## Supplementary material for "Identifying phage proteins that activate the bacterial innate immune system": Alphafold of Phage PAMPs: fold_2024_09_26_10_50basel49_capsid_full_data_0.json

```
{
  "atom_chain_ids": ["A","A","A","A","A","A","A","A","A","A","A","A","A","A","A","A","A","A","A","A","A","A","A","A","A","A","A","A","A","A","A","A","A","A","A","A","A","A","A","A","A","A","A","A","A","A","A","A","A","A","A","A","A","A","A","A","A","A","A","A","A","A","A","A","A","A","A","A","A","A","A","A","A","A","A","A","A","A","A","A","A","A","A","A","A","A","A","A","A","A","A","A","A","A","A","A","A","A","A","A","A","A","A","A","A","A","A","A","A","A","A","A","A","A","A","A","A","A","A","A","A","A","A","A","A","A","A","A","A","A","A","A","A","A","A","A","A","A","A","A","A","A","A","A","A","A","A","A","A","A","A","A","A","A","A","A","A","A","A","A","A","A","A","A","A","A","A","A","A","A","A","A","A","A","A","A","A","A","A","A","A","A","A","A","A","A","A","A","A","A","A","A","A","A","A","A","A","A","A","A","A","A","A","A","A","A","A","A","A","A","A","A","A","A","A","A","A","A","A","A","A","A","A","A","A","A","A","A","A","A","A","A","A","A","A","A","A","A","A","A","A","A","A","A","A","A","A","A","A","A","A","A","A","A","A","A","A","A","A","A","A","A","A","A","A","A","A","A","A","A","A","A","A","A","A","A","A","A","A","A","A","A","A","A","A","A","A","A","A","A","A","A","A","A","A","A","A","A","A","A","A","A","A","A","A","A","A","A","A","A","A","A","A","A","A","A","A","A","A","A","A","A","A","A","A","A","A","A","A","A","A","A","A","A","A","A","A","A","A","A","A","A","A","A","A","A","A","A","A","A","A","A","A","A","A","A","A","A","A","A","A","A","A","A","A","A","A","A","A","A","A","A","A","A","A","A","A","A","A","A","A","A","A","A","A","A","A","A","A","A","A","A","A","A","A","A","A","A","A","A","A","A","A","A","A","A","A","A","A","A","A","A","A","A","A","A","A","A","A","A","A","A","A","A","A","A","A","A","A","A","A","A","A","A","A","A","A","A","A","A","A","A","A","A","A","A","A","A","A","A","A","A","A","A","A","A","A","A","A","A","A","A","A","A","A","A","A","A","A","A","A","A","A","A","A","A","A","A","A","A","A","A","A","A","A","A","A","A","A","A","A","A","A","A","A","A","A","A","A","A","A","A","A","A","A","A","A","A","A","A","A","A","A","A","A","A","A","A","A","A","A","A","A","A","A","A","A","A","A","A","A","A","A","A","A","A","A","A","A","A","A","A","A","A","A","A","A","A","A","A","A","A","A","A","A","A","A","A","A","A","A","A","A","A","A","A","A","A","A","A","A","A","A","A","A","A","A","A","A","A","A","A","A","A","A","A","A","A","A","A","A","A","A","A","A","A","A","A","A","A","A","A","A","A","A","A","A","A","A","A","A","A","A","A","A","A","A","A","A","A","A","A","A","A","A","A","A","A","A","A","A","A","A","A","A","A","A","A","A","A","A","A","A","A","A","A","A","A","A","A","A","A","A","A","A","A","A","A","A","A","A","A","A","A","A","A","A","A","A","A","A","A","A","A","A","A","A","A","A","A","A","A","A","A","A","A","A","A","A","A","A","A","A","A","A","A","A","A","A","A","A","A","A","A","A","A","A","A","A","A","A","A","A","A","A","A","A","A","A","A","A","A","A","A","A","A","A","A","A","A","A","A","A","A","A","A","A","A","A","A","A","A","A","A","A","A","A","A","A","A","A","A","A","A","A","A","A","A","A","A","A","A","A","A","A","A","A","A","A","A","A","A","A","A","A","A","A","A","A","A","A","A","A","A","A","A","A","A","A","A","A","A","A","A","A","A","A","A","A","A","A","A","A","A","A","A","A","A","A","A","A","A","A","A","A","A","A","A","A","A","A","A","A","A","A","A","A","A","A","A","A","A","A","A","A","A","A","A","A","A","A","A","A","A","A","A","A","A","A","A","A","A","A","A","A","A","A","A","A","A","A","A","A","A","A","A","A","A","A","A","A","A","A","A","A","A","A","A","A","A","A","A","A","A","A","A","A","A","A","A","A","A","A","A","A","A","A","A","A","A","A","A","A","A","A","A","A","A","A","A","A","A","A","A","A","A","A","A","A","A","A","A","A","A","A","A","A","A","A","A","A","A","A","A","A","A","A","A","A","A","A","A","A","A","A","A","A","A","A","A","A","A","A","A","A","A","A","A","A","A","A","A","A","A","A","A","A","A","A","A","A","A","A","A","A","A","A","A","A","A","A","A","A","A","A","A","A","A","A","A","A","A","A","A","A","A","A","A","A","A","A","A","A","A","A","A","A","A","A","A","A","A","A","A","A","A","A","A","A","A","A","A","A","A","A","A","A","A","A","A","A","A","A","A","A","A","A","A","A","A","A","A","A","A","A","A","A","A","A","A","A","A","A","A","A","A","A","A","A","A","A","A","A","A","A","A","A","A","A","A","A","A","A","A","A","A","A","A","A","A","A","A","A","A","A","A","A","A","A","A","A","A","A","A","A","A","A","A","A","A","A","A","A","A","A","A","A","A","A","A","A","A","A","A","A","A","A","A","A","A","A","A","A","A","A","A","A","A","A","A","A","A","A","A","A","A","A","A","A","A","A","A","A","A","A","A","A","A","A","A","A","A","A","A","A","A","A","A","A","A","A","A","A","A","A","A","A","A","A","A","A","A","A","A","A","A","A","A","A","A","A","A","A","A","A","A","A","A","A","A","A","A","A","A","A","A","A","A","A","A","A","A","A","A","A","A","A","A","A","A","A","A","A","A","A","A","A","A","A","A","A","A","A","A","A","A","A","A","A","A","A","A","A","A","A","A","A","A","A","A","A","A","A","A","A","A","A","A","A","A","A","A","A","A","A","A","A","A","A","A","A","A","A","A","A","A","A","A","A","A","A","A","A","A","A","A","A","A","A","A","A","A","A","A","A","A","A","A","A","A","A","A","A","A","A","A","A","A","A","A","A","A","A","A","A","A","A","A","A","A","A","A","A","A","A","A","A","A","A","A","A","A","A","A","A","A","A","A","A","A","A","A","A","A","A","A","A","A","A","A","A","A","A","A","A","A","A","A","A","A","A","A","A","A","A","A","A","A","A","A","A","A","A","A","A","A","A","A","A","A","A","A","A","A","A","A","A","A","A","A","A","A","A","A","A","A","A","A","A","A","A","A","A","A","A","A","A","A","A","A","A","A","A","A","A","A","A","A","A","A","A","A","A","A","A","A","A","A","A","A","A","A","A","A","A","A","A","A","A","A","A","A","A","A","A","A","A","A","A","A","A","A","A","A","A","A","A","A","A","A","A","A","A","A","A","A","A","A","A","A","A","A","A","A","A","A","A","A","A","A","A","A","A","A","A","A","A","A","A","A","A","A","A","A","A","A","A","A","A","A","A","A","A","A","A","A","A","A","A","A","A","A","A","A","A","A","A","A","A","A","A","A","A","A","A","A","A","A","A","A","A","A","A","A","A","A","A","A","A","A","A","A","A","A","A","A","A","A","A","A","A","A","A","A","A","A","A","A","A","A","A","A","A","A","A","A","A","A","A","A","A","A","A","A","A","A","A","A","A","A","A","A","A","A","A","A","A","A","A","A","A","A","A","A","A","A","A","A","A","A","A","A","A","A","A","A","A","A","A","A","A","A","A","A","A","A","A","A","A","A","A","A","A","A","A","A","A","A","A","A","A","A","A","A","A","A","A","A","A","A","A","A","A","A","A","A","A","A","A","A","A","A","A","A","A","A","A","A","A","A","A","A","A","A","A","A","A","A","A","A","A","A","A","A","A","A","A","A","A","A","A","A","A","A","A","A","A","A","A","A","A","A","A","A","A","A","A","A","A","A","A","A","A","A","A","A","A","A","A","A","A","A","A","A","A","A","A","A","A","A","A","A","A","A","A","A","A","A","A","A","A","A","A","A","A","A","A","A","A","A","A","A","A","A","A","A","A","A","A","A","A","A","A","A","A","A","A","A","A","A","A","A","A","A","A","A","A","A","A","A","A","A","A","A","A","A","A","A","A","A","A","A","A","A","A","A","A","A","A","A","A","A","A","A","A","A","A","A","A","A","A","A","A","A","A","A","A","A","A","A","A","A","A","A","A","A","A","A","A","A","A","A","A","A","A","A","A","A","A","A","A","A","A","A","A","A","A","A","A","A","A","A","A","A","A","A","A","A","A","A","A","A","A","A","A","A","A","A","A","A","A","A","A","A","A","A","A","A","A","A","A","A","A","A","A","A","A","A","A","A","A","A","A","A","A","A","A","A","A","A","A","A","A","A","A","A","A","A","A","A","A","A","A","A","A","A","A","A","A","A","A","A","A","A","A","A","A","A","A","A","A","A","A","A","A","A","A","A","A","A","A","A","A","A","A","A","A","A","A","A","A","A","A","A","A","A","A","A","A","A","A","A","A","A","A","A","A","A","A","A","A","A","A","A","A","A","A","A","A","A","A","A","A","A","A","A","A","A","A","A","A","A","A","A","A","A","A","A","A","A","A","A","A","A","A","A","A","A","A","A","A","A","A","A","A","A","A","A","A","A","A","A","A","A","A","A","A","A","A","A","A","A","A","A","A","A","A","A","A","A","A","A","A","A","A","A","A","A","A","A","A","A","A","A","A","A","A","A","A","A","A","A","A","A","A","A","A","A","A","A","A","A","A","A","A","A","A","A","A","A","A","A","A","A","A","A","A","A","A","A","A","A","A","A","A","A","A","A","A","A","A","A","A","A","A","A","A","A","A","A","A","A","A","A","A","A","A","A","A","A","A","A","A","A","A","A","A","A","A","A","A","A","A","A","A","A","A","A","A","A","A","A","A","A","A","A","A","A","A","A","A","A","A","A","A","A","A","A","A","A","A","A","A","A","A","A","A","A","A","A","A","A","A","A","A","A","A","A","A","A","A","A","A","A","A","A","A","A","A","A","A","A","A","A","A","A","A","A","A","A","A","A","A","A","A","A","A","A","A","A","A","A","A","A","A","A","A","A","A","A","A","A","A","A","A","A","A","A","A","A","A","A","A","A","A","A","A","A","A","A","A","A","A","A","A","A","A","A","A","A","A","A","A","A","A","A","A","A","A","A","A","A","A","A","A","A","A","A","A","A","A","A","A","A","A","A","A","A","A","A","A","A","A","A","A","A","A","A","A","A","A","A","A","A","A","A","A","A","A","A","A","A","A","A","A","A","A","A","A","A","A","A","A","A","A","A","A","A","A","A","A","A","A","A","A","A","A","A","A","A","A","A","A","A","A","A","A","A","A","A","A","A","A","A","A","A","A","A","A","A","A","A","A","A","A","A","A","A","A","A","A","A","A","A","A","A","A","A","A","A","A","A","A","A","A","A","A","A","A","A","A","A","A","A","A","A","A","A","A","A","A","A","A","A","A","A","A","A","A","A","A","A","A","A","A","A","A","A","A","A","A","A","A","A","A","A","A","A","A","A","A","A","A","A","A","A","A","A","A","A","A","A","A","A","A","A","A","A","A","A","A","A","A","A","A","A","A","A","A","A","A","A","A","A","A","A","A","A","A","A","A","A","A","A","A","A","A","A","A","A","A","A","A","A","A","A","A","A","A","A","A","A","A","A","A","A","A","A","A","A","A","A","A","A","A","A","A","A","A","A","A","A","A","A","A","A","A","A","A","A","A","A","A","A","A","A","A","A","A","A","A","A","A","A","A","A","A","A","A","A","A","A","A","A","A","A","A","A","A","A","A","A","A","A","A","A","A","A","A","A","A","A","A","A","A","A","A","A","A","A","A","A","A","A","A","A","A","A","A","A","A","A","A","A","A","A","A","A","A","A","A","A","A","A","A","A","A","A","A","A","A","A","A","A","A","A","A","A","A","A","A","A","A","A","A","A","A","A","A","A","A","A","A","A","A","A","A","A","A","A","A","A","A","A","A","A","A","A","A","A","A","A","A","A","A","A","A","A","A","A","A","A","A","A","A","A","A","A","A","A","A","A","A","A","A","A","A","A","A","A","A","A","A","A","A","A","A","A","A","A","A","A","A","A","A","A","A","A","A","A","A","A","A","A","A","A","A","A","A","A","A","A","A"],
  "atom_plddts": [25.54,33.91,35.4,35.18,33.7,29.47,27.6,24.59,36.53,40.68,40.89,39.52,40.23,35.73,35.96,34.6,34.25,38.01,39.3,37.77,36.2,31.49,30.56,35.17,39.07,38.68,37.73,38.03,34.93,33.89,31.76,29.79,29.11,27.81,37.69,41.68,41.74,39.4,39.92,37.12,35.61,34.16,30.18,40.12,45.68,44.92,42.51,44.0,39.11,35.89,36.28,39.69,42.95,42.28,40.6,41.85,38.36,36.2,34.34,37.75,40.66,42.83,43.75,41.01,39.92,36.51,32.75,33.74,30.36,32.38,33.47,39.35,44.67,44.21,44.15,37.69,41.26,44.26,43.65,39.67,33.91,35.04,33.12,36.95,41.52,43.09,42.48,41.13,35.65,38.57,41.0,44.19,44.78,44.34,43.34,37.12,35.53,37.28,37.86,39.28,40.5,38.69,38.39,34.76,33.29,37.11,42.45,43.68,45.09,43.04,38.3,41.65,43.07,41.9,40.29,39.03,40.98,42.2,41.44,39.08,34.48,36.06,40.94,41.64,43.49,41.73,40.06,33.94,29.59,34.75,42.62,48.97,49.88,50.69,50.53,45.04,43.43,44.99,45.93,50.74,51.1,50.83,51.8,46.63,42.41,46.28,55.79,58.39,61.26,59.89,56.6,50.43,53.56,61.93,64.87,66.69,65.62,63.48,60.83,66.69,63.31,66.62,67.21,66.4,66.01,62.29,59.89,57.2,51.13,49.5,49.53,70.32,72.23,75.13,72.44,69.63,64.05,58.81,55.9,51.9,75.3,76.67,78.09,74.6,74.16,76.2,72.91,73.2,68.57,71.73,74.38,76.74,78.59,80.55,77.59,75.37,71.06,68.54,61.83,53.79,51.68,47.96,82.0,82.23,83.98,82.77,80.48,76.96,74.12,74.05,86.07,86.74,86.84,84.57,87.11,85.08,83.32,77.07,85.97,83.58,82.94,80.83,83.27,77.16,76.59,83.1,80.44,81.05,78.17,83.06,82.98,83.48,81.37,82.98,80.23,79.19,70.79,82.78,83.42,84.74,82.88,81.02,74.53,70.55,67.78,89.1,89.55,90.94,89.6,87.95,84.92,80.41,80.86,91.34,91.94,91.9,90.41,92.66,94.13,91.54,92.07,91.72,92.9,94.32,93.16,92.97,93.58,92.56,91.0,81.0,79.59,70.39,72.38,93.51,93.1,93.15,91.85,91.81,85.77,84.66,94.35,93.8,94.5,93.15,92.55,88.36,83.99,78.58,71.58,66.06,66.62,93.05,92.91,92.94,91.18,92.56,91.5,86.69,87.41,93.43,92.55,93.49,91.67,93.45,93.05,92.96,90.13,92.32,86.68,84.78,94.07,93.54,94.33,92.32,91.49,81.31,94.04,93.89,94.81,93.15,92.7,87.76,86.01,94.54,94.57,94.46,92.51,93.95,90.52,90.5,83.72,94.59,94.42,94.87,93.1,93.23,82.77,82.37,94.75,93.73,93.65,92.24,91.99,82.11,82.74,75.4,72.18,94.13,93.88,93.85,91.46,93.14,89.51,88.56,81.51,92.99,91.38,91.1,88.79,88.96,79.48,79.69,70.88,72.45,90.89,90.21,90.06,87.7,87.99,83.07,83.78,80.31,79.31,74.94,71.87,87.83,86.92,86.97,85.29,85.47,80.05,81.45,87.53,86.65,87.57,84.76,84.0,76.8,71.26,71.26,84.9,83.74,84.2,80.53,81.35,73.85,70.01,63.55,62.96,82.4,82.91,84.44,81.34,79.75,70.53,72.76,84.14,85.18,86.76,84.83,82.88,77.16,78.92,86.43,87.36,89.1,87.19,85.57,77.08,76.76,88.88,89.53,90.52,87.77,87.54,79.57,74.33,75.2,91.52,92.62,93.58,92.1,91.69,89.13,87.56,86.26,93.35,92.83,93.27,91.13,91.51,89.84,93.16,92.7,91.88,91.29,89.11,90.88,92.49,91.84,93.3,91.03,90.19,88.15,83.38,80.67,75.19,70.88,72.33,93.5,93.5,93.49,90.97,92.42,85.06,79.81,72.77,64.51,60.84,59.48,91.19,91.67,92.07,88.25,90.22,87.03,85.36,81.47,79.2,73.39,72.1,93.06,92.61,93.15,89.31,92.92,91.07,91.3,88.01,92.61,92.37,92.67,88.94,88.47,75.71,69.35,64.55,63.86,91.69,91.88,92.74,90.34,90.37,89.11,86.18,83.34,81.29,75.03,75.36,92.39,92.03,93.02,91.06,90.61,89.79,82.03,84.17,92.07,92.2,92.32,89.38,90.99,90.56,85.86,86.99,85.09,86.34,87.26,85.34,91.82,91.04,90.63,88.65,89.66,79.94,81.73,88.78,87.57,89.1,86.6,88.56,88.33,88.49,84.77,85.6,74.03,88.66,88.35,88.53,85.38,84.79,76.59,76.45,68.79,71.53,89.34,88.38,89.49,86.94,84.95,72.66,70.15,62.83,54.12,52.77,46.96,88.95,89.05,90.35,87.61,86.48,91.96,91.87,93.28,91.86,89.4,81.43,81.37,73.22,71.28,92.45,92.99,93.61,92.03,91.46,85.13,86.24,93.91,93.79,94.94,94.12,93.45,92.57,89.96,86.71,78.48,95.42,95.52,95.96,94.17,94.02,90.39,81.06,81.89,95.27,95.77,96.17,94.83,95.72,95.13,90.65,90.85,96.11,95.94,96.51,95.63,94.89,91.91,82.2,82.14,95.74,96.17,96.25,95.16,96.02,94.67,94.49,91.27,96.58,96.28,96.3,95.15,95.7,94.53,96.35,95.72,95.49,96.07,95.05,93.93,93.07,88.3,88.95,87.15,87.59,88.24,95.12,95.21,95.26,93.63,95.17,95.94,93.73,94.35,93.99,94.38,94.86,95.31,95.12,94.98,93.44,94.35,93.56,95.13,91.93,91.87,91.82,89.98,90.84,88.88,84.48,85.23,91.86,90.74,90.88,89.31,88.1,84.31,78.16,78.6,89.28,88.26,88.23,86.44,87.02,82.73,79.03,73.15,66.35,87.78,86.27,86.8,84.84,83.19,82.53,82.66,80.42,81.56,78.57,77.6,73.12,81.38,79.36,80.4,78.58,77.02,71.05,70.7,79.57,78.37,79.27,76.54,76.94,79.74,78.12,78.97,75.89,76.54,78.28,76.74,77.62,74.76,75.18,71.96,68.74,68.27,75.15,75.13,76.18,71.22,73.03,66.95,67.32,73.68,72.82,72.79,67.12,69.33,64.32,61.74,57.42,54.92,67.46,66.43,67.88,62.39,61.21,57.55,54.18,54.63,64.32,65.27,66.71,63.06,61.17,58.54,55.61,55.01,49.71,51.75,52.63,63.85,64.23,66.5,64.26,60.15,53.99,51.1,47.78,40.61,40.38,38.68,66.07,66.91,66.94,63.82,64.31,59.38,59.82,55.05,49.51,48.59,45.33,68.06,68.34,69.28,65.47,65.43,64.2,59.86,60.19,55.67,57.65,59.73,58.79,63.14,64.8,66.94,62.99,61.41,58.82,55.91,56.86,51.04,51.98,53.6,60.93,62.05,62.01,58.06,59.61,54.69,54.47,61.11,61.3,63.37,59.06,57.85,57.29,62.88,62.89,64.75,66.89,60.97,58.75,52.58,48.88,48.77,62.09,64.43,66.27,63.25,61.46,65.89,66.26,68.39,66.15,63.41,60.23,65.57,68.83,70.71,72.9,70.73,68.31,64.52,64.51,60.39,54.58,73.88,73.22,74.69,72.48,70.65,65.93,65.96,75.0,74.31,75.77,75.22,73.24,67.49,68.22,76.35,75.31,76.44,75.43,72.9,65.29,59.84,55.21,49.24,74.5,74.69,76.95,76.47,73.17,68.15,64.58,63.48,77.87,78.0,79.76,79.93,77.34,71.47,72.4,76.59,75.89,77.57,78.18,74.92,68.2,68.69,77.49,76.36,77.8,77.63,74.81,69.41,68.01,82.22,81.75,83.83,83.68,80.26,72.85,70.68,64.22,57.08,53.63,50.97,81.8,81.62,83.29,84.11,81.69,77.32,77.98,80.92,79.98,81.18,81.76,79.32,74.16,73.97,82.86,81.75,82.97,83.02,79.79,70.43,68.2,61.78,53.41,50.66,48.16,86.97,86.77,88.36,87.8,85.22,76.94,75.94,68.69,63.12,59.53,54.9,86.51,86.3,87.3,87.61,86.87,85.06,84.53,81.66,85.17,83.8,85.22,85.39,83.01,74.51,71.54,64.81,54.97,52.17,51.0,86.85,86.09,88.18,88.85,85.05,81.16,81.36,90.43,90.59,91.63,91.69,90.55,84.15,90.22,89.91,90.22,90.25,89.99,89.35,80.83,80.19,81.12,82.25,90.78,89.98,90.89,90.63,88.35,78.11,72.89,64.04,62.49,91.86,91.4,92.5,92.11,90.51,92.96,93.59,94.2,94.21,93.9,93.36,90.1,90.02,93.45,93.78,93.88,93.61,93.44,91.3,89.03,80.87,76.33,70.18,68.57,92.87,92.62,93.39,92.6,91.2,85.6,86.67,78.16,79.4,94.38,94.35,95.46,95.0,93.3,85.97,80.58,71.51,62.67,94.29,94.86,95.47,95.26,95.09,94.51,94.61,95.0,94.8,94.49,93.52,90.93,90.59,94.57,94.2,94.89,94.36,92.37,88.58,83.5,82.49,78.68,78.84,78.23,95.63,96.05,96.55,95.96,95.73,91.91,89.17,79.9,75.83,95.56,95.89,96.22,95.47,95.8,95.7,95.46,95.58,94.73,94.98,93.3,93.03,89.12,95.41,95.08,95.42,94.19,94.34,92.82,88.09,87.8,95.04,95.42,96.54,95.03,96.48,96.49,96.93,95.4,94.99,90.54,86.29,76.69,66.48,96.28,96.25,96.16,94.03,95.23,91.91,95.1,94.78,95.29,93.12,93.93,94.23,90.37,91.19,90.18,90.5,91.37,89.42,94.0,93.58,93.94,90.49,91.83,93.92,91.33,90.56,85.03,89.96,88.35,92.04,92.07,91.07,92.25,88.11,91.79,92.04,92.74,89.15,90.25,88.43,83.9,84.38,92.52,91.74,92.28,89.4,90.78,85.53,82.1,92.83,91.76,93.29,91.38,91.18,85.33,82.46,93.82,94.54,95.45,92.6,92.32,88.25,96.05,95.96,96.21,94.55,94.54,90.64,88.41,81.55,78.46,96.62,96.6,96.83,95.73,96.31,96.77,94.46,94.98,94.46,94.82,95.19,93.89,96.91,97.11,97.38,96.44,96.36,95.16,89.21,88.65,97.09,97.15,96.9,95.89,97.05,97.41,96.08,96.1,95.9,95.89,96.46,95.33,97.18,96.87,96.56,95.21,96.61,96.77,94.55,94.88,94.37,94.63,95.09,93.47,96.67,96.31,95.82,94.45,96.06,87.24,83.91,95.93,95.65,95.35,94.03,95.4,94.1,88.61,88.72,95.98,94.99,94.51,92.13,94.33,94.33,91.49,93.74,91.81,93.25,92.27,91.59,90.38,90.17,94.22,93.35,93.45,91.14,94.24,94.48,95.4,94.44,93.42,89.26,87.87,95.19,95.02,95.24,93.45,93.93,87.04,95.06,95.23,95.54,93.96,93.69,91.72,91.13,86.43,85.18,95.07,95.28,96.04,94.75,94.32,91.25,86.73,81.33,72.85,96.13,95.91,95.83,93.24,94.17,80.12,95.74,95.44,96.01,94.37,93.78,87.46,86.93,94.83,94.5,94.18,92.1,92.74,87.1,86.63,77.35,80.35,94.41,94.16,94.03,91.83,93.32,89.59,88.31,85.33,92.87,91.79,91.45,89.46,90.36,87.75,83.69,84.18,90.16,88.12,88.69,85.71,86.27,84.15,86.92,88.82,88.24,88.94,86.36,87.37,88.76,87.87,88.86,86.36,85.66,81.55,76.03,72.85,62.83,87.9,87.3,88.56,84.44,85.76,89.08,88.44,88.93,85.17,86.69,80.17,70.91,73.62,91.06,90.82,91.94,90.16,87.92,79.17,75.17,69.31,65.41,92.16,92.18,93.3,92.29,89.92,87.36,82.76,82.85,92.77,92.58,93.38,91.8,91.2,89.51,91.86,93.64,93.42,93.86,92.24,91.95,86.9,82.28,71.56,93.38,92.66,93.05,91.07,91.31,81.85,73.93,65.32,63.9,92.49,91.95,93.13,92.23,90.26,85.38,85.04,93.32,93.29,93.52,92.18,92.5,91.28,86.71,87.24,93.73,93.28,93.58,92.14,91.67,82.58,83.1,74.14,74.52,93.99,93.63,94.01,92.54,91.92,80.32,78.87,70.77,73.21,93.91,93.57,93.73,92.76,93.34,93.07,92.32,92.44,91.65,90.86,83.96,83.52,76.58,72.97,65.1,63.37,92.06,91.96,92.18,91.81,91.52,87.91,83.25,83.01,93.66,93.78,93.66,92.86,93.99,94.27,86.44,87.75,89.1,90.92,92.71,92.44,91.96,91.05,92.73,92.19,92.01,90.11,91.65,90.36,90.01,88.55,89.78,90.45,89.72,89.19,87.74,89.78,88.68,85.74,85.92,91.2,90.51,89.84,87.33,90.6,87.71,85.19,77.52,74.25,89.25,86.9,84.93,78.7,86.19,82.19,78.91,79.06,70.94,77.58,74.23,74.59,65.89,68.16,63.65,60.24,61.82,70.15,68.36,68.83,62.7,64.19,60.32,56.56,56.26,72.85,71.61,73.49,69.94,68.28,71.65,71.06,72.34,67.25,69.97,75.46,75.46,77.73,73.43,79.93,80.22,82.46,80.34,78.57,78.58,73.9,74.48,70.47,71.71,74.04,72.2,88.27,88.65,90.36,89.2,86.1,74.66,72.18,63.51,55.86,53.2,47.55,92.24,92.86,93.54,92.65,91.83,88.85,88.5,80.15,93.07,93.25,94.02,93.81,92.05,86.13,86.29,94.11,94.2,94.08,93.2,94.24,94.29,94.4,94.75,93.91,93.9,92.31,89.4,89.13,94.28,93.85,94.18,92.6,91.22,85.81,94.83,94.56,94.45,93.9,94.36,90.83,94.24,93.91,94.43,93.65,92.79,91.35,93.13,94.64,94.52,95.04,93.91,93.32,87.03,84.32,74.1,75.18,95.1,95.36,95.37,94.5,95.24,95.72,94.23,94.53,94.17,94.14,94.54,93.33,92.45,92.45,91.9,91.77,91.62,89.48,89.96,89.36,89.74,90.26,93.3,92.61,92.81,92.08,91.56,81.42,93.05,92.93,93.27,92.13,92.91,93.4,93.2,92.79,91.33,93.08,88.7,87.88,78.54,91.53,90.36,90.07,88.47,89.53,82.53,82.07,91.34,90.64,91.2,89.71,89.54,86.74,76.78,75.99,76.15,78.77,91.12,91.1,91.27,90.3,91.12,90.62,81.35,82.8,84.39,86.15,91.69,90.87,90.89,89.06,89.92,88.14,91.45,90.08,90.06,90.17,88.42,89.42,87.87,82.86,83.27,87.88,87.55,87.56,86.08,87.59,84.06,83.65,86.52,85.58,85.3,82.84,83.86,77.78,79.89,71.35,74.09,86.18,85.06,84.65,82.75,84.61,77.65,73.04,72.69,84.97,82.71,82.17,78.59,81.89,81.99,81.25,81.31,76.27,80.33,81.28,76.98,79.2,76.48,77.76,79.78,78.21,80.66,78.97,77.75,72.52,77.92,72.14,71.23,74.51,72.38,72.69,66.8,70.47,71.79,68.38,67.54,63.98,65.09,66.8,66.06,71.36,70.39,71.51,63.43,63.37,57.89,54.6,52.2,45.94,47.57,46.66,44.5,65.09,64.07,65.29,59.12,63.43,63.44,65.68,61.39,56.84,49.77,55.32,57.59,58.41,54.4,56.47,60.6,63.11,65.36,61.37,60.49,57.3,52.03,51.74,48.42,49.96,52.04,52.87,49.49,48.64,45.93,42.05,40.96,45.39,52.49,52.53,53.13,53.37,53.33,54.16,60.16,46.69,48.08,49.86,49.12,47.66,45.55,41.91,45.46,56.28,59.06,60.09,59.67,58.72,55.96,55.01,49.91,44.47,42.89,40.84,57.02,59.73,59.53,56.86,58.01,55.27,53.73,49.76,43.6,43.62,40.29,54.02,53.95,50.95,50.43,53.96,51.55,49.63,49.44,47.23,46.19,46.38,53.9,50.82,52.73,48.99,46.68,43.96,40.09,43.09,50.69,50.19,51.59,50.27,54.42,53.21,54.11,51.14,51.02,52.45,52.19,53.87,49.36,48.48,51.06,52.65,49.3,46.46,50.01,53.1,49.57,47.98,45.36,39.59,39.46,39.12,45.35,49.84,54.0,50.49,46.06,42.85,38.23,39.84,61.52,65.04,69.27,67.01,60.42,53.34,72.75,74.67,77.54,75.53,71.91,65.83,66.61,82.72,82.96,84.31,82.19,80.19,77.81,71.08,70.8,65.09,66.74,65.74,64.3,85.83,86.22,87.45,87.48,85.48,83.68,82.36,77.14,75.57,72.36,68.23,87.65,87.38,87.6,86.57,86.12,80.62,80.75,88.17,87.99,88.79,88.5,87.6,87.4,83.69,84.09,82.75,83.26,85.62,88.58,88.0,87.71,85.99,86.4,76.86,75.18,66.5,66.41,89.22,88.95,89.21,87.73,88.22,87.58,80.73,81.25,82.28,83.82,88.06,88.66,89.57,86.94,88.25,87.54,84.43,81.23,73.99,89.52,89.57,91.24,89.24,90.71,91.88,92.01,90.93,92.46,91.13,90.71,87.55,90.69,90.75,91.94,91.78,89.77,85.41,85.55,92.35,92.18,91.94,91.11,92.64,93.03,91.35,91.79,91.62,92.14,92.3,91.1,90.58,91.06,90.66,89.73,87.93,87.69,83.74,91.27,90.6,90.14,88.91,89.46,86.4,86.53,79.22,81.67,90.94,90.7,91.38,90.33,89.11,86.48,81.24,81.36,89.27,88.69,88.91,86.04,86.96,81.99,80.45,77.44,89.5,88.57,89.05,86.5,87.61,83.7,88.76,88.93,90.83,87.52,90.93,90.98,92.67,91.1,89.46,86.94,78.53,78.38,91.93,92.64,93.42,92.26,92.07,88.38,87.41,79.4,94.01,93.59,94.35,93.95,92.63,91.04,92.76,93.84,93.99,94.51,92.51,92.8,87.93,83.35,76.53,65.83,93.51,94.4,95.4,93.29,93.55,92.16,87.64,83.22,72.37,95.42,95.54,96.02,94.72,93.95,89.62,90.52,81.59,84.8,95.62,95.83,96.25,95.03,94.91,96.57,96.51,96.77,95.49,95.75,92.78,91.88,88.86,87.98,80.4,82.17,96.76,96.74,96.65,95.54,96.11,92.83,92.09,86.4,94.84,94.28,94.49,93.52,92.9,92.17,85.68,86.49,94.31,93.59,93.29,92.01,92.98,92.25,93.29,90.75,89.24,88.29,84.48,86.65,79.7,75.63,65.55,86.49,85.14,86.12,83.15,88.2,88.77,88.89,87.27,88.48,85.78,84.83,78.75,87.43,86.37,86.92,85.82,83.85,76.4,70.36,70.09,88.98,89.54,91.1,89.99,87.89,84.17,78.77,71.41,68.48,91.41,92.62,93.88,93.35,91.98,90.43,89.45,84.6,94.32,94.68,94.88,94.04,94.52,94.98,93.33,93.6,93.42,93.72,93.86,95.73,95.78,96.42,96.21,94.72,93.13,92.6,87.05,86.1,94.9,95.31,95.76,94.94,94.66,93.33,89.54,90.12,96.05,95.99,96.17,95.41,95.85,96.13,88.6,89.44,89.69,91.81,94.66,94.51,94.81,94.08,94.16,94.37,91.47,91.96,91.77,92.39,92.79,94.31,94.04,93.87,92.94,94.0,94.2,93.2,92.92,91.53,92.34,90.11,92.73,90.97,89.84,90.22,89.2,88.1,90.98,90.3,89.91,86.21,88.84,86.76,81.47,82.7,87.35,86.91,88.17,85.37,84.14,79.98,73.22,72.77,88.81,88.55,88.65,86.62,87.73,80.17,80.28,88.49,86.63,87.52,85.26,84.57,80.14,72.83,72.26,86.21,86.33,88.2,84.91,85.1,82.16,80.18,72.13,71.62,88.69,87.83,88.67,85.11,86.04,88.51,88.52,90.12,87.13,87.03,85.19,77.51,78.16,89.86,89.28,90.77,89.67,88.32,83.35,80.76,92.07,91.23,91.31,88.9,90.43,87.17,89.64,90.89,90.14,89.65,88.09,90.1,90.28,88.52,89.21,88.72,86.85,81.85,80.37,74.59,70.73,88.97,88.26,88.62,86.74,86.93,84.97,84.52,77.69,78.97,87.54,87.1,87.68,86.35,85.64,82.94,78.86,77.89,86.62,86.22,87.29,85.98,86.63,86.85,83.41,83.69,82.24,82.68,86.02,85.67,84.73,85.31,85.59,82.79,81.36,73.88,71.78,62.8,85.19,84.24,84.59,83.04,83.47,83.83,78.19,81.01,75.88,78.89,78.12,78.3,77.07,76.18,80.0,78.77,79.45,77.13,76.2,73.36,67.39,65.12,61.39,62.05,65.42,65.36,79.48,77.69,78.1,76.55,75.81,72.34,69.85,64.65,58.62,81.68,79.75,80.15,76.73,76.03,70.74,62.91,61.63,57.03,58.85,74.46,73.98,75.41,73.37,70.1,61.49,75.15,75.52,76.98,74.07,73.72,78.59,78.17,78.95,75.62,76.28,71.12,66.18,65.36,59.67,61.11,60.96,62.43,74.64,73.56,75.46,73.3,71.2,66.83,64.7,63.89,77.79,77.87,79.4,75.67,75.73,70.65,68.76,63.41,57.42,55.46,51.63,74.73,75.23,76.49,74.11,71.64,64.08,63.44,58.15,58.28,81.54,82.18,84.18,81.92,79.61,73.72,71.33,65.17,62.86,82.98,83.24,84.19,82.99,80.71,75.22,75.01,68.03,63.5,82.94,83.49,84.51,83.99,83.07,78.68,78.41,73.65,86.3,85.59,86.31,85.23,83.59,78.2,78.45,70.54,71.59,88.59,88.24,88.97,88.56,87.23,83.02,90.72,90.36,91.3,89.55,86.32,78.25,80.79,71.64,73.86,92.96,93.22,93.4,92.46,92.73,86.13,85.88,95.52,95.55,95.98,94.76,94.42,84.62,96.34,96.29,96.89,95.78,93.97,91.7,89.3,80.21,95.86,96.27,96.71,96.14,96.23,95.83,92.47,92.89,96.39,96.56,96.89,95.9,96.07,96.88,96.9,96.84,95.89,96.2,93.05,92.82,96.47,96.47,96.38,94.8,95.65,95.27,89.77,89.57,95.32,94.43,93.9,92.06,93.79,89.39,88.62,93.78,93.97,95.32,94.53,92.65,89.33,85.66,81.67,79.25,72.02,71.61,95.53,95.98,96.33,95.49,95.75,94.85,95.92,95.67,94.98,95.6,94.34,93.03,89.26,89.35,81.75,83.98,94.35,94.76,95.63,95.13,94.24,93.07,90.33,90.04,95.36,96.31,96.61,95.63,96.07,94.69,94.36,96.04,96.41,96.75,95.96,95.86,93.32,93.05,96.61,96.72,96.79,95.45,95.74,94.66,92.78,85.71,81.12,96.12,96.08,96.23,94.88,95.52,91.73,91.19,95.18,94.53,94.41,93.0,93.93,85.94,84.91,94.36,93.43,93.42,91.2,92.18,90.75,85.65,87.61,92.19,89.69,88.5,84.16,86.94,81.82,77.32,72.68,63.83,88.56,85.49,83.76,75.58,80.05,69.52,85.61,81.51,76.39,67.36,74.25,64.83,59.55,57.12,56.64,62.35],
  "contact_probs": [[1.0,1.0,0.96,0.01,0.0,0.0,0.0,0.0,0.0,0.0,0.01,0.09,0.14,0.08,0.01,0.01,0.0,0.0,0.0,0.0,0.0,0.0,0.0,0.0,0.0,0.0,0.0,0.0,0.0,0.0,0.0,0.0,0.0,0.0,0.0,0.0,0.0,0.0,0.0,0.0,0.0,0.0,0.0,0.0,0.0,0.0,0.0,0.0,0.0,0.0,0.0,0.0,0.0,0.0,0.0,0.0,0.0,0.0,0.0,0.0,0.0,0.0,0.0,0.0,0.0,0.0,0.0,0.0,0.0,0.0,0.0,0.0,0.0,0.0,0.0,0.0,0.0,0.0,0.0,0.0,0.0,0.0,0.0,0.0,0.0,0.0,0.0,0.0,0.0,0.0,0.0,0.0,0.0,0.0,0.0,0.0,0.0,0.0,0.0,0.0,0.0,0.03,0.02,0.0,0.0,0.0,0.0,0.0,0.0,0.0,0.0,0.0,0.0,0.0,0.0,0.0,0.0,0.0,0.0,0.0,0.0,0.0,0.0,0.0,0.0,0.0,0.0,0.0,0.0,0.0,0.0,0.0,0.0,0.0,0.0,0.0,0.0,0.0,0.0,0.0,0.0,0.0,0.0,0.0,0.0,0.0,0.0,0.0,0.0,0.0,0.0,0.0,0.0,0.0,0.0,0.0,0.0,0.0,0.0,0.0,0.0,0.0,0.0,0.0,0.0,0.0,0.0,0.0,0.0,0.0,0.0,0.0,0.0,0.0,0.0,0.0,0.0,0.0,0.0,0.0,0.0,0.0,0.0,0.0,0.0,0.0,0.0,0.0,0.0,0.0,0.0,0.0,0.0,0.0,0.0,0.0,0.0,0.0,0.0,0.0,0.0,0.0,0.0,0.0,0.0,0.0,0.0,0.0,0.0,0.0,0.0,0.0,0.0,0.0,0.0,0.0,0.0,0.0,0.0,0.0,0.0,0.0,0.0,0.0,0.0,0.0,0.0,0.0,0.0,0.0,0.0,0.0,0.0,0.0,0.0,0.0,0.0,0.0,0.0,0.0,0.0,0.0,0.0,0.0,0.0,0.0,0.0,0.0,0.0,0.0,0.0,0.0,0.0,0.0,0.0,0.0,0.0,0.0,0.0,0.0,0.0,0.0,0.0,0.0,0.0,0.0,0.0,0.0,0.0,0.0,0.0,0.0,0.0,0.0,0.0,0.0,0.0,0.0,0.0,0.0,0.0,0.0,0.0,0.0,0.0,0.0,0.0,0.0,0.0,0.0,0.0,0.0,0.0,0.0,0.0,0.01,0.0,0.01,0.0,0.01,0.0,0.0,0.0,0.0,0.0,0.0,0.0,0.0,0.0,0.0,0.0,0.0,0.0,0.0,0.0,0.0,0.0,0.0,0.0,0.0,0.0,0.0,0.0,0.0,0.0,0.0,0.0,0.0,0.0,0.0,0.0,0.0,0.0,0.0,0.0],[1.0,1.0,1.0,0.91,0.02,0.0,0.0,0.0,0.01,0.24,0.13,0.18,0.14,0.04,0.0,0.0,0.0,0.0,0.0,0.0,0.0,0.0,0.0,0.0,0.0,0.0,0.0,0.0,0.0,0.0,0.0,0.0,0.0,0.0,0.0,0.0,0.0,0.0,0.0,0.0,0.0,0.0,0.0,0.0,0.0,0.0,0.0,0.0,0.0,0.0,0.0,0.0,0.0,0.0,0.0,0.0,0.0,0.0,0.0,0.0,0.0,0.0,0.0,0.0,0.0,0.0,0.0,0.0,0.0,0.0,0.0,0.0,0.0,0.0,0.0,0.0,0.0,0.0,0.0,0.0,0.0,0.0,0.0,0.0,0.0,0.0,0.0,0.0,0.0,0.0,0.0,0.0,0.0,0.0,0.01,0.0,0.01,0.0,0.0,0.0,0.0,0.04,0.03,0.0,0.01,0.0,0.0,0.0,0.0,0.0,0.0,0.0,0.0,0.0,0.0,0.0,0.0,0.0,0.0,0.0,0.0,0.0,0.0,0.0,0.0,0.0,0.0,0.0,0.0,0.0,0.0,0.0,0.0,0.0,0.0,0.0,0.0,0.0,0.0,0.0,0.0,0.0,0.0,0.0,0.0,0.0,0.0,0.0,0.0,0.0,0.0,0.0,0.0,0.0,0.0,0.0,0.0,0.0,0.0,0.0,0.0,0.0,0.0,0.0,0.0,0.0,0.0,0.0,0.0,0.0,0.0,0.0,0.0,0.0,0.0,0.0,0.0,0.0,0.0,0.0,0.0,0.0,0.0,0.0,0.0,0.0,0.0,0.0,0.0,0.0,0.0,0.0,0.0,0.0,0.0,0.0,0.0,0.0,0.0,0.0,0.0,0.0,0.0,0.0,0.0,0.0,0.0,0.0,0.0,0.0,0.0,0.0,0.0,0.0,0.0,0.0,0.0,0.0,0.0,0.0,0.0,0.0,0.0,0.0,0.0,0.0,0.0,0.0,0.0,0.0,0.0,0.0,0.0,0.0,0.0,0.0,0.0,0.0,0.0,0.0,0.0,0.0,0.0,0.0,0.0,0.0,0.0,0.0,0.0,0.0,0.0,0.0,0.0,0.0,0.0,0.0,0.0,0.0,0.0,0.0,0.0,0.0,0.0,0.0,0.0,0.0,0.0,0.0,0.0,0.0,0.0,0.0,0.0,0.0,0.0,0.0,0.0,0.0,0.0,0.0,0.0,0.0,0.0,0.0,0.0,0.0,0.0,0.0,0.0,0.0,0.0,0.0,0.0,0.01,0.0,0.0,0.02,0.01,0.02,0.01,0.0,0.0,0.0,0.0,0.0,0.0,0.0,0.0,0.0,0.0,0.0,0.0,0.0,0.0,0.0,0.0,0.0,0.0,0.0,0.0,0.0,0.0,0.0,0.0,0.0,0.0,0.0,0.0,0.0,0.0,0.0,0.0,0.0,0.0,0.0],[0.96,1.0,1.0,1.0,0.93,0.02,0.02,0.03,0.05,0.17,0.24,0.1,0.15,0.0,0.0,0.0,0.0,0.0,0.0,0.0,0.0,0.0,0.0,0.0,0.0,0.0,0.0,0.0,0.0,0.0,0.0,0.0,0.0,0.0,0.0,0.0,0.0,0.0,0.0,0.0,0.0,0.0,0.0,0.0,0.0,0.0,0.0,0.0,0.0,0.0,0.0,0.0,0.0,0.0,0.0,0.0,0.0,0.0,0.0,0.0,0.0,0.0,0.0,0.0,0.0,0.0,0.0,0.0,0.0,0.0,0.0,0.0,0.0,0.0,0.0,0.0,0.0,0.0,0.0,0.0,0.0,0.0,0.0,0.0,0.0,0.0,0.0,0.0,0.0,0.0,0.0,0.0,0.0,0.0,0.01,0.01,0.01,0.0,0.0,0.0,0.0,0.04,0.03,0.0,0.0,0.0,0.0,0.0,0.0,0.0,0.0,0.0,0.0,0.0,0.0,0.0,0.0,0.0,0.0,0.0,0.0,0.0,0.0,0.0,0.0,0.0,0.0,0.0,0.0,0.0,0.0,0.0,0.0,0.0,0.0,0.0,0.0,0.0,0.0,0.0,0.0,0.0,0.0,0.0,0.0,0.0,0.0,0.0,0.0,0.0,0.0,0.0,0.0,0.0,0.0,0.0,0.0,0.0,0.0,0.0,0.0,0.0,0.0,0.0,0.0,0.0,0.0,0.0,0.0,0.0,0.0,0.0,0.0,0.0,0.0,0.0,0.0,0.0,0.0,0.0,0.0,0.0,0.0,0.0,0.0,0.0,0.0,0.0,0.0,0.0,0.0,0.0,0.0,0.0,0.0,0.0,0.0,0.0,0.0,0.0,0.0,0.0,0.0,0.0,0.0,0.0,0.0,0.0,0.0,0.0,0.0,0.0,0.0,0.0,0.0,0.0,0.0,0.0,0.0,0.0,0.0,0.0,0.0,0.0,0.0,0.0,0.0,0.0,0.0,0.0,0.0,0.0,0.0,0.0,0.0,0.0,0.0,0.0,0.0,0.0,0.0,0.0,0.0,0.0,0.0,0.0,0.0,0.0,0.0,0.0,0.0,0.0,0.0,0.0,0.0,0.0,0.0,0.0,0.0,0.0,0.0,0.0,0.0,0.0,0.0,0.0,0.0,0.0,0.0,0.0,0.0,0.0,0.0,0.0,0.0,0.0,0.0,0.0,0.0,0.0,0.0,0.0,0.0,0.0,0.0,0.0,0.0,0.0,0.0,0.0,0.0,0.0,0.0,0.0,0.0,0.0,0.0,0.01,0.02,0.02,0.0,0.0,0.0,0.0,0.0,0.0,0.0,0.0,0.0,0.0,0.0,0.0,0.0,0.0,0.0,0.0,0.0,0.0,0.0,0.0,0.0,0.0,0.0,0.0,0.0,0.0,0.0,0.0,0.0,0.0,0.0,0.0,0.0,0.0,0.0],[0.01,0.91,1.0,1.0,1.0,0.75,0.26,0.07,0.19,0.23,0.15,0.02,0.02,0.0,0.0,0.0,0.0,0.0,0.0,0.0,0.0,0.0,0.0,0.0,0.0,0.0,0.0,0.0,0.0,0.0,0.0,0.0,0.0,0.0,0.0,0.0,0.0,0.0,0.0,0.0,0.0,0.0,0.0,0.0,0.0,0.0,0.0,0.0,0.0,0.0,0.0,0.0,0.0,0.0,0.0,0.0,0.0,0.0,0.0,0.0,0.0,0.0,0.0,0.0,0.0,0.0,0.0,0.0,0.0,0.0,0.0,0.0,0.0,0.0,0.0,0.0,0.0,0.0,0.0,0.0,0.0,0.0,0.0,0.0,0.0,0.0,0.0,0.0,0.0,0.0,0.0,0.0,0.0,0.0,0.01,0.01,0.02,0.0,0.0,0.0,0.0,0.03,0.03,0.0,0.0,0.0,0.0,0.0,0.0,0.0,0.0,0.0,0.0,0.0,0.0,0.0,0.0,0.0,0.0,0.0,0.0,0.0,0.0,0.0,0.0,0.0,0.0,0.0,0.0,0.0,0.0,0.0,0.0,0.0,0.0,0.0,0.0,0.0,0.0,0.0,0.0,0.0,0.0,0.0,0.0,0.0,0.0,0.0,0.0,0.0,0.0,0.0,0.0,0.0,0.0,0.0,0.0,0.0,0.0,0.0,0.0,0.0,0.0,0.0,0.0,0.0,0.0,0.0,0.0,0.0,0.0,0.0,0.0,0.0,0.0,0.0,0.0,0.0,0.0,0.0,0.0,0.0,0.0,0.0,0.0,0.0,0.0,0.0,0.0,0.0,0.0,0.0,0.0,0.0,0.0,0.0,0.0,0.0,0.0,0.0,0.0,0.0,0.0,0.0,0.0,0.0,0.0,0.0,0.0,0.0,0.0,0.0,0.0,0.0,0.0,0.0,0.0,0.0,0.0,0.0,0.0,0.0,0.0,0.0,0.0,0.0,0.0,0.0,0.0,0.0,0.0,0.0,0.0,0.0,0.0,0.0,0.0,0.0,0.0,0.0,0.0,0.0,0.0,0.0,0.0,0.0,0.0,0.0,0.0,0.0,0.0,0.0,0.0,0.0,0.0,0.0,0.0,0.0,0.0,0.0,0.0,0.0,0.0,0.0,0.0,0.0,0.0,0.0,0.0,0.0,0.0,0.0,0.0,0.0,0.0,0.0,0.0,0.0,0.0,0.0,0.0,0.0,0.0,0.0,0.0,0.0,0.01,0.0,0.0,0.0,0.0,0.0,0.0,0.0,0.0,0.0,0.0,0.0,0.02,0.01,0.0,0.0,0.0,0.03,0.01,0.0,0.0,0.0,0.0,0.0,0.0,0.0,0.0,0.0,0.0,0.0,0.0,0.0,0.0,0.0,0.0,0.0,0.0,0.0,0.0,0.0,0.0,0.0,0.0,0.0,0.0,0.0,0.0,0.0,0.0],[0.0,0.02,0.93,1.0,1.0,1.0,0.35,0.13,0.29,0.11,0.19,0.01,0.0,0.0,0.0,0.0,0.0,0.0,0.0,0.0,0.0,0.0,0.0,0.0,0.0,0.0,0.0,0.0,0.0,0.0,0.0,0.0,0.0,0.0,0.0,0.0,0.0,0.0,0.0,0.0,0.0,0.0,0.0,0.0,0.0,0.0,0.0,0.0,0.0,0.0,0.0,0.0,0.0,0.0,0.0,0.0,0.0,0.0,0.0,0.0,0.0,0.0,0.0,0.0,0.0,0.0,0.0,0.0,0.0,0.0,0.0,0.0,0.0,0.0,0.0,0.0,0.0,0.0,0.0,0.0,0.0,0.0,0.0,0.0,0.0,0.0,0.0,0.0,0.0,0.0,0.0,0.0,0.0,0.0,0.01,0.0,0.0,0.0,0.0,0.0,0.0,0.0,0.0,0.0,0.0,0.0,0.0,0.0,0.0,0.0,0.0,0.0,0.0,0.0,0.0,0.0,0.0,0.0,0.0,0.0,0.0,0.0,0.0,0.0,0.0,0.0,0.0,0.0,0.0,0.0,0.0,0.0,0.0,0.0,0.0,0.0,0.0,0.0,0.0,0.0,0.0,0.0,0.0,0.0,0.0,0.0,0.0,0.0,0.0,0.0,0.0,0.0,0.0,0.0,0.0,0.0,0.0,0.0,0.0,0.0,0.0,0.0,0.0,0.0,0.0,0.0,0.0,0.0,0.0,0.0,0.0,0.0,0.0,0.0,0.0,0.0,0.0,0.0,0.0,0.0,0.0,0.0,0.0,0.0,0.0,0.0,0.0,0.0,0.0,0.0,0.0,0.0,0.0,0.0,0.0,0.0,0.0,0.0,0.0,0.0,0.0,0.0,0.0,0.0,0.0,0.0,0.0,0.0,0.0,0.0,0.0,0.0,0.0,0.0,0.0,0.0,0.0,0.0,0.0,0.0,0.0,0.0,0.0,0.0,0.0,0.0,0.0,0.0,0.0,0.0,0.0,0.0,0.0,0.0,0.0,0.0,0.0,0.0,0.0,0.0,0.0,0.0,0.0,0.0,0.0,0.0,0.0,0.0,0.0,0.0,0.0,0.0,0.0,0.0,0.0,0.0,0.0,0.0,0.0,0.0,0.0,0.0,0.0,0.0,0.0,0.0,0.0,0.0,0.0,0.0,0.0,0.0,0.0,0.0,0.0,0.0,0.0,0.0,0.0,0.0,0.0,0.0,0.0,0.0,0.0,0.0,0.0,0.0,0.0,0.0,0.0,0.0,0.0,0.0,0.0,0.0,0.0,0.0,0.0,0.0,0.0,0.01,0.0,0.01,0.0,0.0,0.0,0.0,0.0,0.0,0.0,0.0,0.0,0.0,0.0,0.0,0.0,0.0,0.0,0.0,0.0,0.0,0.0,0.0,0.0,0.0,0.0,0.0,0.0,0.0,0.0,0.0,0.0,0.0,0.0],[0.0,0.0,0.02,0.75,1.0,1.0,1.0,0.84,0.62,0.02,0.03,0.01,0.0,0.0,0.0,0.0,0.0,0.0,0.0,0.0,0.0,0.0,0.0,0.0,0.0,0.0,0.0,0.0,0.0,0.0,0.0,0.0,0.0,0.0,0.0,0.0,0.0,0.0,0.0,0.0,0.0,0.0,0.0,0.0,0.0,0.0,0.0,0.0,0.0,0.0,0.0,0.0,0.0,0.0,0.0,0.0,0.0,0.0,0.0,0.0,0.0,0.0,0.0,0.0,0.0,0.0,0.0,0.0,0.0,0.0,0.0,0.0,0.0,0.0,0.0,0.0,0.0,0.0,0.0,0.0,0.0,0.0,0.0,0.0,0.0,0.0,0.0,0.0,0.0,0.0,0.0,0.0,0.0,0.0,0.0,0.0,0.0,0.0,0.0,0.0,0.0,0.0,0.0,0.0,0.0,0.0,0.0,0.0,0.0,0.0,0.0,0.0,0.0,0.0,0.0,0.0,0.0,0.0,0.0,0.0,0.0,0.0,0.0,0.0,0.0,0.0,0.0,0.0,0.0,0.0,0.0,0.0,0.0,0.0,0.0,0.0,0.0,0.0,0.0,0.0,0.0,0.0,0.0,0.0,0.0,0.0,0.0,0.0,0.0,0.0,0.0,0.0,0.0,0.0,0.0,0.0,0.0,0.0,0.0,0.0,0.0,0.0,0.0,0.0,0.0,0.0,0.0,0.0,0.0,0.0,0.0,0.0,0.0,0.0,0.0,0.0,0.0,0.0,0.0,0.0,0.0,0.0,0.0,0.0,0.0,0.0,0.0,0.0,0.0,0.0,0.0,0.0,0.0,0.0,0.0,0.0,0.0,0.0,0.0,0.0,0.0,0.0,0.0,0.0,0.0,0.0,0.0,0.0,0.0,0.0,0.0,0.0,0.0,0.0,0.0,0.0,0.0,0.0,0.0,0.0,0.0,0.0,0.0,0.0,0.0,0.0,0.0,0.0,0.0,0.0,0.0,0.0,0.0,0.0,0.0,0.0,0.0,0.0,0.0,0.0,0.0,0.0,0.0,0.0,0.0,0.0,0.0,0.0,0.0,0.0,0.0,0.0,0.0,0.0,0.0,0.0,0.0,0.0,0.0,0.0,0.0,0.0,0.0,0.0,0.0,0.0,0.0,0.0,0.0,0.0,0.0,0.0,0.0,0.0,0.0,0.0,0.0,0.0,0.0,0.0,0.0,0.0,0.0,0.0,0.0,0.0,0.0,0.0,0.0,0.0,0.0,0.0,0.0,0.0,0.0,0.0,0.0,0.0,0.0,0.0,0.0,0.02,0.01,0.05,0.02,0.0,0.0,0.0,0.0,0.0,0.0,0.0,0.0,0.0,0.0,0.0,0.0,0.0,0.0,0.0,0.0,0.0,0.0,0.0,0.0,0.0,0.0,0.0,0.0,0.0,0.0,0.0,0.0,0.0,0.0],[0.0,0.0,0.02,0.26,0.35,1.0,1.0,1.0,0.83,0.01,0.02,0.0,0.0,0.0,0.0,0.0,0.0,0.0,0.0,0.0,0.0,0.0,0.0,0.0,0.0,0.0,0.0,0.0,0.0,0.0,0.0,0.0,0.0,0.0,0.0,0.0,0.0,0.0,0.0,0.0,0.0,0.0,0.0,0.0,0.0,0.0,0.0,0.0,0.0,0.0,0.0,0.0,0.0,0.0,0.0,0.0,0.0,0.0,0.0,0.0,0.0,0.0,0.0,0.0,0.0,0.0,0.0,0.0,0.0,0.0,0.0,0.0,0.0,0.0,0.0,0.0,0.0,0.0,0.0,0.0,0.0,0.0,0.0,0.0,0.0,0.0,0.0,0.0,0.0,0.0,0.0,0.0,0.0,0.0,0.0,0.0,0.01,0.0,0.0,0.0,0.0,0.0,0.0,0.0,0.0,0.0,0.0,0.0,0.0,0.0,0.0,0.0,0.0,0.0,0.0,0.0,0.0,0.0,0.0,0.0,0.0,0.0,0.0,0.0,0.0,0.0,0.0,0.0,0.0,0.0,0.0,0.0,0.0,0.0,0.0,0.0,0.0,0.0,0.0,0.0,0.0,0.0,0.0,0.0,0.0,0.0,0.0,0.0,0.0,0.0,0.0,0.0,0.0,0.0,0.0,0.0,0.0,0.0,0.0,0.0,0.0,0.0,0.0,0.0,0.0,0.0,0.0,0.0,0.0,0.0,0.0,0.0,0.0,0.0,0.0,0.0,0.0,0.0,0.0,0.0,0.0,0.0,0.0,0.0,0.0,0.0,0.0,0.0,0.0,0.0,0.0,0.0,0.0,0.0,0.0,0.0,0.0,0.0,0.0,0.0,0.0,0.0,0.0,0.0,0.0,0.0,0.0,0.0,0.0,0.0,0.0,0.0,0.0,0.0,0.0,0.0,0.0,0.0,0.0,0.0,0.0,0.0,0.0,0.0,0.0,0.0,0.0,0.0,0.0,0.0,0.0,0.0,0.0,0.0,0.0,0.0,0.0,0.0,0.0,0.0,0.0,0.0,0.0,0.0,0.0,0.0,0.0,0.0,0.0,0.0,0.0,0.0,0.0,0.0,0.0,0.0,0.0,0.0,0.0,0.0,0.0,0.0,0.0,0.0,0.0,0.0,0.0,0.0,0.0,0.0,0.0,0.0,0.0,0.0,0.0,0.0,0.0,0.0,0.0,0.0,0.0,0.0,0.0,0.0,0.0,0.0,0.0,0.0,0.0,0.0,0.0,0.0,0.0,0.0,0.0,0.0,0.0,0.0,0.0,0.0,0.0,0.04,0.14,0.11,0.09,0.01,0.0,0.0,0.0,0.0,0.0,0.0,0.0,0.0,0.0,0.0,0.0,0.0,0.0,0.0,0.0,0.0,0.0,0.0,0.0,0.0,0.0,0.0,0.0,0.0,0.0,0.0,0.0,0.0,0.0],[0.0,0.0,0.03,0.07,0.13,0.84,1.0,1.0,1.0,0.51,0.05,0.02,0.01,0.0,0.0,0.0,0.0,0.0,0.0,0.0,0.0,0.0,0.0,0.0,0.0,0.0,0.0,0.0,0.0,0.0,0.0,0.0,0.0,0.0,0.0,0.0,0.0,0.0,0.0,0.0,0.0,0.0,0.0,0.0,0.0,0.0,0.0,0.0,0.0,0.0,0.0,0.0,0.0,0.0,0.0,0.0,0.0,0.0,0.0,0.0,0.0,0.0,0.0,0.0,0.0,0.0,0.0,0.0,0.0,0.0,0.0,0.0,0.0,0.0,0.0,0.0,0.0,0.0,0.0,0.0,0.0,0.0,0.0,0.0,0.0,0.0,0.0,0.0,0.0,0.0,0.0,0.0,0.0,0.0,0.01,0.03,0.05,0.01,0.04,0.01,0.0,0.0,0.0,0.0,0.0,0.0,0.0,0.0,0.0,0.0,0.0,0.0,0.0,0.0,0.0,0.0,0.0,0.0,0.0,0.0,0.0,0.0,0.0,0.0,0.0,0.0,0.0,0.0,0.0,0.0,0.0,0.0,0.0,0.0,0.0,0.0,0.0,0.0,0.0,0.0,0.0,0.0,0.0,0.0,0.0,0.0,0.0,0.0,0.0,0.0,0.0,0.0,0.0,0.0,0.0,0.0,0.0,0.0,0.0,0.0,0.0,0.0,0.0,0.0,0.0,0.0,0.0,0.0,0.0,0.0,0.0,0.0,0.0,0.0,0.0,0.0,0.0,0.0,0.0,0.0,0.0,0.0,0.0,0.0,0.0,0.0,0.0,0.0,0.0,0.0,0.0,0.0,0.0,0.0,0.0,0.0,0.0,0.0,0.0,0.0,0.0,0.0,0.0,0.0,0.0,0.0,0.0,0.0,0.0,0.0,0.0,0.0,0.0,0.0,0.0,0.0,0.0,0.0,0.0,0.0,0.0,0.0,0.0,0.0,0.0,0.0,0.0,0.0,0.0,0.0,0.0,0.0,0.0,0.0,0.0,0.0,0.0,0.0,0.0,0.0,0.0,0.0,0.0,0.0,0.0,0.0,0.0,0.0,0.0,0.0,0.0,0.0,0.0,0.0,0.0,0.0,0.0,0.0,0.0,0.0,0.0,0.0,0.0,0.0,0.0,0.0,0.0,0.0,0.0,0.0,0.0,0.0,0.0,0.0,0.0,0.0,0.0,0.0,0.0,0.0,0.0,0.0,0.0,0.0,0.0,0.0,0.0,0.0,0.0,0.0,0.0,0.0,0.0,0.0,0.0,0.0,0.0,0.0,0.0,0.0,0.12,0.17,0.14,0.07,0.1,0.06,0.0,0.0,0.0,0.0,0.0,0.0,0.0,0.0,0.0,0.0,0.0,0.0,0.0,0.0,0.0,0.0,0.0,0.0,0.0,0.0,0.0,0.0,0.0,0.0,0.0,0.0,0.0,0.0,0.0],[0.0,0.01,0.05,0.19,0.29,0.62,0.83,1.0,1.0,1.0,0.99,0.05,0.01,0.0,0.0,0.0,0.0,0.0,0.0,0.0,0.0,0.0,0.0,0.0,0.0,0.0,0.0,0.0,0.0,0.0,0.0,0.0,0.0,0.0,0.0,0.0,0.0,0.0,0.0,0.0,0.0,0.0,0.0,0.0,0.0,0.0,0.0,0.0,0.0,0.0,0.0,0.0,0.0,0.0,0.0,0.0,0.0,0.0,0.0,0.0,0.0,0.0,0.0,0.0,0.0,0.0,0.0,0.0,0.0,0.0,0.0,0.0,0.0,0.0,0.0,0.0,0.0,0.0,0.0,0.0,0.0,0.0,0.0,0.0,0.0,0.0,0.0,0.0,0.0,0.0,0.0,0.0,0.0,0.0,0.02,0.03,0.02,0.0,0.0,0.0,0.0,0.02,0.01,0.0,0.0,0.0,0.0,0.0,0.0,0.0,0.0,0.0,0.0,0.0,0.0,0.0,0.0,0.0,0.0,0.0,0.0,0.0,0.0,0.0,0.0,0.0,0.0,0.0,0.0,0.0,0.0,0.0,0.0,0.0,0.0,0.0,0.0,0.0,0.0,0.0,0.0,0.0,0.0,0.0,0.0,0.0,0.0,0.0,0.0,0.0,0.0,0.0,0.0,0.0,0.0,0.0,0.0,0.0,0.0,0.0,0.0,0.0,0.0,0.0,0.0,0.0,0.0,0.0,0.0,0.0,0.0,0.0,0.0,0.0,0.0,0.0,0.0,0.0,0.0,0.0,0.0,0.0,0.0,0.0,0.0,0.0,0.0,0.0,0.0,0.0,0.0,0.0,0.0,0.0,0.0,0.0,0.0,0.0,0.0,0.0,0.0,0.0,0.0,0.0,0.0,0.0,0.0,0.0,0.0,0.0,0.0,0.0,0.0,0.0,0.0,0.0,0.0,0.0,0.0,0.0,0.0,0.0,0.0,0.0,0.0,0.0,0.0,0.0,0.0,0.0,0.0,0.0,0.0,0.0,0.0,0.0,0.0,0.0,0.0,0.0,0.0,0.0,0.0,0.0,0.0,0.0,0.0,0.0,0.0,0.0,0.0,0.0,0.0,0.0,0.0,0.0,0.0,0.0,0.0,0.0,0.0,0.0,0.0,0.0,0.0,0.0,0.0,0.0,0.0,0.0,0.0,0.0,0.0,0.0,0.0,0.0,0.0,0.0,0.0,0.0,0.0,0.0,0.0,0.0,0.0,0.0,0.0,0.0,0.0,0.0,0.0,0.0,0.0,0.0,0.0,0.0,0.0,0.0,0.01,0.03,0.14,0.18,0.14,0.02,0.0,0.0,0.0,0.0,0.0,0.0,0.0,0.0,0.0,0.0,0.0,0.0,0.0,0.0,0.0,0.0,0.0,0.0,0.0,0.0,0.0,0.0,0.0,0.0,0.0,0.0,0.0,0.0,0.0,0.0,0.0],[0.0,0.24,0.17,0.23,0.11,0.02,0.01,0.51,1.0,1.0,1.0,0.91,0.14,0.06,0.01,0.0,0.0,0.0,0.0,0.0,0.0,0.0,0.0,0.0,0.0,0.0,0.0,0.0,0.0,0.0,0.0,0.0,0.0,0.0,0.0,0.0,0.0,0.0,0.01,0.01,0.0,0.0,0.0,0.0,0.0,0.0,0.0,0.0,0.0,0.0,0.0,0.0,0.0,0.0,0.0,0.0,0.0,0.0,0.0,0.0,0.0,0.0,0.0,0.0,0.0,0.0,0.0,0.0,0.0,0.0,0.0,0.0,0.0,0.0,0.0,0.0,0.0,0.0,0.0,0.0,0.0,0.0,0.0,0.0,0.0,0.0,0.0,0.0,0.0,0.0,0.0,0.0,0.0,0.0,0.02,0.02,0.05,0.0,0.0,0.01,0.01,0.14,0.05,0.01,0.02,0.0,0.0,0.0,0.0,0.0,0.0,0.0,0.0,0.0,0.0,0.0,0.0,0.0,0.0,0.0,0.0,0.0,0.0,0.0,0.0,0.0,0.0,0.0,0.0,0.0,0.0,0.0,0.0,0.0,0.0,0.0,0.0,0.0,0.0,0.0,0.0,0.0,0.0,0.0,0.0,0.0,0.0,0.0,0.0,0.0,0.0,0.0,0.0,0.0,0.0,0.0,0.0,0.0,0.0,0.0,0.0,0.0,0.0,0.0,0.0,0.0,0.0,0.0,0.0,0.0,0.0,0.0,0.0,0.0,0.0,0.0,0.0,0.0,0.0,0.0,0.0,0.0,0.0,0.0,0.0,0.0,0.0,0.0,0.0,0.0,0.0,0.0,0.0,0.0,0.0,0.0,0.0,0.0,0.0,0.0,0.0,0.0,0.0,0.0,0.0,0.0,0.0,0.0,0.0,0.0,0.0,0.0,0.0,0.0,0.0,0.0,0.0,0.0,0.0,0.0,0.0,0.0,0.0,0.0,0.0,0.0,0.0,0.0,0.0,0.0,0.0,0.0,0.0,0.0,0.0,0.0,0.0,0.0,0.0,0.0,0.0,0.0,0.0,0.0,0.0,0.0,0.0,0.0,0.0,0.0,0.0,0.0,0.0,0.0,0.0,0.0,0.0,0.0,0.0,0.0,0.0,0.0,0.0,0.0,0.0,0.0,0.0,0.0,0.0,0.0,0.0,0.0,0.0,0.0,0.0,0.0,0.0,0.0,0.0,0.0,0.0,0.0,0.0,0.0,0.02,0.0,0.02,0.0,0.0,0.01,0.0,0.0,0.0,0.0,0.0,0.0,0.0,0.0,0.23,0.2,0.22,0.13,0.01,0.0,0.0,0.0,0.0,0.0,0.0,0.0,0.0,0.03,0.0,0.0,0.0,0.0,0.0,0.0,0.0,0.0,0.0,0.0,0.0,0.0,0.0,0.0,0.0,0.0,0.0,0.0,0.0,0.0,0.0,0.0,0.0],[0.01,0.13,0.24,0.15,0.19,0.03,0.02,0.05,0.99,1.0,1.0,1.0,0.95,0.05,0.15,0.06,0.01,0.0,0.01,0.0,0.0,0.0,0.0,0.0,0.0,0.0,0.0,0.0,0.0,0.0,0.0,0.0,0.0,0.0,0.0,0.0,0.0,0.0,0.0,0.01,0.0,0.01,0.0,0.0,0.0,0.0,0.0,0.0,0.0,0.0,0.0,0.0,0.0,0.0,0.0,0.0,0.0,0.0,0.0,0.0,0.0,0.0,0.0,0.0,0.0,0.0,0.0,0.0,0.0,0.0,0.0,0.0,0.0,0.0,0.0,0.0,0.0,0.0,0.0,0.0,0.0,0.0,0.0,0.0,0.0,0.0,0.0,0.0,0.0,0.0,0.0,0.0,0.0,0.0,0.01,0.0,0.0,0.0,0.0,0.01,0.0,0.23,0.01,0.0,0.0,0.0,0.0,0.0,0.02,0.0,0.0,0.01,0.0,0.0,0.0,0.0,0.0,0.0,0.0,0.0,0.0,0.0,0.0,0.0,0.0,0.0,0.0,0.0,0.0,0.0,0.0,0.0,0.0,0.0,0.0,0.0,0.0,0.0,0.0,0.0,0.0,0.0,0.0,0.0,0.0,0.0,0.0,0.0,0.0,0.0,0.0,0.0,0.0,0.0,0.0,0.0,0.0,0.0,0.0,0.0,0.0,0.0,0.0,0.0,0.0,0.0,0.0,0.0,0.0,0.0,0.0,0.0,0.0,0.0,0.0,0.0,0.0,0.0,0.0,0.0,0.0,0.0,0.0,0.0,0.0,0.0,0.0,0.0,0.0,0.0,0.0,0.0,0.0,0.0,0.0,0.0,0.0,0.0,0.0,0.0,0.0,0.0,0.0,0.0,0.0,0.0,0.0,0.0,0.0,0.0,0.0,0.0,0.0,0.0,0.0,0.0,0.0,0.0,0.0,0.0,0.0,0.0,0.0,0.0,0.0,0.0,0.0,0.0,0.0,0.0,0.0,0.0,0.0,0.0,0.0,0.0,0.0,0.0,0.0,0.0,0.0,0.0,0.0,0.0,0.0,0.0,0.0,0.0,0.0,0.0,0.0,0.0,0.0,0.0,0.0,0.0,0.0,0.0,0.0,0.0,0.0,0.0,0.0,0.0,0.0,0.0,0.0,0.0,0.0,0.0,0.0,0.0,0.0,0.0,0.0,0.0,0.0,0.0,0.0,0.0,0.0,0.0,0.0,0.0,0.0,0.0,0.0,0.0,0.0,0.0,0.0,0.0,0.0,0.0,0.0,0.0,0.0,0.0,0.15,0.18,0.11,0.15,0.0,0.0,0.0,0.0,0.0,0.0,0.0,0.0,0.0,0.0,0.0,0.0,0.0,0.0,0.0,0.0,0.0,0.0,0.0,0.0,0.0,0.0,0.0,0.0,0.0,0.0,0.0,0.0,0.0,0.0,0.0,0.0,0.0],[0.09,0.18,0.1,0.02,0.01,0.01,0.0,0.02,0.05,0.91,1.0,1.0,1.0,0.99,0.37,0.17,0.06,0.02,0.0,0.0,0.0,0.0,0.0,0.0,0.0,0.0,0.0,0.0,0.0,0.0,0.0,0.0,0.0,0.0,0.0,0.0,0.0,0.02,0.02,0.02,0.0,0.0,0.01,0.0,0.0,0.0,0.0,0.0,0.0,0.0,0.0,0.0,0.0,0.0,0.0,0.0,0.0,0.0,0.0,0.0,0.0,0.0,0.0,0.0,0.0,0.0,0.0,0.0,0.0,0.0,0.0,0.0,0.0,0.0,0.0,0.0,0.0,0.0,0.0,0.0,0.0,0.0,0.0,0.0,0.0,0.0,0.0,0.0,0.0,0.0,0.0,0.0,0.0,0.0,0.0,0.0,0.0,0.0,0.0,0.01,0.0,0.05,0.0,0.0,0.0,0.0,0.0,0.0,0.0,0.0,0.0,0.0,0.0,0.0,0.0,0.0,0.0,0.0,0.0,0.0,0.0,0.0,0.0,0.0,0.0,0.0,0.0,0.0,0.0,0.0,0.0,0.0,0.0,0.0,0.0,0.0,0.0,0.0,0.0,0.0,0.0,0.0,0.0,0.0,0.0,0.0,0.0,0.0,0.0,0.0,0.0,0.0,0.0,0.0,0.0,0.0,0.0,0.0,0.0,0.0,0.0,0.0,0.0,0.0,0.0,0.0,0.0,0.0,0.0,0.0,0.0,0.0,0.0,0.0,0.0,0.0,0.0,0.0,0.0,0.0,0.0,0.0,0.0,0.0,0.0,0.0,0.0,0.0,0.0,0.0,0.0,0.0,0.0,0.0,0.0,0.0,0.0,0.0,0.0,0.0,0.0,0.0,0.0,0.0,0.0,0.0,0.0,0.0,0.0,0.0,0.0,0.0,0.0,0.0,0.0,0.0,0.0,0.0,0.0,0.0,0.0,0.0,0.0,0.0,0.0,0.0,0.0,0.0,0.0,0.0,0.0,0.0,0.0,0.0,0.0,0.0,0.0,0.0,0.0,0.0,0.0,0.0,0.0,0.0,0.0,0.0,0.0,0.0,0.0,0.0,0.0,0.0,0.0,0.0,0.0,0.0,0.0,0.0,0.0,0.0,0.0,0.0,0.0,0.0,0.0,0.0,0.0,0.0,0.0,0.0,0.0,0.0,0.0,0.0,0.0,0.0,0.0,0.0,0.01,0.0,0.01,0.0,0.0,0.0,0.0,0.0,0.0,0.0,0.0,0.0,0.0,0.0,0.0,0.0,0.0,0.0,0.02,0.08,0.16,0.07,0.0,0.0,0.0,0.0,0.0,0.0,0.0,0.0,0.0,0.0,0.0,0.0,0.0,0.0,0.0,0.0,0.0,0.0,0.0,0.0,0.0,0.0,0.0,0.0,0.0,0.0,0.0,0.0,0.0,0.0,0.0,0.0,0.0,0.0,0.0],[0.14,0.14,0.15,0.02,0.0,0.0,0.0,0.01,0.01,0.14,0.95,1.0,1.0,1.0,0.63,0.68,0.31,0.07,0.01,0.0,0.0,0.0,0.0,0.0,0.0,0.0,0.0,0.0,0.0,0.0,0.0,0.0,0.0,0.0,0.0,0.0,0.0,0.0,0.0,0.0,0.0,0.0,0.0,0.0,0.0,0.0,0.0,0.0,0.0,0.0,0.0,0.0,0.0,0.0,0.0,0.0,0.0,0.0,0.0,0.0,0.0,0.0,0.0,0.0,0.0,0.0,0.0,0.0,0.0,0.0,0.0,0.0,0.0,0.0,0.0,0.0,0.0,0.0,0.0,0.0,0.0,0.0,0.0,0.0,0.0,0.0,0.0,0.0,0.0,0.0,0.0,0.0,0.0,0.0,0.0,0.0,0.02,0.0,0.04,0.37,0.2,0.45,0.01,0.0,0.0,0.0,0.0,0.0,0.09,0.0,0.0,0.1,0.02,0.0,0.0,0.12,0.0,0.0,0.0,0.0,0.0,0.0,0.0,0.0,0.0,0.0,0.0,0.0,0.0,0.0,0.0,0.0,0.0,0.0,0.0,0.0,0.0,0.0,0.0,0.0,0.0,0.0,0.0,0.0,0.0,0.0,0.0,0.0,0.0,0.0,0.0,0.0,0.0,0.0,0.0,0.0,0.0,0.0,0.0,0.0,0.0,0.0,0.0,0.0,0.0,0.0,0.0,0.0,0.0,0.0,0.0,0.0,0.0,0.0,0.0,0.0,0.0,0.0,0.0,0.0,0.0,0.0,0.0,0.0,0.0,0.0,0.0,0.0,0.0,0.0,0.0,0.0,0.0,0.0,0.0,0.0,0.0,0.0,0.0,0.0,0.0,0.0,0.0,0.0,0.0,0.0,0.0,0.0,0.0,0.0,0.0,0.0,0.0,0.0,0.0,0.0,0.0,0.0,0.0,0.0,0.0,0.0,0.0,0.0,0.0,0.0,0.0,0.0,0.0,0.0,0.0,0.0,0.0,0.0,0.0,0.0,0.0,0.0,0.0,0.0,0.0,0.0,0.0,0.0,0.0,0.0,0.0,0.0,0.0,0.0,0.0,0.0,0.0,0.0,0.0,0.0,0.0,0.0,0.0,0.0,0.0,0.0,0.0,0.0,0.0,0.0,0.0,0.0,0.0,0.0,0.0,0.0,0.0,0.0,0.0,0.0,0.0,0.0,0.0,0.0,0.0,0.0,0.0,0.0,0.0,0.0,0.0,0.0,0.0,0.0,0.0,0.0,0.0,0.0,0.0,0.0,0.01,0.3,0.21,0.2,0.0,0.0,0.0,0.0,0.0,0.0,0.0,0.0,0.0,0.0,0.1,0.0,0.0,0.0,0.0,0.0,0.0,0.0,0.0,0.0,0.0,0.0,0.0,0.0,0.0,0.0,0.0,0.0,0.0,0.0,0.0,0.0,0.0,0.0,0.0],[0.08,0.04,0.0,0.0,0.0,0.0,0.0,0.0,0.0,0.06,0.05,0.99,1.0,1.0,1.0,0.97,0.36,0.2,0.02,0.0,0.0,0.0,0.0,0.0,0.0,0.0,0.0,0.0,0.0,0.0,0.0,0.0,0.0,0.0,0.0,0.0,0.0,0.0,0.0,0.0,0.0,0.0,0.01,0.0,0.0,0.0,0.0,0.0,0.0,0.0,0.0,0.0,0.0,0.0,0.0,0.0,0.0,0.0,0.0,0.0,0.0,0.0,0.0,0.0,0.0,0.0,0.0,0.0,0.0,0.0,0.0,0.0,0.0,0.0,0.0,0.0,0.0,0.0,0.0,0.0,0.0,0.0,0.0,0.0,0.0,0.0,0.0,0.0,0.0,0.0,0.0,0.0,0.0,0.0,0.0,0.0,0.0,0.0,0.02,0.18,0.01,0.03,0.0,0.0,0.0,0.0,0.0,0.0,0.01,0.0,0.0,0.0,0.0,0.0,0.0,0.0,0.0,0.0,0.0,0.0,0.0,0.0,0.0,0.0,0.0,0.0,0.0,0.0,0.0,0.0,0.0,0.0,0.0,0.0,0.0,0.0,0.0,0.0,0.0,0.0,0.0,0.0,0.0,0.0,0.0,0.0,0.0,0.0,0.0,0.0,0.0,0.0,0.0,0.0,0.0,0.0,0.0,0.0,0.0,0.0,0.0,0.0,0.0,0.0,0.0,0.0,0.0,0.0,0.0,0.0,0.0,0.0,0.0,0.0,0.0,0.0,0.0,0.0,0.0,0.0,0.0,0.0,0.0,0.0,0.0,0.0,0.0,0.0,0.0,0.0,0.0,0.0,0.0,0.0,0.0,0.0,0.0,0.0,0.0,0.0,0.0,0.0,0.0,0.0,0.0,0.0,0.0,0.0,0.0,0.0,0.0,0.0,0.0,0.0,0.0,0.0,0.0,0.0,0.0,0.0,0.0,0.0,0.0,0.0,0.0,0.0,0.0,0.0,0.0,0.0,0.0,0.0,0.0,0.0,0.0,0.0,0.0,0.0,0.0,0.0,0.0,0.0,0.0,0.0,0.0,0.0,0.0,0.0,0.0,0.0,0.0,0.0,0.0,0.0,0.0,0.0,0.0,0.0,0.0,0.0,0.0,0.0,0.0,0.0,0.0,0.0,0.0,0.0,0.0,0.0,0.0,0.0,0.0,0.0,0.0,0.0,0.0,0.0,0.0,0.0,0.0,0.0,0.01,0.0,0.0,0.0,0.0,0.0,0.0,0.0,0.0,0.0,0.0,0.08,0.0,0.08,0.13,0.21,0.04,0.01,0.0,0.0,0.0,0.0,0.0,0.0,0.0,0.0,0.0,0.0,0.0,0.0,0.0,0.0,0.0,0.0,0.0,0.0,0.0,0.0,0.0,0.0,0.0,0.0,0.0,0.0,0.0,0.0,0.0,0.0,0.0,0.0,0.0,0.0,0.0],[0.01,0.0,0.0,0.0,0.0,0.0,0.0,0.0,0.0,0.01,0.15,0.37,0.63,1.0,1.0,1.0,0.84,0.24,0.21,0.02,0.0,0.0,0.0,0.0,0.0,0.0,0.0,0.0,0.0,0.0,0.0,0.0,0.0,0.0,0.0,0.01,0.0,0.0,0.0,0.0,0.0,0.0,0.0,0.0,0.0,0.0,0.0,0.0,0.0,0.0,0.0,0.0,0.0,0.0,0.0,0.0,0.0,0.0,0.0,0.0,0.0,0.0,0.0,0.0,0.0,0.0,0.0,0.0,0.0,0.0,0.0,0.0,0.0,0.0,0.0,0.0,0.0,0.0,0.0,0.0,0.0,0.0,0.0,0.0,0.0,0.0,0.0,0.0,0.0,0.0,0.0,0.0,0.0,0.0,0.0,0.0,0.0,0.0,0.01,0.08,0.0,0.0,0.0,0.0,0.0,0.0,0.0,0.0,0.01,0.0,0.0,0.0,0.02,0.0,0.0,0.01,0.0,0.0,0.0,0.0,0.0,0.0,0.0,0.0,0.0,0.0,0.0,0.0,0.0,0.0,0.0,0.0,0.0,0.0,0.0,0.0,0.0,0.0,0.0,0.0,0.0,0.0,0.0,0.0,0.0,0.0,0.0,0.0,0.0,0.0,0.0,0.0,0.0,0.0,0.0,0.0,0.0,0.0,0.0,0.0,0.0,0.0,0.0,0.0,0.0,0.0,0.0,0.0,0.0,0.0,0.0,0.0,0.0,0.0,0.0,0.0,0.0,0.0,0.0,0.0,0.0,0.0,0.0,0.0,0.0,0.0,0.0,0.0,0.0,0.0,0.0,0.0,0.0,0.0,0.0,0.0,0.0,0.0,0.0,0.0,0.0,0.0,0.0,0.0,0.0,0.0,0.0,0.0,0.0,0.0,0.0,0.0,0.0,0.0,0.0,0.0,0.0,0.0,0.0,0.0,0.0,0.0,0.0,0.0,0.0,0.0,0.0,0.0,0.0,0.0,0.0,0.0,0.0,0.0,0.0,0.0,0.0,0.0,0.0,0.0,0.0,0.0,0.0,0.0,0.0,0.0,0.0,0.0,0.0,0.0,0.0,0.0,0.0,0.0,0.0,0.0,0.0,0.0,0.0,0.0,0.0,0.0,0.0,0.0,0.0,0.0,0.0,0.0,0.0,0.0,0.0,0.0,0.0,0.0,0.0,0.0,0.01,0.0,0.01,0.0,0.0,0.0,0.0,0.0,0.0,0.0,0.0,0.0,0.0,0.0,0.0,0.0,0.0,0.0,0.0,0.0,0.0,0.01,0.0,0.01,0.0,0.0,0.0,0.0,0.0,0.0,0.0,0.0,0.0,0.0,0.0,0.0,0.0,0.0,0.0,0.0,0.0,0.0,0.0,0.0,0.0,0.0,0.0,0.0,0.0,0.0,0.0,0.0,0.0,0.0,0.0,0.0,0.0,0.0,0.0],[0.01,0.0,0.0,0.0,0.0,0.0,0.0,0.0,0.0,0.0,0.06,0.17,0.68,0.97,1.0,1.0,1.0,0.88,0.21,0.09,0.0,0.0,0.0,0.0,0.0,0.0,0.0,0.0,0.0,0.0,0.0,0.0,0.0,0.0,0.0,0.0,0.0,0.0,0.0,0.0,0.0,0.0,0.0,0.0,0.0,0.0,0.0,0.0,0.0,0.0,0.0,0.0,0.0,0.0,0.0,0.0,0.0,0.0,0.0,0.0,0.0,0.0,0.0,0.0,0.0,0.0,0.0,0.0,0.0,0.0,0.0,0.0,0.0,0.0,0.0,0.0,0.0,0.0,0.0,0.0,0.0,0.0,0.0,0.0,0.0,0.0,0.0,0.0,0.0,0.0,0.0,0.0,0.0,0.0,0.0,0.0,0.0,0.0,0.51,0.66,0.0,0.0,0.0,0.0,0.0,0.0,0.0,0.0,0.05,0.01,0.0,0.04,0.11,0.01,0.0,0.07,0.03,0.0,0.0,0.01,0.0,0.0,0.0,0.0,0.0,0.0,0.0,0.0,0.0,0.0,0.0,0.0,0.0,0.0,0.0,0.0,0.0,0.0,0.0,0.0,0.0,0.0,0.0,0.0,0.0,0.0,0.0,0.0,0.0,0.0,0.0,0.0,0.0,0.0,0.0,0.0,0.0,0.0,0.0,0.0,0.0,0.0,0.0,0.0,0.0,0.0,0.0,0.0,0.0,0.0,0.0,0.0,0.0,0.0,0.0,0.0,0.0,0.0,0.0,0.0,0.0,0.0,0.0,0.0,0.0,0.0,0.0,0.0,0.0,0.0,0.0,0.0,0.0,0.0,0.0,0.0,0.0,0.0,0.0,0.0,0.0,0.0,0.0,0.0,0.0,0.0,0.0,0.0,0.0,0.0,0.0,0.0,0.0,0.0,0.0,0.0,0.0,0.0,0.0,0.0,0.0,0.0,0.0,0.0,0.0,0.0,0.0,0.0,0.0,0.0,0.0,0.0,0.0,0.0,0.0,0.0,0.0,0.0,0.0,0.0,0.0,0.0,0.0,0.0,0.0,0.0,0.0,0.0,0.0,0.0,0.0,0.0,0.0,0.0,0.0,0.0,0.0,0.0,0.0,0.0,0.0,0.0,0.0,0.0,0.0,0.0,0.0,0.0,0.0,0.0,0.0,0.0,0.0,0.0,0.0,0.0,0.0,0.0,0.0,0.0,0.0,0.0,0.0,0.0,0.0,0.0,0.0,0.0,0.0,0.0,0.0,0.0,0.0,0.0,0.0,0.0,0.0,0.02,0.0,0.01,0.0,0.0,0.0,0.0,0.0,0.0,0.0,0.0,0.0,0.0,0.0,0.0,0.0,0.0,0.0,0.0,0.0,0.0,0.0,0.0,0.0,0.0,0.0,0.0,0.0,0.0,0.0,0.0,0.0,0.0,0.0,0.0,0.0,0.0,0.0],[0.0,0.0,0.0,0.0,0.0,0.0,0.0,0.0,0.0,0.0,0.01,0.06,0.31,0.36,0.84,1.0,1.0,1.0,0.92,0.11,0.0,0.0,0.0,0.0,0.0,0.0,0.0,0.0,0.0,0.0,0.0,0.0,0.0,0.0,0.0,0.0,0.0,0.0,0.0,0.0,0.0,0.0,0.0,0.0,0.0,0.0,0.0,0.0,0.0,0.0,0.0,0.0,0.0,0.0,0.0,0.0,0.0,0.0,0.0,0.0,0.0,0.0,0.0,0.0,0.0,0.0,0.0,0.0,0.0,0.0,0.0,0.0,0.0,0.0,0.0,0.0,0.0,0.0,0.0,0.0,0.0,0.0,0.0,0.0,0.0,0.0,0.0,0.0,0.0,0.0,0.0,0.0,0.0,0.0,0.0,0.0,0.0,0.0,0.03,0.12,0.0,0.0,0.0,0.0,0.0,0.0,0.0,0.0,0.04,0.0,0.0,0.07,0.08,0.01,0.0,0.17,0.05,0.0,0.0,0.09,0.01,0.0,0.0,0.01,0.0,0.0,0.0,0.0,0.0,0.0,0.0,0.0,0.0,0.0,0.0,0.0,0.0,0.0,0.0,0.0,0.0,0.0,0.0,0.0,0.0,0.0,0.0,0.0,0.0,0.0,0.0,0.0,0.0,0.0,0.0,0.0,0.0,0.0,0.0,0.0,0.0,0.0,0.0,0.0,0.0,0.0,0.0,0.0,0.0,0.0,0.0,0.0,0.0,0.0,0.0,0.0,0.0,0.0,0.0,0.0,0.0,0.0,0.0,0.0,0.0,0.0,0.0,0.0,0.0,0.0,0.0,0.0,0.0,0.0,0.0,0.0,0.0,0.0,0.0,0.0,0.0,0.0,0.0,0.0,0.0,0.0,0.0,0.0,0.0,0.0,0.0,0.0,0.0,0.0,0.0,0.0,0.0,0.0,0.0,0.0,0.0,0.0,0.0,0.0,0.0,0.0,0.0,0.0,0.0,0.0,0.0,0.0,0.0,0.0,0.0,0.0,0.0,0.0,0.0,0.0,0.0,0.0,0.0,0.0,0.0,0.0,0.0,0.0,0.0,0.0,0.0,0.0,0.0,0.0,0.0,0.0,0.0,0.0,0.0,0.0,0.0,0.0,0.0,0.0,0.0,0.0,0.0,0.0,0.0,0.0,0.0,0.0,0.0,0.0,0.0,0.0,0.0,0.0,0.0,0.0,0.0,0.0,0.0,0.0,0.0,0.0,0.0,0.0,0.0,0.0,0.0,0.0,0.0,0.01,0.02,0.07,0.01,0.14,0.03,0.11,0.0,0.0,0.0,0.0,0.0,0.0,0.0,0.0,0.0,0.0,0.02,0.0,0.0,0.0,0.0,0.0,0.0,0.0,0.0,0.0,0.0,0.0,0.0,0.0,0.0,0.0,0.0,0.0,0.0,0.0,0.0,0.0,0.0,0.0,0.0],[0.0,0.0,0.0,0.0,0.0,0.0,0.0,0.0,0.0,0.0,0.0,0.02,0.07,0.2,0.24,0.88,1.0,1.0,1.0,0.97,0.01,0.0,0.0,0.0,0.0,0.0,0.0,0.0,0.0,0.0,0.0,0.0,0.0,0.0,0.0,0.0,0.0,0.0,0.0,0.0,0.0,0.0,0.0,0.0,0.0,0.0,0.0,0.0,0.0,0.0,0.0,0.0,0.0,0.0,0.0,0.0,0.0,0.0,0.0,0.0,0.0,0.0,0.0,0.0,0.0,0.0,0.0,0.0,0.0,0.0,0.0,0.0,0.0,0.0,0.0,0.0,0.0,0.0,0.0,0.0,0.0,0.0,0.0,0.0,0.0,0.0,0.0,0.0,0.0,0.0,0.0,0.0,0.0,0.0,0.0,0.0,0.0,0.0,0.54,0.12,0.0,0.0,0.0,0.0,0.0,0.0,0.0,0.0,0.0,0.0,0.0,0.0,0.09,0.01,0.0,0.05,0.05,0.0,0.0,0.03,0.0,0.0,0.0,0.0,0.0,0.0,0.0,0.0,0.0,0.0,0.0,0.0,0.0,0.0,0.0,0.0,0.0,0.0,0.0,0.0,0.0,0.0,0.0,0.0,0.0,0.0,0.0,0.0,0.0,0.0,0.0,0.0,0.0,0.0,0.0,0.0,0.0,0.0,0.0,0.0,0.0,0.0,0.0,0.0,0.0,0.0,0.0,0.0,0.0,0.0,0.0,0.0,0.0,0.0,0.0,0.0,0.0,0.0,0.0,0.0,0.0,0.0,0.0,0.0,0.0,0.0,0.0,0.0,0.0,0.0,0.0,0.0,0.0,0.0,0.0,0.0,0.0,0.0,0.0,0.0,0.0,0.0,0.0,0.0,0.0,0.0,0.0,0.0,0.0,0.0,0.0,0.0,0.0,0.0,0.0,0.0,0.0,0.0,0.0,0.0,0.0,0.0,0.0,0.0,0.0,0.0,0.0,0.0,0.0,0.0,0.0,0.0,0.0,0.0,0.0,0.0,0.0,0.0,0.0,0.0,0.0,0.0,0.0,0.0,0.0,0.0,0.0,0.0,0.0,0.0,0.0,0.0,0.0,0.0,0.0,0.0,0.0,0.0,0.0,0.0,0.0,0.0,0.0,0.0,0.0,0.0,0.0,0.0,0.0,0.0,0.0,0.0,0.0,0.0,0.0,0.0,0.0,0.0,0.0,0.0,0.0,0.0,0.0,0.0,0.0,0.0,0.0,0.0,0.0,0.0,0.0,0.0,0.0,0.01,0.0,0.01,0.02,0.05,0.0,0.0,0.0,0.0,0.0,0.0,0.0,0.0,0.0,0.0,0.0,0.0,0.0,0.0,0.0,0.0,0.0,0.0,0.0,0.0,0.0,0.0,0.0,0.0,0.0,0.0,0.0,0.0,0.0,0.0,0.0,0.0,0.0,0.0,0.0,0.0,0.0],[0.0,0.0,0.0,0.0,0.0,0.0,0.0,0.0,0.0,0.0,0.01,0.0,0.01,0.02,0.21,0.21,0.92,1.0,1.0,1.0,0.85,0.01,0.0,0.0,0.0,0.0,0.0,0.0,0.0,0.0,0.0,0.0,0.0,0.0,0.0,0.0,0.0,0.0,0.0,0.0,0.0,0.0,0.0,0.0,0.0,0.0,0.0,0.0,0.0,0.0,0.0,0.0,0.0,0.0,0.0,0.0,0.0,0.0,0.0,0.0,0.0,0.0,0.0,0.0,0.0,0.0,0.0,0.0,0.0,0.0,0.0,0.0,0.0,0.0,0.0,0.0,0.0,0.0,0.0,0.0,0.0,0.0,0.0,0.0,0.0,0.0,0.0,0.0,0.0,0.0,0.0,0.0,0.0,0.0,0.0,0.0,0.0,0.0,0.0,0.0,0.0,0.0,0.0,0.0,0.0,0.0,0.0,0.0,0.0,0.0,0.0,0.01,0.09,0.02,0.0,0.06,0.09,0.01,0.0,0.04,0.0,0.0,0.0,0.0,0.0,0.0,0.0,0.0,0.0,0.0,0.0,0.0,0.0,0.0,0.0,0.0,0.0,0.0,0.0,0.0,0.0,0.0,0.0,0.0,0.0,0.0,0.0,0.0,0.0,0.0,0.0,0.0,0.0,0.0,0.0,0.0,0.0,0.0,0.0,0.0,0.0,0.0,0.0,0.0,0.0,0.0,0.0,0.0,0.0,0.0,0.0,0.0,0.0,0.0,0.0,0.0,0.0,0.0,0.0,0.0,0.0,0.0,0.0,0.0,0.0,0.0,0.0,0.0,0.0,0.0,0.0,0.0,0.0,0.0,0.0,0.0,0.0,0.0,0.0,0.0,0.0,0.0,0.0,0.0,0.0,0.0,0.0,0.0,0.0,0.0,0.0,0.0,0.0,0.0,0.0,0.0,0.0,0.0,0.0,0.0,0.0,0.0,0.0,0.0,0.0,0.0,0.0,0.0,0.0,0.0,0.0,0.0,0.0,0.0,0.0,0.0,0.0,0.0,0.0,0.0,0.0,0.0,0.0,0.0,0.0,0.0,0.0,0.0,0.0,0.0,0.0,0.0,0.0,0.0,0.0,0.0,0.0,0.0,0.0,0.0,0.0,0.0,0.0,0.0,0.0,0.0,0.0,0.0,0.0,0.0,0.0,0.0,0.0,0.0,0.0,0.0,0.0,0.0,0.0,0.0,0.0,0.0,0.0,0.0,0.0,0.0,0.0,0.0,0.0,0.0,0.0,0.0,0.0,0.0,0.01,0.03,0.0,0.01,0.0,0.0,0.0,0.0,0.0,0.0,0.0,0.0,0.0,0.0,0.0,0.0,0.0,0.0,0.0,0.0,0.0,0.0,0.0,0.0,0.0,0.0,0.0,0.0,0.0,0.0,0.0,0.0,0.0,0.0,0.0,0.0,0.0,0.0,0.0,0.0,0.0],[0.0,0.0,0.0,0.0,0.0,0.0,0.0,0.0,0.0,0.0,0.0,0.0,0.0,0.0,0.02,0.09,0.11,0.97,1.0,1.0,1.0,0.77,0.46,0.0,0.0,0.0,0.0,0.0,0.0,0.0,0.0,0.0,0.0,0.0,0.0,0.0,0.0,0.0,0.0,0.0,0.0,0.0,0.0,0.0,0.0,0.0,0.0,0.0,0.0,0.0,0.0,0.0,0.0,0.0,0.0,0.0,0.0,0.0,0.0,0.0,0.0,0.0,0.0,0.0,0.0,0.0,0.0,0.0,0.0,0.0,0.0,0.0,0.0,0.0,0.0,0.0,0.0,0.0,0.0,0.0,0.0,0.0,0.0,0.0,0.0,0.0,0.0,0.0,0.0,0.0,0.0,0.0,0.0,0.0,0.0,0.0,0.0,0.0,0.0,0.0,0.0,0.0,0.0,0.0,0.0,0.0,0.0,0.0,0.0,0.0,0.0,0.0,0.06,0.0,0.0,0.08,0.26,0.04,0.0,0.17,0.7,0.0,0.0,0.01,0.0,0.0,0.0,0.0,0.0,0.0,0.0,0.0,0.0,0.0,0.0,0.0,0.0,0.0,0.0,0.0,0.0,0.0,0.0,0.0,0.0,0.0,0.0,0.0,0.0,0.0,0.0,0.0,0.0,0.0,0.0,0.0,0.0,0.0,0.0,0.0,0.0,0.0,0.0,0.0,0.0,0.0,0.0,0.0,0.0,0.0,0.0,0.0,0.0,0.0,0.0,0.0,0.0,0.0,0.0,0.0,0.0,0.0,0.0,0.0,0.0,0.0,0.0,0.0,0.0,0.0,0.0,0.0,0.0,0.0,0.0,0.0,0.0,0.0,0.0,0.0,0.0,0.0,0.0,0.0,0.0,0.0,0.0,0.0,0.0,0.0,0.0,0.0,0.0,0.0,0.0,0.0,0.0,0.0,0.0,0.0,0.0,0.0,0.0,0.0,0.0,0.0,0.0,0.0,0.0,0.0,0.0,0.0,0.0,0.0,0.0,0.0,0.0,0.0,0.0,0.0,0.0,0.0,0.0,0.0,0.0,0.0,0.0,0.0,0.0,0.0,0.0,0.0,0.0,0.0,0.0,0.0,0.0,0.0,0.0,0.0,0.0,0.0,0.0,0.0,0.0,0.0,0.0,0.0,0.0,0.0,0.0,0.0,0.0,0.0,0.0,0.0,0.0,0.0,0.0,0.0,0.0,0.0,0.0,0.0,0.0,0.0,0.0,0.0,0.0,0.0,0.0,0.0,0.0,0.0,0.01,0.01,0.0,0.0,0.0,0.0,0.0,0.0,0.0,0.0,0.0,0.0,0.0,0.0,0.0,0.0,0.0,0.0,0.0,0.0,0.0,0.0,0.0,0.0,0.0,0.0,0.0,0.0,0.0,0.0,0.0,0.0,0.0,0.0,0.0,0.0,0.0,0.0,0.0,0.0,0.0],[0.0,0.0,0.0,0.0,0.0,0.0,0.0,0.0,0.0,0.0,0.0,0.0,0.0,0.0,0.0,0.0,0.0,0.01,0.85,1.0,1.0,1.0,0.98,0.0,0.0,0.0,0.0,0.01,0.0,0.0,0.0,0.0,0.0,0.0,0.0,0.0,0.0,0.0,0.0,0.0,0.0,0.0,0.0,0.0,0.0,0.0,0.0,0.0,0.0,0.0,0.0,0.0,0.0,0.0,0.0,0.0,0.0,0.0,0.0,0.0,0.0,0.0,0.0,0.0,0.0,0.0,0.0,0.0,0.0,0.0,0.0,0.0,0.0,0.0,0.0,0.0,0.0,0.0,0.0,0.0,0.0,0.0,0.0,0.0,0.0,0.0,0.0,0.0,0.0,0.0,0.0,0.0,0.0,0.0,0.0,0.0,0.0,0.0,0.0,0.0,0.0,0.0,0.0,0.0,0.0,0.0,0.0,0.0,0.0,0.0,0.0,0.0,0.01,0.0,0.0,0.0,0.04,0.01,0.0,0.06,0.86,0.0,0.0,0.02,0.3,0.0,0.0,0.0,0.0,0.0,0.0,0.0,0.0,0.0,0.0,0.0,0.0,0.0,0.0,0.0,0.0,0.0,0.0,0.0,0.0,0.0,0.0,0.0,0.0,0.0,0.0,0.0,0.0,0.0,0.0,0.0,0.0,0.0,0.0,0.0,0.0,0.0,0.0,0.0,0.0,0.0,0.0,0.0,0.0,0.0,0.0,0.0,0.0,0.0,0.0,0.0,0.0,0.0,0.0,0.0,0.0,0.0,0.0,0.0,0.0,0.0,0.0,0.0,0.0,0.0,0.0,0.0,0.0,0.0,0.0,0.0,0.0,0.0,0.0,0.0,0.0,0.0,0.0,0.0,0.0,0.0,0.0,0.0,0.0,0.0,0.0,0.0,0.0,0.0,0.0,0.0,0.0,0.0,0.0,0.0,0.0,0.0,0.0,0.0,0.0,0.0,0.0,0.0,0.0,0.0,0.0,0.0,0.0,0.0,0.0,0.0,0.0,0.0,0.0,0.0,0.0,0.0,0.0,0.0,0.0,0.0,0.0,0.0,0.0,0.0,0.0,0.0,0.0,0.0,0.0,0.0,0.0,0.0,0.0,0.0,0.0,0.0,0.0,0.0,0.0,0.0,0.0,0.0,0.0,0.0,0.0,0.0,0.0,0.0,0.0,0.0,0.0,0.0,0.0,0.0,0.0,0.0,0.0,0.0,0.0,0.0,0.0,0.0,0.0,0.0,0.0,0.0,0.0,0.0,0.02,0.0,0.0,0.0,0.0,0.0,0.0,0.0,0.0,0.0,0.0,0.0,0.0,0.0,0.0,0.0,0.0,0.0,0.0,0.0,0.0,0.0,0.0,0.0,0.0,0.0,0.0,0.0,0.0,0.0,0.0,0.0,0.0,0.0,0.0,0.0,0.0,0.0,0.0,0.0,0.0],[0.0,0.0,0.0,0.0,0.0,0.0,0.0,0.0,0.0,0.0,0.0,0.0,0.0,0.0,0.0,0.0,0.0,0.0,0.01,0.77,1.0,1.0,1.0,0.98,0.03,0.0,0.0,0.01,0.0,0.0,0.0,0.0,0.0,0.0,0.0,0.0,0.0,0.0,0.0,0.0,0.0,0.0,0.0,0.0,0.0,0.0,0.0,0.0,0.0,0.0,0.0,0.0,0.0,0.0,0.0,0.0,0.0,0.0,0.0,0.0,0.0,0.0,0.0,0.0,0.0,0.0,0.0,0.0,0.0,0.0,0.0,0.0,0.0,0.0,0.0,0.0,0.0,0.0,0.0,0.0,0.0,0.0,0.0,0.0,0.0,0.0,0.0,0.0,0.0,0.0,0.0,0.0,0.0,0.0,0.0,0.0,0.0,0.0,0.0,0.0,0.0,0.0,0.0,0.0,0.0,0.0,0.0,0.0,0.0,0.0,0.0,0.0,0.0,0.0,0.0,0.0,0.0,0.0,0.0,0.03,0.02,0.0,0.0,0.04,0.0,0.0,0.0,0.0,0.0,0.0,0.0,0.0,0.0,0.0,0.0,0.0,0.0,0.0,0.0,0.0,0.0,0.0,0.0,0.0,0.0,0.0,0.0,0.0,0.0,0.0,0.0,0.0,0.0,0.0,0.0,0.0,0.0,0.0,0.0,0.0,0.0,0.0,0.0,0.0,0.0,0.0,0.0,0.0,0.0,0.0,0.0,0.0,0.0,0.0,0.0,0.0,0.0,0.0,0.0,0.0,0.0,0.0,0.0,0.0,0.0,0.0,0.0,0.0,0.0,0.0,0.0,0.0,0.0,0.0,0.0,0.0,0.0,0.0,0.0,0.0,0.0,0.0,0.0,0.0,0.0,0.0,0.0,0.0,0.0,0.0,0.0,0.0,0.0,0.0,0.0,0.0,0.0,0.0,0.0,0.0,0.0,0.0,0.0,0.0,0.0,0.0,0.0,0.0,0.0,0.0,0.0,0.0,0.0,0.0,0.0,0.0,0.0,0.0,0.0,0.0,0.05,0.0,0.0,0.0,0.0,0.0,0.0,0.0,0.0,0.0,0.0,0.0,0.0,0.0,0.0,0.01,0.01,0.0,0.0,0.0,0.0,0.0,0.0,0.0,0.0,0.0,0.0,0.0,0.0,0.0,0.0,0.0,0.0,0.0,0.0,0.0,0.0,0.0,0.0,0.0,0.0,0.0,0.0,0.0,0.0,0.0,0.0,0.0,0.0,0.0,0.0,0.0,0.0,0.0,0.02,0.01,0.0,0.0,0.0,0.0,0.0,0.0,0.0,0.0,0.0,0.0,0.0,0.0,0.0,0.0,0.0,0.0,0.0,0.0,0.0,0.0,0.0,0.0,0.0,0.0,0.0,0.0,0.0,0.0,0.0,0.0,0.0,0.0,0.0,0.0,0.0,0.0,0.0,0.0,0.0],[0.0,0.0,0.0,0.0,0.0,0.0,0.0,0.0,0.0,0.0,0.0,0.0,0.0,0.0,0.0,0.0,0.0,0.0,0.0,0.46,0.98,1.0,1.0,1.0,1.0,0.01,0.0,0.08,0.02,0.0,0.01,0.0,0.0,0.0,0.0,0.0,0.0,0.0,0.0,0.0,0.0,0.0,0.0,0.0,0.0,0.0,0.0,0.0,0.0,0.0,0.0,0.0,0.0,0.0,0.0,0.0,0.0,0.0,0.0,0.0,0.0,0.0,0.0,0.0,0.0,0.0,0.0,0.0,0.0,0.0,0.0,0.0,0.0,0.0,0.0,0.0,0.0,0.0,0.0,0.0,0.0,0.0,0.0,0.0,0.0,0.0,0.0,0.0,0.0,0.0,0.0,0.0,0.0,0.0,0.0,0.0,0.0,0.0,0.0,0.0,0.0,0.0,0.0,0.0,0.0,0.0,0.0,0.0,0.0,0.0,0.0,0.0,0.0,0.0,0.0,0.0,0.0,0.0,0.0,0.01,0.95,0.0,0.0,0.98,0.93,0.0,0.0,0.34,0.0,0.0,0.0,0.0,0.0,0.0,0.0,0.0,0.0,0.0,0.0,0.0,0.0,0.0,0.0,0.0,0.0,0.0,0.0,0.0,0.0,0.0,0.0,0.0,0.0,0.0,0.0,0.0,0.0,0.0,0.0,0.0,0.0,0.0,0.0,0.0,0.0,0.0,0.0,0.0,0.0,0.0,0.0,0.0,0.0,0.0,0.0,0.0,0.0,0.0,0.0,0.0,0.0,0.0,0.0,0.0,0.0,0.0,0.0,0.0,0.0,0.0,0.0,0.0,0.0,0.0,0.0,0.0,0.0,0.0,0.0,0.0,0.0,0.0,0.0,0.0,0.0,0.0,0.0,0.0,0.0,0.0,0.0,0.0,0.0,0.0,0.0,0.0,0.0,0.0,0.0,0.0,0.0,0.0,0.0,0.0,0.0,0.0,0.0,0.0,0.0,0.0,0.0,0.0,0.0,0.0,0.0,0.0,0.0,0.01,0.01,0.0,0.0,0.0,0.0,0.0,0.0,0.0,0.0,0.0,0.0,0.0,0.0,0.0,0.0,0.0,0.0,0.0,0.0,0.0,0.0,0.0,0.0,0.0,0.0,0.0,0.0,0.0,0.0,0.0,0.0,0.0,0.0,0.0,0.0,0.0,0.0,0.0,0.0,0.0,0.0,0.0,0.0,0.0,0.0,0.0,0.0,0.0,0.0,0.0,0.0,0.0,0.0,0.0,0.0,0.0,0.0,0.0,0.0,0.0,0.0,0.0,0.0,0.0,0.0,0.0,0.0,0.0,0.0,0.0,0.0,0.0,0.0,0.0,0.0,0.0,0.0,0.0,0.0,0.0,0.0,0.0,0.0,0.0,0.0,0.0,0.0,0.0,0.0,0.0,0.0,0.0,0.0,0.0,0.0,0.0,0.0],[0.0,0.0,0.0,0.0,0.0,0.0,0.0,0.0,0.0,0.0,0.0,0.0,0.0,0.0,0.0,0.0,0.0,0.0,0.0,0.0,0.0,0.98,1.0,1.0,1.0,1.0,0.06,0.08,0.04,0.0,0.0,0.0,0.0,0.0,0.0,0.0,0.0,0.0,0.0,0.0,0.0,0.0,0.0,0.0,0.0,0.0,0.0,0.0,0.0,0.0,0.0,0.0,0.0,0.0,0.0,0.0,0.0,0.0,0.0,0.0,0.0,0.0,0.0,0.0,0.0,0.0,0.0,0.0,0.0,0.0,0.0,0.0,0.0,0.0,0.0,0.0,0.0,0.0,0.0,0.0,0.0,0.0,0.0,0.0,0.0,0.0,0.0,0.0,0.0,0.0,0.0,0.0,0.0,0.0,0.0,0.0,0.0,0.0,0.0,0.0,0.0,0.0,0.0,0.0,0.0,0.0,0.0,0.0,0.0,0.0,0.0,0.0,0.0,0.0,0.0,0.0,0.0,0.0,0.0,0.0,0.0,0.0,0.0,0.04,0.93,0.0,0.0,0.99,0.01,0.0,0.0,0.0,0.0,0.0,0.0,0.0,0.0,0.0,0.0,0.0,0.0,0.0,0.0,0.0,0.0,0.0,0.0,0.0,0.0,0.0,0.0,0.0,0.0,0.0,0.0,0.0,0.0,0.0,0.0,0.0,0.0,0.0,0.0,0.0,0.0,0.0,0.0,0.0,0.0,0.0,0.0,0.0,0.0,0.0,0.0,0.0,0.0,0.0,0.0,0.0,0.0,0.0,0.0,0.0,0.0,0.0,0.0,0.0,0.0,0.0,0.0,0.0,0.0,0.0,0.0,0.0,0.0,0.0,0.0,0.0,0.0,0.0,0.0,0.0,0.0,0.0,0.0,0.0,0.0,0.0,0.0,0.0,0.0,0.0,0.0,0.0,0.0,0.0,0.0,0.0,0.0,0.0,0.0,0.0,0.0,0.0,0.0,0.0,0.0,0.0,0.0,0.0,0.0,0.0,0.0,0.0,0.0,0.02,0.01,0.0,0.03,0.01,0.0,0.0,0.0,0.0,0.0,0.0,0.0,0.0,0.0,0.0,0.0,0.0,0.02,0.84,0.98,0.01,0.51,0.0,0.0,0.0,0.0,0.0,0.0,0.0,0.0,0.0,0.0,0.0,0.0,0.0,0.0,0.0,0.0,0.0,0.0,0.0,0.0,0.0,0.0,0.0,0.0,0.0,0.0,0.0,0.0,0.0,0.0,0.0,0.0,0.0,0.0,0.0,0.0,0.0,0.0,0.0,0.0,0.0,0.0,0.0,0.0,0.0,0.0,0.0,0.0,0.0,0.0,0.0,0.0,0.0,0.0,0.0,0.0,0.0,0.0,0.0,0.0,0.0,0.0,0.0,0.0,0.0,0.0,0.0,0.0,0.0,0.0,0.0,0.0,0.0,0.0,0.0,0.0],[0.0,0.0,0.0,0.0,0.0,0.0,0.0,0.0,0.0,0.0,0.0,0.0,0.0,0.0,0.0,0.0,0.0,0.0,0.0,0.0,0.0,0.03,1.0,1.0,1.0,1.0,0.97,1.0,0.99,0.0,0.0,0.0,0.0,0.0,0.0,0.0,0.0,0.0,0.0,0.0,0.0,0.0,0.0,0.0,0.0,0.0,0.0,0.0,0.0,0.0,0.0,0.0,0.0,0.0,0.0,0.0,0.0,0.0,0.0,0.0,0.0,0.0,0.0,0.0,0.0,0.0,0.0,0.0,0.0,0.0,0.0,0.0,0.0,0.0,0.0,0.0,0.0,0.0,0.0,0.0,0.0,0.0,0.0,0.0,0.0,0.0,0.0,0.0,0.0,0.0,0.0,0.0,0.0,0.0,0.0,0.0,0.0,0.0,0.0,0.0,0.0,0.0,0.0,0.0,0.0,0.0,0.0,0.0,0.0,0.0,0.0,0.0,0.0,0.0,0.0,0.0,0.0,0.0,0.0,0.0,0.0,0.0,0.0,0.94,0.0,0.0,0.0,0.99,0.0,0.0,0.0,0.0,0.0,0.0,0.0,0.0,0.0,0.0,0.0,0.0,0.0,0.0,0.0,0.0,0.0,0.0,0.0,0.0,0.0,0.0,0.0,0.0,0.0,0.0,0.0,0.0,0.0,0.0,0.0,0.0,0.0,0.0,0.0,0.0,0.0,0.0,0.0,0.0,0.0,0.0,0.0,0.0,0.0,0.0,0.0,0.0,0.0,0.0,0.0,0.0,0.0,0.0,0.0,0.0,0.0,0.0,0.0,0.0,0.0,0.0,0.0,0.0,0.0,0.0,0.0,0.0,0.0,0.0,0.0,0.0,0.0,0.0,0.0,0.0,0.0,0.0,0.0,0.0,0.0,0.0,0.0,0.0,0.0,0.0,0.0,0.0,0.0,0.0,0.0,0.0,0.0,0.0,0.0,0.0,0.0,0.0,0.0,0.0,0.0,0.0,0.0,0.0,0.0,0.01,0.01,0.01,0.0,0.07,0.04,0.0,0.0,0.0,0.0,0.0,0.0,0.0,0.0,0.0,0.0,0.0,0.0,0.0,0.0,0.0,0.0,0.0,0.0,0.0,0.0,0.0,0.0,0.0,0.0,0.0,0.0,0.0,0.0,0.0,0.0,0.0,0.0,0.0,0.0,0.0,0.0,0.0,0.0,0.0,0.0,0.0,0.0,0.0,0.0,0.0,0.0,0.0,0.0,0.0,0.0,0.0,0.0,0.0,0.0,0.0,0.0,0.0,0.0,0.0,0.0,0.0,0.0,0.0,0.0,0.0,0.0,0.0,0.0,0.0,0.0,0.0,0.0,0.0,0.0,0.0,0.0,0.0,0.0,0.0,0.0,0.0,0.0,0.0,0.0,0.0,0.0,0.0,0.0,0.0,0.0,0.0,0.0,0.0,0.0,0.0,0.0],[0.0,0.0,0.0,0.0,0.0,0.0,0.0,0.0,0.0,0.0,0.0,0.0,0.0,0.0,0.0,0.0,0.0,0.0,0.0,0.0,0.0,0.0,0.01,1.0,1.0,1.0,1.0,1.0,1.0,1.0,0.0,0.0,0.0,0.0,0.0,0.0,0.0,0.0,0.0,0.0,0.0,0.0,0.0,0.0,0.0,0.0,0.0,0.0,0.0,0.0,0.0,0.0,0.0,0.0,0.0,0.0,0.0,0.0,0.0,0.0,0.0,0.0,0.0,0.0,0.0,0.0,0.0,0.0,0.0,0.0,0.0,0.0,0.0,0.0,0.0,0.0,0.0,0.0,0.0,0.0,0.0,0.0,0.0,0.0,0.0,0.0,0.0,0.0,0.0,0.0,0.0,0.0,0.0,0.0,0.0,0.0,0.0,0.0,0.0,0.0,0.0,0.0,0.0,0.0,0.0,0.0,0.0,0.0,0.0,0.0,0.0,0.0,0.0,0.0,0.0,0.0,0.0,0.0,0.0,0.0,0.0,0.0,0.0,0.0,0.0,0.0,0.0,0.99,0.0,0.0,0.0,0.02,0.0,0.0,0.0,0.0,0.0,0.0,0.0,0.0,0.0,0.0,0.0,0.0,0.0,0.0,0.0,0.0,0.0,0.0,0.0,0.0,0.0,0.0,0.0,0.0,0.0,0.0,0.0,0.0,0.0,0.0,0.0,0.0,0.0,0.0,0.0,0.0,0.0,0.0,0.0,0.0,0.0,0.0,0.0,0.0,0.0,0.0,0.0,0.0,0.0,0.0,0.0,0.0,0.0,0.0,0.0,0.0,0.0,0.0,0.0,0.0,0.0,0.0,0.0,0.0,0.0,0.0,0.0,0.28,0.0,0.0,0.0,0.0,0.0,0.0,0.0,0.0,0.0,0.0,0.0,0.0,0.0,0.0,0.0,0.0,0.0,0.0,0.0,0.0,0.0,0.0,0.0,0.0,0.0,0.0,0.0,0.0,0.0,0.0,0.0,0.0,0.04,0.02,0.04,0.01,0.0,0.01,0.03,0.01,0.01,0.98,0.0,0.0,0.0,0.0,0.0,0.0,0.0,0.0,0.0,0.0,1.0,0.0,0.99,0.08,0.99,0.0,0.01,0.0,0.0,0.0,0.0,0.0,0.0,0.0,0.0,0.0,0.0,0.0,0.0,0.0,0.0,0.0,0.0,0.0,0.0,0.0,0.0,0.0,0.0,0.0,0.0,0.0,0.0,0.0,0.0,0.0,0.0,0.0,0.0,0.0,0.0,0.0,0.0,0.0,0.0,0.0,0.0,0.0,0.0,0.0,0.0,0.0,0.0,0.0,0.0,0.0,0.0,0.0,0.0,0.0,0.0,0.0,0.0,0.0,0.0,0.0,0.0,0.0,0.0,0.0,0.0,0.0,0.0,0.0,0.0,0.0,0.0,0.0,0.0,0.0,0.0,0.0,0.0],[0.0,0.0,0.0,0.0,0.0,0.0,0.0,0.0,0.0,0.0,0.0,0.0,0.0,0.0,0.0,0.0,0.0,0.0,0.0,0.0,0.0,0.0,0.0,0.06,0.97,1.0,1.0,1.0,1.0,1.0,0.0,1.0,0.95,0.0,0.0,0.0,0.0,0.0,0.0,0.0,0.0,0.0,0.0,0.0,0.0,0.0,0.0,0.0,0.0,0.0,0.0,0.0,0.0,0.0,0.0,0.0,0.0,0.0,0.0,0.0,0.0,0.0,0.0,0.0,0.0,0.0,0.0,0.0,0.0,0.0,0.0,0.0,0.0,0.0,0.0,0.0,0.0,0.0,0.0,0.0,0.0,0.0,0.0,0.0,0.0,0.0,0.0,0.0,0.0,0.0,0.0,0.0,0.0,0.0,0.0,0.0,0.0,0.0,0.0,0.0,0.0,0.0,0.0,0.0,0.0,0.0,0.0,0.0,0.0,0.0,0.0,0.0,0.0,0.0,0.0,0.0,0.0,0.0,0.0,0.0,0.0,0.0,0.0,0.0,0.0,0.0,0.0,1.0,0.0,0.0,1.0,1.0,0.0,0.0,0.99,0.0,0.0,0.0,0.0,0.0,0.0,0.0,0.0,0.0,0.0,0.0,0.0,0.0,0.0,0.0,0.0,0.0,0.0,0.0,0.0,0.0,0.0,0.0,0.0,0.0,0.0,0.0,0.0,0.0,0.0,0.0,0.0,0.0,0.0,0.0,0.0,0.0,0.0,0.0,0.0,0.0,0.0,0.0,0.0,0.0,0.0,0.0,0.0,0.0,0.0,0.0,0.0,0.0,0.0,0.0,0.0,0.0,0.0,0.0,0.0,0.0,0.0,0.0,0.0,0.04,0.0,0.0,0.0,0.0,0.0,0.0,0.0,0.0,0.0,0.0,0.0,0.0,0.0,0.0,0.0,0.0,0.0,0.0,0.0,0.0,0.0,0.0,0.0,0.0,0.0,0.0,0.0,0.0,0.0,0.0,0.0,0.0,0.0,0.0,0.0,0.0,0.0,0.0,0.0,0.0,0.0,0.0,0.0,0.0,0.0,0.0,0.0,0.0,0.0,0.0,0.0,0.0,0.0,0.0,0.0,0.0,0.01,0.0,0.02,0.0,0.0,0.0,0.0,0.0,0.0,0.0,0.0,0.0,0.0,0.0,0.0,0.0,0.0,0.0,0.0,0.0,0.0,0.0,0.0,0.0,0.0,0.0,0.0,0.0,0.0,0.0,0.0,0.0,0.0,0.0,0.0,0.0,0.0,0.0,0.0,0.0,0.0,0.0,0.0,0.0,0.0,0.0,0.0,0.0,0.0,0.0,0.0,0.0,0.0,0.0,0.0,0.0,0.0,0.0,0.0,0.0,0.0,0.0,0.0,0.0,0.0,0.0,0.0,0.0,0.0,0.0,0.0,0.0,0.0,0.0,0.0,0.0,0.0,0.0,0.0],[0.0,0.0,0.0,0.0,0.0,0.0,0.0,0.0,0.0,0.0,0.0,0.0,0.0,0.0,0.0,0.0,0.0,0.0,0.0,0.0,0.01,0.01,0.08,0.08,1.0,1.0,1.0,1.0,1.0,1.0,0.94,0.0,0.26,0.0,0.0,0.0,0.0,0.0,0.0,0.0,0.0,0.0,0.0,0.0,0.0,0.0,0.0,0.0,0.0,0.0,0.0,0.0,0.0,0.0,0.0,0.0,0.0,0.0,0.0,0.0,0.0,0.0,0.0,0.0,0.0,0.0,0.0,0.0,0.0,0.0,0.0,0.0,0.0,0.0,0.0,0.0,0.0,0.0,0.0,0.0,0.0,0.0,0.0,0.0,0.0,0.0,0.0,0.0,0.0,0.0,0.0,0.0,0.0,0.0,0.0,0.0,0.0,0.0,0.0,0.0,0.0,0.0,0.0,0.0,0.0,0.0,0.0,0.0,0.0,0.0,0.0,0.0,0.0,0.0,0.0,0.0,0.0,0.0,0.0,0.0,0.0,0.0,0.0,0.69,0.0,0.0,0.99,1.0,0.0,0.0,0.99,0.0,0.0,0.0,0.0,0.0,0.0,0.0,0.0,0.0,0.0,0.0,0.0,0.0,0.0,0.0,0.0,0.0,0.0,0.0,0.0,0.0,0.0,0.0,0.0,0.0,0.0,0.0,0.0,0.0,0.0,0.0,0.0,0.0,0.0,0.0,0.0,0.0,0.0,0.0,0.0,0.0,0.0,0.0,0.0,0.0,0.0,0.0,0.0,0.0,0.0,0.0,0.0,0.0,0.0,0.0,0.0,0.0,0.0,0.0,0.0,0.0,0.0,0.0,0.0,0.0,0.0,0.0,0.0,0.0,0.0,0.0,0.0,0.0,0.0,0.0,0.0,0.0,0.0,0.0,0.0,0.0,0.0,0.0,0.0,0.0,0.0,0.0,0.0,0.0,0.0,0.0,0.0,0.0,0.0,0.0,0.0,0.0,0.0,0.0,0.0,0.0,0.0,0.0,0.0,0.0,0.0,0.0,0.0,0.0,0.0,0.0,0.0,0.0,0.0,0.0,0.0,0.0,0.0,0.0,0.0,0.0,0.0,0.0,0.0,0.0,0.0,0.0,0.0,0.0,0.0,0.0,0.0,0.0,0.0,0.0,0.0,0.0,0.0,0.0,0.0,0.0,0.0,0.0,0.0,0.0,0.0,0.0,0.0,0.0,0.0,0.0,0.0,0.0,0.0,0.0,0.0,0.0,0.0,0.0,0.0,0.0,0.0,0.0,0.0,0.0,0.0,0.0,0.0,0.0,0.0,0.0,0.0,0.0,0.0,0.0,0.0,0.0,0.0,0.0,0.0,0.0,0.0,0.0,0.0,0.0,0.0,0.0,0.0,0.0,0.0,0.0,0.0,0.0,0.0,0.0,0.0,0.0,0.0,0.0,0.0,0.0,0.0,0.0,0.0],[0.0,0.0,0.0,0.0,0.0,0.0,0.0,0.0,0.0,0.0,0.0,0.0,0.0,0.0,0.0,0.0,0.0,0.0,0.0,0.0,0.0,0.0,0.02,0.04,0.99,1.0,1.0,1.0,1.0,1.0,1.0,0.0,0.0,0.0,0.0,0.0,0.0,0.0,0.0,0.0,0.0,0.0,0.0,0.0,0.0,0.0,0.0,0.0,0.0,0.0,0.0,0.0,0.0,0.0,0.0,0.0,0.0,0.0,0.0,0.0,0.0,0.0,0.0,0.0,0.0,0.0,0.0,0.0,0.0,0.0,0.0,0.0,0.0,0.0,0.0,0.0,0.0,0.0,0.0,0.0,0.0,0.0,0.0,0.0,0.0,0.0,0.0,0.0,0.0,0.0,0.0,0.0,0.0,0.0,0.0,0.0,0.0,0.0,0.0,0.0,0.0,0.0,0.0,0.0,0.0,0.0,0.0,0.0,0.0,0.0,0.0,0.0,0.0,0.0,0.0,0.0,0.0,0.0,0.0,0.0,0.0,0.0,0.0,0.0,0.0,0.0,0.0,0.0,0.0,0.0,0.0,0.0,0.0,0.0,0.0,0.0,0.0,0.0,0.0,0.0,0.0,0.0,0.0,0.0,0.0,0.0,0.0,0.0,0.0,0.0,0.0,0.0,0.0,0.0,0.0,0.0,0.0,0.0,0.0,0.0,0.0,0.0,0.0,0.0,0.0,0.0,0.0,0.0,0.0,0.0,0.0,0.0,0.0,0.0,0.0,0.0,0.0,0.0,0.0,0.0,0.0,0.0,0.0,0.0,0.0,0.0,0.0,0.0,0.0,0.0,0.0,0.0,0.0,0.0,0.0,0.0,0.0,0.0,0.0,0.0,0.0,0.0,0.0,0.0,0.0,0.0,0.0,0.0,0.0,0.0,0.0,0.0,0.0,0.0,0.0,0.0,0.0,0.0,0.0,0.0,0.0,0.0,0.0,0.0,0.0,0.0,0.0,0.0,0.0,0.0,0.0,0.01,0.09,0.09,0.06,0.04,0.02,0.04,0.01,0.0,0.0,0.0,0.0,0.0,0.0,0.0,0.0,0.0,0.0,0.0,0.0,0.0,0.0,0.0,0.0,0.0,0.0,0.0,0.0,0.0,0.0,0.0,0.0,0.0,0.0,0.0,0.0,0.0,0.0,0.0,0.0,0.0,0.0,0.0,0.0,0.0,0.0,0.0,0.0,0.0,0.0,0.0,0.0,0.0,0.0,0.0,0.0,0.0,0.0,0.0,0.0,0.0,0.0,0.0,0.0,0.0,0.0,0.0,0.0,0.0,0.0,0.0,0.0,0.0,0.0,0.0,0.0,0.0,0.0,0.0,0.0,0.0,0.0,0.0,0.0,0.0,0.0,0.0,0.0,0.0,0.0,0.0,0.0,0.0,0.0,0.0,0.0,0.0,0.0,0.0,0.0,0.0,0.0,0.0,0.0],[0.0,0.0,0.0,0.0,0.0,0.0,0.0,0.0,0.0,0.0,0.0,0.0,0.0,0.0,0.0,0.0,0.0,0.0,0.0,0.0,0.0,0.0,0.0,0.0,0.0,1.0,1.0,1.0,1.0,1.0,1.0,1.0,0.0,0.0,0.0,0.0,0.0,0.0,0.0,0.0,0.0,0.0,0.0,0.0,0.0,0.0,0.0,0.0,0.0,0.0,0.0,0.0,0.0,0.0,0.0,0.0,0.0,0.0,0.0,0.0,0.0,0.0,0.0,0.0,0.0,0.0,0.0,0.0,0.0,0.0,0.0,0.0,0.0,0.0,0.0,0.0,0.0,0.0,0.0,0.0,0.0,0.0,0.0,0.0,0.0,0.0,0.0,0.0,0.0,0.0,0.0,0.0,0.0,0.0,0.0,0.0,0.0,0.0,0.0,0.0,0.0,0.0,0.0,0.0,0.0,0.0,0.0,0.0,0.0,0.0,0.0,0.0,0.0,0.0,0.0,0.0,0.0,0.0,0.0,0.0,0.0,0.0,0.0,0.0,0.0,0.0,0.0,0.0,0.0,0.0,0.0,0.0,0.0,0.0,0.0,0.0,0.0,0.0,0.0,0.0,0.0,0.0,0.0,0.0,0.0,0.0,0.0,0.0,0.0,0.0,0.0,0.0,0.0,0.0,0.0,0.0,0.0,0.0,0.0,0.0,0.0,0.0,0.0,0.0,0.0,0.0,0.0,0.0,0.0,0.0,0.0,0.0,0.0,0.0,0.0,0.0,0.0,0.0,0.0,0.0,0.0,0.0,0.0,0.0,0.0,0.0,0.0,0.0,0.0,0.0,0.0,0.0,0.0,0.0,0.0,0.0,0.0,0.97,0.0,0.0,0.0,0.0,0.0,0.0,0.0,0.0,0.0,0.0,0.0,0.0,0.0,0.0,0.0,0.0,0.0,0.0,0.0,0.0,0.0,0.0,0.0,0.0,0.0,0.0,0.0,0.0,0.0,0.0,0.0,0.0,0.0,0.01,0.08,0.04,0.07,0.01,0.0,0.0,0.0,0.0,0.0,0.0,0.0,0.0,0.0,0.0,0.0,0.0,0.0,0.0,0.0,0.0,0.15,0.0,0.0,0.0,0.0,0.0,0.0,0.0,0.0,0.0,0.0,0.0,0.0,0.0,0.0,0.0,0.0,0.85,0.0,0.0,0.0,0.0,0.0,0.0,0.0,0.0,0.0,0.0,0.0,0.0,0.0,0.0,0.0,0.0,0.0,0.0,0.0,0.0,0.0,0.0,0.0,0.0,0.0,0.0,0.0,0.0,0.0,0.0,0.0,0.0,0.0,0.0,0.0,0.0,0.0,0.0,0.0,0.0,0.0,0.0,0.0,0.0,0.0,0.0,0.0,0.0,0.0,0.0,0.0,0.0,0.0,0.0,0.0,0.0,0.0,0.0,0.0,0.0,0.0,0.0,0.0,0.0,0.0],[0.0,0.0,0.0,0.0,0.0,0.0,0.0,0.0,0.0,0.0,0.0,0.0,0.0,0.0,0.0,0.0,0.0,0.0,0.0,0.0,0.0,0.0,0.01,0.0,0.0,0.0,0.0,0.94,1.0,1.0,1.0,1.0,1.0,0.0,0.0,0.0,0.0,0.0,0.0,0.0,0.0,0.0,0.0,0.0,0.0,0.0,0.0,0.0,0.0,0.0,0.0,0.0,0.0,0.0,0.0,0.0,0.0,0.0,0.0,0.0,0.0,0.0,0.0,0.0,0.0,0.0,0.0,0.0,0.0,0.0,0.0,0.0,0.0,0.0,0.0,0.0,0.0,0.0,0.0,0.0,0.0,0.0,0.0,0.0,0.0,0.0,0.0,0.0,0.0,0.0,0.0,0.0,0.0,0.0,0.0,0.0,0.0,0.0,0.0,0.0,0.0,0.0,0.0,0.0,0.0,0.0,0.0,0.0,0.0,0.0,0.0,0.0,0.0,0.0,0.0,0.0,0.0,0.0,0.0,0.0,0.0,0.0,0.0,0.0,0.0,0.0,0.0,0.0,0.0,0.0,0.0,0.0,0.0,0.0,0.0,0.0,0.0,0.0,0.0,0.0,0.0,0.0,0.0,0.0,0.0,0.0,0.0,0.0,0.0,0.0,0.0,0.0,0.0,0.0,0.0,0.0,0.0,0.0,0.0,0.0,0.0,0.0,0.0,0.0,0.0,0.0,0.0,0.0,0.0,0.0,0.0,0.0,0.0,0.0,0.0,0.0,0.0,0.0,0.0,0.0,0.0,0.0,0.0,0.0,0.0,0.0,0.0,0.0,0.0,0.0,0.0,0.0,0.0,0.0,0.0,0.0,0.0,0.0,0.0,0.0,0.0,0.0,0.0,0.0,0.0,0.0,0.0,0.0,0.0,0.0,0.0,0.0,0.0,0.0,0.0,0.0,0.0,0.0,0.0,0.0,0.0,0.0,0.0,0.0,0.0,0.0,0.0,0.0,0.0,0.0,0.0,0.0,0.0,0.01,0.01,0.01,0.0,0.0,0.0,0.0,0.0,0.0,0.0,0.0,0.0,0.0,0.0,0.0,0.0,0.0,0.0,0.0,0.0,0.0,0.0,0.0,0.0,0.0,0.0,0.0,0.0,0.0,0.0,0.0,0.0,0.0,0.0,0.0,0.0,0.0,0.0,0.0,0.0,0.0,0.0,0.0,0.0,0.0,0.0,0.0,0.0,0.0,0.0,0.0,0.0,0.0,0.0,0.0,0.0,0.0,0.0,0.0,0.0,0.0,0.0,0.0,0.0,0.0,0.0,0.0,0.0,0.0,0.0,0.0,0.0,0.0,0.0,0.0,0.0,0.0,0.0,0.0,0.0,0.0,0.0,0.0,0.0,0.0,0.0,0.0,0.0,0.0,0.0,0.0,0.0,0.0,0.0,0.0,0.0,0.0,0.0,0.0,0.0,0.0,0.0],[0.0,0.0,0.0,0.0,0.0,0.0,0.0,0.0,0.0,0.0,0.0,0.0,0.0,0.0,0.0,0.0,0.0,0.0,0.0,0.0,0.0,0.0,0.0,0.0,0.0,0.0,1.0,0.0,0.0,1.0,1.0,1.0,1.0,0.0,0.0,0.0,0.0,0.0,0.0,0.0,0.0,0.0,0.0,0.0,0.0,0.0,0.0,0.0,0.0,0.0,0.0,0.0,0.0,0.0,0.0,0.0,0.0,0.0,0.0,0.0,0.0,0.0,0.0,0.0,0.0,0.0,0.0,0.0,0.0,0.0,0.0,0.0,0.0,0.0,0.0,0.0,0.0,0.0,0.0,0.0,0.0,0.0,0.0,0.0,0.0,0.0,0.0,0.0,0.0,0.0,0.0,0.0,0.0,0.0,0.0,0.0,0.0,0.0,0.0,0.0,0.0,0.0,0.0,0.0,0.0,0.0,0.0,0.0,0.0,0.0,0.0,0.0,0.0,0.0,0.0,0.0,0.0,0.0,0.0,0.0,0.0,0.0,0.0,0.0,0.0,0.0,0.0,0.0,0.0,0.0,1.0,0.0,0.0,0.0,0.86,0.0,0.0,0.0,0.0,0.0,0.0,0.0,0.0,0.0,0.0,0.0,0.0,0.0,0.0,0.0,0.0,0.0,0.0,0.0,0.0,0.0,0.0,0.0,0.0,0.0,0.0,0.0,0.0,0.0,0.0,0.0,0.0,0.0,0.0,0.0,0.0,0.0,0.0,0.0,0.0,0.0,0.0,0.0,0.0,0.0,0.0,0.0,0.0,0.0,0.0,0.0,0.0,0.0,0.0,0.0,0.0,0.0,0.0,0.0,0.0,0.0,0.0,0.0,0.0,0.0,0.0,0.0,0.0,0.0,0.0,0.0,0.0,0.0,0.0,0.0,0.0,0.0,0.0,0.0,0.0,0.0,0.0,0.0,0.0,0.0,0.0,0.0,0.0,0.0,0.0,0.0,0.0,0.0,0.0,0.0,0.0,0.0,0.0,0.0,0.0,0.0,0.0,0.0,0.0,0.0,0.0,0.0,0.0,0.0,0.0,0.0,0.0,0.0,0.0,0.0,0.0,0.0,0.0,0.0,0.0,0.0,0.0,0.0,0.0,0.0,0.0,0.0,0.0,0.0,0.0,0.0,0.0,0.27,0.0,0.99,0.14,0.0,0.0,0.0,0.76,1.0,0.0,0.0,0.0,0.0,0.0,0.0,0.0,0.0,0.0,0.0,0.0,0.0,0.0,0.0,0.0,0.0,0.0,0.0,0.0,0.0,0.0,0.0,0.0,0.0,0.0,0.0,0.0,0.0,0.0,0.0,0.0,0.0,0.0,0.0,0.0,0.0,0.0,0.0,0.0,0.0,0.0,0.0,0.0,0.0,0.0,0.0,0.0,0.0,0.0,0.0,0.0,0.0,0.0,0.0,0.0,0.0,0.0,0.0,0.0],[0.0,0.0,0.0,0.0,0.0,0.0,0.0,0.0,0.0,0.0,0.0,0.0,0.0,0.0,0.0,0.0,0.0,0.0,0.0,0.0,0.0,0.0,0.0,0.0,0.0,0.0,0.95,0.26,0.0,0.0,1.0,1.0,1.0,1.0,1.0,0.0,0.0,0.0,0.0,0.0,0.0,0.0,0.0,0.0,0.0,0.0,0.0,0.0,0.0,0.0,0.0,0.0,0.0,0.0,0.0,0.0,0.0,0.0,0.0,0.0,0.0,0.0,0.0,0.0,0.0,0.0,0.0,0.0,0.0,0.0,0.0,0.0,0.0,0.0,0.0,0.0,0.0,0.0,0.0,0.0,0.0,0.0,0.0,0.0,0.0,0.0,0.0,0.0,0.0,0.0,0.0,0.0,0.0,0.0,0.0,0.0,0.0,0.0,0.0,0.0,0.0,0.0,0.0,0.0,0.0,0.0,0.0,0.0,0.0,0.0,0.0,0.0,0.0,0.0,0.0,0.0,0.0,0.0,0.0,0.0,0.0,0.0,0.0,0.0,0.0,0.0,0.0,0.0,0.0,0.0,1.0,0.0,0.0,0.99,0.0,0.0,0.0,0.0,0.0,0.0,0.0,0.0,0.0,0.0,0.0,0.0,0.0,0.0,0.0,0.0,0.0,0.0,0.0,0.0,0.0,0.0,0.0,0.0,0.0,0.0,0.0,0.0,0.0,0.0,0.0,0.0,0.0,0.0,0.0,0.0,0.0,0.0,0.0,0.0,0.0,0.0,0.0,0.0,0.0,0.0,0.0,0.0,0.0,0.0,0.0,0.0,0.0,0.0,0.0,0.0,0.0,0.0,0.0,0.0,0.0,0.0,0.0,0.0,0.0,0.0,0.0,0.0,0.0,0.0,0.0,0.0,0.0,0.0,0.0,0.0,0.0,0.0,0.0,0.0,0.0,0.0,0.0,0.0,0.0,0.0,0.0,0.0,0.0,0.0,0.0,0.0,0.0,0.0,0.0,0.0,0.0,0.0,0.0,0.0,0.0,0.0,0.0,0.0,0.0,0.0,0.0,0.0,0.0,0.0,0.0,0.0,0.0,0.0,0.0,0.0,0.0,0.0,0.0,0.0,0.0,0.0,0.0,0.0,0.0,0.0,0.0,0.0,0.0,0.0,0.0,0.0,0.0,0.0,0.0,0.0,0.0,0.0,0.0,0.0,0.0,1.0,1.0,1.0,0.0,0.0,0.0,0.0,0.0,0.0,0.0,0.0,0.0,0.0,0.0,0.0,0.0,0.0,0.0,0.0,0.0,0.0,0.0,0.0,0.0,0.0,0.0,0.0,0.0,0.0,0.0,0.0,0.0,0.0,0.0,0.0,0.0,0.0,0.0,0.0,0.0,0.0,0.0,0.0,1.0,0.0,0.0,0.0,0.0,0.0,0.0,0.0,0.0,0.0,0.0,0.0,0.0,0.0,0.0,0.0,0.0],[0.0,0.0,0.0,0.0,0.0,0.0,0.0,0.0,0.0,0.0,0.0,0.0,0.0,0.0,0.0,0.0,0.0,0.0,0.0,0.0,0.0,0.0,0.0,0.0,0.0,0.0,0.0,0.0,0.0,0.0,0.0,0.0,1.0,1.0,1.0,1.0,0.0,0.0,0.0,0.0,0.0,0.0,0.0,0.0,0.0,0.0,0.0,0.0,0.0,0.0,0.0,0.0,0.0,0.0,0.0,0.0,0.0,0.0,0.0,0.0,0.0,0.0,0.0,0.0,0.0,0.0,0.0,0.0,0.0,0.0,0.0,0.0,0.0,0.0,0.0,0.0,0.0,0.0,0.0,0.0,0.0,0.0,0.0,0.0,0.0,0.0,0.0,0.0,0.0,0.0,0.0,0.0,0.0,0.0,0.0,0.0,0.0,0.0,0.0,0.0,0.0,0.0,0.0,0.0,0.0,0.0,0.0,0.0,0.0,0.0,0.0,0.0,0.0,0.0,0.0,0.0,0.0,0.0,0.0,0.0,0.0,0.0,0.0,0.0,0.0,0.0,0.0,0.0,0.0,0.0,0.0,0.0,0.0,0.0,0.0,0.0,0.0,0.0,0.0,0.0,0.0,0.0,0.0,0.0,0.0,0.0,0.0,0.0,0.0,0.0,0.0,0.0,0.0,0.0,0.0,0.0,0.0,0.0,0.0,0.0,0.0,0.0,0.0,0.0,0.0,0.0,0.0,0.0,0.0,0.0,0.0,0.0,0.0,0.0,0.0,0.0,0.0,0.0,0.0,0.0,0.0,0.0,0.0,0.0,0.0,0.0,0.0,0.0,0.0,0.0,0.0,0.0,0.0,0.0,0.0,0.0,0.0,0.0,0.0,0.0,0.0,0.0,0.0,0.0,0.0,0.0,0.0,0.0,0.0,0.0,0.0,0.0,0.0,0.0,0.0,0.0,0.0,0.0,0.0,0.0,0.0,0.0,0.0,0.0,0.0,0.0,0.0,0.0,0.0,0.0,0.0,0.0,0.0,0.0,0.0,0.0,0.0,0.0,0.0,0.0,0.0,0.0,0.0,0.0,0.0,0.0,0.0,0.0,0.0,0.0,0.0,0.0,0.0,0.0,0.0,0.0,0.0,0.0,0.0,0.0,0.0,0.0,0.0,0.0,0.0,0.0,0.0,0.0,0.0,0.0,0.0,0.0,0.36,1.0,0.0,1.0,1.0,1.0,0.0,0.0,0.0,0.0,0.0,0.0,0.0,0.0,0.0,0.0,0.0,0.0,0.0,0.0,0.0,0.0,0.0,0.0,0.0,0.0,0.0,0.0,0.0,0.0,0.0,0.0,0.0,0.0,0.0,0.0,0.0,0.0,0.0,0.0,0.0,0.0,0.0,0.0,0.0,0.0,0.0,0.0,0.0,0.0,0.0,0.0,0.0,0.0,0.0,0.0,0.0,0.0,0.0,0.0,0.0,0.0,0.0],[0.0,0.0,0.0,0.0,0.0,0.0,0.0,0.0,0.0,0.0,0.0,0.0,0.0,0.0,0.0,0.0,0.0,0.0,0.0,0.0,0.0,0.0,0.0,0.0,0.0,0.0,0.0,0.0,0.0,0.0,0.0,0.0,1.0,1.0,1.0,1.0,1.0,0.0,0.0,0.0,0.0,0.0,0.0,0.0,0.0,0.0,0.0,0.0,0.0,0.0,0.0,0.0,0.0,0.0,0.0,0.0,0.0,0.0,0.0,0.0,0.0,0.0,0.0,0.0,0.0,0.0,0.0,0.0,0.0,0.0,0.0,0.0,0.0,0.0,0.0,0.0,0.0,0.0,0.0,0.0,0.0,0.0,0.0,0.0,0.0,0.0,0.0,0.0,0.0,0.0,0.0,0.0,0.0,0.0,0.0,0.0,0.0,0.0,0.0,0.0,0.0,0.0,0.0,0.0,0.0,0.0,0.0,0.0,0.0,0.0,0.0,0.0,0.0,0.0,0.0,0.0,0.0,0.0,0.0,0.0,0.0,0.0,0.0,0.0,0.0,0.0,0.0,0.0,0.0,0.0,0.0,0.0,0.0,0.0,0.0,0.0,0.0,0.0,0.0,0.0,0.0,0.0,0.0,0.0,0.0,0.0,0.0,0.0,0.0,0.0,0.0,0.0,0.0,0.0,0.0,0.0,0.0,0.0,0.0,0.0,0.0,0.0,0.0,0.0,0.0,0.0,0.0,0.0,0.0,0.0,0.0,0.0,0.0,0.0,0.0,0.0,0.0,0.0,0.0,0.0,0.0,0.0,0.0,0.0,0.0,0.0,0.0,0.0,0.0,0.0,0.0,0.0,0.0,0.0,0.0,0.0,0.0,0.0,0.0,0.0,0.0,0.0,0.0,0.0,0.0,0.0,0.0,0.0,0.0,0.0,0.0,0.0,0.0,0.0,0.0,0.0,0.0,0.0,0.0,0.0,0.0,0.0,0.0,0.0,0.0,0.0,0.0,0.0,0.0,0.0,0.0,0.0,0.0,0.0,0.0,0.0,0.0,0.0,0.0,0.0,0.0,0.0,0.0,0.0,0.0,0.0,0.0,0.0,0.0,0.0,0.0,0.0,0.0,0.0,0.0,0.0,0.0,0.0,0.0,0.0,0.0,0.0,0.0,0.0,0.0,0.0,0.0,0.0,0.0,0.0,0.0,0.0,0.0,0.0,0.0,0.0,0.01,1.0,0.0,1.0,0.0,0.0,0.0,0.0,0.0,0.0,0.0,0.0,0.0,0.0,0.0,0.0,0.0,0.0,0.99,0.0,0.0,0.0,0.0,0.0,0.0,0.0,0.0,0.0,0.0,0.0,0.0,0.0,0.0,0.0,0.0,0.0,0.0,0.0,0.0,0.0,0.0,0.0,0.0,0.0,0.0,0.0,0.0,0.0,0.0,0.0,0.0,0.0,0.0,0.0,0.0,0.0,0.0,0.0,0.0],[0.0,0.0,0.0,0.0,0.0,0.0,0.0,0.0,0.0,0.0,0.0,0.0,0.0,0.0,0.01,0.0,0.0,0.0,0.0,0.0,0.0,0.0,0.0,0.0,0.0,0.0,0.0,0.0,0.0,0.0,0.0,0.0,0.0,1.0,1.0,1.0,1.0,1.0,0.0,0.0,0.0,0.0,1.0,0.0,0.0,0.0,0.0,0.0,0.0,0.0,0.0,0.0,0.0,0.0,0.0,0.0,0.0,0.0,0.0,0.0,0.0,0.0,0.0,0.0,0.0,0.0,0.0,0.0,0.0,0.0,0.0,0.0,0.0,0.0,0.0,0.0,0.0,0.0,0.0,0.0,0.0,0.0,0.0,0.0,0.0,0.0,0.0,0.0,0.0,0.0,0.0,0.0,0.0,0.0,0.0,0.0,0.0,0.0,0.0,0.0,0.0,0.0,0.0,0.0,0.0,0.0,0.0,0.0,0.0,0.0,0.0,0.0,0.0,0.0,0.0,0.0,0.0,0.0,0.0,0.0,0.0,0.0,0.0,0.0,0.0,0.0,0.0,0.0,0.0,0.0,0.0,0.0,0.0,0.0,0.0,0.0,0.0,0.0,0.0,0.0,0.0,0.0,0.0,0.0,0.0,0.0,0.0,0.0,0.0,0.0,0.0,0.0,0.0,0.0,0.0,0.0,0.0,0.0,0.0,0.0,0.0,0.0,0.0,0.0,0.0,0.0,0.0,0.0,0.0,0.0,0.0,0.0,0.0,0.0,0.0,0.0,0.0,0.0,0.0,0.0,0.0,0.0,0.0,0.0,0.0,0.0,0.0,0.0,0.0,0.0,0.0,0.0,0.0,0.0,0.0,0.0,0.0,0.0,0.0,0.0,0.0,0.0,0.0,0.0,0.0,0.0,0.0,0.0,0.0,0.0,0.0,0.0,0.0,0.0,0.0,0.0,0.0,0.0,0.0,0.0,0.0,0.0,0.0,0.0,0.0,0.0,0.0,0.0,0.0,0.0,0.0,0.0,0.0,0.0,0.0,0.0,0.0,0.0,0.0,0.0,0.0,0.0,0.0,0.0,0.0,0.0,0.0,0.0,0.0,0.0,0.0,0.0,0.0,0.0,0.0,0.0,0.0,0.0,0.0,0.0,0.0,0.0,0.0,0.0,0.0,0.0,0.0,0.0,0.0,0.0,0.0,0.0,0.0,0.0,0.0,0.0,1.0,1.0,1.0,1.0,0.0,0.0,0.0,0.0,0.0,0.0,0.0,0.0,0.0,0.0,0.0,0.0,0.0,0.0,0.0,0.0,0.0,0.0,0.0,0.0,0.0,0.0,0.0,0.0,0.0,0.0,0.0,0.0,0.0,0.0,0.0,0.0,0.0,0.0,0.0,0.0,0.0,0.0,0.0,0.0,0.0,0.0,0.0,0.0,0.0,0.0,0.0,0.0,0.0,0.0,0.0,0.0,0.0,0.0,0.0],[0.0,0.0,0.0,0.0,0.0,0.0,0.0,0.0,0.0,0.0,0.0,0.0,0.0,0.0,0.0,0.0,0.0,0.0,0.0,0.0,0.0,0.0,0.0,0.0,0.0,0.0,0.0,0.0,0.0,0.0,0.0,0.0,0.0,0.0,1.0,1.0,1.0,1.0,0.02,0.0,0.0,0.0,0.0,0.0,0.0,0.0,0.0,0.0,0.0,0.0,0.0,0.0,0.0,0.0,0.0,0.0,0.0,0.0,0.0,0.0,0.0,0.0,0.0,0.0,0.0,0.0,0.0,0.0,0.0,0.0,0.0,0.0,0.0,0.0,0.0,0.0,0.0,0.0,0.0,0.0,0.0,0.0,0.0,0.0,0.0,0.0,0.0,0.0,0.0,0.0,0.0,0.0,0.0,0.0,0.0,0.0,0.0,0.0,0.0,0.0,0.0,0.0,0.0,0.0,0.0,0.0,0.0,0.0,0.0,0.0,0.0,0.0,0.0,0.0,0.0,0.0,0.0,0.0,0.0,0.0,0.0,0.0,0.0,0.0,0.0,0.0,0.0,0.0,0.0,0.0,0.0,0.0,0.0,0.0,0.0,0.0,0.0,0.0,0.0,0.0,0.0,0.0,0.0,0.0,0.0,0.0,0.0,0.0,0.0,0.0,0.0,0.0,0.0,0.0,0.0,0.0,0.0,0.0,0.0,0.0,0.0,0.0,0.0,0.0,0.0,0.0,0.0,0.0,0.0,0.0,0.0,0.0,0.0,0.0,0.0,0.0,0.0,0.0,0.0,0.0,0.0,0.0,0.0,0.0,0.0,0.0,0.0,0.0,0.0,0.0,0.0,0.0,0.0,0.0,0.0,0.0,0.0,0.0,0.0,0.0,0.0,0.0,0.0,0.0,0.0,0.0,0.0,0.0,0.0,0.0,0.0,0.0,0.0,0.0,0.0,0.0,0.0,0.0,0.0,0.0,0.0,0.0,0.0,0.0,0.0,0.0,0.0,0.0,0.0,0.0,0.0,0.0,0.0,0.0,0.0,0.0,0.0,0.0,0.0,0.0,0.0,0.0,0.0,0.0,0.0,0.0,0.0,0.0,0.0,0.0,0.0,0.0,0.0,0.0,0.0,0.0,0.0,0.0,0.0,0.0,0.0,0.0,0.0,0.0,0.0,0.0,0.0,0.0,0.0,0.0,0.0,0.0,0.0,0.0,0.0,0.0,0.0,0.0,0.0,1.0,0.0,0.0,0.0,0.0,0.0,0.0,0.0,0.0,0.0,0.0,0.0,1.0,1.0,1.0,0.4,0.0,0.0,0.0,0.0,0.0,0.0,0.0,0.0,0.0,0.0,0.0,0.0,0.0,0.0,0.0,0.0,0.0,0.0,0.0,0.0,0.0,0.0,0.0,0.0,0.0,0.0,0.0,0.0,0.0,0.0,0.0,0.0,0.0,0.0,0.0,0.0,0.0,0.0,0.0,0.0],[0.0,0.0,0.0,0.0,0.0,0.0,0.0,0.0,0.0,0.0,0.0,0.02,0.0,0.0,0.0,0.0,0.0,0.0,0.0,0.0,0.0,0.0,0.0,0.0,0.0,0.0,0.0,0.0,0.0,0.0,0.0,0.0,0.0,0.0,0.0,1.0,1.0,1.0,1.0,1.0,0.0,0.0,1.0,0.0,0.0,0.0,0.0,0.0,0.0,0.0,0.0,0.0,0.0,0.0,0.0,0.0,0.0,0.0,0.0,0.0,0.0,0.0,0.0,0.0,0.0,0.0,0.0,0.0,0.0,0.0,0.0,0.0,0.0,0.0,0.0,0.0,0.0,0.0,0.0,0.0,0.0,0.0,0.0,0.0,0.0,0.0,0.0,0.0,0.0,0.0,0.0,0.0,0.0,0.0,0.0,0.0,0.0,0.0,0.0,0.0,0.0,0.0,0.0,0.0,0.0,0.0,0.0,0.0,0.0,0.0,0.0,0.0,0.0,0.0,0.0,0.0,0.0,0.0,0.0,0.0,0.0,0.0,0.0,0.0,0.0,0.0,0.0,0.0,0.0,0.0,0.0,0.0,0.0,0.0,0.0,0.0,0.0,0.0,0.0,0.0,0.0,0.0,0.0,0.0,0.0,0.0,0.0,0.0,0.0,0.0,0.0,0.0,0.0,0.0,0.0,0.0,0.0,0.0,0.0,0.0,0.0,0.0,0.0,0.0,0.0,0.0,0.0,0.0,0.0,0.0,0.0,0.0,0.0,0.0,0.0,0.0,0.0,0.0,0.0,0.0,0.0,0.0,0.0,0.0,0.0,0.0,0.0,0.0,0.0,0.0,0.0,0.0,0.0,0.0,0.0,0.0,0.0,0.0,0.0,0.0,0.0,0.0,0.0,0.0,0.0,0.0,0.0,0.0,0.0,0.0,0.0,0.0,0.0,0.0,0.0,0.0,0.0,0.0,0.0,0.0,0.0,0.0,0.0,0.0,0.0,0.0,0.0,0.0,0.0,0.0,0.0,0.0,0.0,0.0,0.0,0.0,0.0,0.0,0.0,0.0,0.0,0.0,0.0,0.0,0.0,0.0,0.0,0.0,0.0,0.0,0.0,0.0,0.0,0.0,0.0,0.0,0.0,0.0,0.0,0.0,0.0,0.0,0.0,0.0,0.0,0.0,0.0,0.0,0.0,0.0,0.0,0.0,0.0,0.0,0.0,0.0,0.0,0.0,1.0,1.0,1.0,1.0,0.0,0.0,0.0,0.0,0.0,0.0,0.0,0.0,0.0,1.0,1.0,0.0,0.0,0.0,0.0,0.0,0.0,0.0,0.0,0.0,0.0,0.0,0.0,0.0,0.0,0.0,0.0,0.0,0.0,0.0,0.0,0.0,0.0,0.0,0.0,0.0,0.0,0.0,0.0,0.0,0.0,0.0,0.0,0.0,0.0,0.0,0.0,0.0,0.0,0.0,0.0,0.0,0.0],[0.0,0.0,0.0,0.0,0.0,0.0,0.0,0.0,0.0,0.01,0.0,0.02,0.0,0.0,0.0,0.0,0.0,0.0,0.0,0.0,0.0,0.0,0.0,0.0,0.0,0.0,0.0,0.0,0.0,0.0,0.0,0.0,0.0,0.0,0.0,0.0,0.02,1.0,1.0,1.0,0.0,0.0,0.0,0.0,0.0,0.0,0.0,0.0,0.0,0.0,0.0,0.0,0.0,0.0,0.0,0.0,0.0,0.0,0.0,0.0,0.0,0.0,0.0,0.0,0.0,0.0,0.0,0.0,0.0,0.0,0.0,0.0,0.0,0.0,0.0,0.0,0.0,0.0,0.0,0.0,0.0,0.0,0.0,0.0,0.0,0.0,0.0,0.0,0.0,0.0,0.0,0.0,0.0,0.0,0.0,0.0,0.0,0.0,0.0,0.0,0.0,0.0,0.0,0.0,0.0,0.0,0.0,0.0,0.0,0.0,0.0,0.0,0.0,0.0,0.0,0.0,0.0,0.0,0.0,0.0,0.0,0.0,0.0,0.0,0.0,0.0,0.0,0.0,0.0,0.0,0.0,0.0,0.0,0.0,0.0,0.0,0.0,0.0,0.0,0.0,0.0,0.0,0.0,0.0,0.0,0.0,0.0,0.0,0.0,0.0,0.0,0.0,0.0,0.0,0.0,0.0,0.0,0.0,0.0,0.0,0.0,0.0,0.0,0.0,0.0,0.0,0.0,0.0,0.0,0.0,0.0,0.0,0.0,0.0,0.0,0.0,0.0,0.0,0.0,0.0,0.0,0.0,0.0,0.0,0.0,0.0,0.0,0.0,0.0,0.0,0.0,0.0,0.0,0.0,0.0,0.0,0.0,0.0,0.0,0.0,0.0,0.0,0.0,0.0,0.0,0.0,0.0,0.0,0.0,0.0,0.0,0.0,0.0,0.0,0.0,0.0,0.0,0.0,0.0,0.0,0.0,0.0,0.0,0.0,0.0,0.0,0.0,0.0,0.0,0.0,0.0,0.0,0.0,0.0,0.0,0.0,0.0,0.0,0.0,0.0,0.0,0.0,0.0,0.0,0.0,0.0,0.0,0.0,0.0,0.0,0.0,0.0,0.0,0.0,0.0,0.0,0.0,0.0,0.0,0.0,0.0,0.0,0.0,0.0,0.0,0.0,0.0,0.0,0.0,0.0,0.0,0.0,0.0,0.0,0.0,0.0,0.0,0.0,0.0,0.0,0.01,1.0,0.0,0.0,0.0,0.0,0.0,0.0,0.0,1.0,1.0,1.0,1.0,0.0,0.0,0.0,0.0,0.0,0.0,0.0,0.0,0.0,0.0,0.0,0.0,0.0,0.0,0.0,0.0,0.0,0.0,0.0,0.0,0.0,0.0,0.0,0.0,0.0,0.0,0.0,0.0,0.0,0.0,0.0,0.0,0.0,0.0,0.0,0.0,0.0,0.0,0.0,0.0,0.0,0.0],[0.0,0.0,0.0,0.0,0.0,0.0,0.0,0.0,0.0,0.01,0.01,0.02,0.0,0.0,0.0,0.0,0.0,0.0,0.0,0.0,0.0,0.0,0.0,0.0,0.0,0.0,0.0,0.0,0.0,0.0,0.0,0.0,0.0,0.0,0.0,0.0,0.0,1.0,1.0,1.0,1.0,1.0,0.99,0.01,0.0,0.0,0.0,0.0,0.0,0.0,0.0,0.0,0.0,0.0,0.0,0.0,0.0,0.0,0.0,0.0,0.0,0.0,0.0,0.0,0.0,0.0,0.0,0.0,0.0,0.0,0.0,0.0,0.0,0.0,0.0,0.0,0.0,0.0,0.04,0.0,0.0,0.0,0.0,0.0,0.0,0.0,0.0,0.0,0.0,0.0,0.0,0.0,0.0,0.0,0.0,0.0,0.0,0.0,0.0,0.0,0.0,0.0,0.0,0.0,0.0,0.0,0.0,0.0,0.0,0.0,0.0,0.0,0.0,0.0,0.0,0.0,0.0,0.0,0.0,0.0,0.0,0.0,0.0,0.0,0.0,0.0,0.0,0.0,0.0,0.0,0.0,0.0,0.0,0.0,0.0,0.0,0.0,0.0,0.0,0.0,0.0,0.0,0.0,0.0,0.0,0.0,0.0,0.0,0.0,0.0,0.0,0.0,0.0,0.0,0.0,0.0,0.0,0.0,0.0,0.0,0.0,0.0,0.0,0.0,0.0,0.0,0.0,0.0,0.0,0.0,0.0,0.0,0.0,0.0,0.0,0.0,0.0,0.0,0.0,0.0,0.0,0.0,0.0,0.0,0.0,0.0,0.0,0.0,0.0,0.0,0.0,0.0,0.0,0.0,0.0,0.0,0.0,0.0,0.0,0.0,0.0,0.0,0.0,0.0,0.0,0.0,0.0,0.0,0.0,0.0,0.0,0.0,0.0,0.0,0.0,0.0,0.0,0.0,0.0,0.0,0.0,0.0,0.0,0.0,0.0,0.0,0.0,0.0,0.0,0.0,0.0,0.0,0.0,0.0,0.0,0.0,0.0,0.0,0.0,0.0,0.0,0.0,0.0,0.0,0.0,0.0,0.0,0.0,0.0,0.0,0.0,0.0,0.0,0.0,0.0,0.0,0.0,0.0,0.0,0.0,0.0,0.0,0.0,0.0,0.0,0.0,0.0,0.0,0.0,0.0,0.0,0.0,0.0,0.0,0.0,0.0,0.0,0.0,0.0,0.0,1.0,0.89,0.0,0.0,0.0,0.0,0.0,0.0,0.0,0.67,0.0,0.0,0.0,0.0,0.0,0.0,0.0,0.0,0.0,0.0,0.0,0.0,0.0,0.0,0.0,0.0,0.0,0.0,0.0,0.0,0.0,0.0,0.0,0.0,0.0,0.0,0.0,0.0,0.0,0.0,0.0,0.0,0.0,0.0,0.0,0.0,0.0,0.0,0.0,0.0,0.0,0.0,0.0,0.0,0.0],[0.0,0.0,0.0,0.0,0.0,0.0,0.0,0.0,0.0,0.0,0.0,0.0,0.0,0.0,0.0,0.0,0.0,0.0,0.0,0.0,0.0,0.0,0.0,0.0,0.0,0.0,0.0,0.0,0.0,0.0,0.0,0.0,0.0,0.0,0.0,0.0,0.0,0.0,0.0,1.0,1.0,1.0,0.0,0.0,0.0,0.0,0.0,0.0,0.0,0.0,0.0,0.0,0.0,0.0,0.0,0.0,0.0,0.0,0.0,0.0,0.0,0.0,0.0,0.0,0.0,0.0,0.0,0.0,0.0,0.0,0.0,0.0,0.0,0.0,0.0,0.0,0.0,1.0,1.0,0.0,0.52,0.0,0.0,0.0,0.0,0.0,0.0,0.0,0.0,0.0,0.0,0.0,0.0,0.0,0.0,0.0,0.0,0.0,0.0,0.0,0.0,0.0,0.0,0.0,0.0,0.0,0.0,0.0,0.0,0.0,0.0,0.0,0.0,0.0,0.0,0.0,0.0,0.0,0.0,0.0,0.0,0.0,0.0,0.0,0.0,0.0,0.0,0.0,0.0,0.0,0.0,0.0,0.0,0.0,0.0,0.0,0.0,0.0,0.0,0.0,0.0,0.0,0.0,0.0,0.0,0.0,0.0,0.0,0.0,0.0,0.0,0.0,0.0,0.0,0.0,0.0,0.0,0.0,0.0,0.0,0.0,0.0,0.0,0.0,0.0,0.0,0.0,0.0,0.0,0.0,0.0,0.0,0.0,0.0,0.0,0.0,0.0,0.0,0.0,0.0,0.0,0.0,0.0,0.0,0.0,0.0,0.0,0.0,0.0,0.0,0.0,0.0,0.0,0.0,0.0,0.0,0.0,0.0,0.0,0.0,0.0,0.0,0.0,0.0,0.0,0.0,0.0,0.0,0.0,0.0,0.0,0.0,0.0,0.0,0.0,0.0,0.0,0.0,0.0,0.0,0.0,0.0,0.0,0.0,0.0,0.0,0.0,0.0,0.0,0.0,0.0,0.0,0.0,0.0,0.0,0.0,0.0,0.0,0.0,0.0,0.0,0.0,0.0,0.0,0.0,0.0,0.0,0.0,0.0,0.0,0.0,0.0,0.0,0.0,0.0,0.0,0.0,0.0,0.0,0.0,0.0,0.0,0.0,0.0,0.0,0.0,0.0,0.0,0.0,0.0,0.0,0.0,0.0,0.0,0.0,0.0,0.0,0.0,0.0,0.0,1.0,0.98,0.0,0.0,0.0,0.0,0.0,0.0,0.0,0.0,0.0,0.0,0.0,0.0,0.0,0.0,0.0,0.0,0.0,0.0,0.0,0.0,0.0,0.0,0.0,0.0,0.0,0.0,0.0,0.0,0.0,0.0,0.0,0.0,0.0,1.0,0.0,0.0,0.0,0.0,0.0,0.0,0.0,0.0,0.0,0.0,0.0,0.0,0.0,0.0,0.0,0.0,0.0,0.0,0.0],[0.0,0.0,0.0,0.0,0.0,0.0,0.0,0.0,0.0,0.0,0.01,0.0,0.0,0.0,0.0,0.0,0.0,0.0,0.0,0.0,0.0,0.0,0.0,0.0,0.0,0.0,0.0,0.0,0.0,0.0,0.0,0.0,0.0,0.0,0.0,0.0,0.0,0.0,0.0,1.0,1.0,1.0,1.0,1.0,0.0,0.0,0.0,0.0,0.0,0.0,0.0,0.0,0.0,0.0,0.0,0.0,0.0,0.0,0.0,0.0,0.0,0.0,0.0,0.0,0.0,0.0,0.0,0.0,0.0,0.0,0.0,0.0,0.0,0.0,0.0,1.0,1.0,1.0,1.0,0.0,0.0,0.0,0.0,0.0,0.0,0.0,0.0,0.0,0.0,0.0,0.0,0.0,0.0,0.0,0.0,0.0,0.0,0.0,0.0,0.0,0.0,0.0,0.0,0.0,0.0,0.0,0.0,0.0,0.0,0.0,0.0,0.0,0.0,0.0,0.0,0.0,0.0,0.0,0.0,0.0,0.0,0.0,0.0,0.0,0.0,0.0,0.0,0.0,0.0,0.0,0.0,0.0,0.0,0.0,0.0,0.0,0.0,0.0,0.0,0.0,0.0,0.0,0.0,0.0,0.0,0.0,0.0,0.0,0.0,0.0,0.0,0.0,0.0,0.0,0.0,0.0,0.0,0.0,0.0,0.0,0.0,0.0,0.0,0.0,0.0,0.0,0.0,0.0,0.0,0.0,0.0,0.0,0.0,0.0,0.0,0.0,0.0,0.0,0.0,0.0,0.0,0.0,0.0,0.0,0.0,0.0,0.0,0.0,0.0,0.0,0.0,0.0,0.0,0.0,0.0,0.0,0.0,0.0,0.0,0.0,0.0,0.0,0.0,0.0,0.0,0.0,0.0,0.0,0.0,0.0,0.0,0.0,0.0,0.0,0.0,0.0,0.0,0.0,0.0,0.0,0.0,0.0,0.0,0.0,0.0,0.0,0.0,0.0,0.0,0.0,0.0,0.0,0.0,0.0,0.0,0.0,0.0,0.0,0.0,0.0,0.0,0.0,0.0,0.0,0.0,0.0,0.0,0.0,0.0,0.0,0.0,0.0,0.0,0.0,0.0,0.0,0.0,0.0,0.0,0.0,0.0,0.0,0.0,0.0,0.0,0.0,0.0,0.0,0.0,0.0,0.0,0.0,0.0,0.0,0.0,0.0,0.0,0.0,0.0,0.0,0.13,0.0,0.0,0.0,0.0,0.0,0.0,0.0,0.0,0.0,0.0,0.0,0.0,0.0,0.0,0.0,0.0,0.0,0.0,0.0,0.0,0.0,0.0,0.0,0.0,0.0,0.0,0.0,0.0,0.0,0.0,0.0,0.0,0.0,0.0,0.0,0.0,0.0,0.0,0.0,0.0,0.0,0.0,0.0,0.0,0.0,0.0,0.0,0.0,0.0,0.0,0.0,0.0,0.0,0.0],[0.0,0.0,0.0,0.0,0.0,0.0,0.0,0.0,0.0,0.0,0.0,0.01,0.0,0.01,0.0,0.0,0.0,0.0,0.0,0.0,0.0,0.0,0.0,0.0,0.0,0.0,0.0,0.0,0.0,0.0,0.0,0.0,0.0,0.0,0.0,1.0,0.0,1.0,0.0,0.99,0.0,1.0,1.0,1.0,1.0,0.0,0.0,0.0,0.0,0.0,0.0,0.0,0.0,0.0,0.0,0.0,0.0,0.0,0.0,0.0,0.0,0.0,0.0,0.0,0.0,0.0,0.0,0.0,0.0,0.0,0.0,0.0,0.0,0.0,0.0,1.0,1.0,0.02,1.0,0.0,0.0,0.0,0.0,0.0,0.0,0.0,0.0,0.0,0.0,0.0,0.0,0.0,0.0,0.0,0.0,0.0,0.0,0.0,0.0,0.0,0.0,0.0,0.0,0.0,0.0,0.0,0.0,0.0,0.0,0.0,0.0,0.0,0.0,0.0,0.0,0.0,0.0,0.0,0.0,0.0,0.0,0.0,0.0,0.0,0.0,0.0,0.0,0.0,0.0,0.0,0.0,0.0,0.0,0.0,0.0,0.0,0.0,0.0,0.0,0.0,0.0,0.0,0.0,0.0,0.0,0.0,0.0,0.0,0.0,0.0,0.0,0.0,0.0,0.0,0.0,0.0,0.0,0.0,0.0,0.0,0.0,0.0,0.0,0.0,0.0,0.0,0.0,0.0,0.0,0.0,0.0,0.0,0.0,0.0,0.0,0.0,0.0,0.0,0.0,0.0,0.0,0.0,0.0,0.0,0.0,0.0,0.0,0.0,0.0,0.0,0.0,0.0,0.0,0.0,0.0,0.0,0.0,0.0,0.0,0.0,0.0,0.0,0.0,0.0,0.0,0.0,0.0,0.0,0.0,0.0,0.0,0.0,0.0,0.0,0.0,0.0,0.0,0.0,0.0,0.0,0.0,0.0,0.0,0.0,0.0,0.0,0.0,0.0,0.0,0.0,0.0,0.0,0.0,0.0,0.0,0.0,0.0,0.0,0.0,0.0,0.0,0.0,0.0,0.0,0.0,0.0,0.0,0.0,0.0,0.0,0.0,0.0,0.0,0.0,0.0,0.0,0.0,0.0,0.0,0.0,0.0,0.0,0.0,0.0,0.0,0.0,0.0,0.0,0.0,0.0,0.0,0.0,0.0,0.0,0.0,0.0,0.09,0.0,1.0,0.0,0.9,0.0,0.0,0.0,0.0,0.0,0.0,0.0,0.0,0.0,0.0,0.0,0.0,0.0,0.0,0.0,0.0,0.0,0.0,0.0,0.0,0.0,0.0,0.0,0.0,0.0,0.0,0.0,0.0,0.0,0.0,0.0,0.0,0.0,0.0,0.0,0.0,1.0,0.0,1.0,0.0,0.0,0.0,0.0,0.0,0.0,0.0,0.0,0.0,0.0,0.0,0.0,0.0,0.0,0.0],[0.0,0.0,0.0,0.0,0.0,0.0,0.0,0.0,0.0,0.0,0.0,0.0,0.0,0.0,0.0,0.0,0.0,0.0,0.0,0.0,0.0,0.0,0.0,0.0,0.0,0.0,0.0,0.0,0.0,0.0,0.0,0.0,0.0,0.0,0.0,0.0,0.0,0.0,0.0,0.01,0.0,1.0,1.0,1.0,1.0,1.0,0.0,0.0,0.0,0.0,0.0,0.0,0.0,0.0,0.0,0.0,0.0,0.0,0.0,0.0,0.0,0.0,0.0,0.0,0.0,0.0,0.0,0.0,0.0,0.0,0.0,0.0,0.0,1.0,1.0,1.0,0.97,0.01,0.0,0.0,0.0,0.0,0.0,0.0,0.0,0.0,0.0,0.0,0.0,0.0,0.0,0.0,0.0,0.0,0.0,0.0,0.0,0.0,0.0,0.0,0.0,0.0,0.0,0.0,0.0,0.0,0.0,0.0,0.0,0.0,0.0,0.0,0.0,0.0,0.0,0.0,0.0,0.0,0.0,0.0,0.0,0.0,0.0,0.0,0.0,0.0,0.0,0.0,0.0,0.0,0.0,0.0,0.0,0.0,0.0,0.0,0.0,0.0,0.0,0.0,0.0,0.0,0.0,0.0,0.0,0.0,0.0,0.0,0.0,0.0,0.0,0.0,0.0,0.0,0.0,0.0,0.0,0.0,0.0,0.0,0.0,0.0,0.0,0.0,0.0,0.0,0.0,0.0,0.0,0.0,0.0,0.0,0.0,0.0,0.0,0.0,0.0,0.0,0.0,0.0,0.0,0.0,0.0,0.0,0.0,0.0,0.0,0.0,0.0,0.0,0.0,0.0,0.0,0.0,0.0,0.0,0.0,0.0,0.0,0.0,0.0,0.0,0.0,0.0,0.0,0.0,0.0,0.0,0.0,0.0,0.0,0.0,0.0,0.0,0.0,0.0,0.0,0.0,0.0,0.0,0.0,0.0,0.0,0.0,0.0,0.0,0.0,0.0,0.0,0.0,0.0,0.0,0.0,0.0,0.0,0.0,0.0,0.0,0.0,0.0,0.0,0.0,0.0,0.0,0.0,0.0,0.0,0.0,0.0,0.0,0.0,0.0,0.0,0.0,0.0,0.0,0.0,0.0,0.0,0.0,0.0,0.0,0.0,0.0,0.0,0.0,0.0,0.0,0.0,0.0,0.0,0.0,0.0,0.0,0.0,0.0,0.0,0.0,0.0,0.0,0.0,0.0,0.0,0.0,0.0,0.0,0.0,0.0,0.0,0.0,0.0,0.0,0.0,0.0,0.0,0.0,0.0,0.0,0.0,0.0,0.0,0.0,0.0,0.0,0.0,0.0,0.0,0.0,0.0,0.0,0.0,0.0,0.0,0.0,0.0,0.0,0.0,0.0,0.0,0.0,0.0,0.0,0.0,0.0,0.0,0.0,0.0,0.0,0.0,0.0,0.0,0.0,0.0,0.0,0.0],[0.0,0.0,0.0,0.0,0.0,0.0,0.0,0.0,0.0,0.0,0.0,0.0,0.0,0.0,0.0,0.0,0.0,0.0,0.0,0.0,0.0,0.0,0.0,0.0,0.0,0.0,0.0,0.0,0.0,0.0,0.0,0.0,0.0,0.0,0.0,0.0,0.0,0.0,0.0,0.0,0.0,0.0,1.0,1.0,1.0,1.0,1.0,0.0,0.0,0.0,0.0,0.0,0.0,0.0,0.0,0.0,0.0,0.0,0.0,0.0,0.0,0.0,0.0,0.0,0.0,0.0,0.0,0.0,0.0,0.0,0.0,0.0,0.0,1.0,1.0,0.01,1.0,0.0,0.0,0.0,0.0,0.0,0.0,0.0,0.0,0.0,0.0,0.0,0.0,0.0,0.0,0.0,0.0,0.0,0.0,0.0,0.0,0.0,0.0,0.0,0.0,0.0,0.0,0.0,0.0,0.0,0.0,0.0,0.0,0.0,0.0,0.0,0.0,0.0,0.0,0.0,0.0,0.0,0.0,0.0,0.0,0.0,0.0,0.0,0.0,0.0,0.0,0.0,0.0,0.0,0.0,0.0,0.0,0.0,0.0,0.0,0.0,0.0,0.0,0.0,0.0,0.0,0.0,0.0,0.0,0.0,0.0,0.0,0.0,0.0,0.0,0.0,0.0,0.0,0.0,0.0,0.0,0.0,0.0,0.0,0.0,0.0,0.0,0.0,0.0,0.0,0.0,0.0,0.0,0.0,0.0,0.0,0.0,0.0,0.0,0.0,0.0,0.0,0.0,0.0,0.0,0.0,0.0,0.0,0.0,0.0,0.0,0.0,0.0,0.0,0.0,0.0,0.0,0.0,0.0,0.0,0.0,0.0,0.0,0.0,0.0,0.0,0.0,0.0,0.0,0.0,0.0,0.0,0.0,0.0,0.0,0.0,0.0,0.0,0.0,0.0,0.0,0.0,0.0,0.0,0.0,0.0,0.0,0.0,0.0,0.0,0.0,0.0,0.0,0.0,0.0,0.0,0.0,0.0,0.0,0.0,0.0,0.0,0.0,0.0,0.0,0.0,0.0,0.0,0.0,0.0,0.0,0.0,0.0,0.0,0.0,0.0,0.0,0.0,0.0,0.0,0.0,0.0,0.0,0.0,0.0,0.0,0.0,0.0,0.0,0.0,0.0,0.0,0.0,0.0,0.0,0.0,0.0,0.0,0.0,0.0,1.0,0.0,0.0,0.0,0.0,0.0,0.0,0.0,0.0,0.0,0.0,0.0,0.0,0.0,0.0,0.0,0.0,0.0,0.0,0.0,0.0,0.0,0.0,0.0,0.0,0.0,0.0,0.0,0.0,0.0,0.0,0.0,0.0,0.0,0.0,0.0,0.0,0.0,0.0,0.0,0.0,0.0,0.0,1.0,0.0,1.0,0.0,0.0,0.0,0.0,0.0,0.0,0.0,0.0,0.0,0.0,0.0,0.0,0.0],[0.0,0.0,0.0,0.0,0.0,0.0,0.0,0.0,0.0,0.0,0.0,0.0,0.0,0.0,0.0,0.0,0.0,0.0,0.0,0.0,0.0,0.0,0.0,0.0,0.0,0.0,0.0,0.0,0.0,0.0,0.0,0.0,0.0,0.0,0.0,0.0,0.0,0.0,0.0,0.0,0.0,0.0,0.0,1.0,1.0,1.0,1.0,1.0,0.0,0.0,0.0,0.0,0.0,0.0,0.0,0.0,0.0,0.0,0.0,0.0,0.0,0.0,0.0,0.0,0.0,0.0,0.0,0.0,0.0,0.0,0.0,1.0,1.0,1.0,0.14,0.0,0.0,0.0,0.0,0.0,0.0,0.0,0.0,0.0,0.0,0.0,0.0,0.0,0.0,0.0,0.0,0.0,0.0,0.0,0.0,0.0,0.0,0.0,0.0,0.0,0.0,0.0,0.0,0.0,0.0,0.0,0.0,0.0,0.0,0.0,0.0,0.0,0.0,0.0,0.0,0.0,0.0,0.0,0.0,0.0,0.0,0.0,0.0,0.0,0.0,0.0,0.0,0.0,0.0,0.0,0.0,0.0,0.0,0.0,0.0,0.0,0.0,0.0,0.0,0.0,0.0,0.0,0.0,0.0,0.0,0.0,0.0,0.0,0.0,0.0,0.0,0.0,0.0,0.0,0.0,0.0,0.0,0.0,0.0,0.0,0.0,0.0,0.0,0.0,0.0,0.0,0.0,0.0,0.0,0.0,0.0,0.0,0.0,0.0,0.0,0.0,0.0,0.0,0.0,0.0,0.0,0.0,0.0,0.0,0.0,0.0,0.0,0.0,0.0,0.0,0.0,0.0,0.0,0.0,0.0,0.0,0.0,0.0,0.0,0.0,0.0,0.0,0.0,0.0,0.0,0.0,0.0,0.0,0.0,0.0,0.0,0.0,0.0,0.0,0.0,0.0,0.0,0.0,0.0,0.0,0.0,0.0,0.0,0.0,0.0,0.0,0.0,0.0,0.0,0.0,0.0,0.0,0.0,0.0,0.0,0.0,0.0,0.0,0.0,0.0,0.0,0.0,0.0,0.0,0.0,0.0,0.0,0.0,0.0,0.0,0.0,0.0,0.0,0.0,0.0,0.0,0.0,0.0,0.0,0.0,0.0,0.0,0.0,0.0,0.0,0.0,0.0,0.0,0.0,0.0,0.0,0.0,0.0,0.0,0.0,0.0,0.0,0.0,0.0,0.0,0.0,0.0,0.0,0.0,0.0,0.0,0.0,0.0,0.0,0.0,0.0,0.0,0.0,0.0,0.0,0.0,0.0,0.0,0.0,0.0,0.0,0.0,0.0,0.0,0.0,0.0,0.0,0.0,0.0,0.0,0.0,0.0,0.0,0.0,0.0,0.0,0.0,0.0,0.0,0.0,0.0,0.0,0.0,0.0,0.0,0.0,0.0,0.0,0.0,0.0,0.0,0.0,0.0,0.0,0.0],[0.0,0.0,0.0,0.0,0.0,0.0,0.0,0.0,0.0,0.0,0.0,0.0,0.0,0.0,0.0,0.0,0.0,0.0,0.0,0.0,0.0,0.0,0.0,0.0,0.0,0.0,0.0,0.0,0.0,0.0,0.0,0.0,0.0,0.0,0.0,0.0,0.0,0.0,0.0,0.0,0.0,0.0,0.0,0.0,1.0,1.0,1.0,1.0,1.0,0.0,0.0,0.0,0.0,0.0,0.0,0.0,0.0,0.0,0.0,0.0,0.0,0.0,0.0,0.0,0.0,0.0,0.0,0.0,0.0,0.0,0.0,1.0,1.0,0.71,0.97,0.0,0.0,0.0,0.0,0.0,0.0,0.0,0.0,0.0,0.0,0.0,0.0,0.0,0.0,0.0,0.0,0.0,0.0,0.0,0.0,0.0,0.0,0.0,0.0,0.0,0.0,0.0,0.0,0.0,0.0,0.0,0.0,0.0,0.0,0.0,0.0,0.0,0.0,0.0,0.0,0.0,0.0,0.0,0.0,0.0,0.0,0.0,0.0,0.0,0.0,0.0,0.0,0.0,0.0,0.0,0.0,0.0,0.0,0.0,0.0,0.0,0.0,0.0,0.0,0.0,0.0,0.0,0.0,0.0,0.0,0.0,0.0,0.0,0.0,0.0,0.0,0.0,0.0,0.0,1.0,0.0,0.0,0.0,0.0,0.0,0.0,0.0,0.0,0.0,0.0,0.0,0.0,0.0,0.0,0.0,0.0,0.0,0.0,0.0,0.0,0.0,0.0,0.0,0.0,0.0,0.0,0.0,0.0,0.0,0.0,0.0,0.0,0.0,0.0,0.0,0.0,0.0,0.0,0.0,0.0,0.0,0.0,0.0,0.0,0.0,0.0,0.0,0.0,0.0,0.0,0.0,0.0,0.0,0.0,0.0,0.0,0.0,0.0,0.0,0.0,0.0,0.0,0.0,0.0,0.0,0.0,0.0,0.0,0.0,0.0,0.0,0.0,0.0,0.0,0.0,0.0,0.0,0.0,0.0,0.0,0.0,0.0,0.0,0.0,0.0,0.0,0.0,0.0,0.0,0.0,0.0,0.0,0.0,0.0,0.0,0.0,0.0,0.0,0.0,0.0,0.0,0.0,0.0,0.0,0.0,0.0,0.0,0.0,0.0,0.0,0.0,0.0,0.0,0.0,0.0,0.0,0.0,0.0,0.0,0.0,0.0,0.0,0.0,0.0,0.0,0.0,0.0,0.0,0.0,0.0,0.0,0.0,0.0,0.0,0.0,0.0,0.0,0.0,0.0,0.0,0.0,0.0,0.0,0.0,0.0,0.0,0.0,0.0,0.0,0.0,0.0,0.0,0.0,0.0,0.0,0.0,0.0,0.0,0.0,0.0,0.0,0.0,0.0,0.0,0.0,0.0,1.0,0.04,0.0,0.0,0.0,0.0,0.0,0.0,0.0,0.0,0.0,0.0,0.0,0.0],[0.0,0.0,0.0,0.0,0.0,0.0,0.0,0.0,0.0,0.0,0.0,0.0,0.0,0.0,0.0,0.0,0.0,0.0,0.0,0.0,0.0,0.0,0.0,0.0,0.0,0.0,0.0,0.0,0.0,0.0,0.0,0.0,0.0,0.0,0.0,0.0,0.0,0.0,0.0,0.0,0.0,0.0,0.0,0.0,0.0,1.0,1.0,1.0,1.0,1.0,0.0,0.0,0.0,0.0,0.0,0.0,0.0,0.0,0.0,0.0,0.0,0.0,0.0,0.0,0.0,0.0,0.0,0.0,0.0,1.0,1.0,1.0,0.77,0.0,0.0,0.0,0.0,0.0,0.0,0.0,0.0,0.0,0.0,0.0,0.0,0.0,0.0,0.0,0.0,0.0,0.0,0.0,0.0,0.0,0.0,0.0,0.0,0.0,0.0,0.0,0.0,0.0,0.0,0.0,0.0,0.0,0.0,0.0,0.0,0.0,0.0,0.0,0.0,0.0,0.0,0.0,0.0,0.0,0.0,0.0,0.0,0.0,0.0,0.0,0.0,0.0,0.0,0.0,0.0,0.0,0.0,0.0,0.0,0.0,0.0,0.0,0.0,0.0,0.0,0.0,0.0,0.0,0.0,0.0,0.0,0.0,0.0,0.0,0.0,0.0,0.0,0.0,0.0,0.0,0.0,0.0,0.0,0.0,0.0,0.0,0.0,0.0,0.0,0.0,0.0,0.0,0.0,0.0,0.0,0.0,0.0,0.0,0.0,0.0,0.0,0.0,0.0,0.0,0.0,0.0,0.0,0.0,0.0,0.0,0.0,0.0,0.0,0.0,0.0,0.0,0.0,0.0,0.0,0.0,0.0,0.0,0.0,0.0,0.0,0.0,0.0,0.0,0.0,0.0,0.0,0.0,0.0,0.0,0.0,0.0,0.0,0.0,0.0,0.0,0.0,0.0,0.0,0.0,0.0,0.0,0.0,0.0,0.0,0.0,0.0,0.0,0.0,0.0,0.0,0.0,0.0,0.0,0.0,0.0,0.0,0.0,0.0,0.0,0.0,0.0,0.0,0.0,0.0,0.0,0.0,0.0,0.0,0.0,0.0,0.0,0.0,0.0,0.0,0.0,0.0,0.0,0.0,0.0,0.0,0.0,0.0,0.0,0.0,0.0,0.0,0.0,0.0,0.0,0.0,0.0,0.0,0.0,0.0,0.0,0.0,0.0,0.0,0.0,0.0,0.0,0.0,0.0,0.0,0.0,0.0,0.0,0.0,0.0,0.0,0.0,0.0,0.0,0.0,0.0,0.0,0.0,0.0,0.0,0.0,0.0,0.0,0.0,0.0,0.0,0.0,0.0,0.0,0.0,0.0,0.0,0.0,0.0,0.0,0.0,0.0,0.0,0.0,0.0,0.0,0.0,0.0,0.0,0.0,0.0,0.0,0.0,0.0,0.0,0.0,0.0,0.0,0.0,0.0,0.0,0.0],[0.0,0.0,0.0,0.0,0.0,0.0,0.0,0.0,0.0,0.0,0.0,0.0,0.0,0.0,0.0,0.0,0.0,0.0,0.0,0.0,0.0,0.0,0.0,0.0,0.0,0.0,0.0,0.0,0.0,0.0,0.0,0.0,0.0,0.0,0.0,0.0,0.0,0.0,0.0,0.0,0.0,0.0,0.0,0.0,0.0,0.0,1.0,1.0,1.0,1.0,1.0,0.0,0.0,0.0,0.0,0.0,0.0,0.0,0.0,0.0,0.0,0.0,0.0,0.0,0.0,0.0,0.0,0.0,0.0,0.99,1.0,0.84,0.96,0.0,0.0,0.0,0.0,0.0,0.0,0.0,0.0,0.0,0.0,0.0,0.0,0.0,0.0,0.0,0.0,0.0,0.0,0.0,0.0,0.0,0.0,0.0,0.0,0.0,0.0,0.0,0.0,0.0,0.0,0.0,0.0,0.0,0.0,0.0,0.0,0.0,0.0,0.0,0.0,0.0,0.0,0.0,0.0,0.0,0.0,0.0,0.0,0.0,0.0,0.0,0.0,0.0,0.0,0.0,0.0,0.0,0.0,0.0,0.0,0.0,0.0,0.0,0.0,0.0,0.0,0.0,0.0,0.0,0.0,0.0,0.0,0.0,0.0,0.0,0.0,0.0,0.0,0.0,0.0,0.0,0.0,0.0,0.0,0.0,0.0,0.0,0.0,0.0,0.0,0.0,0.0,0.0,0.0,0.0,0.0,0.0,0.0,0.0,0.0,0.0,0.0,0.0,0.0,0.0,0.0,0.0,0.0,0.0,0.0,0.0,0.0,0.0,0.0,0.0,0.0,0.0,0.0,0.0,0.0,0.0,0.0,0.0,0.0,0.0,0.0,0.0,0.0,0.0,0.0,0.0,0.0,0.0,0.0,0.0,0.0,0.0,0.0,0.0,0.0,0.0,0.0,0.0,0.0,0.0,0.0,0.0,0.0,0.0,0.0,0.0,0.0,0.0,0.0,0.0,0.0,0.0,0.0,0.0,0.0,0.0,0.0,0.0,0.0,0.0,0.0,0.0,0.0,0.0,0.0,0.0,0.0,0.0,0.0,0.0,0.0,0.0,0.0,0.0,0.0,0.0,0.0,0.0,0.0,0.0,0.0,0.0,0.0,0.0,0.0,0.0,0.0,0.0,0.0,0.0,0.0,0.0,0.0,0.0,0.0,0.0,0.0,0.0,0.0,0.0,0.0,0.0,0.0,0.0,0.0,0.0,0.0,0.0,0.0,0.0,0.0,0.0,0.0,0.0,0.0,0.0,0.0,0.0,0.0,0.0,0.0,0.0,0.0,0.0,0.0,0.0,0.0,0.0,0.0,0.0,0.0,0.0,0.0,0.0,0.0,0.0,0.0,0.0,0.0,0.0,0.0,0.0,0.0,0.0,0.0,0.0,0.0,0.0,0.0,0.0,0.0,0.0,0.0,0.0,0.0,0.0,0.0],[0.0,0.0,0.0,0.0,0.0,0.0,0.0,0.0,0.0,0.0,0.0,0.0,0.0,0.0,0.0,0.0,0.0,0.0,0.0,0.0,0.0,0.0,0.0,0.0,0.0,0.0,0.0,0.0,0.0,0.0,0.0,0.0,0.0,0.0,0.0,0.0,0.0,0.0,0.0,0.0,0.0,0.0,0.0,0.0,0.0,0.0,0.0,1.0,1.0,1.0,1.0,0.99,0.0,0.0,0.0,0.0,0.0,0.0,0.0,0.0,0.0,0.0,0.0,0.0,0.0,0.0,0.0,0.0,0.0,1.0,0.03,0.0,0.0,0.0,0.0,0.0,0.0,0.0,0.0,0.0,0.0,0.0,0.0,0.0,0.0,0.0,0.0,0.0,0.0,0.0,0.0,0.0,0.0,0.0,0.0,0.0,0.0,0.0,0.0,0.0,0.0,0.0,0.0,0.0,0.0,0.0,0.0,0.0,0.0,0.0,0.0,0.0,0.0,0.0,0.0,0.0,0.0,0.0,0.0,0.0,0.0,0.0,0.0,0.0,0.0,0.0,0.0,0.0,0.0,0.0,0.0,0.0,0.0,0.0,0.0,0.0,0.0,0.0,0.0,0.0,0.0,0.0,0.0,0.0,0.0,0.0,0.0,0.0,0.0,0.0,0.0,0.0,0.0,0.0,0.0,0.0,0.0,0.0,0.0,0.0,0.0,0.0,0.0,0.0,0.0,0.0,0.0,0.0,0.0,0.0,0.0,0.0,0.0,0.0,0.0,0.0,0.0,0.0,0.0,0.0,0.0,0.0,0.0,0.0,0.0,0.0,0.0,0.0,0.11,0.03,0.03,0.0,0.0,0.0,0.0,0.0,0.0,0.0,0.0,0.0,0.0,0.0,0.0,0.0,0.0,0.0,0.0,0.0,0.0,0.0,0.0,0.0,0.0,0.0,0.0,0.0,0.0,0.0,0.0,0.0,0.0,0.0,0.0,0.0,0.0,0.0,0.0,0.0,0.0,0.0,0.0,0.0,0.0,0.0,0.0,0.0,0.0,0.0,0.0,0.0,0.0,0.0,0.0,0.0,0.0,0.0,0.0,0.0,0.0,0.0,0.0,0.0,0.0,0.0,0.0,0.0,0.0,0.0,0.0,0.0,0.0,0.0,0.0,0.0,0.0,0.0,0.0,0.0,0.0,0.0,0.0,0.0,0.0,0.0,0.0,0.0,0.0,0.0,0.0,0.0,0.0,0.0,0.0,0.0,0.0,0.0,0.0,0.0,0.0,0.0,0.0,0.0,0.0,0.0,0.0,0.0,0.0,0.0,0.0,0.0,0.0,0.0,0.0,0.0,0.0,0.0,0.0,0.0,0.0,0.0,0.0,0.0,0.0,0.0,0.0,0.0,0.0,0.0,0.0,0.0,0.0,0.0,0.0,0.0,0.0,0.0,0.0,0.0,0.0,0.0,0.0,0.0,0.0,0.0,0.0],[0.0,0.0,0.0,0.0,0.0,0.0,0.0,0.0,0.0,0.0,0.0,0.0,0.0,0.0,0.0,0.0,0.0,0.0,0.0,0.0,0.0,0.0,0.0,0.0,0.0,0.0,0.0,0.0,0.0,0.0,0.0,0.0,0.0,0.0,0.0,0.0,0.0,0.0,0.0,0.0,0.0,0.0,0.0,0.0,0.0,0.0,0.0,0.0,1.0,1.0,1.0,1.0,1.0,0.0,0.0,0.0,0.0,0.0,0.0,0.0,0.0,0.0,0.0,0.0,0.0,0.0,0.6,0.99,0.92,0.99,0.95,0.0,0.0,0.0,0.0,0.0,0.0,0.0,0.0,0.0,0.0,0.0,0.0,0.0,0.0,0.0,0.0,0.0,0.0,0.0,0.0,0.0,0.0,0.0,0.0,0.0,0.0,0.0,0.0,0.0,0.0,0.0,0.0,0.0,0.0,0.0,0.0,0.0,0.0,0.0,0.0,0.0,0.0,0.0,0.0,0.0,0.0,0.0,0.0,0.0,0.0,0.0,0.0,0.0,0.0,0.0,0.0,0.0,0.0,0.0,0.0,0.0,0.0,0.0,0.0,0.0,0.0,0.0,0.0,0.0,0.0,0.0,0.0,0.0,0.0,0.0,0.0,0.0,0.0,0.0,0.0,0.0,0.0,0.0,0.0,0.0,0.0,0.0,0.0,0.0,0.0,0.0,0.0,0.0,0.0,0.0,0.0,0.0,0.0,0.0,0.0,0.0,0.0,0.0,0.0,0.0,0.0,0.0,0.0,0.0,0.0,0.0,0.0,0.0,0.0,0.0,0.0,0.0,0.0,0.0,0.0,0.0,0.0,0.0,0.0,0.0,0.0,0.0,0.0,0.0,0.0,0.0,0.0,0.0,0.0,0.0,0.0,0.0,0.0,0.0,0.0,0.0,0.0,0.0,0.0,0.0,0.0,0.0,0.0,0.0,0.0,0.0,0.0,0.0,0.0,0.0,0.0,0.0,0.0,0.0,0.0,0.0,0.0,0.0,0.0,0.0,0.0,0.0,0.0,0.0,0.0,0.0,0.0,0.0,0.0,0.0,0.0,0.0,0.0,0.0,0.0,0.0,0.0,0.0,0.0,0.0,0.0,0.0,0.0,0.0,0.0,0.0,0.0,0.0,0.0,0.0,0.0,0.0,0.0,0.0,0.0,0.0,0.0,0.0,0.0,0.0,0.0,0.0,0.0,0.0,0.0,0.0,0.0,0.0,0.0,0.0,0.0,0.0,0.0,0.0,0.0,0.0,0.0,0.0,0.0,0.0,0.0,0.0,0.0,0.0,0.0,0.0,0.0,0.0,0.0,0.0,0.0,0.0,0.0,0.0,0.0,0.0,0.0,0.0,0.0,0.0,0.0,0.0,0.0,0.0,0.0,0.0,0.0,0.0,0.0,0.0,0.0,0.0,0.0,0.0,0.0,0.0,0.0,0.0,0.0],[0.0,0.0,0.0,0.0,0.0,0.0,0.0,0.0,0.0,0.0,0.0,0.0,0.0,0.0,0.0,0.0,0.0,0.0,0.0,0.0,0.0,0.0,0.0,0.0,0.0,0.0,0.0,0.0,0.0,0.0,0.0,0.0,0.0,0.0,0.0,0.0,0.0,0.0,0.0,0.0,0.0,0.0,0.0,0.0,0.0,0.0,0.0,0.0,0.0,0.99,1.0,1.0,1.0,0.98,0.0,0.0,0.0,0.0,0.0,0.0,0.0,0.0,0.0,0.0,0.0,0.0,0.01,0.01,0.0,0.0,0.0,0.0,0.0,0.0,0.0,0.0,0.0,0.0,0.0,0.0,0.0,0.0,0.0,0.0,0.0,0.0,0.0,0.0,0.0,0.0,0.0,0.0,0.0,0.0,0.0,0.0,0.0,0.0,0.0,0.0,0.0,0.0,0.0,0.0,0.0,0.0,0.0,0.0,0.0,0.0,0.0,0.0,0.0,0.0,0.0,0.0,0.0,0.0,0.0,0.0,0.0,0.0,0.0,0.0,0.0,0.0,0.0,0.0,0.0,0.0,0.0,0.0,0.0,0.0,0.0,0.0,0.0,0.0,0.0,0.0,0.0,0.0,0.0,0.0,0.0,0.0,0.0,0.0,0.0,0.0,0.0,0.0,0.0,0.0,0.0,0.0,0.0,0.0,0.0,0.0,0.0,0.0,0.0,0.0,0.0,0.0,0.0,0.0,0.0,0.0,0.0,0.0,0.0,0.0,0.0,0.0,0.0,0.0,0.0,0.0,0.0,0.0,0.0,0.0,0.0,0.0,0.0,0.0,0.0,0.0,0.0,0.0,0.0,0.0,0.0,0.0,0.0,0.0,0.0,0.0,0.0,0.0,0.0,0.0,0.0,0.0,0.0,0.0,0.0,0.0,0.0,0.0,0.0,0.0,0.0,0.0,0.0,0.0,0.0,0.0,0.0,0.0,0.0,0.0,0.0,0.0,0.0,0.0,0.0,0.0,0.0,0.0,0.0,0.0,0.0,0.0,0.0,0.0,0.0,0.0,0.0,0.0,0.0,0.0,0.0,0.0,0.0,0.0,0.0,0.0,0.0,0.0,0.0,0.0,0.0,0.0,0.0,0.0,0.0,0.0,0.0,0.0,0.0,0.0,0.0,0.0,0.0,0.0,0.0,0.0,0.0,0.0,0.0,0.0,0.0,0.0,0.0,0.0,0.0,0.0,0.0,0.0,0.0,0.0,0.0,0.0,0.0,0.0,0.0,0.0,0.0,0.0,0.0,0.0,0.0,0.0,0.0,0.0,0.0,0.0,0.0,0.0,0.0,0.0,0.0,0.0,0.0,0.0,0.0,0.0,0.0,0.0,0.0,0.0,0.0,0.0,0.0,0.0,0.0,0.0,0.0,0.0,0.0,0.0,0.0,0.0,0.0,0.0,0.0,0.0,0.0,0.0,0.0,0.0,0.0],[0.0,0.0,0.0,0.0,0.0,0.0,0.0,0.0,0.0,0.0,0.0,0.0,0.0,0.0,0.0,0.0,0.0,0.0,0.0,0.0,0.0,0.0,0.0,0.0,0.0,0.0,0.0,0.0,0.0,0.0,0.0,0.0,0.0,0.0,0.0,0.0,0.0,0.0,0.0,0.0,0.0,0.0,0.0,0.0,0.0,0.0,0.0,0.0,0.0,0.0,1.0,1.0,1.0,1.0,1.0,0.0,0.0,0.0,0.0,0.0,0.0,0.0,0.0,0.0,0.99,0.73,1.0,0.99,0.0,0.0,0.0,0.0,0.0,0.0,0.0,0.0,0.0,0.0,0.0,0.0,0.0,0.0,0.0,0.0,0.0,0.0,0.0,0.0,0.0,0.0,0.0,0.0,0.0,0.0,0.0,0.0,0.0,0.0,0.0,0.0,0.0,0.0,0.0,0.0,0.0,0.0,0.0,0.0,0.0,0.0,0.0,0.0,0.0,0.0,0.0,0.0,0.0,0.0,0.0,0.0,0.0,0.0,0.0,0.0,0.0,0.0,0.0,0.0,0.0,0.0,0.0,0.0,0.0,0.0,0.0,0.0,0.0,0.0,0.0,0.0,0.0,0.0,0.0,0.0,0.0,0.0,0.0,0.0,0.0,0.0,0.0,0.0,0.0,0.0,0.0,0.0,0.0,0.0,0.0,0.0,0.0,0.0,0.0,0.0,0.0,0.0,0.0,0.0,0.0,0.0,0.0,0.0,0.0,0.0,0.0,0.0,0.0,0.0,0.0,0.0,0.0,0.0,0.0,0.0,0.0,0.0,0.0,0.0,0.0,0.0,0.0,0.0,0.0,0.0,0.0,0.0,0.0,0.0,0.0,0.0,0.0,0.0,0.0,0.0,0.0,0.0,0.0,0.0,0.0,0.0,0.0,0.0,0.0,0.0,0.0,0.0,0.0,0.0,0.0,0.0,0.0,0.0,0.0,0.0,0.0,0.0,0.0,0.0,0.0,0.0,0.0,0.0,0.0,0.0,0.0,0.0,0.0,0.0,0.0,0.0,0.0,0.0,0.0,0.0,0.0,0.0,0.0,0.0,0.0,0.0,0.0,0.0,0.0,0.0,0.0,0.0,0.0,0.0,0.0,0.0,0.0,0.0,0.0,0.0,0.0,0.0,0.0,0.0,0.0,0.0,0.0,0.0,0.0,0.0,0.0,0.0,0.0,0.0,0.0,0.0,0.0,0.0,0.0,0.0,0.0,0.0,0.0,0.0,0.0,0.0,0.0,0.0,0.0,0.0,0.0,0.0,0.0,0.0,0.0,0.0,0.0,0.0,0.0,0.0,0.0,0.0,0.0,0.0,0.0,0.0,0.0,0.0,0.0,0.0,0.0,0.0,0.0,0.0,0.0,0.0,0.0,0.0,0.0,0.0,0.0,0.0,0.0,0.0,0.0,0.0,0.0,0.0,0.0,0.0,0.0],[0.0,0.0,0.0,0.0,0.0,0.0,0.0,0.0,0.0,0.0,0.0,0.0,0.0,0.0,0.0,0.0,0.0,0.0,0.0,0.0,0.0,0.0,0.0,0.0,0.0,0.0,0.0,0.0,0.0,0.0,0.0,0.0,0.0,0.0,0.0,0.0,0.0,0.0,0.0,0.0,0.0,0.0,0.0,0.0,0.0,0.0,0.0,0.0,0.0,0.0,0.0,0.98,1.0,1.0,1.0,1.0,0.0,0.0,0.0,0.0,0.0,0.0,0.0,0.0,0.02,0.0,0.0,0.0,0.0,0.0,0.0,0.0,0.0,0.0,0.0,0.0,0.0,0.0,0.0,0.0,0.0,0.0,0.0,0.0,0.0,0.0,0.0,0.0,0.0,0.0,0.0,0.0,0.0,0.0,0.0,0.0,0.0,0.0,0.0,0.0,0.0,0.0,0.0,0.0,0.0,0.0,0.0,0.0,0.0,0.0,0.0,0.0,0.0,0.0,0.0,0.0,0.0,0.0,0.0,0.0,0.0,0.0,0.0,0.0,0.0,0.0,0.0,0.0,0.0,0.0,0.0,0.0,0.0,0.0,0.0,0.0,0.0,0.0,0.0,0.0,0.0,0.0,0.0,0.0,0.0,0.0,0.0,0.0,0.0,0.0,0.0,0.0,0.0,0.0,0.0,0.0,0.0,0.0,0.0,0.0,0.0,0.0,0.0,0.0,0.0,0.0,0.0,0.0,0.0,0.0,0.0,0.0,0.0,0.0,0.0,0.0,0.0,0.0,0.0,0.0,0.0,0.0,0.0,0.0,0.0,0.0,0.0,0.0,0.0,0.0,0.0,0.0,0.0,0.0,0.0,0.0,0.0,0.0,0.0,0.0,0.0,0.0,0.0,0.0,0.0,0.0,0.0,0.0,0.0,0.0,0.0,0.0,0.0,0.0,0.0,0.0,0.0,0.0,0.0,0.0,0.0,0.0,0.0,0.0,0.0,0.0,0.0,0.0,0.0,0.0,0.0,0.0,0.0,0.0,0.0,0.0,0.0,0.0,0.0,0.0,0.0,0.0,0.0,0.0,0.0,0.0,0.0,0.0,0.0,0.0,0.0,0.0,0.0,0.0,0.0,0.0,0.0,0.0,0.0,0.0,0.0,0.0,0.0,0.0,0.0,0.0,0.0,0.0,0.0,0.0,0.0,0.0,0.0,0.0,0.0,0.0,0.0,0.0,0.0,0.0,0.0,0.0,0.0,0.0,0.0,0.0,0.0,0.0,0.0,0.0,0.0,0.0,0.0,0.0,0.0,0.0,0.0,0.0,0.0,0.0,0.0,0.0,0.0,0.0,0.0,0.0,0.0,0.0,0.0,0.0,0.0,0.0,0.0,0.0,0.0,0.0,0.0,0.0,0.0,0.0,0.0,0.0,0.0,0.0,0.0,0.0,0.0,0.0,0.0,0.0,0.0,0.0,0.0,0.0,0.0],[0.0,0.0,0.0,0.0,0.0,0.0,0.0,0.0,0.0,0.0,0.0,0.0,0.0,0.0,0.0,0.0,0.0,0.0,0.0,0.0,0.0,0.0,0.0,0.0,0.0,0.0,0.0,0.0,0.0,0.0,0.0,0.0,0.0,0.0,0.0,0.0,0.0,0.0,0.0,0.0,0.0,0.0,0.0,0.0,0.0,0.0,0.0,0.0,0.0,0.0,0.0,0.0,1.0,1.0,1.0,1.0,0.86,0.0,0.0,0.0,0.0,0.0,0.0,0.0,1.0,0.0,0.0,0.0,0.0,0.0,0.0,0.0,0.0,0.0,0.0,0.0,0.0,0.0,0.0,0.0,0.0,0.0,0.0,0.0,0.0,0.0,0.0,0.0,0.0,0.0,0.0,0.0,0.0,0.0,0.0,0.0,0.0,0.0,0.0,0.0,0.0,0.0,0.0,0.0,0.0,0.0,0.0,0.0,0.0,0.0,0.0,0.0,0.0,0.0,0.0,0.0,0.0,0.0,0.0,0.0,0.0,0.0,0.0,0.0,0.0,0.0,0.0,0.0,0.0,0.0,0.0,0.0,0.0,0.0,0.0,0.0,0.0,0.0,0.0,0.0,0.0,0.0,0.0,0.0,0.0,0.0,0.0,0.0,0.0,0.0,0.0,0.0,0.0,0.0,0.0,0.0,0.0,0.0,0.0,0.0,0.0,0.0,0.0,0.0,0.0,0.0,0.0,0.0,0.0,0.0,0.0,0.0,0.0,0.0,0.0,0.0,0.0,0.0,0.0,0.0,0.0,0.0,0.0,0.0,0.0,0.0,0.0,0.0,0.0,0.0,0.0,0.0,0.0,0.0,0.0,0.0,0.0,0.0,0.0,0.0,0.0,0.0,0.0,0.0,0.0,0.0,0.0,0.0,0.0,0.0,0.0,0.0,0.0,0.0,0.0,0.0,0.0,0.0,0.0,0.0,0.0,0.0,0.0,0.0,0.0,0.0,0.0,0.0,0.0,0.0,0.0,0.0,0.0,0.0,0.0,0.0,0.0,0.0,0.0,0.0,0.0,0.0,0.0,0.0,0.0,0.0,0.0,0.0,0.0,0.0,0.0,0.0,0.0,0.0,0.0,0.0,0.0,0.0,0.0,0.0,0.0,0.0,0.0,0.0,0.0,0.0,0.0,0.0,0.0,0.0,0.0,0.0,0.0,0.0,0.0,0.0,0.0,0.0,0.0,0.0,0.0,0.0,0.0,0.0,0.0,0.0,0.0,0.0,0.0,0.0,0.0,0.0,0.0,0.0,0.0,0.0,0.0,0.0,0.0,0.0,0.0,0.0,0.0,0.0,0.0,0.0,0.0,0.0,0.0,0.0,0.0,0.0,0.0,0.0,0.0,0.0,0.0,0.0,0.0,0.0,0.0,0.0,0.0,0.0,0.0,0.0,0.0,0.0,0.0,0.0,0.0,0.0,0.0,0.0,0.0],[0.0,0.0,0.0,0.0,0.0,0.0,0.0,0.0,0.0,0.0,0.0,0.0,0.0,0.0,0.0,0.0,0.0,0.0,0.0,0.0,0.0,0.0,0.0,0.0,0.0,0.0,0.0,0.0,0.0,0.0,0.0,0.0,0.0,0.0,0.0,0.0,0.0,0.0,0.0,0.0,0.0,0.0,0.0,0.0,0.0,0.0,0.0,0.0,0.0,0.0,0.0,0.0,0.0,1.0,1.0,1.0,1.0,1.0,0.0,0.0,0.0,0.0,0.0,0.0,1.0,0.0,0.0,0.0,0.0,0.0,0.0,0.0,0.0,0.0,0.0,0.0,0.0,0.0,0.0,0.0,0.0,0.0,0.0,0.0,0.0,0.0,0.0,0.0,0.0,0.0,0.0,0.0,0.0,0.0,0.0,0.0,0.0,0.0,0.0,0.0,0.0,0.0,0.0,0.0,0.0,0.0,0.0,0.0,0.0,0.0,0.0,0.0,0.0,0.0,0.0,0.0,0.0,0.0,0.0,0.0,0.0,0.0,0.0,0.0,0.0,0.0,0.0,0.0,0.0,0.0,0.0,0.0,0.0,0.0,0.0,0.0,0.0,0.0,0.0,0.0,0.0,0.0,0.0,0.0,0.0,0.0,0.0,0.0,0.0,0.0,0.0,0.0,0.0,0.0,0.0,0.0,0.0,0.0,0.0,0.0,0.0,0.0,0.0,0.0,0.0,0.0,0.0,0.0,0.0,0.0,0.0,0.0,0.0,0.0,0.0,0.0,0.0,0.0,0.0,0.0,0.0,0.0,0.0,0.0,0.0,0.0,0.0,0.0,0.0,0.0,0.0,0.0,0.0,0.0,0.0,0.0,0.0,0.0,0.0,0.0,0.0,0.0,0.0,0.0,0.0,0.0,0.0,0.0,0.0,0.0,0.0,0.0,0.0,0.0,0.0,0.0,0.0,0.0,0.0,0.0,0.0,0.0,0.0,0.0,0.0,0.0,0.0,0.0,0.0,0.0,0.0,0.0,0.0,0.0,0.0,0.0,0.0,0.0,0.0,0.0,0.0,0.0,0.0,0.0,0.0,0.0,0.0,0.0,0.0,0.0,0.0,0.0,0.0,0.0,0.0,0.0,0.0,0.0,0.0,0.0,0.0,0.0,0.0,0.0,0.0,0.0,0.0,0.0,0.0,0.0,0.0,0.0,0.0,0.0,0.0,0.0,0.0,0.0,0.0,0.0,0.0,0.0,0.0,0.0,0.0,0.0,0.0,0.0,0.0,0.0,0.0,0.0,0.0,0.0,0.0,0.0,0.0,0.0,0.0,0.0,0.0,0.0,0.0,0.0,0.0,0.0,0.0,0.0,0.0,0.0,0.0,0.0,0.0,0.0,0.0,0.0,0.0,0.0,0.0,0.0,0.0,0.0,0.0,0.0,0.0,0.0,0.0,0.0,0.0,0.0,0.0,0.0,0.0,0.0,0.0],[0.0,0.0,0.0,0.0,0.0,0.0,0.0,0.0,0.0,0.0,0.0,0.0,0.0,0.0,0.0,0.0,0.0,0.0,0.0,0.0,0.0,0.0,0.0,0.0,0.0,0.0,0.0,0.0,0.0,0.0,0.0,0.0,0.0,0.0,0.0,0.0,0.0,0.0,0.0,0.0,0.0,0.0,0.0,0.0,0.0,0.0,0.0,0.0,0.0,0.0,0.0,0.0,0.0,0.0,0.86,1.0,1.0,1.0,0.05,0.0,0.0,0.0,0.0,0.0,0.0,0.0,0.0,0.0,0.0,0.0,0.0,0.0,0.0,0.0,0.0,0.0,0.0,0.0,0.0,0.0,0.0,0.0,0.0,0.0,0.0,0.0,0.0,0.0,0.0,0.0,0.0,0.0,0.0,0.0,0.0,0.0,0.0,0.0,0.0,0.0,0.0,0.0,0.0,0.0,0.0,0.0,0.0,0.0,0.0,0.0,0.0,0.0,0.0,0.0,0.0,0.0,0.0,0.0,0.0,0.0,0.0,0.0,0.0,0.0,0.0,0.0,0.0,0.0,0.0,0.0,0.0,0.0,0.0,0.0,0.0,0.0,0.0,0.0,0.0,0.0,0.0,0.0,0.0,0.0,0.0,0.0,0.0,0.0,0.0,0.0,0.0,0.0,0.0,0.0,0.0,0.0,0.0,0.0,0.0,0.0,0.0,0.0,0.0,0.0,0.0,0.0,0.0,0.0,0.0,0.0,0.0,0.0,0.0,0.0,0.0,0.0,0.0,0.0,0.0,0.0,0.0,0.0,0.0,0.0,0.0,0.0,0.0,0.0,0.0,0.0,0.0,0.0,0.0,0.0,0.0,0.0,0.0,0.0,0.0,0.0,0.0,0.0,0.0,0.0,0.0,0.0,0.0,0.0,0.0,0.0,0.0,0.0,0.0,0.0,0.0,0.0,0.0,0.0,0.0,0.0,0.0,0.0,0.0,0.0,0.0,0.0,0.0,0.0,0.0,0.0,0.0,0.0,0.0,0.0,0.0,0.0,0.0,0.0,0.0,0.0,0.0,0.0,0.0,0.0,0.0,0.0,0.0,0.0,0.0,0.0,0.0,0.0,0.0,0.0,0.0,0.0,0.0,0.0,0.0,0.0,0.0,0.0,0.0,0.0,0.0,0.0,0.0,0.0,0.0,0.0,0.0,0.0,0.0,0.0,0.0,0.0,0.0,0.0,0.0,0.0,0.0,0.0,0.0,0.0,0.0,0.0,0.0,0.0,0.0,0.0,0.0,0.0,0.0,0.0,0.0,0.0,0.0,0.0,0.0,0.0,0.0,0.0,0.0,0.0,0.0,0.0,0.0,0.0,0.0,0.0,0.0,0.0,0.0,0.0,0.0,0.0,0.0,0.0,0.0,0.0,0.0,0.0,0.0,0.0,0.0,0.0,0.0,0.0,0.0,0.0,0.0,0.0,0.0,0.0,0.0],[0.0,0.0,0.0,0.0,0.0,0.0,0.0,0.0,0.0,0.0,0.0,0.0,0.0,0.0,0.0,0.0,0.0,0.0,0.0,0.0,0.0,0.0,0.0,0.0,0.0,0.0,0.0,0.0,0.0,0.0,0.0,0.0,0.0,0.0,0.0,0.0,0.0,0.0,0.0,0.0,0.0,0.0,0.0,0.0,0.0,0.0,0.0,0.0,0.0,0.0,0.0,0.0,0.0,0.0,0.0,1.0,1.0,1.0,1.0,0.73,0.6,1.0,1.0,0.98,1.0,0.0,0.0,0.0,0.0,0.0,0.0,0.0,0.0,0.0,0.0,0.0,0.0,0.0,0.0,0.0,0.0,0.0,0.0,0.0,0.0,0.0,0.0,0.0,0.0,0.0,0.0,0.0,0.0,0.0,0.0,0.0,0.0,0.0,0.0,0.0,0.0,0.0,0.0,0.0,0.0,0.0,0.0,0.0,0.0,0.0,0.0,0.0,0.0,0.0,0.0,0.0,0.0,0.0,0.0,0.0,0.0,0.0,0.0,0.0,0.0,0.0,0.0,0.0,0.0,0.0,0.0,0.0,0.0,0.0,0.0,0.0,0.0,0.0,0.0,0.0,0.0,0.0,0.0,0.0,0.0,0.0,0.0,0.0,0.0,0.0,0.0,0.0,0.0,0.0,0.0,0.0,0.0,0.0,0.0,0.0,0.0,0.0,0.0,0.0,0.0,0.0,0.0,0.0,0.0,0.0,0.0,0.0,0.0,0.0,0.0,0.0,0.0,0.0,0.0,0.0,0.0,0.0,0.0,0.0,0.0,0.0,0.0,0.0,0.0,0.0,0.0,0.0,0.0,0.0,0.0,0.0,0.0,0.0,0.0,0.0,0.0,0.0,0.0,0.0,0.0,0.0,0.0,0.0,0.0,0.0,0.0,0.0,0.0,0.0,0.0,0.0,0.0,0.0,0.0,0.0,0.0,0.0,0.0,0.0,0.0,0.0,0.0,0.0,0.0,0.0,0.0,0.0,0.0,0.0,0.0,0.0,0.0,0.0,0.0,0.0,0.0,0.0,0.0,0.0,0.0,0.0,0.0,0.0,0.0,0.0,0.0,0.0,0.0,0.0,0.0,0.0,0.0,0.0,0.0,0.0,0.0,0.0,0.0,0.0,0.0,0.0,0.0,0.0,0.0,0.0,0.0,0.0,0.0,0.0,0.0,0.0,0.0,0.0,0.0,0.0,0.0,0.0,0.0,0.0,0.0,0.0,0.0,0.0,0.0,0.0,0.0,0.0,0.0,0.0,0.0,0.0,0.0,0.0,0.0,0.0,0.0,0.0,0.0,0.0,0.0,0.0,0.0,0.0,0.0,0.0,0.0,0.0,0.0,0.0,0.0,0.0,0.0,0.0,0.0,0.0,0.0,0.0,0.0,0.0,0.0,0.0,0.0,0.0,0.0,0.0,0.0,0.0,0.0,0.0,0.0],[0.0,0.0,0.0,0.0,0.0,0.0,0.0,0.0,0.0,0.0,0.0,0.0,0.0,0.0,0.0,0.0,0.0,0.0,0.0,0.0,0.0,0.0,0.0,0.0,0.0,0.0,0.0,0.0,0.0,0.0,0.0,0.0,0.0,0.0,0.0,0.0,0.0,0.0,0.0,0.0,0.0,0.0,0.0,0.0,0.0,0.0,0.0,0.0,0.0,0.0,0.0,0.0,0.0,0.0,0.0,0.0,0.05,1.0,1.0,1.0,1.0,1.0,0.02,0.0,0.0,0.0,0.0,0.0,0.0,0.0,0.0,0.0,0.0,0.0,0.0,0.0,0.0,0.0,0.0,0.0,0.0,0.0,0.0,0.0,0.0,0.0,0.0,0.0,0.0,0.0,0.0,0.0,0.0,0.0,0.0,0.0,0.0,0.0,0.0,0.0,0.0,0.0,0.0,0.0,0.0,0.0,0.0,0.0,0.0,0.0,0.0,0.0,0.0,0.0,0.0,0.0,0.0,0.0,0.0,0.0,0.0,0.0,0.0,0.0,0.0,0.0,0.0,0.0,0.0,0.0,0.0,0.0,0.0,0.0,0.0,0.0,0.0,0.0,0.0,0.0,0.0,0.0,0.0,0.0,0.0,0.0,0.0,0.0,0.0,0.0,0.0,0.0,0.0,0.0,0.0,0.0,0.0,0.0,0.0,0.0,0.0,0.0,0.0,0.0,0.0,0.0,0.0,0.0,0.0,0.0,0.0,0.0,0.0,0.0,0.0,0.0,0.0,0.0,0.0,0.0,0.0,0.0,0.0,0.0,0.0,0.0,0.0,0.0,0.0,0.0,0.0,0.0,0.0,0.0,0.0,0.0,0.0,0.0,0.0,0.0,0.0,0.0,0.0,0.0,0.0,0.0,0.0,0.0,0.0,0.0,0.0,0.0,0.0,0.0,0.0,0.0,0.0,0.0,0.0,0.0,0.0,0.0,0.0,0.0,0.0,0.0,0.0,0.0,0.0,0.0,0.0,0.0,0.0,0.0,0.0,0.0,0.0,0.0,0.0,0.0,0.0,0.0,0.0,0.0,0.0,0.0,0.0,0.0,0.0,0.0,0.0,0.0,0.0,0.0,0.0,0.0,0.0,0.0,0.0,0.0,0.0,0.0,0.0,0.0,0.0,0.0,0.0,0.0,0.0,0.0,0.0,0.0,0.0,0.0,0.0,0.0,0.0,0.0,0.0,0.0,0.0,0.0,0.0,0.0,0.0,0.0,0.0,0.0,0.0,0.0,0.0,0.0,0.0,0.0,0.0,0.0,0.0,0.0,0.0,0.0,0.0,0.0,0.0,0.0,0.0,0.0,0.0,0.0,0.0,0.0,0.0,0.0,0.0,0.0,0.0,0.0,0.0,0.0,0.0,0.0,0.0,0.0,0.0,0.0,0.0,0.0,0.0,0.0,0.0,0.0,0.0,0.0,0.0,0.0,0.0],[0.0,0.0,0.0,0.0,0.0,0.0,0.0,0.0,0.0,0.0,0.0,0.0,0.0,0.0,0.0,0.0,0.0,0.0,0.0,0.0,0.0,0.0,0.0,0.0,0.0,0.0,0.0,0.0,0.0,0.0,0.0,0.0,0.0,0.0,0.0,0.0,0.0,0.0,0.0,0.0,0.0,0.0,0.0,0.0,0.0,0.0,0.0,0.0,0.0,0.0,0.0,0.0,0.0,0.0,0.0,0.0,0.0,0.73,1.0,1.0,1.0,1.0,0.0,0.0,0.0,0.0,0.0,0.0,0.0,0.0,0.0,0.0,0.0,0.0,0.0,0.0,0.0,0.0,0.0,0.0,0.0,0.0,0.0,0.0,0.0,0.0,0.0,0.0,0.0,0.0,0.0,0.0,0.0,0.0,0.0,0.0,0.0,0.0,0.0,0.0,0.0,0.0,0.0,0.0,0.0,0.0,0.0,0.0,0.0,0.0,0.0,0.0,0.0,0.0,0.0,0.0,0.0,0.0,0.0,0.0,0.0,0.0,0.0,0.0,0.0,0.0,0.0,0.0,0.0,0.0,0.0,0.0,0.0,0.0,0.0,0.0,0.0,0.0,0.0,0.0,0.0,0.0,0.0,0.0,0.0,0.0,0.0,0.0,0.0,0.0,0.0,0.0,0.0,0.0,0.0,0.0,0.0,0.0,0.0,0.0,0.0,0.0,0.0,0.0,0.0,0.0,0.0,0.0,0.0,0.0,0.0,0.0,0.0,0.0,0.0,0.0,0.0,0.0,0.0,0.0,0.0,0.0,0.0,0.0,0.0,0.0,0.0,0.0,0.0,0.0,0.0,0.0,0.0,0.0,0.0,0.0,0.0,0.0,0.0,0.0,0.0,0.0,0.0,0.0,0.0,0.0,0.0,0.0,0.0,0.0,0.0,0.0,0.0,0.0,0.0,0.0,0.0,0.0,0.0,0.0,0.0,0.0,0.0,0.0,0.0,0.0,0.0,0.0,0.0,0.0,0.0,0.0,0.0,0.0,0.0,0.0,0.0,0.0,0.0,0.0,0.0,0.0,0.0,0.0,0.0,0.0,0.0,0.0,0.0,0.0,0.0,0.0,0.0,0.0,0.0,0.0,0.0,0.0,0.0,0.0,0.0,0.0,0.0,0.0,0.0,0.0,0.0,0.0,0.0,0.0,0.0,0.0,0.0,0.0,0.0,0.0,0.0,0.0,0.0,0.0,0.0,0.0,0.0,0.0,0.0,0.0,0.0,0.0,0.0,0.0,0.0,0.0,0.0,0.0,0.0,0.0,0.0,0.0,0.0,0.0,0.0,0.0,0.0,0.0,0.0,0.0,0.0,0.0,0.0,0.0,0.0,0.0,0.0,0.0,0.0,0.0,0.0,0.0,0.0,0.0,0.0,0.0,0.0,0.0,0.0,0.0,0.0,0.0,0.0,0.0,0.0,0.0,0.0,0.0,0.0],[0.0,0.0,0.0,0.0,0.0,0.0,0.0,0.0,0.0,0.0,0.0,0.0,0.0,0.0,0.0,0.0,0.0,0.0,0.0,0.0,0.0,0.0,0.0,0.0,0.0,0.0,0.0,0.0,0.0,0.0,0.0,0.0,0.0,0.0,0.0,0.0,0.0,0.0,0.0,0.0,0.0,0.0,0.0,0.0,0.0,0.0,0.0,0.0,0.0,0.0,0.0,0.0,0.0,0.0,0.0,0.0,0.0,0.6,1.0,1.0,1.0,1.0,0.0,0.0,0.0,0.0,0.0,0.0,0.0,0.0,0.0,0.0,0.0,0.0,0.0,0.0,0.0,0.0,0.0,0.0,0.0,0.0,0.0,0.0,0.0,0.0,0.0,0.0,0.0,0.0,0.0,0.0,0.0,0.0,0.0,0.0,0.0,0.0,0.0,0.0,0.0,0.0,0.0,0.0,0.0,0.0,0.0,0.0,0.0,0.0,0.0,0.0,0.0,0.0,0.0,0.0,0.0,0.0,0.0,0.0,0.0,0.0,0.0,0.0,0.0,0.0,0.0,0.0,0.0,0.0,0.0,0.0,0.0,0.0,0.0,0.0,0.0,0.0,0.0,0.0,0.0,0.0,0.0,0.0,0.0,0.0,0.0,0.0,0.0,0.0,0.0,0.0,0.0,0.0,0.0,0.0,0.0,0.0,0.0,0.0,0.0,0.0,0.0,0.0,0.0,0.0,0.0,0.0,0.0,0.0,0.0,0.0,0.0,0.0,0.0,0.0,0.0,0.0,0.0,0.0,0.0,0.0,0.0,0.0,0.0,0.0,0.0,0.0,0.0,0.0,0.0,0.0,0.0,0.0,0.0,0.0,0.0,0.0,0.0,0.0,0.0,0.0,0.0,0.0,0.0,0.0,0.0,0.0,0.0,0.0,0.0,0.0,0.0,0.0,0.0,0.0,0.0,0.0,0.0,0.0,0.0,0.0,0.0,0.0,0.0,0.0,0.0,0.0,0.0,0.0,0.0,0.0,0.0,0.0,0.0,0.0,0.0,0.0,0.0,0.0,0.0,0.0,0.0,0.0,0.0,0.0,0.0,0.0,0.0,0.0,0.0,0.0,0.0,0.0,0.0,0.0,0.0,0.0,0.0,0.0,0.0,0.0,0.0,0.0,0.0,0.0,0.0,0.0,0.0,0.0,0.0,0.0,0.0,0.0,0.0,0.0,0.0,0.0,0.0,0.0,0.0,0.0,0.0,0.0,0.0,0.0,0.0,0.0,0.0,0.0,0.0,0.0,0.0,0.0,0.0,0.0,0.0,0.0,0.0,0.0,0.0,0.0,0.0,0.0,0.0,0.0,0.0,0.0,0.0,0.0,0.0,0.0,0.0,0.0,0.0,0.0,0.0,0.0,0.0,0.0,0.0,0.0,0.0,0.0,0.0,0.0,0.0,0.0,0.0,0.0,0.0,0.0,0.0,0.0,0.0],[0.0,0.0,0.0,0.0,0.0,0.0,0.0,0.0,0.0,0.0,0.0,0.0,0.0,0.0,0.0,0.0,0.0,0.0,0.0,0.0,0.0,0.0,0.0,0.0,0.0,0.0,0.0,0.0,0.0,0.0,0.0,0.0,0.0,0.0,0.0,0.0,0.0,0.0,0.0,0.0,0.0,0.0,0.0,0.0,0.0,0.0,0.0,0.0,0.0,0.0,0.0,0.0,0.0,0.0,0.0,0.0,0.0,1.0,1.0,1.0,1.0,1.0,1.0,1.0,0.0,0.0,0.0,0.0,0.0,0.0,0.0,0.0,0.0,0.0,0.0,0.0,0.0,0.0,0.0,0.0,0.0,0.0,0.0,0.0,0.0,0.0,0.0,0.0,0.0,0.0,0.0,0.0,0.0,0.0,0.0,0.0,0.0,0.0,0.0,0.0,0.0,0.0,0.0,0.0,0.0,0.0,0.0,0.0,0.0,0.0,0.0,0.0,0.0,0.0,0.0,0.0,0.0,0.0,0.0,0.0,0.0,0.0,0.0,0.0,0.0,0.0,0.0,0.0,0.0,0.0,0.0,0.0,0.0,0.0,0.0,0.0,0.0,0.0,0.0,0.0,0.0,0.0,0.0,0.0,0.0,0.0,0.0,0.0,0.0,0.0,0.0,0.0,0.0,0.0,0.0,0.0,0.0,0.0,0.0,0.0,0.0,0.0,0.0,0.0,0.0,0.0,0.0,0.0,0.0,0.0,0.0,0.0,0.0,0.0,0.0,0.0,0.0,0.0,0.0,0.0,0.0,0.0,0.0,0.0,0.0,0.0,0.0,0.0,0.0,0.0,0.0,0.0,0.0,0.0,0.0,0.0,0.0,0.0,0.0,0.0,0.0,0.0,0.0,0.0,0.0,0.0,0.0,0.0,0.0,0.0,0.0,0.0,0.0,0.0,0.0,0.0,0.0,0.0,0.0,0.0,0.0,0.0,0.0,0.0,0.0,0.0,0.0,0.0,0.0,0.0,0.0,0.0,0.0,0.0,0.0,0.0,0.0,0.0,0.0,0.0,0.0,0.0,0.0,0.0,0.0,0.0,0.0,0.0,0.0,0.0,0.0,0.0,0.0,0.0,0.0,0.0,0.0,0.0,0.0,0.0,0.0,0.0,0.0,0.0,0.0,0.0,0.0,0.0,0.0,0.0,0.0,0.0,0.0,0.0,0.0,0.0,0.0,0.0,0.0,0.0,0.0,0.0,0.0,0.0,0.0,0.0,0.0,0.0,0.0,0.0,0.0,0.0,0.0,0.0,0.0,0.0,0.0,0.0,0.0,0.0,0.0,0.0,0.0,0.0,0.0,0.0,0.0,0.0,0.0,0.0,0.0,0.0,0.0,0.0,0.0,0.0,0.0,0.0,0.0,0.0,0.0,0.0,0.0,0.0,0.0,0.0,0.0,0.0,0.0,0.0,0.0,0.0,0.0,0.0,0.0],[0.0,0.0,0.0,0.0,0.0,0.0,0.0,0.0,0.0,0.0,0.0,0.0,0.0,0.0,0.0,0.0,0.0,0.0,0.0,0.0,0.0,0.0,0.0,0.0,0.0,0.0,0.0,0.0,0.0,0.0,0.0,0.0,0.0,0.0,0.0,0.0,0.0,0.0,0.0,0.0,0.0,0.0,0.0,0.0,0.0,0.0,0.0,0.0,0.0,0.0,0.0,0.0,0.0,0.0,0.0,0.0,0.0,1.0,0.02,0.0,0.0,1.0,1.0,1.0,0.4,0.0,0.0,0.0,0.0,0.0,0.0,0.0,0.0,0.0,0.0,0.0,0.0,0.0,0.0,0.0,0.0,0.0,0.0,0.0,0.0,0.0,0.0,0.0,0.0,0.0,0.0,0.0,0.0,0.0,0.0,0.0,0.0,0.0,0.0,0.0,0.0,0.0,0.0,0.0,0.0,0.0,0.0,0.0,0.0,0.0,0.0,0.0,0.0,0.0,0.0,0.0,0.0,0.0,0.0,0.0,0.0,0.0,0.0,0.0,0.0,0.0,0.0,0.0,0.0,0.0,0.0,0.0,0.0,0.0,0.0,0.0,0.0,0.0,0.0,0.0,0.0,0.0,0.0,0.0,0.0,0.0,0.0,0.0,0.0,0.0,0.0,0.0,0.0,0.0,0.0,0.0,0.0,0.0,0.0,0.0,0.0,0.0,0.0,0.0,0.0,0.0,0.0,0.0,0.0,0.0,0.0,0.0,0.0,0.0,0.0,0.0,0.0,0.0,0.0,0.0,0.0,0.0,0.0,0.0,0.0,0.0,0.0,0.0,0.0,0.0,0.0,0.0,0.0,0.0,0.0,0.0,0.0,0.0,0.0,0.0,0.0,0.0,0.0,0.0,0.0,0.0,0.0,0.0,0.0,0.0,0.0,0.0,0.0,0.0,0.0,0.0,0.0,0.0,0.0,0.0,0.0,0.0,0.0,0.0,0.0,0.0,0.0,0.0,0.0,0.0,0.0,0.0,0.0,0.0,0.0,0.0,0.0,0.0,0.0,0.0,0.0,0.0,0.0,0.0,0.0,0.0,0.0,0.0,0.0,0.0,0.0,0.0,0.0,0.0,0.0,0.0,0.0,0.0,0.0,0.0,0.0,0.0,0.0,0.0,0.0,0.0,0.0,0.0,0.0,0.0,0.0,0.0,0.0,0.0,0.0,0.0,0.0,0.0,0.0,0.0,0.0,0.0,0.0,0.0,0.0,0.0,0.0,0.0,0.0,0.0,0.0,0.0,0.0,0.0,0.0,0.0,0.0,0.0,0.0,0.0,0.0,0.0,0.0,0.0,0.0,0.0,0.0,0.0,0.0,0.0,0.0,0.0,0.0,0.0,0.0,0.0,0.0,0.0,0.0,0.0,0.0,0.0,0.0,0.0,0.0,0.0,0.0,0.0,0.0,0.0,0.0,0.0,0.0,0.0,0.0],[0.0,0.0,0.0,0.0,0.0,0.0,0.0,0.0,0.0,0.0,0.0,0.0,0.0,0.0,0.0,0.0,0.0,0.0,0.0,0.0,0.0,0.0,0.0,0.0,0.0,0.0,0.0,0.0,0.0,0.0,0.0,0.0,0.0,0.0,0.0,0.0,0.0,0.0,0.0,0.0,0.0,0.0,0.0,0.0,0.0,0.0,0.0,0.0,0.0,0.0,0.0,0.0,0.0,0.0,0.0,0.0,0.0,0.98,0.0,0.0,0.0,1.0,1.0,1.0,1.0,1.0,0.0,0.0,0.0,0.0,0.0,0.0,0.0,0.0,0.0,0.0,0.0,0.0,0.0,0.0,0.0,0.0,0.0,0.0,0.0,0.0,0.0,0.0,0.0,0.0,0.0,0.0,0.0,0.0,0.0,0.0,0.0,0.0,0.0,0.0,0.0,0.0,0.0,0.0,0.0,0.0,0.0,0.0,0.0,0.0,0.0,0.0,0.0,0.0,0.0,0.0,0.0,0.0,0.0,0.0,0.0,0.0,0.0,0.0,0.0,0.0,0.0,0.0,0.0,0.0,0.0,0.0,0.0,0.0,0.0,0.0,0.0,0.0,0.0,0.0,0.0,0.0,0.0,0.0,0.0,0.0,0.0,0.0,0.0,0.0,0.0,0.0,0.0,0.0,0.0,0.0,0.0,0.0,0.0,0.0,0.0,0.0,0.0,0.0,0.0,0.0,0.0,0.0,0.0,0.0,0.0,0.0,0.0,0.0,0.0,0.0,0.0,0.0,0.0,0.0,0.0,0.0,0.0,0.0,0.0,0.0,0.0,0.0,0.0,0.0,0.0,0.0,0.0,0.0,0.0,0.0,0.0,0.0,0.0,0.0,0.0,0.0,0.0,0.0,0.0,0.0,0.0,0.0,0.0,0.0,0.0,0.0,0.0,0.0,0.0,0.0,0.0,0.0,0.0,0.0,0.0,0.0,0.0,0.0,0.0,0.0,0.0,0.0,0.0,0.0,0.0,0.0,0.0,0.0,0.0,0.0,0.0,0.0,0.0,0.0,0.0,0.0,0.0,0.0,0.0,0.0,0.0,0.0,0.0,0.0,0.0,0.0,0.0,0.0,0.0,0.0,0.0,0.0,0.0,0.0,0.0,0.0,0.0,0.0,0.0,0.0,0.0,0.0,0.0,0.0,0.0,0.0,0.0,0.0,0.0,0.0,0.0,0.0,0.0,0.0,0.0,0.0,0.0,0.0,0.0,0.0,0.0,0.0,0.0,0.0,0.0,0.0,0.0,0.0,0.0,0.0,0.0,0.0,0.0,0.0,0.0,0.0,0.0,0.0,0.0,0.0,0.0,0.0,0.0,0.0,0.0,0.0,0.0,0.0,0.0,0.0,0.0,0.0,0.0,0.0,0.0,0.0,0.0,0.0,0.0,0.0,0.0,0.0,0.0,0.0,0.0,0.0,0.0,0.0,0.0],[0.0,0.0,0.0,0.0,0.0,0.0,0.0,0.0,0.0,0.0,0.0,0.0,0.0,0.0,0.0,0.0,0.0,0.0,0.0,0.0,0.0,0.0,0.0,0.0,0.0,0.0,0.0,0.0,0.0,0.0,0.0,0.0,0.0,0.0,0.0,0.0,0.0,0.0,0.0,0.0,0.0,0.0,0.0,0.0,0.0,0.0,0.0,0.0,0.0,0.0,0.0,0.0,0.99,0.02,1.0,1.0,0.0,1.0,0.0,0.0,0.0,0.0,0.4,1.0,1.0,1.0,0.74,0.0,0.0,0.0,0.0,0.0,0.0,0.0,0.0,0.0,0.0,0.0,0.0,0.0,0.0,0.0,0.0,0.0,0.0,0.0,0.0,0.0,0.0,0.0,0.0,0.0,0.0,0.0,0.0,0.0,0.0,0.0,0.0,0.0,0.0,0.0,0.0,0.0,0.0,0.0,0.0,0.0,0.0,0.0,0.0,0.0,0.0,0.0,0.0,0.0,0.0,0.0,0.0,0.0,0.0,0.0,0.0,0.0,0.0,0.0,0.0,0.0,0.0,0.0,0.0,0.0,0.0,0.0,0.0,0.0,0.0,0.0,0.0,0.0,0.0,0.0,0.0,0.0,0.0,0.0,0.0,0.0,0.0,0.0,0.0,0.0,0.0,0.0,0.0,0.0,0.0,0.0,0.0,0.0,0.0,0.0,0.0,0.0,0.0,0.0,0.0,0.0,0.0,0.0,0.0,0.0,0.0,0.0,0.0,0.0,0.0,0.0,0.0,0.0,0.0,0.0,0.0,0.0,0.0,0.0,0.0,0.0,0.0,0.0,0.0,0.0,0.0,0.0,0.0,0.0,0.0,0.0,0.0,0.0,0.0,0.0,0.0,0.0,0.0,0.0,0.0,0.0,0.0,0.0,0.0,0.0,0.0,0.0,0.0,0.0,0.0,0.0,0.0,0.0,0.0,0.0,0.0,0.0,0.0,0.0,0.0,0.0,0.0,0.0,0.0,0.0,0.0,0.0,0.0,0.0,0.0,0.0,0.0,0.0,0.0,0.0,0.0,0.0,0.0,0.0,0.0,0.0,0.0,0.0,0.0,0.0,0.0,0.0,0.0,0.0,0.0,0.0,0.0,0.0,0.0,0.0,0.0,0.0,0.0,0.0,0.0,0.0,0.0,0.0,0.0,0.0,0.0,0.0,0.0,0.0,0.0,0.0,0.0,0.0,0.0,0.0,0.0,0.0,0.0,0.0,0.0,0.0,0.0,0.0,0.0,0.0,0.0,0.0,0.0,0.0,0.0,0.0,0.0,0.0,0.0,0.0,0.0,0.0,0.0,0.0,0.0,0.0,0.0,0.0,0.0,0.0,0.0,0.0,0.0,0.0,0.0,0.0,0.0,0.0,0.0,0.0,0.0,0.0,0.0,0.0,0.0,0.0,0.0,0.0,0.0,0.0,0.0,0.0,0.0],[0.0,0.0,0.0,0.0,0.0,0.0,0.0,0.0,0.0,0.0,0.0,0.0,0.0,0.0,0.0,0.0,0.0,0.0,0.0,0.0,0.0,0.0,0.0,0.0,0.0,0.0,0.0,0.0,0.0,0.0,0.0,0.0,0.0,0.0,0.0,0.0,0.0,0.0,0.0,0.0,0.0,0.0,0.0,0.0,0.0,0.0,0.0,0.0,0.0,0.0,0.0,0.0,0.73,0.0,0.0,0.0,0.0,0.0,0.0,0.0,0.0,0.0,0.0,1.0,1.0,1.0,1.0,1.0,0.0,0.0,0.0,0.0,0.0,0.0,0.0,0.0,0.0,0.0,0.0,0.0,0.0,0.0,0.0,0.0,0.0,0.0,0.0,0.0,0.0,0.0,0.0,0.0,0.0,0.0,0.0,0.0,0.0,0.0,0.0,0.0,0.0,0.0,0.0,0.0,0.0,0.0,0.0,0.0,0.0,0.0,0.0,0.0,0.0,0.0,0.0,0.0,0.0,0.0,0.0,0.0,0.0,0.0,0.0,0.0,0.0,0.0,0.0,0.0,0.0,0.0,0.0,0.0,0.0,0.0,0.0,0.0,0.0,0.0,0.0,0.0,0.0,0.0,0.0,0.0,0.0,0.0,0.0,0.0,0.0,0.0,0.0,0.0,0.0,0.0,0.0,0.0,0.0,0.0,0.0,0.0,0.0,0.0,0.0,0.0,0.0,0.0,0.0,0.0,0.0,0.0,0.0,0.0,0.0,0.0,0.0,0.0,0.0,0.0,0.0,0.0,0.0,0.0,0.0,0.0,0.0,0.0,0.0,0.0,0.0,0.0,0.0,0.0,0.0,0.0,0.0,0.0,0.0,0.0,0.0,0.0,0.0,0.0,0.0,0.0,0.0,0.0,0.0,0.0,0.0,0.0,0.0,0.0,0.0,0.0,0.0,0.0,0.0,0.0,0.0,0.0,0.0,0.0,0.0,0.0,0.0,0.0,0.0,0.0,0.0,0.0,0.0,0.0,0.0,0.0,0.0,0.0,0.0,0.0,0.0,0.0,0.0,0.0,0.0,0.0,0.0,0.0,0.0,0.0,0.0,0.0,0.0,0.0,0.0,0.0,0.0,0.0,0.0,0.0,0.0,0.0,0.0,0.0,0.0,0.0,0.0,0.0,0.0,0.0,0.0,0.0,0.0,0.0,0.0,0.0,0.0,0.0,0.0,0.0,0.0,0.0,0.0,0.0,0.0,0.0,0.0,0.0,0.0,0.0,0.0,0.0,0.0,0.0,0.0,0.0,0.0,0.0,0.0,0.0,0.0,0.0,0.0,0.0,0.0,0.0,0.0,0.0,0.0,0.0,0.0,0.0,0.0,0.0,0.0,0.0,0.0,0.0,0.0,0.0,0.0,0.0,0.0,0.0,0.0,0.0,0.0,0.0,0.0,0.0,0.0,0.0,0.0,0.0,0.0,0.0,0.0],[0.0,0.0,0.0,0.0,0.0,0.0,0.0,0.0,0.0,0.0,0.0,0.0,0.0,0.0,0.0,0.0,0.0,0.0,0.0,0.0,0.0,0.0,0.0,0.0,0.0,0.0,0.0,0.0,0.0,0.0,0.0,0.0,0.0,0.0,0.0,0.0,0.0,0.0,0.0,0.0,0.0,0.0,0.0,0.0,0.0,0.0,0.0,0.0,0.0,0.0,0.6,0.01,1.0,0.0,0.0,0.0,0.0,0.0,0.0,0.0,0.0,0.0,0.0,0.0,0.74,1.0,1.0,1.0,0.4,0.0,0.0,0.0,0.0,0.0,0.0,0.0,0.0,0.0,0.0,0.0,0.0,0.0,0.0,0.0,0.0,0.0,0.0,0.0,0.0,0.0,0.0,0.0,0.0,0.0,0.0,0.0,0.0,0.0,0.0,0.0,0.0,0.0,0.0,0.0,0.0,0.0,0.0,0.0,0.0,0.0,0.0,0.0,0.0,0.0,0.0,0.0,0.0,0.0,0.0,0.0,0.0,0.0,0.0,0.0,0.0,0.0,0.0,0.0,0.0,0.0,0.0,0.0,0.0,0.0,0.0,0.0,0.0,0.0,0.0,0.0,0.0,0.0,0.0,0.0,0.0,0.0,0.0,0.0,0.0,0.0,0.0,0.0,0.0,0.0,0.0,0.0,0.0,0.0,0.0,0.0,0.0,0.0,0.0,0.0,0.0,0.0,0.0,0.0,0.0,0.0,0.0,0.0,0.0,0.0,0.0,0.0,0.0,0.0,0.0,0.0,0.0,0.0,0.0,0.0,0.0,0.0,0.0,0.0,0.0,0.0,0.0,0.0,0.0,0.0,0.0,0.0,0.0,0.0,0.0,0.0,0.0,0.0,0.0,0.0,0.0,0.0,0.0,0.0,0.0,0.0,0.0,0.0,0.0,0.0,0.0,0.0,0.0,0.0,0.0,0.0,0.0,0.0,0.0,0.0,0.0,0.0,0.0,0.0,0.0,0.0,0.0,0.0,0.0,0.0,0.0,0.0,0.0,0.0,0.0,0.0,0.0,0.0,0.0,0.0,0.0,0.0,0.0,0.0,0.0,0.0,0.0,0.0,0.0,0.0,0.0,0.0,0.0,0.0,0.0,0.0,0.0,0.0,0.0,0.0,0.0,0.0,0.0,0.0,0.0,0.0,0.0,0.0,0.0,0.0,0.0,0.0,0.0,0.0,0.0,0.0,0.0,0.0,0.0,0.0,0.0,0.0,0.0,0.0,0.0,0.0,0.0,0.0,0.0,0.0,0.0,0.0,0.0,0.0,0.0,0.0,0.0,0.0,0.0,0.0,0.0,0.0,0.0,0.0,0.0,0.0,0.0,0.0,0.0,0.0,0.0,0.0,0.0,0.0,0.0,0.0,0.0,0.0,0.0,0.0,0.0,0.0,0.0,0.0,0.0,0.0,0.0,0.0,0.0,0.0,0.0],[0.0,0.0,0.0,0.0,0.0,0.0,0.0,0.0,0.0,0.0,0.0,0.0,0.0,0.0,0.0,0.0,0.0,0.0,0.0,0.0,0.0,0.0,0.0,0.0,0.0,0.0,0.0,0.0,0.0,0.0,0.0,0.0,0.0,0.0,0.0,0.0,0.0,0.0,0.0,0.0,0.0,0.0,0.0,0.0,0.0,0.0,0.0,0.0,0.0,0.0,0.99,0.01,0.99,0.0,0.0,0.0,0.0,0.0,0.0,0.0,0.0,0.0,0.0,0.0,0.0,1.0,1.0,1.0,1.0,0.92,0.0,0.0,0.0,0.0,0.0,0.0,0.0,0.0,0.0,0.0,0.0,0.0,0.0,0.0,0.0,0.0,0.0,0.0,0.0,0.0,0.0,0.0,0.0,0.0,0.0,0.0,0.0,0.0,0.0,0.0,0.0,0.0,0.0,0.0,0.0,0.0,0.0,0.0,0.0,0.0,0.0,0.0,0.0,0.0,0.0,0.0,0.0,0.0,0.0,0.0,0.0,0.0,0.0,0.0,0.0,0.0,0.0,0.0,0.0,0.0,0.0,0.0,0.0,0.0,0.0,0.0,0.0,0.0,0.0,0.0,0.0,0.0,0.0,0.0,0.0,0.0,0.0,0.0,0.0,0.0,0.0,0.0,0.0,0.0,0.0,0.0,0.0,0.0,0.0,0.0,0.0,0.0,0.0,0.0,0.0,0.0,0.0,0.0,0.0,0.0,0.0,0.0,0.0,0.0,0.0,0.0,0.0,0.0,0.0,0.0,0.0,0.0,0.0,0.0,0.0,0.0,0.0,0.0,0.0,0.0,0.0,0.0,0.0,0.0,0.0,0.0,0.0,0.0,0.0,0.0,0.0,0.0,0.0,0.0,0.0,0.0,0.0,0.0,0.0,0.0,0.0,0.0,0.0,0.0,0.0,0.0,0.0,0.0,0.0,0.0,0.0,0.0,0.0,0.0,0.0,0.0,0.0,0.0,0.0,0.0,0.0,0.0,0.0,0.0,0.0,0.0,0.0,0.0,0.0,0.0,0.0,0.0,0.0,0.0,0.0,0.0,0.0,0.0,0.0,0.0,0.0,0.0,0.0,0.0,0.0,0.0,0.0,0.0,0.0,0.0,0.0,0.0,0.0,0.0,0.0,0.0,0.0,0.0,0.0,0.0,0.0,0.0,0.0,0.0,0.0,0.0,0.0,0.0,0.0,0.0,0.0,0.0,0.0,0.0,0.0,0.0,0.0,0.0,0.0,0.0,0.0,0.0,0.0,0.0,0.0,0.0,0.0,0.0,0.0,0.0,0.0,0.0,0.0,0.0,0.0,0.0,0.0,0.0,0.0,0.0,0.0,0.0,0.0,0.0,0.0,0.0,0.0,0.0,0.0,0.0,0.0,0.0,0.0,0.0,0.0,0.0,0.0,0.0,0.0,0.0,0.0,0.0,0.0,0.0,0.0],[0.0,0.0,0.0,0.0,0.0,0.0,0.0,0.0,0.0,0.0,0.0,0.0,0.0,0.0,0.0,0.0,0.0,0.0,0.0,0.0,0.0,0.0,0.0,0.0,0.0,0.0,0.0,0.0,0.0,0.0,0.0,0.0,0.0,0.0,0.0,0.0,0.0,0.0,0.0,0.0,0.0,0.0,0.0,0.0,0.0,0.0,0.0,0.0,0.0,0.0,0.92,0.0,0.0,0.0,0.0,0.0,0.0,0.0,0.0,0.0,0.0,0.0,0.0,0.0,0.0,0.0,0.4,1.0,1.0,1.0,0.99,0.0,0.0,0.0,0.0,0.0,0.0,0.0,0.0,0.0,0.0,0.0,0.0,0.0,0.0,0.0,0.0,0.0,0.0,0.0,0.0,0.0,0.0,0.0,0.0,0.0,0.0,0.0,0.0,0.0,0.0,0.0,0.0,0.0,0.0,0.0,0.0,0.0,0.0,0.0,0.0,0.0,0.0,0.0,0.0,0.0,0.0,0.0,0.0,0.0,0.0,0.0,0.0,0.0,0.0,0.0,0.0,0.0,0.0,0.0,0.0,0.0,0.0,0.0,0.0,0.0,0.0,0.0,0.0,0.0,0.0,0.0,0.0,0.0,0.0,0.0,0.0,0.0,0.0,0.0,0.0,0.0,0.0,0.0,0.0,0.0,0.0,0.0,0.0,0.0,0.0,0.0,0.0,0.0,0.0,0.0,0.0,0.0,0.0,0.0,0.0,0.0,0.0,0.0,0.0,0.0,0.0,0.0,0.0,0.0,0.0,0.0,0.0,0.0,0.0,0.0,0.0,0.0,0.0,0.0,0.0,0.0,0.0,0.0,0.0,0.0,0.0,0.0,0.0,0.0,0.0,0.0,0.0,0.0,0.0,0.0,0.0,0.0,0.0,0.0,0.0,0.0,0.0,0.0,0.0,0.0,0.0,0.0,0.0,0.0,0.0,0.0,0.0,0.0,0.0,0.0,0.0,0.0,0.0,0.0,0.0,0.0,0.0,0.0,0.0,0.0,0.0,0.0,0.0,0.0,0.0,0.0,0.0,0.0,0.0,0.0,0.0,0.0,0.0,0.0,0.0,0.0,0.0,0.0,0.0,0.0,0.0,0.0,0.0,0.0,0.0,0.0,0.0,0.0,0.0,0.0,0.0,0.0,0.0,0.0,0.0,0.0,0.0,0.0,0.0,0.0,0.0,0.0,0.0,0.0,0.0,0.0,0.0,0.0,0.0,0.0,0.0,0.0,0.0,0.0,0.0,0.0,0.0,0.0,0.0,0.0,0.0,0.0,0.0,0.0,0.0,0.0,0.0,0.0,0.0,0.0,0.0,0.0,0.0,0.0,0.0,0.0,0.0,0.0,0.0,0.0,0.0,0.0,0.0,0.0,0.0,0.0,0.0,0.0,0.0,0.0,0.0,0.0,0.0,0.0,0.0,0.0,0.0,0.0,0.0],[0.0,0.0,0.0,0.0,0.0,0.0,0.0,0.0,0.0,0.0,0.0,0.0,0.0,0.0,0.0,0.0,0.0,0.0,0.0,0.0,0.0,0.0,0.0,0.0,0.0,0.0,0.0,0.0,0.0,0.0,0.0,0.0,0.0,0.0,0.0,0.0,0.0,0.0,0.0,0.0,0.0,0.0,0.0,0.0,0.0,0.0,0.0,1.0,0.99,1.0,0.99,0.0,0.0,0.0,0.0,0.0,0.0,0.0,0.0,0.0,0.0,0.0,0.0,0.0,0.0,0.0,0.0,0.92,1.0,1.0,1.0,1.0,0.0,0.0,0.0,0.0,0.0,0.0,0.0,0.0,0.0,0.0,0.0,0.0,0.0,0.0,0.0,0.0,0.0,0.0,0.0,0.0,0.0,0.0,0.0,0.0,0.0,0.0,0.0,0.0,0.0,0.0,0.0,0.0,0.0,0.0,0.0,0.0,0.0,0.0,0.0,0.0,0.0,0.0,0.0,0.0,0.0,0.0,0.0,0.0,0.0,0.0,0.0,0.0,0.0,0.0,0.0,0.0,0.0,0.0,0.0,0.0,0.0,0.0,0.0,0.0,0.0,0.0,0.0,0.0,0.0,0.0,0.0,0.0,0.0,0.0,0.0,0.0,0.0,0.0,0.0,0.0,0.0,0.0,0.0,0.0,0.0,0.0,0.0,0.0,0.0,0.0,0.0,0.0,0.0,0.0,0.0,0.0,0.0,0.0,0.0,0.0,0.0,0.0,0.0,0.0,0.0,0.0,0.0,0.0,0.0,0.0,0.0,0.0,0.0,0.0,0.0,0.0,0.0,0.0,0.0,0.0,0.0,0.0,0.0,0.0,0.0,0.0,0.0,0.0,0.0,0.0,0.0,0.0,0.0,0.0,0.0,0.0,0.0,0.0,0.0,0.0,0.0,0.0,0.0,0.0,0.0,0.0,0.0,0.0,0.0,0.0,0.0,0.0,0.0,0.0,0.0,0.0,0.0,0.0,0.0,0.0,0.0,0.0,0.0,0.0,0.0,0.0,0.0,0.0,0.0,0.0,0.0,0.0,0.0,0.0,0.0,0.0,0.0,0.0,0.0,0.0,0.0,0.0,0.0,0.0,0.0,0.0,0.0,0.0,0.0,0.0,0.0,0.0,0.0,0.0,0.0,0.0,0.0,0.0,0.0,0.0,0.0,0.0,0.0,0.0,0.0,0.0,0.0,0.0,0.0,0.0,0.0,0.0,0.0,0.0,0.0,0.0,0.0,0.0,0.0,0.0,0.0,0.0,0.0,0.0,0.0,0.0,0.0,0.0,0.0,0.0,0.0,0.0,0.0,0.0,0.0,0.0,0.0,0.0,0.0,0.0,0.0,0.0,0.0,0.0,0.0,0.0,0.0,0.0,0.0,0.0,0.0,0.0,0.0,0.0,0.0,0.0,0.0,0.0,0.0,0.0,0.0,0.0,0.0],[0.0,0.0,0.0,0.0,0.0,0.0,0.0,0.0,0.0,0.0,0.0,0.0,0.0,0.0,0.0,0.0,0.0,0.0,0.0,0.0,0.0,0.0,0.0,0.0,0.0,0.0,0.0,0.0,0.0,0.0,0.0,0.0,0.0,0.0,0.0,0.0,0.0,0.0,0.0,0.0,0.0,0.0,0.0,0.0,0.0,0.0,0.0,1.0,1.0,0.03,0.95,0.0,0.0,0.0,0.0,0.0,0.0,0.0,0.0,0.0,0.0,0.0,0.0,0.0,0.0,0.0,0.0,0.0,0.99,1.0,1.0,1.0,1.0,0.0,0.0,0.0,0.0,0.0,0.0,0.0,0.0,0.0,0.0,0.0,0.0,0.0,0.0,0.0,0.0,0.0,0.0,0.0,0.0,0.0,0.0,0.0,0.0,0.0,0.0,0.0,0.0,0.0,0.0,0.0,0.0,0.0,0.0,0.0,0.0,0.0,0.0,0.0,0.0,0.0,0.0,0.0,0.0,0.0,0.0,0.0,0.0,0.0,0.0,0.0,0.0,0.0,0.0,0.0,0.0,0.0,0.0,0.0,0.0,0.0,0.0,0.0,0.0,0.0,0.0,0.0,0.0,0.0,0.0,0.0,0.0,0.01,0.0,0.0,0.0,0.0,0.0,0.0,0.0,0.0,0.0,0.0,0.0,0.0,0.0,0.0,0.0,0.0,0.0,0.0,0.0,0.0,0.0,0.0,0.0,0.0,0.0,0.0,0.0,0.0,0.0,0.0,0.0,0.0,0.0,0.0,0.0,0.0,0.0,0.0,0.0,0.0,0.0,0.0,0.0,0.0,0.0,0.0,0.0,0.0,0.0,0.0,0.0,0.0,0.0,0.0,0.0,0.0,0.0,0.0,0.0,0.0,0.0,0.0,0.0,0.0,0.0,0.0,0.0,0.0,0.0,0.0,0.0,0.0,0.0,0.0,0.0,0.0,0.0,0.0,0.0,0.0,0.0,0.0,0.0,0.0,0.0,0.0,0.0,0.0,0.0,0.0,0.0,0.0,0.0,0.0,0.0,0.0,0.0,0.0,0.0,0.0,0.0,0.0,0.0,0.0,0.0,0.0,0.0,0.0,0.0,0.0,0.0,0.0,0.0,0.0,0.0,0.0,0.0,0.0,0.0,0.0,0.0,0.0,0.0,0.0,0.0,0.0,0.0,0.0,0.0,0.0,0.0,0.0,0.0,0.0,0.0,0.0,0.0,0.0,0.0,0.0,0.0,0.0,0.0,0.0,0.0,0.0,0.0,0.0,0.0,0.0,0.0,0.0,0.0,0.0,0.0,0.0,0.0,0.0,0.0,0.0,0.0,0.0,0.0,0.0,0.0,0.0,0.0,0.0,0.0,0.0,0.0,0.0,0.0,0.0,0.0,0.0,0.0,0.0,0.0,0.0,0.0,0.0,0.0,0.0,0.0,0.0,0.0,0.0,0.0],[0.0,0.0,0.0,0.0,0.0,0.0,0.0,0.0,0.0,0.0,0.0,0.0,0.0,0.0,0.0,0.0,0.0,0.0,0.0,0.0,0.0,0.0,0.0,0.0,0.0,0.0,0.0,0.0,0.0,0.0,0.0,0.0,0.0,0.0,0.0,0.0,0.0,0.0,0.0,0.0,0.0,0.0,0.0,0.0,0.0,1.0,1.0,1.0,0.84,0.0,0.0,0.0,0.0,0.0,0.0,0.0,0.0,0.0,0.0,0.0,0.0,0.0,0.0,0.0,0.0,0.0,0.0,0.0,0.0,1.0,1.0,1.0,1.0,1.0,0.0,0.0,0.0,0.0,0.0,0.0,0.0,0.0,0.0,0.0,0.0,0.0,0.0,0.0,0.0,0.0,0.0,0.0,0.0,0.0,0.0,0.0,0.0,0.0,0.0,0.0,0.0,0.0,0.0,0.0,0.0,0.0,0.0,0.0,0.0,0.0,0.0,0.0,0.0,0.0,0.0,0.0,0.0,0.0,0.0,0.0,0.0,0.0,0.0,0.0,0.0,0.0,0.0,0.0,0.0,0.0,0.0,0.0,0.0,0.0,0.0,0.0,0.0,0.0,0.0,0.0,0.0,0.0,0.0,0.0,0.0,0.0,0.0,0.0,0.0,0.0,0.0,0.0,0.0,0.0,0.0,0.0,0.0,0.0,0.0,0.0,0.0,0.0,0.0,0.0,0.0,0.0,0.0,0.0,0.0,0.0,0.0,0.0,0.0,0.0,0.0,0.0,0.0,0.0,0.0,0.0,0.0,0.0,0.0,0.0,0.0,0.0,0.0,0.0,0.0,0.0,0.0,0.0,0.0,0.0,0.0,0.0,0.0,0.0,0.0,0.0,0.0,0.0,0.0,0.0,0.0,0.0,0.0,0.0,0.0,0.0,0.0,0.0,0.0,0.0,0.0,0.0,0.0,0.0,0.0,0.0,0.0,0.0,0.0,0.0,0.0,0.0,0.0,0.0,0.0,0.0,0.0,0.0,0.0,0.0,0.0,0.0,0.0,0.0,0.0,0.0,0.0,0.0,0.0,0.0,0.0,0.0,0.0,0.0,0.0,0.0,0.0,0.0,0.0,0.0,0.0,0.0,0.0,0.0,0.0,0.0,0.0,0.0,0.0,0.0,0.0,0.0,0.0,0.0,0.0,0.0,0.0,0.0,0.0,0.0,0.0,0.0,0.0,0.0,0.0,0.0,0.0,0.0,0.0,0.0,0.0,0.0,0.0,0.0,0.0,0.0,0.0,0.0,0.0,0.0,0.0,0.0,0.0,0.0,0.0,0.0,0.0,0.0,0.0,0.0,0.0,0.0,0.0,0.0,0.0,0.0,0.0,0.0,0.0,0.0,0.0,0.0,0.0,0.0,0.0,0.0,0.0,0.0,0.0,0.0,0.0,0.0,0.0,0.0,0.0,0.0,0.0,0.0,0.0,0.0,0.0],[0.0,0.0,0.0,0.0,0.0,0.0,0.0,0.0,0.0,0.0,0.0,0.0,0.0,0.0,0.0,0.0,0.0,0.0,0.0,0.0,0.0,0.0,0.0,0.0,0.0,0.0,0.0,0.0,0.0,0.0,0.0,0.0,0.0,0.0,0.0,0.0,0.0,0.0,0.0,0.0,0.0,0.0,0.0,0.0,0.0,1.0,1.0,0.77,0.96,0.0,0.0,0.0,0.0,0.0,0.0,0.0,0.0,0.0,0.0,0.0,0.0,0.0,0.0,0.0,0.0,0.0,0.0,0.0,0.0,0.0,1.0,1.0,1.0,1.0,1.0,0.0,0.0,0.0,0.0,0.0,0.0,0.0,0.0,0.0,0.0,0.0,0.0,0.0,0.0,0.0,0.0,0.0,0.0,0.0,0.0,0.0,0.0,0.0,0.0,0.0,0.0,0.0,0.0,0.0,0.0,0.0,0.0,0.0,0.0,0.0,0.0,0.0,0.0,0.0,0.0,0.0,0.0,0.0,0.0,0.0,0.0,0.0,0.0,0.0,0.0,0.0,0.0,0.0,0.0,0.0,0.0,0.0,0.0,0.0,0.0,0.0,0.0,0.0,0.0,0.0,0.0,0.0,0.0,0.0,0.0,0.0,0.0,0.0,0.0,0.0,0.0,0.0,0.0,0.0,0.97,0.0,0.0,0.0,0.0,0.0,0.0,0.0,0.0,0.0,0.0,0.0,0.0,0.0,0.0,0.0,0.0,0.0,0.0,0.0,0.0,0.0,0.0,0.0,0.0,0.0,0.0,0.0,0.0,0.0,0.0,0.0,0.0,0.0,0.0,0.0,0.0,0.0,0.0,0.0,0.0,0.0,0.0,0.0,0.0,0.0,0.0,0.0,0.0,0.0,0.0,0.0,0.0,0.0,0.0,0.0,0.0,0.0,0.0,0.0,0.0,0.0,0.0,0.0,0.0,0.0,0.0,0.0,0.0,0.0,0.0,0.0,0.0,0.0,0.0,0.0,0.0,0.0,0.0,0.0,0.0,0.0,0.0,0.0,0.0,0.0,0.0,0.0,0.0,0.0,0.0,0.0,0.0,0.0,0.0,0.0,0.0,0.0,0.0,0.0,0.0,0.0,0.0,0.0,0.0,0.0,0.0,0.0,0.0,0.0,0.0,0.0,0.0,0.0,0.0,0.0,0.0,0.0,0.0,0.0,0.0,0.0,0.0,0.0,0.0,0.0,0.0,0.0,0.0,0.0,0.0,0.0,0.0,0.0,0.0,0.0,0.0,0.0,0.0,0.0,0.0,0.0,0.0,0.0,0.0,0.0,0.0,0.0,0.0,0.0,0.0,0.0,0.0,0.0,0.0,0.0,0.0,0.0,0.0,0.0,0.0,0.0,0.0,0.0,0.0,0.0,0.0,0.0,0.0,0.0,0.0,0.0,0.0,0.0,0.0,0.0,0.0,0.0,0.0,0.0,0.0],[0.0,0.0,0.0,0.0,0.0,0.0,0.0,0.0,0.0,0.0,0.0,0.0,0.0,0.0,0.0,0.0,0.0,0.0,0.0,0.0,0.0,0.0,0.0,0.0,0.0,0.0,0.0,0.0,0.0,0.0,0.0,0.0,0.0,0.0,0.0,0.0,0.0,0.0,0.0,0.0,0.0,0.0,0.0,1.0,1.0,1.0,0.71,0.0,0.0,0.0,0.0,0.0,0.0,0.0,0.0,0.0,0.0,0.0,0.0,0.0,0.0,0.0,0.0,0.0,0.0,0.0,0.0,0.0,0.0,0.0,0.0,1.0,1.0,1.0,1.0,1.0,0.0,0.0,0.0,0.0,0.0,0.0,0.0,0.0,0.0,0.0,0.0,0.0,0.0,0.0,0.0,0.0,0.0,0.0,0.0,0.0,0.0,0.0,0.0,0.0,0.0,0.0,0.0,0.0,0.0,0.0,0.0,0.0,0.0,0.0,0.0,0.0,0.0,0.0,0.0,0.0,0.0,0.0,0.0,0.0,0.0,0.0,0.0,0.0,0.0,0.0,0.0,0.0,0.0,0.0,0.0,0.0,0.0,0.0,0.0,0.0,0.0,0.0,0.0,0.0,0.0,0.0,0.0,0.0,0.0,0.0,0.0,0.0,0.0,0.0,0.0,0.0,0.0,0.0,0.0,0.0,0.0,0.0,0.0,0.0,0.0,0.0,0.0,0.0,0.0,0.0,0.0,0.0,0.0,0.0,0.0,0.0,0.0,0.0,0.0,0.0,0.0,0.0,0.0,0.0,0.0,0.0,0.0,0.0,0.0,0.0,0.0,0.0,0.0,0.0,0.0,0.0,0.0,0.0,0.0,0.0,0.0,0.0,0.0,0.0,0.0,0.0,0.0,0.0,0.0,0.0,0.0,0.0,0.0,0.0,0.0,0.0,0.0,0.0,0.0,0.0,0.0,0.0,0.0,0.0,0.0,0.0,0.0,0.0,0.0,0.0,0.0,0.0,0.0,0.0,0.0,0.0,0.0,0.0,0.0,0.0,0.0,0.0,0.0,0.0,0.0,0.0,0.0,0.0,0.0,0.0,0.0,0.0,0.0,0.0,0.0,0.0,0.0,0.0,0.0,0.0,0.0,0.0,0.0,0.0,0.0,0.0,0.0,0.0,0.0,0.0,0.0,0.0,0.0,0.0,0.0,0.0,0.0,0.0,0.0,0.0,0.0,0.0,0.0,0.0,0.0,0.0,0.0,0.0,0.0,0.0,0.0,0.0,0.0,0.0,0.0,0.0,0.0,0.0,0.0,0.0,0.0,0.0,0.0,0.0,0.0,0.0,0.0,0.0,0.0,0.0,0.0,0.0,0.0,0.0,0.0,0.0,0.0,0.0,0.0,0.0,0.0,0.0,0.0,0.0,0.0,0.0,0.0,0.0,0.0,0.0,0.0,0.0,0.0,0.0,0.0,0.0,0.0,0.0,0.0],[0.0,0.0,0.0,0.0,0.0,0.0,0.0,0.0,0.0,0.0,0.0,0.0,0.0,0.0,0.0,0.0,0.0,0.0,0.0,0.0,0.0,0.0,0.0,0.0,0.0,0.0,0.0,0.0,0.0,0.0,0.0,0.0,0.0,0.0,0.0,0.0,0.0,0.0,0.0,0.0,0.0,0.0,0.0,1.0,1.0,0.14,0.97,0.0,0.0,0.0,0.0,0.0,0.0,0.0,0.0,0.0,0.0,0.0,0.0,0.0,0.0,0.0,0.0,0.0,0.0,0.0,0.0,0.0,0.0,0.0,0.0,0.0,1.0,1.0,1.0,1.0,1.0,0.0,0.0,0.0,0.0,0.0,0.0,0.0,0.0,0.0,0.0,0.0,0.0,0.0,0.0,0.0,0.0,0.0,0.0,0.0,0.0,0.0,0.0,0.0,0.0,0.0,0.0,0.0,0.0,0.0,0.0,0.0,0.0,0.0,0.0,0.0,0.0,0.0,0.0,0.0,0.0,0.0,0.0,0.0,0.0,0.0,0.0,0.0,0.0,0.0,0.0,0.0,0.0,0.0,0.0,0.0,0.0,0.0,0.0,0.0,0.0,0.0,0.0,0.0,0.0,0.0,0.0,0.0,0.0,0.0,0.0,0.0,0.0,0.0,0.0,0.0,0.0,1.0,0.55,0.0,0.0,0.0,0.0,0.0,0.0,0.0,0.0,0.0,0.0,0.0,0.0,0.0,0.0,0.0,0.0,0.0,0.0,0.0,0.0,0.0,0.0,0.0,0.0,0.0,0.0,0.0,0.0,0.0,0.0,0.0,0.0,0.0,0.0,0.0,0.0,0.0,0.0,0.0,0.0,0.0,0.0,0.0,0.0,0.0,0.0,0.0,0.0,0.0,0.0,0.0,0.0,0.0,0.0,0.0,0.0,0.0,0.0,0.0,0.0,0.0,0.0,0.0,0.0,0.0,0.0,0.0,0.0,0.0,0.0,0.0,0.0,0.0,0.0,0.0,0.0,0.0,0.0,0.0,0.0,0.0,0.0,0.0,0.0,0.0,0.0,0.0,0.0,0.0,0.0,0.0,0.0,0.0,0.0,0.0,0.0,0.0,0.0,0.0,0.0,0.0,0.0,0.0,0.0,0.0,0.0,0.0,0.0,0.0,0.0,0.0,0.0,0.0,0.0,0.0,0.0,0.0,0.0,0.0,0.0,0.0,0.0,0.0,0.0,0.0,0.0,0.0,0.0,0.0,0.0,0.0,0.0,0.0,0.0,0.0,0.0,0.0,0.0,0.0,0.0,0.0,0.0,0.0,0.0,0.0,0.0,0.0,0.0,0.0,0.0,0.0,0.0,0.0,0.0,0.0,0.0,0.0,0.0,0.0,0.0,0.0,0.0,0.0,0.0,0.0,0.0,0.0,0.0,0.0,0.0,0.0,0.0,0.0,0.0,0.0,0.0,0.0,0.0,0.0,0.0],[0.0,0.0,0.0,0.0,0.0,0.0,0.0,0.0,0.0,0.0,0.0,0.0,0.0,0.0,0.0,0.0,0.0,0.0,0.0,0.0,0.0,0.0,0.0,0.0,0.0,0.0,0.0,0.0,0.0,0.0,0.0,0.0,0.0,0.0,0.0,0.0,0.0,0.0,0.0,0.0,0.0,1.0,1.0,1.0,0.01,0.0,0.0,0.0,0.0,0.0,0.0,0.0,0.0,0.0,0.0,0.0,0.0,0.0,0.0,0.0,0.0,0.0,0.0,0.0,0.0,0.0,0.0,0.0,0.0,0.0,0.0,0.0,0.0,1.0,1.0,1.0,1.0,0.96,0.0,0.0,0.0,0.0,0.0,0.0,0.0,0.0,0.0,0.0,0.0,0.0,0.0,0.0,0.0,0.0,0.0,0.0,0.0,0.0,0.0,0.0,0.0,0.0,0.0,0.0,0.0,0.0,0.0,0.0,0.0,0.0,0.0,0.0,0.0,0.0,0.0,0.0,0.0,0.0,0.0,0.0,0.0,0.0,0.0,0.0,0.0,0.0,0.0,0.0,0.0,0.0,0.0,0.0,0.0,0.0,0.0,0.0,0.0,0.0,0.0,0.0,0.0,0.0,0.0,0.0,0.0,0.0,0.0,0.0,0.0,0.0,0.0,0.0,0.0,0.0,0.0,0.0,0.0,0.0,0.0,0.0,0.0,0.0,0.0,0.0,0.0,0.0,0.0,0.0,0.0,0.0,0.0,0.0,0.0,0.0,0.0,0.0,0.0,0.0,0.0,0.0,0.0,0.0,0.0,0.0,0.0,0.0,0.0,0.0,0.0,0.0,0.0,0.0,0.0,0.0,0.0,0.0,0.0,0.0,0.0,0.0,0.0,0.0,0.0,0.0,0.0,0.0,0.0,0.0,0.0,0.0,0.0,0.0,0.0,0.0,0.0,0.0,0.0,0.0,0.0,0.0,0.0,0.0,0.0,0.0,0.0,0.0,0.0,0.0,0.0,0.0,0.0,0.0,0.0,0.0,0.0,0.0,0.0,0.0,0.0,0.0,0.0,0.0,0.0,0.0,0.0,0.0,0.0,0.0,0.0,0.0,0.0,0.0,0.0,0.0,0.0,0.0,0.0,0.0,0.0,0.0,0.0,0.0,0.0,0.0,0.0,0.0,0.0,0.0,0.0,0.0,0.0,0.0,0.0,0.0,0.0,0.0,0.0,0.0,0.0,0.0,0.0,0.0,0.0,0.0,0.0,0.0,0.0,0.0,0.0,0.0,0.0,0.0,0.0,0.0,0.0,0.0,0.0,0.0,0.0,0.0,0.0,0.0,0.0,0.0,0.0,0.0,0.0,0.0,0.0,0.0,0.0,0.0,0.0,0.0,0.0,0.0,0.0,0.0,0.0,0.0,0.0,0.0,0.0,0.0,0.0,0.0,0.0,0.0,0.0,0.0,0.0,0.0,0.0,0.0,0.0],[0.0,0.0,0.0,0.0,0.0,0.0,0.0,0.0,0.0,0.0,0.0,0.0,0.0,0.0,0.0,0.0,0.0,0.0,0.0,0.0,0.0,0.0,0.0,0.0,0.0,0.0,0.0,0.0,0.0,0.0,0.0,0.0,0.0,0.0,0.0,0.0,0.0,0.0,0.0,0.0,0.0,1.0,1.0,0.97,1.0,0.0,0.0,0.0,0.0,0.0,0.0,0.0,0.0,0.0,0.0,0.0,0.0,0.0,0.0,0.0,0.0,0.0,0.0,0.0,0.0,0.0,0.0,0.0,0.0,0.0,0.0,0.0,0.0,0.0,1.0,1.0,1.0,1.0,1.0,0.0,0.0,0.0,0.0,0.0,0.0,0.0,0.0,0.0,0.0,0.0,0.0,0.0,0.0,0.0,0.0,0.0,0.0,0.0,0.0,0.0,0.0,0.0,0.0,0.0,0.0,0.0,0.0,0.0,0.0,0.0,0.0,0.0,0.0,0.0,0.0,0.0,0.0,0.0,0.0,0.0,0.0,0.0,0.0,0.0,0.0,0.0,0.0,0.0,0.0,0.0,0.0,0.0,0.0,0.0,0.0,0.0,0.0,0.0,0.96,0.0,0.0,0.0,0.0,0.0,0.0,0.0,0.97,0.0,1.0,0.0,0.0,0.0,0.0,0.0,0.0,0.0,0.0,0.0,0.0,0.0,0.0,0.0,0.0,0.0,0.0,0.0,0.0,0.0,0.0,0.0,0.0,0.0,0.0,0.0,0.0,0.0,0.0,0.0,0.0,0.0,0.0,0.0,0.0,0.0,0.0,0.0,0.0,0.0,0.0,0.0,0.0,0.0,0.0,0.0,0.0,0.0,0.0,0.0,0.0,0.0,0.0,0.0,0.0,0.0,0.0,0.0,0.0,0.0,0.0,0.0,0.0,0.0,0.0,0.0,0.0,0.0,0.0,0.0,0.0,0.0,0.0,0.0,0.0,0.0,0.0,0.0,0.0,0.0,0.0,0.0,0.0,0.0,0.0,0.0,0.0,0.0,0.0,0.0,0.0,0.0,0.0,0.0,0.0,0.0,0.0,0.0,0.0,0.0,0.0,0.0,0.0,0.0,0.0,0.0,0.0,0.0,0.0,0.0,0.0,0.0,0.0,0.0,0.0,0.0,0.0,0.0,0.0,0.0,0.0,0.0,0.0,0.0,0.0,0.0,0.0,0.0,0.0,0.0,0.98,0.0,0.0,0.0,0.0,0.0,0.0,0.0,0.0,0.0,0.0,0.0,0.0,0.0,0.0,0.0,0.0,0.0,0.0,0.0,0.0,0.0,0.0,0.0,0.0,0.0,0.0,0.0,0.0,0.0,0.0,0.0,0.0,0.0,0.0,0.0,0.0,0.0,0.0,1.0,0.0,1.0,0.0,0.0,0.0,0.0,0.0,0.0,0.0,0.0,0.0,0.0,0.0,0.0,0.0,0.0,0.0],[0.0,0.0,0.0,0.0,0.0,0.0,0.0,0.0,0.0,0.0,0.0,0.0,0.0,0.0,0.0,0.0,0.0,0.0,0.0,0.0,0.0,0.0,0.0,0.0,0.0,0.0,0.0,0.0,0.0,0.0,0.0,0.0,0.0,0.0,0.0,0.0,0.0,0.0,0.0,0.0,1.0,1.0,0.02,0.01,0.0,0.0,0.0,0.0,0.0,0.0,0.0,0.0,0.0,0.0,0.0,0.0,0.0,0.0,0.0,0.0,0.0,0.0,0.0,0.0,0.0,0.0,0.0,0.0,0.0,0.0,0.0,0.0,0.0,0.0,0.0,0.96,1.0,1.0,1.0,1.0,0.0,0.0,0.0,0.0,0.0,0.0,0.0,0.0,0.0,0.0,0.0,0.0,0.0,0.0,0.0,0.0,0.0,0.0,0.0,0.0,0.0,0.0,0.0,0.0,0.0,0.0,0.0,0.0,0.0,0.0,0.0,0.0,0.0,0.0,0.0,0.0,0.0,0.0,0.0,0.0,0.0,0.0,0.0,0.0,0.0,0.0,0.0,0.0,0.0,0.0,0.0,0.0,0.0,0.0,0.0,0.0,0.0,0.0,0.0,0.0,0.0,0.0,0.0,0.11,0.0,1.0,1.0,0.0,0.0,0.0,0.0,0.0,0.0,0.0,0.0,0.0,0.0,0.0,0.0,0.0,0.0,0.0,0.0,0.0,0.0,0.0,0.0,0.0,0.0,0.0,0.0,0.0,0.0,0.0,0.0,0.0,0.0,0.0,0.0,0.0,0.0,0.0,0.0,0.0,0.0,0.0,0.0,0.0,0.0,0.0,0.0,0.0,0.0,0.0,0.0,0.0,0.0,0.0,0.0,0.0,0.0,0.0,0.0,0.0,0.0,0.0,0.0,0.0,0.0,0.0,0.0,0.0,0.0,0.0,0.0,0.0,0.0,0.0,0.0,0.0,0.0,0.0,0.0,0.0,0.0,0.0,0.0,0.0,0.0,0.0,0.0,0.0,0.0,0.0,0.0,0.0,0.0,0.0,0.0,0.0,0.0,0.0,0.0,0.0,0.0,0.0,0.0,0.0,0.0,0.0,0.0,0.0,0.0,0.0,0.0,0.0,0.0,0.0,0.0,0.0,0.0,0.0,0.0,0.0,0.0,0.0,0.0,0.0,0.0,0.0,0.0,0.0,0.0,0.0,0.0,0.0,0.0,0.0,0.0,0.0,0.0,0.0,0.0,0.0,0.0,0.0,0.0,0.0,0.0,0.0,0.0,0.0,0.0,0.0,0.0,0.0,0.0,0.0,0.0,0.0,0.0,0.0,0.0,0.0,0.0,0.0,0.0,0.0,0.0,0.0,0.0,0.0,0.0,0.0,0.0,0.0,0.0,0.95,0.0,0.0,0.0,0.0,0.0,0.0,0.0,0.0,0.0,0.0,0.0,0.0,0.0,0.0,0.0,0.0,0.0],[0.0,0.0,0.0,0.0,0.0,0.0,0.0,0.0,0.0,0.0,0.0,0.0,0.0,0.0,0.0,0.0,0.0,0.0,0.0,0.0,0.0,0.0,0.0,0.0,0.0,0.0,0.0,0.0,0.0,0.0,0.0,0.0,0.0,0.0,0.0,0.0,0.0,0.0,0.0,0.04,1.0,1.0,1.0,0.0,0.0,0.0,0.0,0.0,0.0,0.0,0.0,0.0,0.0,0.0,0.0,0.0,0.0,0.0,0.0,0.0,0.0,0.0,0.0,0.0,0.0,0.0,0.0,0.0,0.0,0.0,0.0,0.0,0.0,0.0,0.0,0.0,1.0,1.0,1.0,1.0,1.0,0.0,0.0,0.0,0.0,0.0,0.0,0.0,0.0,0.0,0.0,0.0,0.0,0.0,0.0,0.0,0.0,0.0,0.0,0.0,0.0,0.0,0.0,0.0,0.0,0.0,0.0,0.0,0.0,0.0,0.0,0.0,0.0,0.0,0.0,0.0,0.0,0.0,0.0,0.0,0.0,0.0,0.0,0.0,0.0,0.0,0.0,0.0,0.0,0.0,0.0,0.0,0.0,0.0,0.0,0.0,0.0,0.0,0.0,0.0,0.0,0.0,0.0,0.0,0.0,0.0,1.0,0.0,0.0,0.0,0.0,0.0,0.0,0.0,0.0,0.0,0.0,0.0,0.0,0.0,0.0,0.0,0.0,0.0,0.0,0.0,0.0,0.0,0.0,0.0,0.0,0.0,0.0,0.0,0.0,0.0,0.0,0.0,0.0,0.0,0.0,0.0,0.0,0.0,0.0,0.0,0.0,0.0,0.0,0.0,0.0,0.0,0.0,0.0,0.0,0.0,0.0,0.0,0.0,0.0,0.0,0.0,0.0,0.0,0.0,0.0,0.0,0.0,0.0,0.0,0.0,0.0,0.0,0.0,0.0,0.0,0.0,0.0,0.0,0.0,0.0,0.0,0.0,0.0,0.0,0.0,0.0,0.0,0.0,0.0,0.0,0.0,0.0,0.0,0.0,0.0,0.0,0.0,0.0,0.0,0.0,0.0,0.0,0.0,0.0,0.0,0.0,0.0,0.0,0.0,0.0,0.0,0.0,0.0,0.0,0.0,0.0,0.0,0.0,0.0,0.0,0.0,0.0,0.0,0.0,0.0,0.0,0.0,0.0,0.0,0.0,0.0,0.0,0.0,0.0,0.0,0.0,0.0,1.0,1.0,1.0,0.0,0.0,0.0,0.0,0.0,0.0,0.0,0.0,0.0,0.0,0.0,0.0,0.0,0.0,0.0,0.0,0.0,0.0,0.0,0.0,0.0,0.0,0.0,0.0,0.0,0.0,0.0,0.0,0.0,0.0,0.0,0.0,0.0,0.0,1.0,1.0,1.0,0.0,0.0,0.0,0.0,0.0,0.0,0.0,0.0,0.0,0.0,0.0,0.0,0.0,0.0,0.0,0.0,0.0],[0.0,0.0,0.0,0.0,0.0,0.0,0.0,0.0,0.0,0.0,0.0,0.0,0.0,0.0,0.0,0.0,0.0,0.0,0.0,0.0,0.0,0.0,0.0,0.0,0.0,0.0,0.0,0.0,0.0,0.0,0.0,0.0,0.0,0.0,0.0,0.0,0.0,0.0,0.0,0.0,0.0,0.0,0.0,0.0,0.0,0.0,0.0,0.0,0.0,0.0,0.0,0.0,0.0,0.0,0.0,0.0,0.0,0.0,0.0,0.0,0.0,0.0,0.0,0.0,0.0,0.0,0.0,0.0,0.0,0.0,0.0,0.0,0.0,0.0,0.0,0.0,0.0,1.0,1.0,1.0,1.0,1.0,0.0,0.0,0.0,0.0,0.0,0.0,0.0,0.0,0.0,0.0,0.0,0.0,0.0,0.0,0.0,0.0,0.0,0.0,0.0,0.0,0.0,0.0,0.0,0.0,0.0,0.0,0.0,0.0,0.0,0.0,0.0,0.0,0.0,0.0,0.0,0.0,0.0,0.0,0.0,0.0,0.0,0.0,0.0,0.0,0.0,0.0,0.0,0.0,0.0,0.0,0.0,0.0,0.0,0.0,0.0,0.0,1.0,1.0,1.0,0.0,0.0,1.0,0.0,0.01,1.0,0.0,0.0,0.0,0.0,0.0,0.0,0.0,0.0,0.0,0.0,0.0,0.0,0.0,0.0,0.0,0.0,0.0,0.0,0.0,0.0,0.0,0.0,0.0,0.0,0.0,0.0,0.0,0.0,0.0,0.0,0.0,0.0,0.0,0.0,0.0,0.0,0.0,0.0,0.0,0.0,0.0,0.0,0.0,0.0,0.0,0.0,0.0,0.0,0.0,0.0,0.0,0.0,0.0,0.0,0.0,0.0,0.0,0.0,0.0,0.0,0.0,0.0,0.0,0.0,0.0,0.0,0.0,0.0,0.0,0.0,0.0,0.0,0.0,0.0,0.0,0.0,0.0,0.0,0.0,0.0,0.0,0.0,0.0,0.0,0.0,0.0,0.0,0.0,0.0,0.0,0.0,0.0,0.0,0.0,0.0,0.0,0.0,0.0,0.0,0.0,0.0,0.0,0.0,0.0,0.0,0.0,0.0,0.0,0.0,0.0,0.0,0.0,0.0,0.0,0.0,0.0,0.0,0.0,0.0,0.0,0.0,0.0,0.0,0.0,0.0,0.0,0.0,0.0,0.0,0.0,0.0,0.0,0.0,0.0,0.0,0.0,0.0,0.0,0.0,0.0,0.0,0.0,0.0,0.0,0.0,0.0,0.0,0.0,0.0,0.0,0.0,0.0,0.0,0.0,0.0,0.0,0.0,0.0,0.0,0.0,0.0,0.0,0.0,0.0,0.0,0.0,0.0,0.0,1.0,1.0,1.0,0.0,0.0,0.0,0.0,0.0,0.0,0.0,0.0,0.0,0.0,0.0,0.0,0.0,0.0,0.0,0.0,0.0],[0.0,0.0,0.0,0.0,0.0,0.0,0.0,0.0,0.0,0.0,0.0,0.0,0.0,0.0,0.0,0.0,0.0,0.0,0.0,0.0,0.0,0.0,0.0,0.0,0.0,0.0,0.0,0.0,0.0,0.0,0.0,0.0,0.0,0.0,0.0,0.0,0.0,0.0,0.0,0.0,0.52,0.0,0.0,0.0,0.0,0.0,0.0,0.0,0.0,0.0,0.0,0.0,0.0,0.0,0.0,0.0,0.0,0.0,0.0,0.0,0.0,0.0,0.0,0.0,0.0,0.0,0.0,0.0,0.0,0.0,0.0,0.0,0.0,0.0,0.0,0.0,0.0,0.0,1.0,1.0,1.0,1.0,1.0,0.0,0.0,0.0,0.0,0.0,0.0,0.0,0.0,0.0,0.0,0.0,0.0,0.0,0.0,0.0,0.0,0.0,0.0,0.0,0.0,0.0,0.0,0.0,0.0,0.0,0.0,0.0,0.0,0.0,0.0,0.0,0.0,0.0,0.0,0.0,0.0,0.0,0.0,0.0,0.0,0.0,0.0,0.0,0.0,0.0,0.0,0.0,0.0,0.0,0.0,0.0,0.0,0.0,0.0,0.0,0.0,0.0,0.0,0.0,0.0,0.95,0.0,0.0,0.01,0.0,0.0,0.0,0.0,0.0,0.0,0.0,0.0,0.0,0.0,0.0,0.0,0.0,0.0,0.0,0.0,0.0,0.0,0.0,0.0,0.0,0.0,0.0,0.0,0.0,0.0,0.0,0.0,0.0,0.0,0.0,0.0,0.0,0.0,0.0,0.0,0.0,0.0,0.0,0.0,0.0,0.0,0.0,0.0,0.0,0.0,0.0,0.0,0.0,0.0,0.0,0.0,0.0,0.0,0.0,0.0,0.0,0.0,0.0,0.0,0.0,0.0,0.0,0.0,0.0,0.0,0.0,0.0,0.0,0.0,0.0,0.0,0.0,0.0,0.0,0.0,0.0,0.0,0.0,0.0,0.0,0.0,0.0,0.0,0.0,0.0,0.0,0.0,0.0,0.0,0.0,0.0,0.0,0.0,0.0,0.0,0.0,0.0,0.0,0.0,0.0,0.0,0.0,0.0,0.0,0.0,0.0,0.0,0.0,0.0,0.0,0.0,0.0,0.0,0.0,0.0,0.0,0.0,0.0,0.0,0.0,0.0,0.0,0.0,0.0,0.0,0.0,0.0,0.0,0.0,0.0,0.0,0.0,0.96,0.0,0.01,1.0,0.0,0.0,0.0,0.0,0.0,0.0,0.0,0.0,0.0,0.0,0.0,0.0,0.0,0.0,0.0,0.0,0.0,0.0,0.0,0.0,0.0,0.0,0.0,0.0,0.0,0.0,0.0,0.0,0.0,1.0,0.05,1.0,0.0,0.0,0.0,0.0,0.0,0.0,0.0,0.0,0.0,0.0,0.0,0.0,0.0,0.0,0.0,0.0,0.0,0.0,0.0],[0.0,0.0,0.0,0.0,0.0,0.0,0.0,0.0,0.0,0.0,0.0,0.0,0.0,0.0,0.0,0.0,0.0,0.0,0.0,0.0,0.0,0.0,0.0,0.0,0.0,0.0,0.0,0.0,0.0,0.0,0.0,0.0,0.0,0.0,0.0,0.0,0.0,0.0,0.0,0.0,0.0,0.0,0.0,0.0,0.0,0.0,0.0,0.0,0.0,0.0,0.0,0.0,0.0,0.0,0.0,0.0,0.0,0.0,0.0,0.0,0.0,0.0,0.0,0.0,0.0,0.0,0.0,0.0,0.0,0.0,0.0,0.0,0.0,0.0,0.0,0.0,0.0,0.0,0.0,1.0,1.0,1.0,1.0,1.0,0.0,0.0,0.0,0.0,0.0,0.0,0.0,0.0,0.0,0.0,0.0,0.0,0.0,0.0,0.0,0.0,0.0,0.0,0.0,0.0,0.0,0.0,0.0,0.0,0.0,0.0,0.0,0.0,0.0,0.0,0.0,0.0,0.0,0.0,0.0,0.0,0.0,0.0,1.0,0.0,0.0,1.0,0.0,0.0,0.0,0.0,0.0,0.0,0.0,0.0,0.0,0.0,0.0,0.0,0.0,0.0,0.0,0.0,0.0,0.0,0.0,0.0,0.0,0.0,0.0,0.0,0.0,0.0,0.0,0.0,0.0,0.0,0.0,0.0,0.0,0.0,0.0,0.0,0.0,0.0,0.0,0.0,0.0,0.0,0.0,0.0,0.0,0.0,0.0,0.0,0.0,0.0,0.0,0.0,0.0,0.0,0.0,0.0,0.0,0.0,0.0,0.0,0.0,0.0,0.0,0.0,0.0,0.0,0.0,0.0,0.0,0.0,0.0,0.0,0.0,0.0,0.0,0.0,0.0,0.0,0.0,0.0,0.0,0.0,0.0,0.0,0.0,0.0,0.0,0.0,0.0,0.0,0.0,0.0,0.0,0.0,0.0,0.0,0.0,0.0,0.0,0.0,0.0,0.0,0.0,0.0,0.0,0.0,0.0,0.0,0.0,0.0,0.0,0.0,0.0,0.0,0.0,0.0,0.0,0.0,0.0,0.0,0.0,0.0,0.0,0.0,0.0,0.0,0.0,0.0,0.0,0.0,0.0,0.0,0.0,0.0,0.0,0.0,0.0,0.0,0.0,0.0,0.0,0.0,0.0,0.0,0.0,0.0,0.0,0.0,0.0,0.0,0.0,0.0,0.0,0.0,0.0,0.0,0.0,0.0,0.0,0.0,0.0,0.0,0.0,0.0,0.0,0.0,0.0,0.0,0.0,0.0,0.0,0.0,0.0,0.0,0.0,0.0,0.0,0.0,0.0,0.0,0.0,0.0,0.0,0.0,0.0,0.0,0.0,1.0,1.0,1.0,1.0,0.0,0.0,0.0,0.0,0.0,0.0,0.0,0.0,0.0,0.0,0.0,0.0,0.0,0.0,0.0,0.0,0.0,0.0],[0.0,0.0,0.0,0.0,0.0,0.0,0.0,0.0,0.0,0.0,0.0,0.0,0.0,0.0,0.0,0.0,0.0,0.0,0.0,0.0,0.0,0.0,0.0,0.0,0.0,0.0,0.0,0.0,0.0,0.0,0.0,0.0,0.0,0.0,0.0,0.0,0.0,0.0,0.0,0.0,0.0,0.0,0.0,0.0,0.0,0.0,0.0,0.0,0.0,0.0,0.0,0.0,0.0,0.0,0.0,0.0,0.0,0.0,0.0,0.0,0.0,0.0,0.0,0.0,0.0,0.0,0.0,0.0,0.0,0.0,0.0,0.0,0.0,0.0,0.0,0.0,0.0,0.0,0.0,0.0,1.0,1.0,1.0,1.0,1.0,0.0,0.0,0.0,0.0,0.0,0.0,0.0,0.0,0.0,0.0,0.0,0.0,0.0,0.0,0.0,0.0,0.0,0.0,0.0,0.0,0.0,0.0,0.0,0.0,0.0,0.0,0.0,0.0,0.0,0.0,0.0,0.0,0.0,0.0,0.0,0.0,0.0,0.0,0.0,0.0,0.0,0.0,0.0,0.0,0.0,0.0,0.0,0.0,0.0,0.0,0.0,0.0,0.0,0.0,0.0,0.0,0.0,0.0,0.0,0.0,0.0,0.0,0.0,0.0,0.0,0.0,0.0,0.0,0.0,0.0,0.0,0.0,0.0,0.0,0.0,0.0,0.0,0.0,0.0,0.0,0.0,0.0,0.0,0.0,0.0,0.0,0.0,0.0,0.0,0.0,0.0,0.0,0.0,0.0,0.0,0.0,0.0,0.0,0.0,0.0,0.0,0.0,0.0,0.0,0.0,0.0,0.0,0.0,0.0,0.0,0.0,0.0,0.0,0.0,0.0,0.0,0.0,0.0,0.0,0.0,0.0,0.0,0.0,0.0,0.0,0.0,0.0,0.0,0.0,0.0,0.0,0.0,0.0,0.0,0.0,0.0,0.0,0.0,0.0,0.0,0.0,0.0,0.0,0.0,0.0,0.0,0.0,0.0,0.0,0.0,0.0,0.0,0.0,0.0,0.0,0.0,0.0,0.0,0.0,0.0,0.0,0.0,0.0,0.0,0.0,0.0,0.0,0.0,0.0,0.0,0.0,0.0,0.0,0.0,0.0,0.0,0.0,0.0,0.0,0.0,0.0,0.0,0.0,0.0,0.0,0.0,0.0,0.0,0.0,0.0,0.0,0.0,0.0,0.0,0.0,0.0,0.0,0.0,0.69,0.0,0.0,0.0,0.0,0.0,0.0,0.0,0.0,0.0,0.0,0.0,0.0,0.0,0.0,0.0,0.0,0.0,0.0,0.0,0.0,0.0,0.0,0.0,0.0,0.0,0.0,0.0,0.99,1.0,1.0,0.0,0.0,0.0,0.0,0.0,0.0,0.0,0.0,0.0,0.0,0.0,0.0,0.0,0.0,0.0,0.0,0.0,0.0,0.0,0.0,0.0],[0.0,0.0,0.0,0.0,0.0,0.0,0.0,0.0,0.0,0.0,0.0,0.0,0.0,0.0,0.0,0.0,0.0,0.0,0.0,0.0,0.0,0.0,0.0,0.0,0.0,0.0,0.0,0.0,0.0,0.0,0.0,0.0,0.0,0.0,0.0,0.0,0.0,0.0,0.0,0.0,0.0,0.0,0.0,0.0,0.0,0.0,0.0,0.0,0.0,0.0,0.0,0.0,0.0,0.0,0.0,0.0,0.0,0.0,0.0,0.0,0.0,0.0,0.0,0.0,0.0,0.0,0.0,0.0,0.0,0.0,0.0,0.0,0.0,0.0,0.0,0.0,0.0,0.0,0.0,0.0,0.0,1.0,1.0,1.0,1.0,0.96,0.0,0.0,0.0,0.0,0.0,0.0,0.0,0.0,0.0,0.0,0.0,0.0,0.0,0.0,0.0,0.0,0.0,0.0,0.0,0.0,0.0,0.0,0.0,0.0,0.0,0.0,0.0,0.0,0.0,0.0,0.0,0.0,1.0,0.0,0.0,1.0,1.0,0.0,0.0,0.0,0.0,0.0,0.0,0.0,0.0,0.0,0.0,0.0,0.0,0.0,0.0,0.0,0.0,0.0,0.0,0.0,0.0,0.0,0.0,0.0,0.0,0.0,0.0,0.0,0.0,0.0,0.0,0.0,0.0,0.0,0.0,0.0,0.0,0.0,0.0,0.0,0.0,0.0,0.0,0.0,0.0,0.0,0.0,0.0,0.0,0.0,0.0,0.0,0.0,0.0,0.0,0.0,0.0,0.0,0.0,0.0,0.0,0.0,0.0,0.0,0.0,0.0,0.0,0.0,0.0,0.0,0.0,0.0,0.0,0.0,0.0,0.0,0.0,0.0,0.0,0.0,0.0,0.0,0.0,0.0,0.0,0.0,0.0,0.0,0.0,0.0,0.0,0.0,0.0,0.0,0.0,0.0,0.0,0.0,0.0,0.0,0.0,0.0,0.0,0.0,0.0,0.0,0.0,0.0,0.0,0.0,0.0,0.0,0.0,0.0,0.0,0.0,0.0,0.0,0.0,0.0,0.0,0.0,0.0,0.0,0.0,0.0,0.0,0.0,0.0,0.0,0.0,0.0,0.0,0.0,0.0,0.0,0.0,0.0,0.0,0.0,0.0,0.0,0.0,0.0,0.0,0.0,0.0,0.0,0.0,0.0,0.0,0.0,0.0,0.0,0.0,0.0,0.0,0.0,0.0,0.0,0.0,0.0,0.0,0.0,0.0,0.0,0.0,0.0,0.0,0.0,0.0,0.0,0.0,0.0,0.0,0.0,0.0,0.0,0.0,0.0,0.0,0.0,0.0,0.0,0.0,0.0,0.0,0.0,0.0,0.0,1.0,0.97,0.04,0.0,0.0,0.0,0.0,0.0,0.0,0.0,0.0,0.0,0.0,0.0,0.0,0.0,0.0,0.0,0.0,0.0,0.0,0.0,0.0],[0.0,0.0,0.0,0.0,0.0,0.0,0.0,0.0,0.0,0.0,0.0,0.0,0.0,0.0,0.0,0.0,0.0,0.0,0.0,0.0,0.0,0.0,0.0,0.0,0.0,0.0,0.0,0.0,0.0,0.0,0.0,0.0,0.0,0.0,0.0,0.0,0.0,0.0,0.0,0.0,0.0,0.0,0.0,0.0,0.0,0.0,0.0,0.0,0.0,0.0,0.0,0.0,0.0,0.0,0.0,0.0,0.0,0.0,0.0,0.0,0.0,0.0,0.0,0.0,0.0,0.0,0.0,0.0,0.0,0.0,0.0,0.0,0.0,0.0,0.0,0.0,0.0,0.0,0.0,0.0,0.0,0.0,1.0,1.0,1.0,1.0,1.0,0.0,0.0,0.0,0.0,0.0,0.0,0.0,0.0,0.0,0.0,0.0,0.0,0.0,0.0,0.0,0.0,0.0,0.0,0.0,0.0,0.0,0.0,0.0,0.0,0.0,0.0,0.0,0.0,0.0,0.0,0.0,0.01,0.0,0.0,0.0,0.0,0.0,0.0,0.0,0.0,0.0,0.0,0.0,0.0,0.0,0.0,0.0,0.0,0.0,0.0,0.0,0.0,0.0,0.0,0.0,0.0,0.0,0.0,0.0,0.0,0.0,0.0,0.0,0.0,0.0,0.0,0.0,0.0,0.0,0.0,0.0,0.0,0.0,0.0,0.0,0.0,0.0,0.0,0.0,0.0,0.0,0.0,0.0,0.0,0.0,0.0,0.0,0.0,0.0,0.0,0.0,0.0,0.0,0.0,0.0,0.0,0.0,0.0,0.0,0.0,0.0,0.0,0.0,0.0,0.0,0.0,0.0,0.0,0.0,0.0,0.0,0.0,0.0,0.0,0.0,0.0,0.0,0.0,0.0,0.0,0.0,0.0,0.0,0.0,0.0,0.0,0.0,0.0,0.0,0.0,0.0,0.0,0.0,0.0,0.0,0.0,0.0,0.0,0.0,0.0,0.0,0.0,0.0,0.0,0.0,0.0,0.0,0.0,0.0,0.0,0.0,0.0,0.0,0.0,0.0,0.0,0.0,0.0,0.0,0.0,0.0,0.0,0.0,0.0,0.0,0.0,0.0,0.0,0.0,0.0,0.0,0.0,0.0,0.0,0.0,0.0,0.0,0.0,0.0,0.0,0.0,0.0,0.0,0.0,0.0,0.0,0.0,0.0,0.0,0.0,0.0,0.0,0.0,0.0,0.0,0.0,0.0,0.0,0.0,0.0,0.0,0.0,0.0,0.0,0.0,0.0,0.0,0.0,0.0,0.0,0.0,0.0,0.0,0.0,0.0,0.0,0.0,0.0,0.0,0.0,0.0,0.0,1.0,1.0,1.0,1.0,0.0,0.0,0.0,0.0,0.0,0.0,0.0,0.0,0.0,0.0,0.0,0.0,0.0,0.0,0.0,0.0,0.0,0.0,0.0,0.0,0.0,0.0],[0.0,0.0,0.0,0.0,0.0,0.0,0.0,0.0,0.0,0.0,0.0,0.0,0.0,0.0,0.0,0.0,0.0,0.0,0.0,0.0,0.0,0.0,0.0,0.0,0.0,0.0,0.0,0.0,0.0,0.0,0.0,0.0,0.0,0.0,0.0,0.0,0.0,0.0,0.0,0.0,0.0,0.0,0.0,0.0,0.0,0.0,0.0,0.0,0.0,0.0,0.0,0.0,0.0,0.0,0.0,0.0,0.0,0.0,0.0,0.0,0.0,0.0,0.0,0.0,0.0,0.0,0.0,0.0,0.0,0.0,0.0,0.0,0.0,0.0,0.0,0.0,0.0,0.0,0.0,0.0,0.0,0.0,0.0,0.96,1.0,1.0,1.0,1.0,0.0,0.0,0.0,0.0,0.0,0.0,0.0,0.0,0.0,0.0,0.0,0.0,0.0,0.0,0.0,0.0,0.0,0.0,0.0,0.0,0.0,0.0,0.0,0.0,0.0,0.0,1.0,0.0,0.0,0.4,1.0,0.0,0.0,0.0,0.0,0.0,0.0,0.0,0.0,0.0,0.0,0.0,0.0,0.0,0.0,0.0,0.0,0.0,0.0,0.0,0.0,0.0,0.0,0.0,0.0,0.0,0.0,0.0,0.0,0.0,0.0,0.0,0.0,0.0,0.0,0.0,0.0,0.0,0.0,0.0,0.0,0.0,0.0,0.0,0.0,0.0,0.0,0.0,0.0,0.0,0.0,0.0,0.0,0.0,0.0,0.0,0.0,0.0,0.0,0.0,0.0,0.0,0.0,0.0,0.0,0.0,0.0,0.0,0.0,0.0,0.0,0.0,0.0,0.0,0.0,0.0,0.0,0.0,0.0,0.0,0.0,0.0,0.0,0.0,0.0,0.0,0.0,0.0,0.0,0.0,0.0,0.0,0.0,0.0,0.0,0.0,0.0,0.0,0.0,0.0,0.0,0.0,0.0,0.0,0.0,0.0,0.0,0.0,0.0,0.0,0.0,0.0,0.0,0.0,0.0,0.0,0.0,0.0,0.0,0.0,0.0,0.0,0.0,0.0,0.0,0.0,0.0,0.0,0.0,0.0,0.0,0.0,0.0,0.0,0.0,0.0,0.0,0.0,0.0,0.0,0.0,0.0,0.0,0.0,0.0,0.0,0.0,0.0,0.0,0.0,0.0,0.0,0.0,0.0,0.0,0.0,0.0,0.0,0.0,0.0,0.0,0.0,0.0,0.0,0.0,0.0,0.0,0.0,0.0,0.0,0.0,0.0,0.0,0.0,0.0,0.0,0.0,0.0,0.0,0.0,0.0,0.0,0.0,0.0,0.0,0.0,0.0,0.0,0.0,0.0,0.0,1.0,1.0,0.0,0.01,0.0,0.0,0.0,0.0,0.0,0.0,0.0,0.0,0.0,0.0,0.0,0.0,0.0,0.0,0.0,0.0,0.0,0.0,0.0,0.0,0.0,0.0],[0.0,0.0,0.0,0.0,0.0,0.0,0.0,0.0,0.0,0.0,0.0,0.0,0.0,0.0,0.0,0.0,0.0,0.0,0.0,0.0,0.0,0.0,0.0,0.0,0.0,0.0,0.0,0.0,0.0,0.0,0.0,0.0,0.0,0.0,0.0,0.0,0.0,0.0,0.0,0.0,0.0,0.0,0.0,0.0,0.0,0.0,0.0,0.0,0.0,0.0,0.0,0.0,0.0,0.0,0.0,0.0,0.0,0.0,0.0,0.0,0.0,0.0,0.0,0.0,0.0,0.0,0.0,0.0,0.0,0.0,0.0,0.0,0.0,0.0,0.0,0.0,0.0,0.0,0.0,0.0,0.0,0.0,0.0,0.0,1.0,1.0,1.0,1.0,1.0,0.0,0.0,0.07,0.0,0.0,0.0,0.0,0.0,0.0,0.0,0.0,0.0,0.0,0.0,0.0,0.0,0.0,0.0,0.0,0.0,0.0,0.0,0.0,0.0,0.0,0.11,0.0,0.0,0.0,0.0,0.0,0.0,0.0,0.0,0.0,0.0,0.0,0.0,0.0,0.0,0.0,0.0,0.0,0.0,0.0,0.0,0.0,0.0,0.0,0.0,0.0,0.0,0.0,0.0,0.0,0.0,0.0,0.0,0.0,0.0,0.0,0.0,0.0,0.0,0.0,0.0,0.0,0.0,0.0,0.0,0.0,0.0,0.0,0.0,0.0,0.0,0.0,0.0,0.0,0.0,0.0,0.0,0.0,0.0,0.0,0.0,0.0,0.0,0.0,0.0,0.0,0.0,0.0,0.0,0.0,0.0,0.0,0.0,0.0,0.0,0.0,0.0,0.0,0.0,0.0,0.0,0.0,0.0,0.0,0.0,0.0,0.0,0.0,0.0,0.0,0.0,0.0,0.0,0.0,0.0,0.0,0.0,0.0,0.0,0.0,0.0,0.0,0.0,0.0,0.0,0.0,0.0,0.0,0.0,0.0,0.0,0.0,0.0,0.0,0.0,0.0,0.0,0.0,0.0,0.0,0.0,0.0,0.0,0.0,0.0,0.0,0.0,0.0,0.0,0.0,0.0,0.0,0.0,0.0,0.0,0.0,0.0,0.0,0.0,0.0,0.0,0.0,0.0,0.0,0.0,0.0,0.0,0.0,0.0,0.0,0.0,0.0,0.0,0.0,0.0,0.0,0.0,0.0,0.0,0.0,0.0,0.0,0.0,0.0,0.0,0.0,0.0,0.0,0.0,0.0,0.0,0.0,0.0,0.0,0.0,0.0,0.0,0.0,0.0,0.0,0.0,0.0,0.0,0.0,0.0,0.0,0.0,0.0,0.0,0.0,0.0,0.02,0.0,0.99,1.0,1.0,1.0,0.0,0.0,0.0,0.0,0.0,0.0,0.0,0.0,0.0,0.0,0.0,0.0,0.0,0.0,0.0,0.0,0.0,0.0,0.0,0.0,0.0,0.0,0.0,0.0],[0.0,0.0,0.0,0.0,0.0,0.0,0.0,0.0,0.0,0.0,0.0,0.0,0.0,0.0,0.0,0.0,0.0,0.0,0.0,0.0,0.0,0.0,0.0,0.0,0.0,0.0,0.0,0.0,0.0,0.0,0.0,0.0,0.0,0.0,0.0,0.0,0.0,0.0,0.0,0.0,0.0,0.0,0.0,0.0,0.0,0.0,0.0,0.0,0.0,0.0,0.0,0.0,0.0,0.0,0.0,0.0,0.0,0.0,0.0,0.0,0.0,0.0,0.0,0.0,0.0,0.0,0.0,0.0,0.0,0.0,0.0,0.0,0.0,0.0,0.0,0.0,0.0,0.0,0.0,0.0,0.0,0.0,0.0,0.0,0.0,1.0,1.0,1.0,1.0,0.0,0.0,1.0,0.97,0.0,0.0,0.0,0.0,0.0,0.0,0.0,0.0,0.0,0.0,0.0,0.0,0.0,0.0,0.98,0.0,0.0,0.99,1.0,0.0,0.0,1.0,0.0,0.0,0.0,0.0,0.0,0.0,0.0,0.0,0.0,0.0,0.0,0.0,0.0,0.0,0.0,0.0,0.0,0.0,0.0,0.0,0.0,0.0,0.0,0.0,0.0,0.0,0.0,0.0,0.0,0.0,0.0,0.0,0.0,0.0,0.0,0.0,0.0,0.0,0.0,0.0,0.0,0.0,0.0,0.0,0.0,0.0,0.0,0.0,0.0,0.0,0.0,0.0,0.0,0.0,0.0,0.0,0.0,0.0,0.0,0.0,0.0,0.0,0.0,0.0,0.0,0.0,0.0,0.0,0.0,0.0,0.0,0.0,0.0,0.0,0.0,0.0,0.0,0.0,0.0,0.0,0.0,0.0,0.0,0.0,0.0,0.0,0.0,0.0,0.0,0.0,0.0,0.0,0.0,0.0,0.0,0.0,0.0,0.0,0.0,0.0,0.0,0.0,0.0,0.0,0.0,0.0,0.0,0.0,0.0,0.0,0.0,0.0,0.0,0.0,0.0,0.0,0.0,0.0,0.0,0.0,0.0,0.0,0.0,0.0,0.0,0.0,0.0,0.0,0.0,0.0,0.0,0.0,0.0,0.0,0.0,0.0,0.0,0.0,0.0,0.0,0.0,0.0,0.0,0.0,0.0,0.0,0.0,0.0,0.0,0.0,0.0,0.0,0.0,0.0,0.0,0.0,0.0,0.0,0.0,0.0,0.0,0.0,0.0,0.0,0.0,0.0,0.0,0.0,0.0,0.0,0.0,0.0,0.0,0.0,0.0,0.0,0.0,0.0,0.0,0.0,0.0,0.0,0.0,0.0,0.0,0.0,0.0,0.0,0.0,0.0,0.0,0.0,0.63,1.0,1.0,1.0,0.0,0.0,0.0,0.0,0.0,0.0,0.0,0.0,0.0,0.0,0.0,0.0,0.0,0.0,0.0,0.0,0.0,0.0,0.0,0.0,0.0,0.0,0.0,0.0],[0.0,0.0,0.0,0.0,0.0,0.0,0.0,0.0,0.0,0.0,0.0,0.0,0.0,0.0,0.0,0.0,0.0,0.0,0.0,0.0,0.0,0.0,0.0,0.0,0.0,0.0,0.0,0.0,0.0,0.0,0.0,0.0,0.0,0.0,0.0,0.0,0.0,0.0,0.0,0.0,0.0,0.0,0.0,0.0,0.0,0.0,0.0,0.0,0.0,0.0,0.0,0.0,0.0,0.0,0.0,0.0,0.0,0.0,0.0,0.0,0.0,0.0,0.0,0.0,0.0,0.0,0.0,0.0,0.0,0.0,0.0,0.0,0.0,0.0,0.0,0.0,0.0,0.0,0.0,0.0,0.0,0.0,0.0,0.0,0.0,0.0,1.0,1.0,1.0,1.0,1.0,1.0,0.63,0.0,0.0,0.0,0.0,0.0,0.0,0.0,0.0,0.0,0.0,0.0,0.0,0.0,0.0,0.0,0.0,0.0,0.0,0.0,0.0,0.0,0.0,0.0,0.0,0.0,0.0,0.0,0.0,0.0,0.0,0.0,0.0,0.0,0.0,0.0,0.0,0.0,0.0,0.0,0.0,0.0,0.0,0.0,0.0,0.0,0.0,0.0,0.0,0.0,0.0,0.0,0.0,0.0,0.0,0.0,0.0,0.0,0.0,0.0,0.0,0.0,0.0,0.0,0.0,0.0,0.0,0.0,0.0,0.0,0.0,0.0,0.0,0.0,0.0,0.0,0.0,0.0,0.0,0.0,0.0,0.0,0.0,0.0,0.0,0.0,0.0,0.0,0.0,0.0,0.0,0.0,0.0,0.0,0.0,0.0,0.0,0.0,0.0,0.0,0.0,0.0,0.0,0.0,0.0,0.0,0.0,0.0,0.0,0.0,0.0,0.0,0.0,0.0,0.0,0.0,0.0,0.0,0.0,0.0,0.0,0.0,0.0,0.0,0.0,0.0,0.0,0.0,0.0,0.0,0.0,0.0,0.0,0.0,0.0,0.0,0.0,0.0,0.0,0.0,0.0,0.0,0.0,0.0,0.0,0.0,0.0,0.0,0.0,0.0,0.0,0.0,0.0,0.0,0.0,0.0,0.0,0.0,0.0,0.0,0.0,0.0,0.0,0.0,0.0,0.0,0.0,0.0,0.0,0.0,0.0,0.0,0.0,0.0,0.0,0.0,0.0,0.0,0.0,0.0,0.0,0.0,0.0,0.0,0.0,0.0,0.0,0.0,0.0,0.0,0.0,0.0,0.0,0.0,0.0,0.0,0.0,0.0,0.0,0.0,0.0,0.0,0.0,0.0,0.0,0.0,0.0,0.0,0.0,0.0,0.0,0.0,0.0,0.03,0.2,0.54,0.45,0.0,0.0,0.0,0.0,0.0,0.0,0.0,0.0,0.0,0.0,0.0,0.0,0.0,0.0,0.0,0.0,0.0,0.0,0.0,0.0,0.0,0.0,0.0,0.0,0.0,0.0],[0.0,0.0,0.0,0.0,0.0,0.0,0.0,0.0,0.0,0.0,0.0,0.0,0.0,0.0,0.0,0.0,0.0,0.0,0.0,0.0,0.0,0.0,0.0,0.0,0.0,0.0,0.0,0.0,0.0,0.0,0.0,0.0,0.0,0.0,0.0,0.0,0.0,0.0,0.0,0.0,0.0,0.0,0.0,0.0,0.0,0.0,0.0,0.0,0.0,0.0,0.0,0.0,0.0,0.0,0.0,0.0,0.0,0.0,0.0,0.0,0.0,0.0,0.0,0.0,0.0,0.0,0.0,0.0,0.0,0.0,0.0,0.0,0.0,0.0,0.0,0.0,0.0,0.0,0.0,0.0,0.0,0.0,0.0,0.0,0.0,0.0,0.0,0.0,1.0,1.0,1.0,1.0,1.0,1.0,0.0,0.0,0.0,0.0,0.0,0.0,0.0,0.0,0.0,0.0,0.0,0.0,0.0,0.0,0.0,0.0,0.0,0.0,0.0,0.0,0.0,0.0,0.0,0.0,0.0,0.0,0.0,0.0,0.0,0.0,0.0,0.0,0.0,0.0,0.0,0.0,0.0,0.0,0.0,0.0,0.0,0.0,0.0,0.0,0.0,0.0,0.0,0.0,0.0,0.0,0.0,0.0,0.0,0.0,0.0,0.0,0.0,0.0,0.0,0.0,0.0,0.0,0.0,0.0,0.0,0.0,0.0,0.0,0.0,0.0,0.0,0.0,0.0,0.0,0.0,0.0,0.0,0.0,0.0,0.0,0.0,0.0,0.0,0.0,0.0,0.0,0.0,0.0,0.0,0.0,0.0,0.0,0.0,0.0,0.0,0.0,0.0,0.0,0.0,0.0,0.0,0.0,0.0,0.0,0.0,0.0,0.0,0.0,0.0,0.0,0.0,0.0,0.0,0.0,0.0,0.0,0.0,0.0,0.0,0.0,0.0,0.0,0.0,0.0,0.0,0.0,0.0,0.0,0.0,0.0,0.0,0.0,0.0,0.0,0.0,0.0,0.0,0.0,0.0,0.0,0.0,0.0,0.0,0.0,0.0,0.0,0.0,0.0,0.0,0.0,0.0,0.0,0.0,0.0,0.0,0.0,0.0,0.0,0.0,0.0,0.0,0.0,0.0,0.0,0.0,0.0,0.0,0.0,0.0,0.0,0.0,0.0,0.0,0.0,0.0,0.0,0.0,0.0,0.0,0.0,0.0,0.0,0.0,0.0,0.0,0.0,0.0,0.0,0.0,0.0,0.0,0.0,0.0,0.0,0.0,0.0,0.0,0.0,0.0,0.0,0.0,0.0,0.0,0.0,0.0,0.0,0.0,0.0,0.0,0.0,0.0,0.0,0.39,0.1,0.01,0.0,0.0,0.0,0.0,0.0,0.0,0.0,0.0,0.0,0.0,0.0,0.0,0.0,0.0,0.0,0.0,0.0,0.0,0.0,0.0,0.0,0.0,0.0,0.0,0.0,0.0],[0.0,0.0,0.0,0.0,0.0,0.0,0.0,0.0,0.0,0.0,0.0,0.0,0.0,0.0,0.0,0.0,0.0,0.0,0.0,0.0,0.0,0.0,0.0,0.0,0.0,0.0,0.0,0.0,0.0,0.0,0.0,0.0,0.0,0.0,0.0,0.0,0.0,0.0,0.0,0.0,0.0,0.0,0.0,0.0,0.0,0.0,0.0,0.0,0.0,0.0,0.0,0.0,0.0,0.0,0.0,0.0,0.0,0.0,0.0,0.0,0.0,0.0,0.0,0.0,0.0,0.0,0.0,0.0,0.0,0.0,0.0,0.0,0.0,0.0,0.0,0.0,0.0,0.0,0.0,0.0,0.0,0.0,0.0,0.0,0.0,0.0,0.0,0.0,1.0,1.0,1.0,1.0,1.0,1.0,0.22,0.01,0.0,0.0,0.0,0.0,0.0,0.0,0.0,0.0,0.0,0.0,0.0,0.0,0.0,0.0,0.0,0.0,0.0,0.0,0.0,0.0,0.0,0.0,0.0,0.0,0.0,0.0,0.0,0.0,0.0,0.0,0.0,0.0,0.0,0.0,0.0,0.0,0.0,0.0,0.0,0.0,0.0,0.0,0.0,0.0,0.0,0.0,0.0,0.0,0.0,0.0,0.0,0.0,0.0,0.0,0.0,0.0,0.0,0.0,0.0,0.0,0.0,0.0,0.0,0.0,0.0,0.0,0.0,0.0,0.0,0.0,0.0,0.0,0.0,0.0,0.0,0.0,0.0,0.0,0.0,0.0,0.0,0.0,0.0,0.0,0.0,0.0,0.0,0.0,0.0,0.0,0.0,0.0,0.0,0.0,0.0,0.0,0.0,0.0,0.0,0.0,0.0,0.0,0.0,0.0,0.0,0.0,0.0,0.0,0.0,0.0,0.0,0.0,0.0,0.0,0.0,0.0,0.0,0.0,0.0,0.0,0.0,0.0,0.0,0.0,0.0,0.0,0.0,0.0,0.0,0.0,0.0,0.0,0.0,0.0,0.0,0.0,0.0,0.0,0.0,0.0,0.0,0.0,0.0,0.0,0.0,0.0,0.0,0.0,0.0,0.0,0.0,0.0,0.0,0.0,0.0,0.0,0.0,0.0,0.0,0.0,0.0,0.0,0.0,0.0,0.0,0.0,0.0,0.0,0.0,0.0,0.0,0.0,0.0,0.0,0.0,0.0,0.0,0.0,0.0,0.0,0.0,0.0,0.0,0.0,0.0,0.0,0.0,0.0,0.0,0.0,0.0,0.0,0.0,0.0,0.0,0.0,0.0,0.0,0.0,0.0,0.0,0.0,0.0,0.0,0.0,0.0,0.0,0.0,0.0,0.0,0.0,0.0,0.0,0.0,0.0,0.0,0.0,0.0,0.0,0.0,0.0,0.0,0.0,0.0,0.0,0.0,0.0,0.0,0.0,0.0,0.0,0.0,0.0,0.0,0.0,0.0,0.0,0.0,0.0],[0.0,0.0,0.0,0.0,0.0,0.0,0.0,0.0,0.0,0.0,0.0,0.0,0.0,0.0,0.0,0.0,0.0,0.0,0.0,0.0,0.0,0.0,0.0,0.0,0.0,0.0,0.0,0.0,0.0,0.0,0.0,0.0,0.0,0.0,0.0,0.0,0.0,0.0,0.0,0.0,0.0,0.0,0.0,0.0,0.0,0.0,0.0,0.0,0.0,0.0,0.0,0.0,0.0,0.0,0.0,0.0,0.0,0.0,0.0,0.0,0.0,0.0,0.0,0.0,0.0,0.0,0.0,0.0,0.0,0.0,0.0,0.0,0.0,0.0,0.0,0.0,0.0,0.0,0.0,0.0,0.0,0.0,0.0,0.0,0.0,0.0,0.07,1.0,1.0,1.0,1.0,1.0,1.0,0.75,0.05,0.85,0.0,0.0,0.0,0.0,0.0,0.0,0.0,0.0,0.0,0.05,0.0,0.01,0.0,0.0,0.99,0.0,0.0,0.0,0.01,0.0,0.0,0.0,0.0,0.0,0.0,0.0,0.0,0.0,0.0,0.0,0.0,0.0,0.0,0.0,0.0,0.0,0.0,0.0,0.0,0.0,0.0,0.0,0.0,0.0,0.0,0.0,0.0,0.0,0.0,0.0,0.0,0.0,0.0,0.0,0.0,0.0,0.0,0.0,0.0,0.0,0.0,0.0,0.0,0.0,0.0,0.0,0.0,0.0,0.0,0.0,0.0,0.0,0.0,0.0,0.0,0.0,0.0,0.0,0.0,0.0,0.0,0.0,0.0,0.0,0.0,0.0,0.0,0.0,0.0,0.0,0.0,0.0,0.0,0.0,0.0,0.0,0.0,0.0,0.0,0.0,0.0,0.0,0.0,0.0,0.0,0.0,0.0,0.0,0.0,0.0,0.0,0.0,0.0,0.0,0.0,0.0,0.0,0.0,0.0,0.0,0.0,0.0,0.0,0.0,0.0,0.0,0.0,0.0,0.0,0.0,0.0,0.0,0.0,0.0,0.0,0.0,0.0,0.0,0.0,0.0,0.0,0.0,0.0,0.0,0.0,0.0,0.0,0.0,0.0,0.0,0.0,0.0,0.0,0.0,0.0,0.0,0.0,0.0,0.0,0.0,0.0,0.0,0.0,0.0,0.0,0.0,0.0,0.0,0.0,0.0,0.0,0.0,0.0,0.0,0.0,0.0,0.0,0.0,0.0,0.0,0.0,0.0,0.0,0.0,0.0,0.0,0.0,0.0,0.0,0.0,0.0,0.0,0.0,0.0,0.0,0.0,0.0,0.0,0.0,0.0,0.0,0.0,0.0,0.0,0.0,0.0,0.0,0.0,0.0,0.0,0.0,0.0,0.0,0.0,0.0,0.0,0.0,0.0,0.0,0.0,0.0,0.0,0.0,0.0,0.0,0.0,0.0,0.0,0.0,0.0,0.0,0.0,0.0,0.0,0.0,0.0,0.0,0.0,0.0],[0.0,0.0,0.0,0.0,0.0,0.0,0.0,0.0,0.0,0.0,0.0,0.0,0.0,0.0,0.0,0.0,0.0,0.0,0.0,0.0,0.0,0.0,0.0,0.0,0.0,0.0,0.0,0.0,0.0,0.0,0.0,0.0,0.0,0.0,0.0,0.0,0.0,0.0,0.0,0.0,0.0,0.0,0.0,0.0,0.0,0.0,0.0,0.0,0.0,0.0,0.0,0.0,0.0,0.0,0.0,0.0,0.0,0.0,0.0,0.0,0.0,0.0,0.0,0.0,0.0,0.0,0.0,0.0,0.0,0.0,0.0,0.0,0.0,0.0,0.0,0.0,0.0,0.0,0.0,0.0,0.0,0.0,0.0,0.0,0.0,0.0,0.0,0.97,0.63,1.0,1.0,1.0,1.0,1.0,0.02,0.95,0.0,0.0,0.0,0.0,0.0,0.0,0.0,0.0,0.12,0.97,0.94,0.99,0.0,0.04,0.99,0.01,0.0,0.0,0.0,0.0,0.0,0.0,0.0,0.0,0.0,0.0,0.0,0.0,0.0,0.0,0.0,0.0,0.0,0.0,0.0,0.0,0.0,0.0,0.0,0.0,0.0,0.0,0.0,0.0,0.0,0.0,0.0,0.0,0.0,0.0,0.0,0.0,0.0,0.0,0.0,0.0,0.0,0.0,0.0,0.0,0.0,0.0,0.0,0.0,0.0,0.0,0.0,0.0,0.0,0.0,0.0,0.0,0.0,0.0,0.0,0.0,0.0,0.0,0.0,0.0,0.0,0.0,0.0,0.0,0.0,0.0,0.0,0.0,0.0,0.0,0.0,0.0,0.0,0.0,0.0,0.0,0.0,0.0,0.0,0.0,0.0,0.0,0.0,0.0,0.0,0.0,0.0,0.0,0.0,0.0,0.0,0.0,0.0,0.0,0.0,0.0,0.0,0.0,0.0,0.0,0.0,0.0,0.0,0.0,0.0,0.0,0.0,0.0,0.0,0.0,0.0,0.0,0.0,0.0,0.0,0.0,0.0,0.0,0.0,0.0,0.0,0.0,0.0,0.0,0.0,0.0,0.0,0.0,0.0,0.0,0.0,0.0,0.0,0.0,0.0,0.0,0.0,0.0,0.0,0.0,0.0,0.0,0.0,0.0,0.0,0.0,0.0,0.0,0.0,0.0,0.0,0.0,0.0,0.0,0.0,0.0,0.0,0.0,0.0,0.0,0.0,0.0,0.0,0.0,0.0,0.0,0.0,0.0,0.0,0.0,0.0,0.0,0.0,0.0,0.0,0.0,0.0,0.0,0.0,0.0,0.0,0.0,0.0,0.0,0.0,0.0,0.0,0.0,0.0,0.0,0.0,0.0,0.0,0.0,0.0,0.0,0.0,0.0,0.0,0.0,0.0,0.0,0.0,0.0,0.0,0.0,0.0,0.0,0.0,0.0,0.0,0.0,0.0,0.0,0.0,0.0,0.0,0.0,0.0],[0.0,0.0,0.0,0.0,0.0,0.0,0.0,0.0,0.0,0.0,0.0,0.0,0.0,0.0,0.0,0.0,0.0,0.0,0.0,0.0,0.0,0.0,0.0,0.0,0.0,0.0,0.0,0.0,0.0,0.0,0.0,0.0,0.0,0.0,0.0,0.0,0.0,0.0,0.0,0.0,0.0,0.0,0.0,0.0,0.0,0.0,0.0,0.0,0.0,0.0,0.0,0.0,0.0,0.0,0.0,0.0,0.0,0.0,0.0,0.0,0.0,0.0,0.0,0.0,0.0,0.0,0.0,0.0,0.0,0.0,0.0,0.0,0.0,0.0,0.0,0.0,0.0,0.0,0.0,0.0,0.0,0.0,0.0,0.0,0.0,0.0,0.0,0.0,0.0,1.0,1.0,0.75,1.0,1.0,1.0,0.99,0.02,0.0,0.0,0.0,0.0,0.0,0.0,0.0,0.0,0.02,0.0,0.0,0.0,0.0,0.0,0.0,0.0,0.0,0.0,0.0,0.0,0.0,0.0,0.0,0.0,0.0,0.0,0.0,0.0,0.0,0.0,0.0,0.0,0.0,0.0,0.0,0.0,0.0,0.0,0.0,0.0,0.0,0.0,0.0,0.0,0.0,0.0,0.0,0.0,0.0,0.0,0.0,0.0,0.0,0.0,0.0,0.0,0.0,0.0,0.0,0.0,0.0,0.0,0.0,0.0,0.0,0.0,0.0,0.0,0.0,0.0,0.0,0.0,0.0,0.0,0.0,0.0,0.0,0.0,0.0,0.0,0.0,0.0,0.0,0.0,0.0,0.0,0.0,0.0,0.0,0.0,0.0,0.0,0.0,0.0,0.0,0.0,0.0,0.0,0.0,0.0,0.0,0.0,0.0,0.0,0.0,0.0,0.0,0.0,0.0,0.0,0.0,0.0,0.0,0.0,0.0,0.0,0.0,0.0,0.0,0.0,0.0,0.0,0.0,0.0,0.0,0.0,0.0,0.0,0.0,0.0,0.0,0.0,0.0,0.0,0.0,0.0,0.0,0.0,0.0,0.0,0.0,0.0,0.0,0.0,0.0,0.0,0.0,0.0,0.0,0.0,0.0,0.0,0.0,0.0,0.0,0.0,0.0,0.0,0.0,0.0,0.0,0.0,0.0,0.0,0.0,0.0,0.0,0.0,0.0,0.0,0.0,0.0,0.0,0.0,0.0,0.0,0.0,0.0,0.0,0.0,0.0,0.0,0.0,0.0,0.0,0.0,0.0,0.0,0.0,0.0,0.0,0.0,0.0,0.0,0.0,0.0,0.0,0.0,0.0,0.0,0.0,0.0,0.0,0.0,0.0,0.0,0.0,0.0,0.0,0.0,0.0,0.0,0.0,0.0,0.0,0.0,0.0,0.0,0.0,0.0,0.0,0.0,0.0,0.0,0.0,0.0,0.0,0.0,0.0,0.0,0.0,0.0,0.0,0.0,0.0,0.0,0.0,0.0],[0.0,0.01,0.01,0.01,0.01,0.0,0.0,0.01,0.02,0.02,0.01,0.0,0.0,0.0,0.0,0.0,0.0,0.0,0.0,0.0,0.0,0.0,0.0,0.0,0.0,0.0,0.0,0.0,0.0,0.0,0.0,0.0,0.0,0.0,0.0,0.0,0.0,0.0,0.0,0.0,0.0,0.0,0.0,0.0,0.0,0.0,0.0,0.0,0.0,0.0,0.0,0.0,0.0,0.0,0.0,0.0,0.0,0.0,0.0,0.0,0.0,0.0,0.0,0.0,0.0,0.0,0.0,0.0,0.0,0.0,0.0,0.0,0.0,0.0,0.0,0.0,0.0,0.0,0.0,0.0,0.0,0.0,0.0,0.0,0.0,0.0,0.0,0.0,0.0,0.0,0.22,0.05,0.02,1.0,1.0,1.0,0.03,0.0,0.0,0.0,0.0,0.0,0.0,0.0,0.0,0.01,0.0,0.0,0.0,0.0,0.0,0.0,0.0,0.0,0.0,0.0,0.0,0.0,0.0,0.0,0.0,0.0,0.0,0.0,0.0,0.0,0.0,0.0,0.0,0.0,0.0,0.0,0.0,0.0,0.0,0.0,0.0,0.0,0.0,0.0,0.0,0.0,0.0,0.0,0.0,0.0,0.0,0.0,0.0,0.0,0.0,0.0,0.0,0.0,0.0,0.0,0.0,0.0,0.0,0.0,0.0,0.0,0.0,0.0,0.0,0.0,0.0,0.0,0.0,0.0,0.0,0.0,0.0,0.0,0.0,0.0,0.0,0.0,0.0,0.0,0.0,0.0,0.0,0.0,0.0,0.0,0.0,0.0,0.0,0.0,0.0,0.0,0.0,0.0,0.0,0.0,0.0,0.0,0.0,0.0,0.0,0.0,0.0,0.0,0.0,0.0,0.0,0.0,0.0,0.0,0.0,0.0,0.0,0.0,0.0,0.0,0.0,0.0,0.0,0.0,0.0,0.0,0.0,0.0,0.0,0.0,0.0,0.0,0.0,0.0,0.0,0.0,0.0,0.0,0.0,0.0,0.0,0.0,0.0,0.0,0.0,0.0,0.0,0.0,0.0,0.0,0.0,0.0,0.0,0.0,0.0,0.0,0.0,0.0,0.0,0.0,0.0,0.0,0.0,0.0,0.0,0.0,0.0,0.0,0.0,0.0,0.0,0.0,0.0,0.0,0.0,0.0,0.0,0.0,0.0,0.0,0.0,0.0,0.0,0.0,0.0,0.0,0.0,0.0,0.0,0.0,0.0,0.0,0.0,0.0,0.0,0.0,0.0,0.0,0.0,0.0,0.0,0.0,0.0,0.0,0.0,0.0,0.0,0.0,0.0,0.0,0.0,0.0,0.0,0.0,0.0,0.0,0.0,0.0,0.0,0.0,0.0,0.0,0.0,0.0,0.0,0.0,0.0,0.0,0.0,0.0,0.0,0.0,0.0,0.0,0.0,0.0,0.0,0.0,0.0],[0.0,0.0,0.01,0.01,0.0,0.0,0.0,0.03,0.03,0.02,0.0,0.0,0.0,0.0,0.0,0.0,0.0,0.0,0.0,0.0,0.0,0.0,0.0,0.0,0.0,0.0,0.0,0.0,0.0,0.0,0.0,0.0,0.0,0.0,0.0,0.0,0.0,0.0,0.0,0.0,0.0,0.0,0.0,0.0,0.0,0.0,0.0,0.0,0.0,0.0,0.0,0.0,0.0,0.0,0.0,0.0,0.0,0.0,0.0,0.0,0.0,0.0,0.0,0.0,0.0,0.0,0.0,0.0,0.0,0.0,0.0,0.0,0.0,0.0,0.0,0.0,0.0,0.0,0.0,0.0,0.0,0.0,0.0,0.0,0.0,0.0,0.0,0.0,0.0,0.0,0.01,0.85,0.95,0.99,1.0,1.0,1.0,0.9,0.03,0.0,0.0,0.0,0.0,0.02,0.73,0.95,0.0,0.02,0.0,0.0,0.02,0.01,0.0,0.0,0.0,0.0,0.0,0.0,0.0,0.0,0.0,0.0,0.0,0.0,0.0,0.0,0.0,0.0,0.0,0.0,0.0,0.0,0.0,0.0,0.0,0.0,0.0,0.0,0.0,0.0,0.0,0.0,0.0,0.0,0.0,0.0,0.0,0.0,0.0,0.0,0.0,0.0,0.0,0.0,0.0,0.0,0.0,0.0,0.0,0.0,0.0,0.0,0.0,0.0,0.0,0.0,0.0,0.0,0.0,0.0,0.0,0.0,0.0,0.0,0.0,0.0,0.0,0.0,0.0,0.0,0.0,0.0,0.0,0.0,0.0,0.0,0.0,0.0,0.0,0.0,0.0,0.0,0.0,0.0,0.0,0.0,0.0,0.0,0.0,0.0,0.0,0.0,0.0,0.0,0.0,0.0,0.0,0.0,0.0,0.0,0.0,0.0,0.0,0.0,0.0,0.0,0.0,0.0,0.0,0.0,0.0,0.0,0.0,0.0,0.0,0.0,0.0,0.0,0.0,0.0,0.0,0.0,0.0,0.0,0.0,0.0,0.0,0.0,0.0,0.0,0.0,0.0,0.0,0.0,0.0,0.0,0.0,0.0,0.0,0.0,0.0,0.0,0.0,0.0,0.0,0.0,0.0,0.0,0.0,0.0,0.0,0.0,0.0,0.0,0.0,0.0,0.0,0.0,0.0,0.0,0.0,0.0,0.0,0.0,0.0,0.0,0.0,0.0,0.0,0.0,0.0,0.0,0.0,0.0,0.0,0.0,0.0,0.0,0.0,0.0,0.0,0.0,0.0,0.0,0.0,0.0,0.0,0.0,0.0,0.0,0.0,0.0,0.0,0.0,0.0,0.0,0.0,0.0,0.0,0.0,0.0,0.0,0.0,0.0,0.0,0.0,0.0,0.0,0.0,0.0,0.0,0.0,0.0,0.0,0.0,0.0,0.0,0.0,0.0,0.0,0.0,0.0,0.0,0.0,0.0],[0.0,0.01,0.01,0.02,0.0,0.0,0.01,0.05,0.02,0.05,0.0,0.0,0.02,0.0,0.0,0.0,0.0,0.0,0.0,0.0,0.0,0.0,0.0,0.0,0.0,0.0,0.0,0.0,0.0,0.0,0.0,0.0,0.0,0.0,0.0,0.0,0.0,0.0,0.0,0.0,0.0,0.0,0.0,0.0,0.0,0.0,0.0,0.0,0.0,0.0,0.0,0.0,0.0,0.0,0.0,0.0,0.0,0.0,0.0,0.0,0.0,0.0,0.0,0.0,0.0,0.0,0.0,0.0,0.0,0.0,0.0,0.0,0.0,0.0,0.0,0.0,0.0,0.0,0.0,0.0,0.0,0.0,0.0,0.0,0.0,0.0,0.0,0.0,0.0,0.0,0.0,0.0,0.0,0.02,0.03,1.0,1.0,1.0,0.96,0.01,0.9,0.43,0.94,0.95,0.94,0.96,0.0,0.0,0.0,0.0,0.0,0.0,0.0,0.0,0.0,0.0,0.0,0.0,0.0,0.0,0.0,0.0,0.0,0.0,0.0,0.0,0.0,0.0,0.0,0.0,0.0,0.0,0.0,0.0,0.0,0.0,0.0,0.0,0.0,0.0,0.0,0.0,0.0,0.0,0.0,0.0,0.0,0.0,0.0,0.0,0.0,0.0,0.0,0.0,0.0,0.0,0.0,0.0,0.0,0.0,0.0,0.0,0.0,0.0,0.0,0.0,0.0,0.0,0.0,0.0,0.0,0.0,0.0,0.0,0.0,0.0,0.0,0.0,0.0,0.0,0.0,0.0,0.0,0.0,0.0,0.0,0.0,0.0,0.0,0.0,0.0,0.0,0.0,0.0,0.0,0.0,0.0,0.0,0.0,0.0,0.0,0.0,0.0,0.0,0.0,0.0,0.0,0.0,0.0,0.0,0.0,0.0,0.0,0.0,0.0,0.0,0.0,0.0,0.0,0.0,0.0,0.0,0.0,0.0,0.0,0.0,0.0,0.0,0.0,0.0,0.0,0.0,0.0,0.0,0.0,0.0,0.0,0.0,0.0,0.0,0.0,0.0,0.0,0.0,0.0,0.0,0.0,0.0,0.0,0.0,0.0,0.0,0.0,0.0,0.0,0.0,0.0,0.0,0.0,0.0,0.0,0.0,0.0,0.0,0.0,0.0,0.0,0.0,0.0,0.0,0.0,0.0,0.0,0.0,0.0,0.0,0.0,0.0,0.0,0.0,0.0,0.0,0.0,0.0,0.0,0.0,0.0,0.0,0.0,0.0,0.0,0.0,0.0,0.0,0.0,0.0,0.0,0.0,0.0,0.0,0.0,0.0,0.0,0.0,0.0,0.0,0.0,0.0,0.0,0.0,0.0,0.0,0.0,0.0,0.0,0.0,0.0,0.0,0.0,0.0,0.0,0.0,0.0,0.0,0.0,0.0,0.0,0.0,0.0,0.0,0.0,0.0,0.0,0.0,0.0],[0.0,0.0,0.0,0.0,0.0,0.0,0.0,0.01,0.0,0.0,0.0,0.0,0.0,0.0,0.0,0.0,0.0,0.0,0.0,0.0,0.0,0.0,0.0,0.0,0.0,0.0,0.0,0.0,0.0,0.0,0.0,0.0,0.0,0.0,0.0,0.0,0.0,0.0,0.0,0.0,0.0,0.0,0.0,0.0,0.0,0.0,0.0,0.0,0.0,0.0,0.0,0.0,0.0,0.0,0.0,0.0,0.0,0.0,0.0,0.0,0.0,0.0,0.0,0.0,0.0,0.0,0.0,0.0,0.0,0.0,0.0,0.0,0.0,0.0,0.0,0.0,0.0,0.0,0.0,0.0,0.0,0.0,0.0,0.0,0.0,0.0,0.0,0.0,0.0,0.0,0.0,0.0,0.0,0.0,0.0,0.9,1.0,1.0,1.0,1.0,0.96,0.01,0.02,0.97,0.96,0.98,0.89,0.0,0.0,0.94,0.0,0.0,0.0,0.0,0.0,0.0,0.0,0.0,0.0,0.0,0.0,0.0,0.0,0.0,0.0,0.0,0.0,0.0,0.0,0.0,0.0,0.0,0.0,0.0,0.0,0.0,0.0,0.0,0.0,0.0,0.0,0.0,0.0,0.0,0.0,0.0,0.0,0.0,0.0,0.0,0.0,0.0,0.0,0.0,0.0,0.0,0.0,0.0,0.0,0.0,0.0,0.0,0.0,0.0,0.0,0.0,0.0,0.0,0.0,0.0,0.0,0.0,0.0,0.0,0.0,0.0,0.0,0.0,0.0,0.0,0.0,0.0,0.0,0.0,0.0,0.0,0.0,0.0,0.0,0.0,0.0,0.0,0.0,0.0,0.0,0.0,0.0,0.0,0.0,0.0,0.0,0.0,0.0,0.0,0.0,0.0,0.0,0.0,0.0,0.0,0.0,0.0,0.0,0.0,0.0,0.0,0.0,0.0,0.0,0.0,0.0,0.0,0.0,0.0,0.0,0.0,0.0,0.0,0.0,0.0,0.0,0.0,0.0,0.0,0.0,0.0,0.0,0.0,0.0,0.0,0.0,0.0,0.0,0.0,0.0,0.0,0.0,0.0,0.0,0.0,0.0,0.0,0.0,0.0,0.0,0.0,0.0,0.0,0.0,0.0,0.0,0.0,0.0,0.0,0.0,0.0,0.0,0.0,0.0,0.0,0.0,0.0,0.0,0.0,0.0,0.0,0.0,0.0,0.0,0.0,0.0,0.0,0.0,0.0,0.0,0.0,0.0,0.0,0.0,0.0,0.0,0.0,0.0,0.0,0.0,0.0,0.0,0.0,0.0,0.0,0.0,0.0,0.0,0.0,0.0,0.0,0.0,0.0,0.0,0.0,0.0,0.0,0.0,0.0,0.0,0.0,0.0,0.0,0.0,0.0,0.0,0.0,0.0,0.0,0.0,0.0,0.0,0.0,0.0,0.0,0.0,0.0,0.0,0.0,0.0],[0.0,0.0,0.0,0.0,0.0,0.0,0.0,0.04,0.0,0.0,0.0,0.0,0.04,0.02,0.01,0.51,0.03,0.54,0.0,0.0,0.0,0.0,0.0,0.0,0.0,0.0,0.0,0.0,0.0,0.0,0.0,0.0,0.0,0.0,0.0,0.0,0.0,0.0,0.0,0.0,0.0,0.0,0.0,0.0,0.0,0.0,0.0,0.0,0.0,0.0,0.0,0.0,0.0,0.0,0.0,0.0,0.0,0.0,0.0,0.0,0.0,0.0,0.0,0.0,0.0,0.0,0.0,0.0,0.0,0.0,0.0,0.0,0.0,0.0,0.0,0.0,0.0,0.0,0.0,0.0,0.0,0.0,0.0,0.0,0.0,0.0,0.0,0.0,0.0,0.0,0.0,0.0,0.0,0.0,0.0,0.03,0.96,1.0,1.0,1.0,0.99,0.0,0.0,0.01,0.0,0.38,0.0,0.0,0.0,0.26,0.0,0.0,0.0,0.03,0.0,0.0,0.0,0.0,0.0,0.0,0.0,0.0,0.0,0.0,0.0,0.0,0.0,0.0,0.0,0.0,0.0,0.0,0.0,0.0,0.0,0.0,0.0,0.0,0.0,0.0,0.0,0.0,0.0,0.0,0.0,0.0,0.0,0.0,0.0,0.0,0.0,0.0,0.0,0.0,0.0,0.0,0.0,0.0,0.0,0.0,0.0,0.0,0.0,0.0,0.0,0.0,0.0,0.0,0.0,0.0,0.0,0.0,0.0,0.0,0.0,0.0,0.0,0.0,0.0,0.0,0.0,0.0,0.0,0.0,0.0,0.0,0.0,0.0,0.0,0.0,0.0,0.0,0.0,0.0,0.0,0.0,0.0,0.0,0.0,0.0,0.0,0.0,0.0,0.0,0.0,0.0,0.0,0.0,0.0,0.0,0.0,0.0,0.0,0.0,0.0,0.0,0.0,0.0,0.0,0.0,0.0,0.0,0.0,0.0,0.0,0.0,0.0,0.0,0.0,0.0,0.0,0.0,0.0,0.0,0.0,0.0,0.0,0.0,0.0,0.0,0.0,0.0,0.0,0.0,0.0,0.0,0.0,0.0,0.0,0.0,0.0,0.0,0.0,0.0,0.0,0.0,0.0,0.0,0.0,0.0,0.0,0.0,0.0,0.0,0.0,0.0,0.0,0.0,0.0,0.0,0.0,0.0,0.0,0.0,0.0,0.0,0.0,0.0,0.0,0.0,0.0,0.0,0.0,0.0,0.0,0.0,0.0,0.0,0.0,0.0,0.0,0.0,0.0,0.0,0.0,0.0,0.01,0.0,0.01,0.0,0.0,0.0,0.0,0.0,0.0,0.0,0.0,0.0,0.0,0.0,0.0,0.0,0.0,0.0,0.0,0.0,0.0,0.0,0.0,0.0,0.0,0.0,0.0,0.0,0.0,0.0,0.0,0.0,0.0,0.0,0.0,0.0,0.0,0.0,0.0],[0.0,0.0,0.0,0.0,0.0,0.0,0.0,0.01,0.0,0.01,0.01,0.01,0.37,0.18,0.08,0.66,0.12,0.12,0.0,0.0,0.0,0.0,0.0,0.0,0.0,0.0,0.0,0.0,0.0,0.0,0.0,0.0,0.0,0.0,0.0,0.0,0.0,0.0,0.0,0.0,0.0,0.0,0.0,0.0,0.0,0.0,0.0,0.0,0.0,0.0,0.0,0.0,0.0,0.0,0.0,0.0,0.0,0.0,0.0,0.0,0.0,0.0,0.0,0.0,0.0,0.0,0.0,0.0,0.0,0.0,0.0,0.0,0.0,0.0,0.0,0.0,0.0,0.0,0.0,0.0,0.0,0.0,0.0,0.0,0.0,0.0,0.0,0.0,0.0,0.0,0.0,0.0,0.0,0.0,0.0,0.0,0.01,1.0,1.0,1.0,1.0,0.02,0.0,0.01,0.0,0.0,0.0,0.0,0.0,0.0,0.0,0.0,0.0,0.0,0.0,0.0,0.0,0.0,0.0,0.0,0.0,0.0,0.0,0.0,0.0,0.0,0.0,0.0,0.0,0.0,0.0,0.0,0.0,0.0,0.0,0.0,0.0,0.0,0.0,0.0,0.0,0.0,0.0,0.0,0.0,0.0,0.0,0.0,0.0,0.0,0.0,0.0,0.0,0.0,0.0,0.0,0.0,0.0,0.0,0.0,0.0,0.0,0.0,0.0,0.0,0.0,0.0,0.0,0.0,0.0,0.0,0.0,0.0,0.0,0.0,0.0,0.0,0.0,0.0,0.0,0.0,0.0,0.0,0.0,0.0,0.0,0.0,0.0,0.0,0.0,0.0,0.0,0.0,0.0,0.0,0.0,0.0,0.0,0.0,0.0,0.0,0.0,0.0,0.0,0.0,0.0,0.0,0.0,0.0,0.0,0.0,0.0,0.0,0.0,0.0,0.0,0.0,0.0,0.0,0.0,0.0,0.0,0.0,0.0,0.0,0.0,0.0,0.0,0.0,0.0,0.0,0.0,0.0,0.0,0.0,0.0,0.0,0.0,0.0,0.0,0.0,0.0,0.0,0.0,0.0,0.0,0.0,0.0,0.0,0.0,0.0,0.0,0.0,0.0,0.0,0.0,0.0,0.0,0.0,0.0,0.0,0.0,0.0,0.0,0.0,0.0,0.0,0.0,0.0,0.0,0.0,0.0,0.0,0.0,0.0,0.0,0.0,0.0,0.0,0.0,0.0,0.0,0.0,0.0,0.0,0.0,0.0,0.0,0.0,0.0,0.0,0.0,0.0,0.0,0.0,0.0,0.0,0.0,0.0,0.0,0.0,0.0,0.0,0.0,0.0,0.0,0.0,0.0,0.0,0.0,0.0,0.0,0.0,0.0,0.0,0.0,0.0,0.0,0.0,0.0,0.0,0.0,0.0,0.0,0.0,0.0,0.0,0.0,0.0,0.0,0.0,0.0,0.0,0.0,0.0],[0.0,0.0,0.0,0.0,0.0,0.0,0.0,0.0,0.0,0.01,0.0,0.0,0.2,0.01,0.0,0.0,0.0,0.0,0.0,0.0,0.0,0.0,0.0,0.0,0.0,0.0,0.0,0.0,0.0,0.0,0.0,0.0,0.0,0.0,0.0,0.0,0.0,0.0,0.0,0.0,0.0,0.0,0.0,0.0,0.0,0.0,0.0,0.0,0.0,0.0,0.0,0.0,0.0,0.0,0.0,0.0,0.0,0.0,0.0,0.0,0.0,0.0,0.0,0.0,0.0,0.0,0.0,0.0,0.0,0.0,0.0,0.0,0.0,0.0,0.0,0.0,0.0,0.0,0.0,0.0,0.0,0.0,0.0,0.0,0.0,0.0,0.0,0.0,0.0,0.0,0.0,0.0,0.0,0.0,0.0,0.0,0.9,0.96,0.99,1.0,1.0,1.0,0.98,0.98,0.0,0.0,0.0,0.0,0.0,0.0,0.0,0.0,0.0,0.0,0.0,0.0,0.0,0.0,0.0,0.0,0.0,0.0,0.0,0.0,0.0,0.0,0.0,0.0,0.0,0.0,0.0,0.0,0.0,0.0,0.0,0.0,0.0,0.0,0.0,0.0,0.0,0.0,0.0,0.0,0.0,0.0,0.0,0.0,0.0,0.0,0.0,0.0,0.0,0.0,0.0,0.0,0.0,0.0,0.0,0.0,0.0,0.0,0.0,0.0,0.0,0.0,0.0,0.0,0.0,0.0,0.0,0.0,0.0,0.0,0.0,0.0,0.0,0.0,0.0,0.0,0.0,0.0,0.0,0.0,0.0,0.0,0.0,0.0,0.0,0.0,0.0,0.0,0.0,0.0,0.0,0.0,0.0,0.0,0.0,0.0,0.0,0.0,0.0,0.0,0.0,0.0,0.0,0.0,0.0,0.0,0.0,0.0,0.0,0.0,0.0,0.0,0.0,0.0,0.0,0.0,0.0,0.0,0.0,0.0,0.0,0.0,0.0,0.0,0.0,0.0,0.0,0.0,0.0,0.0,0.0,0.0,0.0,0.0,0.0,0.0,0.0,0.0,0.0,0.0,0.0,0.0,0.0,0.0,0.0,0.0,0.0,0.0,0.0,0.0,0.0,0.0,0.0,0.0,0.0,0.0,0.0,0.0,0.0,0.0,0.0,0.0,0.0,0.0,0.0,0.0,0.0,0.0,0.0,0.0,0.0,0.0,0.0,0.0,0.0,0.0,0.0,0.0,0.0,0.0,0.0,0.0,0.0,0.0,0.0,0.0,0.0,0.0,0.0,0.0,0.0,0.0,0.0,0.0,0.0,0.0,0.0,0.0,0.0,0.0,0.0,0.0,0.0,0.0,0.0,0.0,0.0,0.0,0.0,0.0,0.0,0.0,0.0,0.0,0.0,0.0,0.0,0.0,0.0,0.0,0.0,0.0,0.0,0.0,0.0,0.0,0.0,0.0,0.0,0.0,0.0],[0.03,0.04,0.04,0.03,0.0,0.0,0.0,0.0,0.02,0.14,0.23,0.05,0.45,0.03,0.0,0.0,0.0,0.0,0.0,0.0,0.0,0.0,0.0,0.0,0.0,0.0,0.0,0.0,0.0,0.0,0.0,0.0,0.0,0.0,0.0,0.0,0.0,0.0,0.0,0.0,0.0,0.0,0.0,0.0,0.0,0.0,0.0,0.0,0.0,0.0,0.0,0.0,0.0,0.0,0.0,0.0,0.0,0.0,0.0,0.0,0.0,0.0,0.0,0.0,0.0,0.0,0.0,0.0,0.0,0.0,0.0,0.0,0.0,0.0,0.0,0.0,0.0,0.0,0.0,0.0,0.0,0.0,0.0,0.0,0.0,0.0,0.0,0.0,0.0,0.0,0.0,0.0,0.0,0.0,0.0,0.0,0.43,0.01,0.0,0.02,1.0,1.0,1.0,0.96,0.01,0.0,0.0,0.0,0.0,0.0,0.0,0.0,0.0,0.0,0.0,0.0,0.0,0.0,0.0,0.0,0.0,0.0,0.0,0.0,0.0,0.0,0.0,0.0,0.0,0.0,0.0,0.0,0.0,0.0,0.0,0.0,0.0,0.0,0.0,0.0,0.0,0.0,0.0,0.0,0.0,0.0,0.0,0.0,0.0,0.0,0.0,0.0,0.0,0.0,0.0,0.0,0.0,0.0,0.0,0.0,0.0,0.0,0.0,0.0,0.0,0.0,0.0,0.0,0.0,0.0,0.0,0.0,0.0,0.0,0.0,0.0,0.0,0.0,0.0,0.0,0.0,0.0,0.0,0.0,0.0,0.0,0.0,0.0,0.0,0.0,0.0,0.0,0.0,0.0,0.0,0.0,0.0,0.0,0.0,0.0,0.0,0.0,0.0,0.0,0.0,0.0,0.0,0.0,0.0,0.0,0.0,0.0,0.0,0.0,0.0,0.0,0.0,0.0,0.0,0.0,0.0,0.0,0.0,0.0,0.0,0.0,0.0,0.0,0.0,0.0,0.0,0.0,0.0,0.0,0.0,0.0,0.0,0.0,0.0,0.0,0.0,0.0,0.0,0.0,0.0,0.0,0.0,0.0,0.0,0.0,0.0,0.0,0.0,0.0,0.0,0.0,0.0,0.0,0.0,0.0,0.0,0.0,0.0,0.0,0.0,0.0,0.0,0.0,0.0,0.0,0.0,0.0,0.0,0.0,0.0,0.0,0.0,0.0,0.0,0.0,0.0,0.0,0.0,0.0,0.0,0.0,0.0,0.0,0.0,0.0,0.0,0.0,0.0,0.0,0.0,0.0,0.0,0.0,0.0,0.0,0.0,0.0,0.0,0.0,0.0,0.0,0.0,0.0,0.0,0.0,0.0,0.0,0.0,0.0,0.0,0.0,0.0,0.0,0.0,0.0,0.0,0.0,0.0,0.0,0.0,0.0,0.0,0.0,0.0,0.0,0.0,0.0,0.0,0.0,0.0],[0.02,0.03,0.03,0.03,0.0,0.0,0.0,0.0,0.01,0.05,0.01,0.0,0.01,0.0,0.0,0.0,0.0,0.0,0.0,0.0,0.0,0.0,0.0,0.0,0.0,0.0,0.0,0.0,0.0,0.0,0.0,0.0,0.0,0.0,0.0,0.0,0.0,0.0,0.0,0.0,0.0,0.0,0.0,0.0,0.0,0.0,0.0,0.0,0.0,0.0,0.0,0.0,0.0,0.0,0.0,0.0,0.0,0.0,0.0,0.0,0.0,0.0,0.0,0.0,0.0,0.0,0.0,0.0,0.0,0.0,0.0,0.0,0.0,0.0,0.0,0.0,0.0,0.0,0.0,0.0,0.0,0.0,0.0,0.0,0.0,0.0,0.0,0.0,0.0,0.0,0.0,0.0,0.0,0.0,0.0,0.0,0.94,0.02,0.0,0.0,0.98,1.0,1.0,1.0,0.1,0.0,0.01,0.01,0.0,0.0,0.0,0.0,0.0,0.0,0.0,0.0,0.0,0.0,0.0,0.0,0.0,0.0,0.0,0.0,0.0,0.0,0.0,0.0,0.0,0.0,0.0,0.0,0.0,0.0,0.0,0.0,0.0,0.0,0.0,0.0,0.0,0.0,0.0,0.0,0.0,0.0,0.0,0.0,0.0,0.0,0.0,0.0,0.0,0.0,0.0,0.0,0.0,0.0,0.0,0.0,0.0,0.0,0.0,0.0,0.0,0.0,0.0,0.0,0.0,0.0,0.0,0.0,0.0,0.0,0.0,0.0,0.0,0.0,0.0,0.0,0.0,0.0,0.0,0.0,0.0,0.0,0.0,0.0,0.0,0.0,0.0,0.0,0.0,0.0,0.0,0.0,0.0,0.0,0.0,0.0,0.0,0.0,0.0,0.0,0.0,0.0,0.0,0.0,0.0,0.0,0.0,0.0,0.0,0.0,0.0,0.0,0.0,0.0,0.0,0.0,0.0,0.0,0.0,0.0,0.0,0.0,0.0,0.0,0.0,0.0,0.0,0.0,0.0,0.0,0.0,0.0,0.0,0.0,0.0,0.0,0.0,0.0,0.0,0.0,0.0,0.0,0.0,0.0,0.0,0.0,0.0,0.0,0.0,0.0,0.0,0.0,0.0,0.0,0.0,0.0,0.0,0.0,0.0,0.0,0.0,0.0,0.0,0.0,0.0,0.0,0.0,0.0,0.0,0.0,0.0,0.0,0.0,0.0,0.0,0.0,0.0,0.0,0.0,0.0,0.0,0.0,0.0,0.0,0.0,0.0,0.0,0.0,0.0,0.0,0.0,0.0,0.0,0.0,0.0,0.0,0.0,0.0,0.0,0.0,0.0,0.0,0.0,0.0,0.0,0.0,0.0,0.0,0.0,0.0,0.0,0.0,0.0,0.0,0.0,0.0,0.0,0.0,0.0,0.0,0.0,0.0,0.0,0.0,0.0,0.0,0.0,0.0,0.0,0.0,0.0],[0.0,0.0,0.0,0.0,0.0,0.0,0.0,0.0,0.0,0.01,0.0,0.0,0.0,0.0,0.0,0.0,0.0,0.0,0.0,0.0,0.0,0.0,0.0,0.0,0.0,0.0,0.0,0.0,0.0,0.0,0.0,0.0,0.0,0.0,0.0,0.0,0.0,0.0,0.0,0.0,0.0,0.0,0.0,0.0,0.0,0.0,0.0,0.0,0.0,0.0,0.0,0.0,0.0,0.0,0.0,0.0,0.0,0.0,0.0,0.0,0.0,0.0,0.0,0.0,0.0,0.0,0.0,0.0,0.0,0.0,0.0,0.0,0.0,0.0,0.0,0.0,0.0,0.0,0.0,0.0,0.0,0.0,0.0,0.0,0.0,0.0,0.0,0.0,0.0,0.0,0.0,0.0,0.0,0.0,0.0,0.02,0.95,0.97,0.01,0.01,0.98,0.96,1.0,1.0,1.0,0.74,0.04,0.01,0.0,0.0,0.0,0.0,0.0,0.0,0.0,0.0,0.0,0.0,0.0,0.0,0.0,0.0,0.0,0.0,0.0,0.0,0.0,0.0,0.0,0.0,0.0,0.0,0.0,0.0,0.0,0.0,0.0,0.0,0.0,0.0,0.0,0.0,0.0,0.0,0.0,0.0,0.0,0.0,0.0,0.0,0.0,0.0,0.0,0.0,0.0,0.0,0.0,0.0,0.0,0.0,0.0,0.0,0.0,0.0,0.0,0.0,0.0,0.0,0.0,0.0,0.0,0.0,0.0,0.0,0.0,0.0,0.0,0.0,0.0,0.0,0.0,0.0,0.0,0.0,0.0,0.0,0.0,0.0,0.0,0.0,0.0,0.0,0.0,0.0,0.0,0.0,0.0,0.0,0.0,0.0,0.0,0.0,0.0,0.0,0.0,0.0,0.0,0.0,0.0,0.0,0.0,0.0,0.0,0.0,0.0,0.0,0.0,0.0,0.0,0.0,0.0,0.0,0.0,0.0,0.0,0.0,0.0,0.0,0.0,0.0,0.0,0.0,0.0,0.0,0.0,0.0,0.0,0.0,0.0,0.0,0.0,0.0,0.0,0.0,0.0,0.0,0.0,0.0,0.0,0.0,0.0,0.0,0.0,0.0,0.0,0.0,0.0,0.0,0.0,0.0,0.0,0.0,0.0,0.0,0.0,0.0,0.0,0.0,0.0,0.0,0.0,0.0,0.0,0.0,0.0,0.0,0.0,0.0,0.0,0.0,0.0,0.0,0.0,0.0,0.0,0.0,0.0,0.0,0.0,0.0,0.0,0.0,0.0,0.0,0.0,0.0,0.0,0.0,0.0,0.0,0.0,0.0,0.0,0.0,0.0,0.0,0.0,0.0,0.0,0.0,0.0,0.0,0.0,0.0,0.0,0.0,0.0,0.0,0.0,0.0,0.0,0.0,0.0,0.0,0.0,0.0,0.0,0.0,0.0,0.0,0.0,0.0,0.0,0.0,0.0],[0.0,0.01,0.0,0.0,0.0,0.0,0.0,0.0,0.0,0.02,0.0,0.0,0.0,0.0,0.0,0.0,0.0,0.0,0.0,0.0,0.0,0.0,0.0,0.0,0.0,0.0,0.0,0.0,0.0,0.0,0.0,0.0,0.0,0.0,0.0,0.0,0.0,0.0,0.0,0.0,0.0,0.0,0.0,0.0,0.0,0.0,0.0,0.0,0.0,0.0,0.0,0.0,0.0,0.0,0.0,0.0,0.0,0.0,0.0,0.0,0.0,0.0,0.0,0.0,0.0,0.0,0.0,0.0,0.0,0.0,0.0,0.0,0.0,0.0,0.0,0.0,0.0,0.0,0.0,0.0,0.0,0.0,0.0,0.0,0.0,0.0,0.0,0.0,0.0,0.0,0.0,0.0,0.12,0.0,0.0,0.73,0.94,0.96,0.0,0.0,0.0,0.01,0.1,1.0,1.0,1.0,0.99,0.02,0.02,0.01,0.01,0.01,0.0,0.0,0.0,0.0,0.0,0.0,0.0,0.0,0.0,0.0,0.0,0.0,0.0,0.0,0.0,0.0,0.0,0.0,0.0,0.0,0.0,0.0,0.0,0.0,0.0,0.0,0.0,0.0,0.0,0.0,0.0,0.0,0.0,0.0,0.0,0.0,0.0,0.0,0.0,0.0,0.0,0.0,0.0,0.0,0.0,0.0,0.0,0.0,0.0,0.0,0.0,0.0,0.0,0.0,0.0,0.0,0.0,0.0,0.0,0.0,0.0,0.0,0.0,0.0,0.0,0.0,0.0,0.0,0.0,0.0,0.0,0.0,0.0,0.0,0.0,0.0,0.0,0.0,0.0,0.0,0.0,0.0,0.0,0.0,0.0,0.0,0.0,0.0,0.0,0.0,0.0,0.0,0.0,0.0,0.0,0.0,0.0,0.0,0.0,0.0,0.0,0.0,0.0,0.0,0.0,0.0,0.0,0.0,0.0,0.0,0.0,0.0,0.0,0.0,0.0,0.0,0.0,0.0,0.0,0.0,0.0,0.0,0.0,0.0,0.0,0.0,0.0,0.0,0.0,0.0,0.0,0.0,0.0,0.0,0.0,0.0,0.0,0.0,0.0,0.0,0.0,0.0,0.0,0.0,0.0,0.0,0.0,0.0,0.0,0.0,0.0,0.0,0.0,0.0,0.0,0.0,0.0,0.0,0.0,0.0,0.0,0.0,0.0,0.0,0.0,0.0,0.0,0.0,0.0,0.0,0.0,0.0,0.0,0.0,0.0,0.0,0.0,0.0,0.0,0.0,0.0,0.0,0.0,0.0,0.0,0.0,0.0,0.0,0.0,0.0,0.0,0.0,0.0,0.0,0.0,0.0,0.0,0.0,0.0,0.0,0.0,0.0,0.0,0.0,0.0,0.0,0.0,0.0,0.0,0.0,0.0,0.0,0.0,0.0,0.0,0.0,0.0,0.0,0.0,0.0,0.0,0.0,0.0],[0.0,0.0,0.0,0.0,0.0,0.0,0.0,0.0,0.0,0.0,0.0,0.0,0.0,0.0,0.0,0.0,0.0,0.0,0.0,0.0,0.0,0.0,0.0,0.0,0.0,0.0,0.0,0.0,0.0,0.0,0.0,0.0,0.0,0.0,0.0,0.0,0.0,0.0,0.0,0.0,0.0,0.0,0.0,0.0,0.0,0.0,0.0,0.0,0.0,0.0,0.0,0.0,0.0,0.0,0.0,0.0,0.0,0.0,0.0,0.0,0.0,0.0,0.0,0.0,0.0,0.0,0.0,0.0,0.0,0.0,0.0,0.0,0.0,0.0,0.0,0.0,0.0,0.0,0.0,0.0,0.0,0.0,0.0,0.0,0.0,0.0,0.0,0.0,0.0,0.0,0.0,0.05,0.97,0.02,0.01,0.95,0.96,0.98,0.38,0.0,0.0,0.0,0.0,0.74,1.0,1.0,1.0,0.02,0.01,0.99,0.99,0.0,0.0,0.0,0.0,0.0,0.0,0.0,0.0,0.0,0.0,0.0,0.0,0.0,0.0,0.0,0.0,0.0,0.0,0.0,0.0,0.0,0.0,0.0,0.0,0.0,0.0,0.0,0.0,0.0,0.0,0.0,0.0,0.0,0.0,0.0,0.0,0.0,0.0,0.0,0.0,0.0,0.0,0.0,0.0,0.0,0.0,0.0,0.0,0.0,0.0,0.0,0.0,0.0,0.0,0.0,0.0,0.0,0.0,0.0,0.0,0.0,0.0,0.0,0.0,0.0,0.0,0.0,0.0,0.0,0.0,0.0,0.0,0.0,0.0,0.0,0.0,0.0,0.0,0.0,0.0,0.0,0.0,0.0,0.0,0.0,0.0,0.0,0.0,0.0,0.0,0.0,0.0,0.0,0.0,0.0,0.0,0.0,0.0,0.0,0.0,0.0,0.0,0.0,0.0,0.0,0.0,0.0,0.0,0.0,0.0,0.0,0.0,0.0,0.0,0.0,0.0,0.0,0.0,0.0,0.0,0.0,0.0,0.0,0.0,0.0,0.0,0.0,0.0,0.0,0.0,0.0,0.0,0.0,0.0,0.0,0.0,0.0,0.0,0.0,0.0,0.0,0.0,0.0,0.0,0.0,0.0,0.0,0.0,0.0,0.0,0.0,0.0,0.0,0.0,0.0,0.0,0.0,0.0,0.0,0.0,0.0,0.0,0.0,0.0,0.0,0.0,0.0,0.0,0.0,0.0,0.0,0.0,0.0,0.0,0.0,0.0,0.0,0.0,0.0,0.0,0.0,0.0,0.0,0.0,0.0,0.0,0.0,0.0,0.0,0.0,0.0,0.0,0.0,0.0,0.0,0.0,0.0,0.0,0.0,0.0,0.0,0.0,0.0,0.0,0.0,0.0,0.0,0.0,0.0,0.0,0.0,0.0,0.0,0.0,0.0,0.0,0.0,0.0,0.0,0.0,0.0,0.0,0.0,0.0],[0.0,0.0,0.0,0.0,0.0,0.0,0.0,0.0,0.0,0.0,0.0,0.0,0.0,0.0,0.0,0.0,0.0,0.0,0.0,0.0,0.0,0.0,0.0,0.0,0.0,0.0,0.0,0.0,0.0,0.0,0.0,0.0,0.0,0.0,0.0,0.0,0.0,0.0,0.0,0.0,0.0,0.0,0.0,0.0,0.0,0.0,0.0,0.0,0.0,0.0,0.0,0.0,0.0,0.0,0.0,0.0,0.0,0.0,0.0,0.0,0.0,0.0,0.0,0.0,0.0,0.0,0.0,0.0,0.0,0.0,0.0,0.0,0.0,0.0,0.0,0.0,0.0,0.0,0.0,0.0,0.0,0.0,0.0,0.0,0.0,0.0,0.0,0.0,0.0,0.0,0.0,0.0,0.94,0.0,0.0,0.0,0.0,0.89,0.0,0.0,0.0,0.0,0.01,0.04,0.99,1.0,1.0,1.0,1.0,1.0,1.0,0.0,0.0,0.0,0.0,0.0,0.0,0.0,0.0,0.0,0.0,0.0,0.0,0.0,0.0,0.0,0.0,0.0,0.0,0.0,0.0,0.0,0.0,0.0,0.0,0.0,0.0,0.0,0.0,0.0,0.0,0.0,0.0,0.0,0.0,0.0,0.0,0.0,0.0,0.0,0.0,0.0,0.0,0.0,0.0,0.0,0.0,0.0,0.0,0.0,0.0,0.0,0.0,0.0,0.0,0.0,0.0,0.0,0.0,0.0,0.0,0.0,0.0,0.0,0.0,0.0,0.0,0.0,0.0,0.0,0.0,0.0,0.0,0.0,0.0,0.0,0.0,0.0,0.0,0.0,0.0,0.0,0.0,0.0,0.0,0.0,0.0,0.0,0.0,0.0,0.0,0.0,0.0,0.0,0.0,0.0,0.0,0.0,0.0,0.0,0.0,0.0,0.0,0.0,0.0,0.0,0.0,0.0,0.0,0.0,0.0,0.0,0.0,0.0,0.0,0.0,0.0,0.0,0.0,0.0,0.0,0.0,0.0,0.0,0.0,0.0,0.0,0.0,0.0,0.0,0.0,0.0,0.0,0.0,0.0,0.0,0.0,0.0,0.0,0.0,0.0,0.0,0.0,0.0,0.0,0.0,0.0,0.0,0.0,0.0,0.0,0.0,0.0,0.0,0.0,0.0,0.0,0.0,0.0,0.0,0.0,0.0,0.0,0.0,0.0,0.0,0.0,0.0,0.0,0.0,0.0,0.0,0.0,0.0,0.0,0.0,0.0,0.0,0.0,0.0,0.0,0.0,0.0,0.0,0.0,0.0,0.0,0.0,0.0,0.0,0.0,0.0,0.0,0.0,0.0,0.0,0.0,0.0,0.0,0.0,0.0,0.0,0.0,0.0,0.0,0.0,0.0,0.0,0.0,0.0,0.0,0.0,0.0,0.0,0.0,0.0,0.0,0.0,0.0,0.0,0.0,0.0,0.0,0.0,0.0],[0.0,0.0,0.0,0.0,0.0,0.0,0.0,0.0,0.0,0.0,0.0,0.0,0.0,0.0,0.0,0.0,0.0,0.0,0.0,0.0,0.0,0.0,0.0,0.0,0.0,0.0,0.0,0.0,0.0,0.0,0.0,0.0,0.0,0.0,0.0,0.0,0.0,0.0,0.0,0.0,0.0,0.0,0.0,0.0,0.0,0.0,0.0,0.0,0.0,0.0,0.0,0.0,0.0,0.0,0.0,0.0,0.0,0.0,0.0,0.0,0.0,0.0,0.0,0.0,0.0,0.0,0.0,0.0,0.0,0.0,0.0,0.0,0.0,0.0,0.0,0.0,0.0,0.0,0.0,0.0,0.0,0.0,0.0,0.0,0.0,0.0,0.0,0.98,0.0,0.0,0.0,0.01,0.99,0.0,0.0,0.02,0.0,0.0,0.0,0.0,0.0,0.0,0.01,0.01,0.02,0.02,1.0,1.0,1.0,1.0,1.0,1.0,0.0,0.0,0.0,0.0,0.0,0.0,0.0,0.0,0.0,0.0,0.0,0.0,0.0,0.0,0.0,0.0,0.0,0.0,0.0,0.0,0.0,0.0,0.0,0.0,0.0,0.0,0.0,0.0,0.0,0.0,0.0,0.0,0.0,0.0,0.0,0.0,0.0,0.0,0.0,0.0,0.0,0.0,0.0,0.0,0.0,0.0,0.0,0.0,0.0,0.0,0.0,0.0,0.0,0.0,0.0,0.0,0.0,0.0,0.0,0.0,0.0,0.0,0.0,0.0,0.0,0.0,0.0,0.0,0.0,0.0,0.0,0.0,0.0,0.0,0.0,0.0,0.0,0.0,0.0,0.0,0.0,0.0,0.0,0.0,0.0,0.0,0.0,0.0,0.0,0.0,0.0,0.0,0.0,0.0,0.0,0.0,0.0,0.0,0.0,0.0,0.0,0.0,0.0,0.0,0.0,0.0,0.0,0.0,0.0,0.0,0.0,0.0,0.0,0.0,0.0,0.0,0.0,0.0,0.0,0.0,0.0,0.0,0.0,0.0,0.0,0.0,0.0,0.0,0.0,0.0,0.0,0.0,0.0,0.0,0.0,0.0,0.0,0.0,0.0,0.0,0.0,0.0,0.0,0.0,0.0,0.0,0.0,0.0,0.0,0.0,0.0,0.0,0.0,0.0,0.0,0.0,0.0,0.0,0.0,0.0,0.0,0.0,0.0,0.0,0.0,0.0,0.0,0.0,0.0,0.0,0.0,0.0,0.0,0.0,0.0,0.0,0.0,0.0,0.0,0.0,0.0,0.0,0.0,0.0,0.0,0.0,0.0,0.0,0.0,0.0,0.0,0.0,0.0,0.0,0.0,0.0,0.94,0.0,0.0,0.0,0.0,0.0,0.0,0.0,0.0,0.0,0.0,0.0,0.0,0.0,0.0,0.0,0.0,0.0,0.0,0.0,0.0,0.0,0.0,0.0,0.0,0.0,0.0],[0.0,0.0,0.0,0.0,0.0,0.0,0.0,0.0,0.0,0.0,0.02,0.0,0.09,0.01,0.01,0.05,0.04,0.0,0.0,0.0,0.0,0.0,0.0,0.0,0.0,0.0,0.0,0.0,0.0,0.0,0.0,0.0,0.0,0.0,0.0,0.0,0.0,0.0,0.0,0.0,0.0,0.0,0.0,0.0,0.0,0.0,0.0,0.0,0.0,0.0,0.0,0.0,0.0,0.0,0.0,0.0,0.0,0.0,0.0,0.0,0.0,0.0,0.0,0.0,0.0,0.0,0.0,0.0,0.0,0.0,0.0,0.0,0.0,0.0,0.0,0.0,0.0,0.0,0.0,0.0,0.0,0.0,0.0,0.0,0.0,0.0,0.0,0.0,0.0,0.0,0.0,0.0,0.0,0.0,0.0,0.0,0.0,0.0,0.0,0.0,0.0,0.0,0.0,0.0,0.02,0.01,1.0,1.0,1.0,1.0,1.0,1.0,1.0,0.0,0.0,0.0,0.0,0.0,0.0,0.0,0.0,0.0,0.0,0.0,0.0,0.0,0.0,0.0,0.0,0.0,0.0,0.0,0.0,0.0,0.0,0.0,0.0,0.0,0.0,0.0,0.0,0.0,0.0,0.0,0.0,0.0,0.0,0.0,0.0,0.0,0.0,0.0,0.0,0.0,0.0,0.0,0.0,0.0,0.0,0.0,0.0,0.0,0.0,0.0,0.0,0.0,0.0,0.0,0.0,0.0,0.0,0.0,0.0,0.0,0.0,0.0,0.0,0.0,0.0,0.0,0.0,0.0,0.0,0.0,0.0,0.0,0.0,0.0,0.0,0.0,0.0,0.0,0.0,0.0,0.0,0.0,0.0,0.0,0.0,0.0,0.0,0.0,0.0,0.0,0.0,0.0,0.0,0.0,0.0,0.0,0.0,0.0,0.0,0.0,0.0,0.0,0.0,0.0,0.0,0.0,0.0,0.0,0.0,0.0,0.0,0.0,0.0,0.0,0.0,0.0,0.0,0.0,0.0,0.0,0.0,0.0,0.0,0.0,0.0,0.0,0.0,0.0,0.0,0.0,0.0,0.0,0.0,0.0,0.0,0.0,0.0,0.0,0.0,0.0,0.0,0.0,0.0,0.0,0.0,0.0,0.0,0.0,0.0,0.0,0.0,0.0,0.0,0.0,0.0,0.0,0.0,0.0,0.0,0.0,0.0,0.0,0.0,0.0,0.0,0.0,0.0,0.0,0.0,0.0,0.0,0.0,0.0,0.0,0.0,0.0,0.0,0.0,0.0,0.0,0.0,0.0,0.0,0.0,0.0,0.0,0.0,0.0,0.0,0.0,0.0,0.0,0.0,0.0,0.0,0.0,0.0,0.0,0.0,0.0,0.0,0.0,0.0,0.0,0.0,0.0,0.0,0.0,0.0,0.0,0.0,0.0,0.0,0.0,0.0,0.0,0.0,0.0,0.0,0.0,0.0],[0.0,0.0,0.0,0.0,0.0,0.0,0.0,0.0,0.0,0.0,0.0,0.0,0.0,0.0,0.0,0.01,0.0,0.0,0.0,0.0,0.0,0.0,0.0,0.0,0.0,0.0,0.0,0.0,0.0,0.0,0.0,0.0,0.0,0.0,0.0,0.0,0.0,0.0,0.0,0.0,0.0,0.0,0.0,0.0,0.0,0.0,0.0,0.0,0.0,0.0,0.0,0.0,0.0,0.0,0.0,0.0,0.0,0.0,0.0,0.0,0.0,0.0,0.0,0.0,0.0,0.0,0.0,0.0,0.0,0.0,0.0,0.0,0.0,0.0,0.0,0.0,0.0,0.0,0.0,0.0,0.0,0.0,0.0,0.0,0.0,0.0,0.0,0.0,0.0,0.0,0.0,0.0,0.04,0.0,0.0,0.0,0.0,0.94,0.26,0.0,0.0,0.0,0.0,0.0,0.01,0.99,1.0,1.0,1.0,1.0,1.0,1.0,1.0,1.0,0.0,0.0,0.0,0.0,0.0,0.0,0.0,0.0,0.0,0.0,0.0,0.0,0.0,0.0,0.0,0.0,0.0,0.0,0.0,0.0,0.0,0.0,0.0,0.0,0.0,0.0,0.0,0.0,0.0,0.0,0.0,0.0,0.0,0.0,0.0,0.0,0.0,0.0,0.0,0.0,0.0,0.0,0.0,0.0,0.0,0.0,0.0,0.0,0.0,0.0,0.0,0.0,0.0,0.0,0.0,0.0,0.0,0.0,0.0,0.0,0.0,0.0,0.0,0.0,0.0,0.0,0.0,0.0,0.0,0.0,0.0,0.0,0.0,0.0,0.0,0.0,0.0,0.0,0.0,0.0,0.0,0.0,0.0,0.0,0.0,0.0,0.0,0.0,0.0,0.0,0.0,0.0,0.0,0.0,0.0,0.0,0.0,0.0,0.0,0.0,0.0,0.0,0.0,0.0,0.0,0.0,0.0,0.0,0.0,0.0,0.0,0.0,0.0,0.0,0.0,0.0,0.0,0.0,0.0,0.0,0.0,0.0,0.0,0.0,0.0,0.0,0.0,0.0,0.0,0.0,0.0,0.0,0.0,0.0,0.0,0.0,0.0,0.0,0.0,0.0,0.0,0.0,0.0,0.0,0.0,0.0,0.0,0.0,0.0,0.0,0.0,0.0,0.0,0.0,0.0,0.0,0.0,0.0,0.0,0.0,0.0,0.0,0.0,0.0,0.0,0.0,0.0,0.0,0.0,0.0,0.0,0.0,0.0,0.0,0.0,0.0,0.0,0.0,0.0,0.0,0.0,0.0,0.0,0.0,0.0,0.0,0.0,0.0,0.0,0.0,0.0,0.0,0.0,0.0,0.0,0.0,0.0,0.0,0.0,0.0,0.0,0.0,0.0,0.0,0.0,0.0,0.0,0.0,0.0,0.0,0.0,0.0,0.0,0.0,0.0,0.0,0.0,0.0,0.0,0.0,0.0],[0.0,0.0,0.0,0.0,0.0,0.0,0.0,0.0,0.0,0.0,0.0,0.0,0.0,0.0,0.0,0.0,0.0,0.0,0.0,0.0,0.0,0.0,0.0,0.0,0.0,0.0,0.0,0.0,0.0,0.0,0.0,0.0,0.0,0.0,0.0,0.0,0.0,0.0,0.0,0.0,0.0,0.0,0.0,0.0,0.0,0.0,0.0,0.0,0.0,0.0,0.0,0.0,0.0,0.0,0.0,0.0,0.0,0.0,0.0,0.0,0.0,0.0,0.0,0.0,0.0,0.0,0.0,0.0,0.0,0.0,0.0,0.0,0.0,0.0,0.0,0.0,0.0,0.0,0.0,0.0,0.0,0.0,0.0,0.0,0.0,0.0,0.0,0.99,0.0,0.0,0.0,0.99,0.99,0.0,0.0,0.02,0.0,0.0,0.0,0.0,0.0,0.0,0.0,0.0,0.01,0.99,1.0,1.0,1.0,1.0,1.0,1.0,1.0,1.0,1.0,0.0,0.0,0.0,0.0,0.0,0.0,0.0,0.0,0.0,0.0,0.0,0.0,0.0,0.0,0.0,0.0,0.0,0.0,0.0,0.0,0.0,0.0,0.0,0.0,0.0,0.0,0.0,0.0,0.0,0.0,0.0,0.0,0.0,0.0,0.0,0.0,0.0,0.0,0.0,0.0,0.0,0.0,0.0,0.0,0.0,0.0,0.0,0.0,0.0,0.0,0.0,0.0,0.0,0.0,0.0,0.0,0.0,0.0,0.0,0.0,0.0,0.0,0.0,0.0,0.0,0.0,0.0,0.0,0.0,0.0,0.0,0.0,0.0,0.0,0.0,0.0,0.0,0.0,0.0,0.0,0.0,0.0,0.0,0.0,0.0,0.0,0.0,0.0,0.0,0.0,0.0,0.0,0.0,0.0,0.0,0.0,0.0,0.0,0.0,0.0,0.0,0.0,0.0,0.0,0.0,0.0,0.0,0.0,0.0,0.0,0.0,0.0,0.0,0.0,0.0,0.0,0.0,0.0,0.0,0.0,0.0,0.0,0.0,0.0,0.0,0.0,0.0,0.0,0.0,0.0,0.0,0.0,0.0,0.0,0.0,0.0,0.0,0.0,0.0,0.0,0.0,0.0,0.0,0.0,0.0,0.0,0.0,0.0,0.0,0.0,0.0,0.0,0.0,0.0,0.0,0.0,0.0,0.0,0.0,0.0,0.0,0.0,0.0,0.0,0.0,0.0,0.0,0.0,0.0,0.0,0.0,0.0,0.0,0.0,0.0,0.0,0.0,0.0,0.0,0.0,0.0,0.0,0.0,0.0,0.0,0.0,0.0,0.0,0.0,0.0,0.0,0.0,0.0,0.02,0.0,0.0,0.0,0.0,0.0,0.0,0.0,0.0,0.0,0.0,0.0,0.0,0.0,0.0,0.0,0.0,0.0,0.0,0.0,0.0,0.0,0.0,0.0,0.0,0.0,0.0],[0.0,0.0,0.0,0.0,0.0,0.0,0.0,0.0,0.0,0.0,0.01,0.0,0.1,0.0,0.0,0.04,0.07,0.0,0.01,0.0,0.0,0.0,0.0,0.0,0.0,0.0,0.0,0.0,0.0,0.0,0.0,0.0,0.0,0.0,0.0,0.0,0.0,0.0,0.0,0.0,0.0,0.0,0.0,0.0,0.0,0.0,0.0,0.0,0.0,0.0,0.0,0.0,0.0,0.0,0.0,0.0,0.0,0.0,0.0,0.0,0.0,0.0,0.0,0.0,0.0,0.0,0.0,0.0,0.0,0.0,0.0,0.0,0.0,0.0,0.0,0.0,0.0,0.0,0.0,0.0,0.0,0.0,0.0,0.0,0.0,0.0,0.0,1.0,0.0,0.0,0.0,0.0,0.01,0.0,0.0,0.01,0.0,0.0,0.0,0.0,0.0,0.0,0.0,0.0,0.01,0.0,0.0,1.0,1.0,1.0,1.0,1.0,1.0,1.0,1.0,1.0,0.0,0.0,0.0,0.0,0.0,0.0,0.0,0.0,0.0,0.0,0.0,0.0,0.0,0.0,0.0,0.0,0.0,0.0,0.0,0.0,0.0,0.0,0.0,0.0,0.0,0.0,0.0,0.0,0.0,0.0,0.0,0.0,0.0,0.0,0.0,0.0,0.0,0.0,0.0,0.0,0.0,0.0,0.0,0.0,0.0,0.0,0.0,0.0,0.0,0.0,0.0,0.0,0.0,0.0,0.0,0.0,0.0,0.0,0.0,0.0,0.0,0.0,0.0,0.0,0.0,0.0,0.0,0.0,0.0,0.0,0.0,0.0,0.0,0.0,0.0,0.0,0.0,0.0,0.0,0.0,0.0,0.0,0.0,0.0,0.0,0.0,0.0,0.0,0.0,0.0,0.0,0.0,0.0,0.0,0.0,0.0,0.0,0.0,0.0,0.0,0.0,0.0,0.0,0.0,0.0,0.0,0.0,0.0,0.0,0.0,0.0,0.0,0.0,0.0,0.0,0.0,0.0,0.0,0.0,0.0,0.0,0.0,0.0,0.0,0.0,0.0,0.0,0.0,0.0,0.0,0.0,0.0,0.0,0.0,0.0,0.0,0.0,0.0,0.0,0.0,0.0,0.0,0.0,0.0,0.0,0.0,0.0,0.0,0.0,0.0,0.0,0.0,0.0,0.0,0.0,0.0,0.0,0.0,0.0,0.0,0.0,0.0,0.0,0.0,0.0,0.0,0.0,0.0,0.0,0.0,0.0,0.0,0.0,0.0,0.0,0.0,0.0,0.0,0.0,0.0,0.0,0.0,0.0,0.99,0.0,0.0,0.0,0.0,0.0,0.0,0.0,0.0,0.55,0.0,1.0,0.0,0.0,0.0,0.0,0.0,0.0,0.0,0.0,0.0,0.0,0.0,0.0,0.0,0.0,0.0,0.0,0.0,0.0,0.0,0.0,0.0,0.0,0.0,0.0],[0.0,0.0,0.0,0.0,0.0,0.0,0.0,0.0,0.0,0.0,0.0,0.0,0.02,0.0,0.02,0.11,0.08,0.09,0.09,0.06,0.01,0.0,0.0,0.0,0.0,0.0,0.0,0.0,0.0,0.0,0.0,0.0,0.0,0.0,0.0,0.0,0.0,0.0,0.0,0.0,0.0,0.0,0.0,0.0,0.0,0.0,0.0,0.0,0.0,0.0,0.0,0.0,0.0,0.0,0.0,0.0,0.0,0.0,0.0,0.0,0.0,0.0,0.0,0.0,0.0,0.0,0.0,0.0,0.0,0.0,0.0,0.0,0.0,0.0,0.0,0.0,0.0,0.0,0.0,0.0,0.0,0.0,0.0,0.0,0.0,0.0,0.0,0.0,0.0,0.0,0.0,0.0,0.0,0.0,0.0,0.0,0.0,0.0,0.0,0.0,0.0,0.0,0.0,0.0,0.0,0.0,0.0,0.0,1.0,1.0,1.0,1.0,1.0,1.0,1.0,1.0,1.0,0.0,0.0,0.0,0.0,0.0,0.0,0.0,0.0,0.0,0.0,0.0,0.0,0.0,0.0,0.0,0.0,0.0,0.0,0.0,0.0,0.0,0.0,0.0,0.0,0.0,0.0,0.0,0.0,0.0,0.0,0.0,0.0,0.0,0.0,0.0,0.0,0.0,0.0,0.0,0.0,0.0,0.0,0.0,0.0,0.0,0.0,0.0,0.0,0.0,0.0,0.0,0.0,0.0,0.0,0.0,0.0,0.0,0.0,0.0,0.0,0.0,0.0,0.0,0.0,0.0,0.0,0.0,0.0,0.0,0.0,0.0,0.0,0.0,0.0,0.0,0.0,0.0,0.0,0.0,0.0,0.0,0.0,0.0,0.0,0.0,0.0,0.0,0.0,0.0,0.0,0.0,0.0,0.0,0.0,0.0,0.0,0.0,0.0,0.0,0.0,0.0,0.0,0.0,0.0,0.0,0.0,0.0,0.0,0.0,0.0,0.0,0.0,0.0,0.0,0.0,0.0,0.0,0.0,0.0,0.0,0.0,0.0,0.0,0.0,0.0,0.0,0.0,0.0,0.0,0.0,0.0,0.0,0.0,0.0,0.0,0.0,0.0,0.0,0.0,0.0,0.0,0.0,0.0,0.0,0.0,0.0,0.0,0.0,0.0,0.0,0.0,0.0,0.0,0.0,0.0,0.0,0.0,0.0,0.0,0.0,0.0,0.0,0.0,0.0,0.0,0.0,0.0,0.0,0.0,0.0,0.0,0.0,0.0,0.0,0.0,0.0,0.0,0.0,0.0,0.0,0.0,0.0,0.0,0.0,0.0,0.0,0.0,0.0,0.0,0.0,0.0,0.0,0.0,0.0,0.0,0.0,0.0,0.0,0.0,0.0,0.0,0.0,0.0,0.0,0.0,0.0,0.0,0.0,0.0,0.0,0.0,0.0,0.0,0.0,0.0,0.0,0.0,0.0],[0.0,0.0,0.0,0.0,0.0,0.0,0.0,0.0,0.0,0.0,0.0,0.0,0.0,0.0,0.0,0.01,0.01,0.01,0.02,0.0,0.0,0.0,0.0,0.0,0.0,0.0,0.0,0.0,0.0,0.0,0.0,0.0,0.0,0.0,0.0,0.0,0.0,0.0,0.0,0.0,0.0,0.0,0.0,0.0,0.0,0.0,0.0,0.0,0.0,0.0,0.0,0.0,0.0,0.0,0.0,0.0,0.0,0.0,0.0,0.0,0.0,0.0,0.0,0.0,0.0,0.0,0.0,0.0,0.0,0.0,0.0,0.0,0.0,0.0,0.0,0.0,0.0,0.0,0.0,0.0,0.0,0.0,0.0,0.0,0.0,0.0,0.0,0.0,0.0,0.0,0.0,0.0,0.0,0.0,0.0,0.0,0.0,0.0,0.03,0.0,0.0,0.0,0.0,0.0,0.0,0.0,0.0,0.0,0.0,1.0,1.0,1.0,1.0,1.0,1.0,1.0,1.0,1.0,0.0,0.0,0.0,0.0,0.0,0.0,0.0,0.0,0.0,0.0,0.0,0.0,0.0,0.0,0.0,0.0,0.0,0.0,0.0,0.0,0.0,0.0,0.0,0.0,0.0,0.0,0.0,0.0,0.0,0.0,0.0,0.0,0.0,0.0,0.0,0.0,0.0,0.0,0.0,0.0,0.0,0.0,0.0,0.0,0.0,0.0,0.0,0.0,0.0,0.0,0.0,0.0,0.0,0.0,0.0,0.0,0.0,0.0,0.0,0.0,0.0,0.0,0.0,0.0,0.0,0.0,0.0,0.0,0.0,0.0,0.0,0.0,0.0,0.0,0.0,0.0,0.0,0.0,0.0,0.0,0.0,0.0,0.0,0.0,0.0,0.0,0.0,0.0,0.0,0.0,0.0,0.0,0.0,0.0,0.0,0.0,0.0,0.0,0.0,0.0,0.0,0.0,0.0,0.0,0.0,0.0,0.0,0.0,0.0,0.0,0.0,0.0,0.0,0.0,0.0,0.0,0.0,0.0,0.0,0.0,0.0,0.0,0.0,0.0,0.0,0.0,0.0,0.0,0.0,0.0,0.0,0.0,0.0,0.0,0.0,0.0,0.0,0.0,0.0,0.0,0.0,0.0,0.0,0.0,0.0,0.0,0.0,0.0,0.0,0.0,0.0,0.0,0.0,0.0,0.0,0.0,0.0,0.0,0.0,0.0,0.0,0.0,0.0,0.0,0.0,0.0,0.0,0.0,0.0,0.0,0.0,0.0,0.0,0.0,0.0,0.0,0.0,0.0,0.0,0.0,0.0,0.0,0.0,0.0,0.0,0.0,0.0,0.0,0.0,0.0,0.0,0.0,0.0,0.0,0.0,0.0,0.0,0.0,0.0,0.0,0.0,0.0,0.0,0.0,0.0,0.0,0.0,0.0,0.0,0.0,0.0,0.0,0.0,0.0,0.0,0.0,0.0],[0.0,0.0,0.0,0.0,0.0,0.0,0.0,0.0,0.0,0.0,0.0,0.0,0.0,0.0,0.0,0.0,0.0,0.0,0.0,0.0,0.0,0.0,0.0,0.0,0.0,0.0,0.0,0.0,0.0,0.0,0.0,0.0,0.0,0.0,0.0,0.0,0.0,0.0,0.0,0.0,0.0,0.0,0.0,0.0,0.0,0.0,0.0,0.0,0.0,0.0,0.0,0.0,0.0,0.0,0.0,0.0,0.0,0.0,0.0,0.0,0.0,0.0,0.0,0.0,0.0,0.0,0.0,0.0,0.0,0.0,0.0,0.0,0.0,0.0,0.0,0.0,0.0,0.0,0.0,0.0,0.0,0.0,0.0,0.0,0.0,1.0,0.11,1.0,0.0,0.0,0.0,0.01,0.0,0.0,0.0,0.0,0.0,0.0,0.0,0.0,0.0,0.0,0.0,0.0,0.0,0.0,0.0,0.0,0.0,0.0,1.0,1.0,1.0,1.0,1.0,1.0,1.0,1.0,1.0,0.0,0.0,0.0,0.0,0.0,0.0,0.0,0.0,0.0,0.0,0.0,0.0,0.0,0.0,0.0,0.0,0.0,0.0,0.0,0.0,0.0,0.0,0.0,0.0,0.0,0.0,0.0,0.0,0.0,0.0,0.0,0.0,0.0,0.0,0.0,0.0,0.0,0.0,0.0,0.0,0.0,0.0,0.0,0.0,0.0,0.0,0.0,0.0,0.0,0.0,0.0,0.0,0.0,0.0,0.0,0.0,0.0,0.0,0.0,0.0,0.0,0.0,0.0,0.0,0.0,0.0,0.0,0.0,0.0,0.0,0.0,0.0,0.0,0.0,0.0,0.0,0.0,0.0,0.0,0.0,0.0,0.0,0.0,0.0,0.0,0.0,0.0,0.0,0.0,0.0,0.0,0.0,0.0,0.0,0.0,0.0,0.0,0.0,0.0,0.0,0.0,0.0,0.0,0.0,0.0,0.0,0.0,0.0,0.0,0.0,0.0,0.0,0.0,0.0,0.0,0.0,0.0,0.0,0.0,0.0,0.0,0.0,0.0,0.0,0.0,0.0,0.0,0.0,0.0,0.0,0.0,0.0,0.0,0.0,0.0,0.0,0.0,0.0,0.0,0.0,0.0,0.0,0.0,0.0,0.0,0.0,0.0,0.0,0.0,0.0,0.0,0.0,0.0,0.0,0.0,0.0,0.0,0.0,0.0,0.0,0.0,0.0,0.0,0.0,0.0,0.0,0.0,0.0,0.0,0.0,0.0,0.0,0.0,0.0,0.0,0.0,0.0,0.0,0.0,0.0,0.0,0.0,0.0,0.0,0.0,0.0,0.0,0.0,0.0,0.0,0.0,1.0,0.0,0.0,0.0,0.0,0.0,0.0,0.0,0.0,0.0,0.0,0.0,0.0,0.0,0.0,0.0,0.0,0.0,0.0,0.0,0.0,0.0,0.0,0.0,0.0],[0.0,0.0,0.0,0.0,0.0,0.0,0.0,0.0,0.0,0.0,0.0,0.0,0.12,0.0,0.01,0.07,0.17,0.05,0.06,0.08,0.0,0.0,0.0,0.0,0.0,0.0,0.0,0.0,0.0,0.0,0.0,0.0,0.0,0.0,0.0,0.0,0.0,0.0,0.0,0.0,0.0,0.0,0.0,0.0,0.0,0.0,0.0,0.0,0.0,0.0,0.0,0.0,0.0,0.0,0.0,0.0,0.0,0.0,0.0,0.0,0.0,0.0,0.0,0.0,0.0,0.0,0.0,0.0,0.0,0.0,0.0,0.0,0.0,0.0,0.0,0.0,0.0,0.0,0.0,0.0,0.0,0.0,0.0,0.0,0.0,0.0,0.0,0.0,0.0,0.0,0.0,0.0,0.0,0.0,0.0,0.0,0.0,0.0,0.0,0.0,0.0,0.0,0.0,0.0,0.0,0.0,0.0,0.0,0.0,0.0,0.0,1.0,1.0,1.0,1.0,1.0,1.0,1.0,1.0,1.0,0.0,0.0,0.0,0.0,0.0,0.0,0.0,0.0,0.0,0.0,0.0,0.0,0.0,0.0,0.0,0.0,0.0,0.0,0.0,0.0,0.0,0.0,0.0,0.0,0.0,0.0,0.0,0.0,0.0,0.0,0.0,0.0,0.0,0.0,0.0,0.0,0.0,0.0,0.0,0.0,0.0,0.0,0.0,0.0,0.0,0.0,0.0,0.0,0.0,0.0,0.0,0.0,0.0,0.0,0.0,0.0,0.0,0.0,0.0,0.0,0.0,0.0,0.0,0.0,0.0,0.0,0.0,0.0,0.0,0.0,0.0,0.0,0.0,0.0,0.0,0.0,0.0,0.0,0.0,0.0,0.0,0.0,0.0,0.0,0.0,0.0,0.0,0.0,0.0,0.0,0.0,0.0,0.0,0.0,0.0,0.0,0.0,0.0,0.0,0.0,0.0,0.0,0.0,0.0,0.0,0.0,0.0,0.0,0.0,0.0,0.0,0.0,0.0,0.0,0.0,0.0,0.0,0.0,0.0,0.0,0.0,0.0,0.0,0.0,0.0,0.0,0.0,0.0,0.0,0.0,0.0,0.0,0.0,0.0,0.0,0.0,0.0,0.0,0.0,0.0,0.0,0.0,0.0,0.0,0.0,0.0,0.0,0.0,0.0,0.0,0.0,0.0,0.0,0.0,0.0,0.0,0.0,0.0,0.0,0.0,0.0,0.0,0.0,0.0,0.0,0.0,0.0,0.0,0.0,0.0,0.0,0.0,0.0,0.0,0.0,0.0,0.0,1.0,0.0,0.01,0.0,0.0,0.0,0.0,0.0,0.0,0.0,0.0,0.0,0.0,1.0,0.0,0.01,0.0,0.0,0.0,0.0,0.0,0.0,0.0,0.0,0.0,0.0,0.0,0.0,0.0,0.0,0.0,0.0,0.0,0.0,0.0,0.0,0.0,0.0],[0.0,0.0,0.0,0.0,0.0,0.0,0.0,0.0,0.0,0.0,0.0,0.0,0.0,0.0,0.0,0.03,0.05,0.05,0.09,0.26,0.04,0.0,0.0,0.0,0.0,0.0,0.0,0.0,0.0,0.0,0.0,0.0,0.0,0.0,0.0,0.0,0.0,0.0,0.0,0.0,0.0,0.0,0.0,0.0,0.0,0.0,0.0,0.0,0.0,0.0,0.0,0.0,0.0,0.0,0.0,0.0,0.0,0.0,0.0,0.0,0.0,0.0,0.0,0.0,0.0,0.0,0.0,0.0,0.0,0.0,0.0,0.0,0.0,0.0,0.0,0.0,0.0,0.0,0.0,0.0,0.0,0.0,0.0,0.0,0.0,0.0,0.0,0.0,0.0,0.0,0.0,0.0,0.0,0.0,0.0,0.0,0.0,0.0,0.0,0.0,0.0,0.0,0.0,0.0,0.0,0.0,0.0,0.0,0.0,0.0,0.0,0.0,1.0,1.0,1.0,1.0,1.0,1.0,1.0,1.0,1.0,0.0,0.0,0.0,0.0,0.0,0.0,0.0,0.0,0.0,0.0,0.0,0.0,0.0,0.0,0.0,0.0,0.0,0.0,0.0,0.0,0.0,0.0,0.0,0.0,0.0,0.0,0.0,0.0,0.0,0.0,0.0,0.0,0.0,0.0,0.0,0.0,0.0,0.0,0.0,0.0,0.0,0.0,0.0,0.0,0.0,0.0,0.0,0.0,0.0,0.0,0.0,0.0,0.0,0.0,0.0,0.0,0.0,0.0,0.0,0.0,0.0,0.0,0.0,0.0,0.0,0.0,0.0,0.0,0.0,0.0,0.0,0.0,0.0,0.0,0.0,0.0,0.0,0.0,0.0,0.0,0.0,0.0,0.0,0.0,0.0,0.0,0.0,0.0,0.0,0.0,0.0,0.0,0.0,0.0,0.0,0.0,0.0,0.0,0.0,0.0,0.0,0.0,0.0,0.0,0.0,0.0,0.0,0.0,0.0,0.0,0.0,0.0,0.0,0.0,0.0,0.0,0.0,0.0,0.0,0.0,0.0,0.0,0.0,0.0,0.0,0.0,0.0,0.0,0.0,0.0,0.0,0.0,0.0,0.0,0.0,0.0,0.0,0.0,0.0,0.0,0.0,0.0,0.0,0.0,0.0,0.0,0.0,0.0,0.0,0.0,0.0,0.0,0.0,0.0,0.0,0.0,0.0,0.0,0.0,0.0,0.0,0.0,0.0,0.0,0.0,0.0,0.0,0.0,0.0,0.0,0.0,0.0,0.0,0.0,0.0,0.0,0.0,0.0,0.0,0.0,0.0,0.0,0.0,0.0,0.0,0.0,0.0,0.0,0.0,0.0,0.0,0.0,0.0,0.0,0.0,0.0,0.0,0.0,0.0,0.0,0.0,0.0,0.0,0.0,0.0,0.0,0.0,0.0,0.0,0.0,0.0,0.0,0.0,0.0],[0.0,0.0,0.0,0.0,0.0,0.0,0.0,0.0,0.0,0.0,0.0,0.0,0.0,0.0,0.0,0.0,0.0,0.0,0.01,0.04,0.01,0.0,0.0,0.0,0.0,0.0,0.0,0.0,0.0,0.0,0.0,0.0,0.0,0.0,0.0,0.0,0.0,0.0,0.0,0.0,0.0,0.0,0.0,0.0,0.0,0.0,0.0,0.0,0.0,0.0,0.0,0.0,0.0,0.0,0.0,0.0,0.0,0.0,0.0,0.0,0.0,0.0,0.0,0.0,0.0,0.0,0.0,0.0,0.0,0.0,0.0,0.0,0.0,0.0,0.0,0.0,0.0,0.0,0.0,0.0,0.0,0.0,0.0,0.0,0.0,0.4,0.0,0.0,0.0,0.0,0.0,0.0,0.0,0.0,0.0,0.0,0.0,0.0,0.0,0.0,0.0,0.0,0.0,0.0,0.0,0.0,0.0,0.0,0.0,0.0,0.0,0.0,0.0,1.0,1.0,1.0,1.0,1.0,1.0,1.0,1.0,1.0,0.0,0.0,0.0,0.0,0.0,0.0,0.0,0.0,0.0,0.0,0.0,0.0,0.0,0.0,0.0,0.0,0.0,0.0,0.0,0.0,0.0,0.0,0.0,0.0,0.0,0.0,0.0,0.0,0.0,0.0,0.0,0.0,0.0,0.0,0.0,0.0,0.0,0.0,0.0,0.0,0.0,0.0,0.0,0.0,0.0,0.0,0.0,0.0,0.0,0.0,0.0,0.0,0.0,0.0,0.0,0.0,0.0,0.0,0.0,0.0,0.0,0.0,0.0,0.0,0.0,0.0,0.0,0.0,0.0,0.0,0.0,0.0,0.0,0.0,0.0,0.0,0.0,0.0,0.0,0.0,0.0,0.0,0.0,0.0,0.0,0.0,0.0,0.0,0.0,0.0,0.0,0.0,0.0,0.0,0.0,0.0,0.0,0.0,0.0,0.0,0.0,0.0,0.0,0.0,0.0,0.0,0.0,0.0,0.0,0.0,0.0,0.0,0.0,0.0,0.0,0.0,0.0,0.0,0.0,0.0,0.0,0.0,0.0,0.0,0.0,0.0,0.0,0.0,0.0,0.0,0.0,0.0,0.0,0.0,0.0,0.0,0.0,0.0,0.0,0.0,0.0,0.0,0.0,0.0,0.0,0.0,0.0,0.0,0.0,0.0,0.0,0.0,0.0,0.0,0.0,0.0,0.0,0.0,0.0,0.0,0.0,0.0,0.0,0.0,0.0,0.0,0.0,0.0,0.0,0.0,0.0,0.0,0.0,0.0,0.0,0.0,0.0,0.0,0.0,0.0,0.0,0.0,0.0,0.0,0.0,0.0,0.0,0.0,0.0,0.0,0.0,0.0,0.0,0.0,0.0,0.0,0.0,0.0,0.0,0.0,0.0,0.0,0.0,0.0,0.0,0.0,0.0,0.0,0.0,0.0,0.0,0.0,0.0],[0.0,0.0,0.0,0.0,0.0,0.0,0.0,0.0,0.0,0.0,0.0,0.0,0.0,0.0,0.0,0.0,0.0,0.0,0.0,0.0,0.0,0.0,0.0,0.0,0.0,0.0,0.0,0.0,0.0,0.0,0.0,0.0,0.0,0.0,0.0,0.0,0.0,0.0,0.0,0.0,0.0,0.0,0.0,0.0,0.0,0.0,0.0,0.0,0.0,0.0,0.0,0.0,0.0,0.0,0.0,0.0,0.0,0.0,0.0,0.0,0.0,0.0,0.0,0.0,0.0,0.0,0.0,0.0,0.0,0.0,0.0,0.0,0.0,0.0,0.0,0.0,0.0,0.0,0.0,0.0,0.0,0.0,0.0,1.0,0.01,1.0,0.0,0.0,0.0,0.0,0.0,0.0,0.0,0.0,0.0,0.0,0.0,0.0,0.0,0.0,0.0,0.0,0.0,0.0,0.0,0.0,0.0,0.0,0.0,0.0,0.0,0.0,0.0,0.0,1.0,1.0,1.0,1.0,1.0,1.0,1.0,1.0,1.0,0.0,0.0,0.0,0.0,0.0,0.0,0.0,0.0,0.0,0.0,0.0,0.0,0.0,0.0,0.0,0.0,0.0,0.0,0.0,0.0,0.0,0.0,0.0,0.0,0.0,0.0,0.0,0.0,0.0,0.0,0.0,0.0,0.0,0.0,0.0,0.0,0.0,0.0,0.0,0.0,0.0,0.0,0.0,0.0,0.0,0.0,0.0,0.0,0.0,0.0,0.0,0.0,0.0,0.0,0.0,0.0,0.0,0.0,0.0,0.0,0.0,0.0,0.0,0.0,0.0,0.0,0.0,0.0,0.0,0.0,0.0,0.0,0.0,0.0,0.0,0.0,0.0,0.0,0.0,0.0,0.0,0.0,0.0,0.0,0.0,0.0,0.0,0.0,0.0,0.0,0.0,0.0,0.0,0.0,0.0,0.0,0.0,0.0,0.0,0.0,0.0,0.0,0.0,0.0,0.0,0.0,0.0,0.0,0.0,0.0,0.0,0.0,0.0,0.0,0.0,0.0,0.0,0.0,0.0,0.0,0.0,0.0,0.0,0.0,0.0,0.0,0.0,0.0,0.0,0.0,0.0,0.0,0.0,0.0,0.0,0.0,0.0,0.0,0.0,0.0,0.0,0.0,0.0,0.0,0.0,0.0,0.0,0.0,0.0,0.0,0.0,0.0,0.0,0.0,0.0,0.0,0.0,0.0,0.0,0.0,0.0,0.0,0.0,0.0,0.0,0.0,0.0,0.0,0.0,0.0,0.0,0.0,0.01,0.0,1.0,0.0,0.0,0.0,0.0,0.0,0.0,0.0,0.0,0.0,0.0,0.0,0.0,1.0,0.0,1.0,0.0,0.0,0.0,0.0,0.0,0.0,0.0,0.0,0.0,0.0,0.0,0.0,0.0,0.0,0.0,0.0,0.0,0.0,0.0,0.0,0.0,0.0],[0.0,0.0,0.0,0.0,0.0,0.0,0.0,0.0,0.0,0.0,0.0,0.0,0.0,0.0,0.0,0.01,0.09,0.03,0.04,0.17,0.06,0.03,0.01,0.0,0.0,0.0,0.0,0.0,0.0,0.0,0.0,0.0,0.0,0.0,0.0,0.0,0.0,0.0,0.0,0.0,0.0,0.0,0.0,0.0,0.0,0.0,0.0,0.0,0.0,0.0,0.0,0.0,0.0,0.0,0.0,0.0,0.0,0.0,0.0,0.0,0.0,0.0,0.0,0.0,0.0,0.0,0.0,0.0,0.0,0.0,0.0,0.0,0.0,0.0,0.0,0.0,0.0,0.0,0.0,0.0,0.0,0.0,0.0,0.0,0.0,0.0,0.0,0.0,0.0,0.0,0.0,0.0,0.0,0.0,0.0,0.0,0.0,0.0,0.0,0.0,0.0,0.0,0.0,0.0,0.0,0.0,0.0,0.0,0.0,0.0,0.0,0.0,0.0,0.0,0.0,1.0,1.0,1.0,1.0,1.0,1.0,1.0,1.0,1.0,0.0,0.0,0.0,0.0,0.0,0.0,0.0,0.0,0.0,0.0,0.0,0.0,0.0,0.0,0.0,0.0,0.0,0.0,0.0,0.0,0.0,0.0,0.0,0.0,0.0,0.0,0.0,0.0,0.0,0.0,0.0,0.0,0.0,0.0,0.0,0.0,0.0,0.0,0.0,0.0,0.0,0.0,0.0,0.0,0.0,0.0,0.0,0.0,0.0,0.0,0.0,0.0,0.0,0.0,0.0,0.0,0.0,0.0,0.0,0.0,0.0,0.0,0.0,0.0,0.0,0.0,0.0,0.0,0.0,0.0,0.0,0.0,0.0,0.0,0.0,0.0,0.0,0.0,0.0,0.0,0.0,0.0,0.0,0.0,0.0,0.0,0.0,0.0,0.0,0.0,0.0,0.0,0.0,0.0,0.0,0.0,0.0,0.0,0.0,0.0,0.0,0.0,0.0,0.0,0.0,0.0,0.0,0.0,0.0,0.0,0.0,0.0,0.0,0.0,0.0,0.0,0.0,0.0,0.0,0.0,0.0,0.0,0.0,0.0,0.0,0.0,0.0,0.0,0.0,0.0,0.0,0.0,0.0,0.0,0.0,0.0,0.0,0.0,0.0,0.0,0.0,0.0,0.0,0.0,0.0,0.0,0.0,0.0,0.0,0.0,0.0,0.0,0.0,0.0,0.0,0.0,0.0,0.0,0.0,0.0,0.0,0.0,0.0,0.0,0.0,0.0,0.0,0.0,0.0,0.0,0.0,0.98,0.0,0.07,0.0,0.0,0.0,0.0,0.0,0.0,0.0,0.0,0.0,0.0,0.0,0.0,0.0,0.0,0.03,0.0,0.0,0.0,0.0,0.0,0.0,0.0,0.0,0.0,0.0,0.0,0.0,0.0,0.0,0.0,0.0,0.0,0.0,0.0,0.0,0.0,0.0],[0.0,0.0,0.0,0.0,0.0,0.0,0.0,0.0,0.0,0.0,0.0,0.0,0.0,0.0,0.0,0.0,0.01,0.0,0.0,0.7,0.86,0.02,0.95,0.0,0.0,0.0,0.0,0.0,0.0,0.0,0.0,0.0,0.0,0.0,0.0,0.0,0.0,0.0,0.0,0.0,0.0,0.0,0.0,0.0,0.0,0.0,0.0,0.0,0.0,0.0,0.0,0.0,0.0,0.0,0.0,0.0,0.0,0.0,0.0,0.0,0.0,0.0,0.0,0.0,0.0,0.0,0.0,0.0,0.0,0.0,0.0,0.0,0.0,0.0,0.0,0.0,0.0,0.0,0.0,0.0,0.0,0.0,0.0,0.0,0.0,0.0,0.0,0.0,0.0,0.0,0.0,0.0,0.0,0.0,0.0,0.0,0.0,0.0,0.0,0.0,0.0,0.0,0.0,0.0,0.0,0.0,0.0,0.0,0.0,0.0,0.0,0.0,0.0,0.0,0.0,0.0,1.0,1.0,1.0,1.0,1.0,1.0,1.0,1.0,1.0,0.0,0.0,0.0,0.0,0.0,0.0,0.0,0.0,0.0,0.0,0.0,0.0,0.0,0.0,0.0,0.0,0.0,0.0,0.0,0.0,0.0,0.0,0.0,0.0,0.0,0.0,0.0,0.0,0.0,0.0,0.0,0.0,0.0,0.0,0.0,0.0,0.0,0.0,0.0,0.0,0.0,0.0,0.0,0.0,0.0,0.0,0.0,0.0,0.0,0.0,0.0,0.0,0.0,0.0,0.0,0.0,0.0,0.0,0.0,0.0,0.0,0.0,0.0,0.0,0.0,0.0,0.0,0.0,0.0,0.0,0.0,0.0,0.0,0.0,0.0,0.0,0.0,0.0,0.0,0.0,0.0,0.0,0.0,0.0,0.0,0.0,0.0,0.0,0.0,0.0,0.0,0.0,0.0,0.0,0.0,0.0,0.0,0.0,0.0,0.0,0.0,0.0,0.0,0.0,0.0,0.0,0.0,0.0,0.0,0.0,0.0,0.0,0.0,0.0,0.0,0.0,0.0,0.0,0.0,0.0,0.0,0.0,0.0,0.0,0.0,0.0,0.0,0.0,0.0,0.0,0.0,0.0,0.0,0.0,0.0,0.0,0.0,0.0,0.0,0.0,0.0,0.0,0.0,0.0,0.0,0.0,0.0,0.0,0.0,0.0,0.0,0.0,0.0,0.0,0.0,0.0,0.0,0.0,0.0,0.0,0.0,0.0,0.0,0.0,0.0,0.0,0.0,0.0,0.0,0.0,0.0,0.0,0.0,0.0,0.0,0.0,0.0,0.0,0.0,0.0,0.0,0.0,0.0,0.0,0.0,0.0,0.0,0.0,0.0,0.0,0.0,0.0,0.0,0.0,0.0,0.0,0.0,0.0,0.0,0.0,0.0,0.0,0.0,0.0,0.0,0.0,0.0,0.0,0.0,0.0],[0.0,0.0,0.0,0.0,0.0,0.0,0.0,0.0,0.0,0.0,0.0,0.0,0.0,0.0,0.0,0.0,0.0,0.0,0.0,0.0,0.0,0.0,0.0,0.0,0.0,0.0,0.0,0.0,0.0,0.0,0.0,0.0,0.0,0.0,0.0,0.0,0.0,0.0,0.0,0.0,0.0,0.0,0.0,0.0,0.0,0.0,0.0,0.0,0.0,0.0,0.0,0.0,0.0,0.0,0.0,0.0,0.0,0.0,0.0,0.0,0.0,0.0,0.0,0.0,0.0,0.0,0.0,0.0,0.0,0.0,0.0,0.0,0.0,0.0,0.0,0.0,0.0,0.0,0.0,0.0,0.0,0.0,0.0,1.0,0.0,0.0,0.0,0.0,0.0,0.0,0.0,0.0,0.0,0.0,0.0,0.0,0.0,0.0,0.0,0.0,0.0,0.0,0.0,0.0,0.0,0.0,0.0,0.0,0.0,0.0,0.0,0.0,0.0,0.0,0.0,0.0,0.0,1.0,1.0,1.0,1.0,1.0,1.0,1.0,1.0,1.0,0.0,0.0,0.0,0.0,0.0,0.0,0.0,0.0,0.0,0.0,0.0,0.0,0.0,0.0,0.0,0.0,0.0,0.0,0.0,0.0,0.0,0.0,0.0,0.0,0.0,0.0,0.0,0.0,0.0,0.0,0.0,0.0,0.0,0.0,0.0,0.0,0.0,0.0,0.0,0.0,0.0,0.0,0.0,0.0,0.0,0.0,0.0,0.0,0.0,0.0,0.0,0.0,0.0,0.0,0.0,0.0,0.0,0.0,0.0,0.0,0.0,0.0,0.0,0.0,0.0,0.0,0.0,0.0,0.0,0.0,0.0,0.0,0.0,0.0,0.0,0.0,0.0,0.0,0.0,0.0,0.0,0.0,0.0,0.0,0.0,0.0,0.0,0.0,0.0,0.0,0.0,0.0,0.0,0.0,0.0,0.0,0.0,0.0,0.0,0.0,0.0,0.0,0.0,0.0,0.0,0.0,0.0,0.0,0.0,0.0,0.0,0.0,0.0,0.0,0.0,0.0,0.0,0.0,0.0,0.0,0.0,0.0,0.0,0.0,0.0,0.0,0.0,0.0,0.0,0.0,0.0,0.0,0.0,0.0,0.0,0.0,0.0,0.0,0.0,0.0,0.0,0.0,0.0,0.0,0.0,0.0,0.0,0.0,0.0,0.0,0.0,0.0,0.0,0.0,0.0,0.0,0.0,0.0,0.0,0.0,0.0,0.0,0.0,0.0,0.0,0.0,0.0,0.0,0.0,0.0,0.0,0.0,0.0,0.0,0.0,0.0,0.0,0.0,0.0,0.0,0.0,0.0,0.0,0.0,0.0,0.0,0.0,0.0,0.0,0.0,0.0,0.0,0.0,0.0,0.0,0.0,0.0,0.0,0.0,0.0,0.0,0.0,0.0,0.0,0.0,0.0,0.0,0.0,0.0],[0.0,0.0,0.0,0.0,0.0,0.0,0.0,0.0,0.0,0.0,0.0,0.0,0.0,0.0,0.0,0.0,0.0,0.0,0.0,0.0,0.0,0.0,0.0,0.0,0.0,0.0,0.0,0.0,0.0,0.0,0.0,0.0,0.0,0.0,0.0,0.0,0.0,0.0,0.0,0.0,0.0,0.0,0.0,0.0,0.0,0.0,0.0,0.0,0.0,0.0,0.0,0.0,0.0,0.0,0.0,0.0,0.0,0.0,0.0,0.0,0.0,0.0,0.0,0.0,0.0,0.0,0.0,0.0,0.0,0.0,0.0,0.0,0.0,0.0,0.0,0.0,0.0,0.0,0.0,0.0,0.0,1.0,0.0,1.0,0.0,0.0,0.0,0.0,0.0,0.0,0.0,0.0,0.0,0.0,0.0,0.0,0.0,0.0,0.0,0.0,0.0,0.0,0.0,0.0,0.0,0.0,0.0,0.0,0.0,0.0,0.0,0.0,0.0,0.0,0.0,0.0,0.0,0.0,1.0,1.0,1.0,1.0,1.0,1.0,1.0,1.0,1.0,0.0,0.0,0.0,0.0,0.0,0.0,0.0,0.0,0.0,0.0,0.0,0.0,0.0,0.0,0.0,0.0,0.0,0.0,0.0,0.0,0.0,0.0,0.0,0.0,0.0,0.0,0.0,0.0,0.0,0.0,0.0,0.0,0.0,0.0,0.0,0.0,0.0,0.0,0.0,0.0,0.0,0.0,0.0,0.0,0.0,0.0,0.0,0.0,0.0,0.0,0.0,0.0,0.0,0.0,0.0,0.0,0.0,0.0,0.0,0.0,0.0,0.0,0.0,0.0,0.0,0.0,0.0,0.0,0.0,0.0,0.0,0.0,0.0,0.0,0.0,0.0,0.0,0.0,0.0,0.0,0.0,0.0,0.0,0.0,0.0,0.0,0.0,0.0,0.0,0.0,0.0,0.0,0.0,0.0,0.0,0.0,0.0,0.0,0.0,0.0,0.0,0.0,0.0,0.0,0.0,0.0,0.0,0.0,0.0,0.0,0.0,0.0,0.0,0.0,0.0,0.0,0.0,0.0,0.0,0.0,0.0,0.0,0.0,0.0,0.0,0.0,0.0,0.0,0.0,0.0,0.0,0.0,0.0,0.0,0.0,0.0,0.0,0.0,0.0,0.0,0.0,0.0,0.0,0.0,0.0,0.0,0.0,0.0,0.0,0.0,0.0,0.0,0.0,0.0,0.0,0.0,0.0,0.0,0.0,0.0,0.0,0.0,0.0,0.0,0.0,0.0,0.0,0.0,1.0,0.0,0.0,0.0,0.0,0.0,0.0,0.0,0.0,0.0,0.0,0.0,0.0,0.0,0.0,0.0,0.0,1.0,0.0,1.0,0.0,0.0,0.0,0.0,0.0,0.0,0.0,0.0,0.0,0.0,0.0,0.0,0.0,0.0,0.0,0.0,0.0,0.0,0.0,0.0],[0.0,0.0,0.0,0.0,0.0,0.0,0.0,0.0,0.0,0.0,0.0,0.0,0.0,0.0,0.0,0.0,0.01,0.0,0.0,0.01,0.02,0.04,0.98,0.04,0.94,0.0,0.0,0.69,0.0,0.0,0.0,0.0,0.0,0.0,0.0,0.0,0.0,0.0,0.0,0.0,0.0,0.0,0.0,0.0,0.0,0.0,0.0,0.0,0.0,0.0,0.0,0.0,0.0,0.0,0.0,0.0,0.0,0.0,0.0,0.0,0.0,0.0,0.0,0.0,0.0,0.0,0.0,0.0,0.0,0.0,0.0,0.0,0.0,0.0,0.0,0.0,0.0,0.0,0.0,0.0,0.0,0.0,0.0,0.0,0.0,0.0,0.0,0.0,0.0,0.0,0.0,0.0,0.0,0.0,0.0,0.0,0.0,0.0,0.0,0.0,0.0,0.0,0.0,0.0,0.0,0.0,0.0,0.0,0.0,0.0,0.0,0.0,0.0,0.0,0.0,0.0,0.0,0.0,0.0,1.0,1.0,1.0,1.0,1.0,1.0,1.0,1.0,1.0,0.0,0.0,0.0,0.0,0.0,0.0,0.0,0.0,0.0,0.0,0.0,0.0,0.0,0.0,0.0,0.0,0.0,0.0,0.0,0.0,0.0,0.0,0.0,0.0,0.0,0.0,0.0,0.0,0.0,0.0,0.0,0.0,0.0,0.0,0.0,0.0,0.0,0.0,0.0,0.0,0.0,0.0,0.0,0.0,0.0,0.0,0.0,0.0,0.0,0.0,0.0,0.0,0.0,0.0,0.0,0.0,0.0,0.0,0.0,0.0,0.0,0.0,0.0,0.0,0.0,0.0,0.0,0.0,0.0,0.0,0.0,0.0,0.0,0.0,0.0,0.0,0.0,0.0,0.0,0.0,0.0,0.0,0.0,0.0,0.0,0.0,0.0,0.0,0.0,0.0,0.0,0.0,0.0,0.0,0.0,0.0,0.0,0.0,0.0,0.0,0.0,0.0,0.0,0.0,0.0,0.0,0.0,0.0,0.0,0.0,0.0,0.0,0.0,0.0,0.0,0.0,0.0,0.0,0.0,0.0,0.0,0.0,0.0,0.0,0.0,0.0,0.0,0.0,0.0,0.0,0.0,0.0,0.0,0.0,0.0,0.0,0.0,0.0,0.0,0.0,0.0,0.0,0.0,0.0,0.0,0.0,0.0,0.0,0.0,0.0,0.0,0.0,0.0,0.0,0.0,0.0,0.0,0.0,0.0,0.0,0.0,0.0,0.0,0.0,0.0,0.0,0.0,0.0,0.0,0.0,0.0,0.0,0.0,0.0,0.0,0.0,0.0,0.0,0.0,0.0,0.0,0.0,0.0,0.0,0.0,0.0,0.0,0.0,0.0,0.0,0.0,0.0,0.0,0.0,0.0,0.0,0.0,0.0,0.0,0.0,0.0,0.0,0.0,0.0,0.0,0.0,0.0],[0.0,0.0,0.0,0.0,0.0,0.0,0.0,0.0,0.0,0.0,0.0,0.0,0.0,0.0,0.0,0.0,0.0,0.0,0.0,0.0,0.3,0.0,0.93,0.93,0.0,0.0,0.0,0.0,0.0,0.0,0.0,0.0,0.0,0.0,0.0,0.0,0.0,0.0,0.0,0.0,0.0,0.0,0.0,0.0,0.0,0.0,0.0,0.0,0.0,0.0,0.0,0.0,0.0,0.0,0.0,0.0,0.0,0.0,0.0,0.0,0.0,0.0,0.0,0.0,0.0,0.0,0.0,0.0,0.0,0.0,0.0,0.0,0.0,0.0,0.0,0.0,0.0,0.0,0.0,0.0,0.0,0.0,0.0,0.0,0.0,0.0,0.0,0.0,0.0,0.0,0.0,0.0,0.0,0.0,0.0,0.0,0.0,0.0,0.0,0.0,0.0,0.0,0.0,0.0,0.0,0.0,0.0,0.0,0.0,0.0,0.0,0.0,0.0,0.0,0.0,0.0,0.0,0.0,0.0,0.0,1.0,1.0,1.0,1.0,1.0,1.0,1.0,1.0,1.0,0.0,0.0,0.0,0.0,0.0,0.0,0.0,0.0,0.0,0.0,0.0,0.0,0.0,0.0,0.0,0.0,0.0,0.0,0.0,0.0,0.0,0.0,0.0,0.0,0.0,0.0,0.0,0.0,0.0,0.0,0.0,0.0,0.0,0.0,0.0,0.0,0.0,0.0,0.0,0.0,0.0,0.0,0.0,0.0,0.0,0.0,0.0,0.0,0.0,0.0,0.0,0.0,0.0,0.0,0.0,0.0,0.0,0.0,0.0,0.0,0.0,0.0,0.0,0.0,0.0,0.0,0.0,0.0,0.0,0.0,0.0,0.0,0.0,0.0,0.0,0.0,0.0,0.0,0.0,0.0,0.0,0.0,0.0,0.0,0.0,0.0,0.0,0.0,0.0,0.0,0.0,0.0,0.0,0.0,0.0,0.0,0.0,0.0,0.0,0.0,0.0,0.0,0.0,0.0,0.0,0.0,0.0,0.0,0.0,0.0,0.0,0.0,0.0,0.0,0.0,0.0,0.0,0.0,0.0,0.0,0.0,0.0,0.0,0.0,0.0,0.0,0.0,0.0,0.0,0.0,0.0,0.0,0.0,0.0,0.0,0.0,0.0,0.0,0.0,0.0,0.0,0.0,0.0,0.0,0.0,0.0,0.0,0.0,0.0,0.0,0.0,0.0,0.0,0.0,0.0,0.0,0.0,0.0,0.0,0.0,0.0,0.0,0.0,0.0,0.0,0.0,0.0,0.0,0.0,0.0,0.0,0.0,0.0,0.0,0.0,0.0,0.0,0.0,0.0,0.0,0.0,0.0,0.0,0.0,0.0,0.0,0.0,0.0,0.0,0.0,0.0,0.0,0.0,0.0,0.0,0.0,0.0,0.0,0.0,0.0,0.0,0.0,0.0,0.0,0.0,0.0],[0.0,0.0,0.0,0.0,0.0,0.0,0.0,0.0,0.0,0.0,0.0,0.0,0.0,0.0,0.0,0.0,0.0,0.0,0.0,0.0,0.0,0.0,0.0,0.0,0.0,0.0,0.0,0.0,0.0,0.0,0.0,0.0,0.0,0.0,0.0,0.0,0.0,0.0,0.0,0.0,0.0,0.0,0.0,0.0,0.0,0.0,0.0,0.0,0.0,0.0,0.0,0.0,0.0,0.0,0.0,0.0,0.0,0.0,0.0,0.0,0.0,0.0,0.0,0.0,0.0,0.0,0.0,0.0,0.0,0.0,0.0,0.0,0.0,0.0,0.0,0.0,0.0,0.0,0.0,0.0,0.0,1.0,0.0,0.0,0.0,0.0,0.0,0.0,0.0,0.0,0.0,0.0,0.0,0.0,0.0,0.0,0.0,0.0,0.0,0.0,0.0,0.0,0.0,0.0,0.0,0.0,0.0,0.0,0.0,0.0,0.0,0.0,0.0,0.0,0.0,0.0,0.0,0.0,0.0,0.0,0.0,1.0,1.0,1.0,1.0,1.0,1.0,1.0,1.0,1.0,0.0,0.0,0.0,0.0,0.0,0.0,0.0,0.0,0.0,0.3,0.0,0.0,0.0,0.0,0.0,0.0,0.0,0.0,0.0,0.0,0.0,0.0,0.0,0.0,0.0,0.0,0.0,0.0,0.0,0.0,0.0,0.0,0.0,0.0,0.0,0.0,0.0,0.0,0.0,0.0,0.0,0.0,0.0,0.0,0.0,0.0,0.0,0.0,0.0,0.0,0.0,0.0,0.0,0.0,0.0,0.0,0.0,0.0,0.0,0.0,0.0,0.0,0.0,0.0,0.0,0.0,0.0,0.0,0.0,0.0,0.0,0.0,0.0,0.0,0.0,0.0,0.0,0.0,0.0,0.0,0.0,0.0,0.0,0.0,0.0,0.0,0.0,0.0,0.0,0.0,0.0,0.0,0.0,0.0,0.0,0.0,0.0,0.0,0.0,0.0,0.0,0.0,0.0,0.0,0.0,0.0,0.0,0.0,0.0,0.0,0.0,0.0,0.0,0.0,0.0,0.0,0.0,0.0,0.0,0.0,0.0,0.0,0.0,0.0,0.0,0.0,0.0,0.0,0.0,0.0,0.0,0.0,0.0,0.0,0.0,0.0,0.0,0.0,0.0,0.0,0.0,0.0,0.0,0.0,0.0,0.0,0.0,0.0,0.0,0.0,0.0,0.0,0.0,0.0,0.0,0.0,0.0,0.0,0.0,0.0,0.0,0.0,0.0,0.0,0.0,0.0,0.0,0.0,0.0,0.0,0.0,0.0,0.0,0.0,0.0,0.0,0.0,0.0,0.0,0.0,0.0,0.0,0.0,0.0,1.0,0.0,0.13,0.0,0.0,0.0,0.0,0.0,0.0,0.0,0.0,0.0,0.0,0.0,0.0,0.0,0.0,0.0,0.0,0.0,0.0],[0.0,0.0,0.0,0.0,0.0,0.0,0.0,0.0,0.0,0.0,0.0,0.0,0.0,0.0,0.0,0.0,0.0,0.0,0.0,0.0,0.0,0.0,0.0,0.0,0.0,0.0,0.0,0.99,0.0,0.0,0.0,0.0,0.0,0.0,0.0,0.0,0.0,0.0,0.0,0.0,0.0,0.0,0.0,0.0,0.0,0.0,0.0,0.0,0.0,0.0,0.0,0.0,0.0,0.0,0.0,0.0,0.0,0.0,0.0,0.0,0.0,0.0,0.0,0.0,0.0,0.0,0.0,0.0,0.0,0.0,0.0,0.0,0.0,0.0,0.0,0.0,0.0,0.0,0.0,0.0,0.0,0.0,0.0,0.0,0.0,0.0,0.0,0.0,0.0,0.0,0.0,0.0,0.0,0.0,0.0,0.0,0.0,0.0,0.0,0.0,0.0,0.0,0.0,0.0,0.0,0.0,0.0,0.0,0.0,0.0,0.0,0.0,0.0,0.0,0.0,0.0,0.0,0.0,0.0,0.0,0.0,0.0,1.0,1.0,1.0,1.0,1.0,1.0,1.0,1.0,1.0,0.0,0.0,0.0,0.0,0.0,0.0,0.0,0.0,0.0,0.0,0.0,0.0,0.0,0.0,0.0,0.0,0.0,0.0,0.0,0.0,0.0,0.0,0.0,0.0,0.0,0.0,0.0,0.0,0.0,0.0,0.0,0.0,0.0,0.0,0.0,0.0,0.0,0.0,0.0,0.0,0.0,0.0,0.0,0.0,0.0,0.0,0.0,0.0,0.0,0.0,0.0,0.0,0.0,0.0,0.0,0.0,0.0,0.0,0.0,0.0,0.0,0.0,0.0,0.0,0.0,0.0,0.0,0.0,0.0,0.0,0.0,0.0,0.0,0.0,0.0,0.0,0.0,0.0,0.0,0.0,0.0,0.0,0.0,0.0,0.0,0.0,0.0,0.0,0.0,0.0,0.0,0.0,0.0,0.0,0.0,0.0,0.0,0.0,0.0,0.0,0.0,0.0,0.0,0.0,0.0,0.0,0.0,0.0,0.0,0.0,0.0,0.0,0.0,0.0,0.0,0.0,0.0,0.0,0.0,0.0,0.0,0.0,0.0,0.0,0.0,0.0,0.0,0.0,0.0,0.0,0.0,0.0,0.0,0.0,0.0,0.0,0.0,0.0,0.0,0.0,0.0,0.0,0.0,0.0,0.0,0.0,0.04,0.0,0.0,0.0,0.0,0.0,0.0,0.0,0.0,0.0,0.0,0.0,0.0,0.0,0.0,0.0,0.0,0.03,0.0,0.0,0.0,0.0,0.0,0.0,0.0,0.0,0.0,0.0,0.0,0.0,0.0,0.0,0.0,0.0,0.0,0.0,0.0,0.93,0.0,1.0,0.0,0.08,0.0,0.0,0.0,0.0,0.0,0.0,0.0,0.0,0.0,0.0,0.0,0.0,0.0,0.0,0.0,0.0],[0.0,0.0,0.0,0.0,0.0,0.0,0.0,0.0,0.0,0.0,0.0,0.0,0.0,0.0,0.0,0.0,0.0,0.0,0.0,0.0,0.0,0.0,0.34,0.99,0.99,0.99,1.0,1.0,0.0,0.0,0.0,0.0,0.0,0.0,0.0,0.0,0.0,0.0,0.0,0.0,0.0,0.0,0.0,0.0,0.0,0.0,0.0,0.0,0.0,0.0,0.0,0.0,0.0,0.0,0.0,0.0,0.0,0.0,0.0,0.0,0.0,0.0,0.0,0.0,0.0,0.0,0.0,0.0,0.0,0.0,0.0,0.0,0.0,0.0,0.0,0.0,0.0,0.0,0.0,0.0,0.0,0.0,0.0,0.0,0.0,0.0,0.0,0.0,0.0,0.0,0.0,0.0,0.0,0.0,0.0,0.0,0.0,0.0,0.0,0.0,0.0,0.0,0.0,0.0,0.0,0.0,0.0,0.0,0.0,0.0,0.0,0.0,0.0,0.0,0.0,0.0,0.0,0.0,0.0,0.0,0.0,0.0,0.0,1.0,1.0,1.0,1.0,1.0,1.0,1.0,1.0,1.0,0.0,0.0,0.0,0.0,0.0,0.0,0.0,0.0,0.0,0.0,0.0,0.0,0.0,0.0,0.0,0.0,0.0,0.0,0.0,0.0,0.0,0.0,0.0,0.0,0.0,0.0,0.0,0.0,0.0,0.0,0.0,0.0,0.0,0.0,0.0,0.0,0.0,0.0,0.0,0.0,0.0,0.0,0.0,0.0,0.0,0.0,0.0,0.0,0.0,0.0,0.0,0.0,0.0,0.0,0.0,0.0,0.0,0.0,0.0,0.0,0.0,0.0,0.0,0.0,0.0,0.0,0.0,0.0,0.0,0.0,0.0,0.0,0.0,0.0,0.0,0.0,0.0,0.0,0.0,0.0,0.0,0.0,0.0,0.0,0.0,0.0,0.0,0.0,0.0,0.0,0.0,0.0,0.0,0.0,0.0,0.0,0.0,0.0,0.0,0.0,0.0,0.0,0.0,0.0,0.0,0.0,0.0,0.0,0.0,0.0,0.0,0.0,0.0,0.0,0.0,0.0,0.0,0.0,0.0,0.0,0.0,0.0,0.0,0.0,0.98,0.0,0.48,0.0,0.0,0.0,0.0,0.0,0.0,0.0,0.0,0.0,0.0,0.0,0.0,0.0,0.0,0.0,0.0,0.0,0.0,0.0,0.0,0.0,0.0,0.0,0.0,0.0,0.0,0.0,0.0,0.0,0.0,0.0,0.0,0.0,0.0,0.0,0.0,0.0,0.0,0.0,0.0,0.0,0.0,0.0,0.0,0.0,0.0,0.0,0.0,0.0,0.0,0.0,0.0,0.0,0.0,0.0,0.0,0.0,0.0,0.0,0.0,0.0,0.0,0.0,0.0,0.0,0.0,0.0,0.0,0.0,0.0,0.0,0.0,0.0,0.0,0.0,0.0],[0.0,0.0,0.0,0.0,0.0,0.0,0.0,0.0,0.0,0.0,0.0,0.0,0.0,0.0,0.0,0.0,0.0,0.0,0.0,0.0,0.0,0.0,0.0,0.01,0.0,0.0,0.0,0.0,0.0,0.0,0.0,0.0,0.0,0.0,0.0,0.0,0.0,0.0,0.0,0.0,0.0,0.0,0.0,0.0,0.0,0.0,0.0,0.0,0.0,0.0,0.0,0.0,0.0,0.0,0.0,0.0,0.0,0.0,0.0,0.0,0.0,0.0,0.0,0.0,0.0,0.0,0.0,0.0,0.0,0.0,0.0,0.0,0.0,0.0,0.0,0.0,0.0,0.0,0.0,0.0,0.0,0.0,0.0,0.0,0.0,0.0,0.0,0.0,0.0,0.0,0.0,0.0,0.0,0.0,0.0,0.0,0.0,0.0,0.0,0.0,0.0,0.0,0.0,0.0,0.0,0.0,0.0,0.0,0.0,0.0,0.0,0.0,0.0,0.0,0.0,0.0,0.0,0.0,0.0,0.0,0.0,0.0,0.0,0.0,1.0,1.0,1.0,1.0,1.0,1.0,1.0,1.0,1.0,0.0,0.0,0.0,0.0,0.0,0.0,1.0,0.0,0.0,0.0,0.0,0.0,0.0,0.0,0.0,0.0,0.0,0.0,0.0,0.0,0.0,0.0,0.0,0.0,0.0,0.0,0.0,0.0,0.0,0.0,0.0,0.0,0.0,0.0,0.0,0.0,0.0,0.0,0.0,0.0,0.0,0.0,0.0,0.0,0.0,0.0,0.0,0.0,0.0,0.0,0.0,0.0,0.0,0.0,0.0,0.0,0.0,0.0,0.0,0.0,0.0,0.0,0.0,0.0,0.0,0.0,0.0,0.0,0.0,0.0,0.0,0.0,0.0,0.0,0.0,0.0,0.0,0.0,0.0,0.0,0.0,0.0,0.0,0.0,0.0,0.0,0.0,0.0,0.0,0.0,0.0,0.0,0.0,0.0,0.0,0.0,0.0,0.0,0.0,0.0,0.0,0.0,0.0,0.0,0.0,0.0,0.0,0.0,0.0,0.0,0.0,0.0,0.0,0.0,0.0,0.0,0.0,0.0,0.0,0.0,0.0,0.0,0.0,0.06,0.0,0.99,0.0,0.0,0.0,0.0,0.0,0.0,0.0,0.0,0.0,0.0,0.0,0.0,0.0,0.0,0.0,0.0,0.0,0.0,0.0,0.0,0.0,0.0,0.0,0.0,0.0,0.0,0.0,0.0,0.0,0.0,0.0,0.0,0.0,0.0,0.0,0.0,0.0,0.0,0.0,0.0,0.0,0.0,0.0,0.0,0.0,0.0,0.0,0.0,0.0,0.0,0.0,0.0,0.0,0.0,0.0,0.0,0.0,0.0,0.0,0.0,0.0,0.0,0.0,0.0,0.0,0.0,0.0,0.0,0.0,0.0,0.0,0.0,0.0,0.0,0.0,0.0],[0.0,0.0,0.0,0.0,0.0,0.0,0.0,0.0,0.0,0.0,0.0,0.0,0.0,0.0,0.0,0.0,0.0,0.0,0.0,0.0,0.0,0.0,0.0,0.0,0.0,0.0,0.0,0.0,0.0,0.0,0.0,0.0,0.0,0.0,0.0,0.0,0.0,0.0,0.0,0.0,0.0,0.0,0.0,0.0,0.0,0.0,0.0,0.0,0.0,0.0,0.0,0.0,0.0,0.0,0.0,0.0,0.0,0.0,0.0,0.0,0.0,0.0,0.0,0.0,0.0,0.0,0.0,0.0,0.0,0.0,0.0,0.0,0.0,0.0,0.0,0.0,0.0,0.0,0.0,0.0,0.0,0.0,0.0,0.0,0.0,0.0,0.0,0.0,0.0,0.0,0.0,0.0,0.0,0.0,0.0,0.0,0.0,0.0,0.0,0.0,0.0,0.0,0.0,0.0,0.0,0.0,0.0,0.0,0.0,0.0,0.0,0.0,0.0,0.0,0.0,0.0,0.0,0.0,0.0,0.0,0.0,0.0,0.0,0.0,0.0,1.0,1.0,1.0,1.0,1.0,1.0,1.0,1.0,1.0,0.0,0.0,0.0,0.0,0.83,1.0,0.0,0.0,0.0,0.0,0.0,0.0,0.0,0.0,0.0,0.0,0.0,0.0,0.0,0.0,0.0,0.0,0.0,0.0,0.0,0.0,0.0,0.0,0.0,0.0,0.0,0.0,0.0,0.0,0.0,0.0,0.0,0.0,0.0,0.0,0.0,0.0,0.0,0.0,0.0,0.0,0.0,0.0,0.0,0.0,0.0,0.0,0.0,0.0,0.0,0.0,0.0,0.0,0.0,0.0,0.0,0.0,0.0,0.0,0.0,0.0,0.0,0.0,0.0,0.0,0.0,0.0,0.0,0.0,0.0,0.0,0.0,0.0,0.0,0.0,0.0,0.0,0.0,0.0,0.0,0.0,0.0,0.0,0.0,0.0,0.0,0.0,0.0,0.0,0.0,0.0,0.0,0.0,0.0,0.0,0.0,0.0,0.0,0.0,0.0,0.0,0.0,0.0,0.0,0.0,0.0,0.0,0.0,0.0,0.0,0.0,0.0,0.0,0.0,0.0,0.0,0.0,0.0,0.0,0.0,0.0,0.0,0.0,0.0,0.0,0.0,0.0,0.0,0.0,0.0,0.0,0.0,0.0,0.0,0.0,0.0,0.0,0.0,0.06,0.0,0.0,0.0,0.0,0.0,0.0,0.0,0.0,0.0,0.0,0.0,0.0,0.0,0.0,0.0,0.0,0.0,0.0,0.0,0.0,0.0,0.0,0.0,0.0,0.0,0.0,0.0,0.0,0.0,0.0,0.0,0.0,0.0,0.0,0.0,0.0,0.0,0.0,1.0,0.98,1.0,0.0,0.0,0.0,0.0,0.0,0.0,0.0,0.0,0.0,0.0,0.0,0.0,0.0,0.0,0.0,0.0],[0.0,0.0,0.0,0.0,0.0,0.0,0.0,0.0,0.0,0.0,0.0,0.0,0.0,0.0,0.0,0.0,0.0,0.0,0.0,0.0,0.0,0.0,0.0,0.0,0.0,0.0,1.0,0.99,0.0,0.0,0.0,1.0,1.0,0.0,0.0,0.0,0.0,0.0,0.0,0.0,0.0,0.0,0.0,0.0,0.0,0.0,0.0,0.0,0.0,0.0,0.0,0.0,0.0,0.0,0.0,0.0,0.0,0.0,0.0,0.0,0.0,0.0,0.0,0.0,0.0,0.0,0.0,0.0,0.0,0.0,0.0,0.0,0.0,0.0,0.0,0.0,0.0,0.0,0.0,0.0,0.0,0.0,0.0,0.0,0.0,0.0,0.0,0.0,0.0,0.0,0.0,0.0,0.0,0.0,0.0,0.0,0.0,0.0,0.0,0.0,0.0,0.0,0.0,0.0,0.0,0.0,0.0,0.0,0.0,0.0,0.0,0.0,0.0,0.0,0.0,0.0,0.0,0.0,0.0,0.0,0.0,0.0,0.0,0.0,0.0,0.0,1.0,1.0,1.0,1.0,1.0,1.0,1.0,1.0,1.0,0.0,0.0,0.0,0.0,0.0,0.0,0.0,0.0,0.0,0.0,0.0,0.0,0.0,0.0,0.0,0.0,0.0,0.0,0.0,0.0,0.0,0.0,0.0,0.0,0.0,0.0,0.0,0.0,0.0,0.0,0.0,0.0,0.0,0.0,0.0,0.0,0.0,0.0,0.0,0.0,0.0,0.0,0.0,0.0,0.0,0.0,0.0,0.0,0.0,0.0,0.0,0.0,0.0,0.0,0.0,0.0,0.0,0.0,0.0,0.0,0.0,0.0,0.0,0.0,0.0,0.0,0.0,0.0,0.0,0.0,0.0,0.0,0.0,0.0,0.0,0.0,0.0,0.0,0.0,0.0,0.0,0.0,0.0,0.0,0.0,0.0,0.0,0.0,0.0,0.0,0.0,0.0,0.0,0.0,0.0,0.0,0.0,0.0,0.0,0.0,0.0,0.0,0.0,0.0,0.0,0.0,0.0,0.0,0.0,0.0,0.0,0.0,0.0,0.0,0.0,0.0,0.0,0.0,0.0,0.0,0.0,0.0,0.0,0.0,0.0,0.0,0.0,0.0,0.0,0.0,0.0,0.0,0.0,0.0,0.0,0.0,0.0,0.0,0.0,0.0,0.82,0.0,1.0,0.0,0.0,0.0,0.0,0.0,0.0,0.0,0.0,0.0,0.0,0.0,0.0,0.0,0.0,0.0,0.0,0.0,0.0,0.0,0.0,0.0,0.0,0.0,0.0,0.0,0.0,0.0,0.0,0.0,0.0,0.0,0.0,0.0,0.0,0.0,0.0,0.0,0.0,0.0,0.0,1.0,0.0,0.0,0.0,0.0,0.0,0.0,0.0,0.0,0.0,0.0,0.0,0.0,0.0,0.0,0.0,0.0],[0.0,0.0,0.0,0.0,0.0,0.0,0.0,0.0,0.0,0.0,0.0,0.0,0.0,0.0,0.0,0.0,0.0,0.0,0.0,0.0,0.0,0.0,0.0,0.0,0.0,0.02,1.0,0.0,0.0,0.0,0.0,0.0,0.0,0.0,0.0,0.0,0.0,0.0,0.0,0.0,0.0,0.0,0.0,0.0,0.0,0.0,0.0,0.0,0.0,0.0,0.0,0.0,0.0,0.0,0.0,0.0,0.0,0.0,0.0,0.0,0.0,0.0,0.0,0.0,0.0,0.0,0.0,0.0,0.0,0.0,0.0,0.0,0.0,0.0,0.0,0.0,0.0,0.0,0.0,0.0,0.0,0.0,0.0,0.0,0.0,0.0,0.0,0.0,0.0,0.0,0.0,0.0,0.0,0.0,0.0,0.0,0.0,0.0,0.0,0.0,0.0,0.0,0.0,0.0,0.0,0.0,0.0,0.0,0.0,0.0,0.0,0.0,0.0,0.0,0.0,0.0,0.0,0.0,0.0,0.0,0.0,0.0,0.0,0.0,0.0,0.0,0.0,1.0,1.0,1.0,1.0,1.0,1.0,1.0,1.0,1.0,0.0,0.0,0.0,0.26,0.0,0.0,0.0,0.0,0.0,0.0,0.0,0.0,0.0,0.0,0.0,0.0,0.0,0.0,0.0,0.0,0.0,0.0,0.0,0.0,0.0,0.0,0.0,0.0,0.0,0.0,0.0,0.0,0.0,0.0,0.0,0.0,0.0,0.0,0.0,0.0,0.0,0.0,0.0,0.0,0.0,0.0,0.0,0.0,0.0,0.0,0.0,0.0,0.0,0.0,0.0,0.0,0.0,0.0,0.0,0.0,0.0,0.0,0.0,0.01,0.0,0.0,0.0,0.0,0.0,0.0,0.0,0.0,0.0,0.0,0.0,0.0,0.0,0.0,0.0,0.0,0.0,0.0,0.0,0.0,0.0,0.0,0.0,0.0,0.0,0.0,0.0,0.0,0.0,0.0,0.0,0.0,0.0,0.0,0.0,0.0,0.0,0.0,0.0,0.0,0.0,0.0,0.0,0.0,0.0,0.0,0.0,0.0,0.0,0.0,0.0,0.0,0.0,0.0,0.24,0.0,0.97,0.0,1.0,0.76,0.0,0.0,0.0,0.0,0.0,0.0,0.0,0.0,0.0,0.0,0.0,0.0,0.0,0.0,0.0,0.0,0.0,0.0,0.0,0.0,0.0,0.0,0.0,0.0,0.0,0.0,0.0,0.0,0.0,0.0,0.0,0.0,0.0,0.0,0.0,0.0,0.0,0.0,0.0,0.0,0.0,0.0,0.0,0.0,0.0,0.0,0.0,0.0,0.0,0.0,0.0,0.0,0.0,0.0,0.0,0.0,0.0,0.0,0.0,0.0,0.0,0.0,0.0,0.0,0.0,0.0,0.0,0.0,0.0,0.0,0.0,0.0,0.0,0.0,0.0],[0.0,0.0,0.0,0.0,0.0,0.0,0.0,0.0,0.0,0.0,0.0,0.0,0.0,0.0,0.0,0.0,0.0,0.0,0.0,0.0,0.0,0.0,0.0,0.0,0.0,0.0,0.0,0.0,0.0,0.0,0.0,0.0,0.0,0.0,0.0,0.0,0.0,0.0,0.0,0.0,0.0,0.0,0.0,0.0,0.0,0.0,0.0,0.0,0.0,0.0,0.0,0.0,0.0,0.0,0.0,0.0,0.0,0.0,0.0,0.0,0.0,0.0,0.0,0.0,0.0,0.0,0.0,0.0,0.0,0.0,0.0,0.0,0.0,0.0,0.0,0.0,0.0,0.0,0.0,0.0,0.0,0.0,0.0,0.0,0.0,0.0,0.0,0.0,0.0,0.0,0.0,0.0,0.0,0.0,0.0,0.0,0.0,0.0,0.0,0.0,0.0,0.0,0.0,0.0,0.0,0.0,0.0,0.0,0.0,0.0,0.0,0.0,0.0,0.0,0.0,0.0,0.0,0.0,0.0,0.0,0.0,0.0,0.0,0.0,0.0,0.0,0.0,0.0,1.0,1.0,1.0,1.0,1.0,1.0,1.0,1.0,1.0,1.0,1.0,1.0,0.0,0.0,0.0,0.0,0.0,0.0,0.0,0.0,0.0,0.0,0.0,0.0,0.0,0.0,0.0,0.0,0.0,0.0,0.0,0.0,0.0,0.0,0.0,0.0,0.0,0.0,0.0,0.0,0.0,0.0,0.0,0.0,0.0,0.0,0.0,0.0,0.0,0.0,0.0,0.0,0.0,0.0,0.0,0.0,0.0,0.0,0.0,0.0,0.0,0.0,0.0,0.0,0.0,0.0,0.0,0.0,0.0,0.0,0.0,0.0,0.0,0.0,0.0,0.0,0.0,0.0,0.0,0.0,0.0,0.0,0.0,0.0,0.0,0.0,0.0,0.0,0.0,0.0,0.0,0.0,0.0,0.0,0.0,0.0,0.0,0.0,0.0,0.0,0.0,0.0,0.0,0.0,0.0,0.0,0.0,0.0,0.0,0.0,0.0,0.0,0.0,0.0,0.0,0.0,0.0,0.0,0.0,0.0,0.0,0.0,0.0,0.0,0.0,0.0,0.0,0.0,0.0,0.0,0.66,0.0,0.0,0.0,0.0,0.0,0.0,0.0,0.0,0.0,0.0,0.0,0.0,0.0,0.0,0.0,0.0,0.0,0.0,0.0,0.0,0.0,0.0,0.0,0.0,0.0,0.0,0.0,0.0,0.0,0.0,0.0,0.0,0.0,0.0,0.0,0.0,0.0,0.0,0.0,0.0,0.0,0.0,0.0,0.0,0.0,0.0,0.0,0.0,0.0,0.0,0.0,0.0,0.0,0.0,0.0,0.0,0.0,0.0,0.0,1.0,0.0,0.0,0.0,0.0,0.0,0.0,0.0,0.0,0.0,0.0,0.0,0.0,0.0,0.0,0.0,0.0],[0.0,0.0,0.0,0.0,0.0,0.0,0.0,0.0,0.0,0.0,0.0,0.0,0.0,0.0,0.0,0.0,0.0,0.0,0.0,0.0,0.0,0.0,0.0,0.0,0.0,0.0,0.0,0.0,0.0,0.0,0.0,0.0,0.99,0.0,0.0,0.0,0.0,0.0,0.0,0.0,0.0,0.0,0.0,0.0,0.0,0.0,0.0,0.0,0.0,0.0,0.0,0.0,0.0,0.0,0.0,0.0,0.0,0.0,0.0,0.0,0.0,0.0,0.0,0.0,0.0,0.0,0.0,0.0,0.0,0.0,0.0,0.0,0.0,0.0,0.0,0.0,0.0,0.0,0.0,0.0,0.0,0.0,0.0,0.0,0.0,0.0,0.0,0.0,0.0,0.0,0.0,0.0,0.0,0.0,0.0,0.0,0.0,0.0,0.0,0.0,0.0,0.0,0.0,0.0,0.0,0.0,0.0,0.0,0.0,0.0,0.0,0.0,0.0,0.0,0.0,0.0,0.0,0.0,0.0,0.0,0.0,0.0,0.0,0.0,0.0,0.0,0.0,0.0,0.0,1.0,1.0,1.0,1.0,1.0,1.0,1.0,1.0,1.0,1.0,1.0,0.0,0.0,0.0,0.0,0.0,0.0,0.0,0.0,0.0,0.0,1.0,0.0,0.0,0.0,0.0,0.0,0.0,0.0,0.0,0.0,0.0,0.0,0.0,0.0,0.0,0.0,0.0,0.0,0.0,0.0,0.0,0.0,0.0,0.0,0.0,0.0,0.0,0.0,0.0,0.0,0.0,0.0,0.0,0.0,0.0,0.0,0.0,0.0,0.0,0.0,0.0,0.0,0.0,0.0,0.0,0.0,0.0,0.0,0.0,0.0,0.0,0.0,0.0,0.0,0.0,0.0,0.0,0.0,0.0,0.0,0.0,0.0,0.0,0.0,0.0,0.0,0.0,0.0,0.0,0.0,0.0,0.0,0.0,0.0,0.0,0.0,0.0,0.0,0.0,0.0,0.0,0.0,0.0,0.0,0.0,0.0,0.0,0.0,0.0,0.0,0.0,0.0,0.0,0.0,0.0,0.0,0.0,0.0,0.0,0.0,0.0,0.0,0.0,0.0,0.0,0.0,0.0,0.0,0.0,0.0,0.0,0.0,0.0,0.0,0.0,0.0,0.0,0.0,0.0,0.0,0.0,0.0,0.0,0.0,0.0,1.0,0.0,0.03,0.0,0.0,0.0,0.0,0.0,0.0,0.0,0.0,0.0,0.0,0.0,0.0,0.0,0.0,0.0,0.0,0.0,0.0,0.0,0.0,0.0,0.0,0.0,0.0,0.0,0.0,0.0,0.0,0.0,0.0,0.0,0.0,0.0,0.0,0.0,0.0,0.0,0.0,0.0,0.0,1.0,1.0,1.0,0.0,0.0,0.0,0.0,0.0,0.0,0.0,0.0,0.0,0.0,0.0,0.0,0.0,0.0],[0.0,0.0,0.0,0.0,0.0,0.0,0.0,0.0,0.0,0.0,0.0,0.0,0.0,0.0,0.0,0.0,0.0,0.0,0.0,0.0,0.0,0.0,0.0,0.0,0.0,0.0,0.99,0.0,0.0,0.0,0.0,0.86,0.0,0.0,0.0,0.0,0.0,0.0,0.0,0.0,0.0,0.0,0.0,0.0,0.0,0.0,0.0,0.0,0.0,0.0,0.0,0.0,0.0,0.0,0.0,0.0,0.0,0.0,0.0,0.0,0.0,0.0,0.0,0.0,0.0,0.0,0.0,0.0,0.0,0.0,0.0,0.0,0.0,0.0,0.0,0.0,0.0,0.0,0.0,0.0,0.0,0.0,0.0,0.0,0.0,0.0,0.0,0.0,0.0,0.0,0.0,0.0,0.0,0.0,0.0,0.0,0.0,0.0,0.0,0.0,0.0,0.0,0.0,0.0,0.0,0.0,0.0,0.0,0.0,0.0,0.0,0.0,0.0,0.0,0.0,0.0,0.0,0.0,0.0,0.0,0.0,0.0,0.0,0.0,0.0,0.0,0.0,0.0,0.0,0.0,1.0,1.0,1.0,1.0,1.0,1.0,1.0,0.0,0.0,0.0,0.0,0.0,0.0,0.0,0.0,0.0,0.0,0.0,0.0,0.0,0.0,0.0,0.0,0.0,0.0,0.0,0.0,0.0,0.0,0.0,0.0,0.0,0.0,0.0,0.0,0.0,0.0,0.0,0.0,0.0,0.0,0.0,0.0,0.0,0.0,0.0,0.0,0.0,0.0,0.0,0.0,0.0,0.0,0.0,0.0,0.0,0.0,0.0,0.0,0.0,0.0,0.0,0.0,0.0,0.0,0.0,0.0,0.0,0.0,1.0,0.0,0.0,0.0,0.0,0.0,0.0,0.0,0.0,0.0,0.0,0.0,0.0,0.0,0.0,0.0,0.0,0.0,0.0,0.0,0.0,0.0,0.0,0.0,0.0,0.0,0.0,0.0,0.0,0.0,0.0,0.0,0.0,0.0,0.0,0.0,0.0,0.0,0.0,0.0,0.0,0.0,0.0,0.0,0.0,0.0,0.0,0.0,0.0,0.0,0.0,0.0,0.0,0.0,0.0,0.0,0.0,0.0,0.0,0.0,0.0,0.0,0.0,0.0,0.0,0.0,1.0,0.0,1.0,0.0,0.0,0.0,0.0,0.0,0.0,0.0,1.0,0.0,0.0,0.0,0.0,0.0,0.0,0.0,0.0,0.0,0.0,0.0,0.0,0.0,0.0,0.0,0.0,0.0,0.0,0.0,0.0,0.0,0.0,0.0,0.0,0.0,0.0,0.0,0.0,0.0,0.0,0.0,0.0,0.0,0.0,0.0,0.0,0.0,0.0,0.0,0.0,0.0,0.0,0.0,0.0,1.0,0.0,0.0,0.0,0.0,0.0,1.0,0.0,0.0,0.0,0.0,0.0,0.0,0.0,0.0],[0.0,0.0,0.0,0.0,0.0,0.0,0.0,0.0,0.0,0.0,0.0,0.0,0.0,0.0,0.0,0.0,0.0,0.0,0.0,0.0,0.0,0.0,0.0,0.0,0.0,0.0,0.0,0.0,0.0,0.0,0.0,0.0,0.0,0.0,0.0,0.0,0.0,0.0,0.0,0.0,0.0,0.0,0.0,0.0,0.0,0.0,0.0,0.0,0.0,0.0,0.0,0.0,0.0,0.0,0.0,0.0,0.0,0.0,0.0,0.0,0.0,0.0,0.0,0.0,0.0,0.0,0.0,0.0,0.0,0.0,0.0,0.0,0.0,0.0,0.0,0.0,0.0,0.0,0.0,0.0,0.0,0.0,0.0,0.0,0.0,0.0,0.0,0.0,0.0,0.0,0.0,0.0,0.0,0.0,0.0,0.0,0.0,0.0,0.0,0.0,0.0,0.0,0.0,0.0,0.0,0.0,0.0,0.0,0.0,0.0,0.0,0.0,0.0,0.0,0.0,0.0,0.0,0.0,0.0,0.0,0.0,0.0,0.0,0.0,0.0,0.0,0.0,0.0,0.0,0.0,0.0,1.0,1.0,1.0,1.0,1.0,1.0,1.0,0.0,0.0,0.0,0.0,0.0,0.0,0.0,0.0,0.0,0.0,0.0,0.0,0.0,0.0,0.0,0.0,0.0,0.0,0.0,0.0,0.0,0.0,0.0,0.0,0.0,0.0,0.0,0.0,0.0,0.0,0.0,0.0,0.0,0.0,0.0,0.0,0.0,0.0,0.0,0.0,0.0,0.0,0.0,0.0,0.0,0.0,0.0,0.0,0.0,0.0,0.0,0.0,0.0,0.0,0.0,0.0,0.0,0.0,0.0,0.0,0.0,0.0,0.0,0.0,0.0,0.0,0.0,0.0,0.0,0.0,0.0,0.0,0.0,0.0,0.0,0.0,0.0,0.0,0.0,0.0,0.0,0.0,0.0,0.0,0.0,0.0,0.0,0.0,0.0,0.0,0.0,0.0,0.0,0.0,0.0,0.0,0.0,0.0,0.0,0.0,0.0,0.0,0.0,0.0,0.0,0.0,0.0,0.0,0.0,0.0,0.0,0.0,0.0,0.0,0.0,0.0,0.0,0.0,0.0,0.0,0.56,0.18,0.04,0.0,0.0,0.0,0.0,1.0,0.0,0.0,0.0,0.0,0.0,0.0,0.0,0.0,0.0,0.0,0.0,0.0,0.0,0.0,0.0,0.0,0.0,0.0,0.0,0.0,0.0,0.0,0.0,0.0,0.0,0.0,0.0,0.0,0.0,0.0,0.0,0.0,0.0,0.0,0.0,0.0,0.0,0.0,0.0,0.0,0.0,0.0,0.0,0.0,0.0,0.0,0.0,0.0,0.0,0.0,0.0,0.0,0.0,0.0,0.0,0.0,0.0,0.0,0.0,0.0,0.71,0.0,0.0,0.0,0.0,0.0,0.0,0.0,0.0],[0.0,0.0,0.0,0.0,0.0,0.0,0.0,0.0,0.0,0.0,0.0,0.0,0.0,0.0,0.0,0.0,0.0,0.0,0.0,0.0,0.0,0.0,0.0,0.0,0.0,0.0,0.0,0.0,0.0,0.0,0.0,0.0,0.0,0.0,0.0,0.0,0.0,0.0,0.0,0.0,0.0,0.0,0.0,0.0,0.0,0.0,0.0,0.0,0.0,0.0,0.0,0.0,0.0,0.0,0.0,0.0,0.0,0.0,0.0,0.0,0.0,0.0,0.0,0.0,0.0,0.0,0.0,0.0,0.0,0.0,0.0,0.0,0.0,0.0,0.0,0.0,0.0,0.0,0.0,0.0,0.0,0.0,0.0,0.0,0.0,0.0,0.0,0.0,0.0,0.0,0.0,0.0,0.0,0.0,0.0,0.0,0.0,0.0,0.0,0.0,0.0,0.0,0.0,0.0,0.0,0.0,0.0,0.0,0.0,0.0,0.0,0.0,0.0,0.0,0.0,0.0,0.0,0.0,0.0,0.0,0.0,0.0,0.0,0.0,0.0,0.0,0.0,0.0,0.0,0.0,0.0,0.0,1.0,1.0,1.0,1.0,1.0,1.0,0.02,0.0,0.0,0.0,0.0,0.0,0.0,0.0,0.0,0.0,0.0,1.0,1.0,1.0,0.0,0.0,0.0,0.0,0.0,0.0,0.73,0.0,0.0,0.0,0.0,0.0,0.0,0.0,0.0,0.0,0.0,0.0,0.0,0.0,0.0,0.0,0.0,0.0,0.0,0.0,0.0,0.0,0.0,0.0,0.0,0.0,0.0,0.0,0.0,0.0,0.0,0.0,0.0,0.0,0.0,0.0,0.0,0.0,0.0,0.0,0.0,0.0,0.0,0.0,0.0,0.0,0.0,0.0,0.0,0.0,0.0,0.0,0.0,0.0,0.0,0.0,0.0,0.0,0.0,0.0,0.0,0.0,0.0,0.0,0.0,0.0,0.0,0.0,0.0,0.0,0.0,0.0,0.0,0.0,0.0,0.0,0.0,0.0,0.0,0.0,0.0,0.0,0.0,0.0,0.0,0.0,0.0,0.0,0.0,0.0,0.0,0.0,0.0,0.0,0.0,0.0,0.0,0.0,0.0,0.0,0.0,0.0,0.0,0.0,0.0,0.0,0.0,0.0,0.0,0.0,0.0,0.0,0.0,0.0,0.0,0.0,0.0,0.0,0.0,0.0,0.0,0.0,0.0,0.0,0.0,0.0,0.0,0.0,0.0,0.0,0.0,0.0,0.0,0.0,0.0,0.0,0.0,0.0,0.0,0.0,0.0,0.0,0.0,0.0,0.0,0.0,0.0,0.0,0.0,0.0,0.0,0.0,0.0,0.0,0.0,0.0,0.0,0.0,0.0,0.0,0.0,0.0,1.0,0.0,0.0,1.0,0.0,0.0,1.0,0.0,0.0,0.0,0.0,0.0,0.0,0.0,0.0],[0.0,0.0,0.0,0.0,0.0,0.0,0.0,0.0,0.0,0.0,0.0,0.0,0.0,0.0,0.0,0.0,0.0,0.0,0.0,0.0,0.0,0.0,0.0,0.0,0.0,0.0,0.0,0.0,0.0,0.0,0.0,0.0,0.0,0.0,0.0,0.0,0.0,0.0,0.0,0.0,0.0,0.0,0.0,0.0,0.0,0.0,0.0,0.0,0.0,0.0,0.0,0.0,0.0,0.0,0.0,0.0,0.0,0.0,0.0,0.0,0.0,0.0,0.0,0.0,0.0,0.0,0.0,0.0,0.0,0.0,0.0,0.0,0.0,0.0,0.0,0.0,0.0,0.0,0.0,0.0,0.0,0.0,0.0,0.0,0.0,0.0,0.0,0.0,0.0,0.0,0.0,0.0,0.0,0.0,0.0,0.0,0.0,0.0,0.0,0.0,0.0,0.0,0.0,0.0,0.0,0.0,0.0,0.0,0.0,0.0,0.0,0.0,0.0,0.0,0.0,0.0,0.0,0.0,0.0,0.0,0.0,0.0,0.0,0.0,0.0,0.0,0.0,0.0,0.0,0.0,0.0,0.0,1.0,1.0,0.0,1.0,1.0,1.0,1.0,1.0,0.0,0.0,0.0,0.0,0.0,0.0,0.0,1.0,1.0,1.0,1.0,0.0,0.0,0.0,0.0,0.0,0.0,0.0,0.0,0.0,0.0,0.0,0.0,0.0,0.0,0.0,0.0,0.0,0.0,0.0,0.0,0.0,0.0,0.0,0.0,0.0,0.0,0.0,0.0,0.0,0.0,0.0,0.0,0.0,0.0,0.0,0.0,0.0,0.0,0.0,0.0,0.0,0.0,0.0,0.0,0.0,0.0,0.0,0.0,0.0,0.0,0.0,0.0,0.0,0.0,0.0,0.0,0.0,0.0,0.0,0.0,0.0,0.0,0.0,0.0,0.0,0.0,0.0,0.0,0.0,0.0,0.0,0.0,0.0,0.0,0.0,0.0,0.0,0.0,0.0,0.0,0.0,0.0,0.0,0.0,0.0,0.0,0.0,0.0,0.0,0.0,0.0,0.0,0.0,0.0,0.0,0.0,0.0,0.0,0.0,0.0,0.0,0.0,0.0,0.0,0.0,0.0,0.0,0.0,0.0,0.0,0.0,0.0,0.0,0.0,0.0,0.0,0.0,0.0,0.0,0.0,0.0,0.0,0.0,0.0,0.0,0.0,0.0,0.0,0.0,0.0,0.0,0.0,0.0,0.0,0.0,0.0,0.0,0.0,0.0,0.0,0.0,0.0,0.0,0.0,0.0,0.0,0.0,0.0,0.0,0.0,0.0,0.0,0.0,0.0,0.0,0.0,0.0,0.0,0.0,0.0,0.0,0.0,0.0,0.0,0.0,0.0,0.0,0.0,0.0,0.0,0.0,0.0,0.0,0.0,0.0,0.0,0.0,0.0,0.0,0.0,0.0,0.0,0.0,0.0],[0.0,0.0,0.0,0.0,0.0,0.0,0.0,0.0,0.0,0.0,0.0,0.0,0.0,0.0,0.0,0.0,0.0,0.0,0.0,0.0,0.0,0.0,0.0,0.0,0.0,0.0,0.0,0.0,0.0,0.0,0.0,0.0,0.0,0.0,0.0,0.0,0.0,0.0,0.0,0.0,0.0,0.0,0.0,0.0,0.0,0.0,0.0,0.0,0.0,0.0,0.0,0.0,0.0,0.0,0.0,0.0,0.0,0.0,0.0,0.0,0.0,0.0,0.0,0.0,0.0,0.0,0.0,0.0,0.0,0.0,0.0,0.0,0.0,0.0,0.0,0.0,0.96,0.0,0.0,1.0,0.0,0.0,0.0,0.0,0.0,0.0,0.0,0.0,0.0,0.0,0.0,0.0,0.0,0.0,0.0,0.0,0.0,0.0,0.0,0.0,0.0,0.0,0.0,0.0,0.0,0.0,0.0,0.0,0.0,0.0,0.0,0.0,0.0,0.0,0.0,0.0,0.0,0.0,0.0,0.0,0.0,0.0,0.0,0.0,0.0,0.0,0.0,0.0,0.0,0.83,0.0,0.0,1.0,1.0,0.0,0.0,0.02,1.0,1.0,1.0,1.0,0.0,0.0,0.0,0.0,0.0,1.0,1.0,1.0,0.41,1.0,0.0,0.0,0.0,0.0,0.0,0.0,0.0,0.0,0.0,0.0,0.0,0.0,0.0,0.0,0.0,0.0,0.0,0.0,0.0,0.0,0.0,0.0,0.0,0.0,0.0,0.0,0.0,0.0,0.0,0.0,0.0,0.0,0.0,0.0,0.0,0.0,0.0,0.0,0.0,0.0,0.0,0.0,0.0,0.0,0.0,0.0,0.0,0.0,0.0,0.0,0.0,0.0,0.0,0.0,0.0,0.0,0.0,0.0,0.0,0.0,0.0,0.0,0.0,0.0,0.0,0.0,0.0,0.0,0.0,0.0,0.0,0.0,0.0,0.0,0.0,0.0,0.0,0.0,0.0,0.0,0.0,0.0,0.0,0.0,0.0,0.0,0.0,0.0,0.0,0.0,0.0,0.0,0.0,0.0,0.0,0.0,0.0,0.0,0.0,0.0,0.0,0.0,0.0,0.0,0.0,0.0,0.0,0.0,0.0,0.0,0.0,0.0,0.0,0.0,0.0,0.0,0.0,0.0,0.0,0.0,0.0,0.0,0.0,0.0,0.0,0.0,0.0,0.0,0.0,0.0,0.0,0.0,0.0,0.0,0.0,0.0,0.0,0.0,0.0,0.0,0.0,0.0,0.0,0.0,0.0,0.0,0.0,0.0,0.0,0.0,0.0,0.0,0.0,0.0,0.0,0.0,0.0,0.0,0.0,0.0,0.0,0.0,0.0,0.0,0.0,0.0,1.0,1.0,1.0,0.0,0.0,0.0,0.0,0.0,0.0,0.0,0.0,0.0,0.0,0.0,0.0,0.0,0.0,0.0],[0.0,0.0,0.0,0.0,0.0,0.0,0.0,0.0,0.0,0.0,0.0,0.0,0.0,0.0,0.0,0.0,0.0,0.0,0.0,0.0,0.0,0.0,0.0,0.0,0.0,0.0,0.0,0.0,0.0,0.0,0.0,0.0,0.0,0.0,0.0,0.0,0.0,0.0,0.0,0.0,0.0,0.0,0.0,0.0,0.0,0.0,0.0,0.0,0.0,0.0,0.0,0.0,0.0,0.0,0.0,0.0,0.0,0.0,0.0,0.0,0.0,0.0,0.0,0.0,0.0,0.0,0.0,0.0,0.0,0.0,0.0,0.0,0.0,0.0,0.0,0.0,0.0,0.0,0.0,1.0,0.0,0.0,0.0,0.0,0.0,0.0,0.0,0.0,0.0,0.0,0.0,0.0,0.0,0.0,0.0,0.0,0.0,0.0,0.0,0.0,0.0,0.0,0.0,0.0,0.0,0.0,0.0,0.0,0.0,0.0,0.0,0.0,0.0,0.0,0.0,0.0,0.0,0.0,0.0,0.0,0.0,0.0,0.0,0.0,0.0,0.3,0.0,0.0,1.0,1.0,0.0,0.26,1.0,1.0,0.0,0.0,0.0,1.0,1.0,1.0,1.0,1.0,0.0,0.0,0.0,0.0,0.0,0.01,0.0,0.0,0.0,0.0,0.0,0.0,0.0,0.0,0.0,0.0,0.0,0.0,0.0,0.0,0.0,0.0,0.0,0.0,0.0,0.0,0.0,0.0,0.0,0.0,0.0,0.0,0.0,0.0,0.0,0.0,0.0,0.0,0.0,0.0,0.0,0.0,0.0,0.0,0.0,0.0,0.0,0.0,0.0,0.0,0.0,0.0,0.0,0.0,0.0,0.0,0.0,0.0,0.0,0.0,0.0,0.0,0.0,0.0,0.0,0.0,0.0,0.0,0.0,0.0,0.0,0.0,0.0,0.0,0.0,0.0,0.0,0.0,0.0,0.0,0.0,0.0,0.0,0.0,0.0,0.0,0.0,0.0,0.0,0.0,0.0,0.0,0.0,0.0,0.0,0.0,0.0,0.0,0.0,0.0,0.0,0.0,0.0,0.0,0.0,0.0,0.0,0.0,0.0,0.0,0.0,0.0,0.0,0.0,0.0,0.0,0.0,0.0,0.0,0.0,0.0,0.0,0.0,0.0,0.0,0.0,0.0,0.0,0.0,0.0,0.0,0.0,0.0,0.0,0.0,0.0,0.0,0.0,0.0,0.0,0.0,0.0,0.0,0.0,0.0,0.0,0.0,0.0,0.0,0.0,0.0,0.0,0.0,0.0,0.0,0.0,0.0,0.0,0.0,0.0,0.0,0.0,0.0,0.0,0.0,0.0,0.0,0.0,0.0,0.0,0.0,0.0,0.0,0.0,0.0,0.01,1.0,0.0,0.0,0.0,0.0,0.0,0.0,0.0,0.0,0.0,0.0,0.0,0.0,0.0,0.0,0.0,0.0],[0.0,0.0,0.0,0.0,0.0,0.0,0.0,0.0,0.0,0.0,0.0,0.0,0.0,0.0,0.0,0.0,0.0,0.0,0.0,0.0,0.0,0.0,0.0,0.0,0.0,0.0,0.0,0.0,0.0,0.0,0.0,0.0,0.0,0.0,0.0,0.0,0.0,0.0,0.0,0.0,0.0,0.0,0.0,0.0,0.0,0.0,0.0,0.0,0.0,0.0,0.0,0.0,0.0,0.0,0.0,0.0,0.0,0.0,0.0,0.0,0.0,0.0,0.0,0.0,0.0,0.0,0.0,0.0,0.0,0.0,0.0,0.0,0.0,0.0,0.0,0.0,0.0,0.0,0.0,1.0,0.0,0.0,0.0,0.0,0.0,0.0,0.0,0.0,0.0,0.0,0.0,0.0,0.0,0.0,0.0,0.0,0.0,0.0,0.0,0.0,0.0,0.0,0.0,0.0,0.0,0.0,0.0,0.0,0.0,0.0,0.0,0.0,0.0,0.0,0.0,0.0,0.0,0.0,0.0,0.0,0.0,0.0,0.0,0.0,0.0,0.0,0.0,0.0,0.0,0.0,0.0,0.0,0.0,0.0,0.0,0.0,0.0,0.0,1.0,1.0,1.0,1.0,1.0,1.0,0.69,0.67,1.0,1.0,0.12,0.0,0.0,0.0,0.0,0.0,0.0,0.0,0.0,0.0,0.0,0.0,0.0,0.0,0.0,0.0,0.0,0.0,0.0,0.0,0.0,0.0,0.0,0.0,0.0,0.0,0.0,0.0,0.0,0.0,0.0,0.0,0.0,0.0,0.0,0.0,0.0,0.0,0.0,0.0,0.0,0.0,0.0,0.0,0.0,0.0,0.0,0.0,0.0,0.0,0.0,0.0,0.0,0.0,0.0,0.0,0.0,0.0,0.0,0.0,0.0,0.0,0.0,0.0,0.0,0.0,0.0,0.0,0.0,0.0,0.0,0.0,0.0,0.0,0.0,0.0,0.0,0.0,0.0,0.0,0.0,0.0,0.0,0.0,0.0,0.0,0.0,0.0,0.0,0.0,0.0,0.0,0.0,0.0,0.0,0.0,0.0,0.0,0.0,0.0,0.0,0.0,0.0,0.0,0.0,0.0,0.0,0.0,0.0,0.0,0.0,0.0,0.0,0.0,0.0,0.0,0.0,0.0,0.0,0.0,0.0,0.0,0.0,0.0,0.0,0.0,0.0,0.0,0.0,0.0,0.0,0.0,0.0,0.0,0.0,0.0,0.0,0.0,0.0,0.0,0.0,0.0,0.0,0.0,0.0,0.0,0.0,0.0,0.0,0.0,0.0,0.0,0.0,0.0,0.0,0.0,0.0,0.0,0.0,0.0,0.0,0.0,0.0,0.0,0.0,0.0,0.0,0.0,0.0,0.56,0.0,0.0,0.0,0.0,0.0,0.0,0.0,0.0,0.0,0.0,0.0,0.0,0.0,0.0,0.0,0.0,0.0],[0.0,0.0,0.0,0.0,0.0,0.0,0.0,0.0,0.0,0.0,0.0,0.0,0.0,0.0,0.0,0.0,0.0,0.0,0.0,0.0,0.0,0.0,0.0,0.0,0.0,0.0,0.0,0.0,0.0,0.0,0.0,0.0,0.0,0.0,0.0,0.0,0.0,0.0,0.0,0.0,0.0,0.0,0.0,0.0,0.0,0.0,0.0,0.0,0.0,0.0,0.0,0.0,0.0,0.0,0.0,0.0,0.0,0.0,0.0,0.0,0.0,0.0,0.0,0.0,0.0,0.0,0.0,0.0,0.0,0.0,0.0,0.0,0.0,0.0,0.0,0.0,0.0,0.0,0.0,0.0,0.0,0.0,0.0,0.0,0.0,0.0,0.0,0.0,0.0,0.0,0.0,0.0,0.0,0.0,0.0,0.0,0.0,0.0,0.0,0.0,0.0,0.0,0.0,0.0,0.0,0.0,0.0,0.0,0.0,0.0,0.0,0.0,0.0,0.0,0.0,0.0,0.0,0.0,0.0,0.0,0.0,0.0,0.0,0.0,0.0,0.0,0.0,0.0,0.0,0.0,0.0,0.0,0.0,0.0,0.0,0.0,0.0,0.0,0.0,1.0,1.0,1.0,1.0,1.0,0.0,0.0,0.0,0.0,0.0,0.0,0.0,0.0,0.0,0.0,0.0,0.0,0.0,0.0,0.0,0.0,0.0,0.0,0.0,0.0,0.0,0.0,0.0,0.0,0.0,0.0,0.0,0.0,0.0,0.0,0.0,0.0,0.0,0.0,0.0,0.0,0.0,0.0,0.0,0.0,0.0,0.0,0.0,0.0,0.0,0.0,0.0,0.0,0.0,0.0,0.0,0.0,0.0,0.0,0.0,0.0,0.0,0.0,0.0,0.0,0.0,0.0,0.0,0.0,0.0,0.0,0.0,0.0,0.0,0.0,0.0,0.0,0.0,0.0,0.0,0.0,0.0,0.0,0.0,0.0,0.0,0.0,0.0,0.0,0.0,0.0,0.0,0.0,0.0,0.0,0.0,0.0,0.0,0.0,0.0,0.0,0.0,0.0,0.0,0.0,0.0,0.0,0.0,0.0,0.0,0.0,0.0,0.0,0.0,0.0,0.0,0.0,0.0,0.0,0.0,0.0,0.0,0.0,0.0,0.0,0.0,0.0,0.0,0.0,0.0,0.0,0.0,0.0,0.0,0.0,0.0,0.0,0.0,0.0,0.0,0.0,0.0,0.0,0.0,0.0,0.0,0.0,0.0,0.0,0.0,0.0,0.0,0.0,0.0,0.0,0.0,0.0,0.0,0.0,0.0,0.0,0.0,0.0,0.0,0.0,0.0,0.0,0.0,0.0,0.0,0.0,0.0,0.0,0.0,0.0,0.0,0.0,0.0,0.0,0.0,0.0,0.0,0.0,0.0,0.0,0.0,0.0,0.0,0.0,0.0,0.0,0.0,0.0,0.0,0.0,0.0],[0.0,0.0,0.0,0.0,0.0,0.0,0.0,0.0,0.0,0.0,0.0,0.0,0.0,0.0,0.0,0.0,0.0,0.0,0.0,0.0,0.0,0.0,0.0,0.0,0.0,0.0,0.0,0.0,0.0,0.0,0.0,0.0,0.0,0.0,0.0,0.0,0.0,0.0,0.0,0.0,0.0,0.0,0.0,0.0,0.0,0.0,0.0,0.0,0.0,0.0,0.0,0.0,0.0,0.0,0.0,0.0,0.0,0.0,0.0,0.0,0.0,0.0,0.0,0.0,0.0,0.0,0.0,0.0,0.0,0.0,0.0,0.0,0.0,0.0,0.0,0.0,0.0,0.0,0.0,0.0,0.0,0.0,0.0,0.0,0.0,0.0,0.0,0.0,0.0,0.0,0.0,0.0,0.0,0.0,0.0,0.0,0.0,0.0,0.0,0.0,0.0,0.0,0.0,0.0,0.0,0.0,0.0,0.0,0.0,0.0,0.0,0.0,0.0,0.0,0.0,0.0,0.0,0.0,0.0,0.0,0.0,0.0,0.0,0.0,0.0,0.0,0.0,0.0,0.0,0.0,0.0,0.0,0.0,0.0,0.0,0.0,0.0,0.0,0.0,0.0,1.0,1.0,1.0,1.0,1.0,0.0,0.0,0.08,0.0,0.0,0.0,0.0,0.0,0.0,0.0,0.0,0.0,0.0,0.0,0.0,0.0,0.0,0.0,0.0,0.0,0.0,0.0,0.0,0.0,0.0,0.0,0.0,0.0,0.0,0.0,0.0,0.0,0.0,0.0,0.0,0.0,0.0,0.0,0.0,0.0,0.0,0.0,0.0,0.0,0.0,0.0,0.0,0.0,0.0,0.0,0.0,0.0,0.0,0.0,0.0,0.0,0.0,0.0,0.0,0.0,0.0,0.0,0.0,0.0,0.0,0.0,0.0,0.0,0.0,0.0,0.0,0.0,0.0,0.0,0.0,0.0,0.0,0.0,0.0,0.0,0.0,0.0,0.0,0.0,0.0,0.0,0.0,0.0,0.0,0.0,0.0,0.0,0.0,0.0,0.0,0.0,0.0,0.0,0.0,0.0,0.0,0.0,0.0,0.0,0.0,0.0,0.0,0.0,0.0,0.0,0.0,0.0,0.0,0.0,0.0,0.0,0.0,0.0,0.0,0.0,0.0,0.0,0.0,0.0,0.0,0.0,0.0,0.0,0.0,0.0,0.0,0.0,0.0,0.0,0.0,0.0,0.0,0.0,0.0,0.0,0.0,0.0,0.0,0.0,0.0,0.0,0.0,0.0,0.0,0.0,0.0,0.0,0.0,0.0,0.0,0.0,0.0,0.0,0.0,0.0,0.0,0.0,0.0,0.0,0.0,0.0,0.0,0.0,0.0,0.0,0.0,0.0,0.0,0.0,0.0,0.0,0.0,0.0,0.0,0.0,0.0,0.0,0.0,0.0,0.0,0.0,0.0,0.0,0.0,0.0],[0.0,0.0,0.0,0.0,0.0,0.0,0.0,0.0,0.0,0.0,0.0,0.0,0.0,0.0,0.0,0.0,0.0,0.0,0.0,0.0,0.0,0.0,0.0,0.0,0.0,0.0,0.0,0.0,0.0,0.0,0.0,0.0,0.0,0.0,0.0,0.0,0.0,0.0,0.0,0.0,0.0,0.0,0.0,0.0,0.0,0.0,0.0,0.0,0.0,0.0,0.0,0.0,0.0,0.0,0.0,0.0,0.0,0.0,0.0,0.0,0.0,0.0,0.0,0.0,0.0,0.0,0.0,0.0,0.0,0.0,0.0,0.0,0.0,0.0,0.0,0.0,0.0,0.11,0.0,1.0,0.95,0.0,0.0,0.0,0.0,0.0,0.0,0.0,0.0,0.0,0.0,0.0,0.0,0.0,0.0,0.0,0.0,0.0,0.0,0.0,0.0,0.0,0.0,0.0,0.0,0.0,0.0,0.0,0.0,0.0,0.0,0.0,0.0,0.0,0.0,0.0,0.0,0.0,0.0,0.0,0.0,0.0,0.0,0.0,0.0,0.0,0.0,0.0,0.0,0.0,0.0,0.0,0.0,0.0,0.0,0.0,0.0,0.0,0.0,0.0,1.0,1.0,1.0,1.0,1.0,1.0,1.0,1.0,0.0,0.0,0.0,0.0,0.0,0.0,0.0,0.0,0.0,0.0,0.0,0.0,0.0,0.0,0.0,0.0,0.0,0.0,0.0,0.0,0.0,0.0,0.0,0.0,0.0,0.0,0.0,0.0,0.0,0.0,0.0,0.0,0.0,0.0,0.0,0.0,0.0,0.0,0.0,0.0,0.0,0.0,0.0,0.0,0.0,0.0,0.0,0.0,0.0,0.0,0.0,0.0,0.0,0.0,0.0,0.0,0.0,0.0,0.0,0.0,0.0,0.0,0.0,0.0,0.0,0.0,0.0,0.0,0.0,0.0,0.0,0.0,0.0,0.0,0.0,0.0,0.0,0.0,0.0,0.0,0.0,0.0,0.0,0.0,0.0,0.0,0.0,0.0,0.0,0.0,0.0,0.0,0.0,0.0,0.0,0.0,0.0,0.0,0.0,0.0,0.0,0.0,0.0,0.0,0.0,0.0,0.0,0.0,0.0,0.0,0.0,0.0,0.0,0.0,0.0,0.0,0.0,0.0,0.0,0.0,0.0,0.0,0.0,0.0,0.0,0.0,0.0,0.0,0.0,0.0,0.0,0.0,0.0,0.0,0.0,0.0,0.0,0.0,0.0,0.0,0.0,0.0,0.0,0.0,0.0,0.0,0.0,0.0,0.0,0.0,0.0,0.0,0.0,0.0,0.0,0.0,0.0,0.0,0.0,0.0,0.0,0.0,0.0,0.0,0.0,0.0,0.0,0.0,0.0,0.0,0.0,0.0,0.0,0.0,0.0,0.0,0.0,0.0,0.0,0.0,0.0,0.0,0.0,0.0,0.0,0.0,0.0],[0.0,0.0,0.0,0.0,0.0,0.0,0.0,0.0,0.0,0.0,0.0,0.0,0.0,0.0,0.0,0.0,0.0,0.0,0.0,0.0,0.0,0.0,0.0,0.0,0.0,0.0,0.0,0.0,0.0,0.0,0.0,0.0,0.0,0.0,0.0,0.0,0.0,0.0,0.0,0.0,0.0,0.0,0.0,0.0,0.0,0.0,0.0,0.0,0.0,0.0,0.0,0.0,0.0,0.0,0.0,0.0,0.0,0.0,0.0,0.0,0.0,0.0,0.0,0.0,0.0,0.0,0.0,0.0,0.0,0.0,0.0,0.0,0.0,0.0,0.0,0.0,0.0,0.0,0.0,0.0,0.0,0.0,0.0,0.0,0.0,0.0,0.0,0.0,0.0,0.0,0.0,0.0,0.0,0.0,0.0,0.0,0.0,0.0,0.0,0.0,0.0,0.0,0.0,0.0,0.0,0.0,0.0,0.0,0.0,0.0,0.0,0.0,0.0,0.0,0.0,0.0,0.0,0.0,0.0,0.0,0.0,0.0,0.0,0.0,0.0,0.0,0.0,0.0,0.0,0.0,0.0,0.0,0.0,0.0,0.0,0.0,0.0,0.0,0.0,0.0,0.69,0.0,1.0,1.0,1.0,1.0,1.0,1.0,0.0,0.0,0.0,0.0,0.0,0.0,0.0,0.0,0.0,0.0,0.0,0.0,0.0,0.0,0.0,0.0,0.0,0.0,0.0,0.0,0.0,0.0,0.0,0.0,0.0,0.0,0.0,0.0,0.0,0.0,0.0,0.0,0.0,0.0,0.0,0.0,0.0,0.0,0.0,0.0,0.0,0.0,0.0,0.0,0.0,0.0,0.0,0.0,0.0,0.0,0.0,0.0,0.0,0.0,0.0,0.0,0.0,0.0,0.0,0.0,0.0,0.0,0.0,0.0,0.0,0.0,0.0,0.0,0.0,0.0,0.0,0.0,0.0,0.0,0.0,0.0,0.0,0.0,0.0,0.0,0.0,0.0,0.0,0.0,0.0,0.0,0.0,0.0,0.0,0.0,0.0,0.0,0.0,0.0,0.0,0.0,0.0,0.0,0.0,0.0,0.0,0.0,0.0,0.0,0.0,0.0,0.0,0.0,0.0,0.0,0.0,0.0,0.0,0.0,0.0,0.0,0.0,0.0,0.0,0.0,0.0,0.0,0.0,0.0,0.0,0.0,0.0,0.0,0.0,0.0,0.0,0.0,0.0,0.0,0.0,0.0,0.0,0.0,0.0,0.0,0.0,0.0,0.0,0.0,0.0,0.0,0.0,0.0,0.0,0.0,0.0,0.0,0.0,0.0,0.0,0.0,0.0,0.0,0.0,0.0,0.0,0.0,0.0,0.0,0.0,0.0,0.0,0.0,0.0,0.0,0.0,0.0,0.0,0.0,0.0,0.0,0.0,0.0,0.0,0.0,0.0,0.0,0.0,0.0,0.0,0.0,0.0],[0.0,0.0,0.0,0.0,0.0,0.0,0.0,0.0,0.0,0.0,0.0,0.0,0.0,0.0,0.0,0.0,0.0,0.0,0.0,0.0,0.0,0.0,0.0,0.0,0.0,0.0,0.0,0.0,0.0,0.0,0.0,0.0,0.0,0.0,0.0,0.0,0.0,0.0,0.0,0.0,0.0,0.0,0.0,0.0,0.0,0.0,0.0,0.0,0.0,0.0,0.0,0.0,0.0,0.0,0.0,0.0,0.0,0.0,0.0,0.0,0.0,0.0,0.0,0.0,0.0,0.0,0.0,0.0,0.0,0.0,0.01,0.0,0.0,0.0,0.0,0.0,0.0,1.0,0.0,0.01,0.0,0.0,0.0,0.0,0.0,0.0,0.0,0.0,0.0,0.0,0.0,0.0,0.0,0.0,0.0,0.0,0.0,0.0,0.0,0.0,0.0,0.0,0.0,0.0,0.0,0.0,0.0,0.0,0.0,0.0,0.0,0.0,0.0,0.0,0.0,0.0,0.0,0.0,0.0,0.0,0.0,0.0,0.0,0.0,0.0,0.0,0.0,0.0,0.0,0.0,0.0,0.0,0.0,0.0,0.0,0.0,0.0,0.0,0.0,0.0,0.67,0.0,0.0,1.0,1.0,1.0,1.0,1.0,0.0,0.0,0.0,0.0,0.0,0.0,0.0,0.0,0.0,0.0,0.0,0.0,0.0,0.0,0.0,0.0,0.0,0.0,0.0,0.0,0.0,0.0,0.0,0.0,0.0,0.0,0.0,0.0,0.0,0.0,0.0,0.0,0.0,0.0,0.0,0.0,0.0,0.0,0.0,0.0,0.0,0.0,0.0,0.0,0.0,0.0,0.0,0.0,0.0,0.0,0.0,0.0,0.0,0.0,0.0,0.0,0.0,0.0,0.0,0.0,0.0,0.0,0.0,0.0,0.0,0.0,0.0,0.0,0.0,0.0,0.0,0.0,0.0,0.0,0.0,0.0,0.0,0.0,0.0,0.0,0.0,0.0,0.0,0.0,0.0,0.0,0.0,0.0,0.0,0.0,0.0,0.0,0.0,0.0,0.0,0.0,0.0,0.0,0.0,0.0,0.0,0.0,0.0,0.0,0.0,0.0,0.0,0.0,0.0,0.0,0.0,0.0,0.0,0.0,0.0,0.0,0.0,0.0,0.0,0.0,0.0,0.0,0.0,0.0,0.0,0.0,0.0,0.0,0.0,0.0,0.0,0.0,0.0,0.0,0.0,0.0,0.0,0.0,0.0,0.0,0.0,0.0,0.0,0.0,0.0,0.0,0.0,0.0,0.0,0.0,0.0,0.0,0.0,0.0,0.0,0.0,0.0,0.0,0.0,0.0,0.0,0.0,0.0,0.0,0.0,0.0,0.0,0.0,0.0,0.0,0.0,0.0,0.0,0.0,0.0,0.0,0.0,0.0,0.0,0.0,0.0,0.0,0.0,0.0,0.0,0.0,0.0],[0.0,0.0,0.0,0.0,0.0,0.0,0.0,0.0,0.0,0.0,0.0,0.0,0.0,0.0,0.0,0.0,0.0,0.0,0.0,0.0,0.0,0.0,0.0,0.0,0.0,0.0,0.0,0.0,0.0,0.0,0.0,0.0,0.0,0.0,0.0,0.0,0.0,0.0,0.0,0.0,0.0,0.0,0.0,0.0,0.0,0.0,0.0,0.0,0.0,0.0,0.0,0.0,0.0,0.0,0.0,0.0,0.0,0.0,0.0,0.0,0.0,0.0,0.0,0.0,0.0,0.0,0.0,0.0,0.0,0.0,0.0,0.0,0.0,0.0,0.0,0.0,0.97,1.0,1.0,1.0,0.01,0.0,0.0,0.0,0.0,0.0,0.0,0.0,0.0,0.0,0.0,0.0,0.0,0.0,0.0,0.0,0.0,0.0,0.0,0.0,0.0,0.0,0.0,0.0,0.0,0.0,0.0,0.0,0.0,0.0,0.0,0.0,0.0,0.0,0.0,0.0,0.0,0.0,0.0,0.0,0.0,0.0,0.0,0.0,0.0,0.0,0.0,0.0,0.0,0.0,0.0,0.0,0.0,0.0,0.0,0.0,0.0,0.0,1.0,0.0,1.0,0.0,0.0,1.0,1.0,1.0,1.0,1.0,1.0,0.0,0.0,0.0,0.0,0.0,0.0,0.0,0.0,0.0,0.0,0.0,0.0,0.0,0.0,0.0,0.0,0.0,0.0,0.0,0.0,0.0,0.0,0.0,0.0,0.0,0.0,0.0,0.0,0.0,0.0,0.0,0.0,0.0,0.0,0.0,0.0,0.0,0.0,0.0,0.0,0.0,0.0,0.0,0.0,0.0,0.0,0.0,0.0,0.0,0.0,0.0,0.0,0.0,0.0,0.0,0.0,0.0,0.0,0.0,0.0,0.0,0.0,0.0,0.0,0.0,0.0,0.0,0.0,0.0,0.0,0.0,0.0,0.0,0.0,0.0,0.0,0.0,0.0,0.0,0.0,0.0,0.0,0.0,0.0,0.0,0.0,0.0,0.0,0.0,0.0,0.0,0.0,0.0,0.0,0.0,0.0,0.0,0.0,0.0,0.0,0.0,0.0,0.0,0.0,0.0,0.0,0.0,0.0,0.0,0.0,0.0,0.0,0.0,0.0,0.0,0.0,0.0,0.0,0.0,0.0,0.0,0.0,0.0,0.0,0.0,0.0,0.0,0.0,0.0,0.0,0.0,0.0,0.0,0.0,0.0,0.0,0.0,0.0,0.0,0.0,0.0,0.0,0.0,0.0,0.0,0.0,0.0,0.0,0.0,0.0,0.0,0.0,0.0,0.0,0.0,0.0,0.0,0.0,0.0,0.0,0.0,0.0,0.0,0.0,0.0,0.0,0.0,0.0,1.0,0.0,0.0,0.0,0.0,0.0,0.0,0.0,0.0,0.0,0.0,0.0,0.0,0.0,0.0,0.0,0.0,0.0],[0.0,0.0,0.0,0.0,0.0,0.0,0.0,0.0,0.0,0.0,0.0,0.0,0.0,0.0,0.0,0.0,0.0,0.0,0.0,0.0,0.0,0.0,0.0,0.0,0.0,0.0,0.0,0.0,0.0,0.0,0.0,0.0,0.0,0.0,0.0,0.0,0.0,0.0,0.0,0.0,0.0,0.0,0.0,0.0,0.0,0.0,0.0,0.0,0.0,0.0,0.0,0.0,0.0,0.0,0.0,0.0,0.0,0.0,0.0,0.0,0.0,0.0,0.0,0.0,0.0,0.0,0.0,0.0,0.0,0.0,0.0,0.0,0.0,0.0,0.0,0.0,0.0,0.0,0.0,0.0,0.0,0.0,0.0,0.0,0.0,0.0,0.0,0.0,0.0,0.0,0.0,0.0,0.0,0.0,0.0,0.0,0.0,0.0,0.0,0.0,0.0,0.0,0.0,0.0,0.0,0.0,0.0,0.0,0.0,0.0,0.0,0.0,0.0,0.0,0.0,0.0,0.0,0.0,0.0,0.0,0.0,0.0,0.0,0.0,0.0,0.0,0.0,0.0,0.0,0.0,0.0,0.0,0.0,0.0,0.0,0.0,0.0,1.0,1.0,0.01,1.0,0.0,0.08,1.0,1.0,1.0,1.0,1.0,1.0,0.92,0.0,0.0,0.0,0.0,0.0,0.0,0.0,0.0,0.0,0.0,0.0,0.0,0.0,0.0,0.0,0.0,0.0,0.0,0.0,0.0,0.0,0.0,0.0,0.0,0.0,0.0,0.0,0.0,0.0,0.0,0.0,0.0,0.0,0.0,0.0,0.0,0.0,0.0,0.0,0.0,0.0,0.0,0.0,0.0,0.0,0.0,0.0,0.0,0.0,0.0,0.0,0.0,0.0,0.0,0.0,0.0,0.0,0.0,0.0,0.0,0.0,0.0,0.0,0.0,0.0,0.0,0.0,0.0,0.0,0.0,0.0,0.0,0.0,0.0,0.0,0.0,0.0,0.0,0.0,0.0,0.0,0.0,0.0,0.0,0.0,0.0,0.0,0.0,0.0,0.0,0.0,0.0,0.0,0.0,0.0,0.0,0.0,0.0,0.0,0.0,0.0,0.0,0.0,0.0,0.0,0.0,0.0,0.0,0.0,0.0,0.0,0.0,0.0,0.0,0.0,0.0,0.0,0.0,0.0,0.0,0.0,0.0,0.0,0.0,0.0,0.0,0.0,0.0,0.0,0.0,0.0,0.0,0.0,0.0,0.0,0.0,0.0,0.0,0.0,0.0,0.0,0.0,0.0,0.0,0.0,0.0,0.0,0.0,0.0,0.0,0.0,0.0,0.0,0.0,0.0,0.0,0.0,0.0,0.0,0.0,0.0,0.0,0.0,0.0,0.0,0.0,0.0,0.0,0.0,0.0,0.0,0.0,0.0,0.0,0.0,0.0,0.0,0.0,0.0,0.0,0.0,0.0,0.0,0.0,0.0],[0.0,0.0,0.0,0.0,0.0,0.0,0.0,0.0,0.0,0.0,0.0,0.0,0.0,0.0,0.0,0.0,0.0,0.0,0.0,0.0,0.0,0.0,0.0,0.0,0.0,0.0,0.0,0.0,0.0,0.0,0.0,0.0,0.0,0.0,0.0,0.0,0.0,0.0,0.0,0.0,0.0,0.0,0.0,0.0,0.0,0.0,0.0,0.0,0.0,0.0,0.0,0.0,0.0,0.0,0.0,0.0,0.0,0.0,0.0,0.0,0.0,0.0,0.0,0.0,0.0,0.0,0.0,0.0,0.0,0.0,0.0,0.0,0.0,0.0,0.0,0.0,1.0,0.0,0.0,0.0,0.0,0.0,0.0,0.0,0.0,0.0,0.0,0.0,0.0,0.0,0.0,0.0,0.0,0.0,0.0,0.0,0.0,0.0,0.0,0.0,0.0,0.0,0.0,0.0,0.0,0.0,0.0,0.0,0.0,0.0,0.0,0.0,0.0,0.0,0.0,0.0,0.0,0.0,0.0,0.0,0.0,0.0,0.0,0.0,0.0,0.0,0.0,0.0,0.0,0.0,0.0,0.0,0.0,0.0,0.0,0.0,0.0,1.0,1.0,0.0,0.12,0.0,0.0,0.0,0.0,0.0,1.0,1.0,1.0,1.0,1.0,0.0,0.22,1.0,0.0,0.0,0.0,0.0,0.0,0.0,0.0,0.0,0.0,0.0,0.0,0.0,0.0,0.0,0.0,0.0,0.0,0.0,0.0,0.0,0.0,0.0,0.0,0.0,0.0,0.0,0.0,0.0,0.0,0.0,0.0,0.0,0.0,0.0,0.0,0.0,0.0,0.0,0.0,0.0,0.0,0.0,0.0,0.0,0.0,0.0,0.0,0.0,0.0,0.0,0.0,0.0,0.0,0.0,0.0,0.0,0.0,0.0,0.0,0.0,0.0,0.0,0.0,0.0,0.0,0.0,0.0,0.0,0.0,0.0,0.0,0.0,0.0,0.0,0.0,0.0,0.0,0.0,0.0,0.0,0.0,0.0,0.0,0.0,0.0,0.0,0.0,0.0,0.0,0.0,0.0,0.0,0.0,0.0,0.0,0.0,0.0,0.0,0.0,0.0,0.0,0.0,0.0,0.0,0.0,0.0,0.0,0.0,0.0,0.0,0.0,0.0,0.0,0.0,0.0,0.0,0.0,0.0,0.0,0.0,0.0,0.0,0.0,0.0,0.0,0.0,0.0,0.0,0.0,0.0,0.0,0.0,0.0,0.0,0.0,0.0,0.0,0.0,0.0,0.0,0.0,0.0,0.0,0.0,0.0,0.0,0.0,0.0,0.0,0.0,0.0,0.0,0.0,0.0,0.0,0.0,0.0,0.0,0.0,0.0,0.0,0.0,0.0,0.0,0.0,0.12,0.0,0.0,0.0,0.0,0.0,0.0,0.0,0.0,0.0,0.0,0.0,0.0,0.0,0.0,0.0],[0.0,0.0,0.0,0.0,0.0,0.0,0.0,0.0,0.0,0.0,0.0,0.0,0.0,0.0,0.0,0.0,0.0,0.0,0.0,0.0,0.0,0.0,0.0,0.0,0.0,0.0,0.0,0.0,0.0,0.0,0.0,0.0,0.0,0.0,0.0,0.0,0.0,0.0,0.0,0.0,0.0,0.0,0.0,0.0,0.0,0.0,0.0,0.0,0.0,0.0,0.0,0.0,0.0,0.0,0.0,0.0,0.0,0.0,0.0,0.0,0.0,0.0,0.0,0.0,0.0,0.0,0.0,0.0,0.0,0.0,0.0,0.0,0.0,0.0,0.0,0.0,0.0,0.0,0.0,0.0,0.0,0.0,0.0,0.0,0.0,0.0,0.0,0.0,0.0,0.0,0.0,0.0,0.0,0.0,0.0,0.0,0.0,0.0,0.0,0.0,0.0,0.0,0.0,0.0,0.0,0.0,0.0,0.0,0.0,0.0,0.0,0.0,0.0,0.0,0.0,0.0,0.0,0.0,0.0,0.0,0.0,0.0,0.0,0.0,0.0,0.0,0.0,0.0,0.0,0.0,0.0,0.0,0.0,0.0,0.0,0.0,1.0,1.0,0.41,0.0,0.0,0.0,0.0,0.0,0.0,0.0,0.0,0.92,1.0,1.0,1.0,1.0,1.0,1.0,0.0,0.0,0.0,0.0,0.0,0.0,0.0,0.0,0.0,0.0,0.0,0.0,0.0,0.0,0.0,0.0,0.0,0.0,0.0,0.0,0.0,0.0,0.0,0.0,0.0,0.0,0.0,0.0,0.0,0.0,0.0,0.0,0.0,0.0,0.0,0.0,0.0,0.0,0.0,0.0,0.0,0.0,0.0,0.0,0.0,0.0,0.0,0.0,0.0,0.0,0.0,0.0,0.0,0.0,0.0,0.0,0.0,0.0,0.0,0.0,0.0,0.0,0.0,0.0,0.0,0.0,0.0,0.0,0.0,0.0,0.0,0.0,0.0,0.0,0.0,0.0,0.0,0.0,0.0,0.0,0.0,0.0,0.0,0.0,0.0,0.0,0.0,0.0,0.0,0.0,0.0,0.0,0.0,0.0,0.0,0.0,0.0,0.0,0.0,0.0,0.0,0.0,0.0,0.0,0.0,0.0,0.0,0.0,0.0,0.0,0.0,0.0,0.0,0.0,0.0,0.0,0.0,0.0,0.0,0.0,0.0,0.0,0.0,0.0,0.0,0.0,0.0,0.0,0.0,0.0,0.0,0.0,0.0,0.0,0.0,0.0,0.0,0.0,0.0,0.0,0.0,0.0,0.0,0.0,0.0,0.0,0.0,0.0,0.0,0.0,0.0,0.0,0.0,0.0,0.0,0.0,0.0,0.0,0.0,0.0,0.0,0.0,0.0,0.0,0.0,0.0,0.0,0.0,0.0,0.0,0.0,0.0,0.0,0.0,0.0,0.0,0.0,0.0,0.0,0.0,0.0],[0.0,0.0,0.0,0.0,0.0,0.0,0.0,0.0,0.0,0.0,0.0,0.0,0.0,0.0,0.0,0.0,0.0,0.0,0.0,0.0,0.0,0.0,0.0,0.0,0.0,0.0,0.0,0.0,0.0,0.0,0.0,0.0,0.0,0.0,0.0,0.0,0.0,0.0,0.0,0.0,0.0,0.0,0.0,0.0,0.0,0.0,0.0,0.0,0.0,0.0,0.0,0.0,0.0,0.0,0.0,0.0,0.0,0.0,0.0,0.0,0.0,0.0,0.0,0.0,0.0,0.0,0.0,0.0,0.0,0.0,0.0,0.0,0.0,0.0,0.0,0.0,0.0,0.0,0.0,0.0,0.0,0.0,0.0,0.0,0.0,0.0,0.0,0.0,0.0,0.0,0.0,0.0,0.0,0.0,0.0,0.0,0.0,0.0,0.0,0.0,0.0,0.0,0.0,0.0,0.0,0.0,0.0,0.0,0.0,0.0,0.0,0.0,0.0,0.0,0.0,0.0,0.0,0.0,0.0,0.0,0.0,0.0,0.0,0.0,0.0,0.0,0.0,0.0,0.0,0.0,0.0,0.0,0.0,1.0,0.0,0.0,1.0,1.0,1.0,0.0,0.0,0.0,0.0,0.0,0.0,0.0,0.0,0.0,1.0,1.0,1.0,1.0,1.0,1.0,1.0,0.0,0.0,0.0,0.0,0.0,0.0,0.0,0.0,0.0,0.0,0.0,0.0,0.0,0.0,0.0,0.0,0.0,0.0,0.0,0.0,0.0,0.0,0.0,0.0,0.0,0.0,0.0,0.0,0.0,0.0,0.0,0.0,0.0,0.0,0.0,0.0,0.0,0.0,0.0,0.0,0.0,0.0,0.0,0.0,0.0,0.0,0.0,0.0,0.0,0.0,0.0,0.0,0.0,0.0,0.0,0.0,0.0,0.0,0.0,0.0,0.0,0.0,0.0,0.0,0.0,0.0,0.0,0.0,0.0,0.0,0.0,0.0,0.0,0.0,0.0,0.0,0.0,0.0,0.0,0.0,0.0,0.0,0.0,0.0,0.0,0.0,0.0,0.0,0.0,0.0,0.0,0.0,0.0,0.0,0.0,0.0,0.0,0.0,0.0,0.0,0.0,0.0,0.0,0.0,0.0,0.0,0.0,0.0,0.0,0.0,0.0,0.0,0.0,0.0,0.0,0.0,0.0,0.0,0.0,0.0,0.0,0.0,0.0,0.0,0.0,0.0,0.0,0.0,0.0,0.0,0.0,0.0,0.0,0.0,0.0,0.0,0.0,0.0,0.0,0.0,0.0,0.0,0.0,0.0,0.0,0.0,0.0,0.0,0.0,0.0,0.0,0.0,0.0,0.0,0.0,0.0,0.0,0.0,0.0,0.0,0.0,0.0,0.0,0.0,1.0,1.0,0.8,0.0,1.0,0.0,0.0,0.0,0.0,0.0,0.0,0.0,0.0,0.0,0.0,0.0],[0.0,0.0,0.0,0.0,0.0,0.0,0.0,0.0,0.0,0.0,0.0,0.0,0.0,0.0,0.0,0.0,0.0,0.0,0.0,0.0,0.0,0.0,0.0,0.0,0.0,0.0,0.0,0.0,0.0,0.0,0.0,0.0,0.0,0.0,0.0,0.0,0.0,0.0,0.0,0.0,0.0,0.0,0.0,0.0,0.0,0.0,0.0,0.0,0.0,0.0,0.0,0.0,0.0,0.0,0.0,0.0,0.0,0.0,0.0,0.0,0.0,0.0,0.0,0.0,0.0,0.0,0.0,0.0,0.0,0.0,0.0,0.0,0.0,0.0,0.0,0.0,0.0,0.0,0.0,0.0,0.0,0.0,0.0,0.0,0.0,0.0,0.0,0.0,0.0,0.0,0.0,0.0,0.0,0.0,0.0,0.0,0.0,0.0,0.0,0.0,0.0,0.0,0.0,0.0,0.0,0.0,0.0,0.0,0.0,0.0,0.0,0.0,0.0,0.0,0.0,0.0,0.0,0.0,0.0,0.0,0.0,0.0,0.0,0.0,0.0,0.0,0.0,0.0,0.0,0.0,0.0,0.0,0.0,0.0,0.0,0.0,1.0,0.0,0.0,0.0,0.0,0.0,0.0,0.0,0.0,0.0,0.0,0.0,0.0,1.0,1.0,1.0,1.0,1.0,1.0,1.0,1.0,1.0,1.0,0.0,0.0,0.0,0.0,0.0,0.0,0.0,0.0,0.0,0.0,0.0,0.0,0.0,0.0,0.0,0.0,0.0,0.0,0.0,0.0,0.0,0.0,0.0,0.0,0.0,0.0,0.0,0.0,0.0,0.0,0.0,0.0,0.0,0.0,0.0,0.0,0.0,0.0,0.0,0.0,0.0,0.0,0.0,0.0,0.0,0.0,0.0,0.0,0.0,0.0,0.0,0.0,0.0,0.0,0.0,0.0,0.0,0.0,0.0,0.0,0.0,0.0,0.0,0.0,0.0,0.0,0.0,0.0,0.0,0.0,0.0,0.0,0.0,0.0,0.0,0.0,0.0,0.0,0.0,0.0,0.0,0.0,0.0,0.0,0.0,0.0,0.0,0.0,0.0,0.0,0.0,0.0,0.0,0.0,0.0,0.0,0.0,0.0,0.0,0.0,0.0,0.0,0.0,0.0,0.0,0.0,0.0,0.0,0.0,0.0,0.0,0.0,0.0,0.0,0.0,0.0,0.0,0.0,0.0,0.0,0.0,0.0,0.0,0.0,0.0,0.0,0.0,0.0,0.0,0.0,0.0,0.0,0.0,0.0,0.0,0.0,0.0,0.0,0.0,0.0,0.0,0.0,0.0,0.0,0.0,0.0,0.0,0.0,0.0,0.0,0.0,0.0,0.0,0.0,0.0,0.0,0.0,0.0,0.0,0.0,0.0,0.0,0.0,0.0,1.0,0.84,0.0,0.0,0.0,0.0,0.0,0.0,0.0,0.0,0.0,0.0],[0.0,0.0,0.0,0.0,0.0,0.0,0.0,0.0,0.0,0.0,0.0,0.0,0.0,0.0,0.0,0.0,0.0,0.0,0.0,0.0,0.0,0.0,0.0,0.0,0.0,0.0,0.0,0.0,0.0,0.0,0.0,0.0,0.0,0.0,0.0,0.0,0.0,0.0,0.0,0.0,0.0,0.0,0.0,0.0,0.0,0.0,0.0,0.0,0.0,0.0,0.0,0.0,0.0,0.0,0.0,0.0,0.0,0.0,0.0,0.0,0.0,0.0,0.0,0.0,0.0,0.0,0.0,0.0,0.0,0.0,0.0,0.0,0.0,0.0,0.0,0.0,0.0,0.0,0.0,0.0,0.0,0.0,0.0,0.0,0.0,0.0,0.0,0.0,0.0,0.0,0.0,0.0,0.0,0.0,0.0,0.0,0.0,0.0,0.0,0.0,0.0,0.0,0.0,0.0,0.0,0.0,0.0,0.0,0.0,0.0,0.0,0.0,0.0,0.0,0.0,0.0,0.0,0.0,0.0,0.0,0.0,0.0,0.0,0.0,0.0,0.0,0.0,0.0,0.0,0.0,0.0,0.0,0.0,0.0,0.0,0.0,0.0,0.0,0.0,0.0,0.0,0.0,0.0,0.0,0.0,0.0,0.0,0.0,0.22,1.0,1.0,1.0,1.0,1.0,0.99,1.0,0.0,0.0,0.0,0.0,0.0,0.0,0.0,0.0,0.0,0.0,0.0,0.0,0.0,0.0,0.0,0.0,0.0,0.0,0.0,0.0,0.0,0.0,0.0,0.0,0.0,0.0,0.0,0.0,0.0,0.0,0.0,0.0,0.0,0.0,0.0,0.0,0.0,0.0,0.0,0.0,0.0,0.0,0.0,0.0,0.0,0.0,0.0,0.0,0.0,0.0,0.0,0.0,0.0,0.0,0.0,0.0,0.0,0.0,0.0,0.0,0.0,0.0,0.0,0.0,0.0,0.0,0.0,0.0,0.0,0.0,0.0,0.0,0.0,0.0,0.0,0.0,0.0,0.0,0.0,0.0,0.0,0.0,0.0,0.0,0.0,0.0,0.0,0.0,0.0,0.0,0.0,0.0,0.0,0.0,0.0,0.0,0.0,0.0,0.0,0.0,0.0,0.0,0.0,0.0,0.0,0.0,0.0,0.0,0.0,0.0,0.0,0.0,0.0,0.0,0.0,0.0,0.0,0.0,0.0,0.0,0.0,0.0,0.0,0.0,0.0,0.0,0.0,0.0,0.0,0.0,0.0,0.0,0.0,0.0,0.0,0.0,0.0,0.0,0.0,0.0,0.0,0.0,0.0,0.0,0.0,0.0,0.0,0.0,0.0,0.0,0.0,0.0,0.0,0.0,0.0,0.0,0.0,0.0,0.0,0.0,0.0,0.0,0.0,0.0,0.0,0.0,0.0,0.0,0.0,0.0,0.0,0.0,0.0,0.0,0.0,0.0,0.0,0.0,0.0],[0.0,0.0,0.0,0.0,0.0,0.0,0.0,0.0,0.0,0.0,0.0,0.0,0.0,0.0,0.0,0.0,0.0,0.0,0.0,0.0,0.0,0.0,0.0,0.0,0.0,0.0,0.0,0.0,0.0,0.0,0.0,0.0,0.0,0.0,0.0,0.0,0.0,0.0,0.0,0.0,0.0,0.0,0.0,0.0,0.0,0.0,0.0,0.0,0.0,0.0,0.0,0.0,0.0,0.0,0.0,0.0,0.0,0.0,0.0,0.0,0.0,0.0,0.0,0.0,0.0,0.0,0.0,0.0,0.0,0.0,0.0,0.0,0.0,0.0,1.0,0.0,0.0,0.0,0.0,0.0,0.0,0.0,0.0,0.0,0.0,0.0,0.0,0.0,0.0,0.0,0.0,0.0,0.0,0.0,0.0,0.0,0.0,0.0,0.0,0.0,0.0,0.0,0.0,0.0,0.0,0.0,0.0,0.0,0.0,0.0,0.0,0.0,0.0,0.0,0.0,0.0,0.0,0.0,0.0,0.0,0.0,0.0,0.0,0.0,0.0,0.0,0.0,0.0,0.0,0.0,0.0,0.0,0.0,0.0,0.0,0.0,0.0,0.0,0.0,0.0,0.0,0.0,0.0,0.0,0.0,0.0,0.0,0.0,1.0,1.0,1.0,1.0,1.0,1.0,1.0,1.0,0.0,0.0,0.0,0.0,0.0,0.0,0.0,0.0,0.0,0.0,0.0,0.0,0.0,0.0,0.0,0.0,0.0,0.0,0.0,0.0,0.0,0.0,0.0,0.0,0.0,0.0,0.0,0.0,0.0,0.0,0.0,0.0,0.0,0.0,0.0,0.0,0.0,0.0,0.0,0.0,0.0,0.0,0.0,0.0,0.0,0.0,0.0,0.0,0.0,0.0,0.0,0.0,0.0,0.0,0.0,0.0,0.0,0.0,0.0,0.0,0.0,0.0,0.0,0.0,0.0,0.0,0.0,0.0,0.0,0.0,0.0,0.0,0.0,0.0,0.0,0.0,0.0,0.0,0.0,0.0,0.0,0.0,0.0,0.0,0.0,0.0,0.0,0.0,0.0,0.0,0.0,0.0,0.0,0.0,0.0,0.0,0.0,0.0,0.0,0.0,0.0,0.0,0.0,0.0,0.0,0.0,0.0,0.0,0.0,0.0,0.0,0.0,0.0,0.0,0.0,0.0,0.0,0.0,0.0,0.0,0.0,0.0,0.0,0.0,0.0,0.0,0.0,0.0,0.0,0.0,0.0,0.0,0.0,0.0,0.0,0.0,0.0,0.0,0.0,0.0,0.0,0.0,0.0,0.0,0.0,0.0,0.0,0.0,0.0,0.0,0.0,0.0,0.0,0.0,0.0,0.0,0.0,0.0,0.0,0.0,0.0,0.0,0.0,0.0,0.0,0.0,0.0,0.11,0.0,0.0,0.0,0.0,0.0,0.0,0.0,0.0,0.0,0.0,0.0],[0.0,0.0,0.0,0.0,0.0,0.0,0.0,0.0,0.0,0.0,0.0,0.0,0.0,0.0,0.0,0.0,0.0,0.0,0.0,0.0,0.0,0.0,0.0,0.0,0.0,0.0,0.0,0.0,0.0,0.0,0.0,0.0,0.0,0.0,0.0,0.0,0.0,0.0,0.0,0.0,0.0,0.0,0.0,0.0,0.0,0.0,1.0,0.0,0.0,0.0,0.0,0.0,0.0,0.0,0.0,0.0,0.0,0.0,0.0,0.0,0.0,0.0,0.0,0.0,0.0,0.0,0.0,0.0,0.0,0.0,0.0,0.0,0.97,0.0,0.55,0.0,0.0,0.0,0.0,0.0,0.0,0.0,0.0,0.0,0.0,0.0,0.0,0.0,0.0,0.0,0.0,0.0,0.0,0.0,0.0,0.0,0.0,0.0,0.0,0.0,0.0,0.0,0.0,0.0,0.0,0.0,0.0,0.0,0.0,0.0,0.0,0.0,0.0,0.0,0.0,0.0,0.0,0.0,0.0,0.0,0.0,0.0,0.0,0.0,0.0,0.0,0.0,0.0,0.0,0.0,0.0,0.0,0.0,0.0,0.0,0.0,0.0,0.0,0.0,0.0,0.0,0.0,0.0,0.0,0.0,0.0,0.0,0.0,0.0,0.0,1.0,1.0,0.99,1.0,1.0,1.0,1.0,0.0,0.0,0.0,0.0,0.0,0.0,0.0,0.0,0.0,0.0,0.0,0.0,0.0,0.0,0.0,0.0,0.0,0.0,0.0,0.0,0.0,0.0,0.0,0.0,0.0,0.0,0.0,0.0,0.0,0.0,0.0,0.0,0.0,0.0,0.0,0.0,0.0,0.0,0.0,0.0,0.0,0.0,0.0,0.0,0.0,0.0,0.0,0.0,0.0,0.0,0.0,0.0,0.0,0.0,0.0,0.0,0.0,0.0,0.0,0.0,0.0,0.0,0.0,0.0,0.0,0.0,0.0,0.0,0.0,0.0,0.0,0.0,0.0,0.0,0.0,0.0,0.0,0.0,0.0,0.0,0.0,0.0,0.0,0.0,0.0,0.0,0.0,0.0,0.0,0.0,0.0,0.0,0.0,0.0,0.0,0.0,0.0,0.0,0.0,0.0,0.0,0.0,0.0,0.0,0.0,0.0,0.0,0.0,0.0,0.0,0.0,0.0,0.0,0.0,0.0,0.0,0.0,0.0,0.0,0.0,0.0,0.0,0.0,0.0,0.0,0.0,0.0,0.0,0.0,0.0,0.0,0.0,0.0,0.0,0.0,0.0,0.0,0.0,0.0,0.0,0.0,0.0,0.0,0.0,0.0,0.0,0.0,0.0,0.0,0.0,0.0,0.0,0.0,0.0,0.0,0.0,0.0,0.0,0.0,0.0,0.0,0.0,0.0,0.0,0.94,0.45,1.0,1.0,0.0,0.0,0.0,0.0,0.0,0.0,0.0,0.0,0.0,0.0],[0.0,0.0,0.0,0.0,0.0,0.0,0.0,0.0,0.0,0.0,0.0,0.0,0.0,0.0,0.0,0.0,0.0,0.0,0.0,0.0,0.0,0.0,0.0,0.0,0.0,0.0,0.0,0.0,0.0,0.0,0.0,0.0,0.0,0.0,0.0,0.0,0.0,0.0,0.0,0.0,0.0,0.0,0.0,0.0,0.0,0.0,0.0,0.0,0.0,0.0,0.0,0.0,0.0,0.0,0.0,0.0,0.0,0.0,0.0,0.0,0.0,0.0,0.0,0.0,0.0,0.0,0.0,0.0,0.0,0.0,0.0,0.0,0.0,0.0,0.0,0.0,0.0,0.0,0.0,0.0,0.0,0.0,0.0,0.0,0.0,0.0,0.0,0.0,0.0,0.0,0.0,0.0,0.0,0.0,0.0,0.0,0.0,0.0,0.0,0.0,0.0,0.0,0.0,0.0,0.0,0.0,0.0,0.0,0.0,0.0,0.0,0.0,0.0,0.0,0.0,0.0,0.0,0.0,0.0,0.0,0.0,0.0,0.0,0.0,0.0,0.0,0.0,0.0,0.0,0.0,0.0,0.0,0.0,0.0,0.0,0.0,0.0,0.0,0.0,0.0,0.0,0.0,0.0,0.0,0.0,0.0,0.0,0.0,0.0,0.0,0.0,1.0,1.0,1.0,1.0,1.0,1.0,0.98,0.0,0.0,0.0,0.0,0.0,0.0,0.0,0.0,0.0,0.0,0.0,0.0,0.0,0.0,0.0,0.0,0.0,0.0,0.0,0.0,0.0,0.0,0.0,0.0,0.0,0.0,0.0,0.0,0.0,0.0,0.0,0.0,0.0,0.0,0.0,0.0,0.0,0.0,0.0,0.0,0.0,0.0,0.0,0.0,0.0,0.0,0.0,0.0,0.0,0.0,0.0,0.0,0.0,0.0,0.0,0.0,0.0,0.0,0.0,0.0,0.0,0.0,0.0,0.0,0.0,0.0,0.0,0.0,0.0,0.0,0.0,0.0,0.0,0.0,0.0,0.0,0.0,0.0,0.0,0.0,0.0,0.0,0.0,0.0,0.0,0.0,0.0,0.0,0.0,0.0,0.0,0.0,0.0,0.0,0.0,0.0,0.0,0.0,0.0,0.0,0.0,0.0,0.0,0.0,0.0,0.0,0.0,0.0,0.0,0.0,0.0,0.0,0.0,0.0,0.0,0.0,0.0,0.0,0.0,0.0,0.0,0.0,0.0,0.0,0.0,0.0,0.0,0.0,0.0,0.0,0.0,0.0,0.0,0.0,0.0,0.0,0.0,0.0,0.0,0.0,0.0,0.0,0.0,0.0,0.0,0.0,0.0,0.0,0.0,0.0,0.0,0.0,0.0,0.0,0.0,0.0,0.0,0.0,0.0,0.0,0.0,0.0,0.0,0.0,0.0,0.0,0.0,0.0,0.0,0.0,0.0,0.0,0.0,0.0,0.0,0.0,0.0],[0.0,0.0,0.0,0.0,0.0,0.0,0.0,0.0,0.0,0.0,0.0,0.0,0.0,0.0,0.0,0.0,0.0,0.0,0.0,0.0,0.0,0.0,0.0,0.0,0.0,0.0,0.0,0.0,0.0,0.0,0.0,0.0,0.0,0.0,0.0,0.0,0.0,0.0,0.0,0.0,0.0,0.0,0.0,0.0,0.0,0.0,0.0,0.0,0.0,0.0,0.0,0.0,0.0,0.0,0.0,0.0,0.0,0.0,0.0,0.0,0.0,0.0,0.0,0.0,0.0,0.0,0.0,0.0,0.0,0.0,0.0,0.0,0.0,0.0,0.0,0.0,0.0,0.0,0.0,0.0,0.0,0.0,0.0,0.0,0.0,0.0,0.0,0.0,0.0,0.0,0.0,0.0,0.0,0.0,0.0,0.0,0.0,0.0,0.0,0.0,0.0,0.0,0.0,0.0,0.0,0.0,0.0,0.0,0.0,0.0,0.0,0.0,0.0,0.0,0.0,0.0,0.0,0.0,0.0,0.0,0.0,0.0,0.0,0.0,0.0,0.0,0.0,0.0,0.0,0.0,0.0,0.0,0.0,0.0,0.0,0.0,0.0,0.0,0.0,0.0,0.0,0.0,0.0,0.0,0.0,0.0,0.0,0.0,0.0,0.0,0.0,1.0,0.0,0.0,1.0,1.0,1.0,1.0,0.95,0.0,0.0,0.0,0.0,0.0,0.0,0.0,0.0,0.0,0.0,0.0,0.0,0.0,0.0,0.0,0.0,0.0,0.0,0.0,0.0,0.0,0.0,0.0,0.0,0.0,0.0,0.0,0.0,0.0,0.0,0.0,0.0,0.0,0.0,0.0,0.0,0.0,0.0,0.0,0.0,0.0,0.0,0.0,0.0,0.0,0.0,0.0,0.0,0.0,0.0,0.0,0.0,0.0,0.0,0.0,0.0,0.0,0.0,0.0,0.0,0.0,0.0,0.0,0.0,0.0,0.0,0.0,0.0,0.0,0.0,0.0,0.0,0.0,0.0,0.0,0.0,0.0,0.0,0.0,0.0,0.0,0.0,0.0,0.0,0.0,0.0,0.0,0.0,0.0,0.0,0.0,0.0,0.0,0.0,0.0,0.0,0.0,0.0,0.0,0.0,0.0,0.0,0.0,0.0,0.0,0.0,0.0,0.0,0.0,0.0,0.0,0.0,0.0,0.0,0.0,0.0,0.0,0.0,0.0,0.0,0.0,0.0,0.0,0.0,0.0,0.0,0.0,0.0,0.0,0.0,0.0,0.0,0.0,0.0,0.0,0.0,0.0,0.0,0.0,0.0,0.0,0.0,0.0,0.0,0.0,0.0,0.0,0.0,0.0,0.0,0.0,0.0,0.0,0.0,0.0,0.0,0.0,0.0,0.0,0.0,0.0,0.0,0.0,0.0,1.0,1.0,0.0,0.0,0.0,0.0,0.0,0.0,0.0,0.0,0.0,0.0],[0.0,0.0,0.0,0.0,0.0,0.0,0.0,0.0,0.0,0.0,0.0,0.0,0.0,0.0,0.0,0.0,0.0,0.0,0.0,0.0,0.0,0.0,0.0,0.0,0.0,0.0,0.0,0.0,0.0,0.0,0.0,0.0,0.0,0.0,0.0,0.0,0.0,0.0,0.0,0.0,0.0,0.0,0.0,0.0,0.0,0.0,0.0,0.0,0.0,0.0,0.0,0.0,0.0,0.0,0.0,0.0,0.0,0.0,0.0,0.0,0.0,0.0,0.0,0.0,0.0,0.0,0.0,0.0,0.0,0.0,0.0,0.0,0.0,0.0,0.0,0.0,0.0,0.0,0.0,0.0,0.0,0.0,0.0,0.0,0.0,0.0,0.0,0.0,0.0,0.0,0.0,0.0,0.0,0.0,0.0,0.0,0.0,0.0,0.0,0.0,0.0,0.0,0.0,0.0,0.0,0.0,0.0,0.0,0.0,0.0,0.0,0.0,0.0,0.0,0.0,0.0,0.0,0.0,0.0,0.0,0.0,0.0,0.0,0.0,0.0,0.0,0.0,0.0,0.0,0.0,0.0,0.0,0.0,0.0,0.0,0.0,0.0,0.0,0.0,0.0,0.0,0.0,0.0,0.0,0.0,0.0,0.0,0.0,0.0,0.0,0.0,1.0,0.0,0.0,0.0,0.98,1.0,1.0,1.0,1.0,0.0,0.0,0.0,0.0,0.0,0.0,0.0,0.0,0.0,0.0,0.0,0.0,0.0,0.0,0.0,0.0,0.0,0.0,0.0,0.0,0.0,0.0,0.0,0.0,0.0,0.0,0.0,0.0,0.0,0.0,0.0,0.0,0.0,0.0,0.0,0.0,0.0,0.0,0.0,0.0,0.0,0.0,0.0,0.0,0.0,0.0,0.0,0.0,0.0,0.0,0.0,0.0,0.0,0.0,0.0,0.0,0.0,0.0,0.0,0.0,0.0,0.0,0.0,0.0,0.0,0.0,0.0,0.0,0.0,0.0,0.0,0.0,0.0,0.0,0.0,0.0,0.0,0.0,0.0,0.0,0.0,0.0,0.0,0.0,0.0,0.0,0.0,0.0,0.0,0.0,0.0,0.0,0.0,0.0,0.0,0.0,0.0,0.0,0.0,0.0,0.0,0.0,0.0,0.0,0.0,0.0,0.0,0.0,0.0,0.0,0.0,0.0,0.0,0.0,0.0,0.0,0.0,0.0,0.0,0.0,0.0,0.0,0.0,0.0,0.0,0.0,0.0,0.0,0.0,0.0,0.0,0.0,0.0,0.0,0.0,0.0,0.0,0.0,0.0,0.0,0.0,0.0,0.0,0.0,0.0,0.0,0.0,0.0,0.0,0.0,0.0,0.0,0.0,0.0,0.0,0.0,0.0,0.0,0.0,0.0,0.0,0.0,0.0,0.0,0.98,0.0,0.0,0.0,0.0,0.0,0.0,0.0,0.0,0.0,0.0],[0.0,0.0,0.0,0.0,0.0,0.0,0.0,0.0,0.0,0.0,0.0,0.0,0.0,0.0,0.0,0.0,0.0,0.0,0.0,0.0,0.0,0.0,0.0,0.0,0.0,0.0,0.0,0.0,0.0,0.0,0.0,0.0,0.0,0.0,0.0,0.0,0.0,0.0,0.0,0.0,0.0,0.0,0.0,0.0,0.0,0.0,0.0,0.0,0.0,0.0,0.0,0.0,0.0,0.0,0.0,0.0,0.0,0.0,0.0,0.0,0.0,0.0,0.0,0.0,0.0,0.0,0.0,0.0,0.0,0.0,0.0,0.0,0.0,0.0,0.0,0.0,0.0,0.0,0.0,0.0,0.0,0.0,0.0,0.0,0.0,0.0,0.0,0.0,0.0,0.0,0.0,0.0,0.0,0.0,0.0,0.0,0.0,0.0,0.0,0.0,0.0,0.0,0.0,0.0,0.0,0.0,0.0,0.0,0.0,0.0,0.0,0.0,0.0,0.0,0.0,0.0,0.0,0.0,0.0,0.0,0.0,0.0,0.0,0.0,0.0,0.0,0.0,0.0,0.0,0.0,0.0,0.0,0.0,0.0,0.0,0.0,0.73,0.0,0.0,0.0,0.0,0.0,0.0,0.0,0.0,0.0,0.0,0.0,0.0,0.0,0.0,1.0,0.0,0.0,0.0,0.0,0.95,1.0,1.0,1.0,1.0,0.0,0.0,0.0,0.0,0.0,0.0,0.0,0.0,0.0,0.0,0.0,0.0,0.0,0.0,0.0,0.0,0.0,0.0,0.0,0.0,0.0,0.0,0.0,0.0,0.0,0.0,0.0,0.0,0.0,0.0,0.0,0.0,0.0,0.0,0.0,0.0,0.0,0.0,0.0,0.0,0.0,0.0,0.0,0.0,0.0,0.0,0.0,0.0,0.0,0.0,0.0,0.0,0.0,0.0,0.0,0.0,0.0,0.0,0.0,0.0,0.0,0.0,0.0,0.0,0.0,0.0,0.0,0.0,0.0,0.0,0.0,0.0,0.0,0.0,0.0,0.0,0.0,0.0,0.0,0.0,0.0,0.0,0.0,0.0,0.0,0.0,0.0,0.0,0.0,0.0,0.0,0.0,0.0,0.0,0.0,0.0,0.0,0.0,0.0,0.0,0.0,0.0,0.0,0.0,0.0,0.0,0.0,0.0,0.0,0.0,0.0,0.0,0.0,0.0,0.0,0.0,0.0,0.0,0.0,0.0,0.0,0.0,0.0,0.0,0.0,0.0,0.0,0.0,0.0,0.0,0.0,0.0,0.0,0.0,0.0,0.0,0.0,0.0,0.0,0.0,0.0,0.0,0.0,0.0,0.0,0.0,0.0,0.0,0.0,0.0,0.0,0.0,0.0,0.0,0.0,0.0,0.0,0.0,0.0,0.0,0.0,0.0,1.0,0.9,0.0,0.99,0.91,1.0,0.0,0.0,0.0,0.0,0.0,0.0],[0.0,0.0,0.0,0.0,0.0,0.0,0.0,0.0,0.0,0.0,0.0,0.0,0.0,0.0,0.0,0.0,0.0,0.0,0.0,0.0,0.0,0.0,0.0,0.0,0.0,0.0,0.0,0.0,0.0,0.0,0.0,0.0,0.0,0.0,0.0,0.0,0.0,0.0,0.0,0.0,0.0,0.0,0.0,0.0,0.0,0.0,0.0,0.0,0.0,0.0,0.0,0.0,0.0,0.0,0.0,0.0,0.0,0.0,0.0,0.0,0.0,0.0,0.0,0.0,0.0,0.0,0.0,0.0,0.0,0.0,0.0,0.0,0.0,0.0,0.0,0.0,0.0,0.0,0.0,0.0,0.0,0.0,0.0,0.0,0.0,0.0,0.0,0.0,0.0,0.0,0.0,0.0,0.0,0.0,0.0,0.0,0.0,0.0,0.0,0.0,0.0,0.0,0.0,0.0,0.0,0.0,0.0,0.0,0.0,0.0,0.0,0.0,0.0,0.0,0.0,0.0,0.0,0.0,0.0,0.0,0.0,0.0,0.0,0.0,0.0,0.0,0.0,0.0,0.0,0.0,0.0,0.0,0.0,0.0,0.0,0.0,0.0,0.0,0.0,0.0,0.0,0.0,0.0,0.0,0.0,0.0,0.0,0.0,0.0,0.0,0.0,0.0,0.0,0.0,0.0,0.0,0.0,1.0,1.0,1.0,1.0,1.0,0.0,0.0,0.0,0.0,0.0,0.0,0.0,0.0,0.0,0.0,0.0,0.0,0.0,0.0,0.0,0.0,0.01,1.0,0.0,0.0,1.0,0.0,0.0,0.0,0.02,0.0,0.0,0.0,0.0,0.0,0.0,0.0,0.0,0.0,0.0,0.0,0.0,0.0,0.0,0.0,0.0,0.0,0.0,0.0,0.0,0.0,0.0,0.0,0.0,0.0,0.0,0.0,0.0,0.0,0.0,0.0,0.0,0.0,0.0,0.0,0.0,0.0,0.0,0.0,0.0,0.0,0.0,0.0,0.0,0.0,0.0,0.0,0.0,0.0,0.0,0.0,0.0,0.0,0.0,0.0,0.0,0.0,0.0,0.0,0.0,0.0,0.0,0.0,0.0,0.0,0.0,0.0,0.0,0.0,0.0,0.0,0.0,0.0,0.0,0.0,0.0,0.0,0.0,0.0,0.0,0.0,0.0,0.0,0.0,0.0,0.0,0.0,0.0,0.0,0.0,0.0,0.0,0.0,0.0,0.0,0.0,0.0,0.0,0.0,0.0,0.0,0.0,0.0,0.0,0.0,0.0,0.0,0.0,0.0,0.0,0.0,0.0,0.0,0.0,0.0,0.0,0.0,0.0,0.0,0.0,0.0,0.0,0.0,0.0,0.0,0.0,0.0,0.0,0.0,0.0,0.0,0.0,0.0,0.0,0.0,0.0,0.0,1.0,0.0,0.0,1.0,1.0,0.0,0.0,0.0,0.0,0.0,0.0],[0.0,0.0,0.0,0.0,0.0,0.0,0.0,0.0,0.0,0.0,0.0,0.0,0.0,0.0,0.0,0.0,0.0,0.0,0.0,0.0,0.0,0.0,0.0,0.0,0.0,0.0,0.0,0.0,0.0,0.0,0.0,0.0,0.0,0.0,0.0,0.0,0.0,0.0,0.0,0.0,0.0,0.0,0.0,0.0,0.0,0.0,0.0,0.0,0.0,0.0,0.0,0.0,0.0,0.0,0.0,0.0,0.0,0.0,0.0,0.0,0.0,0.0,0.0,0.0,0.0,0.0,0.0,0.0,0.0,0.0,0.0,0.0,0.0,0.0,0.0,0.0,0.0,0.0,0.0,0.0,0.0,0.0,0.0,0.0,0.0,0.0,0.0,0.0,0.0,0.0,0.0,0.0,0.0,0.0,0.0,0.0,0.0,0.0,0.0,0.0,0.0,0.0,0.0,0.0,0.0,0.0,0.0,0.0,0.0,0.0,0.0,0.0,0.0,0.0,0.0,0.0,0.0,0.0,0.0,0.0,0.0,0.0,0.0,0.0,0.0,0.0,0.0,0.0,0.0,0.0,0.0,0.0,0.0,0.0,0.0,0.0,0.0,0.0,0.0,0.0,0.0,0.0,0.0,0.0,0.0,0.0,0.0,0.0,0.0,0.0,0.0,0.0,0.0,0.0,0.0,0.0,0.0,0.0,1.0,1.0,1.0,1.0,1.0,0.0,0.0,0.0,0.0,0.0,0.0,0.0,0.0,0.0,0.0,0.0,0.0,0.0,0.0,0.0,0.0,0.0,0.0,0.0,0.0,0.0,0.0,0.0,0.0,0.0,0.0,0.0,0.0,0.0,0.0,0.0,0.0,0.0,0.0,0.0,0.0,0.0,0.0,0.0,0.0,0.0,0.0,0.0,0.0,0.0,0.0,0.0,0.0,0.0,0.0,0.0,0.0,0.0,0.0,0.0,0.0,0.0,0.0,0.0,0.0,0.0,0.0,0.0,0.0,0.0,0.0,0.0,0.0,0.0,0.0,0.0,0.0,0.0,0.0,0.0,0.0,0.0,0.0,0.0,0.0,0.0,0.0,0.0,0.0,0.0,0.0,0.0,0.0,0.0,0.0,0.0,0.0,0.0,0.0,0.0,0.0,0.0,0.0,0.0,0.0,0.0,0.0,0.0,0.0,0.0,0.0,0.0,0.0,0.0,0.0,0.0,0.0,0.0,0.0,0.0,0.0,0.0,0.0,0.0,0.0,0.0,0.0,0.0,0.0,0.0,0.0,0.0,0.0,0.0,0.0,0.0,0.0,0.0,0.0,0.0,0.0,0.0,0.0,0.0,0.0,0.0,0.0,0.0,0.0,0.0,0.0,0.0,0.0,0.0,0.0,0.0,0.0,0.0,0.0,0.0,0.0,0.0,0.0,0.0,0.0,0.0,0.0,0.0,0.0,1.0,1.0,1.0,1.0,0.0,0.0,0.0,0.0],[0.0,0.0,0.0,0.0,0.0,0.0,0.0,0.0,0.0,0.0,0.0,0.0,0.0,0.0,0.0,0.0,0.0,0.0,0.0,0.0,0.0,0.0,0.0,0.0,0.0,0.0,0.0,0.0,0.0,0.0,0.0,0.0,0.0,0.0,0.0,0.0,0.0,0.0,0.0,0.0,0.0,0.0,0.0,0.0,0.0,0.0,0.0,0.0,0.0,0.0,0.0,0.0,0.0,0.0,0.0,0.0,0.0,0.0,0.0,0.0,0.0,0.0,0.0,0.0,0.0,0.0,0.0,0.0,0.0,0.0,0.0,0.0,0.0,0.0,0.0,0.0,0.0,0.0,0.0,0.0,0.0,0.0,0.0,0.0,0.0,0.0,0.0,0.0,0.0,0.0,0.0,0.0,0.0,0.0,0.0,0.0,0.0,0.0,0.0,0.0,0.0,0.0,0.0,0.0,0.0,0.0,0.0,0.0,0.0,0.0,0.0,0.0,0.0,0.0,0.0,0.0,0.0,0.0,0.0,0.0,0.0,0.0,0.0,0.0,0.0,0.0,0.0,0.0,0.0,0.0,0.0,0.0,0.0,0.0,0.0,0.0,0.0,0.0,0.0,0.0,0.0,0.0,0.0,0.0,0.0,0.0,0.0,0.0,0.0,0.0,0.0,0.0,0.0,0.0,0.0,0.0,0.0,0.0,0.0,1.0,1.0,1.0,1.0,1.0,0.0,0.0,0.0,0.0,0.0,0.0,0.0,0.0,0.0,0.0,0.0,1.0,0.99,0.0,1.0,1.0,0.0,0.0,0.01,0.0,0.0,0.0,0.0,0.0,0.0,0.0,0.0,0.0,0.0,0.0,0.0,0.0,0.0,0.0,0.0,0.0,0.0,0.0,0.0,0.0,0.0,0.0,0.0,0.0,0.0,0.0,0.0,0.0,0.0,0.0,0.0,0.0,0.0,0.0,0.0,0.0,0.0,0.0,0.0,0.0,0.0,0.0,0.0,0.0,0.0,0.0,0.0,0.0,0.0,0.0,0.0,0.0,0.0,0.0,0.0,0.0,0.0,0.0,0.0,0.0,0.0,0.0,0.0,0.0,0.0,0.0,0.0,0.0,0.0,0.0,0.0,0.0,0.0,0.0,0.0,0.0,0.0,0.0,0.0,0.0,0.0,0.0,0.05,0.0,0.0,0.0,0.0,0.0,0.0,0.0,0.0,0.0,0.0,0.0,0.0,0.0,0.0,0.0,0.0,0.0,0.0,0.0,0.0,0.0,0.0,0.0,0.0,0.0,0.0,0.0,0.0,0.0,0.0,0.0,0.0,0.0,0.0,0.0,0.0,0.0,0.0,0.0,0.0,0.0,0.0,0.0,0.0,0.0,0.0,0.0,0.0,0.0,0.0,0.0,0.0,0.0,0.0,0.0,0.0,0.0,0.0,0.0,0.0,1.0,1.0,1.0,1.0,0.0,0.0,0.0,0.0],[0.0,0.0,0.0,0.0,0.0,0.0,0.0,0.0,0.0,0.0,0.0,0.0,0.0,0.0,0.0,0.0,0.0,0.0,0.0,0.0,0.0,0.0,0.0,0.0,0.0,0.0,0.0,0.0,0.0,0.0,0.0,0.0,0.0,0.0,0.0,0.0,0.0,0.0,0.0,0.0,0.0,0.0,0.0,0.0,0.0,0.0,0.0,0.0,0.0,0.0,0.0,0.0,0.0,0.0,0.0,0.0,0.0,0.0,0.0,0.0,0.0,0.0,0.0,0.0,0.0,0.0,0.0,0.0,0.0,0.0,0.0,0.0,0.0,0.0,0.0,0.0,0.0,0.0,0.0,0.0,0.0,0.0,0.0,0.0,0.0,0.0,0.0,0.0,0.0,0.0,0.0,0.0,0.0,0.0,0.0,0.0,0.0,0.0,0.0,0.0,0.0,0.0,0.0,0.0,0.0,0.0,0.0,0.0,0.0,0.0,0.0,0.0,0.0,0.0,0.0,0.0,0.0,0.0,0.0,0.0,0.0,0.0,0.0,0.0,0.0,0.0,0.0,0.0,0.0,0.0,0.0,0.0,0.0,0.0,0.0,0.0,0.0,0.0,0.0,0.0,0.0,0.0,0.0,0.0,0.0,0.0,0.0,0.0,0.0,0.0,0.0,0.0,0.0,0.0,0.0,0.0,0.0,0.0,0.0,0.0,1.0,1.0,1.0,1.0,1.0,0.0,0.0,0.0,0.0,0.0,0.0,0.0,0.0,0.0,0.0,0.63,0.0,0.0,0.0,0.0,0.0,0.0,0.0,0.0,0.0,0.0,0.0,0.0,0.0,0.0,0.0,0.0,0.0,0.0,0.0,0.0,0.0,0.0,0.0,0.0,0.0,0.0,0.0,0.0,0.0,0.0,0.0,0.0,0.0,0.0,0.0,0.0,0.0,0.0,0.0,0.0,0.0,0.0,0.0,0.0,0.0,0.0,0.0,0.0,0.0,0.0,0.0,0.0,0.0,0.0,0.0,0.0,0.0,0.0,0.0,0.0,0.0,0.0,0.0,0.0,0.0,0.0,0.0,0.0,0.0,0.0,0.0,0.0,0.0,0.0,0.0,0.0,0.0,0.0,0.0,0.0,0.0,0.0,0.0,0.0,0.0,0.0,0.0,0.0,0.0,0.0,0.0,0.0,0.0,0.0,0.0,0.0,0.0,0.0,0.0,0.0,0.0,0.0,0.0,0.0,0.0,0.0,0.0,0.0,0.0,0.0,0.0,0.0,0.0,0.0,0.0,0.0,0.0,0.0,0.0,0.0,0.0,0.0,0.0,0.0,0.0,0.0,0.0,0.0,0.0,0.0,0.0,0.0,0.0,0.0,0.0,0.0,0.0,0.0,0.0,0.0,0.0,0.0,0.0,0.0,0.0,0.0,0.0,0.0,0.0,0.0,0.0,0.0,0.0,1.0,1.0,0.99,1.0,0.0,0.0],[0.0,0.0,0.0,0.0,0.0,0.0,0.0,0.0,0.0,0.0,0.0,0.0,0.0,0.0,0.0,0.0,0.0,0.0,0.0,0.0,0.0,0.0,0.0,0.0,0.0,0.0,0.0,0.0,0.0,0.0,0.0,0.0,0.0,0.0,0.0,0.0,0.0,0.0,0.0,0.0,0.0,0.0,0.0,0.0,0.0,0.0,0.0,0.0,0.0,0.0,0.0,0.0,0.0,0.0,0.0,0.0,0.0,0.0,0.0,0.0,0.0,0.0,0.0,0.0,0.0,0.0,0.0,0.0,0.0,0.0,0.0,0.0,0.0,0.0,0.0,0.0,0.0,0.0,0.0,0.0,0.0,0.0,0.0,0.0,0.0,0.0,0.0,0.0,0.0,0.0,0.0,0.0,0.0,0.0,0.0,0.0,0.0,0.0,0.0,0.0,0.0,0.0,0.0,0.0,0.0,0.0,0.0,0.0,0.0,0.0,0.0,0.0,0.0,0.0,0.0,0.0,0.0,0.0,0.0,0.0,0.0,0.0,0.0,0.0,0.0,0.0,0.0,0.0,0.0,0.0,0.0,0.0,0.0,0.0,0.0,0.0,0.0,0.0,0.0,0.0,0.0,0.0,0.0,0.0,0.0,0.0,0.0,0.0,0.0,0.0,0.0,0.0,0.0,0.0,0.0,0.0,0.0,0.0,0.0,0.0,0.0,1.0,1.0,1.0,1.0,1.0,0.0,0.0,0.0,0.0,0.19,0.0,1.0,0.0,0.0,1.0,0.89,0.0,0.0,0.0,0.0,0.0,0.0,0.0,0.0,0.0,0.0,0.0,0.0,0.0,0.0,0.0,0.0,0.0,0.0,0.0,0.0,0.0,0.0,0.0,0.0,0.0,0.0,0.0,0.0,0.0,0.0,0.93,0.55,0.0,0.0,0.0,0.0,0.0,0.0,0.0,0.0,0.0,0.0,0.0,0.0,0.0,0.0,0.0,0.0,0.0,0.0,0.0,0.0,0.0,0.0,0.0,0.0,0.0,0.0,0.0,0.0,0.0,0.0,0.0,0.0,0.0,0.0,0.0,0.0,0.0,0.0,0.0,0.0,0.0,0.0,0.0,0.0,0.0,0.0,0.0,0.0,0.0,0.0,0.0,0.0,0.0,0.0,0.0,0.0,0.0,0.0,0.0,0.0,0.0,0.0,0.0,0.0,0.0,0.0,0.0,0.0,0.0,0.0,0.0,0.0,0.0,0.0,0.0,0.0,0.0,0.0,0.0,0.0,0.0,0.0,0.0,0.0,0.0,0.0,0.0,0.0,0.0,0.0,0.0,0.0,0.0,0.0,0.0,0.0,0.0,0.0,0.0,0.0,0.0,0.0,0.0,0.0,0.0,0.0,0.0,0.0,0.0,0.0,0.0,0.0,0.0,0.0,0.0,0.0,0.0,0.0,0.0,0.0,1.0,1.0,1.0,1.0,0.0,0.0],[0.0,0.0,0.0,0.0,0.0,0.0,0.0,0.0,0.0,0.0,0.0,0.0,0.0,0.0,0.0,0.0,0.0,0.0,0.0,0.0,0.0,0.0,0.0,0.0,0.0,0.0,0.0,0.0,0.0,0.0,0.0,0.0,0.0,0.0,0.0,0.0,0.0,0.0,0.0,0.0,0.0,0.0,0.0,0.0,0.0,0.0,0.0,0.0,0.0,0.0,0.0,0.0,0.0,0.0,0.0,0.0,0.0,0.0,0.0,0.0,0.0,0.0,0.0,0.0,0.0,0.0,0.0,0.0,0.0,0.0,0.0,0.0,0.0,0.0,0.0,0.0,0.0,0.0,0.0,0.0,0.0,0.0,0.0,0.0,0.0,0.0,0.0,0.0,0.0,0.0,0.0,0.0,0.0,0.0,0.0,0.0,0.0,0.0,0.0,0.0,0.0,0.0,0.0,0.0,0.0,0.0,0.0,0.0,0.0,0.0,0.0,0.0,0.0,0.0,0.0,0.0,0.0,0.0,0.0,0.0,0.0,0.0,0.0,0.0,0.0,0.0,0.0,0.0,0.0,0.0,0.0,0.0,0.0,0.0,0.0,0.0,0.0,0.0,0.0,0.0,0.0,0.0,0.0,0.0,0.0,0.0,0.0,0.0,0.0,0.0,0.0,0.0,0.0,0.0,0.0,0.0,0.0,0.0,0.0,0.0,0.0,0.0,1.0,1.0,1.0,1.0,1.0,1.0,0.0,0.0,1.0,0.0,0.0,0.0,0.0,0.01,0.0,0.0,0.0,0.0,0.0,0.0,0.0,0.0,0.0,0.0,0.0,0.0,0.0,0.0,0.0,0.0,0.0,0.0,0.0,0.0,0.0,0.0,0.0,0.0,0.0,0.0,0.0,0.0,0.0,0.0,0.0,0.0,0.0,0.0,0.0,0.0,0.0,0.0,0.0,0.0,0.0,0.0,0.0,0.0,0.0,0.0,0.0,0.0,0.0,0.0,0.0,0.0,0.0,0.0,0.0,0.0,0.0,0.0,0.0,0.0,0.0,0.0,0.0,0.0,0.0,0.0,0.0,0.0,0.0,0.0,0.0,0.0,0.0,0.0,0.0,0.0,0.0,0.0,0.0,0.0,0.0,0.0,0.0,0.0,0.0,0.0,0.0,0.0,0.0,0.0,0.0,0.0,0.0,0.0,0.0,0.0,0.0,0.0,0.0,0.0,0.0,0.0,0.0,0.0,0.0,0.0,0.0,0.0,0.0,0.0,0.0,0.0,0.0,0.0,0.0,0.0,0.0,0.0,0.0,0.0,0.0,0.0,0.0,0.0,0.0,0.0,0.0,0.0,0.0,0.0,0.0,0.0,0.0,0.0,0.0,0.0,0.0,0.0,0.0,0.0,0.0,0.0,0.0,0.0,0.0,0.0,0.0,0.0,0.0,0.0,0.0,0.0,0.0,0.0,0.0,0.73,1.0,0.01,0.0],[0.0,0.0,0.0,0.0,0.0,0.0,0.0,0.0,0.0,0.0,0.0,0.0,0.0,0.0,0.0,0.0,0.0,0.0,0.0,0.0,0.0,0.0,0.0,0.0,0.0,0.0,0.0,0.0,0.0,0.0,0.0,0.0,0.0,0.0,0.0,0.0,0.0,0.0,0.0,0.0,0.0,0.0,0.0,0.0,0.0,0.0,0.0,0.0,0.0,0.0,0.0,0.0,0.0,0.0,0.0,0.0,0.0,0.0,0.0,0.0,0.0,0.0,0.0,0.0,0.0,0.0,0.0,0.0,0.0,0.0,0.0,0.0,0.0,0.0,0.0,0.0,0.0,0.0,0.0,0.0,0.0,0.0,0.0,0.0,0.0,0.0,0.0,0.0,0.0,0.0,0.0,0.0,0.0,0.0,0.0,0.0,0.0,0.0,0.0,0.0,0.0,0.0,0.0,0.0,0.0,0.0,0.0,0.0,0.0,0.0,0.0,0.0,0.0,0.0,0.0,0.0,0.0,0.0,0.0,0.0,0.0,0.0,0.0,0.0,0.0,0.0,0.0,0.0,0.0,0.0,0.0,0.0,0.0,0.0,0.0,0.0,0.0,0.0,0.0,0.0,0.0,0.0,0.0,0.0,0.0,0.0,0.0,0.0,0.0,0.0,0.0,0.0,0.0,0.0,0.0,0.0,0.0,0.0,0.0,0.0,0.0,0.0,0.0,1.0,1.0,1.0,1.0,1.0,0.01,0.0,0.0,0.0,0.6,0.0,0.0,0.0,0.0,0.0,0.0,0.0,0.0,0.0,0.0,0.0,0.0,0.0,0.0,0.0,0.0,0.0,0.0,0.0,0.0,0.0,0.0,0.0,0.0,0.0,0.0,0.0,0.0,0.0,0.0,0.0,0.0,0.0,0.0,1.0,0.11,0.0,0.0,0.97,0.0,0.0,0.0,0.0,0.0,0.0,0.0,0.0,0.0,0.0,0.0,0.0,0.0,0.0,0.0,0.0,0.0,0.0,0.0,0.0,0.0,0.0,0.0,0.0,0.0,0.0,0.0,0.0,0.0,0.0,0.0,0.0,0.0,0.0,0.0,0.0,0.0,0.0,0.0,0.0,0.0,0.0,0.0,0.0,0.0,0.0,0.0,0.0,0.0,0.0,0.0,0.0,0.0,0.0,0.0,0.0,0.0,0.0,0.0,0.0,0.0,0.0,0.0,0.0,0.0,0.0,0.0,0.0,0.0,0.0,0.0,0.0,0.0,0.0,0.0,0.0,0.0,0.0,0.0,0.0,0.0,0.0,0.0,0.0,0.0,0.0,0.0,0.0,0.0,0.0,0.0,0.0,0.0,0.0,0.0,0.0,0.0,0.0,0.0,0.0,0.0,0.0,0.0,0.0,0.0,0.0,0.0,0.0,0.0,0.0,0.0,0.0,0.0,0.0,0.0,0.0,0.0,0.0,0.0,1.0,1.0,0.01,0.1],[0.0,0.0,0.0,0.0,0.0,0.0,0.0,0.0,0.0,0.0,0.0,0.0,0.0,0.0,0.0,0.0,0.0,0.0,0.0,0.0,0.0,0.0,0.0,0.0,0.0,0.0,0.0,0.0,0.0,0.0,0.0,0.0,0.0,0.0,0.0,0.0,0.0,0.0,0.0,0.0,0.0,0.0,0.0,0.0,0.0,0.0,0.0,0.0,0.0,0.0,0.0,0.0,0.0,0.0,0.0,0.0,0.0,0.0,0.0,0.0,0.0,0.0,0.0,0.0,0.0,0.0,0.0,0.0,0.0,0.0,0.0,0.0,0.0,0.0,0.0,0.0,0.0,0.0,0.0,0.0,0.0,0.0,0.0,0.0,0.0,0.0,0.0,0.0,0.0,0.0,0.0,0.0,0.0,0.0,0.0,0.0,0.0,0.0,0.0,0.0,0.0,0.0,0.0,0.0,0.0,0.0,0.0,0.0,0.0,0.0,0.0,0.0,0.0,0.0,0.0,0.0,0.0,0.0,0.0,0.0,0.0,0.0,0.0,0.0,0.0,0.0,0.0,0.0,0.0,0.0,0.0,0.0,0.0,0.0,0.0,0.0,0.0,0.0,0.0,0.0,0.0,0.0,0.0,0.0,0.0,0.0,0.0,0.0,0.0,0.0,0.0,0.0,0.0,0.0,0.0,0.0,0.0,0.0,0.0,0.0,0.0,0.0,0.0,0.0,1.0,1.0,1.0,1.0,0.99,0.0,0.0,0.0,0.0,0.0,0.0,0.0,0.0,0.0,0.0,0.0,0.0,0.0,0.0,0.0,0.0,0.0,0.0,0.0,0.0,0.0,0.0,0.0,0.0,0.0,0.0,0.0,0.0,0.0,0.0,0.0,0.0,0.0,0.0,0.0,0.0,0.0,0.0,0.0,0.0,0.0,0.0,0.0,0.0,0.0,0.0,0.0,0.0,0.0,0.0,0.0,0.0,0.0,0.0,0.0,0.0,0.0,0.0,0.0,0.0,0.0,0.0,0.0,0.0,0.0,0.0,0.0,0.0,0.0,0.0,0.0,0.0,0.0,0.0,0.0,0.0,0.0,0.0,0.0,0.0,0.0,0.0,0.0,0.0,0.0,0.0,0.0,0.0,0.0,0.0,0.0,0.0,0.0,0.0,0.0,0.0,0.0,0.0,0.0,0.0,0.0,0.0,0.0,0.0,0.0,0.0,0.0,0.0,0.0,0.0,0.0,0.0,0.0,0.0,0.0,0.0,0.0,0.0,0.0,0.0,0.0,0.0,0.0,0.0,0.0,0.0,0.0,0.0,0.0,0.0,0.0,0.0,0.0,0.0,0.0,0.0,0.0,0.0,0.0,0.0,0.0,0.0,0.0,0.0,0.0,0.0,0.0,0.0,0.0,0.0,0.0,0.0,0.0,0.0,0.0,0.0,0.0,0.0,0.0,0.0,0.0,0.0,0.0,0.99,0.02,0.86],[0.0,0.0,0.0,0.0,0.0,0.0,0.0,0.0,0.0,0.0,0.0,0.0,0.0,0.0,0.0,0.0,0.0,0.0,0.0,0.0,0.0,0.0,0.0,0.0,0.0,0.0,0.0,0.0,0.0,0.0,0.0,0.0,0.0,0.0,0.0,0.0,0.0,0.0,0.0,0.0,0.0,0.0,0.0,0.0,0.0,0.0,0.0,0.0,0.0,0.0,0.0,0.0,0.0,0.0,0.0,0.0,0.0,0.0,0.0,0.0,0.0,0.0,0.0,0.0,0.0,0.0,0.0,0.0,0.0,0.0,0.0,0.0,0.0,0.0,0.0,0.0,0.0,0.0,0.0,0.0,0.0,0.0,0.0,0.0,0.0,0.0,0.0,0.0,0.0,0.0,0.0,0.0,0.0,0.0,0.0,0.0,0.0,0.0,0.0,0.0,0.0,0.0,0.0,0.0,0.0,0.0,0.0,0.0,0.0,0.0,0.0,0.0,0.0,0.0,0.0,0.0,0.0,0.0,0.0,0.0,0.0,0.0,0.0,0.0,0.0,0.0,0.0,0.0,0.0,0.0,0.0,0.0,0.0,0.0,0.0,0.0,0.0,0.0,0.0,0.0,0.0,0.0,0.0,0.0,0.0,0.0,0.0,0.0,0.0,0.0,0.0,0.0,0.0,0.0,0.0,0.0,0.0,0.0,0.0,0.0,0.0,0.0,0.0,0.0,1.0,1.0,1.0,1.0,1.0,1.0,1.0,0.0,0.0,0.0,0.0,0.0,0.0,0.0,0.0,0.0,0.0,0.0,0.0,0.0,0.0,0.0,0.0,0.0,0.0,0.0,0.0,0.0,0.0,0.0,0.0,0.0,0.0,0.0,0.0,0.0,0.0,0.0,0.0,0.0,0.0,0.0,0.0,0.0,0.0,0.0,0.0,0.0,0.0,0.0,0.0,0.0,0.0,0.0,0.0,0.0,0.0,0.0,0.0,0.0,0.0,0.0,0.0,0.0,0.0,0.0,0.0,0.0,0.0,0.0,0.0,0.0,0.0,0.0,0.0,0.0,0.0,0.0,0.0,0.0,0.0,0.0,0.0,0.0,0.0,0.0,0.0,0.0,0.0,0.0,0.0,0.0,0.0,0.0,0.0,0.0,0.0,0.0,0.0,0.0,0.0,0.0,0.0,0.0,0.0,0.0,0.0,0.0,0.0,0.0,0.0,0.0,0.0,0.0,0.0,0.0,0.0,0.0,0.0,0.0,0.0,0.0,0.0,0.0,0.0,0.0,0.0,0.0,0.0,0.0,0.0,0.0,0.0,0.0,0.0,0.0,0.0,0.0,0.0,0.0,0.0,0.0,0.0,0.0,0.0,0.0,0.0,0.0,0.0,0.0,0.0,0.0,0.0,0.0,0.0,0.0,0.0,0.0,0.0,0.0,0.0,0.0,0.0,0.0,0.0,0.0,0.0,0.0,0.0,0.0,0.0],[0.0,0.0,0.0,0.0,0.0,0.0,0.0,0.0,0.0,0.0,0.0,0.0,0.0,0.0,0.0,0.0,0.0,0.0,0.0,0.0,0.0,0.0,0.0,0.0,0.0,0.0,0.0,0.0,0.0,0.0,0.0,0.0,0.0,0.0,0.0,0.0,0.0,0.0,0.0,0.0,0.0,0.0,0.0,0.0,0.0,0.0,0.0,0.0,0.0,0.0,0.0,0.0,0.0,0.0,0.0,0.0,0.0,0.0,0.0,0.0,0.0,0.0,0.0,0.0,0.0,0.0,0.0,0.0,0.0,0.0,0.0,0.0,0.0,0.0,0.0,0.0,0.0,0.0,0.0,0.0,0.0,0.0,0.0,0.0,0.0,0.0,0.0,0.0,0.0,0.0,0.0,0.0,0.0,0.0,0.0,0.0,0.0,0.0,0.0,0.0,0.0,0.0,0.0,0.0,0.0,0.0,0.0,0.0,0.0,0.0,0.0,0.0,0.0,0.0,0.0,0.0,0.0,0.0,0.0,0.0,0.0,0.0,0.0,0.0,0.0,0.0,0.0,0.0,0.0,0.0,0.0,0.0,0.0,0.0,0.0,0.0,0.0,0.0,0.0,0.0,0.0,0.0,0.0,0.0,0.0,0.0,0.0,0.0,0.0,0.0,0.0,0.0,0.0,0.0,0.0,0.0,0.0,0.0,0.0,0.0,0.0,0.0,0.0,0.0,0.0,0.01,0.99,1.0,1.0,1.0,0.99,0.0,0.0,0.0,0.0,0.0,0.0,0.0,0.0,0.0,0.0,0.0,0.0,0.0,0.0,0.0,0.0,0.0,0.0,0.0,0.0,0.0,0.0,0.0,0.0,0.0,0.0,0.0,0.0,0.0,0.0,0.0,0.0,0.0,0.0,0.0,0.0,0.0,0.0,0.0,0.0,0.66,1.0,0.99,0.0,0.0,0.0,0.0,0.0,0.0,0.0,0.0,0.0,0.0,0.0,0.0,0.0,0.0,0.0,0.0,0.0,0.0,0.0,0.0,0.0,0.0,0.0,0.0,0.0,0.0,0.0,0.0,0.0,0.0,0.0,0.0,0.0,0.0,0.0,0.0,0.0,0.0,0.0,0.0,0.0,0.0,0.0,0.0,0.0,0.0,0.0,0.0,0.0,0.0,0.0,0.0,0.0,0.0,0.0,0.0,0.0,0.0,0.0,0.0,0.0,0.0,0.0,0.0,0.0,0.0,0.0,0.0,0.0,0.0,0.0,0.0,0.0,0.0,0.0,0.0,0.0,0.0,0.0,0.0,0.0,0.0,0.0,0.0,0.0,0.0,0.0,0.0,0.0,0.0,0.0,0.0,0.0,0.0,0.0,0.0,0.0,0.0,0.0,0.0,0.0,0.0,0.0,0.0,0.0,0.0,0.0,0.0,0.0,0.0,0.0,0.0,0.0,0.0,0.0,0.0,0.0,0.0,0.0,0.0,0.0],[0.0,0.0,0.0,0.0,0.0,0.0,0.0,0.0,0.0,0.0,0.0,0.0,0.0,0.0,0.0,0.0,0.0,0.0,0.0,0.0,0.0,0.0,0.0,0.0,0.0,0.0,0.0,0.0,0.0,0.0,0.0,0.0,0.0,0.0,0.0,0.0,0.0,0.0,0.0,0.0,0.0,0.0,0.0,0.0,0.0,0.0,0.0,0.0,0.0,0.0,0.0,0.0,0.0,0.0,0.0,0.0,0.0,0.0,0.0,0.0,0.0,0.0,0.0,0.0,0.0,0.0,0.0,0.0,0.0,0.0,0.0,0.0,0.0,0.0,0.0,0.0,0.0,0.0,0.0,0.0,0.0,0.0,0.0,0.0,0.0,0.0,0.0,0.0,0.0,0.0,0.0,0.0,0.0,0.0,0.0,0.0,0.0,0.0,0.0,0.0,0.0,0.0,0.0,0.0,0.0,0.0,0.0,0.0,0.0,0.0,0.0,0.0,0.0,0.0,0.0,0.0,0.0,0.0,0.0,0.0,0.0,0.0,0.0,0.0,0.0,0.0,0.0,0.0,0.0,0.0,0.0,0.0,0.0,0.0,0.0,0.0,0.0,0.0,0.0,0.0,0.0,0.0,0.0,0.0,0.0,0.0,0.0,0.0,0.0,0.0,0.0,0.0,0.0,0.0,0.0,0.0,0.0,0.0,0.0,0.0,0.0,0.0,0.0,0.0,0.0,0.0,0.0,1.0,1.0,1.0,1.0,0.0,0.0,0.0,0.0,0.0,0.0,0.0,0.0,0.0,0.0,0.0,0.0,0.0,0.0,0.0,0.0,0.0,0.0,0.0,0.0,0.0,0.0,0.0,0.0,0.0,0.0,0.0,0.0,0.0,0.0,0.0,0.0,0.0,0.0,0.0,0.0,0.0,0.0,0.0,0.0,0.0,0.03,0.57,0.0,0.0,0.0,0.0,0.0,0.0,0.0,0.0,0.0,0.0,0.0,0.0,0.0,0.0,0.0,0.0,0.0,0.0,0.0,0.0,0.0,0.0,0.0,0.0,0.0,0.0,0.0,0.0,0.0,0.0,0.0,0.0,0.0,0.0,0.0,0.0,0.0,0.0,0.0,0.0,0.0,0.0,0.0,0.0,0.0,0.0,0.0,0.0,0.0,0.0,0.0,0.0,0.0,0.0,0.0,0.0,0.0,0.0,0.0,0.0,0.0,0.0,0.0,0.0,0.0,0.0,0.0,0.0,0.0,0.0,0.0,0.0,0.0,0.0,0.0,0.0,0.0,0.0,0.0,0.0,0.0,0.0,0.0,0.0,0.0,0.0,0.0,0.0,0.0,0.0,0.0,0.0,0.0,0.0,0.0,0.0,0.0,0.0,0.0,0.0,0.0,0.0,0.0,0.0,0.0,0.0,0.0,0.0,0.0,0.0,0.0,0.0,0.0,0.0,0.0,0.0,0.0,0.0,0.0,0.0,0.0],[0.0,0.0,0.0,0.0,0.0,0.0,0.0,0.0,0.0,0.0,0.0,0.0,0.0,0.0,0.0,0.0,0.0,0.0,0.0,0.0,0.0,0.0,0.0,0.0,0.0,0.0,0.0,0.0,0.0,0.0,0.0,0.0,0.0,0.0,0.0,0.0,0.0,0.0,0.0,0.0,0.0,0.0,0.0,0.0,0.0,0.0,0.0,0.0,0.0,0.0,0.0,0.0,0.0,0.0,0.0,0.0,0.0,0.0,0.0,0.0,0.0,0.0,0.0,0.0,0.0,0.0,0.0,0.0,0.0,0.0,0.0,0.0,0.0,0.0,0.0,0.0,0.0,0.0,0.0,0.0,0.0,0.0,0.0,0.0,0.0,0.0,0.0,0.0,0.0,0.0,0.0,0.0,0.0,0.0,0.0,0.0,0.0,0.0,0.0,0.0,0.0,0.0,0.0,0.0,0.0,0.0,0.0,0.0,0.0,0.0,0.0,0.0,0.0,0.0,0.0,0.0,0.0,0.0,0.0,0.0,0.0,0.0,0.0,0.0,0.0,0.0,0.0,0.0,0.0,0.0,0.0,0.0,0.0,0.0,0.0,0.0,0.0,0.0,0.0,0.0,0.0,0.0,0.0,0.0,0.0,0.0,0.0,0.0,0.0,0.0,0.0,0.0,0.0,0.0,0.0,0.0,0.0,0.0,0.0,0.0,0.0,0.0,0.0,0.19,1.0,0.0,0.0,1.0,0.99,1.0,1.0,1.0,1.0,0.0,0.99,0.98,0.0,0.0,0.0,0.0,0.0,0.0,0.0,0.0,0.0,0.0,0.0,0.0,0.0,0.0,0.0,0.0,0.0,0.0,0.0,0.0,0.0,0.0,0.0,0.0,0.0,0.0,0.0,0.0,0.0,0.0,0.0,0.0,0.0,0.0,0.0,0.0,0.0,0.44,0.0,0.0,0.0,0.0,0.0,0.0,0.0,0.0,0.0,0.0,0.0,0.0,0.0,0.0,0.0,0.0,0.0,0.0,0.0,0.0,0.0,0.0,0.0,0.0,0.0,0.0,0.0,0.0,0.0,0.0,0.0,0.0,0.0,0.0,0.0,0.0,0.0,0.0,0.0,0.0,0.0,0.0,0.0,0.0,0.0,0.0,0.0,0.0,0.0,0.0,0.0,0.0,0.0,0.0,0.0,0.0,0.0,0.0,0.0,0.0,0.0,0.0,0.0,0.0,0.0,0.0,0.0,0.0,0.0,0.0,0.0,0.0,0.0,0.0,0.0,0.0,0.0,0.0,0.0,0.0,0.0,0.0,0.0,0.0,0.0,0.0,0.0,0.0,0.0,0.0,0.0,0.0,0.0,0.0,0.0,0.0,0.0,0.0,0.0,0.0,0.0,0.0,0.0,0.0,0.0,0.0,0.0,0.0,0.0,0.0,0.0,0.0,0.0,0.0,0.0,0.0,0.0,0.0,0.0,0.0,0.0],[0.0,0.0,0.0,0.0,0.0,0.0,0.0,0.0,0.0,0.0,0.0,0.0,0.0,0.0,0.0,0.0,0.0,0.0,0.0,0.0,0.0,0.0,0.0,0.0,0.0,0.0,0.0,0.0,0.0,0.0,0.0,0.0,0.0,0.0,0.0,0.0,0.0,0.0,0.0,0.0,0.0,0.0,0.0,0.0,0.0,0.0,0.0,0.0,0.0,0.0,0.0,0.0,0.0,0.0,0.0,0.0,0.0,0.0,0.0,0.0,0.0,0.0,0.0,0.0,0.0,0.0,0.0,0.0,0.0,0.0,0.0,0.0,0.0,0.0,0.0,0.0,0.0,0.0,0.0,0.0,0.0,0.0,0.0,0.0,0.0,0.0,0.0,0.0,0.0,0.0,0.0,0.0,0.0,0.0,0.0,0.0,0.0,0.0,0.0,0.0,0.0,0.0,0.0,0.0,0.0,0.0,0.0,0.0,0.0,0.0,0.0,0.0,0.0,0.0,0.0,0.0,0.0,0.0,0.0,0.0,0.0,0.0,0.0,0.0,0.0,0.0,0.0,0.0,0.0,0.0,0.0,0.0,0.0,0.0,0.0,0.0,0.0,0.0,0.0,0.0,0.0,0.0,0.0,0.0,0.0,0.0,0.0,0.0,0.0,0.0,0.0,0.0,0.0,0.0,0.0,0.0,0.0,0.0,0.0,0.0,0.0,0.0,0.0,0.0,0.0,0.0,0.0,0.0,0.0,0.0,1.0,1.0,1.0,1.0,1.0,0.95,0.0,0.0,0.0,0.0,0.0,0.0,0.0,0.0,0.0,0.0,0.0,0.0,0.0,0.0,0.0,0.0,0.0,0.0,0.0,0.0,0.0,0.0,0.0,0.0,0.0,0.0,0.0,0.0,0.0,0.0,0.0,0.0,0.0,0.0,0.0,0.17,0.0,1.0,0.27,0.0,0.0,0.0,0.0,0.0,0.0,0.0,0.0,0.0,0.0,0.0,0.0,0.0,0.0,0.0,0.0,0.0,0.0,0.0,0.0,0.0,0.0,0.0,0.0,0.0,0.0,0.0,0.0,0.0,0.0,0.0,0.0,0.0,0.0,0.0,0.0,0.0,0.0,0.0,0.0,0.0,0.0,0.0,0.0,0.0,0.0,0.0,0.0,0.0,0.0,0.0,0.0,0.0,0.0,0.0,0.0,0.0,0.0,0.0,0.0,0.0,0.0,0.0,0.0,0.0,0.0,0.0,0.0,0.0,0.0,0.0,0.0,0.0,0.0,0.0,0.0,0.0,0.0,0.0,0.0,0.0,0.0,0.0,0.0,0.0,0.0,0.0,0.0,0.0,0.0,0.0,0.0,0.0,0.0,0.0,0.0,0.0,0.0,0.0,0.0,0.0,0.0,0.0,0.0,0.0,0.0,0.0,0.0,0.0,0.0,0.0,0.0,0.0,0.0,0.0,0.0,0.0,0.0,0.0,0.0],[0.0,0.0,0.0,0.0,0.0,0.0,0.0,0.0,0.0,0.0,0.0,0.0,0.0,0.0,0.0,0.0,0.0,0.0,0.0,0.0,0.0,0.0,0.0,0.0,0.0,0.0,0.0,0.0,0.0,0.0,0.0,0.0,0.0,0.0,0.0,0.0,0.0,0.0,0.0,0.0,0.0,0.0,0.0,0.0,0.0,0.0,0.0,0.0,0.0,0.0,0.0,0.0,0.0,0.0,0.0,0.0,0.0,0.0,0.0,0.0,0.0,0.0,0.0,0.0,0.0,0.0,0.0,0.0,0.0,0.0,0.0,0.0,0.0,0.0,0.0,0.0,0.0,0.0,0.0,0.0,0.0,0.0,0.0,0.0,0.0,0.0,0.0,0.0,0.0,0.0,0.0,0.0,0.0,0.0,0.0,0.0,0.0,0.0,0.0,0.0,0.0,0.0,0.0,0.0,0.0,0.0,0.0,0.0,0.0,0.0,0.0,0.0,0.0,0.0,0.0,0.0,0.0,0.0,0.0,0.0,0.0,0.0,0.0,0.0,0.0,0.0,0.0,0.0,0.0,0.0,0.0,0.0,0.0,0.0,0.0,0.0,0.0,0.0,0.0,0.0,0.0,0.0,0.0,0.0,0.0,0.0,0.0,0.0,0.0,0.0,0.0,0.0,0.0,0.0,0.0,0.0,0.0,0.0,0.0,0.0,0.0,0.0,0.0,1.0,0.0,0.6,0.0,0.0,0.0,0.0,1.0,1.0,1.0,1.0,1.0,1.0,1.0,0.0,0.0,0.0,0.0,0.0,0.0,0.0,0.0,0.0,0.0,0.0,0.0,0.0,0.0,0.0,0.0,0.0,0.0,0.0,0.0,0.0,0.0,0.0,0.0,0.0,0.0,0.0,0.0,0.0,0.0,0.27,1.0,0.0,0.0,1.0,0.0,1.0,1.0,0.0,0.0,0.0,0.0,0.0,0.0,0.0,0.0,0.0,0.0,0.0,0.0,0.0,0.0,0.0,0.0,0.0,0.0,0.0,0.0,0.0,0.0,0.0,0.0,0.0,0.0,0.0,0.0,0.0,0.0,0.0,0.0,0.0,0.0,0.0,0.0,0.0,0.0,0.0,0.0,0.0,0.0,0.0,0.0,0.0,0.0,0.0,0.0,0.0,0.0,0.0,0.0,0.0,0.0,0.0,0.0,0.0,0.0,0.0,0.0,0.0,0.0,0.0,0.0,0.0,0.0,0.0,0.0,0.0,0.0,0.0,0.0,0.0,0.0,0.0,0.0,0.0,0.0,0.0,0.0,0.0,0.0,0.0,0.0,0.0,0.0,0.0,0.0,0.0,0.0,0.0,0.0,0.0,0.0,0.0,0.0,0.0,0.0,0.0,0.0,0.0,0.0,0.0,0.0,0.0,0.0,0.0,0.0,0.0,0.0,0.0,0.0,0.0,0.0,0.0,0.0,0.0,0.0,0.0,0.0],[0.0,0.0,0.0,0.0,0.0,0.0,0.0,0.0,0.0,0.0,0.0,0.0,0.0,0.0,0.0,0.0,0.0,0.0,0.0,0.0,0.0,0.0,0.0,0.0,0.0,0.0,0.0,0.0,0.0,0.0,0.0,0.0,0.0,0.0,0.0,0.0,0.0,0.0,0.0,0.0,0.0,0.0,0.0,0.0,0.0,0.0,0.0,0.0,0.0,0.0,0.0,0.0,0.0,0.0,0.0,0.0,0.0,0.0,0.0,0.0,0.0,0.0,0.0,0.0,0.0,0.0,0.0,0.0,0.0,0.0,0.0,0.0,0.0,0.0,0.0,0.0,0.0,0.0,0.0,0.0,0.0,0.0,0.0,0.0,0.0,0.0,0.0,0.0,0.0,0.0,0.0,0.0,0.0,0.0,0.0,0.0,0.0,0.0,0.0,0.0,0.0,0.0,0.0,0.0,0.0,0.0,0.0,0.0,0.0,0.0,0.0,0.0,0.0,0.0,0.0,0.0,0.0,0.0,0.0,0.0,0.0,0.0,0.0,0.0,0.0,0.0,0.0,0.0,0.0,0.0,0.0,0.0,0.0,0.0,0.0,0.0,0.0,0.0,0.0,0.0,0.0,0.0,0.0,0.0,0.0,0.0,0.0,0.0,0.0,0.0,0.0,0.0,0.0,0.0,0.0,0.0,0.0,0.0,0.0,0.0,0.0,0.0,0.0,0.0,0.0,0.0,0.0,0.0,0.0,0.0,0.0,1.0,1.0,1.0,1.0,1.0,1.0,1.0,0.0,0.0,0.0,0.0,0.0,0.0,0.0,0.0,0.0,0.0,0.0,0.0,0.0,0.0,0.0,0.0,0.0,0.0,0.0,0.0,0.0,0.0,0.0,0.0,0.0,0.0,0.0,0.0,0.0,0.0,0.01,0.0,0.0,0.0,0.0,0.16,0.93,0.0,0.0,0.0,0.0,0.0,0.0,0.0,0.0,0.0,0.0,0.0,0.0,0.0,0.0,0.0,0.0,0.0,0.0,0.0,0.0,0.0,0.0,0.0,0.0,0.0,0.0,0.0,0.0,0.0,0.0,0.0,1.0,1.0,0.0,0.97,0.0,0.0,0.0,0.0,0.0,0.0,0.0,0.0,0.0,0.0,0.0,0.0,0.0,0.0,0.0,0.0,0.0,0.0,0.0,0.0,0.0,0.0,0.0,0.0,0.0,0.0,0.0,0.0,0.0,0.0,0.0,0.0,0.0,0.0,0.0,0.0,0.0,0.0,0.0,0.0,0.0,0.0,0.0,0.0,0.0,0.0,0.0,0.0,0.0,0.0,0.0,0.0,0.0,0.0,0.0,0.0,0.0,0.0,0.0,0.0,0.0,0.0,0.0,0.0,0.0,0.0,0.0,0.0,0.0,0.0,0.0,0.0,0.0,0.0,0.0,0.0,0.0,0.0,0.0,0.0,0.0,0.0,0.0,0.0,0.0],[0.0,0.0,0.0,0.0,0.0,0.0,0.0,0.0,0.0,0.0,0.0,0.0,0.0,0.0,0.0,0.0,0.0,0.0,0.0,0.0,0.0,0.0,0.0,0.0,0.0,0.0,0.0,0.0,0.0,0.0,0.0,0.0,0.0,0.0,0.0,0.0,0.0,0.0,0.0,0.0,0.0,0.0,0.0,0.0,0.0,0.0,0.0,0.0,0.0,0.0,0.0,0.0,0.0,0.0,0.0,0.0,0.0,0.0,0.0,0.0,0.0,0.0,0.0,0.0,0.0,0.0,0.0,0.0,0.0,0.0,0.0,0.0,0.0,0.0,0.0,0.0,0.0,0.0,0.0,0.0,0.0,0.0,0.0,0.0,0.0,0.0,0.0,0.0,0.0,0.0,0.0,0.0,0.0,0.0,0.0,0.0,0.0,0.0,0.0,0.0,0.0,0.0,0.0,0.0,0.0,0.0,0.0,0.0,0.0,0.0,0.0,0.0,0.0,0.0,0.0,0.0,0.0,0.0,0.0,0.0,0.0,0.0,0.0,0.0,0.0,0.0,0.0,0.0,0.0,0.0,0.0,0.0,0.0,0.0,0.0,0.0,0.0,0.0,0.0,0.0,0.0,0.0,0.0,0.0,0.0,0.0,0.0,0.0,0.0,0.0,0.0,0.0,0.0,0.0,0.0,0.0,0.0,0.0,0.0,0.0,0.0,0.0,0.0,0.0,0.0,0.0,0.0,0.0,0.0,0.0,0.99,1.0,1.0,1.0,1.0,1.0,1.0,1.0,0.52,0.0,0.0,0.0,0.0,0.0,0.0,0.0,0.0,0.0,0.0,0.0,0.0,0.0,0.0,0.0,0.0,0.0,0.0,0.0,0.0,0.0,0.0,0.0,0.0,0.0,0.0,0.0,0.0,0.0,0.0,0.0,0.0,0.0,0.0,0.0,0.0,0.0,0.0,0.0,0.0,0.0,0.0,0.0,0.0,0.0,0.0,0.0,0.0,0.0,0.0,0.0,0.0,0.0,0.0,0.0,0.0,0.0,0.0,0.0,0.0,0.0,0.0,0.0,0.0,0.0,0.0,0.0,0.0,0.0,0.0,0.0,0.0,0.0,0.0,0.0,0.0,0.0,0.0,0.0,0.0,0.0,0.0,0.0,0.0,0.0,0.0,0.0,0.0,0.0,0.0,0.0,0.0,0.0,0.0,0.0,0.0,0.0,0.0,0.0,0.0,0.0,0.0,0.0,0.0,0.0,0.0,0.0,0.0,0.0,0.0,0.0,0.0,0.0,0.0,0.0,0.0,0.0,0.0,0.0,0.0,0.0,0.0,0.0,0.0,0.0,0.0,0.0,0.0,0.0,0.0,0.0,0.0,0.0,0.0,0.0,0.0,0.0,0.0,0.0,0.0,0.0,0.0,0.0,0.0,0.0,0.0,0.0,0.0,0.0,0.0,0.0,0.0,0.0,0.0,0.0,0.0],[0.0,0.0,0.0,0.0,0.0,0.0,0.0,0.0,0.0,0.0,0.0,0.0,0.0,0.0,0.0,0.0,0.0,0.0,0.0,0.0,0.0,0.0,0.0,0.0,0.0,0.0,0.0,0.0,0.0,0.0,0.0,0.0,0.0,0.0,0.0,0.0,0.0,0.0,0.0,0.0,0.0,0.0,0.0,0.0,0.0,0.0,0.0,0.0,0.0,0.0,0.0,0.0,0.0,0.0,0.0,0.0,0.0,0.0,0.0,0.0,0.0,0.0,0.0,0.0,0.0,0.0,0.0,0.0,0.0,0.0,0.0,0.0,0.0,0.0,0.0,0.0,0.0,0.0,0.0,0.0,0.0,0.0,0.0,0.0,0.0,0.0,0.0,0.0,0.0,0.0,0.0,0.0,0.0,0.0,0.0,0.0,0.0,0.0,0.0,0.0,0.0,0.0,0.0,0.0,0.0,0.0,0.0,0.0,0.0,0.0,0.0,0.0,0.0,0.0,0.0,0.0,0.0,0.0,0.0,0.0,0.0,0.0,0.0,0.0,0.0,0.0,0.0,0.0,0.0,0.0,0.0,0.0,0.0,0.0,0.0,0.0,0.0,0.0,0.0,0.0,0.0,0.0,0.0,0.0,0.0,0.0,0.0,0.0,0.0,0.0,0.0,0.0,0.0,0.0,0.0,0.0,0.0,0.0,0.0,0.0,0.0,1.0,0.63,1.0,0.01,0.0,0.0,0.0,0.0,0.0,0.98,0.95,1.0,1.0,1.0,1.0,1.0,1.0,1.0,0.69,0.0,0.0,0.0,0.0,0.0,0.0,0.0,0.0,0.0,0.0,0.0,0.0,0.0,0.0,0.0,0.0,0.0,0.0,0.0,0.0,0.0,0.0,0.0,0.0,0.0,0.0,0.0,0.0,0.0,0.0,0.0,0.0,0.0,0.0,0.0,0.0,0.0,0.0,0.0,0.0,0.0,0.0,0.0,0.0,0.0,0.0,0.0,0.0,0.0,0.0,0.0,0.0,0.0,0.0,0.0,0.0,0.0,0.0,0.0,0.0,0.0,0.0,0.0,0.0,0.0,0.0,0.0,0.0,0.0,0.0,0.0,0.0,0.0,0.0,0.0,0.0,0.0,0.0,0.0,0.0,0.0,0.0,0.0,0.0,0.0,0.0,0.0,0.0,0.0,0.0,0.0,0.0,0.0,0.0,0.0,0.0,0.0,0.0,0.0,0.0,0.0,0.0,0.0,0.0,0.0,0.0,0.0,0.0,0.0,0.0,0.0,0.0,0.0,0.0,0.0,0.0,0.0,0.0,0.0,0.0,0.0,0.0,0.0,0.0,0.0,0.0,0.0,0.0,0.0,0.0,0.0,0.0,0.0,0.0,0.0,0.0,0.0,0.0,0.0,0.0,0.0,0.0,0.0,0.0,0.0,0.0,0.0,0.0,0.0,0.33,0.0,0.0,0.0,0.0,0.0],[0.0,0.0,0.0,0.0,0.0,0.0,0.0,0.0,0.0,0.0,0.0,0.0,0.0,0.0,0.0,0.0,0.0,0.0,0.0,0.0,0.0,0.0,0.0,0.0,0.0,0.0,0.0,0.0,0.0,0.0,0.0,0.0,0.0,0.0,0.0,0.0,0.0,0.0,0.0,0.0,0.0,0.0,0.0,0.0,0.0,0.0,0.0,0.0,0.0,0.0,0.0,0.0,0.0,0.0,0.0,0.0,0.0,0.0,0.0,0.0,0.0,0.0,0.0,0.0,0.0,0.0,0.0,0.0,0.0,0.0,0.0,0.0,0.0,0.0,0.0,0.0,0.0,0.0,0.0,0.0,0.0,0.0,0.0,0.0,0.0,0.0,0.0,0.0,0.0,0.0,0.0,0.0,0.0,0.0,0.0,0.0,0.0,0.0,0.0,0.0,0.0,0.0,0.0,0.0,0.0,0.0,0.0,0.0,0.0,0.0,0.0,0.0,0.0,0.0,0.0,0.0,0.0,0.0,0.0,0.0,0.0,0.0,0.0,0.0,0.0,0.0,0.0,0.0,0.0,0.0,0.0,0.0,0.0,0.0,0.0,0.0,0.0,0.0,0.0,0.0,0.0,0.0,0.0,0.0,0.0,0.0,0.0,0.0,0.0,0.0,0.0,0.0,0.0,0.0,0.0,0.0,0.0,0.0,0.0,0.0,0.0,0.99,0.0,0.89,0.0,0.0,0.0,0.0,0.0,0.0,0.0,0.0,1.0,1.0,1.0,1.0,1.0,1.0,1.0,1.0,1.0,0.0,0.0,0.0,0.0,0.0,0.0,0.0,0.0,0.0,0.0,0.0,0.0,0.0,0.0,0.0,0.01,0.0,0.98,0.0,0.0,0.0,0.0,0.0,0.0,0.0,0.0,0.0,0.0,0.0,0.0,0.0,0.0,0.0,0.0,0.0,0.0,0.0,0.0,0.0,0.0,0.0,0.0,0.0,0.0,0.0,0.0,0.0,0.0,0.0,0.0,0.0,0.0,0.0,0.0,0.0,0.0,0.0,0.0,0.0,0.0,0.0,0.0,0.0,0.0,0.0,0.0,0.48,0.0,1.0,0.0,0.0,0.0,0.0,0.0,0.0,0.0,0.0,0.0,0.0,0.0,0.0,0.0,0.0,0.0,0.0,1.0,0.0,0.0,0.0,0.0,0.0,0.0,0.0,0.0,0.0,0.0,0.0,0.0,0.0,0.0,0.0,0.0,0.0,0.0,0.0,0.0,0.0,0.0,0.0,0.0,0.0,0.0,0.0,0.0,0.0,0.0,0.0,0.0,0.0,0.0,0.0,0.0,0.0,0.0,0.0,0.0,0.0,0.0,0.0,0.0,0.0,0.0,0.0,0.0,0.0,0.0,0.0,0.0,0.0,0.0,0.0,0.0,0.0,0.0,0.0,0.0,0.0,0.0,1.0,0.0,0.0,0.0,0.0,0.0],[0.0,0.0,0.0,0.0,0.0,0.0,0.0,0.0,0.0,0.0,0.0,0.0,0.0,0.0,0.0,0.0,0.0,0.0,0.0,0.0,0.0,0.0,0.0,0.0,0.0,0.0,0.0,0.0,0.0,0.0,0.0,0.0,0.0,0.0,0.0,0.0,0.0,0.0,0.0,0.0,0.0,0.0,0.0,0.0,0.0,0.0,0.0,0.0,0.0,0.0,0.0,0.0,0.0,0.0,0.0,0.0,0.0,0.0,0.0,0.0,0.0,0.0,0.0,0.0,0.0,0.0,0.0,0.0,0.0,0.0,0.0,0.0,0.0,0.0,0.0,0.0,0.0,0.0,0.0,0.0,0.0,0.0,0.0,0.0,0.0,0.0,0.0,0.0,0.0,0.0,0.0,0.0,0.0,0.0,0.0,0.0,0.0,0.0,0.0,0.0,0.0,0.0,0.0,0.0,0.0,0.0,0.0,0.0,0.0,0.0,0.0,0.0,0.0,0.0,0.0,0.0,0.0,0.0,0.0,0.0,0.0,0.0,0.0,0.0,0.0,0.0,0.0,0.0,0.0,0.0,0.0,0.0,0.0,0.0,0.0,0.0,0.0,0.0,0.0,0.0,0.0,0.0,0.0,0.0,0.0,0.0,0.0,0.0,0.0,0.0,0.0,0.0,0.0,0.0,0.0,0.0,0.0,0.0,0.0,0.0,0.0,0.0,0.0,0.0,0.0,0.0,0.0,0.0,0.0,0.0,0.0,0.0,0.0,1.0,1.0,1.0,1.0,1.0,1.0,1.0,1.0,1.0,0.0,0.0,0.0,0.0,0.0,0.0,0.0,0.0,0.0,0.0,0.0,0.0,0.0,0.0,0.0,0.0,0.0,0.0,0.0,0.0,0.0,0.0,0.0,0.0,0.0,0.0,0.0,0.0,0.0,0.0,0.0,0.0,0.0,0.0,0.0,0.0,0.0,0.0,0.0,0.0,0.0,0.0,0.0,0.0,0.0,0.0,0.0,0.0,0.0,0.0,0.0,0.0,0.0,0.0,0.0,0.0,0.0,0.0,0.0,0.0,0.0,0.0,0.0,0.0,0.0,0.33,0.0,0.0,0.0,0.0,0.0,0.0,0.0,0.0,0.0,0.0,0.0,0.0,0.0,0.0,0.0,0.0,0.0,0.0,0.0,0.0,0.0,0.0,0.0,0.0,0.0,0.0,0.0,0.0,0.0,0.0,0.0,0.0,0.0,0.0,0.0,0.0,0.0,0.0,0.0,0.0,0.0,0.0,0.0,0.0,0.0,0.0,0.0,0.0,0.0,0.0,0.0,0.0,0.0,0.0,0.0,0.0,0.0,0.0,0.0,0.0,0.0,0.0,0.0,0.0,0.0,0.0,0.0,0.0,0.0,0.0,0.0,0.0,0.0,0.0,0.0,0.0,0.0,0.0,0.0,0.0,0.0,0.0,0.0,0.0,0.0,0.0,0.0],[0.0,0.0,0.0,0.0,0.0,0.0,0.0,0.0,0.0,0.0,0.0,0.0,0.0,0.0,0.0,0.0,0.0,0.0,0.0,0.0,0.0,0.0,0.0,0.0,0.0,0.0,0.0,0.0,0.0,0.0,0.0,0.0,0.0,0.0,0.0,0.0,0.0,0.0,0.0,0.0,0.0,0.0,0.0,0.0,0.0,0.0,0.0,0.0,0.0,0.0,0.0,0.0,0.0,0.0,0.0,0.0,0.0,0.0,0.0,0.0,0.0,0.0,0.0,0.0,0.0,0.0,0.0,0.0,0.0,0.0,0.0,0.0,0.0,0.0,0.0,0.0,0.0,0.0,0.0,0.0,0.0,0.0,0.0,0.0,0.0,0.0,0.0,0.0,0.0,0.0,0.0,0.0,0.0,0.0,0.0,0.0,0.0,0.0,0.0,0.0,0.0,0.0,0.0,0.0,0.0,0.0,0.0,0.0,0.0,0.0,0.0,0.0,0.0,0.0,0.0,0.0,0.0,0.0,0.0,0.0,0.0,0.0,0.0,0.0,0.0,0.0,0.0,0.0,0.0,0.0,0.0,0.0,0.0,0.0,0.0,0.0,0.0,0.0,0.0,0.0,0.0,0.0,0.0,0.0,0.0,0.0,0.0,0.0,0.0,0.0,0.0,0.0,0.0,0.0,0.0,0.0,0.0,0.0,0.0,0.01,0.0,1.0,0.0,0.0,0.0,0.0,0.0,0.0,0.0,0.0,0.0,0.0,0.0,0.0,0.52,1.0,1.0,1.0,1.0,1.0,1.0,1.0,1.0,0.0,0.0,0.0,0.0,0.0,0.0,0.0,0.0,0.0,0.0,0.0,0.0,0.0,0.0,0.0,0.0,0.0,0.0,0.0,0.0,0.0,0.0,0.0,0.0,0.0,0.0,0.0,0.0,0.0,0.0,0.0,0.0,0.0,0.0,0.0,0.0,0.0,0.0,0.0,0.0,0.0,0.0,0.0,0.0,0.0,0.0,0.0,0.0,0.0,0.0,0.0,0.0,0.0,0.0,0.0,0.0,0.0,0.0,0.0,0.0,0.0,0.0,0.0,0.0,0.0,0.0,0.0,0.0,0.0,0.0,0.0,0.0,0.0,0.0,0.0,0.0,0.0,0.0,0.0,0.0,0.0,0.0,0.0,0.0,0.0,0.0,0.0,0.0,0.0,0.0,0.0,0.0,0.0,0.0,0.0,0.0,0.0,0.0,0.0,0.0,0.0,0.0,0.0,0.0,0.0,0.0,0.0,0.0,0.0,0.0,0.0,0.0,0.0,0.0,0.0,0.0,0.0,0.0,0.0,0.0,0.0,0.0,0.0,0.0,0.0,0.0,0.0,0.0,0.0,0.0,0.0,0.0,0.0,0.0,0.0,0.0,0.0,0.0,0.0,0.0,0.0,0.0,0.0,0.0,0.0,0.0,0.0,0.0,0.0,0.0,0.0,0.0],[0.0,0.0,0.0,0.0,0.0,0.0,0.0,0.0,0.0,0.0,0.0,0.0,0.0,0.0,0.0,0.0,0.0,0.0,0.0,0.0,0.0,0.0,0.0,0.0,0.0,0.0,0.0,0.0,0.0,0.0,0.0,0.0,0.0,0.0,0.0,0.0,0.0,0.0,0.0,0.0,0.0,0.0,0.0,0.0,0.0,0.0,0.0,0.0,0.0,0.0,0.0,0.0,0.0,0.0,0.0,0.0,0.0,0.0,0.0,0.0,0.0,0.0,0.0,0.0,0.0,0.0,0.0,0.0,0.0,0.0,0.0,0.0,0.0,0.0,0.0,0.0,0.0,0.0,0.0,0.0,0.0,0.0,0.0,0.0,0.0,0.0,0.0,0.0,0.0,0.0,0.0,0.0,0.0,0.0,0.0,0.0,0.0,0.0,0.0,0.0,0.0,0.0,0.0,0.0,0.0,0.0,0.0,0.0,0.0,0.0,0.0,0.0,0.0,0.0,0.0,0.0,0.0,0.0,0.0,0.0,0.0,0.0,0.0,0.0,0.0,0.0,0.0,0.0,0.0,0.0,0.0,0.0,0.0,0.0,0.0,0.0,0.0,0.0,0.0,0.0,0.0,0.0,0.0,0.0,0.0,0.0,0.0,0.0,0.0,0.0,0.0,0.0,0.0,0.0,0.0,0.0,0.0,0.0,0.0,1.0,0.0,1.0,0.0,0.0,0.0,0.0,0.0,0.0,0.0,0.0,0.0,0.0,0.0,0.0,0.0,0.69,1.0,1.0,1.0,1.0,1.0,1.0,1.0,1.0,0.0,0.0,0.0,0.0,0.0,0.0,0.0,0.0,0.0,0.0,0.0,0.0,0.14,0.0,0.0,0.0,0.0,0.0,0.0,0.0,0.0,0.0,0.0,0.0,0.0,0.0,0.0,0.0,0.0,0.0,0.0,0.0,0.0,0.0,0.0,0.0,0.0,0.0,0.0,0.0,0.0,0.0,0.0,0.0,0.0,0.0,0.0,0.0,0.0,0.0,0.0,0.0,0.0,0.0,0.0,0.0,0.0,0.0,0.0,0.0,0.0,0.0,0.0,0.0,0.0,0.0,0.0,0.0,0.0,0.0,0.0,0.0,0.0,0.0,0.0,0.0,0.0,0.0,0.0,0.0,0.0,0.0,1.0,0.0,0.0,0.0,0.0,0.0,0.0,0.0,0.0,0.0,0.0,0.0,0.0,0.0,0.0,0.0,0.0,0.0,0.0,0.0,0.0,0.0,0.0,0.0,0.0,0.0,0.0,0.0,0.0,0.0,0.0,0.0,0.0,0.0,0.0,0.0,0.0,0.0,0.0,0.0,0.0,0.0,0.0,0.0,0.0,0.0,0.0,0.0,0.0,0.0,0.0,0.0,0.0,0.0,0.0,0.0,0.0,0.0,0.0,0.0,0.0,1.0,0.0,1.0,0.0,0.0,0.0,0.0,0.0],[0.0,0.0,0.0,0.0,0.0,0.0,0.0,0.0,0.0,0.0,0.0,0.0,0.0,0.0,0.0,0.0,0.0,0.0,0.0,0.0,0.0,0.0,0.0,0.0,0.0,0.0,0.0,0.0,0.0,0.0,0.0,0.0,0.0,0.0,0.0,0.0,0.0,0.0,0.0,0.0,0.0,0.0,0.0,0.0,0.0,0.0,0.0,0.0,0.0,0.0,0.0,0.0,0.0,0.0,0.0,0.0,0.0,0.0,0.0,0.0,0.0,0.0,0.0,0.0,0.0,0.0,0.0,0.0,0.0,0.0,0.0,0.0,0.0,0.0,0.0,0.0,0.0,0.0,0.0,0.0,0.0,0.0,0.0,0.0,0.0,0.0,0.0,0.0,0.0,0.0,0.0,0.0,0.0,0.0,0.0,0.0,0.0,0.0,0.0,0.0,0.0,0.0,0.0,0.0,0.0,0.0,0.0,0.0,0.0,0.0,0.0,0.0,0.0,0.0,0.0,0.0,0.0,0.0,0.0,0.0,0.0,0.0,0.0,0.0,0.0,0.0,0.0,0.0,0.0,0.0,0.0,0.0,0.0,0.0,0.0,0.0,0.0,0.0,0.0,0.0,0.0,0.0,0.0,0.0,0.0,0.0,0.0,0.0,0.0,0.0,0.0,0.0,0.0,0.0,0.0,0.0,0.0,0.0,0.0,0.0,0.0,0.0,0.0,0.0,0.0,0.0,0.0,0.0,0.0,0.0,0.0,0.0,0.0,0.0,0.0,0.0,1.0,1.0,1.0,1.0,1.0,1.0,1.0,1.0,1.0,0.0,0.0,0.0,0.0,0.0,0.0,0.0,0.0,0.0,0.42,0.0,1.0,0.0,0.0,0.0,0.0,0.0,0.0,0.0,0.0,0.0,0.0,0.0,0.0,0.0,0.0,0.0,0.0,0.0,0.0,0.0,0.0,0.0,0.0,0.0,0.0,0.0,0.0,0.0,0.0,0.0,0.0,0.0,0.0,0.0,0.0,0.0,0.0,0.0,0.0,0.0,0.0,0.0,0.0,0.0,0.0,0.0,0.0,0.0,0.0,0.0,0.0,0.0,0.03,0.97,0.0,0.0,0.0,0.0,0.0,0.0,0.0,0.0,0.0,0.0,0.0,0.0,0.0,0.0,0.0,0.0,0.95,0.0,0.0,0.0,0.0,0.0,0.0,0.0,0.0,0.0,0.0,0.0,0.0,0.0,0.0,0.0,0.0,0.0,0.0,0.0,0.0,0.0,0.0,0.0,0.0,0.0,0.0,0.0,0.0,0.0,0.0,0.0,0.0,0.0,0.0,0.0,0.0,0.0,0.0,0.0,0.0,0.0,0.0,0.0,0.0,0.0,0.0,0.0,0.0,0.0,0.0,0.0,0.0,0.0,0.0,0.0,0.0,0.0,0.0,0.0,0.0,0.0,0.0,0.0,0.0,0.0,0.0,0.0,0.0],[0.0,0.0,0.0,0.0,0.0,0.0,0.0,0.0,0.0,0.0,0.0,0.0,0.0,0.0,0.0,0.0,0.0,0.0,0.0,0.0,0.0,0.0,0.0,0.0,0.0,0.0,0.0,0.0,0.0,0.0,0.0,0.0,0.0,0.0,0.0,0.0,0.0,0.0,0.0,0.0,0.0,0.0,0.0,0.0,0.0,0.0,0.0,0.0,0.0,0.0,0.0,0.0,0.0,0.0,0.0,0.0,0.0,0.0,0.0,0.0,0.0,0.0,0.0,0.0,0.0,0.0,0.0,0.0,0.0,0.0,0.0,0.0,0.0,0.0,0.0,0.0,0.0,0.0,0.0,0.0,0.0,0.0,0.0,0.0,0.0,0.0,0.0,0.0,0.0,0.0,0.0,0.0,0.0,0.0,0.0,0.0,0.0,0.0,0.0,0.0,0.0,0.0,0.0,0.0,0.0,0.0,0.0,0.0,0.0,0.0,0.0,0.0,0.0,0.0,0.0,0.0,0.0,0.0,0.0,0.0,0.0,0.0,0.0,0.0,0.0,0.0,0.0,0.0,0.0,0.0,0.0,0.0,0.0,0.0,0.0,0.0,0.0,0.0,0.0,0.0,0.0,0.0,0.0,0.0,0.0,0.0,0.0,0.0,0.0,0.0,0.0,0.0,0.0,0.0,0.0,0.0,0.0,0.0,0.0,0.0,0.0,0.0,0.0,0.0,0.0,0.0,0.0,0.0,0.0,0.0,0.0,0.0,0.0,0.0,0.0,0.0,0.0,1.0,1.0,1.0,1.0,1.0,1.0,1.0,1.0,1.0,0.0,0.0,0.0,0.0,0.0,0.0,0.0,0.0,0.0,0.0,0.0,0.0,0.0,0.0,0.0,0.0,0.0,0.0,0.0,0.0,0.0,0.0,0.0,0.0,0.0,0.0,0.0,0.0,0.0,0.0,0.0,0.0,0.0,0.0,0.0,0.0,0.0,0.0,0.0,0.0,0.0,0.0,0.0,0.0,0.0,0.0,0.0,0.0,0.0,0.0,0.0,0.0,0.0,0.0,0.0,0.0,0.0,0.0,0.0,0.0,0.0,0.0,0.0,0.0,0.0,0.0,0.0,0.0,0.0,0.0,0.0,0.0,0.0,0.0,0.0,0.0,0.0,0.0,0.0,0.0,0.0,0.0,0.0,0.0,0.0,0.0,0.0,0.0,0.0,0.0,0.0,0.0,0.0,0.0,0.0,0.0,0.0,0.0,0.0,0.0,0.0,0.0,0.0,0.0,0.0,0.0,0.0,0.0,0.0,0.0,0.0,0.0,0.0,0.0,0.0,0.0,0.0,0.0,0.0,0.0,0.0,0.0,0.0,0.0,0.0,0.0,0.0,0.0,0.0,0.0,0.0,0.0,0.0,0.0,0.0,0.0,0.0,0.0,0.0,0.0,0.0,0.0,0.0,0.0,0.0,0.0,0.0,0.0,0.0],[0.0,0.0,0.0,0.0,0.0,0.0,0.0,0.0,0.0,0.0,0.0,0.0,0.0,0.0,0.0,0.0,0.0,0.0,0.0,0.0,0.0,0.0,0.0,0.0,0.0,0.0,0.0,0.0,0.0,0.0,0.0,0.0,0.0,0.0,0.0,0.0,0.0,0.0,0.0,0.0,0.0,0.0,0.0,0.0,0.0,0.0,0.0,0.0,0.0,0.0,0.0,0.0,0.0,0.0,0.0,0.0,0.0,0.0,0.0,0.0,0.0,0.0,0.0,0.0,0.0,0.0,0.0,0.0,0.0,0.0,0.0,0.0,0.0,0.0,0.0,0.0,0.0,0.0,0.0,0.0,0.0,0.0,0.0,0.0,0.0,0.0,0.0,0.0,0.0,0.0,0.0,0.0,0.0,0.0,0.0,0.0,0.0,0.0,0.0,0.0,0.0,0.0,0.0,0.0,0.0,0.0,0.0,0.0,0.0,0.0,0.0,0.0,0.0,0.0,0.0,0.0,0.0,0.0,0.0,0.0,0.0,0.0,0.0,0.0,0.0,0.0,0.0,0.0,0.0,0.0,0.0,0.0,0.0,0.0,0.0,0.0,0.0,0.0,0.0,0.0,0.0,0.0,0.0,0.0,0.0,0.0,0.0,0.0,0.0,0.0,0.0,0.0,0.0,0.0,0.0,0.0,0.0,0.0,0.0,1.0,0.0,0.01,0.0,0.0,0.0,0.0,0.0,0.0,0.0,0.0,0.0,0.0,0.0,0.0,0.0,0.0,0.0,0.0,1.0,1.0,1.0,1.0,1.0,1.0,1.0,1.0,1.0,0.0,0.0,0.0,0.0,0.0,0.0,0.0,0.0,0.0,0.0,0.0,0.0,0.0,0.0,0.0,0.0,0.0,0.0,0.0,0.0,0.0,0.0,0.0,0.0,0.0,0.0,0.0,0.0,0.0,0.0,0.0,0.0,0.0,0.0,0.0,0.0,0.0,0.0,0.0,0.0,0.0,0.0,0.0,0.0,0.0,0.0,0.0,0.0,0.0,0.0,0.0,0.0,0.0,0.0,0.0,0.0,0.0,0.0,0.0,0.0,0.0,0.0,0.0,0.0,0.0,0.0,0.0,0.0,0.0,0.0,0.0,0.0,0.0,0.0,0.0,0.0,0.0,0.0,0.0,0.0,0.0,0.0,0.0,0.0,0.0,0.0,0.0,0.0,0.0,0.0,0.0,0.0,0.0,0.0,0.0,0.0,0.0,0.0,0.0,0.0,0.0,0.0,0.0,0.0,0.0,0.0,0.0,0.0,0.0,0.0,0.0,0.0,0.0,0.0,0.0,0.0,0.0,0.0,0.0,0.0,0.0,0.0,0.0,0.0,0.0,0.0,0.0,0.0,0.0,0.0,0.0,0.0,0.0,0.0,0.0,0.0,0.0,0.0,0.0,0.0,1.0,0.0,0.0,0.0,0.0,0.0,0.0,0.0],[0.0,0.0,0.0,0.0,0.0,0.0,0.0,0.0,0.0,0.0,0.0,0.0,0.0,0.0,0.0,0.0,0.0,0.0,0.0,0.0,0.0,0.0,0.0,0.0,0.0,0.0,0.0,0.0,0.0,0.0,0.0,0.0,0.0,0.0,0.0,0.0,0.0,0.0,0.0,0.0,0.0,0.0,0.0,0.0,0.0,0.0,0.0,0.0,0.0,0.0,0.0,0.0,0.0,0.0,0.0,0.0,0.0,0.0,0.0,0.0,0.0,0.0,0.0,0.0,0.0,0.0,0.0,0.0,0.0,0.0,0.0,0.0,0.0,0.0,0.0,0.0,0.0,0.0,0.0,0.0,0.0,0.0,0.0,0.0,0.0,0.0,0.0,0.0,0.0,0.0,0.0,0.0,0.0,0.0,0.0,0.0,0.0,0.0,0.0,0.0,0.0,0.0,0.0,0.0,0.0,0.0,0.0,0.0,0.0,0.0,0.0,0.0,0.0,0.0,0.0,0.0,0.0,0.0,0.0,0.0,0.0,0.0,0.0,0.0,0.0,0.0,0.0,0.0,0.0,0.0,0.0,0.0,0.0,0.0,0.0,0.0,0.0,0.0,0.0,0.0,0.0,0.0,0.0,0.0,0.0,0.0,0.0,0.0,0.0,0.0,0.0,0.0,0.0,0.0,0.0,0.0,0.0,0.0,0.0,0.0,0.0,0.0,0.0,0.0,0.0,0.0,0.0,0.0,0.0,0.0,0.0,0.0,0.0,0.0,0.0,0.0,0.0,0.0,0.0,1.0,1.0,1.0,1.0,1.0,1.0,1.0,1.0,1.0,0.0,0.0,0.0,0.01,0.0,0.0,0.9,0.0,1.0,0.0,0.0,0.0,0.0,0.0,0.0,0.0,0.0,0.0,0.0,0.0,0.0,0.0,0.0,0.0,0.0,0.0,0.0,0.0,0.0,0.0,0.0,0.0,0.0,0.0,0.0,0.0,0.0,0.0,0.0,0.0,0.0,0.0,0.0,0.0,0.0,0.0,0.0,0.0,0.0,0.0,0.0,0.0,0.0,0.0,0.0,0.0,0.0,0.0,0.0,0.0,0.0,0.0,0.0,0.0,0.0,0.0,0.0,0.0,0.0,0.0,0.0,0.0,0.0,0.0,0.0,0.0,0.0,0.0,1.0,0.77,1.0,0.0,0.0,0.0,0.0,0.0,0.0,0.0,0.0,0.0,0.0,0.0,0.0,0.0,0.0,0.0,0.0,0.0,0.0,0.0,0.0,0.0,0.0,0.0,0.0,0.0,0.0,0.0,0.0,0.0,0.0,0.0,0.0,0.0,0.0,0.0,0.0,0.0,0.0,0.0,0.0,0.0,0.0,0.0,0.0,0.0,0.0,0.0,0.0,0.0,0.0,0.0,0.0,0.0,0.0,0.0,0.0,1.0,0.0,1.0,0.0,0.0,0.0,0.0,0.0,0.0,0.0],[0.0,0.0,0.0,0.0,0.0,0.0,0.0,0.0,0.0,0.0,0.0,0.0,0.0,0.0,0.0,0.0,0.0,0.0,0.0,0.0,0.0,0.0,0.0,0.0,0.0,0.0,0.0,0.0,0.0,0.0,0.0,0.0,0.0,0.0,0.0,0.0,0.0,0.0,0.0,0.0,0.0,0.0,0.0,0.0,0.0,0.0,0.0,0.0,0.0,0.0,0.0,0.0,0.0,0.0,0.0,0.0,0.0,0.0,0.0,0.0,0.0,0.0,0.0,0.0,0.0,0.0,0.0,0.0,0.0,0.0,0.0,0.0,0.0,0.0,0.0,0.0,0.0,0.0,0.0,0.0,0.0,0.0,0.0,0.0,0.0,0.0,0.0,0.0,0.0,0.0,0.0,0.0,0.0,0.0,0.0,0.0,0.0,0.0,0.0,0.0,0.0,0.0,0.0,0.0,0.0,0.0,0.0,0.0,0.0,0.0,0.0,0.0,0.0,0.0,0.0,0.0,0.0,0.0,0.0,0.0,0.0,0.0,0.0,0.0,0.0,0.0,0.0,0.0,0.0,0.0,0.0,0.0,0.0,0.0,0.0,0.0,0.0,0.0,0.0,0.0,0.0,0.0,0.0,0.0,0.0,0.0,0.0,0.0,0.0,0.0,0.0,0.0,0.0,0.0,0.0,0.0,0.0,0.0,0.0,0.0,0.0,0.0,0.0,0.0,0.0,0.0,0.0,0.0,0.0,0.0,0.0,0.0,0.0,0.0,0.0,0.0,0.0,0.0,0.0,0.0,1.0,1.0,1.0,1.0,1.0,1.0,1.0,1.0,0.19,0.04,0.0,0.1,0.0,0.42,0.85,0.0,0.0,0.0,0.0,0.0,0.0,0.0,0.0,0.0,0.0,0.0,0.0,0.0,0.0,0.0,0.0,0.0,0.0,0.0,0.0,0.0,0.0,0.0,0.0,0.0,0.0,0.0,0.0,0.0,0.0,0.0,0.0,0.0,0.0,0.0,0.0,0.0,0.0,0.0,0.0,0.0,0.0,0.0,0.0,0.0,0.0,0.0,0.0,0.0,0.0,0.0,0.0,0.0,0.0,0.0,0.0,0.0,0.0,0.0,0.0,0.0,0.0,0.0,0.0,0.0,0.0,0.0,0.0,0.0,0.0,0.0,0.0,0.0,0.0,0.0,0.0,0.0,0.0,0.0,0.0,0.0,0.0,0.0,0.0,0.0,0.0,0.0,0.0,0.0,0.0,0.0,0.0,0.0,0.0,0.0,0.0,0.0,0.0,0.0,0.0,0.0,0.0,0.0,0.0,0.0,0.0,0.0,0.0,0.0,0.0,0.0,0.0,0.0,0.0,0.0,0.0,0.0,0.0,0.0,0.0,0.0,0.0,0.0,0.0,0.0,0.0,0.0,0.0,0.0,0.0,0.0,0.0,0.0,0.0,0.0,0.0,0.0,0.0,0.0,0.0],[0.0,0.0,0.0,0.0,0.0,0.0,0.0,0.0,0.0,0.0,0.0,0.0,0.0,0.0,0.0,0.0,0.0,0.0,0.0,0.0,0.0,0.0,0.0,0.0,0.0,0.0,0.0,0.0,0.0,0.0,0.0,0.0,0.0,0.0,0.0,0.0,0.0,0.0,0.0,0.0,0.0,0.0,0.0,0.0,0.0,0.0,0.0,0.0,0.0,0.0,0.0,0.0,0.0,0.0,0.0,0.0,0.0,0.0,0.0,0.0,0.0,0.0,0.0,0.0,0.0,0.0,0.0,0.0,0.0,0.0,0.0,0.0,0.0,0.0,0.0,0.0,0.0,0.0,0.0,0.0,0.0,0.0,0.0,0.0,0.0,0.0,0.0,0.0,0.0,0.0,0.0,0.0,0.0,0.0,0.0,0.0,0.0,0.0,0.0,0.0,0.0,0.0,0.0,0.0,0.0,0.0,0.0,0.0,0.0,0.0,0.0,0.0,0.0,0.0,0.0,0.0,0.0,0.0,0.0,0.0,0.0,0.0,0.0,0.0,0.0,0.0,0.0,0.0,0.0,0.0,0.0,0.0,0.0,0.0,0.0,0.0,0.0,0.0,0.0,0.0,0.0,0.0,0.0,0.0,0.0,0.0,0.0,0.0,0.0,0.0,0.0,0.0,0.0,0.0,0.0,0.0,0.0,0.0,0.0,0.0,0.0,0.0,0.0,0.0,0.0,0.0,0.0,0.0,0.0,0.0,0.0,0.0,0.0,0.0,0.0,0.0,0.0,0.0,0.0,0.0,0.0,1.0,1.0,1.0,1.0,1.0,1.0,1.0,0.57,0.01,0.0,0.0,0.0,0.0,0.0,0.0,0.0,0.0,0.0,0.0,0.0,0.0,0.0,0.0,0.0,0.0,0.0,0.0,0.0,0.0,0.0,0.0,0.0,0.0,0.0,0.0,0.0,0.0,0.0,0.0,0.0,0.0,0.0,0.0,0.0,0.0,0.0,0.0,0.0,0.0,0.0,0.0,0.0,0.0,0.0,0.0,0.0,0.0,0.0,0.0,0.0,0.0,0.0,0.0,0.0,0.0,0.0,0.0,0.0,0.0,0.0,0.0,0.0,0.0,0.0,0.0,0.0,0.0,0.0,0.0,0.0,0.0,0.0,0.0,0.0,0.0,0.0,0.0,0.0,0.0,0.0,0.0,0.0,0.0,0.0,0.0,0.0,0.0,0.0,0.0,0.0,0.0,0.0,0.0,0.0,0.0,0.0,0.0,0.0,0.0,0.0,0.0,0.0,0.0,0.0,0.0,0.0,0.0,0.0,0.0,0.0,0.0,0.0,0.0,0.0,0.0,0.0,0.0,0.0,0.0,0.0,0.0,0.0,0.0,0.0,0.0,0.0,0.0,0.0,0.0,0.0,0.0,0.0,0.0,0.0,0.0,0.0,0.0,0.0,0.0,0.0,0.0,0.0,0.0,0.0],[0.0,0.0,0.0,0.0,0.0,0.0,0.0,0.0,0.0,0.0,0.0,0.0,0.0,0.0,0.0,0.0,0.0,0.0,0.0,0.0,0.0,0.0,0.0,0.0,0.0,0.0,0.0,0.0,0.0,0.0,0.0,0.0,0.0,0.0,0.0,0.0,0.0,0.0,0.0,0.0,0.0,0.0,0.0,0.0,0.0,0.0,0.0,0.0,0.0,0.0,0.0,0.0,0.0,0.0,0.0,0.0,0.0,0.0,0.0,0.0,0.0,0.0,0.0,0.0,0.0,0.0,0.0,0.0,0.0,0.0,0.0,0.0,0.0,0.0,0.0,0.0,0.0,0.0,0.0,0.0,0.0,0.0,0.0,0.0,0.0,0.0,0.0,0.0,0.0,0.0,0.0,0.0,0.0,0.0,0.0,0.0,0.0,0.0,0.0,0.0,0.0,0.0,0.0,0.0,0.0,0.0,0.0,0.0,0.0,0.0,0.0,0.0,0.0,0.0,0.0,0.0,0.0,0.0,0.0,0.0,0.0,0.0,0.0,0.0,0.0,0.0,0.0,0.0,0.0,0.0,0.0,0.0,0.0,0.0,0.0,0.0,0.0,0.0,0.0,0.0,0.0,0.0,0.0,0.0,0.0,0.0,0.0,0.0,0.0,0.0,0.0,0.0,0.0,0.0,0.0,0.0,0.0,0.0,0.0,0.02,0.0,0.0,0.0,0.0,0.0,0.0,0.0,0.0,0.0,0.0,0.0,0.0,0.0,0.0,0.0,0.0,0.0,0.0,0.0,0.0,0.0,0.0,1.0,1.0,1.0,1.0,1.0,1.0,1.0,0.0,0.0,0.0,0.0,0.0,0.0,0.0,0.0,0.0,0.0,0.0,0.0,0.0,0.0,0.0,0.0,0.0,0.0,0.0,0.0,0.0,0.0,0.0,0.0,0.0,0.0,0.0,0.0,0.0,0.0,0.0,0.0,0.0,0.0,0.0,0.0,0.0,0.0,0.0,0.0,0.0,0.0,0.0,0.0,0.0,0.0,0.0,0.0,0.0,0.0,0.0,0.0,0.0,0.0,0.0,0.0,0.0,0.0,0.0,0.0,0.0,0.0,0.0,0.0,0.0,0.0,0.0,0.0,0.0,0.0,0.0,0.0,0.0,0.0,0.0,0.0,0.0,0.0,0.0,0.0,0.0,0.0,0.0,0.0,0.0,0.0,0.0,0.0,0.0,0.0,0.0,0.0,0.0,0.0,0.0,0.0,0.0,0.0,0.0,0.0,0.0,0.0,0.0,0.0,0.0,0.0,0.0,0.0,0.0,0.0,0.0,0.0,0.0,0.0,0.0,0.0,0.0,0.0,0.0,0.0,0.0,0.0,0.0,0.0,0.0,0.0,0.0,0.0,0.0,0.0,0.0,0.0,0.0,0.42,0.0,1.0,1.0,0.0,0.0,0.0,0.0,0.0,0.0,0.0,0.0,0.0],[0.0,0.0,0.0,0.0,0.0,0.0,0.0,0.0,0.0,0.0,0.0,0.0,0.0,0.0,0.0,0.0,0.0,0.0,0.0,0.0,0.0,0.0,0.0,0.0,0.0,0.0,0.0,0.0,0.0,0.0,0.0,0.0,0.0,0.0,0.0,0.0,0.0,0.0,0.0,0.0,0.0,0.0,0.0,0.0,0.0,0.0,0.0,0.0,0.0,0.0,0.0,0.0,0.0,0.0,0.0,0.0,0.0,0.0,0.0,0.0,0.0,0.0,0.0,0.0,0.0,0.0,0.0,0.0,0.0,0.0,0.0,0.0,0.0,0.0,0.0,0.0,0.0,0.0,0.0,0.0,0.0,0.0,0.0,0.0,0.0,0.0,0.0,0.0,0.0,0.0,0.0,0.0,0.0,0.0,0.0,0.0,0.0,0.0,0.0,0.0,0.0,0.0,0.0,0.0,0.0,0.0,0.0,0.0,0.0,0.0,0.0,0.0,0.0,0.0,0.0,0.0,0.0,0.0,0.0,0.0,0.0,0.0,0.0,0.0,0.0,0.0,0.0,0.0,0.0,0.0,0.0,0.0,0.0,0.0,0.0,0.0,0.0,0.0,0.0,0.0,0.0,0.0,0.0,0.0,0.0,0.0,0.0,0.0,0.0,0.0,0.0,0.0,0.0,0.0,0.0,0.0,0.0,0.0,0.0,0.0,0.0,0.0,0.0,0.0,0.0,0.0,0.0,0.0,0.0,0.0,0.0,0.0,0.0,0.0,0.0,0.0,0.0,0.0,0.0,0.0,0.0,0.0,0.0,1.0,1.0,1.0,1.0,1.0,1.0,0.95,0.11,0.99,0.02,0.01,0.96,0.0,0.0,0.0,0.0,0.0,0.0,0.0,0.0,0.0,0.0,0.0,0.0,0.0,0.0,0.0,0.0,0.0,0.0,0.0,0.0,0.0,0.0,0.0,0.0,0.0,0.0,0.0,0.0,0.0,0.0,0.0,0.0,0.0,0.0,0.0,0.0,0.0,0.0,0.0,0.0,0.0,0.0,0.0,0.0,0.0,0.0,0.0,0.0,0.0,0.0,0.0,0.0,0.0,0.0,0.0,0.0,0.0,0.0,0.0,0.0,0.0,0.0,0.0,0.0,0.0,0.0,0.0,0.0,0.0,0.0,0.0,0.0,0.0,1.0,0.0,0.0,0.99,0.0,0.0,0.0,0.0,0.0,0.0,0.0,0.0,0.0,0.0,0.0,0.0,0.0,0.0,0.0,0.0,0.0,0.0,0.0,0.0,0.0,0.0,0.0,0.0,0.0,0.0,0.0,0.0,0.0,0.0,0.0,0.0,0.0,0.0,0.0,0.0,0.0,0.0,0.0,0.0,0.0,0.0,0.0,0.0,0.0,0.0,0.0,0.0,0.0,0.0,0.1,0.0,0.0,1.0,0.0,0.0,0.0,0.0,0.0,0.0,0.0,0.0,0.0],[0.0,0.0,0.0,0.0,0.0,0.0,0.0,0.0,0.0,0.0,0.0,0.0,0.0,0.0,0.0,0.0,0.0,0.0,0.0,0.0,0.0,0.0,0.0,0.0,0.0,0.0,0.0,0.0,0.0,0.0,0.0,0.0,0.0,0.0,0.0,0.0,0.0,0.0,0.0,0.0,0.0,0.0,0.0,0.0,0.0,0.0,0.0,0.0,0.0,0.11,0.0,0.0,0.0,0.0,0.0,0.0,0.0,0.0,0.0,0.0,0.0,0.0,0.0,0.0,0.0,0.0,0.0,0.0,0.0,0.0,0.0,0.0,0.0,0.0,0.0,0.0,0.0,0.0,0.0,0.0,0.0,0.0,0.0,0.0,0.0,0.0,0.0,0.0,0.0,0.0,0.0,0.0,0.0,0.0,0.0,0.0,0.0,0.0,0.0,0.0,0.0,0.0,0.0,0.0,0.0,0.0,0.0,0.0,0.0,0.0,0.0,0.0,0.0,0.0,0.0,0.0,0.0,0.0,0.0,0.0,0.0,0.0,0.0,0.0,0.0,0.0,0.0,0.0,0.0,0.0,0.0,0.0,0.0,0.0,0.0,0.0,0.0,0.0,0.0,0.0,0.0,0.0,0.0,0.0,0.0,0.0,0.0,0.0,0.0,0.0,0.0,0.0,0.0,0.0,0.0,0.0,0.0,0.0,0.0,0.0,0.0,0.0,0.0,0.0,0.0,0.0,0.0,0.0,0.0,0.0,0.0,0.0,0.0,0.0,0.0,0.0,0.0,0.0,0.0,0.0,0.0,0.0,0.0,0.0,0.19,0.57,1.0,1.0,1.0,1.0,0.97,0.34,0.01,0.0,0.01,0.0,0.0,0.0,0.0,0.0,0.0,0.0,0.0,0.0,0.0,0.0,0.0,0.0,0.0,0.0,0.0,0.0,0.0,0.0,0.0,0.0,0.0,0.0,0.0,0.0,0.0,0.0,0.0,0.0,0.0,0.0,0.0,0.0,0.0,0.0,0.0,0.0,0.0,0.0,0.0,0.0,0.0,0.0,0.0,0.0,0.0,0.0,0.0,0.0,0.0,0.0,0.0,0.0,0.0,0.0,0.0,0.0,0.0,0.0,0.0,0.0,0.0,0.0,0.0,0.0,0.0,0.0,0.0,0.0,0.0,0.0,0.0,0.0,0.0,0.0,0.0,0.0,0.0,0.0,0.0,0.0,0.0,0.0,0.0,0.0,0.0,0.0,0.0,0.0,0.0,0.0,0.0,0.0,0.0,0.0,0.0,0.0,0.0,0.0,0.0,0.0,0.0,0.0,0.0,0.0,0.0,0.0,0.0,0.0,0.0,0.0,0.0,0.0,0.0,0.0,0.0,0.0,0.0,0.0,0.0,0.0,0.0,0.0,0.0,0.0,0.0,0.0,0.0,0.0,0.0,0.0,0.0,0.0,0.0,0.0,0.0,0.0,0.0,0.0,0.0],[0.0,0.0,0.0,0.0,0.0,0.0,0.0,0.0,0.0,0.0,0.0,0.0,0.0,0.0,0.0,0.0,0.0,0.0,0.0,0.0,0.0,0.0,0.0,0.0,0.0,0.0,0.0,0.0,0.0,0.0,0.0,0.0,0.0,0.0,0.0,0.0,0.0,0.0,0.0,0.0,0.0,0.0,0.0,0.0,0.0,0.0,0.0,0.0,0.0,0.03,0.0,0.0,0.0,0.0,0.0,0.0,0.0,0.0,0.0,0.0,0.0,0.0,0.0,0.0,0.0,0.0,0.0,0.0,0.0,0.0,0.0,0.0,0.0,0.0,0.0,0.0,0.0,0.0,0.0,0.0,0.0,0.0,0.0,0.0,0.0,0.0,0.0,0.0,0.0,0.0,0.0,0.0,0.0,0.0,0.0,0.0,0.0,0.0,0.0,0.0,0.0,0.0,0.0,0.0,0.0,0.0,0.0,0.0,0.0,0.0,0.0,0.0,0.0,0.0,0.0,0.0,0.0,0.0,0.0,0.0,0.0,0.0,0.0,0.0,0.0,0.0,0.0,0.0,0.0,0.0,0.0,0.0,0.0,0.0,0.0,0.0,0.0,0.0,0.0,0.0,0.0,0.0,0.0,0.0,0.0,0.0,0.0,0.0,0.0,0.0,0.0,0.0,0.0,0.0,0.0,0.0,0.0,0.0,0.0,0.0,0.0,0.0,0.0,0.0,0.0,0.0,0.0,0.0,0.0,0.0,0.0,0.0,0.0,0.0,0.0,0.0,0.0,0.0,0.0,0.0,0.0,0.0,0.0,0.0,0.04,0.01,0.0,0.95,1.0,1.0,1.0,0.96,0.05,0.02,0.07,0.0,0.0,0.0,0.0,0.0,0.0,0.0,0.0,0.0,0.0,0.0,0.0,0.0,0.0,0.0,0.0,0.0,0.0,0.0,0.0,0.0,0.0,0.0,0.0,0.0,0.0,0.0,0.0,0.0,0.0,0.0,0.0,0.0,0.0,0.0,0.0,0.0,0.0,0.0,0.0,0.0,0.0,0.0,0.0,0.0,0.0,0.0,0.0,0.0,0.0,0.0,0.0,0.0,0.0,0.0,0.0,0.0,0.0,0.0,0.0,0.0,0.0,0.0,0.0,0.0,0.0,0.0,0.0,0.0,0.0,0.0,0.0,0.0,0.01,0.0,0.0,0.77,0.24,0.0,0.0,0.0,0.0,0.0,0.0,0.0,0.0,0.0,0.0,0.0,0.0,0.0,0.0,0.0,0.0,0.0,0.0,0.0,0.0,0.0,0.0,0.0,0.0,0.0,0.0,0.0,0.0,0.0,0.0,0.0,0.0,0.0,0.0,0.0,0.0,0.0,0.0,0.0,0.0,0.0,0.0,0.0,0.0,0.0,0.0,0.0,0.0,0.0,0.0,0.0,0.0,0.0,0.0,0.0,0.0,0.0,0.0,0.0,0.0,0.0,0.0],[0.0,0.0,0.0,0.0,0.0,0.0,0.0,0.0,0.0,0.0,0.0,0.0,0.0,0.0,0.0,0.0,0.0,0.0,0.0,0.0,0.0,0.0,0.0,0.0,0.0,0.0,0.0,0.0,0.0,0.0,0.0,0.0,0.0,0.0,0.0,0.0,0.0,0.0,0.0,0.0,0.0,0.0,0.0,0.0,0.0,0.0,0.0,0.0,0.0,0.03,0.0,0.0,0.0,0.0,0.0,0.0,0.0,0.0,0.0,0.0,0.0,0.0,0.0,0.0,0.0,0.0,0.0,0.0,0.0,0.0,0.0,0.0,0.0,0.0,0.0,0.0,0.0,0.0,0.0,0.0,0.0,0.0,0.0,0.0,0.0,0.0,0.0,0.0,0.0,0.0,0.0,0.0,0.0,0.0,0.0,0.0,0.0,0.0,0.0,0.0,0.0,0.0,0.0,0.0,0.0,0.0,0.0,0.0,0.0,0.0,0.0,0.0,0.0,0.0,0.0,0.0,0.0,0.0,0.0,0.0,0.0,0.0,0.0,0.0,0.0,0.0,0.0,0.0,0.0,0.0,0.0,0.0,0.0,0.0,0.0,0.0,0.0,0.0,0.0,0.0,0.0,0.0,0.0,0.0,0.0,0.0,0.0,0.0,0.0,0.0,0.0,0.0,0.0,0.0,0.0,0.0,0.0,0.0,0.0,0.0,0.0,0.0,0.0,0.0,0.0,0.0,0.0,0.0,0.0,0.0,0.0,0.0,0.0,0.0,0.0,0.0,0.0,0.0,0.0,0.0,0.0,0.0,0.0,0.0,0.0,0.0,0.0,0.11,0.97,1.0,1.0,1.0,0.34,0.01,0.01,0.0,0.0,0.0,0.0,0.0,0.0,0.0,0.0,0.0,0.0,0.0,0.0,0.0,0.0,0.0,0.0,0.0,0.0,0.0,0.0,0.0,0.0,0.0,0.0,0.0,0.0,0.0,0.0,0.0,0.0,0.0,0.0,0.0,0.0,0.0,0.0,0.0,0.0,0.0,0.0,0.0,0.0,0.0,0.0,0.0,0.0,0.0,0.0,0.0,0.0,0.0,0.0,0.0,0.0,0.0,0.0,0.0,0.0,0.0,0.0,0.0,0.0,0.0,0.0,0.0,0.0,0.0,0.0,0.0,0.0,0.0,0.0,0.0,0.0,0.0,0.01,0.07,0.04,0.01,0.01,0.0,0.0,0.0,0.0,0.0,0.0,0.0,0.0,0.0,0.0,0.0,0.0,0.0,0.0,0.0,0.0,0.0,0.0,0.0,0.0,0.0,0.0,0.0,0.0,0.0,0.0,0.0,0.0,0.0,0.0,0.0,0.0,0.0,0.0,0.0,0.0,0.0,0.0,0.0,0.0,0.0,0.0,0.0,0.0,0.0,0.0,0.0,0.01,0.0,0.0,0.0,0.0,0.0,0.0,0.0,0.0,0.0,0.0,0.0,0.0],[0.0,0.0,0.0,0.0,0.0,0.0,0.0,0.0,0.0,0.0,0.0,0.0,0.0,0.0,0.0,0.0,0.0,0.0,0.0,0.0,0.0,0.0,0.0,0.0,0.0,0.0,0.0,0.0,0.0,0.0,0.0,0.0,0.0,0.0,0.0,0.0,0.0,0.0,0.0,0.0,0.0,0.0,0.0,0.0,0.0,0.0,0.0,0.0,0.0,0.0,0.0,0.0,0.0,0.0,0.0,0.0,0.0,0.0,0.0,0.0,0.0,0.0,0.0,0.0,0.0,0.0,0.0,0.0,0.0,0.0,0.0,0.0,0.0,0.0,0.0,0.0,0.0,0.0,0.0,0.0,0.0,0.0,0.0,0.0,0.0,0.0,0.0,0.0,0.0,0.0,0.0,0.0,0.0,0.0,0.0,0.0,0.0,0.0,0.0,0.0,0.0,0.0,0.0,0.0,0.0,0.0,0.0,0.0,0.0,0.0,0.0,0.0,0.0,0.0,0.0,0.0,0.0,0.0,0.0,0.0,0.0,0.0,0.0,0.0,0.0,0.0,0.0,0.0,0.0,0.0,0.0,0.0,0.0,0.0,0.0,0.0,0.0,0.0,0.0,0.0,0.0,0.0,0.0,0.0,0.0,0.0,0.0,0.0,0.0,0.0,0.0,0.0,0.0,0.0,0.0,0.0,0.0,0.0,0.0,0.0,0.0,0.0,0.0,0.0,0.0,0.0,0.0,0.0,0.0,0.0,0.0,0.0,0.0,0.0,0.0,0.0,0.0,0.0,0.0,0.0,0.0,0.0,0.0,0.01,0.1,0.0,0.0,0.99,0.34,0.96,1.0,1.0,1.0,1.0,0.98,0.0,0.0,0.0,0.0,0.0,0.0,0.0,0.0,0.0,0.0,0.0,0.0,0.0,0.0,0.0,0.0,0.0,0.0,0.0,0.0,0.0,0.0,0.0,0.0,0.0,0.0,0.0,0.0,0.0,0.0,0.0,0.0,0.0,0.0,0.0,0.0,0.0,0.0,0.0,0.0,0.0,0.0,0.0,0.0,0.0,0.0,0.0,0.0,0.0,0.0,0.0,0.0,0.0,0.0,0.0,0.0,0.0,0.0,0.0,0.0,0.0,0.0,0.0,0.0,0.0,0.0,0.0,0.0,0.0,0.0,0.0,0.0,0.0,0.1,0.0,0.18,0.48,0.05,0.0,0.02,0.0,0.0,0.0,0.0,0.0,0.0,0.0,0.0,0.0,0.0,0.0,0.0,0.0,0.0,0.0,0.0,0.0,0.0,0.0,0.0,0.0,0.0,0.0,0.0,0.0,0.0,0.0,0.0,0.0,0.0,0.0,0.0,0.0,0.0,0.0,0.0,0.0,0.0,0.0,0.0,0.0,0.0,0.0,0.0,0.0,0.0,0.0,0.0,0.0,0.0,0.02,0.0,0.0,0.0,0.0,0.0,0.0,0.0,0.0,0.0],[0.0,0.0,0.0,0.0,0.0,0.0,0.0,0.0,0.0,0.0,0.0,0.0,0.0,0.0,0.0,0.0,0.0,0.0,0.0,0.0,0.0,0.0,0.0,0.0,0.0,0.0,0.0,0.0,0.0,0.0,0.0,0.0,0.0,0.0,0.0,0.0,0.0,0.0,0.0,0.0,0.0,0.0,0.0,0.0,0.0,0.0,0.0,0.0,0.0,0.0,0.0,0.0,0.0,0.0,0.0,0.0,0.0,0.0,0.0,0.0,0.0,0.0,0.0,0.0,0.0,0.0,0.0,0.0,0.0,0.0,0.0,0.0,0.0,0.0,0.0,0.0,0.0,0.0,0.0,0.0,0.0,0.0,0.0,0.0,0.0,0.0,0.0,0.0,0.0,0.0,0.0,0.0,0.0,0.0,0.0,0.0,0.0,0.0,0.0,0.0,0.0,0.0,0.0,0.0,0.0,0.0,0.0,0.0,0.0,0.0,0.0,0.0,0.0,0.0,0.0,0.0,0.0,0.0,0.0,0.0,0.0,0.0,0.0,0.0,0.0,0.0,0.0,0.0,0.0,0.0,0.0,0.0,0.0,0.0,0.0,0.0,0.0,0.0,0.0,0.0,0.0,0.0,0.0,0.0,0.0,0.0,0.0,0.0,0.0,0.0,0.0,0.0,0.0,0.0,0.0,0.0,0.0,0.0,0.0,0.0,0.0,0.0,0.0,0.0,0.0,0.0,0.0,0.0,0.0,0.0,0.0,0.0,0.0,0.0,0.0,0.0,0.0,0.0,0.0,0.0,0.0,0.0,0.0,0.0,0.0,0.0,0.0,0.02,0.01,0.05,0.34,1.0,1.0,1.0,0.03,0.0,0.0,0.0,0.0,0.0,0.0,0.0,0.0,0.0,0.0,0.0,0.0,0.0,0.0,0.0,0.0,0.0,0.0,0.0,0.0,0.0,0.0,0.0,0.0,0.0,0.0,0.0,0.0,0.0,0.0,0.0,0.0,0.0,0.0,0.0,0.0,0.0,0.0,0.0,0.0,0.0,0.0,0.0,0.0,0.0,0.0,0.0,0.0,0.0,0.0,0.0,0.0,0.0,0.0,0.0,0.0,0.0,0.0,0.0,0.0,0.0,0.0,0.0,0.0,0.0,0.0,0.0,0.0,0.0,0.0,0.0,0.0,0.0,0.0,0.0,0.02,0.01,0.01,0.0,0.0,0.0,0.0,0.0,0.0,0.0,0.0,0.0,0.0,0.0,0.0,0.0,0.0,0.0,0.0,0.0,0.0,0.0,0.0,0.0,0.0,0.0,0.0,0.0,0.0,0.0,0.0,0.0,0.0,0.0,0.0,0.0,0.0,0.0,0.0,0.0,0.0,0.0,0.0,0.0,0.0,0.0,0.0,0.0,0.0,0.0,0.0,0.0,0.0,0.0,0.0,0.0,0.0,0.0,0.0,0.0,0.0,0.0,0.0,0.0,0.0],[0.0,0.0,0.0,0.0,0.0,0.0,0.0,0.0,0.0,0.0,0.0,0.0,0.0,0.0,0.0,0.0,0.0,0.0,0.0,0.0,0.0,0.0,0.0,0.0,0.0,0.0,0.0,0.0,0.0,0.0,0.0,0.0,0.0,0.0,0.0,0.0,0.0,0.0,0.0,0.0,0.0,0.0,0.0,0.0,0.0,0.0,0.0,0.0,0.0,0.0,0.0,0.0,0.0,0.0,0.0,0.0,0.0,0.0,0.0,0.0,0.0,0.0,0.0,0.0,0.0,0.0,0.0,0.0,0.0,0.0,0.0,0.0,0.0,0.0,0.0,0.0,0.0,0.0,0.0,0.0,0.0,0.0,0.0,0.0,0.0,0.0,0.0,0.0,0.0,0.0,0.0,0.0,0.0,0.0,0.0,0.0,0.0,0.0,0.0,0.0,0.0,0.0,0.0,0.0,0.0,0.0,0.0,0.0,0.0,0.0,0.0,0.0,0.0,0.0,0.0,0.0,0.0,0.0,0.0,0.0,0.0,0.0,0.0,0.0,0.0,0.0,0.0,0.0,0.0,0.0,0.0,0.0,0.0,0.0,0.0,0.0,0.0,0.0,0.0,0.0,0.0,0.0,0.0,0.0,0.0,0.0,0.0,0.0,0.0,0.0,0.0,0.0,0.0,0.0,0.0,0.0,0.0,0.0,0.0,0.0,0.0,0.0,0.0,0.0,0.0,0.0,0.0,0.0,0.0,0.0,0.0,0.0,0.0,0.0,0.0,0.0,0.0,0.0,0.0,0.0,0.0,0.0,0.0,0.0,0.42,0.0,0.0,0.01,0.0,0.02,0.01,1.0,1.0,1.0,1.0,0.9,0.0,0.0,0.0,0.0,0.0,0.0,0.0,0.0,0.0,0.0,0.0,0.0,0.0,0.0,0.0,0.0,0.0,0.0,0.0,0.0,0.0,0.0,0.0,0.0,0.0,0.0,0.0,0.0,0.0,0.0,0.0,0.0,0.0,0.0,0.0,0.0,0.0,0.0,0.0,0.0,0.0,0.0,0.0,0.0,0.0,0.0,0.0,0.0,0.0,0.0,0.0,0.0,0.0,0.0,0.0,0.0,0.0,0.0,0.0,0.0,0.0,0.0,0.0,0.0,0.0,0.0,0.0,0.0,0.0,0.0,0.0,0.0,0.01,0.01,0.13,0.02,0.0,0.0,0.0,0.0,0.0,0.0,0.0,0.0,0.0,0.0,0.0,0.0,0.0,0.0,0.0,0.0,0.0,0.0,0.0,0.0,0.0,0.0,0.0,0.0,0.0,0.0,0.0,0.0,0.0,0.0,0.0,0.0,0.0,0.0,0.0,0.0,0.0,0.0,0.0,0.0,0.0,0.0,0.0,0.0,0.0,0.0,0.0,0.0,0.0,0.0,0.0,0.0,0.0,0.0,0.0,0.0,0.0,0.0,0.0,0.0,0.0,0.0,0.0],[0.0,0.0,0.0,0.0,0.0,0.0,0.0,0.0,0.0,0.0,0.0,0.0,0.0,0.0,0.0,0.0,0.0,0.0,0.0,0.0,0.0,0.0,0.0,0.0,0.0,0.0,0.0,0.0,0.0,0.0,0.0,0.0,0.0,0.0,0.0,0.0,0.0,0.0,0.0,0.0,0.0,0.0,0.0,0.0,0.0,0.0,0.0,0.0,0.0,0.0,0.0,0.0,0.0,0.0,0.0,0.0,0.0,0.0,0.0,0.0,0.0,0.0,0.0,0.0,0.0,0.0,0.0,0.0,0.0,0.0,0.0,0.0,0.0,0.0,0.0,0.0,0.0,0.0,0.0,0.0,0.0,0.0,0.0,0.0,0.0,0.0,0.0,0.0,0.0,0.0,0.0,0.0,0.0,0.0,0.0,0.0,0.0,0.0,0.0,0.0,0.0,0.0,0.0,0.0,0.0,0.0,0.0,0.0,0.0,0.0,0.0,0.0,0.0,0.0,0.0,0.0,0.0,0.0,0.0,0.0,0.0,0.0,0.0,0.0,0.0,0.0,0.0,0.0,0.0,0.0,0.0,0.0,0.0,0.0,0.0,0.0,0.0,0.0,0.0,0.0,0.0,0.0,0.0,0.0,0.0,0.0,0.0,0.0,0.0,0.0,0.0,0.0,0.0,0.0,0.0,0.0,0.0,0.0,0.0,0.0,0.0,0.0,0.0,0.0,0.0,0.0,0.0,0.0,0.0,0.0,0.0,0.0,0.0,0.0,0.0,0.0,0.0,0.0,0.0,0.0,0.42,0.0,0.0,0.9,0.85,0.0,0.0,0.96,0.01,0.07,0.01,0.98,0.03,1.0,1.0,1.0,0.99,0.0,0.0,0.0,0.0,0.0,0.0,0.0,0.0,0.0,0.0,0.0,0.0,0.0,0.0,0.0,0.0,0.0,0.0,0.0,0.0,0.0,0.0,0.0,0.0,0.0,0.0,0.0,0.0,0.0,0.0,0.0,0.0,0.0,0.0,0.0,0.0,0.0,0.0,0.0,0.0,0.0,0.0,0.0,0.0,0.0,0.0,0.0,0.0,0.0,0.0,0.0,0.0,0.0,0.0,0.0,0.0,0.0,0.0,0.0,0.0,0.0,0.0,0.0,0.0,0.0,0.0,0.0,0.0,0.0,0.0,0.0,1.0,0.98,0.82,0.89,0.0,0.0,0.0,0.0,0.0,0.0,0.0,0.0,0.0,0.0,0.0,0.0,0.0,0.0,0.0,0.0,0.0,0.0,0.0,0.0,0.0,0.0,0.0,0.0,0.0,0.0,0.0,0.0,0.0,0.0,0.0,0.0,0.0,0.0,0.0,0.0,0.0,0.0,0.0,0.0,0.0,0.0,0.0,0.0,0.0,0.0,0.0,0.0,0.0,0.0,0.0,0.0,0.0,0.0,0.0,0.0,0.0,0.0,0.0,0.0,0.0,0.0,0.0],[0.0,0.0,0.0,0.0,0.0,0.0,0.0,0.0,0.0,0.0,0.0,0.0,0.0,0.0,0.0,0.0,0.0,0.0,0.0,0.0,0.0,0.0,0.0,0.0,0.0,0.0,0.0,0.0,0.0,0.0,0.0,0.0,0.0,0.0,0.0,0.0,0.0,0.0,0.0,0.0,0.0,0.0,0.0,0.0,0.0,0.0,0.0,0.0,0.0,0.0,0.0,0.0,0.0,0.0,0.0,0.0,0.0,0.0,0.0,0.0,0.0,0.0,0.0,0.0,0.0,0.0,0.0,0.0,0.0,0.0,0.0,0.0,0.0,0.0,0.0,0.0,0.0,0.0,0.0,0.0,0.0,0.0,0.0,0.0,0.0,0.0,0.0,0.0,0.0,0.0,0.0,0.0,0.0,0.0,0.0,0.0,0.0,0.0,0.0,0.0,0.0,0.0,0.0,0.0,0.0,0.0,0.0,0.0,0.0,0.0,0.0,0.0,0.0,0.0,0.0,0.0,0.0,0.0,0.0,0.0,0.0,0.0,0.0,0.0,0.0,0.0,0.0,0.0,0.0,0.0,0.0,0.0,0.0,0.0,0.0,0.0,0.0,0.0,0.0,0.0,0.0,0.0,0.0,0.0,0.0,0.0,0.0,0.0,0.0,0.0,0.0,0.0,0.0,0.0,0.0,0.0,0.0,0.0,0.0,0.0,0.0,0.0,0.0,0.0,0.0,0.0,0.0,0.0,0.0,0.0,0.0,0.0,0.0,0.0,0.0,0.0,0.0,0.0,0.0,0.0,0.0,0.0,0.0,0.0,0.0,0.0,0.0,0.0,0.0,0.0,0.0,0.0,0.0,0.9,1.0,1.0,1.0,1.0,0.0,0.0,0.0,0.0,0.0,0.0,0.0,0.0,0.0,0.0,0.0,0.0,0.0,0.0,0.0,0.0,0.0,0.0,0.0,0.0,0.0,0.0,0.0,0.0,0.0,0.0,0.0,0.0,0.0,0.0,0.0,0.0,0.0,0.0,0.0,0.0,0.0,0.0,0.0,0.0,0.0,0.0,0.0,0.0,0.0,0.0,0.0,0.0,0.0,0.0,0.06,0.0,1.0,0.0,0.0,0.0,0.0,0.0,0.0,0.0,0.0,0.0,0.0,0.0,0.0,0.0,0.0,0.0,0.0,0.0,1.0,1.0,1.0,0.0,0.0,0.0,0.0,0.0,0.0,0.0,0.0,0.0,0.0,0.0,0.0,0.0,0.0,0.0,0.0,0.0,0.0,0.0,0.0,0.0,0.0,0.0,0.0,0.0,0.0,0.0,0.0,0.0,0.0,0.0,0.0,0.0,0.0,0.0,0.0,0.0,0.0,0.0,0.0,0.0,0.0,0.0,0.0,0.0,0.0,0.0,0.0,0.0,0.0,0.0,0.0,0.0,0.0,0.0,0.0,0.0,0.0,0.0,0.0,0.0,0.0,0.0,0.0],[0.0,0.0,0.0,0.0,0.0,0.0,0.0,0.0,0.0,0.0,0.0,0.0,0.0,0.0,0.0,0.0,0.0,0.0,0.0,0.0,0.0,0.0,0.0,0.0,0.0,0.0,0.0,0.0,0.0,0.0,0.0,0.0,0.0,0.0,0.0,0.0,0.0,0.0,0.0,0.0,0.0,0.0,0.0,0.0,0.0,0.0,0.0,0.0,0.0,0.0,0.0,0.0,0.0,0.0,0.0,0.0,0.0,0.0,0.0,0.0,0.0,0.0,0.0,0.0,0.0,0.0,0.0,0.0,0.0,0.0,0.0,0.0,0.0,0.0,0.0,0.0,0.0,0.0,0.0,0.0,0.0,0.0,0.0,0.0,0.0,0.0,0.0,0.0,0.0,0.0,0.0,0.0,0.0,0.0,0.0,0.0,0.0,0.0,0.0,0.0,0.0,0.0,0.0,0.0,0.0,0.0,0.0,0.0,0.0,0.0,0.0,0.0,0.0,0.0,0.0,0.0,0.0,0.0,0.0,0.0,0.0,0.0,0.0,0.0,0.0,0.0,0.0,0.0,0.0,0.0,0.0,0.0,0.0,0.0,0.0,0.0,0.0,0.0,0.0,0.0,0.0,0.0,0.0,0.0,0.0,0.0,0.0,0.0,0.0,0.0,0.0,0.0,0.0,0.0,0.0,0.0,0.0,0.0,0.0,0.0,0.0,0.0,0.0,0.0,0.0,0.0,0.0,0.0,0.0,0.0,0.0,0.0,0.0,0.0,0.0,0.0,0.01,0.0,0.0,0.14,1.0,0.0,0.0,1.0,0.0,0.0,0.0,0.0,0.0,0.0,0.0,0.0,0.0,0.0,0.99,1.0,1.0,1.0,1.0,0.0,0.0,0.0,0.0,0.0,0.0,0.0,0.0,0.0,0.0,0.0,0.0,0.0,0.0,0.0,0.0,0.0,0.0,0.0,0.0,0.0,0.0,0.0,0.0,0.0,0.0,0.0,0.0,0.0,0.0,0.0,0.0,0.0,0.0,0.0,0.0,0.0,0.0,0.0,0.0,0.0,0.0,0.0,0.0,0.0,0.0,0.0,0.0,0.0,1.0,1.0,1.0,0.0,0.0,0.0,0.0,0.0,0.0,0.0,0.0,0.0,0.0,0.0,0.0,0.0,0.0,0.0,1.0,1.0,1.0,0.99,0.0,0.0,0.0,0.0,0.0,0.0,0.0,0.0,0.0,0.0,0.0,0.0,0.0,0.0,0.0,0.0,0.0,0.0,0.0,0.0,0.0,0.0,0.0,0.0,0.0,0.0,0.0,0.0,0.0,0.0,0.0,0.0,0.0,0.0,0.0,0.0,0.0,0.0,0.0,0.0,0.0,0.0,0.0,0.0,0.0,0.0,0.0,0.0,0.0,0.0,0.0,0.0,0.0,0.0,0.0,0.0,0.0,0.0,0.0,0.0,0.0,0.0,0.0,0.0,0.0],[0.0,0.0,0.0,0.0,0.0,0.0,0.0,0.0,0.0,0.0,0.0,0.0,0.0,0.0,0.0,0.0,0.0,0.0,0.0,0.0,0.0,0.0,0.0,0.0,0.0,0.0,0.0,0.0,0.0,0.97,0.0,0.0,0.0,0.0,0.0,0.0,0.0,0.0,0.0,0.0,0.0,0.0,0.0,0.0,0.0,0.0,0.0,0.0,0.0,0.0,0.0,0.0,0.0,0.0,0.0,0.0,0.0,0.0,0.0,0.0,0.0,0.0,0.0,0.0,0.0,0.0,0.0,0.0,0.0,0.0,0.0,0.0,0.0,0.0,0.0,0.0,0.0,0.0,0.0,0.0,0.0,0.0,0.0,0.0,0.0,0.0,0.0,0.0,0.0,0.0,0.0,0.0,0.0,0.0,0.0,0.0,0.0,0.0,0.0,0.0,0.0,0.0,0.0,0.0,0.0,0.0,0.0,0.0,0.0,0.0,0.0,0.0,0.0,0.0,0.0,0.0,0.0,0.0,0.0,0.0,0.0,0.0,0.0,0.0,0.0,0.0,0.0,0.0,0.0,0.0,0.0,0.0,0.0,0.0,0.0,0.0,0.0,0.0,0.0,0.0,0.0,0.0,0.0,0.0,0.0,0.0,0.0,0.0,0.0,0.0,0.0,0.0,0.0,0.0,0.0,0.0,0.0,0.0,0.0,0.0,0.0,0.0,0.0,0.0,0.0,0.0,0.0,0.0,0.0,0.0,0.0,0.0,0.0,0.0,0.0,0.0,0.0,0.0,0.0,0.0,0.0,0.0,0.0,0.0,0.0,0.0,0.0,0.0,0.0,0.0,0.0,0.0,0.0,0.0,0.0,1.0,1.0,1.0,1.0,1.0,0.0,0.0,0.0,0.0,0.0,0.0,0.0,0.0,0.0,0.0,0.0,0.0,0.0,0.0,0.0,0.0,0.0,0.0,0.0,0.0,0.0,0.0,0.0,0.0,0.0,0.0,0.0,0.0,0.0,0.0,0.0,0.0,0.01,0.0,0.0,0.0,0.0,0.0,0.0,0.0,0.0,0.0,0.0,0.0,0.0,0.0,0.0,0.0,0.0,1.0,1.0,0.22,1.0,0.0,0.0,0.0,0.0,0.0,0.0,0.0,0.0,0.0,0.0,0.0,0.0,0.0,1.0,1.0,0.83,1.0,0.0,0.0,0.0,0.0,0.0,0.0,0.0,0.0,0.0,0.0,0.0,0.0,0.0,0.0,0.0,0.0,0.0,0.0,0.0,0.0,0.0,0.0,0.0,0.0,0.0,0.0,0.0,0.0,0.0,0.0,0.0,0.0,0.0,0.0,0.0,0.0,0.0,0.0,0.0,0.0,0.0,0.0,0.0,0.0,0.0,0.0,0.0,0.0,0.0,0.0,0.0,0.0,0.0,0.0,0.0,0.0,0.0,0.0,0.0,0.0,0.0,0.0,0.0,0.0,0.0],[0.0,0.0,0.0,0.0,0.0,0.0,0.0,0.0,0.0,0.0,0.0,0.0,0.0,0.0,0.0,0.0,0.0,0.0,0.0,0.0,0.0,0.0,0.0,0.0,0.0,0.0,0.0,0.0,0.0,0.0,0.0,0.0,0.0,0.0,0.0,0.0,0.0,0.0,0.0,0.0,0.0,0.0,0.0,0.0,0.0,0.0,0.0,0.0,0.0,0.0,0.0,0.0,0.0,0.0,0.0,0.0,0.0,0.0,0.0,0.0,0.0,0.0,0.0,0.0,0.0,0.0,0.0,0.0,0.0,0.0,0.0,0.0,0.0,0.0,0.0,0.0,0.0,0.0,0.0,0.0,0.0,0.0,0.0,0.0,0.0,0.0,0.0,0.0,0.0,0.0,0.0,0.0,0.0,0.0,0.0,0.0,0.0,0.0,0.0,0.0,0.0,0.0,0.0,0.0,0.0,0.0,0.0,0.0,0.0,0.0,0.0,0.0,0.0,0.0,0.0,0.0,0.0,0.0,0.0,0.0,0.0,0.0,0.0,0.0,0.0,0.0,0.0,0.0,0.0,0.0,0.0,0.0,0.0,0.0,0.0,0.0,0.0,0.0,0.0,0.0,0.0,0.0,0.0,0.0,0.0,0.0,0.0,0.0,0.0,0.0,0.0,0.0,0.0,0.0,0.0,0.0,0.0,0.0,0.0,0.0,0.0,0.0,0.0,0.0,0.0,0.0,0.0,0.0,0.0,0.0,0.0,0.0,0.0,0.0,0.0,0.0,0.98,0.0,0.0,0.0,0.0,0.0,0.0,0.0,0.0,0.0,0.0,0.0,0.0,0.0,0.0,0.0,0.0,0.0,0.0,0.0,1.0,1.0,1.0,1.0,1.0,0.0,0.0,0.0,0.0,0.0,0.0,0.0,0.0,0.0,0.0,0.0,0.0,0.0,0.0,0.0,0.0,0.0,0.0,0.0,0.0,0.0,0.0,0.0,0.0,0.0,0.0,0.0,0.0,0.0,0.0,0.0,0.0,0.0,0.0,0.0,0.0,0.0,0.0,0.0,0.0,0.0,0.0,0.0,0.0,0.0,0.0,0.0,0.0,1.0,1.0,1.0,1.0,0.0,0.0,0.0,0.0,0.0,0.0,0.0,0.0,0.0,0.0,0.0,1.0,1.0,1.0,0.34,0.0,0.0,0.0,0.0,0.0,0.0,0.0,0.0,0.0,0.0,0.0,0.0,0.0,0.0,0.0,0.0,0.0,0.0,0.0,0.0,0.0,0.0,0.0,0.0,0.0,0.0,0.0,0.0,0.0,0.0,0.0,0.0,0.0,0.0,0.0,0.0,0.0,0.0,0.0,0.0,0.0,0.0,0.0,0.0,0.0,0.0,0.0,0.0,0.0,0.0,0.0,0.0,0.0,0.0,0.0,0.0,0.0,0.0,0.0,0.0,0.0,1.0,0.0,0.0,0.0,0.0,0.0],[0.0,0.0,0.0,0.0,0.0,0.0,0.0,0.0,0.0,0.0,0.0,0.0,0.0,0.0,0.0,0.0,0.0,0.0,0.0,0.0,0.0,0.0,0.0,0.0,0.0,0.28,0.04,0.0,0.0,0.0,0.0,0.0,0.0,0.0,0.0,0.0,0.0,0.0,0.0,0.0,0.0,0.0,0.0,0.0,0.0,0.0,0.0,0.0,0.0,0.0,0.0,0.0,0.0,0.0,0.0,0.0,0.0,0.0,0.0,0.0,0.0,0.0,0.0,0.0,0.0,0.0,0.0,0.0,0.0,0.0,0.0,0.0,0.0,0.0,0.0,0.0,0.0,0.0,0.0,0.0,0.0,0.0,0.0,0.0,0.0,0.0,0.0,0.0,0.0,0.0,0.0,0.0,0.0,0.0,0.0,0.0,0.0,0.0,0.0,0.0,0.0,0.0,0.0,0.0,0.0,0.0,0.0,0.0,0.0,0.0,0.0,0.0,0.0,0.0,0.0,0.0,0.0,0.0,0.0,0.0,0.0,0.0,0.0,0.0,0.0,0.0,0.0,0.0,0.0,0.0,0.0,0.01,0.0,0.0,1.0,0.0,0.0,0.0,0.0,0.0,0.0,0.0,0.0,0.0,0.0,0.0,0.0,0.0,0.0,0.0,0.0,0.0,0.0,0.0,0.0,0.0,0.0,0.0,0.0,0.0,0.0,0.0,0.0,0.0,0.0,0.0,0.0,0.0,0.0,0.0,0.0,0.0,0.0,0.0,0.0,0.0,0.0,0.0,0.0,0.0,0.0,0.0,0.0,0.0,0.0,0.0,0.0,0.0,0.0,0.0,0.0,0.0,0.0,0.0,0.0,0.0,0.0,1.0,1.0,1.0,1.0,0.0,0.0,0.0,0.0,0.0,0.0,0.0,0.0,0.0,0.0,0.0,0.0,0.0,0.0,0.0,0.0,0.0,0.0,0.0,0.0,0.0,0.0,0.0,0.0,0.0,0.0,0.0,0.0,0.0,0.0,0.0,0.0,0.0,0.0,0.0,0.0,0.0,0.0,0.0,0.0,0.0,0.0,0.0,0.0,0.0,0.0,0.0,0.0,0.0,0.0,0.0,1.0,0.0,1.0,0.0,0.0,0.0,0.0,1.0,0.0,0.0,0.0,0.0,1.0,1.0,0.49,1.0,0.0,0.0,0.0,0.0,0.0,0.0,0.0,0.0,0.0,0.0,0.0,0.0,0.0,0.0,0.0,0.0,0.0,0.0,0.0,0.0,0.0,0.0,0.0,0.0,0.0,0.0,0.0,0.0,0.0,0.0,0.0,0.0,0.0,0.0,0.0,0.0,0.0,0.0,0.0,0.0,0.0,0.0,0.0,0.0,0.0,0.0,0.0,0.0,0.0,0.0,0.0,0.0,0.0,0.0,0.0,0.0,0.0,0.0,0.0,0.0,0.0,0.0,0.0,0.0,0.0,0.0,0.0],[0.0,0.0,0.0,0.0,0.0,0.0,0.0,0.0,0.0,0.0,0.0,0.0,0.0,0.0,0.0,0.0,0.0,0.0,0.0,0.0,0.0,0.0,0.0,0.0,0.0,0.0,0.0,0.0,0.0,0.0,0.0,0.0,0.0,0.0,0.0,0.0,0.0,0.0,0.0,0.0,0.0,0.0,0.0,0.0,0.0,0.0,0.0,0.0,0.0,0.0,0.0,0.0,0.0,0.0,0.0,0.0,0.0,0.0,0.0,0.0,0.0,0.0,0.0,0.0,0.0,0.0,0.0,0.0,0.0,0.0,0.0,0.0,0.0,0.0,0.0,0.0,0.0,0.0,0.0,0.0,0.0,0.0,0.0,0.0,0.0,0.0,0.0,0.0,0.0,0.0,0.0,0.0,0.0,0.0,0.0,0.0,0.0,0.0,0.0,0.0,0.0,0.0,0.0,0.0,0.0,0.0,0.0,0.0,0.0,0.0,0.0,0.0,0.0,0.0,0.0,0.0,0.0,0.0,0.0,0.0,0.0,0.0,0.0,0.0,0.0,0.0,0.0,0.0,0.0,0.0,0.0,0.0,0.0,0.0,0.0,0.0,0.0,0.0,0.0,0.0,0.0,0.0,0.0,0.0,0.0,0.0,0.0,0.0,0.0,0.0,0.0,0.0,0.0,0.0,0.0,0.0,0.0,0.0,0.0,0.0,0.0,0.0,0.0,0.0,0.0,0.0,0.0,0.0,0.0,0.0,0.0,0.0,0.0,0.0,0.0,0.0,0.0,0.0,0.0,0.0,0.0,0.0,0.0,0.0,0.0,0.0,0.0,0.0,0.0,0.0,0.0,0.0,0.0,0.0,0.0,0.0,0.0,0.0,1.0,1.0,1.0,1.0,0.97,0.0,1.0,1.0,0.0,0.0,1.0,0.0,0.0,0.0,0.0,0.0,0.0,0.0,0.0,0.0,0.0,0.0,0.0,0.0,0.0,0.0,0.0,0.0,0.0,0.0,0.0,0.0,0.0,0.0,0.0,0.0,0.0,0.0,0.0,0.0,0.0,0.0,0.0,0.0,0.0,0.0,0.0,0.0,0.0,0.0,0.0,0.0,0.0,1.0,1.0,1.0,1.0,0.0,0.0,0.0,0.0,1.0,0.0,0.0,0.0,0.57,1.0,0.3,0.0,0.0,0.0,0.0,0.0,0.0,0.0,0.0,0.0,0.0,0.0,0.0,0.0,0.0,0.0,0.0,0.0,0.0,0.0,0.0,0.0,0.0,0.0,0.0,0.0,0.0,0.0,0.0,0.0,0.0,0.0,0.0,0.0,0.0,0.0,0.0,0.0,0.0,0.0,0.0,0.0,0.0,0.0,0.0,0.0,0.0,0.0,0.0,0.0,0.0,0.0,0.0,0.0,0.0,0.0,0.0,0.0,0.0,0.0,0.0,0.0,0.0,0.0,0.07,0.0,0.0,0.0,0.0,0.0],[0.0,0.0,0.0,0.0,0.0,0.0,0.0,0.0,0.0,0.0,0.0,0.0,0.0,0.0,0.0,0.0,0.0,0.0,0.0,0.0,0.0,0.0,0.0,0.0,0.0,0.0,0.0,0.0,0.0,0.0,0.0,0.0,0.0,0.0,0.0,0.0,0.0,0.0,0.0,0.0,0.0,0.0,0.0,0.0,0.0,0.0,0.0,0.0,0.0,0.0,0.0,0.0,0.0,0.0,0.0,0.0,0.0,0.0,0.0,0.0,0.0,0.0,0.0,0.0,0.0,0.0,0.0,0.0,0.0,0.0,0.0,0.0,0.0,0.0,0.0,0.0,0.0,0.0,0.0,0.0,0.0,0.0,0.0,0.0,0.0,0.0,0.0,0.0,0.0,0.0,0.0,0.0,0.0,0.0,0.0,0.0,0.0,0.0,0.0,0.0,0.0,0.0,0.0,0.0,0.0,0.0,0.0,0.0,0.0,0.0,0.0,0.0,0.0,0.0,0.0,0.0,0.0,0.0,0.0,0.0,0.0,0.0,0.0,0.0,0.0,0.0,0.0,0.0,0.0,0.0,0.0,0.0,0.0,0.0,0.0,0.0,0.0,0.0,0.0,0.0,0.0,0.0,0.0,0.0,0.0,0.0,0.0,0.0,0.0,0.0,0.0,0.0,0.0,0.0,0.0,0.0,0.0,0.0,0.0,0.0,0.0,0.0,0.0,0.0,0.0,0.0,0.0,0.0,0.0,0.0,0.0,0.0,0.0,0.0,0.0,0.0,0.0,0.0,0.0,0.0,0.0,0.0,0.0,0.0,0.0,0.0,0.0,0.0,0.0,0.0,0.0,0.0,0.0,0.0,0.0,0.0,0.0,0.0,0.0,0.0,1.0,1.0,1.0,1.0,1.0,1.0,0.0,0.0,0.0,0.0,0.0,0.0,0.0,0.0,0.0,0.0,0.0,0.0,0.0,0.0,0.0,0.0,0.0,0.0,0.0,0.0,0.0,0.0,0.0,0.0,0.0,0.0,0.0,0.0,0.0,0.0,0.0,0.0,0.0,0.0,0.0,0.0,0.0,0.0,0.0,0.0,0.0,0.0,0.0,0.0,0.0,0.0,0.0,0.77,1.0,0.0,0.0,0.99,0.0,1.0,1.0,1.0,1.0,1.0,1.0,0.0,0.0,0.0,0.0,0.0,0.0,0.0,0.0,0.0,0.0,0.0,0.0,0.0,0.0,0.0,0.0,0.0,0.0,0.0,0.0,0.0,0.0,0.0,0.0,0.0,0.0,0.0,0.0,0.0,0.0,0.0,0.0,0.0,0.0,0.0,0.0,0.0,0.0,0.0,0.0,0.0,0.0,0.0,0.0,0.0,0.0,0.0,0.0,0.0,0.0,0.0,0.0,0.0,0.0,0.0,0.0,0.0,0.0,0.0,0.0,0.0,0.0,0.0,0.0,0.0,0.0,0.0,0.0,0.0,0.0],[0.0,0.0,0.0,0.0,0.0,0.0,0.0,0.0,0.0,0.0,0.0,0.0,0.0,0.0,0.0,0.0,0.0,0.0,0.0,0.0,0.0,0.0,0.0,0.0,0.0,0.0,0.0,0.0,0.0,0.0,0.0,0.0,0.0,0.0,0.0,0.0,0.0,0.0,0.0,0.0,0.0,0.0,0.0,0.0,0.0,0.0,0.0,0.0,0.0,0.0,0.0,0.0,0.0,0.0,0.0,0.0,0.0,0.0,0.0,0.0,0.0,0.0,0.0,0.0,0.0,0.0,0.0,0.0,0.0,0.0,0.0,0.0,0.0,0.0,0.0,0.0,0.0,0.0,0.0,0.0,0.0,0.0,0.0,0.0,0.0,0.0,0.0,0.0,0.0,0.0,0.0,0.0,0.0,0.0,0.0,0.0,0.0,0.0,0.0,0.0,0.0,0.0,0.0,0.0,0.0,0.0,0.0,0.0,0.0,0.0,0.0,0.0,0.0,0.0,0.0,0.0,0.0,0.0,0.0,0.0,0.0,0.0,0.0,0.0,0.0,0.0,0.0,0.0,0.0,0.0,0.0,0.0,0.0,0.0,0.0,0.0,0.0,0.0,0.0,0.0,0.0,0.0,0.0,0.0,0.0,0.0,0.0,0.0,0.0,0.0,0.0,0.0,0.0,0.0,0.0,0.0,0.0,0.0,0.0,0.0,0.0,0.0,0.0,0.0,0.0,0.0,0.0,0.0,0.0,0.0,0.0,0.0,0.0,0.0,0.0,0.0,0.0,0.0,0.0,0.0,0.0,0.0,0.0,0.0,0.0,0.0,0.0,0.0,0.0,0.0,0.0,0.0,0.0,0.0,0.0,0.0,0.0,0.0,0.0,0.0,0.97,1.0,1.0,1.0,1.0,1.0,1.0,0.0,0.0,0.0,0.0,0.0,0.0,0.0,0.0,0.0,0.0,0.0,0.0,0.0,0.0,0.0,0.0,0.0,0.0,0.0,0.0,0.0,0.0,0.0,0.0,0.0,0.0,0.0,0.0,0.0,0.0,0.0,0.0,0.0,0.0,0.0,0.02,0.0,0.0,0.0,0.0,0.0,0.0,0.0,0.0,0.0,0.0,1.0,0.98,1.0,0.0,0.03,0.0,0.0,0.0,0.15,0.0,0.0,0.0,0.0,0.0,0.0,0.0,0.0,0.0,0.0,0.0,0.0,0.0,0.0,0.0,0.0,0.0,0.0,0.0,0.0,0.0,0.0,0.0,0.0,0.0,0.0,0.0,0.0,0.0,0.0,0.0,0.0,0.0,0.0,0.0,0.0,0.0,0.0,0.0,0.0,0.0,0.0,0.0,0.0,0.0,0.0,0.0,0.0,0.0,0.0,0.0,0.0,0.0,0.0,0.0,0.0,0.0,0.0,0.0,0.0,0.0,0.0,0.0,0.0,0.0,0.0,0.0,0.0,0.0,0.0,0.0,0.0,0.0],[0.0,0.0,0.0,0.0,0.0,0.0,0.0,0.0,0.0,0.0,0.0,0.0,0.0,0.0,0.0,0.0,0.0,0.0,0.0,0.0,0.0,0.0,0.0,0.0,0.0,0.0,0.0,0.0,0.0,0.0,0.0,0.0,0.0,0.0,0.0,0.0,0.0,0.0,0.0,0.0,0.0,0.0,0.0,0.0,0.0,0.0,0.0,0.0,0.0,0.0,0.0,0.0,0.0,0.0,0.0,0.0,0.0,0.0,0.0,0.0,0.0,0.0,0.0,0.0,0.0,0.0,0.0,0.0,0.0,0.0,0.0,0.0,0.0,0.0,0.0,0.0,0.0,0.0,0.0,0.0,0.0,0.0,0.0,0.0,0.0,0.0,0.0,0.0,0.0,0.0,0.0,0.0,0.0,0.0,0.0,0.0,0.0,0.0,0.0,0.0,0.0,0.0,0.0,0.0,0.0,0.0,0.0,0.0,0.0,0.0,0.0,0.0,0.0,0.0,0.0,0.0,0.0,0.0,0.0,0.0,0.0,0.0,0.0,0.0,0.0,0.0,0.0,0.0,0.0,0.0,0.0,0.0,0.0,0.0,0.0,0.0,0.0,0.0,0.0,0.0,0.0,0.0,0.0,0.0,0.0,0.0,0.0,0.0,0.0,0.0,0.0,0.0,0.0,0.0,0.0,0.0,0.0,0.0,0.0,0.0,0.0,0.0,0.0,0.0,0.0,0.0,0.0,0.0,0.0,0.0,0.0,0.0,0.0,0.0,0.0,0.0,0.0,0.0,0.0,0.0,0.0,0.0,0.0,0.0,0.0,0.0,0.0,0.0,0.0,0.0,0.0,0.0,0.0,0.0,0.0,0.0,0.0,0.0,0.0,0.0,0.0,1.0,1.0,1.0,1.0,1.0,1.0,1.0,0.0,0.0,0.0,0.0,0.0,0.0,0.0,0.0,0.0,0.0,0.0,0.0,0.0,0.0,0.0,0.0,0.0,0.0,0.0,0.0,0.0,0.0,0.0,0.0,0.0,0.0,0.0,0.0,0.0,0.0,0.0,0.0,0.0,0.0,0.0,0.0,0.0,0.0,0.0,0.0,0.0,0.0,0.0,0.0,0.0,0.0,0.0,0.0,0.0,0.0,0.0,0.0,0.0,1.0,1.0,0.0,0.0,0.0,0.0,0.0,0.0,0.0,0.0,0.0,0.0,0.0,0.0,0.0,0.0,0.0,0.0,0.0,0.0,0.0,0.0,0.0,0.0,0.0,0.0,0.0,0.0,0.0,0.0,0.0,0.0,0.0,0.0,0.0,0.0,0.0,0.0,0.0,0.0,0.0,0.0,0.0,0.0,0.0,0.0,0.0,0.0,0.0,0.0,0.0,0.0,0.0,0.0,0.0,0.0,0.0,0.0,0.0,0.0,0.0,0.0,0.0,0.0,0.0,0.0,0.0,0.0,0.0,0.0,1.0,0.0,0.0,0.0],[0.0,0.0,0.0,0.0,0.0,0.0,0.0,0.0,0.0,0.0,0.0,0.0,0.0,0.0,0.0,0.0,0.0,0.0,0.0,0.0,0.0,0.0,0.0,0.0,0.0,0.0,0.0,0.0,0.0,0.0,0.0,0.0,0.0,0.0,0.0,0.0,0.0,0.0,0.0,0.0,0.0,0.0,0.0,0.0,0.0,0.0,0.0,0.0,0.0,0.0,0.0,0.0,0.0,0.0,0.0,0.0,0.0,0.0,0.0,0.0,0.0,0.0,0.0,0.0,0.0,0.0,0.0,0.0,0.0,0.0,0.0,0.0,0.0,0.0,0.0,0.0,0.0,0.0,0.0,0.0,0.0,0.0,0.0,0.0,0.0,0.0,0.0,0.0,0.0,0.0,0.0,0.0,0.0,0.0,0.0,0.0,0.0,0.0,0.0,0.0,0.0,0.0,0.0,0.0,0.0,0.0,0.0,0.0,0.0,0.0,0.0,0.0,0.0,0.0,0.0,0.0,0.0,0.0,0.0,0.0,0.0,0.0,0.0,0.0,0.0,0.0,0.0,0.0,0.0,0.0,0.0,0.0,0.0,0.0,0.0,0.0,0.0,0.0,0.0,0.0,0.0,0.0,0.0,0.0,0.0,0.0,0.0,0.0,0.0,0.0,0.0,0.0,0.0,0.0,0.0,0.0,0.0,0.0,0.0,0.0,0.0,0.0,0.0,0.0,0.0,0.0,0.0,0.0,0.0,0.0,0.0,0.0,0.0,0.0,0.0,0.0,0.0,0.0,0.0,0.0,0.0,0.0,0.0,0.0,0.0,0.0,0.0,0.0,0.0,0.0,0.0,0.0,0.0,0.0,0.0,0.0,0.0,0.0,0.0,0.0,1.0,1.0,1.0,1.0,1.0,1.0,1.0,1.0,1.0,0.0,0.0,0.0,0.0,0.0,0.0,0.0,0.0,0.0,0.0,0.0,0.0,0.0,0.0,0.0,0.0,0.0,0.0,0.0,0.0,0.0,0.0,0.0,0.0,0.0,0.0,0.0,0.0,0.0,0.0,0.0,0.0,0.0,0.0,0.0,0.0,0.0,0.0,0.0,0.0,0.0,0.0,0.0,0.0,0.0,0.0,0.0,0.0,0.0,0.0,0.88,0.0,0.17,1.0,1.0,1.0,0.0,0.0,0.0,0.0,0.0,0.0,0.0,0.0,0.0,0.0,0.0,0.0,0.0,0.0,0.0,0.0,0.0,0.0,0.0,0.0,0.0,0.0,0.0,0.0,0.0,0.0,0.0,0.0,0.0,0.0,0.0,0.0,0.0,0.0,0.0,0.0,0.0,0.0,0.0,0.0,0.0,0.0,0.0,0.0,0.0,0.0,0.0,0.0,0.0,0.0,0.0,0.0,0.0,0.0,0.0,0.0,0.0,0.0,0.0,0.0,0.0,0.0,0.0,0.0,1.0,0.0,1.0,0.0,0.0,0.0],[0.0,0.0,0.0,0.0,0.0,0.0,0.0,0.0,0.0,0.0,0.0,0.0,0.0,0.0,0.0,0.0,0.0,0.0,0.0,0.0,0.0,0.0,0.0,0.0,0.0,0.0,0.0,0.0,0.0,0.0,0.0,0.0,0.0,0.0,0.0,0.0,0.0,0.0,0.0,0.0,0.0,0.0,0.0,0.0,0.0,0.0,0.0,0.0,0.0,0.0,0.0,0.0,0.0,0.0,0.0,0.0,0.0,0.0,0.0,0.0,0.0,0.0,0.0,0.0,0.0,0.0,0.0,0.0,0.0,0.0,0.0,0.0,0.0,0.0,0.0,0.0,0.0,0.0,0.0,0.0,0.0,0.0,0.0,0.0,0.0,0.0,0.0,0.0,0.0,0.0,0.0,0.0,0.0,0.0,0.0,0.0,0.0,0.0,0.0,0.0,0.0,0.0,0.0,0.0,0.0,0.0,0.0,0.0,0.0,0.0,0.0,0.0,0.0,0.0,0.0,0.0,0.0,0.0,0.0,0.0,0.0,0.0,0.0,0.0,0.0,0.0,0.0,0.0,0.0,0.0,0.0,0.0,0.0,0.0,0.0,0.0,0.0,0.0,0.0,0.0,0.0,0.0,0.0,0.0,0.0,0.0,0.0,0.0,0.0,0.0,0.0,0.0,0.0,0.0,0.0,0.0,0.0,0.0,0.0,0.0,0.0,0.0,0.0,0.0,0.0,0.0,0.0,0.0,0.0,0.0,0.0,0.0,0.0,0.0,0.0,0.0,0.0,0.0,0.0,0.0,0.0,0.0,0.0,0.0,0.0,0.0,0.0,0.0,0.0,0.0,0.0,0.0,0.0,0.0,0.0,0.0,0.0,0.0,0.0,0.0,1.0,1.0,1.0,1.0,1.0,1.0,1.0,1.0,1.0,1.0,0.0,0.0,0.0,0.0,0.0,0.0,0.0,0.0,0.0,0.0,0.0,0.0,0.0,0.0,0.0,0.0,0.0,0.0,0.0,0.0,0.0,0.0,0.01,0.0,0.0,0.0,0.0,0.0,0.0,0.0,0.0,0.0,1.0,0.0,1.0,0.0,0.0,0.0,0.0,0.0,0.0,1.0,0.01,1.0,0.0,0.0,0.0,0.0,0.0,0.0,0.0,0.0,0.0,0.0,0.66,0.0,0.0,0.0,0.0,0.0,0.0,0.0,0.0,0.0,0.0,0.0,0.0,0.0,0.0,0.0,0.0,0.0,0.0,0.0,0.0,0.0,0.0,0.0,0.0,0.0,0.0,0.0,0.0,0.0,0.0,0.0,0.0,0.0,0.0,0.0,0.0,0.0,0.0,0.0,0.0,0.0,0.0,0.0,0.0,0.0,0.0,0.0,0.0,0.0,0.0,0.0,0.0,0.0,0.0,0.0,0.0,0.0,0.0,0.0,0.0,0.0,0.0,0.0,0.0,0.0,0.0,0.0,0.0,0.0,0.0],[0.0,0.0,0.0,0.0,0.0,0.0,0.0,0.0,0.0,0.0,0.0,0.0,0.0,0.0,0.0,0.0,0.0,0.0,0.0,0.0,0.0,0.0,0.0,0.0,0.0,0.0,0.0,0.0,0.0,0.0,0.0,0.0,0.0,0.0,0.0,0.0,0.0,0.0,0.0,0.0,0.0,0.0,0.0,0.0,0.0,0.0,0.0,0.0,0.0,0.0,0.0,0.0,0.0,0.0,0.0,0.0,0.0,0.0,0.0,0.0,0.0,0.0,0.0,0.0,0.0,0.0,0.0,0.0,0.0,0.0,0.0,0.0,0.0,0.0,0.0,0.0,0.0,0.0,0.0,0.0,0.0,0.0,0.0,0.0,0.0,0.0,0.0,0.0,0.0,0.0,0.0,0.0,0.0,0.0,0.0,0.0,0.0,0.0,0.0,0.0,0.0,0.0,0.0,0.0,0.0,0.0,0.0,0.0,0.0,0.0,0.0,0.0,0.0,0.0,0.0,0.0,0.0,0.0,0.0,0.0,0.0,0.0,0.0,0.0,0.0,0.0,0.0,0.0,0.0,0.0,0.0,0.0,0.0,0.0,0.0,0.0,0.0,0.0,0.0,0.0,0.0,0.0,0.0,0.0,0.0,0.0,0.0,0.0,0.0,0.0,0.0,0.0,0.0,0.0,0.0,0.0,0.0,0.0,0.0,0.0,0.0,0.0,0.0,0.0,0.0,0.0,0.0,0.0,0.0,0.0,0.0,0.0,0.0,0.0,0.0,0.0,0.0,0.0,0.0,0.0,0.0,0.0,0.0,0.0,0.0,0.0,0.0,0.0,0.0,0.0,0.0,0.0,0.0,0.0,0.0,0.0,0.0,0.0,0.0,0.0,0.0,0.0,1.0,1.0,1.0,1.0,1.0,1.0,1.0,1.0,1.0,0.0,0.0,0.0,0.0,0.0,0.0,0.0,0.0,0.0,0.0,0.0,0.0,0.0,0.0,0.0,0.0,0.0,0.0,0.0,0.0,0.0,0.0,0.0,0.0,0.0,0.0,0.0,0.0,0.0,0.0,0.0,0.0,0.0,0.0,0.0,0.0,0.0,0.0,0.0,0.0,0.0,0.0,0.0,0.0,0.0,0.0,0.0,0.0,0.0,0.0,0.0,0.0,0.0,0.0,0.0,0.0,0.0,0.0,0.0,0.0,0.0,0.0,0.0,0.0,0.0,0.0,0.0,0.0,0.0,0.0,0.0,0.0,0.0,0.0,0.0,0.0,0.0,0.0,0.0,0.0,0.0,0.0,0.0,0.0,0.0,0.0,0.0,0.0,0.0,0.0,0.0,0.0,0.0,0.0,0.0,0.0,0.0,0.0,0.0,0.0,0.0,0.0,0.0,0.0,0.0,0.0,0.0,0.0,0.0,0.0,0.0,0.0,0.0,0.0,0.0,0.0,0.0,0.0,0.0,0.0,0.0,0.0,0.0,0.0],[0.0,0.0,0.0,0.0,0.0,0.0,0.0,0.0,0.0,0.0,0.0,0.0,0.0,0.0,0.0,0.0,0.0,0.0,0.0,0.0,0.0,0.0,0.0,0.0,0.0,0.0,0.0,0.0,0.0,0.0,0.0,0.0,0.0,0.0,0.0,0.0,0.0,0.0,0.0,0.0,0.0,0.0,0.0,0.0,0.0,0.0,0.0,0.0,0.0,0.0,0.0,0.0,0.0,0.0,0.0,0.0,0.0,0.0,0.0,0.0,0.0,0.0,0.0,0.0,0.0,0.0,0.0,0.0,0.0,0.0,0.0,0.0,0.0,0.0,0.0,0.0,0.0,0.0,0.0,0.0,0.0,0.0,0.0,0.0,0.0,0.0,0.0,0.0,0.0,0.0,0.0,0.0,0.0,0.0,0.0,0.0,0.0,0.0,0.0,0.0,0.0,0.0,0.0,0.0,0.0,0.0,0.0,0.0,0.0,0.0,0.0,0.0,0.0,0.0,0.0,0.0,0.0,0.0,0.0,0.0,0.0,0.0,0.0,0.0,0.0,0.0,0.0,0.0,0.0,0.0,0.0,0.0,0.0,0.0,0.0,0.0,0.0,0.0,0.0,0.0,0.0,0.0,0.0,0.0,0.0,0.0,0.0,0.0,0.0,0.0,0.0,0.0,0.0,0.0,0.0,0.0,0.0,0.0,0.0,0.0,0.0,0.0,0.0,0.93,0.0,1.0,0.0,0.0,0.0,0.0,0.0,0.0,0.27,0.0,0.0,0.0,0.0,0.0,0.0,0.0,0.0,0.0,0.0,0.0,0.0,0.0,0.0,0.0,0.0,0.0,0.0,0.0,0.0,0.0,0.0,0.0,0.0,0.0,0.0,0.0,0.0,0.0,0.0,1.0,1.0,1.0,1.0,1.0,1.0,1.0,1.0,1.0,0.0,0.0,0.0,0.0,0.0,0.0,0.0,0.0,0.0,0.0,0.0,0.0,0.0,0.0,0.0,0.0,0.0,0.0,0.0,0.0,0.0,0.0,0.0,0.0,0.0,0.0,0.0,0.0,0.0,0.0,0.0,0.0,0.0,0.0,0.0,0.0,0.0,0.0,0.0,0.0,0.0,0.0,0.0,0.0,0.0,0.0,0.0,0.0,0.0,0.0,0.98,0.0,0.0,0.0,0.0,0.0,0.0,0.0,0.0,0.0,0.0,0.0,0.0,0.0,0.0,0.0,0.0,0.0,0.0,0.0,0.0,0.0,0.0,0.0,0.0,0.0,0.0,0.0,0.0,0.0,0.0,0.0,0.0,0.0,0.0,0.0,0.0,0.0,0.0,0.0,0.0,0.0,0.0,0.0,0.0,0.0,0.0,0.0,0.0,0.0,0.0,0.0,0.0,0.0,0.0,0.0,0.0,0.0,0.0,0.0,0.0,0.0,0.0,0.0,0.0,0.0,0.0,0.0,0.0,1.0,0.0,0.0,0.0],[0.0,0.0,0.0,0.0,0.0,0.0,0.0,0.0,0.0,0.0,0.0,0.0,0.0,0.0,0.0,0.0,0.0,0.0,0.0,0.0,0.0,0.0,0.0,0.0,0.0,0.0,0.0,0.0,0.0,0.0,0.0,0.0,0.0,0.0,0.0,0.0,0.0,0.0,0.0,0.0,0.0,0.0,0.0,0.0,0.0,0.0,0.0,0.0,0.0,0.0,0.0,0.0,0.0,0.0,0.0,0.0,0.0,0.0,0.0,0.0,0.0,0.0,0.0,0.0,0.0,0.0,0.0,0.0,0.0,0.0,0.0,0.0,0.0,0.0,0.0,0.0,0.0,0.0,0.0,0.0,0.0,0.0,0.0,0.0,0.0,0.0,0.0,0.0,0.0,0.0,0.0,0.0,0.0,0.0,0.0,0.0,0.0,0.0,0.0,0.0,0.0,0.0,0.0,0.0,0.0,0.0,0.0,0.0,0.0,0.0,0.0,0.0,0.0,0.0,0.0,0.0,0.0,0.0,0.0,0.0,0.0,0.0,0.0,0.0,0.0,0.0,0.0,0.0,0.0,0.0,0.0,0.0,0.0,0.0,0.0,0.0,0.0,0.0,0.0,0.0,0.0,0.0,0.0,0.0,0.0,0.0,0.0,0.0,0.0,0.0,0.0,0.0,0.0,0.0,0.0,0.0,0.0,0.0,0.0,0.0,0.0,0.0,0.0,0.55,0.0,0.11,0.0,0.0,0.0,0.0,0.0,0.0,1.0,0.01,0.0,0.0,0.0,0.0,0.0,0.0,0.0,0.0,0.0,0.0,0.0,0.0,0.0,0.0,0.0,0.0,0.0,0.0,0.0,0.0,0.0,0.0,0.0,0.0,0.0,0.0,1.0,0.0,0.0,0.0,1.0,1.0,1.0,1.0,1.0,1.0,0.99,1.0,0.0,0.0,1.0,0.0,0.0,0.0,0.0,0.0,0.0,0.0,0.0,0.0,0.0,0.0,0.0,0.0,0.0,0.0,0.0,0.0,0.0,0.0,0.0,0.0,0.0,0.0,0.0,0.0,0.0,0.0,0.0,0.0,0.99,0.0,0.8,0.0,0.0,0.0,0.0,1.0,0.0,0.0,0.0,0.0,0.0,0.0,0.0,0.0,0.0,0.0,0.0,0.0,0.01,0.0,0.0,0.0,0.0,0.0,0.0,0.0,0.0,0.0,0.0,0.0,0.0,0.0,0.0,0.0,0.0,0.0,0.0,0.0,0.0,0.0,0.0,0.0,0.0,0.0,0.0,0.0,0.0,0.0,0.0,0.0,0.0,0.0,0.0,0.0,0.0,0.0,0.0,0.0,0.0,0.0,0.0,0.0,0.0,0.0,0.0,0.0,0.0,0.0,0.0,0.0,0.0,0.0,0.0,0.0,0.0,0.0,0.0,0.0,0.0,0.0,0.0,0.0,0.0,0.0,0.0,0.0,0.0,0.0,0.0],[0.0,0.0,0.0,0.0,0.0,0.0,0.0,0.0,0.0,0.0,0.0,0.0,0.0,0.0,0.0,0.0,0.0,0.0,0.0,0.0,0.0,0.0,0.0,0.0,0.0,0.0,0.0,0.0,0.0,0.0,0.0,0.0,0.0,0.0,0.0,0.0,0.0,0.0,0.0,0.0,0.0,0.0,0.0,0.0,0.0,0.0,0.0,0.0,0.0,0.0,0.0,0.0,0.0,0.0,0.0,0.0,0.0,0.0,0.0,0.0,0.0,0.0,0.0,0.0,0.0,0.0,0.0,0.0,0.0,0.0,0.0,0.0,0.0,0.0,0.0,0.0,0.0,0.0,0.0,0.0,0.0,0.0,0.0,0.0,0.0,0.0,0.0,0.0,0.0,0.0,0.0,0.0,0.0,0.0,0.0,0.0,0.0,0.0,0.0,0.0,0.0,0.0,0.0,0.0,0.0,0.0,0.0,0.0,0.0,0.0,0.0,0.0,0.0,0.0,0.0,0.0,0.0,0.0,0.0,0.0,0.0,0.0,0.0,0.0,0.0,0.0,0.0,0.0,0.0,0.0,0.0,0.0,0.0,0.0,0.0,0.0,0.0,0.0,0.0,0.0,0.0,0.0,0.0,0.0,0.0,0.0,0.0,0.0,0.0,0.0,0.0,0.0,0.0,0.0,0.0,0.0,0.0,0.0,0.0,0.0,0.0,0.0,0.0,0.0,0.0,0.0,0.0,0.0,0.0,0.0,0.0,0.0,0.0,0.0,0.0,0.0,0.0,0.0,0.0,0.0,0.0,0.0,0.0,0.0,0.0,0.0,0.0,0.0,0.0,0.0,0.0,0.0,0.0,0.0,0.0,0.0,0.0,0.0,0.0,0.0,0.0,0.0,0.0,0.0,0.0,1.0,1.0,1.0,1.0,1.0,1.0,1.0,0.0,0.0,1.0,0.34,0.0,0.0,0.0,0.0,0.0,0.0,0.0,0.0,0.0,0.0,0.0,0.84,0.01,0.0,0.0,0.0,0.85,0.01,0.0,0.0,0.0,0.0,0.0,0.0,0.0,0.0,0.37,0.0,1.0,0.0,0.0,0.0,0.0,0.0,0.0,0.89,0.0,0.0,0.0,0.0,0.0,0.0,0.0,0.0,0.0,0.0,0.0,0.0,0.0,0.0,0.0,0.0,0.0,0.0,0.0,0.0,0.0,0.0,0.0,0.0,0.0,0.0,0.0,0.0,0.0,0.0,0.0,0.0,0.0,0.0,0.0,0.0,0.0,0.0,0.0,0.0,0.0,0.0,0.0,0.0,0.0,0.0,0.0,0.0,0.0,0.0,0.0,0.0,0.0,0.0,0.0,0.0,0.0,0.0,0.0,0.0,0.0,0.0,0.0,0.0,0.0,0.0,0.0,0.0,0.0,0.0,0.0,0.0,0.0,0.0,0.0,0.0,0.0,0.0,0.0,0.0,0.0,0.0,0.0],[0.0,0.0,0.0,0.0,0.0,0.0,0.0,0.0,0.0,0.0,0.0,0.0,0.0,0.0,0.0,0.0,0.0,0.0,0.0,0.0,0.0,0.0,0.0,0.0,0.0,0.0,0.0,0.0,0.0,0.0,0.0,0.0,0.0,0.0,0.0,0.0,0.0,0.0,0.0,0.0,0.0,0.0,0.0,0.0,0.0,0.0,0.0,0.0,0.0,0.0,0.0,0.0,0.0,0.0,0.0,0.0,0.0,0.0,0.0,0.0,0.0,0.0,0.0,0.0,0.0,0.0,0.0,0.0,0.0,0.0,0.0,0.0,0.0,0.0,0.0,0.0,0.0,0.0,0.0,0.0,0.0,0.0,0.0,0.0,0.0,0.0,0.0,0.0,0.0,0.0,0.0,0.0,0.0,0.0,0.0,0.0,0.0,0.0,0.0,0.0,0.0,0.0,0.0,0.0,0.0,0.0,0.0,0.0,0.0,0.0,0.0,0.0,0.0,0.0,0.0,0.0,0.0,0.0,0.0,0.0,0.0,0.0,0.0,0.0,0.0,0.0,0.0,0.0,0.0,0.0,0.0,0.0,0.0,0.0,0.0,0.0,0.0,0.0,0.0,0.0,0.0,0.0,0.0,0.0,0.0,0.0,0.0,0.0,0.0,0.0,0.0,0.0,0.0,0.0,0.0,0.0,0.0,0.0,0.0,0.0,0.0,0.0,0.0,0.0,0.0,0.0,0.0,0.0,0.0,0.0,0.0,0.0,0.0,0.0,0.0,0.0,0.0,0.0,0.0,0.0,0.0,0.0,0.0,0.0,0.0,0.0,0.0,0.0,0.0,0.0,0.0,0.0,0.0,0.0,0.0,0.0,0.0,0.0,0.0,0.0,0.0,0.0,0.0,0.0,0.0,0.0,1.0,1.0,0.99,1.0,1.0,1.0,0.0,0.0,1.0,1.0,0.0,0.0,0.0,0.0,0.0,0.0,0.0,0.0,0.0,0.0,0.0,0.0,0.0,0.0,0.0,0.0,0.0,0.0,0.0,0.0,0.0,0.0,0.0,0.0,0.0,0.0,0.0,0.0,0.0,0.0,0.0,0.0,0.0,0.0,0.0,0.0,0.0,0.0,0.0,0.0,0.0,0.0,0.0,0.0,0.0,0.0,0.0,0.0,0.0,0.0,0.0,0.0,0.0,0.0,0.0,0.0,0.0,0.0,0.0,0.0,0.0,0.0,0.0,0.0,0.0,0.0,0.0,0.0,0.0,0.0,0.0,0.0,0.0,0.0,0.0,0.0,0.0,0.0,0.0,0.0,0.0,0.0,0.0,0.0,0.0,0.0,0.0,0.0,0.0,0.0,0.0,0.0,0.0,0.0,0.0,0.0,0.0,0.0,0.0,0.0,0.0,0.0,0.0,0.0,0.0,0.0,0.0,0.0,0.0,0.0,0.0,0.0,0.0,0.0,0.0,0.0,0.0,0.0,0.0],[0.0,0.0,0.0,0.0,0.0,0.0,0.0,0.0,0.0,0.0,0.0,0.0,0.0,0.0,0.0,0.0,0.0,0.0,0.0,0.0,0.0,0.0,0.0,0.0,0.0,0.0,0.0,0.0,0.0,0.0,0.0,0.0,0.0,0.0,0.0,0.0,0.0,0.0,0.0,0.0,0.0,0.0,0.0,0.0,0.0,0.0,0.0,0.0,0.0,0.0,0.0,0.0,0.0,0.0,0.0,0.0,0.0,0.0,0.0,0.0,0.0,0.0,0.0,0.0,0.0,0.0,0.0,0.0,0.0,0.0,0.0,0.0,0.0,0.0,0.0,0.0,0.0,0.0,0.0,0.0,0.0,0.0,0.0,0.0,0.0,0.0,0.0,0.0,0.0,0.0,0.0,0.0,0.0,0.0,0.0,0.0,0.0,0.0,0.0,0.0,0.0,0.0,0.0,0.0,0.0,0.0,0.0,0.0,0.0,0.0,0.0,0.0,0.0,0.0,0.0,0.0,0.0,0.0,0.0,0.0,0.0,0.0,0.0,0.0,0.0,0.0,0.0,0.0,0.0,0.0,0.0,0.0,0.0,0.0,0.0,0.0,0.0,0.0,0.0,0.0,0.0,0.0,0.0,0.0,0.0,0.0,0.0,0.0,0.0,0.0,0.0,0.0,0.0,0.0,0.0,0.0,0.0,0.0,0.0,0.0,0.0,0.0,0.0,0.0,0.0,0.97,0.0,0.0,0.66,0.0,0.0,0.17,1.0,0.0,0.0,0.0,0.0,0.0,0.0,0.0,0.0,0.0,0.0,0.0,0.0,0.0,0.0,0.0,0.0,0.0,0.0,0.0,0.0,0.0,0.0,0.0,0.0,0.0,0.0,0.0,0.0,0.0,0.0,0.0,0.0,0.0,0.0,1.0,1.0,1.0,1.0,1.0,1.0,1.0,1.0,1.0,0.0,0.0,0.0,0.0,0.0,0.0,0.0,0.0,0.0,0.0,0.0,0.0,0.0,0.0,0.0,0.0,0.0,0.0,0.0,0.0,0.0,0.0,0.0,0.0,0.0,0.0,0.0,0.0,0.0,0.0,0.0,0.0,0.0,0.0,0.0,0.0,0.0,0.0,0.0,0.0,0.0,0.0,0.0,0.0,0.0,0.0,0.0,0.0,0.0,0.0,0.0,0.0,0.0,0.0,0.0,0.0,0.0,0.0,0.0,0.0,0.0,0.0,0.0,0.0,0.0,0.0,0.0,0.0,0.0,0.0,0.0,0.0,0.0,0.0,0.0,0.0,0.0,0.0,0.0,0.0,0.0,0.0,0.0,0.0,0.0,0.0,0.0,0.0,0.0,0.0,0.0,0.0,0.0,0.0,0.0,0.0,0.0,0.0,0.0,0.0,0.0,0.0,0.0,0.0,0.0,0.0,0.0,0.0,0.0,0.0,0.0,0.0,0.0,0.0,0.0,0.0,0.0,0.0,0.0],[0.0,0.0,0.0,0.0,0.0,0.0,0.0,0.0,0.0,0.0,0.0,0.0,0.0,0.0,0.0,0.0,0.0,0.0,0.0,0.0,0.0,0.0,0.0,0.0,0.0,0.0,0.0,0.0,0.0,0.0,0.0,0.0,0.0,0.0,0.0,0.0,0.0,0.0,0.0,0.0,0.0,0.0,0.0,0.0,0.0,0.0,0.0,0.0,0.0,0.0,0.0,0.0,0.0,0.0,0.0,0.0,0.0,0.0,0.0,0.0,0.0,0.0,0.0,0.0,0.0,0.0,0.0,0.0,0.0,0.0,0.0,0.0,0.0,0.0,0.0,0.0,0.0,0.0,0.0,0.0,0.0,0.0,0.0,0.0,0.0,0.0,0.0,0.0,0.0,0.0,0.0,0.0,0.0,0.0,0.0,0.0,0.0,0.0,0.0,0.0,0.0,0.0,0.0,0.0,0.0,0.0,0.0,0.0,0.0,0.0,0.0,0.0,0.0,0.0,0.0,0.0,0.0,0.0,0.0,0.0,0.0,0.0,0.0,0.0,0.0,0.0,0.0,0.0,0.0,0.0,0.0,0.0,0.0,0.0,0.0,0.0,0.0,0.0,0.0,0.0,0.0,0.0,0.0,0.0,0.0,0.0,0.0,0.0,0.0,0.0,0.0,0.0,0.0,0.0,0.0,0.0,0.0,0.0,0.0,0.0,0.0,0.0,0.0,0.0,0.0,0.0,0.0,0.0,1.0,0.03,0.0,0.0,0.0,0.0,0.0,0.0,0.0,0.0,0.0,0.0,0.0,0.0,0.0,0.0,0.0,0.0,0.0,0.0,0.0,0.0,0.0,0.0,0.0,0.0,0.0,0.0,0.0,0.0,0.0,0.0,0.0,0.0,0.0,0.0,0.0,0.0,0.0,0.0,0.0,0.0,0.0,1.0,1.0,1.0,1.0,1.0,1.0,0.0,0.0,0.0,0.0,0.0,0.0,0.0,0.0,0.0,0.0,0.0,0.0,0.0,0.0,0.0,0.0,0.0,0.0,0.0,0.0,0.0,0.0,0.0,0.0,0.0,0.0,0.0,0.0,0.0,0.0,0.0,0.0,0.0,0.0,0.0,0.0,0.0,0.0,0.0,0.0,0.0,0.0,0.0,0.0,0.0,0.0,0.0,0.0,0.0,0.0,0.0,0.0,0.0,0.0,0.0,0.0,0.0,0.0,0.0,0.0,0.0,0.0,0.0,0.0,0.0,0.0,0.0,0.0,0.0,0.0,0.0,0.0,0.0,0.0,0.0,0.0,0.0,0.0,0.0,0.0,0.0,0.0,0.0,0.0,0.0,0.0,0.0,0.0,0.0,0.0,0.0,0.0,0.0,0.0,0.0,0.0,0.0,0.0,0.0,0.0,0.0,0.0,0.0,0.0,0.0,0.0,0.0,0.0,0.0,0.0,0.0,0.0,0.0,0.0,0.0,0.0,0.0,0.0],[0.0,0.0,0.0,0.0,0.0,0.0,0.0,0.0,0.0,0.0,0.0,0.0,0.0,0.0,0.0,0.0,0.0,0.0,0.0,0.0,0.0,0.0,0.0,0.0,0.0,0.0,0.0,0.0,0.0,0.0,0.0,0.0,0.0,0.0,0.0,0.0,0.0,0.0,0.0,0.0,0.0,0.0,0.0,0.0,0.0,0.0,0.0,0.0,0.0,0.0,0.0,0.0,0.0,0.0,0.0,0.0,0.0,0.0,0.0,0.0,0.0,0.0,0.0,0.0,0.0,0.0,0.0,0.0,0.0,0.0,0.0,0.0,0.0,0.0,0.0,0.0,0.0,0.0,0.0,0.0,0.0,0.0,0.0,0.0,0.0,0.0,0.0,0.0,0.0,0.0,0.0,0.0,0.0,0.0,0.0,0.0,0.0,0.0,0.0,0.0,0.0,0.0,0.0,0.0,0.0,0.0,0.0,0.0,0.0,0.0,0.0,0.0,0.0,0.0,0.0,0.0,0.0,0.0,0.0,0.0,0.0,0.0,0.0,0.0,0.0,0.0,0.0,0.0,0.0,0.0,0.0,0.0,0.0,0.0,0.0,0.0,0.0,0.0,0.0,0.0,0.0,0.0,0.0,0.0,0.0,0.0,0.0,0.0,0.0,0.0,0.0,0.0,0.0,0.0,0.0,0.0,0.0,0.0,0.0,0.0,0.0,0.0,0.0,0.0,0.0,0.0,0.0,0.0,0.99,0.57,0.44,1.0,1.0,0.16,0.0,0.0,0.0,0.0,0.0,0.0,0.0,0.0,0.0,0.0,0.0,0.0,0.0,0.0,0.0,0.0,0.0,0.0,0.0,0.0,0.0,0.0,0.0,0.0,0.0,0.0,0.0,0.0,0.0,0.0,0.0,0.0,0.0,0.0,0.0,0.0,0.0,1.0,1.0,1.0,1.0,1.0,1.0,1.0,0.0,0.0,0.0,0.0,0.0,0.0,0.0,0.0,0.0,0.0,0.0,0.0,0.0,0.0,0.0,0.0,0.0,0.0,0.0,0.0,0.0,0.0,0.0,0.0,0.0,0.0,0.0,0.0,0.0,0.0,0.0,0.0,0.0,0.0,0.0,0.0,0.0,0.0,0.0,0.0,0.0,0.0,0.0,0.0,0.0,0.0,0.0,0.0,0.0,0.0,0.0,0.0,0.0,0.0,0.0,0.0,0.0,0.0,0.0,0.0,0.0,0.0,0.0,0.0,0.0,0.0,0.0,0.0,0.0,0.0,0.0,0.0,0.0,0.0,0.0,0.0,0.0,0.0,0.0,0.0,0.0,0.0,0.0,0.0,0.0,0.0,0.0,0.0,0.0,0.0,0.0,0.0,0.0,0.0,0.0,0.0,0.0,0.0,0.0,0.0,0.0,0.0,0.0,0.0,0.0,0.0,0.0,0.0,0.0,0.0,0.0,0.0,0.0,0.0,0.0,0.0,0.0],[0.0,0.0,0.0,0.0,0.0,0.0,0.0,0.0,0.0,0.0,0.0,0.0,0.0,0.0,0.0,0.0,0.0,0.0,0.0,0.0,0.0,0.0,0.0,0.0,0.0,0.0,0.0,0.0,0.0,0.0,0.0,0.0,0.0,0.0,0.0,0.0,0.0,0.0,0.0,0.0,0.0,0.0,0.0,0.0,0.0,0.0,0.0,0.0,0.0,0.0,0.0,0.0,0.0,0.0,0.0,0.0,0.0,0.0,0.0,0.0,0.0,0.0,0.0,0.0,0.0,0.0,0.0,0.0,0.0,0.0,0.0,0.0,0.0,0.0,0.0,0.0,0.0,0.0,0.0,0.0,0.0,0.0,0.0,0.0,0.0,0.0,0.0,0.0,0.0,0.0,0.0,0.0,0.0,0.0,0.0,0.0,0.0,0.0,0.0,0.0,0.0,0.0,0.0,0.0,0.0,0.0,0.0,0.0,0.0,0.0,0.0,0.0,0.0,0.0,0.0,0.0,0.0,0.0,0.0,0.0,0.0,0.0,0.0,0.0,0.0,0.0,0.0,0.0,0.0,0.0,0.0,0.0,0.0,0.0,0.0,0.0,0.0,0.0,0.0,0.0,0.0,0.0,0.0,0.0,0.0,0.0,0.0,0.0,0.0,0.0,0.0,0.0,0.0,0.0,0.0,0.0,0.0,0.0,0.0,0.0,0.0,0.0,0.0,0.0,0.0,0.0,0.0,0.0,0.0,0.0,0.0,0.27,1.0,0.93,0.0,0.0,0.0,0.0,0.0,0.0,0.0,0.0,0.0,0.0,0.0,0.0,0.0,0.0,0.0,0.0,0.0,0.0,0.0,0.0,0.0,0.0,0.0,0.0,0.0,0.0,0.0,0.0,0.0,0.0,0.0,0.0,0.0,0.0,1.0,1.0,1.0,1.0,1.0,1.0,1.0,1.0,1.0,1.0,1.0,0.0,0.0,0.0,0.0,0.0,0.0,0.0,0.0,0.46,0.0,0.0,0.0,0.0,0.0,0.0,0.0,0.0,0.0,0.0,0.0,0.0,0.0,0.0,0.0,0.0,0.0,0.0,1.0,0.0,0.0,0.0,0.0,0.0,0.0,0.0,0.0,0.0,0.0,0.0,0.0,0.0,0.0,0.0,0.0,0.0,0.0,0.0,0.0,0.0,0.0,0.0,0.0,0.0,0.0,0.0,0.0,0.0,0.0,0.0,0.0,0.0,0.0,0.0,0.0,0.0,0.0,0.0,0.0,0.0,0.0,0.0,0.0,0.0,0.0,0.0,0.0,0.0,0.0,0.0,0.0,0.0,0.0,0.0,0.0,0.0,0.0,0.0,0.0,0.0,0.0,0.0,0.0,0.0,0.0,0.0,0.0,0.0,0.0,0.0,0.0,0.0,0.0,0.0,0.0,0.0,0.0,0.0,0.0,0.0,0.0,0.0,0.0,0.0,0.0,0.0,0.0],[0.0,0.0,0.0,0.0,0.0,0.0,0.0,0.0,0.0,0.0,0.0,0.0,0.0,0.0,0.0,0.0,0.0,0.0,0.0,0.0,0.0,0.0,0.0,0.0,0.0,0.0,0.0,0.0,0.0,0.0,0.0,0.0,0.0,0.0,0.0,0.0,0.0,0.0,0.0,0.0,0.0,0.0,0.0,0.0,0.0,0.0,0.0,0.0,0.0,0.0,0.0,0.0,0.0,0.0,0.0,0.0,0.0,0.0,0.0,0.0,0.0,0.0,0.0,0.0,0.0,0.0,0.0,0.0,0.0,0.0,0.0,0.0,0.0,0.0,0.0,0.0,0.0,0.0,0.0,0.0,0.0,0.0,0.0,0.0,0.0,0.0,0.0,0.0,0.0,0.0,0.0,0.0,0.0,0.0,0.0,0.0,0.0,0.0,0.0,0.0,0.0,0.0,0.0,0.0,0.0,0.0,0.0,0.0,0.0,0.0,0.0,0.0,0.0,0.0,0.0,0.0,0.0,0.0,0.0,0.0,0.0,0.0,0.0,0.0,0.0,0.0,0.0,0.0,0.0,0.0,0.0,0.0,0.0,0.0,0.0,0.0,0.0,0.0,0.0,0.0,0.0,0.0,0.0,0.0,0.0,0.0,0.0,0.0,0.0,0.0,0.0,0.0,0.0,0.0,0.0,0.0,0.0,0.0,0.0,0.0,0.0,0.0,0.0,0.0,0.0,0.0,0.0,0.0,0.0,0.0,0.0,0.0,0.0,0.0,0.0,0.0,0.0,0.0,0.0,0.0,0.0,0.0,0.0,0.0,0.0,0.0,0.0,0.0,0.0,0.0,0.0,0.0,0.0,0.0,0.0,0.0,0.0,0.0,0.0,0.0,0.0,0.0,0.0,0.0,0.0,0.0,0.0,0.0,0.0,0.34,1.0,1.0,1.0,1.0,1.0,1.0,1.0,1.0,1.0,1.0,0.0,0.0,0.0,0.0,0.0,0.0,0.0,0.52,0.78,0.0,0.0,0.0,0.0,0.0,0.0,0.0,0.0,0.0,0.0,0.0,0.0,0.0,0.0,0.0,0.0,0.0,0.0,0.0,0.0,0.0,0.0,0.0,0.0,0.0,0.0,0.0,0.0,0.0,0.0,0.0,0.0,0.0,0.0,0.0,0.0,0.0,0.0,0.0,0.0,0.0,0.0,0.0,0.0,0.0,0.0,0.0,0.0,0.0,0.0,0.0,0.0,0.0,0.0,0.0,0.0,0.0,0.0,0.0,0.0,0.0,0.0,0.0,0.0,0.0,0.0,0.0,0.0,0.0,0.0,0.0,0.0,0.0,0.0,0.0,0.0,0.0,0.0,0.0,0.0,0.0,0.0,0.0,0.0,0.0,0.0,0.0,0.0,0.0,0.0,0.0,0.0,0.0,0.0,0.0,0.0,0.0,0.0,0.0,0.0,0.0,0.0,0.0,0.0,0.0,0.0],[0.0,0.0,0.0,0.0,0.0,0.0,0.0,0.0,0.0,0.0,0.0,0.0,0.0,0.0,0.0,0.0,0.0,0.0,0.0,0.0,0.0,0.0,0.0,0.0,0.0,0.0,0.0,0.0,0.0,0.0,0.0,0.0,0.0,0.0,0.0,0.0,0.0,0.0,0.0,0.0,0.0,0.0,0.0,0.0,0.0,0.0,0.0,0.0,0.0,0.0,0.0,0.0,0.0,0.0,0.0,0.0,0.0,0.0,0.0,0.0,0.0,0.0,0.0,0.0,0.0,0.0,0.0,0.0,0.0,0.0,0.0,0.0,0.0,0.0,0.0,0.0,0.0,0.0,0.0,0.0,0.0,0.0,0.0,0.0,0.0,0.0,0.0,0.0,0.0,0.0,0.0,0.0,0.0,0.0,0.0,0.0,0.0,0.0,0.0,0.0,0.0,0.0,0.0,0.0,0.0,0.0,0.0,0.0,0.0,0.0,0.0,0.0,0.0,0.0,0.0,0.0,0.0,0.0,0.0,0.0,0.0,0.0,0.0,0.0,0.0,0.0,0.0,0.0,0.0,0.0,0.0,0.0,0.0,0.0,0.0,0.0,0.0,0.0,0.0,0.0,0.0,0.0,0.0,0.0,0.0,0.0,0.0,0.0,0.0,0.0,0.0,0.0,0.0,0.0,0.0,0.0,0.0,0.0,0.0,0.0,0.0,0.0,0.0,0.0,0.0,0.0,0.0,0.0,0.0,0.0,0.0,0.0,0.0,0.0,0.0,0.0,0.0,0.0,0.0,0.0,0.0,0.0,0.0,0.0,0.0,0.0,0.0,0.0,0.0,0.0,0.0,0.0,0.0,0.0,0.0,0.0,0.0,0.0,0.0,0.0,0.0,0.0,0.0,0.0,0.0,0.0,0.0,0.0,0.0,0.0,0.0,0.0,1.0,1.0,1.0,1.0,1.0,1.0,1.0,1.0,0.57,0.0,0.0,0.0,0.0,0.0,0.0,0.0,0.0,0.0,0.0,0.0,0.0,0.0,0.0,0.0,0.0,0.0,0.0,0.0,0.0,0.0,0.0,0.0,0.0,0.0,0.0,0.0,0.0,0.0,0.0,0.0,0.0,0.0,0.0,0.0,0.0,0.0,0.0,0.0,0.0,0.0,0.0,0.0,0.0,0.0,0.0,0.0,0.0,0.0,0.0,0.0,0.0,0.0,0.0,0.0,0.0,0.0,0.0,0.0,0.0,0.0,0.0,0.0,0.0,0.0,0.0,0.0,0.0,0.0,0.0,0.0,0.0,0.0,0.0,0.0,0.0,0.0,0.0,0.0,0.0,0.0,0.0,0.0,0.0,0.0,0.0,0.0,0.0,0.0,0.0,0.0,0.0,0.0,0.0,0.0,0.0,0.0,0.0,0.0,0.0,0.0,0.0,0.0,0.0,0.0,0.0,0.0,0.0,0.0,0.0,0.0,0.0,0.0,0.0],[0.0,0.0,0.0,0.0,0.0,0.0,0.0,0.0,0.0,0.0,0.0,0.0,0.0,0.0,0.0,0.0,0.0,0.0,0.0,0.0,0.0,0.0,0.0,0.0,0.0,0.0,0.0,0.0,0.0,0.0,0.0,0.0,0.0,0.0,0.0,0.0,0.0,0.0,0.0,0.0,0.0,0.0,0.0,0.0,0.0,0.0,0.0,0.0,0.0,0.0,0.0,0.0,0.0,0.0,0.0,0.0,0.0,0.0,0.0,0.0,0.0,0.0,0.0,0.0,0.0,0.0,0.0,0.0,0.0,0.0,0.0,0.0,0.0,0.0,0.0,0.0,0.0,0.0,0.0,0.0,0.0,0.0,0.0,0.0,0.0,0.0,0.0,0.0,0.0,0.0,0.0,0.0,0.0,0.0,0.0,0.0,0.0,0.0,0.0,0.0,0.0,0.0,0.0,0.0,0.0,0.0,0.0,0.0,0.0,0.0,0.0,0.0,0.0,0.0,0.0,0.0,0.0,0.0,0.0,0.0,0.0,0.0,0.0,0.0,0.0,0.0,0.0,0.0,0.0,0.0,0.0,0.0,0.0,0.0,0.0,0.0,0.0,0.0,0.0,0.0,0.0,0.0,0.0,0.0,0.0,0.0,0.0,0.0,0.0,0.0,0.0,0.0,0.0,0.0,0.0,0.0,0.0,0.0,0.0,0.0,0.0,0.0,0.0,0.0,0.0,0.0,0.0,0.0,0.0,0.0,0.0,0.0,0.0,0.0,0.0,0.0,0.0,0.0,0.0,0.0,0.0,0.0,0.0,0.0,0.0,0.0,0.0,0.0,0.0,0.0,0.0,0.0,0.0,0.0,0.0,0.0,0.0,0.0,0.0,0.0,0.0,0.0,0.0,0.0,0.0,0.0,0.0,0.0,0.0,0.0,0.0,0.0,0.0,1.0,1.0,1.0,1.0,1.0,1.0,1.0,0.37,0.83,0.01,0.01,0.0,0.0,0.0,0.0,0.01,0.01,0.0,0.0,0.0,0.0,0.0,0.0,0.0,0.0,0.0,0.0,0.0,0.0,0.0,0.0,0.0,0.0,0.72,0.0,0.0,0.0,0.0,0.0,0.0,0.0,0.0,0.0,0.0,0.0,0.0,0.0,0.0,0.0,0.0,0.0,0.0,0.0,0.0,0.0,0.0,0.0,0.0,0.0,0.0,0.0,0.0,0.0,0.0,0.0,0.0,0.0,0.0,0.0,0.0,0.0,0.0,0.0,0.0,0.0,0.0,0.0,0.0,0.0,0.0,0.0,0.0,0.0,0.0,0.0,0.0,0.0,0.0,0.0,0.0,0.0,0.0,0.0,0.0,0.0,0.0,0.0,0.0,0.0,0.0,0.0,0.0,0.0,0.0,0.0,0.0,0.0,0.0,0.0,0.0,0.0,0.0,0.0,0.0,0.0,0.0,0.0,0.0,0.0,0.0,0.0,0.0],[0.0,0.0,0.0,0.0,0.0,0.0,0.0,0.0,0.0,0.0,0.0,0.0,0.0,0.0,0.0,0.0,0.0,0.0,0.0,0.0,0.0,0.0,0.0,0.0,0.0,0.0,0.0,0.0,0.0,0.0,0.0,0.0,0.0,0.0,0.0,0.0,0.0,0.0,0.0,0.0,0.0,0.0,0.0,0.0,0.0,0.0,0.0,0.0,0.0,0.0,0.0,0.0,0.0,0.0,0.0,0.0,0.0,0.0,0.0,0.0,0.0,0.0,0.0,0.0,0.0,0.0,0.0,0.0,0.0,0.0,0.0,0.0,0.0,0.0,0.0,0.0,0.0,0.0,0.0,0.0,0.0,0.0,0.0,0.0,0.0,0.0,0.0,0.0,0.0,0.0,0.0,0.0,0.0,0.0,0.0,0.0,0.0,0.0,0.0,0.0,0.0,0.0,0.0,0.0,0.0,0.0,0.0,0.0,0.0,0.0,0.0,0.0,0.0,0.0,0.0,0.0,0.0,0.0,0.0,0.0,0.0,0.0,0.0,0.0,0.0,0.0,0.0,0.0,0.0,0.0,0.0,0.0,0.0,0.0,0.0,0.0,0.0,0.0,0.0,0.0,0.0,0.0,0.0,0.0,0.0,0.0,0.0,0.0,0.0,0.0,0.0,0.0,0.0,0.0,0.0,0.0,0.0,0.0,0.0,0.0,0.0,0.0,0.0,0.0,0.0,0.0,0.0,0.0,0.0,0.0,0.0,0.0,0.0,0.0,0.0,0.0,0.0,0.0,0.0,0.0,0.0,0.0,0.0,0.0,0.0,0.0,0.0,0.0,0.0,0.0,0.0,0.0,0.0,0.0,0.0,0.0,0.0,0.0,0.0,0.0,0.0,0.0,0.0,0.0,0.0,0.0,0.0,0.0,0.0,0.0,0.0,0.0,0.0,0.0,1.0,1.0,1.0,1.0,1.0,1.0,0.22,0.96,0.72,0.84,0.02,0.26,0.64,0.84,0.83,0.01,0.0,0.0,0.0,0.0,0.0,0.0,0.0,0.0,0.0,0.0,0.0,0.0,0.0,0.0,0.0,0.0,0.0,0.0,0.0,0.0,0.0,0.0,0.0,0.0,0.0,0.0,0.0,0.0,0.0,0.0,0.0,0.0,0.0,0.0,0.0,0.0,0.0,0.0,0.0,0.0,0.0,0.0,0.0,0.0,0.0,0.0,0.0,0.0,0.0,0.0,0.0,0.0,0.0,0.0,0.0,0.0,0.0,0.0,0.0,0.0,0.0,0.0,0.0,0.0,0.0,0.0,0.0,0.0,0.0,0.0,0.0,0.0,0.0,0.0,0.0,0.0,0.0,0.0,0.0,0.0,0.0,0.0,0.0,0.0,0.0,0.0,0.0,0.0,0.0,0.0,0.0,0.0,0.0,0.0,0.0,0.0,0.0,0.0,0.0,0.0,0.0,0.0,0.0,0.0,0.0],[0.0,0.0,0.0,0.0,0.0,0.0,0.0,0.0,0.0,0.0,0.0,0.0,0.0,0.0,0.0,0.0,0.0,0.0,0.0,0.0,0.0,0.0,0.0,0.0,0.0,0.0,0.0,0.0,0.0,0.0,0.0,0.0,0.0,0.0,0.0,0.0,0.0,0.0,0.0,0.0,0.0,0.0,0.0,0.0,0.0,0.0,0.0,0.0,0.0,0.0,0.0,0.0,0.0,0.0,0.0,0.0,0.0,0.0,0.0,0.0,0.0,0.0,0.0,0.0,0.0,0.0,0.0,0.0,0.0,0.0,0.0,0.0,0.0,0.0,0.0,0.0,0.0,0.0,0.0,0.0,0.0,0.0,0.0,0.0,0.0,0.0,0.0,0.0,0.0,0.0,0.0,0.0,0.0,0.0,0.0,0.0,0.0,0.0,0.0,0.0,0.0,0.0,0.0,0.0,0.0,0.0,0.0,0.0,0.0,0.0,0.0,0.0,0.0,0.0,0.0,0.0,0.0,0.0,0.0,0.0,0.0,0.0,0.0,0.0,0.0,0.0,0.0,0.0,0.0,0.0,0.0,0.0,0.0,0.0,0.0,0.0,0.0,0.0,0.0,0.0,0.0,0.0,0.0,0.0,0.0,0.0,0.0,0.0,0.0,0.0,0.0,0.0,0.0,0.0,0.0,0.0,0.0,0.0,0.0,0.0,0.0,0.0,0.0,0.0,0.0,0.0,0.0,0.0,0.0,0.0,0.0,0.0,0.0,0.0,0.0,0.0,0.0,0.0,0.0,0.0,0.0,0.0,0.0,0.0,0.0,0.0,0.0,0.0,0.0,0.0,0.0,0.0,0.0,0.0,0.0,0.0,0.0,0.0,0.0,0.0,0.0,0.0,0.0,0.0,0.0,0.0,0.0,0.0,0.0,0.0,0.0,0.0,0.0,0.0,0.0,1.0,1.0,1.0,1.0,1.0,1.0,0.72,0.01,0.01,0.0,0.0,0.0,0.0,0.71,0.0,0.0,0.0,0.0,0.0,0.0,0.0,0.0,0.0,0.0,0.0,0.0,0.0,0.0,0.0,0.0,0.0,0.0,0.0,0.0,0.0,0.0,0.0,0.0,0.0,0.0,0.0,0.0,0.0,0.0,0.0,0.0,0.0,0.0,0.0,0.0,0.0,0.0,0.0,0.0,0.0,0.0,0.0,0.0,0.0,0.0,0.0,0.0,0.0,0.0,0.0,0.0,0.0,0.0,0.0,0.0,0.0,0.0,0.0,0.0,0.0,0.0,0.0,0.0,0.0,0.0,0.0,0.0,0.0,0.0,0.0,0.0,0.0,0.0,0.0,0.0,0.0,0.0,0.0,0.0,0.0,0.0,0.0,0.0,0.0,0.0,0.0,0.0,0.0,0.0,0.0,0.0,0.0,0.0,0.0,0.0,0.0,0.0,0.0,0.0,0.0,0.0,0.0,0.0,0.0,0.0],[0.0,0.0,0.0,0.0,0.0,0.0,0.0,0.0,0.0,0.0,0.0,0.0,0.0,0.0,0.0,0.0,0.0,0.0,0.0,0.0,0.0,0.0,0.0,0.0,0.0,0.0,0.0,0.0,0.0,0.0,0.0,0.0,0.0,0.0,0.0,0.0,0.0,0.0,0.0,0.0,0.0,0.0,0.0,0.0,0.0,0.0,0.0,0.0,0.0,0.0,0.0,0.0,0.0,0.0,0.0,0.0,0.0,0.0,0.0,0.0,0.0,0.0,0.0,0.0,0.0,0.0,0.0,0.0,0.0,0.0,0.0,0.0,0.0,0.0,0.0,0.0,0.0,0.0,0.0,0.0,0.0,0.0,0.0,0.0,0.0,0.0,0.0,0.0,0.0,0.0,0.0,0.0,0.0,0.0,0.0,0.0,0.0,0.0,0.0,0.0,0.0,0.0,0.0,0.0,0.0,0.0,0.0,0.0,0.0,0.0,0.0,0.0,0.0,0.0,0.0,0.0,0.0,0.0,0.0,0.0,0.0,0.0,0.0,0.0,0.0,0.0,0.0,0.0,0.0,0.0,0.0,0.0,0.0,0.0,0.0,0.0,0.0,0.0,0.0,0.0,0.0,0.0,0.0,0.0,0.0,0.0,0.0,0.0,0.0,0.0,0.0,0.0,0.0,0.0,0.0,0.0,0.0,0.0,0.0,0.0,0.0,0.0,0.0,0.0,0.0,0.0,0.0,0.0,0.0,0.0,0.0,0.0,0.0,0.0,0.0,0.0,0.0,0.0,0.0,0.0,0.0,0.0,0.0,0.0,0.0,0.0,0.0,0.0,0.0,0.0,0.0,0.0,0.0,0.0,0.0,0.0,0.0,0.0,0.0,0.0,0.0,0.0,0.0,0.0,0.0,0.0,0.0,0.0,0.0,0.0,0.0,0.0,0.0,0.0,0.0,0.0,0.57,0.37,0.22,1.0,1.0,1.0,0.04,0.02,0.0,0.0,0.0,0.0,0.0,0.0,0.0,0.0,0.0,0.0,0.0,0.0,0.0,0.0,0.0,0.0,0.0,0.0,0.0,0.0,0.0,0.0,0.0,0.0,0.0,0.0,0.0,0.0,0.0,0.0,0.0,0.0,0.0,0.0,0.0,0.0,0.0,0.0,0.0,0.0,0.0,0.0,0.0,0.0,0.0,0.0,0.0,0.0,0.0,0.0,0.0,0.0,0.0,0.0,0.0,0.0,0.0,0.0,0.0,0.0,0.0,0.0,0.0,0.0,0.0,0.0,0.0,0.0,0.0,0.0,0.0,0.0,0.0,0.0,0.0,0.0,0.0,0.0,0.0,0.0,0.0,0.0,0.0,0.0,0.0,0.0,0.0,0.0,0.0,0.0,0.0,0.0,0.0,0.0,0.0,0.0,0.0,0.0,0.0,0.0,0.0,0.0,0.0,0.0,0.0,0.0,0.0,0.0,0.0,0.0,0.0],[0.0,0.0,0.0,0.0,0.0,0.0,0.0,0.0,0.0,0.0,0.0,0.0,0.0,0.0,0.0,0.0,0.0,0.0,0.0,0.0,0.0,0.0,0.0,0.0,0.0,0.0,0.0,0.0,0.0,0.0,0.0,0.0,0.0,0.0,0.0,0.0,0.0,0.0,0.0,0.0,0.0,0.0,0.0,0.0,0.0,0.0,0.0,0.0,0.0,0.0,0.0,0.0,0.0,0.0,0.0,0.0,0.0,0.0,0.0,0.0,0.0,0.0,0.0,0.0,0.0,0.0,0.0,0.0,0.0,0.0,0.0,0.0,0.0,0.0,0.0,0.0,0.0,0.0,0.0,0.0,0.0,0.0,0.0,0.0,0.0,0.0,0.0,0.0,0.0,0.0,0.0,0.0,0.0,0.0,0.0,0.0,0.0,0.0,0.0,0.0,0.0,0.0,0.0,0.0,0.0,0.0,0.0,0.0,0.0,0.0,0.0,0.0,0.0,0.0,0.0,0.0,0.0,0.0,0.0,0.0,0.0,0.0,0.0,0.0,0.0,0.0,0.0,0.0,0.0,0.0,0.0,0.0,0.0,0.0,0.0,0.0,0.0,0.0,0.0,0.0,0.0,0.0,0.0,0.0,0.0,0.0,0.0,0.0,0.0,0.0,0.0,0.0,0.0,0.0,0.0,0.0,0.0,0.0,0.0,0.0,0.0,0.0,0.0,0.0,0.0,0.0,0.0,0.0,0.0,0.0,0.0,0.0,0.0,0.0,0.0,0.0,0.0,0.0,0.0,0.0,0.0,0.0,0.0,0.0,0.0,0.0,0.0,0.0,0.0,0.0,0.0,0.0,0.0,0.0,0.0,0.0,0.0,0.0,0.0,0.0,0.0,0.0,0.0,0.0,0.0,0.0,0.0,0.0,0.0,0.0,0.0,0.0,0.0,0.0,0.0,0.0,0.0,0.83,0.96,0.72,1.0,1.0,1.0,0.97,0.03,0.03,0.01,0.01,0.01,0.01,0.0,0.0,0.0,0.0,0.0,0.0,0.0,0.0,0.0,0.0,0.0,0.0,0.0,0.0,0.0,0.0,0.0,0.0,0.0,0.0,0.0,0.0,0.0,0.0,0.0,0.0,0.0,0.0,0.0,0.0,0.0,0.0,0.0,0.0,0.0,0.0,0.0,0.0,0.0,0.0,0.0,0.0,0.0,0.0,0.0,0.0,0.0,0.0,0.0,0.0,0.0,0.0,0.0,0.0,0.0,0.0,0.0,0.0,0.0,0.0,0.0,0.0,0.0,0.0,0.0,0.0,0.0,0.0,0.0,0.0,0.0,0.0,0.0,0.0,0.0,0.0,0.0,0.0,0.0,0.0,0.0,0.0,0.0,0.0,0.0,0.0,0.0,0.0,0.0,0.0,0.0,0.0,0.0,0.0,0.0,0.0,0.0,0.0,0.0,0.0,0.0,0.0,0.0,0.0,0.0],[0.0,0.0,0.0,0.0,0.0,0.0,0.0,0.0,0.0,0.0,0.0,0.0,0.0,0.0,0.0,0.0,0.0,0.0,0.0,0.0,0.0,0.0,0.0,0.0,0.0,0.0,0.0,0.0,0.0,0.0,0.0,0.0,0.0,0.0,0.0,0.0,0.0,0.0,0.0,0.0,0.0,0.0,0.0,0.0,0.0,0.0,0.0,0.0,0.0,0.0,0.0,0.0,0.0,0.0,0.0,0.0,0.0,0.0,0.0,0.0,0.0,0.0,0.0,0.0,0.0,0.0,0.0,0.0,0.0,0.0,0.0,0.0,0.0,0.0,0.0,0.0,0.0,0.0,0.0,0.0,0.0,0.0,0.0,0.0,0.0,0.0,0.0,0.0,0.0,0.0,0.0,0.0,0.0,0.0,0.0,0.0,0.0,0.0,0.0,0.0,0.0,0.0,0.0,0.0,0.0,0.0,0.0,0.0,0.0,0.0,0.0,0.0,0.0,0.0,0.0,0.0,0.0,0.0,0.0,0.0,0.0,0.0,0.0,0.0,0.0,0.0,0.0,0.0,0.0,0.0,0.0,0.0,0.0,0.0,0.0,0.0,0.0,0.0,0.0,0.0,0.0,0.0,0.0,0.0,0.0,0.0,0.0,0.0,0.0,0.0,0.0,0.0,0.0,0.0,0.0,0.0,0.0,0.0,0.0,0.0,0.0,0.0,0.0,0.0,0.0,0.0,0.0,0.0,0.0,0.0,0.0,0.0,0.0,0.0,0.0,0.0,0.0,0.0,0.0,0.0,0.0,0.0,0.0,0.0,0.0,0.0,0.0,0.0,0.0,0.0,0.0,0.0,0.0,0.0,0.0,0.0,0.0,0.0,0.0,0.0,0.0,0.0,0.0,0.0,0.0,0.0,0.0,0.0,0.0,0.0,0.0,0.0,0.0,0.0,0.0,0.0,0.0,0.01,0.72,0.01,0.04,1.0,1.0,1.0,0.32,0.06,0.7,0.01,0.01,0.01,0.0,0.0,0.0,0.0,0.0,0.0,0.0,0.0,0.0,0.0,0.0,0.0,0.0,0.0,0.0,0.0,0.0,0.0,0.0,0.0,0.0,0.0,0.0,0.0,0.0,0.0,0.0,0.0,0.0,0.0,0.0,0.0,0.0,0.0,0.0,0.0,0.0,0.0,0.0,0.0,0.0,0.0,0.0,0.0,0.0,0.0,0.0,0.0,0.0,0.0,0.0,0.0,0.0,0.0,0.0,0.0,0.0,0.0,0.0,0.0,0.0,0.0,0.0,0.0,0.0,0.0,0.0,0.0,0.0,0.0,0.0,0.0,0.0,0.0,0.0,0.0,0.0,0.0,0.0,0.0,0.0,0.0,0.0,0.0,0.0,0.0,0.0,0.0,0.0,0.0,0.0,0.0,0.0,0.0,0.0,0.0,0.0,0.0,0.0,0.0,0.0,0.0,0.0,0.0,0.0],[0.0,0.0,0.0,0.0,0.0,0.0,0.0,0.0,0.0,0.0,0.0,0.0,0.0,0.0,0.0,0.0,0.0,0.0,0.0,0.0,0.0,0.0,0.0,0.0,0.0,0.0,0.0,0.0,0.0,0.0,0.0,0.0,0.0,0.0,0.0,0.0,0.0,0.0,0.0,0.0,0.0,0.0,0.0,0.0,0.0,0.0,0.0,0.0,0.0,0.0,0.0,0.0,0.0,0.0,0.0,0.0,0.0,0.0,0.0,0.0,0.0,0.0,0.0,0.0,0.0,0.0,0.0,0.0,0.0,0.0,0.0,0.0,0.0,0.0,0.0,0.0,0.0,0.0,0.0,0.0,0.0,0.0,0.0,0.0,0.0,0.0,0.0,0.0,0.0,0.0,0.0,0.0,0.0,0.0,0.0,0.0,0.0,0.0,0.0,0.0,0.0,0.0,0.0,0.0,0.0,0.0,0.0,0.0,0.0,0.0,0.0,0.0,0.0,0.0,0.0,0.0,0.0,0.0,0.0,0.0,0.0,0.0,0.0,0.0,0.0,0.0,0.0,0.0,0.0,0.0,0.0,0.0,0.0,0.0,0.0,0.0,0.0,0.0,0.0,0.0,0.0,0.0,0.0,0.0,0.0,0.0,0.0,0.0,0.0,0.0,0.0,0.0,0.0,0.0,0.0,0.0,0.0,0.0,0.0,0.0,0.0,0.0,0.0,0.0,0.0,0.0,0.0,0.0,0.0,0.0,0.0,0.0,0.0,0.0,0.0,0.0,0.0,0.0,0.0,0.0,0.0,0.0,0.0,0.0,0.0,0.0,0.0,0.0,0.0,0.0,0.0,0.0,0.0,0.0,0.0,0.0,0.0,0.0,0.0,0.0,0.0,0.0,0.0,0.0,0.0,0.0,0.0,0.0,0.0,0.0,0.0,0.0,0.0,0.0,0.0,0.0,0.0,0.01,0.84,0.01,0.02,0.97,1.0,1.0,1.0,0.95,0.87,0.8,0.03,0.02,0.0,0.0,0.0,0.0,0.0,0.0,0.0,0.0,0.0,0.0,0.0,0.0,0.0,0.0,0.0,0.0,0.0,0.0,0.0,0.0,0.0,0.0,0.0,0.0,0.0,0.0,0.0,0.0,0.0,0.0,0.0,0.0,0.0,0.0,0.0,0.0,0.0,0.0,0.0,0.0,0.0,0.0,0.0,0.0,0.0,0.0,0.0,0.0,0.0,0.0,0.0,0.0,0.0,0.0,0.0,0.0,0.0,0.0,0.0,0.0,0.0,0.0,0.0,0.0,0.0,0.0,0.0,0.0,0.0,0.0,0.0,0.0,0.0,0.0,0.0,0.0,0.0,0.0,0.0,0.0,0.0,0.0,0.0,0.0,0.0,0.0,0.0,0.0,0.0,0.0,0.0,0.0,0.0,0.0,0.0,0.0,0.0,0.0,0.0,0.0,0.0,0.0,0.0,0.0,0.0],[0.0,0.0,0.0,0.0,0.0,0.0,0.0,0.0,0.0,0.0,0.0,0.0,0.0,0.0,0.0,0.0,0.0,0.0,0.0,0.0,0.0,0.0,0.0,0.0,0.0,0.0,0.0,0.0,0.0,0.0,0.0,0.0,0.0,0.0,0.0,0.0,0.0,0.0,0.0,0.0,0.0,0.0,0.0,0.0,0.0,0.0,0.0,0.0,0.0,0.0,0.0,0.0,0.0,0.0,0.0,0.0,0.0,0.0,0.0,0.0,0.0,0.0,0.0,0.0,0.0,0.0,0.0,0.0,0.0,0.0,0.0,0.0,0.0,0.0,0.0,0.0,0.0,0.0,0.0,0.0,0.0,0.0,0.0,0.0,0.0,0.0,0.0,0.0,0.0,0.0,0.0,0.0,0.0,0.0,0.0,0.0,0.0,0.0,0.0,0.0,0.0,0.0,0.0,0.0,0.0,0.0,0.0,0.0,0.0,0.0,0.0,0.0,0.0,0.0,0.0,0.0,0.0,0.0,0.0,0.0,0.0,0.0,0.0,0.0,0.0,0.0,0.0,0.0,0.0,0.0,0.0,0.0,0.0,0.0,0.0,0.0,0.0,0.0,0.0,0.0,0.0,0.0,0.0,0.0,0.0,0.0,0.0,0.0,0.0,0.0,0.0,0.0,0.0,0.0,0.0,0.0,0.0,0.0,0.0,0.0,0.0,0.0,0.0,0.0,0.0,0.0,0.0,0.0,0.0,0.0,0.0,0.0,0.0,0.0,0.0,0.0,0.0,0.0,0.0,0.0,0.0,0.0,0.0,0.0,0.0,0.0,0.0,0.0,0.0,0.0,0.0,0.0,0.0,0.0,0.0,0.0,0.0,0.0,0.0,0.0,0.0,0.0,0.0,0.0,0.0,0.0,0.0,0.0,0.0,0.0,0.0,0.0,0.0,0.0,0.0,0.0,0.0,0.0,0.02,0.0,0.0,0.03,0.32,1.0,1.0,1.0,0.89,0.02,0.0,0.01,0.01,0.0,0.01,0.0,0.0,0.0,0.0,0.0,0.0,0.0,0.0,0.0,0.0,0.0,0.0,0.01,0.0,0.0,0.0,0.0,0.0,0.0,0.0,0.0,0.0,0.0,0.0,0.0,0.0,0.0,0.0,0.0,0.0,0.0,0.0,0.0,0.0,0.0,0.0,0.0,0.0,0.0,0.0,0.0,0.0,0.0,0.0,0.0,0.0,0.0,0.0,0.0,0.0,0.0,0.0,0.0,0.0,0.0,0.0,0.0,0.0,0.0,0.0,0.0,0.0,0.0,0.0,0.0,0.0,0.0,0.0,0.0,0.0,0.0,0.0,0.0,0.0,0.0,0.0,0.0,0.0,0.0,0.0,0.0,0.0,0.0,0.0,0.0,0.0,0.0,0.0,0.0,0.0,0.0,0.0,0.0,0.0,0.0,0.0,0.0,0.0,0.0,0.0,0.0,0.0],[0.0,0.0,0.0,0.0,0.0,0.0,0.0,0.0,0.0,0.0,0.0,0.0,0.0,0.0,0.0,0.0,0.0,0.0,0.0,0.0,0.0,0.0,0.0,0.0,0.0,0.0,0.0,0.0,0.0,0.0,0.0,0.0,0.0,0.0,0.0,0.0,0.0,0.0,0.0,0.0,0.0,0.0,0.0,0.0,0.0,0.0,0.0,0.0,0.0,0.0,0.0,0.0,0.0,0.0,0.0,0.0,0.0,0.0,0.0,0.0,0.0,0.0,0.0,0.0,0.0,0.0,0.0,0.0,0.0,0.0,0.0,0.0,0.0,0.0,0.0,0.0,0.0,0.0,0.0,0.0,0.0,0.0,0.0,0.0,0.0,0.0,0.0,0.0,0.0,0.0,0.0,0.0,0.0,0.0,0.0,0.0,0.0,0.0,0.0,0.0,0.0,0.0,0.0,0.0,0.0,0.0,0.0,0.0,0.0,0.0,0.0,0.0,0.0,0.0,0.0,0.0,0.0,0.0,0.0,0.0,0.0,0.0,0.0,0.0,0.0,0.0,0.0,0.0,0.0,0.0,0.0,0.0,0.0,0.0,0.0,0.0,0.0,0.0,0.0,0.0,0.0,0.0,0.0,0.0,0.0,0.0,0.0,0.0,0.0,0.0,0.0,0.0,0.0,0.0,0.0,0.0,0.0,0.0,0.0,0.0,0.0,0.0,0.0,0.0,0.0,0.0,0.0,0.0,0.0,0.0,0.0,0.0,0.0,0.0,0.0,0.0,0.0,0.0,0.0,0.0,0.0,0.0,0.0,0.0,0.0,0.0,0.0,0.0,0.0,0.0,0.0,0.0,0.0,0.0,0.0,0.0,0.0,0.0,0.0,0.0,0.0,0.0,0.0,0.0,0.0,0.0,0.0,0.0,0.0,0.0,0.0,0.0,0.0,0.0,0.0,0.0,0.0,0.0,0.26,0.0,0.0,0.03,0.06,0.95,1.0,1.0,1.0,0.94,0.03,0.03,0.84,0.0,0.7,0.02,0.01,0.01,0.01,0.0,0.0,0.0,0.0,0.0,0.0,0.01,0.8,0.81,0.02,0.0,0.0,0.0,0.0,0.0,0.0,0.0,0.0,0.0,0.0,0.0,0.0,0.0,0.0,0.0,0.0,0.0,0.0,0.0,0.0,0.0,0.0,0.0,0.0,0.0,0.0,0.0,0.0,0.0,0.0,0.0,0.0,0.0,0.0,0.0,0.0,0.0,0.0,0.0,0.0,0.0,0.0,0.0,0.0,0.0,0.0,0.0,0.0,0.0,0.0,0.0,0.0,0.0,0.0,0.0,0.0,0.0,0.0,0.0,0.0,0.0,0.0,0.0,0.0,0.0,0.0,0.0,0.0,0.0,0.0,0.0,0.0,0.0,0.0,0.0,0.0,0.0,0.0,0.0,0.0,0.0,0.0,0.0,0.0,0.0,0.0,0.0,0.0],[0.0,0.0,0.0,0.0,0.0,0.0,0.0,0.0,0.0,0.0,0.0,0.0,0.0,0.0,0.0,0.0,0.0,0.0,0.0,0.0,0.0,0.0,0.0,0.0,0.0,0.0,0.0,0.0,0.0,0.0,0.0,0.0,0.0,0.0,0.0,0.0,0.0,0.0,0.0,0.0,0.0,0.0,0.0,0.0,0.0,0.0,0.0,0.0,0.0,0.0,0.0,0.0,0.0,0.0,0.0,0.0,0.0,0.0,0.0,0.0,0.0,0.0,0.0,0.0,0.0,0.0,0.0,0.0,0.0,0.0,0.0,0.0,0.0,0.0,0.0,0.0,0.0,0.0,0.0,0.0,0.0,0.0,0.0,0.0,0.0,0.0,0.0,0.0,0.0,0.0,0.0,0.0,0.0,0.0,0.0,0.0,0.0,0.0,0.0,0.0,0.0,0.0,0.0,0.0,0.0,0.0,0.0,0.0,0.0,0.0,0.0,0.0,0.0,0.0,0.0,0.0,0.0,0.0,0.0,0.0,0.0,0.0,0.0,0.0,0.0,0.0,0.0,0.0,0.0,0.0,0.0,0.0,0.0,0.0,0.0,0.0,0.0,0.0,0.0,0.0,0.0,0.0,0.0,0.0,0.0,0.0,0.0,0.0,0.0,0.0,0.0,0.0,0.0,0.0,0.0,0.0,0.0,0.0,0.0,0.0,0.0,0.0,0.0,0.0,0.0,0.0,0.0,0.0,0.0,0.0,0.0,0.0,0.0,0.0,0.0,0.0,0.0,0.0,0.0,0.0,0.0,0.0,0.0,0.0,0.0,0.0,0.0,0.0,0.0,0.0,0.0,0.0,0.0,0.0,0.0,0.0,0.0,0.0,0.0,0.0,0.0,0.0,0.0,0.0,0.0,0.0,0.0,0.0,0.0,0.0,0.0,0.0,0.0,0.0,0.0,0.0,0.0,0.0,0.64,0.0,0.0,0.01,0.7,0.87,0.89,1.0,1.0,1.0,0.98,0.97,0.98,0.01,0.05,0.02,0.02,0.02,0.03,0.0,0.0,0.0,0.0,0.0,0.0,0.01,0.02,0.01,0.0,0.0,0.0,0.0,0.0,0.0,0.0,0.0,0.0,0.0,0.0,0.0,0.0,0.0,0.0,0.0,0.0,0.0,0.0,0.0,0.0,0.0,0.0,0.0,0.0,0.0,0.0,0.0,0.0,0.0,0.0,0.0,0.0,0.0,0.0,0.0,0.0,0.0,0.0,0.0,0.0,0.0,0.0,0.0,0.0,0.0,0.0,0.0,0.0,0.0,0.0,0.0,0.0,0.0,0.0,0.0,0.0,0.0,0.0,0.0,0.0,0.0,0.0,0.0,0.0,0.0,0.0,0.0,0.0,0.0,0.0,0.0,0.0,0.0,0.0,0.0,0.0,0.0,0.0,0.0,0.0,0.0,0.0,0.0,0.0,0.0,0.0,0.0,0.0],[0.0,0.0,0.0,0.0,0.0,0.0,0.0,0.0,0.0,0.0,0.0,0.0,0.0,0.0,0.0,0.0,0.0,0.0,0.0,0.0,0.0,0.0,0.0,0.0,0.0,0.0,0.0,0.0,0.0,0.0,0.0,0.0,0.0,0.0,0.0,0.0,0.0,0.0,0.0,0.0,0.0,0.0,0.0,0.0,0.0,0.0,0.0,0.0,0.0,0.0,0.0,0.0,0.0,0.0,0.0,0.0,0.0,0.0,0.0,0.0,0.0,0.0,0.0,0.0,0.0,0.0,0.0,0.0,0.0,0.0,0.0,0.0,0.0,0.0,0.0,0.0,0.0,0.0,0.0,0.0,0.0,0.0,0.0,0.0,0.0,0.0,0.0,0.0,0.0,0.0,0.0,0.0,0.0,0.0,0.0,0.0,0.0,0.0,0.0,0.0,0.0,0.0,0.0,0.0,0.0,0.0,0.0,0.0,0.0,0.0,0.0,0.0,0.0,0.0,0.0,0.0,0.0,0.0,0.0,0.0,0.0,0.0,0.0,0.0,0.0,0.0,0.0,0.0,0.0,0.0,0.0,0.0,0.0,0.0,0.0,0.0,0.0,0.0,0.0,0.0,0.0,0.0,0.0,0.0,0.0,0.0,0.0,0.0,0.0,0.0,0.0,0.0,0.0,0.0,0.0,0.0,0.0,0.0,0.0,0.0,0.0,0.0,0.0,0.0,0.0,0.0,0.0,0.0,0.0,0.0,0.0,0.0,0.0,0.0,0.0,0.0,0.0,0.0,0.0,0.0,0.0,0.0,0.0,0.0,0.0,0.0,0.0,0.0,0.0,0.0,0.0,0.0,0.0,0.0,0.0,0.0,0.0,0.0,0.0,0.0,0.0,0.0,0.0,0.0,0.0,0.0,0.0,0.0,0.0,0.84,0.0,0.0,0.0,0.0,0.46,0.52,0.0,0.0,0.84,0.0,0.0,0.01,0.01,0.8,0.02,0.94,1.0,1.0,1.0,0.75,0.93,0.02,0.8,0.02,0.01,0.01,0.02,0.0,0.0,0.0,0.0,0.0,0.01,0.01,0.87,0.01,0.1,0.0,0.0,0.0,0.0,0.0,0.0,0.0,0.0,0.0,0.0,0.0,0.0,0.0,0.0,0.0,0.0,0.0,0.0,0.0,0.0,0.0,0.0,0.0,0.0,0.0,0.0,0.0,0.0,0.0,0.0,0.0,0.0,0.0,0.0,0.0,0.0,0.0,0.0,0.0,0.0,0.0,0.0,0.0,0.0,0.0,0.0,0.0,0.0,0.0,0.0,0.0,0.0,0.0,0.0,0.0,0.0,0.0,0.0,0.0,0.0,0.0,0.0,0.0,0.0,0.0,0.0,0.0,0.0,0.0,0.0,0.0,0.0,0.0,0.0,0.0,0.0,0.0,0.0,0.0,0.0,0.0,0.0,0.0,0.0,0.0,0.0,0.0,0.0],[0.0,0.0,0.0,0.0,0.0,0.0,0.0,0.0,0.0,0.0,0.0,0.0,0.0,0.0,0.0,0.0,0.0,0.0,0.0,0.0,0.0,0.0,0.0,0.0,0.0,0.0,0.0,0.0,0.0,0.0,0.0,0.0,0.0,0.0,0.0,0.0,0.0,0.0,0.0,0.0,0.0,0.0,0.0,0.0,0.0,0.0,0.0,0.0,0.0,0.0,0.0,0.0,0.0,0.0,0.0,0.0,0.0,0.0,0.0,0.0,0.0,0.0,0.0,0.0,0.0,0.0,0.0,0.0,0.0,0.0,0.0,0.0,0.0,0.0,0.0,0.0,0.0,0.0,0.0,0.0,0.0,0.0,0.0,0.0,0.0,0.0,0.0,0.0,0.0,0.0,0.0,0.0,0.0,0.0,0.0,0.0,0.0,0.0,0.0,0.0,0.0,0.0,0.0,0.0,0.0,0.0,0.0,0.0,0.0,0.0,0.0,0.0,0.0,0.0,0.0,0.0,0.0,0.0,0.0,0.0,0.0,0.0,0.0,0.0,0.0,0.0,0.0,0.0,0.0,0.0,0.0,0.0,0.0,0.0,0.0,0.0,0.0,0.0,0.0,0.0,0.0,0.0,0.0,0.0,0.0,0.0,0.0,0.0,0.0,0.0,0.0,0.0,0.0,0.0,0.0,0.0,0.0,0.0,0.0,0.0,0.0,0.0,0.0,0.0,0.0,0.0,0.0,0.0,0.0,0.0,0.0,0.0,0.0,0.0,0.0,0.0,0.0,0.0,0.0,0.0,0.0,0.0,0.0,0.0,0.0,0.0,0.0,0.0,0.0,0.0,0.0,0.0,0.0,0.0,0.0,0.0,0.0,0.0,0.0,0.0,0.0,0.0,0.0,0.0,0.0,0.0,0.0,0.0,0.0,0.01,0.0,0.0,0.0,0.0,0.0,0.78,0.0,0.01,0.83,0.71,0.0,0.01,0.01,0.03,0.0,0.03,0.98,1.0,1.0,1.0,0.22,0.04,0.07,0.01,0.0,0.0,0.01,0.01,0.0,0.0,0.0,0.0,0.0,0.0,0.02,0.0,0.0,0.0,0.0,0.0,0.0,0.0,0.0,0.0,0.0,0.0,0.0,0.0,0.0,0.0,0.0,0.0,0.0,0.0,0.0,0.0,0.0,0.0,0.0,0.0,0.0,0.0,0.0,0.0,0.0,0.0,0.0,0.0,0.0,0.0,0.0,0.0,0.0,0.0,0.0,0.0,0.0,0.0,0.0,0.0,0.0,0.0,0.0,0.0,0.0,0.0,0.0,0.0,0.0,0.0,0.0,0.0,0.0,0.0,0.0,0.0,0.0,0.0,0.0,0.0,0.0,0.0,0.0,0.0,0.0,0.0,0.0,0.0,0.0,0.0,0.0,0.0,0.0,0.0,0.0,0.0,0.0,0.0,0.0,0.0,0.0,0.0,0.0,0.0,0.0],[0.0,0.0,0.0,0.0,0.0,0.0,0.0,0.0,0.0,0.0,0.0,0.0,0.0,0.0,0.0,0.0,0.0,0.0,0.0,0.0,0.0,0.0,0.0,0.0,0.0,0.0,0.0,0.0,0.0,0.0,0.0,0.0,0.0,0.0,0.0,0.0,0.0,0.0,0.0,0.0,0.0,0.0,0.0,0.0,0.0,0.0,0.0,0.0,0.0,0.0,0.0,0.0,0.0,0.0,0.0,0.0,0.0,0.0,0.0,0.0,0.0,0.0,0.0,0.0,0.0,0.0,0.0,0.0,0.0,0.0,0.0,0.0,0.0,0.0,0.0,0.0,0.0,0.0,0.0,0.0,0.0,0.0,0.0,0.0,0.0,0.0,0.0,0.0,0.0,0.0,0.0,0.0,0.0,0.0,0.0,0.0,0.0,0.0,0.0,0.0,0.0,0.0,0.0,0.0,0.0,0.0,0.0,0.0,0.0,0.0,0.0,0.0,0.0,0.0,0.0,0.0,0.0,0.0,0.0,0.0,0.0,0.0,0.0,0.0,0.0,0.0,0.0,0.0,0.0,0.0,0.0,0.0,0.0,0.0,0.0,0.0,0.0,0.0,0.0,0.0,0.0,0.0,0.0,0.0,0.0,0.0,0.0,0.0,0.0,0.0,0.0,0.0,0.0,0.0,0.0,0.0,0.0,0.0,0.0,0.0,0.0,0.0,0.0,0.0,0.0,0.0,0.0,0.0,0.0,0.0,0.0,0.0,0.0,0.0,0.0,0.0,0.0,0.0,0.0,0.0,0.0,0.0,0.0,0.0,0.0,0.0,0.0,0.0,0.0,0.0,0.0,0.0,0.0,0.0,0.0,0.0,0.0,0.0,0.0,0.0,0.0,0.0,0.0,0.0,0.0,0.0,0.0,0.0,0.0,0.0,0.0,0.0,0.0,0.0,0.0,0.0,0.0,0.01,0.01,0.0,0.0,0.01,0.01,0.02,0.01,0.03,0.97,0.75,1.0,1.0,1.0,0.01,0.01,0.01,0.0,0.01,0.01,0.0,0.0,0.0,0.0,0.0,0.0,0.0,0.0,0.0,0.0,0.0,0.0,0.0,0.0,0.0,0.0,0.0,0.0,0.0,0.0,0.0,0.0,0.0,0.0,0.0,0.0,0.0,0.0,0.0,0.0,0.0,0.0,0.0,0.0,0.0,0.0,0.0,0.0,0.0,0.0,0.0,0.0,0.0,0.0,0.0,0.0,0.0,0.0,0.0,0.0,0.0,0.0,0.0,0.0,0.0,0.0,0.0,0.0,0.0,0.0,0.0,0.0,0.0,0.0,0.0,0.0,0.0,0.0,0.0,0.0,0.0,0.0,0.0,0.0,0.0,0.0,0.0,0.0,0.0,0.0,0.0,0.0,0.0,0.0,0.0,0.0,0.0,0.0,0.0,0.0,0.0,0.0,0.0,0.0,0.0,0.0,0.0,0.0],[0.0,0.0,0.0,0.0,0.0,0.0,0.0,0.0,0.0,0.0,0.0,0.0,0.0,0.0,0.0,0.0,0.0,0.0,0.0,0.0,0.0,0.0,0.0,0.0,0.0,0.0,0.0,0.0,0.0,0.0,0.0,0.0,0.0,0.0,0.0,0.0,0.0,0.0,0.0,0.0,0.0,0.0,0.0,0.0,0.0,0.0,0.0,0.0,0.0,0.0,0.0,0.0,0.0,0.0,0.0,0.0,0.0,0.0,0.0,0.0,0.0,0.0,0.0,0.0,0.0,0.0,0.0,0.0,0.0,0.0,0.0,0.0,0.0,0.0,0.0,0.0,0.0,0.0,0.0,0.0,0.0,0.0,0.0,0.0,0.0,0.0,0.0,0.0,0.0,0.0,0.0,0.0,0.0,0.0,0.0,0.0,0.0,0.0,0.0,0.0,0.0,0.0,0.0,0.0,0.0,0.0,0.0,0.0,0.0,0.0,0.0,0.0,0.0,0.0,0.0,0.0,0.0,0.0,0.0,0.0,0.0,0.0,0.0,0.0,0.0,0.0,0.0,0.0,0.0,0.0,0.0,0.0,0.0,0.0,0.0,0.0,0.0,0.0,0.0,0.0,0.0,0.0,0.0,0.0,0.0,0.0,0.0,0.0,0.0,0.0,0.0,0.0,0.0,0.0,0.0,0.0,0.0,0.0,0.0,0.0,0.0,0.0,0.0,0.0,0.0,0.0,0.0,0.0,0.0,0.0,0.0,0.0,0.0,0.0,0.0,0.0,0.0,0.0,0.0,0.0,0.0,0.0,0.0,0.0,0.0,0.0,0.0,0.0,0.0,0.0,0.0,0.0,0.0,0.0,0.0,0.0,0.0,0.0,0.0,0.0,0.0,0.0,0.0,0.0,0.0,0.0,0.0,0.0,0.0,0.0,0.0,0.0,0.0,0.0,0.0,0.0,0.0,0.0,0.0,0.0,0.0,0.0,0.0,0.0,0.01,0.84,0.98,0.93,0.22,1.0,1.0,1.0,0.98,0.26,0.07,0.08,0.27,0.78,0.01,0.02,0.0,0.0,0.01,0.02,0.01,0.0,0.0,0.0,0.0,0.0,0.0,0.0,0.0,0.0,0.0,0.0,0.0,0.0,0.0,0.0,0.0,0.0,0.0,0.0,0.0,0.0,0.0,0.0,0.0,0.0,0.0,0.0,0.0,0.0,0.0,0.0,0.0,0.0,0.0,0.0,0.0,0.0,0.0,0.0,0.0,0.0,0.0,0.0,0.0,0.0,0.0,0.0,0.0,0.0,0.0,0.0,0.0,0.0,0.0,0.0,0.0,0.0,0.0,0.0,0.0,0.0,0.0,0.0,0.0,0.0,0.0,0.0,0.0,0.0,0.0,0.0,0.0,0.0,0.0,0.0,0.0,0.0,0.0,0.0,0.0,0.0,0.0,0.0,0.0,0.0,0.0,0.0,0.0,0.0,0.0],[0.0,0.0,0.0,0.0,0.0,0.0,0.0,0.0,0.0,0.0,0.0,0.0,0.0,0.0,0.0,0.0,0.0,0.0,0.0,0.0,0.0,0.0,0.0,0.0,0.0,0.0,0.0,0.0,0.01,0.01,0.0,0.0,0.0,0.0,0.0,0.0,0.0,0.0,0.0,0.0,0.0,0.0,0.0,0.0,0.0,0.0,0.0,0.0,0.0,0.0,0.0,0.0,0.0,0.0,0.0,0.0,0.0,0.0,0.0,0.0,0.0,0.0,0.0,0.0,0.0,0.0,0.0,0.0,0.0,0.0,0.0,0.0,0.0,0.0,0.0,0.0,0.0,0.0,0.0,0.0,0.0,0.0,0.0,0.0,0.0,0.0,0.0,0.0,0.0,0.0,0.0,0.0,0.0,0.0,0.0,0.0,0.0,0.0,0.0,0.0,0.0,0.0,0.0,0.0,0.0,0.0,0.0,0.0,0.0,0.0,0.0,0.0,0.0,0.0,0.0,0.0,0.0,0.0,0.0,0.0,0.0,0.0,0.0,0.0,0.0,0.0,0.0,0.0,0.0,0.0,0.0,0.0,0.0,0.0,0.0,0.0,0.0,0.0,0.0,0.0,0.0,0.0,0.0,0.0,0.0,0.0,0.0,0.0,0.0,0.0,0.0,0.0,0.0,0.0,0.0,0.0,0.0,0.0,0.0,0.0,0.0,0.0,0.0,0.0,0.0,0.0,0.0,0.0,0.0,0.0,0.0,0.0,0.0,0.0,0.0,0.0,0.0,0.0,0.0,0.0,0.0,0.0,0.0,0.0,0.0,0.0,0.0,0.0,0.0,0.0,0.0,0.0,0.0,0.0,0.0,0.0,0.0,0.0,0.0,0.0,0.0,0.0,0.0,0.0,0.0,0.0,0.0,0.0,0.0,0.0,0.0,0.0,0.0,0.0,0.0,0.0,0.0,0.0,0.0,0.0,0.0,0.0,0.0,0.0,0.0,0.0,0.01,0.02,0.04,0.01,1.0,1.0,1.0,0.96,0.08,0.04,0.66,0.84,0.51,0.65,0.01,0.04,0.92,0.04,0.01,0.0,0.0,0.0,0.0,0.0,0.0,0.0,0.01,0.01,0.0,0.0,0.0,0.0,0.0,0.0,0.0,0.0,0.0,0.0,0.0,0.0,0.0,0.0,0.0,0.0,0.0,0.0,0.0,0.0,0.0,0.0,0.0,0.0,0.0,0.0,0.0,0.0,0.0,0.0,0.0,0.0,0.0,0.0,0.0,0.0,0.0,0.0,0.0,0.0,0.0,0.0,0.0,0.0,0.0,0.0,0.0,0.0,0.0,0.0,0.0,0.0,0.0,0.0,0.0,0.0,0.0,0.0,0.0,0.0,0.0,0.0,0.0,0.0,0.0,0.0,0.0,0.0,0.0,0.0,0.0,0.0,0.0,0.0,0.0,0.0,0.0,0.0,0.0,0.0,0.0],[0.0,0.0,0.0,0.0,0.0,0.0,0.0,0.0,0.0,0.0,0.0,0.0,0.0,0.0,0.0,0.0,0.0,0.0,0.0,0.0,0.0,0.0,0.0,0.0,0.0,0.04,0.0,0.0,0.09,0.08,0.0,0.0,0.0,0.0,0.0,0.0,0.0,0.0,0.0,0.0,0.0,0.0,0.0,0.0,0.0,0.0,0.0,0.0,0.0,0.0,0.0,0.0,0.0,0.0,0.0,0.0,0.0,0.0,0.0,0.0,0.0,0.0,0.0,0.0,0.0,0.0,0.0,0.0,0.0,0.0,0.0,0.0,0.0,0.0,0.0,0.0,0.0,0.0,0.0,0.0,0.0,0.0,0.0,0.0,0.0,0.0,0.0,0.0,0.0,0.0,0.0,0.0,0.0,0.0,0.0,0.0,0.0,0.0,0.0,0.0,0.0,0.0,0.0,0.0,0.0,0.0,0.0,0.0,0.0,0.0,0.0,0.0,0.0,0.0,0.0,0.0,0.0,0.0,0.0,0.0,0.0,0.0,0.0,0.0,0.0,0.0,0.0,0.0,0.0,0.0,0.0,0.0,0.0,0.0,0.0,0.0,0.0,0.0,0.0,0.0,0.0,0.0,0.0,0.0,0.0,0.0,0.0,0.0,0.0,0.0,0.0,0.0,0.0,0.0,0.0,0.0,0.0,0.0,0.0,0.0,0.0,0.0,0.0,0.0,0.0,0.0,0.0,0.0,0.0,0.0,0.0,0.0,0.0,0.0,0.0,0.0,0.0,0.0,0.0,0.0,0.0,0.0,0.0,0.0,0.0,0.0,0.0,0.0,0.0,0.0,0.0,0.0,0.0,0.0,0.0,0.0,0.0,0.01,0.0,0.0,0.0,0.0,0.0,0.0,0.0,0.01,0.0,0.0,0.0,0.85,0.0,0.0,0.0,0.0,0.0,0.0,0.0,0.0,0.0,0.0,0.0,0.0,0.0,0.0,0.01,0.7,0.05,0.8,0.07,0.01,0.98,1.0,1.0,1.0,0.22,0.05,0.06,0.05,0.03,0.08,0.01,0.06,0.93,0.94,0.88,0.0,0.0,0.0,0.0,0.0,0.03,0.0,0.07,0.07,0.0,0.0,0.0,0.0,0.0,0.0,0.0,0.0,0.0,0.0,0.0,0.0,0.0,0.0,0.0,0.0,0.0,0.0,0.0,0.0,0.0,0.0,0.0,0.0,0.0,0.0,0.0,0.0,0.0,0.0,0.0,0.0,0.0,0.0,0.0,0.0,0.0,0.0,0.0,0.0,0.0,0.0,0.0,0.0,0.0,0.0,0.0,0.0,0.0,0.0,0.0,0.0,0.0,0.0,0.0,0.0,0.0,0.0,0.0,0.0,0.0,0.0,0.0,0.0,0.0,0.0,0.0,0.0,0.0,0.0,0.0,0.0,0.0,0.0,0.0,0.0,0.0,0.0,0.0,0.0,0.0],[0.0,0.0,0.0,0.0,0.0,0.0,0.0,0.0,0.0,0.0,0.0,0.0,0.0,0.0,0.0,0.0,0.0,0.0,0.0,0.0,0.0,0.0,0.0,0.0,0.01,0.02,0.0,0.0,0.09,0.04,0.01,0.0,0.0,0.0,0.0,0.0,0.0,0.0,0.0,0.0,0.0,0.0,0.0,0.0,0.0,0.0,0.0,0.0,0.0,0.0,0.0,0.0,0.0,0.0,0.0,0.0,0.0,0.0,0.0,0.0,0.0,0.0,0.0,0.0,0.0,0.0,0.0,0.0,0.0,0.0,0.0,0.0,0.0,0.0,0.0,0.0,0.0,0.0,0.0,0.0,0.0,0.0,0.0,0.0,0.0,0.0,0.0,0.0,0.0,0.0,0.0,0.0,0.0,0.0,0.0,0.0,0.0,0.0,0.0,0.0,0.0,0.0,0.0,0.0,0.0,0.0,0.0,0.0,0.0,0.0,0.0,0.0,0.0,0.0,0.0,0.0,0.0,0.0,0.0,0.0,0.0,0.0,0.0,0.0,0.0,0.0,0.0,0.0,0.0,0.0,0.0,0.0,0.0,0.0,0.0,0.0,0.0,0.0,0.0,0.0,0.0,0.0,0.0,0.0,0.0,0.0,0.0,0.0,0.0,0.0,0.0,0.0,0.0,0.0,0.0,0.0,0.0,0.0,0.0,0.0,0.0,0.0,0.0,0.0,0.0,0.0,0.0,0.0,0.0,0.0,0.0,0.0,0.0,0.0,0.0,0.0,0.0,0.0,0.0,0.0,0.0,0.0,0.0,0.0,0.0,0.0,0.0,0.0,0.0,0.0,0.0,0.0,0.0,0.0,0.0,0.0,0.0,0.0,0.0,0.0,0.0,0.0,0.0,0.0,0.0,0.0,0.0,0.0,0.0,0.01,0.0,0.0,0.0,0.0,0.0,0.0,0.0,0.0,0.0,0.0,0.0,0.0,0.0,0.0,0.0,0.02,0.02,0.02,0.01,0.01,0.26,0.96,1.0,1.0,1.0,0.99,0.9,0.78,0.56,0.95,0.21,0.87,0.91,0.93,0.05,0.01,0.0,0.0,0.0,0.0,0.0,0.0,0.02,0.01,0.0,0.0,0.0,0.0,0.0,0.0,0.0,0.0,0.0,0.0,0.0,0.0,0.0,0.0,0.0,0.0,0.0,0.0,0.0,0.0,0.0,0.0,0.0,0.0,0.0,0.0,0.0,0.0,0.0,0.0,0.0,0.0,0.0,0.0,0.0,0.0,0.0,0.0,0.0,0.0,0.0,0.0,0.0,0.0,0.0,0.0,0.0,0.0,0.0,0.0,0.0,0.0,0.0,0.0,0.0,0.0,0.0,0.0,0.0,0.0,0.0,0.0,0.0,0.0,0.0,0.0,0.0,0.0,0.0,0.0,0.0,0.0,0.0,0.0,0.0,0.0,0.0,0.0,0.0,0.0,0.0],[0.0,0.0,0.0,0.0,0.0,0.0,0.0,0.0,0.0,0.0,0.0,0.0,0.0,0.0,0.0,0.0,0.0,0.0,0.0,0.0,0.0,0.0,0.0,0.0,0.01,0.04,0.0,0.0,0.06,0.07,0.01,0.0,0.0,0.0,0.0,0.0,0.0,0.0,0.0,0.0,0.0,0.0,0.0,0.0,0.0,0.0,0.0,0.0,0.0,0.0,0.0,0.0,0.0,0.0,0.0,0.0,0.0,0.0,0.0,0.0,0.0,0.0,0.0,0.0,0.0,0.0,0.0,0.0,0.0,0.0,0.0,0.0,0.0,0.0,0.0,0.0,0.0,0.0,0.0,0.0,0.0,0.0,0.0,0.0,0.0,0.0,0.0,0.0,0.0,0.0,0.0,0.0,0.0,0.0,0.0,0.0,0.0,0.0,0.0,0.0,0.0,0.0,0.0,0.0,0.0,0.0,0.0,0.0,0.0,0.0,0.0,0.0,0.0,0.0,0.0,0.0,0.0,0.0,0.0,0.0,0.0,0.0,0.0,0.0,0.0,0.0,0.0,0.0,0.0,0.0,0.0,0.0,0.0,0.0,0.0,0.0,0.0,0.0,0.0,0.0,0.0,0.0,0.0,0.0,0.0,0.0,0.0,0.0,0.0,0.0,0.0,0.0,0.0,0.0,0.0,0.0,0.0,0.0,0.0,0.0,0.0,0.0,0.0,0.0,0.0,0.0,0.0,0.0,0.0,0.0,0.0,0.0,0.0,0.0,0.0,0.0,0.0,0.0,0.0,0.0,0.0,0.0,0.0,0.0,0.0,0.0,0.0,0.0,0.0,0.0,0.0,0.0,0.0,0.0,0.0,0.0,0.0,0.0,0.0,0.0,0.0,0.0,0.0,0.0,0.0,0.0,0.0,0.0,0.0,0.0,0.0,0.0,0.0,0.0,0.0,0.0,0.0,0.0,0.0,0.0,0.0,0.0,0.0,0.0,0.0,0.01,0.02,0.01,0.0,0.0,0.07,0.08,0.22,1.0,1.0,1.0,0.94,0.07,0.07,0.87,0.27,0.78,0.68,0.86,0.0,0.0,0.0,0.0,0.0,0.0,0.0,0.0,0.62,0.06,0.0,0.0,0.0,0.0,0.0,0.0,0.0,0.0,0.0,0.0,0.0,0.0,0.0,0.0,0.0,0.0,0.0,0.0,0.0,0.0,0.0,0.0,0.0,0.0,0.0,0.0,0.0,0.0,0.0,0.0,0.0,0.0,0.0,0.0,0.0,0.0,0.0,0.0,0.0,0.0,0.0,0.0,0.0,0.0,0.0,0.0,0.0,0.0,0.0,0.0,0.0,0.0,0.0,0.0,0.0,0.0,0.0,0.0,0.0,0.0,0.0,0.0,0.0,0.0,0.0,0.0,0.0,0.0,0.0,0.0,0.0,0.0,0.0,0.0,0.0,0.0,0.0,0.0,0.0,0.0,0.0],[0.0,0.0,0.0,0.0,0.0,0.0,0.0,0.0,0.0,0.0,0.0,0.0,0.0,0.0,0.0,0.0,0.0,0.0,0.0,0.0,0.0,0.0,0.0,0.0,0.01,0.01,0.0,0.0,0.04,0.01,0.01,0.0,0.0,0.0,0.0,0.0,0.0,0.0,0.0,0.0,0.0,0.0,0.0,0.0,0.0,0.0,0.0,0.0,0.0,0.0,0.0,0.0,0.0,0.0,0.0,0.0,0.0,0.0,0.0,0.0,0.0,0.0,0.0,0.0,0.0,0.0,0.0,0.0,0.0,0.0,0.0,0.0,0.0,0.0,0.0,0.0,0.0,0.0,0.0,0.0,0.0,0.0,0.0,0.0,0.0,0.0,0.0,0.0,0.0,0.0,0.0,0.0,0.0,0.0,0.0,0.0,0.0,0.0,0.0,0.0,0.0,0.0,0.0,0.0,0.0,0.0,0.0,0.0,0.0,0.0,0.0,0.0,0.0,0.0,0.0,0.0,0.0,0.0,0.0,0.0,0.0,0.0,0.0,0.0,0.0,0.0,0.0,0.0,0.0,0.0,0.0,0.0,0.0,0.0,0.0,0.0,0.0,0.0,0.0,0.0,0.0,0.0,0.0,0.0,0.0,0.0,0.0,0.0,0.0,0.0,0.0,0.0,0.0,0.0,0.0,0.0,0.0,0.0,0.0,0.0,0.0,0.0,0.0,0.0,0.0,0.0,0.0,0.0,0.0,0.0,0.0,0.0,0.0,0.0,0.0,0.0,0.0,0.0,0.0,0.0,0.0,0.0,0.0,0.0,0.0,0.0,0.0,0.0,0.0,0.0,0.0,0.0,0.0,0.0,0.0,0.0,0.0,0.0,0.0,0.0,0.0,0.0,0.0,0.0,0.0,0.0,0.0,0.0,0.0,0.0,0.0,0.0,0.0,0.0,0.0,0.0,0.0,0.0,0.0,0.0,0.0,0.0,0.0,0.0,0.0,0.01,0.02,0.01,0.0,0.01,0.08,0.04,0.05,0.99,1.0,1.0,1.0,0.13,0.15,0.91,0.01,0.07,0.01,0.41,0.01,0.0,0.0,0.0,0.0,0.0,0.0,0.0,0.01,0.0,0.0,0.0,0.0,0.0,0.0,0.0,0.0,0.0,0.0,0.0,0.0,0.0,0.0,0.0,0.0,0.0,0.0,0.0,0.0,0.0,0.0,0.0,0.0,0.0,0.0,0.0,0.0,0.0,0.0,0.0,0.0,0.0,0.0,0.0,0.0,0.0,0.0,0.0,0.0,0.0,0.0,0.0,0.0,0.0,0.0,0.0,0.0,0.0,0.0,0.0,0.0,0.0,0.0,0.0,0.0,0.0,0.0,0.0,0.0,0.0,0.0,0.0,0.0,0.0,0.0,0.0,0.0,0.0,0.0,0.0,0.0,0.0,0.0,0.0,0.0,0.0,0.0,0.0,0.0,0.0,0.0],[0.0,0.0,0.0,0.0,0.0,0.0,0.0,0.0,0.0,0.0,0.0,0.0,0.0,0.0,0.0,0.0,0.0,0.0,0.0,0.0,0.0,0.0,0.0,0.0,0.0,0.0,0.0,0.0,0.02,0.0,0.0,0.0,0.0,0.0,0.0,0.0,0.0,0.0,0.0,0.0,0.0,0.0,0.0,0.0,0.0,0.0,0.0,0.0,0.0,0.0,0.0,0.0,0.0,0.0,0.0,0.0,0.0,0.0,0.0,0.0,0.0,0.0,0.0,0.0,0.0,0.0,0.0,0.0,0.0,0.0,0.0,0.0,0.0,0.0,0.0,0.0,0.0,0.0,0.0,0.0,0.0,0.0,0.0,0.0,0.0,0.0,0.0,0.0,0.0,0.0,0.0,0.0,0.0,0.0,0.0,0.0,0.0,0.0,0.0,0.0,0.0,0.0,0.0,0.0,0.0,0.0,0.0,0.0,0.0,0.0,0.0,0.0,0.0,0.0,0.0,0.0,0.0,0.0,0.0,0.0,0.0,0.0,0.0,0.0,0.0,0.0,0.0,0.0,0.0,0.0,0.0,0.0,0.0,0.0,0.0,0.0,0.0,0.0,0.0,0.0,0.0,0.0,0.0,0.0,0.0,0.0,0.0,0.0,0.0,0.0,0.0,0.0,0.0,0.0,0.0,0.0,0.0,0.0,0.0,0.0,0.0,0.0,0.0,0.0,0.0,0.0,0.0,0.0,0.0,0.0,0.0,0.0,0.0,0.0,0.0,0.0,0.0,0.0,0.0,0.0,0.0,0.0,0.0,0.0,0.0,0.0,0.0,0.0,0.0,0.0,0.0,0.0,0.0,0.0,0.0,0.0,0.0,0.0,0.0,0.0,0.0,0.0,0.0,0.0,0.0,0.0,0.0,0.0,0.0,0.0,0.0,0.0,0.0,0.0,0.0,0.0,0.0,0.0,0.0,0.0,0.0,0.0,0.0,0.0,0.0,0.01,0.03,0.02,0.01,0.01,0.27,0.66,0.06,0.9,0.94,1.0,1.0,1.0,0.97,0.92,0.01,0.01,0.01,0.03,0.0,0.0,0.0,0.0,0.0,0.0,0.0,0.0,0.0,0.0,0.0,0.0,0.0,0.0,0.0,0.0,0.0,0.0,0.0,0.0,0.0,0.0,0.0,0.0,0.0,0.0,0.0,0.0,0.0,0.0,0.0,0.0,0.0,0.0,0.0,0.0,0.0,0.0,0.0,0.0,0.0,0.0,0.0,0.0,0.0,0.0,0.0,0.0,0.0,0.0,0.0,0.0,0.0,0.0,0.0,0.0,0.0,0.0,0.0,0.0,0.0,0.0,0.0,0.0,0.0,0.0,0.0,0.0,0.0,0.0,0.0,0.0,0.0,0.0,0.0,0.0,0.0,0.0,0.0,0.0,0.0,0.0,0.0,0.0,0.0,0.0,0.0,0.0,0.0,0.0,0.0],[0.0,0.0,0.0,0.0,0.0,0.0,0.0,0.0,0.0,0.0,0.0,0.0,0.0,0.0,0.0,0.0,0.0,0.0,0.0,0.0,0.0,0.0,0.01,0.02,0.07,0.01,0.0,0.0,0.04,0.0,0.0,0.0,0.0,0.0,0.0,0.0,0.0,0.0,0.0,0.0,0.0,0.0,0.0,0.0,0.0,0.0,0.0,0.0,0.0,0.0,0.0,0.0,0.0,0.0,0.0,0.0,0.0,0.0,0.0,0.0,0.0,0.0,0.0,0.0,0.0,0.0,0.0,0.0,0.0,0.0,0.0,0.0,0.0,0.0,0.0,0.0,0.0,0.0,0.0,0.0,0.0,0.0,0.0,0.0,0.0,0.0,0.0,0.0,0.0,0.0,0.0,0.0,0.0,0.0,0.0,0.0,0.0,0.0,0.0,0.0,0.0,0.0,0.0,0.0,0.0,0.0,0.0,0.0,0.0,0.0,0.0,0.0,0.0,0.0,0.0,0.0,0.0,0.0,0.0,0.0,0.0,0.0,0.0,0.0,0.0,0.0,0.0,0.0,0.0,0.0,0.0,0.0,0.0,0.0,0.0,0.0,0.0,0.0,0.0,0.0,0.0,0.0,0.0,0.0,0.0,0.0,0.0,0.0,0.0,0.0,0.0,0.0,0.0,0.0,0.0,0.0,0.0,0.0,0.0,0.0,0.0,0.0,0.0,0.0,0.0,0.0,0.0,0.0,0.0,0.0,0.0,0.0,0.0,0.0,0.0,0.0,0.0,0.0,0.0,0.0,0.0,0.0,0.0,0.0,0.0,0.0,0.0,0.0,0.0,0.0,0.0,0.0,0.0,0.0,0.0,0.0,0.0,0.0,0.0,0.0,0.0,0.0,0.0,0.0,0.0,0.0,0.0,0.0,0.0,0.0,0.0,0.0,0.0,0.0,0.0,0.0,0.0,0.0,0.0,0.0,0.0,0.0,0.0,0.0,0.0,0.0,0.0,0.0,0.01,0.0,0.78,0.84,0.05,0.78,0.07,0.13,1.0,1.0,1.0,0.94,0.04,0.02,0.0,0.01,0.0,0.0,0.0,0.0,0.0,0.0,0.0,0.0,0.0,0.0,0.0,0.0,0.0,0.0,0.0,0.0,0.0,0.0,0.0,0.0,0.0,0.0,0.0,0.0,0.0,0.0,0.0,0.0,0.0,0.0,0.0,0.0,0.0,0.0,0.0,0.0,0.0,0.0,0.0,0.0,0.0,0.0,0.0,0.0,0.0,0.0,0.0,0.0,0.0,0.0,0.0,0.0,0.0,0.0,0.0,0.0,0.0,0.0,0.0,0.0,0.0,0.0,0.0,0.0,0.0,0.0,0.0,0.0,0.0,0.0,0.0,0.0,0.0,0.0,0.0,0.0,0.0,0.0,0.0,0.0,0.0,0.0,0.0,0.0,0.0,0.0,0.0,0.0,0.0,0.0,0.0],[0.0,0.0,0.0,0.0,0.0,0.0,0.0,0.0,0.0,0.0,0.0,0.0,0.0,0.0,0.0,0.0,0.0,0.0,0.0,0.0,0.0,0.0,0.01,0.01,0.04,0.03,0.0,0.0,0.01,0.0,0.0,0.0,0.0,0.0,0.0,0.0,0.0,0.0,0.0,0.0,0.0,0.0,0.0,0.0,0.0,0.0,0.0,0.0,0.0,0.0,0.0,0.0,0.0,0.0,0.0,0.0,0.0,0.0,0.0,0.0,0.0,0.0,0.0,0.0,0.0,0.0,0.0,0.0,0.0,0.0,0.0,0.0,0.0,0.0,0.0,0.0,0.0,0.0,0.0,0.0,0.0,0.0,0.0,0.0,0.0,0.0,0.0,0.0,0.0,0.0,0.0,0.0,0.0,0.0,0.0,0.0,0.0,0.0,0.0,0.0,0.0,0.0,0.0,0.0,0.0,0.0,0.0,0.0,0.0,0.0,0.0,0.0,0.0,0.0,0.0,0.0,0.0,0.0,0.0,0.0,0.0,0.0,0.0,0.0,0.0,0.0,0.0,0.0,0.0,0.0,0.0,0.0,0.0,0.0,0.0,0.0,0.0,0.0,0.0,0.0,0.0,0.0,0.0,0.0,0.0,0.0,0.0,0.0,0.0,0.0,0.0,0.0,0.0,0.0,0.0,0.0,0.0,0.0,0.0,0.0,0.0,0.0,0.0,0.0,0.0,0.0,0.0,0.0,0.0,0.0,0.0,0.0,0.0,0.0,0.0,0.0,0.0,0.0,0.0,0.0,0.0,0.0,0.0,0.0,0.0,0.0,0.0,0.0,0.0,0.0,0.0,0.0,0.0,0.0,0.0,0.0,0.0,0.0,0.0,0.0,0.0,0.0,0.0,0.0,0.0,0.0,0.0,0.0,0.0,0.0,0.0,0.0,0.0,0.0,0.0,0.0,0.0,0.0,0.0,0.0,0.0,0.0,0.0,0.0,0.0,0.0,0.0,0.0,0.0,0.0,0.01,0.51,0.03,0.56,0.07,0.15,0.97,1.0,1.0,1.0,0.07,0.09,0.01,0.01,0.0,0.0,0.0,0.0,0.0,0.0,0.0,0.0,0.0,0.0,0.0,0.0,0.0,0.0,0.0,0.0,0.0,0.0,0.0,0.0,0.0,0.0,0.0,0.0,0.0,0.0,0.0,0.0,0.0,0.0,0.0,0.0,0.0,0.0,0.0,0.0,0.0,0.0,0.0,0.0,0.0,0.0,0.0,0.0,0.0,0.0,0.0,0.0,0.0,0.0,0.0,0.0,0.0,0.0,0.0,0.0,0.0,0.0,0.0,0.0,0.0,0.0,0.0,0.0,0.0,0.0,0.0,0.0,0.0,0.0,0.0,0.0,0.0,0.0,0.0,0.0,0.0,0.0,0.0,0.0,0.0,0.0,0.0,0.0,0.0,0.0,0.0,0.0,0.0,0.0,0.0],[0.0,0.0,0.0,0.0,0.0,0.0,0.0,0.0,0.0,0.0,0.0,0.0,0.0,0.0,0.0,0.0,0.0,0.0,0.0,0.0,0.0,0.0,0.0,0.0,0.0,0.01,0.0,0.0,0.0,0.0,0.0,0.0,0.0,0.0,0.0,0.0,0.0,0.0,0.0,0.0,0.0,0.0,0.0,0.0,0.0,0.0,0.0,0.0,0.0,0.0,0.0,0.0,0.0,0.0,0.0,0.0,0.0,0.0,0.0,0.0,0.0,0.0,0.0,0.0,0.0,0.0,0.0,0.0,0.0,0.0,0.0,0.0,0.0,0.0,0.0,0.0,0.0,0.0,0.0,0.0,0.0,0.0,0.0,0.0,0.0,0.0,0.0,0.0,0.0,0.0,0.0,0.0,0.0,0.0,0.0,0.0,0.0,0.0,0.0,0.0,0.0,0.0,0.0,0.0,0.0,0.0,0.0,0.0,0.0,0.0,0.0,0.0,0.0,0.0,0.0,0.0,0.0,0.0,0.0,0.0,0.0,0.0,0.0,0.0,0.0,0.0,0.0,0.0,0.0,0.0,0.0,0.0,0.0,0.0,0.0,0.0,0.0,0.0,0.0,0.0,0.0,0.0,0.0,0.0,0.0,0.0,0.0,0.0,0.0,0.0,0.0,0.0,0.0,0.0,0.0,0.0,0.0,0.0,0.0,0.0,0.0,0.0,0.0,0.0,0.0,0.0,0.0,0.0,0.0,0.0,0.0,0.0,0.0,0.0,0.0,0.0,0.0,0.0,0.0,0.0,0.0,0.0,0.0,0.0,0.0,0.0,0.0,0.0,0.0,0.0,0.0,0.0,0.0,0.0,0.0,0.0,0.0,0.0,0.0,0.0,0.0,0.0,0.0,0.0,0.0,0.0,0.0,0.0,0.0,0.0,0.0,0.0,0.0,0.0,0.0,0.0,0.0,0.0,0.0,0.0,0.0,0.0,0.0,0.0,0.0,0.0,0.0,0.0,0.0,0.0,0.02,0.65,0.08,0.95,0.87,0.91,0.92,0.94,1.0,1.0,1.0,0.99,0.88,0.56,0.0,0.0,0.0,0.0,0.0,0.0,0.0,0.0,0.0,0.0,0.0,0.0,0.0,0.0,0.0,0.0,0.0,0.0,0.0,0.0,0.0,0.0,0.0,0.0,0.0,0.0,0.0,0.0,0.0,0.0,0.0,0.0,0.0,0.0,0.0,0.0,0.0,0.0,0.0,0.0,0.0,0.0,0.0,0.0,0.0,0.0,0.0,0.0,0.0,0.0,0.0,0.0,0.0,0.0,0.0,0.0,0.0,0.0,0.0,0.0,0.0,0.0,0.0,0.0,0.0,0.0,0.0,0.0,0.0,0.0,0.0,0.0,0.0,0.0,0.0,0.0,0.0,0.0,0.0,0.0,0.0,0.0,0.0,0.0,0.0,0.0,0.0,0.0,0.0,0.0,0.0],[0.0,0.0,0.0,0.0,0.0,0.0,0.0,0.0,0.0,0.0,0.0,0.0,0.0,0.0,0.0,0.0,0.0,0.0,0.0,0.0,0.0,0.05,0.0,0.03,0.0,0.01,0.0,0.0,0.0,0.0,0.0,0.0,0.0,0.0,0.0,0.0,0.0,0.0,0.0,0.0,0.0,0.0,0.0,0.0,0.0,0.0,0.0,0.0,0.0,0.0,0.0,0.0,0.0,0.0,0.0,0.0,0.0,0.0,0.0,0.0,0.0,0.0,0.0,0.0,0.0,0.0,0.0,0.0,0.0,0.0,0.0,0.0,0.0,0.0,0.0,0.0,0.0,0.0,0.0,0.0,0.0,0.0,0.0,0.0,0.0,0.0,0.0,0.0,0.0,0.0,0.0,0.0,0.0,0.0,0.0,0.0,0.0,0.0,0.0,0.0,0.0,0.0,0.0,0.0,0.0,0.0,0.0,0.0,0.0,0.0,0.0,0.0,0.0,0.0,0.0,0.0,0.0,0.0,0.0,0.0,0.0,0.0,0.0,0.0,0.0,0.0,0.0,0.0,0.0,0.0,0.0,0.0,0.0,0.0,0.0,0.0,0.0,0.0,0.0,0.0,0.0,0.0,0.0,0.0,0.0,0.0,0.0,0.0,0.0,0.0,0.0,0.0,0.0,0.0,0.0,0.0,0.0,0.0,0.0,0.0,0.0,0.0,0.0,0.0,0.0,0.0,0.0,0.0,0.0,0.0,0.0,0.0,0.0,0.0,0.0,0.0,0.0,0.0,0.0,0.0,0.0,0.0,0.0,0.0,0.0,0.0,0.0,0.0,0.0,0.0,0.0,0.0,0.0,0.0,0.0,0.0,0.0,0.0,0.0,0.0,0.0,0.0,0.0,0.0,0.0,0.0,0.0,0.0,0.0,0.0,0.0,0.0,0.0,0.0,0.0,0.0,0.0,0.0,0.0,0.0,0.0,0.0,0.0,0.0,0.0,0.0,0.0,0.0,0.0,0.0,0.0,0.01,0.01,0.21,0.27,0.01,0.01,0.04,0.07,1.0,1.0,1.0,0.01,0.0,0.0,0.0,0.0,0.0,0.0,0.0,0.0,0.0,0.0,0.0,0.0,0.99,0.0,0.0,0.0,0.0,0.0,0.0,0.0,0.0,0.0,0.0,0.0,0.0,0.0,0.0,0.0,0.0,0.0,0.0,0.0,0.0,0.0,0.0,0.0,0.0,0.0,0.0,0.0,0.0,0.0,0.0,0.0,0.0,0.0,0.0,0.0,0.0,0.0,0.0,0.0,0.0,0.0,0.0,0.0,0.0,0.0,0.0,0.0,0.0,0.0,0.0,0.0,0.0,0.0,0.0,0.0,0.0,0.0,0.0,0.0,0.0,0.0,0.0,0.0,0.0,0.0,0.0,0.0,0.0,0.0,0.0,0.0,0.0,0.0,0.0,0.0,0.0,0.0,0.0,0.0],[0.0,0.0,0.0,0.0,0.0,0.0,0.0,0.0,0.0,0.0,0.0,0.0,0.0,0.0,0.0,0.0,0.0,0.0,0.0,0.0,0.0,0.0,0.0,0.01,0.0,0.98,0.0,0.0,0.0,0.0,0.0,0.0,0.0,0.0,0.0,0.0,0.0,0.0,0.0,0.0,0.0,0.0,0.0,0.0,0.0,0.0,0.0,0.0,0.0,0.0,0.0,0.0,0.0,0.0,0.0,0.0,0.0,0.0,0.0,0.0,0.0,0.0,0.0,0.0,0.0,0.0,0.0,0.0,0.0,0.0,0.0,0.0,0.0,0.0,0.0,0.0,0.0,0.0,0.0,0.0,0.0,0.0,0.0,0.0,0.0,0.0,0.0,0.0,0.0,0.0,0.0,0.0,0.0,0.0,0.0,0.0,0.0,0.0,0.0,0.0,0.0,0.0,0.0,0.0,0.0,0.0,0.0,0.0,0.0,0.0,0.0,0.0,0.0,0.0,0.0,0.0,0.0,0.0,0.0,0.0,0.0,0.0,0.0,0.0,0.0,0.0,0.0,0.0,0.0,0.0,0.0,0.0,0.0,0.0,0.0,0.0,0.0,0.0,0.0,0.0,0.0,0.0,0.0,0.0,0.0,0.0,0.0,0.0,0.0,0.0,0.0,0.0,0.0,0.0,0.0,0.0,0.0,0.0,0.0,0.0,0.0,0.0,0.0,0.0,0.0,0.0,0.0,0.0,0.0,0.0,0.0,0.0,0.0,0.0,0.0,0.0,0.0,0.0,0.0,0.0,0.0,0.0,0.0,0.0,0.0,0.0,0.0,0.0,0.0,0.0,0.0,0.0,0.0,0.0,0.0,0.0,0.0,0.0,0.0,0.0,0.0,0.0,0.0,0.0,0.0,0.0,0.0,0.0,0.0,0.0,0.0,0.0,0.0,0.0,0.0,0.0,0.0,0.0,0.0,0.0,0.0,0.0,0.0,0.0,0.0,0.0,0.0,0.0,0.0,0.0,0.0,0.04,0.06,0.87,0.78,0.07,0.01,0.02,0.09,0.99,1.0,1.0,1.0,1.0,0.0,0.0,0.0,0.0,0.0,0.0,0.0,0.0,0.99,1.0,0.45,0.99,0.0,0.0,0.0,0.0,0.0,0.0,0.0,0.0,0.0,0.0,0.0,0.0,0.0,0.0,0.0,0.0,0.0,0.0,0.0,0.0,0.0,0.0,0.0,0.0,0.0,0.0,0.0,0.0,0.0,0.0,0.0,0.0,0.0,0.0,0.0,0.0,0.0,0.0,0.0,0.0,0.0,0.0,0.0,0.0,0.0,0.0,0.0,0.0,0.0,0.0,0.0,0.0,0.0,0.0,0.0,0.0,0.0,0.0,0.0,0.0,0.0,0.0,0.0,0.0,0.0,0.0,0.0,0.0,0.0,0.0,0.0,0.0,0.0,0.0,0.0,0.0,0.0,0.0,0.0],[0.0,0.0,0.0,0.0,0.0,0.0,0.0,0.0,0.0,0.0,0.0,0.0,0.0,0.0,0.0,0.0,0.0,0.0,0.0,0.0,0.0,0.0,0.0,0.0,0.0,0.0,0.0,0.0,0.0,0.0,0.0,0.0,0.0,0.0,0.0,0.0,0.0,0.0,0.0,0.0,0.0,0.0,0.0,0.0,0.0,0.0,0.0,0.0,0.0,0.0,0.0,0.0,0.0,0.0,0.0,0.0,0.0,0.0,0.0,0.0,0.0,0.0,0.0,0.0,0.0,0.0,0.0,0.0,0.0,0.0,0.0,0.0,0.0,0.0,0.0,0.0,0.0,0.0,0.0,0.0,0.0,0.0,0.0,0.0,0.0,0.0,0.0,0.0,0.0,0.0,0.0,0.0,0.0,0.0,0.0,0.0,0.0,0.0,0.0,0.0,0.0,0.0,0.0,0.0,0.0,0.0,0.0,0.0,0.0,0.0,0.0,0.0,0.0,0.0,0.0,0.0,0.0,0.0,0.0,0.0,0.0,0.0,0.0,0.0,0.0,0.0,0.0,0.0,0.0,0.0,0.0,0.0,0.0,0.0,0.0,0.0,0.0,0.0,0.0,0.0,0.0,0.0,0.0,0.0,0.0,0.0,0.0,0.0,0.0,0.0,0.0,0.0,0.0,0.0,0.0,0.0,0.0,0.0,0.0,0.0,0.0,0.0,0.0,0.0,0.0,0.0,0.0,0.0,0.0,0.0,0.0,0.0,0.0,0.0,0.0,0.0,0.0,0.0,0.0,0.0,0.0,0.0,0.0,0.0,0.0,0.0,0.0,0.0,0.0,0.0,0.0,0.0,0.0,0.0,0.0,0.0,0.0,0.0,0.0,0.0,0.0,0.0,0.02,0.0,0.0,1.0,0.0,0.0,0.0,0.37,0.0,0.0,0.0,0.0,0.0,0.0,0.0,0.0,0.0,0.0,0.0,0.0,0.0,0.0,0.0,0.0,0.0,0.01,0.0,0.0,0.01,0.92,0.93,0.91,0.68,0.01,0.01,0.0,0.01,0.88,0.01,1.0,1.0,1.0,1.0,0.0,0.0,0.0,0.0,0.0,0.0,0.61,0.97,1.0,0.0,0.0,0.0,0.0,0.0,0.0,0.0,0.0,0.0,0.0,0.0,0.0,0.0,0.0,0.0,0.0,0.0,0.0,0.0,0.0,0.0,0.0,0.0,0.0,0.0,0.0,0.0,0.0,0.0,0.0,0.0,0.0,0.0,0.0,0.0,0.0,0.0,0.0,0.0,0.0,0.0,0.0,0.0,0.0,0.0,0.0,0.0,0.0,0.0,0.0,0.0,0.0,0.0,0.0,0.0,0.0,0.0,0.0,0.0,0.0,0.0,0.0,0.0,0.0,0.0,0.0,0.0,0.0,0.0,0.0,0.0,0.0,0.0,0.0,0.0,0.0,0.0,0.0,0.0,0.0,0.0],[0.0,0.0,0.0,0.0,0.0,0.0,0.0,0.0,0.0,0.0,0.0,0.0,0.0,0.0,0.0,0.0,0.0,0.0,0.0,0.0,0.0,0.0,0.0,0.0,0.0,0.0,0.0,0.0,0.0,0.0,0.0,0.0,0.0,0.0,0.0,0.0,0.0,0.0,0.0,0.0,0.0,0.0,0.0,0.0,0.0,0.0,0.0,0.0,0.0,0.0,0.0,0.0,0.0,0.0,0.0,0.0,0.0,0.0,0.0,0.0,0.0,0.0,0.0,0.0,0.0,0.0,0.0,0.0,0.0,0.0,0.0,0.0,0.0,0.0,0.0,0.0,0.0,0.0,0.0,0.0,0.0,0.0,0.0,0.0,0.0,0.0,0.0,0.0,0.0,0.0,0.0,0.0,0.0,0.0,0.0,0.0,0.0,0.0,0.0,0.0,0.0,0.0,0.0,0.0,0.0,0.0,0.0,0.0,0.0,0.0,0.0,0.0,0.0,0.0,0.0,0.0,0.0,0.0,0.0,0.0,0.0,0.0,0.0,0.0,0.0,0.0,0.0,0.0,0.0,0.0,0.0,0.0,0.0,0.0,0.0,0.0,0.0,0.0,0.0,0.0,0.0,0.0,0.0,0.0,0.0,0.0,0.0,0.0,0.0,0.0,0.0,0.0,0.0,0.0,0.0,0.0,0.0,0.0,0.0,0.0,0.0,0.0,0.0,0.0,0.0,0.0,0.0,0.0,0.0,0.0,0.0,0.0,0.0,0.0,0.0,0.0,0.0,0.0,0.0,0.0,0.0,0.0,0.0,0.0,0.0,0.0,0.0,0.0,0.0,0.0,0.0,0.0,0.0,0.0,0.0,0.0,0.0,0.0,0.0,0.0,0.0,0.0,0.0,0.0,0.0,0.0,0.0,0.0,0.0,0.0,0.0,0.0,0.0,0.0,0.0,0.0,0.0,0.0,0.0,0.0,0.0,0.0,0.0,0.0,0.0,0.01,0.01,0.01,0.0,0.0,0.02,0.04,0.94,0.93,0.86,0.41,0.03,0.01,0.01,0.56,0.0,1.0,1.0,1.0,1.0,1.0,0.0,0.0,0.0,0.0,1.0,1.0,1.0,1.0,0.0,0.0,0.0,0.0,0.0,0.0,0.0,0.0,0.0,0.0,0.0,0.0,0.0,0.0,0.0,0.0,0.0,0.0,0.0,0.0,0.0,0.0,0.0,0.0,0.0,0.0,0.0,0.0,0.0,0.0,0.0,0.0,0.0,0.0,0.0,0.0,0.0,0.0,0.0,0.0,0.0,0.0,0.0,0.0,0.0,0.0,0.0,0.0,0.0,0.0,0.0,0.0,0.0,0.0,0.0,0.0,0.0,0.0,0.0,0.0,0.0,0.0,0.0,0.0,0.0,0.0,0.0,0.0,0.0,0.0,0.0,0.0,0.0,0.0,0.0,0.0,0.0,0.0,0.0,0.0,0.0],[0.0,0.0,0.0,0.0,0.0,0.0,0.0,0.0,0.0,0.0,0.0,0.0,0.0,0.0,0.0,0.0,0.0,0.0,0.0,0.0,0.0,0.0,0.0,0.0,0.0,0.0,0.0,0.0,0.0,0.0,0.0,0.0,0.0,0.0,0.0,0.0,0.0,0.0,0.0,0.0,0.0,0.0,0.0,0.0,0.0,0.0,0.0,0.0,0.0,0.0,0.0,0.0,0.0,0.0,0.0,0.0,0.0,0.0,0.0,0.0,0.0,0.0,0.0,0.0,0.0,0.0,0.0,0.0,0.0,0.0,0.0,0.0,0.0,0.0,0.0,0.0,0.0,0.0,0.0,0.0,0.0,0.0,0.0,0.0,0.0,0.0,0.0,0.0,0.0,0.0,0.0,0.0,0.0,0.0,0.0,0.0,0.0,0.0,0.0,0.0,0.0,0.0,0.0,0.0,0.0,0.0,0.0,0.0,0.0,0.0,0.0,0.0,0.0,0.0,0.0,0.0,0.0,0.0,0.0,0.0,0.0,0.0,0.0,0.0,0.0,0.0,0.0,0.0,0.0,0.0,0.0,0.0,0.0,0.0,0.0,0.0,0.0,0.0,0.0,0.0,0.0,0.0,0.0,0.0,0.0,0.0,0.0,0.0,0.0,0.0,0.0,0.0,0.0,0.0,0.0,0.0,0.0,0.0,0.0,0.0,0.0,0.0,0.0,0.0,0.0,0.0,0.0,0.0,0.0,0.0,0.0,0.0,0.0,0.0,0.0,0.0,0.0,0.0,0.0,0.0,0.0,0.0,0.0,0.0,0.0,0.0,0.0,0.0,0.0,0.0,0.0,0.0,0.0,0.0,0.0,0.0,0.0,0.0,0.0,0.0,0.0,0.0,0.0,0.0,0.0,1.0,0.0,0.0,0.99,1.0,0.0,0.0,0.0,0.0,0.0,0.0,0.0,0.0,0.0,0.0,0.0,0.0,0.0,0.0,0.0,0.8,0.02,0.87,0.02,0.0,0.01,0.01,0.88,0.05,0.0,0.01,0.0,0.0,0.0,0.0,0.0,0.0,1.0,1.0,1.0,1.0,1.0,0.0,0.0,0.0,1.0,1.0,0.01,0.12,0.0,0.0,0.0,0.0,0.0,0.0,0.0,0.0,0.0,0.0,0.0,0.0,0.0,0.0,0.0,0.0,0.0,0.0,0.0,0.0,0.0,0.0,0.0,0.0,0.0,0.0,0.0,0.0,0.0,0.0,0.0,0.0,0.0,0.0,0.0,0.0,0.0,0.0,0.0,0.0,0.0,0.0,0.0,0.0,0.0,0.0,0.0,0.0,0.0,0.0,0.0,0.0,0.0,0.0,0.0,0.0,0.0,0.0,0.0,0.0,0.0,0.0,0.0,0.0,0.0,0.0,0.0,0.0,0.0,0.0,0.0,0.0,0.0,0.0,0.0,0.0,0.0,0.0,0.0,0.0,0.0],[0.0,0.0,0.0,0.0,0.0,0.0,0.0,0.0,0.0,0.0,0.0,0.0,0.0,0.0,0.0,0.0,0.0,0.0,0.0,0.0,0.0,0.0,0.0,0.0,0.0,0.0,0.0,0.0,0.0,0.0,0.0,0.0,0.0,0.0,0.0,0.0,0.0,0.0,0.0,0.0,0.0,0.0,0.0,0.0,0.0,0.0,0.0,0.0,0.0,0.0,0.0,0.0,0.0,0.0,0.0,0.0,0.0,0.0,0.0,0.0,0.0,0.0,0.0,0.0,0.0,0.0,0.0,0.0,0.0,0.0,0.0,0.0,0.0,0.0,0.0,0.0,0.0,0.0,0.0,0.0,0.0,0.0,0.0,0.0,0.0,0.0,0.0,0.0,0.0,0.0,0.0,0.0,0.0,0.0,0.0,0.0,0.0,0.0,0.0,0.0,0.0,0.0,0.0,0.0,0.0,0.0,0.0,0.0,0.0,0.0,0.0,0.0,0.0,0.0,0.0,0.0,0.0,0.0,0.0,0.0,0.0,0.0,0.0,0.0,0.0,0.0,0.0,0.0,0.0,0.0,0.0,0.0,0.0,0.0,0.0,0.0,0.0,0.0,0.0,0.0,0.0,0.0,0.0,0.0,0.0,0.0,0.0,0.0,0.0,0.0,0.0,0.0,0.0,0.0,0.0,0.0,0.0,0.0,0.0,0.0,0.0,0.0,0.0,0.0,0.0,0.0,0.0,0.0,0.0,0.0,0.0,0.0,0.0,0.0,0.0,0.0,0.0,0.0,0.0,0.0,0.0,0.0,0.0,0.0,0.0,0.0,0.0,0.0,0.0,0.0,0.0,0.0,0.0,0.0,0.0,0.0,0.0,0.0,0.0,0.0,0.0,0.0,0.0,0.0,0.0,0.0,0.0,0.0,0.0,0.0,0.0,0.0,0.0,0.0,0.0,0.0,0.0,0.0,0.0,0.0,0.0,0.0,0.0,0.0,0.01,0.81,0.01,0.01,0.0,0.0,0.0,0.0,0.0,0.01,0.0,0.0,0.0,0.0,0.0,0.0,0.0,0.0,0.0,1.0,1.0,1.0,1.0,0.0,1.0,1.0,1.0,1.0,0.0,0.0,0.0,0.0,0.0,0.0,0.0,0.0,0.0,0.0,0.0,0.0,0.0,0.0,0.0,0.0,0.0,0.0,0.0,0.0,0.0,0.0,0.0,0.0,0.0,0.0,0.0,0.0,0.0,0.0,0.0,0.0,0.0,0.0,0.0,0.0,0.0,0.0,0.0,0.0,0.0,0.0,0.0,0.0,0.0,0.0,0.0,0.0,0.0,0.0,0.0,0.0,0.0,0.0,0.0,0.0,0.0,0.0,0.0,0.0,0.0,0.0,0.0,0.0,0.0,0.0,0.0,0.0,0.0,0.0,0.0,0.0,0.0,0.0,0.0,0.0,0.0,0.0,0.0,0.0,0.0,0.0,0.0],[0.0,0.0,0.0,0.0,0.0,0.0,0.0,0.0,0.0,0.0,0.0,0.0,0.0,0.0,0.0,0.0,0.0,0.0,0.0,0.0,0.0,0.0,0.0,0.0,0.0,0.0,0.0,0.0,0.0,0.0,0.0,0.0,0.0,0.0,0.0,0.0,0.0,0.0,0.0,0.0,0.0,0.0,0.0,0.0,0.0,0.0,0.0,0.0,0.0,0.0,0.0,0.0,0.0,0.0,0.0,0.0,0.0,0.0,0.0,0.0,0.0,0.0,0.0,0.0,0.0,0.0,0.0,0.0,0.0,0.0,0.0,0.0,0.0,0.0,0.0,0.0,0.0,0.0,0.0,0.0,0.0,0.0,0.0,0.0,0.0,0.0,0.0,0.0,0.0,0.0,0.0,0.0,0.0,0.0,0.0,0.0,0.0,0.0,0.0,0.0,0.0,0.0,0.0,0.0,0.0,0.0,0.0,0.0,0.0,0.0,0.0,0.0,0.0,0.0,0.0,0.0,0.0,0.0,0.0,0.0,0.0,0.0,0.0,0.0,0.0,0.0,0.0,0.0,0.0,0.0,0.0,0.0,0.0,0.0,0.0,0.0,0.0,0.0,0.0,0.0,0.0,0.0,0.0,0.0,0.0,0.0,0.0,0.0,0.0,0.0,0.0,0.0,0.0,0.0,0.0,0.0,0.0,0.0,0.0,0.0,0.0,0.0,0.0,0.0,0.0,0.0,0.0,0.0,0.0,0.0,0.0,0.0,0.0,1.0,0.0,0.0,0.0,0.0,0.0,0.0,0.0,0.0,0.0,0.0,0.0,0.0,0.0,0.0,0.0,0.0,0.0,0.0,0.0,0.0,0.0,0.0,0.0,0.0,0.0,0.0,0.0,0.0,0.0,0.0,0.0,0.0,0.0,0.0,0.8,0.0,0.0,0.0,0.0,0.0,1.0,0.0,0.0,0.72,0.0,0.0,0.0,0.0,0.0,0.0,0.0,0.02,0.0,0.1,0.0,0.0,0.0,0.0,0.0,0.0,0.0,0.0,0.0,0.0,0.0,0.0,0.0,0.0,0.0,0.0,1.0,1.0,1.0,1.0,1.0,1.0,0.0,1.0,0.0,0.0,0.0,0.0,0.0,0.0,0.0,0.0,0.0,0.0,0.0,0.0,0.0,0.0,0.0,0.0,0.0,0.0,0.0,0.0,0.0,0.0,0.0,0.0,0.0,0.0,0.0,0.0,0.0,0.0,0.0,0.0,0.0,0.0,0.0,0.0,0.0,0.0,0.0,0.0,0.0,0.0,0.0,0.0,0.0,0.0,0.0,0.0,0.0,0.0,0.0,0.0,0.0,0.0,0.0,0.0,0.0,0.0,0.0,0.0,0.0,0.0,0.0,0.0,0.0,0.0,0.0,0.0,0.0,0.0,0.0,0.0,0.0,0.0,0.0,0.0,0.0,0.0,0.0,0.0,0.0,0.0,0.0],[0.0,0.0,0.0,0.0,0.0,0.0,0.0,0.0,0.0,0.0,0.0,0.0,0.0,0.0,0.0,0.0,0.0,0.0,0.0,0.0,0.0,0.0,0.0,0.0,0.0,0.0,0.0,0.0,0.0,0.0,0.0,0.0,0.0,0.0,0.0,0.0,0.0,0.0,0.0,0.0,0.0,0.0,0.0,0.0,0.0,0.0,0.0,0.0,0.0,0.0,0.0,0.0,0.0,0.0,0.0,0.0,0.0,0.0,0.0,0.0,0.0,0.0,0.0,0.0,0.0,0.0,0.0,0.0,0.0,0.0,0.0,0.0,0.0,0.0,0.0,0.0,0.0,0.0,0.0,0.0,0.0,0.0,0.0,0.0,0.0,0.0,0.0,0.0,0.0,0.0,0.0,0.0,0.0,0.0,0.0,0.0,0.0,0.0,0.0,0.0,0.0,0.0,0.0,0.0,0.0,0.0,0.0,0.0,0.0,0.0,0.0,0.0,0.0,0.0,0.0,0.0,0.0,0.0,0.0,0.0,0.0,0.0,0.0,0.0,0.0,0.0,0.0,0.0,0.0,0.0,0.0,0.0,0.0,0.0,0.0,0.0,0.0,0.0,0.0,0.0,0.0,0.0,0.0,0.0,0.0,0.0,0.0,0.0,0.0,0.0,0.0,0.0,0.0,0.0,0.0,0.0,0.0,0.0,0.0,0.0,0.0,0.0,0.0,0.0,0.0,0.0,0.0,0.0,0.0,0.0,0.0,0.0,0.0,1.0,0.0,0.0,0.48,0.33,0.0,0.0,0.0,0.0,0.0,0.0,0.0,0.0,0.0,0.0,0.0,0.0,0.0,0.0,0.0,0.0,0.0,0.0,0.0,0.0,0.0,0.0,0.0,0.0,0.0,0.0,0.0,0.0,0.0,0.0,0.0,0.0,0.0,0.0,0.0,0.0,0.0,0.0,0.0,0.0,0.0,0.0,0.0,0.0,0.0,0.0,0.0,0.0,0.0,0.0,0.0,0.0,0.0,0.0,0.0,0.0,0.0,0.0,0.0,0.0,0.0,0.0,0.0,0.0,0.0,0.0,0.0,0.0,1.0,1.0,1.0,1.0,0.0,0.0,0.0,0.0,0.0,0.0,0.0,0.0,0.0,0.0,0.0,0.0,0.0,0.0,0.0,0.0,0.0,0.0,0.0,0.0,0.0,0.0,0.0,0.0,0.0,0.0,0.0,0.0,0.0,0.0,0.0,0.0,0.0,0.0,0.0,0.0,0.0,0.0,0.0,0.0,0.0,0.0,0.0,0.0,0.0,0.0,0.0,0.0,0.0,0.0,0.0,0.0,0.0,0.0,0.0,0.0,0.0,0.0,0.0,0.0,0.0,0.0,0.0,0.0,0.0,0.0,0.0,0.0,0.0,0.0,0.0,0.0,0.0,0.0,0.0,0.0,0.0,0.0,0.0,0.0,0.0,0.0,0.0,0.0,0.0],[0.0,0.0,0.0,0.0,0.0,0.0,0.0,0.0,0.0,0.0,0.0,0.0,0.0,0.0,0.0,0.0,0.0,0.0,0.0,0.0,0.0,0.0,0.0,0.0,0.0,0.0,0.0,0.0,0.0,0.0,0.0,0.0,0.0,0.0,0.0,0.0,0.0,0.0,0.0,0.0,0.0,0.0,0.0,0.0,0.0,0.0,0.0,0.0,0.0,0.0,0.0,0.0,0.0,0.0,0.0,0.0,0.0,0.0,0.0,0.0,0.0,0.0,0.0,0.0,0.0,0.0,0.0,0.0,0.0,0.0,0.0,0.0,0.0,0.0,0.0,0.0,0.0,0.0,0.0,0.0,0.0,0.0,0.0,0.0,0.0,0.0,0.0,0.0,0.0,0.0,0.0,0.0,0.0,0.0,0.0,0.0,0.0,0.0,0.0,0.0,0.0,0.0,0.0,0.0,0.0,0.0,0.0,0.0,0.0,0.0,0.0,0.0,0.0,0.0,0.0,0.0,0.0,0.0,0.0,0.0,0.0,0.0,0.0,0.0,0.0,0.0,0.0,0.0,0.0,0.0,0.0,0.0,0.0,0.0,0.0,0.0,0.0,0.0,0.0,0.0,0.0,0.0,0.0,0.0,0.0,0.0,0.0,0.0,0.0,0.0,0.0,0.0,0.0,0.0,0.0,0.0,0.0,0.0,0.0,0.0,0.0,0.0,0.0,0.0,0.0,0.0,0.0,0.0,0.0,0.0,0.0,0.0,0.0,0.0,0.0,0.0,0.0,0.0,0.0,0.0,0.03,0.0,0.0,0.0,0.0,0.0,0.0,0.0,0.0,0.0,0.0,0.0,0.0,0.0,0.0,0.06,1.0,0.0,0.0,0.0,0.0,0.0,0.0,0.0,0.0,0.0,0.0,0.0,0.0,0.0,0.0,0.0,0.0,0.0,0.0,0.0,0.0,0.0,0.0,0.0,0.0,0.0,0.0,0.0,0.0,0.0,0.0,0.0,0.0,0.0,0.0,0.0,0.0,0.0,0.0,0.0,0.0,0.0,0.0,0.0,0.0,0.0,0.0,0.0,0.0,1.0,1.0,1.0,1.0,1.0,1.0,0.0,0.0,0.0,0.0,0.0,0.0,0.0,0.0,0.0,0.0,0.0,0.0,0.0,0.0,0.0,0.0,0.0,0.0,0.0,0.0,0.0,0.0,0.0,0.0,0.0,0.0,0.0,0.0,0.0,0.0,0.0,0.0,0.0,0.0,0.0,0.0,0.0,0.0,0.0,0.0,0.0,0.0,0.0,0.0,0.0,0.0,0.0,0.0,0.0,0.0,0.0,0.0,0.0,0.0,0.0,0.0,0.0,0.0,0.0,0.0,0.0,0.0,0.0,0.0,0.0,0.0,0.0,0.0,0.0,0.0,0.0,0.0,0.0,0.0,0.0,0.0,0.0,0.0,0.0,0.0,0.0,0.0,0.0,0.0],[0.0,0.0,0.0,0.0,0.0,0.0,0.0,0.0,0.0,0.0,0.0,0.0,0.0,0.0,0.0,0.0,0.0,0.0,0.0,0.0,0.0,0.0,0.0,0.0,0.0,0.0,0.0,0.0,0.0,0.0,0.0,0.0,0.0,0.0,0.0,0.0,0.0,0.0,0.0,0.0,0.0,0.0,0.0,0.0,0.0,0.0,0.0,0.0,0.0,0.0,0.0,0.0,0.0,0.0,0.0,0.0,0.0,0.0,0.0,0.0,0.0,0.0,0.0,0.0,0.0,0.0,0.0,0.0,0.0,0.0,0.0,0.0,0.0,0.0,0.0,0.0,0.0,0.0,0.0,0.0,0.0,0.0,0.0,0.0,0.0,0.0,0.0,0.0,0.0,0.0,0.0,0.0,0.0,0.0,0.0,0.0,0.0,0.0,0.0,0.0,0.0,0.0,0.0,0.0,0.0,0.0,0.0,0.0,0.0,0.0,0.0,0.0,0.0,0.0,0.0,0.0,0.0,0.0,0.0,0.0,0.0,0.0,0.0,0.0,0.0,0.0,0.0,0.0,0.0,0.0,0.0,0.0,0.0,0.0,0.0,0.0,0.0,0.0,0.0,0.0,0.0,0.0,0.0,0.0,0.0,0.0,0.0,0.0,0.0,0.0,0.0,0.0,0.0,0.0,0.0,0.0,0.0,0.0,0.0,0.0,0.0,0.0,0.0,0.0,0.0,0.0,0.0,0.0,0.0,0.0,0.0,0.0,0.0,0.97,0.0,0.0,1.0,0.0,0.0,0.0,0.97,0.0,0.0,0.0,0.0,0.0,0.0,0.0,0.0,0.0,0.0,0.0,0.0,0.0,0.0,0.0,1.0,1.0,1.0,0.0,0.0,0.0,0.0,0.0,0.0,0.0,0.0,0.0,0.0,0.0,0.0,0.0,0.0,0.0,0.0,0.0,0.0,0.0,0.0,0.0,0.0,0.0,0.0,0.0,0.0,0.0,0.0,0.0,0.0,0.0,0.0,0.0,0.0,0.0,0.0,0.0,0.0,0.0,0.0,0.0,0.0,0.0,0.0,0.0,0.0,1.0,1.0,1.0,1.0,1.0,1.0,1.0,0.0,0.0,0.0,0.0,0.0,0.0,0.0,0.0,0.0,0.0,0.0,0.0,0.0,0.0,1.0,0.0,0.0,0.0,0.0,0.0,0.0,0.0,0.0,0.0,0.0,0.0,0.0,0.0,0.0,0.0,0.0,0.0,0.0,0.0,0.0,0.0,0.0,0.0,0.0,0.0,0.0,0.0,0.0,0.0,0.0,0.0,0.0,0.0,0.0,0.0,0.0,0.0,0.0,0.0,0.0,0.0,0.0,0.0,0.0,0.0,0.0,0.0,0.0,0.0,0.0,0.0,0.0,0.0,0.0,0.0,0.0,0.0,0.0,0.0,0.0,0.0,0.0,0.0,0.0,0.0,0.0,0.0,0.0],[0.0,0.0,0.0,0.0,0.0,0.0,0.0,0.0,0.0,0.0,0.0,0.0,0.0,0.0,0.0,0.0,0.0,0.0,0.0,0.0,0.0,0.0,0.0,0.0,0.0,0.0,0.0,0.0,0.0,0.0,0.0,0.0,0.0,0.0,0.0,0.0,0.0,0.0,0.0,0.0,0.0,0.0,0.0,0.0,0.0,0.0,0.0,0.0,0.0,0.0,0.0,0.0,0.0,0.0,0.0,0.0,0.0,0.0,0.0,0.0,0.0,0.0,0.0,0.0,0.0,0.0,0.0,0.0,0.0,0.0,0.0,0.0,0.0,0.0,0.0,0.0,0.0,0.0,0.0,0.0,0.0,0.0,0.0,0.0,0.0,0.0,0.0,0.0,0.0,0.0,0.0,0.0,0.0,0.0,0.0,0.0,0.0,0.0,0.0,0.0,0.0,0.0,0.0,0.0,0.0,0.0,0.0,0.0,0.0,0.0,0.0,0.0,0.0,0.0,0.0,0.0,0.0,0.0,0.0,0.0,0.0,0.0,0.0,0.0,0.0,0.0,0.0,0.0,0.0,0.0,0.0,0.0,0.0,0.0,0.0,0.0,0.0,0.0,0.0,0.0,0.0,0.0,0.0,0.0,0.0,0.0,0.0,0.0,0.0,0.0,0.0,0.0,0.0,0.0,0.0,0.0,0.0,0.0,0.0,0.0,0.0,0.0,0.0,0.0,0.0,0.0,0.0,0.0,0.0,0.0,0.0,0.0,0.0,0.0,0.0,0.0,0.0,0.0,0.0,0.0,0.0,0.0,0.0,0.0,0.0,0.0,0.0,0.0,0.0,0.0,0.0,0.0,0.0,0.0,0.0,1.0,1.0,1.0,1.0,0.0,0.0,0.0,0.0,0.0,0.0,0.0,0.0,0.0,0.0,0.0,0.0,0.0,0.0,0.0,0.0,0.0,0.0,0.0,0.0,0.0,0.0,0.0,0.0,0.0,0.0,0.0,0.0,0.0,0.0,0.0,0.0,0.0,0.03,0.0,0.0,0.0,0.0,0.0,0.0,0.0,0.0,0.0,0.0,1.0,1.0,1.0,0.0,0.0,1.0,1.0,1.0,1.0,1.0,0.0,0.0,0.0,0.0,0.0,0.0,0.0,0.0,0.0,0.0,0.0,0.0,0.0,0.0,0.0,0.0,0.02,0.0,0.0,0.0,0.0,0.0,0.0,0.0,0.0,0.0,0.0,0.0,0.0,0.0,0.0,0.0,0.0,0.0,0.0,0.0,0.0,0.0,0.0,0.0,0.0,0.0,0.0,0.0,0.0,0.0,0.0,0.0,0.0,0.0,0.0,0.0,0.0,0.0,0.0,0.0,0.0,0.0,0.0,0.0,0.0,0.0,0.0,0.0,0.0,0.0,0.0,0.0,0.0,0.0,0.0,0.0,0.0,0.0,0.0,0.0,0.0,0.0,0.0,0.0,0.0,0.0],[0.0,0.0,0.0,0.0,0.0,0.0,0.0,0.0,0.0,0.0,0.0,0.0,0.0,0.0,0.0,0.0,0.0,0.0,0.0,0.0,0.0,0.0,0.0,0.0,0.0,0.0,0.0,0.0,0.0,0.0,0.0,0.0,0.0,0.0,0.0,0.0,0.0,0.0,0.0,0.0,0.0,0.0,0.0,0.0,0.0,0.0,0.0,0.0,0.0,0.0,0.0,0.0,0.0,0.0,0.0,0.0,0.0,0.0,0.0,0.0,0.0,0.0,0.0,0.0,0.0,0.0,0.0,0.0,0.0,0.0,0.0,0.0,0.0,0.0,0.0,0.0,0.0,0.0,0.0,0.0,0.0,0.0,0.0,0.0,0.0,0.0,0.0,0.0,0.0,0.0,0.0,0.0,0.0,0.0,0.0,0.0,0.0,0.0,0.0,0.0,0.0,0.0,0.0,0.0,0.0,0.0,0.0,0.0,0.0,0.0,0.0,0.0,0.0,0.0,0.0,0.0,0.0,0.0,0.0,0.0,0.0,0.0,0.0,0.0,0.0,0.0,0.0,0.0,0.0,0.0,0.0,0.0,0.0,0.0,0.0,0.0,0.0,0.0,0.0,0.0,0.0,0.0,0.0,0.0,0.0,0.0,0.0,0.0,0.0,0.0,0.0,0.0,0.0,0.0,0.0,0.0,0.0,0.0,0.0,0.0,0.0,0.0,0.0,0.0,0.0,0.0,0.0,0.0,0.0,0.0,0.0,0.0,0.0,0.0,0.0,0.0,0.0,0.0,0.0,0.0,0.0,0.0,0.0,0.0,0.0,0.0,0.0,0.0,0.0,0.0,0.0,0.0,0.0,0.0,0.0,0.0,0.0,0.22,1.0,0.0,1.0,0.0,0.0,0.0,0.0,1.0,0.0,0.0,1.0,0.89,0.0,0.0,0.0,0.0,0.0,0.0,0.0,0.0,0.0,0.0,0.0,0.0,0.0,0.0,0.0,0.0,0.0,0.0,0.0,0.0,0.0,0.0,0.0,0.0,0.0,0.0,0.0,0.0,0.0,0.0,0.0,0.0,0.61,1.0,1.0,1.0,1.0,0.0,0.0,1.0,1.0,1.0,1.0,1.0,0.0,0.0,0.0,0.0,0.0,0.0,0.0,0.0,0.0,0.0,0.98,0.0,0.0,0.0,0.0,0.0,0.0,0.0,0.0,0.0,0.0,0.0,0.0,0.0,0.0,0.0,0.0,0.0,0.0,0.0,0.0,0.0,0.0,0.0,0.0,0.0,0.0,0.0,0.0,0.0,0.0,0.0,0.0,0.0,0.0,0.0,0.0,0.0,0.0,0.0,0.0,0.0,0.0,0.0,0.0,0.0,0.0,0.0,0.0,0.0,0.0,0.0,0.0,0.0,0.0,0.0,0.0,0.0,0.0,0.0,0.0,0.0,0.0,0.0,0.0,0.0,0.0,0.0,0.0,0.0,0.0],[0.0,0.0,0.0,0.0,0.0,0.0,0.0,0.0,0.0,0.0,0.0,0.0,0.0,0.0,0.0,0.0,0.0,0.0,0.0,0.0,0.0,0.0,0.0,0.0,0.0,1.0,0.0,0.0,0.0,0.15,0.0,0.0,0.0,0.0,0.0,0.0,0.0,0.0,0.0,0.0,0.0,0.0,0.0,0.0,0.0,0.0,0.0,0.0,0.0,0.0,0.0,0.0,0.0,0.0,0.0,0.0,0.0,0.0,0.0,0.0,0.0,0.0,0.0,0.0,0.0,0.0,0.0,0.0,0.0,0.0,0.0,0.0,0.0,0.0,0.0,0.0,0.0,0.0,0.0,0.0,0.0,0.0,0.0,0.0,0.0,0.0,0.0,0.0,0.0,0.0,0.0,0.0,0.0,0.0,0.0,0.0,0.0,0.0,0.0,0.0,0.0,0.0,0.0,0.0,0.0,0.0,0.0,0.0,0.0,0.0,0.0,0.0,0.0,0.0,0.0,0.0,0.0,0.0,0.0,0.0,0.0,0.0,0.0,0.0,0.0,0.0,0.0,0.0,0.0,0.0,0.0,0.0,0.0,0.0,0.0,0.0,0.0,0.0,0.0,0.0,0.0,0.0,0.0,0.0,0.0,0.0,0.0,0.0,0.0,0.0,0.0,0.0,0.0,0.0,0.0,0.0,0.0,0.0,0.0,0.0,0.0,0.0,0.0,0.0,0.0,0.0,0.0,0.0,0.0,0.0,0.0,0.0,0.0,0.0,0.0,0.0,0.0,0.0,0.0,0.0,0.0,0.0,0.0,0.0,0.0,0.0,0.0,0.0,0.0,0.0,0.0,0.0,0.0,0.0,0.0,0.0,0.0,1.0,1.0,1.0,1.0,0.0,0.0,0.0,0.0,0.01,0.0,0.0,0.0,0.0,0.0,0.0,0.0,0.0,0.0,0.0,0.0,0.0,0.0,0.0,0.0,0.0,0.0,0.0,0.0,0.0,0.0,0.0,0.0,0.0,0.0,0.01,0.07,0.02,0.62,0.01,0.0,0.0,0.0,0.0,0.0,0.99,0.97,1.0,0.01,0.0,0.0,0.0,0.0,0.0,1.0,1.0,1.0,1.0,1.0,0.0,0.0,0.0,0.0,0.0,0.0,0.0,0.0,0.0,0.0,0.0,0.0,0.0,0.0,0.0,0.0,0.0,0.0,0.0,0.0,0.0,0.0,0.0,0.0,0.0,0.0,0.0,0.0,0.0,0.0,0.0,0.0,0.0,0.0,0.0,0.0,0.0,0.0,0.0,0.0,0.0,0.0,0.0,0.0,0.0,0.0,0.0,0.0,0.0,0.0,0.0,0.0,0.0,0.0,0.0,0.0,0.0,0.0,0.0,0.0,0.0,0.0,0.0,0.0,0.0,0.0,0.0,0.0,0.0,0.0,0.0,0.0,0.0,0.0,0.0,0.0,0.0,0.0,0.0,0.0],[0.0,0.0,0.0,0.0,0.0,0.0,0.0,0.0,0.0,0.0,0.0,0.0,0.0,0.0,0.0,0.0,0.0,0.0,0.0,0.0,0.0,0.0,0.0,0.0,0.0,0.0,0.0,0.0,0.0,0.0,0.0,0.0,0.0,0.0,0.0,0.0,0.0,0.0,0.0,0.0,0.0,0.0,0.0,0.0,0.0,0.0,0.0,0.0,0.0,0.0,0.0,0.0,0.0,0.0,0.0,0.0,0.0,0.0,0.0,0.0,0.0,0.0,0.0,0.0,0.0,0.0,0.0,0.0,0.0,0.0,0.0,0.0,0.0,0.0,0.0,0.0,0.0,0.0,0.0,0.0,0.0,0.0,0.0,0.0,0.0,0.0,0.0,0.0,0.0,0.0,0.0,0.0,0.0,0.0,0.0,0.0,0.0,0.0,0.0,0.0,0.0,0.0,0.0,0.0,0.0,0.0,0.0,0.0,0.0,0.0,0.0,0.0,0.0,0.0,0.0,0.0,0.0,0.0,0.0,0.0,0.0,0.0,0.0,0.0,0.0,0.0,0.0,0.0,0.0,0.0,0.0,0.0,0.0,0.0,0.0,0.0,0.0,0.0,0.0,0.0,0.0,0.0,0.0,0.0,0.0,0.0,0.0,0.0,0.0,0.0,0.0,0.0,0.0,0.0,0.0,0.0,0.0,0.0,0.0,0.0,0.0,0.0,0.0,0.0,0.0,0.0,0.0,0.0,0.0,0.0,0.0,0.0,0.0,0.0,0.0,0.0,0.0,0.0,0.0,0.0,0.0,0.0,0.0,0.0,0.0,0.0,0.0,0.0,0.0,0.0,0.0,0.0,0.0,0.0,0.0,0.0,0.0,0.0,0.0,0.0,1.0,0.77,1.0,0.0,0.0,1.0,0.0,0.0,0.0,0.0,0.0,0.0,0.0,0.0,0.0,0.0,0.0,0.0,0.0,0.0,0.0,0.0,0.0,0.0,0.0,0.0,0.0,0.0,0.0,0.0,0.0,0.01,0.07,0.01,0.06,0.0,0.0,0.0,0.0,0.0,0.0,1.0,1.0,1.0,0.12,0.0,0.0,0.0,0.0,0.0,0.0,1.0,1.0,1.0,1.0,1.0,0.0,0.0,0.0,0.0,0.0,0.0,0.0,0.0,0.0,0.0,0.0,0.0,0.0,0.0,0.0,0.0,0.0,0.0,0.0,0.0,0.0,0.0,0.0,0.0,0.0,0.0,0.0,0.0,0.0,0.0,0.0,0.0,0.0,0.0,0.0,0.0,0.0,0.0,0.0,0.0,0.0,0.0,0.0,0.0,0.0,0.0,0.0,0.0,0.0,0.0,0.0,0.0,0.0,0.0,0.0,0.0,0.0,0.0,0.0,0.0,0.0,0.0,0.0,0.0,0.0,0.0,0.0,0.0,0.0,0.0,0.0,0.0,0.0,0.0,0.0,0.0,0.0,0.0,0.0],[0.0,0.0,0.0,0.0,0.0,0.0,0.0,0.0,0.0,0.0,0.0,0.0,0.0,0.0,0.0,0.0,0.0,0.0,0.0,0.0,0.0,0.0,0.0,0.02,0.0,0.99,0.0,0.0,0.0,0.0,0.0,0.0,0.0,0.0,0.0,0.0,0.0,0.0,0.0,0.0,0.0,0.0,0.0,0.0,0.0,0.0,0.0,0.0,0.0,0.0,0.0,0.0,0.0,0.0,0.0,0.0,0.0,0.0,0.0,0.0,0.0,0.0,0.0,0.0,0.0,0.0,0.0,0.0,0.0,0.0,0.0,0.0,0.0,0.0,0.0,0.0,0.0,0.0,0.0,0.0,0.0,0.0,0.0,0.0,0.0,0.0,0.0,0.0,0.0,0.0,0.0,0.0,0.0,0.0,0.0,0.0,0.0,0.0,0.0,0.0,0.0,0.0,0.0,0.0,0.0,0.0,0.0,0.0,0.0,0.0,0.0,0.0,0.0,0.0,0.0,0.0,0.0,0.0,0.0,0.0,0.0,0.0,0.0,0.0,0.0,0.0,0.0,0.0,0.0,0.0,0.0,0.24,0.0,0.0,0.0,0.0,0.0,0.0,0.0,0.0,0.0,0.0,0.0,0.0,0.0,0.0,0.0,0.0,0.0,0.0,0.0,0.0,0.0,0.0,0.0,0.0,0.0,0.0,0.0,0.0,0.0,0.0,0.0,0.0,0.0,0.0,0.0,0.0,0.0,0.0,0.0,0.0,0.0,0.0,0.0,0.0,0.0,0.0,0.0,0.0,0.0,0.0,0.0,0.0,0.0,0.0,0.0,0.0,0.0,0.0,0.0,0.0,0.0,0.0,0.0,0.0,0.0,0.0,0.0,1.0,1.0,1.0,0.98,0.0,0.0,0.0,0.0,0.0,0.0,0.0,0.0,0.0,0.0,0.0,0.0,0.0,0.0,0.0,0.0,0.0,0.0,0.0,0.0,0.0,0.0,0.0,0.0,0.0,0.0,0.0,0.0,0.0,0.0,0.0,0.0,0.0,0.0,0.0,0.0,0.0,0.0,0.45,0.0,0.0,0.0,0.0,0.0,0.0,0.0,0.0,0.0,0.0,1.0,1.0,1.0,1.0,1.0,1.0,1.0,1.0,0.0,0.0,0.0,0.0,0.0,0.0,0.0,0.0,0.0,0.0,0.0,0.0,0.0,0.0,0.0,0.0,0.0,0.0,0.0,0.0,0.0,0.0,0.0,0.0,0.0,0.0,0.0,0.0,0.0,0.0,0.0,0.0,0.0,0.0,0.0,0.0,0.0,0.0,0.0,0.0,0.0,0.0,0.0,0.0,0.0,0.0,0.0,0.0,0.0,0.0,0.0,0.0,0.0,0.0,0.0,0.0,0.0,0.0,0.0,0.0,0.0,0.0,0.0,0.0,0.0,0.0,0.0,0.0,0.0,0.0,0.0,0.0,0.0,0.0,0.0],[0.0,0.0,0.0,0.0,0.0,0.0,0.0,0.0,0.0,0.0,0.0,0.0,0.0,0.0,0.0,0.0,0.0,0.0,0.0,0.0,0.0,0.01,0.0,0.84,0.0,0.08,0.0,0.0,0.0,0.0,0.0,0.0,0.0,0.0,0.0,0.0,0.0,0.0,0.0,0.0,0.0,0.0,0.0,0.0,0.0,0.0,0.0,0.0,0.0,0.0,0.0,0.0,0.0,0.0,0.0,0.0,0.0,0.0,0.0,0.0,0.0,0.0,0.0,0.0,0.0,0.0,0.0,0.0,0.0,0.0,0.0,0.0,0.0,0.0,0.0,0.0,0.0,0.0,0.0,0.0,0.0,0.0,0.0,0.0,0.0,0.0,0.0,0.0,0.0,0.0,0.0,0.0,0.0,0.0,0.0,0.0,0.0,0.0,0.0,0.0,0.0,0.0,0.0,0.0,0.0,0.0,0.0,0.0,0.0,0.0,0.0,0.0,0.0,0.0,0.0,0.0,0.0,0.0,0.0,0.0,0.0,0.0,0.0,0.0,0.0,0.0,0.0,0.0,0.0,0.0,0.0,0.0,0.0,0.0,0.0,0.0,0.0,0.0,0.0,0.0,0.0,0.0,0.0,0.0,0.0,0.0,0.0,0.0,0.0,0.0,0.0,0.0,0.0,0.0,0.0,0.0,0.0,0.0,0.0,0.0,0.0,0.0,0.0,0.0,0.0,0.0,0.0,0.0,0.0,0.0,0.0,0.0,0.0,0.0,0.0,0.0,0.0,0.0,0.0,0.0,0.0,0.0,0.0,0.0,0.0,0.0,0.0,0.0,0.0,0.0,0.0,0.0,0.0,0.0,0.0,0.0,0.0,0.0,0.0,0.0,0.0,0.0,1.0,0.0,0.0,0.0,0.0,0.0,0.0,0.0,0.0,0.0,0.0,0.0,0.0,0.0,0.0,0.0,0.0,0.0,0.0,0.0,0.0,0.0,0.0,0.0,0.0,0.0,0.0,0.0,0.0,0.0,0.0,0.0,0.0,0.0,0.0,0.0,0.0,0.0,0.99,0.99,0.0,0.0,0.0,0.0,0.0,0.0,0.0,0.0,0.0,0.0,0.0,1.0,1.0,1.0,1.0,1.0,0.0,0.0,0.0,0.0,0.0,0.0,0.0,0.0,0.0,0.0,0.0,0.0,0.0,0.0,0.0,0.0,0.0,0.0,0.0,0.0,0.0,0.0,0.0,0.0,0.0,0.0,0.0,0.0,0.0,0.0,0.0,0.0,0.0,0.0,0.0,0.0,0.0,0.0,0.0,0.0,0.0,0.0,0.0,0.0,0.0,0.0,0.0,0.0,0.0,0.0,0.0,0.0,0.0,0.0,0.0,0.0,0.0,0.0,0.0,0.0,0.0,0.0,0.0,0.0,0.0,0.0,0.0,0.0,0.0,0.0,0.0,0.0,0.0,0.0,0.0,0.0,0.0],[0.0,0.0,0.0,0.0,0.0,0.0,0.0,0.0,0.0,0.0,0.0,0.0,0.0,0.0,0.0,0.0,0.0,0.0,0.0,0.0,0.0,0.01,0.0,0.98,0.0,0.99,0.01,0.0,0.0,0.0,0.0,0.0,0.0,0.0,0.0,0.0,0.0,0.0,0.0,0.0,0.0,0.0,0.0,0.0,0.0,0.0,0.0,0.0,0.0,0.0,0.0,0.0,0.0,0.0,0.0,0.0,0.0,0.0,0.0,0.0,0.0,0.0,0.0,0.0,0.0,0.0,0.0,0.0,0.0,0.0,0.0,0.0,0.0,0.0,0.0,0.0,0.0,0.0,0.0,0.0,0.0,0.0,0.0,0.0,0.0,0.0,0.0,0.0,0.0,0.0,0.0,0.0,0.0,0.0,0.0,0.0,0.0,0.0,0.0,0.0,0.0,0.0,0.0,0.0,0.0,0.0,0.0,0.0,0.0,0.0,0.0,0.0,0.0,0.0,0.0,0.0,0.0,0.0,0.0,0.0,0.0,0.0,0.0,0.0,0.0,0.0,0.0,0.98,0.06,0.0,0.0,0.97,0.0,0.0,0.0,0.0,0.0,0.0,0.0,0.0,0.0,0.0,0.0,0.0,0.0,0.0,0.0,0.0,0.0,0.0,0.0,0.0,0.0,0.0,0.0,0.0,0.0,0.0,0.0,0.0,0.0,0.0,0.0,0.0,0.0,0.0,0.0,0.0,0.0,0.0,0.0,0.0,0.0,0.0,0.0,0.0,0.0,0.0,0.0,0.0,0.0,0.0,0.0,0.0,0.0,0.0,0.0,0.0,0.0,0.0,0.0,0.0,0.0,0.0,0.0,0.0,0.0,0.0,0.0,0.0,0.0,0.0,0.0,0.0,0.0,0.0,0.0,0.0,0.0,0.0,0.0,0.0,0.0,0.0,0.0,0.0,0.0,0.0,0.0,0.0,0.0,0.0,0.0,0.0,0.0,0.0,0.0,0.0,0.0,0.0,0.0,0.0,0.0,0.0,0.0,0.0,0.0,0.0,0.0,0.0,0.0,0.0,0.0,0.0,0.0,0.0,0.0,0.0,0.0,0.0,0.0,0.0,0.0,0.0,1.0,1.0,1.0,1.0,1.0,0.36,0.0,0.0,0.0,0.0,0.0,0.0,0.0,0.0,0.0,0.0,0.0,0.0,0.0,0.0,0.0,0.0,0.0,0.0,0.0,0.0,0.0,0.0,0.0,0.0,0.0,0.0,0.0,0.0,0.0,0.0,0.0,0.0,0.0,0.0,0.0,0.0,0.0,0.0,0.0,0.0,0.0,0.0,0.0,0.0,0.0,0.0,0.0,0.0,0.0,0.0,0.0,0.0,0.0,0.0,0.0,0.0,0.0,0.0,0.0,0.0,0.0,0.0,0.0,0.0,0.0,0.0,0.0,0.0,0.0,0.0,0.0,0.0,0.0,0.0,0.0],[0.0,0.0,0.0,0.0,0.0,0.0,0.0,0.0,0.0,0.0,0.0,0.0,0.0,0.0,0.0,0.0,0.0,0.0,0.0,0.0,0.0,0.0,0.0,0.01,0.0,0.0,0.0,0.0,0.0,0.0,0.0,0.0,0.0,0.0,0.0,0.0,0.0,0.0,0.0,0.0,0.0,0.0,0.0,0.0,0.0,0.0,0.0,0.0,0.0,0.0,0.0,0.0,0.0,0.0,0.0,0.0,0.0,0.0,0.0,0.0,0.0,0.0,0.0,0.0,0.0,0.0,0.0,0.0,0.0,0.0,0.0,0.0,0.0,0.0,0.0,0.0,0.0,0.0,0.0,0.0,0.0,0.0,0.0,0.0,0.0,0.0,0.0,0.0,0.0,0.0,0.0,0.0,0.0,0.0,0.0,0.0,0.0,0.0,0.0,0.0,0.0,0.0,0.0,0.0,0.0,0.0,0.0,0.0,0.0,0.0,0.0,0.0,0.0,0.0,0.0,0.0,0.0,0.0,0.0,0.0,0.0,0.0,0.0,0.0,0.0,0.0,0.0,0.0,0.0,0.0,0.0,0.0,0.0,0.0,0.0,0.0,0.0,0.0,0.0,0.0,0.0,0.0,0.0,0.0,0.0,0.0,0.0,0.0,0.0,0.0,0.0,0.0,0.0,0.0,0.0,0.0,0.0,0.0,0.0,0.0,0.0,0.0,0.0,0.0,0.0,0.0,0.0,0.0,0.0,0.0,0.0,0.0,0.0,0.0,0.0,0.0,0.0,0.0,0.0,0.0,0.0,0.0,0.0,0.0,0.0,0.0,0.0,0.0,0.0,0.0,0.0,0.0,0.0,0.0,0.0,0.0,0.0,0.0,0.0,0.0,0.0,0.99,0.03,0.0,0.0,0.0,0.0,0.0,0.0,0.0,0.0,0.0,0.0,0.0,0.0,0.0,0.0,0.0,0.0,0.0,0.0,0.0,0.0,0.0,0.0,0.0,0.0,0.0,0.0,0.0,0.0,0.0,0.0,0.0,0.0,0.0,0.0,0.0,0.0,0.0,0.0,0.0,0.0,0.0,0.0,0.0,0.0,0.0,0.0,0.0,0.0,0.0,0.0,0.0,1.0,1.0,1.0,1.0,1.0,1.0,0.1,0.04,0.0,0.0,0.0,0.0,0.0,0.0,0.0,0.0,0.0,0.0,0.0,0.0,0.0,0.0,0.0,0.0,0.0,0.0,0.0,0.0,0.0,0.0,0.0,0.0,0.0,0.0,0.0,0.0,0.0,0.0,0.0,0.0,0.0,0.0,0.0,0.0,0.0,0.0,0.0,0.0,0.0,0.0,0.0,0.0,0.0,0.0,0.0,0.0,0.0,0.0,0.0,0.0,0.0,0.0,0.0,0.0,0.0,0.0,0.0,0.0,0.0,0.0,0.0,0.0,0.0,0.0,0.0,0.0,0.0,0.0,0.0,0.0,0.0],[0.0,0.0,0.0,0.0,0.0,0.0,0.0,0.0,0.0,0.0,0.0,0.0,0.0,0.0,0.0,0.0,0.0,0.0,0.0,0.0,0.0,0.0,0.0,0.51,0.0,0.01,0.02,0.0,0.0,0.0,0.0,0.0,0.0,0.0,0.0,0.0,0.0,0.0,0.0,0.0,0.0,0.0,0.0,0.0,0.0,0.0,0.0,0.0,0.0,0.0,0.0,0.0,0.0,0.0,0.0,0.0,0.0,0.0,0.0,0.0,0.0,0.0,0.0,0.0,0.0,0.0,0.0,0.0,0.0,0.0,0.0,0.0,0.0,0.0,0.0,0.0,0.0,0.0,0.0,0.0,0.0,0.0,0.0,0.0,0.0,0.0,0.0,0.0,0.0,0.0,0.0,0.0,0.0,0.0,0.0,0.0,0.0,0.0,0.0,0.0,0.0,0.0,0.0,0.0,0.0,0.0,0.0,0.0,0.0,0.0,0.0,0.0,0.0,0.0,0.0,0.0,0.0,0.0,0.0,0.0,0.0,0.0,0.0,0.0,0.0,0.0,0.0,0.48,0.99,0.0,0.0,1.0,0.66,0.0,0.0,0.56,0.0,0.0,0.0,0.0,0.0,0.0,0.0,0.0,0.0,0.0,0.0,0.0,0.0,0.0,0.0,0.0,0.0,0.0,0.0,0.0,0.0,0.0,0.0,0.0,0.0,0.0,0.0,0.0,0.0,0.0,0.0,0.0,0.0,0.0,0.0,0.0,0.0,0.0,0.0,0.0,0.0,0.0,0.0,0.0,0.0,0.0,0.0,0.0,0.0,0.0,0.0,0.0,0.0,0.0,0.0,0.0,0.0,0.0,0.0,0.0,0.0,0.0,0.0,0.0,0.0,0.0,0.0,0.0,0.0,0.0,0.0,0.0,0.0,0.0,0.0,0.0,0.0,0.0,0.0,0.0,0.0,0.0,0.0,0.0,0.0,0.0,0.0,0.0,0.0,0.0,0.0,0.0,0.0,0.0,0.0,0.0,0.0,0.0,0.0,0.0,0.0,0.0,0.0,0.0,0.0,0.0,0.0,0.0,0.0,0.0,0.0,0.0,0.0,0.0,0.0,0.0,0.0,0.0,1.0,0.0,1.0,1.0,1.0,1.0,0.0,0.0,0.0,0.0,0.0,0.0,0.0,0.0,0.0,0.0,0.0,0.0,0.0,0.0,0.0,0.0,0.0,0.0,0.0,0.0,0.0,0.0,0.0,0.0,0.0,0.0,0.0,0.0,0.0,0.0,0.0,0.0,0.0,0.0,0.0,0.0,0.0,0.0,0.0,0.0,0.0,0.0,0.0,0.0,0.0,0.0,0.0,0.0,0.0,0.0,0.0,0.0,0.0,0.0,0.0,0.0,0.0,0.0,0.0,0.0,0.0,0.0,0.0,0.0,0.0,0.0,0.0,0.0,0.0,0.0,0.0,0.0,0.0,0.0,0.0],[0.0,0.0,0.0,0.0,0.0,0.0,0.0,0.0,0.0,0.0,0.0,0.0,0.0,0.0,0.0,0.0,0.0,0.0,0.0,0.0,0.0,0.0,0.0,0.0,0.0,0.0,0.0,0.0,0.0,0.0,0.0,0.0,0.0,0.0,0.0,0.0,0.0,0.0,0.0,0.0,0.0,0.0,0.0,0.0,0.0,0.0,0.0,0.0,0.0,0.0,0.0,0.0,0.0,0.0,0.0,0.0,0.0,0.0,0.0,0.0,0.0,0.0,0.0,0.0,0.0,0.0,0.0,0.0,0.0,0.0,0.0,0.0,0.0,0.0,0.0,0.0,0.0,0.0,0.0,0.0,0.0,0.0,0.0,0.0,0.0,0.0,0.0,0.0,0.0,0.0,0.0,0.0,0.0,0.0,0.0,0.0,0.0,0.0,0.0,0.0,0.0,0.0,0.0,0.0,0.0,0.0,0.0,0.0,0.0,0.0,0.0,0.0,0.0,0.0,0.0,0.0,0.0,0.0,0.0,0.0,0.0,0.0,0.0,0.0,0.0,0.0,0.0,0.0,0.0,0.0,0.0,0.76,0.0,0.0,0.0,0.18,0.0,0.0,0.0,0.0,0.0,0.0,0.0,0.0,0.0,0.0,0.0,0.0,0.0,0.0,0.0,0.0,0.0,0.0,0.0,0.0,0.0,0.0,0.0,0.0,0.0,0.0,0.0,0.0,0.0,0.0,0.0,0.0,0.0,0.0,0.0,0.0,0.0,0.0,0.0,0.0,0.0,0.0,0.0,0.0,0.0,0.0,0.0,0.0,0.0,0.0,0.0,0.0,0.0,0.0,0.0,0.0,0.0,0.0,0.0,0.0,0.0,0.0,0.0,1.0,1.0,1.0,0.0,0.0,0.88,0.0,0.0,0.0,0.0,0.0,0.0,0.0,0.0,0.0,0.0,0.0,0.0,0.0,0.0,0.0,0.0,0.0,0.0,0.0,0.0,0.0,0.0,0.0,0.0,0.0,0.0,0.0,0.0,0.0,0.0,0.0,0.0,0.0,0.0,0.0,0.0,0.0,0.0,0.0,0.0,0.0,0.0,0.0,0.0,0.0,0.0,0.0,0.0,0.0,1.0,0.0,0.36,1.0,1.0,1.0,1.0,0.02,0.0,1.0,1.0,1.0,0.0,0.0,0.0,0.0,0.0,0.0,0.0,0.0,0.0,0.0,0.0,0.0,0.0,0.0,0.0,0.0,0.0,0.0,0.0,0.0,0.0,0.0,0.0,0.0,0.0,0.0,0.0,0.0,0.0,0.0,0.0,0.0,0.0,0.0,0.0,0.0,0.0,0.0,0.0,0.0,0.0,0.0,0.0,0.0,0.0,0.0,0.0,0.0,0.0,0.0,0.0,0.0,0.0,0.0,0.0,0.0,0.0,0.0,0.0,0.0,0.0,0.0,0.0,0.0,0.0,0.0,0.0,0.0,0.0],[0.0,0.0,0.0,0.0,0.0,0.0,0.0,0.0,0.0,0.0,0.0,0.0,0.0,0.0,0.0,0.0,0.0,0.0,0.0,0.0,0.0,0.0,0.0,0.0,0.0,0.0,0.0,0.0,0.0,0.0,0.0,0.0,0.0,0.0,0.0,0.0,0.0,0.0,0.0,0.0,0.0,0.0,0.0,0.0,0.0,0.0,0.0,0.0,0.0,0.0,0.0,0.0,0.0,0.0,0.0,0.0,0.0,0.0,0.0,0.0,0.0,0.0,0.0,0.0,0.0,0.0,0.0,0.0,0.0,0.0,0.0,0.0,0.0,0.0,0.0,0.0,0.0,0.0,0.0,0.0,0.0,0.0,0.0,0.0,0.0,0.0,0.0,0.0,0.0,0.0,0.0,0.0,0.0,0.0,0.0,0.0,0.0,0.0,0.0,0.0,0.0,0.0,0.0,0.0,0.0,0.0,0.0,0.0,0.0,0.0,0.0,0.0,0.0,0.0,0.0,0.0,0.0,0.0,0.0,0.0,0.0,0.0,0.0,0.0,0.0,0.0,0.0,0.0,0.0,0.0,0.0,0.0,0.0,0.0,0.0,0.04,0.0,0.0,0.0,0.0,0.0,0.0,0.0,0.0,0.0,0.0,0.0,0.0,0.0,0.0,0.0,0.0,0.0,0.0,0.0,0.0,0.0,0.0,0.0,0.0,0.0,0.0,0.0,0.0,0.0,0.0,0.0,0.0,0.0,0.0,0.0,0.0,0.0,0.0,0.0,0.0,0.0,0.0,0.0,0.0,0.0,0.0,0.0,0.0,0.0,0.0,0.0,0.0,0.0,0.0,0.0,0.0,0.0,0.0,0.0,0.0,0.0,0.0,0.0,0.0,0.0,1.0,0.0,0.0,0.0,0.0,0.0,0.0,0.0,0.0,0.0,0.0,0.0,0.0,0.0,0.0,0.0,0.0,0.0,0.0,0.0,0.0,0.0,0.0,0.0,0.0,0.0,0.0,0.0,0.0,0.0,0.0,0.0,0.0,0.0,0.0,0.0,0.0,0.0,0.0,0.0,0.0,0.0,0.0,0.0,0.0,0.0,0.0,0.0,0.0,0.0,0.0,0.0,0.0,0.0,0.0,0.0,0.1,0.0,1.0,1.0,1.0,1.0,1.0,0.0,0.0,0.0,0.0,0.0,0.0,0.0,0.0,0.0,0.0,0.0,0.0,0.0,0.0,0.0,0.0,0.0,0.0,0.0,0.0,0.0,0.0,0.0,0.0,0.0,0.0,0.0,0.0,0.0,0.0,0.0,0.0,0.0,0.0,0.0,0.0,0.0,0.0,0.0,0.0,0.0,0.0,0.0,0.0,0.0,0.0,0.0,0.0,0.0,0.0,0.0,0.0,0.0,0.0,0.0,0.0,0.0,0.0,0.0,0.0,0.0,0.0,0.0,0.0,0.0,0.0,0.0,0.0,0.0,0.0,0.0],[0.0,0.0,0.0,0.0,0.0,0.0,0.0,0.0,0.0,0.0,0.0,0.0,0.0,0.0,0.0,0.0,0.0,0.0,0.0,0.0,0.0,0.0,0.0,0.0,0.0,0.0,0.0,0.0,0.0,0.0,0.0,0.0,0.0,0.0,0.0,0.0,0.0,0.0,0.0,0.0,0.0,0.0,0.0,0.0,0.0,0.0,0.0,0.0,0.0,0.0,0.0,0.0,0.0,0.0,0.0,0.0,0.0,0.0,0.0,0.0,0.0,0.0,0.0,0.0,0.0,0.0,0.0,0.0,0.0,0.0,0.0,0.0,0.0,0.0,0.0,0.0,0.0,0.0,0.0,0.0,0.0,0.0,0.0,0.0,0.0,0.0,0.0,0.0,0.0,0.0,0.0,0.0,0.0,0.0,0.0,0.0,0.0,0.0,0.0,0.0,0.0,0.0,0.0,0.0,0.0,0.0,0.0,0.0,0.0,0.0,0.0,0.0,0.0,0.0,0.0,0.0,0.0,0.0,0.0,0.0,0.0,0.0,0.0,0.0,0.0,0.0,0.0,0.0,0.0,0.0,0.0,0.0,0.0,0.0,0.0,0.0,0.0,0.0,0.0,0.0,0.0,0.0,0.0,0.0,0.0,0.0,0.0,0.0,0.0,0.0,0.0,0.0,0.0,0.0,0.0,0.0,0.0,0.0,0.0,0.0,0.0,0.0,0.0,0.0,0.0,0.0,0.0,0.0,0.0,0.0,0.0,0.0,0.0,0.0,0.0,0.0,0.0,0.0,0.0,0.0,0.0,0.0,0.0,0.0,0.0,0.0,0.0,0.0,0.0,0.0,0.0,0.0,0.0,0.0,0.0,0.0,0.0,0.0,0.0,0.0,0.0,1.0,0.15,1.0,0.17,0.0,0.0,0.0,0.0,0.0,0.0,0.0,0.0,0.0,0.0,0.0,0.0,0.0,0.0,0.0,0.0,0.0,0.0,0.0,0.0,0.0,0.0,0.0,0.0,0.0,0.0,0.0,0.0,0.0,0.0,0.0,0.0,0.0,0.0,0.0,0.0,0.0,0.0,0.0,0.0,0.0,0.0,0.0,0.0,0.0,0.0,0.0,0.0,0.0,0.0,0.0,0.0,0.04,0.0,0.02,1.0,1.0,1.0,1.0,0.0,0.0,0.0,0.0,0.0,0.0,0.0,0.0,0.0,0.0,0.0,0.0,0.0,0.0,0.0,0.0,0.0,0.0,0.0,0.0,0.0,0.0,0.0,0.0,0.0,0.0,0.0,0.0,0.0,0.0,0.0,0.0,0.0,0.0,0.0,0.0,0.0,0.0,0.0,0.0,0.0,0.0,0.0,0.0,0.0,0.0,0.0,0.0,0.0,0.0,0.0,0.0,0.0,0.0,0.0,0.0,0.0,0.0,0.0,0.0,0.0,0.0,0.0,0.0,0.0,0.0,0.0,0.0,0.0,0.0,0.0],[0.0,0.0,0.0,0.0,0.0,0.0,0.0,0.0,0.0,0.0,0.0,0.0,0.0,0.0,0.0,0.0,0.0,0.0,0.0,0.0,0.0,0.0,0.0,0.0,0.0,0.0,0.0,0.0,0.0,0.0,0.0,0.0,0.0,0.0,0.0,0.0,0.0,0.0,0.0,0.0,0.0,0.0,0.0,0.0,0.0,0.0,0.0,0.0,0.0,0.0,0.0,0.0,0.0,0.0,0.0,0.0,0.0,0.0,0.0,0.0,0.0,0.0,0.0,0.0,0.0,0.0,0.0,0.0,0.0,0.0,0.0,0.0,0.0,0.0,0.0,0.0,0.0,0.0,0.0,0.0,0.0,0.0,0.0,0.0,0.0,0.0,0.0,0.0,0.0,0.0,0.0,0.0,0.0,0.0,0.0,0.0,0.0,0.0,0.0,0.0,0.0,0.0,0.0,0.0,0.0,0.0,0.0,0.0,0.0,0.0,0.0,0.0,0.0,0.0,0.0,0.0,0.0,0.0,0.0,0.0,0.0,0.0,0.0,0.0,0.0,0.0,0.0,0.0,0.0,0.0,0.0,0.0,0.0,0.0,0.0,0.0,0.0,0.0,0.0,0.0,0.0,0.0,0.0,0.0,0.0,0.0,0.0,0.0,0.0,0.0,0.0,0.0,0.0,0.0,0.0,0.0,0.0,0.0,0.0,0.0,0.0,0.0,0.0,0.0,0.0,0.0,0.0,0.0,0.0,0.0,0.0,0.0,0.0,0.0,0.0,0.0,0.0,0.0,0.0,0.0,0.0,0.0,0.0,0.0,0.0,0.0,0.0,0.0,0.0,0.0,0.0,0.0,0.0,0.0,0.0,0.0,0.0,0.0,0.0,0.0,0.0,1.0,0.0,1.0,1.0,0.0,0.0,0.98,0.0,0.0,0.0,0.0,0.0,0.0,0.0,0.0,0.0,0.0,0.0,0.0,0.0,0.0,0.0,0.0,0.0,0.0,0.0,0.0,0.0,0.0,0.0,0.0,0.0,0.0,0.0,0.0,0.0,0.0,0.0,0.0,0.0,0.0,0.0,0.0,0.0,0.0,0.0,0.0,0.0,0.0,0.0,0.0,0.0,0.0,0.0,0.0,0.0,0.0,0.0,0.0,1.0,1.0,1.0,1.0,0.0,0.0,0.0,0.0,0.0,0.0,0.0,0.0,0.0,0.0,0.0,0.0,0.0,0.0,0.0,0.0,0.0,0.0,0.0,0.0,0.0,0.0,0.0,0.0,0.0,0.0,0.0,0.0,0.0,0.0,0.0,0.0,0.0,0.0,0.0,0.0,0.0,0.0,0.0,0.0,0.0,0.0,0.0,0.0,0.0,0.0,0.0,0.0,0.0,0.0,0.0,0.0,0.0,0.0,0.0,0.0,0.0,0.0,0.0,0.0,0.0,0.0,0.0,0.0,0.0,0.0,1.0,1.0,0.0,0.98,0.0],[0.0,0.0,0.0,0.0,0.0,0.0,0.0,0.0,0.0,0.0,0.0,0.0,0.0,0.0,0.0,0.0,0.0,0.0,0.0,0.0,0.0,0.0,0.0,0.0,0.0,0.0,0.0,0.0,0.0,0.0,0.0,0.0,0.0,0.0,0.0,0.0,0.0,0.0,0.0,0.0,0.0,0.0,0.0,0.0,0.0,0.0,0.0,0.0,0.0,0.0,0.0,0.0,0.0,0.0,0.0,0.0,0.0,0.0,0.0,0.0,0.0,0.0,0.0,0.0,0.0,0.0,0.0,0.0,0.0,0.0,0.0,0.0,0.0,0.0,0.0,0.0,0.0,0.0,0.0,0.0,0.0,0.0,0.0,0.0,0.0,0.0,0.0,0.0,0.0,0.0,0.0,0.0,0.0,0.0,0.0,0.0,0.0,0.0,0.0,0.0,0.0,0.0,0.0,0.0,0.0,0.0,0.0,0.0,0.0,0.0,0.0,0.0,0.0,0.0,0.0,0.0,0.0,0.0,0.0,0.0,0.0,0.0,0.0,0.0,0.0,0.0,0.0,0.0,0.0,0.0,0.0,0.0,0.0,0.0,0.0,0.0,0.0,0.0,0.0,0.0,0.0,0.0,0.0,0.0,0.0,0.0,0.0,0.0,0.0,0.0,0.0,0.0,0.0,0.0,0.0,0.0,0.0,0.0,0.0,0.0,0.0,0.0,0.0,0.0,0.0,0.0,0.0,0.0,0.0,0.0,0.0,0.0,0.0,0.0,0.0,0.0,0.0,0.0,0.0,0.0,0.0,0.0,0.0,0.0,0.0,0.0,0.0,0.0,0.0,0.0,0.0,0.0,0.0,0.0,0.0,0.0,0.0,0.0,0.0,0.0,0.57,1.0,0.0,0.0,1.0,0.0,0.0,0.0,0.0,0.0,0.0,0.0,0.0,0.0,0.0,0.0,0.0,0.0,0.0,0.0,0.0,0.0,0.0,0.0,0.0,0.0,0.0,0.0,0.0,0.0,0.0,0.0,0.0,0.0,0.0,0.0,0.0,0.0,0.0,0.0,0.0,0.0,0.0,0.0,0.0,0.0,0.0,0.0,0.0,0.0,0.0,0.0,0.0,0.0,0.0,0.0,0.0,0.0,0.0,1.0,1.0,1.0,1.0,1.0,1.0,1.0,0.0,0.0,0.0,0.0,0.0,0.0,0.0,0.0,0.0,0.0,0.0,0.0,0.0,0.0,0.0,0.0,0.0,0.0,0.0,0.0,0.0,0.0,0.0,0.0,0.0,0.0,0.0,0.0,0.0,0.0,0.0,0.0,0.0,0.0,0.0,0.0,0.0,0.0,0.0,0.0,0.0,0.0,0.0,0.0,0.0,0.0,0.0,0.0,0.0,0.0,0.0,0.0,0.0,0.0,0.0,0.0,0.0,0.0,0.0,0.0,0.0,0.0,1.0,1.0,1.0,0.99,0.0,0.0,0.0],[0.0,0.0,0.0,0.0,0.0,0.0,0.0,0.0,0.0,0.0,0.0,0.0,0.0,0.0,0.0,0.0,0.0,0.0,0.0,0.0,0.0,0.0,0.0,0.0,0.0,0.0,0.0,0.0,0.0,0.0,0.0,0.0,0.0,0.0,0.0,0.0,0.0,0.0,0.0,0.0,0.0,0.0,0.0,0.0,0.0,0.0,0.0,0.0,0.0,0.0,0.0,0.0,0.0,0.0,0.0,0.0,0.0,0.0,0.0,0.0,0.0,0.0,0.0,0.0,0.0,0.0,0.0,0.0,0.0,0.0,0.0,0.0,0.0,0.0,0.0,0.0,0.0,0.0,0.0,0.0,0.0,0.0,0.0,0.0,0.0,0.0,0.0,0.0,0.0,0.0,0.0,0.0,0.0,0.0,0.0,0.0,0.0,0.0,0.0,0.0,0.0,0.0,0.0,0.0,0.0,0.0,0.0,0.0,0.0,0.0,0.0,0.0,0.0,0.0,0.0,0.0,0.0,0.0,0.0,0.0,0.0,0.0,0.0,0.0,0.0,0.0,0.0,0.0,0.0,0.0,0.0,0.0,0.0,0.0,0.0,0.0,0.0,0.0,0.0,0.0,0.0,0.0,0.0,0.0,0.0,0.0,0.0,0.0,0.0,0.0,0.0,0.0,0.0,0.0,0.0,0.0,0.0,0.0,0.0,0.0,0.0,0.0,0.0,0.0,0.0,0.0,0.0,0.0,0.0,0.0,0.0,0.0,0.0,0.0,0.0,0.0,0.0,0.0,0.0,0.0,0.0,0.0,0.0,0.0,0.0,0.0,0.0,0.0,0.0,0.0,0.0,0.0,0.0,0.0,0.0,0.0,0.0,0.0,1.0,1.0,1.0,1.0,0.0,0.0,1.0,0.66,0.0,0.0,0.01,0.0,0.0,0.0,0.0,0.0,0.0,0.0,0.0,0.0,0.0,0.0,0.0,0.0,0.0,0.0,0.0,0.0,0.0,0.0,0.0,0.0,0.0,0.0,0.0,0.0,0.0,0.0,0.0,0.0,0.0,0.0,0.0,0.0,0.0,0.0,0.0,0.0,0.0,0.0,0.0,0.0,0.0,0.98,0.0,0.0,0.0,0.0,0.0,0.0,0.0,1.0,0.0,0.0,0.0,1.0,1.0,1.0,1.0,0.0,0.0,0.0,0.0,0.0,0.0,0.0,0.0,0.0,0.0,0.0,0.0,0.0,0.0,0.0,0.0,0.0,0.0,0.0,0.0,0.0,0.0,0.0,0.0,0.0,0.0,0.0,0.0,0.0,0.0,0.0,0.0,0.0,0.0,0.0,0.0,0.0,0.0,0.0,0.0,0.0,0.0,0.0,0.0,0.0,0.0,0.0,0.0,0.0,0.0,0.0,0.0,0.0,0.0,0.0,0.0,0.0,0.0,0.0,0.0,0.0,0.73,1.0,0.48,0.0,0.0,0.0,0.0],[0.0,0.0,0.0,0.0,0.0,0.0,0.0,0.0,0.0,0.0,0.0,0.0,0.0,0.0,0.0,0.0,0.0,0.0,0.0,0.0,0.0,0.0,0.0,0.0,0.0,0.0,0.0,0.0,0.0,0.0,0.0,0.0,0.0,0.0,0.0,0.0,0.0,0.0,0.0,0.0,0.0,0.0,0.0,0.0,0.0,0.0,0.0,0.0,0.0,0.0,0.0,0.0,0.0,0.0,0.0,0.0,0.0,0.0,0.0,0.0,0.0,0.0,0.0,0.0,0.0,0.0,0.0,0.0,0.0,0.0,0.0,0.0,0.0,0.0,0.0,0.0,0.0,0.0,0.0,0.0,0.0,0.0,0.0,0.0,0.0,0.0,0.0,0.0,0.0,0.0,0.0,0.0,0.0,0.0,0.0,0.0,0.0,0.0,0.0,0.0,0.0,0.0,0.0,0.0,0.0,0.0,0.0,0.0,0.0,0.0,0.0,0.0,0.0,0.0,0.0,0.0,0.0,0.0,0.0,0.0,0.0,0.0,0.0,0.0,0.0,0.0,0.0,0.0,0.0,0.0,0.0,0.0,0.0,0.0,1.0,1.0,0.0,0.0,0.0,0.0,0.0,0.0,0.0,0.0,0.0,0.0,0.0,0.0,0.0,0.0,0.0,0.0,0.0,0.0,0.0,0.0,0.0,0.0,0.0,0.0,0.0,0.0,0.0,0.0,0.0,0.0,0.0,0.0,0.0,0.0,0.0,0.0,0.0,0.0,0.0,0.0,0.0,0.0,0.0,0.0,0.0,0.0,0.0,0.0,0.0,0.0,0.0,0.0,0.0,0.0,0.0,0.0,0.0,0.0,0.0,0.0,0.0,0.0,1.0,1.0,0.3,0.0,0.0,0.0,0.0,0.0,0.0,0.0,0.0,0.0,0.0,0.0,0.0,0.0,0.0,0.0,0.0,0.0,0.0,0.0,0.0,0.0,0.0,0.0,0.0,0.0,0.0,0.0,0.0,0.0,0.0,0.0,0.0,0.0,0.0,0.0,0.0,0.0,0.0,0.0,0.0,0.0,0.0,0.0,0.0,0.0,0.0,0.0,0.0,0.0,0.0,0.0,0.0,0.0,0.0,0.0,0.0,0.0,0.0,1.0,0.0,0.0,0.0,1.0,1.0,1.0,1.0,1.0,0.0,0.0,0.0,0.0,0.0,0.0,0.0,0.0,0.0,0.0,0.0,0.0,0.0,0.0,0.0,0.0,0.0,0.0,0.0,0.0,0.0,0.0,0.0,0.0,0.0,0.0,0.0,0.0,0.0,0.0,0.0,0.0,0.0,0.0,0.0,0.0,0.0,0.0,0.0,0.0,0.0,0.0,0.0,0.0,0.0,0.0,0.0,0.0,0.0,0.0,0.0,0.0,0.0,0.0,0.0,0.0,0.0,0.0,1.0,1.0,1.0,1.0,0.0,0.0,0.0,0.0,0.0],[0.0,0.0,0.0,0.0,0.0,0.0,0.0,0.0,0.0,0.0,0.0,0.0,0.0,0.0,0.0,0.0,0.0,0.0,0.0,0.0,0.0,0.0,0.0,0.0,0.0,0.0,0.0,0.0,0.0,0.0,0.0,0.0,0.0,0.0,0.0,0.0,0.0,0.0,0.0,0.0,0.0,0.0,0.0,0.0,0.0,0.0,0.0,0.0,0.0,0.0,0.0,0.0,0.0,0.0,0.0,0.0,0.0,0.0,0.0,0.0,0.0,0.0,0.0,0.0,0.0,0.0,0.0,0.0,0.0,0.0,0.0,0.0,0.0,0.0,0.0,0.0,0.0,0.0,0.0,0.0,0.0,0.0,0.0,0.0,0.0,0.0,0.0,0.0,0.0,0.0,0.0,0.0,0.0,0.0,0.0,0.0,0.0,0.0,0.0,0.0,0.0,0.0,0.0,0.0,0.0,0.0,0.0,0.0,0.0,0.0,0.0,0.0,0.0,0.0,0.0,0.0,0.0,0.0,0.0,0.0,0.0,0.0,0.0,0.0,0.0,0.0,0.0,0.0,0.0,0.0,0.0,0.0,0.0,0.0,0.0,0.0,0.0,0.0,0.0,0.0,0.0,0.0,0.0,0.0,0.0,0.0,0.0,0.0,0.0,0.0,0.0,0.0,0.0,0.0,0.0,0.0,0.0,0.0,0.0,0.0,0.0,0.05,0.0,0.0,0.0,0.0,0.0,0.0,0.0,0.0,0.0,0.0,0.0,0.0,0.0,0.0,1.0,0.0,0.0,1.0,0.95,0.0,0.0,1.0,0.0,0.0,0.0,0.0,0.0,0.0,0.0,0.0,0.0,0.0,0.0,0.0,1.0,1.0,1.0,0.49,0.0,0.0,0.0,0.0,0.0,0.0,0.0,0.0,0.0,0.0,0.0,0.0,0.0,0.0,0.0,0.0,0.0,0.0,0.0,0.0,0.0,0.0,0.0,0.0,0.0,0.0,0.0,0.0,0.0,0.0,0.0,0.0,0.0,0.0,0.0,0.0,0.0,0.0,0.0,0.0,0.0,0.0,0.0,0.0,0.0,0.0,0.0,0.0,0.0,1.0,0.0,0.0,0.0,0.0,0.0,0.0,0.0,0.0,0.0,0.0,0.0,0.0,0.0,0.0,1.0,1.0,1.0,1.0,0.0,0.0,0.0,0.0,0.0,0.0,0.0,0.0,0.0,0.0,0.0,0.0,0.0,0.0,0.0,0.0,0.0,0.0,0.0,0.0,0.0,0.0,0.0,0.0,0.0,0.0,0.0,0.0,0.0,0.0,0.0,0.0,0.0,0.0,0.0,0.0,0.0,0.0,0.0,0.0,0.0,0.0,0.0,0.0,0.0,0.0,0.0,0.0,0.0,0.0,0.0,0.0,0.0,0.0,0.0,0.0,0.0,0.0,1.0,1.0,0.07,1.0,0.0,0.0,0.0,0.0,0.0],[0.0,0.0,0.0,0.0,0.0,0.0,0.0,0.0,0.0,0.0,0.0,0.0,0.0,0.0,0.0,0.0,0.0,0.0,0.0,0.0,0.0,0.0,0.0,0.0,0.0,0.0,0.0,0.0,0.0,0.0,0.0,0.27,0.0,0.0,0.0,0.0,0.0,0.0,0.0,0.0,0.0,0.0,0.0,0.0,0.0,0.0,0.0,0.0,0.0,0.0,0.0,0.0,0.0,0.0,0.0,0.0,0.0,0.0,0.0,0.0,0.0,0.0,0.0,0.0,0.0,0.0,0.0,0.0,0.0,0.0,0.0,0.0,0.0,0.0,0.0,0.0,0.0,0.0,0.0,0.0,0.0,0.0,0.0,0.0,0.0,0.0,0.0,0.0,0.0,0.0,0.0,0.0,0.0,0.0,0.0,0.0,0.0,0.0,0.0,0.0,0.0,0.0,0.0,0.0,0.0,0.0,0.0,0.0,0.0,0.0,0.0,0.0,0.0,0.0,0.0,0.0,0.0,0.0,0.0,0.0,0.0,0.0,0.0,0.0,0.0,0.0,0.0,0.0,0.0,0.0,0.0,0.0,0.0,0.0,1.0,0.0,0.0,0.0,0.0,0.0,0.0,0.0,0.0,0.0,0.0,0.0,0.0,0.0,0.0,0.0,0.0,0.0,0.0,0.0,0.0,0.0,0.0,0.0,0.0,0.0,0.0,0.0,0.0,0.0,0.0,0.0,0.0,0.0,0.0,0.0,0.0,0.0,0.0,0.0,0.0,0.0,0.0,0.0,0.0,0.0,0.0,0.0,0.0,0.77,0.0,0.0,0.0,0.0,0.0,0.0,0.0,0.0,0.0,0.0,0.0,0.0,1.0,1.0,0.34,1.0,0.0,0.0,0.0,0.0,0.0,0.0,0.0,0.0,0.0,0.0,0.0,0.0,0.0,0.0,0.0,0.0,0.0,0.0,0.0,0.0,0.0,0.0,0.0,0.0,0.0,0.0,0.0,0.0,0.0,0.0,0.0,0.0,0.0,0.0,0.0,0.0,0.0,0.0,0.0,0.0,0.0,0.0,0.0,0.0,0.0,0.0,0.0,0.0,0.0,0.0,0.0,0.0,0.0,0.0,0.0,0.0,0.0,0.0,0.0,0.0,0.0,0.0,0.0,0.0,0.0,1.0,1.0,1.0,1.0,1.0,0.0,0.0,0.0,0.0,0.04,0.0,0.0,0.0,0.0,0.0,0.0,0.0,0.0,0.0,0.0,0.0,0.0,0.0,0.0,0.0,0.0,0.0,0.0,0.0,0.0,0.0,0.0,0.0,0.0,0.0,0.0,0.0,0.0,0.0,0.0,0.0,0.0,0.0,0.0,0.0,0.0,0.0,0.0,0.0,0.0,0.0,0.0,0.0,0.0,0.0,0.0,0.0,0.0,0.0,0.0,1.0,1.0,0.98,0.0,0.0,0.0,0.0,0.0,0.0,0.0],[0.0,0.0,0.0,0.0,0.0,0.0,0.0,0.0,0.0,0.0,0.0,0.0,0.0,0.0,0.0,0.0,0.0,0.0,0.0,0.0,0.0,0.0,0.0,0.0,0.0,0.0,0.0,0.0,0.0,0.0,0.0,0.0,0.0,0.0,0.0,0.0,0.0,0.0,0.0,0.0,0.0,0.0,0.0,0.0,0.0,0.0,0.0,0.0,0.0,0.0,0.0,0.0,0.0,0.0,0.0,0.0,0.0,0.0,0.0,0.0,0.0,0.0,0.0,0.0,0.0,0.0,0.0,0.0,0.0,0.0,0.0,0.0,0.0,0.0,0.0,0.0,0.0,0.0,0.0,0.0,0.0,0.0,0.0,0.0,0.0,0.0,0.0,0.0,0.0,0.0,0.0,0.0,0.0,0.0,0.0,0.0,0.0,0.0,0.0,0.0,0.0,0.0,0.0,0.0,0.0,0.0,0.0,0.0,0.0,0.0,0.0,0.0,0.0,0.0,0.0,0.0,0.0,0.0,0.0,0.0,0.0,0.0,0.0,0.0,0.0,0.0,0.0,0.0,0.0,0.0,0.0,0.0,0.0,0.0,0.0,0.0,0.0,0.0,0.0,0.0,0.0,0.0,0.0,0.0,0.0,0.0,0.0,0.0,0.0,0.0,0.0,0.0,0.0,0.0,0.0,0.0,0.0,0.0,0.0,0.0,0.0,0.0,0.0,0.0,0.0,0.0,0.0,0.0,0.0,0.0,0.0,0.0,0.0,0.0,0.0,0.0,0.0,0.0,0.0,0.0,0.0,0.0,0.0,1.0,0.0,0.0,0.0,1.0,0.0,0.01,0.0,0.1,0.0,0.01,1.0,1.0,1.0,0.83,0.0,0.0,0.0,0.0,0.0,0.0,0.0,0.0,0.0,0.0,0.0,0.0,0.0,0.0,0.0,0.0,0.0,0.0,0.0,0.0,0.0,0.0,0.0,0.0,0.0,0.0,0.0,0.0,0.0,0.0,0.0,0.0,0.0,0.0,0.0,0.0,0.0,0.0,0.0,0.0,0.0,0.0,0.0,0.0,0.0,0.0,0.0,0.0,0.0,0.0,0.0,0.0,0.0,0.0,0.0,0.0,0.0,0.0,0.0,0.0,0.0,0.0,0.0,0.0,0.0,0.0,0.0,0.0,0.0,1.0,1.0,1.0,1.0,1.0,0.0,0.0,0.97,0.0,0.0,0.0,0.0,0.0,0.0,0.0,0.0,0.0,0.0,0.0,0.0,0.0,0.0,0.0,0.0,0.0,0.0,0.0,0.0,0.0,0.0,0.0,0.0,0.0,0.0,0.0,0.0,0.0,0.0,0.0,0.0,0.0,0.0,0.0,0.0,0.0,0.0,0.0,0.0,0.0,0.0,0.0,0.0,0.0,0.0,0.0,0.0,0.0,0.0,1.0,0.0,0.0,0.0,0.0,0.0,0.0,0.0,0.0,0.0],[0.0,0.0,0.0,0.0,0.0,0.0,0.0,0.0,0.0,0.0,0.0,0.0,0.0,0.0,0.0,0.0,0.0,0.0,0.0,0.0,0.0,0.0,0.0,0.0,0.0,0.0,0.0,0.0,0.0,0.85,0.0,0.99,0.0,0.0,0.0,0.0,0.0,0.0,0.0,0.0,0.0,0.0,0.0,0.0,0.0,0.0,0.0,0.0,0.0,0.0,0.0,0.0,0.0,0.0,0.0,0.0,0.0,0.0,0.0,0.0,0.0,0.0,0.0,0.0,0.0,0.0,0.0,0.0,0.0,0.0,0.0,0.0,0.0,0.0,0.0,0.0,0.0,0.0,0.0,0.0,0.0,0.0,0.0,0.0,0.0,0.0,0.0,0.0,0.0,0.0,0.0,0.0,0.0,0.0,0.0,0.0,0.0,0.0,0.0,0.0,0.0,0.0,0.0,0.0,0.0,0.0,0.0,0.0,0.0,0.0,0.0,0.0,0.0,0.0,0.0,0.0,0.0,0.0,0.0,0.0,0.0,0.0,0.0,0.0,0.0,0.0,0.0,0.0,0.0,0.0,0.0,0.0,0.0,0.0,0.0,0.0,0.0,0.0,0.0,0.0,0.0,0.0,0.0,0.0,0.0,0.0,0.0,0.0,0.0,0.0,0.0,0.0,0.0,0.0,0.0,0.0,0.0,0.0,0.0,0.0,0.0,0.0,0.0,0.0,0.0,0.0,0.0,0.0,0.0,0.0,0.0,0.0,0.0,0.0,0.0,0.0,0.0,0.0,0.0,0.0,0.0,0.0,0.0,0.0,0.0,0.0,0.0,0.0,0.0,0.0,0.0,0.0,0.0,0.01,0.98,1.0,0.99,1.0,0.0,0.0,0.0,0.0,0.0,0.0,0.0,0.0,0.0,0.0,0.0,0.0,0.0,0.0,0.0,0.0,0.0,0.0,0.0,0.0,0.0,0.0,0.0,0.0,0.0,0.0,0.0,0.0,0.0,0.0,0.0,0.0,0.0,0.0,0.0,0.0,0.0,0.0,0.0,0.0,0.0,0.0,0.0,0.0,0.0,0.0,0.0,0.0,0.0,0.0,0.0,0.0,0.02,0.0,0.0,0.0,0.0,0.0,0.0,0.0,0.0,0.0,0.0,0.0,0.0,0.0,0.0,0.0,0.0,1.0,1.0,1.0,1.0,1.0,0.0,0.0,0.0,0.0,0.0,0.0,0.0,0.0,0.0,0.0,0.0,0.0,0.0,0.0,0.0,0.0,0.0,0.0,0.0,0.0,0.0,0.0,0.0,0.0,0.0,0.0,0.0,0.0,0.0,0.0,0.0,0.0,0.0,0.0,0.0,0.0,0.0,0.0,0.0,0.0,0.0,0.0,0.0,0.0,0.0,0.0,0.0,0.0,0.0,0.0,0.0,0.0,0.0,0.0,0.0,0.0,0.0,0.0,0.0,0.0,0.0,0.0,0.0],[0.0,0.0,0.0,0.0,0.0,0.0,0.0,0.0,0.0,0.0,0.0,0.0,0.0,0.0,0.0,0.0,0.0,0.0,0.0,0.0,0.0,0.0,0.0,0.0,0.0,0.0,0.0,0.0,0.0,0.0,0.0,0.14,0.0,0.0,0.0,0.0,0.0,0.0,0.0,0.0,0.0,0.0,0.0,0.0,0.0,0.0,0.0,0.0,0.0,0.0,0.0,0.0,0.0,0.0,0.0,0.0,0.0,0.0,0.0,0.0,0.0,0.0,0.0,0.0,0.0,0.0,0.0,0.0,0.0,0.0,0.0,0.0,0.0,0.0,0.0,0.0,0.0,0.0,0.0,0.0,0.0,0.0,0.0,0.0,0.0,0.0,0.0,0.0,0.0,0.0,0.0,0.0,0.0,0.0,0.0,0.0,0.0,0.0,0.0,0.0,0.0,0.0,0.0,0.0,0.0,0.0,0.0,0.0,0.0,0.0,0.0,0.0,0.0,0.0,0.0,0.0,0.0,0.0,0.0,0.0,0.0,0.0,0.0,0.0,0.0,0.0,0.0,0.0,0.0,0.0,0.0,0.0,0.0,0.0,0.0,0.0,0.0,0.0,0.0,0.0,0.0,0.0,0.0,0.0,0.0,0.0,0.0,0.0,0.0,0.0,0.0,0.0,0.0,0.0,0.0,0.0,0.0,0.0,0.0,0.0,0.0,0.0,0.0,0.0,0.0,0.0,0.0,0.0,0.0,0.0,0.0,0.0,0.0,0.0,0.0,0.0,0.0,0.0,0.0,0.0,0.0,0.0,0.0,0.0,0.0,0.0,0.0,0.0,0.0,0.0,0.01,0.18,0.02,0.13,0.82,1.0,0.0,0.0,0.0,0.0,0.0,0.0,0.0,0.0,0.0,0.0,0.0,0.0,0.0,0.0,0.0,0.0,0.0,0.0,0.0,0.0,0.0,0.0,0.0,0.0,0.0,0.0,0.0,0.0,0.0,0.0,0.0,0.0,0.0,0.0,0.0,0.0,0.0,0.0,0.0,0.0,0.0,0.0,0.0,0.0,0.0,0.0,0.0,0.0,0.0,0.0,0.0,0.0,0.0,0.0,0.0,0.0,0.0,0.0,0.0,0.0,0.0,0.0,0.0,0.0,0.0,0.0,0.0,0.0,0.0,0.0,0.0,0.0,1.0,1.0,1.0,1.0,1.0,0.0,0.99,0.0,0.0,0.0,0.0,0.0,0.0,0.0,0.0,0.0,0.0,0.0,0.0,0.0,0.0,0.0,0.0,0.0,0.0,0.0,0.0,0.0,0.0,0.0,0.0,0.0,0.0,0.0,0.0,0.0,0.0,0.0,0.0,0.0,0.0,0.0,0.0,0.0,0.0,0.0,0.0,0.0,0.0,0.0,0.0,0.0,0.0,0.0,0.0,0.0,0.0,0.0,0.0,0.0,0.0,0.0,0.0,0.0,0.0,0.0,0.0],[0.0,0.0,0.0,0.0,0.0,0.0,0.0,0.0,0.0,0.0,0.0,0.0,0.0,0.0,0.0,0.0,0.0,0.0,0.0,0.0,0.0,0.0,0.0,0.0,0.0,0.0,0.0,0.0,0.0,0.0,0.0,0.0,0.0,0.0,0.0,0.0,0.0,0.0,0.0,0.0,0.0,0.0,0.0,0.0,0.0,0.0,0.0,0.0,0.0,0.0,0.0,0.0,0.0,0.0,0.0,0.0,0.0,0.0,0.0,0.0,0.0,0.0,0.0,0.0,0.0,0.0,0.0,0.0,0.0,0.0,0.0,0.0,0.0,0.0,0.0,0.0,0.0,0.0,0.0,0.0,0.0,0.0,0.0,0.0,0.0,0.0,0.0,0.0,0.0,0.0,0.0,0.0,0.0,0.0,0.0,0.0,0.0,0.0,0.0,0.0,0.0,0.0,0.0,0.0,0.0,0.0,0.0,0.0,0.0,0.0,0.0,0.0,0.0,0.0,0.0,0.0,0.0,0.0,0.0,0.0,0.0,0.0,0.0,0.0,0.0,0.0,0.0,0.0,0.0,0.0,0.0,0.0,0.0,0.0,0.0,0.0,0.0,0.0,0.0,0.0,0.0,0.0,0.0,0.0,0.0,0.0,0.0,0.0,0.0,0.0,0.0,0.0,0.0,0.0,0.0,0.0,0.0,0.0,0.0,0.0,0.0,0.0,0.0,0.0,0.0,0.0,0.0,0.0,0.0,0.0,0.0,0.0,0.0,0.0,0.0,0.0,0.0,0.0,0.0,0.0,0.0,0.0,0.0,0.0,0.0,0.0,0.0,0.99,0.0,0.77,0.07,0.48,0.01,0.02,0.89,0.0,0.0,0.0,0.0,0.0,0.0,0.0,0.0,0.0,0.0,0.0,0.0,0.0,0.0,0.0,0.0,0.0,0.0,0.0,0.0,0.0,0.0,0.0,0.0,0.0,0.0,0.0,0.0,0.0,0.0,0.0,0.0,0.0,0.0,0.0,0.0,0.0,0.0,0.0,0.0,0.0,0.0,0.0,0.0,0.0,0.0,0.0,0.0,0.0,0.0,0.0,0.0,0.0,0.0,0.0,0.0,0.0,0.0,0.0,0.0,0.0,0.0,0.0,0.0,0.0,0.0,0.0,0.0,0.0,0.0,0.0,0.0,0.0,1.0,1.0,1.0,1.0,1.0,0.98,1.0,0.0,0.0,0.0,0.0,0.0,0.0,0.0,0.0,0.0,0.0,0.0,0.0,0.0,0.0,0.0,0.0,0.0,0.0,0.0,0.0,0.0,0.0,0.0,0.0,0.0,0.0,0.0,0.0,0.0,0.0,0.0,0.0,0.0,0.0,0.0,0.0,0.0,0.0,0.0,0.0,0.0,0.0,0.0,0.0,0.0,0.0,0.0,1.0,0.0,0.0,1.0,0.0,0.0,0.0,0.0,0.0,0.0,0.0,0.0,0.0],[0.0,0.0,0.0,0.0,0.0,0.0,0.0,0.0,0.0,0.0,0.0,0.0,0.0,0.0,0.0,0.0,0.0,0.0,0.0,0.0,0.0,0.0,0.0,0.0,0.0,0.0,0.0,0.0,0.0,0.0,0.0,0.0,0.0,0.36,0.0,0.0,0.0,0.0,0.0,0.0,0.0,0.0,0.0,0.0,0.0,0.0,0.0,0.0,0.0,0.0,0.0,0.0,0.0,0.0,0.0,0.0,0.0,0.0,0.0,0.0,0.0,0.0,0.0,0.0,0.0,0.0,0.0,0.0,0.0,0.0,0.0,0.0,0.0,0.0,0.0,0.0,0.0,0.0,0.0,0.0,0.0,0.0,0.0,0.0,0.0,0.0,0.0,0.0,0.0,0.0,0.0,0.0,0.0,0.0,0.0,0.0,0.0,0.0,0.0,0.0,0.0,0.0,0.0,0.0,0.0,0.0,0.0,0.0,0.0,0.0,0.0,0.0,0.0,0.0,0.0,0.0,0.0,0.0,0.0,0.0,0.0,0.0,0.0,0.0,0.0,0.0,0.0,0.0,0.0,0.0,0.0,0.0,0.0,0.0,0.0,0.0,0.0,0.0,0.0,0.0,0.0,0.0,0.0,0.0,0.0,0.0,0.0,0.0,0.0,0.0,0.0,0.0,0.0,0.0,0.0,0.0,0.0,0.0,0.0,0.0,0.0,0.0,0.0,0.0,0.0,0.0,0.0,0.0,0.0,0.0,0.0,0.0,0.0,0.0,0.0,0.0,0.0,0.0,0.0,0.0,0.0,0.0,0.0,0.0,0.0,0.0,0.0,0.0,0.0,0.24,0.04,0.05,0.01,0.0,0.0,0.0,0.0,0.0,0.0,0.0,0.0,0.0,0.0,0.0,0.0,0.0,0.0,0.0,0.0,0.0,0.0,0.0,0.0,0.0,0.0,0.0,0.0,0.0,0.0,0.0,0.0,0.0,0.0,0.0,0.0,0.0,0.0,0.0,0.0,0.0,0.0,0.0,0.0,0.0,0.0,0.0,0.0,0.0,0.0,0.0,0.0,0.0,0.0,0.0,0.0,0.0,0.0,0.0,0.0,0.0,0.0,0.0,0.0,0.0,0.0,0.0,0.0,0.0,0.0,0.0,0.0,0.0,0.0,0.0,0.0,0.0,0.0,0.0,0.0,0.0,1.0,1.0,1.0,1.0,1.0,0.0,0.0,0.0,0.0,0.0,0.0,0.0,0.0,0.0,0.0,0.0,0.0,0.0,0.0,0.0,0.0,0.0,0.0,0.0,0.0,0.0,0.0,0.0,0.0,0.0,0.0,0.0,0.0,0.0,0.0,0.0,0.0,0.0,0.0,0.0,0.0,0.0,0.0,0.0,0.0,0.0,0.0,0.0,0.0,0.0,0.0,0.0,0.0,0.0,0.0,0.0,0.0,0.0,0.0,0.0,0.0,0.0,0.0,0.0,0.0],[0.0,0.0,0.0,0.0,0.0,0.0,0.0,0.0,0.0,0.0,0.0,0.0,0.0,0.0,0.0,0.0,0.0,0.0,0.0,0.0,0.0,0.0,0.0,0.0,0.0,0.0,0.0,0.0,0.0,0.0,0.0,0.0,0.0,1.0,0.0,0.0,0.0,0.0,0.0,0.0,0.0,0.0,0.0,0.0,0.0,0.0,0.0,0.0,0.0,0.0,0.0,0.0,0.0,0.0,0.0,0.0,0.0,0.0,0.0,0.0,0.0,0.0,0.0,0.0,0.0,0.0,0.0,0.0,0.0,0.0,0.0,0.0,0.0,0.0,0.0,0.0,0.0,0.0,0.0,0.0,0.0,0.0,0.0,0.0,0.0,0.0,0.0,0.0,0.0,0.0,0.0,0.0,0.0,0.0,0.0,0.0,0.0,0.0,0.0,0.0,0.0,0.0,0.0,0.0,0.0,0.0,0.0,0.0,0.0,0.0,0.0,0.0,0.0,0.0,0.0,0.0,0.0,0.0,0.0,0.0,0.0,0.0,0.0,0.0,0.0,0.0,0.0,0.0,0.0,0.0,0.0,0.0,0.0,0.0,0.0,0.0,0.0,0.0,0.0,0.0,0.0,0.0,0.0,0.0,0.0,0.0,0.0,0.0,0.0,0.0,0.0,0.0,0.0,0.0,0.0,0.0,0.0,0.0,0.0,0.0,0.0,0.0,0.0,0.0,0.0,0.0,0.0,0.0,0.0,0.0,0.0,0.0,0.0,0.0,0.0,0.0,0.0,0.0,0.0,0.0,0.0,0.0,0.0,0.0,0.0,0.0,0.0,0.0,0.0,0.0,0.01,0.0,0.0,0.0,0.0,0.0,0.0,0.0,0.0,0.0,0.0,0.0,0.0,0.0,0.0,0.0,0.0,0.0,0.0,0.0,0.0,0.0,0.0,0.0,0.0,0.0,0.0,0.0,0.0,0.0,0.0,0.0,0.0,0.0,0.0,0.0,0.0,0.0,0.0,0.0,0.0,0.0,0.0,0.0,0.0,0.0,0.0,0.0,0.0,0.0,0.0,0.0,0.0,0.0,0.0,0.0,0.0,0.0,0.0,0.0,0.0,0.0,0.0,0.0,0.0,0.0,0.0,0.0,0.0,0.0,0.0,0.0,0.0,0.0,0.0,0.0,0.0,0.0,0.0,0.0,0.0,0.98,1.0,1.0,1.0,0.23,1.0,0.0,0.0,0.0,0.0,0.0,0.0,0.0,0.0,0.0,0.0,0.0,0.0,0.0,0.0,0.0,0.0,0.0,0.0,0.0,0.0,0.0,0.0,0.0,0.0,0.0,0.0,0.0,0.0,0.0,0.0,0.0,0.0,0.0,0.0,0.0,0.0,0.0,0.0,0.0,0.0,0.0,0.0,0.0,0.0,1.0,0.03,0.0,0.0,0.0,0.0,0.0,0.0,0.0,0.0,0.0,0.0,0.0,0.0],[0.0,0.0,0.0,0.0,0.0,0.0,0.0,0.0,0.0,0.0,0.0,0.0,0.0,0.0,0.0,0.0,0.0,0.0,0.0,0.0,0.0,0.0,0.0,0.0,0.0,0.0,0.0,0.0,0.0,0.0,0.0,0.76,0.0,0.0,0.0,0.0,0.0,0.0,0.0,0.0,0.0,0.0,0.0,0.0,0.0,0.0,0.0,0.0,0.0,0.0,0.0,0.0,0.0,0.0,0.0,0.0,0.0,0.0,0.0,0.0,0.0,0.0,0.0,0.0,0.0,0.0,0.0,0.0,0.0,0.0,0.0,0.0,0.0,0.0,0.0,0.0,0.0,0.0,0.0,0.0,0.0,0.0,0.0,0.0,0.0,0.0,0.0,0.0,0.0,0.0,0.0,0.0,0.0,0.0,0.0,0.0,0.0,0.0,0.0,0.0,0.0,0.0,0.0,0.0,0.0,0.0,0.0,0.0,0.0,0.0,0.0,0.0,0.0,0.0,0.0,0.0,0.0,0.0,0.0,0.0,0.0,0.0,0.0,0.0,0.0,0.0,0.0,0.0,0.0,0.0,0.0,0.0,0.0,0.0,0.0,0.0,0.0,0.0,0.0,0.0,0.0,0.0,0.0,0.0,0.0,0.0,0.0,0.0,0.0,0.0,0.0,0.0,0.0,0.0,0.0,0.0,0.0,0.0,0.0,0.0,0.0,0.0,0.0,0.0,0.0,0.0,0.0,0.0,0.0,0.0,0.0,0.0,0.0,0.0,0.0,0.0,0.0,0.0,0.0,0.0,0.0,0.0,0.0,0.0,0.0,0.0,0.0,0.0,0.0,0.0,0.01,0.02,0.0,0.0,0.0,0.0,0.0,0.0,0.0,0.0,0.0,0.0,0.0,0.0,0.0,0.0,0.0,0.0,0.0,0.0,0.0,0.0,0.0,0.0,0.0,0.0,0.0,0.0,0.0,0.0,0.0,0.0,0.0,0.0,0.0,0.0,0.0,0.0,0.0,0.0,0.0,0.0,0.0,0.0,0.0,0.0,0.0,0.0,0.0,0.0,0.0,0.0,0.0,0.0,0.0,0.0,0.0,0.0,0.0,0.0,0.0,0.0,0.0,0.0,0.0,0.0,0.0,0.0,0.0,0.0,0.0,0.0,0.0,0.0,0.0,0.0,0.0,0.04,0.97,0.0,0.99,1.0,1.0,1.0,1.0,1.0,0.21,0.0,0.0,0.0,0.0,0.0,0.0,0.0,0.0,0.0,0.0,0.0,0.0,0.0,0.0,0.0,0.0,0.0,0.0,0.0,0.0,0.0,0.0,0.0,0.0,0.0,0.0,0.0,0.0,0.0,0.0,0.0,0.0,0.0,0.0,0.0,0.0,0.0,0.0,0.0,0.0,0.0,0.0,0.0,1.0,1.0,1.0,0.0,0.0,1.0,0.0,0.0,0.0,0.0,0.0,0.0,0.0,0.0,0.0],[0.0,0.0,0.0,0.0,0.0,0.0,0.0,0.0,0.0,0.0,0.0,0.0,0.0,0.0,0.0,0.0,0.0,0.0,0.0,0.0,0.0,0.0,0.0,0.0,0.0,0.0,0.0,0.0,0.0,0.0,0.0,1.0,1.0,1.0,0.0,0.0,0.0,0.0,0.0,0.0,0.0,0.0,0.0,0.0,0.0,0.0,0.0,0.0,0.0,0.0,0.0,0.0,0.0,0.0,0.0,0.0,0.0,0.0,0.0,0.0,0.0,0.0,0.0,0.0,0.0,0.0,0.0,0.0,0.0,0.0,0.0,0.0,0.0,0.0,0.0,0.0,0.0,0.0,0.0,0.0,0.0,0.0,0.0,0.0,0.0,0.0,0.0,0.0,0.0,0.0,0.0,0.0,0.0,0.0,0.0,0.0,0.0,0.0,0.0,0.0,0.0,0.0,0.0,0.0,0.0,0.0,0.0,0.0,0.0,0.0,0.0,0.0,0.0,0.0,0.0,0.0,0.0,0.0,0.0,0.0,0.0,0.0,0.0,0.0,0.0,0.0,0.0,0.0,0.0,0.0,0.82,0.0,0.0,1.0,1.0,0.0,0.0,0.0,0.0,0.0,0.0,0.0,0.0,0.0,0.0,0.0,0.0,0.0,0.0,0.0,0.0,0.0,0.0,0.0,0.0,0.0,0.0,0.0,0.0,0.0,0.0,0.0,0.0,0.0,0.0,0.0,0.0,0.0,0.0,0.0,0.0,0.0,0.0,0.0,0.0,0.0,0.0,0.0,0.0,0.0,0.0,0.0,0.0,0.0,0.0,0.0,0.0,0.0,0.0,0.0,0.0,0.0,0.0,0.0,0.0,0.0,0.0,0.0,0.0,0.0,0.0,0.0,0.0,0.0,0.0,0.0,0.0,0.0,0.0,0.0,0.0,0.0,0.0,0.0,0.0,0.0,0.0,0.0,0.0,0.0,0.0,0.0,0.0,0.0,0.0,0.0,0.0,0.0,0.0,0.0,0.0,0.0,0.0,0.0,0.0,0.0,0.0,0.0,0.0,0.0,0.0,0.0,0.0,0.0,0.0,0.0,0.0,0.0,0.0,0.0,0.0,0.0,0.0,0.0,0.0,0.0,0.0,0.0,0.0,0.0,0.0,0.0,0.0,0.0,0.0,0.0,0.0,0.0,0.0,0.0,0.0,0.0,0.0,0.23,1.0,1.0,1.0,1.0,0.0,0.0,0.0,0.0,0.0,0.0,0.0,0.0,0.0,0.0,0.0,0.0,0.0,0.0,0.0,0.0,0.0,0.0,0.0,0.0,0.0,0.0,0.0,0.0,0.0,0.0,0.0,0.0,0.0,0.0,0.0,0.0,0.0,0.0,0.0,0.0,0.0,0.0,0.0,0.0,1.0,1.0,1.0,1.0,0.0,0.0,0.0,0.0,0.0,0.0,0.0,0.0,0.0,0.0,0.0,0.0,0.0],[0.0,0.0,0.0,0.0,0.0,0.0,0.0,0.0,0.0,0.0,0.0,0.0,0.0,0.0,0.01,0.0,0.0,0.0,0.0,0.0,0.0,0.0,0.0,0.0,0.0,0.0,0.0,0.0,0.0,0.0,0.0,0.0,1.0,1.0,0.01,1.0,0.0,0.0,0.0,0.0,0.0,0.0,0.09,0.0,1.0,0.0,0.0,0.0,0.0,0.0,0.0,0.0,0.0,0.0,0.0,0.0,0.0,0.0,0.0,0.0,0.0,0.0,0.0,0.0,0.0,0.0,0.0,0.0,0.0,0.0,0.0,0.0,0.0,0.0,0.0,0.0,0.0,0.0,0.0,0.0,0.0,0.0,0.0,0.0,0.0,0.0,0.0,0.0,0.0,0.0,0.0,0.0,0.0,0.0,0.0,0.0,0.0,0.0,0.0,0.0,0.0,0.0,0.0,0.0,0.0,0.0,0.0,0.0,0.0,0.0,0.0,0.0,0.0,0.0,0.0,0.0,0.0,0.0,0.0,0.0,0.0,0.0,0.0,0.0,0.0,0.0,0.0,0.0,0.0,0.0,0.0,0.0,0.0,0.0,0.0,0.0,0.0,0.0,0.0,0.0,0.0,0.0,0.0,0.0,0.0,0.0,0.0,0.0,0.0,0.0,0.0,0.0,0.0,0.0,0.0,0.0,0.0,0.0,0.0,0.0,0.0,0.0,0.0,0.0,0.0,0.0,0.0,0.0,0.0,0.0,0.0,0.0,0.0,0.0,0.0,0.0,0.0,0.0,0.0,0.0,0.0,0.0,0.0,0.0,0.0,0.0,0.0,0.0,0.0,0.0,0.0,0.0,0.0,0.0,0.0,0.0,0.0,0.0,0.0,0.0,0.0,0.0,0.0,0.0,0.0,0.0,0.0,0.0,0.0,0.0,0.0,0.0,0.0,0.0,0.0,0.0,0.0,0.0,0.0,0.0,0.0,0.0,0.0,0.0,0.0,0.0,0.0,0.0,0.0,0.0,0.0,0.0,0.0,0.0,0.0,0.0,0.0,0.0,0.0,0.0,0.0,0.0,0.0,0.0,0.0,0.0,0.0,0.0,0.0,0.0,0.0,0.0,0.0,0.0,0.0,0.0,0.0,0.0,0.0,0.0,0.0,0.0,0.0,0.0,0.0,0.0,0.0,0.0,0.0,0.0,0.0,0.0,0.0,1.0,0.21,1.0,1.0,1.0,1.0,0.0,0.0,0.0,0.0,0.0,0.0,0.0,0.0,0.0,0.0,0.0,0.0,0.0,0.0,0.0,0.0,0.0,0.0,0.0,0.0,0.0,0.0,0.0,0.0,0.0,0.0,0.0,0.0,0.0,0.0,0.0,0.0,0.0,0.0,0.0,0.0,0.0,0.0,0.0,1.0,1.0,0.02,1.0,0.0,0.0,0.0,0.0,0.0,0.0,0.0,0.0,0.0,0.0,0.0,0.0,0.0],[0.0,0.0,0.0,0.0,0.0,0.0,0.0,0.0,0.0,0.0,0.0,0.0,0.0,0.0,0.0,0.0,0.0,0.0,0.0,0.0,0.0,0.0,0.0,0.0,0.0,0.0,0.0,0.0,0.0,0.0,0.0,0.0,1.0,1.0,1.0,1.0,0.0,0.0,0.0,0.0,0.0,0.0,0.0,0.0,0.0,0.0,0.0,0.0,0.0,0.0,0.0,0.0,0.0,0.0,0.0,0.0,0.0,0.0,0.0,0.0,0.0,0.0,0.0,0.0,0.0,0.0,0.0,0.0,0.0,0.0,0.0,0.0,0.0,0.0,0.0,0.0,0.0,0.0,0.0,0.0,0.0,0.0,0.0,0.0,0.0,0.0,0.0,0.0,0.0,0.0,0.0,0.0,0.0,0.0,0.0,0.0,0.0,0.0,0.0,0.0,0.0,0.0,0.0,0.0,0.0,0.0,0.0,0.0,0.0,0.0,0.0,0.0,0.0,0.0,0.0,0.0,0.0,0.0,0.0,0.0,0.0,0.0,0.0,0.0,0.0,0.0,0.04,0.0,0.0,0.06,1.0,0.0,0.0,0.03,0.0,0.0,0.0,0.0,0.0,0.0,0.0,0.0,0.0,0.0,0.0,0.0,0.0,0.0,0.0,0.0,0.0,0.0,0.0,0.0,0.0,0.0,0.0,0.0,0.0,0.0,0.0,0.0,0.0,0.0,0.0,0.0,0.0,0.0,0.0,0.0,0.0,0.0,0.0,0.0,0.0,0.0,0.0,0.0,0.0,0.0,0.0,0.0,0.0,0.0,0.0,0.0,0.0,0.0,0.0,0.0,0.0,0.0,0.0,0.0,0.0,0.0,0.0,0.0,0.0,0.0,0.0,0.0,0.0,0.0,0.0,0.0,0.0,0.0,0.0,0.0,0.0,0.0,0.0,0.0,0.0,0.0,0.0,0.0,0.0,0.0,0.0,0.0,0.0,0.0,0.0,0.0,0.0,0.0,0.0,0.0,0.0,0.0,0.0,0.0,0.0,0.0,0.0,0.0,0.0,0.0,0.0,0.0,0.0,0.0,0.0,0.0,0.0,0.0,0.0,0.0,0.0,0.0,0.0,0.0,0.0,0.0,0.0,0.0,0.0,0.0,0.0,0.0,0.0,0.0,0.0,0.0,0.0,0.0,0.0,0.0,0.0,0.0,0.0,0.0,0.0,1.0,1.0,1.0,1.0,1.0,0.0,0.0,0.0,0.0,0.0,0.0,0.0,0.0,0.0,0.0,0.0,0.0,0.0,0.0,0.0,0.0,0.0,0.0,0.0,0.0,0.0,0.0,0.0,0.0,0.0,0.0,0.0,0.0,0.0,0.0,0.0,0.0,0.0,0.0,0.0,0.0,1.0,1.0,1.0,1.0,0.0,0.0,0.0,0.0,0.0,0.0,0.0,0.0,0.0,0.0,0.0,0.0,0.0,0.0,0.0],[0.0,0.0,0.0,0.0,0.0,0.0,0.0,0.0,0.0,0.0,0.0,0.01,0.0,0.0,0.01,0.0,0.0,0.0,0.0,0.0,0.0,0.0,0.0,0.0,0.0,0.0,0.0,0.0,0.0,0.0,0.0,0.0,0.0,0.0,0.0,1.0,0.0,1.0,0.0,0.0,0.0,0.0,1.0,0.0,0.0,0.0,0.0,0.0,0.0,0.0,0.0,0.0,0.0,0.0,0.0,0.0,0.0,0.0,0.0,0.0,0.0,0.0,0.0,0.0,0.0,0.0,0.0,0.0,0.0,0.0,0.0,0.0,0.0,0.0,0.0,0.0,0.98,0.0,1.0,0.0,0.0,0.0,0.0,0.0,0.0,0.0,0.0,0.0,0.0,0.0,0.0,0.0,0.0,0.0,0.0,0.0,0.0,0.0,0.0,0.0,0.0,0.0,0.0,0.0,0.0,0.0,0.0,0.0,0.0,0.0,0.0,0.0,0.0,0.0,0.0,0.0,0.0,0.0,0.0,0.0,0.0,0.0,0.0,0.0,0.0,0.0,0.0,0.0,0.0,0.0,0.0,0.0,0.0,0.0,0.0,0.0,0.0,0.0,0.0,0.0,0.0,0.0,0.0,0.0,0.0,0.0,0.0,0.0,0.0,0.0,0.0,0.0,0.0,0.0,0.0,0.0,0.0,0.0,0.0,0.0,0.0,0.0,0.0,0.0,0.0,0.0,0.0,0.0,0.0,0.0,0.0,0.0,0.0,0.0,0.0,0.0,0.0,0.0,0.0,0.0,0.0,0.0,0.0,0.0,0.0,0.0,0.0,0.0,0.0,0.0,0.0,0.0,0.0,0.0,0.0,0.0,0.0,0.0,0.0,0.0,0.0,0.0,0.0,0.0,0.0,0.0,0.0,0.0,0.0,0.0,0.0,0.0,0.0,0.0,0.0,0.0,0.0,0.0,0.0,0.0,0.0,0.0,0.0,0.0,0.0,0.0,0.0,0.0,0.0,0.0,0.0,0.0,0.0,0.0,0.0,0.0,0.0,0.0,0.0,0.0,0.0,0.0,0.0,0.0,0.0,0.0,0.0,0.0,0.0,0.0,0.0,0.0,0.0,0.0,0.0,0.0,0.0,0.0,0.0,0.0,0.0,0.0,0.0,0.0,0.0,0.0,0.0,0.0,0.0,0.0,0.0,0.0,0.0,0.0,0.0,0.0,1.0,1.0,1.0,1.0,1.0,0.0,0.0,0.0,0.0,0.0,0.0,0.0,0.0,0.0,0.0,0.0,0.0,0.0,0.0,0.0,0.0,0.0,0.0,0.0,0.0,0.0,0.0,0.0,0.0,0.0,0.0,0.0,0.0,0.0,0.0,0.0,0.0,0.0,0.0,0.0,1.0,1.0,0.95,1.0,0.0,0.0,0.0,0.0,0.0,0.0,0.0,0.0,0.0,0.0,0.0,0.0,0.0,0.0,0.0],[0.0,0.0,0.0,0.0,0.0,0.0,0.0,0.0,0.0,0.0,0.0,0.0,0.0,0.0,0.0,0.0,0.0,0.0,0.0,0.0,0.0,0.0,0.0,0.0,0.0,0.0,0.0,0.0,0.0,0.0,0.0,0.0,0.0,0.0,1.0,1.0,1.0,1.0,0.0,0.0,0.0,0.0,0.0,0.0,0.0,0.0,0.0,0.0,0.0,0.0,0.0,0.0,0.0,0.0,0.0,0.0,0.0,0.0,0.0,0.0,0.0,0.0,0.0,0.0,0.0,0.0,0.0,0.0,0.0,0.0,0.0,0.0,0.0,0.0,0.0,0.0,0.0,0.0,1.0,0.0,0.0,0.0,0.0,0.0,0.0,0.0,0.0,0.0,0.0,0.0,0.0,0.0,0.0,0.0,0.0,0.0,0.0,0.0,0.0,0.0,0.0,0.0,0.0,0.0,0.0,0.0,0.0,0.0,0.0,0.0,0.0,0.0,0.0,0.0,0.0,0.0,0.0,0.0,0.0,0.0,0.0,0.0,0.0,0.0,0.0,0.0,0.0,0.0,0.0,0.0,0.0,0.0,0.0,0.0,0.0,0.0,0.0,0.0,0.0,0.0,0.0,0.0,0.0,0.0,0.0,0.0,0.0,0.0,0.0,0.0,0.0,0.0,0.0,0.0,0.0,0.0,0.0,0.0,0.0,0.0,0.0,0.0,0.0,0.0,0.0,0.0,0.0,0.0,0.0,0.0,0.0,0.0,0.0,0.0,0.0,0.0,0.0,0.0,0.0,0.0,0.0,0.0,0.0,0.0,0.0,0.0,0.0,0.0,0.0,0.0,0.0,0.0,0.0,0.0,0.0,0.0,0.0,0.0,0.0,0.0,0.0,0.0,0.0,0.0,0.0,0.0,0.0,0.0,0.0,0.0,0.0,0.0,0.0,0.0,0.0,0.0,0.0,0.0,0.0,0.0,0.0,0.0,0.0,0.0,0.0,0.0,0.0,0.0,0.0,0.0,0.0,0.0,0.0,0.0,0.0,0.0,0.0,0.0,0.0,0.0,0.0,0.0,0.0,0.0,0.0,0.0,0.0,0.0,0.0,0.0,0.0,0.0,0.0,0.0,0.0,0.0,0.0,0.0,0.0,0.0,0.0,0.0,0.0,0.0,0.0,0.0,0.0,0.0,0.0,0.0,0.0,0.0,0.0,0.0,0.0,0.0,0.0,1.0,1.0,1.0,1.0,0.02,0.0,0.0,0.0,0.0,0.0,0.0,0.0,0.0,0.0,0.0,1.0,1.0,1.0,0.0,0.0,0.0,0.0,0.0,0.0,0.0,0.0,0.0,0.0,0.0,0.0,0.0,0.0,0.0,0.0,0.0,0.0,0.0,1.0,1.0,1.0,0.0,0.0,0.0,0.0,0.0,0.0,0.0,0.0,0.0,0.0,0.0,0.0,0.0,0.0,0.0,0.0,0.0,0.0],[0.0,0.0,0.0,0.0,0.0,0.0,0.0,0.0,0.0,0.0,0.0,0.01,0.0,0.0,0.0,0.0,0.0,0.0,0.0,0.0,0.0,0.0,0.0,0.0,0.0,0.0,0.0,0.0,0.0,0.0,0.0,0.0,0.0,0.0,0.0,0.0,0.0,1.0,0.01,1.0,1.0,0.13,0.9,0.0,0.0,0.0,0.0,0.0,0.0,0.0,0.0,0.0,0.0,0.0,0.0,0.0,0.0,0.0,0.0,0.0,0.0,0.0,0.0,0.0,0.0,0.0,0.0,0.0,0.0,0.0,0.0,0.0,0.0,0.0,0.0,0.0,0.0,0.0,1.0,0.0,0.96,0.0,0.0,0.0,0.0,0.0,0.0,0.0,0.0,0.0,0.0,0.0,0.0,0.0,0.0,0.0,0.0,0.0,0.0,0.0,0.0,0.0,0.0,0.0,0.0,0.0,0.0,0.0,0.0,0.0,0.0,0.0,0.0,0.0,0.0,0.0,0.0,0.0,0.0,0.0,0.0,0.0,0.0,0.0,0.0,0.0,0.0,0.0,0.0,0.0,0.0,0.0,0.0,0.0,0.0,0.0,0.0,0.0,0.0,0.0,0.0,0.0,0.0,0.0,0.0,0.0,0.0,0.0,0.0,0.0,0.0,0.0,0.0,0.0,0.0,0.0,0.0,0.0,0.0,0.0,0.0,0.0,0.0,0.0,0.0,0.0,0.0,0.0,0.0,0.0,0.0,0.0,0.0,0.0,0.0,0.0,0.0,0.0,0.0,0.0,0.0,0.0,0.0,0.0,0.0,0.0,0.0,0.0,0.0,0.0,0.0,0.0,0.0,0.0,0.0,0.0,0.0,0.0,0.0,0.0,0.0,0.0,0.0,0.0,0.0,0.0,0.0,0.0,0.0,0.0,0.0,0.0,0.0,0.0,0.0,0.0,0.0,0.0,0.0,0.0,0.0,0.0,0.0,0.0,0.0,0.0,0.0,0.0,0.0,0.0,0.0,0.0,0.0,0.0,0.0,0.0,0.0,0.0,0.0,0.0,0.0,0.0,0.0,0.0,0.0,0.0,0.0,0.0,0.0,0.0,0.0,0.0,0.0,0.0,0.0,0.0,0.0,0.0,0.0,0.0,0.0,0.0,0.0,0.0,0.0,0.0,0.0,0.0,0.0,0.0,0.0,0.0,0.0,0.0,0.0,0.0,0.0,0.0,1.0,1.0,1.0,1.0,0.0,0.0,0.0,0.0,0.0,0.0,0.0,0.0,0.0,0.0,1.0,0.0,0.0,0.0,0.0,0.0,0.0,0.0,0.0,0.0,0.0,0.0,0.0,0.0,0.0,0.0,0.0,0.0,0.0,0.0,0.0,0.0,0.0,1.0,1.0,0.91,0.0,0.0,0.0,0.0,0.0,0.0,0.0,0.0,0.0,0.0,0.0,0.0,0.0,0.0,0.0,0.0,0.0],[0.0,0.0,0.0,0.0,0.0,0.0,0.0,0.0,0.0,0.0,0.0,0.0,0.0,0.0,0.0,0.0,0.0,0.0,0.0,0.0,0.0,0.0,0.0,0.0,0.0,0.0,0.0,0.0,0.0,0.0,0.0,0.0,0.0,0.0,0.0,0.0,0.0,1.0,1.0,0.89,0.98,0.0,0.0,0.0,0.0,0.0,0.0,0.0,0.0,0.0,0.0,0.0,0.0,0.0,0.0,0.0,0.0,0.0,0.0,0.0,0.0,0.0,0.0,0.0,0.0,0.0,0.0,0.0,0.0,0.0,0.0,0.0,0.0,0.0,0.0,0.0,0.0,0.0,0.0,0.0,0.0,0.0,0.0,0.0,0.0,0.0,0.0,0.0,0.0,0.0,0.0,0.0,0.0,0.0,0.0,0.0,0.0,0.0,0.0,0.0,0.0,0.0,0.0,0.0,0.0,0.0,0.0,0.0,0.0,0.0,0.0,0.0,0.0,0.0,0.0,0.0,0.0,0.0,0.0,0.0,0.0,0.0,0.0,0.0,0.0,0.0,0.0,0.0,0.0,0.0,0.0,0.0,0.0,0.0,0.0,0.0,0.0,0.0,0.0,0.0,0.0,0.0,0.0,0.0,0.0,0.0,0.0,0.0,0.0,0.0,0.0,0.0,0.0,0.0,0.0,0.0,0.0,0.0,0.0,0.0,0.0,0.0,0.0,0.0,0.0,0.0,0.0,0.0,0.0,0.0,0.0,0.0,0.0,0.0,0.0,0.0,0.0,0.0,0.0,0.0,0.0,0.0,0.0,0.0,0.0,0.0,0.0,0.0,0.0,0.0,0.0,0.0,0.0,0.0,0.0,0.0,0.0,0.0,0.0,0.0,0.0,0.0,0.0,0.0,0.0,0.0,0.0,0.0,0.0,0.0,0.0,0.0,0.0,0.0,0.0,0.0,0.0,0.0,0.0,0.0,0.0,0.0,0.0,0.0,0.0,0.0,0.0,0.0,0.0,0.0,0.0,0.0,0.0,0.0,0.0,0.0,0.0,0.0,0.0,0.0,0.0,0.0,0.0,0.0,0.0,0.0,0.0,0.0,0.0,0.0,0.0,0.0,0.0,0.0,0.0,0.0,0.0,0.0,0.0,0.0,0.0,0.0,0.0,0.0,0.0,0.0,0.0,0.0,0.0,0.0,0.0,0.0,0.0,0.0,0.0,0.0,0.0,0.0,0.0,0.02,1.0,1.0,1.0,0.18,0.19,0.0,0.0,1.0,1.0,1.0,1.0,1.0,1.0,0.42,0.0,0.0,0.0,0.0,0.0,0.0,0.0,0.0,0.0,0.0,0.0,0.0,0.0,0.0,0.0,0.0,0.0,0.0,0.0,0.0,0.0,1.0,0.0,0.0,0.0,0.0,0.0,0.0,0.0,0.0,0.0,0.0,0.0,0.0,0.0,0.0,0.0,0.0,0.0,0.0,0.0],[0.0,0.0,0.0,0.0,0.0,0.0,0.0,0.0,0.0,0.0,0.0,0.0,0.0,0.01,0.0,0.0,0.0,0.0,0.0,0.0,0.0,0.0,0.0,0.0,0.0,0.0,0.0,0.0,0.0,0.0,0.0,0.0,0.0,0.0,0.0,0.0,0.0,0.0,0.0,0.0,0.0,0.0,0.0,0.0,0.0,0.0,0.0,0.0,0.0,0.0,0.0,0.0,0.0,0.0,0.0,0.0,0.0,0.0,0.0,0.0,0.0,0.0,0.0,0.0,0.0,0.0,0.0,0.0,0.0,0.0,0.0,0.0,0.0,0.0,0.0,0.0,0.0,0.0,0.0,0.0,0.01,0.0,0.0,0.0,0.0,0.0,0.0,0.0,0.0,0.0,0.0,0.0,0.0,0.0,0.0,0.0,0.0,0.0,0.0,0.0,0.0,0.0,0.0,0.0,0.0,0.0,0.0,0.0,0.0,0.0,0.0,0.0,0.0,0.0,0.0,0.0,0.0,0.0,0.0,0.0,0.0,0.0,0.0,0.0,0.0,0.0,0.0,0.0,0.0,0.0,0.0,0.0,0.0,0.0,0.0,0.0,0.0,0.0,0.0,0.0,0.0,0.0,0.0,0.0,0.0,0.0,0.0,0.0,0.0,0.0,0.0,0.0,0.0,0.0,0.0,0.0,0.0,0.0,0.0,0.0,0.0,0.0,0.0,0.0,0.0,0.0,0.0,0.0,0.0,0.0,0.0,0.0,0.0,0.0,0.0,0.0,0.0,0.0,0.0,0.0,0.0,0.0,0.0,0.0,0.0,0.0,0.0,0.0,0.0,0.0,0.0,0.0,0.0,0.0,0.0,0.0,0.0,0.0,0.0,0.0,0.0,0.0,0.0,0.0,0.0,0.0,0.0,0.0,0.0,0.0,0.0,0.0,0.0,0.0,0.0,0.0,0.0,0.0,0.0,0.0,0.0,0.0,0.0,0.0,0.0,0.0,0.0,0.0,0.0,0.0,0.0,0.0,0.0,0.0,0.0,0.0,0.0,0.0,0.0,0.0,0.0,0.0,0.0,0.0,0.0,0.0,0.0,0.0,0.0,0.0,0.0,0.0,0.0,0.0,0.0,0.0,0.0,0.0,0.0,0.0,0.0,0.0,0.0,0.0,0.0,0.0,0.0,0.0,0.0,0.0,0.0,0.0,0.0,0.0,0.0,0.0,0.0,0.0,0.0,0.0,0.0,1.0,1.0,1.0,1.0,0.0,0.01,1.0,0.06,0.0,0.0,0.0,0.45,1.0,0.0,0.0,1.0,0.0,0.0,0.0,0.0,0.0,0.0,0.0,0.0,0.0,0.0,0.0,0.0,0.0,0.0,0.0,0.0,1.0,0.0,1.0,0.0,0.0,0.0,0.0,0.0,0.0,0.0,0.0,0.0,0.0,0.0,0.0,0.0,0.0,0.0,0.0,0.0,0.0,0.0],[0.0,0.0,0.0,0.0,0.0,0.0,0.0,0.0,0.0,0.0,0.0,0.0,0.0,0.0,0.0,0.0,0.0,0.0,0.0,0.0,0.0,0.0,0.0,0.0,0.0,0.0,0.0,0.0,0.0,0.0,0.0,0.0,0.0,0.0,0.0,0.0,0.0,0.0,0.0,0.0,0.0,0.0,0.0,0.0,0.0,0.0,0.0,0.0,0.0,0.0,0.0,0.0,0.0,0.0,0.0,0.0,0.0,0.0,0.0,0.0,0.0,0.0,0.0,0.0,0.0,0.0,0.0,0.0,0.0,0.0,0.0,0.0,0.0,0.0,0.0,0.0,0.0,0.0,0.0,0.0,1.0,0.0,0.69,0.0,0.0,0.0,0.0,0.0,0.0,0.0,0.0,0.0,0.0,0.0,0.0,0.0,0.0,0.0,0.0,0.0,0.0,0.0,0.0,0.0,0.0,0.0,0.0,0.0,0.0,0.0,0.0,0.0,0.0,0.0,0.0,0.0,0.0,0.0,0.0,0.0,0.0,0.0,0.0,0.0,0.0,0.0,0.0,0.0,0.0,0.0,0.0,0.0,0.0,0.0,0.0,0.0,0.0,0.0,0.0,0.0,0.0,0.0,0.0,0.0,0.0,0.0,0.0,0.0,0.0,0.0,0.0,0.0,0.0,0.0,0.0,0.0,0.0,0.0,0.0,0.0,0.0,0.0,0.0,0.0,0.0,0.0,0.0,0.0,0.0,0.0,0.0,0.0,0.0,0.0,0.0,0.0,0.0,0.0,0.0,0.0,0.0,0.0,0.0,0.0,0.0,0.0,0.0,0.0,0.0,0.0,0.0,0.0,0.0,0.0,0.0,0.0,0.0,0.0,0.0,0.0,0.0,0.0,0.0,0.0,0.0,0.0,0.0,0.0,0.0,0.0,0.0,0.0,0.0,0.0,0.0,0.0,0.0,0.0,0.0,0.0,0.0,0.0,0.0,0.0,0.0,0.0,0.0,0.0,0.0,0.0,0.0,0.0,0.0,0.0,0.0,0.0,0.0,0.0,0.0,0.0,0.0,0.0,0.0,0.0,0.0,0.0,0.0,0.0,0.0,0.0,0.0,0.0,0.0,0.0,0.0,0.0,0.0,0.0,0.0,0.0,0.0,0.0,0.0,0.0,0.0,0.0,0.0,0.0,0.0,0.0,0.0,0.0,0.0,0.0,0.0,0.0,0.0,0.0,0.0,0.0,0.0,0.18,1.0,1.0,1.0,0.0,0.0,0.63,0.03,0.0,0.0,0.0,0.0,0.0,0.0,0.0,0.0,0.0,0.0,0.0,0.0,0.0,0.0,0.0,0.0,0.0,0.0,0.0,0.0,0.0,0.0,0.0,0.0,1.0,0.0,0.83,0.0,0.0,0.0,0.0,0.0,0.0,0.0,0.0,0.0,0.0,0.0,0.0,0.0,0.0,0.0,0.0,0.0,0.0,0.0],[0.0,0.0,0.0,0.0,0.0,0.0,0.0,0.0,0.0,0.02,0.0,0.0,0.0,0.0,0.0,0.0,0.0,0.0,0.0,0.0,0.0,0.0,0.0,0.0,0.0,0.0,0.0,0.0,0.0,0.0,0.0,0.0,0.0,0.0,0.0,0.0,0.0,0.0,0.0,0.0,0.0,0.0,0.0,0.0,0.0,0.0,0.0,0.0,0.0,0.0,0.0,0.0,0.0,0.0,0.0,0.0,0.0,0.0,0.0,0.0,0.0,0.0,0.0,0.0,0.0,0.0,0.0,0.0,0.0,0.0,0.0,0.0,0.0,0.0,0.0,0.0,0.0,0.0,0.0,0.0,0.0,0.0,0.0,0.0,0.0,0.0,0.0,0.0,0.0,0.0,0.0,0.0,0.0,0.0,0.0,0.0,0.0,0.0,0.0,0.0,0.0,0.0,0.0,0.0,0.0,0.0,0.0,0.0,0.0,0.0,0.0,0.0,0.0,0.0,0.0,0.0,0.0,0.0,0.0,0.0,0.0,0.0,0.0,0.0,0.0,0.0,0.0,0.0,0.0,0.0,0.0,0.0,0.0,0.0,0.0,0.0,0.0,0.0,0.0,0.0,0.0,0.0,0.0,0.0,0.0,0.0,0.0,0.0,0.0,0.0,0.0,0.0,0.0,0.0,0.0,0.0,0.0,0.0,0.0,0.0,0.0,0.0,0.0,0.0,0.0,0.0,0.0,0.0,0.0,0.0,0.0,0.0,0.0,0.0,0.0,0.0,0.0,0.0,0.0,0.0,0.0,0.0,0.0,0.0,0.0,0.0,0.0,0.0,0.0,0.0,0.0,0.0,0.0,0.0,0.0,0.0,0.0,0.0,0.0,0.0,0.0,0.0,0.0,0.0,0.0,0.0,0.0,0.0,0.0,0.0,0.0,0.0,0.0,0.0,0.0,0.0,0.0,0.0,0.0,0.0,0.0,0.0,0.0,0.0,0.0,0.0,0.0,0.0,0.0,0.0,0.0,0.0,0.0,0.0,0.0,0.0,0.0,0.0,0.0,0.0,0.0,0.0,0.0,0.0,0.0,0.0,0.0,0.0,0.0,0.0,0.0,0.0,0.0,0.0,0.0,0.0,0.0,0.0,0.0,0.0,0.0,0.0,0.0,0.0,0.0,0.0,0.0,0.0,0.0,0.0,0.0,0.0,0.0,0.0,0.0,0.0,0.0,0.0,0.0,0.0,0.0,0.19,1.0,1.0,1.0,1.0,1.0,1.0,1.0,0.0,0.0,0.0,0.0,0.0,0.0,0.0,0.96,0.0,0.13,0.0,0.0,0.0,0.0,0.0,0.0,0.0,0.0,0.0,0.0,0.0,0.0,0.0,0.0,0.12,0.0,0.0,0.0,0.0,0.0,0.0,0.0,0.0,0.0,0.0,0.0,0.0,0.0,0.0,0.0,0.0,0.0,0.0,0.0,0.0,0.0],[0.0,0.0,0.0,0.0,0.0,0.0,0.0,0.0,0.0,0.0,0.0,0.0,0.0,0.0,0.0,0.0,0.0,0.0,0.0,0.0,0.0,0.0,0.0,0.0,0.0,0.0,0.0,0.0,0.0,0.0,0.0,0.0,0.0,0.0,0.0,0.0,0.0,0.0,0.0,0.0,0.0,0.0,0.0,0.0,0.0,0.0,0.0,0.0,0.0,0.0,0.0,0.0,0.0,0.0,0.0,0.0,0.0,0.0,0.0,0.0,0.0,0.0,0.0,0.0,0.0,0.0,0.0,0.0,0.0,0.0,0.0,0.0,0.0,0.0,0.0,0.0,0.0,0.0,0.0,0.0,0.0,0.0,0.0,0.0,0.0,0.0,0.0,0.0,0.0,0.0,0.0,0.0,0.0,0.0,0.0,0.0,0.0,0.0,0.0,0.0,0.0,0.0,0.0,0.0,0.0,0.0,0.0,0.0,0.0,0.0,0.0,0.0,0.0,0.0,0.0,0.0,0.0,0.0,0.0,0.0,0.0,0.0,0.0,0.0,0.0,0.0,0.0,0.0,0.0,0.0,0.0,0.0,0.0,0.0,0.0,0.0,0.0,0.0,0.0,0.0,0.0,0.0,0.0,0.0,0.0,0.0,0.0,0.0,0.0,0.0,0.0,0.0,0.0,0.0,0.0,0.0,0.0,0.0,0.0,0.0,0.0,0.0,0.0,0.0,0.0,0.0,0.0,0.0,0.0,0.0,0.0,0.0,0.0,0.0,0.0,0.0,0.0,0.0,0.0,0.0,0.0,0.0,0.0,0.0,0.0,0.0,0.0,0.0,0.0,0.0,0.0,0.0,0.0,0.0,0.0,0.0,0.0,0.0,0.0,0.0,0.0,0.0,0.0,0.0,0.0,0.0,0.0,0.0,0.0,0.0,0.0,0.0,0.0,0.0,0.0,0.0,0.0,0.0,0.0,0.0,0.0,0.0,0.0,0.0,0.0,0.0,0.0,0.0,0.0,0.0,0.0,0.0,0.0,0.0,0.0,0.0,0.0,0.0,0.0,0.0,0.0,0.0,0.0,0.0,0.0,0.0,0.0,0.0,0.0,0.0,0.0,0.0,0.0,0.0,0.0,0.0,0.0,0.0,0.0,0.0,0.0,0.0,0.0,0.0,0.0,0.0,0.0,0.0,0.0,0.0,0.0,0.0,0.0,0.0,0.0,0.0,0.0,0.0,0.0,0.0,0.0,0.0,0.0,0.0,1.0,1.0,1.0,1.0,1.0,0.0,0.0,0.0,0.0,0.0,0.0,0.0,0.0,0.0,0.0,0.0,0.0,0.0,0.0,0.0,0.0,0.0,0.0,0.0,0.0,0.0,0.0,0.0,0.0,0.0,0.0,0.0,0.0,0.0,0.0,0.0,0.0,0.0,0.0,0.0,0.0,0.0,0.0,0.0,0.0,0.0,0.0,0.0,0.0,0.0,0.0],[0.0,0.0,0.0,0.01,0.0,0.0,0.0,0.0,0.0,0.02,0.0,0.0,0.0,0.0,0.0,0.0,0.0,0.0,0.0,0.0,0.0,0.0,0.0,0.0,0.0,0.0,0.0,0.0,0.0,0.0,0.0,0.0,0.0,0.0,0.0,0.0,0.0,0.0,0.0,0.0,0.0,0.0,0.0,0.0,0.0,0.0,0.0,0.0,0.0,0.0,0.0,0.0,0.0,0.0,0.0,0.0,0.0,0.0,0.0,0.0,0.0,0.0,0.0,0.0,0.0,0.0,0.0,0.0,0.0,0.0,0.0,0.0,0.0,0.0,0.0,0.0,0.0,0.0,0.0,0.0,0.0,0.0,0.0,0.0,0.0,0.0,0.0,0.0,0.0,0.0,0.0,0.0,0.0,0.0,0.0,0.0,0.0,0.0,0.0,0.0,0.0,0.0,0.0,0.0,0.0,0.0,0.0,0.0,0.0,0.0,0.0,0.0,0.0,0.0,0.0,0.0,0.0,0.0,0.0,0.0,0.0,0.0,0.0,0.0,0.0,0.0,0.0,0.0,0.0,0.0,0.0,0.0,0.0,0.0,0.0,0.0,0.0,0.0,0.0,0.0,0.0,0.0,0.0,0.0,0.0,0.0,0.0,0.0,0.0,0.0,0.0,0.0,0.0,0.0,0.0,0.0,0.0,0.0,0.0,0.0,0.0,0.0,0.0,0.0,0.0,0.0,0.0,0.0,0.0,0.0,0.0,0.0,0.0,0.0,0.0,0.0,0.0,0.0,0.0,0.0,0.0,0.0,0.0,0.0,0.0,0.0,0.0,0.0,0.0,0.0,0.0,0.0,0.0,0.0,0.0,0.0,0.0,0.0,0.0,0.0,0.0,0.0,0.0,0.0,0.0,0.0,0.0,0.0,0.0,0.0,0.0,0.0,0.0,0.0,0.0,0.0,0.0,0.0,0.0,0.0,0.0,0.0,0.0,0.0,0.0,0.0,0.0,0.0,0.0,0.0,0.0,0.0,0.0,0.0,0.0,0.0,0.0,0.0,0.0,0.0,0.0,0.0,0.0,0.0,0.0,0.0,0.0,0.0,0.0,0.0,0.0,0.0,0.0,0.0,0.0,0.0,0.0,0.0,0.0,0.0,0.0,0.0,0.0,0.0,0.0,0.0,0.0,0.0,0.0,0.0,0.0,0.0,0.0,0.0,0.0,0.0,0.0,0.0,0.0,0.0,0.0,0.0,0.01,0.0,1.0,1.0,1.0,1.0,1.0,0.0,0.59,0.0,0.0,0.0,0.0,0.0,0.0,0.0,0.0,0.0,0.0,0.0,0.0,0.0,0.0,0.0,0.0,0.0,0.0,0.0,0.0,0.0,0.0,0.0,0.0,0.0,0.0,0.0,0.0,0.0,0.0,0.0,0.0,0.0,0.0,0.0,0.0,0.0,0.0,0.0,0.0,0.0,0.0,0.0,0.0],[0.0,0.0,0.0,0.0,0.0,0.0,0.0,0.0,0.0,0.0,0.0,0.0,0.0,0.0,0.0,0.0,0.0,0.0,0.0,0.0,0.0,0.0,0.0,0.0,0.0,0.0,0.0,0.0,0.0,0.0,0.0,0.0,0.0,0.0,0.0,0.0,0.0,0.0,0.0,0.0,0.0,0.0,0.0,0.0,0.0,0.0,0.0,0.0,0.0,0.0,0.0,0.0,0.0,0.0,0.0,0.0,0.0,0.0,0.0,0.0,0.0,0.0,0.0,0.0,0.0,0.0,0.0,0.0,0.0,0.0,0.0,0.0,0.0,0.0,0.0,0.0,0.0,0.0,0.0,0.0,0.0,0.0,0.0,0.0,0.0,0.0,0.0,0.0,0.0,0.0,0.0,0.0,0.0,0.0,0.0,0.0,0.0,0.0,0.0,0.0,0.0,0.0,0.0,0.0,0.0,0.0,0.0,0.0,0.0,0.0,0.0,0.0,0.0,0.0,0.0,0.0,0.0,0.0,0.0,0.0,0.0,0.0,0.0,0.0,0.0,0.0,0.0,0.0,0.0,0.0,0.0,0.0,0.0,0.0,0.0,0.0,0.0,0.0,0.0,0.0,0.0,0.0,0.0,0.0,0.0,0.0,0.0,0.0,0.0,0.0,0.0,0.0,0.0,0.0,0.0,0.0,0.0,0.0,0.0,0.0,0.0,0.0,0.0,0.0,0.0,0.0,0.0,0.0,0.0,0.0,0.0,0.0,0.0,0.0,0.0,0.0,0.0,0.0,0.0,0.0,0.0,0.0,0.0,0.0,0.0,0.0,0.0,0.0,0.0,0.0,0.0,0.0,0.0,0.0,0.0,0.0,0.0,0.0,0.0,0.0,0.0,0.0,0.0,0.0,0.0,0.0,0.0,0.0,0.0,0.0,0.0,0.0,0.0,0.0,0.0,0.0,0.0,0.0,0.0,0.0,0.0,0.0,0.0,0.0,0.0,0.0,0.0,0.0,0.0,0.0,0.0,0.0,0.0,0.0,0.0,0.0,0.0,0.0,0.0,0.0,0.0,0.0,0.0,0.0,0.0,0.0,0.0,0.0,0.0,0.0,0.0,0.0,0.0,0.0,0.0,0.0,0.0,0.0,0.0,0.0,0.0,0.0,0.0,0.0,0.0,0.0,0.0,0.0,0.0,0.0,0.0,0.0,0.0,0.0,0.0,0.0,0.0,0.0,0.0,0.0,0.0,1.0,1.0,0.63,1.0,1.0,1.0,1.0,1.0,0.0,1.0,0.0,0.03,0.25,0.0,0.0,1.0,0.0,0.0,0.0,0.0,0.0,0.0,0.0,0.0,0.0,0.0,0.0,0.0,0.0,0.0,0.0,0.0,0.0,0.0,0.0,0.0,0.0,0.0,0.0,0.0,0.0,0.0,0.0,0.0,0.0,0.0,0.0,0.0,0.0,0.0,0.0,0.0,0.0,0.0],[0.0,0.0,0.0,0.0,0.0,0.0,0.0,0.0,0.0,0.0,0.0,0.0,0.0,0.0,0.0,0.0,0.0,0.0,0.0,0.0,0.0,0.0,0.0,0.0,0.0,0.0,0.0,0.0,0.0,0.0,0.0,0.0,0.0,0.0,0.0,0.0,0.0,0.0,0.0,0.0,0.0,0.0,0.0,0.0,0.0,0.0,0.0,0.0,0.0,0.0,0.0,0.0,0.0,0.0,0.0,0.0,0.0,0.0,0.0,0.0,0.0,0.0,0.0,0.0,0.0,0.0,0.0,0.0,0.0,0.0,0.0,0.0,0.0,0.0,0.0,0.0,0.0,0.0,0.0,0.0,0.0,0.0,0.0,0.0,0.0,0.0,0.0,0.0,0.0,0.0,0.0,0.0,0.0,0.0,0.0,0.0,0.0,0.0,0.0,0.0,0.0,0.0,0.0,0.0,0.0,0.0,0.0,0.0,0.0,0.0,0.0,0.0,0.0,0.0,0.0,0.0,0.0,0.0,0.0,0.0,0.0,0.0,0.0,0.0,0.0,0.0,0.0,0.0,0.0,0.0,0.0,0.0,0.0,0.0,0.0,0.0,0.0,0.0,0.0,0.0,0.0,0.0,0.0,0.0,0.0,0.0,0.0,0.0,0.0,0.0,0.0,0.0,0.0,0.0,0.0,0.0,0.0,0.0,0.0,0.0,0.0,0.0,0.0,0.0,0.0,0.0,0.0,0.0,0.0,0.0,0.0,0.0,0.0,0.0,0.0,0.0,0.0,0.0,0.0,0.0,0.0,0.0,0.0,0.0,0.0,0.0,0.0,0.0,0.0,0.0,0.0,0.0,0.0,0.0,0.0,0.0,0.0,0.0,0.0,0.0,0.0,0.0,0.0,0.0,0.0,0.0,0.0,0.0,0.0,0.0,0.0,0.0,0.0,0.0,0.0,0.0,0.0,0.0,0.0,0.0,0.0,0.0,0.0,0.0,0.0,0.0,0.0,0.0,0.0,0.0,0.0,0.0,0.0,0.0,0.0,0.0,0.0,0.0,0.0,0.0,0.0,0.0,0.0,0.0,0.0,0.0,0.0,0.0,0.0,0.0,0.0,0.0,0.0,0.0,0.0,0.0,0.0,0.0,0.0,0.0,0.0,0.0,0.0,0.0,0.0,0.0,0.0,0.0,0.0,0.0,0.0,0.0,0.0,0.0,0.0,0.0,0.0,0.0,0.0,0.0,0.0,1.0,0.06,0.03,1.0,1.0,1.0,1.0,1.0,1.0,1.0,0.0,0.0,0.0,0.0,0.0,0.0,0.0,0.0,0.0,0.0,0.0,0.0,0.0,0.0,0.0,0.0,0.0,0.0,0.0,0.0,0.0,0.0,0.0,0.0,0.0,0.0,0.0,0.0,0.0,0.0,0.0,0.0,0.0,0.0,0.0,0.0,0.0,0.0,0.0,0.0,0.0,0.0,0.0,0.0],[0.0,0.0,0.0,0.0,0.0,0.0,0.0,0.0,0.0,0.01,0.0,0.0,0.0,0.0,0.0,0.0,0.0,0.0,0.0,0.0,0.0,0.0,0.0,0.0,0.0,0.0,0.0,0.0,0.0,0.0,0.0,0.0,0.0,0.0,0.0,0.0,0.0,0.0,1.0,0.67,0.0,0.0,0.0,0.0,0.0,0.0,0.0,0.0,0.0,0.0,0.0,0.0,0.0,0.0,0.0,0.0,0.0,0.0,0.0,0.0,0.0,0.0,0.0,0.0,0.0,0.0,0.0,0.0,0.0,0.0,0.0,0.0,0.0,0.0,0.0,0.0,0.0,0.0,0.0,0.0,0.0,0.0,0.0,0.0,0.0,0.0,0.0,0.0,0.0,0.0,0.0,0.0,0.0,0.0,0.0,0.0,0.0,0.0,0.0,0.0,0.0,0.0,0.0,0.0,0.0,0.0,0.0,0.0,0.0,0.0,0.0,0.0,0.0,0.0,0.0,0.0,0.0,0.0,0.0,0.0,0.0,0.0,0.0,0.0,0.0,0.0,0.0,0.0,0.0,0.0,0.0,0.0,0.0,0.0,0.0,0.0,0.0,0.0,0.0,0.0,0.0,0.0,0.0,0.0,0.0,0.0,0.0,0.0,0.0,0.0,0.0,0.0,0.0,0.0,0.0,0.0,0.0,0.0,0.0,0.0,0.0,0.0,0.0,0.0,0.0,0.0,0.0,0.0,0.0,0.0,0.0,0.0,0.0,0.0,0.0,0.0,0.0,0.0,0.0,0.0,0.0,0.0,0.0,0.0,0.0,0.0,0.0,0.0,0.0,0.0,0.0,0.0,0.0,0.0,0.0,0.0,0.0,0.0,0.0,0.0,0.0,0.0,0.0,0.0,0.0,0.0,0.0,0.0,0.0,0.0,0.0,0.0,0.0,0.0,0.0,0.0,0.0,0.0,0.0,0.0,0.0,0.0,0.0,0.0,0.0,0.0,0.0,0.0,0.0,0.0,0.0,0.0,0.0,0.0,0.0,0.0,0.0,0.0,0.0,0.0,0.0,0.0,0.0,0.0,0.0,0.0,0.0,0.0,0.0,0.0,0.0,0.0,0.0,0.0,0.0,0.0,0.0,0.0,0.0,0.0,0.0,0.0,0.0,0.0,0.0,0.0,0.0,0.0,0.0,0.0,0.0,0.0,0.0,0.0,0.0,0.0,0.0,0.0,0.0,0.0,0.0,1.0,0.0,0.0,0.0,0.0,0.0,0.0,1.0,1.0,1.0,0.0,0.0,0.0,0.0,0.0,0.0,0.0,0.0,0.0,0.0,0.0,0.0,0.0,0.0,0.0,0.0,0.0,0.0,0.0,0.0,0.0,0.0,0.0,0.0,0.0,0.0,0.0,0.0,0.0,0.0,0.0,0.0,0.0,0.0,0.0,0.0,0.0,0.0,0.0,0.0,0.0,0.0,0.0,0.0],[0.0,0.0,0.0,0.0,0.0,0.0,0.0,0.0,0.0,0.0,0.0,0.0,0.0,0.0,0.0,0.0,0.0,0.0,0.0,0.0,0.0,0.0,0.0,0.0,0.0,0.0,0.0,0.0,0.0,0.0,0.0,0.0,0.0,0.0,0.0,0.0,0.0,0.0,1.0,0.0,0.0,0.0,0.0,0.0,0.0,0.0,0.0,0.0,0.0,0.0,0.0,0.0,0.0,0.0,0.0,0.0,0.0,0.0,0.0,0.0,0.0,0.0,0.0,0.0,0.0,0.0,0.0,0.0,0.0,0.0,0.0,0.0,0.0,0.0,0.0,0.0,0.0,0.0,0.0,0.0,0.0,0.0,0.0,0.0,0.0,0.0,0.0,0.0,0.0,0.0,0.0,0.0,0.0,0.0,0.0,0.0,0.0,0.0,0.0,0.0,0.0,0.0,0.0,0.0,0.0,0.0,0.0,0.0,0.0,0.0,0.0,0.0,0.0,0.0,0.0,0.0,0.0,0.0,0.0,0.0,0.0,0.0,0.0,0.0,0.0,0.0,0.0,0.0,0.0,0.0,0.0,0.0,0.0,0.0,0.0,0.0,0.0,0.0,0.0,0.0,0.0,0.0,0.0,0.0,0.0,0.0,0.0,0.0,0.0,0.0,0.0,0.0,0.0,0.0,0.0,0.0,0.0,0.0,0.0,0.0,0.0,0.0,0.0,0.0,0.0,0.0,0.0,0.0,0.0,0.0,0.0,0.0,0.0,0.0,0.0,0.0,0.0,0.0,0.0,0.0,0.0,0.0,0.0,0.0,0.0,0.0,0.0,0.0,0.0,0.0,0.0,0.0,0.0,0.0,0.0,0.0,0.0,0.0,0.0,0.0,0.0,0.0,0.0,0.0,0.0,0.0,0.0,0.0,0.0,0.0,0.0,0.0,0.0,0.0,0.0,0.0,0.0,0.0,0.0,0.0,0.0,0.0,0.0,0.0,0.0,0.0,0.0,0.0,0.0,0.0,0.0,0.0,0.0,0.0,0.0,0.0,0.0,0.0,0.0,0.0,0.0,0.0,0.0,0.0,0.0,0.0,0.0,0.0,0.0,0.0,0.0,0.0,0.0,0.0,0.0,0.0,0.0,0.0,0.0,0.0,0.0,0.0,0.0,0.0,0.0,0.0,0.0,0.0,0.0,0.0,0.0,0.0,0.0,0.0,0.0,0.0,0.0,0.0,0.0,0.0,0.0,1.0,0.0,0.0,0.0,0.0,0.59,1.0,1.0,1.0,1.0,1.0,1.0,0.0,0.0,0.0,0.0,0.0,0.0,0.0,0.0,0.0,0.0,0.0,0.0,0.0,0.0,0.0,0.0,0.0,0.0,0.0,0.0,0.0,0.0,0.0,0.0,0.0,0.0,0.0,0.0,0.0,0.0,0.0,0.0,0.0,0.0,0.0,0.0,0.0,0.0,0.0,0.0,0.0,0.0],[0.0,0.0,0.0,0.0,0.0,0.0,0.0,0.0,0.0,0.0,0.0,0.0,0.0,0.0,0.0,0.0,0.0,0.0,0.0,0.0,0.0,0.0,0.0,0.0,0.0,0.0,0.0,0.0,0.0,0.0,0.0,0.0,0.0,0.0,0.0,0.0,1.0,1.0,1.0,0.0,0.0,0.0,0.0,0.0,0.0,0.0,0.0,0.0,0.0,0.0,0.0,0.0,0.0,0.0,0.0,0.0,0.0,0.0,0.0,0.0,0.0,0.0,0.0,0.0,0.0,0.0,0.0,0.0,0.0,0.0,0.0,0.0,0.0,0.0,0.0,0.0,0.0,0.0,0.0,0.0,0.0,0.0,0.0,0.0,0.0,0.0,0.0,0.0,0.0,0.0,0.0,0.0,0.0,0.0,0.0,0.0,0.0,0.0,0.0,0.0,0.0,0.0,0.0,0.0,0.0,0.0,0.0,0.0,0.0,0.0,0.0,0.0,0.0,0.0,0.0,0.0,0.0,0.0,0.0,0.0,0.0,0.0,0.0,0.0,0.0,0.0,0.0,0.0,0.0,0.0,0.0,0.0,0.0,0.0,0.0,0.0,0.0,0.0,0.0,0.0,0.0,0.0,0.0,0.0,0.0,0.0,0.0,0.0,0.0,0.0,0.0,0.0,0.0,0.0,0.0,0.0,0.0,0.0,0.0,0.0,0.0,0.0,0.0,0.0,0.0,0.0,0.0,0.0,0.0,0.0,0.0,0.0,0.0,0.0,0.0,0.0,0.0,0.0,0.0,0.0,0.0,0.0,0.0,0.0,0.0,0.0,0.0,0.0,0.0,0.0,0.0,0.0,0.0,0.0,0.0,0.0,0.0,0.0,0.0,0.0,0.0,0.0,0.0,0.0,0.0,0.0,0.0,0.0,0.0,0.0,0.0,0.0,0.0,0.0,0.0,0.0,0.0,0.0,0.0,0.0,0.0,0.0,0.0,0.0,0.0,0.0,0.0,0.0,0.0,0.0,0.0,0.0,0.0,0.0,0.0,0.0,0.0,0.0,0.0,0.0,0.0,0.0,0.0,0.0,0.0,0.0,0.0,0.0,0.0,0.0,0.0,0.0,0.0,0.0,0.0,0.0,0.0,0.0,0.0,0.0,0.0,0.0,0.0,0.0,0.0,0.0,0.0,0.0,0.0,0.0,0.0,0.0,0.0,0.0,0.0,0.0,0.0,0.0,0.0,0.0,0.0,1.0,0.0,0.0,0.0,0.0,0.0,0.0,0.0,0.0,1.0,1.0,1.0,0.99,0.0,0.0,0.0,0.0,0.0,0.0,0.0,0.0,0.0,0.0,0.0,0.0,0.0,0.0,0.0,0.0,0.0,0.0,0.0,0.0,0.0,0.0,0.0,0.0,0.0,0.0,0.0,0.0,0.0,0.0,0.0,0.0,0.0,0.0,0.0,0.0,0.0,0.0,0.0,0.0,0.0],[0.0,0.0,0.0,0.0,0.0,0.0,0.0,0.0,0.0,0.0,0.0,0.0,0.0,0.0,0.0,0.0,0.0,0.0,0.0,0.0,0.0,0.0,0.0,0.0,0.0,0.0,0.0,0.0,0.0,0.0,0.0,0.0,0.0,0.0,0.0,0.0,1.0,1.0,1.0,0.0,0.0,0.0,0.0,0.0,0.0,0.0,0.0,0.0,0.0,0.0,0.0,0.0,0.0,0.0,0.0,0.0,0.0,0.0,0.0,0.0,0.0,0.0,0.0,0.0,0.0,0.0,0.0,0.0,0.0,0.0,0.0,0.0,0.0,0.0,0.0,0.0,0.0,0.0,0.0,0.0,0.0,0.0,0.0,0.0,0.0,0.0,0.0,0.0,0.0,0.0,0.0,0.0,0.0,0.0,0.0,0.0,0.0,0.0,0.0,0.0,0.0,0.0,0.0,0.0,0.0,0.0,0.0,0.0,0.0,0.0,0.0,0.0,0.0,0.0,0.0,0.0,0.0,0.0,0.0,0.0,0.0,0.0,0.0,0.0,0.0,0.0,0.0,0.0,0.0,0.0,0.0,0.0,0.0,0.0,0.0,0.0,0.0,0.0,0.0,0.0,0.0,0.0,0.0,0.0,0.0,0.0,0.0,0.0,0.0,0.0,0.0,0.0,0.0,0.0,0.0,0.0,0.0,0.0,0.0,0.0,0.0,0.0,0.0,0.0,0.0,0.0,0.0,0.0,0.0,0.0,0.0,0.0,0.0,0.0,0.0,0.0,0.0,0.0,0.0,0.0,0.0,0.0,0.0,0.0,0.0,0.0,0.0,0.0,0.0,0.0,0.0,0.0,0.0,0.0,0.0,0.0,0.0,0.0,0.0,0.0,0.0,0.0,0.0,0.0,0.0,0.0,0.0,0.0,0.0,0.0,0.0,0.0,0.0,0.0,0.0,0.0,0.0,0.0,0.0,0.0,0.0,0.0,0.0,0.0,0.0,0.0,0.0,0.0,0.0,0.0,0.0,0.0,0.0,0.0,0.0,0.0,0.0,0.0,0.0,0.0,0.0,0.0,0.0,0.0,0.0,0.0,0.0,0.0,0.0,0.0,0.0,0.0,0.0,0.0,0.0,0.0,0.0,0.0,0.0,0.0,0.0,0.0,0.0,0.0,0.0,0.0,0.0,0.0,0.0,0.0,0.0,0.0,0.0,0.0,0.0,0.0,0.0,0.0,0.0,1.0,1.0,1.0,0.45,0.0,0.0,0.0,0.0,0.03,0.0,0.0,1.0,1.0,1.0,1.0,0.99,0.0,0.0,0.0,0.0,0.0,0.0,0.0,0.0,0.0,0.0,0.0,0.0,0.0,0.0,0.0,0.0,0.0,0.0,0.0,0.0,1.0,0.0,0.0,0.0,0.0,0.0,0.0,0.0,0.0,0.0,0.0,0.0,0.0,0.0,0.0,0.0,0.0,0.0,0.0,0.0],[0.0,0.01,0.0,0.0,0.0,0.0,0.0,0.0,0.0,0.0,0.0,0.0,0.0,0.08,0.0,0.0,0.01,0.01,0.0,0.0,0.0,0.0,0.0,0.0,0.0,0.0,0.0,0.0,0.0,0.0,0.0,0.0,0.0,0.0,0.0,0.0,1.0,0.0,0.0,0.0,0.0,0.0,0.0,0.0,0.0,0.0,0.0,0.0,0.0,0.0,0.0,0.0,0.0,0.0,0.0,0.0,0.0,0.0,0.0,0.0,0.0,0.0,0.0,0.0,0.0,0.0,0.0,0.0,0.0,0.0,0.0,0.0,0.0,0.0,0.0,0.0,0.0,0.0,0.0,0.0,0.0,0.0,0.0,0.0,0.0,0.0,0.0,0.0,0.0,0.0,0.0,0.0,0.0,0.0,0.0,0.0,0.0,0.0,0.0,0.0,0.0,0.0,0.0,0.0,0.0,0.0,0.0,0.0,0.0,0.0,0.0,0.0,0.0,0.0,0.0,0.0,0.0,0.0,0.0,0.0,0.0,0.0,0.0,0.0,0.0,0.0,0.0,0.0,0.0,0.0,0.0,0.0,0.0,0.0,0.0,0.0,0.0,0.0,0.0,0.0,0.0,0.0,0.0,0.0,0.0,0.0,0.0,0.0,0.0,0.0,0.0,0.0,0.0,0.0,0.0,0.0,0.0,0.0,0.0,0.0,0.0,0.0,0.0,0.0,0.0,0.0,0.0,0.0,0.0,0.0,0.0,0.0,0.0,0.0,0.0,0.0,0.0,0.0,0.0,0.0,0.0,0.0,0.0,0.0,0.0,0.0,0.0,0.0,0.0,0.0,0.0,0.0,0.0,0.0,0.0,0.0,0.0,0.0,0.0,0.0,0.0,0.0,0.0,0.0,0.0,0.0,0.0,0.0,0.0,0.0,0.0,0.0,0.0,0.0,0.0,0.0,0.0,0.0,0.0,0.0,0.0,0.0,0.0,0.0,0.0,0.0,0.0,0.0,0.0,0.0,0.0,0.0,0.0,0.0,0.0,0.0,0.0,0.0,0.0,0.0,0.0,0.0,0.0,0.0,0.0,0.0,0.0,0.0,0.0,0.0,0.0,0.0,0.0,0.0,0.0,0.0,0.0,0.0,0.0,0.0,0.0,0.0,0.0,0.0,0.0,0.0,0.0,0.0,0.0,0.0,0.0,0.0,0.0,0.0,0.0,0.0,0.0,0.0,0.0,1.0,0.0,0.42,1.0,0.0,0.0,0.0,0.0,0.25,0.0,0.0,0.0,0.99,1.0,1.0,1.0,1.0,1.0,0.0,0.0,0.0,0.0,0.0,0.0,0.0,0.0,0.0,0.0,0.0,0.0,0.0,0.0,0.0,0.0,0.0,0.0,0.0,0.0,0.0,0.0,0.0,0.0,0.0,0.0,0.0,0.0,0.0,0.0,0.0,0.0,0.0,0.0,0.0,0.0,0.0,0.0],[0.0,0.0,0.0,0.0,0.0,0.0,0.0,0.0,0.0,0.0,0.0,0.0,0.0,0.0,0.0,0.0,0.02,0.0,0.01,0.01,0.02,0.02,0.0,0.0,0.0,0.0,0.0,0.0,0.0,0.0,0.0,0.0,0.0,0.0,0.99,0.0,0.4,0.0,0.0,0.0,0.0,0.0,0.0,0.0,0.0,0.0,0.0,0.0,0.0,0.0,0.0,0.0,0.0,0.0,0.0,0.0,0.0,0.0,0.0,0.0,0.0,0.0,0.0,0.0,0.0,0.0,0.0,0.0,0.0,0.0,0.0,0.0,0.0,0.0,0.0,0.0,0.0,0.0,0.0,0.0,0.0,0.0,0.0,0.0,0.0,0.0,0.0,0.0,0.0,0.0,0.0,0.0,0.0,0.0,0.0,0.0,0.0,0.0,0.0,0.0,0.0,0.0,0.0,0.0,0.0,0.0,0.0,0.0,0.0,0.0,0.0,0.0,0.0,0.0,0.0,0.0,0.0,0.0,0.0,0.0,0.0,0.0,0.0,0.0,0.0,0.0,0.03,0.0,0.0,0.0,0.0,0.0,0.0,0.0,0.0,0.0,0.0,0.0,0.0,0.0,0.0,0.0,0.0,0.0,0.0,0.0,0.0,0.0,0.0,0.0,0.0,0.0,0.0,0.0,0.0,0.0,0.0,0.0,0.0,0.0,0.0,0.0,0.0,0.0,0.0,0.0,0.0,0.0,0.0,0.0,0.0,0.0,0.0,0.0,0.0,0.0,0.0,0.0,0.0,0.0,0.0,0.0,0.0,0.0,0.0,0.0,0.0,0.0,0.0,0.0,0.0,0.0,0.0,0.0,0.0,0.0,0.0,0.0,0.0,0.0,0.0,0.0,0.0,0.0,0.0,0.0,0.0,0.0,0.0,0.0,0.0,0.0,0.0,0.0,0.0,0.0,0.0,0.0,0.0,0.0,0.0,0.0,0.0,0.0,0.0,0.0,0.0,0.0,0.0,0.0,0.0,0.0,0.0,0.0,0.0,0.0,0.0,0.0,0.0,0.0,0.0,0.0,0.0,0.0,0.0,0.0,0.0,0.0,0.0,0.0,0.0,0.0,0.0,0.0,0.0,0.0,0.0,0.0,0.0,0.0,0.0,0.0,0.0,0.0,0.0,0.0,0.0,0.0,0.0,0.0,0.0,0.0,0.0,0.0,0.0,0.0,0.0,0.0,0.0,1.0,0.0,0.0,0.0,0.0,0.0,0.0,0.0,0.0,0.0,0.0,0.0,0.0,0.99,1.0,1.0,1.0,0.0,0.0,0.0,0.0,0.0,0.0,0.0,0.0,0.0,0.0,0.0,0.0,0.0,0.0,0.0,0.0,0.0,0.0,1.0,0.0,1.0,0.0,0.0,0.0,0.0,0.0,0.0,0.0,0.0,0.0,0.0,0.0,0.0,0.0,0.0,0.0,0.0,0.0,0.0],[0.01,0.0,0.0,0.0,0.0,0.0,0.0,0.0,0.0,0.0,0.0,0.0,0.0,0.08,0.0,0.0,0.07,0.01,0.03,0.01,0.0,0.01,0.0,0.0,0.0,0.0,0.0,0.0,0.0,0.0,0.0,0.0,0.0,0.0,0.0,0.0,0.0,0.0,0.0,0.0,0.0,0.0,0.0,0.0,0.0,0.0,0.0,0.0,0.0,0.0,0.0,0.0,0.0,0.0,0.0,0.0,0.0,0.0,0.0,0.0,0.0,0.0,0.0,0.0,0.0,0.0,0.0,0.0,0.0,0.0,0.0,0.0,0.0,0.0,0.0,0.0,0.0,0.0,0.0,0.0,0.0,0.0,0.0,0.0,0.0,0.0,0.0,0.0,0.0,0.0,0.0,0.0,0.0,0.0,0.0,0.0,0.0,0.0,0.0,0.0,0.0,0.0,0.0,0.0,0.0,0.0,0.0,0.0,0.0,0.0,0.0,0.0,0.0,0.0,0.0,0.0,0.0,0.0,0.01,0.98,0.0,0.0,1.0,0.0,0.0,0.0,0.0,0.0,0.0,0.0,0.0,0.0,0.0,0.0,0.0,0.0,0.0,0.0,0.0,0.0,0.0,0.0,0.0,0.0,0.0,0.0,0.0,0.0,0.0,0.0,0.0,0.0,0.0,0.0,0.0,0.0,0.0,0.0,0.0,0.0,0.0,0.0,0.0,0.0,0.0,0.0,0.0,0.0,0.0,0.0,0.0,0.0,0.0,0.0,0.0,0.0,0.0,0.0,0.0,0.0,0.0,0.0,0.0,0.0,0.0,0.0,0.0,0.0,0.0,0.0,0.0,0.0,0.0,0.0,0.0,0.0,0.0,0.0,0.0,0.0,0.0,0.0,0.0,0.0,0.0,0.0,0.0,0.0,0.0,0.0,0.0,0.0,0.0,0.0,0.0,0.0,0.0,0.0,0.0,0.0,0.0,0.0,0.0,0.0,0.0,0.0,0.0,0.0,0.0,0.0,0.0,0.0,0.0,0.0,0.0,0.0,0.0,0.0,0.0,0.0,0.0,0.0,0.0,0.0,0.0,0.0,0.0,0.0,0.0,0.0,0.0,0.0,0.0,0.0,0.0,0.0,0.0,0.0,0.0,0.0,0.0,0.0,0.0,0.0,0.0,0.0,0.0,0.0,0.0,0.0,0.0,0.0,0.0,0.0,0.0,0.0,0.0,0.0,0.0,0.0,0.0,0.0,0.0,0.0,0.0,0.0,0.0,0.0,0.0,0.0,0.0,0.0,0.0,1.0,1.0,1.0,1.0,1.0,0.0,0.0,0.0,0.0,0.0,0.0,0.0,0.0,0.0,0.0,0.0,0.0,0.0,0.0,1.0,0.84,1.0,0.0,0.0,0.0,0.0,0.0,0.0,0.0,0.0,0.0,0.0,0.0,0.0,0.0,0.0,0.0,0.0,0.0,0.0,0.0,0.0],[0.0,0.02,0.0,0.0,0.0,0.0,0.0,0.0,0.0,0.0,0.0,0.02,0.01,0.13,0.0,0.0,0.01,0.02,0.0,0.0,0.0,0.0,0.0,0.0,0.0,0.0,0.0,0.0,0.0,0.0,0.0,0.0,0.0,0.0,0.0,0.0,0.0,0.0,0.0,0.0,0.0,0.0,0.0,0.0,0.0,0.0,0.0,0.0,0.0,0.0,0.0,0.0,0.0,0.0,0.0,0.0,0.0,0.0,0.0,0.0,0.0,0.0,0.0,0.0,0.0,0.0,0.0,0.0,0.0,0.0,0.0,0.0,0.0,0.0,0.0,0.0,0.0,0.0,0.0,0.0,0.0,0.0,0.0,0.0,0.0,0.0,0.0,0.0,0.0,0.0,0.0,0.0,0.0,0.0,0.0,0.0,0.0,0.0,0.01,0.0,0.0,0.0,0.0,0.0,0.0,0.0,0.0,0.0,0.0,0.0,0.0,0.0,0.0,0.0,0.0,0.0,0.0,0.0,0.0,0.0,0.0,0.0,0.0,0.0,0.0,0.0,0.0,0.0,0.0,0.0,0.0,0.0,0.0,0.0,0.0,0.0,0.0,0.0,0.0,0.0,0.0,0.0,0.0,0.0,0.0,0.0,0.0,0.0,0.0,0.0,0.0,0.0,0.0,0.0,0.0,0.0,0.0,0.0,0.0,0.0,0.0,0.0,0.0,0.0,0.0,0.0,0.0,0.0,0.0,0.0,0.0,0.0,0.0,0.0,0.0,0.0,0.0,0.0,0.0,0.0,0.0,0.0,0.0,0.0,0.0,0.0,0.0,0.0,0.0,0.0,0.0,0.0,0.0,0.0,0.0,0.0,0.0,0.0,0.0,0.0,0.0,0.0,0.0,0.0,0.0,0.0,0.0,0.0,0.0,0.0,0.0,0.0,0.0,0.0,0.0,0.0,0.0,0.0,0.0,0.0,0.0,0.0,0.0,0.0,0.0,0.0,0.0,0.0,0.0,0.0,0.0,0.0,0.0,0.0,0.0,0.0,0.0,0.0,0.0,0.0,0.0,0.0,0.0,0.0,0.0,0.0,0.0,0.0,0.0,0.0,0.0,0.0,0.0,0.0,0.0,0.0,0.0,0.0,0.0,0.0,0.0,0.0,0.0,0.0,0.0,0.0,0.0,0.0,0.0,0.0,0.0,0.0,0.0,0.0,0.0,0.0,0.0,0.0,0.0,0.0,0.0,0.0,1.0,0.0,0.96,0.0,0.0,1.0,0.0,0.0,0.0,0.0,0.0,1.0,0.0,1.0,1.0,1.0,1.0,0.0,0.0,0.0,0.0,0.0,0.0,0.0,0.0,0.0,0.0,0.0,0.0,0.38,1.0,1.0,1.0,0.0,0.0,0.0,0.0,0.0,0.0,0.0,0.0,0.0,0.0,0.0,0.0,0.0,0.0,0.0,0.0,0.0,0.0,0.0,0.0],[0.01,0.01,0.01,0.0,0.0,0.0,0.0,0.0,0.0,0.0,0.0,0.08,0.3,0.21,0.01,0.02,0.14,0.05,0.01,0.0,0.0,0.0,0.0,0.0,0.0,0.0,0.0,0.0,0.0,0.0,0.0,0.0,0.0,0.0,0.0,0.0,0.0,0.0,0.0,0.0,0.0,0.0,0.0,0.0,0.0,0.0,0.0,0.0,0.0,0.0,0.0,0.0,0.0,0.0,0.0,0.0,0.0,0.0,0.0,0.0,0.0,0.0,0.0,0.0,0.0,0.0,0.0,0.0,0.0,0.0,0.0,0.0,0.0,0.0,0.0,0.0,0.0,0.0,0.0,0.0,0.0,0.0,0.0,0.0,0.0,0.0,0.0,0.0,0.0,0.0,0.0,0.0,0.0,0.0,0.0,0.0,0.0,0.0,0.0,0.0,0.0,0.0,0.0,0.0,0.0,0.0,0.0,0.0,0.0,0.0,0.0,0.0,0.0,0.0,0.0,1.0,0.0,0.0,1.0,0.07,0.0,0.0,0.0,0.0,0.0,0.0,0.0,0.0,0.0,0.0,0.0,0.0,0.0,0.0,0.0,0.0,0.0,0.0,0.0,0.0,0.0,0.0,0.0,0.0,0.0,0.0,0.0,0.0,0.0,0.0,0.0,0.0,0.0,0.0,0.0,0.0,0.0,0.0,0.0,0.0,0.0,0.0,0.0,0.0,0.0,0.0,0.0,0.0,0.0,0.0,0.0,0.0,0.0,0.0,0.0,0.0,0.0,0.0,0.0,0.0,0.0,0.0,0.0,0.0,0.0,0.0,0.0,0.0,0.0,0.0,0.0,0.0,0.0,0.0,0.0,0.0,0.0,0.0,0.0,0.0,0.0,0.0,0.0,0.0,0.0,0.0,0.0,0.0,0.0,0.0,0.0,0.0,0.0,0.0,0.0,0.0,0.0,0.0,0.0,0.0,0.0,0.0,0.0,0.0,0.0,0.0,0.0,0.0,0.0,0.0,0.0,0.0,0.0,0.0,0.0,0.0,0.0,0.0,0.0,0.0,0.0,0.0,0.0,0.0,0.0,0.0,0.0,0.0,0.0,0.0,0.0,0.0,0.0,0.0,0.0,0.0,0.0,0.0,0.0,0.0,0.0,0.0,0.0,0.0,0.0,0.0,0.0,0.0,0.0,0.0,0.0,0.0,0.0,0.0,0.0,0.0,0.0,0.0,0.0,0.0,0.0,0.0,0.0,0.0,0.0,0.0,0.0,0.0,0.0,0.0,0.0,0.0,0.0,0.0,0.0,1.0,1.0,1.0,1.0,0.99,0.0,0.0,0.0,0.0,0.0,0.0,0.0,0.0,0.0,0.0,1.0,1.0,1.0,0.2,0.0,0.0,0.0,0.0,0.0,0.0,0.0,0.0,0.0,0.0,0.0,0.0,0.0,0.0,0.0,0.0,0.0,0.0,0.0,0.0,0.0],[0.0,0.02,0.02,0.02,0.0,0.0,0.0,0.0,0.01,0.23,0.15,0.16,0.21,0.04,0.0,0.0,0.03,0.0,0.0,0.0,0.0,0.0,0.0,0.0,0.0,0.0,0.0,0.0,0.0,0.0,0.0,0.0,0.0,0.0,0.0,0.0,0.0,0.0,0.0,0.0,0.0,0.0,0.0,0.0,0.0,0.0,0.0,0.0,0.0,0.0,0.0,0.0,0.0,0.0,0.0,0.0,0.0,0.0,0.0,0.0,0.0,0.0,0.0,0.0,0.0,0.0,0.0,0.0,0.0,0.0,0.0,0.0,0.0,0.0,0.0,0.0,0.0,0.0,0.0,0.0,0.0,0.0,0.0,0.0,0.0,0.0,0.0,0.0,0.0,0.0,0.0,0.0,0.0,0.0,0.0,0.0,0.0,0.0,0.01,0.0,0.0,0.0,0.0,0.0,0.0,0.0,0.0,0.0,0.0,0.0,0.0,0.0,0.0,0.0,0.0,0.0,0.0,0.0,0.0,0.0,0.0,0.0,0.0,0.0,0.0,0.0,0.0,0.0,0.0,0.0,0.0,0.0,0.0,0.0,0.0,0.0,0.0,0.0,0.0,0.0,0.0,0.0,0.0,0.0,0.0,0.0,0.0,0.0,0.0,0.0,0.0,0.0,0.0,0.0,0.0,0.0,0.0,0.0,0.0,0.0,0.0,0.0,0.0,0.0,0.0,0.0,0.0,0.0,0.0,0.0,0.0,0.0,0.0,0.0,0.0,0.0,0.0,0.0,0.0,0.0,0.0,0.0,0.0,0.0,0.0,0.0,0.0,0.0,0.0,0.0,0.0,0.0,0.0,0.0,0.0,0.0,0.0,0.0,0.0,0.0,0.0,0.0,0.0,0.0,0.0,0.0,0.0,0.0,0.0,0.0,0.0,0.0,0.0,0.0,0.0,0.0,0.0,0.0,0.0,0.0,0.0,0.0,0.0,0.0,0.0,0.0,0.0,0.0,0.0,0.0,0.0,0.0,0.0,0.0,0.0,0.0,0.0,0.0,0.0,0.0,0.0,0.0,0.0,0.0,0.0,0.0,0.0,0.0,0.0,0.0,0.0,0.0,0.0,0.0,0.0,0.0,0.0,0.0,0.0,0.0,0.0,0.0,0.0,0.0,0.0,0.0,0.0,0.0,0.0,0.0,0.0,0.0,0.0,0.0,0.0,0.0,0.0,0.0,0.0,0.0,0.0,0.0,0.0,0.0,0.13,0.0,0.0,0.0,0.0,0.0,0.0,0.0,0.0,0.0,0.0,0.0,1.0,1.0,1.0,1.0,1.0,0.0,0.0,0.0,0.0,0.0,0.0,0.0,0.0,0.01,1.0,1.0,0.99,0.02,0.0,0.0,0.0,0.0,0.0,0.0,0.0,0.0,0.0,0.0,0.0,0.0,0.0,0.0,0.0,0.0,0.0,0.0,0.0,0.0,0.0],[0.01,0.01,0.02,0.01,0.0,0.0,0.0,0.0,0.03,0.2,0.18,0.07,0.2,0.01,0.01,0.01,0.11,0.0,0.0,0.0,0.0,0.0,0.0,0.0,0.0,0.0,0.0,0.0,0.0,0.0,0.0,0.0,0.0,0.0,0.0,0.0,0.0,0.0,0.0,0.0,0.0,0.0,0.0,0.0,0.0,0.0,0.0,0.0,0.0,0.0,0.0,0.0,0.0,0.0,0.0,0.0,0.0,0.0,0.0,0.0,0.0,0.0,0.0,0.0,0.0,0.0,0.0,0.0,0.0,0.0,0.0,0.0,0.0,0.0,0.0,0.0,0.0,0.0,0.0,0.0,0.0,0.0,0.0,0.0,0.0,0.0,0.0,0.0,0.0,0.0,0.0,0.0,0.0,0.0,0.0,0.0,0.0,0.0,0.0,0.0,0.0,0.0,0.0,0.0,0.0,0.0,0.0,0.0,0.0,0.0,0.0,0.99,0.0,0.0,0.0,0.01,0.0,0.0,0.0,0.0,0.0,0.0,0.0,0.0,0.0,0.0,0.0,0.0,0.0,0.0,0.0,0.0,0.0,0.0,0.0,0.0,0.0,0.0,0.0,0.0,0.0,0.0,0.0,0.0,0.0,0.0,0.0,0.0,0.0,0.0,0.0,0.0,0.0,0.0,0.0,0.0,0.0,0.0,0.0,0.0,0.0,0.0,0.0,0.0,0.0,0.0,0.0,0.0,0.0,0.0,0.0,0.0,0.0,0.0,0.0,0.0,0.0,0.0,0.0,0.0,0.0,0.0,0.0,0.0,0.0,0.0,0.0,0.0,0.0,0.0,0.0,0.0,0.0,0.0,0.0,0.0,0.0,0.0,0.0,0.0,0.0,0.0,0.0,0.0,0.0,0.0,0.0,0.0,0.0,0.0,0.0,0.0,0.0,0.0,0.0,0.0,0.0,0.0,0.0,0.0,0.0,0.0,0.0,0.0,0.0,0.0,0.0,0.0,0.0,0.0,0.0,0.0,0.0,0.0,0.0,0.0,0.0,0.0,0.0,0.0,0.0,0.0,0.0,0.0,0.0,0.0,0.0,0.0,0.0,0.0,0.0,0.0,0.0,0.0,0.0,0.0,0.0,0.0,0.0,0.0,0.0,0.0,0.0,0.0,0.0,0.0,0.0,0.0,0.0,0.0,0.0,0.0,0.0,0.0,0.0,0.0,0.0,0.0,0.0,0.0,0.0,0.0,0.0,0.0,0.0,0.0,0.0,0.0,0.0,0.0,0.0,0.0,0.0,0.0,0.0,0.0,0.0,0.99,1.0,1.0,1.0,1.0,0.0,0.0,0.0,0.0,0.0,0.0,0.78,0.97,1.0,0.26,0.0,0.0,0.0,0.0,0.0,0.0,0.0,0.0,0.0,0.0,0.0,0.0,0.0,0.0,0.0,0.0,0.0,0.0,0.0,0.0,0.0,0.0,0.0],[0.0,0.0,0.0,0.0,0.0,0.0,0.0,0.12,0.14,0.22,0.11,0.0,0.0,0.0,0.0,0.0,0.0,0.0,0.0,0.0,0.0,0.0,0.0,0.0,0.0,0.0,0.0,0.0,0.0,0.0,0.0,0.0,0.0,0.0,0.0,0.0,0.0,0.0,0.0,0.0,0.0,0.0,0.0,0.0,0.0,0.0,0.0,0.0,0.0,0.0,0.0,0.0,0.0,0.0,0.0,0.0,0.0,0.0,0.0,0.0,0.0,0.0,0.0,0.0,0.0,0.0,0.0,0.0,0.0,0.0,0.0,0.0,0.0,0.0,0.0,0.0,0.0,0.0,0.0,0.0,0.0,0.0,0.0,0.0,0.0,0.0,0.0,0.0,0.0,0.0,0.0,0.0,0.0,0.0,0.0,0.0,0.0,0.0,0.0,0.0,0.0,0.0,0.0,0.0,0.0,0.0,0.0,0.0,0.0,0.0,0.0,0.0,0.0,0.0,0.0,0.0,0.0,0.0,0.0,0.0,0.0,0.0,0.0,0.0,0.0,0.0,0.0,0.0,0.0,0.0,0.0,0.0,0.0,0.0,0.0,0.0,0.0,0.0,0.0,0.0,0.0,0.0,0.0,0.0,0.0,0.0,0.0,0.0,0.0,0.0,0.0,0.0,0.0,0.0,0.0,0.0,0.0,0.0,0.0,0.0,0.0,0.0,0.0,0.0,0.0,0.0,0.0,0.0,0.0,0.0,0.0,0.0,0.0,0.0,0.0,0.0,0.0,0.0,0.0,0.0,0.0,0.0,0.0,0.0,0.0,0.0,0.0,0.0,0.0,0.0,0.0,0.0,0.0,0.0,0.0,0.0,0.0,0.0,0.0,0.0,0.0,0.0,0.0,0.0,0.0,0.0,0.0,0.0,0.0,0.0,0.0,0.0,0.0,0.0,0.0,0.0,0.0,0.0,0.0,0.0,0.0,0.0,0.0,0.0,0.0,0.0,0.0,0.0,0.0,0.0,0.0,0.0,0.0,0.0,0.0,0.0,0.0,0.0,0.0,0.0,0.0,0.0,0.0,0.0,0.0,0.0,0.0,0.0,0.0,0.0,0.0,0.0,0.0,0.0,0.0,0.0,0.0,0.0,0.0,0.0,0.0,0.0,0.0,0.0,0.0,0.0,0.0,0.0,0.0,0.0,0.0,0.0,0.0,0.0,0.0,0.0,0.0,0.0,0.0,0.0,0.0,0.0,0.0,0.0,0.0,0.0,0.0,0.0,0.0,0.0,0.0,0.0,0.0,0.0,0.0,0.0,0.0,0.0,1.0,1.0,1.0,1.0,0.99,0.01,0.01,0.02,0.0,0.55,0.94,1.0,0.99,1.0,0.0,0.0,0.0,0.0,0.0,0.0,0.0,0.0,0.0,0.0,0.0,0.0,0.0,0.0,0.0,0.0,0.0,0.0,0.0,0.0,0.0,0.0,0.0],[0.0,0.0,0.0,0.0,0.01,0.02,0.04,0.17,0.18,0.13,0.15,0.0,0.0,0.0,0.0,0.0,0.0,0.0,0.0,0.0,0.0,0.0,0.0,0.0,0.0,0.0,0.0,0.0,0.0,0.0,0.0,0.0,0.0,0.0,0.0,0.0,0.0,0.0,0.0,0.0,0.0,0.0,0.0,0.0,0.0,0.0,0.0,0.0,0.0,0.0,0.0,0.0,0.0,0.0,0.0,0.0,0.0,0.0,0.0,0.0,0.0,0.0,0.0,0.0,0.0,0.0,0.0,0.0,0.0,0.0,0.0,0.0,0.0,0.0,0.0,0.0,0.0,0.0,0.0,0.0,0.0,0.0,0.0,0.0,0.0,0.0,0.0,0.0,0.0,0.0,0.0,0.0,0.0,0.0,0.0,0.0,0.0,0.0,0.0,0.0,0.0,0.0,0.0,0.0,0.0,0.0,0.0,0.0,0.0,0.0,0.0,0.0,0.0,0.0,0.0,0.0,0.0,0.0,0.0,0.0,0.0,0.0,0.0,0.0,0.0,0.0,0.0,0.0,0.0,0.0,0.0,0.0,0.0,0.0,0.0,0.0,0.0,0.0,0.0,0.0,0.0,0.0,0.0,0.0,0.0,0.0,0.0,0.0,0.0,0.0,0.0,0.0,0.0,0.0,0.0,0.0,0.0,0.0,0.0,0.0,0.0,0.0,0.0,0.0,0.0,0.0,0.0,0.0,0.0,0.0,0.0,0.0,0.0,0.0,0.0,0.0,0.0,0.0,0.0,0.0,0.0,0.0,0.0,0.0,0.0,0.0,0.0,0.0,0.0,0.0,0.0,0.0,0.0,0.0,0.0,0.0,0.0,0.0,0.0,0.0,0.0,0.0,0.0,0.0,0.0,0.0,0.0,0.0,0.0,0.0,0.0,0.0,0.0,0.0,0.0,0.0,0.0,0.0,0.0,0.0,0.0,0.0,0.0,0.0,0.0,0.0,0.0,0.0,0.0,0.0,0.0,0.0,0.0,0.0,0.0,0.0,0.0,0.0,0.0,0.0,0.0,0.0,0.0,0.0,0.0,0.0,0.0,0.0,0.0,0.0,0.0,0.0,0.0,0.0,0.0,0.0,0.0,0.0,0.0,0.0,0.0,0.0,0.0,0.0,0.0,0.0,0.0,0.0,0.0,0.0,0.0,0.0,0.0,0.0,0.0,0.0,0.0,0.0,0.0,0.0,0.0,0.0,0.0,0.0,0.0,0.0,0.0,0.0,0.0,0.0,0.0,0.0,0.0,0.0,0.0,0.0,0.0,0.0,0.0,1.0,1.0,1.0,1.0,0.98,0.0,0.03,0.0,0.73,1.0,0.66,0.0,0.0,0.0,0.0,0.0,0.0,0.0,0.0,0.0,0.0,0.0,0.0,0.0,0.0,0.0,0.0,0.0,0.0,0.0,0.0,0.0,0.0,0.0,0.0,0.0],[0.0,0.0,0.0,0.0,0.0,0.01,0.14,0.14,0.14,0.01,0.0,0.0,0.0,0.0,0.0,0.0,0.0,0.0,0.0,0.0,0.0,0.0,0.0,0.0,0.0,0.0,0.0,0.0,0.0,0.0,0.0,0.0,0.0,0.0,0.0,0.0,0.0,0.0,0.0,0.0,0.0,0.0,0.0,0.0,0.0,0.0,0.0,0.0,0.0,0.0,0.0,0.0,0.0,0.0,0.0,0.0,0.0,0.0,0.0,0.0,0.0,0.0,0.0,0.0,0.0,0.0,0.0,0.0,0.0,0.0,0.0,0.0,0.0,0.0,0.0,0.0,0.0,0.0,0.0,0.0,0.0,0.0,0.0,0.0,0.0,0.0,0.0,0.0,0.0,0.0,0.0,0.0,0.0,0.0,0.0,0.0,0.0,0.0,0.0,0.0,0.0,0.0,0.0,0.0,0.0,0.0,0.0,0.0,0.0,0.0,0.0,0.0,0.0,0.0,0.0,0.0,0.0,0.0,0.0,0.0,0.0,0.0,0.0,0.0,0.0,0.0,0.0,0.0,0.0,0.0,0.0,0.0,0.0,0.0,0.0,0.0,0.0,0.0,0.0,0.0,0.0,0.0,0.0,0.0,0.0,0.0,0.0,0.0,0.0,0.0,0.0,0.0,0.0,0.0,0.0,0.0,0.0,0.0,0.0,0.0,0.0,0.0,0.0,0.0,0.0,0.0,0.0,0.0,0.0,0.0,0.0,0.0,0.0,0.0,0.0,0.0,0.0,0.0,0.0,0.0,0.0,0.0,0.0,0.0,0.0,0.0,0.0,0.0,0.0,0.0,0.0,0.0,0.0,0.0,0.0,0.0,0.0,0.0,0.0,0.0,0.0,0.0,0.0,0.0,0.0,0.0,0.0,0.0,0.0,0.0,0.0,0.0,0.0,0.0,0.0,0.0,0.0,0.0,0.0,0.0,0.0,0.0,0.0,0.0,0.0,0.0,0.0,0.0,0.0,0.0,0.0,0.0,0.0,0.0,0.0,0.0,0.0,0.0,0.0,0.0,0.0,0.0,0.0,0.0,0.0,0.0,0.0,0.0,0.0,0.0,0.0,0.0,0.0,0.0,0.0,0.0,0.0,0.0,0.0,0.0,0.0,0.0,0.0,0.0,0.0,0.0,0.0,0.0,0.0,0.0,0.0,0.0,0.0,0.0,0.0,0.0,0.0,0.0,0.0,0.0,0.0,0.0,0.0,0.0,0.0,0.0,0.0,0.0,0.0,0.0,0.0,0.0,0.0,0.0,0.0,0.0,0.0,0.0,0.0,0.0,0.99,1.0,1.0,1.0,1.0,0.99,0.96,0.98,0.49,0.62,0.0,0.0,0.0,0.0,0.0,0.0,0.0,0.0,0.0,0.0,0.0,0.0,0.0,0.0,0.0,0.0,0.0,0.0,0.0,0.0,0.0,0.0,0.0,0.0,0.0],[0.0,0.0,0.0,0.03,0.01,0.05,0.11,0.07,0.02,0.0,0.0,0.0,0.0,0.0,0.0,0.0,0.0,0.0,0.0,0.0,0.0,0.0,0.0,0.0,0.0,0.0,0.0,0.0,0.0,0.0,0.0,0.0,0.0,0.0,0.0,0.0,0.0,0.0,0.0,0.0,0.0,0.0,0.0,0.0,0.0,0.0,0.0,0.0,0.0,0.0,0.0,0.0,0.0,0.0,0.0,0.0,0.0,0.0,0.0,0.0,0.0,0.0,0.0,0.0,0.0,0.0,0.0,0.0,0.0,0.0,0.0,0.0,0.0,0.0,0.0,0.0,0.0,0.0,0.0,0.0,0.0,0.0,0.0,0.0,0.0,0.0,0.0,0.0,0.0,0.0,0.0,0.0,0.0,0.0,0.0,0.0,0.0,0.0,0.0,0.0,0.0,0.0,0.0,0.0,0.0,0.0,0.0,0.0,0.0,0.0,0.0,0.0,0.0,0.0,0.0,0.0,0.0,0.0,0.0,0.0,0.0,0.0,0.0,0.0,0.0,0.0,0.0,0.0,0.0,0.0,0.0,0.0,0.0,0.0,0.0,0.0,0.0,0.0,0.0,0.0,0.0,0.0,0.0,0.0,0.0,0.0,0.0,0.0,0.0,0.0,0.0,0.0,0.0,0.0,0.0,0.0,0.0,0.0,0.0,0.0,0.0,0.0,0.0,0.0,0.0,0.0,0.0,0.0,0.0,0.0,0.0,0.0,0.0,0.0,0.0,0.0,0.0,0.0,0.0,0.0,0.0,0.0,0.0,0.0,0.0,0.0,0.0,0.0,0.0,0.0,0.0,0.0,0.0,0.0,0.0,0.0,0.0,0.0,0.0,0.0,0.0,0.0,0.0,0.0,0.0,0.0,0.0,0.0,0.0,0.0,0.0,0.0,0.0,0.0,0.0,0.0,0.0,0.0,0.0,0.0,0.0,0.0,0.0,0.0,0.0,0.0,0.0,0.0,0.0,0.0,0.0,0.0,0.0,0.0,0.0,0.0,0.0,0.0,0.0,0.0,0.0,0.0,0.0,0.0,0.0,0.0,0.0,0.0,0.0,0.0,0.0,0.0,0.0,0.0,0.0,0.0,0.0,0.0,0.0,0.0,0.0,0.0,0.0,0.0,0.0,0.0,0.0,0.0,0.0,0.0,0.0,0.0,0.0,0.0,0.0,0.0,0.0,0.0,0.0,0.0,0.0,0.0,0.0,0.0,0.0,0.0,0.0,0.0,0.0,0.0,0.0,0.0,0.0,0.0,0.0,0.0,0.0,0.0,0.0,0.0,0.01,0.98,1.0,1.0,1.0,0.76,0.96,0.01,0.0,0.0,0.0,0.0,0.0,0.0,0.0,0.0,0.0,0.0,0.0,0.0,0.0,0.0,0.0,0.0,0.0,0.0,0.0,0.0,0.0,0.0,0.0,0.0,0.0,0.0,0.0],[0.0,0.0,0.0,0.01,0.0,0.02,0.09,0.1,0.0,0.0,0.0,0.0,0.0,0.0,0.0,0.0,0.0,0.0,0.0,0.0,0.0,0.0,0.0,0.0,0.0,0.0,0.0,0.0,0.0,0.0,0.0,0.0,0.0,0.0,0.0,0.0,0.0,0.0,0.0,0.0,0.0,0.0,0.0,0.0,0.0,0.0,0.0,0.0,0.0,0.0,0.0,0.0,0.0,0.0,0.0,0.0,0.0,0.0,0.0,0.0,0.0,0.0,0.0,0.0,0.0,0.0,0.0,0.0,0.0,0.0,0.0,0.0,0.0,0.0,0.0,0.0,0.0,0.0,0.0,0.0,0.0,0.0,0.0,0.0,0.0,0.0,0.0,0.0,0.0,0.0,0.0,0.0,0.0,0.0,0.0,0.0,0.0,0.0,0.0,0.0,0.0,0.0,0.0,0.0,0.0,0.0,0.0,0.0,0.0,0.0,0.0,0.0,0.0,0.0,0.0,0.0,0.0,0.0,0.0,0.0,0.0,0.0,0.0,0.0,0.0,0.0,0.0,0.0,0.0,0.0,0.0,0.0,0.0,0.0,0.0,0.0,0.0,0.0,0.0,0.0,0.0,0.0,0.0,0.0,0.0,0.0,0.0,0.0,0.0,0.0,0.0,0.0,0.0,0.0,0.0,0.0,0.0,0.0,0.0,0.0,0.0,0.0,0.0,0.0,0.0,0.0,0.0,0.0,0.0,0.0,0.0,0.0,0.0,0.0,0.0,0.0,0.0,0.0,0.0,0.0,0.0,0.0,0.0,0.0,0.0,0.0,0.0,0.0,0.0,0.0,0.0,0.0,0.0,0.0,0.0,0.0,0.0,0.0,0.0,0.0,0.0,0.0,0.0,0.0,0.0,0.0,0.0,0.0,0.0,0.0,0.0,0.0,0.0,0.0,0.0,0.0,0.0,0.0,0.0,0.0,0.0,0.0,0.0,0.0,0.0,0.0,0.0,0.0,0.0,0.0,0.0,0.0,0.0,0.0,0.0,0.0,0.0,0.0,0.0,0.0,0.0,0.0,0.0,0.0,0.0,0.0,0.0,0.0,0.0,0.0,0.0,0.0,0.0,0.0,0.0,0.0,0.0,0.0,0.0,0.0,0.0,0.0,0.0,0.0,0.0,0.0,0.0,0.0,0.0,0.0,0.0,0.0,0.0,0.0,0.0,0.0,0.0,0.0,0.0,0.0,0.0,0.0,0.0,0.0,0.0,0.0,0.0,0.0,0.0,0.0,0.0,0.0,0.0,0.0,0.0,0.0,0.0,0.0,0.0,0.0,0.01,0.0,1.0,1.0,1.0,1.0,0.97,0.01,0.0,0.0,0.0,0.0,0.0,0.0,0.0,0.0,0.0,0.0,0.0,0.0,0.0,0.0,0.0,0.0,0.0,0.0,0.0,0.0,0.0,0.0,0.0,0.0,0.0,0.0,0.0],[0.0,0.0,0.0,0.0,0.0,0.0,0.01,0.06,0.0,0.0,0.0,0.0,0.0,0.0,0.0,0.0,0.0,0.0,0.0,0.0,0.0,0.0,0.0,0.0,0.0,0.0,0.0,0.0,0.0,0.0,0.0,0.0,0.0,0.0,0.0,0.0,0.0,0.0,0.0,0.0,0.0,0.0,0.0,0.0,0.0,0.0,0.0,0.0,0.0,0.0,0.0,0.0,0.0,0.0,0.0,0.0,0.0,0.0,0.0,0.0,0.0,0.0,0.0,0.0,0.0,0.0,0.0,0.0,0.0,0.0,0.0,0.0,0.0,0.0,0.0,0.0,0.0,0.0,0.0,0.0,0.0,0.0,0.0,0.0,0.0,0.0,0.02,0.0,0.03,0.0,0.0,0.0,0.0,0.0,0.0,0.0,0.0,0.0,0.0,0.0,0.0,0.0,0.0,0.0,0.0,0.0,0.0,0.0,0.0,0.0,0.0,0.0,0.0,0.0,0.0,0.0,0.0,0.0,0.0,0.0,0.0,0.0,0.0,0.0,0.0,0.0,0.0,0.0,0.0,0.0,0.0,0.0,0.0,0.0,0.0,0.0,0.0,0.0,0.0,0.0,0.0,0.0,0.0,0.0,0.0,0.0,0.0,0.0,0.0,0.0,0.0,0.0,0.0,0.0,0.0,0.0,0.0,0.0,0.0,0.0,0.0,0.0,0.0,0.0,0.0,0.0,0.0,0.0,0.0,0.0,0.0,0.0,0.0,0.0,0.0,0.0,0.0,0.0,0.0,0.0,0.0,0.0,0.0,0.0,0.0,0.0,0.0,0.0,0.0,0.0,0.0,0.0,0.0,0.0,0.0,0.0,0.0,0.0,0.0,0.0,0.0,0.0,0.0,0.0,0.0,0.0,0.0,0.0,0.0,0.0,0.0,0.0,0.0,0.0,0.0,0.0,0.0,0.0,0.0,0.0,0.0,0.0,0.0,0.0,0.0,0.0,0.0,0.0,0.0,0.0,0.0,0.0,0.0,0.0,0.0,0.0,0.0,0.0,0.0,0.0,0.0,0.0,0.0,0.0,0.0,0.0,0.0,0.0,0.0,0.0,0.0,0.0,0.0,0.0,0.0,0.0,0.0,0.0,0.0,0.0,0.0,0.0,0.0,0.0,0.0,0.0,0.0,0.0,0.0,0.0,0.0,0.0,0.0,0.0,0.0,0.0,0.0,0.0,0.0,0.0,0.0,0.0,0.0,0.0,0.0,0.0,0.0,0.0,0.0,0.0,0.0,0.0,0.0,0.0,0.0,0.0,0.0,0.0,0.0,0.0,0.02,0.03,0.99,0.76,1.0,1.0,1.0,0.99,0.03,0.05,0.0,0.0,0.0,0.0,0.0,0.0,0.0,0.0,0.0,0.0,0.0,0.0,0.0,0.0,0.0,0.0,0.0,0.0,0.0,0.0,0.0,0.0,0.0,0.0,0.0],[0.0,0.0,0.0,0.0,0.0,0.0,0.0,0.0,0.0,0.0,0.0,0.0,0.0,0.0,0.0,0.0,0.0,0.0,0.0,0.0,0.0,0.0,0.0,0.0,0.0,0.0,0.0,0.0,0.0,0.0,0.0,0.0,0.0,0.0,0.0,0.0,0.0,0.0,0.0,0.0,0.0,0.0,0.0,0.0,0.0,0.0,0.0,0.0,0.0,0.0,0.0,0.0,0.0,0.0,0.0,0.0,0.0,0.0,0.0,0.0,0.0,0.0,0.0,0.0,0.0,0.0,0.0,0.0,0.0,0.0,0.0,0.0,0.0,0.0,0.0,0.0,0.0,0.0,0.0,0.0,0.0,0.0,0.0,0.0,0.0,0.0,0.0,0.0,0.2,0.39,0.0,0.0,0.0,0.0,0.0,0.0,0.0,0.0,0.0,0.0,0.0,0.0,0.0,0.0,0.0,0.0,0.0,0.0,0.0,0.0,0.0,0.0,0.0,0.0,0.0,0.0,0.0,0.0,0.0,0.0,0.0,0.0,0.0,0.0,0.0,0.0,0.0,0.0,0.0,0.0,0.0,0.0,0.0,0.0,0.0,0.0,0.0,0.0,0.0,0.0,0.0,0.0,0.0,0.0,0.0,0.0,0.0,0.0,0.0,0.0,0.0,0.0,0.0,0.0,0.0,0.0,0.0,0.0,0.0,0.0,0.0,0.0,0.0,0.0,0.0,0.0,0.0,0.0,0.0,0.0,0.0,0.0,0.0,0.0,0.0,0.0,0.0,0.0,0.0,0.0,0.0,0.0,0.0,0.0,0.0,0.0,0.0,0.0,0.0,0.0,0.0,0.0,0.0,0.0,0.0,0.0,0.0,0.0,0.0,0.0,0.0,0.0,0.0,0.0,0.0,0.0,0.0,0.0,0.0,0.0,0.0,0.0,0.0,0.0,0.0,0.0,0.0,0.0,0.0,0.0,0.0,0.0,0.0,0.0,0.0,0.0,0.0,0.0,0.0,0.0,0.0,0.0,0.0,0.0,0.0,0.0,0.0,0.0,0.0,0.0,0.0,0.0,0.0,0.0,0.0,0.0,0.0,0.0,0.0,0.0,0.0,0.0,0.0,0.0,0.0,0.0,0.0,0.0,0.0,0.0,0.0,0.0,0.0,0.0,0.0,0.0,0.0,0.0,0.0,0.0,0.0,0.0,0.0,0.0,0.0,0.0,0.0,0.0,0.0,0.0,0.0,0.0,0.0,0.0,0.0,0.0,0.0,0.0,0.0,0.0,0.0,0.0,0.0,0.0,0.0,0.0,0.0,0.0,0.0,0.0,0.0,0.0,0.96,0.96,0.97,1.0,1.0,1.0,0.05,0.0,0.0,0.0,0.0,0.0,0.0,0.0,0.0,0.0,0.0,0.0,0.0,0.0,0.0,0.0,0.0,0.0,0.0,0.0,0.0,0.0,0.0,0.0,0.0,0.0,0.0],[0.0,0.0,0.0,0.0,0.0,0.0,0.0,0.0,0.0,0.0,0.0,0.0,0.0,0.0,0.0,0.0,0.0,0.0,0.0,0.0,0.0,0.0,0.0,0.0,0.0,0.0,0.0,0.0,0.0,0.0,0.0,0.0,0.0,0.0,0.0,0.0,0.0,0.0,0.0,0.0,0.0,0.0,0.0,0.0,0.0,0.0,0.0,0.0,0.0,0.0,0.0,0.0,0.0,0.0,0.0,0.0,0.0,0.0,0.0,0.0,0.0,0.0,0.0,0.0,0.0,0.0,0.0,0.0,0.0,0.0,0.0,0.0,0.0,0.0,0.0,0.0,0.0,0.0,0.0,0.0,0.0,0.0,0.0,0.0,0.0,0.0,0.99,0.63,0.54,0.1,0.0,0.0,0.0,0.0,0.0,0.0,0.0,0.0,0.0,0.0,0.0,0.0,0.0,0.0,0.0,0.0,0.0,0.0,0.0,0.0,0.0,0.0,0.0,0.0,0.0,0.0,0.0,0.0,0.0,0.0,0.0,0.0,0.0,0.0,0.0,0.0,0.0,0.0,0.0,0.0,0.0,0.0,0.0,0.0,0.0,0.0,0.0,0.0,0.0,0.0,0.0,0.0,0.0,0.0,0.0,0.0,0.0,0.0,0.0,0.0,0.0,0.0,0.0,0.0,0.0,0.0,0.0,0.0,0.0,0.0,0.0,0.0,0.0,0.0,0.0,0.0,0.0,0.0,0.0,0.0,0.0,0.0,0.0,0.0,0.0,0.0,0.0,0.0,0.0,0.0,0.0,0.0,0.0,0.0,0.0,0.0,0.0,0.0,0.0,0.0,0.0,0.0,0.0,0.0,0.0,0.0,0.0,0.0,0.0,0.0,0.0,0.0,0.0,0.0,0.0,0.0,0.0,0.0,0.0,0.0,0.0,0.0,0.0,0.0,0.0,0.0,0.0,0.0,0.0,0.0,0.0,0.0,0.0,0.0,0.0,0.0,0.0,0.0,0.0,0.0,0.0,0.0,0.0,0.0,0.0,0.0,0.0,0.0,0.0,0.0,0.0,0.0,0.0,0.0,0.0,0.0,0.0,0.0,0.0,0.0,0.0,0.0,0.0,0.0,0.0,0.0,0.0,0.0,0.0,0.0,0.0,0.0,0.0,0.0,0.0,0.0,0.0,0.0,0.0,0.0,0.0,0.0,0.0,0.0,0.0,0.0,0.0,0.0,0.0,0.0,0.0,0.0,0.0,0.0,0.0,0.0,0.0,0.0,0.0,0.0,0.0,0.0,0.0,0.0,0.0,0.0,0.0,0.0,0.0,0.0,0.55,0.73,0.98,0.01,0.01,0.99,1.0,1.0,1.0,1.0,0.0,0.0,0.0,0.0,0.0,0.0,0.0,0.0,0.0,0.0,0.0,0.0,0.0,0.0,0.0,0.0,0.0,0.0,0.0,0.0,0.0,0.0,0.0,0.0,0.0],[0.0,0.0,0.0,0.0,0.0,0.0,0.0,0.0,0.0,0.0,0.0,0.0,0.0,0.0,0.0,0.0,0.0,0.0,0.0,0.0,0.0,0.0,0.0,0.0,0.0,0.0,0.0,0.0,0.0,0.0,0.0,0.0,0.0,0.0,0.0,0.0,0.0,0.0,0.0,0.0,0.0,0.0,0.0,0.0,0.0,0.0,0.0,0.0,0.0,0.0,0.0,0.0,0.0,0.0,0.0,0.0,0.0,0.0,0.0,0.0,0.0,0.0,0.0,0.0,0.0,0.0,0.0,0.0,0.0,0.0,0.0,0.0,0.0,0.0,0.0,0.0,0.0,0.0,0.0,0.0,0.0,0.0,0.0,0.0,0.0,0.0,1.0,1.0,0.45,0.01,0.0,0.0,0.0,0.0,0.0,0.0,0.0,0.0,0.0,0.0,0.0,0.0,0.0,0.0,0.0,0.0,0.0,0.94,0.0,0.0,0.02,0.55,0.0,0.0,0.0,0.0,0.0,0.0,0.0,0.0,0.0,0.0,0.0,0.0,0.0,0.0,0.0,0.0,0.0,0.0,0.0,0.0,0.0,0.0,0.0,0.0,0.0,0.0,0.0,0.0,0.0,0.0,0.0,0.0,0.0,0.0,0.0,0.0,0.0,0.0,0.0,0.0,0.0,0.0,0.0,0.0,0.0,0.0,0.0,0.0,0.0,0.0,0.0,0.0,0.0,0.0,0.0,0.0,0.0,0.0,0.0,0.0,0.0,0.0,0.0,0.0,0.0,0.0,0.0,0.0,0.0,0.0,0.0,0.0,0.0,0.0,0.0,0.0,0.0,0.0,0.0,0.0,0.0,0.0,0.0,0.0,0.0,0.0,0.0,0.0,0.0,0.0,0.0,0.0,0.0,0.0,0.0,0.0,0.0,0.0,0.0,0.0,0.0,0.0,0.0,0.0,0.0,0.0,0.0,0.0,0.0,0.0,0.0,0.0,0.0,0.0,0.0,0.0,0.0,0.0,0.0,0.0,0.0,0.0,0.0,0.0,0.0,0.0,0.0,0.0,0.0,0.0,0.0,0.0,0.0,0.0,0.0,0.0,0.0,0.0,0.0,0.0,0.0,0.0,0.0,0.0,0.0,0.0,0.0,0.0,0.0,0.0,0.0,0.0,0.0,0.0,0.0,0.0,0.0,0.0,0.0,0.0,0.0,0.0,0.0,0.0,0.0,0.0,0.0,0.0,0.0,0.0,0.0,0.0,0.0,0.0,0.0,0.0,0.0,0.0,0.0,0.0,0.0,0.0,0.0,0.0,0.0,0.0,0.0,0.78,0.94,1.0,0.49,0.0,0.0,0.03,0.05,1.0,1.0,1.0,0.4,0.0,0.0,0.0,0.0,0.0,0.0,0.0,0.0,0.0,0.0,0.0,0.0,0.0,0.0,0.0,0.0,0.0,0.0,0.0,0.0,0.0,0.0,0.0,0.0],[0.0,0.0,0.0,0.0,0.0,0.0,0.0,0.0,0.0,0.0,0.0,0.0,0.0,0.0,0.0,0.0,0.0,0.0,0.0,0.0,0.0,0.0,0.0,0.0,0.0,0.0,0.0,0.0,0.0,0.0,0.0,0.0,0.0,0.0,0.0,0.0,0.0,0.0,0.0,0.0,0.0,0.0,0.0,0.0,0.0,0.0,0.0,0.0,0.0,0.0,0.0,0.0,0.0,0.0,0.0,0.0,0.0,0.0,0.0,0.0,0.0,0.0,0.0,0.0,0.0,0.0,0.0,0.0,0.0,0.0,0.0,0.0,0.0,0.0,0.0,0.0,0.0,0.0,0.0,0.0,0.0,0.0,0.0,0.0,1.0,1.0,1.0,1.0,0.0,0.0,0.0,0.0,0.0,0.0,0.0,0.0,0.0,0.0,0.0,0.0,0.0,0.0,0.0,0.0,0.0,0.0,0.0,0.0,0.0,0.0,0.0,0.0,0.0,0.0,0.0,0.0,0.0,0.0,0.0,0.0,0.0,0.0,0.0,0.0,0.0,0.0,0.0,0.0,0.0,0.0,0.0,0.0,0.0,0.0,0.0,0.0,0.0,0.0,0.0,0.0,0.0,0.0,0.0,0.0,0.0,0.0,0.0,0.0,0.0,0.0,0.0,0.0,0.0,0.0,0.0,0.0,0.0,0.0,0.0,0.0,0.0,0.0,0.0,0.0,0.0,0.0,0.0,0.0,0.0,0.0,0.0,0.0,0.0,0.0,0.0,0.0,0.0,0.0,0.0,0.0,0.0,0.0,0.0,0.0,0.0,0.0,0.0,0.0,0.0,0.0,0.0,0.0,0.0,0.0,0.0,0.0,0.0,0.0,0.0,0.0,0.0,0.0,0.0,0.0,0.0,0.0,0.0,0.0,0.0,0.0,0.0,0.0,0.0,0.0,0.0,0.0,0.0,0.0,0.0,0.0,0.0,0.0,0.0,0.0,0.0,0.0,0.0,0.0,0.0,0.0,0.0,0.0,0.0,0.0,0.0,0.0,0.0,0.0,0.0,0.0,0.0,0.0,0.0,0.0,0.0,0.0,0.0,0.0,0.0,0.0,0.0,0.0,0.0,0.0,0.0,0.0,0.0,0.0,0.0,0.0,0.0,0.0,0.0,0.0,0.0,0.0,0.0,0.0,0.0,0.0,0.0,0.0,0.0,0.0,0.0,0.0,0.0,0.0,0.0,0.0,0.0,0.0,0.0,0.0,0.0,0.0,0.0,0.0,0.0,0.0,0.0,0.0,0.0,0.0,0.0,0.0,0.0,0.0,0.01,0.97,1.0,0.66,0.62,0.0,0.0,0.05,0.0,1.0,1.0,1.0,1.0,1.0,0.0,0.0,0.0,0.0,0.0,0.0,0.0,0.0,0.0,0.0,0.0,0.0,0.0,0.0,0.0,0.0,0.0,0.0,0.0,0.0,0.0,0.0,0.0],[0.0,0.0,0.0,0.0,0.0,0.0,0.0,0.0,0.0,0.0,0.0,0.0,0.1,0.0,0.0,0.0,0.02,0.0,0.0,0.0,0.0,0.0,0.0,0.0,0.0,0.0,0.0,0.0,0.0,0.0,0.0,0.0,0.0,0.0,0.0,0.0,0.0,0.0,0.0,0.0,0.0,0.0,0.0,0.0,0.0,0.0,0.0,0.0,0.0,0.0,0.0,0.0,0.0,0.0,0.0,0.0,0.0,0.0,0.0,0.0,0.0,0.0,0.0,0.0,0.0,0.0,0.0,0.0,0.0,0.0,0.0,0.0,0.0,0.0,0.0,0.0,0.0,0.0,0.0,0.0,0.0,0.0,0.0,0.0,1.0,1.0,1.0,1.0,0.0,0.0,0.0,0.0,0.0,0.0,0.0,0.0,0.0,0.0,0.0,0.0,0.0,0.0,0.0,0.0,0.0,0.0,0.0,0.0,0.0,0.0,0.0,1.0,0.0,0.0,1.0,1.0,0.0,0.0,1.0,0.0,0.0,0.0,0.0,0.0,0.0,0.0,0.0,0.0,0.0,0.0,0.0,0.0,0.0,0.0,0.0,0.0,0.0,0.0,0.0,0.0,0.0,0.0,0.0,0.0,0.0,0.0,0.0,0.0,0.0,0.0,0.0,0.0,0.0,0.0,0.0,0.0,0.0,0.0,0.0,0.0,0.0,0.0,0.0,0.0,0.0,0.0,0.0,0.0,0.0,0.0,0.0,0.0,0.0,0.0,0.0,0.0,0.0,0.0,0.0,0.0,0.0,0.0,0.0,0.0,0.0,0.0,0.0,0.0,0.0,0.0,0.0,0.0,0.0,0.0,0.0,0.0,0.0,0.0,0.0,0.0,0.0,0.0,0.0,0.0,0.0,0.0,0.0,0.0,0.0,0.0,0.0,0.0,0.0,0.0,0.0,0.0,0.0,0.0,0.0,0.0,0.0,0.0,0.0,0.0,0.0,0.0,0.0,0.0,0.0,0.0,0.0,0.0,0.0,0.0,0.0,0.0,0.0,0.0,0.0,0.0,0.0,0.0,0.0,0.0,0.0,0.0,0.0,0.0,0.0,0.0,0.0,0.0,0.0,0.0,0.0,0.0,0.0,0.0,0.0,0.0,0.0,0.0,0.0,0.0,0.0,0.0,0.0,0.0,0.0,0.0,0.0,0.0,0.0,0.0,0.0,0.0,0.0,0.0,0.0,0.0,0.0,0.0,0.0,0.0,0.0,0.0,0.0,0.0,0.0,0.0,0.0,0.0,0.0,0.0,0.0,0.0,0.0,1.0,1.0,1.0,0.99,0.0,0.0,0.0,0.0,0.0,0.0,0.0,0.4,1.0,1.0,1.0,1.0,0.0,0.0,0.0,0.0,0.0,0.0,0.0,0.0,0.0,0.0,0.0,0.0,0.0,0.0,0.0,0.0,0.0,0.0,0.0,0.0,0.0,0.0],[0.0,0.0,0.0,0.0,0.0,0.0,0.0,0.0,0.0,0.03,0.0,0.0,0.0,0.0,0.0,0.0,0.0,0.0,0.0,0.0,0.0,0.0,0.0,0.0,0.0,0.0,0.0,0.0,0.0,0.0,0.0,0.0,0.0,0.0,0.0,0.0,0.0,0.0,0.0,0.0,0.0,0.0,0.0,0.0,0.0,0.0,0.0,0.0,0.0,0.0,0.0,0.0,0.0,0.0,0.0,0.0,0.0,0.0,0.0,0.0,0.0,0.0,0.0,0.0,0.0,0.0,0.0,0.0,0.0,0.0,0.0,0.0,0.0,0.0,0.0,0.0,0.0,0.0,0.0,0.0,0.0,0.0,0.99,0.0,1.0,0.0,0.0,0.0,0.0,0.0,0.0,0.0,0.0,0.0,0.0,0.0,0.0,0.0,0.0,0.0,0.0,0.0,0.0,0.0,0.0,0.0,0.0,0.0,0.0,0.0,0.0,0.0,0.0,0.0,0.0,0.0,0.0,0.0,0.0,0.0,0.0,0.0,0.0,0.0,0.0,0.0,0.0,0.0,0.0,0.0,0.0,0.0,0.0,0.0,0.0,0.0,0.0,0.0,0.0,0.0,0.0,0.0,0.0,0.0,0.0,0.0,0.0,0.0,0.0,0.0,0.0,0.0,0.0,0.0,0.0,0.0,0.0,0.0,0.0,0.0,0.0,0.0,0.0,0.0,0.0,0.0,0.0,0.0,0.0,0.0,0.0,0.0,0.0,0.0,0.0,0.0,0.0,0.0,0.0,0.0,0.0,0.0,0.0,0.0,0.0,0.0,0.0,0.0,0.0,0.0,0.0,0.0,0.0,0.0,0.0,0.0,0.0,0.0,0.0,0.0,0.0,0.0,0.0,0.0,0.0,0.0,0.0,0.0,0.0,0.0,0.0,0.0,0.0,0.0,0.0,0.0,0.0,0.0,0.0,0.0,0.0,0.0,0.0,0.0,0.0,0.0,0.0,0.0,0.0,0.0,0.0,0.0,0.0,0.0,0.0,0.0,0.0,0.0,0.0,0.0,0.0,0.0,0.0,0.0,0.0,0.0,0.0,0.0,0.0,0.0,0.0,0.0,0.0,0.0,0.0,0.0,0.0,0.0,0.0,0.0,0.0,0.0,0.0,0.0,0.0,0.0,0.0,0.0,0.0,0.0,0.0,0.0,0.0,0.0,0.0,0.0,0.0,0.0,0.0,0.0,0.0,0.0,0.0,0.0,0.0,0.0,0.0,0.0,0.0,0.0,0.0,0.0,0.0,0.0,0.0,0.0,0.38,1.0,1.0,0.26,1.0,0.0,0.0,0.0,0.0,0.0,0.0,0.0,0.0,1.0,1.0,1.0,1.0,1.0,0.0,0.0,0.0,0.0,0.0,0.0,0.0,0.0,0.0,0.0,0.0,0.0,0.0,0.0,0.0,0.0,0.0,0.0,0.0,0.0,0.0],[0.0,0.0,0.0,0.0,0.0,0.0,0.0,0.0,0.0,0.0,0.0,0.0,0.0,0.0,0.0,0.0,0.0,0.0,0.0,0.0,0.0,0.0,0.0,0.0,0.0,0.0,0.0,0.0,0.0,0.0,0.0,0.0,0.0,0.0,0.0,0.0,0.0,0.0,0.0,0.0,0.0,0.0,0.0,0.0,0.0,0.0,0.0,0.0,0.0,0.0,0.0,0.0,0.0,0.0,0.0,0.0,0.0,0.0,0.0,0.0,0.0,0.0,0.0,0.0,0.0,0.0,0.0,0.0,0.0,0.0,0.0,0.0,0.0,0.0,0.0,0.0,0.0,0.0,0.0,0.0,0.0,0.0,1.0,1.0,1.0,0.01,0.0,0.0,0.0,0.0,0.0,0.0,0.0,0.0,0.0,0.0,0.0,0.0,0.0,0.0,0.0,0.0,0.0,0.0,0.0,0.0,0.0,0.0,0.0,0.0,0.0,0.0,0.0,0.0,0.0,0.01,0.0,0.0,1.0,0.03,0.0,0.0,1.0,0.0,0.0,0.0,0.0,0.0,0.0,0.0,0.0,0.0,0.0,0.0,0.0,0.0,0.0,0.0,0.0,0.0,0.0,0.0,0.0,0.0,0.0,0.0,0.0,0.0,0.0,0.0,0.0,0.0,0.0,0.0,0.0,0.0,0.0,0.0,0.0,0.0,0.0,0.0,0.0,0.0,0.0,0.0,0.0,0.0,0.0,0.0,0.0,0.0,0.0,0.0,0.0,0.0,0.0,0.0,0.0,0.0,0.0,0.0,0.0,0.0,0.0,0.0,0.0,0.0,0.0,0.0,0.0,0.0,0.0,0.0,0.0,0.0,0.0,0.0,0.0,0.0,0.0,0.0,0.0,0.0,0.0,0.0,0.0,0.0,0.0,0.0,0.0,0.0,0.0,0.0,0.0,0.0,0.0,0.0,0.0,0.0,0.0,0.0,0.0,0.0,0.0,0.0,0.0,0.0,0.0,0.0,0.0,0.0,0.0,0.0,0.0,0.0,0.0,0.0,0.0,0.0,0.0,0.0,0.0,0.0,0.0,0.0,0.0,0.0,0.0,0.0,0.0,0.0,0.0,0.0,0.0,0.0,0.0,0.0,0.0,0.0,0.0,0.0,0.0,0.0,0.0,0.0,0.0,0.0,0.0,0.0,0.0,0.0,0.0,0.0,0.0,0.0,0.0,0.0,0.0,0.0,0.0,0.0,0.0,0.0,0.0,0.0,0.0,0.0,0.0,0.0,0.0,0.0,0.0,0.0,0.0,1.0,1.0,1.0,0.99,0.0,0.0,0.0,0.0,0.0,0.0,0.0,0.0,0.0,0.0,0.0,1.0,1.0,1.0,1.0,1.0,0.0,0.0,0.0,0.0,0.0,0.0,0.0,0.0,0.0,0.0,0.0,0.0,0.0,0.0,0.0,0.0,0.0,0.0,0.0,0.0],[0.0,0.0,0.0,0.0,0.0,0.0,0.0,0.0,0.0,0.0,0.0,0.0,0.0,0.0,0.0,0.0,0.0,0.0,0.0,0.0,0.0,0.0,0.0,0.0,0.0,0.0,0.0,0.0,0.0,0.0,0.0,0.0,0.0,0.0,0.0,0.0,0.0,0.0,0.0,0.0,0.0,0.0,0.0,0.0,0.0,0.0,0.0,0.0,0.0,0.0,0.0,0.0,0.0,0.0,0.0,0.0,0.0,0.0,0.0,0.0,0.0,0.0,0.0,0.0,0.0,0.0,0.0,0.0,0.0,0.0,0.0,0.0,0.0,0.0,0.0,0.0,0.0,0.0,0.0,0.0,1.0,1.0,1.0,0.97,0.0,0.0,0.0,0.0,0.0,0.0,0.0,0.0,0.0,0.0,0.0,0.0,0.0,0.0,0.0,0.0,0.0,0.0,0.0,0.0,0.0,0.0,0.0,0.0,0.0,0.0,0.0,0.0,0.0,0.0,0.0,0.0,0.0,0.0,0.0,0.0,0.0,0.0,0.0,0.0,0.0,0.0,0.0,0.0,0.0,0.0,0.0,0.0,0.0,0.0,0.0,0.0,0.0,0.0,0.0,0.0,0.0,0.0,0.0,0.0,0.0,0.0,0.0,0.0,0.0,0.0,0.0,0.0,0.0,0.0,0.0,0.0,0.0,0.0,0.0,0.0,0.0,0.0,0.0,0.0,0.0,0.0,0.0,0.0,0.0,0.0,0.0,0.0,0.0,0.0,0.0,0.0,0.0,0.0,0.0,0.0,0.0,0.0,0.0,0.0,0.0,0.0,0.0,0.0,0.0,0.0,0.0,0.0,0.0,0.0,0.0,0.0,0.0,0.0,0.0,0.0,0.0,0.0,0.0,0.0,0.0,0.0,0.0,0.0,0.0,0.0,0.0,0.0,0.0,0.0,0.0,0.0,0.0,0.0,0.0,0.0,0.0,0.0,0.0,0.0,0.0,0.0,0.0,0.0,0.0,0.0,0.0,0.0,0.0,0.0,0.0,0.0,0.0,0.0,0.0,0.0,0.0,0.0,0.0,0.0,0.0,0.0,0.0,0.0,0.0,0.0,0.0,0.0,0.0,0.0,0.0,0.0,0.0,0.0,0.0,0.0,0.0,0.0,0.0,0.0,0.0,0.0,0.0,0.0,0.0,0.0,0.0,0.0,0.0,0.0,0.0,0.0,0.0,0.0,0.0,0.0,0.0,0.0,1.0,1.0,0.12,0.0,0.0,0.0,0.0,0.0,0.0,0.0,0.0,0.0,0.0,0.84,1.0,0.2,0.02,0.0,0.0,0.0,0.0,0.0,0.0,0.0,0.0,0.0,0.0,0.0,0.0,1.0,1.0,1.0,1.0,1.0,0.0,0.0,0.0,0.0,0.0,0.0,0.0,0.0,0.0,0.0,0.0,0.0,0.0,0.0,0.0,0.0,0.0,0.0,0.0],[0.0,0.0,0.0,0.0,0.0,0.0,0.0,0.0,0.0,0.0,0.0,0.0,0.0,0.0,0.0,0.0,0.0,0.0,0.0,0.0,0.0,0.0,0.0,0.0,0.0,0.0,0.0,0.0,0.0,0.0,0.0,0.0,0.0,0.0,0.0,0.0,0.0,0.0,0.0,0.0,0.0,0.0,0.0,0.0,0.0,0.0,0.0,0.0,0.0,0.0,0.0,0.0,0.0,0.0,0.0,0.0,0.0,0.0,0.0,0.0,0.0,0.0,0.0,0.0,0.0,0.0,0.0,0.0,0.0,0.0,0.0,0.0,0.0,0.0,0.0,0.0,0.0,0.0,0.0,0.0,0.05,1.0,0.0,0.04,0.0,0.0,0.0,0.0,0.0,0.0,0.0,0.0,0.0,0.0,0.0,0.0,0.0,0.0,0.0,0.0,0.0,0.0,0.0,0.0,0.0,0.0,0.0,0.0,0.0,0.0,0.0,0.0,0.0,0.0,0.0,0.0,0.0,0.0,0.0,0.0,0.0,0.0,1.0,0.0,0.0,1.0,0.93,0.0,0.0,0.0,0.0,0.0,0.0,0.0,0.0,0.0,0.0,0.0,0.0,0.0,0.0,0.0,0.0,0.0,0.0,0.0,0.0,0.0,0.0,0.0,0.0,0.0,0.0,0.0,0.0,0.0,0.0,0.0,0.0,0.0,0.0,0.0,0.0,0.0,0.0,0.0,0.0,0.0,0.0,0.0,0.0,0.0,0.0,0.0,0.0,0.0,0.0,0.0,0.0,0.0,0.0,0.0,0.0,0.0,0.0,0.0,0.0,0.0,0.0,0.0,0.0,0.0,0.0,0.0,0.0,0.0,0.0,0.0,0.0,0.0,0.0,0.0,0.0,0.0,0.0,0.0,0.0,0.0,0.0,0.0,0.0,0.0,0.0,0.0,0.0,0.0,0.0,0.0,0.0,0.0,0.0,0.0,0.0,0.0,0.0,0.0,0.0,0.0,0.0,0.0,0.0,0.0,0.0,0.0,0.0,0.0,0.0,0.0,0.0,0.0,0.0,0.0,0.0,0.0,0.0,0.0,0.0,0.0,0.0,0.0,0.0,0.0,0.0,0.0,0.0,0.0,0.0,0.0,0.0,0.0,0.0,0.0,0.0,0.0,0.0,0.0,0.0,0.0,0.0,0.0,0.0,0.0,0.0,0.0,0.0,0.0,0.0,0.0,0.0,1.0,0.0,0.0,0.0,0.0,0.0,0.0,0.0,0.0,0.0,0.0,0.0,0.0,0.0,0.0,1.0,1.0,1.0,0.0,0.0,0.0,0.0,0.0,0.0,0.0,0.0,0.0,0.0,0.0,0.0,0.0,0.0,0.0,1.0,1.0,1.0,1.0,1.0,0.0,0.0,0.0,0.0,0.0,0.0,0.0,0.0,0.0,0.0,0.0,0.0,0.0,0.0,0.0,0.0,0.0,0.0],[0.0,0.0,0.0,0.0,0.0,0.0,0.0,0.0,0.0,0.0,0.0,0.0,0.0,0.0,0.0,0.0,0.0,0.0,0.0,0.0,0.0,0.0,0.0,0.0,0.0,0.0,0.0,0.0,0.0,0.0,0.0,0.0,0.0,0.0,0.0,0.0,0.0,0.0,0.0,0.0,1.0,0.0,0.0,0.0,0.0,0.0,0.0,0.0,0.0,0.0,0.0,0.0,0.0,0.0,0.0,0.0,0.0,0.0,0.0,0.0,0.0,0.0,0.0,0.0,0.0,0.0,0.0,0.0,0.0,0.0,0.0,0.0,0.0,0.0,0.0,0.0,0.0,0.0,1.0,1.0,1.0,1.0,0.0,0.0,0.0,0.0,0.0,0.0,0.0,0.0,0.0,0.0,0.0,0.0,0.0,0.0,0.0,0.0,0.0,0.0,0.0,0.0,0.0,0.0,0.0,0.0,0.0,0.0,0.0,0.0,0.0,0.0,0.0,0.0,0.0,0.0,0.0,0.0,0.0,0.0,0.0,0.0,0.0,0.0,0.0,0.0,0.0,0.0,0.0,0.0,0.0,0.0,0.0,0.0,0.0,0.0,0.0,0.0,0.0,0.0,0.0,0.0,0.0,0.0,0.0,0.0,0.0,0.0,0.0,0.0,0.0,0.0,0.0,0.0,0.0,0.0,0.0,0.0,0.0,0.0,0.0,0.0,0.0,0.0,0.0,0.0,0.0,0.0,0.0,0.0,0.0,0.0,0.0,0.0,0.0,0.0,0.0,0.0,0.0,0.0,0.0,0.0,0.0,0.0,0.0,0.0,0.0,0.0,0.0,0.0,0.0,0.0,0.0,0.0,0.0,0.0,0.0,0.0,0.0,0.0,0.0,0.0,0.0,0.0,0.0,0.0,0.0,0.0,0.0,0.0,0.0,0.0,0.0,0.0,0.0,0.0,0.0,0.0,0.0,0.0,0.0,0.0,0.0,0.0,0.0,0.0,0.0,0.0,0.0,0.0,0.0,0.0,0.0,0.0,0.0,0.0,0.0,0.0,0.0,0.0,0.0,0.0,0.0,0.0,0.0,0.0,0.0,0.0,0.0,0.0,0.0,0.0,0.0,0.0,0.0,0.0,0.0,0.0,0.0,0.0,0.0,0.0,0.0,0.0,0.0,0.0,0.0,0.0,0.0,0.0,0.0,0.0,0.0,0.0,0.0,0.0,0.0,0.0,0.0,1.0,1.0,1.0,1.0,0.83,0.0,0.0,0.0,0.0,0.0,0.0,0.0,0.0,1.0,0.0,0.0,0.0,0.0,0.0,0.0,0.0,0.0,0.0,0.0,0.0,0.0,0.0,0.0,0.0,0.0,0.0,0.0,0.0,0.0,1.0,1.0,1.0,1.0,0.32,0.0,0.0,0.0,0.0,0.0,0.0,0.0,0.0,0.0,0.0,0.0,0.0,0.0,0.0,0.0,0.0,0.0],[0.0,0.0,0.0,0.0,0.0,0.0,0.0,0.0,0.0,0.0,0.0,0.0,0.0,0.0,0.0,0.0,0.0,0.0,0.0,0.0,0.0,0.0,0.0,0.0,0.0,0.0,0.0,0.0,0.0,0.0,0.0,0.0,0.0,0.0,0.0,0.0,0.0,0.0,0.0,0.0,0.0,0.0,0.0,0.0,0.0,0.0,0.0,0.0,0.0,0.0,0.0,0.0,0.0,0.0,0.0,0.0,0.0,0.0,0.0,0.0,0.0,0.0,0.0,0.0,0.0,0.0,0.0,0.0,0.0,0.0,0.0,0.0,0.0,0.0,0.0,0.0,0.0,0.0,1.0,1.0,0.0,1.0,0.0,0.0,0.0,0.0,0.0,0.0,0.0,0.0,0.0,0.0,0.0,0.0,0.0,0.0,0.0,0.0,0.0,0.0,0.0,0.0,0.0,0.0,0.0,0.0,0.0,0.0,0.0,0.0,0.0,0.0,0.0,0.0,0.0,0.0,0.0,0.0,0.0,0.0,0.0,0.0,0.0,0.0,0.0,0.13,1.0,0.0,0.0,1.0,0.0,0.0,0.0,0.0,0.0,0.0,0.0,0.0,0.0,0.0,0.0,0.0,0.0,0.0,0.0,0.0,0.0,0.0,0.0,0.0,0.0,0.0,0.0,0.0,0.0,0.0,0.0,0.0,0.0,0.0,0.0,0.0,0.0,0.0,0.0,0.0,0.0,0.0,0.0,0.0,0.0,0.0,0.0,0.0,0.0,0.0,0.0,0.0,0.0,0.0,0.0,0.0,0.0,0.0,0.0,0.0,0.0,0.0,0.0,0.0,0.0,0.0,0.0,0.0,0.0,0.0,0.0,0.0,0.0,0.0,0.0,0.0,0.0,0.0,0.0,0.0,0.0,0.0,0.0,0.0,0.0,0.0,0.0,0.0,0.0,0.0,0.0,0.0,0.0,0.0,0.0,0.0,0.0,0.0,0.0,0.0,0.0,0.0,0.0,0.0,0.0,0.0,0.0,0.0,0.0,0.0,0.0,0.0,0.0,0.0,0.0,0.0,0.0,0.0,0.0,0.0,0.0,0.0,0.0,0.0,0.0,0.0,0.0,0.0,0.0,0.0,0.0,0.0,0.0,0.0,0.0,0.0,0.0,0.0,0.0,0.0,0.0,0.0,0.0,0.0,0.0,0.0,0.0,0.0,0.0,0.0,0.0,1.0,1.0,1.0,1.0,0.0,0.0,0.0,0.0,0.0,0.0,0.0,0.0,0.0,0.0,0.0,0.0,0.0,1.0,0.0,0.0,0.0,0.0,0.0,0.0,0.0,0.0,0.0,0.0,0.0,0.0,0.0,0.0,0.0,0.0,0.0,0.0,0.0,1.0,1.0,1.0,1.0,1.0,0.0,0.0,0.0,0.0,0.0,0.0,0.0,0.0,0.0,0.0,0.0,0.0,0.0,0.0,0.0,0.0],[0.0,0.0,0.0,0.0,0.0,0.0,0.0,0.0,0.0,0.0,0.0,0.0,0.0,0.0,0.0,0.0,0.0,0.0,0.0,0.0,0.0,0.0,0.0,0.0,0.0,0.0,0.0,0.0,0.0,0.0,0.0,0.0,0.0,0.0,0.0,0.0,0.0,0.0,0.0,0.0,0.0,0.0,1.0,0.0,0.0,0.0,0.0,0.0,0.0,0.0,0.0,0.0,0.0,0.0,0.0,0.0,0.0,0.0,0.0,0.0,0.0,0.0,0.0,0.0,0.0,0.0,0.0,0.0,0.0,0.0,0.0,0.0,0.0,0.0,0.0,0.0,1.0,0.95,1.0,1.0,0.0,0.0,0.0,0.0,0.0,0.0,0.0,0.0,0.0,0.0,0.0,0.0,0.0,0.0,0.0,0.0,0.0,0.0,0.0,0.0,0.0,0.0,0.0,0.0,0.0,0.0,0.0,0.0,0.0,0.0,0.0,0.0,0.0,0.0,0.0,0.0,0.0,0.0,0.0,0.0,0.0,0.0,0.0,0.0,0.0,0.0,0.0,0.0,0.0,0.98,0.0,0.0,0.0,0.0,0.0,0.0,0.0,0.0,1.0,0.01,0.56,0.0,0.0,0.0,0.0,0.0,1.0,0.0,0.0,0.0,0.0,0.0,0.0,0.0,0.0,0.0,0.0,0.0,0.0,0.0,0.0,0.0,0.0,0.0,0.0,0.0,0.0,0.0,0.0,0.0,0.0,0.0,0.0,0.0,0.0,0.0,0.0,0.0,0.0,0.0,0.0,0.0,0.0,0.0,0.0,0.0,0.0,0.0,0.0,0.0,0.0,0.0,0.0,0.0,0.0,0.0,0.0,0.0,0.0,0.0,0.0,0.0,0.0,0.0,0.0,0.0,0.0,0.0,0.0,0.0,0.0,0.0,0.0,0.0,0.0,0.0,0.0,0.0,0.0,0.0,0.0,0.0,0.0,0.0,0.0,0.0,0.0,0.0,0.0,0.0,0.0,0.0,0.0,0.0,0.0,0.0,0.0,0.0,0.0,0.0,0.0,0.0,0.0,0.0,0.0,0.0,0.0,0.0,0.0,0.0,0.0,0.0,0.0,0.0,0.0,0.0,0.0,0.0,0.0,0.0,0.0,0.0,0.0,0.0,0.0,0.0,0.0,0.0,0.0,0.0,0.0,0.0,0.0,0.0,0.0,0.0,0.0,1.0,1.0,0.0,0.91,0.0,0.0,0.0,0.0,0.0,0.0,0.0,0.0,0.0,0.0,0.0,0.0,0.0,0.0,0.0,0.0,0.0,0.0,0.0,0.0,0.0,0.0,0.0,0.0,0.0,0.0,0.0,0.0,0.0,0.0,0.0,0.0,0.0,0.0,0.32,1.0,1.0,1.0,1.0,0.0,0.0,0.0,0.0,0.0,0.0,0.0,0.0,0.0,0.0,0.0,0.0,0.0,0.0,0.0],[0.0,0.0,0.0,0.0,0.0,0.0,0.0,0.0,0.0,0.0,0.0,0.0,0.0,0.0,0.0,0.0,0.0,0.0,0.0,0.0,0.0,0.0,0.0,0.0,0.0,0.0,0.0,0.0,0.0,0.0,0.0,0.0,1.0,0.0,0.0,0.0,0.0,0.0,0.0,0.0,0.0,0.0,0.0,0.0,0.0,0.0,0.0,0.0,0.0,0.0,0.0,0.0,0.0,0.0,0.0,0.0,0.0,0.0,0.0,0.0,0.0,0.0,0.0,0.0,0.0,0.0,0.0,0.0,0.0,0.0,0.0,0.0,0.0,0.0,0.0,0.0,0.0,0.0,0.0,0.0,0.0,0.0,0.0,0.0,0.0,0.0,0.0,0.0,0.0,0.0,0.0,0.0,0.0,0.0,0.0,0.0,0.0,0.0,0.0,0.0,0.0,0.0,0.0,0.0,0.0,0.0,0.0,0.0,0.0,0.0,0.0,0.0,0.0,0.0,0.0,0.0,0.0,0.0,0.0,0.0,0.0,0.0,0.0,0.0,0.0,0.0,0.08,0.0,0.0,1.0,1.0,0.0,1.0,1.0,0.0,0.0,0.0,0.0,1.0,1.0,0.0,0.0,0.0,0.0,0.0,0.0,0.0,0.0,0.0,0.0,0.0,0.0,0.0,0.0,0.0,0.0,0.0,0.0,0.0,0.0,0.0,0.0,0.0,0.0,0.0,0.0,0.0,0.0,0.0,0.0,0.0,0.0,0.0,0.0,0.0,0.0,0.0,0.0,0.0,0.0,0.0,0.0,0.0,0.0,0.0,0.0,0.0,0.0,0.0,0.0,0.0,0.0,0.0,0.0,0.0,0.0,0.0,0.0,0.0,0.0,0.0,0.0,0.0,0.0,0.0,0.0,0.0,0.0,0.0,0.0,0.0,0.0,0.0,0.0,0.0,0.0,0.0,0.0,0.0,0.0,0.0,0.0,0.0,0.0,0.0,0.0,0.0,0.0,0.0,0.0,0.0,0.0,0.0,0.0,0.0,0.0,0.0,0.0,0.0,0.0,0.0,0.0,0.0,0.0,0.0,0.0,0.0,0.0,0.0,0.0,0.0,0.0,0.0,0.0,0.0,0.0,0.0,0.0,0.0,0.0,0.0,0.0,0.0,0.0,0.0,0.0,0.0,0.0,0.0,0.0,0.0,0.0,0.0,0.0,0.0,1.0,1.0,1.0,0.95,0.0,0.0,0.0,0.0,0.0,0.0,0.0,0.0,0.0,0.0,0.0,0.0,0.0,0.0,0.0,0.0,0.0,0.0,0.0,0.0,0.0,0.0,0.0,0.0,0.0,0.0,0.0,0.0,0.0,0.0,0.0,0.0,0.0,0.0,0.0,0.0,0.0,1.0,1.0,1.0,1.0,1.0,0.0,0.0,0.0,0.0,0.0,0.0,0.0,0.0,0.0,0.0,0.0,0.0,0.0,0.0],[0.0,0.0,0.0,0.0,0.0,0.0,0.0,0.0,0.0,0.0,0.0,0.0,0.0,0.0,0.0,0.0,0.0,0.0,0.0,0.0,0.0,0.0,0.0,0.0,0.0,0.0,0.0,0.0,0.0,0.0,0.0,0.0,0.0,0.0,0.0,0.0,0.0,0.0,0.0,0.0,0.0,0.0,1.0,0.0,1.0,0.0,0.0,0.0,0.0,0.0,0.0,0.0,0.0,0.0,0.0,0.0,0.0,0.0,0.0,0.0,0.0,0.0,0.0,0.0,0.0,0.0,0.0,0.0,0.0,0.0,0.0,0.0,0.0,0.0,0.0,0.0,1.0,0.0,0.0,0.0,0.0,0.0,0.0,0.0,0.0,0.0,0.0,0.0,0.0,0.0,0.0,0.0,0.0,0.0,0.0,0.0,0.0,0.0,0.0,0.0,0.0,0.0,0.0,0.0,0.0,0.0,0.0,0.0,0.0,0.0,0.0,0.0,0.0,0.0,0.0,0.0,0.0,0.0,0.0,0.0,0.0,0.0,0.0,0.0,0.0,0.0,0.0,0.0,0.0,0.0,0.0,0.0,0.0,1.0,0.0,0.0,0.0,0.0,1.0,0.0,0.0,0.0,0.0,0.0,0.0,0.0,0.0,0.0,0.12,0.0,1.0,0.0,0.0,0.0,0.0,0.0,0.0,0.0,0.0,0.0,0.0,0.0,0.0,0.0,0.0,0.0,0.0,0.0,0.0,0.0,0.0,0.0,0.0,0.0,0.0,0.0,0.0,0.0,0.0,0.0,0.0,0.0,0.0,0.0,0.0,0.0,0.0,0.0,0.0,0.0,0.0,0.0,0.0,0.0,0.0,0.0,0.0,0.0,0.0,0.0,0.0,0.0,0.0,0.0,0.0,0.0,0.0,0.0,0.0,0.0,0.0,0.0,0.0,0.0,0.0,0.0,0.0,0.0,0.0,0.0,0.0,0.0,0.0,0.0,0.0,0.0,0.0,0.0,0.0,0.0,0.0,0.0,0.0,0.0,0.0,0.0,0.0,0.0,0.0,0.0,0.0,0.0,0.0,0.0,0.0,0.0,0.0,0.0,0.0,0.0,0.0,0.0,0.0,0.0,0.0,0.0,0.0,0.0,0.0,0.0,0.0,0.0,0.0,0.0,0.0,0.0,0.0,0.0,0.0,0.0,0.0,0.0,0.0,0.0,0.0,1.0,1.0,1.0,1.0,0.0,0.0,0.0,0.0,0.0,0.0,0.0,0.0,0.0,0.0,0.0,0.0,0.0,0.0,0.0,0.0,0.0,0.0,0.0,0.0,0.0,0.0,0.0,0.0,0.0,0.0,0.0,0.0,0.0,0.0,0.0,0.0,0.0,0.0,0.0,0.0,0.0,0.0,1.0,1.0,1.0,1.0,1.0,0.0,0.0,0.0,0.0,0.0,0.0,0.0,0.0,0.0,0.0,0.0,0.0,0.0],[0.0,0.0,0.0,0.0,0.0,0.0,0.0,0.0,0.0,0.0,0.0,0.0,0.0,0.0,0.0,0.0,0.0,0.0,0.0,0.0,0.0,0.0,0.0,0.0,0.0,0.0,0.0,0.0,0.0,0.0,0.0,0.0,0.0,0.0,0.0,0.0,0.0,0.0,0.0,0.0,0.0,0.0,0.0,0.0,0.0,0.0,0.0,0.0,0.0,0.0,0.0,0.0,0.0,0.0,0.0,0.0,0.0,0.0,0.0,0.0,0.0,0.0,0.0,0.0,0.0,0.0,0.0,0.0,0.0,0.0,0.0,0.0,0.0,0.0,0.0,0.0,0.0,0.0,0.0,0.0,0.0,0.0,0.0,0.0,0.0,0.0,0.0,0.0,0.0,0.0,0.0,0.0,0.0,0.0,0.0,0.0,0.0,0.0,0.0,0.0,0.0,0.0,0.0,0.0,0.0,0.0,0.0,0.0,0.0,0.0,0.0,0.0,0.0,0.0,0.0,0.0,0.0,0.0,0.0,0.0,0.0,0.0,0.0,0.0,0.0,0.0,0.0,0.0,0.0,0.0,0.0,0.0,0.0,1.0,1.0,0.0,1.0,0.0,0.0,0.0,0.0,0.0,0.0,0.0,0.0,0.0,0.0,0.0,0.0,0.0,1.0,0.0,0.0,0.0,0.0,0.0,0.0,0.0,0.0,0.0,0.0,0.0,0.0,0.0,0.0,0.0,0.0,0.0,0.0,0.0,0.0,0.0,0.0,0.0,0.0,0.0,0.0,0.0,0.0,0.0,0.0,0.0,0.0,0.0,0.0,0.0,0.0,0.0,0.0,0.0,0.0,0.0,0.0,0.0,0.0,0.0,0.0,0.0,0.0,0.0,0.0,0.0,0.0,0.0,0.0,0.0,0.0,0.0,0.0,0.0,0.0,0.0,0.0,0.0,0.0,0.0,0.0,0.0,0.0,0.0,0.0,0.0,0.0,0.0,0.0,0.0,0.0,0.0,0.0,0.0,0.0,0.0,0.0,0.0,0.0,0.0,0.0,0.0,0.0,0.0,0.0,0.0,0.0,0.0,0.0,0.0,0.0,0.0,0.0,0.0,0.0,0.0,0.0,0.0,0.0,0.0,0.0,0.0,0.0,0.0,0.0,0.0,0.0,0.0,0.0,0.0,0.0,0.0,0.0,0.0,0.0,0.0,0.0,0.0,1.0,1.0,0.02,0.0,0.0,0.0,0.0,0.0,0.0,0.0,0.0,0.0,0.0,0.0,0.0,0.0,0.0,0.0,0.0,0.0,0.0,0.0,0.0,0.0,0.0,0.0,0.0,0.0,0.0,0.0,0.0,0.0,0.0,0.0,0.0,0.0,0.0,0.0,0.0,0.0,0.0,0.0,0.0,0.0,1.0,1.0,1.0,1.0,1.0,1.0,0.0,0.0,1.0,0.0,0.0,0.0,0.0,0.0,0.0,0.0,0.0],[0.0,0.0,0.0,0.0,0.0,0.0,0.0,0.0,0.0,0.0,0.0,0.0,0.0,0.0,0.0,0.0,0.0,0.0,0.0,0.0,0.0,0.0,0.0,0.0,0.0,0.0,0.0,0.0,0.0,0.0,0.0,0.0,0.0,0.0,0.0,0.0,0.0,0.0,0.0,0.0,0.0,0.0,0.0,0.0,1.0,0.0,1.0,0.0,0.0,0.0,0.0,0.0,0.0,0.0,0.0,0.0,0.0,0.0,0.0,0.0,0.0,0.0,0.0,0.0,0.0,0.0,0.0,0.0,0.0,0.0,0.0,0.0,0.0,0.0,0.0,0.0,0.0,0.0,0.0,0.0,0.0,0.0,0.0,0.0,0.0,0.0,0.0,0.0,0.0,0.0,0.0,0.0,0.0,0.0,0.0,0.0,0.0,0.0,0.0,0.0,0.0,0.0,0.0,0.0,0.0,0.0,0.0,0.0,0.0,0.0,0.0,0.0,0.0,0.0,0.0,0.0,0.0,0.0,0.0,0.0,0.0,0.0,0.0,0.0,0.0,0.0,0.0,0.0,0.0,0.0,0.0,0.0,0.0,0.0,0.0,0.0,0.0,0.0,0.0,0.0,0.0,0.0,0.0,0.0,0.0,0.0,0.0,0.0,0.0,0.0,0.8,0.0,0.0,0.0,0.94,0.0,0.0,0.0,0.0,0.0,0.0,0.0,0.0,0.0,0.0,0.0,0.0,0.0,0.0,0.0,0.0,0.0,0.0,0.0,0.0,0.0,0.0,0.0,0.0,0.0,0.0,0.0,0.0,0.0,0.0,0.0,0.0,0.0,0.0,0.0,0.0,0.0,0.0,0.0,0.0,0.0,0.0,0.0,0.0,0.0,0.0,0.0,0.0,0.0,0.0,0.0,0.0,0.0,0.0,0.0,0.0,0.0,0.0,0.0,0.0,0.0,0.0,0.0,0.0,0.0,0.0,0.0,0.0,0.0,0.0,0.0,0.0,0.0,0.0,0.0,0.0,0.0,0.0,0.0,0.0,0.0,0.0,0.0,0.0,0.0,0.0,0.0,0.0,0.0,0.0,0.0,0.0,0.0,0.0,0.0,0.0,0.0,0.0,0.0,0.0,0.0,0.0,0.0,0.0,0.0,0.0,0.0,0.0,0.0,0.0,0.0,0.0,0.0,0.0,0.0,0.0,0.0,0.0,1.0,1.0,1.0,1.0,0.0,0.0,0.0,0.0,0.0,0.0,0.0,0.0,0.0,0.0,0.0,0.0,0.0,0.0,0.0,0.0,0.0,0.0,0.0,0.0,0.0,0.0,0.0,0.0,0.0,0.0,0.0,0.0,0.0,0.0,0.0,0.0,0.0,0.0,0.0,0.0,0.0,0.0,0.0,0.0,0.0,0.0,1.0,1.0,1.0,1.0,0.91,0.0,0.0,0.0,0.0,0.0,0.0,0.0,0.0,0.0,0.0,0.0],[0.0,0.0,0.0,0.0,0.0,0.0,0.0,0.0,0.0,0.0,0.0,0.0,0.0,0.0,0.0,0.0,0.0,0.0,0.0,0.0,0.0,0.0,0.0,0.0,0.0,0.0,0.0,0.0,0.0,0.0,0.0,0.0,0.0,0.0,0.0,0.0,0.0,0.0,0.0,0.0,0.0,0.0,0.0,0.0,0.0,0.0,0.04,0.0,0.0,0.0,0.0,0.0,0.0,0.0,0.0,0.0,0.0,0.0,0.0,0.0,0.0,0.0,0.0,0.0,0.0,0.0,0.0,0.0,0.0,0.0,0.0,0.0,0.0,0.0,0.0,0.0,0.0,0.0,0.0,0.0,0.0,0.0,0.0,0.0,0.0,0.0,0.0,0.0,0.0,0.0,0.0,0.0,0.0,0.0,0.0,0.0,0.0,0.0,0.0,0.0,0.0,0.0,0.0,0.0,0.0,0.0,0.0,0.0,0.0,0.0,0.0,0.0,0.0,0.0,0.0,0.0,0.0,0.0,0.0,0.0,0.0,0.0,0.0,0.0,0.0,0.0,0.0,0.0,0.0,0.0,0.0,0.0,0.0,0.0,0.0,0.0,0.0,0.0,0.0,0.0,0.0,0.0,0.0,0.0,0.0,0.0,0.0,0.0,0.0,0.0,0.0,0.0,0.0,0.0,0.45,0.0,0.0,0.0,0.0,0.0,0.0,0.0,0.0,0.0,0.0,0.0,0.0,0.0,0.0,0.0,0.0,0.0,0.0,0.0,0.0,0.0,0.0,0.0,0.0,0.0,0.0,0.0,0.0,0.0,0.0,0.0,0.42,0.1,0.0,0.0,0.01,0.0,0.0,0.0,0.0,0.0,0.0,0.0,0.0,0.0,0.0,0.0,0.0,0.0,0.0,0.0,0.0,0.0,0.0,0.0,0.0,0.0,0.0,0.0,0.0,0.0,0.0,0.0,0.0,0.0,0.0,0.0,0.0,0.0,0.0,0.0,0.0,0.0,0.0,0.0,0.0,0.0,0.0,0.0,0.0,0.0,0.0,0.0,0.0,0.0,0.0,0.0,0.0,0.0,0.0,0.0,0.0,0.0,0.0,0.0,0.0,0.0,0.0,0.0,0.0,0.0,0.0,0.0,0.0,0.0,0.0,0.0,0.0,0.0,0.0,0.0,0.0,0.0,0.0,0.0,0.0,1.0,0.0,0.03,1.0,0.0,0.0,0.0,0.0,0.0,0.0,0.0,0.0,0.0,0.0,0.0,0.0,0.0,0.0,0.0,0.0,0.0,0.0,0.0,0.0,0.0,0.0,0.0,0.0,0.0,0.0,0.0,0.0,0.0,0.0,0.0,0.0,0.0,0.0,0.0,0.0,0.0,0.0,0.0,0.0,0.0,0.0,0.0,0.0,0.0,1.0,1.0,1.0,1.0,1.0,1.0,0.48,0.0,0.0,0.0,0.0,0.0,0.0,0.0,0.0],[0.0,0.0,0.0,0.0,0.0,0.0,0.0,0.0,0.0,0.0,0.0,0.0,0.0,0.0,0.0,0.0,0.0,0.0,0.0,0.0,0.0,0.0,0.0,0.0,0.0,0.0,0.0,0.0,0.0,0.0,0.0,0.0,0.0,0.0,0.0,0.0,0.0,0.0,0.0,0.0,0.0,0.0,0.0,0.0,0.0,0.0,0.0,0.0,0.0,0.0,0.0,0.0,0.0,0.0,0.0,0.0,0.0,0.0,0.0,0.0,0.0,0.0,0.0,0.0,0.0,0.0,0.0,0.0,0.0,0.0,0.0,0.0,0.0,0.0,0.0,0.0,0.0,0.0,0.0,0.0,0.0,0.0,0.0,0.0,0.0,0.0,0.0,0.0,0.0,0.0,0.0,0.0,0.0,0.0,0.0,0.0,0.0,0.0,0.0,0.0,0.0,0.0,0.0,0.0,0.0,0.0,0.0,0.0,0.0,0.0,0.0,0.0,0.0,0.0,0.0,0.0,0.0,0.0,0.0,0.0,0.0,0.0,0.0,0.0,0.0,0.0,0.0,0.0,0.0,0.0,0.0,0.0,0.0,0.0,0.0,0.0,1.0,0.0,0.0,0.0,0.0,0.0,0.0,0.0,0.0,0.0,0.0,0.0,0.0,0.0,1.0,1.0,0.0,0.11,1.0,0.0,1.0,0.0,1.0,0.0,0.0,0.0,0.0,0.0,0.0,0.0,0.0,0.0,0.0,0.0,0.0,0.0,0.0,0.0,0.0,0.0,0.0,0.0,0.0,0.0,0.0,0.0,0.0,0.0,0.0,0.0,0.0,0.0,0.0,0.0,0.0,0.0,0.0,0.0,0.0,0.0,0.0,0.0,0.0,0.0,0.0,0.0,0.0,0.0,0.0,0.0,0.0,0.0,0.0,0.0,0.0,0.0,0.0,0.0,0.0,0.0,0.0,0.0,0.0,0.0,0.0,0.0,0.0,0.0,0.0,0.0,0.0,0.0,0.0,0.0,0.0,0.0,0.0,0.0,0.0,0.0,0.0,0.0,0.0,0.0,0.0,0.0,0.0,0.0,0.0,0.0,0.0,0.0,0.0,0.0,0.0,0.0,0.0,0.0,0.0,0.0,0.0,0.0,0.0,0.0,0.0,0.0,0.0,0.0,0.0,0.0,0.0,0.0,0.0,0.0,0.0,0.0,0.0,0.0,0.0,0.0,0.0,0.0,0.0,0.0,0.0,0.0,0.0,0.0,0.0,0.0,0.0,0.0,0.0,0.0,0.0,0.0,0.0,0.0,0.0,0.0,0.0,0.0,0.0,0.0,0.0,0.0,0.0,0.0,0.0,0.0,0.0,0.0,0.0,0.0,0.0,0.0,0.0,0.0,0.0,0.0,0.0,0.0,0.0,0.0,1.0,0.91,1.0,1.0,1.0,1.0,1.0,0.0,0.0,0.0,0.0,0.0,0.0,0.0,0.0],[0.0,0.0,0.0,0.0,0.0,0.0,0.0,0.0,0.0,0.0,0.0,0.0,0.0,0.0,0.0,0.0,0.0,0.0,0.0,0.0,0.0,0.0,0.0,0.0,0.0,0.0,0.0,0.0,0.0,0.0,0.0,0.0,0.0,0.0,0.0,0.0,0.0,0.0,0.0,0.0,0.0,0.0,0.0,0.0,0.0,0.0,0.0,0.0,0.0,0.0,0.0,0.0,0.0,0.0,0.0,0.0,0.0,0.0,0.0,0.0,0.0,0.0,0.0,0.0,0.0,0.0,0.0,0.0,0.0,0.0,0.0,0.0,0.0,0.0,0.0,0.0,0.0,0.0,0.0,0.0,0.0,0.0,0.0,0.0,0.0,0.0,0.0,0.0,0.0,0.0,0.0,0.0,0.0,0.0,0.0,0.0,0.0,0.0,0.0,0.0,0.0,0.0,0.0,0.0,0.0,0.0,0.0,0.0,0.0,0.0,0.0,0.0,0.0,0.0,0.0,0.0,0.0,0.0,0.0,0.0,0.0,0.0,0.0,0.0,0.0,0.0,0.0,0.0,0.0,0.0,0.0,0.0,0.0,0.0,0.0,0.0,0.0,0.0,0.0,0.0,0.0,0.0,0.0,0.0,0.0,0.0,0.0,0.0,0.0,0.0,0.0,0.84,0.0,0.0,1.0,0.0,1.0,0.98,0.9,1.0,0.0,0.0,0.0,0.0,0.0,0.0,0.0,0.0,0.0,0.0,0.0,0.0,0.0,0.0,0.0,0.0,0.0,0.0,0.0,0.0,0.0,0.0,0.0,0.0,0.0,0.0,1.0,0.0,0.0,0.0,0.0,0.0,0.0,0.0,0.0,0.0,0.0,0.0,0.0,0.0,0.0,0.0,0.0,0.0,0.0,0.0,0.0,0.0,0.0,0.0,0.0,0.0,0.0,0.0,0.0,0.0,0.0,0.0,0.0,0.0,0.0,0.0,0.0,0.0,0.0,0.0,0.0,0.0,0.0,0.0,0.0,0.0,0.0,0.0,0.0,0.0,0.0,0.0,0.0,0.0,0.0,0.0,0.0,0.0,0.0,0.0,0.0,0.0,0.0,0.0,0.0,0.0,0.0,0.0,0.0,0.0,0.0,0.0,0.0,0.0,0.0,0.0,0.0,0.0,0.0,0.0,0.0,0.0,0.0,0.0,0.0,0.0,0.0,0.0,0.0,0.0,0.0,0.0,0.0,0.0,0.0,0.0,0.0,0.0,0.0,0.0,0.0,0.0,0.0,0.0,0.0,0.0,0.0,0.0,0.0,0.0,0.0,0.0,0.0,0.0,0.0,0.0,0.0,0.0,0.0,0.0,0.0,0.0,0.0,0.0,0.0,0.0,0.0,0.0,0.0,0.0,0.0,0.0,0.0,0.0,0.0,0.0,1.0,1.0,1.0,1.0,1.0,0.0,0.0,0.0,0.0,0.0,0.0,0.0,0.0],[0.0,0.0,0.0,0.0,0.0,0.0,0.0,0.0,0.0,0.0,0.0,0.0,0.0,0.0,0.0,0.0,0.0,0.0,0.0,0.0,0.0,0.0,0.0,0.0,0.0,0.0,0.0,0.0,0.0,0.0,0.0,0.0,0.0,0.0,0.0,0.0,0.0,0.0,0.0,0.0,0.0,0.0,0.0,0.0,0.0,0.0,0.0,0.0,0.0,0.0,0.0,0.0,0.0,0.0,0.0,0.0,0.0,0.0,0.0,0.0,0.0,0.0,0.0,0.0,0.0,0.0,0.0,0.0,0.0,0.0,0.0,0.0,0.0,0.0,0.0,0.0,0.0,0.0,0.0,0.0,0.0,0.0,0.0,0.0,0.0,0.0,0.0,0.0,0.0,0.0,0.0,0.0,0.0,0.0,0.0,0.0,0.0,0.0,0.0,0.0,0.0,0.0,0.0,0.0,0.0,0.0,0.0,0.0,0.0,0.0,0.0,0.0,0.0,0.0,0.0,0.0,0.0,0.0,0.0,0.0,0.0,0.0,0.0,0.0,0.0,0.0,0.0,0.0,0.0,0.0,0.0,0.0,0.0,0.0,0.0,0.0,0.0,0.0,0.0,0.0,0.0,0.0,0.0,0.0,0.0,0.0,0.0,0.0,0.0,0.0,0.0,0.0,0.0,0.0,0.0,0.0,0.0,0.0,0.0,0.0,0.0,0.0,0.0,0.0,0.0,0.0,0.0,0.0,0.0,0.0,0.0,0.0,0.0,0.0,0.0,0.0,0.0,0.0,0.0,0.0,0.0,0.0,0.0,1.0,0.0,0.0,1.0,1.0,0.0,0.0,0.0,0.02,0.0,0.0,0.0,0.0,0.0,0.0,0.0,0.0,0.0,0.0,0.0,0.0,0.0,0.0,0.0,0.0,0.0,0.0,0.0,0.0,0.0,0.0,0.0,0.0,0.0,0.0,0.0,0.0,0.0,0.0,0.0,0.0,0.0,0.0,0.0,0.0,0.0,0.0,0.0,0.0,0.0,0.0,0.0,0.0,0.0,0.0,0.0,0.0,0.0,0.0,0.0,0.0,0.0,0.0,0.0,0.0,0.0,0.0,0.0,0.0,0.0,0.0,0.0,0.0,0.0,0.0,0.0,0.0,0.0,0.0,0.0,0.0,0.0,0.0,0.0,1.0,1.0,0.0,0.0,1.0,0.0,0.0,1.0,0.0,0.0,0.0,0.0,0.0,0.0,0.0,0.0,0.0,0.0,0.0,0.0,0.0,0.0,0.0,0.0,0.0,0.0,0.0,0.0,0.0,0.0,0.0,0.0,0.0,0.0,0.0,0.0,0.0,0.0,0.0,0.0,0.0,0.0,0.0,0.0,0.0,0.0,0.0,0.0,0.0,0.0,0.0,0.0,0.0,0.0,0.0,1.0,1.0,1.0,1.0,1.0,0.98,0.0,0.0,0.0,0.0,0.0,0.0,0.0],[0.0,0.0,0.0,0.0,0.0,0.0,0.0,0.0,0.0,0.0,0.0,0.0,0.0,0.0,0.0,0.0,0.0,0.0,0.0,0.0,0.0,0.0,0.0,0.0,0.0,0.0,0.0,0.0,0.0,0.0,0.0,0.0,0.0,0.0,0.0,0.0,0.0,0.0,0.0,0.0,0.0,0.0,0.0,0.0,0.0,0.0,0.0,0.0,0.0,0.0,0.0,0.0,0.0,0.0,0.0,0.0,0.0,0.0,0.0,0.0,0.0,0.0,0.0,0.0,0.0,0.0,0.0,0.0,0.0,0.0,0.0,0.0,0.0,0.0,0.0,0.0,0.0,0.0,0.0,0.0,0.0,0.0,0.0,0.0,0.0,0.0,0.0,0.0,0.0,0.0,0.0,0.0,0.0,0.0,0.0,0.0,0.0,0.0,0.0,0.0,0.0,0.0,0.0,0.0,0.0,0.0,0.0,0.0,0.0,0.0,0.0,0.0,0.0,0.0,0.0,0.0,0.0,0.0,0.0,0.0,0.0,0.0,0.0,0.0,0.0,0.0,0.0,0.0,0.0,0.0,0.0,0.0,0.0,0.0,1.0,0.71,1.0,0.0,0.0,0.0,0.0,0.0,0.0,0.0,0.0,0.0,0.0,0.0,0.0,0.0,0.0,0.0,0.0,0.0,0.0,0.0,0.0,0.0,0.99,0.0,0.0,0.0,0.0,0.0,0.0,0.0,0.0,0.0,0.0,0.0,0.0,0.0,0.0,0.0,0.0,0.0,0.0,0.0,0.0,0.0,0.0,0.0,0.0,0.0,0.0,0.0,0.0,0.0,0.0,0.0,0.0,0.0,0.0,0.0,0.0,0.0,0.0,0.0,0.0,0.0,0.0,0.0,0.0,0.0,0.0,0.0,0.0,0.0,0.0,0.0,0.0,0.0,0.0,0.0,0.0,0.0,0.0,0.0,0.0,0.0,0.0,0.0,0.0,0.0,0.0,0.0,0.0,0.0,0.0,0.0,0.0,0.0,0.0,0.0,0.0,0.0,0.0,0.0,0.0,0.0,0.0,0.0,0.0,0.0,0.0,0.0,0.0,0.0,0.0,0.0,0.0,0.0,0.0,0.0,0.0,0.0,0.0,0.0,0.0,0.0,0.0,0.0,0.0,0.0,0.0,1.0,1.0,1.0,0.0,0.0,0.0,0.0,0.0,0.0,0.0,0.0,0.0,0.0,0.0,0.0,0.0,0.0,0.0,0.0,0.0,0.0,0.0,0.0,0.0,0.0,0.0,0.0,0.0,0.0,0.0,0.0,0.0,0.0,0.0,0.0,0.0,0.0,0.0,0.0,0.0,0.0,0.0,0.0,0.0,0.0,0.0,0.0,0.0,0.0,0.0,0.0,0.0,0.0,0.0,0.0,1.0,0.0,0.48,1.0,1.0,1.0,1.0,1.0,1.0,0.0,0.0,0.0,0.0,0.0,0.0],[0.0,0.0,0.0,0.0,0.0,0.0,0.0,0.0,0.0,0.0,0.0,0.0,0.0,0.0,0.0,0.0,0.0,0.0,0.0,0.0,0.0,0.0,0.0,0.0,0.0,0.0,0.0,0.0,0.0,0.0,0.0,0.0,0.0,0.0,0.0,0.0,0.0,0.0,0.0,0.0,0.0,0.0,0.0,0.0,0.0,0.0,0.0,0.0,0.0,0.0,0.0,0.0,0.0,0.0,0.0,0.0,0.0,0.0,0.0,0.0,0.0,0.0,0.0,0.0,0.0,0.0,0.0,0.0,0.0,0.0,0.0,0.0,0.0,0.0,0.0,0.0,0.0,0.0,0.0,0.0,0.0,0.0,0.0,0.0,0.0,0.0,0.0,0.0,0.0,0.0,0.0,0.0,0.0,0.0,0.0,0.0,0.0,0.0,0.0,0.0,0.0,0.0,0.0,0.0,0.0,0.0,0.0,0.0,0.0,0.0,0.0,0.0,0.0,0.0,0.0,0.0,0.0,0.0,0.0,0.0,0.0,0.0,0.0,0.0,0.0,0.0,0.0,0.0,0.0,0.0,0.0,0.0,0.0,0.0,0.0,0.0,0.0,0.0,0.0,0.0,0.0,0.0,0.0,0.0,0.0,0.0,0.0,0.0,0.0,0.0,0.0,0.0,0.0,0.0,0.0,0.0,0.0,0.0,0.91,1.0,1.0,1.0,0.0,0.0,0.0,0.0,0.0,0.0,0.0,0.0,0.0,0.0,0.0,0.0,0.0,0.0,0.0,0.0,0.0,1.0,0.0,0.0,1.0,1.0,0.0,0.0,0.0,0.0,0.0,0.0,0.0,0.0,0.0,0.0,0.0,0.0,0.0,0.0,0.0,0.0,0.0,0.0,0.0,0.0,0.0,0.0,0.0,0.0,0.0,0.0,0.0,0.0,0.0,0.0,0.0,0.0,0.0,0.0,0.0,0.0,0.0,0.0,0.0,0.0,0.0,0.0,0.0,0.0,0.0,0.0,0.0,0.0,0.0,0.0,0.0,0.0,0.0,0.0,0.0,0.0,0.0,0.0,0.0,0.0,0.0,0.0,0.0,0.0,0.0,0.0,0.0,0.0,0.0,0.0,0.0,0.0,0.0,0.0,0.0,0.0,0.0,0.0,0.0,0.0,0.0,1.0,1.0,0.98,0.0,0.0,0.0,0.0,0.0,0.0,0.0,0.0,0.0,0.0,0.0,0.0,0.0,0.0,0.0,0.0,0.0,0.0,0.0,0.0,0.0,0.0,0.0,0.0,0.0,0.0,0.0,0.0,0.0,0.0,0.0,0.0,0.0,0.0,0.0,0.0,0.0,0.0,0.0,0.0,0.0,0.0,0.0,0.0,0.0,0.0,0.0,0.0,0.0,0.0,0.0,0.0,0.0,0.0,0.0,0.0,0.0,0.98,1.0,1.0,1.0,1.0,0.0,0.0,0.0,0.0,0.0],[0.0,0.0,0.0,0.0,0.0,0.0,0.0,0.0,0.0,0.0,0.0,0.0,0.0,0.0,0.0,0.0,0.0,0.0,0.0,0.0,0.0,0.0,0.0,0.0,0.0,0.0,0.0,0.0,0.0,0.0,0.0,0.0,0.0,0.0,0.0,0.0,0.0,0.0,0.0,0.0,0.0,0.0,0.0,0.0,0.0,0.0,0.0,0.0,0.0,0.0,0.0,0.0,0.0,0.0,0.0,0.0,0.0,0.0,0.0,0.0,0.0,0.0,0.0,0.0,0.0,0.0,0.0,0.0,0.0,0.0,0.0,0.0,0.0,0.0,0.0,0.0,0.0,0.0,0.0,0.0,0.0,0.0,0.0,0.0,0.0,0.0,0.0,0.0,0.0,0.0,0.0,0.0,0.0,0.0,0.0,0.0,0.0,0.0,0.0,0.0,0.0,0.0,0.0,0.0,0.0,0.0,0.0,0.0,0.0,0.0,0.0,0.0,0.0,0.0,0.0,0.0,0.0,0.0,0.0,0.0,0.0,0.0,0.0,0.0,0.0,0.0,0.0,0.0,0.0,0.0,0.0,0.0,0.0,0.0,0.0,0.0,0.0,0.0,0.0,0.0,0.0,0.0,0.0,0.0,0.0,0.0,0.0,0.0,0.0,0.0,0.0,0.0,0.0,0.0,0.0,0.0,0.0,0.0,1.0,1.0,1.0,1.0,0.0,0.0,0.0,0.0,0.0,0.0,0.0,0.0,0.0,0.0,0.0,0.0,0.0,0.0,0.0,0.0,0.0,0.0,0.0,0.0,0.0,0.0,0.0,0.0,0.0,0.0,0.0,0.0,0.0,0.0,0.0,0.0,0.0,0.0,0.0,0.0,0.0,0.0,0.0,0.0,0.0,0.0,0.0,0.0,0.0,0.0,0.0,0.0,0.0,0.0,0.0,0.0,0.0,0.0,0.0,0.0,0.0,0.0,0.0,0.0,0.0,0.0,0.0,0.0,0.0,0.0,0.0,0.0,0.0,0.0,0.0,0.0,0.0,0.0,0.0,0.0,0.0,0.0,0.0,0.0,0.0,0.0,0.0,0.0,0.0,0.0,0.0,0.0,0.0,0.0,0.0,0.0,0.0,0.0,0.0,0.0,0.0,0.0,0.0,0.0,0.0,1.0,0.73,1.0,0.07,0.0,0.0,0.0,0.0,0.0,0.0,0.0,0.0,0.0,0.0,0.0,0.0,0.0,0.0,0.0,0.0,0.0,0.0,0.0,0.0,0.0,0.0,0.0,0.0,0.0,0.0,0.0,0.0,0.0,0.0,0.0,0.0,0.0,0.0,0.0,0.0,0.0,0.0,0.0,0.0,0.0,0.0,0.0,0.0,0.0,0.0,0.0,0.0,0.0,0.0,0.0,0.0,0.0,0.0,0.0,0.0,0.0,0.0,0.0,1.0,1.0,1.0,1.0,1.0,0.0,0.0,0.0,0.0],[0.0,0.0,0.0,0.0,0.0,0.0,0.0,0.0,0.0,0.0,0.0,0.0,0.0,0.0,0.0,0.0,0.0,0.0,0.0,0.0,0.0,0.0,0.0,0.0,0.0,0.0,0.0,0.0,0.0,0.0,0.0,0.0,0.0,0.0,0.0,0.0,0.0,0.0,0.0,0.0,0.0,0.0,0.0,0.0,0.0,0.0,0.0,0.0,0.0,0.0,0.0,0.0,0.0,0.0,0.0,0.0,0.0,0.0,0.0,0.0,0.0,0.0,0.0,0.0,0.0,0.0,0.0,0.0,0.0,0.0,0.0,0.0,0.0,0.0,0.0,0.0,0.0,0.0,0.0,0.0,0.0,0.0,0.0,0.0,0.0,0.0,0.0,0.0,0.0,0.0,0.0,0.0,0.0,0.0,0.0,0.0,0.0,0.0,0.0,0.0,0.0,0.0,0.0,0.0,0.0,0.0,0.0,0.0,0.0,0.0,0.0,0.0,0.0,0.0,0.0,0.0,0.0,0.0,0.0,0.0,0.0,0.0,0.0,0.0,0.0,0.0,0.0,0.0,0.0,0.0,0.0,0.0,0.0,0.0,0.0,0.0,0.0,0.0,0.0,0.0,0.0,0.0,0.0,0.0,0.0,0.0,0.0,0.0,0.0,0.0,0.0,0.0,0.0,0.0,0.0,0.0,0.0,0.0,0.0,0.0,1.0,1.0,1.0,1.0,0.0,0.0,0.0,0.0,0.0,0.0,0.0,0.0,0.0,0.0,0.0,0.33,1.0,0.0,0.0,1.0,0.0,0.0,0.0,0.0,0.0,0.0,0.0,0.0,0.0,0.0,0.0,0.0,0.0,0.0,0.0,0.0,0.0,0.0,1.0,0.0,0.07,0.0,0.0,0.0,1.0,0.0,0.0,0.0,0.0,0.0,0.0,0.0,0.0,0.0,0.0,0.0,0.0,0.0,0.0,0.0,0.0,0.0,0.0,0.0,0.0,0.0,0.0,0.0,0.0,0.0,0.0,0.0,0.0,0.0,0.0,0.0,0.0,0.0,0.0,0.0,0.0,0.0,0.0,0.0,0.0,0.0,0.0,0.0,0.0,0.0,0.0,0.0,0.0,0.0,0.0,0.0,0.0,0.0,0.0,0.0,0.0,0.0,0.0,1.0,1.0,1.0,1.0,0.0,0.0,0.0,0.0,0.0,0.0,0.0,0.0,0.0,0.0,0.0,0.0,0.0,0.0,0.0,0.0,0.0,0.0,0.0,0.0,0.0,0.0,0.0,0.0,0.0,0.0,0.0,0.0,0.0,0.0,0.0,0.0,0.0,0.0,0.0,0.0,0.0,0.0,0.0,0.0,0.0,0.0,0.0,0.0,0.0,0.0,0.0,0.0,0.0,0.0,0.0,0.0,0.0,0.0,0.0,0.0,0.0,0.0,0.0,0.0,1.0,1.0,1.0,1.0,0.11,0.0,0.0,0.0],[0.0,0.0,0.0,0.0,0.0,0.0,0.0,0.0,0.0,0.0,0.0,0.0,0.0,0.0,0.0,0.0,0.0,0.0,0.0,0.0,0.0,0.0,0.0,0.0,0.0,0.0,0.0,0.0,0.0,0.0,0.0,0.0,0.0,0.0,0.0,0.0,0.0,0.0,0.0,0.0,0.0,0.0,0.0,0.0,0.0,0.0,0.0,0.0,0.0,0.0,0.0,0.0,0.0,0.0,0.0,0.0,0.0,0.0,0.0,0.0,0.0,0.0,0.0,0.0,0.0,0.0,0.0,0.0,0.0,0.0,0.0,0.0,0.0,0.0,0.0,0.0,0.0,0.0,0.0,0.0,0.0,0.0,0.0,0.0,0.0,0.0,0.0,0.0,0.0,0.0,0.0,0.0,0.0,0.0,0.0,0.0,0.0,0.0,0.0,0.0,0.0,0.0,0.0,0.0,0.0,0.0,0.0,0.0,0.0,0.0,0.0,0.0,0.0,0.0,0.0,0.0,0.0,0.0,0.0,0.0,0.0,0.0,0.0,0.0,0.0,0.0,0.0,0.0,0.0,0.0,0.0,0.0,0.0,0.0,0.0,0.0,0.0,0.0,0.0,0.0,0.0,0.0,0.0,0.0,0.0,0.0,0.0,0.0,0.0,0.0,0.0,0.0,0.0,0.0,0.0,0.0,0.0,0.0,0.0,0.0,1.0,1.0,1.0,1.0,0.0,0.0,0.0,0.0,0.0,0.0,0.0,0.0,0.0,0.0,0.0,0.0,0.0,0.0,0.0,0.0,0.0,0.0,0.0,0.0,0.0,0.0,0.0,0.0,0.0,0.0,0.0,0.0,0.0,0.0,0.0,0.0,0.0,0.0,0.0,0.0,0.0,0.0,0.0,0.0,0.0,0.0,0.0,0.0,0.0,0.0,0.0,0.0,0.0,0.0,0.0,0.0,0.0,0.0,0.0,0.0,0.0,0.0,0.0,0.0,0.0,0.0,0.0,0.0,0.0,0.0,0.0,0.0,0.0,0.0,0.0,0.0,0.0,0.0,0.0,0.0,0.0,0.0,0.0,0.0,0.0,0.0,0.0,0.0,0.0,0.0,0.0,0.0,0.0,0.0,0.0,0.0,0.0,0.0,0.0,0.0,0.0,0.0,1.0,1.0,0.48,0.0,0.0,0.0,0.0,0.0,0.0,0.0,0.0,0.0,0.0,0.0,0.0,0.0,0.0,0.0,0.0,0.0,0.0,0.0,0.0,0.0,0.0,0.0,0.0,0.0,0.0,0.0,0.0,0.0,0.0,0.0,0.0,0.0,0.0,0.0,0.0,0.0,0.0,0.0,0.0,0.0,0.0,0.0,0.0,0.0,0.0,0.0,0.0,0.0,0.0,0.0,0.0,0.0,0.0,0.0,0.0,0.0,0.0,0.0,0.0,0.0,0.0,0.0,1.0,1.0,1.0,1.0,1.0,0.05,0.0],[0.0,0.0,0.0,0.0,0.0,0.0,0.0,0.0,0.0,0.0,0.0,0.0,0.0,0.0,0.0,0.0,0.0,0.0,0.0,0.0,0.0,0.0,0.0,0.0,0.0,0.0,0.0,0.0,0.0,0.0,0.0,0.0,0.0,0.0,0.0,0.0,0.0,0.0,0.0,0.0,0.0,0.0,0.0,0.0,0.0,0.0,0.0,0.0,0.0,0.0,0.0,0.0,0.0,0.0,0.0,0.0,0.0,0.0,0.0,0.0,0.0,0.0,0.0,0.0,0.0,0.0,0.0,0.0,0.0,0.0,0.0,0.0,0.0,0.0,0.0,0.0,0.0,0.0,0.0,0.0,0.0,0.0,0.0,0.0,0.0,0.0,0.0,0.0,0.0,0.0,0.0,0.0,0.0,0.0,0.0,0.0,0.0,0.0,0.0,0.0,0.0,0.0,0.0,0.0,0.0,0.0,0.0,0.0,0.0,0.0,0.0,0.0,0.0,0.0,0.0,0.0,0.0,0.0,0.0,0.0,0.0,0.0,0.0,0.0,0.0,0.0,0.0,0.0,0.0,0.0,0.0,0.0,0.0,0.0,0.0,0.0,0.0,0.0,0.0,0.0,0.0,0.0,0.0,0.0,0.0,0.0,0.0,0.0,0.0,0.0,0.0,0.0,0.0,0.0,0.0,0.0,0.0,0.0,0.0,0.0,0.0,0.0,0.99,1.0,0.73,1.0,0.0,0.0,0.0,0.0,0.0,0.0,0.0,0.0,0.0,0.0,0.0,0.0,0.0,0.0,0.0,0.0,0.0,0.0,0.0,0.0,0.0,0.0,0.0,0.0,0.0,0.0,0.0,0.0,0.0,0.0,0.0,0.0,0.0,0.0,0.0,0.0,0.0,1.0,1.0,0.0,0.0,1.0,0.0,0.0,0.0,0.0,0.0,0.0,0.0,0.0,0.0,0.0,0.0,0.0,0.0,0.0,0.0,0.0,0.0,0.0,0.0,0.0,0.0,0.0,0.0,0.0,0.0,0.0,0.0,0.0,0.0,0.0,0.0,0.0,0.0,0.0,0.0,0.0,0.0,0.0,0.0,0.0,0.0,0.0,0.0,0.0,0.0,0.0,0.0,0.0,0.0,0.0,0.0,0.0,0.0,0.0,1.0,0.99,0.0,0.0,0.0,0.0,0.0,0.0,0.0,0.0,0.0,0.0,0.0,0.0,0.0,0.0,0.0,0.0,0.0,0.0,0.0,0.0,0.0,0.0,0.0,0.0,0.0,0.0,0.0,0.0,0.0,0.0,0.0,0.0,0.0,0.0,0.0,0.0,0.0,0.0,0.0,0.0,0.0,0.0,0.0,0.0,0.0,0.0,0.0,0.0,0.0,0.0,0.0,0.0,0.0,0.0,0.0,0.0,0.0,0.0,0.0,0.0,0.0,0.0,0.0,0.0,0.0,0.11,1.0,1.0,1.0,0.99,0.0],[0.0,0.0,0.0,0.0,0.0,0.0,0.0,0.0,0.0,0.0,0.0,0.0,0.0,0.0,0.0,0.0,0.0,0.0,0.0,0.0,0.0,0.0,0.0,0.0,0.0,0.0,0.0,0.0,0.0,0.0,0.0,0.0,0.0,0.0,0.0,0.0,0.0,0.0,0.0,0.0,0.0,0.0,0.0,0.0,0.0,0.0,0.0,0.0,0.0,0.0,0.0,0.0,0.0,0.0,0.0,0.0,0.0,0.0,0.0,0.0,0.0,0.0,0.0,0.0,0.0,0.0,0.0,0.0,0.0,0.0,0.0,0.0,0.0,0.0,0.0,0.0,0.0,0.0,0.0,0.0,0.0,0.0,0.0,0.0,0.0,0.0,0.0,0.0,0.0,0.0,0.0,0.0,0.0,0.0,0.0,0.0,0.0,0.0,0.0,0.0,0.0,0.0,0.0,0.0,0.0,0.0,0.0,0.0,0.0,0.0,0.0,0.0,0.0,0.0,0.0,0.0,0.0,0.0,0.0,0.0,0.0,0.0,0.0,0.0,0.0,0.0,0.0,0.0,0.0,0.0,0.0,0.0,0.0,0.0,0.0,0.0,0.0,0.0,0.0,0.0,0.0,0.0,0.0,0.0,0.0,0.0,0.0,0.0,0.0,0.0,0.0,0.0,0.0,0.0,0.0,0.0,0.0,0.0,0.0,0.0,0.0,0.0,1.0,1.0,1.0,1.0,0.99,0.0,0.0,0.0,0.0,0.0,0.0,0.0,0.0,0.0,0.0,0.0,0.0,0.0,0.0,0.0,0.0,0.0,0.0,0.0,0.0,0.0,0.0,0.0,0.0,0.0,0.0,0.0,0.0,0.0,0.0,0.0,0.0,0.0,0.0,0.0,0.0,0.0,0.0,0.0,0.0,0.0,0.0,0.0,0.0,0.0,0.0,0.0,0.0,0.0,0.0,0.0,0.0,0.0,0.0,0.0,0.0,0.0,0.0,0.0,0.0,0.0,0.0,0.0,0.0,0.0,0.0,0.0,0.0,0.0,0.0,0.0,0.0,0.0,0.0,0.0,0.0,0.0,0.0,0.0,0.0,0.0,0.0,0.0,0.0,0.0,0.0,0.0,0.0,0.0,0.0,0.0,0.0,0.0,0.0,0.0,0.0,0.0,0.0,0.0,0.0,0.0,0.0,0.0,0.0,0.0,0.0,0.0,0.0,0.0,0.0,0.0,0.0,0.0,0.0,0.0,0.0,0.0,0.0,0.0,0.0,0.0,0.0,0.0,0.0,0.0,0.0,0.0,0.0,0.0,0.0,0.0,0.0,0.0,0.0,0.0,0.0,0.0,0.0,0.0,0.0,0.0,0.0,0.0,0.0,0.0,0.0,0.0,0.0,0.0,0.0,0.0,0.0,0.0,0.0,0.0,0.0,0.0,0.0,0.0,0.0,0.0,0.0,0.0,1.0,1.0,1.0,1.0,0.95],[0.0,0.0,0.0,0.0,0.0,0.0,0.0,0.0,0.0,0.0,0.0,0.0,0.0,0.0,0.0,0.0,0.0,0.0,0.0,0.0,0.0,0.0,0.0,0.0,0.0,0.0,0.0,0.0,0.0,0.0,0.0,0.0,0.0,0.0,0.0,0.0,0.0,0.0,0.0,0.0,0.0,0.0,0.0,0.0,0.0,0.0,0.0,0.0,0.0,0.0,0.0,0.0,0.0,0.0,0.0,0.0,0.0,0.0,0.0,0.0,0.0,0.0,0.0,0.0,0.0,0.0,0.0,0.0,0.0,0.0,0.0,0.0,0.0,0.0,0.0,0.0,0.0,0.0,0.0,0.0,0.0,0.0,0.0,0.0,0.0,0.0,0.0,0.0,0.0,0.0,0.0,0.0,0.0,0.0,0.0,0.0,0.0,0.0,0.0,0.0,0.0,0.0,0.0,0.0,0.0,0.0,0.0,0.0,0.0,0.0,0.0,0.0,0.0,0.0,0.0,0.0,0.0,0.0,0.0,0.0,0.0,0.0,0.0,0.0,0.0,0.0,0.0,0.0,0.0,0.0,0.0,0.0,0.0,0.0,0.0,0.0,0.0,0.0,0.0,0.0,0.0,0.0,0.0,0.0,0.0,0.0,0.0,0.0,0.0,0.0,0.0,0.0,0.0,0.0,0.0,0.0,0.0,0.0,0.0,0.0,0.0,0.0,0.0,0.0,0.01,0.01,0.02,0.0,0.0,0.0,0.0,0.0,0.0,0.0,0.0,0.0,0.0,0.0,0.0,0.0,0.0,0.0,0.0,0.0,0.0,0.0,0.0,0.0,0.0,0.0,0.0,0.0,0.0,0.0,0.0,0.0,0.0,0.0,0.0,0.0,0.0,0.0,0.0,0.0,0.0,0.0,0.0,0.0,0.0,0.0,0.0,0.0,0.0,0.0,0.0,0.0,0.0,0.0,0.0,0.0,0.0,0.0,0.0,0.0,0.0,0.0,0.0,0.0,0.0,0.0,0.0,0.0,0.0,0.0,0.0,0.0,0.0,0.0,0.0,0.0,0.0,0.0,0.0,0.0,0.0,0.0,0.0,0.0,0.0,0.0,0.0,0.0,0.0,0.0,0.0,0.0,0.0,0.0,0.0,0.0,0.0,0.0,0.98,0.0,0.0,0.0,0.0,0.0,0.0,0.0,0.0,0.0,0.0,0.0,0.0,0.0,0.0,0.0,0.0,0.0,0.0,0.0,0.0,0.0,0.0,0.0,0.0,0.0,0.0,0.0,0.0,0.0,0.0,0.0,0.0,0.0,0.0,0.0,0.0,0.0,0.0,0.0,0.0,0.0,0.0,0.0,0.0,0.0,0.0,0.0,0.0,0.0,0.0,0.0,0.0,0.0,0.0,0.0,0.0,0.0,0.0,0.0,0.0,0.0,0.0,0.0,0.0,0.0,0.0,0.0,0.05,0.99,1.0,1.0,1.0],[0.0,0.0,0.0,0.0,0.0,0.0,0.0,0.0,0.0,0.0,0.0,0.0,0.0,0.0,0.0,0.0,0.0,0.0,0.0,0.0,0.0,0.0,0.0,0.0,0.0,0.0,0.0,0.0,0.0,0.0,0.0,0.0,0.0,0.0,0.0,0.0,0.0,0.0,0.0,0.0,0.0,0.0,0.0,0.0,0.0,0.0,0.0,0.0,0.0,0.0,0.0,0.0,0.0,0.0,0.0,0.0,0.0,0.0,0.0,0.0,0.0,0.0,0.0,0.0,0.0,0.0,0.0,0.0,0.0,0.0,0.0,0.0,0.0,0.0,0.0,0.0,0.0,0.0,0.0,0.0,0.0,0.0,0.0,0.0,0.0,0.0,0.0,0.0,0.0,0.0,0.0,0.0,0.0,0.0,0.0,0.0,0.0,0.0,0.0,0.0,0.0,0.0,0.0,0.0,0.0,0.0,0.0,0.0,0.0,0.0,0.0,0.0,0.0,0.0,0.0,0.0,0.0,0.0,0.0,0.0,0.0,0.0,0.0,0.0,0.0,0.0,0.0,0.0,0.0,0.0,0.0,0.0,0.0,0.0,0.0,0.0,0.0,0.0,0.0,0.0,0.0,0.0,0.0,0.0,0.0,0.0,0.0,0.0,0.0,0.0,0.0,0.0,0.0,0.0,0.0,0.0,0.0,0.0,0.0,0.0,0.0,0.0,0.0,0.0,0.0,0.1,0.86,0.0,0.0,0.0,0.0,0.0,0.0,0.0,0.0,0.0,0.0,0.0,0.0,0.0,0.0,0.0,0.0,0.0,0.0,0.0,0.0,0.0,0.0,0.0,0.0,0.0,0.0,0.0,0.0,0.0,0.0,0.0,0.0,0.0,0.0,0.0,0.0,0.0,0.0,0.0,0.0,0.0,0.0,0.0,0.0,0.0,0.0,0.0,0.0,0.0,0.0,0.0,0.0,0.0,0.0,0.0,0.0,0.0,0.0,0.0,0.0,0.0,0.0,0.0,0.0,0.0,0.0,0.0,0.0,0.0,0.0,0.0,0.0,0.0,0.0,0.0,0.0,0.0,0.0,0.0,0.0,0.0,0.0,0.0,0.0,0.0,0.0,0.0,0.0,0.0,0.0,0.0,0.0,0.0,0.0,0.0,0.0,0.0,0.0,0.0,0.0,0.0,0.0,0.0,0.0,0.0,0.0,0.0,0.0,0.0,0.0,0.0,0.0,0.0,0.0,0.0,0.0,0.0,0.0,0.0,0.0,0.0,0.0,0.0,0.0,0.0,0.0,0.0,0.0,0.0,0.0,0.0,0.0,0.0,0.0,0.0,0.0,0.0,0.0,0.0,0.0,0.0,0.0,0.0,0.0,0.0,0.0,0.0,0.0,0.0,0.0,0.0,0.0,0.0,0.0,0.0,0.0,0.0,0.0,0.0,0.0,0.0,0.0,0.0,0.0,0.0,0.95,1.0,1.0]],
  "pae": [[0.8,2.1,3.2,4.8,7.3,10.4,12.5,15.8,17.0,18.7,19.0,21.5,22.9,24.5,25.5,23.8,26.3,26.8,26.9,27.7,27.9,28.5,29.1,29.9,30.2,30.6,30.6,30.6,30.6,30.7,30.8,30.8,30.9,30.9,30.8,30.8,30.8,31.0,30.9,31.0,30.9,31.0,31.1,31.1,31.0,31.1,31.0,31.1,31.1,31.1,31.2,31.2,31.2,31.2,31.2,31.2,31.2,31.2,31.2,31.2,31.3,31.3,31.2,31.2,31.2,31.2,31.2,31.2,31.3,31.2,31.2,31.2,31.1,31.2,31.0,31.1,31.0,30.9,30.8,30.5,30.3,30.2,29.8,29.5,29.1,28.3,28.3,27.6,27.3,26.6,26.8,26.9,26.2,24.8,24.1,23.7,23.8,26.0,25.9,26.5,25.5,25.3,24.3,25.0,23.3,25.2,26.0,27.0,27.4,26.5,26.9,27.6,27.5,27.2,27.9,28.7,28.7,28.1,29.5,29.7,28.9,29.3,30.0,29.9,29.4,30.1,30.3,30.4,30.1,30.5,30.7,30.6,30.6,30.7,30.7,30.8,30.9,30.8,30.8,30.6,30.7,30.4,30.5,30.7,30.9,30.9,30.8,30.9,30.8,30.9,30.9,30.9,31.1,31.0,30.9,31.1,31.0,31.0,30.9,30.9,30.9,30.8,30.8,30.8,30.9,30.8,30.9,30.8,30.9,31.0,30.9,30.9,30.9,30.9,30.9,30.9,30.8,30.9,30.9,30.9,30.9,31.0,30.9,30.9,31.0,31.0,30.9,30.9,31.1,31.1,31.1,31.0,31.0,30.9,30.9,31.0,30.9,30.9,30.7,30.6,30.6,30.4,30.3,30.5,30.3,30.4,30.5,30.6,30.5,30.6,30.7,30.8,30.9,30.9,30.8,30.8,30.9,30.7,30.7,30.9,30.8,30.7,30.8,30.8,30.7,30.7,30.6,30.7,30.6,30.7,30.5,30.3,30.4,30.5,30.4,30.5,30.3,29.8,29.3,30.5,30.0,30.5,30.4,30.5,30.5,30.8,30.7,30.8,30.9,30.8,30.8,30.5,30.5,30.4,30.5,30.1,30.1,30.4,30.3,30.4,30.5,30.4,30.6,30.6,30.7,30.8,30.8,30.9,30.8,30.9,31.0,30.9,31.0,30.9,30.8,30.9,30.8,30.8,30.8,30.8,30.8,30.8,30.5,30.4,30.4,30.8,30.5,30.6,30.8,30.8,30.8,30.7,30.7,30.5,30.4,30.2,30.4,29.9,29.9,29.1,29.1,28.6,28.9,29.4,29.7,29.0,28.4,28.3,28.2,28.6,29.0,29.5,29.8,30.2,30.4,30.7,30.7,30.8,30.9,30.8,30.8,30.9,30.8,31.0,30.9,30.9,30.9,30.9,30.8,30.8,30.7,30.7,30.8,30.8,30.8],[2.1,0.8,2.0,3.1,5.0,7.2,8.9,12.3,14.4,19.0,18.0,20.9,22.6,22.5,24.7,23.8,25.8,25.5,26.2,26.8,27.5,27.9,27.9,28.9,29.4,30.2,30.3,30.2,30.2,30.4,30.6,30.7,30.8,30.8,30.7,30.8,30.8,31.0,30.9,30.9,30.9,30.9,31.1,31.1,31.1,31.1,31.2,31.2,31.1,31.2,31.2,31.2,31.3,31.2,31.2,31.2,31.2,31.2,31.2,31.2,31.3,31.3,31.2,31.3,31.2,31.2,31.2,31.2,31.2,31.2,31.2,31.2,31.0,31.1,31.0,31.0,30.9,30.7,30.7,30.4,30.1,30.0,29.7,29.4,29.0,28.4,28.6,27.8,27.9,26.3,26.7,26.8,26.1,24.5,24.0,23.4,23.5,24.3,25.0,25.3,24.1,24.0,23.5,24.4,23.2,24.2,25.3,26.9,27.2,26.0,26.6,27.3,27.2,26.9,27.8,28.1,28.1,28.0,29.1,29.1,28.8,29.2,29.7,29.5,29.3,29.7,30.1,29.9,29.7,30.2,30.3,30.2,30.3,30.6,30.4,30.5,31.0,30.5,30.7,30.4,30.6,30.2,30.4,30.5,30.6,30.7,30.8,30.6,30.8,30.7,30.8,30.8,31.0,31.0,31.0,31.0,31.0,30.9,30.8,30.8,30.8,30.8,30.7,30.7,30.7,30.6,30.7,30.7,30.7,30.9,30.8,30.8,30.7,30.8,30.9,30.8,30.8,30.9,30.9,30.8,30.9,31.0,30.9,30.9,31.0,31.0,31.0,31.0,31.2,31.2,31.1,31.1,30.9,30.9,31.0,30.8,30.9,30.7,30.4,30.3,30.4,29.9,29.8,30.0,30.1,29.8,30.1,30.3,30.3,30.3,30.3,30.5,30.7,30.8,30.6,30.5,30.6,30.6,30.5,30.7,30.7,30.5,30.5,30.5,30.4,30.4,30.2,30.3,30.2,30.2,30.0,29.8,29.9,29.8,29.9,30.1,29.7,29.3,28.9,29.9,29.4,29.9,29.8,30.1,30.2,30.6,30.5,30.7,30.7,30.6,30.5,30.2,30.2,29.8,30.0,29.6,29.7,29.7,30.0,30.2,30.2,29.8,30.3,30.3,30.4,30.6,30.6,30.9,30.9,30.9,31.0,31.0,31.0,31.0,30.9,30.9,30.8,30.6,30.8,30.6,30.8,30.8,30.4,30.3,30.4,30.6,30.4,30.6,30.8,30.7,30.7,30.7,30.6,30.5,30.3,30.1,30.2,29.8,29.8,28.7,29.2,28.8,28.9,29.2,29.5,29.1,28.3,28.6,28.3,28.9,28.5,29.5,29.5,30.2,30.3,30.5,30.6,30.7,30.8,30.8,30.9,31.0,31.0,30.9,31.0,30.9,30.9,30.7,30.6,30.5,30.5,30.4,30.6,30.6,30.6],[3.5,1.9,0.8,2.0,3.3,5.8,8.5,12.1,12.7,17.4,17.6,20.0,21.8,22.5,24.7,23.4,25.8,25.8,26.9,27.2,27.6,28.2,28.5,29.3,29.9,30.5,30.6,30.6,30.5,30.8,30.9,30.9,31.0,31.1,30.9,31.0,31.0,31.1,31.0,31.1,31.1,31.1,31.2,31.2,31.2,31.3,31.2,31.3,31.2,31.3,31.3,31.3,31.4,31.3,31.2,31.3,31.3,31.3,31.3,31.3,31.3,31.4,31.3,31.3,31.3,31.3,31.3,31.4,31.4,31.3,31.3,31.3,31.2,31.3,31.2,31.2,31.1,31.1,31.0,30.8,30.6,30.4,30.1,29.8,29.5,28.6,28.7,28.1,27.4,27.1,27.0,26.8,25.7,25.2,23.9,24.1,23.3,25.1,25.0,25.5,23.9,23.7,23.1,24.2,23.9,25.0,25.7,27.2,27.5,26.5,26.8,28.0,27.7,27.3,28.3,29.1,28.6,28.5,29.3,29.6,28.9,29.6,30.1,29.9,29.7,30.1,30.4,30.3,30.2,30.6,30.7,30.6,30.7,30.9,30.7,30.8,31.1,30.9,31.0,30.8,30.9,30.6,30.6,30.8,31.0,31.0,31.0,31.0,31.0,31.0,31.1,31.0,31.2,31.2,31.1,31.3,31.2,31.1,31.1,31.0,31.0,31.0,30.8,30.8,30.8,30.8,30.9,30.8,30.8,30.9,30.9,30.9,30.9,30.9,31.0,30.9,30.9,31.0,31.0,31.0,31.1,31.1,31.1,31.1,31.2,31.2,31.1,31.1,31.3,31.2,31.2,31.2,31.1,31.0,31.1,31.0,31.0,30.9,30.7,30.5,30.6,30.3,30.2,30.4,30.3,30.2,30.4,30.5,30.5,30.4,30.5,30.7,30.8,30.8,30.7,30.7,30.7,30.7,30.7,30.8,30.7,30.6,30.7,30.7,30.5,30.6,30.4,30.5,30.4,30.3,30.2,30.1,30.1,30.1,30.1,30.2,30.0,29.6,29.0,30.2,29.7,30.2,30.2,30.4,30.4,30.7,30.7,30.8,30.9,30.8,30.7,30.4,30.5,30.3,30.4,29.9,30.2,30.4,30.3,30.6,30.5,30.3,30.6,30.6,30.7,30.8,30.8,31.1,31.1,31.1,31.2,31.2,31.1,31.2,31.0,31.0,31.0,30.9,31.0,31.0,31.0,30.9,30.8,30.7,30.7,30.9,30.8,30.8,31.0,30.9,30.9,31.0,30.9,30.7,30.6,30.3,30.5,30.1,30.2,29.5,29.6,29.3,29.4,29.7,29.8,29.2,28.6,28.5,28.8,29.3,29.2,29.7,29.9,30.4,30.6,30.9,30.9,31.0,31.0,31.0,31.1,31.1,31.1,31.1,31.1,31.1,31.0,31.0,30.8,30.8,30.7,30.7,30.8,30.8,30.8],[4.7,3.5,2.2,0.8,2.5,4.3,7.4,10.5,11.9,14.8,15.3,18.3,21.0,21.4,24.4,24.3,25.8,26.2,26.7,27.0,27.8,28.1,28.5,28.8,29.6,30.2,30.3,30.3,30.3,30.5,30.7,30.8,31.0,31.0,30.9,31.0,31.0,31.1,31.0,31.1,31.0,31.0,31.2,31.2,31.2,31.2,31.2,31.2,31.2,31.3,31.3,31.3,31.3,31.3,31.2,31.2,31.2,31.3,31.3,31.3,31.3,31.3,31.3,31.3,31.3,31.3,31.3,31.3,31.3,31.3,31.3,31.3,31.2,31.2,31.2,31.2,31.1,31.0,30.9,30.7,30.5,30.3,29.9,29.6,29.2,28.3,28.8,27.7,27.4,26.6,26.4,26.4,25.7,24.6,23.6,23.6,23.0,24.2,24.7,25.1,23.7,23.1,22.3,23.8,24.0,24.1,24.8,26.8,27.3,26.1,26.4,27.6,27.3,26.9,27.9,28.9,28.1,28.0,29.2,29.5,28.7,29.4,30.0,29.7,29.3,30.1,30.4,30.1,29.9,30.5,30.5,30.4,30.6,30.8,30.6,30.7,31.0,30.7,30.9,30.7,30.8,30.5,30.6,30.7,30.8,30.9,30.9,30.9,30.9,30.9,30.9,31.0,31.1,31.1,31.1,31.2,31.1,31.1,31.0,30.9,30.9,30.9,30.7,30.6,30.7,30.6,30.7,30.7,30.7,30.8,30.8,30.8,30.7,30.8,30.8,30.8,30.9,30.8,30.9,30.9,31.0,31.0,31.0,31.0,31.1,31.1,31.1,31.1,31.2,31.2,31.2,31.1,31.1,31.0,31.1,30.9,31.0,30.8,30.5,30.4,30.4,30.0,29.9,30.1,30.1,29.9,30.1,30.2,30.3,30.2,30.2,30.5,30.6,30.6,30.5,30.4,30.5,30.6,30.5,30.5,30.6,30.3,30.4,30.4,30.3,30.4,30.1,30.3,30.2,30.0,30.0,29.7,30.0,29.8,30.0,30.1,29.8,29.3,28.9,29.8,29.4,29.9,29.8,30.2,30.1,30.5,30.5,30.7,30.8,30.6,30.5,30.2,30.2,29.9,30.1,29.6,29.8,29.9,30.2,30.4,30.3,30.1,30.4,30.4,30.5,30.7,30.7,31.0,31.0,31.0,31.1,31.1,31.1,31.1,31.0,30.9,30.9,30.8,31.0,30.9,31.0,30.9,30.7,30.5,30.6,30.8,30.7,30.8,31.0,30.9,30.8,30.9,30.9,30.7,30.6,30.1,30.5,29.7,30.1,29.4,29.6,29.4,29.4,29.6,29.9,29.3,28.5,28.7,28.8,29.1,28.9,29.5,29.7,30.3,30.6,30.9,30.9,30.9,30.9,31.0,31.0,31.1,31.1,31.1,31.1,31.0,31.0,30.9,30.7,30.6,30.6,30.5,30.6,30.6,30.5],[7.0,5.0,3.8,2.4,0.8,3.1,5.6,8.1,9.1,13.2,13.6,18.1,19.9,21.7,24.1,23.6,25.0,25.6,26.3,26.4,27.3,27.9,28.1,28.9,29.5,30.5,30.6,30.3,30.2,30.7,30.9,30.9,31.1,31.1,31.0,31.1,31.0,31.1,31.1,31.1,31.0,31.1,31.2,31.3,31.3,31.3,31.4,31.3,31.4,31.3,31.4,31.4,31.4,31.4,31.3,31.3,31.3,31.4,31.3,31.3,31.4,31.4,31.4,31.4,31.4,31.4,31.4,31.4,31.4,31.4,31.4,31.4,31.3,31.3,31.3,31.2,31.2,31.0,31.0,30.8,30.6,30.3,30.0,29.7,29.5,28.7,29.1,28.2,27.8,27.0,26.5,27.0,26.1,25.6,23.8,24.0,23.1,24.6,24.6,25.0,24.1,23.2,22.2,23.9,23.4,24.6,25.3,27.0,27.6,26.2,26.8,28.1,27.8,27.0,28.2,29.2,28.2,28.1,29.4,29.5,28.8,29.5,30.0,29.6,29.6,30.0,30.3,30.2,29.9,30.6,30.6,30.5,30.6,30.9,30.7,30.7,31.1,30.8,31.1,30.6,31.0,30.6,30.6,30.8,31.0,31.0,31.0,31.0,31.0,31.0,31.0,31.0,31.2,31.2,31.2,31.3,31.2,31.1,31.0,30.9,30.9,30.8,30.6,30.5,30.6,30.6,30.8,30.7,30.7,30.8,30.8,30.7,30.6,30.7,30.8,30.8,30.8,30.8,30.9,30.9,31.0,31.0,31.0,31.1,31.2,31.1,31.2,31.2,31.3,31.3,31.3,31.2,31.2,31.0,31.1,31.0,31.0,30.8,30.5,30.4,30.5,30.0,29.9,30.0,30.0,30.0,30.1,30.1,30.3,30.1,30.3,30.4,30.6,30.5,30.5,30.2,30.4,30.6,30.4,30.5,30.6,30.3,30.5,30.4,30.2,30.3,30.0,30.3,30.1,30.1,29.8,29.5,30.0,29.9,30.0,29.9,29.8,29.2,29.0,29.7,29.4,30.0,29.8,30.1,30.0,30.3,30.5,30.7,30.8,30.6,30.5,30.1,30.3,29.9,30.3,29.6,30.1,30.0,30.1,30.5,30.3,30.1,30.4,30.4,30.5,30.6,30.7,31.0,31.1,31.0,31.2,31.2,31.2,31.2,31.1,31.1,31.1,31.0,31.0,31.0,31.0,31.0,30.9,30.7,30.8,31.0,30.9,30.9,31.1,31.0,31.0,31.0,31.1,30.8,30.6,30.2,30.5,29.8,30.1,29.7,29.7,29.6,29.5,29.9,30.1,29.6,29.2,29.1,29.3,29.6,29.4,29.8,29.9,30.4,30.5,30.9,30.9,31.0,31.0,31.1,31.2,31.2,31.2,31.2,31.2,31.1,31.0,30.9,30.6,30.5,30.5,30.4,30.7,30.7,30.7],[8.4,6.8,5.4,4.4,2.8,0.8,2.6,5.8,7.1,10.8,11.2,14.1,18.1,20.0,22.3,21.3,23.5,23.8,24.8,24.9,26.6,26.3,27.6,28.4,29.0,30.0,30.1,29.9,30.0,30.6,30.8,30.7,30.9,31.0,30.9,30.9,31.0,30.9,31.0,30.9,30.8,30.9,31.0,31.2,31.1,31.2,31.2,31.2,31.2,31.2,31.3,31.2,31.3,31.2,31.2,31.3,31.2,31.3,31.3,31.2,31.4,31.3,31.3,31.3,31.2,31.3,31.3,31.3,31.3,31.3,31.3,31.3,31.2,31.2,31.1,31.1,31.0,30.8,30.8,30.7,30.6,30.3,30.0,29.6,29.5,28.3,29.3,28.2,27.9,27.3,26.5,26.7,26.2,24.9,23.7,24.1,22.5,23.5,22.6,23.2,22.1,22.1,21.2,23.3,23.4,24.2,24.8,26.8,26.9,25.5,26.1,27.4,26.9,26.5,27.6,28.7,27.5,27.6,29.0,29.0,28.6,29.0,29.7,29.2,29.1,29.9,30.0,30.0,29.7,30.4,30.4,30.5,30.6,30.7,30.6,30.7,31.0,30.8,30.8,30.6,30.8,30.4,30.3,30.7,30.9,30.8,30.7,30.9,30.8,30.8,30.8,30.8,31.0,31.0,31.0,31.2,31.0,31.0,30.9,30.7,30.6,30.6,30.4,30.2,30.4,30.2,30.5,30.4,30.3,30.6,30.5,30.5,30.2,30.5,30.6,30.5,30.5,30.7,30.7,30.7,30.8,30.8,30.9,30.9,31.0,31.0,31.0,31.1,31.2,31.1,31.1,31.0,30.9,30.8,30.8,30.8,30.8,30.6,30.1,30.0,30.1,29.5,29.5,29.7,29.5,29.2,29.8,29.6,29.7,29.6,29.9,29.9,30.2,30.3,30.0,29.9,30.1,30.2,29.9,30.2,30.2,29.8,29.8,29.8,29.5,29.8,29.2,29.7,29.4,29.2,28.8,28.8,28.9,28.6,28.6,28.8,28.5,27.8,27.6,28.2,28.8,29.2,29.4,29.6,29.4,30.2,30.1,30.4,30.6,30.4,30.3,29.7,30.0,29.5,30.0,29.5,29.8,29.6,29.9,30.4,30.1,29.8,29.9,30.0,30.1,30.5,30.5,30.9,30.9,30.9,31.0,31.1,31.1,31.1,30.9,30.9,30.9,30.8,30.8,30.9,30.9,31.0,30.9,30.6,30.8,31.0,30.8,30.9,31.0,30.9,30.9,31.0,31.0,30.7,30.5,30.2,30.6,29.7,30.1,29.7,29.9,29.5,29.5,29.9,30.2,29.7,29.2,28.9,29.5,29.8,29.3,30.1,29.7,30.4,30.4,30.8,30.7,30.8,30.8,30.9,31.0,31.0,31.0,31.0,31.0,30.9,30.9,30.7,30.3,30.2,30.1,30.0,30.4,30.4,30.3],[13.6,9.5,9.1,6.7,5.7,2.3,0.8,2.8,4.6,6.4,8.7,10.5,11.7,14.9,17.3,17.8,20.0,22.3,23.4,24.2,25.9,25.6,27.3,27.6,28.9,30.0,30.2,30.0,30.1,30.5,30.8,30.7,31.0,31.1,30.9,31.0,31.0,31.0,31.0,31.0,30.9,31.0,31.2,31.2,31.2,31.3,31.3,31.3,31.3,31.3,31.3,31.2,31.3,31.2,31.3,31.3,31.2,31.3,31.3,31.2,31.3,31.3,31.3,31.4,31.3,31.3,31.4,31.4,31.3,31.3,31.3,31.4,31.1,31.3,31.2,31.1,31.2,31.0,30.8,30.8,30.7,30.3,30.3,29.7,29.8,28.8,29.3,28.3,27.9,27.6,26.6,26.7,26.2,26.0,23.8,24.1,22.8,22.9,22.3,22.3,21.0,21.0,20.8,22.6,23.0,24.2,24.3,26.9,27.0,25.5,26.1,27.8,27.4,27.1,28.0,28.6,28.1,28.2,29.0,29.0,28.6,29.3,29.8,29.4,29.4,30.0,30.2,30.2,29.9,30.5,30.6,30.6,30.7,30.8,30.7,30.8,31.0,30.8,31.0,30.5,30.9,30.4,30.3,30.8,31.0,30.9,30.8,31.0,31.0,30.9,30.9,30.9,31.1,31.1,31.1,31.2,31.1,31.0,31.0,30.9,30.8,30.7,30.4,30.2,30.5,30.3,30.5,30.3,30.3,30.5,30.5,30.5,30.3,30.5,30.6,30.6,30.4,30.6,30.7,30.8,30.8,30.9,31.0,30.8,31.0,31.1,31.0,31.1,31.2,31.1,31.1,31.0,30.9,30.7,30.7,30.7,30.8,30.6,30.2,30.2,30.2,29.9,29.8,29.5,29.6,29.6,29.7,29.8,29.8,29.7,30.0,30.0,30.2,30.4,30.0,29.9,30.1,30.1,29.8,30.1,30.0,29.5,29.5,29.4,29.2,29.3,28.7,29.3,28.8,28.7,28.5,28.3,28.6,28.3,28.5,28.4,28.1,27.6,27.5,28.3,28.2,29.3,29.5,29.8,29.6,30.0,30.1,30.3,30.5,30.2,30.2,29.8,30.1,29.8,30.3,29.5,29.4,29.6,30.0,30.4,30.2,29.6,30.0,30.3,30.3,30.6,30.6,30.8,31.0,30.9,31.0,31.1,31.2,31.1,31.0,30.9,31.0,30.8,30.9,30.8,30.9,30.9,30.8,30.8,30.9,31.0,30.9,30.9,30.9,30.9,30.9,31.0,30.9,30.6,30.4,30.1,30.5,29.4,30.3,29.7,30.2,29.7,29.7,30.0,30.4,30.0,29.5,28.9,29.7,30.0,29.5,30.2,29.7,30.4,30.4,30.7,30.7,30.9,31.0,31.0,31.0,31.1,31.1,31.0,31.1,31.0,31.0,30.9,30.6,30.2,30.1,30.1,30.4,30.3,30.1],[16.0,12.4,10.9,8.0,7.4,3.5,1.6,0.8,2.0,3.7,6.2,7.9,9.3,10.9,13.8,14.0,16.4,18.5,19.9,21.3,23.4,22.7,25.4,25.4,27.2,28.9,29.1,28.4,29.1,29.9,30.2,30.3,30.1,30.6,30.2,30.6,30.7,30.6,30.7,30.7,30.7,30.6,30.6,31.0,30.9,31.0,31.0,30.9,31.0,30.9,30.9,30.8,31.0,30.8,30.9,31.0,30.9,31.1,31.0,30.9,31.1,31.1,31.0,31.2,31.1,31.1,31.1,31.1,31.0,31.1,30.9,31.1,30.7,30.9,30.9,30.8,30.6,30.5,30.1,30.2,30.2,29.4,29.6,29.2,29.8,28.2,29.1,27.9,27.4,27.0,25.8,24.8,24.8,25.0,22.7,22.0,20.0,20.8,20.7,19.6,18.0,18.4,18.6,20.0,21.8,22.5,22.1,26.1,25.9,23.0,24.0,27.5,25.5,24.8,27.3,27.8,26.4,26.4,27.6,28.0,27.2,28.0,28.6,28.0,28.1,28.4,28.8,28.9,28.9,29.5,29.6,29.9,29.9,30.2,30.2,30.2,30.6,30.2,30.3,29.9,30.3,29.8,29.9,30.5,30.6,30.5,30.2,30.4,30.2,30.2,30.0,30.1,30.5,30.3,30.5,30.8,30.5,30.4,30.3,30.1,30.1,29.8,29.5,29.2,29.5,29.4,29.6,29.4,29.5,29.6,29.6,29.6,29.4,29.7,29.6,29.6,29.6,29.6,29.8,30.0,30.0,30.0,30.2,30.2,30.4,30.4,30.4,30.7,30.6,30.6,30.4,30.6,30.1,29.6,30.1,30.2,30.2,29.7,29.4,29.1,29.2,28.5,28.2,28.3,28.5,28.2,28.5,28.6,28.6,28.2,28.6,29.1,29.4,29.4,29.1,28.9,29.1,29.1,28.5,29.0,28.8,28.3,28.1,28.2,27.7,28.2,27.3,28.1,27.6,27.3,27.1,26.7,27.3,26.6,27.4,26.6,26.3,25.6,25.7,26.2,26.0,27.7,28.0,28.8,28.4,29.3,29.2,29.2,29.6,29.5,29.4,28.9,29.0,28.5,29.5,27.6,28.0,28.1,28.9,29.8,29.2,28.5,29.1,29.4,29.1,29.8,29.7,30.3,30.6,30.4,30.3,30.6,30.8,30.7,30.3,30.3,30.3,30.0,30.3,30.1,30.5,30.7,30.6,30.6,30.7,31.0,30.7,30.8,31.0,30.7,30.7,30.7,30.5,30.2,29.8,29.7,30.2,29.8,30.0,29.3,29.7,29.8,29.8,30.2,30.5,30.1,29.5,28.3,29.5,30.1,29.4,29.9,29.7,30.0,29.8,30.1,29.9,30.2,30.1,30.1,30.3,30.5,30.5,30.4,30.5,30.4,30.3,30.0,29.8,29.1,29.3,29.1,29.3,28.9,28.8],[17.4,13.1,12.1,9.1,9.3,6.3,3.7,1.8,0.8,1.6,2.6,5.2,6.0,7.6,10.4,11.6,15.2,17.6,19.5,20.3,22.7,22.5,25.0,25.1,26.8,28.6,29.1,28.7,28.3,29.8,29.9,30.3,30.3,30.5,30.2,30.4,30.5,30.4,30.5,30.3,30.4,30.1,30.3,30.8,30.8,30.9,30.9,31.0,30.8,30.8,30.6,30.7,30.9,30.7,30.8,30.9,30.8,31.0,30.9,30.8,31.0,31.0,31.0,31.1,31.0,31.0,31.0,30.9,30.8,31.1,30.8,31.1,30.9,30.9,30.6,30.4,30.5,29.9,29.9,30.1,30.0,29.3,29.2,28.5,29.3,27.4,28.3,27.0,27.0,26.1,25.4,25.5,24.0,23.6,22.1,21.8,19.1,18.2,18.0,18.1,17.1,18.0,18.1,19.5,21.0,21.8,20.9,24.8,24.6,22.3,23.4,26.1,23.2,23.3,25.4,26.9,24.5,25.3,27.0,27.8,25.3,27.5,28.4,27.3,27.4,28.6,28.9,28.8,28.7,29.1,29.4,29.6,29.5,30.1,29.9,29.8,30.4,29.9,30.3,29.4,30.0,29.2,29.2,30.0,30.0,30.1,30.1,30.0,30.0,29.8,29.7,30.0,30.2,30.2,30.4,30.8,30.5,30.5,30.2,30.1,30.1,29.8,29.3,28.9,29.2,28.8,29.1,29.2,29.2,29.5,29.4,29.6,28.9,29.5,29.6,29.5,29.5,29.7,29.8,30.0,30.0,30.2,30.3,30.2,30.5,30.4,30.4,30.7,30.6,30.4,30.5,30.7,30.1,29.4,29.9,30.0,30.3,29.9,29.2,29.2,28.9,27.8,27.1,27.1,27.8,27.3,27.3,27.8,28.0,27.3,27.7,28.4,28.9,29.2,28.6,28.4,28.9,29.1,28.5,28.8,29.0,28.4,28.1,28.0,27.5,27.6,27.2,27.8,27.3,26.8,26.6,25.6,26.7,25.5,26.1,25.3,24.8,24.6,23.5,25.7,25.7,27.2,27.0,28.0,28.0,28.7,28.9,29.3,29.7,29.3,29.1,28.3,28.8,27.5,28.7,27.1,27.2,27.3,28.4,29.3,28.7,27.7,28.1,28.9,29.0,29.7,29.7,30.4,30.5,30.3,30.2,30.7,30.8,30.7,30.3,30.4,30.2,30.3,30.2,30.1,30.4,30.6,30.2,30.2,30.5,30.8,30.6,30.6,30.7,30.3,30.7,30.7,30.3,30.3,29.7,29.6,29.9,29.4,29.7,29.6,29.1,29.4,29.7,30.1,30.4,29.7,29.2,28.1,29.5,29.6,29.1,29.8,29.3,29.4,29.3,29.8,29.9,30.1,30.2,30.1,30.2,30.4,30.4,30.4,30.5,30.4,30.4,30.2,29.6,29.2,28.9,28.4,29.1,28.3,28.3],[20.0,15.1,14.7,10.9,10.4,7.4,5.7,3.5,1.4,0.8,1.6,3.1,4.5,5.9,8.7,9.4,12.4,16.0,17.9,19.7,21.3,21.5,24.1,24.6,25.9,27.7,27.7,27.6,28.0,29.3,29.4,29.8,29.6,30.2,29.9,30.3,30.4,30.3,30.5,30.3,30.4,30.0,30.1,30.5,30.4,30.9,30.8,30.9,30.7,30.7,30.4,30.6,30.8,30.6,30.8,30.8,30.8,31.0,30.8,30.8,31.0,31.0,30.9,31.0,31.0,30.9,30.9,30.8,30.7,30.9,30.6,31.0,30.5,30.3,30.1,30.1,30.0,29.9,29.8,29.9,30.0,29.0,29.2,28.8,29.1,27.1,28.4,26.5,26.2,25.8,24.9,23.6,23.9,24.1,22.6,20.8,18.7,18.2,16.7,17.0,16.5,17.3,17.8,19.0,21.2,19.6,20.9,25.2,24.6,21.9,23.3,26.6,23.4,22.9,24.7,27.4,24.0,24.0,26.6,27.3,24.4,27.1,28.1,26.7,26.3,27.6,27.9,27.6,27.4,28.2,28.4,28.9,28.4,29.7,29.5,29.1,30.0,29.1,29.7,28.6,29.7,28.4,28.3,29.9,29.6,30.0,29.9,29.5,29.5,28.8,29.2,29.0,29.6,29.5,30.0,30.4,30.0,30.1,29.7,29.5,29.5,29.2,28.6,28.2,28.5,28.2,28.7,28.6,28.7,29.0,28.9,28.8,28.2,28.8,29.0,28.9,28.9,29.1,29.2,29.5,29.4,29.6,29.8,29.9,30.0,29.9,29.8,30.4,30.0,30.0,30.0,30.3,29.6,28.8,29.5,29.8,29.8,29.2,28.5,28.3,28.3,26.7,25.4,26.0,26.8,26.1,26.3,26.8,27.3,26.5,27.0,27.8,28.2,28.5,27.8,27.6,28.2,28.3,27.4,28.1,28.5,27.6,27.5,27.1,26.8,26.6,26.0,26.8,26.2,25.9,25.3,24.2,25.0,24.7,25.2,24.3,23.6,23.4,22.1,24.4,24.4,26.1,25.7,27.0,26.7,28.3,28.0,28.5,29.1,28.6,28.5,27.1,27.6,26.3,27.3,25.8,26.3,26.0,27.2,28.5,28.0,26.9,27.1,28.0,28.3,29.1,29.2,30.0,30.1,30.0,29.7,30.3,30.6,30.5,29.9,29.9,29.9,29.8,30.1,30.1,30.2,30.4,30.3,30.4,30.6,30.9,30.5,30.5,30.7,30.4,30.6,30.6,30.2,30.2,29.6,29.7,29.9,29.4,29.6,29.7,29.3,29.5,29.5,29.8,30.3,29.7,29.2,27.8,28.8,29.5,28.4,29.8,29.3,29.5,29.2,29.3,29.4,29.7,29.7,29.4,29.9,30.0,29.8,29.8,29.8,30.1,29.8,29.6,28.9,28.4,27.8,27.5,28.5,28.0,28.1],[19.5,14.3,13.8,11.2,11.3,8.6,6.9,4.9,2.5,1.6,0.8,1.8,3.0,4.1,6.9,8.1,10.7,13.4,16.2,18.3,20.4,20.4,23.5,24.2,25.0,27.1,26.7,26.8,27.2,28.5,28.2,29.2,29.2,30.1,29.6,29.9,30.0,29.8,29.9,29.9,29.9,29.7,30.1,30.2,30.0,30.3,30.5,30.6,30.3,30.4,30.1,30.4,30.7,30.4,30.7,30.7,30.7,30.9,30.6,30.7,30.9,30.8,30.7,30.9,30.9,30.7,30.7,30.4,30.5,30.6,30.2,30.8,30.2,30.0,29.9,29.7,29.5,29.3,28.8,29.0,29.1,28.1,27.9,27.1,27.9,24.8,27.7,24.1,26.2,25.5,24.8,23.8,22.9,22.9,22.3,20.5,18.0,16.8,16.0,16.3,15.4,16.1,17.6,18.1,20.5,20.4,20.8,22.9,22.7,19.8,21.4,24.0,20.8,21.5,21.5,24.8,22.6,22.8,24.2,24.5,23.3,24.4,26.4,25.5,24.8,27.3,27.4,26.3,26.4,27.9,28.0,28.2,28.1,29.4,28.9,28.6,29.8,28.6,29.4,27.7,29.3,27.8,27.6,28.9,29.0,29.4,29.2,29.0,29.1,28.6,29.0,28.8,29.2,29.3,29.9,30.0,29.8,29.7,29.2,29.3,29.2,29.0,28.3,28.0,28.3,28.0,28.1,28.4,28.5,28.7,28.7,28.9,28.3,29.0,29.0,28.8,28.8,29.2,29.1,29.4,29.2,29.6,29.5,29.2,29.9,29.7,29.6,30.1,30.0,29.8,29.9,30.1,29.4,28.9,29.3,29.1,29.3,28.2,28.1,26.7,27.9,26.2,24.1,24.7,26.1,25.8,25.5,26.7,26.9,26.3,26.7,27.6,28.0,28.3,27.6,27.6,28.1,28.4,27.7,28.1,28.1,27.4,27.4,27.4,27.0,27.0,26.4,27.1,26.6,25.9,25.6,23.9,25.5,24.7,25.3,24.7,24.0,23.6,21.7,24.0,23.4,25.3,25.1,26.6,26.6,27.8,28.0,28.6,29.3,28.1,27.6,27.0,26.8,25.4,26.2,24.4,25.5,25.5,26.2,27.4,26.7,25.7,26.4,27.2,28.1,28.1,28.4,29.4,29.5,29.4,29.2,29.9,30.0,30.0,29.6,29.8,29.5,29.6,29.5,29.3,29.5,29.9,29.9,29.8,30.1,30.5,30.1,30.0,30.4,29.9,30.1,30.2,29.6,29.7,29.2,28.9,29.4,28.6,29.3,28.9,29.4,29.1,29.1,29.4,29.5,28.8,28.1,27.2,27.3,28.8,26.9,29.3,28.1,28.9,28.4,28.8,29.1,28.8,29.2,29.1,29.8,29.5,29.7,29.5,29.7,29.5,29.5,29.2,28.5,28.0,27.7,27.5,28.0,27.3,27.5],[21.2,15.6,15.9,11.5,11.7,8.8,8.3,6.3,3.8,3.0,1.6,0.8,1.7,3.0,5.5,8.1,9.4,12.9,15.7,16.8,19.8,20.4,23.0,23.9,24.3,25.9,26.5,26.2,26.2,27.9,27.8,28.7,29.1,30.1,30.0,30.1,30.3,30.0,30.3,30.1,29.8,29.8,30.0,30.4,29.9,30.5,30.6,30.4,30.4,30.3,30.1,30.4,30.6,30.4,30.7,30.5,30.6,30.8,30.6,30.7,30.7,30.7,30.7,30.8,30.8,30.6,30.7,30.4,30.3,30.6,30.2,30.8,30.2,30.1,30.0,30.0,29.7,29.4,29.3,29.0,29.4,28.1,28.0,27.1,28.1,25.1,27.4,25.4,25.4,25.0,23.5,22.3,22.9,23.7,21.7,18.6,17.6,16.2,16.0,14.8,15.0,15.8,17.4,17.6,19.5,18.7,20.3,23.7,22.8,19.2,22.3,25.1,21.1,20.9,22.2,25.7,21.6,22.4,24.5,25.8,22.4,24.8,26.1,25.0,23.7,26.6,26.8,26.1,26.4,27.3,27.8,27.7,27.8,29.2,28.8,28.6,29.4,28.7,28.8,27.4,28.6,27.3,27.5,29.0,28.9,29.2,28.8,28.7,29.0,28.6,28.8,28.8,29.1,29.1,29.9,30.0,29.5,29.7,29.2,29.1,29.1,28.7,28.0,27.9,28.2,27.8,28.1,28.2,28.2,28.5,28.4,28.4,27.8,28.5,28.8,28.6,28.4,28.9,29.0,29.0,29.0,29.4,29.3,29.0,29.8,29.5,29.4,29.9,29.6,29.7,29.7,29.9,29.3,28.4,29.1,29.2,29.0,28.4,28.0,26.9,27.4,25.8,24.1,25.1,26.0,25.3,25.4,26.4,26.5,25.6,26.3,27.2,27.7,28.0,27.1,27.1,27.6,27.8,26.8,27.5,27.8,26.9,26.6,26.4,25.8,26.0,25.2,26.2,25.3,25.4,25.0,23.9,24.5,24.0,24.7,23.4,22.9,23.2,21.3,23.5,22.7,24.3,24.8,26.3,26.1,27.5,27.5,28.1,28.6,28.0,27.8,26.8,26.7,25.1,25.3,23.6,25.3,24.6,25.9,26.9,27.0,25.7,26.5,27.0,27.7,28.0,28.5,29.2,29.3,29.2,29.2,29.6,30.0,29.9,29.2,29.3,29.5,29.7,29.7,29.9,29.3,30.1,29.7,29.8,29.9,30.6,30.0,30.3,30.5,30.0,30.3,30.4,29.8,29.9,28.9,29.2,29.3,28.9,28.5,29.0,29.0,28.9,29.1,29.1,29.6,28.7,28.2,26.7,28.3,29.1,26.7,29.3,28.7,28.9,28.5,29.4,28.7,29.0,28.8,28.9,29.4,29.5,29.4,29.0,29.3,29.0,29.1,28.9,28.5,27.8,27.3,27.0,27.8,27.3,27.5],[21.5,17.9,17.6,14.2,14.7,11.1,10.6,8.4,5.9,4.4,2.9,1.6,0.8,1.8,3.8,6.3,8.2,11.1,13.4,14.9,17.8,19.6,22.3,22.4,23.8,25.4,25.6,25.8,26.3,27.7,27.7,28.9,28.1,29.4,29.3,29.6,29.9,29.4,29.8,29.4,29.2,28.5,29.0,29.3,29.3,30.0,30.0,30.2,30.1,30.0,29.8,30.3,30.5,30.2,30.7,30.5,30.7,30.9,30.7,30.9,30.7,30.6,30.6,30.7,30.8,30.6,30.5,30.0,29.9,30.2,29.7,30.4,29.4,29.1,28.5,28.9,28.5,28.4,28.9,28.0,28.1,27.2,26.9,24.9,27.5,22.6,26.7,22.7,24.6,24.2,22.4,20.9,21.1,22.1,20.9,19.1,17.5,16.5,15.3,15.2,15.1,15.0,17.5,17.2,19.7,19.6,19.4,22.1,21.6,19.0,20.5,21.5,20.0,19.2,20.0,23.2,20.0,19.6,22.8,23.1,20.3,22.7,25.2,24.7,23.1,25.7,25.8,25.2,24.6,27.2,27.2,27.1,26.5,28.8,28.5,27.5,29.2,27.7,29.0,27.0,28.4,27.0,27.3,27.7,28.4,28.6,28.6,28.3,28.8,28.4,28.6,28.3,29.1,28.1,28.8,29.7,29.0,29.7,28.8,29.0,28.9,28.5,27.7,27.2,28.0,27.6,28.1,28.3,28.3,28.6,28.3,28.5,27.7,28.1,28.8,28.5,28.0,28.8,28.9,28.8,28.8,29.6,29.2,28.6,29.8,29.7,29.4,29.9,29.4,29.5,29.6,29.9,29.1,28.1,28.8,29.2,28.5,27.5,27.1,26.0,25.6,25.1,24.2,25.1,24.9,24.7,25.4,26.3,25.7,25.4,26.5,27.3,27.9,28.0,27.0,27.3,27.8,27.9,26.7,27.8,27.9,27.3,27.3,26.8,26.6,26.5,26.0,26.5,26.3,25.9,25.2,24.0,25.0,24.3,24.5,23.9,23.5,23.8,21.9,24.2,22.7,24.5,24.5,25.5,25.6,26.8,27.3,28.1,28.6,27.4,26.5,25.9,25.9,24.9,25.3,23.7,24.6,24.4,25.1,25.5,25.6,25.2,26.3,25.6,27.0,26.8,27.6,29.1,29.1,29.3,28.8,29.2,29.6,29.5,28.8,28.9,28.5,29.0,28.6,29.0,29.3,29.5,29.1,28.7,29.1,29.6,29.6,29.4,29.9,29.6,29.9,30.2,29.1,28.9,28.3,28.3,28.7,27.8,28.6,28.1,28.4,27.4,28.0,28.6,28.4,28.7,28.3,26.7,25.8,27.4,26.0,28.6,27.0,27.9,27.4,28.0,27.3,28.2,28.4,28.2,29.2,28.6,28.8,28.7,29.1,28.9,29.0,28.4,27.9,27.0,26.7,26.7,27.9,26.8,26.8],[22.9,18.0,18.8,15.1,15.3,13.2,12.8,11.0,7.7,5.9,4.0,3.2,1.7,0.8,2.0,3.6,6.5,9.3,11.1,13.3,16.1,17.2,21.0,21.7,22.7,25.0,25.4,25.6,25.7,27.0,27.7,28.2,28.9,29.8,29.8,29.9,30.1,29.7,30.1,29.7,29.8,29.6,29.8,30.2,29.9,30.2,30.1,30.0,30.0,30.2,29.8,30.2,30.3,30.1,30.5,30.3,30.5,30.5,30.4,30.7,30.4,30.3,30.4,30.6,30.6,30.5,30.3,29.7,29.9,30.2,29.8,30.4,30.1,30.1,29.8,30.0,29.6,29.2,29.4,28.8,28.6,27.3,27.7,25.1,27.2,23.5,26.9,24.6,23.9,24.9,21.9,21.1,22.5,23.3,20.8,18.1,17.1,16.7,13.9,14.3,14.7,15.2,18.2,18.0,20.6,19.6,21.0,24.2,22.8,19.2,21.9,22.7,20.5,19.1,20.0,23.0,20.6,19.9,21.2,23.3,19.5,21.8,24.8,22.3,22.4,25.4,26.1,24.6,24.6,27.1,27.1,26.8,26.8,28.8,28.3,27.5,28.9,27.8,28.9,27.6,28.6,26.8,27.1,28.5,28.6,29.0,28.9,28.2,28.7,28.2,28.4,28.4,28.9,29.0,29.4,29.5,28.9,29.5,28.7,28.8,28.5,28.1,27.4,27.3,27.7,27.3,27.5,27.8,27.9,28.0,27.9,27.8,27.3,27.9,28.3,28.1,28.0,28.5,28.4,28.7,28.7,29.2,28.7,28.7,29.5,29.4,29.0,29.7,29.1,29.3,29.5,29.7,29.2,28.1,28.8,29.0,28.6,28.0,27.0,26.1,25.5,24.5,23.0,24.1,24.8,24.6,25.1,25.8,25.5,25.8,25.9,26.8,27.4,27.5,26.8,27.2,27.3,27.5,27.1,27.4,27.3,26.8,26.2,26.2,25.9,26.3,25.6,25.9,25.6,25.4,25.0,23.6,24.1,23.8,24.2,23.2,22.7,23.0,20.7,23.0,21.3,24.1,24.4,25.6,25.6,27.0,27.1,27.8,28.3,27.4,27.0,25.9,25.8,24.6,24.9,21.3,23.9,23.0,24.6,25.3,25.2,24.3,25.7,26.1,26.4,27.0,27.7,29.0,29.1,29.0,28.9,29.4,29.7,29.7,29.1,29.1,29.4,29.6,29.8,29.2,29.9,30.0,28.7,29.4,29.4,30.1,29.6,29.9,30.4,29.9,29.9,30.2,29.6,29.5,28.8,27.6,28.4,27.5,28.3,27.9,28.2,27.9,28.1,28.7,28.9,28.6,28.0,26.0,27.1,28.3,24.3,28.3,26.3,27.8,28.0,29.1,28.6,29.2,28.9,28.7,29.1,29.2,29.2,28.8,28.9,29.0,28.6,28.4,27.6,26.9,26.6,26.2,27.4,26.3,26.4],[23.8,20.1,20.5,19.1,19.0,17.8,17.7,16.8,13.9,9.5,8.5,5.8,4.0,1.4,0.8,2.2,4.3,6.6,7.4,10.2,13.9,15.5,19.2,20.7,22.1,23.6,24.8,24.1,24.9,26.3,26.8,27.3,27.2,28.9,29.0,29.6,29.8,29.4,29.8,29.5,29.6,29.3,29.6,29.6,29.6,29.8,29.7,29.7,29.8,29.9,29.8,30.0,30.2,29.9,30.4,30.2,30.5,30.6,30.5,30.6,30.3,30.2,30.3,30.5,30.5,30.3,30.1,29.7,29.6,29.9,29.5,29.7,29.6,29.4,29.0,29.2,29.0,28.4,28.8,27.9,27.9,26.5,26.4,23.8,26.7,22.7,26.9,23.9,23.6,24.5,21.7,20.7,22.3,22.9,21.1,18.1,17.2,16.3,13.5,13.1,15.4,16.0,19.0,18.5,20.5,18.4,20.6,23.4,21.5,17.7,20.1,20.9,18.1,16.5,20.2,19.8,17.7,17.6,20.2,21.2,17.3,21.1,22.5,21.3,20.4,23.7,24.6,22.9,24.0,26.2,26.0,25.3,25.9,27.6,26.8,26.5,28.3,26.9,28.1,25.5,27.7,25.7,25.9,27.5,27.7,28.5,28.5,27.5,28.3,28.1,27.6,28.4,28.8,28.6,28.9,29.5,29.3,29.1,28.4,28.4,27.8,27.6,26.7,26.6,27.0,26.6,26.8,27.2,27.1,27.5,27.4,27.2,26.7,27.3,27.7,27.6,27.3,27.9,27.9,27.9,28.1,28.8,28.5,28.2,29.0,29.2,28.9,29.3,29.0,28.6,28.9,29.0,28.5,27.4,28.2,28.1,27.8,26.9,26.1,24.9,24.8,23.6,22.5,23.7,23.8,23.3,24.5,25.0,24.8,24.6,25.3,26.2,26.6,26.7,26.0,26.4,26.6,26.8,26.3,26.7,26.7,26.1,25.6,25.8,25.5,25.8,25.2,25.4,25.5,25.3,24.6,23.2,24.4,22.9,23.8,22.9,22.5,23.1,20.3,22.8,19.6,22.2,23.3,24.9,24.4,26.1,26.1,27.2,27.4,26.4,26.4,25.0,25.2,22.3,23.4,19.6,21.1,22.1,23.4,24.4,24.4,23.2,25.2,24.6,25.8,25.5,27.0,28.3,28.7,28.4,28.1,29.1,29.1,29.1,28.4,27.9,29.3,28.6,29.2,28.8,29.3,29.2,28.7,28.6,28.7,29.2,29.1,29.5,29.7,29.6,29.6,29.8,28.9,28.8,27.6,26.2,28.1,26.2,28.0,27.0,27.5,26.7,27.7,28.3,28.4,28.5,27.8,26.2,27.0,28.0,24.6,28.1,25.3,27.4,26.9,28.2,27.5,28.1,27.8,28.3,28.4,29.1,28.6,28.7,29.2,28.6,28.5,28.0,26.3,26.1,25.6,25.8,26.8,25.7,25.8],[25.0,21.8,22.3,20.3,21.2,19.6,19.8,19.5,15.1,11.3,10.1,7.5,5.6,3.2,1.6,0.8,1.9,3.9,5.8,8.0,10.7,12.1,14.8,18.2,21.4,22.0,23.5,23.3,24.2,25.2,26.0,26.1,26.5,28.0,27.5,28.7,29.0,29.2,29.4,29.1,28.9,28.8,28.8,28.6,28.7,28.6,28.5,28.1,28.9,28.9,29.3,29.5,29.7,29.6,30.0,29.9,30.2,30.4,30.2,30.5,30.1,30.0,29.9,30.3,30.1,29.9,29.4,29.1,28.9,28.7,28.9,28.5,28.7,28.7,28.7,28.7,28.7,28.3,28.7,27.4,28.0,25.6,26.8,23.9,26.7,23.4,26.2,23.4,23.0,24.1,22.6,20.6,21.4,22.7,21.5,17.7,16.4,16.3,13.9,15.3,16.0,16.4,18.7,18.6,21.0,19.2,20.5,22.6,20.3,17.3,18.0,20.3,17.4,14.4,17.7,18.9,14.5,15.4,20.3,18.1,13.6,19.6,20.5,18.8,18.1,22.6,23.5,21.2,22.7,25.1,23.9,24.5,24.6,26.6,25.5,25.5,26.0,25.7,27.6,24.2,26.8,24.5,25.5,26.7,26.6,27.6,28.5,26.3,27.0,27.0,26.4,27.3,28.0,27.9,27.8,28.9,28.5,28.3,27.0,27.5,26.9,26.7,26.1,25.7,26.4,25.7,26.5,26.8,26.7,27.3,26.9,26.9,25.8,26.5,27.4,26.8,25.8,27.4,27.2,26.5,26.9,28.1,27.3,27.1,27.9,28.4,27.8,27.9,28.2,27.4,28.5,27.7,27.4,26.6,26.5,26.3,26.4,25.6,24.6,24.5,22.6,22.7,21.7,22.9,23.1,22.6,23.8,24.5,23.8,23.9,24.7,25.6,26.1,26.6,25.2,25.7,26.6,26.5,25.5,26.1,26.7,26.4,25.9,25.4,25.6,25.2,25.2,25.3,25.7,24.8,24.4,21.6,23.0,22.7,22.9,22.8,22.1,22.3,18.6,21.6,18.5,21.6,22.6,23.7,23.6,25.2,25.3,26.8,26.6,25.1,25.4,23.5,24.0,22.6,23.2,19.5,19.6,21.3,22.5,23.5,23.2,22.9,24.0,23.4,23.8,24.2,25.5,26.0,27.1,26.5,27.3,27.8,28.1,28.0,27.3,26.4,28.2,28.2,28.4,28.4,29.3,28.9,27.9,28.2,28.2,28.7,28.6,29.3,29.1,29.3,29.3,29.3,28.6,27.5,26.1,23.6,26.5,24.5,26.8,24.0,26.5,26.1,27.9,28.0,28.2,28.2,27.3,26.0,26.4,27.0,22.8,26.5,23.6,26.6,25.9,28.0,27.3,28.1,26.8,28.1,26.5,27.9,27.0,26.9,28.2,27.4,26.3,26.7,25.3,24.8,24.6,24.7,26.3,25.0,25.4],[24.7,22.4,22.3,21.6,21.9,21.1,20.0,19.2,16.5,14.5,12.2,8.8,7.8,5.4,3.3,2.0,0.8,2.0,4.1,5.2,7.7,9.4,12.0,14.0,15.7,18.5,20.5,19.4,19.8,21.4,22.5,22.4,23.5,24.7,24.1,26.0,26.4,25.3,25.7,25.7,25.7,25.4,26.5,25.3,26.0,25.3,25.8,26.4,26.4,26.3,27.9,28.0,28.1,27.5,28.7,28.3,29.2,28.9,29.4,30.0,28.8,28.5,28.1,28.8,28.6,28.3,27.7,27.7,27.4,26.4,26.6,25.5,26.2,25.1,25.9,25.7,26.1,24.3,25.6,24.0,23.0,21.8,21.7,19.1,21.0,17.7,20.8,18.6,19.9,21.8,19.7,17.2,19.2,21.0,19.8,16.1,16.8,15.5,13.0,13.8,16.5,17.4,19.5,17.7,19.5,16.3,17.1,19.2,17.8,14.3,15.2,16.9,13.0,11.1,13.6,15.4,11.5,11.7,15.3,14.6,11.3,15.5,16.2,14.6,14.9,17.9,18.9,16.7,18.5,22.6,20.5,19.5,21.6,23.3,22.5,21.5,23.0,22.5,24.1,21.8,23.4,20.7,21.4,22.7,22.7,23.7,24.7,22.7,24.0,24.0,23.8,24.4,25.7,25.6,24.4,26.2,25.4,26.2,24.4,25.1,24.4,23.9,23.3,22.8,23.8,22.8,23.9,24.4,24.1,25.1,24.8,24.6,23.4,23.7,25.5,24.4,22.9,25.2,25.1,23.9,24.8,25.9,25.2,24.7,25.8,26.7,25.7,24.4,26.0,25.6,26.9,25.8,25.9,24.4,24.0,23.7,23.4,22.5,20.8,19.6,19.0,19.5,19.8,21.0,19.4,18.9,21.8,22.1,20.2,20.7,22.2,23.0,23.8,23.7,22.2,23.4,23.8,23.9,22.9,23.8,24.3,24.1,23.5,23.7,23.8,23.5,23.1,23.4,24.2,22.6,22.1,19.9,21.6,20.8,21.4,20.7,20.3,20.2,17.4,18.1,16.2,17.0,19.4,19.9,19.5,22.5,21.8,23.9,23.7,22.2,22.0,19.8,19.3,18.3,17.3,15.7,15.5,16.1,16.6,18.5,20.0,20.6,22.1,20.0,19.9,21.0,22.5,22.7,23.9,23.1,23.8,24.4,25.1,25.7,23.5,22.9,26.0,24.6,25.9,25.2,25.6,25.4,24.3,24.1,24.8,25.7,24.5,24.6,25.9,24.6,25.7,25.8,25.2,23.8,22.5,20.6,23.3,21.5,23.4,22.8,23.9,23.7,24.1,26.0,25.6,24.9,24.2,22.7,21.6,21.3,17.3,22.5,18.9,22.7,22.4,24.3,23.6,25.4,24.8,25.0,23.6,25.0,23.7,24.3,25.0,23.8,24.2,24.5,22.1,21.5,22.0,22.4,24.3,22.4,22.8],[24.8,23.1,22.5,22.5,23.0,22.1,20.9,20.1,17.6,15.1,13.0,12.2,9.1,8.4,5.4,4.1,2.1,0.8,2.0,3.3,4.5,6.4,8.4,9.4,11.6,12.7,16.3,16.8,16.9,17.9,19.2,19.7,20.1,21.7,19.9,23.5,23.1,23.2,25.2,24.3,22.6,24.3,23.4,24.6,23.4,24.1,23.9,23.8,24.5,25.0,25.5,26.4,26.6,26.8,26.8,26.8,27.1,27.5,27.5,28.3,27.4,26.9,27.1,27.1,27.1,26.7,26.2,25.1,25.6,25.1,24.8,24.7,23.6,23.2,23.0,24.2,22.3,21.5,22.4,21.2,22.3,21.4,21.9,20.1,21.9,17.9,20.5,19.6,19.3,20.6,18.5,15.2,18.3,19.7,18.9,14.4,16.7,14.2,12.2,13.5,15.5,17.9,18.4,16.7,18.0,15.6,16.4,18.5,16.9,13.5,14.2,18.0,11.5,10.5,13.2,15.4,9.8,10.9,16.1,12.9,9.9,12.9,16.0,13.4,11.9,17.6,17.4,13.0,16.0,19.2,17.8,16.5,19.3,20.3,19.8,18.8,20.8,20.7,21.2,19.4,20.8,19.3,20.1,21.1,22.4,22.0,21.5,21.5,21.4,22.6,22.4,22.8,22.8,22.6,22.5,24.1,23.8,23.6,22.0,22.3,21.6,21.0,21.0,21.1,21.6,20.5,21.7,21.9,22.1,22.4,22.0,21.7,20.7,19.7,21.8,21.4,19.4,21.3,21.6,20.4,21.0,22.8,22.3,21.5,22.8,24.3,23.2,21.8,24.6,23.8,24.8,23.3,23.5,21.7,21.0,20.8,19.7,18.9,16.9,16.1,16.0,16.6,16.6,18.0,17.8,17.2,18.7,19.7,18.6,19.6,20.0,20.8,21.7,21.5,20.3,21.0,21.7,21.0,20.3,21.6,22.3,21.9,21.5,21.8,21.6,21.4,21.2,21.5,21.7,21.4,20.5,16.8,18.3,17.0,16.9,17.4,17.6,18.2,15.0,13.7,12.3,12.1,15.5,16.4,16.1,18.8,18.3,20.4,20.2,18.5,18.6,16.6,14.7,15.5,12.0,13.0,10.8,13.4,12.8,15.2,17.1,17.7,19.3,17.9,17.6,17.6,18.5,20.1,21.7,20.4,21.6,21.0,24.2,24.3,20.7,20.8,21.4,21.1,21.2,20.3,21.6,23.6,21.4,21.9,22.1,24.6,23.3,23.3,24.4,25.3,25.2,24.7,22.3,22.7,19.1,17.7,21.3,17.4,22.7,20.2,23.5,23.3,24.1,24.9,24.8,23.3,22.6,21.8,22.5,22.7,21.2,22.5,21.0,21.4,20.1,21.5,20.9,21.2,20.5,21.2,20.5,22.0,21.7,22.3,23.6,22.1,21.7,21.2,19.4,19.0,19.8,20.2,21.6,19.6,20.1],[25.5,23.8,22.4,23.1,23.0,22.9,22.2,21.2,19.9,17.4,15.7,14.7,10.8,9.2,6.8,5.6,3.2,1.4,0.8,1.6,2.7,3.9,5.8,6.9,9.1,9.0,11.6,11.5,12.8,13.4,15.5,15.8,16.6,19.6,18.2,21.4,21.9,23.4,22.4,22.0,21.6,21.8,21.3,21.6,21.0,19.6,19.9,19.2,21.4,22.0,22.6,23.4,23.8,24.5,23.9,24.3,25.2,24.7,25.4,26.4,25.4,24.9,25.2,25.0,23.9,24.2,22.8,23.4,22.6,21.0,21.8,20.1,20.9,22.1,19.9,20.8,19.4,19.5,20.3,18.8,19.4,16.6,17.9,15.7,17.0,13.5,15.9,14.7,14.8,16.4,15.5,13.8,14.2,16.3,16.9,14.2,15.7,13.3,12.6,13.0,15.2,17.3,17.5,15.9,15.7,14.3,14.1,15.0,15.0,11.4,12.3,13.8,12.1,9.2,10.4,12.4,7.9,8.4,10.2,10.2,6.4,9.3,10.8,9.5,8.0,12.0,12.6,9.8,10.6,15.5,13.0,12.1,15.7,17.0,14.9,15.9,16.9,17.3,18.4,15.0,17.8,15.7,17.7,18.8,19.3,20.0,18.7,18.1,17.5,18.7,17.5,16.9,19.5,19.1,19.7,21.0,20.0,19.9,16.9,18.2,17.9,17.2,18.8,18.4,19.4,19.0,19.3,19.7,19.7,19.9,19.6,19.0,18.0,16.7,19.4,17.9,15.9,18.4,18.8,16.3,17.0,19.8,18.2,16.6,19.0,20.5,19.7,19.6,20.6,18.6,20.3,19.4,19.6,18.2,17.2,17.4,15.9,14.6,14.4,13.0,14.4,15.6,15.4,17.7,16.5,15.8,17.6,18.7,16.5,17.6,18.4,18.8,19.8,18.9,16.7,19.1,20.0,17.8,17.3,19.5,20.0,19.1,19.9,19.5,20.0,18.9,19.5,19.6,20.5,20.0,18.7,14.9,16.8,15.3,15.3,15.6,15.8,16.4,13.1,12.1,10.7,11.1,14.2,12.7,14.2,15.3,15.4,17.6,16.2,14.9,14.6,14.2,12.1,13.1,11.4,12.8,11.0,13.1,11.9,13.8,17.2,16.7,18.7,17.0,15.8,14.6,15.7,15.5,17.2,16.4,18.1,18.1,19.7,20.5,18.0,16.8,19.3,16.6,20.3,20.0,22.0,22.4,21.8,20.8,22.6,22.4,22.8,23.1,22.3,21.8,23.8,22.7,21.7,21.7,16.9,15.4,19.3,15.8,21.1,19.2,20.6,20.3,20.5,23.0,22.1,21.1,20.1,19.1,17.3,18.2,14.6,19.3,15.1,19.8,17.7,20.1,17.9,19.5,16.7,17.8,16.0,19.8,18.6,17.4,19.8,18.3,15.9,16.2,16.7,15.8,18.0,18.8,19.9,18.5,18.8],[24.7,23.6,22.5,23.8,23.4,24.1,23.3,22.6,21.5,19.7,16.8,15.8,13.6,12.4,9.1,7.0,4.9,2.6,1.4,0.8,1.3,2.4,3.6,4.9,7.0,7.4,9.0,10.2,10.6,11.7,12.8,13.5,14.5,16.5,14.3,16.7,16.0,18.0,17.5,17.2,17.0,16.3,17.2,16.7,17.4,17.5,18.3,18.7,21.4,20.2,21.6,22.6,21.9,23.0,22.6,21.8,22.3,22.0,23.0,23.4,23.2,22.4,22.5,22.0,22.9,21.9,21.9,21.1,20.7,20.3,20.5,19.0,19.4,17.8,17.8,17.4,16.9,17.0,16.4,16.1,16.8,14.5,15.3,12.1,14.7,10.7,14.2,13.4,14.2,15.4,14.1,12.2,13.2,15.2,15.5,13.5,15.0,13.3,12.0,13.0,14.4,16.4,16.7,14.3,14.7,13.2,13.0,14.0,13.1,10.8,10.6,12.6,9.6,7.5,9.3,11.9,7.4,6.8,10.2,8.7,5.9,8.0,10.8,9.0,6.7,10.1,11.5,7.7,9.5,13.0,11.2,9.7,12.8,14.6,12.9,12.6,13.3,14.4,15.5,13.5,15.2,13.1,14.7,15.6,16.8,16.7,16.1,15.7,15.8,15.8,15.9,15.7,15.9,16.1,17.2,18.2,17.5,16.7,15.0,15.9,15.9,15.7,16.3,16.3,17.2,16.6,17.8,17.7,18.0,18.3,17.8,17.0,16.3,15.2,16.8,16.4,14.3,15.7,16.2,14.1,14.1,16.5,15.7,14.3,16.4,17.8,17.2,18.0,19.7,19.9,19.8,18.3,18.4,17.0,15.0,14.6,13.1,12.5,12.5,11.1,11.2,13.2,13.3,15.1,14.0,14.1,16.0,15.7,14.6,15.0,16.7,16.6,17.6,17.3,15.4,16.7,17.7,16.3,15.4,17.6,18.4,17.6,18.5,18.1,19.1,16.7,17.6,16.8,18.4,18.7,16.8,13.8,14.2,12.8,13.8,14.2,14.1,15.1,12.6,10.7,9.3,9.9,12.3,11.1,13.1,13.1,14.2,15.1,14.8,12.9,12.1,12.7,10.0,11.9,10.5,10.7,9.4,10.9,10.6,11.7,13.4,14.1,15.6,13.5,13.0,11.6,12.7,12.6,14.9,13.8,16.0,16.3,17.9,17.7,15.4,15.4,16.0,15.1,16.0,16.6,16.7,17.8,17.4,17.2,17.8,19.0,19.4,18.8,18.3,18.0,19.0,18.7,16.5,16.0,14.2,13.2,16.2,13.8,17.8,16.5,17.2,17.7,18.2,19.9,19.9,19.2,18.4,17.6,16.0,16.4,13.7,16.2,14.0,16.3,15.5,16.8,16.1,16.3,15.4,16.0,15.8,16.8,16.4,15.3,16.8,15.2,13.6,14.7,13.9,14.0,15.4,16.3,17.5,16.7,17.4],[25.1,23.6,22.7,23.3,23.4,24.1,23.6,24.2,21.1,19.2,17.7,16.4,13.8,12.6,11.0,8.2,5.6,3.6,2.3,1.3,0.8,1.2,2.3,3.4,5.1,6.3,7.9,8.7,8.5,9.4,10.0,10.7,11.2,13.6,10.7,14.4,14.8,15.7,15.9,14.9,16.4,15.4,15.1,15.5,15.5,15.9,15.3,15.1,15.9,16.8,17.9,18.1,18.5,19.8,17.7,19.3,18.9,19.2,19.9,19.9,19.4,19.1,18.9,18.5,19.0,18.7,17.6,17.6,16.8,15.9,16.3,15.9,15.7,15.0,16.1,15.2,15.3,15.0,15.4,14.4,14.5,13.5,13.9,11.1,13.4,10.2,13.7,12.6,13.1,13.5,13.1,12.0,12.6,14.1,14.1,12.8,13.5,12.0,12.3,13.2,13.6,15.6,15.2,13.7,13.2,12.5,11.9,13.0,13.4,10.8,11.2,12.1,11.4,8.0,9.4,10.9,6.8,6.9,10.2,8.1,5.0,7.9,10.6,6.8,5.5,9.4,8.9,6.4,8.9,10.7,8.7,8.2,11.3,12.2,10.4,11.4,11.8,13.4,12.7,11.4,13.3,11.8,13.2,14.2,14.4,14.6,14.1,14.3,14.0,14.3,14.2,14.6,14.5,14.7,14.8,14.7,14.2,14.9,14.3,14.4,15.0,14.5,16.0,15.8,16.2,15.9,15.9,16.1,16.3,16.1,16.2,15.5,15.3,14.0,15.3,15.3,13.5,14.1,14.6,13.2,13.5,14.3,13.8,13.2,14.5,14.9,13.9,14.7,15.4,15.9,17.3,15.7,15.8,14.4,13.8,13.4,12.8,10.6,11.7,9.0,11.3,11.8,11.0,13.2,13.5,12.1,14.1,15.1,13.6,14.4,15.1,15.8,16.0,15.7,14.8,15.6,16.1,14.5,14.3,15.3,16.0,15.6,16.1,16.2,16.7,15.3,15.9,15.8,17.4,16.7,15.2,11.9,11.9,11.3,11.9,12.5,12.5,13.5,11.0,8.9,7.3,8.1,10.3,9.4,11.8,12.1,13.8,13.9,12.9,11.9,11.5,11.6,8.3,10.5,9.2,9.0,8.1,9.4,9.7,11.6,12.6,12.8,14.8,13.8,12.3,11.1,12.5,11.9,13.8,11.6,13.2,14.2,15.2,15.3,13.9,12.5,14.4,11.6,14.1,15.0,15.7,16.0,16.0,16.2,16.6,16.6,16.8,17.1,16.3,15.5,17.3,17.0,14.9,14.4,11.4,11.5,15.6,12.8,16.6,15.5,15.5,15.5,16.9,17.7,18.5,16.9,15.2,15.2,14.5,13.9,13.4,14.4,14.9,15.3,12.4,15.8,13.9,15.1,12.4,14.1,13.4,14.3,13.4,13.5,14.2,13.0,12.6,13.5,13.8,13.9,15.4,15.9,15.7,15.4,15.6],[24.8,24.4,23.3,24.2,24.5,24.8,23.6,22.9,21.8,20.3,17.9,17.7,15.0,14.1,11.4,9.6,6.7,4.9,3.3,2.4,1.3,0.8,1.3,2.5,4.0,5.8,6.6,7.3,7.5,8.9,9.3,10.1,11.2,13.0,9.7,14.2,14.5,15.3,16.0,14.2,14.2,14.1,13.5,13.6,13.9,14.7,14.0,14.3,14.7,14.9,16.8,17.7,17.1,18.3,16.9,17.1,17.4,17.4,17.6,17.9,17.8,17.8,17.3,17.3,17.7,17.4,17.3,16.9,15.8,15.4,15.4,15.3,13.6,14.3,14.3,13.7,13.4,12.9,13.5,12.2,12.9,11.8,11.7,10.3,12.1,9.6,11.7,11.7,12.0,13.2,12.2,10.7,12.6,13.2,13.3,12.0,13.5,11.8,12.0,12.5,13.1,15.0,15.0,13.6,13.8,12.0,12.3,13.4,12.2,10.3,10.4,11.5,9.7,8.2,9.2,9.7,6.3,7.0,8.8,8.6,4.7,6.9,7.8,5.7,4.7,7.8,7.7,5.7,7.9,9.1,7.9,7.8,9.7,11.8,8.7,10.7,10.9,11.7,11.7,9.9,11.0,10.5,11.9,12.2,13.0,12.8,12.2,12.0,12.5,12.2,12.4,12.6,12.2,12.9,13.4,12.7,12.9,13.4,13.1,13.6,14.3,14.1,15.5,15.8,15.5,15.9,15.3,15.7,16.2,15.9,15.9,15.9,15.8,14.6,15.1,15.1,13.6,14.0,14.5,12.8,12.3,14.2,13.2,11.5,13.4,14.0,13.0,13.4,14.5,13.9,15.0,13.9,14.4,13.5,12.6,11.7,11.7,10.4,12.0,10.1,12.1,10.9,10.4,12.5,12.9,11.5,13.4,14.9,13.7,14.1,15.0,15.5,15.9,15.9,15.0,15.6,15.8,14.9,14.6,15.3,15.6,15.7,15.9,15.7,16.4,15.4,16.2,16.3,17.5,16.9,15.5,12.6,14.1,11.9,12.3,11.9,12.4,13.7,11.5,9.3,7.3,8.9,10.0,10.5,11.7,12.2,13.5,13.9,12.6,11.6,11.7,12.0,9.4,9.5,9.6,7.2,7.0,8.7,9.4,11.2,12.6,11.8,14.5,13.5,12.9,11.3,13.0,10.7,11.4,11.0,12.3,12.9,14.1,14.2,12.9,12.1,13.0,10.1,12.8,11.3,13.8,15.1,14.3,13.9,14.8,14.7,15.1,16.1,15.3,14.7,16.2,16.3,14.9,12.8,10.4,10.3,12.9,11.5,14.9,14.9,15.4,15.1,15.2,16.5,17.6,15.9,14.7,14.6,14.1,13.8,12.6,14.0,11.7,13.0,11.7,11.8,11.3,12.4,9.9,12.3,12.4,13.3,12.0,12.5,12.6,11.9,12.1,13.0,14.0,14.6,15.7,15.4,14.6,14.8,14.7],[25.2,24.3,23.7,24.2,24.7,25.5,24.5,24.9,22.9,20.7,19.0,18.0,16.1,14.9,12.8,11.0,7.5,5.7,4.2,3.4,2.1,1.3,0.8,1.4,2.5,3.6,5.0,5.5,5.4,6.5,7.4,7.8,8.0,9.9,9.1,12.1,13.0,11.6,11.8,12.4,13.1,12.6,12.4,11.9,12.1,12.9,12.5,12.9,12.9,13.5,14.6,14.5,14.5,16.0,15.5,15.7,16.4,15.7,16.8,16.9,16.8,16.5,15.9,15.7,15.3,15.5,15.0,14.6,14.2,13.7,13.4,13.1,11.8,12.5,12.4,12.8,11.7,11.5,12.1,9.9,11.2,9.1,10.1,8.1,9.9,8.9,10.2,10.3,10.7,11.1,11.1,9.6,10.8,11.9,12.0,11.3,11.8,10.8,11.1,11.7,12.1,13.4,13.4,12.1,11.6,10.6,10.6,11.1,11.2,9.8,9.5,10.2,9.7,7.7,8.4,9.2,6.3,6.1,8.1,7.2,4.8,6.5,7.3,5.4,4.5,6.8,6.7,4.5,6.5,7.5,6.6,6.7,7.3,7.6,6.7,8.2,8.5,9.4,9.5,8.1,9.6,9.2,10.0,10.4,11.3,11.7,10.2,10.2,10.1,10.5,10.2,10.9,11.8,11.5,12.1,11.8,11.5,12.1,10.7,11.5,11.7,11.6,12.9,12.9,13.6,12.9,13.8,14.0,14.0,14.0,13.3,12.8,12.4,11.6,12.8,12.4,10.9,12.0,12.1,10.7,11.4,12.0,11.6,10.9,11.9,12.6,11.7,11.8,12.3,12.9,12.7,12.5,12.9,11.2,11.3,9.6,10.2,7.9,8.2,5.7,8.4,8.7,8.8,10.2,9.7,8.7,10.6,11.7,11.1,10.8,12.9,13.1,14.0,13.4,12.5,12.4,13.4,12.5,11.6,12.6,13.9,13.2,13.8,13.4,14.0,12.8,13.9,14.0,15.6,14.9,12.6,10.6,10.7,9.8,10.6,10.7,10.9,12.0,9.5,7.4,6.1,6.3,8.1,7.1,9.1,9.3,11.1,12.0,10.5,9.5,7.9,8.3,6.2,7.3,6.6,6.3,5.3,6.8,6.8,8.0,9.2,9.6,10.7,9.8,8.6,7.9,9.3,7.5,10.1,8.5,9.5,11.1,11.3,12.0,10.6,8.3,11.4,8.9,11.3,11.6,12.2,13.0,13.2,12.5,13.8,14.8,14.1,14.3,13.5,12.5,13.4,13.5,12.9,13.5,10.7,10.4,13.1,12.2,13.2,12.2,12.8,13.4,13.7,15.2,15.0,13.7,12.3,12.5,11.7,11.3,11.3,11.9,10.7,11.3,10.6,11.5,10.7,10.6,9.1,10.3,9.0,11.4,10.6,10.0,11.2,10.3,8.9,10.3,10.4,10.8,11.1,11.6,12.6,13.0,13.0],[25.3,24.4,24.5,25.0,25.6,25.9,25.0,25.7,23.7,22.1,20.0,19.2,17.0,15.7,14.1,13.0,9.5,7.1,5.3,4.1,3.0,2.2,1.2,0.8,1.5,2.7,3.5,3.7,4.1,4.8,5.6,6.6,6.6,7.6,7.0,8.3,8.6,9.4,10.1,10.1,10.4,10.4,9.6,9.9,9.9,10.3,11.1,10.1,11.0,10.6,12.4,12.2,12.2,13.7,12.9,13.5,14.2,13.6,14.7,15.0,14.7,14.1,13.7,13.7,13.4,13.1,12.5,12.9,12.3,11.1,11.8,11.1,10.5,10.5,10.4,10.6,9.7,9.5,9.0,8.6,8.9,8.8,8.6,7.9,8.7,8.3,9.4,9.4,10.5,10.9,10.6,9.5,10.4,11.6,12.5,11.3,11.7,11.0,10.9,11.4,12.3,13.8,13.9,12.5,11.8,10.2,10.0,10.4,9.4,8.8,8.6,8.6,8.1,7.3,7.8,7.8,5.7,6.0,6.7,6.2,4.5,6.1,6.4,4.3,3.7,6.3,4.8,3.5,5.2,6.7,5.1,5.1,7.5,7.5,6.6,8.0,8.3,8.8,8.4,7.2,8.8,8.5,9.6,9.6,10.2,10.2,9.3,9.5,9.1,9.6,8.5,9.7,10.1,9.8,10.1,10.8,10.3,10.6,10.0,9.9,10.6,10.1,11.2,10.8,11.8,11.1,11.8,11.9,11.7,11.9,11.0,10.9,10.4,9.9,10.8,10.2,9.7,9.8,10.3,9.1,9.1,9.9,9.7,8.9,9.5,10.1,9.8,9.6,10.5,10.4,10.7,9.8,10.0,9.2,9.2,7.5,8.1,6.4,8.1,5.4,7.7,7.6,7.2,9.7,9.1,7.2,9.1,10.3,9.3,9.2,10.2,10.6,11.0,10.9,10.1,10.0,11.0,10.3,9.6,10.8,12.5,12.0,12.7,13.0,14.0,12.4,13.9,13.7,15.9,14.8,12.6,10.6,11.1,9.2,9.8,10.2,10.3,11.7,9.1,6.8,5.8,5.5,6.0,5.8,7.4,7.2,9.2,9.7,8.5,7.5,6.8,7.8,5.5,5.9,4.8,4.5,4.2,5.5,5.5,7.2,8.2,8.3,10.0,9.1,8.7,7.8,9.1,6.4,7.5,6.8,8.0,8.5,8.8,8.7,7.7,7.0,7.7,6.4,8.3,8.6,9.3,10.0,9.8,10.0,10.8,11.8,10.8,10.5,10.8,10.6,10.3,10.1,9.2,9.0,7.5,7.7,9.3,9.1,9.9,10.2,10.4,11.5,12.0,13.2,13.7,12.3,11.5,11.6,10.5,9.6,8.7,9.6,9.0,8.9,8.0,8.8,8.1,8.3,7.5,8.0,7.7,9.0,8.5,9.0,9.3,8.5,7.4,8.7,9.4,9.5,10.3,10.1,11.2,11.2,11.0],[25.3,24.0,24.5,24.5,25.5,26.0,24.9,25.4,24.3,22.4,21.0,20.3,18.2,16.8,15.5,12.9,10.3,7.8,6.5,4.8,4.2,3.4,2.2,1.3,0.8,1.4,1.8,2.8,2.6,2.5,3.4,3.6,3.9,6.0,5.8,6.5,7.5,7.7,8.8,8.3,7.6,7.9,7.0,7.9,7.3,8.2,7.7,8.3,8.0,8.9,9.2,9.9,9.9,11.2,11.3,11.5,12.7,11.5,12.8,13.1,12.6,12.0,11.8,11.6,10.9,10.6,10.3,9.8,9.4,9.1,8.8,8.6,7.9,8.6,7.9,8.5,7.1,7.2,6.5,6.5,7.2,6.5,7.4,6.3,7.3,7.3,7.8,7.7,8.5,8.9,9.3,7.9,8.4,9.6,11.2,9.9,9.9,9.5,9.6,10.3,10.7,12.0,12.0,10.4,9.9,8.4,8.0,8.4,7.9,7.4,7.2,7.3,7.2,6.7,6.9,6.7,5.0,5.4,5.8,5.1,4.3,5.3,5.0,3.7,3.7,4.9,3.7,2.9,4.3,4.6,3.1,3.8,4.7,4.2,4.0,5.4,5.3,6.1,5.7,5.4,6.6,6.6,7.5,7.5,8.5,8.4,6.9,7.2,6.6,7.4,5.7,7.2,8.0,7.2,7.4,8.0,7.6,8.1,7.1,7.2,7.8,7.6,9.1,8.7,9.9,8.9,10.0,10.1,9.8,10.1,9.2,9.0,8.4,7.5,8.6,8.4,7.3,7.9,8.2,6.9,6.6,7.8,7.4,6.1,7.1,7.8,7.2,6.5,7.0,7.6,8.4,7.7,8.2,7.1,6.6,5.5,5.6,4.1,5.6,3.8,5.3,5.6,5.8,7.4,7.2,5.6,7.1,8.3,7.9,7.1,7.9,8.7,9.5,9.2,8.4,8.6,9.2,8.4,7.9,8.9,10.2,9.7,10.9,11.0,11.7,10.8,12.1,12.2,14.7,13.5,10.7,9.8,9.5,9.0,8.7,8.8,9.6,11.3,8.8,5.7,4.8,4.3,5.4,4.4,5.2,5.3,7.1,7.4,5.7,5.5,4.6,5.4,3.7,4.8,4.4,4.4,4.0,5.1,4.7,5.0,6.7,6.8,7.7,6.7,6.1,5.0,5.9,4.6,5.2,4.5,5.5,5.5,6.7,6.3,5.0,4.3,5.6,4.7,5.9,6.7,7.4,8.0,7.8,7.8,8.5,9.7,9.2,8.5,9.1,9.4,9.1,8.9,7.6,7.7,6.2,6.0,7.6,7.7,8.4,8.1,8.6,9.3,9.7,10.6,11.7,10.5,9.7,9.4,8.5,8.4,7.5,8.0,7.3,7.4,6.1,7.0,5.5,5.5,4.6,5.1,4.8,5.9,5.3,5.8,6.8,5.4,5.0,6.8,7.0,7.1,7.7,8.5,9.0,9.3,9.8],[24.5,23.1,24.2,24.3,25.4,25.9,25.2,25.6,24.1,21.9,20.1,18.1,17.7,15.8,14.5,12.7,10.7,8.2,7.5,5.6,5.4,4.1,2.8,2.2,1.0,0.8,1.0,1.4,1.4,1.4,2.0,2.0,2.2,3.2,3.1,3.7,3.9,4.5,5.1,5.2,5.1,5.0,4.2,4.5,4.2,4.9,4.5,5.4,5.5,6.2,6.7,7.1,7.3,8.1,8.2,8.5,9.7,9.1,10.0,10.5,10.2,9.0,9.1,8.9,8.0,7.9,7.3,7.2,6.9,6.5,6.2,5.8,5.1,5.1,4.6,5.0,4.3,4.8,4.5,4.5,4.9,4.3,5.0,4.6,5.3,5.4,5.8,6.1,6.8,7.4,7.3,6.4,6.9,7.9,9.3,8.2,8.7,8.0,8.3,8.9,9.5,10.8,10.7,8.9,8.5,6.9,6.5,6.6,6.1,5.9,5.9,5.7,5.3,5.2,5.2,4.7,4.1,4.4,4.5,3.7,3.4,4.2,3.3,2.8,3.3,3.6,2.6,2.3,3.2,3.0,2.3,2.5,3.2,3.2,2.7,3.5,3.8,4.2,4.3,3.8,4.7,4.8,5.2,5.2,5.6,5.6,4.7,4.8,4.3,4.4,4.1,4.4,5.0,4.5,4.6,5.0,4.8,5.2,4.6,4.7,4.8,4.7,5.6,5.0,6.0,5.5,6.2,6.3,6.1,6.5,5.7,5.3,4.8,4.4,5.2,4.9,4.0,4.6,4.9,4.2,4.1,4.8,4.6,3.8,4.4,4.9,4.5,4.2,4.9,5.4,6.5,5.3,5.9,5.1,4.4,3.6,3.6,2.8,3.2,2.4,3.3,3.8,3.6,4.6,4.2,3.6,4.3,4.9,4.2,4.0,5.0,5.1,5.7,5.5,4.7,5.3,6.0,5.3,5.2,6.3,7.7,7.5,8.7,9.4,10.2,9.6,10.7,11.4,13.1,11.7,9.3,8.1,9.2,7.8,8.2,7.8,8.3,9.1,7.6,4.8,3.9,2.8,3.3,2.9,3.5,3.4,4.0,4.3,3.7,3.5,3.0,3.3,2.3,2.9,2.6,2.9,2.9,3.8,3.1,3.2,4.6,4.6,4.9,4.1,3.6,3.1,3.6,3.1,3.4,2.9,3.3,3.7,4.0,3.9,3.4,2.7,3.3,2.7,3.6,3.4,4.6,4.8,5.1,5.6,5.9,6.4,6.1,5.3,5.9,5.7,5.3,4.7,4.3,4.3,3.7,3.9,4.7,4.6,5.4,5.6,6.0,6.9,7.3,7.8,8.7,7.8,7.6,7.1,6.4,6.0,5.3,5.4,4.6,4.7,3.7,4.4,3.4,3.7,3.0,3.5,3.5,3.7,3.7,3.9,4.4,3.5,3.5,4.0,4.4,4.3,4.7,5.0,5.7,6.2,6.9],[24.7,23.8,24.6,24.6,25.6,26.3,25.6,25.9,24.2,22.3,20.3,19.4,17.4,16.2,15.4,12.9,11.3,8.5,7.7,5.9,5.3,4.6,3.3,2.6,1.4,0.9,0.8,0.9,1.1,1.2,1.5,1.6,1.7,2.4,2.4,3.2,3.3,3.9,4.4,4.3,4.2,4.2,4.0,4.2,4.1,4.5,4.2,4.7,4.9,5.5,6.0,6.5,6.4,7.4,7.5,7.8,9.0,8.3,9.5,9.8,9.3,8.5,8.4,8.1,7.3,7.2,6.5,6.4,6.1,5.7,5.5,5.2,4.7,4.6,4.3,4.5,3.8,4.0,3.8,3.6,3.9,3.4,4.0,3.7,4.3,4.4,4.9,5.1,5.9,6.3,6.4,5.9,6.3,7.0,8.7,7.9,8.3,7.8,8.2,9.0,9.2,10.5,10.2,8.5,7.7,6.5,5.7,5.5,5.2,5.3,5.1,4.8,4.6,4.6,4.4,3.9,3.5,3.6,3.3,3.0,2.8,3.1,2.8,2.4,2.6,2.8,2.2,1.7,2.4,2.5,1.8,2.0,2.5,2.5,2.0,2.8,3.1,3.0,3.3,2.9,3.7,3.7,4.2,4.2,4.5,4.5,3.8,3.9,3.6,3.7,3.3,3.8,4.2,4.0,4.1,4.3,4.2,4.3,3.7,3.8,4.0,3.7,4.2,3.8,4.7,4.5,5.2,5.1,5.1,5.3,4.7,4.4,3.9,3.6,4.3,4.1,3.4,3.8,4.0,3.5,3.5,4.0,3.7,3.3,3.7,4.2,3.8,3.8,4.3,4.9,5.8,4.8,5.4,4.5,3.8,2.9,2.9,2.2,2.5,1.9,2.6,2.9,3.1,3.8,3.1,2.8,3.8,4.0,3.4,3.5,4.2,4.1,4.7,4.5,3.9,4.5,5.0,4.6,4.4,5.5,7.0,7.1,8.3,9.0,10.2,9.2,10.6,10.6,13.2,11.6,9.9,8.2,9.4,7.7,8.3,7.9,8.4,9.9,8.1,4.7,3.8,2.9,3.0,2.6,2.8,3.1,3.3,3.6,3.2,2.9,2.5,2.6,2.1,2.5,2.3,2.6,2.5,3.0,2.6,2.6,3.4,3.6,3.7,3.2,2.9,2.7,2.8,2.6,2.9,2.5,2.8,3.2,3.5,3.3,2.8,2.2,2.9,2.3,3.1,3.0,3.9,4.1,4.1,4.5,4.8,5.3,5.0,4.5,4.9,5.0,4.5,4.1,3.7,3.6,2.9,3.2,3.8,3.8,4.4,4.6,5.1,5.6,6.3,6.9,7.6,7.1,6.7,6.2,5.3,4.9,4.3,4.4,3.6,3.7,3.2,3.7,2.9,3.1,2.5,3.1,2.9,3.3,3.4,3.4,3.7,3.2,2.9,3.3,3.3,3.2,3.7,3.8,4.5,5.4,6.2],[24.5,23.4,24.4,24.5,25.4,26.2,25.2,25.1,23.2,21.8,20.0,19.5,18.0,17.2,15.6,13.4,11.7,8.4,8.6,6.0,5.9,5.3,3.1,2.7,1.6,1.1,0.8,0.8,0.9,1.1,1.4,1.6,1.7,2.3,2.3,3.0,3.1,3.6,4.1,4.1,4.0,4.0,3.5,4.0,3.6,4.1,3.9,4.4,4.6,4.9,5.6,6.3,6.2,7.1,7.2,7.6,8.5,8.1,9.0,9.5,8.7,8.1,8.0,7.9,7.1,6.9,6.3,6.1,5.8,5.3,5.2,4.8,4.4,4.4,4.0,4.2,3.7,3.8,3.4,3.5,3.8,3.3,4.0,3.6,4.3,4.4,5.0,5.1,5.8,6.1,6.2,5.5,5.9,6.7,8.5,7.6,7.9,7.4,8.1,8.8,9.1,10.0,10.0,8.1,7.6,6.1,5.5,5.5,5.0,5.0,5.0,4.7,4.3,4.3,4.2,3.8,3.3,3.5,3.3,3.0,2.9,3.0,2.6,2.2,2.5,2.7,2.0,1.8,2.5,2.4,1.7,2.1,2.7,2.5,2.1,2.8,3.0,3.1,3.2,2.8,3.5,3.6,4.1,3.9,4.4,4.4,3.7,3.8,3.6,3.7,3.3,3.5,4.0,3.7,3.7,4.1,3.8,4.1,3.5,3.6,3.9,3.8,4.3,3.9,4.7,4.6,5.3,5.1,5.1,5.3,4.8,4.5,4.1,3.9,4.3,4.1,3.6,3.9,4.0,3.4,3.6,3.9,3.7,3.2,3.7,4.0,3.7,3.5,4.2,4.6,5.6,4.4,5.2,4.3,3.7,2.9,3.0,2.2,2.8,2.0,2.8,3.1,3.1,3.7,3.3,3.0,3.8,4.1,3.7,3.7,4.3,4.4,4.9,4.7,4.1,4.7,5.2,4.6,4.6,5.7,6.7,6.8,8.2,9.0,10.2,9.4,10.7,10.7,13.3,11.7,9.9,8.2,9.5,8.0,8.2,7.7,8.4,10.1,7.9,4.4,3.6,2.8,3.1,2.5,3.1,3.1,3.7,3.9,3.2,3.0,2.5,2.8,2.1,2.6,2.3,2.6,2.6,3.0,2.7,2.7,3.5,3.6,3.9,3.3,2.9,2.6,2.8,2.4,2.8,2.4,2.6,2.9,3.1,3.1,2.7,2.1,2.7,2.1,3.1,2.9,3.6,3.9,3.9,4.2,4.6,5.2,5.0,4.2,4.6,4.7,4.3,3.8,3.5,3.4,2.9,3.2,3.7,3.8,4.4,4.7,5.1,5.6,6.2,6.7,7.4,6.8,6.4,6.0,5.4,5.0,4.4,4.4,3.7,3.7,3.1,3.5,2.9,3.1,2.3,3.0,2.7,3.1,3.1,3.2,3.6,3.0,2.8,3.1,3.2,3.3,3.8,4.0,4.6,5.3,6.0],[24.7,23.6,24.3,24.5,25.2,26.1,25.4,26.1,24.2,23.0,20.5,19.9,19.0,17.5,16.5,13.8,12.6,8.9,8.6,6.2,5.6,5.0,3.3,2.9,1.7,1.4,1.3,0.9,0.8,0.9,1.3,1.6,1.9,2.3,2.5,3.1,3.2,3.7,4.5,4.6,4.5,4.5,3.6,4.3,3.6,4.2,4.1,4.4,4.7,5.0,5.9,6.4,6.5,7.3,7.3,7.8,8.6,8.2,9.1,9.5,8.9,8.3,8.3,8.1,7.4,7.2,6.5,6.5,6.2,5.5,5.6,5.0,4.6,4.6,4.3,4.6,3.9,4.3,3.8,3.9,4.2,3.8,4.3,4.1,4.6,4.6,5.1,5.3,5.9,6.3,6.4,5.7,5.9,6.8,8.7,7.7,8.1,7.5,7.9,8.8,9.1,10.1,10.0,8.2,7.6,6.2,5.6,5.6,5.1,5.1,5.0,4.9,4.3,4.3,4.6,4.1,3.5,3.9,3.9,3.0,3.0,3.4,3.0,2.4,2.8,3.1,2.3,1.9,2.8,2.7,1.9,2.4,3.1,2.8,2.4,3.1,3.3,3.5,3.6,3.1,3.7,3.9,4.5,4.5,5.0,4.9,4.1,4.3,3.9,4.2,3.6,4.0,4.5,4.2,4.1,4.5,4.2,4.6,4.1,4.1,4.4,4.3,4.9,4.5,5.3,4.8,5.6,5.6,5.6,5.7,5.1,4.7,4.4,4.1,4.6,4.5,3.7,4.2,4.5,3.7,3.6,4.3,4.1,3.3,3.8,4.4,4.0,3.7,4.3,4.5,5.6,4.4,5.2,4.1,3.6,2.7,2.9,2.2,2.9,2.3,3.0,3.5,3.4,4.1,3.6,3.3,4.0,4.4,3.9,3.9,4.7,4.8,5.4,5.1,4.5,4.9,5.4,4.7,4.8,6.0,7.2,7.0,8.3,8.9,9.8,9.4,11.0,10.8,13.6,12.1,9.9,8.2,9.5,7.8,8.3,7.7,8.5,10.4,7.8,4.4,3.7,2.9,3.2,2.6,3.2,3.0,3.6,4.0,3.3,3.1,2.5,3.0,2.3,2.8,2.7,2.9,2.8,3.3,2.9,3.0,3.9,4.1,4.4,3.6,3.3,2.9,3.0,2.5,2.8,2.2,2.5,2.9,3.1,3.1,2.8,2.2,2.8,2.3,3.3,3.2,4.0,4.4,4.4,4.8,5.1,5.7,5.2,4.7,5.1,5.1,4.6,4.0,3.8,3.5,3.0,3.3,4.1,4.0,4.7,4.9,5.4,5.9,6.3,7.0,7.8,7.0,6.6,6.0,5.7,5.2,4.6,4.7,4.0,4.1,3.3,3.9,3.0,3.4,2.6,3.1,2.9,3.2,3.3,3.5,3.9,3.2,3.0,3.5,3.7,3.7,4.1,4.4,5.1,5.7,6.5],[24.5,23.2,24.1,24.0,25.1,26.0,25.5,25.8,24.1,22.5,20.4,19.4,18.9,16.8,15.5,13.3,12.3,8.8,8.3,6.2,6.0,5.2,3.4,3.0,1.7,1.5,1.4,1.1,0.8,0.8,0.9,1.2,1.6,1.8,2.1,2.6,2.8,3.1,3.8,3.9,3.9,3.9,3.2,3.7,3.2,3.6,3.5,3.9,4.4,4.5,5.4,5.8,6.1,6.9,6.9,7.6,8.4,7.9,9.0,9.2,8.8,8.2,8.2,7.9,7.2,6.9,6.1,6.0,5.7,4.8,5.0,4.3,4.1,4.0,3.7,4.0,3.4,3.7,3.4,3.6,3.7,3.4,3.9,3.6,4.2,4.2,4.7,4.8,5.7,6.1,6.1,5.6,5.7,6.6,8.3,7.5,7.9,7.4,7.8,8.6,8.8,9.8,9.8,7.9,7.4,5.9,5.4,5.3,5.0,4.8,4.8,4.5,4.1,4.0,4.0,3.7,3.3,3.6,3.4,2.9,2.8,3.1,2.7,2.4,2.6,2.8,2.2,2.0,2.6,2.5,1.8,2.3,2.8,2.3,2.3,2.8,3.1,3.2,3.2,2.9,3.6,3.8,4.1,4.0,4.5,4.3,3.7,3.8,3.4,3.6,3.3,3.6,4.0,3.6,3.6,3.9,3.9,4.2,3.6,3.7,4.1,3.8,4.6,4.2,5.0,4.6,5.4,5.3,5.3,5.6,4.8,4.5,4.1,3.6,4.4,4.2,3.4,3.9,4.1,3.5,3.3,3.9,3.6,3.0,3.5,4.0,3.5,3.1,3.9,4.2,5.4,4.0,4.8,4.0,3.4,2.5,2.6,2.0,2.7,2.2,2.9,3.2,3.2,3.9,3.4,3.1,3.7,4.1,3.5,3.5,4.3,4.4,4.9,4.7,4.0,4.6,5.1,4.5,4.5,5.6,6.7,6.5,8.1,8.9,9.9,9.6,10.7,11.2,13.4,11.8,9.7,7.9,9.2,7.8,8.2,7.9,8.1,9.3,7.8,4.5,3.6,2.9,2.9,2.5,2.9,2.8,3.3,3.6,3.0,2.9,2.4,2.7,2.1,2.6,2.5,2.7,2.7,3.2,2.8,2.9,3.6,3.9,4.0,3.5,3.2,2.7,2.8,2.3,2.5,1.9,2.2,2.4,2.5,2.5,2.3,1.8,2.3,2.0,2.8,2.8,3.5,3.8,3.8,4.3,4.4,5.1,4.7,4.1,4.5,4.4,3.9,3.5,3.2,3.2,2.7,3.0,3.6,3.7,4.2,4.5,4.9,5.5,5.9,6.6,7.4,6.6,6.4,5.7,5.2,4.7,4.0,4.2,3.6,3.7,3.0,3.3,2.8,3.0,2.2,2.7,2.5,2.6,2.8,3.1,3.3,2.8,2.7,3.3,3.5,3.6,3.9,4.1,4.9,5.5,6.4],[25.1,23.9,24.6,24.5,25.5,26.7,25.8,25.9,24.4,22.9,20.8,20.3,19.7,18.5,16.6,14.5,12.7,9.6,9.2,6.8,7.0,6.0,4.1,3.7,2.5,1.9,1.8,1.5,1.2,0.9,0.8,0.9,1.1,1.5,1.8,2.2,2.7,2.7,3.3,3.4,3.6,3.4,2.7,3.0,2.6,3.0,3.0,3.4,3.8,4.1,4.9,5.5,5.7,6.6,6.7,7.3,8.1,7.7,8.5,9.0,8.4,7.8,7.6,7.3,6.7,6.3,5.6,5.4,5.0,4.3,4.3,3.7,3.5,3.3,3.1,3.3,3.0,3.5,3.1,3.4,3.7,3.7,4.3,4.0,4.7,4.9,5.3,5.5,6.2,6.7,6.8,6.1,6.4,7.5,9.4,8.2,8.9,8.3,8.7,9.3,9.5,10.8,10.7,9.0,8.6,6.6,6.2,6.0,5.5,5.5,5.4,5.2,4.6,4.7,4.7,4.2,3.8,4.0,3.8,3.3,3.3,3.5,3.1,2.7,2.9,3.0,2.3,2.2,2.9,2.4,1.8,2.3,2.7,2.2,2.1,2.8,2.7,3.2,2.9,2.9,3.4,4.0,4.2,4.0,4.5,4.2,3.5,3.8,3.1,3.5,2.6,3.3,3.7,3.2,3.1,3.5,3.4,3.8,3.4,3.6,3.9,3.8,4.5,4.1,5.1,4.6,5.6,5.4,5.5,5.7,5.0,4.6,4.2,3.9,4.5,4.1,3.6,4.0,4.1,3.4,3.3,4.0,3.6,2.9,3.4,3.9,3.3,2.9,3.5,4.0,5.2,3.9,4.9,3.9,3.2,2.5,2.6,2.1,2.7,2.2,3.0,3.3,3.4,4.0,3.5,3.2,4.0,4.2,3.7,3.8,4.4,4.4,5.1,4.8,4.3,4.8,5.2,4.7,4.7,5.7,6.9,6.8,8.4,9.1,10.0,9.9,11.1,11.2,13.2,12.1,10.2,8.9,9.6,8.8,8.4,7.9,8.8,10.0,8.0,4.5,3.7,2.9,3.2,2.5,3.0,2.9,3.5,3.9,3.1,2.9,2.4,2.8,2.2,2.8,2.6,3.0,2.9,3.3,2.9,2.9,3.8,4.0,4.1,3.5,3.0,2.6,2.7,2.1,2.3,1.9,2.0,2.1,2.1,2.0,1.9,1.5,1.7,1.7,2.4,2.7,3.2,3.6,3.8,4.4,4.6,4.9,4.7,4.0,4.2,4.0,3.9,3.3,3.1,3.2,2.7,3.2,3.7,3.8,4.5,4.9,5.2,5.8,6.2,7.1,7.8,7.0,7.0,6.0,5.7,5.2,4.6,4.6,3.8,3.8,3.1,3.3,2.6,2.6,2.0,2.1,2.2,2.1,2.3,2.8,3.0,2.4,2.4,3.2,3.4,3.4,4.0,4.1,4.9,5.6,6.4],[24.6,23.2,24.1,24.3,25.7,26.6,26.1,26.6,24.7,23.0,20.6,20.5,18.8,17.9,16.0,13.9,12.7,9.1,8.6,6.3,6.0,5.5,3.7,3.4,2.5,2.0,1.6,1.5,1.3,1.1,0.9,0.8,0.9,1.3,1.6,1.7,2.1,2.2,2.6,2.6,2.8,2.6,2.2,2.5,2.2,2.6,2.6,3.0,3.4,3.8,4.5,5.2,5.4,6.1,6.2,6.8,7.4,7.2,8.2,8.3,7.9,7.3,7.2,6.8,6.4,5.9,5.2,5.0,4.7,3.9,4.0,3.4,3.2,2.8,2.6,2.7,2.4,2.7,2.4,2.6,2.8,2.6,3.3,3.2,3.6,3.9,4.4,4.8,5.2,5.8,5.8,5.3,5.6,6.5,8.0,7.4,7.9,7.3,8.0,8.6,8.6,9.8,9.7,7.9,7.4,5.9,5.5,5.1,4.8,4.8,4.7,4.4,4.0,4.0,3.9,3.5,3.4,3.4,3.2,2.9,2.9,2.9,2.4,2.4,2.4,2.4,1.9,1.9,2.3,1.9,1.5,2.0,2.1,1.7,1.8,2.3,2.4,2.6,2.4,2.4,2.7,3.2,3.4,3.1,3.6,3.3,2.7,3.1,2.6,2.9,2.3,2.9,3.2,2.7,2.7,3.2,3.0,3.5,3.0,3.2,3.5,3.4,4.0,3.6,4.4,4.2,4.8,4.7,4.8,5.0,4.3,4.1,3.7,3.4,4.0,3.7,3.1,3.4,3.7,3.1,3.0,3.4,3.2,2.6,3.0,3.3,2.9,2.6,3.3,3.7,4.8,3.7,4.6,3.7,3.1,2.4,2.3,1.9,2.3,2.0,2.6,3.0,3.1,3.5,2.9,2.9,3.5,3.7,3.2,3.4,4.0,4.0,4.5,4.3,3.7,4.2,4.6,4.1,4.2,5.0,6.1,6.2,7.9,8.7,9.6,9.6,10.5,10.7,12.9,11.1,9.7,8.3,9.0,8.0,8.2,7.7,7.9,9.5,7.5,4.5,3.6,2.9,2.9,2.5,2.8,2.8,3.1,3.2,2.8,2.6,2.2,2.5,2.2,2.7,2.3,2.8,2.7,2.9,2.5,2.5,3.1,3.5,3.6,2.9,2.7,2.3,2.5,1.8,2.1,1.8,1.9,2.0,1.9,1.8,1.6,1.2,1.4,1.4,1.8,2.0,2.5,2.8,3.0,3.3,3.5,3.8,3.8,3.2,3.3,3.3,3.1,2.7,2.4,2.7,2.2,2.6,2.9,3.3,3.7,4.2,4.4,5.0,5.3,6.0,6.4,5.9,6.0,5.1,4.8,4.3,3.8,3.5,3.1,3.0,2.4,2.5,2.0,1.9,1.6,1.8,1.9,1.8,2.1,2.4,2.7,2.2,2.3,2.8,3.0,3.1,3.4,3.6,4.4,4.8,5.7],[24.4,23.1,24.2,24.3,25.6,26.7,25.8,26.1,24.7,22.8,20.6,20.5,19.7,18.6,16.6,13.9,12.3,8.7,8.5,5.9,5.8,5.2,3.5,3.4,2.5,1.9,1.6,1.5,1.5,1.3,1.2,0.9,0.8,0.9,1.1,1.4,1.5,1.7,2.1,2.2,2.4,2.4,1.9,2.2,1.9,2.3,2.3,2.7,3.0,3.4,4.0,4.5,4.8,5.4,5.5,6.2,6.7,6.6,7.4,7.7,7.1,6.8,6.4,6.2,5.8,5.3,4.6,4.5,4.1,3.6,3.5,2.9,2.7,2.5,2.3,2.4,2.1,2.4,2.0,2.2,2.4,2.2,2.6,2.7,3.1,3.3,3.6,3.8,4.4,4.8,5.0,4.5,4.7,5.6,7.2,6.8,7.2,6.7,7.3,8.0,8.0,9.3,8.9,7.1,6.4,5.2,4.6,4.3,4.0,4.1,3.9,3.7,3.5,3.4,3.5,3.0,2.9,2.9,2.6,2.4,2.5,2.5,2.1,2.0,2.2,2.0,1.6,1.7,2.0,1.6,1.2,1.6,1.8,1.4,1.5,1.9,1.9,2.1,1.9,1.9,2.3,2.6,2.8,2.6,3.0,2.8,2.3,2.5,2.2,2.3,1.8,2.2,2.6,2.3,2.2,2.5,2.3,2.7,2.4,2.5,2.7,2.7,3.1,3.0,3.6,3.5,4.2,4.0,4.1,4.3,3.7,3.5,3.0,3.0,3.3,3.1,2.7,2.9,3.0,2.5,2.5,2.8,2.5,2.1,2.5,2.7,2.3,2.2,2.9,3.5,4.8,3.4,4.5,3.7,2.9,2.2,2.0,1.7,2.0,1.8,2.4,2.5,2.8,3.1,2.6,2.6,3.1,3.1,2.9,3.0,3.4,3.3,3.8,3.5,3.2,3.7,3.9,3.6,3.8,4.5,5.4,5.5,7.0,8.0,9.2,9.1,9.8,10.1,12.5,10.9,9.3,7.9,8.7,8.1,7.8,7.4,8.0,8.8,7.3,4.4,3.5,2.7,2.8,2.4,2.6,2.5,2.8,3.0,2.6,2.4,2.1,2.3,1.9,2.5,2.1,2.6,2.4,2.6,2.2,2.3,2.7,3.1,3.1,2.6,2.3,1.9,2.0,1.6,1.8,1.7,1.8,1.7,1.8,1.6,1.3,1.0,1.1,1.1,1.5,1.6,2.1,2.2,2.4,2.8,3.0,3.2,3.1,2.5,2.8,2.8,2.4,2.1,1.9,2.1,1.8,2.2,2.4,2.6,3.0,3.4,3.5,4.1,4.5,5.2,5.6,5.3,5.0,4.4,3.9,3.6,3.3,3.1,2.6,2.6,2.1,2.2,1.7,1.7,1.3,1.5,1.5,1.5,1.7,1.9,2.1,1.8,1.7,2.2,2.3,2.4,2.9,3.0,3.6,4.2,4.9],[24.3,22.7,24.0,23.7,24.8,26.0,25.2,25.7,23.9,22.5,19.9,19.7,19.7,17.7,15.8,14.2,12.5,8.9,8.7,6.3,6.0,5.5,4.0,3.6,2.8,2.4,2.0,1.9,1.9,1.6,1.5,1.2,0.8,0.8,0.8,1.1,1.2,1.5,1.9,2.0,2.2,2.2,1.8,2.2,1.9,2.4,2.5,2.8,3.3,3.6,4.3,4.7,5.0,5.7,5.6,6.2,6.7,6.6,7.6,7.7,7.2,6.8,6.7,6.2,5.9,5.4,4.7,4.7,4.4,3.8,3.9,3.2,3.0,2.6,2.4,2.4,2.0,2.3,1.8,2.2,2.3,2.3,2.7,2.8,3.2,3.6,3.9,4.2,4.9,5.3,5.6,5.1,5.2,6.1,7.8,7.4,7.7,7.2,8.0,8.5,8.4,9.7,9.4,7.6,7.1,5.7,5.1,4.6,4.4,4.6,4.4,3.9,3.8,4.0,3.8,3.3,3.4,3.4,3.1,2.7,3.0,2.9,2.3,2.3,2.6,2.3,1.7,2.1,2.3,1.8,1.5,2.0,2.1,1.6,1.7,2.2,2.0,2.3,2.0,2.1,2.3,2.9,3.1,2.7,3.1,2.8,2.3,2.6,2.2,2.5,2.0,2.4,2.8,2.3,2.3,2.7,2.5,3.0,2.6,2.7,3.0,3.0,3.5,3.2,4.0,3.9,4.6,4.3,4.5,4.5,4.1,3.8,3.3,3.2,3.5,3.3,3.0,3.1,3.1,2.7,2.6,2.9,2.7,2.2,2.6,2.9,2.6,2.4,3.1,3.6,4.8,3.6,4.6,3.8,3.1,2.2,2.2,1.9,2.4,2.0,2.7,3.0,3.2,3.5,3.0,3.0,3.6,3.5,3.1,3.4,3.9,3.7,4.2,3.9,3.5,4.1,4.3,3.9,4.1,5.0,5.8,5.8,7.2,8.3,9.1,9.2,10.0,10.4,12.6,10.9,9.3,7.9,8.1,7.6,7.7,7.2,7.8,8.7,7.2,4.6,3.8,3.2,3.2,2.6,3.0,2.8,3.1,3.1,2.7,2.5,2.3,2.6,2.3,2.9,2.5,3.1,2.9,3.0,2.6,2.6,3.1,3.5,3.5,3.0,2.6,2.2,2.2,1.8,1.9,1.8,1.9,1.8,1.8,1.6,1.5,1.1,1.1,1.0,1.3,1.4,1.7,1.9,2.2,2.6,2.6,2.9,2.7,2.3,2.5,2.4,2.1,1.8,1.6,1.8,1.6,2.1,2.2,2.5,2.8,3.1,3.3,3.9,4.4,5.0,5.8,5.3,5.2,4.5,4.0,3.6,3.3,2.9,2.6,2.4,2.0,1.9,1.6,1.6,1.4,1.5,1.6,1.7,1.8,2.1,2.4,2.0,2.0,2.4,2.6,2.8,3.3,3.4,4.0,4.6,5.5],[24.3,22.9,23.7,23.7,24.8,25.9,24.9,25.0,23.0,21.9,18.9,18.8,18.8,16.8,15.8,14.1,12.5,8.8,8.8,6.1,6.3,5.5,3.7,3.3,2.7,2.2,1.9,1.8,1.9,1.7,1.5,1.3,1.1,0.8,0.8,0.8,1.0,1.2,1.5,1.7,1.7,1.8,1.5,1.9,1.7,2.1,2.3,2.6,3.0,3.3,3.9,4.4,4.8,5.4,5.4,6.0,6.4,6.4,7.4,7.4,7.2,6.7,6.3,6.0,5.6,5.1,4.5,4.4,4.0,3.4,3.5,2.9,2.7,2.3,2.1,2.0,1.7,1.9,1.5,1.9,1.9,2.0,2.3,2.4,2.8,3.1,3.5,3.6,4.2,4.6,4.8,4.4,4.6,5.4,7.0,6.7,7.0,6.6,7.3,8.1,7.9,9.2,9.1,7.1,6.5,5.1,4.5,4.1,4.0,4.1,3.7,3.5,3.5,3.5,3.3,2.9,3.0,2.9,2.5,2.4,2.5,2.4,2.0,2.1,2.2,2.0,1.6,1.8,2.0,1.6,1.5,1.8,1.8,1.5,1.7,2.0,1.9,2.0,1.8,1.9,2.0,2.4,2.5,2.3,2.7,2.4,2.0,2.2,1.9,2.2,1.8,2.2,2.5,2.1,2.1,2.5,2.3,2.6,2.4,2.5,2.7,2.7,3.1,2.9,3.6,3.6,4.1,4.0,4.0,4.1,3.7,3.4,3.1,2.9,3.2,3.1,2.7,2.9,2.9,2.6,2.5,2.8,2.5,2.3,2.5,2.8,2.4,2.3,2.9,3.4,4.6,3.4,4.4,3.7,3.0,2.2,2.2,1.9,2.3,2.0,2.5,2.7,2.9,3.1,2.8,2.8,3.2,3.2,2.9,3.1,3.5,3.4,3.7,3.5,3.3,3.7,3.9,3.7,3.9,4.6,5.6,5.8,7.4,8.8,9.5,9.7,10.2,10.8,12.6,11.0,9.3,8.0,8.4,8.1,8.0,7.3,8.1,8.9,7.1,4.5,3.6,3.0,2.9,2.6,2.8,2.7,2.9,2.9,2.6,2.5,2.3,2.5,2.2,2.6,2.3,2.8,2.6,2.7,2.3,2.4,2.8,3.0,3.1,2.7,2.5,2.1,2.2,1.8,1.9,1.8,1.8,1.7,1.8,1.6,1.5,1.2,1.1,1.0,1.1,1.1,1.4,1.6,1.9,2.2,2.4,2.7,2.4,2.1,2.2,2.1,1.9,1.5,1.3,1.6,1.4,1.9,2.1,2.3,2.6,3.0,3.1,3.6,4.1,4.6,5.2,4.8,4.6,4.1,3.6,3.2,3.0,2.6,2.3,2.1,1.8,1.6,1.4,1.4,1.3,1.4,1.5,1.6,1.8,2.0,2.2,1.9,1.9,2.3,2.5,2.6,3.0,3.1,3.7,4.2,5.1],[24.3,22.7,23.7,23.5,24.9,26.2,25.2,25.7,24.5,22.8,19.8,19.6,18.5,16.9,15.0,13.8,12.2,8.7,8.5,6.3,5.9,5.5,3.9,3.7,2.9,2.6,2.2,2.1,2.0,2.0,1.8,1.6,1.2,1.1,0.8,0.8,0.8,1.1,1.3,1.5,1.7,1.7,1.4,1.9,1.8,2.3,2.5,2.8,3.2,3.6,4.3,4.7,4.9,5.6,5.6,6.1,6.6,6.5,7.6,7.7,7.3,6.7,6.6,6.1,5.7,5.2,4.6,4.5,4.2,3.6,3.7,3.0,2.7,2.3,2.1,2.0,1.7,1.9,1.5,1.8,2.0,2.0,2.3,2.4,2.8,3.2,3.5,3.8,4.3,4.8,5.1,4.7,4.9,5.7,7.5,7.2,7.4,6.8,7.7,8.3,8.0,9.5,9.4,7.4,6.8,5.4,4.8,4.3,4.1,4.4,4.1,3.6,3.6,3.6,3.4,3.0,3.1,3.0,2.7,2.5,2.8,2.5,2.0,2.2,2.4,2.1,1.7,2.0,2.2,1.7,1.6,2.0,2.0,1.6,1.9,2.2,2.1,2.2,1.9,2.0,2.1,2.5,2.7,2.4,2.8,2.5,2.0,2.4,2.1,2.4,2.1,2.4,2.6,2.2,2.3,2.6,2.6,3.0,2.7,2.9,3.1,3.1,3.5,3.4,4.1,4.1,4.7,4.4,4.7,4.7,4.2,3.9,3.5,3.4,3.7,3.5,3.1,3.3,3.3,2.9,2.9,3.1,2.9,2.5,2.9,3.1,2.7,2.5,3.2,3.7,4.8,3.7,4.7,3.9,3.2,2.5,2.5,2.2,2.6,2.3,2.8,3.1,3.2,3.5,3.1,3.0,3.7,3.6,3.3,3.5,4.0,3.9,4.3,4.0,3.8,4.2,4.4,4.2,4.3,5.0,6.0,6.1,7.7,8.7,9.8,9.7,10.2,10.9,13.0,11.7,9.4,8.1,8.3,7.9,7.9,7.4,7.8,9.0,7.4,4.7,3.9,3.3,3.2,2.9,3.1,3.0,3.3,3.3,2.9,2.8,2.6,2.8,2.5,2.9,2.7,3.0,3.0,3.0,2.6,2.7,3.2,3.5,3.5,3.0,2.8,2.3,2.5,2.0,2.1,2.1,2.0,2.0,2.0,1.7,1.7,1.4,1.2,1.0,1.0,1.0,1.3,1.4,1.8,2.1,2.2,2.5,2.3,1.9,2.0,2.0,1.7,1.4,1.2,1.5,1.5,1.9,1.8,2.3,2.5,2.9,3.0,3.6,4.1,4.7,5.3,5.0,4.8,4.3,3.7,3.2,3.0,2.5,2.2,2.1,1.7,1.5,1.4,1.4,1.4,1.5,1.7,1.7,2.1,2.2,2.5,2.1,2.1,2.6,2.9,2.9,3.3,3.5,4.1,4.8,5.7],[24.1,22.9,23.6,23.7,24.9,26.1,25.2,25.7,24.1,22.6,18.9,19.0,18.2,17.1,15.7,13.9,12.5,8.7,8.8,6.6,6.4,6.1,3.9,3.7,3.1,2.7,2.3,2.0,2.2,2.1,1.9,1.8,1.4,1.3,1.0,0.9,0.8,0.8,1.1,1.4,1.6,1.8,1.5,1.9,1.8,2.2,2.5,2.7,3.3,3.4,4.0,4.6,4.9,5.6,5.6,6.2,6.8,6.6,7.7,7.6,7.4,6.9,6.6,6.1,5.9,5.3,4.6,4.6,4.1,3.5,3.6,2.9,2.9,2.3,2.2,2.1,1.8,2.0,1.5,1.9,1.9,1.9,2.3,2.4,2.7,3.0,3.4,3.6,4.2,4.5,4.9,4.4,4.6,5.3,7.1,6.8,7.1,6.6,7.4,8.1,8.0,9.2,9.1,7.3,6.6,5.1,4.5,4.2,4.0,4.1,3.7,3.5,3.4,3.4,3.2,2.8,3.0,2.9,2.5,2.3,2.6,2.4,1.9,2.1,2.4,2.1,1.7,2.1,2.2,1.8,1.7,2.2,2.1,1.7,2.0,2.3,2.2,2.3,2.0,2.0,2.2,2.6,2.7,2.4,2.9,2.6,2.1,2.5,2.1,2.5,2.2,2.6,2.8,2.3,2.4,2.9,2.6,3.0,2.8,2.9,3.1,3.2,3.7,3.5,4.2,4.2,4.6,4.5,4.8,4.7,4.3,4.0,3.7,3.6,3.8,3.7,3.2,3.4,3.5,3.0,3.0,3.2,3.0,2.7,2.9,3.1,2.8,2.6,3.1,3.7,4.9,3.6,4.6,3.9,3.2,2.6,2.7,2.4,2.7,2.5,2.9,3.1,3.3,3.6,3.2,3.2,3.7,3.8,3.5,3.7,4.0,4.1,4.4,4.1,4.0,4.3,4.5,4.3,4.3,4.8,5.8,6.1,7.8,9.4,9.9,10.2,10.5,11.4,13.2,11.8,9.7,8.5,8.8,8.1,8.3,7.6,7.9,9.2,7.5,4.8,3.9,3.4,3.3,3.0,3.2,3.2,3.5,3.5,3.0,3.0,2.8,2.9,2.7,3.0,2.7,3.1,3.0,3.0,2.7,2.9,3.2,3.5,3.6,3.1,2.8,2.5,2.6,2.3,2.4,2.2,2.1,2.1,1.9,1.7,1.8,1.6,1.3,1.2,1.1,1.1,1.3,1.4,1.7,2.1,2.2,2.4,2.3,1.8,2.0,1.8,1.6,1.3,1.1,1.4,1.4,1.8,1.7,2.2,2.4,2.8,2.9,3.5,4.0,4.5,5.0,4.8,4.6,4.2,3.6,3.1,2.8,2.5,2.2,2.0,1.6,1.5,1.5,1.5,1.5,1.6,1.9,1.7,2.0,2.2,2.6,2.3,2.3,2.7,2.8,3.0,3.5,3.6,4.2,4.6,5.5],[25.3,23.8,24.4,24.4,25.5,26.1,25.3,25.8,24.3,22.8,20.2,20.2,19.3,17.7,16.2,14.7,13.8,9.7,9.6,7.3,6.9,6.5,4.9,4.8,3.9,3.7,3.3,2.7,2.8,2.8,2.5,2.5,2.1,1.8,1.4,1.2,1.1,0.8,0.9,1.3,1.8,2.1,1.8,2.3,2.6,2.9,3.4,3.7,4.5,4.7,5.5,6.1,6.4,7.3,7.6,7.9,8.8,8.6,10.0,10.3,9.5,8.9,8.5,7.8,7.6,6.9,6.1,6.1,5.5,4.7,5.0,3.9,4.0,3.1,3.0,2.6,2.6,2.6,1.9,2.9,2.8,3.0,3.3,3.5,4.0,4.5,5.0,5.1,6.0,6.4,6.9,6.2,6.2,7.6,9.2,8.6,9.0,8.2,9.1,9.6,9.5,11.4,11.1,9.0,8.6,6.8,6.0,5.7,5.3,5.3,5.4,4.7,4.5,4.7,4.6,3.9,4.0,4.2,3.6,3.2,3.7,3.7,2.9,3.0,3.6,3.3,2.4,3.0,3.5,2.9,2.5,3.3,3.4,2.8,3.1,3.8,3.7,3.8,3.3,3.2,3.4,4.1,4.2,3.6,4.3,3.6,3.2,3.8,3.2,3.9,3.3,4.1,4.2,3.5,3.6,4.1,4.1,4.7,4.6,4.6,5.0,5.0,5.7,5.3,6.5,6.2,6.9,6.7,6.9,6.9,6.3,5.8,5.4,5.0,5.7,5.5,4.8,4.9,5.2,4.6,4.3,4.7,4.5,4.0,4.2,4.6,4.1,3.8,4.2,4.6,5.6,4.5,5.3,4.6,4.0,3.6,3.9,3.5,4.3,3.9,4.4,4.9,4.8,5.5,5.1,4.7,5.5,5.7,5.1,5.2,6.0,5.9,6.5,5.9,5.6,6.0,6.3,5.8,5.7,6.7,7.6,7.6,9.0,10.1,10.7,10.6,11.3,11.9,14.0,12.9,10.5,8.8,9.2,8.4,8.8,8.3,8.3,9.6,8.0,5.8,5.1,4.5,4.6,4.1,4.5,4.3,4.7,4.7,4.2,4.3,3.8,4.3,3.8,4.3,4.0,4.4,4.3,4.6,4.1,4.4,4.9,5.3,5.6,5.0,4.5,4.1,4.0,3.5,3.4,3.1,2.8,2.9,2.7,2.4,2.6,2.3,1.9,1.7,1.5,1.3,1.5,1.4,2.3,2.7,2.7,2.8,2.7,2.2,2.2,1.9,1.8,1.4,1.3,1.8,2.0,2.4,2.4,3.0,3.2,4.0,4.2,4.9,5.4,5.9,6.3,6.1,6.2,5.6,5.2,4.6,4.0,3.4,3.2,2.8,2.5,2.1,2.1,2.2,2.4,2.4,3.0,2.6,3.1,3.6,3.9,3.4,3.7,4.3,4.6,4.8,5.3,5.6,6.3,6.8,7.8],[24.6,23.3,24.0,24.1,25.2,26.1,25.3,25.6,24.2,22.7,19.9,20.4,19.1,18.3,16.0,15.1,14.1,9.7,9.7,7.6,7.1,6.5,5.0,5.0,4.0,3.8,3.5,3.0,3.1,3.1,2.8,2.8,2.3,2.0,1.7,1.4,1.2,0.8,0.8,0.9,1.4,1.6,1.6,1.9,2.2,2.6,3.2,3.4,4.1,4.3,4.9,5.6,5.8,6.6,6.8,7.1,8.2,7.7,8.9,8.9,8.3,7.8,7.5,6.9,6.7,6.1,5.4,5.2,4.7,4.2,4.2,3.5,3.5,2.7,2.7,2.1,2.1,2.1,1.7,2.4,2.3,2.6,2.8,3.1,3.4,3.8,4.0,4.5,5.0,5.5,5.9,5.4,5.5,6.5,7.9,7.8,8.0,7.6,8.4,8.8,8.7,10.1,10.0,8.0,7.5,6.2,5.4,5.0,4.7,4.8,4.7,4.2,4.2,4.3,4.1,3.5,3.7,3.7,3.3,3.1,3.5,3.4,2.8,3.0,3.4,3.0,2.5,3.2,3.3,2.7,2.6,3.4,3.2,2.8,3.2,3.5,3.4,3.4,2.7,3.0,2.9,3.6,3.5,2.9,3.5,2.8,2.6,3.2,2.7,3.5,3.1,3.6,3.7,3.0,3.3,3.6,3.7,4.2,4.1,4.3,4.7,4.9,5.4,5.3,6.2,6.1,6.6,6.5,6.9,6.8,6.2,5.8,5.5,5.1,5.7,5.4,4.9,5.0,5.1,4.6,4.4,4.7,4.4,4.0,4.1,4.3,3.9,3.7,4.0,4.5,5.6,4.5,5.4,4.8,4.2,3.8,4.0,3.7,4.3,3.9,4.5,4.9,5.0,5.3,5.1,4.8,5.5,5.7,5.3,5.4,5.9,6.0,6.5,6.1,5.8,6.0,6.3,5.8,5.8,6.5,7.3,7.2,8.6,10.2,10.8,10.9,11.6,12.2,14.0,12.8,10.8,9.5,9.8,8.8,8.9,8.5,8.6,10.1,8.2,5.9,5.1,4.7,4.7,4.3,4.7,4.5,4.9,4.9,4.4,4.5,4.0,4.5,4.0,4.5,4.1,4.5,4.3,4.5,4.1,4.3,4.6,5.0,5.4,4.7,4.5,3.9,4.1,3.6,3.5,3.3,3.1,3.1,2.8,2.4,2.8,2.5,1.9,1.9,1.5,1.5,1.4,1.3,2.0,2.1,2.2,2.2,2.3,1.9,1.7,1.6,1.5,1.3,1.3,1.7,1.9,2.3,2.1,2.8,2.8,3.4,3.4,4.2,4.6,5.1,5.4,5.3,5.3,4.8,4.4,3.8,3.5,3.0,2.8,2.4,2.2,1.8,2.1,2.0,2.4,2.2,2.8,2.5,3.0,3.4,3.7,3.4,3.5,4.1,4.4,4.7,5.2,5.5,5.9,6.1,7.0],[24.8,23.5,24.0,24.0,25.1,25.8,24.9,25.7,23.9,23.5,20.8,20.6,19.7,19.1,16.6,15.2,14.6,10.4,10.5,7.9,7.4,6.9,5.6,5.6,4.9,4.8,4.1,3.8,4.5,4.3,4.0,3.9,3.2,2.8,2.4,2.1,1.7,1.2,0.9,0.8,0.9,1.3,1.6,2.0,2.5,2.9,3.4,4.0,4.4,5.1,5.5,6.5,6.6,7.2,7.6,7.9,9.0,8.6,9.7,10.5,9.2,8.6,8.1,7.6,7.6,6.6,6.0,5.7,5.2,4.7,4.5,3.7,3.5,2.9,2.5,2.0,1.8,1.6,1.4,2.0,2.0,2.6,2.8,3.4,3.8,4.5,4.7,5.3,5.8,6.3,6.5,6.1,6.3,7.4,9.2,8.4,8.9,8.3,9.2,9.8,9.6,11.2,10.8,8.9,8.3,6.9,6.4,6.0,5.7,6.0,5.6,5.2,5.2,5.4,4.9,4.4,4.8,4.4,4.0,3.9,4.2,3.8,3.2,3.9,3.8,3.1,2.9,3.7,3.4,2.7,3.2,3.6,2.9,2.9,3.6,3.5,3.3,2.9,2.4,2.8,2.4,3.0,2.9,2.4,2.7,2.2,2.1,2.6,2.3,2.9,3.0,3.5,3.2,2.9,3.3,3.6,3.9,4.2,4.1,4.7,4.7,5.2,5.5,5.7,6.4,6.4,6.8,6.9,7.7,7.7,6.9,6.9,6.3,6.1,6.4,6.0,5.6,6.0,5.8,5.2,5.4,5.6,5.2,5.0,5.3,5.3,4.7,4.8,4.9,5.4,6.4,5.5,6.4,5.8,5.2,5.1,5.2,4.7,5.1,4.5,5.1,5.1,5.4,5.6,5.4,5.5,6.2,6.1,6.0,6.3,6.8,6.7,7.5,7.2,6.7,7.2,7.7,7.2,7.0,8.0,8.8,8.6,10.0,11.0,11.6,11.5,12.2,12.6,14.5,13.4,11.4,10.0,10.4,9.4,9.7,9.3,9.4,10.6,9.1,6.8,5.9,5.5,5.8,5.5,5.9,5.8,6.2,6.2,5.7,5.6,5.3,5.4,4.9,5.3,4.7,5.1,4.7,4.7,4.2,4.5,4.6,5.1,5.4,4.8,5.0,4.3,4.9,4.3,4.6,4.5,4.4,4.1,3.9,3.2,3.6,3.2,2.6,2.5,1.8,1.7,1.3,1.4,2.1,2.3,2.5,2.7,2.7,2.1,2.0,1.7,1.7,1.5,1.5,2.1,2.5,3.0,2.5,3.6,3.5,4.3,4.0,4.9,5.3,5.9,6.1,5.8,6.0,5.4,5.3,4.4,4.3,3.4,3.3,2.6,2.5,1.7,2.2,1.9,2.5,2.5,3.0,3.0,3.7,3.6,4.2,4.3,4.1,4.7,4.5,5.1,5.1,5.6,6.0,6.3,7.2],[24.0,23.0,23.7,24.0,24.8,25.8,24.7,25.3,24.0,22.5,19.9,19.6,19.1,18.2,16.7,15.1,13.9,9.8,9.1,7.0,6.8,6.0,4.8,4.6,4.0,3.6,3.1,3.0,3.3,3.2,3.1,2.8,2.4,2.5,2.1,1.9,1.7,1.4,1.2,0.9,0.8,0.9,1.3,1.7,1.8,2.4,2.7,3.4,3.7,4.4,4.8,5.5,5.8,6.3,6.7,7.0,7.9,7.6,8.7,8.8,8.2,7.7,7.4,7.0,6.7,6.2,5.5,5.2,4.5,4.2,3.8,3.2,2.8,2.2,1.8,1.5,1.3,1.2,1.1,1.6,1.6,2.1,2.3,2.7,3.0,3.6,3.8,4.2,4.8,5.2,5.4,5.1,5.3,6.0,7.7,7.4,7.7,7.3,8.0,8.7,8.6,9.8,9.7,7.8,7.1,5.9,5.3,4.8,4.7,4.8,4.4,4.2,4.1,4.2,4.0,3.7,3.7,3.6,3.1,3.2,3.3,2.9,2.5,3.0,3.0,2.5,2.3,2.7,2.6,2.1,2.3,2.6,2.3,2.2,2.5,2.5,2.3,2.3,1.9,2.1,2.0,2.5,2.4,2.0,2.3,1.9,1.6,2.0,1.7,2.2,2.1,2.3,2.3,2.0,2.3,2.4,2.6,2.9,2.8,3.2,3.4,3.7,4.0,4.2,4.8,4.9,5.2,5.2,5.7,5.7,5.1,5.0,4.6,4.5,4.8,4.4,4.1,4.3,4.1,3.8,3.9,4.0,3.6,3.5,3.8,3.8,3.4,3.6,4.0,4.7,5.8,4.7,5.7,5.0,4.2,3.9,3.7,3.5,3.7,3.3,3.9,3.9,4.1,4.2,4.1,4.1,4.6,4.6,4.4,4.7,5.0,5.0,5.5,5.3,5.0,5.4,5.7,5.5,5.4,6.1,7.1,7.2,8.6,9.9,10.7,10.5,11.6,11.8,13.9,12.8,10.7,9.4,9.8,8.8,9.0,8.4,8.7,10.0,8.2,5.8,4.8,4.5,4.3,4.2,4.3,4.4,4.6,4.6,4.4,4.1,3.9,3.9,3.6,4.0,3.6,3.9,3.7,3.6,3.3,3.5,3.6,3.9,4.0,3.6,3.7,3.1,3.3,3.1,3.3,3.4,3.4,3.2,3.2,2.7,2.7,2.4,2.0,1.9,1.5,1.5,1.2,1.3,1.9,1.8,2.2,2.3,2.4,2.0,1.8,1.8,1.8,1.8,1.5,2.0,2.2,2.3,2.1,2.8,2.8,3.3,3.4,4.1,4.5,5.0,5.3,5.1,5.0,4.5,4.2,3.5,3.3,2.8,2.6,2.2,1.9,1.5,1.8,1.5,1.9,1.8,2.2,2.2,2.7,2.4,2.8,2.9,2.7,3.2,3.3,3.7,3.9,4.3,4.5,5.0,5.9],[24.0,22.7,23.7,23.8,24.6,25.7,24.8,25.9,23.9,22.9,20.1,19.8,18.8,19.0,16.3,14.7,13.8,9.7,9.4,6.8,6.5,6.2,4.6,4.5,3.8,3.4,3.0,2.9,3.2,3.0,2.9,2.5,2.1,2.1,2.0,1.6,1.7,1.4,1.5,1.2,0.8,0.8,0.9,1.1,1.3,1.8,2.1,2.5,2.9,3.4,3.8,4.4,4.6,5.2,5.4,5.7,6.4,6.5,7.2,7.8,7.2,6.6,6.4,5.8,5.5,5.1,4.4,4.0,3.6,3.4,3.1,2.5,2.3,1.7,1.5,1.2,1.1,1.2,1.1,1.5,1.6,1.9,2.1,2.4,2.7,3.1,3.3,3.7,4.2,4.7,4.9,4.7,4.9,5.7,7.4,7.3,7.5,7.3,8.0,8.7,8.4,9.6,9.5,7.7,6.8,5.6,5.0,4.6,4.4,4.7,4.2,3.9,3.9,3.9,3.5,3.3,3.4,3.2,2.9,3.0,3.1,2.8,2.4,2.7,2.8,2.3,2.2,2.6,2.5,2.0,2.2,2.5,2.2,1.9,2.4,2.5,2.2,2.1,1.7,2.0,1.9,2.4,2.3,1.9,2.3,1.8,1.6,1.9,1.6,2.1,1.9,2.2,2.1,1.8,2.0,2.2,2.3,2.7,2.7,2.9,3.2,3.4,3.8,4.0,4.6,4.8,5.2,5.0,5.5,5.4,4.8,4.7,4.4,4.2,4.4,4.2,3.7,3.8,3.7,3.3,3.4,3.5,3.1,2.9,3.2,3.2,2.8,2.9,3.3,4.1,5.3,4.1,5.2,4.6,3.8,3.4,3.2,3.1,3.4,3.1,3.6,3.7,4.0,4.2,3.8,4.0,4.5,4.5,4.2,4.5,5.0,4.8,5.3,5.0,4.8,5.3,5.5,5.2,5.2,5.8,6.8,7.0,8.4,9.9,10.7,10.6,11.4,11.5,13.9,12.5,10.7,9.4,9.7,8.8,9.0,8.5,8.8,10.1,8.4,5.7,4.7,4.3,4.2,4.0,4.1,4.1,4.3,4.2,3.8,3.7,3.6,3.7,3.5,3.8,3.4,3.7,3.6,3.5,3.1,3.3,3.5,3.8,3.9,3.4,3.4,2.9,3.0,2.8,2.8,3.0,2.9,2.5,2.5,2.1,2.1,2.0,1.7,1.7,1.4,1.5,1.2,1.5,1.8,1.8,2.1,2.3,2.5,2.1,1.9,1.9,2.0,2.0,1.6,2.0,2.1,2.3,2.1,2.7,2.7,3.1,3.1,3.7,4.1,4.6,5.0,4.8,4.5,4.2,3.7,3.2,3.1,2.6,2.4,2.1,1.9,1.4,1.6,1.4,1.8,1.5,1.9,1.8,2.1,2.1,2.4,2.4,2.5,2.9,3.1,3.4,3.7,4.1,4.4,4.9,5.8],[24.1,22.5,23.5,23.8,24.7,25.7,24.8,25.4,23.8,22.3,19.8,19.2,18.4,17.4,15.9,14.7,13.6,10.0,9.6,7.3,6.8,6.4,5.3,5.3,4.6,4.3,3.4,3.2,3.6,3.5,3.2,2.9,2.4,2.2,2.1,1.7,2.0,1.6,1.8,1.4,1.2,0.9,0.8,0.8,1.1,1.5,2.0,2.5,2.8,3.4,4.0,4.6,4.9,5.6,5.8,6.1,6.9,6.7,7.9,8.1,7.6,7.1,6.7,6.1,5.8,5.3,4.5,4.3,3.8,3.3,3.2,2.5,2.3,1.6,1.4,1.2,1.1,1.3,1.3,1.8,2.0,2.4,2.6,3.0,3.3,3.8,4.1,4.5,5.0,5.5,5.8,5.5,5.8,6.7,8.1,8.1,8.4,8.1,8.6,9.2,9.1,10.6,10.5,8.5,7.8,6.5,5.8,5.4,5.3,5.4,5.1,4.7,4.7,4.7,4.2,4.0,4.1,3.9,3.6,3.6,3.8,3.4,2.9,3.3,3.4,2.8,2.7,3.1,3.0,2.4,2.7,3.0,2.7,2.3,2.9,3.0,2.6,2.6,2.1,2.5,2.3,3.0,2.8,2.3,2.6,2.1,1.9,2.4,1.9,2.5,2.2,2.5,2.6,2.0,2.2,2.5,2.6,3.2,3.2,3.5,4.0,4.2,4.7,4.9,5.4,5.6,6.2,5.9,6.6,6.4,5.6,5.5,5.2,5.0,5.1,4.8,4.6,4.6,4.4,4.0,4.0,4.0,3.7,3.4,3.7,3.6,3.2,3.3,3.7,4.2,5.5,4.4,5.5,4.8,4.1,3.9,3.9,3.7,4.2,3.7,4.3,4.6,4.9,5.0,4.7,4.8,5.5,5.4,5.1,5.5,6.0,5.6,6.3,5.8,5.6,6.1,6.4,5.9,6.0,6.9,7.7,7.6,9.3,10.0,10.5,10.4,11.1,11.6,13.4,12.3,10.3,9.2,9.3,8.6,9.1,8.8,8.8,9.8,8.6,6.2,5.4,4.8,5.1,4.7,5.1,4.8,5.1,5.0,4.6,4.4,4.3,4.6,4.1,4.7,4.1,4.7,4.3,4.2,3.7,3.9,4.1,4.6,4.8,4.2,4.2,3.5,3.7,3.2,3.2,3.4,3.2,2.8,2.7,2.2,2.4,2.4,1.8,2.1,1.5,1.8,1.5,1.8,2.3,2.3,2.6,2.9,3.0,2.4,2.4,2.4,2.5,2.2,1.8,2.4,2.5,2.6,2.5,3.1,3.1,3.9,3.7,4.5,4.8,5.4,5.6,5.4,5.4,4.8,4.5,3.8,3.8,3.0,2.9,2.5,2.3,1.7,1.9,1.5,2.1,1.6,2.2,1.9,2.4,2.5,2.7,2.8,3.0,3.5,3.8,4.2,4.6,5.0,5.1,5.6,6.6],[24.6,23.0,24.1,23.8,25.1,25.6,24.8,26.0,24.1,23.4,20.0,20.3,19.8,19.1,16.7,15.2,14.0,10.3,9.7,7.4,7.0,6.8,5.2,5.1,4.4,4.1,3.4,3.3,3.6,3.4,3.1,2.9,2.3,2.2,2.2,1.7,2.0,1.7,2.0,1.6,1.5,1.2,0.9,0.8,0.9,1.3,1.6,2.1,2.6,3.0,3.6,4.2,4.4,5.0,5.2,5.6,6.3,6.1,6.9,7.1,6.8,6.3,6.1,5.5,5.2,4.9,4.2,3.9,3.5,3.1,2.9,2.2,1.9,1.4,1.3,1.2,1.3,1.7,1.4,2.3,2.4,2.7,2.9,3.3,3.6,4.1,4.3,4.9,5.4,5.9,6.4,5.7,6.0,7.0,8.7,8.3,8.9,8.3,8.8,9.4,9.3,10.7,10.5,8.6,7.9,6.6,6.0,5.5,5.4,5.5,5.2,4.7,4.7,5.0,4.5,4.1,4.3,4.2,3.8,3.7,3.9,3.6,3.0,3.4,3.6,3.0,2.7,3.3,3.2,2.4,2.6,3.2,2.7,2.2,2.8,3.1,2.5,2.6,2.1,2.7,2.6,3.3,3.3,2.9,2.9,2.5,2.2,2.6,1.9,2.5,2.1,2.5,2.5,1.9,2.0,2.3,2.4,3.1,3.2,3.4,3.8,4.0,4.5,4.6,5.3,5.6,6.1,5.7,6.4,6.2,5.5,5.3,4.9,4.6,4.9,4.7,4.2,4.3,4.1,3.7,3.7,3.8,3.5,3.2,3.5,3.4,2.9,3.1,3.4,4.1,5.2,4.1,5.1,4.5,3.8,3.7,3.6,3.5,3.8,3.5,4.2,4.5,4.8,5.0,4.5,4.6,5.4,5.2,4.8,5.2,5.8,5.5,6.1,5.6,5.4,5.9,6.2,5.6,5.8,6.6,7.5,7.4,8.9,10.0,10.7,10.6,11.5,11.9,14.0,12.8,10.8,9.7,9.8,8.9,9.3,8.9,8.8,10.2,8.7,6.2,5.4,4.8,4.9,4.5,4.7,4.5,4.8,4.7,4.2,4.1,4.0,4.2,3.9,4.6,4.0,4.6,4.3,4.3,3.8,3.8,4.2,4.7,4.8,4.1,4.0,3.3,3.5,3.0,3.0,3.3,3.1,2.6,2.6,2.0,2.2,2.2,1.7,2.0,1.5,1.9,1.7,2.0,2.4,2.5,2.8,3.1,3.2,2.6,2.6,2.5,2.7,2.4,2.0,2.5,2.6,2.9,2.7,3.3,3.3,3.9,3.9,4.5,5.1,5.6,6.1,5.8,5.6,5.2,4.8,4.1,3.9,3.3,3.2,2.6,2.5,2.0,2.0,1.7,2.1,1.6,2.1,1.7,2.2,2.3,2.5,2.6,2.8,3.4,3.7,4.0,4.4,4.8,5.2,5.7,6.7],[24.1,22.6,23.7,23.8,25.2,26.1,25.3,26.2,24.1,22.9,20.4,20.0,19.4,18.2,16.4,15.1,13.5,9.8,9.5,7.4,6.7,6.6,5.2,5.1,4.4,4.1,3.1,3.2,3.5,3.4,3.1,2.8,2.4,2.2,2.3,1.8,2.2,1.9,2.1,1.8,1.8,1.4,1.1,0.9,0.8,0.9,1.3,1.6,2.1,2.7,3.1,3.7,4.0,4.6,4.8,5.1,5.7,5.6,6.5,6.6,6.4,6.1,5.8,5.0,4.9,4.5,3.8,3.7,3.2,2.7,2.5,1.8,1.6,1.2,1.2,1.2,1.3,1.8,1.7,2.2,2.4,2.7,3.1,3.4,3.8,4.1,4.5,4.9,5.4,6.0,6.2,5.8,6.2,7.1,8.8,8.4,8.7,8.3,8.9,9.6,9.3,10.8,10.8,8.9,8.2,6.7,6.2,5.8,5.5,5.7,5.3,5.1,4.9,4.9,4.6,4.3,4.4,4.1,3.8,3.8,3.9,3.6,3.1,3.4,3.5,3.0,2.8,3.1,3.0,2.4,2.7,2.9,2.6,2.3,2.8,2.8,2.4,2.6,2.1,2.6,2.6,3.1,3.2,2.6,2.9,2.5,2.2,2.5,2.0,2.4,2.1,2.4,2.4,1.8,1.8,2.3,2.3,2.9,2.9,3.1,3.6,3.8,4.3,4.4,5.0,5.2,5.8,5.4,5.9,5.8,5.2,5.1,4.7,4.5,4.6,4.4,4.1,4.1,3.9,3.6,3.6,3.5,3.2,3.0,3.2,3.2,2.8,2.9,3.2,3.8,4.8,4.0,5.0,4.4,3.8,3.6,3.5,3.4,3.7,3.5,4.0,4.2,4.6,4.7,4.2,4.5,5.1,4.9,4.7,5.1,5.4,5.1,5.6,5.3,5.2,5.6,5.8,5.4,5.6,6.4,7.1,7.2,8.7,9.8,10.1,10.2,11.0,11.2,13.3,11.8,10.0,9.0,9.4,8.6,9.1,8.9,8.7,9.8,8.4,6.2,5.4,4.7,4.9,4.4,4.7,4.5,4.6,4.5,4.1,3.9,3.9,4.1,3.9,4.4,3.9,4.5,4.2,4.1,3.6,3.7,3.9,4.4,4.4,3.9,3.8,3.2,3.3,2.9,2.8,3.2,3.0,2.5,2.5,1.9,2.3,2.3,1.7,2.1,1.6,2.1,1.9,2.3,2.7,2.7,3.2,3.4,3.5,2.8,2.8,2.6,2.8,2.5,2.2,2.9,2.7,3.1,3.0,3.6,3.7,4.3,4.3,4.9,5.3,5.9,6.2,6.0,5.8,5.2,4.9,4.3,4.1,3.6,3.3,2.9,2.6,2.3,2.2,1.7,2.1,1.6,2.1,1.5,2.0,2.3,2.4,2.5,2.7,3.2,3.4,3.8,4.2,4.6,4.8,5.3,6.1],[24.6,23.2,23.9,23.8,24.7,25.9,24.8,25.5,24.4,23.0,20.1,20.7,19.7,19.0,17.1,15.3,13.7,10.7,10.2,8.4,8.0,7.7,6.0,5.9,5.2,4.9,4.0,4.3,4.5,4.3,3.9,3.5,2.9,2.7,3.0,2.3,3.0,2.3,2.9,2.3,2.4,1.8,1.5,1.3,0.9,0.8,0.9,1.5,2.0,2.6,3.2,3.7,4.1,4.6,4.8,5.3,5.7,5.8,6.6,6.7,6.6,6.3,6.0,5.4,4.8,4.7,3.9,3.6,3.3,2.7,2.4,1.7,1.5,1.3,1.5,1.6,1.7,2.5,2.2,2.7,3.1,3.5,3.8,4.3,4.7,5.2,5.7,5.9,6.5,7.2,7.4,6.7,7.2,8.2,10.0,9.3,9.5,8.8,9.7,10.3,9.6,11.5,11.5,9.5,9.2,7.6,7.2,6.7,6.5,6.7,6.4,5.8,5.8,6.0,5.5,5.2,5.4,5.2,4.7,4.7,4.9,4.4,3.9,4.3,4.3,3.8,3.6,4.1,3.9,3.1,3.3,3.9,3.3,2.7,3.4,3.7,3.1,3.3,2.7,3.2,3.1,4.1,4.2,3.3,4.0,3.2,2.8,3.3,2.6,3.2,2.6,3.1,3.1,2.4,2.2,2.9,3.0,3.8,3.7,4.0,4.7,4.7,5.6,5.5,6.3,6.5,7.1,6.7,7.4,7.1,6.5,6.3,5.8,5.7,5.8,5.6,5.0,5.2,5.0,4.4,4.4,4.3,3.9,3.7,3.9,3.8,3.2,3.3,3.4,4.0,5.2,4.4,5.2,4.7,4.2,4.4,4.3,4.3,4.7,4.3,5.0,5.3,5.9,5.9,5.4,5.5,6.4,6.2,5.8,6.2,6.9,6.3,7.0,6.4,6.3,6.9,7.0,6.4,6.6,7.4,8.2,8.0,9.4,10.5,11.0,11.0,11.4,12.3,13.9,12.3,10.7,9.7,9.9,9.3,9.7,9.3,9.3,10.5,9.2,6.9,6.3,5.7,5.9,5.5,5.7,5.5,5.6,5.5,5.0,4.9,4.8,5.2,4.7,5.4,4.7,5.6,5.0,5.2,4.6,4.6,5.0,5.7,5.8,4.9,4.7,4.0,4.2,3.6,3.5,3.9,3.6,2.9,2.8,2.2,2.6,2.8,2.1,2.7,2.0,2.7,2.3,2.9,3.4,3.4,3.8,4.2,4.3,3.6,3.5,3.4,3.6,3.3,2.8,3.6,3.5,4.0,3.8,4.3,4.3,5.1,5.1,5.6,6.2,6.9,7.4,6.9,6.9,6.4,5.8,5.2,5.0,4.3,4.0,3.5,3.4,2.7,2.7,2.3,2.7,2.0,2.6,1.9,2.4,2.8,2.8,2.9,3.2,4.0,4.4,4.7,5.2,5.8,6.0,6.7,7.4],[25.2,23.8,24.8,24.7,25.4,26.4,25.7,26.7,25.1,24.6,21.5,21.5,20.7,19.8,18.6,15.9,14.4,11.6,10.5,9.3,8.8,8.3,6.9,6.9,6.3,5.9,4.7,5.1,5.5,4.9,5.0,4.2,3.6,3.3,3.8,3.0,3.9,3.2,3.7,3.2,3.4,2.7,2.3,2.0,1.5,1.0,0.8,1.0,1.7,2.1,2.8,3.3,3.6,4.5,4.5,5.1,5.6,5.7,6.5,6.6,6.4,6.1,5.8,5.0,4.4,4.2,3.4,3.3,2.9,2.3,2.1,1.5,1.5,1.4,1.8,2.4,2.6,3.2,3.1,3.8,4.2,4.4,4.9,5.2,5.7,6.2,6.9,7.1,7.9,8.6,8.7,7.9,8.6,9.7,11.5,10.6,11.1,10.4,11.2,11.8,11.5,13.4,13.2,11.4,10.9,9.0,8.6,8.0,7.8,7.9,7.4,7.1,7.1,7.2,6.7,6.4,6.6,6.1,5.9,5.8,6.1,5.4,4.9,5.3,5.2,4.6,4.4,4.9,4.7,3.9,4.1,4.5,4.0,3.4,4.0,4.5,3.7,4.0,3.6,4.1,4.1,4.9,5.1,4.5,5.0,4.5,3.6,4.1,3.3,3.9,3.2,3.7,3.8,2.7,2.4,3.3,3.3,4.2,4.3,4.4,5.4,5.6,6.5,6.6,7.6,8.0,8.7,8.1,8.8,8.5,7.6,7.4,7.2,6.6,6.7,6.4,6.2,5.9,5.6,5.2,5.2,5.0,4.2,4.0,4.1,4.1,3.4,3.6,3.5,4.3,5.3,4.7,5.6,5.4,4.6,5.3,5.1,5.0,5.8,5.1,6.1,6.3,7.0,7.3,6.6,6.9,7.7,7.6,7.1,7.7,8.3,7.9,8.5,8.0,7.8,8.4,8.6,8.0,8.0,9.2,9.7,9.7,10.9,11.5,12.2,12.0,12.6,13.1,14.9,13.2,11.6,10.2,10.4,9.9,10.7,10.5,10.5,11.4,10.2,8.2,7.6,7.0,7.2,6.5,6.9,6.5,6.8,6.5,6.0,5.8,5.8,6.3,5.8,6.6,5.9,6.6,6.0,6.2,5.5,5.6,6.0,6.9,7.0,6.0,6.1,4.8,4.9,4.1,3.8,4.5,4.2,3.3,3.3,2.6,3.0,3.4,2.8,3.6,3.0,3.7,3.3,4.1,4.5,4.7,5.1,5.5,5.7,4.8,4.7,4.5,4.8,4.3,3.8,4.9,4.6,5.0,4.9,5.5,5.7,6.5,6.6,7.2,7.9,8.5,9.1,8.6,8.5,7.7,7.2,6.5,6.2,5.5,5.3,4.7,4.4,3.8,3.7,3.2,3.5,2.7,3.3,2.2,2.5,3.3,3.0,3.3,3.8,4.6,5.1,5.8,6.3,7.1,7.5,8.1,8.9],[25.0,23.7,24.3,24.5,25.2,26.2,25.5,26.3,25.1,24.0,21.7,21.9,21.1,20.4,18.7,15.9,14.9,12.2,11.8,9.7,9.1,9.1,7.3,7.3,6.4,6.1,5.0,5.4,5.6,5.4,5.3,4.6,4.0,3.7,4.3,3.4,4.2,3.8,4.3,3.6,4.0,3.1,2.8,2.3,1.8,1.5,1.0,0.8,1.0,1.7,2.4,3.1,3.5,4.3,4.2,4.8,5.2,5.3,6.2,6.2,6.2,5.9,5.4,4.8,4.3,4.0,3.2,3.0,2.7,2.0,1.9,1.5,1.6,1.8,2.3,2.7,2.8,3.5,3.7,4.2,4.5,4.7,5.3,5.8,6.1,6.6,7.4,7.4,8.4,9.0,9.4,8.2,8.9,10.1,12.2,11.0,11.5,10.3,10.7,12.0,11.8,13.9,13.7,11.6,11.3,9.1,8.8,8.4,8.1,8.1,7.7,7.4,7.2,7.4,6.9,6.6,6.7,6.4,6.3,6.2,6.2,5.8,5.3,5.7,5.7,4.9,4.7,5.1,5.0,4.4,4.5,4.9,4.6,3.6,4.4,4.7,3.9,4.4,3.7,4.5,4.4,5.5,5.6,4.7,5.4,4.7,4.1,4.8,3.4,4.2,3.3,3.7,3.9,2.8,2.4,3.2,3.2,4.1,4.4,4.3,5.4,5.6,6.4,6.7,7.3,7.9,8.3,7.8,8.5,8.1,7.5,7.3,7.1,6.7,6.7,6.6,6.1,5.8,5.5,5.2,5.2,4.8,4.5,4.3,4.2,4.0,3.3,3.4,3.4,4.2,5.6,4.9,5.7,5.3,4.8,5.3,5.2,5.4,5.7,5.3,6.2,6.4,7.1,7.3,6.6,6.7,7.7,7.6,7.1,7.6,8.2,7.7,8.2,7.7,7.5,8.3,8.3,7.7,7.8,8.8,9.7,9.5,10.7,11.6,11.9,11.8,12.6,12.8,14.8,13.3,11.5,10.8,10.9,10.2,10.8,10.5,10.5,11.6,10.3,8.3,7.8,7.0,7.2,6.6,6.8,6.5,6.8,6.4,5.8,5.8,5.8,6.2,5.8,6.7,6.1,6.9,6.4,6.4,5.8,5.8,6.2,6.9,7.0,6.1,5.8,5.1,5.0,4.5,4.2,4.9,4.4,3.4,3.4,2.8,3.1,3.7,2.9,3.8,3.2,4.2,3.8,4.5,5.0,5.2,5.6,6.0,6.0,5.4,5.2,5.1,5.2,4.8,4.4,5.3,5.0,5.4,5.4,5.8,6.0,6.7,6.9,7.4,8.4,8.8,10.0,9.2,8.8,8.2,7.6,6.9,6.5,5.9,5.6,5.1,4.7,4.2,4.1,3.5,3.8,2.9,3.4,2.3,2.7,3.4,3.1,3.4,4.2,4.7,5.3,5.8,6.2,7.0,7.2,7.8,8.6],[25.3,24.0,24.7,24.7,25.5,26.5,25.9,26.8,25.6,24.7,22.3,22.0,21.6,20.5,19.6,17.4,16.4,13.2,12.5,11.6,10.6,10.1,8.5,8.5,7.4,7.4,6.2,6.5,6.7,6.5,6.2,5.6,5.3,4.4,5.2,4.2,5.3,4.7,5.3,4.9,5.3,4.7,4.1,3.3,3.2,2.2,1.8,1.0,0.8,1.1,1.9,2.5,3.0,3.9,4.0,4.7,5.0,5.3,6.6,6.4,6.6,6.0,5.8,4.9,4.2,4.0,3.1,2.8,2.6,2.0,2.0,1.7,2.2,2.6,3.3,4.0,4.2,5.3,4.9,5.5,6.0,6.2,6.8,7.3,7.6,8.2,9.0,9.3,9.9,10.8,10.8,10.0,11.0,12.0,13.8,12.8,13.5,12.5,12.9,13.5,13.6,15.2,15.2,13.5,13.3,11.2,10.8,10.4,9.7,10.1,9.8,9.3,9.0,9.0,8.7,8.4,8.3,8.1,7.9,7.7,7.6,7.4,6.8,6.9,6.8,6.5,5.8,6.3,6.2,5.4,5.5,6.1,5.6,5.0,5.6,6.0,5.2,5.6,4.9,5.9,5.7,6.6,6.9,5.9,6.3,5.8,5.4,5.9,4.6,5.3,4.3,5.0,5.1,4.0,3.2,4.0,3.9,5.3,5.6,5.6,6.8,6.8,7.9,8.1,9.3,9.6,10.0,9.7,10.2,9.8,9.2,8.8,8.6,8.0,7.9,7.8,7.4,6.9,6.6,6.4,6.1,5.9,5.3,5.3,4.8,4.5,3.9,4.1,3.7,4.4,5.3,4.8,5.9,5.8,5.5,6.3,6.2,6.4,7.1,6.6,7.6,8.1,8.6,9.1,8.3,8.4,9.3,9.1,8.6,9.2,9.9,9.4,10.1,9.4,9.1,10.0,10.0,9.1,9.4,10.4,11.0,10.7,11.6,12.5,13.0,13.1,13.7,14.0,15.6,14.2,12.6,11.7,11.7,11.2,11.7,11.4,11.4,12.5,11.3,9.7,9.1,8.3,8.9,8.0,8.3,7.7,8.2,7.7,7.2,7.1,7.1,7.8,7.2,8.1,7.6,8.2,7.7,7.8,7.1,7.3,7.8,8.6,8.8,7.6,7.4,6.4,6.1,5.6,5.1,5.8,5.2,4.1,3.8,3.3,4.0,4.6,3.7,5.0,4.3,5.2,5.1,5.5,6.4,6.6,7.0,7.5,7.3,6.5,6.3,6.1,6.1,5.7,5.3,6.0,5.8,6.6,6.8,7.4,7.7,8.3,8.6,9.2,10.0,10.7,12.0,11.0,10.5,9.5,9.4,8.7,8.4,7.4,7.2,6.5,6.0,5.4,5.2,4.8,5.0,3.9,4.3,3.2,3.4,4.0,3.9,4.3,5.3,6.1,6.7,7.1,8.0,8.8,9.3,9.6,10.0],[25.6,24.5,25.1,24.9,25.8,26.7,26.2,26.9,25.7,24.8,22.7,22.7,22.0,20.8,19.8,17.5,17.1,14.8,14.0,13.0,11.6,11.7,9.7,9.7,8.6,8.3,7.2,7.7,7.8,7.4,7.3,6.5,6.2,5.5,6.3,5.6,6.6,6.0,6.7,6.0,6.6,5.8,5.1,4.2,3.9,3.0,2.3,1.8,1.2,0.8,1.2,1.9,2.5,3.4,3.4,4.5,4.7,5.0,6.6,6.3,6.8,6.3,6.0,4.8,3.9,4.0,2.8,3.1,2.9,2.0,2.5,2.3,2.8,3.3,4.1,4.9,5.1,6.3,6.1,6.5,7.4,7.9,8.1,8.7,9.1,9.5,10.6,10.7,11.4,12.4,12.7,11.5,12.6,13.6,15.4,14.2,14.9,13.7,13.8,15.0,15.1,16.7,16.8,15.0,14.8,12.7,12.4,11.8,11.3,11.6,11.2,10.5,10.3,10.9,9.8,9.4,9.9,9.6,9.4,9.1,9.2,8.6,8.3,8.2,8.2,7.9,7.1,7.5,7.3,6.5,6.5,6.9,6.5,5.8,6.4,6.6,5.6,6.4,5.9,6.5,6.6,7.6,8.0,7.0,7.6,6.7,6.4,7.0,5.6,6.3,4.8,5.7,5.9,4.6,4.0,4.5,4.3,5.9,6.3,6.1,7.5,7.6,8.7,8.9,10.0,10.3,10.8,10.2,10.9,10.4,9.8,9.8,9.5,8.9,8.7,8.5,8.2,7.6,7.4,7.3,6.9,6.6,6.0,5.8,5.5,5.0,4.3,4.4,3.9,4.8,5.3,5.3,6.5,6.3,6.2,7.1,7.1,7.2,7.8,7.4,8.5,8.7,9.7,10.0,9.2,9.5,10.4,10.1,9.7,10.4,10.8,10.2,11.0,10.4,10.2,11.0,11.0,10.1,10.5,11.4,12.0,11.8,12.8,13.2,13.6,13.3,14.3,14.3,15.8,14.9,13.6,12.6,12.5,12.1,12.8,12.5,12.4,13.4,12.6,10.8,10.6,9.4,10.0,8.9,9.3,8.6,9.4,8.5,7.8,7.9,8.0,8.7,8.1,9.3,8.4,9.6,8.7,8.8,7.8,8.3,8.6,9.5,9.6,8.7,8.0,7.2,6.9,6.4,5.9,6.8,6.1,4.7,4.8,4.3,4.7,5.5,4.6,5.9,5.6,6.7,6.5,7.0,7.7,7.9,8.4,8.9,8.6,7.9,7.7,7.5,7.9,7.2,6.7,7.8,7.2,8.0,8.2,8.7,8.8,9.7,9.8,10.5,11.4,12.2,13.8,12.4,12.1,11.1,10.8,10.0,9.4,8.8,8.4,7.7,7.4,6.8,6.4,6.0,5.8,4.7,4.9,3.7,3.8,5.0,4.2,4.9,5.9,6.6,7.4,8.0,8.6,9.6,9.8,10.4,11.3],[26.1,24.9,25.5,25.6,26.2,27.2,26.7,27.6,26.6,25.5,23.8,24.0,22.9,22.1,21.3,19.5,19.0,16.5,16.2,14.5,13.9,13.7,11.3,11.4,9.9,9.8,8.9,9.0,9.2,8.7,8.4,8.0,7.5,6.5,7.3,6.6,7.7,7.4,8.0,7.7,8.2,6.8,6.2,5.7,5.2,3.9,3.6,2.4,2.0,1.3,0.8,1.2,1.9,2.9,3.0,4.0,4.1,4.7,5.9,6.4,7.6,6.3,6.4,5.2,3.9,4.6,2.9,3.0,3.5,2.5,3.1,3.3,4.2,4.6,5.3,6.6,6.4,7.5,7.0,7.7,8.6,9.2,9.5,9.9,10.4,11.0,12.2,12.7,12.9,13.8,13.9,12.9,14.7,15.2,17.3,16.4,16.9,16.1,16.2,17.3,17.2,18.6,18.5,17.2,16.9,14.9,14.4,13.6,12.9,13.6,13.1,12.7,12.1,12.2,11.5,11.4,11.1,10.9,10.6,10.3,10.8,10.3,9.7,9.7,9.8,8.9,8.3,9.1,8.7,7.9,7.9,8.4,7.8,6.9,7.6,8.0,7.0,7.5,7.0,7.7,8.0,9.1,9.7,8.8,9.1,8.5,7.6,8.1,6.4,7.2,6.0,7.0,7.1,6.0,5.2,5.7,5.5,7.1,7.9,7.5,9.3,9.5,10.7,10.9,12.4,12.6,13.2,12.5,13.3,12.8,12.1,11.8,11.6,10.9,10.6,10.8,10.2,9.4,9.0,8.9,8.6,8.1,7.3,7.0,6.5,5.5,5.0,5.2,4.0,5.4,5.8,6.2,7.4,7.2,7.1,8.2,8.4,8.6,9.5,8.9,10.3,10.7,11.6,12.0,11.1,11.5,12.5,12.3,11.5,12.5,13.1,12.4,13.3,12.4,12.2,13.1,12.9,11.9,12.5,13.3,14.0,13.6,14.7,15.0,15.8,15.0,16.6,16.4,17.8,17.1,15.8,14.9,14.5,14.3,14.7,14.5,14.7,16.1,14.9,12.7,12.4,10.9,12.0,10.8,11.5,10.4,11.4,10.2,9.4,9.6,9.7,10.7,9.8,11.0,10.1,11.1,10.2,10.3,9.5,9.7,10.6,11.4,11.7,10.4,10.0,8.6,8.7,7.6,6.9,8.0,6.9,5.6,5.5,5.0,5.6,6.7,5.8,7.0,6.8,7.5,7.9,8.7,9.6,9.4,10.1,10.7,10.0,9.7,9.5,9.2,9.1,8.5,8.4,8.9,8.4,9.8,9.6,10.3,10.3,11.3,11.6,12.3,13.2,13.9,15.5,14.0,13.5,12.7,12.5,11.7,11.4,10.5,10.1,9.1,8.9,8.1,7.6,7.0,7.1,5.8,6.2,4.8,4.9,6.1,5.3,5.9,7.3,8.1,9.1,10.1,10.7,11.8,12.4,12.7,13.3],[26.0,24.8,25.4,25.2,26.0,26.9,26.5,27.6,26.5,25.6,23.8,24.1,23.5,22.4,21.4,19.5,19.7,16.5,15.8,14.0,13.8,13.1,11.0,11.2,9.3,9.6,8.5,8.9,9.0,8.5,8.4,7.7,7.6,6.9,7.6,7.0,8.2,7.8,8.7,8.5,9.1,8.0,6.9,6.5,5.4,5.0,3.9,3.2,2.6,2.0,1.2,0.8,1.2,1.9,2.2,3.2,3.2,3.6,4.9,4.8,6.0,5.7,5.7,4.2,3.0,4.2,2.5,2.8,3.6,2.9,3.5,3.8,4.4,5.5,5.8,7.3,7.0,8.2,7.7,8.1,9.5,9.2,9.8,10.0,10.7,11.1,12.4,12.6,13.4,14.1,14.0,13.5,14.5,15.5,17.3,16.3,16.7,15.6,16.1,17.0,16.6,18.1,18.4,16.8,16.9,14.7,14.2,13.8,12.5,13.3,13.2,12.6,11.8,12.2,11.9,11.0,10.7,11.4,10.8,9.8,10.3,9.8,9.6,9.0,9.2,8.9,8.4,8.6,8.7,7.9,7.8,8.4,7.8,7.0,7.4,7.9,6.8,7.5,7.4,7.9,8.2,9.2,9.8,9.3,9.5,8.8,8.3,8.5,7.0,7.2,6.2,6.8,6.8,6.1,5.3,5.7,5.4,6.7,7.5,7.5,8.9,9.0,9.9,10.1,11.6,11.8,12.4,11.8,12.5,12.0,11.0,10.7,10.7,9.8,9.6,10.0,9.2,8.9,8.8,8.1,8.1,7.7,7.2,7.1,5.9,5.2,5.1,5.4,5.1,5.7,6.1,6.4,7.5,7.3,7.5,8.2,8.0,8.2,9.0,8.5,9.7,10.2,11.0,11.6,10.5,10.6,11.7,11.5,10.8,11.5,12.2,11.6,12.5,11.6,11.2,12.2,12.4,11.4,11.7,12.8,13.5,12.7,13.8,14.6,15.1,14.9,15.6,15.7,17.2,16.0,14.7,14.2,13.7,13.5,14.5,14.2,14.2,15.3,14.4,12.4,12.1,10.7,11.4,10.3,10.7,10.0,10.5,9.6,9.1,9.1,9.3,9.9,9.4,10.5,9.7,10.6,9.8,10.1,9.4,9.2,10.4,11.1,11.2,10.1,9.4,8.4,8.0,7.3,6.8,7.8,7.1,5.9,5.7,5.4,5.5,6.7,6.2,7.5,7.4,8.3,8.5,9.2,10.0,9.9,10.5,11.1,10.1,10.0,10.0,9.7,9.5,8.8,8.7,9.1,8.4,9.4,9.6,10.4,10.6,11.5,12.0,12.7,13.5,14.2,15.7,14.5,14.0,13.0,12.9,12.1,11.4,11.1,10.1,9.6,8.8,8.4,7.9,7.5,7.1,6.2,6.0,5.0,5.2,6.0,5.7,6.1,6.7,7.7,8.9,9.3,10.2,11.0,11.6,12.1,12.9],[25.9,24.8,25.4,25.6,26.3,27.4,26.6,27.6,26.9,26.0,24.0,24.1,23.5,22.1,20.9,19.8,19.3,17.0,16.4,13.9,13.3,13.1,11.4,11.7,10.2,10.1,8.7,9.3,9.2,8.5,8.5,7.7,7.9,7.0,7.8,7.3,8.3,8.1,8.7,8.6,8.9,7.6,7.0,6.6,5.9,5.2,4.4,3.5,3.2,2.3,1.8,1.1,0.8,1.1,1.6,2.1,2.5,2.8,3.6,3.9,4.9,4.5,4.1,3.7,2.0,3.1,2.3,2.7,3.2,3.0,3.6,4.2,4.7,5.7,6.1,7.1,7.1,8.2,7.7,8.8,9.9,9.7,9.9,10.5,10.8,10.9,11.9,12.2,12.7,13.3,13.5,12.9,13.7,14.4,16.6,15.7,16.1,15.2,15.8,16.9,16.2,18.2,18.0,16.4,16.0,14.1,13.5,13.0,12.3,13.0,12.9,12.2,12.1,12.5,11.4,11.2,11.2,11.1,10.9,10.6,10.9,10.2,10.0,9.8,10.0,9.2,9.0,9.2,9.3,8.7,8.2,9.0,8.3,7.3,7.7,8.3,7.3,8.0,7.8,9.0,8.8,9.7,10.3,9.7,9.4,9.0,8.7,8.8,7.3,7.7,6.7,7.1,7.3,6.5,5.8,6.1,6.0,7.0,8.1,7.3,9.1,9.3,10.2,10.3,11.2,11.7,12.3,11.3,12.2,11.5,10.8,10.6,10.5,9.9,9.9,10.0,9.4,9.0,8.7,8.7,8.1,7.4,7.0,6.8,6.1,5.0,5.2,5.5,4.5,5.3,5.8,6.0,6.9,6.7,6.8,8.0,8.2,8.3,9.0,8.7,9.8,10.5,11.0,11.4,10.2,10.8,11.6,11.3,10.7,11.5,12.0,11.4,12.0,10.9,11.1,11.9,11.6,11.0,11.3,12.3,13.1,12.5,13.7,14.5,15.3,14.7,16.0,15.9,17.5,16.7,15.1,14.6,14.0,13.5,14.2,13.8,14.1,15.5,14.4,11.9,12.2,10.8,11.3,10.2,10.5,9.8,10.1,9.4,8.9,8.9,9.3,9.6,9.2,10.6,10.0,11.0,10.5,10.4,10.2,9.7,10.3,11.0,11.0,10.0,9.6,8.7,8.2,7.6,6.6,7.6,7.2,6.0,5.9,5.9,6.0,7.0,6.5,7.6,7.3,8.6,8.5,9.1,10.0,10.3,10.7,10.9,10.2,10.2,9.9,9.4,9.4,8.9,8.7,9.4,9.2,10.1,10.0,10.9,11.0,11.5,11.9,12.6,13.2,13.7,15.0,13.9,13.4,12.9,12.6,11.9,10.9,11.1,10.4,9.9,9.5,8.7,8.5,7.7,7.5,6.6,6.6,5.6,5.6,6.4,6.0,6.1,7.2,8.0,9.2,9.8,10.2,10.8,11.3,11.9,12.7],[26.0,24.9,25.6,25.6,26.3,27.2,26.8,27.5,26.9,25.6,24.1,24.3,23.4,22.3,21.8,19.9,20.2,17.6,17.5,15.2,13.9,13.5,11.7,11.8,10.7,10.4,9.4,9.7,9.9,9.0,9.1,8.1,8.6,7.7,8.7,8.1,9.5,8.9,9.7,9.5,9.8,8.8,8.2,7.6,6.7,5.9,4.9,4.6,3.2,2.9,2.2,1.6,1.1,0.8,1.1,1.7,2.0,2.4,3.0,3.3,3.9,3.6,3.9,3.4,2.0,3.5,2.5,2.8,3.7,3.4,3.9,4.8,5.2,6.2,6.7,7.8,7.9,9.1,8.9,9.6,10.8,9.9,11.0,12.1,12.1,12.2,12.9,13.5,13.4,14.4,14.2,14.0,15.2,15.9,17.7,16.8,17.2,16.1,16.7,17.5,17.2,18.5,18.8,17.5,17.3,14.9,15.2,14.7,14.1,14.1,14.1,13.9,13.0,13.3,13.1,12.9,12.2,11.9,12.0,11.7,11.1,11.9,11.0,9.9,10.6,10.0,9.7,9.0,9.8,9.3,8.9,9.3,8.4,7.7,7.7,8.6,7.7,8.1,8.1,9.3,9.3,10.4,11.0,10.4,10.3,10.1,9.5,9.4,7.6,7.9,6.9,7.5,7.6,6.8,6.1,6.5,6.6,7.3,8.3,7.8,9.2,9.4,10.5,10.1,12.0,12.4,12.7,12.2,12.6,12.3,11.3,10.4,10.6,9.8,9.6,9.9,9.1,8.5,8.8,8.3,7.8,7.5,7.5,7.0,6.5,5.5,6.2,5.8,5.2,6.1,6.3,6.4,7.3,7.2,7.2,8.1,8.4,8.2,9.0,8.4,10.0,10.7,11.1,11.7,10.2,11.0,12.0,11.8,10.7,12.0,12.6,11.8,12.4,11.7,11.6,12.1,12.3,11.6,11.8,12.9,13.3,12.5,13.8,15.2,15.3,15.6,16.3,16.6,18.1,16.9,15.6,15.0,15.0,14.2,15.0,14.4,14.8,16.4,14.8,12.9,13.0,11.4,12.1,10.8,10.9,9.7,10.1,9.9,9.4,9.1,9.1,9.7,9.4,10.8,9.9,11.4,10.8,11.0,10.6,9.9,11.3,11.1,11.6,10.5,9.5,8.6,8.3,7.9,7.2,7.9,7.6,7.1,6.6,6.3,6.7,7.4,7.0,8.4,8.4,9.9,9.6,10.4,11.4,11.1,12.0,12.0,11.5,11.4,11.1,10.6,10.5,10.0,10.1,10.4,10.1,11.3,11.5,12.6,12.3,13.1,13.0,14.0,14.2,14.7,15.7,14.9,14.8,13.7,14.1,12.7,12.8,12.4,11.6,11.2,10.1,9.8,9.1,8.6,8.1,6.9,7.0,6.3,6.2,6.8,6.7,6.8,7.4,8.0,9.2,9.5,10.6,11.2,12.2,12.6,13.4],[25.3,24.3,24.7,25.0,25.6,26.7,26.2,27.0,26.0,24.8,23.1,22.9,22.6,21.3,20.8,19.2,18.2,16.7,16.1,14.8,13.0,12.7,11.4,11.5,10.2,9.9,8.6,9.5,9.3,8.5,8.6,7.6,8.1,7.4,8.3,7.6,8.9,8.6,9.0,8.7,10.1,8.4,7.9,7.1,6.5,5.9,5.2,4.6,3.7,3.1,2.6,1.8,1.6,1.0,0.8,1.1,1.3,1.7,2.2,2.4,2.9,2.8,2.9,2.3,1.7,2.5,2.1,2.9,3.3,3.3,4.3,4.9,5.7,6.2,6.6,7.4,7.4,8.7,8.5,9.1,9.7,9.2,9.7,9.7,10.4,10.8,12.0,12.1,12.5,13.1,13.3,12.5,13.4,14.5,16.0,15.5,15.7,14.8,15.3,16.6,15.8,17.3,17.1,15.9,15.6,13.8,13.3,13.1,12.1,12.4,12.6,12.2,11.8,12.5,11.6,11.2,11.4,10.9,10.5,9.8,10.2,9.4,9.4,9.1,9.3,8.5,8.7,8.6,8.8,8.1,8.1,8.7,8.3,7.0,7.5,8.1,6.9,7.9,7.9,8.8,8.7,9.5,10.1,9.8,9.6,9.6,9.5,9.4,7.5,7.4,6.8,6.8,7.1,6.5,6.1,6.3,6.2,6.9,7.5,7.2,8.2,8.1,9.1,9.0,10.1,10.6,11.2,10.2,11.1,10.5,9.6,9.7,9.5,8.9,8.9,8.9,8.4,8.1,7.9,7.9,7.3,6.9,6.9,6.6,6.2,5.3,5.8,5.9,5.6,6.4,6.5,6.8,7.3,7.3,7.5,8.2,7.8,7.8,8.1,8.5,9.2,9.8,10.1,10.6,9.3,10.4,10.4,10.4,9.8,10.6,11.1,10.2,11.0,10.1,10.2,11.0,10.8,10.3,10.6,11.4,12.0,11.6,12.7,14.0,14.3,14.2,15.1,15.3,16.9,15.6,14.2,13.6,13.3,12.9,13.9,13.5,13.8,15.0,13.7,11.6,12.1,10.4,10.7,9.7,10.1,9.3,9.4,9.0,8.6,8.4,8.7,9.2,8.9,9.8,9.6,10.1,10.1,10.5,9.8,9.3,10.4,10.3,10.3,9.5,9.0,8.3,7.6,7.3,6.8,7.4,7.3,6.6,6.4,6.4,6.1,7.1,6.9,8.2,7.8,9.2,9.1,9.9,10.3,10.6,11.6,11.5,10.8,10.8,10.5,9.8,9.8,9.3,9.6,10.0,9.2,9.9,10.3,10.7,11.7,11.9,12.4,12.5,12.8,13.2,14.0,13.6,13.4,12.7,12.6,12.3,11.2,11.2,10.1,9.7,9.2,9.4,8.9,8.1,7.7,6.6,6.8,6.3,5.9,6.5,6.3,6.4,7.2,7.4,8.5,8.5,9.4,9.9,10.4,11.0,11.9],[26.3,25.0,25.5,25.5,26.3,27.4,26.7,27.3,26.7,25.4,23.9,23.8,23.2,22.5,21.3,19.4,19.0,16.8,16.8,14.9,14.0,13.3,12.1,12.2,11.4,11.1,10.0,10.8,10.3,9.4,9.5,8.2,9.3,8.0,9.4,8.5,9.9,9.7,9.9,9.9,10.8,9.7,9.4,8.5,7.4,6.9,6.5,5.5,4.7,4.1,3.2,2.6,2.1,1.7,1.1,0.8,1.1,1.5,2.1,2.5,3.0,3.0,3.0,2.7,1.9,2.9,2.8,3.3,3.9,4.1,4.8,5.7,6.4,7.2,7.7,8.8,8.8,10.0,10.0,10.3,11.2,11.3,11.0,11.6,12.4,12.8,13.5,13.3,13.9,14.4,14.5,13.9,14.5,15.5,17.1,16.1,16.4,15.6,16.4,17.4,16.6,18.5,18.2,16.9,16.5,14.8,14.9,14.3,14.1,13.9,14.0,13.9,13.4,13.6,13.0,13.3,12.5,12.5,12.0,12.4,12.3,11.1,11.2,11.1,10.4,10.6,10.1,9.8,9.7,9.8,9.2,9.6,8.9,8.1,8.1,9.2,8.2,8.9,9.2,9.7,9.9,10.7,11.4,10.5,10.5,10.0,10.4,9.9,8.8,8.4,7.6,7.9,7.9,7.5,6.7,6.5,6.8,7.5,8.7,8.0,9.4,9.2,10.6,10.0,11.6,11.6,12.4,11.9,12.5,12.1,11.3,10.7,10.6,9.8,9.9,10.0,9.1,8.7,8.5,8.3,8.1,7.3,7.7,7.1,6.8,6.1,6.6,6.5,6.3,6.9,7.0,7.0,7.5,7.4,7.7,8.2,8.4,8.5,8.8,8.9,9.8,10.5,11.1,11.6,10.2,10.9,11.8,11.3,10.8,11.8,12.2,11.3,12.1,11.5,11.1,12.1,12.1,11.6,11.6,12.6,13.1,12.9,13.8,14.7,15.6,14.9,16.2,15.8,17.5,16.9,15.3,14.6,14.2,13.5,14.3,14.1,14.7,15.9,14.2,12.5,12.9,11.5,11.7,10.7,11.1,10.1,10.4,10.1,9.2,9.2,9.3,9.6,9.6,10.7,10.6,11.2,11.3,11.4,10.6,10.2,11.3,11.4,11.4,10.2,9.5,8.9,8.2,7.8,7.3,7.9,7.6,7.1,7.0,6.9,6.8,7.8,7.5,9.3,8.8,10.5,10.7,11.4,12.1,12.1,12.7,12.7,12.1,12.4,11.7,10.9,11.1,10.6,11.0,11.4,10.8,12.2,12.4,13.0,13.3,13.5,13.5,14.0,14.3,14.7,15.5,14.9,14.7,14.1,14.2,13.6,13.2,13.1,12.1,12.1,10.9,10.7,10.1,9.6,8.8,7.6,7.5,6.8,6.3,7.1,6.9,6.8,7.7,8.1,9.6,9.5,10.5,10.9,11.9,12.2,13.0],[26.1,24.6,25.2,25.0,26.2,27.4,26.7,27.3,26.6,25.5,23.4,23.2,22.9,21.7,20.1,19.2,18.3,16.6,16.6,15.2,14.1,13.5,12.5,12.2,11.5,10.8,10.2,11.2,10.4,9.7,9.6,8.7,9.6,8.5,10.2,9.6,10.9,10.3,10.6,10.5,11.1,10.6,9.9,9.5,8.6,7.5,7.1,6.0,4.9,4.5,3.6,2.8,2.5,2.0,1.5,1.0,0.8,0.9,1.3,1.9,2.5,2.2,2.6,2.4,1.9,2.8,2.8,3.4,4.3,4.5,5.1,6.1,6.9,7.9,8.3,9.6,9.5,10.2,9.8,9.9,11.4,10.8,12.2,11.5,12.4,12.7,13.5,13.5,14.1,14.9,15.4,13.8,14.9,16.2,17.0,16.2,16.6,15.6,16.6,17.3,16.5,18.3,18.1,16.4,16.4,15.1,14.8,14.6,14.0,13.9,14.1,13.7,13.0,13.4,12.8,13.1,12.3,12.5,12.6,12.0,11.8,11.6,11.2,11.0,11.2,10.6,10.4,10.2,10.2,9.5,9.4,10.2,9.7,8.7,8.7,9.9,8.7,9.5,9.0,9.8,9.5,11.2,11.7,11.0,11.2,10.8,10.3,10.7,9.1,8.7,8.3,8.0,8.5,8.1,7.3,7.2,7.0,7.7,8.8,8.1,9.4,8.9,10.3,9.6,11.2,11.0,11.8,11.4,11.7,11.3,10.8,10.3,10.3,9.3,9.6,9.8,8.6,8.6,8.3,8.0,8.1,7.3,7.4,7.0,6.9,6.1,6.7,6.6,6.5,7.1,7.1,7.3,8.0,7.9,8.1,8.5,8.1,8.6,8.9,9.5,10.1,10.7,10.9,11.3,10.2,10.8,11.2,11.0,10.5,11.1,11.6,10.6,11.7,10.7,10.4,11.4,11.5,10.8,10.9,11.8,12.6,12.1,13.1,13.9,15.0,14.5,15.6,15.4,17.3,16.1,14.6,13.9,14.2,13.3,13.9,13.5,13.8,15.2,14.0,12.1,12.6,11.0,11.3,10.5,10.8,9.7,10.0,9.6,9.1,8.9,9.5,9.7,9.8,10.7,10.7,10.8,11.2,11.2,10.6,10.5,11.5,11.3,11.1,10.5,9.8,9.4,8.1,8.3,7.4,8.2,7.9,7.1,7.6,7.3,7.2,8.4,8.7,9.9,9.9,11.0,10.9,11.9,12.2,12.2,13.6,13.5,12.8,13.0,12.7,11.8,12.0,11.1,11.8,11.9,11.5,12.4,12.9,12.8,13.9,13.5,14.1,13.9,14.1,14.5,15.7,15.0,15.0,14.0,14.0,13.7,12.9,13.6,12.0,12.0,10.6,10.4,10.0,9.6,8.7,8.4,8.1,7.5,6.7,7.5,6.9,6.7,7.9,8.1,9.4,9.0,10.5,10.6,11.5,11.9,12.7],[26.3,25.2,25.8,26.3,27.3,28.1,27.7,27.6,27.1,25.6,24.3,23.9,23.4,22.5,21.3,19.9,19.7,17.4,17.0,15.4,14.2,13.8,12.6,12.7,11.9,11.2,10.3,11.2,10.8,10.1,10.0,8.8,9.3,8.6,10.0,9.4,10.7,10.3,10.6,10.4,11.0,10.2,10.0,9.3,8.4,7.9,7.6,6.6,5.7,5.2,4.0,3.4,3.2,2.7,2.0,1.9,1.1,0.8,1.0,1.5,2.0,1.9,2.5,2.2,2.0,2.9,3.2,3.9,4.6,5.3,5.7,6.8,7.6,8.0,8.6,9.2,9.4,10.2,10.9,10.6,11.5,11.4,12.0,12.1,12.5,13.4,13.8,13.9,14.0,14.9,14.7,14.3,15.1,16.0,16.8,16.4,16.6,16.0,17.1,17.2,16.6,18.4,18.0,16.7,16.4,15.6,14.9,14.8,13.8,14.1,14.3,14.0,13.5,14.0,13.3,13.5,12.9,13.0,12.6,12.6,12.6,12.3,12.1,11.4,11.7,10.7,10.9,10.4,11.0,10.2,9.7,10.2,10.0,8.6,8.6,9.4,8.4,9.4,9.9,10.8,10.1,11.0,11.9,11.4,11.0,10.3,10.4,10.7,9.2,8.9,8.5,8.5,8.5,8.2,7.9,7.3,7.7,8.4,9.0,8.5,9.4,9.2,10.7,10.3,11.7,11.9,12.7,12.1,12.6,12.1,11.5,11.2,11.0,10.3,10.8,10.2,9.3,9.7,9.2,8.7,8.7,8.1,8.1,7.7,7.3,6.6,7.2,7.2,6.8,7.3,7.2,7.5,8.0,7.8,8.1,8.7,8.5,8.9,9.1,9.7,10.7,10.8,11.3,11.7,10.3,11.2,12.0,11.7,11.1,12.0,12.6,11.5,13.0,11.9,11.4,12.6,12.5,11.9,11.9,12.9,13.5,13.4,14.4,14.7,16.0,14.8,16.4,15.5,17.4,17.2,15.5,15.0,14.2,13.6,14.2,14.4,14.9,16.0,14.8,12.7,12.9,11.5,11.7,10.8,11.2,10.5,10.7,10.2,9.4,9.2,9.8,9.9,10.2,10.9,10.6,11.3,11.5,11.4,10.9,10.3,11.2,11.6,11.4,10.5,9.8,9.2,8.4,8.3,7.9,8.5,8.3,7.7,7.7,7.8,7.6,8.2,8.4,10.0,9.7,11.5,11.6,12.2,12.7,12.0,13.5,13.6,12.9,13.5,12.8,11.7,12.0,11.2,11.8,11.9,11.4,12.6,13.1,13.6,14.3,14.0,14.6,14.3,15.0,14.6,16.0,15.3,14.8,14.6,14.5,14.2,13.6,13.5,12.2,12.4,11.7,10.9,10.9,10.2,9.8,8.4,8.1,7.8,7.3,8.2,7.6,7.4,8.0,8.4,9.6,9.3,10.6,11.2,11.8,12.5,13.2],[26.4,25.0,25.8,25.9,26.9,27.8,27.1,27.4,27.0,25.9,24.1,24.3,23.5,22.8,21.6,20.0,19.3,16.8,16.7,15.6,14.9,14.7,13.5,13.1,13.1,11.8,11.4,12.4,11.6,11.3,11.3,10.6,11.7,10.3,12.0,11.3,12.6,12.4,12.4,12.5,12.6,11.8,11.8,11.2,10.2,9.3,8.3,7.7,6.3,5.8,4.5,4.1,3.4,2.9,2.6,2.1,1.6,1.0,0.8,1.0,1.5,1.8,2.6,2.4,2.3,3.1,3.6,4.3,5.2,5.8,6.5,8.0,8.3,9.8,10.2,10.9,11.1,10.9,11.6,12.2,13.6,12.6,13.6,13.6,13.8,13.7,14.7,14.5,15.1,15.8,15.5,15.0,15.8,16.9,17.3,16.7,17.2,16.8,16.6,17.6,17.1,18.8,18.7,17.1,17.1,16.1,15.9,15.7,15.6,15.2,15.0,15.0,14.5,14.5,14.0,14.5,13.9,13.3,13.8,13.7,13.3,13.1,13.5,12.5,12.5,12.5,12.3,11.6,12.0,11.8,11.2,11.2,11.3,10.3,10.1,11.0,9.7,11.0,11.2,11.9,11.1,12.5,12.9,12.4,12.5,11.7,11.4,11.9,11.0,10.0,10.1,9.3,9.4,9.8,8.4,8.4,8.5,9.1,9.7,9.4,10.2,9.8,11.5,10.8,12.7,12.5,13.4,13.0,13.1,13.2,12.4,12.0,11.8,10.7,11.9,10.7,9.9,10.3,10.2,9.4,8.9,8.8,9.0,8.6,8.3,7.6,7.8,8.0,7.9,8.2,8.4,8.5,9.2,8.6,9.0,9.5,9.2,10.0,10.0,11.0,11.1,11.6,12.2,12.6,10.9,11.8,12.7,12.4,11.6,12.6,13.2,12.2,13.6,12.6,12.2,13.1,13.2,12.8,12.7,13.6,14.5,14.1,14.9,15.0,15.8,15.1,16.7,16.0,18.2,17.7,16.2,15.7,14.9,14.1,14.8,15.0,15.2,16.5,15.4,13.3,13.4,12.3,12.5,11.6,11.8,11.2,11.4,11.1,10.4,10.1,10.7,10.7,11.2,11.4,11.4,12.0,12.4,12.3,11.6,11.1,12.5,12.2,12.5,11.5,10.7,10.4,9.2,9.5,9.0,9.5,9.3,8.6,8.6,9.3,9.2,10.3,10.6,11.6,12.1,13.2,12.8,13.8,14.2,13.9,14.9,14.9,14.4,14.6,14.0,13.6,13.6,12.8,13.5,13.5,12.8,13.9,14.7,14.1,15.2,15.0,15.4,15.3,15.5,15.3,16.1,15.9,15.8,15.5,15.3,14.7,14.3,14.5,13.8,13.9,12.9,12.2,12.3,11.1,11.1,10.1,9.5,8.9,8.1,9.1,8.1,8.0,9.2,9.1,10.6,10.1,11.6,11.8,12.7,13.2,13.9],[26.1,24.5,25.6,25.6,25.9,27.1,26.7,26.8,25.9,24.2,22.0,23.0,22.4,21.4,20.2,18.5,17.4,15.8,16.3,15.1,13.9,14.0,13.1,12.6,12.3,11.5,10.8,11.8,11.4,10.5,10.8,9.7,10.5,9.9,10.9,10.6,11.9,11.0,12.4,11.5,11.5,11.6,10.2,10.1,9.3,8.4,7.5,7.0,5.8,5.6,4.7,3.9,3.6,3.6,2.7,2.6,1.9,1.7,1.2,0.8,1.0,1.5,2.4,2.2,2.4,3.1,3.4,4.5,4.8,5.4,6.4,7.1,7.9,8.9,9.7,10.7,10.1,10.6,11.2,11.2,11.9,11.8,12.5,12.6,12.7,12.9,14.3,14.0,13.6,14.7,14.5,13.9,15.3,16.2,16.1,15.8,16.1,16.0,15.9,16.6,16.1,17.5,17.2,16.0,15.7,15.7,14.9,14.8,14.4,14.8,14.7,14.6,13.8,14.3,13.9,13.8,13.2,13.0,13.4,13.0,12.9,12.9,12.6,11.8,11.8,11.8,11.4,11.0,11.4,11.0,10.4,10.7,10.9,9.4,9.6,10.5,9.5,10.8,10.7,11.3,11.0,11.9,12.7,11.7,12.5,11.5,11.5,12.3,10.4,10.1,9.6,9.4,9.1,9.5,8.6,8.2,8.2,8.9,9.8,9.1,10.3,9.6,11.6,10.8,12.6,12.7,13.4,13.0,13.2,13.1,12.4,11.9,11.9,11.0,11.7,11.0,10.0,10.0,9.9,9.0,8.6,8.8,8.6,8.2,8.0,7.5,7.8,7.5,7.3,7.9,8.2,8.5,8.9,8.7,8.6,9.4,9.0,9.7,10.0,10.4,11.4,11.6,11.8,12.3,11.0,11.6,12.4,12.6,11.9,12.5,13.1,12.6,13.3,12.3,12.1,13.3,13.1,12.3,12.5,13.4,14.1,13.5,14.5,14.8,15.7,15.1,16.5,16.0,18.1,17.3,15.8,15.5,14.8,14.1,14.4,14.8,15.1,16.2,15.4,13.0,13.4,12.2,12.1,11.5,11.7,11.1,11.2,10.6,10.1,9.9,10.4,10.8,10.9,11.4,11.3,11.7,12.1,12.0,11.1,11.1,11.9,12.0,12.3,11.4,10.5,10.3,9.1,9.2,8.5,9.5,9.0,8.2,8.9,8.7,8.3,8.9,9.4,10.6,10.8,11.7,11.8,12.4,13.3,13.1,13.9,13.9,13.8,14.1,12.8,13.6,13.4,12.7,12.3,12.7,12.4,13.2,13.4,13.8,14.9,14.1,15.5,14.3,14.7,14.2,15.4,15.3,14.0,14.5,14.7,14.7,13.7,13.9,13.0,13.0,11.4,12.0,11.3,10.9,10.0,9.4,8.9,8.1,7.9,8.8,7.9,7.8,8.6,8.8,10.6,10.2,11.4,12.1,12.6,13.5,14.5],[26.5,25.5,25.9,26.2,27.0,27.8,27.5,27.7,27.0,26.2,24.4,25.2,24.3,23.8,22.1,20.9,20.3,18.2,17.6,17.1,15.6,15.6,15.0,15.2,14.2,14.2,13.5,13.9,13.2,13.8,12.8,13.3,13.8,12.0,13.4,13.5,14.2,13.8,14.2,13.9,14.4,13.3,13.3,12.7,12.0,11.9,11.0,10.9,9.2,8.7,7.1,6.1,5.4,5.4,3.8,4.0,3.0,2.6,1.9,1.1,0.8,0.9,2.0,2.5,3.1,4.0,4.3,6.1,6.6,8.1,9.3,10.1,10.9,12.1,12.5,12.6,12.5,13.1,13.5,14.5,15.6,15.6,15.4,15.8,15.1,15.4,16.4,16.0,16.1,17.1,17.0,16.6,17.7,18.5,18.6,18.4,18.7,17.8,18.2,18.9,18.4,19.4,19.5,18.6,19.0,18.0,17.4,17.4,16.3,16.9,16.8,17.0,15.9,16.3,16.2,16.2,15.9,15.4,15.8,15.2,15.2,15.1,15.4,14.3,14.4,14.6,14.3,14.3,14.5,14.3,13.7,14.3,14.2,12.7,11.8,13.6,12.7,13.2,13.5,14.0,13.7,14.2,14.9,14.6,14.2,13.2,14.3,14.2,12.5,11.8,11.6,10.9,10.3,11.2,10.3,10.3,11.0,10.8,11.8,11.4,12.5,12.1,13.9,13.6,15.0,15.3,15.5,15.3,15.2,15.1,14.7,14.1,14.9,13.1,14.3,14.0,12.6,12.3,12.9,12.0,11.4,11.6,11.0,10.7,10.6,11.3,10.9,10.9,10.3,9.9,10.4,10.7,10.4,10.6,11.5,11.2,11.9,13.0,13.1,13.4,14.5,14.4,14.5,15.2,12.9,13.9,15.2,15.3,14.3,14.9,15.6,14.9,15.4,14.4,14.4,15.0,14.6,14.4,14.2,15.0,15.9,15.4,15.8,15.9,16.3,16.0,16.9,16.6,18.3,17.7,16.5,16.4,15.6,15.4,16.0,16.2,16.4,17.4,16.7,14.8,15.4,14.3,14.7,13.8,14.2,13.2,13.6,13.2,12.7,12.5,13.2,12.8,13.8,14.0,14.3,14.3,14.5,14.5,13.4,13.3,14.7,14.9,15.3,13.9,13.7,12.8,11.9,12.3,11.6,12.5,11.1,12.1,11.6,11.8,12.1,12.4,12.2,13.4,13.6,15.5,15.3,15.3,15.9,16.6,15.7,15.4,15.6,16.6,14.6,15.1,15.3,14.4,15.4,14.9,14.7,15.7,16.8,16.2,16.5,16.6,16.8,16.7,17.6,17.2,17.8,18.0,17.0,16.9,16.7,16.7,16.2,16.5,15.6,14.8,15.5,14.6,15.1,13.2,13.5,11.8,11.4,11.0,10.8,11.0,11.1,10.6,11.2,11.1,12.5,12.6,13.6,14.6,15.0,15.7,16.9],[26.6,25.4,26.0,26.1,27.1,27.9,27.5,27.7,27.0,26.0,24.3,24.4,23.5,23.4,21.3,20.6,19.7,18.2,17.8,17.4,16.1,16.0,15.1,14.9,14.2,14.1,12.9,13.8,14.0,13.6,13.4,12.5,12.8,12.3,12.9,12.9,14.0,13.6,13.9,14.0,13.8,13.0,12.0,12.0,10.6,10.4,9.5,9.0,7.9,7.3,6.2,6.2,4.7,5.4,4.1,4.3,3.9,2.6,2.5,1.8,1.0,0.8,1.2,2.1,2.8,3.3,4.0,4.7,5.3,6.4,8.0,9.0,10.0,10.6,11.1,12.1,11.4,12.7,12.0,12.9,15.0,14.8,14.7,15.1,15.3,15.9,17.1,16.4,16.7,16.9,17.2,16.6,17.5,18.4,18.6,18.1,18.2,17.3,17.8,18.1,17.7,19.2,19.2,18.0,18.6,17.7,17.3,17.5,16.3,16.6,16.7,17.3,16.3,16.3,16.1,16.6,15.9,15.6,15.6,15.9,15.5,15.0,15.5,14.6,14.4,14.5,14.0,14.1,14.2,13.6,13.0,13.7,13.1,11.7,11.5,12.7,11.6,12.5,12.8,13.2,13.2,13.7,14.5,13.4,13.9,13.1,12.7,13.2,12.3,11.8,10.8,10.8,11.0,11.0,10.0,9.9,10.6,11.2,11.4,11.4,12.6,12.8,14.6,14.2,15.6,15.7,16.4,16.0,16.2,15.7,15.6,15.1,15.1,14.2,15.6,14.2,13.1,13.8,13.3,12.2,12.3,12.6,11.8,11.3,11.4,11.4,10.9,10.7,10.0,9.9,10.5,11.4,11.1,11.8,11.8,12.4,12.2,13.0,12.8,13.0,14.8,14.7,15.0,15.8,13.7,14.6,15.8,15.6,15.0,15.7,16.7,15.7,16.4,15.5,15.3,15.9,15.7,15.4,15.4,16.2,16.7,16.4,17.0,17.0,18.1,16.5,18.0,17.5,18.9,18.9,17.5,16.9,16.1,16.1,16.7,17.4,17.7,18.0,16.9,15.2,15.4,14.5,15.0,14.5,14.7,14.4,14.0,14.6,13.8,13.4,13.3,13.0,13.6,14.3,14.2,14.5,14.4,14.4,13.7,13.6,14.5,15.1,15.4,13.8,13.7,12.3,11.7,11.5,11.5,12.3,11.7,11.0,10.7,10.5,10.6,11.2,10.9,12.6,12.2,14.5,14.5,15.2,15.9,15.8,16.3,16.3,15.9,16.3,15.5,14.9,15.2,14.6,15.1,15.0,14.7,15.7,16.9,16.2,17.4,17.1,17.8,17.2,18.1,17.3,19.2,18.5,17.0,17.6,17.3,17.3,16.3,17.0,15.6,15.3,15.0,14.4,14.0,12.2,12.5,11.0,10.4,10.2,10.1,10.4,10.7,10.2,10.9,11.3,12.4,12.7,13.7,15.0,15.5,15.9,16.9],[26.8,25.7,26.5,26.3,27.2,28.0,27.2,27.5,27.0,25.8,24.1,24.2,23.3,22.9,21.4,20.0,18.7,17.4,16.9,15.8,14.9,14.7,13.6,13.7,12.9,12.8,11.9,12.4,12.0,11.9,11.5,10.5,11.2,10.1,11.3,10.6,11.9,11.4,11.5,11.7,11.7,11.2,10.4,10.4,9.7,9.1,8.4,7.6,6.9,5.5,4.8,4.8,3.5,4.3,3.5,3.4,4.1,2.7,3.2,2.9,1.9,1.0,0.8,1.1,1.9,2.3,3.0,4.0,4.7,5.2,6.6,7.5,9.0,9.4,10.0,10.6,10.6,11.4,10.7,11.8,13.0,13.0,13.7,12.7,14.1,14.1,14.6,14.7,15.3,15.5,15.7,15.2,15.8,16.8,18.4,17.4,17.6,16.7,17.3,18.0,17.6,19.4,19.4,18.1,17.5,16.3,15.9,15.5,15.1,15.3,14.9,15.0,14.6,14.8,14.5,14.7,14.2,14.0,13.9,14.0,14.0,13.6,13.7,13.4,13.0,13.1,12.8,12.9,12.7,12.5,11.8,12.4,11.9,10.5,10.6,11.4,10.2,11.0,10.9,12.0,11.5,12.4,13.3,11.8,12.6,12.0,11.8,11.6,10.9,10.8,10.0,9.9,10.4,10.1,9.4,8.8,9.3,10.2,10.7,10.7,11.6,12.0,13.3,13.6,14.4,14.7,14.8,14.7,14.6,14.6,14.3,13.9,13.9,12.8,13.7,12.9,12.1,12.0,11.7,10.8,10.4,10.6,10.7,9.4,9.4,9.4,9.2,8.3,8.2,7.9,8.6,8.8,9.5,9.6,9.6,10.4,10.3,11.1,11.5,12.2,13.2,13.2,13.5,14.1,13.2,13.9,14.4,14.2,13.7,14.7,15.1,14.5,15.1,14.4,14.4,14.8,14.4,13.9,14.3,14.8,15.2,14.7,15.8,15.9,17.0,15.8,17.0,16.6,18.5,17.7,16.6,16.0,15.3,14.9,15.5,15.7,16.1,16.9,15.8,13.9,14.0,13.2,13.8,12.9,13.6,12.4,12.6,12.7,11.6,11.8,11.9,12.3,12.6,13.2,13.1,13.4,13.2,13.0,12.5,12.8,13.3,13.6,13.7,13.0,12.4,10.9,10.6,9.8,9.6,10.2,9.4,8.7,8.6,8.6,8.7,9.7,10.0,11.1,10.3,12.9,12.4,13.1,13.9,13.4,14.4,14.4,13.7,14.3,13.2,12.4,12.8,12.3,12.8,13.1,12.6,13.8,14.5,14.7,15.1,15.3,15.4,15.5,16.2,16.1,17.6,16.8,15.9,15.8,15.4,14.9,14.6,14.9,14.0,13.9,13.1,12.4,12.4,10.9,11.1,10.0,9.1,9.1,8.7,9.3,9.2,8.7,9.4,11.2,11.7,12.2,13.0,14.2,14.0,14.6,15.4],[26.1,25.1,25.8,25.7,26.4,27.3,26.6,27.3,25.9,24.8,22.9,22.7,21.9,21.3,19.9,18.4,17.6,15.6,15.3,14.0,13.1,12.8,11.6,11.4,10.7,10.3,9.2,9.9,9.7,8.9,8.8,7.7,8.2,7.5,8.4,8.0,9.3,9.3,9.5,9.4,9.5,8.9,8.2,7.5,6.6,6.2,5.5,4.8,4.3,3.8,3.0,3.1,2.5,2.7,2.2,2.4,2.6,1.9,2.5,2.4,2.1,1.4,1.2,0.8,1.0,1.5,2.0,2.5,3.0,3.4,4.5,4.9,6.1,6.7,7.2,8.0,7.9,9.3,8.9,9.5,10.2,10.2,10.4,11.4,11.9,12.4,12.8,13.2,13.9,13.2,13.9,13.4,13.7,14.5,15.5,14.8,15.1,14.4,15.1,15.7,15.3,16.8,16.7,15.1,15.0,14.0,13.5,13.6,12.7,12.9,13.5,13.0,12.2,12.7,12.4,11.9,11.7,12.1,11.2,11.3,11.3,11.0,10.7,10.4,10.5,10.1,9.3,9.4,9.7,8.9,8.3,8.8,9.1,7.5,7.6,8.8,7.6,8.8,8.5,9.5,9.5,10.3,11.0,10.2,10.3,9.9,10.1,10.0,8.5,8.1,7.4,7.6,7.5,7.1,6.6,6.7,6.6,7.6,8.2,7.6,8.9,8.6,10.2,9.9,11.3,11.7,12.3,11.7,12.1,12.0,11.1,10.3,10.7,9.7,9.8,9.7,8.8,8.7,8.6,8.1,7.7,7.8,7.4,7.0,6.7,6.4,6.5,6.0,5.8,6.4,6.8,6.7,7.7,7.3,7.1,7.9,7.5,8.2,8.6,8.9,9.8,10.3,10.7,11.2,10.3,10.4,11.1,11.2,10.5,11.1,11.9,11.3,12.0,11.0,11.0,11.9,11.6,11.0,11.3,12.2,13.3,12.3,13.6,14.1,14.8,14.3,15.2,15.0,16.8,16.2,14.6,14.3,13.7,13.1,13.7,13.3,14.0,14.9,13.6,11.7,11.8,10.7,10.8,9.9,10.3,9.5,9.7,9.2,8.6,8.6,8.9,9.2,9.2,10.1,10.0,10.5,10.6,10.7,10.0,9.8,10.6,11.0,11.2,10.1,9.3,8.6,7.6,7.4,6.9,7.6,7.1,6.3,6.7,6.4,6.3,7.1,7.0,8.1,8.2,9.5,9.8,10.3,10.8,11.3,11.8,12.5,11.8,11.8,11.4,10.6,10.7,9.9,10.4,10.7,10.0,11.0,11.3,11.5,12.2,12.9,13.3,13.6,14.4,14.3,15.0,14.5,13.6,13.5,13.8,13.4,11.9,11.8,10.8,11.0,9.6,9.4,9.2,8.4,7.9,7.1,7.0,6.3,6.0,7.0,6.5,6.3,7.1,7.7,9.4,9.1,10.3,10.9,11.6,12.0,12.8],[25.7,24.6,25.4,25.3,26.1,27.0,26.4,26.8,26.5,24.9,23.2,22.7,22.3,21.3,20.2,18.9,17.7,15.6,14.8,13.5,12.5,12.2,10.7,10.5,9.8,9.0,8.0,8.8,8.7,7.7,8.1,6.8,7.0,6.6,7.3,6.7,8.0,7.6,8.0,7.7,8.1,6.7,6.8,6.3,5.9,5.4,4.9,4.3,3.8,3.1,2.9,2.7,2.2,2.5,1.9,2.0,2.1,1.6,2.4,2.4,2.5,1.7,1.6,1.0,0.8,1.0,1.5,1.9,2.3,2.8,3.8,4.1,5.2,5.6,6.2,6.6,6.4,7.5,7.0,7.9,8.8,8.2,8.8,10.0,11.3,10.7,11.0,11.7,12.1,12.5,12.5,11.8,12.4,13.2,14.5,13.8,14.1,13.8,14.5,14.8,14.6,16.2,15.9,14.2,14.1,12.9,12.3,12.4,11.2,11.6,12.1,11.6,11.1,11.6,10.8,10.8,10.8,10.4,9.4,10.0,10.1,9.0,8.5,9.3,9.1,8.0,8.0,8.2,8.1,7.5,7.3,7.7,7.6,6.4,6.8,7.5,6.7,7.4,7.2,8.1,8.2,8.8,9.2,8.8,8.9,8.6,8.4,8.6,6.9,6.9,6.2,6.6,6.6,6.0,5.7,5.8,6.0,6.8,7.3,7.1,7.8,7.8,9.1,8.8,10.1,10.7,11.2,10.7,11.3,10.8,10.2,9.8,9.6,8.7,9.3,8.8,8.2,8.5,8.1,7.6,7.6,7.3,6.8,6.7,6.3,5.8,6.0,5.8,5.7,6.2,6.6,6.6,7.6,7.1,7.0,7.5,7.2,7.3,7.5,7.7,8.4,9.1,9.8,10.1,8.8,9.5,10.4,10.1,9.3,10.4,11.0,10.2,11.0,10.1,9.9,11.2,10.8,10.2,10.6,11.7,12.3,11.8,13.1,14.1,14.8,14.2,15.3,15.2,16.8,16.1,14.4,13.4,13.5,12.7,13.3,13.0,13.6,14.6,13.0,11.2,11.1,9.9,10.1,9.2,9.4,8.9,8.9,9.0,8.3,7.9,8.3,8.2,8.3,9.3,8.8,9.5,9.7,9.6,9.3,8.3,9.3,10.0,9.8,8.7,8.2,7.2,7.1,6.6,6.6,6.8,6.8,6.0,6.1,6.0,5.7,6.3,6.1,7.0,6.7,8.1,8.2,9.1,9.6,9.7,10.6,10.5,10.0,10.1,9.7,8.8,8.9,8.6,8.8,9.2,8.6,9.7,10.2,10.7,11.1,11.5,11.8,11.9,12.4,12.3,13.6,13.0,12.4,12.1,12.3,11.4,10.6,10.3,9.6,9.4,8.5,8.2,7.8,6.7,6.7,5.9,6.2,5.9,5.5,6.2,5.9,5.9,6.6,7.1,8.0,8.0,9.1,9.8,10.4,11.0,11.8],[25.3,24.4,24.9,24.8,25.4,26.3,25.6,26.6,25.7,24.5,22.5,22.7,21.9,21.3,19.5,17.9,16.9,15.0,14.1,12.9,11.9,11.3,10.1,10.3,9.3,8.8,7.4,8.0,8.1,7.5,7.4,6.4,6.7,6.2,6.7,6.4,7.5,7.1,7.7,7.3,7.5,6.5,6.2,6.0,5.2,4.8,4.3,3.5,3.2,2.7,2.5,2.5,1.8,2.3,1.9,2.1,2.4,1.8,2.5,2.4,2.5,1.9,1.8,1.3,1.0,0.8,1.0,1.4,2.0,2.4,3.2,3.5,4.4,4.8,5.6,6.0,5.8,6.7,6.5,7.7,8.5,8.2,8.1,9.1,9.1,9.4,9.9,10.3,11.4,12.0,12.0,11.6,12.3,12.7,14.1,13.4,13.8,13.1,14.0,14.4,14.2,15.6,15.5,13.8,13.6,12.5,11.7,11.6,11.1,11.4,11.2,10.6,10.6,10.7,9.7,9.9,9.8,9.1,8.8,9.0,9.1,8.1,8.6,8.3,8.3,7.9,7.3,7.7,7.7,7.0,7.1,7.1,6.9,6.1,6.5,7.1,6.0,6.8,6.3,7.7,7.6,8.4,8.8,8.3,7.9,7.4,7.5,7.5,6.3,6.5,6.0,6.2,6.3,5.8,5.2,5.4,5.4,6.3,6.8,6.5,7.5,7.5,8.6,8.4,9.7,10.0,10.3,10.1,10.4,10.2,9.6,9.1,9.2,8.4,8.6,8.4,7.7,7.5,7.4,7.1,6.7,6.6,6.2,6.0,5.7,5.4,5.3,5.3,5.1,5.7,6.1,5.9,6.8,6.4,6.3,6.9,6.7,7.0,7.2,7.4,8.1,8.5,8.8,9.2,8.3,8.8,9.4,9.3,8.8,9.5,9.9,9.4,10.1,9.4,9.4,10.2,10.1,9.6,9.7,10.5,11.9,11.3,12.4,13.2,14.0,13.4,14.4,14.4,16.3,15.2,13.7,13.1,12.9,12.2,12.9,12.3,12.6,13.8,12.3,10.5,10.2,9.4,9.2,8.4,8.8,8.2,8.5,8.1,7.7,7.5,7.8,7.8,7.9,8.6,8.3,8.9,9.0,8.8,8.4,8.0,8.8,9.0,9.2,8.3,7.9,7.0,6.6,6.2,6.0,6.6,6.3,5.5,5.7,5.5,5.3,6.0,5.9,6.5,6.3,7.4,7.5,8.3,8.7,8.8,9.5,9.5,9.4,9.4,8.8,8.4,8.4,8.0,8.1,8.3,7.6,8.6,9.0,9.7,10.0,10.5,11.4,11.6,12.5,12.8,13.3,12.7,12.6,11.4,11.1,9.9,9.2,9.0,8.4,9.0,7.8,7.7,7.3,6.6,6.4,5.6,5.9,5.2,5.0,5.6,5.3,5.3,6.1,6.6,7.7,7.7,8.5,9.1,9.7,10.2,11.0],[25.2,24.0,25.0,25.3,25.8,26.8,26.0,26.8,26.1,24.9,22.5,22.6,21.9,21.0,19.6,18.2,17.3,15.7,14.6,13.2,12.4,12.3,10.8,10.7,9.3,8.6,7.6,8.3,8.5,7.7,8.1,7.2,7.0,6.8,7.3,6.7,7.9,7.2,8.0,7.2,8.0,6.6,6.5,5.6,5.4,4.8,4.2,3.2,3.2,2.8,2.5,2.7,2.0,2.9,2.2,2.6,2.8,2.4,3.3,3.0,3.1,2.7,2.5,1.8,1.5,1.0,0.8,1.0,1.6,2.1,3.0,3.4,4.1,5.0,5.7,6.3,6.2,7.5,6.5,7.8,9.0,8.7,8.6,8.7,10.0,10.0,11.0,10.9,12.0,12.6,12.6,11.8,12.8,13.3,14.6,14.3,14.5,13.9,14.4,14.8,14.8,16.0,15.5,14.5,14.3,13.1,12.6,12.3,12.0,11.9,11.6,10.4,10.7,10.8,10.6,9.5,9.8,10.1,9.7,8.9,8.9,8.9,8.6,8.7,8.8,8.2,7.6,8.2,8.3,7.2,7.0,7.5,7.3,6.5,7.0,7.6,6.4,7.3,6.6,7.7,7.8,8.6,9.1,8.4,8.6,8.4,7.5,8.0,6.5,6.9,6.5,6.5,6.5,5.9,5.1,5.9,5.7,6.8,7.5,7.0,8.2,8.2,9.3,9.4,10.5,11.1,11.4,10.7,11.4,11.2,10.3,10.0,10.0,9.2,9.5,9.4,8.8,8.6,8.3,8.0,7.9,7.6,7.1,6.6,6.5,6.1,5.9,5.8,5.2,5.9,6.6,6.3,7.3,7.2,7.1,8.0,7.7,7.6,8.0,7.9,8.8,9.2,9.9,10.3,9.1,9.6,10.4,10.2,9.7,10.6,11.0,10.4,11.2,10.3,10.5,11.3,10.8,10.3,10.8,11.9,12.4,11.9,13.3,14.2,14.0,14.0,14.9,15.4,16.8,15.7,14.0,13.5,13.5,12.9,13.8,13.4,13.2,14.1,13.1,11.3,11.2,9.9,10.1,9.3,9.7,9.2,9.3,9.3,8.8,8.7,8.6,8.5,8.5,9.3,8.8,9.5,9.4,9.3,8.9,8.4,9.5,10.0,10.1,9.0,8.7,7.6,7.7,7.2,6.6,7.5,6.9,6.1,6.0,5.7,5.7,6.7,6.4,6.7,7.0,7.6,7.6,8.3,9.0,9.7,9.9,10.2,9.6,9.3,9.3,8.8,8.8,8.5,7.7,8.7,8.1,8.9,9.2,9.6,10.0,10.7,11.3,12.1,12.4,12.8,13.8,13.3,12.7,12.0,11.6,10.9,9.7,10.1,9.1,9.1,8.1,7.9,7.3,6.8,6.4,6.2,6.3,5.6,5.4,6.1,6.0,5.8,6.9,7.5,8.4,8.6,9.2,9.8,10.5,11.2,11.9],[25.9,25.0,25.6,25.8,26.1,27.1,26.7,27.5,26.6,25.6,23.4,23.6,22.9,22.3,20.8,19.2,18.8,17.0,16.0,14.4,12.9,12.8,10.8,11.1,9.8,9.3,8.0,8.8,9.5,8.6,8.7,7.7,7.5,7.1,7.9,7.3,8.8,8.0,9.0,7.8,8.0,7.1,7.2,6.2,5.7,4.9,4.0,3.0,3.2,3.0,2.4,3.2,2.3,3.4,3.1,3.4,4.1,3.3,4.4,4.2,4.0,3.7,3.4,2.5,2.0,1.6,1.3,0.8,1.2,1.8,2.7,3.1,3.7,4.7,5.7,6.5,6.9,7.4,7.1,8.3,9.5,10.1,9.9,10.3,10.2,11.3,11.5,12.0,12.3,13.1,12.8,12.5,13.9,14.1,16.4,15.8,15.9,15.4,15.9,16.8,16.3,18.2,18.3,16.5,16.0,14.4,14.1,13.7,13.3,13.5,12.9,12.5,12.6,12.1,11.7,11.5,11.6,11.2,10.2,10.5,10.1,9.8,9.6,9.5,9.4,8.6,7.8,8.5,8.5,8.0,7.6,7.9,7.6,7.0,7.6,8.1,7.1,7.6,6.8,8.3,8.5,9.6,10.0,9.0,8.7,8.4,8.0,7.8,6.7,7.2,6.3,6.8,6.7,6.1,5.2,5.6,6.0,7.0,8.0,7.8,8.8,9.7,10.5,11.0,12.1,12.7,13.0,12.6,13.2,12.9,12.6,12.2,11.7,11.2,11.5,11.0,10.5,10.4,9.4,9.0,9.0,8.8,8.0,7.7,7.3,6.8,6.1,6.5,5.4,6.0,6.5,6.7,7.5,7.7,7.7,8.8,9.1,8.8,9.4,8.7,9.8,10.0,11.0,11.6,10.2,11.0,11.9,11.9,11.2,12.3,12.8,12.3,13.2,12.6,12.3,13.0,13.0,12.4,12.6,13.5,14.5,13.8,15.0,15.6,16.2,15.5,16.7,16.7,18.1,17.2,15.8,14.8,14.4,14.0,14.9,14.7,14.7,15.5,14.1,12.5,12.0,10.7,11.4,10.4,11.3,10.6,11.2,10.8,10.3,9.9,9.9,9.8,9.5,10.4,9.4,10.3,9.7,10.1,9.4,8.9,10.1,10.8,11.2,9.9,9.6,8.5,8.9,7.9,7.4,8.2,7.3,6.4,6.3,5.8,6.2,7.1,6.8,7.2,7.6,8.5,8.3,9.2,10.2,10.1,10.7,10.8,10.4,9.8,10.0,9.7,9.9,9.4,9.0,9.5,8.6,9.9,10.0,10.9,11.0,12.3,11.7,13.3,13.2,13.9,14.9,14.1,13.2,12.9,12.9,11.7,11.5,11.1,10.2,10.0,9.2,8.4,8.1,7.2,6.8,6.5,6.6,5.7,5.5,6.3,6.1,6.5,7.4,8.3,9.2,9.8,10.2,11.4,12.1,12.8,13.2],[25.9,24.2,25.3,25.0,26.0,27.0,26.8,27.2,25.9,24.9,23.0,23.5,22.6,21.7,20.6,18.5,17.9,15.6,15.2,13.4,12.4,12.5,10.4,10.9,9.3,9.0,7.8,8.3,8.4,8.0,7.8,7.1,6.9,6.3,6.9,6.5,7.4,7.2,7.7,7.2,7.4,6.4,5.9,5.4,4.7,3.9,3.3,2.3,2.6,2.7,2.3,3.4,2.5,3.7,3.3,3.6,4.4,3.7,4.9,4.9,4.8,4.1,3.8,3.1,2.7,2.2,1.8,1.0,0.8,1.1,1.9,2.3,3.2,3.8,4.5,5.8,5.8,6.4,6.7,7.3,8.4,9.2,9.0,8.9,9.3,9.8,10.4,10.7,11.2,12.3,12.3,11.7,12.6,13.6,15.7,14.4,15.5,14.2,14.6,15.5,15.5,17.4,17.4,15.4,15.5,13.1,13.2,12.2,12.2,12.4,11.3,11.0,11.4,11.0,10.6,10.4,10.5,10.3,9.7,9.5,9.8,8.7,9.2,8.8,8.9,8.5,7.5,8.1,8.1,7.4,7.2,7.5,7.1,6.6,7.0,7.5,6.3,7.0,6.3,7.2,7.1,8.1,8.4,8.1,7.7,7.4,6.6,7.1,5.9,6.4,5.8,6.0,5.9,5.1,4.3,4.9,5.0,6.4,7.2,7.0,8.2,8.5,9.7,9.9,10.9,11.3,11.9,11.2,12.1,11.5,10.9,10.7,10.6,10.0,9.9,9.5,9.2,8.9,8.4,8.3,8.3,7.7,7.0,6.9,6.7,6.1,5.1,5.6,4.9,5.5,6.4,6.2,7.1,7.0,6.8,7.7,7.9,7.9,8.4,7.9,8.9,9.1,10.2,10.6,9.7,10.2,11.0,10.9,10.3,11.0,11.7,11.2,12.0,11.1,11.1,11.9,11.7,10.7,11.4,12.3,13.4,12.4,13.9,14.3,15.1,14.5,15.5,15.8,17.4,16.2,14.5,13.8,13.6,13.0,14.0,13.5,13.4,14.3,13.3,11.4,11.0,10.1,10.4,9.4,10.0,9.4,9.8,9.4,8.7,8.7,8.8,8.9,8.8,9.6,8.6,9.8,9.2,9.1,8.4,8.4,9.1,9.9,10.3,9.1,8.8,7.9,8.1,7.0,6.6,7.4,6.7,5.5,5.4,4.9,5.4,6.4,5.8,6.5,6.7,7.5,7.2,8.1,8.9,8.6,9.3,9.7,9.4,8.9,8.6,8.6,8.7,8.1,7.8,8.3,7.8,8.7,9.0,9.6,9.8,10.6,10.9,11.5,12.2,13.1,14.4,13.4,12.6,11.8,11.4,10.8,10.2,10.0,9.2,8.6,8.3,7.4,7.0,6.6,6.4,5.7,5.8,4.6,4.7,5.6,5.2,5.6,6.7,7.6,8.5,9.0,9.3,10.4,10.7,11.3,12.3],[25.8,24.5,25.4,25.5,26.1,27.0,26.6,27.1,26.0,24.9,22.9,23.2,22.2,21.1,20.5,18.2,17.7,15.1,14.0,12.3,11.3,11.6,9.8,9.8,8.4,8.4,7.4,7.8,8.0,7.9,7.7,7.1,6.6,6.2,6.7,6.0,7.1,6.2,6.9,6.1,6.5,5.6,5.7,4.5,4.4,3.2,3.1,2.1,2.2,2.6,2.4,3.3,2.7,4.1,3.5,4.3,5.2,4.5,5.9,5.6,5.5,4.9,4.5,3.5,3.4,2.9,2.2,1.8,1.3,0.8,1.2,1.8,2.6,3.2,4.2,4.7,5.2,6.0,5.9,6.4,7.4,7.7,7.9,8.5,9.0,9.5,10.4,10.1,11.4,12.2,12.6,11.8,12.0,13.5,15.2,14.1,14.7,13.4,14.2,15.1,15.1,17.4,16.9,15.0,14.6,12.2,12.2,11.6,11.3,11.3,11.2,10.1,10.1,11.2,10.5,9.2,9.5,9.7,9.3,8.9,8.9,8.4,8.3,8.2,8.1,7.8,7.1,7.5,7.2,6.3,7.0,7.0,6.4,6.1,6.6,6.7,5.7,6.3,5.8,6.3,6.1,7.3,7.6,7.0,7.2,6.5,5.8,6.5,5.3,5.7,5.1,5.3,5.4,4.5,3.9,4.4,4.6,5.7,6.2,6.2,7.6,7.9,8.6,9.2,9.8,10.5,10.9,10.3,11.4,10.8,10.2,10.2,10.0,9.5,9.5,9.4,9.0,8.5,7.9,7.7,7.7,7.2,6.6,6.5,6.6,6.1,5.2,5.8,4.8,5.6,6.6,6.5,7.5,7.4,7.3,7.8,7.8,7.8,8.3,7.7,8.6,8.7,9.5,9.9,9.0,9.4,10.3,10.2,9.6,10.4,11.0,10.5,11.3,10.6,10.3,11.5,11.3,10.6,10.8,11.9,12.8,12.4,13.6,14.1,14.3,13.9,14.9,15.1,16.7,15.8,14.1,13.1,13.0,12.7,13.3,13.4,12.9,13.6,12.6,11.0,10.6,9.6,10.1,9.3,9.5,9.3,9.6,9.4,8.7,8.8,8.7,8.8,8.7,9.2,8.5,9.3,8.5,8.5,8.0,8.1,8.3,9.2,9.3,8.5,8.4,7.2,7.5,6.8,6.7,7.5,6.8,5.7,5.5,4.8,5.3,6.0,5.4,6.3,5.9,6.9,7.0,7.3,7.9,7.6,8.6,9.3,8.8,8.2,8.2,7.8,8.2,7.6,7.2,8.0,7.6,8.1,8.4,8.8,9.0,9.9,9.8,10.7,11.3,12.0,13.7,12.3,12.1,10.9,10.7,10.2,9.2,9.3,8.2,7.6,7.1,6.7,6.3,5.9,5.9,5.1,5.3,4.1,4.5,5.1,5.0,5.6,6.0,7.0,7.6,8.4,8.3,9.7,9.7,10.4,11.1],[25.7,24.3,24.8,25.0,25.5,26.6,26.2,26.9,25.7,24.8,22.3,22.3,21.8,20.7,19.9,17.6,17.0,13.8,13.6,11.6,11.0,10.7,9.0,8.9,7.9,7.6,6.4,6.9,7.4,6.9,6.8,5.9,5.5,5.2,5.9,5.3,6.7,5.8,7.0,5.5,5.4,4.7,4.5,3.6,3.4,2.5,2.3,1.7,2.0,2.5,2.6,3.5,3.2,4.3,4.2,4.9,5.6,5.1,6.3,6.4,6.1,5.2,4.9,4.4,3.8,3.3,2.8,2.3,1.9,1.1,0.8,1.2,1.9,2.4,3.2,3.6,4.1,4.8,5.1,5.6,6.5,7.1,7.7,8.4,8.7,9.1,9.8,10.4,10.4,11.5,11.1,10.7,11.9,12.5,14.3,13.4,14.0,13.1,13.5,14.5,14.3,16.2,16.0,14.1,14.0,12.1,11.9,11.4,11.3,11.1,10.8,10.6,10.3,10.0,9.8,9.9,9.3,9.1,9.1,8.8,8.5,8.0,7.8,7.6,7.4,7.0,6.4,6.6,6.4,5.7,5.8,6.0,5.7,5.1,5.7,6.1,5.4,5.6,4.9,5.7,5.6,6.5,6.7,6.7,6.2,5.7,5.4,5.6,4.3,5.2,4.2,5.1,4.9,3.8,3.4,3.9,4.5,5.7,6.2,6.6,7.5,7.7,8.8,9.1,10.0,10.3,10.8,10.4,11.3,10.8,10.4,10.0,9.9,9.3,9.3,9.1,8.6,8.1,7.8,7.4,7.4,6.9,6.7,6.5,6.2,5.8,4.9,5.2,4.6,5.4,6.1,5.9,7.2,7.1,6.5,7.1,7.2,6.8,7.7,6.9,8.3,8.4,8.7,9.5,8.7,9.0,10.0,9.9,9.7,10.0,10.7,10.3,11.1,10.5,10.3,11.1,11.2,10.3,10.5,11.5,12.2,11.8,13.1,13.3,14.2,13.5,14.7,14.9,16.6,15.4,14.0,12.7,12.3,11.9,12.5,12.5,12.4,13.3,12.0,10.3,9.7,8.8,9.5,8.7,9.1,8.8,9.4,9.0,8.3,8.1,8.0,8.5,7.8,8.7,7.8,8.5,7.6,7.8,7.2,7.5,8.3,8.8,9.2,8.1,7.9,6.7,7.0,6.1,6.0,6.4,5.9,4.9,4.8,4.0,4.7,5.1,4.4,5.4,5.2,6.4,6.2,7.2,7.4,6.9,8.3,8.7,8.7,7.9,7.5,7.5,7.9,7.4,6.6,7.7,6.8,8.0,8.1,8.8,9.0,9.8,9.9,10.8,11.2,12.0,12.6,11.7,11.5,10.3,10.5,9.7,9.8,8.9,8.3,7.4,6.9,6.0,5.7,5.0,5.1,4.0,4.7,3.4,3.8,4.7,4.7,5.2,5.7,6.8,7.2,8.0,8.5,9.4,10.0,10.4,11.0],[25.0,23.5,24.4,24.6,25.5,26.4,25.9,26.3,25.1,24.1,22.1,22.4,21.6,21.0,19.9,17.4,16.6,13.2,12.6,10.7,9.9,9.6,7.9,7.9,6.9,6.8,5.6,5.9,6.2,5.9,5.7,5.1,4.6,4.3,4.8,4.0,4.9,4.4,5.0,4.3,4.5,3.6,3.5,2.5,2.4,1.9,1.7,1.7,1.9,2.6,2.7,3.4,3.2,4.5,4.4,5.2,5.7,5.5,6.6,6.5,6.5,6.0,5.5,4.8,4.6,3.7,3.1,2.8,2.3,1.9,1.3,0.8,1.0,1.6,2.1,2.9,3.4,3.9,4.0,4.8,4.9,5.5,6.1,6.9,7.2,7.8,8.6,8.6,9.7,10.3,11.0,9.4,10.2,11.5,13.8,12.1,13.1,11.7,12.0,13.0,12.9,15.4,15.3,13.0,12.7,10.3,10.1,9.7,9.3,9.4,9.1,8.5,8.3,8.5,8.2,7.6,7.7,7.6,7.4,6.9,7.3,6.9,6.2,6.4,6.5,5.6,5.3,5.9,5.8,5.0,5.0,5.5,5.2,4.1,4.8,5.4,4.2,4.9,4.0,4.9,4.7,5.8,6.0,5.1,5.4,4.7,4.4,4.7,3.7,4.3,3.4,3.8,3.7,2.8,2.6,3.2,3.5,4.3,4.8,4.8,6.2,6.4,7.3,7.5,8.3,8.6,9.3,8.6,9.6,9.1,8.4,8.3,8.0,7.6,7.6,7.5,7.0,6.9,6.5,6.0,6.0,5.6,5.1,4.9,5.0,4.8,4.1,4.3,3.9,4.7,5.5,5.3,6.2,6.1,5.5,5.9,5.9,5.8,6.4,5.8,6.9,7.3,7.9,8.2,7.4,7.7,8.6,8.5,7.9,8.4,9.1,8.6,9.5,8.8,8.5,9.4,9.5,8.5,8.8,9.9,10.9,10.3,11.9,12.3,13.0,12.7,13.8,14.1,16.0,14.8,12.9,11.9,11.8,11.2,11.8,11.4,11.2,12.6,11.3,9.0,8.6,7.7,8.0,7.3,7.7,7.3,7.6,7.4,6.7,6.8,6.6,7.0,6.7,7.5,6.8,7.6,6.9,7.0,6.4,6.5,6.8,7.6,7.8,6.8,6.7,5.6,5.7,4.8,4.8,5.5,5.1,4.1,4.0,3.5,3.8,4.1,3.5,4.3,3.8,4.8,4.4,5.2,5.9,5.9,6.4,7.0,7.0,6.1,5.8,5.8,6.0,5.4,5.0,6.0,5.6,6.1,6.3,6.6,7.2,7.8,8.5,8.8,9.7,10.2,11.2,10.2,10.3,9.2,8.7,8.0,7.6,7.1,6.3,6.1,5.4,4.9,4.7,4.0,4.3,3.3,3.6,2.8,3.1,3.6,3.6,4.0,4.4,5.4,6.0,6.4,7.0,7.8,8.0,8.5,9.5],[25.2,23.6,24.5,24.6,25.2,26.2,25.4,26.3,25.0,24.2,21.2,21.3,20.5,20.3,18.6,16.3,15.4,12.1,11.7,9.6,9.1,8.8,7.2,7.1,6.4,6.1,4.9,5.4,5.9,5.4,5.3,4.8,4.2,3.9,4.2,3.4,4.2,3.6,4.1,3.4,3.5,2.7,2.7,2.0,1.9,1.6,1.6,1.7,2.3,2.8,3.1,3.9,3.9,5.0,5.3,5.6,6.3,6.0,6.8,6.9,6.7,6.3,6.0,5.4,5.0,4.5,4.1,3.2,2.9,2.5,1.9,1.0,0.8,1.0,1.6,2.0,2.5,2.9,3.6,4.1,4.4,4.6,5.2,6.0,6.5,6.8,7.5,7.9,8.5,9.3,9.3,8.3,9.1,10.2,11.9,11.0,11.3,10.6,11.4,11.9,11.9,13.7,13.7,11.7,11.4,9.3,9.2,8.9,8.7,8.6,8.1,8.0,7.8,7.6,7.7,6.9,7.1,6.7,6.6,6.5,6.4,6.0,5.5,5.7,5.8,4.6,4.8,5.3,5.2,4.1,4.3,5.0,4.4,4.0,4.2,4.8,4.1,4.4,3.7,4.1,4.2,4.9,5.1,4.3,4.5,3.9,4.2,4.0,3.3,3.9,3.2,3.6,3.5,2.6,2.2,2.8,3.3,4.2,4.5,4.8,5.7,5.8,6.8,6.8,7.7,7.9,8.5,8.1,8.9,8.7,8.0,7.8,7.5,7.1,7.2,7.0,6.6,6.5,5.9,5.5,5.7,5.3,4.9,4.7,4.9,4.8,4.0,4.3,4.2,4.8,5.6,5.4,6.4,6.2,5.4,5.8,5.5,5.4,5.9,5.5,6.5,6.7,7.1,7.4,6.7,7.0,7.8,7.6,7.4,7.7,8.3,7.9,8.7,8.2,7.9,8.5,8.8,8.2,8.1,9.1,10.2,9.9,11.3,11.8,12.6,12.1,13.2,13.4,15.1,14.1,12.2,10.9,10.8,10.4,11.0,10.8,10.8,11.8,10.5,8.3,7.7,6.9,7.3,6.7,7.0,6.9,7.2,7.0,6.7,6.3,6.2,6.4,6.1,6.8,6.2,6.8,6.3,6.6,5.8,6.0,6.4,7.1,7.2,6.3,6.2,5.1,5.2,4.7,4.8,5.2,4.9,4.1,4.1,3.3,3.7,3.9,3.2,3.8,3.0,4.0,3.7,4.8,5.1,4.9,5.6,6.0,6.0,5.4,5.2,4.9,5.2,4.8,4.4,5.1,4.9,5.5,5.7,6.2,6.4,7.3,7.4,8.2,8.7,9.6,9.9,9.2,9.3,8.2,8.2,7.0,7.0,6.5,5.7,5.2,4.7,3.9,3.9,3.3,3.8,2.9,3.4,2.7,3.4,3.5,3.7,3.9,4.3,5.0,5.5,5.9,6.6,7.2,7.7,8.0,8.9],[24.2,22.7,23.4,23.5,24.8,25.8,25.1,26.0,24.3,23.4,20.3,21.1,20.0,19.5,17.7,15.3,14.5,11.0,10.4,7.9,7.7,7.3,5.7,5.6,4.8,4.5,3.8,3.8,4.2,3.9,3.8,3.4,2.7,2.7,2.9,2.4,2.9,2.5,2.9,2.4,2.5,1.8,1.8,1.3,1.3,1.3,1.5,1.7,2.2,2.6,3.0,3.6,3.8,4.3,4.6,5.0,5.4,5.5,6.3,6.4,6.1,5.8,5.4,4.8,4.5,4.1,3.6,3.3,2.8,2.5,2.1,1.4,1.0,0.8,0.9,1.2,1.5,2.1,2.3,2.6,2.9,3.2,3.5,3.8,4.3,4.7,5.2,5.6,6.3,6.8,7.3,6.4,6.7,7.7,9.5,9.1,9.3,8.7,9.3,9.8,9.7,11.8,11.6,9.3,8.7,7.1,6.6,6.2,5.9,6.2,5.8,5.4,5.2,5.5,5.2,4.8,4.8,4.8,4.4,4.3,4.6,4.1,3.6,3.9,3.9,3.5,3.2,3.7,3.5,2.8,3.0,3.5,3.0,2.5,3.1,3.4,2.8,2.8,2.4,2.9,2.8,3.5,3.5,2.9,3.2,2.7,2.5,2.8,2.0,2.6,2.2,2.7,2.5,1.8,2.0,2.4,2.6,3.2,3.3,3.7,4.3,4.5,5.1,5.2,6.1,6.2,6.8,6.5,7.1,7.0,6.3,6.1,5.7,5.4,5.7,5.5,5.0,5.1,4.8,4.3,4.4,4.3,3.9,3.6,3.9,3.8,3.2,3.3,3.5,4.1,5.1,4.3,5.3,4.8,4.2,4.3,4.3,4.0,4.5,3.9,4.7,5.0,5.4,5.6,5.0,5.2,6.0,5.9,5.5,6.0,6.5,6.2,6.9,6.4,6.2,6.8,7.1,6.4,6.5,7.3,8.3,8.0,9.3,10.4,11.1,11.1,11.8,12.2,14.4,12.9,11.0,10.0,10.2,9.3,9.7,9.3,9.3,10.7,9.2,6.6,5.9,5.4,5.6,5.2,5.4,5.2,5.5,5.5,5.0,4.9,4.7,4.9,4.6,5.1,4.5,5.2,4.7,4.7,4.2,4.1,4.6,5.2,5.4,4.5,4.4,3.7,4.1,3.3,3.5,3.8,3.5,3.0,2.9,2.4,2.7,2.7,2.1,2.5,2.1,2.7,2.4,3.0,3.3,3.3,3.9,4.1,4.2,3.5,3.5,3.4,3.5,3.2,2.8,3.4,3.2,3.6,3.7,4.0,4.3,4.7,5.1,5.5,6.0,6.6,7.1,6.6,6.7,6.0,5.5,5.0,4.7,4.2,3.7,3.5,3.1,2.7,2.6,2.1,2.5,2.0,2.4,1.9,2.4,2.5,2.7,2.9,3.1,3.9,4.1,4.4,4.8,5.4,5.7,6.0,7.1],[24.1,22.4,23.5,23.8,24.8,25.9,25.2,26.3,24.2,23.2,20.1,20.6,19.5,18.7,16.5,14.4,13.1,9.9,9.4,7.4,7.0,6.6,5.1,5.0,4.5,4.3,3.5,3.5,3.8,3.6,3.4,3.1,2.5,2.5,2.5,2.1,2.5,2.1,2.3,1.9,1.7,1.4,1.4,1.2,1.2,1.3,1.5,2.0,2.4,3.0,3.2,3.9,4.0,4.5,4.9,5.0,5.6,5.5,6.3,6.5,6.4,5.9,5.6,5.0,4.6,4.3,3.8,3.5,3.1,2.9,2.5,1.8,1.3,0.9,0.8,0.9,1.1,1.5,1.6,1.9,2.2,2.5,2.9,3.1,3.4,3.8,4.0,4.5,5.0,5.6,5.8,5.4,5.9,6.7,8.2,8.0,8.4,8.0,8.7,9.4,9.2,11.0,10.6,8.6,8.0,6.4,5.9,5.4,5.2,5.4,5.1,4.6,4.7,4.7,4.2,4.0,4.1,3.9,3.6,3.7,3.8,3.4,3.0,3.4,3.4,2.9,2.8,3.2,3.0,2.5,2.8,3.0,2.6,2.3,2.9,2.9,2.5,2.5,2.0,2.5,2.3,2.9,2.8,2.3,2.5,2.1,2.0,2.3,1.7,2.2,2.0,2.3,2.1,1.6,1.7,2.1,2.3,2.9,2.9,3.2,3.7,4.0,4.4,4.6,5.2,5.5,6.0,5.6,6.2,6.0,5.5,5.3,5.0,4.8,4.9,4.6,4.3,4.5,4.1,3.8,3.9,3.9,3.4,3.3,3.5,3.4,2.9,3.1,3.4,4.0,5.1,4.2,5.2,4.6,4.0,3.9,3.9,3.6,4.0,3.6,4.3,4.5,4.9,5.0,4.5,4.7,5.4,5.2,5.0,5.4,5.8,5.5,6.0,5.6,5.6,5.9,6.2,5.8,6.0,6.7,7.5,7.5,9.0,10.0,10.7,10.3,11.3,11.5,13.6,12.5,10.5,9.3,9.6,8.7,9.3,8.9,8.9,10.2,8.6,6.3,5.5,5.0,5.1,4.7,4.9,4.8,5.0,4.9,4.5,4.3,4.3,4.4,4.1,4.6,4.0,4.6,4.3,4.2,3.7,3.9,4.1,4.5,4.7,4.1,4.1,3.3,3.6,3.1,3.2,3.5,3.2,2.7,2.8,2.3,2.4,2.4,1.9,2.2,1.9,2.2,1.9,2.3,2.6,2.6,3.0,3.2,3.4,2.9,2.7,2.7,2.8,2.7,2.4,2.8,2.8,3.0,3.0,3.3,3.5,3.9,4.0,4.6,5.0,5.6,6.2,5.7,5.5,4.9,4.5,3.9,3.7,3.3,3.1,2.8,2.5,2.1,2.2,1.8,2.2,1.7,2.1,1.8,2.2,2.2,2.5,2.6,2.8,3.3,3.5,4.0,4.4,4.8,5.0,5.4,6.3],[24.0,22.4,23.4,23.4,24.5,25.8,24.9,26.0,24.1,23.3,19.6,20.3,19.2,19.1,16.6,14.7,13.7,9.8,9.1,6.8,6.5,6.2,4.7,4.5,3.9,3.5,3.1,2.9,3.2,3.1,2.9,2.6,2.1,2.2,2.1,1.7,2.0,1.7,1.9,1.6,1.4,1.1,1.1,1.1,1.2,1.5,1.8,2.2,2.5,3.0,3.4,3.9,4.1,4.6,5.0,5.2,5.7,5.8,6.5,7.0,6.4,5.9,5.6,5.1,5.0,4.4,3.8,3.5,3.1,2.9,2.7,2.0,1.6,1.1,0.9,0.8,0.8,1.1,1.3,1.6,1.8,2.0,2.2,2.6,2.8,3.2,3.4,3.8,4.4,4.8,5.1,4.8,5.2,5.8,7.4,7.3,7.6,7.4,8.0,8.7,8.5,10.0,9.5,7.6,7.0,5.7,5.0,4.6,4.4,4.6,4.3,3.9,3.9,4.0,3.5,3.3,3.4,3.2,2.9,3.0,3.0,2.7,2.4,2.7,2.8,2.3,2.2,2.6,2.5,1.9,2.2,2.5,2.2,1.9,2.4,2.5,2.1,2.1,1.6,2.0,1.9,2.4,2.3,1.9,2.2,1.8,1.6,1.8,1.4,1.9,1.7,2.1,2.0,1.5,1.6,1.9,2.1,2.6,2.6,3.0,3.3,3.6,3.9,4.1,4.7,4.7,5.2,5.1,5.6,5.5,4.9,4.8,4.4,4.3,4.5,4.2,3.9,4.0,3.8,3.4,3.5,3.6,3.3,3.0,3.3,3.3,2.8,2.9,3.2,3.9,5.1,4.0,5.1,4.4,3.7,3.5,3.4,3.2,3.5,3.1,3.6,3.7,4.1,4.2,3.8,4.0,4.6,4.5,4.3,4.6,5.0,4.9,5.4,5.1,4.9,5.3,5.7,5.2,5.3,6.0,6.9,6.9,8.3,9.7,10.6,10.5,11.3,11.6,13.8,12.4,10.7,9.3,9.8,8.7,9.0,8.4,8.7,10.2,8.5,5.8,4.8,4.3,4.3,4.0,4.2,4.2,4.4,4.3,4.0,3.8,3.7,3.8,3.5,3.9,3.4,3.9,3.7,3.5,3.1,3.3,3.5,3.8,3.9,3.4,3.5,2.9,3.2,2.7,2.9,3.1,3.0,2.6,2.5,2.1,2.2,2.1,1.7,1.8,1.5,1.8,1.6,1.9,2.1,2.2,2.6,2.8,2.9,2.4,2.4,2.4,2.4,2.3,1.9,2.3,2.2,2.4,2.4,2.8,2.9,3.2,3.3,3.8,4.3,4.8,5.3,5.0,4.7,4.3,3.8,3.3,3.1,2.7,2.5,2.2,2.0,1.7,1.8,1.4,1.8,1.5,1.8,1.7,2.1,2.0,2.3,2.4,2.5,3.1,3.2,3.5,3.8,4.1,4.4,4.8,5.7],[23.8,22.4,23.3,23.5,24.6,25.9,25.2,25.9,23.9,23.0,19.9,19.5,18.8,17.9,15.4,13.8,12.6,9.2,8.7,6.3,6.2,5.7,4.2,4.0,3.4,3.0,2.5,2.5,2.6,2.6,2.5,2.2,1.8,1.9,1.8,1.6,1.8,1.5,1.7,1.4,1.2,1.0,1.0,1.1,1.1,1.6,1.9,2.3,2.5,3.1,3.5,4.0,4.2,4.7,4.9,5.1,5.7,5.7,6.4,6.9,6.5,6.1,5.7,5.3,5.0,4.5,4.0,3.7,3.4,3.1,2.8,2.3,1.8,1.4,1.0,0.8,0.8,0.8,1.0,1.3,1.4,1.6,1.9,2.1,2.4,2.6,2.8,3.2,3.8,4.2,4.5,4.2,4.5,5.1,6.7,6.7,7.0,6.9,7.4,8.1,8.0,9.0,8.8,7.1,6.4,5.1,4.5,4.0,3.9,4.1,3.6,3.3,3.3,3.3,2.9,2.8,2.9,2.7,2.5,2.6,2.6,2.4,2.0,2.4,2.4,2.0,1.9,2.2,2.1,1.7,1.9,2.1,1.8,1.6,2.1,2.1,1.8,1.8,1.4,1.7,1.6,2.0,2.0,1.6,1.9,1.5,1.3,1.6,1.2,1.7,1.5,1.8,1.8,1.3,1.6,1.8,2.0,2.3,2.3,2.6,2.8,3.1,3.4,3.5,4.1,4.2,4.6,4.4,4.8,4.8,4.3,4.2,3.8,3.7,3.9,3.6,3.3,3.4,3.3,2.9,3.1,3.1,2.8,2.7,2.9,2.9,2.5,2.7,3.1,3.8,5.0,3.8,4.8,4.1,3.4,3.1,2.9,2.8,3.0,2.7,3.2,3.2,3.5,3.6,3.3,3.5,4.0,3.9,3.7,4.0,4.3,4.1,4.7,4.4,4.2,4.6,4.9,4.5,4.6,5.2,6.1,6.4,7.8,9.3,10.0,9.9,10.5,10.8,12.7,11.5,9.6,8.4,9.0,8.1,8.5,7.9,8.0,9.3,7.6,5.3,4.3,3.8,3.7,3.5,3.7,3.6,3.8,3.8,3.5,3.3,3.2,3.3,3.1,3.4,3.0,3.3,3.1,3.0,2.7,2.8,3.0,3.3,3.4,3.0,3.0,2.4,2.7,2.4,2.6,2.7,2.6,2.3,2.3,1.9,1.9,1.7,1.5,1.6,1.2,1.5,1.3,1.7,1.8,1.8,2.1,2.5,2.6,2.1,2.1,2.1,2.1,2.0,1.6,2.0,1.9,2.1,2.0,2.4,2.5,2.8,2.8,3.4,3.9,4.5,5.0,4.6,4.3,3.8,3.3,2.8,2.6,2.3,2.1,1.9,1.7,1.4,1.5,1.2,1.5,1.3,1.6,1.6,1.9,1.8,2.1,2.1,2.2,2.6,2.7,3.0,3.3,3.6,3.9,4.4,5.3],[23.7,22.4,23.5,23.5,24.6,25.7,24.8,25.7,23.7,22.9,19.4,19.7,18.7,18.3,16.1,13.9,12.9,9.0,8.4,6.1,6.1,5.4,4.0,4.0,3.3,3.0,2.7,2.5,2.8,2.6,2.6,2.3,1.9,2.1,1.8,1.7,1.7,1.5,1.6,1.4,1.1,1.0,1.2,1.5,1.5,2.3,2.1,2.7,2.9,3.6,3.9,4.6,4.8,5.4,5.6,5.8,6.4,6.4,6.9,7.8,6.9,6.6,6.3,6.0,5.7,5.2,4.6,4.1,3.7,3.4,3.1,2.6,2.3,1.8,1.3,1.1,0.8,0.8,0.8,1.0,1.3,1.4,1.7,1.9,2.2,2.5,2.7,3.0,3.6,4.0,4.3,4.0,4.2,4.9,6.6,6.5,6.9,6.6,7.1,7.8,7.6,8.8,8.5,6.9,6.2,4.9,4.3,3.8,3.7,3.8,3.4,3.1,3.1,3.0,2.8,2.6,2.7,2.5,2.2,2.3,2.4,2.1,1.8,2.1,2.2,1.8,1.7,2.0,2.0,1.5,1.8,2.1,1.8,1.6,2.1,2.1,1.8,1.7,1.4,1.5,1.4,1.8,1.8,1.6,1.8,1.4,1.2,1.5,1.2,1.6,1.5,1.8,1.7,1.4,1.8,1.9,2.1,2.4,2.3,2.7,2.8,3.1,3.3,3.5,4.0,4.1,4.5,4.4,4.9,4.8,4.3,4.2,3.8,3.8,3.9,3.7,3.4,3.5,3.3,3.0,3.2,3.2,2.9,2.8,3.2,3.1,2.7,2.9,3.4,4.1,5.3,4.2,5.2,4.5,3.6,3.2,3.0,2.8,3.0,2.7,3.1,3.2,3.4,3.6,3.3,3.5,4.0,3.9,3.6,4.0,4.3,4.2,4.7,4.5,4.2,4.7,4.9,4.7,4.7,5.3,6.3,6.5,7.7,9.4,10.2,10.1,11.0,11.2,13.4,12.0,10.1,8.9,9.4,8.3,8.5,7.9,8.2,9.4,7.7,5.2,4.1,3.7,3.7,3.5,3.6,3.7,3.8,3.8,3.5,3.3,3.2,3.2,3.0,3.3,2.9,3.2,3.1,3.0,2.6,2.8,3.0,3.3,3.4,3.0,3.0,2.5,2.8,2.5,2.7,2.8,2.8,2.6,2.6,2.2,2.1,1.9,1.6,1.5,1.3,1.4,1.2,1.5,1.7,1.8,2.1,2.3,2.4,2.0,2.1,2.1,2.0,1.9,1.5,1.9,1.8,1.8,1.8,2.1,2.2,2.6,2.7,3.2,3.7,4.3,4.8,4.5,4.1,3.8,3.1,2.7,2.4,2.1,1.9,1.7,1.5,1.2,1.3,1.1,1.4,1.4,1.7,1.7,2.1,1.9,2.2,2.3,2.2,2.6,2.7,3.0,3.2,3.6,3.8,4.4,5.1],[23.6,22.7,23.4,23.6,24.6,25.5,24.6,25.3,23.2,21.7,19.2,18.3,18.8,17.6,15.5,14.0,12.3,8.7,8.2,5.6,5.6,5.0,3.6,3.5,2.9,2.5,2.2,2.2,2.3,2.3,2.2,2.0,1.6,1.7,1.5,1.4,1.4,1.4,1.5,1.3,1.0,1.0,1.1,1.4,1.4,1.9,2.0,2.4,2.7,3.2,3.5,3.9,4.2,4.6,4.8,5.0,5.6,5.6,6.3,6.8,6.2,5.9,5.7,5.2,4.9,4.6,3.9,3.7,3.3,3.1,2.8,2.4,2.1,1.7,1.4,1.2,1.0,0.8,0.8,0.8,1.0,1.1,1.3,1.5,1.8,2.1,2.3,2.5,3.2,3.4,3.7,3.5,3.6,4.2,6.0,5.9,6.4,6.3,6.9,7.6,7.3,8.4,8.0,6.4,5.6,4.3,3.7,3.2,3.2,3.2,2.8,2.6,2.7,2.5,2.3,2.2,2.3,2.1,1.8,2.0,2.0,1.7,1.5,1.8,1.8,1.4,1.5,1.7,1.6,1.4,1.6,1.8,1.5,1.5,1.8,1.8,1.6,1.6,1.3,1.4,1.3,1.6,1.6,1.4,1.6,1.4,1.1,1.4,1.2,1.6,1.5,1.8,1.7,1.5,1.7,1.8,1.9,2.2,2.2,2.4,2.6,2.8,3.1,3.1,3.7,3.7,4.2,4.1,4.4,4.4,3.9,3.8,3.4,3.4,3.6,3.3,3.1,3.2,3.0,2.8,2.8,2.9,2.6,2.5,2.7,2.8,2.5,2.6,3.0,3.7,4.8,3.7,4.6,4.0,3.3,2.8,2.7,2.5,2.6,2.3,2.7,2.8,3.0,3.1,2.9,3.0,3.4,3.4,3.2,3.5,3.8,3.7,4.1,3.9,3.7,4.1,4.4,4.1,4.2,4.7,5.7,6.0,7.4,9.0,9.7,9.5,10.0,10.6,12.9,11.1,9.4,8.0,8.3,7.6,8.1,7.5,7.5,8.6,6.9,4.7,3.7,3.3,3.2,3.0,3.2,3.2,3.3,3.4,3.1,2.9,2.9,2.8,2.7,2.9,2.6,2.8,2.7,2.6,2.3,2.5,2.8,3.0,3.0,2.7,2.6,2.2,2.5,2.2,2.4,2.5,2.4,2.2,2.2,1.9,1.8,1.6,1.4,1.3,1.1,1.2,1.0,1.3,1.4,1.5,1.8,2.1,2.1,1.8,1.8,1.9,1.8,1.7,1.3,1.6,1.5,1.5,1.5,1.8,1.9,2.2,2.2,2.7,3.3,3.9,4.4,4.0,3.6,3.3,2.6,2.2,1.9,1.7,1.6,1.4,1.2,1.0,1.1,1.0,1.3,1.3,1.5,1.6,1.9,1.8,2.1,2.1,2.0,2.4,2.4,2.7,2.9,3.2,3.5,4.1,4.9],[23.6,22.8,24.0,24.0,24.9,25.8,24.7,24.9,22.7,21.5,19.5,18.5,18.3,17.2,15.1,13.4,13.0,8.5,8.5,6.1,5.8,5.7,4.1,3.9,3.4,3.1,2.7,2.7,3.0,2.9,2.8,2.6,2.0,2.1,1.9,1.7,1.8,1.7,1.9,1.7,1.3,1.4,1.4,1.8,1.8,2.2,2.4,2.9,3.0,3.6,4.1,4.8,5.0,5.5,5.6,6.1,6.8,6.4,7.6,7.7,7.2,6.6,6.8,6.1,5.8,5.4,4.7,4.5,4.0,3.5,3.2,2.8,2.4,2.1,1.7,1.5,1.2,1.0,0.9,0.8,0.8,1.1,1.3,1.6,1.9,2.2,2.3,2.7,3.4,3.6,4.0,3.8,4.0,4.5,6.3,6.2,6.8,6.4,6.9,7.9,7.8,8.9,8.5,6.8,6.0,4.8,4.2,3.6,3.6,3.7,3.2,2.9,3.0,2.9,2.5,2.5,2.7,2.5,2.0,2.4,2.4,2.0,1.7,2.2,2.1,1.6,1.7,2.2,2.0,1.5,2.0,2.4,1.9,1.8,2.3,2.3,2.0,1.9,1.4,1.5,1.3,1.9,1.8,1.5,2.0,1.7,1.2,1.7,1.5,1.9,1.8,2.1,2.1,1.8,2.0,2.2,2.4,2.8,2.7,3.1,3.4,3.6,3.9,4.0,4.6,4.6,5.0,5.0,5.3,5.3,4.8,4.7,4.3,4.2,4.5,4.2,3.9,4.0,3.8,3.5,3.5,3.6,3.3,3.1,3.3,3.3,3.0,3.0,3.5,4.2,5.4,4.2,5.2,4.5,3.8,3.5,3.3,3.2,3.4,3.1,3.5,3.6,3.7,3.9,3.8,3.8,4.2,4.3,4.2,4.4,4.6,4.6,5.1,4.9,4.6,4.9,5.3,5.1,5.0,5.5,6.5,6.8,8.1,9.7,10.6,10.3,10.7,11.0,12.8,11.2,9.8,8.7,9.0,8.1,8.9,8.1,8.1,9.0,7.5,5.3,4.3,3.9,3.9,3.8,4.0,4.0,4.2,4.3,3.9,3.7,3.5,3.7,3.4,3.6,3.2,3.4,3.1,3.1,2.8,3.0,3.2,3.6,3.8,3.3,3.5,2.9,3.2,2.8,3.0,3.0,2.9,2.6,2.6,2.3,2.2,2.0,1.7,1.6,1.3,1.4,1.2,1.6,1.7,1.7,2.0,2.4,2.6,2.1,2.2,2.3,2.2,2.1,1.6,1.9,1.8,1.8,1.6,2.1,2.0,2.5,2.4,3.1,3.5,4.2,4.6,4.2,3.8,3.5,2.9,2.3,2.2,1.8,1.7,1.6,1.3,1.1,1.3,1.1,1.6,1.5,2.0,1.9,2.3,2.2,2.6,2.6,2.6,3.1,3.1,3.5,3.7,4.0,4.3,4.7,5.4],[24.2,23.4,24.6,24.6,25.3,26.3,25.0,25.4,23.8,22.1,20.7,19.7,19.7,18.1,16.7,13.8,12.6,8.8,8.1,5.7,5.9,5.4,3.9,3.7,3.2,2.9,2.6,2.5,2.7,2.8,2.7,2.4,2.0,2.2,1.9,1.9,1.9,1.8,2.0,1.8,1.4,1.6,1.6,2.0,2.0,2.4,2.6,3.0,3.3,3.8,4.2,4.7,4.9,5.5,5.4,5.9,7.0,6.5,7.3,7.5,7.0,6.7,6.5,6.0,5.6,5.1,4.5,4.3,4.0,3.7,3.4,3.0,2.6,2.3,2.0,1.8,1.4,1.3,1.1,0.8,0.8,0.8,1.1,1.3,1.5,1.9,2.0,2.5,3.1,3.4,3.7,3.5,3.7,4.2,6.0,5.9,6.5,6.3,6.8,7.6,7.5,8.5,8.3,6.5,5.8,4.5,3.8,3.3,3.2,3.3,3.0,2.5,2.7,2.6,2.1,2.0,2.3,2.0,1.6,1.9,2.0,1.6,1.4,1.8,1.8,1.4,1.6,2.0,1.7,1.5,1.8,2.1,1.8,1.8,2.2,2.2,2.1,1.9,1.5,1.5,1.4,1.6,1.7,1.5,1.9,1.7,1.3,1.7,1.6,2.0,1.9,2.3,2.2,2.0,2.2,2.4,2.4,2.8,2.8,3.0,3.2,3.4,3.6,3.8,4.3,4.2,4.6,4.7,5.0,5.1,4.6,4.6,4.1,4.1,4.3,4.0,3.7,3.9,3.8,3.5,3.5,3.7,3.3,3.1,3.4,3.4,3.0,3.2,3.6,4.3,5.5,4.4,5.3,4.6,3.8,3.5,3.3,3.0,3.2,2.8,3.1,3.1,3.3,3.5,3.4,3.5,3.8,3.9,3.8,4.0,4.3,4.3,4.7,4.6,4.4,4.7,5.1,4.9,4.8,5.3,6.4,6.7,7.8,9.8,10.6,10.3,10.9,11.4,13.4,11.8,10.0,8.8,9.2,8.1,8.5,7.7,8.0,9.1,7.5,5.1,4.0,3.6,3.6,3.5,3.8,3.8,4.1,4.2,3.8,3.6,3.4,3.4,3.1,3.3,2.9,3.1,2.9,2.8,2.5,2.9,3.0,3.2,3.4,3.1,3.1,2.7,3.0,2.7,2.8,3.0,3.0,2.7,2.7,2.3,2.3,2.1,1.8,1.6,1.5,1.4,1.3,1.6,1.5,1.6,2.1,2.5,2.6,2.0,2.3,2.5,2.3,2.2,1.6,1.8,1.7,1.5,1.4,1.7,1.8,2.2,2.1,2.7,3.3,3.9,4.3,4.0,3.5,3.3,2.6,2.0,1.8,1.5,1.3,1.4,1.1,1.1,1.2,1.3,1.6,1.7,1.9,2.0,2.3,2.2,2.6,2.6,2.5,2.9,3.0,3.2,3.4,3.7,4.1,4.5,5.2],[23.4,22.6,23.7,23.8,24.5,25.2,23.8,24.0,21.9,20.6,18.8,18.7,18.0,16.6,14.5,12.7,12.4,8.7,8.4,5.7,6.0,5.6,3.7,3.5,2.9,2.6,2.4,2.3,2.4,2.4,2.4,2.2,1.8,2.0,1.7,1.8,1.7,1.7,1.9,1.7,1.4,1.6,1.6,1.9,1.9,2.4,2.5,2.8,3.1,3.6,4.1,4.4,4.5,5.1,5.1,5.4,5.9,5.9,6.7,7.1,6.6,6.3,6.2,5.5,5.1,4.9,4.3,4.3,3.9,3.5,3.4,2.8,2.5,2.3,1.9,1.7,1.5,1.4,1.1,1.0,0.8,0.8,0.8,1.1,1.3,1.6,1.7,2.1,2.8,3.0,3.3,3.1,3.3,3.7,5.5,5.6,5.9,5.7,6.2,6.8,7.0,7.6,7.4,6.0,5.2,4.1,3.3,2.9,2.8,2.9,2.5,2.2,2.3,2.2,1.8,1.8,1.9,1.7,1.4,1.5,1.7,1.4,1.2,1.6,1.6,1.2,1.4,1.7,1.6,1.3,1.6,1.9,1.6,1.7,2.0,2.0,1.9,1.8,1.5,1.4,1.3,1.6,1.6,1.4,1.8,1.7,1.3,1.6,1.6,1.9,1.9,2.1,2.1,2.0,2.2,2.3,2.4,2.7,2.5,2.8,2.9,3.1,3.4,3.5,4.0,4.0,4.5,4.4,4.6,4.7,4.3,4.1,3.8,3.7,4.0,3.7,3.4,3.6,3.5,3.1,3.2,3.3,3.0,2.8,3.1,3.2,2.8,2.9,3.4,4.2,5.4,4.3,5.2,4.5,3.7,3.1,3.0,2.8,2.9,2.5,3.0,2.9,3.2,3.4,3.2,3.2,3.5,3.6,3.5,3.7,3.9,4.0,4.3,4.2,4.0,4.3,4.6,4.4,4.4,4.8,5.9,6.3,7.6,9.4,10.3,10.3,10.3,11.1,13.1,11.1,9.5,8.7,8.8,7.9,8.2,7.5,7.8,8.6,7.2,4.9,3.8,3.4,3.3,3.2,3.4,3.4,3.7,3.7,3.4,3.2,3.1,3.1,2.9,3.0,2.5,2.9,2.5,2.5,2.3,2.6,2.8,3.1,3.3,2.9,2.9,2.4,2.8,2.5,2.7,2.8,2.7,2.6,2.5,2.2,2.1,1.9,1.8,1.5,1.5,1.3,1.3,1.5,1.5,1.5,1.8,2.1,2.2,1.8,2.0,2.2,2.0,2.0,1.5,1.6,1.4,1.3,1.3,1.4,1.5,1.8,1.9,2.4,3.0,3.6,4.0,3.8,3.2,3.0,2.2,1.8,1.5,1.4,1.1,1.2,1.0,1.0,1.2,1.2,1.4,1.6,1.8,2.0,2.2,2.1,2.5,2.4,2.3,2.7,2.7,3.1,3.1,3.4,3.8,4.3,5.1],[23.4,22.7,23.9,24.2,24.8,25.6,24.4,24.3,23.1,20.9,19.7,18.6,18.2,17.1,15.1,13.1,12.5,8.6,7.9,6.0,6.0,5.5,4.1,3.9,3.4,3.3,2.9,2.8,3.2,3.2,3.1,2.9,2.4,2.6,2.3,2.3,2.2,2.2,2.4,2.2,1.8,2.1,2.1,2.5,2.6,2.9,3.1,3.6,4.0,4.5,4.8,5.4,5.5,6.1,6.5,6.7,7.4,7.1,8.6,8.7,8.4,7.4,7.5,7.3,6.4,6.0,5.4,5.0,4.7,4.5,4.3,3.6,3.3,2.9,2.6,2.4,2.0,1.8,1.5,1.3,1.1,0.9,0.8,0.9,1.2,1.5,1.7,2.2,2.9,3.3,3.5,3.4,3.6,4.1,5.8,6.0,6.5,6.4,6.7,7.4,7.5,8.4,8.2,6.6,5.8,4.5,3.7,3.1,3.2,3.2,2.7,2.3,2.5,2.4,1.8,1.9,2.2,1.8,1.5,1.9,2.0,1.5,1.4,2.0,1.9,1.5,1.7,2.2,1.9,1.7,2.2,2.4,2.0,2.2,2.6,2.6,2.5,2.2,1.9,1.8,1.7,1.9,1.9,1.7,2.3,2.2,1.7,2.0,2.1,2.4,2.5,2.8,2.8,2.6,2.8,3.0,3.1,3.4,3.2,3.6,3.7,3.9,4.2,4.3,4.8,4.8,5.1,5.2,5.5,5.6,5.2,5.1,4.7,4.7,5.0,4.6,4.3,4.7,4.4,4.0,4.2,4.4,3.9,3.6,4.2,4.2,3.7,3.9,4.3,5.0,6.2,5.1,5.9,5.2,4.6,4.1,3.8,3.5,3.7,3.2,3.5,3.5,3.7,3.9,3.8,3.8,4.3,4.4,4.3,4.5,4.8,4.9,5.2,5.2,5.0,5.2,5.5,5.5,5.2,5.8,6.9,7.2,8.2,10.1,11.1,11.0,10.9,11.8,13.5,11.6,9.9,8.9,9.3,8.1,8.8,8.0,8.3,9.2,7.6,5.5,4.2,3.9,4.0,4.0,4.3,4.4,4.7,4.8,4.5,4.0,3.9,3.8,3.5,3.6,3.3,3.4,3.1,3.0,2.8,3.2,3.4,3.5,3.8,3.4,3.5,3.1,3.3,3.0,3.4,3.6,3.6,3.3,3.2,2.9,2.9,2.5,2.3,2.1,1.9,1.8,1.6,1.9,1.6,1.7,2.1,2.7,2.7,2.2,2.5,2.8,2.5,2.4,1.9,2.0,1.9,1.6,1.5,1.6,1.7,2.0,2.1,2.7,3.2,4.0,4.1,4.0,3.6,3.2,2.4,1.9,1.6,1.4,1.2,1.4,1.3,1.3,1.5,1.7,1.9,2.2,2.5,2.7,2.9,2.8,3.1,3.1,3.0,3.3,3.4,3.7,3.8,4.1,4.6,5.0,5.7],[23.4,23.8,24.2,24.4,24.8,25.7,24.4,24.4,22.9,21.4,18.9,18.8,16.8,15.9,13.7,12.5,11.8,7.8,8.0,5.5,5.6,5.5,3.7,3.7,3.2,3.1,2.8,2.7,3.0,3.1,3.0,2.9,2.5,2.7,2.4,2.4,2.4,2.4,2.5,2.4,2.0,2.3,2.3,2.7,2.7,3.1,3.2,3.6,4.1,4.5,4.8,5.4,5.4,6.1,6.3,6.4,7.7,6.5,8.6,8.8,8.1,7.7,7.3,6.8,5.9,5.8,5.4,5.1,4.9,4.6,4.6,3.8,3.5,3.0,2.6,2.5,2.1,2.0,1.7,1.6,1.4,1.2,0.8,0.8,0.9,1.3,1.5,1.9,2.5,2.9,3.1,2.9,3.3,3.7,5.7,5.7,6.1,5.7,6.2,7.0,7.1,7.9,7.8,6.1,5.3,4.1,3.5,2.8,2.9,3.0,2.4,2.1,2.3,2.1,1.7,1.8,2.0,1.6,1.3,1.7,1.8,1.3,1.4,1.9,1.8,1.5,1.9,2.1,2.0,1.8,2.3,2.5,2.2,2.3,2.6,2.7,2.6,2.4,2.1,1.9,1.8,2.0,2.0,1.9,2.4,2.3,1.9,2.3,2.2,2.6,2.7,2.9,3.0,2.7,2.9,3.1,3.2,3.5,3.3,3.6,3.7,3.9,4.2,4.2,4.9,4.8,5.3,5.3,5.5,5.6,5.2,5.0,4.6,4.4,4.9,4.6,4.1,4.5,4.4,3.9,4.1,4.3,3.8,3.6,4.0,4.1,3.7,3.7,4.2,4.9,6.0,4.9,5.8,5.1,4.3,3.9,3.7,3.5,3.6,3.2,3.7,3.6,3.7,3.9,3.9,3.9,4.2,4.4,4.3,4.5,4.7,4.8,5.1,5.1,4.8,5.1,5.4,5.3,5.1,5.5,6.6,7.1,8.1,9.9,10.8,10.6,10.9,11.4,13.1,11.5,10.1,9.0,9.3,8.0,8.8,7.8,8.2,9.0,7.6,5.2,4.2,3.9,3.9,3.9,4.1,4.2,4.5,4.7,4.3,4.0,3.8,3.8,3.5,3.7,3.1,3.4,2.9,2.9,2.7,3.0,3.4,3.6,4.0,3.6,3.6,3.2,3.4,3.2,3.4,3.5,3.5,3.4,3.3,3.0,2.9,2.6,2.4,2.2,2.1,1.9,1.8,2.0,1.8,1.8,2.1,2.6,2.7,2.2,2.5,2.8,2.6,2.6,2.0,2.0,1.9,1.6,1.6,1.5,1.7,1.8,1.9,2.5,3.0,3.8,4.1,3.8,3.3,2.9,2.2,1.7,1.3,1.4,1.1,1.4,1.3,1.6,1.7,1.9,2.1,2.3,2.6,2.8,3.0,2.9,3.2,3.1,3.1,3.4,3.5,3.8,3.9,4.2,4.7,4.9,5.7],[23.4,23.1,24.2,24.1,25.0,25.7,24.8,24.7,23.2,20.6,19.1,19.8,18.0,17.1,15.3,13.3,12.1,8.4,7.8,5.8,6.0,5.6,4.2,4.2,3.7,3.8,3.5,3.1,3.7,3.7,3.8,3.4,3.0,3.3,2.8,3.0,2.8,2.9,3.2,3.0,2.6,2.9,2.7,3.2,3.2,3.7,4.1,4.3,4.9,5.2,5.7,6.4,6.5,7.4,7.6,8.0,9.5,8.1,9.6,10.0,9.5,8.8,8.4,8.1,7.6,7.3,6.5,6.0,5.8,5.2,5.4,4.5,4.3,3.6,3.5,3.2,2.7,2.5,2.2,2.0,1.9,1.4,1.2,0.9,0.8,0.9,1.3,1.7,2.3,2.8,3.1,2.8,3.3,3.7,5.5,5.6,6.2,6.1,6.5,7.1,7.3,8.4,8.1,6.5,5.7,4.2,3.8,2.9,3.2,3.2,2.5,2.3,2.7,2.4,1.8,2.1,2.4,2.0,1.6,2.2,2.3,1.7,1.7,2.4,2.3,1.8,2.2,2.5,2.3,2.0,2.6,2.8,2.6,2.7,3.0,3.1,3.2,2.9,2.4,2.2,2.2,2.3,2.3,2.3,2.9,2.8,2.4,2.6,2.7,3.1,3.0,3.5,3.5,3.3,3.6,3.7,3.7,4.2,4.1,4.4,4.5,4.7,5.0,5.1,5.6,5.5,5.9,6.0,6.4,6.5,6.0,6.0,5.6,5.6,5.9,5.5,5.2,5.6,5.3,4.9,5.1,5.3,4.7,4.4,5.1,5.0,4.6,4.7,5.0,5.8,6.9,5.8,6.8,5.9,5.2,4.8,4.6,4.1,4.4,3.7,4.2,4.1,4.2,4.5,4.6,4.6,4.9,5.2,5.2,5.3,5.4,5.7,6.0,6.0,5.9,6.0,6.3,6.3,6.0,6.6,7.7,8.0,8.9,10.8,11.8,11.7,11.4,12.4,13.9,12.2,10.5,9.1,9.8,8.4,9.1,8.4,8.7,9.5,8.1,5.9,4.7,4.5,4.6,4.7,5.0,5.1,5.4,5.7,5.3,5.0,4.7,4.6,4.1,4.2,3.7,3.8,3.5,3.5,3.2,3.8,4.0,4.1,4.5,4.1,4.3,3.6,4.2,3.7,4.1,4.3,4.2,4.0,3.9,3.6,3.5,3.0,2.9,2.5,2.5,2.2,2.3,2.6,2.2,2.2,2.6,3.3,3.3,2.8,3.3,3.7,3.3,3.2,2.5,2.5,2.4,2.0,1.9,1.8,1.8,1.9,2.1,2.5,3.1,3.8,4.3,4.1,3.5,3.0,2.1,1.6,1.3,1.4,1.4,1.7,1.7,2.0,2.0,2.2,2.3,2.7,3.0,3.3,3.5,3.4,3.8,3.7,3.6,4.2,4.1,4.6,4.6,4.9,5.4,5.6,6.3],[23.7,23.9,24.2,24.2,25.0,25.6,24.9,25.2,22.7,20.8,17.8,17.2,16.5,15.1,14.4,13.2,12.1,8.0,8.0,5.8,6.0,6.1,4.5,4.6,4.2,4.2,3.9,3.6,4.0,4.1,4.1,3.8,3.4,3.7,3.4,3.3,3.2,3.3,3.7,3.5,2.9,3.4,3.2,3.8,3.8,4.4,4.7,4.9,5.3,5.7,6.1,6.7,6.6,7.6,7.9,8.2,9.6,8.4,9.3,10.0,9.2,8.8,8.3,8.3,7.4,7.3,6.7,6.4,6.0,5.7,5.8,5.2,5.1,4.4,4.0,3.8,3.2,3.1,2.6,2.5,2.2,2.1,1.5,1.4,0.9,0.8,0.9,1.4,2.1,2.7,3.0,2.7,3.2,3.7,5.4,5.7,6.0,5.8,6.3,7.3,7.2,8.0,7.7,6.2,5.3,4.3,3.6,2.9,3.0,3.2,2.3,2.1,2.8,2.5,1.6,2.1,2.6,2.0,1.6,2.3,2.5,2.0,2.1,2.6,2.7,2.3,2.7,3.0,2.8,2.7,3.2,3.3,3.2,3.2,3.6,3.6,3.6,3.4,3.1,2.7,2.7,2.6,2.6,2.8,3.5,3.3,2.7,3.2,3.3,3.7,3.7,4.0,4.2,3.9,4.1,4.6,4.6,5.0,4.6,5.0,5.0,5.2,5.5,5.5,6.2,6.1,6.5,6.6,6.9,7.0,6.5,6.4,6.0,5.9,6.4,5.9,5.4,6.1,5.8,5.2,5.6,5.9,5.2,5.0,5.5,5.7,5.2,5.3,5.7,6.2,7.1,6.1,7.1,6.3,5.5,5.2,5.1,4.6,5.0,4.4,4.9,4.6,4.8,5.1,5.1,5.0,5.4,5.6,5.6,5.8,6.0,6.2,6.5,6.5,6.2,6.5,6.8,6.6,6.3,7.0,8.1,8.4,9.4,10.6,11.8,11.6,11.7,12.1,13.7,12.0,10.5,9.6,9.9,8.6,9.2,8.6,8.8,9.5,8.5,6.1,5.2,5.0,5.0,5.0,5.3,5.4,5.7,6.0,5.7,5.3,5.0,5.1,4.6,4.7,4.3,4.4,3.9,4.0,3.6,4.4,4.5,4.7,5.1,4.7,4.9,4.4,4.7,4.5,4.7,4.8,4.6,4.7,4.6,4.1,3.9,3.6,3.3,3.1,3.0,2.7,2.7,2.8,2.3,2.5,2.6,3.3,3.1,2.8,3.3,4.0,3.4,3.6,2.8,2.7,2.7,2.3,2.1,1.9,1.9,1.9,1.9,2.5,3.0,3.8,4.2,3.8,3.2,2.9,1.8,1.4,1.3,1.4,1.5,2.0,2.2,2.4,2.6,2.9,3.0,3.1,3.5,3.8,4.1,4.1,4.6,4.4,4.3,4.8,4.6,5.2,5.1,5.4,5.9,6.0,6.6],[23.6,23.0,24.0,23.8,25.1,26.0,25.2,25.4,23.2,21.8,18.8,18.2,17.4,15.6,15.0,13.9,13.1,9.5,8.4,6.8,7.1,6.7,5.2,5.6,5.4,5.2,4.9,5.0,5.3,5.6,5.7,5.3,4.4,5.2,4.6,4.8,4.4,4.5,4.8,4.6,4.1,4.7,4.7,5.1,5.6,6.0,6.3,6.8,7.1,7.7,8.3,9.2,9.1,10.2,10.0,10.8,11.9,11.1,12.6,12.7,12.4,11.9,11.0,10.7,9.8,8.9,8.5,8.8,8.5,7.6,7.7,6.6,6.5,5.7,5.5,5.1,4.9,4.4,3.9,3.3,2.7,2.7,2.1,1.8,1.4,1.1,0.8,1.2,1.8,2.4,2.9,2.5,3.2,3.5,5.3,5.5,6.3,6.2,7.0,7.9,7.9,9.0,8.5,6.7,5.4,4.4,4.1,3.2,3.8,3.7,2.8,2.8,3.4,2.8,2.0,2.8,3.2,2.4,2.0,2.9,3.2,2.5,2.6,3.3,3.3,2.9,3.4,4.1,3.6,3.6,4.0,4.3,4.4,4.3,4.9,5.0,4.9,4.7,4.4,3.8,3.7,3.5,3.5,3.8,4.7,4.5,4.2,4.5,5.0,5.1,5.3,5.6,5.7,5.4,5.7,6.1,6.1,6.5,6.2,6.6,6.7,7.0,7.3,7.3,8.1,7.8,8.3,8.6,9.0,8.9,8.5,8.4,7.8,7.8,8.4,7.9,7.3,8.1,7.8,7.1,7.6,7.9,7.0,6.8,7.5,7.6,7.0,7.1,7.6,7.9,8.8,7.9,9.1,8.1,7.5,7.3,7.0,6.3,6.5,5.7,6.2,6.0,6.1,6.6,6.7,6.5,7.1,7.5,7.4,7.6,7.8,8.1,8.6,8.5,8.1,8.5,8.9,8.6,8.4,9.1,10.2,10.3,11.4,12.1,13.3,12.5,12.8,13.1,14.7,13.6,11.7,10.4,10.7,9.6,10.3,9.8,9.8,10.5,9.2,7.5,6.3,6.3,6.5,6.7,7.2,7.4,7.5,7.9,7.7,7.2,6.8,6.6,5.9,5.9,5.6,5.4,5.1,5.1,5.1,5.6,5.9,6.1,6.7,6.2,6.2,5.6,6.4,5.6,6.4,6.6,6.5,6.6,6.3,5.8,5.7,4.9,4.7,4.1,4.2,3.7,3.8,3.6,2.9,3.0,3.2,4.2,4.0,3.7,4.2,5.1,4.4,4.6,3.9,3.5,3.3,2.9,2.8,2.3,2.5,2.3,2.1,2.8,3.4,4.1,4.2,4.4,3.6,3.0,1.9,1.6,1.6,1.9,2.1,2.4,2.8,3.2,3.4,4.0,4.0,4.4,5.0,5.3,5.8,5.6,6.2,6.0,5.7,6.4,6.0,6.8,6.7,7.2,7.6,7.5,8.0],[23.7,23.6,24.0,23.8,24.4,25.0,24.2,25.1,22.3,20.6,18.2,18.0,17.1,15.9,14.8,13.8,13.1,9.6,9.4,7.4,7.5,8.3,6.1,6.8,6.3,6.4,6.1,5.9,6.3,6.8,6.5,6.6,5.8,6.3,5.5,5.7,5.2,5.6,5.5,5.3,4.6,5.4,5.6,6.1,6.7,7.3,7.9,8.1,8.5,9.0,9.6,10.6,10.3,11.6,11.6,11.8,13.1,12.3,13.6,14.2,13.9,13.2,12.4,12.5,11.4,10.4,9.8,9.8,9.6,8.9,8.7,8.2,7.7,6.9,6.5,6.1,5.4,5.1,4.6,4.3,4.0,3.8,2.7,3.0,1.9,1.7,0.9,0.8,1.1,1.5,2.5,2.3,2.7,3.3,5.0,5.6,5.8,5.9,6.7,7.6,7.4,8.8,8.1,6.2,5.5,4.4,4.1,2.9,3.7,3.9,2.7,2.8,3.8,3.3,2.5,3.1,3.8,3.3,3.0,3.9,4.1,3.4,3.9,4.6,4.5,4.3,4.7,5.2,4.8,4.9,5.3,5.3,5.3,5.5,6.0,6.0,6.2,5.5,5.2,4.7,4.5,4.5,4.5,4.4,5.5,5.2,4.7,5.2,5.6,6.0,6.1,6.7,7.1,6.4,7.1,7.8,7.7,8.2,7.7,8.2,8.3,8.5,8.7,9.0,9.7,9.6,9.9,10.4,10.9,11.1,10.4,10.4,9.7,10.0,10.3,9.6,9.1,9.9,9.4,9.0,9.3,9.6,8.6,8.6,9.4,9.2,8.7,8.8,9.0,9.2,10.2,9.4,10.9,9.6,8.7,8.3,8.6,7.7,8.1,7.0,7.6,7.3,7.2,7.6,8.0,7.8,8.4,8.9,9.0,9.0,9.2,9.8,10.4,10.5,9.8,10.1,10.7,10.4,10.2,10.7,11.9,11.9,12.6,13.1,14.3,13.1,13.4,13.8,15.6,14.3,12.4,11.4,11.2,10.5,11.0,10.8,10.8,11.1,10.2,8.5,7.3,7.3,7.8,7.9,8.5,8.7,9.4,10.0,9.4,8.7,8.2,8.1,7.3,7.3,6.6,6.4,6.1,6.1,6.1,6.6,6.9,7.2,8.1,7.5,7.7,7.1,7.9,7.4,8.1,7.8,7.9,8.1,7.6,7.2,7.2,6.1,5.7,5.2,5.2,4.9,4.7,4.5,3.7,3.5,3.7,4.7,4.6,4.4,4.9,5.9,5.3,5.6,4.8,4.6,4.6,3.9,3.5,3.2,2.9,2.5,2.5,2.9,3.4,4.0,4.3,4.2,3.3,3.1,1.9,1.7,1.9,2.4,2.8,3.2,4.0,4.1,4.6,4.9,5.1,5.6,6.1,6.8,7.3,7.1,7.8,7.6,7.4,8.0,7.4,8.5,8.1,8.6,9.3,9.0,9.5],[23.8,22.7,24.2,23.7,24.6,25.7,25.2,25.6,23.3,21.0,19.5,18.8,17.6,16.8,15.5,14.1,12.8,10.7,10.8,8.8,8.6,10.1,7.6,8.4,7.8,8.8,8.1,7.3,7.9,9.1,8.4,8.9,7.6,8.0,6.8,7.5,6.6,7.2,7.3,7.3,6.2,7.4,7.4,8.2,9.0,9.4,10.4,10.7,11.3,11.7,12.7,13.5,13.6,14.0,14.2,14.8,15.7,15.0,16.8,16.8,16.1,15.7,15.3,15.1,14.3,12.8,12.9,13.1,12.1,11.4,11.4,10.6,10.2,9.2,8.8,8.2,7.8,6.9,6.4,6.0,5.2,5.1,3.8,3.8,3.0,2.4,1.7,1.1,0.8,1.1,1.9,2.1,2.3,2.5,4.6,4.9,5.8,6.0,7.2,8.5,8.0,9.1,8.4,6.6,5.2,4.3,4.3,3.3,4.2,4.4,3.0,3.2,4.5,4.1,3.1,3.7,4.9,4.0,3.4,4.9,5.5,4.6,4.9,6.3,6.0,5.5,5.8,6.6,6.2,6.2,7.1,7.7,7.5,7.8,8.6,8.8,8.6,8.2,7.5,6.8,6.3,6.3,6.3,6.1,7.8,7.3,6.5,7.6,8.0,8.7,8.8,9.5,9.5,8.8,9.6,10.5,10.4,11.1,10.7,11.3,11.3,11.7,11.6,12.4,12.9,12.8,12.8,13.4,14.2,14.5,13.7,13.7,13.1,13.2,13.5,12.9,12.4,13.0,12.3,12.3,12.5,12.5,11.4,11.3,12.3,11.8,11.5,11.5,11.8,11.6,12.5,11.9,13.2,12.1,11.1,10.9,11.5,10.1,11.1,9.5,10.7,10.1,9.7,10.3,11.4,10.7,11.3,12.2,12.2,12.2,12.1,12.9,13.6,13.6,13.1,13.1,13.9,13.5,13.3,14.1,14.6,14.2,14.8,15.0,15.9,14.7,15.2,15.6,17.0,16.3,14.3,13.0,13.2,12.4,12.6,12.3,12.4,12.6,12.4,10.6,9.6,9.7,10.8,10.4,11.6,11.3,12.3,12.9,12.3,11.9,10.8,11.1,9.9,10.2,9.3,8.9,8.3,8.5,8.5,9.5,9.6,9.7,10.9,10.3,10.9,9.9,11.0,9.7,10.8,10.0,10.1,10.3,9.4,9.1,9.2,8.0,7.5,6.7,6.7,5.9,5.9,5.6,4.8,4.8,4.8,6.0,5.8,5.4,6.2,7.6,6.5,7.1,6.0,5.4,5.6,4.9,4.4,4.0,3.7,3.2,3.2,3.4,4.0,4.7,5.2,4.7,3.5,3.6,2.1,2.4,2.6,3.1,3.4,4.1,5.0,5.3,5.6,6.9,6.8,7.7,8.6,8.7,9.7,9.7,10.7,10.5,10.1,11.4,10.5,12.0,11.3,11.8,12.3,11.6,12.0],[23.8,22.5,24.2,23.6,24.5,25.8,25.5,26.0,21.9,21.3,19.3,19.4,17.5,16.8,15.7,13.9,13.2,11.0,11.0,9.3,9.5,10.6,8.6,9.7,9.0,10.2,10.3,9.2,9.4,11.2,10.3,11.3,10.3,10.5,9.2,9.9,8.8,9.8,9.2,9.4,7.7,9.2,10.0,10.3,11.5,11.6,13.0,13.0,13.3,13.8,14.3,15.1,15.4,15.8,15.7,16.8,16.9,17.2,18.3,18.1,17.7,17.7,17.3,16.4,15.9,15.2,14.7,14.5,14.3,13.3,13.1,13.0,12.1,11.1,11.1,9.9,9.8,8.4,8.1,7.6,6.9,6.6,5.0,5.2,3.8,3.4,2.5,2.0,1.0,0.8,1.1,1.6,1.8,2.3,4.0,4.8,5.5,6.1,7.0,8.3,7.6,8.7,7.6,6.3,5.3,4.4,4.2,3.6,4.4,4.4,3.5,4.0,5.2,4.4,3.7,5.1,5.7,4.9,4.7,6.5,6.8,5.9,6.6,7.3,7.2,6.8,7.6,8.1,8.1,8.1,9.1,9.3,9.3,9.9,10.3,10.3,10.8,9.6,9.1,8.5,7.9,7.7,7.2,7.1,8.4,8.4,8.0,8.7,9.8,9.9,10.7,11.1,10.7,10.6,12.0,12.4,12.7,13.0,12.4,12.8,12.8,13.1,13.0,13.8,14.3,14.3,14.4,14.7,15.5,15.7,14.7,14.9,14.7,14.6,14.7,14.2,13.9,14.5,13.7,14.0,14.1,14.1,13.2,13.2,14.0,13.6,13.5,13.4,13.8,13.7,14.4,13.8,15.0,13.6,13.3,13.0,13.3,12.3,12.8,11.3,12.9,11.4,10.5,11.0,13.1,12.2,11.9,13.6,13.7,13.5,12.9,14.2,14.9,14.5,14.2,14.0,14.5,14.6,14.1,14.6,15.6,15.0,15.5,15.7,16.2,15.2,15.7,16.2,17.6,16.6,15.0,13.5,14.0,13.2,13.3,12.6,12.7,12.9,12.1,11.3,10.2,10.8,11.8,11.9,13.0,12.9,13.9,14.4,14.0,13.5,12.8,12.9,11.6,11.3,10.7,9.6,9.2,9.2,9.7,11.0,10.7,10.1,12.0,11.9,12.7,11.9,12.7,12.2,13.0,12.5,12.2,13.1,11.9,11.8,11.8,10.5,10.4,9.1,9.0,8.4,7.6,7.0,6.7,6.2,6.3,7.0,6.9,6.9,7.7,9.0,8.0,8.9,8.1,7.1,7.6,6.9,6.0,5.6,5.1,4.6,4.4,4.0,4.0,4.6,5.2,4.9,3.7,3.8,2.9,3.4,4.0,4.3,4.9,5.7,6.7,7.0,7.9,8.6,9.0,10.3,10.8,11.6,12.5,12.0,12.8,12.5,12.2,13.0,12.3,13.3,12.7,13.3,13.7,12.6,13.2],[24.3,23.2,24.4,23.9,24.5,25.4,25.2,26.2,23.1,22.0,21.0,19.8,18.3,17.9,16.5,15.0,14.2,11.6,12.0,10.3,10.2,11.7,9.4,10.7,9.7,11.3,10.6,9.9,10.3,12.0,11.3,11.9,11.1,11.6,10.0,10.8,9.6,10.2,10.1,10.1,8.7,10.1,11.1,11.8,12.8,13.3,14.4,14.4,14.7,15.1,15.7,16.8,16.7,16.8,16.8,18.0,18.4,18.0,19.7,19.4,19.4,18.7,18.5,17.6,17.3,16.3,16.5,15.9,15.6,14.7,14.2,14.2,13.3,12.7,12.3,11.1,10.7,9.3,9.2,8.6,7.6,7.5,5.7,5.3,4.2,3.6,3.2,2.4,1.6,0.9,0.8,1.2,1.6,2.2,3.8,4.1,5.4,6.1,6.7,8.3,7.4,8.5,7.8,6.3,5.4,4.5,4.9,4.1,5.2,4.9,3.7,4.7,5.9,4.7,4.2,6.2,6.3,5.2,5.3,7.2,6.9,6.5,7.4,7.9,7.6,7.6,8.5,8.6,8.3,8.7,9.7,10.0,9.8,10.5,10.8,11.2,11.6,10.5,10.0,9.1,8.8,8.2,7.9,8.2,9.6,9.6,9.1,10.1,10.7,11.0,11.8,12.0,12.0,12.0,13.4,13.8,13.8,14.0,13.6,14.1,13.9,14.0,13.6,14.7,14.9,15.2,14.8,15.6,16.2,16.5,16.1,15.9,15.5,15.6,15.9,15.2,14.9,15.5,14.9,14.9,15.3,15.3,14.3,14.3,15.5,15.0,14.7,15.3,15.6,15.1,16.1,15.3,16.5,15.4,14.8,14.4,14.5,13.3,13.6,12.4,13.4,12.3,12.1,12.2,13.5,13.0,13.3,14.4,14.4,14.5,14.0,15.1,15.3,15.6,15.3,15.2,15.8,15.8,15.3,15.8,16.7,16.5,16.8,16.6,17.7,16.2,16.8,17.4,18.2,17.5,16.1,14.3,14.9,14.2,14.1,13.8,13.9,13.8,13.5,12.5,11.2,11.7,12.8,13.0,14.0,14.2,14.7,15.4,15.1,14.4,14.0,13.6,12.8,12.3,11.5,10.6,10.2,10.3,10.8,12.1,11.9,11.6,13.0,12.9,13.3,12.7,13.8,12.9,14.3,13.7,13.6,14.8,13.4,13.3,13.1,11.8,11.6,10.3,9.8,9.1,8.7,8.1,7.2,6.9,7.0,8.2,7.7,7.8,8.9,10.2,8.9,9.7,8.8,8.1,8.5,7.5,6.7,6.4,5.4,5.0,4.7,4.2,4.6,5.2,5.6,5.2,4.0,4.4,3.2,3.5,4.2,4.7,5.9,6.3,7.6,7.6,8.5,9.4,9.7,11.2,12.0,13.2,13.9,13.5,14.0,14.0,13.5,14.0,13.2,14.4,13.6,14.3,14.5,14.0,14.0],[23.6,22.8,23.8,23.7,24.6,25.6,24.6,24.9,22.4,21.6,20.0,19.5,18.1,17.6,17.4,14.8,14.2,11.5,12.2,10.7,10.9,11.8,9.6,10.8,10.0,11.3,10.9,10.3,10.9,11.6,11.6,11.7,10.9,11.7,10.7,10.9,10.3,10.9,10.9,11.1,9.9,10.7,10.9,12.0,12.6,13.5,14.5,14.7,15.1,15.1,15.8,16.7,16.5,17.2,17.0,17.5,17.8,17.8,18.5,19.0,18.7,18.4,18.0,17.6,17.2,16.5,16.3,16.4,16.1,15.1,14.8,14.9,13.9,12.9,12.8,11.7,10.8,10.4,9.7,9.6,9.7,9.0,7.7,7.1,5.8,4.2,4.0,2.8,2.0,1.4,1.1,0.8,1.3,2.4,4.3,3.9,5.3,5.9,5.7,7.8,7.6,8.7,7.7,6.5,5.8,3.9,4.8,4.0,5.3,4.9,3.6,4.7,6.2,4.5,4.3,6.4,6.6,5.8,6.3,7.7,7.2,6.7,8.2,8.5,8.4,8.2,9.0,9.6,9.5,9.6,9.9,10.4,10.7,10.4,10.9,11.7,12.9,11.6,10.5,10.8,10.3,9.9,9.7,10.0,11.5,11.4,10.5,11.4,11.1,12.0,11.5,12.4,13.0,12.2,13.0,14.5,14.3,14.6,13.6,14.2,14.4,14.2,14.0,14.5,15.1,15.3,15.2,15.8,16.2,16.4,16.1,15.9,15.3,15.5,16.0,15.3,15.0,15.6,15.1,14.6,15.1,15.3,14.4,14.2,15.4,15.3,14.8,15.0,15.6,15.0,15.9,15.3,16.5,15.5,14.5,13.6,14.2,12.6,13.2,11.7,13.2,12.1,11.7,12.7,13.1,12.4,13.1,14.1,14.3,14.0,14.2,15.1,15.3,15.7,15.0,14.8,15.8,15.6,15.0,15.7,16.6,16.2,16.8,16.9,17.5,16.2,16.6,17.3,18.3,17.6,16.1,14.0,15.0,14.3,14.5,14.4,14.4,13.9,14.0,12.6,11.2,11.4,12.6,12.1,13.6,13.9,14.8,15.4,15.1,14.1,13.1,13.4,11.8,11.9,11.3,10.9,10.6,10.9,11.2,12.2,12.6,12.3,13.4,12.9,12.9,12.3,13.5,12.5,13.7,13.0,13.6,14.2,13.5,13.0,12.7,11.4,11.1,10.2,9.9,9.7,9.6,9.3,8.9,9.2,8.6,9.8,9.1,9.2,10.6,11.5,10.3,10.8,9.8,9.2,9.3,8.9,8.8,7.4,7.8,6.0,5.8,5.0,5.4,5.6,6.6,6.3,4.2,4.8,3.7,5.1,5.6,6.2,7.2,8.6,8.9,9.3,9.4,9.6,9.9,10.7,11.6,12.8,13.5,12.8,14.2,13.8,12.9,13.7,13.1,14.0,13.2,13.8,14.6,14.5,14.3],[23.6,22.8,24.1,23.4,24.3,25.2,24.4,25.1,21.6,21.2,18.7,19.6,17.9,18.2,17.0,15.0,14.5,11.5,12.1,10.9,10.8,11.9,10.7,11.3,11.2,12.0,10.9,11.6,12.0,12.8,12.8,13.0,12.5,13.1,12.0,12.7,11.7,12.8,12.8,13.3,11.3,12.5,13.1,14.1,14.4,15.5,16.2,16.3,16.6,16.7,17.1,17.7,17.3,17.8,18.2,18.5,18.9,19.0,19.8,20.1,20.2,19.4,19.1,18.6,18.1,17.8,17.9,17.7,17.5,16.9,16.5,16.8,15.7,14.7,14.5,13.5,12.6,11.7,11.0,10.6,10.6,10.4,8.7,7.9,7.1,5.0,4.7,3.6,2.6,2.1,2.0,1.2,0.8,1.7,3.6,4.2,5.3,5.9,6.1,7.4,7.5,8.0,7.2,6.6,5.3,4.3,4.5,4.2,5.4,4.7,4.0,5.2,6.4,4.9,5.3,7.9,7.1,5.7,8.3,9.1,8.5,7.8,9.4,9.8,9.6,9.3,9.9,10.1,10.3,10.4,11.4,11.7,11.8,12.1,12.3,12.8,13.2,12.7,12.2,10.8,11.1,11.0,10.8,10.6,12.5,12.7,11.5,12.6,12.7,13.0,12.8,13.5,14.2,13.6,14.4,15.5,15.2,15.4,14.6,14.9,15.1,15.1,14.7,15.4,16.0,16.4,16.2,16.5,17.4,17.4,16.9,16.6,16.4,16.1,16.4,16.1,15.4,16.3,15.8,15.6,15.9,15.9,15.2,14.9,16.2,15.8,15.6,16.0,16.2,16.1,16.8,16.2,17.3,15.9,15.2,14.9,14.9,13.9,14.1,12.8,13.9,13.1,12.7,13.2,13.7,13.1,13.8,14.7,15.0,14.8,15.1,15.9,16.3,16.3,15.7,15.8,16.5,16.6,16.3,16.8,17.9,17.5,18.0,17.8,18.8,17.5,17.7,18.1,19.0,18.4,16.7,15.1,15.7,14.8,14.9,14.8,15.0,14.2,14.5,13.4,12.6,12.6,13.4,13.7,14.1,15.1,15.4,16.1,15.7,14.8,14.3,13.9,13.1,12.4,12.1,11.6,11.4,11.5,11.6,12.6,13.0,12.7,14.0,13.8,13.6,13.0,14.3,13.7,14.8,14.7,14.8,15.3,14.8,14.8,14.2,12.9,12.7,11.7,11.5,10.9,10.7,10.8,10.0,10.4,10.1,11.0,11.2,11.0,11.8,12.8,12.5,12.1,11.6,10.9,10.6,10.5,10.1,9.1,8.6,7.2,7.1,5.8,6.8,6.8,7.6,6.7,5.1,5.5,4.3,5.8,7.1,7.4,8.8,9.8,10.2,10.1,10.7,10.8,11.4,12.5,13.1,14.3,14.6,14.4,15.0,14.4,13.7,14.4,13.6,14.6,14.3,15.0,15.6,15.2,15.5],[24.1,22.5,23.6,22.9,24.3,25.1,24.7,25.4,23.0,21.7,21.0,21.0,19.3,18.6,18.1,15.8,15.3,13.2,14.1,13.0,12.7,14.7,12.3,14.7,13.3,15.8,14.7,14.3,14.3,16.7,15.1,16.6,16.3,15.8,15.0,15.9,14.5,15.5,15.0,16.8,15.3,16.0,16.3,16.2,18.1,17.7,18.4,18.2,18.9,18.7,19.2,19.8,20.0,20.2,20.3,21.2,21.4,21.6,22.3,23.1,22.2,22.0,21.3,20.7,20.7,20.3,19.9,19.4,19.3,18.8,18.3,18.2,17.8,17.2,17.1,16.0,15.5,13.9,14.0,13.4,13.0,11.9,11.4,10.9,8.1,6.8,6.3,4.3,4.0,3.0,3.3,2.6,1.4,0.8,2.0,3.5,5.0,6.4,6.5,8.6,8.5,9.2,8.0,7.0,5.5,4.9,5.9,5.5,6.6,6.4,4.8,7.5,8.4,6.7,6.6,10.1,9.8,9.5,9.7,12.1,13.0,11.4,12.1,11.8,12.4,11.5,12.6,13.8,13.8,14.4,15.3,15.2,14.6,15.5,15.4,15.8,16.7,15.2,15.5,14.6,13.9,13.5,13.9,12.8,14.9,14.3,14.0,15.4,16.0,16.2,17.3,17.3,17.4,16.8,17.8,18.4,18.1,18.9,17.8,18.0,18.8,18.4,18.6,18.8,19.2,19.4,19.8,19.5,20.3,20.2,19.7,19.5,19.4,19.1,19.4,19.4,18.6,18.9,19.1,19.1,18.8,18.9,18.6,18.3,19.2,18.7,18.5,19.0,19.1,18.8,19.2,18.9,19.5,18.9,18.4,17.8,18.0,17.5,17.5,15.9,17.0,16.5,15.8,16.4,17.2,16.3,16.7,17.9,18.0,17.8,17.8,18.9,19.2,19.0,18.7,18.5,19.1,19.0,18.9,19.2,19.9,19.2,19.4,19.5,19.9,19.0,19.0,19.8,21.0,19.8,18.3,17.4,17.6,16.8,16.6,16.2,16.2,16.0,16.0,15.4,15.3,15.3,16.2,16.6,17.4,17.7,18.2,18.7,19.0,17.6,17.5,17.3,16.5,15.5,15.6,14.6,14.4,14.8,14.9,16.7,17.0,15.9,17.6,16.9,17.5,16.4,17.3,17.1,18.3,17.9,18.0,18.6,17.6,17.6,17.4,16.3,16.1,15.2,15.3,14.0,14.7,14.2,12.4,12.0,12.6,13.0,12.4,12.8,13.7,14.6,13.8,14.1,13.7,12.4,13.1,13.1,12.4,12.2,10.1,9.1,7.9,7.5,8.2,8.3,9.1,8.1,6.3,6.8,5.1,6.9,7.4,9.6,11.5,12.0,12.1,12.7,14.9,14.6,15.6,16.3,16.2,17.5,17.7,17.8,18.0,17.6,17.5,17.6,17.4,17.9,17.6,18.4,18.6,18.1,18.2],[23.7,22.2,23.3,22.7,23.6,24.8,24.1,24.6,23.4,22.4,21.9,21.8,20.5,19.8,19.3,16.7,16.9,15.4,16.1,16.3,16.4,17.8,17.0,18.6,18.2,20.3,19.9,18.6,18.7,21.0,19.9,20.8,19.8,20.7,19.3,20.2,19.4,20.0,19.4,20.1,19.0,19.8,20.9,21.5,22.6,22.7,23.4,23.6,23.9,23.8,24.6,25.1,24.9,25.3,24.7,25.6,26.1,25.9,26.5,26.7,26.4,26.1,25.8,25.4,25.5,24.6,24.8,24.7,24.4,23.8,23.9,23.8,23.4,22.2,22.0,21.0,20.3,19.0,18.9,19.0,18.5,17.2,16.6,16.5,14.3,11.5,10.4,7.2,6.0,4.6,4.9,5.8,3.2,1.5,0.8,2.0,3.7,6.6,6.8,9.1,8.5,9.1,7.8,7.7,5.1,5.2,7.8,7.1,9.7,8.2,7.7,11.3,12.2,9.9,9.8,12.8,12.9,12.0,13.6,15.0,15.6,15.9,15.1,16.8,16.8,15.5,17.7,18.5,18.0,18.2,18.5,19.1,19.5,19.9,20.0,20.6,21.0,19.8,20.1,19.0,19.1,18.5,18.0,19.0,19.9,19.6,19.8,20.2,20.0,21.0,20.7,21.3,21.6,21.6,22.4,23.0,22.9,22.7,22.1,22.3,22.1,22.3,21.3,21.9,22.2,22.3,22.1,22.6,23.1,23.3,23.0,23.2,22.5,22.9,23.1,22.6,22.3,23.1,22.5,22.9,22.8,23.4,22.8,22.5,23.6,23.4,23.1,23.7,23.8,23.6,23.8,23.3,24.1,22.9,22.3,22.0,22.0,21.1,21.5,19.9,19.8,19.6,19.4,19.5,19.9,19.0,19.5,20.8,20.9,20.7,20.5,21.8,22.3,22.8,21.8,21.5,22.7,22.9,22.7,22.9,23.5,23.2,23.4,23.3,23.7,23.1,22.8,23.1,24.2,23.5,22.3,20.1,20.9,20.3,20.2,20.3,20.3,20.2,19.8,19.4,18.6,18.7,19.7,20.0,20.6,21.5,21.8,22.9,22.9,21.7,21.2,20.6,20.0,19.0,19.7,18.7,18.0,18.2,19.3,20.3,20.0,20.0,20.4,20.3,20.8,20.7,21.7,21.2,22.3,21.6,22.0,23.1,22.2,22.2,22.1,20.6,20.7,19.6,19.6,18.6,18.8,18.8,17.2,17.4,17.1,18.0,17.5,17.7,18.6,19.2,18.5,19.9,19.4,17.9,18.5,16.7,17.0,14.2,14.9,12.5,12.7,11.2,11.1,9.8,10.9,10.0,7.5,8.6,7.4,11.4,11.6,14.9,14.9,16.9,17.0,18.2,18.4,19.0,19.5,20.0,21.1,22.2,22.4,22.0,22.7,22.3,21.6,22.0,21.2,21.7,20.9,21.4,21.9,21.6,21.7],[23.9,22.5,23.3,22.8,23.4,24.2,23.6,24.3,22.8,22.2,21.1,21.3,18.7,19.9,19.3,16.0,16.4,14.1,15.9,16.4,16.5,17.6,16.9,17.5,17.7,18.2,17.9,17.6,17.7,20.3,18.6,21.0,18.8,19.9,18.3,20.0,18.5,19.3,19.4,19.8,18.8,19.9,19.4,20.5,22.0,21.6,22.1,22.3,22.9,22.9,23.7,24.2,23.8,24.2,23.9,24.2,24.1,24.5,24.8,25.1,24.9,24.4,24.7,24.4,24.3,23.7,23.7,23.9,23.4,22.6,23.0,23.0,22.5,21.5,21.4,20.7,20.0,18.9,18.0,18.1,17.5,16.4,16.7,14.1,14.5,12.6,12.2,10.4,8.5,6.9,6.5,6.0,5.2,3.2,1.8,0.8,2.0,4.4,5.9,7.8,8.0,7.9,7.1,6.2,5.8,6.0,7.6,8.5,9.6,8.0,7.3,10.2,11.5,9.4,11.8,13.1,11.4,12.4,12.5,14.0,13.9,13.6,14.9,14.9,15.9,14.6,15.4,16.8,16.1,17.4,17.4,18.1,17.9,19.6,19.0,20.4,21.6,19.7,19.7,17.8,18.6,17.8,17.9,18.1,19.6,19.9,18.7,19.8,19.8,20.9,20.9,21.4,21.5,21.0,21.5,22.7,22.4,22.5,21.8,22.0,22.2,21.8,21.4,21.4,21.8,21.6,21.5,22.2,22.4,22.7,22.5,22.7,22.1,22.3,22.7,22.1,22.0,22.7,22.3,22.4,22.4,22.9,22.6,22.2,23.2,23.0,22.7,22.8,22.7,22.3,22.7,22.6,23.2,22.1,21.5,21.3,21.9,20.2,21.3,19.5,20.1,19.1,18.6,19.1,19.7,18.9,19.4,20.7,20.7,20.5,20.1,21.5,21.8,22.1,21.5,21.4,22.2,22.5,22.1,22.4,23.0,22.7,22.8,22.5,22.9,21.9,22.6,22.4,23.4,22.8,21.2,20.1,20.9,19.7,19.6,20.0,19.5,19.9,19.2,18.3,17.6,17.6,18.9,19.7,20.2,21.1,21.2,22.2,22.4,21.1,21.0,20.7,19.4,18.4,18.8,17.7,17.6,17.2,18.6,20.2,19.7,19.5,20.1,20.5,20.9,20.3,21.2,20.7,22.0,21.0,21.2,22.6,21.4,21.4,21.9,19.6,20.1,17.7,18.5,16.9,18.1,17.9,17.6,17.2,16.9,17.6,17.7,17.8,18.3,18.6,17.6,18.8,17.8,17.0,17.0,15.7,16.0,15.3,15.7,14.8,14.7,12.9,13.8,13.2,14.1,12.6,10.2,11.0,9.6,13.3,12.8,15.4,14.4,16.4,16.8,17.9,17.6,18.7,18.8,20.1,20.8,21.4,21.8,21.8,22.3,21.9,21.5,21.5,21.1,21.0,21.0,21.4,21.7,21.0,21.0],[24.1,22.5,22.9,22.5,23.9,24.8,23.5,24.2,23.7,22.8,21.3,21.3,19.3,19.0,18.6,15.7,15.3,13.2,14.7,14.7,14.6,16.5,15.5,17.2,16.8,18.6,17.6,17.9,17.5,19.4,18.4,19.6,19.7,19.9,18.6,20.1,18.6,19.5,19.7,19.7,18.6,20.5,20.2,21.5,21.1,22.4,21.9,22.7,23.1,22.9,23.8,24.6,24.2,24.5,24.3,24.5,25.1,24.9,25.8,26.1,26.2,25.4,24.8,24.7,24.5,23.7,23.9,23.7,23.3,23.0,22.7,22.8,22.0,22.2,21.5,20.8,20.4,19.1,18.6,18.2,18.0,17.4,16.7,16.1,15.1,13.2,13.1,10.2,10.0,9.5,9.0,7.5,6.6,6.5,4.4,2.3,0.8,1.8,3.5,5.4,6.4,6.9,7.0,6.4,6.1,5.9,8.7,10.6,10.3,8.0,8.5,11.9,10.9,8.6,11.4,12.9,11.1,11.4,13.2,13.5,12.9,14.0,15.3,15.1,15.2,15.0,16.8,17.0,16.6,17.4,17.6,17.0,18.0,18.8,18.5,19.3,20.0,19.4,19.4,17.4,18.1,17.2,16.7,18.0,18.9,19.2,18.3,19.3,20.2,20.5,20.8,21.3,21.0,21.4,22.4,22.1,22.7,22.1,21.5,22.1,21.8,21.9,21.3,21.9,21.9,21.4,21.9,22.1,22.4,22.5,22.6,22.7,22.0,22.5,22.6,22.3,22.2,22.9,22.3,22.4,22.5,23.2,22.9,22.1,23.4,23.2,22.8,22.8,23.2,22.4,22.9,22.4,23.2,21.9,21.8,20.9,21.7,19.8,20.9,18.1,18.7,18.9,18.0,19.2,19.8,18.5,19.5,20.8,20.7,20.4,20.2,21.6,22.0,22.3,21.5,21.3,22.3,22.5,22.0,22.2,23.0,22.8,22.8,22.8,23.4,22.7,22.8,23.1,24.0,23.3,21.8,20.3,21.2,20.3,19.5,19.7,19.5,20.2,19.0,18.1,17.0,17.8,18.8,18.7,20.1,20.7,21.2,22.2,21.9,21.3,20.7,20.1,18.3,18.1,18.0,17.0,17.1,17.1,18.1,18.9,18.9,19.0,20.1,20.0,20.5,19.7,21.3,20.0,22.0,20.7,21.0,22.5,21.4,21.4,21.3,19.3,20.3,18.4,19.1,18.4,18.3,18.3,17.5,17.0,17.5,17.6,17.4,17.8,19.0,19.5,17.8,19.0,18.8,17.1,17.4,16.1,17.1,15.5,16.2,14.7,15.5,13.4,14.7,14.4,15.1,13.6,12.9,11.7,11.2,14.2,13.2,15.3,14.8,16.3,17.0,17.8,17.4,19.0,18.5,20.1,20.2,21.6,21.9,21.8,22.5,22.1,21.0,21.9,20.7,21.6,21.2,21.3,21.6,21.3,21.4],[24.0,22.5,23.0,22.2,22.9,23.5,21.8,22.8,21.8,21.1,18.6,19.4,16.8,16.4,16.2,14.1,14.1,11.9,13.6,13.3,13.7,14.9,14.5,16.5,16.2,17.6,16.8,17.4,17.1,18.6,18.0,19.6,18.5,19.4,18.1,18.6,17.7,19.2,18.7,18.8,17.6,18.5,18.5,19.2,20.1,21.2,21.3,21.8,21.6,22.1,22.6,23.2,23.0,22.9,23.5,22.9,23.4,23.5,23.5,24.6,24.3,23.8,23.2,23.6,23.4,22.7,23.2,23.0,22.4,22.1,21.8,21.9,21.1,20.7,20.6,19.3,18.3,17.4,16.9,17.3,16.8,16.2,15.6,15.2,14.5,13.3,12.9,10.6,10.3,10.1,8.9,7.7,7.8,7.2,6.3,3.6,1.9,0.8,1.7,3.1,3.6,4.7,5.7,4.6,6.2,5.9,7.4,11.3,10.4,6.9,8.9,11.5,10.2,7.2,10.6,12.9,10.2,10.3,13.4,13.5,11.7,13.5,15.0,14.8,14.6,14.3,15.5,16.0,16.2,16.3,16.4,16.8,17.2,18.0,18.3,19.0,19.8,18.4,18.4,17.0,17.8,16.3,16.4,17.3,18.0,18.0,18.1,18.6,18.6,19.5,19.4,20.2,20.1,20.2,20.9,21.1,21.5,20.9,20.5,20.7,21.1,20.8,20.7,20.9,21.3,20.8,21.2,21.2,21.6,21.5,21.5,21.6,21.4,21.7,21.4,21.2,21.4,21.5,20.8,21.3,21.3,21.6,21.2,21.5,22.1,21.6,21.4,21.6,22.0,21.2,22.0,21.4,22.0,21.0,20.7,20.2,20.9,19.2,20.1,18.1,18.6,18.1,16.7,18.0,19.1,17.7,18.4,20.2,20.1,19.4,19.6,21.1,21.3,21.4,20.8,20.4,21.2,21.4,21.1,21.1,21.6,21.4,21.1,21.1,21.4,20.5,20.9,21.0,21.7,21.2,19.8,18.3,18.9,18.3,17.6,18.1,17.5,17.3,16.6,17.2,15.7,17.1,17.7,18.0,19.1,19.9,20.6,21.3,20.9,20.6,19.6,19.4,18.2,17.4,17.3,16.0,15.8,16.1,17.6,18.3,18.4,17.7,19.5,19.3,19.8,19.1,20.6,19.7,21.1,19.9,20.2,21.6,21.0,21.0,20.5,18.7,18.7,17.2,17.3,16.5,17.2,17.7,17.2,16.4,16.8,16.7,16.7,17.1,18.3,18.3,18.0,18.2,18.0,16.7,17.3,16.6,16.0,15.1,16.7,15.0,14.6,14.3,14.5,14.9,15.1,13.7,12.8,11.6,11.5,13.8,15.0,14.8,15.0,15.2,16.6,16.8,16.3,17.0,17.2,18.4,19.6,20.6,20.7,20.7,21.1,21.1,20.4,20.9,19.9,20.7,20.5,20.5,20.7,20.3,20.5],[23.9,22.6,23.0,22.4,22.9,23.5,22.3,22.6,22.1,20.7,18.7,18.4,17.2,16.2,15.9,12.6,13.5,12.0,13.1,13.4,14.2,15.6,14.9,16.7,16.5,17.4,18.0,17.8,17.0,18.4,17.6,18.9,17.9,19.0,17.5,18.3,17.4,18.6,18.7,18.7,17.8,19.5,18.6,18.9,19.5,20.8,20.8,22.5,21.8,21.9,23.3,23.6,23.9,24.2,24.0,24.3,24.2,24.3,24.4,25.5,25.0,24.5,23.9,24.1,24.3,23.5,23.3,23.4,22.5,22.8,22.3,22.9,21.7,21.0,20.3,19.5,18.7,17.9,17.6,17.6,16.5,16.4,15.1,14.3,13.9,13.0,12.4,9.9,10.4,10.3,8.5,7.3,8.0,6.9,5.7,3.8,2.6,1.4,0.8,1.8,3.2,4.4,5.9,5.4,6.5,5.8,7.7,9.9,8.9,6.8,8.4,9.9,8.8,7.8,10.2,11.8,9.3,11.6,12.4,12.8,10.8,12.8,13.5,13.5,13.1,14.5,15.4,15.0,14.8,16.0,15.7,16.0,17.1,17.7,17.7,19.0,20.6,19.3,18.6,17.3,18.5,16.2,16.7,17.7,18.9,18.8,18.7,19.4,19.2,20.5,19.4,20.6,21.0,20.2,20.4,21.8,21.7,21.8,20.7,21.1,21.1,20.9,20.5,20.4,20.8,20.4,20.5,21.1,21.1,21.3,21.3,21.7,20.7,21.5,21.7,21.2,20.9,21.9,21.5,21.1,21.2,22.4,21.5,21.1,22.4,22.5,21.9,21.8,22.0,21.0,21.9,21.7,22.1,21.0,20.5,19.9,20.4,18.7,20.0,17.7,18.1,17.9,16.6,18.0,18.9,17.7,18.0,19.6,19.5,19.3,19.0,20.4,20.6,21.2,20.1,20.1,21.2,21.2,20.8,21.1,21.4,21.3,21.0,21.3,21.5,20.8,21.1,21.7,22.4,21.5,20.0,19.0,19.7,19.3,18.5,19.1,18.5,17.7,17.7,17.4,15.8,17.3,17.4,18.0,19.0,19.5,20.2,21.2,20.9,20.2,19.4,19.1,17.8,17.3,17.4,15.4,15.7,16.4,17.6,18.6,18.5,17.9,19.3,19.2,19.2,19.1,20.2,18.8,20.6,19.2,20.3,21.4,20.4,20.5,20.0,18.0,18.7,17.0,17.2,16.9,17.1,17.1,16.8,16.4,16.4,16.6,16.8,17.0,17.8,18.7,17.3,17.8,18.0,16.5,16.9,15.6,16.3,14.7,16.0,13.9,14.2,13.5,13.9,14.1,15.0,13.0,12.3,11.3,10.7,12.9,13.1,14.7,14.5,15.3,16.1,16.9,16.6,17.4,17.1,18.5,19.4,19.7,20.5,20.5,21.5,21.1,20.0,20.7,20.1,20.3,20.1,20.2,20.8,20.4,20.0],[24.8,23.0,23.7,22.5,23.3,23.3,22.1,22.9,21.2,20.5,18.8,18.4,16.6,15.5,15.7,12.7,13.0,11.8,12.5,13.6,14.5,16.1,14.8,16.5,16.7,17.3,17.9,17.8,17.6,18.5,18.4,19.6,19.3,19.6,18.8,19.4,18.9,19.3,19.4,19.3,18.2,19.9,20.2,21.0,21.9,22.4,22.2,23.8,23.0,23.6,24.6,24.8,25.1,25.2,25.3,25.2,25.5,25.5,25.8,26.2,26.0,25.7,25.2,25.5,25.5,24.6,24.9,24.7,24.1,24.1,23.7,23.7,22.8,22.5,22.0,20.6,19.7,18.7,18.1,17.7,17.4,16.1,15.9,14.6,14.3,12.2,12.0,10.1,11.2,12.0,10.4,7.6,7.4,10.1,8.1,5.7,4.0,2.3,1.2,0.8,2.0,3.1,6.2,5.3,6.9,6.2,8.6,11.6,9.8,7.2,8.2,11.8,9.4,7.9,10.7,11.7,9.7,10.4,12.8,14.0,11.8,12.6,14.7,15.4,13.6,14.4,15.9,15.3,15.1,16.9,16.5,16.6,17.7,18.9,18.5,19.6,21.1,19.3,19.2,18.1,18.4,17.2,17.2,18.6,19.3,19.3,19.3,19.8,19.8,20.8,20.8,21.3,21.3,21.3,22.0,22.4,22.6,22.3,21.4,21.7,21.9,21.5,21.1,20.9,21.0,20.1,20.7,21.3,21.0,21.6,21.5,21.6,21.0,21.9,22.1,21.4,21.5,22.1,21.9,22.1,21.7,22.8,22.3,21.8,22.9,23.1,22.7,22.5,23.1,22.6,23.6,22.4,23.2,21.8,21.2,20.6,21.0,19.8,20.5,18.8,18.5,18.0,16.9,17.9,19.1,18.4,18.0,19.7,19.9,19.6,19.1,20.7,20.6,21.2,20.5,20.3,21.1,21.3,20.5,20.9,21.7,21.3,21.3,22.0,21.8,21.8,21.6,21.9,22.2,22.1,20.7,18.8,20.0,19.2,18.7,19.5,18.8,19.2,17.5,17.4,15.5,17.3,18.0,18.3,19.4,19.9,20.2,21.3,21.0,20.7,20.0,19.6,18.4,17.9,17.5,15.3,15.5,16.0,17.7,18.7,18.0,17.6,19.1,19.5,19.7,19.9,20.8,20.6,21.5,20.2,20.2,22.1,21.8,21.8,21.4,19.9,19.9,18.7,18.3,18.5,17.8,17.8,17.4,16.6,16.9,17.6,17.7,17.2,18.6,19.3,18.0,19.0,18.7,17.3,17.6,15.9,17.1,15.0,16.2,14.7,15.2,14.3,15.5,15.4,16.0,13.9,14.1,12.2,10.8,13.5,13.2,14.1,14.7,16.0,16.6,17.3,18.2,18.0,18.6,19.5,20.8,21.6,21.9,21.7,22.3,21.9,21.2,21.6,20.5,21.2,20.6,20.5,21.2,20.7,20.8],[24.6,23.0,23.3,22.4,23.3,23.8,22.7,23.0,22.0,21.3,19.3,19.4,18.2,16.8,16.6,14.3,14.3,13.0,14.5,14.4,15.3,16.6,15.6,17.3,17.3,19.0,18.7,18.2,18.1,19.6,19.2,20.5,19.6,20.5,19.2,19.8,19.1,19.6,20.1,19.6,19.1,20.4,19.7,21.0,21.3,22.3,22.2,23.0,23.1,23.4,24.2,24.5,24.6,24.9,24.7,24.8,25.4,24.9,25.4,26.0,25.6,25.3,24.5,24.8,24.8,24.1,24.3,24.3,23.8,23.4,23.6,23.3,23.0,21.8,22.0,20.8,20.1,18.7,18.4,18.4,18.3,16.9,17.1,16.7,15.9,14.3,15.4,12.5,14.1,13.7,12.8,9.4,9.4,10.3,9.3,7.2,4.4,4.5,3.4,1.6,0.8,2.2,4.4,5.8,7.1,7.6,10.3,12.9,11.7,8.7,9.1,12.9,11.0,9.5,12.1,12.7,10.7,11.6,14.7,14.0,12.7,14.3,15.7,15.2,14.9,14.9,16.1,16.3,16.6,17.5,17.2,17.5,18.2,18.7,19.2,19.6,20.4,19.6,19.1,18.2,18.8,17.4,17.4,18.8,19.8,19.6,18.4,20.0,20.3,21.2,20.7,21.6,21.7,21.5,22.1,22.7,23.0,22.7,21.9,22.2,22.5,22.1,22.1,21.8,22.5,21.5,22.6,22.6,23.1,23.1,22.7,22.7,22.1,22.8,23.1,22.5,22.1,22.9,22.7,22.5,22.4,23.4,22.7,22.4,23.5,23.5,23.1,22.9,23.5,22.6,23.3,22.5,23.4,22.1,21.7,21.3,22.0,20.1,21.2,18.9,19.1,19.0,18.0,19.1,20.5,19.0,19.4,21.2,21.1,20.3,20.4,21.9,22.6,22.6,21.6,21.5,22.7,22.5,22.0,22.7,22.9,22.7,22.5,22.6,22.7,21.9,22.5,22.7,23.2,22.9,21.5,19.8,20.6,19.6,19.2,19.3,19.4,20.3,17.7,18.5,16.4,18.0,18.8,19.1,20.2,20.8,21.6,22.6,22.2,21.9,20.7,20.6,19.0,18.3,18.6,17.0,16.8,16.8,18.5,19.3,19.4,18.7,20.7,20.3,20.4,20.3,21.7,20.6,22.1,20.8,21.2,22.5,22.3,21.8,21.5,19.7,20.0,18.5,18.9,18.2,17.9,18.3,17.8,17.6,17.7,17.9,18.3,18.0,19.1,19.7,18.9,19.5,18.6,18.1,18.0,16.4,16.6,15.8,16.5,15.9,16.3,15.3,15.9,15.4,16.3,14.9,14.3,14.0,13.6,15.9,15.5,15.9,15.8,17.0,16.9,17.7,17.3,18.9,18.5,19.6,20.8,21.6,22.1,22.1,22.5,22.3,21.6,22.2,21.4,21.8,21.7,21.3,22.3,21.7,21.7],[24.6,22.6,23.2,22.1,23.2,23.9,22.4,22.6,21.2,20.2,19.1,18.6,17.7,16.7,16.8,14.8,14.2,13.6,15.1,15.2,15.4,16.8,16.3,17.8,17.4,18.7,18.9,18.6,17.5,19.9,18.7,20.7,20.6,20.6,19.7,21.0,20.2,20.9,21.4,21.2,19.9,21.4,21.7,22.2,22.8,22.9,23.0,23.6,23.6,23.6,24.3,24.8,25.0,25.3,25.4,25.5,25.9,25.9,26.4,26.9,26.5,26.0,25.3,25.4,25.3,24.1,24.7,24.3,23.8,23.8,23.4,24.0,22.9,22.7,22.7,21.9,21.8,20.1,20.0,19.4,19.2,18.4,18.3,17.0,17.3,15.2,15.4,13.1,13.8,13.1,12.2,10.0,9.2,10.7,8.3,7.3,4.1,4.7,4.7,3.1,1.7,0.8,2.3,3.6,5.9,7.3,9.0,12.4,11.4,8.3,9.7,13.1,11.4,9.6,13.7,14.4,11.3,12.8,15.5,14.7,13.8,15.7,16.7,16.0,15.7,16.7,17.6,17.3,17.0,18.5,18.3,18.0,19.4,20.1,20.1,20.4,20.6,20.2,20.0,18.6,19.5,17.8,17.6,19.3,19.6,20.0,19.7,20.3,21.0,21.2,22.0,22.1,21.6,22.4,22.9,22.8,23.4,22.3,21.9,22.3,22.0,22.2,21.8,22.2,22.4,22.0,22.0,22.4,22.6,22.7,22.8,22.7,22.0,23.0,22.8,22.8,22.3,22.8,22.6,22.8,22.7,23.2,23.3,22.8,23.7,23.4,23.3,23.4,24.2,23.6,24.3,23.1,24.0,22.6,22.2,21.2,22.3,20.7,21.5,19.6,19.5,19.5,18.6,19.1,20.8,19.8,19.8,21.1,21.2,20.9,20.6,21.9,22.4,22.5,21.7,21.6,22.4,22.3,22.1,22.6,23.3,23.1,23.4,23.9,23.9,23.9,23.6,24.0,24.3,24.0,22.5,20.2,21.9,20.7,20.2,20.4,20.2,20.8,18.0,18.9,17.0,18.1,19.3,19.4,20.7,21.0,21.6,22.1,22.0,22.0,21.1,20.9,19.3,18.9,18.5,17.0,17.3,17.1,18.5,19.7,19.0,18.6,20.3,20.4,20.9,20.5,22.0,21.1,22.6,21.2,21.4,23.3,22.4,22.7,22.4,20.7,21.8,20.3,20.5,20.0,19.7,20.1,18.8,18.7,19.3,19.3,19.6,19.2,20.2,21.2,19.7,20.4,20.3,18.7,18.5,17.5,18.8,16.1,17.6,16.0,17.5,16.1,17.5,16.6,17.5,16.6,15.5,14.9,14.1,16.6,15.1,17.5,16.7,17.6,18.0,18.7,18.5,20.5,19.7,21.2,21.6,22.6,22.8,22.4,22.8,22.9,21.9,22.5,21.5,22.2,21.7,21.5,22.1,21.8,21.9],[24.2,22.3,23.0,21.9,23.2,24.0,22.7,23.2,22.1,21.3,20.4,20.4,18.5,17.7,17.6,14.7,16.4,15.2,15.9,15.9,16.4,17.8,17.8,19.3,18.8,20.3,20.9,20.1,19.1,21.5,20.5,21.8,21.4,21.8,20.7,21.8,21.0,21.5,22.0,21.7,20.5,21.7,22.0,23.0,22.9,23.7,23.2,24.2,24.0,24.3,24.9,25.5,25.5,25.9,25.8,26.0,26.6,26.3,26.8,27.3,26.9,26.5,25.8,26.0,25.9,25.0,25.2,25.0,24.7,24.4,24.1,24.6,23.5,23.6,22.9,22.2,22.0,20.9,20.7,20.6,20.0,19.8,19.3,18.6,17.6,15.8,15.6,13.1,12.5,12.0,12.4,10.8,8.3,9.4,8.9,7.7,4.5,5.8,6.4,4.9,3.0,1.8,0.8,2.2,3.7,6.1,8.1,11.0,10.7,8.3,10.0,12.9,12.3,11.1,13.9,14.2,13.0,14.7,16.6,16.2,15.7,17.1,18.1,18.2,17.3,18.4,19.5,19.3,19.1,19.6,20.2,19.8,20.5,20.9,21.2,21.3,21.3,21.0,21.0,20.3,20.6,19.3,18.6,20.1,20.5,20.9,20.6,20.9,21.6,21.9,22.3,22.4,22.4,22.6,23.1,23.4,23.5,23.1,22.5,22.8,22.8,22.9,22.9,23.0,23.6,22.9,23.3,23.7,23.9,24.0,23.9,23.8,23.1,23.6,24.0,23.5,22.9,23.7,23.4,23.2,23.2,24.0,23.5,23.0,24.2,23.9,23.6,23.8,24.5,24.4,24.9,23.9,24.8,23.6,23.2,22.0,22.7,21.5,22.2,20.8,20.2,20.2,19.7,20.0,21.7,20.4,20.1,21.9,22.0,21.7,21.2,23.1,23.4,23.7,22.6,22.5,23.7,23.4,23.1,23.6,24.1,23.7,24.0,24.3,24.1,24.2,23.9,24.5,24.9,24.4,23.0,20.6,22.0,20.7,20.5,20.6,20.7,20.9,18.7,19.6,18.2,18.9,19.7,20.2,21.4,21.6,22.4,23.3,23.0,22.7,21.7,21.6,20.7,19.8,19.8,18.3,18.7,18.3,19.6,20.6,20.0,20.0,21.2,21.2,21.6,21.3,22.5,21.9,23.0,22.0,22.4,23.4,23.0,22.8,22.6,21.3,22.2,21.1,21.5,20.7,20.6,20.8,19.9,19.7,19.6,19.9,20.0,20.1,20.7,21.5,20.2,21.0,21.3,19.1,20.0,18.4,20.0,16.8,18.3,15.8,17.8,15.7,16.8,16.1,17.1,15.9,13.9,14.6,13.2,16.6,15.6,18.1,17.8,18.7,19.4,19.8,19.9,21.2,20.8,21.8,22.0,22.8,22.9,22.7,23.1,22.8,22.4,22.8,22.0,22.7,22.3,22.5,23.1,23.0,22.9],[23.9,22.3,23.0,22.5,23.4,24.3,23.3,24.2,22.9,22.3,20.5,20.6,18.5,18.6,17.9,15.2,16.5,13.9,15.4,15.1,15.1,17.1,16.8,18.0,17.4,19.1,18.9,18.7,18.5,20.0,19.0,20.3,20.4,20.4,19.5,20.6,19.7,20.1,20.3,20.5,19.2,20.5,20.6,22.0,22.2,22.5,22.6,23.4,23.0,23.5,23.8,24.5,24.1,24.4,24.3,24.4,25.1,24.8,25.6,26.3,25.9,25.3,24.6,24.8,24.5,23.8,24.2,23.9,23.8,23.7,22.9,23.9,22.8,22.6,21.9,21.5,20.6,19.0,18.8,18.4,18.1,16.7,16.2,15.3,14.4,12.3,12.5,10.1,10.6,9.7,10.1,8.0,6.6,7.5,7.6,6.7,5.0,5.0,6.2,5.6,4.3,3.6,2.0,0.8,1.8,3.6,5.6,8.0,8.9,7.0,7.6,11.1,10.5,8.4,11.5,11.7,11.8,11.8,13.8,15.1,14.0,14.4,15.6,16.2,15.6,15.7,16.6,17.3,17.2,18.4,18.9,18.6,18.9,19.6,19.5,19.9,19.9,19.5,20.0,18.6,18.9,17.3,16.9,18.1,18.8,19.0,18.9,19.4,20.0,20.4,21.1,21.0,21.2,21.5,22.2,22.1,22.4,22.0,21.5,21.8,21.9,21.8,21.8,21.8,22.5,22.4,22.5,22.8,23.4,23.4,23.0,22.9,22.5,22.7,22.9,22.6,22.0,22.8,22.5,22.5,22.4,22.9,22.5,22.2,23.3,22.9,22.7,23.1,23.4,23.0,23.4,22.8,23.8,22.2,22.2,21.4,21.6,20.7,21.1,19.2,19.2,19.3,18.6,19.1,20.3,19.3,19.4,21.3,21.1,20.6,20.7,22.3,22.9,22.9,22.0,21.9,23.1,22.6,22.4,22.9,23.3,22.8,22.9,22.6,22.7,22.1,22.3,22.5,23.2,22.7,21.4,19.5,20.2,19.5,19.4,19.3,19.1,18.6,18.5,19.0,17.9,18.5,18.9,19.2,20.5,20.9,21.6,22.4,22.1,21.5,21.1,20.5,19.7,18.7,18.9,17.9,17.7,17.3,18.6,19.6,19.3,19.2,20.4,20.2,20.3,20.1,21.3,20.9,22.2,21.2,21.3,22.7,22.3,22.1,21.6,20.2,20.7,19.8,19.6,19.0,18.8,18.9,17.5,17.3,17.4,17.9,18.0,18.0,18.9,20.5,19.1,19.6,19.3,18.3,18.1,17.0,16.6,15.7,15.8,14.3,14.7,13.5,13.7,14.0,15.0,13.3,11.8,11.9,10.7,13.0,13.5,14.6,15.4,16.4,16.7,18.1,18.4,19.6,19.9,20.6,20.8,22.0,22.0,22.0,22.1,21.8,21.4,21.7,21.0,21.5,21.2,21.6,22.1,21.7,21.7],[23.9,22.3,23.2,22.4,23.7,24.7,23.8,25.0,22.8,21.4,21.1,20.1,18.7,19.0,17.4,15.0,15.2,12.9,13.9,13.3,13.6,15.0,14.0,15.2,14.8,16.7,16.2,15.9,16.0,17.6,17.2,18.1,18.1,18.8,17.5,19.2,18.1,18.9,18.6,18.7,17.4,18.9,19.2,20.1,20.5,20.8,20.8,21.3,21.1,21.4,21.2,22.1,21.5,21.8,22.1,22.2,23.3,22.9,23.7,24.6,24.2,23.3,22.9,23.1,22.3,21.7,22.0,21.5,21.4,21.5,20.6,21.7,21.1,20.7,20.5,19.8,19.1,17.6,17.7,16.7,15.8,14.5,13.9,14.4,13.3,10.4,11.5,8.6,10.5,9.7,9.0,7.4,5.5,7.4,7.7,6.2,5.6,5.1,6.3,6.5,5.2,5.3,3.3,1.6,0.8,1.4,3.6,5.3,6.2,5.6,6.1,9.2,9.3,6.6,9.0,11.1,9.7,10.3,11.6,12.5,13.2,13.1,13.8,13.7,14.1,13.3,14.9,15.4,15.3,16.3,17.1,16.6,16.7,17.5,17.8,17.7,18.4,17.4,18.2,15.8,16.4,15.3,15.4,16.2,17.2,17.6,17.3,17.9,18.4,18.5,19.2,18.8,19.3,19.7,20.1,20.0,20.1,19.9,19.3,19.6,19.7,19.7,19.4,19.9,20.4,20.3,20.7,20.7,21.3,21.2,20.9,21.0,20.7,20.5,20.7,20.5,20.0,20.7,20.2,20.4,20.4,20.6,20.0,20.0,20.9,20.4,20.3,20.9,20.9,21.2,21.2,20.7,21.6,20.4,20.3,19.3,19.9,18.8,19.2,17.3,17.3,17.3,16.7,16.9,18.1,17.1,17.2,19.1,19.1,18.9,18.7,20.5,20.6,20.8,20.0,19.8,20.8,20.7,20.6,20.8,21.4,21.1,21.3,21.3,21.3,20.9,20.5,21.2,22.4,21.3,19.7,17.6,18.5,17.9,17.9,17.8,17.9,17.3,17.4,16.7,16.2,15.8,16.8,17.3,18.2,19.2,19.7,20.6,20.2,19.3,19.1,18.1,17.4,16.5,16.7,15.5,15.8,15.3,16.4,17.2,17.0,17.0,18.2,18.2,18.8,18.3,19.4,18.5,20.1,19.1,19.4,20.9,20.1,19.9,19.8,18.8,19.2,17.8,18.9,17.4,17.6,17.1,16.0,16.0,16.0,16.0,16.6,16.4,17.5,17.8,17.3,18.2,17.8,16.4,16.3,15.0,15.7,13.3,14.8,12.6,13.0,12.4,12.7,13.2,13.3,12.3,11.8,10.9,9.1,11.6,11.5,13.6,13.6,14.7,14.7,15.9,15.9,17.8,17.6,18.8,19.0,20.1,20.1,19.9,19.9,20.0,19.1,19.4,18.8,19.6,18.8,19.2,19.6,19.2,19.7],[23.4,22.3,23.1,22.7,24.2,25.0,23.7,24.3,21.9,20.8,19.0,18.8,17.2,17.2,16.5,14.1,13.6,11.1,12.7,11.0,12.1,13.1,11.9,13.0,12.1,13.9,12.8,13.2,13.5,14.4,14.1,14.6,14.7,15.2,14.1,15.3,14.3,14.8,15.7,16.1,14.9,15.7,15.3,16.5,16.8,17.5,18.1,18.2,18.3,18.3,19.0,19.2,19.2,19.4,19.5,20.0,20.4,20.4,21.2,22.0,21.5,20.9,20.4,20.2,19.8,19.4,19.4,19.4,19.1,19.2,18.4,18.8,18.2,17.9,17.1,16.8,15.1,14.5,13.5,13.7,12.7,12.4,12.4,11.3,11.3,8.4,9.3,7.2,7.4,7.3,7.1,5.8,4.5,6.0,6.2,5.2,5.3,4.5,5.3,5.8,5.4,5.6,4.6,2.7,1.6,0.8,1.8,3.5,4.6,4.0,4.5,6.1,6.2,5.7,7.4,7.9,8.1,8.7,9.7,9.2,10.8,10.7,11.5,11.6,11.8,11.4,11.8,11.9,12.4,12.7,13.5,13.5,13.4,14.1,14.4,15.1,15.5,15.2,14.9,13.4,14.2,13.5,14.1,13.7,15.7,15.7,14.2,15.5,15.5,16.0,16.1,16.6,16.9,16.9,17.5,17.7,17.5,17.8,16.9,17.3,17.3,17.2,17.2,17.6,18.1,18.0,18.3,18.5,18.9,19.0,18.7,18.5,18.3,18.0,18.4,18.1,17.4,18.2,17.8,17.8,17.9,18.1,17.8,17.3,18.1,18.0,17.7,17.7,18.3,17.4,18.5,17.3,18.6,17.5,16.9,16.2,16.6,15.8,16.1,14.8,15.1,15.2,14.6,15.3,15.5,14.8,15.5,16.8,16.6,16.7,16.6,18.0,18.2,18.3,17.8,17.5,18.4,18.1,17.7,18.1,18.5,18.2,18.3,18.5,19.2,17.7,18.2,18.4,19.8,18.9,17.3,15.6,16.5,15.4,15.4,15.2,15.3,14.8,15.3,14.5,13.6,13.7,14.5,14.6,15.4,16.3,17.2,18.0,17.4,16.6,16.0,15.8,14.8,14.3,14.0,13.8,13.3,13.8,14.1,15.0,15.3,15.2,16.4,15.9,15.6,15.2,16.4,15.9,16.9,16.2,15.9,17.1,16.3,16.4,16.2,14.9,15.1,14.0,14.2,13.6,13.8,14.0,12.9,13.4,13.1,14.4,13.3,13.0,15.8,15.8,13.9,14.7,14.1,12.4,12.7,12.7,12.5,10.2,11.8,9.6,10.2,8.3,10.6,10.1,11.7,10.2,8.6,8.4,6.5,10.0,9.9,11.3,11.1,11.7,13.0,13.3,13.0,14.0,13.9,15.3,15.2,16.7,16.7,17.0,17.4,16.7,16.2,16.7,16.1,16.8,16.7,17.2,17.7,17.0,17.1],[23.5,22.4,23.6,23.3,24.3,25.0,24.2,24.9,21.7,20.3,17.7,17.9,16.2,16.2,14.9,13.4,13.1,9.7,10.5,8.4,9.1,9.3,7.7,9.3,9.0,10.1,9.2,9.4,9.8,10.5,10.3,10.5,10.5,10.8,9.6,10.2,9.6,10.0,10.8,10.9,10.1,11.1,11.4,12.2,12.4,13.4,14.2,14.2,14.9,14.9,15.3,15.6,15.3,16.1,16.1,16.7,17.9,17.0,18.8,19.4,19.3,18.1,17.9,17.3,15.9,15.8,16.2,15.7,15.7,14.9,14.9,14.8,14.2,13.5,13.3,12.3,11.6,10.9,9.4,9.5,8.2,8.2,7.4,6.9,6.3,4.7,5.2,3.8,5.2,5.0,5.4,4.4,3.8,5.0,6.8,5.9,6.5,5.3,6.7,7.4,7.1,6.8,6.2,4.9,3.3,1.4,0.8,1.3,2.7,2.3,2.6,2.6,3.4,3.8,3.8,3.9,4.8,5.2,5.0,5.1,6.1,6.7,6.8,7.5,8.0,7.8,7.9,8.5,9.3,8.7,10.4,10.9,11.5,10.9,11.6,12.4,12.5,12.1,11.2,10.0,10.2,10.0,9.8,9.9,11.9,11.6,10.3,12.2,11.8,12.9,12.5,13.2,13.5,13.1,13.1,14.0,13.8,14.4,13.9,14.1,14.4,14.2,14.5,14.6,15.5,15.5,15.4,15.6,16.1,16.1,15.6,15.6,15.5,14.7,15.5,15.1,14.2,15.2,14.9,14.8,14.6,14.8,14.1,13.8,14.3,14.4,14.3,13.9,14.4,14.4,15.2,14.1,15.4,13.7,13.3,12.8,13.2,12.5,13.2,11.7,12.5,12.5,11.6,12.7,13.0,12.2,12.6,14.2,13.8,14.1,13.7,14.9,15.4,15.0,14.6,14.7,15.2,14.7,14.6,15.4,15.4,15.0,15.4,15.5,16.3,15.0,15.4,15.6,17.1,16.7,14.9,13.6,13.2,12.4,12.9,12.3,12.6,12.6,12.7,11.1,10.4,10.9,12.2,11.3,12.7,13.0,13.9,14.6,13.6,12.8,12.4,12.4,11.5,11.9,10.9,10.3,9.8,10.1,10.8,11.9,12.1,12.4,13.8,13.3,13.3,12.8,13.2,12.5,13.3,12.5,11.9,13.1,12.3,12.5,12.4,11.2,11.0,9.5,9.5,9.0,9.1,8.7,8.0,8.5,8.4,9.5,8.9,8.2,9.9,11.9,9.6,9.9,8.7,7.7,8.2,7.0,7.0,5.6,6.2,5.3,6.0,5.1,6.6,7.0,8.0,7.5,6.2,5.9,4.1,5.7,4.4,6.0,6.4,7.0,7.8,8.5,8.6,10.0,9.7,11.3,12.2,12.6,12.9,13.5,13.9,13.1,13.1,13.7,13.7,13.9,13.9,14.6,14.8,13.9,14.2],[23.2,22.2,22.9,22.8,23.6,24.8,23.8,25.3,22.4,20.1,17.4,16.6,15.6,15.4,13.9,12.2,12.0,8.8,9.3,7.1,7.5,7.5,5.7,6.5,5.9,6.3,6.0,5.6,6.0,6.6,6.5,6.8,6.3,6.7,5.7,6.6,6.0,6.8,7.0,7.0,6.4,7.1,7.2,7.7,7.8,8.4,8.9,9.1,9.7,9.9,10.5,10.9,10.9,11.5,11.9,12.0,13.2,12.7,14.2,14.5,14.8,13.6,13.3,13.3,11.9,11.4,11.0,11.0,10.5,9.7,10.0,9.5,9.2,8.4,8.2,7.7,7.1,6.8,5.9,5.9,5.8,5.1,4.9,4.2,4.2,3.4,3.7,2.7,3.7,3.5,4.2,3.4,2.9,4.2,5.8,5.6,5.6,5.2,6.0,6.9,6.4,7.3,6.2,4.5,3.8,2.3,1.0,0.8,1.1,1.5,1.5,1.4,1.9,2.2,2.3,2.3,2.8,3.0,3.3,3.0,3.5,3.7,3.9,4.0,4.3,4.5,4.5,4.9,4.9,4.9,5.7,5.8,6.2,6.3,6.7,7.0,7.3,6.9,6.6,5.9,6.4,6.1,6.3,6.4,7.4,7.3,6.6,7.3,7.2,7.6,7.3,7.8,8.5,7.9,8.2,8.8,8.7,9.0,8.6,8.9,8.8,8.9,9.1,9.1,10.0,9.7,10.1,10.3,10.7,10.9,10.3,10.1,9.8,9.9,10.4,9.9,9.4,10.0,9.7,9.4,9.5,9.9,9.0,9.0,9.6,9.6,9.2,9.0,9.4,9.8,11.1,9.6,10.9,9.6,8.6,8.2,8.5,7.8,8.3,7.6,7.9,7.8,7.1,7.9,8.3,7.8,8.2,9.0,9.1,9.0,9.0,9.5,9.9,9.9,9.7,9.6,10.2,10.0,9.6,10.3,11.3,11.3,12.1,13.3,14.3,13.1,13.5,13.8,15.4,14.1,12.6,11.3,11.7,10.4,11.0,10.2,10.5,11.5,10.1,7.9,6.8,7.2,7.7,7.4,8.2,8.5,9.1,9.5,8.8,8.6,7.9,8.0,7.3,7.3,6.8,6.4,6.2,6.3,6.6,7.3,7.4,7.5,8.5,8.0,8.1,7.9,8.3,7.9,8.2,7.9,7.6,8.3,7.9,7.8,7.7,6.8,6.6,5.6,6.1,5.7,6.1,6.1,5.5,5.9,5.9,6.7,6.2,5.9,6.8,7.5,6.6,6.5,6.0,5.2,4.8,4.3,4.8,3.7,4.5,3.4,4.3,3.7,5.0,5.1,6.1,5.7,4.6,4.8,3.1,3.8,2.9,4.4,4.0,5.1,4.7,5.7,5.1,6.0,5.8,6.8,7.3,7.7,8.1,8.1,8.7,8.1,7.9,8.3,8.0,8.7,8.5,8.8,9.6,9.1,9.9],[23.0,22.3,22.6,22.8,23.9,24.6,23.7,25.2,22.5,20.0,17.9,17.2,15.9,15.8,14.1,13.2,12.4,8.9,9.7,6.8,7.3,6.6,5.2,5.9,5.3,5.8,5.5,5.0,5.4,5.9,5.9,5.9,5.6,6.2,5.3,6.1,5.5,6.1,6.4,6.5,5.8,6.6,6.4,7.1,7.1,7.6,8.1,8.3,8.9,9.4,9.7,10.2,10.1,11.0,11.2,11.5,13.0,12.0,13.7,14.1,13.9,12.8,12.5,12.3,11.1,10.7,10.4,9.9,9.7,9.2,9.1,8.7,8.3,7.6,7.6,7.0,6.4,6.1,5.4,5.3,5.0,4.5,4.3,3.7,3.6,3.0,3.5,2.8,3.8,3.8,4.1,3.5,3.3,4.2,5.5,5.9,5.8,5.4,6.4,6.8,6.6,7.0,6.4,5.1,4.3,2.9,1.6,0.9,0.8,1.0,1.4,1.3,1.3,1.8,1.9,2.0,2.2,2.7,2.6,2.7,3.0,3.2,3.6,3.5,4.0,4.2,4.2,4.5,4.8,4.6,5.3,5.4,5.9,5.9,6.4,6.6,6.8,6.5,6.0,5.5,5.6,5.5,5.7,5.9,6.9,6.7,5.8,6.6,6.6,7.0,6.8,7.2,7.7,7.3,7.4,8.2,8.0,8.5,8.0,8.4,8.4,8.5,8.7,8.7,9.5,9.4,9.6,9.7,10.1,10.2,9.8,9.5,9.2,9.3,9.7,9.2,9.2,9.2,9.1,9.0,8.8,9.0,8.5,8.4,8.6,8.8,8.5,8.3,8.7,9.3,10.0,8.9,9.8,8.7,8.1,7.6,7.9,7.3,7.8,6.9,7.5,7.3,6.9,7.6,8.1,7.5,7.8,8.5,8.6,8.5,8.4,9.1,9.2,9.3,9.0,8.9,9.5,9.2,8.9,9.5,10.5,10.3,11.6,12.6,13.9,13.0,13.1,13.4,14.6,13.5,12.4,10.7,11.2,9.9,10.7,10.1,10.5,11.0,9.9,7.4,6.3,6.3,7.1,6.9,7.6,7.6,8.4,8.7,8.0,8.0,7.4,7.7,6.7,7.0,6.3,6.1,5.9,6.2,6.2,7.0,7.2,7.5,8.0,7.7,8.0,7.5,7.9,7.4,7.6,7.3,7.1,7.6,7.3,7.1,7.0,6.3,6.1,5.2,5.5,5.5,5.5,5.6,4.8,5.3,5.2,6.5,5.7,5.2,6.4,7.0,6.1,6.1,5.6,4.8,4.5,3.7,4.1,3.2,3.9,3.2,3.9,3.7,4.7,5.1,6.0,5.5,4.7,4.4,3.1,3.5,2.7,3.8,3.2,4.2,4.1,5.1,4.9,5.6,5.4,6.2,6.8,7.0,7.4,7.5,7.9,7.4,7.3,7.9,7.7,8.4,8.2,8.4,9.0,8.9,9.6],[23.5,23.0,23.3,23.3,24.1,24.8,24.0,24.6,21.7,20.4,17.2,16.6,15.4,14.5,13.0,12.0,10.9,7.7,8.2,6.1,6.7,6.6,4.7,5.3,4.9,5.4,5.2,4.8,5.2,5.7,5.9,5.9,5.7,6.2,5.3,6.2,5.4,6.2,6.5,6.8,6.0,7.1,7.0,7.5,7.6,8.1,8.4,8.7,9.3,9.9,10.3,10.5,10.6,11.2,11.5,11.9,13.0,12.4,13.7,14.3,14.1,12.9,12.5,12.5,11.3,11.1,10.9,10.4,10.3,9.7,9.4,9.2,8.8,8.2,8.1,7.7,7.1,6.6,5.6,5.3,5.1,4.2,4.1,3.4,3.5,2.6,3.3,2.7,3.8,3.7,4.2,3.3,3.2,4.5,5.7,5.5,5.8,4.8,6.0,6.8,6.3,6.1,6.2,4.9,4.5,3.0,1.6,1.3,0.9,0.8,1.0,1.2,1.3,1.3,1.6,1.8,2.0,2.1,2.5,2.6,2.8,2.9,3.5,3.4,3.5,4.3,4.4,4.4,4.3,4.8,5.2,5.1,5.6,5.9,6.1,6.2,6.5,6.3,6.1,5.2,5.6,5.0,5.3,5.6,6.9,6.9,5.9,6.6,6.9,6.9,7.0,7.3,7.8,7.7,8.0,8.9,8.5,8.5,8.0,8.4,8.0,8.2,8.4,8.2,9.0,8.7,8.8,9.3,9.6,9.7,9.5,9.1,8.9,8.7,9.4,8.9,8.3,9.1,9.0,8.6,8.6,9.1,8.6,8.3,8.9,9.2,8.9,8.7,9.0,9.3,10.3,8.8,9.7,8.5,8.0,7.5,7.7,7.0,7.3,6.4,6.5,6.3,5.9,6.7,6.8,6.6,7.0,7.7,8.0,8.0,7.9,8.7,8.8,8.9,8.6,8.8,9.1,8.9,8.7,9.3,10.2,10.0,11.3,12.4,13.7,12.3,12.5,13.1,14.3,13.4,11.9,10.4,10.6,9.7,10.1,9.6,9.9,10.3,9.9,7.2,5.9,6.1,6.4,6.4,7.1,7.5,8.0,8.5,7.7,7.5,7.2,7.0,6.1,6.2,5.7,5.5,5.2,5.5,5.6,6.1,6.6,6.6,7.3,6.8,7.2,6.8,7.4,7.1,7.7,7.1,6.9,7.8,7.4,7.4,7.3,6.6,6.3,5.4,6.0,5.3,5.7,5.5,4.8,5.3,5.1,6.4,5.5,5.2,6.3,7.0,5.9,5.8,5.4,4.5,4.4,3.6,3.9,3.1,3.6,3.0,3.8,3.7,4.6,5.2,5.7,5.4,4.7,4.3,3.0,3.5,2.6,3.8,3.3,4.0,4.1,5.1,4.8,5.9,5.5,6.6,6.9,7.4,7.8,7.6,8.2,7.5,7.2,7.6,7.1,7.6,7.3,7.8,8.7,8.2,9.0],[23.2,23.0,23.5,23.4,24.0,25.0,24.2,25.6,22.5,20.6,16.8,16.5,15.2,14.3,13.5,11.6,10.6,7.7,7.4,5.7,6.4,6.4,4.3,4.7,4.2,4.4,4.3,3.8,4.3,4.8,4.9,4.8,4.4,5.0,4.2,4.9,4.3,5.0,5.3,5.2,4.8,5.2,5.2,5.8,5.9,6.5,6.8,7.0,7.4,7.9,8.3,8.9,8.8,10.0,10.2,10.4,11.6,10.9,12.3,12.8,12.4,11.4,11.1,11.2,9.7,9.5,8.7,8.3,8.3,7.7,7.6,7.3,6.8,6.4,6.1,5.8,5.2,5.0,4.1,3.9,4.1,3.1,3.3,2.8,2.9,2.3,2.7,2.3,3.2,3.4,3.8,3.0,3.0,4.0,5.3,5.4,5.4,5.2,5.8,6.5,6.3,6.2,6.1,4.8,4.4,2.7,1.6,1.4,1.3,0.9,0.8,0.9,1.2,1.2,1.2,1.4,1.7,1.8,1.8,2.0,2.2,2.4,2.4,2.9,3.0,2.9,3.2,3.4,3.5,3.6,3.9,4.0,4.0,4.3,4.7,4.7,5.0,4.8,4.7,3.9,4.3,4.2,4.6,4.6,5.5,5.6,4.6,5.2,5.2,5.4,5.4,5.6,6.3,5.9,6.1,6.7,6.6,6.9,6.3,6.7,6.4,6.7,6.9,6.7,7.6,7.3,7.7,8.0,8.1,8.3,8.1,7.7,7.2,7.3,8.0,7.3,6.7,7.7,7.4,6.7,7.1,7.6,6.9,6.8,7.5,7.6,7.3,7.1,7.4,7.9,9.0,7.6,8.6,7.4,6.5,6.4,6.4,5.8,6.0,5.3,5.4,5.3,5.2,5.8,5.7,5.6,6.0,6.5,6.5,6.8,6.8,7.2,7.5,7.6,7.2,7.4,7.7,7.7,7.3,7.9,8.9,9.1,10.1,11.6,13.0,11.9,11.8,12.4,13.8,12.4,10.9,9.6,10.1,8.9,9.6,8.8,9.1,9.9,8.9,6.3,5.1,5.2,5.4,5.4,6.0,6.3,6.7,7.2,6.6,6.2,6.0,6.0,5.2,5.2,4.8,4.5,4.3,4.6,4.5,5.1,5.5,5.6,6.2,5.9,5.8,5.5,5.9,5.8,6.3,6.1,5.9,6.2,6.2,6.1,5.7,5.1,4.9,3.8,4.5,3.8,4.3,4.4,3.8,4.3,4.3,5.3,4.7,4.3,5.1,5.7,4.8,4.8,4.2,3.7,3.4,2.7,3.2,2.5,3.1,2.6,3.4,3.3,4.0,4.6,5.2,4.8,4.0,4.0,2.8,2.9,2.0,3.1,2.5,3.3,3.0,3.9,3.6,4.1,4.0,4.9,5.3,5.7,6.2,5.9,6.4,6.1,5.8,6.0,5.8,6.2,6.3,6.6,7.3,7.1,8.0],[23.2,22.7,23.4,23.3,24.2,25.1,24.3,25.8,23.0,21.1,19.1,17.9,16.5,15.7,14.2,12.2,12.5,7.8,8.7,5.5,5.9,5.7,3.9,4.3,3.7,3.7,3.5,3.1,3.4,3.7,3.8,3.8,3.6,4.0,3.4,3.9,3.6,4.0,4.3,4.2,3.9,4.3,4.2,4.6,4.6,5.0,5.0,5.5,5.8,6.2,6.6,7.2,7.2,8.1,8.3,8.6,9.7,9.2,10.1,10.8,10.6,9.5,9.2,9.3,8.2,7.8,7.2,7.0,6.7,6.2,6.1,5.7,5.3,5.0,4.8,4.6,4.1,4.1,3.6,3.3,3.2,2.7,2.6,2.1,2.4,1.9,2.4,2.0,3.0,3.0,3.4,2.9,2.9,3.6,5.0,5.1,5.0,5.0,6.0,6.7,6.3,6.8,6.5,4.6,4.1,3.1,1.9,1.2,1.3,1.1,0.8,0.8,0.9,1.1,1.1,1.0,1.3,1.5,1.6,1.5,1.8,1.9,2.0,2.2,2.5,2.4,2.5,2.8,2.9,3.0,3.1,3.2,3.4,3.5,3.7,3.9,4.0,3.9,3.8,3.3,3.6,3.4,3.7,3.9,4.4,4.3,3.8,4.1,4.2,4.2,4.2,4.4,4.9,4.6,4.6,5.3,5.0,5.5,4.9,5.3,5.3,5.5,5.7,5.7,6.4,6.1,6.7,6.7,6.9,7.1,6.6,6.3,5.7,6.0,6.4,6.0,5.6,5.9,5.9,5.4,5.5,5.9,5.3,5.2,5.6,5.9,5.3,5.3,5.8,6.5,7.2,6.1,6.9,6.2,5.4,5.0,5.1,4.6,5.0,4.5,4.7,4.6,4.5,5.1,5.1,4.8,5.3,5.6,5.6,5.5,5.8,6.0,6.4,6.4,6.0,6.2,6.6,6.4,6.1,6.8,7.8,8.0,9.6,11.2,12.4,11.5,11.7,12.5,13.6,12.5,10.9,9.6,10.1,8.9,9.5,8.7,9.1,10.1,8.6,5.7,4.5,4.5,4.7,4.6,5.0,5.1,5.5,5.8,5.3,5.2,4.8,5.0,4.4,4.6,4.1,4.0,3.7,4.0,3.8,4.5,4.7,4.9,5.3,4.8,4.9,4.5,5.0,4.5,4.8,4.6,4.6,4.9,4.8,4.6,4.4,3.9,3.9,3.5,3.7,3.4,3.6,3.6,3.1,3.4,3.5,4.3,3.9,3.6,4.2,4.7,4.0,4.0,3.5,3.1,2.9,2.2,2.6,2.0,2.4,2.0,2.6,2.9,3.6,4.1,4.6,4.4,3.7,3.6,2.4,2.4,1.6,2.4,2.2,2.7,2.6,3.2,3.0,3.5,3.3,3.9,3.9,4.4,4.6,4.3,4.9,4.7,4.4,4.9,4.8,5.2,5.2,5.4,6.1,6.2,7.2],[23.4,22.8,23.2,23.8,24.2,25.1,24.8,26.2,23.1,21.5,18.6,17.6,15.0,14.7,13.5,11.7,11.8,7.6,9.1,5.1,5.6,5.1,3.4,3.7,3.2,3.4,3.4,2.9,3.2,3.5,3.6,3.6,3.5,3.9,3.1,3.8,3.3,3.7,4.1,4.2,3.7,4.2,3.8,4.5,4.4,4.8,4.8,5.3,5.6,6.2,6.5,7.0,6.9,8.0,8.2,8.4,9.5,8.9,10.0,10.4,10.1,9.1,8.9,8.9,7.8,7.7,7.0,6.7,6.5,6.1,5.9,5.5,5.2,4.9,4.6,4.5,3.9,4.0,3.4,3.2,3.1,2.6,2.6,2.0,2.3,1.8,2.4,2.2,3.1,3.1,3.5,3.1,2.9,3.6,5.5,5.4,5.3,5.3,6.2,6.8,6.4,6.4,6.0,5.0,4.3,3.3,2.0,1.5,1.3,1.3,1.1,0.8,0.8,0.9,1.0,1.0,1.0,1.3,1.4,1.5,1.5,1.8,1.9,1.9,2.1,2.3,2.3,2.5,2.7,2.8,3.1,3.0,3.3,3.3,3.5,3.7,3.7,3.8,3.5,3.1,3.4,3.2,3.7,3.7,4.4,4.3,3.5,4.0,4.0,4.3,3.9,4.3,4.8,4.4,4.5,5.0,4.9,5.2,4.8,5.1,5.2,5.2,5.6,5.5,6.2,5.9,6.4,6.4,6.6,6.7,6.3,5.9,5.6,5.6,5.9,5.7,5.2,5.6,5.6,5.2,5.2,5.5,5.1,5.0,5.3,5.5,5.2,5.1,5.5,6.1,7.0,5.8,6.6,5.9,5.2,4.6,4.7,4.2,4.5,4.1,4.3,4.3,4.4,4.9,4.9,4.6,5.1,5.4,5.3,5.3,5.6,5.9,6.1,6.0,5.7,5.9,6.1,5.9,5.8,6.4,7.5,7.6,9.5,10.5,11.9,11.0,11.3,12.2,13.2,12.2,10.3,8.8,9.5,8.7,9.2,8.5,9.1,9.8,8.0,5.4,4.2,4.0,4.4,4.1,4.6,4.7,5.1,5.3,4.9,4.8,4.4,4.5,4.0,4.2,3.8,3.8,3.4,3.8,3.6,4.1,4.5,4.8,5.1,4.6,4.6,4.2,4.6,4.2,4.6,4.3,4.3,4.6,4.6,4.5,4.2,3.7,3.8,3.3,3.6,3.1,3.4,3.4,2.8,3.3,3.3,4.1,3.7,3.3,4.0,4.4,3.7,3.7,3.3,2.8,2.7,2.1,2.5,1.9,2.3,2.1,2.6,2.8,3.5,4.2,4.7,4.5,3.8,3.4,2.5,2.4,1.6,2.4,1.9,2.6,2.4,3.1,2.8,3.3,3.3,3.7,3.7,4.2,4.5,4.2,4.8,4.5,4.2,4.7,4.7,5.0,5.1,5.4,6.0,6.2,7.2],[23.6,22.9,23.6,23.8,24.4,25.2,24.9,25.7,21.8,19.8,17.1,16.3,15.1,13.8,12.4,11.4,9.6,7.2,7.2,5.0,5.4,5.4,3.5,3.8,3.2,3.4,3.4,2.9,3.2,3.6,3.6,3.6,3.4,3.9,3.4,3.8,3.7,4.0,4.3,4.2,3.6,4.2,4.1,4.7,4.7,5.1,5.0,5.4,5.7,6.1,6.4,6.9,7.0,8.0,8.4,8.6,9.7,9.2,10.0,11.0,10.4,9.3,9.1,9.2,8.0,8.0,7.2,6.7,6.7,6.7,6.0,5.7,5.3,5.0,4.6,4.5,4.0,3.8,3.3,2.9,2.8,2.3,2.3,1.7,2.0,1.6,2.1,1.9,3.0,3.0,3.4,2.9,2.9,3.7,5.2,5.2,5.1,5.2,5.2,6.1,6.0,5.9,5.8,4.9,4.4,3.3,2.1,1.7,1.4,1.3,1.2,1.0,0.8,0.8,0.8,1.0,0.9,1.0,1.3,1.4,1.4,1.5,1.8,1.9,1.9,1.9,2.3,2.4,2.4,2.7,3.0,2.9,3.1,3.4,3.6,3.4,3.5,3.4,3.3,2.8,3.0,2.8,3.2,3.2,3.7,3.8,3.3,3.4,3.8,3.7,3.8,4.1,4.4,4.3,4.5,4.9,4.8,5.0,4.5,4.8,4.6,4.8,5.0,4.9,5.6,5.3,5.9,6.0,6.2,6.3,5.8,5.7,5.2,5.3,5.7,5.3,4.9,5.5,5.4,4.9,5.1,5.5,4.9,4.8,5.3,5.5,5.2,5.3,5.5,6.1,6.9,5.9,6.7,5.9,5.2,4.7,4.7,4.1,4.3,3.8,3.8,3.8,3.9,4.2,4.1,4.0,4.4,4.7,4.7,4.8,5.0,5.4,5.7,5.7,5.4,5.6,6.0,5.9,5.7,6.4,7.4,7.5,8.8,10.1,11.3,10.8,10.9,11.7,13.2,11.8,9.8,8.9,9.5,8.3,8.6,7.9,8.4,9.0,7.7,5.3,4.1,3.9,4.0,4.0,4.3,4.6,4.9,5.3,4.8,4.6,4.3,4.2,3.8,3.8,3.5,3.5,3.3,3.4,3.2,3.6,4.0,4.0,4.4,4.0,4.1,3.9,4.3,4.0,4.6,4.3,4.4,4.8,4.9,4.8,4.4,3.8,4.0,3.3,3.7,3.2,3.4,3.6,2.9,3.2,3.3,4.2,3.8,3.5,4.1,4.6,4.0,4.0,3.4,3.0,2.7,2.2,2.7,2.0,2.4,2.2,2.7,2.9,3.5,4.2,4.7,4.3,3.7,3.3,2.4,2.2,1.5,2.3,1.8,2.5,2.3,3.0,2.7,3.3,3.1,3.9,3.7,4.5,4.6,4.2,4.7,4.5,4.0,4.4,4.1,4.5,4.4,4.6,5.4,5.7,6.5],[22.8,22.6,23.4,23.5,24.4,25.2,24.4,25.7,22.8,20.7,17.9,17.0,15.3,13.7,13.0,10.9,10.8,7.2,7.2,4.9,4.9,4.5,3.3,3.4,2.9,3.0,2.8,2.4,2.7,2.9,2.9,2.8,2.6,2.9,2.5,2.9,2.8,2.9,3.2,3.1,2.8,3.1,2.9,3.3,3.3,3.7,3.8,4.1,4.4,4.8,5.1,5.7,5.5,6.9,6.8,7.3,8.5,7.6,8.9,9.4,9.1,8.0,7.9,7.8,6.5,6.5,5.7,5.5,5.2,4.8,4.8,4.3,4.1,3.7,3.4,3.4,2.9,2.9,2.5,2.4,2.2,1.9,1.9,1.6,1.8,1.4,2.0,1.9,2.8,2.9,3.2,2.7,2.8,3.5,4.9,4.9,4.8,4.8,5.3,6.1,5.9,6.5,6.2,4.5,4.0,3.2,2.1,1.7,1.6,1.3,1.1,1.0,1.0,0.8,0.8,0.8,1.0,0.9,0.9,1.1,1.2,1.3,1.3,1.5,1.6,1.6,1.7,2.0,2.0,2.0,2.3,2.4,2.4,2.5,2.6,2.8,2.8,2.8,2.6,2.2,2.5,2.4,2.6,2.8,3.2,3.1,2.7,2.8,2.9,3.0,2.9,3.3,3.5,3.2,3.4,3.7,3.7,4.0,3.6,3.9,3.9,4.1,4.3,4.3,4.9,4.7,5.2,5.3,5.5,5.5,5.1,5.0,4.5,4.6,4.9,4.6,4.2,4.6,4.5,4.1,4.2,4.5,4.1,3.9,4.3,4.4,4.1,4.1,4.5,5.2,6.1,4.9,5.8,5.0,4.3,3.9,3.9,3.3,3.7,3.1,3.4,3.5,3.5,3.9,3.8,3.6,4.0,4.2,4.2,4.3,4.5,4.7,5.0,5.1,4.7,4.9,5.3,5.2,5.0,5.5,6.5,6.8,8.2,10.1,11.3,10.8,10.8,11.8,13.0,11.4,9.6,8.5,9.0,8.0,8.5,7.8,8.2,8.8,7.5,4.9,3.8,3.5,3.6,3.5,3.9,3.9,4.3,4.6,4.1,3.9,3.7,3.7,3.3,3.4,3.0,3.1,2.8,3.0,2.7,3.2,3.5,3.6,3.9,3.6,3.6,3.2,3.7,3.1,3.6,3.5,3.5,3.7,3.7,3.4,3.2,2.7,2.8,2.4,2.6,2.4,2.6,2.7,2.2,2.7,2.7,3.5,3.1,2.7,3.2,3.5,3.1,3.0,2.5,2.3,2.1,1.7,1.9,1.6,2.0,1.8,2.3,2.6,3.2,3.8,4.2,4.0,3.4,3.2,2.2,2.0,1.3,1.9,1.4,1.9,1.8,2.3,2.1,2.4,2.3,2.6,2.7,3.1,3.4,3.1,3.6,3.5,3.1,3.7,3.6,3.9,3.9,4.1,4.7,5.0,5.9],[22.9,22.5,23.4,23.7,24.3,25.5,24.7,26.3,22.8,21.3,18.5,17.2,16.7,14.4,13.5,11.9,11.6,7.1,8.1,4.9,5.4,4.8,3.1,3.1,2.6,2.7,2.6,2.2,2.5,2.7,2.7,2.6,2.5,2.8,2.3,2.7,2.5,2.7,3.1,2.9,2.6,2.9,2.7,3.2,3.1,3.5,3.5,3.9,4.1,4.6,5.0,5.6,5.6,6.6,6.6,7.0,8.1,7.4,8.4,9.3,8.3,7.7,7.4,7.3,6.5,6.3,5.5,5.4,5.1,4.6,4.5,4.1,3.7,3.5,3.2,3.1,2.8,2.7,2.4,2.2,2.1,1.7,1.7,1.5,1.7,1.4,1.8,1.8,2.6,2.8,3.2,2.8,2.9,3.4,5.1,4.7,5.0,4.9,5.6,6.5,6.1,6.6,6.8,4.7,4.1,3.2,2.2,1.8,1.6,1.6,1.2,1.0,1.0,1.0,0.8,0.8,0.8,1.0,0.9,0.9,1.1,1.3,1.3,1.4,1.5,1.5,1.6,1.8,2.0,1.9,2.1,2.3,2.3,2.4,2.5,2.7,2.6,2.6,2.5,2.2,2.4,2.3,2.5,2.5,3.0,2.9,2.5,2.7,2.7,2.9,2.8,3.1,3.3,3.1,3.2,3.5,3.5,3.7,3.3,3.7,3.7,3.8,4.1,4.1,4.7,4.5,5.0,5.0,5.1,5.3,4.8,4.6,4.2,4.2,4.5,4.3,3.9,4.2,4.1,3.7,3.9,4.1,3.7,3.6,4.0,4.1,3.7,3.7,4.2,4.9,5.8,4.7,5.5,4.7,4.1,3.6,3.6,3.2,3.5,3.0,3.3,3.4,3.4,3.8,3.7,3.6,4.0,4.1,4.0,4.0,4.3,4.5,4.8,4.7,4.4,4.7,4.9,4.8,4.7,5.3,6.3,6.6,8.3,10.0,10.7,10.6,10.5,11.4,12.3,11.5,9.5,8.2,8.8,8.1,8.4,7.7,8.3,8.8,7.4,4.6,3.5,3.2,3.6,3.3,3.7,3.7,4.0,4.1,3.7,3.7,3.4,3.5,3.1,3.4,2.9,3.0,2.6,2.9,2.6,3.1,3.4,3.7,3.9,3.4,3.5,3.1,3.5,3.1,3.4,3.2,3.2,3.5,3.4,3.2,3.1,2.6,2.7,2.3,2.5,2.2,2.4,2.5,2.1,2.4,2.5,3.1,2.8,2.5,3.0,3.3,2.8,2.8,2.3,2.1,1.9,1.6,1.7,1.4,1.8,1.7,2.1,2.5,3.0,3.7,4.2,4.0,3.3,3.0,2.1,1.9,1.2,1.7,1.3,1.8,1.6,2.1,1.9,2.4,2.2,2.6,2.7,3.0,3.2,3.0,3.4,3.3,3.0,3.4,3.4,3.7,3.8,4.0,4.5,4.9,5.8],[23.4,23.0,24.1,24.2,24.9,25.9,25.1,26.5,23.3,21.1,18.4,17.1,14.8,13.5,12.3,11.4,10.4,7.2,6.9,4.8,5.1,5.2,3.0,3.1,2.5,2.6,2.5,2.2,2.4,2.7,2.8,2.7,2.5,2.9,2.4,2.8,2.6,2.8,3.3,3.3,2.9,3.3,2.9,3.4,3.4,3.8,3.8,4.3,4.5,4.9,5.3,5.7,5.8,6.7,6.9,7.3,8.3,7.8,8.9,9.5,8.8,7.8,7.8,7.6,6.7,6.5,5.8,5.6,5.4,5.0,4.9,4.5,4.1,3.9,3.6,3.5,3.1,3.0,2.6,2.3,2.3,1.8,2.0,1.5,1.9,1.6,2.0,2.0,2.9,3.1,3.3,2.8,3.0,3.7,5.4,5.1,5.1,5.2,5.8,6.2,6.2,6.5,6.3,4.9,4.2,3.3,2.3,1.8,1.8,1.6,1.5,1.2,1.1,1.1,0.9,0.8,0.8,0.8,1.0,0.9,0.9,1.2,1.3,1.3,1.3,1.5,1.6,1.7,1.8,1.9,2.0,2.1,2.3,2.5,2.6,2.6,2.7,2.7,2.6,2.2,2.5,2.3,2.6,2.7,3.2,3.2,2.6,2.9,3.0,3.2,3.0,3.3,3.6,3.3,3.4,3.8,3.7,3.9,3.5,3.8,3.7,3.9,4.2,4.1,4.7,4.5,5.0,5.0,5.2,5.3,4.8,4.6,4.2,4.2,4.5,4.3,3.9,4.2,4.2,3.8,4.0,4.2,3.9,3.8,4.1,4.3,3.9,4.0,4.3,5.0,6.0,4.9,5.6,4.9,4.2,3.6,3.6,3.2,3.4,3.0,3.2,3.3,3.4,3.7,3.6,3.5,3.8,4.0,3.9,4.0,4.2,4.4,4.8,4.7,4.4,4.7,5.0,4.8,4.8,5.4,6.5,6.8,8.4,9.9,10.8,10.4,10.6,11.5,12.8,11.6,9.5,8.1,9.1,8.6,8.5,7.8,8.4,9.2,7.7,4.7,3.6,3.2,3.4,3.3,3.6,3.6,4.0,4.2,3.8,3.7,3.4,3.5,3.1,3.2,2.7,2.9,2.5,2.8,2.5,3.0,3.4,3.5,3.7,3.4,3.3,3.0,3.4,3.1,3.5,3.3,3.3,3.6,3.6,3.4,3.3,2.8,2.9,2.4,2.6,2.3,2.6,2.7,2.3,2.6,2.7,3.5,3.1,2.7,3.3,3.6,3.0,2.9,2.5,2.3,2.1,1.7,1.9,1.6,1.9,1.9,2.4,2.6,3.3,3.9,4.4,4.2,3.6,3.3,2.2,2.1,1.4,1.9,1.5,2.0,1.8,2.3,2.0,2.5,2.2,2.8,2.8,3.3,3.4,3.1,3.5,3.5,3.1,3.5,3.4,3.6,3.8,4.0,4.6,5.0,5.9],[23.6,23.0,24.1,24.3,25.0,26.0,25.1,26.2,23.1,20.6,17.8,16.5,15.4,14.2,12.5,10.3,9.3,6.9,6.7,4.8,5.2,5.0,3.1,3.2,2.7,2.6,2.5,2.3,2.4,2.7,2.7,2.6,2.4,2.8,2.4,2.7,2.6,2.8,3.1,2.9,2.6,2.8,2.6,3.2,3.0,3.6,3.6,4.1,4.3,4.9,5.0,5.6,5.5,6.3,6.8,6.9,8.2,7.4,8.5,9.2,8.2,7.5,7.7,7.6,6.4,6.4,5.7,5.3,4.9,4.7,4.6,4.3,3.9,3.6,3.1,3.1,2.6,2.5,2.2,2.0,2.0,1.5,1.6,1.3,1.7,1.5,1.9,2.0,2.8,2.9,3.2,2.9,3.0,3.6,5.2,5.1,5.1,5.0,5.6,6.0,5.9,6.4,6.3,5.2,4.5,3.3,2.4,2.0,1.8,1.8,1.5,1.3,1.2,1.1,1.0,0.9,0.8,0.8,0.8,0.9,0.9,1.0,1.1,1.3,1.3,1.3,1.5,1.6,1.6,1.7,1.9,2.0,2.1,2.3,2.4,2.5,2.6,2.4,2.3,1.9,2.1,2.1,2.3,2.3,2.8,2.7,2.3,2.5,2.5,2.7,2.7,3.1,3.2,3.0,3.1,3.4,3.5,3.6,3.3,3.6,3.5,3.8,3.9,3.9,4.5,4.4,4.8,4.9,5.1,5.2,4.7,4.6,4.1,4.2,4.5,4.3,3.9,4.3,4.2,3.8,4.0,4.2,3.8,3.6,4.1,4.2,3.8,3.9,4.3,4.9,5.8,4.7,5.5,4.8,4.3,3.7,3.6,3.1,3.3,2.8,3.1,3.1,3.2,3.5,3.4,3.4,3.6,3.9,3.8,3.9,4.2,4.4,4.7,4.7,4.4,4.6,4.9,4.8,4.8,5.3,6.3,6.6,7.8,9.5,10.4,10.5,10.4,11.3,12.6,11.1,9.5,8.5,9.1,7.9,8.1,7.6,8.0,8.6,7.2,4.7,3.6,3.2,3.3,3.2,3.6,3.7,4.0,4.2,3.9,3.6,3.4,3.3,3.0,3.1,2.6,2.8,2.5,2.6,2.4,2.8,3.2,3.2,3.5,3.2,3.2,2.9,3.3,2.9,3.4,3.3,3.4,3.6,3.6,3.3,3.1,2.6,2.7,2.2,2.4,2.2,2.3,2.5,2.1,2.4,2.6,3.1,3.0,2.6,3.0,3.4,3.0,2.9,2.4,2.3,2.0,1.6,1.8,1.6,1.9,1.8,2.2,2.6,3.3,3.9,4.3,4.0,3.5,3.1,2.2,1.9,1.3,1.7,1.3,1.7,1.6,2.1,1.9,2.2,2.0,2.5,2.6,3.0,3.2,2.9,3.4,3.3,2.8,3.4,3.2,3.5,3.5,3.8,4.3,4.7,5.6],[23.0,23.0,24.1,24.5,25.2,26.4,25.4,25.2,23.2,22.1,18.8,18.4,16.8,14.9,13.0,10.9,11.1,7.0,7.5,5.0,4.8,4.8,3.0,3.1,2.5,2.3,2.2,1.9,2.1,2.3,2.3,2.2,1.9,2.4,2.0,2.3,2.2,2.3,2.7,2.6,2.2,2.5,2.3,2.7,2.5,3.0,3.1,3.4,3.7,4.0,4.5,5.0,5.0,5.9,6.0,6.5,7.6,6.8,8.2,8.7,8.1,7.2,7.1,7.0,5.9,5.6,5.0,5.0,4.6,4.2,4.1,3.6,3.3,3.0,2.7,2.7,2.3,2.2,1.8,1.7,1.7,1.4,1.5,1.2,1.6,1.4,1.8,1.8,2.6,2.7,3.1,2.7,3.0,3.5,5.2,4.7,5.4,5.1,5.7,6.7,6.4,7.0,6.6,5.3,4.6,3.3,2.5,2.0,1.9,1.8,1.6,1.3,1.3,1.1,0.9,0.9,0.9,0.8,0.8,0.8,0.9,0.9,0.9,1.1,1.1,1.2,1.3,1.4,1.5,1.5,1.6,1.8,1.8,1.9,2.1,2.2,2.3,2.1,2.0,1.7,1.9,1.9,2.1,2.1,2.5,2.5,2.1,2.2,2.2,2.4,2.3,2.7,2.8,2.6,2.7,2.9,2.9,3.1,2.8,3.1,3.0,3.2,3.5,3.4,4.0,3.8,4.4,4.4,4.6,4.7,4.2,4.1,3.6,3.6,4.0,3.7,3.3,3.7,3.5,3.1,3.3,3.6,3.2,3.0,3.4,3.6,3.2,3.2,3.7,4.4,5.5,4.2,5.1,4.3,3.7,3.1,3.0,2.6,2.9,2.5,2.8,2.8,2.9,3.2,3.0,3.1,3.4,3.5,3.4,3.5,3.8,3.9,4.2,4.2,3.9,4.1,4.5,4.3,4.3,4.8,5.9,6.2,7.6,9.7,10.4,10.3,10.3,11.4,12.5,11.1,9.3,8.0,8.6,8.0,7.9,7.4,8.0,8.6,7.0,4.4,3.3,3.0,3.1,2.9,3.2,3.2,3.5,3.7,3.3,3.1,3.0,3.0,2.7,2.9,2.4,2.6,2.3,2.4,2.1,2.6,2.9,3.0,3.2,2.9,2.8,2.5,2.8,2.5,2.8,2.7,2.8,2.9,2.9,2.7,2.6,2.2,2.3,1.8,2.1,1.9,2.0,2.2,1.9,2.2,2.3,2.9,2.7,2.3,2.7,3.1,2.6,2.5,2.0,2.0,1.7,1.4,1.6,1.4,1.7,1.7,2.0,2.4,3.0,3.6,4.0,3.9,3.2,3.1,2.1,1.9,1.3,1.6,1.1,1.6,1.3,1.7,1.6,1.9,1.7,2.2,2.2,2.5,2.7,2.5,2.9,2.7,2.4,2.8,2.8,3.0,3.1,3.3,3.9,4.3,5.2],[23.6,23.0,24.3,24.2,24.8,26.0,24.9,24.7,22.7,21.7,18.3,18.2,16.6,15.4,13.4,12.5,10.8,7.2,7.8,5.1,5.1,5.1,2.8,2.8,2.3,2.2,2.1,1.8,2.1,2.2,2.4,2.1,2.0,2.4,2.1,2.4,2.3,2.4,2.8,2.7,2.4,2.6,2.4,2.8,2.7,3.1,3.1,3.6,3.8,4.2,4.6,5.2,5.2,6.1,6.2,6.6,7.6,7.0,8.2,8.6,7.9,7.3,7.1,6.9,6.1,5.9,5.2,5.0,4.8,4.3,4.2,3.8,3.4,3.2,2.8,2.8,2.4,2.4,2.0,1.9,1.9,1.4,1.6,1.3,1.7,1.6,1.9,2.0,2.9,3.0,3.4,3.0,3.1,3.7,5.5,5.4,5.6,5.2,5.6,6.5,6.3,7.1,7.0,5.2,5.0,3.3,2.5,2.1,2.0,2.0,1.8,1.4,1.4,1.3,1.1,1.0,1.0,0.9,0.8,0.8,0.8,0.9,0.9,0.9,1.1,1.2,1.3,1.3,1.5,1.5,1.6,1.8,1.8,1.9,2.1,2.2,2.2,2.3,2.1,1.8,2.0,2.1,2.3,2.2,2.7,2.6,2.2,2.4,2.3,2.6,2.4,2.7,2.9,2.7,2.8,3.0,3.0,3.2,2.8,3.1,3.2,3.2,3.6,3.5,4.2,4.0,4.5,4.5,4.7,4.7,4.3,4.1,3.5,3.7,3.9,3.7,3.3,3.6,3.5,3.1,3.3,3.6,3.2,3.0,3.4,3.6,3.2,3.2,3.7,4.5,5.6,4.3,5.2,4.4,3.7,3.1,2.9,2.7,2.8,2.4,2.8,2.9,3.0,3.3,3.2,3.1,3.4,3.6,3.4,3.6,3.9,4.0,4.3,4.1,3.8,4.2,4.5,4.2,4.4,4.9,5.9,6.3,7.9,9.5,10.3,10.0,10.2,11.0,12.2,11.2,9.2,7.9,8.6,8.3,8.1,7.7,8.3,9.1,7.3,4.4,3.3,2.9,3.1,2.9,3.2,3.2,3.5,3.6,3.2,3.1,3.0,3.0,2.6,2.8,2.3,2.5,2.2,2.4,2.2,2.6,2.9,3.2,3.4,2.9,2.8,2.5,2.8,2.6,2.8,2.7,2.8,2.9,2.9,2.7,2.6,2.2,2.4,1.9,2.1,1.9,2.0,2.3,1.9,2.3,2.4,3.0,2.7,2.4,2.9,3.1,2.6,2.5,2.1,2.0,1.7,1.4,1.6,1.4,1.7,1.8,2.1,2.5,3.2,3.7,4.1,4.0,3.4,3.1,2.1,2.0,1.3,1.7,1.2,1.7,1.4,1.8,1.6,2.0,1.8,2.2,2.3,2.6,2.8,2.5,2.9,2.8,2.5,2.8,2.9,3.0,3.3,3.6,4.0,4.6,5.5],[23.9,23.3,24.2,24.4,24.9,26.4,25.2,25.7,23.1,21.1,18.4,16.1,15.8,14.4,12.9,10.3,9.2,7.0,6.6,4.4,4.5,4.5,2.7,2.6,2.2,2.0,1.9,1.7,1.9,2.1,2.2,2.1,1.9,2.3,2.0,2.3,2.3,2.4,2.8,2.7,2.3,2.6,2.4,2.9,2.7,3.1,3.1,3.6,3.8,4.2,4.5,5.0,4.9,5.7,5.9,6.3,7.2,6.7,7.8,8.2,7.8,6.9,6.9,6.6,5.8,5.7,5.1,4.8,4.7,4.3,4.2,3.8,3.4,3.2,2.9,2.8,2.3,2.4,2.0,1.8,1.9,1.4,1.6,1.3,1.8,1.6,1.9,2.0,2.9,3.0,3.3,3.0,3.1,3.7,5.2,5.1,5.4,5.0,5.5,5.9,6.2,6.7,6.6,5.2,4.9,3.5,2.6,2.1,2.1,2.1,1.9,1.5,1.4,1.4,1.2,1.0,1.0,1.0,0.9,0.8,0.8,0.8,0.9,0.9,0.9,1.0,1.1,1.2,1.2,1.3,1.5,1.6,1.6,1.8,1.9,2.0,2.1,2.0,1.9,1.6,1.9,1.8,2.0,2.1,2.4,2.5,2.1,2.2,2.3,2.4,2.3,2.6,2.7,2.7,2.8,2.9,2.9,3.0,2.6,2.9,2.9,3.0,3.3,3.3,3.9,3.7,4.2,4.2,4.4,4.4,4.0,3.9,3.5,3.5,3.7,3.5,3.2,3.4,3.4,3.0,3.2,3.4,3.1,2.9,3.3,3.5,3.1,3.2,3.6,4.3,5.4,4.2,4.8,4.2,3.6,3.0,2.9,2.5,2.6,2.2,2.6,2.6,2.7,3.0,2.9,2.9,3.2,3.3,3.2,3.3,3.6,3.7,4.0,3.9,3.7,4.0,4.3,4.0,4.1,4.6,5.7,6.1,7.5,9.3,9.9,10.0,10.0,11.2,12.3,10.9,9.3,8.0,8.8,8.0,8.0,7.4,7.7,9.0,6.8,4.2,3.1,2.7,2.8,2.7,3.0,3.1,3.4,3.5,3.1,3.0,2.8,2.8,2.4,2.6,2.1,2.4,2.0,2.1,1.9,2.3,2.7,2.8,3.1,2.7,2.6,2.4,2.7,2.4,2.8,2.6,2.7,2.9,2.9,2.7,2.6,2.1,2.3,1.8,2.1,1.9,2.0,2.3,2.0,2.3,2.5,3.0,2.8,2.5,2.9,3.1,2.7,2.5,2.1,2.0,1.8,1.4,1.7,1.5,1.8,1.9,2.2,2.6,3.3,3.8,4.4,4.0,3.5,3.2,2.2,2.1,1.5,1.8,1.4,1.8,1.5,1.8,1.6,1.9,1.6,2.2,2.1,2.6,2.8,2.5,2.8,2.7,2.4,2.7,2.6,2.9,3.0,3.2,3.7,4.2,5.0],[23.9,23.2,24.3,24.1,24.6,25.9,24.9,25.3,21.9,20.6,17.8,16.3,15.8,14.9,13.6,11.6,10.3,6.9,7.3,4.9,4.8,5.0,2.8,2.8,2.3,2.0,1.9,1.7,2.0,2.1,2.1,1.9,1.7,2.1,1.8,2.0,2.0,2.1,2.4,2.3,2.0,2.2,2.1,2.4,2.4,2.8,2.8,3.3,3.5,3.9,4.3,4.8,4.8,5.3,5.5,5.7,6.6,6.1,7.2,7.9,7.0,6.4,6.5,6.2,5.2,5.0,4.7,4.5,4.2,3.9,3.8,3.5,3.0,2.8,2.4,2.3,2.0,2.0,1.6,1.5,1.5,1.2,1.4,1.1,1.6,1.5,1.8,2.0,2.7,2.9,3.1,2.9,3.0,3.5,5.1,5.1,5.4,5.2,5.4,6.1,6.2,6.9,6.6,5.3,4.7,3.5,2.7,2.3,2.2,2.2,2.0,1.6,1.5,1.4,1.2,1.2,1.0,1.0,0.9,0.9,0.8,0.8,0.8,0.9,0.8,0.8,1.0,1.1,1.1,1.2,1.3,1.4,1.4,1.5,1.7,1.8,1.9,1.8,1.7,1.4,1.6,1.7,1.9,1.9,2.2,2.2,1.8,1.9,2.0,2.1,2.1,2.3,2.4,2.3,2.5,2.6,2.6,2.7,2.5,2.7,2.7,2.9,3.2,3.1,3.7,3.6,4.0,4.0,4.2,4.3,3.9,3.8,3.3,3.3,3.6,3.3,3.0,3.3,3.2,2.8,3.0,3.2,2.9,2.6,3.1,3.3,2.9,3.0,3.4,4.1,5.2,4.1,4.8,4.1,3.5,2.8,2.7,2.3,2.5,2.1,2.4,2.5,2.6,2.9,2.7,2.8,3.1,3.2,3.1,3.2,3.5,3.6,3.9,3.8,3.5,3.8,4.1,4.0,4.0,4.4,5.5,5.9,7.2,9.4,9.9,10.0,10.2,11.0,12.5,10.6,9.3,8.4,8.8,7.9,7.9,7.2,7.9,8.8,7.0,4.4,3.1,2.8,2.7,2.7,2.9,3.0,3.2,3.4,3.0,2.8,2.7,2.7,2.3,2.5,2.1,2.2,2.0,2.1,1.9,2.2,2.5,2.7,2.9,2.6,2.5,2.2,2.5,2.2,2.5,2.5,2.6,2.7,2.7,2.4,2.3,1.9,1.9,1.6,1.8,1.7,1.7,2.0,1.8,2.1,2.2,2.7,2.6,2.2,2.5,2.7,2.4,2.3,1.9,1.8,1.6,1.3,1.6,1.4,1.7,1.8,2.1,2.5,3.1,3.6,4.2,3.9,3.3,3.0,2.2,1.9,1.4,1.6,1.2,1.6,1.3,1.6,1.4,1.6,1.4,1.9,1.9,2.3,2.3,2.2,2.5,2.4,2.2,2.5,2.5,2.7,2.9,3.1,3.5,4.0,4.8],[23.9,22.9,24.6,24.3,25.0,26.4,25.5,25.4,23.9,22.1,19.7,19.2,17.7,16.2,13.7,11.7,11.1,6.7,7.3,5.1,5.0,4.9,3.0,2.8,2.2,2.0,1.7,1.6,1.8,1.9,2.0,1.8,1.6,2.0,1.7,1.9,1.8,2.0,2.3,2.3,1.9,2.2,2.0,2.5,2.3,2.7,2.7,3.1,3.3,3.6,4.1,4.5,4.6,5.3,5.5,5.9,6.8,6.3,7.5,8.2,7.3,6.8,6.5,6.1,5.3,5.2,4.6,4.4,4.2,3.8,3.6,3.2,2.9,2.7,2.5,2.4,2.0,2.0,1.6,1.5,1.6,1.2,1.4,1.1,1.6,1.5,1.8,2.0,2.7,2.8,3.1,2.9,3.1,3.5,5.3,5.1,5.5,5.3,5.6,6.4,6.4,7.0,6.9,5.5,4.8,3.6,2.8,2.4,2.2,2.3,2.0,1.7,1.7,1.6,1.3,1.2,1.2,1.1,0.9,0.9,0.9,0.8,0.8,0.8,0.9,0.9,0.9,1.1,1.2,1.2,1.3,1.4,1.5,1.5,1.7,1.8,1.8,1.8,1.7,1.4,1.6,1.8,1.9,1.9,2.3,2.3,1.8,2.0,2.0,2.0,1.9,2.2,2.4,2.2,2.3,2.5,2.4,2.6,2.3,2.6,2.6,2.8,3.1,3.0,3.6,3.4,3.9,4.0,4.1,4.3,3.8,3.6,3.2,3.1,3.5,3.2,2.8,3.1,3.1,2.6,2.8,3.1,2.7,2.5,2.9,3.0,2.7,2.8,3.2,3.9,5.1,3.8,4.7,3.9,3.2,2.7,2.5,2.2,2.4,2.0,2.4,2.5,2.6,2.9,2.7,2.8,3.1,3.1,2.9,3.2,3.4,3.4,3.8,3.7,3.4,3.8,4.1,3.9,3.9,4.4,5.4,5.8,7.2,8.9,9.5,9.3,9.6,10.6,12.0,10.6,8.9,7.8,8.0,7.6,7.5,7.0,7.6,8.2,6.7,4.2,3.1,2.7,2.8,2.6,2.8,2.8,3.1,3.2,2.8,2.7,2.6,2.6,2.2,2.5,2.0,2.3,2.0,2.1,1.8,2.2,2.5,2.7,2.8,2.5,2.4,2.1,2.4,2.1,2.4,2.3,2.4,2.4,2.4,2.3,2.1,1.7,1.9,1.5,1.7,1.6,1.7,2.0,1.7,2.0,2.2,2.6,2.5,2.2,2.5,2.8,2.4,2.3,1.8,1.7,1.5,1.2,1.5,1.4,1.7,1.8,2.1,2.4,3.0,3.5,4.0,3.9,3.2,3.0,2.1,1.9,1.4,1.6,1.1,1.6,1.2,1.5,1.4,1.6,1.4,1.8,1.9,2.1,2.2,2.1,2.4,2.3,2.1,2.4,2.4,2.6,2.8,3.0,3.4,3.9,4.7],[23.9,22.8,24.0,23.9,24.6,26.1,25.5,25.5,22.8,21.5,17.9,17.3,15.3,14.9,13.3,11.2,10.2,6.8,6.6,5.1,4.9,4.9,2.8,2.8,2.1,1.9,1.7,1.6,1.8,1.9,2.1,1.8,1.6,2.0,1.8,2.1,2.1,2.2,2.6,2.5,2.2,2.4,2.1,2.5,2.3,2.8,2.8,3.2,3.5,3.9,4.2,4.8,4.8,5.5,5.6,6.2,7.1,6.7,7.9,8.3,7.6,7.0,6.9,6.5,5.7,5.4,4.9,4.7,4.4,4.0,3.9,3.5,3.1,2.9,2.5,2.5,2.1,2.1,1.7,1.7,1.8,1.3,1.7,1.3,1.8,1.8,2.1,2.2,3.0,3.1,3.5,3.3,3.3,3.8,5.8,5.5,5.8,5.5,5.7,6.4,6.6,7.2,7.1,5.7,5.0,3.9,3.0,2.5,2.5,2.5,2.1,1.9,1.8,1.8,1.6,1.4,1.4,1.2,1.0,1.0,1.0,0.9,0.8,0.8,0.8,0.9,0.9,1.0,1.1,1.2,1.2,1.3,1.4,1.5,1.6,1.8,1.9,1.9,1.7,1.5,1.8,1.9,2.1,2.1,2.5,2.4,2.0,2.1,2.0,2.2,2.0,2.3,2.6,2.3,2.5,2.7,2.6,2.8,2.5,2.7,2.8,2.9,3.2,3.1,3.8,3.6,4.1,4.1,4.3,4.4,3.9,3.8,3.3,3.3,3.6,3.3,2.9,3.2,3.2,2.7,2.9,3.2,2.8,2.7,3.0,3.2,2.8,2.9,3.3,4.0,5.2,4.0,4.8,4.0,3.3,2.7,2.6,2.3,2.5,2.0,2.4,2.5,2.7,3.0,2.7,2.8,3.1,3.2,3.0,3.2,3.6,3.6,4.0,3.9,3.5,3.9,4.3,4.0,4.0,4.7,5.7,6.0,7.4,9.0,9.8,10.0,10.0,10.9,12.3,10.6,9.1,7.8,8.7,7.7,7.7,7.3,7.8,9.2,7.0,4.3,3.2,2.6,2.8,2.6,2.9,2.9,3.2,3.3,3.0,2.8,2.6,2.6,2.2,2.5,2.0,2.3,1.9,2.1,1.9,2.2,2.6,2.8,2.9,2.6,2.5,2.1,2.5,2.1,2.4,2.4,2.5,2.5,2.5,2.4,2.2,1.7,1.9,1.5,1.8,1.7,1.8,2.1,1.9,2.2,2.4,3.0,2.8,2.4,2.7,3.0,2.6,2.4,1.9,1.9,1.6,1.4,1.7,1.6,2.0,2.0,2.3,2.7,3.5,3.9,4.5,4.3,3.6,3.3,2.4,2.2,1.6,1.8,1.4,1.7,1.3,1.7,1.4,1.6,1.4,1.8,1.9,2.2,2.3,2.2,2.6,2.4,2.1,2.5,2.5,2.6,2.9,3.1,3.7,4.3,5.1],[23.7,22.7,23.9,24.1,24.9,26.4,26.1,26.4,23.8,21.7,19.0,16.6,16.4,14.5,13.9,12.0,10.1,7.5,6.8,4.7,4.8,4.6,2.8,2.7,2.1,1.8,1.5,1.6,1.8,1.8,2.0,1.7,1.5,2.0,1.7,2.0,2.0,2.1,2.4,2.3,2.0,2.2,2.0,2.4,2.2,2.7,2.6,3.1,3.2,3.6,3.9,4.5,4.4,5.1,5.2,5.6,6.4,5.9,7.1,7.5,6.9,6.3,6.1,6.0,5.4,5.0,4.5,4.2,4.1,3.8,3.6,3.3,2.9,2.6,2.3,2.3,1.8,1.9,1.6,1.5,1.6,1.2,1.5,1.3,1.8,1.8,2.0,2.1,2.9,3.0,3.3,3.0,3.1,3.6,5.3,5.2,5.5,5.1,5.6,6.2,6.2,7.0,6.9,5.4,4.8,3.7,2.8,2.4,2.3,2.4,2.1,1.9,1.8,1.7,1.6,1.4,1.3,1.2,1.1,1.0,0.9,0.9,0.9,0.8,0.8,0.8,0.9,0.9,0.9,1.0,1.1,1.2,1.2,1.3,1.4,1.5,1.7,1.6,1.5,1.3,1.6,1.6,1.8,1.8,2.1,2.2,1.7,1.8,1.8,1.8,1.8,2.0,2.2,2.0,2.2,2.4,2.3,2.5,2.2,2.4,2.5,2.6,2.9,2.9,3.4,3.3,3.8,3.8,4.0,4.1,3.6,3.5,3.1,3.1,3.3,3.0,2.7,3.0,3.0,2.5,2.7,2.9,2.6,2.5,2.8,2.9,2.6,2.7,3.1,3.9,5.0,3.8,4.6,3.8,3.2,2.6,2.4,2.1,2.2,1.8,2.2,2.3,2.4,2.7,2.5,2.5,2.9,3.0,2.8,3.0,3.3,3.3,3.7,3.6,3.3,3.6,3.9,3.7,3.7,4.2,5.3,5.6,6.9,8.8,9.6,9.7,9.9,10.8,12.6,10.3,9.4,8.3,8.7,7.4,7.6,7.1,7.4,8.7,6.6,4.1,3.0,2.5,2.6,2.4,2.6,2.7,3.0,3.1,2.8,2.6,2.4,2.4,2.0,2.3,1.8,2.1,1.8,2.0,1.7,2.0,2.3,2.5,2.8,2.3,2.2,1.9,2.2,2.0,2.3,2.2,2.3,2.4,2.5,2.2,2.0,1.6,1.8,1.5,1.7,1.6,1.8,2.0,1.9,2.1,2.3,2.8,2.7,2.3,2.6,2.8,2.4,2.3,1.9,1.8,1.6,1.4,1.7,1.6,1.8,2.0,2.3,2.7,3.3,3.8,4.4,4.1,3.4,3.2,2.3,2.1,1.6,1.8,1.4,1.7,1.3,1.6,1.3,1.5,1.3,1.7,1.7,2.0,2.1,2.0,2.3,2.2,1.9,2.3,2.2,2.4,2.7,2.8,3.3,3.8,4.5],[23.2,22.6,23.7,23.7,24.7,26.2,24.9,24.7,23.0,20.5,19.2,17.8,17.2,15.8,13.5,12.1,10.9,7.4,7.0,5.0,5.0,4.8,3.1,2.7,2.1,1.8,1.6,1.6,1.8,1.8,1.9,1.6,1.4,1.8,1.6,1.8,1.8,1.9,2.2,2.1,1.8,2.0,1.8,2.1,1.9,2.4,2.4,2.8,3.0,3.4,3.8,4.2,4.4,4.9,5.1,5.5,6.1,6.2,7.1,7.6,6.9,6.6,6.2,5.9,5.2,4.9,4.3,4.2,3.9,3.6,3.3,2.9,2.5,2.4,2.1,2.1,1.7,1.8,1.4,1.4,1.5,1.1,1.5,1.3,1.8,1.8,1.9,2.1,2.9,3.0,3.3,3.1,3.2,3.7,5.5,5.2,5.7,5.4,5.5,6.3,6.4,7.0,7.0,5.6,5.0,3.7,3.0,2.6,2.5,2.5,2.3,2.0,1.9,1.8,1.7,1.5,1.5,1.3,1.2,1.2,1.0,0.9,0.9,0.8,0.8,0.8,0.8,0.9,0.9,0.9,1.0,1.2,1.2,1.2,1.4,1.4,1.5,1.5,1.4,1.2,1.5,1.6,1.8,1.8,2.0,2.0,1.6,1.7,1.6,1.7,1.6,1.9,2.0,1.9,2.1,2.2,2.1,2.3,2.0,2.3,2.3,2.5,2.8,2.8,3.3,3.2,3.7,3.6,3.8,3.9,3.4,3.3,3.0,2.9,3.2,2.9,2.6,2.9,2.8,2.4,2.5,2.8,2.4,2.3,2.7,2.7,2.4,2.5,3.0,3.8,5.0,3.7,4.6,3.8,3.1,2.5,2.3,2.0,2.2,1.8,2.1,2.2,2.4,2.7,2.4,2.5,2.9,2.9,2.7,2.9,3.2,3.2,3.6,3.4,3.2,3.5,3.8,3.6,3.6,4.1,5.2,5.6,6.9,8.8,9.5,9.5,10.0,10.9,12.4,10.5,9.3,7.9,8.6,7.8,7.7,7.0,7.5,8.2,6.7,4.2,3.1,2.5,2.5,2.4,2.6,2.7,2.9,3.0,2.7,2.5,2.4,2.3,2.0,2.2,1.8,2.1,1.8,2.0,1.7,1.9,2.3,2.5,2.6,2.3,2.2,1.8,2.2,1.8,2.1,2.1,2.2,2.1,2.3,2.0,1.8,1.5,1.6,1.3,1.5,1.5,1.6,2.0,1.8,2.0,2.2,2.7,2.6,2.2,2.4,2.7,2.3,2.2,1.7,1.8,1.5,1.4,1.6,1.6,1.9,2.0,2.2,2.7,3.3,3.8,4.4,4.0,3.4,3.2,2.4,2.1,1.7,1.8,1.4,1.7,1.3,1.5,1.2,1.4,1.2,1.5,1.5,1.8,1.9,1.8,2.1,2.0,1.8,2.2,2.1,2.3,2.6,2.8,3.2,3.8,4.6],[24.2,23.0,24.4,24.2,25.3,26.4,25.4,24.4,24.0,21.3,18.9,18.5,16.9,15.7,14.0,12.1,10.7,7.3,6.9,5.2,5.2,5.1,3.0,2.9,2.1,1.7,1.4,1.4,1.6,1.6,1.8,1.5,1.3,1.7,1.5,1.7,1.8,1.9,2.1,2.1,1.9,2.0,1.8,2.1,1.9,2.4,2.4,2.8,3.0,3.3,3.7,4.1,4.3,4.9,5.0,5.5,6.3,6.1,7.3,7.7,6.9,6.4,6.4,5.9,5.2,4.9,4.3,4.2,3.9,3.5,3.3,2.9,2.6,2.4,2.1,2.1,1.7,1.8,1.5,1.4,1.5,1.2,1.5,1.4,1.8,1.8,2.0,2.3,3.0,3.0,3.4,3.2,3.3,3.7,5.6,5.3,5.7,5.5,5.7,6.5,6.5,7.1,7.0,5.7,5.0,3.8,3.1,2.7,2.6,2.6,2.3,2.0,2.0,1.9,1.8,1.6,1.6,1.5,1.3,1.2,1.2,1.0,0.9,0.9,0.9,0.8,0.8,0.8,0.9,0.9,0.9,1.1,1.2,1.1,1.2,1.4,1.4,1.5,1.4,1.2,1.5,1.6,1.8,1.8,2.1,2.0,1.6,1.7,1.6,1.7,1.6,1.8,2.1,1.9,2.0,2.2,2.1,2.3,2.0,2.2,2.3,2.3,2.7,2.6,3.2,3.2,3.7,3.6,3.7,3.9,3.3,3.2,2.8,2.7,3.0,2.7,2.4,2.7,2.6,2.3,2.3,2.6,2.3,2.2,2.4,2.6,2.3,2.4,2.9,3.6,4.7,3.5,4.4,3.5,2.9,2.3,2.1,1.8,2.0,1.6,2.0,2.2,2.4,2.7,2.3,2.4,2.8,2.8,2.5,2.8,3.1,3.1,3.4,3.2,3.0,3.4,3.6,3.5,3.6,4.2,5.3,5.5,7.0,8.5,9.3,9.3,9.6,10.2,11.8,10.0,8.9,7.6,8.2,7.8,7.3,7.0,7.5,8.5,6.8,4.1,3.0,2.4,2.4,2.2,2.4,2.5,2.7,2.8,2.5,2.3,2.1,2.1,1.8,2.1,1.8,2.1,1.8,2.0,1.7,1.9,2.2,2.5,2.6,2.2,2.0,1.7,2.0,1.7,1.9,1.9,2.0,1.9,2.1,1.9,1.7,1.4,1.5,1.3,1.5,1.5,1.6,1.9,1.8,2.0,2.2,2.7,2.6,2.2,2.4,2.6,2.2,2.1,1.7,1.8,1.5,1.4,1.6,1.6,1.9,2.0,2.3,2.7,3.3,3.9,4.5,4.1,3.4,3.2,2.4,2.1,1.7,1.8,1.4,1.7,1.3,1.5,1.2,1.4,1.1,1.5,1.4,1.7,1.8,1.7,2.0,1.9,1.6,2.0,2.0,2.2,2.5,2.7,3.2,3.9,4.7],[24.0,22.7,24.2,24.0,25.2,26.5,25.8,25.6,23.3,22.1,19.2,17.7,16.5,14.6,13.6,11.9,10.9,7.5,7.0,5.0,4.8,4.8,3.0,2.7,2.1,1.7,1.3,1.5,1.6,1.6,1.8,1.5,1.3,1.7,1.6,1.8,1.9,2.0,2.3,2.3,2.0,2.2,1.9,2.3,2.0,2.5,2.4,2.9,3.1,3.5,3.9,4.3,4.5,5.0,5.2,5.7,6.3,6.2,7.3,7.5,7.2,6.5,6.4,6.0,5.3,5.2,4.5,4.3,4.1,3.7,3.4,3.1,2.7,2.6,2.2,2.3,1.8,2.0,1.6,1.5,1.7,1.3,1.7,1.5,1.9,2.0,2.2,2.5,3.2,3.3,3.6,3.4,3.4,4.0,5.9,5.6,5.8,5.5,5.8,6.5,6.6,7.3,7.3,5.7,5.1,4.0,3.1,2.8,2.7,2.8,2.5,2.2,2.2,2.1,1.9,1.8,1.8,1.6,1.5,1.3,1.3,1.2,1.1,1.0,1.0,0.9,0.8,0.8,0.8,0.9,0.9,0.9,1.1,1.2,1.2,1.3,1.4,1.5,1.4,1.2,1.6,1.7,1.9,1.9,2.2,2.2,1.7,1.8,1.7,1.7,1.6,1.8,2.0,1.9,2.0,2.3,2.1,2.3,2.0,2.3,2.3,2.4,2.8,2.7,3.3,3.2,3.8,3.7,3.9,4.0,3.4,3.2,2.9,2.8,3.1,2.8,2.5,2.7,2.7,2.3,2.4,2.7,2.4,2.2,2.6,2.7,2.4,2.4,3.0,3.6,4.9,3.5,4.3,3.5,2.9,2.3,2.1,1.8,1.9,1.6,2.0,2.1,2.3,2.6,2.3,2.3,2.8,2.9,2.7,2.8,3.2,3.1,3.6,3.3,3.0,3.4,3.8,3.5,3.6,4.2,5.2,5.4,6.8,8.3,9.3,9.3,10.1,10.2,12.1,10.2,9.3,7.6,9.2,7.3,7.5,7.1,7.6,9.0,7.3,4.2,3.0,2.5,2.4,2.2,2.5,2.5,2.8,2.9,2.5,2.3,2.1,2.2,1.8,2.1,1.8,2.1,1.8,2.0,1.6,1.8,2.3,2.5,2.6,2.2,2.0,1.6,1.9,1.7,1.9,2.0,2.1,2.1,2.2,2.1,1.7,1.4,1.6,1.3,1.6,1.5,1.7,2.0,1.9,2.1,2.4,2.8,2.7,2.3,2.6,2.8,2.4,2.2,1.8,1.9,1.5,1.5,1.8,1.8,2.0,2.2,2.4,2.9,3.5,4.2,4.8,4.2,3.7,3.3,2.6,2.3,1.9,1.9,1.6,1.8,1.4,1.6,1.3,1.4,1.1,1.5,1.4,1.8,1.9,1.8,2.1,2.0,1.6,2.0,1.9,2.2,2.5,2.7,3.2,3.8,4.5],[23.9,22.7,24.2,23.8,25.2,26.6,25.8,25.6,23.6,22.2,19.3,18.1,16.8,14.8,13.8,12.0,10.6,7.4,7.1,5.2,4.9,4.9,3.1,2.9,2.2,1.7,1.5,1.5,1.7,1.7,1.9,1.6,1.4,1.8,1.6,1.8,1.9,2.1,2.4,2.2,1.9,2.1,1.9,2.3,2.0,2.5,2.4,3.0,3.0,3.6,3.9,4.3,4.4,5.1,5.2,5.6,6.4,6.1,7.2,7.7,7.1,6.5,6.4,6.0,5.3,5.1,4.6,4.3,4.1,3.7,3.4,3.1,2.6,2.6,2.1,2.2,1.7,1.8,1.5,1.5,1.7,1.3,1.7,1.5,2.0,2.0,2.2,2.5,3.2,3.3,3.7,3.4,3.5,4.0,6.0,5.6,5.9,5.6,5.8,6.5,6.6,7.5,7.4,5.8,5.3,4.1,3.1,2.9,2.7,2.8,2.6,2.3,2.2,2.1,2.0,1.8,1.7,1.6,1.5,1.4,1.3,1.2,1.1,1.0,1.0,1.0,0.9,0.8,0.8,0.8,0.9,0.9,0.9,1.1,1.2,1.2,1.3,1.3,1.3,1.1,1.4,1.7,1.9,1.8,2.1,2.1,1.6,1.6,1.5,1.6,1.5,1.7,1.9,1.8,1.9,2.1,2.0,2.1,1.9,2.2,2.2,2.3,2.6,2.6,3.2,3.2,3.7,3.6,3.8,3.9,3.3,3.3,2.9,2.9,3.2,2.8,2.5,2.8,2.7,2.3,2.5,2.8,2.3,2.2,2.6,2.7,2.3,2.5,3.1,3.9,5.1,3.8,4.7,3.8,3.1,2.5,2.3,1.9,2.0,1.6,2.0,2.0,2.3,2.5,2.3,2.3,2.7,2.7,2.5,2.8,3.2,3.1,3.5,3.4,3.1,3.4,3.8,3.6,3.6,4.1,5.1,5.5,6.7,8.1,9.3,9.5,9.8,10.4,12.3,10.1,9.0,8.1,8.6,7.3,7.4,7.0,7.4,8.4,6.9,4.2,3.1,2.5,2.5,2.3,2.5,2.6,2.8,3.0,2.7,2.4,2.2,2.1,1.9,2.1,1.7,2.1,1.8,1.9,1.6,1.8,2.1,2.3,2.4,2.0,1.9,1.6,1.9,1.7,2.1,2.1,2.2,2.1,2.4,2.1,1.8,1.5,1.6,1.4,1.6,1.6,1.7,2.0,2.0,2.2,2.5,2.9,2.8,2.4,2.7,2.8,2.5,2.3,1.9,1.9,1.6,1.5,1.8,1.8,2.1,2.3,2.5,3.0,3.6,4.2,4.9,4.4,3.9,3.5,2.6,2.3,2.0,2.0,1.6,1.8,1.4,1.6,1.3,1.4,1.2,1.5,1.4,1.8,1.8,1.6,2.0,1.9,1.6,2.0,1.9,2.1,2.4,2.6,3.1,3.7,4.5],[23.6,22.6,24.0,23.7,25.0,25.9,24.8,24.5,23.0,21.7,19.3,19.1,18.0,16.5,14.0,12.5,11.9,7.6,7.6,5.2,5.3,4.6,3.2,2.9,2.2,1.7,1.4,1.5,1.6,1.5,1.7,1.4,1.2,1.5,1.4,1.6,1.7,1.8,2.0,1.9,1.8,1.8,1.6,2.0,1.7,2.2,2.1,2.6,2.8,3.2,3.6,4.0,4.2,4.6,4.8,5.2,5.9,5.8,6.8,7.3,6.6,6.0,6.0,5.5,4.9,4.7,4.1,4.0,3.7,3.3,3.1,2.7,2.4,2.1,1.9,1.9,1.5,1.6,1.4,1.3,1.6,1.2,1.6,1.5,1.9,1.9,2.1,2.4,3.1,3.2,3.5,3.3,3.4,3.9,5.6,5.6,5.9,5.6,5.8,6.8,6.8,7.6,7.3,5.8,5.1,4.0,3.2,2.9,2.8,2.8,2.6,2.3,2.2,2.1,1.9,1.8,1.8,1.7,1.6,1.5,1.4,1.2,1.1,1.1,1.0,0.9,0.9,0.9,0.8,0.8,0.8,1.0,0.9,0.9,1.1,1.2,1.2,1.2,1.2,1.1,1.4,1.5,1.7,1.7,1.9,1.9,1.5,1.5,1.4,1.4,1.3,1.5,1.7,1.6,1.7,1.8,1.8,1.9,1.7,2.0,2.0,2.1,2.4,2.5,3.0,2.9,3.5,3.4,3.5,3.7,3.1,3.0,2.6,2.6,2.9,2.6,2.3,2.5,2.4,2.1,2.2,2.4,2.1,1.9,2.3,2.4,2.1,2.2,2.7,3.5,4.6,3.4,4.4,3.5,2.8,2.2,2.0,1.7,1.8,1.6,1.9,2.0,2.2,2.5,2.1,2.2,2.6,2.6,2.4,2.7,3.0,2.8,3.2,3.1,2.9,3.2,3.5,3.3,3.4,3.9,4.9,5.3,6.6,8.2,9.3,9.2,9.5,10.2,12.1,9.9,9.0,7.6,8.3,7.5,7.4,6.9,7.3,8.1,6.6,4.1,3.0,2.4,2.4,2.2,2.4,2.4,2.5,2.6,2.4,2.2,2.0,2.1,1.8,2.0,1.7,2.0,1.8,1.8,1.5,1.8,2.1,2.3,2.4,2.0,1.8,1.5,1.8,1.5,1.8,1.8,1.9,1.8,1.9,1.7,1.5,1.2,1.4,1.2,1.4,1.4,1.5,1.9,1.8,2.0,2.2,2.6,2.5,2.1,2.3,2.4,2.2,2.0,1.7,1.8,1.5,1.5,1.7,1.8,2.0,2.2,2.4,2.8,3.4,4.0,4.6,4.2,3.5,3.3,2.5,2.2,1.9,1.9,1.6,1.8,1.3,1.5,1.2,1.2,1.0,1.3,1.2,1.5,1.6,1.4,1.7,1.6,1.4,1.8,1.7,2.0,2.2,2.5,2.9,3.5,4.2],[24.0,22.7,24.0,23.9,25.6,26.7,25.9,25.7,24.0,22.5,20.1,19.7,17.8,16.2,14.6,12.0,11.4,7.6,7.5,5.3,5.1,4.7,3.2,2.9,2.1,1.7,1.3,1.4,1.5,1.5,1.6,1.3,1.2,1.5,1.4,1.6,1.7,1.8,2.0,1.9,1.8,1.8,1.6,2.0,1.7,2.1,2.1,2.6,2.8,3.2,3.6,4.0,4.4,4.8,4.9,5.3,5.9,5.9,6.7,7.2,6.7,6.3,6.0,5.6,5.1,4.8,4.2,4.1,3.7,3.3,3.1,2.7,2.4,2.2,1.9,1.9,1.5,1.7,1.4,1.4,1.6,1.3,1.6,1.5,2.0,2.0,2.3,2.5,3.2,3.2,3.6,3.4,3.4,4.0,5.8,5.6,6.0,5.7,5.9,6.8,6.7,7.7,7.3,5.9,5.2,3.9,3.3,2.8,2.8,2.8,2.6,2.3,2.3,2.2,2.1,1.9,1.9,1.8,1.6,1.6,1.5,1.3,1.2,1.2,1.1,1.0,0.9,0.9,0.9,0.8,0.8,0.8,0.9,0.8,0.9,1.1,1.1,1.3,1.2,1.1,1.4,1.6,1.8,1.7,2.0,1.9,1.5,1.6,1.4,1.4,1.3,1.5,1.7,1.6,1.6,1.9,1.8,2.0,1.7,2.0,2.0,2.1,2.4,2.4,3.0,2.9,3.5,3.4,3.5,3.7,3.1,3.0,2.6,2.6,2.9,2.5,2.3,2.4,2.4,2.0,2.1,2.3,2.0,1.8,2.2,2.3,2.0,2.1,2.7,3.5,4.5,3.3,4.2,3.3,2.7,2.1,1.9,1.6,1.7,1.5,1.8,2.0,2.1,2.4,2.1,2.2,2.5,2.5,2.3,2.6,2.9,2.8,3.2,3.1,2.8,3.1,3.4,3.2,3.3,3.9,4.9,5.3,6.8,8.0,8.9,9.0,9.6,9.7,12.0,9.8,8.7,7.5,8.7,7.5,7.3,7.0,7.3,8.3,6.6,4.0,2.9,2.3,2.3,2.1,2.3,2.3,2.5,2.6,2.3,2.1,1.9,2.0,1.7,2.0,1.6,2.0,1.8,1.8,1.5,1.8,2.2,2.3,2.3,1.9,1.8,1.4,1.7,1.5,1.7,1.7,1.9,1.7,1.9,1.7,1.5,1.2,1.3,1.1,1.3,1.4,1.5,1.8,1.9,2.0,2.3,2.6,2.5,2.2,2.4,2.5,2.2,2.0,1.7,1.8,1.5,1.5,1.7,1.8,2.1,2.3,2.4,2.9,3.4,4.1,4.6,4.3,3.6,3.3,2.6,2.3,1.9,1.9,1.6,1.7,1.3,1.5,1.2,1.2,0.9,1.3,1.2,1.4,1.5,1.4,1.7,1.6,1.3,1.7,1.7,1.9,2.1,2.4,2.9,3.6,4.4],[24.5,23.1,24.4,24.2,25.6,26.7,26.0,25.9,23.7,22.5,19.9,18.5,17.1,15.0,14.1,11.9,11.1,8.0,7.5,5.4,5.4,4.9,3.3,3.0,2.3,1.8,1.4,1.7,1.8,1.7,1.9,1.5,1.3,1.8,1.7,1.9,2.0,2.1,2.6,2.5,2.2,2.3,2.0,2.5,2.0,2.6,2.4,3.0,3.1,3.6,4.0,4.5,4.8,5.2,5.6,5.9,6.6,6.6,7.6,8.2,7.6,6.8,6.7,6.4,5.6,5.5,4.8,4.7,4.3,3.8,3.5,3.2,2.8,2.7,2.3,2.4,1.9,2.0,1.7,1.7,1.9,1.6,2.0,1.8,2.3,2.4,2.7,3.0,3.6,4.0,4.1,3.8,4.0,4.6,6.6,6.1,6.5,6.0,6.3,7.0,7.1,8.1,8.1,6.4,5.9,4.5,3.8,3.5,3.3,3.3,3.1,2.8,2.8,2.6,2.4,2.3,2.2,2.1,1.9,1.8,1.7,1.6,1.5,1.4,1.3,1.2,1.1,1.1,1.0,0.9,0.8,0.8,0.8,0.9,0.9,1.0,1.1,1.3,1.4,1.2,1.6,1.7,2.0,2.0,2.2,2.3,1.8,1.7,1.6,1.6,1.4,1.6,1.9,1.8,1.9,2.1,2.0,2.2,1.8,2.1,2.1,2.3,2.7,2.6,3.4,3.4,3.8,3.8,4.0,4.1,3.4,3.3,3.0,2.9,3.2,2.9,2.4,2.8,2.7,2.1,2.3,2.7,2.2,2.0,2.5,2.7,2.2,2.4,3.0,3.9,5.1,3.7,4.6,3.7,2.9,2.3,2.0,1.7,1.9,1.5,2.0,2.2,2.4,2.6,2.2,2.3,2.8,2.9,2.5,3.0,3.4,3.3,3.7,3.5,3.2,3.6,4.0,3.7,3.7,4.3,5.3,5.6,7.1,8.2,9.4,9.0,9.9,10.2,12.1,10.4,9.2,7.8,8.5,7.6,7.3,7.3,7.5,8.6,7.2,4.3,3.3,2.6,2.5,2.2,2.5,2.5,2.8,2.9,2.5,2.1,2.0,2.1,1.8,2.1,1.7,2.3,1.9,1.9,1.5,1.9,2.2,2.4,2.5,2.1,1.9,1.5,1.8,1.5,1.9,1.9,2.2,2.0,2.3,2.1,1.7,1.3,1.7,1.4,1.7,1.7,1.9,2.2,2.2,2.5,2.8,3.1,3.1,2.7,2.9,3.0,2.7,2.5,2.0,2.1,1.8,1.8,2.1,2.2,2.5,2.8,3.0,3.5,4.0,4.7,5.4,4.8,4.3,3.8,3.2,2.8,2.4,2.3,2.0,2.1,1.6,1.8,1.4,1.5,1.1,1.5,1.3,1.7,1.8,1.5,1.9,1.7,1.4,1.9,1.8,2.0,2.4,2.6,3.4,4.0,4.8],[24.3,22.8,24.3,24.1,25.5,26.6,25.9,26.0,24.2,23.2,20.6,19.8,18.4,16.6,14.4,12.4,11.1,7.5,7.5,5.4,5.4,4.9,3.2,3.2,2.3,1.8,1.5,1.6,1.7,1.7,1.8,1.5,1.3,1.6,1.6,1.7,1.8,1.9,2.2,2.1,1.9,1.9,1.7,2.1,1.7,2.2,2.1,2.7,2.8,3.3,3.6,4.1,4.3,4.7,5.1,5.3,5.9,6.0,6.8,7.5,6.9,6.3,6.1,5.7,5.1,4.9,4.3,4.1,3.8,3.4,3.1,2.7,2.4,2.2,1.8,2.0,1.6,1.7,1.5,1.5,1.8,1.5,1.9,1.8,2.2,2.3,2.6,2.9,3.5,3.7,3.9,3.7,3.8,4.4,6.1,5.9,6.2,5.8,6.3,6.8,6.8,8.1,7.8,6.0,5.5,4.3,3.5,3.3,3.0,3.1,3.0,2.6,2.5,2.5,2.4,2.2,2.1,2.0,1.9,1.8,1.7,1.6,1.5,1.5,1.3,1.2,1.2,1.1,1.0,0.9,0.9,0.8,0.8,0.8,0.9,0.9,0.9,1.1,1.1,1.1,1.4,1.6,1.8,1.8,1.9,2.0,1.5,1.5,1.3,1.3,1.1,1.3,1.5,1.5,1.6,1.8,1.6,1.8,1.5,1.8,1.8,2.0,2.3,2.3,2.8,2.9,3.3,3.2,3.5,3.6,3.0,3.0,2.6,2.6,2.8,2.5,2.2,2.5,2.4,1.9,2.2,2.4,2.0,1.9,2.3,2.3,2.0,2.2,2.7,3.6,4.8,3.5,4.4,3.5,2.8,2.2,2.0,1.7,1.8,1.5,1.9,1.9,2.1,2.3,2.0,2.1,2.5,2.5,2.3,2.6,3.0,2.9,3.3,3.1,2.9,3.2,3.5,3.3,3.4,3.9,4.8,5.2,6.6,8.1,9.4,9.1,9.9,10.4,12.3,10.3,9.1,7.9,8.5,7.3,7.5,7.0,7.3,8.4,6.6,4.2,3.1,2.5,2.4,2.2,2.3,2.4,2.6,2.7,2.5,2.1,2.1,2.0,1.8,2.0,1.7,2.0,1.8,1.8,1.5,1.7,1.9,2.2,2.2,1.8,1.7,1.4,1.7,1.5,1.8,1.9,2.0,1.8,2.1,1.8,1.5,1.3,1.4,1.3,1.5,1.6,1.7,2.0,2.1,2.2,2.5,2.8,2.8,2.4,2.6,2.7,2.4,2.2,1.9,2.0,1.7,1.7,2.0,2.1,2.4,2.6,2.8,3.3,3.8,4.5,5.0,4.6,4.1,3.7,3.0,2.7,2.3,2.3,1.9,2.0,1.6,1.7,1.3,1.3,1.0,1.3,1.1,1.5,1.5,1.3,1.6,1.6,1.3,1.7,1.5,1.8,2.0,2.2,2.8,3.5,4.2],[24.0,22.6,24.0,23.9,25.3,26.2,25.2,25.4,24.2,22.8,20.7,20.3,19.3,18.2,15.3,12.9,11.9,7.9,7.8,5.5,5.3,5.1,3.2,3.0,2.4,1.8,1.5,1.7,1.8,1.6,1.7,1.4,1.3,1.6,1.6,1.7,1.9,1.9,2.2,2.1,2.0,1.9,1.7,2.1,1.7,2.2,2.1,2.6,2.7,3.2,3.6,4.0,4.4,4.8,5.1,5.4,5.9,5.9,6.9,7.3,6.7,6.2,5.9,5.6,5.2,4.9,4.3,4.0,3.8,3.3,3.1,2.7,2.3,2.2,1.8,2.0,1.5,1.8,1.5,1.5,1.8,1.5,2.0,1.9,2.3,2.4,2.6,2.9,3.5,3.7,3.9,3.8,3.9,4.5,6.2,6.1,6.5,6.1,6.8,7.3,7.1,8.2,7.9,6.2,5.6,4.4,3.7,3.4,3.3,3.3,3.1,2.8,2.7,2.6,2.5,2.3,2.2,2.1,1.9,1.9,1.8,1.7,1.6,1.6,1.5,1.3,1.2,1.2,1.1,1.0,1.0,0.9,0.8,0.8,0.8,0.9,0.9,1.1,1.1,1.1,1.4,1.6,1.8,1.8,1.9,1.9,1.5,1.5,1.3,1.3,1.1,1.3,1.6,1.5,1.5,1.7,1.6,1.8,1.5,1.7,1.8,1.9,2.3,2.3,2.8,2.9,3.4,3.2,3.5,3.6,3.0,2.9,2.5,2.5,2.7,2.4,2.1,2.4,2.2,1.9,2.0,2.2,1.9,1.7,2.1,2.2,1.9,2.0,2.7,3.4,4.6,3.3,4.3,3.4,2.6,2.1,1.8,1.6,1.7,1.4,1.8,1.9,2.2,2.3,2.0,2.1,2.5,2.4,2.3,2.6,2.9,2.8,3.2,3.0,2.8,3.2,3.4,3.2,3.3,3.9,5.0,5.2,6.7,8.0,9.0,9.1,9.6,9.9,11.7,10.1,9.0,7.6,8.4,7.3,7.6,7.1,7.3,8.3,6.6,4.2,3.1,2.5,2.4,2.1,2.2,2.3,2.5,2.6,2.3,2.0,1.9,1.9,1.8,2.0,1.7,2.1,1.9,1.9,1.5,1.7,2.0,2.2,2.2,1.8,1.7,1.3,1.6,1.3,1.6,1.7,1.9,1.7,1.9,1.8,1.3,1.2,1.3,1.3,1.5,1.6,1.7,2.0,2.1,2.2,2.6,2.9,2.9,2.4,2.6,2.7,2.4,2.2,1.8,2.0,1.7,1.8,2.0,2.2,2.4,2.7,2.8,3.3,3.8,4.5,5.0,4.5,4.1,3.7,3.0,2.7,2.4,2.3,2.0,2.0,1.6,1.7,1.3,1.3,1.0,1.2,1.0,1.4,1.4,1.2,1.5,1.4,1.2,1.6,1.5,1.7,2.0,2.3,2.7,3.4,4.2],[23.9,22.4,23.6,23.8,25.2,26.3,25.9,26.3,24.1,22.9,20.2,19.6,18.5,17.3,14.7,12.5,11.5,8.0,7.8,5.7,5.6,5.2,3.3,3.2,2.3,1.8,1.4,1.7,1.7,1.6,1.7,1.3,1.2,1.5,1.5,1.6,1.8,1.9,2.2,2.1,1.9,1.9,1.7,2.0,1.7,2.1,2.0,2.5,2.6,3.1,3.5,3.9,4.3,4.7,5.0,5.3,5.8,5.9,6.7,7.0,6.7,6.2,6.0,5.6,5.3,4.8,4.2,4.0,3.7,3.2,3.1,2.7,2.3,2.2,1.8,2.0,1.5,1.8,1.6,1.5,1.8,1.6,2.0,1.9,2.4,2.4,2.6,2.9,3.5,3.7,4.0,3.8,3.9,4.5,6.2,6.0,6.3,6.0,6.5,7.0,6.9,7.9,7.7,6.1,5.5,4.3,3.7,3.3,3.2,3.2,3.0,2.8,2.6,2.5,2.5,2.3,2.2,2.1,2.0,2.0,1.9,1.8,1.6,1.6,1.5,1.4,1.3,1.2,1.2,1.0,1.0,1.0,0.9,0.8,0.8,0.8,0.9,1.1,1.2,1.2,1.5,1.7,1.9,1.9,2.0,2.0,1.6,1.6,1.4,1.3,1.2,1.3,1.5,1.5,1.5,1.8,1.6,1.7,1.4,1.7,1.7,1.9,2.1,2.1,2.7,2.7,3.2,3.1,3.3,3.5,2.8,2.8,2.4,2.4,2.6,2.3,2.1,2.3,2.1,1.8,2.0,2.2,1.8,1.7,2.1,2.2,1.8,1.9,2.6,3.4,4.7,3.2,4.2,3.2,2.6,2.0,1.7,1.5,1.6,1.3,1.8,1.8,2.1,2.2,2.0,2.1,2.4,2.3,2.2,2.5,2.8,2.6,3.1,2.9,2.7,3.1,3.3,3.1,3.2,3.8,4.8,5.2,6.7,8.1,8.9,8.9,9.8,10.0,11.8,10.0,9.1,7.9,8.6,7.6,7.8,7.4,7.9,8.7,6.9,4.1,3.1,2.4,2.3,2.0,2.2,2.2,2.4,2.4,2.2,2.0,1.9,1.9,1.6,1.9,1.6,2.1,1.9,1.8,1.5,1.6,2.0,2.2,2.1,1.8,1.6,1.2,1.5,1.3,1.6,1.7,1.8,1.7,1.9,1.7,1.4,1.2,1.4,1.3,1.5,1.6,1.8,2.1,2.2,2.3,2.5,2.8,2.8,2.4,2.6,2.6,2.4,2.2,1.8,2.0,1.7,1.8,2.1,2.2,2.4,2.6,2.8,3.3,3.8,4.4,4.9,4.6,4.1,3.7,3.0,2.7,2.3,2.3,2.0,2.1,1.6,1.7,1.4,1.3,1.0,1.2,1.1,1.4,1.5,1.2,1.5,1.4,1.1,1.5,1.4,1.7,1.9,2.1,2.6,3.3,4.1],[23.8,22.4,23.7,23.6,25.0,26.2,25.7,26.0,24.1,22.9,20.2,19.7,18.5,17.1,14.8,12.5,11.6,8.0,7.9,5.7,5.7,5.3,3.5,3.3,2.5,1.9,1.7,1.8,1.9,1.7,1.9,1.6,1.5,1.9,1.8,2.0,2.2,2.3,2.6,2.4,2.2,2.2,2.0,2.3,2.0,2.5,2.3,3.0,3.0,3.6,3.8,4.3,4.7,5.0,5.5,5.7,6.3,6.4,7.2,7.6,7.4,6.7,6.6,6.2,5.6,5.4,4.8,4.4,4.1,3.7,3.4,3.1,2.6,2.5,2.1,2.2,1.7,2.0,1.8,1.7,2.1,1.9,2.3,2.2,2.7,2.8,3.1,3.5,4.0,4.3,4.6,4.3,4.5,5.1,6.9,6.6,6.8,6.4,6.9,7.4,7.5,8.4,8.4,6.6,6.2,4.9,4.1,3.8,3.6,3.7,3.5,3.2,3.0,2.9,2.9,2.6,2.5,2.5,2.3,2.2,2.2,2.1,1.9,1.8,1.8,1.7,1.5,1.5,1.4,1.2,1.1,1.1,1.0,0.9,0.8,0.8,0.8,1.1,1.3,1.3,1.7,1.9,2.1,2.1,2.1,2.2,1.8,1.6,1.4,1.3,1.2,1.3,1.5,1.6,1.7,1.8,1.7,1.8,1.5,1.8,1.8,2.0,2.3,2.3,2.8,2.9,3.4,3.3,3.5,3.7,3.0,3.0,2.6,2.7,2.9,2.5,2.2,2.5,2.4,1.9,2.2,2.4,2.0,2.0,2.4,2.4,2.1,2.3,3.0,3.8,5.0,3.7,4.6,3.6,2.9,2.4,2.0,1.7,1.8,1.5,1.9,2.0,2.3,2.5,2.1,2.2,2.6,2.4,2.4,2.7,3.0,2.9,3.3,3.1,2.9,3.3,3.6,3.4,3.4,4.1,5.0,5.4,6.8,8.2,9.0,9.0,9.9,10.3,12.1,10.4,9.1,8.1,8.7,7.8,8.0,7.5,7.7,8.7,6.9,4.3,3.3,2.7,2.4,2.2,2.4,2.5,2.6,2.7,2.5,2.1,2.0,2.1,1.8,2.1,1.8,2.2,2.1,2.0,1.6,1.7,2.0,2.3,2.3,1.8,1.7,1.4,1.7,1.6,1.9,2.0,2.3,2.0,2.4,2.1,1.7,1.4,1.7,1.5,1.7,1.9,2.0,2.4,2.5,2.6,2.9,3.2,3.2,2.8,3.0,3.0,2.8,2.6,2.2,2.3,2.0,2.1,2.4,2.5,2.8,3.1,3.3,3.8,4.4,5.1,5.6,5.3,4.7,4.2,3.5,3.1,2.7,2.7,2.4,2.3,1.9,2.0,1.6,1.5,1.2,1.5,1.2,1.7,1.7,1.3,1.7,1.7,1.3,1.7,1.5,1.8,2.0,2.3,2.7,3.5,4.4],[24.4,23.0,23.9,24.1,25.5,26.2,25.9,26.0,24.1,23.1,20.7,20.4,19.1,17.8,15.5,13.1,12.2,9.0,8.5,6.1,6.2,5.7,4.0,3.6,3.1,2.3,2.1,2.3,2.5,2.2,2.5,1.9,1.9,2.4,2.4,2.6,2.9,2.9,3.4,2.9,2.6,2.5,2.3,2.6,2.2,2.8,2.5,3.2,3.2,4.0,4.2,4.8,5.2,5.6,6.1,6.3,7.1,7.0,8.0,8.7,8.0,7.3,7.1,6.8,6.2,5.9,5.2,4.8,4.5,4.2,3.6,3.4,2.7,2.7,2.1,2.4,1.9,2.2,2.2,1.9,2.5,2.4,3.0,3.0,3.7,4.0,4.4,4.7,5.1,5.7,5.5,5.3,5.7,6.4,8.0,7.6,8.1,7.4,8.0,8.6,8.7,10.4,10.0,7.9,7.5,6.0,5.5,5.4,5.0,4.9,4.8,4.5,4.2,4.1,4.1,3.7,3.5,3.5,3.4,3.1,2.9,2.9,2.6,2.4,2.3,2.2,1.9,1.9,1.7,1.5,1.4,1.3,1.2,1.1,1.0,0.9,0.8,0.9,1.2,1.6,1.7,2.1,2.3,2.2,2.2,2.2,1.8,1.5,1.3,1.1,1.1,1.2,1.4,1.5,1.8,1.8,1.9,2.0,1.6,2.1,2.1,2.4,2.6,2.9,3.4,3.5,4.1,3.9,4.3,4.5,3.6,3.6,3.2,3.2,3.5,3.0,2.7,3.0,2.9,2.4,2.7,3.0,2.4,2.4,2.9,3.0,2.5,2.8,3.3,4.0,5.1,4.1,4.9,4.0,3.3,2.9,2.5,2.2,2.2,1.8,2.2,2.2,2.7,2.8,2.3,2.6,3.1,3.0,2.9,3.2,3.6,3.5,4.0,3.9,3.6,3.9,4.2,4.0,4.0,4.7,5.9,5.9,7.5,8.6,9.5,9.0,9.7,10.2,12.0,10.5,9.1,8.1,8.3,7.4,8.0,7.5,7.7,8.5,7.0,4.6,3.8,3.2,2.9,2.8,2.9,3.1,3.2,3.3,3.0,2.6,2.5,2.4,2.2,2.4,2.1,2.6,2.3,2.3,1.9,1.9,2.1,2.5,2.5,2.0,2.0,1.5,2.1,1.8,2.3,2.5,2.8,2.5,2.9,2.5,2.1,1.8,2.1,2.0,2.1,2.4,2.4,3.2,3.3,3.3,3.7,4.1,4.2,3.7,3.8,3.8,3.7,3.5,2.9,3.2,2.6,2.9,3.3,3.5,3.9,4.4,4.5,5.1,5.4,6.3,6.5,6.0,6.0,5.1,5.0,4.3,3.9,3.7,3.4,3.0,2.4,2.5,2.0,1.8,1.5,1.6,1.3,1.9,2.0,1.4,2.0,2.0,1.4,2.0,1.7,2.1,2.2,2.6,3.2,3.8,4.9],[24.1,22.4,23.6,23.6,24.8,26.0,25.2,25.8,24.0,23.0,20.4,20.0,18.9,17.3,14.9,13.0,11.7,8.3,8.0,6.0,6.0,5.5,4.1,3.8,3.1,2.5,2.1,2.4,2.7,2.4,2.7,2.0,1.9,2.4,2.4,2.4,2.7,2.6,3.1,2.5,2.2,2.2,2.0,2.5,2.1,2.7,2.5,3.2,3.1,3.9,4.2,4.7,5.1,5.4,5.9,6.1,6.7,6.7,7.6,8.4,7.9,7.2,6.8,6.6,5.9,5.8,5.2,4.7,4.4,4.0,3.5,3.3,2.7,2.6,2.0,2.2,1.7,1.8,1.8,1.5,2.0,1.9,2.3,2.4,2.8,3.1,3.4,3.8,4.3,4.8,4.9,4.6,5.0,5.7,7.4,7.1,7.4,7.0,7.6,8.3,8.3,9.7,9.3,7.3,6.8,5.5,5.0,4.7,4.5,4.4,4.2,3.9,3.8,3.7,3.4,3.3,3.3,3.0,2.8,2.8,2.7,2.4,2.3,2.4,2.2,1.9,1.9,1.9,1.6,1.4,1.6,1.5,1.1,1.2,1.4,1.1,0.8,0.8,0.8,1.2,1.4,1.7,1.9,1.8,1.8,1.9,1.5,1.3,1.2,1.2,1.2,1.3,1.5,1.5,1.7,1.9,1.8,1.9,1.6,2.1,2.1,2.4,2.7,2.8,3.3,3.5,4.0,3.8,4.2,4.3,3.5,3.6,3.2,3.2,3.4,2.9,2.7,3.0,2.7,2.3,2.7,2.9,2.3,2.3,2.9,2.8,2.3,2.7,3.2,4.1,5.2,4.0,5.0,4.1,3.2,2.9,2.5,2.3,2.2,1.9,2.4,2.4,2.8,2.9,2.5,2.7,3.2,3.1,2.9,3.3,3.7,3.5,4.0,3.8,3.6,3.9,4.3,4.1,4.2,4.7,5.8,6.0,7.3,8.8,9.9,9.6,10.2,10.6,12.1,10.7,9.3,8.2,8.8,7.6,8.3,7.7,7.7,8.6,7.1,4.8,3.9,3.3,3.1,2.9,3.0,3.2,3.3,3.3,3.2,2.7,2.7,2.5,2.4,2.6,2.2,2.8,2.5,2.3,2.0,2.0,2.2,2.6,2.7,2.2,2.1,1.6,2.0,1.8,2.3,2.5,2.7,2.4,2.8,2.5,2.0,1.7,1.9,1.9,1.9,2.2,2.2,2.6,2.7,2.6,3.2,3.5,3.6,3.1,3.2,3.4,3.3,3.2,2.5,2.9,2.5,2.6,2.8,3.0,3.2,3.7,3.6,4.3,4.6,5.4,5.9,5.4,5.0,4.4,4.0,3.4,3.2,3.0,2.6,2.4,2.1,2.1,1.8,1.5,1.4,1.6,1.4,1.8,1.9,1.4,1.9,2.0,1.5,2.0,1.7,2.2,2.4,2.7,3.3,3.9,4.9],[23.9,22.7,24.0,24.1,25.4,26.2,25.2,25.7,23.7,22.6,20.6,20.1,18.9,18.5,15.5,13.5,12.5,8.5,8.2,6.1,6.0,5.4,4.1,3.8,3.3,2.8,2.3,2.6,2.9,2.6,2.7,2.3,2.1,2.5,2.4,2.4,2.7,2.7,2.9,2.7,2.4,2.3,2.2,2.4,2.1,2.7,2.5,3.1,3.2,3.9,4.3,4.8,5.1,5.6,5.9,6.1,6.9,6.7,8.1,8.6,8.1,7.3,7.0,6.7,6.0,5.8,5.1,4.7,4.4,3.9,3.6,3.2,2.8,2.6,2.1,2.2,1.7,1.8,1.8,1.4,2.0,1.7,2.3,2.2,2.7,3.0,3.3,3.6,4.3,4.7,4.8,4.6,5.0,5.6,7.3,7.3,7.7,7.3,8.0,8.6,8.5,9.8,9.5,7.7,7.0,5.6,5.1,4.6,4.5,4.5,4.1,3.9,3.8,3.6,3.4,3.3,3.3,2.9,2.6,2.9,2.7,2.4,2.2,2.4,2.1,1.7,1.9,1.9,1.6,1.4,1.7,1.7,1.2,1.3,1.6,1.5,1.1,0.9,0.8,0.9,1.2,1.5,1.8,1.7,1.8,1.9,1.4,1.3,1.1,1.2,1.2,1.5,1.7,1.6,1.9,2.0,2.0,2.2,1.9,2.4,2.5,2.8,3.1,3.3,3.9,3.9,4.5,4.4,4.7,4.9,4.1,4.0,3.5,3.4,3.7,3.4,3.1,3.3,3.2,2.7,3.0,3.1,2.6,2.6,3.1,3.0,2.6,2.9,3.4,4.0,5.2,4.0,5.0,4.2,3.4,3.1,2.8,2.6,2.6,2.3,2.8,2.7,3.2,3.3,2.9,3.2,3.6,3.5,3.4,3.7,4.1,3.9,4.4,4.2,4.0,4.4,4.7,4.5,4.5,5.2,6.4,6.6,7.8,9.1,10.0,9.7,10.3,10.5,12.4,10.9,9.6,8.0,8.4,7.4,8.3,7.9,7.9,8.6,7.2,5.1,4.1,3.6,3.5,3.3,3.4,3.5,3.6,3.6,3.4,3.0,3.0,3.0,2.7,3.0,2.6,3.0,2.6,2.6,2.1,2.3,2.4,2.9,3.1,2.5,2.6,2.0,2.4,2.1,2.5,2.7,2.8,2.5,2.8,2.5,2.1,1.9,2.0,1.9,2.0,2.2,2.2,2.7,2.7,2.6,3.1,3.6,3.7,3.1,3.3,3.5,3.4,3.2,2.6,2.8,2.5,2.6,2.8,3.0,3.2,3.6,3.6,4.1,4.5,5.3,5.7,5.3,4.9,4.4,3.9,3.3,3.1,2.8,2.6,2.5,2.0,2.0,1.7,1.5,1.4,1.5,1.4,2.0,2.0,1.6,2.1,2.1,1.9,2.3,2.1,2.6,2.7,3.1,3.6,4.2,5.1],[24.1,23.1,24.5,24.4,25.1,26.2,25.0,25.4,22.9,22.2,20.3,19.8,17.8,17.7,15.2,13.1,12.4,9.1,8.5,6.3,6.1,5.6,4.0,3.7,3.2,2.7,2.5,2.6,2.8,2.6,2.8,2.2,2.0,2.4,2.3,2.3,2.5,2.4,2.7,2.5,2.1,2.1,1.9,2.5,2.2,2.8,2.7,3.2,3.4,3.9,4.4,4.9,5.2,5.8,5.9,6.3,7.2,7.0,8.2,8.5,7.9,7.3,7.2,6.6,6.1,5.8,5.2,5.1,4.7,4.0,3.7,3.4,3.0,2.7,2.2,2.3,1.7,1.8,1.6,1.4,1.8,1.5,2.0,2.1,2.6,2.9,3.1,3.6,4.3,4.6,4.8,4.5,5.0,5.6,7.3,7.1,7.5,7.0,7.2,8.2,8.2,9.5,9.3,7.5,6.9,5.5,4.9,4.5,4.3,4.4,4.2,4.0,3.8,3.7,3.3,3.3,3.2,2.8,2.6,2.7,2.6,2.2,2.1,2.3,2.1,1.5,1.8,2.0,1.5,1.3,1.7,1.7,1.2,1.4,1.8,1.5,1.4,1.2,0.9,0.8,0.9,1.2,1.5,1.5,1.7,1.8,1.4,1.4,1.4,1.6,1.5,1.8,2.0,1.9,2.2,2.3,2.3,2.4,2.1,2.4,2.6,2.8,3.2,3.3,3.9,4.0,4.4,4.3,4.7,4.7,4.1,4.0,3.6,3.6,3.8,3.5,3.2,3.3,3.2,2.8,3.0,3.1,2.8,2.7,3.0,3.0,2.6,2.9,3.4,4.1,5.2,4.1,5.1,4.3,3.5,3.2,2.8,2.6,2.7,2.4,2.8,2.8,3.1,3.3,3.0,3.2,3.7,3.7,3.5,3.8,4.1,4.0,4.4,4.2,4.0,4.4,4.7,4.5,4.6,5.0,6.2,6.5,7.9,9.2,10.1,9.8,10.5,11.1,12.8,11.0,9.7,8.7,9.0,8.0,8.9,8.0,8.1,8.9,7.7,5.3,4.2,3.5,3.6,3.4,3.5,3.5,3.7,3.6,3.4,3.1,3.1,3.1,2.8,3.1,2.5,3.0,2.6,2.5,2.2,2.4,2.5,3.0,3.1,2.5,2.7,2.2,2.5,2.1,2.4,2.7,2.8,2.5,2.7,2.5,2.1,1.9,2.0,1.8,1.8,1.9,1.9,2.4,2.4,2.4,2.8,3.3,3.3,2.7,2.9,3.2,3.0,2.9,2.2,2.6,2.3,2.4,2.5,2.8,3.0,3.5,3.5,4.1,4.6,5.2,5.5,5.2,4.7,4.4,3.8,3.2,2.9,2.7,2.4,2.3,1.8,1.8,1.5,1.4,1.4,1.6,1.7,2.0,2.1,1.8,2.2,2.2,1.9,2.4,2.3,2.7,2.9,3.2,3.7,4.2,5.1],[24.2,23.1,24.3,24.3,25.5,26.1,25.2,25.5,23.5,22.8,20.8,20.5,19.1,18.4,16.1,13.9,13.1,9.5,9.1,6.7,6.9,6.1,4.7,4.3,3.9,3.3,2.8,3.0,3.3,3.0,3.1,2.5,2.3,2.8,2.7,2.8,3.1,3.1,3.5,3.3,2.7,2.8,2.6,3.4,3.1,3.7,3.6,4.3,4.6,5.2,5.9,6.5,6.9,7.3,7.7,8.5,9.1,8.6,9.9,10.4,9.9,8.9,8.9,8.7,7.9,7.6,6.9,6.4,6.2,5.4,4.9,4.5,3.8,3.7,3.0,3.0,2.4,2.3,2.1,1.5,2.2,1.8,2.6,2.8,3.4,3.9,4.2,4.9,5.5,5.9,5.9,5.7,6.3,6.8,8.6,8.1,8.7,7.9,8.5,9.5,9.3,11.2,10.8,8.7,8.0,6.6,6.3,5.7,5.5,5.6,5.3,5.0,4.7,4.9,4.5,4.3,4.2,3.8,3.4,3.5,3.5,3.0,2.5,2.8,2.6,2.0,2.1,2.3,1.8,1.5,1.9,2.0,1.5,1.7,2.1,2.0,1.9,1.7,1.3,0.9,0.8,1.0,1.4,1.4,1.7,2.0,1.5,1.5,1.9,2.3,2.2,2.9,2.9,2.7,3.1,3.3,3.2,3.6,3.0,3.5,3.6,3.8,4.2,4.2,5.0,5.0,5.4,5.5,5.9,5.9,5.3,5.1,4.7,4.4,4.8,4.5,3.9,4.3,4.2,3.6,3.8,4.1,3.7,3.5,3.8,4.0,3.5,3.6,4.2,4.9,5.9,5.0,5.8,5.0,4.1,3.6,3.3,3.1,3.4,2.8,3.6,3.5,4.0,4.1,3.8,3.9,4.5,4.4,4.3,4.6,5.0,5.0,5.6,5.4,5.1,5.5,5.9,5.6,5.4,6.2,7.6,7.6,8.8,10.2,10.9,10.1,10.8,11.3,13.3,11.9,10.0,8.8,8.7,7.9,8.9,8.5,8.5,8.9,7.7,5.8,4.9,4.3,4.1,3.8,4.1,4.1,4.5,4.5,4.1,3.6,3.5,3.7,3.4,3.9,3.1,3.7,3.2,3.1,2.5,2.9,3.0,3.6,3.9,3.1,3.4,2.6,3.2,2.7,3.2,3.3,3.4,3.1,3.3,3.0,2.6,2.2,2.5,2.2,2.3,2.5,2.6,3.1,3.1,3.0,3.7,4.1,4.3,3.6,3.7,4.0,3.8,3.6,3.0,3.4,2.8,3.0,3.2,3.9,4.0,4.6,4.7,5.4,5.8,6.4,6.7,6.2,5.9,5.4,5.1,4.4,4.1,3.6,3.1,2.9,2.3,2.3,1.9,1.7,1.7,2.1,2.1,2.7,2.7,2.6,3.0,2.8,2.6,3.3,3.1,3.6,3.8,4.2,4.6,5.0,5.9],[24.6,23.4,24.4,24.5,25.4,26.2,25.4,25.7,23.7,22.5,20.2,20.2,18.7,17.7,15.9,14.5,13.0,10.8,9.8,7.6,7.6,7.0,5.3,4.9,4.5,4.0,3.4,3.7,4.2,4.0,4.1,3.3,3.1,3.5,3.5,3.6,3.9,3.7,4.4,3.9,3.3,3.4,3.2,4.1,3.7,4.7,4.6,5.3,5.8,6.5,7.8,8.3,9.0,8.8,9.7,10.7,11.1,11.5,11.6,11.7,11.0,10.6,10.5,11.0,10.2,9.8,9.0,8.4,7.9,6.8,6.2,5.4,4.9,4.6,3.7,3.7,2.7,2.6,2.7,1.9,2.8,2.5,3.1,3.3,4.1,4.6,5.3,5.8,6.2,6.9,6.7,6.3,7.1,7.8,9.5,8.8,9.4,8.7,9.1,9.9,10.0,11.9,11.5,9.6,8.9,7.3,7.1,6.7,6.4,6.5,6.1,6.1,5.7,5.6,5.2,5.1,4.9,4.5,4.1,4.4,4.1,3.5,3.2,3.6,3.1,2.4,2.7,2.9,2.3,2.0,2.5,2.6,2.0,2.3,2.8,2.9,2.7,2.3,1.9,1.4,1.0,0.8,1.0,1.6,1.9,2.1,1.8,1.9,2.3,3.0,3.0,3.7,3.6,3.4,3.9,4.4,4.3,4.8,4.1,4.6,4.7,4.9,5.4,5.4,6.2,6.1,6.8,6.8,7.3,7.3,6.7,6.3,5.9,5.6,5.9,5.8,5.1,5.4,5.3,4.7,4.9,5.1,4.7,4.3,4.8,5.0,4.4,4.4,5.2,5.8,7.0,6.1,6.9,5.9,5.0,4.6,4.3,4.0,4.4,3.7,4.4,4.3,4.7,5.0,4.8,5.0,5.5,5.7,5.5,5.8,6.2,6.4,7.0,6.6,6.4,6.8,7.0,6.8,6.7,7.3,8.5,8.6,9.7,11.1,11.7,10.9,12.0,12.3,14.2,12.6,11.4,9.9,9.8,9.1,9.6,9.4,9.5,9.7,8.4,6.3,5.6,5.0,5.3,4.8,5.3,5.2,5.6,5.5,5.1,4.7,4.5,4.7,4.3,4.7,3.9,4.4,3.7,3.6,3.2,3.8,3.7,4.3,4.9,4.2,4.3,3.6,4.2,3.7,4.0,4.1,4.2,4.1,4.1,3.8,3.5,3.0,3.1,2.8,3.1,3.1,3.2,3.9,4.1,3.9,4.8,5.4,5.5,4.5,4.7,4.9,4.9,4.6,3.7,4.1,3.7,3.9,4.1,4.8,5.1,5.7,5.8,6.5,7.1,7.6,7.7,7.3,7.0,6.4,6.1,5.2,4.9,4.5,4.0,3.8,3.0,2.9,2.4,2.2,2.2,2.8,2.8,3.5,3.6,3.5,4.1,3.8,3.5,4.2,4.1,4.6,4.7,5.3,5.9,6.0,6.8],[24.4,23.3,24.0,24.1,25.6,26.3,25.6,26.2,24.1,23.3,20.5,20.6,18.2,18.1,16.4,14.6,13.2,10.7,10.0,8.0,7.9,7.1,5.7,5.3,5.3,5.0,4.4,4.7,5.2,5.3,5.7,5.0,4.5,5.4,5.3,5.4,5.6,5.5,5.7,4.9,3.8,4.1,4.3,4.8,5.4,6.3,6.5,6.9,7.4,8.1,8.7,9.4,9.8,10.1,10.9,10.9,12.1,11.9,13.2,13.2,12.5,11.9,11.2,11.8,10.6,10.1,9.6,9.0,8.4,7.6,6.8,6.5,5.5,5.6,4.9,4.2,3.7,2.7,3.3,2.1,3.2,2.7,3.6,3.6,4.4,4.9,5.6,6.7,6.8,7.6,7.2,6.8,7.4,8.2,9.7,8.9,10.1,9.4,9.7,10.8,10.8,12.8,12.3,10.4,9.5,8.0,7.9,7.3,7.4,7.3,6.7,6.8,6.6,6.2,5.8,6.0,5.7,4.9,4.7,5.3,4.7,3.9,3.7,4.1,3.4,2.7,3.6,3.5,2.4,2.6,3.6,3.3,2.5,3.5,4.0,3.6,4.2,3.2,2.5,1.9,1.8,1.1,0.8,1.2,1.7,1.9,2.1,2.2,3.3,4.1,4.2,5.4,5.0,4.5,5.7,6.0,6.2,6.6,5.5,6.3,6.1,6.3,6.6,6.5,7.3,6.7,7.5,7.8,8.1,8.7,7.8,7.8,7.2,7.2,7.7,7.4,6.8,7.7,7.4,6.6,7.0,7.6,7.0,6.6,7.4,7.7,7.0,7.0,7.5,7.9,8.7,8.1,8.7,8.0,7.4,6.5,6.4,5.4,5.6,4.5,5.3,4.8,5.1,5.4,5.3,5.5,6.0,6.2,6.4,6.6,6.8,7.3,8.0,7.8,7.6,7.8,8.2,8.2,7.9,8.5,9.5,9.5,10.4,11.9,12.7,11.7,12.7,13.1,14.7,13.4,11.7,10.1,10.5,9.5,10.3,10.0,9.9,9.8,8.8,6.9,6.1,5.7,6.0,6.0,6.5,6.6,7.2,7.4,7.1,6.5,5.9,5.9,5.2,5.4,4.5,4.8,4.1,3.9,3.4,4.3,4.0,4.4,5.5,4.7,5.3,4.5,5.5,5.2,6.2,6.0,6.3,6.4,6.5,5.9,5.7,4.6,5.1,4.1,4.2,4.4,4.0,4.8,4.9,4.1,5.6,5.8,6.5,5.7,5.2,5.6,6.2,6.0,5.1,5.6,4.9,4.7,4.9,5.9,5.9,6.7,6.6,7.5,7.5,8.1,7.9,7.3,7.5,6.6,6.8,5.8,5.6,5.0,4.6,4.3,3.5,3.5,3.0,3.2,3.2,4.2,4.4,5.5,5.6,5.3,6.2,5.8,5.1,5.8,5.2,5.5,5.5,5.8,6.6,6.4,7.0],[24.4,23.1,24.4,24.4,25.4,26.2,25.2,26.1,24.2,23.1,20.3,20.2,19.4,18.6,16.5,14.4,13.4,9.8,9.7,7.4,7.5,6.7,5.6,5.2,5.0,4.4,3.8,4.0,4.4,4.2,4.3,3.6,3.4,3.6,3.6,3.5,3.7,3.6,3.7,3.3,2.8,2.8,2.8,3.2,3.1,3.8,3.7,4.4,4.6,5.4,5.9,6.5,6.9,7.4,7.7,8.2,8.8,8.8,9.5,10.1,9.5,8.5,8.7,8.4,7.8,7.5,6.7,6.3,5.9,5.2,4.8,4.3,3.8,3.5,2.9,2.6,2.3,2.0,2.3,1.7,2.2,2.2,2.7,2.8,3.3,3.8,4.1,4.9,5.1,5.8,5.7,5.5,6.0,6.6,8.2,8.0,8.6,8.1,8.6,9.3,9.3,10.8,10.6,8.6,7.9,6.6,6.3,5.8,5.7,5.7,5.3,5.4,5.1,4.9,4.5,4.7,4.5,3.9,3.8,4.1,3.9,3.2,3.0,3.5,3.1,2.7,2.9,3.1,2.5,2.4,2.9,2.9,2.3,2.5,3.1,2.8,2.6,2.2,1.8,1.9,1.4,1.4,0.9,0.8,1.0,1.2,1.4,1.3,1.8,2.2,2.5,2.8,2.7,2.5,3.1,3.2,3.5,3.8,3.4,4.1,4.2,4.6,4.9,5.0,5.6,5.6,6.1,6.3,6.7,6.8,6.2,6.1,5.7,5.4,5.8,5.6,5.0,5.3,5.1,4.6,4.9,5.0,4.6,4.4,4.8,4.8,4.3,4.5,5.0,5.5,6.6,5.8,6.6,6.0,5.1,4.8,4.5,4.2,4.5,3.9,4.5,4.3,4.6,4.7,4.7,4.9,5.3,5.3,5.3,5.6,5.9,5.9,6.4,6.4,6.2,6.5,6.9,6.6,6.5,7.2,8.4,8.5,9.5,10.9,11.5,11.0,11.9,12.4,14.3,12.8,10.9,9.6,10.1,9.2,9.7,9.3,9.2,9.8,8.5,6.5,5.7,5.3,5.1,5.0,5.2,5.3,5.7,5.7,5.3,4.9,4.7,4.7,4.5,4.7,4.0,4.4,3.9,3.8,3.3,3.8,3.7,4.2,4.5,4.1,4.3,3.6,4.1,3.8,4.1,4.3,4.4,4.1,4.2,3.8,3.5,3.2,3.1,3.0,2.8,3.1,2.8,3.4,3.3,3.0,3.9,4.3,4.5,3.9,3.9,4.2,4.2,4.0,3.4,3.8,3.5,3.5,3.5,4.2,4.3,4.8,4.7,5.5,5.7,6.3,6.2,5.8,5.7,5.2,5.2,4.2,4.2,3.6,3.2,3.1,2.7,2.6,2.6,2.3,2.4,2.8,2.8,3.1,3.3,2.9,3.6,3.6,3.4,4.0,3.9,4.4,4.5,4.9,5.3,5.5,6.3],[24.4,22.8,23.6,23.6,24.5,25.6,24.8,25.5,23.5,22.9,19.7,20.3,19.1,18.6,16.1,14.2,12.8,10.1,9.7,7.5,7.5,6.9,5.5,5.2,5.1,4.6,3.8,4.2,4.7,4.4,4.6,3.8,3.4,3.8,3.7,3.5,3.9,3.4,3.8,3.1,2.7,2.6,2.7,3.1,3.1,3.9,3.7,4.6,4.6,5.6,6.0,6.6,7.1,7.5,8.1,8.2,8.9,9.0,10.2,10.2,9.3,8.9,8.7,8.6,8.1,7.7,7.1,6.6,6.2,5.4,4.8,4.4,3.6,3.4,2.8,2.6,2.2,1.9,2.3,1.8,2.4,2.3,2.8,3.1,3.4,4.0,4.2,4.9,5.3,5.8,5.8,5.5,6.1,6.8,8.4,8.1,8.7,8.4,8.8,9.7,9.6,11.2,11.0,9.0,8.3,6.7,6.6,6.0,6.1,6.1,5.4,5.4,5.5,5.1,4.6,4.6,4.8,4.1,3.8,4.2,4.1,3.4,3.3,3.8,3.4,2.8,3.1,3.3,2.8,2.5,3.1,3.0,2.3,2.5,3.2,2.9,2.6,2.2,1.8,2.1,1.5,1.7,1.2,0.9,0.8,0.9,1.3,1.3,1.7,2.1,2.3,2.7,2.5,2.3,3.0,3.0,3.2,3.6,3.4,4.0,4.1,4.6,4.9,5.2,5.9,5.9,6.3,6.4,6.8,6.9,6.4,6.2,5.8,5.7,6.0,5.6,5.2,5.6,5.2,4.7,5.2,5.3,4.6,4.4,5.1,4.9,4.2,4.7,5.2,5.9,7.0,6.2,7.1,6.2,5.5,5.2,4.8,4.4,4.6,4.0,4.5,4.4,4.8,4.9,4.7,5.1,5.5,5.5,5.4,5.9,6.1,6.1,6.6,6.5,6.3,6.7,7.0,6.8,6.9,7.4,8.8,8.8,10.2,11.1,11.9,11.4,12.3,12.5,14.3,13.0,11.6,9.9,10.3,9.5,9.9,9.7,9.7,10.3,8.8,6.7,5.7,5.4,5.4,5.3,5.6,5.7,5.9,6.0,5.6,5.2,5.1,5.0,4.6,4.9,4.1,4.6,4.1,3.9,3.5,3.8,3.8,4.3,4.6,4.0,4.4,3.6,4.3,3.8,4.3,4.7,4.7,4.3,4.5,3.9,3.7,3.4,3.1,3.0,2.8,3.1,2.8,3.3,3.4,3.0,3.9,4.3,4.6,3.9,3.8,4.1,4.3,4.2,3.4,4.0,3.7,3.8,3.7,4.4,4.3,5.0,4.6,5.5,5.5,6.2,6.4,5.9,5.8,5.3,5.2,4.3,4.4,3.7,3.6,3.2,2.9,2.6,2.6,2.2,2.5,2.6,2.8,3.1,3.4,3.0,3.5,3.7,3.4,4.1,3.8,4.5,4.4,4.9,5.4,5.5,6.3],[24.5,23.2,24.1,24.0,24.8,25.8,25.0,25.9,24.0,23.3,19.6,20.4,19.7,19.6,16.6,14.4,13.3,9.7,9.2,7.3,7.4,6.6,5.4,5.2,4.8,4.4,3.7,3.8,4.3,4.0,3.9,3.5,3.0,3.2,3.1,2.9,3.3,3.0,3.2,2.7,2.4,2.1,2.2,2.6,2.5,3.1,3.3,3.8,4.2,5.1,5.4,6.3,6.7,7.2,7.6,7.9,8.7,8.7,9.0,9.9,8.9,8.4,8.2,8.0,7.8,7.2,6.4,5.9,5.3,4.6,4.4,3.8,3.3,2.9,2.4,2.2,1.7,1.6,2.0,1.6,2.2,2.3,2.7,3.0,3.4,3.9,4.2,4.8,5.1,5.6,5.5,5.3,6.0,6.6,8.3,8.0,8.7,8.1,8.6,9.2,9.3,10.9,10.7,8.8,8.1,6.6,6.3,5.8,5.7,5.7,5.3,5.1,5.1,4.8,4.5,4.4,4.4,4.0,3.7,3.8,3.9,3.3,3.1,3.5,3.3,2.7,2.9,3.1,2.7,2.3,2.8,2.9,2.2,2.3,2.9,2.8,2.5,2.1,1.7,2.0,1.4,1.8,1.4,1.1,0.9,0.8,1.0,1.2,1.5,2.0,2.1,2.7,2.4,2.1,2.6,2.8,3.0,3.5,3.2,3.9,4.1,4.5,4.9,5.1,5.8,5.8,6.1,6.3,6.8,6.8,6.3,6.1,5.6,5.4,5.8,5.6,4.9,5.3,5.1,4.4,4.7,4.9,4.4,4.1,4.6,4.5,3.9,4.2,4.7,5.3,6.3,5.6,6.4,5.7,5.1,4.6,4.5,4.0,4.4,3.9,4.5,4.4,4.8,4.9,4.8,5.0,5.5,5.5,5.3,5.7,6.1,6.0,6.5,6.4,6.2,6.6,7.0,6.7,6.6,7.3,8.4,8.3,9.5,10.8,11.3,11.3,12.0,12.6,14.2,12.9,11.1,9.7,10.3,9.3,9.7,9.2,9.3,10.2,8.7,6.5,5.6,5.2,5.3,5.0,5.3,5.3,5.6,5.6,5.2,4.9,4.7,4.8,4.4,4.9,4.1,4.6,4.2,4.0,3.5,3.9,3.8,4.3,4.6,4.1,4.3,3.6,4.0,3.6,3.8,4.1,4.0,3.7,3.6,3.2,3.2,2.9,2.7,2.6,2.4,2.7,2.4,3.1,3.2,2.9,3.6,4.0,4.1,3.5,3.6,3.7,3.7,3.6,3.1,3.4,3.2,3.4,3.4,3.9,4.0,4.6,4.5,5.3,5.4,6.1,6.3,5.7,5.6,5.1,5.0,4.2,4.1,3.7,3.4,3.1,2.7,2.4,2.3,1.9,2.3,2.2,2.5,2.7,3.0,2.7,3.3,3.4,3.3,3.9,3.8,4.4,4.5,4.9,5.4,5.5,6.2],[24.3,23.2,24.4,24.3,25.2,26.0,25.1,25.9,24.3,23.5,20.9,20.6,20.1,19.3,17.5,14.8,14.0,9.9,9.9,7.3,7.0,6.6,5.3,4.9,4.6,4.0,3.3,3.5,3.9,3.5,3.6,3.2,2.7,3.0,2.9,2.6,3.0,2.9,3.0,2.5,2.1,2.2,2.2,2.5,2.3,3.1,3.1,3.7,4.0,4.9,5.2,5.8,6.1,6.6,7.0,7.4,8.3,7.7,9.4,9.7,8.9,8.0,7.9,7.5,7.2,6.8,5.9,5.5,5.1,4.5,4.2,3.6,3.3,2.8,2.3,2.2,1.7,1.5,1.7,1.4,2.0,2.2,2.7,3.0,3.6,4.2,4.4,4.8,5.5,6.0,6.1,5.8,6.2,6.9,8.4,8.4,8.5,8.1,8.7,9.5,9.4,11.0,11.0,9.0,8.1,6.6,6.2,5.9,5.8,5.7,5.3,5.2,5.1,4.8,4.6,4.6,4.4,4.2,3.7,3.9,3.9,3.5,3.0,3.3,3.3,2.7,2.7,3.0,2.4,2.2,2.5,2.6,2.0,2.0,2.4,2.2,1.9,1.6,1.2,1.6,1.3,1.8,1.7,1.3,1.2,0.9,0.8,1.0,1.2,1.6,1.8,2.1,2.1,1.9,2.3,2.6,2.7,2.8,2.5,3.2,3.2,3.6,3.9,4.1,4.7,4.9,5.3,5.3,5.8,5.8,5.1,5.0,4.6,4.4,4.7,4.5,4.1,4.2,4.0,3.6,3.9,4.0,3.5,3.5,3.8,3.8,3.3,3.6,4.2,4.8,5.9,4.9,5.7,5.1,4.4,4.0,3.6,3.5,3.6,3.3,3.8,3.7,4.1,4.2,3.9,4.3,4.7,4.5,4.5,4.8,5.1,5.0,5.6,5.3,5.2,5.5,5.9,5.7,5.6,6.4,7.6,7.7,8.9,10.4,11.3,10.4,11.2,11.7,13.9,12.5,10.5,9.2,9.7,8.6,9.6,9.0,8.9,9.5,8.1,6.2,5.3,4.7,4.5,4.4,4.4,4.5,4.7,4.7,4.4,4.1,4.0,4.0,3.8,4.0,3.5,4.0,3.7,3.5,3.0,3.3,3.3,3.8,3.9,3.3,3.6,2.9,3.3,3.0,3.3,3.6,3.8,3.3,3.5,3.0,2.7,2.5,2.3,2.3,2.2,2.5,2.3,2.7,3.0,2.6,3.5,3.8,4.0,3.4,3.3,3.5,3.6,3.3,2.8,3.3,3.1,3.4,3.3,3.7,4.0,4.7,4.5,5.2,5.7,6.2,6.2,6.1,5.8,5.4,5.1,4.3,4.1,3.8,3.5,3.0,2.7,2.2,2.1,1.6,2.0,2.0,2.0,2.4,2.6,2.3,2.7,2.8,2.6,3.1,2.9,3.5,3.6,4.1,4.4,4.8,5.7],[24.1,22.3,23.5,23.6,24.8,25.9,25.0,25.6,23.6,22.8,20.2,20.3,19.3,18.8,15.6,13.6,12.6,9.2,9.1,6.8,6.8,6.1,4.7,4.5,4.1,3.5,2.9,3.2,3.5,3.2,3.4,2.7,2.4,2.8,2.7,2.6,2.8,2.6,2.9,2.5,2.1,2.1,2.1,2.6,2.2,3.0,2.8,3.6,3.5,4.4,4.5,5.2,5.4,5.7,6.3,6.4,7.2,7.1,8.2,8.9,8.2,7.4,7.1,7.0,6.4,6.2,5.9,5.1,4.8,4.2,3.7,3.5,2.8,2.9,2.0,2.1,1.6,1.5,1.7,1.4,1.9,2.0,2.3,2.6,3.0,3.5,3.8,4.3,4.7,5.2,5.3,5.1,5.5,6.2,7.6,7.6,8.0,7.6,8.1,8.8,8.7,10.3,10.1,8.0,7.5,6.1,5.6,5.1,5.0,5.1,4.7,4.5,4.4,4.3,4.0,3.9,3.9,3.5,3.2,3.4,3.4,2.9,2.6,3.0,2.8,2.2,2.4,2.6,2.2,1.8,2.2,2.3,1.6,1.9,2.1,1.9,1.6,1.4,1.2,1.5,1.3,1.7,1.6,1.4,1.2,1.2,0.9,0.8,0.9,1.2,1.5,1.6,1.5,1.5,1.9,2.0,2.1,2.2,2.0,2.5,2.6,3.0,3.3,3.6,4.1,4.3,4.7,4.6,5.0,4.9,4.3,4.4,4.0,3.9,4.1,3.6,3.4,3.7,3.3,3.0,3.3,3.3,2.9,2.9,3.3,3.2,2.8,3.2,3.7,4.4,5.6,4.5,5.5,4.7,3.8,3.7,3.2,3.1,3.2,2.8,3.4,3.3,3.7,3.7,3.5,3.8,4.2,4.0,3.9,4.4,4.6,4.4,4.9,4.7,4.5,4.9,5.2,5.0,5.1,5.6,6.7,7.0,8.2,9.9,10.6,10.2,11.2,11.4,13.4,12.1,10.5,9.1,9.6,8.5,9.0,8.3,8.6,9.3,7.8,5.6,4.7,4.2,4.1,4.0,4.1,4.1,4.2,4.2,3.9,3.5,3.6,3.5,3.4,3.7,3.1,3.7,3.3,3.1,2.7,2.8,2.9,3.3,3.4,2.9,3.1,2.4,2.8,2.6,2.9,3.2,3.3,3.0,3.3,2.9,2.4,2.3,2.2,2.2,2.0,2.3,2.1,2.6,2.7,2.5,3.2,3.4,3.6,3.1,3.0,3.2,3.3,3.2,2.5,3.0,2.8,2.9,2.8,3.3,3.5,4.1,4.0,4.6,4.8,5.5,5.8,5.4,5.2,4.7,4.4,3.8,3.7,3.2,2.9,2.6,2.3,2.0,1.9,1.5,1.8,1.7,1.8,2.2,2.3,1.8,2.3,2.4,2.1,2.5,2.4,3.0,3.0,3.5,3.7,4.2,5.2],[24.2,22.6,23.8,24.0,25.0,26.4,25.6,26.5,24.5,23.5,20.9,20.8,20.2,19.4,16.3,14.0,12.7,8.8,8.9,6.2,6.2,5.5,4.2,3.9,3.4,2.9,2.5,2.6,2.8,2.6,2.6,2.2,2.1,2.3,2.3,2.1,2.4,2.2,2.5,2.2,1.8,1.7,1.7,2.0,1.8,2.3,2.3,2.8,2.8,3.5,3.8,4.3,4.6,5.0,5.3,5.4,6.1,6.2,7.0,7.8,7.2,6.7,6.1,5.8,5.5,5.1,4.6,4.2,4.0,3.5,3.1,2.8,2.4,2.2,1.6,1.7,1.2,1.3,1.5,1.4,1.8,1.8,2.2,2.4,2.8,3.1,3.4,3.7,4.2,4.6,4.7,4.5,4.9,5.5,7.2,7.0,7.7,7.1,7.8,8.5,8.4,9.7,9.4,7.5,6.8,5.4,4.9,4.5,4.3,4.4,4.0,3.8,3.8,3.6,3.4,3.3,3.2,3.0,2.8,2.9,2.9,2.5,2.4,2.5,2.5,2.0,2.1,2.3,1.9,1.6,1.9,1.9,1.4,1.5,1.8,1.6,1.2,1.1,1.0,1.4,1.3,1.7,1.7,1.5,1.5,1.4,1.0,0.9,0.8,0.9,1.1,1.2,1.2,1.2,1.5,1.6,1.7,1.8,1.7,2.0,2.1,2.4,2.7,2.9,3.4,3.6,4.0,3.8,4.3,4.3,3.6,3.7,3.2,3.2,3.4,3.0,2.9,3.0,2.7,2.4,2.7,2.8,2.4,2.4,2.7,2.6,2.2,2.5,3.1,3.9,5.0,3.9,4.8,4.1,3.3,3.0,2.6,2.5,2.5,2.3,2.7,2.7,3.1,3.1,2.8,3.1,3.5,3.3,3.2,3.6,3.8,3.6,4.1,3.9,3.7,4.2,4.4,4.1,4.3,4.9,5.9,6.2,7.7,9.0,9.9,9.6,10.6,10.5,12.8,11.2,9.7,8.1,8.8,7.9,8.5,7.8,8.0,9.1,7.4,5.0,4.1,3.5,3.4,3.2,3.3,3.4,3.4,3.4,3.2,2.9,2.9,2.9,2.8,3.0,2.6,3.1,2.9,2.7,2.3,2.4,2.5,2.9,2.8,2.3,2.4,2.0,2.3,2.1,2.4,2.6,2.7,2.4,2.6,2.4,2.0,1.9,1.8,1.8,1.7,2.0,1.9,2.3,2.4,2.3,2.8,3.1,3.2,2.7,2.7,2.9,2.8,2.7,2.3,2.6,2.4,2.6,2.5,2.9,3.0,3.4,3.4,3.9,4.3,5.0,5.4,5.0,4.6,4.2,3.8,3.3,3.1,2.9,2.6,2.3,2.0,1.8,1.7,1.4,1.5,1.5,1.5,1.8,1.8,1.5,1.8,2.0,1.8,2.1,1.9,2.4,2.5,2.9,3.2,3.8,4.8],[23.7,22.1,23.2,23.3,24.5,25.6,25.0,25.5,23.8,22.5,20.1,19.7,19.0,17.5,15.0,13.2,11.9,8.3,8.2,6.0,6.0,5.3,3.9,3.8,3.1,2.6,2.3,2.4,2.5,2.3,2.4,1.9,1.8,2.1,2.1,2.0,2.3,2.2,2.5,2.1,1.9,1.8,1.7,2.0,1.6,2.2,1.9,2.5,2.5,3.1,3.3,3.7,4.0,4.4,4.8,4.9,5.4,5.4,6.2,6.7,6.4,5.8,5.6,5.3,4.7,4.5,4.0,3.7,3.5,3.2,2.9,2.6,2.1,2.0,1.5,1.8,1.3,1.5,1.6,1.5,1.9,1.9,2.2,2.3,2.6,2.9,3.0,3.4,3.9,4.3,4.4,4.3,4.6,5.1,6.8,6.6,6.9,6.7,7.3,8.0,7.7,8.8,8.7,6.8,6.3,5.1,4.7,4.2,4.2,4.1,3.7,3.6,3.6,3.3,3.1,3.0,2.9,2.8,2.6,2.6,2.5,2.3,2.2,2.3,2.2,1.9,1.9,1.9,1.7,1.4,1.6,1.6,1.3,1.2,1.4,1.3,1.0,1.1,1.1,1.3,1.4,1.7,1.8,1.7,1.6,1.6,1.3,1.1,0.8,0.8,0.8,0.9,1.0,0.9,1.1,1.2,1.2,1.5,1.4,1.7,1.9,2.1,2.5,2.6,3.1,3.2,3.6,3.4,3.8,3.8,3.2,3.2,2.9,2.8,2.9,2.7,2.5,2.6,2.3,2.1,2.3,2.3,1.9,1.9,2.2,2.2,1.8,2.1,2.8,3.5,4.6,3.5,4.4,3.6,3.0,2.5,2.2,2.2,2.2,1.9,2.4,2.4,2.7,2.8,2.5,2.7,3.0,3.0,2.8,3.2,3.4,3.2,3.7,3.5,3.3,3.7,3.9,3.7,3.9,4.4,5.3,5.7,7.1,8.5,9.3,9.2,10.2,10.2,12.1,10.8,9.4,7.9,8.8,7.6,8.0,7.5,7.7,8.7,7.0,4.7,3.7,3.2,3.0,2.8,2.9,2.9,2.9,2.9,2.7,2.5,2.5,2.5,2.3,2.6,2.3,2.7,2.6,2.4,2.1,2.1,2.3,2.6,2.6,2.2,2.2,1.7,1.9,1.7,1.9,2.3,2.4,2.0,2.3,2.0,1.6,1.6,1.6,1.7,1.6,2.0,1.8,2.3,2.4,2.3,2.7,3.0,3.1,2.7,2.7,2.8,2.8,2.6,2.2,2.5,2.3,2.4,2.5,2.7,2.8,3.3,3.2,3.8,4.2,4.9,5.3,4.9,4.5,4.0,3.5,3.0,2.9,2.7,2.5,2.3,2.0,1.9,1.7,1.3,1.4,1.3,1.2,1.4,1.4,1.1,1.4,1.6,1.4,1.7,1.7,2.1,2.3,2.7,3.0,3.6,4.4],[24.0,22.3,23.7,23.5,25.3,26.5,25.7,26.2,24.4,23.0,20.6,20.6,19.6,18.2,15.4,13.4,11.6,8.2,8.2,5.6,5.7,5.3,3.6,3.4,2.7,2.3,2.0,2.0,2.1,2.0,2.0,1.7,1.5,1.7,1.7,1.7,1.9,1.9,2.1,1.9,1.7,1.6,1.5,1.7,1.4,1.8,1.7,2.1,2.2,2.7,3.0,3.3,3.6,3.9,4.3,4.5,5.0,5.0,5.8,6.1,5.8,5.3,5.0,4.6,4.3,3.9,3.6,3.4,3.2,2.8,2.5,2.2,1.9,1.7,1.4,1.5,1.2,1.4,1.4,1.4,1.7,1.7,2.0,2.1,2.4,2.6,2.8,3.1,3.6,3.9,4.1,3.9,4.2,4.8,6.6,6.4,6.8,6.3,7.1,7.7,7.6,8.6,8.4,6.7,6.0,4.7,4.1,3.7,3.5,3.6,3.3,3.1,3.0,2.9,2.8,2.6,2.5,2.4,2.3,2.3,2.2,2.1,1.9,2.0,1.9,1.7,1.6,1.7,1.5,1.3,1.4,1.5,1.2,1.1,1.3,1.2,0.9,1.0,1.0,1.3,1.4,1.7,1.8,1.7,1.6,1.6,1.3,1.2,0.9,0.8,0.8,0.8,0.9,0.9,0.9,1.0,1.0,1.3,1.2,1.5,1.6,1.9,2.1,2.3,2.6,2.8,3.1,3.0,3.3,3.4,2.8,2.8,2.5,2.5,2.5,2.4,2.2,2.2,2.0,1.8,2.0,2.0,1.7,1.7,1.9,1.9,1.6,1.9,2.6,3.3,4.2,3.2,4.0,3.4,2.7,2.2,1.9,1.9,1.9,1.8,2.1,2.1,2.4,2.4,2.1,2.4,2.6,2.6,2.5,2.7,2.9,2.7,3.1,2.9,2.8,3.2,3.3,3.2,3.3,3.8,4.8,5.2,6.6,7.8,8.5,8.6,9.3,9.4,11.5,9.9,8.5,7.2,7.7,7.0,7.6,7.0,7.1,8.2,6.5,4.2,3.3,2.9,2.6,2.5,2.5,2.5,2.5,2.5,2.4,2.2,2.2,2.2,2.0,2.3,2.0,2.4,2.2,2.1,1.9,1.9,2.0,2.3,2.2,1.9,1.8,1.5,1.7,1.6,1.7,1.9,2.0,1.7,1.9,1.7,1.4,1.3,1.4,1.4,1.4,1.6,1.6,2.0,2.2,2.2,2.5,2.7,2.7,2.4,2.5,2.6,2.4,2.3,1.9,2.1,1.9,2.1,2.2,2.4,2.5,2.9,3.0,3.3,3.8,4.5,5.0,4.6,4.1,3.7,3.2,2.8,2.6,2.5,2.2,2.1,1.8,1.7,1.5,1.2,1.2,1.1,1.0,1.2,1.2,0.9,1.2,1.3,1.2,1.5,1.5,1.8,2.0,2.3,2.6,3.3,4.0],[23.8,22.2,23.2,23.2,24.7,25.8,25.6,26.2,24.3,22.8,20.1,19.9,18.9,17.6,15.0,12.7,11.7,8.1,8.0,5.8,5.9,5.4,3.6,3.6,2.9,2.3,2.1,2.1,2.2,2.0,2.1,1.6,1.5,1.7,1.8,1.8,2.1,2.0,2.3,2.1,1.9,1.8,1.6,1.8,1.5,1.8,1.7,2.1,2.2,2.6,3.0,3.2,3.5,3.9,4.2,4.3,4.9,4.8,5.4,5.8,5.6,5.1,4.9,4.6,4.1,3.9,3.6,3.3,3.2,2.9,2.5,2.3,1.9,1.8,1.4,1.6,1.3,1.6,1.6,1.6,1.9,1.9,2.2,2.3,2.6,2.8,3.0,3.3,3.8,4.1,4.2,4.1,4.3,4.9,6.5,6.3,6.5,6.3,6.9,7.5,7.2,8.1,8.0,6.5,5.9,4.7,4.2,3.8,3.7,3.7,3.5,3.3,3.2,3.1,2.9,2.8,2.7,2.6,2.5,2.4,2.3,2.2,2.1,2.1,2.1,1.9,1.8,1.8,1.7,1.5,1.5,1.5,1.3,1.2,1.3,1.2,0.9,1.1,1.2,1.4,1.6,1.8,1.9,1.8,1.8,1.8,1.5,1.3,1.1,0.9,0.8,0.8,0.8,0.9,0.9,0.9,1.0,1.2,1.2,1.5,1.6,1.9,2.1,2.2,2.7,2.9,3.2,3.1,3.4,3.3,2.8,2.8,2.6,2.5,2.6,2.4,2.1,2.3,2.1,1.9,2.0,2.0,1.6,1.6,2.0,1.9,1.6,1.8,2.5,3.2,4.3,3.2,4.0,3.3,2.7,2.2,1.9,1.9,1.9,1.7,2.0,2.1,2.4,2.5,2.1,2.4,2.7,2.6,2.4,2.8,3.0,2.8,3.2,3.0,2.9,3.2,3.4,3.2,3.5,3.9,4.8,5.2,6.6,8.0,9.0,8.9,9.9,10.3,11.8,10.4,8.8,7.4,8.5,7.6,7.8,7.0,7.3,8.4,6.7,4.3,3.4,2.9,2.7,2.4,2.6,2.5,2.6,2.6,2.4,2.1,2.2,2.2,2.0,2.3,2.0,2.5,2.3,2.2,1.9,1.9,2.1,2.4,2.3,2.0,1.9,1.5,1.7,1.5,1.6,1.9,2.0,1.7,1.9,1.7,1.4,1.3,1.4,1.5,1.5,1.8,1.8,2.2,2.4,2.4,2.7,2.9,2.9,2.6,2.6,2.7,2.6,2.4,2.1,2.3,2.1,2.3,2.4,2.6,2.8,3.1,3.1,3.6,4.0,4.7,5.2,4.8,4.3,3.9,3.4,3.0,2.8,2.7,2.4,2.3,2.0,1.9,1.7,1.4,1.3,1.2,1.1,1.2,1.2,1.0,1.3,1.3,1.2,1.5,1.5,1.9,2.0,2.3,2.6,3.2,4.0],[23.9,22.2,23.0,23.2,24.6,25.7,25.3,25.8,23.9,22.5,19.8,19.8,18.7,17.6,15.4,13.3,12.1,8.8,8.5,6.5,6.2,5.5,4.2,3.9,3.5,2.8,2.5,2.7,2.9,2.5,2.7,2.2,2.1,2.3,2.5,2.3,2.7,2.5,2.8,2.4,2.2,2.0,1.9,2.1,1.7,2.1,1.9,2.5,2.5,3.1,3.2,3.7,3.9,4.3,4.7,4.7,5.3,5.3,5.9,6.4,6.1,5.5,5.3,5.0,4.6,4.3,3.9,3.4,3.3,3.1,2.8,2.5,1.9,2.0,1.5,1.8,1.5,1.9,2.0,1.9,2.3,2.4,2.8,2.8,3.2,3.4,3.7,4.1,4.5,5.0,5.0,4.9,5.3,6.0,7.6,7.2,7.5,7.3,7.8,8.5,8.3,9.3,9.3,7.6,7.0,5.7,5.2,4.8,4.7,4.7,4.3,4.2,4.1,3.9,3.7,3.6,3.5,3.2,3.1,3.1,3.0,2.8,2.6,2.6,2.5,2.4,2.2,2.2,2.1,1.9,1.9,1.8,1.5,1.5,1.6,1.5,1.1,1.3,1.4,1.8,1.9,2.2,2.3,2.2,2.1,2.1,1.7,1.5,1.2,1.0,0.9,0.8,0.8,0.8,1.0,0.9,1.1,1.3,1.4,1.7,1.8,2.1,2.4,2.6,3.0,3.2,3.5,3.4,3.9,3.9,3.2,3.3,3.0,3.0,3.0,2.7,2.6,2.7,2.4,2.2,2.4,2.4,2.0,2.0,2.4,2.3,1.9,2.3,2.8,3.7,4.9,3.7,4.6,3.8,3.1,2.8,2.4,2.3,2.3,2.1,2.5,2.5,2.8,2.8,2.5,2.8,3.1,2.9,2.8,3.3,3.5,3.3,3.7,3.6,3.5,3.8,4.0,4.0,4.2,4.6,5.6,6.0,7.2,8.6,9.6,9.5,10.3,10.4,12.3,11.2,9.7,8.3,8.8,8.0,8.3,7.9,8.1,9.0,7.4,4.9,3.9,3.4,3.1,3.0,3.0,3.2,3.1,3.1,2.9,2.7,2.7,2.7,2.5,2.7,2.5,2.9,2.8,2.5,2.3,2.2,2.3,2.7,2.6,2.2,2.2,1.8,2.0,1.9,2.1,2.4,2.6,2.2,2.5,2.2,1.9,1.9,1.9,2.1,2.0,2.4,2.2,2.8,3.0,2.9,3.3,3.5,3.6,3.2,3.1,3.2,3.2,3.1,2.7,3.1,2.7,2.9,3.1,3.4,3.5,3.9,3.9,4.5,4.8,5.6,5.8,5.4,5.3,4.6,4.3,3.7,3.5,3.3,3.0,2.8,2.5,2.3,2.1,1.7,1.6,1.5,1.4,1.6,1.6,1.2,1.5,1.7,1.5,1.8,1.7,2.1,2.2,2.6,2.9,3.6,4.4],[23.6,22.2,23.2,23.2,24.6,25.6,25.2,25.9,24.4,22.8,20.4,20.4,19.6,18.6,15.7,13.7,12.2,8.8,8.9,6.4,6.2,5.6,4.1,3.9,3.4,2.9,2.5,2.6,2.7,2.5,2.5,2.1,1.8,2.0,2.1,2.0,2.3,2.2,2.5,2.2,2.0,1.8,1.7,1.8,1.4,1.8,1.6,2.1,2.3,2.8,3.1,3.5,3.8,4.2,4.7,4.8,5.2,5.4,6.1,6.4,6.2,5.7,5.3,5.1,4.6,4.3,3.8,3.5,3.3,2.9,2.5,2.2,1.8,1.8,1.2,1.6,1.3,1.7,1.7,1.8,2.2,2.2,2.7,2.7,3.1,3.3,3.6,3.9,4.4,4.9,4.9,4.7,5.0,5.7,7.4,7.2,7.6,7.2,7.9,8.5,8.3,9.4,9.3,7.5,6.8,5.4,5.0,4.5,4.4,4.5,4.1,3.9,3.9,3.7,3.5,3.4,3.3,3.1,3.0,3.0,2.9,2.7,2.5,2.6,2.5,2.2,2.1,2.2,2.1,1.8,1.9,1.9,1.6,1.5,1.6,1.5,1.2,1.3,1.3,1.7,1.8,2.1,2.2,2.1,2.0,1.9,1.6,1.5,1.1,1.0,0.9,0.9,0.8,0.8,0.8,0.9,1.1,1.4,1.4,1.7,1.9,2.1,2.4,2.6,3.0,3.2,3.6,3.4,3.9,3.9,3.3,3.2,2.9,2.9,3.0,2.7,2.6,2.6,2.4,2.1,2.4,2.4,1.9,2.0,2.3,2.2,1.8,2.1,2.6,3.4,4.5,3.5,4.3,3.6,3.1,2.7,2.4,2.3,2.3,2.1,2.5,2.5,2.9,2.9,2.6,2.8,3.2,2.9,2.8,3.2,3.5,3.2,3.7,3.6,3.4,3.8,4.0,3.8,3.9,4.5,5.5,5.8,7.2,8.6,9.4,9.5,10.2,10.3,12.4,11.1,9.3,8.0,8.5,7.7,8.1,7.5,7.8,8.9,7.3,4.9,3.9,3.4,3.1,3.0,3.0,3.1,3.1,3.0,2.8,2.6,2.6,2.6,2.5,2.8,2.5,2.9,2.8,2.6,2.4,2.2,2.4,2.7,2.6,2.2,2.2,1.8,2.0,1.9,2.0,2.3,2.4,2.0,2.3,1.9,1.7,1.7,1.6,1.9,1.7,2.0,2.0,2.4,2.6,2.7,3.0,3.3,3.3,2.9,2.9,2.9,2.9,2.6,2.3,2.6,2.4,2.7,2.8,3.1,3.2,3.5,3.7,4.2,4.5,5.3,5.7,5.2,5.0,4.5,4.0,3.6,3.3,3.1,2.8,2.7,2.3,2.1,1.9,1.6,1.6,1.4,1.3,1.4,1.4,1.2,1.4,1.6,1.5,1.8,1.8,2.1,2.3,2.7,2.9,3.6,4.5],[24.0,22.5,23.6,23.5,25.1,26.2,25.6,26.3,24.7,23.3,20.9,20.9,19.9,18.5,15.8,13.8,12.4,8.9,8.8,6.4,6.0,5.5,4.1,3.9,3.3,2.8,2.5,2.6,2.7,2.5,2.5,2.1,2.0,2.1,2.2,2.0,2.3,2.2,2.4,2.1,2.0,1.8,1.6,1.7,1.3,1.8,1.6,2.1,2.2,2.8,3.0,3.5,3.7,4.0,4.5,4.6,5.1,5.0,5.7,6.0,5.8,5.4,5.0,4.8,4.3,4.1,3.6,3.4,3.2,2.9,2.5,2.1,1.7,1.7,1.2,1.6,1.3,1.7,1.7,1.8,2.2,2.2,2.6,2.7,3.1,3.3,3.6,3.9,4.3,4.8,4.8,4.7,5.0,5.7,7.3,7.1,7.5,7.1,7.7,8.4,8.2,9.5,9.3,7.4,6.8,5.4,4.9,4.4,4.3,4.4,4.1,3.8,3.8,3.8,3.5,3.4,3.3,3.1,3.0,3.0,2.9,2.7,2.5,2.6,2.5,2.3,2.1,2.3,2.1,1.9,2.0,2.0,1.7,1.5,1.7,1.6,1.3,1.4,1.4,1.8,1.8,2.1,2.2,2.0,2.0,1.9,1.7,1.6,1.1,1.1,0.9,0.9,0.9,0.8,0.8,0.8,1.0,1.3,1.4,1.6,1.8,2.1,2.3,2.5,2.9,3.1,3.4,3.3,3.7,3.7,3.1,3.1,2.8,2.8,2.8,2.6,2.5,2.6,2.3,2.1,2.3,2.3,1.9,2.0,2.2,2.0,1.7,2.1,2.6,3.4,4.4,3.4,4.3,3.6,3.0,2.7,2.3,2.4,2.3,2.1,2.4,2.5,2.8,2.8,2.5,2.8,3.1,2.9,2.8,3.2,3.4,3.1,3.6,3.4,3.3,3.7,3.9,3.7,3.9,4.4,5.3,5.7,7.2,8.3,9.5,9.2,10.2,10.1,12.5,10.8,9.0,7.6,8.0,7.5,7.9,7.5,7.7,8.7,7.2,4.8,3.9,3.4,3.2,3.0,3.0,3.1,3.0,3.0,2.8,2.6,2.7,2.6,2.6,2.8,2.5,2.9,2.8,2.6,2.3,2.2,2.4,2.6,2.5,2.2,2.2,1.9,2.1,1.9,2.1,2.4,2.4,2.1,2.3,1.9,1.7,1.7,1.6,1.9,1.7,2.0,2.0,2.4,2.6,2.6,3.0,3.2,3.2,2.8,2.8,2.9,2.8,2.6,2.3,2.7,2.4,2.6,2.7,3.0,3.2,3.5,3.6,4.0,4.5,5.2,5.5,5.2,5.0,4.4,3.9,3.5,3.3,3.0,2.8,2.6,2.3,2.0,2.0,1.5,1.6,1.4,1.4,1.4,1.4,1.1,1.3,1.6,1.6,1.8,1.7,2.1,2.2,2.6,2.8,3.5,4.4],[24.3,22.7,23.3,23.3,24.7,25.7,25.2,25.9,24.1,22.9,20.2,20.4,19.3,18.1,16.1,13.9,13.0,9.4,9.2,7.1,6.7,6.4,4.8,4.5,4.1,3.5,3.0,3.3,3.4,3.1,3.2,2.5,2.4,2.5,2.9,2.4,3.0,2.7,3.0,2.6,2.5,2.2,2.1,2.2,1.6,2.1,1.8,2.4,2.4,3.1,3.3,3.8,4.0,4.5,5.0,5.0,5.7,5.7,6.4,6.9,6.4,6.0,5.5,5.4,4.9,4.5,4.2,3.6,3.5,3.2,2.6,2.3,1.8,1.9,1.4,2.0,1.7,2.1,2.3,2.3,2.8,3.1,3.3,3.6,3.9,4.2,4.7,5.0,5.4,5.8,5.9,5.7,6.1,6.8,8.4,7.9,8.2,7.8,8.5,9.2,9.0,10.5,10.3,8.4,7.8,6.4,6.1,5.7,5.7,5.6,5.3,5.1,5.1,4.9,4.7,4.5,4.5,4.2,3.8,3.9,3.8,3.5,3.2,3.4,3.2,3.0,2.8,2.9,2.7,2.3,2.4,2.4,2.1,1.8,2.1,1.9,1.6,1.7,1.8,2.2,2.3,2.7,2.9,2.6,2.4,2.4,2.1,1.9,1.4,1.3,1.1,1.1,1.1,1.0,0.9,0.8,0.9,1.2,1.5,1.7,2.0,2.4,2.7,3.1,3.4,3.8,4.1,3.9,4.5,4.3,3.7,3.8,3.4,3.4,3.3,2.9,3.0,3.0,2.5,2.4,2.7,2.6,1.9,2.3,2.5,2.2,1.8,2.3,2.8,3.6,4.7,3.8,4.5,3.9,3.4,3.3,2.9,2.9,3.0,2.7,3.2,3.3,3.6,3.5,3.4,3.6,3.9,3.6,3.5,4.0,4.3,3.9,4.4,4.2,4.3,4.7,4.9,4.5,4.8,5.5,6.2,6.3,7.6,8.6,9.7,9.5,10.4,10.6,12.4,11.5,9.8,8.6,8.8,8.1,8.6,8.2,8.3,9.3,8.0,5.5,4.6,4.1,4.0,3.8,3.8,4.0,3.8,3.6,3.5,3.4,3.4,3.4,3.3,3.6,3.2,3.6,3.5,3.2,2.9,2.9,2.9,3.3,3.2,2.7,2.8,2.3,2.5,2.3,2.5,2.9,2.8,2.4,2.6,2.2,2.0,2.1,2.0,2.4,2.1,2.7,2.6,3.0,3.3,3.2,3.6,3.9,3.9,3.5,3.4,3.4,3.5,3.3,3.1,3.4,3.3,3.5,3.5,4.0,4.0,4.6,4.6,5.1,5.5,6.2,6.5,6.2,5.9,5.4,5.0,4.5,4.4,3.9,3.6,3.2,3.0,2.7,2.5,2.0,2.1,1.6,1.6,1.6,1.6,1.3,1.4,1.8,1.8,2.0,2.1,2.6,2.7,3.3,3.2,3.9,4.7],[24.4,22.8,23.8,23.7,25.1,26.0,25.6,26.2,24.6,23.4,20.9,21.0,20.1,18.3,16.0,14.0,12.7,9.6,9.3,7.2,6.7,6.3,4.5,4.3,3.8,3.3,2.9,3.1,3.2,2.9,3.1,2.5,2.4,2.6,2.7,2.6,3.1,2.9,3.1,2.8,2.7,2.4,2.3,2.3,1.9,2.3,2.0,2.5,2.6,3.2,3.6,3.9,4.1,4.5,5.0,5.2,5.9,5.9,6.7,7.1,6.7,6.2,5.9,5.5,4.9,4.7,4.1,3.9,3.7,3.2,2.9,2.5,2.0,2.1,1.7,2.1,1.9,2.4,2.3,2.5,3.0,3.0,3.4,3.4,3.8,4.1,4.5,4.8,5.3,6.0,5.9,5.6,6.0,6.7,8.4,7.9,8.2,7.8,8.4,8.9,8.8,10.1,10.0,8.2,7.8,6.3,5.9,5.4,5.2,5.3,5.0,4.6,4.6,4.6,4.4,4.0,4.1,3.9,3.7,3.7,3.6,3.4,3.1,3.1,3.1,2.9,2.8,2.8,2.6,2.3,2.4,2.3,2.1,1.9,2.0,1.9,1.5,1.8,1.9,2.3,2.4,2.9,3.0,2.7,2.7,2.6,2.3,2.1,1.7,1.5,1.3,1.0,1.2,1.2,1.0,0.8,0.8,0.8,1.2,1.4,1.5,1.9,2.2,2.4,2.8,3.1,3.3,3.3,3.7,3.8,3.2,3.2,2.9,3.0,2.9,2.5,2.5,2.6,2.2,2.0,2.4,2.3,1.8,2.0,2.4,2.1,1.8,2.2,2.9,3.6,4.5,3.7,4.5,3.8,3.2,3.0,2.5,2.5,2.4,2.3,2.6,2.7,3.0,2.9,2.6,3.0,3.2,2.9,2.9,3.3,3.4,3.2,3.6,3.5,3.5,3.8,4.0,3.9,4.1,4.7,5.7,6.0,7.4,8.5,9.5,9.1,9.9,9.9,11.9,10.5,9.0,7.9,8.5,8.0,8.3,7.7,7.8,8.8,7.3,5.2,4.3,3.7,3.4,3.3,3.3,3.4,3.3,3.2,3.1,2.7,3.0,2.9,2.9,3.0,2.8,3.3,3.2,3.0,2.7,2.5,2.5,2.9,2.6,2.2,2.2,2.0,2.1,2.0,2.4,2.7,2.8,2.4,2.8,2.4,2.1,2.1,2.2,2.4,2.3,2.8,2.7,3.1,3.4,3.4,3.7,4.0,4.0,3.6,3.6,3.6,3.5,3.4,3.1,3.3,3.1,3.3,3.4,3.8,3.9,4.4,4.6,5.2,5.5,6.4,6.5,6.2,6.1,5.4,5.0,4.4,4.1,3.8,3.5,3.3,2.9,2.8,2.6,2.2,2.1,1.8,1.6,1.7,1.6,1.2,1.3,1.7,1.6,1.7,1.6,2.1,2.2,2.6,2.8,3.6,4.5],[24.7,22.8,23.6,23.5,25.2,25.9,25.6,26.2,24.3,23.0,20.3,20.6,19.0,17.8,16.3,14.0,12.9,10.4,10.1,8.2,7.8,7.1,6.0,5.3,5.3,4.2,3.9,4.4,4.5,3.9,4.3,3.3,3.7,4.0,4.2,4.0,4.7,4.4,4.7,4.3,4.2,3.6,3.5,3.3,2.7,3.1,2.4,3.1,2.8,3.7,3.8,4.3,4.7,5.1,5.5,5.9,6.5,6.6,7.4,7.5,7.5,7.0,6.4,6.0,5.6,5.0,4.6,4.2,4.1,3.8,3.1,3.2,2.4,2.8,2.3,3.1,2.8,3.6,3.9,3.9,4.4,4.6,5.2,5.4,5.9,6.3,6.7,7.1,7.4,8.2,7.8,7.4,8.1,9.0,10.2,9.3,10.0,9.4,9.7,10.3,10.5,12.0,12.1,10.3,9.9,8.2,8.2,7.8,7.6,7.4,7.1,7.0,6.6,6.6,6.6,6.2,6.0,5.9,5.8,5.6,5.3,5.3,5.0,4.8,4.8,4.5,4.2,4.1,4.0,3.7,3.5,3.2,3.0,2.7,2.5,2.3,1.9,2.4,2.8,3.3,3.6,4.2,4.5,4.2,3.9,3.8,3.5,3.1,2.4,2.0,1.7,1.3,1.7,1.7,1.4,1.2,0.9,0.8,0.9,1.3,1.5,1.8,2.1,2.4,2.9,3.2,3.5,3.3,3.9,3.9,3.2,3.3,2.9,3.0,3.0,2.4,2.5,2.8,2.2,2.0,2.6,2.6,1.9,2.3,2.8,2.5,2.1,2.8,3.2,4.1,5.3,4.4,5.1,4.5,3.7,3.7,2.8,3.1,2.7,2.8,3.0,2.9,3.5,3.1,2.7,3.2,3.4,3.1,3.1,3.6,3.7,3.4,3.7,3.6,3.7,4.1,4.2,4.1,4.5,5.0,6.1,6.4,7.7,8.7,9.7,9.4,10.3,10.3,11.9,11.1,9.9,8.6,8.9,8.6,8.8,8.7,8.7,9.3,8.2,5.9,5.1,4.5,3.9,3.8,3.6,3.8,3.5,3.5,3.4,3.0,3.5,3.2,3.4,3.4,3.3,4.1,4.1,3.6,3.5,2.8,2.8,3.2,2.7,2.3,2.4,2.1,2.1,2.5,2.8,3.5,3.8,3.0,3.8,3.3,2.6,3.0,3.2,3.9,3.6,4.3,4.3,4.8,5.3,5.2,5.8,6.0,6.1,5.6,5.4,5.3,5.4,5.2,4.9,5.2,4.9,5.4,5.4,6.1,6.2,6.8,7.0,7.7,7.5,8.8,8.6,8.0,8.3,7.4,7.4,6.8,6.5,6.1,5.7,5.3,4.8,4.5,4.2,3.3,3.2,2.7,2.2,2.4,2.1,1.5,1.5,2.0,1.8,1.6,1.5,1.9,2.1,2.5,2.8,3.8,4.6],[24.3,22.7,23.6,23.5,25.1,25.6,25.2,25.7,23.9,22.9,20.0,19.8,18.4,17.0,15.4,13.4,12.4,10.0,9.9,7.9,7.5,6.9,5.4,5.1,4.8,3.7,3.4,4.1,4.0,3.4,3.8,3.2,3.1,3.6,3.9,3.7,4.2,4.1,4.3,3.9,3.8,3.4,3.2,3.2,2.7,3.0,2.6,3.2,3.0,3.8,4.0,4.4,4.8,5.2,5.6,6.0,6.7,6.7,7.6,8.1,8.0,7.2,6.8,6.5,5.9,5.6,4.9,4.4,4.3,3.9,3.4,3.4,2.7,2.9,2.4,2.9,2.7,3.2,3.4,3.4,4.1,4.1,4.6,4.7,5.1,5.4,5.7,6.4,6.7,7.4,7.1,6.8,7.6,8.3,9.5,9.0,9.5,9.1,9.4,10.0,10.3,11.4,11.7,9.9,9.5,7.7,7.5,7.1,6.9,6.7,6.4,6.2,6.0,5.8,5.7,5.6,5.3,5.0,5.1,4.9,4.6,4.5,4.3,4.2,4.2,3.9,3.8,3.5,3.3,3.1,3.0,2.8,2.7,2.7,2.3,2.0,1.7,2.1,2.6,2.9,3.2,3.5,3.8,3.6,3.3,3.4,3.1,2.7,2.2,1.8,1.8,1.3,1.7,1.9,1.7,1.5,1.2,0.9,0.8,0.9,1.2,1.5,1.8,2.0,2.6,2.9,3.3,3.1,3.6,3.6,2.9,3.2,2.6,2.8,2.8,2.2,2.2,2.5,2.0,1.8,2.4,2.3,1.6,2.0,2.6,2.4,2.0,2.6,3.2,3.9,4.9,4.0,4.7,4.2,3.5,3.4,2.6,2.7,2.4,2.6,2.6,2.6,3.2,2.9,2.4,2.9,3.3,2.9,2.6,3.4,3.4,3.1,3.5,3.3,3.4,3.7,3.9,3.8,4.0,4.6,5.6,5.9,7.3,8.7,9.5,9.1,10.2,10.1,12.2,10.8,9.4,8.1,8.6,8.1,8.3,8.1,8.1,9.0,7.5,5.5,4.7,4.2,3.7,3.7,3.4,3.6,3.3,3.2,3.3,2.7,3.1,2.7,2.9,3.2,3.1,3.7,3.6,3.2,3.1,2.6,2.5,2.9,2.6,2.2,2.2,1.9,2.0,2.4,2.4,3.1,3.3,2.9,3.5,3.2,2.5,2.8,2.9,3.3,3.3,4.0,3.9,4.4,4.8,4.7,5.3,5.5,5.6,5.2,4.9,4.9,5.0,4.7,4.4,4.7,4.4,4.8,5.0,5.3,5.5,6.0,6.2,6.9,7.1,8.2,8.2,7.7,7.6,6.7,6.6,5.9,5.7,5.5,5.0,4.8,4.2,3.9,3.7,2.9,2.9,2.6,2.1,2.4,2.2,1.5,1.5,1.9,1.7,1.4,1.3,1.7,1.9,2.4,2.6,3.4,4.3],[24.2,22.6,23.5,23.5,24.8,25.8,25.0,25.9,23.8,23.0,20.1,20.0,18.5,16.7,15.4,13.1,12.3,9.8,9.4,7.5,7.1,6.6,4.9,4.5,4.1,3.2,3.0,3.6,3.3,2.9,3.3,2.7,2.8,3.1,3.4,3.3,3.9,3.9,4.2,3.9,3.8,3.4,3.2,3.3,2.7,3.0,2.6,3.1,2.8,3.5,3.7,4.1,4.6,4.8,5.4,5.6,6.4,6.4,7.2,7.5,7.5,6.8,6.5,6.1,5.6,5.2,4.6,4.3,4.1,3.7,3.3,3.3,2.8,3.0,2.6,3.1,2.8,3.4,3.4,3.4,3.9,3.8,4.3,4.4,4.8,5.0,5.6,5.9,6.4,7.3,6.8,6.4,7.1,7.9,9.3,8.5,8.9,8.3,8.9,9.4,9.4,10.9,11.0,9.2,8.8,7.1,7.0,6.7,6.4,6.2,5.9,5.8,5.4,5.3,5.2,4.9,4.7,4.6,4.7,4.4,4.3,4.2,4.0,3.8,3.7,3.6,3.4,3.2,3.1,2.9,2.8,2.5,2.6,2.3,2.0,1.9,1.8,2.2,2.5,2.8,3.2,3.5,3.8,3.7,3.5,3.6,3.2,2.9,2.5,2.1,1.9,1.4,2.1,2.2,1.8,1.8,1.4,1.2,0.9,0.8,0.9,1.1,1.4,1.6,2.1,2.3,2.6,2.5,3.0,3.1,2.4,2.6,2.1,2.3,2.4,1.9,1.8,2.1,1.7,1.5,1.9,1.9,1.3,1.7,2.1,2.0,1.7,2.2,2.8,3.6,4.6,3.6,4.3,3.6,3.0,2.8,2.1,2.2,1.9,2.1,2.1,2.2,2.6,2.5,2.0,2.4,2.5,2.3,2.2,2.7,2.8,2.5,2.9,2.7,2.7,3.1,3.3,3.3,3.5,4.0,5.1,5.5,7.0,7.9,8.9,8.5,9.9,9.7,11.9,10.6,9.3,7.8,8.2,7.8,8.0,8.0,8.0,8.6,7.2,5.0,4.2,3.5,2.9,2.9,2.7,2.9,2.6,2.6,2.6,2.2,2.5,2.3,2.5,2.5,2.5,3.1,3.1,2.8,2.7,2.2,2.3,2.5,2.1,1.8,1.7,1.6,1.6,1.9,2.0,2.6,2.8,2.4,3.0,2.7,2.2,2.4,2.7,3.0,3.1,3.6,3.8,4.2,4.5,4.6,5.1,5.3,5.3,4.8,4.8,4.8,4.7,4.4,4.1,4.3,3.9,4.3,4.5,4.8,5.0,5.6,5.9,6.7,6.8,7.8,7.9,7.3,7.5,6.6,6.4,5.7,5.1,5.1,4.6,4.4,3.8,3.7,3.4,2.9,2.6,2.5,2.0,2.2,1.9,1.6,1.5,1.6,1.5,1.2,1.2,1.3,1.5,1.8,2.1,2.9,3.8],[24.5,22.7,23.6,23.7,25.0,25.8,25.2,25.6,23.6,22.6,19.6,19.6,17.9,16.5,15.2,13.4,12.6,10.1,9.7,7.7,7.3,6.6,5.3,4.9,4.5,3.4,3.3,3.8,3.7,3.1,3.6,2.9,3.1,3.4,3.7,3.7,4.2,4.2,4.5,4.2,4.1,3.8,3.5,3.4,2.9,3.2,2.8,3.2,3.0,3.6,3.8,4.1,4.5,4.9,5.4,5.7,6.2,6.4,7.2,7.6,7.7,6.9,6.6,6.2,5.6,5.4,4.7,4.2,4.2,3.7,3.5,3.4,3.0,3.2,2.8,3.4,3.2,3.7,3.7,3.7,4.2,4.3,4.8,4.8,5.1,5.4,5.9,6.4,6.8,7.6,7.2,6.8,7.6,8.4,9.7,8.8,9.3,8.7,9.4,9.9,10.0,11.2,11.5,9.7,9.3,7.6,7.4,7.1,6.8,6.6,6.4,6.2,5.8,5.8,5.6,5.4,5.1,5.0,5.0,4.8,4.5,4.5,4.3,4.1,4.0,4.0,3.7,3.4,3.3,3.2,3.0,2.6,2.7,2.6,2.2,2.2,2.0,2.5,2.8,3.1,3.5,3.8,4.1,4.0,3.8,3.9,3.5,3.1,2.6,2.3,2.1,1.7,2.2,2.4,2.1,2.1,1.6,1.4,1.3,0.9,0.8,0.9,1.2,1.4,2.0,2.3,2.5,2.4,2.8,3.2,2.4,2.6,2.1,2.3,2.3,1.9,1.9,2.1,1.7,1.6,2.1,2.1,1.6,1.9,2.3,2.1,1.9,2.4,2.9,3.7,4.8,3.9,4.6,4.1,3.3,3.0,2.4,2.4,2.1,2.1,2.2,2.3,2.7,2.4,2.0,2.4,2.5,2.2,2.2,2.7,2.7,2.5,2.8,2.7,2.8,3.1,3.2,3.4,3.5,4.1,5.1,5.6,7.0,7.9,9.1,8.4,9.8,9.9,11.8,10.5,9.3,7.8,8.5,7.8,8.1,8.1,8.1,8.7,7.4,5.2,4.4,3.7,3.1,3.1,2.8,3.2,2.7,2.7,2.9,2.3,2.7,2.4,2.6,2.6,2.7,3.2,3.3,3.0,2.9,2.2,2.3,2.5,2.0,1.8,1.7,1.7,1.7,2.0,2.2,2.8,3.2,2.6,3.2,3.0,2.4,2.6,3.0,3.3,3.5,4.0,4.2,4.6,5.0,5.1,5.6,5.8,5.7,5.2,5.3,5.2,5.1,4.9,4.5,4.7,4.4,4.8,4.9,5.3,5.5,6.1,6.4,7.2,7.3,8.3,8.4,7.7,7.8,6.9,6.8,6.1,5.6,5.5,5.1,4.9,4.3,4.1,3.7,3.3,2.9,2.7,2.2,2.4,2.1,1.8,1.7,1.9,1.6,1.3,1.2,1.3,1.4,1.7,2.0,3.0,3.7],[24.2,22.4,23.1,23.1,24.3,25.3,24.9,25.4,23.0,22.4,19.4,18.9,17.7,15.7,14.8,13.0,12.4,9.9,9.6,7.5,7.1,6.4,5.2,4.8,4.5,3.5,3.3,3.9,3.7,3.2,3.7,3.1,3.2,3.5,3.8,3.8,4.2,4.3,4.5,4.3,4.2,3.8,3.5,3.6,3.2,3.5,3.1,3.5,3.3,3.8,4.0,4.4,4.7,5.0,5.6,5.9,6.5,6.7,7.4,7.7,7.7,7.0,6.7,6.3,5.7,5.4,4.8,4.4,4.4,3.9,3.7,3.7,3.2,3.4,3.0,3.5,3.2,3.7,3.6,3.7,4.2,4.1,4.6,4.6,5.0,5.2,5.9,6.2,6.6,7.6,7.1,6.6,7.3,8.2,9.5,8.7,9.0,8.5,9.1,9.4,9.5,10.9,11.1,9.3,9.0,7.3,7.2,6.9,6.6,6.3,6.1,6.0,5.6,5.5,5.3,5.2,4.9,4.7,4.8,4.6,4.3,4.3,4.2,4.0,3.9,3.8,3.5,3.4,3.3,3.2,3.1,2.7,2.7,2.6,2.2,2.2,2.1,2.5,2.9,3.1,3.5,3.7,4.0,3.9,3.8,3.9,3.5,3.2,2.7,2.4,2.2,1.9,2.4,2.5,2.3,2.3,1.9,1.7,1.4,1.2,0.9,0.8,0.9,1.2,1.6,1.9,2.2,2.1,2.6,2.8,2.2,2.4,1.9,2.3,2.3,1.8,1.8,2.2,1.7,1.6,2.2,2.2,1.6,2.0,2.5,2.3,2.1,2.6,3.1,4.0,5.1,4.0,4.8,4.0,3.3,3.1,2.5,2.5,2.1,2.1,2.2,2.1,2.6,2.3,1.8,2.4,2.5,2.0,2.1,2.6,2.7,2.3,2.7,2.6,2.6,3.0,3.2,3.3,3.6,4.0,4.9,5.4,6.8,8.1,9.0,9.0,9.8,10.6,11.8,10.2,9.0,7.8,8.7,8.0,8.5,8.1,7.9,8.4,7.0,5.2,4.3,3.7,3.1,3.1,2.8,3.1,2.8,2.8,3.0,2.5,2.8,2.4,2.7,2.6,2.6,3.1,3.2,2.9,2.8,2.2,2.2,2.3,1.8,1.7,1.7,1.8,1.7,2.1,2.4,3.0,3.3,2.9,3.4,3.2,2.7,2.9,3.1,3.4,3.5,3.9,4.1,4.4,4.9,5.0,5.6,5.8,5.7,5.2,5.3,5.2,4.9,4.8,4.6,4.7,4.3,4.7,4.8,5.1,5.4,6.0,6.4,7.1,7.3,8.4,8.4,7.7,7.9,6.8,6.7,6.0,5.4,5.4,4.8,4.7,4.2,4.0,3.7,3.3,3.0,2.9,2.3,2.6,2.3,1.9,1.8,2.0,1.8,1.3,1.2,1.2,1.3,1.5,1.8,2.7,3.4],[24.0,22.2,23.1,23.0,24.2,25.1,24.6,25.3,22.9,22.0,19.2,18.6,17.6,16.1,14.9,13.3,12.7,9.6,9.3,7.3,6.8,6.3,5.1,4.5,4.3,3.3,3.3,3.7,3.7,3.2,3.7,3.1,3.2,3.6,3.9,4.0,4.3,4.4,4.8,4.6,4.4,4.0,3.7,3.9,3.3,3.8,3.3,3.7,3.4,3.9,4.1,4.3,4.7,5.1,5.5,6.0,6.3,6.6,7.3,7.7,7.7,7.1,6.8,6.6,5.7,5.6,5.0,4.6,4.6,4.1,3.8,3.9,3.3,3.7,3.3,3.8,3.5,3.9,3.9,3.8,4.2,4.2,4.6,4.7,5.0,5.2,5.8,6.1,6.7,7.4,7.1,6.6,7.3,8.0,9.5,8.6,9.0,8.4,9.1,9.6,9.6,10.6,10.9,9.4,8.9,7.3,7.2,6.9,6.8,6.4,6.1,6.1,5.8,5.6,5.5,5.3,5.0,4.8,4.9,4.7,4.4,4.3,4.2,4.0,3.8,3.8,3.7,3.4,3.2,3.3,3.1,2.7,2.8,2.8,2.4,2.3,2.3,2.6,3.1,3.1,3.5,3.7,4.0,4.0,3.8,4.0,3.7,3.3,3.0,2.6,2.4,2.1,2.6,2.9,2.6,2.6,2.2,2.0,1.8,1.4,1.2,0.9,0.8,0.9,1.3,1.6,2.0,1.9,2.4,2.7,2.0,2.2,1.7,2.1,2.1,1.6,1.8,2.1,1.8,1.6,2.1,2.2,1.8,2.0,2.4,2.4,2.2,2.5,3.1,3.9,4.9,4.0,4.7,4.1,3.5,3.1,2.4,2.5,2.0,2.2,2.0,1.9,2.4,2.0,1.7,2.1,2.3,1.8,1.9,2.5,2.4,2.0,2.3,2.3,2.4,2.8,2.9,3.1,3.4,3.7,4.7,5.2,6.6,7.3,8.6,7.9,9.4,9.9,11.5,9.9,8.6,7.7,8.7,7.8,8.0,7.8,7.7,8.4,7.1,4.9,4.0,3.5,2.8,3.1,2.6,3.1,2.6,2.6,2.8,2.2,2.7,2.2,2.6,2.5,2.5,2.9,3.0,2.7,2.7,2.2,2.1,2.1,1.6,1.6,1.6,1.8,1.7,2.2,2.4,2.9,3.2,2.8,3.5,3.3,2.7,2.9,3.2,3.4,3.7,4.1,4.3,4.7,5.1,5.1,5.7,6.0,6.0,5.5,5.5,5.4,5.3,5.1,4.7,4.9,4.4,4.8,4.9,5.3,5.6,6.1,6.4,7.0,7.1,8.1,8.2,7.6,7.5,6.8,6.6,6.0,5.5,5.4,5.0,4.8,4.2,4.1,3.7,3.5,3.2,3.0,2.5,2.9,2.4,2.1,2.0,2.1,1.9,1.5,1.4,1.2,1.2,1.3,1.5,2.4,3.2],[23.9,22.2,23.1,23.0,24.4,25.3,25.0,25.3,23.3,21.9,19.1,18.6,17.5,16.3,14.9,13.2,12.8,9.9,9.7,7.6,7.0,6.6,5.3,4.8,4.6,3.5,3.5,4.0,3.8,3.4,3.8,3.2,3.4,3.8,4.1,4.2,4.5,4.8,5.0,4.8,4.6,4.3,4.0,4.2,3.7,4.1,3.5,4.0,3.7,4.1,4.4,4.6,4.9,5.4,5.8,6.2,6.6,6.9,7.6,8.0,8.1,7.4,7.2,6.9,6.1,5.9,5.2,5.0,4.9,4.3,4.2,4.2,3.7,4.0,3.6,4.0,3.7,4.1,4.1,4.0,4.4,4.4,4.9,4.9,5.2,5.4,6.1,6.3,6.7,7.6,7.2,6.7,7.5,8.2,9.7,8.7,9.0,8.5,9.0,9.4,9.5,10.7,11.0,9.3,9.2,7.5,7.4,7.1,7.0,6.6,6.3,6.2,6.0,5.8,5.6,5.6,5.2,4.9,5.1,4.9,4.5,4.4,4.4,4.1,3.9,3.9,3.8,3.6,3.4,3.4,3.3,2.8,3.0,3.1,2.4,2.3,2.5,2.8,3.2,3.3,3.6,3.8,4.1,4.1,4.0,4.2,3.8,3.5,3.1,2.9,2.7,2.4,2.9,3.0,2.8,2.9,2.5,2.3,1.9,1.7,1.4,1.2,0.9,0.8,0.9,1.3,1.6,1.7,2.1,2.4,1.9,2.0,1.6,1.9,2.1,1.6,1.7,2.1,1.9,1.8,2.2,2.2,2.0,2.3,2.5,2.6,2.4,2.8,3.3,4.0,5.0,4.1,4.7,4.3,3.6,3.1,2.4,2.6,2.0,2.3,2.0,2.0,2.4,2.1,1.6,2.2,2.3,1.7,1.8,2.4,2.4,1.9,2.3,2.2,2.3,2.7,2.9,3.1,3.3,3.7,4.7,5.3,6.7,7.9,8.8,8.8,10.2,10.4,12.6,10.6,8.9,7.9,8.9,7.9,8.3,7.8,7.6,8.8,7.0,5.1,4.2,3.5,2.9,3.0,2.6,3.0,2.6,2.5,2.8,2.3,2.7,2.3,2.6,2.6,2.6,3.0,3.1,2.8,2.8,2.2,2.1,2.1,1.6,1.7,1.6,2.0,1.8,2.4,2.5,3.0,3.4,3.1,3.7,3.5,3.1,3.1,3.5,3.6,3.9,4.3,4.5,4.9,5.3,5.3,6.0,6.3,6.3,5.7,5.8,5.8,5.5,5.3,4.9,5.1,4.7,5.1,5.2,5.6,5.9,6.4,6.8,7.5,7.5,8.3,8.2,7.8,8.0,6.9,6.9,6.1,5.7,5.6,5.3,5.2,4.5,4.3,3.9,3.6,3.3,3.2,2.7,3.1,2.8,2.4,2.3,2.3,2.2,1.7,1.6,1.3,1.2,1.2,1.4,2.4,3.0],[24.5,22.7,23.4,23.6,25.1,25.9,25.6,26.2,24.1,22.9,20.4,20.1,19.1,17.6,16.4,15.2,14.2,11.3,10.8,8.8,8.2,7.6,6.5,5.7,6.0,4.7,4.6,5.4,5.1,4.7,5.0,4.4,4.6,5.1,5.5,5.6,6.1,6.5,6.9,6.5,6.1,5.7,5.4,5.6,5.1,5.5,4.9,5.3,5.0,5.4,5.8,6.0,6.2,6.6,7.0,7.5,7.9,8.4,9.2,9.5,9.8,9.0,8.6,8.3,7.3,7.4,6.7,6.3,6.3,5.6,5.5,5.6,5.0,5.3,5.0,5.4,5.1,5.4,5.5,5.5,5.8,6.0,6.3,6.5,6.8,7.1,7.8,8.1,8.4,9.5,8.8,8.2,9.2,10.1,11.4,10.1,10.7,10.0,10.6,10.9,11.2,12.4,12.9,11.4,11.3,9.1,9.5,9.2,9.2,8.4,8.0,8.2,7.7,7.5,7.4,7.2,7.0,6.6,6.6,6.3,6.1,5.9,5.9,5.7,5.3,5.2,5.2,4.8,4.6,4.5,4.3,4.1,4.0,3.9,3.5,3.2,3.4,3.8,4.1,4.4,4.8,5.0,5.4,5.4,5.3,5.4,5.0,4.6,4.0,3.8,3.5,3.3,3.9,3.9,3.8,3.9,3.3,3.1,2.7,2.4,1.9,1.5,1.4,1.0,0.8,1.0,1.4,1.4,2.0,2.4,2.0,2.4,1.9,2.6,2.5,1.9,2.3,2.6,2.3,2.2,2.9,3.0,2.7,2.9,3.4,3.4,3.3,3.7,4.1,4.8,5.8,5.1,5.4,5.1,4.5,4.1,3.2,3.4,2.7,3.1,2.7,2.7,3.3,2.5,2.2,2.9,2.9,2.1,2.5,3.2,2.9,2.3,2.5,2.5,2.9,3.2,3.2,3.6,4.0,4.1,5.0,5.6,6.9,7.6,8.3,8.6,9.6,10.5,12.0,10.5,9.1,8.8,9.1,8.7,8.8,8.6,8.4,9.1,8.0,6.0,5.3,4.8,3.9,4.3,3.5,4.2,3.3,3.3,3.7,3.0,3.8,3.0,3.6,3.6,3.5,4.1,4.3,3.7,3.8,3.1,2.7,2.8,2.1,2.2,2.2,2.6,2.3,3.1,3.5,4.1,4.4,4.2,4.9,4.7,4.0,4.1,4.6,5.0,5.3,5.7,6.1,6.6,7.2,7.0,8.1,8.4,8.6,7.8,7.8,7.8,7.7,7.3,6.7,6.8,6.3,6.8,6.9,7.5,7.9,8.4,8.7,9.6,9.3,10.7,10.5,9.6,9.9,8.5,9.1,8.0,7.5,7.5,6.8,6.9,6.1,5.7,5.2,4.9,4.4,4.3,3.7,4.0,3.6,3.3,3.2,3.2,2.8,2.1,2.2,1.8,1.8,1.5,1.6,2.7,3.3],[24.8,23.1,24.0,24.1,25.3,26.3,26.0,26.4,24.3,22.9,20.7,20.1,19.3,18.1,17.1,15.7,14.9,12.3,11.6,10.2,9.5,8.8,8.1,7.4,7.5,5.8,6.0,7.0,6.7,6.1,6.9,6.0,6.3,7.3,7.6,7.8,8.5,8.6,9.2,8.6,8.1,7.6,7.3,7.4,6.7,7.2,6.5,7.1,6.7,7.1,7.7,7.7,8.1,8.3,9.1,9.5,9.8,10.6,11.4,11.8,12.6,11.7,10.8,10.9,9.4,9.8,8.8,8.5,8.2,7.5,7.3,7.5,6.4,7.1,6.2,7.1,6.5,7.1,7.2,7.0,7.6,7.4,8.2,8.2,8.7,8.9,10.0,10.3,10.4,11.3,10.6,10.1,11.3,11.6,12.7,11.7,12.3,11.7,11.6,11.9,12.7,13.7,14.1,12.7,12.9,10.9,11.1,11.0,10.7,10.2,9.9,10.0,9.5,9.4,9.1,9.1,8.7,8.2,8.5,8.2,7.4,7.3,7.7,7.2,6.4,6.7,6.7,6.2,5.6,6.0,5.8,5.1,5.0,5.4,4.7,4.2,4.4,4.7,5.3,5.6,6.2,6.3,6.9,7.0,6.7,6.9,6.5,5.7,5.3,4.7,4.7,4.2,4.9,5.1,5.0,4.8,4.4,4.0,3.5,3.1,2.7,2.3,1.8,1.6,1.0,0.8,1.1,1.5,1.9,2.6,2.3,3.1,2.5,3.5,3.3,2.6,3.2,3.7,3.2,3.3,4.2,4.1,3.7,4.3,4.9,4.6,4.5,5.2,5.8,6.6,7.6,6.9,7.6,6.8,5.9,5.7,4.4,4.6,3.8,4.2,3.5,3.4,3.8,3.0,2.8,3.4,3.2,2.3,2.8,3.5,3.1,2.5,2.7,3.0,3.4,3.5,3.7,4.2,4.5,4.8,5.7,6.4,8.1,8.7,9.9,9.5,10.7,11.2,12.5,11.7,10.2,9.2,10.3,9.5,10.3,9.9,9.8,10.3,9.4,7.4,6.6,5.7,4.7,5.0,4.2,5.0,4.1,4.4,4.9,4.1,4.7,3.8,4.6,4.1,4.4,4.8,5.3,4.5,4.7,3.8,3.3,3.2,2.4,2.7,3.0,3.6,3.6,4.4,5.0,5.7,6.3,6.0,6.9,6.5,5.8,5.8,6.5,6.7,7.1,7.8,8.0,8.8,9.3,9.1,10.1,10.5,10.4,9.9,10.0,9.9,9.8,9.5,8.7,9.1,8.4,8.8,9.1,9.4,9.8,10.2,10.7,11.4,11.7,12.5,12.7,11.7,11.7,10.6,10.9,10.1,9.4,9.5,9.0,8.9,7.9,7.7,6.9,6.5,5.9,5.8,5.0,5.6,5.1,4.4,4.3,4.6,3.9,3.1,2.9,2.6,2.3,1.9,1.8,3.0,3.8],[24.8,22.9,23.8,23.8,25.4,26.3,25.9,26.3,24.5,23.3,21.1,20.5,19.9,18.6,17.7,16.3,15.0,12.3,11.4,9.8,9.3,8.7,7.6,6.9,7.1,5.7,5.8,6.7,6.4,5.8,6.6,5.8,6.2,6.9,7.3,7.7,8.1,8.5,9.1,8.7,8.1,7.9,7.5,7.9,7.3,7.9,7.3,8.0,7.7,8.0,8.5,8.5,8.8,8.7,9.5,9.7,10.0,10.9,11.6,12.1,12.8,12.2,11.2,11.5,10.0,10.4,9.6,9.2,9.1,8.4,8.1,8.3,7.4,7.8,7.2,7.6,7.0,7.4,7.3,7.1,7.4,7.4,7.9,7.9,8.3,8.6,9.6,9.9,10.1,11.3,10.3,9.8,11.0,11.7,12.7,11.5,12.1,11.4,11.7,12.0,12.6,13.7,14.3,12.9,13.0,10.7,11.1,10.7,10.6,9.8,9.7,9.7,9.2,9.1,8.9,8.8,8.4,8.0,8.2,7.9,7.3,7.1,7.4,7.1,6.5,6.5,6.5,6.1,5.9,5.9,5.6,5.2,5.2,5.3,4.7,4.3,4.6,5.0,5.6,5.7,6.3,6.3,6.7,7.0,6.9,7.1,6.6,6.2,5.8,5.2,5.1,4.7,5.4,5.8,5.7,5.6,5.2,4.7,3.9,3.6,2.9,2.5,2.0,1.6,1.3,0.9,0.8,1.1,1.6,2.1,2.1,2.7,2.3,3.4,3.1,2.6,3.2,3.5,3.5,3.4,4.1,4.4,4.2,4.6,5.0,5.2,5.1,5.5,6.2,6.9,7.7,7.0,7.4,6.7,5.8,5.4,4.6,4.7,3.7,4.2,3.5,3.1,3.7,3.0,2.7,3.4,3.2,2.4,2.9,3.6,3.3,2.4,2.5,2.8,3.4,3.5,3.5,4.2,4.7,4.5,5.5,6.3,7.7,8.6,9.4,9.2,10.6,11.0,12.1,11.5,10.1,9.3,9.9,9.6,10.1,9.8,9.6,10.0,9.4,7.2,6.3,5.7,4.6,5.2,4.4,5.1,4.1,4.2,4.9,4.1,4.9,3.9,4.7,4.2,4.2,4.8,5.1,4.4,4.6,3.8,3.4,3.1,2.3,2.7,2.8,3.7,3.6,4.5,5.0,5.3,6.0,5.9,6.8,6.7,5.7,5.8,6.4,6.5,7.0,7.7,8.0,8.6,9.2,9.0,10.0,10.5,10.3,9.8,10.0,10.0,9.6,9.3,8.6,8.6,8.1,8.6,8.7,9.2,9.4,9.8,10.4,11.2,11.3,12.5,12.3,11.3,11.6,10.3,10.6,9.8,9.2,9.3,8.6,8.7,7.7,7.5,6.9,6.6,6.0,6.1,5.1,5.8,5.4,4.7,4.8,4.7,4.2,3.4,3.1,2.5,2.4,1.8,1.9,3.0,3.6],[25.5,23.7,24.6,24.5,25.8,26.6,26.0,26.6,24.9,23.8,21.5,21.2,20.4,18.9,18.0,16.8,15.5,13.0,12.0,10.6,9.9,9.0,8.4,7.5,7.7,6.1,6.3,7.2,6.9,6.2,7.1,6.3,6.8,7.7,8.1,8.6,9.1,9.4,10.1,9.7,9.3,9.1,8.4,9.0,8.1,9.1,8.1,8.8,8.3,8.4,9.0,8.8,9.4,9.3,9.9,10.2,10.7,11.3,11.8,12.2,12.9,12.2,11.5,11.6,10.5,10.7,10.0,9.8,9.7,9.1,8.7,9.3,8.3,9.0,8.2,8.7,7.9,8.4,8.1,7.8,8.3,8.1,8.7,8.8,9.5,9.6,10.9,10.9,11.2,12.4,11.5,10.7,12.0,12.7,13.8,12.4,13.3,12.5,12.6,13.0,13.8,14.7,15.2,13.8,13.7,11.5,12.1,11.9,11.7,10.8,10.5,11.0,10.3,10.0,10.1,10.0,9.4,8.9,9.1,8.8,8.3,8.0,8.4,8.0,7.4,7.4,7.4,6.7,6.6,6.7,6.5,5.9,5.8,6.2,5.4,5.2,5.5,5.8,6.5,6.4,7.1,7.2,7.8,7.9,7.8,8.1,7.4,7.0,6.8,6.2,6.2,5.7,6.5,6.7,6.9,6.6,6.1,5.5,4.8,4.5,3.7,3.2,2.7,2.2,1.5,1.5,1.1,0.8,1.2,1.8,1.7,2.4,2.3,3.1,2.9,2.6,3.2,3.6,3.9,3.8,4.4,4.7,4.7,5.0,5.4,5.7,5.8,6.1,6.8,7.1,7.9,7.2,7.4,6.6,6.1,5.7,4.7,5.0,3.9,4.6,3.9,3.7,4.2,3.4,3.1,3.8,3.5,2.6,3.0,3.9,3.4,2.5,2.6,2.3,3.2,3.6,3.2,3.7,4.5,4.4,5.5,6.3,7.5,8.1,9.0,9.0,10.0,10.9,12.2,11.1,9.7,9.3,9.6,9.5,10.3,10.0,9.9,10.1,9.7,7.5,6.7,6.1,5.1,5.4,4.3,5.1,3.8,3.8,4.7,3.9,5.0,4.1,5.0,4.5,4.9,5.3,5.5,4.9,5.2,4.3,4.1,3.7,2.8,3.3,3.3,4.2,4.1,5.0,5.4,5.8,6.4,6.5,7.4,7.5,6.3,6.4,7.3,7.3,7.9,8.5,8.8,9.6,10.2,9.9,11.3,11.7,11.4,10.7,11.0,11.0,10.5,10.1,9.4,9.7,8.8,9.4,9.6,10.4,10.6,11.2,11.6,12.5,12.5,13.4,13.6,12.5,12.8,11.6,12.0,11.1,10.7,10.6,9.7,9.8,8.5,8.4,7.7,7.4,6.7,7.0,6.0,6.8,6.2,5.7,5.9,5.5,5.0,4.3,4.0,3.2,3.2,2.6,2.2,3.3,3.5],[25.2,23.2,23.8,23.9,25.3,26.5,25.9,26.4,24.5,23.5,21.2,20.7,20.0,18.8,17.6,16.4,15.1,12.8,11.7,10.7,10.0,9.0,8.5,7.7,7.8,6.5,6.7,7.4,7.0,6.5,7.2,6.8,7.3,8.1,8.4,9.2,9.4,10.2,10.7,10.7,10.2,10.3,9.3,10.2,9.1,10.0,9.1,9.7,9.1,9.2,9.7,9.2,9.9,9.4,9.8,10.3,10.4,11.3,11.9,12.0,12.9,12.3,11.9,11.9,10.6,11.4,10.6,10.3,10.6,10.0,9.7,10.2,9.4,10.1,9.4,10.1,9.1,9.7,9.0,8.8,9.5,8.8,9.8,9.2,10.2,9.9,11.3,11.2,11.4,12.4,11.3,10.9,11.9,12.6,13.4,12.3,12.8,12.0,12.2,12.3,12.9,13.8,14.4,13.2,13.4,11.4,11.8,11.8,11.5,10.7,10.7,10.9,10.2,10.2,10.3,10.1,9.4,9.3,9.7,9.1,8.5,8.5,8.9,8.3,7.8,8.1,7.9,7.3,7.2,7.7,7.1,6.7,6.9,7.0,6.3,6.2,6.7,6.9,7.6,7.4,8.2,7.9,8.5,9.0,8.7,9.4,8.6,8.0,8.2,7.3,7.3,7.1,7.6,8.2,8.0,7.8,7.0,6.4,6.1,5.6,4.6,3.9,3.3,2.6,2.0,2.2,1.6,1.1,0.8,1.2,1.6,2.1,2.3,2.9,2.9,2.9,3.5,3.9,4.2,4.6,4.8,5.2,5.5,5.8,5.7,6.1,6.5,6.6,7.5,7.6,8.1,7.4,7.3,6.5,6.3,5.8,5.1,5.3,4.4,5.2,4.4,4.5,4.7,3.9,3.9,4.2,3.7,3.1,3.2,4.0,3.5,2.2,2.2,2.0,3.2,3.2,2.8,3.7,4.2,3.9,5.0,6.1,7.5,8.3,9.2,8.7,10.1,10.4,11.9,11.2,10.1,9.4,9.4,9.4,10.1,9.6,9.5,10.5,9.7,7.4,6.9,6.2,5.1,5.4,4.3,4.9,3.7,3.7,4.7,4.2,5.1,4.2,5.2,4.9,5.3,5.8,6.2,5.7,6.0,5.2,5.2,4.5,3.6,4.4,4.0,5.3,4.8,5.7,5.8,6.0,6.7,7.0,7.9,8.2,7.1,7.1,8.2,7.9,8.8,9.2,9.9,10.6,11.1,10.9,11.6,12.2,11.7,11.3,11.7,11.6,11.0,10.6,9.9,10.1,9.3,9.8,10.5,10.7,11.0,11.2,11.9,12.3,12.5,13.0,13.2,12.4,12.7,12.0,11.8,11.4,10.7,11.0,10.2,10.7,9.1,9.4,8.4,8.3,7.6,7.9,7.1,7.7,7.0,6.8,6.6,6.3,5.9,5.4,5.3,3.9,4.0,3.0,2.9,3.9,4.2],[25.4,23.4,24.1,24.3,25.6,26.6,26.0,26.4,24.9,23.8,21.9,21.6,20.8,19.5,18.3,17.1,15.7,13.9,12.7,11.7,10.8,9.9,9.6,9.1,9.1,7.8,8.1,8.6,8.0,7.5,7.9,7.8,8.5,8.9,9.4,10.4,10.8,11.7,12.2,12.5,12.2,12.0,10.8,11.4,10.4,10.9,9.9,10.0,9.3,9.1,9.5,9.0,9.6,9.3,9.9,10.4,10.7,11.7,12.2,12.1,13.0,12.7,12.0,11.8,10.8,11.3,10.5,10.4,10.7,9.9,9.7,10.6,9.9,11.1,10.7,11.6,10.8,11.5,10.8,10.6,11.3,10.6,11.6,11.0,11.9,11.5,13.2,12.7,12.9,14.0,12.7,12.5,13.3,14.2,14.9,13.7,14.3,13.4,13.5,13.9,14.3,15.1,16.1,14.8,15.1,13.1,13.3,13.3,12.8,12.1,12.2,12.6,11.4,11.4,11.9,11.6,10.8,10.6,11.2,10.4,9.8,10.1,10.4,9.7,9.3,9.6,9.3,8.9,8.7,9.3,8.5,8.0,8.6,8.6,7.4,7.7,7.7,8.5,9.4,9.3,10.0,9.6,10.0,11.0,10.3,11.0,10.3,9.8,9.7,8.6,8.4,8.3,8.5,9.4,8.9,8.4,7.8,7.0,7.0,5.8,5.6,4.3,3.8,3.0,2.6,2.6,2.1,1.5,1.0,0.8,1.2,1.7,2.2,2.9,2.3,2.8,3.5,3.5,3.9,4.5,4.7,4.6,5.3,5.9,5.4,5.7,6.4,6.8,7.2,7.5,7.7,7.3,6.8,6.3,6.1,5.9,5.2,5.9,4.8,6.2,5.3,5.8,5.9,4.6,4.3,5.3,4.3,3.4,3.5,4.2,3.7,2.5,2.5,2.1,3.3,3.8,3.3,4.0,4.7,4.6,5.7,6.6,8.0,8.6,9.9,9.6,10.0,10.3,11.7,11.3,10.0,9.4,9.3,9.9,11.0,10.4,10.3,10.3,10.4,8.5,8.0,7.1,6.0,6.3,5.3,5.7,4.0,3.7,4.8,4.1,5.7,4.7,6.3,6.3,6.7,6.9,7.5,6.9,7.5,6.6,6.6,5.9,4.5,5.8,5.0,6.3,5.0,6.3,6.1,6.5,7.0,7.4,8.1,8.7,8.0,8.0,9.2,9.2,10.4,10.8,11.9,12.4,12.9,12.8,13.6,13.9,13.3,13.1,13.5,13.2,12.4,11.8,11.7,11.5,10.7,11.4,12.1,12.4,12.6,12.8,13.8,14.0,13.8,14.7,14.2,13.8,14.4,13.7,13.5,12.9,12.2,12.7,12.0,12.4,11.0,11.6,10.0,10.0,9.0,9.1,8.1,8.6,7.9,7.6,7.1,6.8,6.8,5.5,6.1,4.4,5.2,3.8,3.7,4.5,4.7],[25.3,23.3,24.3,24.2,25.5,26.3,25.9,26.4,24.6,23.3,21.2,20.5,20.2,18.5,17.1,16.1,14.9,12.3,11.5,10.3,9.7,8.7,8.0,7.2,7.2,5.6,5.9,6.5,5.8,5.1,5.7,5.2,5.9,6.3,6.9,7.5,7.8,8.6,9.2,9.1,9.1,8.8,7.9,8.3,7.4,8.0,7.3,7.5,7.2,7.1,7.8,7.3,8.1,7.7,8.4,9.1,9.5,10.1,11.1,11.3,12.0,11.2,10.8,10.4,9.2,9.5,8.6,8.5,8.7,7.8,7.8,8.1,7.7,8.3,7.8,8.6,7.7,8.7,7.9,8.1,8.5,8.1,9.0,8.7,9.4,9.3,10.4,10.6,11.0,12.0,11.3,10.6,11.6,12.4,13.5,12.4,12.9,12.1,12.2,12.5,13.3,14.4,14.7,13.3,13.4,11.4,11.5,11.5,10.9,10.3,10.4,10.4,9.5,9.5,9.7,9.2,8.7,8.5,8.8,8.1,7.8,7.9,8.0,7.3,7.2,7.3,6.9,6.4,6.6,6.8,6.0,5.7,6.3,6.0,5.1,5.4,5.9,6.4,6.8,6.9,7.6,7.6,8.2,8.5,8.3,8.8,7.7,7.5,7.1,6.6,6.2,5.8,6.7,6.7,6.6,6.5,5.9,5.5,5.0,4.3,4.2,3.3,3.2,2.3,2.4,2.6,2.4,1.6,1.5,1.1,0.8,1.0,1.5,1.7,1.8,2.1,2.2,2.4,3.0,3.1,2.8,3.3,4.0,3.7,3.9,4.5,4.8,4.6,5.3,5.7,6.6,5.5,5.8,5.2,4.8,4.1,3.1,3.8,3.1,4.3,3.9,4.2,4.6,4.0,3.6,3.8,3.9,3.2,2.7,3.4,3.4,2.1,2.4,1.8,2.6,3.3,2.9,3.1,3.7,4.0,5.2,5.7,7.2,8.0,8.6,8.4,9.5,10.2,11.7,10.5,9.2,8.8,9.0,8.9,9.4,9.2,9.1,9.3,8.8,6.8,6.3,5.3,4.4,4.2,3.3,3.5,2.7,2.6,3.2,2.7,3.5,3.1,4.2,4.4,4.8,5.4,5.9,5.6,5.7,4.7,4.9,4.7,3.9,4.3,3.6,4.1,3.3,4.3,4.2,4.3,4.8,5.0,5.8,6.2,5.3,5.5,6.4,6.6,7.4,7.8,8.5,9.2,9.7,9.8,10.5,11.1,10.6,9.9,10.3,10.1,9.5,9.0,8.6,8.7,7.9,8.7,9.2,9.7,10.0,10.3,11.1,11.8,12.4,13.2,13.1,12.5,12.6,11.7,11.3,10.7,10.0,10.1,9.3,9.3,8.2,8.3,7.3,7.2,6.5,6.5,5.8,6.1,5.5,5.6,5.3,4.6,4.8,3.9,4.5,3.3,3.9,3.3,3.2,4.4,4.7],[24.6,22.7,23.8,23.8,25.1,25.7,25.4,26.0,24.0,22.7,20.3,19.7,18.7,17.1,16.2,14.5,13.8,10.8,10.4,8.5,8.0,7.3,6.1,5.5,5.2,4.2,4.4,4.7,4.3,3.9,4.3,3.9,4.3,4.7,5.0,5.5,5.7,6.4,6.8,6.9,6.9,6.5,5.7,6.1,5.4,5.8,5.2,5.5,5.3,5.4,5.8,5.7,6.1,6.2,6.7,7.4,7.6,8.3,9.0,9.2,9.6,9.0,8.7,8.4,7.3,7.6,6.6,6.4,6.7,5.8,5.9,6.0,5.6,6.0,5.7,6.3,5.7,6.2,5.8,6.0,6.3,6.0,6.9,6.7,7.3,7.2,8.3,8.2,8.7,9.7,8.9,8.4,9.1,10.1,11.5,10.0,10.5,9.6,10.4,10.6,10.9,12.1,12.9,10.9,11.0,8.8,9.1,9.1,8.5,7.9,8.0,8.0,7.3,7.2,7.3,7.0,6.6,6.5,6.7,6.1,5.9,5.9,5.8,5.4,5.3,5.3,5.0,4.6,4.7,4.8,4.3,4.1,4.4,4.2,3.6,3.9,4.1,4.5,4.8,4.8,5.5,5.8,6.3,6.3,6.4,6.4,5.8,5.7,5.1,4.8,4.3,4.3,5.0,4.9,4.8,4.8,4.3,4.2,3.7,3.1,3.2,2.2,2.7,1.7,2.3,2.4,2.6,2.0,2.0,1.6,1.0,0.8,0.9,1.3,1.4,1.6,1.5,1.8,2.2,2.1,2.1,2.6,2.9,2.6,2.9,3.2,3.5,3.4,4.2,4.7,5.5,4.6,5.1,4.6,3.8,3.3,2.4,2.9,2.2,2.9,2.7,3.0,3.4,3.2,2.5,2.7,3.0,2.3,1.8,2.7,2.7,1.8,2.2,1.7,2.1,2.8,2.6,2.6,3.1,3.3,4.3,5.2,6.3,7.5,8.1,7.9,9.6,10.4,12.1,10.5,8.9,8.0,9.2,8.0,8.3,7.8,7.8,8.7,7.1,5.4,4.7,4.1,3.2,3.2,2.7,2.9,2.3,2.2,2.6,2.0,2.8,2.3,3.0,3.1,3.5,3.9,4.3,4.2,4.2,3.3,3.8,3.6,3.1,3.0,2.3,2.9,2.2,2.9,3.0,3.4,3.7,3.7,4.3,4.5,3.8,3.9,4.6,4.8,5.3,5.5,6.3,6.7,7.3,7.6,8.2,8.7,8.1,7.6,8.0,7.8,7.2,6.7,6.5,6.4,5.9,6.4,6.8,7.2,7.7,8.0,8.8,9.3,9.4,10.5,10.5,9.7,10.4,8.9,9.0,8.4,7.7,7.8,6.8,7.1,5.9,6.1,5.2,5.1,4.6,4.6,3.9,4.3,3.8,3.9,3.7,3.1,3.1,2.6,3.1,2.2,3.0,2.5,2.9,4.0,4.6],[24.3,22.6,23.4,23.5,25.0,25.9,25.6,25.9,23.6,22.2,19.3,18.9,17.8,16.6,15.6,13.9,13.3,10.7,10.2,8.5,7.9,7.2,6.1,5.8,5.3,4.1,4.4,4.8,4.4,3.9,4.4,3.9,4.3,4.8,5.2,5.5,5.9,6.3,6.7,6.6,6.4,6.1,5.6,5.8,5.2,5.6,4.9,5.2,4.9,5.0,5.5,5.4,5.9,6.2,6.6,7.1,7.5,8.0,8.6,8.9,9.4,8.7,8.3,8.1,7.0,7.2,6.4,6.2,6.4,5.5,5.4,5.7,5.2,5.7,5.3,5.8,5.4,5.9,5.6,5.7,6.2,6.1,6.6,6.6,6.9,7.1,7.7,8.1,8.2,9.3,8.5,8.0,8.9,9.7,10.7,9.7,10.0,9.4,9.8,10.3,10.5,11.6,12.2,10.6,10.5,8.6,8.8,8.6,8.3,7.8,7.8,7.7,7.2,7.2,7.1,7.0,6.6,6.4,6.6,6.1,5.8,5.8,5.9,5.4,5.2,5.3,5.1,4.7,4.6,4.8,4.3,4.0,4.4,4.1,3.5,3.6,3.8,4.3,4.7,4.8,5.4,5.3,5.9,6.1,5.9,6.1,5.6,5.2,4.8,4.4,4.0,3.7,4.4,4.5,4.2,4.3,3.7,3.5,3.2,2.7,2.7,1.9,2.3,1.6,2.2,2.3,2.7,2.2,2.1,2.1,1.4,1.0,0.8,1.0,1.3,1.3,1.2,1.5,1.9,1.7,1.9,2.2,2.4,2.4,2.5,2.9,3.0,3.1,3.9,4.4,5.2,4.3,4.6,4.1,3.4,3.0,2.3,2.7,2.2,2.9,2.5,2.8,3.0,2.7,2.2,2.6,2.6,2.1,1.7,2.4,2.5,1.6,2.1,1.6,1.9,2.5,2.4,2.5,2.9,3.2,4.2,4.9,6.1,7.3,7.9,7.7,9.3,9.3,11.5,9.8,8.6,7.4,8.7,7.7,8.1,7.8,7.8,8.6,7.3,5.5,4.9,3.9,3.3,3.1,2.5,2.7,2.0,1.9,2.5,1.8,2.7,2.2,3.0,3.0,3.2,3.9,4.2,3.9,4.0,3.1,3.3,3.2,2.6,2.7,2.2,2.7,2.0,2.8,2.8,3.2,3.7,3.6,4.3,4.5,3.7,3.9,4.7,4.8,5.3,5.6,6.2,6.7,7.3,7.2,8.0,8.4,8.1,7.7,7.8,7.6,7.3,6.8,6.4,6.6,6.0,6.5,6.8,7.0,7.6,7.9,8.5,9.3,9.3,10.4,10.3,9.3,9.9,8.6,8.8,8.1,7.3,7.5,6.9,7.1,6.1,6.0,5.4,5.1,4.5,4.5,3.9,4.2,3.5,3.5,3.2,2.9,3.0,2.3,2.7,1.9,2.5,2.2,2.6,3.5,4.2],[24.6,22.7,23.6,23.3,25.1,25.8,25.3,25.6,23.3,22.2,19.7,19.3,18.0,16.2,15.1,13.3,12.8,10.2,9.7,7.9,7.4,6.8,5.5,4.9,4.8,3.6,3.8,4.3,4.0,3.4,4.0,3.4,3.9,4.3,4.6,4.9,5.2,5.6,5.8,5.7,5.7,5.3,5.0,5.0,4.5,4.8,4.3,4.6,4.4,4.5,5.0,4.9,5.5,5.7,5.8,6.5,6.8,7.3,8.1,8.3,8.6,7.9,7.6,7.2,6.4,6.5,5.7,5.6,5.6,4.9,4.9,5.0,4.6,4.9,4.6,5.0,4.7,5.1,4.9,5.0,5.3,5.2,5.7,5.6,6.0,6.2,7.0,7.2,7.7,8.6,8.0,7.5,8.2,9.1,10.3,9.2,9.5,8.9,9.7,9.9,10.0,11.0,11.6,9.8,9.9,8.0,7.9,7.8,7.3,7.0,7.0,6.8,6.4,6.3,6.3,6.1,5.7,5.6,5.7,5.4,5.1,5.1,5.1,4.7,4.5,4.7,4.5,4.0,4.0,4.1,3.8,3.4,3.7,3.6,3.0,3.1,3.3,3.7,4.1,4.1,4.7,4.8,5.1,5.2,5.2,5.2,4.8,4.4,4.1,3.8,3.5,3.3,3.9,4.0,3.8,3.8,3.3,3.2,2.9,2.3,2.5,1.8,2.3,1.5,2.3,2.3,2.7,2.3,2.2,2.2,1.6,1.1,0.9,0.8,0.9,1.2,1.1,1.3,1.7,1.6,1.6,1.8,2.0,2.0,2.1,2.4,2.7,2.8,3.6,4.2,5.1,4.0,4.5,4.0,3.2,2.8,2.1,2.4,1.9,2.5,2.3,2.5,2.8,2.7,2.2,2.4,2.6,2.2,1.8,2.3,2.5,1.7,2.2,1.5,1.9,2.5,2.3,2.3,2.8,3.1,4.2,4.9,6.0,7.1,7.4,7.8,9.4,9.8,11.4,9.7,8.4,7.4,8.8,7.4,7.8,7.5,7.6,8.7,6.9,5.1,4.3,3.5,2.9,2.9,2.3,2.5,1.8,1.7,2.2,1.7,2.4,2.0,2.6,2.7,2.9,3.4,3.7,3.5,3.5,2.7,3.1,3.1,2.5,2.4,2.0,2.3,1.8,2.4,2.5,3.0,3.3,3.3,3.9,4.0,3.3,3.5,4.1,4.3,4.7,5.0,5.3,5.8,6.3,6.4,7.1,7.4,7.0,6.6,6.9,6.7,6.3,5.9,5.7,5.7,5.3,5.6,5.9,6.1,6.6,6.8,7.6,8.3,8.5,9.5,9.5,8.8,9.2,7.8,7.7,7.1,6.4,6.6,5.9,6.0,5.3,5.1,4.7,4.5,3.9,4.0,3.3,3.8,3.1,3.0,2.9,2.5,2.5,1.9,2.3,1.7,2.5,2.2,2.7,3.6,4.3],[24.8,22.8,23.7,23.4,25.1,25.7,25.1,25.8,23.7,22.6,20.1,19.4,18.4,16.9,15.6,14.1,13.4,10.9,10.4,8.7,8.3,7.5,6.5,5.8,5.6,4.4,4.6,5.0,4.4,4.0,4.4,4.0,4.5,4.7,5.2,5.5,6.0,6.4,6.8,6.8,6.9,6.5,5.7,5.9,5.2,5.5,4.8,5.0,4.7,4.7,5.2,5.0,5.8,5.7,6.2,6.8,7.0,7.8,8.3,8.4,8.8,8.3,7.9,7.6,6.8,6.8,6.1,5.9,6.1,5.3,5.2,5.6,5.2,5.8,5.4,6.1,5.7,6.3,6.0,6.2,6.6,6.4,7.1,6.9,7.5,7.4,8.4,8.4,8.8,9.8,9.1,8.5,9.1,10.3,11.3,10.3,10.7,9.8,10.5,10.7,11.0,12.2,12.8,10.9,10.9,9.1,9.1,9.1,8.5,8.0,8.2,8.1,7.3,7.4,7.6,7.1,6.7,6.7,6.9,6.3,6.0,6.2,6.2,5.7,5.6,5.7,5.2,4.8,4.9,5.1,4.6,4.2,4.7,4.4,3.7,4.0,3.9,4.7,5.1,5.1,5.8,5.9,6.3,6.5,6.3,6.3,6.0,5.6,5.2,4.7,4.4,4.0,4.7,4.9,4.5,4.5,3.8,3.6,3.3,2.5,2.8,1.8,2.3,1.7,2.3,2.4,2.9,2.2,2.4,2.3,1.8,1.3,1.2,0.8,0.8,0.9,1.1,1.3,1.6,1.6,1.7,1.8,2.1,2.2,2.2,2.5,2.9,2.9,3.7,4.2,5.3,4.2,4.7,4.3,3.5,3.0,2.2,2.9,2.2,3.0,2.8,3.2,3.5,3.1,2.5,2.8,3.0,2.5,1.9,2.6,2.7,1.8,2.3,1.7,2.0,2.7,2.5,2.7,3.1,3.6,4.5,5.2,6.4,7.4,8.0,8.3,9.2,10.0,10.9,9.5,8.2,7.7,8.6,7.9,7.9,7.8,7.8,8.4,7.2,5.4,4.8,4.1,3.4,3.2,2.6,2.8,2.0,1.9,2.4,1.8,2.8,2.3,3.0,3.2,3.7,4.1,4.5,4.3,4.4,3.5,3.9,3.8,3.1,3.2,2.5,2.9,2.1,2.9,2.7,3.2,3.6,3.5,4.1,4.4,3.7,4.0,4.8,5.0,5.5,6.0,6.5,6.9,7.6,7.8,8.4,8.7,8.1,7.8,8.0,7.7,7.3,6.8,6.7,6.6,6.1,6.7,7.1,7.3,7.8,8.2,8.9,9.4,9.5,10.6,10.5,9.7,10.3,8.9,9.0,8.6,7.8,8.0,7.2,7.2,6.4,6.4,5.7,5.4,4.8,4.8,4.0,4.4,3.6,3.8,3.3,2.9,3.0,2.3,2.9,2.0,2.8,2.5,2.8,3.8,4.4],[24.3,22.5,23.3,23.2,24.7,25.6,25.0,25.7,23.7,22.5,19.6,19.3,18.4,16.7,15.6,14.1,13.3,10.6,10.2,8.3,7.9,7.0,6.0,5.3,5.2,3.9,4.1,4.8,4.4,3.7,4.5,3.7,4.2,4.7,5.1,5.5,6.0,6.2,6.7,6.5,6.4,6.0,5.7,5.9,5.1,5.5,4.7,5.2,4.9,5.1,5.5,5.3,6.1,6.1,6.7,7.1,7.5,8.1,8.8,9.0,9.5,8.7,8.3,8.2,7.2,7.3,6.5,6.2,6.4,5.6,5.4,5.8,5.3,5.8,5.3,5.8,5.3,5.8,5.7,5.7,6.0,5.8,6.3,6.1,6.6,6.8,7.6,8.0,8.3,9.3,8.8,8.2,9.1,10.0,11.1,10.1,10.6,9.8,10.3,10.9,10.9,12.2,12.5,10.9,10.8,9.0,8.9,8.6,8.3,7.9,7.9,7.7,7.3,7.1,7.0,6.9,6.4,6.1,6.3,6.0,5.6,5.6,5.6,5.2,5.0,5.1,4.8,4.5,4.4,4.5,4.1,3.6,3.9,3.9,3.0,3.2,3.4,4.0,4.5,4.5,5.3,5.3,5.6,5.8,5.7,5.8,5.4,5.0,4.7,4.2,3.7,3.4,4.4,4.5,4.0,4.3,3.5,3.3,2.9,2.4,2.5,1.8,2.0,1.6,2.2,2.5,3.0,2.3,2.6,2.5,1.9,1.6,1.5,1.1,0.9,0.8,0.9,1.2,1.5,1.5,1.7,1.7,2.0,2.1,2.4,2.6,2.9,3.0,3.7,4.3,5.2,4.2,4.6,4.0,3.4,3.2,2.2,2.8,2.0,2.7,2.4,2.8,3.2,3.0,2.3,2.7,3.0,2.5,2.0,2.8,3.0,2.1,2.8,2.2,2.4,3.1,3.0,2.9,3.5,3.9,4.9,5.2,6.5,7.6,8.2,8.3,9.5,10.2,11.3,10.2,8.7,8.1,8.8,7.8,8.0,7.9,7.9,8.5,7.3,5.3,4.6,3.9,3.3,3.1,2.7,2.9,2.1,2.1,2.5,1.8,2.8,2.1,2.9,3.0,3.1,3.7,4.2,3.9,3.9,3.1,3.3,3.4,2.9,2.6,2.1,2.5,1.9,2.7,2.6,3.1,3.8,3.5,4.4,4.5,3.5,3.6,4.6,4.7,5.3,5.6,6.2,6.6,7.0,7.1,7.9,8.2,8.0,7.5,7.7,7.5,7.2,6.8,6.5,6.5,6.0,6.4,6.8,7.1,7.4,7.8,8.4,9.0,9.3,10.7,10.7,9.6,10.0,8.5,8.7,7.9,7.3,7.3,6.6,6.6,5.9,5.9,5.1,5.0,4.3,4.4,3.5,4.0,3.4,3.3,3.0,2.8,2.7,2.0,2.3,1.8,2.4,2.3,2.6,3.8,4.5],[23.9,22.1,22.9,22.9,24.7,25.5,25.3,25.5,23.2,22.0,19.0,18.3,17.6,15.9,14.6,13.0,12.5,10.0,9.7,7.8,7.1,6.6,5.5,5.0,4.7,3.4,3.5,4.2,3.7,3.2,3.7,3.1,3.6,4.0,4.4,4.5,4.9,5.3,5.6,5.4,5.4,5.1,4.6,4.7,4.1,4.4,3.8,4.1,3.8,3.9,4.4,4.4,5.0,5.4,5.6,6.2,6.5,6.8,7.7,7.7,8.1,7.5,7.4,6.8,6.0,6.1,5.2,5.1,5.1,4.4,4.3,4.5,4.1,4.5,4.2,4.8,4.2,4.9,4.8,4.8,5.2,5.1,5.5,5.4,5.8,5.8,6.5,6.9,7.3,8.2,7.8,7.4,7.9,8.8,10.1,9.3,9.5,8.9,9.4,9.8,10.0,11.1,11.5,9.7,9.5,7.9,7.6,7.3,7.1,6.8,6.8,6.6,6.3,6.2,6.0,5.9,5.5,5.4,5.5,5.2,4.9,5.1,5.0,4.5,4.3,4.4,4.2,3.9,3.9,4.0,3.5,3.2,3.5,3.4,2.8,3.0,3.0,3.4,3.9,3.9,4.5,4.5,4.9,5.1,4.8,5.0,4.7,4.3,3.9,3.6,3.3,2.9,3.5,3.7,3.3,3.4,2.8,2.7,2.5,2.0,2.1,1.6,2.0,1.5,2.2,2.3,2.8,2.3,2.5,2.5,1.8,1.5,1.4,1.1,1.1,0.9,0.8,1.0,1.3,1.3,1.3,1.4,1.6,1.6,1.7,1.9,2.2,2.3,3.0,3.6,4.6,3.5,4.0,3.6,2.9,2.5,1.8,2.3,1.8,2.4,2.2,2.5,2.9,2.7,2.1,2.3,2.6,2.2,1.8,2.3,2.6,1.9,2.5,2.1,2.2,2.7,2.7,2.6,2.9,3.4,4.4,4.9,6.0,7.5,7.7,7.9,9.4,10.1,11.3,9.7,8.2,7.4,8.4,7.5,7.8,7.3,7.3,8.5,6.8,4.9,4.3,3.5,2.9,2.8,2.4,2.4,1.9,1.8,2.0,1.6,2.3,1.9,2.6,2.7,2.8,3.4,3.7,3.4,3.5,2.7,3.0,3.1,2.5,2.4,1.9,2.2,1.7,2.2,2.1,2.6,2.9,2.8,3.4,3.7,3.0,3.2,3.8,3.9,4.4,4.8,5.2,5.7,6.0,6.1,6.7,7.1,6.8,6.4,6.4,6.3,6.1,5.6,5.5,5.4,5.0,5.4,5.7,5.9,6.4,6.8,7.3,8.0,8.1,9.3,9.0,8.4,8.8,7.5,7.5,6.8,6.2,6.3,5.7,5.8,5.1,5.0,4.4,4.2,3.7,3.7,3.1,3.4,2.7,2.8,2.4,2.2,2.3,1.7,2.1,1.5,2.1,2.0,2.4,3.3,3.9],[24.3,22.5,23.0,23.1,24.8,25.5,24.8,25.5,23.1,22.4,19.5,19.1,17.9,16.1,15.1,13.2,12.5,10.0,9.7,7.7,7.3,6.6,5.4,4.8,4.5,3.6,3.5,4.0,3.6,3.1,3.5,2.9,3.4,3.5,4.0,4.0,4.5,4.7,5.0,5.0,5.1,4.6,4.1,4.1,3.5,3.8,3.3,3.5,3.3,3.5,3.9,3.9,4.4,4.6,4.9,5.5,5.8,6.1,6.9,6.7,7.3,6.8,6.5,6.0,5.2,5.2,4.6,4.3,4.4,3.8,3.8,3.9,3.6,3.9,3.7,4.3,4.0,4.6,4.4,4.6,5.0,4.9,5.6,5.5,6.0,6.0,6.8,6.9,7.5,8.4,7.8,7.2,7.8,8.9,10.1,9.0,9.4,8.7,9.5,9.8,9.9,11.0,11.4,9.6,9.6,7.8,7.7,7.5,7.1,6.8,6.8,6.6,6.1,6.1,6.1,5.8,5.5,5.4,5.5,5.1,4.9,5.0,4.8,4.5,4.4,4.4,4.0,3.8,3.8,3.8,3.4,3.2,3.5,3.2,2.6,2.9,2.9,3.5,3.7,3.8,4.4,4.7,5.0,5.0,5.0,4.8,4.5,4.2,3.7,3.6,2.9,2.7,3.5,3.4,2.9,3.0,2.5,2.5,2.4,1.7,2.1,1.6,2.1,1.6,2.3,2.4,2.8,2.4,2.6,2.6,2.0,1.8,1.5,1.5,1.4,1.2,0.9,0.8,0.9,1.1,1.1,1.0,1.2,1.3,1.3,1.4,1.7,1.8,2.6,3.4,4.6,3.4,4.0,3.5,2.7,2.4,1.7,2.3,1.9,2.4,2.3,2.6,3.0,2.8,2.3,2.5,2.8,2.4,2.0,2.6,2.7,2.1,2.5,2.1,2.3,2.8,2.8,2.8,3.1,3.6,4.4,5.1,6.2,7.4,7.8,8.0,9.0,9.9,10.9,9.3,8.3,7.1,8.4,7.8,7.7,7.4,7.3,8.1,6.8,5.0,4.3,3.6,3.1,2.9,2.6,2.6,2.2,2.0,2.1,1.7,2.4,2.2,2.7,2.8,2.9,3.5,3.7,3.6,3.4,2.7,3.1,3.1,2.6,2.6,2.0,2.2,1.5,2.1,1.8,2.4,2.6,2.4,3.0,3.1,2.6,2.9,3.4,3.7,4.0,4.4,4.8,5.1,5.8,6.1,6.5,6.8,6.4,6.0,6.2,5.8,5.6,5.1,5.0,5.1,4.7,5.3,5.4,5.8,6.2,6.6,7.1,7.8,7.9,9.0,9.1,8.2,8.8,7.4,7.4,6.9,6.2,6.4,5.7,5.6,4.8,4.6,4.2,3.9,3.5,3.3,2.7,2.8,2.3,2.5,2.1,1.8,2.1,1.5,2.1,1.7,2.4,2.2,2.6,3.4,4.0],[24.3,22.4,23.2,23.0,24.5,25.3,24.7,25.4,23.1,22.3,19.2,18.9,17.4,15.5,14.7,12.7,12.1,9.7,9.3,7.6,7.1,6.6,5.4,4.8,4.6,3.6,3.4,3.9,3.6,3.1,3.5,2.9,3.2,3.4,3.7,3.8,4.3,4.3,4.7,4.5,4.5,4.2,3.8,3.8,3.3,3.5,3.0,3.3,3.1,3.4,3.8,3.9,4.4,4.6,5.0,5.5,5.8,6.1,7.1,7.0,7.3,6.8,6.5,6.0,5.2,5.1,4.5,4.2,4.2,3.7,3.7,3.6,3.4,3.6,3.4,3.9,3.6,4.1,4.1,4.2,4.5,4.5,5.1,5.0,5.4,5.6,6.1,6.6,6.9,7.9,7.4,6.9,7.6,8.6,9.8,8.8,9.2,8.6,9.3,9.8,9.8,11.1,11.2,9.5,9.4,7.6,7.6,7.2,7.0,6.7,6.5,6.4,6.0,5.9,5.7,5.6,5.3,5.1,5.1,5.0,4.7,4.7,4.5,4.4,4.2,4.1,3.8,3.7,3.7,3.6,3.3,3.0,3.2,2.9,2.4,2.6,2.6,3.1,3.4,3.6,3.9,4.2,4.5,4.4,4.4,4.4,4.0,3.7,3.4,3.1,2.7,2.4,3.0,3.1,2.6,2.7,2.2,2.2,2.1,1.5,1.9,1.5,1.9,1.6,2.3,2.5,2.8,2.5,2.7,2.8,2.1,1.9,1.6,1.5,1.7,1.5,1.1,0.8,0.8,0.8,1.0,1.0,1.0,1.2,1.3,1.4,1.5,1.7,2.4,3.3,4.6,3.3,4.0,3.7,2.8,2.5,1.7,2.2,1.8,2.3,2.3,2.6,2.9,2.7,2.2,2.5,2.7,2.3,2.0,2.6,2.7,2.1,2.6,2.3,2.3,2.8,2.8,2.9,3.3,3.6,4.6,4.9,6.3,7.3,7.8,8.0,8.7,9.7,10.6,9.1,8.0,7.2,8.1,7.6,7.5,7.5,7.5,8.0,7.0,5.0,4.3,3.6,3.0,2.9,2.6,2.6,2.2,2.0,2.1,1.7,2.4,2.1,2.6,2.7,2.8,3.4,3.6,3.3,3.2,2.7,2.8,2.9,2.5,2.3,1.9,2.0,1.6,2.0,1.7,2.4,2.7,2.3,2.9,2.9,2.4,2.7,3.2,3.4,3.7,4.1,4.4,4.7,5.2,5.4,5.9,6.1,6.1,5.6,5.6,5.4,5.3,5.0,4.7,4.9,4.5,5.0,5.2,5.5,5.8,6.3,6.6,7.3,7.4,8.4,8.5,7.8,8.1,7.0,7.0,6.4,5.8,5.7,5.3,5.0,4.5,4.3,3.9,3.7,3.3,3.1,2.5,2.6,2.1,2.2,1.8,1.7,1.9,1.4,1.9,1.5,2.1,2.1,2.5,3.4,4.1],[24.1,22.4,23.5,23.5,25.0,25.7,25.4,25.7,23.5,22.6,19.0,18.9,17.3,15.7,14.8,12.6,12.1,9.9,9.5,7.5,7.0,6.4,5.0,4.8,4.4,3.3,3.2,3.6,3.3,2.9,3.2,2.7,3.1,3.3,3.7,3.7,4.3,4.4,4.7,4.6,4.5,4.2,3.8,3.8,3.2,3.4,2.9,3.2,3.0,3.3,3.6,3.8,4.2,4.7,5.0,5.5,6.0,6.2,7.1,7.2,7.3,6.8,6.6,6.1,5.2,5.3,4.4,4.1,4.1,3.6,3.5,3.5,3.3,3.5,3.3,3.9,3.6,4.1,4.0,4.1,4.6,4.5,5.0,4.9,5.3,5.4,6.0,6.3,6.6,7.6,7.0,6.6,7.3,8.2,9.4,8.6,8.9,8.4,8.9,9.3,9.5,10.8,11.1,9.2,9.1,7.2,7.2,6.8,6.7,6.3,6.2,6.1,5.8,5.7,5.5,5.4,5.1,4.9,5.0,4.7,4.5,4.5,4.5,4.1,4.0,4.0,3.7,3.6,3.6,3.5,3.1,2.8,3.0,2.7,2.3,2.5,2.5,2.8,3.3,3.6,3.9,4.1,4.4,4.4,4.3,4.3,4.0,3.6,3.2,2.9,2.6,2.2,2.9,2.8,2.4,2.5,2.0,2.1,2.0,1.4,1.7,1.4,1.9,1.7,2.3,2.6,2.9,2.6,2.9,2.9,2.2,2.0,1.8,1.6,1.8,1.7,1.2,1.0,0.8,0.8,0.8,1.0,0.9,1.0,1.1,1.3,1.4,1.5,2.3,3.1,4.2,3.1,3.6,3.2,2.5,2.3,1.6,2.0,1.7,2.1,2.2,2.4,2.9,2.7,2.1,2.5,2.8,2.4,2.1,2.6,2.8,2.3,2.8,2.4,2.4,2.9,2.9,2.8,3.2,3.6,4.5,4.9,6.3,7.6,8.6,8.3,9.3,9.9,11.5,9.8,8.2,7.2,7.7,7.4,7.7,7.5,7.3,8.1,6.7,4.8,4.2,3.5,2.9,2.7,2.5,2.5,2.1,2.0,2.0,1.7,2.2,2.0,2.4,2.6,2.6,3.2,3.3,3.2,3.0,2.5,2.6,2.8,2.4,2.2,1.8,1.9,1.4,1.8,1.6,2.1,2.4,2.1,2.6,2.8,2.2,2.5,3.0,3.3,3.6,4.1,4.5,4.8,5.2,5.4,5.8,6.1,6.0,5.5,5.6,5.4,5.3,4.9,4.7,4.9,4.5,4.9,5.1,5.3,5.7,6.1,6.6,7.3,7.3,8.5,8.5,7.7,8.1,6.9,6.8,6.2,5.6,5.6,5.2,5.1,4.5,4.3,3.9,3.6,3.1,3.0,2.4,2.5,1.9,2.1,1.8,1.5,1.7,1.3,1.7,1.5,2.0,2.1,2.5,3.2,3.9],[24.4,22.5,23.5,23.1,24.8,25.5,24.9,25.4,23.2,22.3,19.4,18.9,17.8,15.5,14.6,12.6,11.7,9.3,8.8,6.9,6.5,6.0,4.7,4.3,3.9,3.0,2.9,3.2,3.0,2.5,2.8,2.3,2.6,2.7,3.1,3.1,3.6,3.6,4.0,3.9,3.9,3.6,3.2,3.2,2.8,3.0,2.6,2.9,2.8,3.0,3.4,3.6,4.0,4.3,4.5,5.1,5.4,5.7,6.6,6.4,6.8,6.2,6.1,5.4,4.7,4.8,4.0,3.9,3.9,3.3,3.3,3.2,3.0,3.2,2.9,3.4,3.0,3.6,3.4,3.5,3.9,3.7,4.4,4.3,4.8,4.8,5.4,5.7,6.2,6.9,6.7,6.2,6.7,7.7,9.0,8.1,8.5,8.0,8.8,9.0,9.0,10.0,10.3,8.6,8.4,6.8,6.6,6.3,6.0,5.8,5.7,5.5,5.1,5.1,5.0,4.9,4.5,4.4,4.5,4.2,4.0,4.0,3.9,3.6,3.6,3.5,3.2,3.1,3.1,2.9,2.7,2.6,2.7,2.4,2.1,2.3,2.2,2.6,2.8,2.9,3.4,3.6,3.9,3.9,3.8,3.8,3.5,3.2,2.8,2.6,2.3,2.1,2.7,2.6,2.2,2.4,1.9,2.1,1.9,1.5,1.8,1.5,2.0,1.8,2.3,2.5,3.0,2.6,2.8,2.8,2.1,2.0,1.8,1.6,1.6,1.5,1.2,1.1,1.0,0.8,0.8,0.8,0.9,0.9,0.9,1.1,1.3,1.4,2.2,3.0,4.1,3.0,3.5,3.1,2.3,2.1,1.5,1.8,1.7,2.0,2.2,2.4,2.8,2.7,2.2,2.4,2.8,2.4,2.1,2.6,2.9,2.3,2.8,2.4,2.5,2.9,2.9,2.8,3.0,3.7,4.4,4.8,6.2,7.4,7.9,8.1,9.3,9.7,10.9,9.5,8.3,7.2,7.9,7.5,7.5,7.2,7.4,8.4,7.0,4.8,3.9,3.3,2.9,2.5,2.4,2.4,2.2,2.1,2.0,1.7,2.1,2.0,2.3,2.6,2.5,3.1,3.1,3.1,2.8,2.4,2.7,2.9,2.5,2.2,1.8,1.8,1.4,1.7,1.4,1.9,2.0,1.7,2.3,2.4,1.9,2.1,2.6,2.8,3.0,3.5,3.7,4.1,4.5,4.6,5.1,5.3,5.1,4.7,4.8,4.6,4.4,4.1,3.9,4.1,3.7,4.1,4.3,4.6,4.9,5.3,5.7,6.3,6.7,7.5,7.9,7.1,7.3,6.2,6.0,5.5,5.0,5.0,4.5,4.4,3.8,3.7,3.3,3.0,2.7,2.6,2.0,2.1,1.7,1.9,1.6,1.4,1.6,1.3,1.7,1.7,2.1,2.2,2.6,3.3,3.9],[24.0,22.2,23.0,23.0,24.6,25.4,24.6,25.4,23.4,22.7,19.6,19.4,18.2,16.0,14.9,13.2,12.4,9.5,9.0,7.1,6.6,6.4,4.9,4.4,3.9,3.2,3.0,3.3,3.0,2.7,2.9,2.4,2.7,2.8,3.1,3.1,3.6,3.6,3.9,3.8,3.8,3.4,3.1,3.1,2.7,2.9,2.5,2.8,2.6,2.9,3.3,3.4,3.9,4.2,4.4,5.0,5.1,5.4,6.0,5.9,6.2,5.9,5.6,5.1,4.7,4.5,3.9,3.7,3.6,3.2,3.1,3.0,2.8,3.0,2.7,3.2,2.9,3.4,3.3,3.4,3.9,3.7,4.3,4.3,4.8,4.9,5.3,5.6,6.0,6.7,6.5,6.0,6.6,7.3,8.9,8.0,8.4,7.7,8.6,9.2,9.0,10.3,10.3,8.6,8.3,6.6,6.4,6.1,5.8,5.7,5.6,5.4,5.0,5.1,5.1,4.9,4.5,4.4,4.4,4.2,4.0,3.9,3.9,3.7,3.5,3.4,3.3,3.1,3.0,3.0,2.8,2.5,2.7,2.4,2.1,2.2,2.1,2.5,2.8,2.9,3.3,3.5,3.8,3.7,3.6,3.6,3.3,3.0,2.7,2.5,2.1,2.0,2.4,2.4,2.1,2.1,1.8,1.9,1.7,1.3,1.7,1.4,2.0,1.8,2.3,2.5,2.8,2.5,2.7,2.7,2.1,1.9,1.7,1.6,1.7,1.5,1.2,1.0,1.0,0.9,0.8,0.8,0.8,0.9,0.9,0.9,1.1,1.3,2.1,3.0,4.2,3.0,3.8,3.1,2.3,2.1,1.5,1.9,1.7,2.1,2.2,2.4,2.6,2.5,2.1,2.3,2.5,2.3,2.0,2.5,2.6,2.3,2.6,2.3,2.4,2.7,2.7,2.7,3.1,3.3,4.3,4.7,5.9,7.2,7.9,8.0,8.6,9.4,10.7,9.1,7.7,7.1,7.8,7.4,7.3,7.0,7.1,7.8,6.6,4.6,3.8,3.3,2.7,2.6,2.3,2.3,2.1,1.9,1.9,1.7,2.1,2.0,2.3,2.5,2.6,2.9,3.1,2.9,2.8,2.4,2.5,2.6,2.4,2.2,1.8,1.8,1.4,1.7,1.4,2.0,2.2,1.8,2.3,2.4,1.9,2.2,2.6,2.9,3.1,3.5,3.7,4.1,4.5,4.5,5.1,5.1,5.0,4.7,4.7,4.5,4.4,4.1,3.9,4.1,3.8,4.2,4.4,4.8,5.0,5.3,5.7,6.1,6.5,7.2,7.6,6.9,6.9,6.2,6.0,5.5,5.0,5.0,4.6,4.5,3.8,3.7,3.3,3.0,2.7,2.5,2.1,2.1,1.7,1.8,1.5,1.3,1.6,1.3,1.7,1.6,2.1,2.2,2.5,3.2,3.8],[24.0,22.3,23.1,23.3,24.6,25.6,25.1,25.6,23.6,23.0,20.0,19.9,18.4,16.8,15.3,13.0,12.1,9.1,8.9,7.0,6.3,6.0,4.4,4.0,3.5,2.9,2.7,2.8,2.6,2.3,2.5,2.0,2.2,2.4,2.6,2.6,3.0,3.1,3.3,3.3,3.2,3.0,2.7,2.8,2.4,2.6,2.2,2.6,2.4,2.7,3.1,3.2,3.6,4.0,4.1,4.6,5.0,5.1,5.8,5.9,5.9,5.5,5.4,4.9,4.4,4.3,3.7,3.5,3.5,3.1,3.0,2.9,2.6,2.7,2.4,2.8,2.6,2.9,2.8,2.9,3.2,3.2,3.6,3.7,4.0,4.2,4.6,5.0,5.4,6.1,6.0,5.5,6.2,6.9,8.5,7.6,8.1,7.5,8.2,9.0,8.7,9.9,9.9,8.2,7.8,6.1,5.8,5.6,5.3,5.2,5.1,4.8,4.5,4.5,4.3,4.2,4.0,3.9,3.8,3.6,3.5,3.4,3.2,3.1,3.0,2.9,2.7,2.6,2.6,2.5,2.3,2.2,2.2,2.0,1.8,2.0,1.8,2.1,2.4,2.6,2.8,3.1,3.2,3.2,3.2,3.2,2.8,2.7,2.3,2.2,1.9,1.7,2.1,2.1,1.8,2.0,1.6,1.7,1.6,1.2,1.5,1.3,1.8,1.7,2.1,2.4,2.6,2.4,2.6,2.6,2.1,2.0,1.8,1.6,1.7,1.6,1.3,1.1,1.0,0.9,0.9,0.8,0.8,0.8,0.9,0.9,1.0,1.1,1.9,2.9,4.0,2.9,3.6,3.1,2.3,1.9,1.4,1.7,1.5,1.8,2.0,2.1,2.4,2.4,2.0,2.2,2.4,2.3,2.0,2.4,2.5,2.2,2.5,2.3,2.3,2.6,2.7,2.7,3.0,3.3,4.3,4.6,6.0,7.2,8.4,8.3,9.2,9.3,11.3,9.6,8.3,7.1,7.8,7.3,7.5,7.1,7.2,8.2,6.7,4.4,3.6,3.0,2.5,2.3,2.3,2.2,2.1,1.9,1.8,1.6,1.9,1.9,2.0,2.2,2.2,2.7,2.7,2.6,2.4,2.1,2.2,2.4,2.2,1.9,1.6,1.6,1.3,1.5,1.3,1.7,1.9,1.6,2.0,2.0,1.6,1.8,2.2,2.4,2.6,2.9,3.1,3.4,3.7,3.8,4.3,4.4,4.4,4.0,4.0,3.9,3.8,3.5,3.3,3.4,3.2,3.5,3.6,4.0,4.2,4.6,4.9,5.5,5.7,6.4,7.0,6.5,6.3,5.5,5.3,4.6,4.3,4.2,3.8,3.7,3.2,3.1,2.7,2.6,2.3,2.2,1.7,1.8,1.4,1.6,1.3,1.1,1.4,1.1,1.5,1.5,1.8,2.0,2.3,3.0,3.7],[23.8,22.3,23.4,23.3,24.7,25.5,25.3,25.6,23.9,22.9,20.0,19.8,18.8,16.6,15.1,12.8,12.0,9.0,9.1,7.1,6.2,6.0,4.3,4.0,3.6,2.8,2.6,2.8,2.6,2.3,2.5,2.1,2.2,2.3,2.7,2.6,3.1,3.2,3.5,3.4,3.3,3.1,2.7,2.9,2.4,2.6,2.2,2.6,2.5,2.7,3.1,3.3,3.8,4.1,4.5,5.0,5.4,5.5,6.3,6.3,6.3,5.9,5.8,5.2,4.7,4.6,3.9,3.6,3.7,3.1,3.1,2.9,2.7,2.8,2.5,2.9,2.6,3.0,2.9,3.0,3.3,3.3,3.7,3.7,4.1,4.2,4.7,5.0,5.4,6.1,6.0,5.5,6.1,6.9,8.5,7.8,8.1,7.6,8.3,8.8,8.7,9.8,9.9,8.2,7.8,6.2,5.9,5.5,5.2,5.1,5.0,4.7,4.5,4.4,4.3,4.2,4.0,3.9,3.8,3.7,3.5,3.4,3.3,3.2,3.1,3.0,2.8,2.7,2.7,2.5,2.3,2.1,2.2,2.1,1.8,2.0,1.8,2.1,2.4,2.6,2.9,3.1,3.3,3.3,3.2,3.3,2.9,2.7,2.3,2.2,1.9,1.7,2.2,2.2,1.8,1.9,1.6,1.7,1.6,1.2,1.6,1.4,1.8,1.8,2.3,2.4,2.8,2.5,2.7,2.7,2.3,2.1,1.9,1.7,1.8,1.7,1.4,1.2,1.1,1.0,0.9,0.9,0.8,0.8,0.8,0.9,1.0,1.1,1.8,2.7,4.0,2.8,3.5,2.9,2.1,1.9,1.4,1.7,1.6,1.8,2.0,2.1,2.5,2.5,2.0,2.2,2.5,2.3,2.0,2.4,2.6,2.3,2.7,2.4,2.3,2.8,2.9,2.8,3.0,3.5,4.5,4.7,6.0,7.5,8.4,8.3,9.1,9.5,11.1,9.5,8.0,7.2,7.5,7.3,7.5,7.0,7.0,8.1,6.6,4.4,3.6,3.0,2.6,2.3,2.3,2.2,2.1,1.9,1.8,1.6,1.9,1.9,2.1,2.3,2.2,2.8,2.7,2.6,2.4,2.1,2.2,2.5,2.3,2.0,1.7,1.6,1.3,1.5,1.2,1.7,1.9,1.6,2.0,2.1,1.7,1.9,2.2,2.4,2.6,3.0,3.2,3.6,3.8,3.9,4.3,4.5,4.5,4.0,4.1,4.0,3.9,3.6,3.4,3.6,3.2,3.6,3.7,4.0,4.2,4.5,4.9,5.5,5.8,6.6,6.9,6.4,6.4,5.6,5.2,4.7,4.2,4.2,3.8,3.8,3.3,3.2,2.9,2.6,2.3,2.2,1.7,1.8,1.4,1.6,1.3,1.1,1.3,1.1,1.5,1.5,1.9,2.1,2.4,3.0,3.7],[24.2,22.5,23.4,23.6,24.7,25.5,25.2,26.0,23.9,22.9,20.2,19.8,18.9,16.7,15.3,13.4,12.7,9.7,9.6,7.5,6.9,6.6,4.8,4.3,3.9,3.2,3.0,3.3,3.0,2.5,2.8,2.2,2.5,2.6,3.0,3.0,3.6,3.6,3.9,3.9,3.9,3.6,3.2,3.2,2.7,2.9,2.5,2.8,2.7,2.9,3.4,3.4,3.9,4.4,4.4,5.1,5.3,5.6,6.4,6.1,6.5,6.1,5.9,5.2,4.8,4.6,4.1,3.9,3.9,3.4,3.4,3.3,3.0,3.1,2.9,3.3,3.0,3.5,3.3,3.5,3.9,3.7,4.3,4.3,4.8,5.0,5.4,5.7,6.1,6.8,6.6,6.1,6.7,7.5,9.1,8.1,8.5,7.9,8.8,9.3,9.1,10.2,10.5,8.7,8.4,6.7,6.5,6.2,5.9,5.7,5.6,5.5,5.1,5.1,5.0,4.9,4.5,4.4,4.4,4.2,3.9,3.8,3.8,3.6,3.5,3.4,3.2,3.0,3.0,3.0,2.6,2.5,2.6,2.3,2.0,2.3,2.1,2.6,2.8,3.0,3.4,3.6,4.0,3.9,3.9,3.8,3.4,3.2,2.8,2.7,2.2,2.1,2.7,2.5,2.1,2.3,1.9,2.1,1.9,1.4,1.9,1.5,2.1,2.0,2.5,2.7,3.0,2.8,3.1,3.1,2.5,2.4,2.1,2.0,1.9,1.8,1.5,1.3,1.3,1.1,1.1,1.0,0.9,0.8,0.8,0.8,1.0,1.1,2.0,2.8,4.0,2.9,3.7,3.1,2.3,2.2,1.7,2.0,1.9,2.0,2.3,2.5,2.9,2.7,2.3,2.6,2.9,2.5,2.3,2.9,3.0,2.7,3.1,2.8,2.8,3.2,3.3,3.1,3.4,3.9,4.8,5.2,6.4,7.6,8.4,8.6,9.1,9.9,11.2,9.7,8.0,7.2,7.8,7.6,7.7,7.3,7.3,8.3,7.1,4.9,4.2,3.5,2.9,2.8,2.7,2.6,2.6,2.2,2.1,2.0,2.4,2.3,2.4,2.7,2.7,3.1,3.3,3.1,2.8,2.4,2.6,2.8,2.5,2.2,1.9,1.8,1.5,1.7,1.3,1.9,2.1,1.7,2.3,2.3,1.8,2.1,2.5,2.8,3.0,3.4,3.7,4.0,4.5,4.6,5.1,5.2,5.0,4.7,4.8,4.6,4.5,4.1,3.9,4.0,3.7,4.1,4.3,4.6,4.9,5.2,5.7,6.1,6.5,7.4,7.8,7.1,7.1,6.2,6.0,5.5,5.0,4.9,4.5,4.4,3.8,3.7,3.2,3.0,2.6,2.5,2.0,2.1,1.6,1.8,1.5,1.2,1.5,1.3,1.8,1.7,2.2,2.3,2.8,3.5,4.2],[24.2,22.5,23.2,23.3,24.6,25.5,24.8,25.3,23.7,22.9,20.1,19.9,19.1,16.8,15.7,13.7,12.8,9.8,9.4,7.6,7.0,6.9,5.3,4.6,4.3,3.6,3.2,3.6,3.4,2.9,3.1,2.6,2.8,2.9,3.3,3.2,3.8,3.8,4.1,4.0,4.0,3.6,3.3,3.3,2.7,3.0,2.4,2.8,2.6,2.8,3.3,3.5,4.1,4.2,4.6,5.2,5.2,5.7,6.4,6.1,6.6,6.2,5.9,5.3,4.8,4.6,4.1,4.0,4.0,3.4,3.3,3.3,2.9,3.1,2.9,3.4,3.1,3.6,3.5,3.6,4.1,4.0,4.5,4.5,5.0,5.2,5.7,6.0,6.5,7.1,7.0,6.4,7.0,7.8,9.5,8.4,8.8,8.1,8.9,9.6,9.4,11.0,11.0,9.1,8.8,7.0,6.8,6.6,6.2,6.1,6.0,5.8,5.4,5.4,5.3,5.1,4.9,4.8,4.7,4.6,4.3,4.3,4.1,3.9,3.9,3.7,3.5,3.4,3.4,3.1,2.9,2.7,2.9,2.5,2.3,2.5,2.3,2.8,3.0,3.1,3.5,3.8,4.1,4.0,3.9,3.9,3.5,3.4,2.8,2.8,2.4,2.2,2.7,2.6,2.2,2.3,1.9,2.1,2.0,1.6,2.1,1.8,2.4,2.3,2.9,2.9,3.3,3.1,3.4,3.3,2.7,2.5,2.3,2.1,2.1,2.0,1.6,1.5,1.4,1.3,1.1,1.0,1.1,0.9,0.8,0.8,0.9,1.1,1.9,2.9,4.1,3.0,3.7,3.0,2.4,2.3,1.8,2.2,2.0,2.4,2.5,2.8,3.2,3.1,2.6,2.8,3.2,2.8,2.6,3.0,3.2,2.9,3.3,2.9,3.0,3.4,3.4,3.3,3.6,4.0,4.8,5.2,6.6,7.7,8.3,8.5,9.2,9.6,11.3,10.0,8.6,7.7,8.1,7.8,8.2,7.8,7.8,8.7,7.4,5.1,4.4,3.8,3.3,3.0,2.8,2.8,2.6,2.2,2.2,2.1,2.4,2.4,2.7,3.0,2.9,3.4,3.6,3.4,3.2,2.8,3.0,3.2,2.9,2.5,2.2,2.1,1.7,1.9,1.5,2.2,2.3,1.8,2.4,2.4,1.9,2.4,2.6,3.0,3.2,3.7,3.9,4.2,4.8,4.8,5.3,5.3,5.3,5.0,4.9,4.8,4.7,4.3,4.1,4.3,4.0,4.4,4.5,5.0,5.2,5.6,6.0,6.5,6.8,7.5,7.9,7.2,7.3,6.6,6.4,5.7,5.3,5.2,4.8,4.7,4.0,3.9,3.4,3.2,2.9,2.6,2.2,2.2,1.6,1.9,1.6,1.3,1.8,1.5,2.1,2.0,2.5,2.7,3.0,3.7,4.4],[24.6,23.0,24.0,23.9,25.1,26.0,25.6,26.0,24.0,23.3,20.8,20.7,19.6,17.9,16.1,13.9,12.8,10.3,9.9,8.5,7.6,7.3,5.8,5.3,4.7,4.1,3.6,4.0,3.9,3.3,3.5,2.8,3.0,3.1,3.5,3.5,4.2,4.1,4.6,4.5,4.5,4.1,3.6,3.7,3.1,3.4,2.7,3.0,2.8,3.1,3.6,3.7,4.2,4.5,4.8,5.4,5.7,6.0,7.0,6.9,7.0,6.6,6.4,5.7,5.1,5.0,4.4,4.1,4.2,3.8,3.6,3.6,3.2,3.5,3.2,3.9,3.5,4.1,3.9,4.1,4.6,4.5,5.2,5.3,5.6,5.9,6.5,6.9,7.3,8.1,7.9,7.2,7.8,8.8,10.3,9.2,9.8,9.0,9.5,10.2,10.2,11.7,12.0,10.1,9.9,7.9,7.7,7.5,7.1,6.9,6.8,6.5,6.2,6.2,6.1,5.8,5.7,5.6,5.4,5.2,5.1,5.1,4.7,4.6,4.6,4.3,3.9,3.9,3.9,3.5,3.2,3.2,3.2,2.8,2.7,2.9,2.6,3.1,3.2,3.6,4.1,4.5,4.7,4.6,4.6,4.5,4.0,3.9,3.2,3.1,2.5,2.4,3.1,3.0,2.5,2.7,2.1,2.4,2.2,1.7,2.5,2.1,2.8,2.7,3.4,3.6,3.9,3.6,3.9,3.6,3.1,2.9,2.8,2.6,2.4,2.3,2.0,1.8,1.7,1.6,1.5,1.2,1.1,1.2,1.1,0.9,0.8,0.9,1.6,2.9,4.2,3.1,4.2,3.2,2.6,2.7,2.1,2.6,2.4,2.8,3.2,3.3,4.1,3.9,3.2,3.5,4.0,3.5,3.2,3.7,4.0,3.5,3.9,3.4,3.6,4.0,4.0,3.8,4.2,4.7,5.5,5.8,7.4,8.2,9.2,8.9,9.9,10.1,12.0,10.7,9.3,8.3,8.4,8.2,8.6,8.2,8.2,9.0,7.9,5.7,5.2,4.4,4.0,3.7,3.5,3.5,3.2,2.8,2.7,2.5,3.0,3.0,3.2,3.7,3.5,4.3,4.4,4.1,3.7,3.3,3.5,4.0,3.5,3.0,2.6,2.5,2.1,2.2,1.7,2.4,2.5,1.9,2.6,2.6,2.1,2.5,2.8,3.3,3.5,4.1,4.4,4.8,5.4,5.5,6.1,6.2,6.2,5.6,5.6,5.4,5.3,4.8,4.6,4.9,4.4,5.0,5.2,5.6,5.9,6.4,6.8,7.6,7.8,8.9,8.7,8.0,8.4,7.4,7.4,6.6,6.1,6.0,5.5,5.4,4.5,4.5,3.9,3.5,3.1,2.8,2.4,2.3,1.6,2.1,1.6,1.4,1.9,1.8,2.5,2.4,2.9,3.2,3.5,4.3,4.9],[24.6,23.2,23.9,23.9,25.2,25.9,25.5,26.2,24.7,23.5,21.6,21.7,20.3,18.9,17.9,15.6,14.5,12.3,12.5,11.2,9.5,9.4,7.4,6.7,6.5,5.6,5.0,5.6,5.5,4.7,4.8,4.0,4.3,4.6,5.1,5.4,5.9,5.9,6.7,6.6,6.7,5.9,5.6,5.6,5.0,5.1,4.2,4.4,3.9,3.8,4.6,4.4,4.9,5.9,5.8,6.6,7.2,7.5,8.4,8.1,8.4,7.9,7.7,7.1,5.9,6.1,5.3,5.4,5.9,5.2,5.4,5.2,5.0,5.5,5.2,5.9,5.7,6.0,5.7,6.0,6.9,7.0,7.6,7.7,8.1,8.5,9.3,9.7,10.2,11.0,10.6,9.8,10.9,11.6,13.0,12.0,12.3,11.5,11.5,11.9,12.5,13.7,14.3,12.4,12.7,10.6,10.4,10.3,10.0,9.5,9.5,9.3,8.9,8.6,8.5,8.4,8.1,7.6,7.7,7.5,7.5,7.3,6.9,6.3,6.3,6.3,5.6,5.7,5.6,5.3,4.9,4.5,4.7,4.0,3.7,3.9,3.6,4.5,4.9,5.5,6.0,6.6,6.9,6.9,6.6,6.7,6.1,5.7,5.2,4.5,4.0,3.4,4.5,4.2,3.9,4.0,2.7,3.1,2.8,2.3,2.9,2.8,3.4,4.4,4.6,5.3,5.4,5.2,6.0,5.6,4.5,4.5,4.6,3.9,3.6,3.2,3.5,3.0,2.5,2.6,2.3,2.1,1.9,1.7,1.5,1.4,1.0,0.8,1.3,2.6,3.9,3.2,4.4,3.6,3.0,3.7,3.3,3.9,4.1,4.3,4.8,5.2,6.4,5.9,5.0,5.6,6.2,5.5,5.3,6.3,6.4,5.7,6.5,5.9,5.9,6.6,6.9,6.0,6.8,7.4,8.1,8.5,9.4,9.7,10.7,10.5,11.9,11.8,13.0,12.3,10.9,9.4,10.0,9.8,10.0,9.8,9.7,10.6,9.3,7.6,7.3,6.3,6.3,5.6,5.7,5.2,5.3,4.4,4.4,4.3,4.6,4.7,4.9,5.9,5.2,6.2,6.1,6.0,5.5,5.0,5.2,5.9,5.2,4.3,4.0,3.6,3.2,3.2,2.5,3.6,3.2,2.3,3.5,3.6,2.9,3.9,4.2,5.1,5.3,5.9,6.6,7.1,7.8,8.3,9.0,9.4,9.0,8.2,8.6,8.0,7.8,7.0,6.7,7.2,6.5,7.3,7.7,8.3,8.5,9.0,9.9,10.4,11.3,12.5,12.6,11.4,11.6,10.6,10.3,9.4,8.7,8.5,7.8,7.9,6.8,6.5,5.6,5.2,4.7,4.6,3.7,3.5,2.3,3.1,2.1,2.0,2.9,2.6,3.2,3.5,3.7,4.9,4.7,5.5,6.3],[26.6,26.0,26.2,26.4,26.9,27.6,27.5,27.8,26.7,26.2,24.9,25.1,24.1,22.7,22.5,20.1,19.3,17.1,17.2,15.6,14.1,14.7,11.7,10.6,10.8,8.8,7.8,10.3,9.9,8.1,9.6,7.3,9.3,9.7,11.4,11.1,12.6,12.6,13.6,13.5,13.8,12.9,11.6,12.3,10.5,10.4,7.9,7.7,6.4,5.9,7.7,7.0,9.1,10.3,12.1,12.7,12.8,13.6,14.6,14.6,14.0,13.7,13.4,12.6,11.4,11.8,9.6,9.6,10.8,8.6,9.4,10.2,9.4,11.3,10.4,12.1,11.8,12.5,12.4,12.8,14.5,14.5,15.5,15.6,16.2,16.1,17.0,17.1,17.3,17.9,17.2,16.4,18.1,18.4,18.9,18.5,19.1,18.6,18.4,18.9,19.5,19.8,20.1,19.2,19.1,17.6,17.4,17.7,17.3,16.8,16.3,17.1,16.2,15.3,15.4,16.0,14.5,13.9,15.0,14.3,13.3,13.6,13.9,12.5,11.3,12.5,11.2,9.9,9.6,10.6,8.7,7.4,8.8,8.4,5.7,6.4,6.8,8.9,10.9,10.8,12.7,12.3,12.8,13.8,13.2,13.4,12.4,11.9,10.4,9.7,8.1,6.2,9.4,9.5,8.2,8.6,5.7,5.5,5.1,4.9,6.0,6.3,7.8,8.7,10.4,10.5,11.1,11.5,12.1,12.1,10.8,10.9,9.8,9.1,9.7,8.8,7.3,8.1,7.5,5.9,5.7,6.4,4.4,3.2,4.5,4.3,2.4,1.6,0.8,2.2,3.4,4.0,5.3,5.4,4.6,6.5,5.9,6.3,6.5,6.5,8.0,8.2,9.2,9.4,8.5,9.7,10.5,10.2,9.7,11.0,11.6,11.0,12.4,12.0,11.4,12.4,12.5,11.7,11.5,13.1,13.8,13.6,14.0,13.7,14.5,13.8,15.3,15.7,16.5,16.4,14.7,12.2,13.4,13.2,13.6,13.5,13.6,14.5,13.9,12.3,12.1,10.9,9.9,10.0,9.8,9.3,9.3,9.3,7.9,7.3,8.6,8.5,8.5,9.4,8.0,9.5,9.1,9.3,8.8,7.6,7.9,8.8,8.5,7.2,6.7,5.4,5.9,5.0,3.8,6.2,5.7,4.0,6.0,7.5,5.3,7.3,9.9,11.2,11.9,12.3,13.4,14.3,15.7,15.7,16.7,16.7,16.1,15.7,16.0,15.1,14.8,13.6,13.3,14.2,13.5,14.8,15.2,16.4,16.9,17.6,18.0,18.6,19.5,20.1,20.3,19.1,18.9,18.0,18.2,17.8,16.5,16.6,16.0,15.9,13.9,13.5,11.7,11.7,10.0,9.9,7.5,7.2,4.4,5.6,3.9,3.0,4.4,4.5,5.4,6.5,7.5,9.1,9.2,9.7,11.0],[27.5,26.9,27.3,27.5,27.9,28.4,28.5,28.6,27.9,27.0,26.0,26.0,25.2,24.7,24.4,22.5,21.9,20.3,20.5,19.8,17.7,18.0,16.4,16.8,15.4,14.7,13.7,14.7,14.6,12.9,12.9,11.5,12.9,12.1,14.0,13.9,14.9,15.6,15.4,15.4,16.1,14.7,13.8,13.7,12.7,11.9,9.5,8.6,7.3,6.5,8.5,8.3,11.9,13.3,14.1,15.3,16.7,16.7,18.7,18.8,18.0,17.3,16.3,16.0,14.6,14.0,11.3,10.8,10.7,8.9,9.7,10.1,10.4,12.2,12.4,13.8,13.7,15.1,15.2,16.1,16.8,16.8,18.5,18.4,19.2,19.2,21.0,20.7,21.0,21.9,21.1,20.5,21.7,22.4,22.7,21.7,22.1,21.6,22.0,21.7,22.2,23.0,23.1,22.5,22.6,21.1,20.8,21.3,20.5,20.2,20.5,19.8,19.0,19.5,19.2,18.6,18.1,18.8,18.4,17.5,17.5,17.9,17.3,16.6,16.5,16.6,15.0,15.1,15.1,14.8,13.7,14.0,13.7,12.8,11.8,12.7,12.1,13.1,13.6,14.4,16.0,16.1,16.7,16.4,15.7,16.0,15.3,14.6,12.9,12.7,11.7,10.4,11.4,11.6,10.0,9.7,8.1,7.8,9.1,7.4,9.4,9.1,11.1,11.8,13.3,13.8,14.1,13.8,14.9,15.0,13.8,14.1,12.6,11.7,12.4,11.9,10.2,10.2,9.6,7.9,8.1,9.0,6.7,5.7,5.4,6.0,4.1,3.1,1.4,0.8,2.6,2.5,4.2,5.3,5.4,8.2,8.3,11.1,11.1,12.1,13.1,14.0,14.7,14.3,13.1,13.7,14.6,13.9,12.6,14.0,14.7,13.7,14.8,14.6,13.7,14.6,14.9,13.6,14.3,15.2,14.8,14.0,14.5,14.2,15.0,14.9,16.7,16.9,17.7,17.8,16.5,14.3,14.8,15.2,16.5,15.6,15.8,17.5,16.3,15.2,15.2,14.5,14.4,13.1,13.2,11.8,11.9,10.5,8.8,9.1,11.2,12.4,12.6,14.3,13.8,15.4,15.4,15.3,14.7,13.3,13.7,14.6,13.7,12.5,12.1,11.3,9.2,10.8,6.6,9.7,7.4,6.2,7.6,9.0,8.5,10.9,12.3,13.5,14.3,15.1,16.2,16.8,18.1,18.2,19.1,19.2,18.7,18.0,18.3,16.9,17.2,15.6,16.0,16.6,16.0,16.8,17.7,18.1,19.1,19.7,20.4,21.7,21.9,22.8,23.2,21.7,22.1,21.1,20.9,20.3,19.2,19.1,18.5,17.9,16.5,16.0,14.7,14.4,13.7,12.7,11.4,10.2,6.7,10.5,6.4,6.3,10.6,8.8,10.0,10.7,11.7,13.1,12.4,13.1,13.8],[27.5,27.1,27.6,27.8,27.9,28.4,28.2,28.5,27.7,27.0,26.3,26.2,25.6,24.8,24.4,23.4,22.7,20.9,20.6,21.2,18.2,17.8,17.2,17.0,16.0,14.7,14.4,15.6,14.4,12.7,13.2,11.5,13.6,12.1,15.5,15.2,16.9,16.4,16.5,15.7,16.6,16.0,15.5,14.7,13.1,12.4,9.3,9.2,7.6,6.5,8.8,8.0,10.8,12.5,12.3,14.4,15.9,15.5,16.4,16.5,15.5,14.8,13.8,13.9,12.9,12.3,10.6,10.0,10.3,8.8,9.7,10.7,11.1,13.2,12.8,15.0,15.2,16.2,16.8,17.0,16.9,16.8,17.9,18.2,18.7,19.2,20.3,20.6,21.1,22.2,21.6,20.7,22.1,22.5,22.8,21.9,22.3,21.5,22.2,22.3,22.5,23.3,23.5,22.6,22.9,21.5,20.8,21.2,19.9,19.9,20.4,19.5,18.0,19.7,19.1,18.3,17.8,18.7,18.5,17.7,18.1,18.1,17.4,17.4,17.2,17.3,16.3,16.0,16.3,16.1,14.8,14.1,14.5,12.4,11.6,13.0,11.7,13.3,14.8,16.3,16.4,16.0,16.6,16.6,15.3,15.6,15.8,15.3,13.8,13.1,11.5,10.6,12.4,12.3,10.4,10.6,8.7,9.7,10.5,8.2,11.1,10.4,11.8,11.9,13.3,14.1,14.4,13.7,14.6,14.6,13.5,12.8,12.0,10.7,11.8,11.5,10.1,9.2,9.6,8.2,6.7,7.8,7.1,5.9,5.1,5.8,5.4,4.0,2.7,1.5,0.8,1.5,2.3,3.3,4.5,6.4,6.9,9.7,10.2,11.4,12.4,13.5,14.1,13.5,12.6,13.1,13.4,13.2,11.9,12.5,13.5,12.9,13.8,13.6,12.3,12.8,13.4,11.8,12.2,13.3,13.2,12.4,13.2,13.3,13.8,13.9,16.0,16.3,17.5,17.0,16.0,15.0,15.1,15.3,16.0,15.1,15.3,16.9,16.1,13.9,13.9,13.6,12.9,11.9,11.2,9.7,10.3,9.5,7.6,8.2,9.5,11.5,11.8,13.2,13.3,14.2,15.3,14.8,15.1,13.3,13.1,14.1,13.9,12.7,12.0,11.0,7.9,8.7,6.5,8.1,6.6,6.3,6.9,8.5,8.1,11.3,12.6,15.2,15.9,17.0,17.2,17.2,17.8,17.3,18.5,18.4,18.1,17.9,17.9,16.9,17.3,16.3,17.0,17.8,17.1,17.4,17.7,18.1,18.3,19.1,19.8,20.8,21.5,22.4,22.8,21.5,22.3,20.8,20.6,19.9,19.1,18.4,18.4,17.6,17.4,16.8,16.3,15.7,14.6,13.4,11.0,8.7,7.5,9.3,7.0,6.7,9.4,8.1,11.5,11.4,12.6,13.7,13.2,13.8,15.1],[26.8,26.1,26.7,26.8,27.5,28.0,27.8,27.9,27.0,26.3,25.1,25.2,24.2,23.5,22.8,21.0,20.4,18.7,18.2,17.0,15.7,15.9,13.6,14.4,13.1,12.5,12.0,13.0,12.0,11.4,10.6,10.9,11.6,11.2,13.2,12.8,14.6,15.1,15.0,15.0,14.9,13.4,13.4,13.3,12.3,11.7,10.1,9.9,9.0,6.5,8.2,7.1,8.8,9.8,10.3,11.7,12.6,12.9,14.3,13.9,14.0,13.5,12.5,11.9,10.2,10.8,8.8,9.3,10.0,8.8,10.1,10.5,11.0,12.7,11.8,12.8,12.9,13.7,13.4,13.7,15.3,14.8,17.0,17.0,18.3,18.2,20.2,19.6,20.2,20.6,20.3,19.4,20.3,20.5,20.9,19.9,20.1,19.5,20.0,19.6,20.1,21.0,21.2,20.1,20.5,19.3,18.8,19.7,18.6,18.3,19.0,18.5,17.0,17.5,17.9,16.8,16.3,16.9,17.2,16.1,15.9,15.7,15.4,14.7,15.0,14.2,13.4,13.3,13.1,13.1,12.9,12.9,12.1,12.0,11.4,11.6,11.5,11.7,12.3,13.0,13.7,14.4,15.8,14.9,14.4,14.2,13.5,13.2,11.7,11.7,10.8,10.5,11.4,11.1,10.5,10.8,9.8,9.8,10.1,8.6,10.1,9.3,10.7,10.3,11.8,12.1,13.4,12.6,13.6,14.0,12.1,11.7,10.5,9.9,10.6,10.0,9.2,8.6,9.0,8.2,6.3,7.1,8.0,5.9,4.5,5.4,6.3,4.1,3.5,2.7,1.6,0.8,1.3,2.2,3.1,5.3,6.1,8.5,9.0,10.2,10.5,11.5,11.9,11.8,10.7,10.3,11.3,11.0,9.9,10.0,11.4,10.5,12.5,11.6,10.4,11.6,12.4,10.9,11.1,12.3,12.8,11.9,12.6,12.6,13.0,12.3,14.2,14.4,15.5,15.3,13.9,12.4,12.2,12.5,13.4,13.0,12.9,14.0,13.3,11.5,12.1,10.9,10.3,9.6,9.4,8.5,8.9,8.6,6.5,7.5,7.2,9.4,9.9,10.5,11.6,12.6,13.0,13.1,12.8,11.7,11.8,12.9,12.0,11.3,10.2,9.7,8.4,9.1,5.6,7.0,5.7,5.6,6.8,8.9,8.2,10.5,11.3,13.1,12.6,14.3,14.5,15.8,17.4,16.9,18.3,18.2,17.7,17.3,17.6,16.4,16.4,15.2,15.3,15.8,15.0,15.9,16.3,17.2,17.7,18.6,19.3,20.2,20.6,21.5,22.2,20.5,21.1,20.2,19.5,19.3,18.1,17.9,17.4,16.8,15.2,14.6,13.8,12.5,13.1,11.5,11.2,9.7,7.8,10.1,8.6,6.7,10.1,8.6,10.1,9.8,10.9,11.3,11.8,12.5,13.7],[26.8,26.0,26.4,26.7,27.3,27.9,27.8,27.9,27.0,26.1,25.0,24.7,24.2,23.2,22.7,21.0,20.4,18.5,18.1,17.2,15.4,14.7,13.8,13.3,12.1,11.0,11.2,12.5,11.4,9.7,10.0,9.8,12.0,10.6,14.5,14.4,16.0,15.9,15.8,15.1,15.6,14.8,14.5,14.2,13.1,12.6,10.9,10.1,9.3,7.3,9.0,7.7,9.3,10.3,10.2,11.6,12.0,12.6,13.5,13.4,13.6,13.5,12.2,11.6,10.5,10.6,8.9,10.0,10.6,9.7,10.5,11.4,11.5,13.0,12.7,13.8,14.2,14.5,15.2,14.7,16.0,15.0,17.3,17.1,18.7,18.2,19.8,19.2,19.8,20.7,20.2,19.2,19.8,20.5,21.2,20.2,20.3,19.0,20.2,19.4,20.1,21.3,21.6,20.0,20.8,19.3,18.1,19.1,18.0,17.5,18.6,17.8,15.7,17.0,17.6,15.8,15.5,16.7,16.7,15.2,14.8,15.6,14.7,14.1,14.4,14.5,13.2,12.6,13.1,13.5,11.7,11.9,12.3,11.7,10.2,11.4,11.2,12.0,13.1,13.5,14.3,14.8,16.0,15.6,14.6,14.5,14.2,13.9,12.6,12.2,10.8,10.7,11.9,11.5,10.0,11.0,9.9,10.2,10.3,8.6,10.3,9.4,10.4,10.2,12.1,12.5,13.9,13.0,14.2,14.3,12.9,12.2,10.6,10.0,11.1,10.5,8.7,7.8,9.5,7.5,5.4,6.7,7.6,5.0,4.3,6.1,6.3,4.2,4.4,3.9,2.3,1.1,0.8,1.2,2.5,4.0,4.8,7.0,7.4,9.1,9.2,10.7,10.7,10.7,9.9,9.2,10.4,10.7,9.5,9.8,11.2,11.2,12.7,13.0,11.0,11.7,12.9,11.1,11.5,12.5,12.5,11.5,11.8,11.5,11.8,11.1,13.2,14.0,15.5,15.1,13.4,11.9,11.4,12.3,12.3,12.0,12.2,13.2,11.8,10.3,11.2,10.1,9.1,8.2,7.9,6.0,8.0,7.9,5.5,6.2,5.9,7.5,8.6,9.6,10.8,11.4,12.5,12.2,12.7,10.6,11.3,11.6,11.2,10.7,9.2,9.5,6.7,7.9,6.0,7.3,5.9,7.3,8.2,8.8,7.9,9.5,12.8,13.5,14.7,15.2,15.8,15.9,16.5,17.1,17.8,18.4,17.6,16.7,17.2,16.4,16.4,15.6,15.9,16.1,15.8,15.3,16.1,15.7,17.0,17.5,18.9,19.5,20.2,21.3,22.0,20.7,21.1,20.2,18.9,18.9,17.3,17.9,16.3,16.4,15.2,15.1,14.0,14.3,13.0,12.9,10.0,9.3,7.3,10.1,8.1,7.7,9.1,7.5,10.4,9.2,10.3,10.7,12.1,12.5,13.7],[26.4,25.9,26.1,26.5,27.4,27.5,27.7,28.3,26.8,26.1,24.6,24.2,23.3,22.1,21.8,19.9,19.3,17.3,16.5,15.1,13.7,13.4,11.7,10.2,10.7,8.4,8.8,10.4,9.4,7.2,9.0,8.1,9.9,9.8,12.4,12.4,14.7,14.7,15.2,14.6,15.1,14.3,13.3,13.8,12.1,12.0,11.0,10.5,9.7,8.3,9.6,8.5,9.7,10.9,10.4,12.9,12.7,13.4,14.3,12.8,14.2,14.2,13.7,12.0,11.5,12.0,10.1,10.7,11.8,10.5,10.9,11.7,11.4,13.2,12.8,14.3,13.4,14.8,13.3,14.6,15.4,14.7,17.0,17.3,18.7,17.8,20.0,18.5,19.7,20.5,19.9,18.4,19.4,20.4,20.4,19.2,19.5,18.2,19.5,18.9,19.2,20.5,20.9,19.4,20.5,18.5,17.9,18.9,17.5,17.1,18.1,17.4,15.3,16.6,16.6,15.4,14.7,15.7,15.6,14.0,13.4,14.5,13.8,12.8,12.6,13.4,12.0,11.3,11.2,12.2,10.6,9.0,10.2,11.1,7.3,8.3,8.8,9.9,12.1,12.2,14.1,13.9,15.1,15.4,15.1,15.5,14.3,13.7,12.2,10.8,10.4,9.2,11.3,11.3,10.5,11.2,9.1,11.2,9.1,8.8,10.4,10.3,11.1,10.7,13.2,13.4,14.8,13.5,14.7,14.5,12.8,12.4,11.2,10.8,11.4,10.8,9.7,8.8,9.8,7.8,5.7,7.6,7.6,5.0,4.4,7.6,6.5,4.5,4.6,4.6,3.6,2.0,1.4,0.8,1.4,2.7,3.7,3.9,6.1,5.9,7.2,8.6,8.7,10.9,9.7,8.1,10.7,11.6,10.3,10.5,12.4,11.8,13.1,12.4,11.8,12.5,12.8,11.7,12.7,13.4,13.7,12.4,13.3,12.5,12.0,11.3,13.7,14.1,15.9,15.0,13.4,11.7,10.9,11.3,11.3,11.6,11.8,12.8,11.7,9.6,9.8,7.8,7.7,6.0,7.6,6.5,9.4,8.2,5.5,7.7,4.7,7.2,5.7,7.2,7.2,8.4,9.0,9.4,9.0,7.8,9.5,10.7,11.1,9.3,7.9,6.4,6.4,5.1,3.5,4.4,5.4,4.8,8.8,9.4,7.6,8.9,11.4,11.9,12.6,13.8,14.5,15.1,16.3,17.2,17.8,18.7,17.5,16.4,17.5,16.6,15.9,15.1,14.6,15.0,14.3,14.8,15.2,15.6,17.2,17.5,18.8,19.7,20.9,21.9,22.6,20.9,21.3,20.1,18.8,18.7,17.1,17.6,15.8,15.9,14.4,14.6,13.0,13.1,11.0,11.3,9.2,10.0,7.3,8.3,7.4,5.9,6.8,7.1,8.9,9.1,10.1,11.3,13.2,14.3,15.6],[25.7,24.7,25.5,25.5,26.4,26.9,26.7,27.0,25.8,24.9,23.2,23.2,22.1,20.5,19.8,17.8,16.7,14.6,14.0,12.8,11.2,11.4,8.9,7.6,7.4,5.2,5.5,6.6,5.8,5.3,7.9,5.7,7.0,9.7,8.4,9.8,10.5,11.4,12.2,12.4,12.8,12.0,10.5,11.5,9.1,9.6,8.3,8.7,6.7,6.4,7.6,7.3,7.7,9.2,8.5,11.0,10.9,11.4,12.5,11.7,11.9,11.8,11.3,10.1,8.9,9.4,7.6,8.4,9.0,8.0,8.6,9.4,8.7,10.9,9.7,11.3,10.7,11.7,10.5,11.3,12.9,11.3,13.6,13.3,14.8,14.1,16.1,15.3,15.9,16.6,15.4,15.1,16.6,16.7,17.0,16.2,16.8,16.2,16.3,15.6,16.8,17.6,18.0,17.0,17.5,15.6,15.3,15.8,14.6,14.4,14.6,14.3,12.7,12.8,13.2,12.4,11.2,11.5,12.4,10.2,9.5,10.1,10.2,8.5,8.6,9.4,8.6,7.9,7.9,8.7,6.6,6.2,7.4,7.4,5.3,5.4,6.0,7.5,8.6,9.1,11.0,10.4,11.1,11.6,10.7,12.0,10.8,9.4,9.0,7.8,6.9,6.1,8.3,8.2,7.1,7.8,6.5,7.7,6.3,6.4,7.6,7.0,8.8,7.8,9.9,9.9,11.7,11.3,12.0,12.3,10.4,9.2,7.6,7.5,8.6,8.0,7.6,7.5,8.3,5.5,4.3,5.4,6.0,3.8,3.7,5.4,4.9,3.1,3.9,4.3,4.2,3.0,2.4,1.1,0.8,1.4,2.3,2.5,3.9,3.9,4.2,6.0,5.9,7.6,6.5,4.8,7.3,8.2,5.8,6.2,8.7,8.8,10.4,9.7,7.8,9.3,10.3,8.3,8.3,10.4,10.0,9.2,10.1,9.7,10.4,9.9,12.3,12.2,13.7,13.4,11.8,10.4,9.7,9.8,9.5,9.8,10.1,10.8,10.0,7.1,6.8,5.1,4.7,3.8,4.2,3.5,5.1,6.0,3.5,4.1,2.8,3.5,3.5,4.6,4.6,5.5,6.3,6.5,6.1,5.2,7.3,7.6,8.4,6.7,4.6,4.9,4.4,3.2,2.7,3.0,3.9,3.9,7.0,7.9,5.6,7.1,9.0,7.9,9.5,10.1,11.8,12.4,14.0,14.8,15.2,16.1,14.8,14.2,15.2,14.2,13.2,11.8,11.6,11.6,10.2,11.6,12.4,13.0,14.5,14.7,16.0,16.9,18.0,18.6,19.1,17.2,17.4,17.1,15.6,15.6,14.1,14.4,13.1,13.4,10.4,11.5,9.4,10.0,7.1,8.2,6.6,7.8,5.1,5.9,5.6,3.8,4.8,5.8,6.4,6.2,7.7,8.5,10.2,11.0,12.4],[24.9,23.2,24.1,24.1,25.4,26.0,25.6,25.9,24.4,23.1,21.3,20.8,19.4,18.2,17.3,14.9,14.1,11.5,10.9,9.3,8.3,7.9,6.3,5.6,5.0,3.8,3.7,4.4,3.9,2.8,3.5,2.9,3.7,4.2,5.2,5.3,6.3,6.4,7.4,7.3,7.2,6.6,5.9,6.4,5.1,5.8,4.9,5.2,4.9,4.9,5.7,5.6,6.2,6.7,6.5,7.7,7.6,8.2,9.2,8.8,9.2,9.0,8.7,7.7,7.1,7.2,6.0,6.5,6.6,5.5,5.7,5.9,5.3,6.2,5.5,6.5,5.6,6.4,6.1,6.0,7.0,6.4,7.3,7.1,7.9,7.9,9.0,9.3,9.7,10.4,9.7,9.4,10.5,11.3,12.1,11.3,11.3,11.1,11.2,11.4,12.0,13.1,13.6,12.1,12.2,10.1,10.1,10.0,9.6,9.2,9.1,9.2,8.5,8.0,8.1,8.0,7.4,6.9,7.6,6.7,6.4,6.4,6.5,5.6,5.5,5.7,5.1,4.6,4.4,4.7,4.0,3.4,4.0,3.9,2.9,3.2,3.4,4.2,4.6,4.6,5.7,6.0,6.3,6.5,6.4,6.6,5.9,5.5,4.8,4.5,3.8,3.8,4.9,4.7,4.2,5.0,4.2,4.6,3.7,3.5,3.8,3.5,4.6,4.0,5.2,5.0,6.0,5.6,6.1,6.3,5.2,4.6,3.9,3.3,4.5,4.1,2.9,3.5,3.9,2.8,2.4,4.0,3.4,2.4,2.8,4.0,3.5,2.9,3.6,3.7,4.6,3.2,3.5,2.1,1.3,0.8,1.1,1.4,1.8,2.2,2.5,3.4,3.9,4.3,3.3,3.2,4.3,4.1,3.4,3.9,5.1,4.4,5.7,5.0,4.2,5.4,5.8,4.7,4.7,6.4,6.6,6.5,7.7,8.4,8.7,9.2,10.0,10.9,12.6,11.7,9.7,8.9,8.9,8.6,8.3,8.3,8.7,10.0,8.9,5.8,5.1,4.0,3.7,2.8,2.9,2.4,3.0,3.1,1.9,1.8,1.7,2.4,2.4,3.2,3.2,4.0,4.3,4.4,3.9,3.2,4.1,4.5,4.1,3.3,2.5,2.4,1.9,2.0,1.6,1.7,2.2,2.4,3.4,4.0,3.0,3.3,4.6,5.0,5.4,6.3,7.0,7.6,8.3,8.3,9.2,9.6,9.2,8.6,9.0,8.6,8.2,7.3,6.9,7.2,6.1,7.0,7.7,8.0,8.7,9.2,9.9,10.7,11.1,12.2,12.2,11.1,11.2,10.4,9.8,9.3,8.3,8.4,7.7,7.6,6.5,6.6,5.7,5.4,4.5,4.6,3.4,4.2,3.4,3.4,3.5,2.7,2.7,2.6,3.3,2.8,4.0,4.2,5.4,6.4,7.2],[24.4,22.7,23.8,23.8,25.2,25.6,25.5,26.0,23.1,22.7,19.9,19.4,18.5,16.0,15.0,13.2,12.4,9.8,9.2,7.4,6.4,6.2,4.6,4.1,3.6,2.6,2.6,2.8,2.6,2.1,2.5,2.0,2.5,2.8,3.3,3.5,4.2,4.3,4.7,4.5,4.4,4.2,3.7,4.0,3.3,3.8,3.3,3.8,3.7,3.9,4.6,4.6,5.3,5.6,5.7,6.6,6.8,7.2,7.9,7.9,8.1,7.5,7.2,6.9,6.2,6.1,5.2,5.1,5.2,4.4,4.4,4.2,3.9,4.2,3.7,4.1,3.5,4.0,3.8,3.7,4.2,3.9,4.5,4.4,4.8,5.0,5.5,5.9,6.2,7.0,6.7,6.2,6.8,7.7,9.0,8.3,8.8,8.3,8.9,9.3,9.5,10.6,10.9,9.0,8.6,6.9,6.8,6.5,6.3,6.0,5.8,5.7,5.4,5.2,5.1,5.1,4.8,4.5,4.6,4.3,4.0,4.1,3.9,3.7,3.4,3.5,3.3,2.8,2.9,2.9,2.5,2.2,2.6,2.4,1.8,2.2,2.3,2.7,2.9,2.9,3.6,3.6,4.0,4.1,4.0,4.2,3.8,3.5,3.2,3.1,2.6,2.6,3.3,3.2,3.0,3.3,2.8,3.0,2.5,2.5,2.6,2.4,2.9,2.5,3.4,3.0,3.9,3.7,3.9,4.3,3.4,3.2,2.6,2.3,2.9,2.6,2.0,2.3,2.6,1.9,1.8,2.5,2.2,1.6,2.0,2.6,2.4,2.1,3.0,3.5,4.5,3.2,3.6,2.8,1.9,0.9,0.8,0.9,1.2,1.4,1.7,2.0,2.4,2.6,2.0,1.9,2.6,2.6,2.1,2.3,3.0,2.8,3.6,3.2,2.8,3.4,3.7,3.2,3.3,4.2,5.0,5.3,6.6,7.7,8.5,8.2,9.3,9.3,11.1,10.4,8.5,7.5,8.1,7.0,7.1,6.9,7.5,8.3,7.0,4.5,3.6,2.7,2.3,1.8,1.8,1.7,1.8,1.9,1.4,1.2,1.2,1.4,1.5,1.9,2.0,2.5,2.7,2.6,2.4,2.0,2.6,2.6,2.6,2.1,1.7,1.7,1.3,1.3,1.2,1.4,1.8,1.8,2.4,2.7,2.0,2.1,2.8,3.0,3.4,3.9,4.2,4.8,4.9,5.0,5.6,6.0,5.9,5.3,5.4,5.3,5.2,4.6,4.4,4.6,4.0,4.4,4.8,4.9,5.4,5.6,6.1,6.7,6.9,8.0,8.1,7.1,7.6,6.5,6.2,5.6,5.1,5.2,4.7,4.6,3.9,4.1,3.5,3.2,2.7,2.9,2.2,2.6,2.2,2.3,2.3,1.7,1.7,1.8,2.2,1.9,2.6,2.5,3.3,4.0,4.6],[24.1,22.6,23.8,23.9,25.2,25.9,25.5,25.9,23.2,22.6,19.7,19.1,18.0,15.6,14.6,12.7,11.8,8.9,8.6,6.4,6.0,5.7,4.0,3.5,3.0,2.1,2.1,2.5,2.3,1.7,2.3,1.8,2.1,2.6,2.8,3.1,3.4,3.7,4.0,4.0,3.9,3.8,3.3,3.7,3.0,3.4,3.0,3.4,3.5,3.6,4.2,4.5,4.9,5.4,5.5,6.1,6.5,6.8,7.9,7.8,8.0,7.5,7.0,6.5,5.9,5.8,5.0,4.8,4.7,4.0,4.0,3.8,3.5,3.7,3.3,3.7,3.2,3.6,3.3,3.3,3.7,3.4,3.9,3.7,4.1,4.2,4.7,5.1,5.5,6.1,6.1,5.7,6.1,6.8,8.2,7.7,8.2,7.8,8.3,8.7,8.7,9.7,9.8,8.1,7.7,6.3,5.8,5.6,5.3,5.1,5.0,4.8,4.5,4.3,4.3,4.1,3.9,3.7,3.8,3.6,3.4,3.4,3.3,3.0,2.8,2.9,2.7,2.3,2.5,2.5,2.2,2.0,2.3,2.2,1.6,1.9,2.1,2.4,2.7,2.6,3.2,3.2,3.5,3.7,3.7,3.8,3.4,3.1,2.8,2.7,2.3,2.3,2.9,2.8,2.7,2.9,2.4,2.5,2.1,2.0,2.1,1.9,2.3,2.0,2.6,2.4,3.0,2.9,3.1,3.4,2.8,2.5,2.1,1.9,2.5,2.2,1.7,2.0,2.1,1.6,1.7,2.1,1.9,1.5,1.9,2.3,2.1,2.0,2.8,3.3,4.5,3.1,3.6,2.8,2.0,1.3,0.8,0.8,0.8,1.1,1.3,1.5,1.7,2.0,1.5,1.5,2.0,2.0,1.7,1.9,2.3,2.2,2.7,2.5,2.2,2.6,3.0,2.6,2.8,3.5,4.5,5.0,6.3,7.7,8.5,8.1,9.4,9.3,11.2,10.2,8.2,7.3,8.5,6.8,7.0,6.8,7.2,8.2,6.7,4.0,3.1,2.4,1.8,1.5,1.5,1.5,1.6,1.8,1.4,1.2,1.1,1.1,1.2,1.5,1.6,2.0,2.1,2.1,2.0,1.6,2.0,2.1,2.0,1.7,1.3,1.2,1.1,1.2,1.1,1.4,1.7,1.7,2.3,2.5,1.8,1.9,2.5,2.6,3.0,3.3,3.7,4.1,4.3,4.3,4.8,5.3,5.0,4.5,4.8,4.7,4.4,4.0,3.8,3.8,3.4,3.7,4.0,4.1,4.5,4.7,5.2,5.7,6.0,6.9,7.2,6.7,6.6,5.8,5.3,4.9,4.3,4.4,4.0,4.0,3.4,3.6,3.0,2.8,2.4,2.5,2.0,2.3,1.9,2.0,2.0,1.6,1.5,1.5,1.7,1.5,2.0,2.0,2.6,3.2,4.1],[24.1,22.5,23.8,23.7,25.2,26.1,25.7,25.9,23.3,22.3,19.1,18.6,17.6,15.2,13.8,12.4,11.8,8.6,8.2,6.0,5.9,5.6,3.8,3.4,2.9,1.9,2.0,2.2,2.0,1.7,2.1,1.7,2.0,2.4,2.6,2.8,3.1,3.3,3.7,3.5,3.5,3.3,2.9,3.2,2.7,3.1,2.8,3.1,3.2,3.4,3.9,4.2,4.6,5.1,5.3,5.8,6.2,6.4,7.3,7.4,7.4,6.9,6.5,6.1,5.6,5.3,4.7,4.5,4.3,3.7,3.6,3.4,3.1,3.2,2.8,3.2,2.7,3.1,3.0,2.9,3.2,3.0,3.4,3.3,3.7,3.8,4.2,4.6,5.0,5.5,5.5,5.1,5.6,6.1,7.7,7.3,7.7,7.2,7.9,8.4,8.2,9.3,9.3,7.5,7.1,5.7,5.3,5.1,4.7,4.7,4.5,4.3,4.0,3.9,3.9,3.7,3.5,3.3,3.4,3.2,2.9,3.0,2.9,2.7,2.5,2.6,2.4,2.0,2.1,2.2,1.9,1.7,2.0,1.9,1.5,1.6,1.7,2.0,2.3,2.2,2.7,2.7,3.0,3.1,3.1,3.3,2.9,2.6,2.4,2.2,2.0,2.0,2.4,2.4,2.3,2.5,2.2,2.2,1.8,1.8,1.8,1.7,2.0,1.7,2.4,2.3,2.7,2.7,2.8,3.0,2.5,2.2,1.9,1.7,2.2,2.0,1.5,1.8,1.9,1.5,1.6,1.9,1.7,1.5,1.8,2.1,2.0,1.9,2.8,3.3,4.4,3.1,3.6,2.9,2.3,1.5,1.1,0.8,0.8,0.8,1.1,1.2,1.4,1.6,1.3,1.3,1.7,1.7,1.5,1.7,2.0,2.0,2.5,2.4,2.0,2.4,2.7,2.4,2.6,3.1,4.2,4.6,6.0,7.6,8.2,8.6,9.2,9.3,10.8,9.4,8.0,7.5,8.6,6.6,6.7,6.6,6.8,8.0,6.2,3.8,2.7,2.1,1.5,1.3,1.3,1.4,1.5,1.7,1.4,1.1,1.0,0.9,1.0,1.2,1.3,1.7,1.9,1.8,1.8,1.3,1.7,1.8,1.7,1.4,1.1,1.0,1.0,1.1,1.3,1.5,1.8,1.8,2.2,2.4,1.8,1.8,2.3,2.3,2.7,3.0,3.2,3.6,3.7,3.8,4.2,4.6,4.4,4.0,4.2,4.2,3.9,3.6,3.4,3.4,3.0,3.2,3.5,3.6,4.0,4.2,4.6,5.2,5.6,6.3,6.7,6.1,5.9,5.3,4.8,4.3,3.8,3.9,3.5,3.4,3.0,3.1,2.7,2.6,2.1,2.3,1.8,2.1,1.8,1.8,1.9,1.5,1.3,1.3,1.4,1.3,1.7,1.7,2.4,3.0,3.8],[23.9,22.4,23.8,23.5,24.9,25.7,25.1,25.4,23.3,22.2,18.9,18.6,17.3,15.5,14.2,12.4,11.7,8.3,8.4,5.8,5.6,5.2,3.5,3.2,2.7,1.7,1.7,2.2,2.0,1.7,2.1,1.7,2.0,2.3,2.5,2.8,3.0,3.1,3.5,3.4,3.3,3.2,2.8,3.1,2.6,3.0,2.8,3.1,3.1,3.4,3.9,4.2,4.6,5.2,5.5,5.8,6.4,6.5,7.4,7.6,7.4,7.0,6.5,6.2,5.7,5.4,4.6,4.5,4.3,3.7,3.6,3.4,3.0,3.1,2.8,3.1,2.7,3.0,2.8,2.7,3.1,2.9,3.3,3.2,3.7,3.8,4.2,4.6,5.0,5.5,5.5,5.2,5.6,6.2,7.8,7.5,7.8,7.3,7.9,8.5,8.4,9.5,9.4,7.6,7.1,5.8,5.3,5.1,4.7,4.6,4.5,4.3,4.0,3.9,3.9,3.7,3.4,3.3,3.4,3.1,2.8,2.9,2.8,2.5,2.4,2.5,2.3,1.9,2.0,2.1,1.8,1.6,1.9,1.8,1.4,1.5,1.8,2.0,2.3,2.2,2.6,2.7,2.9,3.0,3.1,3.2,2.8,2.6,2.3,2.2,2.0,1.9,2.4,2.4,2.2,2.4,2.1,2.1,1.7,1.7,1.7,1.6,1.8,1.7,2.2,2.1,2.6,2.6,2.7,2.9,2.4,2.2,1.8,1.8,2.1,1.9,1.6,1.9,1.9,1.5,1.7,1.9,1.7,1.5,1.9,2.1,2.0,1.9,2.6,3.3,4.4,3.1,3.7,2.9,2.2,1.7,1.2,1.0,0.8,0.8,0.8,1.1,1.2,1.4,1.2,1.3,1.5,1.6,1.5,1.7,1.9,2.0,2.4,2.2,2.0,2.3,2.6,2.5,2.6,3.2,4.3,4.6,6.0,7.8,8.4,7.9,9.2,9.2,11.0,9.2,8.0,7.1,7.7,6.6,6.6,6.5,6.6,7.8,6.0,3.7,2.7,2.1,1.5,1.3,1.4,1.6,1.7,1.8,1.6,1.3,1.2,1.1,1.0,1.1,1.2,1.6,1.7,1.6,1.6,1.2,1.5,1.5,1.5,1.2,1.0,1.0,1.0,1.2,1.4,1.6,1.8,1.8,2.2,2.3,1.8,1.8,2.2,2.3,2.6,2.9,3.0,3.5,3.6,3.7,4.2,4.5,4.4,3.9,4.1,4.1,3.8,3.5,3.3,3.3,3.0,3.3,3.5,3.6,4.0,4.3,4.7,5.1,5.4,6.1,6.4,6.1,5.8,5.2,4.9,4.3,3.9,3.9,3.5,3.4,2.9,3.0,2.5,2.4,2.0,2.2,1.8,2.1,1.8,1.8,1.8,1.5,1.3,1.3,1.3,1.3,1.6,1.6,2.2,2.8,3.7],[24.5,23.1,24.0,23.9,25.3,26.0,25.3,25.6,23.8,23.0,19.9,19.8,18.1,16.6,15.4,13.4,12.9,9.7,9.1,7.0,6.6,6.0,4.5,4.0,3.8,2.6,2.8,3.2,2.8,2.5,3.2,2.6,3.2,3.6,3.9,4.3,4.7,5.2,5.6,5.7,5.6,5.4,4.5,5.0,4.4,4.8,4.4,4.8,4.8,5.0,5.8,6.1,6.6,7.0,7.5,7.9,8.6,8.9,10.1,10.1,10.7,9.8,8.9,9.0,7.8,7.7,6.8,6.7,6.4,5.5,5.5,5.4,4.9,5.2,4.8,5.3,4.5,5.1,4.5,4.5,5.2,4.3,5.3,4.9,5.6,5.6,6.4,6.6,7.1,7.8,7.2,6.8,7.3,8.3,9.3,8.7,9.0,8.5,8.9,9.2,9.6,10.7,11.0,9.2,9.0,7.5,7.4,7.2,6.7,6.5,6.4,6.3,5.6,5.5,5.4,5.3,4.7,4.7,4.9,4.4,4.1,4.4,4.2,3.8,3.4,3.9,3.6,3.1,3.0,3.4,3.1,2.3,3.2,3.0,2.1,2.6,2.9,3.4,3.9,3.5,4.5,4.2,4.7,5.0,5.1,5.4,4.7,4.4,4.3,4.0,3.5,3.6,4.4,4.5,4.2,4.8,4.1,4.3,3.3,3.2,3.0,2.7,2.9,2.4,3.3,3.0,3.5,3.7,3.8,4.4,3.5,3.4,2.8,2.8,3.5,2.9,2.5,3.1,3.4,2.7,2.7,3.4,3.2,2.7,3.1,3.9,3.7,3.3,4.2,4.6,5.4,4.2,4.5,3.9,3.2,2.4,1.9,1.4,1.4,1.0,0.8,0.9,1.3,1.5,1.4,1.8,1.9,2.1,2.2,2.3,2.7,3.1,4.0,3.6,3.2,3.7,4.3,3.9,3.7,4.8,5.6,5.9,7.2,7.6,8.1,8.1,9.0,10.2,10.7,9.6,8.2,7.2,8.9,7.3,7.4,7.1,7.2,8.0,6.8,4.4,3.5,2.6,2.2,2.0,2.1,2.5,2.7,2.9,2.6,2.2,1.9,1.6,1.4,1.5,1.5,2.0,2.2,2.0,2.2,1.6,2.1,1.7,1.9,1.7,1.5,1.6,1.7,1.8,2.3,2.2,2.7,2.8,3.5,3.7,2.8,2.6,3.7,3.5,4.2,4.4,5.2,5.6,5.8,6.1,6.4,7.2,6.8,6.0,6.7,6.5,6.0,5.3,5.2,5.0,4.3,4.8,5.4,5.5,6.0,6.2,7.1,7.4,7.9,9.0,9.1,8.0,8.4,7.2,7.0,6.4,5.8,6.0,5.4,5.2,4.5,4.9,4.1,4.2,3.4,3.8,2.9,3.8,3.1,3.3,3.3,2.7,2.3,2.3,2.3,2.0,2.3,2.0,3.2,3.5,4.3],[23.9,22.6,23.8,23.6,25.0,25.8,25.1,25.4,23.5,22.1,19.8,19.1,18.0,16.8,15.5,13.7,12.7,8.9,9.0,6.2,6.2,5.8,3.9,3.5,3.2,2.1,2.3,2.7,2.5,2.2,2.8,2.3,2.5,3.0,3.2,3.4,3.7,4.1,4.4,4.3,4.1,3.9,3.5,3.8,3.3,3.8,3.4,3.9,3.8,4.2,4.7,5.0,5.3,6.0,6.3,6.6,7.1,7.3,8.2,8.5,8.4,7.8,7.3,7.2,6.3,6.1,5.5,5.3,5.0,4.5,4.3,4.2,3.7,3.9,3.4,3.8,3.3,3.6,3.5,3.3,3.7,3.4,3.9,3.7,4.3,4.3,4.9,5.1,5.6,6.3,5.9,5.6,6.2,6.9,8.2,7.7,8.1,7.6,8.1,8.7,8.8,9.7,9.8,8.2,7.9,6.4,6.0,5.8,5.4,5.2,5.1,4.9,4.4,4.3,4.3,4.1,3.7,3.6,3.8,3.5,3.2,3.3,3.3,3.0,2.7,3.0,2.8,2.3,2.4,2.6,2.3,1.9,2.2,2.3,1.7,1.8,2.2,2.4,2.7,2.6,3.1,3.1,3.5,3.6,3.6,3.8,3.3,3.1,2.8,2.6,2.5,2.4,2.9,2.9,2.7,3.0,2.6,2.5,2.1,2.1,1.9,1.9,1.9,1.7,2.2,2.1,2.5,2.6,2.7,3.1,2.5,2.4,1.9,2.2,2.5,2.2,1.9,2.3,2.3,1.9,2.3,2.5,2.2,2.1,2.6,2.8,2.5,2.7,3.3,4.1,5.2,3.9,4.5,3.7,3.1,2.5,2.0,1.7,1.4,1.2,1.0,0.8,0.8,1.1,0.9,1.0,1.2,1.3,1.5,1.6,1.7,1.9,2.2,2.4,2.1,2.4,2.7,2.8,2.8,3.3,4.5,4.9,6.2,7.4,7.6,8.2,9.3,9.4,10.9,9.4,7.9,6.9,8.0,6.6,6.7,6.4,6.6,7.7,6.1,3.7,2.7,2.2,1.6,1.8,1.7,2.2,2.1,2.4,2.3,1.8,1.8,1.4,1.4,1.2,1.2,1.4,1.7,1.6,1.7,1.3,1.5,1.4,1.3,1.2,1.1,1.3,1.5,1.8,2.0,2.2,2.6,2.5,3.0,3.0,2.3,2.3,2.9,2.8,3.1,3.5,3.9,4.3,4.4,4.5,5.0,5.5,5.3,4.7,5.0,5.0,4.7,4.3,4.0,4.0,3.5,3.7,4.1,4.2,4.7,4.9,5.4,6.1,6.3,7.1,7.5,6.8,6.7,5.9,5.5,5.0,4.4,4.5,4.1,4.0,3.5,3.7,3.2,3.0,2.5,2.7,2.3,2.7,2.4,2.3,2.2,2.1,1.8,1.7,1.6,1.4,1.5,1.4,2.2,2.8,3.8],[24.0,22.3,23.5,23.4,24.6,25.2,24.6,25.2,23.3,21.7,19.6,19.1,18.3,16.5,15.4,13.6,12.7,9.0,9.8,6.2,6.2,5.5,3.8,3.5,3.2,2.1,2.4,2.7,2.5,2.3,2.8,2.4,2.7,3.1,3.2,3.4,3.8,3.9,4.3,4.2,4.0,3.9,3.5,3.9,3.5,4.0,3.7,4.2,4.1,4.5,5.0,5.4,5.6,6.1,6.4,6.8,7.5,7.6,8.3,8.8,8.6,7.8,7.6,7.5,6.6,6.4,5.9,5.5,5.5,4.8,4.7,4.5,4.0,4.0,3.5,3.8,3.4,3.7,3.4,3.3,3.7,3.3,3.8,3.7,4.1,4.2,4.7,5.0,5.5,6.1,5.8,5.5,6.1,6.8,8.3,7.6,7.9,7.6,8.0,8.7,8.6,9.4,9.7,8.1,7.9,6.3,5.8,5.7,5.3,5.2,5.1,4.7,4.4,4.4,4.3,4.0,3.8,3.7,3.8,3.5,3.3,3.4,3.3,3.0,2.8,3.0,2.9,2.4,2.4,2.7,2.3,2.0,2.4,2.4,1.9,2.0,2.4,2.5,2.9,2.6,3.2,3.1,3.5,3.5,3.6,3.8,3.3,3.1,3.0,2.8,2.7,2.7,3.1,3.1,3.0,3.2,2.9,2.9,2.4,2.5,2.3,2.3,2.3,1.9,2.4,2.1,2.6,2.8,2.6,3.1,2.7,2.5,2.1,2.3,2.7,2.5,2.2,2.6,2.7,2.3,2.6,2.9,2.7,2.5,3.0,3.1,2.9,3.1,3.7,4.3,5.4,4.1,4.7,3.9,3.3,2.5,2.2,1.8,1.5,1.4,1.3,0.8,0.8,0.9,1.0,0.9,1.0,1.2,1.4,1.4,1.5,1.8,2.1,2.3,2.0,2.2,2.6,2.7,2.7,3.1,4.2,4.7,6.1,7.3,7.8,7.7,9.0,9.2,11.4,8.8,7.4,7.0,7.9,6.1,6.5,6.2,6.3,7.2,5.6,3.5,2.7,2.2,1.5,1.7,1.6,2.1,2.0,2.5,2.4,2.0,1.9,1.5,1.5,1.1,1.3,1.4,1.8,1.6,1.7,1.3,1.6,1.4,1.4,1.4,1.4,1.6,1.9,2.0,2.3,2.4,2.8,2.8,3.2,3.1,2.7,2.5,2.9,2.9,3.2,3.5,3.8,4.2,4.3,4.4,4.8,5.3,5.1,4.6,5.0,5.0,4.7,4.3,3.9,4.0,3.5,3.7,4.1,4.1,4.4,4.8,5.2,5.8,6.1,6.8,7.2,6.7,6.4,5.8,5.4,4.9,4.3,4.4,4.0,4.0,3.5,3.6,3.3,3.1,2.6,2.9,2.5,2.9,2.7,2.5,2.7,2.5,2.1,2.1,1.9,1.7,1.9,1.6,2.4,2.8,3.7],[23.9,22.4,23.3,23.2,24.5,25.5,24.6,25.3,23.0,21.4,19.0,18.2,17.1,16.2,14.7,13.3,12.6,9.0,8.7,6.2,6.1,5.8,4.0,3.6,3.4,2.3,2.7,2.9,2.8,2.5,3.0,2.6,2.9,3.4,3.4,3.8,4.1,4.3,4.6,4.5,4.3,4.2,3.8,4.2,3.7,4.3,3.9,4.5,4.4,4.8,5.3,5.6,5.8,6.2,6.7,6.9,7.4,7.6,8.3,8.7,8.8,7.9,7.6,7.7,6.8,6.7,6.1,5.8,5.6,5.1,4.8,4.8,4.2,4.3,3.9,4.1,3.7,4.0,3.7,3.5,3.9,3.5,4.0,3.8,4.3,4.2,4.7,5.0,5.5,5.9,5.7,5.4,5.9,6.5,8.0,7.5,7.7,7.5,7.7,8.2,8.5,9.2,9.4,7.8,7.5,6.2,5.7,5.6,5.3,5.1,4.9,4.8,4.4,4.2,4.2,4.1,3.8,3.6,3.8,3.5,3.2,3.3,3.3,3.1,2.8,3.1,3.0,2.5,2.5,2.8,2.6,2.2,2.5,2.6,2.2,2.2,2.5,2.6,3.1,2.8,3.3,3.2,3.6,3.8,3.8,4.1,3.6,3.3,3.2,3.0,2.9,2.8,3.2,3.3,3.2,3.3,3.1,2.9,2.5,2.4,2.2,2.1,2.0,1.6,2.1,1.8,2.3,2.4,2.3,2.9,2.3,2.3,1.8,2.1,2.5,2.2,2.0,2.4,2.4,2.2,2.4,2.8,2.6,2.6,3.0,3.2,3.0,3.3,3.9,4.5,5.7,4.3,5.0,4.2,3.5,2.9,2.3,2.0,1.6,1.6,1.4,1.0,0.8,0.8,0.8,1.0,1.0,1.0,1.3,1.5,1.5,1.5,1.9,2.1,1.9,2.1,2.6,2.7,2.8,3.1,4.2,4.8,6.1,7.1,7.5,8.1,9.2,9.3,11.2,9.4,7.9,7.0,7.8,6.7,6.9,6.7,6.7,7.8,6.1,3.8,2.8,2.4,1.7,2.0,1.8,2.3,2.0,2.4,2.6,2.0,2.1,1.6,1.7,1.3,1.5,1.5,1.9,1.7,2.0,1.5,1.7,1.5,1.4,1.5,1.4,1.7,1.9,2.2,2.6,2.6,3.1,3.1,3.6,3.5,2.9,2.8,3.3,3.2,3.6,3.8,4.1,4.4,4.5,4.6,5.0,5.5,5.4,4.8,5.3,5.3,4.9,4.6,4.2,4.2,3.7,3.9,4.3,4.3,4.6,4.9,5.3,5.8,6.2,6.7,7.2,6.7,6.3,5.8,5.4,4.9,4.4,4.5,4.1,4.1,3.6,3.8,3.4,3.4,2.9,3.2,2.7,3.1,2.9,2.7,2.8,2.6,2.2,2.1,2.0,1.6,1.7,1.4,2.2,2.7,3.6],[23.6,22.2,23.2,23.3,24.5,25.5,24.7,25.1,23.3,21.9,19.5,18.4,17.4,16.3,14.8,12.7,12.4,8.7,8.7,5.9,6.2,6.0,3.9,3.6,3.1,2.1,2.4,2.6,2.4,2.1,2.5,2.2,2.4,2.8,2.9,3.2,3.3,3.6,3.9,3.8,3.6,3.5,3.2,3.5,3.1,3.5,3.2,3.6,3.6,3.9,4.4,4.6,4.9,5.4,5.7,5.9,6.5,6.7,7.4,7.8,7.7,7.0,6.8,6.8,5.9,5.8,5.1,4.8,4.7,4.2,4.0,3.9,3.5,3.6,3.2,3.5,3.0,3.4,3.1,3.0,3.3,3.0,3.4,3.3,3.8,3.8,4.3,4.5,5.0,5.5,5.4,5.1,5.4,6.1,7.7,7.1,7.4,7.0,7.4,8.0,7.9,8.6,8.8,7.3,7.0,5.7,5.2,5.0,4.8,4.6,4.5,4.3,4.0,3.9,3.8,3.7,3.4,3.3,3.4,3.1,2.9,3.0,2.9,2.7,2.6,2.7,2.6,2.3,2.3,2.5,2.2,1.9,2.2,2.3,1.8,1.9,2.1,2.2,2.6,2.5,2.9,2.9,3.1,3.2,3.2,3.5,3.0,2.9,2.7,2.5,2.4,2.3,2.7,2.8,2.7,2.8,2.5,2.3,2.0,1.9,1.8,1.6,1.6,1.3,1.8,1.8,2.1,2.2,2.1,2.4,2.1,1.9,1.5,1.7,2.0,1.8,1.6,2.0,2.0,1.7,2.0,2.2,2.0,2.0,2.3,2.5,2.4,2.5,3.1,3.7,4.8,3.5,4.0,3.5,2.9,2.1,1.7,1.6,1.3,1.3,1.2,1.0,0.9,0.8,0.8,0.8,1.0,0.9,1.0,1.1,1.3,1.3,1.7,1.7,1.5,1.8,2.1,2.1,2.3,2.6,3.7,4.4,5.6,7.2,7.7,7.8,8.9,8.8,10.8,9.1,7.6,7.1,8.1,7.0,6.8,6.4,6.4,7.5,5.8,3.6,2.5,2.1,1.5,1.6,1.4,1.7,1.6,1.9,1.9,1.5,1.6,1.3,1.4,1.2,1.4,1.5,1.8,1.6,1.8,1.3,1.5,1.3,1.2,1.3,1.1,1.4,1.5,1.8,2.0,2.0,2.3,2.4,2.8,2.8,2.3,2.2,2.7,2.7,3.0,3.1,3.4,3.8,3.8,3.9,4.3,4.7,4.6,4.1,4.4,4.4,4.1,3.9,3.5,3.6,3.2,3.3,3.6,3.7,4.1,4.3,4.7,5.2,5.6,6.3,6.6,6.2,6.0,5.3,4.8,4.4,3.9,4.0,3.6,3.6,3.1,3.2,2.9,2.8,2.4,2.6,2.2,2.6,2.3,2.2,2.2,2.1,1.8,1.6,1.6,1.2,1.5,1.2,1.9,2.5,3.4],[23.5,22.2,23.6,23.4,24.4,25.2,24.6,25.2,23.6,22.0,19.3,18.7,17.8,16.4,14.9,13.5,12.8,9.2,9.3,5.9,5.8,5.9,3.8,3.5,3.0,2.1,2.4,2.5,2.3,2.1,2.5,2.3,2.5,2.9,3.0,3.2,3.4,3.7,4.0,3.9,3.7,3.6,3.3,3.6,3.2,3.6,3.3,3.7,3.7,4.0,4.5,4.8,5.0,5.5,5.8,6.1,6.7,6.8,7.5,7.8,7.9,7.3,7.0,6.8,6.1,5.9,5.1,4.9,4.9,4.2,4.1,4.0,3.5,3.7,3.2,3.6,3.1,3.4,3.2,3.1,3.3,3.1,3.5,3.4,3.8,3.8,4.3,4.6,5.1,5.6,5.5,5.1,5.6,6.2,7.9,7.1,7.5,7.1,7.5,8.1,8.1,8.7,8.9,7.4,7.1,5.8,5.3,5.1,4.8,4.7,4.5,4.4,4.0,3.9,3.9,3.7,3.4,3.2,3.4,3.2,2.9,3.0,2.9,2.7,2.5,2.7,2.6,2.2,2.3,2.5,2.3,2.0,2.3,2.3,1.9,1.9,2.3,2.3,2.7,2.5,2.9,2.9,3.2,3.2,3.3,3.6,3.0,2.8,2.7,2.6,2.4,2.4,2.8,2.8,2.6,2.8,2.5,2.5,2.1,2.0,1.9,1.7,1.8,1.4,1.9,1.8,2.1,2.1,2.1,2.5,2.1,1.9,1.5,1.7,2.1,1.9,1.7,2.1,2.1,1.8,1.9,2.3,2.2,2.0,2.3,2.6,2.4,2.6,3.1,3.8,4.8,3.5,4.1,3.4,2.9,2.1,1.7,1.6,1.3,1.3,1.2,1.0,1.0,1.0,0.8,0.8,0.8,0.9,1.0,0.9,1.1,1.3,1.6,1.6,1.4,1.6,1.9,2.0,2.1,2.6,3.8,4.5,5.8,7.4,7.7,7.2,8.7,10.3,11.1,8.5,7.4,7.4,8.4,7.4,6.7,6.3,6.5,7.4,6.0,3.5,2.6,2.1,1.4,1.4,1.2,1.5,1.4,1.8,1.8,1.5,1.5,1.2,1.4,1.1,1.4,1.4,1.7,1.6,1.8,1.4,1.6,1.4,1.3,1.4,1.1,1.5,1.5,1.7,2.0,2.0,2.4,2.5,2.9,2.9,2.5,2.3,2.7,2.7,3.0,3.1,3.5,3.8,3.9,4.0,4.4,4.9,4.7,4.2,4.5,4.5,4.2,3.9,3.6,3.6,3.3,3.4,3.6,3.8,4.1,4.4,4.8,5.3,5.7,6.4,6.8,6.3,6.1,5.4,4.9,4.5,4.0,4.1,3.6,3.7,3.2,3.2,2.9,2.8,2.4,2.6,2.3,2.6,2.4,2.3,2.3,2.1,1.8,1.7,1.7,1.4,1.6,1.3,2.0,2.5,3.4],[24.0,22.2,23.3,23.1,24.3,25.1,24.4,25.1,23.1,21.6,19.1,18.7,17.7,16.4,15.0,13.5,12.6,8.9,8.7,6.1,6.0,5.8,4.0,3.6,3.4,2.3,2.7,2.9,2.7,2.5,3.0,2.7,3.0,3.4,3.5,3.8,4.1,4.4,4.7,4.6,4.3,4.2,4.0,4.4,3.9,4.4,4.1,4.6,4.5,4.9,5.2,5.5,5.8,6.0,6.4,6.7,7.1,7.5,8.1,8.3,8.7,7.9,7.6,7.7,6.7,6.7,6.1,5.7,5.7,5.1,4.8,5.0,4.3,4.5,4.0,4.2,3.7,4.0,3.7,3.5,3.8,3.5,3.9,3.8,4.2,4.2,4.7,4.9,5.4,5.9,5.7,5.3,5.9,6.5,8.0,7.3,7.7,7.4,7.8,8.4,8.4,9.1,9.4,7.8,7.5,6.0,5.6,5.4,5.2,5.0,4.8,4.7,4.4,4.2,4.2,4.1,3.8,3.6,3.9,3.6,3.2,3.3,3.3,3.0,2.9,3.1,3.0,2.6,2.6,2.8,2.6,2.2,2.6,2.7,2.2,2.3,2.6,2.7,3.0,2.8,3.3,3.2,3.6,3.7,3.8,4.0,3.6,3.3,3.2,3.0,2.9,2.9,3.2,3.3,3.3,3.4,3.1,3.0,2.5,2.6,2.3,2.2,2.1,1.6,2.2,1.9,2.3,2.4,2.2,2.7,2.3,2.2,1.7,2.0,2.6,2.3,2.1,2.5,2.5,2.3,2.5,2.9,2.7,2.7,3.1,3.3,3.2,3.3,4.0,4.5,5.5,4.2,4.7,4.0,3.4,2.6,2.3,2.0,1.5,1.6,1.4,1.1,1.1,1.1,0.9,0.8,0.8,0.8,1.1,1.0,1.1,1.3,1.6,1.8,1.5,1.7,2.1,2.2,2.4,2.7,3.9,4.6,6.0,7.2,7.3,7.4,8.5,9.5,10.8,7.9,7.5,7.4,8.3,6.6,6.5,6.3,6.6,7.3,5.7,3.6,2.6,2.2,1.6,1.9,1.5,2.0,1.7,2.2,2.3,1.9,1.9,1.4,1.7,1.3,1.6,1.7,2.0,1.8,2.1,1.6,1.8,1.6,1.5,1.6,1.4,1.8,2.0,2.2,2.6,2.5,3.1,3.1,3.6,3.6,3.1,2.8,3.3,3.1,3.6,3.8,4.1,4.5,4.6,4.6,5.0,5.6,5.3,4.9,5.3,5.3,5.0,4.6,4.3,4.3,3.8,3.9,4.2,4.3,4.7,4.8,5.3,5.7,6.0,6.6,7.0,6.6,6.2,5.7,5.3,4.9,4.4,4.5,4.1,4.2,3.7,3.8,3.4,3.3,2.8,3.1,2.8,3.2,3.0,2.7,2.9,2.7,2.3,2.3,2.0,1.6,1.8,1.5,2.3,2.7,3.8],[23.9,22.4,23.4,23.3,24.5,25.4,24.9,25.5,23.3,21.7,18.8,18.3,17.6,16.0,14.7,13.0,12.7,9.0,8.8,6.3,6.2,6.0,4.1,3.7,3.5,2.5,2.9,3.0,2.9,2.6,3.1,2.8,3.0,3.5,3.6,4.0,4.1,4.5,4.8,4.7,4.4,4.4,4.1,4.5,4.1,4.5,4.1,4.5,4.4,4.7,5.2,5.4,5.6,5.9,6.3,6.6,7.0,7.4,7.9,8.2,8.6,7.8,7.5,7.6,6.7,6.6,6.0,5.6,5.6,5.0,4.8,4.9,4.3,4.5,4.0,4.4,3.9,4.2,3.9,3.7,4.0,3.7,4.1,3.9,4.4,4.4,4.9,5.1,5.7,6.1,6.0,5.6,6.0,6.7,8.3,7.6,8.0,7.5,8.2,8.7,8.6,9.4,9.6,8.0,7.5,6.3,5.8,5.6,5.3,5.1,5.0,4.9,4.5,4.5,4.4,4.2,3.9,3.8,4.0,3.6,3.4,3.5,3.5,3.2,3.0,3.2,3.1,2.8,2.7,3.0,2.8,2.4,2.7,2.8,2.3,2.3,2.7,2.8,3.1,2.9,3.4,3.3,3.7,3.9,3.9,4.1,3.7,3.4,3.4,3.0,3.0,2.9,3.3,3.4,3.4,3.5,3.1,3.0,2.6,2.5,2.2,2.0,2.0,1.5,2.0,1.8,2.2,2.2,2.0,2.5,2.1,1.9,1.5,1.8,2.2,2.0,1.8,2.3,2.4,2.2,2.3,2.7,2.6,2.5,2.8,3.1,3.0,3.2,3.8,4.3,5.3,4.2,4.5,4.0,3.5,2.6,2.1,2.0,1.6,1.7,1.4,1.2,1.1,1.0,1.0,0.9,0.8,0.8,0.9,1.1,1.1,1.1,1.5,1.6,1.4,1.6,1.9,2.1,2.3,2.7,4.0,4.6,6.0,7.3,7.3,7.6,9.0,8.5,10.1,8.9,7.9,7.2,8.1,6.8,7.1,6.6,6.9,8.1,6.3,3.9,2.8,2.3,1.6,1.8,1.5,2.0,1.7,2.1,2.2,1.8,1.9,1.4,1.7,1.4,1.7,1.7,2.2,1.9,2.2,1.6,1.9,1.6,1.4,1.6,1.4,1.8,1.9,2.2,2.5,2.6,3.0,3.1,3.6,3.7,3.1,2.9,3.5,3.3,3.8,3.9,4.2,4.6,4.7,4.8,5.2,5.7,5.5,5.0,5.4,5.5,5.1,4.8,4.4,4.4,4.0,4.1,4.4,4.5,4.9,5.1,5.6,6.0,6.3,6.9,7.3,6.9,6.7,6.0,5.5,5.2,4.6,4.7,4.3,4.4,3.8,3.9,3.6,3.5,3.0,3.3,2.9,3.3,3.0,2.8,2.9,2.7,2.3,2.2,2.1,1.6,1.8,1.4,2.1,2.7,3.6],[24.1,22.5,23.4,23.5,24.7,25.6,25.1,25.5,23.2,21.9,19.0,18.3,17.4,15.9,14.6,12.8,12.4,9.0,8.8,6.4,6.1,6.0,4.3,3.8,3.6,2.5,2.8,3.1,2.9,2.6,3.2,2.8,3.1,3.6,3.7,4.1,4.3,4.7,5.0,4.9,4.5,4.5,4.2,4.5,4.1,4.5,4.0,4.5,4.4,4.6,5.1,5.3,5.5,6.0,6.3,6.7,7.2,7.4,8.2,8.6,8.9,8.0,7.7,7.7,6.5,6.6,5.8,5.5,5.7,5.0,4.7,4.8,4.3,4.6,4.1,4.4,3.9,4.2,3.9,3.7,4.1,3.8,4.2,4.0,4.5,4.6,5.1,5.3,5.9,6.4,6.3,5.9,6.3,7.1,8.6,7.9,8.2,7.9,8.3,8.8,8.8,9.6,9.9,8.3,8.0,6.5,6.1,5.9,5.7,5.3,5.2,5.1,4.8,4.6,4.5,4.5,4.1,3.9,4.1,3.8,3.5,3.5,3.6,3.3,3.2,3.3,3.2,2.9,2.9,3.1,2.9,2.4,2.9,2.9,2.4,2.5,2.7,2.9,3.2,3.0,3.5,3.5,3.9,4.0,4.1,4.3,3.8,3.5,3.4,3.2,3.0,3.0,3.5,3.5,3.4,3.6,3.1,3.0,2.6,2.5,2.2,2.0,2.0,1.5,2.1,1.9,2.3,2.3,2.0,2.5,2.1,1.9,1.5,1.7,2.1,2.0,1.7,2.2,2.3,2.1,2.2,2.5,2.5,2.4,2.7,3.0,3.0,3.1,3.7,4.3,5.3,4.1,4.6,4.0,3.3,2.4,2.1,2.0,1.5,1.8,1.5,1.3,1.3,1.2,1.0,1.0,1.0,0.8,0.8,0.9,1.1,1.1,1.4,1.5,1.2,1.5,1.8,1.8,2.0,2.5,3.6,4.4,5.4,6.8,6.9,7.1,8.3,8.9,10.3,8.1,7.1,7.1,8.4,6.6,6.8,6.5,6.8,7.9,6.2,3.8,2.7,2.3,1.6,1.7,1.4,1.8,1.4,1.9,2.0,1.7,1.8,1.3,1.7,1.5,1.8,1.8,2.2,2.0,2.2,1.8,1.9,1.7,1.5,1.7,1.4,1.9,1.9,2.3,2.5,2.5,2.9,3.1,3.6,3.7,3.1,3.0,3.5,3.4,3.8,4.0,4.3,4.7,4.8,4.9,5.5,6.1,5.8,5.2,5.6,5.7,5.2,4.9,4.5,4.6,4.1,4.2,4.6,4.7,5.1,5.3,5.8,6.4,6.7,7.5,7.6,7.1,7.1,6.1,5.8,5.3,4.7,4.8,4.5,4.5,4.0,4.0,3.6,3.6,3.1,3.3,2.9,3.4,3.1,2.8,2.8,2.6,2.4,2.2,2.0,1.6,1.9,1.4,2.2,2.7,3.6],[24.0,22.5,23.6,23.4,24.7,25.4,24.9,25.5,23.6,22.3,19.7,19.2,18.0,16.8,15.3,13.7,13.4,9.6,9.4,6.6,6.5,6.1,4.6,4.0,4.0,2.7,3.0,3.4,3.2,2.8,3.5,3.1,3.3,3.8,4.0,4.3,4.5,4.9,5.3,5.2,4.6,4.6,4.4,4.6,4.2,4.7,4.2,4.7,4.6,4.9,5.4,5.6,5.9,6.3,6.7,7.0,7.5,7.9,8.3,8.6,9.0,8.4,8.1,8.0,7.1,7.1,6.3,5.9,5.8,5.2,5.1,5.1,4.4,4.7,4.1,4.5,4.0,4.2,4.0,4.0,4.2,4.1,4.5,4.3,4.8,4.8,5.4,5.7,6.2,6.8,6.6,6.2,6.8,7.5,9.0,8.2,8.6,8.2,8.7,9.0,9.2,9.8,10.2,8.6,8.3,6.9,6.4,6.2,6.0,5.8,5.5,5.5,5.2,5.0,4.8,4.8,4.4,4.2,4.4,4.1,3.7,3.8,3.8,3.6,3.4,3.4,3.4,3.0,3.1,3.3,3.0,2.6,2.9,2.9,2.4,2.6,2.9,3.0,3.3,3.2,3.7,3.7,4.1,4.2,4.2,4.4,4.0,3.6,3.5,3.1,3.0,3.0,3.5,3.5,3.4,3.6,3.2,3.1,2.6,2.6,2.3,2.0,2.2,1.7,2.3,2.0,2.4,2.4,2.2,2.6,2.3,2.0,1.6,1.9,2.3,2.2,1.9,2.3,2.5,2.2,2.3,2.8,2.7,2.6,2.9,3.2,3.1,3.3,3.9,4.5,5.4,4.3,4.8,4.1,3.5,2.7,2.2,2.1,1.6,1.9,1.6,1.5,1.5,1.4,1.2,1.1,1.1,1.0,0.8,0.8,0.9,1.1,1.4,1.6,1.2,1.4,1.8,1.9,2.0,2.4,3.6,4.3,5.6,7.3,7.7,8.1,9.3,8.7,11.0,8.5,8.0,7.5,8.5,7.2,7.0,6.5,6.9,7.6,5.8,4.0,3.0,2.6,1.7,1.9,1.4,2.0,1.6,2.1,2.2,1.9,1.9,1.5,1.8,1.6,2.0,2.1,2.5,2.2,2.4,1.9,2.1,2.0,1.7,1.8,1.5,2.0,1.9,2.3,2.7,2.7,3.2,3.3,3.9,3.8,3.2,3.0,3.7,3.6,4.0,4.2,4.5,4.9,5.1,5.3,5.8,6.4,6.1,5.5,6.0,6.0,5.6,5.3,4.9,4.8,4.4,4.6,4.8,5.1,5.5,5.6,6.2,6.7,7.0,7.6,7.8,7.4,7.3,6.5,6.2,5.7,5.2,5.1,4.8,4.9,4.2,4.2,3.9,3.7,3.2,3.4,2.9,3.5,3.1,2.8,2.9,2.8,2.4,2.2,2.2,1.7,2.0,1.6,2.4,2.9,3.8],[24.1,22.3,23.1,23.0,24.4,25.2,24.5,25.1,23.2,21.6,19.5,18.8,17.7,16.6,15.5,13.7,13.3,9.8,9.8,7.2,6.9,6.8,4.9,4.3,4.2,3.0,3.2,3.7,3.4,3.1,3.7,3.3,3.7,4.3,4.4,4.8,5.0,5.5,5.9,5.8,5.4,5.4,5.0,5.4,4.9,5.4,4.9,5.4,5.3,5.7,6.1,6.3,6.6,7.0,7.3,7.7,8.1,8.5,9.1,9.4,9.9,9.1,8.6,8.7,7.7,7.6,7.0,6.7,6.6,6.0,5.7,5.8,5.1,5.4,4.9,5.3,4.7,5.0,4.7,4.6,4.9,4.6,5.1,4.9,5.3,5.4,6.0,6.2,6.7,7.2,6.9,6.5,7.2,7.8,9.4,8.4,8.9,8.3,9.0,9.4,9.4,10.3,10.7,8.9,8.6,7.2,6.8,6.6,6.3,6.2,6.0,5.9,5.5,5.5,5.3,5.2,4.8,4.6,4.9,4.5,4.2,4.3,4.3,4.0,3.8,4.0,3.9,3.4,3.5,3.7,3.4,3.0,3.4,3.4,2.8,3.0,3.3,3.5,3.9,3.6,4.3,4.2,4.6,4.9,4.9,5.1,4.7,4.3,4.1,3.7,3.6,3.6,4.0,4.1,4.0,4.2,3.8,3.7,3.2,3.1,2.9,2.6,2.6,1.9,2.5,2.1,2.4,2.6,2.0,2.6,2.4,2.1,1.7,2.1,2.7,2.5,2.2,2.8,2.9,2.6,2.8,3.3,3.2,3.1,3.6,3.9,3.8,3.9,4.6,5.1,5.9,4.8,5.2,4.5,3.9,3.0,2.6,2.4,1.9,2.1,1.8,1.9,1.7,1.7,1.5,1.3,1.2,1.2,1.1,0.8,0.8,1.0,1.2,1.5,1.3,1.3,1.7,2.1,2.2,2.6,3.8,4.6,5.8,7.3,7.3,7.6,8.7,9.3,11.0,9.0,7.9,7.1,8.1,7.1,7.3,7.2,7.5,8.4,6.7,4.4,3.3,2.7,1.8,2.1,1.6,2.2,1.8,2.5,2.7,2.2,2.2,1.6,2.0,1.7,2.2,2.3,2.7,2.6,2.7,2.3,2.6,2.3,2.1,2.1,1.8,2.3,2.3,2.7,3.1,3.0,3.6,3.8,4.4,4.3,3.7,3.5,4.1,4.0,4.5,4.7,5.2,5.6,5.8,5.9,6.4,7.0,6.6,6.1,6.5,6.6,6.1,5.8,5.4,5.3,4.8,5.1,5.3,5.6,5.9,6.1,6.6,7.1,7.4,8.0,8.2,7.7,7.6,6.9,6.7,6.2,5.6,5.7,5.3,5.4,4.8,4.8,4.4,4.2,3.7,3.9,3.5,4.0,3.7,3.4,3.6,3.3,2.8,2.7,2.6,2.0,2.4,1.9,2.7,3.2,4.1],[24.4,22.7,23.7,23.7,25.0,25.9,25.3,25.8,23.9,22.6,20.1,19.1,18.2,16.5,15.2,13.6,13.0,9.6,9.4,7.1,6.6,6.4,4.8,4.3,4.1,3.1,3.4,3.7,3.5,3.2,3.7,3.4,3.7,4.3,4.3,4.8,4.9,5.5,5.7,5.7,5.4,5.4,5.0,5.3,4.9,5.4,4.9,5.3,5.1,5.4,5.8,5.9,6.2,6.6,6.8,7.2,7.7,7.9,8.3,8.7,9.2,8.5,8.2,8.2,7.3,7.3,6.6,6.3,6.5,5.7,5.5,5.7,5.1,5.4,5.0,5.3,4.8,5.1,4.7,4.6,4.8,4.6,5.1,5.1,5.4,5.4,6.2,6.2,6.8,7.4,7.1,6.6,7.3,8.0,9.7,8.5,9.0,8.4,8.9,9.4,9.5,10.4,10.9,9.2,9.1,7.2,6.9,6.8,6.5,6.1,6.0,5.9,5.6,5.4,5.4,5.3,4.9,4.8,5.0,4.6,4.2,4.3,4.4,4.0,3.8,3.9,3.9,3.5,3.5,3.7,3.4,3.2,3.5,3.5,3.0,3.2,3.5,3.7,3.9,3.7,4.3,4.2,4.7,4.9,4.9,5.1,4.6,4.4,4.2,3.9,3.8,3.7,4.2,4.2,4.2,4.2,3.8,3.7,3.3,3.1,2.8,2.4,2.5,1.7,2.1,1.9,2.3,2.2,1.8,2.3,2.0,1.7,1.4,1.8,2.1,2.1,2.0,2.4,2.7,2.6,2.6,3.0,3.1,3.0,3.3,3.7,3.7,3.8,4.4,4.9,5.6,4.6,5.0,4.4,3.9,3.0,2.5,2.4,1.9,2.3,1.9,2.0,1.8,1.7,1.6,1.5,1.3,1.2,1.2,1.1,0.9,0.8,0.8,1.0,1.0,1.1,1.2,1.5,1.9,2.3,3.5,4.4,5.5,7.0,7.3,7.1,8.8,9.0,11.2,9.2,8.2,7.9,8.3,7.2,7.3,7.2,7.2,8.5,7.0,4.3,3.3,2.8,1.9,2.2,1.7,2.1,1.7,2.0,2.4,2.1,2.3,1.7,2.2,1.9,2.3,2.4,2.9,2.6,2.9,2.3,2.6,2.2,2.0,2.2,1.9,2.4,2.3,2.8,3.1,3.1,3.6,3.7,4.3,4.3,3.7,3.6,4.2,4.0,4.5,4.6,5.1,5.4,5.7,5.8,6.5,6.9,6.6,6.1,6.5,6.4,6.0,5.6,5.3,5.3,4.8,5.1,5.3,5.5,5.9,6.1,6.8,7.4,7.6,8.2,8.5,8.0,7.9,7.0,6.8,6.2,5.5,5.8,5.4,5.6,4.8,4.8,4.3,4.2,3.8,4.0,3.5,4.0,3.7,3.5,3.5,3.4,3.0,2.7,2.7,2.1,2.5,1.8,2.3,3.2,4.0],[24.4,22.3,23.2,23.0,24.3,25.3,24.6,25.3,23.3,21.9,19.5,18.6,17.8,16.1,14.9,13.3,12.8,9.6,9.5,7.6,7.0,6.5,5.4,4.8,4.9,3.7,4.0,4.5,4.2,3.8,4.5,4.0,4.4,5.1,5.2,5.6,5.9,6.4,6.8,6.6,6.4,6.2,5.8,6.2,5.8,6.3,5.5,6.0,5.7,5.9,6.2,6.2,6.6,6.6,7.0,7.3,7.6,8.2,8.6,9.1,9.6,8.9,8.5,8.7,7.6,7.8,7.1,6.8,7.0,6.4,6.0,6.5,5.7,6.2,5.7,6.1,5.5,5.8,5.5,5.3,5.6,5.3,5.8,5.6,6.0,6.1,6.7,6.8,7.0,7.9,7.4,7.0,7.6,8.3,9.8,8.9,9.3,8.7,9.3,9.8,9.9,10.6,11.1,9.6,9.3,7.6,7.5,7.4,7.2,6.7,6.5,6.6,6.2,6.0,6.0,5.9,5.5,5.4,5.6,5.3,4.9,4.9,5.1,4.8,4.4,4.6,4.6,4.1,4.0,4.4,4.1,3.7,4.0,4.1,3.5,3.5,3.8,4.1,4.5,4.3,4.9,4.7,5.1,5.5,5.4,5.6,5.3,4.9,4.8,4.3,4.2,4.1,4.6,4.8,4.7,4.7,4.2,3.9,3.6,3.4,3.1,2.6,2.6,1.9,2.3,2.0,2.4,2.3,1.9,2.3,2.2,1.8,1.6,2.0,2.3,2.3,2.3,2.6,2.8,2.8,2.9,3.3,3.4,3.5,3.7,3.9,4.0,4.2,4.8,5.2,6.0,5.0,5.3,4.7,4.2,3.7,3.1,3.1,2.4,2.8,2.3,2.4,2.2,2.0,1.8,1.9,1.6,1.5,1.5,1.5,1.2,0.9,0.8,0.9,1.1,1.1,1.1,1.5,2.0,2.0,3.3,4.3,5.5,6.9,6.8,7.3,8.8,8.6,10.0,9.8,8.6,8.0,8.6,7.6,7.3,7.2,7.3,8.6,7.1,4.8,3.8,3.4,2.4,2.9,2.2,2.8,2.0,2.4,2.8,2.5,2.9,2.2,2.7,2.4,2.9,2.9,3.4,3.0,3.4,2.8,2.9,2.5,2.3,2.5,2.3,2.9,2.7,3.3,3.6,3.8,4.3,4.4,5.2,5.2,4.4,4.2,4.9,4.8,5.3,5.5,6.0,6.5,6.8,6.6,7.4,7.9,7.5,7.2,7.4,7.5,7.0,6.6,6.3,6.3,5.7,5.9,6.4,6.4,6.9,6.9,7.6,8.0,8.1,8.8,9.0,8.4,8.5,7.6,7.4,7.0,6.4,6.7,6.1,6.3,5.6,5.6,5.1,4.9,4.4,4.7,4.1,4.6,4.3,4.0,3.9,3.7,3.5,3.0,3.0,2.3,2.7,2.0,2.7,3.4,4.1],[24.4,22.7,23.4,23.4,24.9,25.6,25.2,25.7,23.6,22.5,19.8,19.1,18.2,16.8,15.7,14.1,13.5,10.2,10.1,7.9,7.4,6.7,5.3,4.9,4.7,3.7,3.9,4.3,4.0,3.6,4.1,3.7,4.1,4.6,4.8,5.2,5.4,5.9,6.3,6.2,6.0,5.9,5.4,5.7,5.3,5.6,5.2,5.4,5.3,5.4,5.8,5.8,6.2,6.4,6.7,7.1,7.3,7.9,8.2,8.5,9.0,8.3,8.1,8.1,7.2,7.3,6.5,6.4,6.5,5.8,5.5,5.8,5.3,5.7,5.4,5.7,5.3,5.5,5.3,5.2,5.5,5.3,5.9,5.7,6.2,6.2,6.9,6.9,7.3,8.0,7.5,7.3,7.7,8.5,10.2,9.0,9.5,8.8,9.5,9.9,10.0,10.7,11.4,9.7,9.5,7.8,7.6,7.5,7.2,6.7,6.7,6.8,6.3,6.3,6.3,6.1,5.7,5.5,5.8,5.4,5.0,5.0,5.0,4.8,4.6,4.6,4.5,4.1,4.2,4.3,4.0,3.7,4.0,4.0,3.5,3.6,3.8,4.1,4.4,4.3,4.8,4.9,5.3,5.5,5.4,5.5,5.1,4.9,4.6,4.3,4.1,4.1,4.4,4.6,4.5,4.6,4.2,3.9,3.6,3.3,3.1,2.6,2.7,2.0,2.3,2.1,2.5,2.2,1.8,2.1,2.0,1.6,1.6,1.8,2.1,2.3,2.2,2.4,2.7,2.6,2.6,3.1,3.2,3.1,3.3,3.7,3.8,3.9,4.3,4.8,5.5,4.6,4.9,4.3,3.9,3.1,2.7,2.8,2.3,2.8,2.4,2.5,2.5,2.3,2.1,2.2,2.0,1.7,1.5,1.7,1.5,1.1,0.9,0.8,0.9,1.1,1.1,1.2,1.7,2.1,3.3,4.0,5.5,6.9,7.1,7.1,8.9,8.9,11.0,9.2,8.5,8.1,8.8,7.4,7.4,7.3,7.3,8.6,6.9,4.6,3.9,3.3,2.5,2.6,2.0,2.3,1.7,2.0,2.5,2.2,2.5,2.1,2.6,2.5,2.9,3.1,3.6,3.3,3.5,2.8,3.1,2.8,2.5,2.6,2.3,2.8,2.4,3.1,3.2,3.4,3.7,3.9,4.4,4.5,3.9,3.9,4.5,4.5,5.0,5.2,5.7,6.1,6.6,6.6,7.3,7.6,7.3,6.8,7.0,6.9,6.5,6.1,5.9,6.0,5.4,5.8,6.2,6.3,6.9,6.9,7.6,8.0,8.1,8.7,9.0,8.4,8.6,7.7,7.6,7.1,6.5,6.8,6.1,6.5,5.4,5.4,4.8,4.8,4.3,4.4,3.9,4.3,4.0,3.8,3.8,3.6,3.4,2.9,3.1,2.4,2.9,2.2,2.7,3.4,4.1],[24.2,22.8,23.6,23.7,24.7,25.7,25.3,25.8,23.9,22.4,19.7,19.1,18.3,16.7,15.6,14.2,13.4,10.3,10.3,8.0,7.5,7.1,5.7,5.2,5.0,3.8,4.3,4.7,4.3,3.8,4.5,4.1,4.5,5.1,5.1,5.6,5.8,6.5,6.9,6.9,6.7,6.6,6.1,6.4,6.0,6.4,5.9,6.3,6.2,6.3,6.9,6.7,7.0,7.4,7.5,8.2,8.3,9.0,9.5,9.6,10.3,9.8,9.4,9.2,8.2,8.4,7.4,7.4,7.4,6.7,6.5,6.7,6.2,6.4,6.1,6.4,5.8,6.2,5.8,5.7,6.1,5.8,6.5,6.3,6.8,6.7,7.7,7.6,8.2,8.8,8.4,7.8,8.5,9.5,10.8,9.5,9.7,9.2,9.7,10.0,10.3,11.1,11.7,10.2,10.2,8.4,8.2,8.2,7.7,7.3,7.2,7.3,6.8,6.6,6.8,6.6,6.0,5.9,6.3,5.6,5.2,5.4,5.4,5.0,4.8,5.0,4.9,4.4,4.6,4.8,4.4,4.2,4.4,4.4,3.7,4.0,4.3,4.5,4.9,4.7,5.3,5.4,6.0,6.0,6.4,6.3,5.7,5.5,5.2,4.9,4.6,4.7,5.2,5.2,5.0,5.3,4.9,4.7,4.2,4.0,3.6,2.9,3.1,2.2,2.7,2.3,2.6,2.6,2.0,2.4,2.2,1.8,1.7,2.0,2.4,2.5,2.3,2.6,3.1,3.1,2.9,3.5,3.7,3.6,3.7,4.4,4.4,4.4,5.1,5.7,6.0,5.3,5.6,4.7,4.3,3.5,2.9,3.0,2.4,2.9,2.4,2.6,2.5,2.4,2.3,2.0,1.9,1.7,1.4,1.5,1.5,1.2,1.1,0.8,0.8,0.9,1.1,1.2,1.7,2.0,3.4,4.0,5.7,7.1,7.4,7.5,8.8,9.4,10.9,8.9,7.8,7.3,8.3,7.4,7.7,7.4,7.7,8.8,7.1,4.7,4.0,3.4,2.4,2.7,1.9,2.4,1.7,2.1,2.7,2.4,2.7,2.1,2.7,2.6,3.0,3.2,3.7,3.4,3.8,3.0,3.2,3.1,2.8,2.9,2.5,3.1,2.9,3.3,3.6,3.6,4.2,4.5,5.2,5.3,4.6,4.5,5.0,4.9,5.4,5.6,6.2,6.6,7.1,7.3,7.9,8.4,8.0,7.5,7.8,7.8,7.2,6.8,6.4,6.2,5.9,6.2,6.5,6.7,7.3,7.5,8.3,8.7,9.1,9.6,9.9,9.4,9.5,8.7,8.4,7.8,6.8,7.3,6.8,7.1,5.9,5.9,5.4,5.2,4.7,4.9,4.4,4.9,4.5,4.3,4.4,4.2,3.8,3.4,3.4,2.7,3.2,2.4,3.0,3.8,4.3],[24.6,22.7,23.6,23.7,25.0,25.9,25.4,25.8,24.0,22.6,20.4,19.9,18.8,17.5,16.4,14.6,13.9,10.7,10.6,8.6,8.0,7.5,6.3,5.7,5.5,4.1,4.5,5.1,4.8,4.3,5.0,4.6,5.0,5.9,6.0,6.5,6.7,7.3,7.7,7.6,7.3,7.3,6.8,7.2,6.9,7.4,6.9,7.3,7.0,7.4,7.6,7.4,7.9,7.8,8.4,8.6,8.9,9.6,9.8,10.1,10.7,10.1,9.9,9.9,8.9,9.0,8.5,8.1,8.2,7.8,7.4,7.8,6.8,7.4,6.8,7.2,6.5,6.8,6.5,6.1,6.7,6.4,7.1,6.8,7.4,7.3,8.2,8.1,8.6,9.2,8.8,8.2,9.0,9.8,11.2,9.8,10.2,9.7,9.9,10.3,10.6,11.4,12.2,10.7,10.6,8.9,8.9,8.6,8.3,7.9,7.8,8.0,7.4,7.3,7.3,7.1,6.6,6.5,6.9,6.3,5.8,6.0,6.1,5.6,5.4,5.6,5.4,4.9,5.1,5.2,4.8,4.5,4.7,4.8,4.2,4.2,4.6,4.7,5.3,5.0,5.7,5.7,6.4,6.6,6.6,6.8,6.1,5.8,5.6,5.0,5.0,4.8,5.5,5.6,5.5,5.6,5.3,4.7,4.4,4.2,3.8,3.3,3.3,2.4,2.9,2.5,3.1,2.8,2.3,2.6,2.6,2.1,2.0,2.2,2.9,2.9,2.7,3.2,3.5,3.4,3.6,4.4,4.4,4.5,4.7,5.0,5.0,5.4,6.0,6.3,6.8,6.0,6.1,5.5,5.1,4.3,3.6,3.5,2.8,3.3,2.8,3.2,3.1,3.1,2.5,2.6,2.4,2.2,2.0,1.9,1.7,1.5,1.4,1.2,0.9,0.8,0.9,1.3,1.5,1.7,3.1,4.1,5.4,7.1,7.2,7.6,8.9,9.2,10.9,8.5,8.0,7.1,8.2,7.6,7.8,8.0,8.0,8.9,7.4,5.3,4.8,3.9,2.9,3.1,2.3,2.8,2.1,2.6,3.5,2.9,3.1,2.5,3.1,3.1,3.5,3.8,4.3,4.1,4.4,3.5,3.8,3.6,3.1,3.2,2.8,3.5,3.3,4.1,4.5,4.5,4.9,5.3,6.1,6.1,5.2,5.0,5.9,5.6,6.3,6.5,6.9,7.4,7.8,7.8,8.5,9.1,8.7,8.1,8.4,8.6,8.1,7.7,7.2,7.1,6.6,6.8,7.3,7.4,7.9,7.9,8.7,9.1,9.4,10.1,10.1,9.5,9.7,9.0,8.7,8.3,7.6,7.8,7.4,7.6,6.6,6.4,6.0,5.9,5.3,5.5,4.8,5.5,5.2,4.7,4.9,4.7,4.3,3.9,3.9,2.9,3.4,2.7,3.3,4.3,4.7],[24.5,22.7,23.3,23.4,24.7,25.4,24.9,25.8,23.6,22.4,19.7,19.0,18.5,16.9,16.0,14.5,13.7,10.9,10.4,8.8,8.1,7.4,6.3,5.8,5.9,4.6,5.0,5.6,5.2,4.7,5.5,5.0,5.4,6.2,6.5,7.0,7.2,7.8,8.2,8.2,7.9,7.8,7.3,7.7,7.2,7.7,6.9,7.3,6.8,7.0,7.6,7.2,7.8,7.7,8.1,8.5,8.8,9.5,9.8,10.1,10.7,10.2,9.8,9.8,8.8,8.8,8.1,8.1,8.2,7.4,7.2,7.8,7.0,7.7,7.2,7.7,7.0,7.3,7.1,6.7,7.2,6.7,7.5,7.1,7.8,7.6,8.5,8.5,8.8,9.6,9.0,8.6,9.2,10.1,11.4,10.2,10.7,10.0,10.5,10.9,11.1,12.0,12.7,11.3,11.1,9.3,9.2,9.0,8.9,8.2,8.0,8.3,7.8,7.6,7.7,7.7,7.0,6.8,7.3,6.8,6.2,6.2,6.6,6.1,5.7,6.0,6.0,5.2,5.3,5.7,5.3,4.8,5.2,5.3,4.6,4.7,5.1,5.3,5.7,5.5,6.1,6.1,6.5,6.9,6.9,7.0,6.6,6.2,6.2,5.5,5.4,5.3,5.8,6.1,5.9,5.9,5.5,5.0,4.8,4.5,4.1,3.5,3.5,2.6,3.1,2.5,3.0,2.9,2.3,2.7,2.8,2.2,2.2,2.4,2.8,3.1,3.1,3.1,3.7,3.8,3.7,4.0,4.4,4.4,4.4,4.8,5.0,5.1,5.5,5.7,6.5,5.6,5.8,5.0,4.8,4.2,3.8,4.0,3.1,3.8,3.1,3.2,3.1,3.0,2.8,2.7,2.4,2.2,2.2,2.1,1.9,1.5,1.3,1.3,1.2,0.9,0.8,1.0,1.3,1.6,3.0,3.9,5.4,6.7,7.0,7.0,8.9,8.6,11.0,9.6,8.8,8.2,8.5,7.4,7.7,7.8,7.7,8.9,7.4,5.1,4.8,4.2,3.1,3.4,2.6,3.1,2.2,2.6,3.3,3.1,3.2,2.7,3.5,3.2,3.9,4.0,4.5,4.2,4.6,3.8,3.9,3.5,3.2,3.5,3.2,3.9,3.7,4.3,4.5,4.6,5.1,5.4,5.9,6.3,5.3,5.4,6.2,6.2,6.9,7.1,7.5,8.1,8.4,8.3,9.0,9.6,9.3,8.8,8.9,8.9,8.5,8.1,7.8,7.7,7.1,7.6,8.0,8.1,8.7,8.6,9.4,9.8,9.9,10.9,10.7,9.9,10.2,9.4,9.2,8.8,8.1,8.5,7.9,8.3,7.2,7.1,6.6,6.4,5.8,5.9,5.2,5.8,5.4,5.0,5.1,5.0,4.6,4.1,4.0,3.3,3.7,2.8,3.4,4.1,4.8],[24.9,23.5,24.1,24.2,25.3,26.4,25.9,26.5,24.4,23.0,20.8,20.0,19.6,17.9,16.9,15.7,14.7,12.4,11.7,10.3,9.6,8.4,7.6,6.9,6.9,5.6,6.2,6.6,6.1,5.8,6.3,6.3,6.9,7.4,7.6,8.5,8.6,9.5,10.0,10.1,10.1,10.0,9.1,9.6,8.9,9.3,8.6,8.9,8.5,8.6,9.2,8.5,9.1,9.1,9.3,10.1,10.3,11.0,11.4,11.4,12.0,11.6,11.4,10.8,10.0,10.2,9.4,9.7,9.8,9.2,8.9,9.7,8.8,9.7,9.0,9.7,8.9,9.6,8.9,8.6,9.2,8.5,9.6,9.0,9.9,9.5,10.8,10.5,11.1,11.8,11.1,10.6,11.3,12.2,13.2,11.9,12.0,11.5,11.7,11.8,12.4,13.1,13.9,12.5,12.8,11.1,11.2,11.3,10.6,9.8,9.9,10.4,9.2,8.9,9.6,9.3,8.4,8.3,9.1,8.2,7.6,8.0,8.3,7.5,7.1,7.7,7.5,6.7,6.9,7.4,7.1,6.5,6.8,7.1,6.2,6.4,6.7,7.0,7.5,7.2,8.0,7.7,8.8,9.1,9.0,9.2,8.7,8.3,8.1,7.3,7.1,7.4,7.7,7.9,8.0,7.9,7.4,6.7,6.5,5.9,5.5,4.8,4.8,3.8,3.9,3.2,3.7,3.6,2.8,3.2,3.4,2.7,2.8,3.0,3.8,4.2,4.0,4.1,4.9,5.0,4.7,5.5,5.7,5.6,5.5,6.4,6.7,6.5,7.1,7.4,7.7,7.0,7.0,6.1,6.1,5.2,4.8,5.0,4.2,4.9,4.3,4.6,4.2,4.0,3.8,3.5,3.2,3.1,2.8,2.6,2.6,2.2,1.9,1.7,1.6,1.4,0.9,0.8,1.1,1.6,3.0,3.8,5.5,6.4,7.5,7.6,9.0,8.4,10.8,8.8,7.7,7.9,8.9,8.1,8.6,8.4,8.2,9.2,7.9,5.9,6.0,5.3,4.1,4.1,3.2,3.7,2.5,3.0,4.0,3.7,4.1,3.7,4.6,4.4,5.0,5.1,5.9,5.6,6.1,5.2,5.3,4.8,4.5,4.8,4.3,5.5,4.8,5.4,5.7,5.4,6.2,6.7,7.2,7.6,6.9,7.1,7.5,7.7,8.3,8.7,9.4,9.7,10.4,10.5,11.3,12.0,11.3,10.6,11.1,10.9,10.4,9.6,9.3,9.0,8.4,8.9,9.7,9.7,10.5,10.6,11.7,12.0,12.4,13.1,13.4,12.5,12.6,11.9,11.6,11.2,9.9,10.6,9.4,10.4,8.7,9.2,8.2,8.2,7.4,7.5,7.2,7.3,7.1,6.7,6.8,6.4,6.0,5.6,5.6,4.6,5.0,3.8,4.5,5.3,5.8],[24.9,23.7,24.3,24.4,25.3,26.5,25.9,26.5,24.7,23.5,21.6,21.2,20.3,19.0,18.2,16.8,15.7,13.1,12.6,11.0,10.7,9.7,8.6,8.2,7.9,6.5,6.9,7.3,6.9,6.4,7.3,6.9,7.6,8.5,8.6,9.5,9.7,10.6,11.3,11.5,11.3,11.2,10.0,10.7,10.0,10.8,9.8,10.1,9.7,9.8,10.6,9.7,10.5,10.2,10.2,11.1,11.6,12.2,13.2,13.2,14.2,13.7,13.2,12.7,11.2,11.8,11.0,11.3,11.4,10.7,10.4,11.2,10.2,11.1,10.1,11.2,10.0,10.8,10.1,9.6,10.5,9.8,10.9,10.2,11.3,10.8,12.5,12.0,12.5,13.4,12.4,11.9,12.7,13.6,14.5,12.8,13.1,12.6,12.5,12.4,13.5,14.4,15.3,13.9,13.9,12.3,12.6,12.7,12.1,11.2,11.4,11.7,10.7,10.3,10.9,10.6,9.7,9.4,10.4,9.4,8.8,9.1,9.3,8.6,8.3,8.9,8.3,7.5,8.0,8.4,7.4,7.3,7.7,7.7,6.8,7.3,7.8,8.1,8.8,8.4,9.5,9.2,10.3,10.6,10.8,11.1,10.0,9.7,9.1,8.6,7.8,7.8,9.5,9.1,8.5,9.5,8.2,8.4,7.4,6.7,6.6,6.0,6.1,4.2,4.8,4.2,4.7,4.3,3.5,3.8,4.2,3.2,3.5,3.4,4.0,5.0,5.4,4.1,5.8,5.4,5.1,5.6,6.4,6.0,5.8,6.9,7.3,7.0,8.0,8.1,8.4,7.4,7.6,6.5,6.4,5.8,5.6,5.7,4.9,5.7,5.0,6.2,5.4,5.2,4.7,4.6,4.2,4.4,3.5,3.4,3.4,3.4,2.8,2.5,2.3,1.9,1.6,1.1,0.8,1.4,2.8,3.8,5.6,6.4,6.7,6.7,7.7,8.0,9.5,9.3,8.7,8.4,8.8,8.0,9.2,8.7,8.5,9.5,8.4,6.5,6.7,5.8,4.4,4.4,3.4,3.7,2.9,3.4,4.2,4.4,4.6,4.5,5.2,5.0,6.2,6.1,7.0,7.1,7.5,6.2,7.1,6.4,5.6,6.3,4.9,6.2,5.1,6.0,6.2,6.0,7.0,7.5,8.3,8.8,7.4,7.4,8.7,8.7,9.5,9.8,10.5,11.3,11.7,12.0,12.9,13.6,12.7,11.9,12.7,12.8,11.9,11.0,10.5,10.2,9.6,9.9,11.0,10.7,11.8,12.0,12.9,13.5,13.8,14.7,15.6,14.0,14.1,13.2,13.1,12.5,11.2,11.9,10.9,11.3,9.9,10.3,9.4,9.2,8.2,8.5,7.6,8.2,7.5,7.3,7.4,7.0,6.7,6.3,6.7,5.1,6.5,4.8,5.9,6.8,6.9],[24.9,23.3,23.6,23.8,24.8,26.1,25.5,26.3,24.3,23.3,21.3,20.7,20.3,18.9,18.1,17.0,15.7,13.4,13.2,11.8,11.5,10.4,9.6,9.3,8.9,7.8,8.0,9.2,8.5,8.3,9.1,8.5,9.6,10.4,10.8,11.8,12.2,12.6,13.3,13.4,13.0,12.8,11.8,12.6,11.5,12.8,11.7,12.3,11.5,11.7,12.4,11.3,12.2,11.4,11.8,12.6,12.6,13.7,14.6,14.6,15.8,14.9,14.6,14.1,13.0,13.2,12.4,12.9,13.1,12.5,12.2,13.2,11.9,12.7,11.8,13.1,11.6,12.4,11.6,11.2,12.1,11.4,12.3,11.7,12.7,12.1,13.7,13.2,13.7,14.3,13.4,12.9,13.7,14.4,15.1,13.8,14.1,13.4,13.5,13.4,14.0,14.8,15.9,14.6,14.8,13.4,13.8,13.9,13.6,12.2,12.5,13.2,12.2,11.9,12.2,12.5,11.4,11.2,11.9,11.7,10.7,10.9,11.3,10.4,9.9,10.4,10.7,9.1,9.5,10.5,9.5,8.5,9.2,9.5,8.0,8.5,9.0,9.5,10.1,9.7,10.8,10.3,11.4,12.0,11.9,12.3,11.3,10.8,10.6,9.8,9.8,9.5,10.4,10.3,10.3,10.8,9.5,9.3,8.3,7.7,7.5,7.0,7.1,6.0,6.6,5.6,6.4,5.8,4.6,5.0,5.6,4.0,4.5,4.1,4.9,6.1,5.5,5.5,7.1,7.0,6.6,7.1,7.8,8.0,8.1,7.9,8.6,8.7,9.5,9.2,9.4,8.8,8.6,8.3,8.4,7.4,6.7,6.9,5.8,7.1,6.1,7.2,6.4,6.6,6.4,5.7,5.8,5.9,4.5,3.8,4.5,4.0,3.8,3.4,3.1,2.7,2.3,2.1,1.2,0.8,1.9,3.1,4.5,6.0,7.6,7.3,6.9,7.6,9.4,7.6,8.3,8.4,8.2,8.8,9.6,9.3,9.2,10.0,9.4,7.3,7.8,6.8,5.3,5.2,4.2,4.6,3.6,3.9,5.3,4.7,5.3,4.8,6.1,6.2,7.3,7.6,7.5,7.8,8.1,7.5,7.4,7.3,6.7,7.3,6.5,7.5,6.9,7.5,7.3,7.8,8.2,8.9,9.9,10.6,9.2,9.5,10.8,10.5,11.5,12.2,12.3,13.2,13.3,13.4,14.3,14.8,14.2,13.8,14.2,14.4,13.6,13.2,12.5,12.6,11.6,12.1,12.8,12.8,13.3,13.4,14.2,14.8,14.8,15.7,16.0,14.7,15.1,14.2,14.1,13.7,12.9,13.4,12.5,13.0,11.7,11.9,11.1,10.8,10.4,10.4,9.2,10.3,9.3,9.2,8.8,8.4,7.7,7.5,7.2,6.3,7.3,6.4,6.8,7.6,7.5],[25.8,24.3,24.3,24.8,25.8,27.0,26.5,26.7,25.6,24.6,22.9,22.3,22.1,20.5,19.8,19.2,17.9,16.8,16.1,15.2,14.4,13.2,13.5,12.6,12.8,12.0,13.3,13.7,12.4,12.3,13.6,13.1,14.1,15.3,15.4,16.7,17.2,18.4,18.9,19.1,18.7,18.2,17.9,18.4,17.5,19.0,17.9,18.8,17.5,17.8,18.5,17.3,18.5,17.3,17.4,17.7,17.5,18.7,18.5,18.9,20.3,19.9,19.0,19.6,18.8,19.0,18.8,18.9,18.8,19.1,18.1,19.0,18.3,18.7,17.7,18.7,17.7,17.9,17.3,16.8,17.3,15.9,16.7,16.8,17.3,16.6,17.9,17.6,17.7,18.7,17.3,17.0,18.3,18.8,18.6,17.4,18.3,18.3,17.2,17.7,18.5,19.1,19.9,19.2,19.3,18.0,18.8,18.7,19.1,17.8,17.5,18.2,17.7,16.5,17.1,17.5,16.5,15.6,16.8,16.7,15.2,15.2,15.7,15.0,14.0,14.5,15.3,13.5,13.5,15.0,14.2,13.3,13.6,14.1,13.2,13.2,14.0,14.2,15.6,14.5,16.3,14.4,16.4,17.1,16.7,17.6,17.2,16.2,15.9,15.2,14.5,14.5,15.8,15.9,16.2,16.5,14.6,14.4,12.6,12.1,11.5,10.9,9.7,9.0,9.4,7.7,8.1,8.7,6.1,7.4,9.4,7.5,7.6,7.8,9.5,10.3,9.1,9.6,10.5,11.1,11.1,11.6,11.6,11.2,12.3,12.8,13.1,13.1,14.7,14.5,14.5,13.9,13.7,12.4,13.3,12.6,10.9,11.7,9.7,10.8,10.1,9.7,8.6,8.4,9.7,8.1,6.9,7.2,6.7,5.9,5.2,6.1,4.5,5.0,5.5,3.3,3.2,3.5,2.1,1.3,0.8,2.4,3.4,5.4,7.1,7.1,7.2,7.4,9.3,8.3,8.9,9.6,9.2,9.6,11.1,10.7,10.4,10.8,11.0,10.0,10.4,10.2,7.8,9.1,7.0,8.4,6.5,8.0,9.3,8.3,10.0,8.5,10.8,9.5,10.6,9.8,10.8,9.9,11.7,11.1,10.7,9.5,9.2,10.2,10.3,11.1,10.6,11.7,12.0,12.2,12.6,13.4,15.3,15.9,13.8,14.3,15.7,15.4,16.9,17.4,18.3,18.8,19.0,18.6,19.7,20.1,19.9,19.5,19.5,19.9,19.4,18.6,17.5,17.9,16.7,17.3,17.9,18.0,18.6,18.9,19.5,20.0,20.0,20.8,20.7,19.2,19.7,18.6,19.0,18.4,17.7,18.4,17.8,18.4,17.1,17.6,16.6,16.4,15.5,15.8,14.5,15.5,13.9,13.2,13.3,12.4,11.7,10.9,10.7,10.7,10.2,9.3,9.6,10.0,9.8],[27.3,26.3,26.5,26.6,26.5,27.1,27.1,27.2,26.7,26.0,25.0,24.3,24.2,23.1,23.1,22.4,21.9,21.6,21.3,20.7,20.7,19.4,19.3,18.7,17.7,18.5,19.2,19.0,17.7,18.6,18.0,19.7,20.9,20.7,21.2,22.3,22.2,22.9,23.7,23.8,24.3,24.0,23.2,23.6,23.0,23.2,22.4,22.8,21.8,21.7,22.7,21.7,22.8,22.1,22.2,22.4,22.9,23.8,24.3,24.2,25.3,25.0,24.4,23.7,23.4,23.8,22.9,23.3,23.4,23.1,22.7,23.3,23.1,23.6,23.4,24.3,24.3,24.0,24.0,23.5,23.9,22.9,23.3,23.1,23.3,23.0,23.5,23.7,23.3,23.9,23.2,22.8,23.3,23.7,23.4,22.5,22.7,22.5,22.0,22.4,22.8,23.5,24.1,23.2,23.8,22.9,23.0,23.5,23.0,22.2,23.3,22.9,21.8,22.2,23.0,21.9,21.5,22.1,22.6,22.0,21.3,22.2,22.7,21.5,21.3,22.1,22.2,20.6,21.2,23.0,21.8,20.0,22.1,21.7,20.7,20.8,20.7,21.9,23.1,22.4,23.2,22.0,22.9,23.4,23.3,24.1,23.4,23.4,23.3,22.9,21.9,22.1,22.9,22.9,23.0,22.5,22.0,21.4,20.6,19.7,19.3,17.8,17.6,16.1,16.0,13.9,13.9,12.9,9.4,9.3,12.7,10.3,12.6,10.6,14.4,16.3,15.6,15.1,17.9,17.5,17.6,17.8,18.1,17.3,18.2,19.6,19.8,19.3,20.0,19.1,19.5,18.9,18.3,16.5,18.2,16.5,17.1,17.4,17.6,18.2,17.3,17.5,17.0,17.3,16.6,16.2,13.9,14.0,13.9,11.9,10.5,10.4,7.6,8.0,10.4,7.1,5.7,5.5,5.3,3.1,2.0,0.8,1.9,3.3,5.7,6.7,6.2,9.0,9.1,9.3,9.3,12.2,11.4,12.1,13.4,12.8,12.2,12.7,13.7,13.5,15.3,15.4,15.3,14.8,12.5,10.9,11.5,11.8,13.5,14.3,15.2,15.7,16.2,16.9,17.5,17.3,18.6,18.2,19.6,18.3,19.6,18.4,17.8,18.4,17.9,18.7,17.6,18.7,18.5,17.7,17.9,19.0,20.0,21.2,19.8,21.0,22.3,22.1,23.3,23.5,24.0,23.7,23.8,24.1,24.1,24.9,24.3,23.7,24.1,24.1,23.5,22.6,22.8,22.4,22.1,22.3,23.3,22.5,23.7,23.6,24.1,24.2,24.4,25.4,25.6,24.5,24.6,23.9,23.9,23.9,23.0,24.0,23.2,24.0,23.3,23.9,23.0,23.5,23.1,22.8,21.8,22.0,20.6,21.3,20.5,18.7,19.3,18.1,18.5,17.7,18.0,18.1,17.5,16.6,15.6],[27.8,26.3,26.8,26.8,27.1,27.9,27.7,27.7,27.3,26.5,25.6,25.4,24.8,24.1,24.2,23.6,23.2,22.7,22.7,22.3,22.0,21.1,21.5,20.7,19.7,19.3,19.8,20.0,19.0,18.5,19.7,19.8,21.7,21.4,22.2,23.1,23.5,24.5,24.8,25.2,25.4,25.5,24.6,25.2,24.1,24.2,23.3,23.9,23.0,23.1,24.2,23.2,24.3,23.2,23.5,23.8,24.1,24.9,25.5,25.6,26.3,26.2,25.4,25.1,24.5,24.7,24.1,24.6,24.8,24.4,24.1,24.8,24.6,25.1,24.8,25.5,25.3,25.4,25.1,24.7,25.3,24.4,24.5,23.6,24.4,23.7,24.8,24.3,24.0,24.7,23.9,23.5,24.2,24.6,24.3,23.4,23.5,23.1,23.0,23.6,23.6,24.2,24.8,24.1,24.4,23.7,24.2,24.5,24.2,23.5,23.9,24.2,22.8,22.8,23.7,23.0,22.3,22.7,23.4,22.3,21.9,22.9,22.8,21.8,21.7,23.0,22.1,20.9,21.9,23.4,21.4,21.1,22.6,21.8,20.6,21.7,22.3,22.5,23.9,23.9,24.7,23.0,24.0,24.6,24.4,25.1,24.7,24.2,24.4,23.7,23.5,23.9,23.7,24.3,24.2,23.6,23.5,22.4,21.8,21.3,21.0,19.7,20.1,17.9,18.3,17.4,17.1,16.4,13.3,13.9,15.9,12.7,15.4,14.1,16.2,18.0,16.1,17.5,19.1,19.2,18.4,19.6,20.3,19.2,19.2,21.1,21.6,20.8,21.3,20.9,21.6,20.4,19.5,18.1,19.2,16.9,17.1,16.6,17.9,18.2,18.7,19.0,18.3,19.1,18.5,16.1,16.3,17.4,14.7,13.2,14.0,13.9,13.0,10.5,11.4,9.0,7.8,6.5,5.6,6.1,4.3,2.6,0.8,2.1,3.5,5.5,6.8,8.4,9.5,9.3,9.7,13.2,11.7,12.2,14.4,13.5,13.4,14.1,15.8,15.1,16.6,16.5,15.6,13.4,12.4,11.2,10.8,11.6,14.8,14.5,14.1,15.9,15.5,17.0,18.9,18.3,19.8,19.6,20.8,19.9,20.9,20.5,19.0,20.0,19.2,20.0,18.6,18.7,18.8,17.7,19.5,20.8,21.8,22.5,21.3,21.6,22.8,22.4,24.4,23.9,25.1,25.1,25.2,25.2,25.4,26.2,25.6,25.1,25.6,25.6,24.7,24.0,24.4,23.1,23.0,23.3,24.6,23.9,25.1,24.7,25.3,25.6,25.5,26.4,26.6,25.3,25.5,24.6,24.7,24.8,24.1,25.1,24.3,24.6,24.0,25.0,23.4,24.7,23.0,23.7,22.5,23.2,21.9,22.9,22.0,21.4,21.2,20.6,21.1,19.7,20.5,19.6,19.6,19.4,19.1],[28.2,27.5,27.5,27.8,27.2,27.7,27.5,27.5,27.2,26.3,25.4,25.0,24.5,23.6,23.6,23.3,22.6,22.7,22.6,23.0,22.4,21.1,21.8,20.8,20.7,20.3,21.4,21.7,20.5,20.4,21.4,21.6,22.5,23.3,23.2,24.5,24.7,25.6,26.3,26.4,26.3,26.2,25.7,26.0,25.2,25.0,24.3,25.0,24.2,24.3,25.0,23.8,24.6,23.5,23.5,23.8,24.3,25.5,26.0,26.0,26.5,26.4,25.9,25.8,25.2,25.5,24.7,25.5,25.7,25.3,25.1,25.9,25.2,25.7,25.3,25.8,25.9,25.7,26.0,25.4,26.2,25.2,25.9,25.1,25.8,25.3,25.9,25.6,25.2,25.7,25.0,24.7,25.6,25.5,25.0,24.3,24.0,23.9,23.7,23.4,23.6,23.9,24.8,24.3,25.2,24.6,25.1,25.3,24.9,24.7,24.9,25.1,23.3,23.4,24.8,23.9,22.7,23.8,25.1,23.2,22.2,24.1,24.4,23.3,22.5,23.7,23.0,22.0,22.0,23.8,21.8,21.7,22.4,22.9,21.1,22.5,23.2,22.7,24.4,24.2,25.3,23.9,24.1,24.8,24.6,25.4,24.9,24.2,24.3,24.0,22.8,23.5,23.7,24.2,23.8,23.9,23.2,23.1,22.7,21.5,21.6,20.8,21.1,19.7,21.2,20.3,21.0,20.3,19.2,17.5,19.9,16.9,17.6,17.0,19.1,19.5,18.4,18.9,21.3,20.4,19.5,21.3,20.9,21.0,21.3,22.1,22.0,22.5,22.7,22.8,22.7,22.5,20.9,19.3,21.0,18.5,18.8,17.7,17.8,18.8,18.9,19.8,19.3,19.8,19.5,15.8,17.1,18.4,16.0,14.3,16.3,16.4,17.5,15.4,15.0,12.7,12.6,9.0,6.9,8.0,6.8,4.6,2.0,0.8,1.9,4.5,5.4,7.6,8.9,8.3,7.7,11.7,11.6,11.5,13.6,12.8,13.1,12.9,14.1,15.5,17.0,17.2,14.9,14.4,13.8,12.0,12.2,14.6,15.9,16.5,15.0,17.8,15.7,15.6,19.7,19.7,19.7,19.9,20.7,20.2,21.3,20.6,20.4,20.7,20.2,20.6,19.2,20.4,21.0,19.5,21.0,22.5,23.2,23.9,22.8,22.4,24.0,23.8,25.4,25.3,26.1,26.7,26.3,26.1,26.4,27.1,26.3,26.2,27.0,26.7,25.7,25.2,25.4,24.3,24.1,24.7,25.8,24.3,26.2,25.7,26.1,26.5,26.5,27.2,27.4,26.2,26.4,25.4,25.6,25.9,25.4,26.3,26.0,25.3,25.2,26.0,24.7,25.1,23.4,24.2,23.2,23.9,22.8,22.7,22.7,22.1,21.0,20.9,21.0,20.5,21.6,21.8,21.9,21.9,20.9],[27.5,26.4,26.6,27.0,26.4,27.0,26.8,26.6,26.0,25.4,24.7,24.3,24.2,23.2,22.3,22.3,21.8,21.9,20.8,20.7,20.2,18.9,19.3,18.3,18.9,19.2,20.2,19.7,18.5,18.7,19.7,19.7,21.2,21.7,21.9,22.6,22.9,25.1,25.1,25.7,25.5,25.3,24.7,25.2,23.5,23.9,22.9,24.0,23.5,23.7,24.6,23.1,24.5,22.7,22.9,24.0,23.8,25.4,26.2,25.6,26.4,26.6,25.5,25.4,25.0,25.7,24.2,25.5,25.9,24.9,24.7,25.6,24.8,25.0,24.5,25.0,24.7,24.4,24.6,24.5,24.7,23.7,24.8,23.7,25.1,24.0,25.8,24.9,24.7,25.2,24.3,24.1,24.9,24.8,24.3,23.9,23.6,23.5,22.8,23.1,23.1,23.5,24.3,23.9,24.8,24.1,24.7,25.0,23.9,23.5,23.8,24.2,21.7,22.1,23.5,22.3,21.2,22.0,23.5,21.7,21.9,22.0,22.1,21.6,20.8,22.2,21.4,20.6,20.4,22.4,21.0,20.1,20.5,21.3,19.9,19.9,21.5,20.5,22.6,22.2,23.9,22.1,22.9,23.7,23.4,24.3,23.8,22.9,22.3,22.1,21.6,22.0,22.8,22.8,22.9,23.2,22.0,22.1,20.7,20.1,20.7,18.9,21.2,19.5,20.7,17.9,20.0,19.9,18.3,18.4,19.4,16.3,17.2,15.3,19.5,19.2,17.5,18.6,20.2,19.1,18.7,20.8,20.5,19.2,19.8,21.7,21.4,20.9,22.3,21.8,21.5,21.0,19.9,18.5,18.7,16.9,17.0,16.3,17.5,17.8,17.5,18.2,17.9,18.5,18.9,15.0,15.5,18.6,16.4,12.8,14.8,16.8,17.3,16.4,13.8,12.4,14.1,11.0,7.1,9.9,8.7,5.3,3.6,1.5,0.8,1.9,3.1,5.0,6.0,6.5,5.4,8.9,10.1,11.0,13.0,12.1,11.0,10.9,14.0,14.0,14.3,15.3,13.2,12.6,12.5,11.5,12.1,14.3,15.3,14.8,14.1,15.9,13.9,15.3,17.3,16.6,17.4,17.1,18.3,17.4,18.6,18.3,17.8,18.1,19.7,18.5,18.8,18.7,18.8,18.1,19.6,20.4,22.1,21.8,20.6,21.0,21.4,21.5,23.4,23.2,25.1,25.8,25.7,25.5,26.1,27.0,25.9,26.0,26.8,26.3,25.2,23.7,24.5,22.6,21.7,22.5,23.9,22.9,25.1,24.5,26.2,26.5,26.5,27.5,27.6,25.9,25.8,25.5,25.4,25.6,23.8,25.5,24.6,24.7,23.7,24.8,22.8,23.8,21.8,22.4,21.6,21.9,20.9,21.1,21.4,20.6,19.8,19.5,19.7,19.6,19.7,20.1,20.5,19.9,19.5],[28.1,27.6,27.5,27.5,27.3,27.1,26.8,26.6,26.1,25.5,24.8,24.2,24.3,23.5,23.3,22.6,22.3,21.6,20.9,21.4,20.9,18.5,20.0,17.5,19.3,16.3,19.6,20.0,18.4,16.4,19.7,18.8,20.0,19.3,19.5,21.5,21.9,24.3,24.2,24.8,24.7,24.1,23.7,24.1,22.7,23.1,22.1,23.5,22.7,23.3,24.2,23.3,24.0,24.0,23.7,23.6,24.4,25.2,25.7,25.8,25.8,25.9,25.1,25.4,25.0,25.1,24.1,24.8,24.8,24.1,24.4,24.5,23.8,23.8,23.7,23.6,23.5,23.8,23.7,24.0,23.8,22.4,24.5,23.3,24.8,24.3,25.6,25.3,25.1,25.5,24.8,24.4,25.7,25.1,24.9,24.4,24.1,24.2,23.6,23.4,23.8,23.6,24.4,24.4,25.3,24.8,25.0,25.3,24.5,24.4,24.7,24.8,22.7,23.0,24.0,23.4,21.8,22.5,24.3,22.1,20.8,22.2,23.3,21.0,20.0,22.0,20.5,20.1,19.6,22.1,20.1,18.9,20.6,20.7,19.0,19.8,21.7,20.6,23.0,22.3,23.8,22.5,22.9,23.8,22.9,23.7,23.4,22.5,22.4,21.8,21.0,22.2,22.2,22.3,21.9,22.5,21.5,22.0,20.9,18.9,20.2,18.3,21.4,18.3,21.6,18.3,20.6,21.3,19.9,18.6,20.6,17.8,17.8,15.6,18.1,19.2,15.4,17.1,19.5,17.6,16.4,18.5,18.4,17.7,17.4,19.7,20.7,21.5,21.7,20.9,21.4,20.1,19.2,18.5,19.0,14.4,13.3,13.8,14.1,13.7,15.7,16.9,15.8,18.0,16.1,14.4,14.8,17.9,14.3,12.3,14.9,18.3,17.2,15.6,13.1,14.0,13.9,12.2,8.1,12.2,9.6,7.0,5.1,3.0,1.6,0.8,1.9,3.9,4.1,4.6,4.0,7.1,6.7,9.3,12.3,11.4,11.0,10.6,12.1,13.0,13.4,13.2,11.4,10.8,11.2,9.9,12.0,13.8,13.5,13.4,12.0,13.1,13.1,13.9,15.3,16.0,17.5,17.3,18.4,17.8,19.6,18.6,19.6,19.5,15.6,17.8,15.1,16.5,17.3,15.6,18.7,20.0,20.1,21.4,20.2,19.2,21.4,20.7,23.0,23.1,24.0,25.2,25.1,25.2,25.9,25.9,24.8,25.5,26.4,25.3,24.2,22.7,24.2,21.6,22.4,23.6,23.4,23.2,25.1,24.8,26.2,26.3,26.4,27.2,27.2,26.0,26.0,25.7,25.6,25.5,24.2,25.2,25.0,24.2,23.2,24.4,22.9,23.4,21.6,22.4,20.3,22.2,20.7,20.6,20.8,19.0,18.5,17.0,19.4,17.0,20.1,20.1,21.6,20.8,20.4],[27.5,26.3,26.6,27.0,26.0,26.8,26.8,26.1,25.8,24.7,23.7,23.2,22.9,22.2,21.4,20.5,19.7,20.0,19.8,20.1,19.2,17.3,19.1,17.3,18.7,17.1,20.2,19.8,17.9,17.9,19.6,20.1,21.8,22.1,21.9,22.8,22.5,22.8,24.0,24.5,24.4,23.8,23.1,23.3,22.6,22.6,21.5,22.8,21.5,22.3,22.8,22.5,22.9,23.0,23.4,23.2,24.0,24.6,25.0,25.8,25.4,25.2,25.0,25.1,24.3,24.8,23.5,23.2,24.0,23.1,22.8,23.8,22.6,23.4,22.6,23.4,23.0,23.4,23.9,23.2,24.0,23.1,24.2,23.8,24.5,23.4,24.7,24.4,24.1,24.9,23.6,23.1,24.3,24.6,23.6,23.2,22.4,22.8,22.0,21.7,22.4,22.9,23.7,23.2,24.2,23.5,24.0,24.3,23.6,23.2,23.8,23.7,21.6,21.8,23.5,22.2,20.6,21.6,23.8,21.5,20.7,22.3,23.1,21.4,20.5,23.3,22.1,21.0,20.8,23.2,21.7,19.1,21.5,22.6,18.5,19.5,20.8,20.1,22.3,22.8,22.6,20.5,21.3,23.0,21.6,23.0,22.1,21.7,21.9,21.3,21.8,21.3,21.3,22.2,22.9,21.3,21.3,20.9,19.6,19.8,19.2,17.4,20.2,18.9,20.7,19.3,19.9,21.0,21.7,20.3,19.9,19.2,20.2,18.7,18.4,17.9,17.4,18.3,18.6,17.8,17.0,18.7,20.4,18.3,19.3,21.1,21.4,21.9,20.7,20.6,21.4,20.5,19.4,18.1,18.0,15.9,16.1,14.1,14.9,14.3,14.4,16.9,15.1,17.8,19.1,13.7,15.4,18.6,17.7,13.8,14.6,20.0,20.1,19.6,17.0,15.9,17.5,13.3,10.4,12.9,12.0,8.1,7.4,4.6,2.8,1.3,0.8,1.4,2.9,3.6,3.2,5.1,5.8,7.2,9.3,9.5,9.2,8.4,10.5,10.3,11.4,12.4,11.3,10.5,11.0,10.5,13.8,15.4,13.7,16.0,12.1,14.5,12.0,13.5,14.6,13.6,16.7,15.7,17.5,16.5,18.4,17.4,18.4,17.8,17.7,17.3,17.5,17.2,18.9,16.6,18.6,22.0,21.8,22.9,22.4,22.5,23.0,21.9,23.5,23.4,23.7,24.7,24.5,24.5,25.2,25.4,24.4,24.6,25.8,24.6,24.0,22.5,23.0,22.3,22.0,22.0,23.4,22.3,24.1,23.4,25.4,25.6,25.6,26.9,27.1,25.5,25.8,24.7,24.3,24.5,23.1,24.6,24.2,23.3,23.0,23.8,22.6,23.6,22.8,23.1,22.5,23.5,22.1,21.7,21.7,21.0,19.9,17.9,20.1,17.1,18.8,21.2,20.3,19.0,19.1],[26.8,25.9,25.6,26.2,24.9,26.2,26.0,25.7,25.0,24.0,22.8,22.4,21.6,20.9,20.3,19.3,18.2,18.6,18.7,18.7,17.8,15.8,17.7,15.5,16.8,15.2,17.5,18.8,17.3,16.9,19.6,19.0,19.5,20.7,20.3,20.4,21.1,22.1,22.3,23.1,23.3,22.8,21.2,22.1,21.2,21.1,21.1,21.4,22.0,21.6,23.3,22.5,23.1,22.9,22.2,23.1,23.0,24.5,24.9,24.8,24.6,25.0,24.3,24.3,24.2,23.9,22.7,23.3,23.6,21.7,22.7,22.8,22.3,22.7,22.0,22.4,21.7,22.2,21.6,21.5,22.2,21.0,22.5,21.4,22.7,21.3,23.0,23.0,22.6,23.2,22.1,21.7,23.3,23.0,22.3,21.7,21.2,21.4,20.5,20.3,20.8,21.4,22.4,21.9,23.0,22.1,22.7,23.2,22.2,21.6,22.0,22.4,20.8,20.1,21.5,21.3,20.2,20.1,22.1,20.8,18.5,20.2,21.6,19.3,17.7,21.3,20.6,19.2,18.2,20.9,19.6,17.5,19.0,19.7,17.5,19.0,20.6,18.9,20.4,20.6,21.5,19.8,20.7,21.7,20.9,21.7,20.8,20.5,20.8,21.1,20.1,20.9,21.2,21.6,22.1,21.5,22.1,21.2,19.2,18.0,19.3,18.5,19.2,15.8,19.2,17.0,18.1,18.6,18.9,18.5,18.1,16.0,15.3,15.3,17.2,18.2,15.4,17.3,19.0,17.6,17.4,19.1,19.1,20.1,18.8,20.8,21.1,20.8,20.4,19.5,19.9,18.9,19.2,17.3,18.0,15.8,16.0,13.2,15.0,15.0,13.9,14.9,14.0,16.3,15.1,12.3,13.4,16.2,13.5,12.8,13.6,14.6,15.9,14.9,11.4,12.8,13.7,11.7,8.9,11.7,9.7,7.6,6.9,4.5,3.8,2.8,1.2,0.8,1.5,2.5,3.0,4.5,5.1,6.0,9.4,8.8,8.5,8.1,10.2,10.0,11.7,11.6,11.2,9.2,11.1,9.8,11.9,14.0,12.8,13.3,11.3,13.6,12.1,12.6,13.7,12.6,14.5,15.0,15.5,14.9,17.9,17.3,17.3,17.1,15.5,16.8,16.5,17.1,18.0,16.2,17.9,19.0,20.9,20.1,19.3,18.7,19.7,19.3,21.3,20.6,22.3,23.3,22.8,23.1,23.7,24.0,22.9,23.2,24.3,23.1,22.5,21.6,21.5,20.6,20.6,20.6,21.9,21.0,22.9,22.4,24.1,24.2,24.6,25.5,25.3,23.9,24.0,23.5,23.4,23.3,22.2,22.9,22.4,21.7,20.9,22.6,21.1,21.7,20.5,21.1,19.4,21.4,20.1,19.8,21.0,19.5,18.5,18.9,19.5,14.7,18.7,18.1,20.0,19.0,18.1],[27.7,26.7,26.8,26.8,26.0,26.6,26.1,25.9,25.1,24.4,23.1,23.0,22.3,21.8,20.9,20.2,19.4,19.5,19.0,18.8,18.2,16.9,18.7,16.3,18.4,16.0,18.6,20.0,19.0,17.7,20.6,19.1,20.6,20.8,20.8,21.3,21.5,22.4,21.5,23.2,23.5,22.7,22.1,21.9,20.7,21.0,20.2,21.6,20.8,21.0,22.1,22.2,22.6,22.5,22.4,23.1,22.7,24.5,24.7,24.8,24.9,25.2,24.2,24.1,24.6,23.4,22.8,23.2,23.6,22.1,22.4,23.1,22.0,22.3,21.5,22.3,21.5,21.8,22.3,21.8,22.2,21.7,22.5,21.6,22.8,21.7,23.7,23.7,23.6,24.7,22.7,22.1,24.2,24.0,23.4,22.9,22.1,22.7,21.3,21.6,22.0,22.1,23.4,23.3,24.3,23.4,23.8,24.1,22.9,22.2,22.9,22.8,20.9,20.2,21.9,21.8,19.9,20.0,22.6,21.3,19.4,21.3,21.7,21.4,18.6,21.9,21.6,20.0,19.9,21.7,20.5,18.3,20.0,20.5,18.0,18.9,19.9,18.4,20.2,20.9,21.4,19.0,20.9,22.3,21.3,22.0,20.6,20.2,20.3,20.5,19.8,19.6,20.8,21.3,20.3,21.2,20.2,20.1,19.0,19.3,19.5,18.9,20.6,18.1,20.3,19.0,19.5,20.2,20.2,20.0,20.5,18.3,18.6,16.7,19.1,19.3,16.6,18.6,19.5,18.0,17.5,18.6,19.7,18.9,18.8,20.6,20.5,19.8,20.1,19.7,19.4,19.4,19.2,18.7,18.4,16.0,16.4,13.7,14.2,15.6,13.2,14.5,14.2,16.6,16.4,13.8,14.8,18.6,16.8,14.6,14.0,19.0,18.8,20.4,15.8,13.6,17.5,16.1,12.4,13.9,15.0,9.6,8.7,6.9,5.0,2.8,1.7,1.1,0.8,1.5,2.6,4.1,4.8,7.7,10.0,10.2,10.2,8.5,11.1,11.6,11.3,12.0,11.5,11.6,11.7,11.6,13.1,15.8,13.0,14.8,13.7,13.5,12.6,13.1,13.8,12.1,15.2,14.4,15.6,14.9,16.6,16.9,17.7,16.6,16.0,16.9,16.6,16.2,17.3,17.5,20.5,19.6,20.6,20.5,19.8,20.1,21.0,20.7,22.2,22.0,22.6,23.2,23.6,23.2,24.2,24.0,23.5,23.4,24.4,23.0,22.6,21.2,22.0,20.9,22.2,21.4,22.4,21.3,23.1,22.4,25.0,25.0,25.8,26.3,26.6,25.4,25.2,24.7,24.1,23.7,22.1,23.3,22.8,21.8,21.7,22.8,21.3,22.1,20.9,21.5,19.8,21.3,19.9,20.1,19.9,20.3,18.5,17.7,18.4,16.8,18.6,19.5,21.2,19.7,19.4],[26.4,24.5,24.8,25.5,24.5,25.7,25.7,25.0,24.8,23.8,22.3,22.2,21.5,20.6,19.8,18.2,17.6,18.1,17.6,17.8,17.3,14.9,17.4,15.9,17.6,15.1,17.5,19.3,17.6,16.8,19.6,18.5,20.1,20.1,19.8,19.5,19.3,20.4,20.7,21.3,21.4,20.6,21.0,20.7,20.1,19.9,19.4,20.5,20.0,20.2,21.5,21.7,21.9,22.2,21.7,22.3,22.6,23.3,23.6,24.1,24.2,23.9,23.7,23.2,22.8,22.3,21.6,21.7,22.1,21.2,21.1,21.4,20.3,20.6,19.7,20.3,20.1,20.1,21.2,21.0,21.0,20.4,21.2,21.0,21.7,20.9,22.6,22.6,22.5,23.2,21.7,21.0,23.1,22.6,22.0,21.3,20.5,21.7,20.2,20.5,21.1,21.6,22.3,22.2,22.8,22.0,22.9,23.1,22.5,21.6,22.0,22.3,20.7,20.1,21.6,21.1,19.6,19.6,21.8,20.1,18.3,20.5,20.9,19.2,17.6,20.4,20.0,18.0,17.5,20.5,19.4,17.1,18.9,20.0,17.5,17.3,18.9,17.8,19.8,19.3,20.3,18.1,19.6,20.3,19.9,20.2,19.9,19.2,19.4,19.3,19.4,19.5,19.3,19.2,19.8,19.6,19.1,18.4,17.5,18.9,18.7,17.2,17.9,18.1,18.2,17.4,18.1,19.0,19.4,19.0,18.5,17.8,17.2,16.9,17.3,16.1,15.6,17.2,18.1,16.7,16.4,19.5,19.5,19.0,19.2,20.0,19.3,19.8,19.1,18.7,19.3,18.7,18.6,18.0,17.3,16.0,15.1,12.7,13.9,13.6,13.6,14.6,13.1,14.7,15.3,12.0,13.7,15.8,15.2,12.9,12.7,18.9,18.2,18.4,16.4,13.0,16.5,15.4,12.5,13.4,13.2,10.1,8.7,7.7,6.0,4.7,2.1,2.0,1.1,0.8,1.4,2.9,4.4,5.2,8.3,8.4,7.8,7.1,9.3,9.7,10.0,11.1,8.6,11.1,10.7,10.6,14.0,14.8,12.9,14.4,12.1,13.2,10.9,11.2,12.3,11.4,14.8,13.7,15.9,14.7,16.2,14.6,15.5,15.8,15.4,15.5,15.3,15.6,18.3,16.6,19.1,19.8,20.3,19.4,19.9,19.6,20.2,19.5,20.3,20.1,20.7,21.7,21.8,21.5,22.5,22.6,21.7,22.0,22.9,21.5,20.9,19.7,20.7,19.3,20.2,20.4,21.2,21.3,22.0,21.8,23.4,23.9,24.5,25.4,25.6,24.3,23.9,23.4,22.6,22.2,21.6,21.9,22.0,20.9,20.2,21.0,19.8,20.6,20.2,20.2,19.4,20.2,20.0,19.9,19.7,20.3,18.3,17.6,18.5,15.9,16.1,17.3,17.9,17.6,18.0],[26.5,25.1,25.3,26.0,25.4,26.5,26.2,25.8,25.2,24.1,22.3,22.1,21.1,20.7,19.7,18.4,17.3,17.3,15.9,16.0,15.9,13.0,16.1,14.0,16.6,13.8,16.8,17.0,16.6,16.4,18.2,18.4,19.2,20.2,19.9,20.8,20.9,21.3,21.8,22.4,22.4,22.1,21.6,21.9,21.3,21.2,20.3,21.6,20.9,21.5,22.2,22.5,22.2,22.7,22.5,22.8,23.2,24.0,24.0,24.4,25.1,24.8,24.7,24.5,23.4,24.1,22.8,22.9,23.7,22.2,22.0,22.6,21.4,21.9,21.3,21.8,21.6,21.7,21.8,21.2,21.8,20.5,22.0,20.5,22.1,20.6,22.3,21.4,22.0,22.6,21.1,20.4,22.1,22.1,21.4,20.1,19.7,20.7,19.0,19.8,20.1,21.2,22.0,21.4,22.0,21.0,22.2,22.5,22.0,20.9,21.1,21.5,20.3,19.5,20.8,20.3,19.3,18.9,20.9,19.8,18.1,18.8,20.7,18.4,16.9,20.3,19.8,17.2,18.0,20.6,19.1,16.8,19.2,20.7,18.2,17.5,19.3,19.2,20.7,20.0,20.7,18.3,19.9,20.9,20.5,21.3,20.5,20.2,20.6,20.3,20.7,20.8,20.6,20.7,20.9,20.9,21.1,20.6,19.2,20.0,18.8,17.3,18.7,18.2,18.7,17.7,19.2,19.7,20.1,19.8,19.0,18.7,18.5,17.7,18.3,17.4,16.7,18.1,19.0,18.1,18.1,19.6,20.6,19.9,20.1,20.9,21.0,20.9,20.3,20.3,20.5,20.7,19.4,18.5,18.4,16.7,16.7,13.3,14.8,12.2,13.1,13.8,13.5,15.5,15.5,11.8,13.6,16.5,16.8,13.0,14.4,18.8,19.3,18.7,17.0,14.9,17.0,15.7,11.6,13.1,13.9,8.5,8.1,8.0,7.5,6.6,2.6,3.3,2.5,1.2,0.8,1.2,3.1,3.9,6.8,7.3,6.7,5.8,8.0,8.5,9.3,9.9,8.9,9.5,11.3,11.6,14.7,16.1,14.6,15.9,12.3,13.8,11.8,11.5,11.8,11.1,12.8,12.6,14.4,14.2,15.5,15.4,15.7,15.3,14.8,16.5,16.6,16.8,19.3,16.2,19.3,20.8,20.2,20.5,20.0,19.7,20.5,19.2,21.2,21.0,21.7,22.3,22.1,22.4,23.3,24.1,22.8,22.3,24.1,23.0,21.8,21.0,21.4,20.6,21.1,20.1,20.7,20.6,22.3,21.5,23.3,24.1,23.8,25.7,25.9,24.0,24.0,23.1,22.0,22.2,20.7,22.3,21.5,21.0,20.6,21.3,20.2,21.4,19.7,21.1,20.1,20.9,20.5,20.5,21.1,20.7,19.5,19.0,18.6,16.5,16.8,17.8,18.4,18.1,18.7],[26.4,25.5,25.5,25.9,25.5,26.0,25.2,24.7,24.0,23.2,21.9,21.7,21.0,20.7,19.7,18.4,17.3,16.7,17.3,16.2,15.4,14.8,15.9,13.3,15.6,13.2,16.9,17.1,14.9,15.9,18.0,17.0,19.5,21.7,21.2,21.5,22.2,22.3,22.3,22.7,22.8,22.3,21.6,21.8,21.8,21.3,20.7,20.7,20.3,20.1,19.9,21.4,19.4,22.4,21.0,22.3,23.0,22.8,23.8,24.2,24.4,23.7,24.2,23.5,21.2,23.2,21.1,21.3,22.0,20.5,20.6,21.5,20.4,21.8,21.2,22.0,21.8,21.6,22.1,21.2,22.3,20.4,22.1,20.7,21.6,20.5,21.7,22.0,21.2,22.1,20.8,20.1,21.9,21.7,21.5,20.3,20.5,20.2,18.8,20.3,20.1,20.8,21.1,20.8,21.8,20.8,21.7,22.3,21.8,20.6,20.8,22.0,20.8,19.9,20.4,21.2,19.0,18.8,21.1,20.5,16.1,18.8,21.3,19.1,16.0,19.7,19.9,15.5,16.1,19.8,17.9,15.5,18.7,20.2,17.2,17.4,19.7,19.2,20.8,19.8,21.0,19.0,19.6,21.2,20.5,21.3,20.3,20.6,20.8,20.3,20.7,21.2,20.6,20.9,20.9,20.2,20.4,19.8,19.0,20.0,19.1,18.1,19.5,17.7,19.4,16.9,18.9,19.5,19.9,19.2,18.9,17.4,19.4,16.7,18.4,18.0,15.8,19.6,19.5,17.2,17.0,20.6,20.4,18.2,20.7,20.1,20.3,20.6,19.2,19.7,19.3,19.3,19.6,19.6,18.6,15.6,15.0,13.0,15.1,12.4,14.7,14.0,12.9,14.5,17.2,13.4,12.6,15.9,15.9,13.8,14.3,18.6,18.7,18.5,17.7,16.5,17.6,15.2,13.2,16.4,14.0,11.0,9.9,9.0,10.7,8.6,4.5,5.0,4.3,2.9,1.6,0.8,1.4,2.8,5.1,6.4,6.2,5.8,7.6,9.1,9.0,9.4,8.9,7.6,10.0,10.9,15.3,15.5,14.2,14.6,11.8,15.0,11.7,11.7,11.2,11.3,12.5,13.2,13.5,13.3,15.3,14.6,15.2,15.2,15.2,15.7,16.2,16.2,18.4,16.1,18.7,21.1,22.1,22.0,20.7,20.3,22.1,20.4,21.9,22.4,22.5,23.4,22.8,22.6,23.3,25.1,23.3,22.8,24.5,23.7,22.9,22.2,22.0,21.9,21.5,21.0,22.1,21.3,23.4,22.8,23.3,23.5,23.0,25.3,25.4,23.3,23.8,22.4,22.3,22.2,21.9,22.4,22.3,21.3,21.4,21.8,20.7,21.5,19.9,21.6,20.8,21.8,21.1,20.3,20.9,20.9,18.3,18.0,17.3,15.9,17.0,16.8,19.4,18.9,18.6],[27.2,26.7,26.4,26.9,26.4,26.6,26.4,25.6,24.8,24.0,23.0,22.5,22.2,21.3,20.2,19.7,18.1,18.6,16.8,18.1,16.5,14.4,14.9,12.5,15.3,11.5,15.5,17.9,15.0,16.0,17.9,18.0,19.4,21.4,20.1,22.6,22.4,22.4,21.5,22.1,22.6,21.8,22.4,21.5,22.9,21.6,21.6,22.7,21.6,22.3,22.0,22.7,21.9,23.0,23.0,23.0,24.0,24.1,25.1,25.5,24.7,24.3,24.4,24.7,23.5,24.1,22.8,22.4,22.8,21.6,21.4,22.1,20.5,21.8,21.4,21.8,21.9,21.6,22.5,21.8,22.4,20.2,21.5,20.0,21.6,20.7,22.0,22.0,22.0,22.8,21.9,21.0,22.8,22.9,23.0,22.1,21.8,21.8,20.5,21.1,21.6,22.4,23.1,22.4,23.3,21.8,22.1,22.2,21.3,20.7,21.7,21.5,19.9,19.6,20.9,20.8,19.5,18.8,21.5,21.0,17.8,18.9,20.8,17.7,15.8,19.5,18.2,14.4,15.8,17.9,15.4,13.6,17.4,19.2,14.7,17.9,18.4,17.4,20.4,18.5,21.2,18.2,19.9,21.1,20.0,21.7,20.8,20.0,20.5,19.7,19.4,20.4,20.5,21.5,22.3,21.1,21.5,19.5,17.5,18.7,19.0,18.4,20.1,18.4,20.6,18.0,20.0,20.6,21.2,21.2,20.4,19.5,19.2,18.1,18.9,18.6,17.2,17.7,19.0,18.2,17.7,19.5,19.6,18.5,18.9,20.0,20.7,21.9,21.1,21.3,21.0,22.0,20.3,19.1,18.6,15.0,14.7,11.4,14.4,11.8,13.7,14.5,13.3,15.9,16.6,13.4,13.2,17.7,16.6,14.1,16.3,18.2,19.2,19.0,17.5,16.6,18.2,16.3,14.5,15.6,15.7,11.3,11.0,9.7,9.1,8.2,5.2,5.7,5.5,4.7,3.3,1.4,0.8,1.9,3.8,5.5,6.3,6.0,8.0,6.9,8.0,7.2,7.3,6.7,10.9,9.9,13.8,15.4,14.0,15.6,10.8,13.6,9.1,9.8,11.7,11.7,12.2,14.0,13.2,13.1,15.9,16.1,17.5,15.6,16.1,14.9,15.7,14.2,17.8,14.5,18.0,21.0,22.3,21.9,20.0,19.2,21.7,18.9,22.8,22.1,22.5,22.9,22.2,22.1,22.6,23.8,21.7,22.3,23.1,21.6,21.5,21.8,22.1,21.7,21.2,20.0,21.9,21.0,21.7,21.1,22.2,23.7,23.4,25.2,25.9,23.5,23.7,22.6,22.0,21.6,21.1,22.3,21.1,20.7,21.0,22.0,20.7,22.0,18.7,21.4,19.4,22.0,20.3,19.7,20.4,20.2,16.3,17.7,16.9,16.3,17.7,19.1,20.5,20.6,19.9],[27.5,26.8,27.2,27.4,27.5,27.7,27.3,26.8,25.8,25.1,24.1,23.9,22.7,22.3,21.7,20.4,19.0,18.9,17.8,17.5,16.4,14.6,15.9,13.7,14.7,13.0,16.6,17.2,15.0,15.9,18.4,18.0,20.3,22.9,21.4,23.5,23.8,24.0,23.3,23.7,23.8,23.7,23.9,23.3,23.8,23.0,23.1,23.4,22.7,23.3,23.8,23.5,23.9,24.3,24.5,24.8,25.3,25.7,26.6,26.6,26.5,26.1,25.7,25.8,25.4,25.2,24.3,24.3,24.2,23.6,23.5,24.1,23.4,23.6,23.3,23.7,23.8,23.3,23.8,23.0,23.3,22.0,22.6,21.0,22.5,21.8,22.7,23.1,22.6,23.2,22.4,21.7,23.6,22.8,22.8,22.0,21.7,22.0,20.8,21.2,21.8,22.7,23.1,22.5,23.3,22.5,22.7,23.1,22.8,22.3,22.3,22.7,21.8,20.4,21.7,22.0,21.1,19.4,22.0,21.6,18.5,19.2,21.3,18.4,16.9,20.3,19.7,17.2,17.4,20.6,18.0,17.2,19.8,21.1,19.4,19.0,20.8,19.3,21.8,19.9,22.7,19.1,20.7,22.2,21.5,22.7,22.4,21.4,22.1,21.4,21.7,21.7,21.8,22.3,22.7,22.4,22.6,21.6,19.6,20.6,19.2,18.9,20.1,20.3,20.7,19.8,20.5,20.8,20.6,20.5,20.9,20.2,19.9,18.9,20.7,19.7,18.0,20.0,20.6,18.7,19.3,21.1,21.5,20.9,21.0,22.0,22.2,22.2,22.0,21.5,21.8,22.0,21.7,20.7,20.7,16.3,18.2,14.9,15.6,15.1,13.7,15.2,15.7,16.6,16.5,14.5,16.9,18.4,17.8,16.2,17.7,20.3,20.5,20.5,18.1,18.1,18.7,17.4,13.6,17.0,15.7,13.9,13.4,12.1,12.4,9.1,6.9,6.4,6.6,6.3,5.2,4.3,2.2,0.8,1.8,3.4,4.6,6.5,7.6,6.7,9.0,7.8,8.9,6.9,11.8,11.2,14.7,17.8,15.7,16.6,12.2,14.3,10.7,12.5,12.1,11.6,13.2,14.3,14.4,14.8,16.2,17.0,18.2,16.6,16.1,16.2,18.0,17.9,19.9,16.3,20.3,21.7,23.4,23.2,21.9,21.1,22.5,21.1,23.4,23.2,23.9,24.2,23.9,23.4,23.8,24.9,23.6,24.3,24.8,24.0,23.4,23.9,23.8,23.0,22.9,22.3,23.5,22.7,23.8,23.2,23.7,24.3,24.4,25.5,26.1,24.4,24.2,23.9,23.0,23.0,22.6,23.3,22.9,22.6,22.8,23.4,21.8,23.0,20.6,22.8,22.4,22.8,22.2,21.3,22.4,21.4,20.3,20.2,19.4,18.2,18.5,19.8,20.5,19.8,20.0],[27.8,27.4,27.0,27.4,27.4,27.4,27.2,26.7,26.5,25.5,24.9,24.3,23.2,22.7,21.8,21.7,19.4,20.6,19.1,18.7,18.2,17.0,17.4,16.4,15.5,14.9,18.2,18.0,14.7,15.8,17.6,19.4,21.4,22.7,22.5,24.0,24.4,25.1,25.7,25.7,25.5,25.8,24.9,25.7,24.7,24.9,23.7,25.0,24.3,24.1,25.2,24.4,25.0,24.7,25.0,24.8,25.0,25.8,26.2,26.2,26.6,26.8,25.9,26.0,25.9,25.9,25.2,25.6,25.7,25.1,24.5,25.6,24.5,25.5,24.6,25.4,24.9,24.9,24.3,23.7,24.2,23.1,23.4,22.0,23.6,22.6,23.7,23.4,23.7,24.2,23.5,22.7,24.0,23.7,24.0,23.5,23.2,22.5,21.7,21.6,22.4,23.3,24.0,23.2,23.7,23.1,22.9,23.4,23.1,22.3,22.7,23.1,22.7,20.9,22.5,22.5,21.4,20.9,22.8,21.4,20.2,21.0,22.4,20.5,19.5,21.5,20.9,19.8,20.4,22.1,20.4,19.9,21.9,22.2,19.9,20.9,21.7,21.3,23.3,22.3,24.1,21.8,22.5,23.3,22.9,24.1,23.8,23.0,23.3,22.8,22.8,22.8,22.7,23.4,23.4,23.6,23.3,22.3,20.9,21.3,21.0,21.0,21.5,21.2,21.9,20.4,21.9,22.0,21.2,22.3,21.7,21.2,20.2,19.9,21.1,21.1,18.6,20.4,21.4,20.0,19.4,21.6,21.1,20.3,21.6,22.2,21.9,22.5,22.8,22.7,22.7,21.9,20.9,20.2,19.9,16.2,17.0,14.8,16.4,16.1,15.9,16.8,16.1,18.8,18.4,15.7,17.3,20.1,18.8,16.2,17.9,20.6,21.6,21.5,18.7,18.9,20.9,18.2,16.0,18.4,18.5,16.1,15.7,14.0,12.8,9.3,9.8,8.7,10.2,11.4,7.9,5.3,4.9,1.5,0.8,2.3,3.6,6.2,6.5,5.5,9.0,8.8,8.6,9.4,12.9,12.4,15.9,17.8,15.5,16.4,13.3,16.2,12.5,13.4,14.4,13.5,15.7,16.5,17.4,17.6,19.4,19.3,20.2,18.9,17.8,18.4,18.5,18.4,19.3,16.7,18.7,21.8,23.1,23.7,21.7,21.5,23.4,22.6,24.1,24.1,24.8,25.5,25.1,24.7,25.2,25.9,25.0,25.5,26.1,25.6,25.1,25.0,24.5,23.8,23.5,23.1,24.1,23.4,24.7,24.2,25.1,25.0,25.6,26.0,26.3,25.2,24.6,24.7,24.0,24.1,23.1,24.2,23.5,23.7,23.1,24.4,23.4,24.0,22.3,23.3,22.5,23.8,22.5,22.1,22.0,21.4,20.4,20.8,20.7,19.7,20.6,21.3,21.6,21.2,20.6],[28.2,27.7,27.6,28.0,27.8,27.7,28.0,27.6,26.9,26.0,25.5,24.8,24.2,23.0,22.1,21.6,20.1,20.4,19.7,19.1,19.9,16.8,18.2,17.0,16.2,14.6,18.6,18.8,14.7,15.9,18.5,19.5,22.2,23.0,23.3,24.8,24.9,26.2,26.4,26.6,26.6,26.7,26.0,26.4,25.6,25.6,24.9,25.6,25.0,24.9,26.0,25.2,26.4,26.2,26.6,26.7,27.1,27.4,27.8,27.8,27.9,28.0,27.3,27.7,27.3,27.5,26.2,26.7,26.7,26.0,25.5,26.3,25.7,26.4,25.9,26.6,25.8,26.3,25.5,25.3,25.8,24.7,25.2,23.9,25.0,24.5,25.5,25.5,25.2,25.6,24.8,24.3,25.5,25.0,25.1,24.7,24.4,23.9,22.4,22.2,23.8,24.4,25.0,24.8,25.0,24.5,24.7,25.1,24.9,24.0,24.4,24.7,23.6,22.8,23.9,23.7,22.8,22.5,23.9,23.4,21.2,22.4,23.4,21.4,20.6,22.9,22.1,19.3,21.5,23.2,21.1,20.1,22.8,23.1,21.0,21.7,22.5,22.6,24.0,23.1,25.0,22.8,24.0,24.7,24.6,25.7,24.8,24.5,24.6,24.3,24.0,24.2,24.7,24.9,24.9,25.2,24.6,23.4,22.2,22.6,21.6,21.3,21.9,21.2,22.1,19.9,21.8,22.5,22.0,23.2,22.4,21.3,20.6,20.1,21.8,21.2,19.5,20.4,21.8,20.2,20.3,21.9,22.3,21.1,21.4,23.2,23.2,22.6,23.3,22.5,23.6,22.3,22.2,20.6,20.3,16.9,18.3,15.7,16.8,16.4,16.0,17.7,15.5,18.5,18.8,15.5,17.4,20.0,18.5,15.9,18.4,21.3,22.2,22.5,19.7,19.7,22.1,20.4,18.2,20.6,20.8,17.7,16.8,15.0,12.9,10.4,9.8,11.2,13.0,12.6,8.5,7.4,6.1,3.8,1.8,0.8,1.6,4.8,5.7,5.4,9.7,9.7,9.9,8.5,13.2,13.0,16.4,19.2,16.6,16.8,13.0,15.8,12.3,13.2,15.1,13.5,16.4,17.5,17.9,18.1,18.4,18.5,19.1,18.9,18.5,19.1,19.0,19.2,20.0,17.5,19.9,22.3,23.4,24.1,22.5,22.7,24.1,24.0,25.2,25.4,26.0,26.5,26.4,26.1,26.4,27.2,26.4,26.7,27.1,26.5,26.3,25.5,25.7,24.7,24.3,24.1,25.4,24.9,25.9,25.7,26.2,26.3,26.6,27.1,27.4,26.4,26.1,26.1,25.6,25.7,24.8,25.5,25.0,25.0,24.4,25.8,24.6,25.0,23.7,24.3,23.3,24.8,23.3,23.1,23.5,21.9,21.1,21.2,20.7,20.2,20.3,20.7,21.7,21.0,20.5],[27.1,26.3,26.2,27.3,27.2,27.4,27.7,27.2,26.4,24.9,24.2,23.5,22.9,22.0,21.4,19.9,18.0,18.2,16.6,16.5,17.0,14.1,15.7,15.0,15.0,13.0,17.5,17.3,14.9,15.2,17.0,18.8,20.5,22.6,22.2,24.0,24.0,24.6,24.6,24.8,24.4,24.6,23.8,24.7,23.6,24.0,23.0,24.1,23.3,23.6,24.6,23.9,25.1,25.1,25.3,25.3,25.7,26.0,26.5,26.8,26.9,26.7,26.4,26.5,26.0,26.1,25.1,25.3,25.4,24.7,24.1,24.8,24.1,24.8,23.8,24.6,24.0,24.1,23.8,23.1,23.8,22.7,23.2,22.0,23.0,22.6,23.5,23.3,23.2,23.6,22.4,22.1,23.7,23.0,23.2,22.4,21.7,21.9,20.6,20.0,21.6,22.8,23.6,22.8,23.5,22.8,23.2,23.5,23.5,22.2,22.5,23.2,21.9,20.5,22.2,22.2,21.0,20.1,22.6,21.6,18.7,20.0,22.3,19.7,17.0,21.0,20.6,17.7,18.6,21.4,19.4,17.7,20.6,21.2,19.5,19.1,20.9,20.7,22.3,21.6,23.0,20.1,21.6,22.7,22.4,23.5,22.8,22.5,22.8,22.7,22.2,22.7,23.2,23.3,23.2,23.5,22.9,22.3,21.1,21.8,20.5,20.1,20.6,20.0,21.2,20.4,21.4,21.9,21.7,22.7,21.7,21.3,20.8,20.3,21.2,20.2,18.9,19.2,20.9,18.6,18.8,21.2,21.4,19.5,20.2,22.4,22.0,21.6,22.1,21.6,22.2,21.4,20.9,19.4,19.6,16.8,17.9,15.1,15.7,14.6,14.7,14.9,13.2,17.1,17.2,13.8,16.7,19.9,18.4,16.3,18.3,21.9,22.1,22.3,19.8,19.8,21.7,20.2,18.4,20.7,20.1,16.7,16.0,15.1,13.2,11.1,9.3,12.5,13.5,11.4,6.8,6.2,7.1,4.8,3.4,1.4,0.8,2.0,4.0,4.3,7.3,8.1,9.2,8.0,13.6,12.8,16.7,19.2,16.2,17.0,12.7,14.7,10.9,11.2,13.0,10.7,13.3,13.8,15.2,15.6,16.6,16.0,17.0,16.8,16.4,17.7,18.6,17.9,19.3,16.9,19.7,21.2,22.8,22.8,21.2,21.4,23.4,22.7,24.1,24.2,24.2,24.6,24.2,23.7,24.4,25.6,24.8,24.6,25.6,25.0,24.2,24.3,24.3,23.5,23.5,23.0,23.7,22.9,24.1,23.9,24.1,24.7,24.9,25.7,26.5,25.0,24.6,24.2,23.3,23.5,22.9,23.8,23.1,22.7,22.9,23.7,23.1,23.3,22.0,22.9,21.5,22.9,21.8,21.8,22.6,20.8,19.6,19.4,19.4,19.0,18.2,19.9,20.3,19.6,19.9],[27.4,26.8,26.5,27.1,26.9,26.9,26.4,25.7,24.9,23.4,22.6,22.2,21.6,20.1,19.7,18.8,16.6,16.7,15.1,15.0,14.8,12.1,14.3,12.1,14.1,12.0,16.6,17.0,14.6,14.8,18.1,19.2,20.7,22.5,22.4,23.0,23.2,23.5,23.1,23.0,22.7,22.5,22.8,22.8,22.7,22.6,21.8,22.7,21.8,22.3,23.5,22.9,24.0,23.9,24.0,24.4,24.5,25.1,25.5,25.8,26.1,25.8,25.6,25.5,24.6,25.1,23.9,24.0,24.5,23.5,23.1,23.7,22.6,23.3,22.0,22.4,22.4,21.4,23.2,21.5,21.6,20.9,20.9,20.6,21.4,21.3,22.2,21.8,21.8,22.6,21.4,21.1,22.4,22.3,21.8,21.2,20.3,20.8,20.0,19.7,20.6,21.4,22.3,21.6,22.6,21.3,22.1,22.7,22.1,20.1,21.5,21.9,20.1,19.3,21.3,20.8,19.8,18.9,20.5,19.7,19.0,19.2,20.5,19.6,16.3,19.9,19.1,16.4,17.9,20.5,19.7,16.8,19.3,21.1,18.0,18.4,19.4,19.2,21.4,19.4,21.0,18.5,20.1,20.5,20.0,20.8,20.9,20.0,20.9,20.4,21.1,21.0,20.9,21.1,21.9,21.5,21.2,20.8,19.7,20.4,19.6,19.4,19.7,20.2,20.7,20.1,20.8,21.3,21.6,21.5,21.1,20.6,20.2,19.9,20.5,19.3,18.4,18.8,20.1,18.7,18.6,20.5,20.3,19.4,19.4,21.0,20.6,20.6,20.5,20.5,20.8,20.2,19.1,18.0,18.3,16.6,16.9,15.2,14.5,13.3,13.2,12.7,11.6,15.7,14.5,12.5,14.7,17.9,18.2,15.9,15.6,20.3,21.5,21.3,18.7,16.9,21.1,18.5,16.4,19.5,19.2,15.7,14.4,13.5,12.1,11.2,8.2,12.0,12.9,10.9,6.7,6.0,6.6,4.5,4.8,3.3,1.1,0.8,1.7,3.4,5.8,7.6,8.4,9.1,13.0,13.4,16.8,18.6,15.3,16.1,13.0,14.8,10.4,10.5,11.5,8.5,12.0,12.2,13.4,14.2,14.8,14.7,16.2,15.3,15.1,16.6,17.1,16.8,18.6,17.6,19.7,21.2,22.1,22.5,21.4,21.5,23.0,21.5,23.3,23.5,23.0,22.9,22.4,21.4,22.6,23.5,23.3,22.8,24.2,23.3,22.8,22.9,23.2,22.1,22.3,20.8,22.3,22.4,22.1,22.6,22.6,23.6,23.8,24.2,24.7,23.3,23.0,23.0,22.4,22.3,21.7,22.1,22.4,21.9,22.0,22.5,21.9,23.0,20.8,22.5,20.9,22.0,21.0,20.2,20.5,20.2,18.9,19.2,18.5,17.3,17.5,19.9,19.8,18.7,19.1],[26.5,25.4,25.7,26.0,25.8,26.0,25.4,25.0,24.3,23.3,22.1,21.9,21.5,20.0,19.1,18.1,15.3,15.5,14.8,14.5,13.9,11.0,12.4,11.4,12.7,11.3,16.3,15.0,12.5,14.0,16.6,17.6,18.8,21.8,21.6,22.0,22.4,22.1,21.6,20.9,20.9,20.8,21.6,21.0,21.4,21.3,19.9,21.6,20.5,21.7,21.8,22.2,22.2,23.2,23.2,23.0,23.3,23.8,24.4,24.2,25.2,24.8,24.8,23.9,23.1,23.8,22.7,22.7,23.4,22.1,21.3,21.7,20.1,21.1,20.0,20.3,21.1,19.7,22.1,19.9,20.4,19.8,19.2,18.8,19.6,18.5,19.5,21.0,20.5,21.2,19.3,19.7,22.2,20.7,20.3,19.6,18.9,19.4,17.6,18.2,19.4,20.4,20.9,20.0,20.7,20.3,20.3,21.5,20.9,18.5,19.1,20.7,19.7,16.9,19.1,20.1,18.2,16.3,19.6,20.2,16.4,16.6,19.1,17.4,14.1,17.5,18.4,14.7,15.7,18.4,17.6,15.0,17.5,19.9,17.3,16.6,17.8,18.1,19.3,17.4,19.2,16.6,17.6,19.0,18.6,18.8,19.4,18.5,19.0,19.1,20.2,19.7,19.3,19.4,20.1,19.2,20.0,19.1,18.5,19.5,17.8,18.6,19.1,18.7,18.9,17.2,18.9,19.7,19.7,20.3,19.7,18.9,17.5,17.7,19.5,18.8,16.5,18.7,19.8,18.3,19.5,20.1,19.8,19.9,19.7,20.1,20.3,20.3,19.9,19.8,20.0,20.3,18.8,18.9,17.4,17.3,16.7,14.3,14.4,13.3,12.0,11.8,9.5,12.3,14.2,11.8,12.9,15.4,15.3,13.3,15.6,18.5,19.6,19.9,17.0,16.9,19.5,17.0,15.0,18.8,17.6,14.8,14.4,14.1,12.6,10.8,9.6,10.5,13.0,10.9,7.1,5.1,7.4,4.9,5.8,4.8,2.2,1.4,0.8,1.8,3.7,5.6,6.7,8.1,11.6,12.4,14.3,17.1,14.8,15.6,12.4,14.2,10.4,8.8,10.3,6.8,10.7,11.2,13.1,12.3,14.1,13.5,14.2,15.2,14.0,16.1,17.3,17.8,19.8,16.9,19.6,20.7,21.2,21.5,21.4,20.9,22.0,20.4,22.2,22.5,21.2,21.3,20.8,20.2,21.5,23.0,22.2,21.7,22.2,22.3,21.7,22.3,21.7,22.2,21.1,20.4,21.3,20.9,22.0,22.8,22.1,22.8,22.2,24.2,24.6,22.7,22.3,21.3,21.2,21.1,20.3,20.3,20.0,19.4,20.4,20.9,19.7,21.4,19.3,21.5,20.5,20.9,20.7,19.6,20.0,20.4,20.1,18.2,17.8,17.0,16.6,17.0,18.0,17.3,18.1],[25.7,24.8,24.6,25.0,25.7,26.5,25.9,26.0,25.5,24.0,22.3,22.1,20.6,19.5,18.9,16.6,14.5,12.7,11.1,10.8,10.5,8.2,9.4,8.4,10.4,10.0,13.8,14.2,10.6,12.4,14.8,16.5,17.6,17.3,17.2,17.3,17.7,18.6,19.0,19.5,19.8,19.4,18.6,20.2,18.9,19.4,19.1,19.6,18.9,19.2,20.3,19.2,20.1,20.5,19.9,20.3,20.4,20.9,21.6,21.4,22.8,22.3,22.0,21.7,20.7,21.5,20.5,20.8,20.6,20.1,19.4,20.3,19.3,20.3,19.7,19.9,19.0,18.6,18.1,16.3,18.1,16.3,16.7,15.2,16.7,15.4,16.8,16.5,16.9,17.6,16.3,15.5,17.7,17.3,16.7,15.9,15.8,15.5,13.8,14.5,15.7,17.1,17.7,16.7,17.6,15.8,16.9,17.0,16.7,15.6,15.7,16.5,15.8,15.1,15.3,16.2,15.4,14.4,15.9,16.7,12.8,13.7,16.4,14.7,11.2,14.9,16.3,12.9,13.1,15.9,16.0,12.5,14.3,16.5,14.6,13.4,14.5,14.1,15.8,14.9,15.8,12.8,14.7,16.1,16.2,17.1,16.3,15.5,16.7,16.1,16.1,17.3,17.3,17.6,18.0,17.7,17.9,16.7,15.0,15.8,14.2,13.9,14.4,13.9,14.7,13.7,15.3,15.5,16.4,16.9,15.4,14.7,14.0,14.0,14.9,14.5,12.8,14.2,15.4,13.2,14.5,15.8,16.0,15.1,16.0,16.8,16.9,16.3,17.0,15.9,16.7,15.8,16.0,14.1,14.6,13.6,13.0,11.3,10.8,10.4,9.2,9.3,7.5,10.1,11.3,9.2,10.2,12.3,12.9,11.3,12.3,14.6,16.3,16.0,13.7,14.2,15.8,13.5,12.6,14.5,14.8,12.6,11.9,11.5,10.6,9.5,9.4,9.7,11.4,10.1,7.1,5.5,6.9,5.1,6.5,5.4,4.1,3.3,1.7,0.8,1.6,4.0,5.4,6.0,9.0,9.3,10.6,13.4,12.0,12.3,9.8,10.8,8.3,6.6,8.1,4.9,7.6,7.7,9.6,9.8,10.6,10.3,11.5,10.9,10.3,11.5,13.0,14.0,15.0,13.9,15.0,16.1,17.0,16.6,16.8,17.7,17.0,17.9,17.1,17.9,18.6,19.1,19.0,18.9,19.8,21.7,20.7,19.8,20.6,20.5,19.7,19.1,18.0,18.3,18.1,17.3,18.3,18.2,19.3,19.0,19.1,20.0,19.6,21.3,21.8,19.8,18.5,18.4,17.6,18.0,17.1,18.2,17.3,18.0,17.5,17.4,17.4,16.6,17.1,16.4,16.6,16.7,16.0,15.8,16.6,15.6,15.2,14.1,13.0,12.9,11.6,13.6,13.8,13.0,14.4],[24.9,24.0,23.5,24.1,25.0,25.7,25.1,25.7,24.2,22.5,20.3,20.4,18.5,17.2,17.4,14.6,13.5,11.5,9.4,9.0,8.7,6.5,7.1,6.0,7.3,4.4,7.3,8.6,6.8,7.1,9.7,10.0,10.9,11.3,11.9,12.6,13.7,13.8,15.5,15.3,14.7,14.9,13.3,15.4,13.2,15.0,13.7,15.2,14.3,15.2,15.7,15.9,16.3,16.4,16.6,16.4,17.1,17.4,18.5,19.1,19.3,18.3,17.7,18.1,16.9,17.2,16.9,16.6,16.0,15.8,14.6,15.7,14.3,15.4,13.9,15.2,12.7,13.6,12.6,11.3,12.9,11.4,11.7,11.0,11.8,11.4,12.6,12.5,12.9,13.8,12.9,12.2,13.3,14.1,13.9,13.1,13.1,12.9,12.6,13.0,13.3,14.0,14.6,13.6,14.0,12.5,13.0,13.6,13.0,11.7,11.9,12.1,11.6,10.5,10.9,11.5,10.7,10.6,11.0,10.7,9.0,10.2,10.7,9.7,7.8,10.2,10.2,8.3,8.4,10.2,9.8,7.2,9.0,10.3,7.8,7.9,8.6,9.1,10.4,9.9,10.9,9.8,11.3,11.7,11.8,13.0,11.6,10.9,11.1,10.3,10.2,9.9,11.3,11.7,11.5,12.4,11.4,10.3,8.6,8.7,7.8,7.6,7.8,7.3,8.3,7.4,9.4,9.5,10.2,10.9,9.3,9.1,7.3,8.1,9.4,7.9,7.2,8.6,8.9,7.5,8.6,9.8,9.2,9.2,10.4,11.7,11.0,11.1,12.3,12.3,12.6,12.2,12.6,10.7,10.3,9.1,7.8,5.7,5.3,4.7,4.3,4.6,4.5,5.7,5.6,4.2,6.1,6.5,5.7,6.2,7.4,8.5,10.4,9.7,8.3,9.0,10.9,9.3,9.0,10.7,11.9,10.2,10.0,9.9,9.9,9.4,9.5,9.2,11.7,9.9,8.3,6.2,7.6,5.4,6.6,6.1,5.6,5.2,3.4,1.5,0.8,1.7,2.8,3.9,5.2,6.4,6.4,8.6,7.9,6.6,5.8,4.7,4.3,3.1,4.2,3.1,5.0,5.2,6.1,5.2,6.8,5.8,6.7,5.9,5.5,6.1,6.9,7.7,9.0,8.6,9.7,10.6,11.6,11.9,10.3,10.9,11.8,11.8,12.0,12.8,13.5,14.8,14.2,14.4,15.3,16.8,16.2,15.5,16.3,16.7,15.8,15.1,13.5,13.7,12.3,12.0,13.1,12.7,14.2,13.8,14.9,15.8,16.2,17.1,18.0,15.8,14.9,14.5,14.0,13.8,12.3,13.5,12.2,12.6,11.8,12.3,11.6,11.6,10.7,11.0,9.8,11.4,10.5,9.5,9.9,9.4,8.3,7.5,7.3,6.7,6.8,6.7,8.0,8.3,9.3],[24.6,23.4,23.2,24.1,25.0,25.7,25.1,25.5,23.2,21.8,19.6,19.2,17.3,16.5,15.9,13.8,13.1,10.5,9.5,7.8,7.5,6.1,5.4,4.4,4.7,3.5,4.6,5.2,4.6,5.1,6.2,6.7,7.0,8.4,7.9,9.2,9.3,9.9,11.1,11.1,10.1,10.7,9.3,10.8,9.4,10.9,9.8,10.8,10.3,10.9,11.7,11.4,12.3,12.0,12.5,12.6,13.6,14.1,14.6,14.7,15.5,14.8,14.4,14.4,13.6,13.5,12.7,12.7,12.6,11.6,11.0,11.7,10.6,11.4,10.0,11.1,9.2,9.6,8.6,8.1,8.5,7.4,8.2,7.2,8.3,7.9,9.1,9.0,9.5,10.1,9.8,9.2,9.8,10.7,11.5,11.1,11.2,10.4,10.4,11.1,11.8,12.6,12.8,11.3,11.2,9.8,9.8,10.0,9.3,8.4,8.6,8.6,7.9,7.2,7.3,7.4,6.9,6.3,6.9,6.6,6.0,6.5,6.6,5.9,5.2,6.4,6.6,4.7,5.6,6.3,6.1,4.9,6.0,7.1,5.6,5.9,6.9,7.1,7.6,6.6,7.9,7.6,8.5,8.6,9.4,9.8,8.5,8.3,8.4,8.3,8.0,8.6,9.3,9.0,9.0,10.0,9.1,9.0,7.7,7.6,7.1,6.0,6.6,4.9,6.4,5.5,6.9,6.7,6.5,7.0,6.1,5.0,4.3,4.4,5.9,5.9,4.5,5.7,6.8,6.1,6.0,7.1,7.4,7.3,7.6,8.1,8.5,8.2,8.9,8.9,9.2,8.6,8.9,7.9,7.1,5.9,5.2,4.9,3.9,3.9,3.6,4.1,3.8,4.6,3.8,2.9,3.9,4.4,3.3,3.0,4.5,4.4,5.7,5.0,3.9,4.9,5.6,4.5,4.5,6.0,7.5,7.3,8.0,8.7,9.3,7.9,8.5,8.4,10.5,9.7,7.6,6.2,7.1,5.2,6.2,6.1,5.9,6.4,5.1,2.6,1.4,0.8,1.2,1.9,2.3,3.3,3.1,4.1,4.5,4.0,3.8,3.0,2.9,2.4,3.5,2.8,3.8,4.4,4.6,4.5,5.7,5.4,5.2,5.1,4.3,4.7,5.1,5.9,6.9,6.0,7.2,7.9,9.0,9.2,8.1,7.5,8.6,7.7,8.6,8.3,9.2,9.9,9.4,9.9,10.6,11.9,11.3,10.7,11.6,11.7,11.0,10.4,9.1,8.9,8.2,7.8,8.5,8.4,9.3,9.5,10.5,11.0,11.5,12.4,13.0,11.9,11.0,10.6,10.1,9.6,7.9,9.2,8.2,8.5,8.0,8.5,7.8,8.3,7.4,8.2,7.8,8.7,8.1,7.8,8.4,7.5,6.6,6.2,6.2,4.8,5.9,4.8,6.7,7.5,7.8],[24.0,22.6,22.9,23.1,24.5,25.2,25.0,25.5,23.5,22.2,19.6,19.1,17.6,16.6,15.2,13.0,12.7,9.8,8.7,6.7,6.7,6.0,4.5,3.7,3.8,2.7,3.2,3.6,3.0,2.9,3.8,3.5,4.3,4.9,5.0,5.5,5.8,6.4,7.1,6.9,6.6,6.6,5.8,6.5,5.8,6.5,5.9,6.5,6.1,6.4,7.0,7.0,7.4,7.8,7.8,8.4,8.9,9.1,10.1,10.2,10.8,10.1,9.5,9.4,8.2,8.3,7.7,7.6,7.8,7.0,6.7,7.0,6.1,6.7,5.8,6.5,5.7,6.0,5.6,5.0,5.5,4.9,5.6,4.8,5.7,5.4,6.2,6.1,6.7,7.2,6.8,6.5,6.8,7.7,8.9,8.4,8.6,8.1,8.4,9.0,9.4,10.0,10.2,8.7,8.4,7.1,6.8,6.8,6.5,6.0,6.2,6.2,5.4,5.1,5.3,5.3,4.7,4.4,5.2,4.5,3.9,4.2,4.7,3.9,3.6,4.1,4.1,3.3,3.5,4.0,3.6,3.1,3.7,4.0,3.2,3.4,4.0,4.0,4.5,3.9,4.8,4.6,5.2,5.5,5.5,5.9,5.4,4.9,4.9,4.5,4.6,4.7,5.1,5.2,5.2,5.4,4.7,4.7,4.2,4.0,3.9,3.4,3.9,3.1,4.2,3.5,4.5,4.5,4.4,5.0,4.1,3.3,3.0,2.5,3.7,3.3,2.5,3.3,3.7,3.0,3.0,3.6,3.8,3.5,3.8,4.2,4.3,4.3,4.9,5.2,6.0,4.9,5.2,4.2,3.6,2.8,2.4,2.2,2.0,2.2,2.0,2.3,2.1,2.8,2.4,1.5,2.4,2.8,2.3,2.1,3.0,3.1,4.0,3.8,2.9,3.4,4.1,3.3,3.3,4.1,5.4,5.4,6.5,7.7,8.2,8.4,8.6,9.8,10.1,8.1,7.7,6.4,7.1,6.2,6.7,6.9,6.9,7.8,5.9,3.4,2.1,1.2,0.8,1.0,1.4,1.6,2.0,2.5,2.2,2.1,1.7,1.5,1.4,1.3,2.1,1.9,2.6,2.7,2.9,2.6,3.2,3.1,3.3,2.9,2.4,2.7,2.4,3.0,3.3,3.0,3.5,4.2,4.7,5.1,4.3,4.2,5.0,4.8,5.5,5.6,6.0,6.6,6.4,6.6,7.3,8.0,7.6,6.9,7.7,7.8,7.2,6.7,6.1,5.8,5.2,5.2,5.9,5.7,6.4,6.3,7.1,7.4,7.9,8.5,9.0,8.2,7.9,7.2,6.7,6.5,5.8,6.3,5.6,5.8,5.1,5.6,4.9,5.0,4.3,4.8,4.1,4.9,4.5,4.3,4.3,3.7,3.3,3.0,3.2,2.6,3.4,3.1,4.1,4.6,5.5],[24.0,22.7,23.7,23.5,25.0,25.5,24.9,25.4,23.3,21.9,19.4,18.8,17.9,16.0,14.8,12.9,12.2,9.3,8.6,6.2,5.9,5.6,3.9,3.4,3.1,2.2,2.4,2.8,2.4,2.2,2.9,2.6,3.1,3.6,3.7,4.1,4.4,4.8,5.1,5.1,4.8,4.7,4.3,4.7,4.1,4.6,4.2,4.7,4.5,4.8,5.3,5.8,5.9,6.4,6.5,6.9,7.5,7.7,8.6,8.6,9.0,8.2,8.0,7.5,6.8,6.6,6.1,5.8,5.8,5.3,5.0,5.0,4.4,4.8,4.2,4.8,4.2,4.5,4.2,3.9,4.3,3.8,4.4,4.0,4.7,4.5,5.1,5.3,5.9,6.4,6.3,6.0,6.4,7.0,8.4,7.9,8.2,7.8,8.1,8.4,8.7,9.6,9.8,8.2,7.9,6.5,6.0,5.9,5.6,5.2,5.3,5.1,4.8,4.4,4.5,4.4,4.0,3.9,4.2,3.8,3.4,3.6,3.6,3.2,3.0,3.4,3.2,2.7,2.9,3.1,2.7,2.3,2.9,2.9,2.2,2.5,2.9,3.1,3.5,3.1,3.9,3.8,4.3,4.3,4.6,4.7,4.2,3.9,3.7,3.4,3.3,3.3,3.9,3.8,3.6,3.8,3.4,3.3,2.9,2.7,2.8,2.4,3.0,2.5,3.2,2.8,3.6,3.4,3.3,3.5,3.1,2.5,2.2,2.0,2.6,2.5,2.0,2.2,2.6,2.2,2.1,2.7,2.6,2.3,2.6,2.9,2.9,3.0,3.6,4.1,5.0,3.9,4.4,3.6,2.9,2.2,1.8,1.6,1.5,1.6,1.7,1.9,1.8,2.2,1.9,1.5,2.0,2.2,1.8,1.7,2.3,2.3,2.9,2.5,2.0,2.5,2.8,2.4,2.6,3.2,4.3,4.9,6.1,7.6,8.5,7.6,8.8,8.8,9.7,8.1,7.3,6.6,5.7,6.4,6.2,6.8,6.8,7.9,6.1,3.7,2.6,1.6,0.9,0.8,0.9,1.2,1.3,1.8,1.7,1.6,1.2,1.1,1.2,1.3,1.7,1.8,2.2,2.3,2.4,2.0,2.5,2.6,2.5,2.2,1.8,1.9,1.8,2.0,2.2,2.1,2.7,2.9,3.5,3.7,2.9,2.9,3.7,3.5,3.9,4.1,4.5,5.0,5.0,5.2,5.6,6.3,5.7,5.3,5.8,5.7,5.3,4.9,4.6,4.4,4.0,4.2,4.5,4.6,5.0,5.2,5.8,6.3,7.0,7.6,8.3,7.6,7.1,6.6,5.7,5.4,4.7,5.0,4.4,4.5,4.0,4.3,3.8,3.8,3.2,3.5,3.0,3.5,3.1,2.9,2.9,2.6,2.3,2.2,2.3,2.1,2.6,2.5,3.3,3.7,4.8],[23.9,22.4,23.5,23.6,24.8,25.4,25.1,25.7,23.7,22.3,19.6,18.9,17.8,16.1,14.5,12.9,12.1,9.0,8.6,6.1,6.0,5.8,3.9,3.5,3.1,2.2,2.4,2.7,2.3,2.1,2.6,2.3,2.7,3.2,3.3,3.7,4.0,4.3,4.7,4.6,4.5,4.4,3.9,4.2,3.8,4.1,3.8,4.0,4.0,4.2,4.7,5.0,5.3,5.8,6.0,6.5,6.9,7.1,7.9,7.9,8.3,7.6,7.4,7.1,6.4,6.3,5.4,5.2,5.4,4.6,4.5,4.5,4.0,4.4,3.9,4.4,3.8,4.2,3.8,3.7,4.0,3.6,4.1,3.9,4.4,4.4,4.9,5.1,5.7,6.2,5.9,5.7,6.0,6.8,8.2,7.5,7.9,7.4,7.8,8.1,8.3,9.1,9.4,7.8,7.5,6.1,5.6,5.6,5.3,5.1,5.0,4.8,4.5,4.3,4.3,4.2,3.8,3.7,4.0,3.6,3.3,3.4,3.4,3.0,3.0,3.1,2.9,2.5,2.7,2.9,2.5,2.3,2.8,2.7,2.2,2.5,2.8,2.9,3.2,3.0,3.6,3.5,4.0,4.0,4.2,4.4,3.8,3.6,3.4,3.2,3.0,3.1,3.6,3.5,3.3,3.5,3.1,3.2,2.7,2.5,2.6,2.3,2.7,2.3,2.9,2.6,3.2,3.1,2.9,3.3,2.8,2.4,2.0,1.7,2.5,2.5,1.8,2.1,2.4,2.1,2.0,2.5,2.5,2.2,2.4,2.7,2.7,2.8,3.3,3.7,4.7,3.5,4.0,3.2,2.7,2.0,1.7,1.5,1.4,1.6,1.6,1.9,1.8,2.1,1.8,1.4,1.9,2.0,1.6,1.5,2.1,2.0,2.6,2.3,1.7,2.2,2.5,2.1,2.3,2.9,4.1,4.6,6.1,8.1,8.6,8.3,9.5,9.4,11.2,8.4,8.1,8.1,7.8,7.0,7.1,7.3,7.3,8.1,6.2,4.0,2.5,1.8,1.3,0.8,0.8,0.9,1.1,1.4,1.4,1.3,1.1,1.0,1.1,1.4,1.7,1.9,2.2,2.3,2.4,2.0,2.5,2.4,2.4,2.2,1.8,1.9,1.8,2.0,2.0,2.0,2.4,2.5,3.1,3.2,2.6,2.5,3.2,3.1,3.6,3.8,4.1,4.5,4.6,4.9,5.2,5.8,5.3,4.8,5.3,5.3,4.9,4.5,4.2,4.1,3.7,3.9,4.2,4.3,4.7,4.9,5.5,5.8,6.3,6.8,7.3,6.9,6.6,6.1,5.4,5.1,4.5,4.6,4.1,4.2,3.7,3.8,3.4,3.4,2.9,3.1,2.7,3.1,2.8,2.7,2.8,2.3,2.2,2.2,2.4,1.9,2.4,2.2,3.0,3.6,4.5],[24.5,22.9,24.0,23.9,25.1,25.5,25.1,25.6,23.2,21.9,19.2,18.5,17.4,15.3,14.3,12.7,12.2,8.9,8.6,6.4,6.0,6.1,4.2,3.9,3.4,2.4,2.6,3.0,2.6,2.3,3.0,2.6,3.1,3.6,3.7,4.1,4.4,4.8,5.1,5.1,5.0,4.8,4.3,4.6,4.1,4.5,4.0,4.4,4.3,4.5,5.1,5.3,5.7,6.2,6.3,6.8,7.2,7.5,8.4,8.4,8.7,8.2,7.9,7.4,6.7,6.5,5.8,5.6,5.6,5.0,4.8,4.8,4.4,4.7,4.3,4.8,4.2,4.7,4.3,4.2,4.5,4.0,4.7,4.3,4.9,4.8,5.5,5.6,6.2,6.7,6.6,6.1,6.6,7.3,8.8,8.0,8.4,8.0,8.4,8.8,8.9,9.8,10.2,8.4,8.1,6.6,6.2,6.1,5.8,5.6,5.5,5.3,5.0,4.7,4.8,4.6,4.3,4.0,4.4,4.0,3.7,3.8,3.8,3.4,3.3,3.5,3.3,2.9,3.1,3.3,2.9,2.6,3.1,3.0,2.3,2.8,3.0,3.2,3.5,3.3,4.0,3.9,4.4,4.6,4.7,4.8,4.3,4.1,3.8,3.5,3.3,3.4,3.9,3.8,3.6,3.8,3.4,3.5,2.9,2.7,2.9,2.5,3.1,2.5,3.2,3.0,3.7,3.4,3.3,3.5,3.0,2.4,2.2,1.8,2.4,2.5,1.9,2.1,2.6,2.2,2.0,2.6,2.6,2.2,2.4,2.9,3.0,2.8,3.6,4.1,5.0,3.8,4.3,3.4,2.8,2.1,1.6,1.6,1.5,1.8,1.8,2.2,2.1,2.5,2.1,1.6,2.2,2.3,1.8,1.8,2.3,2.3,2.8,2.4,1.9,2.5,2.6,2.2,2.3,3.0,4.1,4.4,6.2,7.7,8.7,6.8,9.2,8.6,10.7,8.1,7.6,7.1,6.9,6.9,7.2,7.2,7.4,8.4,6.2,3.8,2.7,2.0,1.5,1.2,0.9,0.8,0.9,1.3,1.3,1.2,1.2,1.2,1.4,1.6,2.0,2.2,2.6,2.7,2.6,2.3,2.7,2.7,2.7,2.4,1.9,2.1,1.8,2.0,2.1,2.2,2.7,2.8,3.5,3.7,2.9,2.8,3.6,3.5,4.0,4.2,4.6,5.1,5.1,5.4,5.8,6.4,5.9,5.4,5.8,5.8,5.4,5.0,4.8,4.6,4.1,4.3,4.8,4.8,5.2,5.4,6.0,6.5,6.9,7.5,8.2,7.5,7.2,6.5,6.1,5.7,5.0,5.2,4.6,4.8,4.2,4.4,3.8,3.8,3.3,3.5,3.0,3.4,3.0,2.9,2.9,2.5,2.3,2.2,2.5,2.2,2.8,2.6,3.4,4.1,4.9],[24.3,22.6,23.6,23.5,25.0,25.4,25.1,26.2,23.5,22.4,19.8,19.1,18.1,16.0,14.7,13.2,12.3,9.2,9.0,6.7,6.5,6.3,4.5,4.1,3.6,2.6,2.9,3.2,2.8,2.5,3.0,2.7,3.1,3.7,3.8,4.2,4.5,5.0,5.3,5.3,5.3,5.2,4.6,4.9,4.4,4.8,4.3,4.5,4.5,4.6,5.1,5.2,5.7,6.1,6.1,6.7,7.0,7.5,8.1,8.2,8.6,8.1,7.8,7.5,6.6,6.6,5.7,5.7,5.9,5.0,5.0,5.1,4.7,5.1,4.7,5.1,4.6,5.0,4.5,4.4,4.8,4.4,4.9,4.6,5.2,5.2,5.8,6.0,6.6,7.2,6.9,6.4,6.9,7.6,9.0,8.0,8.5,8.0,8.5,9.0,9.0,10.1,10.4,8.6,8.4,6.8,6.6,6.4,6.1,5.8,5.7,5.5,5.3,5.2,5.1,4.9,4.6,4.5,4.6,4.3,4.0,4.1,4.0,3.6,3.5,3.7,3.5,3.1,3.3,3.5,3.0,2.9,3.3,3.3,2.7,3.1,3.4,3.5,3.9,3.6,4.3,4.3,4.8,4.9,5.0,5.2,4.6,4.4,4.1,3.9,3.6,3.7,4.3,4.2,3.9,4.1,3.7,3.7,3.3,3.0,3.1,2.6,3.1,2.4,3.2,2.9,3.5,3.2,3.2,3.3,2.9,2.1,2.0,1.5,2.2,2.4,1.8,2.0,2.6,2.3,1.9,2.5,2.7,2.4,2.5,3.0,3.2,3.0,3.6,4.0,5.0,3.8,4.2,3.4,2.9,2.1,1.8,1.8,1.7,2.2,2.0,2.4,2.4,2.7,2.2,2.0,2.3,2.3,1.7,1.8,2.3,2.1,2.8,2.1,1.7,2.4,2.5,1.9,2.3,3.1,4.0,4.4,5.9,7.5,8.4,7.9,8.8,9.6,11.3,8.1,7.5,7.3,8.6,7.4,6.9,6.9,7.0,8.3,6.6,3.9,3.0,2.3,1.8,1.4,1.2,0.8,0.8,0.9,1.1,1.2,1.2,1.3,1.7,1.9,2.2,2.5,2.8,2.9,3.0,2.6,3.1,3.0,2.8,2.6,2.1,2.4,2.1,2.4,2.4,2.3,2.7,2.9,3.4,3.6,3.0,3.0,3.7,3.5,4.2,4.3,4.8,5.2,5.5,5.8,6.2,6.7,6.0,5.7,6.2,6.0,5.5,5.1,4.9,4.7,4.3,4.6,4.8,5.0,5.4,5.6,6.5,6.9,7.3,7.9,8.2,7.6,7.6,6.9,6.4,5.9,5.2,5.5,4.8,5.1,4.4,4.5,4.0,4.0,3.4,3.7,3.2,3.6,3.2,3.2,3.3,2.7,2.6,2.5,2.8,2.3,2.9,2.7,3.3,4.0,4.7],[24.7,23.0,24.0,23.9,25.1,25.8,25.5,26.1,23.8,22.5,20.0,19.4,18.6,16.4,15.3,13.9,12.9,10.3,9.7,7.9,7.3,6.9,5.5,5.2,4.7,3.6,3.7,4.2,3.8,3.2,3.9,3.3,3.8,4.3,4.5,4.9,5.4,5.9,6.1,6.1,6.2,5.8,5.1,5.4,4.8,5.2,4.7,4.8,4.8,4.8,5.5,5.4,6.1,6.3,6.3,7.3,7.3,7.9,8.7,8.5,9.1,8.6,8.3,7.8,7.1,6.9,6.0,6.1,6.2,5.3,5.4,5.4,5.1,5.4,5.1,5.6,5.1,5.6,5.3,5.3,5.8,5.3,6.2,5.7,6.5,6.4,7.3,7.4,8.0,8.8,8.1,7.6,8.2,9.1,10.6,9.2,9.5,9.0,9.6,10.2,10.3,11.6,12.1,10.1,9.9,8.0,8.0,8.1,7.4,7.1,7.1,7.2,6.5,6.4,6.5,6.2,5.9,5.6,5.9,5.5,5.2,5.1,5.1,4.8,4.5,4.6,4.4,4.0,4.1,4.3,3.8,3.6,3.9,3.9,3.1,3.6,3.8,4.1,4.5,4.3,5.0,5.1,5.7,5.8,5.7,5.8,5.3,5.0,4.7,4.3,3.9,4.1,4.6,4.6,4.4,4.6,4.1,4.1,3.6,3.3,3.4,2.9,3.4,2.8,3.6,3.2,4.1,3.7,3.6,3.8,3.2,2.5,2.3,1.7,2.5,2.7,1.9,2.1,2.8,2.4,2.0,2.6,2.9,2.5,2.6,3.2,3.4,3.1,3.8,4.2,5.2,3.9,4.4,3.5,2.9,2.3,1.7,2.0,1.8,2.6,2.3,2.9,2.9,3.0,2.6,2.4,2.6,2.6,2.0,2.0,2.6,2.3,2.9,2.4,1.9,2.6,2.7,2.2,2.5,3.3,4.4,4.7,6.2,7.5,7.9,8.1,8.5,9.0,10.0,9.1,8.1,7.3,7.3,7.4,7.4,7.3,7.4,8.6,6.7,4.6,3.9,3.2,2.4,2.1,1.5,1.5,0.8,0.8,0.9,1.2,1.7,1.6,2.2,2.5,2.9,3.3,3.9,3.7,3.8,3.1,3.6,3.5,3.3,3.0,2.4,2.8,2.2,2.6,2.4,2.6,3.1,3.1,3.8,4.2,3.3,3.5,4.2,4.3,4.8,5.2,5.7,6.2,6.7,7.0,7.5,7.9,7.2,6.9,7.3,7.0,6.6,6.1,5.9,5.8,5.2,5.7,6.1,6.3,6.9,7.2,8.0,8.4,8.7,9.5,9.8,8.9,9.3,8.4,8.1,7.5,6.6,7.0,6.1,6.4,5.4,5.5,4.8,4.6,4.1,4.2,3.6,4.0,3.4,3.6,3.5,2.9,2.9,2.7,3.1,2.5,3.2,2.9,3.7,4.4,5.1],[24.8,23.4,24.0,24.2,25.4,25.9,25.7,26.2,24.0,22.8,20.7,20.1,19.1,16.9,16.3,14.1,13.8,11.1,10.3,8.3,7.5,7.1,5.6,5.3,4.6,3.4,3.5,3.9,3.5,3.0,3.7,3.1,3.7,4.3,4.7,5.0,5.6,5.8,6.3,6.2,6.3,5.9,5.2,5.4,4.8,5.2,4.8,4.9,5.0,5.1,5.7,5.8,6.8,7.1,7.4,8.1,8.5,8.8,9.5,9.3,9.8,9.7,8.9,8.6,8.0,7.5,6.8,6.7,6.5,5.7,5.4,5.5,5.0,5.5,5.1,5.7,5.2,5.8,5.5,5.5,6.0,5.8,6.6,6.4,7.1,7.1,8.0,8.2,8.5,9.3,8.8,8.2,8.6,9.6,11.1,9.8,10.4,9.5,10.0,10.5,10.6,12.2,12.7,10.4,10.4,8.6,8.5,8.5,7.9,7.8,7.9,7.9,7.2,7.2,7.2,6.8,6.3,6.3,6.4,5.8,5.6,5.8,5.4,5.0,4.9,5.1,4.6,4.2,4.5,4.4,3.7,3.6,4.3,3.9,3.0,3.7,3.8,4.4,4.6,4.5,5.3,5.6,6.3,6.2,6.4,6.2,5.5,5.5,4.8,4.8,4.2,4.5,5.1,4.7,4.8,4.9,4.6,4.8,4.0,3.8,4.1,3.3,4.2,3.4,4.8,4.1,5.3,4.8,4.4,4.7,4.2,2.9,2.8,2.1,3.4,3.4,2.3,2.5,3.5,2.7,2.1,3.2,3.2,2.5,2.8,3.6,3.5,3.0,3.9,4.3,5.0,4.1,4.3,3.5,3.0,2.0,1.4,1.7,1.8,2.5,2.6,3.7,3.7,4.1,3.2,2.9,3.4,3.5,2.4,2.6,3.5,2.8,3.7,2.9,2.4,3.1,3.2,2.6,2.9,3.9,4.6,5.0,6.4,7.3,7.9,7.6,8.8,8.9,10.8,9.8,8.2,7.8,7.4,7.3,7.5,7.5,7.7,8.9,7.6,4.9,4.4,3.6,2.9,2.2,1.9,1.5,1.1,1.0,0.8,1.1,1.6,1.9,2.2,2.9,3.2,3.7,4.1,4.3,4.1,3.4,4.4,4.5,4.1,3.6,2.7,2.7,2.0,2.3,2.1,2.4,2.7,2.8,3.7,4.0,3.2,3.3,4.3,4.4,5.0,5.6,5.8,6.4,6.9,7.3,7.7,8.2,7.5,7.2,7.4,7.2,6.9,6.3,6.1,6.0,5.6,6.0,6.5,6.8,7.3,7.7,8.5,8.7,9.1,10.0,10.6,9.4,9.8,9.0,8.5,8.2,7.3,7.5,6.6,6.5,5.7,5.6,5.0,4.9,4.1,4.3,3.4,4.1,3.5,3.6,3.6,2.7,2.9,2.8,3.5,2.9,3.8,3.8,4.7,5.6,6.1],[24.1,22.4,23.6,23.5,24.7,25.4,25.2,25.7,23.0,22.2,19.1,18.6,17.8,15.0,14.4,12.5,11.9,9.0,8.9,6.6,6.0,5.9,4.1,3.8,3.2,2.2,2.4,2.5,2.2,1.9,2.3,2.0,2.4,2.8,3.0,3.3,3.6,3.8,4.2,4.1,4.1,3.9,3.5,3.7,3.3,3.6,3.3,3.6,3.8,3.9,4.5,4.8,5.2,5.7,5.9,6.5,6.7,7.0,7.8,7.9,8.2,7.6,7.2,6.8,6.3,6.0,5.2,5.1,4.9,4.3,4.2,4.0,3.7,3.9,3.6,3.9,3.4,3.8,3.6,3.6,3.9,3.6,4.0,3.9,4.3,4.4,4.9,5.1,5.7,6.3,6.2,5.7,6.1,6.9,8.5,7.7,8.1,7.7,8.3,8.8,8.7,9.7,10.0,8.1,7.9,6.3,5.8,5.6,5.3,5.1,5.1,4.8,4.6,4.4,4.4,4.2,4.0,3.8,3.9,3.6,3.4,3.5,3.3,3.0,3.0,3.1,2.8,2.5,2.8,2.8,2.3,2.2,2.7,2.5,2.0,2.4,2.5,2.9,3.0,2.9,3.5,3.5,3.9,4.0,4.0,4.1,3.7,3.6,3.2,3.2,2.8,2.9,3.4,3.2,3.0,3.2,2.9,3.0,2.6,2.4,2.5,2.1,2.6,2.1,2.9,2.6,3.3,3.0,2.9,3.1,2.7,2.2,1.9,1.6,2.2,2.2,1.5,1.8,2.2,1.8,1.7,2.2,2.2,1.8,2.1,2.5,2.5,2.2,3.0,3.5,4.6,3.4,3.9,3.3,2.6,1.6,1.2,1.2,1.1,1.5,1.6,2.0,2.0,2.3,1.8,1.6,2.0,2.0,1.6,1.7,2.2,2.0,2.5,2.2,1.8,2.3,2.5,2.1,2.4,2.9,4.2,4.7,5.9,7.0,7.5,7.2,8.3,8.4,10.0,8.9,7.2,6.6,7.7,6.5,6.7,6.4,6.8,7.8,6.3,3.9,2.8,2.2,1.6,1.3,1.2,1.2,1.1,1.1,0.8,0.8,0.8,1.1,1.2,1.6,1.8,2.1,2.3,2.4,2.4,2.1,2.5,2.6,2.5,2.3,1.6,1.7,1.4,1.6,1.5,1.6,1.9,2.0,2.6,2.7,2.2,2.1,2.7,2.7,3.2,3.5,3.7,4.2,4.3,4.6,4.9,5.3,5.0,4.5,4.9,4.8,4.5,4.2,3.9,3.9,3.5,3.7,4.0,4.1,4.5,4.7,5.2,5.8,6.2,7.0,7.3,6.8,6.7,5.9,5.4,4.8,4.3,4.5,4.0,4.0,3.6,3.6,3.1,3.1,2.6,2.8,2.4,2.7,2.4,2.5,2.5,1.9,1.9,1.9,2.3,1.8,2.5,2.3,3.0,3.5,4.4],[23.9,22.5,23.7,23.6,25.0,25.6,25.2,25.6,23.3,22.1,19.4,18.8,18.1,15.4,14.3,12.6,11.9,8.8,8.4,6.0,5.6,5.5,3.7,3.2,2.7,1.8,2.0,2.2,2.0,1.7,2.1,1.8,2.2,2.5,2.7,3.0,3.3,3.5,3.8,3.7,3.6,3.5,3.1,3.4,2.9,3.3,2.9,3.3,3.2,3.5,4.0,4.4,4.8,5.3,5.4,6.0,6.4,6.6,7.3,7.4,7.6,6.9,6.8,6.3,5.7,5.4,4.8,4.5,4.4,3.8,3.7,3.6,3.2,3.4,3.1,3.4,3.0,3.3,3.1,3.0,3.3,3.1,3.5,3.4,3.8,3.9,4.3,4.6,5.1,5.5,5.6,5.1,5.6,6.2,7.8,7.2,7.7,7.3,7.9,8.4,8.3,9.2,9.2,7.5,7.1,5.7,5.2,5.1,4.8,4.7,4.5,4.3,4.1,3.9,3.9,3.7,3.4,3.3,3.4,3.2,3.0,3.0,2.9,2.7,2.6,2.7,2.5,2.2,2.3,2.4,2.1,1.9,2.2,2.1,1.6,2.0,2.1,2.3,2.6,2.5,2.9,3.0,3.3,3.3,3.4,3.5,3.0,2.9,2.7,2.5,2.3,2.3,2.8,2.7,2.5,2.7,2.4,2.5,2.1,2.0,2.1,1.9,2.3,1.9,2.5,2.3,2.9,2.7,2.7,2.9,2.4,2.1,1.8,1.6,2.1,2.0,1.5,1.8,2.0,1.6,1.6,2.0,1.9,1.6,1.9,2.2,2.2,2.0,2.8,3.4,4.4,3.2,3.8,2.8,2.2,1.5,1.1,1.0,0.9,1.1,1.4,1.5,1.6,1.8,1.5,1.3,1.7,1.8,1.5,1.6,1.9,1.9,2.4,2.1,1.7,2.1,2.4,2.2,2.4,2.9,4.0,4.6,5.7,7.3,7.6,8.4,8.7,9.1,10.6,8.4,7.4,6.7,8.4,6.8,6.7,7.0,7.0,8.0,6.1,3.6,2.5,2.0,1.4,1.1,1.0,1.1,1.2,1.3,1.0,0.8,0.8,0.8,1.0,1.2,1.4,1.7,2.0,2.0,2.0,1.6,2.0,2.1,2.0,1.7,1.3,1.4,1.3,1.4,1.4,1.6,1.9,1.9,2.4,2.5,2.0,2.0,2.5,2.5,2.8,3.2,3.4,3.8,3.9,4.0,4.4,4.8,4.5,4.1,4.4,4.4,4.1,3.8,3.5,3.5,3.1,3.4,3.6,3.7,4.1,4.3,4.7,5.2,5.6,6.2,6.8,6.2,6.0,5.3,4.8,4.5,3.9,4.0,3.6,3.6,3.1,3.2,2.9,2.8,2.3,2.5,2.1,2.3,2.1,2.1,2.1,1.7,1.6,1.6,1.8,1.5,2.1,1.9,2.5,3.1,4.0],[24.0,22.2,23.6,23.4,24.6,25.6,25.4,25.7,23.2,22.0,19.3,18.7,18.2,15.8,14.5,12.5,11.8,8.5,8.2,5.8,5.8,5.6,3.6,3.2,2.6,1.7,2.0,2.1,1.9,1.6,2.0,1.7,2.0,2.4,2.6,2.8,3.0,3.2,3.5,3.4,3.3,3.2,2.9,3.1,2.7,3.1,2.8,3.1,3.2,3.3,3.8,4.1,4.4,5.0,5.1,5.6,6.0,6.2,6.9,7.1,7.1,6.6,6.4,6.0,5.4,5.1,4.4,4.3,4.2,3.6,3.5,3.4,3.0,3.2,2.9,3.2,2.8,3.1,2.8,2.8,3.0,2.8,3.1,3.0,3.4,3.5,3.9,4.2,4.7,5.1,5.1,4.8,5.2,5.7,7.4,6.9,7.2,6.9,7.6,8.0,7.9,8.8,8.8,7.1,6.6,5.4,4.8,4.7,4.4,4.3,4.1,3.9,3.7,3.5,3.5,3.4,3.2,3.0,3.1,2.9,2.7,2.8,2.7,2.4,2.3,2.4,2.3,1.9,2.1,2.2,1.9,1.7,2.0,2.0,1.5,1.8,2.0,2.1,2.4,2.3,2.7,2.7,3.1,3.0,3.1,3.3,2.8,2.7,2.5,2.4,2.1,2.2,2.6,2.5,2.4,2.6,2.2,2.2,2.0,1.8,1.9,1.7,2.0,1.6,2.2,2.1,2.6,2.5,2.5,2.8,2.3,2.0,1.7,1.5,2.0,1.9,1.4,1.7,1.8,1.5,1.6,1.8,1.8,1.6,1.8,2.1,2.1,2.0,2.7,3.3,4.3,3.1,3.6,2.9,2.3,1.6,1.2,1.0,0.9,1.0,1.2,1.4,1.4,1.6,1.3,1.1,1.5,1.6,1.3,1.4,1.8,1.7,2.2,2.0,1.6,2.0,2.3,2.1,2.2,2.7,3.9,4.5,5.8,7.2,7.3,8.2,8.6,9.7,10.3,8.2,7.4,7.6,8.2,6.8,6.7,6.7,6.6,7.7,5.9,3.6,2.3,1.8,1.2,1.0,0.9,1.1,1.2,1.3,1.2,0.9,0.8,0.8,0.8,1.0,1.3,1.5,1.7,1.8,1.8,1.5,1.8,1.8,1.7,1.6,1.2,1.3,1.2,1.4,1.4,1.5,1.9,1.9,2.3,2.4,1.9,1.8,2.3,2.3,2.7,2.9,3.1,3.5,3.5,3.6,4.0,4.3,4.1,3.7,4.1,4.0,3.7,3.5,3.2,3.2,2.9,3.0,3.3,3.3,3.7,3.9,4.3,4.7,5.2,5.6,6.1,5.8,5.4,5.0,4.3,3.9,3.5,3.6,3.2,3.2,2.8,2.9,2.6,2.5,2.1,2.3,1.9,2.2,2.0,2.0,1.9,1.7,1.5,1.5,1.6,1.4,1.8,1.7,2.3,2.9,3.8],[23.7,22.3,23.5,23.5,25.0,25.6,25.1,25.7,23.4,22.4,19.3,18.9,18.3,16.1,14.8,12.7,12.2,9.0,8.5,5.8,5.7,5.2,3.4,3.0,2.6,1.6,1.9,2.2,2.0,1.7,2.2,1.9,2.2,2.6,2.7,3.1,3.3,3.5,3.9,3.8,3.6,3.5,3.2,3.5,3.0,3.5,3.1,3.5,3.5,3.8,4.3,4.7,5.0,5.6,5.8,6.2,6.8,6.9,7.6,7.8,7.9,7.2,7.1,6.6,6.0,5.7,5.0,4.8,4.7,4.1,4.0,3.9,3.5,3.6,3.2,3.5,3.1,3.3,3.1,3.0,3.3,3.0,3.4,3.2,3.7,3.7,4.1,4.4,5.0,5.3,5.4,5.1,5.4,6.0,7.7,7.3,7.6,7.3,7.9,8.4,8.4,9.3,9.3,7.5,7.1,5.6,5.1,5.0,4.7,4.5,4.3,4.2,3.9,3.7,3.8,3.6,3.3,3.2,3.4,3.1,2.7,2.8,2.8,2.4,2.3,2.6,2.4,2.0,2.1,2.3,2.0,1.7,2.1,2.1,1.6,1.8,2.1,2.3,2.5,2.3,2.8,2.9,3.1,3.2,3.4,3.5,3.0,2.9,2.8,2.6,2.4,2.4,2.8,2.8,2.7,2.9,2.5,2.5,2.1,2.0,2.1,1.8,2.1,1.8,2.3,2.2,2.7,2.6,2.7,2.9,2.4,2.1,1.8,1.7,2.1,2.0,1.6,1.9,2.0,1.7,1.8,2.1,2.0,1.8,2.1,2.3,2.2,2.2,2.8,3.6,4.5,3.3,3.8,3.1,2.4,1.8,1.4,1.1,1.0,1.1,1.2,1.3,1.3,1.6,1.4,1.2,1.6,1.7,1.5,1.6,1.9,1.9,2.3,2.2,1.9,2.2,2.5,2.3,2.4,3.0,4.1,4.5,5.8,7.5,8.0,7.7,8.4,8.8,10.2,8.3,7.1,6.9,7.8,6.9,7.4,6.8,6.7,7.7,5.8,3.6,2.6,1.9,1.2,1.1,1.1,1.3,1.4,1.6,1.5,1.2,1.0,0.8,0.8,0.8,1.1,1.3,1.6,1.7,1.7,1.4,1.8,1.8,1.7,1.6,1.3,1.4,1.4,1.5,1.7,1.7,2.0,2.1,2.6,2.7,2.1,2.0,2.6,2.5,2.9,3.1,3.4,3.8,3.9,3.9,4.3,4.8,4.5,4.1,4.4,4.4,4.1,3.8,3.6,3.5,3.1,3.2,3.5,3.6,4.0,4.2,4.6,5.0,5.5,6.2,6.7,6.2,5.8,5.2,4.7,4.2,3.7,3.9,3.5,3.5,3.0,3.2,2.7,2.8,2.3,2.5,2.1,2.5,2.2,2.2,2.2,1.9,1.7,1.6,1.7,1.5,1.9,1.8,2.3,2.9,3.9],[23.9,22.5,23.5,23.4,24.8,25.5,25.3,25.4,23.4,22.3,19.7,18.9,17.8,16.2,15.1,12.9,12.0,8.6,8.2,5.8,5.6,5.5,3.7,3.3,2.9,1.8,2.2,2.5,2.2,2.0,2.6,2.3,2.7,3.3,3.4,3.7,4.0,4.4,4.7,4.6,4.4,4.4,3.9,4.4,3.8,4.4,4.1,4.5,4.4,4.7,5.2,5.4,5.7,6.3,6.5,7.0,7.6,7.8,8.7,9.0,9.0,8.3,8.0,7.7,6.8,6.7,5.9,5.7,5.8,5.1,5.0,5.0,4.4,4.7,4.1,4.5,3.7,4.1,3.7,3.5,3.8,3.4,3.8,3.6,4.1,4.0,4.6,4.7,5.4,5.8,5.7,5.4,5.7,6.4,8.0,7.5,7.8,7.5,7.8,8.3,8.5,9.2,9.4,7.8,7.4,6.1,5.5,5.3,5.0,4.8,4.7,4.6,4.2,4.1,4.1,4.0,3.6,3.3,3.7,3.4,2.9,3.1,3.2,2.8,2.5,2.9,2.8,2.1,2.3,2.7,2.3,1.9,2.5,2.6,2.0,2.2,2.6,2.7,3.1,2.7,3.4,3.1,3.6,3.8,3.8,4.2,3.6,3.5,3.5,3.2,3.0,3.1,3.5,3.6,3.6,3.7,3.3,3.2,2.7,2.7,2.5,2.4,2.6,2.2,2.8,2.6,3.2,3.2,3.2,3.6,3.0,2.6,2.2,2.2,2.8,2.6,2.1,2.6,2.7,2.3,2.3,2.9,2.7,2.4,2.9,3.2,3.2,3.2,3.8,4.2,5.1,3.9,4.2,3.5,2.9,2.1,1.8,1.5,1.3,1.3,1.3,1.2,1.2,1.7,1.5,1.2,1.7,1.9,1.8,1.8,2.2,2.2,2.8,2.6,2.3,2.6,3.1,2.7,2.8,3.4,4.5,4.9,6.2,7.5,8.0,7.8,8.8,9.3,10.5,8.6,7.3,7.2,8.5,6.8,7.3,6.5,6.3,7.2,6.1,3.9,2.6,2.1,1.4,1.2,1.4,1.6,1.8,2.1,1.9,1.7,1.4,1.2,0.9,0.8,0.9,1.2,1.3,1.6,1.8,1.5,1.9,1.8,1.9,1.7,1.5,1.7,1.8,2.0,2.3,2.1,2.5,2.8,3.3,3.4,2.7,2.6,3.4,3.0,3.5,3.8,4.1,4.5,4.5,4.5,5.0,5.6,5.3,4.7,5.3,5.3,4.9,4.5,4.2,4.0,3.6,3.7,4.1,4.1,4.6,4.6,5.1,5.6,6.0,6.8,7.3,6.6,6.3,5.6,5.1,4.7,4.1,4.3,4.0,3.9,3.5,3.8,3.3,3.4,2.8,3.2,2.7,3.3,3.0,2.8,3.0,2.6,2.3,2.2,2.1,1.9,2.2,2.0,2.8,3.3,4.2],[23.9,22.8,23.8,23.9,25.2,25.8,25.5,25.6,23.1,21.9,19.4,18.4,17.0,15.9,15.1,12.8,12.3,9.1,8.1,6.0,5.5,5.7,3.8,3.3,3.2,2.0,2.5,2.9,2.7,2.5,3.2,2.9,3.2,3.9,4.1,4.6,4.8,5.3,5.8,5.7,5.2,5.3,4.7,5.3,4.7,5.5,4.9,5.5,5.3,5.6,6.2,6.3,6.8,7.4,7.6,8.0,8.7,8.8,9.8,10.0,10.0,9.3,9.0,8.6,7.8,7.7,7.0,6.8,6.7,6.0,5.8,5.9,5.3,5.5,4.9,5.3,4.6,4.7,4.6,4.1,4.7,4.1,4.7,4.2,5.0,4.9,5.7,5.8,6.3,6.9,6.6,6.2,6.8,7.4,8.7,8.3,8.5,8.1,8.3,8.8,9.3,10.2,10.3,8.5,8.2,6.8,6.5,6.6,6.1,5.8,5.7,5.6,5.0,4.8,5.0,4.8,4.2,4.1,4.4,3.8,3.2,3.7,3.7,3.1,2.9,3.3,3.1,2.5,2.6,3.1,2.8,2.2,2.9,3.1,2.4,2.5,3.2,3.3,3.5,3.2,3.9,3.6,4.3,4.4,4.7,5.0,4.3,4.0,4.0,3.8,3.5,3.7,4.3,4.3,4.5,4.7,4.3,4.2,3.4,3.3,3.3,2.9,3.1,2.5,3.3,2.9,3.6,3.6,3.6,4.0,3.4,3.1,2.6,2.7,3.3,2.9,2.5,3.0,3.2,2.8,2.9,3.5,3.5,3.1,3.5,4.0,3.9,3.8,4.5,4.9,5.7,4.5,4.9,4.1,3.4,2.7,2.3,2.0,1.8,1.5,1.5,1.4,1.3,1.9,1.8,1.5,2.0,2.2,2.0,2.2,2.6,2.6,3.2,3.1,2.6,3.1,3.5,3.2,3.3,4.0,5.2,5.3,6.7,7.9,8.7,8.3,9.1,9.1,10.9,9.6,7.7,6.4,7.5,6.3,7.0,6.6,6.4,7.3,5.9,3.8,2.7,2.2,1.7,1.7,1.8,2.1,2.2,2.5,2.5,2.1,1.8,1.6,1.4,0.9,0.8,0.9,1.3,1.5,1.8,1.5,2.1,2.0,2.2,2.1,1.8,2.2,2.3,2.4,2.8,2.6,3.2,3.4,4.2,4.3,3.3,3.2,4.0,3.6,4.4,4.7,5.1,5.6,5.4,5.4,6.2,6.8,6.4,6.0,6.5,6.4,6.1,5.6,5.1,4.9,4.2,4.4,5.1,4.9,5.8,5.8,6.4,6.8,7.2,8.1,8.2,7.5,7.3,6.6,6.4,5.9,5.2,5.4,4.9,4.8,4.2,4.6,4.0,4.0,3.3,3.6,3.4,4.0,3.5,3.5,3.7,3.2,2.8,2.9,2.8,2.3,2.7,2.4,3.3,3.7,4.6],[24.1,22.6,23.7,23.6,24.9,25.6,25.2,25.5,23.7,22.1,19.7,19.0,17.5,16.1,15.4,13.3,12.3,8.6,8.1,5.6,5.7,5.2,3.7,3.0,3.1,1.9,2.5,2.8,2.8,2.5,3.3,2.9,3.2,4.0,3.9,4.3,4.6,5.1,5.7,5.5,5.1,5.2,4.5,5.2,4.5,5.4,5.0,5.7,5.6,5.9,6.5,6.9,7.1,7.6,7.9,8.4,9.1,9.2,10.0,10.5,10.1,9.6,9.3,9.2,8.3,8.1,7.4,7.2,6.9,6.4,6.2,6.2,5.4,5.5,4.8,5.2,4.2,4.6,4.3,3.9,4.3,3.7,4.4,4.0,4.6,4.5,5.1,5.4,6.0,6.7,6.2,5.8,6.4,7.1,8.7,8.0,8.3,7.7,8.3,8.9,9.0,10.2,10.2,8.5,8.1,6.5,6.3,6.2,5.7,5.7,5.4,5.3,4.8,4.6,4.7,4.5,3.9,3.6,4.1,3.7,3.1,3.3,3.6,3.0,2.5,3.1,3.1,2.2,2.4,3.0,2.7,2.1,2.7,3.0,2.5,2.5,3.2,3.2,3.4,2.9,3.7,3.4,4.1,4.2,4.4,4.8,4.0,3.9,3.9,3.8,3.5,3.8,4.2,4.2,4.2,4.6,4.2,4.2,3.4,3.6,3.4,3.2,3.5,2.9,3.7,3.2,4.0,4.0,4.1,4.4,3.7,3.4,3.0,3.0,3.6,3.3,2.9,3.3,3.5,3.1,3.2,3.7,3.7,3.4,3.7,4.2,4.0,4.0,4.9,5.1,5.9,4.9,5.2,4.4,3.9,3.1,2.7,2.2,2.1,1.7,1.7,1.6,1.6,2.2,2.1,1.7,2.2,2.6,2.4,2.5,2.9,3.0,3.7,3.5,3.0,3.5,3.9,3.6,3.7,4.2,5.4,5.6,6.9,8.0,8.9,8.4,9.6,9.7,11.7,9.7,8.0,7.4,7.6,6.7,7.1,6.6,6.5,7.1,6.1,4.0,2.7,2.1,1.8,2.0,2.2,2.6,2.7,3.0,2.8,2.5,2.2,1.9,1.5,1.2,0.9,0.8,1.0,1.2,1.6,1.7,2.3,2.2,2.5,2.4,2.1,2.2,2.5,2.6,3.0,2.9,3.5,3.6,4.1,4.1,3.6,3.3,3.9,3.6,4.1,4.3,4.7,5.3,5.1,5.2,5.9,6.5,6.2,5.7,6.2,6.3,5.9,5.4,4.8,4.7,4.0,4.2,4.7,4.6,5.3,5.4,6.0,6.5,6.7,7.4,8.0,7.1,6.9,6.2,6.0,5.5,4.8,5.1,4.5,4.6,4.0,4.4,3.7,3.8,3.1,3.7,3.2,4.0,3.6,3.4,3.8,3.4,2.9,3.0,2.9,2.6,2.9,2.7,3.6,4.0,4.8],[24.6,23.2,24.5,24.4,25.7,26.2,25.3,25.6,23.5,22.0,20.1,19.0,17.6,16.4,15.6,13.4,11.6,9.1,7.7,6.2,5.8,5.0,3.7,3.3,3.2,2.3,2.7,3.2,3.1,3.2,3.8,3.6,3.7,4.5,4.3,5.0,5.2,5.5,6.2,6.0,5.4,5.6,4.9,5.8,5.0,6.2,5.5,6.5,6.3,6.9,7.5,8.1,8.3,9.2,9.3,9.7,10.5,10.6,11.5,11.7,11.6,11.0,10.5,10.5,9.5,9.1,8.5,8.3,7.9,7.3,6.9,7.0,5.9,6.2,5.3,5.7,4.6,4.9,4.7,4.1,4.8,4.1,4.8,4.3,5.1,5.1,5.6,5.9,6.6,7.5,6.7,6.4,7.2,7.9,9.3,8.6,9.0,8.3,8.7,9.3,9.8,11.1,11.1,9.2,8.8,7.1,6.9,6.9,6.2,6.2,5.9,5.8,5.3,5.1,5.2,5.2,4.3,4.0,4.3,3.8,3.4,3.5,3.7,3.2,2.5,3.3,3.3,2.4,2.4,3.2,3.1,2.2,2.9,3.4,2.7,2.7,3.4,3.3,3.6,3.3,3.9,3.6,4.3,4.5,4.8,5.1,4.4,4.1,4.1,4.0,4.0,4.2,4.6,4.5,4.8,5.2,4.7,4.7,3.7,4.0,3.7,3.7,3.7,3.3,4.2,3.7,4.6,4.5,4.6,4.9,4.3,3.9,3.4,3.5,4.0,3.9,3.3,3.9,4.2,3.6,4.0,4.5,4.3,4.1,4.8,5.2,4.9,5.0,5.6,5.9,6.7,5.7,6.0,5.1,4.5,3.7,3.5,2.8,2.4,2.1,2.0,1.8,1.8,2.4,2.4,2.2,2.6,2.9,2.9,2.8,3.2,3.5,4.0,3.9,3.5,3.9,4.3,4.0,4.0,4.8,5.9,6.1,7.6,8.5,9.3,8.5,10.1,9.7,12.1,10.6,8.8,7.1,7.7,6.6,7.4,7.1,6.9,8.7,6.8,4.1,2.9,2.3,2.2,2.3,2.5,3.0,3.0,3.6,3.5,3.1,2.7,2.3,1.9,1.5,1.2,0.9,0.8,1.0,1.5,1.8,2.2,2.2,2.7,2.5,2.3,2.6,3.1,3.3,4.0,3.6,4.2,4.4,5.1,5.0,4.2,3.7,4.4,3.8,4.5,4.7,5.1,5.7,5.6,5.5,6.3,7.2,6.8,6.2,6.8,6.9,6.5,5.9,5.4,5.3,4.5,4.6,5.3,5.3,5.8,6.0,6.6,7.3,7.6,8.2,9.0,7.8,7.6,7.0,6.6,5.9,5.4,5.5,4.9,5.0,4.3,4.7,3.9,4.1,3.6,4.1,3.7,4.6,4.3,4.0,4.4,4.1,3.5,3.5,3.2,2.9,3.1,3.0,3.9,4.2,5.2],[24.5,23.0,23.9,24.0,25.0,25.9,25.3,25.9,23.9,22.4,20.0,19.3,18.1,16.9,15.6,13.7,12.6,9.8,9.2,6.7,6.3,5.9,4.3,3.6,3.7,2.7,2.9,3.4,3.6,3.5,4.6,3.9,3.9,5.0,4.8,5.4,5.7,6.0,6.8,6.4,5.8,5.8,5.2,5.9,5.1,6.2,5.5,6.7,6.5,7.4,7.8,8.3,8.8,9.4,9.9,10.2,11.5,11.3,12.6,12.7,12.3,11.6,10.9,11.2,10.1,9.7,9.1,8.5,8.2,7.5,6.9,7.1,5.8,6.2,5.2,5.7,4.8,5.2,5.0,4.4,5.2,4.5,5.4,4.8,5.8,5.8,6.3,6.7,7.2,8.1,7.3,7.0,7.7,8.6,10.0,9.2,9.5,8.7,9.1,9.8,10.1,11.9,11.9,9.8,9.6,7.7,7.5,7.5,7.0,6.8,6.6,6.6,5.8,5.6,5.9,5.8,4.9,4.7,5.1,4.6,3.8,4.0,4.3,3.6,3.0,3.4,3.5,2.6,2.4,3.1,2.9,2.2,2.5,3.3,2.6,2.3,3.3,3.1,3.7,2.9,4.1,3.5,4.4,4.6,4.7,5.1,4.5,4.0,4.1,3.8,3.9,4.0,4.4,4.6,4.9,4.9,4.9,4.6,3.7,4.0,3.8,4.1,3.9,4.0,4.5,4.2,4.9,5.3,5.6,5.9,5.2,5.6,4.6,5.0,5.4,4.8,4.5,5.2,5.0,4.5,5.0,5.6,4.9,4.9,5.7,5.9,5.4,5.7,6.3,6.8,7.5,6.9,7.4,6.5,5.9,5.3,4.8,3.6,3.3,2.5,2.6,1.9,2.1,2.8,2.6,2.6,3.0,3.5,3.7,3.8,4.1,4.6,5.4,5.6,4.9,5.2,5.9,5.6,5.4,6.1,7.5,7.4,8.7,9.1,10.1,9.4,10.3,10.3,12.1,11.4,9.7,7.9,8.2,7.2,7.9,7.8,7.7,8.1,6.6,4.5,3.2,2.8,2.8,3.4,3.5,4.7,4.7,5.4,5.1,4.3,4.1,3.4,2.9,2.2,1.7,1.3,1.0,0.8,1.1,1.6,1.8,2.0,2.7,2.3,2.6,2.6,3.7,3.7,4.8,4.8,5.4,5.2,5.8,5.3,4.6,4.0,4.6,4.3,4.8,5.1,5.6,6.3,6.2,6.1,7.0,7.7,7.5,6.8,7.0,7.4,7.1,6.8,5.8,5.7,4.8,5.0,5.8,5.8,6.7,7.0,7.4,8.3,8.3,9.0,9.8,8.5,8.4,7.6,7.4,6.8,6.1,6.2,5.5,5.6,4.7,5.2,4.3,4.3,3.5,4.1,3.8,4.9,4.7,3.9,4.6,4.4,3.5,3.9,3.0,3.3,3.0,3.2,3.9,4.2,5.3],[24.0,22.7,23.9,23.8,25.2,26.0,25.1,25.3,22.9,21.7,19.1,18.3,16.9,15.9,14.9,12.7,11.9,9.1,8.5,6.3,5.6,5.5,4.1,3.3,3.4,2.4,2.6,3.1,3.2,3.0,3.6,3.2,3.3,4.0,4.0,4.7,4.9,5.1,5.6,5.3,4.9,4.9,4.4,4.8,4.2,5.1,4.6,5.4,5.1,5.8,6.2,6.7,7.0,8.0,8.0,8.4,9.3,9.2,10.7,10.8,10.5,9.7,9.2,9.1,8.0,7.8,7.1,6.9,6.6,6.0,5.6,5.6,4.8,5.1,4.5,4.8,3.9,4.4,4.1,3.6,4.2,3.7,4.4,4.0,4.8,4.9,5.6,5.9,6.5,7.2,6.7,6.4,7.2,7.8,9.2,8.8,8.9,8.3,8.6,9.3,9.5,10.5,10.6,8.9,8.5,7.1,6.8,6.8,6.2,6.2,6.1,5.8,5.4,5.1,5.1,5.0,4.5,4.2,4.3,4.0,3.4,3.5,3.6,3.2,2.7,2.9,2.8,2.2,2.1,2.5,2.4,1.8,2.1,2.6,2.2,1.8,2.6,2.7,2.9,2.6,3.3,3.1,3.7,3.9,4.0,4.4,3.6,3.3,3.3,3.1,3.1,3.2,3.5,3.6,3.8,4.0,3.7,3.5,2.8,3.1,2.8,3.1,3.0,3.1,3.7,3.5,4.3,4.3,4.7,4.8,4.3,4.3,3.5,3.8,4.2,3.7,3.3,4.0,3.8,3.2,3.6,4.2,3.6,3.5,4.2,4.4,4.0,4.3,4.8,5.3,6.1,5.3,5.8,5.0,4.4,3.9,3.4,3.0,2.6,1.9,2.1,1.6,2.0,2.4,2.2,2.5,2.8,3.0,3.1,3.2,3.6,3.7,4.4,4.4,3.9,4.3,4.7,4.6,4.5,5.2,6.2,6.3,7.6,8.7,9.6,9.4,10.0,10.3,12.2,10.6,9.2,7.7,8.3,7.3,7.8,7.7,7.5,8.5,7.3,4.5,3.2,2.8,2.8,3.0,3.1,3.8,3.8,4.2,4.0,3.3,3.3,2.9,2.7,2.2,1.6,1.4,1.2,0.8,0.8,1.1,1.4,1.8,2.2,1.7,2.1,1.9,2.9,2.9,3.3,3.6,4.0,3.9,4.5,4.4,3.5,3.3,3.7,3.4,3.8,4.2,4.6,5.2,5.1,5.1,5.8,6.4,6.2,5.6,6.0,6.1,5.9,5.6,4.8,4.9,4.1,4.2,4.9,5.0,5.6,6.0,6.3,7.1,7.4,8.1,8.6,7.8,7.5,6.7,6.5,5.8,5.2,5.2,4.5,4.7,3.8,4.2,3.5,3.5,2.9,3.3,3.0,3.8,3.5,3.0,3.4,3.2,2.8,3.0,2.3,2.7,2.4,2.7,3.4,3.8,4.7],[24.4,23.0,24.2,24.0,25.4,26.2,25.4,25.1,23.0,21.6,18.5,18.0,16.3,15.5,14.4,12.1,11.8,8.7,8.5,6.1,6.0,5.4,3.9,3.5,3.2,2.3,2.4,2.8,2.8,2.7,3.2,2.8,2.8,3.5,3.5,3.8,4.1,4.3,4.8,4.6,4.3,4.3,3.9,4.3,3.7,4.4,4.0,4.7,4.6,5.1,5.6,6.0,6.3,7.0,7.3,7.6,8.6,8.3,9.4,9.9,9.4,8.8,8.5,8.3,7.2,7.1,6.5,6.2,6.0,5.3,5.0,5.0,4.3,4.4,3.9,4.2,3.5,3.9,3.6,3.2,3.8,3.3,4.0,3.7,4.4,4.4,5.1,5.2,5.8,6.3,6.2,5.7,6.3,7.0,8.4,8.0,8.2,7.7,8.1,8.7,8.8,10.0,10.0,8.3,8.0,6.4,6.0,5.9,5.5,5.3,5.2,5.0,4.5,4.5,4.5,4.3,3.9,3.8,3.9,3.5,3.2,3.2,3.2,3.0,2.6,2.8,2.8,2.3,2.1,2.4,2.4,1.8,2.1,2.4,1.9,1.7,2.3,2.3,2.7,2.4,2.9,2.9,3.4,3.6,3.6,4.0,3.4,2.9,2.9,2.7,2.7,2.8,3.1,3.1,3.3,3.6,3.1,3.0,2.4,2.6,2.2,2.4,2.3,2.3,2.7,2.6,2.9,3.2,3.5,3.8,3.2,3.5,2.8,3.1,3.4,2.8,2.8,3.2,3.0,2.6,3.1,3.4,3.0,2.9,3.5,3.7,3.3,3.6,4.4,5.0,5.9,4.9,5.5,4.8,3.9,3.3,2.8,2.5,2.1,1.6,1.7,1.2,1.6,1.7,1.7,2.0,2.1,2.2,2.4,2.6,2.7,2.8,3.4,3.6,3.1,3.5,4.1,4.0,3.9,4.5,5.6,5.8,7.1,8.4,9.5,9.0,10.0,9.8,11.8,10.2,8.8,7.1,7.6,6.7,7.2,7.1,7.1,7.8,6.6,4.2,3.1,2.7,2.3,2.6,2.6,3.2,3.1,3.5,3.3,2.8,2.7,2.4,2.2,1.8,1.5,1.7,1.4,1.2,0.9,0.8,0.9,1.2,1.5,1.3,1.5,1.6,2.3,2.4,2.8,2.9,3.4,3.3,3.9,3.7,3.0,2.8,3.2,3.0,3.5,3.6,4.0,4.4,4.4,4.5,5.2,5.8,5.6,4.9,5.3,5.4,5.1,4.7,4.2,4.2,3.6,3.8,4.2,4.3,4.9,5.3,5.5,6.2,6.5,7.4,7.7,7.1,6.7,6.0,5.7,5.1,4.5,4.5,4.1,4.2,3.4,3.8,3.1,3.1,2.6,3.0,2.5,3.2,3.0,2.6,2.9,2.8,2.3,2.4,1.8,2.0,1.9,1.9,2.5,2.9,3.9],[24.1,22.4,23.5,23.3,24.7,25.6,24.7,25.3,23.1,21.7,18.8,18.4,16.6,16.0,14.6,12.6,12.0,9.2,9.1,6.7,6.8,6.3,4.4,4.0,3.8,2.7,2.9,3.2,3.4,3.1,3.8,3.1,3.1,3.9,4.0,4.3,4.6,5.0,5.5,5.4,4.9,4.8,4.4,5.0,4.4,5.2,4.5,5.3,4.9,5.5,6.0,6.3,6.7,7.1,7.8,7.8,8.6,8.8,9.6,10.3,10.1,9.2,8.7,9.1,7.8,7.7,7.2,6.7,6.6,5.8,5.4,5.6,4.8,5.2,4.3,4.7,4.0,4.2,4.1,3.7,4.3,3.8,4.5,4.1,4.8,4.9,5.5,5.8,6.4,7.0,6.6,6.2,6.8,7.6,8.9,8.3,8.7,8.1,8.6,9.3,9.3,10.3,10.4,8.7,8.5,7.0,6.6,6.5,6.0,5.8,5.9,5.7,5.0,5.0,5.0,4.8,4.3,4.1,4.3,3.9,3.6,3.7,3.6,3.4,3.0,3.3,3.2,2.6,2.5,2.9,2.8,2.2,2.5,2.7,2.3,2.0,2.5,2.7,3.1,2.9,3.4,3.2,3.8,3.9,3.9,4.3,3.7,3.3,3.4,3.1,3.0,3.0,3.6,3.5,3.6,4.0,3.5,3.2,2.7,2.7,2.3,2.2,2.2,2.1,2.5,2.6,3.0,3.0,3.5,3.7,3.1,3.3,2.6,3.0,3.3,2.7,2.6,3.1,2.9,2.6,3.1,3.4,3.0,2.9,3.6,3.8,3.6,3.8,4.4,5.0,5.9,4.8,5.4,4.6,3.9,3.6,2.9,2.5,2.3,1.9,1.9,1.2,1.7,1.7,1.6,2.1,2.3,2.1,2.5,2.8,2.8,2.8,3.3,3.4,3.1,3.5,3.9,3.9,4.1,4.6,5.8,6.0,7.3,8.3,9.3,9.0,9.8,10.0,11.9,10.5,8.9,7.7,8.2,7.5,7.9,7.5,7.4,8.0,6.8,4.5,3.5,3.0,2.8,2.9,2.8,3.5,3.1,3.4,3.5,2.7,2.9,2.4,2.4,2.1,1.8,2.1,1.9,1.4,1.3,0.9,0.8,0.9,1.3,1.2,1.6,1.7,2.4,2.4,3.0,3.2,3.8,3.7,4.2,4.0,3.3,3.1,3.6,3.4,3.9,4.2,4.6,5.1,5.2,5.1,5.9,6.5,6.3,5.7,6.1,6.2,5.9,5.4,4.9,4.8,4.2,4.4,4.9,4.9,5.6,5.9,6.2,6.9,7.1,7.9,8.3,7.6,7.5,6.7,6.4,5.8,5.1,5.1,4.6,4.7,4.0,4.3,3.6,3.6,3.0,3.4,3.0,3.6,3.3,3.0,3.2,3.0,2.3,2.4,1.8,1.9,1.7,1.7,2.4,2.7,3.8],[24.4,22.6,23.1,22.8,24.5,25.6,24.6,25.2,23.3,21.9,19.3,18.9,17.3,16.5,15.2,13.2,12.5,9.5,9.2,6.7,6.8,6.4,4.5,4.1,3.9,2.8,3.0,3.4,3.4,3.3,4.0,3.3,3.7,4.4,4.3,4.8,5.1,5.2,5.9,5.8,5.2,5.2,4.7,5.4,4.7,5.7,5.0,5.9,5.6,6.2,6.5,6.7,7.0,7.3,8.0,8.1,8.7,9.0,9.6,10.2,10.3,9.6,9.0,9.1,8.2,8.1,7.6,7.1,7.1,6.6,6.0,6.3,5.2,5.6,4.7,5.2,4.4,4.7,4.4,4.1,4.6,4.1,4.7,4.5,5.1,5.2,5.8,6.2,6.5,7.1,6.6,6.3,7.1,7.5,8.9,8.4,8.6,8.3,8.6,9.1,9.3,10.5,10.6,8.9,8.5,7.3,6.8,6.7,6.3,6.2,6.2,5.9,5.2,5.3,5.2,5.0,4.6,4.4,4.7,4.3,3.9,3.9,4.0,3.7,3.2,3.6,3.6,3.0,2.7,3.3,3.0,2.5,2.8,3.2,2.6,2.3,2.9,3.0,3.6,3.2,3.8,3.4,3.9,4.4,4.2,4.7,4.2,3.7,3.9,3.4,3.5,3.5,3.8,4.2,4.3,4.4,4.0,3.5,2.9,3.1,2.7,2.6,2.2,2.3,2.5,2.3,2.7,3.0,3.4,3.7,3.3,3.5,2.8,3.3,3.6,3.1,2.9,3.6,3.4,3.1,3.6,3.8,3.5,3.6,4.3,4.3,4.2,4.4,5.1,5.7,6.5,5.7,6.1,5.3,4.6,4.0,3.3,2.9,2.5,2.1,1.9,1.3,1.6,1.5,1.5,2.2,2.1,1.9,2.4,2.7,2.6,2.7,3.1,3.4,3.2,3.4,4.0,4.1,4.0,4.5,5.6,6.0,7.2,8.0,9.2,8.9,10.0,10.6,12.3,11.0,9.2,8.0,9.1,7.7,7.9,7.5,7.3,8.4,6.8,4.5,3.4,2.9,2.6,2.9,2.9,3.6,3.3,3.8,3.7,3.0,3.0,2.6,2.5,2.0,1.9,2.1,2.1,1.6,1.6,1.4,0.9,0.8,0.9,1.3,1.7,1.9,2.7,2.9,3.7,3.6,4.2,4.2,4.8,4.5,3.9,3.6,4.2,4.0,4.3,4.6,4.9,5.4,5.5,5.5,6.2,7.0,6.7,6.1,6.5,6.7,6.2,5.8,5.2,5.2,4.5,4.7,5.3,5.2,5.8,6.1,6.4,7.1,7.4,8.2,8.5,7.8,7.6,6.7,6.5,6.1,5.4,5.6,4.9,4.9,4.3,4.6,4.0,4.1,3.5,4.0,3.5,4.2,4.0,3.3,3.8,3.6,2.9,2.8,2.1,2.1,1.7,1.5,2.3,2.6,3.7],[24.3,22.6,23.5,23.3,24.7,25.5,24.9,25.4,23.3,22.1,19.4,18.9,17.5,16.1,14.8,13.0,12.3,9.1,9.0,6.6,6.7,6.5,4.7,4.3,4.0,3.0,3.1,3.7,3.6,3.2,3.8,3.2,3.5,4.1,4.3,4.6,5.0,5.3,5.8,5.7,5.2,5.2,4.6,5.2,4.4,5.1,4.4,5.0,4.6,5.0,5.4,5.6,5.8,6.2,6.7,7.0,7.5,7.7,8.5,8.9,8.9,8.3,7.8,7.7,6.9,6.8,6.2,6.0,5.9,5.4,5.1,5.4,4.6,5.1,4.5,5.0,4.3,4.7,4.4,4.1,4.6,4.1,4.8,4.4,5.1,5.0,5.7,5.9,6.3,7.0,6.5,6.1,6.7,7.3,8.7,8.1,8.3,7.9,8.5,9.1,9.1,10.1,10.4,8.5,8.2,6.9,6.7,6.6,6.4,6.1,5.9,5.9,5.4,5.3,5.2,5.1,4.7,4.4,4.6,4.5,4.0,4.0,4.2,3.8,3.4,3.7,3.7,3.1,2.9,3.4,3.1,2.5,2.9,3.1,2.4,2.2,2.7,2.9,3.5,3.2,3.9,3.5,4.1,4.4,4.2,4.7,4.1,3.7,3.8,3.3,3.2,3.0,3.5,3.8,3.7,3.7,3.2,2.9,2.4,2.3,1.9,1.8,1.7,1.7,2.1,2.2,2.6,2.7,3.1,3.5,2.7,2.8,2.2,2.5,2.8,2.3,2.2,2.6,2.4,2.2,2.6,2.8,2.5,2.7,3.0,3.1,3.1,3.5,4.0,4.8,5.7,4.6,5.2,4.4,3.8,3.4,2.6,2.5,1.9,2.0,1.7,1.3,1.6,1.4,1.3,1.9,1.9,1.7,2.0,2.4,2.5,2.5,3.0,3.0,2.8,3.2,3.5,3.6,3.6,4.3,5.2,5.4,6.7,7.5,8.3,8.8,9.6,10.2,11.9,10.4,8.7,7.5,8.9,7.5,7.6,7.3,7.1,8.3,6.7,4.6,3.5,3.0,2.5,2.7,2.5,3.0,2.8,3.0,3.0,2.4,2.7,2.1,2.2,2.0,1.9,2.1,2.4,1.8,2.1,1.5,1.3,0.9,0.8,0.9,1.3,1.7,1.9,2.3,2.8,3.2,3.7,3.5,4.2,4.1,3.3,3.3,3.8,3.8,4.1,4.6,4.9,5.5,5.6,5.6,6.2,6.8,6.6,6.0,6.5,6.5,6.2,5.8,5.2,5.3,4.6,4.8,5.3,5.3,5.8,6.1,6.5,6.9,7.1,7.9,8.0,7.5,7.3,6.6,6.3,5.9,5.3,5.5,5.0,5.0,4.4,4.6,4.0,4.0,3.5,3.7,3.1,3.8,3.3,2.9,2.8,2.7,2.3,2.1,1.7,1.4,1.3,1.2,2.0,2.4,3.4],[24.3,22.9,24.1,23.9,25.3,26.1,25.4,25.6,23.2,22.2,19.6,19.2,17.5,16.2,15.0,13.1,12.4,9.3,9.2,6.8,6.7,6.2,4.6,4.1,3.8,2.6,2.8,3.2,3.0,2.7,3.2,2.6,3.0,3.6,3.9,4.1,4.6,4.9,5.3,5.2,4.9,4.8,4.2,4.7,4.1,4.6,4.0,4.4,4.2,4.5,5.1,5.3,5.7,6.3,6.6,7.0,7.6,7.7,8.8,9.2,9.2,8.4,8.0,7.7,6.7,6.6,6.0,5.8,5.6,4.9,4.8,4.9,4.3,4.7,4.2,4.6,4.0,4.4,4.1,3.9,4.5,4.0,4.7,4.3,5.0,4.9,5.8,5.9,6.6,7.3,6.9,6.4,7.1,7.9,9.2,8.4,8.8,8.4,8.7,9.3,9.5,10.6,10.8,9.1,8.8,7.2,7.0,6.7,6.3,6.0,5.9,5.8,5.3,5.1,5.0,5.0,4.5,4.3,4.5,4.3,3.9,3.9,3.9,3.6,3.3,3.5,3.4,2.9,2.8,3.0,2.6,2.3,2.7,2.6,1.9,2.0,2.4,2.7,3.2,3.0,3.6,3.6,4.1,4.3,4.1,4.6,3.9,3.6,3.4,3.1,2.9,2.8,3.3,3.5,3.3,3.5,2.9,2.8,2.3,2.1,1.8,1.8,1.8,1.7,2.3,2.3,2.7,2.8,3.3,3.5,2.7,2.8,2.2,2.4,2.7,2.2,2.0,2.4,2.3,1.9,2.2,2.5,2.2,2.1,2.5,2.7,2.7,2.8,3.5,4.2,5.2,4.0,4.6,3.8,3.1,2.6,2.0,1.9,1.5,1.5,1.6,1.2,1.7,1.6,1.3,1.7,2.0,1.9,2.0,2.4,2.5,2.4,3.0,2.9,2.7,3.1,3.7,3.5,3.5,4.2,5.3,5.5,6.8,7.6,8.6,8.7,9.5,10.2,11.7,9.9,8.4,7.5,8.5,7.3,7.4,7.1,7.0,7.9,6.4,4.3,3.4,2.8,2.3,2.4,2.3,2.5,2.5,2.7,2.5,2.0,2.1,1.8,1.9,1.9,1.8,2.1,2.2,1.9,2.0,1.4,1.3,1.2,0.9,0.8,0.9,1.3,1.5,1.9,2.1,2.4,2.9,2.8,3.5,3.6,2.7,2.7,3.5,3.4,3.9,4.2,4.7,5.1,5.3,5.4,6.0,6.6,6.3,5.7,6.2,6.0,5.7,5.3,4.8,4.9,4.3,4.6,4.9,5.1,5.5,5.8,6.3,7.1,7.3,8.4,8.5,7.8,7.7,6.8,6.5,5.9,5.2,5.4,4.9,4.7,4.2,4.4,3.8,3.6,3.1,3.4,2.7,3.3,2.8,2.6,2.6,2.2,1.9,1.7,1.4,1.2,1.3,1.4,2.2,2.6,3.6],[24.2,22.7,23.8,23.7,25.2,26.0,25.5,25.7,23.4,22.5,19.2,18.9,17.4,15.8,14.5,12.6,12.1,9.0,8.9,6.3,6.2,5.8,4.2,3.8,3.3,2.3,2.3,2.7,2.5,2.2,2.5,2.0,2.3,2.6,2.9,3.0,3.4,3.6,3.9,3.9,3.8,3.6,3.1,3.4,2.9,3.2,2.9,3.2,3.2,3.6,4.0,4.3,4.6,5.1,5.6,5.9,6.4,6.5,7.5,7.7,7.7,7.0,6.7,6.3,5.7,5.5,4.8,4.6,4.4,3.8,3.7,3.6,3.1,3.4,3.0,3.5,3.0,3.5,3.2,3.2,3.7,3.4,4.0,3.8,4.3,4.3,5.0,5.2,5.7,6.3,6.2,5.7,6.2,7.0,8.4,7.8,8.1,7.6,8.2,8.6,8.7,9.8,9.9,8.2,8.0,6.4,6.0,5.8,5.4,5.3,5.2,4.9,4.5,4.4,4.3,4.2,3.8,3.8,3.9,3.6,3.4,3.5,3.3,3.1,2.9,3.0,2.8,2.4,2.4,2.4,2.1,1.9,2.1,2.0,1.5,1.6,1.8,2.2,2.6,2.5,3.1,3.0,3.4,3.5,3.5,3.8,3.2,2.9,2.6,2.4,2.1,2.0,2.5,2.5,2.3,2.5,2.2,2.1,1.7,1.6,1.5,1.5,1.6,1.5,2.0,2.1,2.4,2.5,2.7,3.1,2.5,2.5,2.0,2.2,2.4,2.1,1.7,2.2,2.0,1.6,1.9,2.2,1.8,1.7,2.1,2.3,2.0,2.2,2.8,3.6,4.8,3.5,4.1,3.4,2.8,2.2,1.7,1.6,1.2,1.2,1.4,1.2,1.5,1.5,1.1,1.5,1.8,1.6,1.6,2.0,2.2,2.1,2.6,2.6,2.4,2.7,3.1,3.0,3.0,3.6,4.6,5.1,6.4,7.8,8.5,8.5,9.6,10.1,11.6,10.2,8.6,7.3,8.3,7.0,7.2,6.8,7.0,8.1,6.4,4.1,3.1,2.5,2.1,2.0,2.0,2.2,2.3,2.3,2.2,1.8,1.8,1.5,1.6,1.5,1.5,2.0,2.0,1.8,1.8,1.3,1.5,1.4,1.1,0.9,0.8,0.8,1.1,1.3,1.6,1.9,2.2,2.0,2.5,2.5,1.9,2.0,2.4,2.6,2.9,3.3,3.5,4.0,4.2,4.4,4.8,5.2,5.0,4.4,4.8,4.6,4.3,3.9,3.7,3.9,3.4,3.7,4.0,4.2,4.5,4.8,5.3,6.0,6.4,7.3,7.6,6.9,6.8,5.9,5.5,5.0,4.4,4.6,4.0,3.9,3.4,3.5,3.0,2.8,2.3,2.4,1.9,2.3,1.9,1.8,1.8,1.7,1.3,1.3,1.2,1.0,1.2,1.3,2.1,2.7,3.5],[23.8,22.4,23.7,23.6,25.3,26.0,25.3,25.2,22.9,22.4,19.4,18.8,17.5,15.4,14.2,12.3,11.8,8.5,8.4,6.2,6.0,5.5,3.9,3.6,3.1,2.1,2.1,2.4,2.2,1.9,2.3,1.8,2.1,2.4,2.6,2.8,3.1,3.3,3.7,3.7,3.6,3.4,3.0,3.2,2.7,3.0,2.7,3.1,3.1,3.4,3.8,4.2,4.6,5.0,5.4,5.7,6.3,6.4,7.5,7.8,7.7,6.8,6.5,6.1,5.6,5.3,4.6,4.4,4.3,3.6,3.6,3.4,3.1,3.2,2.9,3.3,2.9,3.2,3.0,3.0,3.4,3.2,3.7,3.6,4.1,4.2,4.7,5.0,5.4,5.9,5.7,5.5,6.1,6.7,7.9,7.6,8.0,7.4,7.9,8.4,8.6,9.5,9.7,7.9,7.5,6.2,5.8,5.6,5.2,5.0,5.0,4.7,4.3,4.3,4.2,4.1,3.7,3.6,3.7,3.3,3.2,3.3,3.1,2.8,2.7,2.7,2.5,2.2,2.3,2.3,1.9,1.7,2.0,1.9,1.4,1.6,1.7,2.1,2.4,2.3,2.8,2.8,3.2,3.3,3.3,3.5,2.9,2.7,2.5,2.3,1.9,1.9,2.5,2.4,2.2,2.4,2.0,2.1,1.6,1.5,1.5,1.5,1.7,1.6,2.1,2.1,2.4,2.4,2.7,3.0,2.5,2.3,2.0,2.0,2.3,2.0,1.7,1.9,1.8,1.4,1.7,1.8,1.6,1.4,1.8,2.0,1.8,1.8,2.6,3.3,4.4,3.2,3.8,3.1,2.4,1.8,1.4,1.3,1.0,1.1,1.3,1.2,1.6,1.7,1.3,1.6,1.9,1.8,1.7,2.0,2.2,2.2,2.6,2.5,2.3,2.7,3.0,2.9,3.0,3.5,4.5,4.7,6.0,7.5,8.2,8.6,9.4,9.7,11.5,9.5,8.2,7.2,7.8,6.8,7.0,6.7,7.0,7.9,6.2,3.9,3.0,2.3,2.0,1.8,1.9,1.9,2.0,2.1,1.8,1.5,1.5,1.5,1.4,1.5,1.5,1.9,1.9,1.8,1.7,1.2,1.5,1.6,1.3,1.1,0.8,0.8,0.8,1.1,1.3,1.6,1.9,1.7,2.2,2.3,1.7,1.8,2.3,2.4,2.7,3.1,3.3,3.7,4.0,4.1,4.6,4.9,4.9,4.3,4.6,4.4,4.2,3.8,3.5,3.6,3.2,3.5,3.8,4.0,4.4,4.7,5.1,5.6,6.0,6.9,6.9,6.6,6.3,5.6,5.3,4.8,4.3,4.3,3.9,3.8,3.2,3.2,2.8,2.6,2.1,2.3,1.8,2.1,1.7,1.7,1.7,1.4,1.2,1.1,1.1,1.1,1.4,1.5,2.1,2.6,3.5],[24.0,22.2,23.4,23.4,24.9,25.8,25.4,25.7,23.1,22.6,19.4,19.0,17.8,15.4,13.7,12.0,11.4,8.5,8.4,6.1,5.7,5.5,3.8,3.5,3.0,2.1,2.1,2.3,2.1,1.7,2.0,1.6,1.9,2.1,2.4,2.5,2.8,2.9,3.3,3.2,3.2,3.0,2.6,2.8,2.3,2.6,2.4,2.7,2.8,3.1,3.5,3.9,4.2,4.7,4.9,5.3,5.7,5.9,6.7,6.9,6.8,6.2,6.1,5.6,5.2,4.9,4.2,4.0,3.9,3.3,3.3,3.0,2.7,2.9,2.5,2.9,2.5,2.9,2.7,2.7,3.1,2.9,3.3,3.3,3.7,3.8,4.2,4.5,4.7,5.4,5.2,5.0,5.3,6.0,7.4,7.0,7.3,6.9,7.5,8.0,8.0,8.9,9.0,7.4,6.9,5.6,5.2,4.9,4.6,4.6,4.5,4.2,4.0,4.0,3.9,3.7,3.5,3.4,3.5,3.2,3.1,3.1,2.9,2.7,2.7,2.6,2.4,2.1,2.1,2.1,1.8,1.7,1.9,1.7,1.3,1.5,1.6,1.9,2.2,2.2,2.6,2.6,2.9,3.0,2.9,3.1,2.7,2.4,2.2,2.1,1.8,1.7,2.1,2.1,2.0,2.1,1.8,1.8,1.5,1.4,1.4,1.4,1.7,1.6,2.1,2.2,2.5,2.5,2.7,2.9,2.3,2.3,1.9,1.8,2.1,1.9,1.5,1.7,1.7,1.3,1.5,1.7,1.4,1.2,1.6,1.8,1.6,1.6,2.4,3.2,4.3,3.0,3.8,3.0,2.2,1.6,1.1,1.1,1.0,1.1,1.3,1.3,1.7,1.7,1.3,1.6,1.9,1.7,1.6,2.0,2.2,2.1,2.4,2.4,2.2,2.5,2.8,2.6,2.8,3.4,4.4,4.9,6.1,7.6,8.3,8.7,9.5,9.8,11.3,9.4,8.3,7.3,7.9,7.1,7.2,6.8,7.0,8.0,6.0,4.1,3.1,2.3,1.9,1.7,1.7,1.8,1.9,1.9,1.6,1.3,1.3,1.3,1.4,1.5,1.5,2.0,2.0,1.9,1.8,1.4,1.6,1.8,1.5,1.2,1.0,0.8,0.8,0.8,1.0,1.3,1.6,1.4,1.9,2.0,1.5,1.5,2.0,2.2,2.4,2.8,2.9,3.3,3.5,3.6,4.0,4.4,4.2,3.7,3.9,3.8,3.6,3.3,3.1,3.2,2.8,3.2,3.4,3.5,3.9,4.1,4.4,4.9,5.2,6.1,6.4,5.8,5.7,5.0,4.6,4.2,3.8,3.8,3.5,3.3,2.9,3.0,2.6,2.3,2.0,2.0,1.6,1.8,1.5,1.5,1.5,1.2,1.1,1.0,1.1,1.1,1.4,1.6,2.1,2.8,3.5],[24.4,22.7,23.8,23.8,25.2,25.8,25.4,25.6,23.2,22.6,20.0,19.7,18.8,16.5,15.5,13.2,12.3,9.4,9.1,6.9,6.6,6.2,4.5,3.9,3.4,2.5,2.3,2.7,2.5,2.0,2.4,1.7,2.1,2.5,2.8,3.1,3.5,3.8,4.2,4.2,4.2,4.1,3.4,3.9,3.2,3.4,3.0,3.4,3.3,3.7,4.5,4.8,5.4,5.8,6.2,6.8,7.2,7.5,8.6,8.4,8.6,8.3,7.8,7.4,6.7,6.6,5.5,5.3,5.3,4.3,4.4,4.3,3.7,4.1,3.5,4.2,3.6,4.0,3.5,3.5,4.0,3.7,4.2,4.0,4.6,4.8,5.3,5.9,6.2,6.8,6.6,6.3,6.8,7.7,9.1,8.4,8.8,8.3,9.1,9.5,9.6,10.8,11.0,9.0,8.5,7.1,6.7,6.4,6.0,6.0,5.7,5.4,5.2,5.1,4.8,4.8,4.5,4.2,4.2,4.0,3.9,3.8,3.6,3.3,3.2,3.2,2.8,2.4,2.7,2.5,2.2,2.0,2.4,2.2,1.5,2.0,2.2,2.7,2.9,2.8,3.4,3.6,3.9,4.0,4.2,4.3,3.6,3.4,3.2,3.1,2.4,2.4,3.3,3.2,2.9,3.3,2.6,2.7,2.1,2.1,2.0,1.8,2.2,1.9,2.5,2.5,3.2,3.1,3.4,3.7,2.9,2.8,2.3,2.2,2.6,2.3,1.8,2.2,2.2,1.7,1.8,2.2,2.0,1.5,2.0,2.4,2.2,1.9,2.6,3.4,4.4,3.2,3.8,3.0,2.2,1.6,1.2,1.3,1.2,1.3,1.7,1.8,2.2,2.4,1.7,2.0,2.4,2.3,2.1,2.5,2.9,2.5,3.2,3.0,2.7,3.3,3.6,3.3,3.6,4.3,5.4,5.5,7.3,8.0,8.8,8.7,9.8,9.8,11.4,10.4,8.7,7.6,8.2,7.8,7.3,7.3,7.7,8.5,7.0,4.6,3.8,2.9,2.7,2.5,2.3,2.4,2.3,2.3,1.9,1.6,1.7,1.7,1.9,2.2,1.9,2.6,2.5,2.4,2.2,1.8,2.1,2.3,2.0,1.6,1.2,1.2,0.8,0.8,0.8,1.3,1.5,1.5,1.9,2.2,1.6,1.9,2.4,2.5,3.1,3.4,3.7,4.3,4.5,4.6,5.1,5.6,5.4,4.8,5.0,4.9,4.7,4.1,3.9,4.0,3.5,4.0,4.3,4.6,5.0,5.4,5.8,6.2,6.5,7.4,7.7,7.3,7.3,6.3,6.1,5.4,5.0,4.9,4.3,4.2,3.6,3.7,3.0,3.0,2.3,2.5,2.0,2.3,1.9,2.0,2.0,1.5,1.5,1.4,1.6,1.4,2.0,2.0,2.6,3.3,4.3],[24.2,22.8,24.0,23.9,25.2,26.0,25.7,26.1,24.1,23.1,20.6,20.5,19.7,17.9,16.2,14.0,12.9,9.8,9.4,7.6,6.5,6.3,4.5,4.2,3.5,2.7,2.5,2.6,2.4,1.9,2.2,1.6,1.9,2.1,2.6,2.7,3.1,3.2,3.6,3.6,3.7,3.4,2.9,3.2,2.6,3.0,2.7,3.1,3.1,3.4,4.1,4.4,5.0,5.5,5.6,6.3,6.6,6.8,7.8,7.7,7.9,7.4,7.1,6.5,6.0,5.7,4.9,4.8,4.7,3.9,3.9,3.6,3.2,3.3,2.9,3.3,2.9,3.4,3.1,3.3,3.7,3.6,4.1,4.0,4.6,4.8,5.5,5.8,6.1,6.9,6.6,6.1,6.8,7.5,9.0,8.3,8.7,8.2,8.8,9.3,9.3,10.5,10.8,8.8,8.4,6.9,6.5,6.3,5.9,5.9,5.7,5.4,5.1,5.1,5.0,4.7,4.5,4.3,4.3,4.0,3.9,3.9,3.7,3.5,3.4,3.4,2.9,2.7,2.9,2.6,2.2,2.2,2.5,2.1,1.6,2.0,1.9,2.5,2.6,2.8,3.3,3.5,3.7,3.7,3.6,3.8,3.2,3.1,2.7,2.6,2.1,2.1,2.7,2.6,2.3,2.7,2.2,2.4,2.0,1.8,2.1,1.9,2.4,2.2,2.8,2.9,3.4,3.2,3.5,3.7,3.0,2.8,2.4,2.2,2.6,2.3,1.9,2.1,2.2,1.6,1.6,2.0,1.8,1.3,1.7,2.1,1.8,1.7,2.6,3.3,4.5,3.1,3.9,2.9,2.1,1.4,1.2,1.2,1.3,1.5,1.9,2.1,2.5,2.6,2.0,2.3,2.7,2.5,2.3,2.7,3.0,2.7,3.3,3.0,2.8,3.3,3.6,3.3,3.5,4.2,5.1,5.3,6.7,7.9,8.7,8.7,9.7,9.8,11.9,10.4,8.7,7.7,7.9,7.4,7.4,7.3,7.7,8.4,7.1,4.8,3.9,3.0,2.8,2.3,2.2,2.1,2.2,2.2,1.8,1.6,1.6,1.8,1.8,2.3,2.2,2.8,2.8,2.7,2.5,2.1,2.4,2.5,2.3,2.0,1.5,1.4,1.1,0.9,0.8,0.9,1.3,1.3,1.7,2.0,1.4,1.6,2.1,2.5,2.7,3.1,3.4,3.9,4.2,4.3,4.7,5.1,4.9,4.3,4.4,4.3,4.1,3.6,3.5,3.7,3.2,3.8,4.1,4.4,4.7,5.1,5.5,6.1,6.3,7.3,7.4,6.8,7.2,6.2,6.1,5.4,4.8,4.8,4.3,4.1,3.6,3.5,3.0,2.7,2.3,2.2,1.7,1.9,1.5,1.7,1.7,1.2,1.3,1.3,1.7,1.6,2.2,2.3,2.9,3.5,4.3],[25.0,23.1,24.0,24.0,25.3,26.0,25.6,26.0,24.1,23.0,21.2,21.1,19.6,18.7,17.6,15.4,14.1,11.2,10.6,8.5,8.0,7.7,5.7,5.2,4.4,3.5,3.2,3.4,3.0,2.3,2.6,2.2,2.9,2.9,3.7,3.8,4.6,4.8,5.3,5.4,5.8,5.2,4.4,4.5,3.7,3.9,3.5,3.8,4.0,4.3,5.3,5.7,6.1,7.0,7.1,7.8,8.5,8.5,9.6,9.7,9.6,9.0,8.4,8.3,7.5,7.1,6.1,6.0,5.8,4.7,4.9,4.5,4.4,4.5,4.2,4.9,4.6,5.4,5.0,5.3,6.1,5.6,6.7,6.4,7.2,7.5,8.2,8.8,8.9,9.7,9.4,8.8,9.7,10.5,11.4,10.7,11.1,10.5,10.8,10.8,11.4,12.6,13.0,11.1,11.2,9.4,9.2,9.2,8.5,8.6,8.7,8.0,7.2,7.5,7.4,6.9,6.4,6.4,6.5,5.8,5.8,5.9,5.7,5.1,5.1,5.0,4.4,4.1,4.4,4.1,3.3,3.5,3.8,3.2,2.6,3.3,3.1,4.0,4.3,4.5,5.2,5.6,5.7,5.9,5.6,5.7,5.3,4.9,4.3,4.2,3.3,3.2,4.3,4.0,3.3,4.1,3.2,3.5,3.0,2.7,3.1,2.8,3.5,3.1,4.0,4.1,4.7,4.4,4.9,4.9,4.1,4.0,3.5,3.2,3.7,3.3,2.6,2.9,3.0,2.3,2.2,2.8,2.6,1.9,2.5,2.9,2.6,2.4,3.1,3.6,4.9,3.5,4.5,3.4,2.5,1.7,1.5,1.6,2.1,2.4,2.6,3.2,4.1,4.2,2.9,3.2,4.2,3.7,3.2,3.9,4.7,4.0,4.9,4.4,4.2,4.9,5.2,4.6,4.9,5.8,6.5,7.0,8.2,8.5,9.5,9.5,10.6,11.1,13.2,12.1,9.9,8.6,9.1,8.5,8.3,8.3,8.9,9.7,8.5,5.8,5.2,4.0,4.0,3.2,3.4,2.9,3.3,3.4,2.4,2.1,2.0,2.6,2.6,3.5,3.2,4.2,4.2,4.3,3.9,3.1,3.8,4.3,3.7,3.1,2.3,2.2,1.7,1.5,1.0,0.8,0.9,1.5,1.7,2.4,1.9,2.4,3.2,3.5,4.2,4.8,5.4,6.0,6.6,6.8,7.3,7.7,7.2,6.7,6.8,6.3,6.1,5.4,5.3,5.6,5.0,6.0,6.3,6.8,7.4,7.8,8.5,9.2,9.3,10.2,10.5,9.5,9.9,8.8,9.0,8.3,7.4,7.6,6.8,6.6,5.6,5.5,4.7,4.4,3.5,3.4,2.8,2.8,2.3,2.7,2.5,1.8,2.2,2.1,2.7,2.3,3.4,3.4,4.1,5.0,5.7],[25.7,24.0,24.9,24.9,25.9,26.5,26.1,26.5,25.0,23.5,21.9,21.7,20.4,20.0,18.8,16.5,15.5,12.9,11.9,10.5,9.4,8.8,6.8,6.6,5.6,4.0,3.8,4.4,3.6,3.0,3.1,2.7,3.7,3.1,4.4,4.1,5.5,5.4,6.2,6.2,7.0,6.2,5.1,5.0,4.0,4.4,4.1,4.1,4.9,4.6,6.1,6.5,7.0,8.3,8.0,9.2,9.8,9.9,11.3,11.0,10.9,10.7,10.0,9.3,8.6,8.1,6.7,6.7,6.6,5.2,5.7,5.0,5.0,5.0,4.8,6.0,5.4,6.7,6.3,6.8,7.7,7.1,8.7,8.4,9.8,9.9,11.2,11.3,11.7,12.5,12.3,11.3,12.0,13.0,14.2,12.8,13.5,12.2,12.6,12.5,13.2,15.1,15.3,13.5,13.6,11.8,11.5,11.6,10.8,11.0,11.0,10.7,9.3,9.9,9.8,9.0,8.2,8.5,8.5,7.2,7.2,7.4,7.3,6.7,6.9,6.8,5.6,5.6,6.2,5.6,4.4,4.7,5.4,4.3,3.6,4.9,4.5,5.9,5.7,6.2,6.9,7.4,7.9,7.8,7.8,7.5,6.7,6.8,5.8,6.1,4.6,5.2,6.1,5.0,4.5,5.7,4.7,5.9,4.9,4.7,5.6,5.3,6.1,5.9,6.9,6.4,7.8,7.3,7.6,7.8,6.5,6.4,5.7,4.9,6.2,5.7,4.5,5.1,5.3,4.1,3.6,4.8,4.2,3.2,3.9,4.5,3.8,3.0,3.5,3.9,5.5,3.8,5.3,3.8,2.9,2.1,2.4,1.9,3.2,3.2,4.2,5.1,5.5,5.9,4.9,4.8,5.7,5.8,5.0,5.5,6.1,5.9,7.0,6.6,6.0,6.4,6.8,6.2,6.3,7.4,8.4,8.4,9.1,9.3,9.9,9.7,11.0,11.6,12.6,12.3,10.9,9.2,8.7,9.0,9.0,8.8,9.4,10.3,8.8,6.7,6.4,4.8,5.1,3.6,4.1,3.5,4.3,4.7,3.2,3.3,2.6,3.6,3.2,4.5,4.3,5.5,5.7,5.8,5.5,4.6,6.0,6.1,5.9,5.2,4.2,3.5,3.0,2.3,1.8,1.1,0.8,1.4,1.7,2.1,2.1,2.9,3.8,4.5,4.9,5.9,6.6,7.0,8.2,8.7,9.3,9.6,9.1,8.0,8.3,7.6,7.3,6.2,6.5,7.0,6.4,7.6,7.9,8.6,9.7,10.5,11.2,11.9,12.0,13.0,13.6,12.2,12.6,11.6,11.7,11.0,10.0,9.7,8.5,8.0,7.2,6.8,6.2,5.6,4.7,4.3,3.8,3.1,2.7,3.8,3.7,2.7,3.4,3.7,4.7,4.4,5.7,5.9,6.8,7.8,8.7],[24.6,23.4,24.4,24.3,25.2,26.1,25.8,26.5,24.7,23.7,21.3,21.4,20.3,19.0,17.3,15.1,13.9,11.0,10.3,8.1,7.3,7.2,5.1,4.8,4.1,3.4,2.9,3.2,2.8,2.3,2.3,1.9,2.2,1.9,2.5,2.3,3.0,3.0,3.4,3.4,3.7,3.3,2.7,2.9,2.3,2.7,2.7,3.0,3.5,3.6,4.4,4.8,5.3,6.0,6.0,6.8,7.2,7.3,8.1,8.0,7.8,7.6,7.3,6.7,6.4,6.0,5.1,5.0,5.0,3.9,4.2,3.4,3.3,3.1,3.0,3.3,2.9,3.6,3.3,3.6,4.0,4.1,4.6,4.7,5.1,5.5,6.1,6.4,6.8,7.6,7.5,7.0,7.5,8.5,10.1,9.1,9.8,9.2,9.6,10.1,10.1,11.6,11.8,9.8,9.5,7.7,7.4,7.0,6.7,6.7,6.5,6.1,6.0,6.1,5.8,5.5,5.3,5.3,5.1,4.6,4.7,4.5,4.1,4.2,4.1,3.9,3.3,3.4,3.6,3.1,2.8,3.1,3.1,2.5,2.5,3.2,2.8,3.2,3.1,3.4,3.8,4.3,4.3,4.2,4.3,4.1,3.6,3.8,3.1,3.4,2.7,3.1,3.5,3.1,2.9,3.4,3.1,3.6,3.2,3.2,3.5,3.4,4.2,3.9,4.7,4.6,5.2,4.8,5.1,5.0,4.5,4.2,3.9,3.6,4.0,3.8,3.2,3.3,3.4,2.9,2.6,3.2,2.8,2.2,2.5,2.9,2.6,2.1,2.9,3.4,4.7,3.3,4.5,3.4,2.6,2.0,2.1,2.0,2.7,2.6,3.0,3.6,3.8,4.0,3.6,3.5,4.0,4.0,3.7,3.8,4.3,4.2,4.7,4.4,4.1,4.5,4.8,4.3,4.5,5.2,6.0,6.2,7.5,8.2,9.2,9.2,10.0,10.2,12.0,11.1,9.7,8.3,8.4,8.3,8.3,8.0,8.4,8.9,7.9,5.5,4.8,3.9,3.6,2.9,3.3,2.9,3.3,3.2,2.5,2.6,2.3,2.8,2.6,3.3,3.1,3.9,4.0,3.9,3.6,3.2,4.0,4.1,4.2,3.7,3.1,2.7,2.5,1.9,1.4,1.3,0.9,0.8,0.9,1.2,1.2,1.7,1.9,2.5,2.6,3.1,3.3,3.8,4.4,4.5,4.9,5.1,5.0,4.4,4.4,4.1,4.1,3.5,3.4,3.8,3.5,4.2,4.4,4.9,5.2,5.8,5.9,6.7,6.8,7.8,8.0,7.3,7.7,6.8,6.6,5.8,5.6,5.1,4.8,4.5,3.9,3.5,3.3,2.9,2.6,2.3,2.2,1.8,1.7,2.5,2.6,1.9,2.3,2.7,3.3,3.2,3.9,4.1,4.7,5.1,5.8],[25.4,23.6,24.3,24.4,25.3,26.3,25.7,26.7,24.9,23.4,21.1,21.3,19.9,19.4,17.5,15.6,14.7,11.5,11.1,8.7,8.3,7.8,5.8,5.5,4.8,4.0,3.3,3.5,3.4,2.9,2.7,2.2,2.3,1.8,2.4,2.2,3.2,2.9,3.5,3.5,3.7,3.3,2.6,2.8,2.2,2.6,2.9,2.9,3.6,3.6,4.7,5.1,5.5,6.4,6.5,7.4,7.8,8.0,8.9,8.6,8.2,8.2,7.8,7.0,6.8,6.1,5.3,5.3,5.0,4.1,4.3,3.5,3.5,3.2,3.0,3.3,2.8,3.5,3.1,3.6,4.0,4.2,4.8,5.0,5.5,6.0,6.7,7.0,7.5,8.2,8.4,7.7,8.3,9.3,11.1,10.0,10.6,9.7,10.3,10.7,10.8,12.3,12.6,10.7,10.4,8.6,8.2,7.7,7.3,7.6,7.3,6.8,6.4,6.7,6.3,5.8,5.8,5.8,5.3,5.1,5.3,4.9,4.6,4.6,4.7,4.4,3.6,4.1,4.2,3.2,3.1,3.5,3.4,2.6,2.6,3.5,3.0,3.4,3.1,3.7,3.8,4.5,4.7,4.3,4.6,4.1,3.6,4.0,3.1,3.7,2.7,3.4,3.9,3.1,3.0,3.7,3.3,4.2,3.7,3.5,4.4,4.1,4.9,4.5,5.6,5.5,6.2,5.8,6.1,5.9,5.2,4.7,4.5,4.1,4.5,4.3,3.8,3.7,4.0,3.3,3.0,3.6,3.4,2.5,2.9,3.5,3.0,2.4,3.1,3.5,5.3,3.6,5.1,4.1,3.0,2.4,2.5,2.6,3.2,3.1,4.0,4.4,4.8,5.0,4.3,4.3,5.1,5.0,4.3,4.7,5.4,5.2,5.7,5.3,4.8,5.6,5.7,5.1,5.2,6.2,7.0,6.8,8.1,8.8,9.7,9.8,10.6,11.1,13.1,12.2,10.2,9.0,9.1,9.0,8.7,8.3,8.9,9.7,8.6,6.3,5.5,4.7,4.7,4.0,4.2,3.6,4.0,3.8,3.1,3.1,3.0,3.8,3.4,4.3,4.1,4.8,4.7,4.7,4.4,4.2,4.7,5.0,5.1,4.5,3.8,3.2,2.9,2.2,1.7,1.8,1.3,1.0,0.8,0.9,1.2,1.8,1.7,2.4,2.4,3.1,3.3,3.9,4.4,4.6,5.0,5.3,5.1,4.4,4.4,4.3,4.2,3.7,3.4,4.1,3.8,4.6,4.5,5.1,5.4,6.0,6.2,6.8,7.2,8.3,8.8,8.0,8.0,7.1,6.9,6.4,5.9,5.4,5.0,4.4,4.1,3.6,3.3,2.7,2.6,2.1,2.1,1.7,1.9,2.6,3.0,2.1,2.7,3.1,3.9,3.8,4.6,4.9,5.5,6.2,7.0],[24.7,23.3,24.3,24.4,25.4,26.3,25.7,26.6,24.9,23.7,21.1,21.4,20.0,19.4,17.3,15.5,14.4,11.4,10.4,8.3,7.7,7.1,5.3,5.1,4.5,3.7,3.0,3.2,3.3,2.8,2.7,2.1,1.9,1.7,2.4,2.2,3.1,3.2,3.8,3.6,3.6,3.3,2.6,2.9,2.0,2.5,2.5,2.9,3.4,3.6,4.6,5.1,5.6,6.5,6.5,7.3,7.8,7.8,9.0,8.7,8.0,8.0,7.7,7.0,6.8,6.3,5.3,5.2,4.9,4.1,4.0,3.4,3.3,3.1,2.7,3.2,2.6,3.2,2.9,3.1,3.9,3.5,4.4,4.3,5.1,5.2,5.7,6.2,6.5,7.3,7.3,6.7,7.4,8.5,9.8,9.1,9.6,9.1,9.7,10.3,10.2,11.7,11.9,9.8,9.6,7.7,7.6,7.0,6.8,6.9,6.4,6.3,6.0,6.0,5.7,5.5,5.4,4.9,4.8,4.8,4.7,4.2,4.0,4.0,3.9,3.3,3.1,3.2,3.2,2.5,2.4,2.8,2.5,1.9,2.2,2.6,2.1,2.5,2.3,2.6,2.9,3.6,3.9,3.7,3.8,3.7,3.0,3.0,2.4,2.7,1.9,2.4,3.0,2.6,2.4,3.0,2.6,3.3,2.7,3.1,3.5,3.7,4.3,4.2,5.2,5.1,5.9,5.6,6.2,6.1,5.2,5.1,4.5,4.4,4.7,4.3,4.0,4.3,4.1,3.4,3.3,3.9,3.2,2.6,3.0,3.5,2.8,2.4,3.0,3.5,5.1,3.7,4.7,3.9,3.0,2.9,2.9,2.8,3.4,2.8,3.7,3.8,4.4,4.5,4.0,4.3,4.9,4.8,4.3,4.8,5.5,5.2,5.9,5.5,5.1,5.8,6.1,5.5,5.5,6.6,7.3,7.0,8.3,9.2,10.0,10.1,10.7,11.5,13.2,12.0,10.0,9.0,9.0,8.8,8.6,8.3,8.9,9.7,8.5,6.2,5.3,4.7,4.7,4.2,4.6,4.1,4.5,4.4,3.8,3.6,3.5,4.1,3.6,4.3,3.6,4.3,4.1,4.1,3.4,3.4,3.8,4.2,4.3,3.5,3.5,2.8,3.1,2.2,2.0,2.2,1.7,1.3,0.9,0.8,0.9,1.4,1.4,2.2,2.3,3.1,3.4,4.1,4.4,4.7,5.2,5.4,5.3,4.7,4.7,4.5,4.5,3.8,3.5,4.1,3.6,4.2,4.6,5.0,5.4,5.9,6.0,6.5,6.7,7.7,7.9,7.2,7.4,6.5,6.3,5.8,5.5,5.2,4.7,4.2,3.6,3.4,2.9,2.3,2.0,1.6,1.5,1.3,1.5,2.0,2.4,1.9,2.1,3.0,3.1,3.6,3.9,4.4,4.8,5.4,6.3],[24.6,23.1,24.3,24.1,25.4,26.4,25.9,26.8,24.9,23.6,20.9,20.7,19.9,18.6,15.9,14.2,12.6,9.6,8.8,6.6,5.8,5.6,3.9,3.7,2.9,2.3,2.0,2.0,2.1,1.8,1.7,1.3,1.2,1.3,1.5,1.6,2.0,2.0,2.5,2.4,2.4,2.3,1.8,2.1,1.6,2.1,2.0,2.4,2.6,3.0,3.6,4.0,4.3,4.9,5.0,5.6,6.0,6.1,6.9,6.8,6.8,6.4,6.1,5.7,5.3,4.9,4.2,4.1,4.0,3.2,3.2,2.7,2.4,2.3,1.9,2.3,1.8,2.2,2.0,2.1,2.4,2.2,2.7,2.7,3.2,3.4,3.6,4.0,4.5,5.1,5.2,4.7,5.1,5.9,7.6,7.2,7.5,7.2,7.8,8.4,8.3,9.3,9.3,7.5,7.0,5.5,5.1,4.6,4.4,4.4,4.2,3.9,3.8,3.7,3.5,3.3,3.2,3.0,2.9,2.8,2.8,2.6,2.3,2.3,2.3,2.1,1.8,1.9,2.0,1.6,1.5,1.7,1.7,1.3,1.4,1.8,1.5,1.8,1.7,1.9,2.1,2.5,2.6,2.6,2.7,2.6,2.1,2.1,1.8,1.9,1.4,1.8,2.2,1.8,1.7,2.1,1.8,2.3,2.0,2.2,2.4,2.5,3.0,2.9,3.5,3.4,4.0,3.9,4.1,4.2,3.6,3.5,3.1,3.0,3.2,2.9,2.6,2.7,2.7,2.3,2.3,2.5,2.2,1.8,2.1,2.2,1.9,1.9,2.5,3.2,4.5,3.4,4.1,3.4,2.5,2.1,1.9,1.8,2.1,1.9,2.4,2.6,2.9,2.9,2.6,2.8,3.1,3.1,2.8,3.2,3.5,3.4,3.8,3.7,3.4,3.8,4.1,3.7,3.8,4.6,5.4,5.5,6.7,7.8,8.8,8.9,9.6,10.0,12.0,10.1,8.7,7.7,8.0,7.5,7.6,7.1,7.6,8.4,6.8,4.6,3.7,3.1,3.2,2.6,2.9,2.7,3.0,2.9,2.5,2.3,2.3,2.4,2.2,2.6,2.2,2.9,2.7,2.6,2.2,2.2,2.6,2.9,2.9,2.4,2.3,1.8,2.0,1.5,1.5,1.7,1.5,1.2,1.1,0.9,0.8,0.8,1.1,1.3,1.5,1.8,2.1,2.5,2.8,2.9,3.2,3.6,3.5,3.0,3.2,3.1,2.9,2.5,2.2,2.4,2.1,2.4,2.6,2.9,3.2,3.5,3.7,4.3,4.6,5.5,5.8,5.4,5.3,4.6,4.1,3.6,3.3,3.2,2.8,2.7,2.1,2.1,1.8,1.6,1.3,1.3,1.1,1.1,1.2,1.5,1.7,1.3,1.5,2.0,2.2,2.3,2.7,2.9,3.5,4.0,4.8],[23.9,22.5,23.7,23.7,25.0,26.2,25.4,26.3,24.4,23.0,20.5,20.1,19.2,18.3,16.0,13.7,12.2,8.4,8.1,6.0,5.6,5.4,3.6,3.3,2.6,2.1,1.7,1.7,1.7,1.5,1.4,1.1,0.9,1.0,1.1,1.2,1.5,1.5,1.8,1.8,1.9,1.8,1.4,1.8,1.4,1.9,1.8,2.2,2.4,2.8,3.4,3.7,4.0,4.5,4.8,5.3,5.7,5.8,6.5,6.7,6.4,6.2,5.7,5.5,5.1,4.7,4.0,3.8,3.6,3.1,3.0,2.5,2.1,2.0,1.7,1.9,1.5,1.8,1.5,1.7,2.0,1.8,2.2,2.3,2.6,2.8,3.0,3.3,3.8,4.1,4.5,4.1,4.4,5.0,6.7,6.6,6.7,6.5,7.2,7.7,7.7,8.7,8.5,6.7,6.0,4.9,4.1,3.8,3.6,3.7,3.5,3.2,3.1,3.1,2.9,2.7,2.7,2.6,2.4,2.3,2.4,2.2,1.9,1.9,2.0,1.8,1.5,1.6,1.8,1.4,1.2,1.6,1.5,1.1,1.3,1.6,1.4,1.6,1.5,1.6,1.8,2.1,2.3,2.1,2.3,2.2,1.8,1.9,1.5,1.7,1.3,1.5,1.9,1.6,1.5,1.8,1.7,2.0,1.8,1.9,2.1,2.2,2.6,2.6,3.1,3.1,3.6,3.4,3.6,3.8,3.2,3.1,2.8,2.6,2.8,2.6,2.3,2.4,2.3,1.9,1.9,2.1,1.9,1.6,1.9,2.0,1.7,1.7,2.4,3.0,4.3,3.1,4.0,3.2,2.6,1.9,1.7,1.6,1.8,1.7,2.1,2.3,2.6,2.8,2.4,2.5,2.9,2.8,2.6,2.9,3.1,3.0,3.4,3.2,3.0,3.4,3.7,3.3,3.6,4.3,5.1,5.1,6.6,7.7,8.7,9.1,9.4,10.0,11.9,10.2,8.6,7.4,8.3,7.6,7.7,7.2,7.7,8.8,7.1,4.4,3.4,2.8,2.8,2.4,2.6,2.4,2.6,2.6,2.2,2.0,2.0,2.2,1.9,2.4,2.0,2.5,2.3,2.3,2.0,2.0,2.4,2.7,2.6,2.2,2.0,1.6,1.7,1.3,1.4,1.5,1.5,1.2,1.3,1.2,0.8,0.8,0.8,1.0,1.2,1.3,1.5,1.8,2.1,2.3,2.4,2.7,2.6,2.2,2.4,2.4,2.1,1.9,1.6,1.8,1.6,1.9,2.1,2.3,2.5,2.8,2.8,3.4,3.8,4.5,5.0,4.7,4.3,3.8,3.2,2.9,2.7,2.5,2.2,2.1,1.7,1.6,1.4,1.3,1.1,1.0,1.0,1.1,1.1,1.3,1.5,1.2,1.3,1.7,1.8,2.1,2.4,2.7,3.1,3.7,4.4],[23.8,22.5,23.3,23.4,24.7,26.0,25.3,25.7,23.9,22.5,19.6,19.5,19.0,18.0,15.3,13.6,12.4,8.7,8.3,6.0,5.4,5.1,3.6,3.4,2.7,2.3,2.0,1.8,1.9,1.7,1.5,1.3,1.0,1.0,1.1,1.1,1.3,1.4,1.8,1.7,1.7,1.7,1.3,1.7,1.4,1.9,1.9,2.4,2.6,3.0,3.5,3.9,4.1,4.7,4.8,5.3,5.8,5.8,6.8,6.8,6.4,6.1,5.9,5.4,5.1,4.6,4.0,3.9,3.7,3.2,3.1,2.6,2.3,2.1,1.7,1.8,1.4,1.7,1.3,1.6,1.8,1.7,2.1,2.1,2.5,2.7,2.9,3.2,3.9,4.1,4.5,4.2,4.3,5.1,6.8,6.8,7.0,6.7,7.4,7.9,7.8,8.9,8.7,6.9,6.2,5.0,4.3,3.8,3.6,3.8,3.5,3.1,3.0,3.1,2.8,2.6,2.7,2.6,2.4,2.2,2.4,2.2,1.8,1.9,2.0,1.7,1.4,1.7,1.8,1.3,1.3,1.6,1.6,1.2,1.4,1.7,1.5,1.7,1.5,1.6,1.7,2.1,2.3,2.1,2.3,2.2,1.7,1.9,1.5,1.8,1.4,1.8,2.0,1.6,1.6,2.1,1.8,2.2,1.9,2.1,2.3,2.4,2.8,2.7,3.3,3.3,3.9,3.7,3.9,3.9,3.4,3.2,2.9,2.7,2.9,2.8,2.5,2.6,2.5,2.1,2.2,2.4,2.1,1.8,2.1,2.2,1.9,1.8,2.5,3.1,4.5,3.2,4.3,3.5,2.6,2.1,1.9,1.8,2.1,1.8,2.4,2.6,2.8,3.0,2.6,2.8,3.1,3.0,2.8,3.0,3.4,3.2,3.6,3.4,3.2,3.7,3.9,3.6,3.8,4.4,5.3,5.4,6.7,8.0,8.9,9.1,9.5,10.1,12.3,10.2,8.7,7.7,8.0,7.6,7.6,7.1,7.4,8.4,6.8,4.4,3.5,3.0,3.0,2.6,2.8,2.6,2.8,2.8,2.5,2.3,2.2,2.4,2.1,2.6,2.3,2.8,2.6,2.6,2.2,2.2,2.6,2.9,2.9,2.4,2.2,1.8,1.9,1.5,1.6,1.7,1.6,1.4,1.5,1.3,1.0,0.8,0.8,0.8,1.0,1.1,1.4,1.6,1.8,2.1,2.3,2.6,2.5,2.1,2.2,2.2,2.0,1.8,1.4,1.6,1.4,1.7,1.8,2.1,2.3,2.6,2.7,3.2,3.8,4.5,5.1,4.6,4.3,3.8,3.2,2.8,2.5,2.3,2.0,1.9,1.5,1.5,1.2,1.1,1.0,1.0,1.1,1.1,1.3,1.4,1.7,1.4,1.5,1.9,2.1,2.3,2.7,2.9,3.3,4.0,4.8],[24.1,22.7,23.8,23.9,24.9,25.8,24.9,24.7,22.8,21.4,19.2,18.7,18.5,17.0,15.6,13.6,12.1,8.2,8.2,5.9,5.5,5.2,3.4,3.1,2.5,2.0,1.8,1.6,1.7,1.6,1.5,1.3,1.0,1.0,0.9,0.9,1.0,1.2,1.4,1.5,1.4,1.5,1.2,1.6,1.4,1.9,1.9,2.3,2.6,2.9,3.4,3.8,4.1,4.7,4.8,5.2,5.6,5.7,6.7,7.0,6.6,6.2,5.9,5.3,5.0,4.6,4.0,3.9,3.5,3.1,3.0,2.5,2.2,1.9,1.7,1.6,1.3,1.4,1.1,1.3,1.5,1.4,1.7,1.9,2.2,2.5,2.6,2.8,3.5,3.7,4.1,3.8,4.0,4.6,6.3,6.2,6.5,6.3,6.8,7.7,7.7,8.7,8.4,6.8,5.8,4.6,3.9,3.4,3.3,3.4,3.1,2.8,2.8,2.8,2.6,2.3,2.4,2.3,1.9,1.9,2.0,1.9,1.6,1.7,1.8,1.5,1.3,1.5,1.6,1.2,1.2,1.5,1.4,1.1,1.4,1.6,1.5,1.6,1.4,1.4,1.5,1.9,2.0,1.8,2.1,1.9,1.5,1.7,1.4,1.7,1.3,1.7,1.8,1.6,1.6,1.9,1.7,2.1,2.0,2.0,2.3,2.3,2.7,2.7,3.2,3.2,3.7,3.6,3.8,3.9,3.3,3.1,2.8,2.7,2.9,2.7,2.4,2.5,2.5,2.2,2.2,2.3,2.1,1.9,2.1,2.2,1.9,1.9,2.5,3.2,4.5,3.1,4.1,3.5,2.7,2.1,1.9,1.8,2.0,1.8,2.3,2.4,2.7,2.8,2.5,2.6,2.9,2.9,2.7,3.0,3.2,3.1,3.5,3.3,3.1,3.5,3.7,3.5,3.6,4.2,5.3,5.4,6.9,8.4,9.2,9.4,9.8,10.2,12.5,10.4,9.1,7.6,8.2,7.9,7.7,7.1,7.6,8.5,6.9,4.3,3.3,2.7,2.8,2.4,2.7,2.6,2.7,2.7,2.4,2.3,2.1,2.3,2.0,2.4,2.1,2.5,2.3,2.3,2.0,2.1,2.5,2.7,2.7,2.3,2.2,1.8,1.9,1.6,1.6,1.7,1.7,1.5,1.5,1.4,1.2,1.0,0.8,0.8,0.8,1.0,1.1,1.3,1.5,1.7,2.0,2.2,2.1,1.8,1.9,1.9,1.7,1.4,1.2,1.4,1.2,1.5,1.5,1.9,2.0,2.3,2.4,2.9,3.5,4.1,4.8,4.3,3.9,3.5,2.9,2.5,2.3,2.0,1.8,1.7,1.3,1.2,1.0,1.0,0.9,1.0,1.2,1.2,1.4,1.5,1.7,1.5,1.6,1.9,2.0,2.2,2.6,2.8,3.1,3.8,4.6],[23.6,22.4,23.4,23.6,24.8,25.9,24.9,25.4,23.9,22.1,19.7,19.1,19.1,17.3,15.3,13.5,12.0,8.3,8.2,5.8,5.3,5.0,3.5,3.4,2.6,2.2,1.9,1.8,1.9,1.7,1.6,1.4,1.1,1.1,1.0,0.9,1.0,1.1,1.3,1.3,1.3,1.4,1.2,1.5,1.3,1.8,2.0,2.3,2.6,3.0,3.5,3.9,4.1,4.6,4.6,5.1,5.5,5.5,6.5,6.7,6.2,5.9,5.6,5.1,4.7,4.4,3.9,3.7,3.5,3.1,3.0,2.4,2.2,1.9,1.6,1.5,1.2,1.3,1.0,1.3,1.3,1.3,1.6,1.8,2.0,2.3,2.5,2.7,3.3,3.6,4.0,3.7,3.8,4.5,6.3,6.3,6.5,6.2,7.0,7.6,7.3,8.3,8.2,6.5,5.8,4.5,3.8,3.4,3.2,3.4,3.0,2.7,2.7,2.7,2.5,2.2,2.4,2.3,1.9,1.9,2.1,1.9,1.5,1.7,1.8,1.5,1.3,1.6,1.6,1.3,1.3,1.6,1.4,1.2,1.4,1.6,1.5,1.6,1.3,1.4,1.5,1.8,1.9,1.7,2.0,1.8,1.4,1.7,1.4,1.7,1.4,1.7,1.9,1.6,1.6,1.9,1.8,2.2,1.9,2.1,2.3,2.4,2.7,2.7,3.2,3.3,3.8,3.6,3.8,3.9,3.3,3.1,2.8,2.7,3.0,2.8,2.5,2.6,2.6,2.2,2.3,2.4,2.2,2.0,2.2,2.3,2.1,2.0,2.6,3.4,4.5,3.3,4.2,3.5,2.8,2.2,2.1,1.9,2.1,1.8,2.3,2.5,2.6,2.9,2.5,2.6,3.0,3.0,2.7,2.9,3.2,3.2,3.5,3.3,3.1,3.5,3.7,3.5,3.7,4.2,5.3,5.5,6.9,8.4,9.4,9.3,9.6,10.5,12.6,10.9,8.9,7.6,8.2,7.6,7.8,7.0,7.4,8.5,6.8,4.4,3.4,2.9,2.7,2.5,2.6,2.6,2.7,2.8,2.4,2.3,2.2,2.3,2.1,2.5,2.2,2.6,2.4,2.4,2.1,2.2,2.6,2.8,2.8,2.4,2.2,1.9,2.0,1.6,1.7,1.8,1.8,1.6,1.6,1.4,1.3,1.1,0.9,0.8,0.8,0.8,0.9,1.1,1.4,1.6,1.7,2.0,2.0,1.6,1.7,1.8,1.5,1.3,1.0,1.3,1.2,1.4,1.4,1.8,1.8,2.2,2.3,2.8,3.4,3.9,4.4,4.1,3.7,3.4,2.7,2.4,2.1,1.8,1.7,1.6,1.2,1.0,1.0,0.9,0.9,1.0,1.2,1.3,1.5,1.6,1.8,1.6,1.6,2.0,2.1,2.3,2.6,2.8,3.2,3.8,4.6],[23.6,22.1,23.0,23.2,24.3,25.5,24.2,24.5,23.2,21.1,18.3,17.8,16.5,15.5,14.8,12.9,11.8,8.3,8.5,6.0,5.9,5.5,3.5,3.2,2.5,2.3,1.9,1.7,1.9,1.8,1.7,1.5,1.2,1.2,1.0,1.0,0.9,1.0,1.2,1.3,1.2,1.3,1.2,1.6,1.5,1.9,2.0,2.4,2.7,3.0,3.4,3.9,4.2,4.7,4.8,5.2,5.7,5.7,6.7,6.7,6.5,6.1,5.8,5.3,5.0,4.5,3.9,3.9,3.5,3.1,3.0,2.5,2.3,1.9,1.7,1.6,1.3,1.4,1.0,1.3,1.3,1.3,1.5,1.7,2.0,2.3,2.5,2.7,3.2,3.5,3.8,3.6,3.7,4.3,6.0,5.9,6.2,6.0,6.7,7.5,7.2,8.1,7.9,6.3,5.5,4.3,3.7,3.2,3.2,3.3,3.0,2.6,2.7,2.7,2.4,2.1,2.3,2.2,1.9,1.9,2.0,1.8,1.5,1.7,1.8,1.5,1.3,1.6,1.6,1.3,1.3,1.6,1.5,1.3,1.5,1.7,1.7,1.6,1.4,1.4,1.5,1.8,1.9,1.7,2.1,1.9,1.5,1.7,1.5,1.7,1.5,1.8,2.0,1.7,1.7,2.0,1.9,2.3,2.1,2.2,2.4,2.5,2.9,2.8,3.4,3.4,3.9,3.8,4.0,4.1,3.6,3.3,3.1,3.0,3.2,3.0,2.7,2.8,2.8,2.4,2.4,2.6,2.3,2.2,2.4,2.5,2.2,2.2,2.8,3.4,4.6,3.4,4.4,3.6,3.0,2.4,2.3,2.0,2.2,2.0,2.4,2.6,2.7,2.9,2.6,2.7,3.1,3.1,2.9,3.1,3.4,3.3,3.7,3.5,3.3,3.7,3.9,3.7,3.8,4.3,5.4,5.6,7.3,9.0,9.4,9.7,9.8,10.7,12.7,11.0,9.2,7.8,8.2,7.7,8.0,7.5,7.7,8.7,6.9,4.4,3.4,2.9,2.8,2.6,2.7,2.8,2.9,3.0,2.7,2.5,2.4,2.4,2.2,2.5,2.3,2.6,2.4,2.4,2.1,2.3,2.6,2.9,2.9,2.5,2.3,2.0,2.1,1.8,1.9,2.0,1.9,1.8,1.8,1.5,1.4,1.2,1.1,0.9,0.8,0.8,0.8,1.0,1.2,1.5,1.7,1.9,1.9,1.5,1.6,1.6,1.4,1.2,0.9,1.2,1.1,1.3,1.3,1.7,1.8,2.2,2.2,2.7,3.3,3.7,4.3,4.0,3.6,3.4,2.7,2.3,2.1,1.8,1.6,1.5,1.2,1.0,1.0,1.0,1.1,1.2,1.3,1.4,1.7,1.7,1.9,1.8,1.7,2.1,2.2,2.4,2.8,3.0,3.4,4.0,4.8],[24.0,22.6,23.9,23.8,24.9,25.8,24.7,25.1,23.3,21.3,18.6,18.0,18.1,16.2,15.1,13.4,12.7,8.7,8.3,6.2,5.9,5.6,4.0,3.8,3.1,2.8,2.3,2.1,2.4,2.3,2.2,2.0,1.6,1.6,1.3,1.3,1.2,1.2,1.3,1.4,1.3,1.5,1.4,1.9,1.8,2.3,2.5,2.9,3.3,3.6,4.2,4.8,5.0,5.6,5.8,6.1,7.0,6.7,7.9,8.1,7.6,7.2,6.8,6.3,5.9,5.4,4.8,4.6,4.1,3.8,3.6,3.0,2.7,2.3,2.1,1.9,1.6,1.6,1.2,1.5,1.4,1.5,1.8,2.0,2.4,2.7,2.8,3.2,3.8,4.2,4.6,4.2,4.5,5.3,6.9,6.6,7.1,6.6,7.3,8.2,7.9,9.2,8.9,7.1,6.5,5.2,4.4,3.9,3.8,3.9,3.6,3.1,3.2,3.2,2.9,2.5,2.8,2.6,2.1,2.2,2.4,2.2,1.7,2.0,2.2,1.8,1.6,1.9,2.1,1.6,1.6,2.1,2.0,1.7,2.1,2.3,2.2,2.2,1.8,1.9,1.9,2.3,2.5,2.1,2.6,2.3,1.8,2.2,2.0,2.3,2.0,2.4,2.6,2.2,2.3,2.6,2.6,3.0,2.8,3.0,3.2,3.3,3.8,3.7,4.4,4.3,4.9,4.8,5.0,5.1,4.5,4.2,3.9,3.8,4.1,3.9,3.5,3.6,3.6,3.2,3.1,3.4,3.1,2.8,3.1,3.2,2.8,2.8,3.4,4.0,5.2,4.1,5.0,4.2,3.5,3.0,2.9,2.7,3.0,2.6,3.1,3.3,3.4,3.7,3.4,3.4,3.8,3.9,3.7,3.9,4.2,4.2,4.7,4.4,4.2,4.5,4.8,4.5,4.4,5.1,6.1,6.3,7.8,9.4,10.2,10.1,10.8,11.2,13.4,12.0,9.9,8.3,8.7,8.0,8.4,7.7,7.8,9.0,7.2,4.9,4.0,3.5,3.5,3.3,3.5,3.5,3.7,3.6,3.3,3.2,3.0,3.1,2.9,3.2,2.9,3.2,3.0,3.0,2.6,2.9,3.3,3.5,3.7,3.2,3.1,2.6,2.7,2.4,2.5,2.6,2.5,2.4,2.3,1.9,2.0,1.7,1.4,1.2,1.1,0.8,0.8,0.8,1.1,1.5,1.7,1.9,1.9,1.5,1.6,1.7,1.5,1.4,1.0,1.4,1.4,1.5,1.4,1.9,2.1,2.5,2.4,3.0,3.6,4.2,4.6,4.5,4.1,3.8,3.2,2.7,2.3,2.0,1.8,1.6,1.3,1.1,1.1,1.3,1.5,1.5,1.9,1.8,2.1,2.3,2.5,2.3,2.3,2.8,3.0,3.3,3.5,3.8,4.3,4.7,5.5],[24.2,22.4,23.5,23.3,24.6,25.6,24.8,25.1,23.1,21.5,18.7,18.8,17.2,16.4,15.4,13.4,12.7,8.8,9.0,7.1,6.4,6.2,4.6,4.5,3.8,3.7,3.2,2.8,3.2,3.1,2.9,2.7,2.1,2.1,1.8,1.6,1.4,1.3,1.3,1.5,1.4,1.8,1.6,2.1,2.1,2.7,2.9,3.3,3.7,4.1,4.7,5.3,5.6,6.0,6.3,6.7,7.6,7.2,8.3,9.1,8.0,7.5,7.2,6.7,6.3,5.7,5.2,5.1,4.6,4.1,4.0,3.4,3.3,2.6,2.4,2.2,1.9,1.9,1.3,1.9,1.6,1.9,1.9,2.3,2.4,3.0,3.0,3.4,4.2,4.4,5.0,4.6,4.7,5.8,7.3,7.1,7.5,7.0,8.0,8.7,8.3,9.4,9.3,7.6,6.9,5.6,4.8,4.2,4.1,4.4,4.0,3.4,3.7,3.8,3.3,2.8,3.3,3.2,2.5,2.6,3.1,2.7,2.2,2.6,3.0,2.4,2.1,2.7,2.8,2.1,2.3,2.9,2.5,2.3,2.8,3.1,2.8,2.8,2.3,2.4,2.3,2.8,2.8,2.3,2.9,2.5,2.1,2.6,2.4,2.9,2.6,3.1,3.1,2.7,2.9,3.2,3.2,3.7,3.6,3.9,4.2,4.4,4.9,4.8,5.7,5.6,6.1,6.1,6.5,6.5,5.7,5.5,5.2,4.9,5.2,5.0,4.5,4.7,4.6,4.2,4.1,4.4,4.0,3.6,3.9,4.1,3.7,3.6,3.9,4.5,5.6,4.6,5.4,4.8,4.2,3.8,3.8,3.6,4.0,3.5,4.1,4.3,4.5,4.8,4.4,4.4,5.1,5.2,4.8,5.0,5.5,5.6,6.1,5.7,5.4,5.7,6.1,5.7,5.5,6.3,7.2,7.2,8.6,10.3,10.8,10.9,11.6,11.9,14.0,12.8,10.8,9.3,9.6,8.8,9.1,8.5,8.5,9.9,7.8,5.7,4.8,4.5,4.5,4.2,4.5,4.4,4.8,4.8,4.4,4.2,4.0,4.1,3.9,4.1,3.7,4.0,3.9,4.0,3.6,3.7,4.1,4.4,4.7,4.1,4.0,3.3,3.7,3.2,3.3,3.4,3.2,3.0,2.9,2.5,2.5,2.3,1.7,1.7,1.3,1.1,0.9,0.8,0.9,1.3,1.5,1.8,1.8,1.4,1.5,1.7,1.5,1.5,1.1,1.4,1.6,1.7,1.4,2.0,1.9,2.5,2.4,3.1,3.7,4.3,4.6,4.5,4.3,4.0,3.4,2.7,2.6,2.1,1.9,1.7,1.6,1.3,1.5,1.6,1.9,1.9,2.4,2.3,2.7,2.9,3.3,3.1,3.1,3.7,3.9,4.2,4.5,4.8,5.4,5.5,6.4],[24.2,22.7,24.2,24.1,24.9,25.6,25.0,25.1,23.9,21.5,19.0,18.8,17.6,16.8,16.1,13.6,13.1,9.9,9.5,7.2,7.1,6.5,5.2,5.1,4.5,4.6,3.9,3.3,3.8,3.9,3.4,3.6,2.9,2.8,2.3,2.2,1.8,1.8,1.8,2.0,1.8,2.5,2.5,3.0,3.2,3.8,4.3,4.6,5.3,5.6,6.2,6.7,7.1,7.6,8.0,8.5,9.6,8.9,10.6,11.0,10.2,9.6,9.1,8.5,7.9,7.4,6.8,6.9,6.2,5.7,5.4,4.7,4.6,3.9,3.8,3.2,2.8,2.6,1.9,2.4,1.9,2.2,2.1,2.7,2.8,3.4,3.7,4.3,5.1,5.5,5.7,5.4,5.6,6.4,8.0,7.7,8.4,7.9,8.7,9.4,9.0,10.3,10.1,8.4,7.7,6.2,5.7,5.1,5.0,5.3,4.8,4.0,4.4,4.6,3.8,3.5,3.8,3.7,3.0,3.1,3.6,3.2,2.6,3.1,3.4,2.8,2.7,3.4,3.4,2.8,3.1,3.6,3.5,3.3,3.8,4.2,4.0,3.9,3.2,3.0,2.8,3.4,3.1,2.8,3.6,3.1,2.7,3.4,3.4,4.1,3.8,4.4,4.4,4.0,4.2,4.6,4.6,5.2,5.0,5.3,5.5,5.8,6.2,6.2,7.0,6.8,7.4,7.4,7.8,8.0,7.1,7.0,6.6,6.2,6.7,6.4,5.8,6.1,6.2,5.5,5.5,5.8,5.4,5.0,5.3,5.5,5.1,5.0,5.2,5.5,6.5,5.5,6.3,5.8,5.2,4.8,5.0,4.6,5.2,4.6,5.2,5.3,5.4,5.8,5.6,5.6,6.2,6.5,6.1,6.2,6.7,6.9,7.4,7.2,6.7,7.0,7.4,7.0,6.6,7.5,8.6,8.5,9.9,11.1,11.7,11.5,12.0,12.4,14.3,13.1,11.1,9.6,10.0,9.3,9.9,9.2,9.0,9.9,8.3,6.5,5.5,5.3,5.5,5.1,5.7,5.4,6.0,6.0,5.4,5.4,5.0,5.4,4.9,5.3,4.7,4.8,4.6,4.7,4.2,4.8,5.1,5.4,5.9,5.4,5.2,4.6,5.0,4.3,4.5,4.2,4.0,4.2,3.8,3.4,3.7,3.3,2.6,2.4,2.1,1.6,1.4,0.9,0.8,1.0,1.5,1.8,1.9,1.5,1.7,2.1,1.8,1.8,1.3,1.6,2.0,2.1,1.6,2.4,2.2,3.0,2.9,3.8,4.2,4.9,5.1,5.1,5.0,4.5,4.1,3.1,3.1,2.3,2.3,1.8,1.8,1.6,2.1,2.4,2.8,2.9,3.6,3.4,4.1,4.2,4.7,4.4,4.3,5.0,5.2,5.5,5.7,6.1,6.6,6.6,7.5],[23.9,22.8,24.0,23.8,24.8,25.7,24.7,25.1,23.9,22.0,19.4,19.2,18.8,17.9,16.4,14.2,13.6,10.1,9.5,7.4,7.2,6.6,5.3,5.3,4.6,4.6,4.1,3.6,4.0,4.0,3.8,3.6,3.1,3.1,2.7,2.7,2.2,2.2,2.2,2.3,1.9,2.7,2.7,3.3,3.5,4.1,4.4,4.9,5.5,5.9,6.6,7.0,7.4,8.0,8.1,8.8,9.9,9.0,10.4,10.7,10.2,9.4,9.4,8.9,8.3,7.8,7.1,7.0,6.4,5.8,5.6,4.9,4.8,4.1,3.8,3.3,3.0,2.7,2.2,2.6,1.8,2.3,2.1,2.5,2.5,3.1,3.3,3.7,4.6,4.9,5.3,4.9,5.2,5.9,7.8,7.4,8.1,7.7,8.3,9.1,9.0,10.3,10.3,8.2,7.4,6.0,5.3,4.7,4.7,5.0,4.5,3.8,4.3,4.2,3.5,3.3,3.8,3.6,2.9,3.1,3.7,3.2,2.6,3.3,3.6,2.9,2.8,3.5,3.5,3.0,3.2,3.8,3.6,3.5,3.8,4.3,4.1,3.9,3.2,3.2,2.9,3.3,3.2,2.8,3.6,3.2,2.8,3.4,3.4,4.1,4.0,4.4,4.5,4.0,4.4,4.7,4.7,5.3,5.1,5.4,5.7,5.9,6.4,6.4,7.0,7.0,7.3,7.4,7.9,7.9,7.3,7.2,6.8,6.5,6.9,6.5,6.0,6.4,6.3,5.8,5.9,6.0,5.7,5.1,5.6,5.7,5.3,5.1,5.6,6.0,6.9,6.1,7.0,6.3,5.7,5.1,5.2,4.8,5.4,4.8,5.3,5.5,5.6,6.0,5.9,5.8,6.3,6.6,6.3,6.5,6.8,7.1,7.4,7.4,7.0,7.2,7.5,7.3,7.0,7.6,8.9,9.1,10.4,11.5,12.2,11.8,12.6,13.2,15.0,13.5,11.4,10.2,10.8,9.6,10.0,9.5,9.5,10.6,8.8,6.8,5.8,5.5,5.7,5.4,6.0,5.8,6.3,6.4,5.8,5.7,5.3,5.5,5.1,5.4,4.8,5.1,4.7,4.8,4.3,4.9,5.2,5.5,5.9,5.5,5.4,4.8,5.0,4.5,4.7,4.5,4.5,4.3,4.1,3.7,3.7,3.3,3.0,2.6,2.3,1.9,1.7,1.4,0.9,0.8,1.0,1.4,1.8,1.5,1.6,2.2,2.0,2.3,1.8,2.0,2.3,2.2,1.7,2.4,2.1,2.9,2.6,3.5,3.7,4.5,4.8,4.7,4.6,4.1,3.7,2.9,2.7,2.2,2.3,1.8,2.0,1.7,2.2,2.6,3.0,3.2,3.7,3.7,4.1,4.3,4.7,4.4,4.5,5.2,5.3,5.7,6.0,6.3,6.6,6.8,7.7],[24.4,23.4,24.4,24.2,25.2,25.6,24.9,25.4,24.0,22.2,19.4,19.2,18.4,18.5,17.5,14.9,13.4,10.9,10.2,8.0,7.7,7.2,6.0,6.0,5.5,5.5,4.9,4.5,5.0,5.1,4.9,4.6,4.0,4.1,3.4,3.3,2.8,2.8,2.6,2.8,2.3,3.2,3.3,3.9,4.3,4.9,5.3,5.7,6.4,7.0,7.4,8.0,8.4,8.9,9.5,9.8,11.0,10.5,11.7,12.4,11.8,11.1,10.4,10.1,9.7,9.0,8.2,8.0,7.4,6.8,6.6,5.7,5.6,4.9,4.6,4.0,3.5,3.1,2.6,2.8,2.2,2.5,2.4,2.9,2.9,3.6,3.7,4.2,5.0,5.6,5.9,5.4,5.7,6.4,8.2,7.9,9.0,8.3,9.3,10.0,9.9,11.3,10.9,9.0,7.9,6.7,6.2,5.3,5.3,5.8,5.1,4.4,4.9,4.9,4.2,4.0,4.5,4.2,3.6,3.9,4.5,3.7,3.2,4.1,4.2,3.4,3.6,4.3,4.0,3.4,4.0,4.2,4.1,4.1,4.5,4.7,4.6,4.3,3.6,3.6,3.3,3.7,3.5,3.2,4.1,3.5,3.2,4.0,4.0,4.7,4.5,5.2,5.3,4.8,5.1,5.6,5.7,6.1,5.8,6.4,6.4,6.9,7.1,7.2,8.0,7.8,8.2,8.4,9.0,9.1,8.3,8.2,7.8,7.5,8.1,7.5,7.0,7.5,7.4,6.7,6.9,7.2,6.6,6.3,6.8,7.0,6.4,6.3,6.7,7.0,7.8,7.0,7.9,7.3,6.5,6.3,6.4,5.8,6.3,5.6,6.1,6.4,6.4,6.8,6.7,6.7,7.3,7.5,7.3,7.6,7.9,8.2,8.6,8.5,8.1,8.3,8.7,8.4,8.0,8.8,10.1,10.3,11.6,12.3,12.9,12.2,13.0,13.3,15.1,14.0,12.0,10.6,10.9,9.9,10.7,10.2,10.2,11.0,9.5,7.7,6.7,6.5,6.7,6.4,7.0,6.8,7.3,7.5,7.0,6.8,6.3,6.5,6.0,6.3,5.7,5.9,5.4,5.4,5.0,5.6,5.9,6.4,6.8,6.2,6.2,5.5,6.1,5.4,5.8,5.6,5.5,5.5,5.1,4.7,4.8,4.1,3.7,3.5,3.0,2.6,2.2,1.8,1.4,1.1,0.8,1.0,1.4,1.4,1.4,2.2,2.0,2.6,2.3,2.5,3.0,2.8,2.0,2.9,2.3,3.3,2.9,3.8,4.2,4.8,5.1,5.1,5.1,4.6,4.1,3.2,3.2,2.5,2.7,2.2,2.5,2.1,2.8,3.1,3.5,3.8,4.3,4.5,5.1,5.0,5.7,5.5,5.3,6.1,6.0,6.5,6.6,7.1,7.5,7.7,8.7],[24.6,23.3,24.3,24.2,24.6,25.6,24.5,25.2,24.1,22.9,19.4,20.4,19.2,19.3,17.5,15.7,14.7,11.1,10.4,8.4,8.0,7.6,6.4,6.6,6.1,6.1,5.4,5.1,5.7,5.8,5.5,5.2,4.4,4.5,4.0,3.7,3.0,3.0,2.4,2.7,2.5,3.3,3.6,3.9,4.5,4.9,5.4,5.7,6.4,6.9,7.2,7.7,8.0,8.5,8.9,9.3,10.6,10.5,11.4,11.7,11.1,10.6,10.2,9.8,9.1,8.4,7.7,7.4,6.9,6.5,6.2,5.6,5.5,4.7,4.7,4.0,3.9,3.5,2.9,3.4,2.6,3.1,2.7,3.4,3.1,3.8,3.8,4.2,4.9,5.4,5.6,5.2,5.7,6.2,8.0,7.6,8.8,8.3,9.3,9.9,9.7,11.0,10.7,8.8,7.9,6.4,6.1,5.3,5.4,5.8,4.9,4.6,5.2,5.0,4.4,4.2,4.7,4.4,3.8,4.3,4.6,4.0,3.5,4.4,4.5,3.8,4.1,4.6,4.4,3.9,4.4,4.8,4.5,4.5,5.0,5.2,5.0,4.7,4.2,4.0,3.7,4.1,4.1,3.6,4.4,3.8,3.7,4.3,4.3,4.9,4.8,5.4,5.4,5.0,5.4,5.7,6.0,6.2,6.1,6.8,6.9,7.3,7.3,7.7,8.0,8.3,8.3,8.4,9.1,9.0,8.5,8.5,8.4,8.1,8.4,8.1,7.6,8.0,7.8,7.5,7.6,7.7,7.1,6.8,7.3,7.3,6.8,6.8,7.0,7.2,7.7,7.4,8.0,7.5,7.2,6.9,7.0,6.5,6.9,6.2,6.8,7.0,7.1,7.2,7.3,7.3,7.7,8.0,8.0,8.2,8.3,8.6,8.8,8.8,8.7,8.6,8.9,8.8,8.5,9.1,10.2,10.3,11.7,12.6,13.3,12.8,13.6,14.0,15.8,14.6,12.6,11.1,11.8,10.6,11.4,10.7,10.7,11.7,10.1,8.1,7.1,7.3,7.2,7.1,7.6,7.5,8.0,8.0,7.7,7.3,7.0,7.0,6.7,6.9,6.4,6.4,6.1,6.0,5.6,6.1,6.1,6.7,7.0,6.7,6.7,5.9,6.5,5.9,6.4,6.4,6.1,6.0,5.5,5.0,5.2,4.7,4.1,3.9,3.5,2.9,2.5,1.9,1.8,1.6,1.0,0.8,1.0,1.4,1.3,1.8,1.8,2.5,2.5,2.7,3.4,3.2,2.3,3.3,2.6,3.4,3.0,3.8,4.0,4.8,5.0,5.0,5.0,4.6,4.2,3.3,3.5,2.7,3.0,2.4,2.9,2.5,3.4,3.5,4.1,4.3,4.8,5.0,5.4,5.3,6.1,5.9,5.6,6.5,6.4,7.0,7.0,7.5,7.6,7.7,8.8],[24.5,23.6,24.4,24.1,24.8,25.6,24.7,25.5,24.1,22.7,19.4,20.3,18.8,19.2,18.0,15.2,13.9,11.1,10.3,8.5,8.0,7.8,6.3,6.4,5.9,5.9,5.4,4.7,5.3,5.5,5.0,5.0,4.3,4.2,3.6,3.4,2.7,2.9,2.3,2.9,2.8,3.5,3.5,4.1,4.5,4.9,5.5,5.8,6.6,6.9,7.5,7.8,8.4,8.8,9.3,9.7,10.9,10.5,11.8,11.9,11.4,10.8,10.4,10.0,9.3,8.8,8.0,7.9,7.4,6.7,6.7,5.8,5.8,4.9,4.8,4.2,4.2,3.6,3.1,3.7,2.9,3.4,2.9,3.6,3.3,4.1,4.2,4.5,5.3,5.8,5.9,5.5,5.8,6.5,8.2,7.9,9.0,8.5,9.2,9.9,9.8,10.9,10.8,8.8,7.9,6.6,6.1,5.4,5.1,5.8,5.1,4.6,5.0,5.1,4.6,4.2,4.7,4.5,3.8,4.1,4.7,4.3,3.5,4.4,4.7,4.1,4.0,4.7,4.6,4.1,4.5,5.0,4.8,4.6,5.3,5.5,5.3,5.0,4.4,4.3,4.0,4.4,4.5,3.8,4.9,4.2,3.8,4.7,4.6,5.3,5.1,5.9,5.8,5.3,5.7,6.1,6.3,6.7,6.5,7.1,7.2,7.5,7.8,8.0,8.6,8.5,8.8,8.9,9.4,9.4,8.9,8.6,8.4,8.2,8.6,8.3,7.8,8.1,8.1,7.6,7.5,7.9,7.3,7.0,7.3,7.4,6.9,6.8,7.0,7.0,7.6,7.0,7.7,7.1,6.8,6.4,6.9,6.3,6.9,6.3,6.9,7.2,7.2,7.6,7.4,7.4,7.9,8.3,8.1,8.2,8.5,8.8,9.1,8.9,8.6,8.6,8.9,8.5,8.2,8.9,10.2,9.9,11.6,12.1,12.8,12.5,13.2,13.5,15.2,14.1,12.1,10.7,11.1,10.3,11.1,10.5,10.2,11.1,9.6,7.7,6.9,6.9,7.1,6.9,7.6,7.2,7.7,7.9,7.3,7.3,6.8,7.2,6.6,6.9,6.4,6.5,6.1,6.2,5.8,6.4,6.6,7.1,7.5,6.9,6.9,6.2,6.8,6.0,6.4,6.0,5.6,5.9,5.1,4.8,5.2,4.6,4.1,3.7,3.3,2.7,2.5,1.9,1.8,2.0,1.3,0.9,0.8,1.0,1.3,1.8,1.5,2.1,2.3,2.4,3.2,3.1,2.3,3.0,2.6,3.3,3.0,3.9,4.2,4.8,5.3,5.2,5.2,4.9,4.4,3.6,3.6,2.8,3.0,2.5,2.9,2.6,3.3,3.5,4.1,4.2,4.9,4.9,5.5,5.7,6.3,6.1,6.0,6.8,6.7,7.3,7.4,7.8,8.1,8.1,9.1],[24.7,23.5,24.5,24.3,25.1,25.9,25.0,25.8,24.4,22.8,19.5,19.8,18.0,18.3,16.5,14.0,13.1,10.6,10.2,8.4,7.9,7.3,6.3,6.3,5.9,5.8,5.3,4.6,5.1,5.4,4.8,4.9,4.0,3.8,3.1,3.0,2.6,2.5,1.9,2.4,2.5,3.1,3.1,3.5,4.1,4.5,5.1,5.4,6.1,6.6,7.1,7.6,8.1,8.5,9.1,9.4,10.9,10.2,11.6,11.9,11.1,10.7,10.2,9.8,9.3,8.5,7.6,7.5,6.9,6.3,6.3,5.4,5.4,4.4,4.4,3.8,3.6,3.4,2.8,3.5,2.8,3.2,3.0,3.6,3.4,4.2,4.4,4.7,5.6,5.9,6.2,5.9,6.1,6.7,8.4,8.1,8.6,8.6,9.4,10.1,9.7,11.1,10.6,8.8,7.9,6.8,6.2,5.6,5.4,6.1,5.4,4.8,5.2,5.4,4.8,4.3,4.9,4.8,4.1,4.0,4.8,4.3,3.6,4.5,4.7,4.0,3.8,4.8,4.7,4.0,4.5,4.9,4.7,4.5,5.0,5.5,5.2,5.0,4.2,4.2,3.9,4.3,4.3,3.8,4.6,4.1,3.7,4.5,4.4,5.1,4.9,5.6,5.7,5.0,5.4,5.8,6.0,6.7,6.3,6.7,7.0,7.3,7.7,7.9,8.7,8.6,8.9,9.0,9.5,9.6,8.9,8.7,8.4,8.0,8.6,8.0,7.5,7.9,7.8,7.1,7.2,7.5,6.8,6.5,7.0,7.1,6.5,6.5,6.7,7.0,7.6,7.0,7.7,7.3,6.7,6.4,6.6,6.2,6.8,6.1,6.8,7.0,7.0,7.5,7.3,7.2,7.9,8.3,7.9,8.0,8.5,8.7,9.3,9.0,8.4,8.7,9.1,8.7,8.2,9.1,10.3,10.4,12.0,12.2,12.9,12.1,13.0,13.4,15.3,14.0,12.0,10.5,10.9,10.1,11.0,10.7,10.4,10.9,9.4,7.7,6.8,6.7,7.1,6.7,7.3,7.1,7.6,7.8,7.2,7.1,6.6,7.0,6.4,6.8,6.3,6.4,5.9,6.2,5.6,6.3,6.6,7.1,7.6,7.0,6.9,6.1,6.5,5.8,6.0,5.7,5.4,5.5,5.0,4.5,4.8,4.5,3.8,3.5,3.0,2.6,2.4,1.5,1.7,2.0,1.4,1.3,1.0,0.8,1.0,1.5,1.3,1.9,2.0,2.2,2.9,2.9,2.1,3.0,2.5,3.2,3.1,3.8,4.4,4.9,5.3,5.3,5.3,5.1,4.5,3.7,3.6,2.9,3.1,2.6,3.0,2.5,3.1,3.3,4.0,4.1,4.7,4.6,5.2,5.4,6.0,5.7,5.7,6.6,6.7,7.1,7.3,7.7,8.1,8.4,9.2],[24.9,23.8,24.8,24.7,25.2,25.7,25.1,25.7,24.4,23.0,19.8,20.7,19.2,19.4,17.6,15.8,15.0,11.1,10.6,8.7,8.3,7.9,6.6,6.7,6.0,6.1,5.4,4.9,5.5,5.5,5.1,4.8,4.2,4.1,3.6,3.2,2.7,2.4,1.8,2.2,2.4,3.0,3.2,3.5,4.2,4.4,5.2,5.5,6.1,6.7,7.2,7.8,8.2,8.8,9.3,9.6,11.1,10.5,11.6,12.4,11.3,10.7,10.3,9.8,9.3,8.4,7.7,7.3,7.0,6.2,6.1,5.5,5.4,4.4,4.5,3.7,3.8,3.4,2.8,3.6,3.1,3.5,3.3,3.9,3.7,4.4,4.4,4.9,5.5,6.0,6.4,5.9,6.3,7.1,8.8,8.3,9.3,8.7,9.3,10.1,9.8,11.6,11.0,9.1,8.3,7.0,6.5,5.7,5.8,6.2,5.6,4.9,5.5,5.5,5.0,4.5,5.1,4.9,4.3,4.4,4.9,4.5,3.7,4.8,4.9,4.3,4.1,4.8,4.7,4.4,4.7,5.0,4.9,4.7,5.2,5.5,5.3,5.1,4.5,4.4,4.2,4.6,4.5,4.0,4.7,4.2,4.0,4.6,4.5,5.2,5.1,5.5,5.6,5.0,5.4,5.7,5.9,6.4,6.4,6.8,7.1,7.5,7.7,8.0,8.6,8.7,8.9,8.9,9.6,9.6,9.0,8.8,8.5,8.2,8.5,8.1,7.6,8.0,7.8,7.3,7.4,7.6,7.0,6.7,7.2,7.2,6.6,6.5,6.8,7.0,7.7,7.2,7.9,7.5,7.0,6.7,6.8,6.4,6.9,6.3,6.9,7.4,7.3,7.7,7.7,7.6,8.1,8.4,8.0,8.3,8.7,8.8,9.3,9.0,8.7,9.0,9.3,9.0,8.8,9.3,10.7,10.8,12.2,12.9,13.6,12.9,13.4,13.9,15.9,14.6,12.4,10.8,11.7,10.5,11.1,10.8,10.7,11.7,10.1,8.3,7.4,7.2,7.4,7.1,7.7,7.4,8.0,8.0,7.4,7.3,6.9,7.2,6.7,7.0,6.4,6.8,6.2,6.3,5.7,6.3,6.6,7.2,7.6,7.1,7.0,6.3,6.6,5.9,6.1,5.8,5.6,5.5,5.2,4.5,5.0,4.5,3.8,3.8,3.0,2.6,2.3,1.6,1.9,2.3,1.7,1.5,1.4,1.0,0.8,1.1,1.3,1.9,2.1,2.4,3.3,3.3,2.4,3.3,2.8,3.7,3.3,4.0,4.6,5.0,5.4,5.3,5.4,5.2,4.6,3.9,3.8,3.1,3.4,2.9,3.1,2.7,3.3,3.5,4.2,4.2,4.8,4.7,5.2,5.6,6.0,5.8,5.9,6.7,6.9,7.3,7.4,7.9,8.2,8.4,9.3],[25.1,24.2,24.8,25.0,25.5,26.4,25.7,26.0,24.8,23.8,20.5,21.4,19.9,20.1,17.9,16.0,15.1,11.7,11.2,8.8,8.4,7.9,6.5,6.5,5.7,5.8,5.2,4.5,4.9,5.0,4.6,4.6,3.9,3.5,3.1,2.8,2.2,2.1,1.5,2.0,2.4,2.8,3.0,3.4,4.0,4.4,4.9,5.2,5.9,6.3,7.0,7.5,8.0,8.6,8.7,9.2,10.3,9.9,11.1,11.2,10.6,10.1,9.7,9.0,8.7,8.0,7.5,7.1,6.7,6.0,6.1,5.2,5.3,4.2,4.3,3.7,3.8,3.3,2.8,3.7,3.2,3.6,3.3,4.1,3.9,4.6,4.6,5.2,5.9,6.4,6.7,6.3,6.6,7.4,8.8,8.6,9.4,8.9,9.8,10.4,10.5,12.0,11.4,9.3,8.6,7.3,6.9,6.2,6.1,6.5,5.9,5.3,5.6,5.8,5.2,4.7,5.1,5.0,4.5,4.3,4.9,4.5,3.7,4.4,4.9,4.2,3.8,4.6,4.7,4.1,4.4,5.1,4.9,4.6,5.1,5.7,5.3,5.2,4.5,4.4,4.2,4.7,4.6,4.1,4.8,4.1,3.9,4.7,4.5,5.4,5.1,5.9,5.7,4.9,5.3,5.8,6.0,6.6,6.6,6.9,7.3,7.6,8.1,8.0,9.0,8.7,9.1,9.2,9.7,9.8,9.1,8.7,8.3,7.8,8.5,8.2,7.5,7.7,7.9,7.2,7.0,7.4,7.0,6.5,6.6,7.0,6.4,6.0,6.2,6.4,7.1,6.5,7.2,6.5,6.2,5.9,6.4,5.9,6.7,6.1,6.7,7.0,7.2,7.7,7.4,7.1,8.0,8.3,7.8,8.0,8.6,8.7,9.3,8.8,8.3,8.6,9.1,8.4,8.2,9.1,10.3,9.9,11.2,12.0,12.5,12.1,13.2,13.6,15.7,14.2,12.3,10.9,11.3,10.2,10.3,10.0,10.1,11.5,9.8,7.6,6.9,6.6,7.0,6.5,7.2,6.7,7.3,7.6,6.7,6.9,6.3,6.9,6.2,6.7,6.2,6.5,6.1,6.4,5.8,6.2,6.6,7.2,7.7,7.1,6.8,6.2,6.5,5.7,5.7,5.3,5.1,5.1,4.6,4.0,4.8,4.3,3.6,3.4,2.8,2.5,2.3,1.5,2.1,2.4,2.1,1.8,2.1,1.6,0.9,0.8,1.0,1.4,1.9,2.2,2.9,3.3,2.5,3.5,3.1,4.1,3.7,4.6,4.8,5.4,5.5,5.5,5.8,5.5,5.2,4.2,4.2,3.3,3.6,3.0,3.1,2.7,3.2,3.4,4.2,4.0,4.9,4.4,5.2,5.6,6.0,5.7,5.9,6.6,6.9,7.3,7.6,7.9,8.5,8.5,9.5],[24.8,23.3,24.2,24.1,24.8,25.8,25.0,25.2,24.0,22.5,19.1,19.8,18.0,18.3,16.6,14.8,13.4,10.2,9.4,7.8,7.4,6.7,5.3,5.3,4.4,4.4,4.0,3.4,3.7,3.9,3.4,3.6,2.9,2.8,2.2,2.2,1.5,1.7,1.4,2.1,2.4,2.9,2.6,3.2,3.4,3.8,4.5,4.6,5.4,5.6,6.4,6.9,7.3,7.8,8.1,8.7,10.0,9.4,10.7,10.5,10.0,9.6,9.1,8.5,8.2,7.5,6.9,6.7,6.2,5.5,5.6,4.7,4.8,4.0,4.1,3.4,3.3,3.3,2.4,3.3,2.9,3.1,3.2,3.5,3.8,4.1,4.5,4.7,5.5,6.0,6.3,5.7,6.0,7.0,8.4,7.9,8.7,8.0,8.9,9.5,9.2,10.6,10.4,8.6,8.0,6.6,6.1,5.5,5.2,5.6,5.1,4.6,4.7,4.8,4.5,4.0,4.2,4.2,3.7,3.4,3.9,3.8,3.0,3.4,3.7,3.4,2.9,3.5,3.8,3.2,3.2,3.9,4.0,3.7,3.9,4.5,4.4,4.4,3.8,3.7,3.7,4.2,4.4,3.8,4.7,3.9,3.6,4.4,4.2,4.8,4.4,5.0,5.2,4.6,4.8,5.2,5.2,5.8,5.5,5.9,6.3,6.3,6.9,6.5,7.5,7.3,7.8,7.8,8.2,8.4,7.7,7.1,6.8,6.4,7.0,6.9,6.1,6.4,6.8,5.9,5.7,6.2,5.8,5.3,5.5,5.9,5.5,5.1,5.3,5.6,6.5,5.6,6.4,5.8,5.2,4.7,5.2,4.7,5.3,4.8,5.4,5.9,5.9,6.3,6.1,5.8,6.4,6.9,6.3,6.5,7.0,7.3,7.7,7.4,6.9,7.2,7.5,7.1,6.8,7.7,8.6,8.4,9.9,11.0,11.6,11.5,12.3,12.6,14.8,13.3,11.3,9.7,10.2,9.3,9.6,9.1,9.1,10.4,8.5,6.5,5.6,5.3,5.6,5.3,5.7,5.5,6.0,6.2,5.5,5.6,5.1,5.5,4.9,5.3,4.9,5.2,4.9,5.2,4.8,5.2,5.6,6.1,6.5,6.0,5.5,4.9,5.2,4.4,4.6,4.3,4.1,4.2,3.8,3.4,3.9,3.4,2.8,2.5,2.4,1.8,2.0,1.4,1.9,2.5,2.1,2.0,1.9,1.5,1.3,1.0,0.8,0.9,1.3,1.7,2.1,2.4,2.3,3.0,3.0,3.5,3.5,4.3,4.7,5.3,5.4,5.5,5.6,5.1,4.7,4.1,3.8,3.2,3.0,2.6,2.4,2.3,2.4,2.9,3.1,3.3,3.9,3.8,4.2,4.6,5.0,4.6,4.6,5.4,5.7,5.9,6.5,6.5,7.2,7.3,8.3],[24.4,23.1,24.1,23.9,24.5,25.6,24.8,25.2,23.9,22.5,19.1,19.7,18.3,17.9,15.6,14.0,12.3,9.2,8.9,7.1,7.0,6.4,4.6,4.5,3.7,3.7,3.3,2.9,3.1,3.3,2.9,2.9,2.4,2.4,1.8,1.8,1.3,1.4,1.2,1.8,2.1,2.4,2.2,2.7,2.9,3.4,3.7,4.1,4.7,5.1,5.7,6.2,6.5,7.0,7.2,7.6,8.7,8.1,9.4,9.6,8.9,8.3,8.0,7.5,7.2,6.6,6.1,5.9,5.4,5.0,4.9,4.3,4.1,3.4,3.2,2.9,2.6,2.7,2.0,2.7,2.5,2.4,2.7,2.8,3.3,3.5,3.9,4.0,4.9,5.2,5.6,5.0,5.0,6.0,7.7,7.2,7.7,7.1,7.9,8.5,8.3,9.7,9.5,7.5,7.0,5.6,4.9,4.6,4.2,4.4,4.3,3.6,3.6,3.7,3.6,2.9,3.1,3.2,2.8,2.5,3.0,2.9,2.3,2.6,2.9,2.7,2.2,2.8,3.0,2.5,2.6,3.2,3.1,2.9,3.3,3.6,3.6,3.5,2.9,2.9,2.9,3.5,3.8,3.2,3.9,3.4,2.9,3.5,3.2,3.7,3.5,4.1,4.1,3.6,3.9,4.3,4.4,4.8,4.5,4.9,5.1,5.3,5.6,5.5,6.4,6.2,6.6,6.7,6.9,7.0,6.5,6.1,5.8,5.6,5.9,5.9,5.3,5.5,5.6,5.1,5.0,5.3,5.0,4.6,4.8,5.1,4.7,4.5,4.8,5.1,6.0,5.0,5.8,5.2,4.6,4.2,4.5,4.0,4.4,3.9,4.4,4.7,4.7,5.2,5.0,4.8,5.3,5.7,5.3,5.5,5.9,6.0,6.5,6.2,5.8,6.1,6.5,6.0,5.9,6.7,7.6,7.6,9.2,10.4,10.9,11.3,11.5,12.0,13.8,12.7,10.5,9.2,9.7,8.8,9.3,8.5,8.7,9.9,8.0,5.7,4.9,4.4,4.6,4.3,4.8,4.7,5.1,5.3,4.8,4.8,4.3,4.5,4.1,4.3,4.0,4.2,4.0,4.1,3.8,4.3,4.7,5.0,5.3,4.8,4.5,4.0,4.4,3.8,4.1,3.7,3.6,3.7,3.4,3.1,3.2,2.8,2.4,2.0,1.9,1.4,1.6,1.3,1.7,2.3,2.2,2.2,2.0,1.6,1.7,1.3,0.9,0.8,0.8,1.2,1.5,1.8,1.7,2.3,2.5,3.0,3.2,3.9,4.6,5.1,5.4,5.5,5.3,5.0,4.0,3.7,3.1,2.8,2.4,2.3,1.9,1.8,1.9,2.2,2.4,2.6,3.2,3.1,3.7,3.8,4.3,4.1,3.8,4.5,4.7,4.9,5.4,5.5,6.1,6.4,7.2],[24.7,23.2,24.3,24.2,25.2,25.9,24.8,25.4,24.0,22.6,19.3,19.2,18.8,17.4,15.6,14.0,12.8,8.8,8.7,6.6,6.7,6.2,4.4,4.4,3.7,3.7,3.2,2.7,3.1,3.2,2.9,3.0,2.3,2.3,1.7,1.7,1.1,1.2,1.2,1.7,2.0,2.5,2.2,2.6,2.8,3.2,3.7,4.1,4.6,4.9,5.4,6.1,6.5,7.0,7.3,7.6,8.9,8.5,9.8,9.7,9.0,8.7,8.2,7.6,7.5,6.8,6.0,5.9,5.4,4.8,4.9,4.2,4.1,3.3,3.1,2.7,2.7,2.6,2.0,2.5,2.3,2.2,2.3,2.4,2.7,3.1,3.3,3.6,4.4,4.7,5.2,4.6,4.7,5.7,7.6,7.1,7.5,7.0,7.9,8.7,8.4,9.8,9.4,7.5,6.9,5.4,4.6,4.1,3.9,4.1,3.8,3.1,3.2,3.5,3.1,2.4,2.8,3.0,2.4,2.3,2.8,2.6,2.1,2.4,2.8,2.5,2.3,2.7,2.9,2.6,2.6,3.2,3.1,2.9,3.2,3.6,3.4,3.3,2.9,2.8,2.8,3.1,3.3,2.9,3.5,3.2,2.7,3.3,3.2,3.6,3.3,4.0,4.0,3.5,3.7,4.1,4.2,4.5,4.5,4.7,4.9,5.0,5.5,5.4,6.3,6.0,6.7,6.6,6.8,7.0,6.4,6.0,5.6,5.4,5.9,5.7,5.0,5.4,5.5,4.8,4.8,5.1,4.8,4.4,4.7,4.9,4.5,4.5,4.7,5.1,5.9,5.0,5.8,5.1,4.5,4.2,4.3,3.8,4.3,3.8,4.3,4.5,4.6,4.9,4.9,4.6,5.2,5.6,5.2,5.3,5.8,6.0,6.5,6.2,5.7,6.0,6.5,6.0,5.7,6.6,7.6,7.6,9.3,10.4,11.1,11.1,11.3,11.7,13.9,12.3,10.3,8.8,9.3,8.6,9.2,8.6,8.5,9.4,7.7,5.5,4.6,4.3,4.5,4.2,4.6,4.6,5.1,5.2,4.7,4.5,4.1,4.4,3.9,4.3,3.8,3.9,3.9,4.1,3.6,4.0,4.4,4.7,5.1,4.6,4.4,4.0,4.2,3.8,3.9,3.6,3.5,3.6,3.3,2.9,3.1,2.7,2.3,2.1,1.8,1.3,1.4,1.3,1.5,2.2,2.1,2.3,2.1,1.6,1.9,1.7,1.2,0.9,0.8,0.9,1.2,1.5,1.4,1.9,2.1,2.5,2.7,3.5,4.3,4.8,5.2,5.2,4.8,4.5,3.6,3.1,2.5,2.4,2.1,2.0,1.7,1.7,1.8,2.4,2.6,2.7,3.1,3.0,3.5,3.8,4.1,3.8,3.9,4.3,4.5,4.8,5.1,5.3,5.9,6.1,6.9],[24.5,22.9,24.0,23.9,24.7,25.6,24.6,25.1,23.5,21.9,19.1,18.8,18.2,17.5,15.8,14.2,12.0,8.9,9.1,6.6,6.7,6.0,4.0,3.9,3.2,3.1,2.7,2.3,2.6,2.8,2.5,2.5,2.0,2.1,1.5,1.7,1.3,1.5,1.4,1.9,2.0,2.3,2.1,2.5,2.6,3.0,3.3,3.6,4.2,4.4,5.1,5.6,5.9,6.4,6.7,7.2,8.0,7.6,8.6,9.0,8.5,7.9,7.7,7.2,6.7,6.3,5.5,5.4,5.0,4.5,4.5,3.7,3.7,3.1,2.9,2.7,2.4,2.5,1.8,2.1,1.9,1.8,1.9,2.0,2.3,2.6,2.9,3.1,3.8,4.1,4.4,4.0,4.2,4.8,6.8,6.4,6.9,6.4,7.3,8.2,7.7,9.2,8.9,6.8,6.1,4.8,4.2,3.8,3.5,3.8,3.5,2.8,2.9,3.1,2.6,2.3,2.5,2.6,2.1,2.0,2.3,2.1,1.7,2.0,2.3,2.0,1.7,2.2,2.4,2.0,2.1,2.5,2.5,2.4,2.6,2.9,2.9,2.9,2.5,2.3,2.5,2.8,2.9,2.6,3.3,3.0,2.5,3.0,2.8,3.2,2.9,3.3,3.5,3.2,3.4,3.7,3.7,4.0,3.7,4.0,4.1,4.3,4.7,4.6,5.3,5.1,5.6,5.6,5.8,5.9,5.5,5.2,4.8,4.7,5.0,4.8,4.4,4.7,4.7,4.1,4.2,4.5,4.1,3.8,4.2,4.4,4.0,3.9,4.2,4.7,5.7,4.7,5.5,4.7,4.1,3.6,3.8,3.3,3.6,3.2,3.6,3.8,3.8,4.3,4.0,3.9,4.4,4.7,4.5,4.6,4.9,5.0,5.5,5.3,4.9,5.2,5.5,5.3,5.2,5.8,6.8,7.0,8.8,10.1,10.6,11.2,11.1,11.8,13.3,11.8,9.9,8.7,9.2,8.5,8.7,8.0,8.2,9.4,7.6,5.1,4.1,3.7,3.9,3.6,4.0,4.0,4.4,4.6,4.1,4.0,3.6,3.8,3.4,3.6,3.2,3.4,3.3,3.4,3.0,3.4,3.8,4.1,4.3,3.8,3.7,3.3,3.6,3.2,3.4,3.2,3.1,3.2,3.0,2.7,2.8,2.3,2.0,1.7,1.7,1.2,1.5,1.3,1.4,1.9,1.9,2.3,2.1,1.6,1.9,1.8,1.4,1.2,0.9,0.8,0.8,1.1,1.2,1.7,1.8,2.3,2.4,3.1,3.7,4.3,4.7,4.6,4.2,4.0,3.2,2.7,2.2,2.0,1.7,1.7,1.4,1.5,1.5,1.9,2.0,2.3,2.6,2.7,3.1,3.2,3.6,3.3,3.2,3.7,3.7,3.9,4.3,4.5,5.1,5.4,6.2],[24.0,22.7,23.9,24.0,24.9,25.6,24.3,24.3,22.6,21.9,18.8,18.8,18.6,16.4,15.6,13.3,12.0,8.5,9.3,6.1,6.3,6.2,3.6,3.4,3.0,2.8,2.5,2.2,2.5,2.6,2.5,2.4,1.9,2.0,1.4,1.7,1.3,1.6,1.7,2.1,2.1,2.3,2.0,2.5,2.4,2.8,3.2,3.5,3.9,4.3,4.9,5.5,5.6,6.3,6.5,6.9,7.9,7.2,8.4,8.9,8.2,7.6,7.3,6.9,6.4,6.0,5.4,5.2,4.8,4.3,4.3,3.6,3.5,3.0,2.7,2.5,2.3,2.3,1.7,1.9,1.8,1.6,1.8,1.8,2.1,2.3,2.5,2.7,3.5,3.7,4.1,3.7,3.8,4.4,6.4,6.0,6.5,5.9,6.8,7.5,7.4,8.7,8.4,6.3,5.7,4.5,3.7,3.3,3.2,3.4,3.1,2.4,2.6,2.7,2.3,2.0,2.2,2.3,1.8,1.7,2.1,1.9,1.4,1.8,2.0,1.7,1.6,2.0,2.1,1.8,1.9,2.3,2.3,2.2,2.5,2.7,2.7,2.6,2.3,2.1,2.2,2.5,2.6,2.4,2.9,2.7,2.3,2.6,2.5,2.9,2.6,3.1,3.2,2.9,3.1,3.4,3.4,3.8,3.4,3.8,3.8,4.1,4.4,4.4,4.9,4.7,5.3,5.3,5.4,5.6,5.2,4.9,4.6,4.5,4.8,4.6,4.2,4.5,4.5,4.0,4.1,4.3,3.9,3.7,4.0,4.2,3.7,3.6,4.1,4.5,5.6,4.5,5.4,4.5,4.0,3.5,3.7,3.2,3.6,3.1,3.6,3.5,3.5,3.9,3.8,3.7,4.1,4.4,4.3,4.4,4.6,4.7,5.1,4.9,4.7,4.9,5.3,5.1,5.2,5.6,6.8,7.2,9.1,10.2,11.1,11.2,10.9,11.7,13.2,11.8,9.8,8.5,9.1,8.7,8.8,8.1,8.6,9.5,7.6,5.0,4.0,3.6,3.7,3.6,3.9,3.9,4.3,4.4,4.0,3.9,3.5,3.7,3.2,3.4,3.0,3.2,3.0,3.1,2.8,3.1,3.4,3.7,4.0,3.5,3.6,3.2,3.5,3.0,3.3,3.1,3.0,2.9,2.8,2.5,2.6,2.2,2.0,1.6,1.7,1.1,1.5,1.5,1.6,2.0,2.0,2.6,2.2,1.8,2.3,2.3,1.7,1.4,1.2,0.8,0.8,0.9,1.2,1.4,1.7,2.0,2.3,2.8,3.7,4.1,4.7,4.5,3.9,3.7,2.9,2.4,1.9,1.9,1.5,1.6,1.2,1.5,1.4,1.8,1.9,2.1,2.5,2.5,2.9,3.0,3.4,3.3,3.1,3.5,3.5,3.9,3.9,4.2,4.7,5.1,5.9],[23.6,22.5,23.7,24.0,24.9,25.1,24.1,24.7,23.8,22.5,19.8,17.8,18.1,16.2,16.1,13.3,12.2,8.4,9.1,6.1,5.7,5.5,3.6,3.5,2.9,2.8,2.4,2.1,2.3,2.5,2.3,2.3,1.8,2.0,1.5,1.8,1.4,1.7,2.0,2.2,2.0,2.3,2.1,2.5,2.5,2.9,3.1,3.4,3.9,4.3,4.9,5.5,5.6,6.4,6.5,7.0,7.8,7.3,8.3,8.9,8.4,7.7,7.5,7.1,6.5,6.1,5.4,5.3,4.9,4.4,4.3,3.6,3.4,3.0,2.7,2.6,2.2,2.3,1.7,1.8,1.7,1.5,1.5,1.5,1.7,2.0,2.2,2.4,3.3,3.5,3.8,3.4,3.6,4.2,6.4,6.3,6.7,6.0,6.9,7.9,7.6,8.8,8.6,6.5,5.8,4.4,3.7,3.1,3.0,3.3,2.8,2.2,2.4,2.5,2.1,1.8,2.1,2.1,1.7,1.6,1.9,1.8,1.4,1.7,1.9,1.7,1.5,1.9,2.0,1.8,1.8,2.3,2.2,2.2,2.3,2.6,2.5,2.5,2.2,2.1,2.2,2.4,2.5,2.3,2.8,2.7,2.2,2.5,2.4,2.8,2.5,2.9,3.1,2.8,2.9,3.2,3.2,3.5,3.3,3.5,3.6,3.8,4.1,4.2,4.8,4.7,5.2,5.2,5.4,5.6,5.0,4.8,4.4,4.3,4.6,4.4,4.0,4.2,4.2,3.7,3.8,4.1,3.6,3.4,3.8,3.9,3.5,3.4,4.0,4.5,5.6,4.5,5.4,4.6,3.9,3.4,3.5,3.0,3.3,2.9,3.4,3.4,3.5,3.9,3.7,3.6,4.1,4.3,4.1,4.3,4.5,4.6,5.0,4.8,4.6,4.8,5.2,5.0,5.0,5.6,6.9,7.1,8.9,10.1,11.0,11.0,10.7,11.7,12.7,11.5,9.9,8.7,9.0,8.4,8.8,8.0,8.5,9.5,7.6,5.0,3.9,3.5,3.6,3.4,3.8,3.7,4.1,4.2,3.8,3.6,3.4,3.5,3.1,3.3,3.0,3.2,2.9,3.0,2.7,3.1,3.4,3.7,3.9,3.5,3.4,3.0,3.3,2.9,3.1,2.9,2.9,2.9,2.7,2.5,2.5,2.1,2.0,1.5,1.7,1.3,1.6,1.6,1.4,1.8,1.8,2.3,2.1,1.7,2.2,2.3,1.8,1.6,1.3,1.0,0.8,0.8,0.8,1.2,1.3,1.7,1.9,2.3,3.1,3.6,4.1,3.9,3.5,3.2,2.4,2.0,1.6,1.5,1.2,1.3,1.1,1.4,1.4,1.7,1.8,2.1,2.3,2.5,2.8,2.8,3.1,2.9,2.9,3.3,3.4,3.7,3.9,4.1,4.6,5.2,6.2],[24.0,22.7,23.7,23.5,24.5,25.3,24.2,24.6,23.1,21.5,19.4,17.9,18.2,16.8,16.1,13.6,12.2,9.1,9.2,6.0,6.1,5.5,3.6,3.6,3.0,2.8,2.5,2.2,2.5,2.6,2.4,2.3,1.9,2.1,1.6,1.8,1.4,1.7,1.8,2.1,1.9,2.1,1.9,2.3,2.3,2.8,2.9,3.2,3.6,3.9,4.4,4.9,5.0,5.7,5.9,6.4,7.2,6.7,7.6,8.2,7.5,6.8,6.9,6.6,5.9,5.6,4.8,4.6,4.4,3.9,3.9,3.3,3.1,2.8,2.6,2.4,2.1,2.1,1.6,1.8,1.6,1.4,1.4,1.5,1.6,1.8,2.0,2.2,3.0,3.2,3.5,3.3,3.5,3.9,6.0,5.9,6.3,6.1,6.9,7.9,7.4,8.4,8.3,6.4,5.5,4.3,3.5,2.8,2.7,3.1,2.7,2.1,2.2,2.4,2.0,1.7,2.0,2.0,1.6,1.6,1.9,1.7,1.4,1.7,2.0,1.7,1.6,2.0,2.0,1.7,1.9,2.3,2.1,2.1,2.4,2.5,2.5,2.4,2.1,2.0,2.0,2.2,2.3,2.2,2.6,2.5,2.1,2.4,2.3,2.6,2.5,2.8,2.9,2.7,2.7,3.0,3.0,3.3,3.1,3.4,3.6,3.7,4.0,4.1,4.7,4.5,5.0,5.0,5.2,5.3,4.8,4.6,4.2,4.2,4.5,4.2,3.8,4.1,4.0,3.6,3.6,3.9,3.5,3.3,3.6,3.7,3.3,3.3,3.7,4.5,5.4,4.4,5.3,4.6,3.9,3.3,3.3,3.0,3.3,2.9,3.3,3.4,3.4,3.8,3.6,3.6,3.9,4.2,4.0,4.1,4.4,4.5,4.9,4.7,4.4,4.8,5.0,4.8,4.8,5.4,6.4,6.8,8.3,10.1,11.0,11.1,10.7,11.3,12.7,11.5,9.7,8.7,8.9,8.3,8.7,8.1,8.2,9.1,7.7,4.9,3.9,3.5,3.6,3.4,3.7,3.7,4.0,4.1,3.7,3.7,3.3,3.4,3.0,3.3,2.9,3.1,2.9,3.0,2.7,3.0,3.4,3.6,3.8,3.4,3.3,2.9,3.2,2.8,3.0,2.9,2.9,2.8,2.7,2.5,2.5,2.1,1.9,1.6,1.7,1.3,1.4,1.4,1.3,1.6,1.7,2.1,1.9,1.6,2.0,2.2,1.7,1.6,1.2,1.1,1.1,0.8,0.8,0.9,1.1,1.4,1.7,2.1,2.9,3.4,4.0,3.9,3.2,3.2,2.2,1.8,1.4,1.3,1.1,1.3,1.1,1.4,1.4,1.7,1.8,2.0,2.3,2.4,2.6,2.7,3.0,2.8,2.7,3.2,3.3,3.6,3.7,4.0,4.5,4.9,5.7],[23.9,22.4,23.9,23.2,24.2,24.9,24.2,25.1,23.0,22.0,18.6,18.7,17.9,17.4,17.0,13.9,12.2,8.7,9.4,6.3,6.1,5.9,4.1,4.1,3.4,3.5,3.1,2.6,2.9,3.2,2.9,3.0,2.5,2.6,2.0,2.4,2.0,2.2,2.5,2.6,2.4,2.7,2.5,3.0,3.0,3.4,3.7,4.2,4.4,5.0,5.5,6.2,6.4,7.2,7.6,7.7,9.1,8.3,9.4,10.4,9.3,8.4,8.3,8.3,7.2,6.9,6.2,5.8,5.5,5.1,5.0,4.3,4.1,3.6,3.3,3.2,2.7,2.7,2.1,2.2,2.0,1.7,1.6,1.6,1.7,2.0,2.0,2.3,3.1,3.4,3.8,3.5,3.6,4.4,6.3,6.2,6.8,6.3,6.9,8.1,8.0,8.9,8.8,6.8,5.9,4.6,3.7,3.1,2.8,3.3,2.8,2.2,2.5,2.6,2.2,1.7,2.3,2.3,1.7,1.7,2.3,2.0,1.6,2.1,2.4,1.9,1.8,2.4,2.5,2.2,2.4,2.8,2.7,2.7,3.0,3.3,3.2,3.2,2.7,2.4,2.6,2.8,3.0,2.7,3.4,3.1,2.6,3.1,3.0,3.5,3.2,3.6,3.8,3.4,3.5,3.9,3.9,4.3,4.0,4.4,4.5,4.7,5.1,5.0,5.8,5.5,6.2,6.2,6.4,6.7,5.9,5.7,5.2,5.1,5.6,5.2,4.7,5.1,5.0,4.5,4.6,5.0,4.4,4.2,4.6,4.8,4.3,4.2,4.5,5.3,6.2,5.3,6.1,5.3,4.7,4.1,4.2,3.8,4.2,3.7,4.1,4.2,4.3,4.7,4.5,4.5,5.0,5.2,4.9,5.1,5.4,5.6,6.0,5.8,5.4,5.8,6.1,5.9,5.7,6.5,7.6,7.7,9.2,10.3,11.4,11.4,11.2,11.7,12.8,11.9,10.1,9.2,9.1,8.8,8.8,8.3,8.6,9.3,7.8,5.5,4.5,4.1,4.4,4.2,4.6,4.5,4.9,5.0,4.5,4.4,4.1,4.3,3.8,4.1,3.7,3.8,3.5,3.7,3.3,3.8,4.2,4.5,4.7,4.2,4.2,3.8,4.0,3.5,3.8,3.6,3.5,3.7,3.4,3.1,3.2,2.7,2.5,2.0,2.2,1.7,2.0,1.9,1.5,2.0,1.9,2.6,2.3,1.9,2.5,2.8,2.2,2.2,1.7,1.5,1.4,1.1,0.8,0.8,0.9,1.2,1.5,2.0,2.8,3.2,3.9,3.7,3.3,3.1,2.0,1.7,1.4,1.2,1.2,1.5,1.3,1.7,1.7,2.2,2.3,2.6,3.0,3.2,3.6,3.5,3.9,3.8,3.6,4.1,4.1,4.5,4.7,4.9,5.6,5.8,6.8],[23.6,22.3,23.3,22.9,24.1,25.0,24.2,24.9,23.4,22.4,19.9,19.1,19.3,18.0,16.8,13.7,12.2,9.2,9.9,6.4,6.3,5.9,4.1,4.3,3.6,3.5,3.2,2.8,3.1,3.2,3.1,3.0,2.5,2.8,2.2,2.4,2.1,2.3,2.4,2.6,2.4,2.8,2.5,3.2,3.1,3.5,3.7,4.1,4.4,4.9,5.4,5.9,6.1,6.9,7.2,7.4,8.5,7.9,8.8,9.2,9.0,8.4,7.9,7.7,7.1,6.6,6.1,5.8,5.4,4.9,4.8,4.2,4.0,3.5,3.3,3.2,2.8,2.7,2.2,2.2,1.9,1.7,1.7,1.7,1.6,1.8,1.8,2.1,2.9,3.0,3.5,3.3,3.4,3.9,6.1,6.3,6.7,6.3,7.4,8.3,7.9,8.8,8.8,6.7,5.7,4.4,3.5,2.8,2.8,3.2,2.7,2.0,2.4,2.6,2.0,1.8,2.3,2.2,1.7,1.8,2.3,2.0,1.7,2.1,2.4,2.0,2.0,2.4,2.5,2.2,2.5,2.8,2.7,2.7,3.1,3.3,3.2,3.1,2.8,2.4,2.5,2.8,3.0,2.7,3.5,3.2,2.5,3.2,3.1,3.4,3.2,3.6,3.8,3.4,3.6,4.0,3.9,4.3,4.1,4.4,4.6,4.8,5.1,5.2,5.9,5.6,6.1,6.2,6.5,6.6,6.0,5.8,5.5,5.3,5.6,5.4,5.0,5.2,5.1,4.7,4.8,4.9,4.5,4.3,4.6,4.8,4.3,4.2,4.5,5.2,6.3,5.2,6.2,5.4,4.7,4.3,4.4,3.9,4.3,3.8,4.3,4.4,4.3,4.8,4.7,4.6,5.0,5.4,5.1,5.2,5.5,5.7,6.0,5.9,5.6,5.9,6.2,5.9,5.7,6.4,7.2,7.6,9.0,10.8,11.7,11.8,11.7,12.2,13.2,12.3,10.5,9.4,9.7,8.9,9.1,8.8,9.0,10.1,8.6,5.6,4.6,4.3,4.5,4.3,4.7,4.7,5.1,5.1,4.7,4.7,4.3,4.5,4.0,4.3,3.7,3.9,3.6,3.8,3.5,4.0,4.3,4.5,4.9,4.3,4.3,3.8,4.2,3.7,3.9,3.8,3.7,3.6,3.5,3.2,3.2,2.7,2.6,2.2,2.2,1.8,2.0,2.0,1.5,2.0,1.9,2.6,2.2,1.9,2.6,2.9,2.3,2.2,1.8,1.6,1.7,1.3,1.1,0.9,0.8,0.9,1.3,1.8,2.7,3.3,3.9,3.7,3.2,2.9,1.8,1.5,1.2,1.1,1.2,1.5,1.5,1.8,1.9,2.2,2.3,2.7,3.0,3.1,3.4,3.5,3.9,3.7,3.7,4.2,4.2,4.7,4.8,5.1,5.5,5.8,6.7],[23.8,22.8,23.5,23.3,24.4,25.2,24.3,24.6,22.8,22.3,20.1,20.1,19.2,17.4,16.1,13.3,13.1,9.3,10.0,6.8,6.5,6.5,4.5,4.8,4.1,4.1,3.9,3.4,3.7,4.0,3.7,3.8,3.4,3.4,2.9,3.2,2.7,3.0,3.2,3.5,3.1,3.6,3.5,3.9,4.1,4.5,4.8,5.1,5.6,5.9,6.5,6.9,7.1,7.8,8.4,8.3,9.3,8.8,9.5,10.2,10.0,9.1,8.9,8.7,8.0,7.5,7.0,6.8,6.5,5.8,6.0,5.3,5.2,4.6,4.5,4.2,3.8,3.6,2.9,2.9,2.6,2.3,2.0,2.0,1.8,1.8,1.7,1.9,2.7,3.1,3.5,3.3,3.5,4.0,6.1,6.5,6.8,6.3,7.5,8.3,8.1,9.0,8.9,6.8,5.6,4.6,3.8,2.9,2.9,3.4,2.8,2.2,2.7,2.8,2.1,1.9,2.6,2.4,1.9,2.2,2.7,2.4,2.1,2.7,2.9,2.7,2.7,3.1,3.2,3.1,3.3,3.5,3.7,3.6,4.0,4.1,4.1,4.1,3.7,3.3,3.4,3.4,3.7,3.5,4.4,4.0,3.4,4.1,4.1,4.4,4.1,4.6,5.0,4.5,4.6,5.3,5.1,5.5,5.1,5.4,5.6,5.7,6.0,6.0,6.8,6.6,7.2,7.3,7.5,7.6,7.0,6.6,6.3,6.1,6.6,6.3,5.8,6.1,6.1,5.6,5.5,5.9,5.5,5.1,5.5,5.7,5.3,5.1,5.5,6.0,6.8,5.8,6.7,6.0,5.4,4.9,5.2,4.7,5.1,4.7,5.0,5.1,5.1,5.5,5.5,5.2,5.8,6.2,5.9,6.0,6.3,6.6,7.0,6.7,6.4,6.7,7.0,6.8,6.5,7.2,8.1,8.2,9.7,11.1,12.0,11.7,11.9,12.2,13.5,12.4,10.9,9.8,9.8,9.0,9.5,9.0,9.3,10.3,9.0,6.1,5.3,5.0,5.1,5.0,5.3,5.3,5.7,6.0,5.5,5.4,4.9,5.1,4.7,4.9,4.6,4.6,4.3,4.5,4.3,4.8,5.1,5.3,5.7,5.2,5.1,4.6,5.0,4.6,4.8,4.6,4.4,4.6,4.3,4.1,4.1,3.8,3.5,3.0,3.1,2.6,2.7,2.6,2.1,2.5,2.2,2.9,2.5,2.3,3.0,3.7,2.8,2.8,2.6,2.1,2.3,1.9,1.5,1.3,0.9,0.8,0.9,1.4,2.2,2.8,3.5,3.5,2.8,2.7,1.6,1.3,1.2,1.3,1.5,2.0,2.2,2.5,2.5,3.1,3.2,3.7,4.0,4.2,4.5,4.5,4.9,4.7,4.7,5.1,5.1,5.4,5.6,5.9,6.6,6.7,7.6],[23.7,23.1,23.6,23.4,24.1,24.7,24.0,24.5,23.2,21.6,19.8,19.1,19.8,18.8,15.8,12.9,12.0,9.4,9.4,7.3,7.2,6.9,5.3,5.7,5.0,5.6,5.3,4.3,4.7,5.0,4.8,4.9,4.4,4.5,3.7,4.5,3.5,4.2,4.3,4.9,4.5,5.4,5.0,5.6,6.0,6.2,6.7,6.9,7.7,7.8,8.7,9.1,9.7,10.2,10.6,11.0,11.8,11.6,12.5,12.4,12.7,12.3,11.6,11.5,11.0,9.9,9.5,9.4,9.0,8.0,8.2,7.4,7.2,6.4,6.3,5.9,5.4,5.2,4.2,4.6,3.9,3.5,3.2,2.9,2.4,2.4,2.2,2.3,3.1,3.5,4.2,3.8,4.0,4.6,6.6,6.6,7.4,7.0,7.7,8.6,8.5,9.9,9.4,7.4,6.4,5.3,4.3,3.5,3.5,4.2,3.3,2.7,3.2,3.3,2.5,2.4,3.1,3.0,2.5,2.7,3.3,3.1,2.7,3.4,4.0,3.7,3.4,3.9,4.5,4.3,4.4,4.8,5.3,5.0,5.3,5.7,5.8,5.9,5.5,4.8,5.1,5.0,5.2,5.0,6.3,5.9,5.2,5.9,5.8,6.5,6.0,6.8,7.2,6.4,6.6,7.4,7.1,7.7,7.2,7.5,7.7,7.5,8.0,7.6,8.8,8.5,9.2,9.2,9.6,9.7,8.9,8.5,7.9,7.6,8.5,8.3,7.2,7.8,7.9,7.2,7.2,7.9,7.5,6.7,7.2,7.7,7.2,6.7,7.3,7.6,8.4,7.4,8.4,7.6,6.8,6.5,6.5,6.0,6.5,6.0,6.5,6.7,6.6,7.3,7.2,6.7,7.2,7.7,7.4,7.4,7.9,8.3,8.8,8.5,8.1,8.3,8.8,8.4,8.0,9.0,10.0,10.1,11.5,12.3,13.6,12.6,13.1,13.2,15.1,13.8,12.0,10.7,10.9,9.9,10.2,10.1,10.1,11.0,9.7,7.3,6.5,6.1,6.5,6.3,6.8,6.8,7.2,7.3,6.8,6.6,6.3,6.5,6.0,6.2,5.9,5.9,5.6,5.8,5.8,6.5,6.8,7.1,7.5,7.1,6.7,6.3,6.4,5.7,6.0,5.9,5.7,5.9,5.5,5.4,5.4,4.8,4.7,3.9,4.5,3.7,4.1,3.7,3.0,3.7,3.0,4.1,3.5,3.2,4.2,4.7,3.8,3.7,3.6,2.9,2.9,2.4,2.2,1.7,1.4,1.0,0.8,1.2,2.1,2.7,3.7,3.6,3.0,2.9,1.8,1.6,1.4,1.8,2.0,2.9,3.0,3.8,3.7,4.6,4.6,5.2,5.5,5.6,5.9,6.3,6.6,6.1,6.2,6.6,6.9,7.1,7.5,7.8,8.4,8.9,9.6],[24.7,23.7,24.7,24.7,25.4,25.9,25.0,25.6,24.0,22.9,20.8,20.9,19.7,18.6,16.6,13.9,13.1,11.8,11.5,9.5,9.9,9.6,8.1,9.2,7.9,9.1,8.2,7.2,7.6,8.6,7.8,8.5,7.6,7.3,6.2,7.1,5.9,6.4,6.5,7.1,6.8,7.8,7.4,8.3,9.1,9.5,10.6,10.8,11.9,11.9,13.0,13.3,14.2,14.6,15.3,15.8,16.3,16.6,18.2,18.3,18.6,17.4,16.8,16.1,15.4,14.4,14.0,13.5,13.0,11.7,11.8,10.8,10.6,9.6,9.7,8.8,8.1,7.8,6.7,6.9,6.1,5.8,5.1,4.6,3.6,3.7,3.5,3.1,4.1,4.5,5.5,4.7,4.9,5.8,8.2,7.8,9.2,8.6,9.7,10.6,10.4,11.8,11.3,9.3,7.6,6.6,5.5,4.4,4.6,5.7,4.7,4.0,5.0,5.2,3.5,3.7,5.3,5.2,4.1,4.8,6.1,5.9,5.3,6.1,6.9,6.2,5.9,6.7,7.3,6.8,7.2,7.9,8.2,8.0,8.9,9.3,9.8,8.9,7.9,7.5,7.5,7.5,7.9,7.7,9.2,8.5,7.4,8.8,8.8,9.8,9.3,10.5,10.7,9.6,10.3,11.4,11.3,11.9,11.3,11.9,12.1,11.7,12.5,11.9,13.3,13.2,14.0,14.3,14.4,14.6,13.6,12.7,12.5,11.7,12.9,13.0,11.7,12.2,12.7,12.0,11.5,12.0,11.9,11.3,11.5,12.0,11.8,11.0,11.6,11.3,12.0,10.8,12.1,11.1,10.6,10.0,10.6,9.5,10.7,10.0,10.4,10.7,10.2,11.2,11.3,10.8,11.5,12.1,11.5,11.4,12.2,12.8,13.2,12.8,12.4,12.3,13.2,12.6,11.8,13.1,14.3,13.8,15.0,14.8,16.0,14.4,15.0,15.4,16.7,16.0,14.1,12.6,12.6,12.2,12.9,12.7,12.5,12.6,11.6,10.4,9.7,9.6,9.9,9.7,10.2,10.3,11.2,11.6,10.8,10.7,9.9,10.3,9.8,9.7,9.8,9.6,8.9,9.3,9.5,10.7,10.7,11.0,11.8,11.5,10.9,10.1,10.3,9.6,9.9,9.5,9.2,9.7,8.9,8.7,8.8,8.1,7.7,6.6,6.8,6.1,6.2,5.6,4.2,5.0,4.0,5.2,4.7,4.5,5.7,7.0,5.7,6.0,5.8,5.0,5.1,4.6,3.6,3.1,2.1,1.9,1.3,0.8,1.3,2.1,3.2,3.5,3.2,3.0,2.2,2.3,2.7,2.7,3.5,4.3,5.1,6.0,6.2,6.9,7.2,7.8,9.0,9.0,9.7,9.8,10.8,10.1,10.0,10.8,11.0,11.1,11.9,12.0,13.2,13.5,14.0],[24.9,23.4,24.8,24.7,25.6,26.5,25.5,26.1,23.9,22.4,21.5,21.5,20.3,19.7,17.3,15.7,15.5,13.5,13.4,11.0,12.2,12.3,10.2,11.7,9.8,11.7,11.1,9.0,9.3,11.0,9.7,11.1,10.2,10.1,8.3,9.8,8.0,8.9,9.2,9.9,9.7,10.8,10.5,11.7,12.5,13.1,14.2,14.3,15.4,15.2,16.4,16.8,17.4,18.1,18.1,18.7,19.3,19.5,20.7,21.1,20.7,19.5,19.1,19.4,18.7,17.4,17.4,17.0,16.0,15.0,15.2,14.2,14.2,13.4,13.4,12.3,11.6,10.7,9.6,10.2,9.0,8.3,7.1,6.8,5.9,5.6,4.6,4.3,5.1,5.0,6.8,5.8,5.5,6.6,9.4,9.9,10.8,10.0,11.0,11.2,11.4,12.7,12.2,10.4,8.9,7.9,6.7,4.7,5.3,6.4,5.6,4.1,5.5,6.4,5.3,4.4,6.1,6.9,6.1,6.3,7.8,8.1,7.6,7.6,9.3,9.1,8.8,9.9,10.4,10.2,10.6,12.0,12.3,12.3,12.8,14.1,14.0,13.4,11.9,10.8,10.7,10.4,10.1,10.6,12.5,11.9,11.0,12.8,13.0,14.2,13.9,15.1,14.8,13.9,14.8,15.4,15.5,16.5,16.0,16.4,16.6,16.5,17.2,16.5,18.0,17.5,18.6,18.6,18.8,18.9,18.0,17.2,16.5,15.6,17.2,17.4,15.5,16.4,17.1,16.1,15.4,16.6,16.3,14.7,15.3,16.2,15.5,14.1,14.8,14.0,14.8,13.5,15.3,13.9,13.2,12.4,13.9,12.6,14.1,14.0,14.1,14.5,13.9,15.3,15.3,14.4,15.3,16.0,15.2,14.9,15.9,16.6,17.5,17.0,15.3,16.0,17.0,15.9,14.9,16.2,17.1,16.7,17.2,17.2,18.4,16.6,17.3,17.8,19.3,18.0,16.3,15.4,15.2,14.0,14.4,14.3,14.4,14.9,13.6,12.6,12.0,12.2,13.1,12.2,13.7,12.9,14.3,15.0,13.7,13.8,12.4,13.6,12.8,13.6,13.2,12.4,11.6,12.3,12.4,14.2,14.3,14.4,16.1,15.8,14.9,14.6,14.3,13.4,13.2,11.7,11.8,12.6,11.5,11.6,12.6,11.3,11.1,9.3,10.1,8.5,8.9,7.8,6.4,7.1,5.7,7.3,6.4,6.4,8.3,9.7,7.7,8.2,7.7,6.6,6.9,6.3,5.4,4.4,3.8,2.9,2.6,1.4,0.8,1.3,2.3,2.7,2.8,3.2,2.7,3.4,3.8,4.6,4.8,6.9,7.8,8.7,9.2,10.4,10.6,11.9,13.4,13.0,13.8,14.8,15.4,14.0,14.5,15.7,16.0,15.6,16.4,16.5,17.9,16.9,17.9],[25.0,23.3,24.8,24.7,25.8,26.6,26.2,26.1,24.2,23.0,22.0,22.0,20.3,20.2,19.0,16.8,16.4,14.8,14.2,12.8,13.6,13.8,12.1,13.2,11.9,13.4,13.5,11.3,11.4,13.7,11.9,14.0,13.5,12.4,10.8,12.2,10.6,11.4,10.7,11.4,11.2,12.2,13.1,13.3,15.2,14.8,16.6,16.1,17.4,17.3,18.2,18.4,19.4,19.2,19.5,20.2,20.9,20.9,22.2,22.6,21.9,21.2,20.5,20.4,19.9,19.4,18.9,18.6,17.8,17.2,16.9,16.2,15.7,14.7,15.2,13.3,14.1,12.2,12.2,11.8,10.2,9.7,8.0,8.8,6.5,6.9,5.4,5.0,5.5,4.9,6.9,6.8,6.2,6.9,9.4,10.2,11.0,11.0,12.1,12.0,12.2,13.2,13.0,11.1,9.7,9.0,7.7,5.5,6.7,8.2,6.9,5.7,7.3,8.1,6.4,6.8,8.3,9.3,8.2,8.4,9.6,9.5,9.6,9.5,10.6,10.7,10.8,11.5,11.8,12.6,13.4,13.3,14.1,14.5,14.8,15.2,15.9,14.9,14.1,12.5,12.2,11.6,11.3,11.7,13.5,12.5,12.7,13.7,14.4,15.4,15.6,16.5,16.0,15.1,16.4,16.8,17.6,18.1,17.7,17.4,17.8,17.6,17.7,17.3,18.2,18.0,18.7,18.6,18.9,19.0,18.4,17.7,17.5,17.1,18.1,18.5,17.2,17.7,17.9,17.9,17.3,17.9,17.6,16.6,17.4,17.6,17.5,16.6,17.2,16.7,17.5,16.2,17.5,16.2,16.1,14.9,16.4,15.1,16.1,15.6,15.9,15.7,14.5,15.4,16.4,15.5,15.8,16.6,16.7,16.3,16.3,17.3,17.9,17.6,16.8,16.6,17.5,17.1,16.2,17.1,18.4,17.7,18.4,18.5,19.5,18.3,18.7,19.2,20.6,19.3,17.7,16.8,17.1,15.9,16.4,15.7,16.0,16.5,14.9,14.3,13.3,14.0,14.6,14.5,15.3,15.0,16.2,16.6,16.3,16.1,14.9,15.7,14.8,14.5,14.5,13.2,13.0,13.0,13.6,15.5,14.9,14.9,16.4,16.6,16.5,16.2,16.4,15.8,16.0,14.6,14.5,16.0,13.8,14.1,15.0,14.0,13.8,12.5,12.8,11.6,11.1,9.5,8.3,8.4,7.1,8.1,7.6,8.1,9.3,10.6,9.0,9.8,10.3,8.7,9.3,8.6,7.5,6.7,5.0,4.3,3.5,2.8,1.2,0.8,1.3,2.1,2.5,3.6,3.5,4.3,5.0,5.5,7.3,8.3,9.4,10.5,11.6,12.9,13.2,14.3,15.2,15.0,16.1,16.6,17.1,16.2,16.1,17.0,17.0,16.9,17.0,16.9,17.5,17.2,18.4],[25.1,23.6,25.0,24.7,25.7,26.7,26.4,26.8,24.6,24.1,22.7,22.8,21.5,21.3,19.9,18.0,17.3,16.2,15.7,14.3,14.4,15.4,13.7,14.3,13.0,15.1,14.2,11.9,12.6,15.0,13.3,14.5,13.2,13.1,11.5,12.2,10.9,11.5,11.1,12.1,11.8,13.1,12.8,14.4,15.0,15.7,16.9,17.0,17.7,18.1,19.0,19.8,20.4,20.6,20.6,21.1,22.0,22.0,22.8,23.8,22.9,21.8,21.2,21.3,21.2,20.0,19.5,19.4,18.5,17.6,17.1,17.2,16.2,15.8,15.5,14.6,13.3,12.9,11.5,11.6,10.5,9.5,8.2,8.3,7.0,7.8,6.7,5.9,6.5,5.4,7.2,7.2,6.5,7.5,10.1,10.7,12.3,11.6,12.6,13.3,13.0,14.2,13.5,11.7,10.6,9.7,8.4,6.1,7.4,8.4,7.3,6.5,7.9,8.7,7.4,7.4,8.9,9.0,8.3,8.7,10.4,9.7,9.8,11.2,11.4,10.7,11.4,12.6,12.5,12.3,13.1,13.8,13.8,13.9,14.9,15.5,15.0,14.5,13.5,12.7,12.1,11.8,12.5,13.3,14.4,13.7,13.4,14.3,14.4,15.1,14.7,15.8,16.2,15.4,16.2,16.7,17.1,17.7,17.8,18.4,18.4,18.9,18.9,19.3,20.0,20.1,20.5,20.4,21.1,20.8,20.5,20.2,19.6,19.2,20.0,19.8,19.1,19.5,19.2,19.0,18.9,19.4,18.4,17.6,18.9,18.7,17.9,17.7,18.5,17.9,18.9,17.4,18.9,18.1,17.6,16.2,17.7,16.6,17.5,16.4,17.6,16.8,16.2,16.7,17.9,17.4,18.0,18.6,18.6,18.6,19.0,19.8,20.1,20.0,19.1,19.4,19.8,19.4,18.7,19.3,20.3,19.5,19.9,20.3,21.2,20.2,19.8,20.6,21.6,20.2,18.6,17.9,17.9,16.9,17.6,17.2,17.1,17.4,15.9,16.4,15.4,15.8,16.3,16.2,17.3,16.8,18.2,18.9,18.2,17.9,16.6,17.3,16.4,16.6,15.9,14.5,14.0,14.0,14.6,16.3,16.4,16.0,18.1,17.8,18.0,16.4,17.4,16.4,16.9,15.6,15.8,16.4,14.7,14.6,15.3,14.2,13.7,12.5,12.4,11.4,10.9,10.2,8.4,8.8,7.3,8.3,8.3,8.9,9.7,11.4,9.6,10.3,10.4,9.0,10.4,8.9,8.1,7.1,5.7,5.2,4.2,3.5,1.8,1.1,0.8,1.3,2.2,3.3,4.4,4.7,6.2,5.6,7.0,8.7,9.5,10.8,11.2,12.2,12.9,13.7,14.8,15.2,16.4,16.2,17.3,16.7,16.5,17.9,17.7,18.3,18.4,18.8,19.7,19.2,19.8],[25.1,24.0,25.2,25.0,25.9,26.3,25.8,26.7,25.1,23.7,23.0,22.8,21.5,20.8,19.7,18.6,17.9,16.7,16.8,15.4,15.4,16.7,14.3,15.5,14.2,16.1,15.1,13.6,14.3,16.1,14.9,15.7,14.5,15.0,12.9,13.9,12.3,12.4,12.2,12.3,11.9,13.1,13.6,15.1,15.7,16.4,17.5,17.9,18.4,19.1,19.6,20.3,20.8,21.1,21.1,21.5,22.2,22.1,23.2,24.0,23.0,21.8,21.7,22.2,21.6,20.9,20.7,20.3,19.4,18.8,18.3,17.9,17.1,16.4,15.8,14.7,14.2,13.0,12.4,12.6,11.1,10.9,9.4,9.5,7.3,7.3,6.3,6.2,6.7,5.9,7.7,7.4,6.8,8.0,10.6,11.4,12.5,11.9,12.8,13.8,13.4,14.7,14.2,12.3,10.7,10.5,9.4,6.6,8.2,9.2,8.3,7.1,8.8,9.6,8.0,8.3,9.3,9.3,9.3,9.7,10.7,10.8,10.8,11.7,11.8,12.2,12.2,13.1,13.1,13.3,14.1,15.0,14.7,15.0,16.1,16.4,16.8,15.4,14.4,13.7,13.5,13.0,12.3,12.7,14.9,13.9,13.5,14.9,15.0,16.0,16.0,17.1,16.7,15.9,17.2,17.7,18.2,18.4,18.4,18.9,18.8,19.0,19.1,19.5,20.4,20.4,21.0,21.1,21.6,21.6,20.7,20.2,19.8,19.3,20.1,19.5,18.8,19.5,19.6,19.2,19.0,19.5,19.0,18.5,19.0,19.3,18.4,18.4,18.8,18.3,19.1,18.1,19.3,18.3,18.1,17.0,17.9,17.2,17.9,16.8,17.5,17.6,17.1,17.9,18.6,18.1,18.8,19.0,18.9,19.2,19.5,20.0,20.6,20.4,19.3,19.8,20.4,19.7,19.5,20.2,20.9,20.4,20.8,20.6,21.4,20.2,20.6,21.4,22.2,21.1,19.5,18.5,18.7,17.7,17.9,17.6,17.8,18.2,17.5,17.3,16.1,16.9,17.2,17.1,18.2,17.6,18.6,18.9,18.2,17.9,17.6,17.8,17.3,17.3,16.9,15.8,15.4,15.1,16.0,17.4,16.9,16.9,18.6,18.3,18.1,17.3,17.8,17.3,17.7,16.9,16.8,17.4,16.2,15.9,16.6,15.6,15.1,13.3,13.2,12.1,11.9,11.0,9.8,9.6,8.1,9.1,10.0,10.0,10.9,12.3,10.9,12.0,11.5,10.8,11.2,10.0,9.4,7.6,6.3,5.5,4.3,4.5,2.2,1.9,1.3,0.8,1.5,2.9,4.2,4.2,6.9,6.0,8.2,10.2,10.6,11.4,11.9,13.0,13.8,14.9,16.2,16.2,17.2,17.2,18.1,17.6,17.5,18.3,18.3,18.6,18.9,19.3,19.8,19.0,19.9],[24.4,22.9,24.5,23.4,24.8,25.8,24.7,25.1,23.5,22.2,20.6,20.6,18.9,18.3,17.7,16.2,15.5,13.6,13.5,11.9,12.5,13.6,11.4,12.5,11.6,13.1,12.9,11.1,11.8,13.9,12.9,13.9,12.9,13.3,11.5,12.5,11.3,11.8,11.6,11.6,10.7,12.1,12.4,13.6,14.6,14.9,15.9,16.2,16.8,16.8,17.8,17.7,18.4,18.6,18.5,19.7,19.8,20.1,21.9,21.9,21.4,21.0,20.2,19.7,19.3,19.3,17.7,18.5,18.0,16.9,16.8,16.1,15.2,14.5,14.2,13.0,12.9,11.2,11.5,10.7,10.0,9.1,7.9,7.9,5.7,5.6,4.4,4.4,4.2,4.5,5.4,5.1,5.1,6.1,8.5,9.1,10.4,10.0,11.2,11.9,12.1,12.9,12.9,10.8,9.0,7.5,7.0,5.1,6.3,7.2,5.9,5.8,7.4,7.4,5.9,7.7,8.2,8.1,7.6,8.4,9.0,8.8,8.9,9.3,9.3,9.6,10.3,10.7,10.5,11.1,12.3,12.4,12.1,13.5,14.1,13.9,14.6,12.9,12.4,11.2,11.2,10.6,10.5,10.8,12.1,11.7,11.7,12.4,13.2,13.8,14.5,15.5,14.7,14.0,15.9,15.7,16.4,16.3,16.2,16.3,16.2,16.7,16.6,17.0,17.6,17.8,17.9,18.1,18.3,18.5,17.7,17.6,17.4,17.1,17.6,17.7,17.1,17.3,17.1,17.4,16.8,17.3,17.0,16.5,17.0,17.1,16.9,16.3,17.0,17.0,17.4,16.3,17.6,16.3,16.0,15.4,16.0,15.1,15.7,15.1,15.8,15.0,14.0,14.8,16.6,15.7,15.4,16.6,16.7,16.6,16.4,17.4,17.7,17.6,16.7,16.8,17.3,16.8,16.5,17.1,18.3,17.6,18.2,18.1,18.9,17.8,18.3,18.9,20.4,19.1,17.5,16.1,16.8,15.6,15.7,15.3,15.6,15.6,14.5,14.1,13.0,13.9,14.6,14.6,15.7,15.2,16.4,16.8,16.3,16.1,15.0,15.8,14.6,14.5,14.0,12.6,12.1,11.9,12.9,14.9,14.2,13.8,15.8,15.9,16.0,15.4,15.8,15.2,15.8,14.9,14.8,15.9,14.9,14.4,15.0,13.7,13.3,12.1,12.2,11.2,10.9,10.2,8.8,8.8,8.8,9.5,9.1,9.5,10.3,11.6,10.2,11.3,10.7,9.4,9.9,8.7,8.1,7.5,5.8,5.0,4.0,3.5,2.4,2.4,2.2,1.5,0.8,1.9,2.6,3.4,4.9,5.4,7.5,8.5,9.0,10.1,10.8,12.0,12.2,13.5,14.3,14.7,15.6,15.6,16.2,15.7,15.5,16.5,16.0,16.7,16.4,17.1,16.9,16.4,17.4],[25.0,24.1,25.3,24.9,25.7,25.8,25.2,25.9,24.5,23.3,21.8,21.2,21.5,19.0,18.6,18.3,15.9,14.7,15.2,11.9,12.4,13.3,10.1,11.4,9.5,11.2,10.0,8.7,9.6,10.6,9.7,10.3,9.6,10.7,8.9,11.1,9.7,10.7,10.6,11.0,10.7,11.6,11.2,13.2,13.3,14.4,14.8,15.8,16.0,16.4,17.7,18.3,19.0,19.4,19.8,20.2,20.5,20.9,21.5,21.7,21.6,21.4,21.0,21.1,20.6,19.3,18.9,18.7,18.0,16.8,16.4,16.5,15.1,14.6,13.7,12.7,11.7,10.8,10.1,10.3,9.5,8.6,7.0,5.9,4.6,5.1,3.3,4.0,5.4,5.0,6.5,6.0,5.8,7.3,9.3,9.2,11.5,11.4,12.8,13.8,13.4,15.2,14.5,11.6,10.2,8.4,7.4,4.9,6.0,7.7,6.4,4.7,6.5,7.3,5.6,4.9,7.0,7.0,5.2,6.5,8.4,6.8,6.9,7.4,8.8,8.1,7.6,8.4,8.8,9.0,9.2,9.7,9.9,10.7,10.9,11.6,12.2,11.6,11.1,9.5,10.2,9.4,10.0,10.4,12.1,11.4,10.7,11.3,12.1,12.8,12.6,13.8,13.8,13.4,14.5,15.0,14.9,15.1,13.7,14.7,14.3,14.6,14.9,15.1,16.0,15.6,16.5,16.7,17.2,17.5,16.4,16.0,15.2,14.6,15.8,15.6,14.2,15.1,15.6,14.4,14.1,15.2,14.9,13.8,14.7,15.5,14.8,14.2,15.0,14.8,15.6,14.6,16.0,14.6,13.9,12.5,13.4,11.4,13.3,11.7,12.7,13.1,13.1,14.0,13.9,13.5,14.6,15.0,14.4,14.8,15.8,15.8,16.6,16.3,15.4,16.0,16.6,15.8,15.5,16.4,17.5,17.4,18.0,17.7,18.9,17.1,18.1,18.2,19.7,19.0,17.2,16.1,15.6,14.8,14.9,15.2,15.0,15.6,15.2,14.2,12.8,12.5,13.3,12.5,13.7,13.1,14.1,14.5,13.8,13.5,12.3,13.1,11.9,12.8,12.0,12.5,10.8,11.7,11.0,12.5,12.4,13.3,14.0,13.0,13.3,12.4,12.9,11.5,12.8,11.7,12.1,12.8,12.7,12.5,12.2,10.6,11.3,9.3,10.7,9.8,9.6,9.5,8.4,8.1,8.1,10.3,9.7,9.2,10.8,11.4,10.1,10.4,9.6,8.6,7.7,7.0,7.1,4.8,5.8,3.7,3.8,3.6,3.3,4.6,4.2,3.1,1.4,0.8,1.6,2.2,3.5,4.7,4.5,7.0,7.9,9.2,9.3,10.6,9.8,11.6,12.0,12.8,13.2,13.3,14.1,13.4,12.6,14.0,13.3,14.1,14.0,14.8,15.8,15.2,16.1],[24.0,23.0,24.0,23.6,25.3,25.7,24.9,24.7,23.6,21.0,19.7,19.7,17.8,17.2,15.3,14.7,13.3,11.2,10.5,8.7,8.4,8.5,7.1,7.5,7.0,7.3,6.8,6.3,6.8,7.6,7.1,7.3,6.3,6.7,5.8,6.7,5.9,6.4,6.4,6.8,6.7,7.3,7.0,8.0,8.2,9.3,9.8,10.4,10.7,11.1,11.7,12.4,12.7,13.7,14.1,14.2,15.4,14.6,16.3,16.9,16.7,16.1,15.4,14.8,14.0,12.7,12.6,12.4,12.4,11.3,11.0,10.7,10.0,9.2,8.6,8.3,7.1,7.1,6.3,6.1,5.3,4.3,4.1,3.4,2.9,2.4,1.8,2.2,3.0,3.4,4.5,3.7,4.3,4.9,6.9,7.2,8.4,8.0,9.4,10.4,10.2,11.8,10.6,8.8,7.4,6.3,5.2,3.7,4.2,5.3,3.8,3.4,4.8,4.5,3.2,3.5,4.8,4.2,3.5,4.5,4.9,4.4,4.4,4.9,5.1,4.8,4.7,5.3,5.2,5.4,5.9,6.2,6.5,6.5,6.9,7.2,7.7,7.0,6.7,5.8,6.1,6.1,6.7,6.6,7.8,7.4,6.5,7.3,7.5,8.1,7.6,8.6,9.1,8.4,9.1,10.0,9.6,10.2,9.2,9.7,9.8,9.7,10.3,10.0,11.3,11.1,11.9,12.1,12.5,12.8,11.8,11.5,10.9,10.4,11.6,10.8,9.7,11.0,10.8,9.8,10.1,10.8,10.0,9.4,10.5,10.7,10.2,9.8,10.7,10.6,11.4,10.2,11.7,10.4,9.6,9.0,9.0,8.3,8.8,7.7,8.5,8.5,8.7,9.3,9.1,9.2,9.9,10.5,9.9,10.4,10.8,11.2,11.8,11.5,10.8,11.2,12.1,11.3,11.0,12.0,13.5,13.2,13.9,13.5,14.9,13.8,14.2,14.7,16.4,15.2,13.3,12.7,12.4,11.7,12.1,11.8,11.7,12.1,11.0,9.9,8.7,8.6,9.0,8.7,9.3,9.4,10.2,10.6,9.9,9.0,8.8,8.8,8.2,8.4,7.7,7.9,7.1,7.3,7.3,8.2,8.3,8.8,9.5,8.9,8.6,7.9,8.4,7.9,8.8,8.5,8.6,8.8,8.4,8.3,8.1,6.9,6.6,5.6,6.4,5.8,6.2,6.0,4.6,4.8,4.8,6.0,5.7,5.5,6.4,7.2,6.4,6.3,6.0,5.5,4.9,4.5,3.9,3.4,2.9,2.5,2.2,2.3,2.7,3.2,3.8,3.6,2.0,1.4,0.8,1.2,2.0,2.6,3.4,4.0,4.4,5.7,5.5,6.3,5.9,6.8,7.3,8.0,8.6,8.4,9.3,8.7,8.1,8.6,8.2,9.0,9.6,9.9,10.6,10.7,11.3],[23.5,23.1,24.1,23.8,25.1,25.5,24.3,24.0,22.0,19.9,19.3,18.9,18.3,15.9,14.1,13.0,12.1,9.2,8.8,6.9,6.7,6.6,5.0,5.2,4.7,4.9,4.6,4.1,4.6,4.8,4.6,4.6,4.0,4.4,3.8,4.3,3.7,4.1,4.4,4.5,4.3,4.8,4.5,5.0,5.2,5.6,6.0,6.5,7.0,7.4,8.0,8.7,9.0,10.0,10.2,10.7,11.8,11.0,12.5,12.9,13.0,12.0,11.2,11.0,10.1,9.3,9.0,8.9,8.4,7.6,7.7,6.9,6.5,5.9,5.6,5.3,4.7,4.5,3.9,4.1,3.4,2.7,2.6,2.2,1.7,1.6,1.4,1.9,2.7,3.1,3.7,3.3,3.8,4.1,5.8,5.9,6.7,6.4,7.2,8.2,8.2,9.2,8.7,7.2,6.0,4.7,4.3,3.3,3.7,4.0,3.1,2.4,3.2,3.0,2.1,2.1,2.9,2.7,2.0,2.6,3.0,2.5,2.3,3.0,3.3,3.0,3.3,3.7,3.8,3.7,3.7,4.1,4.4,4.3,4.6,5.1,5.0,5.1,4.6,4.1,4.3,4.3,4.5,4.6,5.7,5.3,4.6,5.0,5.1,5.6,5.2,5.8,6.1,5.7,5.7,6.4,6.1,6.7,6.3,6.6,6.8,6.8,7.4,7.1,8.1,7.7,8.4,8.6,8.9,9.3,8.4,8.0,7.4,7.3,8.1,7.5,6.8,7.6,7.4,6.5,6.8,7.5,6.7,6.2,6.9,7.3,6.6,6.4,6.9,7.3,8.2,7.1,8.3,7.4,6.6,6.2,6.1,5.6,6.0,5.5,5.9,6.0,6.0,6.6,6.5,6.2,6.9,7.2,6.9,6.9,7.4,7.7,8.3,8.2,7.6,7.8,8.6,8.1,7.7,8.7,9.8,9.8,10.9,11.7,13.3,12.2,12.8,13.0,14.6,13.4,11.7,10.4,10.5,9.4,9.7,9.3,9.5,10.6,9.2,7.0,6.1,5.9,6.1,6.0,6.3,6.4,6.8,7.3,6.7,6.4,6.0,6.1,5.4,5.8,5.4,5.4,5.0,5.2,5.1,5.7,6.2,6.5,6.8,6.3,6.0,5.6,6.0,5.3,5.7,5.6,5.5,5.6,5.3,5.0,5.0,4.4,4.2,3.6,3.8,3.3,3.7,3.6,2.9,3.4,3.4,4.2,3.9,3.4,4.3,4.9,4.2,4.1,3.3,3.1,2.8,2.2,2.2,1.7,1.7,1.5,1.6,1.8,2.6,3.1,3.9,3.5,2.5,2.3,1.1,0.8,0.9,1.6,1.6,2.5,2.4,3.1,3.3,3.9,3.8,4.3,4.8,5.0,5.3,5.6,5.9,5.6,5.5,6.0,6.2,6.4,6.8,7.1,7.7,7.9,8.6],[23.2,23.0,23.5,23.8,24.8,25.4,24.7,25.0,22.8,20.1,18.5,18.1,16.9,15.2,13.3,11.7,11.9,8.1,8.9,5.8,5.8,5.6,4.0,4.1,3.6,3.6,3.4,3.0,3.4,3.5,3.4,3.3,2.9,3.1,2.6,2.7,2.5,2.6,2.8,2.8,2.5,2.8,2.7,3.1,3.2,3.6,4.0,4.3,4.7,5.1,5.6,6.1,6.2,7.0,7.2,7.4,8.5,7.8,9.0,9.6,8.8,8.0,8.0,7.5,6.9,6.7,6.1,5.8,5.6,5.1,5.1,4.4,4.3,3.7,3.4,3.2,2.8,2.7,2.3,2.3,1.9,1.7,1.5,1.4,1.2,1.3,1.2,1.6,2.2,2.6,3.0,2.8,3.0,3.4,5.4,5.3,5.9,5.4,6.5,7.3,7.2,7.9,7.7,6.1,5.0,4.0,3.3,2.6,2.6,2.9,2.3,1.6,2.2,2.1,1.5,1.5,2.1,1.8,1.4,1.9,2.1,1.8,1.7,2.2,2.3,2.0,2.2,2.5,2.4,2.3,2.6,2.9,2.8,2.9,3.1,3.3,3.2,3.2,2.9,2.5,2.6,2.6,2.7,2.7,3.3,3.0,2.6,3.0,3.0,3.4,3.3,3.6,3.8,3.4,3.5,4.0,4.0,4.4,4.1,4.5,4.5,4.7,5.0,5.0,5.7,5.5,6.0,6.1,6.3,6.5,5.9,5.6,5.3,5.2,5.7,5.3,4.9,5.2,5.1,4.7,4.8,5.1,4.5,4.4,4.7,4.9,4.4,4.3,4.8,5.5,6.3,5.4,6.2,5.5,4.9,4.5,4.5,4.2,4.4,3.9,4.3,4.2,4.2,4.7,4.6,4.6,4.9,5.1,5.0,5.1,5.3,5.6,6.0,5.8,5.5,5.7,6.1,5.9,5.6,6.2,7.2,7.6,9.0,10.5,11.2,11.3,11.3,11.7,13.3,11.9,10.4,9.1,9.3,8.5,9.2,8.6,8.7,9.6,8.0,5.6,4.6,4.4,4.5,4.4,4.7,4.8,5.0,5.2,4.9,4.7,4.4,4.5,4.1,4.2,3.8,3.9,3.6,3.7,3.3,4.0,4.3,4.4,4.7,4.3,4.4,3.9,4.3,3.9,4.1,4.1,3.9,3.9,3.8,3.4,3.5,3.1,2.8,2.5,2.5,2.2,2.2,2.2,1.8,2.0,2.0,2.7,2.4,2.2,2.6,3.1,2.6,2.6,2.2,2.0,2.1,1.7,1.5,1.3,1.2,1.2,1.3,1.8,2.5,3.1,3.7,3.3,2.9,2.5,1.4,0.9,0.8,0.9,1.1,1.5,1.7,2.0,2.1,2.4,2.6,2.7,3.1,3.3,3.6,3.6,4.0,3.9,3.8,4.3,4.2,4.6,4.5,4.9,5.4,5.7,6.4],[23.5,22.6,23.7,24.0,25.1,26.2,24.9,24.7,22.6,20.7,19.1,17.9,17.7,16.5,14.7,12.6,11.6,8.3,8.3,6.0,6.2,5.6,4.1,4.2,3.5,3.5,3.1,2.8,3.2,3.3,3.2,3.0,2.6,2.8,2.3,2.5,2.3,2.5,2.7,2.7,2.4,2.8,2.5,3.0,2.9,3.4,3.6,4.0,4.4,4.8,5.3,5.9,6.0,6.8,7.0,7.3,8.5,7.7,9.0,9.6,9.0,8.3,8.0,7.7,6.8,6.4,6.0,5.7,5.4,4.8,4.8,4.2,3.9,3.5,3.3,3.1,2.7,2.6,2.0,2.1,1.8,1.6,1.4,1.3,1.2,1.4,1.4,1.8,2.5,2.9,3.3,3.0,3.3,3.7,5.4,5.7,6.1,5.9,6.7,7.4,7.3,8.5,8.0,6.2,5.3,4.2,3.4,2.7,2.8,3.1,2.6,2.0,2.6,2.5,1.8,1.7,2.3,2.0,1.5,1.9,2.2,1.8,1.6,2.2,2.3,1.8,1.9,2.3,2.3,2.1,2.3,2.7,2.5,2.6,2.8,3.1,3.0,2.9,2.6,2.2,2.4,2.5,2.6,2.4,3.2,3.0,2.4,2.9,2.9,3.2,3.0,3.5,3.6,3.3,3.4,3.7,3.8,4.1,3.9,4.2,4.3,4.5,4.8,4.8,5.6,5.4,5.9,6.0,6.3,6.5,5.8,5.7,5.1,5.1,5.5,5.1,4.7,5.1,4.8,4.4,4.6,4.9,4.3,4.1,4.5,4.7,4.2,4.1,4.5,5.3,6.4,5.3,6.2,5.3,4.7,4.3,4.2,3.8,4.2,3.6,4.1,4.2,4.3,4.6,4.5,4.4,4.9,5.0,4.9,5.0,5.3,5.5,5.9,5.9,5.5,5.8,6.2,5.9,5.7,6.5,7.4,7.7,8.9,10.4,11.6,11.3,11.5,11.9,13.4,12.4,10.6,9.2,9.4,8.6,9.1,8.4,8.6,9.7,8.1,5.8,4.7,4.4,4.5,4.4,4.7,4.7,5.0,5.2,4.7,4.6,4.3,4.3,3.9,4.2,3.6,3.9,3.6,3.6,3.2,3.7,4.0,4.3,4.5,4.1,4.2,3.6,4.0,3.5,3.8,3.8,3.7,3.6,3.4,3.2,3.2,2.7,2.5,2.2,2.2,1.9,2.0,2.0,1.6,1.9,1.9,2.7,2.4,2.0,2.7,3.0,2.5,2.5,2.0,1.8,1.8,1.5,1.3,1.2,1.1,1.2,1.4,1.9,2.6,3.3,3.8,3.7,3.0,2.9,1.7,1.3,0.9,0.8,0.9,1.3,1.4,1.8,1.8,2.1,2.1,2.6,2.8,3.0,3.3,3.4,3.7,3.6,3.5,4.0,4.0,4.3,4.4,4.7,5.3,5.5,6.3],[23.3,22.5,23.8,23.9,24.8,25.1,24.6,24.7,22.3,20.1,18.9,16.9,16.4,15.8,15.0,12.5,12.0,8.5,9.2,6.2,5.9,5.6,4.0,3.9,3.3,3.4,2.9,2.6,3.0,3.1,2.9,2.8,2.4,2.6,2.2,2.3,2.2,2.2,2.4,2.4,2.1,2.3,2.2,2.8,2.7,3.2,3.3,3.8,4.3,4.6,5.2,5.9,5.9,6.8,6.6,7.3,8.3,7.6,9.6,9.6,9.2,8.0,8.2,7.3,6.4,6.2,5.8,5.5,5.3,4.9,4.9,4.0,3.7,3.2,2.9,2.7,2.2,2.2,1.7,1.8,1.5,1.3,1.2,1.2,1.3,1.5,1.6,2.1,2.7,3.0,3.4,3.2,3.4,4.0,5.9,6.0,6.5,6.2,6.8,7.7,7.7,8.6,8.1,6.5,5.6,4.3,3.6,2.9,3.0,3.2,2.7,2.3,2.5,2.3,1.9,1.8,2.2,2.0,1.4,1.6,2.1,1.6,1.4,2.0,2.1,1.7,1.9,2.2,2.1,1.9,2.3,2.5,2.4,2.4,2.6,2.8,2.9,2.6,2.3,2.1,2.1,2.3,2.5,2.3,2.9,2.7,2.2,2.6,2.5,2.9,2.8,3.2,3.3,2.9,3.1,3.5,3.4,3.9,3.6,3.9,4.0,4.2,4.6,4.5,5.3,5.1,5.7,5.8,6.0,6.2,5.5,5.3,4.9,4.7,5.2,4.8,4.3,4.7,4.6,4.1,4.2,4.5,4.0,3.7,4.1,4.4,3.9,3.8,4.2,5.0,6.1,5.0,5.9,5.1,4.4,3.9,3.9,3.6,3.9,3.4,3.9,3.8,3.9,4.3,4.1,4.1,4.6,4.7,4.5,4.7,5.0,5.2,5.6,5.4,5.1,5.4,5.8,5.5,5.3,6.1,7.1,7.4,8.7,10.2,11.1,11.0,10.8,11.5,13.2,11.8,10.0,9.0,9.0,8.4,8.8,8.2,8.2,9.2,7.6,5.5,4.4,4.1,4.2,4.1,4.3,4.4,4.6,4.8,4.3,4.1,3.9,4.0,3.6,3.8,3.4,3.7,3.3,3.4,3.0,3.4,3.9,4.1,4.3,3.8,3.9,3.3,3.6,3.2,3.5,3.5,3.4,3.3,3.2,2.9,2.9,2.5,2.3,2.0,2.0,1.6,1.7,1.9,1.6,1.8,1.9,2.7,2.5,2.0,2.5,3.0,2.5,2.4,1.7,1.7,1.6,1.3,1.2,1.3,1.2,1.5,1.6,2.2,2.7,3.4,3.9,3.7,3.1,2.9,2.0,1.4,1.2,0.9,0.8,0.9,1.1,1.4,1.5,1.8,2.0,2.2,2.6,2.8,3.0,3.1,3.4,3.2,3.1,3.6,3.7,4.0,4.1,4.5,5.1,5.5,6.4],[24.2,23.1,24.3,24.2,25.2,25.4,24.7,25.0,23.1,21.1,19.0,17.7,17.2,16.8,16.0,13.2,12.3,9.6,9.0,7.2,7.3,6.7,5.2,5.4,4.8,5.2,3.9,3.7,4.6,4.7,4.5,4.2,3.2,3.4,2.8,2.9,3.0,3.0,3.7,3.3,2.6,2.9,2.6,3.5,3.5,4.2,4.3,5.2,5.7,6.3,7.0,7.9,7.9,9.0,9.2,9.6,10.6,9.8,12.0,12.3,11.6,10.7,10.4,10.4,8.8,8.4,7.7,7.4,7.2,6.5,6.3,5.3,5.1,4.3,4.0,3.6,2.9,2.9,2.0,2.4,1.9,1.7,1.8,1.9,1.8,2.3,2.4,3.0,3.7,4.4,4.8,4.5,4.9,5.6,7.5,7.0,8.2,7.6,8.2,9.0,9.2,10.6,10.0,8.3,7.2,6.1,5.3,4.1,4.7,5.2,3.8,3.5,4.1,3.8,3.1,3.2,3.6,3.2,2.0,2.9,3.3,2.7,2.0,3.0,3.2,2.7,2.4,3.4,3.7,2.7,3.0,3.8,3.8,3.2,4.3,4.7,4.3,4.2,3.1,3.3,3.2,3.8,4.0,3.6,4.5,4.0,3.1,4.1,3.8,4.6,3.8,4.8,4.9,4.2,4.1,4.9,4.8,5.6,5.4,5.7,6.2,6.5,7.0,6.9,8.1,7.7,8.6,8.7,9.2,9.2,8.3,8.1,7.3,6.9,7.8,7.0,6.4,6.9,6.8,6.1,6.0,6.5,5.9,5.4,6.0,6.3,5.5,5.4,5.7,6.6,7.5,6.6,7.3,6.5,6.0,5.6,5.8,5.0,5.8,4.7,5.6,5.8,6.1,6.6,6.3,6.4,7.1,7.3,6.7,7.0,7.7,7.9,8.6,8.4,7.7,8.3,8.8,8.3,8.0,9.1,10.2,10.0,10.7,11.6,12.6,11.9,12.1,12.8,14.2,12.8,11.2,10.1,10.2,9.3,9.7,9.6,9.3,9.8,8.7,7.2,6.2,5.7,6.2,6.0,6.4,6.2,6.8,6.9,6.3,6.1,5.7,6.0,5.3,5.9,5.1,5.4,4.8,5.0,4.4,4.9,5.7,6.2,6.5,5.8,5.9,4.8,5.5,4.4,5.0,5.0,4.9,4.6,4.4,3.9,3.9,3.4,2.9,2.4,2.5,1.9,2.0,2.5,2.2,2.3,2.7,4.5,3.9,2.9,3.5,4.4,3.8,3.6,2.3,2.8,2.1,1.6,1.7,1.8,2.1,2.7,2.5,3.5,3.6,4.9,4.9,4.6,4.4,3.7,3.0,2.2,1.7,1.4,0.9,0.8,1.0,1.5,1.7,2.1,2.5,2.9,3.7,3.7,4.1,4.1,4.9,4.8,4.5,5.6,5.7,6.1,6.5,6.9,7.6,8.0,8.8],[23.5,22.4,23.5,23.9,24.6,25.2,23.8,23.6,22.3,20.2,18.3,16.6,16.1,13.9,14.2,12.3,11.6,8.1,8.4,6.1,5.8,5.5,4.1,3.9,3.4,3.3,2.8,2.6,3.0,3.0,2.9,2.7,2.2,2.4,1.9,1.9,1.8,1.9,2.2,2.0,1.7,2.0,1.8,2.4,2.4,2.8,3.0,3.5,3.9,4.4,4.9,5.4,5.6,6.2,6.4,6.9,7.8,7.3,8.9,9.1,8.4,7.8,7.6,7.2,6.4,5.9,5.4,5.2,4.9,4.5,4.3,3.6,3.3,2.8,2.4,2.2,1.9,1.8,1.3,1.4,1.2,1.1,1.2,1.4,1.7,2.1,2.4,2.5,3.4,3.7,4.1,3.8,4.0,4.6,6.5,6.2,6.8,6.5,7.0,7.8,7.8,9.1,8.7,6.8,6.1,4.8,4.0,3.4,3.4,3.6,3.1,2.5,2.7,2.8,2.3,2.1,2.4,2.3,1.7,1.9,2.2,1.9,1.4,2.0,2.1,1.5,1.6,2.2,2.1,1.7,2.1,2.5,2.3,2.2,2.5,2.7,2.6,2.4,1.9,1.8,1.7,2.1,2.2,1.9,2.5,2.3,1.7,2.2,2.1,2.5,2.4,2.8,2.8,2.4,2.7,3.0,3.0,3.5,3.3,3.7,3.9,4.1,4.5,4.4,5.2,5.1,5.7,5.7,6.0,6.1,5.5,5.2,4.9,4.7,5.1,4.8,4.3,4.6,4.5,4.0,4.1,4.3,3.9,3.5,4.0,4.1,3.6,3.7,4.2,4.8,6.0,4.9,5.8,5.1,4.3,4.0,3.7,3.5,3.7,3.3,3.9,3.8,4.0,4.3,3.9,4.0,4.7,4.7,4.5,4.8,5.2,5.1,5.6,5.3,5.0,5.4,5.7,5.5,5.5,6.1,7.2,7.4,8.8,10.1,10.5,10.8,10.6,11.5,13.0,11.3,9.9,8.9,9.0,8.5,8.9,8.2,8.3,9.2,7.7,5.6,4.5,4.1,4.3,4.1,4.2,4.3,4.6,4.8,4.3,4.0,3.8,3.9,3.6,3.8,3.4,3.8,3.2,3.4,2.9,3.4,3.7,4.1,4.4,3.7,3.7,3.2,3.4,3.2,3.4,3.4,3.4,3.2,3.1,2.7,2.7,2.3,2.1,1.7,1.6,1.3,1.3,1.6,1.5,1.8,2.0,2.7,2.6,2.0,2.4,2.7,2.3,2.1,1.4,1.5,1.4,1.3,1.2,1.5,1.6,2.1,2.2,2.7,3.5,4.1,4.5,4.3,3.9,3.5,2.7,2.2,1.7,1.5,1.2,0.9,0.8,0.8,1.2,1.4,1.7,1.9,2.4,2.5,2.8,2.8,3.2,3.1,3.0,3.4,3.4,3.8,4.1,4.3,5.1,5.3,6.3],[23.8,22.6,23.7,23.7,24.6,25.4,24.0,24.1,22.4,21.0,18.8,17.4,18.1,14.9,15.5,13.4,12.0,8.7,8.2,5.9,5.8,5.6,4.0,3.9,3.3,3.0,2.5,2.3,2.7,2.6,2.5,2.2,1.8,1.9,1.6,1.5,1.5,1.5,1.8,1.7,1.5,1.7,1.5,2.0,1.9,2.5,2.6,3.1,3.4,3.8,4.4,4.9,5.1,5.7,5.9,6.3,7.2,6.8,8.0,8.7,7.9,7.4,7.1,6.4,5.8,5.5,4.8,4.8,4.3,3.8,3.6,3.2,2.9,2.5,2.1,2.0,1.5,1.6,1.1,1.2,1.2,1.1,1.3,1.5,1.9,2.2,2.3,2.8,3.4,3.7,4.1,4.0,4.1,4.7,6.4,6.4,6.9,6.6,7.0,8.0,7.9,9.1,8.6,6.9,6.2,5.0,4.1,3.5,3.4,3.7,3.2,2.7,2.9,2.9,2.4,2.2,2.5,2.3,1.9,2.0,2.3,1.9,1.4,2.0,2.0,1.5,1.6,2.1,1.9,1.4,1.8,2.2,1.9,1.7,2.1,2.3,2.1,2.0,1.6,1.6,1.6,2.0,2.1,1.9,2.5,2.2,1.6,2.0,1.8,2.2,1.9,2.3,2.4,2.1,2.2,2.6,2.5,3.0,2.7,3.1,3.2,3.4,3.8,3.8,4.6,4.4,4.9,5.0,5.3,5.4,4.8,4.7,4.2,4.1,4.4,4.1,3.7,4.0,3.8,3.4,3.4,3.6,3.2,3.0,3.3,3.4,3.0,3.0,3.6,4.3,5.3,4.3,5.2,4.5,3.7,3.3,3.2,2.9,3.1,2.7,3.2,3.3,3.5,3.7,3.4,3.6,4.1,4.1,3.9,4.2,4.5,4.6,5.0,4.8,4.5,4.9,5.3,5.0,4.9,5.6,6.6,6.7,7.9,9.7,10.3,10.3,10.5,11.3,13.0,11.6,9.6,8.4,8.7,8.1,8.4,7.8,7.8,8.7,7.1,5.1,4.2,3.7,3.8,3.6,3.8,3.8,4.1,4.1,3.7,3.5,3.4,3.4,3.2,3.4,3.0,3.3,3.0,3.0,2.6,2.9,3.2,3.4,3.6,3.1,3.2,2.6,2.9,2.6,2.8,2.8,2.8,2.6,2.6,2.2,2.1,1.9,1.6,1.3,1.2,1.0,1.1,1.3,1.4,1.6,1.9,2.5,2.3,1.8,2.1,2.4,2.0,1.8,1.2,1.4,1.4,1.3,1.2,1.7,1.7,2.1,2.1,2.8,3.4,4.0,4.4,4.2,3.8,3.6,2.7,2.3,1.9,1.6,1.3,1.3,0.9,0.8,0.8,1.1,1.3,1.4,1.8,1.9,2.2,2.2,2.6,2.4,2.4,2.9,2.9,3.3,3.5,3.8,4.3,4.7,5.5],[23.9,22.7,23.9,24.1,25.0,25.5,24.0,24.0,22.4,20.2,19.2,17.5,17.8,15.7,15.7,13.0,12.2,8.2,8.4,5.9,5.6,5.4,3.8,3.6,3.0,2.6,2.3,2.2,2.4,2.3,2.3,1.9,1.6,1.8,1.5,1.5,1.5,1.6,1.9,1.8,1.6,1.7,1.5,2.0,1.8,2.4,2.3,2.9,3.2,3.7,4.2,4.9,5.0,5.6,5.7,6.1,7.1,6.8,8.2,8.5,8.0,7.2,7.1,6.4,5.9,5.4,4.8,4.7,4.3,3.8,3.6,3.1,2.7,2.3,2.0,1.9,1.4,1.5,1.1,1.2,1.2,1.2,1.5,1.7,2.0,2.4,2.6,3.0,3.7,4.0,4.4,4.1,4.3,5.0,6.8,6.5,7.1,6.7,7.1,8.0,8.0,9.1,8.7,7.0,6.3,5.1,4.2,3.7,3.6,3.8,3.4,2.9,3.0,3.0,2.6,2.3,2.5,2.4,1.9,2.1,2.1,1.8,1.5,1.8,1.8,1.4,1.3,1.7,1.7,1.2,1.5,1.8,1.6,1.4,1.8,1.9,1.8,1.8,1.3,1.4,1.4,1.9,2.0,1.7,2.2,2.0,1.4,1.7,1.5,1.8,1.6,2.0,2.1,1.9,1.9,2.2,2.2,2.7,2.4,2.7,2.9,3.1,3.5,3.5,4.2,4.2,4.7,4.6,4.9,5.0,4.3,4.1,3.8,3.7,4.0,3.6,3.3,3.5,3.3,2.9,3.0,3.2,2.7,2.6,2.9,3.0,2.6,2.8,3.3,4.2,5.4,4.1,5.2,4.3,3.5,3.0,2.8,2.5,2.8,2.3,3.0,3.0,3.2,3.4,3.2,3.3,3.7,3.8,3.5,3.9,4.2,4.1,4.6,4.3,4.1,4.5,4.8,4.6,4.7,5.3,6.4,6.6,7.9,9.4,10.1,10.1,10.3,11.1,12.7,10.8,9.4,8.3,8.5,7.9,8.2,7.6,7.7,8.7,7.1,5.1,4.0,3.4,3.5,3.3,3.4,3.4,3.7,3.6,3.3,3.0,3.0,3.0,2.7,3.1,2.5,3.0,2.6,2.7,2.3,2.5,2.9,3.2,3.4,2.9,2.8,2.2,2.6,2.2,2.4,2.5,2.5,2.3,2.4,2.0,1.8,1.5,1.4,1.3,1.2,1.2,1.2,1.5,1.5,1.7,2.0,2.4,2.4,2.0,2.2,2.4,2.1,1.9,1.3,1.6,1.4,1.5,1.4,1.8,2.0,2.4,2.4,3.1,3.6,4.3,4.9,4.4,4.0,3.7,3.0,2.4,2.2,1.8,1.6,1.5,1.1,0.8,0.8,0.8,1.1,1.2,1.4,1.6,1.9,1.9,2.2,2.1,2.1,2.5,2.6,2.9,3.2,3.5,4.1,4.7,5.5],[23.8,22.6,23.5,23.7,24.7,25.7,24.7,25.6,23.5,22.0,20.1,19.1,19.4,18.3,15.0,13.7,11.9,8.4,7.9,5.5,5.4,5.1,3.5,3.3,2.7,2.2,1.9,1.8,2.0,1.8,1.8,1.5,1.2,1.3,1.2,1.2,1.2,1.3,1.5,1.5,1.3,1.3,1.2,1.6,1.4,1.9,1.9,2.4,2.5,3.0,3.4,3.8,4.0,4.5,4.7,5.0,5.5,5.5,6.4,6.8,6.5,5.8,5.8,5.3,4.8,4.5,3.9,3.7,3.4,3.1,2.9,2.4,2.1,1.9,1.5,1.5,1.1,1.2,1.0,1.1,1.2,1.2,1.5,1.6,1.9,2.2,2.4,2.6,3.2,3.5,3.8,3.6,3.8,4.3,6.1,6.1,6.5,6.3,6.7,7.7,7.3,8.3,8.1,6.4,5.7,4.4,3.8,3.3,3.2,3.3,2.9,2.6,2.6,2.6,2.3,2.2,2.3,2.1,1.8,1.8,2.0,1.7,1.4,1.6,1.6,1.3,1.3,1.4,1.4,1.1,1.2,1.4,1.2,1.0,1.3,1.4,1.3,1.3,1.1,1.2,1.3,1.6,1.7,1.5,1.8,1.7,1.2,1.4,1.2,1.4,1.2,1.5,1.7,1.4,1.5,1.7,1.7,1.9,1.7,2.0,2.2,2.2,2.6,2.6,3.2,3.2,3.7,3.5,3.7,3.8,3.3,3.1,2.8,2.7,2.9,2.7,2.4,2.5,2.4,2.1,2.2,2.3,2.1,1.9,2.2,2.2,2.0,2.1,2.7,3.5,4.6,3.4,4.4,3.7,2.9,2.3,2.0,1.9,2.0,1.8,2.2,2.3,2.6,2.7,2.4,2.5,2.9,2.9,2.6,3.0,3.2,3.1,3.5,3.2,3.1,3.5,3.7,3.5,3.6,4.1,5.2,5.6,6.9,8.4,9.4,9.3,9.8,10.4,12.5,10.6,8.9,7.5,8.2,7.3,7.6,7.1,7.3,8.4,6.7,4.4,3.4,2.9,2.7,2.5,2.6,2.7,2.7,2.8,2.5,2.3,2.3,2.2,2.1,2.4,2.1,2.5,2.2,2.2,1.9,2.0,2.3,2.6,2.6,2.2,2.1,1.7,1.9,1.6,1.8,1.9,1.9,1.7,1.8,1.5,1.3,1.1,1.0,0.9,0.9,0.9,1.1,1.4,1.5,1.6,1.8,2.1,2.1,1.8,1.8,1.9,1.8,1.6,1.2,1.5,1.3,1.5,1.5,1.8,1.9,2.2,2.2,2.8,3.3,3.9,4.4,4.0,3.6,3.4,2.7,2.3,2.1,1.9,1.6,1.5,1.2,1.0,0.8,0.8,0.8,0.9,1.1,1.2,1.4,1.4,1.7,1.6,1.4,1.9,1.9,2.2,2.4,2.7,3.1,3.7,4.6],[23.8,22.4,23.6,23.6,24.9,25.7,24.6,24.8,22.8,21.6,20.0,19.6,18.0,17.7,15.2,13.1,11.8,8.0,8.2,5.7,5.6,5.1,3.4,3.3,2.6,2.1,1.8,1.9,1.9,1.8,1.8,1.5,1.1,1.3,1.2,1.3,1.4,1.5,1.7,1.7,1.5,1.5,1.3,1.7,1.4,1.9,1.9,2.3,2.5,3.0,3.4,3.8,4.1,4.7,4.8,5.1,5.6,5.7,6.7,7.1,6.5,5.9,5.9,5.4,5.0,4.7,4.0,3.8,3.5,3.2,3.0,2.5,2.2,2.0,1.6,1.6,1.2,1.4,1.1,1.2,1.4,1.3,1.7,1.8,2.1,2.3,2.5,2.8,3.4,3.7,4.0,3.8,3.9,4.6,6.3,6.1,6.5,6.2,6.7,7.4,7.3,8.4,8.2,6.4,5.7,4.6,3.9,3.4,3.3,3.3,3.1,2.8,2.8,2.7,2.5,2.3,2.4,2.2,1.9,1.9,2.0,1.8,1.5,1.7,1.7,1.4,1.3,1.4,1.4,1.1,1.1,1.4,1.2,0.9,1.3,1.4,1.2,1.3,1.1,1.2,1.3,1.7,1.9,1.6,1.9,1.8,1.4,1.5,1.2,1.4,1.1,1.4,1.6,1.4,1.4,1.7,1.6,1.9,1.7,1.9,2.1,2.2,2.6,2.7,3.2,3.3,3.8,3.6,3.9,3.9,3.3,3.2,2.8,2.8,3.0,2.7,2.5,2.5,2.4,2.1,2.2,2.3,2.0,1.8,2.1,2.2,1.9,2.0,2.6,3.4,4.5,3.4,4.4,3.5,2.8,2.2,2.0,1.9,2.0,1.8,2.2,2.3,2.6,2.8,2.4,2.6,2.9,2.9,2.7,3.0,3.3,3.1,3.6,3.4,3.2,3.6,3.8,3.6,3.8,4.3,5.3,5.5,7.0,8.3,9.1,9.2,9.4,10.0,11.9,10.0,9.0,7.7,8.0,7.4,7.7,7.2,7.5,8.5,7.0,4.5,3.4,2.8,2.8,2.6,2.7,2.7,2.8,2.8,2.5,2.3,2.3,2.3,2.1,2.4,2.0,2.5,2.2,2.2,2.0,2.0,2.3,2.6,2.7,2.2,2.1,1.7,1.9,1.6,1.7,1.9,1.9,1.6,1.7,1.5,1.3,1.1,1.0,0.9,1.0,1.1,1.2,1.5,1.7,1.8,2.0,2.3,2.3,2.0,2.0,2.1,1.9,1.7,1.4,1.7,1.4,1.6,1.7,2.0,2.1,2.4,2.5,3.0,3.5,4.1,4.7,4.3,3.8,3.5,2.9,2.4,2.2,2.0,1.8,1.7,1.3,1.2,1.0,0.8,0.8,0.8,1.0,1.2,1.3,1.2,1.6,1.5,1.4,1.8,1.8,2.1,2.4,2.7,3.2,3.8,4.6],[23.9,22.5,23.4,23.4,25.0,26.1,25.4,25.9,24.0,23.2,20.9,20.6,20.3,19.2,16.3,14.1,12.8,9.2,8.4,6.0,5.5,5.2,3.7,3.5,2.8,2.3,2.0,1.9,2.1,1.9,1.9,1.5,1.2,1.3,1.3,1.3,1.6,1.6,1.9,1.8,1.7,1.6,1.3,1.7,1.3,1.9,1.9,2.3,2.4,2.9,3.4,3.8,4.1,4.6,4.7,5.1,5.5,5.5,6.6,6.8,6.5,6.0,5.7,5.3,4.8,4.5,4.0,3.8,3.5,3.1,2.9,2.5,2.1,1.9,1.5,1.7,1.2,1.5,1.2,1.4,1.6,1.5,2.0,2.0,2.4,2.5,2.8,3.1,3.7,4.0,4.4,4.1,4.2,4.9,6.7,6.6,6.9,6.8,7.2,7.9,7.8,8.9,8.6,6.8,6.1,4.9,4.1,3.8,3.6,3.7,3.4,3.1,3.0,2.9,2.7,2.6,2.6,2.5,2.2,2.2,2.3,2.0,1.7,1.9,1.9,1.6,1.4,1.6,1.6,1.2,1.3,1.5,1.3,1.0,1.3,1.5,1.2,1.4,1.2,1.3,1.5,1.9,2.1,1.8,2.1,2.0,1.5,1.6,1.3,1.5,1.1,1.5,1.7,1.4,1.4,1.8,1.5,1.9,1.7,1.8,2.1,2.2,2.6,2.6,3.2,3.2,3.8,3.6,3.9,3.9,3.3,3.2,2.8,2.7,2.9,2.7,2.4,2.5,2.3,2.0,2.1,2.2,1.9,1.7,2.0,2.0,1.8,1.9,2.6,3.3,4.6,3.4,4.4,3.5,2.8,2.3,2.0,1.9,2.0,1.9,2.3,2.5,2.8,2.9,2.5,2.7,3.1,3.0,2.7,3.1,3.4,3.1,3.7,3.4,3.2,3.7,3.9,3.6,3.8,4.4,5.3,5.5,6.8,8.1,9.0,9.1,9.6,10.1,12.2,10.3,8.9,7.9,8.1,7.5,7.6,7.1,7.5,8.5,7.0,4.5,3.5,3.1,2.9,2.7,2.8,2.7,2.8,2.8,2.5,2.3,2.3,2.4,2.2,2.6,2.2,2.7,2.4,2.4,2.1,2.1,2.4,2.7,2.8,2.2,2.1,1.7,1.9,1.6,1.6,1.9,1.8,1.5,1.7,1.4,1.2,1.1,1.0,1.0,1.1,1.3,1.4,1.7,1.9,2.0,2.3,2.6,2.5,2.1,2.3,2.4,2.1,2.0,1.6,1.8,1.6,1.8,1.9,2.2,2.3,2.6,2.7,3.2,3.8,4.4,4.9,4.6,4.1,3.8,3.1,2.7,2.5,2.3,2.0,1.9,1.5,1.3,1.1,1.0,0.8,0.8,0.8,1.0,1.1,1.2,1.5,1.3,1.3,1.7,1.9,2.1,2.5,2.8,3.1,3.8,4.7],[23.9,22.5,23.8,23.6,25.1,26.2,25.4,26.0,24.0,23.0,20.4,20.1,19.4,18.3,15.3,13.4,11.8,8.4,8.2,5.9,5.8,5.6,3.7,3.4,2.7,2.2,1.9,1.9,2.0,1.7,1.8,1.4,1.2,1.3,1.4,1.5,1.7,1.7,2.0,1.9,1.8,1.7,1.4,1.7,1.3,1.8,1.8,2.2,2.3,2.8,3.2,3.6,3.9,4.4,4.6,5.0,5.5,5.5,6.4,6.6,6.3,5.8,5.6,5.2,4.8,4.4,3.9,3.6,3.4,3.0,2.7,2.4,2.1,1.9,1.5,1.7,1.3,1.7,1.4,1.5,1.8,1.7,2.1,2.1,2.5,2.7,2.9,3.3,3.8,4.2,4.4,4.2,4.4,5.1,6.9,6.6,6.9,6.6,7.1,7.9,7.7,8.9,8.8,6.8,6.3,4.9,4.2,3.9,3.7,3.7,3.5,3.2,3.1,3.0,2.9,2.7,2.6,2.5,2.4,2.3,2.3,2.1,1.9,1.9,1.9,1.7,1.6,1.6,1.6,1.3,1.3,1.5,1.3,1.0,1.2,1.4,1.2,1.4,1.2,1.4,1.6,1.9,2.1,1.9,2.2,2.0,1.6,1.7,1.3,1.4,1.0,1.3,1.5,1.3,1.2,1.5,1.3,1.7,1.6,1.7,2.0,2.1,2.5,2.6,3.1,3.2,3.6,3.5,3.8,3.9,3.2,3.1,2.8,2.7,2.8,2.6,2.3,2.4,2.3,2.0,2.0,2.1,1.8,1.6,2.0,2.0,1.6,1.8,2.5,3.2,4.5,3.2,4.2,3.3,2.6,2.1,1.9,1.8,2.0,1.8,2.2,2.3,2.6,2.8,2.4,2.6,2.9,2.9,2.7,2.9,3.2,3.1,3.4,3.3,3.1,3.5,3.7,3.4,3.6,4.3,5.2,5.4,6.9,8.1,8.9,9.1,9.6,10.0,11.8,9.7,8.8,7.5,8.4,7.5,7.8,7.2,7.5,8.4,6.8,4.5,3.5,2.9,2.8,2.5,2.7,2.6,2.7,2.7,2.4,2.1,2.1,2.2,2.1,2.4,2.1,2.5,2.3,2.3,2.0,2.1,2.3,2.6,2.6,2.2,2.0,1.6,1.7,1.5,1.5,1.7,1.7,1.5,1.6,1.3,1.1,1.0,1.0,1.1,1.2,1.4,1.6,1.9,2.1,2.2,2.5,2.8,2.8,2.3,2.5,2.5,2.3,2.1,1.8,2.0,1.7,1.9,2.1,2.4,2.5,2.9,3.0,3.5,4.0,4.8,5.2,4.8,4.5,3.9,3.3,2.9,2.6,2.5,2.1,2.1,1.7,1.6,1.3,1.2,1.0,0.8,0.8,0.8,1.0,1.0,1.2,1.2,1.2,1.6,1.8,2.0,2.3,2.7,3.1,3.8,4.6],[23.8,22.3,23.4,23.5,24.9,26.1,25.6,26.2,24.6,23.4,20.7,20.6,19.7,18.6,16.1,14.0,12.3,8.7,8.5,6.1,5.7,5.4,3.8,3.6,2.9,2.4,2.1,2.0,2.1,1.8,1.8,1.4,1.3,1.4,1.6,1.5,1.9,1.9,2.2,2.0,2.0,1.9,1.5,1.8,1.4,1.8,1.7,2.2,2.4,2.8,3.2,3.5,3.8,4.3,4.6,5.0,5.5,5.5,6.4,6.5,6.1,5.9,5.5,5.1,4.6,4.4,3.7,3.6,3.4,2.9,2.7,2.3,2.0,1.9,1.5,1.8,1.4,1.9,1.6,1.7,2.0,1.9,2.4,2.4,2.8,3.0,3.2,3.5,4.1,4.4,4.7,4.4,4.7,5.4,7.2,6.9,7.2,7.0,7.7,8.2,7.9,9.0,8.9,7.1,6.5,5.1,4.5,4.1,3.9,4.0,3.7,3.5,3.3,3.3,3.1,2.9,2.8,2.7,2.6,2.5,2.5,2.3,2.1,2.1,2.1,1.9,1.7,1.8,1.8,1.5,1.4,1.6,1.5,1.2,1.4,1.6,1.3,1.5,1.4,1.6,1.8,2.2,2.4,2.2,2.3,2.2,1.8,1.8,1.4,1.6,1.1,1.4,1.7,1.4,1.2,1.6,1.3,1.8,1.7,1.7,2.0,2.1,2.6,2.5,3.0,3.2,3.7,3.4,3.8,3.8,3.2,3.1,2.7,2.7,2.8,2.6,2.3,2.4,2.2,1.9,2.0,2.1,1.7,1.6,1.8,1.9,1.5,1.6,2.4,3.2,4.6,3.4,4.2,3.3,2.5,2.1,1.9,1.8,2.0,1.8,2.2,2.4,2.7,2.8,2.4,2.6,3.0,2.9,2.7,3.0,3.3,3.1,3.5,3.3,3.1,3.6,3.7,3.5,3.6,4.2,5.1,5.2,6.6,7.8,8.5,8.6,9.4,9.6,11.8,9.9,8.5,7.7,7.8,7.4,7.5,7.1,7.3,8.3,6.8,4.4,3.6,3.0,2.8,2.5,2.7,2.6,2.7,2.7,2.3,2.1,2.2,2.3,2.1,2.5,2.2,2.6,2.5,2.5,2.1,2.1,2.4,2.7,2.7,2.2,2.1,1.7,1.8,1.5,1.5,1.7,1.7,1.4,1.6,1.2,1.0,1.0,1.1,1.3,1.4,1.7,1.8,2.1,2.3,2.5,2.8,3.1,3.0,2.6,2.7,2.7,2.6,2.3,1.9,2.2,1.9,2.1,2.3,2.6,2.7,3.1,3.2,3.7,4.2,4.8,5.3,5.0,4.6,4.1,3.5,3.1,2.9,2.7,2.4,2.3,1.9,1.8,1.6,1.3,1.1,1.0,0.8,0.8,0.8,1.0,1.2,1.1,1.3,1.6,1.8,2.0,2.4,2.7,3.0,3.8,4.6],[24.4,22.7,24.1,24.0,25.2,26.3,25.7,26.3,24.2,23.2,20.3,20.3,19.2,17.5,15.5,13.2,11.5,8.6,8.5,6.4,6.1,5.5,4.0,3.8,3.1,2.5,2.2,2.3,2.4,2.1,2.2,1.6,1.6,1.6,1.8,1.7,2.1,2.0,2.3,2.2,2.2,2.0,1.7,1.9,1.4,1.9,1.7,2.2,2.4,3.0,3.5,3.8,4.1,4.8,4.9,5.4,5.9,5.8,6.7,6.7,6.5,6.0,5.8,5.3,4.9,4.6,4.1,3.8,3.6,3.1,2.9,2.4,2.1,2.0,1.6,1.9,1.6,2.0,1.9,2.1,2.4,2.4,2.8,2.9,3.3,3.5,3.9,4.1,4.6,5.1,5.2,4.9,5.2,6.0,7.6,7.2,7.5,7.1,7.6,8.2,7.9,9.3,9.3,7.4,6.9,5.6,5.0,4.6,4.4,4.4,4.2,3.9,3.8,3.9,3.7,3.4,3.4,3.3,3.1,2.9,3.0,2.8,2.5,2.6,2.6,2.4,2.1,2.1,2.1,1.8,1.7,1.9,1.7,1.4,1.5,1.6,1.4,1.6,1.7,1.9,2.1,2.5,2.7,2.5,2.6,2.4,2.0,2.1,1.6,1.6,1.2,1.3,1.6,1.4,1.2,1.5,1.2,1.6,1.5,1.5,1.8,1.9,2.3,2.4,2.7,3.0,3.4,3.2,3.5,3.6,2.9,2.9,2.6,2.5,2.6,2.4,2.1,2.2,2.0,1.7,1.8,2.0,1.5,1.4,1.8,1.9,1.5,1.7,2.5,3.3,4.8,3.4,4.2,3.3,2.6,2.2,1.7,1.8,1.9,1.8,2.1,2.3,2.7,2.7,2.3,2.6,2.9,2.7,2.5,2.9,3.2,2.9,3.3,3.1,3.0,3.5,3.6,3.4,3.6,4.2,5.1,5.3,6.6,7.6,8.6,8.6,9.3,9.5,11.5,9.9,8.5,7.7,7.8,7.3,7.6,7.1,7.3,8.1,6.9,4.6,3.8,3.1,2.9,2.6,2.7,2.6,2.6,2.6,2.3,2.0,2.2,2.3,2.2,2.5,2.3,2.8,2.7,2.6,2.3,2.1,2.4,2.6,2.5,2.1,1.9,1.6,1.6,1.4,1.4,1.8,1.8,1.4,1.7,1.4,1.1,1.2,1.2,1.6,1.6,2.0,2.1,2.4,2.8,2.9,3.1,3.4,3.3,2.9,2.9,2.8,2.7,2.4,2.2,2.5,2.3,2.6,2.7,3.0,3.2,3.6,3.7,4.2,4.6,5.4,5.9,5.4,5.3,4.6,4.2,3.7,3.4,3.2,2.9,2.7,2.3,2.2,2.0,1.6,1.5,1.2,1.0,0.8,0.8,0.8,1.0,1.0,1.1,1.4,1.6,1.8,2.2,2.5,2.8,3.6,4.3],[24.0,22.5,23.7,23.6,25.1,25.9,25.4,25.7,24.1,22.9,20.3,20.6,19.2,18.1,15.5,13.3,11.7,8.9,8.9,6.4,6.1,5.8,4.2,4.0,3.3,2.7,2.4,2.5,2.6,2.2,2.4,1.8,1.7,1.9,2.2,2.0,2.4,2.4,2.8,2.6,2.5,2.3,2.0,2.1,1.6,2.0,1.8,2.3,2.5,2.8,3.3,3.6,4.0,4.4,4.8,5.2,5.7,5.8,6.6,6.9,6.8,6.2,5.9,5.5,4.9,4.6,4.1,3.8,3.6,3.1,2.9,2.5,2.1,2.1,1.7,2.1,1.8,2.3,2.2,2.3,2.7,2.7,3.1,3.2,3.6,3.8,4.2,4.5,5.0,5.6,5.5,5.2,5.7,6.4,8.1,7.6,7.9,7.6,8.1,8.6,8.6,9.8,9.9,8.0,7.6,6.0,5.6,5.1,4.9,4.9,4.7,4.4,4.3,4.2,4.0,3.8,3.7,3.6,3.5,3.3,3.3,3.2,2.9,2.9,2.8,2.6,2.4,2.4,2.3,2.0,1.9,2.0,1.8,1.4,1.5,1.6,1.3,1.6,1.7,2.0,2.2,2.6,2.7,2.6,2.7,2.6,2.2,2.1,1.7,1.6,1.2,1.2,1.6,1.4,1.2,1.4,1.1,1.5,1.4,1.4,1.7,1.9,2.2,2.4,2.7,3.0,3.3,3.2,3.6,3.7,3.0,3.0,2.6,2.6,2.6,2.4,2.1,2.3,2.0,1.6,1.9,2.0,1.4,1.4,1.9,1.8,1.4,1.7,2.4,3.2,4.4,3.3,4.2,3.4,2.7,2.3,1.9,2.0,1.9,1.9,2.3,2.4,2.8,2.8,2.4,2.6,3.0,2.8,2.6,3.1,3.3,3.0,3.4,3.2,3.1,3.5,3.7,3.5,3.7,4.3,5.2,5.5,6.9,7.8,8.7,8.6,9.6,9.6,11.6,9.9,8.8,7.7,8.1,7.4,7.8,7.3,7.4,8.4,7.1,4.7,3.9,3.3,3.0,2.7,2.8,2.8,2.8,2.7,2.5,2.2,2.3,2.4,2.4,2.6,2.4,2.9,2.8,2.7,2.4,2.2,2.4,2.7,2.5,2.1,2.0,1.6,1.6,1.5,1.5,1.9,1.9,1.6,1.9,1.6,1.3,1.4,1.5,1.9,1.9,2.3,2.4,2.8,3.2,3.3,3.6,3.8,3.8,3.3,3.3,3.3,3.2,2.8,2.6,2.9,2.7,3.0,3.2,3.5,3.7,4.1,4.3,4.8,5.0,6.0,6.2,5.8,5.7,5.0,4.7,4.1,3.8,3.6,3.3,3.0,2.7,2.4,2.2,1.8,1.6,1.3,1.1,1.0,0.9,0.8,0.9,1.0,1.0,1.3,1.5,1.8,2.1,2.5,2.7,3.5,4.4],[24.0,22.5,23.5,23.4,24.7,25.5,25.2,25.8,23.9,22.8,20.0,20.0,19.3,17.6,15.4,13.6,12.2,9.6,9.1,7.0,6.7,6.4,4.5,4.2,3.5,2.9,2.6,2.7,2.7,2.3,2.4,1.9,1.9,2.0,2.2,2.2,2.5,2.5,2.9,2.7,2.7,2.4,2.1,2.2,1.7,2.2,1.9,2.5,2.6,3.1,3.6,3.9,4.2,4.7,5.0,5.4,5.9,5.9,6.7,6.9,6.8,6.3,6.0,5.6,5.1,4.7,4.2,4.0,3.8,3.3,3.1,2.7,2.2,2.3,1.9,2.2,1.9,2.3,2.3,2.4,2.9,2.9,3.3,3.5,3.8,4.2,4.5,4.9,5.2,5.9,5.7,5.5,6.0,6.6,8.2,7.7,8.0,7.5,8.2,8.7,8.7,10.0,10.0,8.1,7.7,6.1,5.8,5.5,5.1,5.2,5.0,4.7,4.5,4.6,4.5,4.1,4.1,4.0,3.7,3.7,3.6,3.4,3.2,3.1,3.1,2.9,2.6,2.6,2.5,2.1,2.1,2.1,2.0,1.6,1.6,1.7,1.4,1.7,1.8,2.2,2.3,2.8,2.9,2.7,2.7,2.7,2.3,2.2,1.7,1.7,1.2,1.3,1.7,1.5,1.3,1.5,1.2,1.5,1.4,1.3,1.7,1.7,2.2,2.3,2.7,3.0,3.4,3.2,3.6,3.6,2.9,2.9,2.5,2.5,2.4,2.2,2.0,2.0,1.8,1.5,1.7,1.8,1.3,1.2,1.7,1.7,1.4,1.6,2.4,3.2,4.5,3.4,4.0,3.2,2.5,2.2,1.8,1.9,1.9,2.0,2.3,2.5,3.0,3.0,2.4,2.8,3.1,2.8,2.6,3.1,3.3,3.0,3.4,3.1,3.1,3.5,3.5,3.4,3.6,4.2,5.1,5.3,6.8,7.8,8.8,8.5,9.3,9.4,11.4,9.6,8.5,7.6,7.9,7.5,7.8,7.4,7.5,8.4,7.2,4.8,4.1,3.4,3.2,2.8,2.8,2.7,2.7,2.5,2.3,2.1,2.2,2.3,2.4,2.8,2.5,3.2,3.0,2.9,2.5,2.3,2.5,2.9,2.6,2.2,2.0,1.6,1.5,1.5,1.4,1.9,2.0,1.5,2.0,1.8,1.3,1.5,1.6,2.0,2.0,2.5,2.6,3.0,3.4,3.3,3.8,3.9,3.9,3.5,3.5,3.4,3.3,3.0,2.8,3.2,2.8,3.2,3.4,3.8,3.9,4.4,4.6,5.1,5.4,6.2,6.6,6.1,6.0,5.2,5.1,4.5,4.2,3.9,3.6,3.3,2.9,2.7,2.3,2.0,1.7,1.5,1.1,1.2,1.0,0.8,0.8,0.8,1.0,1.2,1.7,1.7,2.2,2.5,2.8,3.6,4.4],[24.1,22.6,24.0,23.9,25.2,26.0,25.6,26.1,24.1,23.3,20.4,20.6,19.8,18.0,15.5,13.2,11.8,9.0,8.8,6.7,5.8,5.7,3.8,3.6,3.0,2.3,2.1,2.3,2.2,1.9,2.1,1.6,1.7,1.8,2.1,2.0,2.4,2.4,2.7,2.6,2.5,2.3,2.0,2.2,1.7,2.1,1.9,2.3,2.4,2.8,3.2,3.6,4.0,4.5,4.7,5.2,5.6,5.7,6.4,6.4,6.4,6.1,5.7,5.3,4.9,4.5,4.0,3.8,3.6,3.1,2.8,2.5,2.1,2.2,1.9,2.1,1.9,2.2,2.2,2.2,2.6,2.5,2.9,2.9,3.2,3.4,3.8,4.1,4.5,5.0,5.0,4.8,5.1,5.8,7.5,7.1,7.4,6.9,7.9,8.3,8.0,9.1,9.2,7.3,6.8,5.5,4.9,4.5,4.3,4.3,4.2,3.9,3.7,3.7,3.6,3.4,3.2,3.2,3.1,2.9,2.8,2.8,2.6,2.6,2.5,2.4,2.2,2.1,2.1,1.9,1.7,1.7,1.7,1.4,1.3,1.5,1.3,1.6,1.7,1.9,2.1,2.4,2.6,2.5,2.5,2.4,2.2,2.0,1.7,1.6,1.3,1.2,1.6,1.5,1.3,1.5,1.2,1.5,1.3,1.3,1.5,1.5,1.8,1.8,2.3,2.4,2.8,2.7,2.9,3.0,2.5,2.4,2.1,2.0,2.1,1.9,1.6,1.7,1.6,1.3,1.5,1.6,1.2,1.1,1.4,1.5,1.2,1.4,2.3,3.1,4.4,3.1,3.8,3.1,2.3,1.8,1.4,1.4,1.4,1.4,1.7,1.9,2.1,2.2,1.8,2.0,2.2,2.1,1.9,2.3,2.5,2.4,2.7,2.6,2.4,2.8,2.9,2.8,3.1,3.5,4.4,4.7,6.1,7.3,8.3,8.4,9.2,9.2,11.1,9.3,8.3,7.4,7.9,7.1,7.3,6.9,7.1,7.9,6.4,4.1,3.3,2.7,2.3,2.1,2.1,2.1,2.1,2.1,1.9,1.6,1.7,1.7,1.7,2.0,1.9,2.4,2.3,2.2,2.0,1.8,2.0,2.2,2.0,1.7,1.5,1.2,1.1,1.1,1.1,1.5,1.6,1.3,1.8,1.6,1.2,1.3,1.6,1.8,2.0,2.3,2.4,2.8,3.0,3.1,3.4,3.6,3.6,3.2,3.2,3.2,3.1,2.8,2.6,2.8,2.5,2.7,2.9,3.2,3.3,3.6,3.9,4.3,4.7,5.5,5.8,5.5,5.2,4.7,4.2,3.8,3.4,3.3,3.0,2.9,2.5,2.4,2.2,1.9,1.6,1.5,1.1,1.2,1.0,0.9,0.8,0.8,0.8,1.0,1.3,1.4,1.7,1.9,2.3,3.0,3.7],[23.7,22.1,23.4,23.5,24.9,25.7,25.1,25.6,23.6,22.7,19.9,19.9,18.6,17.0,14.9,12.8,11.7,8.3,8.7,6.2,6.0,5.7,3.9,3.5,2.9,2.2,2.0,2.2,2.1,1.8,2.0,1.6,1.6,1.8,2.1,2.0,2.4,2.5,2.8,2.7,2.6,2.4,2.0,2.2,1.8,2.1,1.9,2.3,2.3,2.7,3.2,3.5,3.8,4.3,4.6,5.1,5.5,5.6,6.5,6.8,6.7,6.2,5.8,5.3,4.8,4.5,3.9,3.7,3.5,3.1,2.9,2.6,2.2,2.2,1.9,2.2,1.9,2.3,2.2,2.3,2.6,2.5,2.9,3.0,3.3,3.5,3.8,4.2,4.7,5.1,5.1,4.9,5.3,5.9,7.6,7.1,7.4,7.0,7.7,8.3,8.1,9.1,9.3,7.4,6.9,5.5,5.0,4.7,4.4,4.4,4.2,4.0,3.8,3.7,3.6,3.4,3.2,3.1,3.1,2.9,2.8,2.8,2.6,2.5,2.4,2.3,2.1,2.0,2.0,1.9,1.6,1.6,1.6,1.4,1.2,1.3,1.3,1.6,1.7,1.9,2.1,2.4,2.6,2.5,2.5,2.5,2.2,2.1,1.7,1.6,1.3,1.3,1.7,1.6,1.4,1.6,1.3,1.4,1.2,1.2,1.2,1.3,1.6,1.6,2.0,2.1,2.5,2.4,2.7,2.8,2.3,2.3,1.9,1.9,2.0,1.9,1.5,1.7,1.6,1.3,1.5,1.6,1.3,1.1,1.5,1.6,1.3,1.5,2.2,3.0,4.1,2.9,3.8,2.9,2.2,1.7,1.4,1.4,1.3,1.3,1.6,1.7,2.0,2.0,1.5,1.9,2.0,1.9,1.8,2.1,2.3,2.1,2.5,2.4,2.3,2.6,2.8,2.7,2.9,3.4,4.4,4.7,6.1,7.2,8.4,8.3,9.3,9.5,11.3,9.5,8.4,7.5,7.9,7.2,7.5,6.8,7.2,8.2,6.3,4.1,3.2,2.6,2.2,2.0,2.0,2.0,2.0,2.0,1.8,1.5,1.6,1.6,1.6,1.9,1.7,2.2,2.1,2.1,1.9,1.6,1.8,2.0,1.8,1.4,1.2,1.0,1.0,1.1,1.1,1.5,1.6,1.4,1.8,1.7,1.2,1.3,1.6,1.8,1.9,2.3,2.4,2.8,3.0,3.1,3.5,3.7,3.6,3.2,3.3,3.3,3.1,2.8,2.6,2.8,2.5,2.8,3.0,3.2,3.5,3.7,4.0,4.4,4.8,5.6,6.0,5.7,5.3,4.7,4.3,3.8,3.5,3.4,3.1,2.9,2.5,2.4,2.1,1.9,1.6,1.5,1.2,1.3,1.1,1.0,1.0,0.8,0.8,0.8,1.0,1.1,1.4,1.7,2.0,2.8,3.5],[24.1,22.5,23.6,23.6,24.8,25.8,25.1,25.8,23.6,22.8,20.0,19.8,18.7,16.6,14.6,12.8,11.8,9.0,8.9,6.6,5.9,5.7,3.8,3.7,3.0,2.3,2.2,2.4,2.2,1.9,2.1,1.7,1.8,2.0,2.2,2.2,2.5,2.6,2.9,2.8,2.8,2.6,2.3,2.5,2.0,2.3,2.1,2.5,2.4,2.8,3.2,3.6,3.9,4.3,4.6,5.1,5.6,5.6,6.4,6.6,6.6,6.0,5.8,5.3,4.8,4.5,3.9,3.7,3.6,3.1,2.9,2.7,2.4,2.5,2.1,2.5,2.2,2.6,2.5,2.5,2.9,2.8,3.2,3.2,3.5,3.6,4.1,4.3,4.7,5.3,5.2,4.9,5.3,5.9,7.5,7.1,7.3,6.9,7.7,8.2,8.0,9.0,9.1,7.3,6.9,5.5,5.1,4.8,4.5,4.5,4.3,4.1,3.9,3.8,3.8,3.6,3.4,3.3,3.3,3.1,3.0,3.0,2.8,2.7,2.6,2.6,2.3,2.1,2.2,2.1,1.8,1.7,1.8,1.6,1.3,1.4,1.4,1.7,2.0,2.1,2.4,2.6,2.9,2.8,2.7,2.8,2.5,2.2,1.9,1.7,1.5,1.4,1.8,1.8,1.6,1.7,1.4,1.5,1.2,1.1,1.1,1.1,1.4,1.4,1.9,2.0,2.4,2.3,2.6,2.7,2.2,2.2,1.8,1.8,2.0,1.8,1.5,1.7,1.5,1.2,1.4,1.5,1.2,1.1,1.5,1.6,1.4,1.6,2.3,3.1,4.2,3.1,3.9,3.0,2.4,1.8,1.4,1.4,1.2,1.3,1.5,1.6,1.9,1.8,1.4,1.7,2.0,1.8,1.7,2.1,2.2,2.0,2.4,2.3,2.2,2.5,2.7,2.7,2.9,3.3,4.4,4.8,6.0,7.4,8.3,8.5,9.2,9.6,11.2,9.2,8.1,7.2,8.1,7.0,7.5,6.9,6.9,7.8,6.1,4.1,3.1,2.6,2.1,2.0,1.9,2.0,1.9,2.0,1.8,1.5,1.7,1.6,1.7,1.8,1.7,2.2,2.2,2.1,1.9,1.5,1.7,1.8,1.5,1.3,1.1,1.0,1.0,1.1,1.2,1.6,1.8,1.5,1.9,1.8,1.4,1.5,1.8,2.0,2.2,2.5,2.7,3.0,3.2,3.3,3.7,3.9,3.8,3.4,3.5,3.4,3.3,3.0,2.8,2.9,2.6,3.0,3.1,3.4,3.6,3.9,4.2,4.7,5.1,5.8,6.1,5.8,5.5,4.9,4.5,4.0,3.6,3.6,3.3,3.1,2.7,2.7,2.4,2.1,1.8,1.7,1.4,1.6,1.3,1.2,1.2,1.0,0.8,0.8,0.8,1.0,1.2,1.5,1.9,2.7,3.4],[24.0,22.4,23.7,23.6,24.9,25.7,24.9,25.6,23.6,22.7,19.8,19.7,18.4,16.6,14.5,12.8,12.0,8.6,8.8,6.3,6.3,5.8,4.0,3.7,3.1,2.3,2.3,2.5,2.4,2.1,2.3,1.9,2.0,2.3,2.5,2.6,2.9,3.0,3.3,3.2,3.1,2.9,2.6,2.8,2.4,2.6,2.3,2.7,2.6,3.1,3.4,3.7,4.1,4.6,4.9,5.2,5.8,5.8,6.7,7.1,6.9,6.2,6.0,5.6,5.0,4.7,4.2,3.9,3.7,3.3,3.1,2.9,2.6,2.7,2.3,2.8,2.4,2.7,2.7,2.6,3.0,3.0,3.4,3.4,3.7,3.8,4.3,4.7,5.1,5.6,5.5,5.2,5.8,6.4,7.9,7.3,7.6,7.2,7.9,8.5,8.3,9.3,9.5,7.7,7.3,5.9,5.6,5.3,4.9,4.9,4.7,4.4,4.2,4.1,4.0,3.8,3.6,3.5,3.6,3.3,3.1,3.1,3.0,2.8,2.7,2.7,2.4,2.2,2.2,2.2,1.9,1.8,1.8,1.7,1.5,1.5,1.5,1.8,2.1,2.1,2.5,2.7,2.9,2.9,2.9,3.0,2.6,2.4,2.1,1.9,1.7,1.5,1.9,2.0,1.8,1.9,1.6,1.6,1.2,1.1,1.1,1.1,1.3,1.3,1.8,2.0,2.3,2.2,2.5,2.7,2.1,2.2,1.8,1.9,2.1,1.8,1.6,1.8,1.6,1.3,1.6,1.7,1.4,1.4,1.7,1.8,1.6,1.7,2.4,3.2,4.3,3.2,3.9,3.3,2.6,2.1,1.6,1.6,1.4,1.4,1.5,1.4,1.8,1.7,1.3,1.7,1.9,1.7,1.7,2.1,2.1,2.0,2.4,2.3,2.2,2.6,2.8,2.8,3.0,3.4,4.6,4.9,6.3,7.5,8.5,8.5,9.5,9.7,11.7,9.6,8.1,7.4,8.3,7.1,7.5,6.9,6.8,7.8,6.2,4.1,3.1,2.7,2.1,2.1,2.0,2.3,2.1,2.2,2.1,1.7,1.9,1.7,1.7,1.8,1.7,2.1,2.1,2.0,1.9,1.5,1.6,1.7,1.4,1.2,1.1,1.1,1.2,1.4,1.5,1.8,2.1,1.8,2.2,2.1,1.7,1.8,2.1,2.2,2.4,2.8,3.0,3.3,3.6,3.6,4.0,4.3,4.2,3.8,3.9,3.8,3.7,3.4,3.2,3.3,2.9,3.3,3.5,3.7,3.9,4.2,4.6,5.1,5.4,6.2,6.6,6.1,5.8,5.3,4.8,4.3,4.0,3.9,3.6,3.4,3.0,2.9,2.5,2.4,2.0,2.0,1.6,1.9,1.6,1.4,1.4,1.3,1.1,0.8,0.8,0.8,1.1,1.3,1.8,2.7,3.5],[24.2,22.7,23.7,23.7,25.0,25.9,25.4,25.8,23.8,22.6,19.9,19.7,18.0,16.8,14.9,13.0,12.2,9.2,9.2,6.5,6.5,6.0,4.2,3.9,3.4,2.4,2.5,2.7,2.5,2.3,2.5,2.1,2.2,2.5,2.8,2.8,3.2,3.3,3.6,3.5,3.4,3.2,2.8,3.0,2.6,2.9,2.5,3.0,2.9,3.3,3.6,3.9,4.3,4.8,5.1,5.4,5.9,6.0,6.8,7.1,7.0,6.4,6.1,5.7,5.2,4.9,4.3,4.1,4.0,3.5,3.3,3.1,2.8,2.9,2.6,3.0,2.7,3.0,3.0,3.0,3.4,3.2,3.7,3.6,4.1,4.1,4.7,4.9,5.4,6.1,6.0,5.5,6.1,6.7,8.2,7.6,8.0,7.4,8.0,8.5,8.5,9.5,9.7,7.9,7.7,6.1,5.8,5.5,5.2,5.1,5.0,4.7,4.4,4.4,4.2,4.0,3.8,3.7,3.7,3.5,3.3,3.4,3.2,3.0,2.9,2.9,2.7,2.4,2.5,2.4,2.1,1.9,2.1,2.0,1.6,1.6,1.7,2.0,2.4,2.4,2.9,3.0,3.3,3.2,3.2,3.3,2.9,2.7,2.3,2.1,1.9,1.7,2.2,2.2,2.1,2.1,1.8,1.7,1.4,1.2,1.1,1.1,1.2,1.2,1.6,1.8,2.1,2.1,2.4,2.6,2.2,2.1,1.7,1.9,2.1,1.7,1.5,1.9,1.7,1.4,1.7,1.9,1.5,1.6,1.9,2.0,1.8,2.0,2.6,3.4,4.6,3.3,4.1,3.4,2.7,2.2,1.7,1.7,1.4,1.4,1.5,1.3,1.7,1.6,1.2,1.6,1.8,1.5,1.6,2.0,2.1,1.9,2.3,2.3,2.2,2.5,2.8,2.8,2.9,3.3,4.5,4.9,6.2,7.9,8.6,8.9,9.9,10.4,11.6,10.0,8.4,7.8,8.6,7.5,7.7,7.0,7.0,8.1,6.3,4.2,3.1,2.7,2.1,2.1,2.0,2.2,2.1,2.2,2.1,1.7,1.9,1.6,1.8,1.8,1.7,2.1,2.2,2.0,2.0,1.5,1.6,1.6,1.3,1.1,1.0,1.1,1.2,1.5,1.7,2.0,2.2,2.0,2.4,2.4,1.9,1.9,2.3,2.5,2.7,3.0,3.3,3.6,3.8,4.0,4.4,4.6,4.5,4.1,4.3,4.2,3.9,3.7,3.4,3.6,3.2,3.6,3.7,4.0,4.2,4.6,5.0,5.6,6.0,6.8,7.1,6.5,6.4,5.6,5.2,4.7,4.2,4.2,3.8,3.7,3.2,3.2,2.8,2.6,2.2,2.2,1.8,2.1,1.8,1.6,1.6,1.5,1.2,1.0,0.8,0.8,0.8,1.1,1.6,2.3,3.2],[24.6,23.0,24.1,24.0,25.2,25.7,25.2,25.7,23.8,22.9,20.3,19.9,18.8,17.0,15.7,13.7,12.9,9.6,9.6,7.0,6.9,6.2,4.5,4.2,3.7,2.8,2.8,3.2,3.1,2.7,3.1,2.5,2.7,3.0,3.4,3.4,3.8,4.0,4.3,4.2,4.2,3.8,3.3,3.5,3.0,3.4,3.0,3.4,3.3,3.8,4.2,4.4,4.8,5.5,5.6,6.1,6.5,6.7,7.5,7.8,7.8,7.3,6.9,6.4,5.8,5.4,5.0,4.7,4.5,3.9,3.9,3.6,3.3,3.4,3.1,3.6,3.3,3.8,3.7,3.6,4.1,4.0,4.5,4.3,4.9,4.9,5.6,5.8,6.5,7.1,6.9,6.4,7.0,7.8,9.4,8.5,8.9,8.2,8.8,9.3,9.5,10.5,10.9,9.0,8.8,7.1,6.7,6.5,6.0,5.9,5.8,5.6,5.1,5.2,5.0,4.8,4.5,4.4,4.5,4.2,3.8,3.9,3.9,3.5,3.3,3.5,3.2,2.8,2.8,2.9,2.6,2.3,2.5,2.4,1.8,2.0,2.1,2.5,2.9,2.8,3.4,3.5,3.9,3.9,3.9,4.0,3.6,3.2,2.9,2.5,2.3,2.1,2.6,2.7,2.4,2.6,2.1,2.1,1.8,1.6,1.4,1.2,1.3,1.3,1.6,1.9,2.2,2.2,2.6,2.9,2.3,2.3,1.8,2.1,2.3,1.8,1.7,2.1,1.9,1.6,2.0,2.1,1.8,1.9,2.2,2.3,2.1,2.4,3.0,3.8,4.9,3.8,4.6,3.9,3.1,2.9,2.1,2.3,1.8,1.8,1.8,1.7,2.0,1.8,1.4,1.9,2.0,1.7,1.8,2.3,2.3,2.0,2.5,2.5,2.4,2.8,3.1,3.1,3.3,3.8,5.0,5.4,6.8,7.5,8.6,8.2,9.5,9.9,11.6,10.3,8.4,7.5,8.3,7.2,7.7,7.5,7.3,8.1,6.5,4.4,3.6,3.1,2.5,2.6,2.3,2.8,2.4,2.5,2.6,2.0,2.4,1.9,2.2,2.1,2.0,2.4,2.6,2.4,2.4,1.8,1.8,1.8,1.4,1.3,1.2,1.5,1.5,1.8,2.0,2.6,2.9,2.5,3.0,2.8,2.2,2.4,2.8,3.0,3.2,3.7,4.0,4.2,4.7,4.9,5.4,5.7,5.4,5.0,5.2,5.1,4.8,4.5,4.2,4.4,3.9,4.3,4.4,4.8,5.0,5.5,6.0,6.6,7.2,7.8,8.3,7.7,7.4,6.7,6.2,5.7,5.0,5.1,4.6,4.6,4.0,3.9,3.4,3.2,2.7,2.7,2.2,2.5,2.2,2.0,2.0,1.8,1.6,1.3,1.1,0.9,0.8,0.9,1.4,2.3,3.1],[24.3,23.0,23.9,23.9,25.2,26.1,25.3,25.6,23.8,22.2,19.7,19.2,18.2,17.3,15.8,13.8,13.2,10.0,10.1,7.5,7.5,6.8,5.3,4.7,4.5,3.2,3.3,4.0,3.8,3.3,3.8,3.1,3.5,4.0,4.3,4.5,4.8,5.2,5.5,5.4,5.1,4.9,4.5,4.6,4.1,4.6,4.0,4.5,4.4,4.8,5.3,5.4,5.7,6.3,6.6,7.2,7.4,7.7,8.6,8.8,8.8,8.4,8.0,7.5,6.8,6.6,6.1,5.9,5.8,5.1,4.9,4.9,4.2,4.6,4.1,4.6,4.1,4.6,4.7,4.4,4.9,4.7,5.3,5.1,5.5,5.8,6.4,6.7,7.2,7.9,7.7,7.1,7.9,8.4,10.1,9.3,9.5,8.8,9.4,9.8,10.0,11.0,11.5,9.5,9.5,7.8,7.6,7.4,7.0,6.7,6.7,6.4,6.0,6.1,5.9,5.6,5.3,5.1,5.2,5.0,4.6,4.6,4.7,4.2,3.9,4.2,3.9,3.5,3.3,3.7,3.3,2.8,3.0,3.0,2.4,2.3,2.7,2.9,3.6,3.4,4.1,4.0,4.4,4.5,4.4,4.7,4.3,3.9,3.5,3.0,2.9,2.5,3.2,3.3,3.1,3.3,2.8,2.6,2.1,2.1,1.8,1.6,1.4,1.3,1.6,1.9,2.1,2.3,2.7,3.1,2.4,2.5,2.0,2.2,2.5,2.0,2.0,2.4,2.2,2.1,2.4,2.6,2.4,2.5,2.7,2.9,2.7,3.2,3.9,4.5,5.4,4.4,5.0,4.3,3.7,3.1,2.5,2.5,2.0,2.3,1.9,1.7,2.2,1.8,1.5,2.0,2.1,1.6,2.0,2.6,2.6,2.2,2.8,2.7,2.6,3.0,3.3,3.4,3.4,4.1,5.2,5.6,6.9,7.9,8.8,9.2,10.4,10.5,12.9,11.3,9.4,8.2,8.9,8.0,8.2,7.7,7.6,9.0,7.0,4.9,4.1,3.4,2.8,2.9,2.5,3.0,2.7,2.8,2.9,2.3,2.6,2.3,2.5,2.4,2.4,2.8,3.0,2.7,2.7,2.0,1.9,1.8,1.4,1.4,1.5,1.8,2.0,2.4,2.6,3.0,3.6,3.3,3.9,3.8,3.1,3.0,3.7,3.7,4.3,4.7,5.0,5.4,5.8,5.8,6.4,6.8,6.5,6.1,6.5,6.3,5.9,5.6,5.2,5.3,5.0,5.3,5.4,5.6,6.0,6.3,7.0,7.6,8.1,8.7,9.2,8.6,8.3,7.5,7.1,6.5,5.9,6.0,5.5,5.5,4.8,4.7,4.1,3.9,3.6,3.6,2.8,3.3,3.0,2.5,2.6,2.5,2.2,1.9,1.5,1.3,1.0,0.8,1.0,1.9,3.0],[26.4,25.0,26.1,25.9,26.7,27.3,26.8,27.1,26.0,24.6,22.8,22.3,21.5,20.1,18.3,17.6,16.0,13.8,12.9,11.5,10.7,9.6,8.3,7.2,7.4,6.0,6.0,7.2,6.3,5.8,6.4,5.9,6.7,7.3,8.2,8.8,9.1,10.1,10.6,10.6,10.6,10.0,9.5,9.5,8.9,9.5,8.2,9.0,8.5,8.2,9.5,9.0,9.4,10.3,10.2,11.1,11.4,11.9,12.7,12.3,13.2,13.0,12.2,11.8,10.8,11.0,10.2,10.6,10.3,9.5,9.1,9.6,8.6,9.5,8.7,9.7,8.9,9.8,9.9,9.5,9.9,10.3,10.1,10.2,10.4,10.8,11.7,12.0,12.7,13.5,12.5,12.2,13.3,13.9,14.8,13.7,14.2,13.7,13.5,13.1,14.4,15.0,16.2,14.7,14.7,12.7,12.8,12.8,12.4,11.5,11.4,11.2,10.7,10.8,10.0,10.0,9.7,9.7,9.5,9.4,9.0,8.8,9.5,7.9,7.3,8.1,7.4,6.7,6.9,6.9,6.0,5.1,6.0,5.5,4.4,4.8,5.4,6.0,7.1,7.2,8.2,8.3,9.0,9.4,9.2,9.5,9.0,8.0,7.4,6.7,5.9,5.4,7.1,6.9,6.9,7.3,6.1,5.5,4.6,4.0,3.5,2.7,2.1,2.0,2.6,2.8,3.7,3.8,4.5,5.2,4.1,5.2,3.1,4.6,4.9,3.4,3.2,4.5,3.8,3.4,4.3,4.9,4.3,4.3,5.3,5.9,5.3,5.8,6.5,6.7,7.7,6.6,7.2,6.5,5.8,5.2,3.8,3.8,3.2,3.7,3.2,3.2,4.5,3.2,2.3,3.3,4.0,2.8,2.7,4.5,5.0,4.0,5.6,6.0,5.1,5.7,6.6,6.1,6.6,8.0,9.1,8.2,9.2,9.5,10.7,10.3,11.6,12.2,14.5,13.0,11.2,10.8,10.1,10.0,10.2,10.1,10.1,10.9,9.6,7.3,7.3,5.6,4.5,4.6,3.8,4.8,4.3,4.5,4.7,3.4,4.0,3.2,3.9,4.0,4.1,5.0,5.5,5.3,5.4,3.9,3.9,3.6,2.2,2.6,2.5,3.3,3.0,4.0,4.5,5.2,6.1,5.8,7.1,7.2,5.9,6.1,7.2,7.4,9.2,9.6,10.6,10.6,11.1,11.4,12.2,12.7,12.3,11.9,12.5,11.9,11.3,10.3,10.3,10.2,9.7,10.6,10.5,10.9,10.9,11.5,12.1,13.5,14.4,15.4,15.8,14.9,14.6,13.7,13.0,11.9,10.6,10.6,10.5,10.8,10.0,9.8,8.7,8.6,6.7,7.5,6.1,6.7,5.8,5.4,5.4,4.5,3.9,3.4,2.7,1.9,1.9,1.4,0.8,1.7,2.6],[27.8,26.7,27.2,27.5,27.6,28.2,28.1,28.1,27.4,26.4,25.1,24.8,24.2,23.5,22.9,21.6,20.9,19.4,17.7,17.5,15.8,15.8,15.0,13.4,14.6,11.8,12.9,14.8,13.2,11.0,13.1,11.3,13.9,14.8,16.0,16.4,17.3,17.5,18.0,18.2,17.9,17.7,16.8,17.6,16.5,16.5,15.1,16.0,14.5,14.2,15.3,14.6,15.5,15.4,15.7,16.6,16.7,18.0,18.6,18.5,19.6,19.2,18.9,18.3,17.3,17.7,16.2,16.7,17.0,16.0,15.7,16.4,15.8,17.0,16.5,17.3,16.3,16.9,17.0,16.3,17.0,16.7,17.4,17.1,18.1,17.9,18.7,19.1,18.8,20.0,18.4,18.4,19.9,20.1,19.7,19.1,19.9,19.7,19.1,20.0,20.1,20.8,21.3,20.6,20.8,19.3,19.8,19.2,19.5,18.9,18.4,18.4,18.1,18.3,17.5,17.7,17.6,16.0,17.0,17.1,15.8,15.7,16.3,15.9,14.1,15.4,15.5,14.1,12.5,14.9,14.2,11.4,12.7,13.8,10.7,11.0,12.0,12.3,14.9,14.3,15.4,13.9,14.7,15.9,15.5,16.6,16.3,14.1,14.8,12.6,13.3,12.2,13.1,13.9,14.0,14.1,12.4,10.3,9.9,6.7,6.2,4.3,3.4,3.9,4.1,4.9,5.9,6.9,10.9,9.8,6.4,9.3,7.1,7.9,7.3,4.9,5.9,6.9,5.9,5.9,6.8,7.0,6.9,7.8,7.8,8.1,9.3,9.7,10.9,11.2,11.6,10.8,11.3,10.5,9.1,9.2,7.5,8.0,6.7,8.8,8.4,7.3,9.6,6.6,4.9,9.1,8.8,6.6,7.5,11.3,9.8,9.1,10.4,10.7,10.8,12.4,12.0,11.1,13.2,13.7,15.8,14.9,16.7,15.7,16.4,16.5,18.0,17.3,18.9,19.4,17.7,16.9,15.3,15.1,14.4,15.9,16.5,17.2,17.1,14.9,13.7,11.8,11.7,10.7,10.3,9.8,9.2,8.5,8.6,7.0,8.7,7.8,9.3,10.9,9.9,12.0,11.6,10.2,11.2,9.5,7.6,6.4,4.2,5.4,6.7,9.2,6.3,8.4,8.7,9.6,11.4,11.7,13.2,14.0,12.2,13.5,15.0,15.3,16.4,16.9,17.7,17.7,18.2,18.3,19.2,19.8,19.3,19.1,19.5,19.0,18.5,18.0,17.6,18.1,17.6,17.7,18.0,18.2,18.7,19.1,19.4,20.1,20.3,21.8,21.7,20.3,20.9,19.9,19.6,19.2,18.6,18.4,18.0,17.5,16.9,17.0,15.7,16.3,15.0,15.0,13.4,13.7,11.5,12.0,11.1,9.5,9.8,6.5,7.3,5.2,3.5,3.0,1.5,0.8,2.2],[28.2,27.9,28.1,28.2,28.1,28.5,28.9,29.1,28.6,28.0,27.0,26.6,26.1,25.3,24.9,23.7,23.2,22.3,21.1,20.7,19.4,19.3,18.7,17.6,18.4,15.7,15.3,18.5,17.7,16.2,18.0,15.4,17.4,18.7,20.0,20.6,21.7,21.8,22.4,22.3,21.7,21.0,20.1,20.5,18.6,19.5,17.4,18.9,17.0,18.4,19.4,19.2,20.3,20.0,21.2,21.7,22.4,23.4,23.8,24.2,24.7,24.5,23.0,23.3,22.7,22.2,21.5,21.3,21.0,19.6,18.6,19.8,17.7,20.1,18.2,20.4,18.6,19.9,20.6,19.0,20.4,20.4,21.2,21.5,22.3,21.9,22.9,23.3,22.4,24.4,22.7,22.6,24.1,24.2,24.4,23.6,24.0,24.3,23.4,24.1,24.8,25.1,25.7,25.4,25.3,23.6,24.3,23.5,23.8,23.3,22.8,22.9,22.9,22.7,22.1,22.3,22.2,20.7,21.6,21.8,20.5,20.3,21.1,20.3,18.4,19.2,19.5,17.2,17.7,17.3,16.7,14.9,15.7,15.1,13.4,12.5,12.6,14.0,16.8,17.6,18.3,18.2,18.9,18.9,18.8,19.2,18.5,17.2,16.5,14.5,14.5,13.7,15.2,16.4,15.9,16.7,14.3,12.6,11.0,10.8,8.9,8.4,5.9,8.5,6.2,6.9,7.4,10.4,12.2,13.8,10.9,13.9,11.5,13.4,13.1,9.5,11.7,13.9,10.0,11.2,13.4,12.9,11.8,12.7,13.1,13.2,13.1,14.4,15.8,16.7,16.9,16.8,17.6,16.5,14.7,15.5,13.8,14.2,13.3,13.1,11.9,10.9,13.3,9.3,8.9,13.1,12.0,9.3,12.5,14.3,12.4,11.6,13.7,16.4,15.1,16.3,17.8,17.8,18.4,18.3,20.4,20.1,21.4,22.0,22.7,21.9,21.9,21.2,22.4,22.6,21.4,20.9,19.5,19.3,20.7,20.8,20.1,21.2,21.0,19.2,18.4,16.4,16.6,16.9,16.5,16.8,16.7,16.2,15.5,14.1,15.3,15.6,15.3,16.6,14.7,16.1,16.0,13.7,14.3,11.7,9.5,8.6,6.2,7.7,9.9,11.3,11.1,11.9,13.6,15.2,16.8,15.4,17.5,17.6,15.2,15.7,18.1,18.5,20.0,21.3,21.7,22.4,22.9,22.1,23.9,23.8,23.8,23.3,23.5,22.8,22.9,22.3,21.9,22.7,21.6,22.1,22.9,22.8,23.2,23.6,23.8,24.4,24.1,25.4,25.4,24.3,24.5,24.0,23.8,23.1,22.8,22.7,22.4,21.6,21.1,21.1,19.7,18.7,17.4,17.2,13.9,16.2,14.0,13.1,13.3,12.2,11.3,10.2,9.3,8.6,5.9,5.4,3.3,1.9,0.8]],
  "token_chain_ids": ["A","A","A","A","A","A","A","A","A","A","A","A","A","A","A","A","A","A","A","A","A","A","A","A","A","A","A","A","A","A","A","A","A","A","A","A","A","A","A","A","A","A","A","A","A","A","A","A","A","A","A","A","A","A","A","A","A","A","A","A","A","A","A","A","A","A","A","A","A","A","A","A","A","A","A","A","A","A","A","A","A","A","A","A","A","A","A","A","A","A","A","A","A","A","A","A","A","A","A","A","A","A","A","A","A","A","A","A","A","A","A","A","A","A","A","A","A","A","A","A","A","A","A","A","A","A","A","A","A","A","A","A","A","A","A","A","A","A","A","A","A","A","A","A","A","A","A","A","A","A","A","A","A","A","A","A","A","A","A","A","A","A","A","A","A","A","A","A","A","A","A","A","A","A","A","A","A","A","A","A","A","A","A","A","A","A","A","A","A","A","A","A","A","A","A","A","A","A","A","A","A","A","A","A","A","A","A","A","A","A","A","A","A","A","A","A","A","A","A","A","A","A","A","A","A","A","A","A","A","A","A","A","A","A","A","A","A","A","A","A","A","A","A","A","A","A","A","A","A","A","A","A","A","A","A","A","A","A","A","A","A","A","A","A","A","A","A","A","A","A","A","A","A","A","A","A","A","A","A","A","A","A","A","A","A","A","A","A","A","A","A","A","A","A","A","A","A","A","A","A","A","A","A","A","A","A","A","A","A","A","A","A","A","A","A","A","A","A","A","A","A","A","A","A","A","A","A","A","A","A","A","A","A","A","A"],
  "token_res_ids": [1,2,3,4,5,6,7,8,9,10,11,12,13,14,15,16,17,18,19,20,21,22,23,24,25,26,27,28,29,30,31,32,33,34,35,36,37,38,39,40,41,42,43,44,45,46,47,48,49,50,51,52,53,54,55,56,57,58,59,60,61,62,63,64,65,66,67,68,69,70,71,72,73,74,75,76,77,78,79,80,81,82,83,84,85,86,87,88,89,90,91,92,93,94,95,96,97,98,99,100,101,102,103,104,105,106,107,108,109,110,111,112,113,114,115,116,117,118,119,120,121,122,123,124,125,126,127,128,129,130,131,132,133,134,135,136,137,138,139,140,141,142,143,144,145,146,147,148,149,150,151,152,153,154,155,156,157,158,159,160,161,162,163,164,165,166,167,168,169,170,171,172,173,174,175,176,177,178,179,180,181,182,183,184,185,186,187,188,189,190,191,192,193,194,195,196,197,198,199,200,201,202,203,204,205,206,207,208,209,210,211,212,213,214,215,216,217,218,219,220,221,222,223,224,225,226,227,228,229,230,231,232,233,234,235,236,237,238,239,240,241,242,243,244,245,246,247,248,249,250,251,252,253,254,255,256,257,258,259,260,261,262,263,264,265,266,267,268,269,270,271,272,273,274,275,276,277,278,279,280,281,282,283,284,285,286,287,288,289,290,291,292,293,294,295,296,297,298,299,300,301,302,303,304,305,306,307,308,309,310,311,312,313,314,315,316,317,318,319,320,321,322,323,324,325,326,327,328,329,330,331,332,333,334,335]
}
```
