## Supplementary material for "Identifying phage proteins that activate the bacterial innate immune system": Alphafold of Phage PAMPs: fold_2024_09_26_10_50basel49_capsid_full_data_1.json

```
{
  "atom_chain_ids": ["A","A","A","A","A","A","A","A","A","A","A","A","A","A","A","A","A","A","A","A","A","A","A","A","A","A","A","A","A","A","A","A","A","A","A","A","A","A","A","A","A","A","A","A","A","A","A","A","A","A","A","A","A","A","A","A","A","A","A","A","A","A","A","A","A","A","A","A","A","A","A","A","A","A","A","A","A","A","A","A","A","A","A","A","A","A","A","A","A","A","A","A","A","A","A","A","A","A","A","A","A","A","A","A","A","A","A","A","A","A","A","A","A","A","A","A","A","A","A","A","A","A","A","A","A","A","A","A","A","A","A","A","A","A","A","A","A","A","A","A","A","A","A","A","A","A","A","A","A","A","A","A","A","A","A","A","A","A","A","A","A","A","A","A","A","A","A","A","A","A","A","A","A","A","A","A","A","A","A","A","A","A","A","A","A","A","A","A","A","A","A","A","A","A","A","A","A","A","A","A","A","A","A","A","A","A","A","A","A","A","A","A","A","A","A","A","A","A","A","A","A","A","A","A","A","A","A","A","A","A","A","A","A","A","A","A","A","A","A","A","A","A","A","A","A","A","A","A","A","A","A","A","A","A","A","A","A","A","A","A","A","A","A","A","A","A","A","A","A","A","A","A","A","A","A","A","A","A","A","A","A","A","A","A","A","A","A","A","A","A","A","A","A","A","A","A","A","A","A","A","A","A","A","A","A","A","A","A","A","A","A","A","A","A","A","A","A","A","A","A","A","A","A","A","A","A","A","A","A","A","A","A","A","A","A","A","A","A","A","A","A","A","A","A","A","A","A","A","A","A","A","A","A","A","A","A","A","A","A","A","A","A","A","A","A","A","A","A","A","A","A","A","A","A","A","A","A","A","A","A","A","A","A","A","A","A","A","A","A","A","A","A","A","A","A","A","A","A","A","A","A","A","A","A","A","A","A","A","A","A","A","A","A","A","A","A","A","A","A","A","A","A","A","A","A","A","A","A","A","A","A","A","A","A","A","A","A","A","A","A","A","A","A","A","A","A","A","A","A","A","A","A","A","A","A","A","A","A","A","A","A","A","A","A","A","A","A","A","A","A","A","A","A","A","A","A","A","A","A","A","A","A","A","A","A","A","A","A","A","A","A","A","A","A","A","A","A","A","A","A","A","A","A","A","A","A","A","A","A","A","A","A","A","A","A","A","A","A","A","A","A","A","A","A","A","A","A","A","A","A","A","A","A","A","A","A","A","A","A","A","A","A","A","A","A","A","A","A","A","A","A","A","A","A","A","A","A","A","A","A","A","A","A","A","A","A","A","A","A","A","A","A","A","A","A","A","A","A","A","A","A","A","A","A","A","A","A","A","A","A","A","A","A","A","A","A","A","A","A","A","A","A","A","A","A","A","A","A","A","A","A","A","A","A","A","A","A","A","A","A","A","A","A","A","A","A","A","A","A","A","A","A","A","A","A","A","A","A","A","A","A","A","A","A","A","A","A","A","A","A","A","A","A","A","A","A","A","A","A","A","A","A","A","A","A","A","A","A","A","A","A","A","A","A","A","A","A","A","A","A","A","A","A","A","A","A","A","A","A","A","A","A","A","A","A","A","A","A","A","A","A","A","A","A","A","A","A","A","A","A","A","A","A","A","A","A","A","A","A","A","A","A","A","A","A","A","A","A","A","A","A","A","A","A","A","A","A","A","A","A","A","A","A","A","A","A","A","A","A","A","A","A","A","A","A","A","A","A","A","A","A","A","A","A","A","A","A","A","A","A","A","A","A","A","A","A","A","A","A","A","A","A","A","A","A","A","A","A","A","A","A","A","A","A","A","A","A","A","A","A","A","A","A","A","A","A","A","A","A","A","A","A","A","A","A","A","A","A","A","A","A","A","A","A","A","A","A","A","A","A","A","A","A","A","A","A","A","A","A","A","A","A","A","A","A","A","A","A","A","A","A","A","A","A","A","A","A","A","A","A","A","A","A","A","A","A","A","A","A","A","A","A","A","A","A","A","A","A","A","A","A","A","A","A","A","A","A","A","A","A","A","A","A","A","A","A","A","A","A","A","A","A","A","A","A","A","A","A","A","A","A","A","A","A","A","A","A","A","A","A","A","A","A","A","A","A","A","A","A","A","A","A","A","A","A","A","A","A","A","A","A","A","A","A","A","A","A","A","A","A","A","A","A","A","A","A","A","A","A","A","A","A","A","A","A","A","A","A","A","A","A","A","A","A","A","A","A","A","A","A","A","A","A","A","A","A","A","A","A","A","A","A","A","A","A","A","A","A","A","A","A","A","A","A","A","A","A","A","A","A","A","A","A","A","A","A","A","A","A","A","A","A","A","A","A","A","A","A","A","A","A","A","A","A","A","A","A","A","A","A","A","A","A","A","A","A","A","A","A","A","A","A","A","A","A","A","A","A","A","A","A","A","A","A","A","A","A","A","A","A","A","A","A","A","A","A","A","A","A","A","A","A","A","A","A","A","A","A","A","A","A","A","A","A","A","A","A","A","A","A","A","A","A","A","A","A","A","A","A","A","A","A","A","A","A","A","A","A","A","A","A","A","A","A","A","A","A","A","A","A","A","A","A","A","A","A","A","A","A","A","A","A","A","A","A","A","A","A","A","A","A","A","A","A","A","A","A","A","A","A","A","A","A","A","A","A","A","A","A","A","A","A","A","A","A","A","A","A","A","A","A","A","A","A","A","A","A","A","A","A","A","A","A","A","A","A","A","A","A","A","A","A","A","A","A","A","A","A","A","A","A","A","A","A","A","A","A","A","A","A","A","A","A","A","A","A","A","A","A","A","A","A","A","A","A","A","A","A","A","A","A","A","A","A","A","A","A","A","A","A","A","A","A","A","A","A","A","A","A","A","A","A","A","A","A","A","A","A","A","A","A","A","A","A","A","A","A","A","A","A","A","A","A","A","A","A","A","A","A","A","A","A","A","A","A","A","A","A","A","A","A","A","A","A","A","A","A","A","A","A","A","A","A","A","A","A","A","A","A","A","A","A","A","A","A","A","A","A","A","A","A","A","A","A","A","A","A","A","A","A","A","A","A","A","A","A","A","A","A","A","A","A","A","A","A","A","A","A","A","A","A","A","A","A","A","A","A","A","A","A","A","A","A","A","A","A","A","A","A","A","A","A","A","A","A","A","A","A","A","A","A","A","A","A","A","A","A","A","A","A","A","A","A","A","A","A","A","A","A","A","A","A","A","A","A","A","A","A","A","A","A","A","A","A","A","A","A","A","A","A","A","A","A","A","A","A","A","A","A","A","A","A","A","A","A","A","A","A","A","A","A","A","A","A","A","A","A","A","A","A","A","A","A","A","A","A","A","A","A","A","A","A","A","A","A","A","A","A","A","A","A","A","A","A","A","A","A","A","A","A","A","A","A","A","A","A","A","A","A","A","A","A","A","A","A","A","A","A","A","A","A","A","A","A","A","A","A","A","A","A","A","A","A","A","A","A","A","A","A","A","A","A","A","A","A","A","A","A","A","A","A","A","A","A","A","A","A","A","A","A","A","A","A","A","A","A","A","A","A","A","A","A","A","A","A","A","A","A","A","A","A","A","A","A","A","A","A","A","A","A","A","A","A","A","A","A","A","A","A","A","A","A","A","A","A","A","A","A","A","A","A","A","A","A","A","A","A","A","A","A","A","A","A","A","A","A","A","A","A","A","A","A","A","A","A","A","A","A","A","A","A","A","A","A","A","A","A","A","A","A","A","A","A","A","A","A","A","A","A","A","A","A","A","A","A","A","A","A","A","A","A","A","A","A","A","A","A","A","A","A","A","A","A","A","A","A","A","A","A","A","A","A","A","A","A","A","A","A","A","A","A","A","A","A","A","A","A","A","A","A","A","A","A","A","A","A","A","A","A","A","A","A","A","A","A","A","A","A","A","A","A","A","A","A","A","A","A","A","A","A","A","A","A","A","A","A","A","A","A","A","A","A","A","A","A","A","A","A","A","A","A","A","A","A","A","A","A","A","A","A","A","A","A","A","A","A","A","A","A","A","A","A","A","A","A","A","A","A","A","A","A","A","A","A","A","A","A","A","A","A","A","A","A","A","A","A","A","A","A","A","A","A","A","A","A","A","A","A","A","A","A","A","A","A","A","A","A","A","A","A","A","A","A","A","A","A","A","A","A","A","A","A","A","A","A","A","A","A","A","A","A","A","A","A","A","A","A","A","A","A","A","A","A","A","A","A","A","A","A","A","A","A","A","A","A","A","A","A","A","A","A","A","A","A","A","A","A","A","A","A","A","A","A","A","A","A","A","A","A","A","A","A","A","A","A","A","A","A","A","A","A","A","A","A","A","A","A","A","A","A","A","A","A","A","A","A","A","A","A","A","A","A","A","A","A","A","A","A","A","A","A","A","A","A","A","A","A","A","A","A","A","A","A","A","A","A","A","A","A","A","A","A","A","A","A","A","A","A","A","A","A","A","A","A","A","A","A","A","A","A","A","A","A","A","A","A","A","A","A","A","A","A","A","A","A","A","A","A","A","A","A","A","A","A","A","A","A","A","A","A","A","A","A","A","A","A","A","A","A","A","A","A","A","A","A","A","A","A","A","A","A","A","A","A","A","A","A","A","A","A","A","A","A","A","A","A","A","A","A","A","A","A","A","A","A","A","A","A","A","A","A","A","A","A","A","A","A","A","A","A","A","A","A","A","A","A","A","A","A","A","A","A","A","A","A","A","A","A","A","A","A","A","A","A","A","A","A","A","A","A","A","A","A","A","A","A","A","A","A","A","A","A","A","A","A","A","A","A","A","A","A","A","A","A","A","A","A","A","A","A","A","A","A","A","A","A","A","A","A","A","A","A","A","A","A","A","A","A","A","A","A","A","A","A","A","A","A","A","A","A","A","A","A","A","A","A","A","A","A","A","A","A","A","A","A","A","A","A","A","A","A","A","A","A","A","A","A","A","A","A","A","A","A","A","A","A","A","A","A","A","A","A","A","A","A","A","A","A","A","A","A","A","A","A","A","A","A","A","A","A","A","A","A","A","A","A","A","A","A","A","A","A","A","A","A","A","A","A","A","A","A","A","A","A","A","A","A","A","A","A","A","A","A","A","A","A","A","A","A","A","A","A","A","A","A","A","A","A","A","A","A","A","A","A","A","A","A","A","A","A","A","A","A","A","A","A","A","A","A","A","A","A","A","A","A","A","A","A","A","A","A","A","A","A","A","A","A","A","A","A","A","A","A","A","A","A","A","A","A","A","A","A","A","A","A","A","A","A","A","A","A","A","A","A","A","A","A","A","A","A","A","A","A","A","A","A","A","A","A","A","A","A","A","A","A","A","A","A","A","A","A","A","A","A","A","A","A","A","A","A","A","A","A","A","A","A","A","A","A","A","A","A","A","A","A","A","A","A","A","A","A","A","A","A","A","A","A","A","A","A","A","A","A","A","A","A","A","A","A","A","A","A","A","A","A","A","A","A","A","A","A","A","A","A","A","A","A","A","A","A","A","A","A","A","A","A","A","A","A","A","A","A","A","A","A","A","A","A","A","A","A","A","A","A","A","A","A","A","A","A","A","A","A","A","A","A","A","A","A","A","A","A","A","A","A","A","A","A","A","A","A","A","A","A","A","A","A","A","A","A","A","A","A","A","A","A","A","A","A","A","A","A","A","A","A","A","A","A","A","A","A","A","A","A","A","A","A","A","A","A","A","A","A","A","A","A","A","A","A","A","A","A","A","A","A","A","A","A","A","A","A","A","A","A","A","A","A","A","A","A","A","A","A","A","A","A","A","A","A","A","A","A","A","A","A","A","A","A","A","A","A","A","A","A","A","A","A","A","A","A","A","A","A","A","A","A","A","A","A","A","A","A","A","A","A","A","A","A","A","A","A","A","A","A","A","A","A","A","A","A","A","A","A","A","A","A","A","A","A","A","A","A","A","A","A","A","A","A","A","A","A","A","A","A","A","A","A","A","A","A","A","A","A","A","A","A","A","A","A","A","A","A","A","A","A","A","A","A","A","A","A","A","A","A","A","A","A","A","A","A","A","A","A","A","A","A","A","A","A","A","A","A","A"],
  "atom_plddts": [28.81,36.86,38.5,38.26,36.74,32.39,30.47,27.51,39.44,44.19,44.6,43.14,43.96,39.49,39.92,38.64,36.96,40.91,42.1,40.43,39.18,34.28,33.42,36.3,40.35,39.8,38.85,39.29,36.22,35.35,33.19,31.14,30.47,29.2,39.12,42.84,42.8,40.3,40.96,38.13,36.62,35.1,31.0,40.91,46.17,45.35,42.91,44.45,39.54,36.32,36.65,39.47,42.4,41.86,40.15,41.11,37.5,35.24,33.36,36.74,39.04,40.91,41.6,39.15,38.23,34.9,31.17,32.23,29.13,31.06,32.06,39.21,44.42,44.02,44.03,36.35,39.53,42.54,42.17,38.04,32.67,33.73,31.98,34.93,39.71,41.45,41.29,39.5,34.54,37.7,37.45,40.76,41.78,41.73,40.19,34.73,33.23,35.16,35.98,37.17,38.47,36.61,36.01,32.17,30.58,34.64,40.67,41.99,43.69,41.96,37.36,40.47,41.83,40.91,39.12,38.19,40.25,41.69,41.05,38.37,33.99,35.58,39.88,41.06,43.69,42.05,39.31,32.82,28.98,33.38,43.3,49.51,50.73,51.59,51.14,45.68,44.24,46.08,47.55,52.67,53.57,53.39,53.27,48.12,44.24,48.29,55.98,58.8,61.87,60.6,57.1,50.93,54.44,62.01,65.08,67.06,65.94,63.51,61.02,67.06,63.47,66.89,67.46,66.65,66.46,62.86,60.63,57.86,51.77,49.98,50.07,70.17,71.86,74.47,71.88,69.55,64.21,59.02,56.19,52.16,74.98,76.29,77.63,73.95,73.82,75.96,72.68,73.16,68.51,71.77,74.36,76.89,78.53,80.55,77.47,75.19,70.9,68.38,61.68,53.6,51.51,47.83,82.03,82.47,84.27,83.18,80.73,77.15,74.39,74.18,86.02,86.79,86.96,84.78,87.13,84.98,83.22,76.9,86.01,83.67,83.01,80.98,83.38,77.36,76.68,83.14,80.47,81.01,78.18,83.26,83.2,83.73,81.68,83.13,80.24,79.24,70.71,82.91,83.53,84.81,82.97,81.14,74.65,70.63,67.88,89.27,89.71,91.07,89.68,88.03,84.85,80.22,80.68,91.37,91.97,91.91,90.37,92.69,94.17,91.58,92.1,91.74,92.92,94.36,93.27,93.07,93.66,92.63,91.11,81.08,79.63,70.47,72.48,93.56,93.14,93.2,91.86,91.79,85.69,84.56,94.34,93.81,94.51,93.12,92.49,88.13,83.74,78.3,71.22,65.71,66.17,92.97,92.77,92.76,90.91,92.44,91.39,86.59,87.35,93.36,92.45,93.46,91.6,93.19,92.83,92.77,89.97,92.08,86.39,84.58,93.82,93.27,94.07,92.03,91.21,80.94,93.85,93.66,94.6,92.91,92.43,87.43,85.71,94.23,94.22,94.13,92.15,93.53,89.95,89.9,83.14,94.37,94.18,94.61,92.77,92.98,82.3,81.95,94.51,93.41,93.33,91.9,91.56,81.53,82.02,74.76,71.49,93.79,93.5,93.43,90.92,92.79,89.22,88.2,81.33,92.59,90.95,90.73,88.39,88.43,78.73,78.88,70.17,71.72,90.54,89.9,89.72,87.27,87.69,82.63,83.42,79.9,78.87,74.53,71.29,87.25,86.36,86.43,84.73,84.89,79.33,80.91,86.99,86.11,86.96,84.14,83.54,76.3,70.95,70.9,84.23,82.95,83.24,79.55,80.55,72.98,69.12,62.81,62.25,81.5,81.9,83.57,80.45,78.51,69.28,71.47,83.16,84.14,85.86,84.0,81.61,75.86,77.66,85.55,86.65,88.56,86.66,84.7,76.22,75.89,88.2,88.89,90.06,87.39,86.72,78.65,73.61,74.37,90.82,92.13,93.16,91.69,91.22,88.66,87.1,85.75,92.88,92.36,92.83,90.59,90.96,89.29,92.76,92.44,91.54,90.87,88.6,90.52,92.18,91.44,92.92,90.54,89.73,87.62,82.79,80.13,74.63,70.42,71.76,93.14,93.11,93.09,90.45,91.96,84.47,79.17,72.24,64.02,60.43,59.03,90.68,91.16,91.56,87.5,89.64,86.4,84.61,80.77,78.44,72.75,71.37,92.69,92.21,92.79,88.82,92.59,90.72,91.0,87.64,92.25,92.0,92.25,88.35,88.03,75.28,68.89,64.21,63.56,91.31,91.47,92.39,89.89,89.88,88.6,85.51,82.63,80.43,74.33,74.49,91.81,91.42,92.5,90.46,89.91,89.03,81.14,83.44,91.47,91.62,91.71,88.65,90.37,89.91,85.2,86.43,84.46,85.76,86.72,84.76,91.25,90.43,89.95,87.89,89.03,79.16,81.04,87.75,86.46,88.06,85.46,87.59,87.32,87.56,83.75,84.41,73.02,87.95,87.76,87.91,84.84,84.32,76.2,76.07,68.53,71.35,88.8,87.82,88.94,86.34,84.3,72.12,69.57,62.41,53.74,52.45,46.7,88.47,88.46,89.89,86.99,85.61,91.39,91.41,92.89,91.46,88.92,81.01,80.92,72.91,70.98,92.08,92.6,93.29,91.66,90.95,84.26,85.44,93.59,93.45,94.66,93.8,93.11,92.23,89.6,86.33,78.06,95.14,95.22,95.69,93.84,93.61,89.71,80.41,81.18,95.0,95.54,95.94,94.58,95.52,94.97,90.48,90.68,95.9,95.72,96.32,95.43,94.61,91.5,81.67,81.7,95.52,95.98,96.05,94.91,95.85,94.5,94.29,91.07,96.41,96.09,96.09,94.87,95.51,94.33,96.19,95.38,95.12,95.73,94.62,93.49,92.57,87.71,88.33,86.48,86.92,87.6,94.64,94.71,94.79,93.06,94.69,95.54,93.17,93.9,93.54,93.98,94.51,94.85,94.67,94.58,92.98,93.84,93.06,94.71,91.38,91.38,91.41,89.54,90.31,88.24,83.73,84.51,91.11,89.98,90.09,88.51,87.42,83.78,77.49,78.15,88.78,87.69,87.73,85.89,86.34,81.93,78.37,72.39,65.68,87.85,86.27,86.81,84.74,82.71,82.06,82.14,79.75,81.09,78.14,77.22,72.92,80.08,77.99,78.92,76.95,75.79,70.2,69.92,78.72,77.45,78.2,75.35,76.13,77.94,76.27,77.06,73.78,74.58,76.53,74.97,75.74,72.81,73.44,70.27,67.2,66.57,73.95,73.77,74.69,69.64,71.67,65.9,66.28,72.02,71.34,71.38,65.76,67.87,63.1,60.6,56.43,53.98,65.5,64.58,66.03,60.58,59.25,55.47,52.34,52.51,62.68,63.56,65.12,61.4,59.15,56.27,53.4,52.63,47.45,49.4,50.02,62.18,62.78,65.19,62.98,58.71,52.66,49.68,46.62,39.55,39.47,37.86,65.11,66.04,66.14,63.15,63.52,58.6,59.05,54.44,48.96,48.13,44.89,67.0,67.4,68.21,64.47,64.62,63.45,59.31,59.55,55.14,57.1,59.04,58.12,62.77,64.34,66.45,62.52,60.85,58.25,55.51,56.41,50.77,51.7,53.21,60.0,61.24,61.23,57.35,58.79,53.96,53.8,59.89,59.98,61.88,57.62,56.49,55.98,61.6,61.04,62.86,64.83,58.84,56.82,50.89,47.22,47.16,60.9,63.11,64.84,61.8,60.09,64.04,64.35,66.43,64.2,61.55,58.58,63.78,67.24,69.24,71.71,69.49,66.63,62.65,62.79,58.78,53.03,72.63,72.29,73.91,71.79,69.71,65.06,65.16,74.08,73.6,75.15,74.68,72.59,66.87,67.6,75.92,74.94,76.05,75.0,72.6,65.07,59.59,55.02,49.05,74.31,74.42,76.8,76.28,72.65,67.35,63.75,62.57,77.43,77.54,79.31,79.53,76.89,71.07,71.94,75.84,75.27,76.95,77.59,74.33,67.47,67.83,77.44,76.23,77.57,77.33,74.65,69.21,67.83,82.03,81.45,83.53,83.32,79.78,72.07,69.96,63.59,56.51,53.12,50.36,81.38,81.13,82.86,83.66,81.13,76.52,77.21,80.41,79.38,80.61,81.16,78.69,73.43,73.13,82.47,81.38,82.62,82.64,79.3,69.89,67.64,61.33,52.99,50.32,47.83,86.43,86.21,87.85,87.26,84.6,76.22,75.13,67.96,62.19,58.72,54.11,86.08,85.9,86.91,87.2,86.46,84.52,84.03,81.06,84.66,83.35,84.87,85.06,82.49,73.85,70.88,64.25,54.29,51.65,50.48,86.73,86.03,88.14,88.76,84.93,80.89,81.11,90.19,90.3,91.3,91.33,90.29,83.83,90.14,89.69,90.1,90.12,89.6,88.81,80.04,79.26,80.07,81.14,90.58,89.9,90.83,90.55,88.27,78.04,72.73,63.9,62.36,91.8,91.41,92.53,92.14,90.5,92.9,93.48,94.07,94.07,93.74,93.18,89.86,89.83,93.4,93.78,93.91,93.67,93.41,91.28,89.03,80.85,76.32,70.2,68.63,92.84,92.59,93.36,92.57,91.19,85.66,86.79,78.31,79.58,94.39,94.33,95.45,94.99,93.2,85.77,80.47,71.32,62.5,94.22,94.79,95.45,95.27,94.99,94.55,94.72,95.14,94.93,94.57,93.54,90.9,90.5,94.82,94.49,95.12,94.59,92.72,88.89,83.75,82.77,79.01,79.17,78.58,95.68,96.05,96.54,95.94,95.7,91.81,89.05,79.74,75.59,95.51,95.85,96.18,95.45,95.78,95.84,95.61,95.75,94.92,95.1,93.39,93.15,89.05,95.57,95.19,95.47,94.19,94.47,92.94,88.2,87.84,95.02,95.31,96.47,94.89,96.46,96.45,96.89,95.36,94.94,90.38,86.13,76.47,66.28,96.24,96.18,96.09,93.93,95.11,91.66,95.03,94.68,95.16,92.98,93.85,94.08,90.09,90.88,89.95,90.26,91.2,89.3,93.8,93.25,93.6,89.98,91.43,93.68,91.01,90.18,84.42,89.58,87.94,91.68,91.63,90.62,91.86,87.67,91.27,91.54,92.23,88.58,89.72,87.91,83.38,83.9,91.97,91.15,91.68,88.72,90.16,84.84,81.38,92.47,91.34,92.86,90.67,90.62,84.31,81.33,93.4,94.14,95.21,92.28,91.65,87.32,95.6,95.58,95.89,94.2,94.13,90.16,87.96,81.16,78.08,96.43,96.44,96.74,95.66,96.14,96.58,94.19,94.73,94.19,94.57,94.94,93.62,96.79,97.03,97.3,96.38,96.3,95.13,89.22,88.68,97.01,97.08,96.85,95.85,96.97,97.33,95.99,96.01,95.82,95.81,96.4,95.27,97.09,96.77,96.45,95.09,96.5,96.68,94.44,94.78,94.29,94.54,95.01,93.4,96.53,96.14,95.65,94.27,95.92,86.9,83.59,95.81,95.5,95.19,93.86,95.25,93.94,88.4,88.51,95.88,94.84,94.33,91.88,94.14,94.13,91.29,93.51,91.58,93.04,92.02,91.35,90.1,89.9,94.07,93.16,93.24,90.89,94.17,94.38,95.29,94.36,93.3,89.15,87.81,95.07,94.89,95.13,93.34,93.78,86.78,94.96,95.12,95.41,93.78,93.58,91.62,91.02,86.31,85.04,95.0,95.18,95.98,94.65,94.13,90.86,86.27,80.7,72.18,96.07,95.83,95.71,93.02,94.14,80.15,95.65,95.34,95.95,94.28,93.63,87.31,86.78,94.78,94.44,94.1,91.95,92.67,86.89,86.51,77.15,80.24,94.36,94.08,93.95,91.69,93.22,89.38,88.08,85.05,92.76,91.69,91.39,89.41,90.21,87.56,83.46,84.01,90.0,87.99,88.52,85.58,86.13,83.95,86.74,88.79,88.2,88.9,86.32,87.29,88.81,87.99,89.0,86.5,85.8,81.65,76.13,72.96,62.87,87.83,87.22,88.42,84.33,85.79,88.97,88.18,88.67,84.92,86.39,79.75,70.61,73.22,90.93,90.73,91.87,90.14,87.85,79.18,75.17,69.31,65.44,92.02,92.07,93.21,92.22,89.79,87.26,82.69,82.81,92.71,92.54,93.32,91.7,91.14,89.4,91.76,93.56,93.31,93.74,92.05,91.81,86.7,82.09,71.47,93.29,92.56,92.95,90.92,91.17,81.59,73.62,65.08,63.64,92.41,91.86,93.04,92.11,90.16,85.33,85.0,93.3,93.29,93.55,92.14,92.46,91.14,86.44,86.94,93.56,93.14,93.45,91.98,91.52,82.34,82.86,73.93,74.25,93.81,93.45,93.86,92.36,91.72,80.09,78.54,70.46,72.85,93.75,93.41,93.62,92.64,93.14,92.88,92.15,92.28,91.43,90.67,83.54,83.19,76.27,72.56,64.8,62.9,91.86,91.76,91.99,91.58,91.3,87.58,82.92,82.63,93.51,93.65,93.49,92.66,93.87,94.15,86.18,87.51,88.9,90.76,92.5,92.19,91.59,90.59,92.51,91.98,91.78,89.81,91.44,90.02,89.67,88.12,89.33,90.07,89.3,88.72,87.18,89.33,88.18,85.2,85.35,90.86,90.13,89.37,86.71,90.25,87.39,84.88,77.23,74.0,88.79,86.27,84.25,77.8,85.49,81.29,77.95,78.03,70.0,76.43,73.18,73.59,65.14,67.07,62.51,59.32,60.76,69.46,67.83,68.31,62.26,63.48,59.57,55.9,55.61,72.44,71.34,73.42,69.72,67.65,70.95,70.54,71.82,66.59,69.3,75.18,75.21,77.42,73.16,79.83,80.17,82.48,80.41,78.42,78.39,73.77,74.28,70.32,71.45,73.66,71.74,88.12,88.61,90.34,89.17,86.12,74.69,72.35,63.66,56.06,53.34,47.62,92.09,92.71,93.44,92.53,91.6,88.5,88.09,79.63,92.97,93.14,93.95,93.72,91.87,85.8,85.96,93.98,94.06,93.97,93.06,94.07,94.29,94.43,94.78,93.94,93.93,92.33,89.36,89.09,94.28,93.86,94.2,92.59,91.16,85.61,94.91,94.62,94.49,93.88,94.38,90.62,94.26,93.92,94.42,93.64,92.82,91.39,93.17,94.67,94.52,95.02,93.88,93.32,86.92,84.14,73.88,74.85,95.1,95.34,95.34,94.43,95.21,95.68,94.14,94.44,94.06,94.03,94.43,93.39,92.45,92.41,91.8,91.74,91.57,89.42,89.9,89.27,89.66,90.11,93.14,92.43,92.65,91.91,91.39,81.22,92.99,92.9,93.24,92.07,92.89,93.38,93.16,92.8,91.32,92.98,88.46,87.67,78.15,91.5,90.37,90.14,88.53,89.48,82.19,81.78,91.26,90.66,91.3,89.84,89.49,86.56,76.53,75.68,75.71,78.35,91.16,91.21,91.43,90.44,91.19,90.68,81.27,82.8,84.37,86.17,91.86,91.14,91.21,89.38,90.19,88.38,91.68,90.14,90.16,90.34,88.63,89.47,87.88,82.85,83.29,87.84,87.54,87.63,86.15,87.5,83.82,83.52,86.45,85.59,85.37,82.94,83.83,77.65,79.77,71.22,74.01,86.29,85.19,84.85,83.0,84.7,77.76,73.16,72.86,85.13,82.93,82.47,78.93,82.07,82.17,81.49,81.42,76.42,80.67,81.7,77.53,79.77,77.16,78.38,80.37,78.8,81.51,79.7,78.4,73.3,78.73,72.64,71.73,76.01,73.74,74.03,68.16,72.02,73.28,69.78,69.16,65.57,66.74,68.18,67.27,72.72,71.44,72.28,64.08,64.62,59.11,55.85,53.43,47.14,48.73,47.85,45.56,65.72,64.49,65.91,59.61,63.25,63.41,65.6,61.38,56.87,49.77,54.61,56.95,57.92,54.08,55.86,59.62,62.36,64.6,60.83,59.95,56.84,51.61,51.44,48.12,49.43,51.33,52.11,48.79,47.81,44.89,41.06,40.04,44.45,52.38,52.5,53.26,53.29,52.99,53.37,59.0,45.65,47.18,49.09,48.26,46.51,44.07,40.5,43.6,55.4,58.29,59.41,59.07,57.95,55.15,54.21,49.25,43.85,42.37,40.38,56.7,59.57,59.57,56.94,57.74,54.87,53.29,49.38,43.23,43.35,39.93,54.07,53.91,50.94,50.41,53.73,51.27,49.42,49.11,46.95,45.97,46.07,53.98,50.98,52.88,49.07,46.69,43.78,40.14,42.77,50.62,50.16,51.55,50.16,54.83,53.56,54.41,51.3,51.12,52.31,52.03,53.71,49.24,49.02,51.61,53.34,49.94,46.96,50.59,53.52,50.03,48.69,46.05,40.38,40.23,39.79,46.09,50.43,54.53,51.03,46.64,43.36,38.78,40.25,62.04,65.5,69.77,67.52,60.77,53.48,73.24,75.06,77.84,75.91,72.34,66.29,67.05,82.91,83.08,84.36,82.34,80.39,78.07,71.33,71.08,65.34,66.98,65.75,64.38,85.96,86.32,87.51,87.47,85.54,83.57,82.31,77.11,75.53,72.32,67.98,87.64,87.32,87.57,86.5,85.98,80.4,80.55,88.16,87.99,88.79,88.43,87.57,87.36,83.62,84.05,82.67,83.21,85.43,88.47,87.92,87.69,85.92,86.26,76.64,74.96,66.28,66.16,89.12,88.87,89.05,87.54,88.23,87.67,80.95,81.57,82.56,84.11,88.06,88.66,89.55,86.88,88.24,87.53,84.49,81.29,74.07,89.48,89.51,91.21,89.09,90.46,91.65,91.81,90.7,92.19,90.78,90.36,87.03,90.47,90.54,91.76,91.59,89.54,85.16,85.29,92.19,92.05,91.79,90.92,92.55,92.95,91.28,91.72,91.55,92.09,92.25,91.02,90.46,90.98,90.58,89.53,87.61,87.36,83.3,91.2,90.55,90.14,88.94,89.38,86.25,86.38,79.08,81.52,91.08,90.94,91.62,90.58,89.42,87.02,81.77,81.93,89.51,88.92,89.05,86.06,87.24,82.31,80.85,77.74,89.79,88.84,89.36,86.78,87.77,83.67,88.8,88.98,90.85,87.62,91.1,91.17,92.85,91.33,89.64,87.11,78.69,78.48,91.98,92.7,93.48,92.38,92.14,88.42,87.46,79.44,94.23,93.9,94.67,94.22,92.92,91.38,93.12,93.84,94.02,94.5,92.53,92.92,87.94,83.4,76.48,65.66,93.69,94.52,95.48,93.38,93.64,92.17,87.59,83.11,72.19,95.5,95.63,96.1,94.8,94.07,89.74,90.58,81.67,84.81,95.7,95.89,96.31,95.07,94.91,96.57,96.51,96.76,95.46,95.74,92.68,91.79,88.71,87.74,80.08,81.88,96.71,96.68,96.58,95.45,96.02,92.69,91.94,86.15,94.91,94.35,94.53,93.49,92.9,92.11,85.48,86.31,94.29,93.54,93.25,91.96,92.87,92.12,93.2,90.92,89.4,88.37,84.23,86.81,79.71,75.68,65.5,86.34,84.94,85.89,82.85,88.01,88.61,88.68,86.96,88.35,85.62,84.64,78.48,87.0,85.96,86.59,85.4,83.4,75.76,69.86,69.56,88.79,89.51,91.14,90.02,87.88,84.2,78.69,71.22,68.21,91.34,92.55,93.84,93.29,91.83,90.15,89.22,84.14,94.32,94.7,94.89,94.02,94.54,95.0,93.35,93.62,93.42,93.7,93.86,95.79,95.82,96.48,96.25,94.71,93.07,92.5,86.93,85.97,94.9,95.34,95.79,94.95,94.69,93.37,89.54,90.13,96.04,95.99,96.19,95.38,95.81,96.07,88.41,89.24,89.54,91.68,94.63,94.48,94.77,94.0,94.15,94.38,91.45,91.94,91.74,92.35,92.8,94.02,93.68,93.54,92.63,93.64,93.91,92.9,92.64,91.28,92.04,89.8,92.38,90.77,89.59,89.97,88.98,87.84,90.8,90.13,89.76,86.0,88.59,86.36,81.02,82.28,87.04,86.58,87.79,84.92,83.8,79.57,72.88,72.37,88.3,87.9,88.02,85.97,87.05,79.57,79.58,87.95,86.02,86.91,84.59,83.95,79.6,72.38,71.81,85.88,86.05,87.92,84.58,84.8,81.87,79.87,71.86,71.35,88.38,87.5,88.36,84.82,85.65,88.68,88.77,90.34,87.31,87.22,85.27,77.45,78.12,89.68,89.11,90.67,89.56,88.03,82.9,80.29,91.55,90.71,90.87,88.51,89.9,86.48,89.0,90.65,89.89,89.42,87.87,89.83,89.94,88.2,88.93,88.3,86.42,81.44,79.88,74.03,70.03,88.5,87.83,88.2,86.21,86.53,84.66,84.28,77.27,78.63,87.17,86.71,87.32,85.88,85.15,82.3,78.17,77.07,86.04,85.66,86.81,85.47,86.06,86.27,82.87,83.08,81.46,81.91,85.4,84.97,84.28,84.94,85.22,82.24,80.86,73.42,71.3,62.33,84.69,83.77,84.19,82.64,83.0,83.39,77.49,80.38,74.98,78.1,77.35,77.57,76.42,75.5,79.44,78.3,79.02,76.57,75.79,72.99,66.97,64.74,60.97,61.68,65.14,65.13,79.5,77.69,78.16,76.5,75.63,72.34,69.63,64.44,58.32,81.54,79.73,80.21,76.48,75.98,70.84,63.08,61.61,57.32,59.09,73.58,72.93,73.95,71.83,69.4,61.34,74.56,75.04,76.61,73.64,73.29,78.28,77.9,78.35,74.29,76.3,71.48,66.36,65.8,60.44,61.97,62.36,64.18,75.23,73.82,75.44,73.04,71.59,67.1,64.55,64.1,78.2,78.03,79.54,75.66,75.77,70.65,68.69,63.24,57.15,55.15,51.35,74.77,75.23,76.37,73.76,71.55,63.88,63.18,57.76,58.47,81.4,81.94,83.98,81.58,79.3,73.55,71.09,65.01,62.76,82.82,83.08,84.03,82.8,80.5,75.14,74.81,67.77,63.16,82.52,83.07,84.13,83.57,82.67,78.39,78.08,73.4,85.81,85.17,85.87,84.69,83.2,77.78,77.96,69.95,71.21,88.07,87.73,88.47,88.02,86.68,82.34,90.9,90.53,91.45,89.61,86.46,77.96,80.52,71.3,73.66,92.71,92.92,93.14,92.17,92.33,85.37,85.21,95.24,95.28,95.75,94.52,94.12,84.26,96.15,96.09,96.72,95.58,93.71,91.36,89.07,79.98,95.84,96.25,96.67,96.1,96.21,95.82,92.47,92.87,96.37,96.53,96.85,95.86,96.05,96.86,96.89,96.82,95.87,96.16,92.95,92.75,96.43,96.43,96.34,94.77,95.63,95.26,89.74,89.52,95.33,94.43,93.89,92.0,93.73,89.11,88.37,93.75,93.94,95.32,94.53,92.54,89.13,85.33,81.33,78.73,71.73,71.28,95.43,95.91,96.27,95.42,95.69,94.78,95.86,95.62,94.9,95.49,94.23,92.95,89.16,89.21,81.57,83.74,94.25,94.62,95.5,95.0,94.06,92.88,90.11,89.8,95.27,96.25,96.56,95.6,96.05,94.74,94.39,96.01,96.38,96.73,95.94,95.82,93.24,92.99,96.58,96.69,96.75,95.38,95.73,94.67,92.81,85.68,81.14,96.08,96.06,96.24,94.86,95.46,91.55,91.06,95.08,94.42,94.26,92.91,93.88,85.95,85.0,94.35,93.39,93.31,91.05,92.16,90.73,85.6,87.62,92.18,89.64,88.65,84.26,86.66,81.14,76.51,71.7,62.99,88.32,85.28,83.56,75.42,79.85,69.35,85.38,81.31,76.19,67.16,74.02,64.61,59.3,56.92,56.36,62.07],
  "contact_probs": [[1.0,1.0,0.96,0.01,0.0,0.0,0.0,0.0,0.0,0.0,0.01,0.09,0.14,0.08,0.01,0.01,0.0,0.0,0.0,0.0,0.0,0.0,0.0,0.0,0.0,0.0,0.0,0.0,0.0,0.0,0.0,0.0,0.0,0.0,0.0,0.0,0.0,0.0,0.0,0.0,0.0,0.0,0.0,0.0,0.0,0.0,0.0,0.0,0.0,0.0,0.0,0.0,0.0,0.0,0.0,0.0,0.0,0.0,0.0,0.0,0.0,0.0,0.0,0.0,0.0,0.0,0.0,0.0,0.0,0.0,0.0,0.0,0.0,0.0,0.0,0.0,0.0,0.0,0.0,0.0,0.0,0.0,0.0,0.0,0.0,0.0,0.0,0.0,0.0,0.0,0.0,0.0,0.0,0.0,0.0,0.0,0.0,0.0,0.0,0.0,0.0,0.03,0.02,0.0,0.0,0.0,0.0,0.0,0.0,0.0,0.0,0.0,0.0,0.0,0.0,0.0,0.0,0.0,0.0,0.0,0.0,0.0,0.0,0.0,0.0,0.0,0.0,0.0,0.0,0.0,0.0,0.0,0.0,0.0,0.0,0.0,0.0,0.0,0.0,0.0,0.0,0.0,0.0,0.0,0.0,0.0,0.0,0.0,0.0,0.0,0.0,0.0,0.0,0.0,0.0,0.0,0.0,0.0,0.0,0.0,0.0,0.0,0.0,0.0,0.0,0.0,0.0,0.0,0.0,0.0,0.0,0.0,0.0,0.0,0.0,0.0,0.0,0.0,0.0,0.0,0.0,0.0,0.0,0.0,0.0,0.0,0.0,0.0,0.0,0.0,0.0,0.0,0.0,0.0,0.0,0.0,0.0,0.0,0.0,0.0,0.0,0.0,0.0,0.0,0.0,0.0,0.0,0.0,0.0,0.0,0.0,0.0,0.0,0.0,0.0,0.0,0.0,0.0,0.0,0.0,0.0,0.0,0.0,0.0,0.0,0.0,0.0,0.0,0.0,0.0,0.0,0.0,0.0,0.0,0.0,0.0,0.0,0.0,0.0,0.0,0.0,0.0,0.0,0.0,0.0,0.0,0.0,0.0,0.0,0.0,0.0,0.0,0.0,0.0,0.0,0.0,0.0,0.0,0.0,0.0,0.0,0.0,0.0,0.0,0.0,0.0,0.0,0.0,0.0,0.0,0.0,0.0,0.0,0.0,0.0,0.0,0.0,0.0,0.0,0.0,0.0,0.0,0.0,0.0,0.0,0.0,0.0,0.0,0.0,0.0,0.0,0.0,0.0,0.0,0.0,0.01,0.0,0.01,0.0,0.01,0.0,0.0,0.0,0.0,0.0,0.0,0.0,0.0,0.0,0.0,0.0,0.0,0.0,0.0,0.0,0.0,0.0,0.0,0.0,0.0,0.0,0.0,0.0,0.0,0.0,0.0,0.0,0.0,0.0,0.0,0.0,0.0,0.0,0.0,0.0],[1.0,1.0,1.0,0.91,0.02,0.0,0.0,0.0,0.01,0.24,0.13,0.18,0.14,0.04,0.0,0.0,0.0,0.0,0.0,0.0,0.0,0.0,0.0,0.0,0.0,0.0,0.0,0.0,0.0,0.0,0.0,0.0,0.0,0.0,0.0,0.0,0.0,0.0,0.0,0.0,0.0,0.0,0.0,0.0,0.0,0.0,0.0,0.0,0.0,0.0,0.0,0.0,0.0,0.0,0.0,0.0,0.0,0.0,0.0,0.0,0.0,0.0,0.0,0.0,0.0,0.0,0.0,0.0,0.0,0.0,0.0,0.0,0.0,0.0,0.0,0.0,0.0,0.0,0.0,0.0,0.0,0.0,0.0,0.0,0.0,0.0,0.0,0.0,0.0,0.0,0.0,0.0,0.0,0.0,0.01,0.0,0.01,0.0,0.0,0.0,0.0,0.04,0.03,0.0,0.01,0.0,0.0,0.0,0.0,0.0,0.0,0.0,0.0,0.0,0.0,0.0,0.0,0.0,0.0,0.0,0.0,0.0,0.0,0.0,0.0,0.0,0.0,0.0,0.0,0.0,0.0,0.0,0.0,0.0,0.0,0.0,0.0,0.0,0.0,0.0,0.0,0.0,0.0,0.0,0.0,0.0,0.0,0.0,0.0,0.0,0.0,0.0,0.0,0.0,0.0,0.0,0.0,0.0,0.0,0.0,0.0,0.0,0.0,0.0,0.0,0.0,0.0,0.0,0.0,0.0,0.0,0.0,0.0,0.0,0.0,0.0,0.0,0.0,0.0,0.0,0.0,0.0,0.0,0.0,0.0,0.0,0.0,0.0,0.0,0.0,0.0,0.0,0.0,0.0,0.0,0.0,0.0,0.0,0.0,0.0,0.0,0.0,0.0,0.0,0.0,0.0,0.0,0.0,0.0,0.0,0.0,0.0,0.0,0.0,0.0,0.0,0.0,0.0,0.0,0.0,0.0,0.0,0.0,0.0,0.0,0.0,0.0,0.0,0.0,0.0,0.0,0.0,0.0,0.0,0.0,0.0,0.0,0.0,0.0,0.0,0.0,0.0,0.0,0.0,0.0,0.0,0.0,0.0,0.0,0.0,0.0,0.0,0.0,0.0,0.0,0.0,0.0,0.0,0.0,0.0,0.0,0.0,0.0,0.0,0.0,0.0,0.0,0.0,0.0,0.0,0.0,0.0,0.0,0.0,0.0,0.0,0.0,0.0,0.0,0.0,0.0,0.0,0.0,0.0,0.0,0.0,0.0,0.0,0.0,0.0,0.0,0.0,0.0,0.01,0.0,0.0,0.02,0.01,0.02,0.01,0.0,0.0,0.0,0.0,0.0,0.0,0.0,0.0,0.0,0.0,0.0,0.0,0.0,0.0,0.0,0.0,0.0,0.0,0.0,0.0,0.0,0.0,0.0,0.0,0.0,0.0,0.0,0.0,0.0,0.0,0.0,0.0,0.0,0.0,0.0],[0.96,1.0,1.0,1.0,0.93,0.02,0.02,0.03,0.05,0.17,0.24,0.1,0.15,0.0,0.0,0.0,0.0,0.0,0.0,0.0,0.0,0.0,0.0,0.0,0.0,0.0,0.0,0.0,0.0,0.0,0.0,0.0,0.0,0.0,0.0,0.0,0.0,0.0,0.0,0.0,0.0,0.0,0.0,0.0,0.0,0.0,0.0,0.0,0.0,0.0,0.0,0.0,0.0,0.0,0.0,0.0,0.0,0.0,0.0,0.0,0.0,0.0,0.0,0.0,0.0,0.0,0.0,0.0,0.0,0.0,0.0,0.0,0.0,0.0,0.0,0.0,0.0,0.0,0.0,0.0,0.0,0.0,0.0,0.0,0.0,0.0,0.0,0.0,0.0,0.0,0.0,0.0,0.0,0.0,0.01,0.01,0.01,0.0,0.0,0.0,0.0,0.04,0.03,0.0,0.0,0.0,0.0,0.0,0.0,0.0,0.0,0.0,0.0,0.0,0.0,0.0,0.0,0.0,0.0,0.0,0.0,0.0,0.0,0.0,0.0,0.0,0.0,0.0,0.0,0.0,0.0,0.0,0.0,0.0,0.0,0.0,0.0,0.0,0.0,0.0,0.0,0.0,0.0,0.0,0.0,0.0,0.0,0.0,0.0,0.0,0.0,0.0,0.0,0.0,0.0,0.0,0.0,0.0,0.0,0.0,0.0,0.0,0.0,0.0,0.0,0.0,0.0,0.0,0.0,0.0,0.0,0.0,0.0,0.0,0.0,0.0,0.0,0.0,0.0,0.0,0.0,0.0,0.0,0.0,0.0,0.0,0.0,0.0,0.0,0.0,0.0,0.0,0.0,0.0,0.0,0.0,0.0,0.0,0.0,0.0,0.0,0.0,0.0,0.0,0.0,0.0,0.0,0.0,0.0,0.0,0.0,0.0,0.0,0.0,0.0,0.0,0.0,0.0,0.0,0.0,0.0,0.0,0.0,0.0,0.0,0.0,0.0,0.0,0.0,0.0,0.0,0.0,0.0,0.0,0.0,0.0,0.0,0.0,0.0,0.0,0.0,0.0,0.0,0.0,0.0,0.0,0.0,0.0,0.0,0.0,0.0,0.0,0.0,0.0,0.0,0.0,0.0,0.0,0.0,0.0,0.0,0.0,0.0,0.0,0.0,0.0,0.0,0.0,0.0,0.0,0.0,0.0,0.0,0.0,0.0,0.0,0.0,0.0,0.0,0.0,0.0,0.0,0.0,0.0,0.0,0.0,0.0,0.0,0.0,0.0,0.0,0.0,0.0,0.0,0.0,0.0,0.0,0.01,0.02,0.02,0.0,0.0,0.0,0.0,0.0,0.0,0.0,0.0,0.0,0.0,0.0,0.0,0.0,0.0,0.0,0.0,0.0,0.0,0.0,0.0,0.0,0.0,0.0,0.0,0.0,0.0,0.0,0.0,0.0,0.0,0.0,0.0,0.0,0.0,0.0],[0.01,0.91,1.0,1.0,1.0,0.75,0.26,0.07,0.19,0.23,0.15,0.02,0.02,0.0,0.0,0.0,0.0,0.0,0.0,0.0,0.0,0.0,0.0,0.0,0.0,0.0,0.0,0.0,0.0,0.0,0.0,0.0,0.0,0.0,0.0,0.0,0.0,0.0,0.0,0.0,0.0,0.0,0.0,0.0,0.0,0.0,0.0,0.0,0.0,0.0,0.0,0.0,0.0,0.0,0.0,0.0,0.0,0.0,0.0,0.0,0.0,0.0,0.0,0.0,0.0,0.0,0.0,0.0,0.0,0.0,0.0,0.0,0.0,0.0,0.0,0.0,0.0,0.0,0.0,0.0,0.0,0.0,0.0,0.0,0.0,0.0,0.0,0.0,0.0,0.0,0.0,0.0,0.0,0.0,0.01,0.01,0.02,0.0,0.0,0.0,0.0,0.03,0.03,0.0,0.0,0.0,0.0,0.0,0.0,0.0,0.0,0.0,0.0,0.0,0.0,0.0,0.0,0.0,0.0,0.0,0.0,0.0,0.0,0.0,0.0,0.0,0.0,0.0,0.0,0.0,0.0,0.0,0.0,0.0,0.0,0.0,0.0,0.0,0.0,0.0,0.0,0.0,0.0,0.0,0.0,0.0,0.0,0.0,0.0,0.0,0.0,0.0,0.0,0.0,0.0,0.0,0.0,0.0,0.0,0.0,0.0,0.0,0.0,0.0,0.0,0.0,0.0,0.0,0.0,0.0,0.0,0.0,0.0,0.0,0.0,0.0,0.0,0.0,0.0,0.0,0.0,0.0,0.0,0.0,0.0,0.0,0.0,0.0,0.0,0.0,0.0,0.0,0.0,0.0,0.0,0.0,0.0,0.0,0.0,0.0,0.0,0.0,0.0,0.0,0.0,0.0,0.0,0.0,0.0,0.0,0.0,0.0,0.0,0.0,0.0,0.0,0.0,0.0,0.0,0.0,0.0,0.0,0.0,0.0,0.0,0.0,0.0,0.0,0.0,0.0,0.0,0.0,0.0,0.0,0.0,0.0,0.0,0.0,0.0,0.0,0.0,0.0,0.0,0.0,0.0,0.0,0.0,0.0,0.0,0.0,0.0,0.0,0.0,0.0,0.0,0.0,0.0,0.0,0.0,0.0,0.0,0.0,0.0,0.0,0.0,0.0,0.0,0.0,0.0,0.0,0.0,0.0,0.0,0.0,0.0,0.0,0.0,0.0,0.0,0.0,0.0,0.0,0.0,0.0,0.0,0.0,0.01,0.0,0.0,0.0,0.0,0.0,0.0,0.0,0.0,0.0,0.0,0.0,0.02,0.01,0.0,0.0,0.0,0.03,0.01,0.0,0.0,0.0,0.0,0.0,0.0,0.0,0.0,0.0,0.0,0.0,0.0,0.0,0.0,0.0,0.0,0.0,0.0,0.0,0.0,0.0,0.0,0.0,0.0,0.0,0.0,0.0,0.0,0.0,0.0],[0.0,0.02,0.93,1.0,1.0,1.0,0.35,0.13,0.29,0.11,0.19,0.01,0.0,0.0,0.0,0.0,0.0,0.0,0.0,0.0,0.0,0.0,0.0,0.0,0.0,0.0,0.0,0.0,0.0,0.0,0.0,0.0,0.0,0.0,0.0,0.0,0.0,0.0,0.0,0.0,0.0,0.0,0.0,0.0,0.0,0.0,0.0,0.0,0.0,0.0,0.0,0.0,0.0,0.0,0.0,0.0,0.0,0.0,0.0,0.0,0.0,0.0,0.0,0.0,0.0,0.0,0.0,0.0,0.0,0.0,0.0,0.0,0.0,0.0,0.0,0.0,0.0,0.0,0.0,0.0,0.0,0.0,0.0,0.0,0.0,0.0,0.0,0.0,0.0,0.0,0.0,0.0,0.0,0.0,0.01,0.0,0.0,0.0,0.0,0.0,0.0,0.0,0.0,0.0,0.0,0.0,0.0,0.0,0.0,0.0,0.0,0.0,0.0,0.0,0.0,0.0,0.0,0.0,0.0,0.0,0.0,0.0,0.0,0.0,0.0,0.0,0.0,0.0,0.0,0.0,0.0,0.0,0.0,0.0,0.0,0.0,0.0,0.0,0.0,0.0,0.0,0.0,0.0,0.0,0.0,0.0,0.0,0.0,0.0,0.0,0.0,0.0,0.0,0.0,0.0,0.0,0.0,0.0,0.0,0.0,0.0,0.0,0.0,0.0,0.0,0.0,0.0,0.0,0.0,0.0,0.0,0.0,0.0,0.0,0.0,0.0,0.0,0.0,0.0,0.0,0.0,0.0,0.0,0.0,0.0,0.0,0.0,0.0,0.0,0.0,0.0,0.0,0.0,0.0,0.0,0.0,0.0,0.0,0.0,0.0,0.0,0.0,0.0,0.0,0.0,0.0,0.0,0.0,0.0,0.0,0.0,0.0,0.0,0.0,0.0,0.0,0.0,0.0,0.0,0.0,0.0,0.0,0.0,0.0,0.0,0.0,0.0,0.0,0.0,0.0,0.0,0.0,0.0,0.0,0.0,0.0,0.0,0.0,0.0,0.0,0.0,0.0,0.0,0.0,0.0,0.0,0.0,0.0,0.0,0.0,0.0,0.0,0.0,0.0,0.0,0.0,0.0,0.0,0.0,0.0,0.0,0.0,0.0,0.0,0.0,0.0,0.0,0.0,0.0,0.0,0.0,0.0,0.0,0.0,0.0,0.0,0.0,0.0,0.0,0.0,0.0,0.0,0.0,0.0,0.0,0.0,0.0,0.0,0.0,0.0,0.0,0.0,0.0,0.0,0.0,0.0,0.0,0.0,0.0,0.0,0.0,0.01,0.0,0.01,0.0,0.0,0.0,0.0,0.0,0.0,0.0,0.0,0.0,0.0,0.0,0.0,0.0,0.0,0.0,0.0,0.0,0.0,0.0,0.0,0.0,0.0,0.0,0.0,0.0,0.0,0.0,0.0,0.0,0.0,0.0],[0.0,0.0,0.02,0.75,1.0,1.0,1.0,0.84,0.62,0.02,0.03,0.01,0.0,0.0,0.0,0.0,0.0,0.0,0.0,0.0,0.0,0.0,0.0,0.0,0.0,0.0,0.0,0.0,0.0,0.0,0.0,0.0,0.0,0.0,0.0,0.0,0.0,0.0,0.0,0.0,0.0,0.0,0.0,0.0,0.0,0.0,0.0,0.0,0.0,0.0,0.0,0.0,0.0,0.0,0.0,0.0,0.0,0.0,0.0,0.0,0.0,0.0,0.0,0.0,0.0,0.0,0.0,0.0,0.0,0.0,0.0,0.0,0.0,0.0,0.0,0.0,0.0,0.0,0.0,0.0,0.0,0.0,0.0,0.0,0.0,0.0,0.0,0.0,0.0,0.0,0.0,0.0,0.0,0.0,0.0,0.0,0.0,0.0,0.0,0.0,0.0,0.0,0.0,0.0,0.0,0.0,0.0,0.0,0.0,0.0,0.0,0.0,0.0,0.0,0.0,0.0,0.0,0.0,0.0,0.0,0.0,0.0,0.0,0.0,0.0,0.0,0.0,0.0,0.0,0.0,0.0,0.0,0.0,0.0,0.0,0.0,0.0,0.0,0.0,0.0,0.0,0.0,0.0,0.0,0.0,0.0,0.0,0.0,0.0,0.0,0.0,0.0,0.0,0.0,0.0,0.0,0.0,0.0,0.0,0.0,0.0,0.0,0.0,0.0,0.0,0.0,0.0,0.0,0.0,0.0,0.0,0.0,0.0,0.0,0.0,0.0,0.0,0.0,0.0,0.0,0.0,0.0,0.0,0.0,0.0,0.0,0.0,0.0,0.0,0.0,0.0,0.0,0.0,0.0,0.0,0.0,0.0,0.0,0.0,0.0,0.0,0.0,0.0,0.0,0.0,0.0,0.0,0.0,0.0,0.0,0.0,0.0,0.0,0.0,0.0,0.0,0.0,0.0,0.0,0.0,0.0,0.0,0.0,0.0,0.0,0.0,0.0,0.0,0.0,0.0,0.0,0.0,0.0,0.0,0.0,0.0,0.0,0.0,0.0,0.0,0.0,0.0,0.0,0.0,0.0,0.0,0.0,0.0,0.0,0.0,0.0,0.0,0.0,0.0,0.0,0.0,0.0,0.0,0.0,0.0,0.0,0.0,0.0,0.0,0.0,0.0,0.0,0.0,0.0,0.0,0.0,0.0,0.0,0.0,0.0,0.0,0.0,0.0,0.0,0.0,0.0,0.0,0.0,0.0,0.0,0.0,0.0,0.0,0.0,0.0,0.0,0.0,0.0,0.0,0.0,0.0,0.0,0.0,0.0,0.0,0.0,0.02,0.01,0.05,0.02,0.0,0.0,0.0,0.0,0.0,0.0,0.0,0.0,0.0,0.0,0.0,0.0,0.0,0.0,0.0,0.0,0.0,0.0,0.0,0.0,0.0,0.0,0.0,0.0,0.0,0.0,0.0,0.0,0.0,0.0],[0.0,0.0,0.02,0.26,0.35,1.0,1.0,1.0,0.83,0.01,0.02,0.0,0.0,0.0,0.0,0.0,0.0,0.0,0.0,0.0,0.0,0.0,0.0,0.0,0.0,0.0,0.0,0.0,0.0,0.0,0.0,0.0,0.0,0.0,0.0,0.0,0.0,0.0,0.0,0.0,0.0,0.0,0.0,0.0,0.0,0.0,0.0,0.0,0.0,0.0,0.0,0.0,0.0,0.0,0.0,0.0,0.0,0.0,0.0,0.0,0.0,0.0,0.0,0.0,0.0,0.0,0.0,0.0,0.0,0.0,0.0,0.0,0.0,0.0,0.0,0.0,0.0,0.0,0.0,0.0,0.0,0.0,0.0,0.0,0.0,0.0,0.0,0.0,0.0,0.0,0.0,0.0,0.0,0.0,0.0,0.0,0.01,0.0,0.0,0.0,0.0,0.0,0.0,0.0,0.0,0.0,0.0,0.0,0.0,0.0,0.0,0.0,0.0,0.0,0.0,0.0,0.0,0.0,0.0,0.0,0.0,0.0,0.0,0.0,0.0,0.0,0.0,0.0,0.0,0.0,0.0,0.0,0.0,0.0,0.0,0.0,0.0,0.0,0.0,0.0,0.0,0.0,0.0,0.0,0.0,0.0,0.0,0.0,0.0,0.0,0.0,0.0,0.0,0.0,0.0,0.0,0.0,0.0,0.0,0.0,0.0,0.0,0.0,0.0,0.0,0.0,0.0,0.0,0.0,0.0,0.0,0.0,0.0,0.0,0.0,0.0,0.0,0.0,0.0,0.0,0.0,0.0,0.0,0.0,0.0,0.0,0.0,0.0,0.0,0.0,0.0,0.0,0.0,0.0,0.0,0.0,0.0,0.0,0.0,0.0,0.0,0.0,0.0,0.0,0.0,0.0,0.0,0.0,0.0,0.0,0.0,0.0,0.0,0.0,0.0,0.0,0.0,0.0,0.0,0.0,0.0,0.0,0.0,0.0,0.0,0.0,0.0,0.0,0.0,0.0,0.0,0.0,0.0,0.0,0.0,0.0,0.0,0.0,0.0,0.0,0.0,0.0,0.0,0.0,0.0,0.0,0.0,0.0,0.0,0.0,0.0,0.0,0.0,0.0,0.0,0.0,0.0,0.0,0.0,0.0,0.0,0.0,0.0,0.0,0.0,0.0,0.0,0.0,0.0,0.0,0.0,0.0,0.0,0.0,0.0,0.0,0.0,0.0,0.0,0.0,0.0,0.0,0.0,0.0,0.0,0.0,0.0,0.0,0.0,0.0,0.0,0.0,0.0,0.0,0.0,0.0,0.0,0.0,0.0,0.0,0.0,0.04,0.14,0.11,0.09,0.01,0.0,0.0,0.0,0.0,0.0,0.0,0.0,0.0,0.0,0.0,0.0,0.0,0.0,0.0,0.0,0.0,0.0,0.0,0.0,0.0,0.0,0.0,0.0,0.0,0.0,0.0,0.0,0.0,0.0],[0.0,0.0,0.03,0.07,0.13,0.84,1.0,1.0,1.0,0.51,0.05,0.02,0.01,0.0,0.0,0.0,0.0,0.0,0.0,0.0,0.0,0.0,0.0,0.0,0.0,0.0,0.0,0.0,0.0,0.0,0.0,0.0,0.0,0.0,0.0,0.0,0.0,0.0,0.0,0.0,0.0,0.0,0.0,0.0,0.0,0.0,0.0,0.0,0.0,0.0,0.0,0.0,0.0,0.0,0.0,0.0,0.0,0.0,0.0,0.0,0.0,0.0,0.0,0.0,0.0,0.0,0.0,0.0,0.0,0.0,0.0,0.0,0.0,0.0,0.0,0.0,0.0,0.0,0.0,0.0,0.0,0.0,0.0,0.0,0.0,0.0,0.0,0.0,0.0,0.0,0.0,0.0,0.0,0.0,0.01,0.03,0.05,0.01,0.04,0.01,0.0,0.0,0.0,0.0,0.0,0.0,0.0,0.0,0.0,0.0,0.0,0.0,0.0,0.0,0.0,0.0,0.0,0.0,0.0,0.0,0.0,0.0,0.0,0.0,0.0,0.0,0.0,0.0,0.0,0.0,0.0,0.0,0.0,0.0,0.0,0.0,0.0,0.0,0.0,0.0,0.0,0.0,0.0,0.0,0.0,0.0,0.0,0.0,0.0,0.0,0.0,0.0,0.0,0.0,0.0,0.0,0.0,0.0,0.0,0.0,0.0,0.0,0.0,0.0,0.0,0.0,0.0,0.0,0.0,0.0,0.0,0.0,0.0,0.0,0.0,0.0,0.0,0.0,0.0,0.0,0.0,0.0,0.0,0.0,0.0,0.0,0.0,0.0,0.0,0.0,0.0,0.0,0.0,0.0,0.0,0.0,0.0,0.0,0.0,0.0,0.0,0.0,0.0,0.0,0.0,0.0,0.0,0.0,0.0,0.0,0.0,0.0,0.0,0.0,0.0,0.0,0.0,0.0,0.0,0.0,0.0,0.0,0.0,0.0,0.0,0.0,0.0,0.0,0.0,0.0,0.0,0.0,0.0,0.0,0.0,0.0,0.0,0.0,0.0,0.0,0.0,0.0,0.0,0.0,0.0,0.0,0.0,0.0,0.0,0.0,0.0,0.0,0.0,0.0,0.0,0.0,0.0,0.0,0.0,0.0,0.0,0.0,0.0,0.0,0.0,0.0,0.0,0.0,0.0,0.0,0.0,0.0,0.0,0.0,0.0,0.0,0.0,0.0,0.0,0.0,0.0,0.0,0.0,0.0,0.0,0.0,0.0,0.0,0.0,0.0,0.0,0.0,0.0,0.0,0.0,0.0,0.0,0.0,0.0,0.0,0.12,0.17,0.14,0.07,0.1,0.06,0.0,0.0,0.0,0.0,0.0,0.0,0.0,0.0,0.0,0.0,0.0,0.0,0.0,0.0,0.0,0.0,0.0,0.0,0.0,0.0,0.0,0.0,0.0,0.0,0.0,0.0,0.0,0.0,0.0],[0.0,0.01,0.05,0.19,0.29,0.62,0.83,1.0,1.0,1.0,0.99,0.05,0.01,0.0,0.0,0.0,0.0,0.0,0.0,0.0,0.0,0.0,0.0,0.0,0.0,0.0,0.0,0.0,0.0,0.0,0.0,0.0,0.0,0.0,0.0,0.0,0.0,0.0,0.0,0.0,0.0,0.0,0.0,0.0,0.0,0.0,0.0,0.0,0.0,0.0,0.0,0.0,0.0,0.0,0.0,0.0,0.0,0.0,0.0,0.0,0.0,0.0,0.0,0.0,0.0,0.0,0.0,0.0,0.0,0.0,0.0,0.0,0.0,0.0,0.0,0.0,0.0,0.0,0.0,0.0,0.0,0.0,0.0,0.0,0.0,0.0,0.0,0.0,0.0,0.0,0.0,0.0,0.0,0.0,0.02,0.03,0.02,0.0,0.0,0.0,0.0,0.02,0.01,0.0,0.0,0.0,0.0,0.0,0.0,0.0,0.0,0.0,0.0,0.0,0.0,0.0,0.0,0.0,0.0,0.0,0.0,0.0,0.0,0.0,0.0,0.0,0.0,0.0,0.0,0.0,0.0,0.0,0.0,0.0,0.0,0.0,0.0,0.0,0.0,0.0,0.0,0.0,0.0,0.0,0.0,0.0,0.0,0.0,0.0,0.0,0.0,0.0,0.0,0.0,0.0,0.0,0.0,0.0,0.0,0.0,0.0,0.0,0.0,0.0,0.0,0.0,0.0,0.0,0.0,0.0,0.0,0.0,0.0,0.0,0.0,0.0,0.0,0.0,0.0,0.0,0.0,0.0,0.0,0.0,0.0,0.0,0.0,0.0,0.0,0.0,0.0,0.0,0.0,0.0,0.0,0.0,0.0,0.0,0.0,0.0,0.0,0.0,0.0,0.0,0.0,0.0,0.0,0.0,0.0,0.0,0.0,0.0,0.0,0.0,0.0,0.0,0.0,0.0,0.0,0.0,0.0,0.0,0.0,0.0,0.0,0.0,0.0,0.0,0.0,0.0,0.0,0.0,0.0,0.0,0.0,0.0,0.0,0.0,0.0,0.0,0.0,0.0,0.0,0.0,0.0,0.0,0.0,0.0,0.0,0.0,0.0,0.0,0.0,0.0,0.0,0.0,0.0,0.0,0.0,0.0,0.0,0.0,0.0,0.0,0.0,0.0,0.0,0.0,0.0,0.0,0.0,0.0,0.0,0.0,0.0,0.0,0.0,0.0,0.0,0.0,0.0,0.0,0.0,0.0,0.0,0.0,0.0,0.0,0.0,0.0,0.0,0.0,0.0,0.0,0.0,0.0,0.0,0.0,0.01,0.03,0.14,0.18,0.14,0.02,0.0,0.0,0.0,0.0,0.0,0.0,0.0,0.0,0.0,0.0,0.0,0.0,0.0,0.0,0.0,0.0,0.0,0.0,0.0,0.0,0.0,0.0,0.0,0.0,0.0,0.0,0.0,0.0,0.0,0.0,0.0],[0.0,0.24,0.17,0.23,0.11,0.02,0.01,0.51,1.0,1.0,1.0,0.91,0.14,0.06,0.01,0.0,0.0,0.0,0.0,0.0,0.0,0.0,0.0,0.0,0.0,0.0,0.0,0.0,0.0,0.0,0.0,0.0,0.0,0.0,0.0,0.0,0.0,0.0,0.01,0.01,0.0,0.0,0.0,0.0,0.0,0.0,0.0,0.0,0.0,0.0,0.0,0.0,0.0,0.0,0.0,0.0,0.0,0.0,0.0,0.0,0.0,0.0,0.0,0.0,0.0,0.0,0.0,0.0,0.0,0.0,0.0,0.0,0.0,0.0,0.0,0.0,0.0,0.0,0.0,0.0,0.0,0.0,0.0,0.0,0.0,0.0,0.0,0.0,0.0,0.0,0.0,0.0,0.0,0.0,0.02,0.02,0.05,0.0,0.0,0.01,0.01,0.14,0.05,0.01,0.02,0.0,0.0,0.0,0.0,0.0,0.0,0.0,0.0,0.0,0.0,0.0,0.0,0.0,0.0,0.0,0.0,0.0,0.0,0.0,0.0,0.0,0.0,0.0,0.0,0.0,0.0,0.0,0.0,0.0,0.0,0.0,0.0,0.0,0.0,0.0,0.0,0.0,0.0,0.0,0.0,0.0,0.0,0.0,0.0,0.0,0.0,0.0,0.0,0.0,0.0,0.0,0.0,0.0,0.0,0.0,0.0,0.0,0.0,0.0,0.0,0.0,0.0,0.0,0.0,0.0,0.0,0.0,0.0,0.0,0.0,0.0,0.0,0.0,0.0,0.0,0.0,0.0,0.0,0.0,0.0,0.0,0.0,0.0,0.0,0.0,0.0,0.0,0.0,0.0,0.0,0.0,0.0,0.0,0.0,0.0,0.0,0.0,0.0,0.0,0.0,0.0,0.0,0.0,0.0,0.0,0.0,0.0,0.0,0.0,0.0,0.0,0.0,0.0,0.0,0.0,0.0,0.0,0.0,0.0,0.0,0.0,0.0,0.0,0.0,0.0,0.0,0.0,0.0,0.0,0.0,0.0,0.0,0.0,0.0,0.0,0.0,0.0,0.0,0.0,0.0,0.0,0.0,0.0,0.0,0.0,0.0,0.0,0.0,0.0,0.0,0.0,0.0,0.0,0.0,0.0,0.0,0.0,0.0,0.0,0.0,0.0,0.0,0.0,0.0,0.0,0.0,0.0,0.0,0.0,0.0,0.0,0.0,0.0,0.0,0.0,0.0,0.0,0.0,0.0,0.02,0.0,0.02,0.0,0.0,0.01,0.0,0.0,0.0,0.0,0.0,0.0,0.0,0.0,0.23,0.2,0.22,0.13,0.01,0.0,0.0,0.0,0.0,0.0,0.0,0.0,0.0,0.03,0.0,0.0,0.0,0.0,0.0,0.0,0.0,0.0,0.0,0.0,0.0,0.0,0.0,0.0,0.0,0.0,0.0,0.0,0.0,0.0,0.0,0.0,0.0],[0.01,0.13,0.24,0.15,0.19,0.03,0.02,0.05,0.99,1.0,1.0,1.0,0.95,0.05,0.15,0.06,0.01,0.0,0.01,0.0,0.0,0.0,0.0,0.0,0.0,0.0,0.0,0.0,0.0,0.0,0.0,0.0,0.0,0.0,0.0,0.0,0.0,0.0,0.0,0.01,0.0,0.01,0.0,0.0,0.0,0.0,0.0,0.0,0.0,0.0,0.0,0.0,0.0,0.0,0.0,0.0,0.0,0.0,0.0,0.0,0.0,0.0,0.0,0.0,0.0,0.0,0.0,0.0,0.0,0.0,0.0,0.0,0.0,0.0,0.0,0.0,0.0,0.0,0.0,0.0,0.0,0.0,0.0,0.0,0.0,0.0,0.0,0.0,0.0,0.0,0.0,0.0,0.0,0.0,0.01,0.0,0.0,0.0,0.0,0.01,0.0,0.23,0.01,0.0,0.0,0.0,0.0,0.0,0.02,0.0,0.0,0.01,0.0,0.0,0.0,0.0,0.0,0.0,0.0,0.0,0.0,0.0,0.0,0.0,0.0,0.0,0.0,0.0,0.0,0.0,0.0,0.0,0.0,0.0,0.0,0.0,0.0,0.0,0.0,0.0,0.0,0.0,0.0,0.0,0.0,0.0,0.0,0.0,0.0,0.0,0.0,0.0,0.0,0.0,0.0,0.0,0.0,0.0,0.0,0.0,0.0,0.0,0.0,0.0,0.0,0.0,0.0,0.0,0.0,0.0,0.0,0.0,0.0,0.0,0.0,0.0,0.0,0.0,0.0,0.0,0.0,0.0,0.0,0.0,0.0,0.0,0.0,0.0,0.0,0.0,0.0,0.0,0.0,0.0,0.0,0.0,0.0,0.0,0.0,0.0,0.0,0.0,0.0,0.0,0.0,0.0,0.0,0.0,0.0,0.0,0.0,0.0,0.0,0.0,0.0,0.0,0.0,0.0,0.0,0.0,0.0,0.0,0.0,0.0,0.0,0.0,0.0,0.0,0.0,0.0,0.0,0.0,0.0,0.0,0.0,0.0,0.0,0.0,0.0,0.0,0.0,0.0,0.0,0.0,0.0,0.0,0.0,0.0,0.0,0.0,0.0,0.0,0.0,0.0,0.0,0.0,0.0,0.0,0.0,0.0,0.0,0.0,0.0,0.0,0.0,0.0,0.0,0.0,0.0,0.0,0.0,0.0,0.0,0.0,0.0,0.0,0.0,0.0,0.0,0.0,0.0,0.0,0.0,0.0,0.0,0.0,0.0,0.0,0.0,0.0,0.0,0.0,0.0,0.0,0.0,0.0,0.0,0.0,0.15,0.18,0.11,0.15,0.0,0.0,0.0,0.0,0.0,0.0,0.0,0.0,0.0,0.0,0.0,0.0,0.0,0.0,0.0,0.0,0.0,0.0,0.0,0.0,0.0,0.0,0.0,0.0,0.0,0.0,0.0,0.0,0.0,0.0,0.0,0.0,0.0],[0.09,0.18,0.1,0.02,0.01,0.01,0.0,0.02,0.05,0.91,1.0,1.0,1.0,0.99,0.37,0.17,0.06,0.02,0.0,0.0,0.0,0.0,0.0,0.0,0.0,0.0,0.0,0.0,0.0,0.0,0.0,0.0,0.0,0.0,0.0,0.0,0.0,0.02,0.02,0.02,0.0,0.0,0.01,0.0,0.0,0.0,0.0,0.0,0.0,0.0,0.0,0.0,0.0,0.0,0.0,0.0,0.0,0.0,0.0,0.0,0.0,0.0,0.0,0.0,0.0,0.0,0.0,0.0,0.0,0.0,0.0,0.0,0.0,0.0,0.0,0.0,0.0,0.0,0.0,0.0,0.0,0.0,0.0,0.0,0.0,0.0,0.0,0.0,0.0,0.0,0.0,0.0,0.0,0.0,0.0,0.0,0.0,0.0,0.0,0.01,0.0,0.05,0.0,0.0,0.0,0.0,0.0,0.0,0.0,0.0,0.0,0.0,0.0,0.0,0.0,0.0,0.0,0.0,0.0,0.0,0.0,0.0,0.0,0.0,0.0,0.0,0.0,0.0,0.0,0.0,0.0,0.0,0.0,0.0,0.0,0.0,0.0,0.0,0.0,0.0,0.0,0.0,0.0,0.0,0.0,0.0,0.0,0.0,0.0,0.0,0.0,0.0,0.0,0.0,0.0,0.0,0.0,0.0,0.0,0.0,0.0,0.0,0.0,0.0,0.0,0.0,0.0,0.0,0.0,0.0,0.0,0.0,0.0,0.0,0.0,0.0,0.0,0.0,0.0,0.0,0.0,0.0,0.0,0.0,0.0,0.0,0.0,0.0,0.0,0.0,0.0,0.0,0.0,0.0,0.0,0.0,0.0,0.0,0.0,0.0,0.0,0.0,0.0,0.0,0.0,0.0,0.0,0.0,0.0,0.0,0.0,0.0,0.0,0.0,0.0,0.0,0.0,0.0,0.0,0.0,0.0,0.0,0.0,0.0,0.0,0.0,0.0,0.0,0.0,0.0,0.0,0.0,0.0,0.0,0.0,0.0,0.0,0.0,0.0,0.0,0.0,0.0,0.0,0.0,0.0,0.0,0.0,0.0,0.0,0.0,0.0,0.0,0.0,0.0,0.0,0.0,0.0,0.0,0.0,0.0,0.0,0.0,0.0,0.0,0.0,0.0,0.0,0.0,0.0,0.0,0.0,0.0,0.0,0.0,0.0,0.0,0.0,0.0,0.01,0.0,0.01,0.0,0.0,0.0,0.0,0.0,0.0,0.0,0.0,0.0,0.0,0.0,0.0,0.0,0.0,0.0,0.02,0.08,0.16,0.07,0.0,0.0,0.0,0.0,0.0,0.0,0.0,0.0,0.0,0.0,0.0,0.0,0.0,0.0,0.0,0.0,0.0,0.0,0.0,0.0,0.0,0.0,0.0,0.0,0.0,0.0,0.0,0.0,0.0,0.0,0.0,0.0,0.0,0.0,0.0],[0.14,0.14,0.15,0.02,0.0,0.0,0.0,0.01,0.01,0.14,0.95,1.0,1.0,1.0,0.63,0.68,0.31,0.07,0.01,0.0,0.0,0.0,0.0,0.0,0.0,0.0,0.0,0.0,0.0,0.0,0.0,0.0,0.0,0.0,0.0,0.0,0.0,0.0,0.0,0.0,0.0,0.0,0.0,0.0,0.0,0.0,0.0,0.0,0.0,0.0,0.0,0.0,0.0,0.0,0.0,0.0,0.0,0.0,0.0,0.0,0.0,0.0,0.0,0.0,0.0,0.0,0.0,0.0,0.0,0.0,0.0,0.0,0.0,0.0,0.0,0.0,0.0,0.0,0.0,0.0,0.0,0.0,0.0,0.0,0.0,0.0,0.0,0.0,0.0,0.0,0.0,0.0,0.0,0.0,0.0,0.0,0.02,0.0,0.04,0.37,0.2,0.45,0.01,0.0,0.0,0.0,0.0,0.0,0.09,0.0,0.0,0.1,0.02,0.0,0.0,0.12,0.0,0.0,0.0,0.0,0.0,0.0,0.0,0.0,0.0,0.0,0.0,0.0,0.0,0.0,0.0,0.0,0.0,0.0,0.0,0.0,0.0,0.0,0.0,0.0,0.0,0.0,0.0,0.0,0.0,0.0,0.0,0.0,0.0,0.0,0.0,0.0,0.0,0.0,0.0,0.0,0.0,0.0,0.0,0.0,0.0,0.0,0.0,0.0,0.0,0.0,0.0,0.0,0.0,0.0,0.0,0.0,0.0,0.0,0.0,0.0,0.0,0.0,0.0,0.0,0.0,0.0,0.0,0.0,0.0,0.0,0.0,0.0,0.0,0.0,0.0,0.0,0.0,0.0,0.0,0.0,0.0,0.0,0.0,0.0,0.0,0.0,0.0,0.0,0.0,0.0,0.0,0.0,0.0,0.0,0.0,0.0,0.0,0.0,0.0,0.0,0.0,0.0,0.0,0.0,0.0,0.0,0.0,0.0,0.0,0.0,0.0,0.0,0.0,0.0,0.0,0.0,0.0,0.0,0.0,0.0,0.0,0.0,0.0,0.0,0.0,0.0,0.0,0.0,0.0,0.0,0.0,0.0,0.0,0.0,0.0,0.0,0.0,0.0,0.0,0.0,0.0,0.0,0.0,0.0,0.0,0.0,0.0,0.0,0.0,0.0,0.0,0.0,0.0,0.0,0.0,0.0,0.0,0.0,0.0,0.0,0.0,0.0,0.0,0.0,0.0,0.0,0.0,0.0,0.0,0.0,0.0,0.0,0.0,0.0,0.0,0.0,0.0,0.0,0.0,0.0,0.01,0.3,0.21,0.2,0.0,0.0,0.0,0.0,0.0,0.0,0.0,0.0,0.0,0.0,0.1,0.0,0.0,0.0,0.0,0.0,0.0,0.0,0.0,0.0,0.0,0.0,0.0,0.0,0.0,0.0,0.0,0.0,0.0,0.0,0.0,0.0,0.0,0.0,0.0],[0.08,0.04,0.0,0.0,0.0,0.0,0.0,0.0,0.0,0.06,0.05,0.99,1.0,1.0,1.0,0.97,0.36,0.2,0.02,0.0,0.0,0.0,0.0,0.0,0.0,0.0,0.0,0.0,0.0,0.0,0.0,0.0,0.0,0.0,0.0,0.0,0.0,0.0,0.0,0.0,0.0,0.0,0.01,0.0,0.0,0.0,0.0,0.0,0.0,0.0,0.0,0.0,0.0,0.0,0.0,0.0,0.0,0.0,0.0,0.0,0.0,0.0,0.0,0.0,0.0,0.0,0.0,0.0,0.0,0.0,0.0,0.0,0.0,0.0,0.0,0.0,0.0,0.0,0.0,0.0,0.0,0.0,0.0,0.0,0.0,0.0,0.0,0.0,0.0,0.0,0.0,0.0,0.0,0.0,0.0,0.0,0.0,0.0,0.02,0.18,0.01,0.03,0.0,0.0,0.0,0.0,0.0,0.0,0.01,0.0,0.0,0.0,0.0,0.0,0.0,0.0,0.0,0.0,0.0,0.0,0.0,0.0,0.0,0.0,0.0,0.0,0.0,0.0,0.0,0.0,0.0,0.0,0.0,0.0,0.0,0.0,0.0,0.0,0.0,0.0,0.0,0.0,0.0,0.0,0.0,0.0,0.0,0.0,0.0,0.0,0.0,0.0,0.0,0.0,0.0,0.0,0.0,0.0,0.0,0.0,0.0,0.0,0.0,0.0,0.0,0.0,0.0,0.0,0.0,0.0,0.0,0.0,0.0,0.0,0.0,0.0,0.0,0.0,0.0,0.0,0.0,0.0,0.0,0.0,0.0,0.0,0.0,0.0,0.0,0.0,0.0,0.0,0.0,0.0,0.0,0.0,0.0,0.0,0.0,0.0,0.0,0.0,0.0,0.0,0.0,0.0,0.0,0.0,0.0,0.0,0.0,0.0,0.0,0.0,0.0,0.0,0.0,0.0,0.0,0.0,0.0,0.0,0.0,0.0,0.0,0.0,0.0,0.0,0.0,0.0,0.0,0.0,0.0,0.0,0.0,0.0,0.0,0.0,0.0,0.0,0.0,0.0,0.0,0.0,0.0,0.0,0.0,0.0,0.0,0.0,0.0,0.0,0.0,0.0,0.0,0.0,0.0,0.0,0.0,0.0,0.0,0.0,0.0,0.0,0.0,0.0,0.0,0.0,0.0,0.0,0.0,0.0,0.0,0.0,0.0,0.0,0.0,0.0,0.0,0.0,0.0,0.0,0.01,0.0,0.0,0.0,0.0,0.0,0.0,0.0,0.0,0.0,0.0,0.08,0.0,0.08,0.13,0.21,0.04,0.01,0.0,0.0,0.0,0.0,0.0,0.0,0.0,0.0,0.0,0.0,0.0,0.0,0.0,0.0,0.0,0.0,0.0,0.0,0.0,0.0,0.0,0.0,0.0,0.0,0.0,0.0,0.0,0.0,0.0,0.0,0.0,0.0,0.0,0.0,0.0],[0.01,0.0,0.0,0.0,0.0,0.0,0.0,0.0,0.0,0.01,0.15,0.37,0.63,1.0,1.0,1.0,0.84,0.24,0.21,0.02,0.0,0.0,0.0,0.0,0.0,0.0,0.0,0.0,0.0,0.0,0.0,0.0,0.0,0.0,0.0,0.01,0.0,0.0,0.0,0.0,0.0,0.0,0.0,0.0,0.0,0.0,0.0,0.0,0.0,0.0,0.0,0.0,0.0,0.0,0.0,0.0,0.0,0.0,0.0,0.0,0.0,0.0,0.0,0.0,0.0,0.0,0.0,0.0,0.0,0.0,0.0,0.0,0.0,0.0,0.0,0.0,0.0,0.0,0.0,0.0,0.0,0.0,0.0,0.0,0.0,0.0,0.0,0.0,0.0,0.0,0.0,0.0,0.0,0.0,0.0,0.0,0.0,0.0,0.01,0.08,0.0,0.0,0.0,0.0,0.0,0.0,0.0,0.0,0.01,0.0,0.0,0.0,0.02,0.0,0.0,0.01,0.0,0.0,0.0,0.0,0.0,0.0,0.0,0.0,0.0,0.0,0.0,0.0,0.0,0.0,0.0,0.0,0.0,0.0,0.0,0.0,0.0,0.0,0.0,0.0,0.0,0.0,0.0,0.0,0.0,0.0,0.0,0.0,0.0,0.0,0.0,0.0,0.0,0.0,0.0,0.0,0.0,0.0,0.0,0.0,0.0,0.0,0.0,0.0,0.0,0.0,0.0,0.0,0.0,0.0,0.0,0.0,0.0,0.0,0.0,0.0,0.0,0.0,0.0,0.0,0.0,0.0,0.0,0.0,0.0,0.0,0.0,0.0,0.0,0.0,0.0,0.0,0.0,0.0,0.0,0.0,0.0,0.0,0.0,0.0,0.0,0.0,0.0,0.0,0.0,0.0,0.0,0.0,0.0,0.0,0.0,0.0,0.0,0.0,0.0,0.0,0.0,0.0,0.0,0.0,0.0,0.0,0.0,0.0,0.0,0.0,0.0,0.0,0.0,0.0,0.0,0.0,0.0,0.0,0.0,0.0,0.0,0.0,0.0,0.0,0.0,0.0,0.0,0.0,0.0,0.0,0.0,0.0,0.0,0.0,0.0,0.0,0.0,0.0,0.0,0.0,0.0,0.0,0.0,0.0,0.0,0.0,0.0,0.0,0.0,0.0,0.0,0.0,0.0,0.0,0.0,0.0,0.0,0.0,0.0,0.0,0.01,0.0,0.01,0.0,0.0,0.0,0.0,0.0,0.0,0.0,0.0,0.0,0.0,0.0,0.0,0.0,0.0,0.0,0.0,0.0,0.0,0.01,0.0,0.01,0.0,0.0,0.0,0.0,0.0,0.0,0.0,0.0,0.0,0.0,0.0,0.0,0.0,0.0,0.0,0.0,0.0,0.0,0.0,0.0,0.0,0.0,0.0,0.0,0.0,0.0,0.0,0.0,0.0,0.0,0.0,0.0,0.0,0.0,0.0],[0.01,0.0,0.0,0.0,0.0,0.0,0.0,0.0,0.0,0.0,0.06,0.17,0.68,0.97,1.0,1.0,1.0,0.88,0.21,0.09,0.0,0.0,0.0,0.0,0.0,0.0,0.0,0.0,0.0,0.0,0.0,0.0,0.0,0.0,0.0,0.0,0.0,0.0,0.0,0.0,0.0,0.0,0.0,0.0,0.0,0.0,0.0,0.0,0.0,0.0,0.0,0.0,0.0,0.0,0.0,0.0,0.0,0.0,0.0,0.0,0.0,0.0,0.0,0.0,0.0,0.0,0.0,0.0,0.0,0.0,0.0,0.0,0.0,0.0,0.0,0.0,0.0,0.0,0.0,0.0,0.0,0.0,0.0,0.0,0.0,0.0,0.0,0.0,0.0,0.0,0.0,0.0,0.0,0.0,0.0,0.0,0.0,0.0,0.51,0.66,0.0,0.0,0.0,0.0,0.0,0.0,0.0,0.0,0.05,0.01,0.0,0.04,0.11,0.01,0.0,0.07,0.03,0.0,0.0,0.01,0.0,0.0,0.0,0.0,0.0,0.0,0.0,0.0,0.0,0.0,0.0,0.0,0.0,0.0,0.0,0.0,0.0,0.0,0.0,0.0,0.0,0.0,0.0,0.0,0.0,0.0,0.0,0.0,0.0,0.0,0.0,0.0,0.0,0.0,0.0,0.0,0.0,0.0,0.0,0.0,0.0,0.0,0.0,0.0,0.0,0.0,0.0,0.0,0.0,0.0,0.0,0.0,0.0,0.0,0.0,0.0,0.0,0.0,0.0,0.0,0.0,0.0,0.0,0.0,0.0,0.0,0.0,0.0,0.0,0.0,0.0,0.0,0.0,0.0,0.0,0.0,0.0,0.0,0.0,0.0,0.0,0.0,0.0,0.0,0.0,0.0,0.0,0.0,0.0,0.0,0.0,0.0,0.0,0.0,0.0,0.0,0.0,0.0,0.0,0.0,0.0,0.0,0.0,0.0,0.0,0.0,0.0,0.0,0.0,0.0,0.0,0.0,0.0,0.0,0.0,0.0,0.0,0.0,0.0,0.0,0.0,0.0,0.0,0.0,0.0,0.0,0.0,0.0,0.0,0.0,0.0,0.0,0.0,0.0,0.0,0.0,0.0,0.0,0.0,0.0,0.0,0.0,0.0,0.0,0.0,0.0,0.0,0.0,0.0,0.0,0.0,0.0,0.0,0.0,0.0,0.0,0.0,0.0,0.0,0.0,0.0,0.0,0.0,0.0,0.0,0.0,0.0,0.0,0.0,0.0,0.0,0.0,0.0,0.0,0.0,0.0,0.0,0.02,0.0,0.01,0.0,0.0,0.0,0.0,0.0,0.0,0.0,0.0,0.0,0.0,0.0,0.0,0.0,0.0,0.0,0.0,0.0,0.0,0.0,0.0,0.0,0.0,0.0,0.0,0.0,0.0,0.0,0.0,0.0,0.0,0.0,0.0,0.0,0.0,0.0],[0.0,0.0,0.0,0.0,0.0,0.0,0.0,0.0,0.0,0.0,0.01,0.06,0.31,0.36,0.84,1.0,1.0,1.0,0.92,0.11,0.0,0.0,0.0,0.0,0.0,0.0,0.0,0.0,0.0,0.0,0.0,0.0,0.0,0.0,0.0,0.0,0.0,0.0,0.0,0.0,0.0,0.0,0.0,0.0,0.0,0.0,0.0,0.0,0.0,0.0,0.0,0.0,0.0,0.0,0.0,0.0,0.0,0.0,0.0,0.0,0.0,0.0,0.0,0.0,0.0,0.0,0.0,0.0,0.0,0.0,0.0,0.0,0.0,0.0,0.0,0.0,0.0,0.0,0.0,0.0,0.0,0.0,0.0,0.0,0.0,0.0,0.0,0.0,0.0,0.0,0.0,0.0,0.0,0.0,0.0,0.0,0.0,0.0,0.03,0.12,0.0,0.0,0.0,0.0,0.0,0.0,0.0,0.0,0.04,0.0,0.0,0.07,0.08,0.01,0.0,0.17,0.05,0.0,0.0,0.09,0.01,0.0,0.0,0.01,0.0,0.0,0.0,0.0,0.0,0.0,0.0,0.0,0.0,0.0,0.0,0.0,0.0,0.0,0.0,0.0,0.0,0.0,0.0,0.0,0.0,0.0,0.0,0.0,0.0,0.0,0.0,0.0,0.0,0.0,0.0,0.0,0.0,0.0,0.0,0.0,0.0,0.0,0.0,0.0,0.0,0.0,0.0,0.0,0.0,0.0,0.0,0.0,0.0,0.0,0.0,0.0,0.0,0.0,0.0,0.0,0.0,0.0,0.0,0.0,0.0,0.0,0.0,0.0,0.0,0.0,0.0,0.0,0.0,0.0,0.0,0.0,0.0,0.0,0.0,0.0,0.0,0.0,0.0,0.0,0.0,0.0,0.0,0.0,0.0,0.0,0.0,0.0,0.0,0.0,0.0,0.0,0.0,0.0,0.0,0.0,0.0,0.0,0.0,0.0,0.0,0.0,0.0,0.0,0.0,0.0,0.0,0.0,0.0,0.0,0.0,0.0,0.0,0.0,0.0,0.0,0.0,0.0,0.0,0.0,0.0,0.0,0.0,0.0,0.0,0.0,0.0,0.0,0.0,0.0,0.0,0.0,0.0,0.0,0.0,0.0,0.0,0.0,0.0,0.0,0.0,0.0,0.0,0.0,0.0,0.0,0.0,0.0,0.0,0.0,0.0,0.0,0.0,0.0,0.0,0.0,0.0,0.0,0.0,0.0,0.0,0.0,0.0,0.0,0.0,0.0,0.0,0.0,0.0,0.01,0.02,0.07,0.01,0.14,0.03,0.11,0.0,0.0,0.0,0.0,0.0,0.0,0.0,0.0,0.0,0.0,0.02,0.0,0.0,0.0,0.0,0.0,0.0,0.0,0.0,0.0,0.0,0.0,0.0,0.0,0.0,0.0,0.0,0.0,0.0,0.0,0.0,0.0,0.0,0.0,0.0],[0.0,0.0,0.0,0.0,0.0,0.0,0.0,0.0,0.0,0.0,0.0,0.02,0.07,0.2,0.24,0.88,1.0,1.0,1.0,0.97,0.01,0.0,0.0,0.0,0.0,0.0,0.0,0.0,0.0,0.0,0.0,0.0,0.0,0.0,0.0,0.0,0.0,0.0,0.0,0.0,0.0,0.0,0.0,0.0,0.0,0.0,0.0,0.0,0.0,0.0,0.0,0.0,0.0,0.0,0.0,0.0,0.0,0.0,0.0,0.0,0.0,0.0,0.0,0.0,0.0,0.0,0.0,0.0,0.0,0.0,0.0,0.0,0.0,0.0,0.0,0.0,0.0,0.0,0.0,0.0,0.0,0.0,0.0,0.0,0.0,0.0,0.0,0.0,0.0,0.0,0.0,0.0,0.0,0.0,0.0,0.0,0.0,0.0,0.54,0.12,0.0,0.0,0.0,0.0,0.0,0.0,0.0,0.0,0.0,0.0,0.0,0.0,0.09,0.01,0.0,0.05,0.05,0.0,0.0,0.03,0.0,0.0,0.0,0.0,0.0,0.0,0.0,0.0,0.0,0.0,0.0,0.0,0.0,0.0,0.0,0.0,0.0,0.0,0.0,0.0,0.0,0.0,0.0,0.0,0.0,0.0,0.0,0.0,0.0,0.0,0.0,0.0,0.0,0.0,0.0,0.0,0.0,0.0,0.0,0.0,0.0,0.0,0.0,0.0,0.0,0.0,0.0,0.0,0.0,0.0,0.0,0.0,0.0,0.0,0.0,0.0,0.0,0.0,0.0,0.0,0.0,0.0,0.0,0.0,0.0,0.0,0.0,0.0,0.0,0.0,0.0,0.0,0.0,0.0,0.0,0.0,0.0,0.0,0.0,0.0,0.0,0.0,0.0,0.0,0.0,0.0,0.0,0.0,0.0,0.0,0.0,0.0,0.0,0.0,0.0,0.0,0.0,0.0,0.0,0.0,0.0,0.0,0.0,0.0,0.0,0.0,0.0,0.0,0.0,0.0,0.0,0.0,0.0,0.0,0.0,0.0,0.0,0.0,0.0,0.0,0.0,0.0,0.0,0.0,0.0,0.0,0.0,0.0,0.0,0.0,0.0,0.0,0.0,0.0,0.0,0.0,0.0,0.0,0.0,0.0,0.0,0.0,0.0,0.0,0.0,0.0,0.0,0.0,0.0,0.0,0.0,0.0,0.0,0.0,0.0,0.0,0.0,0.0,0.0,0.0,0.0,0.0,0.0,0.0,0.0,0.0,0.0,0.0,0.0,0.0,0.0,0.0,0.0,0.01,0.0,0.01,0.02,0.05,0.0,0.0,0.0,0.0,0.0,0.0,0.0,0.0,0.0,0.0,0.0,0.0,0.0,0.0,0.0,0.0,0.0,0.0,0.0,0.0,0.0,0.0,0.0,0.0,0.0,0.0,0.0,0.0,0.0,0.0,0.0,0.0,0.0,0.0,0.0,0.0,0.0],[0.0,0.0,0.0,0.0,0.0,0.0,0.0,0.0,0.0,0.0,0.01,0.0,0.01,0.02,0.21,0.21,0.92,1.0,1.0,1.0,0.85,0.01,0.0,0.0,0.0,0.0,0.0,0.0,0.0,0.0,0.0,0.0,0.0,0.0,0.0,0.0,0.0,0.0,0.0,0.0,0.0,0.0,0.0,0.0,0.0,0.0,0.0,0.0,0.0,0.0,0.0,0.0,0.0,0.0,0.0,0.0,0.0,0.0,0.0,0.0,0.0,0.0,0.0,0.0,0.0,0.0,0.0,0.0,0.0,0.0,0.0,0.0,0.0,0.0,0.0,0.0,0.0,0.0,0.0,0.0,0.0,0.0,0.0,0.0,0.0,0.0,0.0,0.0,0.0,0.0,0.0,0.0,0.0,0.0,0.0,0.0,0.0,0.0,0.0,0.0,0.0,0.0,0.0,0.0,0.0,0.0,0.0,0.0,0.0,0.0,0.0,0.01,0.09,0.02,0.0,0.06,0.09,0.01,0.0,0.04,0.0,0.0,0.0,0.0,0.0,0.0,0.0,0.0,0.0,0.0,0.0,0.0,0.0,0.0,0.0,0.0,0.0,0.0,0.0,0.0,0.0,0.0,0.0,0.0,0.0,0.0,0.0,0.0,0.0,0.0,0.0,0.0,0.0,0.0,0.0,0.0,0.0,0.0,0.0,0.0,0.0,0.0,0.0,0.0,0.0,0.0,0.0,0.0,0.0,0.0,0.0,0.0,0.0,0.0,0.0,0.0,0.0,0.0,0.0,0.0,0.0,0.0,0.0,0.0,0.0,0.0,0.0,0.0,0.0,0.0,0.0,0.0,0.0,0.0,0.0,0.0,0.0,0.0,0.0,0.0,0.0,0.0,0.0,0.0,0.0,0.0,0.0,0.0,0.0,0.0,0.0,0.0,0.0,0.0,0.0,0.0,0.0,0.0,0.0,0.0,0.0,0.0,0.0,0.0,0.0,0.0,0.0,0.0,0.0,0.0,0.0,0.0,0.0,0.0,0.0,0.0,0.0,0.0,0.0,0.0,0.0,0.0,0.0,0.0,0.0,0.0,0.0,0.0,0.0,0.0,0.0,0.0,0.0,0.0,0.0,0.0,0.0,0.0,0.0,0.0,0.0,0.0,0.0,0.0,0.0,0.0,0.0,0.0,0.0,0.0,0.0,0.0,0.0,0.0,0.0,0.0,0.0,0.0,0.0,0.0,0.0,0.0,0.0,0.0,0.0,0.0,0.0,0.0,0.0,0.0,0.0,0.0,0.0,0.0,0.01,0.03,0.0,0.01,0.0,0.0,0.0,0.0,0.0,0.0,0.0,0.0,0.0,0.0,0.0,0.0,0.0,0.0,0.0,0.0,0.0,0.0,0.0,0.0,0.0,0.0,0.0,0.0,0.0,0.0,0.0,0.0,0.0,0.0,0.0,0.0,0.0,0.0,0.0,0.0,0.0],[0.0,0.0,0.0,0.0,0.0,0.0,0.0,0.0,0.0,0.0,0.0,0.0,0.0,0.0,0.02,0.09,0.11,0.97,1.0,1.0,1.0,0.77,0.46,0.0,0.0,0.0,0.0,0.0,0.0,0.0,0.0,0.0,0.0,0.0,0.0,0.0,0.0,0.0,0.0,0.0,0.0,0.0,0.0,0.0,0.0,0.0,0.0,0.0,0.0,0.0,0.0,0.0,0.0,0.0,0.0,0.0,0.0,0.0,0.0,0.0,0.0,0.0,0.0,0.0,0.0,0.0,0.0,0.0,0.0,0.0,0.0,0.0,0.0,0.0,0.0,0.0,0.0,0.0,0.0,0.0,0.0,0.0,0.0,0.0,0.0,0.0,0.0,0.0,0.0,0.0,0.0,0.0,0.0,0.0,0.0,0.0,0.0,0.0,0.0,0.0,0.0,0.0,0.0,0.0,0.0,0.0,0.0,0.0,0.0,0.0,0.0,0.0,0.06,0.0,0.0,0.08,0.26,0.04,0.0,0.17,0.7,0.0,0.0,0.01,0.0,0.0,0.0,0.0,0.0,0.0,0.0,0.0,0.0,0.0,0.0,0.0,0.0,0.0,0.0,0.0,0.0,0.0,0.0,0.0,0.0,0.0,0.0,0.0,0.0,0.0,0.0,0.0,0.0,0.0,0.0,0.0,0.0,0.0,0.0,0.0,0.0,0.0,0.0,0.0,0.0,0.0,0.0,0.0,0.0,0.0,0.0,0.0,0.0,0.0,0.0,0.0,0.0,0.0,0.0,0.0,0.0,0.0,0.0,0.0,0.0,0.0,0.0,0.0,0.0,0.0,0.0,0.0,0.0,0.0,0.0,0.0,0.0,0.0,0.0,0.0,0.0,0.0,0.0,0.0,0.0,0.0,0.0,0.0,0.0,0.0,0.0,0.0,0.0,0.0,0.0,0.0,0.0,0.0,0.0,0.0,0.0,0.0,0.0,0.0,0.0,0.0,0.0,0.0,0.0,0.0,0.0,0.0,0.0,0.0,0.0,0.0,0.0,0.0,0.0,0.0,0.0,0.0,0.0,0.0,0.0,0.0,0.0,0.0,0.0,0.0,0.0,0.0,0.0,0.0,0.0,0.0,0.0,0.0,0.0,0.0,0.0,0.0,0.0,0.0,0.0,0.0,0.0,0.0,0.0,0.0,0.0,0.0,0.0,0.0,0.0,0.0,0.0,0.0,0.0,0.0,0.0,0.0,0.0,0.0,0.0,0.0,0.0,0.0,0.0,0.0,0.0,0.0,0.0,0.0,0.01,0.01,0.0,0.0,0.0,0.0,0.0,0.0,0.0,0.0,0.0,0.0,0.0,0.0,0.0,0.0,0.0,0.0,0.0,0.0,0.0,0.0,0.0,0.0,0.0,0.0,0.0,0.0,0.0,0.0,0.0,0.0,0.0,0.0,0.0,0.0,0.0,0.0,0.0,0.0,0.0],[0.0,0.0,0.0,0.0,0.0,0.0,0.0,0.0,0.0,0.0,0.0,0.0,0.0,0.0,0.0,0.0,0.0,0.01,0.85,1.0,1.0,1.0,0.98,0.0,0.0,0.0,0.0,0.01,0.0,0.0,0.0,0.0,0.0,0.0,0.0,0.0,0.0,0.0,0.0,0.0,0.0,0.0,0.0,0.0,0.0,0.0,0.0,0.0,0.0,0.0,0.0,0.0,0.0,0.0,0.0,0.0,0.0,0.0,0.0,0.0,0.0,0.0,0.0,0.0,0.0,0.0,0.0,0.0,0.0,0.0,0.0,0.0,0.0,0.0,0.0,0.0,0.0,0.0,0.0,0.0,0.0,0.0,0.0,0.0,0.0,0.0,0.0,0.0,0.0,0.0,0.0,0.0,0.0,0.0,0.0,0.0,0.0,0.0,0.0,0.0,0.0,0.0,0.0,0.0,0.0,0.0,0.0,0.0,0.0,0.0,0.0,0.0,0.01,0.0,0.0,0.0,0.04,0.01,0.0,0.06,0.86,0.0,0.0,0.02,0.3,0.0,0.0,0.0,0.0,0.0,0.0,0.0,0.0,0.0,0.0,0.0,0.0,0.0,0.0,0.0,0.0,0.0,0.0,0.0,0.0,0.0,0.0,0.0,0.0,0.0,0.0,0.0,0.0,0.0,0.0,0.0,0.0,0.0,0.0,0.0,0.0,0.0,0.0,0.0,0.0,0.0,0.0,0.0,0.0,0.0,0.0,0.0,0.0,0.0,0.0,0.0,0.0,0.0,0.0,0.0,0.0,0.0,0.0,0.0,0.0,0.0,0.0,0.0,0.0,0.0,0.0,0.0,0.0,0.0,0.0,0.0,0.0,0.0,0.0,0.0,0.0,0.0,0.0,0.0,0.0,0.0,0.0,0.0,0.0,0.0,0.0,0.0,0.0,0.0,0.0,0.0,0.0,0.0,0.0,0.0,0.0,0.0,0.0,0.0,0.0,0.0,0.0,0.0,0.0,0.0,0.0,0.0,0.0,0.0,0.0,0.0,0.0,0.0,0.0,0.0,0.0,0.0,0.0,0.0,0.0,0.0,0.0,0.0,0.0,0.0,0.0,0.0,0.0,0.0,0.0,0.0,0.0,0.0,0.0,0.0,0.0,0.0,0.0,0.0,0.0,0.0,0.0,0.0,0.0,0.0,0.0,0.0,0.0,0.0,0.0,0.0,0.0,0.0,0.0,0.0,0.0,0.0,0.0,0.0,0.0,0.0,0.0,0.0,0.0,0.0,0.0,0.0,0.0,0.0,0.02,0.0,0.0,0.0,0.0,0.0,0.0,0.0,0.0,0.0,0.0,0.0,0.0,0.0,0.0,0.0,0.0,0.0,0.0,0.0,0.0,0.0,0.0,0.0,0.0,0.0,0.0,0.0,0.0,0.0,0.0,0.0,0.0,0.0,0.0,0.0,0.0,0.0,0.0,0.0,0.0],[0.0,0.0,0.0,0.0,0.0,0.0,0.0,0.0,0.0,0.0,0.0,0.0,0.0,0.0,0.0,0.0,0.0,0.0,0.01,0.77,1.0,1.0,1.0,0.98,0.03,0.0,0.0,0.01,0.0,0.0,0.0,0.0,0.0,0.0,0.0,0.0,0.0,0.0,0.0,0.0,0.0,0.0,0.0,0.0,0.0,0.0,0.0,0.0,0.0,0.0,0.0,0.0,0.0,0.0,0.0,0.0,0.0,0.0,0.0,0.0,0.0,0.0,0.0,0.0,0.0,0.0,0.0,0.0,0.0,0.0,0.0,0.0,0.0,0.0,0.0,0.0,0.0,0.0,0.0,0.0,0.0,0.0,0.0,0.0,0.0,0.0,0.0,0.0,0.0,0.0,0.0,0.0,0.0,0.0,0.0,0.0,0.0,0.0,0.0,0.0,0.0,0.0,0.0,0.0,0.0,0.0,0.0,0.0,0.0,0.0,0.0,0.0,0.0,0.0,0.0,0.0,0.0,0.0,0.0,0.03,0.02,0.0,0.0,0.04,0.0,0.0,0.0,0.0,0.0,0.0,0.0,0.0,0.0,0.0,0.0,0.0,0.0,0.0,0.0,0.0,0.0,0.0,0.0,0.0,0.0,0.0,0.0,0.0,0.0,0.0,0.0,0.0,0.0,0.0,0.0,0.0,0.0,0.0,0.0,0.0,0.0,0.0,0.0,0.0,0.0,0.0,0.0,0.0,0.0,0.0,0.0,0.0,0.0,0.0,0.0,0.0,0.0,0.0,0.0,0.0,0.0,0.0,0.0,0.0,0.0,0.0,0.0,0.0,0.0,0.0,0.0,0.0,0.0,0.0,0.0,0.0,0.0,0.0,0.0,0.0,0.0,0.0,0.0,0.0,0.0,0.0,0.0,0.0,0.0,0.0,0.0,0.0,0.0,0.0,0.0,0.0,0.0,0.0,0.0,0.0,0.0,0.0,0.0,0.0,0.0,0.0,0.0,0.0,0.0,0.0,0.0,0.0,0.0,0.0,0.0,0.0,0.0,0.0,0.0,0.0,0.05,0.0,0.0,0.0,0.0,0.0,0.0,0.0,0.0,0.0,0.0,0.0,0.0,0.0,0.0,0.01,0.01,0.0,0.0,0.0,0.0,0.0,0.0,0.0,0.0,0.0,0.0,0.0,0.0,0.0,0.0,0.0,0.0,0.0,0.0,0.0,0.0,0.0,0.0,0.0,0.0,0.0,0.0,0.0,0.0,0.0,0.0,0.0,0.0,0.0,0.0,0.0,0.0,0.0,0.02,0.01,0.0,0.0,0.0,0.0,0.0,0.0,0.0,0.0,0.0,0.0,0.0,0.0,0.0,0.0,0.0,0.0,0.0,0.0,0.0,0.0,0.0,0.0,0.0,0.0,0.0,0.0,0.0,0.0,0.0,0.0,0.0,0.0,0.0,0.0,0.0,0.0,0.0,0.0,0.0],[0.0,0.0,0.0,0.0,0.0,0.0,0.0,0.0,0.0,0.0,0.0,0.0,0.0,0.0,0.0,0.0,0.0,0.0,0.0,0.46,0.98,1.0,1.0,1.0,1.0,0.01,0.0,0.08,0.02,0.0,0.01,0.0,0.0,0.0,0.0,0.0,0.0,0.0,0.0,0.0,0.0,0.0,0.0,0.0,0.0,0.0,0.0,0.0,0.0,0.0,0.0,0.0,0.0,0.0,0.0,0.0,0.0,0.0,0.0,0.0,0.0,0.0,0.0,0.0,0.0,0.0,0.0,0.0,0.0,0.0,0.0,0.0,0.0,0.0,0.0,0.0,0.0,0.0,0.0,0.0,0.0,0.0,0.0,0.0,0.0,0.0,0.0,0.0,0.0,0.0,0.0,0.0,0.0,0.0,0.0,0.0,0.0,0.0,0.0,0.0,0.0,0.0,0.0,0.0,0.0,0.0,0.0,0.0,0.0,0.0,0.0,0.0,0.0,0.0,0.0,0.0,0.0,0.0,0.0,0.01,0.95,0.0,0.0,0.98,0.93,0.0,0.0,0.34,0.0,0.0,0.0,0.0,0.0,0.0,0.0,0.0,0.0,0.0,0.0,0.0,0.0,0.0,0.0,0.0,0.0,0.0,0.0,0.0,0.0,0.0,0.0,0.0,0.0,0.0,0.0,0.0,0.0,0.0,0.0,0.0,0.0,0.0,0.0,0.0,0.0,0.0,0.0,0.0,0.0,0.0,0.0,0.0,0.0,0.0,0.0,0.0,0.0,0.0,0.0,0.0,0.0,0.0,0.0,0.0,0.0,0.0,0.0,0.0,0.0,0.0,0.0,0.0,0.0,0.0,0.0,0.0,0.0,0.0,0.0,0.0,0.0,0.0,0.0,0.0,0.0,0.0,0.0,0.0,0.0,0.0,0.0,0.0,0.0,0.0,0.0,0.0,0.0,0.0,0.0,0.0,0.0,0.0,0.0,0.0,0.0,0.0,0.0,0.0,0.0,0.0,0.0,0.0,0.0,0.0,0.0,0.0,0.0,0.01,0.01,0.0,0.0,0.0,0.0,0.0,0.0,0.0,0.0,0.0,0.0,0.0,0.0,0.0,0.0,0.0,0.0,0.0,0.0,0.0,0.0,0.0,0.0,0.0,0.0,0.0,0.0,0.0,0.0,0.0,0.0,0.0,0.0,0.0,0.0,0.0,0.0,0.0,0.0,0.0,0.0,0.0,0.0,0.0,0.0,0.0,0.0,0.0,0.0,0.0,0.0,0.0,0.0,0.0,0.0,0.0,0.0,0.0,0.0,0.0,0.0,0.0,0.0,0.0,0.0,0.0,0.0,0.0,0.0,0.0,0.0,0.0,0.0,0.0,0.0,0.0,0.0,0.0,0.0,0.0,0.0,0.0,0.0,0.0,0.0,0.0,0.0,0.0,0.0,0.0,0.0,0.0,0.0,0.0,0.0,0.0,0.0],[0.0,0.0,0.0,0.0,0.0,0.0,0.0,0.0,0.0,0.0,0.0,0.0,0.0,0.0,0.0,0.0,0.0,0.0,0.0,0.0,0.0,0.98,1.0,1.0,1.0,1.0,0.06,0.08,0.04,0.0,0.0,0.0,0.0,0.0,0.0,0.0,0.0,0.0,0.0,0.0,0.0,0.0,0.0,0.0,0.0,0.0,0.0,0.0,0.0,0.0,0.0,0.0,0.0,0.0,0.0,0.0,0.0,0.0,0.0,0.0,0.0,0.0,0.0,0.0,0.0,0.0,0.0,0.0,0.0,0.0,0.0,0.0,0.0,0.0,0.0,0.0,0.0,0.0,0.0,0.0,0.0,0.0,0.0,0.0,0.0,0.0,0.0,0.0,0.0,0.0,0.0,0.0,0.0,0.0,0.0,0.0,0.0,0.0,0.0,0.0,0.0,0.0,0.0,0.0,0.0,0.0,0.0,0.0,0.0,0.0,0.0,0.0,0.0,0.0,0.0,0.0,0.0,0.0,0.0,0.0,0.0,0.0,0.0,0.04,0.93,0.0,0.0,0.99,0.01,0.0,0.0,0.0,0.0,0.0,0.0,0.0,0.0,0.0,0.0,0.0,0.0,0.0,0.0,0.0,0.0,0.0,0.0,0.0,0.0,0.0,0.0,0.0,0.0,0.0,0.0,0.0,0.0,0.0,0.0,0.0,0.0,0.0,0.0,0.0,0.0,0.0,0.0,0.0,0.0,0.0,0.0,0.0,0.0,0.0,0.0,0.0,0.0,0.0,0.0,0.0,0.0,0.0,0.0,0.0,0.0,0.0,0.0,0.0,0.0,0.0,0.0,0.0,0.0,0.0,0.0,0.0,0.0,0.0,0.0,0.0,0.0,0.0,0.0,0.0,0.0,0.0,0.0,0.0,0.0,0.0,0.0,0.0,0.0,0.0,0.0,0.0,0.0,0.0,0.0,0.0,0.0,0.0,0.0,0.0,0.0,0.0,0.0,0.0,0.0,0.0,0.0,0.0,0.0,0.0,0.0,0.0,0.0,0.02,0.01,0.0,0.03,0.01,0.0,0.0,0.0,0.0,0.0,0.0,0.0,0.0,0.0,0.0,0.0,0.0,0.02,0.84,0.98,0.01,0.51,0.0,0.0,0.0,0.0,0.0,0.0,0.0,0.0,0.0,0.0,0.0,0.0,0.0,0.0,0.0,0.0,0.0,0.0,0.0,0.0,0.0,0.0,0.0,0.0,0.0,0.0,0.0,0.0,0.0,0.0,0.0,0.0,0.0,0.0,0.0,0.0,0.0,0.0,0.0,0.0,0.0,0.0,0.0,0.0,0.0,0.0,0.0,0.0,0.0,0.0,0.0,0.0,0.0,0.0,0.0,0.0,0.0,0.0,0.0,0.0,0.0,0.0,0.0,0.0,0.0,0.0,0.0,0.0,0.0,0.0,0.0,0.0,0.0,0.0,0.0,0.0],[0.0,0.0,0.0,0.0,0.0,0.0,0.0,0.0,0.0,0.0,0.0,0.0,0.0,0.0,0.0,0.0,0.0,0.0,0.0,0.0,0.0,0.03,1.0,1.0,1.0,1.0,0.97,1.0,0.99,0.0,0.0,0.0,0.0,0.0,0.0,0.0,0.0,0.0,0.0,0.0,0.0,0.0,0.0,0.0,0.0,0.0,0.0,0.0,0.0,0.0,0.0,0.0,0.0,0.0,0.0,0.0,0.0,0.0,0.0,0.0,0.0,0.0,0.0,0.0,0.0,0.0,0.0,0.0,0.0,0.0,0.0,0.0,0.0,0.0,0.0,0.0,0.0,0.0,0.0,0.0,0.0,0.0,0.0,0.0,0.0,0.0,0.0,0.0,0.0,0.0,0.0,0.0,0.0,0.0,0.0,0.0,0.0,0.0,0.0,0.0,0.0,0.0,0.0,0.0,0.0,0.0,0.0,0.0,0.0,0.0,0.0,0.0,0.0,0.0,0.0,0.0,0.0,0.0,0.0,0.0,0.0,0.0,0.0,0.94,0.0,0.0,0.0,0.99,0.0,0.0,0.0,0.0,0.0,0.0,0.0,0.0,0.0,0.0,0.0,0.0,0.0,0.0,0.0,0.0,0.0,0.0,0.0,0.0,0.0,0.0,0.0,0.0,0.0,0.0,0.0,0.0,0.0,0.0,0.0,0.0,0.0,0.0,0.0,0.0,0.0,0.0,0.0,0.0,0.0,0.0,0.0,0.0,0.0,0.0,0.0,0.0,0.0,0.0,0.0,0.0,0.0,0.0,0.0,0.0,0.0,0.0,0.0,0.0,0.0,0.0,0.0,0.0,0.0,0.0,0.0,0.0,0.0,0.0,0.0,0.0,0.0,0.0,0.0,0.0,0.0,0.0,0.0,0.0,0.0,0.0,0.0,0.0,0.0,0.0,0.0,0.0,0.0,0.0,0.0,0.0,0.0,0.0,0.0,0.0,0.0,0.0,0.0,0.0,0.0,0.0,0.0,0.0,0.0,0.01,0.01,0.01,0.0,0.07,0.04,0.0,0.0,0.0,0.0,0.0,0.0,0.0,0.0,0.0,0.0,0.0,0.0,0.0,0.0,0.0,0.0,0.0,0.0,0.0,0.0,0.0,0.0,0.0,0.0,0.0,0.0,0.0,0.0,0.0,0.0,0.0,0.0,0.0,0.0,0.0,0.0,0.0,0.0,0.0,0.0,0.0,0.0,0.0,0.0,0.0,0.0,0.0,0.0,0.0,0.0,0.0,0.0,0.0,0.0,0.0,0.0,0.0,0.0,0.0,0.0,0.0,0.0,0.0,0.0,0.0,0.0,0.0,0.0,0.0,0.0,0.0,0.0,0.0,0.0,0.0,0.0,0.0,0.0,0.0,0.0,0.0,0.0,0.0,0.0,0.0,0.0,0.0,0.0,0.0,0.0,0.0,0.0,0.0,0.0,0.0,0.0],[0.0,0.0,0.0,0.0,0.0,0.0,0.0,0.0,0.0,0.0,0.0,0.0,0.0,0.0,0.0,0.0,0.0,0.0,0.0,0.0,0.0,0.0,0.01,1.0,1.0,1.0,1.0,1.0,1.0,1.0,0.0,0.0,0.0,0.0,0.0,0.0,0.0,0.0,0.0,0.0,0.0,0.0,0.0,0.0,0.0,0.0,0.0,0.0,0.0,0.0,0.0,0.0,0.0,0.0,0.0,0.0,0.0,0.0,0.0,0.0,0.0,0.0,0.0,0.0,0.0,0.0,0.0,0.0,0.0,0.0,0.0,0.0,0.0,0.0,0.0,0.0,0.0,0.0,0.0,0.0,0.0,0.0,0.0,0.0,0.0,0.0,0.0,0.0,0.0,0.0,0.0,0.0,0.0,0.0,0.0,0.0,0.0,0.0,0.0,0.0,0.0,0.0,0.0,0.0,0.0,0.0,0.0,0.0,0.0,0.0,0.0,0.0,0.0,0.0,0.0,0.0,0.0,0.0,0.0,0.0,0.0,0.0,0.0,0.0,0.0,0.0,0.0,0.99,0.0,0.0,0.0,0.02,0.0,0.0,0.0,0.0,0.0,0.0,0.0,0.0,0.0,0.0,0.0,0.0,0.0,0.0,0.0,0.0,0.0,0.0,0.0,0.0,0.0,0.0,0.0,0.0,0.0,0.0,0.0,0.0,0.0,0.0,0.0,0.0,0.0,0.0,0.0,0.0,0.0,0.0,0.0,0.0,0.0,0.0,0.0,0.0,0.0,0.0,0.0,0.0,0.0,0.0,0.0,0.0,0.0,0.0,0.0,0.0,0.0,0.0,0.0,0.0,0.0,0.0,0.0,0.0,0.0,0.0,0.0,0.28,0.0,0.0,0.0,0.0,0.0,0.0,0.0,0.0,0.0,0.0,0.0,0.0,0.0,0.0,0.0,0.0,0.0,0.0,0.0,0.0,0.0,0.0,0.0,0.0,0.0,0.0,0.0,0.0,0.0,0.0,0.0,0.0,0.04,0.02,0.04,0.01,0.0,0.01,0.03,0.01,0.01,0.98,0.0,0.0,0.0,0.0,0.0,0.0,0.0,0.0,0.0,0.0,1.0,0.0,0.99,0.08,0.99,0.0,0.01,0.0,0.0,0.0,0.0,0.0,0.0,0.0,0.0,0.0,0.0,0.0,0.0,0.0,0.0,0.0,0.0,0.0,0.0,0.0,0.0,0.0,0.0,0.0,0.0,0.0,0.0,0.0,0.0,0.0,0.0,0.0,0.0,0.0,0.0,0.0,0.0,0.0,0.0,0.0,0.0,0.0,0.0,0.0,0.0,0.0,0.0,0.0,0.0,0.0,0.0,0.0,0.0,0.0,0.0,0.0,0.0,0.0,0.0,0.0,0.0,0.0,0.0,0.0,0.0,0.0,0.0,0.0,0.0,0.0,0.0,0.0,0.0,0.0,0.0,0.0,0.0],[0.0,0.0,0.0,0.0,0.0,0.0,0.0,0.0,0.0,0.0,0.0,0.0,0.0,0.0,0.0,0.0,0.0,0.0,0.0,0.0,0.0,0.0,0.0,0.06,0.97,1.0,1.0,1.0,1.0,1.0,0.0,1.0,0.95,0.0,0.0,0.0,0.0,0.0,0.0,0.0,0.0,0.0,0.0,0.0,0.0,0.0,0.0,0.0,0.0,0.0,0.0,0.0,0.0,0.0,0.0,0.0,0.0,0.0,0.0,0.0,0.0,0.0,0.0,0.0,0.0,0.0,0.0,0.0,0.0,0.0,0.0,0.0,0.0,0.0,0.0,0.0,0.0,0.0,0.0,0.0,0.0,0.0,0.0,0.0,0.0,0.0,0.0,0.0,0.0,0.0,0.0,0.0,0.0,0.0,0.0,0.0,0.0,0.0,0.0,0.0,0.0,0.0,0.0,0.0,0.0,0.0,0.0,0.0,0.0,0.0,0.0,0.0,0.0,0.0,0.0,0.0,0.0,0.0,0.0,0.0,0.0,0.0,0.0,0.0,0.0,0.0,0.0,1.0,0.0,0.0,1.0,1.0,0.0,0.0,0.99,0.0,0.0,0.0,0.0,0.0,0.0,0.0,0.0,0.0,0.0,0.0,0.0,0.0,0.0,0.0,0.0,0.0,0.0,0.0,0.0,0.0,0.0,0.0,0.0,0.0,0.0,0.0,0.0,0.0,0.0,0.0,0.0,0.0,0.0,0.0,0.0,0.0,0.0,0.0,0.0,0.0,0.0,0.0,0.0,0.0,0.0,0.0,0.0,0.0,0.0,0.0,0.0,0.0,0.0,0.0,0.0,0.0,0.0,0.0,0.0,0.0,0.0,0.0,0.0,0.04,0.0,0.0,0.0,0.0,0.0,0.0,0.0,0.0,0.0,0.0,0.0,0.0,0.0,0.0,0.0,0.0,0.0,0.0,0.0,0.0,0.0,0.0,0.0,0.0,0.0,0.0,0.0,0.0,0.0,0.0,0.0,0.0,0.0,0.0,0.0,0.0,0.0,0.0,0.0,0.0,0.0,0.0,0.0,0.0,0.0,0.0,0.0,0.0,0.0,0.0,0.0,0.0,0.0,0.0,0.0,0.0,0.01,0.0,0.02,0.0,0.0,0.0,0.0,0.0,0.0,0.0,0.0,0.0,0.0,0.0,0.0,0.0,0.0,0.0,0.0,0.0,0.0,0.0,0.0,0.0,0.0,0.0,0.0,0.0,0.0,0.0,0.0,0.0,0.0,0.0,0.0,0.0,0.0,0.0,0.0,0.0,0.0,0.0,0.0,0.0,0.0,0.0,0.0,0.0,0.0,0.0,0.0,0.0,0.0,0.0,0.0,0.0,0.0,0.0,0.0,0.0,0.0,0.0,0.0,0.0,0.0,0.0,0.0,0.0,0.0,0.0,0.0,0.0,0.0,0.0,0.0,0.0,0.0,0.0,0.0],[0.0,0.0,0.0,0.0,0.0,0.0,0.0,0.0,0.0,0.0,0.0,0.0,0.0,0.0,0.0,0.0,0.0,0.0,0.0,0.0,0.01,0.01,0.08,0.08,1.0,1.0,1.0,1.0,1.0,1.0,0.94,0.0,0.26,0.0,0.0,0.0,0.0,0.0,0.0,0.0,0.0,0.0,0.0,0.0,0.0,0.0,0.0,0.0,0.0,0.0,0.0,0.0,0.0,0.0,0.0,0.0,0.0,0.0,0.0,0.0,0.0,0.0,0.0,0.0,0.0,0.0,0.0,0.0,0.0,0.0,0.0,0.0,0.0,0.0,0.0,0.0,0.0,0.0,0.0,0.0,0.0,0.0,0.0,0.0,0.0,0.0,0.0,0.0,0.0,0.0,0.0,0.0,0.0,0.0,0.0,0.0,0.0,0.0,0.0,0.0,0.0,0.0,0.0,0.0,0.0,0.0,0.0,0.0,0.0,0.0,0.0,0.0,0.0,0.0,0.0,0.0,0.0,0.0,0.0,0.0,0.0,0.0,0.0,0.69,0.0,0.0,0.99,1.0,0.0,0.0,0.99,0.0,0.0,0.0,0.0,0.0,0.0,0.0,0.0,0.0,0.0,0.0,0.0,0.0,0.0,0.0,0.0,0.0,0.0,0.0,0.0,0.0,0.0,0.0,0.0,0.0,0.0,0.0,0.0,0.0,0.0,0.0,0.0,0.0,0.0,0.0,0.0,0.0,0.0,0.0,0.0,0.0,0.0,0.0,0.0,0.0,0.0,0.0,0.0,0.0,0.0,0.0,0.0,0.0,0.0,0.0,0.0,0.0,0.0,0.0,0.0,0.0,0.0,0.0,0.0,0.0,0.0,0.0,0.0,0.0,0.0,0.0,0.0,0.0,0.0,0.0,0.0,0.0,0.0,0.0,0.0,0.0,0.0,0.0,0.0,0.0,0.0,0.0,0.0,0.0,0.0,0.0,0.0,0.0,0.0,0.0,0.0,0.0,0.0,0.0,0.0,0.0,0.0,0.0,0.0,0.0,0.0,0.0,0.0,0.0,0.0,0.0,0.0,0.0,0.0,0.0,0.0,0.0,0.0,0.0,0.0,0.0,0.0,0.0,0.0,0.0,0.0,0.0,0.0,0.0,0.0,0.0,0.0,0.0,0.0,0.0,0.0,0.0,0.0,0.0,0.0,0.0,0.0,0.0,0.0,0.0,0.0,0.0,0.0,0.0,0.0,0.0,0.0,0.0,0.0,0.0,0.0,0.0,0.0,0.0,0.0,0.0,0.0,0.0,0.0,0.0,0.0,0.0,0.0,0.0,0.0,0.0,0.0,0.0,0.0,0.0,0.0,0.0,0.0,0.0,0.0,0.0,0.0,0.0,0.0,0.0,0.0,0.0,0.0,0.0,0.0,0.0,0.0,0.0,0.0,0.0,0.0,0.0,0.0,0.0,0.0,0.0,0.0,0.0,0.0],[0.0,0.0,0.0,0.0,0.0,0.0,0.0,0.0,0.0,0.0,0.0,0.0,0.0,0.0,0.0,0.0,0.0,0.0,0.0,0.0,0.0,0.0,0.02,0.04,0.99,1.0,1.0,1.0,1.0,1.0,1.0,0.0,0.0,0.0,0.0,0.0,0.0,0.0,0.0,0.0,0.0,0.0,0.0,0.0,0.0,0.0,0.0,0.0,0.0,0.0,0.0,0.0,0.0,0.0,0.0,0.0,0.0,0.0,0.0,0.0,0.0,0.0,0.0,0.0,0.0,0.0,0.0,0.0,0.0,0.0,0.0,0.0,0.0,0.0,0.0,0.0,0.0,0.0,0.0,0.0,0.0,0.0,0.0,0.0,0.0,0.0,0.0,0.0,0.0,0.0,0.0,0.0,0.0,0.0,0.0,0.0,0.0,0.0,0.0,0.0,0.0,0.0,0.0,0.0,0.0,0.0,0.0,0.0,0.0,0.0,0.0,0.0,0.0,0.0,0.0,0.0,0.0,0.0,0.0,0.0,0.0,0.0,0.0,0.0,0.0,0.0,0.0,0.0,0.0,0.0,0.0,0.0,0.0,0.0,0.0,0.0,0.0,0.0,0.0,0.0,0.0,0.0,0.0,0.0,0.0,0.0,0.0,0.0,0.0,0.0,0.0,0.0,0.0,0.0,0.0,0.0,0.0,0.0,0.0,0.0,0.0,0.0,0.0,0.0,0.0,0.0,0.0,0.0,0.0,0.0,0.0,0.0,0.0,0.0,0.0,0.0,0.0,0.0,0.0,0.0,0.0,0.0,0.0,0.0,0.0,0.0,0.0,0.0,0.0,0.0,0.0,0.0,0.0,0.0,0.0,0.0,0.0,0.0,0.0,0.0,0.0,0.0,0.0,0.0,0.0,0.0,0.0,0.0,0.0,0.0,0.0,0.0,0.0,0.0,0.0,0.0,0.0,0.0,0.0,0.0,0.0,0.0,0.0,0.0,0.0,0.0,0.0,0.0,0.0,0.0,0.0,0.01,0.09,0.09,0.06,0.04,0.02,0.04,0.01,0.0,0.0,0.0,0.0,0.0,0.0,0.0,0.0,0.0,0.0,0.0,0.0,0.0,0.0,0.0,0.0,0.0,0.0,0.0,0.0,0.0,0.0,0.0,0.0,0.0,0.0,0.0,0.0,0.0,0.0,0.0,0.0,0.0,0.0,0.0,0.0,0.0,0.0,0.0,0.0,0.0,0.0,0.0,0.0,0.0,0.0,0.0,0.0,0.0,0.0,0.0,0.0,0.0,0.0,0.0,0.0,0.0,0.0,0.0,0.0,0.0,0.0,0.0,0.0,0.0,0.0,0.0,0.0,0.0,0.0,0.0,0.0,0.0,0.0,0.0,0.0,0.0,0.0,0.0,0.0,0.0,0.0,0.0,0.0,0.0,0.0,0.0,0.0,0.0,0.0,0.0,0.0,0.0,0.0,0.0,0.0],[0.0,0.0,0.0,0.0,0.0,0.0,0.0,0.0,0.0,0.0,0.0,0.0,0.0,0.0,0.0,0.0,0.0,0.0,0.0,0.0,0.0,0.0,0.0,0.0,0.0,1.0,1.0,1.0,1.0,1.0,1.0,1.0,0.0,0.0,0.0,0.0,0.0,0.0,0.0,0.0,0.0,0.0,0.0,0.0,0.0,0.0,0.0,0.0,0.0,0.0,0.0,0.0,0.0,0.0,0.0,0.0,0.0,0.0,0.0,0.0,0.0,0.0,0.0,0.0,0.0,0.0,0.0,0.0,0.0,0.0,0.0,0.0,0.0,0.0,0.0,0.0,0.0,0.0,0.0,0.0,0.0,0.0,0.0,0.0,0.0,0.0,0.0,0.0,0.0,0.0,0.0,0.0,0.0,0.0,0.0,0.0,0.0,0.0,0.0,0.0,0.0,0.0,0.0,0.0,0.0,0.0,0.0,0.0,0.0,0.0,0.0,0.0,0.0,0.0,0.0,0.0,0.0,0.0,0.0,0.0,0.0,0.0,0.0,0.0,0.0,0.0,0.0,0.0,0.0,0.0,0.0,0.0,0.0,0.0,0.0,0.0,0.0,0.0,0.0,0.0,0.0,0.0,0.0,0.0,0.0,0.0,0.0,0.0,0.0,0.0,0.0,0.0,0.0,0.0,0.0,0.0,0.0,0.0,0.0,0.0,0.0,0.0,0.0,0.0,0.0,0.0,0.0,0.0,0.0,0.0,0.0,0.0,0.0,0.0,0.0,0.0,0.0,0.0,0.0,0.0,0.0,0.0,0.0,0.0,0.0,0.0,0.0,0.0,0.0,0.0,0.0,0.0,0.0,0.0,0.0,0.0,0.0,0.97,0.0,0.0,0.0,0.0,0.0,0.0,0.0,0.0,0.0,0.0,0.0,0.0,0.0,0.0,0.0,0.0,0.0,0.0,0.0,0.0,0.0,0.0,0.0,0.0,0.0,0.0,0.0,0.0,0.0,0.0,0.0,0.0,0.0,0.01,0.08,0.04,0.07,0.01,0.0,0.0,0.0,0.0,0.0,0.0,0.0,0.0,0.0,0.0,0.0,0.0,0.0,0.0,0.0,0.0,0.15,0.0,0.0,0.0,0.0,0.0,0.0,0.0,0.0,0.0,0.0,0.0,0.0,0.0,0.0,0.0,0.0,0.85,0.0,0.0,0.0,0.0,0.0,0.0,0.0,0.0,0.0,0.0,0.0,0.0,0.0,0.0,0.0,0.0,0.0,0.0,0.0,0.0,0.0,0.0,0.0,0.0,0.0,0.0,0.0,0.0,0.0,0.0,0.0,0.0,0.0,0.0,0.0,0.0,0.0,0.0,0.0,0.0,0.0,0.0,0.0,0.0,0.0,0.0,0.0,0.0,0.0,0.0,0.0,0.0,0.0,0.0,0.0,0.0,0.0,0.0,0.0,0.0,0.0,0.0,0.0,0.0,0.0],[0.0,0.0,0.0,0.0,0.0,0.0,0.0,0.0,0.0,0.0,0.0,0.0,0.0,0.0,0.0,0.0,0.0,0.0,0.0,0.0,0.0,0.0,0.01,0.0,0.0,0.0,0.0,0.94,1.0,1.0,1.0,1.0,1.0,0.0,0.0,0.0,0.0,0.0,0.0,0.0,0.0,0.0,0.0,0.0,0.0,0.0,0.0,0.0,0.0,0.0,0.0,0.0,0.0,0.0,0.0,0.0,0.0,0.0,0.0,0.0,0.0,0.0,0.0,0.0,0.0,0.0,0.0,0.0,0.0,0.0,0.0,0.0,0.0,0.0,0.0,0.0,0.0,0.0,0.0,0.0,0.0,0.0,0.0,0.0,0.0,0.0,0.0,0.0,0.0,0.0,0.0,0.0,0.0,0.0,0.0,0.0,0.0,0.0,0.0,0.0,0.0,0.0,0.0,0.0,0.0,0.0,0.0,0.0,0.0,0.0,0.0,0.0,0.0,0.0,0.0,0.0,0.0,0.0,0.0,0.0,0.0,0.0,0.0,0.0,0.0,0.0,0.0,0.0,0.0,0.0,0.0,0.0,0.0,0.0,0.0,0.0,0.0,0.0,0.0,0.0,0.0,0.0,0.0,0.0,0.0,0.0,0.0,0.0,0.0,0.0,0.0,0.0,0.0,0.0,0.0,0.0,0.0,0.0,0.0,0.0,0.0,0.0,0.0,0.0,0.0,0.0,0.0,0.0,0.0,0.0,0.0,0.0,0.0,0.0,0.0,0.0,0.0,0.0,0.0,0.0,0.0,0.0,0.0,0.0,0.0,0.0,0.0,0.0,0.0,0.0,0.0,0.0,0.0,0.0,0.0,0.0,0.0,0.0,0.0,0.0,0.0,0.0,0.0,0.0,0.0,0.0,0.0,0.0,0.0,0.0,0.0,0.0,0.0,0.0,0.0,0.0,0.0,0.0,0.0,0.0,0.0,0.0,0.0,0.0,0.0,0.0,0.0,0.0,0.0,0.0,0.0,0.0,0.0,0.01,0.01,0.01,0.0,0.0,0.0,0.0,0.0,0.0,0.0,0.0,0.0,0.0,0.0,0.0,0.0,0.0,0.0,0.0,0.0,0.0,0.0,0.0,0.0,0.0,0.0,0.0,0.0,0.0,0.0,0.0,0.0,0.0,0.0,0.0,0.0,0.0,0.0,0.0,0.0,0.0,0.0,0.0,0.0,0.0,0.0,0.0,0.0,0.0,0.0,0.0,0.0,0.0,0.0,0.0,0.0,0.0,0.0,0.0,0.0,0.0,0.0,0.0,0.0,0.0,0.0,0.0,0.0,0.0,0.0,0.0,0.0,0.0,0.0,0.0,0.0,0.0,0.0,0.0,0.0,0.0,0.0,0.0,0.0,0.0,0.0,0.0,0.0,0.0,0.0,0.0,0.0,0.0,0.0,0.0,0.0,0.0,0.0,0.0,0.0,0.0,0.0],[0.0,0.0,0.0,0.0,0.0,0.0,0.0,0.0,0.0,0.0,0.0,0.0,0.0,0.0,0.0,0.0,0.0,0.0,0.0,0.0,0.0,0.0,0.0,0.0,0.0,0.0,1.0,0.0,0.0,1.0,1.0,1.0,1.0,0.0,0.0,0.0,0.0,0.0,0.0,0.0,0.0,0.0,0.0,0.0,0.0,0.0,0.0,0.0,0.0,0.0,0.0,0.0,0.0,0.0,0.0,0.0,0.0,0.0,0.0,0.0,0.0,0.0,0.0,0.0,0.0,0.0,0.0,0.0,0.0,0.0,0.0,0.0,0.0,0.0,0.0,0.0,0.0,0.0,0.0,0.0,0.0,0.0,0.0,0.0,0.0,0.0,0.0,0.0,0.0,0.0,0.0,0.0,0.0,0.0,0.0,0.0,0.0,0.0,0.0,0.0,0.0,0.0,0.0,0.0,0.0,0.0,0.0,0.0,0.0,0.0,0.0,0.0,0.0,0.0,0.0,0.0,0.0,0.0,0.0,0.0,0.0,0.0,0.0,0.0,0.0,0.0,0.0,0.0,0.0,0.0,1.0,0.0,0.0,0.0,0.86,0.0,0.0,0.0,0.0,0.0,0.0,0.0,0.0,0.0,0.0,0.0,0.0,0.0,0.0,0.0,0.0,0.0,0.0,0.0,0.0,0.0,0.0,0.0,0.0,0.0,0.0,0.0,0.0,0.0,0.0,0.0,0.0,0.0,0.0,0.0,0.0,0.0,0.0,0.0,0.0,0.0,0.0,0.0,0.0,0.0,0.0,0.0,0.0,0.0,0.0,0.0,0.0,0.0,0.0,0.0,0.0,0.0,0.0,0.0,0.0,0.0,0.0,0.0,0.0,0.0,0.0,0.0,0.0,0.0,0.0,0.0,0.0,0.0,0.0,0.0,0.0,0.0,0.0,0.0,0.0,0.0,0.0,0.0,0.0,0.0,0.0,0.0,0.0,0.0,0.0,0.0,0.0,0.0,0.0,0.0,0.0,0.0,0.0,0.0,0.0,0.0,0.0,0.0,0.0,0.0,0.0,0.0,0.0,0.0,0.0,0.0,0.0,0.0,0.0,0.0,0.0,0.0,0.0,0.0,0.0,0.0,0.0,0.0,0.0,0.0,0.0,0.0,0.0,0.0,0.0,0.0,0.0,0.27,0.0,0.99,0.14,0.0,0.0,0.0,0.76,1.0,0.0,0.0,0.0,0.0,0.0,0.0,0.0,0.0,0.0,0.0,0.0,0.0,0.0,0.0,0.0,0.0,0.0,0.0,0.0,0.0,0.0,0.0,0.0,0.0,0.0,0.0,0.0,0.0,0.0,0.0,0.0,0.0,0.0,0.0,0.0,0.0,0.0,0.0,0.0,0.0,0.0,0.0,0.0,0.0,0.0,0.0,0.0,0.0,0.0,0.0,0.0,0.0,0.0,0.0,0.0,0.0,0.0,0.0,0.0],[0.0,0.0,0.0,0.0,0.0,0.0,0.0,0.0,0.0,0.0,0.0,0.0,0.0,0.0,0.0,0.0,0.0,0.0,0.0,0.0,0.0,0.0,0.0,0.0,0.0,0.0,0.95,0.26,0.0,0.0,1.0,1.0,1.0,1.0,1.0,0.0,0.0,0.0,0.0,0.0,0.0,0.0,0.0,0.0,0.0,0.0,0.0,0.0,0.0,0.0,0.0,0.0,0.0,0.0,0.0,0.0,0.0,0.0,0.0,0.0,0.0,0.0,0.0,0.0,0.0,0.0,0.0,0.0,0.0,0.0,0.0,0.0,0.0,0.0,0.0,0.0,0.0,0.0,0.0,0.0,0.0,0.0,0.0,0.0,0.0,0.0,0.0,0.0,0.0,0.0,0.0,0.0,0.0,0.0,0.0,0.0,0.0,0.0,0.0,0.0,0.0,0.0,0.0,0.0,0.0,0.0,0.0,0.0,0.0,0.0,0.0,0.0,0.0,0.0,0.0,0.0,0.0,0.0,0.0,0.0,0.0,0.0,0.0,0.0,0.0,0.0,0.0,0.0,0.0,0.0,1.0,0.0,0.0,0.99,0.0,0.0,0.0,0.0,0.0,0.0,0.0,0.0,0.0,0.0,0.0,0.0,0.0,0.0,0.0,0.0,0.0,0.0,0.0,0.0,0.0,0.0,0.0,0.0,0.0,0.0,0.0,0.0,0.0,0.0,0.0,0.0,0.0,0.0,0.0,0.0,0.0,0.0,0.0,0.0,0.0,0.0,0.0,0.0,0.0,0.0,0.0,0.0,0.0,0.0,0.0,0.0,0.0,0.0,0.0,0.0,0.0,0.0,0.0,0.0,0.0,0.0,0.0,0.0,0.0,0.0,0.0,0.0,0.0,0.0,0.0,0.0,0.0,0.0,0.0,0.0,0.0,0.0,0.0,0.0,0.0,0.0,0.0,0.0,0.0,0.0,0.0,0.0,0.0,0.0,0.0,0.0,0.0,0.0,0.0,0.0,0.0,0.0,0.0,0.0,0.0,0.0,0.0,0.0,0.0,0.0,0.0,0.0,0.0,0.0,0.0,0.0,0.0,0.0,0.0,0.0,0.0,0.0,0.0,0.0,0.0,0.0,0.0,0.0,0.0,0.0,0.0,0.0,0.0,0.0,0.0,0.0,0.0,0.0,0.0,0.0,0.0,0.0,0.0,0.0,0.0,1.0,1.0,1.0,0.0,0.0,0.0,0.0,0.0,0.0,0.0,0.0,0.0,0.0,0.0,0.0,0.0,0.0,0.0,0.0,0.0,0.0,0.0,0.0,0.0,0.0,0.0,0.0,0.0,0.0,0.0,0.0,0.0,0.0,0.0,0.0,0.0,0.0,0.0,0.0,0.0,0.0,0.0,0.0,1.0,0.0,0.0,0.0,0.0,0.0,0.0,0.0,0.0,0.0,0.0,0.0,0.0,0.0,0.0,0.0,0.0],[0.0,0.0,0.0,0.0,0.0,0.0,0.0,0.0,0.0,0.0,0.0,0.0,0.0,0.0,0.0,0.0,0.0,0.0,0.0,0.0,0.0,0.0,0.0,0.0,0.0,0.0,0.0,0.0,0.0,0.0,0.0,0.0,1.0,1.0,1.0,1.0,0.0,0.0,0.0,0.0,0.0,0.0,0.0,0.0,0.0,0.0,0.0,0.0,0.0,0.0,0.0,0.0,0.0,0.0,0.0,0.0,0.0,0.0,0.0,0.0,0.0,0.0,0.0,0.0,0.0,0.0,0.0,0.0,0.0,0.0,0.0,0.0,0.0,0.0,0.0,0.0,0.0,0.0,0.0,0.0,0.0,0.0,0.0,0.0,0.0,0.0,0.0,0.0,0.0,0.0,0.0,0.0,0.0,0.0,0.0,0.0,0.0,0.0,0.0,0.0,0.0,0.0,0.0,0.0,0.0,0.0,0.0,0.0,0.0,0.0,0.0,0.0,0.0,0.0,0.0,0.0,0.0,0.0,0.0,0.0,0.0,0.0,0.0,0.0,0.0,0.0,0.0,0.0,0.0,0.0,0.0,0.0,0.0,0.0,0.0,0.0,0.0,0.0,0.0,0.0,0.0,0.0,0.0,0.0,0.0,0.0,0.0,0.0,0.0,0.0,0.0,0.0,0.0,0.0,0.0,0.0,0.0,0.0,0.0,0.0,0.0,0.0,0.0,0.0,0.0,0.0,0.0,0.0,0.0,0.0,0.0,0.0,0.0,0.0,0.0,0.0,0.0,0.0,0.0,0.0,0.0,0.0,0.0,0.0,0.0,0.0,0.0,0.0,0.0,0.0,0.0,0.0,0.0,0.0,0.0,0.0,0.0,0.0,0.0,0.0,0.0,0.0,0.0,0.0,0.0,0.0,0.0,0.0,0.0,0.0,0.0,0.0,0.0,0.0,0.0,0.0,0.0,0.0,0.0,0.0,0.0,0.0,0.0,0.0,0.0,0.0,0.0,0.0,0.0,0.0,0.0,0.0,0.0,0.0,0.0,0.0,0.0,0.0,0.0,0.0,0.0,0.0,0.0,0.0,0.0,0.0,0.0,0.0,0.0,0.0,0.0,0.0,0.0,0.0,0.0,0.0,0.0,0.0,0.0,0.0,0.0,0.0,0.0,0.0,0.0,0.0,0.0,0.0,0.0,0.0,0.0,0.0,0.36,1.0,0.0,1.0,1.0,1.0,0.0,0.0,0.0,0.0,0.0,0.0,0.0,0.0,0.0,0.0,0.0,0.0,0.0,0.0,0.0,0.0,0.0,0.0,0.0,0.0,0.0,0.0,0.0,0.0,0.0,0.0,0.0,0.0,0.0,0.0,0.0,0.0,0.0,0.0,0.0,0.0,0.0,0.0,0.0,0.0,0.0,0.0,0.0,0.0,0.0,0.0,0.0,0.0,0.0,0.0,0.0,0.0,0.0,0.0,0.0,0.0,0.0],[0.0,0.0,0.0,0.0,0.0,0.0,0.0,0.0,0.0,0.0,0.0,0.0,0.0,0.0,0.0,0.0,0.0,0.0,0.0,0.0,0.0,0.0,0.0,0.0,0.0,0.0,0.0,0.0,0.0,0.0,0.0,0.0,1.0,1.0,1.0,1.0,1.0,0.0,0.0,0.0,0.0,0.0,0.0,0.0,0.0,0.0,0.0,0.0,0.0,0.0,0.0,0.0,0.0,0.0,0.0,0.0,0.0,0.0,0.0,0.0,0.0,0.0,0.0,0.0,0.0,0.0,0.0,0.0,0.0,0.0,0.0,0.0,0.0,0.0,0.0,0.0,0.0,0.0,0.0,0.0,0.0,0.0,0.0,0.0,0.0,0.0,0.0,0.0,0.0,0.0,0.0,0.0,0.0,0.0,0.0,0.0,0.0,0.0,0.0,0.0,0.0,0.0,0.0,0.0,0.0,0.0,0.0,0.0,0.0,0.0,0.0,0.0,0.0,0.0,0.0,0.0,0.0,0.0,0.0,0.0,0.0,0.0,0.0,0.0,0.0,0.0,0.0,0.0,0.0,0.0,0.0,0.0,0.0,0.0,0.0,0.0,0.0,0.0,0.0,0.0,0.0,0.0,0.0,0.0,0.0,0.0,0.0,0.0,0.0,0.0,0.0,0.0,0.0,0.0,0.0,0.0,0.0,0.0,0.0,0.0,0.0,0.0,0.0,0.0,0.0,0.0,0.0,0.0,0.0,0.0,0.0,0.0,0.0,0.0,0.0,0.0,0.0,0.0,0.0,0.0,0.0,0.0,0.0,0.0,0.0,0.0,0.0,0.0,0.0,0.0,0.0,0.0,0.0,0.0,0.0,0.0,0.0,0.0,0.0,0.0,0.0,0.0,0.0,0.0,0.0,0.0,0.0,0.0,0.0,0.0,0.0,0.0,0.0,0.0,0.0,0.0,0.0,0.0,0.0,0.0,0.0,0.0,0.0,0.0,0.0,0.0,0.0,0.0,0.0,0.0,0.0,0.0,0.0,0.0,0.0,0.0,0.0,0.0,0.0,0.0,0.0,0.0,0.0,0.0,0.0,0.0,0.0,0.0,0.0,0.0,0.0,0.0,0.0,0.0,0.0,0.0,0.0,0.0,0.0,0.0,0.0,0.0,0.0,0.0,0.0,0.0,0.0,0.0,0.0,0.0,0.0,0.0,0.0,0.0,0.0,0.0,0.01,1.0,0.0,1.0,0.0,0.0,0.0,0.0,0.0,0.0,0.0,0.0,0.0,0.0,0.0,0.0,0.0,0.0,0.99,0.0,0.0,0.0,0.0,0.0,0.0,0.0,0.0,0.0,0.0,0.0,0.0,0.0,0.0,0.0,0.0,0.0,0.0,0.0,0.0,0.0,0.0,0.0,0.0,0.0,0.0,0.0,0.0,0.0,0.0,0.0,0.0,0.0,0.0,0.0,0.0,0.0,0.0,0.0,0.0],[0.0,0.0,0.0,0.0,0.0,0.0,0.0,0.0,0.0,0.0,0.0,0.0,0.0,0.0,0.01,0.0,0.0,0.0,0.0,0.0,0.0,0.0,0.0,0.0,0.0,0.0,0.0,0.0,0.0,0.0,0.0,0.0,0.0,1.0,1.0,1.0,1.0,1.0,0.0,0.0,0.0,0.0,1.0,0.0,0.0,0.0,0.0,0.0,0.0,0.0,0.0,0.0,0.0,0.0,0.0,0.0,0.0,0.0,0.0,0.0,0.0,0.0,0.0,0.0,0.0,0.0,0.0,0.0,0.0,0.0,0.0,0.0,0.0,0.0,0.0,0.0,0.0,0.0,0.0,0.0,0.0,0.0,0.0,0.0,0.0,0.0,0.0,0.0,0.0,0.0,0.0,0.0,0.0,0.0,0.0,0.0,0.0,0.0,0.0,0.0,0.0,0.0,0.0,0.0,0.0,0.0,0.0,0.0,0.0,0.0,0.0,0.0,0.0,0.0,0.0,0.0,0.0,0.0,0.0,0.0,0.0,0.0,0.0,0.0,0.0,0.0,0.0,0.0,0.0,0.0,0.0,0.0,0.0,0.0,0.0,0.0,0.0,0.0,0.0,0.0,0.0,0.0,0.0,0.0,0.0,0.0,0.0,0.0,0.0,0.0,0.0,0.0,0.0,0.0,0.0,0.0,0.0,0.0,0.0,0.0,0.0,0.0,0.0,0.0,0.0,0.0,0.0,0.0,0.0,0.0,0.0,0.0,0.0,0.0,0.0,0.0,0.0,0.0,0.0,0.0,0.0,0.0,0.0,0.0,0.0,0.0,0.0,0.0,0.0,0.0,0.0,0.0,0.0,0.0,0.0,0.0,0.0,0.0,0.0,0.0,0.0,0.0,0.0,0.0,0.0,0.0,0.0,0.0,0.0,0.0,0.0,0.0,0.0,0.0,0.0,0.0,0.0,0.0,0.0,0.0,0.0,0.0,0.0,0.0,0.0,0.0,0.0,0.0,0.0,0.0,0.0,0.0,0.0,0.0,0.0,0.0,0.0,0.0,0.0,0.0,0.0,0.0,0.0,0.0,0.0,0.0,0.0,0.0,0.0,0.0,0.0,0.0,0.0,0.0,0.0,0.0,0.0,0.0,0.0,0.0,0.0,0.0,0.0,0.0,0.0,0.0,0.0,0.0,0.0,0.0,0.0,0.0,0.0,0.0,0.0,0.0,1.0,1.0,1.0,1.0,0.0,0.0,0.0,0.0,0.0,0.0,0.0,0.0,0.0,0.0,0.0,0.0,0.0,0.0,0.0,0.0,0.0,0.0,0.0,0.0,0.0,0.0,0.0,0.0,0.0,0.0,0.0,0.0,0.0,0.0,0.0,0.0,0.0,0.0,0.0,0.0,0.0,0.0,0.0,0.0,0.0,0.0,0.0,0.0,0.0,0.0,0.0,0.0,0.0,0.0,0.0,0.0,0.0,0.0,0.0],[0.0,0.0,0.0,0.0,0.0,0.0,0.0,0.0,0.0,0.0,0.0,0.0,0.0,0.0,0.0,0.0,0.0,0.0,0.0,0.0,0.0,0.0,0.0,0.0,0.0,0.0,0.0,0.0,0.0,0.0,0.0,0.0,0.0,0.0,1.0,1.0,1.0,1.0,0.02,0.0,0.0,0.0,0.0,0.0,0.0,0.0,0.0,0.0,0.0,0.0,0.0,0.0,0.0,0.0,0.0,0.0,0.0,0.0,0.0,0.0,0.0,0.0,0.0,0.0,0.0,0.0,0.0,0.0,0.0,0.0,0.0,0.0,0.0,0.0,0.0,0.0,0.0,0.0,0.0,0.0,0.0,0.0,0.0,0.0,0.0,0.0,0.0,0.0,0.0,0.0,0.0,0.0,0.0,0.0,0.0,0.0,0.0,0.0,0.0,0.0,0.0,0.0,0.0,0.0,0.0,0.0,0.0,0.0,0.0,0.0,0.0,0.0,0.0,0.0,0.0,0.0,0.0,0.0,0.0,0.0,0.0,0.0,0.0,0.0,0.0,0.0,0.0,0.0,0.0,0.0,0.0,0.0,0.0,0.0,0.0,0.0,0.0,0.0,0.0,0.0,0.0,0.0,0.0,0.0,0.0,0.0,0.0,0.0,0.0,0.0,0.0,0.0,0.0,0.0,0.0,0.0,0.0,0.0,0.0,0.0,0.0,0.0,0.0,0.0,0.0,0.0,0.0,0.0,0.0,0.0,0.0,0.0,0.0,0.0,0.0,0.0,0.0,0.0,0.0,0.0,0.0,0.0,0.0,0.0,0.0,0.0,0.0,0.0,0.0,0.0,0.0,0.0,0.0,0.0,0.0,0.0,0.0,0.0,0.0,0.0,0.0,0.0,0.0,0.0,0.0,0.0,0.0,0.0,0.0,0.0,0.0,0.0,0.0,0.0,0.0,0.0,0.0,0.0,0.0,0.0,0.0,0.0,0.0,0.0,0.0,0.0,0.0,0.0,0.0,0.0,0.0,0.0,0.0,0.0,0.0,0.0,0.0,0.0,0.0,0.0,0.0,0.0,0.0,0.0,0.0,0.0,0.0,0.0,0.0,0.0,0.0,0.0,0.0,0.0,0.0,0.0,0.0,0.0,0.0,0.0,0.0,0.0,0.0,0.0,0.0,0.0,0.0,0.0,0.0,0.0,0.0,0.0,0.0,0.0,0.0,0.0,0.0,0.0,0.0,1.0,0.0,0.0,0.0,0.0,0.0,0.0,0.0,0.0,0.0,0.0,0.0,1.0,1.0,1.0,0.4,0.0,0.0,0.0,0.0,0.0,0.0,0.0,0.0,0.0,0.0,0.0,0.0,0.0,0.0,0.0,0.0,0.0,0.0,0.0,0.0,0.0,0.0,0.0,0.0,0.0,0.0,0.0,0.0,0.0,0.0,0.0,0.0,0.0,0.0,0.0,0.0,0.0,0.0,0.0,0.0],[0.0,0.0,0.0,0.0,0.0,0.0,0.0,0.0,0.0,0.0,0.0,0.02,0.0,0.0,0.0,0.0,0.0,0.0,0.0,0.0,0.0,0.0,0.0,0.0,0.0,0.0,0.0,0.0,0.0,0.0,0.0,0.0,0.0,0.0,0.0,1.0,1.0,1.0,1.0,1.0,0.0,0.0,1.0,0.0,0.0,0.0,0.0,0.0,0.0,0.0,0.0,0.0,0.0,0.0,0.0,0.0,0.0,0.0,0.0,0.0,0.0,0.0,0.0,0.0,0.0,0.0,0.0,0.0,0.0,0.0,0.0,0.0,0.0,0.0,0.0,0.0,0.0,0.0,0.0,0.0,0.0,0.0,0.0,0.0,0.0,0.0,0.0,0.0,0.0,0.0,0.0,0.0,0.0,0.0,0.0,0.0,0.0,0.0,0.0,0.0,0.0,0.0,0.0,0.0,0.0,0.0,0.0,0.0,0.0,0.0,0.0,0.0,0.0,0.0,0.0,0.0,0.0,0.0,0.0,0.0,0.0,0.0,0.0,0.0,0.0,0.0,0.0,0.0,0.0,0.0,0.0,0.0,0.0,0.0,0.0,0.0,0.0,0.0,0.0,0.0,0.0,0.0,0.0,0.0,0.0,0.0,0.0,0.0,0.0,0.0,0.0,0.0,0.0,0.0,0.0,0.0,0.0,0.0,0.0,0.0,0.0,0.0,0.0,0.0,0.0,0.0,0.0,0.0,0.0,0.0,0.0,0.0,0.0,0.0,0.0,0.0,0.0,0.0,0.0,0.0,0.0,0.0,0.0,0.0,0.0,0.0,0.0,0.0,0.0,0.0,0.0,0.0,0.0,0.0,0.0,0.0,0.0,0.0,0.0,0.0,0.0,0.0,0.0,0.0,0.0,0.0,0.0,0.0,0.0,0.0,0.0,0.0,0.0,0.0,0.0,0.0,0.0,0.0,0.0,0.0,0.0,0.0,0.0,0.0,0.0,0.0,0.0,0.0,0.0,0.0,0.0,0.0,0.0,0.0,0.0,0.0,0.0,0.0,0.0,0.0,0.0,0.0,0.0,0.0,0.0,0.0,0.0,0.0,0.0,0.0,0.0,0.0,0.0,0.0,0.0,0.0,0.0,0.0,0.0,0.0,0.0,0.0,0.0,0.0,0.0,0.0,0.0,0.0,0.0,0.0,0.0,0.0,0.0,0.0,0.0,0.0,0.0,0.0,1.0,1.0,1.0,1.0,0.0,0.0,0.0,0.0,0.0,0.0,0.0,0.0,0.0,1.0,1.0,0.0,0.0,0.0,0.0,0.0,0.0,0.0,0.0,0.0,0.0,0.0,0.0,0.0,0.0,0.0,0.0,0.0,0.0,0.0,0.0,0.0,0.0,0.0,0.0,0.0,0.0,0.0,0.0,0.0,0.0,0.0,0.0,0.0,0.0,0.0,0.0,0.0,0.0,0.0,0.0,0.0,0.0],[0.0,0.0,0.0,0.0,0.0,0.0,0.0,0.0,0.0,0.01,0.0,0.02,0.0,0.0,0.0,0.0,0.0,0.0,0.0,0.0,0.0,0.0,0.0,0.0,0.0,0.0,0.0,0.0,0.0,0.0,0.0,0.0,0.0,0.0,0.0,0.0,0.02,1.0,1.0,1.0,0.0,0.0,0.0,0.0,0.0,0.0,0.0,0.0,0.0,0.0,0.0,0.0,0.0,0.0,0.0,0.0,0.0,0.0,0.0,0.0,0.0,0.0,0.0,0.0,0.0,0.0,0.0,0.0,0.0,0.0,0.0,0.0,0.0,0.0,0.0,0.0,0.0,0.0,0.0,0.0,0.0,0.0,0.0,0.0,0.0,0.0,0.0,0.0,0.0,0.0,0.0,0.0,0.0,0.0,0.0,0.0,0.0,0.0,0.0,0.0,0.0,0.0,0.0,0.0,0.0,0.0,0.0,0.0,0.0,0.0,0.0,0.0,0.0,0.0,0.0,0.0,0.0,0.0,0.0,0.0,0.0,0.0,0.0,0.0,0.0,0.0,0.0,0.0,0.0,0.0,0.0,0.0,0.0,0.0,0.0,0.0,0.0,0.0,0.0,0.0,0.0,0.0,0.0,0.0,0.0,0.0,0.0,0.0,0.0,0.0,0.0,0.0,0.0,0.0,0.0,0.0,0.0,0.0,0.0,0.0,0.0,0.0,0.0,0.0,0.0,0.0,0.0,0.0,0.0,0.0,0.0,0.0,0.0,0.0,0.0,0.0,0.0,0.0,0.0,0.0,0.0,0.0,0.0,0.0,0.0,0.0,0.0,0.0,0.0,0.0,0.0,0.0,0.0,0.0,0.0,0.0,0.0,0.0,0.0,0.0,0.0,0.0,0.0,0.0,0.0,0.0,0.0,0.0,0.0,0.0,0.0,0.0,0.0,0.0,0.0,0.0,0.0,0.0,0.0,0.0,0.0,0.0,0.0,0.0,0.0,0.0,0.0,0.0,0.0,0.0,0.0,0.0,0.0,0.0,0.0,0.0,0.0,0.0,0.0,0.0,0.0,0.0,0.0,0.0,0.0,0.0,0.0,0.0,0.0,0.0,0.0,0.0,0.0,0.0,0.0,0.0,0.0,0.0,0.0,0.0,0.0,0.0,0.0,0.0,0.0,0.0,0.0,0.0,0.0,0.0,0.0,0.0,0.0,0.0,0.0,0.0,0.0,0.0,0.0,0.0,0.01,1.0,0.0,0.0,0.0,0.0,0.0,0.0,0.0,1.0,1.0,1.0,1.0,0.0,0.0,0.0,0.0,0.0,0.0,0.0,0.0,0.0,0.0,0.0,0.0,0.0,0.0,0.0,0.0,0.0,0.0,0.0,0.0,0.0,0.0,0.0,0.0,0.0,0.0,0.0,0.0,0.0,0.0,0.0,0.0,0.0,0.0,0.0,0.0,0.0,0.0,0.0,0.0,0.0,0.0],[0.0,0.0,0.0,0.0,0.0,0.0,0.0,0.0,0.0,0.01,0.01,0.02,0.0,0.0,0.0,0.0,0.0,0.0,0.0,0.0,0.0,0.0,0.0,0.0,0.0,0.0,0.0,0.0,0.0,0.0,0.0,0.0,0.0,0.0,0.0,0.0,0.0,1.0,1.0,1.0,1.0,1.0,0.99,0.01,0.0,0.0,0.0,0.0,0.0,0.0,0.0,0.0,0.0,0.0,0.0,0.0,0.0,0.0,0.0,0.0,0.0,0.0,0.0,0.0,0.0,0.0,0.0,0.0,0.0,0.0,0.0,0.0,0.0,0.0,0.0,0.0,0.0,0.0,0.04,0.0,0.0,0.0,0.0,0.0,0.0,0.0,0.0,0.0,0.0,0.0,0.0,0.0,0.0,0.0,0.0,0.0,0.0,0.0,0.0,0.0,0.0,0.0,0.0,0.0,0.0,0.0,0.0,0.0,0.0,0.0,0.0,0.0,0.0,0.0,0.0,0.0,0.0,0.0,0.0,0.0,0.0,0.0,0.0,0.0,0.0,0.0,0.0,0.0,0.0,0.0,0.0,0.0,0.0,0.0,0.0,0.0,0.0,0.0,0.0,0.0,0.0,0.0,0.0,0.0,0.0,0.0,0.0,0.0,0.0,0.0,0.0,0.0,0.0,0.0,0.0,0.0,0.0,0.0,0.0,0.0,0.0,0.0,0.0,0.0,0.0,0.0,0.0,0.0,0.0,0.0,0.0,0.0,0.0,0.0,0.0,0.0,0.0,0.0,0.0,0.0,0.0,0.0,0.0,0.0,0.0,0.0,0.0,0.0,0.0,0.0,0.0,0.0,0.0,0.0,0.0,0.0,0.0,0.0,0.0,0.0,0.0,0.0,0.0,0.0,0.0,0.0,0.0,0.0,0.0,0.0,0.0,0.0,0.0,0.0,0.0,0.0,0.0,0.0,0.0,0.0,0.0,0.0,0.0,0.0,0.0,0.0,0.0,0.0,0.0,0.0,0.0,0.0,0.0,0.0,0.0,0.0,0.0,0.0,0.0,0.0,0.0,0.0,0.0,0.0,0.0,0.0,0.0,0.0,0.0,0.0,0.0,0.0,0.0,0.0,0.0,0.0,0.0,0.0,0.0,0.0,0.0,0.0,0.0,0.0,0.0,0.0,0.0,0.0,0.0,0.0,0.0,0.0,0.0,0.0,0.0,0.0,0.0,0.0,0.0,0.0,1.0,0.89,0.0,0.0,0.0,0.0,0.0,0.0,0.0,0.67,0.0,0.0,0.0,0.0,0.0,0.0,0.0,0.0,0.0,0.0,0.0,0.0,0.0,0.0,0.0,0.0,0.0,0.0,0.0,0.0,0.0,0.0,0.0,0.0,0.0,0.0,0.0,0.0,0.0,0.0,0.0,0.0,0.0,0.0,0.0,0.0,0.0,0.0,0.0,0.0,0.0,0.0,0.0,0.0,0.0],[0.0,0.0,0.0,0.0,0.0,0.0,0.0,0.0,0.0,0.0,0.0,0.0,0.0,0.0,0.0,0.0,0.0,0.0,0.0,0.0,0.0,0.0,0.0,0.0,0.0,0.0,0.0,0.0,0.0,0.0,0.0,0.0,0.0,0.0,0.0,0.0,0.0,0.0,0.0,1.0,1.0,1.0,0.0,0.0,0.0,0.0,0.0,0.0,0.0,0.0,0.0,0.0,0.0,0.0,0.0,0.0,0.0,0.0,0.0,0.0,0.0,0.0,0.0,0.0,0.0,0.0,0.0,0.0,0.0,0.0,0.0,0.0,0.0,0.0,0.0,0.0,0.0,1.0,1.0,0.0,0.52,0.0,0.0,0.0,0.0,0.0,0.0,0.0,0.0,0.0,0.0,0.0,0.0,0.0,0.0,0.0,0.0,0.0,0.0,0.0,0.0,0.0,0.0,0.0,0.0,0.0,0.0,0.0,0.0,0.0,0.0,0.0,0.0,0.0,0.0,0.0,0.0,0.0,0.0,0.0,0.0,0.0,0.0,0.0,0.0,0.0,0.0,0.0,0.0,0.0,0.0,0.0,0.0,0.0,0.0,0.0,0.0,0.0,0.0,0.0,0.0,0.0,0.0,0.0,0.0,0.0,0.0,0.0,0.0,0.0,0.0,0.0,0.0,0.0,0.0,0.0,0.0,0.0,0.0,0.0,0.0,0.0,0.0,0.0,0.0,0.0,0.0,0.0,0.0,0.0,0.0,0.0,0.0,0.0,0.0,0.0,0.0,0.0,0.0,0.0,0.0,0.0,0.0,0.0,0.0,0.0,0.0,0.0,0.0,0.0,0.0,0.0,0.0,0.0,0.0,0.0,0.0,0.0,0.0,0.0,0.0,0.0,0.0,0.0,0.0,0.0,0.0,0.0,0.0,0.0,0.0,0.0,0.0,0.0,0.0,0.0,0.0,0.0,0.0,0.0,0.0,0.0,0.0,0.0,0.0,0.0,0.0,0.0,0.0,0.0,0.0,0.0,0.0,0.0,0.0,0.0,0.0,0.0,0.0,0.0,0.0,0.0,0.0,0.0,0.0,0.0,0.0,0.0,0.0,0.0,0.0,0.0,0.0,0.0,0.0,0.0,0.0,0.0,0.0,0.0,0.0,0.0,0.0,0.0,0.0,0.0,0.0,0.0,0.0,0.0,0.0,0.0,0.0,0.0,0.0,0.0,0.0,0.0,0.0,0.0,1.0,0.98,0.0,0.0,0.0,0.0,0.0,0.0,0.0,0.0,0.0,0.0,0.0,0.0,0.0,0.0,0.0,0.0,0.0,0.0,0.0,0.0,0.0,0.0,0.0,0.0,0.0,0.0,0.0,0.0,0.0,0.0,0.0,0.0,0.0,1.0,0.0,0.0,0.0,0.0,0.0,0.0,0.0,0.0,0.0,0.0,0.0,0.0,0.0,0.0,0.0,0.0,0.0,0.0,0.0],[0.0,0.0,0.0,0.0,0.0,0.0,0.0,0.0,0.0,0.0,0.01,0.0,0.0,0.0,0.0,0.0,0.0,0.0,0.0,0.0,0.0,0.0,0.0,0.0,0.0,0.0,0.0,0.0,0.0,0.0,0.0,0.0,0.0,0.0,0.0,0.0,0.0,0.0,0.0,1.0,1.0,1.0,1.0,1.0,0.0,0.0,0.0,0.0,0.0,0.0,0.0,0.0,0.0,0.0,0.0,0.0,0.0,0.0,0.0,0.0,0.0,0.0,0.0,0.0,0.0,0.0,0.0,0.0,0.0,0.0,0.0,0.0,0.0,0.0,0.0,1.0,1.0,1.0,1.0,0.0,0.0,0.0,0.0,0.0,0.0,0.0,0.0,0.0,0.0,0.0,0.0,0.0,0.0,0.0,0.0,0.0,0.0,0.0,0.0,0.0,0.0,0.0,0.0,0.0,0.0,0.0,0.0,0.0,0.0,0.0,0.0,0.0,0.0,0.0,0.0,0.0,0.0,0.0,0.0,0.0,0.0,0.0,0.0,0.0,0.0,0.0,0.0,0.0,0.0,0.0,0.0,0.0,0.0,0.0,0.0,0.0,0.0,0.0,0.0,0.0,0.0,0.0,0.0,0.0,0.0,0.0,0.0,0.0,0.0,0.0,0.0,0.0,0.0,0.0,0.0,0.0,0.0,0.0,0.0,0.0,0.0,0.0,0.0,0.0,0.0,0.0,0.0,0.0,0.0,0.0,0.0,0.0,0.0,0.0,0.0,0.0,0.0,0.0,0.0,0.0,0.0,0.0,0.0,0.0,0.0,0.0,0.0,0.0,0.0,0.0,0.0,0.0,0.0,0.0,0.0,0.0,0.0,0.0,0.0,0.0,0.0,0.0,0.0,0.0,0.0,0.0,0.0,0.0,0.0,0.0,0.0,0.0,0.0,0.0,0.0,0.0,0.0,0.0,0.0,0.0,0.0,0.0,0.0,0.0,0.0,0.0,0.0,0.0,0.0,0.0,0.0,0.0,0.0,0.0,0.0,0.0,0.0,0.0,0.0,0.0,0.0,0.0,0.0,0.0,0.0,0.0,0.0,0.0,0.0,0.0,0.0,0.0,0.0,0.0,0.0,0.0,0.0,0.0,0.0,0.0,0.0,0.0,0.0,0.0,0.0,0.0,0.0,0.0,0.0,0.0,0.0,0.0,0.0,0.0,0.0,0.0,0.0,0.0,0.0,0.0,0.13,0.0,0.0,0.0,0.0,0.0,0.0,0.0,0.0,0.0,0.0,0.0,0.0,0.0,0.0,0.0,0.0,0.0,0.0,0.0,0.0,0.0,0.0,0.0,0.0,0.0,0.0,0.0,0.0,0.0,0.0,0.0,0.0,0.0,0.0,0.0,0.0,0.0,0.0,0.0,0.0,0.0,0.0,0.0,0.0,0.0,0.0,0.0,0.0,0.0,0.0,0.0,0.0,0.0,0.0],[0.0,0.0,0.0,0.0,0.0,0.0,0.0,0.0,0.0,0.0,0.0,0.01,0.0,0.01,0.0,0.0,0.0,0.0,0.0,0.0,0.0,0.0,0.0,0.0,0.0,0.0,0.0,0.0,0.0,0.0,0.0,0.0,0.0,0.0,0.0,1.0,0.0,1.0,0.0,0.99,0.0,1.0,1.0,1.0,1.0,0.0,0.0,0.0,0.0,0.0,0.0,0.0,0.0,0.0,0.0,0.0,0.0,0.0,0.0,0.0,0.0,0.0,0.0,0.0,0.0,0.0,0.0,0.0,0.0,0.0,0.0,0.0,0.0,0.0,0.0,1.0,1.0,0.02,1.0,0.0,0.0,0.0,0.0,0.0,0.0,0.0,0.0,0.0,0.0,0.0,0.0,0.0,0.0,0.0,0.0,0.0,0.0,0.0,0.0,0.0,0.0,0.0,0.0,0.0,0.0,0.0,0.0,0.0,0.0,0.0,0.0,0.0,0.0,0.0,0.0,0.0,0.0,0.0,0.0,0.0,0.0,0.0,0.0,0.0,0.0,0.0,0.0,0.0,0.0,0.0,0.0,0.0,0.0,0.0,0.0,0.0,0.0,0.0,0.0,0.0,0.0,0.0,0.0,0.0,0.0,0.0,0.0,0.0,0.0,0.0,0.0,0.0,0.0,0.0,0.0,0.0,0.0,0.0,0.0,0.0,0.0,0.0,0.0,0.0,0.0,0.0,0.0,0.0,0.0,0.0,0.0,0.0,0.0,0.0,0.0,0.0,0.0,0.0,0.0,0.0,0.0,0.0,0.0,0.0,0.0,0.0,0.0,0.0,0.0,0.0,0.0,0.0,0.0,0.0,0.0,0.0,0.0,0.0,0.0,0.0,0.0,0.0,0.0,0.0,0.0,0.0,0.0,0.0,0.0,0.0,0.0,0.0,0.0,0.0,0.0,0.0,0.0,0.0,0.0,0.0,0.0,0.0,0.0,0.0,0.0,0.0,0.0,0.0,0.0,0.0,0.0,0.0,0.0,0.0,0.0,0.0,0.0,0.0,0.0,0.0,0.0,0.0,0.0,0.0,0.0,0.0,0.0,0.0,0.0,0.0,0.0,0.0,0.0,0.0,0.0,0.0,0.0,0.0,0.0,0.0,0.0,0.0,0.0,0.0,0.0,0.0,0.0,0.0,0.0,0.0,0.0,0.0,0.0,0.0,0.0,0.0,0.09,0.0,1.0,0.0,0.9,0.0,0.0,0.0,0.0,0.0,0.0,0.0,0.0,0.0,0.0,0.0,0.0,0.0,0.0,0.0,0.0,0.0,0.0,0.0,0.0,0.0,0.0,0.0,0.0,0.0,0.0,0.0,0.0,0.0,0.0,0.0,0.0,0.0,0.0,0.0,0.0,1.0,0.0,1.0,0.0,0.0,0.0,0.0,0.0,0.0,0.0,0.0,0.0,0.0,0.0,0.0,0.0,0.0,0.0],[0.0,0.0,0.0,0.0,0.0,0.0,0.0,0.0,0.0,0.0,0.0,0.0,0.0,0.0,0.0,0.0,0.0,0.0,0.0,0.0,0.0,0.0,0.0,0.0,0.0,0.0,0.0,0.0,0.0,0.0,0.0,0.0,0.0,0.0,0.0,0.0,0.0,0.0,0.0,0.01,0.0,1.0,1.0,1.0,1.0,1.0,0.0,0.0,0.0,0.0,0.0,0.0,0.0,0.0,0.0,0.0,0.0,0.0,0.0,0.0,0.0,0.0,0.0,0.0,0.0,0.0,0.0,0.0,0.0,0.0,0.0,0.0,0.0,1.0,1.0,1.0,0.97,0.01,0.0,0.0,0.0,0.0,0.0,0.0,0.0,0.0,0.0,0.0,0.0,0.0,0.0,0.0,0.0,0.0,0.0,0.0,0.0,0.0,0.0,0.0,0.0,0.0,0.0,0.0,0.0,0.0,0.0,0.0,0.0,0.0,0.0,0.0,0.0,0.0,0.0,0.0,0.0,0.0,0.0,0.0,0.0,0.0,0.0,0.0,0.0,0.0,0.0,0.0,0.0,0.0,0.0,0.0,0.0,0.0,0.0,0.0,0.0,0.0,0.0,0.0,0.0,0.0,0.0,0.0,0.0,0.0,0.0,0.0,0.0,0.0,0.0,0.0,0.0,0.0,0.0,0.0,0.0,0.0,0.0,0.0,0.0,0.0,0.0,0.0,0.0,0.0,0.0,0.0,0.0,0.0,0.0,0.0,0.0,0.0,0.0,0.0,0.0,0.0,0.0,0.0,0.0,0.0,0.0,0.0,0.0,0.0,0.0,0.0,0.0,0.0,0.0,0.0,0.0,0.0,0.0,0.0,0.0,0.0,0.0,0.0,0.0,0.0,0.0,0.0,0.0,0.0,0.0,0.0,0.0,0.0,0.0,0.0,0.0,0.0,0.0,0.0,0.0,0.0,0.0,0.0,0.0,0.0,0.0,0.0,0.0,0.0,0.0,0.0,0.0,0.0,0.0,0.0,0.0,0.0,0.0,0.0,0.0,0.0,0.0,0.0,0.0,0.0,0.0,0.0,0.0,0.0,0.0,0.0,0.0,0.0,0.0,0.0,0.0,0.0,0.0,0.0,0.0,0.0,0.0,0.0,0.0,0.0,0.0,0.0,0.0,0.0,0.0,0.0,0.0,0.0,0.0,0.0,0.0,0.0,0.0,0.0,0.0,0.0,0.0,0.0,0.0,0.0,0.0,0.0,0.0,0.0,0.0,0.0,0.0,0.0,0.0,0.0,0.0,0.0,0.0,0.0,0.0,0.0,0.0,0.0,0.0,0.0,0.0,0.0,0.0,0.0,0.0,0.0,0.0,0.0,0.0,0.0,0.0,0.0,0.0,0.0,0.0,0.0,0.0,0.0,0.0,0.0,0.0,0.0,0.0,0.0,0.0,0.0,0.0,0.0,0.0,0.0,0.0,0.0,0.0],[0.0,0.0,0.0,0.0,0.0,0.0,0.0,0.0,0.0,0.0,0.0,0.0,0.0,0.0,0.0,0.0,0.0,0.0,0.0,0.0,0.0,0.0,0.0,0.0,0.0,0.0,0.0,0.0,0.0,0.0,0.0,0.0,0.0,0.0,0.0,0.0,0.0,0.0,0.0,0.0,0.0,0.0,1.0,1.0,1.0,1.0,1.0,0.0,0.0,0.0,0.0,0.0,0.0,0.0,0.0,0.0,0.0,0.0,0.0,0.0,0.0,0.0,0.0,0.0,0.0,0.0,0.0,0.0,0.0,0.0,0.0,0.0,0.0,1.0,1.0,0.01,1.0,0.0,0.0,0.0,0.0,0.0,0.0,0.0,0.0,0.0,0.0,0.0,0.0,0.0,0.0,0.0,0.0,0.0,0.0,0.0,0.0,0.0,0.0,0.0,0.0,0.0,0.0,0.0,0.0,0.0,0.0,0.0,0.0,0.0,0.0,0.0,0.0,0.0,0.0,0.0,0.0,0.0,0.0,0.0,0.0,0.0,0.0,0.0,0.0,0.0,0.0,0.0,0.0,0.0,0.0,0.0,0.0,0.0,0.0,0.0,0.0,0.0,0.0,0.0,0.0,0.0,0.0,0.0,0.0,0.0,0.0,0.0,0.0,0.0,0.0,0.0,0.0,0.0,0.0,0.0,0.0,0.0,0.0,0.0,0.0,0.0,0.0,0.0,0.0,0.0,0.0,0.0,0.0,0.0,0.0,0.0,0.0,0.0,0.0,0.0,0.0,0.0,0.0,0.0,0.0,0.0,0.0,0.0,0.0,0.0,0.0,0.0,0.0,0.0,0.0,0.0,0.0,0.0,0.0,0.0,0.0,0.0,0.0,0.0,0.0,0.0,0.0,0.0,0.0,0.0,0.0,0.0,0.0,0.0,0.0,0.0,0.0,0.0,0.0,0.0,0.0,0.0,0.0,0.0,0.0,0.0,0.0,0.0,0.0,0.0,0.0,0.0,0.0,0.0,0.0,0.0,0.0,0.0,0.0,0.0,0.0,0.0,0.0,0.0,0.0,0.0,0.0,0.0,0.0,0.0,0.0,0.0,0.0,0.0,0.0,0.0,0.0,0.0,0.0,0.0,0.0,0.0,0.0,0.0,0.0,0.0,0.0,0.0,0.0,0.0,0.0,0.0,0.0,0.0,0.0,0.0,0.0,0.0,0.0,0.0,1.0,0.0,0.0,0.0,0.0,0.0,0.0,0.0,0.0,0.0,0.0,0.0,0.0,0.0,0.0,0.0,0.0,0.0,0.0,0.0,0.0,0.0,0.0,0.0,0.0,0.0,0.0,0.0,0.0,0.0,0.0,0.0,0.0,0.0,0.0,0.0,0.0,0.0,0.0,0.0,0.0,0.0,0.0,1.0,0.0,1.0,0.0,0.0,0.0,0.0,0.0,0.0,0.0,0.0,0.0,0.0,0.0,0.0,0.0],[0.0,0.0,0.0,0.0,0.0,0.0,0.0,0.0,0.0,0.0,0.0,0.0,0.0,0.0,0.0,0.0,0.0,0.0,0.0,0.0,0.0,0.0,0.0,0.0,0.0,0.0,0.0,0.0,0.0,0.0,0.0,0.0,0.0,0.0,0.0,0.0,0.0,0.0,0.0,0.0,0.0,0.0,0.0,1.0,1.0,1.0,1.0,1.0,0.0,0.0,0.0,0.0,0.0,0.0,0.0,0.0,0.0,0.0,0.0,0.0,0.0,0.0,0.0,0.0,0.0,0.0,0.0,0.0,0.0,0.0,0.0,1.0,1.0,1.0,0.14,0.0,0.0,0.0,0.0,0.0,0.0,0.0,0.0,0.0,0.0,0.0,0.0,0.0,0.0,0.0,0.0,0.0,0.0,0.0,0.0,0.0,0.0,0.0,0.0,0.0,0.0,0.0,0.0,0.0,0.0,0.0,0.0,0.0,0.0,0.0,0.0,0.0,0.0,0.0,0.0,0.0,0.0,0.0,0.0,0.0,0.0,0.0,0.0,0.0,0.0,0.0,0.0,0.0,0.0,0.0,0.0,0.0,0.0,0.0,0.0,0.0,0.0,0.0,0.0,0.0,0.0,0.0,0.0,0.0,0.0,0.0,0.0,0.0,0.0,0.0,0.0,0.0,0.0,0.0,0.0,0.0,0.0,0.0,0.0,0.0,0.0,0.0,0.0,0.0,0.0,0.0,0.0,0.0,0.0,0.0,0.0,0.0,0.0,0.0,0.0,0.0,0.0,0.0,0.0,0.0,0.0,0.0,0.0,0.0,0.0,0.0,0.0,0.0,0.0,0.0,0.0,0.0,0.0,0.0,0.0,0.0,0.0,0.0,0.0,0.0,0.0,0.0,0.0,0.0,0.0,0.0,0.0,0.0,0.0,0.0,0.0,0.0,0.0,0.0,0.0,0.0,0.0,0.0,0.0,0.0,0.0,0.0,0.0,0.0,0.0,0.0,0.0,0.0,0.0,0.0,0.0,0.0,0.0,0.0,0.0,0.0,0.0,0.0,0.0,0.0,0.0,0.0,0.0,0.0,0.0,0.0,0.0,0.0,0.0,0.0,0.0,0.0,0.0,0.0,0.0,0.0,0.0,0.0,0.0,0.0,0.0,0.0,0.0,0.0,0.0,0.0,0.0,0.0,0.0,0.0,0.0,0.0,0.0,0.0,0.0,0.0,0.0,0.0,0.0,0.0,0.0,0.0,0.0,0.0,0.0,0.0,0.0,0.0,0.0,0.0,0.0,0.0,0.0,0.0,0.0,0.0,0.0,0.0,0.0,0.0,0.0,0.0,0.0,0.0,0.0,0.0,0.0,0.0,0.0,0.0,0.0,0.0,0.0,0.0,0.0,0.0,0.0,0.0,0.0,0.0,0.0,0.0,0.0,0.0,0.0,0.0,0.0,0.0,0.0,0.0,0.0,0.0,0.0,0.0,0.0],[0.0,0.0,0.0,0.0,0.0,0.0,0.0,0.0,0.0,0.0,0.0,0.0,0.0,0.0,0.0,0.0,0.0,0.0,0.0,0.0,0.0,0.0,0.0,0.0,0.0,0.0,0.0,0.0,0.0,0.0,0.0,0.0,0.0,0.0,0.0,0.0,0.0,0.0,0.0,0.0,0.0,0.0,0.0,0.0,1.0,1.0,1.0,1.0,1.0,0.0,0.0,0.0,0.0,0.0,0.0,0.0,0.0,0.0,0.0,0.0,0.0,0.0,0.0,0.0,0.0,0.0,0.0,0.0,0.0,0.0,0.0,1.0,1.0,0.71,0.97,0.0,0.0,0.0,0.0,0.0,0.0,0.0,0.0,0.0,0.0,0.0,0.0,0.0,0.0,0.0,0.0,0.0,0.0,0.0,0.0,0.0,0.0,0.0,0.0,0.0,0.0,0.0,0.0,0.0,0.0,0.0,0.0,0.0,0.0,0.0,0.0,0.0,0.0,0.0,0.0,0.0,0.0,0.0,0.0,0.0,0.0,0.0,0.0,0.0,0.0,0.0,0.0,0.0,0.0,0.0,0.0,0.0,0.0,0.0,0.0,0.0,0.0,0.0,0.0,0.0,0.0,0.0,0.0,0.0,0.0,0.0,0.0,0.0,0.0,0.0,0.0,0.0,0.0,0.0,1.0,0.0,0.0,0.0,0.0,0.0,0.0,0.0,0.0,0.0,0.0,0.0,0.0,0.0,0.0,0.0,0.0,0.0,0.0,0.0,0.0,0.0,0.0,0.0,0.0,0.0,0.0,0.0,0.0,0.0,0.0,0.0,0.0,0.0,0.0,0.0,0.0,0.0,0.0,0.0,0.0,0.0,0.0,0.0,0.0,0.0,0.0,0.0,0.0,0.0,0.0,0.0,0.0,0.0,0.0,0.0,0.0,0.0,0.0,0.0,0.0,0.0,0.0,0.0,0.0,0.0,0.0,0.0,0.0,0.0,0.0,0.0,0.0,0.0,0.0,0.0,0.0,0.0,0.0,0.0,0.0,0.0,0.0,0.0,0.0,0.0,0.0,0.0,0.0,0.0,0.0,0.0,0.0,0.0,0.0,0.0,0.0,0.0,0.0,0.0,0.0,0.0,0.0,0.0,0.0,0.0,0.0,0.0,0.0,0.0,0.0,0.0,0.0,0.0,0.0,0.0,0.0,0.0,0.0,0.0,0.0,0.0,0.0,0.0,0.0,0.0,0.0,0.0,0.0,0.0,0.0,0.0,0.0,0.0,0.0,0.0,0.0,0.0,0.0,0.0,0.0,0.0,0.0,0.0,0.0,0.0,0.0,0.0,0.0,0.0,0.0,0.0,0.0,0.0,0.0,0.0,0.0,0.0,0.0,0.0,0.0,0.0,0.0,0.0,0.0,0.0,0.0,1.0,0.04,0.0,0.0,0.0,0.0,0.0,0.0,0.0,0.0,0.0,0.0,0.0,0.0],[0.0,0.0,0.0,0.0,0.0,0.0,0.0,0.0,0.0,0.0,0.0,0.0,0.0,0.0,0.0,0.0,0.0,0.0,0.0,0.0,0.0,0.0,0.0,0.0,0.0,0.0,0.0,0.0,0.0,0.0,0.0,0.0,0.0,0.0,0.0,0.0,0.0,0.0,0.0,0.0,0.0,0.0,0.0,0.0,0.0,1.0,1.0,1.0,1.0,1.0,0.0,0.0,0.0,0.0,0.0,0.0,0.0,0.0,0.0,0.0,0.0,0.0,0.0,0.0,0.0,0.0,0.0,0.0,0.0,1.0,1.0,1.0,0.77,0.0,0.0,0.0,0.0,0.0,0.0,0.0,0.0,0.0,0.0,0.0,0.0,0.0,0.0,0.0,0.0,0.0,0.0,0.0,0.0,0.0,0.0,0.0,0.0,0.0,0.0,0.0,0.0,0.0,0.0,0.0,0.0,0.0,0.0,0.0,0.0,0.0,0.0,0.0,0.0,0.0,0.0,0.0,0.0,0.0,0.0,0.0,0.0,0.0,0.0,0.0,0.0,0.0,0.0,0.0,0.0,0.0,0.0,0.0,0.0,0.0,0.0,0.0,0.0,0.0,0.0,0.0,0.0,0.0,0.0,0.0,0.0,0.0,0.0,0.0,0.0,0.0,0.0,0.0,0.0,0.0,0.0,0.0,0.0,0.0,0.0,0.0,0.0,0.0,0.0,0.0,0.0,0.0,0.0,0.0,0.0,0.0,0.0,0.0,0.0,0.0,0.0,0.0,0.0,0.0,0.0,0.0,0.0,0.0,0.0,0.0,0.0,0.0,0.0,0.0,0.0,0.0,0.0,0.0,0.0,0.0,0.0,0.0,0.0,0.0,0.0,0.0,0.0,0.0,0.0,0.0,0.0,0.0,0.0,0.0,0.0,0.0,0.0,0.0,0.0,0.0,0.0,0.0,0.0,0.0,0.0,0.0,0.0,0.0,0.0,0.0,0.0,0.0,0.0,0.0,0.0,0.0,0.0,0.0,0.0,0.0,0.0,0.0,0.0,0.0,0.0,0.0,0.0,0.0,0.0,0.0,0.0,0.0,0.0,0.0,0.0,0.0,0.0,0.0,0.0,0.0,0.0,0.0,0.0,0.0,0.0,0.0,0.0,0.0,0.0,0.0,0.0,0.0,0.0,0.0,0.0,0.0,0.0,0.0,0.0,0.0,0.0,0.0,0.0,0.0,0.0,0.0,0.0,0.0,0.0,0.0,0.0,0.0,0.0,0.0,0.0,0.0,0.0,0.0,0.0,0.0,0.0,0.0,0.0,0.0,0.0,0.0,0.0,0.0,0.0,0.0,0.0,0.0,0.0,0.0,0.0,0.0,0.0,0.0,0.0,0.0,0.0,0.0,0.0,0.0,0.0,0.0,0.0,0.0,0.0,0.0,0.0,0.0,0.0,0.0,0.0,0.0,0.0,0.0,0.0,0.0,0.0],[0.0,0.0,0.0,0.0,0.0,0.0,0.0,0.0,0.0,0.0,0.0,0.0,0.0,0.0,0.0,0.0,0.0,0.0,0.0,0.0,0.0,0.0,0.0,0.0,0.0,0.0,0.0,0.0,0.0,0.0,0.0,0.0,0.0,0.0,0.0,0.0,0.0,0.0,0.0,0.0,0.0,0.0,0.0,0.0,0.0,0.0,1.0,1.0,1.0,1.0,1.0,0.0,0.0,0.0,0.0,0.0,0.0,0.0,0.0,0.0,0.0,0.0,0.0,0.0,0.0,0.0,0.0,0.0,0.0,0.99,1.0,0.84,0.96,0.0,0.0,0.0,0.0,0.0,0.0,0.0,0.0,0.0,0.0,0.0,0.0,0.0,0.0,0.0,0.0,0.0,0.0,0.0,0.0,0.0,0.0,0.0,0.0,0.0,0.0,0.0,0.0,0.0,0.0,0.0,0.0,0.0,0.0,0.0,0.0,0.0,0.0,0.0,0.0,0.0,0.0,0.0,0.0,0.0,0.0,0.0,0.0,0.0,0.0,0.0,0.0,0.0,0.0,0.0,0.0,0.0,0.0,0.0,0.0,0.0,0.0,0.0,0.0,0.0,0.0,0.0,0.0,0.0,0.0,0.0,0.0,0.0,0.0,0.0,0.0,0.0,0.0,0.0,0.0,0.0,0.0,0.0,0.0,0.0,0.0,0.0,0.0,0.0,0.0,0.0,0.0,0.0,0.0,0.0,0.0,0.0,0.0,0.0,0.0,0.0,0.0,0.0,0.0,0.0,0.0,0.0,0.0,0.0,0.0,0.0,0.0,0.0,0.0,0.0,0.0,0.0,0.0,0.0,0.0,0.0,0.0,0.0,0.0,0.0,0.0,0.0,0.0,0.0,0.0,0.0,0.0,0.0,0.0,0.0,0.0,0.0,0.0,0.0,0.0,0.0,0.0,0.0,0.0,0.0,0.0,0.0,0.0,0.0,0.0,0.0,0.0,0.0,0.0,0.0,0.0,0.0,0.0,0.0,0.0,0.0,0.0,0.0,0.0,0.0,0.0,0.0,0.0,0.0,0.0,0.0,0.0,0.0,0.0,0.0,0.0,0.0,0.0,0.0,0.0,0.0,0.0,0.0,0.0,0.0,0.0,0.0,0.0,0.0,0.0,0.0,0.0,0.0,0.0,0.0,0.0,0.0,0.0,0.0,0.0,0.0,0.0,0.0,0.0,0.0,0.0,0.0,0.0,0.0,0.0,0.0,0.0,0.0,0.0,0.0,0.0,0.0,0.0,0.0,0.0,0.0,0.0,0.0,0.0,0.0,0.0,0.0,0.0,0.0,0.0,0.0,0.0,0.0,0.0,0.0,0.0,0.0,0.0,0.0,0.0,0.0,0.0,0.0,0.0,0.0,0.0,0.0,0.0,0.0,0.0,0.0,0.0,0.0,0.0,0.0,0.0,0.0,0.0,0.0,0.0,0.0,0.0],[0.0,0.0,0.0,0.0,0.0,0.0,0.0,0.0,0.0,0.0,0.0,0.0,0.0,0.0,0.0,0.0,0.0,0.0,0.0,0.0,0.0,0.0,0.0,0.0,0.0,0.0,0.0,0.0,0.0,0.0,0.0,0.0,0.0,0.0,0.0,0.0,0.0,0.0,0.0,0.0,0.0,0.0,0.0,0.0,0.0,0.0,0.0,1.0,1.0,1.0,1.0,0.99,0.0,0.0,0.0,0.0,0.0,0.0,0.0,0.0,0.0,0.0,0.0,0.0,0.0,0.0,0.0,0.0,0.0,1.0,0.03,0.0,0.0,0.0,0.0,0.0,0.0,0.0,0.0,0.0,0.0,0.0,0.0,0.0,0.0,0.0,0.0,0.0,0.0,0.0,0.0,0.0,0.0,0.0,0.0,0.0,0.0,0.0,0.0,0.0,0.0,0.0,0.0,0.0,0.0,0.0,0.0,0.0,0.0,0.0,0.0,0.0,0.0,0.0,0.0,0.0,0.0,0.0,0.0,0.0,0.0,0.0,0.0,0.0,0.0,0.0,0.0,0.0,0.0,0.0,0.0,0.0,0.0,0.0,0.0,0.0,0.0,0.0,0.0,0.0,0.0,0.0,0.0,0.0,0.0,0.0,0.0,0.0,0.0,0.0,0.0,0.0,0.0,0.0,0.0,0.0,0.0,0.0,0.0,0.0,0.0,0.0,0.0,0.0,0.0,0.0,0.0,0.0,0.0,0.0,0.0,0.0,0.0,0.0,0.0,0.0,0.0,0.0,0.0,0.0,0.0,0.0,0.0,0.0,0.0,0.0,0.0,0.0,0.11,0.03,0.03,0.0,0.0,0.0,0.0,0.0,0.0,0.0,0.0,0.0,0.0,0.0,0.0,0.0,0.0,0.0,0.0,0.0,0.0,0.0,0.0,0.0,0.0,0.0,0.0,0.0,0.0,0.0,0.0,0.0,0.0,0.0,0.0,0.0,0.0,0.0,0.0,0.0,0.0,0.0,0.0,0.0,0.0,0.0,0.0,0.0,0.0,0.0,0.0,0.0,0.0,0.0,0.0,0.0,0.0,0.0,0.0,0.0,0.0,0.0,0.0,0.0,0.0,0.0,0.0,0.0,0.0,0.0,0.0,0.0,0.0,0.0,0.0,0.0,0.0,0.0,0.0,0.0,0.0,0.0,0.0,0.0,0.0,0.0,0.0,0.0,0.0,0.0,0.0,0.0,0.0,0.0,0.0,0.0,0.0,0.0,0.0,0.0,0.0,0.0,0.0,0.0,0.0,0.0,0.0,0.0,0.0,0.0,0.0,0.0,0.0,0.0,0.0,0.0,0.0,0.0,0.0,0.0,0.0,0.0,0.0,0.0,0.0,0.0,0.0,0.0,0.0,0.0,0.0,0.0,0.0,0.0,0.0,0.0,0.0,0.0,0.0,0.0,0.0,0.0,0.0,0.0,0.0,0.0,0.0],[0.0,0.0,0.0,0.0,0.0,0.0,0.0,0.0,0.0,0.0,0.0,0.0,0.0,0.0,0.0,0.0,0.0,0.0,0.0,0.0,0.0,0.0,0.0,0.0,0.0,0.0,0.0,0.0,0.0,0.0,0.0,0.0,0.0,0.0,0.0,0.0,0.0,0.0,0.0,0.0,0.0,0.0,0.0,0.0,0.0,0.0,0.0,0.0,1.0,1.0,1.0,1.0,1.0,0.0,0.0,0.0,0.0,0.0,0.0,0.0,0.0,0.0,0.0,0.0,0.0,0.0,0.6,0.99,0.92,0.99,0.95,0.0,0.0,0.0,0.0,0.0,0.0,0.0,0.0,0.0,0.0,0.0,0.0,0.0,0.0,0.0,0.0,0.0,0.0,0.0,0.0,0.0,0.0,0.0,0.0,0.0,0.0,0.0,0.0,0.0,0.0,0.0,0.0,0.0,0.0,0.0,0.0,0.0,0.0,0.0,0.0,0.0,0.0,0.0,0.0,0.0,0.0,0.0,0.0,0.0,0.0,0.0,0.0,0.0,0.0,0.0,0.0,0.0,0.0,0.0,0.0,0.0,0.0,0.0,0.0,0.0,0.0,0.0,0.0,0.0,0.0,0.0,0.0,0.0,0.0,0.0,0.0,0.0,0.0,0.0,0.0,0.0,0.0,0.0,0.0,0.0,0.0,0.0,0.0,0.0,0.0,0.0,0.0,0.0,0.0,0.0,0.0,0.0,0.0,0.0,0.0,0.0,0.0,0.0,0.0,0.0,0.0,0.0,0.0,0.0,0.0,0.0,0.0,0.0,0.0,0.0,0.0,0.0,0.0,0.0,0.0,0.0,0.0,0.0,0.0,0.0,0.0,0.0,0.0,0.0,0.0,0.0,0.0,0.0,0.0,0.0,0.0,0.0,0.0,0.0,0.0,0.0,0.0,0.0,0.0,0.0,0.0,0.0,0.0,0.0,0.0,0.0,0.0,0.0,0.0,0.0,0.0,0.0,0.0,0.0,0.0,0.0,0.0,0.0,0.0,0.0,0.0,0.0,0.0,0.0,0.0,0.0,0.0,0.0,0.0,0.0,0.0,0.0,0.0,0.0,0.0,0.0,0.0,0.0,0.0,0.0,0.0,0.0,0.0,0.0,0.0,0.0,0.0,0.0,0.0,0.0,0.0,0.0,0.0,0.0,0.0,0.0,0.0,0.0,0.0,0.0,0.0,0.0,0.0,0.0,0.0,0.0,0.0,0.0,0.0,0.0,0.0,0.0,0.0,0.0,0.0,0.0,0.0,0.0,0.0,0.0,0.0,0.0,0.0,0.0,0.0,0.0,0.0,0.0,0.0,0.0,0.0,0.0,0.0,0.0,0.0,0.0,0.0,0.0,0.0,0.0,0.0,0.0,0.0,0.0,0.0,0.0,0.0,0.0,0.0,0.0,0.0,0.0,0.0,0.0,0.0,0.0,0.0,0.0,0.0],[0.0,0.0,0.0,0.0,0.0,0.0,0.0,0.0,0.0,0.0,0.0,0.0,0.0,0.0,0.0,0.0,0.0,0.0,0.0,0.0,0.0,0.0,0.0,0.0,0.0,0.0,0.0,0.0,0.0,0.0,0.0,0.0,0.0,0.0,0.0,0.0,0.0,0.0,0.0,0.0,0.0,0.0,0.0,0.0,0.0,0.0,0.0,0.0,0.0,0.99,1.0,1.0,1.0,0.98,0.0,0.0,0.0,0.0,0.0,0.0,0.0,0.0,0.0,0.0,0.0,0.0,0.01,0.01,0.0,0.0,0.0,0.0,0.0,0.0,0.0,0.0,0.0,0.0,0.0,0.0,0.0,0.0,0.0,0.0,0.0,0.0,0.0,0.0,0.0,0.0,0.0,0.0,0.0,0.0,0.0,0.0,0.0,0.0,0.0,0.0,0.0,0.0,0.0,0.0,0.0,0.0,0.0,0.0,0.0,0.0,0.0,0.0,0.0,0.0,0.0,0.0,0.0,0.0,0.0,0.0,0.0,0.0,0.0,0.0,0.0,0.0,0.0,0.0,0.0,0.0,0.0,0.0,0.0,0.0,0.0,0.0,0.0,0.0,0.0,0.0,0.0,0.0,0.0,0.0,0.0,0.0,0.0,0.0,0.0,0.0,0.0,0.0,0.0,0.0,0.0,0.0,0.0,0.0,0.0,0.0,0.0,0.0,0.0,0.0,0.0,0.0,0.0,0.0,0.0,0.0,0.0,0.0,0.0,0.0,0.0,0.0,0.0,0.0,0.0,0.0,0.0,0.0,0.0,0.0,0.0,0.0,0.0,0.0,0.0,0.0,0.0,0.0,0.0,0.0,0.0,0.0,0.0,0.0,0.0,0.0,0.0,0.0,0.0,0.0,0.0,0.0,0.0,0.0,0.0,0.0,0.0,0.0,0.0,0.0,0.0,0.0,0.0,0.0,0.0,0.0,0.0,0.0,0.0,0.0,0.0,0.0,0.0,0.0,0.0,0.0,0.0,0.0,0.0,0.0,0.0,0.0,0.0,0.0,0.0,0.0,0.0,0.0,0.0,0.0,0.0,0.0,0.0,0.0,0.0,0.0,0.0,0.0,0.0,0.0,0.0,0.0,0.0,0.0,0.0,0.0,0.0,0.0,0.0,0.0,0.0,0.0,0.0,0.0,0.0,0.0,0.0,0.0,0.0,0.0,0.0,0.0,0.0,0.0,0.0,0.0,0.0,0.0,0.0,0.0,0.0,0.0,0.0,0.0,0.0,0.0,0.0,0.0,0.0,0.0,0.0,0.0,0.0,0.0,0.0,0.0,0.0,0.0,0.0,0.0,0.0,0.0,0.0,0.0,0.0,0.0,0.0,0.0,0.0,0.0,0.0,0.0,0.0,0.0,0.0,0.0,0.0,0.0,0.0,0.0,0.0,0.0,0.0,0.0,0.0,0.0,0.0,0.0,0.0,0.0,0.0],[0.0,0.0,0.0,0.0,0.0,0.0,0.0,0.0,0.0,0.0,0.0,0.0,0.0,0.0,0.0,0.0,0.0,0.0,0.0,0.0,0.0,0.0,0.0,0.0,0.0,0.0,0.0,0.0,0.0,0.0,0.0,0.0,0.0,0.0,0.0,0.0,0.0,0.0,0.0,0.0,0.0,0.0,0.0,0.0,0.0,0.0,0.0,0.0,0.0,0.0,1.0,1.0,1.0,1.0,1.0,0.0,0.0,0.0,0.0,0.0,0.0,0.0,0.0,0.0,0.99,0.73,1.0,0.99,0.0,0.0,0.0,0.0,0.0,0.0,0.0,0.0,0.0,0.0,0.0,0.0,0.0,0.0,0.0,0.0,0.0,0.0,0.0,0.0,0.0,0.0,0.0,0.0,0.0,0.0,0.0,0.0,0.0,0.0,0.0,0.0,0.0,0.0,0.0,0.0,0.0,0.0,0.0,0.0,0.0,0.0,0.0,0.0,0.0,0.0,0.0,0.0,0.0,0.0,0.0,0.0,0.0,0.0,0.0,0.0,0.0,0.0,0.0,0.0,0.0,0.0,0.0,0.0,0.0,0.0,0.0,0.0,0.0,0.0,0.0,0.0,0.0,0.0,0.0,0.0,0.0,0.0,0.0,0.0,0.0,0.0,0.0,0.0,0.0,0.0,0.0,0.0,0.0,0.0,0.0,0.0,0.0,0.0,0.0,0.0,0.0,0.0,0.0,0.0,0.0,0.0,0.0,0.0,0.0,0.0,0.0,0.0,0.0,0.0,0.0,0.0,0.0,0.0,0.0,0.0,0.0,0.0,0.0,0.0,0.0,0.0,0.0,0.0,0.0,0.0,0.0,0.0,0.0,0.0,0.0,0.0,0.0,0.0,0.0,0.0,0.0,0.0,0.0,0.0,0.0,0.0,0.0,0.0,0.0,0.0,0.0,0.0,0.0,0.0,0.0,0.0,0.0,0.0,0.0,0.0,0.0,0.0,0.0,0.0,0.0,0.0,0.0,0.0,0.0,0.0,0.0,0.0,0.0,0.0,0.0,0.0,0.0,0.0,0.0,0.0,0.0,0.0,0.0,0.0,0.0,0.0,0.0,0.0,0.0,0.0,0.0,0.0,0.0,0.0,0.0,0.0,0.0,0.0,0.0,0.0,0.0,0.0,0.0,0.0,0.0,0.0,0.0,0.0,0.0,0.0,0.0,0.0,0.0,0.0,0.0,0.0,0.0,0.0,0.0,0.0,0.0,0.0,0.0,0.0,0.0,0.0,0.0,0.0,0.0,0.0,0.0,0.0,0.0,0.0,0.0,0.0,0.0,0.0,0.0,0.0,0.0,0.0,0.0,0.0,0.0,0.0,0.0,0.0,0.0,0.0,0.0,0.0,0.0,0.0,0.0,0.0,0.0,0.0,0.0,0.0,0.0,0.0,0.0,0.0,0.0,0.0,0.0,0.0,0.0,0.0,0.0],[0.0,0.0,0.0,0.0,0.0,0.0,0.0,0.0,0.0,0.0,0.0,0.0,0.0,0.0,0.0,0.0,0.0,0.0,0.0,0.0,0.0,0.0,0.0,0.0,0.0,0.0,0.0,0.0,0.0,0.0,0.0,0.0,0.0,0.0,0.0,0.0,0.0,0.0,0.0,0.0,0.0,0.0,0.0,0.0,0.0,0.0,0.0,0.0,0.0,0.0,0.0,0.98,1.0,1.0,1.0,1.0,0.0,0.0,0.0,0.0,0.0,0.0,0.0,0.0,0.02,0.0,0.0,0.0,0.0,0.0,0.0,0.0,0.0,0.0,0.0,0.0,0.0,0.0,0.0,0.0,0.0,0.0,0.0,0.0,0.0,0.0,0.0,0.0,0.0,0.0,0.0,0.0,0.0,0.0,0.0,0.0,0.0,0.0,0.0,0.0,0.0,0.0,0.0,0.0,0.0,0.0,0.0,0.0,0.0,0.0,0.0,0.0,0.0,0.0,0.0,0.0,0.0,0.0,0.0,0.0,0.0,0.0,0.0,0.0,0.0,0.0,0.0,0.0,0.0,0.0,0.0,0.0,0.0,0.0,0.0,0.0,0.0,0.0,0.0,0.0,0.0,0.0,0.0,0.0,0.0,0.0,0.0,0.0,0.0,0.0,0.0,0.0,0.0,0.0,0.0,0.0,0.0,0.0,0.0,0.0,0.0,0.0,0.0,0.0,0.0,0.0,0.0,0.0,0.0,0.0,0.0,0.0,0.0,0.0,0.0,0.0,0.0,0.0,0.0,0.0,0.0,0.0,0.0,0.0,0.0,0.0,0.0,0.0,0.0,0.0,0.0,0.0,0.0,0.0,0.0,0.0,0.0,0.0,0.0,0.0,0.0,0.0,0.0,0.0,0.0,0.0,0.0,0.0,0.0,0.0,0.0,0.0,0.0,0.0,0.0,0.0,0.0,0.0,0.0,0.0,0.0,0.0,0.0,0.0,0.0,0.0,0.0,0.0,0.0,0.0,0.0,0.0,0.0,0.0,0.0,0.0,0.0,0.0,0.0,0.0,0.0,0.0,0.0,0.0,0.0,0.0,0.0,0.0,0.0,0.0,0.0,0.0,0.0,0.0,0.0,0.0,0.0,0.0,0.0,0.0,0.0,0.0,0.0,0.0,0.0,0.0,0.0,0.0,0.0,0.0,0.0,0.0,0.0,0.0,0.0,0.0,0.0,0.0,0.0,0.0,0.0,0.0,0.0,0.0,0.0,0.0,0.0,0.0,0.0,0.0,0.0,0.0,0.0,0.0,0.0,0.0,0.0,0.0,0.0,0.0,0.0,0.0,0.0,0.0,0.0,0.0,0.0,0.0,0.0,0.0,0.0,0.0,0.0,0.0,0.0,0.0,0.0,0.0,0.0,0.0,0.0,0.0,0.0,0.0,0.0,0.0,0.0,0.0,0.0,0.0,0.0,0.0,0.0,0.0,0.0],[0.0,0.0,0.0,0.0,0.0,0.0,0.0,0.0,0.0,0.0,0.0,0.0,0.0,0.0,0.0,0.0,0.0,0.0,0.0,0.0,0.0,0.0,0.0,0.0,0.0,0.0,0.0,0.0,0.0,0.0,0.0,0.0,0.0,0.0,0.0,0.0,0.0,0.0,0.0,0.0,0.0,0.0,0.0,0.0,0.0,0.0,0.0,0.0,0.0,0.0,0.0,0.0,1.0,1.0,1.0,1.0,0.86,0.0,0.0,0.0,0.0,0.0,0.0,0.0,1.0,0.0,0.0,0.0,0.0,0.0,0.0,0.0,0.0,0.0,0.0,0.0,0.0,0.0,0.0,0.0,0.0,0.0,0.0,0.0,0.0,0.0,0.0,0.0,0.0,0.0,0.0,0.0,0.0,0.0,0.0,0.0,0.0,0.0,0.0,0.0,0.0,0.0,0.0,0.0,0.0,0.0,0.0,0.0,0.0,0.0,0.0,0.0,0.0,0.0,0.0,0.0,0.0,0.0,0.0,0.0,0.0,0.0,0.0,0.0,0.0,0.0,0.0,0.0,0.0,0.0,0.0,0.0,0.0,0.0,0.0,0.0,0.0,0.0,0.0,0.0,0.0,0.0,0.0,0.0,0.0,0.0,0.0,0.0,0.0,0.0,0.0,0.0,0.0,0.0,0.0,0.0,0.0,0.0,0.0,0.0,0.0,0.0,0.0,0.0,0.0,0.0,0.0,0.0,0.0,0.0,0.0,0.0,0.0,0.0,0.0,0.0,0.0,0.0,0.0,0.0,0.0,0.0,0.0,0.0,0.0,0.0,0.0,0.0,0.0,0.0,0.0,0.0,0.0,0.0,0.0,0.0,0.0,0.0,0.0,0.0,0.0,0.0,0.0,0.0,0.0,0.0,0.0,0.0,0.0,0.0,0.0,0.0,0.0,0.0,0.0,0.0,0.0,0.0,0.0,0.0,0.0,0.0,0.0,0.0,0.0,0.0,0.0,0.0,0.0,0.0,0.0,0.0,0.0,0.0,0.0,0.0,0.0,0.0,0.0,0.0,0.0,0.0,0.0,0.0,0.0,0.0,0.0,0.0,0.0,0.0,0.0,0.0,0.0,0.0,0.0,0.0,0.0,0.0,0.0,0.0,0.0,0.0,0.0,0.0,0.0,0.0,0.0,0.0,0.0,0.0,0.0,0.0,0.0,0.0,0.0,0.0,0.0,0.0,0.0,0.0,0.0,0.0,0.0,0.0,0.0,0.0,0.0,0.0,0.0,0.0,0.0,0.0,0.0,0.0,0.0,0.0,0.0,0.0,0.0,0.0,0.0,0.0,0.0,0.0,0.0,0.0,0.0,0.0,0.0,0.0,0.0,0.0,0.0,0.0,0.0,0.0,0.0,0.0,0.0,0.0,0.0,0.0,0.0,0.0,0.0,0.0,0.0,0.0,0.0,0.0,0.0,0.0,0.0,0.0,0.0],[0.0,0.0,0.0,0.0,0.0,0.0,0.0,0.0,0.0,0.0,0.0,0.0,0.0,0.0,0.0,0.0,0.0,0.0,0.0,0.0,0.0,0.0,0.0,0.0,0.0,0.0,0.0,0.0,0.0,0.0,0.0,0.0,0.0,0.0,0.0,0.0,0.0,0.0,0.0,0.0,0.0,0.0,0.0,0.0,0.0,0.0,0.0,0.0,0.0,0.0,0.0,0.0,0.0,1.0,1.0,1.0,1.0,1.0,0.0,0.0,0.0,0.0,0.0,0.0,1.0,0.0,0.0,0.0,0.0,0.0,0.0,0.0,0.0,0.0,0.0,0.0,0.0,0.0,0.0,0.0,0.0,0.0,0.0,0.0,0.0,0.0,0.0,0.0,0.0,0.0,0.0,0.0,0.0,0.0,0.0,0.0,0.0,0.0,0.0,0.0,0.0,0.0,0.0,0.0,0.0,0.0,0.0,0.0,0.0,0.0,0.0,0.0,0.0,0.0,0.0,0.0,0.0,0.0,0.0,0.0,0.0,0.0,0.0,0.0,0.0,0.0,0.0,0.0,0.0,0.0,0.0,0.0,0.0,0.0,0.0,0.0,0.0,0.0,0.0,0.0,0.0,0.0,0.0,0.0,0.0,0.0,0.0,0.0,0.0,0.0,0.0,0.0,0.0,0.0,0.0,0.0,0.0,0.0,0.0,0.0,0.0,0.0,0.0,0.0,0.0,0.0,0.0,0.0,0.0,0.0,0.0,0.0,0.0,0.0,0.0,0.0,0.0,0.0,0.0,0.0,0.0,0.0,0.0,0.0,0.0,0.0,0.0,0.0,0.0,0.0,0.0,0.0,0.0,0.0,0.0,0.0,0.0,0.0,0.0,0.0,0.0,0.0,0.0,0.0,0.0,0.0,0.0,0.0,0.0,0.0,0.0,0.0,0.0,0.0,0.0,0.0,0.0,0.0,0.0,0.0,0.0,0.0,0.0,0.0,0.0,0.0,0.0,0.0,0.0,0.0,0.0,0.0,0.0,0.0,0.0,0.0,0.0,0.0,0.0,0.0,0.0,0.0,0.0,0.0,0.0,0.0,0.0,0.0,0.0,0.0,0.0,0.0,0.0,0.0,0.0,0.0,0.0,0.0,0.0,0.0,0.0,0.0,0.0,0.0,0.0,0.0,0.0,0.0,0.0,0.0,0.0,0.0,0.0,0.0,0.0,0.0,0.0,0.0,0.0,0.0,0.0,0.0,0.0,0.0,0.0,0.0,0.0,0.0,0.0,0.0,0.0,0.0,0.0,0.0,0.0,0.0,0.0,0.0,0.0,0.0,0.0,0.0,0.0,0.0,0.0,0.0,0.0,0.0,0.0,0.0,0.0,0.0,0.0,0.0,0.0,0.0,0.0,0.0,0.0,0.0,0.0,0.0,0.0,0.0,0.0,0.0,0.0,0.0,0.0,0.0,0.0,0.0,0.0,0.0,0.0],[0.0,0.0,0.0,0.0,0.0,0.0,0.0,0.0,0.0,0.0,0.0,0.0,0.0,0.0,0.0,0.0,0.0,0.0,0.0,0.0,0.0,0.0,0.0,0.0,0.0,0.0,0.0,0.0,0.0,0.0,0.0,0.0,0.0,0.0,0.0,0.0,0.0,0.0,0.0,0.0,0.0,0.0,0.0,0.0,0.0,0.0,0.0,0.0,0.0,0.0,0.0,0.0,0.0,0.0,0.86,1.0,1.0,1.0,0.05,0.0,0.0,0.0,0.0,0.0,0.0,0.0,0.0,0.0,0.0,0.0,0.0,0.0,0.0,0.0,0.0,0.0,0.0,0.0,0.0,0.0,0.0,0.0,0.0,0.0,0.0,0.0,0.0,0.0,0.0,0.0,0.0,0.0,0.0,0.0,0.0,0.0,0.0,0.0,0.0,0.0,0.0,0.0,0.0,0.0,0.0,0.0,0.0,0.0,0.0,0.0,0.0,0.0,0.0,0.0,0.0,0.0,0.0,0.0,0.0,0.0,0.0,0.0,0.0,0.0,0.0,0.0,0.0,0.0,0.0,0.0,0.0,0.0,0.0,0.0,0.0,0.0,0.0,0.0,0.0,0.0,0.0,0.0,0.0,0.0,0.0,0.0,0.0,0.0,0.0,0.0,0.0,0.0,0.0,0.0,0.0,0.0,0.0,0.0,0.0,0.0,0.0,0.0,0.0,0.0,0.0,0.0,0.0,0.0,0.0,0.0,0.0,0.0,0.0,0.0,0.0,0.0,0.0,0.0,0.0,0.0,0.0,0.0,0.0,0.0,0.0,0.0,0.0,0.0,0.0,0.0,0.0,0.0,0.0,0.0,0.0,0.0,0.0,0.0,0.0,0.0,0.0,0.0,0.0,0.0,0.0,0.0,0.0,0.0,0.0,0.0,0.0,0.0,0.0,0.0,0.0,0.0,0.0,0.0,0.0,0.0,0.0,0.0,0.0,0.0,0.0,0.0,0.0,0.0,0.0,0.0,0.0,0.0,0.0,0.0,0.0,0.0,0.0,0.0,0.0,0.0,0.0,0.0,0.0,0.0,0.0,0.0,0.0,0.0,0.0,0.0,0.0,0.0,0.0,0.0,0.0,0.0,0.0,0.0,0.0,0.0,0.0,0.0,0.0,0.0,0.0,0.0,0.0,0.0,0.0,0.0,0.0,0.0,0.0,0.0,0.0,0.0,0.0,0.0,0.0,0.0,0.0,0.0,0.0,0.0,0.0,0.0,0.0,0.0,0.0,0.0,0.0,0.0,0.0,0.0,0.0,0.0,0.0,0.0,0.0,0.0,0.0,0.0,0.0,0.0,0.0,0.0,0.0,0.0,0.0,0.0,0.0,0.0,0.0,0.0,0.0,0.0,0.0,0.0,0.0,0.0,0.0,0.0,0.0,0.0,0.0,0.0,0.0,0.0,0.0,0.0,0.0,0.0,0.0,0.0,0.0],[0.0,0.0,0.0,0.0,0.0,0.0,0.0,0.0,0.0,0.0,0.0,0.0,0.0,0.0,0.0,0.0,0.0,0.0,0.0,0.0,0.0,0.0,0.0,0.0,0.0,0.0,0.0,0.0,0.0,0.0,0.0,0.0,0.0,0.0,0.0,0.0,0.0,0.0,0.0,0.0,0.0,0.0,0.0,0.0,0.0,0.0,0.0,0.0,0.0,0.0,0.0,0.0,0.0,0.0,0.0,1.0,1.0,1.0,1.0,0.73,0.6,1.0,1.0,0.98,1.0,0.0,0.0,0.0,0.0,0.0,0.0,0.0,0.0,0.0,0.0,0.0,0.0,0.0,0.0,0.0,0.0,0.0,0.0,0.0,0.0,0.0,0.0,0.0,0.0,0.0,0.0,0.0,0.0,0.0,0.0,0.0,0.0,0.0,0.0,0.0,0.0,0.0,0.0,0.0,0.0,0.0,0.0,0.0,0.0,0.0,0.0,0.0,0.0,0.0,0.0,0.0,0.0,0.0,0.0,0.0,0.0,0.0,0.0,0.0,0.0,0.0,0.0,0.0,0.0,0.0,0.0,0.0,0.0,0.0,0.0,0.0,0.0,0.0,0.0,0.0,0.0,0.0,0.0,0.0,0.0,0.0,0.0,0.0,0.0,0.0,0.0,0.0,0.0,0.0,0.0,0.0,0.0,0.0,0.0,0.0,0.0,0.0,0.0,0.0,0.0,0.0,0.0,0.0,0.0,0.0,0.0,0.0,0.0,0.0,0.0,0.0,0.0,0.0,0.0,0.0,0.0,0.0,0.0,0.0,0.0,0.0,0.0,0.0,0.0,0.0,0.0,0.0,0.0,0.0,0.0,0.0,0.0,0.0,0.0,0.0,0.0,0.0,0.0,0.0,0.0,0.0,0.0,0.0,0.0,0.0,0.0,0.0,0.0,0.0,0.0,0.0,0.0,0.0,0.0,0.0,0.0,0.0,0.0,0.0,0.0,0.0,0.0,0.0,0.0,0.0,0.0,0.0,0.0,0.0,0.0,0.0,0.0,0.0,0.0,0.0,0.0,0.0,0.0,0.0,0.0,0.0,0.0,0.0,0.0,0.0,0.0,0.0,0.0,0.0,0.0,0.0,0.0,0.0,0.0,0.0,0.0,0.0,0.0,0.0,0.0,0.0,0.0,0.0,0.0,0.0,0.0,0.0,0.0,0.0,0.0,0.0,0.0,0.0,0.0,0.0,0.0,0.0,0.0,0.0,0.0,0.0,0.0,0.0,0.0,0.0,0.0,0.0,0.0,0.0,0.0,0.0,0.0,0.0,0.0,0.0,0.0,0.0,0.0,0.0,0.0,0.0,0.0,0.0,0.0,0.0,0.0,0.0,0.0,0.0,0.0,0.0,0.0,0.0,0.0,0.0,0.0,0.0,0.0,0.0,0.0,0.0,0.0,0.0,0.0,0.0,0.0,0.0,0.0,0.0,0.0],[0.0,0.0,0.0,0.0,0.0,0.0,0.0,0.0,0.0,0.0,0.0,0.0,0.0,0.0,0.0,0.0,0.0,0.0,0.0,0.0,0.0,0.0,0.0,0.0,0.0,0.0,0.0,0.0,0.0,0.0,0.0,0.0,0.0,0.0,0.0,0.0,0.0,0.0,0.0,0.0,0.0,0.0,0.0,0.0,0.0,0.0,0.0,0.0,0.0,0.0,0.0,0.0,0.0,0.0,0.0,0.0,0.05,1.0,1.0,1.0,1.0,1.0,0.02,0.0,0.0,0.0,0.0,0.0,0.0,0.0,0.0,0.0,0.0,0.0,0.0,0.0,0.0,0.0,0.0,0.0,0.0,0.0,0.0,0.0,0.0,0.0,0.0,0.0,0.0,0.0,0.0,0.0,0.0,0.0,0.0,0.0,0.0,0.0,0.0,0.0,0.0,0.0,0.0,0.0,0.0,0.0,0.0,0.0,0.0,0.0,0.0,0.0,0.0,0.0,0.0,0.0,0.0,0.0,0.0,0.0,0.0,0.0,0.0,0.0,0.0,0.0,0.0,0.0,0.0,0.0,0.0,0.0,0.0,0.0,0.0,0.0,0.0,0.0,0.0,0.0,0.0,0.0,0.0,0.0,0.0,0.0,0.0,0.0,0.0,0.0,0.0,0.0,0.0,0.0,0.0,0.0,0.0,0.0,0.0,0.0,0.0,0.0,0.0,0.0,0.0,0.0,0.0,0.0,0.0,0.0,0.0,0.0,0.0,0.0,0.0,0.0,0.0,0.0,0.0,0.0,0.0,0.0,0.0,0.0,0.0,0.0,0.0,0.0,0.0,0.0,0.0,0.0,0.0,0.0,0.0,0.0,0.0,0.0,0.0,0.0,0.0,0.0,0.0,0.0,0.0,0.0,0.0,0.0,0.0,0.0,0.0,0.0,0.0,0.0,0.0,0.0,0.0,0.0,0.0,0.0,0.0,0.0,0.0,0.0,0.0,0.0,0.0,0.0,0.0,0.0,0.0,0.0,0.0,0.0,0.0,0.0,0.0,0.0,0.0,0.0,0.0,0.0,0.0,0.0,0.0,0.0,0.0,0.0,0.0,0.0,0.0,0.0,0.0,0.0,0.0,0.0,0.0,0.0,0.0,0.0,0.0,0.0,0.0,0.0,0.0,0.0,0.0,0.0,0.0,0.0,0.0,0.0,0.0,0.0,0.0,0.0,0.0,0.0,0.0,0.0,0.0,0.0,0.0,0.0,0.0,0.0,0.0,0.0,0.0,0.0,0.0,0.0,0.0,0.0,0.0,0.0,0.0,0.0,0.0,0.0,0.0,0.0,0.0,0.0,0.0,0.0,0.0,0.0,0.0,0.0,0.0,0.0,0.0,0.0,0.0,0.0,0.0,0.0,0.0,0.0,0.0,0.0,0.0,0.0,0.0,0.0,0.0,0.0,0.0,0.0,0.0,0.0,0.0,0.0,0.0],[0.0,0.0,0.0,0.0,0.0,0.0,0.0,0.0,0.0,0.0,0.0,0.0,0.0,0.0,0.0,0.0,0.0,0.0,0.0,0.0,0.0,0.0,0.0,0.0,0.0,0.0,0.0,0.0,0.0,0.0,0.0,0.0,0.0,0.0,0.0,0.0,0.0,0.0,0.0,0.0,0.0,0.0,0.0,0.0,0.0,0.0,0.0,0.0,0.0,0.0,0.0,0.0,0.0,0.0,0.0,0.0,0.0,0.73,1.0,1.0,1.0,1.0,0.0,0.0,0.0,0.0,0.0,0.0,0.0,0.0,0.0,0.0,0.0,0.0,0.0,0.0,0.0,0.0,0.0,0.0,0.0,0.0,0.0,0.0,0.0,0.0,0.0,0.0,0.0,0.0,0.0,0.0,0.0,0.0,0.0,0.0,0.0,0.0,0.0,0.0,0.0,0.0,0.0,0.0,0.0,0.0,0.0,0.0,0.0,0.0,0.0,0.0,0.0,0.0,0.0,0.0,0.0,0.0,0.0,0.0,0.0,0.0,0.0,0.0,0.0,0.0,0.0,0.0,0.0,0.0,0.0,0.0,0.0,0.0,0.0,0.0,0.0,0.0,0.0,0.0,0.0,0.0,0.0,0.0,0.0,0.0,0.0,0.0,0.0,0.0,0.0,0.0,0.0,0.0,0.0,0.0,0.0,0.0,0.0,0.0,0.0,0.0,0.0,0.0,0.0,0.0,0.0,0.0,0.0,0.0,0.0,0.0,0.0,0.0,0.0,0.0,0.0,0.0,0.0,0.0,0.0,0.0,0.0,0.0,0.0,0.0,0.0,0.0,0.0,0.0,0.0,0.0,0.0,0.0,0.0,0.0,0.0,0.0,0.0,0.0,0.0,0.0,0.0,0.0,0.0,0.0,0.0,0.0,0.0,0.0,0.0,0.0,0.0,0.0,0.0,0.0,0.0,0.0,0.0,0.0,0.0,0.0,0.0,0.0,0.0,0.0,0.0,0.0,0.0,0.0,0.0,0.0,0.0,0.0,0.0,0.0,0.0,0.0,0.0,0.0,0.0,0.0,0.0,0.0,0.0,0.0,0.0,0.0,0.0,0.0,0.0,0.0,0.0,0.0,0.0,0.0,0.0,0.0,0.0,0.0,0.0,0.0,0.0,0.0,0.0,0.0,0.0,0.0,0.0,0.0,0.0,0.0,0.0,0.0,0.0,0.0,0.0,0.0,0.0,0.0,0.0,0.0,0.0,0.0,0.0,0.0,0.0,0.0,0.0,0.0,0.0,0.0,0.0,0.0,0.0,0.0,0.0,0.0,0.0,0.0,0.0,0.0,0.0,0.0,0.0,0.0,0.0,0.0,0.0,0.0,0.0,0.0,0.0,0.0,0.0,0.0,0.0,0.0,0.0,0.0,0.0,0.0,0.0,0.0,0.0,0.0,0.0,0.0,0.0,0.0,0.0,0.0,0.0,0.0,0.0],[0.0,0.0,0.0,0.0,0.0,0.0,0.0,0.0,0.0,0.0,0.0,0.0,0.0,0.0,0.0,0.0,0.0,0.0,0.0,0.0,0.0,0.0,0.0,0.0,0.0,0.0,0.0,0.0,0.0,0.0,0.0,0.0,0.0,0.0,0.0,0.0,0.0,0.0,0.0,0.0,0.0,0.0,0.0,0.0,0.0,0.0,0.0,0.0,0.0,0.0,0.0,0.0,0.0,0.0,0.0,0.0,0.0,0.6,1.0,1.0,1.0,1.0,0.0,0.0,0.0,0.0,0.0,0.0,0.0,0.0,0.0,0.0,0.0,0.0,0.0,0.0,0.0,0.0,0.0,0.0,0.0,0.0,0.0,0.0,0.0,0.0,0.0,0.0,0.0,0.0,0.0,0.0,0.0,0.0,0.0,0.0,0.0,0.0,0.0,0.0,0.0,0.0,0.0,0.0,0.0,0.0,0.0,0.0,0.0,0.0,0.0,0.0,0.0,0.0,0.0,0.0,0.0,0.0,0.0,0.0,0.0,0.0,0.0,0.0,0.0,0.0,0.0,0.0,0.0,0.0,0.0,0.0,0.0,0.0,0.0,0.0,0.0,0.0,0.0,0.0,0.0,0.0,0.0,0.0,0.0,0.0,0.0,0.0,0.0,0.0,0.0,0.0,0.0,0.0,0.0,0.0,0.0,0.0,0.0,0.0,0.0,0.0,0.0,0.0,0.0,0.0,0.0,0.0,0.0,0.0,0.0,0.0,0.0,0.0,0.0,0.0,0.0,0.0,0.0,0.0,0.0,0.0,0.0,0.0,0.0,0.0,0.0,0.0,0.0,0.0,0.0,0.0,0.0,0.0,0.0,0.0,0.0,0.0,0.0,0.0,0.0,0.0,0.0,0.0,0.0,0.0,0.0,0.0,0.0,0.0,0.0,0.0,0.0,0.0,0.0,0.0,0.0,0.0,0.0,0.0,0.0,0.0,0.0,0.0,0.0,0.0,0.0,0.0,0.0,0.0,0.0,0.0,0.0,0.0,0.0,0.0,0.0,0.0,0.0,0.0,0.0,0.0,0.0,0.0,0.0,0.0,0.0,0.0,0.0,0.0,0.0,0.0,0.0,0.0,0.0,0.0,0.0,0.0,0.0,0.0,0.0,0.0,0.0,0.0,0.0,0.0,0.0,0.0,0.0,0.0,0.0,0.0,0.0,0.0,0.0,0.0,0.0,0.0,0.0,0.0,0.0,0.0,0.0,0.0,0.0,0.0,0.0,0.0,0.0,0.0,0.0,0.0,0.0,0.0,0.0,0.0,0.0,0.0,0.0,0.0,0.0,0.0,0.0,0.0,0.0,0.0,0.0,0.0,0.0,0.0,0.0,0.0,0.0,0.0,0.0,0.0,0.0,0.0,0.0,0.0,0.0,0.0,0.0,0.0,0.0,0.0,0.0,0.0,0.0,0.0,0.0,0.0,0.0,0.0,0.0],[0.0,0.0,0.0,0.0,0.0,0.0,0.0,0.0,0.0,0.0,0.0,0.0,0.0,0.0,0.0,0.0,0.0,0.0,0.0,0.0,0.0,0.0,0.0,0.0,0.0,0.0,0.0,0.0,0.0,0.0,0.0,0.0,0.0,0.0,0.0,0.0,0.0,0.0,0.0,0.0,0.0,0.0,0.0,0.0,0.0,0.0,0.0,0.0,0.0,0.0,0.0,0.0,0.0,0.0,0.0,0.0,0.0,1.0,1.0,1.0,1.0,1.0,1.0,1.0,0.0,0.0,0.0,0.0,0.0,0.0,0.0,0.0,0.0,0.0,0.0,0.0,0.0,0.0,0.0,0.0,0.0,0.0,0.0,0.0,0.0,0.0,0.0,0.0,0.0,0.0,0.0,0.0,0.0,0.0,0.0,0.0,0.0,0.0,0.0,0.0,0.0,0.0,0.0,0.0,0.0,0.0,0.0,0.0,0.0,0.0,0.0,0.0,0.0,0.0,0.0,0.0,0.0,0.0,0.0,0.0,0.0,0.0,0.0,0.0,0.0,0.0,0.0,0.0,0.0,0.0,0.0,0.0,0.0,0.0,0.0,0.0,0.0,0.0,0.0,0.0,0.0,0.0,0.0,0.0,0.0,0.0,0.0,0.0,0.0,0.0,0.0,0.0,0.0,0.0,0.0,0.0,0.0,0.0,0.0,0.0,0.0,0.0,0.0,0.0,0.0,0.0,0.0,0.0,0.0,0.0,0.0,0.0,0.0,0.0,0.0,0.0,0.0,0.0,0.0,0.0,0.0,0.0,0.0,0.0,0.0,0.0,0.0,0.0,0.0,0.0,0.0,0.0,0.0,0.0,0.0,0.0,0.0,0.0,0.0,0.0,0.0,0.0,0.0,0.0,0.0,0.0,0.0,0.0,0.0,0.0,0.0,0.0,0.0,0.0,0.0,0.0,0.0,0.0,0.0,0.0,0.0,0.0,0.0,0.0,0.0,0.0,0.0,0.0,0.0,0.0,0.0,0.0,0.0,0.0,0.0,0.0,0.0,0.0,0.0,0.0,0.0,0.0,0.0,0.0,0.0,0.0,0.0,0.0,0.0,0.0,0.0,0.0,0.0,0.0,0.0,0.0,0.0,0.0,0.0,0.0,0.0,0.0,0.0,0.0,0.0,0.0,0.0,0.0,0.0,0.0,0.0,0.0,0.0,0.0,0.0,0.0,0.0,0.0,0.0,0.0,0.0,0.0,0.0,0.0,0.0,0.0,0.0,0.0,0.0,0.0,0.0,0.0,0.0,0.0,0.0,0.0,0.0,0.0,0.0,0.0,0.0,0.0,0.0,0.0,0.0,0.0,0.0,0.0,0.0,0.0,0.0,0.0,0.0,0.0,0.0,0.0,0.0,0.0,0.0,0.0,0.0,0.0,0.0,0.0,0.0,0.0,0.0,0.0,0.0,0.0,0.0,0.0,0.0,0.0,0.0],[0.0,0.0,0.0,0.0,0.0,0.0,0.0,0.0,0.0,0.0,0.0,0.0,0.0,0.0,0.0,0.0,0.0,0.0,0.0,0.0,0.0,0.0,0.0,0.0,0.0,0.0,0.0,0.0,0.0,0.0,0.0,0.0,0.0,0.0,0.0,0.0,0.0,0.0,0.0,0.0,0.0,0.0,0.0,0.0,0.0,0.0,0.0,0.0,0.0,0.0,0.0,0.0,0.0,0.0,0.0,0.0,0.0,1.0,0.02,0.0,0.0,1.0,1.0,1.0,0.4,0.0,0.0,0.0,0.0,0.0,0.0,0.0,0.0,0.0,0.0,0.0,0.0,0.0,0.0,0.0,0.0,0.0,0.0,0.0,0.0,0.0,0.0,0.0,0.0,0.0,0.0,0.0,0.0,0.0,0.0,0.0,0.0,0.0,0.0,0.0,0.0,0.0,0.0,0.0,0.0,0.0,0.0,0.0,0.0,0.0,0.0,0.0,0.0,0.0,0.0,0.0,0.0,0.0,0.0,0.0,0.0,0.0,0.0,0.0,0.0,0.0,0.0,0.0,0.0,0.0,0.0,0.0,0.0,0.0,0.0,0.0,0.0,0.0,0.0,0.0,0.0,0.0,0.0,0.0,0.0,0.0,0.0,0.0,0.0,0.0,0.0,0.0,0.0,0.0,0.0,0.0,0.0,0.0,0.0,0.0,0.0,0.0,0.0,0.0,0.0,0.0,0.0,0.0,0.0,0.0,0.0,0.0,0.0,0.0,0.0,0.0,0.0,0.0,0.0,0.0,0.0,0.0,0.0,0.0,0.0,0.0,0.0,0.0,0.0,0.0,0.0,0.0,0.0,0.0,0.0,0.0,0.0,0.0,0.0,0.0,0.0,0.0,0.0,0.0,0.0,0.0,0.0,0.0,0.0,0.0,0.0,0.0,0.0,0.0,0.0,0.0,0.0,0.0,0.0,0.0,0.0,0.0,0.0,0.0,0.0,0.0,0.0,0.0,0.0,0.0,0.0,0.0,0.0,0.0,0.0,0.0,0.0,0.0,0.0,0.0,0.0,0.0,0.0,0.0,0.0,0.0,0.0,0.0,0.0,0.0,0.0,0.0,0.0,0.0,0.0,0.0,0.0,0.0,0.0,0.0,0.0,0.0,0.0,0.0,0.0,0.0,0.0,0.0,0.0,0.0,0.0,0.0,0.0,0.0,0.0,0.0,0.0,0.0,0.0,0.0,0.0,0.0,0.0,0.0,0.0,0.0,0.0,0.0,0.0,0.0,0.0,0.0,0.0,0.0,0.0,0.0,0.0,0.0,0.0,0.0,0.0,0.0,0.0,0.0,0.0,0.0,0.0,0.0,0.0,0.0,0.0,0.0,0.0,0.0,0.0,0.0,0.0,0.0,0.0,0.0,0.0,0.0,0.0,0.0,0.0,0.0,0.0,0.0,0.0,0.0,0.0,0.0,0.0,0.0,0.0],[0.0,0.0,0.0,0.0,0.0,0.0,0.0,0.0,0.0,0.0,0.0,0.0,0.0,0.0,0.0,0.0,0.0,0.0,0.0,0.0,0.0,0.0,0.0,0.0,0.0,0.0,0.0,0.0,0.0,0.0,0.0,0.0,0.0,0.0,0.0,0.0,0.0,0.0,0.0,0.0,0.0,0.0,0.0,0.0,0.0,0.0,0.0,0.0,0.0,0.0,0.0,0.0,0.0,0.0,0.0,0.0,0.0,0.98,0.0,0.0,0.0,1.0,1.0,1.0,1.0,1.0,0.0,0.0,0.0,0.0,0.0,0.0,0.0,0.0,0.0,0.0,0.0,0.0,0.0,0.0,0.0,0.0,0.0,0.0,0.0,0.0,0.0,0.0,0.0,0.0,0.0,0.0,0.0,0.0,0.0,0.0,0.0,0.0,0.0,0.0,0.0,0.0,0.0,0.0,0.0,0.0,0.0,0.0,0.0,0.0,0.0,0.0,0.0,0.0,0.0,0.0,0.0,0.0,0.0,0.0,0.0,0.0,0.0,0.0,0.0,0.0,0.0,0.0,0.0,0.0,0.0,0.0,0.0,0.0,0.0,0.0,0.0,0.0,0.0,0.0,0.0,0.0,0.0,0.0,0.0,0.0,0.0,0.0,0.0,0.0,0.0,0.0,0.0,0.0,0.0,0.0,0.0,0.0,0.0,0.0,0.0,0.0,0.0,0.0,0.0,0.0,0.0,0.0,0.0,0.0,0.0,0.0,0.0,0.0,0.0,0.0,0.0,0.0,0.0,0.0,0.0,0.0,0.0,0.0,0.0,0.0,0.0,0.0,0.0,0.0,0.0,0.0,0.0,0.0,0.0,0.0,0.0,0.0,0.0,0.0,0.0,0.0,0.0,0.0,0.0,0.0,0.0,0.0,0.0,0.0,0.0,0.0,0.0,0.0,0.0,0.0,0.0,0.0,0.0,0.0,0.0,0.0,0.0,0.0,0.0,0.0,0.0,0.0,0.0,0.0,0.0,0.0,0.0,0.0,0.0,0.0,0.0,0.0,0.0,0.0,0.0,0.0,0.0,0.0,0.0,0.0,0.0,0.0,0.0,0.0,0.0,0.0,0.0,0.0,0.0,0.0,0.0,0.0,0.0,0.0,0.0,0.0,0.0,0.0,0.0,0.0,0.0,0.0,0.0,0.0,0.0,0.0,0.0,0.0,0.0,0.0,0.0,0.0,0.0,0.0,0.0,0.0,0.0,0.0,0.0,0.0,0.0,0.0,0.0,0.0,0.0,0.0,0.0,0.0,0.0,0.0,0.0,0.0,0.0,0.0,0.0,0.0,0.0,0.0,0.0,0.0,0.0,0.0,0.0,0.0,0.0,0.0,0.0,0.0,0.0,0.0,0.0,0.0,0.0,0.0,0.0,0.0,0.0,0.0,0.0,0.0,0.0,0.0,0.0,0.0,0.0,0.0,0.0,0.0,0.0],[0.0,0.0,0.0,0.0,0.0,0.0,0.0,0.0,0.0,0.0,0.0,0.0,0.0,0.0,0.0,0.0,0.0,0.0,0.0,0.0,0.0,0.0,0.0,0.0,0.0,0.0,0.0,0.0,0.0,0.0,0.0,0.0,0.0,0.0,0.0,0.0,0.0,0.0,0.0,0.0,0.0,0.0,0.0,0.0,0.0,0.0,0.0,0.0,0.0,0.0,0.0,0.0,0.99,0.02,1.0,1.0,0.0,1.0,0.0,0.0,0.0,0.0,0.4,1.0,1.0,1.0,0.74,0.0,0.0,0.0,0.0,0.0,0.0,0.0,0.0,0.0,0.0,0.0,0.0,0.0,0.0,0.0,0.0,0.0,0.0,0.0,0.0,0.0,0.0,0.0,0.0,0.0,0.0,0.0,0.0,0.0,0.0,0.0,0.0,0.0,0.0,0.0,0.0,0.0,0.0,0.0,0.0,0.0,0.0,0.0,0.0,0.0,0.0,0.0,0.0,0.0,0.0,0.0,0.0,0.0,0.0,0.0,0.0,0.0,0.0,0.0,0.0,0.0,0.0,0.0,0.0,0.0,0.0,0.0,0.0,0.0,0.0,0.0,0.0,0.0,0.0,0.0,0.0,0.0,0.0,0.0,0.0,0.0,0.0,0.0,0.0,0.0,0.0,0.0,0.0,0.0,0.0,0.0,0.0,0.0,0.0,0.0,0.0,0.0,0.0,0.0,0.0,0.0,0.0,0.0,0.0,0.0,0.0,0.0,0.0,0.0,0.0,0.0,0.0,0.0,0.0,0.0,0.0,0.0,0.0,0.0,0.0,0.0,0.0,0.0,0.0,0.0,0.0,0.0,0.0,0.0,0.0,0.0,0.0,0.0,0.0,0.0,0.0,0.0,0.0,0.0,0.0,0.0,0.0,0.0,0.0,0.0,0.0,0.0,0.0,0.0,0.0,0.0,0.0,0.0,0.0,0.0,0.0,0.0,0.0,0.0,0.0,0.0,0.0,0.0,0.0,0.0,0.0,0.0,0.0,0.0,0.0,0.0,0.0,0.0,0.0,0.0,0.0,0.0,0.0,0.0,0.0,0.0,0.0,0.0,0.0,0.0,0.0,0.0,0.0,0.0,0.0,0.0,0.0,0.0,0.0,0.0,0.0,0.0,0.0,0.0,0.0,0.0,0.0,0.0,0.0,0.0,0.0,0.0,0.0,0.0,0.0,0.0,0.0,0.0,0.0,0.0,0.0,0.0,0.0,0.0,0.0,0.0,0.0,0.0,0.0,0.0,0.0,0.0,0.0,0.0,0.0,0.0,0.0,0.0,0.0,0.0,0.0,0.0,0.0,0.0,0.0,0.0,0.0,0.0,0.0,0.0,0.0,0.0,0.0,0.0,0.0,0.0,0.0,0.0,0.0,0.0,0.0,0.0,0.0,0.0,0.0,0.0,0.0,0.0,0.0,0.0,0.0,0.0,0.0],[0.0,0.0,0.0,0.0,0.0,0.0,0.0,0.0,0.0,0.0,0.0,0.0,0.0,0.0,0.0,0.0,0.0,0.0,0.0,0.0,0.0,0.0,0.0,0.0,0.0,0.0,0.0,0.0,0.0,0.0,0.0,0.0,0.0,0.0,0.0,0.0,0.0,0.0,0.0,0.0,0.0,0.0,0.0,0.0,0.0,0.0,0.0,0.0,0.0,0.0,0.0,0.0,0.73,0.0,0.0,0.0,0.0,0.0,0.0,0.0,0.0,0.0,0.0,1.0,1.0,1.0,1.0,1.0,0.0,0.0,0.0,0.0,0.0,0.0,0.0,0.0,0.0,0.0,0.0,0.0,0.0,0.0,0.0,0.0,0.0,0.0,0.0,0.0,0.0,0.0,0.0,0.0,0.0,0.0,0.0,0.0,0.0,0.0,0.0,0.0,0.0,0.0,0.0,0.0,0.0,0.0,0.0,0.0,0.0,0.0,0.0,0.0,0.0,0.0,0.0,0.0,0.0,0.0,0.0,0.0,0.0,0.0,0.0,0.0,0.0,0.0,0.0,0.0,0.0,0.0,0.0,0.0,0.0,0.0,0.0,0.0,0.0,0.0,0.0,0.0,0.0,0.0,0.0,0.0,0.0,0.0,0.0,0.0,0.0,0.0,0.0,0.0,0.0,0.0,0.0,0.0,0.0,0.0,0.0,0.0,0.0,0.0,0.0,0.0,0.0,0.0,0.0,0.0,0.0,0.0,0.0,0.0,0.0,0.0,0.0,0.0,0.0,0.0,0.0,0.0,0.0,0.0,0.0,0.0,0.0,0.0,0.0,0.0,0.0,0.0,0.0,0.0,0.0,0.0,0.0,0.0,0.0,0.0,0.0,0.0,0.0,0.0,0.0,0.0,0.0,0.0,0.0,0.0,0.0,0.0,0.0,0.0,0.0,0.0,0.0,0.0,0.0,0.0,0.0,0.0,0.0,0.0,0.0,0.0,0.0,0.0,0.0,0.0,0.0,0.0,0.0,0.0,0.0,0.0,0.0,0.0,0.0,0.0,0.0,0.0,0.0,0.0,0.0,0.0,0.0,0.0,0.0,0.0,0.0,0.0,0.0,0.0,0.0,0.0,0.0,0.0,0.0,0.0,0.0,0.0,0.0,0.0,0.0,0.0,0.0,0.0,0.0,0.0,0.0,0.0,0.0,0.0,0.0,0.0,0.0,0.0,0.0,0.0,0.0,0.0,0.0,0.0,0.0,0.0,0.0,0.0,0.0,0.0,0.0,0.0,0.0,0.0,0.0,0.0,0.0,0.0,0.0,0.0,0.0,0.0,0.0,0.0,0.0,0.0,0.0,0.0,0.0,0.0,0.0,0.0,0.0,0.0,0.0,0.0,0.0,0.0,0.0,0.0,0.0,0.0,0.0,0.0,0.0,0.0,0.0,0.0,0.0,0.0,0.0,0.0,0.0,0.0,0.0,0.0,0.0],[0.0,0.0,0.0,0.0,0.0,0.0,0.0,0.0,0.0,0.0,0.0,0.0,0.0,0.0,0.0,0.0,0.0,0.0,0.0,0.0,0.0,0.0,0.0,0.0,0.0,0.0,0.0,0.0,0.0,0.0,0.0,0.0,0.0,0.0,0.0,0.0,0.0,0.0,0.0,0.0,0.0,0.0,0.0,0.0,0.0,0.0,0.0,0.0,0.0,0.0,0.6,0.01,1.0,0.0,0.0,0.0,0.0,0.0,0.0,0.0,0.0,0.0,0.0,0.0,0.74,1.0,1.0,1.0,0.4,0.0,0.0,0.0,0.0,0.0,0.0,0.0,0.0,0.0,0.0,0.0,0.0,0.0,0.0,0.0,0.0,0.0,0.0,0.0,0.0,0.0,0.0,0.0,0.0,0.0,0.0,0.0,0.0,0.0,0.0,0.0,0.0,0.0,0.0,0.0,0.0,0.0,0.0,0.0,0.0,0.0,0.0,0.0,0.0,0.0,0.0,0.0,0.0,0.0,0.0,0.0,0.0,0.0,0.0,0.0,0.0,0.0,0.0,0.0,0.0,0.0,0.0,0.0,0.0,0.0,0.0,0.0,0.0,0.0,0.0,0.0,0.0,0.0,0.0,0.0,0.0,0.0,0.0,0.0,0.0,0.0,0.0,0.0,0.0,0.0,0.0,0.0,0.0,0.0,0.0,0.0,0.0,0.0,0.0,0.0,0.0,0.0,0.0,0.0,0.0,0.0,0.0,0.0,0.0,0.0,0.0,0.0,0.0,0.0,0.0,0.0,0.0,0.0,0.0,0.0,0.0,0.0,0.0,0.0,0.0,0.0,0.0,0.0,0.0,0.0,0.0,0.0,0.0,0.0,0.0,0.0,0.0,0.0,0.0,0.0,0.0,0.0,0.0,0.0,0.0,0.0,0.0,0.0,0.0,0.0,0.0,0.0,0.0,0.0,0.0,0.0,0.0,0.0,0.0,0.0,0.0,0.0,0.0,0.0,0.0,0.0,0.0,0.0,0.0,0.0,0.0,0.0,0.0,0.0,0.0,0.0,0.0,0.0,0.0,0.0,0.0,0.0,0.0,0.0,0.0,0.0,0.0,0.0,0.0,0.0,0.0,0.0,0.0,0.0,0.0,0.0,0.0,0.0,0.0,0.0,0.0,0.0,0.0,0.0,0.0,0.0,0.0,0.0,0.0,0.0,0.0,0.0,0.0,0.0,0.0,0.0,0.0,0.0,0.0,0.0,0.0,0.0,0.0,0.0,0.0,0.0,0.0,0.0,0.0,0.0,0.0,0.0,0.0,0.0,0.0,0.0,0.0,0.0,0.0,0.0,0.0,0.0,0.0,0.0,0.0,0.0,0.0,0.0,0.0,0.0,0.0,0.0,0.0,0.0,0.0,0.0,0.0,0.0,0.0,0.0,0.0,0.0,0.0,0.0,0.0,0.0,0.0,0.0,0.0,0.0,0.0],[0.0,0.0,0.0,0.0,0.0,0.0,0.0,0.0,0.0,0.0,0.0,0.0,0.0,0.0,0.0,0.0,0.0,0.0,0.0,0.0,0.0,0.0,0.0,0.0,0.0,0.0,0.0,0.0,0.0,0.0,0.0,0.0,0.0,0.0,0.0,0.0,0.0,0.0,0.0,0.0,0.0,0.0,0.0,0.0,0.0,0.0,0.0,0.0,0.0,0.0,0.99,0.01,0.99,0.0,0.0,0.0,0.0,0.0,0.0,0.0,0.0,0.0,0.0,0.0,0.0,1.0,1.0,1.0,1.0,0.92,0.0,0.0,0.0,0.0,0.0,0.0,0.0,0.0,0.0,0.0,0.0,0.0,0.0,0.0,0.0,0.0,0.0,0.0,0.0,0.0,0.0,0.0,0.0,0.0,0.0,0.0,0.0,0.0,0.0,0.0,0.0,0.0,0.0,0.0,0.0,0.0,0.0,0.0,0.0,0.0,0.0,0.0,0.0,0.0,0.0,0.0,0.0,0.0,0.0,0.0,0.0,0.0,0.0,0.0,0.0,0.0,0.0,0.0,0.0,0.0,0.0,0.0,0.0,0.0,0.0,0.0,0.0,0.0,0.0,0.0,0.0,0.0,0.0,0.0,0.0,0.0,0.0,0.0,0.0,0.0,0.0,0.0,0.0,0.0,0.0,0.0,0.0,0.0,0.0,0.0,0.0,0.0,0.0,0.0,0.0,0.0,0.0,0.0,0.0,0.0,0.0,0.0,0.0,0.0,0.0,0.0,0.0,0.0,0.0,0.0,0.0,0.0,0.0,0.0,0.0,0.0,0.0,0.0,0.0,0.0,0.0,0.0,0.0,0.0,0.0,0.0,0.0,0.0,0.0,0.0,0.0,0.0,0.0,0.0,0.0,0.0,0.0,0.0,0.0,0.0,0.0,0.0,0.0,0.0,0.0,0.0,0.0,0.0,0.0,0.0,0.0,0.0,0.0,0.0,0.0,0.0,0.0,0.0,0.0,0.0,0.0,0.0,0.0,0.0,0.0,0.0,0.0,0.0,0.0,0.0,0.0,0.0,0.0,0.0,0.0,0.0,0.0,0.0,0.0,0.0,0.0,0.0,0.0,0.0,0.0,0.0,0.0,0.0,0.0,0.0,0.0,0.0,0.0,0.0,0.0,0.0,0.0,0.0,0.0,0.0,0.0,0.0,0.0,0.0,0.0,0.0,0.0,0.0,0.0,0.0,0.0,0.0,0.0,0.0,0.0,0.0,0.0,0.0,0.0,0.0,0.0,0.0,0.0,0.0,0.0,0.0,0.0,0.0,0.0,0.0,0.0,0.0,0.0,0.0,0.0,0.0,0.0,0.0,0.0,0.0,0.0,0.0,0.0,0.0,0.0,0.0,0.0,0.0,0.0,0.0,0.0,0.0,0.0,0.0,0.0,0.0,0.0,0.0,0.0,0.0,0.0,0.0,0.0,0.0,0.0],[0.0,0.0,0.0,0.0,0.0,0.0,0.0,0.0,0.0,0.0,0.0,0.0,0.0,0.0,0.0,0.0,0.0,0.0,0.0,0.0,0.0,0.0,0.0,0.0,0.0,0.0,0.0,0.0,0.0,0.0,0.0,0.0,0.0,0.0,0.0,0.0,0.0,0.0,0.0,0.0,0.0,0.0,0.0,0.0,0.0,0.0,0.0,0.0,0.0,0.0,0.92,0.0,0.0,0.0,0.0,0.0,0.0,0.0,0.0,0.0,0.0,0.0,0.0,0.0,0.0,0.0,0.4,1.0,1.0,1.0,0.99,0.0,0.0,0.0,0.0,0.0,0.0,0.0,0.0,0.0,0.0,0.0,0.0,0.0,0.0,0.0,0.0,0.0,0.0,0.0,0.0,0.0,0.0,0.0,0.0,0.0,0.0,0.0,0.0,0.0,0.0,0.0,0.0,0.0,0.0,0.0,0.0,0.0,0.0,0.0,0.0,0.0,0.0,0.0,0.0,0.0,0.0,0.0,0.0,0.0,0.0,0.0,0.0,0.0,0.0,0.0,0.0,0.0,0.0,0.0,0.0,0.0,0.0,0.0,0.0,0.0,0.0,0.0,0.0,0.0,0.0,0.0,0.0,0.0,0.0,0.0,0.0,0.0,0.0,0.0,0.0,0.0,0.0,0.0,0.0,0.0,0.0,0.0,0.0,0.0,0.0,0.0,0.0,0.0,0.0,0.0,0.0,0.0,0.0,0.0,0.0,0.0,0.0,0.0,0.0,0.0,0.0,0.0,0.0,0.0,0.0,0.0,0.0,0.0,0.0,0.0,0.0,0.0,0.0,0.0,0.0,0.0,0.0,0.0,0.0,0.0,0.0,0.0,0.0,0.0,0.0,0.0,0.0,0.0,0.0,0.0,0.0,0.0,0.0,0.0,0.0,0.0,0.0,0.0,0.0,0.0,0.0,0.0,0.0,0.0,0.0,0.0,0.0,0.0,0.0,0.0,0.0,0.0,0.0,0.0,0.0,0.0,0.0,0.0,0.0,0.0,0.0,0.0,0.0,0.0,0.0,0.0,0.0,0.0,0.0,0.0,0.0,0.0,0.0,0.0,0.0,0.0,0.0,0.0,0.0,0.0,0.0,0.0,0.0,0.0,0.0,0.0,0.0,0.0,0.0,0.0,0.0,0.0,0.0,0.0,0.0,0.0,0.0,0.0,0.0,0.0,0.0,0.0,0.0,0.0,0.0,0.0,0.0,0.0,0.0,0.0,0.0,0.0,0.0,0.0,0.0,0.0,0.0,0.0,0.0,0.0,0.0,0.0,0.0,0.0,0.0,0.0,0.0,0.0,0.0,0.0,0.0,0.0,0.0,0.0,0.0,0.0,0.0,0.0,0.0,0.0,0.0,0.0,0.0,0.0,0.0,0.0,0.0,0.0,0.0,0.0,0.0,0.0,0.0,0.0,0.0,0.0,0.0,0.0,0.0],[0.0,0.0,0.0,0.0,0.0,0.0,0.0,0.0,0.0,0.0,0.0,0.0,0.0,0.0,0.0,0.0,0.0,0.0,0.0,0.0,0.0,0.0,0.0,0.0,0.0,0.0,0.0,0.0,0.0,0.0,0.0,0.0,0.0,0.0,0.0,0.0,0.0,0.0,0.0,0.0,0.0,0.0,0.0,0.0,0.0,0.0,0.0,1.0,0.99,1.0,0.99,0.0,0.0,0.0,0.0,0.0,0.0,0.0,0.0,0.0,0.0,0.0,0.0,0.0,0.0,0.0,0.0,0.92,1.0,1.0,1.0,1.0,0.0,0.0,0.0,0.0,0.0,0.0,0.0,0.0,0.0,0.0,0.0,0.0,0.0,0.0,0.0,0.0,0.0,0.0,0.0,0.0,0.0,0.0,0.0,0.0,0.0,0.0,0.0,0.0,0.0,0.0,0.0,0.0,0.0,0.0,0.0,0.0,0.0,0.0,0.0,0.0,0.0,0.0,0.0,0.0,0.0,0.0,0.0,0.0,0.0,0.0,0.0,0.0,0.0,0.0,0.0,0.0,0.0,0.0,0.0,0.0,0.0,0.0,0.0,0.0,0.0,0.0,0.0,0.0,0.0,0.0,0.0,0.0,0.0,0.0,0.0,0.0,0.0,0.0,0.0,0.0,0.0,0.0,0.0,0.0,0.0,0.0,0.0,0.0,0.0,0.0,0.0,0.0,0.0,0.0,0.0,0.0,0.0,0.0,0.0,0.0,0.0,0.0,0.0,0.0,0.0,0.0,0.0,0.0,0.0,0.0,0.0,0.0,0.0,0.0,0.0,0.0,0.0,0.0,0.0,0.0,0.0,0.0,0.0,0.0,0.0,0.0,0.0,0.0,0.0,0.0,0.0,0.0,0.0,0.0,0.0,0.0,0.0,0.0,0.0,0.0,0.0,0.0,0.0,0.0,0.0,0.0,0.0,0.0,0.0,0.0,0.0,0.0,0.0,0.0,0.0,0.0,0.0,0.0,0.0,0.0,0.0,0.0,0.0,0.0,0.0,0.0,0.0,0.0,0.0,0.0,0.0,0.0,0.0,0.0,0.0,0.0,0.0,0.0,0.0,0.0,0.0,0.0,0.0,0.0,0.0,0.0,0.0,0.0,0.0,0.0,0.0,0.0,0.0,0.0,0.0,0.0,0.0,0.0,0.0,0.0,0.0,0.0,0.0,0.0,0.0,0.0,0.0,0.0,0.0,0.0,0.0,0.0,0.0,0.0,0.0,0.0,0.0,0.0,0.0,0.0,0.0,0.0,0.0,0.0,0.0,0.0,0.0,0.0,0.0,0.0,0.0,0.0,0.0,0.0,0.0,0.0,0.0,0.0,0.0,0.0,0.0,0.0,0.0,0.0,0.0,0.0,0.0,0.0,0.0,0.0,0.0,0.0,0.0,0.0,0.0,0.0,0.0,0.0,0.0,0.0,0.0,0.0,0.0],[0.0,0.0,0.0,0.0,0.0,0.0,0.0,0.0,0.0,0.0,0.0,0.0,0.0,0.0,0.0,0.0,0.0,0.0,0.0,0.0,0.0,0.0,0.0,0.0,0.0,0.0,0.0,0.0,0.0,0.0,0.0,0.0,0.0,0.0,0.0,0.0,0.0,0.0,0.0,0.0,0.0,0.0,0.0,0.0,0.0,0.0,0.0,1.0,1.0,0.03,0.95,0.0,0.0,0.0,0.0,0.0,0.0,0.0,0.0,0.0,0.0,0.0,0.0,0.0,0.0,0.0,0.0,0.0,0.99,1.0,1.0,1.0,1.0,0.0,0.0,0.0,0.0,0.0,0.0,0.0,0.0,0.0,0.0,0.0,0.0,0.0,0.0,0.0,0.0,0.0,0.0,0.0,0.0,0.0,0.0,0.0,0.0,0.0,0.0,0.0,0.0,0.0,0.0,0.0,0.0,0.0,0.0,0.0,0.0,0.0,0.0,0.0,0.0,0.0,0.0,0.0,0.0,0.0,0.0,0.0,0.0,0.0,0.0,0.0,0.0,0.0,0.0,0.0,0.0,0.0,0.0,0.0,0.0,0.0,0.0,0.0,0.0,0.0,0.0,0.0,0.0,0.0,0.0,0.0,0.0,0.01,0.0,0.0,0.0,0.0,0.0,0.0,0.0,0.0,0.0,0.0,0.0,0.0,0.0,0.0,0.0,0.0,0.0,0.0,0.0,0.0,0.0,0.0,0.0,0.0,0.0,0.0,0.0,0.0,0.0,0.0,0.0,0.0,0.0,0.0,0.0,0.0,0.0,0.0,0.0,0.0,0.0,0.0,0.0,0.0,0.0,0.0,0.0,0.0,0.0,0.0,0.0,0.0,0.0,0.0,0.0,0.0,0.0,0.0,0.0,0.0,0.0,0.0,0.0,0.0,0.0,0.0,0.0,0.0,0.0,0.0,0.0,0.0,0.0,0.0,0.0,0.0,0.0,0.0,0.0,0.0,0.0,0.0,0.0,0.0,0.0,0.0,0.0,0.0,0.0,0.0,0.0,0.0,0.0,0.0,0.0,0.0,0.0,0.0,0.0,0.0,0.0,0.0,0.0,0.0,0.0,0.0,0.0,0.0,0.0,0.0,0.0,0.0,0.0,0.0,0.0,0.0,0.0,0.0,0.0,0.0,0.0,0.0,0.0,0.0,0.0,0.0,0.0,0.0,0.0,0.0,0.0,0.0,0.0,0.0,0.0,0.0,0.0,0.0,0.0,0.0,0.0,0.0,0.0,0.0,0.0,0.0,0.0,0.0,0.0,0.0,0.0,0.0,0.0,0.0,0.0,0.0,0.0,0.0,0.0,0.0,0.0,0.0,0.0,0.0,0.0,0.0,0.0,0.0,0.0,0.0,0.0,0.0,0.0,0.0,0.0,0.0,0.0,0.0,0.0,0.0,0.0,0.0,0.0,0.0,0.0,0.0,0.0,0.0,0.0],[0.0,0.0,0.0,0.0,0.0,0.0,0.0,0.0,0.0,0.0,0.0,0.0,0.0,0.0,0.0,0.0,0.0,0.0,0.0,0.0,0.0,0.0,0.0,0.0,0.0,0.0,0.0,0.0,0.0,0.0,0.0,0.0,0.0,0.0,0.0,0.0,0.0,0.0,0.0,0.0,0.0,0.0,0.0,0.0,0.0,1.0,1.0,1.0,0.84,0.0,0.0,0.0,0.0,0.0,0.0,0.0,0.0,0.0,0.0,0.0,0.0,0.0,0.0,0.0,0.0,0.0,0.0,0.0,0.0,1.0,1.0,1.0,1.0,1.0,0.0,0.0,0.0,0.0,0.0,0.0,0.0,0.0,0.0,0.0,0.0,0.0,0.0,0.0,0.0,0.0,0.0,0.0,0.0,0.0,0.0,0.0,0.0,0.0,0.0,0.0,0.0,0.0,0.0,0.0,0.0,0.0,0.0,0.0,0.0,0.0,0.0,0.0,0.0,0.0,0.0,0.0,0.0,0.0,0.0,0.0,0.0,0.0,0.0,0.0,0.0,0.0,0.0,0.0,0.0,0.0,0.0,0.0,0.0,0.0,0.0,0.0,0.0,0.0,0.0,0.0,0.0,0.0,0.0,0.0,0.0,0.0,0.0,0.0,0.0,0.0,0.0,0.0,0.0,0.0,0.0,0.0,0.0,0.0,0.0,0.0,0.0,0.0,0.0,0.0,0.0,0.0,0.0,0.0,0.0,0.0,0.0,0.0,0.0,0.0,0.0,0.0,0.0,0.0,0.0,0.0,0.0,0.0,0.0,0.0,0.0,0.0,0.0,0.0,0.0,0.0,0.0,0.0,0.0,0.0,0.0,0.0,0.0,0.0,0.0,0.0,0.0,0.0,0.0,0.0,0.0,0.0,0.0,0.0,0.0,0.0,0.0,0.0,0.0,0.0,0.0,0.0,0.0,0.0,0.0,0.0,0.0,0.0,0.0,0.0,0.0,0.0,0.0,0.0,0.0,0.0,0.0,0.0,0.0,0.0,0.0,0.0,0.0,0.0,0.0,0.0,0.0,0.0,0.0,0.0,0.0,0.0,0.0,0.0,0.0,0.0,0.0,0.0,0.0,0.0,0.0,0.0,0.0,0.0,0.0,0.0,0.0,0.0,0.0,0.0,0.0,0.0,0.0,0.0,0.0,0.0,0.0,0.0,0.0,0.0,0.0,0.0,0.0,0.0,0.0,0.0,0.0,0.0,0.0,0.0,0.0,0.0,0.0,0.0,0.0,0.0,0.0,0.0,0.0,0.0,0.0,0.0,0.0,0.0,0.0,0.0,0.0,0.0,0.0,0.0,0.0,0.0,0.0,0.0,0.0,0.0,0.0,0.0,0.0,0.0,0.0,0.0,0.0,0.0,0.0,0.0,0.0,0.0,0.0,0.0,0.0,0.0,0.0,0.0,0.0,0.0,0.0,0.0,0.0,0.0,0.0],[0.0,0.0,0.0,0.0,0.0,0.0,0.0,0.0,0.0,0.0,0.0,0.0,0.0,0.0,0.0,0.0,0.0,0.0,0.0,0.0,0.0,0.0,0.0,0.0,0.0,0.0,0.0,0.0,0.0,0.0,0.0,0.0,0.0,0.0,0.0,0.0,0.0,0.0,0.0,0.0,0.0,0.0,0.0,0.0,0.0,1.0,1.0,0.77,0.96,0.0,0.0,0.0,0.0,0.0,0.0,0.0,0.0,0.0,0.0,0.0,0.0,0.0,0.0,0.0,0.0,0.0,0.0,0.0,0.0,0.0,1.0,1.0,1.0,1.0,1.0,0.0,0.0,0.0,0.0,0.0,0.0,0.0,0.0,0.0,0.0,0.0,0.0,0.0,0.0,0.0,0.0,0.0,0.0,0.0,0.0,0.0,0.0,0.0,0.0,0.0,0.0,0.0,0.0,0.0,0.0,0.0,0.0,0.0,0.0,0.0,0.0,0.0,0.0,0.0,0.0,0.0,0.0,0.0,0.0,0.0,0.0,0.0,0.0,0.0,0.0,0.0,0.0,0.0,0.0,0.0,0.0,0.0,0.0,0.0,0.0,0.0,0.0,0.0,0.0,0.0,0.0,0.0,0.0,0.0,0.0,0.0,0.0,0.0,0.0,0.0,0.0,0.0,0.0,0.0,0.97,0.0,0.0,0.0,0.0,0.0,0.0,0.0,0.0,0.0,0.0,0.0,0.0,0.0,0.0,0.0,0.0,0.0,0.0,0.0,0.0,0.0,0.0,0.0,0.0,0.0,0.0,0.0,0.0,0.0,0.0,0.0,0.0,0.0,0.0,0.0,0.0,0.0,0.0,0.0,0.0,0.0,0.0,0.0,0.0,0.0,0.0,0.0,0.0,0.0,0.0,0.0,0.0,0.0,0.0,0.0,0.0,0.0,0.0,0.0,0.0,0.0,0.0,0.0,0.0,0.0,0.0,0.0,0.0,0.0,0.0,0.0,0.0,0.0,0.0,0.0,0.0,0.0,0.0,0.0,0.0,0.0,0.0,0.0,0.0,0.0,0.0,0.0,0.0,0.0,0.0,0.0,0.0,0.0,0.0,0.0,0.0,0.0,0.0,0.0,0.0,0.0,0.0,0.0,0.0,0.0,0.0,0.0,0.0,0.0,0.0,0.0,0.0,0.0,0.0,0.0,0.0,0.0,0.0,0.0,0.0,0.0,0.0,0.0,0.0,0.0,0.0,0.0,0.0,0.0,0.0,0.0,0.0,0.0,0.0,0.0,0.0,0.0,0.0,0.0,0.0,0.0,0.0,0.0,0.0,0.0,0.0,0.0,0.0,0.0,0.0,0.0,0.0,0.0,0.0,0.0,0.0,0.0,0.0,0.0,0.0,0.0,0.0,0.0,0.0,0.0,0.0,0.0,0.0,0.0,0.0,0.0,0.0,0.0,0.0,0.0,0.0,0.0,0.0,0.0,0.0],[0.0,0.0,0.0,0.0,0.0,0.0,0.0,0.0,0.0,0.0,0.0,0.0,0.0,0.0,0.0,0.0,0.0,0.0,0.0,0.0,0.0,0.0,0.0,0.0,0.0,0.0,0.0,0.0,0.0,0.0,0.0,0.0,0.0,0.0,0.0,0.0,0.0,0.0,0.0,0.0,0.0,0.0,0.0,1.0,1.0,1.0,0.71,0.0,0.0,0.0,0.0,0.0,0.0,0.0,0.0,0.0,0.0,0.0,0.0,0.0,0.0,0.0,0.0,0.0,0.0,0.0,0.0,0.0,0.0,0.0,0.0,1.0,1.0,1.0,1.0,1.0,0.0,0.0,0.0,0.0,0.0,0.0,0.0,0.0,0.0,0.0,0.0,0.0,0.0,0.0,0.0,0.0,0.0,0.0,0.0,0.0,0.0,0.0,0.0,0.0,0.0,0.0,0.0,0.0,0.0,0.0,0.0,0.0,0.0,0.0,0.0,0.0,0.0,0.0,0.0,0.0,0.0,0.0,0.0,0.0,0.0,0.0,0.0,0.0,0.0,0.0,0.0,0.0,0.0,0.0,0.0,0.0,0.0,0.0,0.0,0.0,0.0,0.0,0.0,0.0,0.0,0.0,0.0,0.0,0.0,0.0,0.0,0.0,0.0,0.0,0.0,0.0,0.0,0.0,0.0,0.0,0.0,0.0,0.0,0.0,0.0,0.0,0.0,0.0,0.0,0.0,0.0,0.0,0.0,0.0,0.0,0.0,0.0,0.0,0.0,0.0,0.0,0.0,0.0,0.0,0.0,0.0,0.0,0.0,0.0,0.0,0.0,0.0,0.0,0.0,0.0,0.0,0.0,0.0,0.0,0.0,0.0,0.0,0.0,0.0,0.0,0.0,0.0,0.0,0.0,0.0,0.0,0.0,0.0,0.0,0.0,0.0,0.0,0.0,0.0,0.0,0.0,0.0,0.0,0.0,0.0,0.0,0.0,0.0,0.0,0.0,0.0,0.0,0.0,0.0,0.0,0.0,0.0,0.0,0.0,0.0,0.0,0.0,0.0,0.0,0.0,0.0,0.0,0.0,0.0,0.0,0.0,0.0,0.0,0.0,0.0,0.0,0.0,0.0,0.0,0.0,0.0,0.0,0.0,0.0,0.0,0.0,0.0,0.0,0.0,0.0,0.0,0.0,0.0,0.0,0.0,0.0,0.0,0.0,0.0,0.0,0.0,0.0,0.0,0.0,0.0,0.0,0.0,0.0,0.0,0.0,0.0,0.0,0.0,0.0,0.0,0.0,0.0,0.0,0.0,0.0,0.0,0.0,0.0,0.0,0.0,0.0,0.0,0.0,0.0,0.0,0.0,0.0,0.0,0.0,0.0,0.0,0.0,0.0,0.0,0.0,0.0,0.0,0.0,0.0,0.0,0.0,0.0,0.0,0.0,0.0,0.0,0.0,0.0,0.0,0.0,0.0,0.0,0.0,0.0],[0.0,0.0,0.0,0.0,0.0,0.0,0.0,0.0,0.0,0.0,0.0,0.0,0.0,0.0,0.0,0.0,0.0,0.0,0.0,0.0,0.0,0.0,0.0,0.0,0.0,0.0,0.0,0.0,0.0,0.0,0.0,0.0,0.0,0.0,0.0,0.0,0.0,0.0,0.0,0.0,0.0,0.0,0.0,1.0,1.0,0.14,0.97,0.0,0.0,0.0,0.0,0.0,0.0,0.0,0.0,0.0,0.0,0.0,0.0,0.0,0.0,0.0,0.0,0.0,0.0,0.0,0.0,0.0,0.0,0.0,0.0,0.0,1.0,1.0,1.0,1.0,1.0,0.0,0.0,0.0,0.0,0.0,0.0,0.0,0.0,0.0,0.0,0.0,0.0,0.0,0.0,0.0,0.0,0.0,0.0,0.0,0.0,0.0,0.0,0.0,0.0,0.0,0.0,0.0,0.0,0.0,0.0,0.0,0.0,0.0,0.0,0.0,0.0,0.0,0.0,0.0,0.0,0.0,0.0,0.0,0.0,0.0,0.0,0.0,0.0,0.0,0.0,0.0,0.0,0.0,0.0,0.0,0.0,0.0,0.0,0.0,0.0,0.0,0.0,0.0,0.0,0.0,0.0,0.0,0.0,0.0,0.0,0.0,0.0,0.0,0.0,0.0,0.0,1.0,0.55,0.0,0.0,0.0,0.0,0.0,0.0,0.0,0.0,0.0,0.0,0.0,0.0,0.0,0.0,0.0,0.0,0.0,0.0,0.0,0.0,0.0,0.0,0.0,0.0,0.0,0.0,0.0,0.0,0.0,0.0,0.0,0.0,0.0,0.0,0.0,0.0,0.0,0.0,0.0,0.0,0.0,0.0,0.0,0.0,0.0,0.0,0.0,0.0,0.0,0.0,0.0,0.0,0.0,0.0,0.0,0.0,0.0,0.0,0.0,0.0,0.0,0.0,0.0,0.0,0.0,0.0,0.0,0.0,0.0,0.0,0.0,0.0,0.0,0.0,0.0,0.0,0.0,0.0,0.0,0.0,0.0,0.0,0.0,0.0,0.0,0.0,0.0,0.0,0.0,0.0,0.0,0.0,0.0,0.0,0.0,0.0,0.0,0.0,0.0,0.0,0.0,0.0,0.0,0.0,0.0,0.0,0.0,0.0,0.0,0.0,0.0,0.0,0.0,0.0,0.0,0.0,0.0,0.0,0.0,0.0,0.0,0.0,0.0,0.0,0.0,0.0,0.0,0.0,0.0,0.0,0.0,0.0,0.0,0.0,0.0,0.0,0.0,0.0,0.0,0.0,0.0,0.0,0.0,0.0,0.0,0.0,0.0,0.0,0.0,0.0,0.0,0.0,0.0,0.0,0.0,0.0,0.0,0.0,0.0,0.0,0.0,0.0,0.0,0.0,0.0,0.0,0.0,0.0,0.0,0.0,0.0,0.0,0.0,0.0,0.0,0.0,0.0,0.0,0.0,0.0],[0.0,0.0,0.0,0.0,0.0,0.0,0.0,0.0,0.0,0.0,0.0,0.0,0.0,0.0,0.0,0.0,0.0,0.0,0.0,0.0,0.0,0.0,0.0,0.0,0.0,0.0,0.0,0.0,0.0,0.0,0.0,0.0,0.0,0.0,0.0,0.0,0.0,0.0,0.0,0.0,0.0,1.0,1.0,1.0,0.01,0.0,0.0,0.0,0.0,0.0,0.0,0.0,0.0,0.0,0.0,0.0,0.0,0.0,0.0,0.0,0.0,0.0,0.0,0.0,0.0,0.0,0.0,0.0,0.0,0.0,0.0,0.0,0.0,1.0,1.0,1.0,1.0,0.96,0.0,0.0,0.0,0.0,0.0,0.0,0.0,0.0,0.0,0.0,0.0,0.0,0.0,0.0,0.0,0.0,0.0,0.0,0.0,0.0,0.0,0.0,0.0,0.0,0.0,0.0,0.0,0.0,0.0,0.0,0.0,0.0,0.0,0.0,0.0,0.0,0.0,0.0,0.0,0.0,0.0,0.0,0.0,0.0,0.0,0.0,0.0,0.0,0.0,0.0,0.0,0.0,0.0,0.0,0.0,0.0,0.0,0.0,0.0,0.0,0.0,0.0,0.0,0.0,0.0,0.0,0.0,0.0,0.0,0.0,0.0,0.0,0.0,0.0,0.0,0.0,0.0,0.0,0.0,0.0,0.0,0.0,0.0,0.0,0.0,0.0,0.0,0.0,0.0,0.0,0.0,0.0,0.0,0.0,0.0,0.0,0.0,0.0,0.0,0.0,0.0,0.0,0.0,0.0,0.0,0.0,0.0,0.0,0.0,0.0,0.0,0.0,0.0,0.0,0.0,0.0,0.0,0.0,0.0,0.0,0.0,0.0,0.0,0.0,0.0,0.0,0.0,0.0,0.0,0.0,0.0,0.0,0.0,0.0,0.0,0.0,0.0,0.0,0.0,0.0,0.0,0.0,0.0,0.0,0.0,0.0,0.0,0.0,0.0,0.0,0.0,0.0,0.0,0.0,0.0,0.0,0.0,0.0,0.0,0.0,0.0,0.0,0.0,0.0,0.0,0.0,0.0,0.0,0.0,0.0,0.0,0.0,0.0,0.0,0.0,0.0,0.0,0.0,0.0,0.0,0.0,0.0,0.0,0.0,0.0,0.0,0.0,0.0,0.0,0.0,0.0,0.0,0.0,0.0,0.0,0.0,0.0,0.0,0.0,0.0,0.0,0.0,0.0,0.0,0.0,0.0,0.0,0.0,0.0,0.0,0.0,0.0,0.0,0.0,0.0,0.0,0.0,0.0,0.0,0.0,0.0,0.0,0.0,0.0,0.0,0.0,0.0,0.0,0.0,0.0,0.0,0.0,0.0,0.0,0.0,0.0,0.0,0.0,0.0,0.0,0.0,0.0,0.0,0.0,0.0,0.0,0.0,0.0,0.0,0.0,0.0,0.0,0.0,0.0,0.0,0.0,0.0],[0.0,0.0,0.0,0.0,0.0,0.0,0.0,0.0,0.0,0.0,0.0,0.0,0.0,0.0,0.0,0.0,0.0,0.0,0.0,0.0,0.0,0.0,0.0,0.0,0.0,0.0,0.0,0.0,0.0,0.0,0.0,0.0,0.0,0.0,0.0,0.0,0.0,0.0,0.0,0.0,0.0,1.0,1.0,0.97,1.0,0.0,0.0,0.0,0.0,0.0,0.0,0.0,0.0,0.0,0.0,0.0,0.0,0.0,0.0,0.0,0.0,0.0,0.0,0.0,0.0,0.0,0.0,0.0,0.0,0.0,0.0,0.0,0.0,0.0,1.0,1.0,1.0,1.0,1.0,0.0,0.0,0.0,0.0,0.0,0.0,0.0,0.0,0.0,0.0,0.0,0.0,0.0,0.0,0.0,0.0,0.0,0.0,0.0,0.0,0.0,0.0,0.0,0.0,0.0,0.0,0.0,0.0,0.0,0.0,0.0,0.0,0.0,0.0,0.0,0.0,0.0,0.0,0.0,0.0,0.0,0.0,0.0,0.0,0.0,0.0,0.0,0.0,0.0,0.0,0.0,0.0,0.0,0.0,0.0,0.0,0.0,0.0,0.0,0.96,0.0,0.0,0.0,0.0,0.0,0.0,0.0,0.97,0.0,1.0,0.0,0.0,0.0,0.0,0.0,0.0,0.0,0.0,0.0,0.0,0.0,0.0,0.0,0.0,0.0,0.0,0.0,0.0,0.0,0.0,0.0,0.0,0.0,0.0,0.0,0.0,0.0,0.0,0.0,0.0,0.0,0.0,0.0,0.0,0.0,0.0,0.0,0.0,0.0,0.0,0.0,0.0,0.0,0.0,0.0,0.0,0.0,0.0,0.0,0.0,0.0,0.0,0.0,0.0,0.0,0.0,0.0,0.0,0.0,0.0,0.0,0.0,0.0,0.0,0.0,0.0,0.0,0.0,0.0,0.0,0.0,0.0,0.0,0.0,0.0,0.0,0.0,0.0,0.0,0.0,0.0,0.0,0.0,0.0,0.0,0.0,0.0,0.0,0.0,0.0,0.0,0.0,0.0,0.0,0.0,0.0,0.0,0.0,0.0,0.0,0.0,0.0,0.0,0.0,0.0,0.0,0.0,0.0,0.0,0.0,0.0,0.0,0.0,0.0,0.0,0.0,0.0,0.0,0.0,0.0,0.0,0.0,0.0,0.0,0.0,0.0,0.0,0.0,0.0,0.98,0.0,0.0,0.0,0.0,0.0,0.0,0.0,0.0,0.0,0.0,0.0,0.0,0.0,0.0,0.0,0.0,0.0,0.0,0.0,0.0,0.0,0.0,0.0,0.0,0.0,0.0,0.0,0.0,0.0,0.0,0.0,0.0,0.0,0.0,0.0,0.0,0.0,0.0,1.0,0.0,1.0,0.0,0.0,0.0,0.0,0.0,0.0,0.0,0.0,0.0,0.0,0.0,0.0,0.0,0.0,0.0],[0.0,0.0,0.0,0.0,0.0,0.0,0.0,0.0,0.0,0.0,0.0,0.0,0.0,0.0,0.0,0.0,0.0,0.0,0.0,0.0,0.0,0.0,0.0,0.0,0.0,0.0,0.0,0.0,0.0,0.0,0.0,0.0,0.0,0.0,0.0,0.0,0.0,0.0,0.0,0.0,1.0,1.0,0.02,0.01,0.0,0.0,0.0,0.0,0.0,0.0,0.0,0.0,0.0,0.0,0.0,0.0,0.0,0.0,0.0,0.0,0.0,0.0,0.0,0.0,0.0,0.0,0.0,0.0,0.0,0.0,0.0,0.0,0.0,0.0,0.0,0.96,1.0,1.0,1.0,1.0,0.0,0.0,0.0,0.0,0.0,0.0,0.0,0.0,0.0,0.0,0.0,0.0,0.0,0.0,0.0,0.0,0.0,0.0,0.0,0.0,0.0,0.0,0.0,0.0,0.0,0.0,0.0,0.0,0.0,0.0,0.0,0.0,0.0,0.0,0.0,0.0,0.0,0.0,0.0,0.0,0.0,0.0,0.0,0.0,0.0,0.0,0.0,0.0,0.0,0.0,0.0,0.0,0.0,0.0,0.0,0.0,0.0,0.0,0.0,0.0,0.0,0.0,0.0,0.11,0.0,1.0,1.0,0.0,0.0,0.0,0.0,0.0,0.0,0.0,0.0,0.0,0.0,0.0,0.0,0.0,0.0,0.0,0.0,0.0,0.0,0.0,0.0,0.0,0.0,0.0,0.0,0.0,0.0,0.0,0.0,0.0,0.0,0.0,0.0,0.0,0.0,0.0,0.0,0.0,0.0,0.0,0.0,0.0,0.0,0.0,0.0,0.0,0.0,0.0,0.0,0.0,0.0,0.0,0.0,0.0,0.0,0.0,0.0,0.0,0.0,0.0,0.0,0.0,0.0,0.0,0.0,0.0,0.0,0.0,0.0,0.0,0.0,0.0,0.0,0.0,0.0,0.0,0.0,0.0,0.0,0.0,0.0,0.0,0.0,0.0,0.0,0.0,0.0,0.0,0.0,0.0,0.0,0.0,0.0,0.0,0.0,0.0,0.0,0.0,0.0,0.0,0.0,0.0,0.0,0.0,0.0,0.0,0.0,0.0,0.0,0.0,0.0,0.0,0.0,0.0,0.0,0.0,0.0,0.0,0.0,0.0,0.0,0.0,0.0,0.0,0.0,0.0,0.0,0.0,0.0,0.0,0.0,0.0,0.0,0.0,0.0,0.0,0.0,0.0,0.0,0.0,0.0,0.0,0.0,0.0,0.0,0.0,0.0,0.0,0.0,0.0,0.0,0.0,0.0,0.0,0.0,0.0,0.0,0.0,0.0,0.0,0.0,0.0,0.0,0.0,0.0,0.0,0.0,0.0,0.0,0.0,0.0,0.95,0.0,0.0,0.0,0.0,0.0,0.0,0.0,0.0,0.0,0.0,0.0,0.0,0.0,0.0,0.0,0.0,0.0],[0.0,0.0,0.0,0.0,0.0,0.0,0.0,0.0,0.0,0.0,0.0,0.0,0.0,0.0,0.0,0.0,0.0,0.0,0.0,0.0,0.0,0.0,0.0,0.0,0.0,0.0,0.0,0.0,0.0,0.0,0.0,0.0,0.0,0.0,0.0,0.0,0.0,0.0,0.0,0.04,1.0,1.0,1.0,0.0,0.0,0.0,0.0,0.0,0.0,0.0,0.0,0.0,0.0,0.0,0.0,0.0,0.0,0.0,0.0,0.0,0.0,0.0,0.0,0.0,0.0,0.0,0.0,0.0,0.0,0.0,0.0,0.0,0.0,0.0,0.0,0.0,1.0,1.0,1.0,1.0,1.0,0.0,0.0,0.0,0.0,0.0,0.0,0.0,0.0,0.0,0.0,0.0,0.0,0.0,0.0,0.0,0.0,0.0,0.0,0.0,0.0,0.0,0.0,0.0,0.0,0.0,0.0,0.0,0.0,0.0,0.0,0.0,0.0,0.0,0.0,0.0,0.0,0.0,0.0,0.0,0.0,0.0,0.0,0.0,0.0,0.0,0.0,0.0,0.0,0.0,0.0,0.0,0.0,0.0,0.0,0.0,0.0,0.0,0.0,0.0,0.0,0.0,0.0,0.0,0.0,0.0,1.0,0.0,0.0,0.0,0.0,0.0,0.0,0.0,0.0,0.0,0.0,0.0,0.0,0.0,0.0,0.0,0.0,0.0,0.0,0.0,0.0,0.0,0.0,0.0,0.0,0.0,0.0,0.0,0.0,0.0,0.0,0.0,0.0,0.0,0.0,0.0,0.0,0.0,0.0,0.0,0.0,0.0,0.0,0.0,0.0,0.0,0.0,0.0,0.0,0.0,0.0,0.0,0.0,0.0,0.0,0.0,0.0,0.0,0.0,0.0,0.0,0.0,0.0,0.0,0.0,0.0,0.0,0.0,0.0,0.0,0.0,0.0,0.0,0.0,0.0,0.0,0.0,0.0,0.0,0.0,0.0,0.0,0.0,0.0,0.0,0.0,0.0,0.0,0.0,0.0,0.0,0.0,0.0,0.0,0.0,0.0,0.0,0.0,0.0,0.0,0.0,0.0,0.0,0.0,0.0,0.0,0.0,0.0,0.0,0.0,0.0,0.0,0.0,0.0,0.0,0.0,0.0,0.0,0.0,0.0,0.0,0.0,0.0,0.0,0.0,0.0,0.0,0.0,0.0,0.0,0.0,0.0,1.0,1.0,1.0,0.0,0.0,0.0,0.0,0.0,0.0,0.0,0.0,0.0,0.0,0.0,0.0,0.0,0.0,0.0,0.0,0.0,0.0,0.0,0.0,0.0,0.0,0.0,0.0,0.0,0.0,0.0,0.0,0.0,0.0,0.0,0.0,0.0,0.0,1.0,1.0,1.0,0.0,0.0,0.0,0.0,0.0,0.0,0.0,0.0,0.0,0.0,0.0,0.0,0.0,0.0,0.0,0.0,0.0],[0.0,0.0,0.0,0.0,0.0,0.0,0.0,0.0,0.0,0.0,0.0,0.0,0.0,0.0,0.0,0.0,0.0,0.0,0.0,0.0,0.0,0.0,0.0,0.0,0.0,0.0,0.0,0.0,0.0,0.0,0.0,0.0,0.0,0.0,0.0,0.0,0.0,0.0,0.0,0.0,0.0,0.0,0.0,0.0,0.0,0.0,0.0,0.0,0.0,0.0,0.0,0.0,0.0,0.0,0.0,0.0,0.0,0.0,0.0,0.0,0.0,0.0,0.0,0.0,0.0,0.0,0.0,0.0,0.0,0.0,0.0,0.0,0.0,0.0,0.0,0.0,0.0,1.0,1.0,1.0,1.0,1.0,0.0,0.0,0.0,0.0,0.0,0.0,0.0,0.0,0.0,0.0,0.0,0.0,0.0,0.0,0.0,0.0,0.0,0.0,0.0,0.0,0.0,0.0,0.0,0.0,0.0,0.0,0.0,0.0,0.0,0.0,0.0,0.0,0.0,0.0,0.0,0.0,0.0,0.0,0.0,0.0,0.0,0.0,0.0,0.0,0.0,0.0,0.0,0.0,0.0,0.0,0.0,0.0,0.0,0.0,0.0,0.0,1.0,1.0,1.0,0.0,0.0,1.0,0.0,0.01,1.0,0.0,0.0,0.0,0.0,0.0,0.0,0.0,0.0,0.0,0.0,0.0,0.0,0.0,0.0,0.0,0.0,0.0,0.0,0.0,0.0,0.0,0.0,0.0,0.0,0.0,0.0,0.0,0.0,0.0,0.0,0.0,0.0,0.0,0.0,0.0,0.0,0.0,0.0,0.0,0.0,0.0,0.0,0.0,0.0,0.0,0.0,0.0,0.0,0.0,0.0,0.0,0.0,0.0,0.0,0.0,0.0,0.0,0.0,0.0,0.0,0.0,0.0,0.0,0.0,0.0,0.0,0.0,0.0,0.0,0.0,0.0,0.0,0.0,0.0,0.0,0.0,0.0,0.0,0.0,0.0,0.0,0.0,0.0,0.0,0.0,0.0,0.0,0.0,0.0,0.0,0.0,0.0,0.0,0.0,0.0,0.0,0.0,0.0,0.0,0.0,0.0,0.0,0.0,0.0,0.0,0.0,0.0,0.0,0.0,0.0,0.0,0.0,0.0,0.0,0.0,0.0,0.0,0.0,0.0,0.0,0.0,0.0,0.0,0.0,0.0,0.0,0.0,0.0,0.0,0.0,0.0,0.0,0.0,0.0,0.0,0.0,0.0,0.0,0.0,0.0,0.0,0.0,0.0,0.0,0.0,0.0,0.0,0.0,0.0,0.0,0.0,0.0,0.0,0.0,0.0,0.0,0.0,0.0,0.0,0.0,0.0,0.0,0.0,0.0,0.0,0.0,0.0,0.0,1.0,1.0,1.0,0.0,0.0,0.0,0.0,0.0,0.0,0.0,0.0,0.0,0.0,0.0,0.0,0.0,0.0,0.0,0.0,0.0],[0.0,0.0,0.0,0.0,0.0,0.0,0.0,0.0,0.0,0.0,0.0,0.0,0.0,0.0,0.0,0.0,0.0,0.0,0.0,0.0,0.0,0.0,0.0,0.0,0.0,0.0,0.0,0.0,0.0,0.0,0.0,0.0,0.0,0.0,0.0,0.0,0.0,0.0,0.0,0.0,0.52,0.0,0.0,0.0,0.0,0.0,0.0,0.0,0.0,0.0,0.0,0.0,0.0,0.0,0.0,0.0,0.0,0.0,0.0,0.0,0.0,0.0,0.0,0.0,0.0,0.0,0.0,0.0,0.0,0.0,0.0,0.0,0.0,0.0,0.0,0.0,0.0,0.0,1.0,1.0,1.0,1.0,1.0,0.0,0.0,0.0,0.0,0.0,0.0,0.0,0.0,0.0,0.0,0.0,0.0,0.0,0.0,0.0,0.0,0.0,0.0,0.0,0.0,0.0,0.0,0.0,0.0,0.0,0.0,0.0,0.0,0.0,0.0,0.0,0.0,0.0,0.0,0.0,0.0,0.0,0.0,0.0,0.0,0.0,0.0,0.0,0.0,0.0,0.0,0.0,0.0,0.0,0.0,0.0,0.0,0.0,0.0,0.0,0.0,0.0,0.0,0.0,0.0,0.95,0.0,0.0,0.01,0.0,0.0,0.0,0.0,0.0,0.0,0.0,0.0,0.0,0.0,0.0,0.0,0.0,0.0,0.0,0.0,0.0,0.0,0.0,0.0,0.0,0.0,0.0,0.0,0.0,0.0,0.0,0.0,0.0,0.0,0.0,0.0,0.0,0.0,0.0,0.0,0.0,0.0,0.0,0.0,0.0,0.0,0.0,0.0,0.0,0.0,0.0,0.0,0.0,0.0,0.0,0.0,0.0,0.0,0.0,0.0,0.0,0.0,0.0,0.0,0.0,0.0,0.0,0.0,0.0,0.0,0.0,0.0,0.0,0.0,0.0,0.0,0.0,0.0,0.0,0.0,0.0,0.0,0.0,0.0,0.0,0.0,0.0,0.0,0.0,0.0,0.0,0.0,0.0,0.0,0.0,0.0,0.0,0.0,0.0,0.0,0.0,0.0,0.0,0.0,0.0,0.0,0.0,0.0,0.0,0.0,0.0,0.0,0.0,0.0,0.0,0.0,0.0,0.0,0.0,0.0,0.0,0.0,0.0,0.0,0.0,0.0,0.0,0.0,0.0,0.0,0.0,0.0,0.0,0.0,0.0,0.0,0.0,0.96,0.0,0.01,1.0,0.0,0.0,0.0,0.0,0.0,0.0,0.0,0.0,0.0,0.0,0.0,0.0,0.0,0.0,0.0,0.0,0.0,0.0,0.0,0.0,0.0,0.0,0.0,0.0,0.0,0.0,0.0,0.0,0.0,1.0,0.05,1.0,0.0,0.0,0.0,0.0,0.0,0.0,0.0,0.0,0.0,0.0,0.0,0.0,0.0,0.0,0.0,0.0,0.0,0.0,0.0],[0.0,0.0,0.0,0.0,0.0,0.0,0.0,0.0,0.0,0.0,0.0,0.0,0.0,0.0,0.0,0.0,0.0,0.0,0.0,0.0,0.0,0.0,0.0,0.0,0.0,0.0,0.0,0.0,0.0,0.0,0.0,0.0,0.0,0.0,0.0,0.0,0.0,0.0,0.0,0.0,0.0,0.0,0.0,0.0,0.0,0.0,0.0,0.0,0.0,0.0,0.0,0.0,0.0,0.0,0.0,0.0,0.0,0.0,0.0,0.0,0.0,0.0,0.0,0.0,0.0,0.0,0.0,0.0,0.0,0.0,0.0,0.0,0.0,0.0,0.0,0.0,0.0,0.0,0.0,1.0,1.0,1.0,1.0,1.0,0.0,0.0,0.0,0.0,0.0,0.0,0.0,0.0,0.0,0.0,0.0,0.0,0.0,0.0,0.0,0.0,0.0,0.0,0.0,0.0,0.0,0.0,0.0,0.0,0.0,0.0,0.0,0.0,0.0,0.0,0.0,0.0,0.0,0.0,0.0,0.0,0.0,0.0,1.0,0.0,0.0,1.0,0.0,0.0,0.0,0.0,0.0,0.0,0.0,0.0,0.0,0.0,0.0,0.0,0.0,0.0,0.0,0.0,0.0,0.0,0.0,0.0,0.0,0.0,0.0,0.0,0.0,0.0,0.0,0.0,0.0,0.0,0.0,0.0,0.0,0.0,0.0,0.0,0.0,0.0,0.0,0.0,0.0,0.0,0.0,0.0,0.0,0.0,0.0,0.0,0.0,0.0,0.0,0.0,0.0,0.0,0.0,0.0,0.0,0.0,0.0,0.0,0.0,0.0,0.0,0.0,0.0,0.0,0.0,0.0,0.0,0.0,0.0,0.0,0.0,0.0,0.0,0.0,0.0,0.0,0.0,0.0,0.0,0.0,0.0,0.0,0.0,0.0,0.0,0.0,0.0,0.0,0.0,0.0,0.0,0.0,0.0,0.0,0.0,0.0,0.0,0.0,0.0,0.0,0.0,0.0,0.0,0.0,0.0,0.0,0.0,0.0,0.0,0.0,0.0,0.0,0.0,0.0,0.0,0.0,0.0,0.0,0.0,0.0,0.0,0.0,0.0,0.0,0.0,0.0,0.0,0.0,0.0,0.0,0.0,0.0,0.0,0.0,0.0,0.0,0.0,0.0,0.0,0.0,0.0,0.0,0.0,0.0,0.0,0.0,0.0,0.0,0.0,0.0,0.0,0.0,0.0,0.0,0.0,0.0,0.0,0.0,0.0,0.0,0.0,0.0,0.0,0.0,0.0,0.0,0.0,0.0,0.0,0.0,0.0,0.0,0.0,0.0,0.0,0.0,0.0,0.0,0.0,0.0,0.0,0.0,0.0,0.0,0.0,1.0,1.0,1.0,1.0,0.0,0.0,0.0,0.0,0.0,0.0,0.0,0.0,0.0,0.0,0.0,0.0,0.0,0.0,0.0,0.0,0.0,0.0],[0.0,0.0,0.0,0.0,0.0,0.0,0.0,0.0,0.0,0.0,0.0,0.0,0.0,0.0,0.0,0.0,0.0,0.0,0.0,0.0,0.0,0.0,0.0,0.0,0.0,0.0,0.0,0.0,0.0,0.0,0.0,0.0,0.0,0.0,0.0,0.0,0.0,0.0,0.0,0.0,0.0,0.0,0.0,0.0,0.0,0.0,0.0,0.0,0.0,0.0,0.0,0.0,0.0,0.0,0.0,0.0,0.0,0.0,0.0,0.0,0.0,0.0,0.0,0.0,0.0,0.0,0.0,0.0,0.0,0.0,0.0,0.0,0.0,0.0,0.0,0.0,0.0,0.0,0.0,0.0,1.0,1.0,1.0,1.0,1.0,0.0,0.0,0.0,0.0,0.0,0.0,0.0,0.0,0.0,0.0,0.0,0.0,0.0,0.0,0.0,0.0,0.0,0.0,0.0,0.0,0.0,0.0,0.0,0.0,0.0,0.0,0.0,0.0,0.0,0.0,0.0,0.0,0.0,0.0,0.0,0.0,0.0,0.0,0.0,0.0,0.0,0.0,0.0,0.0,0.0,0.0,0.0,0.0,0.0,0.0,0.0,0.0,0.0,0.0,0.0,0.0,0.0,0.0,0.0,0.0,0.0,0.0,0.0,0.0,0.0,0.0,0.0,0.0,0.0,0.0,0.0,0.0,0.0,0.0,0.0,0.0,0.0,0.0,0.0,0.0,0.0,0.0,0.0,0.0,0.0,0.0,0.0,0.0,0.0,0.0,0.0,0.0,0.0,0.0,0.0,0.0,0.0,0.0,0.0,0.0,0.0,0.0,0.0,0.0,0.0,0.0,0.0,0.0,0.0,0.0,0.0,0.0,0.0,0.0,0.0,0.0,0.0,0.0,0.0,0.0,0.0,0.0,0.0,0.0,0.0,0.0,0.0,0.0,0.0,0.0,0.0,0.0,0.0,0.0,0.0,0.0,0.0,0.0,0.0,0.0,0.0,0.0,0.0,0.0,0.0,0.0,0.0,0.0,0.0,0.0,0.0,0.0,0.0,0.0,0.0,0.0,0.0,0.0,0.0,0.0,0.0,0.0,0.0,0.0,0.0,0.0,0.0,0.0,0.0,0.0,0.0,0.0,0.0,0.0,0.0,0.0,0.0,0.0,0.0,0.0,0.0,0.0,0.0,0.0,0.0,0.0,0.0,0.0,0.0,0.0,0.0,0.0,0.0,0.0,0.0,0.0,0.0,0.0,0.69,0.0,0.0,0.0,0.0,0.0,0.0,0.0,0.0,0.0,0.0,0.0,0.0,0.0,0.0,0.0,0.0,0.0,0.0,0.0,0.0,0.0,0.0,0.0,0.0,0.0,0.0,0.0,0.99,1.0,1.0,0.0,0.0,0.0,0.0,0.0,0.0,0.0,0.0,0.0,0.0,0.0,0.0,0.0,0.0,0.0,0.0,0.0,0.0,0.0,0.0,0.0],[0.0,0.0,0.0,0.0,0.0,0.0,0.0,0.0,0.0,0.0,0.0,0.0,0.0,0.0,0.0,0.0,0.0,0.0,0.0,0.0,0.0,0.0,0.0,0.0,0.0,0.0,0.0,0.0,0.0,0.0,0.0,0.0,0.0,0.0,0.0,0.0,0.0,0.0,0.0,0.0,0.0,0.0,0.0,0.0,0.0,0.0,0.0,0.0,0.0,0.0,0.0,0.0,0.0,0.0,0.0,0.0,0.0,0.0,0.0,0.0,0.0,0.0,0.0,0.0,0.0,0.0,0.0,0.0,0.0,0.0,0.0,0.0,0.0,0.0,0.0,0.0,0.0,0.0,0.0,0.0,0.0,1.0,1.0,1.0,1.0,0.96,0.0,0.0,0.0,0.0,0.0,0.0,0.0,0.0,0.0,0.0,0.0,0.0,0.0,0.0,0.0,0.0,0.0,0.0,0.0,0.0,0.0,0.0,0.0,0.0,0.0,0.0,0.0,0.0,0.0,0.0,0.0,0.0,1.0,0.0,0.0,1.0,1.0,0.0,0.0,0.0,0.0,0.0,0.0,0.0,0.0,0.0,0.0,0.0,0.0,0.0,0.0,0.0,0.0,0.0,0.0,0.0,0.0,0.0,0.0,0.0,0.0,0.0,0.0,0.0,0.0,0.0,0.0,0.0,0.0,0.0,0.0,0.0,0.0,0.0,0.0,0.0,0.0,0.0,0.0,0.0,0.0,0.0,0.0,0.0,0.0,0.0,0.0,0.0,0.0,0.0,0.0,0.0,0.0,0.0,0.0,0.0,0.0,0.0,0.0,0.0,0.0,0.0,0.0,0.0,0.0,0.0,0.0,0.0,0.0,0.0,0.0,0.0,0.0,0.0,0.0,0.0,0.0,0.0,0.0,0.0,0.0,0.0,0.0,0.0,0.0,0.0,0.0,0.0,0.0,0.0,0.0,0.0,0.0,0.0,0.0,0.0,0.0,0.0,0.0,0.0,0.0,0.0,0.0,0.0,0.0,0.0,0.0,0.0,0.0,0.0,0.0,0.0,0.0,0.0,0.0,0.0,0.0,0.0,0.0,0.0,0.0,0.0,0.0,0.0,0.0,0.0,0.0,0.0,0.0,0.0,0.0,0.0,0.0,0.0,0.0,0.0,0.0,0.0,0.0,0.0,0.0,0.0,0.0,0.0,0.0,0.0,0.0,0.0,0.0,0.0,0.0,0.0,0.0,0.0,0.0,0.0,0.0,0.0,0.0,0.0,0.0,0.0,0.0,0.0,0.0,0.0,0.0,0.0,0.0,0.0,0.0,0.0,0.0,0.0,0.0,0.0,0.0,0.0,0.0,0.0,0.0,0.0,0.0,0.0,0.0,0.0,1.0,0.97,0.04,0.0,0.0,0.0,0.0,0.0,0.0,0.0,0.0,0.0,0.0,0.0,0.0,0.0,0.0,0.0,0.0,0.0,0.0,0.0,0.0],[0.0,0.0,0.0,0.0,0.0,0.0,0.0,0.0,0.0,0.0,0.0,0.0,0.0,0.0,0.0,0.0,0.0,0.0,0.0,0.0,0.0,0.0,0.0,0.0,0.0,0.0,0.0,0.0,0.0,0.0,0.0,0.0,0.0,0.0,0.0,0.0,0.0,0.0,0.0,0.0,0.0,0.0,0.0,0.0,0.0,0.0,0.0,0.0,0.0,0.0,0.0,0.0,0.0,0.0,0.0,0.0,0.0,0.0,0.0,0.0,0.0,0.0,0.0,0.0,0.0,0.0,0.0,0.0,0.0,0.0,0.0,0.0,0.0,0.0,0.0,0.0,0.0,0.0,0.0,0.0,0.0,0.0,1.0,1.0,1.0,1.0,1.0,0.0,0.0,0.0,0.0,0.0,0.0,0.0,0.0,0.0,0.0,0.0,0.0,0.0,0.0,0.0,0.0,0.0,0.0,0.0,0.0,0.0,0.0,0.0,0.0,0.0,0.0,0.0,0.0,0.0,0.0,0.0,0.01,0.0,0.0,0.0,0.0,0.0,0.0,0.0,0.0,0.0,0.0,0.0,0.0,0.0,0.0,0.0,0.0,0.0,0.0,0.0,0.0,0.0,0.0,0.0,0.0,0.0,0.0,0.0,0.0,0.0,0.0,0.0,0.0,0.0,0.0,0.0,0.0,0.0,0.0,0.0,0.0,0.0,0.0,0.0,0.0,0.0,0.0,0.0,0.0,0.0,0.0,0.0,0.0,0.0,0.0,0.0,0.0,0.0,0.0,0.0,0.0,0.0,0.0,0.0,0.0,0.0,0.0,0.0,0.0,0.0,0.0,0.0,0.0,0.0,0.0,0.0,0.0,0.0,0.0,0.0,0.0,0.0,0.0,0.0,0.0,0.0,0.0,0.0,0.0,0.0,0.0,0.0,0.0,0.0,0.0,0.0,0.0,0.0,0.0,0.0,0.0,0.0,0.0,0.0,0.0,0.0,0.0,0.0,0.0,0.0,0.0,0.0,0.0,0.0,0.0,0.0,0.0,0.0,0.0,0.0,0.0,0.0,0.0,0.0,0.0,0.0,0.0,0.0,0.0,0.0,0.0,0.0,0.0,0.0,0.0,0.0,0.0,0.0,0.0,0.0,0.0,0.0,0.0,0.0,0.0,0.0,0.0,0.0,0.0,0.0,0.0,0.0,0.0,0.0,0.0,0.0,0.0,0.0,0.0,0.0,0.0,0.0,0.0,0.0,0.0,0.0,0.0,0.0,0.0,0.0,0.0,0.0,0.0,0.0,0.0,0.0,0.0,0.0,0.0,0.0,0.0,0.0,0.0,0.0,0.0,0.0,0.0,0.0,0.0,0.0,0.0,1.0,1.0,1.0,1.0,0.0,0.0,0.0,0.0,0.0,0.0,0.0,0.0,0.0,0.0,0.0,0.0,0.0,0.0,0.0,0.0,0.0,0.0,0.0,0.0,0.0,0.0],[0.0,0.0,0.0,0.0,0.0,0.0,0.0,0.0,0.0,0.0,0.0,0.0,0.0,0.0,0.0,0.0,0.0,0.0,0.0,0.0,0.0,0.0,0.0,0.0,0.0,0.0,0.0,0.0,0.0,0.0,0.0,0.0,0.0,0.0,0.0,0.0,0.0,0.0,0.0,0.0,0.0,0.0,0.0,0.0,0.0,0.0,0.0,0.0,0.0,0.0,0.0,0.0,0.0,0.0,0.0,0.0,0.0,0.0,0.0,0.0,0.0,0.0,0.0,0.0,0.0,0.0,0.0,0.0,0.0,0.0,0.0,0.0,0.0,0.0,0.0,0.0,0.0,0.0,0.0,0.0,0.0,0.0,0.0,0.96,1.0,1.0,1.0,1.0,0.0,0.0,0.0,0.0,0.0,0.0,0.0,0.0,0.0,0.0,0.0,0.0,0.0,0.0,0.0,0.0,0.0,0.0,0.0,0.0,0.0,0.0,0.0,0.0,0.0,0.0,1.0,0.0,0.0,0.4,1.0,0.0,0.0,0.0,0.0,0.0,0.0,0.0,0.0,0.0,0.0,0.0,0.0,0.0,0.0,0.0,0.0,0.0,0.0,0.0,0.0,0.0,0.0,0.0,0.0,0.0,0.0,0.0,0.0,0.0,0.0,0.0,0.0,0.0,0.0,0.0,0.0,0.0,0.0,0.0,0.0,0.0,0.0,0.0,0.0,0.0,0.0,0.0,0.0,0.0,0.0,0.0,0.0,0.0,0.0,0.0,0.0,0.0,0.0,0.0,0.0,0.0,0.0,0.0,0.0,0.0,0.0,0.0,0.0,0.0,0.0,0.0,0.0,0.0,0.0,0.0,0.0,0.0,0.0,0.0,0.0,0.0,0.0,0.0,0.0,0.0,0.0,0.0,0.0,0.0,0.0,0.0,0.0,0.0,0.0,0.0,0.0,0.0,0.0,0.0,0.0,0.0,0.0,0.0,0.0,0.0,0.0,0.0,0.0,0.0,0.0,0.0,0.0,0.0,0.0,0.0,0.0,0.0,0.0,0.0,0.0,0.0,0.0,0.0,0.0,0.0,0.0,0.0,0.0,0.0,0.0,0.0,0.0,0.0,0.0,0.0,0.0,0.0,0.0,0.0,0.0,0.0,0.0,0.0,0.0,0.0,0.0,0.0,0.0,0.0,0.0,0.0,0.0,0.0,0.0,0.0,0.0,0.0,0.0,0.0,0.0,0.0,0.0,0.0,0.0,0.0,0.0,0.0,0.0,0.0,0.0,0.0,0.0,0.0,0.0,0.0,0.0,0.0,0.0,0.0,0.0,0.0,0.0,0.0,0.0,0.0,0.0,0.0,0.0,0.0,0.0,1.0,1.0,0.0,0.01,0.0,0.0,0.0,0.0,0.0,0.0,0.0,0.0,0.0,0.0,0.0,0.0,0.0,0.0,0.0,0.0,0.0,0.0,0.0,0.0,0.0,0.0],[0.0,0.0,0.0,0.0,0.0,0.0,0.0,0.0,0.0,0.0,0.0,0.0,0.0,0.0,0.0,0.0,0.0,0.0,0.0,0.0,0.0,0.0,0.0,0.0,0.0,0.0,0.0,0.0,0.0,0.0,0.0,0.0,0.0,0.0,0.0,0.0,0.0,0.0,0.0,0.0,0.0,0.0,0.0,0.0,0.0,0.0,0.0,0.0,0.0,0.0,0.0,0.0,0.0,0.0,0.0,0.0,0.0,0.0,0.0,0.0,0.0,0.0,0.0,0.0,0.0,0.0,0.0,0.0,0.0,0.0,0.0,0.0,0.0,0.0,0.0,0.0,0.0,0.0,0.0,0.0,0.0,0.0,0.0,0.0,1.0,1.0,1.0,1.0,1.0,0.0,0.0,0.07,0.0,0.0,0.0,0.0,0.0,0.0,0.0,0.0,0.0,0.0,0.0,0.0,0.0,0.0,0.0,0.0,0.0,0.0,0.0,0.0,0.0,0.0,0.11,0.0,0.0,0.0,0.0,0.0,0.0,0.0,0.0,0.0,0.0,0.0,0.0,0.0,0.0,0.0,0.0,0.0,0.0,0.0,0.0,0.0,0.0,0.0,0.0,0.0,0.0,0.0,0.0,0.0,0.0,0.0,0.0,0.0,0.0,0.0,0.0,0.0,0.0,0.0,0.0,0.0,0.0,0.0,0.0,0.0,0.0,0.0,0.0,0.0,0.0,0.0,0.0,0.0,0.0,0.0,0.0,0.0,0.0,0.0,0.0,0.0,0.0,0.0,0.0,0.0,0.0,0.0,0.0,0.0,0.0,0.0,0.0,0.0,0.0,0.0,0.0,0.0,0.0,0.0,0.0,0.0,0.0,0.0,0.0,0.0,0.0,0.0,0.0,0.0,0.0,0.0,0.0,0.0,0.0,0.0,0.0,0.0,0.0,0.0,0.0,0.0,0.0,0.0,0.0,0.0,0.0,0.0,0.0,0.0,0.0,0.0,0.0,0.0,0.0,0.0,0.0,0.0,0.0,0.0,0.0,0.0,0.0,0.0,0.0,0.0,0.0,0.0,0.0,0.0,0.0,0.0,0.0,0.0,0.0,0.0,0.0,0.0,0.0,0.0,0.0,0.0,0.0,0.0,0.0,0.0,0.0,0.0,0.0,0.0,0.0,0.0,0.0,0.0,0.0,0.0,0.0,0.0,0.0,0.0,0.0,0.0,0.0,0.0,0.0,0.0,0.0,0.0,0.0,0.0,0.0,0.0,0.0,0.0,0.0,0.0,0.0,0.0,0.0,0.0,0.0,0.0,0.0,0.0,0.0,0.0,0.0,0.0,0.0,0.0,0.0,0.02,0.0,0.99,1.0,1.0,1.0,0.0,0.0,0.0,0.0,0.0,0.0,0.0,0.0,0.0,0.0,0.0,0.0,0.0,0.0,0.0,0.0,0.0,0.0,0.0,0.0,0.0,0.0,0.0,0.0],[0.0,0.0,0.0,0.0,0.0,0.0,0.0,0.0,0.0,0.0,0.0,0.0,0.0,0.0,0.0,0.0,0.0,0.0,0.0,0.0,0.0,0.0,0.0,0.0,0.0,0.0,0.0,0.0,0.0,0.0,0.0,0.0,0.0,0.0,0.0,0.0,0.0,0.0,0.0,0.0,0.0,0.0,0.0,0.0,0.0,0.0,0.0,0.0,0.0,0.0,0.0,0.0,0.0,0.0,0.0,0.0,0.0,0.0,0.0,0.0,0.0,0.0,0.0,0.0,0.0,0.0,0.0,0.0,0.0,0.0,0.0,0.0,0.0,0.0,0.0,0.0,0.0,0.0,0.0,0.0,0.0,0.0,0.0,0.0,0.0,1.0,1.0,1.0,1.0,0.0,0.0,1.0,0.97,0.0,0.0,0.0,0.0,0.0,0.0,0.0,0.0,0.0,0.0,0.0,0.0,0.0,0.0,0.98,0.0,0.0,0.99,1.0,0.0,0.0,1.0,0.0,0.0,0.0,0.0,0.0,0.0,0.0,0.0,0.0,0.0,0.0,0.0,0.0,0.0,0.0,0.0,0.0,0.0,0.0,0.0,0.0,0.0,0.0,0.0,0.0,0.0,0.0,0.0,0.0,0.0,0.0,0.0,0.0,0.0,0.0,0.0,0.0,0.0,0.0,0.0,0.0,0.0,0.0,0.0,0.0,0.0,0.0,0.0,0.0,0.0,0.0,0.0,0.0,0.0,0.0,0.0,0.0,0.0,0.0,0.0,0.0,0.0,0.0,0.0,0.0,0.0,0.0,0.0,0.0,0.0,0.0,0.0,0.0,0.0,0.0,0.0,0.0,0.0,0.0,0.0,0.0,0.0,0.0,0.0,0.0,0.0,0.0,0.0,0.0,0.0,0.0,0.0,0.0,0.0,0.0,0.0,0.0,0.0,0.0,0.0,0.0,0.0,0.0,0.0,0.0,0.0,0.0,0.0,0.0,0.0,0.0,0.0,0.0,0.0,0.0,0.0,0.0,0.0,0.0,0.0,0.0,0.0,0.0,0.0,0.0,0.0,0.0,0.0,0.0,0.0,0.0,0.0,0.0,0.0,0.0,0.0,0.0,0.0,0.0,0.0,0.0,0.0,0.0,0.0,0.0,0.0,0.0,0.0,0.0,0.0,0.0,0.0,0.0,0.0,0.0,0.0,0.0,0.0,0.0,0.0,0.0,0.0,0.0,0.0,0.0,0.0,0.0,0.0,0.0,0.0,0.0,0.0,0.0,0.0,0.0,0.0,0.0,0.0,0.0,0.0,0.0,0.0,0.0,0.0,0.0,0.0,0.0,0.0,0.0,0.0,0.0,0.0,0.63,1.0,1.0,1.0,0.0,0.0,0.0,0.0,0.0,0.0,0.0,0.0,0.0,0.0,0.0,0.0,0.0,0.0,0.0,0.0,0.0,0.0,0.0,0.0,0.0,0.0,0.0,0.0],[0.0,0.0,0.0,0.0,0.0,0.0,0.0,0.0,0.0,0.0,0.0,0.0,0.0,0.0,0.0,0.0,0.0,0.0,0.0,0.0,0.0,0.0,0.0,0.0,0.0,0.0,0.0,0.0,0.0,0.0,0.0,0.0,0.0,0.0,0.0,0.0,0.0,0.0,0.0,0.0,0.0,0.0,0.0,0.0,0.0,0.0,0.0,0.0,0.0,0.0,0.0,0.0,0.0,0.0,0.0,0.0,0.0,0.0,0.0,0.0,0.0,0.0,0.0,0.0,0.0,0.0,0.0,0.0,0.0,0.0,0.0,0.0,0.0,0.0,0.0,0.0,0.0,0.0,0.0,0.0,0.0,0.0,0.0,0.0,0.0,0.0,1.0,1.0,1.0,1.0,1.0,1.0,0.63,0.0,0.0,0.0,0.0,0.0,0.0,0.0,0.0,0.0,0.0,0.0,0.0,0.0,0.0,0.0,0.0,0.0,0.0,0.0,0.0,0.0,0.0,0.0,0.0,0.0,0.0,0.0,0.0,0.0,0.0,0.0,0.0,0.0,0.0,0.0,0.0,0.0,0.0,0.0,0.0,0.0,0.0,0.0,0.0,0.0,0.0,0.0,0.0,0.0,0.0,0.0,0.0,0.0,0.0,0.0,0.0,0.0,0.0,0.0,0.0,0.0,0.0,0.0,0.0,0.0,0.0,0.0,0.0,0.0,0.0,0.0,0.0,0.0,0.0,0.0,0.0,0.0,0.0,0.0,0.0,0.0,0.0,0.0,0.0,0.0,0.0,0.0,0.0,0.0,0.0,0.0,0.0,0.0,0.0,0.0,0.0,0.0,0.0,0.0,0.0,0.0,0.0,0.0,0.0,0.0,0.0,0.0,0.0,0.0,0.0,0.0,0.0,0.0,0.0,0.0,0.0,0.0,0.0,0.0,0.0,0.0,0.0,0.0,0.0,0.0,0.0,0.0,0.0,0.0,0.0,0.0,0.0,0.0,0.0,0.0,0.0,0.0,0.0,0.0,0.0,0.0,0.0,0.0,0.0,0.0,0.0,0.0,0.0,0.0,0.0,0.0,0.0,0.0,0.0,0.0,0.0,0.0,0.0,0.0,0.0,0.0,0.0,0.0,0.0,0.0,0.0,0.0,0.0,0.0,0.0,0.0,0.0,0.0,0.0,0.0,0.0,0.0,0.0,0.0,0.0,0.0,0.0,0.0,0.0,0.0,0.0,0.0,0.0,0.0,0.0,0.0,0.0,0.0,0.0,0.0,0.0,0.0,0.0,0.0,0.0,0.0,0.0,0.0,0.0,0.0,0.0,0.0,0.0,0.0,0.0,0.0,0.0,0.03,0.2,0.54,0.45,0.0,0.0,0.0,0.0,0.0,0.0,0.0,0.0,0.0,0.0,0.0,0.0,0.0,0.0,0.0,0.0,0.0,0.0,0.0,0.0,0.0,0.0,0.0,0.0,0.0,0.0],[0.0,0.0,0.0,0.0,0.0,0.0,0.0,0.0,0.0,0.0,0.0,0.0,0.0,0.0,0.0,0.0,0.0,0.0,0.0,0.0,0.0,0.0,0.0,0.0,0.0,0.0,0.0,0.0,0.0,0.0,0.0,0.0,0.0,0.0,0.0,0.0,0.0,0.0,0.0,0.0,0.0,0.0,0.0,0.0,0.0,0.0,0.0,0.0,0.0,0.0,0.0,0.0,0.0,0.0,0.0,0.0,0.0,0.0,0.0,0.0,0.0,0.0,0.0,0.0,0.0,0.0,0.0,0.0,0.0,0.0,0.0,0.0,0.0,0.0,0.0,0.0,0.0,0.0,0.0,0.0,0.0,0.0,0.0,0.0,0.0,0.0,0.0,0.0,1.0,1.0,1.0,1.0,1.0,1.0,0.0,0.0,0.0,0.0,0.0,0.0,0.0,0.0,0.0,0.0,0.0,0.0,0.0,0.0,0.0,0.0,0.0,0.0,0.0,0.0,0.0,0.0,0.0,0.0,0.0,0.0,0.0,0.0,0.0,0.0,0.0,0.0,0.0,0.0,0.0,0.0,0.0,0.0,0.0,0.0,0.0,0.0,0.0,0.0,0.0,0.0,0.0,0.0,0.0,0.0,0.0,0.0,0.0,0.0,0.0,0.0,0.0,0.0,0.0,0.0,0.0,0.0,0.0,0.0,0.0,0.0,0.0,0.0,0.0,0.0,0.0,0.0,0.0,0.0,0.0,0.0,0.0,0.0,0.0,0.0,0.0,0.0,0.0,0.0,0.0,0.0,0.0,0.0,0.0,0.0,0.0,0.0,0.0,0.0,0.0,0.0,0.0,0.0,0.0,0.0,0.0,0.0,0.0,0.0,0.0,0.0,0.0,0.0,0.0,0.0,0.0,0.0,0.0,0.0,0.0,0.0,0.0,0.0,0.0,0.0,0.0,0.0,0.0,0.0,0.0,0.0,0.0,0.0,0.0,0.0,0.0,0.0,0.0,0.0,0.0,0.0,0.0,0.0,0.0,0.0,0.0,0.0,0.0,0.0,0.0,0.0,0.0,0.0,0.0,0.0,0.0,0.0,0.0,0.0,0.0,0.0,0.0,0.0,0.0,0.0,0.0,0.0,0.0,0.0,0.0,0.0,0.0,0.0,0.0,0.0,0.0,0.0,0.0,0.0,0.0,0.0,0.0,0.0,0.0,0.0,0.0,0.0,0.0,0.0,0.0,0.0,0.0,0.0,0.0,0.0,0.0,0.0,0.0,0.0,0.0,0.0,0.0,0.0,0.0,0.0,0.0,0.0,0.0,0.0,0.0,0.0,0.0,0.0,0.0,0.0,0.0,0.0,0.39,0.1,0.01,0.0,0.0,0.0,0.0,0.0,0.0,0.0,0.0,0.0,0.0,0.0,0.0,0.0,0.0,0.0,0.0,0.0,0.0,0.0,0.0,0.0,0.0,0.0,0.0,0.0,0.0],[0.0,0.0,0.0,0.0,0.0,0.0,0.0,0.0,0.0,0.0,0.0,0.0,0.0,0.0,0.0,0.0,0.0,0.0,0.0,0.0,0.0,0.0,0.0,0.0,0.0,0.0,0.0,0.0,0.0,0.0,0.0,0.0,0.0,0.0,0.0,0.0,0.0,0.0,0.0,0.0,0.0,0.0,0.0,0.0,0.0,0.0,0.0,0.0,0.0,0.0,0.0,0.0,0.0,0.0,0.0,0.0,0.0,0.0,0.0,0.0,0.0,0.0,0.0,0.0,0.0,0.0,0.0,0.0,0.0,0.0,0.0,0.0,0.0,0.0,0.0,0.0,0.0,0.0,0.0,0.0,0.0,0.0,0.0,0.0,0.0,0.0,0.0,0.0,1.0,1.0,1.0,1.0,1.0,1.0,0.22,0.01,0.0,0.0,0.0,0.0,0.0,0.0,0.0,0.0,0.0,0.0,0.0,0.0,0.0,0.0,0.0,0.0,0.0,0.0,0.0,0.0,0.0,0.0,0.0,0.0,0.0,0.0,0.0,0.0,0.0,0.0,0.0,0.0,0.0,0.0,0.0,0.0,0.0,0.0,0.0,0.0,0.0,0.0,0.0,0.0,0.0,0.0,0.0,0.0,0.0,0.0,0.0,0.0,0.0,0.0,0.0,0.0,0.0,0.0,0.0,0.0,0.0,0.0,0.0,0.0,0.0,0.0,0.0,0.0,0.0,0.0,0.0,0.0,0.0,0.0,0.0,0.0,0.0,0.0,0.0,0.0,0.0,0.0,0.0,0.0,0.0,0.0,0.0,0.0,0.0,0.0,0.0,0.0,0.0,0.0,0.0,0.0,0.0,0.0,0.0,0.0,0.0,0.0,0.0,0.0,0.0,0.0,0.0,0.0,0.0,0.0,0.0,0.0,0.0,0.0,0.0,0.0,0.0,0.0,0.0,0.0,0.0,0.0,0.0,0.0,0.0,0.0,0.0,0.0,0.0,0.0,0.0,0.0,0.0,0.0,0.0,0.0,0.0,0.0,0.0,0.0,0.0,0.0,0.0,0.0,0.0,0.0,0.0,0.0,0.0,0.0,0.0,0.0,0.0,0.0,0.0,0.0,0.0,0.0,0.0,0.0,0.0,0.0,0.0,0.0,0.0,0.0,0.0,0.0,0.0,0.0,0.0,0.0,0.0,0.0,0.0,0.0,0.0,0.0,0.0,0.0,0.0,0.0,0.0,0.0,0.0,0.0,0.0,0.0,0.0,0.0,0.0,0.0,0.0,0.0,0.0,0.0,0.0,0.0,0.0,0.0,0.0,0.0,0.0,0.0,0.0,0.0,0.0,0.0,0.0,0.0,0.0,0.0,0.0,0.0,0.0,0.0,0.0,0.0,0.0,0.0,0.0,0.0,0.0,0.0,0.0,0.0,0.0,0.0,0.0,0.0,0.0,0.0,0.0,0.0,0.0,0.0,0.0,0.0,0.0],[0.0,0.0,0.0,0.0,0.0,0.0,0.0,0.0,0.0,0.0,0.0,0.0,0.0,0.0,0.0,0.0,0.0,0.0,0.0,0.0,0.0,0.0,0.0,0.0,0.0,0.0,0.0,0.0,0.0,0.0,0.0,0.0,0.0,0.0,0.0,0.0,0.0,0.0,0.0,0.0,0.0,0.0,0.0,0.0,0.0,0.0,0.0,0.0,0.0,0.0,0.0,0.0,0.0,0.0,0.0,0.0,0.0,0.0,0.0,0.0,0.0,0.0,0.0,0.0,0.0,0.0,0.0,0.0,0.0,0.0,0.0,0.0,0.0,0.0,0.0,0.0,0.0,0.0,0.0,0.0,0.0,0.0,0.0,0.0,0.0,0.0,0.07,1.0,1.0,1.0,1.0,1.0,1.0,0.75,0.05,0.85,0.0,0.0,0.0,0.0,0.0,0.0,0.0,0.0,0.0,0.05,0.0,0.01,0.0,0.0,0.99,0.0,0.0,0.0,0.01,0.0,0.0,0.0,0.0,0.0,0.0,0.0,0.0,0.0,0.0,0.0,0.0,0.0,0.0,0.0,0.0,0.0,0.0,0.0,0.0,0.0,0.0,0.0,0.0,0.0,0.0,0.0,0.0,0.0,0.0,0.0,0.0,0.0,0.0,0.0,0.0,0.0,0.0,0.0,0.0,0.0,0.0,0.0,0.0,0.0,0.0,0.0,0.0,0.0,0.0,0.0,0.0,0.0,0.0,0.0,0.0,0.0,0.0,0.0,0.0,0.0,0.0,0.0,0.0,0.0,0.0,0.0,0.0,0.0,0.0,0.0,0.0,0.0,0.0,0.0,0.0,0.0,0.0,0.0,0.0,0.0,0.0,0.0,0.0,0.0,0.0,0.0,0.0,0.0,0.0,0.0,0.0,0.0,0.0,0.0,0.0,0.0,0.0,0.0,0.0,0.0,0.0,0.0,0.0,0.0,0.0,0.0,0.0,0.0,0.0,0.0,0.0,0.0,0.0,0.0,0.0,0.0,0.0,0.0,0.0,0.0,0.0,0.0,0.0,0.0,0.0,0.0,0.0,0.0,0.0,0.0,0.0,0.0,0.0,0.0,0.0,0.0,0.0,0.0,0.0,0.0,0.0,0.0,0.0,0.0,0.0,0.0,0.0,0.0,0.0,0.0,0.0,0.0,0.0,0.0,0.0,0.0,0.0,0.0,0.0,0.0,0.0,0.0,0.0,0.0,0.0,0.0,0.0,0.0,0.0,0.0,0.0,0.0,0.0,0.0,0.0,0.0,0.0,0.0,0.0,0.0,0.0,0.0,0.0,0.0,0.0,0.0,0.0,0.0,0.0,0.0,0.0,0.0,0.0,0.0,0.0,0.0,0.0,0.0,0.0,0.0,0.0,0.0,0.0,0.0,0.0,0.0,0.0,0.0,0.0,0.0,0.0,0.0,0.0,0.0,0.0,0.0,0.0,0.0,0.0],[0.0,0.0,0.0,0.0,0.0,0.0,0.0,0.0,0.0,0.0,0.0,0.0,0.0,0.0,0.0,0.0,0.0,0.0,0.0,0.0,0.0,0.0,0.0,0.0,0.0,0.0,0.0,0.0,0.0,0.0,0.0,0.0,0.0,0.0,0.0,0.0,0.0,0.0,0.0,0.0,0.0,0.0,0.0,0.0,0.0,0.0,0.0,0.0,0.0,0.0,0.0,0.0,0.0,0.0,0.0,0.0,0.0,0.0,0.0,0.0,0.0,0.0,0.0,0.0,0.0,0.0,0.0,0.0,0.0,0.0,0.0,0.0,0.0,0.0,0.0,0.0,0.0,0.0,0.0,0.0,0.0,0.0,0.0,0.0,0.0,0.0,0.0,0.97,0.63,1.0,1.0,1.0,1.0,1.0,0.02,0.95,0.0,0.0,0.0,0.0,0.0,0.0,0.0,0.0,0.12,0.97,0.94,0.99,0.0,0.04,0.99,0.01,0.0,0.0,0.0,0.0,0.0,0.0,0.0,0.0,0.0,0.0,0.0,0.0,0.0,0.0,0.0,0.0,0.0,0.0,0.0,0.0,0.0,0.0,0.0,0.0,0.0,0.0,0.0,0.0,0.0,0.0,0.0,0.0,0.0,0.0,0.0,0.0,0.0,0.0,0.0,0.0,0.0,0.0,0.0,0.0,0.0,0.0,0.0,0.0,0.0,0.0,0.0,0.0,0.0,0.0,0.0,0.0,0.0,0.0,0.0,0.0,0.0,0.0,0.0,0.0,0.0,0.0,0.0,0.0,0.0,0.0,0.0,0.0,0.0,0.0,0.0,0.0,0.0,0.0,0.0,0.0,0.0,0.0,0.0,0.0,0.0,0.0,0.0,0.0,0.0,0.0,0.0,0.0,0.0,0.0,0.0,0.0,0.0,0.0,0.0,0.0,0.0,0.0,0.0,0.0,0.0,0.0,0.0,0.0,0.0,0.0,0.0,0.0,0.0,0.0,0.0,0.0,0.0,0.0,0.0,0.0,0.0,0.0,0.0,0.0,0.0,0.0,0.0,0.0,0.0,0.0,0.0,0.0,0.0,0.0,0.0,0.0,0.0,0.0,0.0,0.0,0.0,0.0,0.0,0.0,0.0,0.0,0.0,0.0,0.0,0.0,0.0,0.0,0.0,0.0,0.0,0.0,0.0,0.0,0.0,0.0,0.0,0.0,0.0,0.0,0.0,0.0,0.0,0.0,0.0,0.0,0.0,0.0,0.0,0.0,0.0,0.0,0.0,0.0,0.0,0.0,0.0,0.0,0.0,0.0,0.0,0.0,0.0,0.0,0.0,0.0,0.0,0.0,0.0,0.0,0.0,0.0,0.0,0.0,0.0,0.0,0.0,0.0,0.0,0.0,0.0,0.0,0.0,0.0,0.0,0.0,0.0,0.0,0.0,0.0,0.0,0.0,0.0,0.0,0.0,0.0,0.0,0.0,0.0],[0.0,0.0,0.0,0.0,0.0,0.0,0.0,0.0,0.0,0.0,0.0,0.0,0.0,0.0,0.0,0.0,0.0,0.0,0.0,0.0,0.0,0.0,0.0,0.0,0.0,0.0,0.0,0.0,0.0,0.0,0.0,0.0,0.0,0.0,0.0,0.0,0.0,0.0,0.0,0.0,0.0,0.0,0.0,0.0,0.0,0.0,0.0,0.0,0.0,0.0,0.0,0.0,0.0,0.0,0.0,0.0,0.0,0.0,0.0,0.0,0.0,0.0,0.0,0.0,0.0,0.0,0.0,0.0,0.0,0.0,0.0,0.0,0.0,0.0,0.0,0.0,0.0,0.0,0.0,0.0,0.0,0.0,0.0,0.0,0.0,0.0,0.0,0.0,0.0,1.0,1.0,0.75,1.0,1.0,1.0,0.99,0.02,0.0,0.0,0.0,0.0,0.0,0.0,0.0,0.0,0.02,0.0,0.0,0.0,0.0,0.0,0.0,0.0,0.0,0.0,0.0,0.0,0.0,0.0,0.0,0.0,0.0,0.0,0.0,0.0,0.0,0.0,0.0,0.0,0.0,0.0,0.0,0.0,0.0,0.0,0.0,0.0,0.0,0.0,0.0,0.0,0.0,0.0,0.0,0.0,0.0,0.0,0.0,0.0,0.0,0.0,0.0,0.0,0.0,0.0,0.0,0.0,0.0,0.0,0.0,0.0,0.0,0.0,0.0,0.0,0.0,0.0,0.0,0.0,0.0,0.0,0.0,0.0,0.0,0.0,0.0,0.0,0.0,0.0,0.0,0.0,0.0,0.0,0.0,0.0,0.0,0.0,0.0,0.0,0.0,0.0,0.0,0.0,0.0,0.0,0.0,0.0,0.0,0.0,0.0,0.0,0.0,0.0,0.0,0.0,0.0,0.0,0.0,0.0,0.0,0.0,0.0,0.0,0.0,0.0,0.0,0.0,0.0,0.0,0.0,0.0,0.0,0.0,0.0,0.0,0.0,0.0,0.0,0.0,0.0,0.0,0.0,0.0,0.0,0.0,0.0,0.0,0.0,0.0,0.0,0.0,0.0,0.0,0.0,0.0,0.0,0.0,0.0,0.0,0.0,0.0,0.0,0.0,0.0,0.0,0.0,0.0,0.0,0.0,0.0,0.0,0.0,0.0,0.0,0.0,0.0,0.0,0.0,0.0,0.0,0.0,0.0,0.0,0.0,0.0,0.0,0.0,0.0,0.0,0.0,0.0,0.0,0.0,0.0,0.0,0.0,0.0,0.0,0.0,0.0,0.0,0.0,0.0,0.0,0.0,0.0,0.0,0.0,0.0,0.0,0.0,0.0,0.0,0.0,0.0,0.0,0.0,0.0,0.0,0.0,0.0,0.0,0.0,0.0,0.0,0.0,0.0,0.0,0.0,0.0,0.0,0.0,0.0,0.0,0.0,0.0,0.0,0.0,0.0,0.0,0.0,0.0,0.0,0.0,0.0],[0.0,0.01,0.01,0.01,0.01,0.0,0.0,0.01,0.02,0.02,0.01,0.0,0.0,0.0,0.0,0.0,0.0,0.0,0.0,0.0,0.0,0.0,0.0,0.0,0.0,0.0,0.0,0.0,0.0,0.0,0.0,0.0,0.0,0.0,0.0,0.0,0.0,0.0,0.0,0.0,0.0,0.0,0.0,0.0,0.0,0.0,0.0,0.0,0.0,0.0,0.0,0.0,0.0,0.0,0.0,0.0,0.0,0.0,0.0,0.0,0.0,0.0,0.0,0.0,0.0,0.0,0.0,0.0,0.0,0.0,0.0,0.0,0.0,0.0,0.0,0.0,0.0,0.0,0.0,0.0,0.0,0.0,0.0,0.0,0.0,0.0,0.0,0.0,0.0,0.0,0.22,0.05,0.02,1.0,1.0,1.0,0.03,0.0,0.0,0.0,0.0,0.0,0.0,0.0,0.0,0.01,0.0,0.0,0.0,0.0,0.0,0.0,0.0,0.0,0.0,0.0,0.0,0.0,0.0,0.0,0.0,0.0,0.0,0.0,0.0,0.0,0.0,0.0,0.0,0.0,0.0,0.0,0.0,0.0,0.0,0.0,0.0,0.0,0.0,0.0,0.0,0.0,0.0,0.0,0.0,0.0,0.0,0.0,0.0,0.0,0.0,0.0,0.0,0.0,0.0,0.0,0.0,0.0,0.0,0.0,0.0,0.0,0.0,0.0,0.0,0.0,0.0,0.0,0.0,0.0,0.0,0.0,0.0,0.0,0.0,0.0,0.0,0.0,0.0,0.0,0.0,0.0,0.0,0.0,0.0,0.0,0.0,0.0,0.0,0.0,0.0,0.0,0.0,0.0,0.0,0.0,0.0,0.0,0.0,0.0,0.0,0.0,0.0,0.0,0.0,0.0,0.0,0.0,0.0,0.0,0.0,0.0,0.0,0.0,0.0,0.0,0.0,0.0,0.0,0.0,0.0,0.0,0.0,0.0,0.0,0.0,0.0,0.0,0.0,0.0,0.0,0.0,0.0,0.0,0.0,0.0,0.0,0.0,0.0,0.0,0.0,0.0,0.0,0.0,0.0,0.0,0.0,0.0,0.0,0.0,0.0,0.0,0.0,0.0,0.0,0.0,0.0,0.0,0.0,0.0,0.0,0.0,0.0,0.0,0.0,0.0,0.0,0.0,0.0,0.0,0.0,0.0,0.0,0.0,0.0,0.0,0.0,0.0,0.0,0.0,0.0,0.0,0.0,0.0,0.0,0.0,0.0,0.0,0.0,0.0,0.0,0.0,0.0,0.0,0.0,0.0,0.0,0.0,0.0,0.0,0.0,0.0,0.0,0.0,0.0,0.0,0.0,0.0,0.0,0.0,0.0,0.0,0.0,0.0,0.0,0.0,0.0,0.0,0.0,0.0,0.0,0.0,0.0,0.0,0.0,0.0,0.0,0.0,0.0,0.0,0.0,0.0,0.0,0.0,0.0],[0.0,0.0,0.01,0.01,0.0,0.0,0.0,0.03,0.03,0.02,0.0,0.0,0.0,0.0,0.0,0.0,0.0,0.0,0.0,0.0,0.0,0.0,0.0,0.0,0.0,0.0,0.0,0.0,0.0,0.0,0.0,0.0,0.0,0.0,0.0,0.0,0.0,0.0,0.0,0.0,0.0,0.0,0.0,0.0,0.0,0.0,0.0,0.0,0.0,0.0,0.0,0.0,0.0,0.0,0.0,0.0,0.0,0.0,0.0,0.0,0.0,0.0,0.0,0.0,0.0,0.0,0.0,0.0,0.0,0.0,0.0,0.0,0.0,0.0,0.0,0.0,0.0,0.0,0.0,0.0,0.0,0.0,0.0,0.0,0.0,0.0,0.0,0.0,0.0,0.0,0.01,0.85,0.95,0.99,1.0,1.0,1.0,0.9,0.03,0.0,0.0,0.0,0.0,0.02,0.73,0.95,0.0,0.02,0.0,0.0,0.02,0.01,0.0,0.0,0.0,0.0,0.0,0.0,0.0,0.0,0.0,0.0,0.0,0.0,0.0,0.0,0.0,0.0,0.0,0.0,0.0,0.0,0.0,0.0,0.0,0.0,0.0,0.0,0.0,0.0,0.0,0.0,0.0,0.0,0.0,0.0,0.0,0.0,0.0,0.0,0.0,0.0,0.0,0.0,0.0,0.0,0.0,0.0,0.0,0.0,0.0,0.0,0.0,0.0,0.0,0.0,0.0,0.0,0.0,0.0,0.0,0.0,0.0,0.0,0.0,0.0,0.0,0.0,0.0,0.0,0.0,0.0,0.0,0.0,0.0,0.0,0.0,0.0,0.0,0.0,0.0,0.0,0.0,0.0,0.0,0.0,0.0,0.0,0.0,0.0,0.0,0.0,0.0,0.0,0.0,0.0,0.0,0.0,0.0,0.0,0.0,0.0,0.0,0.0,0.0,0.0,0.0,0.0,0.0,0.0,0.0,0.0,0.0,0.0,0.0,0.0,0.0,0.0,0.0,0.0,0.0,0.0,0.0,0.0,0.0,0.0,0.0,0.0,0.0,0.0,0.0,0.0,0.0,0.0,0.0,0.0,0.0,0.0,0.0,0.0,0.0,0.0,0.0,0.0,0.0,0.0,0.0,0.0,0.0,0.0,0.0,0.0,0.0,0.0,0.0,0.0,0.0,0.0,0.0,0.0,0.0,0.0,0.0,0.0,0.0,0.0,0.0,0.0,0.0,0.0,0.0,0.0,0.0,0.0,0.0,0.0,0.0,0.0,0.0,0.0,0.0,0.0,0.0,0.0,0.0,0.0,0.0,0.0,0.0,0.0,0.0,0.0,0.0,0.0,0.0,0.0,0.0,0.0,0.0,0.0,0.0,0.0,0.0,0.0,0.0,0.0,0.0,0.0,0.0,0.0,0.0,0.0,0.0,0.0,0.0,0.0,0.0,0.0,0.0,0.0,0.0,0.0,0.0,0.0,0.0],[0.0,0.01,0.01,0.02,0.0,0.0,0.01,0.05,0.02,0.05,0.0,0.0,0.02,0.0,0.0,0.0,0.0,0.0,0.0,0.0,0.0,0.0,0.0,0.0,0.0,0.0,0.0,0.0,0.0,0.0,0.0,0.0,0.0,0.0,0.0,0.0,0.0,0.0,0.0,0.0,0.0,0.0,0.0,0.0,0.0,0.0,0.0,0.0,0.0,0.0,0.0,0.0,0.0,0.0,0.0,0.0,0.0,0.0,0.0,0.0,0.0,0.0,0.0,0.0,0.0,0.0,0.0,0.0,0.0,0.0,0.0,0.0,0.0,0.0,0.0,0.0,0.0,0.0,0.0,0.0,0.0,0.0,0.0,0.0,0.0,0.0,0.0,0.0,0.0,0.0,0.0,0.0,0.0,0.02,0.03,1.0,1.0,1.0,0.96,0.01,0.9,0.43,0.94,0.95,0.94,0.96,0.0,0.0,0.0,0.0,0.0,0.0,0.0,0.0,0.0,0.0,0.0,0.0,0.0,0.0,0.0,0.0,0.0,0.0,0.0,0.0,0.0,0.0,0.0,0.0,0.0,0.0,0.0,0.0,0.0,0.0,0.0,0.0,0.0,0.0,0.0,0.0,0.0,0.0,0.0,0.0,0.0,0.0,0.0,0.0,0.0,0.0,0.0,0.0,0.0,0.0,0.0,0.0,0.0,0.0,0.0,0.0,0.0,0.0,0.0,0.0,0.0,0.0,0.0,0.0,0.0,0.0,0.0,0.0,0.0,0.0,0.0,0.0,0.0,0.0,0.0,0.0,0.0,0.0,0.0,0.0,0.0,0.0,0.0,0.0,0.0,0.0,0.0,0.0,0.0,0.0,0.0,0.0,0.0,0.0,0.0,0.0,0.0,0.0,0.0,0.0,0.0,0.0,0.0,0.0,0.0,0.0,0.0,0.0,0.0,0.0,0.0,0.0,0.0,0.0,0.0,0.0,0.0,0.0,0.0,0.0,0.0,0.0,0.0,0.0,0.0,0.0,0.0,0.0,0.0,0.0,0.0,0.0,0.0,0.0,0.0,0.0,0.0,0.0,0.0,0.0,0.0,0.0,0.0,0.0,0.0,0.0,0.0,0.0,0.0,0.0,0.0,0.0,0.0,0.0,0.0,0.0,0.0,0.0,0.0,0.0,0.0,0.0,0.0,0.0,0.0,0.0,0.0,0.0,0.0,0.0,0.0,0.0,0.0,0.0,0.0,0.0,0.0,0.0,0.0,0.0,0.0,0.0,0.0,0.0,0.0,0.0,0.0,0.0,0.0,0.0,0.0,0.0,0.0,0.0,0.0,0.0,0.0,0.0,0.0,0.0,0.0,0.0,0.0,0.0,0.0,0.0,0.0,0.0,0.0,0.0,0.0,0.0,0.0,0.0,0.0,0.0,0.0,0.0,0.0,0.0,0.0,0.0,0.0,0.0,0.0,0.0,0.0,0.0,0.0],[0.0,0.0,0.0,0.0,0.0,0.0,0.0,0.01,0.0,0.0,0.0,0.0,0.0,0.0,0.0,0.0,0.0,0.0,0.0,0.0,0.0,0.0,0.0,0.0,0.0,0.0,0.0,0.0,0.0,0.0,0.0,0.0,0.0,0.0,0.0,0.0,0.0,0.0,0.0,0.0,0.0,0.0,0.0,0.0,0.0,0.0,0.0,0.0,0.0,0.0,0.0,0.0,0.0,0.0,0.0,0.0,0.0,0.0,0.0,0.0,0.0,0.0,0.0,0.0,0.0,0.0,0.0,0.0,0.0,0.0,0.0,0.0,0.0,0.0,0.0,0.0,0.0,0.0,0.0,0.0,0.0,0.0,0.0,0.0,0.0,0.0,0.0,0.0,0.0,0.0,0.0,0.0,0.0,0.0,0.0,0.9,1.0,1.0,1.0,1.0,0.96,0.01,0.02,0.97,0.96,0.98,0.89,0.0,0.0,0.94,0.0,0.0,0.0,0.0,0.0,0.0,0.0,0.0,0.0,0.0,0.0,0.0,0.0,0.0,0.0,0.0,0.0,0.0,0.0,0.0,0.0,0.0,0.0,0.0,0.0,0.0,0.0,0.0,0.0,0.0,0.0,0.0,0.0,0.0,0.0,0.0,0.0,0.0,0.0,0.0,0.0,0.0,0.0,0.0,0.0,0.0,0.0,0.0,0.0,0.0,0.0,0.0,0.0,0.0,0.0,0.0,0.0,0.0,0.0,0.0,0.0,0.0,0.0,0.0,0.0,0.0,0.0,0.0,0.0,0.0,0.0,0.0,0.0,0.0,0.0,0.0,0.0,0.0,0.0,0.0,0.0,0.0,0.0,0.0,0.0,0.0,0.0,0.0,0.0,0.0,0.0,0.0,0.0,0.0,0.0,0.0,0.0,0.0,0.0,0.0,0.0,0.0,0.0,0.0,0.0,0.0,0.0,0.0,0.0,0.0,0.0,0.0,0.0,0.0,0.0,0.0,0.0,0.0,0.0,0.0,0.0,0.0,0.0,0.0,0.0,0.0,0.0,0.0,0.0,0.0,0.0,0.0,0.0,0.0,0.0,0.0,0.0,0.0,0.0,0.0,0.0,0.0,0.0,0.0,0.0,0.0,0.0,0.0,0.0,0.0,0.0,0.0,0.0,0.0,0.0,0.0,0.0,0.0,0.0,0.0,0.0,0.0,0.0,0.0,0.0,0.0,0.0,0.0,0.0,0.0,0.0,0.0,0.0,0.0,0.0,0.0,0.0,0.0,0.0,0.0,0.0,0.0,0.0,0.0,0.0,0.0,0.0,0.0,0.0,0.0,0.0,0.0,0.0,0.0,0.0,0.0,0.0,0.0,0.0,0.0,0.0,0.0,0.0,0.0,0.0,0.0,0.0,0.0,0.0,0.0,0.0,0.0,0.0,0.0,0.0,0.0,0.0,0.0,0.0,0.0,0.0,0.0,0.0,0.0,0.0],[0.0,0.0,0.0,0.0,0.0,0.0,0.0,0.04,0.0,0.0,0.0,0.0,0.04,0.02,0.01,0.51,0.03,0.54,0.0,0.0,0.0,0.0,0.0,0.0,0.0,0.0,0.0,0.0,0.0,0.0,0.0,0.0,0.0,0.0,0.0,0.0,0.0,0.0,0.0,0.0,0.0,0.0,0.0,0.0,0.0,0.0,0.0,0.0,0.0,0.0,0.0,0.0,0.0,0.0,0.0,0.0,0.0,0.0,0.0,0.0,0.0,0.0,0.0,0.0,0.0,0.0,0.0,0.0,0.0,0.0,0.0,0.0,0.0,0.0,0.0,0.0,0.0,0.0,0.0,0.0,0.0,0.0,0.0,0.0,0.0,0.0,0.0,0.0,0.0,0.0,0.0,0.0,0.0,0.0,0.0,0.03,0.96,1.0,1.0,1.0,0.99,0.0,0.0,0.01,0.0,0.38,0.0,0.0,0.0,0.26,0.0,0.0,0.0,0.03,0.0,0.0,0.0,0.0,0.0,0.0,0.0,0.0,0.0,0.0,0.0,0.0,0.0,0.0,0.0,0.0,0.0,0.0,0.0,0.0,0.0,0.0,0.0,0.0,0.0,0.0,0.0,0.0,0.0,0.0,0.0,0.0,0.0,0.0,0.0,0.0,0.0,0.0,0.0,0.0,0.0,0.0,0.0,0.0,0.0,0.0,0.0,0.0,0.0,0.0,0.0,0.0,0.0,0.0,0.0,0.0,0.0,0.0,0.0,0.0,0.0,0.0,0.0,0.0,0.0,0.0,0.0,0.0,0.0,0.0,0.0,0.0,0.0,0.0,0.0,0.0,0.0,0.0,0.0,0.0,0.0,0.0,0.0,0.0,0.0,0.0,0.0,0.0,0.0,0.0,0.0,0.0,0.0,0.0,0.0,0.0,0.0,0.0,0.0,0.0,0.0,0.0,0.0,0.0,0.0,0.0,0.0,0.0,0.0,0.0,0.0,0.0,0.0,0.0,0.0,0.0,0.0,0.0,0.0,0.0,0.0,0.0,0.0,0.0,0.0,0.0,0.0,0.0,0.0,0.0,0.0,0.0,0.0,0.0,0.0,0.0,0.0,0.0,0.0,0.0,0.0,0.0,0.0,0.0,0.0,0.0,0.0,0.0,0.0,0.0,0.0,0.0,0.0,0.0,0.0,0.0,0.0,0.0,0.0,0.0,0.0,0.0,0.0,0.0,0.0,0.0,0.0,0.0,0.0,0.0,0.0,0.0,0.0,0.0,0.0,0.0,0.0,0.0,0.0,0.0,0.0,0.0,0.01,0.0,0.01,0.0,0.0,0.0,0.0,0.0,0.0,0.0,0.0,0.0,0.0,0.0,0.0,0.0,0.0,0.0,0.0,0.0,0.0,0.0,0.0,0.0,0.0,0.0,0.0,0.0,0.0,0.0,0.0,0.0,0.0,0.0,0.0,0.0,0.0,0.0,0.0],[0.0,0.0,0.0,0.0,0.0,0.0,0.0,0.01,0.0,0.01,0.01,0.01,0.37,0.18,0.08,0.66,0.12,0.12,0.0,0.0,0.0,0.0,0.0,0.0,0.0,0.0,0.0,0.0,0.0,0.0,0.0,0.0,0.0,0.0,0.0,0.0,0.0,0.0,0.0,0.0,0.0,0.0,0.0,0.0,0.0,0.0,0.0,0.0,0.0,0.0,0.0,0.0,0.0,0.0,0.0,0.0,0.0,0.0,0.0,0.0,0.0,0.0,0.0,0.0,0.0,0.0,0.0,0.0,0.0,0.0,0.0,0.0,0.0,0.0,0.0,0.0,0.0,0.0,0.0,0.0,0.0,0.0,0.0,0.0,0.0,0.0,0.0,0.0,0.0,0.0,0.0,0.0,0.0,0.0,0.0,0.0,0.01,1.0,1.0,1.0,1.0,0.02,0.0,0.01,0.0,0.0,0.0,0.0,0.0,0.0,0.0,0.0,0.0,0.0,0.0,0.0,0.0,0.0,0.0,0.0,0.0,0.0,0.0,0.0,0.0,0.0,0.0,0.0,0.0,0.0,0.0,0.0,0.0,0.0,0.0,0.0,0.0,0.0,0.0,0.0,0.0,0.0,0.0,0.0,0.0,0.0,0.0,0.0,0.0,0.0,0.0,0.0,0.0,0.0,0.0,0.0,0.0,0.0,0.0,0.0,0.0,0.0,0.0,0.0,0.0,0.0,0.0,0.0,0.0,0.0,0.0,0.0,0.0,0.0,0.0,0.0,0.0,0.0,0.0,0.0,0.0,0.0,0.0,0.0,0.0,0.0,0.0,0.0,0.0,0.0,0.0,0.0,0.0,0.0,0.0,0.0,0.0,0.0,0.0,0.0,0.0,0.0,0.0,0.0,0.0,0.0,0.0,0.0,0.0,0.0,0.0,0.0,0.0,0.0,0.0,0.0,0.0,0.0,0.0,0.0,0.0,0.0,0.0,0.0,0.0,0.0,0.0,0.0,0.0,0.0,0.0,0.0,0.0,0.0,0.0,0.0,0.0,0.0,0.0,0.0,0.0,0.0,0.0,0.0,0.0,0.0,0.0,0.0,0.0,0.0,0.0,0.0,0.0,0.0,0.0,0.0,0.0,0.0,0.0,0.0,0.0,0.0,0.0,0.0,0.0,0.0,0.0,0.0,0.0,0.0,0.0,0.0,0.0,0.0,0.0,0.0,0.0,0.0,0.0,0.0,0.0,0.0,0.0,0.0,0.0,0.0,0.0,0.0,0.0,0.0,0.0,0.0,0.0,0.0,0.0,0.0,0.0,0.0,0.0,0.0,0.0,0.0,0.0,0.0,0.0,0.0,0.0,0.0,0.0,0.0,0.0,0.0,0.0,0.0,0.0,0.0,0.0,0.0,0.0,0.0,0.0,0.0,0.0,0.0,0.0,0.0,0.0,0.0,0.0,0.0,0.0,0.0,0.0,0.0,0.0],[0.0,0.0,0.0,0.0,0.0,0.0,0.0,0.0,0.0,0.01,0.0,0.0,0.2,0.01,0.0,0.0,0.0,0.0,0.0,0.0,0.0,0.0,0.0,0.0,0.0,0.0,0.0,0.0,0.0,0.0,0.0,0.0,0.0,0.0,0.0,0.0,0.0,0.0,0.0,0.0,0.0,0.0,0.0,0.0,0.0,0.0,0.0,0.0,0.0,0.0,0.0,0.0,0.0,0.0,0.0,0.0,0.0,0.0,0.0,0.0,0.0,0.0,0.0,0.0,0.0,0.0,0.0,0.0,0.0,0.0,0.0,0.0,0.0,0.0,0.0,0.0,0.0,0.0,0.0,0.0,0.0,0.0,0.0,0.0,0.0,0.0,0.0,0.0,0.0,0.0,0.0,0.0,0.0,0.0,0.0,0.0,0.9,0.96,0.99,1.0,1.0,1.0,0.98,0.98,0.0,0.0,0.0,0.0,0.0,0.0,0.0,0.0,0.0,0.0,0.0,0.0,0.0,0.0,0.0,0.0,0.0,0.0,0.0,0.0,0.0,0.0,0.0,0.0,0.0,0.0,0.0,0.0,0.0,0.0,0.0,0.0,0.0,0.0,0.0,0.0,0.0,0.0,0.0,0.0,0.0,0.0,0.0,0.0,0.0,0.0,0.0,0.0,0.0,0.0,0.0,0.0,0.0,0.0,0.0,0.0,0.0,0.0,0.0,0.0,0.0,0.0,0.0,0.0,0.0,0.0,0.0,0.0,0.0,0.0,0.0,0.0,0.0,0.0,0.0,0.0,0.0,0.0,0.0,0.0,0.0,0.0,0.0,0.0,0.0,0.0,0.0,0.0,0.0,0.0,0.0,0.0,0.0,0.0,0.0,0.0,0.0,0.0,0.0,0.0,0.0,0.0,0.0,0.0,0.0,0.0,0.0,0.0,0.0,0.0,0.0,0.0,0.0,0.0,0.0,0.0,0.0,0.0,0.0,0.0,0.0,0.0,0.0,0.0,0.0,0.0,0.0,0.0,0.0,0.0,0.0,0.0,0.0,0.0,0.0,0.0,0.0,0.0,0.0,0.0,0.0,0.0,0.0,0.0,0.0,0.0,0.0,0.0,0.0,0.0,0.0,0.0,0.0,0.0,0.0,0.0,0.0,0.0,0.0,0.0,0.0,0.0,0.0,0.0,0.0,0.0,0.0,0.0,0.0,0.0,0.0,0.0,0.0,0.0,0.0,0.0,0.0,0.0,0.0,0.0,0.0,0.0,0.0,0.0,0.0,0.0,0.0,0.0,0.0,0.0,0.0,0.0,0.0,0.0,0.0,0.0,0.0,0.0,0.0,0.0,0.0,0.0,0.0,0.0,0.0,0.0,0.0,0.0,0.0,0.0,0.0,0.0,0.0,0.0,0.0,0.0,0.0,0.0,0.0,0.0,0.0,0.0,0.0,0.0,0.0,0.0,0.0,0.0,0.0,0.0,0.0],[0.03,0.04,0.04,0.03,0.0,0.0,0.0,0.0,0.02,0.14,0.23,0.05,0.45,0.03,0.0,0.0,0.0,0.0,0.0,0.0,0.0,0.0,0.0,0.0,0.0,0.0,0.0,0.0,0.0,0.0,0.0,0.0,0.0,0.0,0.0,0.0,0.0,0.0,0.0,0.0,0.0,0.0,0.0,0.0,0.0,0.0,0.0,0.0,0.0,0.0,0.0,0.0,0.0,0.0,0.0,0.0,0.0,0.0,0.0,0.0,0.0,0.0,0.0,0.0,0.0,0.0,0.0,0.0,0.0,0.0,0.0,0.0,0.0,0.0,0.0,0.0,0.0,0.0,0.0,0.0,0.0,0.0,0.0,0.0,0.0,0.0,0.0,0.0,0.0,0.0,0.0,0.0,0.0,0.0,0.0,0.0,0.43,0.01,0.0,0.02,1.0,1.0,1.0,0.96,0.01,0.0,0.0,0.0,0.0,0.0,0.0,0.0,0.0,0.0,0.0,0.0,0.0,0.0,0.0,0.0,0.0,0.0,0.0,0.0,0.0,0.0,0.0,0.0,0.0,0.0,0.0,0.0,0.0,0.0,0.0,0.0,0.0,0.0,0.0,0.0,0.0,0.0,0.0,0.0,0.0,0.0,0.0,0.0,0.0,0.0,0.0,0.0,0.0,0.0,0.0,0.0,0.0,0.0,0.0,0.0,0.0,0.0,0.0,0.0,0.0,0.0,0.0,0.0,0.0,0.0,0.0,0.0,0.0,0.0,0.0,0.0,0.0,0.0,0.0,0.0,0.0,0.0,0.0,0.0,0.0,0.0,0.0,0.0,0.0,0.0,0.0,0.0,0.0,0.0,0.0,0.0,0.0,0.0,0.0,0.0,0.0,0.0,0.0,0.0,0.0,0.0,0.0,0.0,0.0,0.0,0.0,0.0,0.0,0.0,0.0,0.0,0.0,0.0,0.0,0.0,0.0,0.0,0.0,0.0,0.0,0.0,0.0,0.0,0.0,0.0,0.0,0.0,0.0,0.0,0.0,0.0,0.0,0.0,0.0,0.0,0.0,0.0,0.0,0.0,0.0,0.0,0.0,0.0,0.0,0.0,0.0,0.0,0.0,0.0,0.0,0.0,0.0,0.0,0.0,0.0,0.0,0.0,0.0,0.0,0.0,0.0,0.0,0.0,0.0,0.0,0.0,0.0,0.0,0.0,0.0,0.0,0.0,0.0,0.0,0.0,0.0,0.0,0.0,0.0,0.0,0.0,0.0,0.0,0.0,0.0,0.0,0.0,0.0,0.0,0.0,0.0,0.0,0.0,0.0,0.0,0.0,0.0,0.0,0.0,0.0,0.0,0.0,0.0,0.0,0.0,0.0,0.0,0.0,0.0,0.0,0.0,0.0,0.0,0.0,0.0,0.0,0.0,0.0,0.0,0.0,0.0,0.0,0.0,0.0,0.0,0.0,0.0,0.0,0.0,0.0],[0.02,0.03,0.03,0.03,0.0,0.0,0.0,0.0,0.01,0.05,0.01,0.0,0.01,0.0,0.0,0.0,0.0,0.0,0.0,0.0,0.0,0.0,0.0,0.0,0.0,0.0,0.0,0.0,0.0,0.0,0.0,0.0,0.0,0.0,0.0,0.0,0.0,0.0,0.0,0.0,0.0,0.0,0.0,0.0,0.0,0.0,0.0,0.0,0.0,0.0,0.0,0.0,0.0,0.0,0.0,0.0,0.0,0.0,0.0,0.0,0.0,0.0,0.0,0.0,0.0,0.0,0.0,0.0,0.0,0.0,0.0,0.0,0.0,0.0,0.0,0.0,0.0,0.0,0.0,0.0,0.0,0.0,0.0,0.0,0.0,0.0,0.0,0.0,0.0,0.0,0.0,0.0,0.0,0.0,0.0,0.0,0.94,0.02,0.0,0.0,0.98,1.0,1.0,1.0,0.1,0.0,0.01,0.01,0.0,0.0,0.0,0.0,0.0,0.0,0.0,0.0,0.0,0.0,0.0,0.0,0.0,0.0,0.0,0.0,0.0,0.0,0.0,0.0,0.0,0.0,0.0,0.0,0.0,0.0,0.0,0.0,0.0,0.0,0.0,0.0,0.0,0.0,0.0,0.0,0.0,0.0,0.0,0.0,0.0,0.0,0.0,0.0,0.0,0.0,0.0,0.0,0.0,0.0,0.0,0.0,0.0,0.0,0.0,0.0,0.0,0.0,0.0,0.0,0.0,0.0,0.0,0.0,0.0,0.0,0.0,0.0,0.0,0.0,0.0,0.0,0.0,0.0,0.0,0.0,0.0,0.0,0.0,0.0,0.0,0.0,0.0,0.0,0.0,0.0,0.0,0.0,0.0,0.0,0.0,0.0,0.0,0.0,0.0,0.0,0.0,0.0,0.0,0.0,0.0,0.0,0.0,0.0,0.0,0.0,0.0,0.0,0.0,0.0,0.0,0.0,0.0,0.0,0.0,0.0,0.0,0.0,0.0,0.0,0.0,0.0,0.0,0.0,0.0,0.0,0.0,0.0,0.0,0.0,0.0,0.0,0.0,0.0,0.0,0.0,0.0,0.0,0.0,0.0,0.0,0.0,0.0,0.0,0.0,0.0,0.0,0.0,0.0,0.0,0.0,0.0,0.0,0.0,0.0,0.0,0.0,0.0,0.0,0.0,0.0,0.0,0.0,0.0,0.0,0.0,0.0,0.0,0.0,0.0,0.0,0.0,0.0,0.0,0.0,0.0,0.0,0.0,0.0,0.0,0.0,0.0,0.0,0.0,0.0,0.0,0.0,0.0,0.0,0.0,0.0,0.0,0.0,0.0,0.0,0.0,0.0,0.0,0.0,0.0,0.0,0.0,0.0,0.0,0.0,0.0,0.0,0.0,0.0,0.0,0.0,0.0,0.0,0.0,0.0,0.0,0.0,0.0,0.0,0.0,0.0,0.0,0.0,0.0,0.0,0.0,0.0],[0.0,0.0,0.0,0.0,0.0,0.0,0.0,0.0,0.0,0.01,0.0,0.0,0.0,0.0,0.0,0.0,0.0,0.0,0.0,0.0,0.0,0.0,0.0,0.0,0.0,0.0,0.0,0.0,0.0,0.0,0.0,0.0,0.0,0.0,0.0,0.0,0.0,0.0,0.0,0.0,0.0,0.0,0.0,0.0,0.0,0.0,0.0,0.0,0.0,0.0,0.0,0.0,0.0,0.0,0.0,0.0,0.0,0.0,0.0,0.0,0.0,0.0,0.0,0.0,0.0,0.0,0.0,0.0,0.0,0.0,0.0,0.0,0.0,0.0,0.0,0.0,0.0,0.0,0.0,0.0,0.0,0.0,0.0,0.0,0.0,0.0,0.0,0.0,0.0,0.0,0.0,0.0,0.0,0.0,0.0,0.02,0.95,0.97,0.01,0.01,0.98,0.96,1.0,1.0,1.0,0.74,0.04,0.01,0.0,0.0,0.0,0.0,0.0,0.0,0.0,0.0,0.0,0.0,0.0,0.0,0.0,0.0,0.0,0.0,0.0,0.0,0.0,0.0,0.0,0.0,0.0,0.0,0.0,0.0,0.0,0.0,0.0,0.0,0.0,0.0,0.0,0.0,0.0,0.0,0.0,0.0,0.0,0.0,0.0,0.0,0.0,0.0,0.0,0.0,0.0,0.0,0.0,0.0,0.0,0.0,0.0,0.0,0.0,0.0,0.0,0.0,0.0,0.0,0.0,0.0,0.0,0.0,0.0,0.0,0.0,0.0,0.0,0.0,0.0,0.0,0.0,0.0,0.0,0.0,0.0,0.0,0.0,0.0,0.0,0.0,0.0,0.0,0.0,0.0,0.0,0.0,0.0,0.0,0.0,0.0,0.0,0.0,0.0,0.0,0.0,0.0,0.0,0.0,0.0,0.0,0.0,0.0,0.0,0.0,0.0,0.0,0.0,0.0,0.0,0.0,0.0,0.0,0.0,0.0,0.0,0.0,0.0,0.0,0.0,0.0,0.0,0.0,0.0,0.0,0.0,0.0,0.0,0.0,0.0,0.0,0.0,0.0,0.0,0.0,0.0,0.0,0.0,0.0,0.0,0.0,0.0,0.0,0.0,0.0,0.0,0.0,0.0,0.0,0.0,0.0,0.0,0.0,0.0,0.0,0.0,0.0,0.0,0.0,0.0,0.0,0.0,0.0,0.0,0.0,0.0,0.0,0.0,0.0,0.0,0.0,0.0,0.0,0.0,0.0,0.0,0.0,0.0,0.0,0.0,0.0,0.0,0.0,0.0,0.0,0.0,0.0,0.0,0.0,0.0,0.0,0.0,0.0,0.0,0.0,0.0,0.0,0.0,0.0,0.0,0.0,0.0,0.0,0.0,0.0,0.0,0.0,0.0,0.0,0.0,0.0,0.0,0.0,0.0,0.0,0.0,0.0,0.0,0.0,0.0,0.0,0.0,0.0,0.0,0.0,0.0],[0.0,0.01,0.0,0.0,0.0,0.0,0.0,0.0,0.0,0.02,0.0,0.0,0.0,0.0,0.0,0.0,0.0,0.0,0.0,0.0,0.0,0.0,0.0,0.0,0.0,0.0,0.0,0.0,0.0,0.0,0.0,0.0,0.0,0.0,0.0,0.0,0.0,0.0,0.0,0.0,0.0,0.0,0.0,0.0,0.0,0.0,0.0,0.0,0.0,0.0,0.0,0.0,0.0,0.0,0.0,0.0,0.0,0.0,0.0,0.0,0.0,0.0,0.0,0.0,0.0,0.0,0.0,0.0,0.0,0.0,0.0,0.0,0.0,0.0,0.0,0.0,0.0,0.0,0.0,0.0,0.0,0.0,0.0,0.0,0.0,0.0,0.0,0.0,0.0,0.0,0.0,0.0,0.12,0.0,0.0,0.73,0.94,0.96,0.0,0.0,0.0,0.01,0.1,1.0,1.0,1.0,0.99,0.02,0.02,0.01,0.01,0.01,0.0,0.0,0.0,0.0,0.0,0.0,0.0,0.0,0.0,0.0,0.0,0.0,0.0,0.0,0.0,0.0,0.0,0.0,0.0,0.0,0.0,0.0,0.0,0.0,0.0,0.0,0.0,0.0,0.0,0.0,0.0,0.0,0.0,0.0,0.0,0.0,0.0,0.0,0.0,0.0,0.0,0.0,0.0,0.0,0.0,0.0,0.0,0.0,0.0,0.0,0.0,0.0,0.0,0.0,0.0,0.0,0.0,0.0,0.0,0.0,0.0,0.0,0.0,0.0,0.0,0.0,0.0,0.0,0.0,0.0,0.0,0.0,0.0,0.0,0.0,0.0,0.0,0.0,0.0,0.0,0.0,0.0,0.0,0.0,0.0,0.0,0.0,0.0,0.0,0.0,0.0,0.0,0.0,0.0,0.0,0.0,0.0,0.0,0.0,0.0,0.0,0.0,0.0,0.0,0.0,0.0,0.0,0.0,0.0,0.0,0.0,0.0,0.0,0.0,0.0,0.0,0.0,0.0,0.0,0.0,0.0,0.0,0.0,0.0,0.0,0.0,0.0,0.0,0.0,0.0,0.0,0.0,0.0,0.0,0.0,0.0,0.0,0.0,0.0,0.0,0.0,0.0,0.0,0.0,0.0,0.0,0.0,0.0,0.0,0.0,0.0,0.0,0.0,0.0,0.0,0.0,0.0,0.0,0.0,0.0,0.0,0.0,0.0,0.0,0.0,0.0,0.0,0.0,0.0,0.0,0.0,0.0,0.0,0.0,0.0,0.0,0.0,0.0,0.0,0.0,0.0,0.0,0.0,0.0,0.0,0.0,0.0,0.0,0.0,0.0,0.0,0.0,0.0,0.0,0.0,0.0,0.0,0.0,0.0,0.0,0.0,0.0,0.0,0.0,0.0,0.0,0.0,0.0,0.0,0.0,0.0,0.0,0.0,0.0,0.0,0.0,0.0,0.0,0.0,0.0,0.0,0.0,0.0],[0.0,0.0,0.0,0.0,0.0,0.0,0.0,0.0,0.0,0.0,0.0,0.0,0.0,0.0,0.0,0.0,0.0,0.0,0.0,0.0,0.0,0.0,0.0,0.0,0.0,0.0,0.0,0.0,0.0,0.0,0.0,0.0,0.0,0.0,0.0,0.0,0.0,0.0,0.0,0.0,0.0,0.0,0.0,0.0,0.0,0.0,0.0,0.0,0.0,0.0,0.0,0.0,0.0,0.0,0.0,0.0,0.0,0.0,0.0,0.0,0.0,0.0,0.0,0.0,0.0,0.0,0.0,0.0,0.0,0.0,0.0,0.0,0.0,0.0,0.0,0.0,0.0,0.0,0.0,0.0,0.0,0.0,0.0,0.0,0.0,0.0,0.0,0.0,0.0,0.0,0.0,0.05,0.97,0.02,0.01,0.95,0.96,0.98,0.38,0.0,0.0,0.0,0.0,0.74,1.0,1.0,1.0,0.02,0.01,0.99,0.99,0.0,0.0,0.0,0.0,0.0,0.0,0.0,0.0,0.0,0.0,0.0,0.0,0.0,0.0,0.0,0.0,0.0,0.0,0.0,0.0,0.0,0.0,0.0,0.0,0.0,0.0,0.0,0.0,0.0,0.0,0.0,0.0,0.0,0.0,0.0,0.0,0.0,0.0,0.0,0.0,0.0,0.0,0.0,0.0,0.0,0.0,0.0,0.0,0.0,0.0,0.0,0.0,0.0,0.0,0.0,0.0,0.0,0.0,0.0,0.0,0.0,0.0,0.0,0.0,0.0,0.0,0.0,0.0,0.0,0.0,0.0,0.0,0.0,0.0,0.0,0.0,0.0,0.0,0.0,0.0,0.0,0.0,0.0,0.0,0.0,0.0,0.0,0.0,0.0,0.0,0.0,0.0,0.0,0.0,0.0,0.0,0.0,0.0,0.0,0.0,0.0,0.0,0.0,0.0,0.0,0.0,0.0,0.0,0.0,0.0,0.0,0.0,0.0,0.0,0.0,0.0,0.0,0.0,0.0,0.0,0.0,0.0,0.0,0.0,0.0,0.0,0.0,0.0,0.0,0.0,0.0,0.0,0.0,0.0,0.0,0.0,0.0,0.0,0.0,0.0,0.0,0.0,0.0,0.0,0.0,0.0,0.0,0.0,0.0,0.0,0.0,0.0,0.0,0.0,0.0,0.0,0.0,0.0,0.0,0.0,0.0,0.0,0.0,0.0,0.0,0.0,0.0,0.0,0.0,0.0,0.0,0.0,0.0,0.0,0.0,0.0,0.0,0.0,0.0,0.0,0.0,0.0,0.0,0.0,0.0,0.0,0.0,0.0,0.0,0.0,0.0,0.0,0.0,0.0,0.0,0.0,0.0,0.0,0.0,0.0,0.0,0.0,0.0,0.0,0.0,0.0,0.0,0.0,0.0,0.0,0.0,0.0,0.0,0.0,0.0,0.0,0.0,0.0,0.0,0.0,0.0,0.0,0.0,0.0],[0.0,0.0,0.0,0.0,0.0,0.0,0.0,0.0,0.0,0.0,0.0,0.0,0.0,0.0,0.0,0.0,0.0,0.0,0.0,0.0,0.0,0.0,0.0,0.0,0.0,0.0,0.0,0.0,0.0,0.0,0.0,0.0,0.0,0.0,0.0,0.0,0.0,0.0,0.0,0.0,0.0,0.0,0.0,0.0,0.0,0.0,0.0,0.0,0.0,0.0,0.0,0.0,0.0,0.0,0.0,0.0,0.0,0.0,0.0,0.0,0.0,0.0,0.0,0.0,0.0,0.0,0.0,0.0,0.0,0.0,0.0,0.0,0.0,0.0,0.0,0.0,0.0,0.0,0.0,0.0,0.0,0.0,0.0,0.0,0.0,0.0,0.0,0.0,0.0,0.0,0.0,0.0,0.94,0.0,0.0,0.0,0.0,0.89,0.0,0.0,0.0,0.0,0.01,0.04,0.99,1.0,1.0,1.0,1.0,1.0,1.0,0.0,0.0,0.0,0.0,0.0,0.0,0.0,0.0,0.0,0.0,0.0,0.0,0.0,0.0,0.0,0.0,0.0,0.0,0.0,0.0,0.0,0.0,0.0,0.0,0.0,0.0,0.0,0.0,0.0,0.0,0.0,0.0,0.0,0.0,0.0,0.0,0.0,0.0,0.0,0.0,0.0,0.0,0.0,0.0,0.0,0.0,0.0,0.0,0.0,0.0,0.0,0.0,0.0,0.0,0.0,0.0,0.0,0.0,0.0,0.0,0.0,0.0,0.0,0.0,0.0,0.0,0.0,0.0,0.0,0.0,0.0,0.0,0.0,0.0,0.0,0.0,0.0,0.0,0.0,0.0,0.0,0.0,0.0,0.0,0.0,0.0,0.0,0.0,0.0,0.0,0.0,0.0,0.0,0.0,0.0,0.0,0.0,0.0,0.0,0.0,0.0,0.0,0.0,0.0,0.0,0.0,0.0,0.0,0.0,0.0,0.0,0.0,0.0,0.0,0.0,0.0,0.0,0.0,0.0,0.0,0.0,0.0,0.0,0.0,0.0,0.0,0.0,0.0,0.0,0.0,0.0,0.0,0.0,0.0,0.0,0.0,0.0,0.0,0.0,0.0,0.0,0.0,0.0,0.0,0.0,0.0,0.0,0.0,0.0,0.0,0.0,0.0,0.0,0.0,0.0,0.0,0.0,0.0,0.0,0.0,0.0,0.0,0.0,0.0,0.0,0.0,0.0,0.0,0.0,0.0,0.0,0.0,0.0,0.0,0.0,0.0,0.0,0.0,0.0,0.0,0.0,0.0,0.0,0.0,0.0,0.0,0.0,0.0,0.0,0.0,0.0,0.0,0.0,0.0,0.0,0.0,0.0,0.0,0.0,0.0,0.0,0.0,0.0,0.0,0.0,0.0,0.0,0.0,0.0,0.0,0.0,0.0,0.0,0.0,0.0,0.0,0.0,0.0,0.0,0.0,0.0,0.0,0.0,0.0],[0.0,0.0,0.0,0.0,0.0,0.0,0.0,0.0,0.0,0.0,0.0,0.0,0.0,0.0,0.0,0.0,0.0,0.0,0.0,0.0,0.0,0.0,0.0,0.0,0.0,0.0,0.0,0.0,0.0,0.0,0.0,0.0,0.0,0.0,0.0,0.0,0.0,0.0,0.0,0.0,0.0,0.0,0.0,0.0,0.0,0.0,0.0,0.0,0.0,0.0,0.0,0.0,0.0,0.0,0.0,0.0,0.0,0.0,0.0,0.0,0.0,0.0,0.0,0.0,0.0,0.0,0.0,0.0,0.0,0.0,0.0,0.0,0.0,0.0,0.0,0.0,0.0,0.0,0.0,0.0,0.0,0.0,0.0,0.0,0.0,0.0,0.0,0.98,0.0,0.0,0.0,0.01,0.99,0.0,0.0,0.02,0.0,0.0,0.0,0.0,0.0,0.0,0.01,0.01,0.02,0.02,1.0,1.0,1.0,1.0,1.0,1.0,0.0,0.0,0.0,0.0,0.0,0.0,0.0,0.0,0.0,0.0,0.0,0.0,0.0,0.0,0.0,0.0,0.0,0.0,0.0,0.0,0.0,0.0,0.0,0.0,0.0,0.0,0.0,0.0,0.0,0.0,0.0,0.0,0.0,0.0,0.0,0.0,0.0,0.0,0.0,0.0,0.0,0.0,0.0,0.0,0.0,0.0,0.0,0.0,0.0,0.0,0.0,0.0,0.0,0.0,0.0,0.0,0.0,0.0,0.0,0.0,0.0,0.0,0.0,0.0,0.0,0.0,0.0,0.0,0.0,0.0,0.0,0.0,0.0,0.0,0.0,0.0,0.0,0.0,0.0,0.0,0.0,0.0,0.0,0.0,0.0,0.0,0.0,0.0,0.0,0.0,0.0,0.0,0.0,0.0,0.0,0.0,0.0,0.0,0.0,0.0,0.0,0.0,0.0,0.0,0.0,0.0,0.0,0.0,0.0,0.0,0.0,0.0,0.0,0.0,0.0,0.0,0.0,0.0,0.0,0.0,0.0,0.0,0.0,0.0,0.0,0.0,0.0,0.0,0.0,0.0,0.0,0.0,0.0,0.0,0.0,0.0,0.0,0.0,0.0,0.0,0.0,0.0,0.0,0.0,0.0,0.0,0.0,0.0,0.0,0.0,0.0,0.0,0.0,0.0,0.0,0.0,0.0,0.0,0.0,0.0,0.0,0.0,0.0,0.0,0.0,0.0,0.0,0.0,0.0,0.0,0.0,0.0,0.0,0.0,0.0,0.0,0.0,0.0,0.0,0.0,0.0,0.0,0.0,0.0,0.0,0.0,0.0,0.0,0.0,0.0,0.0,0.0,0.0,0.0,0.0,0.0,0.94,0.0,0.0,0.0,0.0,0.0,0.0,0.0,0.0,0.0,0.0,0.0,0.0,0.0,0.0,0.0,0.0,0.0,0.0,0.0,0.0,0.0,0.0,0.0,0.0,0.0,0.0],[0.0,0.0,0.0,0.0,0.0,0.0,0.0,0.0,0.0,0.0,0.02,0.0,0.09,0.01,0.01,0.05,0.04,0.0,0.0,0.0,0.0,0.0,0.0,0.0,0.0,0.0,0.0,0.0,0.0,0.0,0.0,0.0,0.0,0.0,0.0,0.0,0.0,0.0,0.0,0.0,0.0,0.0,0.0,0.0,0.0,0.0,0.0,0.0,0.0,0.0,0.0,0.0,0.0,0.0,0.0,0.0,0.0,0.0,0.0,0.0,0.0,0.0,0.0,0.0,0.0,0.0,0.0,0.0,0.0,0.0,0.0,0.0,0.0,0.0,0.0,0.0,0.0,0.0,0.0,0.0,0.0,0.0,0.0,0.0,0.0,0.0,0.0,0.0,0.0,0.0,0.0,0.0,0.0,0.0,0.0,0.0,0.0,0.0,0.0,0.0,0.0,0.0,0.0,0.0,0.02,0.01,1.0,1.0,1.0,1.0,1.0,1.0,1.0,0.0,0.0,0.0,0.0,0.0,0.0,0.0,0.0,0.0,0.0,0.0,0.0,0.0,0.0,0.0,0.0,0.0,0.0,0.0,0.0,0.0,0.0,0.0,0.0,0.0,0.0,0.0,0.0,0.0,0.0,0.0,0.0,0.0,0.0,0.0,0.0,0.0,0.0,0.0,0.0,0.0,0.0,0.0,0.0,0.0,0.0,0.0,0.0,0.0,0.0,0.0,0.0,0.0,0.0,0.0,0.0,0.0,0.0,0.0,0.0,0.0,0.0,0.0,0.0,0.0,0.0,0.0,0.0,0.0,0.0,0.0,0.0,0.0,0.0,0.0,0.0,0.0,0.0,0.0,0.0,0.0,0.0,0.0,0.0,0.0,0.0,0.0,0.0,0.0,0.0,0.0,0.0,0.0,0.0,0.0,0.0,0.0,0.0,0.0,0.0,0.0,0.0,0.0,0.0,0.0,0.0,0.0,0.0,0.0,0.0,0.0,0.0,0.0,0.0,0.0,0.0,0.0,0.0,0.0,0.0,0.0,0.0,0.0,0.0,0.0,0.0,0.0,0.0,0.0,0.0,0.0,0.0,0.0,0.0,0.0,0.0,0.0,0.0,0.0,0.0,0.0,0.0,0.0,0.0,0.0,0.0,0.0,0.0,0.0,0.0,0.0,0.0,0.0,0.0,0.0,0.0,0.0,0.0,0.0,0.0,0.0,0.0,0.0,0.0,0.0,0.0,0.0,0.0,0.0,0.0,0.0,0.0,0.0,0.0,0.0,0.0,0.0,0.0,0.0,0.0,0.0,0.0,0.0,0.0,0.0,0.0,0.0,0.0,0.0,0.0,0.0,0.0,0.0,0.0,0.0,0.0,0.0,0.0,0.0,0.0,0.0,0.0,0.0,0.0,0.0,0.0,0.0,0.0,0.0,0.0,0.0,0.0,0.0,0.0,0.0,0.0,0.0,0.0,0.0,0.0,0.0,0.0],[0.0,0.0,0.0,0.0,0.0,0.0,0.0,0.0,0.0,0.0,0.0,0.0,0.0,0.0,0.0,0.01,0.0,0.0,0.0,0.0,0.0,0.0,0.0,0.0,0.0,0.0,0.0,0.0,0.0,0.0,0.0,0.0,0.0,0.0,0.0,0.0,0.0,0.0,0.0,0.0,0.0,0.0,0.0,0.0,0.0,0.0,0.0,0.0,0.0,0.0,0.0,0.0,0.0,0.0,0.0,0.0,0.0,0.0,0.0,0.0,0.0,0.0,0.0,0.0,0.0,0.0,0.0,0.0,0.0,0.0,0.0,0.0,0.0,0.0,0.0,0.0,0.0,0.0,0.0,0.0,0.0,0.0,0.0,0.0,0.0,0.0,0.0,0.0,0.0,0.0,0.0,0.0,0.04,0.0,0.0,0.0,0.0,0.94,0.26,0.0,0.0,0.0,0.0,0.0,0.01,0.99,1.0,1.0,1.0,1.0,1.0,1.0,1.0,1.0,0.0,0.0,0.0,0.0,0.0,0.0,0.0,0.0,0.0,0.0,0.0,0.0,0.0,0.0,0.0,0.0,0.0,0.0,0.0,0.0,0.0,0.0,0.0,0.0,0.0,0.0,0.0,0.0,0.0,0.0,0.0,0.0,0.0,0.0,0.0,0.0,0.0,0.0,0.0,0.0,0.0,0.0,0.0,0.0,0.0,0.0,0.0,0.0,0.0,0.0,0.0,0.0,0.0,0.0,0.0,0.0,0.0,0.0,0.0,0.0,0.0,0.0,0.0,0.0,0.0,0.0,0.0,0.0,0.0,0.0,0.0,0.0,0.0,0.0,0.0,0.0,0.0,0.0,0.0,0.0,0.0,0.0,0.0,0.0,0.0,0.0,0.0,0.0,0.0,0.0,0.0,0.0,0.0,0.0,0.0,0.0,0.0,0.0,0.0,0.0,0.0,0.0,0.0,0.0,0.0,0.0,0.0,0.0,0.0,0.0,0.0,0.0,0.0,0.0,0.0,0.0,0.0,0.0,0.0,0.0,0.0,0.0,0.0,0.0,0.0,0.0,0.0,0.0,0.0,0.0,0.0,0.0,0.0,0.0,0.0,0.0,0.0,0.0,0.0,0.0,0.0,0.0,0.0,0.0,0.0,0.0,0.0,0.0,0.0,0.0,0.0,0.0,0.0,0.0,0.0,0.0,0.0,0.0,0.0,0.0,0.0,0.0,0.0,0.0,0.0,0.0,0.0,0.0,0.0,0.0,0.0,0.0,0.0,0.0,0.0,0.0,0.0,0.0,0.0,0.0,0.0,0.0,0.0,0.0,0.0,0.0,0.0,0.0,0.0,0.0,0.0,0.0,0.0,0.0,0.0,0.0,0.0,0.0,0.0,0.0,0.0,0.0,0.0,0.0,0.0,0.0,0.0,0.0,0.0,0.0,0.0,0.0,0.0,0.0,0.0,0.0,0.0,0.0,0.0,0.0,0.0],[0.0,0.0,0.0,0.0,0.0,0.0,0.0,0.0,0.0,0.0,0.0,0.0,0.0,0.0,0.0,0.0,0.0,0.0,0.0,0.0,0.0,0.0,0.0,0.0,0.0,0.0,0.0,0.0,0.0,0.0,0.0,0.0,0.0,0.0,0.0,0.0,0.0,0.0,0.0,0.0,0.0,0.0,0.0,0.0,0.0,0.0,0.0,0.0,0.0,0.0,0.0,0.0,0.0,0.0,0.0,0.0,0.0,0.0,0.0,0.0,0.0,0.0,0.0,0.0,0.0,0.0,0.0,0.0,0.0,0.0,0.0,0.0,0.0,0.0,0.0,0.0,0.0,0.0,0.0,0.0,0.0,0.0,0.0,0.0,0.0,0.0,0.0,0.99,0.0,0.0,0.0,0.99,0.99,0.0,0.0,0.02,0.0,0.0,0.0,0.0,0.0,0.0,0.0,0.0,0.01,0.99,1.0,1.0,1.0,1.0,1.0,1.0,1.0,1.0,1.0,0.0,0.0,0.0,0.0,0.0,0.0,0.0,0.0,0.0,0.0,0.0,0.0,0.0,0.0,0.0,0.0,0.0,0.0,0.0,0.0,0.0,0.0,0.0,0.0,0.0,0.0,0.0,0.0,0.0,0.0,0.0,0.0,0.0,0.0,0.0,0.0,0.0,0.0,0.0,0.0,0.0,0.0,0.0,0.0,0.0,0.0,0.0,0.0,0.0,0.0,0.0,0.0,0.0,0.0,0.0,0.0,0.0,0.0,0.0,0.0,0.0,0.0,0.0,0.0,0.0,0.0,0.0,0.0,0.0,0.0,0.0,0.0,0.0,0.0,0.0,0.0,0.0,0.0,0.0,0.0,0.0,0.0,0.0,0.0,0.0,0.0,0.0,0.0,0.0,0.0,0.0,0.0,0.0,0.0,0.0,0.0,0.0,0.0,0.0,0.0,0.0,0.0,0.0,0.0,0.0,0.0,0.0,0.0,0.0,0.0,0.0,0.0,0.0,0.0,0.0,0.0,0.0,0.0,0.0,0.0,0.0,0.0,0.0,0.0,0.0,0.0,0.0,0.0,0.0,0.0,0.0,0.0,0.0,0.0,0.0,0.0,0.0,0.0,0.0,0.0,0.0,0.0,0.0,0.0,0.0,0.0,0.0,0.0,0.0,0.0,0.0,0.0,0.0,0.0,0.0,0.0,0.0,0.0,0.0,0.0,0.0,0.0,0.0,0.0,0.0,0.0,0.0,0.0,0.0,0.0,0.0,0.0,0.0,0.0,0.0,0.0,0.0,0.0,0.0,0.0,0.0,0.0,0.0,0.0,0.0,0.0,0.0,0.0,0.0,0.0,0.0,0.0,0.0,0.02,0.0,0.0,0.0,0.0,0.0,0.0,0.0,0.0,0.0,0.0,0.0,0.0,0.0,0.0,0.0,0.0,0.0,0.0,0.0,0.0,0.0,0.0,0.0,0.0,0.0,0.0],[0.0,0.0,0.0,0.0,0.0,0.0,0.0,0.0,0.0,0.0,0.01,0.0,0.1,0.0,0.0,0.04,0.07,0.0,0.01,0.0,0.0,0.0,0.0,0.0,0.0,0.0,0.0,0.0,0.0,0.0,0.0,0.0,0.0,0.0,0.0,0.0,0.0,0.0,0.0,0.0,0.0,0.0,0.0,0.0,0.0,0.0,0.0,0.0,0.0,0.0,0.0,0.0,0.0,0.0,0.0,0.0,0.0,0.0,0.0,0.0,0.0,0.0,0.0,0.0,0.0,0.0,0.0,0.0,0.0,0.0,0.0,0.0,0.0,0.0,0.0,0.0,0.0,0.0,0.0,0.0,0.0,0.0,0.0,0.0,0.0,0.0,0.0,1.0,0.0,0.0,0.0,0.0,0.01,0.0,0.0,0.01,0.0,0.0,0.0,0.0,0.0,0.0,0.0,0.0,0.01,0.0,0.0,1.0,1.0,1.0,1.0,1.0,1.0,1.0,1.0,1.0,0.0,0.0,0.0,0.0,0.0,0.0,0.0,0.0,0.0,0.0,0.0,0.0,0.0,0.0,0.0,0.0,0.0,0.0,0.0,0.0,0.0,0.0,0.0,0.0,0.0,0.0,0.0,0.0,0.0,0.0,0.0,0.0,0.0,0.0,0.0,0.0,0.0,0.0,0.0,0.0,0.0,0.0,0.0,0.0,0.0,0.0,0.0,0.0,0.0,0.0,0.0,0.0,0.0,0.0,0.0,0.0,0.0,0.0,0.0,0.0,0.0,0.0,0.0,0.0,0.0,0.0,0.0,0.0,0.0,0.0,0.0,0.0,0.0,0.0,0.0,0.0,0.0,0.0,0.0,0.0,0.0,0.0,0.0,0.0,0.0,0.0,0.0,0.0,0.0,0.0,0.0,0.0,0.0,0.0,0.0,0.0,0.0,0.0,0.0,0.0,0.0,0.0,0.0,0.0,0.0,0.0,0.0,0.0,0.0,0.0,0.0,0.0,0.0,0.0,0.0,0.0,0.0,0.0,0.0,0.0,0.0,0.0,0.0,0.0,0.0,0.0,0.0,0.0,0.0,0.0,0.0,0.0,0.0,0.0,0.0,0.0,0.0,0.0,0.0,0.0,0.0,0.0,0.0,0.0,0.0,0.0,0.0,0.0,0.0,0.0,0.0,0.0,0.0,0.0,0.0,0.0,0.0,0.0,0.0,0.0,0.0,0.0,0.0,0.0,0.0,0.0,0.0,0.0,0.0,0.0,0.0,0.0,0.0,0.0,0.0,0.0,0.0,0.0,0.0,0.0,0.0,0.0,0.0,0.99,0.0,0.0,0.0,0.0,0.0,0.0,0.0,0.0,0.55,0.0,1.0,0.0,0.0,0.0,0.0,0.0,0.0,0.0,0.0,0.0,0.0,0.0,0.0,0.0,0.0,0.0,0.0,0.0,0.0,0.0,0.0,0.0,0.0,0.0,0.0],[0.0,0.0,0.0,0.0,0.0,0.0,0.0,0.0,0.0,0.0,0.0,0.0,0.02,0.0,0.02,0.11,0.08,0.09,0.09,0.06,0.01,0.0,0.0,0.0,0.0,0.0,0.0,0.0,0.0,0.0,0.0,0.0,0.0,0.0,0.0,0.0,0.0,0.0,0.0,0.0,0.0,0.0,0.0,0.0,0.0,0.0,0.0,0.0,0.0,0.0,0.0,0.0,0.0,0.0,0.0,0.0,0.0,0.0,0.0,0.0,0.0,0.0,0.0,0.0,0.0,0.0,0.0,0.0,0.0,0.0,0.0,0.0,0.0,0.0,0.0,0.0,0.0,0.0,0.0,0.0,0.0,0.0,0.0,0.0,0.0,0.0,0.0,0.0,0.0,0.0,0.0,0.0,0.0,0.0,0.0,0.0,0.0,0.0,0.0,0.0,0.0,0.0,0.0,0.0,0.0,0.0,0.0,0.0,1.0,1.0,1.0,1.0,1.0,1.0,1.0,1.0,1.0,0.0,0.0,0.0,0.0,0.0,0.0,0.0,0.0,0.0,0.0,0.0,0.0,0.0,0.0,0.0,0.0,0.0,0.0,0.0,0.0,0.0,0.0,0.0,0.0,0.0,0.0,0.0,0.0,0.0,0.0,0.0,0.0,0.0,0.0,0.0,0.0,0.0,0.0,0.0,0.0,0.0,0.0,0.0,0.0,0.0,0.0,0.0,0.0,0.0,0.0,0.0,0.0,0.0,0.0,0.0,0.0,0.0,0.0,0.0,0.0,0.0,0.0,0.0,0.0,0.0,0.0,0.0,0.0,0.0,0.0,0.0,0.0,0.0,0.0,0.0,0.0,0.0,0.0,0.0,0.0,0.0,0.0,0.0,0.0,0.0,0.0,0.0,0.0,0.0,0.0,0.0,0.0,0.0,0.0,0.0,0.0,0.0,0.0,0.0,0.0,0.0,0.0,0.0,0.0,0.0,0.0,0.0,0.0,0.0,0.0,0.0,0.0,0.0,0.0,0.0,0.0,0.0,0.0,0.0,0.0,0.0,0.0,0.0,0.0,0.0,0.0,0.0,0.0,0.0,0.0,0.0,0.0,0.0,0.0,0.0,0.0,0.0,0.0,0.0,0.0,0.0,0.0,0.0,0.0,0.0,0.0,0.0,0.0,0.0,0.0,0.0,0.0,0.0,0.0,0.0,0.0,0.0,0.0,0.0,0.0,0.0,0.0,0.0,0.0,0.0,0.0,0.0,0.0,0.0,0.0,0.0,0.0,0.0,0.0,0.0,0.0,0.0,0.0,0.0,0.0,0.0,0.0,0.0,0.0,0.0,0.0,0.0,0.0,0.0,0.0,0.0,0.0,0.0,0.0,0.0,0.0,0.0,0.0,0.0,0.0,0.0,0.0,0.0,0.0,0.0,0.0,0.0,0.0,0.0,0.0,0.0,0.0,0.0,0.0,0.0,0.0,0.0,0.0],[0.0,0.0,0.0,0.0,0.0,0.0,0.0,0.0,0.0,0.0,0.0,0.0,0.0,0.0,0.0,0.01,0.01,0.01,0.02,0.0,0.0,0.0,0.0,0.0,0.0,0.0,0.0,0.0,0.0,0.0,0.0,0.0,0.0,0.0,0.0,0.0,0.0,0.0,0.0,0.0,0.0,0.0,0.0,0.0,0.0,0.0,0.0,0.0,0.0,0.0,0.0,0.0,0.0,0.0,0.0,0.0,0.0,0.0,0.0,0.0,0.0,0.0,0.0,0.0,0.0,0.0,0.0,0.0,0.0,0.0,0.0,0.0,0.0,0.0,0.0,0.0,0.0,0.0,0.0,0.0,0.0,0.0,0.0,0.0,0.0,0.0,0.0,0.0,0.0,0.0,0.0,0.0,0.0,0.0,0.0,0.0,0.0,0.0,0.03,0.0,0.0,0.0,0.0,0.0,0.0,0.0,0.0,0.0,0.0,1.0,1.0,1.0,1.0,1.0,1.0,1.0,1.0,1.0,0.0,0.0,0.0,0.0,0.0,0.0,0.0,0.0,0.0,0.0,0.0,0.0,0.0,0.0,0.0,0.0,0.0,0.0,0.0,0.0,0.0,0.0,0.0,0.0,0.0,0.0,0.0,0.0,0.0,0.0,0.0,0.0,0.0,0.0,0.0,0.0,0.0,0.0,0.0,0.0,0.0,0.0,0.0,0.0,0.0,0.0,0.0,0.0,0.0,0.0,0.0,0.0,0.0,0.0,0.0,0.0,0.0,0.0,0.0,0.0,0.0,0.0,0.0,0.0,0.0,0.0,0.0,0.0,0.0,0.0,0.0,0.0,0.0,0.0,0.0,0.0,0.0,0.0,0.0,0.0,0.0,0.0,0.0,0.0,0.0,0.0,0.0,0.0,0.0,0.0,0.0,0.0,0.0,0.0,0.0,0.0,0.0,0.0,0.0,0.0,0.0,0.0,0.0,0.0,0.0,0.0,0.0,0.0,0.0,0.0,0.0,0.0,0.0,0.0,0.0,0.0,0.0,0.0,0.0,0.0,0.0,0.0,0.0,0.0,0.0,0.0,0.0,0.0,0.0,0.0,0.0,0.0,0.0,0.0,0.0,0.0,0.0,0.0,0.0,0.0,0.0,0.0,0.0,0.0,0.0,0.0,0.0,0.0,0.0,0.0,0.0,0.0,0.0,0.0,0.0,0.0,0.0,0.0,0.0,0.0,0.0,0.0,0.0,0.0,0.0,0.0,0.0,0.0,0.0,0.0,0.0,0.0,0.0,0.0,0.0,0.0,0.0,0.0,0.0,0.0,0.0,0.0,0.0,0.0,0.0,0.0,0.0,0.0,0.0,0.0,0.0,0.0,0.0,0.0,0.0,0.0,0.0,0.0,0.0,0.0,0.0,0.0,0.0,0.0,0.0,0.0,0.0,0.0,0.0,0.0,0.0,0.0,0.0,0.0,0.0,0.0,0.0],[0.0,0.0,0.0,0.0,0.0,0.0,0.0,0.0,0.0,0.0,0.0,0.0,0.0,0.0,0.0,0.0,0.0,0.0,0.0,0.0,0.0,0.0,0.0,0.0,0.0,0.0,0.0,0.0,0.0,0.0,0.0,0.0,0.0,0.0,0.0,0.0,0.0,0.0,0.0,0.0,0.0,0.0,0.0,0.0,0.0,0.0,0.0,0.0,0.0,0.0,0.0,0.0,0.0,0.0,0.0,0.0,0.0,0.0,0.0,0.0,0.0,0.0,0.0,0.0,0.0,0.0,0.0,0.0,0.0,0.0,0.0,0.0,0.0,0.0,0.0,0.0,0.0,0.0,0.0,0.0,0.0,0.0,0.0,0.0,0.0,1.0,0.11,1.0,0.0,0.0,0.0,0.01,0.0,0.0,0.0,0.0,0.0,0.0,0.0,0.0,0.0,0.0,0.0,0.0,0.0,0.0,0.0,0.0,0.0,0.0,1.0,1.0,1.0,1.0,1.0,1.0,1.0,1.0,1.0,0.0,0.0,0.0,0.0,0.0,0.0,0.0,0.0,0.0,0.0,0.0,0.0,0.0,0.0,0.0,0.0,0.0,0.0,0.0,0.0,0.0,0.0,0.0,0.0,0.0,0.0,0.0,0.0,0.0,0.0,0.0,0.0,0.0,0.0,0.0,0.0,0.0,0.0,0.0,0.0,0.0,0.0,0.0,0.0,0.0,0.0,0.0,0.0,0.0,0.0,0.0,0.0,0.0,0.0,0.0,0.0,0.0,0.0,0.0,0.0,0.0,0.0,0.0,0.0,0.0,0.0,0.0,0.0,0.0,0.0,0.0,0.0,0.0,0.0,0.0,0.0,0.0,0.0,0.0,0.0,0.0,0.0,0.0,0.0,0.0,0.0,0.0,0.0,0.0,0.0,0.0,0.0,0.0,0.0,0.0,0.0,0.0,0.0,0.0,0.0,0.0,0.0,0.0,0.0,0.0,0.0,0.0,0.0,0.0,0.0,0.0,0.0,0.0,0.0,0.0,0.0,0.0,0.0,0.0,0.0,0.0,0.0,0.0,0.0,0.0,0.0,0.0,0.0,0.0,0.0,0.0,0.0,0.0,0.0,0.0,0.0,0.0,0.0,0.0,0.0,0.0,0.0,0.0,0.0,0.0,0.0,0.0,0.0,0.0,0.0,0.0,0.0,0.0,0.0,0.0,0.0,0.0,0.0,0.0,0.0,0.0,0.0,0.0,0.0,0.0,0.0,0.0,0.0,0.0,0.0,0.0,0.0,0.0,0.0,0.0,0.0,0.0,0.0,0.0,0.0,0.0,0.0,0.0,0.0,0.0,0.0,0.0,0.0,0.0,0.0,0.0,1.0,0.0,0.0,0.0,0.0,0.0,0.0,0.0,0.0,0.0,0.0,0.0,0.0,0.0,0.0,0.0,0.0,0.0,0.0,0.0,0.0,0.0,0.0,0.0,0.0],[0.0,0.0,0.0,0.0,0.0,0.0,0.0,0.0,0.0,0.0,0.0,0.0,0.12,0.0,0.01,0.07,0.17,0.05,0.06,0.08,0.0,0.0,0.0,0.0,0.0,0.0,0.0,0.0,0.0,0.0,0.0,0.0,0.0,0.0,0.0,0.0,0.0,0.0,0.0,0.0,0.0,0.0,0.0,0.0,0.0,0.0,0.0,0.0,0.0,0.0,0.0,0.0,0.0,0.0,0.0,0.0,0.0,0.0,0.0,0.0,0.0,0.0,0.0,0.0,0.0,0.0,0.0,0.0,0.0,0.0,0.0,0.0,0.0,0.0,0.0,0.0,0.0,0.0,0.0,0.0,0.0,0.0,0.0,0.0,0.0,0.0,0.0,0.0,0.0,0.0,0.0,0.0,0.0,0.0,0.0,0.0,0.0,0.0,0.0,0.0,0.0,0.0,0.0,0.0,0.0,0.0,0.0,0.0,0.0,0.0,0.0,1.0,1.0,1.0,1.0,1.0,1.0,1.0,1.0,1.0,0.0,0.0,0.0,0.0,0.0,0.0,0.0,0.0,0.0,0.0,0.0,0.0,0.0,0.0,0.0,0.0,0.0,0.0,0.0,0.0,0.0,0.0,0.0,0.0,0.0,0.0,0.0,0.0,0.0,0.0,0.0,0.0,0.0,0.0,0.0,0.0,0.0,0.0,0.0,0.0,0.0,0.0,0.0,0.0,0.0,0.0,0.0,0.0,0.0,0.0,0.0,0.0,0.0,0.0,0.0,0.0,0.0,0.0,0.0,0.0,0.0,0.0,0.0,0.0,0.0,0.0,0.0,0.0,0.0,0.0,0.0,0.0,0.0,0.0,0.0,0.0,0.0,0.0,0.0,0.0,0.0,0.0,0.0,0.0,0.0,0.0,0.0,0.0,0.0,0.0,0.0,0.0,0.0,0.0,0.0,0.0,0.0,0.0,0.0,0.0,0.0,0.0,0.0,0.0,0.0,0.0,0.0,0.0,0.0,0.0,0.0,0.0,0.0,0.0,0.0,0.0,0.0,0.0,0.0,0.0,0.0,0.0,0.0,0.0,0.0,0.0,0.0,0.0,0.0,0.0,0.0,0.0,0.0,0.0,0.0,0.0,0.0,0.0,0.0,0.0,0.0,0.0,0.0,0.0,0.0,0.0,0.0,0.0,0.0,0.0,0.0,0.0,0.0,0.0,0.0,0.0,0.0,0.0,0.0,0.0,0.0,0.0,0.0,0.0,0.0,0.0,0.0,0.0,0.0,0.0,0.0,0.0,0.0,0.0,0.0,0.0,0.0,1.0,0.0,0.01,0.0,0.0,0.0,0.0,0.0,0.0,0.0,0.0,0.0,0.0,1.0,0.0,0.01,0.0,0.0,0.0,0.0,0.0,0.0,0.0,0.0,0.0,0.0,0.0,0.0,0.0,0.0,0.0,0.0,0.0,0.0,0.0,0.0,0.0,0.0],[0.0,0.0,0.0,0.0,0.0,0.0,0.0,0.0,0.0,0.0,0.0,0.0,0.0,0.0,0.0,0.03,0.05,0.05,0.09,0.26,0.04,0.0,0.0,0.0,0.0,0.0,0.0,0.0,0.0,0.0,0.0,0.0,0.0,0.0,0.0,0.0,0.0,0.0,0.0,0.0,0.0,0.0,0.0,0.0,0.0,0.0,0.0,0.0,0.0,0.0,0.0,0.0,0.0,0.0,0.0,0.0,0.0,0.0,0.0,0.0,0.0,0.0,0.0,0.0,0.0,0.0,0.0,0.0,0.0,0.0,0.0,0.0,0.0,0.0,0.0,0.0,0.0,0.0,0.0,0.0,0.0,0.0,0.0,0.0,0.0,0.0,0.0,0.0,0.0,0.0,0.0,0.0,0.0,0.0,0.0,0.0,0.0,0.0,0.0,0.0,0.0,0.0,0.0,0.0,0.0,0.0,0.0,0.0,0.0,0.0,0.0,0.0,1.0,1.0,1.0,1.0,1.0,1.0,1.0,1.0,1.0,0.0,0.0,0.0,0.0,0.0,0.0,0.0,0.0,0.0,0.0,0.0,0.0,0.0,0.0,0.0,0.0,0.0,0.0,0.0,0.0,0.0,0.0,0.0,0.0,0.0,0.0,0.0,0.0,0.0,0.0,0.0,0.0,0.0,0.0,0.0,0.0,0.0,0.0,0.0,0.0,0.0,0.0,0.0,0.0,0.0,0.0,0.0,0.0,0.0,0.0,0.0,0.0,0.0,0.0,0.0,0.0,0.0,0.0,0.0,0.0,0.0,0.0,0.0,0.0,0.0,0.0,0.0,0.0,0.0,0.0,0.0,0.0,0.0,0.0,0.0,0.0,0.0,0.0,0.0,0.0,0.0,0.0,0.0,0.0,0.0,0.0,0.0,0.0,0.0,0.0,0.0,0.0,0.0,0.0,0.0,0.0,0.0,0.0,0.0,0.0,0.0,0.0,0.0,0.0,0.0,0.0,0.0,0.0,0.0,0.0,0.0,0.0,0.0,0.0,0.0,0.0,0.0,0.0,0.0,0.0,0.0,0.0,0.0,0.0,0.0,0.0,0.0,0.0,0.0,0.0,0.0,0.0,0.0,0.0,0.0,0.0,0.0,0.0,0.0,0.0,0.0,0.0,0.0,0.0,0.0,0.0,0.0,0.0,0.0,0.0,0.0,0.0,0.0,0.0,0.0,0.0,0.0,0.0,0.0,0.0,0.0,0.0,0.0,0.0,0.0,0.0,0.0,0.0,0.0,0.0,0.0,0.0,0.0,0.0,0.0,0.0,0.0,0.0,0.0,0.0,0.0,0.0,0.0,0.0,0.0,0.0,0.0,0.0,0.0,0.0,0.0,0.0,0.0,0.0,0.0,0.0,0.0,0.0,0.0,0.0,0.0,0.0,0.0,0.0,0.0,0.0,0.0,0.0,0.0,0.0,0.0,0.0,0.0,0.0],[0.0,0.0,0.0,0.0,0.0,0.0,0.0,0.0,0.0,0.0,0.0,0.0,0.0,0.0,0.0,0.0,0.0,0.0,0.01,0.04,0.01,0.0,0.0,0.0,0.0,0.0,0.0,0.0,0.0,0.0,0.0,0.0,0.0,0.0,0.0,0.0,0.0,0.0,0.0,0.0,0.0,0.0,0.0,0.0,0.0,0.0,0.0,0.0,0.0,0.0,0.0,0.0,0.0,0.0,0.0,0.0,0.0,0.0,0.0,0.0,0.0,0.0,0.0,0.0,0.0,0.0,0.0,0.0,0.0,0.0,0.0,0.0,0.0,0.0,0.0,0.0,0.0,0.0,0.0,0.0,0.0,0.0,0.0,0.0,0.0,0.4,0.0,0.0,0.0,0.0,0.0,0.0,0.0,0.0,0.0,0.0,0.0,0.0,0.0,0.0,0.0,0.0,0.0,0.0,0.0,0.0,0.0,0.0,0.0,0.0,0.0,0.0,0.0,1.0,1.0,1.0,1.0,1.0,1.0,1.0,1.0,1.0,0.0,0.0,0.0,0.0,0.0,0.0,0.0,0.0,0.0,0.0,0.0,0.0,0.0,0.0,0.0,0.0,0.0,0.0,0.0,0.0,0.0,0.0,0.0,0.0,0.0,0.0,0.0,0.0,0.0,0.0,0.0,0.0,0.0,0.0,0.0,0.0,0.0,0.0,0.0,0.0,0.0,0.0,0.0,0.0,0.0,0.0,0.0,0.0,0.0,0.0,0.0,0.0,0.0,0.0,0.0,0.0,0.0,0.0,0.0,0.0,0.0,0.0,0.0,0.0,0.0,0.0,0.0,0.0,0.0,0.0,0.0,0.0,0.0,0.0,0.0,0.0,0.0,0.0,0.0,0.0,0.0,0.0,0.0,0.0,0.0,0.0,0.0,0.0,0.0,0.0,0.0,0.0,0.0,0.0,0.0,0.0,0.0,0.0,0.0,0.0,0.0,0.0,0.0,0.0,0.0,0.0,0.0,0.0,0.0,0.0,0.0,0.0,0.0,0.0,0.0,0.0,0.0,0.0,0.0,0.0,0.0,0.0,0.0,0.0,0.0,0.0,0.0,0.0,0.0,0.0,0.0,0.0,0.0,0.0,0.0,0.0,0.0,0.0,0.0,0.0,0.0,0.0,0.0,0.0,0.0,0.0,0.0,0.0,0.0,0.0,0.0,0.0,0.0,0.0,0.0,0.0,0.0,0.0,0.0,0.0,0.0,0.0,0.0,0.0,0.0,0.0,0.0,0.0,0.0,0.0,0.0,0.0,0.0,0.0,0.0,0.0,0.0,0.0,0.0,0.0,0.0,0.0,0.0,0.0,0.0,0.0,0.0,0.0,0.0,0.0,0.0,0.0,0.0,0.0,0.0,0.0,0.0,0.0,0.0,0.0,0.0,0.0,0.0,0.0,0.0,0.0,0.0,0.0,0.0,0.0,0.0,0.0,0.0],[0.0,0.0,0.0,0.0,0.0,0.0,0.0,0.0,0.0,0.0,0.0,0.0,0.0,0.0,0.0,0.0,0.0,0.0,0.0,0.0,0.0,0.0,0.0,0.0,0.0,0.0,0.0,0.0,0.0,0.0,0.0,0.0,0.0,0.0,0.0,0.0,0.0,0.0,0.0,0.0,0.0,0.0,0.0,0.0,0.0,0.0,0.0,0.0,0.0,0.0,0.0,0.0,0.0,0.0,0.0,0.0,0.0,0.0,0.0,0.0,0.0,0.0,0.0,0.0,0.0,0.0,0.0,0.0,0.0,0.0,0.0,0.0,0.0,0.0,0.0,0.0,0.0,0.0,0.0,0.0,0.0,0.0,0.0,1.0,0.01,1.0,0.0,0.0,0.0,0.0,0.0,0.0,0.0,0.0,0.0,0.0,0.0,0.0,0.0,0.0,0.0,0.0,0.0,0.0,0.0,0.0,0.0,0.0,0.0,0.0,0.0,0.0,0.0,0.0,1.0,1.0,1.0,1.0,1.0,1.0,1.0,1.0,1.0,0.0,0.0,0.0,0.0,0.0,0.0,0.0,0.0,0.0,0.0,0.0,0.0,0.0,0.0,0.0,0.0,0.0,0.0,0.0,0.0,0.0,0.0,0.0,0.0,0.0,0.0,0.0,0.0,0.0,0.0,0.0,0.0,0.0,0.0,0.0,0.0,0.0,0.0,0.0,0.0,0.0,0.0,0.0,0.0,0.0,0.0,0.0,0.0,0.0,0.0,0.0,0.0,0.0,0.0,0.0,0.0,0.0,0.0,0.0,0.0,0.0,0.0,0.0,0.0,0.0,0.0,0.0,0.0,0.0,0.0,0.0,0.0,0.0,0.0,0.0,0.0,0.0,0.0,0.0,0.0,0.0,0.0,0.0,0.0,0.0,0.0,0.0,0.0,0.0,0.0,0.0,0.0,0.0,0.0,0.0,0.0,0.0,0.0,0.0,0.0,0.0,0.0,0.0,0.0,0.0,0.0,0.0,0.0,0.0,0.0,0.0,0.0,0.0,0.0,0.0,0.0,0.0,0.0,0.0,0.0,0.0,0.0,0.0,0.0,0.0,0.0,0.0,0.0,0.0,0.0,0.0,0.0,0.0,0.0,0.0,0.0,0.0,0.0,0.0,0.0,0.0,0.0,0.0,0.0,0.0,0.0,0.0,0.0,0.0,0.0,0.0,0.0,0.0,0.0,0.0,0.0,0.0,0.0,0.0,0.0,0.0,0.0,0.0,0.0,0.0,0.0,0.0,0.0,0.0,0.0,0.0,0.0,0.01,0.0,1.0,0.0,0.0,0.0,0.0,0.0,0.0,0.0,0.0,0.0,0.0,0.0,0.0,1.0,0.0,1.0,0.0,0.0,0.0,0.0,0.0,0.0,0.0,0.0,0.0,0.0,0.0,0.0,0.0,0.0,0.0,0.0,0.0,0.0,0.0,0.0,0.0,0.0],[0.0,0.0,0.0,0.0,0.0,0.0,0.0,0.0,0.0,0.0,0.0,0.0,0.0,0.0,0.0,0.01,0.09,0.03,0.04,0.17,0.06,0.03,0.01,0.0,0.0,0.0,0.0,0.0,0.0,0.0,0.0,0.0,0.0,0.0,0.0,0.0,0.0,0.0,0.0,0.0,0.0,0.0,0.0,0.0,0.0,0.0,0.0,0.0,0.0,0.0,0.0,0.0,0.0,0.0,0.0,0.0,0.0,0.0,0.0,0.0,0.0,0.0,0.0,0.0,0.0,0.0,0.0,0.0,0.0,0.0,0.0,0.0,0.0,0.0,0.0,0.0,0.0,0.0,0.0,0.0,0.0,0.0,0.0,0.0,0.0,0.0,0.0,0.0,0.0,0.0,0.0,0.0,0.0,0.0,0.0,0.0,0.0,0.0,0.0,0.0,0.0,0.0,0.0,0.0,0.0,0.0,0.0,0.0,0.0,0.0,0.0,0.0,0.0,0.0,0.0,1.0,1.0,1.0,1.0,1.0,1.0,1.0,1.0,1.0,0.0,0.0,0.0,0.0,0.0,0.0,0.0,0.0,0.0,0.0,0.0,0.0,0.0,0.0,0.0,0.0,0.0,0.0,0.0,0.0,0.0,0.0,0.0,0.0,0.0,0.0,0.0,0.0,0.0,0.0,0.0,0.0,0.0,0.0,0.0,0.0,0.0,0.0,0.0,0.0,0.0,0.0,0.0,0.0,0.0,0.0,0.0,0.0,0.0,0.0,0.0,0.0,0.0,0.0,0.0,0.0,0.0,0.0,0.0,0.0,0.0,0.0,0.0,0.0,0.0,0.0,0.0,0.0,0.0,0.0,0.0,0.0,0.0,0.0,0.0,0.0,0.0,0.0,0.0,0.0,0.0,0.0,0.0,0.0,0.0,0.0,0.0,0.0,0.0,0.0,0.0,0.0,0.0,0.0,0.0,0.0,0.0,0.0,0.0,0.0,0.0,0.0,0.0,0.0,0.0,0.0,0.0,0.0,0.0,0.0,0.0,0.0,0.0,0.0,0.0,0.0,0.0,0.0,0.0,0.0,0.0,0.0,0.0,0.0,0.0,0.0,0.0,0.0,0.0,0.0,0.0,0.0,0.0,0.0,0.0,0.0,0.0,0.0,0.0,0.0,0.0,0.0,0.0,0.0,0.0,0.0,0.0,0.0,0.0,0.0,0.0,0.0,0.0,0.0,0.0,0.0,0.0,0.0,0.0,0.0,0.0,0.0,0.0,0.0,0.0,0.0,0.0,0.0,0.0,0.0,0.0,0.98,0.0,0.07,0.0,0.0,0.0,0.0,0.0,0.0,0.0,0.0,0.0,0.0,0.0,0.0,0.0,0.0,0.03,0.0,0.0,0.0,0.0,0.0,0.0,0.0,0.0,0.0,0.0,0.0,0.0,0.0,0.0,0.0,0.0,0.0,0.0,0.0,0.0,0.0,0.0],[0.0,0.0,0.0,0.0,0.0,0.0,0.0,0.0,0.0,0.0,0.0,0.0,0.0,0.0,0.0,0.0,0.01,0.0,0.0,0.7,0.86,0.02,0.95,0.0,0.0,0.0,0.0,0.0,0.0,0.0,0.0,0.0,0.0,0.0,0.0,0.0,0.0,0.0,0.0,0.0,0.0,0.0,0.0,0.0,0.0,0.0,0.0,0.0,0.0,0.0,0.0,0.0,0.0,0.0,0.0,0.0,0.0,0.0,0.0,0.0,0.0,0.0,0.0,0.0,0.0,0.0,0.0,0.0,0.0,0.0,0.0,0.0,0.0,0.0,0.0,0.0,0.0,0.0,0.0,0.0,0.0,0.0,0.0,0.0,0.0,0.0,0.0,0.0,0.0,0.0,0.0,0.0,0.0,0.0,0.0,0.0,0.0,0.0,0.0,0.0,0.0,0.0,0.0,0.0,0.0,0.0,0.0,0.0,0.0,0.0,0.0,0.0,0.0,0.0,0.0,0.0,1.0,1.0,1.0,1.0,1.0,1.0,1.0,1.0,1.0,0.0,0.0,0.0,0.0,0.0,0.0,0.0,0.0,0.0,0.0,0.0,0.0,0.0,0.0,0.0,0.0,0.0,0.0,0.0,0.0,0.0,0.0,0.0,0.0,0.0,0.0,0.0,0.0,0.0,0.0,0.0,0.0,0.0,0.0,0.0,0.0,0.0,0.0,0.0,0.0,0.0,0.0,0.0,0.0,0.0,0.0,0.0,0.0,0.0,0.0,0.0,0.0,0.0,0.0,0.0,0.0,0.0,0.0,0.0,0.0,0.0,0.0,0.0,0.0,0.0,0.0,0.0,0.0,0.0,0.0,0.0,0.0,0.0,0.0,0.0,0.0,0.0,0.0,0.0,0.0,0.0,0.0,0.0,0.0,0.0,0.0,0.0,0.0,0.0,0.0,0.0,0.0,0.0,0.0,0.0,0.0,0.0,0.0,0.0,0.0,0.0,0.0,0.0,0.0,0.0,0.0,0.0,0.0,0.0,0.0,0.0,0.0,0.0,0.0,0.0,0.0,0.0,0.0,0.0,0.0,0.0,0.0,0.0,0.0,0.0,0.0,0.0,0.0,0.0,0.0,0.0,0.0,0.0,0.0,0.0,0.0,0.0,0.0,0.0,0.0,0.0,0.0,0.0,0.0,0.0,0.0,0.0,0.0,0.0,0.0,0.0,0.0,0.0,0.0,0.0,0.0,0.0,0.0,0.0,0.0,0.0,0.0,0.0,0.0,0.0,0.0,0.0,0.0,0.0,0.0,0.0,0.0,0.0,0.0,0.0,0.0,0.0,0.0,0.0,0.0,0.0,0.0,0.0,0.0,0.0,0.0,0.0,0.0,0.0,0.0,0.0,0.0,0.0,0.0,0.0,0.0,0.0,0.0,0.0,0.0,0.0,0.0,0.0,0.0,0.0,0.0,0.0,0.0,0.0,0.0],[0.0,0.0,0.0,0.0,0.0,0.0,0.0,0.0,0.0,0.0,0.0,0.0,0.0,0.0,0.0,0.0,0.0,0.0,0.0,0.0,0.0,0.0,0.0,0.0,0.0,0.0,0.0,0.0,0.0,0.0,0.0,0.0,0.0,0.0,0.0,0.0,0.0,0.0,0.0,0.0,0.0,0.0,0.0,0.0,0.0,0.0,0.0,0.0,0.0,0.0,0.0,0.0,0.0,0.0,0.0,0.0,0.0,0.0,0.0,0.0,0.0,0.0,0.0,0.0,0.0,0.0,0.0,0.0,0.0,0.0,0.0,0.0,0.0,0.0,0.0,0.0,0.0,0.0,0.0,0.0,0.0,0.0,0.0,1.0,0.0,0.0,0.0,0.0,0.0,0.0,0.0,0.0,0.0,0.0,0.0,0.0,0.0,0.0,0.0,0.0,0.0,0.0,0.0,0.0,0.0,0.0,0.0,0.0,0.0,0.0,0.0,0.0,0.0,0.0,0.0,0.0,0.0,1.0,1.0,1.0,1.0,1.0,1.0,1.0,1.0,1.0,0.0,0.0,0.0,0.0,0.0,0.0,0.0,0.0,0.0,0.0,0.0,0.0,0.0,0.0,0.0,0.0,0.0,0.0,0.0,0.0,0.0,0.0,0.0,0.0,0.0,0.0,0.0,0.0,0.0,0.0,0.0,0.0,0.0,0.0,0.0,0.0,0.0,0.0,0.0,0.0,0.0,0.0,0.0,0.0,0.0,0.0,0.0,0.0,0.0,0.0,0.0,0.0,0.0,0.0,0.0,0.0,0.0,0.0,0.0,0.0,0.0,0.0,0.0,0.0,0.0,0.0,0.0,0.0,0.0,0.0,0.0,0.0,0.0,0.0,0.0,0.0,0.0,0.0,0.0,0.0,0.0,0.0,0.0,0.0,0.0,0.0,0.0,0.0,0.0,0.0,0.0,0.0,0.0,0.0,0.0,0.0,0.0,0.0,0.0,0.0,0.0,0.0,0.0,0.0,0.0,0.0,0.0,0.0,0.0,0.0,0.0,0.0,0.0,0.0,0.0,0.0,0.0,0.0,0.0,0.0,0.0,0.0,0.0,0.0,0.0,0.0,0.0,0.0,0.0,0.0,0.0,0.0,0.0,0.0,0.0,0.0,0.0,0.0,0.0,0.0,0.0,0.0,0.0,0.0,0.0,0.0,0.0,0.0,0.0,0.0,0.0,0.0,0.0,0.0,0.0,0.0,0.0,0.0,0.0,0.0,0.0,0.0,0.0,0.0,0.0,0.0,0.0,0.0,0.0,0.0,0.0,0.0,0.0,0.0,0.0,0.0,0.0,0.0,0.0,0.0,0.0,0.0,0.0,0.0,0.0,0.0,0.0,0.0,0.0,0.0,0.0,0.0,0.0,0.0,0.0,0.0,0.0,0.0,0.0,0.0,0.0,0.0,0.0,0.0,0.0,0.0,0.0,0.0,0.0],[0.0,0.0,0.0,0.0,0.0,0.0,0.0,0.0,0.0,0.0,0.0,0.0,0.0,0.0,0.0,0.0,0.0,0.0,0.0,0.0,0.0,0.0,0.0,0.0,0.0,0.0,0.0,0.0,0.0,0.0,0.0,0.0,0.0,0.0,0.0,0.0,0.0,0.0,0.0,0.0,0.0,0.0,0.0,0.0,0.0,0.0,0.0,0.0,0.0,0.0,0.0,0.0,0.0,0.0,0.0,0.0,0.0,0.0,0.0,0.0,0.0,0.0,0.0,0.0,0.0,0.0,0.0,0.0,0.0,0.0,0.0,0.0,0.0,0.0,0.0,0.0,0.0,0.0,0.0,0.0,0.0,1.0,0.0,1.0,0.0,0.0,0.0,0.0,0.0,0.0,0.0,0.0,0.0,0.0,0.0,0.0,0.0,0.0,0.0,0.0,0.0,0.0,0.0,0.0,0.0,0.0,0.0,0.0,0.0,0.0,0.0,0.0,0.0,0.0,0.0,0.0,0.0,0.0,1.0,1.0,1.0,1.0,1.0,1.0,1.0,1.0,1.0,0.0,0.0,0.0,0.0,0.0,0.0,0.0,0.0,0.0,0.0,0.0,0.0,0.0,0.0,0.0,0.0,0.0,0.0,0.0,0.0,0.0,0.0,0.0,0.0,0.0,0.0,0.0,0.0,0.0,0.0,0.0,0.0,0.0,0.0,0.0,0.0,0.0,0.0,0.0,0.0,0.0,0.0,0.0,0.0,0.0,0.0,0.0,0.0,0.0,0.0,0.0,0.0,0.0,0.0,0.0,0.0,0.0,0.0,0.0,0.0,0.0,0.0,0.0,0.0,0.0,0.0,0.0,0.0,0.0,0.0,0.0,0.0,0.0,0.0,0.0,0.0,0.0,0.0,0.0,0.0,0.0,0.0,0.0,0.0,0.0,0.0,0.0,0.0,0.0,0.0,0.0,0.0,0.0,0.0,0.0,0.0,0.0,0.0,0.0,0.0,0.0,0.0,0.0,0.0,0.0,0.0,0.0,0.0,0.0,0.0,0.0,0.0,0.0,0.0,0.0,0.0,0.0,0.0,0.0,0.0,0.0,0.0,0.0,0.0,0.0,0.0,0.0,0.0,0.0,0.0,0.0,0.0,0.0,0.0,0.0,0.0,0.0,0.0,0.0,0.0,0.0,0.0,0.0,0.0,0.0,0.0,0.0,0.0,0.0,0.0,0.0,0.0,0.0,0.0,0.0,0.0,0.0,0.0,0.0,0.0,0.0,0.0,0.0,0.0,0.0,0.0,0.0,0.0,1.0,0.0,0.0,0.0,0.0,0.0,0.0,0.0,0.0,0.0,0.0,0.0,0.0,0.0,0.0,0.0,0.0,1.0,0.0,1.0,0.0,0.0,0.0,0.0,0.0,0.0,0.0,0.0,0.0,0.0,0.0,0.0,0.0,0.0,0.0,0.0,0.0,0.0,0.0,0.0],[0.0,0.0,0.0,0.0,0.0,0.0,0.0,0.0,0.0,0.0,0.0,0.0,0.0,0.0,0.0,0.0,0.01,0.0,0.0,0.01,0.02,0.04,0.98,0.04,0.94,0.0,0.0,0.69,0.0,0.0,0.0,0.0,0.0,0.0,0.0,0.0,0.0,0.0,0.0,0.0,0.0,0.0,0.0,0.0,0.0,0.0,0.0,0.0,0.0,0.0,0.0,0.0,0.0,0.0,0.0,0.0,0.0,0.0,0.0,0.0,0.0,0.0,0.0,0.0,0.0,0.0,0.0,0.0,0.0,0.0,0.0,0.0,0.0,0.0,0.0,0.0,0.0,0.0,0.0,0.0,0.0,0.0,0.0,0.0,0.0,0.0,0.0,0.0,0.0,0.0,0.0,0.0,0.0,0.0,0.0,0.0,0.0,0.0,0.0,0.0,0.0,0.0,0.0,0.0,0.0,0.0,0.0,0.0,0.0,0.0,0.0,0.0,0.0,0.0,0.0,0.0,0.0,0.0,0.0,1.0,1.0,1.0,1.0,1.0,1.0,1.0,1.0,1.0,0.0,0.0,0.0,0.0,0.0,0.0,0.0,0.0,0.0,0.0,0.0,0.0,0.0,0.0,0.0,0.0,0.0,0.0,0.0,0.0,0.0,0.0,0.0,0.0,0.0,0.0,0.0,0.0,0.0,0.0,0.0,0.0,0.0,0.0,0.0,0.0,0.0,0.0,0.0,0.0,0.0,0.0,0.0,0.0,0.0,0.0,0.0,0.0,0.0,0.0,0.0,0.0,0.0,0.0,0.0,0.0,0.0,0.0,0.0,0.0,0.0,0.0,0.0,0.0,0.0,0.0,0.0,0.0,0.0,0.0,0.0,0.0,0.0,0.0,0.0,0.0,0.0,0.0,0.0,0.0,0.0,0.0,0.0,0.0,0.0,0.0,0.0,0.0,0.0,0.0,0.0,0.0,0.0,0.0,0.0,0.0,0.0,0.0,0.0,0.0,0.0,0.0,0.0,0.0,0.0,0.0,0.0,0.0,0.0,0.0,0.0,0.0,0.0,0.0,0.0,0.0,0.0,0.0,0.0,0.0,0.0,0.0,0.0,0.0,0.0,0.0,0.0,0.0,0.0,0.0,0.0,0.0,0.0,0.0,0.0,0.0,0.0,0.0,0.0,0.0,0.0,0.0,0.0,0.0,0.0,0.0,0.0,0.0,0.0,0.0,0.0,0.0,0.0,0.0,0.0,0.0,0.0,0.0,0.0,0.0,0.0,0.0,0.0,0.0,0.0,0.0,0.0,0.0,0.0,0.0,0.0,0.0,0.0,0.0,0.0,0.0,0.0,0.0,0.0,0.0,0.0,0.0,0.0,0.0,0.0,0.0,0.0,0.0,0.0,0.0,0.0,0.0,0.0,0.0,0.0,0.0,0.0,0.0,0.0,0.0,0.0,0.0,0.0,0.0,0.0,0.0,0.0],[0.0,0.0,0.0,0.0,0.0,0.0,0.0,0.0,0.0,0.0,0.0,0.0,0.0,0.0,0.0,0.0,0.0,0.0,0.0,0.0,0.3,0.0,0.93,0.93,0.0,0.0,0.0,0.0,0.0,0.0,0.0,0.0,0.0,0.0,0.0,0.0,0.0,0.0,0.0,0.0,0.0,0.0,0.0,0.0,0.0,0.0,0.0,0.0,0.0,0.0,0.0,0.0,0.0,0.0,0.0,0.0,0.0,0.0,0.0,0.0,0.0,0.0,0.0,0.0,0.0,0.0,0.0,0.0,0.0,0.0,0.0,0.0,0.0,0.0,0.0,0.0,0.0,0.0,0.0,0.0,0.0,0.0,0.0,0.0,0.0,0.0,0.0,0.0,0.0,0.0,0.0,0.0,0.0,0.0,0.0,0.0,0.0,0.0,0.0,0.0,0.0,0.0,0.0,0.0,0.0,0.0,0.0,0.0,0.0,0.0,0.0,0.0,0.0,0.0,0.0,0.0,0.0,0.0,0.0,0.0,1.0,1.0,1.0,1.0,1.0,1.0,1.0,1.0,1.0,0.0,0.0,0.0,0.0,0.0,0.0,0.0,0.0,0.0,0.0,0.0,0.0,0.0,0.0,0.0,0.0,0.0,0.0,0.0,0.0,0.0,0.0,0.0,0.0,0.0,0.0,0.0,0.0,0.0,0.0,0.0,0.0,0.0,0.0,0.0,0.0,0.0,0.0,0.0,0.0,0.0,0.0,0.0,0.0,0.0,0.0,0.0,0.0,0.0,0.0,0.0,0.0,0.0,0.0,0.0,0.0,0.0,0.0,0.0,0.0,0.0,0.0,0.0,0.0,0.0,0.0,0.0,0.0,0.0,0.0,0.0,0.0,0.0,0.0,0.0,0.0,0.0,0.0,0.0,0.0,0.0,0.0,0.0,0.0,0.0,0.0,0.0,0.0,0.0,0.0,0.0,0.0,0.0,0.0,0.0,0.0,0.0,0.0,0.0,0.0,0.0,0.0,0.0,0.0,0.0,0.0,0.0,0.0,0.0,0.0,0.0,0.0,0.0,0.0,0.0,0.0,0.0,0.0,0.0,0.0,0.0,0.0,0.0,0.0,0.0,0.0,0.0,0.0,0.0,0.0,0.0,0.0,0.0,0.0,0.0,0.0,0.0,0.0,0.0,0.0,0.0,0.0,0.0,0.0,0.0,0.0,0.0,0.0,0.0,0.0,0.0,0.0,0.0,0.0,0.0,0.0,0.0,0.0,0.0,0.0,0.0,0.0,0.0,0.0,0.0,0.0,0.0,0.0,0.0,0.0,0.0,0.0,0.0,0.0,0.0,0.0,0.0,0.0,0.0,0.0,0.0,0.0,0.0,0.0,0.0,0.0,0.0,0.0,0.0,0.0,0.0,0.0,0.0,0.0,0.0,0.0,0.0,0.0,0.0,0.0,0.0,0.0,0.0,0.0,0.0,0.0],[0.0,0.0,0.0,0.0,0.0,0.0,0.0,0.0,0.0,0.0,0.0,0.0,0.0,0.0,0.0,0.0,0.0,0.0,0.0,0.0,0.0,0.0,0.0,0.0,0.0,0.0,0.0,0.0,0.0,0.0,0.0,0.0,0.0,0.0,0.0,0.0,0.0,0.0,0.0,0.0,0.0,0.0,0.0,0.0,0.0,0.0,0.0,0.0,0.0,0.0,0.0,0.0,0.0,0.0,0.0,0.0,0.0,0.0,0.0,0.0,0.0,0.0,0.0,0.0,0.0,0.0,0.0,0.0,0.0,0.0,0.0,0.0,0.0,0.0,0.0,0.0,0.0,0.0,0.0,0.0,0.0,1.0,0.0,0.0,0.0,0.0,0.0,0.0,0.0,0.0,0.0,0.0,0.0,0.0,0.0,0.0,0.0,0.0,0.0,0.0,0.0,0.0,0.0,0.0,0.0,0.0,0.0,0.0,0.0,0.0,0.0,0.0,0.0,0.0,0.0,0.0,0.0,0.0,0.0,0.0,0.0,1.0,1.0,1.0,1.0,1.0,1.0,1.0,1.0,1.0,0.0,0.0,0.0,0.0,0.0,0.0,0.0,0.0,0.0,0.3,0.0,0.0,0.0,0.0,0.0,0.0,0.0,0.0,0.0,0.0,0.0,0.0,0.0,0.0,0.0,0.0,0.0,0.0,0.0,0.0,0.0,0.0,0.0,0.0,0.0,0.0,0.0,0.0,0.0,0.0,0.0,0.0,0.0,0.0,0.0,0.0,0.0,0.0,0.0,0.0,0.0,0.0,0.0,0.0,0.0,0.0,0.0,0.0,0.0,0.0,0.0,0.0,0.0,0.0,0.0,0.0,0.0,0.0,0.0,0.0,0.0,0.0,0.0,0.0,0.0,0.0,0.0,0.0,0.0,0.0,0.0,0.0,0.0,0.0,0.0,0.0,0.0,0.0,0.0,0.0,0.0,0.0,0.0,0.0,0.0,0.0,0.0,0.0,0.0,0.0,0.0,0.0,0.0,0.0,0.0,0.0,0.0,0.0,0.0,0.0,0.0,0.0,0.0,0.0,0.0,0.0,0.0,0.0,0.0,0.0,0.0,0.0,0.0,0.0,0.0,0.0,0.0,0.0,0.0,0.0,0.0,0.0,0.0,0.0,0.0,0.0,0.0,0.0,0.0,0.0,0.0,0.0,0.0,0.0,0.0,0.0,0.0,0.0,0.0,0.0,0.0,0.0,0.0,0.0,0.0,0.0,0.0,0.0,0.0,0.0,0.0,0.0,0.0,0.0,0.0,0.0,0.0,0.0,0.0,0.0,0.0,0.0,0.0,0.0,0.0,0.0,0.0,0.0,0.0,0.0,0.0,0.0,0.0,0.0,1.0,0.0,0.13,0.0,0.0,0.0,0.0,0.0,0.0,0.0,0.0,0.0,0.0,0.0,0.0,0.0,0.0,0.0,0.0,0.0,0.0],[0.0,0.0,0.0,0.0,0.0,0.0,0.0,0.0,0.0,0.0,0.0,0.0,0.0,0.0,0.0,0.0,0.0,0.0,0.0,0.0,0.0,0.0,0.0,0.0,0.0,0.0,0.0,0.99,0.0,0.0,0.0,0.0,0.0,0.0,0.0,0.0,0.0,0.0,0.0,0.0,0.0,0.0,0.0,0.0,0.0,0.0,0.0,0.0,0.0,0.0,0.0,0.0,0.0,0.0,0.0,0.0,0.0,0.0,0.0,0.0,0.0,0.0,0.0,0.0,0.0,0.0,0.0,0.0,0.0,0.0,0.0,0.0,0.0,0.0,0.0,0.0,0.0,0.0,0.0,0.0,0.0,0.0,0.0,0.0,0.0,0.0,0.0,0.0,0.0,0.0,0.0,0.0,0.0,0.0,0.0,0.0,0.0,0.0,0.0,0.0,0.0,0.0,0.0,0.0,0.0,0.0,0.0,0.0,0.0,0.0,0.0,0.0,0.0,0.0,0.0,0.0,0.0,0.0,0.0,0.0,0.0,0.0,1.0,1.0,1.0,1.0,1.0,1.0,1.0,1.0,1.0,0.0,0.0,0.0,0.0,0.0,0.0,0.0,0.0,0.0,0.0,0.0,0.0,0.0,0.0,0.0,0.0,0.0,0.0,0.0,0.0,0.0,0.0,0.0,0.0,0.0,0.0,0.0,0.0,0.0,0.0,0.0,0.0,0.0,0.0,0.0,0.0,0.0,0.0,0.0,0.0,0.0,0.0,0.0,0.0,0.0,0.0,0.0,0.0,0.0,0.0,0.0,0.0,0.0,0.0,0.0,0.0,0.0,0.0,0.0,0.0,0.0,0.0,0.0,0.0,0.0,0.0,0.0,0.0,0.0,0.0,0.0,0.0,0.0,0.0,0.0,0.0,0.0,0.0,0.0,0.0,0.0,0.0,0.0,0.0,0.0,0.0,0.0,0.0,0.0,0.0,0.0,0.0,0.0,0.0,0.0,0.0,0.0,0.0,0.0,0.0,0.0,0.0,0.0,0.0,0.0,0.0,0.0,0.0,0.0,0.0,0.0,0.0,0.0,0.0,0.0,0.0,0.0,0.0,0.0,0.0,0.0,0.0,0.0,0.0,0.0,0.0,0.0,0.0,0.0,0.0,0.0,0.0,0.0,0.0,0.0,0.0,0.0,0.0,0.0,0.0,0.0,0.0,0.0,0.0,0.0,0.0,0.04,0.0,0.0,0.0,0.0,0.0,0.0,0.0,0.0,0.0,0.0,0.0,0.0,0.0,0.0,0.0,0.0,0.03,0.0,0.0,0.0,0.0,0.0,0.0,0.0,0.0,0.0,0.0,0.0,0.0,0.0,0.0,0.0,0.0,0.0,0.0,0.0,0.93,0.0,1.0,0.0,0.08,0.0,0.0,0.0,0.0,0.0,0.0,0.0,0.0,0.0,0.0,0.0,0.0,0.0,0.0,0.0,0.0],[0.0,0.0,0.0,0.0,0.0,0.0,0.0,0.0,0.0,0.0,0.0,0.0,0.0,0.0,0.0,0.0,0.0,0.0,0.0,0.0,0.0,0.0,0.34,0.99,0.99,0.99,1.0,1.0,0.0,0.0,0.0,0.0,0.0,0.0,0.0,0.0,0.0,0.0,0.0,0.0,0.0,0.0,0.0,0.0,0.0,0.0,0.0,0.0,0.0,0.0,0.0,0.0,0.0,0.0,0.0,0.0,0.0,0.0,0.0,0.0,0.0,0.0,0.0,0.0,0.0,0.0,0.0,0.0,0.0,0.0,0.0,0.0,0.0,0.0,0.0,0.0,0.0,0.0,0.0,0.0,0.0,0.0,0.0,0.0,0.0,0.0,0.0,0.0,0.0,0.0,0.0,0.0,0.0,0.0,0.0,0.0,0.0,0.0,0.0,0.0,0.0,0.0,0.0,0.0,0.0,0.0,0.0,0.0,0.0,0.0,0.0,0.0,0.0,0.0,0.0,0.0,0.0,0.0,0.0,0.0,0.0,0.0,0.0,1.0,1.0,1.0,1.0,1.0,1.0,1.0,1.0,1.0,0.0,0.0,0.0,0.0,0.0,0.0,0.0,0.0,0.0,0.0,0.0,0.0,0.0,0.0,0.0,0.0,0.0,0.0,0.0,0.0,0.0,0.0,0.0,0.0,0.0,0.0,0.0,0.0,0.0,0.0,0.0,0.0,0.0,0.0,0.0,0.0,0.0,0.0,0.0,0.0,0.0,0.0,0.0,0.0,0.0,0.0,0.0,0.0,0.0,0.0,0.0,0.0,0.0,0.0,0.0,0.0,0.0,0.0,0.0,0.0,0.0,0.0,0.0,0.0,0.0,0.0,0.0,0.0,0.0,0.0,0.0,0.0,0.0,0.0,0.0,0.0,0.0,0.0,0.0,0.0,0.0,0.0,0.0,0.0,0.0,0.0,0.0,0.0,0.0,0.0,0.0,0.0,0.0,0.0,0.0,0.0,0.0,0.0,0.0,0.0,0.0,0.0,0.0,0.0,0.0,0.0,0.0,0.0,0.0,0.0,0.0,0.0,0.0,0.0,0.0,0.0,0.0,0.0,0.0,0.0,0.0,0.0,0.0,0.0,0.98,0.0,0.48,0.0,0.0,0.0,0.0,0.0,0.0,0.0,0.0,0.0,0.0,0.0,0.0,0.0,0.0,0.0,0.0,0.0,0.0,0.0,0.0,0.0,0.0,0.0,0.0,0.0,0.0,0.0,0.0,0.0,0.0,0.0,0.0,0.0,0.0,0.0,0.0,0.0,0.0,0.0,0.0,0.0,0.0,0.0,0.0,0.0,0.0,0.0,0.0,0.0,0.0,0.0,0.0,0.0,0.0,0.0,0.0,0.0,0.0,0.0,0.0,0.0,0.0,0.0,0.0,0.0,0.0,0.0,0.0,0.0,0.0,0.0,0.0,0.0,0.0,0.0,0.0],[0.0,0.0,0.0,0.0,0.0,0.0,0.0,0.0,0.0,0.0,0.0,0.0,0.0,0.0,0.0,0.0,0.0,0.0,0.0,0.0,0.0,0.0,0.0,0.01,0.0,0.0,0.0,0.0,0.0,0.0,0.0,0.0,0.0,0.0,0.0,0.0,0.0,0.0,0.0,0.0,0.0,0.0,0.0,0.0,0.0,0.0,0.0,0.0,0.0,0.0,0.0,0.0,0.0,0.0,0.0,0.0,0.0,0.0,0.0,0.0,0.0,0.0,0.0,0.0,0.0,0.0,0.0,0.0,0.0,0.0,0.0,0.0,0.0,0.0,0.0,0.0,0.0,0.0,0.0,0.0,0.0,0.0,0.0,0.0,0.0,0.0,0.0,0.0,0.0,0.0,0.0,0.0,0.0,0.0,0.0,0.0,0.0,0.0,0.0,0.0,0.0,0.0,0.0,0.0,0.0,0.0,0.0,0.0,0.0,0.0,0.0,0.0,0.0,0.0,0.0,0.0,0.0,0.0,0.0,0.0,0.0,0.0,0.0,0.0,1.0,1.0,1.0,1.0,1.0,1.0,1.0,1.0,1.0,0.0,0.0,0.0,0.0,0.0,0.0,1.0,0.0,0.0,0.0,0.0,0.0,0.0,0.0,0.0,0.0,0.0,0.0,0.0,0.0,0.0,0.0,0.0,0.0,0.0,0.0,0.0,0.0,0.0,0.0,0.0,0.0,0.0,0.0,0.0,0.0,0.0,0.0,0.0,0.0,0.0,0.0,0.0,0.0,0.0,0.0,0.0,0.0,0.0,0.0,0.0,0.0,0.0,0.0,0.0,0.0,0.0,0.0,0.0,0.0,0.0,0.0,0.0,0.0,0.0,0.0,0.0,0.0,0.0,0.0,0.0,0.0,0.0,0.0,0.0,0.0,0.0,0.0,0.0,0.0,0.0,0.0,0.0,0.0,0.0,0.0,0.0,0.0,0.0,0.0,0.0,0.0,0.0,0.0,0.0,0.0,0.0,0.0,0.0,0.0,0.0,0.0,0.0,0.0,0.0,0.0,0.0,0.0,0.0,0.0,0.0,0.0,0.0,0.0,0.0,0.0,0.0,0.0,0.0,0.0,0.0,0.0,0.0,0.06,0.0,0.99,0.0,0.0,0.0,0.0,0.0,0.0,0.0,0.0,0.0,0.0,0.0,0.0,0.0,0.0,0.0,0.0,0.0,0.0,0.0,0.0,0.0,0.0,0.0,0.0,0.0,0.0,0.0,0.0,0.0,0.0,0.0,0.0,0.0,0.0,0.0,0.0,0.0,0.0,0.0,0.0,0.0,0.0,0.0,0.0,0.0,0.0,0.0,0.0,0.0,0.0,0.0,0.0,0.0,0.0,0.0,0.0,0.0,0.0,0.0,0.0,0.0,0.0,0.0,0.0,0.0,0.0,0.0,0.0,0.0,0.0,0.0,0.0,0.0,0.0,0.0,0.0],[0.0,0.0,0.0,0.0,0.0,0.0,0.0,0.0,0.0,0.0,0.0,0.0,0.0,0.0,0.0,0.0,0.0,0.0,0.0,0.0,0.0,0.0,0.0,0.0,0.0,0.0,0.0,0.0,0.0,0.0,0.0,0.0,0.0,0.0,0.0,0.0,0.0,0.0,0.0,0.0,0.0,0.0,0.0,0.0,0.0,0.0,0.0,0.0,0.0,0.0,0.0,0.0,0.0,0.0,0.0,0.0,0.0,0.0,0.0,0.0,0.0,0.0,0.0,0.0,0.0,0.0,0.0,0.0,0.0,0.0,0.0,0.0,0.0,0.0,0.0,0.0,0.0,0.0,0.0,0.0,0.0,0.0,0.0,0.0,0.0,0.0,0.0,0.0,0.0,0.0,0.0,0.0,0.0,0.0,0.0,0.0,0.0,0.0,0.0,0.0,0.0,0.0,0.0,0.0,0.0,0.0,0.0,0.0,0.0,0.0,0.0,0.0,0.0,0.0,0.0,0.0,0.0,0.0,0.0,0.0,0.0,0.0,0.0,0.0,0.0,1.0,1.0,1.0,1.0,1.0,1.0,1.0,1.0,1.0,0.0,0.0,0.0,0.0,0.83,1.0,0.0,0.0,0.0,0.0,0.0,0.0,0.0,0.0,0.0,0.0,0.0,0.0,0.0,0.0,0.0,0.0,0.0,0.0,0.0,0.0,0.0,0.0,0.0,0.0,0.0,0.0,0.0,0.0,0.0,0.0,0.0,0.0,0.0,0.0,0.0,0.0,0.0,0.0,0.0,0.0,0.0,0.0,0.0,0.0,0.0,0.0,0.0,0.0,0.0,0.0,0.0,0.0,0.0,0.0,0.0,0.0,0.0,0.0,0.0,0.0,0.0,0.0,0.0,0.0,0.0,0.0,0.0,0.0,0.0,0.0,0.0,0.0,0.0,0.0,0.0,0.0,0.0,0.0,0.0,0.0,0.0,0.0,0.0,0.0,0.0,0.0,0.0,0.0,0.0,0.0,0.0,0.0,0.0,0.0,0.0,0.0,0.0,0.0,0.0,0.0,0.0,0.0,0.0,0.0,0.0,0.0,0.0,0.0,0.0,0.0,0.0,0.0,0.0,0.0,0.0,0.0,0.0,0.0,0.0,0.0,0.0,0.0,0.0,0.0,0.0,0.0,0.0,0.0,0.0,0.0,0.0,0.0,0.0,0.0,0.0,0.0,0.0,0.06,0.0,0.0,0.0,0.0,0.0,0.0,0.0,0.0,0.0,0.0,0.0,0.0,0.0,0.0,0.0,0.0,0.0,0.0,0.0,0.0,0.0,0.0,0.0,0.0,0.0,0.0,0.0,0.0,0.0,0.0,0.0,0.0,0.0,0.0,0.0,0.0,0.0,0.0,1.0,0.98,1.0,0.0,0.0,0.0,0.0,0.0,0.0,0.0,0.0,0.0,0.0,0.0,0.0,0.0,0.0,0.0,0.0],[0.0,0.0,0.0,0.0,0.0,0.0,0.0,0.0,0.0,0.0,0.0,0.0,0.0,0.0,0.0,0.0,0.0,0.0,0.0,0.0,0.0,0.0,0.0,0.0,0.0,0.0,1.0,0.99,0.0,0.0,0.0,1.0,1.0,0.0,0.0,0.0,0.0,0.0,0.0,0.0,0.0,0.0,0.0,0.0,0.0,0.0,0.0,0.0,0.0,0.0,0.0,0.0,0.0,0.0,0.0,0.0,0.0,0.0,0.0,0.0,0.0,0.0,0.0,0.0,0.0,0.0,0.0,0.0,0.0,0.0,0.0,0.0,0.0,0.0,0.0,0.0,0.0,0.0,0.0,0.0,0.0,0.0,0.0,0.0,0.0,0.0,0.0,0.0,0.0,0.0,0.0,0.0,0.0,0.0,0.0,0.0,0.0,0.0,0.0,0.0,0.0,0.0,0.0,0.0,0.0,0.0,0.0,0.0,0.0,0.0,0.0,0.0,0.0,0.0,0.0,0.0,0.0,0.0,0.0,0.0,0.0,0.0,0.0,0.0,0.0,0.0,1.0,1.0,1.0,1.0,1.0,1.0,1.0,1.0,1.0,0.0,0.0,0.0,0.0,0.0,0.0,0.0,0.0,0.0,0.0,0.0,0.0,0.0,0.0,0.0,0.0,0.0,0.0,0.0,0.0,0.0,0.0,0.0,0.0,0.0,0.0,0.0,0.0,0.0,0.0,0.0,0.0,0.0,0.0,0.0,0.0,0.0,0.0,0.0,0.0,0.0,0.0,0.0,0.0,0.0,0.0,0.0,0.0,0.0,0.0,0.0,0.0,0.0,0.0,0.0,0.0,0.0,0.0,0.0,0.0,0.0,0.0,0.0,0.0,0.0,0.0,0.0,0.0,0.0,0.0,0.0,0.0,0.0,0.0,0.0,0.0,0.0,0.0,0.0,0.0,0.0,0.0,0.0,0.0,0.0,0.0,0.0,0.0,0.0,0.0,0.0,0.0,0.0,0.0,0.0,0.0,0.0,0.0,0.0,0.0,0.0,0.0,0.0,0.0,0.0,0.0,0.0,0.0,0.0,0.0,0.0,0.0,0.0,0.0,0.0,0.0,0.0,0.0,0.0,0.0,0.0,0.0,0.0,0.0,0.0,0.0,0.0,0.0,0.0,0.0,0.0,0.0,0.0,0.0,0.0,0.0,0.0,0.0,0.0,0.0,0.82,0.0,1.0,0.0,0.0,0.0,0.0,0.0,0.0,0.0,0.0,0.0,0.0,0.0,0.0,0.0,0.0,0.0,0.0,0.0,0.0,0.0,0.0,0.0,0.0,0.0,0.0,0.0,0.0,0.0,0.0,0.0,0.0,0.0,0.0,0.0,0.0,0.0,0.0,0.0,0.0,0.0,0.0,1.0,0.0,0.0,0.0,0.0,0.0,0.0,0.0,0.0,0.0,0.0,0.0,0.0,0.0,0.0,0.0,0.0],[0.0,0.0,0.0,0.0,0.0,0.0,0.0,0.0,0.0,0.0,0.0,0.0,0.0,0.0,0.0,0.0,0.0,0.0,0.0,0.0,0.0,0.0,0.0,0.0,0.0,0.02,1.0,0.0,0.0,0.0,0.0,0.0,0.0,0.0,0.0,0.0,0.0,0.0,0.0,0.0,0.0,0.0,0.0,0.0,0.0,0.0,0.0,0.0,0.0,0.0,0.0,0.0,0.0,0.0,0.0,0.0,0.0,0.0,0.0,0.0,0.0,0.0,0.0,0.0,0.0,0.0,0.0,0.0,0.0,0.0,0.0,0.0,0.0,0.0,0.0,0.0,0.0,0.0,0.0,0.0,0.0,0.0,0.0,0.0,0.0,0.0,0.0,0.0,0.0,0.0,0.0,0.0,0.0,0.0,0.0,0.0,0.0,0.0,0.0,0.0,0.0,0.0,0.0,0.0,0.0,0.0,0.0,0.0,0.0,0.0,0.0,0.0,0.0,0.0,0.0,0.0,0.0,0.0,0.0,0.0,0.0,0.0,0.0,0.0,0.0,0.0,0.0,1.0,1.0,1.0,1.0,1.0,1.0,1.0,1.0,1.0,0.0,0.0,0.0,0.26,0.0,0.0,0.0,0.0,0.0,0.0,0.0,0.0,0.0,0.0,0.0,0.0,0.0,0.0,0.0,0.0,0.0,0.0,0.0,0.0,0.0,0.0,0.0,0.0,0.0,0.0,0.0,0.0,0.0,0.0,0.0,0.0,0.0,0.0,0.0,0.0,0.0,0.0,0.0,0.0,0.0,0.0,0.0,0.0,0.0,0.0,0.0,0.0,0.0,0.0,0.0,0.0,0.0,0.0,0.0,0.0,0.0,0.0,0.0,0.01,0.0,0.0,0.0,0.0,0.0,0.0,0.0,0.0,0.0,0.0,0.0,0.0,0.0,0.0,0.0,0.0,0.0,0.0,0.0,0.0,0.0,0.0,0.0,0.0,0.0,0.0,0.0,0.0,0.0,0.0,0.0,0.0,0.0,0.0,0.0,0.0,0.0,0.0,0.0,0.0,0.0,0.0,0.0,0.0,0.0,0.0,0.0,0.0,0.0,0.0,0.0,0.0,0.0,0.0,0.24,0.0,0.97,0.0,1.0,0.76,0.0,0.0,0.0,0.0,0.0,0.0,0.0,0.0,0.0,0.0,0.0,0.0,0.0,0.0,0.0,0.0,0.0,0.0,0.0,0.0,0.0,0.0,0.0,0.0,0.0,0.0,0.0,0.0,0.0,0.0,0.0,0.0,0.0,0.0,0.0,0.0,0.0,0.0,0.0,0.0,0.0,0.0,0.0,0.0,0.0,0.0,0.0,0.0,0.0,0.0,0.0,0.0,0.0,0.0,0.0,0.0,0.0,0.0,0.0,0.0,0.0,0.0,0.0,0.0,0.0,0.0,0.0,0.0,0.0,0.0,0.0,0.0,0.0,0.0,0.0],[0.0,0.0,0.0,0.0,0.0,0.0,0.0,0.0,0.0,0.0,0.0,0.0,0.0,0.0,0.0,0.0,0.0,0.0,0.0,0.0,0.0,0.0,0.0,0.0,0.0,0.0,0.0,0.0,0.0,0.0,0.0,0.0,0.0,0.0,0.0,0.0,0.0,0.0,0.0,0.0,0.0,0.0,0.0,0.0,0.0,0.0,0.0,0.0,0.0,0.0,0.0,0.0,0.0,0.0,0.0,0.0,0.0,0.0,0.0,0.0,0.0,0.0,0.0,0.0,0.0,0.0,0.0,0.0,0.0,0.0,0.0,0.0,0.0,0.0,0.0,0.0,0.0,0.0,0.0,0.0,0.0,0.0,0.0,0.0,0.0,0.0,0.0,0.0,0.0,0.0,0.0,0.0,0.0,0.0,0.0,0.0,0.0,0.0,0.0,0.0,0.0,0.0,0.0,0.0,0.0,0.0,0.0,0.0,0.0,0.0,0.0,0.0,0.0,0.0,0.0,0.0,0.0,0.0,0.0,0.0,0.0,0.0,0.0,0.0,0.0,0.0,0.0,0.0,1.0,1.0,1.0,1.0,1.0,1.0,1.0,1.0,1.0,1.0,1.0,1.0,0.0,0.0,0.0,0.0,0.0,0.0,0.0,0.0,0.0,0.0,0.0,0.0,0.0,0.0,0.0,0.0,0.0,0.0,0.0,0.0,0.0,0.0,0.0,0.0,0.0,0.0,0.0,0.0,0.0,0.0,0.0,0.0,0.0,0.0,0.0,0.0,0.0,0.0,0.0,0.0,0.0,0.0,0.0,0.0,0.0,0.0,0.0,0.0,0.0,0.0,0.0,0.0,0.0,0.0,0.0,0.0,0.0,0.0,0.0,0.0,0.0,0.0,0.0,0.0,0.0,0.0,0.0,0.0,0.0,0.0,0.0,0.0,0.0,0.0,0.0,0.0,0.0,0.0,0.0,0.0,0.0,0.0,0.0,0.0,0.0,0.0,0.0,0.0,0.0,0.0,0.0,0.0,0.0,0.0,0.0,0.0,0.0,0.0,0.0,0.0,0.0,0.0,0.0,0.0,0.0,0.0,0.0,0.0,0.0,0.0,0.0,0.0,0.0,0.0,0.0,0.0,0.0,0.0,0.66,0.0,0.0,0.0,0.0,0.0,0.0,0.0,0.0,0.0,0.0,0.0,0.0,0.0,0.0,0.0,0.0,0.0,0.0,0.0,0.0,0.0,0.0,0.0,0.0,0.0,0.0,0.0,0.0,0.0,0.0,0.0,0.0,0.0,0.0,0.0,0.0,0.0,0.0,0.0,0.0,0.0,0.0,0.0,0.0,0.0,0.0,0.0,0.0,0.0,0.0,0.0,0.0,0.0,0.0,0.0,0.0,0.0,0.0,0.0,1.0,0.0,0.0,0.0,0.0,0.0,0.0,0.0,0.0,0.0,0.0,0.0,0.0,0.0,0.0,0.0,0.0],[0.0,0.0,0.0,0.0,0.0,0.0,0.0,0.0,0.0,0.0,0.0,0.0,0.0,0.0,0.0,0.0,0.0,0.0,0.0,0.0,0.0,0.0,0.0,0.0,0.0,0.0,0.0,0.0,0.0,0.0,0.0,0.0,0.99,0.0,0.0,0.0,0.0,0.0,0.0,0.0,0.0,0.0,0.0,0.0,0.0,0.0,0.0,0.0,0.0,0.0,0.0,0.0,0.0,0.0,0.0,0.0,0.0,0.0,0.0,0.0,0.0,0.0,0.0,0.0,0.0,0.0,0.0,0.0,0.0,0.0,0.0,0.0,0.0,0.0,0.0,0.0,0.0,0.0,0.0,0.0,0.0,0.0,0.0,0.0,0.0,0.0,0.0,0.0,0.0,0.0,0.0,0.0,0.0,0.0,0.0,0.0,0.0,0.0,0.0,0.0,0.0,0.0,0.0,0.0,0.0,0.0,0.0,0.0,0.0,0.0,0.0,0.0,0.0,0.0,0.0,0.0,0.0,0.0,0.0,0.0,0.0,0.0,0.0,0.0,0.0,0.0,0.0,0.0,0.0,1.0,1.0,1.0,1.0,1.0,1.0,1.0,1.0,1.0,1.0,1.0,0.0,0.0,0.0,0.0,0.0,0.0,0.0,0.0,0.0,0.0,1.0,0.0,0.0,0.0,0.0,0.0,0.0,0.0,0.0,0.0,0.0,0.0,0.0,0.0,0.0,0.0,0.0,0.0,0.0,0.0,0.0,0.0,0.0,0.0,0.0,0.0,0.0,0.0,0.0,0.0,0.0,0.0,0.0,0.0,0.0,0.0,0.0,0.0,0.0,0.0,0.0,0.0,0.0,0.0,0.0,0.0,0.0,0.0,0.0,0.0,0.0,0.0,0.0,0.0,0.0,0.0,0.0,0.0,0.0,0.0,0.0,0.0,0.0,0.0,0.0,0.0,0.0,0.0,0.0,0.0,0.0,0.0,0.0,0.0,0.0,0.0,0.0,0.0,0.0,0.0,0.0,0.0,0.0,0.0,0.0,0.0,0.0,0.0,0.0,0.0,0.0,0.0,0.0,0.0,0.0,0.0,0.0,0.0,0.0,0.0,0.0,0.0,0.0,0.0,0.0,0.0,0.0,0.0,0.0,0.0,0.0,0.0,0.0,0.0,0.0,0.0,0.0,0.0,0.0,0.0,0.0,0.0,0.0,0.0,0.0,1.0,0.0,0.03,0.0,0.0,0.0,0.0,0.0,0.0,0.0,0.0,0.0,0.0,0.0,0.0,0.0,0.0,0.0,0.0,0.0,0.0,0.0,0.0,0.0,0.0,0.0,0.0,0.0,0.0,0.0,0.0,0.0,0.0,0.0,0.0,0.0,0.0,0.0,0.0,0.0,0.0,0.0,0.0,1.0,1.0,1.0,0.0,0.0,0.0,0.0,0.0,0.0,0.0,0.0,0.0,0.0,0.0,0.0,0.0,0.0],[0.0,0.0,0.0,0.0,0.0,0.0,0.0,0.0,0.0,0.0,0.0,0.0,0.0,0.0,0.0,0.0,0.0,0.0,0.0,0.0,0.0,0.0,0.0,0.0,0.0,0.0,0.99,0.0,0.0,0.0,0.0,0.86,0.0,0.0,0.0,0.0,0.0,0.0,0.0,0.0,0.0,0.0,0.0,0.0,0.0,0.0,0.0,0.0,0.0,0.0,0.0,0.0,0.0,0.0,0.0,0.0,0.0,0.0,0.0,0.0,0.0,0.0,0.0,0.0,0.0,0.0,0.0,0.0,0.0,0.0,0.0,0.0,0.0,0.0,0.0,0.0,0.0,0.0,0.0,0.0,0.0,0.0,0.0,0.0,0.0,0.0,0.0,0.0,0.0,0.0,0.0,0.0,0.0,0.0,0.0,0.0,0.0,0.0,0.0,0.0,0.0,0.0,0.0,0.0,0.0,0.0,0.0,0.0,0.0,0.0,0.0,0.0,0.0,0.0,0.0,0.0,0.0,0.0,0.0,0.0,0.0,0.0,0.0,0.0,0.0,0.0,0.0,0.0,0.0,0.0,1.0,1.0,1.0,1.0,1.0,1.0,1.0,0.0,0.0,0.0,0.0,0.0,0.0,0.0,0.0,0.0,0.0,0.0,0.0,0.0,0.0,0.0,0.0,0.0,0.0,0.0,0.0,0.0,0.0,0.0,0.0,0.0,0.0,0.0,0.0,0.0,0.0,0.0,0.0,0.0,0.0,0.0,0.0,0.0,0.0,0.0,0.0,0.0,0.0,0.0,0.0,0.0,0.0,0.0,0.0,0.0,0.0,0.0,0.0,0.0,0.0,0.0,0.0,0.0,0.0,0.0,0.0,0.0,0.0,1.0,0.0,0.0,0.0,0.0,0.0,0.0,0.0,0.0,0.0,0.0,0.0,0.0,0.0,0.0,0.0,0.0,0.0,0.0,0.0,0.0,0.0,0.0,0.0,0.0,0.0,0.0,0.0,0.0,0.0,0.0,0.0,0.0,0.0,0.0,0.0,0.0,0.0,0.0,0.0,0.0,0.0,0.0,0.0,0.0,0.0,0.0,0.0,0.0,0.0,0.0,0.0,0.0,0.0,0.0,0.0,0.0,0.0,0.0,0.0,0.0,0.0,0.0,0.0,0.0,0.0,1.0,0.0,1.0,0.0,0.0,0.0,0.0,0.0,0.0,0.0,1.0,0.0,0.0,0.0,0.0,0.0,0.0,0.0,0.0,0.0,0.0,0.0,0.0,0.0,0.0,0.0,0.0,0.0,0.0,0.0,0.0,0.0,0.0,0.0,0.0,0.0,0.0,0.0,0.0,0.0,0.0,0.0,0.0,0.0,0.0,0.0,0.0,0.0,0.0,0.0,0.0,0.0,0.0,0.0,0.0,1.0,0.0,0.0,0.0,0.0,0.0,1.0,0.0,0.0,0.0,0.0,0.0,0.0,0.0,0.0],[0.0,0.0,0.0,0.0,0.0,0.0,0.0,0.0,0.0,0.0,0.0,0.0,0.0,0.0,0.0,0.0,0.0,0.0,0.0,0.0,0.0,0.0,0.0,0.0,0.0,0.0,0.0,0.0,0.0,0.0,0.0,0.0,0.0,0.0,0.0,0.0,0.0,0.0,0.0,0.0,0.0,0.0,0.0,0.0,0.0,0.0,0.0,0.0,0.0,0.0,0.0,0.0,0.0,0.0,0.0,0.0,0.0,0.0,0.0,0.0,0.0,0.0,0.0,0.0,0.0,0.0,0.0,0.0,0.0,0.0,0.0,0.0,0.0,0.0,0.0,0.0,0.0,0.0,0.0,0.0,0.0,0.0,0.0,0.0,0.0,0.0,0.0,0.0,0.0,0.0,0.0,0.0,0.0,0.0,0.0,0.0,0.0,0.0,0.0,0.0,0.0,0.0,0.0,0.0,0.0,0.0,0.0,0.0,0.0,0.0,0.0,0.0,0.0,0.0,0.0,0.0,0.0,0.0,0.0,0.0,0.0,0.0,0.0,0.0,0.0,0.0,0.0,0.0,0.0,0.0,0.0,1.0,1.0,1.0,1.0,1.0,1.0,1.0,0.0,0.0,0.0,0.0,0.0,0.0,0.0,0.0,0.0,0.0,0.0,0.0,0.0,0.0,0.0,0.0,0.0,0.0,0.0,0.0,0.0,0.0,0.0,0.0,0.0,0.0,0.0,0.0,0.0,0.0,0.0,0.0,0.0,0.0,0.0,0.0,0.0,0.0,0.0,0.0,0.0,0.0,0.0,0.0,0.0,0.0,0.0,0.0,0.0,0.0,0.0,0.0,0.0,0.0,0.0,0.0,0.0,0.0,0.0,0.0,0.0,0.0,0.0,0.0,0.0,0.0,0.0,0.0,0.0,0.0,0.0,0.0,0.0,0.0,0.0,0.0,0.0,0.0,0.0,0.0,0.0,0.0,0.0,0.0,0.0,0.0,0.0,0.0,0.0,0.0,0.0,0.0,0.0,0.0,0.0,0.0,0.0,0.0,0.0,0.0,0.0,0.0,0.0,0.0,0.0,0.0,0.0,0.0,0.0,0.0,0.0,0.0,0.0,0.0,0.0,0.0,0.0,0.0,0.0,0.0,0.56,0.18,0.04,0.0,0.0,0.0,0.0,1.0,0.0,0.0,0.0,0.0,0.0,0.0,0.0,0.0,0.0,0.0,0.0,0.0,0.0,0.0,0.0,0.0,0.0,0.0,0.0,0.0,0.0,0.0,0.0,0.0,0.0,0.0,0.0,0.0,0.0,0.0,0.0,0.0,0.0,0.0,0.0,0.0,0.0,0.0,0.0,0.0,0.0,0.0,0.0,0.0,0.0,0.0,0.0,0.0,0.0,0.0,0.0,0.0,0.0,0.0,0.0,0.0,0.0,0.0,0.0,0.0,0.71,0.0,0.0,0.0,0.0,0.0,0.0,0.0,0.0],[0.0,0.0,0.0,0.0,0.0,0.0,0.0,0.0,0.0,0.0,0.0,0.0,0.0,0.0,0.0,0.0,0.0,0.0,0.0,0.0,0.0,0.0,0.0,0.0,0.0,0.0,0.0,0.0,0.0,0.0,0.0,0.0,0.0,0.0,0.0,0.0,0.0,0.0,0.0,0.0,0.0,0.0,0.0,0.0,0.0,0.0,0.0,0.0,0.0,0.0,0.0,0.0,0.0,0.0,0.0,0.0,0.0,0.0,0.0,0.0,0.0,0.0,0.0,0.0,0.0,0.0,0.0,0.0,0.0,0.0,0.0,0.0,0.0,0.0,0.0,0.0,0.0,0.0,0.0,0.0,0.0,0.0,0.0,0.0,0.0,0.0,0.0,0.0,0.0,0.0,0.0,0.0,0.0,0.0,0.0,0.0,0.0,0.0,0.0,0.0,0.0,0.0,0.0,0.0,0.0,0.0,0.0,0.0,0.0,0.0,0.0,0.0,0.0,0.0,0.0,0.0,0.0,0.0,0.0,0.0,0.0,0.0,0.0,0.0,0.0,0.0,0.0,0.0,0.0,0.0,0.0,0.0,1.0,1.0,1.0,1.0,1.0,1.0,0.02,0.0,0.0,0.0,0.0,0.0,0.0,0.0,0.0,0.0,0.0,1.0,1.0,1.0,0.0,0.0,0.0,0.0,0.0,0.0,0.73,0.0,0.0,0.0,0.0,0.0,0.0,0.0,0.0,0.0,0.0,0.0,0.0,0.0,0.0,0.0,0.0,0.0,0.0,0.0,0.0,0.0,0.0,0.0,0.0,0.0,0.0,0.0,0.0,0.0,0.0,0.0,0.0,0.0,0.0,0.0,0.0,0.0,0.0,0.0,0.0,0.0,0.0,0.0,0.0,0.0,0.0,0.0,0.0,0.0,0.0,0.0,0.0,0.0,0.0,0.0,0.0,0.0,0.0,0.0,0.0,0.0,0.0,0.0,0.0,0.0,0.0,0.0,0.0,0.0,0.0,0.0,0.0,0.0,0.0,0.0,0.0,0.0,0.0,0.0,0.0,0.0,0.0,0.0,0.0,0.0,0.0,0.0,0.0,0.0,0.0,0.0,0.0,0.0,0.0,0.0,0.0,0.0,0.0,0.0,0.0,0.0,0.0,0.0,0.0,0.0,0.0,0.0,0.0,0.0,0.0,0.0,0.0,0.0,0.0,0.0,0.0,0.0,0.0,0.0,0.0,0.0,0.0,0.0,0.0,0.0,0.0,0.0,0.0,0.0,0.0,0.0,0.0,0.0,0.0,0.0,0.0,0.0,0.0,0.0,0.0,0.0,0.0,0.0,0.0,0.0,0.0,0.0,0.0,0.0,0.0,0.0,0.0,0.0,0.0,0.0,0.0,0.0,0.0,0.0,0.0,0.0,1.0,0.0,0.0,1.0,0.0,0.0,1.0,0.0,0.0,0.0,0.0,0.0,0.0,0.0,0.0],[0.0,0.0,0.0,0.0,0.0,0.0,0.0,0.0,0.0,0.0,0.0,0.0,0.0,0.0,0.0,0.0,0.0,0.0,0.0,0.0,0.0,0.0,0.0,0.0,0.0,0.0,0.0,0.0,0.0,0.0,0.0,0.0,0.0,0.0,0.0,0.0,0.0,0.0,0.0,0.0,0.0,0.0,0.0,0.0,0.0,0.0,0.0,0.0,0.0,0.0,0.0,0.0,0.0,0.0,0.0,0.0,0.0,0.0,0.0,0.0,0.0,0.0,0.0,0.0,0.0,0.0,0.0,0.0,0.0,0.0,0.0,0.0,0.0,0.0,0.0,0.0,0.0,0.0,0.0,0.0,0.0,0.0,0.0,0.0,0.0,0.0,0.0,0.0,0.0,0.0,0.0,0.0,0.0,0.0,0.0,0.0,0.0,0.0,0.0,0.0,0.0,0.0,0.0,0.0,0.0,0.0,0.0,0.0,0.0,0.0,0.0,0.0,0.0,0.0,0.0,0.0,0.0,0.0,0.0,0.0,0.0,0.0,0.0,0.0,0.0,0.0,0.0,0.0,0.0,0.0,0.0,0.0,1.0,1.0,0.0,1.0,1.0,1.0,1.0,1.0,0.0,0.0,0.0,0.0,0.0,0.0,0.0,1.0,1.0,1.0,1.0,0.0,0.0,0.0,0.0,0.0,0.0,0.0,0.0,0.0,0.0,0.0,0.0,0.0,0.0,0.0,0.0,0.0,0.0,0.0,0.0,0.0,0.0,0.0,0.0,0.0,0.0,0.0,0.0,0.0,0.0,0.0,0.0,0.0,0.0,0.0,0.0,0.0,0.0,0.0,0.0,0.0,0.0,0.0,0.0,0.0,0.0,0.0,0.0,0.0,0.0,0.0,0.0,0.0,0.0,0.0,0.0,0.0,0.0,0.0,0.0,0.0,0.0,0.0,0.0,0.0,0.0,0.0,0.0,0.0,0.0,0.0,0.0,0.0,0.0,0.0,0.0,0.0,0.0,0.0,0.0,0.0,0.0,0.0,0.0,0.0,0.0,0.0,0.0,0.0,0.0,0.0,0.0,0.0,0.0,0.0,0.0,0.0,0.0,0.0,0.0,0.0,0.0,0.0,0.0,0.0,0.0,0.0,0.0,0.0,0.0,0.0,0.0,0.0,0.0,0.0,0.0,0.0,0.0,0.0,0.0,0.0,0.0,0.0,0.0,0.0,0.0,0.0,0.0,0.0,0.0,0.0,0.0,0.0,0.0,0.0,0.0,0.0,0.0,0.0,0.0,0.0,0.0,0.0,0.0,0.0,0.0,0.0,0.0,0.0,0.0,0.0,0.0,0.0,0.0,0.0,0.0,0.0,0.0,0.0,0.0,0.0,0.0,0.0,0.0,0.0,0.0,0.0,0.0,0.0,0.0,0.0,0.0,0.0,0.0,0.0,0.0,0.0,0.0,0.0,0.0,0.0,0.0,0.0,0.0],[0.0,0.0,0.0,0.0,0.0,0.0,0.0,0.0,0.0,0.0,0.0,0.0,0.0,0.0,0.0,0.0,0.0,0.0,0.0,0.0,0.0,0.0,0.0,0.0,0.0,0.0,0.0,0.0,0.0,0.0,0.0,0.0,0.0,0.0,0.0,0.0,0.0,0.0,0.0,0.0,0.0,0.0,0.0,0.0,0.0,0.0,0.0,0.0,0.0,0.0,0.0,0.0,0.0,0.0,0.0,0.0,0.0,0.0,0.0,0.0,0.0,0.0,0.0,0.0,0.0,0.0,0.0,0.0,0.0,0.0,0.0,0.0,0.0,0.0,0.0,0.0,0.96,0.0,0.0,1.0,0.0,0.0,0.0,0.0,0.0,0.0,0.0,0.0,0.0,0.0,0.0,0.0,0.0,0.0,0.0,0.0,0.0,0.0,0.0,0.0,0.0,0.0,0.0,0.0,0.0,0.0,0.0,0.0,0.0,0.0,0.0,0.0,0.0,0.0,0.0,0.0,0.0,0.0,0.0,0.0,0.0,0.0,0.0,0.0,0.0,0.0,0.0,0.0,0.0,0.83,0.0,0.0,1.0,1.0,0.0,0.0,0.02,1.0,1.0,1.0,1.0,0.0,0.0,0.0,0.0,0.0,1.0,1.0,1.0,0.41,1.0,0.0,0.0,0.0,0.0,0.0,0.0,0.0,0.0,0.0,0.0,0.0,0.0,0.0,0.0,0.0,0.0,0.0,0.0,0.0,0.0,0.0,0.0,0.0,0.0,0.0,0.0,0.0,0.0,0.0,0.0,0.0,0.0,0.0,0.0,0.0,0.0,0.0,0.0,0.0,0.0,0.0,0.0,0.0,0.0,0.0,0.0,0.0,0.0,0.0,0.0,0.0,0.0,0.0,0.0,0.0,0.0,0.0,0.0,0.0,0.0,0.0,0.0,0.0,0.0,0.0,0.0,0.0,0.0,0.0,0.0,0.0,0.0,0.0,0.0,0.0,0.0,0.0,0.0,0.0,0.0,0.0,0.0,0.0,0.0,0.0,0.0,0.0,0.0,0.0,0.0,0.0,0.0,0.0,0.0,0.0,0.0,0.0,0.0,0.0,0.0,0.0,0.0,0.0,0.0,0.0,0.0,0.0,0.0,0.0,0.0,0.0,0.0,0.0,0.0,0.0,0.0,0.0,0.0,0.0,0.0,0.0,0.0,0.0,0.0,0.0,0.0,0.0,0.0,0.0,0.0,0.0,0.0,0.0,0.0,0.0,0.0,0.0,0.0,0.0,0.0,0.0,0.0,0.0,0.0,0.0,0.0,0.0,0.0,0.0,0.0,0.0,0.0,0.0,0.0,0.0,0.0,0.0,0.0,0.0,0.0,0.0,0.0,0.0,0.0,0.0,0.0,1.0,1.0,1.0,0.0,0.0,0.0,0.0,0.0,0.0,0.0,0.0,0.0,0.0,0.0,0.0,0.0,0.0,0.0],[0.0,0.0,0.0,0.0,0.0,0.0,0.0,0.0,0.0,0.0,0.0,0.0,0.0,0.0,0.0,0.0,0.0,0.0,0.0,0.0,0.0,0.0,0.0,0.0,0.0,0.0,0.0,0.0,0.0,0.0,0.0,0.0,0.0,0.0,0.0,0.0,0.0,0.0,0.0,0.0,0.0,0.0,0.0,0.0,0.0,0.0,0.0,0.0,0.0,0.0,0.0,0.0,0.0,0.0,0.0,0.0,0.0,0.0,0.0,0.0,0.0,0.0,0.0,0.0,0.0,0.0,0.0,0.0,0.0,0.0,0.0,0.0,0.0,0.0,0.0,0.0,0.0,0.0,0.0,1.0,0.0,0.0,0.0,0.0,0.0,0.0,0.0,0.0,0.0,0.0,0.0,0.0,0.0,0.0,0.0,0.0,0.0,0.0,0.0,0.0,0.0,0.0,0.0,0.0,0.0,0.0,0.0,0.0,0.0,0.0,0.0,0.0,0.0,0.0,0.0,0.0,0.0,0.0,0.0,0.0,0.0,0.0,0.0,0.0,0.0,0.3,0.0,0.0,1.0,1.0,0.0,0.26,1.0,1.0,0.0,0.0,0.0,1.0,1.0,1.0,1.0,1.0,0.0,0.0,0.0,0.0,0.0,0.01,0.0,0.0,0.0,0.0,0.0,0.0,0.0,0.0,0.0,0.0,0.0,0.0,0.0,0.0,0.0,0.0,0.0,0.0,0.0,0.0,0.0,0.0,0.0,0.0,0.0,0.0,0.0,0.0,0.0,0.0,0.0,0.0,0.0,0.0,0.0,0.0,0.0,0.0,0.0,0.0,0.0,0.0,0.0,0.0,0.0,0.0,0.0,0.0,0.0,0.0,0.0,0.0,0.0,0.0,0.0,0.0,0.0,0.0,0.0,0.0,0.0,0.0,0.0,0.0,0.0,0.0,0.0,0.0,0.0,0.0,0.0,0.0,0.0,0.0,0.0,0.0,0.0,0.0,0.0,0.0,0.0,0.0,0.0,0.0,0.0,0.0,0.0,0.0,0.0,0.0,0.0,0.0,0.0,0.0,0.0,0.0,0.0,0.0,0.0,0.0,0.0,0.0,0.0,0.0,0.0,0.0,0.0,0.0,0.0,0.0,0.0,0.0,0.0,0.0,0.0,0.0,0.0,0.0,0.0,0.0,0.0,0.0,0.0,0.0,0.0,0.0,0.0,0.0,0.0,0.0,0.0,0.0,0.0,0.0,0.0,0.0,0.0,0.0,0.0,0.0,0.0,0.0,0.0,0.0,0.0,0.0,0.0,0.0,0.0,0.0,0.0,0.0,0.0,0.0,0.0,0.0,0.0,0.0,0.0,0.0,0.0,0.0,0.0,0.0,0.0,0.0,0.0,0.0,0.0,0.01,1.0,0.0,0.0,0.0,0.0,0.0,0.0,0.0,0.0,0.0,0.0,0.0,0.0,0.0,0.0,0.0,0.0],[0.0,0.0,0.0,0.0,0.0,0.0,0.0,0.0,0.0,0.0,0.0,0.0,0.0,0.0,0.0,0.0,0.0,0.0,0.0,0.0,0.0,0.0,0.0,0.0,0.0,0.0,0.0,0.0,0.0,0.0,0.0,0.0,0.0,0.0,0.0,0.0,0.0,0.0,0.0,0.0,0.0,0.0,0.0,0.0,0.0,0.0,0.0,0.0,0.0,0.0,0.0,0.0,0.0,0.0,0.0,0.0,0.0,0.0,0.0,0.0,0.0,0.0,0.0,0.0,0.0,0.0,0.0,0.0,0.0,0.0,0.0,0.0,0.0,0.0,0.0,0.0,0.0,0.0,0.0,1.0,0.0,0.0,0.0,0.0,0.0,0.0,0.0,0.0,0.0,0.0,0.0,0.0,0.0,0.0,0.0,0.0,0.0,0.0,0.0,0.0,0.0,0.0,0.0,0.0,0.0,0.0,0.0,0.0,0.0,0.0,0.0,0.0,0.0,0.0,0.0,0.0,0.0,0.0,0.0,0.0,0.0,0.0,0.0,0.0,0.0,0.0,0.0,0.0,0.0,0.0,0.0,0.0,0.0,0.0,0.0,0.0,0.0,0.0,1.0,1.0,1.0,1.0,1.0,1.0,0.69,0.67,1.0,1.0,0.12,0.0,0.0,0.0,0.0,0.0,0.0,0.0,0.0,0.0,0.0,0.0,0.0,0.0,0.0,0.0,0.0,0.0,0.0,0.0,0.0,0.0,0.0,0.0,0.0,0.0,0.0,0.0,0.0,0.0,0.0,0.0,0.0,0.0,0.0,0.0,0.0,0.0,0.0,0.0,0.0,0.0,0.0,0.0,0.0,0.0,0.0,0.0,0.0,0.0,0.0,0.0,0.0,0.0,0.0,0.0,0.0,0.0,0.0,0.0,0.0,0.0,0.0,0.0,0.0,0.0,0.0,0.0,0.0,0.0,0.0,0.0,0.0,0.0,0.0,0.0,0.0,0.0,0.0,0.0,0.0,0.0,0.0,0.0,0.0,0.0,0.0,0.0,0.0,0.0,0.0,0.0,0.0,0.0,0.0,0.0,0.0,0.0,0.0,0.0,0.0,0.0,0.0,0.0,0.0,0.0,0.0,0.0,0.0,0.0,0.0,0.0,0.0,0.0,0.0,0.0,0.0,0.0,0.0,0.0,0.0,0.0,0.0,0.0,0.0,0.0,0.0,0.0,0.0,0.0,0.0,0.0,0.0,0.0,0.0,0.0,0.0,0.0,0.0,0.0,0.0,0.0,0.0,0.0,0.0,0.0,0.0,0.0,0.0,0.0,0.0,0.0,0.0,0.0,0.0,0.0,0.0,0.0,0.0,0.0,0.0,0.0,0.0,0.0,0.0,0.0,0.0,0.0,0.0,0.56,0.0,0.0,0.0,0.0,0.0,0.0,0.0,0.0,0.0,0.0,0.0,0.0,0.0,0.0,0.0,0.0,0.0],[0.0,0.0,0.0,0.0,0.0,0.0,0.0,0.0,0.0,0.0,0.0,0.0,0.0,0.0,0.0,0.0,0.0,0.0,0.0,0.0,0.0,0.0,0.0,0.0,0.0,0.0,0.0,0.0,0.0,0.0,0.0,0.0,0.0,0.0,0.0,0.0,0.0,0.0,0.0,0.0,0.0,0.0,0.0,0.0,0.0,0.0,0.0,0.0,0.0,0.0,0.0,0.0,0.0,0.0,0.0,0.0,0.0,0.0,0.0,0.0,0.0,0.0,0.0,0.0,0.0,0.0,0.0,0.0,0.0,0.0,0.0,0.0,0.0,0.0,0.0,0.0,0.0,0.0,0.0,0.0,0.0,0.0,0.0,0.0,0.0,0.0,0.0,0.0,0.0,0.0,0.0,0.0,0.0,0.0,0.0,0.0,0.0,0.0,0.0,0.0,0.0,0.0,0.0,0.0,0.0,0.0,0.0,0.0,0.0,0.0,0.0,0.0,0.0,0.0,0.0,0.0,0.0,0.0,0.0,0.0,0.0,0.0,0.0,0.0,0.0,0.0,0.0,0.0,0.0,0.0,0.0,0.0,0.0,0.0,0.0,0.0,0.0,0.0,0.0,1.0,1.0,1.0,1.0,1.0,0.0,0.0,0.0,0.0,0.0,0.0,0.0,0.0,0.0,0.0,0.0,0.0,0.0,0.0,0.0,0.0,0.0,0.0,0.0,0.0,0.0,0.0,0.0,0.0,0.0,0.0,0.0,0.0,0.0,0.0,0.0,0.0,0.0,0.0,0.0,0.0,0.0,0.0,0.0,0.0,0.0,0.0,0.0,0.0,0.0,0.0,0.0,0.0,0.0,0.0,0.0,0.0,0.0,0.0,0.0,0.0,0.0,0.0,0.0,0.0,0.0,0.0,0.0,0.0,0.0,0.0,0.0,0.0,0.0,0.0,0.0,0.0,0.0,0.0,0.0,0.0,0.0,0.0,0.0,0.0,0.0,0.0,0.0,0.0,0.0,0.0,0.0,0.0,0.0,0.0,0.0,0.0,0.0,0.0,0.0,0.0,0.0,0.0,0.0,0.0,0.0,0.0,0.0,0.0,0.0,0.0,0.0,0.0,0.0,0.0,0.0,0.0,0.0,0.0,0.0,0.0,0.0,0.0,0.0,0.0,0.0,0.0,0.0,0.0,0.0,0.0,0.0,0.0,0.0,0.0,0.0,0.0,0.0,0.0,0.0,0.0,0.0,0.0,0.0,0.0,0.0,0.0,0.0,0.0,0.0,0.0,0.0,0.0,0.0,0.0,0.0,0.0,0.0,0.0,0.0,0.0,0.0,0.0,0.0,0.0,0.0,0.0,0.0,0.0,0.0,0.0,0.0,0.0,0.0,0.0,0.0,0.0,0.0,0.0,0.0,0.0,0.0,0.0,0.0,0.0,0.0,0.0,0.0,0.0,0.0,0.0,0.0,0.0,0.0,0.0,0.0],[0.0,0.0,0.0,0.0,0.0,0.0,0.0,0.0,0.0,0.0,0.0,0.0,0.0,0.0,0.0,0.0,0.0,0.0,0.0,0.0,0.0,0.0,0.0,0.0,0.0,0.0,0.0,0.0,0.0,0.0,0.0,0.0,0.0,0.0,0.0,0.0,0.0,0.0,0.0,0.0,0.0,0.0,0.0,0.0,0.0,0.0,0.0,0.0,0.0,0.0,0.0,0.0,0.0,0.0,0.0,0.0,0.0,0.0,0.0,0.0,0.0,0.0,0.0,0.0,0.0,0.0,0.0,0.0,0.0,0.0,0.0,0.0,0.0,0.0,0.0,0.0,0.0,0.0,0.0,0.0,0.0,0.0,0.0,0.0,0.0,0.0,0.0,0.0,0.0,0.0,0.0,0.0,0.0,0.0,0.0,0.0,0.0,0.0,0.0,0.0,0.0,0.0,0.0,0.0,0.0,0.0,0.0,0.0,0.0,0.0,0.0,0.0,0.0,0.0,0.0,0.0,0.0,0.0,0.0,0.0,0.0,0.0,0.0,0.0,0.0,0.0,0.0,0.0,0.0,0.0,0.0,0.0,0.0,0.0,0.0,0.0,0.0,0.0,0.0,0.0,1.0,1.0,1.0,1.0,1.0,0.0,0.0,0.08,0.0,0.0,0.0,0.0,0.0,0.0,0.0,0.0,0.0,0.0,0.0,0.0,0.0,0.0,0.0,0.0,0.0,0.0,0.0,0.0,0.0,0.0,0.0,0.0,0.0,0.0,0.0,0.0,0.0,0.0,0.0,0.0,0.0,0.0,0.0,0.0,0.0,0.0,0.0,0.0,0.0,0.0,0.0,0.0,0.0,0.0,0.0,0.0,0.0,0.0,0.0,0.0,0.0,0.0,0.0,0.0,0.0,0.0,0.0,0.0,0.0,0.0,0.0,0.0,0.0,0.0,0.0,0.0,0.0,0.0,0.0,0.0,0.0,0.0,0.0,0.0,0.0,0.0,0.0,0.0,0.0,0.0,0.0,0.0,0.0,0.0,0.0,0.0,0.0,0.0,0.0,0.0,0.0,0.0,0.0,0.0,0.0,0.0,0.0,0.0,0.0,0.0,0.0,0.0,0.0,0.0,0.0,0.0,0.0,0.0,0.0,0.0,0.0,0.0,0.0,0.0,0.0,0.0,0.0,0.0,0.0,0.0,0.0,0.0,0.0,0.0,0.0,0.0,0.0,0.0,0.0,0.0,0.0,0.0,0.0,0.0,0.0,0.0,0.0,0.0,0.0,0.0,0.0,0.0,0.0,0.0,0.0,0.0,0.0,0.0,0.0,0.0,0.0,0.0,0.0,0.0,0.0,0.0,0.0,0.0,0.0,0.0,0.0,0.0,0.0,0.0,0.0,0.0,0.0,0.0,0.0,0.0,0.0,0.0,0.0,0.0,0.0,0.0,0.0,0.0,0.0,0.0,0.0,0.0,0.0,0.0,0.0],[0.0,0.0,0.0,0.0,0.0,0.0,0.0,0.0,0.0,0.0,0.0,0.0,0.0,0.0,0.0,0.0,0.0,0.0,0.0,0.0,0.0,0.0,0.0,0.0,0.0,0.0,0.0,0.0,0.0,0.0,0.0,0.0,0.0,0.0,0.0,0.0,0.0,0.0,0.0,0.0,0.0,0.0,0.0,0.0,0.0,0.0,0.0,0.0,0.0,0.0,0.0,0.0,0.0,0.0,0.0,0.0,0.0,0.0,0.0,0.0,0.0,0.0,0.0,0.0,0.0,0.0,0.0,0.0,0.0,0.0,0.0,0.0,0.0,0.0,0.0,0.0,0.0,0.11,0.0,1.0,0.95,0.0,0.0,0.0,0.0,0.0,0.0,0.0,0.0,0.0,0.0,0.0,0.0,0.0,0.0,0.0,0.0,0.0,0.0,0.0,0.0,0.0,0.0,0.0,0.0,0.0,0.0,0.0,0.0,0.0,0.0,0.0,0.0,0.0,0.0,0.0,0.0,0.0,0.0,0.0,0.0,0.0,0.0,0.0,0.0,0.0,0.0,0.0,0.0,0.0,0.0,0.0,0.0,0.0,0.0,0.0,0.0,0.0,0.0,0.0,1.0,1.0,1.0,1.0,1.0,1.0,1.0,1.0,0.0,0.0,0.0,0.0,0.0,0.0,0.0,0.0,0.0,0.0,0.0,0.0,0.0,0.0,0.0,0.0,0.0,0.0,0.0,0.0,0.0,0.0,0.0,0.0,0.0,0.0,0.0,0.0,0.0,0.0,0.0,0.0,0.0,0.0,0.0,0.0,0.0,0.0,0.0,0.0,0.0,0.0,0.0,0.0,0.0,0.0,0.0,0.0,0.0,0.0,0.0,0.0,0.0,0.0,0.0,0.0,0.0,0.0,0.0,0.0,0.0,0.0,0.0,0.0,0.0,0.0,0.0,0.0,0.0,0.0,0.0,0.0,0.0,0.0,0.0,0.0,0.0,0.0,0.0,0.0,0.0,0.0,0.0,0.0,0.0,0.0,0.0,0.0,0.0,0.0,0.0,0.0,0.0,0.0,0.0,0.0,0.0,0.0,0.0,0.0,0.0,0.0,0.0,0.0,0.0,0.0,0.0,0.0,0.0,0.0,0.0,0.0,0.0,0.0,0.0,0.0,0.0,0.0,0.0,0.0,0.0,0.0,0.0,0.0,0.0,0.0,0.0,0.0,0.0,0.0,0.0,0.0,0.0,0.0,0.0,0.0,0.0,0.0,0.0,0.0,0.0,0.0,0.0,0.0,0.0,0.0,0.0,0.0,0.0,0.0,0.0,0.0,0.0,0.0,0.0,0.0,0.0,0.0,0.0,0.0,0.0,0.0,0.0,0.0,0.0,0.0,0.0,0.0,0.0,0.0,0.0,0.0,0.0,0.0,0.0,0.0,0.0,0.0,0.0,0.0,0.0,0.0,0.0,0.0,0.0,0.0,0.0],[0.0,0.0,0.0,0.0,0.0,0.0,0.0,0.0,0.0,0.0,0.0,0.0,0.0,0.0,0.0,0.0,0.0,0.0,0.0,0.0,0.0,0.0,0.0,0.0,0.0,0.0,0.0,0.0,0.0,0.0,0.0,0.0,0.0,0.0,0.0,0.0,0.0,0.0,0.0,0.0,0.0,0.0,0.0,0.0,0.0,0.0,0.0,0.0,0.0,0.0,0.0,0.0,0.0,0.0,0.0,0.0,0.0,0.0,0.0,0.0,0.0,0.0,0.0,0.0,0.0,0.0,0.0,0.0,0.0,0.0,0.0,0.0,0.0,0.0,0.0,0.0,0.0,0.0,0.0,0.0,0.0,0.0,0.0,0.0,0.0,0.0,0.0,0.0,0.0,0.0,0.0,0.0,0.0,0.0,0.0,0.0,0.0,0.0,0.0,0.0,0.0,0.0,0.0,0.0,0.0,0.0,0.0,0.0,0.0,0.0,0.0,0.0,0.0,0.0,0.0,0.0,0.0,0.0,0.0,0.0,0.0,0.0,0.0,0.0,0.0,0.0,0.0,0.0,0.0,0.0,0.0,0.0,0.0,0.0,0.0,0.0,0.0,0.0,0.0,0.0,0.69,0.0,1.0,1.0,1.0,1.0,1.0,1.0,0.0,0.0,0.0,0.0,0.0,0.0,0.0,0.0,0.0,0.0,0.0,0.0,0.0,0.0,0.0,0.0,0.0,0.0,0.0,0.0,0.0,0.0,0.0,0.0,0.0,0.0,0.0,0.0,0.0,0.0,0.0,0.0,0.0,0.0,0.0,0.0,0.0,0.0,0.0,0.0,0.0,0.0,0.0,0.0,0.0,0.0,0.0,0.0,0.0,0.0,0.0,0.0,0.0,0.0,0.0,0.0,0.0,0.0,0.0,0.0,0.0,0.0,0.0,0.0,0.0,0.0,0.0,0.0,0.0,0.0,0.0,0.0,0.0,0.0,0.0,0.0,0.0,0.0,0.0,0.0,0.0,0.0,0.0,0.0,0.0,0.0,0.0,0.0,0.0,0.0,0.0,0.0,0.0,0.0,0.0,0.0,0.0,0.0,0.0,0.0,0.0,0.0,0.0,0.0,0.0,0.0,0.0,0.0,0.0,0.0,0.0,0.0,0.0,0.0,0.0,0.0,0.0,0.0,0.0,0.0,0.0,0.0,0.0,0.0,0.0,0.0,0.0,0.0,0.0,0.0,0.0,0.0,0.0,0.0,0.0,0.0,0.0,0.0,0.0,0.0,0.0,0.0,0.0,0.0,0.0,0.0,0.0,0.0,0.0,0.0,0.0,0.0,0.0,0.0,0.0,0.0,0.0,0.0,0.0,0.0,0.0,0.0,0.0,0.0,0.0,0.0,0.0,0.0,0.0,0.0,0.0,0.0,0.0,0.0,0.0,0.0,0.0,0.0,0.0,0.0,0.0,0.0,0.0,0.0,0.0,0.0,0.0],[0.0,0.0,0.0,0.0,0.0,0.0,0.0,0.0,0.0,0.0,0.0,0.0,0.0,0.0,0.0,0.0,0.0,0.0,0.0,0.0,0.0,0.0,0.0,0.0,0.0,0.0,0.0,0.0,0.0,0.0,0.0,0.0,0.0,0.0,0.0,0.0,0.0,0.0,0.0,0.0,0.0,0.0,0.0,0.0,0.0,0.0,0.0,0.0,0.0,0.0,0.0,0.0,0.0,0.0,0.0,0.0,0.0,0.0,0.0,0.0,0.0,0.0,0.0,0.0,0.0,0.0,0.0,0.0,0.0,0.0,0.01,0.0,0.0,0.0,0.0,0.0,0.0,1.0,0.0,0.01,0.0,0.0,0.0,0.0,0.0,0.0,0.0,0.0,0.0,0.0,0.0,0.0,0.0,0.0,0.0,0.0,0.0,0.0,0.0,0.0,0.0,0.0,0.0,0.0,0.0,0.0,0.0,0.0,0.0,0.0,0.0,0.0,0.0,0.0,0.0,0.0,0.0,0.0,0.0,0.0,0.0,0.0,0.0,0.0,0.0,0.0,0.0,0.0,0.0,0.0,0.0,0.0,0.0,0.0,0.0,0.0,0.0,0.0,0.0,0.0,0.67,0.0,0.0,1.0,1.0,1.0,1.0,1.0,0.0,0.0,0.0,0.0,0.0,0.0,0.0,0.0,0.0,0.0,0.0,0.0,0.0,0.0,0.0,0.0,0.0,0.0,0.0,0.0,0.0,0.0,0.0,0.0,0.0,0.0,0.0,0.0,0.0,0.0,0.0,0.0,0.0,0.0,0.0,0.0,0.0,0.0,0.0,0.0,0.0,0.0,0.0,0.0,0.0,0.0,0.0,0.0,0.0,0.0,0.0,0.0,0.0,0.0,0.0,0.0,0.0,0.0,0.0,0.0,0.0,0.0,0.0,0.0,0.0,0.0,0.0,0.0,0.0,0.0,0.0,0.0,0.0,0.0,0.0,0.0,0.0,0.0,0.0,0.0,0.0,0.0,0.0,0.0,0.0,0.0,0.0,0.0,0.0,0.0,0.0,0.0,0.0,0.0,0.0,0.0,0.0,0.0,0.0,0.0,0.0,0.0,0.0,0.0,0.0,0.0,0.0,0.0,0.0,0.0,0.0,0.0,0.0,0.0,0.0,0.0,0.0,0.0,0.0,0.0,0.0,0.0,0.0,0.0,0.0,0.0,0.0,0.0,0.0,0.0,0.0,0.0,0.0,0.0,0.0,0.0,0.0,0.0,0.0,0.0,0.0,0.0,0.0,0.0,0.0,0.0,0.0,0.0,0.0,0.0,0.0,0.0,0.0,0.0,0.0,0.0,0.0,0.0,0.0,0.0,0.0,0.0,0.0,0.0,0.0,0.0,0.0,0.0,0.0,0.0,0.0,0.0,0.0,0.0,0.0,0.0,0.0,0.0,0.0,0.0,0.0,0.0,0.0,0.0,0.0,0.0,0.0],[0.0,0.0,0.0,0.0,0.0,0.0,0.0,0.0,0.0,0.0,0.0,0.0,0.0,0.0,0.0,0.0,0.0,0.0,0.0,0.0,0.0,0.0,0.0,0.0,0.0,0.0,0.0,0.0,0.0,0.0,0.0,0.0,0.0,0.0,0.0,0.0,0.0,0.0,0.0,0.0,0.0,0.0,0.0,0.0,0.0,0.0,0.0,0.0,0.0,0.0,0.0,0.0,0.0,0.0,0.0,0.0,0.0,0.0,0.0,0.0,0.0,0.0,0.0,0.0,0.0,0.0,0.0,0.0,0.0,0.0,0.0,0.0,0.0,0.0,0.0,0.0,0.97,1.0,1.0,1.0,0.01,0.0,0.0,0.0,0.0,0.0,0.0,0.0,0.0,0.0,0.0,0.0,0.0,0.0,0.0,0.0,0.0,0.0,0.0,0.0,0.0,0.0,0.0,0.0,0.0,0.0,0.0,0.0,0.0,0.0,0.0,0.0,0.0,0.0,0.0,0.0,0.0,0.0,0.0,0.0,0.0,0.0,0.0,0.0,0.0,0.0,0.0,0.0,0.0,0.0,0.0,0.0,0.0,0.0,0.0,0.0,0.0,0.0,1.0,0.0,1.0,0.0,0.0,1.0,1.0,1.0,1.0,1.0,1.0,0.0,0.0,0.0,0.0,0.0,0.0,0.0,0.0,0.0,0.0,0.0,0.0,0.0,0.0,0.0,0.0,0.0,0.0,0.0,0.0,0.0,0.0,0.0,0.0,0.0,0.0,0.0,0.0,0.0,0.0,0.0,0.0,0.0,0.0,0.0,0.0,0.0,0.0,0.0,0.0,0.0,0.0,0.0,0.0,0.0,0.0,0.0,0.0,0.0,0.0,0.0,0.0,0.0,0.0,0.0,0.0,0.0,0.0,0.0,0.0,0.0,0.0,0.0,0.0,0.0,0.0,0.0,0.0,0.0,0.0,0.0,0.0,0.0,0.0,0.0,0.0,0.0,0.0,0.0,0.0,0.0,0.0,0.0,0.0,0.0,0.0,0.0,0.0,0.0,0.0,0.0,0.0,0.0,0.0,0.0,0.0,0.0,0.0,0.0,0.0,0.0,0.0,0.0,0.0,0.0,0.0,0.0,0.0,0.0,0.0,0.0,0.0,0.0,0.0,0.0,0.0,0.0,0.0,0.0,0.0,0.0,0.0,0.0,0.0,0.0,0.0,0.0,0.0,0.0,0.0,0.0,0.0,0.0,0.0,0.0,0.0,0.0,0.0,0.0,0.0,0.0,0.0,0.0,0.0,0.0,0.0,0.0,0.0,0.0,0.0,0.0,0.0,0.0,0.0,0.0,0.0,0.0,0.0,0.0,0.0,0.0,0.0,0.0,0.0,0.0,0.0,0.0,0.0,1.0,0.0,0.0,0.0,0.0,0.0,0.0,0.0,0.0,0.0,0.0,0.0,0.0,0.0,0.0,0.0,0.0,0.0],[0.0,0.0,0.0,0.0,0.0,0.0,0.0,0.0,0.0,0.0,0.0,0.0,0.0,0.0,0.0,0.0,0.0,0.0,0.0,0.0,0.0,0.0,0.0,0.0,0.0,0.0,0.0,0.0,0.0,0.0,0.0,0.0,0.0,0.0,0.0,0.0,0.0,0.0,0.0,0.0,0.0,0.0,0.0,0.0,0.0,0.0,0.0,0.0,0.0,0.0,0.0,0.0,0.0,0.0,0.0,0.0,0.0,0.0,0.0,0.0,0.0,0.0,0.0,0.0,0.0,0.0,0.0,0.0,0.0,0.0,0.0,0.0,0.0,0.0,0.0,0.0,0.0,0.0,0.0,0.0,0.0,0.0,0.0,0.0,0.0,0.0,0.0,0.0,0.0,0.0,0.0,0.0,0.0,0.0,0.0,0.0,0.0,0.0,0.0,0.0,0.0,0.0,0.0,0.0,0.0,0.0,0.0,0.0,0.0,0.0,0.0,0.0,0.0,0.0,0.0,0.0,0.0,0.0,0.0,0.0,0.0,0.0,0.0,0.0,0.0,0.0,0.0,0.0,0.0,0.0,0.0,0.0,0.0,0.0,0.0,0.0,0.0,1.0,1.0,0.01,1.0,0.0,0.08,1.0,1.0,1.0,1.0,1.0,1.0,0.92,0.0,0.0,0.0,0.0,0.0,0.0,0.0,0.0,0.0,0.0,0.0,0.0,0.0,0.0,0.0,0.0,0.0,0.0,0.0,0.0,0.0,0.0,0.0,0.0,0.0,0.0,0.0,0.0,0.0,0.0,0.0,0.0,0.0,0.0,0.0,0.0,0.0,0.0,0.0,0.0,0.0,0.0,0.0,0.0,0.0,0.0,0.0,0.0,0.0,0.0,0.0,0.0,0.0,0.0,0.0,0.0,0.0,0.0,0.0,0.0,0.0,0.0,0.0,0.0,0.0,0.0,0.0,0.0,0.0,0.0,0.0,0.0,0.0,0.0,0.0,0.0,0.0,0.0,0.0,0.0,0.0,0.0,0.0,0.0,0.0,0.0,0.0,0.0,0.0,0.0,0.0,0.0,0.0,0.0,0.0,0.0,0.0,0.0,0.0,0.0,0.0,0.0,0.0,0.0,0.0,0.0,0.0,0.0,0.0,0.0,0.0,0.0,0.0,0.0,0.0,0.0,0.0,0.0,0.0,0.0,0.0,0.0,0.0,0.0,0.0,0.0,0.0,0.0,0.0,0.0,0.0,0.0,0.0,0.0,0.0,0.0,0.0,0.0,0.0,0.0,0.0,0.0,0.0,0.0,0.0,0.0,0.0,0.0,0.0,0.0,0.0,0.0,0.0,0.0,0.0,0.0,0.0,0.0,0.0,0.0,0.0,0.0,0.0,0.0,0.0,0.0,0.0,0.0,0.0,0.0,0.0,0.0,0.0,0.0,0.0,0.0,0.0,0.0,0.0,0.0,0.0,0.0,0.0,0.0,0.0],[0.0,0.0,0.0,0.0,0.0,0.0,0.0,0.0,0.0,0.0,0.0,0.0,0.0,0.0,0.0,0.0,0.0,0.0,0.0,0.0,0.0,0.0,0.0,0.0,0.0,0.0,0.0,0.0,0.0,0.0,0.0,0.0,0.0,0.0,0.0,0.0,0.0,0.0,0.0,0.0,0.0,0.0,0.0,0.0,0.0,0.0,0.0,0.0,0.0,0.0,0.0,0.0,0.0,0.0,0.0,0.0,0.0,0.0,0.0,0.0,0.0,0.0,0.0,0.0,0.0,0.0,0.0,0.0,0.0,0.0,0.0,0.0,0.0,0.0,0.0,0.0,1.0,0.0,0.0,0.0,0.0,0.0,0.0,0.0,0.0,0.0,0.0,0.0,0.0,0.0,0.0,0.0,0.0,0.0,0.0,0.0,0.0,0.0,0.0,0.0,0.0,0.0,0.0,0.0,0.0,0.0,0.0,0.0,0.0,0.0,0.0,0.0,0.0,0.0,0.0,0.0,0.0,0.0,0.0,0.0,0.0,0.0,0.0,0.0,0.0,0.0,0.0,0.0,0.0,0.0,0.0,0.0,0.0,0.0,0.0,0.0,0.0,1.0,1.0,0.0,0.12,0.0,0.0,0.0,0.0,0.0,1.0,1.0,1.0,1.0,1.0,0.0,0.22,1.0,0.0,0.0,0.0,0.0,0.0,0.0,0.0,0.0,0.0,0.0,0.0,0.0,0.0,0.0,0.0,0.0,0.0,0.0,0.0,0.0,0.0,0.0,0.0,0.0,0.0,0.0,0.0,0.0,0.0,0.0,0.0,0.0,0.0,0.0,0.0,0.0,0.0,0.0,0.0,0.0,0.0,0.0,0.0,0.0,0.0,0.0,0.0,0.0,0.0,0.0,0.0,0.0,0.0,0.0,0.0,0.0,0.0,0.0,0.0,0.0,0.0,0.0,0.0,0.0,0.0,0.0,0.0,0.0,0.0,0.0,0.0,0.0,0.0,0.0,0.0,0.0,0.0,0.0,0.0,0.0,0.0,0.0,0.0,0.0,0.0,0.0,0.0,0.0,0.0,0.0,0.0,0.0,0.0,0.0,0.0,0.0,0.0,0.0,0.0,0.0,0.0,0.0,0.0,0.0,0.0,0.0,0.0,0.0,0.0,0.0,0.0,0.0,0.0,0.0,0.0,0.0,0.0,0.0,0.0,0.0,0.0,0.0,0.0,0.0,0.0,0.0,0.0,0.0,0.0,0.0,0.0,0.0,0.0,0.0,0.0,0.0,0.0,0.0,0.0,0.0,0.0,0.0,0.0,0.0,0.0,0.0,0.0,0.0,0.0,0.0,0.0,0.0,0.0,0.0,0.0,0.0,0.0,0.0,0.0,0.0,0.0,0.0,0.0,0.0,0.0,0.12,0.0,0.0,0.0,0.0,0.0,0.0,0.0,0.0,0.0,0.0,0.0,0.0,0.0,0.0,0.0],[0.0,0.0,0.0,0.0,0.0,0.0,0.0,0.0,0.0,0.0,0.0,0.0,0.0,0.0,0.0,0.0,0.0,0.0,0.0,0.0,0.0,0.0,0.0,0.0,0.0,0.0,0.0,0.0,0.0,0.0,0.0,0.0,0.0,0.0,0.0,0.0,0.0,0.0,0.0,0.0,0.0,0.0,0.0,0.0,0.0,0.0,0.0,0.0,0.0,0.0,0.0,0.0,0.0,0.0,0.0,0.0,0.0,0.0,0.0,0.0,0.0,0.0,0.0,0.0,0.0,0.0,0.0,0.0,0.0,0.0,0.0,0.0,0.0,0.0,0.0,0.0,0.0,0.0,0.0,0.0,0.0,0.0,0.0,0.0,0.0,0.0,0.0,0.0,0.0,0.0,0.0,0.0,0.0,0.0,0.0,0.0,0.0,0.0,0.0,0.0,0.0,0.0,0.0,0.0,0.0,0.0,0.0,0.0,0.0,0.0,0.0,0.0,0.0,0.0,0.0,0.0,0.0,0.0,0.0,0.0,0.0,0.0,0.0,0.0,0.0,0.0,0.0,0.0,0.0,0.0,0.0,0.0,0.0,0.0,0.0,0.0,1.0,1.0,0.41,0.0,0.0,0.0,0.0,0.0,0.0,0.0,0.0,0.92,1.0,1.0,1.0,1.0,1.0,1.0,0.0,0.0,0.0,0.0,0.0,0.0,0.0,0.0,0.0,0.0,0.0,0.0,0.0,0.0,0.0,0.0,0.0,0.0,0.0,0.0,0.0,0.0,0.0,0.0,0.0,0.0,0.0,0.0,0.0,0.0,0.0,0.0,0.0,0.0,0.0,0.0,0.0,0.0,0.0,0.0,0.0,0.0,0.0,0.0,0.0,0.0,0.0,0.0,0.0,0.0,0.0,0.0,0.0,0.0,0.0,0.0,0.0,0.0,0.0,0.0,0.0,0.0,0.0,0.0,0.0,0.0,0.0,0.0,0.0,0.0,0.0,0.0,0.0,0.0,0.0,0.0,0.0,0.0,0.0,0.0,0.0,0.0,0.0,0.0,0.0,0.0,0.0,0.0,0.0,0.0,0.0,0.0,0.0,0.0,0.0,0.0,0.0,0.0,0.0,0.0,0.0,0.0,0.0,0.0,0.0,0.0,0.0,0.0,0.0,0.0,0.0,0.0,0.0,0.0,0.0,0.0,0.0,0.0,0.0,0.0,0.0,0.0,0.0,0.0,0.0,0.0,0.0,0.0,0.0,0.0,0.0,0.0,0.0,0.0,0.0,0.0,0.0,0.0,0.0,0.0,0.0,0.0,0.0,0.0,0.0,0.0,0.0,0.0,0.0,0.0,0.0,0.0,0.0,0.0,0.0,0.0,0.0,0.0,0.0,0.0,0.0,0.0,0.0,0.0,0.0,0.0,0.0,0.0,0.0,0.0,0.0,0.0,0.0,0.0,0.0,0.0,0.0,0.0,0.0,0.0,0.0],[0.0,0.0,0.0,0.0,0.0,0.0,0.0,0.0,0.0,0.0,0.0,0.0,0.0,0.0,0.0,0.0,0.0,0.0,0.0,0.0,0.0,0.0,0.0,0.0,0.0,0.0,0.0,0.0,0.0,0.0,0.0,0.0,0.0,0.0,0.0,0.0,0.0,0.0,0.0,0.0,0.0,0.0,0.0,0.0,0.0,0.0,0.0,0.0,0.0,0.0,0.0,0.0,0.0,0.0,0.0,0.0,0.0,0.0,0.0,0.0,0.0,0.0,0.0,0.0,0.0,0.0,0.0,0.0,0.0,0.0,0.0,0.0,0.0,0.0,0.0,0.0,0.0,0.0,0.0,0.0,0.0,0.0,0.0,0.0,0.0,0.0,0.0,0.0,0.0,0.0,0.0,0.0,0.0,0.0,0.0,0.0,0.0,0.0,0.0,0.0,0.0,0.0,0.0,0.0,0.0,0.0,0.0,0.0,0.0,0.0,0.0,0.0,0.0,0.0,0.0,0.0,0.0,0.0,0.0,0.0,0.0,0.0,0.0,0.0,0.0,0.0,0.0,0.0,0.0,0.0,0.0,0.0,0.0,1.0,0.0,0.0,1.0,1.0,1.0,0.0,0.0,0.0,0.0,0.0,0.0,0.0,0.0,0.0,1.0,1.0,1.0,1.0,1.0,1.0,1.0,0.0,0.0,0.0,0.0,0.0,0.0,0.0,0.0,0.0,0.0,0.0,0.0,0.0,0.0,0.0,0.0,0.0,0.0,0.0,0.0,0.0,0.0,0.0,0.0,0.0,0.0,0.0,0.0,0.0,0.0,0.0,0.0,0.0,0.0,0.0,0.0,0.0,0.0,0.0,0.0,0.0,0.0,0.0,0.0,0.0,0.0,0.0,0.0,0.0,0.0,0.0,0.0,0.0,0.0,0.0,0.0,0.0,0.0,0.0,0.0,0.0,0.0,0.0,0.0,0.0,0.0,0.0,0.0,0.0,0.0,0.0,0.0,0.0,0.0,0.0,0.0,0.0,0.0,0.0,0.0,0.0,0.0,0.0,0.0,0.0,0.0,0.0,0.0,0.0,0.0,0.0,0.0,0.0,0.0,0.0,0.0,0.0,0.0,0.0,0.0,0.0,0.0,0.0,0.0,0.0,0.0,0.0,0.0,0.0,0.0,0.0,0.0,0.0,0.0,0.0,0.0,0.0,0.0,0.0,0.0,0.0,0.0,0.0,0.0,0.0,0.0,0.0,0.0,0.0,0.0,0.0,0.0,0.0,0.0,0.0,0.0,0.0,0.0,0.0,0.0,0.0,0.0,0.0,0.0,0.0,0.0,0.0,0.0,0.0,0.0,0.0,0.0,0.0,0.0,0.0,0.0,0.0,0.0,0.0,0.0,0.0,0.0,0.0,0.0,1.0,1.0,0.8,0.0,1.0,0.0,0.0,0.0,0.0,0.0,0.0,0.0,0.0,0.0,0.0,0.0],[0.0,0.0,0.0,0.0,0.0,0.0,0.0,0.0,0.0,0.0,0.0,0.0,0.0,0.0,0.0,0.0,0.0,0.0,0.0,0.0,0.0,0.0,0.0,0.0,0.0,0.0,0.0,0.0,0.0,0.0,0.0,0.0,0.0,0.0,0.0,0.0,0.0,0.0,0.0,0.0,0.0,0.0,0.0,0.0,0.0,0.0,0.0,0.0,0.0,0.0,0.0,0.0,0.0,0.0,0.0,0.0,0.0,0.0,0.0,0.0,0.0,0.0,0.0,0.0,0.0,0.0,0.0,0.0,0.0,0.0,0.0,0.0,0.0,0.0,0.0,0.0,0.0,0.0,0.0,0.0,0.0,0.0,0.0,0.0,0.0,0.0,0.0,0.0,0.0,0.0,0.0,0.0,0.0,0.0,0.0,0.0,0.0,0.0,0.0,0.0,0.0,0.0,0.0,0.0,0.0,0.0,0.0,0.0,0.0,0.0,0.0,0.0,0.0,0.0,0.0,0.0,0.0,0.0,0.0,0.0,0.0,0.0,0.0,0.0,0.0,0.0,0.0,0.0,0.0,0.0,0.0,0.0,0.0,0.0,0.0,0.0,1.0,0.0,0.0,0.0,0.0,0.0,0.0,0.0,0.0,0.0,0.0,0.0,0.0,1.0,1.0,1.0,1.0,1.0,1.0,1.0,1.0,1.0,1.0,0.0,0.0,0.0,0.0,0.0,0.0,0.0,0.0,0.0,0.0,0.0,0.0,0.0,0.0,0.0,0.0,0.0,0.0,0.0,0.0,0.0,0.0,0.0,0.0,0.0,0.0,0.0,0.0,0.0,0.0,0.0,0.0,0.0,0.0,0.0,0.0,0.0,0.0,0.0,0.0,0.0,0.0,0.0,0.0,0.0,0.0,0.0,0.0,0.0,0.0,0.0,0.0,0.0,0.0,0.0,0.0,0.0,0.0,0.0,0.0,0.0,0.0,0.0,0.0,0.0,0.0,0.0,0.0,0.0,0.0,0.0,0.0,0.0,0.0,0.0,0.0,0.0,0.0,0.0,0.0,0.0,0.0,0.0,0.0,0.0,0.0,0.0,0.0,0.0,0.0,0.0,0.0,0.0,0.0,0.0,0.0,0.0,0.0,0.0,0.0,0.0,0.0,0.0,0.0,0.0,0.0,0.0,0.0,0.0,0.0,0.0,0.0,0.0,0.0,0.0,0.0,0.0,0.0,0.0,0.0,0.0,0.0,0.0,0.0,0.0,0.0,0.0,0.0,0.0,0.0,0.0,0.0,0.0,0.0,0.0,0.0,0.0,0.0,0.0,0.0,0.0,0.0,0.0,0.0,0.0,0.0,0.0,0.0,0.0,0.0,0.0,0.0,0.0,0.0,0.0,0.0,0.0,0.0,0.0,0.0,0.0,0.0,0.0,0.0,1.0,0.84,0.0,0.0,0.0,0.0,0.0,0.0,0.0,0.0,0.0,0.0],[0.0,0.0,0.0,0.0,0.0,0.0,0.0,0.0,0.0,0.0,0.0,0.0,0.0,0.0,0.0,0.0,0.0,0.0,0.0,0.0,0.0,0.0,0.0,0.0,0.0,0.0,0.0,0.0,0.0,0.0,0.0,0.0,0.0,0.0,0.0,0.0,0.0,0.0,0.0,0.0,0.0,0.0,0.0,0.0,0.0,0.0,0.0,0.0,0.0,0.0,0.0,0.0,0.0,0.0,0.0,0.0,0.0,0.0,0.0,0.0,0.0,0.0,0.0,0.0,0.0,0.0,0.0,0.0,0.0,0.0,0.0,0.0,0.0,0.0,0.0,0.0,0.0,0.0,0.0,0.0,0.0,0.0,0.0,0.0,0.0,0.0,0.0,0.0,0.0,0.0,0.0,0.0,0.0,0.0,0.0,0.0,0.0,0.0,0.0,0.0,0.0,0.0,0.0,0.0,0.0,0.0,0.0,0.0,0.0,0.0,0.0,0.0,0.0,0.0,0.0,0.0,0.0,0.0,0.0,0.0,0.0,0.0,0.0,0.0,0.0,0.0,0.0,0.0,0.0,0.0,0.0,0.0,0.0,0.0,0.0,0.0,0.0,0.0,0.0,0.0,0.0,0.0,0.0,0.0,0.0,0.0,0.0,0.0,0.22,1.0,1.0,1.0,1.0,1.0,0.99,1.0,0.0,0.0,0.0,0.0,0.0,0.0,0.0,0.0,0.0,0.0,0.0,0.0,0.0,0.0,0.0,0.0,0.0,0.0,0.0,0.0,0.0,0.0,0.0,0.0,0.0,0.0,0.0,0.0,0.0,0.0,0.0,0.0,0.0,0.0,0.0,0.0,0.0,0.0,0.0,0.0,0.0,0.0,0.0,0.0,0.0,0.0,0.0,0.0,0.0,0.0,0.0,0.0,0.0,0.0,0.0,0.0,0.0,0.0,0.0,0.0,0.0,0.0,0.0,0.0,0.0,0.0,0.0,0.0,0.0,0.0,0.0,0.0,0.0,0.0,0.0,0.0,0.0,0.0,0.0,0.0,0.0,0.0,0.0,0.0,0.0,0.0,0.0,0.0,0.0,0.0,0.0,0.0,0.0,0.0,0.0,0.0,0.0,0.0,0.0,0.0,0.0,0.0,0.0,0.0,0.0,0.0,0.0,0.0,0.0,0.0,0.0,0.0,0.0,0.0,0.0,0.0,0.0,0.0,0.0,0.0,0.0,0.0,0.0,0.0,0.0,0.0,0.0,0.0,0.0,0.0,0.0,0.0,0.0,0.0,0.0,0.0,0.0,0.0,0.0,0.0,0.0,0.0,0.0,0.0,0.0,0.0,0.0,0.0,0.0,0.0,0.0,0.0,0.0,0.0,0.0,0.0,0.0,0.0,0.0,0.0,0.0,0.0,0.0,0.0,0.0,0.0,0.0,0.0,0.0,0.0,0.0,0.0,0.0,0.0,0.0,0.0,0.0,0.0,0.0],[0.0,0.0,0.0,0.0,0.0,0.0,0.0,0.0,0.0,0.0,0.0,0.0,0.0,0.0,0.0,0.0,0.0,0.0,0.0,0.0,0.0,0.0,0.0,0.0,0.0,0.0,0.0,0.0,0.0,0.0,0.0,0.0,0.0,0.0,0.0,0.0,0.0,0.0,0.0,0.0,0.0,0.0,0.0,0.0,0.0,0.0,0.0,0.0,0.0,0.0,0.0,0.0,0.0,0.0,0.0,0.0,0.0,0.0,0.0,0.0,0.0,0.0,0.0,0.0,0.0,0.0,0.0,0.0,0.0,0.0,0.0,0.0,0.0,0.0,1.0,0.0,0.0,0.0,0.0,0.0,0.0,0.0,0.0,0.0,0.0,0.0,0.0,0.0,0.0,0.0,0.0,0.0,0.0,0.0,0.0,0.0,0.0,0.0,0.0,0.0,0.0,0.0,0.0,0.0,0.0,0.0,0.0,0.0,0.0,0.0,0.0,0.0,0.0,0.0,0.0,0.0,0.0,0.0,0.0,0.0,0.0,0.0,0.0,0.0,0.0,0.0,0.0,0.0,0.0,0.0,0.0,0.0,0.0,0.0,0.0,0.0,0.0,0.0,0.0,0.0,0.0,0.0,0.0,0.0,0.0,0.0,0.0,0.0,1.0,1.0,1.0,1.0,1.0,1.0,1.0,1.0,0.0,0.0,0.0,0.0,0.0,0.0,0.0,0.0,0.0,0.0,0.0,0.0,0.0,0.0,0.0,0.0,0.0,0.0,0.0,0.0,0.0,0.0,0.0,0.0,0.0,0.0,0.0,0.0,0.0,0.0,0.0,0.0,0.0,0.0,0.0,0.0,0.0,0.0,0.0,0.0,0.0,0.0,0.0,0.0,0.0,0.0,0.0,0.0,0.0,0.0,0.0,0.0,0.0,0.0,0.0,0.0,0.0,0.0,0.0,0.0,0.0,0.0,0.0,0.0,0.0,0.0,0.0,0.0,0.0,0.0,0.0,0.0,0.0,0.0,0.0,0.0,0.0,0.0,0.0,0.0,0.0,0.0,0.0,0.0,0.0,0.0,0.0,0.0,0.0,0.0,0.0,0.0,0.0,0.0,0.0,0.0,0.0,0.0,0.0,0.0,0.0,0.0,0.0,0.0,0.0,0.0,0.0,0.0,0.0,0.0,0.0,0.0,0.0,0.0,0.0,0.0,0.0,0.0,0.0,0.0,0.0,0.0,0.0,0.0,0.0,0.0,0.0,0.0,0.0,0.0,0.0,0.0,0.0,0.0,0.0,0.0,0.0,0.0,0.0,0.0,0.0,0.0,0.0,0.0,0.0,0.0,0.0,0.0,0.0,0.0,0.0,0.0,0.0,0.0,0.0,0.0,0.0,0.0,0.0,0.0,0.0,0.0,0.0,0.0,0.0,0.0,0.0,0.11,0.0,0.0,0.0,0.0,0.0,0.0,0.0,0.0,0.0,0.0,0.0],[0.0,0.0,0.0,0.0,0.0,0.0,0.0,0.0,0.0,0.0,0.0,0.0,0.0,0.0,0.0,0.0,0.0,0.0,0.0,0.0,0.0,0.0,0.0,0.0,0.0,0.0,0.0,0.0,0.0,0.0,0.0,0.0,0.0,0.0,0.0,0.0,0.0,0.0,0.0,0.0,0.0,0.0,0.0,0.0,0.0,0.0,1.0,0.0,0.0,0.0,0.0,0.0,0.0,0.0,0.0,0.0,0.0,0.0,0.0,0.0,0.0,0.0,0.0,0.0,0.0,0.0,0.0,0.0,0.0,0.0,0.0,0.0,0.97,0.0,0.55,0.0,0.0,0.0,0.0,0.0,0.0,0.0,0.0,0.0,0.0,0.0,0.0,0.0,0.0,0.0,0.0,0.0,0.0,0.0,0.0,0.0,0.0,0.0,0.0,0.0,0.0,0.0,0.0,0.0,0.0,0.0,0.0,0.0,0.0,0.0,0.0,0.0,0.0,0.0,0.0,0.0,0.0,0.0,0.0,0.0,0.0,0.0,0.0,0.0,0.0,0.0,0.0,0.0,0.0,0.0,0.0,0.0,0.0,0.0,0.0,0.0,0.0,0.0,0.0,0.0,0.0,0.0,0.0,0.0,0.0,0.0,0.0,0.0,0.0,0.0,1.0,1.0,0.99,1.0,1.0,1.0,1.0,0.0,0.0,0.0,0.0,0.0,0.0,0.0,0.0,0.0,0.0,0.0,0.0,0.0,0.0,0.0,0.0,0.0,0.0,0.0,0.0,0.0,0.0,0.0,0.0,0.0,0.0,0.0,0.0,0.0,0.0,0.0,0.0,0.0,0.0,0.0,0.0,0.0,0.0,0.0,0.0,0.0,0.0,0.0,0.0,0.0,0.0,0.0,0.0,0.0,0.0,0.0,0.0,0.0,0.0,0.0,0.0,0.0,0.0,0.0,0.0,0.0,0.0,0.0,0.0,0.0,0.0,0.0,0.0,0.0,0.0,0.0,0.0,0.0,0.0,0.0,0.0,0.0,0.0,0.0,0.0,0.0,0.0,0.0,0.0,0.0,0.0,0.0,0.0,0.0,0.0,0.0,0.0,0.0,0.0,0.0,0.0,0.0,0.0,0.0,0.0,0.0,0.0,0.0,0.0,0.0,0.0,0.0,0.0,0.0,0.0,0.0,0.0,0.0,0.0,0.0,0.0,0.0,0.0,0.0,0.0,0.0,0.0,0.0,0.0,0.0,0.0,0.0,0.0,0.0,0.0,0.0,0.0,0.0,0.0,0.0,0.0,0.0,0.0,0.0,0.0,0.0,0.0,0.0,0.0,0.0,0.0,0.0,0.0,0.0,0.0,0.0,0.0,0.0,0.0,0.0,0.0,0.0,0.0,0.0,0.0,0.0,0.0,0.0,0.0,0.94,0.45,1.0,1.0,0.0,0.0,0.0,0.0,0.0,0.0,0.0,0.0,0.0,0.0],[0.0,0.0,0.0,0.0,0.0,0.0,0.0,0.0,0.0,0.0,0.0,0.0,0.0,0.0,0.0,0.0,0.0,0.0,0.0,0.0,0.0,0.0,0.0,0.0,0.0,0.0,0.0,0.0,0.0,0.0,0.0,0.0,0.0,0.0,0.0,0.0,0.0,0.0,0.0,0.0,0.0,0.0,0.0,0.0,0.0,0.0,0.0,0.0,0.0,0.0,0.0,0.0,0.0,0.0,0.0,0.0,0.0,0.0,0.0,0.0,0.0,0.0,0.0,0.0,0.0,0.0,0.0,0.0,0.0,0.0,0.0,0.0,0.0,0.0,0.0,0.0,0.0,0.0,0.0,0.0,0.0,0.0,0.0,0.0,0.0,0.0,0.0,0.0,0.0,0.0,0.0,0.0,0.0,0.0,0.0,0.0,0.0,0.0,0.0,0.0,0.0,0.0,0.0,0.0,0.0,0.0,0.0,0.0,0.0,0.0,0.0,0.0,0.0,0.0,0.0,0.0,0.0,0.0,0.0,0.0,0.0,0.0,0.0,0.0,0.0,0.0,0.0,0.0,0.0,0.0,0.0,0.0,0.0,0.0,0.0,0.0,0.0,0.0,0.0,0.0,0.0,0.0,0.0,0.0,0.0,0.0,0.0,0.0,0.0,0.0,0.0,1.0,1.0,1.0,1.0,1.0,1.0,0.98,0.0,0.0,0.0,0.0,0.0,0.0,0.0,0.0,0.0,0.0,0.0,0.0,0.0,0.0,0.0,0.0,0.0,0.0,0.0,0.0,0.0,0.0,0.0,0.0,0.0,0.0,0.0,0.0,0.0,0.0,0.0,0.0,0.0,0.0,0.0,0.0,0.0,0.0,0.0,0.0,0.0,0.0,0.0,0.0,0.0,0.0,0.0,0.0,0.0,0.0,0.0,0.0,0.0,0.0,0.0,0.0,0.0,0.0,0.0,0.0,0.0,0.0,0.0,0.0,0.0,0.0,0.0,0.0,0.0,0.0,0.0,0.0,0.0,0.0,0.0,0.0,0.0,0.0,0.0,0.0,0.0,0.0,0.0,0.0,0.0,0.0,0.0,0.0,0.0,0.0,0.0,0.0,0.0,0.0,0.0,0.0,0.0,0.0,0.0,0.0,0.0,0.0,0.0,0.0,0.0,0.0,0.0,0.0,0.0,0.0,0.0,0.0,0.0,0.0,0.0,0.0,0.0,0.0,0.0,0.0,0.0,0.0,0.0,0.0,0.0,0.0,0.0,0.0,0.0,0.0,0.0,0.0,0.0,0.0,0.0,0.0,0.0,0.0,0.0,0.0,0.0,0.0,0.0,0.0,0.0,0.0,0.0,0.0,0.0,0.0,0.0,0.0,0.0,0.0,0.0,0.0,0.0,0.0,0.0,0.0,0.0,0.0,0.0,0.0,0.0,0.0,0.0,0.0,0.0,0.0,0.0,0.0,0.0,0.0,0.0,0.0,0.0],[0.0,0.0,0.0,0.0,0.0,0.0,0.0,0.0,0.0,0.0,0.0,0.0,0.0,0.0,0.0,0.0,0.0,0.0,0.0,0.0,0.0,0.0,0.0,0.0,0.0,0.0,0.0,0.0,0.0,0.0,0.0,0.0,0.0,0.0,0.0,0.0,0.0,0.0,0.0,0.0,0.0,0.0,0.0,0.0,0.0,0.0,0.0,0.0,0.0,0.0,0.0,0.0,0.0,0.0,0.0,0.0,0.0,0.0,0.0,0.0,0.0,0.0,0.0,0.0,0.0,0.0,0.0,0.0,0.0,0.0,0.0,0.0,0.0,0.0,0.0,0.0,0.0,0.0,0.0,0.0,0.0,0.0,0.0,0.0,0.0,0.0,0.0,0.0,0.0,0.0,0.0,0.0,0.0,0.0,0.0,0.0,0.0,0.0,0.0,0.0,0.0,0.0,0.0,0.0,0.0,0.0,0.0,0.0,0.0,0.0,0.0,0.0,0.0,0.0,0.0,0.0,0.0,0.0,0.0,0.0,0.0,0.0,0.0,0.0,0.0,0.0,0.0,0.0,0.0,0.0,0.0,0.0,0.0,0.0,0.0,0.0,0.0,0.0,0.0,0.0,0.0,0.0,0.0,0.0,0.0,0.0,0.0,0.0,0.0,0.0,0.0,1.0,0.0,0.0,1.0,1.0,1.0,1.0,0.95,0.0,0.0,0.0,0.0,0.0,0.0,0.0,0.0,0.0,0.0,0.0,0.0,0.0,0.0,0.0,0.0,0.0,0.0,0.0,0.0,0.0,0.0,0.0,0.0,0.0,0.0,0.0,0.0,0.0,0.0,0.0,0.0,0.0,0.0,0.0,0.0,0.0,0.0,0.0,0.0,0.0,0.0,0.0,0.0,0.0,0.0,0.0,0.0,0.0,0.0,0.0,0.0,0.0,0.0,0.0,0.0,0.0,0.0,0.0,0.0,0.0,0.0,0.0,0.0,0.0,0.0,0.0,0.0,0.0,0.0,0.0,0.0,0.0,0.0,0.0,0.0,0.0,0.0,0.0,0.0,0.0,0.0,0.0,0.0,0.0,0.0,0.0,0.0,0.0,0.0,0.0,0.0,0.0,0.0,0.0,0.0,0.0,0.0,0.0,0.0,0.0,0.0,0.0,0.0,0.0,0.0,0.0,0.0,0.0,0.0,0.0,0.0,0.0,0.0,0.0,0.0,0.0,0.0,0.0,0.0,0.0,0.0,0.0,0.0,0.0,0.0,0.0,0.0,0.0,0.0,0.0,0.0,0.0,0.0,0.0,0.0,0.0,0.0,0.0,0.0,0.0,0.0,0.0,0.0,0.0,0.0,0.0,0.0,0.0,0.0,0.0,0.0,0.0,0.0,0.0,0.0,0.0,0.0,0.0,0.0,0.0,0.0,0.0,0.0,1.0,1.0,0.0,0.0,0.0,0.0,0.0,0.0,0.0,0.0,0.0,0.0],[0.0,0.0,0.0,0.0,0.0,0.0,0.0,0.0,0.0,0.0,0.0,0.0,0.0,0.0,0.0,0.0,0.0,0.0,0.0,0.0,0.0,0.0,0.0,0.0,0.0,0.0,0.0,0.0,0.0,0.0,0.0,0.0,0.0,0.0,0.0,0.0,0.0,0.0,0.0,0.0,0.0,0.0,0.0,0.0,0.0,0.0,0.0,0.0,0.0,0.0,0.0,0.0,0.0,0.0,0.0,0.0,0.0,0.0,0.0,0.0,0.0,0.0,0.0,0.0,0.0,0.0,0.0,0.0,0.0,0.0,0.0,0.0,0.0,0.0,0.0,0.0,0.0,0.0,0.0,0.0,0.0,0.0,0.0,0.0,0.0,0.0,0.0,0.0,0.0,0.0,0.0,0.0,0.0,0.0,0.0,0.0,0.0,0.0,0.0,0.0,0.0,0.0,0.0,0.0,0.0,0.0,0.0,0.0,0.0,0.0,0.0,0.0,0.0,0.0,0.0,0.0,0.0,0.0,0.0,0.0,0.0,0.0,0.0,0.0,0.0,0.0,0.0,0.0,0.0,0.0,0.0,0.0,0.0,0.0,0.0,0.0,0.0,0.0,0.0,0.0,0.0,0.0,0.0,0.0,0.0,0.0,0.0,0.0,0.0,0.0,0.0,1.0,0.0,0.0,0.0,0.98,1.0,1.0,1.0,1.0,0.0,0.0,0.0,0.0,0.0,0.0,0.0,0.0,0.0,0.0,0.0,0.0,0.0,0.0,0.0,0.0,0.0,0.0,0.0,0.0,0.0,0.0,0.0,0.0,0.0,0.0,0.0,0.0,0.0,0.0,0.0,0.0,0.0,0.0,0.0,0.0,0.0,0.0,0.0,0.0,0.0,0.0,0.0,0.0,0.0,0.0,0.0,0.0,0.0,0.0,0.0,0.0,0.0,0.0,0.0,0.0,0.0,0.0,0.0,0.0,0.0,0.0,0.0,0.0,0.0,0.0,0.0,0.0,0.0,0.0,0.0,0.0,0.0,0.0,0.0,0.0,0.0,0.0,0.0,0.0,0.0,0.0,0.0,0.0,0.0,0.0,0.0,0.0,0.0,0.0,0.0,0.0,0.0,0.0,0.0,0.0,0.0,0.0,0.0,0.0,0.0,0.0,0.0,0.0,0.0,0.0,0.0,0.0,0.0,0.0,0.0,0.0,0.0,0.0,0.0,0.0,0.0,0.0,0.0,0.0,0.0,0.0,0.0,0.0,0.0,0.0,0.0,0.0,0.0,0.0,0.0,0.0,0.0,0.0,0.0,0.0,0.0,0.0,0.0,0.0,0.0,0.0,0.0,0.0,0.0,0.0,0.0,0.0,0.0,0.0,0.0,0.0,0.0,0.0,0.0,0.0,0.0,0.0,0.0,0.0,0.0,0.0,0.0,0.0,0.98,0.0,0.0,0.0,0.0,0.0,0.0,0.0,0.0,0.0,0.0],[0.0,0.0,0.0,0.0,0.0,0.0,0.0,0.0,0.0,0.0,0.0,0.0,0.0,0.0,0.0,0.0,0.0,0.0,0.0,0.0,0.0,0.0,0.0,0.0,0.0,0.0,0.0,0.0,0.0,0.0,0.0,0.0,0.0,0.0,0.0,0.0,0.0,0.0,0.0,0.0,0.0,0.0,0.0,0.0,0.0,0.0,0.0,0.0,0.0,0.0,0.0,0.0,0.0,0.0,0.0,0.0,0.0,0.0,0.0,0.0,0.0,0.0,0.0,0.0,0.0,0.0,0.0,0.0,0.0,0.0,0.0,0.0,0.0,0.0,0.0,0.0,0.0,0.0,0.0,0.0,0.0,0.0,0.0,0.0,0.0,0.0,0.0,0.0,0.0,0.0,0.0,0.0,0.0,0.0,0.0,0.0,0.0,0.0,0.0,0.0,0.0,0.0,0.0,0.0,0.0,0.0,0.0,0.0,0.0,0.0,0.0,0.0,0.0,0.0,0.0,0.0,0.0,0.0,0.0,0.0,0.0,0.0,0.0,0.0,0.0,0.0,0.0,0.0,0.0,0.0,0.0,0.0,0.0,0.0,0.0,0.0,0.73,0.0,0.0,0.0,0.0,0.0,0.0,0.0,0.0,0.0,0.0,0.0,0.0,0.0,0.0,1.0,0.0,0.0,0.0,0.0,0.95,1.0,1.0,1.0,1.0,0.0,0.0,0.0,0.0,0.0,0.0,0.0,0.0,0.0,0.0,0.0,0.0,0.0,0.0,0.0,0.0,0.0,0.0,0.0,0.0,0.0,0.0,0.0,0.0,0.0,0.0,0.0,0.0,0.0,0.0,0.0,0.0,0.0,0.0,0.0,0.0,0.0,0.0,0.0,0.0,0.0,0.0,0.0,0.0,0.0,0.0,0.0,0.0,0.0,0.0,0.0,0.0,0.0,0.0,0.0,0.0,0.0,0.0,0.0,0.0,0.0,0.0,0.0,0.0,0.0,0.0,0.0,0.0,0.0,0.0,0.0,0.0,0.0,0.0,0.0,0.0,0.0,0.0,0.0,0.0,0.0,0.0,0.0,0.0,0.0,0.0,0.0,0.0,0.0,0.0,0.0,0.0,0.0,0.0,0.0,0.0,0.0,0.0,0.0,0.0,0.0,0.0,0.0,0.0,0.0,0.0,0.0,0.0,0.0,0.0,0.0,0.0,0.0,0.0,0.0,0.0,0.0,0.0,0.0,0.0,0.0,0.0,0.0,0.0,0.0,0.0,0.0,0.0,0.0,0.0,0.0,0.0,0.0,0.0,0.0,0.0,0.0,0.0,0.0,0.0,0.0,0.0,0.0,0.0,0.0,0.0,0.0,0.0,0.0,0.0,0.0,0.0,0.0,0.0,0.0,0.0,0.0,0.0,0.0,0.0,0.0,0.0,1.0,0.9,0.0,0.99,0.91,1.0,0.0,0.0,0.0,0.0,0.0,0.0],[0.0,0.0,0.0,0.0,0.0,0.0,0.0,0.0,0.0,0.0,0.0,0.0,0.0,0.0,0.0,0.0,0.0,0.0,0.0,0.0,0.0,0.0,0.0,0.0,0.0,0.0,0.0,0.0,0.0,0.0,0.0,0.0,0.0,0.0,0.0,0.0,0.0,0.0,0.0,0.0,0.0,0.0,0.0,0.0,0.0,0.0,0.0,0.0,0.0,0.0,0.0,0.0,0.0,0.0,0.0,0.0,0.0,0.0,0.0,0.0,0.0,0.0,0.0,0.0,0.0,0.0,0.0,0.0,0.0,0.0,0.0,0.0,0.0,0.0,0.0,0.0,0.0,0.0,0.0,0.0,0.0,0.0,0.0,0.0,0.0,0.0,0.0,0.0,0.0,0.0,0.0,0.0,0.0,0.0,0.0,0.0,0.0,0.0,0.0,0.0,0.0,0.0,0.0,0.0,0.0,0.0,0.0,0.0,0.0,0.0,0.0,0.0,0.0,0.0,0.0,0.0,0.0,0.0,0.0,0.0,0.0,0.0,0.0,0.0,0.0,0.0,0.0,0.0,0.0,0.0,0.0,0.0,0.0,0.0,0.0,0.0,0.0,0.0,0.0,0.0,0.0,0.0,0.0,0.0,0.0,0.0,0.0,0.0,0.0,0.0,0.0,0.0,0.0,0.0,0.0,0.0,0.0,1.0,1.0,1.0,1.0,1.0,0.0,0.0,0.0,0.0,0.0,0.0,0.0,0.0,0.0,0.0,0.0,0.0,0.0,0.0,0.0,0.0,0.01,1.0,0.0,0.0,1.0,0.0,0.0,0.0,0.02,0.0,0.0,0.0,0.0,0.0,0.0,0.0,0.0,0.0,0.0,0.0,0.0,0.0,0.0,0.0,0.0,0.0,0.0,0.0,0.0,0.0,0.0,0.0,0.0,0.0,0.0,0.0,0.0,0.0,0.0,0.0,0.0,0.0,0.0,0.0,0.0,0.0,0.0,0.0,0.0,0.0,0.0,0.0,0.0,0.0,0.0,0.0,0.0,0.0,0.0,0.0,0.0,0.0,0.0,0.0,0.0,0.0,0.0,0.0,0.0,0.0,0.0,0.0,0.0,0.0,0.0,0.0,0.0,0.0,0.0,0.0,0.0,0.0,0.0,0.0,0.0,0.0,0.0,0.0,0.0,0.0,0.0,0.0,0.0,0.0,0.0,0.0,0.0,0.0,0.0,0.0,0.0,0.0,0.0,0.0,0.0,0.0,0.0,0.0,0.0,0.0,0.0,0.0,0.0,0.0,0.0,0.0,0.0,0.0,0.0,0.0,0.0,0.0,0.0,0.0,0.0,0.0,0.0,0.0,0.0,0.0,0.0,0.0,0.0,0.0,0.0,0.0,0.0,0.0,0.0,0.0,0.0,0.0,0.0,0.0,0.0,0.0,1.0,0.0,0.0,1.0,1.0,0.0,0.0,0.0,0.0,0.0,0.0],[0.0,0.0,0.0,0.0,0.0,0.0,0.0,0.0,0.0,0.0,0.0,0.0,0.0,0.0,0.0,0.0,0.0,0.0,0.0,0.0,0.0,0.0,0.0,0.0,0.0,0.0,0.0,0.0,0.0,0.0,0.0,0.0,0.0,0.0,0.0,0.0,0.0,0.0,0.0,0.0,0.0,0.0,0.0,0.0,0.0,0.0,0.0,0.0,0.0,0.0,0.0,0.0,0.0,0.0,0.0,0.0,0.0,0.0,0.0,0.0,0.0,0.0,0.0,0.0,0.0,0.0,0.0,0.0,0.0,0.0,0.0,0.0,0.0,0.0,0.0,0.0,0.0,0.0,0.0,0.0,0.0,0.0,0.0,0.0,0.0,0.0,0.0,0.0,0.0,0.0,0.0,0.0,0.0,0.0,0.0,0.0,0.0,0.0,0.0,0.0,0.0,0.0,0.0,0.0,0.0,0.0,0.0,0.0,0.0,0.0,0.0,0.0,0.0,0.0,0.0,0.0,0.0,0.0,0.0,0.0,0.0,0.0,0.0,0.0,0.0,0.0,0.0,0.0,0.0,0.0,0.0,0.0,0.0,0.0,0.0,0.0,0.0,0.0,0.0,0.0,0.0,0.0,0.0,0.0,0.0,0.0,0.0,0.0,0.0,0.0,0.0,0.0,0.0,0.0,0.0,0.0,0.0,0.0,1.0,1.0,1.0,1.0,1.0,0.0,0.0,0.0,0.0,0.0,0.0,0.0,0.0,0.0,0.0,0.0,0.0,0.0,0.0,0.0,0.0,0.0,0.0,0.0,0.0,0.0,0.0,0.0,0.0,0.0,0.0,0.0,0.0,0.0,0.0,0.0,0.0,0.0,0.0,0.0,0.0,0.0,0.0,0.0,0.0,0.0,0.0,0.0,0.0,0.0,0.0,0.0,0.0,0.0,0.0,0.0,0.0,0.0,0.0,0.0,0.0,0.0,0.0,0.0,0.0,0.0,0.0,0.0,0.0,0.0,0.0,0.0,0.0,0.0,0.0,0.0,0.0,0.0,0.0,0.0,0.0,0.0,0.0,0.0,0.0,0.0,0.0,0.0,0.0,0.0,0.0,0.0,0.0,0.0,0.0,0.0,0.0,0.0,0.0,0.0,0.0,0.0,0.0,0.0,0.0,0.0,0.0,0.0,0.0,0.0,0.0,0.0,0.0,0.0,0.0,0.0,0.0,0.0,0.0,0.0,0.0,0.0,0.0,0.0,0.0,0.0,0.0,0.0,0.0,0.0,0.0,0.0,0.0,0.0,0.0,0.0,0.0,0.0,0.0,0.0,0.0,0.0,0.0,0.0,0.0,0.0,0.0,0.0,0.0,0.0,0.0,0.0,0.0,0.0,0.0,0.0,0.0,0.0,0.0,0.0,0.0,0.0,0.0,0.0,0.0,0.0,0.0,0.0,0.0,1.0,1.0,1.0,1.0,0.0,0.0,0.0,0.0],[0.0,0.0,0.0,0.0,0.0,0.0,0.0,0.0,0.0,0.0,0.0,0.0,0.0,0.0,0.0,0.0,0.0,0.0,0.0,0.0,0.0,0.0,0.0,0.0,0.0,0.0,0.0,0.0,0.0,0.0,0.0,0.0,0.0,0.0,0.0,0.0,0.0,0.0,0.0,0.0,0.0,0.0,0.0,0.0,0.0,0.0,0.0,0.0,0.0,0.0,0.0,0.0,0.0,0.0,0.0,0.0,0.0,0.0,0.0,0.0,0.0,0.0,0.0,0.0,0.0,0.0,0.0,0.0,0.0,0.0,0.0,0.0,0.0,0.0,0.0,0.0,0.0,0.0,0.0,0.0,0.0,0.0,0.0,0.0,0.0,0.0,0.0,0.0,0.0,0.0,0.0,0.0,0.0,0.0,0.0,0.0,0.0,0.0,0.0,0.0,0.0,0.0,0.0,0.0,0.0,0.0,0.0,0.0,0.0,0.0,0.0,0.0,0.0,0.0,0.0,0.0,0.0,0.0,0.0,0.0,0.0,0.0,0.0,0.0,0.0,0.0,0.0,0.0,0.0,0.0,0.0,0.0,0.0,0.0,0.0,0.0,0.0,0.0,0.0,0.0,0.0,0.0,0.0,0.0,0.0,0.0,0.0,0.0,0.0,0.0,0.0,0.0,0.0,0.0,0.0,0.0,0.0,0.0,0.0,1.0,1.0,1.0,1.0,1.0,0.0,0.0,0.0,0.0,0.0,0.0,0.0,0.0,0.0,0.0,0.0,1.0,0.99,0.0,1.0,1.0,0.0,0.0,0.01,0.0,0.0,0.0,0.0,0.0,0.0,0.0,0.0,0.0,0.0,0.0,0.0,0.0,0.0,0.0,0.0,0.0,0.0,0.0,0.0,0.0,0.0,0.0,0.0,0.0,0.0,0.0,0.0,0.0,0.0,0.0,0.0,0.0,0.0,0.0,0.0,0.0,0.0,0.0,0.0,0.0,0.0,0.0,0.0,0.0,0.0,0.0,0.0,0.0,0.0,0.0,0.0,0.0,0.0,0.0,0.0,0.0,0.0,0.0,0.0,0.0,0.0,0.0,0.0,0.0,0.0,0.0,0.0,0.0,0.0,0.0,0.0,0.0,0.0,0.0,0.0,0.0,0.0,0.0,0.0,0.0,0.0,0.0,0.05,0.0,0.0,0.0,0.0,0.0,0.0,0.0,0.0,0.0,0.0,0.0,0.0,0.0,0.0,0.0,0.0,0.0,0.0,0.0,0.0,0.0,0.0,0.0,0.0,0.0,0.0,0.0,0.0,0.0,0.0,0.0,0.0,0.0,0.0,0.0,0.0,0.0,0.0,0.0,0.0,0.0,0.0,0.0,0.0,0.0,0.0,0.0,0.0,0.0,0.0,0.0,0.0,0.0,0.0,0.0,0.0,0.0,0.0,0.0,0.0,1.0,1.0,1.0,1.0,0.0,0.0,0.0,0.0],[0.0,0.0,0.0,0.0,0.0,0.0,0.0,0.0,0.0,0.0,0.0,0.0,0.0,0.0,0.0,0.0,0.0,0.0,0.0,0.0,0.0,0.0,0.0,0.0,0.0,0.0,0.0,0.0,0.0,0.0,0.0,0.0,0.0,0.0,0.0,0.0,0.0,0.0,0.0,0.0,0.0,0.0,0.0,0.0,0.0,0.0,0.0,0.0,0.0,0.0,0.0,0.0,0.0,0.0,0.0,0.0,0.0,0.0,0.0,0.0,0.0,0.0,0.0,0.0,0.0,0.0,0.0,0.0,0.0,0.0,0.0,0.0,0.0,0.0,0.0,0.0,0.0,0.0,0.0,0.0,0.0,0.0,0.0,0.0,0.0,0.0,0.0,0.0,0.0,0.0,0.0,0.0,0.0,0.0,0.0,0.0,0.0,0.0,0.0,0.0,0.0,0.0,0.0,0.0,0.0,0.0,0.0,0.0,0.0,0.0,0.0,0.0,0.0,0.0,0.0,0.0,0.0,0.0,0.0,0.0,0.0,0.0,0.0,0.0,0.0,0.0,0.0,0.0,0.0,0.0,0.0,0.0,0.0,0.0,0.0,0.0,0.0,0.0,0.0,0.0,0.0,0.0,0.0,0.0,0.0,0.0,0.0,0.0,0.0,0.0,0.0,0.0,0.0,0.0,0.0,0.0,0.0,0.0,0.0,0.0,1.0,1.0,1.0,1.0,1.0,0.0,0.0,0.0,0.0,0.0,0.0,0.0,0.0,0.0,0.0,0.63,0.0,0.0,0.0,0.0,0.0,0.0,0.0,0.0,0.0,0.0,0.0,0.0,0.0,0.0,0.0,0.0,0.0,0.0,0.0,0.0,0.0,0.0,0.0,0.0,0.0,0.0,0.0,0.0,0.0,0.0,0.0,0.0,0.0,0.0,0.0,0.0,0.0,0.0,0.0,0.0,0.0,0.0,0.0,0.0,0.0,0.0,0.0,0.0,0.0,0.0,0.0,0.0,0.0,0.0,0.0,0.0,0.0,0.0,0.0,0.0,0.0,0.0,0.0,0.0,0.0,0.0,0.0,0.0,0.0,0.0,0.0,0.0,0.0,0.0,0.0,0.0,0.0,0.0,0.0,0.0,0.0,0.0,0.0,0.0,0.0,0.0,0.0,0.0,0.0,0.0,0.0,0.0,0.0,0.0,0.0,0.0,0.0,0.0,0.0,0.0,0.0,0.0,0.0,0.0,0.0,0.0,0.0,0.0,0.0,0.0,0.0,0.0,0.0,0.0,0.0,0.0,0.0,0.0,0.0,0.0,0.0,0.0,0.0,0.0,0.0,0.0,0.0,0.0,0.0,0.0,0.0,0.0,0.0,0.0,0.0,0.0,0.0,0.0,0.0,0.0,0.0,0.0,0.0,0.0,0.0,0.0,0.0,0.0,0.0,0.0,0.0,0.0,0.0,1.0,1.0,0.99,1.0,0.0,0.0],[0.0,0.0,0.0,0.0,0.0,0.0,0.0,0.0,0.0,0.0,0.0,0.0,0.0,0.0,0.0,0.0,0.0,0.0,0.0,0.0,0.0,0.0,0.0,0.0,0.0,0.0,0.0,0.0,0.0,0.0,0.0,0.0,0.0,0.0,0.0,0.0,0.0,0.0,0.0,0.0,0.0,0.0,0.0,0.0,0.0,0.0,0.0,0.0,0.0,0.0,0.0,0.0,0.0,0.0,0.0,0.0,0.0,0.0,0.0,0.0,0.0,0.0,0.0,0.0,0.0,0.0,0.0,0.0,0.0,0.0,0.0,0.0,0.0,0.0,0.0,0.0,0.0,0.0,0.0,0.0,0.0,0.0,0.0,0.0,0.0,0.0,0.0,0.0,0.0,0.0,0.0,0.0,0.0,0.0,0.0,0.0,0.0,0.0,0.0,0.0,0.0,0.0,0.0,0.0,0.0,0.0,0.0,0.0,0.0,0.0,0.0,0.0,0.0,0.0,0.0,0.0,0.0,0.0,0.0,0.0,0.0,0.0,0.0,0.0,0.0,0.0,0.0,0.0,0.0,0.0,0.0,0.0,0.0,0.0,0.0,0.0,0.0,0.0,0.0,0.0,0.0,0.0,0.0,0.0,0.0,0.0,0.0,0.0,0.0,0.0,0.0,0.0,0.0,0.0,0.0,0.0,0.0,0.0,0.0,0.0,0.0,1.0,1.0,1.0,1.0,1.0,0.0,0.0,0.0,0.0,0.19,0.0,1.0,0.0,0.0,1.0,0.89,0.0,0.0,0.0,0.0,0.0,0.0,0.0,0.0,0.0,0.0,0.0,0.0,0.0,0.0,0.0,0.0,0.0,0.0,0.0,0.0,0.0,0.0,0.0,0.0,0.0,0.0,0.0,0.0,0.0,0.0,0.93,0.55,0.0,0.0,0.0,0.0,0.0,0.0,0.0,0.0,0.0,0.0,0.0,0.0,0.0,0.0,0.0,0.0,0.0,0.0,0.0,0.0,0.0,0.0,0.0,0.0,0.0,0.0,0.0,0.0,0.0,0.0,0.0,0.0,0.0,0.0,0.0,0.0,0.0,0.0,0.0,0.0,0.0,0.0,0.0,0.0,0.0,0.0,0.0,0.0,0.0,0.0,0.0,0.0,0.0,0.0,0.0,0.0,0.0,0.0,0.0,0.0,0.0,0.0,0.0,0.0,0.0,0.0,0.0,0.0,0.0,0.0,0.0,0.0,0.0,0.0,0.0,0.0,0.0,0.0,0.0,0.0,0.0,0.0,0.0,0.0,0.0,0.0,0.0,0.0,0.0,0.0,0.0,0.0,0.0,0.0,0.0,0.0,0.0,0.0,0.0,0.0,0.0,0.0,0.0,0.0,0.0,0.0,0.0,0.0,0.0,0.0,0.0,0.0,0.0,0.0,0.0,0.0,0.0,0.0,0.0,0.0,1.0,1.0,1.0,1.0,0.0,0.0],[0.0,0.0,0.0,0.0,0.0,0.0,0.0,0.0,0.0,0.0,0.0,0.0,0.0,0.0,0.0,0.0,0.0,0.0,0.0,0.0,0.0,0.0,0.0,0.0,0.0,0.0,0.0,0.0,0.0,0.0,0.0,0.0,0.0,0.0,0.0,0.0,0.0,0.0,0.0,0.0,0.0,0.0,0.0,0.0,0.0,0.0,0.0,0.0,0.0,0.0,0.0,0.0,0.0,0.0,0.0,0.0,0.0,0.0,0.0,0.0,0.0,0.0,0.0,0.0,0.0,0.0,0.0,0.0,0.0,0.0,0.0,0.0,0.0,0.0,0.0,0.0,0.0,0.0,0.0,0.0,0.0,0.0,0.0,0.0,0.0,0.0,0.0,0.0,0.0,0.0,0.0,0.0,0.0,0.0,0.0,0.0,0.0,0.0,0.0,0.0,0.0,0.0,0.0,0.0,0.0,0.0,0.0,0.0,0.0,0.0,0.0,0.0,0.0,0.0,0.0,0.0,0.0,0.0,0.0,0.0,0.0,0.0,0.0,0.0,0.0,0.0,0.0,0.0,0.0,0.0,0.0,0.0,0.0,0.0,0.0,0.0,0.0,0.0,0.0,0.0,0.0,0.0,0.0,0.0,0.0,0.0,0.0,0.0,0.0,0.0,0.0,0.0,0.0,0.0,0.0,0.0,0.0,0.0,0.0,0.0,0.0,0.0,1.0,1.0,1.0,1.0,1.0,1.0,0.0,0.0,1.0,0.0,0.0,0.0,0.0,0.01,0.0,0.0,0.0,0.0,0.0,0.0,0.0,0.0,0.0,0.0,0.0,0.0,0.0,0.0,0.0,0.0,0.0,0.0,0.0,0.0,0.0,0.0,0.0,0.0,0.0,0.0,0.0,0.0,0.0,0.0,0.0,0.0,0.0,0.0,0.0,0.0,0.0,0.0,0.0,0.0,0.0,0.0,0.0,0.0,0.0,0.0,0.0,0.0,0.0,0.0,0.0,0.0,0.0,0.0,0.0,0.0,0.0,0.0,0.0,0.0,0.0,0.0,0.0,0.0,0.0,0.0,0.0,0.0,0.0,0.0,0.0,0.0,0.0,0.0,0.0,0.0,0.0,0.0,0.0,0.0,0.0,0.0,0.0,0.0,0.0,0.0,0.0,0.0,0.0,0.0,0.0,0.0,0.0,0.0,0.0,0.0,0.0,0.0,0.0,0.0,0.0,0.0,0.0,0.0,0.0,0.0,0.0,0.0,0.0,0.0,0.0,0.0,0.0,0.0,0.0,0.0,0.0,0.0,0.0,0.0,0.0,0.0,0.0,0.0,0.0,0.0,0.0,0.0,0.0,0.0,0.0,0.0,0.0,0.0,0.0,0.0,0.0,0.0,0.0,0.0,0.0,0.0,0.0,0.0,0.0,0.0,0.0,0.0,0.0,0.0,0.0,0.0,0.0,0.0,0.0,0.73,1.0,0.01,0.0],[0.0,0.0,0.0,0.0,0.0,0.0,0.0,0.0,0.0,0.0,0.0,0.0,0.0,0.0,0.0,0.0,0.0,0.0,0.0,0.0,0.0,0.0,0.0,0.0,0.0,0.0,0.0,0.0,0.0,0.0,0.0,0.0,0.0,0.0,0.0,0.0,0.0,0.0,0.0,0.0,0.0,0.0,0.0,0.0,0.0,0.0,0.0,0.0,0.0,0.0,0.0,0.0,0.0,0.0,0.0,0.0,0.0,0.0,0.0,0.0,0.0,0.0,0.0,0.0,0.0,0.0,0.0,0.0,0.0,0.0,0.0,0.0,0.0,0.0,0.0,0.0,0.0,0.0,0.0,0.0,0.0,0.0,0.0,0.0,0.0,0.0,0.0,0.0,0.0,0.0,0.0,0.0,0.0,0.0,0.0,0.0,0.0,0.0,0.0,0.0,0.0,0.0,0.0,0.0,0.0,0.0,0.0,0.0,0.0,0.0,0.0,0.0,0.0,0.0,0.0,0.0,0.0,0.0,0.0,0.0,0.0,0.0,0.0,0.0,0.0,0.0,0.0,0.0,0.0,0.0,0.0,0.0,0.0,0.0,0.0,0.0,0.0,0.0,0.0,0.0,0.0,0.0,0.0,0.0,0.0,0.0,0.0,0.0,0.0,0.0,0.0,0.0,0.0,0.0,0.0,0.0,0.0,0.0,0.0,0.0,0.0,0.0,0.0,1.0,1.0,1.0,1.0,1.0,0.01,0.0,0.0,0.0,0.6,0.0,0.0,0.0,0.0,0.0,0.0,0.0,0.0,0.0,0.0,0.0,0.0,0.0,0.0,0.0,0.0,0.0,0.0,0.0,0.0,0.0,0.0,0.0,0.0,0.0,0.0,0.0,0.0,0.0,0.0,0.0,0.0,0.0,0.0,1.0,0.11,0.0,0.0,0.97,0.0,0.0,0.0,0.0,0.0,0.0,0.0,0.0,0.0,0.0,0.0,0.0,0.0,0.0,0.0,0.0,0.0,0.0,0.0,0.0,0.0,0.0,0.0,0.0,0.0,0.0,0.0,0.0,0.0,0.0,0.0,0.0,0.0,0.0,0.0,0.0,0.0,0.0,0.0,0.0,0.0,0.0,0.0,0.0,0.0,0.0,0.0,0.0,0.0,0.0,0.0,0.0,0.0,0.0,0.0,0.0,0.0,0.0,0.0,0.0,0.0,0.0,0.0,0.0,0.0,0.0,0.0,0.0,0.0,0.0,0.0,0.0,0.0,0.0,0.0,0.0,0.0,0.0,0.0,0.0,0.0,0.0,0.0,0.0,0.0,0.0,0.0,0.0,0.0,0.0,0.0,0.0,0.0,0.0,0.0,0.0,0.0,0.0,0.0,0.0,0.0,0.0,0.0,0.0,0.0,0.0,0.0,0.0,0.0,0.0,0.0,0.0,0.0,0.0,0.0,0.0,0.0,0.0,0.0,1.0,1.0,0.01,0.1],[0.0,0.0,0.0,0.0,0.0,0.0,0.0,0.0,0.0,0.0,0.0,0.0,0.0,0.0,0.0,0.0,0.0,0.0,0.0,0.0,0.0,0.0,0.0,0.0,0.0,0.0,0.0,0.0,0.0,0.0,0.0,0.0,0.0,0.0,0.0,0.0,0.0,0.0,0.0,0.0,0.0,0.0,0.0,0.0,0.0,0.0,0.0,0.0,0.0,0.0,0.0,0.0,0.0,0.0,0.0,0.0,0.0,0.0,0.0,0.0,0.0,0.0,0.0,0.0,0.0,0.0,0.0,0.0,0.0,0.0,0.0,0.0,0.0,0.0,0.0,0.0,0.0,0.0,0.0,0.0,0.0,0.0,0.0,0.0,0.0,0.0,0.0,0.0,0.0,0.0,0.0,0.0,0.0,0.0,0.0,0.0,0.0,0.0,0.0,0.0,0.0,0.0,0.0,0.0,0.0,0.0,0.0,0.0,0.0,0.0,0.0,0.0,0.0,0.0,0.0,0.0,0.0,0.0,0.0,0.0,0.0,0.0,0.0,0.0,0.0,0.0,0.0,0.0,0.0,0.0,0.0,0.0,0.0,0.0,0.0,0.0,0.0,0.0,0.0,0.0,0.0,0.0,0.0,0.0,0.0,0.0,0.0,0.0,0.0,0.0,0.0,0.0,0.0,0.0,0.0,0.0,0.0,0.0,0.0,0.0,0.0,0.0,0.0,0.0,1.0,1.0,1.0,1.0,0.99,0.0,0.0,0.0,0.0,0.0,0.0,0.0,0.0,0.0,0.0,0.0,0.0,0.0,0.0,0.0,0.0,0.0,0.0,0.0,0.0,0.0,0.0,0.0,0.0,0.0,0.0,0.0,0.0,0.0,0.0,0.0,0.0,0.0,0.0,0.0,0.0,0.0,0.0,0.0,0.0,0.0,0.0,0.0,0.0,0.0,0.0,0.0,0.0,0.0,0.0,0.0,0.0,0.0,0.0,0.0,0.0,0.0,0.0,0.0,0.0,0.0,0.0,0.0,0.0,0.0,0.0,0.0,0.0,0.0,0.0,0.0,0.0,0.0,0.0,0.0,0.0,0.0,0.0,0.0,0.0,0.0,0.0,0.0,0.0,0.0,0.0,0.0,0.0,0.0,0.0,0.0,0.0,0.0,0.0,0.0,0.0,0.0,0.0,0.0,0.0,0.0,0.0,0.0,0.0,0.0,0.0,0.0,0.0,0.0,0.0,0.0,0.0,0.0,0.0,0.0,0.0,0.0,0.0,0.0,0.0,0.0,0.0,0.0,0.0,0.0,0.0,0.0,0.0,0.0,0.0,0.0,0.0,0.0,0.0,0.0,0.0,0.0,0.0,0.0,0.0,0.0,0.0,0.0,0.0,0.0,0.0,0.0,0.0,0.0,0.0,0.0,0.0,0.0,0.0,0.0,0.0,0.0,0.0,0.0,0.0,0.0,0.0,0.0,0.99,0.02,0.86],[0.0,0.0,0.0,0.0,0.0,0.0,0.0,0.0,0.0,0.0,0.0,0.0,0.0,0.0,0.0,0.0,0.0,0.0,0.0,0.0,0.0,0.0,0.0,0.0,0.0,0.0,0.0,0.0,0.0,0.0,0.0,0.0,0.0,0.0,0.0,0.0,0.0,0.0,0.0,0.0,0.0,0.0,0.0,0.0,0.0,0.0,0.0,0.0,0.0,0.0,0.0,0.0,0.0,0.0,0.0,0.0,0.0,0.0,0.0,0.0,0.0,0.0,0.0,0.0,0.0,0.0,0.0,0.0,0.0,0.0,0.0,0.0,0.0,0.0,0.0,0.0,0.0,0.0,0.0,0.0,0.0,0.0,0.0,0.0,0.0,0.0,0.0,0.0,0.0,0.0,0.0,0.0,0.0,0.0,0.0,0.0,0.0,0.0,0.0,0.0,0.0,0.0,0.0,0.0,0.0,0.0,0.0,0.0,0.0,0.0,0.0,0.0,0.0,0.0,0.0,0.0,0.0,0.0,0.0,0.0,0.0,0.0,0.0,0.0,0.0,0.0,0.0,0.0,0.0,0.0,0.0,0.0,0.0,0.0,0.0,0.0,0.0,0.0,0.0,0.0,0.0,0.0,0.0,0.0,0.0,0.0,0.0,0.0,0.0,0.0,0.0,0.0,0.0,0.0,0.0,0.0,0.0,0.0,0.0,0.0,0.0,0.0,0.0,0.0,1.0,1.0,1.0,1.0,1.0,1.0,1.0,0.0,0.0,0.0,0.0,0.0,0.0,0.0,0.0,0.0,0.0,0.0,0.0,0.0,0.0,0.0,0.0,0.0,0.0,0.0,0.0,0.0,0.0,0.0,0.0,0.0,0.0,0.0,0.0,0.0,0.0,0.0,0.0,0.0,0.0,0.0,0.0,0.0,0.0,0.0,0.0,0.0,0.0,0.0,0.0,0.0,0.0,0.0,0.0,0.0,0.0,0.0,0.0,0.0,0.0,0.0,0.0,0.0,0.0,0.0,0.0,0.0,0.0,0.0,0.0,0.0,0.0,0.0,0.0,0.0,0.0,0.0,0.0,0.0,0.0,0.0,0.0,0.0,0.0,0.0,0.0,0.0,0.0,0.0,0.0,0.0,0.0,0.0,0.0,0.0,0.0,0.0,0.0,0.0,0.0,0.0,0.0,0.0,0.0,0.0,0.0,0.0,0.0,0.0,0.0,0.0,0.0,0.0,0.0,0.0,0.0,0.0,0.0,0.0,0.0,0.0,0.0,0.0,0.0,0.0,0.0,0.0,0.0,0.0,0.0,0.0,0.0,0.0,0.0,0.0,0.0,0.0,0.0,0.0,0.0,0.0,0.0,0.0,0.0,0.0,0.0,0.0,0.0,0.0,0.0,0.0,0.0,0.0,0.0,0.0,0.0,0.0,0.0,0.0,0.0,0.0,0.0,0.0,0.0,0.0,0.0,0.0,0.0,0.0,0.0],[0.0,0.0,0.0,0.0,0.0,0.0,0.0,0.0,0.0,0.0,0.0,0.0,0.0,0.0,0.0,0.0,0.0,0.0,0.0,0.0,0.0,0.0,0.0,0.0,0.0,0.0,0.0,0.0,0.0,0.0,0.0,0.0,0.0,0.0,0.0,0.0,0.0,0.0,0.0,0.0,0.0,0.0,0.0,0.0,0.0,0.0,0.0,0.0,0.0,0.0,0.0,0.0,0.0,0.0,0.0,0.0,0.0,0.0,0.0,0.0,0.0,0.0,0.0,0.0,0.0,0.0,0.0,0.0,0.0,0.0,0.0,0.0,0.0,0.0,0.0,0.0,0.0,0.0,0.0,0.0,0.0,0.0,0.0,0.0,0.0,0.0,0.0,0.0,0.0,0.0,0.0,0.0,0.0,0.0,0.0,0.0,0.0,0.0,0.0,0.0,0.0,0.0,0.0,0.0,0.0,0.0,0.0,0.0,0.0,0.0,0.0,0.0,0.0,0.0,0.0,0.0,0.0,0.0,0.0,0.0,0.0,0.0,0.0,0.0,0.0,0.0,0.0,0.0,0.0,0.0,0.0,0.0,0.0,0.0,0.0,0.0,0.0,0.0,0.0,0.0,0.0,0.0,0.0,0.0,0.0,0.0,0.0,0.0,0.0,0.0,0.0,0.0,0.0,0.0,0.0,0.0,0.0,0.0,0.0,0.0,0.0,0.0,0.0,0.0,0.0,0.01,0.99,1.0,1.0,1.0,0.99,0.0,0.0,0.0,0.0,0.0,0.0,0.0,0.0,0.0,0.0,0.0,0.0,0.0,0.0,0.0,0.0,0.0,0.0,0.0,0.0,0.0,0.0,0.0,0.0,0.0,0.0,0.0,0.0,0.0,0.0,0.0,0.0,0.0,0.0,0.0,0.0,0.0,0.0,0.0,0.0,0.66,1.0,0.99,0.0,0.0,0.0,0.0,0.0,0.0,0.0,0.0,0.0,0.0,0.0,0.0,0.0,0.0,0.0,0.0,0.0,0.0,0.0,0.0,0.0,0.0,0.0,0.0,0.0,0.0,0.0,0.0,0.0,0.0,0.0,0.0,0.0,0.0,0.0,0.0,0.0,0.0,0.0,0.0,0.0,0.0,0.0,0.0,0.0,0.0,0.0,0.0,0.0,0.0,0.0,0.0,0.0,0.0,0.0,0.0,0.0,0.0,0.0,0.0,0.0,0.0,0.0,0.0,0.0,0.0,0.0,0.0,0.0,0.0,0.0,0.0,0.0,0.0,0.0,0.0,0.0,0.0,0.0,0.0,0.0,0.0,0.0,0.0,0.0,0.0,0.0,0.0,0.0,0.0,0.0,0.0,0.0,0.0,0.0,0.0,0.0,0.0,0.0,0.0,0.0,0.0,0.0,0.0,0.0,0.0,0.0,0.0,0.0,0.0,0.0,0.0,0.0,0.0,0.0,0.0,0.0,0.0,0.0,0.0,0.0],[0.0,0.0,0.0,0.0,0.0,0.0,0.0,0.0,0.0,0.0,0.0,0.0,0.0,0.0,0.0,0.0,0.0,0.0,0.0,0.0,0.0,0.0,0.0,0.0,0.0,0.0,0.0,0.0,0.0,0.0,0.0,0.0,0.0,0.0,0.0,0.0,0.0,0.0,0.0,0.0,0.0,0.0,0.0,0.0,0.0,0.0,0.0,0.0,0.0,0.0,0.0,0.0,0.0,0.0,0.0,0.0,0.0,0.0,0.0,0.0,0.0,0.0,0.0,0.0,0.0,0.0,0.0,0.0,0.0,0.0,0.0,0.0,0.0,0.0,0.0,0.0,0.0,0.0,0.0,0.0,0.0,0.0,0.0,0.0,0.0,0.0,0.0,0.0,0.0,0.0,0.0,0.0,0.0,0.0,0.0,0.0,0.0,0.0,0.0,0.0,0.0,0.0,0.0,0.0,0.0,0.0,0.0,0.0,0.0,0.0,0.0,0.0,0.0,0.0,0.0,0.0,0.0,0.0,0.0,0.0,0.0,0.0,0.0,0.0,0.0,0.0,0.0,0.0,0.0,0.0,0.0,0.0,0.0,0.0,0.0,0.0,0.0,0.0,0.0,0.0,0.0,0.0,0.0,0.0,0.0,0.0,0.0,0.0,0.0,0.0,0.0,0.0,0.0,0.0,0.0,0.0,0.0,0.0,0.0,0.0,0.0,0.0,0.0,0.0,0.0,0.0,0.0,1.0,1.0,1.0,1.0,0.0,0.0,0.0,0.0,0.0,0.0,0.0,0.0,0.0,0.0,0.0,0.0,0.0,0.0,0.0,0.0,0.0,0.0,0.0,0.0,0.0,0.0,0.0,0.0,0.0,0.0,0.0,0.0,0.0,0.0,0.0,0.0,0.0,0.0,0.0,0.0,0.0,0.0,0.0,0.0,0.0,0.03,0.57,0.0,0.0,0.0,0.0,0.0,0.0,0.0,0.0,0.0,0.0,0.0,0.0,0.0,0.0,0.0,0.0,0.0,0.0,0.0,0.0,0.0,0.0,0.0,0.0,0.0,0.0,0.0,0.0,0.0,0.0,0.0,0.0,0.0,0.0,0.0,0.0,0.0,0.0,0.0,0.0,0.0,0.0,0.0,0.0,0.0,0.0,0.0,0.0,0.0,0.0,0.0,0.0,0.0,0.0,0.0,0.0,0.0,0.0,0.0,0.0,0.0,0.0,0.0,0.0,0.0,0.0,0.0,0.0,0.0,0.0,0.0,0.0,0.0,0.0,0.0,0.0,0.0,0.0,0.0,0.0,0.0,0.0,0.0,0.0,0.0,0.0,0.0,0.0,0.0,0.0,0.0,0.0,0.0,0.0,0.0,0.0,0.0,0.0,0.0,0.0,0.0,0.0,0.0,0.0,0.0,0.0,0.0,0.0,0.0,0.0,0.0,0.0,0.0,0.0,0.0,0.0,0.0,0.0,0.0,0.0,0.0],[0.0,0.0,0.0,0.0,0.0,0.0,0.0,0.0,0.0,0.0,0.0,0.0,0.0,0.0,0.0,0.0,0.0,0.0,0.0,0.0,0.0,0.0,0.0,0.0,0.0,0.0,0.0,0.0,0.0,0.0,0.0,0.0,0.0,0.0,0.0,0.0,0.0,0.0,0.0,0.0,0.0,0.0,0.0,0.0,0.0,0.0,0.0,0.0,0.0,0.0,0.0,0.0,0.0,0.0,0.0,0.0,0.0,0.0,0.0,0.0,0.0,0.0,0.0,0.0,0.0,0.0,0.0,0.0,0.0,0.0,0.0,0.0,0.0,0.0,0.0,0.0,0.0,0.0,0.0,0.0,0.0,0.0,0.0,0.0,0.0,0.0,0.0,0.0,0.0,0.0,0.0,0.0,0.0,0.0,0.0,0.0,0.0,0.0,0.0,0.0,0.0,0.0,0.0,0.0,0.0,0.0,0.0,0.0,0.0,0.0,0.0,0.0,0.0,0.0,0.0,0.0,0.0,0.0,0.0,0.0,0.0,0.0,0.0,0.0,0.0,0.0,0.0,0.0,0.0,0.0,0.0,0.0,0.0,0.0,0.0,0.0,0.0,0.0,0.0,0.0,0.0,0.0,0.0,0.0,0.0,0.0,0.0,0.0,0.0,0.0,0.0,0.0,0.0,0.0,0.0,0.0,0.0,0.0,0.0,0.0,0.0,0.0,0.0,0.19,1.0,0.0,0.0,1.0,0.99,1.0,1.0,1.0,1.0,0.0,0.99,0.98,0.0,0.0,0.0,0.0,0.0,0.0,0.0,0.0,0.0,0.0,0.0,0.0,0.0,0.0,0.0,0.0,0.0,0.0,0.0,0.0,0.0,0.0,0.0,0.0,0.0,0.0,0.0,0.0,0.0,0.0,0.0,0.0,0.0,0.0,0.0,0.0,0.0,0.44,0.0,0.0,0.0,0.0,0.0,0.0,0.0,0.0,0.0,0.0,0.0,0.0,0.0,0.0,0.0,0.0,0.0,0.0,0.0,0.0,0.0,0.0,0.0,0.0,0.0,0.0,0.0,0.0,0.0,0.0,0.0,0.0,0.0,0.0,0.0,0.0,0.0,0.0,0.0,0.0,0.0,0.0,0.0,0.0,0.0,0.0,0.0,0.0,0.0,0.0,0.0,0.0,0.0,0.0,0.0,0.0,0.0,0.0,0.0,0.0,0.0,0.0,0.0,0.0,0.0,0.0,0.0,0.0,0.0,0.0,0.0,0.0,0.0,0.0,0.0,0.0,0.0,0.0,0.0,0.0,0.0,0.0,0.0,0.0,0.0,0.0,0.0,0.0,0.0,0.0,0.0,0.0,0.0,0.0,0.0,0.0,0.0,0.0,0.0,0.0,0.0,0.0,0.0,0.0,0.0,0.0,0.0,0.0,0.0,0.0,0.0,0.0,0.0,0.0,0.0,0.0,0.0,0.0,0.0,0.0,0.0],[0.0,0.0,0.0,0.0,0.0,0.0,0.0,0.0,0.0,0.0,0.0,0.0,0.0,0.0,0.0,0.0,0.0,0.0,0.0,0.0,0.0,0.0,0.0,0.0,0.0,0.0,0.0,0.0,0.0,0.0,0.0,0.0,0.0,0.0,0.0,0.0,0.0,0.0,0.0,0.0,0.0,0.0,0.0,0.0,0.0,0.0,0.0,0.0,0.0,0.0,0.0,0.0,0.0,0.0,0.0,0.0,0.0,0.0,0.0,0.0,0.0,0.0,0.0,0.0,0.0,0.0,0.0,0.0,0.0,0.0,0.0,0.0,0.0,0.0,0.0,0.0,0.0,0.0,0.0,0.0,0.0,0.0,0.0,0.0,0.0,0.0,0.0,0.0,0.0,0.0,0.0,0.0,0.0,0.0,0.0,0.0,0.0,0.0,0.0,0.0,0.0,0.0,0.0,0.0,0.0,0.0,0.0,0.0,0.0,0.0,0.0,0.0,0.0,0.0,0.0,0.0,0.0,0.0,0.0,0.0,0.0,0.0,0.0,0.0,0.0,0.0,0.0,0.0,0.0,0.0,0.0,0.0,0.0,0.0,0.0,0.0,0.0,0.0,0.0,0.0,0.0,0.0,0.0,0.0,0.0,0.0,0.0,0.0,0.0,0.0,0.0,0.0,0.0,0.0,0.0,0.0,0.0,0.0,0.0,0.0,0.0,0.0,0.0,0.0,0.0,0.0,0.0,0.0,0.0,0.0,1.0,1.0,1.0,1.0,1.0,0.95,0.0,0.0,0.0,0.0,0.0,0.0,0.0,0.0,0.0,0.0,0.0,0.0,0.0,0.0,0.0,0.0,0.0,0.0,0.0,0.0,0.0,0.0,0.0,0.0,0.0,0.0,0.0,0.0,0.0,0.0,0.0,0.0,0.0,0.0,0.0,0.17,0.0,1.0,0.27,0.0,0.0,0.0,0.0,0.0,0.0,0.0,0.0,0.0,0.0,0.0,0.0,0.0,0.0,0.0,0.0,0.0,0.0,0.0,0.0,0.0,0.0,0.0,0.0,0.0,0.0,0.0,0.0,0.0,0.0,0.0,0.0,0.0,0.0,0.0,0.0,0.0,0.0,0.0,0.0,0.0,0.0,0.0,0.0,0.0,0.0,0.0,0.0,0.0,0.0,0.0,0.0,0.0,0.0,0.0,0.0,0.0,0.0,0.0,0.0,0.0,0.0,0.0,0.0,0.0,0.0,0.0,0.0,0.0,0.0,0.0,0.0,0.0,0.0,0.0,0.0,0.0,0.0,0.0,0.0,0.0,0.0,0.0,0.0,0.0,0.0,0.0,0.0,0.0,0.0,0.0,0.0,0.0,0.0,0.0,0.0,0.0,0.0,0.0,0.0,0.0,0.0,0.0,0.0,0.0,0.0,0.0,0.0,0.0,0.0,0.0,0.0,0.0,0.0,0.0,0.0,0.0,0.0,0.0,0.0],[0.0,0.0,0.0,0.0,0.0,0.0,0.0,0.0,0.0,0.0,0.0,0.0,0.0,0.0,0.0,0.0,0.0,0.0,0.0,0.0,0.0,0.0,0.0,0.0,0.0,0.0,0.0,0.0,0.0,0.0,0.0,0.0,0.0,0.0,0.0,0.0,0.0,0.0,0.0,0.0,0.0,0.0,0.0,0.0,0.0,0.0,0.0,0.0,0.0,0.0,0.0,0.0,0.0,0.0,0.0,0.0,0.0,0.0,0.0,0.0,0.0,0.0,0.0,0.0,0.0,0.0,0.0,0.0,0.0,0.0,0.0,0.0,0.0,0.0,0.0,0.0,0.0,0.0,0.0,0.0,0.0,0.0,0.0,0.0,0.0,0.0,0.0,0.0,0.0,0.0,0.0,0.0,0.0,0.0,0.0,0.0,0.0,0.0,0.0,0.0,0.0,0.0,0.0,0.0,0.0,0.0,0.0,0.0,0.0,0.0,0.0,0.0,0.0,0.0,0.0,0.0,0.0,0.0,0.0,0.0,0.0,0.0,0.0,0.0,0.0,0.0,0.0,0.0,0.0,0.0,0.0,0.0,0.0,0.0,0.0,0.0,0.0,0.0,0.0,0.0,0.0,0.0,0.0,0.0,0.0,0.0,0.0,0.0,0.0,0.0,0.0,0.0,0.0,0.0,0.0,0.0,0.0,0.0,0.0,0.0,0.0,0.0,0.0,1.0,0.0,0.6,0.0,0.0,0.0,0.0,1.0,1.0,1.0,1.0,1.0,1.0,1.0,0.0,0.0,0.0,0.0,0.0,0.0,0.0,0.0,0.0,0.0,0.0,0.0,0.0,0.0,0.0,0.0,0.0,0.0,0.0,0.0,0.0,0.0,0.0,0.0,0.0,0.0,0.0,0.0,0.0,0.0,0.27,1.0,0.0,0.0,1.0,0.0,1.0,1.0,0.0,0.0,0.0,0.0,0.0,0.0,0.0,0.0,0.0,0.0,0.0,0.0,0.0,0.0,0.0,0.0,0.0,0.0,0.0,0.0,0.0,0.0,0.0,0.0,0.0,0.0,0.0,0.0,0.0,0.0,0.0,0.0,0.0,0.0,0.0,0.0,0.0,0.0,0.0,0.0,0.0,0.0,0.0,0.0,0.0,0.0,0.0,0.0,0.0,0.0,0.0,0.0,0.0,0.0,0.0,0.0,0.0,0.0,0.0,0.0,0.0,0.0,0.0,0.0,0.0,0.0,0.0,0.0,0.0,0.0,0.0,0.0,0.0,0.0,0.0,0.0,0.0,0.0,0.0,0.0,0.0,0.0,0.0,0.0,0.0,0.0,0.0,0.0,0.0,0.0,0.0,0.0,0.0,0.0,0.0,0.0,0.0,0.0,0.0,0.0,0.0,0.0,0.0,0.0,0.0,0.0,0.0,0.0,0.0,0.0,0.0,0.0,0.0,0.0,0.0,0.0,0.0,0.0,0.0,0.0],[0.0,0.0,0.0,0.0,0.0,0.0,0.0,0.0,0.0,0.0,0.0,0.0,0.0,0.0,0.0,0.0,0.0,0.0,0.0,0.0,0.0,0.0,0.0,0.0,0.0,0.0,0.0,0.0,0.0,0.0,0.0,0.0,0.0,0.0,0.0,0.0,0.0,0.0,0.0,0.0,0.0,0.0,0.0,0.0,0.0,0.0,0.0,0.0,0.0,0.0,0.0,0.0,0.0,0.0,0.0,0.0,0.0,0.0,0.0,0.0,0.0,0.0,0.0,0.0,0.0,0.0,0.0,0.0,0.0,0.0,0.0,0.0,0.0,0.0,0.0,0.0,0.0,0.0,0.0,0.0,0.0,0.0,0.0,0.0,0.0,0.0,0.0,0.0,0.0,0.0,0.0,0.0,0.0,0.0,0.0,0.0,0.0,0.0,0.0,0.0,0.0,0.0,0.0,0.0,0.0,0.0,0.0,0.0,0.0,0.0,0.0,0.0,0.0,0.0,0.0,0.0,0.0,0.0,0.0,0.0,0.0,0.0,0.0,0.0,0.0,0.0,0.0,0.0,0.0,0.0,0.0,0.0,0.0,0.0,0.0,0.0,0.0,0.0,0.0,0.0,0.0,0.0,0.0,0.0,0.0,0.0,0.0,0.0,0.0,0.0,0.0,0.0,0.0,0.0,0.0,0.0,0.0,0.0,0.0,0.0,0.0,0.0,0.0,0.0,0.0,0.0,0.0,0.0,0.0,0.0,0.0,1.0,1.0,1.0,1.0,1.0,1.0,1.0,0.0,0.0,0.0,0.0,0.0,0.0,0.0,0.0,0.0,0.0,0.0,0.0,0.0,0.0,0.0,0.0,0.0,0.0,0.0,0.0,0.0,0.0,0.0,0.0,0.0,0.0,0.0,0.0,0.0,0.0,0.01,0.0,0.0,0.0,0.0,0.16,0.93,0.0,0.0,0.0,0.0,0.0,0.0,0.0,0.0,0.0,0.0,0.0,0.0,0.0,0.0,0.0,0.0,0.0,0.0,0.0,0.0,0.0,0.0,0.0,0.0,0.0,0.0,0.0,0.0,0.0,0.0,0.0,1.0,1.0,0.0,0.97,0.0,0.0,0.0,0.0,0.0,0.0,0.0,0.0,0.0,0.0,0.0,0.0,0.0,0.0,0.0,0.0,0.0,0.0,0.0,0.0,0.0,0.0,0.0,0.0,0.0,0.0,0.0,0.0,0.0,0.0,0.0,0.0,0.0,0.0,0.0,0.0,0.0,0.0,0.0,0.0,0.0,0.0,0.0,0.0,0.0,0.0,0.0,0.0,0.0,0.0,0.0,0.0,0.0,0.0,0.0,0.0,0.0,0.0,0.0,0.0,0.0,0.0,0.0,0.0,0.0,0.0,0.0,0.0,0.0,0.0,0.0,0.0,0.0,0.0,0.0,0.0,0.0,0.0,0.0,0.0,0.0,0.0,0.0,0.0,0.0],[0.0,0.0,0.0,0.0,0.0,0.0,0.0,0.0,0.0,0.0,0.0,0.0,0.0,0.0,0.0,0.0,0.0,0.0,0.0,0.0,0.0,0.0,0.0,0.0,0.0,0.0,0.0,0.0,0.0,0.0,0.0,0.0,0.0,0.0,0.0,0.0,0.0,0.0,0.0,0.0,0.0,0.0,0.0,0.0,0.0,0.0,0.0,0.0,0.0,0.0,0.0,0.0,0.0,0.0,0.0,0.0,0.0,0.0,0.0,0.0,0.0,0.0,0.0,0.0,0.0,0.0,0.0,0.0,0.0,0.0,0.0,0.0,0.0,0.0,0.0,0.0,0.0,0.0,0.0,0.0,0.0,0.0,0.0,0.0,0.0,0.0,0.0,0.0,0.0,0.0,0.0,0.0,0.0,0.0,0.0,0.0,0.0,0.0,0.0,0.0,0.0,0.0,0.0,0.0,0.0,0.0,0.0,0.0,0.0,0.0,0.0,0.0,0.0,0.0,0.0,0.0,0.0,0.0,0.0,0.0,0.0,0.0,0.0,0.0,0.0,0.0,0.0,0.0,0.0,0.0,0.0,0.0,0.0,0.0,0.0,0.0,0.0,0.0,0.0,0.0,0.0,0.0,0.0,0.0,0.0,0.0,0.0,0.0,0.0,0.0,0.0,0.0,0.0,0.0,0.0,0.0,0.0,0.0,0.0,0.0,0.0,0.0,0.0,0.0,0.0,0.0,0.0,0.0,0.0,0.0,0.99,1.0,1.0,1.0,1.0,1.0,1.0,1.0,0.52,0.0,0.0,0.0,0.0,0.0,0.0,0.0,0.0,0.0,0.0,0.0,0.0,0.0,0.0,0.0,0.0,0.0,0.0,0.0,0.0,0.0,0.0,0.0,0.0,0.0,0.0,0.0,0.0,0.0,0.0,0.0,0.0,0.0,0.0,0.0,0.0,0.0,0.0,0.0,0.0,0.0,0.0,0.0,0.0,0.0,0.0,0.0,0.0,0.0,0.0,0.0,0.0,0.0,0.0,0.0,0.0,0.0,0.0,0.0,0.0,0.0,0.0,0.0,0.0,0.0,0.0,0.0,0.0,0.0,0.0,0.0,0.0,0.0,0.0,0.0,0.0,0.0,0.0,0.0,0.0,0.0,0.0,0.0,0.0,0.0,0.0,0.0,0.0,0.0,0.0,0.0,0.0,0.0,0.0,0.0,0.0,0.0,0.0,0.0,0.0,0.0,0.0,0.0,0.0,0.0,0.0,0.0,0.0,0.0,0.0,0.0,0.0,0.0,0.0,0.0,0.0,0.0,0.0,0.0,0.0,0.0,0.0,0.0,0.0,0.0,0.0,0.0,0.0,0.0,0.0,0.0,0.0,0.0,0.0,0.0,0.0,0.0,0.0,0.0,0.0,0.0,0.0,0.0,0.0,0.0,0.0,0.0,0.0,0.0,0.0,0.0,0.0,0.0,0.0,0.0,0.0],[0.0,0.0,0.0,0.0,0.0,0.0,0.0,0.0,0.0,0.0,0.0,0.0,0.0,0.0,0.0,0.0,0.0,0.0,0.0,0.0,0.0,0.0,0.0,0.0,0.0,0.0,0.0,0.0,0.0,0.0,0.0,0.0,0.0,0.0,0.0,0.0,0.0,0.0,0.0,0.0,0.0,0.0,0.0,0.0,0.0,0.0,0.0,0.0,0.0,0.0,0.0,0.0,0.0,0.0,0.0,0.0,0.0,0.0,0.0,0.0,0.0,0.0,0.0,0.0,0.0,0.0,0.0,0.0,0.0,0.0,0.0,0.0,0.0,0.0,0.0,0.0,0.0,0.0,0.0,0.0,0.0,0.0,0.0,0.0,0.0,0.0,0.0,0.0,0.0,0.0,0.0,0.0,0.0,0.0,0.0,0.0,0.0,0.0,0.0,0.0,0.0,0.0,0.0,0.0,0.0,0.0,0.0,0.0,0.0,0.0,0.0,0.0,0.0,0.0,0.0,0.0,0.0,0.0,0.0,0.0,0.0,0.0,0.0,0.0,0.0,0.0,0.0,0.0,0.0,0.0,0.0,0.0,0.0,0.0,0.0,0.0,0.0,0.0,0.0,0.0,0.0,0.0,0.0,0.0,0.0,0.0,0.0,0.0,0.0,0.0,0.0,0.0,0.0,0.0,0.0,0.0,0.0,0.0,0.0,0.0,0.0,1.0,0.63,1.0,0.01,0.0,0.0,0.0,0.0,0.0,0.98,0.95,1.0,1.0,1.0,1.0,1.0,1.0,1.0,0.69,0.0,0.0,0.0,0.0,0.0,0.0,0.0,0.0,0.0,0.0,0.0,0.0,0.0,0.0,0.0,0.0,0.0,0.0,0.0,0.0,0.0,0.0,0.0,0.0,0.0,0.0,0.0,0.0,0.0,0.0,0.0,0.0,0.0,0.0,0.0,0.0,0.0,0.0,0.0,0.0,0.0,0.0,0.0,0.0,0.0,0.0,0.0,0.0,0.0,0.0,0.0,0.0,0.0,0.0,0.0,0.0,0.0,0.0,0.0,0.0,0.0,0.0,0.0,0.0,0.0,0.0,0.0,0.0,0.0,0.0,0.0,0.0,0.0,0.0,0.0,0.0,0.0,0.0,0.0,0.0,0.0,0.0,0.0,0.0,0.0,0.0,0.0,0.0,0.0,0.0,0.0,0.0,0.0,0.0,0.0,0.0,0.0,0.0,0.0,0.0,0.0,0.0,0.0,0.0,0.0,0.0,0.0,0.0,0.0,0.0,0.0,0.0,0.0,0.0,0.0,0.0,0.0,0.0,0.0,0.0,0.0,0.0,0.0,0.0,0.0,0.0,0.0,0.0,0.0,0.0,0.0,0.0,0.0,0.0,0.0,0.0,0.0,0.0,0.0,0.0,0.0,0.0,0.0,0.0,0.0,0.0,0.0,0.0,0.0,0.33,0.0,0.0,0.0,0.0,0.0],[0.0,0.0,0.0,0.0,0.0,0.0,0.0,0.0,0.0,0.0,0.0,0.0,0.0,0.0,0.0,0.0,0.0,0.0,0.0,0.0,0.0,0.0,0.0,0.0,0.0,0.0,0.0,0.0,0.0,0.0,0.0,0.0,0.0,0.0,0.0,0.0,0.0,0.0,0.0,0.0,0.0,0.0,0.0,0.0,0.0,0.0,0.0,0.0,0.0,0.0,0.0,0.0,0.0,0.0,0.0,0.0,0.0,0.0,0.0,0.0,0.0,0.0,0.0,0.0,0.0,0.0,0.0,0.0,0.0,0.0,0.0,0.0,0.0,0.0,0.0,0.0,0.0,0.0,0.0,0.0,0.0,0.0,0.0,0.0,0.0,0.0,0.0,0.0,0.0,0.0,0.0,0.0,0.0,0.0,0.0,0.0,0.0,0.0,0.0,0.0,0.0,0.0,0.0,0.0,0.0,0.0,0.0,0.0,0.0,0.0,0.0,0.0,0.0,0.0,0.0,0.0,0.0,0.0,0.0,0.0,0.0,0.0,0.0,0.0,0.0,0.0,0.0,0.0,0.0,0.0,0.0,0.0,0.0,0.0,0.0,0.0,0.0,0.0,0.0,0.0,0.0,0.0,0.0,0.0,0.0,0.0,0.0,0.0,0.0,0.0,0.0,0.0,0.0,0.0,0.0,0.0,0.0,0.0,0.0,0.0,0.0,0.99,0.0,0.89,0.0,0.0,0.0,0.0,0.0,0.0,0.0,0.0,1.0,1.0,1.0,1.0,1.0,1.0,1.0,1.0,1.0,0.0,0.0,0.0,0.0,0.0,0.0,0.0,0.0,0.0,0.0,0.0,0.0,0.0,0.0,0.0,0.01,0.0,0.98,0.0,0.0,0.0,0.0,0.0,0.0,0.0,0.0,0.0,0.0,0.0,0.0,0.0,0.0,0.0,0.0,0.0,0.0,0.0,0.0,0.0,0.0,0.0,0.0,0.0,0.0,0.0,0.0,0.0,0.0,0.0,0.0,0.0,0.0,0.0,0.0,0.0,0.0,0.0,0.0,0.0,0.0,0.0,0.0,0.0,0.0,0.0,0.0,0.48,0.0,1.0,0.0,0.0,0.0,0.0,0.0,0.0,0.0,0.0,0.0,0.0,0.0,0.0,0.0,0.0,0.0,0.0,1.0,0.0,0.0,0.0,0.0,0.0,0.0,0.0,0.0,0.0,0.0,0.0,0.0,0.0,0.0,0.0,0.0,0.0,0.0,0.0,0.0,0.0,0.0,0.0,0.0,0.0,0.0,0.0,0.0,0.0,0.0,0.0,0.0,0.0,0.0,0.0,0.0,0.0,0.0,0.0,0.0,0.0,0.0,0.0,0.0,0.0,0.0,0.0,0.0,0.0,0.0,0.0,0.0,0.0,0.0,0.0,0.0,0.0,0.0,0.0,0.0,0.0,0.0,1.0,0.0,0.0,0.0,0.0,0.0],[0.0,0.0,0.0,0.0,0.0,0.0,0.0,0.0,0.0,0.0,0.0,0.0,0.0,0.0,0.0,0.0,0.0,0.0,0.0,0.0,0.0,0.0,0.0,0.0,0.0,0.0,0.0,0.0,0.0,0.0,0.0,0.0,0.0,0.0,0.0,0.0,0.0,0.0,0.0,0.0,0.0,0.0,0.0,0.0,0.0,0.0,0.0,0.0,0.0,0.0,0.0,0.0,0.0,0.0,0.0,0.0,0.0,0.0,0.0,0.0,0.0,0.0,0.0,0.0,0.0,0.0,0.0,0.0,0.0,0.0,0.0,0.0,0.0,0.0,0.0,0.0,0.0,0.0,0.0,0.0,0.0,0.0,0.0,0.0,0.0,0.0,0.0,0.0,0.0,0.0,0.0,0.0,0.0,0.0,0.0,0.0,0.0,0.0,0.0,0.0,0.0,0.0,0.0,0.0,0.0,0.0,0.0,0.0,0.0,0.0,0.0,0.0,0.0,0.0,0.0,0.0,0.0,0.0,0.0,0.0,0.0,0.0,0.0,0.0,0.0,0.0,0.0,0.0,0.0,0.0,0.0,0.0,0.0,0.0,0.0,0.0,0.0,0.0,0.0,0.0,0.0,0.0,0.0,0.0,0.0,0.0,0.0,0.0,0.0,0.0,0.0,0.0,0.0,0.0,0.0,0.0,0.0,0.0,0.0,0.0,0.0,0.0,0.0,0.0,0.0,0.0,0.0,0.0,0.0,0.0,0.0,0.0,0.0,1.0,1.0,1.0,1.0,1.0,1.0,1.0,1.0,1.0,0.0,0.0,0.0,0.0,0.0,0.0,0.0,0.0,0.0,0.0,0.0,0.0,0.0,0.0,0.0,0.0,0.0,0.0,0.0,0.0,0.0,0.0,0.0,0.0,0.0,0.0,0.0,0.0,0.0,0.0,0.0,0.0,0.0,0.0,0.0,0.0,0.0,0.0,0.0,0.0,0.0,0.0,0.0,0.0,0.0,0.0,0.0,0.0,0.0,0.0,0.0,0.0,0.0,0.0,0.0,0.0,0.0,0.0,0.0,0.0,0.0,0.0,0.0,0.0,0.0,0.33,0.0,0.0,0.0,0.0,0.0,0.0,0.0,0.0,0.0,0.0,0.0,0.0,0.0,0.0,0.0,0.0,0.0,0.0,0.0,0.0,0.0,0.0,0.0,0.0,0.0,0.0,0.0,0.0,0.0,0.0,0.0,0.0,0.0,0.0,0.0,0.0,0.0,0.0,0.0,0.0,0.0,0.0,0.0,0.0,0.0,0.0,0.0,0.0,0.0,0.0,0.0,0.0,0.0,0.0,0.0,0.0,0.0,0.0,0.0,0.0,0.0,0.0,0.0,0.0,0.0,0.0,0.0,0.0,0.0,0.0,0.0,0.0,0.0,0.0,0.0,0.0,0.0,0.0,0.0,0.0,0.0,0.0,0.0,0.0,0.0,0.0,0.0],[0.0,0.0,0.0,0.0,0.0,0.0,0.0,0.0,0.0,0.0,0.0,0.0,0.0,0.0,0.0,0.0,0.0,0.0,0.0,0.0,0.0,0.0,0.0,0.0,0.0,0.0,0.0,0.0,0.0,0.0,0.0,0.0,0.0,0.0,0.0,0.0,0.0,0.0,0.0,0.0,0.0,0.0,0.0,0.0,0.0,0.0,0.0,0.0,0.0,0.0,0.0,0.0,0.0,0.0,0.0,0.0,0.0,0.0,0.0,0.0,0.0,0.0,0.0,0.0,0.0,0.0,0.0,0.0,0.0,0.0,0.0,0.0,0.0,0.0,0.0,0.0,0.0,0.0,0.0,0.0,0.0,0.0,0.0,0.0,0.0,0.0,0.0,0.0,0.0,0.0,0.0,0.0,0.0,0.0,0.0,0.0,0.0,0.0,0.0,0.0,0.0,0.0,0.0,0.0,0.0,0.0,0.0,0.0,0.0,0.0,0.0,0.0,0.0,0.0,0.0,0.0,0.0,0.0,0.0,0.0,0.0,0.0,0.0,0.0,0.0,0.0,0.0,0.0,0.0,0.0,0.0,0.0,0.0,0.0,0.0,0.0,0.0,0.0,0.0,0.0,0.0,0.0,0.0,0.0,0.0,0.0,0.0,0.0,0.0,0.0,0.0,0.0,0.0,0.0,0.0,0.0,0.0,0.0,0.0,0.01,0.0,1.0,0.0,0.0,0.0,0.0,0.0,0.0,0.0,0.0,0.0,0.0,0.0,0.0,0.52,1.0,1.0,1.0,1.0,1.0,1.0,1.0,1.0,0.0,0.0,0.0,0.0,0.0,0.0,0.0,0.0,0.0,0.0,0.0,0.0,0.0,0.0,0.0,0.0,0.0,0.0,0.0,0.0,0.0,0.0,0.0,0.0,0.0,0.0,0.0,0.0,0.0,0.0,0.0,0.0,0.0,0.0,0.0,0.0,0.0,0.0,0.0,0.0,0.0,0.0,0.0,0.0,0.0,0.0,0.0,0.0,0.0,0.0,0.0,0.0,0.0,0.0,0.0,0.0,0.0,0.0,0.0,0.0,0.0,0.0,0.0,0.0,0.0,0.0,0.0,0.0,0.0,0.0,0.0,0.0,0.0,0.0,0.0,0.0,0.0,0.0,0.0,0.0,0.0,0.0,0.0,0.0,0.0,0.0,0.0,0.0,0.0,0.0,0.0,0.0,0.0,0.0,0.0,0.0,0.0,0.0,0.0,0.0,0.0,0.0,0.0,0.0,0.0,0.0,0.0,0.0,0.0,0.0,0.0,0.0,0.0,0.0,0.0,0.0,0.0,0.0,0.0,0.0,0.0,0.0,0.0,0.0,0.0,0.0,0.0,0.0,0.0,0.0,0.0,0.0,0.0,0.0,0.0,0.0,0.0,0.0,0.0,0.0,0.0,0.0,0.0,0.0,0.0,0.0,0.0,0.0,0.0,0.0,0.0,0.0],[0.0,0.0,0.0,0.0,0.0,0.0,0.0,0.0,0.0,0.0,0.0,0.0,0.0,0.0,0.0,0.0,0.0,0.0,0.0,0.0,0.0,0.0,0.0,0.0,0.0,0.0,0.0,0.0,0.0,0.0,0.0,0.0,0.0,0.0,0.0,0.0,0.0,0.0,0.0,0.0,0.0,0.0,0.0,0.0,0.0,0.0,0.0,0.0,0.0,0.0,0.0,0.0,0.0,0.0,0.0,0.0,0.0,0.0,0.0,0.0,0.0,0.0,0.0,0.0,0.0,0.0,0.0,0.0,0.0,0.0,0.0,0.0,0.0,0.0,0.0,0.0,0.0,0.0,0.0,0.0,0.0,0.0,0.0,0.0,0.0,0.0,0.0,0.0,0.0,0.0,0.0,0.0,0.0,0.0,0.0,0.0,0.0,0.0,0.0,0.0,0.0,0.0,0.0,0.0,0.0,0.0,0.0,0.0,0.0,0.0,0.0,0.0,0.0,0.0,0.0,0.0,0.0,0.0,0.0,0.0,0.0,0.0,0.0,0.0,0.0,0.0,0.0,0.0,0.0,0.0,0.0,0.0,0.0,0.0,0.0,0.0,0.0,0.0,0.0,0.0,0.0,0.0,0.0,0.0,0.0,0.0,0.0,0.0,0.0,0.0,0.0,0.0,0.0,0.0,0.0,0.0,0.0,0.0,0.0,1.0,0.0,1.0,0.0,0.0,0.0,0.0,0.0,0.0,0.0,0.0,0.0,0.0,0.0,0.0,0.0,0.69,1.0,1.0,1.0,1.0,1.0,1.0,1.0,1.0,0.0,0.0,0.0,0.0,0.0,0.0,0.0,0.0,0.0,0.0,0.0,0.0,0.14,0.0,0.0,0.0,0.0,0.0,0.0,0.0,0.0,0.0,0.0,0.0,0.0,0.0,0.0,0.0,0.0,0.0,0.0,0.0,0.0,0.0,0.0,0.0,0.0,0.0,0.0,0.0,0.0,0.0,0.0,0.0,0.0,0.0,0.0,0.0,0.0,0.0,0.0,0.0,0.0,0.0,0.0,0.0,0.0,0.0,0.0,0.0,0.0,0.0,0.0,0.0,0.0,0.0,0.0,0.0,0.0,0.0,0.0,0.0,0.0,0.0,0.0,0.0,0.0,0.0,0.0,0.0,0.0,0.0,1.0,0.0,0.0,0.0,0.0,0.0,0.0,0.0,0.0,0.0,0.0,0.0,0.0,0.0,0.0,0.0,0.0,0.0,0.0,0.0,0.0,0.0,0.0,0.0,0.0,0.0,0.0,0.0,0.0,0.0,0.0,0.0,0.0,0.0,0.0,0.0,0.0,0.0,0.0,0.0,0.0,0.0,0.0,0.0,0.0,0.0,0.0,0.0,0.0,0.0,0.0,0.0,0.0,0.0,0.0,0.0,0.0,0.0,0.0,0.0,0.0,1.0,0.0,1.0,0.0,0.0,0.0,0.0,0.0],[0.0,0.0,0.0,0.0,0.0,0.0,0.0,0.0,0.0,0.0,0.0,0.0,0.0,0.0,0.0,0.0,0.0,0.0,0.0,0.0,0.0,0.0,0.0,0.0,0.0,0.0,0.0,0.0,0.0,0.0,0.0,0.0,0.0,0.0,0.0,0.0,0.0,0.0,0.0,0.0,0.0,0.0,0.0,0.0,0.0,0.0,0.0,0.0,0.0,0.0,0.0,0.0,0.0,0.0,0.0,0.0,0.0,0.0,0.0,0.0,0.0,0.0,0.0,0.0,0.0,0.0,0.0,0.0,0.0,0.0,0.0,0.0,0.0,0.0,0.0,0.0,0.0,0.0,0.0,0.0,0.0,0.0,0.0,0.0,0.0,0.0,0.0,0.0,0.0,0.0,0.0,0.0,0.0,0.0,0.0,0.0,0.0,0.0,0.0,0.0,0.0,0.0,0.0,0.0,0.0,0.0,0.0,0.0,0.0,0.0,0.0,0.0,0.0,0.0,0.0,0.0,0.0,0.0,0.0,0.0,0.0,0.0,0.0,0.0,0.0,0.0,0.0,0.0,0.0,0.0,0.0,0.0,0.0,0.0,0.0,0.0,0.0,0.0,0.0,0.0,0.0,0.0,0.0,0.0,0.0,0.0,0.0,0.0,0.0,0.0,0.0,0.0,0.0,0.0,0.0,0.0,0.0,0.0,0.0,0.0,0.0,0.0,0.0,0.0,0.0,0.0,0.0,0.0,0.0,0.0,0.0,0.0,0.0,0.0,0.0,0.0,1.0,1.0,1.0,1.0,1.0,1.0,1.0,1.0,1.0,0.0,0.0,0.0,0.0,0.0,0.0,0.0,0.0,0.0,0.42,0.0,1.0,0.0,0.0,0.0,0.0,0.0,0.0,0.0,0.0,0.0,0.0,0.0,0.0,0.0,0.0,0.0,0.0,0.0,0.0,0.0,0.0,0.0,0.0,0.0,0.0,0.0,0.0,0.0,0.0,0.0,0.0,0.0,0.0,0.0,0.0,0.0,0.0,0.0,0.0,0.0,0.0,0.0,0.0,0.0,0.0,0.0,0.0,0.0,0.0,0.0,0.0,0.0,0.03,0.97,0.0,0.0,0.0,0.0,0.0,0.0,0.0,0.0,0.0,0.0,0.0,0.0,0.0,0.0,0.0,0.0,0.95,0.0,0.0,0.0,0.0,0.0,0.0,0.0,0.0,0.0,0.0,0.0,0.0,0.0,0.0,0.0,0.0,0.0,0.0,0.0,0.0,0.0,0.0,0.0,0.0,0.0,0.0,0.0,0.0,0.0,0.0,0.0,0.0,0.0,0.0,0.0,0.0,0.0,0.0,0.0,0.0,0.0,0.0,0.0,0.0,0.0,0.0,0.0,0.0,0.0,0.0,0.0,0.0,0.0,0.0,0.0,0.0,0.0,0.0,0.0,0.0,0.0,0.0,0.0,0.0,0.0,0.0,0.0,0.0],[0.0,0.0,0.0,0.0,0.0,0.0,0.0,0.0,0.0,0.0,0.0,0.0,0.0,0.0,0.0,0.0,0.0,0.0,0.0,0.0,0.0,0.0,0.0,0.0,0.0,0.0,0.0,0.0,0.0,0.0,0.0,0.0,0.0,0.0,0.0,0.0,0.0,0.0,0.0,0.0,0.0,0.0,0.0,0.0,0.0,0.0,0.0,0.0,0.0,0.0,0.0,0.0,0.0,0.0,0.0,0.0,0.0,0.0,0.0,0.0,0.0,0.0,0.0,0.0,0.0,0.0,0.0,0.0,0.0,0.0,0.0,0.0,0.0,0.0,0.0,0.0,0.0,0.0,0.0,0.0,0.0,0.0,0.0,0.0,0.0,0.0,0.0,0.0,0.0,0.0,0.0,0.0,0.0,0.0,0.0,0.0,0.0,0.0,0.0,0.0,0.0,0.0,0.0,0.0,0.0,0.0,0.0,0.0,0.0,0.0,0.0,0.0,0.0,0.0,0.0,0.0,0.0,0.0,0.0,0.0,0.0,0.0,0.0,0.0,0.0,0.0,0.0,0.0,0.0,0.0,0.0,0.0,0.0,0.0,0.0,0.0,0.0,0.0,0.0,0.0,0.0,0.0,0.0,0.0,0.0,0.0,0.0,0.0,0.0,0.0,0.0,0.0,0.0,0.0,0.0,0.0,0.0,0.0,0.0,0.0,0.0,0.0,0.0,0.0,0.0,0.0,0.0,0.0,0.0,0.0,0.0,0.0,0.0,0.0,0.0,0.0,0.0,1.0,1.0,1.0,1.0,1.0,1.0,1.0,1.0,1.0,0.0,0.0,0.0,0.0,0.0,0.0,0.0,0.0,0.0,0.0,0.0,0.0,0.0,0.0,0.0,0.0,0.0,0.0,0.0,0.0,0.0,0.0,0.0,0.0,0.0,0.0,0.0,0.0,0.0,0.0,0.0,0.0,0.0,0.0,0.0,0.0,0.0,0.0,0.0,0.0,0.0,0.0,0.0,0.0,0.0,0.0,0.0,0.0,0.0,0.0,0.0,0.0,0.0,0.0,0.0,0.0,0.0,0.0,0.0,0.0,0.0,0.0,0.0,0.0,0.0,0.0,0.0,0.0,0.0,0.0,0.0,0.0,0.0,0.0,0.0,0.0,0.0,0.0,0.0,0.0,0.0,0.0,0.0,0.0,0.0,0.0,0.0,0.0,0.0,0.0,0.0,0.0,0.0,0.0,0.0,0.0,0.0,0.0,0.0,0.0,0.0,0.0,0.0,0.0,0.0,0.0,0.0,0.0,0.0,0.0,0.0,0.0,0.0,0.0,0.0,0.0,0.0,0.0,0.0,0.0,0.0,0.0,0.0,0.0,0.0,0.0,0.0,0.0,0.0,0.0,0.0,0.0,0.0,0.0,0.0,0.0,0.0,0.0,0.0,0.0,0.0,0.0,0.0,0.0,0.0,0.0,0.0,0.0,0.0],[0.0,0.0,0.0,0.0,0.0,0.0,0.0,0.0,0.0,0.0,0.0,0.0,0.0,0.0,0.0,0.0,0.0,0.0,0.0,0.0,0.0,0.0,0.0,0.0,0.0,0.0,0.0,0.0,0.0,0.0,0.0,0.0,0.0,0.0,0.0,0.0,0.0,0.0,0.0,0.0,0.0,0.0,0.0,0.0,0.0,0.0,0.0,0.0,0.0,0.0,0.0,0.0,0.0,0.0,0.0,0.0,0.0,0.0,0.0,0.0,0.0,0.0,0.0,0.0,0.0,0.0,0.0,0.0,0.0,0.0,0.0,0.0,0.0,0.0,0.0,0.0,0.0,0.0,0.0,0.0,0.0,0.0,0.0,0.0,0.0,0.0,0.0,0.0,0.0,0.0,0.0,0.0,0.0,0.0,0.0,0.0,0.0,0.0,0.0,0.0,0.0,0.0,0.0,0.0,0.0,0.0,0.0,0.0,0.0,0.0,0.0,0.0,0.0,0.0,0.0,0.0,0.0,0.0,0.0,0.0,0.0,0.0,0.0,0.0,0.0,0.0,0.0,0.0,0.0,0.0,0.0,0.0,0.0,0.0,0.0,0.0,0.0,0.0,0.0,0.0,0.0,0.0,0.0,0.0,0.0,0.0,0.0,0.0,0.0,0.0,0.0,0.0,0.0,0.0,0.0,0.0,0.0,0.0,0.0,1.0,0.0,0.01,0.0,0.0,0.0,0.0,0.0,0.0,0.0,0.0,0.0,0.0,0.0,0.0,0.0,0.0,0.0,0.0,1.0,1.0,1.0,1.0,1.0,1.0,1.0,1.0,1.0,0.0,0.0,0.0,0.0,0.0,0.0,0.0,0.0,0.0,0.0,0.0,0.0,0.0,0.0,0.0,0.0,0.0,0.0,0.0,0.0,0.0,0.0,0.0,0.0,0.0,0.0,0.0,0.0,0.0,0.0,0.0,0.0,0.0,0.0,0.0,0.0,0.0,0.0,0.0,0.0,0.0,0.0,0.0,0.0,0.0,0.0,0.0,0.0,0.0,0.0,0.0,0.0,0.0,0.0,0.0,0.0,0.0,0.0,0.0,0.0,0.0,0.0,0.0,0.0,0.0,0.0,0.0,0.0,0.0,0.0,0.0,0.0,0.0,0.0,0.0,0.0,0.0,0.0,0.0,0.0,0.0,0.0,0.0,0.0,0.0,0.0,0.0,0.0,0.0,0.0,0.0,0.0,0.0,0.0,0.0,0.0,0.0,0.0,0.0,0.0,0.0,0.0,0.0,0.0,0.0,0.0,0.0,0.0,0.0,0.0,0.0,0.0,0.0,0.0,0.0,0.0,0.0,0.0,0.0,0.0,0.0,0.0,0.0,0.0,0.0,0.0,0.0,0.0,0.0,0.0,0.0,0.0,0.0,0.0,0.0,0.0,0.0,0.0,0.0,0.0,1.0,0.0,0.0,0.0,0.0,0.0,0.0,0.0],[0.0,0.0,0.0,0.0,0.0,0.0,0.0,0.0,0.0,0.0,0.0,0.0,0.0,0.0,0.0,0.0,0.0,0.0,0.0,0.0,0.0,0.0,0.0,0.0,0.0,0.0,0.0,0.0,0.0,0.0,0.0,0.0,0.0,0.0,0.0,0.0,0.0,0.0,0.0,0.0,0.0,0.0,0.0,0.0,0.0,0.0,0.0,0.0,0.0,0.0,0.0,0.0,0.0,0.0,0.0,0.0,0.0,0.0,0.0,0.0,0.0,0.0,0.0,0.0,0.0,0.0,0.0,0.0,0.0,0.0,0.0,0.0,0.0,0.0,0.0,0.0,0.0,0.0,0.0,0.0,0.0,0.0,0.0,0.0,0.0,0.0,0.0,0.0,0.0,0.0,0.0,0.0,0.0,0.0,0.0,0.0,0.0,0.0,0.0,0.0,0.0,0.0,0.0,0.0,0.0,0.0,0.0,0.0,0.0,0.0,0.0,0.0,0.0,0.0,0.0,0.0,0.0,0.0,0.0,0.0,0.0,0.0,0.0,0.0,0.0,0.0,0.0,0.0,0.0,0.0,0.0,0.0,0.0,0.0,0.0,0.0,0.0,0.0,0.0,0.0,0.0,0.0,0.0,0.0,0.0,0.0,0.0,0.0,0.0,0.0,0.0,0.0,0.0,0.0,0.0,0.0,0.0,0.0,0.0,0.0,0.0,0.0,0.0,0.0,0.0,0.0,0.0,0.0,0.0,0.0,0.0,0.0,0.0,0.0,0.0,0.0,0.0,0.0,0.0,1.0,1.0,1.0,1.0,1.0,1.0,1.0,1.0,1.0,0.0,0.0,0.0,0.01,0.0,0.0,0.9,0.0,1.0,0.0,0.0,0.0,0.0,0.0,0.0,0.0,0.0,0.0,0.0,0.0,0.0,0.0,0.0,0.0,0.0,0.0,0.0,0.0,0.0,0.0,0.0,0.0,0.0,0.0,0.0,0.0,0.0,0.0,0.0,0.0,0.0,0.0,0.0,0.0,0.0,0.0,0.0,0.0,0.0,0.0,0.0,0.0,0.0,0.0,0.0,0.0,0.0,0.0,0.0,0.0,0.0,0.0,0.0,0.0,0.0,0.0,0.0,0.0,0.0,0.0,0.0,0.0,0.0,0.0,0.0,0.0,0.0,0.0,1.0,0.77,1.0,0.0,0.0,0.0,0.0,0.0,0.0,0.0,0.0,0.0,0.0,0.0,0.0,0.0,0.0,0.0,0.0,0.0,0.0,0.0,0.0,0.0,0.0,0.0,0.0,0.0,0.0,0.0,0.0,0.0,0.0,0.0,0.0,0.0,0.0,0.0,0.0,0.0,0.0,0.0,0.0,0.0,0.0,0.0,0.0,0.0,0.0,0.0,0.0,0.0,0.0,0.0,0.0,0.0,0.0,0.0,0.0,1.0,0.0,1.0,0.0,0.0,0.0,0.0,0.0,0.0,0.0],[0.0,0.0,0.0,0.0,0.0,0.0,0.0,0.0,0.0,0.0,0.0,0.0,0.0,0.0,0.0,0.0,0.0,0.0,0.0,0.0,0.0,0.0,0.0,0.0,0.0,0.0,0.0,0.0,0.0,0.0,0.0,0.0,0.0,0.0,0.0,0.0,0.0,0.0,0.0,0.0,0.0,0.0,0.0,0.0,0.0,0.0,0.0,0.0,0.0,0.0,0.0,0.0,0.0,0.0,0.0,0.0,0.0,0.0,0.0,0.0,0.0,0.0,0.0,0.0,0.0,0.0,0.0,0.0,0.0,0.0,0.0,0.0,0.0,0.0,0.0,0.0,0.0,0.0,0.0,0.0,0.0,0.0,0.0,0.0,0.0,0.0,0.0,0.0,0.0,0.0,0.0,0.0,0.0,0.0,0.0,0.0,0.0,0.0,0.0,0.0,0.0,0.0,0.0,0.0,0.0,0.0,0.0,0.0,0.0,0.0,0.0,0.0,0.0,0.0,0.0,0.0,0.0,0.0,0.0,0.0,0.0,0.0,0.0,0.0,0.0,0.0,0.0,0.0,0.0,0.0,0.0,0.0,0.0,0.0,0.0,0.0,0.0,0.0,0.0,0.0,0.0,0.0,0.0,0.0,0.0,0.0,0.0,0.0,0.0,0.0,0.0,0.0,0.0,0.0,0.0,0.0,0.0,0.0,0.0,0.0,0.0,0.0,0.0,0.0,0.0,0.0,0.0,0.0,0.0,0.0,0.0,0.0,0.0,0.0,0.0,0.0,0.0,0.0,0.0,0.0,1.0,1.0,1.0,1.0,1.0,1.0,1.0,1.0,0.19,0.04,0.0,0.1,0.0,0.42,0.85,0.0,0.0,0.0,0.0,0.0,0.0,0.0,0.0,0.0,0.0,0.0,0.0,0.0,0.0,0.0,0.0,0.0,0.0,0.0,0.0,0.0,0.0,0.0,0.0,0.0,0.0,0.0,0.0,0.0,0.0,0.0,0.0,0.0,0.0,0.0,0.0,0.0,0.0,0.0,0.0,0.0,0.0,0.0,0.0,0.0,0.0,0.0,0.0,0.0,0.0,0.0,0.0,0.0,0.0,0.0,0.0,0.0,0.0,0.0,0.0,0.0,0.0,0.0,0.0,0.0,0.0,0.0,0.0,0.0,0.0,0.0,0.0,0.0,0.0,0.0,0.0,0.0,0.0,0.0,0.0,0.0,0.0,0.0,0.0,0.0,0.0,0.0,0.0,0.0,0.0,0.0,0.0,0.0,0.0,0.0,0.0,0.0,0.0,0.0,0.0,0.0,0.0,0.0,0.0,0.0,0.0,0.0,0.0,0.0,0.0,0.0,0.0,0.0,0.0,0.0,0.0,0.0,0.0,0.0,0.0,0.0,0.0,0.0,0.0,0.0,0.0,0.0,0.0,0.0,0.0,0.0,0.0,0.0,0.0,0.0,0.0,0.0,0.0,0.0,0.0],[0.0,0.0,0.0,0.0,0.0,0.0,0.0,0.0,0.0,0.0,0.0,0.0,0.0,0.0,0.0,0.0,0.0,0.0,0.0,0.0,0.0,0.0,0.0,0.0,0.0,0.0,0.0,0.0,0.0,0.0,0.0,0.0,0.0,0.0,0.0,0.0,0.0,0.0,0.0,0.0,0.0,0.0,0.0,0.0,0.0,0.0,0.0,0.0,0.0,0.0,0.0,0.0,0.0,0.0,0.0,0.0,0.0,0.0,0.0,0.0,0.0,0.0,0.0,0.0,0.0,0.0,0.0,0.0,0.0,0.0,0.0,0.0,0.0,0.0,0.0,0.0,0.0,0.0,0.0,0.0,0.0,0.0,0.0,0.0,0.0,0.0,0.0,0.0,0.0,0.0,0.0,0.0,0.0,0.0,0.0,0.0,0.0,0.0,0.0,0.0,0.0,0.0,0.0,0.0,0.0,0.0,0.0,0.0,0.0,0.0,0.0,0.0,0.0,0.0,0.0,0.0,0.0,0.0,0.0,0.0,0.0,0.0,0.0,0.0,0.0,0.0,0.0,0.0,0.0,0.0,0.0,0.0,0.0,0.0,0.0,0.0,0.0,0.0,0.0,0.0,0.0,0.0,0.0,0.0,0.0,0.0,0.0,0.0,0.0,0.0,0.0,0.0,0.0,0.0,0.0,0.0,0.0,0.0,0.0,0.0,0.0,0.0,0.0,0.0,0.0,0.0,0.0,0.0,0.0,0.0,0.0,0.0,0.0,0.0,0.0,0.0,0.0,0.0,0.0,0.0,0.0,1.0,1.0,1.0,1.0,1.0,1.0,1.0,0.57,0.01,0.0,0.0,0.0,0.0,0.0,0.0,0.0,0.0,0.0,0.0,0.0,0.0,0.0,0.0,0.0,0.0,0.0,0.0,0.0,0.0,0.0,0.0,0.0,0.0,0.0,0.0,0.0,0.0,0.0,0.0,0.0,0.0,0.0,0.0,0.0,0.0,0.0,0.0,0.0,0.0,0.0,0.0,0.0,0.0,0.0,0.0,0.0,0.0,0.0,0.0,0.0,0.0,0.0,0.0,0.0,0.0,0.0,0.0,0.0,0.0,0.0,0.0,0.0,0.0,0.0,0.0,0.0,0.0,0.0,0.0,0.0,0.0,0.0,0.0,0.0,0.0,0.0,0.0,0.0,0.0,0.0,0.0,0.0,0.0,0.0,0.0,0.0,0.0,0.0,0.0,0.0,0.0,0.0,0.0,0.0,0.0,0.0,0.0,0.0,0.0,0.0,0.0,0.0,0.0,0.0,0.0,0.0,0.0,0.0,0.0,0.0,0.0,0.0,0.0,0.0,0.0,0.0,0.0,0.0,0.0,0.0,0.0,0.0,0.0,0.0,0.0,0.0,0.0,0.0,0.0,0.0,0.0,0.0,0.0,0.0,0.0,0.0,0.0,0.0,0.0,0.0,0.0,0.0,0.0,0.0],[0.0,0.0,0.0,0.0,0.0,0.0,0.0,0.0,0.0,0.0,0.0,0.0,0.0,0.0,0.0,0.0,0.0,0.0,0.0,0.0,0.0,0.0,0.0,0.0,0.0,0.0,0.0,0.0,0.0,0.0,0.0,0.0,0.0,0.0,0.0,0.0,0.0,0.0,0.0,0.0,0.0,0.0,0.0,0.0,0.0,0.0,0.0,0.0,0.0,0.0,0.0,0.0,0.0,0.0,0.0,0.0,0.0,0.0,0.0,0.0,0.0,0.0,0.0,0.0,0.0,0.0,0.0,0.0,0.0,0.0,0.0,0.0,0.0,0.0,0.0,0.0,0.0,0.0,0.0,0.0,0.0,0.0,0.0,0.0,0.0,0.0,0.0,0.0,0.0,0.0,0.0,0.0,0.0,0.0,0.0,0.0,0.0,0.0,0.0,0.0,0.0,0.0,0.0,0.0,0.0,0.0,0.0,0.0,0.0,0.0,0.0,0.0,0.0,0.0,0.0,0.0,0.0,0.0,0.0,0.0,0.0,0.0,0.0,0.0,0.0,0.0,0.0,0.0,0.0,0.0,0.0,0.0,0.0,0.0,0.0,0.0,0.0,0.0,0.0,0.0,0.0,0.0,0.0,0.0,0.0,0.0,0.0,0.0,0.0,0.0,0.0,0.0,0.0,0.0,0.0,0.0,0.0,0.0,0.0,0.02,0.0,0.0,0.0,0.0,0.0,0.0,0.0,0.0,0.0,0.0,0.0,0.0,0.0,0.0,0.0,0.0,0.0,0.0,0.0,0.0,0.0,0.0,1.0,1.0,1.0,1.0,1.0,1.0,1.0,0.0,0.0,0.0,0.0,0.0,0.0,0.0,0.0,0.0,0.0,0.0,0.0,0.0,0.0,0.0,0.0,0.0,0.0,0.0,0.0,0.0,0.0,0.0,0.0,0.0,0.0,0.0,0.0,0.0,0.0,0.0,0.0,0.0,0.0,0.0,0.0,0.0,0.0,0.0,0.0,0.0,0.0,0.0,0.0,0.0,0.0,0.0,0.0,0.0,0.0,0.0,0.0,0.0,0.0,0.0,0.0,0.0,0.0,0.0,0.0,0.0,0.0,0.0,0.0,0.0,0.0,0.0,0.0,0.0,0.0,0.0,0.0,0.0,0.0,0.0,0.0,0.0,0.0,0.0,0.0,0.0,0.0,0.0,0.0,0.0,0.0,0.0,0.0,0.0,0.0,0.0,0.0,0.0,0.0,0.0,0.0,0.0,0.0,0.0,0.0,0.0,0.0,0.0,0.0,0.0,0.0,0.0,0.0,0.0,0.0,0.0,0.0,0.0,0.0,0.0,0.0,0.0,0.0,0.0,0.0,0.0,0.0,0.0,0.0,0.0,0.0,0.0,0.0,0.0,0.0,0.0,0.0,0.0,0.42,0.0,1.0,1.0,0.0,0.0,0.0,0.0,0.0,0.0,0.0,0.0,0.0],[0.0,0.0,0.0,0.0,0.0,0.0,0.0,0.0,0.0,0.0,0.0,0.0,0.0,0.0,0.0,0.0,0.0,0.0,0.0,0.0,0.0,0.0,0.0,0.0,0.0,0.0,0.0,0.0,0.0,0.0,0.0,0.0,0.0,0.0,0.0,0.0,0.0,0.0,0.0,0.0,0.0,0.0,0.0,0.0,0.0,0.0,0.0,0.0,0.0,0.0,0.0,0.0,0.0,0.0,0.0,0.0,0.0,0.0,0.0,0.0,0.0,0.0,0.0,0.0,0.0,0.0,0.0,0.0,0.0,0.0,0.0,0.0,0.0,0.0,0.0,0.0,0.0,0.0,0.0,0.0,0.0,0.0,0.0,0.0,0.0,0.0,0.0,0.0,0.0,0.0,0.0,0.0,0.0,0.0,0.0,0.0,0.0,0.0,0.0,0.0,0.0,0.0,0.0,0.0,0.0,0.0,0.0,0.0,0.0,0.0,0.0,0.0,0.0,0.0,0.0,0.0,0.0,0.0,0.0,0.0,0.0,0.0,0.0,0.0,0.0,0.0,0.0,0.0,0.0,0.0,0.0,0.0,0.0,0.0,0.0,0.0,0.0,0.0,0.0,0.0,0.0,0.0,0.0,0.0,0.0,0.0,0.0,0.0,0.0,0.0,0.0,0.0,0.0,0.0,0.0,0.0,0.0,0.0,0.0,0.0,0.0,0.0,0.0,0.0,0.0,0.0,0.0,0.0,0.0,0.0,0.0,0.0,0.0,0.0,0.0,0.0,0.0,0.0,0.0,0.0,0.0,0.0,0.0,1.0,1.0,1.0,1.0,1.0,1.0,0.95,0.11,0.99,0.02,0.01,0.96,0.0,0.0,0.0,0.0,0.0,0.0,0.0,0.0,0.0,0.0,0.0,0.0,0.0,0.0,0.0,0.0,0.0,0.0,0.0,0.0,0.0,0.0,0.0,0.0,0.0,0.0,0.0,0.0,0.0,0.0,0.0,0.0,0.0,0.0,0.0,0.0,0.0,0.0,0.0,0.0,0.0,0.0,0.0,0.0,0.0,0.0,0.0,0.0,0.0,0.0,0.0,0.0,0.0,0.0,0.0,0.0,0.0,0.0,0.0,0.0,0.0,0.0,0.0,0.0,0.0,0.0,0.0,0.0,0.0,0.0,0.0,0.0,0.0,1.0,0.0,0.0,0.99,0.0,0.0,0.0,0.0,0.0,0.0,0.0,0.0,0.0,0.0,0.0,0.0,0.0,0.0,0.0,0.0,0.0,0.0,0.0,0.0,0.0,0.0,0.0,0.0,0.0,0.0,0.0,0.0,0.0,0.0,0.0,0.0,0.0,0.0,0.0,0.0,0.0,0.0,0.0,0.0,0.0,0.0,0.0,0.0,0.0,0.0,0.0,0.0,0.0,0.0,0.1,0.0,0.0,1.0,0.0,0.0,0.0,0.0,0.0,0.0,0.0,0.0,0.0],[0.0,0.0,0.0,0.0,0.0,0.0,0.0,0.0,0.0,0.0,0.0,0.0,0.0,0.0,0.0,0.0,0.0,0.0,0.0,0.0,0.0,0.0,0.0,0.0,0.0,0.0,0.0,0.0,0.0,0.0,0.0,0.0,0.0,0.0,0.0,0.0,0.0,0.0,0.0,0.0,0.0,0.0,0.0,0.0,0.0,0.0,0.0,0.0,0.0,0.11,0.0,0.0,0.0,0.0,0.0,0.0,0.0,0.0,0.0,0.0,0.0,0.0,0.0,0.0,0.0,0.0,0.0,0.0,0.0,0.0,0.0,0.0,0.0,0.0,0.0,0.0,0.0,0.0,0.0,0.0,0.0,0.0,0.0,0.0,0.0,0.0,0.0,0.0,0.0,0.0,0.0,0.0,0.0,0.0,0.0,0.0,0.0,0.0,0.0,0.0,0.0,0.0,0.0,0.0,0.0,0.0,0.0,0.0,0.0,0.0,0.0,0.0,0.0,0.0,0.0,0.0,0.0,0.0,0.0,0.0,0.0,0.0,0.0,0.0,0.0,0.0,0.0,0.0,0.0,0.0,0.0,0.0,0.0,0.0,0.0,0.0,0.0,0.0,0.0,0.0,0.0,0.0,0.0,0.0,0.0,0.0,0.0,0.0,0.0,0.0,0.0,0.0,0.0,0.0,0.0,0.0,0.0,0.0,0.0,0.0,0.0,0.0,0.0,0.0,0.0,0.0,0.0,0.0,0.0,0.0,0.0,0.0,0.0,0.0,0.0,0.0,0.0,0.0,0.0,0.0,0.0,0.0,0.0,0.0,0.19,0.57,1.0,1.0,1.0,1.0,0.97,0.34,0.01,0.0,0.01,0.0,0.0,0.0,0.0,0.0,0.0,0.0,0.0,0.0,0.0,0.0,0.0,0.0,0.0,0.0,0.0,0.0,0.0,0.0,0.0,0.0,0.0,0.0,0.0,0.0,0.0,0.0,0.0,0.0,0.0,0.0,0.0,0.0,0.0,0.0,0.0,0.0,0.0,0.0,0.0,0.0,0.0,0.0,0.0,0.0,0.0,0.0,0.0,0.0,0.0,0.0,0.0,0.0,0.0,0.0,0.0,0.0,0.0,0.0,0.0,0.0,0.0,0.0,0.0,0.0,0.0,0.0,0.0,0.0,0.0,0.0,0.0,0.0,0.0,0.0,0.0,0.0,0.0,0.0,0.0,0.0,0.0,0.0,0.0,0.0,0.0,0.0,0.0,0.0,0.0,0.0,0.0,0.0,0.0,0.0,0.0,0.0,0.0,0.0,0.0,0.0,0.0,0.0,0.0,0.0,0.0,0.0,0.0,0.0,0.0,0.0,0.0,0.0,0.0,0.0,0.0,0.0,0.0,0.0,0.0,0.0,0.0,0.0,0.0,0.0,0.0,0.0,0.0,0.0,0.0,0.0,0.0,0.0,0.0,0.0,0.0,0.0,0.0,0.0,0.0],[0.0,0.0,0.0,0.0,0.0,0.0,0.0,0.0,0.0,0.0,0.0,0.0,0.0,0.0,0.0,0.0,0.0,0.0,0.0,0.0,0.0,0.0,0.0,0.0,0.0,0.0,0.0,0.0,0.0,0.0,0.0,0.0,0.0,0.0,0.0,0.0,0.0,0.0,0.0,0.0,0.0,0.0,0.0,0.0,0.0,0.0,0.0,0.0,0.0,0.03,0.0,0.0,0.0,0.0,0.0,0.0,0.0,0.0,0.0,0.0,0.0,0.0,0.0,0.0,0.0,0.0,0.0,0.0,0.0,0.0,0.0,0.0,0.0,0.0,0.0,0.0,0.0,0.0,0.0,0.0,0.0,0.0,0.0,0.0,0.0,0.0,0.0,0.0,0.0,0.0,0.0,0.0,0.0,0.0,0.0,0.0,0.0,0.0,0.0,0.0,0.0,0.0,0.0,0.0,0.0,0.0,0.0,0.0,0.0,0.0,0.0,0.0,0.0,0.0,0.0,0.0,0.0,0.0,0.0,0.0,0.0,0.0,0.0,0.0,0.0,0.0,0.0,0.0,0.0,0.0,0.0,0.0,0.0,0.0,0.0,0.0,0.0,0.0,0.0,0.0,0.0,0.0,0.0,0.0,0.0,0.0,0.0,0.0,0.0,0.0,0.0,0.0,0.0,0.0,0.0,0.0,0.0,0.0,0.0,0.0,0.0,0.0,0.0,0.0,0.0,0.0,0.0,0.0,0.0,0.0,0.0,0.0,0.0,0.0,0.0,0.0,0.0,0.0,0.0,0.0,0.0,0.0,0.0,0.0,0.04,0.01,0.0,0.95,1.0,1.0,1.0,0.96,0.05,0.02,0.07,0.0,0.0,0.0,0.0,0.0,0.0,0.0,0.0,0.0,0.0,0.0,0.0,0.0,0.0,0.0,0.0,0.0,0.0,0.0,0.0,0.0,0.0,0.0,0.0,0.0,0.0,0.0,0.0,0.0,0.0,0.0,0.0,0.0,0.0,0.0,0.0,0.0,0.0,0.0,0.0,0.0,0.0,0.0,0.0,0.0,0.0,0.0,0.0,0.0,0.0,0.0,0.0,0.0,0.0,0.0,0.0,0.0,0.0,0.0,0.0,0.0,0.0,0.0,0.0,0.0,0.0,0.0,0.0,0.0,0.0,0.0,0.0,0.0,0.01,0.0,0.0,0.77,0.24,0.0,0.0,0.0,0.0,0.0,0.0,0.0,0.0,0.0,0.0,0.0,0.0,0.0,0.0,0.0,0.0,0.0,0.0,0.0,0.0,0.0,0.0,0.0,0.0,0.0,0.0,0.0,0.0,0.0,0.0,0.0,0.0,0.0,0.0,0.0,0.0,0.0,0.0,0.0,0.0,0.0,0.0,0.0,0.0,0.0,0.0,0.0,0.0,0.0,0.0,0.0,0.0,0.0,0.0,0.0,0.0,0.0,0.0,0.0,0.0,0.0,0.0],[0.0,0.0,0.0,0.0,0.0,0.0,0.0,0.0,0.0,0.0,0.0,0.0,0.0,0.0,0.0,0.0,0.0,0.0,0.0,0.0,0.0,0.0,0.0,0.0,0.0,0.0,0.0,0.0,0.0,0.0,0.0,0.0,0.0,0.0,0.0,0.0,0.0,0.0,0.0,0.0,0.0,0.0,0.0,0.0,0.0,0.0,0.0,0.0,0.0,0.03,0.0,0.0,0.0,0.0,0.0,0.0,0.0,0.0,0.0,0.0,0.0,0.0,0.0,0.0,0.0,0.0,0.0,0.0,0.0,0.0,0.0,0.0,0.0,0.0,0.0,0.0,0.0,0.0,0.0,0.0,0.0,0.0,0.0,0.0,0.0,0.0,0.0,0.0,0.0,0.0,0.0,0.0,0.0,0.0,0.0,0.0,0.0,0.0,0.0,0.0,0.0,0.0,0.0,0.0,0.0,0.0,0.0,0.0,0.0,0.0,0.0,0.0,0.0,0.0,0.0,0.0,0.0,0.0,0.0,0.0,0.0,0.0,0.0,0.0,0.0,0.0,0.0,0.0,0.0,0.0,0.0,0.0,0.0,0.0,0.0,0.0,0.0,0.0,0.0,0.0,0.0,0.0,0.0,0.0,0.0,0.0,0.0,0.0,0.0,0.0,0.0,0.0,0.0,0.0,0.0,0.0,0.0,0.0,0.0,0.0,0.0,0.0,0.0,0.0,0.0,0.0,0.0,0.0,0.0,0.0,0.0,0.0,0.0,0.0,0.0,0.0,0.0,0.0,0.0,0.0,0.0,0.0,0.0,0.0,0.0,0.0,0.0,0.11,0.97,1.0,1.0,1.0,0.34,0.01,0.01,0.0,0.0,0.0,0.0,0.0,0.0,0.0,0.0,0.0,0.0,0.0,0.0,0.0,0.0,0.0,0.0,0.0,0.0,0.0,0.0,0.0,0.0,0.0,0.0,0.0,0.0,0.0,0.0,0.0,0.0,0.0,0.0,0.0,0.0,0.0,0.0,0.0,0.0,0.0,0.0,0.0,0.0,0.0,0.0,0.0,0.0,0.0,0.0,0.0,0.0,0.0,0.0,0.0,0.0,0.0,0.0,0.0,0.0,0.0,0.0,0.0,0.0,0.0,0.0,0.0,0.0,0.0,0.0,0.0,0.0,0.0,0.0,0.0,0.0,0.0,0.01,0.07,0.04,0.01,0.01,0.0,0.0,0.0,0.0,0.0,0.0,0.0,0.0,0.0,0.0,0.0,0.0,0.0,0.0,0.0,0.0,0.0,0.0,0.0,0.0,0.0,0.0,0.0,0.0,0.0,0.0,0.0,0.0,0.0,0.0,0.0,0.0,0.0,0.0,0.0,0.0,0.0,0.0,0.0,0.0,0.0,0.0,0.0,0.0,0.0,0.0,0.0,0.01,0.0,0.0,0.0,0.0,0.0,0.0,0.0,0.0,0.0,0.0,0.0,0.0],[0.0,0.0,0.0,0.0,0.0,0.0,0.0,0.0,0.0,0.0,0.0,0.0,0.0,0.0,0.0,0.0,0.0,0.0,0.0,0.0,0.0,0.0,0.0,0.0,0.0,0.0,0.0,0.0,0.0,0.0,0.0,0.0,0.0,0.0,0.0,0.0,0.0,0.0,0.0,0.0,0.0,0.0,0.0,0.0,0.0,0.0,0.0,0.0,0.0,0.0,0.0,0.0,0.0,0.0,0.0,0.0,0.0,0.0,0.0,0.0,0.0,0.0,0.0,0.0,0.0,0.0,0.0,0.0,0.0,0.0,0.0,0.0,0.0,0.0,0.0,0.0,0.0,0.0,0.0,0.0,0.0,0.0,0.0,0.0,0.0,0.0,0.0,0.0,0.0,0.0,0.0,0.0,0.0,0.0,0.0,0.0,0.0,0.0,0.0,0.0,0.0,0.0,0.0,0.0,0.0,0.0,0.0,0.0,0.0,0.0,0.0,0.0,0.0,0.0,0.0,0.0,0.0,0.0,0.0,0.0,0.0,0.0,0.0,0.0,0.0,0.0,0.0,0.0,0.0,0.0,0.0,0.0,0.0,0.0,0.0,0.0,0.0,0.0,0.0,0.0,0.0,0.0,0.0,0.0,0.0,0.0,0.0,0.0,0.0,0.0,0.0,0.0,0.0,0.0,0.0,0.0,0.0,0.0,0.0,0.0,0.0,0.0,0.0,0.0,0.0,0.0,0.0,0.0,0.0,0.0,0.0,0.0,0.0,0.0,0.0,0.0,0.0,0.0,0.0,0.0,0.0,0.0,0.0,0.01,0.1,0.0,0.0,0.99,0.34,0.96,1.0,1.0,1.0,1.0,0.98,0.0,0.0,0.0,0.0,0.0,0.0,0.0,0.0,0.0,0.0,0.0,0.0,0.0,0.0,0.0,0.0,0.0,0.0,0.0,0.0,0.0,0.0,0.0,0.0,0.0,0.0,0.0,0.0,0.0,0.0,0.0,0.0,0.0,0.0,0.0,0.0,0.0,0.0,0.0,0.0,0.0,0.0,0.0,0.0,0.0,0.0,0.0,0.0,0.0,0.0,0.0,0.0,0.0,0.0,0.0,0.0,0.0,0.0,0.0,0.0,0.0,0.0,0.0,0.0,0.0,0.0,0.0,0.0,0.0,0.0,0.0,0.0,0.0,0.1,0.0,0.18,0.48,0.05,0.0,0.02,0.0,0.0,0.0,0.0,0.0,0.0,0.0,0.0,0.0,0.0,0.0,0.0,0.0,0.0,0.0,0.0,0.0,0.0,0.0,0.0,0.0,0.0,0.0,0.0,0.0,0.0,0.0,0.0,0.0,0.0,0.0,0.0,0.0,0.0,0.0,0.0,0.0,0.0,0.0,0.0,0.0,0.0,0.0,0.0,0.0,0.0,0.0,0.0,0.0,0.0,0.02,0.0,0.0,0.0,0.0,0.0,0.0,0.0,0.0,0.0],[0.0,0.0,0.0,0.0,0.0,0.0,0.0,0.0,0.0,0.0,0.0,0.0,0.0,0.0,0.0,0.0,0.0,0.0,0.0,0.0,0.0,0.0,0.0,0.0,0.0,0.0,0.0,0.0,0.0,0.0,0.0,0.0,0.0,0.0,0.0,0.0,0.0,0.0,0.0,0.0,0.0,0.0,0.0,0.0,0.0,0.0,0.0,0.0,0.0,0.0,0.0,0.0,0.0,0.0,0.0,0.0,0.0,0.0,0.0,0.0,0.0,0.0,0.0,0.0,0.0,0.0,0.0,0.0,0.0,0.0,0.0,0.0,0.0,0.0,0.0,0.0,0.0,0.0,0.0,0.0,0.0,0.0,0.0,0.0,0.0,0.0,0.0,0.0,0.0,0.0,0.0,0.0,0.0,0.0,0.0,0.0,0.0,0.0,0.0,0.0,0.0,0.0,0.0,0.0,0.0,0.0,0.0,0.0,0.0,0.0,0.0,0.0,0.0,0.0,0.0,0.0,0.0,0.0,0.0,0.0,0.0,0.0,0.0,0.0,0.0,0.0,0.0,0.0,0.0,0.0,0.0,0.0,0.0,0.0,0.0,0.0,0.0,0.0,0.0,0.0,0.0,0.0,0.0,0.0,0.0,0.0,0.0,0.0,0.0,0.0,0.0,0.0,0.0,0.0,0.0,0.0,0.0,0.0,0.0,0.0,0.0,0.0,0.0,0.0,0.0,0.0,0.0,0.0,0.0,0.0,0.0,0.0,0.0,0.0,0.0,0.0,0.0,0.0,0.0,0.0,0.0,0.0,0.0,0.0,0.0,0.0,0.0,0.02,0.01,0.05,0.34,1.0,1.0,1.0,0.03,0.0,0.0,0.0,0.0,0.0,0.0,0.0,0.0,0.0,0.0,0.0,0.0,0.0,0.0,0.0,0.0,0.0,0.0,0.0,0.0,0.0,0.0,0.0,0.0,0.0,0.0,0.0,0.0,0.0,0.0,0.0,0.0,0.0,0.0,0.0,0.0,0.0,0.0,0.0,0.0,0.0,0.0,0.0,0.0,0.0,0.0,0.0,0.0,0.0,0.0,0.0,0.0,0.0,0.0,0.0,0.0,0.0,0.0,0.0,0.0,0.0,0.0,0.0,0.0,0.0,0.0,0.0,0.0,0.0,0.0,0.0,0.0,0.0,0.0,0.0,0.02,0.01,0.01,0.0,0.0,0.0,0.0,0.0,0.0,0.0,0.0,0.0,0.0,0.0,0.0,0.0,0.0,0.0,0.0,0.0,0.0,0.0,0.0,0.0,0.0,0.0,0.0,0.0,0.0,0.0,0.0,0.0,0.0,0.0,0.0,0.0,0.0,0.0,0.0,0.0,0.0,0.0,0.0,0.0,0.0,0.0,0.0,0.0,0.0,0.0,0.0,0.0,0.0,0.0,0.0,0.0,0.0,0.0,0.0,0.0,0.0,0.0,0.0,0.0,0.0],[0.0,0.0,0.0,0.0,0.0,0.0,0.0,0.0,0.0,0.0,0.0,0.0,0.0,0.0,0.0,0.0,0.0,0.0,0.0,0.0,0.0,0.0,0.0,0.0,0.0,0.0,0.0,0.0,0.0,0.0,0.0,0.0,0.0,0.0,0.0,0.0,0.0,0.0,0.0,0.0,0.0,0.0,0.0,0.0,0.0,0.0,0.0,0.0,0.0,0.0,0.0,0.0,0.0,0.0,0.0,0.0,0.0,0.0,0.0,0.0,0.0,0.0,0.0,0.0,0.0,0.0,0.0,0.0,0.0,0.0,0.0,0.0,0.0,0.0,0.0,0.0,0.0,0.0,0.0,0.0,0.0,0.0,0.0,0.0,0.0,0.0,0.0,0.0,0.0,0.0,0.0,0.0,0.0,0.0,0.0,0.0,0.0,0.0,0.0,0.0,0.0,0.0,0.0,0.0,0.0,0.0,0.0,0.0,0.0,0.0,0.0,0.0,0.0,0.0,0.0,0.0,0.0,0.0,0.0,0.0,0.0,0.0,0.0,0.0,0.0,0.0,0.0,0.0,0.0,0.0,0.0,0.0,0.0,0.0,0.0,0.0,0.0,0.0,0.0,0.0,0.0,0.0,0.0,0.0,0.0,0.0,0.0,0.0,0.0,0.0,0.0,0.0,0.0,0.0,0.0,0.0,0.0,0.0,0.0,0.0,0.0,0.0,0.0,0.0,0.0,0.0,0.0,0.0,0.0,0.0,0.0,0.0,0.0,0.0,0.0,0.0,0.0,0.0,0.0,0.0,0.0,0.0,0.0,0.0,0.42,0.0,0.0,0.01,0.0,0.02,0.01,1.0,1.0,1.0,1.0,0.9,0.0,0.0,0.0,0.0,0.0,0.0,0.0,0.0,0.0,0.0,0.0,0.0,0.0,0.0,0.0,0.0,0.0,0.0,0.0,0.0,0.0,0.0,0.0,0.0,0.0,0.0,0.0,0.0,0.0,0.0,0.0,0.0,0.0,0.0,0.0,0.0,0.0,0.0,0.0,0.0,0.0,0.0,0.0,0.0,0.0,0.0,0.0,0.0,0.0,0.0,0.0,0.0,0.0,0.0,0.0,0.0,0.0,0.0,0.0,0.0,0.0,0.0,0.0,0.0,0.0,0.0,0.0,0.0,0.0,0.0,0.0,0.0,0.01,0.01,0.13,0.02,0.0,0.0,0.0,0.0,0.0,0.0,0.0,0.0,0.0,0.0,0.0,0.0,0.0,0.0,0.0,0.0,0.0,0.0,0.0,0.0,0.0,0.0,0.0,0.0,0.0,0.0,0.0,0.0,0.0,0.0,0.0,0.0,0.0,0.0,0.0,0.0,0.0,0.0,0.0,0.0,0.0,0.0,0.0,0.0,0.0,0.0,0.0,0.0,0.0,0.0,0.0,0.0,0.0,0.0,0.0,0.0,0.0,0.0,0.0,0.0,0.0,0.0,0.0],[0.0,0.0,0.0,0.0,0.0,0.0,0.0,0.0,0.0,0.0,0.0,0.0,0.0,0.0,0.0,0.0,0.0,0.0,0.0,0.0,0.0,0.0,0.0,0.0,0.0,0.0,0.0,0.0,0.0,0.0,0.0,0.0,0.0,0.0,0.0,0.0,0.0,0.0,0.0,0.0,0.0,0.0,0.0,0.0,0.0,0.0,0.0,0.0,0.0,0.0,0.0,0.0,0.0,0.0,0.0,0.0,0.0,0.0,0.0,0.0,0.0,0.0,0.0,0.0,0.0,0.0,0.0,0.0,0.0,0.0,0.0,0.0,0.0,0.0,0.0,0.0,0.0,0.0,0.0,0.0,0.0,0.0,0.0,0.0,0.0,0.0,0.0,0.0,0.0,0.0,0.0,0.0,0.0,0.0,0.0,0.0,0.0,0.0,0.0,0.0,0.0,0.0,0.0,0.0,0.0,0.0,0.0,0.0,0.0,0.0,0.0,0.0,0.0,0.0,0.0,0.0,0.0,0.0,0.0,0.0,0.0,0.0,0.0,0.0,0.0,0.0,0.0,0.0,0.0,0.0,0.0,0.0,0.0,0.0,0.0,0.0,0.0,0.0,0.0,0.0,0.0,0.0,0.0,0.0,0.0,0.0,0.0,0.0,0.0,0.0,0.0,0.0,0.0,0.0,0.0,0.0,0.0,0.0,0.0,0.0,0.0,0.0,0.0,0.0,0.0,0.0,0.0,0.0,0.0,0.0,0.0,0.0,0.0,0.0,0.0,0.0,0.0,0.0,0.0,0.0,0.42,0.0,0.0,0.9,0.85,0.0,0.0,0.96,0.01,0.07,0.01,0.98,0.03,1.0,1.0,1.0,0.99,0.0,0.0,0.0,0.0,0.0,0.0,0.0,0.0,0.0,0.0,0.0,0.0,0.0,0.0,0.0,0.0,0.0,0.0,0.0,0.0,0.0,0.0,0.0,0.0,0.0,0.0,0.0,0.0,0.0,0.0,0.0,0.0,0.0,0.0,0.0,0.0,0.0,0.0,0.0,0.0,0.0,0.0,0.0,0.0,0.0,0.0,0.0,0.0,0.0,0.0,0.0,0.0,0.0,0.0,0.0,0.0,0.0,0.0,0.0,0.0,0.0,0.0,0.0,0.0,0.0,0.0,0.0,0.0,0.0,0.0,0.0,1.0,0.98,0.82,0.89,0.0,0.0,0.0,0.0,0.0,0.0,0.0,0.0,0.0,0.0,0.0,0.0,0.0,0.0,0.0,0.0,0.0,0.0,0.0,0.0,0.0,0.0,0.0,0.0,0.0,0.0,0.0,0.0,0.0,0.0,0.0,0.0,0.0,0.0,0.0,0.0,0.0,0.0,0.0,0.0,0.0,0.0,0.0,0.0,0.0,0.0,0.0,0.0,0.0,0.0,0.0,0.0,0.0,0.0,0.0,0.0,0.0,0.0,0.0,0.0,0.0,0.0,0.0],[0.0,0.0,0.0,0.0,0.0,0.0,0.0,0.0,0.0,0.0,0.0,0.0,0.0,0.0,0.0,0.0,0.0,0.0,0.0,0.0,0.0,0.0,0.0,0.0,0.0,0.0,0.0,0.0,0.0,0.0,0.0,0.0,0.0,0.0,0.0,0.0,0.0,0.0,0.0,0.0,0.0,0.0,0.0,0.0,0.0,0.0,0.0,0.0,0.0,0.0,0.0,0.0,0.0,0.0,0.0,0.0,0.0,0.0,0.0,0.0,0.0,0.0,0.0,0.0,0.0,0.0,0.0,0.0,0.0,0.0,0.0,0.0,0.0,0.0,0.0,0.0,0.0,0.0,0.0,0.0,0.0,0.0,0.0,0.0,0.0,0.0,0.0,0.0,0.0,0.0,0.0,0.0,0.0,0.0,0.0,0.0,0.0,0.0,0.0,0.0,0.0,0.0,0.0,0.0,0.0,0.0,0.0,0.0,0.0,0.0,0.0,0.0,0.0,0.0,0.0,0.0,0.0,0.0,0.0,0.0,0.0,0.0,0.0,0.0,0.0,0.0,0.0,0.0,0.0,0.0,0.0,0.0,0.0,0.0,0.0,0.0,0.0,0.0,0.0,0.0,0.0,0.0,0.0,0.0,0.0,0.0,0.0,0.0,0.0,0.0,0.0,0.0,0.0,0.0,0.0,0.0,0.0,0.0,0.0,0.0,0.0,0.0,0.0,0.0,0.0,0.0,0.0,0.0,0.0,0.0,0.0,0.0,0.0,0.0,0.0,0.0,0.0,0.0,0.0,0.0,0.0,0.0,0.0,0.0,0.0,0.0,0.0,0.0,0.0,0.0,0.0,0.0,0.0,0.9,1.0,1.0,1.0,1.0,0.0,0.0,0.0,0.0,0.0,0.0,0.0,0.0,0.0,0.0,0.0,0.0,0.0,0.0,0.0,0.0,0.0,0.0,0.0,0.0,0.0,0.0,0.0,0.0,0.0,0.0,0.0,0.0,0.0,0.0,0.0,0.0,0.0,0.0,0.0,0.0,0.0,0.0,0.0,0.0,0.0,0.0,0.0,0.0,0.0,0.0,0.0,0.0,0.0,0.0,0.06,0.0,1.0,0.0,0.0,0.0,0.0,0.0,0.0,0.0,0.0,0.0,0.0,0.0,0.0,0.0,0.0,0.0,0.0,0.0,1.0,1.0,1.0,0.0,0.0,0.0,0.0,0.0,0.0,0.0,0.0,0.0,0.0,0.0,0.0,0.0,0.0,0.0,0.0,0.0,0.0,0.0,0.0,0.0,0.0,0.0,0.0,0.0,0.0,0.0,0.0,0.0,0.0,0.0,0.0,0.0,0.0,0.0,0.0,0.0,0.0,0.0,0.0,0.0,0.0,0.0,0.0,0.0,0.0,0.0,0.0,0.0,0.0,0.0,0.0,0.0,0.0,0.0,0.0,0.0,0.0,0.0,0.0,0.0,0.0,0.0,0.0],[0.0,0.0,0.0,0.0,0.0,0.0,0.0,0.0,0.0,0.0,0.0,0.0,0.0,0.0,0.0,0.0,0.0,0.0,0.0,0.0,0.0,0.0,0.0,0.0,0.0,0.0,0.0,0.0,0.0,0.0,0.0,0.0,0.0,0.0,0.0,0.0,0.0,0.0,0.0,0.0,0.0,0.0,0.0,0.0,0.0,0.0,0.0,0.0,0.0,0.0,0.0,0.0,0.0,0.0,0.0,0.0,0.0,0.0,0.0,0.0,0.0,0.0,0.0,0.0,0.0,0.0,0.0,0.0,0.0,0.0,0.0,0.0,0.0,0.0,0.0,0.0,0.0,0.0,0.0,0.0,0.0,0.0,0.0,0.0,0.0,0.0,0.0,0.0,0.0,0.0,0.0,0.0,0.0,0.0,0.0,0.0,0.0,0.0,0.0,0.0,0.0,0.0,0.0,0.0,0.0,0.0,0.0,0.0,0.0,0.0,0.0,0.0,0.0,0.0,0.0,0.0,0.0,0.0,0.0,0.0,0.0,0.0,0.0,0.0,0.0,0.0,0.0,0.0,0.0,0.0,0.0,0.0,0.0,0.0,0.0,0.0,0.0,0.0,0.0,0.0,0.0,0.0,0.0,0.0,0.0,0.0,0.0,0.0,0.0,0.0,0.0,0.0,0.0,0.0,0.0,0.0,0.0,0.0,0.0,0.0,0.0,0.0,0.0,0.0,0.0,0.0,0.0,0.0,0.0,0.0,0.0,0.0,0.0,0.0,0.0,0.0,0.01,0.0,0.0,0.14,1.0,0.0,0.0,1.0,0.0,0.0,0.0,0.0,0.0,0.0,0.0,0.0,0.0,0.0,0.99,1.0,1.0,1.0,1.0,0.0,0.0,0.0,0.0,0.0,0.0,0.0,0.0,0.0,0.0,0.0,0.0,0.0,0.0,0.0,0.0,0.0,0.0,0.0,0.0,0.0,0.0,0.0,0.0,0.0,0.0,0.0,0.0,0.0,0.0,0.0,0.0,0.0,0.0,0.0,0.0,0.0,0.0,0.0,0.0,0.0,0.0,0.0,0.0,0.0,0.0,0.0,0.0,0.0,1.0,1.0,1.0,0.0,0.0,0.0,0.0,0.0,0.0,0.0,0.0,0.0,0.0,0.0,0.0,0.0,0.0,0.0,1.0,1.0,1.0,0.99,0.0,0.0,0.0,0.0,0.0,0.0,0.0,0.0,0.0,0.0,0.0,0.0,0.0,0.0,0.0,0.0,0.0,0.0,0.0,0.0,0.0,0.0,0.0,0.0,0.0,0.0,0.0,0.0,0.0,0.0,0.0,0.0,0.0,0.0,0.0,0.0,0.0,0.0,0.0,0.0,0.0,0.0,0.0,0.0,0.0,0.0,0.0,0.0,0.0,0.0,0.0,0.0,0.0,0.0,0.0,0.0,0.0,0.0,0.0,0.0,0.0,0.0,0.0,0.0,0.0],[0.0,0.0,0.0,0.0,0.0,0.0,0.0,0.0,0.0,0.0,0.0,0.0,0.0,0.0,0.0,0.0,0.0,0.0,0.0,0.0,0.0,0.0,0.0,0.0,0.0,0.0,0.0,0.0,0.0,0.97,0.0,0.0,0.0,0.0,0.0,0.0,0.0,0.0,0.0,0.0,0.0,0.0,0.0,0.0,0.0,0.0,0.0,0.0,0.0,0.0,0.0,0.0,0.0,0.0,0.0,0.0,0.0,0.0,0.0,0.0,0.0,0.0,0.0,0.0,0.0,0.0,0.0,0.0,0.0,0.0,0.0,0.0,0.0,0.0,0.0,0.0,0.0,0.0,0.0,0.0,0.0,0.0,0.0,0.0,0.0,0.0,0.0,0.0,0.0,0.0,0.0,0.0,0.0,0.0,0.0,0.0,0.0,0.0,0.0,0.0,0.0,0.0,0.0,0.0,0.0,0.0,0.0,0.0,0.0,0.0,0.0,0.0,0.0,0.0,0.0,0.0,0.0,0.0,0.0,0.0,0.0,0.0,0.0,0.0,0.0,0.0,0.0,0.0,0.0,0.0,0.0,0.0,0.0,0.0,0.0,0.0,0.0,0.0,0.0,0.0,0.0,0.0,0.0,0.0,0.0,0.0,0.0,0.0,0.0,0.0,0.0,0.0,0.0,0.0,0.0,0.0,0.0,0.0,0.0,0.0,0.0,0.0,0.0,0.0,0.0,0.0,0.0,0.0,0.0,0.0,0.0,0.0,0.0,0.0,0.0,0.0,0.0,0.0,0.0,0.0,0.0,0.0,0.0,0.0,0.0,0.0,0.0,0.0,0.0,0.0,0.0,0.0,0.0,0.0,0.0,1.0,1.0,1.0,1.0,1.0,0.0,0.0,0.0,0.0,0.0,0.0,0.0,0.0,0.0,0.0,0.0,0.0,0.0,0.0,0.0,0.0,0.0,0.0,0.0,0.0,0.0,0.0,0.0,0.0,0.0,0.0,0.0,0.0,0.0,0.0,0.0,0.0,0.01,0.0,0.0,0.0,0.0,0.0,0.0,0.0,0.0,0.0,0.0,0.0,0.0,0.0,0.0,0.0,0.0,1.0,1.0,0.22,1.0,0.0,0.0,0.0,0.0,0.0,0.0,0.0,0.0,0.0,0.0,0.0,0.0,0.0,1.0,1.0,0.83,1.0,0.0,0.0,0.0,0.0,0.0,0.0,0.0,0.0,0.0,0.0,0.0,0.0,0.0,0.0,0.0,0.0,0.0,0.0,0.0,0.0,0.0,0.0,0.0,0.0,0.0,0.0,0.0,0.0,0.0,0.0,0.0,0.0,0.0,0.0,0.0,0.0,0.0,0.0,0.0,0.0,0.0,0.0,0.0,0.0,0.0,0.0,0.0,0.0,0.0,0.0,0.0,0.0,0.0,0.0,0.0,0.0,0.0,0.0,0.0,0.0,0.0,0.0,0.0,0.0,0.0],[0.0,0.0,0.0,0.0,0.0,0.0,0.0,0.0,0.0,0.0,0.0,0.0,0.0,0.0,0.0,0.0,0.0,0.0,0.0,0.0,0.0,0.0,0.0,0.0,0.0,0.0,0.0,0.0,0.0,0.0,0.0,0.0,0.0,0.0,0.0,0.0,0.0,0.0,0.0,0.0,0.0,0.0,0.0,0.0,0.0,0.0,0.0,0.0,0.0,0.0,0.0,0.0,0.0,0.0,0.0,0.0,0.0,0.0,0.0,0.0,0.0,0.0,0.0,0.0,0.0,0.0,0.0,0.0,0.0,0.0,0.0,0.0,0.0,0.0,0.0,0.0,0.0,0.0,0.0,0.0,0.0,0.0,0.0,0.0,0.0,0.0,0.0,0.0,0.0,0.0,0.0,0.0,0.0,0.0,0.0,0.0,0.0,0.0,0.0,0.0,0.0,0.0,0.0,0.0,0.0,0.0,0.0,0.0,0.0,0.0,0.0,0.0,0.0,0.0,0.0,0.0,0.0,0.0,0.0,0.0,0.0,0.0,0.0,0.0,0.0,0.0,0.0,0.0,0.0,0.0,0.0,0.0,0.0,0.0,0.0,0.0,0.0,0.0,0.0,0.0,0.0,0.0,0.0,0.0,0.0,0.0,0.0,0.0,0.0,0.0,0.0,0.0,0.0,0.0,0.0,0.0,0.0,0.0,0.0,0.0,0.0,0.0,0.0,0.0,0.0,0.0,0.0,0.0,0.0,0.0,0.0,0.0,0.0,0.0,0.0,0.0,0.98,0.0,0.0,0.0,0.0,0.0,0.0,0.0,0.0,0.0,0.0,0.0,0.0,0.0,0.0,0.0,0.0,0.0,0.0,0.0,1.0,1.0,1.0,1.0,1.0,0.0,0.0,0.0,0.0,0.0,0.0,0.0,0.0,0.0,0.0,0.0,0.0,0.0,0.0,0.0,0.0,0.0,0.0,0.0,0.0,0.0,0.0,0.0,0.0,0.0,0.0,0.0,0.0,0.0,0.0,0.0,0.0,0.0,0.0,0.0,0.0,0.0,0.0,0.0,0.0,0.0,0.0,0.0,0.0,0.0,0.0,0.0,0.0,1.0,1.0,1.0,1.0,0.0,0.0,0.0,0.0,0.0,0.0,0.0,0.0,0.0,0.0,0.0,1.0,1.0,1.0,0.34,0.0,0.0,0.0,0.0,0.0,0.0,0.0,0.0,0.0,0.0,0.0,0.0,0.0,0.0,0.0,0.0,0.0,0.0,0.0,0.0,0.0,0.0,0.0,0.0,0.0,0.0,0.0,0.0,0.0,0.0,0.0,0.0,0.0,0.0,0.0,0.0,0.0,0.0,0.0,0.0,0.0,0.0,0.0,0.0,0.0,0.0,0.0,0.0,0.0,0.0,0.0,0.0,0.0,0.0,0.0,0.0,0.0,0.0,0.0,0.0,0.0,1.0,0.0,0.0,0.0,0.0,0.0],[0.0,0.0,0.0,0.0,0.0,0.0,0.0,0.0,0.0,0.0,0.0,0.0,0.0,0.0,0.0,0.0,0.0,0.0,0.0,0.0,0.0,0.0,0.0,0.0,0.0,0.28,0.04,0.0,0.0,0.0,0.0,0.0,0.0,0.0,0.0,0.0,0.0,0.0,0.0,0.0,0.0,0.0,0.0,0.0,0.0,0.0,0.0,0.0,0.0,0.0,0.0,0.0,0.0,0.0,0.0,0.0,0.0,0.0,0.0,0.0,0.0,0.0,0.0,0.0,0.0,0.0,0.0,0.0,0.0,0.0,0.0,0.0,0.0,0.0,0.0,0.0,0.0,0.0,0.0,0.0,0.0,0.0,0.0,0.0,0.0,0.0,0.0,0.0,0.0,0.0,0.0,0.0,0.0,0.0,0.0,0.0,0.0,0.0,0.0,0.0,0.0,0.0,0.0,0.0,0.0,0.0,0.0,0.0,0.0,0.0,0.0,0.0,0.0,0.0,0.0,0.0,0.0,0.0,0.0,0.0,0.0,0.0,0.0,0.0,0.0,0.0,0.0,0.0,0.0,0.0,0.0,0.01,0.0,0.0,1.0,0.0,0.0,0.0,0.0,0.0,0.0,0.0,0.0,0.0,0.0,0.0,0.0,0.0,0.0,0.0,0.0,0.0,0.0,0.0,0.0,0.0,0.0,0.0,0.0,0.0,0.0,0.0,0.0,0.0,0.0,0.0,0.0,0.0,0.0,0.0,0.0,0.0,0.0,0.0,0.0,0.0,0.0,0.0,0.0,0.0,0.0,0.0,0.0,0.0,0.0,0.0,0.0,0.0,0.0,0.0,0.0,0.0,0.0,0.0,0.0,0.0,0.0,1.0,1.0,1.0,1.0,0.0,0.0,0.0,0.0,0.0,0.0,0.0,0.0,0.0,0.0,0.0,0.0,0.0,0.0,0.0,0.0,0.0,0.0,0.0,0.0,0.0,0.0,0.0,0.0,0.0,0.0,0.0,0.0,0.0,0.0,0.0,0.0,0.0,0.0,0.0,0.0,0.0,0.0,0.0,0.0,0.0,0.0,0.0,0.0,0.0,0.0,0.0,0.0,0.0,0.0,0.0,1.0,0.0,1.0,0.0,0.0,0.0,0.0,1.0,0.0,0.0,0.0,0.0,1.0,1.0,0.49,1.0,0.0,0.0,0.0,0.0,0.0,0.0,0.0,0.0,0.0,0.0,0.0,0.0,0.0,0.0,0.0,0.0,0.0,0.0,0.0,0.0,0.0,0.0,0.0,0.0,0.0,0.0,0.0,0.0,0.0,0.0,0.0,0.0,0.0,0.0,0.0,0.0,0.0,0.0,0.0,0.0,0.0,0.0,0.0,0.0,0.0,0.0,0.0,0.0,0.0,0.0,0.0,0.0,0.0,0.0,0.0,0.0,0.0,0.0,0.0,0.0,0.0,0.0,0.0,0.0,0.0,0.0,0.0],[0.0,0.0,0.0,0.0,0.0,0.0,0.0,0.0,0.0,0.0,0.0,0.0,0.0,0.0,0.0,0.0,0.0,0.0,0.0,0.0,0.0,0.0,0.0,0.0,0.0,0.0,0.0,0.0,0.0,0.0,0.0,0.0,0.0,0.0,0.0,0.0,0.0,0.0,0.0,0.0,0.0,0.0,0.0,0.0,0.0,0.0,0.0,0.0,0.0,0.0,0.0,0.0,0.0,0.0,0.0,0.0,0.0,0.0,0.0,0.0,0.0,0.0,0.0,0.0,0.0,0.0,0.0,0.0,0.0,0.0,0.0,0.0,0.0,0.0,0.0,0.0,0.0,0.0,0.0,0.0,0.0,0.0,0.0,0.0,0.0,0.0,0.0,0.0,0.0,0.0,0.0,0.0,0.0,0.0,0.0,0.0,0.0,0.0,0.0,0.0,0.0,0.0,0.0,0.0,0.0,0.0,0.0,0.0,0.0,0.0,0.0,0.0,0.0,0.0,0.0,0.0,0.0,0.0,0.0,0.0,0.0,0.0,0.0,0.0,0.0,0.0,0.0,0.0,0.0,0.0,0.0,0.0,0.0,0.0,0.0,0.0,0.0,0.0,0.0,0.0,0.0,0.0,0.0,0.0,0.0,0.0,0.0,0.0,0.0,0.0,0.0,0.0,0.0,0.0,0.0,0.0,0.0,0.0,0.0,0.0,0.0,0.0,0.0,0.0,0.0,0.0,0.0,0.0,0.0,0.0,0.0,0.0,0.0,0.0,0.0,0.0,0.0,0.0,0.0,0.0,0.0,0.0,0.0,0.0,0.0,0.0,0.0,0.0,0.0,0.0,0.0,0.0,0.0,0.0,0.0,0.0,0.0,0.0,1.0,1.0,1.0,1.0,0.97,0.0,1.0,1.0,0.0,0.0,1.0,0.0,0.0,0.0,0.0,0.0,0.0,0.0,0.0,0.0,0.0,0.0,0.0,0.0,0.0,0.0,0.0,0.0,0.0,0.0,0.0,0.0,0.0,0.0,0.0,0.0,0.0,0.0,0.0,0.0,0.0,0.0,0.0,0.0,0.0,0.0,0.0,0.0,0.0,0.0,0.0,0.0,0.0,1.0,1.0,1.0,1.0,0.0,0.0,0.0,0.0,1.0,0.0,0.0,0.0,0.57,1.0,0.3,0.0,0.0,0.0,0.0,0.0,0.0,0.0,0.0,0.0,0.0,0.0,0.0,0.0,0.0,0.0,0.0,0.0,0.0,0.0,0.0,0.0,0.0,0.0,0.0,0.0,0.0,0.0,0.0,0.0,0.0,0.0,0.0,0.0,0.0,0.0,0.0,0.0,0.0,0.0,0.0,0.0,0.0,0.0,0.0,0.0,0.0,0.0,0.0,0.0,0.0,0.0,0.0,0.0,0.0,0.0,0.0,0.0,0.0,0.0,0.0,0.0,0.0,0.0,0.07,0.0,0.0,0.0,0.0,0.0],[0.0,0.0,0.0,0.0,0.0,0.0,0.0,0.0,0.0,0.0,0.0,0.0,0.0,0.0,0.0,0.0,0.0,0.0,0.0,0.0,0.0,0.0,0.0,0.0,0.0,0.0,0.0,0.0,0.0,0.0,0.0,0.0,0.0,0.0,0.0,0.0,0.0,0.0,0.0,0.0,0.0,0.0,0.0,0.0,0.0,0.0,0.0,0.0,0.0,0.0,0.0,0.0,0.0,0.0,0.0,0.0,0.0,0.0,0.0,0.0,0.0,0.0,0.0,0.0,0.0,0.0,0.0,0.0,0.0,0.0,0.0,0.0,0.0,0.0,0.0,0.0,0.0,0.0,0.0,0.0,0.0,0.0,0.0,0.0,0.0,0.0,0.0,0.0,0.0,0.0,0.0,0.0,0.0,0.0,0.0,0.0,0.0,0.0,0.0,0.0,0.0,0.0,0.0,0.0,0.0,0.0,0.0,0.0,0.0,0.0,0.0,0.0,0.0,0.0,0.0,0.0,0.0,0.0,0.0,0.0,0.0,0.0,0.0,0.0,0.0,0.0,0.0,0.0,0.0,0.0,0.0,0.0,0.0,0.0,0.0,0.0,0.0,0.0,0.0,0.0,0.0,0.0,0.0,0.0,0.0,0.0,0.0,0.0,0.0,0.0,0.0,0.0,0.0,0.0,0.0,0.0,0.0,0.0,0.0,0.0,0.0,0.0,0.0,0.0,0.0,0.0,0.0,0.0,0.0,0.0,0.0,0.0,0.0,0.0,0.0,0.0,0.0,0.0,0.0,0.0,0.0,0.0,0.0,0.0,0.0,0.0,0.0,0.0,0.0,0.0,0.0,0.0,0.0,0.0,0.0,0.0,0.0,0.0,0.0,0.0,1.0,1.0,1.0,1.0,1.0,1.0,0.0,0.0,0.0,0.0,0.0,0.0,0.0,0.0,0.0,0.0,0.0,0.0,0.0,0.0,0.0,0.0,0.0,0.0,0.0,0.0,0.0,0.0,0.0,0.0,0.0,0.0,0.0,0.0,0.0,0.0,0.0,0.0,0.0,0.0,0.0,0.0,0.0,0.0,0.0,0.0,0.0,0.0,0.0,0.0,0.0,0.0,0.0,0.77,1.0,0.0,0.0,0.99,0.0,1.0,1.0,1.0,1.0,1.0,1.0,0.0,0.0,0.0,0.0,0.0,0.0,0.0,0.0,0.0,0.0,0.0,0.0,0.0,0.0,0.0,0.0,0.0,0.0,0.0,0.0,0.0,0.0,0.0,0.0,0.0,0.0,0.0,0.0,0.0,0.0,0.0,0.0,0.0,0.0,0.0,0.0,0.0,0.0,0.0,0.0,0.0,0.0,0.0,0.0,0.0,0.0,0.0,0.0,0.0,0.0,0.0,0.0,0.0,0.0,0.0,0.0,0.0,0.0,0.0,0.0,0.0,0.0,0.0,0.0,0.0,0.0,0.0,0.0,0.0,0.0],[0.0,0.0,0.0,0.0,0.0,0.0,0.0,0.0,0.0,0.0,0.0,0.0,0.0,0.0,0.0,0.0,0.0,0.0,0.0,0.0,0.0,0.0,0.0,0.0,0.0,0.0,0.0,0.0,0.0,0.0,0.0,0.0,0.0,0.0,0.0,0.0,0.0,0.0,0.0,0.0,0.0,0.0,0.0,0.0,0.0,0.0,0.0,0.0,0.0,0.0,0.0,0.0,0.0,0.0,0.0,0.0,0.0,0.0,0.0,0.0,0.0,0.0,0.0,0.0,0.0,0.0,0.0,0.0,0.0,0.0,0.0,0.0,0.0,0.0,0.0,0.0,0.0,0.0,0.0,0.0,0.0,0.0,0.0,0.0,0.0,0.0,0.0,0.0,0.0,0.0,0.0,0.0,0.0,0.0,0.0,0.0,0.0,0.0,0.0,0.0,0.0,0.0,0.0,0.0,0.0,0.0,0.0,0.0,0.0,0.0,0.0,0.0,0.0,0.0,0.0,0.0,0.0,0.0,0.0,0.0,0.0,0.0,0.0,0.0,0.0,0.0,0.0,0.0,0.0,0.0,0.0,0.0,0.0,0.0,0.0,0.0,0.0,0.0,0.0,0.0,0.0,0.0,0.0,0.0,0.0,0.0,0.0,0.0,0.0,0.0,0.0,0.0,0.0,0.0,0.0,0.0,0.0,0.0,0.0,0.0,0.0,0.0,0.0,0.0,0.0,0.0,0.0,0.0,0.0,0.0,0.0,0.0,0.0,0.0,0.0,0.0,0.0,0.0,0.0,0.0,0.0,0.0,0.0,0.0,0.0,0.0,0.0,0.0,0.0,0.0,0.0,0.0,0.0,0.0,0.0,0.0,0.0,0.0,0.0,0.0,0.97,1.0,1.0,1.0,1.0,1.0,1.0,0.0,0.0,0.0,0.0,0.0,0.0,0.0,0.0,0.0,0.0,0.0,0.0,0.0,0.0,0.0,0.0,0.0,0.0,0.0,0.0,0.0,0.0,0.0,0.0,0.0,0.0,0.0,0.0,0.0,0.0,0.0,0.0,0.0,0.0,0.0,0.02,0.0,0.0,0.0,0.0,0.0,0.0,0.0,0.0,0.0,0.0,1.0,0.98,1.0,0.0,0.03,0.0,0.0,0.0,0.15,0.0,0.0,0.0,0.0,0.0,0.0,0.0,0.0,0.0,0.0,0.0,0.0,0.0,0.0,0.0,0.0,0.0,0.0,0.0,0.0,0.0,0.0,0.0,0.0,0.0,0.0,0.0,0.0,0.0,0.0,0.0,0.0,0.0,0.0,0.0,0.0,0.0,0.0,0.0,0.0,0.0,0.0,0.0,0.0,0.0,0.0,0.0,0.0,0.0,0.0,0.0,0.0,0.0,0.0,0.0,0.0,0.0,0.0,0.0,0.0,0.0,0.0,0.0,0.0,0.0,0.0,0.0,0.0,0.0,0.0,0.0,0.0,0.0],[0.0,0.0,0.0,0.0,0.0,0.0,0.0,0.0,0.0,0.0,0.0,0.0,0.0,0.0,0.0,0.0,0.0,0.0,0.0,0.0,0.0,0.0,0.0,0.0,0.0,0.0,0.0,0.0,0.0,0.0,0.0,0.0,0.0,0.0,0.0,0.0,0.0,0.0,0.0,0.0,0.0,0.0,0.0,0.0,0.0,0.0,0.0,0.0,0.0,0.0,0.0,0.0,0.0,0.0,0.0,0.0,0.0,0.0,0.0,0.0,0.0,0.0,0.0,0.0,0.0,0.0,0.0,0.0,0.0,0.0,0.0,0.0,0.0,0.0,0.0,0.0,0.0,0.0,0.0,0.0,0.0,0.0,0.0,0.0,0.0,0.0,0.0,0.0,0.0,0.0,0.0,0.0,0.0,0.0,0.0,0.0,0.0,0.0,0.0,0.0,0.0,0.0,0.0,0.0,0.0,0.0,0.0,0.0,0.0,0.0,0.0,0.0,0.0,0.0,0.0,0.0,0.0,0.0,0.0,0.0,0.0,0.0,0.0,0.0,0.0,0.0,0.0,0.0,0.0,0.0,0.0,0.0,0.0,0.0,0.0,0.0,0.0,0.0,0.0,0.0,0.0,0.0,0.0,0.0,0.0,0.0,0.0,0.0,0.0,0.0,0.0,0.0,0.0,0.0,0.0,0.0,0.0,0.0,0.0,0.0,0.0,0.0,0.0,0.0,0.0,0.0,0.0,0.0,0.0,0.0,0.0,0.0,0.0,0.0,0.0,0.0,0.0,0.0,0.0,0.0,0.0,0.0,0.0,0.0,0.0,0.0,0.0,0.0,0.0,0.0,0.0,0.0,0.0,0.0,0.0,0.0,0.0,0.0,0.0,0.0,0.0,1.0,1.0,1.0,1.0,1.0,1.0,1.0,0.0,0.0,0.0,0.0,0.0,0.0,0.0,0.0,0.0,0.0,0.0,0.0,0.0,0.0,0.0,0.0,0.0,0.0,0.0,0.0,0.0,0.0,0.0,0.0,0.0,0.0,0.0,0.0,0.0,0.0,0.0,0.0,0.0,0.0,0.0,0.0,0.0,0.0,0.0,0.0,0.0,0.0,0.0,0.0,0.0,0.0,0.0,0.0,0.0,0.0,0.0,0.0,0.0,1.0,1.0,0.0,0.0,0.0,0.0,0.0,0.0,0.0,0.0,0.0,0.0,0.0,0.0,0.0,0.0,0.0,0.0,0.0,0.0,0.0,0.0,0.0,0.0,0.0,0.0,0.0,0.0,0.0,0.0,0.0,0.0,0.0,0.0,0.0,0.0,0.0,0.0,0.0,0.0,0.0,0.0,0.0,0.0,0.0,0.0,0.0,0.0,0.0,0.0,0.0,0.0,0.0,0.0,0.0,0.0,0.0,0.0,0.0,0.0,0.0,0.0,0.0,0.0,0.0,0.0,0.0,0.0,0.0,0.0,1.0,0.0,0.0,0.0],[0.0,0.0,0.0,0.0,0.0,0.0,0.0,0.0,0.0,0.0,0.0,0.0,0.0,0.0,0.0,0.0,0.0,0.0,0.0,0.0,0.0,0.0,0.0,0.0,0.0,0.0,0.0,0.0,0.0,0.0,0.0,0.0,0.0,0.0,0.0,0.0,0.0,0.0,0.0,0.0,0.0,0.0,0.0,0.0,0.0,0.0,0.0,0.0,0.0,0.0,0.0,0.0,0.0,0.0,0.0,0.0,0.0,0.0,0.0,0.0,0.0,0.0,0.0,0.0,0.0,0.0,0.0,0.0,0.0,0.0,0.0,0.0,0.0,0.0,0.0,0.0,0.0,0.0,0.0,0.0,0.0,0.0,0.0,0.0,0.0,0.0,0.0,0.0,0.0,0.0,0.0,0.0,0.0,0.0,0.0,0.0,0.0,0.0,0.0,0.0,0.0,0.0,0.0,0.0,0.0,0.0,0.0,0.0,0.0,0.0,0.0,0.0,0.0,0.0,0.0,0.0,0.0,0.0,0.0,0.0,0.0,0.0,0.0,0.0,0.0,0.0,0.0,0.0,0.0,0.0,0.0,0.0,0.0,0.0,0.0,0.0,0.0,0.0,0.0,0.0,0.0,0.0,0.0,0.0,0.0,0.0,0.0,0.0,0.0,0.0,0.0,0.0,0.0,0.0,0.0,0.0,0.0,0.0,0.0,0.0,0.0,0.0,0.0,0.0,0.0,0.0,0.0,0.0,0.0,0.0,0.0,0.0,0.0,0.0,0.0,0.0,0.0,0.0,0.0,0.0,0.0,0.0,0.0,0.0,0.0,0.0,0.0,0.0,0.0,0.0,0.0,0.0,0.0,0.0,0.0,0.0,0.0,0.0,0.0,0.0,1.0,1.0,1.0,1.0,1.0,1.0,1.0,1.0,1.0,0.0,0.0,0.0,0.0,0.0,0.0,0.0,0.0,0.0,0.0,0.0,0.0,0.0,0.0,0.0,0.0,0.0,0.0,0.0,0.0,0.0,0.0,0.0,0.0,0.0,0.0,0.0,0.0,0.0,0.0,0.0,0.0,0.0,0.0,0.0,0.0,0.0,0.0,0.0,0.0,0.0,0.0,0.0,0.0,0.0,0.0,0.0,0.0,0.0,0.0,0.88,0.0,0.17,1.0,1.0,1.0,0.0,0.0,0.0,0.0,0.0,0.0,0.0,0.0,0.0,0.0,0.0,0.0,0.0,0.0,0.0,0.0,0.0,0.0,0.0,0.0,0.0,0.0,0.0,0.0,0.0,0.0,0.0,0.0,0.0,0.0,0.0,0.0,0.0,0.0,0.0,0.0,0.0,0.0,0.0,0.0,0.0,0.0,0.0,0.0,0.0,0.0,0.0,0.0,0.0,0.0,0.0,0.0,0.0,0.0,0.0,0.0,0.0,0.0,0.0,0.0,0.0,0.0,0.0,0.0,1.0,0.0,1.0,0.0,0.0,0.0],[0.0,0.0,0.0,0.0,0.0,0.0,0.0,0.0,0.0,0.0,0.0,0.0,0.0,0.0,0.0,0.0,0.0,0.0,0.0,0.0,0.0,0.0,0.0,0.0,0.0,0.0,0.0,0.0,0.0,0.0,0.0,0.0,0.0,0.0,0.0,0.0,0.0,0.0,0.0,0.0,0.0,0.0,0.0,0.0,0.0,0.0,0.0,0.0,0.0,0.0,0.0,0.0,0.0,0.0,0.0,0.0,0.0,0.0,0.0,0.0,0.0,0.0,0.0,0.0,0.0,0.0,0.0,0.0,0.0,0.0,0.0,0.0,0.0,0.0,0.0,0.0,0.0,0.0,0.0,0.0,0.0,0.0,0.0,0.0,0.0,0.0,0.0,0.0,0.0,0.0,0.0,0.0,0.0,0.0,0.0,0.0,0.0,0.0,0.0,0.0,0.0,0.0,0.0,0.0,0.0,0.0,0.0,0.0,0.0,0.0,0.0,0.0,0.0,0.0,0.0,0.0,0.0,0.0,0.0,0.0,0.0,0.0,0.0,0.0,0.0,0.0,0.0,0.0,0.0,0.0,0.0,0.0,0.0,0.0,0.0,0.0,0.0,0.0,0.0,0.0,0.0,0.0,0.0,0.0,0.0,0.0,0.0,0.0,0.0,0.0,0.0,0.0,0.0,0.0,0.0,0.0,0.0,0.0,0.0,0.0,0.0,0.0,0.0,0.0,0.0,0.0,0.0,0.0,0.0,0.0,0.0,0.0,0.0,0.0,0.0,0.0,0.0,0.0,0.0,0.0,0.0,0.0,0.0,0.0,0.0,0.0,0.0,0.0,0.0,0.0,0.0,0.0,0.0,0.0,0.0,0.0,0.0,0.0,0.0,0.0,1.0,1.0,1.0,1.0,1.0,1.0,1.0,1.0,1.0,1.0,0.0,0.0,0.0,0.0,0.0,0.0,0.0,0.0,0.0,0.0,0.0,0.0,0.0,0.0,0.0,0.0,0.0,0.0,0.0,0.0,0.0,0.0,0.01,0.0,0.0,0.0,0.0,0.0,0.0,0.0,0.0,0.0,1.0,0.0,1.0,0.0,0.0,0.0,0.0,0.0,0.0,1.0,0.01,1.0,0.0,0.0,0.0,0.0,0.0,0.0,0.0,0.0,0.0,0.0,0.66,0.0,0.0,0.0,0.0,0.0,0.0,0.0,0.0,0.0,0.0,0.0,0.0,0.0,0.0,0.0,0.0,0.0,0.0,0.0,0.0,0.0,0.0,0.0,0.0,0.0,0.0,0.0,0.0,0.0,0.0,0.0,0.0,0.0,0.0,0.0,0.0,0.0,0.0,0.0,0.0,0.0,0.0,0.0,0.0,0.0,0.0,0.0,0.0,0.0,0.0,0.0,0.0,0.0,0.0,0.0,0.0,0.0,0.0,0.0,0.0,0.0,0.0,0.0,0.0,0.0,0.0,0.0,0.0,0.0,0.0],[0.0,0.0,0.0,0.0,0.0,0.0,0.0,0.0,0.0,0.0,0.0,0.0,0.0,0.0,0.0,0.0,0.0,0.0,0.0,0.0,0.0,0.0,0.0,0.0,0.0,0.0,0.0,0.0,0.0,0.0,0.0,0.0,0.0,0.0,0.0,0.0,0.0,0.0,0.0,0.0,0.0,0.0,0.0,0.0,0.0,0.0,0.0,0.0,0.0,0.0,0.0,0.0,0.0,0.0,0.0,0.0,0.0,0.0,0.0,0.0,0.0,0.0,0.0,0.0,0.0,0.0,0.0,0.0,0.0,0.0,0.0,0.0,0.0,0.0,0.0,0.0,0.0,0.0,0.0,0.0,0.0,0.0,0.0,0.0,0.0,0.0,0.0,0.0,0.0,0.0,0.0,0.0,0.0,0.0,0.0,0.0,0.0,0.0,0.0,0.0,0.0,0.0,0.0,0.0,0.0,0.0,0.0,0.0,0.0,0.0,0.0,0.0,0.0,0.0,0.0,0.0,0.0,0.0,0.0,0.0,0.0,0.0,0.0,0.0,0.0,0.0,0.0,0.0,0.0,0.0,0.0,0.0,0.0,0.0,0.0,0.0,0.0,0.0,0.0,0.0,0.0,0.0,0.0,0.0,0.0,0.0,0.0,0.0,0.0,0.0,0.0,0.0,0.0,0.0,0.0,0.0,0.0,0.0,0.0,0.0,0.0,0.0,0.0,0.0,0.0,0.0,0.0,0.0,0.0,0.0,0.0,0.0,0.0,0.0,0.0,0.0,0.0,0.0,0.0,0.0,0.0,0.0,0.0,0.0,0.0,0.0,0.0,0.0,0.0,0.0,0.0,0.0,0.0,0.0,0.0,0.0,0.0,0.0,0.0,0.0,0.0,0.0,1.0,1.0,1.0,1.0,1.0,1.0,1.0,1.0,1.0,0.0,0.0,0.0,0.0,0.0,0.0,0.0,0.0,0.0,0.0,0.0,0.0,0.0,0.0,0.0,0.0,0.0,0.0,0.0,0.0,0.0,0.0,0.0,0.0,0.0,0.0,0.0,0.0,0.0,0.0,0.0,0.0,0.0,0.0,0.0,0.0,0.0,0.0,0.0,0.0,0.0,0.0,0.0,0.0,0.0,0.0,0.0,0.0,0.0,0.0,0.0,0.0,0.0,0.0,0.0,0.0,0.0,0.0,0.0,0.0,0.0,0.0,0.0,0.0,0.0,0.0,0.0,0.0,0.0,0.0,0.0,0.0,0.0,0.0,0.0,0.0,0.0,0.0,0.0,0.0,0.0,0.0,0.0,0.0,0.0,0.0,0.0,0.0,0.0,0.0,0.0,0.0,0.0,0.0,0.0,0.0,0.0,0.0,0.0,0.0,0.0,0.0,0.0,0.0,0.0,0.0,0.0,0.0,0.0,0.0,0.0,0.0,0.0,0.0,0.0,0.0,0.0,0.0,0.0,0.0,0.0,0.0,0.0,0.0],[0.0,0.0,0.0,0.0,0.0,0.0,0.0,0.0,0.0,0.0,0.0,0.0,0.0,0.0,0.0,0.0,0.0,0.0,0.0,0.0,0.0,0.0,0.0,0.0,0.0,0.0,0.0,0.0,0.0,0.0,0.0,0.0,0.0,0.0,0.0,0.0,0.0,0.0,0.0,0.0,0.0,0.0,0.0,0.0,0.0,0.0,0.0,0.0,0.0,0.0,0.0,0.0,0.0,0.0,0.0,0.0,0.0,0.0,0.0,0.0,0.0,0.0,0.0,0.0,0.0,0.0,0.0,0.0,0.0,0.0,0.0,0.0,0.0,0.0,0.0,0.0,0.0,0.0,0.0,0.0,0.0,0.0,0.0,0.0,0.0,0.0,0.0,0.0,0.0,0.0,0.0,0.0,0.0,0.0,0.0,0.0,0.0,0.0,0.0,0.0,0.0,0.0,0.0,0.0,0.0,0.0,0.0,0.0,0.0,0.0,0.0,0.0,0.0,0.0,0.0,0.0,0.0,0.0,0.0,0.0,0.0,0.0,0.0,0.0,0.0,0.0,0.0,0.0,0.0,0.0,0.0,0.0,0.0,0.0,0.0,0.0,0.0,0.0,0.0,0.0,0.0,0.0,0.0,0.0,0.0,0.0,0.0,0.0,0.0,0.0,0.0,0.0,0.0,0.0,0.0,0.0,0.0,0.0,0.0,0.0,0.0,0.0,0.0,0.93,0.0,1.0,0.0,0.0,0.0,0.0,0.0,0.0,0.27,0.0,0.0,0.0,0.0,0.0,0.0,0.0,0.0,0.0,0.0,0.0,0.0,0.0,0.0,0.0,0.0,0.0,0.0,0.0,0.0,0.0,0.0,0.0,0.0,0.0,0.0,0.0,0.0,0.0,0.0,1.0,1.0,1.0,1.0,1.0,1.0,1.0,1.0,1.0,0.0,0.0,0.0,0.0,0.0,0.0,0.0,0.0,0.0,0.0,0.0,0.0,0.0,0.0,0.0,0.0,0.0,0.0,0.0,0.0,0.0,0.0,0.0,0.0,0.0,0.0,0.0,0.0,0.0,0.0,0.0,0.0,0.0,0.0,0.0,0.0,0.0,0.0,0.0,0.0,0.0,0.0,0.0,0.0,0.0,0.0,0.0,0.0,0.0,0.0,0.98,0.0,0.0,0.0,0.0,0.0,0.0,0.0,0.0,0.0,0.0,0.0,0.0,0.0,0.0,0.0,0.0,0.0,0.0,0.0,0.0,0.0,0.0,0.0,0.0,0.0,0.0,0.0,0.0,0.0,0.0,0.0,0.0,0.0,0.0,0.0,0.0,0.0,0.0,0.0,0.0,0.0,0.0,0.0,0.0,0.0,0.0,0.0,0.0,0.0,0.0,0.0,0.0,0.0,0.0,0.0,0.0,0.0,0.0,0.0,0.0,0.0,0.0,0.0,0.0,0.0,0.0,0.0,0.0,1.0,0.0,0.0,0.0],[0.0,0.0,0.0,0.0,0.0,0.0,0.0,0.0,0.0,0.0,0.0,0.0,0.0,0.0,0.0,0.0,0.0,0.0,0.0,0.0,0.0,0.0,0.0,0.0,0.0,0.0,0.0,0.0,0.0,0.0,0.0,0.0,0.0,0.0,0.0,0.0,0.0,0.0,0.0,0.0,0.0,0.0,0.0,0.0,0.0,0.0,0.0,0.0,0.0,0.0,0.0,0.0,0.0,0.0,0.0,0.0,0.0,0.0,0.0,0.0,0.0,0.0,0.0,0.0,0.0,0.0,0.0,0.0,0.0,0.0,0.0,0.0,0.0,0.0,0.0,0.0,0.0,0.0,0.0,0.0,0.0,0.0,0.0,0.0,0.0,0.0,0.0,0.0,0.0,0.0,0.0,0.0,0.0,0.0,0.0,0.0,0.0,0.0,0.0,0.0,0.0,0.0,0.0,0.0,0.0,0.0,0.0,0.0,0.0,0.0,0.0,0.0,0.0,0.0,0.0,0.0,0.0,0.0,0.0,0.0,0.0,0.0,0.0,0.0,0.0,0.0,0.0,0.0,0.0,0.0,0.0,0.0,0.0,0.0,0.0,0.0,0.0,0.0,0.0,0.0,0.0,0.0,0.0,0.0,0.0,0.0,0.0,0.0,0.0,0.0,0.0,0.0,0.0,0.0,0.0,0.0,0.0,0.0,0.0,0.0,0.0,0.0,0.0,0.55,0.0,0.11,0.0,0.0,0.0,0.0,0.0,0.0,1.0,0.01,0.0,0.0,0.0,0.0,0.0,0.0,0.0,0.0,0.0,0.0,0.0,0.0,0.0,0.0,0.0,0.0,0.0,0.0,0.0,0.0,0.0,0.0,0.0,0.0,0.0,0.0,1.0,0.0,0.0,0.0,1.0,1.0,1.0,1.0,1.0,1.0,0.99,1.0,0.0,0.0,1.0,0.0,0.0,0.0,0.0,0.0,0.0,0.0,0.0,0.0,0.0,0.0,0.0,0.0,0.0,0.0,0.0,0.0,0.0,0.0,0.0,0.0,0.0,0.0,0.0,0.0,0.0,0.0,0.0,0.0,0.99,0.0,0.8,0.0,0.0,0.0,0.0,1.0,0.0,0.0,0.0,0.0,0.0,0.0,0.0,0.0,0.0,0.0,0.0,0.0,0.01,0.0,0.0,0.0,0.0,0.0,0.0,0.0,0.0,0.0,0.0,0.0,0.0,0.0,0.0,0.0,0.0,0.0,0.0,0.0,0.0,0.0,0.0,0.0,0.0,0.0,0.0,0.0,0.0,0.0,0.0,0.0,0.0,0.0,0.0,0.0,0.0,0.0,0.0,0.0,0.0,0.0,0.0,0.0,0.0,0.0,0.0,0.0,0.0,0.0,0.0,0.0,0.0,0.0,0.0,0.0,0.0,0.0,0.0,0.0,0.0,0.0,0.0,0.0,0.0,0.0,0.0,0.0,0.0,0.0,0.0],[0.0,0.0,0.0,0.0,0.0,0.0,0.0,0.0,0.0,0.0,0.0,0.0,0.0,0.0,0.0,0.0,0.0,0.0,0.0,0.0,0.0,0.0,0.0,0.0,0.0,0.0,0.0,0.0,0.0,0.0,0.0,0.0,0.0,0.0,0.0,0.0,0.0,0.0,0.0,0.0,0.0,0.0,0.0,0.0,0.0,0.0,0.0,0.0,0.0,0.0,0.0,0.0,0.0,0.0,0.0,0.0,0.0,0.0,0.0,0.0,0.0,0.0,0.0,0.0,0.0,0.0,0.0,0.0,0.0,0.0,0.0,0.0,0.0,0.0,0.0,0.0,0.0,0.0,0.0,0.0,0.0,0.0,0.0,0.0,0.0,0.0,0.0,0.0,0.0,0.0,0.0,0.0,0.0,0.0,0.0,0.0,0.0,0.0,0.0,0.0,0.0,0.0,0.0,0.0,0.0,0.0,0.0,0.0,0.0,0.0,0.0,0.0,0.0,0.0,0.0,0.0,0.0,0.0,0.0,0.0,0.0,0.0,0.0,0.0,0.0,0.0,0.0,0.0,0.0,0.0,0.0,0.0,0.0,0.0,0.0,0.0,0.0,0.0,0.0,0.0,0.0,0.0,0.0,0.0,0.0,0.0,0.0,0.0,0.0,0.0,0.0,0.0,0.0,0.0,0.0,0.0,0.0,0.0,0.0,0.0,0.0,0.0,0.0,0.0,0.0,0.0,0.0,0.0,0.0,0.0,0.0,0.0,0.0,0.0,0.0,0.0,0.0,0.0,0.0,0.0,0.0,0.0,0.0,0.0,0.0,0.0,0.0,0.0,0.0,0.0,0.0,0.0,0.0,0.0,0.0,0.0,0.0,0.0,0.0,0.0,0.0,0.0,0.0,0.0,0.0,1.0,1.0,1.0,1.0,1.0,1.0,1.0,0.0,0.0,1.0,0.34,0.0,0.0,0.0,0.0,0.0,0.0,0.0,0.0,0.0,0.0,0.0,0.84,0.01,0.0,0.0,0.0,0.85,0.01,0.0,0.0,0.0,0.0,0.0,0.0,0.0,0.0,0.37,0.0,1.0,0.0,0.0,0.0,0.0,0.0,0.0,0.89,0.0,0.0,0.0,0.0,0.0,0.0,0.0,0.0,0.0,0.0,0.0,0.0,0.0,0.0,0.0,0.0,0.0,0.0,0.0,0.0,0.0,0.0,0.0,0.0,0.0,0.0,0.0,0.0,0.0,0.0,0.0,0.0,0.0,0.0,0.0,0.0,0.0,0.0,0.0,0.0,0.0,0.0,0.0,0.0,0.0,0.0,0.0,0.0,0.0,0.0,0.0,0.0,0.0,0.0,0.0,0.0,0.0,0.0,0.0,0.0,0.0,0.0,0.0,0.0,0.0,0.0,0.0,0.0,0.0,0.0,0.0,0.0,0.0,0.0,0.0,0.0,0.0,0.0,0.0,0.0,0.0,0.0,0.0],[0.0,0.0,0.0,0.0,0.0,0.0,0.0,0.0,0.0,0.0,0.0,0.0,0.0,0.0,0.0,0.0,0.0,0.0,0.0,0.0,0.0,0.0,0.0,0.0,0.0,0.0,0.0,0.0,0.0,0.0,0.0,0.0,0.0,0.0,0.0,0.0,0.0,0.0,0.0,0.0,0.0,0.0,0.0,0.0,0.0,0.0,0.0,0.0,0.0,0.0,0.0,0.0,0.0,0.0,0.0,0.0,0.0,0.0,0.0,0.0,0.0,0.0,0.0,0.0,0.0,0.0,0.0,0.0,0.0,0.0,0.0,0.0,0.0,0.0,0.0,0.0,0.0,0.0,0.0,0.0,0.0,0.0,0.0,0.0,0.0,0.0,0.0,0.0,0.0,0.0,0.0,0.0,0.0,0.0,0.0,0.0,0.0,0.0,0.0,0.0,0.0,0.0,0.0,0.0,0.0,0.0,0.0,0.0,0.0,0.0,0.0,0.0,0.0,0.0,0.0,0.0,0.0,0.0,0.0,0.0,0.0,0.0,0.0,0.0,0.0,0.0,0.0,0.0,0.0,0.0,0.0,0.0,0.0,0.0,0.0,0.0,0.0,0.0,0.0,0.0,0.0,0.0,0.0,0.0,0.0,0.0,0.0,0.0,0.0,0.0,0.0,0.0,0.0,0.0,0.0,0.0,0.0,0.0,0.0,0.0,0.0,0.0,0.0,0.0,0.0,0.0,0.0,0.0,0.0,0.0,0.0,0.0,0.0,0.0,0.0,0.0,0.0,0.0,0.0,0.0,0.0,0.0,0.0,0.0,0.0,0.0,0.0,0.0,0.0,0.0,0.0,0.0,0.0,0.0,0.0,0.0,0.0,0.0,0.0,0.0,0.0,0.0,0.0,0.0,0.0,0.0,1.0,1.0,0.99,1.0,1.0,1.0,0.0,0.0,1.0,1.0,0.0,0.0,0.0,0.0,0.0,0.0,0.0,0.0,0.0,0.0,0.0,0.0,0.0,0.0,0.0,0.0,0.0,0.0,0.0,0.0,0.0,0.0,0.0,0.0,0.0,0.0,0.0,0.0,0.0,0.0,0.0,0.0,0.0,0.0,0.0,0.0,0.0,0.0,0.0,0.0,0.0,0.0,0.0,0.0,0.0,0.0,0.0,0.0,0.0,0.0,0.0,0.0,0.0,0.0,0.0,0.0,0.0,0.0,0.0,0.0,0.0,0.0,0.0,0.0,0.0,0.0,0.0,0.0,0.0,0.0,0.0,0.0,0.0,0.0,0.0,0.0,0.0,0.0,0.0,0.0,0.0,0.0,0.0,0.0,0.0,0.0,0.0,0.0,0.0,0.0,0.0,0.0,0.0,0.0,0.0,0.0,0.0,0.0,0.0,0.0,0.0,0.0,0.0,0.0,0.0,0.0,0.0,0.0,0.0,0.0,0.0,0.0,0.0,0.0,0.0,0.0,0.0,0.0,0.0],[0.0,0.0,0.0,0.0,0.0,0.0,0.0,0.0,0.0,0.0,0.0,0.0,0.0,0.0,0.0,0.0,0.0,0.0,0.0,0.0,0.0,0.0,0.0,0.0,0.0,0.0,0.0,0.0,0.0,0.0,0.0,0.0,0.0,0.0,0.0,0.0,0.0,0.0,0.0,0.0,0.0,0.0,0.0,0.0,0.0,0.0,0.0,0.0,0.0,0.0,0.0,0.0,0.0,0.0,0.0,0.0,0.0,0.0,0.0,0.0,0.0,0.0,0.0,0.0,0.0,0.0,0.0,0.0,0.0,0.0,0.0,0.0,0.0,0.0,0.0,0.0,0.0,0.0,0.0,0.0,0.0,0.0,0.0,0.0,0.0,0.0,0.0,0.0,0.0,0.0,0.0,0.0,0.0,0.0,0.0,0.0,0.0,0.0,0.0,0.0,0.0,0.0,0.0,0.0,0.0,0.0,0.0,0.0,0.0,0.0,0.0,0.0,0.0,0.0,0.0,0.0,0.0,0.0,0.0,0.0,0.0,0.0,0.0,0.0,0.0,0.0,0.0,0.0,0.0,0.0,0.0,0.0,0.0,0.0,0.0,0.0,0.0,0.0,0.0,0.0,0.0,0.0,0.0,0.0,0.0,0.0,0.0,0.0,0.0,0.0,0.0,0.0,0.0,0.0,0.0,0.0,0.0,0.0,0.0,0.0,0.0,0.0,0.0,0.0,0.0,0.97,0.0,0.0,0.66,0.0,0.0,0.17,1.0,0.0,0.0,0.0,0.0,0.0,0.0,0.0,0.0,0.0,0.0,0.0,0.0,0.0,0.0,0.0,0.0,0.0,0.0,0.0,0.0,0.0,0.0,0.0,0.0,0.0,0.0,0.0,0.0,0.0,0.0,0.0,0.0,0.0,0.0,1.0,1.0,1.0,1.0,1.0,1.0,1.0,1.0,1.0,0.0,0.0,0.0,0.0,0.0,0.0,0.0,0.0,0.0,0.0,0.0,0.0,0.0,0.0,0.0,0.0,0.0,0.0,0.0,0.0,0.0,0.0,0.0,0.0,0.0,0.0,0.0,0.0,0.0,0.0,0.0,0.0,0.0,0.0,0.0,0.0,0.0,0.0,0.0,0.0,0.0,0.0,0.0,0.0,0.0,0.0,0.0,0.0,0.0,0.0,0.0,0.0,0.0,0.0,0.0,0.0,0.0,0.0,0.0,0.0,0.0,0.0,0.0,0.0,0.0,0.0,0.0,0.0,0.0,0.0,0.0,0.0,0.0,0.0,0.0,0.0,0.0,0.0,0.0,0.0,0.0,0.0,0.0,0.0,0.0,0.0,0.0,0.0,0.0,0.0,0.0,0.0,0.0,0.0,0.0,0.0,0.0,0.0,0.0,0.0,0.0,0.0,0.0,0.0,0.0,0.0,0.0,0.0,0.0,0.0,0.0,0.0,0.0,0.0,0.0,0.0,0.0,0.0,0.0],[0.0,0.0,0.0,0.0,0.0,0.0,0.0,0.0,0.0,0.0,0.0,0.0,0.0,0.0,0.0,0.0,0.0,0.0,0.0,0.0,0.0,0.0,0.0,0.0,0.0,0.0,0.0,0.0,0.0,0.0,0.0,0.0,0.0,0.0,0.0,0.0,0.0,0.0,0.0,0.0,0.0,0.0,0.0,0.0,0.0,0.0,0.0,0.0,0.0,0.0,0.0,0.0,0.0,0.0,0.0,0.0,0.0,0.0,0.0,0.0,0.0,0.0,0.0,0.0,0.0,0.0,0.0,0.0,0.0,0.0,0.0,0.0,0.0,0.0,0.0,0.0,0.0,0.0,0.0,0.0,0.0,0.0,0.0,0.0,0.0,0.0,0.0,0.0,0.0,0.0,0.0,0.0,0.0,0.0,0.0,0.0,0.0,0.0,0.0,0.0,0.0,0.0,0.0,0.0,0.0,0.0,0.0,0.0,0.0,0.0,0.0,0.0,0.0,0.0,0.0,0.0,0.0,0.0,0.0,0.0,0.0,0.0,0.0,0.0,0.0,0.0,0.0,0.0,0.0,0.0,0.0,0.0,0.0,0.0,0.0,0.0,0.0,0.0,0.0,0.0,0.0,0.0,0.0,0.0,0.0,0.0,0.0,0.0,0.0,0.0,0.0,0.0,0.0,0.0,0.0,0.0,0.0,0.0,0.0,0.0,0.0,0.0,0.0,0.0,0.0,0.0,0.0,0.0,1.0,0.03,0.0,0.0,0.0,0.0,0.0,0.0,0.0,0.0,0.0,0.0,0.0,0.0,0.0,0.0,0.0,0.0,0.0,0.0,0.0,0.0,0.0,0.0,0.0,0.0,0.0,0.0,0.0,0.0,0.0,0.0,0.0,0.0,0.0,0.0,0.0,0.0,0.0,0.0,0.0,0.0,0.0,1.0,1.0,1.0,1.0,1.0,1.0,0.0,0.0,0.0,0.0,0.0,0.0,0.0,0.0,0.0,0.0,0.0,0.0,0.0,0.0,0.0,0.0,0.0,0.0,0.0,0.0,0.0,0.0,0.0,0.0,0.0,0.0,0.0,0.0,0.0,0.0,0.0,0.0,0.0,0.0,0.0,0.0,0.0,0.0,0.0,0.0,0.0,0.0,0.0,0.0,0.0,0.0,0.0,0.0,0.0,0.0,0.0,0.0,0.0,0.0,0.0,0.0,0.0,0.0,0.0,0.0,0.0,0.0,0.0,0.0,0.0,0.0,0.0,0.0,0.0,0.0,0.0,0.0,0.0,0.0,0.0,0.0,0.0,0.0,0.0,0.0,0.0,0.0,0.0,0.0,0.0,0.0,0.0,0.0,0.0,0.0,0.0,0.0,0.0,0.0,0.0,0.0,0.0,0.0,0.0,0.0,0.0,0.0,0.0,0.0,0.0,0.0,0.0,0.0,0.0,0.0,0.0,0.0,0.0,0.0,0.0,0.0,0.0,0.0],[0.0,0.0,0.0,0.0,0.0,0.0,0.0,0.0,0.0,0.0,0.0,0.0,0.0,0.0,0.0,0.0,0.0,0.0,0.0,0.0,0.0,0.0,0.0,0.0,0.0,0.0,0.0,0.0,0.0,0.0,0.0,0.0,0.0,0.0,0.0,0.0,0.0,0.0,0.0,0.0,0.0,0.0,0.0,0.0,0.0,0.0,0.0,0.0,0.0,0.0,0.0,0.0,0.0,0.0,0.0,0.0,0.0,0.0,0.0,0.0,0.0,0.0,0.0,0.0,0.0,0.0,0.0,0.0,0.0,0.0,0.0,0.0,0.0,0.0,0.0,0.0,0.0,0.0,0.0,0.0,0.0,0.0,0.0,0.0,0.0,0.0,0.0,0.0,0.0,0.0,0.0,0.0,0.0,0.0,0.0,0.0,0.0,0.0,0.0,0.0,0.0,0.0,0.0,0.0,0.0,0.0,0.0,0.0,0.0,0.0,0.0,0.0,0.0,0.0,0.0,0.0,0.0,0.0,0.0,0.0,0.0,0.0,0.0,0.0,0.0,0.0,0.0,0.0,0.0,0.0,0.0,0.0,0.0,0.0,0.0,0.0,0.0,0.0,0.0,0.0,0.0,0.0,0.0,0.0,0.0,0.0,0.0,0.0,0.0,0.0,0.0,0.0,0.0,0.0,0.0,0.0,0.0,0.0,0.0,0.0,0.0,0.0,0.0,0.0,0.0,0.0,0.0,0.0,0.99,0.57,0.44,1.0,1.0,0.16,0.0,0.0,0.0,0.0,0.0,0.0,0.0,0.0,0.0,0.0,0.0,0.0,0.0,0.0,0.0,0.0,0.0,0.0,0.0,0.0,0.0,0.0,0.0,0.0,0.0,0.0,0.0,0.0,0.0,0.0,0.0,0.0,0.0,0.0,0.0,0.0,0.0,1.0,1.0,1.0,1.0,1.0,1.0,1.0,0.0,0.0,0.0,0.0,0.0,0.0,0.0,0.0,0.0,0.0,0.0,0.0,0.0,0.0,0.0,0.0,0.0,0.0,0.0,0.0,0.0,0.0,0.0,0.0,0.0,0.0,0.0,0.0,0.0,0.0,0.0,0.0,0.0,0.0,0.0,0.0,0.0,0.0,0.0,0.0,0.0,0.0,0.0,0.0,0.0,0.0,0.0,0.0,0.0,0.0,0.0,0.0,0.0,0.0,0.0,0.0,0.0,0.0,0.0,0.0,0.0,0.0,0.0,0.0,0.0,0.0,0.0,0.0,0.0,0.0,0.0,0.0,0.0,0.0,0.0,0.0,0.0,0.0,0.0,0.0,0.0,0.0,0.0,0.0,0.0,0.0,0.0,0.0,0.0,0.0,0.0,0.0,0.0,0.0,0.0,0.0,0.0,0.0,0.0,0.0,0.0,0.0,0.0,0.0,0.0,0.0,0.0,0.0,0.0,0.0,0.0,0.0,0.0,0.0,0.0,0.0,0.0],[0.0,0.0,0.0,0.0,0.0,0.0,0.0,0.0,0.0,0.0,0.0,0.0,0.0,0.0,0.0,0.0,0.0,0.0,0.0,0.0,0.0,0.0,0.0,0.0,0.0,0.0,0.0,0.0,0.0,0.0,0.0,0.0,0.0,0.0,0.0,0.0,0.0,0.0,0.0,0.0,0.0,0.0,0.0,0.0,0.0,0.0,0.0,0.0,0.0,0.0,0.0,0.0,0.0,0.0,0.0,0.0,0.0,0.0,0.0,0.0,0.0,0.0,0.0,0.0,0.0,0.0,0.0,0.0,0.0,0.0,0.0,0.0,0.0,0.0,0.0,0.0,0.0,0.0,0.0,0.0,0.0,0.0,0.0,0.0,0.0,0.0,0.0,0.0,0.0,0.0,0.0,0.0,0.0,0.0,0.0,0.0,0.0,0.0,0.0,0.0,0.0,0.0,0.0,0.0,0.0,0.0,0.0,0.0,0.0,0.0,0.0,0.0,0.0,0.0,0.0,0.0,0.0,0.0,0.0,0.0,0.0,0.0,0.0,0.0,0.0,0.0,0.0,0.0,0.0,0.0,0.0,0.0,0.0,0.0,0.0,0.0,0.0,0.0,0.0,0.0,0.0,0.0,0.0,0.0,0.0,0.0,0.0,0.0,0.0,0.0,0.0,0.0,0.0,0.0,0.0,0.0,0.0,0.0,0.0,0.0,0.0,0.0,0.0,0.0,0.0,0.0,0.0,0.0,0.0,0.0,0.0,0.27,1.0,0.93,0.0,0.0,0.0,0.0,0.0,0.0,0.0,0.0,0.0,0.0,0.0,0.0,0.0,0.0,0.0,0.0,0.0,0.0,0.0,0.0,0.0,0.0,0.0,0.0,0.0,0.0,0.0,0.0,0.0,0.0,0.0,0.0,0.0,0.0,1.0,1.0,1.0,1.0,1.0,1.0,1.0,1.0,1.0,1.0,1.0,0.0,0.0,0.0,0.0,0.0,0.0,0.0,0.0,0.46,0.0,0.0,0.0,0.0,0.0,0.0,0.0,0.0,0.0,0.0,0.0,0.0,0.0,0.0,0.0,0.0,0.0,0.0,1.0,0.0,0.0,0.0,0.0,0.0,0.0,0.0,0.0,0.0,0.0,0.0,0.0,0.0,0.0,0.0,0.0,0.0,0.0,0.0,0.0,0.0,0.0,0.0,0.0,0.0,0.0,0.0,0.0,0.0,0.0,0.0,0.0,0.0,0.0,0.0,0.0,0.0,0.0,0.0,0.0,0.0,0.0,0.0,0.0,0.0,0.0,0.0,0.0,0.0,0.0,0.0,0.0,0.0,0.0,0.0,0.0,0.0,0.0,0.0,0.0,0.0,0.0,0.0,0.0,0.0,0.0,0.0,0.0,0.0,0.0,0.0,0.0,0.0,0.0,0.0,0.0,0.0,0.0,0.0,0.0,0.0,0.0,0.0,0.0,0.0,0.0,0.0,0.0],[0.0,0.0,0.0,0.0,0.0,0.0,0.0,0.0,0.0,0.0,0.0,0.0,0.0,0.0,0.0,0.0,0.0,0.0,0.0,0.0,0.0,0.0,0.0,0.0,0.0,0.0,0.0,0.0,0.0,0.0,0.0,0.0,0.0,0.0,0.0,0.0,0.0,0.0,0.0,0.0,0.0,0.0,0.0,0.0,0.0,0.0,0.0,0.0,0.0,0.0,0.0,0.0,0.0,0.0,0.0,0.0,0.0,0.0,0.0,0.0,0.0,0.0,0.0,0.0,0.0,0.0,0.0,0.0,0.0,0.0,0.0,0.0,0.0,0.0,0.0,0.0,0.0,0.0,0.0,0.0,0.0,0.0,0.0,0.0,0.0,0.0,0.0,0.0,0.0,0.0,0.0,0.0,0.0,0.0,0.0,0.0,0.0,0.0,0.0,0.0,0.0,0.0,0.0,0.0,0.0,0.0,0.0,0.0,0.0,0.0,0.0,0.0,0.0,0.0,0.0,0.0,0.0,0.0,0.0,0.0,0.0,0.0,0.0,0.0,0.0,0.0,0.0,0.0,0.0,0.0,0.0,0.0,0.0,0.0,0.0,0.0,0.0,0.0,0.0,0.0,0.0,0.0,0.0,0.0,0.0,0.0,0.0,0.0,0.0,0.0,0.0,0.0,0.0,0.0,0.0,0.0,0.0,0.0,0.0,0.0,0.0,0.0,0.0,0.0,0.0,0.0,0.0,0.0,0.0,0.0,0.0,0.0,0.0,0.0,0.0,0.0,0.0,0.0,0.0,0.0,0.0,0.0,0.0,0.0,0.0,0.0,0.0,0.0,0.0,0.0,0.0,0.0,0.0,0.0,0.0,0.0,0.0,0.0,0.0,0.0,0.0,0.0,0.0,0.0,0.0,0.0,0.0,0.0,0.0,0.34,1.0,1.0,1.0,1.0,1.0,1.0,1.0,1.0,1.0,1.0,0.0,0.0,0.0,0.0,0.0,0.0,0.0,0.52,0.78,0.0,0.0,0.0,0.0,0.0,0.0,0.0,0.0,0.0,0.0,0.0,0.0,0.0,0.0,0.0,0.0,0.0,0.0,0.0,0.0,0.0,0.0,0.0,0.0,0.0,0.0,0.0,0.0,0.0,0.0,0.0,0.0,0.0,0.0,0.0,0.0,0.0,0.0,0.0,0.0,0.0,0.0,0.0,0.0,0.0,0.0,0.0,0.0,0.0,0.0,0.0,0.0,0.0,0.0,0.0,0.0,0.0,0.0,0.0,0.0,0.0,0.0,0.0,0.0,0.0,0.0,0.0,0.0,0.0,0.0,0.0,0.0,0.0,0.0,0.0,0.0,0.0,0.0,0.0,0.0,0.0,0.0,0.0,0.0,0.0,0.0,0.0,0.0,0.0,0.0,0.0,0.0,0.0,0.0,0.0,0.0,0.0,0.0,0.0,0.0,0.0,0.0,0.0,0.0,0.0,0.0],[0.0,0.0,0.0,0.0,0.0,0.0,0.0,0.0,0.0,0.0,0.0,0.0,0.0,0.0,0.0,0.0,0.0,0.0,0.0,0.0,0.0,0.0,0.0,0.0,0.0,0.0,0.0,0.0,0.0,0.0,0.0,0.0,0.0,0.0,0.0,0.0,0.0,0.0,0.0,0.0,0.0,0.0,0.0,0.0,0.0,0.0,0.0,0.0,0.0,0.0,0.0,0.0,0.0,0.0,0.0,0.0,0.0,0.0,0.0,0.0,0.0,0.0,0.0,0.0,0.0,0.0,0.0,0.0,0.0,0.0,0.0,0.0,0.0,0.0,0.0,0.0,0.0,0.0,0.0,0.0,0.0,0.0,0.0,0.0,0.0,0.0,0.0,0.0,0.0,0.0,0.0,0.0,0.0,0.0,0.0,0.0,0.0,0.0,0.0,0.0,0.0,0.0,0.0,0.0,0.0,0.0,0.0,0.0,0.0,0.0,0.0,0.0,0.0,0.0,0.0,0.0,0.0,0.0,0.0,0.0,0.0,0.0,0.0,0.0,0.0,0.0,0.0,0.0,0.0,0.0,0.0,0.0,0.0,0.0,0.0,0.0,0.0,0.0,0.0,0.0,0.0,0.0,0.0,0.0,0.0,0.0,0.0,0.0,0.0,0.0,0.0,0.0,0.0,0.0,0.0,0.0,0.0,0.0,0.0,0.0,0.0,0.0,0.0,0.0,0.0,0.0,0.0,0.0,0.0,0.0,0.0,0.0,0.0,0.0,0.0,0.0,0.0,0.0,0.0,0.0,0.0,0.0,0.0,0.0,0.0,0.0,0.0,0.0,0.0,0.0,0.0,0.0,0.0,0.0,0.0,0.0,0.0,0.0,0.0,0.0,0.0,0.0,0.0,0.0,0.0,0.0,0.0,0.0,0.0,0.0,0.0,0.0,1.0,1.0,1.0,1.0,1.0,1.0,1.0,1.0,0.57,0.0,0.0,0.0,0.0,0.0,0.0,0.0,0.0,0.0,0.0,0.0,0.0,0.0,0.0,0.0,0.0,0.0,0.0,0.0,0.0,0.0,0.0,0.0,0.0,0.0,0.0,0.0,0.0,0.0,0.0,0.0,0.0,0.0,0.0,0.0,0.0,0.0,0.0,0.0,0.0,0.0,0.0,0.0,0.0,0.0,0.0,0.0,0.0,0.0,0.0,0.0,0.0,0.0,0.0,0.0,0.0,0.0,0.0,0.0,0.0,0.0,0.0,0.0,0.0,0.0,0.0,0.0,0.0,0.0,0.0,0.0,0.0,0.0,0.0,0.0,0.0,0.0,0.0,0.0,0.0,0.0,0.0,0.0,0.0,0.0,0.0,0.0,0.0,0.0,0.0,0.0,0.0,0.0,0.0,0.0,0.0,0.0,0.0,0.0,0.0,0.0,0.0,0.0,0.0,0.0,0.0,0.0,0.0,0.0,0.0,0.0,0.0,0.0,0.0],[0.0,0.0,0.0,0.0,0.0,0.0,0.0,0.0,0.0,0.0,0.0,0.0,0.0,0.0,0.0,0.0,0.0,0.0,0.0,0.0,0.0,0.0,0.0,0.0,0.0,0.0,0.0,0.0,0.0,0.0,0.0,0.0,0.0,0.0,0.0,0.0,0.0,0.0,0.0,0.0,0.0,0.0,0.0,0.0,0.0,0.0,0.0,0.0,0.0,0.0,0.0,0.0,0.0,0.0,0.0,0.0,0.0,0.0,0.0,0.0,0.0,0.0,0.0,0.0,0.0,0.0,0.0,0.0,0.0,0.0,0.0,0.0,0.0,0.0,0.0,0.0,0.0,0.0,0.0,0.0,0.0,0.0,0.0,0.0,0.0,0.0,0.0,0.0,0.0,0.0,0.0,0.0,0.0,0.0,0.0,0.0,0.0,0.0,0.0,0.0,0.0,0.0,0.0,0.0,0.0,0.0,0.0,0.0,0.0,0.0,0.0,0.0,0.0,0.0,0.0,0.0,0.0,0.0,0.0,0.0,0.0,0.0,0.0,0.0,0.0,0.0,0.0,0.0,0.0,0.0,0.0,0.0,0.0,0.0,0.0,0.0,0.0,0.0,0.0,0.0,0.0,0.0,0.0,0.0,0.0,0.0,0.0,0.0,0.0,0.0,0.0,0.0,0.0,0.0,0.0,0.0,0.0,0.0,0.0,0.0,0.0,0.0,0.0,0.0,0.0,0.0,0.0,0.0,0.0,0.0,0.0,0.0,0.0,0.0,0.0,0.0,0.0,0.0,0.0,0.0,0.0,0.0,0.0,0.0,0.0,0.0,0.0,0.0,0.0,0.0,0.0,0.0,0.0,0.0,0.0,0.0,0.0,0.0,0.0,0.0,0.0,0.0,0.0,0.0,0.0,0.0,0.0,0.0,0.0,0.0,0.0,0.0,0.0,1.0,1.0,1.0,1.0,1.0,1.0,1.0,0.37,0.83,0.01,0.01,0.0,0.0,0.0,0.0,0.01,0.01,0.0,0.0,0.0,0.0,0.0,0.0,0.0,0.0,0.0,0.0,0.0,0.0,0.0,0.0,0.0,0.0,0.72,0.0,0.0,0.0,0.0,0.0,0.0,0.0,0.0,0.0,0.0,0.0,0.0,0.0,0.0,0.0,0.0,0.0,0.0,0.0,0.0,0.0,0.0,0.0,0.0,0.0,0.0,0.0,0.0,0.0,0.0,0.0,0.0,0.0,0.0,0.0,0.0,0.0,0.0,0.0,0.0,0.0,0.0,0.0,0.0,0.0,0.0,0.0,0.0,0.0,0.0,0.0,0.0,0.0,0.0,0.0,0.0,0.0,0.0,0.0,0.0,0.0,0.0,0.0,0.0,0.0,0.0,0.0,0.0,0.0,0.0,0.0,0.0,0.0,0.0,0.0,0.0,0.0,0.0,0.0,0.0,0.0,0.0,0.0,0.0,0.0,0.0,0.0,0.0],[0.0,0.0,0.0,0.0,0.0,0.0,0.0,0.0,0.0,0.0,0.0,0.0,0.0,0.0,0.0,0.0,0.0,0.0,0.0,0.0,0.0,0.0,0.0,0.0,0.0,0.0,0.0,0.0,0.0,0.0,0.0,0.0,0.0,0.0,0.0,0.0,0.0,0.0,0.0,0.0,0.0,0.0,0.0,0.0,0.0,0.0,0.0,0.0,0.0,0.0,0.0,0.0,0.0,0.0,0.0,0.0,0.0,0.0,0.0,0.0,0.0,0.0,0.0,0.0,0.0,0.0,0.0,0.0,0.0,0.0,0.0,0.0,0.0,0.0,0.0,0.0,0.0,0.0,0.0,0.0,0.0,0.0,0.0,0.0,0.0,0.0,0.0,0.0,0.0,0.0,0.0,0.0,0.0,0.0,0.0,0.0,0.0,0.0,0.0,0.0,0.0,0.0,0.0,0.0,0.0,0.0,0.0,0.0,0.0,0.0,0.0,0.0,0.0,0.0,0.0,0.0,0.0,0.0,0.0,0.0,0.0,0.0,0.0,0.0,0.0,0.0,0.0,0.0,0.0,0.0,0.0,0.0,0.0,0.0,0.0,0.0,0.0,0.0,0.0,0.0,0.0,0.0,0.0,0.0,0.0,0.0,0.0,0.0,0.0,0.0,0.0,0.0,0.0,0.0,0.0,0.0,0.0,0.0,0.0,0.0,0.0,0.0,0.0,0.0,0.0,0.0,0.0,0.0,0.0,0.0,0.0,0.0,0.0,0.0,0.0,0.0,0.0,0.0,0.0,0.0,0.0,0.0,0.0,0.0,0.0,0.0,0.0,0.0,0.0,0.0,0.0,0.0,0.0,0.0,0.0,0.0,0.0,0.0,0.0,0.0,0.0,0.0,0.0,0.0,0.0,0.0,0.0,0.0,0.0,0.0,0.0,0.0,0.0,0.0,1.0,1.0,1.0,1.0,1.0,1.0,0.22,0.96,0.72,0.84,0.02,0.26,0.64,0.84,0.83,0.01,0.0,0.0,0.0,0.0,0.0,0.0,0.0,0.0,0.0,0.0,0.0,0.0,0.0,0.0,0.0,0.0,0.0,0.0,0.0,0.0,0.0,0.0,0.0,0.0,0.0,0.0,0.0,0.0,0.0,0.0,0.0,0.0,0.0,0.0,0.0,0.0,0.0,0.0,0.0,0.0,0.0,0.0,0.0,0.0,0.0,0.0,0.0,0.0,0.0,0.0,0.0,0.0,0.0,0.0,0.0,0.0,0.0,0.0,0.0,0.0,0.0,0.0,0.0,0.0,0.0,0.0,0.0,0.0,0.0,0.0,0.0,0.0,0.0,0.0,0.0,0.0,0.0,0.0,0.0,0.0,0.0,0.0,0.0,0.0,0.0,0.0,0.0,0.0,0.0,0.0,0.0,0.0,0.0,0.0,0.0,0.0,0.0,0.0,0.0,0.0,0.0,0.0,0.0,0.0,0.0],[0.0,0.0,0.0,0.0,0.0,0.0,0.0,0.0,0.0,0.0,0.0,0.0,0.0,0.0,0.0,0.0,0.0,0.0,0.0,0.0,0.0,0.0,0.0,0.0,0.0,0.0,0.0,0.0,0.0,0.0,0.0,0.0,0.0,0.0,0.0,0.0,0.0,0.0,0.0,0.0,0.0,0.0,0.0,0.0,0.0,0.0,0.0,0.0,0.0,0.0,0.0,0.0,0.0,0.0,0.0,0.0,0.0,0.0,0.0,0.0,0.0,0.0,0.0,0.0,0.0,0.0,0.0,0.0,0.0,0.0,0.0,0.0,0.0,0.0,0.0,0.0,0.0,0.0,0.0,0.0,0.0,0.0,0.0,0.0,0.0,0.0,0.0,0.0,0.0,0.0,0.0,0.0,0.0,0.0,0.0,0.0,0.0,0.0,0.0,0.0,0.0,0.0,0.0,0.0,0.0,0.0,0.0,0.0,0.0,0.0,0.0,0.0,0.0,0.0,0.0,0.0,0.0,0.0,0.0,0.0,0.0,0.0,0.0,0.0,0.0,0.0,0.0,0.0,0.0,0.0,0.0,0.0,0.0,0.0,0.0,0.0,0.0,0.0,0.0,0.0,0.0,0.0,0.0,0.0,0.0,0.0,0.0,0.0,0.0,0.0,0.0,0.0,0.0,0.0,0.0,0.0,0.0,0.0,0.0,0.0,0.0,0.0,0.0,0.0,0.0,0.0,0.0,0.0,0.0,0.0,0.0,0.0,0.0,0.0,0.0,0.0,0.0,0.0,0.0,0.0,0.0,0.0,0.0,0.0,0.0,0.0,0.0,0.0,0.0,0.0,0.0,0.0,0.0,0.0,0.0,0.0,0.0,0.0,0.0,0.0,0.0,0.0,0.0,0.0,0.0,0.0,0.0,0.0,0.0,0.0,0.0,0.0,0.0,0.0,0.0,1.0,1.0,1.0,1.0,1.0,1.0,0.72,0.01,0.01,0.0,0.0,0.0,0.0,0.71,0.0,0.0,0.0,0.0,0.0,0.0,0.0,0.0,0.0,0.0,0.0,0.0,0.0,0.0,0.0,0.0,0.0,0.0,0.0,0.0,0.0,0.0,0.0,0.0,0.0,0.0,0.0,0.0,0.0,0.0,0.0,0.0,0.0,0.0,0.0,0.0,0.0,0.0,0.0,0.0,0.0,0.0,0.0,0.0,0.0,0.0,0.0,0.0,0.0,0.0,0.0,0.0,0.0,0.0,0.0,0.0,0.0,0.0,0.0,0.0,0.0,0.0,0.0,0.0,0.0,0.0,0.0,0.0,0.0,0.0,0.0,0.0,0.0,0.0,0.0,0.0,0.0,0.0,0.0,0.0,0.0,0.0,0.0,0.0,0.0,0.0,0.0,0.0,0.0,0.0,0.0,0.0,0.0,0.0,0.0,0.0,0.0,0.0,0.0,0.0,0.0,0.0,0.0,0.0,0.0,0.0],[0.0,0.0,0.0,0.0,0.0,0.0,0.0,0.0,0.0,0.0,0.0,0.0,0.0,0.0,0.0,0.0,0.0,0.0,0.0,0.0,0.0,0.0,0.0,0.0,0.0,0.0,0.0,0.0,0.0,0.0,0.0,0.0,0.0,0.0,0.0,0.0,0.0,0.0,0.0,0.0,0.0,0.0,0.0,0.0,0.0,0.0,0.0,0.0,0.0,0.0,0.0,0.0,0.0,0.0,0.0,0.0,0.0,0.0,0.0,0.0,0.0,0.0,0.0,0.0,0.0,0.0,0.0,0.0,0.0,0.0,0.0,0.0,0.0,0.0,0.0,0.0,0.0,0.0,0.0,0.0,0.0,0.0,0.0,0.0,0.0,0.0,0.0,0.0,0.0,0.0,0.0,0.0,0.0,0.0,0.0,0.0,0.0,0.0,0.0,0.0,0.0,0.0,0.0,0.0,0.0,0.0,0.0,0.0,0.0,0.0,0.0,0.0,0.0,0.0,0.0,0.0,0.0,0.0,0.0,0.0,0.0,0.0,0.0,0.0,0.0,0.0,0.0,0.0,0.0,0.0,0.0,0.0,0.0,0.0,0.0,0.0,0.0,0.0,0.0,0.0,0.0,0.0,0.0,0.0,0.0,0.0,0.0,0.0,0.0,0.0,0.0,0.0,0.0,0.0,0.0,0.0,0.0,0.0,0.0,0.0,0.0,0.0,0.0,0.0,0.0,0.0,0.0,0.0,0.0,0.0,0.0,0.0,0.0,0.0,0.0,0.0,0.0,0.0,0.0,0.0,0.0,0.0,0.0,0.0,0.0,0.0,0.0,0.0,0.0,0.0,0.0,0.0,0.0,0.0,0.0,0.0,0.0,0.0,0.0,0.0,0.0,0.0,0.0,0.0,0.0,0.0,0.0,0.0,0.0,0.0,0.0,0.0,0.0,0.0,0.0,0.0,0.57,0.37,0.22,1.0,1.0,1.0,0.04,0.02,0.0,0.0,0.0,0.0,0.0,0.0,0.0,0.0,0.0,0.0,0.0,0.0,0.0,0.0,0.0,0.0,0.0,0.0,0.0,0.0,0.0,0.0,0.0,0.0,0.0,0.0,0.0,0.0,0.0,0.0,0.0,0.0,0.0,0.0,0.0,0.0,0.0,0.0,0.0,0.0,0.0,0.0,0.0,0.0,0.0,0.0,0.0,0.0,0.0,0.0,0.0,0.0,0.0,0.0,0.0,0.0,0.0,0.0,0.0,0.0,0.0,0.0,0.0,0.0,0.0,0.0,0.0,0.0,0.0,0.0,0.0,0.0,0.0,0.0,0.0,0.0,0.0,0.0,0.0,0.0,0.0,0.0,0.0,0.0,0.0,0.0,0.0,0.0,0.0,0.0,0.0,0.0,0.0,0.0,0.0,0.0,0.0,0.0,0.0,0.0,0.0,0.0,0.0,0.0,0.0,0.0,0.0,0.0,0.0,0.0,0.0],[0.0,0.0,0.0,0.0,0.0,0.0,0.0,0.0,0.0,0.0,0.0,0.0,0.0,0.0,0.0,0.0,0.0,0.0,0.0,0.0,0.0,0.0,0.0,0.0,0.0,0.0,0.0,0.0,0.0,0.0,0.0,0.0,0.0,0.0,0.0,0.0,0.0,0.0,0.0,0.0,0.0,0.0,0.0,0.0,0.0,0.0,0.0,0.0,0.0,0.0,0.0,0.0,0.0,0.0,0.0,0.0,0.0,0.0,0.0,0.0,0.0,0.0,0.0,0.0,0.0,0.0,0.0,0.0,0.0,0.0,0.0,0.0,0.0,0.0,0.0,0.0,0.0,0.0,0.0,0.0,0.0,0.0,0.0,0.0,0.0,0.0,0.0,0.0,0.0,0.0,0.0,0.0,0.0,0.0,0.0,0.0,0.0,0.0,0.0,0.0,0.0,0.0,0.0,0.0,0.0,0.0,0.0,0.0,0.0,0.0,0.0,0.0,0.0,0.0,0.0,0.0,0.0,0.0,0.0,0.0,0.0,0.0,0.0,0.0,0.0,0.0,0.0,0.0,0.0,0.0,0.0,0.0,0.0,0.0,0.0,0.0,0.0,0.0,0.0,0.0,0.0,0.0,0.0,0.0,0.0,0.0,0.0,0.0,0.0,0.0,0.0,0.0,0.0,0.0,0.0,0.0,0.0,0.0,0.0,0.0,0.0,0.0,0.0,0.0,0.0,0.0,0.0,0.0,0.0,0.0,0.0,0.0,0.0,0.0,0.0,0.0,0.0,0.0,0.0,0.0,0.0,0.0,0.0,0.0,0.0,0.0,0.0,0.0,0.0,0.0,0.0,0.0,0.0,0.0,0.0,0.0,0.0,0.0,0.0,0.0,0.0,0.0,0.0,0.0,0.0,0.0,0.0,0.0,0.0,0.0,0.0,0.0,0.0,0.0,0.0,0.0,0.0,0.83,0.96,0.72,1.0,1.0,1.0,0.97,0.03,0.03,0.01,0.01,0.01,0.01,0.0,0.0,0.0,0.0,0.0,0.0,0.0,0.0,0.0,0.0,0.0,0.0,0.0,0.0,0.0,0.0,0.0,0.0,0.0,0.0,0.0,0.0,0.0,0.0,0.0,0.0,0.0,0.0,0.0,0.0,0.0,0.0,0.0,0.0,0.0,0.0,0.0,0.0,0.0,0.0,0.0,0.0,0.0,0.0,0.0,0.0,0.0,0.0,0.0,0.0,0.0,0.0,0.0,0.0,0.0,0.0,0.0,0.0,0.0,0.0,0.0,0.0,0.0,0.0,0.0,0.0,0.0,0.0,0.0,0.0,0.0,0.0,0.0,0.0,0.0,0.0,0.0,0.0,0.0,0.0,0.0,0.0,0.0,0.0,0.0,0.0,0.0,0.0,0.0,0.0,0.0,0.0,0.0,0.0,0.0,0.0,0.0,0.0,0.0,0.0,0.0,0.0,0.0,0.0,0.0],[0.0,0.0,0.0,0.0,0.0,0.0,0.0,0.0,0.0,0.0,0.0,0.0,0.0,0.0,0.0,0.0,0.0,0.0,0.0,0.0,0.0,0.0,0.0,0.0,0.0,0.0,0.0,0.0,0.0,0.0,0.0,0.0,0.0,0.0,0.0,0.0,0.0,0.0,0.0,0.0,0.0,0.0,0.0,0.0,0.0,0.0,0.0,0.0,0.0,0.0,0.0,0.0,0.0,0.0,0.0,0.0,0.0,0.0,0.0,0.0,0.0,0.0,0.0,0.0,0.0,0.0,0.0,0.0,0.0,0.0,0.0,0.0,0.0,0.0,0.0,0.0,0.0,0.0,0.0,0.0,0.0,0.0,0.0,0.0,0.0,0.0,0.0,0.0,0.0,0.0,0.0,0.0,0.0,0.0,0.0,0.0,0.0,0.0,0.0,0.0,0.0,0.0,0.0,0.0,0.0,0.0,0.0,0.0,0.0,0.0,0.0,0.0,0.0,0.0,0.0,0.0,0.0,0.0,0.0,0.0,0.0,0.0,0.0,0.0,0.0,0.0,0.0,0.0,0.0,0.0,0.0,0.0,0.0,0.0,0.0,0.0,0.0,0.0,0.0,0.0,0.0,0.0,0.0,0.0,0.0,0.0,0.0,0.0,0.0,0.0,0.0,0.0,0.0,0.0,0.0,0.0,0.0,0.0,0.0,0.0,0.0,0.0,0.0,0.0,0.0,0.0,0.0,0.0,0.0,0.0,0.0,0.0,0.0,0.0,0.0,0.0,0.0,0.0,0.0,0.0,0.0,0.0,0.0,0.0,0.0,0.0,0.0,0.0,0.0,0.0,0.0,0.0,0.0,0.0,0.0,0.0,0.0,0.0,0.0,0.0,0.0,0.0,0.0,0.0,0.0,0.0,0.0,0.0,0.0,0.0,0.0,0.0,0.0,0.0,0.0,0.0,0.0,0.01,0.72,0.01,0.04,1.0,1.0,1.0,0.32,0.06,0.7,0.01,0.01,0.01,0.0,0.0,0.0,0.0,0.0,0.0,0.0,0.0,0.0,0.0,0.0,0.0,0.0,0.0,0.0,0.0,0.0,0.0,0.0,0.0,0.0,0.0,0.0,0.0,0.0,0.0,0.0,0.0,0.0,0.0,0.0,0.0,0.0,0.0,0.0,0.0,0.0,0.0,0.0,0.0,0.0,0.0,0.0,0.0,0.0,0.0,0.0,0.0,0.0,0.0,0.0,0.0,0.0,0.0,0.0,0.0,0.0,0.0,0.0,0.0,0.0,0.0,0.0,0.0,0.0,0.0,0.0,0.0,0.0,0.0,0.0,0.0,0.0,0.0,0.0,0.0,0.0,0.0,0.0,0.0,0.0,0.0,0.0,0.0,0.0,0.0,0.0,0.0,0.0,0.0,0.0,0.0,0.0,0.0,0.0,0.0,0.0,0.0,0.0,0.0,0.0,0.0,0.0,0.0,0.0],[0.0,0.0,0.0,0.0,0.0,0.0,0.0,0.0,0.0,0.0,0.0,0.0,0.0,0.0,0.0,0.0,0.0,0.0,0.0,0.0,0.0,0.0,0.0,0.0,0.0,0.0,0.0,0.0,0.0,0.0,0.0,0.0,0.0,0.0,0.0,0.0,0.0,0.0,0.0,0.0,0.0,0.0,0.0,0.0,0.0,0.0,0.0,0.0,0.0,0.0,0.0,0.0,0.0,0.0,0.0,0.0,0.0,0.0,0.0,0.0,0.0,0.0,0.0,0.0,0.0,0.0,0.0,0.0,0.0,0.0,0.0,0.0,0.0,0.0,0.0,0.0,0.0,0.0,0.0,0.0,0.0,0.0,0.0,0.0,0.0,0.0,0.0,0.0,0.0,0.0,0.0,0.0,0.0,0.0,0.0,0.0,0.0,0.0,0.0,0.0,0.0,0.0,0.0,0.0,0.0,0.0,0.0,0.0,0.0,0.0,0.0,0.0,0.0,0.0,0.0,0.0,0.0,0.0,0.0,0.0,0.0,0.0,0.0,0.0,0.0,0.0,0.0,0.0,0.0,0.0,0.0,0.0,0.0,0.0,0.0,0.0,0.0,0.0,0.0,0.0,0.0,0.0,0.0,0.0,0.0,0.0,0.0,0.0,0.0,0.0,0.0,0.0,0.0,0.0,0.0,0.0,0.0,0.0,0.0,0.0,0.0,0.0,0.0,0.0,0.0,0.0,0.0,0.0,0.0,0.0,0.0,0.0,0.0,0.0,0.0,0.0,0.0,0.0,0.0,0.0,0.0,0.0,0.0,0.0,0.0,0.0,0.0,0.0,0.0,0.0,0.0,0.0,0.0,0.0,0.0,0.0,0.0,0.0,0.0,0.0,0.0,0.0,0.0,0.0,0.0,0.0,0.0,0.0,0.0,0.0,0.0,0.0,0.0,0.0,0.0,0.0,0.0,0.01,0.84,0.01,0.02,0.97,1.0,1.0,1.0,0.95,0.87,0.8,0.03,0.02,0.0,0.0,0.0,0.0,0.0,0.0,0.0,0.0,0.0,0.0,0.0,0.0,0.0,0.0,0.0,0.0,0.0,0.0,0.0,0.0,0.0,0.0,0.0,0.0,0.0,0.0,0.0,0.0,0.0,0.0,0.0,0.0,0.0,0.0,0.0,0.0,0.0,0.0,0.0,0.0,0.0,0.0,0.0,0.0,0.0,0.0,0.0,0.0,0.0,0.0,0.0,0.0,0.0,0.0,0.0,0.0,0.0,0.0,0.0,0.0,0.0,0.0,0.0,0.0,0.0,0.0,0.0,0.0,0.0,0.0,0.0,0.0,0.0,0.0,0.0,0.0,0.0,0.0,0.0,0.0,0.0,0.0,0.0,0.0,0.0,0.0,0.0,0.0,0.0,0.0,0.0,0.0,0.0,0.0,0.0,0.0,0.0,0.0,0.0,0.0,0.0,0.0,0.0,0.0,0.0],[0.0,0.0,0.0,0.0,0.0,0.0,0.0,0.0,0.0,0.0,0.0,0.0,0.0,0.0,0.0,0.0,0.0,0.0,0.0,0.0,0.0,0.0,0.0,0.0,0.0,0.0,0.0,0.0,0.0,0.0,0.0,0.0,0.0,0.0,0.0,0.0,0.0,0.0,0.0,0.0,0.0,0.0,0.0,0.0,0.0,0.0,0.0,0.0,0.0,0.0,0.0,0.0,0.0,0.0,0.0,0.0,0.0,0.0,0.0,0.0,0.0,0.0,0.0,0.0,0.0,0.0,0.0,0.0,0.0,0.0,0.0,0.0,0.0,0.0,0.0,0.0,0.0,0.0,0.0,0.0,0.0,0.0,0.0,0.0,0.0,0.0,0.0,0.0,0.0,0.0,0.0,0.0,0.0,0.0,0.0,0.0,0.0,0.0,0.0,0.0,0.0,0.0,0.0,0.0,0.0,0.0,0.0,0.0,0.0,0.0,0.0,0.0,0.0,0.0,0.0,0.0,0.0,0.0,0.0,0.0,0.0,0.0,0.0,0.0,0.0,0.0,0.0,0.0,0.0,0.0,0.0,0.0,0.0,0.0,0.0,0.0,0.0,0.0,0.0,0.0,0.0,0.0,0.0,0.0,0.0,0.0,0.0,0.0,0.0,0.0,0.0,0.0,0.0,0.0,0.0,0.0,0.0,0.0,0.0,0.0,0.0,0.0,0.0,0.0,0.0,0.0,0.0,0.0,0.0,0.0,0.0,0.0,0.0,0.0,0.0,0.0,0.0,0.0,0.0,0.0,0.0,0.0,0.0,0.0,0.0,0.0,0.0,0.0,0.0,0.0,0.0,0.0,0.0,0.0,0.0,0.0,0.0,0.0,0.0,0.0,0.0,0.0,0.0,0.0,0.0,0.0,0.0,0.0,0.0,0.0,0.0,0.0,0.0,0.0,0.0,0.0,0.0,0.0,0.02,0.0,0.0,0.03,0.32,1.0,1.0,1.0,0.89,0.02,0.0,0.01,0.01,0.0,0.01,0.0,0.0,0.0,0.0,0.0,0.0,0.0,0.0,0.0,0.0,0.0,0.0,0.01,0.0,0.0,0.0,0.0,0.0,0.0,0.0,0.0,0.0,0.0,0.0,0.0,0.0,0.0,0.0,0.0,0.0,0.0,0.0,0.0,0.0,0.0,0.0,0.0,0.0,0.0,0.0,0.0,0.0,0.0,0.0,0.0,0.0,0.0,0.0,0.0,0.0,0.0,0.0,0.0,0.0,0.0,0.0,0.0,0.0,0.0,0.0,0.0,0.0,0.0,0.0,0.0,0.0,0.0,0.0,0.0,0.0,0.0,0.0,0.0,0.0,0.0,0.0,0.0,0.0,0.0,0.0,0.0,0.0,0.0,0.0,0.0,0.0,0.0,0.0,0.0,0.0,0.0,0.0,0.0,0.0,0.0,0.0,0.0,0.0,0.0,0.0,0.0,0.0],[0.0,0.0,0.0,0.0,0.0,0.0,0.0,0.0,0.0,0.0,0.0,0.0,0.0,0.0,0.0,0.0,0.0,0.0,0.0,0.0,0.0,0.0,0.0,0.0,0.0,0.0,0.0,0.0,0.0,0.0,0.0,0.0,0.0,0.0,0.0,0.0,0.0,0.0,0.0,0.0,0.0,0.0,0.0,0.0,0.0,0.0,0.0,0.0,0.0,0.0,0.0,0.0,0.0,0.0,0.0,0.0,0.0,0.0,0.0,0.0,0.0,0.0,0.0,0.0,0.0,0.0,0.0,0.0,0.0,0.0,0.0,0.0,0.0,0.0,0.0,0.0,0.0,0.0,0.0,0.0,0.0,0.0,0.0,0.0,0.0,0.0,0.0,0.0,0.0,0.0,0.0,0.0,0.0,0.0,0.0,0.0,0.0,0.0,0.0,0.0,0.0,0.0,0.0,0.0,0.0,0.0,0.0,0.0,0.0,0.0,0.0,0.0,0.0,0.0,0.0,0.0,0.0,0.0,0.0,0.0,0.0,0.0,0.0,0.0,0.0,0.0,0.0,0.0,0.0,0.0,0.0,0.0,0.0,0.0,0.0,0.0,0.0,0.0,0.0,0.0,0.0,0.0,0.0,0.0,0.0,0.0,0.0,0.0,0.0,0.0,0.0,0.0,0.0,0.0,0.0,0.0,0.0,0.0,0.0,0.0,0.0,0.0,0.0,0.0,0.0,0.0,0.0,0.0,0.0,0.0,0.0,0.0,0.0,0.0,0.0,0.0,0.0,0.0,0.0,0.0,0.0,0.0,0.0,0.0,0.0,0.0,0.0,0.0,0.0,0.0,0.0,0.0,0.0,0.0,0.0,0.0,0.0,0.0,0.0,0.0,0.0,0.0,0.0,0.0,0.0,0.0,0.0,0.0,0.0,0.0,0.0,0.0,0.0,0.0,0.0,0.0,0.0,0.0,0.26,0.0,0.0,0.03,0.06,0.95,1.0,1.0,1.0,0.94,0.03,0.03,0.84,0.0,0.7,0.02,0.01,0.01,0.01,0.0,0.0,0.0,0.0,0.0,0.0,0.01,0.8,0.81,0.02,0.0,0.0,0.0,0.0,0.0,0.0,0.0,0.0,0.0,0.0,0.0,0.0,0.0,0.0,0.0,0.0,0.0,0.0,0.0,0.0,0.0,0.0,0.0,0.0,0.0,0.0,0.0,0.0,0.0,0.0,0.0,0.0,0.0,0.0,0.0,0.0,0.0,0.0,0.0,0.0,0.0,0.0,0.0,0.0,0.0,0.0,0.0,0.0,0.0,0.0,0.0,0.0,0.0,0.0,0.0,0.0,0.0,0.0,0.0,0.0,0.0,0.0,0.0,0.0,0.0,0.0,0.0,0.0,0.0,0.0,0.0,0.0,0.0,0.0,0.0,0.0,0.0,0.0,0.0,0.0,0.0,0.0,0.0,0.0,0.0,0.0,0.0,0.0],[0.0,0.0,0.0,0.0,0.0,0.0,0.0,0.0,0.0,0.0,0.0,0.0,0.0,0.0,0.0,0.0,0.0,0.0,0.0,0.0,0.0,0.0,0.0,0.0,0.0,0.0,0.0,0.0,0.0,0.0,0.0,0.0,0.0,0.0,0.0,0.0,0.0,0.0,0.0,0.0,0.0,0.0,0.0,0.0,0.0,0.0,0.0,0.0,0.0,0.0,0.0,0.0,0.0,0.0,0.0,0.0,0.0,0.0,0.0,0.0,0.0,0.0,0.0,0.0,0.0,0.0,0.0,0.0,0.0,0.0,0.0,0.0,0.0,0.0,0.0,0.0,0.0,0.0,0.0,0.0,0.0,0.0,0.0,0.0,0.0,0.0,0.0,0.0,0.0,0.0,0.0,0.0,0.0,0.0,0.0,0.0,0.0,0.0,0.0,0.0,0.0,0.0,0.0,0.0,0.0,0.0,0.0,0.0,0.0,0.0,0.0,0.0,0.0,0.0,0.0,0.0,0.0,0.0,0.0,0.0,0.0,0.0,0.0,0.0,0.0,0.0,0.0,0.0,0.0,0.0,0.0,0.0,0.0,0.0,0.0,0.0,0.0,0.0,0.0,0.0,0.0,0.0,0.0,0.0,0.0,0.0,0.0,0.0,0.0,0.0,0.0,0.0,0.0,0.0,0.0,0.0,0.0,0.0,0.0,0.0,0.0,0.0,0.0,0.0,0.0,0.0,0.0,0.0,0.0,0.0,0.0,0.0,0.0,0.0,0.0,0.0,0.0,0.0,0.0,0.0,0.0,0.0,0.0,0.0,0.0,0.0,0.0,0.0,0.0,0.0,0.0,0.0,0.0,0.0,0.0,0.0,0.0,0.0,0.0,0.0,0.0,0.0,0.0,0.0,0.0,0.0,0.0,0.0,0.0,0.0,0.0,0.0,0.0,0.0,0.0,0.0,0.0,0.0,0.64,0.0,0.0,0.01,0.7,0.87,0.89,1.0,1.0,1.0,0.98,0.97,0.98,0.01,0.05,0.02,0.02,0.02,0.03,0.0,0.0,0.0,0.0,0.0,0.0,0.01,0.02,0.01,0.0,0.0,0.0,0.0,0.0,0.0,0.0,0.0,0.0,0.0,0.0,0.0,0.0,0.0,0.0,0.0,0.0,0.0,0.0,0.0,0.0,0.0,0.0,0.0,0.0,0.0,0.0,0.0,0.0,0.0,0.0,0.0,0.0,0.0,0.0,0.0,0.0,0.0,0.0,0.0,0.0,0.0,0.0,0.0,0.0,0.0,0.0,0.0,0.0,0.0,0.0,0.0,0.0,0.0,0.0,0.0,0.0,0.0,0.0,0.0,0.0,0.0,0.0,0.0,0.0,0.0,0.0,0.0,0.0,0.0,0.0,0.0,0.0,0.0,0.0,0.0,0.0,0.0,0.0,0.0,0.0,0.0,0.0,0.0,0.0,0.0,0.0,0.0,0.0],[0.0,0.0,0.0,0.0,0.0,0.0,0.0,0.0,0.0,0.0,0.0,0.0,0.0,0.0,0.0,0.0,0.0,0.0,0.0,0.0,0.0,0.0,0.0,0.0,0.0,0.0,0.0,0.0,0.0,0.0,0.0,0.0,0.0,0.0,0.0,0.0,0.0,0.0,0.0,0.0,0.0,0.0,0.0,0.0,0.0,0.0,0.0,0.0,0.0,0.0,0.0,0.0,0.0,0.0,0.0,0.0,0.0,0.0,0.0,0.0,0.0,0.0,0.0,0.0,0.0,0.0,0.0,0.0,0.0,0.0,0.0,0.0,0.0,0.0,0.0,0.0,0.0,0.0,0.0,0.0,0.0,0.0,0.0,0.0,0.0,0.0,0.0,0.0,0.0,0.0,0.0,0.0,0.0,0.0,0.0,0.0,0.0,0.0,0.0,0.0,0.0,0.0,0.0,0.0,0.0,0.0,0.0,0.0,0.0,0.0,0.0,0.0,0.0,0.0,0.0,0.0,0.0,0.0,0.0,0.0,0.0,0.0,0.0,0.0,0.0,0.0,0.0,0.0,0.0,0.0,0.0,0.0,0.0,0.0,0.0,0.0,0.0,0.0,0.0,0.0,0.0,0.0,0.0,0.0,0.0,0.0,0.0,0.0,0.0,0.0,0.0,0.0,0.0,0.0,0.0,0.0,0.0,0.0,0.0,0.0,0.0,0.0,0.0,0.0,0.0,0.0,0.0,0.0,0.0,0.0,0.0,0.0,0.0,0.0,0.0,0.0,0.0,0.0,0.0,0.0,0.0,0.0,0.0,0.0,0.0,0.0,0.0,0.0,0.0,0.0,0.0,0.0,0.0,0.0,0.0,0.0,0.0,0.0,0.0,0.0,0.0,0.0,0.0,0.0,0.0,0.0,0.0,0.0,0.0,0.84,0.0,0.0,0.0,0.0,0.46,0.52,0.0,0.0,0.84,0.0,0.0,0.01,0.01,0.8,0.02,0.94,1.0,1.0,1.0,0.75,0.93,0.02,0.8,0.02,0.01,0.01,0.02,0.0,0.0,0.0,0.0,0.0,0.01,0.01,0.87,0.01,0.1,0.0,0.0,0.0,0.0,0.0,0.0,0.0,0.0,0.0,0.0,0.0,0.0,0.0,0.0,0.0,0.0,0.0,0.0,0.0,0.0,0.0,0.0,0.0,0.0,0.0,0.0,0.0,0.0,0.0,0.0,0.0,0.0,0.0,0.0,0.0,0.0,0.0,0.0,0.0,0.0,0.0,0.0,0.0,0.0,0.0,0.0,0.0,0.0,0.0,0.0,0.0,0.0,0.0,0.0,0.0,0.0,0.0,0.0,0.0,0.0,0.0,0.0,0.0,0.0,0.0,0.0,0.0,0.0,0.0,0.0,0.0,0.0,0.0,0.0,0.0,0.0,0.0,0.0,0.0,0.0,0.0,0.0,0.0,0.0,0.0,0.0,0.0,0.0],[0.0,0.0,0.0,0.0,0.0,0.0,0.0,0.0,0.0,0.0,0.0,0.0,0.0,0.0,0.0,0.0,0.0,0.0,0.0,0.0,0.0,0.0,0.0,0.0,0.0,0.0,0.0,0.0,0.0,0.0,0.0,0.0,0.0,0.0,0.0,0.0,0.0,0.0,0.0,0.0,0.0,0.0,0.0,0.0,0.0,0.0,0.0,0.0,0.0,0.0,0.0,0.0,0.0,0.0,0.0,0.0,0.0,0.0,0.0,0.0,0.0,0.0,0.0,0.0,0.0,0.0,0.0,0.0,0.0,0.0,0.0,0.0,0.0,0.0,0.0,0.0,0.0,0.0,0.0,0.0,0.0,0.0,0.0,0.0,0.0,0.0,0.0,0.0,0.0,0.0,0.0,0.0,0.0,0.0,0.0,0.0,0.0,0.0,0.0,0.0,0.0,0.0,0.0,0.0,0.0,0.0,0.0,0.0,0.0,0.0,0.0,0.0,0.0,0.0,0.0,0.0,0.0,0.0,0.0,0.0,0.0,0.0,0.0,0.0,0.0,0.0,0.0,0.0,0.0,0.0,0.0,0.0,0.0,0.0,0.0,0.0,0.0,0.0,0.0,0.0,0.0,0.0,0.0,0.0,0.0,0.0,0.0,0.0,0.0,0.0,0.0,0.0,0.0,0.0,0.0,0.0,0.0,0.0,0.0,0.0,0.0,0.0,0.0,0.0,0.0,0.0,0.0,0.0,0.0,0.0,0.0,0.0,0.0,0.0,0.0,0.0,0.0,0.0,0.0,0.0,0.0,0.0,0.0,0.0,0.0,0.0,0.0,0.0,0.0,0.0,0.0,0.0,0.0,0.0,0.0,0.0,0.0,0.0,0.0,0.0,0.0,0.0,0.0,0.0,0.0,0.0,0.0,0.0,0.0,0.01,0.0,0.0,0.0,0.0,0.0,0.78,0.0,0.01,0.83,0.71,0.0,0.01,0.01,0.03,0.0,0.03,0.98,1.0,1.0,1.0,0.22,0.04,0.07,0.01,0.0,0.0,0.01,0.01,0.0,0.0,0.0,0.0,0.0,0.0,0.02,0.0,0.0,0.0,0.0,0.0,0.0,0.0,0.0,0.0,0.0,0.0,0.0,0.0,0.0,0.0,0.0,0.0,0.0,0.0,0.0,0.0,0.0,0.0,0.0,0.0,0.0,0.0,0.0,0.0,0.0,0.0,0.0,0.0,0.0,0.0,0.0,0.0,0.0,0.0,0.0,0.0,0.0,0.0,0.0,0.0,0.0,0.0,0.0,0.0,0.0,0.0,0.0,0.0,0.0,0.0,0.0,0.0,0.0,0.0,0.0,0.0,0.0,0.0,0.0,0.0,0.0,0.0,0.0,0.0,0.0,0.0,0.0,0.0,0.0,0.0,0.0,0.0,0.0,0.0,0.0,0.0,0.0,0.0,0.0,0.0,0.0,0.0,0.0,0.0,0.0],[0.0,0.0,0.0,0.0,0.0,0.0,0.0,0.0,0.0,0.0,0.0,0.0,0.0,0.0,0.0,0.0,0.0,0.0,0.0,0.0,0.0,0.0,0.0,0.0,0.0,0.0,0.0,0.0,0.0,0.0,0.0,0.0,0.0,0.0,0.0,0.0,0.0,0.0,0.0,0.0,0.0,0.0,0.0,0.0,0.0,0.0,0.0,0.0,0.0,0.0,0.0,0.0,0.0,0.0,0.0,0.0,0.0,0.0,0.0,0.0,0.0,0.0,0.0,0.0,0.0,0.0,0.0,0.0,0.0,0.0,0.0,0.0,0.0,0.0,0.0,0.0,0.0,0.0,0.0,0.0,0.0,0.0,0.0,0.0,0.0,0.0,0.0,0.0,0.0,0.0,0.0,0.0,0.0,0.0,0.0,0.0,0.0,0.0,0.0,0.0,0.0,0.0,0.0,0.0,0.0,0.0,0.0,0.0,0.0,0.0,0.0,0.0,0.0,0.0,0.0,0.0,0.0,0.0,0.0,0.0,0.0,0.0,0.0,0.0,0.0,0.0,0.0,0.0,0.0,0.0,0.0,0.0,0.0,0.0,0.0,0.0,0.0,0.0,0.0,0.0,0.0,0.0,0.0,0.0,0.0,0.0,0.0,0.0,0.0,0.0,0.0,0.0,0.0,0.0,0.0,0.0,0.0,0.0,0.0,0.0,0.0,0.0,0.0,0.0,0.0,0.0,0.0,0.0,0.0,0.0,0.0,0.0,0.0,0.0,0.0,0.0,0.0,0.0,0.0,0.0,0.0,0.0,0.0,0.0,0.0,0.0,0.0,0.0,0.0,0.0,0.0,0.0,0.0,0.0,0.0,0.0,0.0,0.0,0.0,0.0,0.0,0.0,0.0,0.0,0.0,0.0,0.0,0.0,0.0,0.0,0.0,0.0,0.0,0.0,0.0,0.0,0.0,0.01,0.01,0.0,0.0,0.01,0.01,0.02,0.01,0.03,0.97,0.75,1.0,1.0,1.0,0.01,0.01,0.01,0.0,0.01,0.01,0.0,0.0,0.0,0.0,0.0,0.0,0.0,0.0,0.0,0.0,0.0,0.0,0.0,0.0,0.0,0.0,0.0,0.0,0.0,0.0,0.0,0.0,0.0,0.0,0.0,0.0,0.0,0.0,0.0,0.0,0.0,0.0,0.0,0.0,0.0,0.0,0.0,0.0,0.0,0.0,0.0,0.0,0.0,0.0,0.0,0.0,0.0,0.0,0.0,0.0,0.0,0.0,0.0,0.0,0.0,0.0,0.0,0.0,0.0,0.0,0.0,0.0,0.0,0.0,0.0,0.0,0.0,0.0,0.0,0.0,0.0,0.0,0.0,0.0,0.0,0.0,0.0,0.0,0.0,0.0,0.0,0.0,0.0,0.0,0.0,0.0,0.0,0.0,0.0,0.0,0.0,0.0,0.0,0.0,0.0,0.0,0.0,0.0],[0.0,0.0,0.0,0.0,0.0,0.0,0.0,0.0,0.0,0.0,0.0,0.0,0.0,0.0,0.0,0.0,0.0,0.0,0.0,0.0,0.0,0.0,0.0,0.0,0.0,0.0,0.0,0.0,0.0,0.0,0.0,0.0,0.0,0.0,0.0,0.0,0.0,0.0,0.0,0.0,0.0,0.0,0.0,0.0,0.0,0.0,0.0,0.0,0.0,0.0,0.0,0.0,0.0,0.0,0.0,0.0,0.0,0.0,0.0,0.0,0.0,0.0,0.0,0.0,0.0,0.0,0.0,0.0,0.0,0.0,0.0,0.0,0.0,0.0,0.0,0.0,0.0,0.0,0.0,0.0,0.0,0.0,0.0,0.0,0.0,0.0,0.0,0.0,0.0,0.0,0.0,0.0,0.0,0.0,0.0,0.0,0.0,0.0,0.0,0.0,0.0,0.0,0.0,0.0,0.0,0.0,0.0,0.0,0.0,0.0,0.0,0.0,0.0,0.0,0.0,0.0,0.0,0.0,0.0,0.0,0.0,0.0,0.0,0.0,0.0,0.0,0.0,0.0,0.0,0.0,0.0,0.0,0.0,0.0,0.0,0.0,0.0,0.0,0.0,0.0,0.0,0.0,0.0,0.0,0.0,0.0,0.0,0.0,0.0,0.0,0.0,0.0,0.0,0.0,0.0,0.0,0.0,0.0,0.0,0.0,0.0,0.0,0.0,0.0,0.0,0.0,0.0,0.0,0.0,0.0,0.0,0.0,0.0,0.0,0.0,0.0,0.0,0.0,0.0,0.0,0.0,0.0,0.0,0.0,0.0,0.0,0.0,0.0,0.0,0.0,0.0,0.0,0.0,0.0,0.0,0.0,0.0,0.0,0.0,0.0,0.0,0.0,0.0,0.0,0.0,0.0,0.0,0.0,0.0,0.0,0.0,0.0,0.0,0.0,0.0,0.0,0.0,0.0,0.0,0.0,0.0,0.0,0.0,0.0,0.01,0.84,0.98,0.93,0.22,1.0,1.0,1.0,0.98,0.26,0.07,0.08,0.27,0.78,0.01,0.02,0.0,0.0,0.01,0.02,0.01,0.0,0.0,0.0,0.0,0.0,0.0,0.0,0.0,0.0,0.0,0.0,0.0,0.0,0.0,0.0,0.0,0.0,0.0,0.0,0.0,0.0,0.0,0.0,0.0,0.0,0.0,0.0,0.0,0.0,0.0,0.0,0.0,0.0,0.0,0.0,0.0,0.0,0.0,0.0,0.0,0.0,0.0,0.0,0.0,0.0,0.0,0.0,0.0,0.0,0.0,0.0,0.0,0.0,0.0,0.0,0.0,0.0,0.0,0.0,0.0,0.0,0.0,0.0,0.0,0.0,0.0,0.0,0.0,0.0,0.0,0.0,0.0,0.0,0.0,0.0,0.0,0.0,0.0,0.0,0.0,0.0,0.0,0.0,0.0,0.0,0.0,0.0,0.0,0.0,0.0],[0.0,0.0,0.0,0.0,0.0,0.0,0.0,0.0,0.0,0.0,0.0,0.0,0.0,0.0,0.0,0.0,0.0,0.0,0.0,0.0,0.0,0.0,0.0,0.0,0.0,0.0,0.0,0.0,0.01,0.01,0.0,0.0,0.0,0.0,0.0,0.0,0.0,0.0,0.0,0.0,0.0,0.0,0.0,0.0,0.0,0.0,0.0,0.0,0.0,0.0,0.0,0.0,0.0,0.0,0.0,0.0,0.0,0.0,0.0,0.0,0.0,0.0,0.0,0.0,0.0,0.0,0.0,0.0,0.0,0.0,0.0,0.0,0.0,0.0,0.0,0.0,0.0,0.0,0.0,0.0,0.0,0.0,0.0,0.0,0.0,0.0,0.0,0.0,0.0,0.0,0.0,0.0,0.0,0.0,0.0,0.0,0.0,0.0,0.0,0.0,0.0,0.0,0.0,0.0,0.0,0.0,0.0,0.0,0.0,0.0,0.0,0.0,0.0,0.0,0.0,0.0,0.0,0.0,0.0,0.0,0.0,0.0,0.0,0.0,0.0,0.0,0.0,0.0,0.0,0.0,0.0,0.0,0.0,0.0,0.0,0.0,0.0,0.0,0.0,0.0,0.0,0.0,0.0,0.0,0.0,0.0,0.0,0.0,0.0,0.0,0.0,0.0,0.0,0.0,0.0,0.0,0.0,0.0,0.0,0.0,0.0,0.0,0.0,0.0,0.0,0.0,0.0,0.0,0.0,0.0,0.0,0.0,0.0,0.0,0.0,0.0,0.0,0.0,0.0,0.0,0.0,0.0,0.0,0.0,0.0,0.0,0.0,0.0,0.0,0.0,0.0,0.0,0.0,0.0,0.0,0.0,0.0,0.0,0.0,0.0,0.0,0.0,0.0,0.0,0.0,0.0,0.0,0.0,0.0,0.0,0.0,0.0,0.0,0.0,0.0,0.0,0.0,0.0,0.0,0.0,0.0,0.0,0.0,0.0,0.0,0.0,0.01,0.02,0.04,0.01,1.0,1.0,1.0,0.96,0.08,0.04,0.66,0.84,0.51,0.65,0.01,0.04,0.92,0.04,0.01,0.0,0.0,0.0,0.0,0.0,0.0,0.0,0.01,0.01,0.0,0.0,0.0,0.0,0.0,0.0,0.0,0.0,0.0,0.0,0.0,0.0,0.0,0.0,0.0,0.0,0.0,0.0,0.0,0.0,0.0,0.0,0.0,0.0,0.0,0.0,0.0,0.0,0.0,0.0,0.0,0.0,0.0,0.0,0.0,0.0,0.0,0.0,0.0,0.0,0.0,0.0,0.0,0.0,0.0,0.0,0.0,0.0,0.0,0.0,0.0,0.0,0.0,0.0,0.0,0.0,0.0,0.0,0.0,0.0,0.0,0.0,0.0,0.0,0.0,0.0,0.0,0.0,0.0,0.0,0.0,0.0,0.0,0.0,0.0,0.0,0.0,0.0,0.0,0.0,0.0],[0.0,0.0,0.0,0.0,0.0,0.0,0.0,0.0,0.0,0.0,0.0,0.0,0.0,0.0,0.0,0.0,0.0,0.0,0.0,0.0,0.0,0.0,0.0,0.0,0.0,0.04,0.0,0.0,0.09,0.08,0.0,0.0,0.0,0.0,0.0,0.0,0.0,0.0,0.0,0.0,0.0,0.0,0.0,0.0,0.0,0.0,0.0,0.0,0.0,0.0,0.0,0.0,0.0,0.0,0.0,0.0,0.0,0.0,0.0,0.0,0.0,0.0,0.0,0.0,0.0,0.0,0.0,0.0,0.0,0.0,0.0,0.0,0.0,0.0,0.0,0.0,0.0,0.0,0.0,0.0,0.0,0.0,0.0,0.0,0.0,0.0,0.0,0.0,0.0,0.0,0.0,0.0,0.0,0.0,0.0,0.0,0.0,0.0,0.0,0.0,0.0,0.0,0.0,0.0,0.0,0.0,0.0,0.0,0.0,0.0,0.0,0.0,0.0,0.0,0.0,0.0,0.0,0.0,0.0,0.0,0.0,0.0,0.0,0.0,0.0,0.0,0.0,0.0,0.0,0.0,0.0,0.0,0.0,0.0,0.0,0.0,0.0,0.0,0.0,0.0,0.0,0.0,0.0,0.0,0.0,0.0,0.0,0.0,0.0,0.0,0.0,0.0,0.0,0.0,0.0,0.0,0.0,0.0,0.0,0.0,0.0,0.0,0.0,0.0,0.0,0.0,0.0,0.0,0.0,0.0,0.0,0.0,0.0,0.0,0.0,0.0,0.0,0.0,0.0,0.0,0.0,0.0,0.0,0.0,0.0,0.0,0.0,0.0,0.0,0.0,0.0,0.0,0.0,0.0,0.0,0.0,0.0,0.01,0.0,0.0,0.0,0.0,0.0,0.0,0.0,0.01,0.0,0.0,0.0,0.85,0.0,0.0,0.0,0.0,0.0,0.0,0.0,0.0,0.0,0.0,0.0,0.0,0.0,0.0,0.01,0.7,0.05,0.8,0.07,0.01,0.98,1.0,1.0,1.0,0.22,0.05,0.06,0.05,0.03,0.08,0.01,0.06,0.93,0.94,0.88,0.0,0.0,0.0,0.0,0.0,0.03,0.0,0.07,0.07,0.0,0.0,0.0,0.0,0.0,0.0,0.0,0.0,0.0,0.0,0.0,0.0,0.0,0.0,0.0,0.0,0.0,0.0,0.0,0.0,0.0,0.0,0.0,0.0,0.0,0.0,0.0,0.0,0.0,0.0,0.0,0.0,0.0,0.0,0.0,0.0,0.0,0.0,0.0,0.0,0.0,0.0,0.0,0.0,0.0,0.0,0.0,0.0,0.0,0.0,0.0,0.0,0.0,0.0,0.0,0.0,0.0,0.0,0.0,0.0,0.0,0.0,0.0,0.0,0.0,0.0,0.0,0.0,0.0,0.0,0.0,0.0,0.0,0.0,0.0,0.0,0.0,0.0,0.0,0.0,0.0],[0.0,0.0,0.0,0.0,0.0,0.0,0.0,0.0,0.0,0.0,0.0,0.0,0.0,0.0,0.0,0.0,0.0,0.0,0.0,0.0,0.0,0.0,0.0,0.0,0.01,0.02,0.0,0.0,0.09,0.04,0.01,0.0,0.0,0.0,0.0,0.0,0.0,0.0,0.0,0.0,0.0,0.0,0.0,0.0,0.0,0.0,0.0,0.0,0.0,0.0,0.0,0.0,0.0,0.0,0.0,0.0,0.0,0.0,0.0,0.0,0.0,0.0,0.0,0.0,0.0,0.0,0.0,0.0,0.0,0.0,0.0,0.0,0.0,0.0,0.0,0.0,0.0,0.0,0.0,0.0,0.0,0.0,0.0,0.0,0.0,0.0,0.0,0.0,0.0,0.0,0.0,0.0,0.0,0.0,0.0,0.0,0.0,0.0,0.0,0.0,0.0,0.0,0.0,0.0,0.0,0.0,0.0,0.0,0.0,0.0,0.0,0.0,0.0,0.0,0.0,0.0,0.0,0.0,0.0,0.0,0.0,0.0,0.0,0.0,0.0,0.0,0.0,0.0,0.0,0.0,0.0,0.0,0.0,0.0,0.0,0.0,0.0,0.0,0.0,0.0,0.0,0.0,0.0,0.0,0.0,0.0,0.0,0.0,0.0,0.0,0.0,0.0,0.0,0.0,0.0,0.0,0.0,0.0,0.0,0.0,0.0,0.0,0.0,0.0,0.0,0.0,0.0,0.0,0.0,0.0,0.0,0.0,0.0,0.0,0.0,0.0,0.0,0.0,0.0,0.0,0.0,0.0,0.0,0.0,0.0,0.0,0.0,0.0,0.0,0.0,0.0,0.0,0.0,0.0,0.0,0.0,0.0,0.0,0.0,0.0,0.0,0.0,0.0,0.0,0.0,0.0,0.0,0.0,0.0,0.01,0.0,0.0,0.0,0.0,0.0,0.0,0.0,0.0,0.0,0.0,0.0,0.0,0.0,0.0,0.0,0.02,0.02,0.02,0.01,0.01,0.26,0.96,1.0,1.0,1.0,0.99,0.9,0.78,0.56,0.95,0.21,0.87,0.91,0.93,0.05,0.01,0.0,0.0,0.0,0.0,0.0,0.0,0.02,0.01,0.0,0.0,0.0,0.0,0.0,0.0,0.0,0.0,0.0,0.0,0.0,0.0,0.0,0.0,0.0,0.0,0.0,0.0,0.0,0.0,0.0,0.0,0.0,0.0,0.0,0.0,0.0,0.0,0.0,0.0,0.0,0.0,0.0,0.0,0.0,0.0,0.0,0.0,0.0,0.0,0.0,0.0,0.0,0.0,0.0,0.0,0.0,0.0,0.0,0.0,0.0,0.0,0.0,0.0,0.0,0.0,0.0,0.0,0.0,0.0,0.0,0.0,0.0,0.0,0.0,0.0,0.0,0.0,0.0,0.0,0.0,0.0,0.0,0.0,0.0,0.0,0.0,0.0,0.0,0.0,0.0],[0.0,0.0,0.0,0.0,0.0,0.0,0.0,0.0,0.0,0.0,0.0,0.0,0.0,0.0,0.0,0.0,0.0,0.0,0.0,0.0,0.0,0.0,0.0,0.0,0.01,0.04,0.0,0.0,0.06,0.07,0.01,0.0,0.0,0.0,0.0,0.0,0.0,0.0,0.0,0.0,0.0,0.0,0.0,0.0,0.0,0.0,0.0,0.0,0.0,0.0,0.0,0.0,0.0,0.0,0.0,0.0,0.0,0.0,0.0,0.0,0.0,0.0,0.0,0.0,0.0,0.0,0.0,0.0,0.0,0.0,0.0,0.0,0.0,0.0,0.0,0.0,0.0,0.0,0.0,0.0,0.0,0.0,0.0,0.0,0.0,0.0,0.0,0.0,0.0,0.0,0.0,0.0,0.0,0.0,0.0,0.0,0.0,0.0,0.0,0.0,0.0,0.0,0.0,0.0,0.0,0.0,0.0,0.0,0.0,0.0,0.0,0.0,0.0,0.0,0.0,0.0,0.0,0.0,0.0,0.0,0.0,0.0,0.0,0.0,0.0,0.0,0.0,0.0,0.0,0.0,0.0,0.0,0.0,0.0,0.0,0.0,0.0,0.0,0.0,0.0,0.0,0.0,0.0,0.0,0.0,0.0,0.0,0.0,0.0,0.0,0.0,0.0,0.0,0.0,0.0,0.0,0.0,0.0,0.0,0.0,0.0,0.0,0.0,0.0,0.0,0.0,0.0,0.0,0.0,0.0,0.0,0.0,0.0,0.0,0.0,0.0,0.0,0.0,0.0,0.0,0.0,0.0,0.0,0.0,0.0,0.0,0.0,0.0,0.0,0.0,0.0,0.0,0.0,0.0,0.0,0.0,0.0,0.0,0.0,0.0,0.0,0.0,0.0,0.0,0.0,0.0,0.0,0.0,0.0,0.0,0.0,0.0,0.0,0.0,0.0,0.0,0.0,0.0,0.0,0.0,0.0,0.0,0.0,0.0,0.0,0.01,0.02,0.01,0.0,0.0,0.07,0.08,0.22,1.0,1.0,1.0,0.94,0.07,0.07,0.87,0.27,0.78,0.68,0.86,0.0,0.0,0.0,0.0,0.0,0.0,0.0,0.0,0.62,0.06,0.0,0.0,0.0,0.0,0.0,0.0,0.0,0.0,0.0,0.0,0.0,0.0,0.0,0.0,0.0,0.0,0.0,0.0,0.0,0.0,0.0,0.0,0.0,0.0,0.0,0.0,0.0,0.0,0.0,0.0,0.0,0.0,0.0,0.0,0.0,0.0,0.0,0.0,0.0,0.0,0.0,0.0,0.0,0.0,0.0,0.0,0.0,0.0,0.0,0.0,0.0,0.0,0.0,0.0,0.0,0.0,0.0,0.0,0.0,0.0,0.0,0.0,0.0,0.0,0.0,0.0,0.0,0.0,0.0,0.0,0.0,0.0,0.0,0.0,0.0,0.0,0.0,0.0,0.0,0.0,0.0],[0.0,0.0,0.0,0.0,0.0,0.0,0.0,0.0,0.0,0.0,0.0,0.0,0.0,0.0,0.0,0.0,0.0,0.0,0.0,0.0,0.0,0.0,0.0,0.0,0.01,0.01,0.0,0.0,0.04,0.01,0.01,0.0,0.0,0.0,0.0,0.0,0.0,0.0,0.0,0.0,0.0,0.0,0.0,0.0,0.0,0.0,0.0,0.0,0.0,0.0,0.0,0.0,0.0,0.0,0.0,0.0,0.0,0.0,0.0,0.0,0.0,0.0,0.0,0.0,0.0,0.0,0.0,0.0,0.0,0.0,0.0,0.0,0.0,0.0,0.0,0.0,0.0,0.0,0.0,0.0,0.0,0.0,0.0,0.0,0.0,0.0,0.0,0.0,0.0,0.0,0.0,0.0,0.0,0.0,0.0,0.0,0.0,0.0,0.0,0.0,0.0,0.0,0.0,0.0,0.0,0.0,0.0,0.0,0.0,0.0,0.0,0.0,0.0,0.0,0.0,0.0,0.0,0.0,0.0,0.0,0.0,0.0,0.0,0.0,0.0,0.0,0.0,0.0,0.0,0.0,0.0,0.0,0.0,0.0,0.0,0.0,0.0,0.0,0.0,0.0,0.0,0.0,0.0,0.0,0.0,0.0,0.0,0.0,0.0,0.0,0.0,0.0,0.0,0.0,0.0,0.0,0.0,0.0,0.0,0.0,0.0,0.0,0.0,0.0,0.0,0.0,0.0,0.0,0.0,0.0,0.0,0.0,0.0,0.0,0.0,0.0,0.0,0.0,0.0,0.0,0.0,0.0,0.0,0.0,0.0,0.0,0.0,0.0,0.0,0.0,0.0,0.0,0.0,0.0,0.0,0.0,0.0,0.0,0.0,0.0,0.0,0.0,0.0,0.0,0.0,0.0,0.0,0.0,0.0,0.0,0.0,0.0,0.0,0.0,0.0,0.0,0.0,0.0,0.0,0.0,0.0,0.0,0.0,0.0,0.0,0.01,0.02,0.01,0.0,0.01,0.08,0.04,0.05,0.99,1.0,1.0,1.0,0.13,0.15,0.91,0.01,0.07,0.01,0.41,0.01,0.0,0.0,0.0,0.0,0.0,0.0,0.0,0.01,0.0,0.0,0.0,0.0,0.0,0.0,0.0,0.0,0.0,0.0,0.0,0.0,0.0,0.0,0.0,0.0,0.0,0.0,0.0,0.0,0.0,0.0,0.0,0.0,0.0,0.0,0.0,0.0,0.0,0.0,0.0,0.0,0.0,0.0,0.0,0.0,0.0,0.0,0.0,0.0,0.0,0.0,0.0,0.0,0.0,0.0,0.0,0.0,0.0,0.0,0.0,0.0,0.0,0.0,0.0,0.0,0.0,0.0,0.0,0.0,0.0,0.0,0.0,0.0,0.0,0.0,0.0,0.0,0.0,0.0,0.0,0.0,0.0,0.0,0.0,0.0,0.0,0.0,0.0,0.0,0.0,0.0],[0.0,0.0,0.0,0.0,0.0,0.0,0.0,0.0,0.0,0.0,0.0,0.0,0.0,0.0,0.0,0.0,0.0,0.0,0.0,0.0,0.0,0.0,0.0,0.0,0.0,0.0,0.0,0.0,0.02,0.0,0.0,0.0,0.0,0.0,0.0,0.0,0.0,0.0,0.0,0.0,0.0,0.0,0.0,0.0,0.0,0.0,0.0,0.0,0.0,0.0,0.0,0.0,0.0,0.0,0.0,0.0,0.0,0.0,0.0,0.0,0.0,0.0,0.0,0.0,0.0,0.0,0.0,0.0,0.0,0.0,0.0,0.0,0.0,0.0,0.0,0.0,0.0,0.0,0.0,0.0,0.0,0.0,0.0,0.0,0.0,0.0,0.0,0.0,0.0,0.0,0.0,0.0,0.0,0.0,0.0,0.0,0.0,0.0,0.0,0.0,0.0,0.0,0.0,0.0,0.0,0.0,0.0,0.0,0.0,0.0,0.0,0.0,0.0,0.0,0.0,0.0,0.0,0.0,0.0,0.0,0.0,0.0,0.0,0.0,0.0,0.0,0.0,0.0,0.0,0.0,0.0,0.0,0.0,0.0,0.0,0.0,0.0,0.0,0.0,0.0,0.0,0.0,0.0,0.0,0.0,0.0,0.0,0.0,0.0,0.0,0.0,0.0,0.0,0.0,0.0,0.0,0.0,0.0,0.0,0.0,0.0,0.0,0.0,0.0,0.0,0.0,0.0,0.0,0.0,0.0,0.0,0.0,0.0,0.0,0.0,0.0,0.0,0.0,0.0,0.0,0.0,0.0,0.0,0.0,0.0,0.0,0.0,0.0,0.0,0.0,0.0,0.0,0.0,0.0,0.0,0.0,0.0,0.0,0.0,0.0,0.0,0.0,0.0,0.0,0.0,0.0,0.0,0.0,0.0,0.0,0.0,0.0,0.0,0.0,0.0,0.0,0.0,0.0,0.0,0.0,0.0,0.0,0.0,0.0,0.0,0.01,0.03,0.02,0.01,0.01,0.27,0.66,0.06,0.9,0.94,1.0,1.0,1.0,0.97,0.92,0.01,0.01,0.01,0.03,0.0,0.0,0.0,0.0,0.0,0.0,0.0,0.0,0.0,0.0,0.0,0.0,0.0,0.0,0.0,0.0,0.0,0.0,0.0,0.0,0.0,0.0,0.0,0.0,0.0,0.0,0.0,0.0,0.0,0.0,0.0,0.0,0.0,0.0,0.0,0.0,0.0,0.0,0.0,0.0,0.0,0.0,0.0,0.0,0.0,0.0,0.0,0.0,0.0,0.0,0.0,0.0,0.0,0.0,0.0,0.0,0.0,0.0,0.0,0.0,0.0,0.0,0.0,0.0,0.0,0.0,0.0,0.0,0.0,0.0,0.0,0.0,0.0,0.0,0.0,0.0,0.0,0.0,0.0,0.0,0.0,0.0,0.0,0.0,0.0,0.0,0.0,0.0,0.0,0.0,0.0],[0.0,0.0,0.0,0.0,0.0,0.0,0.0,0.0,0.0,0.0,0.0,0.0,0.0,0.0,0.0,0.0,0.0,0.0,0.0,0.0,0.0,0.0,0.01,0.02,0.07,0.01,0.0,0.0,0.04,0.0,0.0,0.0,0.0,0.0,0.0,0.0,0.0,0.0,0.0,0.0,0.0,0.0,0.0,0.0,0.0,0.0,0.0,0.0,0.0,0.0,0.0,0.0,0.0,0.0,0.0,0.0,0.0,0.0,0.0,0.0,0.0,0.0,0.0,0.0,0.0,0.0,0.0,0.0,0.0,0.0,0.0,0.0,0.0,0.0,0.0,0.0,0.0,0.0,0.0,0.0,0.0,0.0,0.0,0.0,0.0,0.0,0.0,0.0,0.0,0.0,0.0,0.0,0.0,0.0,0.0,0.0,0.0,0.0,0.0,0.0,0.0,0.0,0.0,0.0,0.0,0.0,0.0,0.0,0.0,0.0,0.0,0.0,0.0,0.0,0.0,0.0,0.0,0.0,0.0,0.0,0.0,0.0,0.0,0.0,0.0,0.0,0.0,0.0,0.0,0.0,0.0,0.0,0.0,0.0,0.0,0.0,0.0,0.0,0.0,0.0,0.0,0.0,0.0,0.0,0.0,0.0,0.0,0.0,0.0,0.0,0.0,0.0,0.0,0.0,0.0,0.0,0.0,0.0,0.0,0.0,0.0,0.0,0.0,0.0,0.0,0.0,0.0,0.0,0.0,0.0,0.0,0.0,0.0,0.0,0.0,0.0,0.0,0.0,0.0,0.0,0.0,0.0,0.0,0.0,0.0,0.0,0.0,0.0,0.0,0.0,0.0,0.0,0.0,0.0,0.0,0.0,0.0,0.0,0.0,0.0,0.0,0.0,0.0,0.0,0.0,0.0,0.0,0.0,0.0,0.0,0.0,0.0,0.0,0.0,0.0,0.0,0.0,0.0,0.0,0.0,0.0,0.0,0.0,0.0,0.0,0.0,0.0,0.0,0.01,0.0,0.78,0.84,0.05,0.78,0.07,0.13,1.0,1.0,1.0,0.94,0.04,0.02,0.0,0.01,0.0,0.0,0.0,0.0,0.0,0.0,0.0,0.0,0.0,0.0,0.0,0.0,0.0,0.0,0.0,0.0,0.0,0.0,0.0,0.0,0.0,0.0,0.0,0.0,0.0,0.0,0.0,0.0,0.0,0.0,0.0,0.0,0.0,0.0,0.0,0.0,0.0,0.0,0.0,0.0,0.0,0.0,0.0,0.0,0.0,0.0,0.0,0.0,0.0,0.0,0.0,0.0,0.0,0.0,0.0,0.0,0.0,0.0,0.0,0.0,0.0,0.0,0.0,0.0,0.0,0.0,0.0,0.0,0.0,0.0,0.0,0.0,0.0,0.0,0.0,0.0,0.0,0.0,0.0,0.0,0.0,0.0,0.0,0.0,0.0,0.0,0.0,0.0,0.0,0.0,0.0],[0.0,0.0,0.0,0.0,0.0,0.0,0.0,0.0,0.0,0.0,0.0,0.0,0.0,0.0,0.0,0.0,0.0,0.0,0.0,0.0,0.0,0.0,0.01,0.01,0.04,0.03,0.0,0.0,0.01,0.0,0.0,0.0,0.0,0.0,0.0,0.0,0.0,0.0,0.0,0.0,0.0,0.0,0.0,0.0,0.0,0.0,0.0,0.0,0.0,0.0,0.0,0.0,0.0,0.0,0.0,0.0,0.0,0.0,0.0,0.0,0.0,0.0,0.0,0.0,0.0,0.0,0.0,0.0,0.0,0.0,0.0,0.0,0.0,0.0,0.0,0.0,0.0,0.0,0.0,0.0,0.0,0.0,0.0,0.0,0.0,0.0,0.0,0.0,0.0,0.0,0.0,0.0,0.0,0.0,0.0,0.0,0.0,0.0,0.0,0.0,0.0,0.0,0.0,0.0,0.0,0.0,0.0,0.0,0.0,0.0,0.0,0.0,0.0,0.0,0.0,0.0,0.0,0.0,0.0,0.0,0.0,0.0,0.0,0.0,0.0,0.0,0.0,0.0,0.0,0.0,0.0,0.0,0.0,0.0,0.0,0.0,0.0,0.0,0.0,0.0,0.0,0.0,0.0,0.0,0.0,0.0,0.0,0.0,0.0,0.0,0.0,0.0,0.0,0.0,0.0,0.0,0.0,0.0,0.0,0.0,0.0,0.0,0.0,0.0,0.0,0.0,0.0,0.0,0.0,0.0,0.0,0.0,0.0,0.0,0.0,0.0,0.0,0.0,0.0,0.0,0.0,0.0,0.0,0.0,0.0,0.0,0.0,0.0,0.0,0.0,0.0,0.0,0.0,0.0,0.0,0.0,0.0,0.0,0.0,0.0,0.0,0.0,0.0,0.0,0.0,0.0,0.0,0.0,0.0,0.0,0.0,0.0,0.0,0.0,0.0,0.0,0.0,0.0,0.0,0.0,0.0,0.0,0.0,0.0,0.0,0.0,0.0,0.0,0.0,0.0,0.01,0.51,0.03,0.56,0.07,0.15,0.97,1.0,1.0,1.0,0.07,0.09,0.01,0.01,0.0,0.0,0.0,0.0,0.0,0.0,0.0,0.0,0.0,0.0,0.0,0.0,0.0,0.0,0.0,0.0,0.0,0.0,0.0,0.0,0.0,0.0,0.0,0.0,0.0,0.0,0.0,0.0,0.0,0.0,0.0,0.0,0.0,0.0,0.0,0.0,0.0,0.0,0.0,0.0,0.0,0.0,0.0,0.0,0.0,0.0,0.0,0.0,0.0,0.0,0.0,0.0,0.0,0.0,0.0,0.0,0.0,0.0,0.0,0.0,0.0,0.0,0.0,0.0,0.0,0.0,0.0,0.0,0.0,0.0,0.0,0.0,0.0,0.0,0.0,0.0,0.0,0.0,0.0,0.0,0.0,0.0,0.0,0.0,0.0,0.0,0.0,0.0,0.0,0.0,0.0],[0.0,0.0,0.0,0.0,0.0,0.0,0.0,0.0,0.0,0.0,0.0,0.0,0.0,0.0,0.0,0.0,0.0,0.0,0.0,0.0,0.0,0.0,0.0,0.0,0.0,0.01,0.0,0.0,0.0,0.0,0.0,0.0,0.0,0.0,0.0,0.0,0.0,0.0,0.0,0.0,0.0,0.0,0.0,0.0,0.0,0.0,0.0,0.0,0.0,0.0,0.0,0.0,0.0,0.0,0.0,0.0,0.0,0.0,0.0,0.0,0.0,0.0,0.0,0.0,0.0,0.0,0.0,0.0,0.0,0.0,0.0,0.0,0.0,0.0,0.0,0.0,0.0,0.0,0.0,0.0,0.0,0.0,0.0,0.0,0.0,0.0,0.0,0.0,0.0,0.0,0.0,0.0,0.0,0.0,0.0,0.0,0.0,0.0,0.0,0.0,0.0,0.0,0.0,0.0,0.0,0.0,0.0,0.0,0.0,0.0,0.0,0.0,0.0,0.0,0.0,0.0,0.0,0.0,0.0,0.0,0.0,0.0,0.0,0.0,0.0,0.0,0.0,0.0,0.0,0.0,0.0,0.0,0.0,0.0,0.0,0.0,0.0,0.0,0.0,0.0,0.0,0.0,0.0,0.0,0.0,0.0,0.0,0.0,0.0,0.0,0.0,0.0,0.0,0.0,0.0,0.0,0.0,0.0,0.0,0.0,0.0,0.0,0.0,0.0,0.0,0.0,0.0,0.0,0.0,0.0,0.0,0.0,0.0,0.0,0.0,0.0,0.0,0.0,0.0,0.0,0.0,0.0,0.0,0.0,0.0,0.0,0.0,0.0,0.0,0.0,0.0,0.0,0.0,0.0,0.0,0.0,0.0,0.0,0.0,0.0,0.0,0.0,0.0,0.0,0.0,0.0,0.0,0.0,0.0,0.0,0.0,0.0,0.0,0.0,0.0,0.0,0.0,0.0,0.0,0.0,0.0,0.0,0.0,0.0,0.0,0.0,0.0,0.0,0.0,0.0,0.02,0.65,0.08,0.95,0.87,0.91,0.92,0.94,1.0,1.0,1.0,0.99,0.88,0.56,0.0,0.0,0.0,0.0,0.0,0.0,0.0,0.0,0.0,0.0,0.0,0.0,0.0,0.0,0.0,0.0,0.0,0.0,0.0,0.0,0.0,0.0,0.0,0.0,0.0,0.0,0.0,0.0,0.0,0.0,0.0,0.0,0.0,0.0,0.0,0.0,0.0,0.0,0.0,0.0,0.0,0.0,0.0,0.0,0.0,0.0,0.0,0.0,0.0,0.0,0.0,0.0,0.0,0.0,0.0,0.0,0.0,0.0,0.0,0.0,0.0,0.0,0.0,0.0,0.0,0.0,0.0,0.0,0.0,0.0,0.0,0.0,0.0,0.0,0.0,0.0,0.0,0.0,0.0,0.0,0.0,0.0,0.0,0.0,0.0,0.0,0.0,0.0,0.0,0.0,0.0],[0.0,0.0,0.0,0.0,0.0,0.0,0.0,0.0,0.0,0.0,0.0,0.0,0.0,0.0,0.0,0.0,0.0,0.0,0.0,0.0,0.0,0.05,0.0,0.03,0.0,0.01,0.0,0.0,0.0,0.0,0.0,0.0,0.0,0.0,0.0,0.0,0.0,0.0,0.0,0.0,0.0,0.0,0.0,0.0,0.0,0.0,0.0,0.0,0.0,0.0,0.0,0.0,0.0,0.0,0.0,0.0,0.0,0.0,0.0,0.0,0.0,0.0,0.0,0.0,0.0,0.0,0.0,0.0,0.0,0.0,0.0,0.0,0.0,0.0,0.0,0.0,0.0,0.0,0.0,0.0,0.0,0.0,0.0,0.0,0.0,0.0,0.0,0.0,0.0,0.0,0.0,0.0,0.0,0.0,0.0,0.0,0.0,0.0,0.0,0.0,0.0,0.0,0.0,0.0,0.0,0.0,0.0,0.0,0.0,0.0,0.0,0.0,0.0,0.0,0.0,0.0,0.0,0.0,0.0,0.0,0.0,0.0,0.0,0.0,0.0,0.0,0.0,0.0,0.0,0.0,0.0,0.0,0.0,0.0,0.0,0.0,0.0,0.0,0.0,0.0,0.0,0.0,0.0,0.0,0.0,0.0,0.0,0.0,0.0,0.0,0.0,0.0,0.0,0.0,0.0,0.0,0.0,0.0,0.0,0.0,0.0,0.0,0.0,0.0,0.0,0.0,0.0,0.0,0.0,0.0,0.0,0.0,0.0,0.0,0.0,0.0,0.0,0.0,0.0,0.0,0.0,0.0,0.0,0.0,0.0,0.0,0.0,0.0,0.0,0.0,0.0,0.0,0.0,0.0,0.0,0.0,0.0,0.0,0.0,0.0,0.0,0.0,0.0,0.0,0.0,0.0,0.0,0.0,0.0,0.0,0.0,0.0,0.0,0.0,0.0,0.0,0.0,0.0,0.0,0.0,0.0,0.0,0.0,0.0,0.0,0.0,0.0,0.0,0.0,0.0,0.0,0.01,0.01,0.21,0.27,0.01,0.01,0.04,0.07,1.0,1.0,1.0,0.01,0.0,0.0,0.0,0.0,0.0,0.0,0.0,0.0,0.0,0.0,0.0,0.0,0.99,0.0,0.0,0.0,0.0,0.0,0.0,0.0,0.0,0.0,0.0,0.0,0.0,0.0,0.0,0.0,0.0,0.0,0.0,0.0,0.0,0.0,0.0,0.0,0.0,0.0,0.0,0.0,0.0,0.0,0.0,0.0,0.0,0.0,0.0,0.0,0.0,0.0,0.0,0.0,0.0,0.0,0.0,0.0,0.0,0.0,0.0,0.0,0.0,0.0,0.0,0.0,0.0,0.0,0.0,0.0,0.0,0.0,0.0,0.0,0.0,0.0,0.0,0.0,0.0,0.0,0.0,0.0,0.0,0.0,0.0,0.0,0.0,0.0,0.0,0.0,0.0,0.0,0.0,0.0],[0.0,0.0,0.0,0.0,0.0,0.0,0.0,0.0,0.0,0.0,0.0,0.0,0.0,0.0,0.0,0.0,0.0,0.0,0.0,0.0,0.0,0.0,0.0,0.01,0.0,0.98,0.0,0.0,0.0,0.0,0.0,0.0,0.0,0.0,0.0,0.0,0.0,0.0,0.0,0.0,0.0,0.0,0.0,0.0,0.0,0.0,0.0,0.0,0.0,0.0,0.0,0.0,0.0,0.0,0.0,0.0,0.0,0.0,0.0,0.0,0.0,0.0,0.0,0.0,0.0,0.0,0.0,0.0,0.0,0.0,0.0,0.0,0.0,0.0,0.0,0.0,0.0,0.0,0.0,0.0,0.0,0.0,0.0,0.0,0.0,0.0,0.0,0.0,0.0,0.0,0.0,0.0,0.0,0.0,0.0,0.0,0.0,0.0,0.0,0.0,0.0,0.0,0.0,0.0,0.0,0.0,0.0,0.0,0.0,0.0,0.0,0.0,0.0,0.0,0.0,0.0,0.0,0.0,0.0,0.0,0.0,0.0,0.0,0.0,0.0,0.0,0.0,0.0,0.0,0.0,0.0,0.0,0.0,0.0,0.0,0.0,0.0,0.0,0.0,0.0,0.0,0.0,0.0,0.0,0.0,0.0,0.0,0.0,0.0,0.0,0.0,0.0,0.0,0.0,0.0,0.0,0.0,0.0,0.0,0.0,0.0,0.0,0.0,0.0,0.0,0.0,0.0,0.0,0.0,0.0,0.0,0.0,0.0,0.0,0.0,0.0,0.0,0.0,0.0,0.0,0.0,0.0,0.0,0.0,0.0,0.0,0.0,0.0,0.0,0.0,0.0,0.0,0.0,0.0,0.0,0.0,0.0,0.0,0.0,0.0,0.0,0.0,0.0,0.0,0.0,0.0,0.0,0.0,0.0,0.0,0.0,0.0,0.0,0.0,0.0,0.0,0.0,0.0,0.0,0.0,0.0,0.0,0.0,0.0,0.0,0.0,0.0,0.0,0.0,0.0,0.0,0.04,0.06,0.87,0.78,0.07,0.01,0.02,0.09,0.99,1.0,1.0,1.0,1.0,0.0,0.0,0.0,0.0,0.0,0.0,0.0,0.0,0.99,1.0,0.45,0.99,0.0,0.0,0.0,0.0,0.0,0.0,0.0,0.0,0.0,0.0,0.0,0.0,0.0,0.0,0.0,0.0,0.0,0.0,0.0,0.0,0.0,0.0,0.0,0.0,0.0,0.0,0.0,0.0,0.0,0.0,0.0,0.0,0.0,0.0,0.0,0.0,0.0,0.0,0.0,0.0,0.0,0.0,0.0,0.0,0.0,0.0,0.0,0.0,0.0,0.0,0.0,0.0,0.0,0.0,0.0,0.0,0.0,0.0,0.0,0.0,0.0,0.0,0.0,0.0,0.0,0.0,0.0,0.0,0.0,0.0,0.0,0.0,0.0,0.0,0.0,0.0,0.0,0.0,0.0],[0.0,0.0,0.0,0.0,0.0,0.0,0.0,0.0,0.0,0.0,0.0,0.0,0.0,0.0,0.0,0.0,0.0,0.0,0.0,0.0,0.0,0.0,0.0,0.0,0.0,0.0,0.0,0.0,0.0,0.0,0.0,0.0,0.0,0.0,0.0,0.0,0.0,0.0,0.0,0.0,0.0,0.0,0.0,0.0,0.0,0.0,0.0,0.0,0.0,0.0,0.0,0.0,0.0,0.0,0.0,0.0,0.0,0.0,0.0,0.0,0.0,0.0,0.0,0.0,0.0,0.0,0.0,0.0,0.0,0.0,0.0,0.0,0.0,0.0,0.0,0.0,0.0,0.0,0.0,0.0,0.0,0.0,0.0,0.0,0.0,0.0,0.0,0.0,0.0,0.0,0.0,0.0,0.0,0.0,0.0,0.0,0.0,0.0,0.0,0.0,0.0,0.0,0.0,0.0,0.0,0.0,0.0,0.0,0.0,0.0,0.0,0.0,0.0,0.0,0.0,0.0,0.0,0.0,0.0,0.0,0.0,0.0,0.0,0.0,0.0,0.0,0.0,0.0,0.0,0.0,0.0,0.0,0.0,0.0,0.0,0.0,0.0,0.0,0.0,0.0,0.0,0.0,0.0,0.0,0.0,0.0,0.0,0.0,0.0,0.0,0.0,0.0,0.0,0.0,0.0,0.0,0.0,0.0,0.0,0.0,0.0,0.0,0.0,0.0,0.0,0.0,0.0,0.0,0.0,0.0,0.0,0.0,0.0,0.0,0.0,0.0,0.0,0.0,0.0,0.0,0.0,0.0,0.0,0.0,0.0,0.0,0.0,0.0,0.0,0.0,0.0,0.0,0.0,0.0,0.0,0.0,0.0,0.0,0.0,0.0,0.0,0.0,0.02,0.0,0.0,1.0,0.0,0.0,0.0,0.37,0.0,0.0,0.0,0.0,0.0,0.0,0.0,0.0,0.0,0.0,0.0,0.0,0.0,0.0,0.0,0.0,0.0,0.01,0.0,0.0,0.01,0.92,0.93,0.91,0.68,0.01,0.01,0.0,0.01,0.88,0.01,1.0,1.0,1.0,1.0,0.0,0.0,0.0,0.0,0.0,0.0,0.61,0.97,1.0,0.0,0.0,0.0,0.0,0.0,0.0,0.0,0.0,0.0,0.0,0.0,0.0,0.0,0.0,0.0,0.0,0.0,0.0,0.0,0.0,0.0,0.0,0.0,0.0,0.0,0.0,0.0,0.0,0.0,0.0,0.0,0.0,0.0,0.0,0.0,0.0,0.0,0.0,0.0,0.0,0.0,0.0,0.0,0.0,0.0,0.0,0.0,0.0,0.0,0.0,0.0,0.0,0.0,0.0,0.0,0.0,0.0,0.0,0.0,0.0,0.0,0.0,0.0,0.0,0.0,0.0,0.0,0.0,0.0,0.0,0.0,0.0,0.0,0.0,0.0,0.0,0.0,0.0,0.0,0.0,0.0],[0.0,0.0,0.0,0.0,0.0,0.0,0.0,0.0,0.0,0.0,0.0,0.0,0.0,0.0,0.0,0.0,0.0,0.0,0.0,0.0,0.0,0.0,0.0,0.0,0.0,0.0,0.0,0.0,0.0,0.0,0.0,0.0,0.0,0.0,0.0,0.0,0.0,0.0,0.0,0.0,0.0,0.0,0.0,0.0,0.0,0.0,0.0,0.0,0.0,0.0,0.0,0.0,0.0,0.0,0.0,0.0,0.0,0.0,0.0,0.0,0.0,0.0,0.0,0.0,0.0,0.0,0.0,0.0,0.0,0.0,0.0,0.0,0.0,0.0,0.0,0.0,0.0,0.0,0.0,0.0,0.0,0.0,0.0,0.0,0.0,0.0,0.0,0.0,0.0,0.0,0.0,0.0,0.0,0.0,0.0,0.0,0.0,0.0,0.0,0.0,0.0,0.0,0.0,0.0,0.0,0.0,0.0,0.0,0.0,0.0,0.0,0.0,0.0,0.0,0.0,0.0,0.0,0.0,0.0,0.0,0.0,0.0,0.0,0.0,0.0,0.0,0.0,0.0,0.0,0.0,0.0,0.0,0.0,0.0,0.0,0.0,0.0,0.0,0.0,0.0,0.0,0.0,0.0,0.0,0.0,0.0,0.0,0.0,0.0,0.0,0.0,0.0,0.0,0.0,0.0,0.0,0.0,0.0,0.0,0.0,0.0,0.0,0.0,0.0,0.0,0.0,0.0,0.0,0.0,0.0,0.0,0.0,0.0,0.0,0.0,0.0,0.0,0.0,0.0,0.0,0.0,0.0,0.0,0.0,0.0,0.0,0.0,0.0,0.0,0.0,0.0,0.0,0.0,0.0,0.0,0.0,0.0,0.0,0.0,0.0,0.0,0.0,0.0,0.0,0.0,0.0,0.0,0.0,0.0,0.0,0.0,0.0,0.0,0.0,0.0,0.0,0.0,0.0,0.0,0.0,0.0,0.0,0.0,0.0,0.0,0.01,0.01,0.01,0.0,0.0,0.02,0.04,0.94,0.93,0.86,0.41,0.03,0.01,0.01,0.56,0.0,1.0,1.0,1.0,1.0,1.0,0.0,0.0,0.0,0.0,1.0,1.0,1.0,1.0,0.0,0.0,0.0,0.0,0.0,0.0,0.0,0.0,0.0,0.0,0.0,0.0,0.0,0.0,0.0,0.0,0.0,0.0,0.0,0.0,0.0,0.0,0.0,0.0,0.0,0.0,0.0,0.0,0.0,0.0,0.0,0.0,0.0,0.0,0.0,0.0,0.0,0.0,0.0,0.0,0.0,0.0,0.0,0.0,0.0,0.0,0.0,0.0,0.0,0.0,0.0,0.0,0.0,0.0,0.0,0.0,0.0,0.0,0.0,0.0,0.0,0.0,0.0,0.0,0.0,0.0,0.0,0.0,0.0,0.0,0.0,0.0,0.0,0.0,0.0,0.0,0.0,0.0,0.0,0.0,0.0],[0.0,0.0,0.0,0.0,0.0,0.0,0.0,0.0,0.0,0.0,0.0,0.0,0.0,0.0,0.0,0.0,0.0,0.0,0.0,0.0,0.0,0.0,0.0,0.0,0.0,0.0,0.0,0.0,0.0,0.0,0.0,0.0,0.0,0.0,0.0,0.0,0.0,0.0,0.0,0.0,0.0,0.0,0.0,0.0,0.0,0.0,0.0,0.0,0.0,0.0,0.0,0.0,0.0,0.0,0.0,0.0,0.0,0.0,0.0,0.0,0.0,0.0,0.0,0.0,0.0,0.0,0.0,0.0,0.0,0.0,0.0,0.0,0.0,0.0,0.0,0.0,0.0,0.0,0.0,0.0,0.0,0.0,0.0,0.0,0.0,0.0,0.0,0.0,0.0,0.0,0.0,0.0,0.0,0.0,0.0,0.0,0.0,0.0,0.0,0.0,0.0,0.0,0.0,0.0,0.0,0.0,0.0,0.0,0.0,0.0,0.0,0.0,0.0,0.0,0.0,0.0,0.0,0.0,0.0,0.0,0.0,0.0,0.0,0.0,0.0,0.0,0.0,0.0,0.0,0.0,0.0,0.0,0.0,0.0,0.0,0.0,0.0,0.0,0.0,0.0,0.0,0.0,0.0,0.0,0.0,0.0,0.0,0.0,0.0,0.0,0.0,0.0,0.0,0.0,0.0,0.0,0.0,0.0,0.0,0.0,0.0,0.0,0.0,0.0,0.0,0.0,0.0,0.0,0.0,0.0,0.0,0.0,0.0,0.0,0.0,0.0,0.0,0.0,0.0,0.0,0.0,0.0,0.0,0.0,0.0,0.0,0.0,0.0,0.0,0.0,0.0,0.0,0.0,0.0,0.0,0.0,0.0,0.0,0.0,0.0,0.0,0.0,0.0,0.0,0.0,1.0,0.0,0.0,0.99,1.0,0.0,0.0,0.0,0.0,0.0,0.0,0.0,0.0,0.0,0.0,0.0,0.0,0.0,0.0,0.0,0.8,0.02,0.87,0.02,0.0,0.01,0.01,0.88,0.05,0.0,0.01,0.0,0.0,0.0,0.0,0.0,0.0,1.0,1.0,1.0,1.0,1.0,0.0,0.0,0.0,1.0,1.0,0.01,0.12,0.0,0.0,0.0,0.0,0.0,0.0,0.0,0.0,0.0,0.0,0.0,0.0,0.0,0.0,0.0,0.0,0.0,0.0,0.0,0.0,0.0,0.0,0.0,0.0,0.0,0.0,0.0,0.0,0.0,0.0,0.0,0.0,0.0,0.0,0.0,0.0,0.0,0.0,0.0,0.0,0.0,0.0,0.0,0.0,0.0,0.0,0.0,0.0,0.0,0.0,0.0,0.0,0.0,0.0,0.0,0.0,0.0,0.0,0.0,0.0,0.0,0.0,0.0,0.0,0.0,0.0,0.0,0.0,0.0,0.0,0.0,0.0,0.0,0.0,0.0,0.0,0.0,0.0,0.0,0.0,0.0],[0.0,0.0,0.0,0.0,0.0,0.0,0.0,0.0,0.0,0.0,0.0,0.0,0.0,0.0,0.0,0.0,0.0,0.0,0.0,0.0,0.0,0.0,0.0,0.0,0.0,0.0,0.0,0.0,0.0,0.0,0.0,0.0,0.0,0.0,0.0,0.0,0.0,0.0,0.0,0.0,0.0,0.0,0.0,0.0,0.0,0.0,0.0,0.0,0.0,0.0,0.0,0.0,0.0,0.0,0.0,0.0,0.0,0.0,0.0,0.0,0.0,0.0,0.0,0.0,0.0,0.0,0.0,0.0,0.0,0.0,0.0,0.0,0.0,0.0,0.0,0.0,0.0,0.0,0.0,0.0,0.0,0.0,0.0,0.0,0.0,0.0,0.0,0.0,0.0,0.0,0.0,0.0,0.0,0.0,0.0,0.0,0.0,0.0,0.0,0.0,0.0,0.0,0.0,0.0,0.0,0.0,0.0,0.0,0.0,0.0,0.0,0.0,0.0,0.0,0.0,0.0,0.0,0.0,0.0,0.0,0.0,0.0,0.0,0.0,0.0,0.0,0.0,0.0,0.0,0.0,0.0,0.0,0.0,0.0,0.0,0.0,0.0,0.0,0.0,0.0,0.0,0.0,0.0,0.0,0.0,0.0,0.0,0.0,0.0,0.0,0.0,0.0,0.0,0.0,0.0,0.0,0.0,0.0,0.0,0.0,0.0,0.0,0.0,0.0,0.0,0.0,0.0,0.0,0.0,0.0,0.0,0.0,0.0,0.0,0.0,0.0,0.0,0.0,0.0,0.0,0.0,0.0,0.0,0.0,0.0,0.0,0.0,0.0,0.0,0.0,0.0,0.0,0.0,0.0,0.0,0.0,0.0,0.0,0.0,0.0,0.0,0.0,0.0,0.0,0.0,0.0,0.0,0.0,0.0,0.0,0.0,0.0,0.0,0.0,0.0,0.0,0.0,0.0,0.0,0.0,0.0,0.0,0.0,0.0,0.01,0.81,0.01,0.01,0.0,0.0,0.0,0.0,0.0,0.01,0.0,0.0,0.0,0.0,0.0,0.0,0.0,0.0,0.0,1.0,1.0,1.0,1.0,0.0,1.0,1.0,1.0,1.0,0.0,0.0,0.0,0.0,0.0,0.0,0.0,0.0,0.0,0.0,0.0,0.0,0.0,0.0,0.0,0.0,0.0,0.0,0.0,0.0,0.0,0.0,0.0,0.0,0.0,0.0,0.0,0.0,0.0,0.0,0.0,0.0,0.0,0.0,0.0,0.0,0.0,0.0,0.0,0.0,0.0,0.0,0.0,0.0,0.0,0.0,0.0,0.0,0.0,0.0,0.0,0.0,0.0,0.0,0.0,0.0,0.0,0.0,0.0,0.0,0.0,0.0,0.0,0.0,0.0,0.0,0.0,0.0,0.0,0.0,0.0,0.0,0.0,0.0,0.0,0.0,0.0,0.0,0.0,0.0,0.0,0.0,0.0],[0.0,0.0,0.0,0.0,0.0,0.0,0.0,0.0,0.0,0.0,0.0,0.0,0.0,0.0,0.0,0.0,0.0,0.0,0.0,0.0,0.0,0.0,0.0,0.0,0.0,0.0,0.0,0.0,0.0,0.0,0.0,0.0,0.0,0.0,0.0,0.0,0.0,0.0,0.0,0.0,0.0,0.0,0.0,0.0,0.0,0.0,0.0,0.0,0.0,0.0,0.0,0.0,0.0,0.0,0.0,0.0,0.0,0.0,0.0,0.0,0.0,0.0,0.0,0.0,0.0,0.0,0.0,0.0,0.0,0.0,0.0,0.0,0.0,0.0,0.0,0.0,0.0,0.0,0.0,0.0,0.0,0.0,0.0,0.0,0.0,0.0,0.0,0.0,0.0,0.0,0.0,0.0,0.0,0.0,0.0,0.0,0.0,0.0,0.0,0.0,0.0,0.0,0.0,0.0,0.0,0.0,0.0,0.0,0.0,0.0,0.0,0.0,0.0,0.0,0.0,0.0,0.0,0.0,0.0,0.0,0.0,0.0,0.0,0.0,0.0,0.0,0.0,0.0,0.0,0.0,0.0,0.0,0.0,0.0,0.0,0.0,0.0,0.0,0.0,0.0,0.0,0.0,0.0,0.0,0.0,0.0,0.0,0.0,0.0,0.0,0.0,0.0,0.0,0.0,0.0,0.0,0.0,0.0,0.0,0.0,0.0,0.0,0.0,0.0,0.0,0.0,0.0,0.0,0.0,0.0,0.0,0.0,0.0,1.0,0.0,0.0,0.0,0.0,0.0,0.0,0.0,0.0,0.0,0.0,0.0,0.0,0.0,0.0,0.0,0.0,0.0,0.0,0.0,0.0,0.0,0.0,0.0,0.0,0.0,0.0,0.0,0.0,0.0,0.0,0.0,0.0,0.0,0.0,0.8,0.0,0.0,0.0,0.0,0.0,1.0,0.0,0.0,0.72,0.0,0.0,0.0,0.0,0.0,0.0,0.0,0.02,0.0,0.1,0.0,0.0,0.0,0.0,0.0,0.0,0.0,0.0,0.0,0.0,0.0,0.0,0.0,0.0,0.0,0.0,1.0,1.0,1.0,1.0,1.0,1.0,0.0,1.0,0.0,0.0,0.0,0.0,0.0,0.0,0.0,0.0,0.0,0.0,0.0,0.0,0.0,0.0,0.0,0.0,0.0,0.0,0.0,0.0,0.0,0.0,0.0,0.0,0.0,0.0,0.0,0.0,0.0,0.0,0.0,0.0,0.0,0.0,0.0,0.0,0.0,0.0,0.0,0.0,0.0,0.0,0.0,0.0,0.0,0.0,0.0,0.0,0.0,0.0,0.0,0.0,0.0,0.0,0.0,0.0,0.0,0.0,0.0,0.0,0.0,0.0,0.0,0.0,0.0,0.0,0.0,0.0,0.0,0.0,0.0,0.0,0.0,0.0,0.0,0.0,0.0,0.0,0.0,0.0,0.0,0.0,0.0],[0.0,0.0,0.0,0.0,0.0,0.0,0.0,0.0,0.0,0.0,0.0,0.0,0.0,0.0,0.0,0.0,0.0,0.0,0.0,0.0,0.0,0.0,0.0,0.0,0.0,0.0,0.0,0.0,0.0,0.0,0.0,0.0,0.0,0.0,0.0,0.0,0.0,0.0,0.0,0.0,0.0,0.0,0.0,0.0,0.0,0.0,0.0,0.0,0.0,0.0,0.0,0.0,0.0,0.0,0.0,0.0,0.0,0.0,0.0,0.0,0.0,0.0,0.0,0.0,0.0,0.0,0.0,0.0,0.0,0.0,0.0,0.0,0.0,0.0,0.0,0.0,0.0,0.0,0.0,0.0,0.0,0.0,0.0,0.0,0.0,0.0,0.0,0.0,0.0,0.0,0.0,0.0,0.0,0.0,0.0,0.0,0.0,0.0,0.0,0.0,0.0,0.0,0.0,0.0,0.0,0.0,0.0,0.0,0.0,0.0,0.0,0.0,0.0,0.0,0.0,0.0,0.0,0.0,0.0,0.0,0.0,0.0,0.0,0.0,0.0,0.0,0.0,0.0,0.0,0.0,0.0,0.0,0.0,0.0,0.0,0.0,0.0,0.0,0.0,0.0,0.0,0.0,0.0,0.0,0.0,0.0,0.0,0.0,0.0,0.0,0.0,0.0,0.0,0.0,0.0,0.0,0.0,0.0,0.0,0.0,0.0,0.0,0.0,0.0,0.0,0.0,0.0,0.0,0.0,0.0,0.0,0.0,0.0,1.0,0.0,0.0,0.48,0.33,0.0,0.0,0.0,0.0,0.0,0.0,0.0,0.0,0.0,0.0,0.0,0.0,0.0,0.0,0.0,0.0,0.0,0.0,0.0,0.0,0.0,0.0,0.0,0.0,0.0,0.0,0.0,0.0,0.0,0.0,0.0,0.0,0.0,0.0,0.0,0.0,0.0,0.0,0.0,0.0,0.0,0.0,0.0,0.0,0.0,0.0,0.0,0.0,0.0,0.0,0.0,0.0,0.0,0.0,0.0,0.0,0.0,0.0,0.0,0.0,0.0,0.0,0.0,0.0,0.0,0.0,0.0,0.0,1.0,1.0,1.0,1.0,0.0,0.0,0.0,0.0,0.0,0.0,0.0,0.0,0.0,0.0,0.0,0.0,0.0,0.0,0.0,0.0,0.0,0.0,0.0,0.0,0.0,0.0,0.0,0.0,0.0,0.0,0.0,0.0,0.0,0.0,0.0,0.0,0.0,0.0,0.0,0.0,0.0,0.0,0.0,0.0,0.0,0.0,0.0,0.0,0.0,0.0,0.0,0.0,0.0,0.0,0.0,0.0,0.0,0.0,0.0,0.0,0.0,0.0,0.0,0.0,0.0,0.0,0.0,0.0,0.0,0.0,0.0,0.0,0.0,0.0,0.0,0.0,0.0,0.0,0.0,0.0,0.0,0.0,0.0,0.0,0.0,0.0,0.0,0.0,0.0],[0.0,0.0,0.0,0.0,0.0,0.0,0.0,0.0,0.0,0.0,0.0,0.0,0.0,0.0,0.0,0.0,0.0,0.0,0.0,0.0,0.0,0.0,0.0,0.0,0.0,0.0,0.0,0.0,0.0,0.0,0.0,0.0,0.0,0.0,0.0,0.0,0.0,0.0,0.0,0.0,0.0,0.0,0.0,0.0,0.0,0.0,0.0,0.0,0.0,0.0,0.0,0.0,0.0,0.0,0.0,0.0,0.0,0.0,0.0,0.0,0.0,0.0,0.0,0.0,0.0,0.0,0.0,0.0,0.0,0.0,0.0,0.0,0.0,0.0,0.0,0.0,0.0,0.0,0.0,0.0,0.0,0.0,0.0,0.0,0.0,0.0,0.0,0.0,0.0,0.0,0.0,0.0,0.0,0.0,0.0,0.0,0.0,0.0,0.0,0.0,0.0,0.0,0.0,0.0,0.0,0.0,0.0,0.0,0.0,0.0,0.0,0.0,0.0,0.0,0.0,0.0,0.0,0.0,0.0,0.0,0.0,0.0,0.0,0.0,0.0,0.0,0.0,0.0,0.0,0.0,0.0,0.0,0.0,0.0,0.0,0.0,0.0,0.0,0.0,0.0,0.0,0.0,0.0,0.0,0.0,0.0,0.0,0.0,0.0,0.0,0.0,0.0,0.0,0.0,0.0,0.0,0.0,0.0,0.0,0.0,0.0,0.0,0.0,0.0,0.0,0.0,0.0,0.0,0.0,0.0,0.0,0.0,0.0,0.0,0.0,0.0,0.0,0.0,0.0,0.0,0.03,0.0,0.0,0.0,0.0,0.0,0.0,0.0,0.0,0.0,0.0,0.0,0.0,0.0,0.0,0.06,1.0,0.0,0.0,0.0,0.0,0.0,0.0,0.0,0.0,0.0,0.0,0.0,0.0,0.0,0.0,0.0,0.0,0.0,0.0,0.0,0.0,0.0,0.0,0.0,0.0,0.0,0.0,0.0,0.0,0.0,0.0,0.0,0.0,0.0,0.0,0.0,0.0,0.0,0.0,0.0,0.0,0.0,0.0,0.0,0.0,0.0,0.0,0.0,0.0,1.0,1.0,1.0,1.0,1.0,1.0,0.0,0.0,0.0,0.0,0.0,0.0,0.0,0.0,0.0,0.0,0.0,0.0,0.0,0.0,0.0,0.0,0.0,0.0,0.0,0.0,0.0,0.0,0.0,0.0,0.0,0.0,0.0,0.0,0.0,0.0,0.0,0.0,0.0,0.0,0.0,0.0,0.0,0.0,0.0,0.0,0.0,0.0,0.0,0.0,0.0,0.0,0.0,0.0,0.0,0.0,0.0,0.0,0.0,0.0,0.0,0.0,0.0,0.0,0.0,0.0,0.0,0.0,0.0,0.0,0.0,0.0,0.0,0.0,0.0,0.0,0.0,0.0,0.0,0.0,0.0,0.0,0.0,0.0,0.0,0.0,0.0,0.0,0.0,0.0],[0.0,0.0,0.0,0.0,0.0,0.0,0.0,0.0,0.0,0.0,0.0,0.0,0.0,0.0,0.0,0.0,0.0,0.0,0.0,0.0,0.0,0.0,0.0,0.0,0.0,0.0,0.0,0.0,0.0,0.0,0.0,0.0,0.0,0.0,0.0,0.0,0.0,0.0,0.0,0.0,0.0,0.0,0.0,0.0,0.0,0.0,0.0,0.0,0.0,0.0,0.0,0.0,0.0,0.0,0.0,0.0,0.0,0.0,0.0,0.0,0.0,0.0,0.0,0.0,0.0,0.0,0.0,0.0,0.0,0.0,0.0,0.0,0.0,0.0,0.0,0.0,0.0,0.0,0.0,0.0,0.0,0.0,0.0,0.0,0.0,0.0,0.0,0.0,0.0,0.0,0.0,0.0,0.0,0.0,0.0,0.0,0.0,0.0,0.0,0.0,0.0,0.0,0.0,0.0,0.0,0.0,0.0,0.0,0.0,0.0,0.0,0.0,0.0,0.0,0.0,0.0,0.0,0.0,0.0,0.0,0.0,0.0,0.0,0.0,0.0,0.0,0.0,0.0,0.0,0.0,0.0,0.0,0.0,0.0,0.0,0.0,0.0,0.0,0.0,0.0,0.0,0.0,0.0,0.0,0.0,0.0,0.0,0.0,0.0,0.0,0.0,0.0,0.0,0.0,0.0,0.0,0.0,0.0,0.0,0.0,0.0,0.0,0.0,0.0,0.0,0.0,0.0,0.0,0.0,0.0,0.0,0.0,0.0,0.97,0.0,0.0,1.0,0.0,0.0,0.0,0.97,0.0,0.0,0.0,0.0,0.0,0.0,0.0,0.0,0.0,0.0,0.0,0.0,0.0,0.0,0.0,1.0,1.0,1.0,0.0,0.0,0.0,0.0,0.0,0.0,0.0,0.0,0.0,0.0,0.0,0.0,0.0,0.0,0.0,0.0,0.0,0.0,0.0,0.0,0.0,0.0,0.0,0.0,0.0,0.0,0.0,0.0,0.0,0.0,0.0,0.0,0.0,0.0,0.0,0.0,0.0,0.0,0.0,0.0,0.0,0.0,0.0,0.0,0.0,0.0,1.0,1.0,1.0,1.0,1.0,1.0,1.0,0.0,0.0,0.0,0.0,0.0,0.0,0.0,0.0,0.0,0.0,0.0,0.0,0.0,0.0,1.0,0.0,0.0,0.0,0.0,0.0,0.0,0.0,0.0,0.0,0.0,0.0,0.0,0.0,0.0,0.0,0.0,0.0,0.0,0.0,0.0,0.0,0.0,0.0,0.0,0.0,0.0,0.0,0.0,0.0,0.0,0.0,0.0,0.0,0.0,0.0,0.0,0.0,0.0,0.0,0.0,0.0,0.0,0.0,0.0,0.0,0.0,0.0,0.0,0.0,0.0,0.0,0.0,0.0,0.0,0.0,0.0,0.0,0.0,0.0,0.0,0.0,0.0,0.0,0.0,0.0,0.0,0.0,0.0],[0.0,0.0,0.0,0.0,0.0,0.0,0.0,0.0,0.0,0.0,0.0,0.0,0.0,0.0,0.0,0.0,0.0,0.0,0.0,0.0,0.0,0.0,0.0,0.0,0.0,0.0,0.0,0.0,0.0,0.0,0.0,0.0,0.0,0.0,0.0,0.0,0.0,0.0,0.0,0.0,0.0,0.0,0.0,0.0,0.0,0.0,0.0,0.0,0.0,0.0,0.0,0.0,0.0,0.0,0.0,0.0,0.0,0.0,0.0,0.0,0.0,0.0,0.0,0.0,0.0,0.0,0.0,0.0,0.0,0.0,0.0,0.0,0.0,0.0,0.0,0.0,0.0,0.0,0.0,0.0,0.0,0.0,0.0,0.0,0.0,0.0,0.0,0.0,0.0,0.0,0.0,0.0,0.0,0.0,0.0,0.0,0.0,0.0,0.0,0.0,0.0,0.0,0.0,0.0,0.0,0.0,0.0,0.0,0.0,0.0,0.0,0.0,0.0,0.0,0.0,0.0,0.0,0.0,0.0,0.0,0.0,0.0,0.0,0.0,0.0,0.0,0.0,0.0,0.0,0.0,0.0,0.0,0.0,0.0,0.0,0.0,0.0,0.0,0.0,0.0,0.0,0.0,0.0,0.0,0.0,0.0,0.0,0.0,0.0,0.0,0.0,0.0,0.0,0.0,0.0,0.0,0.0,0.0,0.0,0.0,0.0,0.0,0.0,0.0,0.0,0.0,0.0,0.0,0.0,0.0,0.0,0.0,0.0,0.0,0.0,0.0,0.0,0.0,0.0,0.0,0.0,0.0,0.0,0.0,0.0,0.0,0.0,0.0,0.0,0.0,0.0,0.0,0.0,0.0,0.0,1.0,1.0,1.0,1.0,0.0,0.0,0.0,0.0,0.0,0.0,0.0,0.0,0.0,0.0,0.0,0.0,0.0,0.0,0.0,0.0,0.0,0.0,0.0,0.0,0.0,0.0,0.0,0.0,0.0,0.0,0.0,0.0,0.0,0.0,0.0,0.0,0.0,0.03,0.0,0.0,0.0,0.0,0.0,0.0,0.0,0.0,0.0,0.0,1.0,1.0,1.0,0.0,0.0,1.0,1.0,1.0,1.0,1.0,0.0,0.0,0.0,0.0,0.0,0.0,0.0,0.0,0.0,0.0,0.0,0.0,0.0,0.0,0.0,0.0,0.02,0.0,0.0,0.0,0.0,0.0,0.0,0.0,0.0,0.0,0.0,0.0,0.0,0.0,0.0,0.0,0.0,0.0,0.0,0.0,0.0,0.0,0.0,0.0,0.0,0.0,0.0,0.0,0.0,0.0,0.0,0.0,0.0,0.0,0.0,0.0,0.0,0.0,0.0,0.0,0.0,0.0,0.0,0.0,0.0,0.0,0.0,0.0,0.0,0.0,0.0,0.0,0.0,0.0,0.0,0.0,0.0,0.0,0.0,0.0,0.0,0.0,0.0,0.0,0.0,0.0],[0.0,0.0,0.0,0.0,0.0,0.0,0.0,0.0,0.0,0.0,0.0,0.0,0.0,0.0,0.0,0.0,0.0,0.0,0.0,0.0,0.0,0.0,0.0,0.0,0.0,0.0,0.0,0.0,0.0,0.0,0.0,0.0,0.0,0.0,0.0,0.0,0.0,0.0,0.0,0.0,0.0,0.0,0.0,0.0,0.0,0.0,0.0,0.0,0.0,0.0,0.0,0.0,0.0,0.0,0.0,0.0,0.0,0.0,0.0,0.0,0.0,0.0,0.0,0.0,0.0,0.0,0.0,0.0,0.0,0.0,0.0,0.0,0.0,0.0,0.0,0.0,0.0,0.0,0.0,0.0,0.0,0.0,0.0,0.0,0.0,0.0,0.0,0.0,0.0,0.0,0.0,0.0,0.0,0.0,0.0,0.0,0.0,0.0,0.0,0.0,0.0,0.0,0.0,0.0,0.0,0.0,0.0,0.0,0.0,0.0,0.0,0.0,0.0,0.0,0.0,0.0,0.0,0.0,0.0,0.0,0.0,0.0,0.0,0.0,0.0,0.0,0.0,0.0,0.0,0.0,0.0,0.0,0.0,0.0,0.0,0.0,0.0,0.0,0.0,0.0,0.0,0.0,0.0,0.0,0.0,0.0,0.0,0.0,0.0,0.0,0.0,0.0,0.0,0.0,0.0,0.0,0.0,0.0,0.0,0.0,0.0,0.0,0.0,0.0,0.0,0.0,0.0,0.0,0.0,0.0,0.0,0.0,0.0,0.0,0.0,0.0,0.0,0.0,0.0,0.0,0.0,0.0,0.0,0.0,0.0,0.0,0.0,0.0,0.0,0.0,0.0,0.0,0.0,0.0,0.0,0.0,0.0,0.22,1.0,0.0,1.0,0.0,0.0,0.0,0.0,1.0,0.0,0.0,1.0,0.89,0.0,0.0,0.0,0.0,0.0,0.0,0.0,0.0,0.0,0.0,0.0,0.0,0.0,0.0,0.0,0.0,0.0,0.0,0.0,0.0,0.0,0.0,0.0,0.0,0.0,0.0,0.0,0.0,0.0,0.0,0.0,0.0,0.61,1.0,1.0,1.0,1.0,0.0,0.0,1.0,1.0,1.0,1.0,1.0,0.0,0.0,0.0,0.0,0.0,0.0,0.0,0.0,0.0,0.0,0.98,0.0,0.0,0.0,0.0,0.0,0.0,0.0,0.0,0.0,0.0,0.0,0.0,0.0,0.0,0.0,0.0,0.0,0.0,0.0,0.0,0.0,0.0,0.0,0.0,0.0,0.0,0.0,0.0,0.0,0.0,0.0,0.0,0.0,0.0,0.0,0.0,0.0,0.0,0.0,0.0,0.0,0.0,0.0,0.0,0.0,0.0,0.0,0.0,0.0,0.0,0.0,0.0,0.0,0.0,0.0,0.0,0.0,0.0,0.0,0.0,0.0,0.0,0.0,0.0,0.0,0.0,0.0,0.0,0.0,0.0],[0.0,0.0,0.0,0.0,0.0,0.0,0.0,0.0,0.0,0.0,0.0,0.0,0.0,0.0,0.0,0.0,0.0,0.0,0.0,0.0,0.0,0.0,0.0,0.0,0.0,1.0,0.0,0.0,0.0,0.15,0.0,0.0,0.0,0.0,0.0,0.0,0.0,0.0,0.0,0.0,0.0,0.0,0.0,0.0,0.0,0.0,0.0,0.0,0.0,0.0,0.0,0.0,0.0,0.0,0.0,0.0,0.0,0.0,0.0,0.0,0.0,0.0,0.0,0.0,0.0,0.0,0.0,0.0,0.0,0.0,0.0,0.0,0.0,0.0,0.0,0.0,0.0,0.0,0.0,0.0,0.0,0.0,0.0,0.0,0.0,0.0,0.0,0.0,0.0,0.0,0.0,0.0,0.0,0.0,0.0,0.0,0.0,0.0,0.0,0.0,0.0,0.0,0.0,0.0,0.0,0.0,0.0,0.0,0.0,0.0,0.0,0.0,0.0,0.0,0.0,0.0,0.0,0.0,0.0,0.0,0.0,0.0,0.0,0.0,0.0,0.0,0.0,0.0,0.0,0.0,0.0,0.0,0.0,0.0,0.0,0.0,0.0,0.0,0.0,0.0,0.0,0.0,0.0,0.0,0.0,0.0,0.0,0.0,0.0,0.0,0.0,0.0,0.0,0.0,0.0,0.0,0.0,0.0,0.0,0.0,0.0,0.0,0.0,0.0,0.0,0.0,0.0,0.0,0.0,0.0,0.0,0.0,0.0,0.0,0.0,0.0,0.0,0.0,0.0,0.0,0.0,0.0,0.0,0.0,0.0,0.0,0.0,0.0,0.0,0.0,0.0,0.0,0.0,0.0,0.0,0.0,0.0,1.0,1.0,1.0,1.0,0.0,0.0,0.0,0.0,0.01,0.0,0.0,0.0,0.0,0.0,0.0,0.0,0.0,0.0,0.0,0.0,0.0,0.0,0.0,0.0,0.0,0.0,0.0,0.0,0.0,0.0,0.0,0.0,0.0,0.0,0.01,0.07,0.02,0.62,0.01,0.0,0.0,0.0,0.0,0.0,0.99,0.97,1.0,0.01,0.0,0.0,0.0,0.0,0.0,1.0,1.0,1.0,1.0,1.0,0.0,0.0,0.0,0.0,0.0,0.0,0.0,0.0,0.0,0.0,0.0,0.0,0.0,0.0,0.0,0.0,0.0,0.0,0.0,0.0,0.0,0.0,0.0,0.0,0.0,0.0,0.0,0.0,0.0,0.0,0.0,0.0,0.0,0.0,0.0,0.0,0.0,0.0,0.0,0.0,0.0,0.0,0.0,0.0,0.0,0.0,0.0,0.0,0.0,0.0,0.0,0.0,0.0,0.0,0.0,0.0,0.0,0.0,0.0,0.0,0.0,0.0,0.0,0.0,0.0,0.0,0.0,0.0,0.0,0.0,0.0,0.0,0.0,0.0,0.0,0.0,0.0,0.0,0.0,0.0],[0.0,0.0,0.0,0.0,0.0,0.0,0.0,0.0,0.0,0.0,0.0,0.0,0.0,0.0,0.0,0.0,0.0,0.0,0.0,0.0,0.0,0.0,0.0,0.0,0.0,0.0,0.0,0.0,0.0,0.0,0.0,0.0,0.0,0.0,0.0,0.0,0.0,0.0,0.0,0.0,0.0,0.0,0.0,0.0,0.0,0.0,0.0,0.0,0.0,0.0,0.0,0.0,0.0,0.0,0.0,0.0,0.0,0.0,0.0,0.0,0.0,0.0,0.0,0.0,0.0,0.0,0.0,0.0,0.0,0.0,0.0,0.0,0.0,0.0,0.0,0.0,0.0,0.0,0.0,0.0,0.0,0.0,0.0,0.0,0.0,0.0,0.0,0.0,0.0,0.0,0.0,0.0,0.0,0.0,0.0,0.0,0.0,0.0,0.0,0.0,0.0,0.0,0.0,0.0,0.0,0.0,0.0,0.0,0.0,0.0,0.0,0.0,0.0,0.0,0.0,0.0,0.0,0.0,0.0,0.0,0.0,0.0,0.0,0.0,0.0,0.0,0.0,0.0,0.0,0.0,0.0,0.0,0.0,0.0,0.0,0.0,0.0,0.0,0.0,0.0,0.0,0.0,0.0,0.0,0.0,0.0,0.0,0.0,0.0,0.0,0.0,0.0,0.0,0.0,0.0,0.0,0.0,0.0,0.0,0.0,0.0,0.0,0.0,0.0,0.0,0.0,0.0,0.0,0.0,0.0,0.0,0.0,0.0,0.0,0.0,0.0,0.0,0.0,0.0,0.0,0.0,0.0,0.0,0.0,0.0,0.0,0.0,0.0,0.0,0.0,0.0,0.0,0.0,0.0,0.0,0.0,0.0,0.0,0.0,0.0,1.0,0.77,1.0,0.0,0.0,1.0,0.0,0.0,0.0,0.0,0.0,0.0,0.0,0.0,0.0,0.0,0.0,0.0,0.0,0.0,0.0,0.0,0.0,0.0,0.0,0.0,0.0,0.0,0.0,0.0,0.0,0.01,0.07,0.01,0.06,0.0,0.0,0.0,0.0,0.0,0.0,1.0,1.0,1.0,0.12,0.0,0.0,0.0,0.0,0.0,0.0,1.0,1.0,1.0,1.0,1.0,0.0,0.0,0.0,0.0,0.0,0.0,0.0,0.0,0.0,0.0,0.0,0.0,0.0,0.0,0.0,0.0,0.0,0.0,0.0,0.0,0.0,0.0,0.0,0.0,0.0,0.0,0.0,0.0,0.0,0.0,0.0,0.0,0.0,0.0,0.0,0.0,0.0,0.0,0.0,0.0,0.0,0.0,0.0,0.0,0.0,0.0,0.0,0.0,0.0,0.0,0.0,0.0,0.0,0.0,0.0,0.0,0.0,0.0,0.0,0.0,0.0,0.0,0.0,0.0,0.0,0.0,0.0,0.0,0.0,0.0,0.0,0.0,0.0,0.0,0.0,0.0,0.0,0.0,0.0],[0.0,0.0,0.0,0.0,0.0,0.0,0.0,0.0,0.0,0.0,0.0,0.0,0.0,0.0,0.0,0.0,0.0,0.0,0.0,0.0,0.0,0.0,0.0,0.02,0.0,0.99,0.0,0.0,0.0,0.0,0.0,0.0,0.0,0.0,0.0,0.0,0.0,0.0,0.0,0.0,0.0,0.0,0.0,0.0,0.0,0.0,0.0,0.0,0.0,0.0,0.0,0.0,0.0,0.0,0.0,0.0,0.0,0.0,0.0,0.0,0.0,0.0,0.0,0.0,0.0,0.0,0.0,0.0,0.0,0.0,0.0,0.0,0.0,0.0,0.0,0.0,0.0,0.0,0.0,0.0,0.0,0.0,0.0,0.0,0.0,0.0,0.0,0.0,0.0,0.0,0.0,0.0,0.0,0.0,0.0,0.0,0.0,0.0,0.0,0.0,0.0,0.0,0.0,0.0,0.0,0.0,0.0,0.0,0.0,0.0,0.0,0.0,0.0,0.0,0.0,0.0,0.0,0.0,0.0,0.0,0.0,0.0,0.0,0.0,0.0,0.0,0.0,0.0,0.0,0.0,0.0,0.24,0.0,0.0,0.0,0.0,0.0,0.0,0.0,0.0,0.0,0.0,0.0,0.0,0.0,0.0,0.0,0.0,0.0,0.0,0.0,0.0,0.0,0.0,0.0,0.0,0.0,0.0,0.0,0.0,0.0,0.0,0.0,0.0,0.0,0.0,0.0,0.0,0.0,0.0,0.0,0.0,0.0,0.0,0.0,0.0,0.0,0.0,0.0,0.0,0.0,0.0,0.0,0.0,0.0,0.0,0.0,0.0,0.0,0.0,0.0,0.0,0.0,0.0,0.0,0.0,0.0,0.0,0.0,1.0,1.0,1.0,0.98,0.0,0.0,0.0,0.0,0.0,0.0,0.0,0.0,0.0,0.0,0.0,0.0,0.0,0.0,0.0,0.0,0.0,0.0,0.0,0.0,0.0,0.0,0.0,0.0,0.0,0.0,0.0,0.0,0.0,0.0,0.0,0.0,0.0,0.0,0.0,0.0,0.0,0.0,0.45,0.0,0.0,0.0,0.0,0.0,0.0,0.0,0.0,0.0,0.0,1.0,1.0,1.0,1.0,1.0,1.0,1.0,1.0,0.0,0.0,0.0,0.0,0.0,0.0,0.0,0.0,0.0,0.0,0.0,0.0,0.0,0.0,0.0,0.0,0.0,0.0,0.0,0.0,0.0,0.0,0.0,0.0,0.0,0.0,0.0,0.0,0.0,0.0,0.0,0.0,0.0,0.0,0.0,0.0,0.0,0.0,0.0,0.0,0.0,0.0,0.0,0.0,0.0,0.0,0.0,0.0,0.0,0.0,0.0,0.0,0.0,0.0,0.0,0.0,0.0,0.0,0.0,0.0,0.0,0.0,0.0,0.0,0.0,0.0,0.0,0.0,0.0,0.0,0.0,0.0,0.0,0.0,0.0],[0.0,0.0,0.0,0.0,0.0,0.0,0.0,0.0,0.0,0.0,0.0,0.0,0.0,0.0,0.0,0.0,0.0,0.0,0.0,0.0,0.0,0.01,0.0,0.84,0.0,0.08,0.0,0.0,0.0,0.0,0.0,0.0,0.0,0.0,0.0,0.0,0.0,0.0,0.0,0.0,0.0,0.0,0.0,0.0,0.0,0.0,0.0,0.0,0.0,0.0,0.0,0.0,0.0,0.0,0.0,0.0,0.0,0.0,0.0,0.0,0.0,0.0,0.0,0.0,0.0,0.0,0.0,0.0,0.0,0.0,0.0,0.0,0.0,0.0,0.0,0.0,0.0,0.0,0.0,0.0,0.0,0.0,0.0,0.0,0.0,0.0,0.0,0.0,0.0,0.0,0.0,0.0,0.0,0.0,0.0,0.0,0.0,0.0,0.0,0.0,0.0,0.0,0.0,0.0,0.0,0.0,0.0,0.0,0.0,0.0,0.0,0.0,0.0,0.0,0.0,0.0,0.0,0.0,0.0,0.0,0.0,0.0,0.0,0.0,0.0,0.0,0.0,0.0,0.0,0.0,0.0,0.0,0.0,0.0,0.0,0.0,0.0,0.0,0.0,0.0,0.0,0.0,0.0,0.0,0.0,0.0,0.0,0.0,0.0,0.0,0.0,0.0,0.0,0.0,0.0,0.0,0.0,0.0,0.0,0.0,0.0,0.0,0.0,0.0,0.0,0.0,0.0,0.0,0.0,0.0,0.0,0.0,0.0,0.0,0.0,0.0,0.0,0.0,0.0,0.0,0.0,0.0,0.0,0.0,0.0,0.0,0.0,0.0,0.0,0.0,0.0,0.0,0.0,0.0,0.0,0.0,0.0,0.0,0.0,0.0,0.0,0.0,1.0,0.0,0.0,0.0,0.0,0.0,0.0,0.0,0.0,0.0,0.0,0.0,0.0,0.0,0.0,0.0,0.0,0.0,0.0,0.0,0.0,0.0,0.0,0.0,0.0,0.0,0.0,0.0,0.0,0.0,0.0,0.0,0.0,0.0,0.0,0.0,0.0,0.0,0.99,0.99,0.0,0.0,0.0,0.0,0.0,0.0,0.0,0.0,0.0,0.0,0.0,1.0,1.0,1.0,1.0,1.0,0.0,0.0,0.0,0.0,0.0,0.0,0.0,0.0,0.0,0.0,0.0,0.0,0.0,0.0,0.0,0.0,0.0,0.0,0.0,0.0,0.0,0.0,0.0,0.0,0.0,0.0,0.0,0.0,0.0,0.0,0.0,0.0,0.0,0.0,0.0,0.0,0.0,0.0,0.0,0.0,0.0,0.0,0.0,0.0,0.0,0.0,0.0,0.0,0.0,0.0,0.0,0.0,0.0,0.0,0.0,0.0,0.0,0.0,0.0,0.0,0.0,0.0,0.0,0.0,0.0,0.0,0.0,0.0,0.0,0.0,0.0,0.0,0.0,0.0,0.0,0.0,0.0],[0.0,0.0,0.0,0.0,0.0,0.0,0.0,0.0,0.0,0.0,0.0,0.0,0.0,0.0,0.0,0.0,0.0,0.0,0.0,0.0,0.0,0.01,0.0,0.98,0.0,0.99,0.01,0.0,0.0,0.0,0.0,0.0,0.0,0.0,0.0,0.0,0.0,0.0,0.0,0.0,0.0,0.0,0.0,0.0,0.0,0.0,0.0,0.0,0.0,0.0,0.0,0.0,0.0,0.0,0.0,0.0,0.0,0.0,0.0,0.0,0.0,0.0,0.0,0.0,0.0,0.0,0.0,0.0,0.0,0.0,0.0,0.0,0.0,0.0,0.0,0.0,0.0,0.0,0.0,0.0,0.0,0.0,0.0,0.0,0.0,0.0,0.0,0.0,0.0,0.0,0.0,0.0,0.0,0.0,0.0,0.0,0.0,0.0,0.0,0.0,0.0,0.0,0.0,0.0,0.0,0.0,0.0,0.0,0.0,0.0,0.0,0.0,0.0,0.0,0.0,0.0,0.0,0.0,0.0,0.0,0.0,0.0,0.0,0.0,0.0,0.0,0.0,0.98,0.06,0.0,0.0,0.97,0.0,0.0,0.0,0.0,0.0,0.0,0.0,0.0,0.0,0.0,0.0,0.0,0.0,0.0,0.0,0.0,0.0,0.0,0.0,0.0,0.0,0.0,0.0,0.0,0.0,0.0,0.0,0.0,0.0,0.0,0.0,0.0,0.0,0.0,0.0,0.0,0.0,0.0,0.0,0.0,0.0,0.0,0.0,0.0,0.0,0.0,0.0,0.0,0.0,0.0,0.0,0.0,0.0,0.0,0.0,0.0,0.0,0.0,0.0,0.0,0.0,0.0,0.0,0.0,0.0,0.0,0.0,0.0,0.0,0.0,0.0,0.0,0.0,0.0,0.0,0.0,0.0,0.0,0.0,0.0,0.0,0.0,0.0,0.0,0.0,0.0,0.0,0.0,0.0,0.0,0.0,0.0,0.0,0.0,0.0,0.0,0.0,0.0,0.0,0.0,0.0,0.0,0.0,0.0,0.0,0.0,0.0,0.0,0.0,0.0,0.0,0.0,0.0,0.0,0.0,0.0,0.0,0.0,0.0,0.0,0.0,0.0,1.0,1.0,1.0,1.0,1.0,0.36,0.0,0.0,0.0,0.0,0.0,0.0,0.0,0.0,0.0,0.0,0.0,0.0,0.0,0.0,0.0,0.0,0.0,0.0,0.0,0.0,0.0,0.0,0.0,0.0,0.0,0.0,0.0,0.0,0.0,0.0,0.0,0.0,0.0,0.0,0.0,0.0,0.0,0.0,0.0,0.0,0.0,0.0,0.0,0.0,0.0,0.0,0.0,0.0,0.0,0.0,0.0,0.0,0.0,0.0,0.0,0.0,0.0,0.0,0.0,0.0,0.0,0.0,0.0,0.0,0.0,0.0,0.0,0.0,0.0,0.0,0.0,0.0,0.0,0.0,0.0],[0.0,0.0,0.0,0.0,0.0,0.0,0.0,0.0,0.0,0.0,0.0,0.0,0.0,0.0,0.0,0.0,0.0,0.0,0.0,0.0,0.0,0.0,0.0,0.01,0.0,0.0,0.0,0.0,0.0,0.0,0.0,0.0,0.0,0.0,0.0,0.0,0.0,0.0,0.0,0.0,0.0,0.0,0.0,0.0,0.0,0.0,0.0,0.0,0.0,0.0,0.0,0.0,0.0,0.0,0.0,0.0,0.0,0.0,0.0,0.0,0.0,0.0,0.0,0.0,0.0,0.0,0.0,0.0,0.0,0.0,0.0,0.0,0.0,0.0,0.0,0.0,0.0,0.0,0.0,0.0,0.0,0.0,0.0,0.0,0.0,0.0,0.0,0.0,0.0,0.0,0.0,0.0,0.0,0.0,0.0,0.0,0.0,0.0,0.0,0.0,0.0,0.0,0.0,0.0,0.0,0.0,0.0,0.0,0.0,0.0,0.0,0.0,0.0,0.0,0.0,0.0,0.0,0.0,0.0,0.0,0.0,0.0,0.0,0.0,0.0,0.0,0.0,0.0,0.0,0.0,0.0,0.0,0.0,0.0,0.0,0.0,0.0,0.0,0.0,0.0,0.0,0.0,0.0,0.0,0.0,0.0,0.0,0.0,0.0,0.0,0.0,0.0,0.0,0.0,0.0,0.0,0.0,0.0,0.0,0.0,0.0,0.0,0.0,0.0,0.0,0.0,0.0,0.0,0.0,0.0,0.0,0.0,0.0,0.0,0.0,0.0,0.0,0.0,0.0,0.0,0.0,0.0,0.0,0.0,0.0,0.0,0.0,0.0,0.0,0.0,0.0,0.0,0.0,0.0,0.0,0.0,0.0,0.0,0.0,0.0,0.0,0.99,0.03,0.0,0.0,0.0,0.0,0.0,0.0,0.0,0.0,0.0,0.0,0.0,0.0,0.0,0.0,0.0,0.0,0.0,0.0,0.0,0.0,0.0,0.0,0.0,0.0,0.0,0.0,0.0,0.0,0.0,0.0,0.0,0.0,0.0,0.0,0.0,0.0,0.0,0.0,0.0,0.0,0.0,0.0,0.0,0.0,0.0,0.0,0.0,0.0,0.0,0.0,0.0,1.0,1.0,1.0,1.0,1.0,1.0,0.1,0.04,0.0,0.0,0.0,0.0,0.0,0.0,0.0,0.0,0.0,0.0,0.0,0.0,0.0,0.0,0.0,0.0,0.0,0.0,0.0,0.0,0.0,0.0,0.0,0.0,0.0,0.0,0.0,0.0,0.0,0.0,0.0,0.0,0.0,0.0,0.0,0.0,0.0,0.0,0.0,0.0,0.0,0.0,0.0,0.0,0.0,0.0,0.0,0.0,0.0,0.0,0.0,0.0,0.0,0.0,0.0,0.0,0.0,0.0,0.0,0.0,0.0,0.0,0.0,0.0,0.0,0.0,0.0,0.0,0.0,0.0,0.0,0.0,0.0],[0.0,0.0,0.0,0.0,0.0,0.0,0.0,0.0,0.0,0.0,0.0,0.0,0.0,0.0,0.0,0.0,0.0,0.0,0.0,0.0,0.0,0.0,0.0,0.51,0.0,0.01,0.02,0.0,0.0,0.0,0.0,0.0,0.0,0.0,0.0,0.0,0.0,0.0,0.0,0.0,0.0,0.0,0.0,0.0,0.0,0.0,0.0,0.0,0.0,0.0,0.0,0.0,0.0,0.0,0.0,0.0,0.0,0.0,0.0,0.0,0.0,0.0,0.0,0.0,0.0,0.0,0.0,0.0,0.0,0.0,0.0,0.0,0.0,0.0,0.0,0.0,0.0,0.0,0.0,0.0,0.0,0.0,0.0,0.0,0.0,0.0,0.0,0.0,0.0,0.0,0.0,0.0,0.0,0.0,0.0,0.0,0.0,0.0,0.0,0.0,0.0,0.0,0.0,0.0,0.0,0.0,0.0,0.0,0.0,0.0,0.0,0.0,0.0,0.0,0.0,0.0,0.0,0.0,0.0,0.0,0.0,0.0,0.0,0.0,0.0,0.0,0.0,0.48,0.99,0.0,0.0,1.0,0.66,0.0,0.0,0.56,0.0,0.0,0.0,0.0,0.0,0.0,0.0,0.0,0.0,0.0,0.0,0.0,0.0,0.0,0.0,0.0,0.0,0.0,0.0,0.0,0.0,0.0,0.0,0.0,0.0,0.0,0.0,0.0,0.0,0.0,0.0,0.0,0.0,0.0,0.0,0.0,0.0,0.0,0.0,0.0,0.0,0.0,0.0,0.0,0.0,0.0,0.0,0.0,0.0,0.0,0.0,0.0,0.0,0.0,0.0,0.0,0.0,0.0,0.0,0.0,0.0,0.0,0.0,0.0,0.0,0.0,0.0,0.0,0.0,0.0,0.0,0.0,0.0,0.0,0.0,0.0,0.0,0.0,0.0,0.0,0.0,0.0,0.0,0.0,0.0,0.0,0.0,0.0,0.0,0.0,0.0,0.0,0.0,0.0,0.0,0.0,0.0,0.0,0.0,0.0,0.0,0.0,0.0,0.0,0.0,0.0,0.0,0.0,0.0,0.0,0.0,0.0,0.0,0.0,0.0,0.0,0.0,0.0,1.0,0.0,1.0,1.0,1.0,1.0,0.0,0.0,0.0,0.0,0.0,0.0,0.0,0.0,0.0,0.0,0.0,0.0,0.0,0.0,0.0,0.0,0.0,0.0,0.0,0.0,0.0,0.0,0.0,0.0,0.0,0.0,0.0,0.0,0.0,0.0,0.0,0.0,0.0,0.0,0.0,0.0,0.0,0.0,0.0,0.0,0.0,0.0,0.0,0.0,0.0,0.0,0.0,0.0,0.0,0.0,0.0,0.0,0.0,0.0,0.0,0.0,0.0,0.0,0.0,0.0,0.0,0.0,0.0,0.0,0.0,0.0,0.0,0.0,0.0,0.0,0.0,0.0,0.0,0.0,0.0],[0.0,0.0,0.0,0.0,0.0,0.0,0.0,0.0,0.0,0.0,0.0,0.0,0.0,0.0,0.0,0.0,0.0,0.0,0.0,0.0,0.0,0.0,0.0,0.0,0.0,0.0,0.0,0.0,0.0,0.0,0.0,0.0,0.0,0.0,0.0,0.0,0.0,0.0,0.0,0.0,0.0,0.0,0.0,0.0,0.0,0.0,0.0,0.0,0.0,0.0,0.0,0.0,0.0,0.0,0.0,0.0,0.0,0.0,0.0,0.0,0.0,0.0,0.0,0.0,0.0,0.0,0.0,0.0,0.0,0.0,0.0,0.0,0.0,0.0,0.0,0.0,0.0,0.0,0.0,0.0,0.0,0.0,0.0,0.0,0.0,0.0,0.0,0.0,0.0,0.0,0.0,0.0,0.0,0.0,0.0,0.0,0.0,0.0,0.0,0.0,0.0,0.0,0.0,0.0,0.0,0.0,0.0,0.0,0.0,0.0,0.0,0.0,0.0,0.0,0.0,0.0,0.0,0.0,0.0,0.0,0.0,0.0,0.0,0.0,0.0,0.0,0.0,0.0,0.0,0.0,0.0,0.76,0.0,0.0,0.0,0.18,0.0,0.0,0.0,0.0,0.0,0.0,0.0,0.0,0.0,0.0,0.0,0.0,0.0,0.0,0.0,0.0,0.0,0.0,0.0,0.0,0.0,0.0,0.0,0.0,0.0,0.0,0.0,0.0,0.0,0.0,0.0,0.0,0.0,0.0,0.0,0.0,0.0,0.0,0.0,0.0,0.0,0.0,0.0,0.0,0.0,0.0,0.0,0.0,0.0,0.0,0.0,0.0,0.0,0.0,0.0,0.0,0.0,0.0,0.0,0.0,0.0,0.0,0.0,1.0,1.0,1.0,0.0,0.0,0.88,0.0,0.0,0.0,0.0,0.0,0.0,0.0,0.0,0.0,0.0,0.0,0.0,0.0,0.0,0.0,0.0,0.0,0.0,0.0,0.0,0.0,0.0,0.0,0.0,0.0,0.0,0.0,0.0,0.0,0.0,0.0,0.0,0.0,0.0,0.0,0.0,0.0,0.0,0.0,0.0,0.0,0.0,0.0,0.0,0.0,0.0,0.0,0.0,0.0,1.0,0.0,0.36,1.0,1.0,1.0,1.0,0.02,0.0,1.0,1.0,1.0,0.0,0.0,0.0,0.0,0.0,0.0,0.0,0.0,0.0,0.0,0.0,0.0,0.0,0.0,0.0,0.0,0.0,0.0,0.0,0.0,0.0,0.0,0.0,0.0,0.0,0.0,0.0,0.0,0.0,0.0,0.0,0.0,0.0,0.0,0.0,0.0,0.0,0.0,0.0,0.0,0.0,0.0,0.0,0.0,0.0,0.0,0.0,0.0,0.0,0.0,0.0,0.0,0.0,0.0,0.0,0.0,0.0,0.0,0.0,0.0,0.0,0.0,0.0,0.0,0.0,0.0,0.0,0.0,0.0],[0.0,0.0,0.0,0.0,0.0,0.0,0.0,0.0,0.0,0.0,0.0,0.0,0.0,0.0,0.0,0.0,0.0,0.0,0.0,0.0,0.0,0.0,0.0,0.0,0.0,0.0,0.0,0.0,0.0,0.0,0.0,0.0,0.0,0.0,0.0,0.0,0.0,0.0,0.0,0.0,0.0,0.0,0.0,0.0,0.0,0.0,0.0,0.0,0.0,0.0,0.0,0.0,0.0,0.0,0.0,0.0,0.0,0.0,0.0,0.0,0.0,0.0,0.0,0.0,0.0,0.0,0.0,0.0,0.0,0.0,0.0,0.0,0.0,0.0,0.0,0.0,0.0,0.0,0.0,0.0,0.0,0.0,0.0,0.0,0.0,0.0,0.0,0.0,0.0,0.0,0.0,0.0,0.0,0.0,0.0,0.0,0.0,0.0,0.0,0.0,0.0,0.0,0.0,0.0,0.0,0.0,0.0,0.0,0.0,0.0,0.0,0.0,0.0,0.0,0.0,0.0,0.0,0.0,0.0,0.0,0.0,0.0,0.0,0.0,0.0,0.0,0.0,0.0,0.0,0.0,0.0,0.0,0.0,0.0,0.0,0.04,0.0,0.0,0.0,0.0,0.0,0.0,0.0,0.0,0.0,0.0,0.0,0.0,0.0,0.0,0.0,0.0,0.0,0.0,0.0,0.0,0.0,0.0,0.0,0.0,0.0,0.0,0.0,0.0,0.0,0.0,0.0,0.0,0.0,0.0,0.0,0.0,0.0,0.0,0.0,0.0,0.0,0.0,0.0,0.0,0.0,0.0,0.0,0.0,0.0,0.0,0.0,0.0,0.0,0.0,0.0,0.0,0.0,0.0,0.0,0.0,0.0,0.0,0.0,0.0,0.0,1.0,0.0,0.0,0.0,0.0,0.0,0.0,0.0,0.0,0.0,0.0,0.0,0.0,0.0,0.0,0.0,0.0,0.0,0.0,0.0,0.0,0.0,0.0,0.0,0.0,0.0,0.0,0.0,0.0,0.0,0.0,0.0,0.0,0.0,0.0,0.0,0.0,0.0,0.0,0.0,0.0,0.0,0.0,0.0,0.0,0.0,0.0,0.0,0.0,0.0,0.0,0.0,0.0,0.0,0.0,0.0,0.1,0.0,1.0,1.0,1.0,1.0,1.0,0.0,0.0,0.0,0.0,0.0,0.0,0.0,0.0,0.0,0.0,0.0,0.0,0.0,0.0,0.0,0.0,0.0,0.0,0.0,0.0,0.0,0.0,0.0,0.0,0.0,0.0,0.0,0.0,0.0,0.0,0.0,0.0,0.0,0.0,0.0,0.0,0.0,0.0,0.0,0.0,0.0,0.0,0.0,0.0,0.0,0.0,0.0,0.0,0.0,0.0,0.0,0.0,0.0,0.0,0.0,0.0,0.0,0.0,0.0,0.0,0.0,0.0,0.0,0.0,0.0,0.0,0.0,0.0,0.0,0.0,0.0],[0.0,0.0,0.0,0.0,0.0,0.0,0.0,0.0,0.0,0.0,0.0,0.0,0.0,0.0,0.0,0.0,0.0,0.0,0.0,0.0,0.0,0.0,0.0,0.0,0.0,0.0,0.0,0.0,0.0,0.0,0.0,0.0,0.0,0.0,0.0,0.0,0.0,0.0,0.0,0.0,0.0,0.0,0.0,0.0,0.0,0.0,0.0,0.0,0.0,0.0,0.0,0.0,0.0,0.0,0.0,0.0,0.0,0.0,0.0,0.0,0.0,0.0,0.0,0.0,0.0,0.0,0.0,0.0,0.0,0.0,0.0,0.0,0.0,0.0,0.0,0.0,0.0,0.0,0.0,0.0,0.0,0.0,0.0,0.0,0.0,0.0,0.0,0.0,0.0,0.0,0.0,0.0,0.0,0.0,0.0,0.0,0.0,0.0,0.0,0.0,0.0,0.0,0.0,0.0,0.0,0.0,0.0,0.0,0.0,0.0,0.0,0.0,0.0,0.0,0.0,0.0,0.0,0.0,0.0,0.0,0.0,0.0,0.0,0.0,0.0,0.0,0.0,0.0,0.0,0.0,0.0,0.0,0.0,0.0,0.0,0.0,0.0,0.0,0.0,0.0,0.0,0.0,0.0,0.0,0.0,0.0,0.0,0.0,0.0,0.0,0.0,0.0,0.0,0.0,0.0,0.0,0.0,0.0,0.0,0.0,0.0,0.0,0.0,0.0,0.0,0.0,0.0,0.0,0.0,0.0,0.0,0.0,0.0,0.0,0.0,0.0,0.0,0.0,0.0,0.0,0.0,0.0,0.0,0.0,0.0,0.0,0.0,0.0,0.0,0.0,0.0,0.0,0.0,0.0,0.0,0.0,0.0,0.0,0.0,0.0,0.0,1.0,0.15,1.0,0.17,0.0,0.0,0.0,0.0,0.0,0.0,0.0,0.0,0.0,0.0,0.0,0.0,0.0,0.0,0.0,0.0,0.0,0.0,0.0,0.0,0.0,0.0,0.0,0.0,0.0,0.0,0.0,0.0,0.0,0.0,0.0,0.0,0.0,0.0,0.0,0.0,0.0,0.0,0.0,0.0,0.0,0.0,0.0,0.0,0.0,0.0,0.0,0.0,0.0,0.0,0.0,0.0,0.04,0.0,0.02,1.0,1.0,1.0,1.0,0.0,0.0,0.0,0.0,0.0,0.0,0.0,0.0,0.0,0.0,0.0,0.0,0.0,0.0,0.0,0.0,0.0,0.0,0.0,0.0,0.0,0.0,0.0,0.0,0.0,0.0,0.0,0.0,0.0,0.0,0.0,0.0,0.0,0.0,0.0,0.0,0.0,0.0,0.0,0.0,0.0,0.0,0.0,0.0,0.0,0.0,0.0,0.0,0.0,0.0,0.0,0.0,0.0,0.0,0.0,0.0,0.0,0.0,0.0,0.0,0.0,0.0,0.0,0.0,0.0,0.0,0.0,0.0,0.0,0.0,0.0],[0.0,0.0,0.0,0.0,0.0,0.0,0.0,0.0,0.0,0.0,0.0,0.0,0.0,0.0,0.0,0.0,0.0,0.0,0.0,0.0,0.0,0.0,0.0,0.0,0.0,0.0,0.0,0.0,0.0,0.0,0.0,0.0,0.0,0.0,0.0,0.0,0.0,0.0,0.0,0.0,0.0,0.0,0.0,0.0,0.0,0.0,0.0,0.0,0.0,0.0,0.0,0.0,0.0,0.0,0.0,0.0,0.0,0.0,0.0,0.0,0.0,0.0,0.0,0.0,0.0,0.0,0.0,0.0,0.0,0.0,0.0,0.0,0.0,0.0,0.0,0.0,0.0,0.0,0.0,0.0,0.0,0.0,0.0,0.0,0.0,0.0,0.0,0.0,0.0,0.0,0.0,0.0,0.0,0.0,0.0,0.0,0.0,0.0,0.0,0.0,0.0,0.0,0.0,0.0,0.0,0.0,0.0,0.0,0.0,0.0,0.0,0.0,0.0,0.0,0.0,0.0,0.0,0.0,0.0,0.0,0.0,0.0,0.0,0.0,0.0,0.0,0.0,0.0,0.0,0.0,0.0,0.0,0.0,0.0,0.0,0.0,0.0,0.0,0.0,0.0,0.0,0.0,0.0,0.0,0.0,0.0,0.0,0.0,0.0,0.0,0.0,0.0,0.0,0.0,0.0,0.0,0.0,0.0,0.0,0.0,0.0,0.0,0.0,0.0,0.0,0.0,0.0,0.0,0.0,0.0,0.0,0.0,0.0,0.0,0.0,0.0,0.0,0.0,0.0,0.0,0.0,0.0,0.0,0.0,0.0,0.0,0.0,0.0,0.0,0.0,0.0,0.0,0.0,0.0,0.0,0.0,0.0,0.0,0.0,0.0,0.0,1.0,0.0,1.0,1.0,0.0,0.0,0.98,0.0,0.0,0.0,0.0,0.0,0.0,0.0,0.0,0.0,0.0,0.0,0.0,0.0,0.0,0.0,0.0,0.0,0.0,0.0,0.0,0.0,0.0,0.0,0.0,0.0,0.0,0.0,0.0,0.0,0.0,0.0,0.0,0.0,0.0,0.0,0.0,0.0,0.0,0.0,0.0,0.0,0.0,0.0,0.0,0.0,0.0,0.0,0.0,0.0,0.0,0.0,0.0,1.0,1.0,1.0,1.0,0.0,0.0,0.0,0.0,0.0,0.0,0.0,0.0,0.0,0.0,0.0,0.0,0.0,0.0,0.0,0.0,0.0,0.0,0.0,0.0,0.0,0.0,0.0,0.0,0.0,0.0,0.0,0.0,0.0,0.0,0.0,0.0,0.0,0.0,0.0,0.0,0.0,0.0,0.0,0.0,0.0,0.0,0.0,0.0,0.0,0.0,0.0,0.0,0.0,0.0,0.0,0.0,0.0,0.0,0.0,0.0,0.0,0.0,0.0,0.0,0.0,0.0,0.0,0.0,0.0,0.0,1.0,1.0,0.0,0.98,0.0],[0.0,0.0,0.0,0.0,0.0,0.0,0.0,0.0,0.0,0.0,0.0,0.0,0.0,0.0,0.0,0.0,0.0,0.0,0.0,0.0,0.0,0.0,0.0,0.0,0.0,0.0,0.0,0.0,0.0,0.0,0.0,0.0,0.0,0.0,0.0,0.0,0.0,0.0,0.0,0.0,0.0,0.0,0.0,0.0,0.0,0.0,0.0,0.0,0.0,0.0,0.0,0.0,0.0,0.0,0.0,0.0,0.0,0.0,0.0,0.0,0.0,0.0,0.0,0.0,0.0,0.0,0.0,0.0,0.0,0.0,0.0,0.0,0.0,0.0,0.0,0.0,0.0,0.0,0.0,0.0,0.0,0.0,0.0,0.0,0.0,0.0,0.0,0.0,0.0,0.0,0.0,0.0,0.0,0.0,0.0,0.0,0.0,0.0,0.0,0.0,0.0,0.0,0.0,0.0,0.0,0.0,0.0,0.0,0.0,0.0,0.0,0.0,0.0,0.0,0.0,0.0,0.0,0.0,0.0,0.0,0.0,0.0,0.0,0.0,0.0,0.0,0.0,0.0,0.0,0.0,0.0,0.0,0.0,0.0,0.0,0.0,0.0,0.0,0.0,0.0,0.0,0.0,0.0,0.0,0.0,0.0,0.0,0.0,0.0,0.0,0.0,0.0,0.0,0.0,0.0,0.0,0.0,0.0,0.0,0.0,0.0,0.0,0.0,0.0,0.0,0.0,0.0,0.0,0.0,0.0,0.0,0.0,0.0,0.0,0.0,0.0,0.0,0.0,0.0,0.0,0.0,0.0,0.0,0.0,0.0,0.0,0.0,0.0,0.0,0.0,0.0,0.0,0.0,0.0,0.0,0.0,0.0,0.0,0.0,0.0,0.57,1.0,0.0,0.0,1.0,0.0,0.0,0.0,0.0,0.0,0.0,0.0,0.0,0.0,0.0,0.0,0.0,0.0,0.0,0.0,0.0,0.0,0.0,0.0,0.0,0.0,0.0,0.0,0.0,0.0,0.0,0.0,0.0,0.0,0.0,0.0,0.0,0.0,0.0,0.0,0.0,0.0,0.0,0.0,0.0,0.0,0.0,0.0,0.0,0.0,0.0,0.0,0.0,0.0,0.0,0.0,0.0,0.0,0.0,1.0,1.0,1.0,1.0,1.0,1.0,1.0,0.0,0.0,0.0,0.0,0.0,0.0,0.0,0.0,0.0,0.0,0.0,0.0,0.0,0.0,0.0,0.0,0.0,0.0,0.0,0.0,0.0,0.0,0.0,0.0,0.0,0.0,0.0,0.0,0.0,0.0,0.0,0.0,0.0,0.0,0.0,0.0,0.0,0.0,0.0,0.0,0.0,0.0,0.0,0.0,0.0,0.0,0.0,0.0,0.0,0.0,0.0,0.0,0.0,0.0,0.0,0.0,0.0,0.0,0.0,0.0,0.0,0.0,1.0,1.0,1.0,0.99,0.0,0.0,0.0],[0.0,0.0,0.0,0.0,0.0,0.0,0.0,0.0,0.0,0.0,0.0,0.0,0.0,0.0,0.0,0.0,0.0,0.0,0.0,0.0,0.0,0.0,0.0,0.0,0.0,0.0,0.0,0.0,0.0,0.0,0.0,0.0,0.0,0.0,0.0,0.0,0.0,0.0,0.0,0.0,0.0,0.0,0.0,0.0,0.0,0.0,0.0,0.0,0.0,0.0,0.0,0.0,0.0,0.0,0.0,0.0,0.0,0.0,0.0,0.0,0.0,0.0,0.0,0.0,0.0,0.0,0.0,0.0,0.0,0.0,0.0,0.0,0.0,0.0,0.0,0.0,0.0,0.0,0.0,0.0,0.0,0.0,0.0,0.0,0.0,0.0,0.0,0.0,0.0,0.0,0.0,0.0,0.0,0.0,0.0,0.0,0.0,0.0,0.0,0.0,0.0,0.0,0.0,0.0,0.0,0.0,0.0,0.0,0.0,0.0,0.0,0.0,0.0,0.0,0.0,0.0,0.0,0.0,0.0,0.0,0.0,0.0,0.0,0.0,0.0,0.0,0.0,0.0,0.0,0.0,0.0,0.0,0.0,0.0,0.0,0.0,0.0,0.0,0.0,0.0,0.0,0.0,0.0,0.0,0.0,0.0,0.0,0.0,0.0,0.0,0.0,0.0,0.0,0.0,0.0,0.0,0.0,0.0,0.0,0.0,0.0,0.0,0.0,0.0,0.0,0.0,0.0,0.0,0.0,0.0,0.0,0.0,0.0,0.0,0.0,0.0,0.0,0.0,0.0,0.0,0.0,0.0,0.0,0.0,0.0,0.0,0.0,0.0,0.0,0.0,0.0,0.0,0.0,0.0,0.0,0.0,0.0,0.0,1.0,1.0,1.0,1.0,0.0,0.0,1.0,0.66,0.0,0.0,0.01,0.0,0.0,0.0,0.0,0.0,0.0,0.0,0.0,0.0,0.0,0.0,0.0,0.0,0.0,0.0,0.0,0.0,0.0,0.0,0.0,0.0,0.0,0.0,0.0,0.0,0.0,0.0,0.0,0.0,0.0,0.0,0.0,0.0,0.0,0.0,0.0,0.0,0.0,0.0,0.0,0.0,0.0,0.98,0.0,0.0,0.0,0.0,0.0,0.0,0.0,1.0,0.0,0.0,0.0,1.0,1.0,1.0,1.0,0.0,0.0,0.0,0.0,0.0,0.0,0.0,0.0,0.0,0.0,0.0,0.0,0.0,0.0,0.0,0.0,0.0,0.0,0.0,0.0,0.0,0.0,0.0,0.0,0.0,0.0,0.0,0.0,0.0,0.0,0.0,0.0,0.0,0.0,0.0,0.0,0.0,0.0,0.0,0.0,0.0,0.0,0.0,0.0,0.0,0.0,0.0,0.0,0.0,0.0,0.0,0.0,0.0,0.0,0.0,0.0,0.0,0.0,0.0,0.0,0.0,0.73,1.0,0.48,0.0,0.0,0.0,0.0],[0.0,0.0,0.0,0.0,0.0,0.0,0.0,0.0,0.0,0.0,0.0,0.0,0.0,0.0,0.0,0.0,0.0,0.0,0.0,0.0,0.0,0.0,0.0,0.0,0.0,0.0,0.0,0.0,0.0,0.0,0.0,0.0,0.0,0.0,0.0,0.0,0.0,0.0,0.0,0.0,0.0,0.0,0.0,0.0,0.0,0.0,0.0,0.0,0.0,0.0,0.0,0.0,0.0,0.0,0.0,0.0,0.0,0.0,0.0,0.0,0.0,0.0,0.0,0.0,0.0,0.0,0.0,0.0,0.0,0.0,0.0,0.0,0.0,0.0,0.0,0.0,0.0,0.0,0.0,0.0,0.0,0.0,0.0,0.0,0.0,0.0,0.0,0.0,0.0,0.0,0.0,0.0,0.0,0.0,0.0,0.0,0.0,0.0,0.0,0.0,0.0,0.0,0.0,0.0,0.0,0.0,0.0,0.0,0.0,0.0,0.0,0.0,0.0,0.0,0.0,0.0,0.0,0.0,0.0,0.0,0.0,0.0,0.0,0.0,0.0,0.0,0.0,0.0,0.0,0.0,0.0,0.0,0.0,0.0,1.0,1.0,0.0,0.0,0.0,0.0,0.0,0.0,0.0,0.0,0.0,0.0,0.0,0.0,0.0,0.0,0.0,0.0,0.0,0.0,0.0,0.0,0.0,0.0,0.0,0.0,0.0,0.0,0.0,0.0,0.0,0.0,0.0,0.0,0.0,0.0,0.0,0.0,0.0,0.0,0.0,0.0,0.0,0.0,0.0,0.0,0.0,0.0,0.0,0.0,0.0,0.0,0.0,0.0,0.0,0.0,0.0,0.0,0.0,0.0,0.0,0.0,0.0,0.0,1.0,1.0,0.3,0.0,0.0,0.0,0.0,0.0,0.0,0.0,0.0,0.0,0.0,0.0,0.0,0.0,0.0,0.0,0.0,0.0,0.0,0.0,0.0,0.0,0.0,0.0,0.0,0.0,0.0,0.0,0.0,0.0,0.0,0.0,0.0,0.0,0.0,0.0,0.0,0.0,0.0,0.0,0.0,0.0,0.0,0.0,0.0,0.0,0.0,0.0,0.0,0.0,0.0,0.0,0.0,0.0,0.0,0.0,0.0,0.0,0.0,1.0,0.0,0.0,0.0,1.0,1.0,1.0,1.0,1.0,0.0,0.0,0.0,0.0,0.0,0.0,0.0,0.0,0.0,0.0,0.0,0.0,0.0,0.0,0.0,0.0,0.0,0.0,0.0,0.0,0.0,0.0,0.0,0.0,0.0,0.0,0.0,0.0,0.0,0.0,0.0,0.0,0.0,0.0,0.0,0.0,0.0,0.0,0.0,0.0,0.0,0.0,0.0,0.0,0.0,0.0,0.0,0.0,0.0,0.0,0.0,0.0,0.0,0.0,0.0,0.0,0.0,0.0,1.0,1.0,1.0,1.0,0.0,0.0,0.0,0.0,0.0],[0.0,0.0,0.0,0.0,0.0,0.0,0.0,0.0,0.0,0.0,0.0,0.0,0.0,0.0,0.0,0.0,0.0,0.0,0.0,0.0,0.0,0.0,0.0,0.0,0.0,0.0,0.0,0.0,0.0,0.0,0.0,0.0,0.0,0.0,0.0,0.0,0.0,0.0,0.0,0.0,0.0,0.0,0.0,0.0,0.0,0.0,0.0,0.0,0.0,0.0,0.0,0.0,0.0,0.0,0.0,0.0,0.0,0.0,0.0,0.0,0.0,0.0,0.0,0.0,0.0,0.0,0.0,0.0,0.0,0.0,0.0,0.0,0.0,0.0,0.0,0.0,0.0,0.0,0.0,0.0,0.0,0.0,0.0,0.0,0.0,0.0,0.0,0.0,0.0,0.0,0.0,0.0,0.0,0.0,0.0,0.0,0.0,0.0,0.0,0.0,0.0,0.0,0.0,0.0,0.0,0.0,0.0,0.0,0.0,0.0,0.0,0.0,0.0,0.0,0.0,0.0,0.0,0.0,0.0,0.0,0.0,0.0,0.0,0.0,0.0,0.0,0.0,0.0,0.0,0.0,0.0,0.0,0.0,0.0,0.0,0.0,0.0,0.0,0.0,0.0,0.0,0.0,0.0,0.0,0.0,0.0,0.0,0.0,0.0,0.0,0.0,0.0,0.0,0.0,0.0,0.0,0.0,0.0,0.0,0.0,0.0,0.05,0.0,0.0,0.0,0.0,0.0,0.0,0.0,0.0,0.0,0.0,0.0,0.0,0.0,0.0,1.0,0.0,0.0,1.0,0.95,0.0,0.0,1.0,0.0,0.0,0.0,0.0,0.0,0.0,0.0,0.0,0.0,0.0,0.0,0.0,1.0,1.0,1.0,0.49,0.0,0.0,0.0,0.0,0.0,0.0,0.0,0.0,0.0,0.0,0.0,0.0,0.0,0.0,0.0,0.0,0.0,0.0,0.0,0.0,0.0,0.0,0.0,0.0,0.0,0.0,0.0,0.0,0.0,0.0,0.0,0.0,0.0,0.0,0.0,0.0,0.0,0.0,0.0,0.0,0.0,0.0,0.0,0.0,0.0,0.0,0.0,0.0,0.0,1.0,0.0,0.0,0.0,0.0,0.0,0.0,0.0,0.0,0.0,0.0,0.0,0.0,0.0,0.0,1.0,1.0,1.0,1.0,0.0,0.0,0.0,0.0,0.0,0.0,0.0,0.0,0.0,0.0,0.0,0.0,0.0,0.0,0.0,0.0,0.0,0.0,0.0,0.0,0.0,0.0,0.0,0.0,0.0,0.0,0.0,0.0,0.0,0.0,0.0,0.0,0.0,0.0,0.0,0.0,0.0,0.0,0.0,0.0,0.0,0.0,0.0,0.0,0.0,0.0,0.0,0.0,0.0,0.0,0.0,0.0,0.0,0.0,0.0,0.0,0.0,0.0,1.0,1.0,0.07,1.0,0.0,0.0,0.0,0.0,0.0],[0.0,0.0,0.0,0.0,0.0,0.0,0.0,0.0,0.0,0.0,0.0,0.0,0.0,0.0,0.0,0.0,0.0,0.0,0.0,0.0,0.0,0.0,0.0,0.0,0.0,0.0,0.0,0.0,0.0,0.0,0.0,0.27,0.0,0.0,0.0,0.0,0.0,0.0,0.0,0.0,0.0,0.0,0.0,0.0,0.0,0.0,0.0,0.0,0.0,0.0,0.0,0.0,0.0,0.0,0.0,0.0,0.0,0.0,0.0,0.0,0.0,0.0,0.0,0.0,0.0,0.0,0.0,0.0,0.0,0.0,0.0,0.0,0.0,0.0,0.0,0.0,0.0,0.0,0.0,0.0,0.0,0.0,0.0,0.0,0.0,0.0,0.0,0.0,0.0,0.0,0.0,0.0,0.0,0.0,0.0,0.0,0.0,0.0,0.0,0.0,0.0,0.0,0.0,0.0,0.0,0.0,0.0,0.0,0.0,0.0,0.0,0.0,0.0,0.0,0.0,0.0,0.0,0.0,0.0,0.0,0.0,0.0,0.0,0.0,0.0,0.0,0.0,0.0,0.0,0.0,0.0,0.0,0.0,0.0,1.0,0.0,0.0,0.0,0.0,0.0,0.0,0.0,0.0,0.0,0.0,0.0,0.0,0.0,0.0,0.0,0.0,0.0,0.0,0.0,0.0,0.0,0.0,0.0,0.0,0.0,0.0,0.0,0.0,0.0,0.0,0.0,0.0,0.0,0.0,0.0,0.0,0.0,0.0,0.0,0.0,0.0,0.0,0.0,0.0,0.0,0.0,0.0,0.0,0.77,0.0,0.0,0.0,0.0,0.0,0.0,0.0,0.0,0.0,0.0,0.0,0.0,1.0,1.0,0.34,1.0,0.0,0.0,0.0,0.0,0.0,0.0,0.0,0.0,0.0,0.0,0.0,0.0,0.0,0.0,0.0,0.0,0.0,0.0,0.0,0.0,0.0,0.0,0.0,0.0,0.0,0.0,0.0,0.0,0.0,0.0,0.0,0.0,0.0,0.0,0.0,0.0,0.0,0.0,0.0,0.0,0.0,0.0,0.0,0.0,0.0,0.0,0.0,0.0,0.0,0.0,0.0,0.0,0.0,0.0,0.0,0.0,0.0,0.0,0.0,0.0,0.0,0.0,0.0,0.0,0.0,1.0,1.0,1.0,1.0,1.0,0.0,0.0,0.0,0.0,0.04,0.0,0.0,0.0,0.0,0.0,0.0,0.0,0.0,0.0,0.0,0.0,0.0,0.0,0.0,0.0,0.0,0.0,0.0,0.0,0.0,0.0,0.0,0.0,0.0,0.0,0.0,0.0,0.0,0.0,0.0,0.0,0.0,0.0,0.0,0.0,0.0,0.0,0.0,0.0,0.0,0.0,0.0,0.0,0.0,0.0,0.0,0.0,0.0,0.0,0.0,1.0,1.0,0.98,0.0,0.0,0.0,0.0,0.0,0.0,0.0],[0.0,0.0,0.0,0.0,0.0,0.0,0.0,0.0,0.0,0.0,0.0,0.0,0.0,0.0,0.0,0.0,0.0,0.0,0.0,0.0,0.0,0.0,0.0,0.0,0.0,0.0,0.0,0.0,0.0,0.0,0.0,0.0,0.0,0.0,0.0,0.0,0.0,0.0,0.0,0.0,0.0,0.0,0.0,0.0,0.0,0.0,0.0,0.0,0.0,0.0,0.0,0.0,0.0,0.0,0.0,0.0,0.0,0.0,0.0,0.0,0.0,0.0,0.0,0.0,0.0,0.0,0.0,0.0,0.0,0.0,0.0,0.0,0.0,0.0,0.0,0.0,0.0,0.0,0.0,0.0,0.0,0.0,0.0,0.0,0.0,0.0,0.0,0.0,0.0,0.0,0.0,0.0,0.0,0.0,0.0,0.0,0.0,0.0,0.0,0.0,0.0,0.0,0.0,0.0,0.0,0.0,0.0,0.0,0.0,0.0,0.0,0.0,0.0,0.0,0.0,0.0,0.0,0.0,0.0,0.0,0.0,0.0,0.0,0.0,0.0,0.0,0.0,0.0,0.0,0.0,0.0,0.0,0.0,0.0,0.0,0.0,0.0,0.0,0.0,0.0,0.0,0.0,0.0,0.0,0.0,0.0,0.0,0.0,0.0,0.0,0.0,0.0,0.0,0.0,0.0,0.0,0.0,0.0,0.0,0.0,0.0,0.0,0.0,0.0,0.0,0.0,0.0,0.0,0.0,0.0,0.0,0.0,0.0,0.0,0.0,0.0,0.0,0.0,0.0,0.0,0.0,0.0,0.0,1.0,0.0,0.0,0.0,1.0,0.0,0.01,0.0,0.1,0.0,0.01,1.0,1.0,1.0,0.83,0.0,0.0,0.0,0.0,0.0,0.0,0.0,0.0,0.0,0.0,0.0,0.0,0.0,0.0,0.0,0.0,0.0,0.0,0.0,0.0,0.0,0.0,0.0,0.0,0.0,0.0,0.0,0.0,0.0,0.0,0.0,0.0,0.0,0.0,0.0,0.0,0.0,0.0,0.0,0.0,0.0,0.0,0.0,0.0,0.0,0.0,0.0,0.0,0.0,0.0,0.0,0.0,0.0,0.0,0.0,0.0,0.0,0.0,0.0,0.0,0.0,0.0,0.0,0.0,0.0,0.0,0.0,0.0,0.0,1.0,1.0,1.0,1.0,1.0,0.0,0.0,0.97,0.0,0.0,0.0,0.0,0.0,0.0,0.0,0.0,0.0,0.0,0.0,0.0,0.0,0.0,0.0,0.0,0.0,0.0,0.0,0.0,0.0,0.0,0.0,0.0,0.0,0.0,0.0,0.0,0.0,0.0,0.0,0.0,0.0,0.0,0.0,0.0,0.0,0.0,0.0,0.0,0.0,0.0,0.0,0.0,0.0,0.0,0.0,0.0,0.0,0.0,1.0,0.0,0.0,0.0,0.0,0.0,0.0,0.0,0.0,0.0],[0.0,0.0,0.0,0.0,0.0,0.0,0.0,0.0,0.0,0.0,0.0,0.0,0.0,0.0,0.0,0.0,0.0,0.0,0.0,0.0,0.0,0.0,0.0,0.0,0.0,0.0,0.0,0.0,0.0,0.85,0.0,0.99,0.0,0.0,0.0,0.0,0.0,0.0,0.0,0.0,0.0,0.0,0.0,0.0,0.0,0.0,0.0,0.0,0.0,0.0,0.0,0.0,0.0,0.0,0.0,0.0,0.0,0.0,0.0,0.0,0.0,0.0,0.0,0.0,0.0,0.0,0.0,0.0,0.0,0.0,0.0,0.0,0.0,0.0,0.0,0.0,0.0,0.0,0.0,0.0,0.0,0.0,0.0,0.0,0.0,0.0,0.0,0.0,0.0,0.0,0.0,0.0,0.0,0.0,0.0,0.0,0.0,0.0,0.0,0.0,0.0,0.0,0.0,0.0,0.0,0.0,0.0,0.0,0.0,0.0,0.0,0.0,0.0,0.0,0.0,0.0,0.0,0.0,0.0,0.0,0.0,0.0,0.0,0.0,0.0,0.0,0.0,0.0,0.0,0.0,0.0,0.0,0.0,0.0,0.0,0.0,0.0,0.0,0.0,0.0,0.0,0.0,0.0,0.0,0.0,0.0,0.0,0.0,0.0,0.0,0.0,0.0,0.0,0.0,0.0,0.0,0.0,0.0,0.0,0.0,0.0,0.0,0.0,0.0,0.0,0.0,0.0,0.0,0.0,0.0,0.0,0.0,0.0,0.0,0.0,0.0,0.0,0.0,0.0,0.0,0.0,0.0,0.0,0.0,0.0,0.0,0.0,0.0,0.0,0.0,0.0,0.0,0.0,0.01,0.98,1.0,0.99,1.0,0.0,0.0,0.0,0.0,0.0,0.0,0.0,0.0,0.0,0.0,0.0,0.0,0.0,0.0,0.0,0.0,0.0,0.0,0.0,0.0,0.0,0.0,0.0,0.0,0.0,0.0,0.0,0.0,0.0,0.0,0.0,0.0,0.0,0.0,0.0,0.0,0.0,0.0,0.0,0.0,0.0,0.0,0.0,0.0,0.0,0.0,0.0,0.0,0.0,0.0,0.0,0.0,0.02,0.0,0.0,0.0,0.0,0.0,0.0,0.0,0.0,0.0,0.0,0.0,0.0,0.0,0.0,0.0,0.0,1.0,1.0,1.0,1.0,1.0,0.0,0.0,0.0,0.0,0.0,0.0,0.0,0.0,0.0,0.0,0.0,0.0,0.0,0.0,0.0,0.0,0.0,0.0,0.0,0.0,0.0,0.0,0.0,0.0,0.0,0.0,0.0,0.0,0.0,0.0,0.0,0.0,0.0,0.0,0.0,0.0,0.0,0.0,0.0,0.0,0.0,0.0,0.0,0.0,0.0,0.0,0.0,0.0,0.0,0.0,0.0,0.0,0.0,0.0,0.0,0.0,0.0,0.0,0.0,0.0,0.0,0.0,0.0],[0.0,0.0,0.0,0.0,0.0,0.0,0.0,0.0,0.0,0.0,0.0,0.0,0.0,0.0,0.0,0.0,0.0,0.0,0.0,0.0,0.0,0.0,0.0,0.0,0.0,0.0,0.0,0.0,0.0,0.0,0.0,0.14,0.0,0.0,0.0,0.0,0.0,0.0,0.0,0.0,0.0,0.0,0.0,0.0,0.0,0.0,0.0,0.0,0.0,0.0,0.0,0.0,0.0,0.0,0.0,0.0,0.0,0.0,0.0,0.0,0.0,0.0,0.0,0.0,0.0,0.0,0.0,0.0,0.0,0.0,0.0,0.0,0.0,0.0,0.0,0.0,0.0,0.0,0.0,0.0,0.0,0.0,0.0,0.0,0.0,0.0,0.0,0.0,0.0,0.0,0.0,0.0,0.0,0.0,0.0,0.0,0.0,0.0,0.0,0.0,0.0,0.0,0.0,0.0,0.0,0.0,0.0,0.0,0.0,0.0,0.0,0.0,0.0,0.0,0.0,0.0,0.0,0.0,0.0,0.0,0.0,0.0,0.0,0.0,0.0,0.0,0.0,0.0,0.0,0.0,0.0,0.0,0.0,0.0,0.0,0.0,0.0,0.0,0.0,0.0,0.0,0.0,0.0,0.0,0.0,0.0,0.0,0.0,0.0,0.0,0.0,0.0,0.0,0.0,0.0,0.0,0.0,0.0,0.0,0.0,0.0,0.0,0.0,0.0,0.0,0.0,0.0,0.0,0.0,0.0,0.0,0.0,0.0,0.0,0.0,0.0,0.0,0.0,0.0,0.0,0.0,0.0,0.0,0.0,0.0,0.0,0.0,0.0,0.0,0.0,0.01,0.18,0.02,0.13,0.82,1.0,0.0,0.0,0.0,0.0,0.0,0.0,0.0,0.0,0.0,0.0,0.0,0.0,0.0,0.0,0.0,0.0,0.0,0.0,0.0,0.0,0.0,0.0,0.0,0.0,0.0,0.0,0.0,0.0,0.0,0.0,0.0,0.0,0.0,0.0,0.0,0.0,0.0,0.0,0.0,0.0,0.0,0.0,0.0,0.0,0.0,0.0,0.0,0.0,0.0,0.0,0.0,0.0,0.0,0.0,0.0,0.0,0.0,0.0,0.0,0.0,0.0,0.0,0.0,0.0,0.0,0.0,0.0,0.0,0.0,0.0,0.0,0.0,1.0,1.0,1.0,1.0,1.0,0.0,0.99,0.0,0.0,0.0,0.0,0.0,0.0,0.0,0.0,0.0,0.0,0.0,0.0,0.0,0.0,0.0,0.0,0.0,0.0,0.0,0.0,0.0,0.0,0.0,0.0,0.0,0.0,0.0,0.0,0.0,0.0,0.0,0.0,0.0,0.0,0.0,0.0,0.0,0.0,0.0,0.0,0.0,0.0,0.0,0.0,0.0,0.0,0.0,0.0,0.0,0.0,0.0,0.0,0.0,0.0,0.0,0.0,0.0,0.0,0.0,0.0],[0.0,0.0,0.0,0.0,0.0,0.0,0.0,0.0,0.0,0.0,0.0,0.0,0.0,0.0,0.0,0.0,0.0,0.0,0.0,0.0,0.0,0.0,0.0,0.0,0.0,0.0,0.0,0.0,0.0,0.0,0.0,0.0,0.0,0.0,0.0,0.0,0.0,0.0,0.0,0.0,0.0,0.0,0.0,0.0,0.0,0.0,0.0,0.0,0.0,0.0,0.0,0.0,0.0,0.0,0.0,0.0,0.0,0.0,0.0,0.0,0.0,0.0,0.0,0.0,0.0,0.0,0.0,0.0,0.0,0.0,0.0,0.0,0.0,0.0,0.0,0.0,0.0,0.0,0.0,0.0,0.0,0.0,0.0,0.0,0.0,0.0,0.0,0.0,0.0,0.0,0.0,0.0,0.0,0.0,0.0,0.0,0.0,0.0,0.0,0.0,0.0,0.0,0.0,0.0,0.0,0.0,0.0,0.0,0.0,0.0,0.0,0.0,0.0,0.0,0.0,0.0,0.0,0.0,0.0,0.0,0.0,0.0,0.0,0.0,0.0,0.0,0.0,0.0,0.0,0.0,0.0,0.0,0.0,0.0,0.0,0.0,0.0,0.0,0.0,0.0,0.0,0.0,0.0,0.0,0.0,0.0,0.0,0.0,0.0,0.0,0.0,0.0,0.0,0.0,0.0,0.0,0.0,0.0,0.0,0.0,0.0,0.0,0.0,0.0,0.0,0.0,0.0,0.0,0.0,0.0,0.0,0.0,0.0,0.0,0.0,0.0,0.0,0.0,0.0,0.0,0.0,0.0,0.0,0.0,0.0,0.0,0.0,0.99,0.0,0.77,0.07,0.48,0.01,0.02,0.89,0.0,0.0,0.0,0.0,0.0,0.0,0.0,0.0,0.0,0.0,0.0,0.0,0.0,0.0,0.0,0.0,0.0,0.0,0.0,0.0,0.0,0.0,0.0,0.0,0.0,0.0,0.0,0.0,0.0,0.0,0.0,0.0,0.0,0.0,0.0,0.0,0.0,0.0,0.0,0.0,0.0,0.0,0.0,0.0,0.0,0.0,0.0,0.0,0.0,0.0,0.0,0.0,0.0,0.0,0.0,0.0,0.0,0.0,0.0,0.0,0.0,0.0,0.0,0.0,0.0,0.0,0.0,0.0,0.0,0.0,0.0,0.0,0.0,1.0,1.0,1.0,1.0,1.0,0.98,1.0,0.0,0.0,0.0,0.0,0.0,0.0,0.0,0.0,0.0,0.0,0.0,0.0,0.0,0.0,0.0,0.0,0.0,0.0,0.0,0.0,0.0,0.0,0.0,0.0,0.0,0.0,0.0,0.0,0.0,0.0,0.0,0.0,0.0,0.0,0.0,0.0,0.0,0.0,0.0,0.0,0.0,0.0,0.0,0.0,0.0,0.0,0.0,1.0,0.0,0.0,1.0,0.0,0.0,0.0,0.0,0.0,0.0,0.0,0.0,0.0],[0.0,0.0,0.0,0.0,0.0,0.0,0.0,0.0,0.0,0.0,0.0,0.0,0.0,0.0,0.0,0.0,0.0,0.0,0.0,0.0,0.0,0.0,0.0,0.0,0.0,0.0,0.0,0.0,0.0,0.0,0.0,0.0,0.0,0.36,0.0,0.0,0.0,0.0,0.0,0.0,0.0,0.0,0.0,0.0,0.0,0.0,0.0,0.0,0.0,0.0,0.0,0.0,0.0,0.0,0.0,0.0,0.0,0.0,0.0,0.0,0.0,0.0,0.0,0.0,0.0,0.0,0.0,0.0,0.0,0.0,0.0,0.0,0.0,0.0,0.0,0.0,0.0,0.0,0.0,0.0,0.0,0.0,0.0,0.0,0.0,0.0,0.0,0.0,0.0,0.0,0.0,0.0,0.0,0.0,0.0,0.0,0.0,0.0,0.0,0.0,0.0,0.0,0.0,0.0,0.0,0.0,0.0,0.0,0.0,0.0,0.0,0.0,0.0,0.0,0.0,0.0,0.0,0.0,0.0,0.0,0.0,0.0,0.0,0.0,0.0,0.0,0.0,0.0,0.0,0.0,0.0,0.0,0.0,0.0,0.0,0.0,0.0,0.0,0.0,0.0,0.0,0.0,0.0,0.0,0.0,0.0,0.0,0.0,0.0,0.0,0.0,0.0,0.0,0.0,0.0,0.0,0.0,0.0,0.0,0.0,0.0,0.0,0.0,0.0,0.0,0.0,0.0,0.0,0.0,0.0,0.0,0.0,0.0,0.0,0.0,0.0,0.0,0.0,0.0,0.0,0.0,0.0,0.0,0.0,0.0,0.0,0.0,0.0,0.0,0.24,0.04,0.05,0.01,0.0,0.0,0.0,0.0,0.0,0.0,0.0,0.0,0.0,0.0,0.0,0.0,0.0,0.0,0.0,0.0,0.0,0.0,0.0,0.0,0.0,0.0,0.0,0.0,0.0,0.0,0.0,0.0,0.0,0.0,0.0,0.0,0.0,0.0,0.0,0.0,0.0,0.0,0.0,0.0,0.0,0.0,0.0,0.0,0.0,0.0,0.0,0.0,0.0,0.0,0.0,0.0,0.0,0.0,0.0,0.0,0.0,0.0,0.0,0.0,0.0,0.0,0.0,0.0,0.0,0.0,0.0,0.0,0.0,0.0,0.0,0.0,0.0,0.0,0.0,0.0,0.0,1.0,1.0,1.0,1.0,1.0,0.0,0.0,0.0,0.0,0.0,0.0,0.0,0.0,0.0,0.0,0.0,0.0,0.0,0.0,0.0,0.0,0.0,0.0,0.0,0.0,0.0,0.0,0.0,0.0,0.0,0.0,0.0,0.0,0.0,0.0,0.0,0.0,0.0,0.0,0.0,0.0,0.0,0.0,0.0,0.0,0.0,0.0,0.0,0.0,0.0,0.0,0.0,0.0,0.0,0.0,0.0,0.0,0.0,0.0,0.0,0.0,0.0,0.0,0.0,0.0],[0.0,0.0,0.0,0.0,0.0,0.0,0.0,0.0,0.0,0.0,0.0,0.0,0.0,0.0,0.0,0.0,0.0,0.0,0.0,0.0,0.0,0.0,0.0,0.0,0.0,0.0,0.0,0.0,0.0,0.0,0.0,0.0,0.0,1.0,0.0,0.0,0.0,0.0,0.0,0.0,0.0,0.0,0.0,0.0,0.0,0.0,0.0,0.0,0.0,0.0,0.0,0.0,0.0,0.0,0.0,0.0,0.0,0.0,0.0,0.0,0.0,0.0,0.0,0.0,0.0,0.0,0.0,0.0,0.0,0.0,0.0,0.0,0.0,0.0,0.0,0.0,0.0,0.0,0.0,0.0,0.0,0.0,0.0,0.0,0.0,0.0,0.0,0.0,0.0,0.0,0.0,0.0,0.0,0.0,0.0,0.0,0.0,0.0,0.0,0.0,0.0,0.0,0.0,0.0,0.0,0.0,0.0,0.0,0.0,0.0,0.0,0.0,0.0,0.0,0.0,0.0,0.0,0.0,0.0,0.0,0.0,0.0,0.0,0.0,0.0,0.0,0.0,0.0,0.0,0.0,0.0,0.0,0.0,0.0,0.0,0.0,0.0,0.0,0.0,0.0,0.0,0.0,0.0,0.0,0.0,0.0,0.0,0.0,0.0,0.0,0.0,0.0,0.0,0.0,0.0,0.0,0.0,0.0,0.0,0.0,0.0,0.0,0.0,0.0,0.0,0.0,0.0,0.0,0.0,0.0,0.0,0.0,0.0,0.0,0.0,0.0,0.0,0.0,0.0,0.0,0.0,0.0,0.0,0.0,0.0,0.0,0.0,0.0,0.0,0.0,0.01,0.0,0.0,0.0,0.0,0.0,0.0,0.0,0.0,0.0,0.0,0.0,0.0,0.0,0.0,0.0,0.0,0.0,0.0,0.0,0.0,0.0,0.0,0.0,0.0,0.0,0.0,0.0,0.0,0.0,0.0,0.0,0.0,0.0,0.0,0.0,0.0,0.0,0.0,0.0,0.0,0.0,0.0,0.0,0.0,0.0,0.0,0.0,0.0,0.0,0.0,0.0,0.0,0.0,0.0,0.0,0.0,0.0,0.0,0.0,0.0,0.0,0.0,0.0,0.0,0.0,0.0,0.0,0.0,0.0,0.0,0.0,0.0,0.0,0.0,0.0,0.0,0.0,0.0,0.0,0.0,0.98,1.0,1.0,1.0,0.23,1.0,0.0,0.0,0.0,0.0,0.0,0.0,0.0,0.0,0.0,0.0,0.0,0.0,0.0,0.0,0.0,0.0,0.0,0.0,0.0,0.0,0.0,0.0,0.0,0.0,0.0,0.0,0.0,0.0,0.0,0.0,0.0,0.0,0.0,0.0,0.0,0.0,0.0,0.0,0.0,0.0,0.0,0.0,0.0,0.0,1.0,0.03,0.0,0.0,0.0,0.0,0.0,0.0,0.0,0.0,0.0,0.0,0.0,0.0],[0.0,0.0,0.0,0.0,0.0,0.0,0.0,0.0,0.0,0.0,0.0,0.0,0.0,0.0,0.0,0.0,0.0,0.0,0.0,0.0,0.0,0.0,0.0,0.0,0.0,0.0,0.0,0.0,0.0,0.0,0.0,0.76,0.0,0.0,0.0,0.0,0.0,0.0,0.0,0.0,0.0,0.0,0.0,0.0,0.0,0.0,0.0,0.0,0.0,0.0,0.0,0.0,0.0,0.0,0.0,0.0,0.0,0.0,0.0,0.0,0.0,0.0,0.0,0.0,0.0,0.0,0.0,0.0,0.0,0.0,0.0,0.0,0.0,0.0,0.0,0.0,0.0,0.0,0.0,0.0,0.0,0.0,0.0,0.0,0.0,0.0,0.0,0.0,0.0,0.0,0.0,0.0,0.0,0.0,0.0,0.0,0.0,0.0,0.0,0.0,0.0,0.0,0.0,0.0,0.0,0.0,0.0,0.0,0.0,0.0,0.0,0.0,0.0,0.0,0.0,0.0,0.0,0.0,0.0,0.0,0.0,0.0,0.0,0.0,0.0,0.0,0.0,0.0,0.0,0.0,0.0,0.0,0.0,0.0,0.0,0.0,0.0,0.0,0.0,0.0,0.0,0.0,0.0,0.0,0.0,0.0,0.0,0.0,0.0,0.0,0.0,0.0,0.0,0.0,0.0,0.0,0.0,0.0,0.0,0.0,0.0,0.0,0.0,0.0,0.0,0.0,0.0,0.0,0.0,0.0,0.0,0.0,0.0,0.0,0.0,0.0,0.0,0.0,0.0,0.0,0.0,0.0,0.0,0.0,0.0,0.0,0.0,0.0,0.0,0.0,0.01,0.02,0.0,0.0,0.0,0.0,0.0,0.0,0.0,0.0,0.0,0.0,0.0,0.0,0.0,0.0,0.0,0.0,0.0,0.0,0.0,0.0,0.0,0.0,0.0,0.0,0.0,0.0,0.0,0.0,0.0,0.0,0.0,0.0,0.0,0.0,0.0,0.0,0.0,0.0,0.0,0.0,0.0,0.0,0.0,0.0,0.0,0.0,0.0,0.0,0.0,0.0,0.0,0.0,0.0,0.0,0.0,0.0,0.0,0.0,0.0,0.0,0.0,0.0,0.0,0.0,0.0,0.0,0.0,0.0,0.0,0.0,0.0,0.0,0.0,0.0,0.0,0.04,0.97,0.0,0.99,1.0,1.0,1.0,1.0,1.0,0.21,0.0,0.0,0.0,0.0,0.0,0.0,0.0,0.0,0.0,0.0,0.0,0.0,0.0,0.0,0.0,0.0,0.0,0.0,0.0,0.0,0.0,0.0,0.0,0.0,0.0,0.0,0.0,0.0,0.0,0.0,0.0,0.0,0.0,0.0,0.0,0.0,0.0,0.0,0.0,0.0,0.0,0.0,0.0,1.0,1.0,1.0,0.0,0.0,1.0,0.0,0.0,0.0,0.0,0.0,0.0,0.0,0.0,0.0],[0.0,0.0,0.0,0.0,0.0,0.0,0.0,0.0,0.0,0.0,0.0,0.0,0.0,0.0,0.0,0.0,0.0,0.0,0.0,0.0,0.0,0.0,0.0,0.0,0.0,0.0,0.0,0.0,0.0,0.0,0.0,1.0,1.0,1.0,0.0,0.0,0.0,0.0,0.0,0.0,0.0,0.0,0.0,0.0,0.0,0.0,0.0,0.0,0.0,0.0,0.0,0.0,0.0,0.0,0.0,0.0,0.0,0.0,0.0,0.0,0.0,0.0,0.0,0.0,0.0,0.0,0.0,0.0,0.0,0.0,0.0,0.0,0.0,0.0,0.0,0.0,0.0,0.0,0.0,0.0,0.0,0.0,0.0,0.0,0.0,0.0,0.0,0.0,0.0,0.0,0.0,0.0,0.0,0.0,0.0,0.0,0.0,0.0,0.0,0.0,0.0,0.0,0.0,0.0,0.0,0.0,0.0,0.0,0.0,0.0,0.0,0.0,0.0,0.0,0.0,0.0,0.0,0.0,0.0,0.0,0.0,0.0,0.0,0.0,0.0,0.0,0.0,0.0,0.0,0.0,0.82,0.0,0.0,1.0,1.0,0.0,0.0,0.0,0.0,0.0,0.0,0.0,0.0,0.0,0.0,0.0,0.0,0.0,0.0,0.0,0.0,0.0,0.0,0.0,0.0,0.0,0.0,0.0,0.0,0.0,0.0,0.0,0.0,0.0,0.0,0.0,0.0,0.0,0.0,0.0,0.0,0.0,0.0,0.0,0.0,0.0,0.0,0.0,0.0,0.0,0.0,0.0,0.0,0.0,0.0,0.0,0.0,0.0,0.0,0.0,0.0,0.0,0.0,0.0,0.0,0.0,0.0,0.0,0.0,0.0,0.0,0.0,0.0,0.0,0.0,0.0,0.0,0.0,0.0,0.0,0.0,0.0,0.0,0.0,0.0,0.0,0.0,0.0,0.0,0.0,0.0,0.0,0.0,0.0,0.0,0.0,0.0,0.0,0.0,0.0,0.0,0.0,0.0,0.0,0.0,0.0,0.0,0.0,0.0,0.0,0.0,0.0,0.0,0.0,0.0,0.0,0.0,0.0,0.0,0.0,0.0,0.0,0.0,0.0,0.0,0.0,0.0,0.0,0.0,0.0,0.0,0.0,0.0,0.0,0.0,0.0,0.0,0.0,0.0,0.0,0.0,0.0,0.0,0.23,1.0,1.0,1.0,1.0,0.0,0.0,0.0,0.0,0.0,0.0,0.0,0.0,0.0,0.0,0.0,0.0,0.0,0.0,0.0,0.0,0.0,0.0,0.0,0.0,0.0,0.0,0.0,0.0,0.0,0.0,0.0,0.0,0.0,0.0,0.0,0.0,0.0,0.0,0.0,0.0,0.0,0.0,0.0,0.0,1.0,1.0,1.0,1.0,0.0,0.0,0.0,0.0,0.0,0.0,0.0,0.0,0.0,0.0,0.0,0.0,0.0],[0.0,0.0,0.0,0.0,0.0,0.0,0.0,0.0,0.0,0.0,0.0,0.0,0.0,0.0,0.01,0.0,0.0,0.0,0.0,0.0,0.0,0.0,0.0,0.0,0.0,0.0,0.0,0.0,0.0,0.0,0.0,0.0,1.0,1.0,0.01,1.0,0.0,0.0,0.0,0.0,0.0,0.0,0.09,0.0,1.0,0.0,0.0,0.0,0.0,0.0,0.0,0.0,0.0,0.0,0.0,0.0,0.0,0.0,0.0,0.0,0.0,0.0,0.0,0.0,0.0,0.0,0.0,0.0,0.0,0.0,0.0,0.0,0.0,0.0,0.0,0.0,0.0,0.0,0.0,0.0,0.0,0.0,0.0,0.0,0.0,0.0,0.0,0.0,0.0,0.0,0.0,0.0,0.0,0.0,0.0,0.0,0.0,0.0,0.0,0.0,0.0,0.0,0.0,0.0,0.0,0.0,0.0,0.0,0.0,0.0,0.0,0.0,0.0,0.0,0.0,0.0,0.0,0.0,0.0,0.0,0.0,0.0,0.0,0.0,0.0,0.0,0.0,0.0,0.0,0.0,0.0,0.0,0.0,0.0,0.0,0.0,0.0,0.0,0.0,0.0,0.0,0.0,0.0,0.0,0.0,0.0,0.0,0.0,0.0,0.0,0.0,0.0,0.0,0.0,0.0,0.0,0.0,0.0,0.0,0.0,0.0,0.0,0.0,0.0,0.0,0.0,0.0,0.0,0.0,0.0,0.0,0.0,0.0,0.0,0.0,0.0,0.0,0.0,0.0,0.0,0.0,0.0,0.0,0.0,0.0,0.0,0.0,0.0,0.0,0.0,0.0,0.0,0.0,0.0,0.0,0.0,0.0,0.0,0.0,0.0,0.0,0.0,0.0,0.0,0.0,0.0,0.0,0.0,0.0,0.0,0.0,0.0,0.0,0.0,0.0,0.0,0.0,0.0,0.0,0.0,0.0,0.0,0.0,0.0,0.0,0.0,0.0,0.0,0.0,0.0,0.0,0.0,0.0,0.0,0.0,0.0,0.0,0.0,0.0,0.0,0.0,0.0,0.0,0.0,0.0,0.0,0.0,0.0,0.0,0.0,0.0,0.0,0.0,0.0,0.0,0.0,0.0,0.0,0.0,0.0,0.0,0.0,0.0,0.0,0.0,0.0,0.0,0.0,0.0,0.0,0.0,0.0,0.0,1.0,0.21,1.0,1.0,1.0,1.0,0.0,0.0,0.0,0.0,0.0,0.0,0.0,0.0,0.0,0.0,0.0,0.0,0.0,0.0,0.0,0.0,0.0,0.0,0.0,0.0,0.0,0.0,0.0,0.0,0.0,0.0,0.0,0.0,0.0,0.0,0.0,0.0,0.0,0.0,0.0,0.0,0.0,0.0,0.0,1.0,1.0,0.02,1.0,0.0,0.0,0.0,0.0,0.0,0.0,0.0,0.0,0.0,0.0,0.0,0.0,0.0],[0.0,0.0,0.0,0.0,0.0,0.0,0.0,0.0,0.0,0.0,0.0,0.0,0.0,0.0,0.0,0.0,0.0,0.0,0.0,0.0,0.0,0.0,0.0,0.0,0.0,0.0,0.0,0.0,0.0,0.0,0.0,0.0,1.0,1.0,1.0,1.0,0.0,0.0,0.0,0.0,0.0,0.0,0.0,0.0,0.0,0.0,0.0,0.0,0.0,0.0,0.0,0.0,0.0,0.0,0.0,0.0,0.0,0.0,0.0,0.0,0.0,0.0,0.0,0.0,0.0,0.0,0.0,0.0,0.0,0.0,0.0,0.0,0.0,0.0,0.0,0.0,0.0,0.0,0.0,0.0,0.0,0.0,0.0,0.0,0.0,0.0,0.0,0.0,0.0,0.0,0.0,0.0,0.0,0.0,0.0,0.0,0.0,0.0,0.0,0.0,0.0,0.0,0.0,0.0,0.0,0.0,0.0,0.0,0.0,0.0,0.0,0.0,0.0,0.0,0.0,0.0,0.0,0.0,0.0,0.0,0.0,0.0,0.0,0.0,0.0,0.0,0.04,0.0,0.0,0.06,1.0,0.0,0.0,0.03,0.0,0.0,0.0,0.0,0.0,0.0,0.0,0.0,0.0,0.0,0.0,0.0,0.0,0.0,0.0,0.0,0.0,0.0,0.0,0.0,0.0,0.0,0.0,0.0,0.0,0.0,0.0,0.0,0.0,0.0,0.0,0.0,0.0,0.0,0.0,0.0,0.0,0.0,0.0,0.0,0.0,0.0,0.0,0.0,0.0,0.0,0.0,0.0,0.0,0.0,0.0,0.0,0.0,0.0,0.0,0.0,0.0,0.0,0.0,0.0,0.0,0.0,0.0,0.0,0.0,0.0,0.0,0.0,0.0,0.0,0.0,0.0,0.0,0.0,0.0,0.0,0.0,0.0,0.0,0.0,0.0,0.0,0.0,0.0,0.0,0.0,0.0,0.0,0.0,0.0,0.0,0.0,0.0,0.0,0.0,0.0,0.0,0.0,0.0,0.0,0.0,0.0,0.0,0.0,0.0,0.0,0.0,0.0,0.0,0.0,0.0,0.0,0.0,0.0,0.0,0.0,0.0,0.0,0.0,0.0,0.0,0.0,0.0,0.0,0.0,0.0,0.0,0.0,0.0,0.0,0.0,0.0,0.0,0.0,0.0,0.0,0.0,0.0,0.0,0.0,0.0,1.0,1.0,1.0,1.0,1.0,0.0,0.0,0.0,0.0,0.0,0.0,0.0,0.0,0.0,0.0,0.0,0.0,0.0,0.0,0.0,0.0,0.0,0.0,0.0,0.0,0.0,0.0,0.0,0.0,0.0,0.0,0.0,0.0,0.0,0.0,0.0,0.0,0.0,0.0,0.0,0.0,1.0,1.0,1.0,1.0,0.0,0.0,0.0,0.0,0.0,0.0,0.0,0.0,0.0,0.0,0.0,0.0,0.0,0.0,0.0],[0.0,0.0,0.0,0.0,0.0,0.0,0.0,0.0,0.0,0.0,0.0,0.01,0.0,0.0,0.01,0.0,0.0,0.0,0.0,0.0,0.0,0.0,0.0,0.0,0.0,0.0,0.0,0.0,0.0,0.0,0.0,0.0,0.0,0.0,0.0,1.0,0.0,1.0,0.0,0.0,0.0,0.0,1.0,0.0,0.0,0.0,0.0,0.0,0.0,0.0,0.0,0.0,0.0,0.0,0.0,0.0,0.0,0.0,0.0,0.0,0.0,0.0,0.0,0.0,0.0,0.0,0.0,0.0,0.0,0.0,0.0,0.0,0.0,0.0,0.0,0.0,0.98,0.0,1.0,0.0,0.0,0.0,0.0,0.0,0.0,0.0,0.0,0.0,0.0,0.0,0.0,0.0,0.0,0.0,0.0,0.0,0.0,0.0,0.0,0.0,0.0,0.0,0.0,0.0,0.0,0.0,0.0,0.0,0.0,0.0,0.0,0.0,0.0,0.0,0.0,0.0,0.0,0.0,0.0,0.0,0.0,0.0,0.0,0.0,0.0,0.0,0.0,0.0,0.0,0.0,0.0,0.0,0.0,0.0,0.0,0.0,0.0,0.0,0.0,0.0,0.0,0.0,0.0,0.0,0.0,0.0,0.0,0.0,0.0,0.0,0.0,0.0,0.0,0.0,0.0,0.0,0.0,0.0,0.0,0.0,0.0,0.0,0.0,0.0,0.0,0.0,0.0,0.0,0.0,0.0,0.0,0.0,0.0,0.0,0.0,0.0,0.0,0.0,0.0,0.0,0.0,0.0,0.0,0.0,0.0,0.0,0.0,0.0,0.0,0.0,0.0,0.0,0.0,0.0,0.0,0.0,0.0,0.0,0.0,0.0,0.0,0.0,0.0,0.0,0.0,0.0,0.0,0.0,0.0,0.0,0.0,0.0,0.0,0.0,0.0,0.0,0.0,0.0,0.0,0.0,0.0,0.0,0.0,0.0,0.0,0.0,0.0,0.0,0.0,0.0,0.0,0.0,0.0,0.0,0.0,0.0,0.0,0.0,0.0,0.0,0.0,0.0,0.0,0.0,0.0,0.0,0.0,0.0,0.0,0.0,0.0,0.0,0.0,0.0,0.0,0.0,0.0,0.0,0.0,0.0,0.0,0.0,0.0,0.0,0.0,0.0,0.0,0.0,0.0,0.0,0.0,0.0,0.0,0.0,0.0,0.0,1.0,1.0,1.0,1.0,1.0,0.0,0.0,0.0,0.0,0.0,0.0,0.0,0.0,0.0,0.0,0.0,0.0,0.0,0.0,0.0,0.0,0.0,0.0,0.0,0.0,0.0,0.0,0.0,0.0,0.0,0.0,0.0,0.0,0.0,0.0,0.0,0.0,0.0,0.0,0.0,1.0,1.0,0.95,1.0,0.0,0.0,0.0,0.0,0.0,0.0,0.0,0.0,0.0,0.0,0.0,0.0,0.0,0.0,0.0],[0.0,0.0,0.0,0.0,0.0,0.0,0.0,0.0,0.0,0.0,0.0,0.0,0.0,0.0,0.0,0.0,0.0,0.0,0.0,0.0,0.0,0.0,0.0,0.0,0.0,0.0,0.0,0.0,0.0,0.0,0.0,0.0,0.0,0.0,1.0,1.0,1.0,1.0,0.0,0.0,0.0,0.0,0.0,0.0,0.0,0.0,0.0,0.0,0.0,0.0,0.0,0.0,0.0,0.0,0.0,0.0,0.0,0.0,0.0,0.0,0.0,0.0,0.0,0.0,0.0,0.0,0.0,0.0,0.0,0.0,0.0,0.0,0.0,0.0,0.0,0.0,0.0,0.0,1.0,0.0,0.0,0.0,0.0,0.0,0.0,0.0,0.0,0.0,0.0,0.0,0.0,0.0,0.0,0.0,0.0,0.0,0.0,0.0,0.0,0.0,0.0,0.0,0.0,0.0,0.0,0.0,0.0,0.0,0.0,0.0,0.0,0.0,0.0,0.0,0.0,0.0,0.0,0.0,0.0,0.0,0.0,0.0,0.0,0.0,0.0,0.0,0.0,0.0,0.0,0.0,0.0,0.0,0.0,0.0,0.0,0.0,0.0,0.0,0.0,0.0,0.0,0.0,0.0,0.0,0.0,0.0,0.0,0.0,0.0,0.0,0.0,0.0,0.0,0.0,0.0,0.0,0.0,0.0,0.0,0.0,0.0,0.0,0.0,0.0,0.0,0.0,0.0,0.0,0.0,0.0,0.0,0.0,0.0,0.0,0.0,0.0,0.0,0.0,0.0,0.0,0.0,0.0,0.0,0.0,0.0,0.0,0.0,0.0,0.0,0.0,0.0,0.0,0.0,0.0,0.0,0.0,0.0,0.0,0.0,0.0,0.0,0.0,0.0,0.0,0.0,0.0,0.0,0.0,0.0,0.0,0.0,0.0,0.0,0.0,0.0,0.0,0.0,0.0,0.0,0.0,0.0,0.0,0.0,0.0,0.0,0.0,0.0,0.0,0.0,0.0,0.0,0.0,0.0,0.0,0.0,0.0,0.0,0.0,0.0,0.0,0.0,0.0,0.0,0.0,0.0,0.0,0.0,0.0,0.0,0.0,0.0,0.0,0.0,0.0,0.0,0.0,0.0,0.0,0.0,0.0,0.0,0.0,0.0,0.0,0.0,0.0,0.0,0.0,0.0,0.0,0.0,0.0,0.0,0.0,0.0,0.0,0.0,1.0,1.0,1.0,1.0,0.02,0.0,0.0,0.0,0.0,0.0,0.0,0.0,0.0,0.0,0.0,1.0,1.0,1.0,0.0,0.0,0.0,0.0,0.0,0.0,0.0,0.0,0.0,0.0,0.0,0.0,0.0,0.0,0.0,0.0,0.0,0.0,0.0,1.0,1.0,1.0,0.0,0.0,0.0,0.0,0.0,0.0,0.0,0.0,0.0,0.0,0.0,0.0,0.0,0.0,0.0,0.0,0.0,0.0],[0.0,0.0,0.0,0.0,0.0,0.0,0.0,0.0,0.0,0.0,0.0,0.01,0.0,0.0,0.0,0.0,0.0,0.0,0.0,0.0,0.0,0.0,0.0,0.0,0.0,0.0,0.0,0.0,0.0,0.0,0.0,0.0,0.0,0.0,0.0,0.0,0.0,1.0,0.01,1.0,1.0,0.13,0.9,0.0,0.0,0.0,0.0,0.0,0.0,0.0,0.0,0.0,0.0,0.0,0.0,0.0,0.0,0.0,0.0,0.0,0.0,0.0,0.0,0.0,0.0,0.0,0.0,0.0,0.0,0.0,0.0,0.0,0.0,0.0,0.0,0.0,0.0,0.0,1.0,0.0,0.96,0.0,0.0,0.0,0.0,0.0,0.0,0.0,0.0,0.0,0.0,0.0,0.0,0.0,0.0,0.0,0.0,0.0,0.0,0.0,0.0,0.0,0.0,0.0,0.0,0.0,0.0,0.0,0.0,0.0,0.0,0.0,0.0,0.0,0.0,0.0,0.0,0.0,0.0,0.0,0.0,0.0,0.0,0.0,0.0,0.0,0.0,0.0,0.0,0.0,0.0,0.0,0.0,0.0,0.0,0.0,0.0,0.0,0.0,0.0,0.0,0.0,0.0,0.0,0.0,0.0,0.0,0.0,0.0,0.0,0.0,0.0,0.0,0.0,0.0,0.0,0.0,0.0,0.0,0.0,0.0,0.0,0.0,0.0,0.0,0.0,0.0,0.0,0.0,0.0,0.0,0.0,0.0,0.0,0.0,0.0,0.0,0.0,0.0,0.0,0.0,0.0,0.0,0.0,0.0,0.0,0.0,0.0,0.0,0.0,0.0,0.0,0.0,0.0,0.0,0.0,0.0,0.0,0.0,0.0,0.0,0.0,0.0,0.0,0.0,0.0,0.0,0.0,0.0,0.0,0.0,0.0,0.0,0.0,0.0,0.0,0.0,0.0,0.0,0.0,0.0,0.0,0.0,0.0,0.0,0.0,0.0,0.0,0.0,0.0,0.0,0.0,0.0,0.0,0.0,0.0,0.0,0.0,0.0,0.0,0.0,0.0,0.0,0.0,0.0,0.0,0.0,0.0,0.0,0.0,0.0,0.0,0.0,0.0,0.0,0.0,0.0,0.0,0.0,0.0,0.0,0.0,0.0,0.0,0.0,0.0,0.0,0.0,0.0,0.0,0.0,0.0,0.0,0.0,0.0,0.0,0.0,0.0,1.0,1.0,1.0,1.0,0.0,0.0,0.0,0.0,0.0,0.0,0.0,0.0,0.0,0.0,1.0,0.0,0.0,0.0,0.0,0.0,0.0,0.0,0.0,0.0,0.0,0.0,0.0,0.0,0.0,0.0,0.0,0.0,0.0,0.0,0.0,0.0,0.0,1.0,1.0,0.91,0.0,0.0,0.0,0.0,0.0,0.0,0.0,0.0,0.0,0.0,0.0,0.0,0.0,0.0,0.0,0.0,0.0],[0.0,0.0,0.0,0.0,0.0,0.0,0.0,0.0,0.0,0.0,0.0,0.0,0.0,0.0,0.0,0.0,0.0,0.0,0.0,0.0,0.0,0.0,0.0,0.0,0.0,0.0,0.0,0.0,0.0,0.0,0.0,0.0,0.0,0.0,0.0,0.0,0.0,1.0,1.0,0.89,0.98,0.0,0.0,0.0,0.0,0.0,0.0,0.0,0.0,0.0,0.0,0.0,0.0,0.0,0.0,0.0,0.0,0.0,0.0,0.0,0.0,0.0,0.0,0.0,0.0,0.0,0.0,0.0,0.0,0.0,0.0,0.0,0.0,0.0,0.0,0.0,0.0,0.0,0.0,0.0,0.0,0.0,0.0,0.0,0.0,0.0,0.0,0.0,0.0,0.0,0.0,0.0,0.0,0.0,0.0,0.0,0.0,0.0,0.0,0.0,0.0,0.0,0.0,0.0,0.0,0.0,0.0,0.0,0.0,0.0,0.0,0.0,0.0,0.0,0.0,0.0,0.0,0.0,0.0,0.0,0.0,0.0,0.0,0.0,0.0,0.0,0.0,0.0,0.0,0.0,0.0,0.0,0.0,0.0,0.0,0.0,0.0,0.0,0.0,0.0,0.0,0.0,0.0,0.0,0.0,0.0,0.0,0.0,0.0,0.0,0.0,0.0,0.0,0.0,0.0,0.0,0.0,0.0,0.0,0.0,0.0,0.0,0.0,0.0,0.0,0.0,0.0,0.0,0.0,0.0,0.0,0.0,0.0,0.0,0.0,0.0,0.0,0.0,0.0,0.0,0.0,0.0,0.0,0.0,0.0,0.0,0.0,0.0,0.0,0.0,0.0,0.0,0.0,0.0,0.0,0.0,0.0,0.0,0.0,0.0,0.0,0.0,0.0,0.0,0.0,0.0,0.0,0.0,0.0,0.0,0.0,0.0,0.0,0.0,0.0,0.0,0.0,0.0,0.0,0.0,0.0,0.0,0.0,0.0,0.0,0.0,0.0,0.0,0.0,0.0,0.0,0.0,0.0,0.0,0.0,0.0,0.0,0.0,0.0,0.0,0.0,0.0,0.0,0.0,0.0,0.0,0.0,0.0,0.0,0.0,0.0,0.0,0.0,0.0,0.0,0.0,0.0,0.0,0.0,0.0,0.0,0.0,0.0,0.0,0.0,0.0,0.0,0.0,0.0,0.0,0.0,0.0,0.0,0.0,0.0,0.0,0.0,0.0,0.0,0.02,1.0,1.0,1.0,0.18,0.19,0.0,0.0,1.0,1.0,1.0,1.0,1.0,1.0,0.42,0.0,0.0,0.0,0.0,0.0,0.0,0.0,0.0,0.0,0.0,0.0,0.0,0.0,0.0,0.0,0.0,0.0,0.0,0.0,0.0,0.0,1.0,0.0,0.0,0.0,0.0,0.0,0.0,0.0,0.0,0.0,0.0,0.0,0.0,0.0,0.0,0.0,0.0,0.0,0.0,0.0],[0.0,0.0,0.0,0.0,0.0,0.0,0.0,0.0,0.0,0.0,0.0,0.0,0.0,0.01,0.0,0.0,0.0,0.0,0.0,0.0,0.0,0.0,0.0,0.0,0.0,0.0,0.0,0.0,0.0,0.0,0.0,0.0,0.0,0.0,0.0,0.0,0.0,0.0,0.0,0.0,0.0,0.0,0.0,0.0,0.0,0.0,0.0,0.0,0.0,0.0,0.0,0.0,0.0,0.0,0.0,0.0,0.0,0.0,0.0,0.0,0.0,0.0,0.0,0.0,0.0,0.0,0.0,0.0,0.0,0.0,0.0,0.0,0.0,0.0,0.0,0.0,0.0,0.0,0.0,0.0,0.01,0.0,0.0,0.0,0.0,0.0,0.0,0.0,0.0,0.0,0.0,0.0,0.0,0.0,0.0,0.0,0.0,0.0,0.0,0.0,0.0,0.0,0.0,0.0,0.0,0.0,0.0,0.0,0.0,0.0,0.0,0.0,0.0,0.0,0.0,0.0,0.0,0.0,0.0,0.0,0.0,0.0,0.0,0.0,0.0,0.0,0.0,0.0,0.0,0.0,0.0,0.0,0.0,0.0,0.0,0.0,0.0,0.0,0.0,0.0,0.0,0.0,0.0,0.0,0.0,0.0,0.0,0.0,0.0,0.0,0.0,0.0,0.0,0.0,0.0,0.0,0.0,0.0,0.0,0.0,0.0,0.0,0.0,0.0,0.0,0.0,0.0,0.0,0.0,0.0,0.0,0.0,0.0,0.0,0.0,0.0,0.0,0.0,0.0,0.0,0.0,0.0,0.0,0.0,0.0,0.0,0.0,0.0,0.0,0.0,0.0,0.0,0.0,0.0,0.0,0.0,0.0,0.0,0.0,0.0,0.0,0.0,0.0,0.0,0.0,0.0,0.0,0.0,0.0,0.0,0.0,0.0,0.0,0.0,0.0,0.0,0.0,0.0,0.0,0.0,0.0,0.0,0.0,0.0,0.0,0.0,0.0,0.0,0.0,0.0,0.0,0.0,0.0,0.0,0.0,0.0,0.0,0.0,0.0,0.0,0.0,0.0,0.0,0.0,0.0,0.0,0.0,0.0,0.0,0.0,0.0,0.0,0.0,0.0,0.0,0.0,0.0,0.0,0.0,0.0,0.0,0.0,0.0,0.0,0.0,0.0,0.0,0.0,0.0,0.0,0.0,0.0,0.0,0.0,0.0,0.0,0.0,0.0,0.0,0.0,0.0,1.0,1.0,1.0,1.0,0.0,0.01,1.0,0.06,0.0,0.0,0.0,0.45,1.0,0.0,0.0,1.0,0.0,0.0,0.0,0.0,0.0,0.0,0.0,0.0,0.0,0.0,0.0,0.0,0.0,0.0,0.0,0.0,1.0,0.0,1.0,0.0,0.0,0.0,0.0,0.0,0.0,0.0,0.0,0.0,0.0,0.0,0.0,0.0,0.0,0.0,0.0,0.0,0.0,0.0],[0.0,0.0,0.0,0.0,0.0,0.0,0.0,0.0,0.0,0.0,0.0,0.0,0.0,0.0,0.0,0.0,0.0,0.0,0.0,0.0,0.0,0.0,0.0,0.0,0.0,0.0,0.0,0.0,0.0,0.0,0.0,0.0,0.0,0.0,0.0,0.0,0.0,0.0,0.0,0.0,0.0,0.0,0.0,0.0,0.0,0.0,0.0,0.0,0.0,0.0,0.0,0.0,0.0,0.0,0.0,0.0,0.0,0.0,0.0,0.0,0.0,0.0,0.0,0.0,0.0,0.0,0.0,0.0,0.0,0.0,0.0,0.0,0.0,0.0,0.0,0.0,0.0,0.0,0.0,0.0,1.0,0.0,0.69,0.0,0.0,0.0,0.0,0.0,0.0,0.0,0.0,0.0,0.0,0.0,0.0,0.0,0.0,0.0,0.0,0.0,0.0,0.0,0.0,0.0,0.0,0.0,0.0,0.0,0.0,0.0,0.0,0.0,0.0,0.0,0.0,0.0,0.0,0.0,0.0,0.0,0.0,0.0,0.0,0.0,0.0,0.0,0.0,0.0,0.0,0.0,0.0,0.0,0.0,0.0,0.0,0.0,0.0,0.0,0.0,0.0,0.0,0.0,0.0,0.0,0.0,0.0,0.0,0.0,0.0,0.0,0.0,0.0,0.0,0.0,0.0,0.0,0.0,0.0,0.0,0.0,0.0,0.0,0.0,0.0,0.0,0.0,0.0,0.0,0.0,0.0,0.0,0.0,0.0,0.0,0.0,0.0,0.0,0.0,0.0,0.0,0.0,0.0,0.0,0.0,0.0,0.0,0.0,0.0,0.0,0.0,0.0,0.0,0.0,0.0,0.0,0.0,0.0,0.0,0.0,0.0,0.0,0.0,0.0,0.0,0.0,0.0,0.0,0.0,0.0,0.0,0.0,0.0,0.0,0.0,0.0,0.0,0.0,0.0,0.0,0.0,0.0,0.0,0.0,0.0,0.0,0.0,0.0,0.0,0.0,0.0,0.0,0.0,0.0,0.0,0.0,0.0,0.0,0.0,0.0,0.0,0.0,0.0,0.0,0.0,0.0,0.0,0.0,0.0,0.0,0.0,0.0,0.0,0.0,0.0,0.0,0.0,0.0,0.0,0.0,0.0,0.0,0.0,0.0,0.0,0.0,0.0,0.0,0.0,0.0,0.0,0.0,0.0,0.0,0.0,0.0,0.0,0.0,0.0,0.0,0.0,0.0,0.18,1.0,1.0,1.0,0.0,0.0,0.63,0.03,0.0,0.0,0.0,0.0,0.0,0.0,0.0,0.0,0.0,0.0,0.0,0.0,0.0,0.0,0.0,0.0,0.0,0.0,0.0,0.0,0.0,0.0,0.0,0.0,1.0,0.0,0.83,0.0,0.0,0.0,0.0,0.0,0.0,0.0,0.0,0.0,0.0,0.0,0.0,0.0,0.0,0.0,0.0,0.0,0.0,0.0],[0.0,0.0,0.0,0.0,0.0,0.0,0.0,0.0,0.0,0.02,0.0,0.0,0.0,0.0,0.0,0.0,0.0,0.0,0.0,0.0,0.0,0.0,0.0,0.0,0.0,0.0,0.0,0.0,0.0,0.0,0.0,0.0,0.0,0.0,0.0,0.0,0.0,0.0,0.0,0.0,0.0,0.0,0.0,0.0,0.0,0.0,0.0,0.0,0.0,0.0,0.0,0.0,0.0,0.0,0.0,0.0,0.0,0.0,0.0,0.0,0.0,0.0,0.0,0.0,0.0,0.0,0.0,0.0,0.0,0.0,0.0,0.0,0.0,0.0,0.0,0.0,0.0,0.0,0.0,0.0,0.0,0.0,0.0,0.0,0.0,0.0,0.0,0.0,0.0,0.0,0.0,0.0,0.0,0.0,0.0,0.0,0.0,0.0,0.0,0.0,0.0,0.0,0.0,0.0,0.0,0.0,0.0,0.0,0.0,0.0,0.0,0.0,0.0,0.0,0.0,0.0,0.0,0.0,0.0,0.0,0.0,0.0,0.0,0.0,0.0,0.0,0.0,0.0,0.0,0.0,0.0,0.0,0.0,0.0,0.0,0.0,0.0,0.0,0.0,0.0,0.0,0.0,0.0,0.0,0.0,0.0,0.0,0.0,0.0,0.0,0.0,0.0,0.0,0.0,0.0,0.0,0.0,0.0,0.0,0.0,0.0,0.0,0.0,0.0,0.0,0.0,0.0,0.0,0.0,0.0,0.0,0.0,0.0,0.0,0.0,0.0,0.0,0.0,0.0,0.0,0.0,0.0,0.0,0.0,0.0,0.0,0.0,0.0,0.0,0.0,0.0,0.0,0.0,0.0,0.0,0.0,0.0,0.0,0.0,0.0,0.0,0.0,0.0,0.0,0.0,0.0,0.0,0.0,0.0,0.0,0.0,0.0,0.0,0.0,0.0,0.0,0.0,0.0,0.0,0.0,0.0,0.0,0.0,0.0,0.0,0.0,0.0,0.0,0.0,0.0,0.0,0.0,0.0,0.0,0.0,0.0,0.0,0.0,0.0,0.0,0.0,0.0,0.0,0.0,0.0,0.0,0.0,0.0,0.0,0.0,0.0,0.0,0.0,0.0,0.0,0.0,0.0,0.0,0.0,0.0,0.0,0.0,0.0,0.0,0.0,0.0,0.0,0.0,0.0,0.0,0.0,0.0,0.0,0.0,0.0,0.0,0.0,0.0,0.0,0.0,0.0,0.19,1.0,1.0,1.0,1.0,1.0,1.0,1.0,0.0,0.0,0.0,0.0,0.0,0.0,0.0,0.96,0.0,0.13,0.0,0.0,0.0,0.0,0.0,0.0,0.0,0.0,0.0,0.0,0.0,0.0,0.0,0.0,0.12,0.0,0.0,0.0,0.0,0.0,0.0,0.0,0.0,0.0,0.0,0.0,0.0,0.0,0.0,0.0,0.0,0.0,0.0,0.0,0.0,0.0],[0.0,0.0,0.0,0.0,0.0,0.0,0.0,0.0,0.0,0.0,0.0,0.0,0.0,0.0,0.0,0.0,0.0,0.0,0.0,0.0,0.0,0.0,0.0,0.0,0.0,0.0,0.0,0.0,0.0,0.0,0.0,0.0,0.0,0.0,0.0,0.0,0.0,0.0,0.0,0.0,0.0,0.0,0.0,0.0,0.0,0.0,0.0,0.0,0.0,0.0,0.0,0.0,0.0,0.0,0.0,0.0,0.0,0.0,0.0,0.0,0.0,0.0,0.0,0.0,0.0,0.0,0.0,0.0,0.0,0.0,0.0,0.0,0.0,0.0,0.0,0.0,0.0,0.0,0.0,0.0,0.0,0.0,0.0,0.0,0.0,0.0,0.0,0.0,0.0,0.0,0.0,0.0,0.0,0.0,0.0,0.0,0.0,0.0,0.0,0.0,0.0,0.0,0.0,0.0,0.0,0.0,0.0,0.0,0.0,0.0,0.0,0.0,0.0,0.0,0.0,0.0,0.0,0.0,0.0,0.0,0.0,0.0,0.0,0.0,0.0,0.0,0.0,0.0,0.0,0.0,0.0,0.0,0.0,0.0,0.0,0.0,0.0,0.0,0.0,0.0,0.0,0.0,0.0,0.0,0.0,0.0,0.0,0.0,0.0,0.0,0.0,0.0,0.0,0.0,0.0,0.0,0.0,0.0,0.0,0.0,0.0,0.0,0.0,0.0,0.0,0.0,0.0,0.0,0.0,0.0,0.0,0.0,0.0,0.0,0.0,0.0,0.0,0.0,0.0,0.0,0.0,0.0,0.0,0.0,0.0,0.0,0.0,0.0,0.0,0.0,0.0,0.0,0.0,0.0,0.0,0.0,0.0,0.0,0.0,0.0,0.0,0.0,0.0,0.0,0.0,0.0,0.0,0.0,0.0,0.0,0.0,0.0,0.0,0.0,0.0,0.0,0.0,0.0,0.0,0.0,0.0,0.0,0.0,0.0,0.0,0.0,0.0,0.0,0.0,0.0,0.0,0.0,0.0,0.0,0.0,0.0,0.0,0.0,0.0,0.0,0.0,0.0,0.0,0.0,0.0,0.0,0.0,0.0,0.0,0.0,0.0,0.0,0.0,0.0,0.0,0.0,0.0,0.0,0.0,0.0,0.0,0.0,0.0,0.0,0.0,0.0,0.0,0.0,0.0,0.0,0.0,0.0,0.0,0.0,0.0,0.0,0.0,0.0,0.0,0.0,0.0,0.0,0.0,0.0,1.0,1.0,1.0,1.0,1.0,0.0,0.0,0.0,0.0,0.0,0.0,0.0,0.0,0.0,0.0,0.0,0.0,0.0,0.0,0.0,0.0,0.0,0.0,0.0,0.0,0.0,0.0,0.0,0.0,0.0,0.0,0.0,0.0,0.0,0.0,0.0,0.0,0.0,0.0,0.0,0.0,0.0,0.0,0.0,0.0,0.0,0.0,0.0,0.0,0.0,0.0],[0.0,0.0,0.0,0.01,0.0,0.0,0.0,0.0,0.0,0.02,0.0,0.0,0.0,0.0,0.0,0.0,0.0,0.0,0.0,0.0,0.0,0.0,0.0,0.0,0.0,0.0,0.0,0.0,0.0,0.0,0.0,0.0,0.0,0.0,0.0,0.0,0.0,0.0,0.0,0.0,0.0,0.0,0.0,0.0,0.0,0.0,0.0,0.0,0.0,0.0,0.0,0.0,0.0,0.0,0.0,0.0,0.0,0.0,0.0,0.0,0.0,0.0,0.0,0.0,0.0,0.0,0.0,0.0,0.0,0.0,0.0,0.0,0.0,0.0,0.0,0.0,0.0,0.0,0.0,0.0,0.0,0.0,0.0,0.0,0.0,0.0,0.0,0.0,0.0,0.0,0.0,0.0,0.0,0.0,0.0,0.0,0.0,0.0,0.0,0.0,0.0,0.0,0.0,0.0,0.0,0.0,0.0,0.0,0.0,0.0,0.0,0.0,0.0,0.0,0.0,0.0,0.0,0.0,0.0,0.0,0.0,0.0,0.0,0.0,0.0,0.0,0.0,0.0,0.0,0.0,0.0,0.0,0.0,0.0,0.0,0.0,0.0,0.0,0.0,0.0,0.0,0.0,0.0,0.0,0.0,0.0,0.0,0.0,0.0,0.0,0.0,0.0,0.0,0.0,0.0,0.0,0.0,0.0,0.0,0.0,0.0,0.0,0.0,0.0,0.0,0.0,0.0,0.0,0.0,0.0,0.0,0.0,0.0,0.0,0.0,0.0,0.0,0.0,0.0,0.0,0.0,0.0,0.0,0.0,0.0,0.0,0.0,0.0,0.0,0.0,0.0,0.0,0.0,0.0,0.0,0.0,0.0,0.0,0.0,0.0,0.0,0.0,0.0,0.0,0.0,0.0,0.0,0.0,0.0,0.0,0.0,0.0,0.0,0.0,0.0,0.0,0.0,0.0,0.0,0.0,0.0,0.0,0.0,0.0,0.0,0.0,0.0,0.0,0.0,0.0,0.0,0.0,0.0,0.0,0.0,0.0,0.0,0.0,0.0,0.0,0.0,0.0,0.0,0.0,0.0,0.0,0.0,0.0,0.0,0.0,0.0,0.0,0.0,0.0,0.0,0.0,0.0,0.0,0.0,0.0,0.0,0.0,0.0,0.0,0.0,0.0,0.0,0.0,0.0,0.0,0.0,0.0,0.0,0.0,0.0,0.0,0.0,0.0,0.0,0.0,0.0,0.0,0.01,0.0,1.0,1.0,1.0,1.0,1.0,0.0,0.59,0.0,0.0,0.0,0.0,0.0,0.0,0.0,0.0,0.0,0.0,0.0,0.0,0.0,0.0,0.0,0.0,0.0,0.0,0.0,0.0,0.0,0.0,0.0,0.0,0.0,0.0,0.0,0.0,0.0,0.0,0.0,0.0,0.0,0.0,0.0,0.0,0.0,0.0,0.0,0.0,0.0,0.0,0.0,0.0],[0.0,0.0,0.0,0.0,0.0,0.0,0.0,0.0,0.0,0.0,0.0,0.0,0.0,0.0,0.0,0.0,0.0,0.0,0.0,0.0,0.0,0.0,0.0,0.0,0.0,0.0,0.0,0.0,0.0,0.0,0.0,0.0,0.0,0.0,0.0,0.0,0.0,0.0,0.0,0.0,0.0,0.0,0.0,0.0,0.0,0.0,0.0,0.0,0.0,0.0,0.0,0.0,0.0,0.0,0.0,0.0,0.0,0.0,0.0,0.0,0.0,0.0,0.0,0.0,0.0,0.0,0.0,0.0,0.0,0.0,0.0,0.0,0.0,0.0,0.0,0.0,0.0,0.0,0.0,0.0,0.0,0.0,0.0,0.0,0.0,0.0,0.0,0.0,0.0,0.0,0.0,0.0,0.0,0.0,0.0,0.0,0.0,0.0,0.0,0.0,0.0,0.0,0.0,0.0,0.0,0.0,0.0,0.0,0.0,0.0,0.0,0.0,0.0,0.0,0.0,0.0,0.0,0.0,0.0,0.0,0.0,0.0,0.0,0.0,0.0,0.0,0.0,0.0,0.0,0.0,0.0,0.0,0.0,0.0,0.0,0.0,0.0,0.0,0.0,0.0,0.0,0.0,0.0,0.0,0.0,0.0,0.0,0.0,0.0,0.0,0.0,0.0,0.0,0.0,0.0,0.0,0.0,0.0,0.0,0.0,0.0,0.0,0.0,0.0,0.0,0.0,0.0,0.0,0.0,0.0,0.0,0.0,0.0,0.0,0.0,0.0,0.0,0.0,0.0,0.0,0.0,0.0,0.0,0.0,0.0,0.0,0.0,0.0,0.0,0.0,0.0,0.0,0.0,0.0,0.0,0.0,0.0,0.0,0.0,0.0,0.0,0.0,0.0,0.0,0.0,0.0,0.0,0.0,0.0,0.0,0.0,0.0,0.0,0.0,0.0,0.0,0.0,0.0,0.0,0.0,0.0,0.0,0.0,0.0,0.0,0.0,0.0,0.0,0.0,0.0,0.0,0.0,0.0,0.0,0.0,0.0,0.0,0.0,0.0,0.0,0.0,0.0,0.0,0.0,0.0,0.0,0.0,0.0,0.0,0.0,0.0,0.0,0.0,0.0,0.0,0.0,0.0,0.0,0.0,0.0,0.0,0.0,0.0,0.0,0.0,0.0,0.0,0.0,0.0,0.0,0.0,0.0,0.0,0.0,0.0,0.0,0.0,0.0,0.0,0.0,0.0,1.0,1.0,0.63,1.0,1.0,1.0,1.0,1.0,0.0,1.0,0.0,0.03,0.25,0.0,0.0,1.0,0.0,0.0,0.0,0.0,0.0,0.0,0.0,0.0,0.0,0.0,0.0,0.0,0.0,0.0,0.0,0.0,0.0,0.0,0.0,0.0,0.0,0.0,0.0,0.0,0.0,0.0,0.0,0.0,0.0,0.0,0.0,0.0,0.0,0.0,0.0,0.0,0.0,0.0],[0.0,0.0,0.0,0.0,0.0,0.0,0.0,0.0,0.0,0.0,0.0,0.0,0.0,0.0,0.0,0.0,0.0,0.0,0.0,0.0,0.0,0.0,0.0,0.0,0.0,0.0,0.0,0.0,0.0,0.0,0.0,0.0,0.0,0.0,0.0,0.0,0.0,0.0,0.0,0.0,0.0,0.0,0.0,0.0,0.0,0.0,0.0,0.0,0.0,0.0,0.0,0.0,0.0,0.0,0.0,0.0,0.0,0.0,0.0,0.0,0.0,0.0,0.0,0.0,0.0,0.0,0.0,0.0,0.0,0.0,0.0,0.0,0.0,0.0,0.0,0.0,0.0,0.0,0.0,0.0,0.0,0.0,0.0,0.0,0.0,0.0,0.0,0.0,0.0,0.0,0.0,0.0,0.0,0.0,0.0,0.0,0.0,0.0,0.0,0.0,0.0,0.0,0.0,0.0,0.0,0.0,0.0,0.0,0.0,0.0,0.0,0.0,0.0,0.0,0.0,0.0,0.0,0.0,0.0,0.0,0.0,0.0,0.0,0.0,0.0,0.0,0.0,0.0,0.0,0.0,0.0,0.0,0.0,0.0,0.0,0.0,0.0,0.0,0.0,0.0,0.0,0.0,0.0,0.0,0.0,0.0,0.0,0.0,0.0,0.0,0.0,0.0,0.0,0.0,0.0,0.0,0.0,0.0,0.0,0.0,0.0,0.0,0.0,0.0,0.0,0.0,0.0,0.0,0.0,0.0,0.0,0.0,0.0,0.0,0.0,0.0,0.0,0.0,0.0,0.0,0.0,0.0,0.0,0.0,0.0,0.0,0.0,0.0,0.0,0.0,0.0,0.0,0.0,0.0,0.0,0.0,0.0,0.0,0.0,0.0,0.0,0.0,0.0,0.0,0.0,0.0,0.0,0.0,0.0,0.0,0.0,0.0,0.0,0.0,0.0,0.0,0.0,0.0,0.0,0.0,0.0,0.0,0.0,0.0,0.0,0.0,0.0,0.0,0.0,0.0,0.0,0.0,0.0,0.0,0.0,0.0,0.0,0.0,0.0,0.0,0.0,0.0,0.0,0.0,0.0,0.0,0.0,0.0,0.0,0.0,0.0,0.0,0.0,0.0,0.0,0.0,0.0,0.0,0.0,0.0,0.0,0.0,0.0,0.0,0.0,0.0,0.0,0.0,0.0,0.0,0.0,0.0,0.0,0.0,0.0,0.0,0.0,0.0,0.0,0.0,0.0,1.0,0.06,0.03,1.0,1.0,1.0,1.0,1.0,1.0,1.0,0.0,0.0,0.0,0.0,0.0,0.0,0.0,0.0,0.0,0.0,0.0,0.0,0.0,0.0,0.0,0.0,0.0,0.0,0.0,0.0,0.0,0.0,0.0,0.0,0.0,0.0,0.0,0.0,0.0,0.0,0.0,0.0,0.0,0.0,0.0,0.0,0.0,0.0,0.0,0.0,0.0,0.0,0.0,0.0],[0.0,0.0,0.0,0.0,0.0,0.0,0.0,0.0,0.0,0.01,0.0,0.0,0.0,0.0,0.0,0.0,0.0,0.0,0.0,0.0,0.0,0.0,0.0,0.0,0.0,0.0,0.0,0.0,0.0,0.0,0.0,0.0,0.0,0.0,0.0,0.0,0.0,0.0,1.0,0.67,0.0,0.0,0.0,0.0,0.0,0.0,0.0,0.0,0.0,0.0,0.0,0.0,0.0,0.0,0.0,0.0,0.0,0.0,0.0,0.0,0.0,0.0,0.0,0.0,0.0,0.0,0.0,0.0,0.0,0.0,0.0,0.0,0.0,0.0,0.0,0.0,0.0,0.0,0.0,0.0,0.0,0.0,0.0,0.0,0.0,0.0,0.0,0.0,0.0,0.0,0.0,0.0,0.0,0.0,0.0,0.0,0.0,0.0,0.0,0.0,0.0,0.0,0.0,0.0,0.0,0.0,0.0,0.0,0.0,0.0,0.0,0.0,0.0,0.0,0.0,0.0,0.0,0.0,0.0,0.0,0.0,0.0,0.0,0.0,0.0,0.0,0.0,0.0,0.0,0.0,0.0,0.0,0.0,0.0,0.0,0.0,0.0,0.0,0.0,0.0,0.0,0.0,0.0,0.0,0.0,0.0,0.0,0.0,0.0,0.0,0.0,0.0,0.0,0.0,0.0,0.0,0.0,0.0,0.0,0.0,0.0,0.0,0.0,0.0,0.0,0.0,0.0,0.0,0.0,0.0,0.0,0.0,0.0,0.0,0.0,0.0,0.0,0.0,0.0,0.0,0.0,0.0,0.0,0.0,0.0,0.0,0.0,0.0,0.0,0.0,0.0,0.0,0.0,0.0,0.0,0.0,0.0,0.0,0.0,0.0,0.0,0.0,0.0,0.0,0.0,0.0,0.0,0.0,0.0,0.0,0.0,0.0,0.0,0.0,0.0,0.0,0.0,0.0,0.0,0.0,0.0,0.0,0.0,0.0,0.0,0.0,0.0,0.0,0.0,0.0,0.0,0.0,0.0,0.0,0.0,0.0,0.0,0.0,0.0,0.0,0.0,0.0,0.0,0.0,0.0,0.0,0.0,0.0,0.0,0.0,0.0,0.0,0.0,0.0,0.0,0.0,0.0,0.0,0.0,0.0,0.0,0.0,0.0,0.0,0.0,0.0,0.0,0.0,0.0,0.0,0.0,0.0,0.0,0.0,0.0,0.0,0.0,0.0,0.0,0.0,0.0,1.0,0.0,0.0,0.0,0.0,0.0,0.0,1.0,1.0,1.0,0.0,0.0,0.0,0.0,0.0,0.0,0.0,0.0,0.0,0.0,0.0,0.0,0.0,0.0,0.0,0.0,0.0,0.0,0.0,0.0,0.0,0.0,0.0,0.0,0.0,0.0,0.0,0.0,0.0,0.0,0.0,0.0,0.0,0.0,0.0,0.0,0.0,0.0,0.0,0.0,0.0,0.0,0.0,0.0],[0.0,0.0,0.0,0.0,0.0,0.0,0.0,0.0,0.0,0.0,0.0,0.0,0.0,0.0,0.0,0.0,0.0,0.0,0.0,0.0,0.0,0.0,0.0,0.0,0.0,0.0,0.0,0.0,0.0,0.0,0.0,0.0,0.0,0.0,0.0,0.0,0.0,0.0,1.0,0.0,0.0,0.0,0.0,0.0,0.0,0.0,0.0,0.0,0.0,0.0,0.0,0.0,0.0,0.0,0.0,0.0,0.0,0.0,0.0,0.0,0.0,0.0,0.0,0.0,0.0,0.0,0.0,0.0,0.0,0.0,0.0,0.0,0.0,0.0,0.0,0.0,0.0,0.0,0.0,0.0,0.0,0.0,0.0,0.0,0.0,0.0,0.0,0.0,0.0,0.0,0.0,0.0,0.0,0.0,0.0,0.0,0.0,0.0,0.0,0.0,0.0,0.0,0.0,0.0,0.0,0.0,0.0,0.0,0.0,0.0,0.0,0.0,0.0,0.0,0.0,0.0,0.0,0.0,0.0,0.0,0.0,0.0,0.0,0.0,0.0,0.0,0.0,0.0,0.0,0.0,0.0,0.0,0.0,0.0,0.0,0.0,0.0,0.0,0.0,0.0,0.0,0.0,0.0,0.0,0.0,0.0,0.0,0.0,0.0,0.0,0.0,0.0,0.0,0.0,0.0,0.0,0.0,0.0,0.0,0.0,0.0,0.0,0.0,0.0,0.0,0.0,0.0,0.0,0.0,0.0,0.0,0.0,0.0,0.0,0.0,0.0,0.0,0.0,0.0,0.0,0.0,0.0,0.0,0.0,0.0,0.0,0.0,0.0,0.0,0.0,0.0,0.0,0.0,0.0,0.0,0.0,0.0,0.0,0.0,0.0,0.0,0.0,0.0,0.0,0.0,0.0,0.0,0.0,0.0,0.0,0.0,0.0,0.0,0.0,0.0,0.0,0.0,0.0,0.0,0.0,0.0,0.0,0.0,0.0,0.0,0.0,0.0,0.0,0.0,0.0,0.0,0.0,0.0,0.0,0.0,0.0,0.0,0.0,0.0,0.0,0.0,0.0,0.0,0.0,0.0,0.0,0.0,0.0,0.0,0.0,0.0,0.0,0.0,0.0,0.0,0.0,0.0,0.0,0.0,0.0,0.0,0.0,0.0,0.0,0.0,0.0,0.0,0.0,0.0,0.0,0.0,0.0,0.0,0.0,0.0,0.0,0.0,0.0,0.0,0.0,0.0,1.0,0.0,0.0,0.0,0.0,0.59,1.0,1.0,1.0,1.0,1.0,1.0,0.0,0.0,0.0,0.0,0.0,0.0,0.0,0.0,0.0,0.0,0.0,0.0,0.0,0.0,0.0,0.0,0.0,0.0,0.0,0.0,0.0,0.0,0.0,0.0,0.0,0.0,0.0,0.0,0.0,0.0,0.0,0.0,0.0,0.0,0.0,0.0,0.0,0.0,0.0,0.0,0.0,0.0],[0.0,0.0,0.0,0.0,0.0,0.0,0.0,0.0,0.0,0.0,0.0,0.0,0.0,0.0,0.0,0.0,0.0,0.0,0.0,0.0,0.0,0.0,0.0,0.0,0.0,0.0,0.0,0.0,0.0,0.0,0.0,0.0,0.0,0.0,0.0,0.0,1.0,1.0,1.0,0.0,0.0,0.0,0.0,0.0,0.0,0.0,0.0,0.0,0.0,0.0,0.0,0.0,0.0,0.0,0.0,0.0,0.0,0.0,0.0,0.0,0.0,0.0,0.0,0.0,0.0,0.0,0.0,0.0,0.0,0.0,0.0,0.0,0.0,0.0,0.0,0.0,0.0,0.0,0.0,0.0,0.0,0.0,0.0,0.0,0.0,0.0,0.0,0.0,0.0,0.0,0.0,0.0,0.0,0.0,0.0,0.0,0.0,0.0,0.0,0.0,0.0,0.0,0.0,0.0,0.0,0.0,0.0,0.0,0.0,0.0,0.0,0.0,0.0,0.0,0.0,0.0,0.0,0.0,0.0,0.0,0.0,0.0,0.0,0.0,0.0,0.0,0.0,0.0,0.0,0.0,0.0,0.0,0.0,0.0,0.0,0.0,0.0,0.0,0.0,0.0,0.0,0.0,0.0,0.0,0.0,0.0,0.0,0.0,0.0,0.0,0.0,0.0,0.0,0.0,0.0,0.0,0.0,0.0,0.0,0.0,0.0,0.0,0.0,0.0,0.0,0.0,0.0,0.0,0.0,0.0,0.0,0.0,0.0,0.0,0.0,0.0,0.0,0.0,0.0,0.0,0.0,0.0,0.0,0.0,0.0,0.0,0.0,0.0,0.0,0.0,0.0,0.0,0.0,0.0,0.0,0.0,0.0,0.0,0.0,0.0,0.0,0.0,0.0,0.0,0.0,0.0,0.0,0.0,0.0,0.0,0.0,0.0,0.0,0.0,0.0,0.0,0.0,0.0,0.0,0.0,0.0,0.0,0.0,0.0,0.0,0.0,0.0,0.0,0.0,0.0,0.0,0.0,0.0,0.0,0.0,0.0,0.0,0.0,0.0,0.0,0.0,0.0,0.0,0.0,0.0,0.0,0.0,0.0,0.0,0.0,0.0,0.0,0.0,0.0,0.0,0.0,0.0,0.0,0.0,0.0,0.0,0.0,0.0,0.0,0.0,0.0,0.0,0.0,0.0,0.0,0.0,0.0,0.0,0.0,0.0,0.0,0.0,0.0,0.0,0.0,0.0,1.0,0.0,0.0,0.0,0.0,0.0,0.0,0.0,0.0,1.0,1.0,1.0,0.99,0.0,0.0,0.0,0.0,0.0,0.0,0.0,0.0,0.0,0.0,0.0,0.0,0.0,0.0,0.0,0.0,0.0,0.0,0.0,0.0,0.0,0.0,0.0,0.0,0.0,0.0,0.0,0.0,0.0,0.0,0.0,0.0,0.0,0.0,0.0,0.0,0.0,0.0,0.0,0.0,0.0],[0.0,0.0,0.0,0.0,0.0,0.0,0.0,0.0,0.0,0.0,0.0,0.0,0.0,0.0,0.0,0.0,0.0,0.0,0.0,0.0,0.0,0.0,0.0,0.0,0.0,0.0,0.0,0.0,0.0,0.0,0.0,0.0,0.0,0.0,0.0,0.0,1.0,1.0,1.0,0.0,0.0,0.0,0.0,0.0,0.0,0.0,0.0,0.0,0.0,0.0,0.0,0.0,0.0,0.0,0.0,0.0,0.0,0.0,0.0,0.0,0.0,0.0,0.0,0.0,0.0,0.0,0.0,0.0,0.0,0.0,0.0,0.0,0.0,0.0,0.0,0.0,0.0,0.0,0.0,0.0,0.0,0.0,0.0,0.0,0.0,0.0,0.0,0.0,0.0,0.0,0.0,0.0,0.0,0.0,0.0,0.0,0.0,0.0,0.0,0.0,0.0,0.0,0.0,0.0,0.0,0.0,0.0,0.0,0.0,0.0,0.0,0.0,0.0,0.0,0.0,0.0,0.0,0.0,0.0,0.0,0.0,0.0,0.0,0.0,0.0,0.0,0.0,0.0,0.0,0.0,0.0,0.0,0.0,0.0,0.0,0.0,0.0,0.0,0.0,0.0,0.0,0.0,0.0,0.0,0.0,0.0,0.0,0.0,0.0,0.0,0.0,0.0,0.0,0.0,0.0,0.0,0.0,0.0,0.0,0.0,0.0,0.0,0.0,0.0,0.0,0.0,0.0,0.0,0.0,0.0,0.0,0.0,0.0,0.0,0.0,0.0,0.0,0.0,0.0,0.0,0.0,0.0,0.0,0.0,0.0,0.0,0.0,0.0,0.0,0.0,0.0,0.0,0.0,0.0,0.0,0.0,0.0,0.0,0.0,0.0,0.0,0.0,0.0,0.0,0.0,0.0,0.0,0.0,0.0,0.0,0.0,0.0,0.0,0.0,0.0,0.0,0.0,0.0,0.0,0.0,0.0,0.0,0.0,0.0,0.0,0.0,0.0,0.0,0.0,0.0,0.0,0.0,0.0,0.0,0.0,0.0,0.0,0.0,0.0,0.0,0.0,0.0,0.0,0.0,0.0,0.0,0.0,0.0,0.0,0.0,0.0,0.0,0.0,0.0,0.0,0.0,0.0,0.0,0.0,0.0,0.0,0.0,0.0,0.0,0.0,0.0,0.0,0.0,0.0,0.0,0.0,0.0,0.0,0.0,0.0,0.0,0.0,0.0,0.0,1.0,1.0,1.0,0.45,0.0,0.0,0.0,0.0,0.03,0.0,0.0,1.0,1.0,1.0,1.0,0.99,0.0,0.0,0.0,0.0,0.0,0.0,0.0,0.0,0.0,0.0,0.0,0.0,0.0,0.0,0.0,0.0,0.0,0.0,0.0,0.0,1.0,0.0,0.0,0.0,0.0,0.0,0.0,0.0,0.0,0.0,0.0,0.0,0.0,0.0,0.0,0.0,0.0,0.0,0.0,0.0],[0.0,0.01,0.0,0.0,0.0,0.0,0.0,0.0,0.0,0.0,0.0,0.0,0.0,0.08,0.0,0.0,0.01,0.01,0.0,0.0,0.0,0.0,0.0,0.0,0.0,0.0,0.0,0.0,0.0,0.0,0.0,0.0,0.0,0.0,0.0,0.0,1.0,0.0,0.0,0.0,0.0,0.0,0.0,0.0,0.0,0.0,0.0,0.0,0.0,0.0,0.0,0.0,0.0,0.0,0.0,0.0,0.0,0.0,0.0,0.0,0.0,0.0,0.0,0.0,0.0,0.0,0.0,0.0,0.0,0.0,0.0,0.0,0.0,0.0,0.0,0.0,0.0,0.0,0.0,0.0,0.0,0.0,0.0,0.0,0.0,0.0,0.0,0.0,0.0,0.0,0.0,0.0,0.0,0.0,0.0,0.0,0.0,0.0,0.0,0.0,0.0,0.0,0.0,0.0,0.0,0.0,0.0,0.0,0.0,0.0,0.0,0.0,0.0,0.0,0.0,0.0,0.0,0.0,0.0,0.0,0.0,0.0,0.0,0.0,0.0,0.0,0.0,0.0,0.0,0.0,0.0,0.0,0.0,0.0,0.0,0.0,0.0,0.0,0.0,0.0,0.0,0.0,0.0,0.0,0.0,0.0,0.0,0.0,0.0,0.0,0.0,0.0,0.0,0.0,0.0,0.0,0.0,0.0,0.0,0.0,0.0,0.0,0.0,0.0,0.0,0.0,0.0,0.0,0.0,0.0,0.0,0.0,0.0,0.0,0.0,0.0,0.0,0.0,0.0,0.0,0.0,0.0,0.0,0.0,0.0,0.0,0.0,0.0,0.0,0.0,0.0,0.0,0.0,0.0,0.0,0.0,0.0,0.0,0.0,0.0,0.0,0.0,0.0,0.0,0.0,0.0,0.0,0.0,0.0,0.0,0.0,0.0,0.0,0.0,0.0,0.0,0.0,0.0,0.0,0.0,0.0,0.0,0.0,0.0,0.0,0.0,0.0,0.0,0.0,0.0,0.0,0.0,0.0,0.0,0.0,0.0,0.0,0.0,0.0,0.0,0.0,0.0,0.0,0.0,0.0,0.0,0.0,0.0,0.0,0.0,0.0,0.0,0.0,0.0,0.0,0.0,0.0,0.0,0.0,0.0,0.0,0.0,0.0,0.0,0.0,0.0,0.0,0.0,0.0,0.0,0.0,0.0,0.0,0.0,0.0,0.0,0.0,0.0,0.0,1.0,0.0,0.42,1.0,0.0,0.0,0.0,0.0,0.25,0.0,0.0,0.0,0.99,1.0,1.0,1.0,1.0,1.0,0.0,0.0,0.0,0.0,0.0,0.0,0.0,0.0,0.0,0.0,0.0,0.0,0.0,0.0,0.0,0.0,0.0,0.0,0.0,0.0,0.0,0.0,0.0,0.0,0.0,0.0,0.0,0.0,0.0,0.0,0.0,0.0,0.0,0.0,0.0,0.0,0.0,0.0],[0.0,0.0,0.0,0.0,0.0,0.0,0.0,0.0,0.0,0.0,0.0,0.0,0.0,0.0,0.0,0.0,0.02,0.0,0.01,0.01,0.02,0.02,0.0,0.0,0.0,0.0,0.0,0.0,0.0,0.0,0.0,0.0,0.0,0.0,0.99,0.0,0.4,0.0,0.0,0.0,0.0,0.0,0.0,0.0,0.0,0.0,0.0,0.0,0.0,0.0,0.0,0.0,0.0,0.0,0.0,0.0,0.0,0.0,0.0,0.0,0.0,0.0,0.0,0.0,0.0,0.0,0.0,0.0,0.0,0.0,0.0,0.0,0.0,0.0,0.0,0.0,0.0,0.0,0.0,0.0,0.0,0.0,0.0,0.0,0.0,0.0,0.0,0.0,0.0,0.0,0.0,0.0,0.0,0.0,0.0,0.0,0.0,0.0,0.0,0.0,0.0,0.0,0.0,0.0,0.0,0.0,0.0,0.0,0.0,0.0,0.0,0.0,0.0,0.0,0.0,0.0,0.0,0.0,0.0,0.0,0.0,0.0,0.0,0.0,0.0,0.0,0.03,0.0,0.0,0.0,0.0,0.0,0.0,0.0,0.0,0.0,0.0,0.0,0.0,0.0,0.0,0.0,0.0,0.0,0.0,0.0,0.0,0.0,0.0,0.0,0.0,0.0,0.0,0.0,0.0,0.0,0.0,0.0,0.0,0.0,0.0,0.0,0.0,0.0,0.0,0.0,0.0,0.0,0.0,0.0,0.0,0.0,0.0,0.0,0.0,0.0,0.0,0.0,0.0,0.0,0.0,0.0,0.0,0.0,0.0,0.0,0.0,0.0,0.0,0.0,0.0,0.0,0.0,0.0,0.0,0.0,0.0,0.0,0.0,0.0,0.0,0.0,0.0,0.0,0.0,0.0,0.0,0.0,0.0,0.0,0.0,0.0,0.0,0.0,0.0,0.0,0.0,0.0,0.0,0.0,0.0,0.0,0.0,0.0,0.0,0.0,0.0,0.0,0.0,0.0,0.0,0.0,0.0,0.0,0.0,0.0,0.0,0.0,0.0,0.0,0.0,0.0,0.0,0.0,0.0,0.0,0.0,0.0,0.0,0.0,0.0,0.0,0.0,0.0,0.0,0.0,0.0,0.0,0.0,0.0,0.0,0.0,0.0,0.0,0.0,0.0,0.0,0.0,0.0,0.0,0.0,0.0,0.0,0.0,0.0,0.0,0.0,0.0,0.0,1.0,0.0,0.0,0.0,0.0,0.0,0.0,0.0,0.0,0.0,0.0,0.0,0.0,0.99,1.0,1.0,1.0,0.0,0.0,0.0,0.0,0.0,0.0,0.0,0.0,0.0,0.0,0.0,0.0,0.0,0.0,0.0,0.0,0.0,0.0,1.0,0.0,1.0,0.0,0.0,0.0,0.0,0.0,0.0,0.0,0.0,0.0,0.0,0.0,0.0,0.0,0.0,0.0,0.0,0.0,0.0],[0.01,0.0,0.0,0.0,0.0,0.0,0.0,0.0,0.0,0.0,0.0,0.0,0.0,0.08,0.0,0.0,0.07,0.01,0.03,0.01,0.0,0.01,0.0,0.0,0.0,0.0,0.0,0.0,0.0,0.0,0.0,0.0,0.0,0.0,0.0,0.0,0.0,0.0,0.0,0.0,0.0,0.0,0.0,0.0,0.0,0.0,0.0,0.0,0.0,0.0,0.0,0.0,0.0,0.0,0.0,0.0,0.0,0.0,0.0,0.0,0.0,0.0,0.0,0.0,0.0,0.0,0.0,0.0,0.0,0.0,0.0,0.0,0.0,0.0,0.0,0.0,0.0,0.0,0.0,0.0,0.0,0.0,0.0,0.0,0.0,0.0,0.0,0.0,0.0,0.0,0.0,0.0,0.0,0.0,0.0,0.0,0.0,0.0,0.0,0.0,0.0,0.0,0.0,0.0,0.0,0.0,0.0,0.0,0.0,0.0,0.0,0.0,0.0,0.0,0.0,0.0,0.0,0.0,0.01,0.98,0.0,0.0,1.0,0.0,0.0,0.0,0.0,0.0,0.0,0.0,0.0,0.0,0.0,0.0,0.0,0.0,0.0,0.0,0.0,0.0,0.0,0.0,0.0,0.0,0.0,0.0,0.0,0.0,0.0,0.0,0.0,0.0,0.0,0.0,0.0,0.0,0.0,0.0,0.0,0.0,0.0,0.0,0.0,0.0,0.0,0.0,0.0,0.0,0.0,0.0,0.0,0.0,0.0,0.0,0.0,0.0,0.0,0.0,0.0,0.0,0.0,0.0,0.0,0.0,0.0,0.0,0.0,0.0,0.0,0.0,0.0,0.0,0.0,0.0,0.0,0.0,0.0,0.0,0.0,0.0,0.0,0.0,0.0,0.0,0.0,0.0,0.0,0.0,0.0,0.0,0.0,0.0,0.0,0.0,0.0,0.0,0.0,0.0,0.0,0.0,0.0,0.0,0.0,0.0,0.0,0.0,0.0,0.0,0.0,0.0,0.0,0.0,0.0,0.0,0.0,0.0,0.0,0.0,0.0,0.0,0.0,0.0,0.0,0.0,0.0,0.0,0.0,0.0,0.0,0.0,0.0,0.0,0.0,0.0,0.0,0.0,0.0,0.0,0.0,0.0,0.0,0.0,0.0,0.0,0.0,0.0,0.0,0.0,0.0,0.0,0.0,0.0,0.0,0.0,0.0,0.0,0.0,0.0,0.0,0.0,0.0,0.0,0.0,0.0,0.0,0.0,0.0,0.0,0.0,0.0,0.0,0.0,0.0,1.0,1.0,1.0,1.0,1.0,0.0,0.0,0.0,0.0,0.0,0.0,0.0,0.0,0.0,0.0,0.0,0.0,0.0,0.0,1.0,0.84,1.0,0.0,0.0,0.0,0.0,0.0,0.0,0.0,0.0,0.0,0.0,0.0,0.0,0.0,0.0,0.0,0.0,0.0,0.0,0.0,0.0],[0.0,0.02,0.0,0.0,0.0,0.0,0.0,0.0,0.0,0.0,0.0,0.02,0.01,0.13,0.0,0.0,0.01,0.02,0.0,0.0,0.0,0.0,0.0,0.0,0.0,0.0,0.0,0.0,0.0,0.0,0.0,0.0,0.0,0.0,0.0,0.0,0.0,0.0,0.0,0.0,0.0,0.0,0.0,0.0,0.0,0.0,0.0,0.0,0.0,0.0,0.0,0.0,0.0,0.0,0.0,0.0,0.0,0.0,0.0,0.0,0.0,0.0,0.0,0.0,0.0,0.0,0.0,0.0,0.0,0.0,0.0,0.0,0.0,0.0,0.0,0.0,0.0,0.0,0.0,0.0,0.0,0.0,0.0,0.0,0.0,0.0,0.0,0.0,0.0,0.0,0.0,0.0,0.0,0.0,0.0,0.0,0.0,0.0,0.01,0.0,0.0,0.0,0.0,0.0,0.0,0.0,0.0,0.0,0.0,0.0,0.0,0.0,0.0,0.0,0.0,0.0,0.0,0.0,0.0,0.0,0.0,0.0,0.0,0.0,0.0,0.0,0.0,0.0,0.0,0.0,0.0,0.0,0.0,0.0,0.0,0.0,0.0,0.0,0.0,0.0,0.0,0.0,0.0,0.0,0.0,0.0,0.0,0.0,0.0,0.0,0.0,0.0,0.0,0.0,0.0,0.0,0.0,0.0,0.0,0.0,0.0,0.0,0.0,0.0,0.0,0.0,0.0,0.0,0.0,0.0,0.0,0.0,0.0,0.0,0.0,0.0,0.0,0.0,0.0,0.0,0.0,0.0,0.0,0.0,0.0,0.0,0.0,0.0,0.0,0.0,0.0,0.0,0.0,0.0,0.0,0.0,0.0,0.0,0.0,0.0,0.0,0.0,0.0,0.0,0.0,0.0,0.0,0.0,0.0,0.0,0.0,0.0,0.0,0.0,0.0,0.0,0.0,0.0,0.0,0.0,0.0,0.0,0.0,0.0,0.0,0.0,0.0,0.0,0.0,0.0,0.0,0.0,0.0,0.0,0.0,0.0,0.0,0.0,0.0,0.0,0.0,0.0,0.0,0.0,0.0,0.0,0.0,0.0,0.0,0.0,0.0,0.0,0.0,0.0,0.0,0.0,0.0,0.0,0.0,0.0,0.0,0.0,0.0,0.0,0.0,0.0,0.0,0.0,0.0,0.0,0.0,0.0,0.0,0.0,0.0,0.0,0.0,0.0,0.0,0.0,0.0,0.0,1.0,0.0,0.96,0.0,0.0,1.0,0.0,0.0,0.0,0.0,0.0,1.0,0.0,1.0,1.0,1.0,1.0,0.0,0.0,0.0,0.0,0.0,0.0,0.0,0.0,0.0,0.0,0.0,0.0,0.38,1.0,1.0,1.0,0.0,0.0,0.0,0.0,0.0,0.0,0.0,0.0,0.0,0.0,0.0,0.0,0.0,0.0,0.0,0.0,0.0,0.0,0.0,0.0],[0.01,0.01,0.01,0.0,0.0,0.0,0.0,0.0,0.0,0.0,0.0,0.08,0.3,0.21,0.01,0.02,0.14,0.05,0.01,0.0,0.0,0.0,0.0,0.0,0.0,0.0,0.0,0.0,0.0,0.0,0.0,0.0,0.0,0.0,0.0,0.0,0.0,0.0,0.0,0.0,0.0,0.0,0.0,0.0,0.0,0.0,0.0,0.0,0.0,0.0,0.0,0.0,0.0,0.0,0.0,0.0,0.0,0.0,0.0,0.0,0.0,0.0,0.0,0.0,0.0,0.0,0.0,0.0,0.0,0.0,0.0,0.0,0.0,0.0,0.0,0.0,0.0,0.0,0.0,0.0,0.0,0.0,0.0,0.0,0.0,0.0,0.0,0.0,0.0,0.0,0.0,0.0,0.0,0.0,0.0,0.0,0.0,0.0,0.0,0.0,0.0,0.0,0.0,0.0,0.0,0.0,0.0,0.0,0.0,0.0,0.0,0.0,0.0,0.0,0.0,1.0,0.0,0.0,1.0,0.07,0.0,0.0,0.0,0.0,0.0,0.0,0.0,0.0,0.0,0.0,0.0,0.0,0.0,0.0,0.0,0.0,0.0,0.0,0.0,0.0,0.0,0.0,0.0,0.0,0.0,0.0,0.0,0.0,0.0,0.0,0.0,0.0,0.0,0.0,0.0,0.0,0.0,0.0,0.0,0.0,0.0,0.0,0.0,0.0,0.0,0.0,0.0,0.0,0.0,0.0,0.0,0.0,0.0,0.0,0.0,0.0,0.0,0.0,0.0,0.0,0.0,0.0,0.0,0.0,0.0,0.0,0.0,0.0,0.0,0.0,0.0,0.0,0.0,0.0,0.0,0.0,0.0,0.0,0.0,0.0,0.0,0.0,0.0,0.0,0.0,0.0,0.0,0.0,0.0,0.0,0.0,0.0,0.0,0.0,0.0,0.0,0.0,0.0,0.0,0.0,0.0,0.0,0.0,0.0,0.0,0.0,0.0,0.0,0.0,0.0,0.0,0.0,0.0,0.0,0.0,0.0,0.0,0.0,0.0,0.0,0.0,0.0,0.0,0.0,0.0,0.0,0.0,0.0,0.0,0.0,0.0,0.0,0.0,0.0,0.0,0.0,0.0,0.0,0.0,0.0,0.0,0.0,0.0,0.0,0.0,0.0,0.0,0.0,0.0,0.0,0.0,0.0,0.0,0.0,0.0,0.0,0.0,0.0,0.0,0.0,0.0,0.0,0.0,0.0,0.0,0.0,0.0,0.0,0.0,0.0,0.0,0.0,0.0,0.0,0.0,1.0,1.0,1.0,1.0,0.99,0.0,0.0,0.0,0.0,0.0,0.0,0.0,0.0,0.0,0.0,1.0,1.0,1.0,0.2,0.0,0.0,0.0,0.0,0.0,0.0,0.0,0.0,0.0,0.0,0.0,0.0,0.0,0.0,0.0,0.0,0.0,0.0,0.0,0.0,0.0],[0.0,0.02,0.02,0.02,0.0,0.0,0.0,0.0,0.01,0.23,0.15,0.16,0.21,0.04,0.0,0.0,0.03,0.0,0.0,0.0,0.0,0.0,0.0,0.0,0.0,0.0,0.0,0.0,0.0,0.0,0.0,0.0,0.0,0.0,0.0,0.0,0.0,0.0,0.0,0.0,0.0,0.0,0.0,0.0,0.0,0.0,0.0,0.0,0.0,0.0,0.0,0.0,0.0,0.0,0.0,0.0,0.0,0.0,0.0,0.0,0.0,0.0,0.0,0.0,0.0,0.0,0.0,0.0,0.0,0.0,0.0,0.0,0.0,0.0,0.0,0.0,0.0,0.0,0.0,0.0,0.0,0.0,0.0,0.0,0.0,0.0,0.0,0.0,0.0,0.0,0.0,0.0,0.0,0.0,0.0,0.0,0.0,0.0,0.01,0.0,0.0,0.0,0.0,0.0,0.0,0.0,0.0,0.0,0.0,0.0,0.0,0.0,0.0,0.0,0.0,0.0,0.0,0.0,0.0,0.0,0.0,0.0,0.0,0.0,0.0,0.0,0.0,0.0,0.0,0.0,0.0,0.0,0.0,0.0,0.0,0.0,0.0,0.0,0.0,0.0,0.0,0.0,0.0,0.0,0.0,0.0,0.0,0.0,0.0,0.0,0.0,0.0,0.0,0.0,0.0,0.0,0.0,0.0,0.0,0.0,0.0,0.0,0.0,0.0,0.0,0.0,0.0,0.0,0.0,0.0,0.0,0.0,0.0,0.0,0.0,0.0,0.0,0.0,0.0,0.0,0.0,0.0,0.0,0.0,0.0,0.0,0.0,0.0,0.0,0.0,0.0,0.0,0.0,0.0,0.0,0.0,0.0,0.0,0.0,0.0,0.0,0.0,0.0,0.0,0.0,0.0,0.0,0.0,0.0,0.0,0.0,0.0,0.0,0.0,0.0,0.0,0.0,0.0,0.0,0.0,0.0,0.0,0.0,0.0,0.0,0.0,0.0,0.0,0.0,0.0,0.0,0.0,0.0,0.0,0.0,0.0,0.0,0.0,0.0,0.0,0.0,0.0,0.0,0.0,0.0,0.0,0.0,0.0,0.0,0.0,0.0,0.0,0.0,0.0,0.0,0.0,0.0,0.0,0.0,0.0,0.0,0.0,0.0,0.0,0.0,0.0,0.0,0.0,0.0,0.0,0.0,0.0,0.0,0.0,0.0,0.0,0.0,0.0,0.0,0.0,0.0,0.0,0.0,0.0,0.13,0.0,0.0,0.0,0.0,0.0,0.0,0.0,0.0,0.0,0.0,0.0,1.0,1.0,1.0,1.0,1.0,0.0,0.0,0.0,0.0,0.0,0.0,0.0,0.0,0.01,1.0,1.0,0.99,0.02,0.0,0.0,0.0,0.0,0.0,0.0,0.0,0.0,0.0,0.0,0.0,0.0,0.0,0.0,0.0,0.0,0.0,0.0,0.0,0.0,0.0],[0.01,0.01,0.02,0.01,0.0,0.0,0.0,0.0,0.03,0.2,0.18,0.07,0.2,0.01,0.01,0.01,0.11,0.0,0.0,0.0,0.0,0.0,0.0,0.0,0.0,0.0,0.0,0.0,0.0,0.0,0.0,0.0,0.0,0.0,0.0,0.0,0.0,0.0,0.0,0.0,0.0,0.0,0.0,0.0,0.0,0.0,0.0,0.0,0.0,0.0,0.0,0.0,0.0,0.0,0.0,0.0,0.0,0.0,0.0,0.0,0.0,0.0,0.0,0.0,0.0,0.0,0.0,0.0,0.0,0.0,0.0,0.0,0.0,0.0,0.0,0.0,0.0,0.0,0.0,0.0,0.0,0.0,0.0,0.0,0.0,0.0,0.0,0.0,0.0,0.0,0.0,0.0,0.0,0.0,0.0,0.0,0.0,0.0,0.0,0.0,0.0,0.0,0.0,0.0,0.0,0.0,0.0,0.0,0.0,0.0,0.0,0.99,0.0,0.0,0.0,0.01,0.0,0.0,0.0,0.0,0.0,0.0,0.0,0.0,0.0,0.0,0.0,0.0,0.0,0.0,0.0,0.0,0.0,0.0,0.0,0.0,0.0,0.0,0.0,0.0,0.0,0.0,0.0,0.0,0.0,0.0,0.0,0.0,0.0,0.0,0.0,0.0,0.0,0.0,0.0,0.0,0.0,0.0,0.0,0.0,0.0,0.0,0.0,0.0,0.0,0.0,0.0,0.0,0.0,0.0,0.0,0.0,0.0,0.0,0.0,0.0,0.0,0.0,0.0,0.0,0.0,0.0,0.0,0.0,0.0,0.0,0.0,0.0,0.0,0.0,0.0,0.0,0.0,0.0,0.0,0.0,0.0,0.0,0.0,0.0,0.0,0.0,0.0,0.0,0.0,0.0,0.0,0.0,0.0,0.0,0.0,0.0,0.0,0.0,0.0,0.0,0.0,0.0,0.0,0.0,0.0,0.0,0.0,0.0,0.0,0.0,0.0,0.0,0.0,0.0,0.0,0.0,0.0,0.0,0.0,0.0,0.0,0.0,0.0,0.0,0.0,0.0,0.0,0.0,0.0,0.0,0.0,0.0,0.0,0.0,0.0,0.0,0.0,0.0,0.0,0.0,0.0,0.0,0.0,0.0,0.0,0.0,0.0,0.0,0.0,0.0,0.0,0.0,0.0,0.0,0.0,0.0,0.0,0.0,0.0,0.0,0.0,0.0,0.0,0.0,0.0,0.0,0.0,0.0,0.0,0.0,0.0,0.0,0.0,0.0,0.0,0.0,0.0,0.0,0.0,0.0,0.0,0.99,1.0,1.0,1.0,1.0,0.0,0.0,0.0,0.0,0.0,0.0,0.78,0.97,1.0,0.26,0.0,0.0,0.0,0.0,0.0,0.0,0.0,0.0,0.0,0.0,0.0,0.0,0.0,0.0,0.0,0.0,0.0,0.0,0.0,0.0,0.0,0.0,0.0],[0.0,0.0,0.0,0.0,0.0,0.0,0.0,0.12,0.14,0.22,0.11,0.0,0.0,0.0,0.0,0.0,0.0,0.0,0.0,0.0,0.0,0.0,0.0,0.0,0.0,0.0,0.0,0.0,0.0,0.0,0.0,0.0,0.0,0.0,0.0,0.0,0.0,0.0,0.0,0.0,0.0,0.0,0.0,0.0,0.0,0.0,0.0,0.0,0.0,0.0,0.0,0.0,0.0,0.0,0.0,0.0,0.0,0.0,0.0,0.0,0.0,0.0,0.0,0.0,0.0,0.0,0.0,0.0,0.0,0.0,0.0,0.0,0.0,0.0,0.0,0.0,0.0,0.0,0.0,0.0,0.0,0.0,0.0,0.0,0.0,0.0,0.0,0.0,0.0,0.0,0.0,0.0,0.0,0.0,0.0,0.0,0.0,0.0,0.0,0.0,0.0,0.0,0.0,0.0,0.0,0.0,0.0,0.0,0.0,0.0,0.0,0.0,0.0,0.0,0.0,0.0,0.0,0.0,0.0,0.0,0.0,0.0,0.0,0.0,0.0,0.0,0.0,0.0,0.0,0.0,0.0,0.0,0.0,0.0,0.0,0.0,0.0,0.0,0.0,0.0,0.0,0.0,0.0,0.0,0.0,0.0,0.0,0.0,0.0,0.0,0.0,0.0,0.0,0.0,0.0,0.0,0.0,0.0,0.0,0.0,0.0,0.0,0.0,0.0,0.0,0.0,0.0,0.0,0.0,0.0,0.0,0.0,0.0,0.0,0.0,0.0,0.0,0.0,0.0,0.0,0.0,0.0,0.0,0.0,0.0,0.0,0.0,0.0,0.0,0.0,0.0,0.0,0.0,0.0,0.0,0.0,0.0,0.0,0.0,0.0,0.0,0.0,0.0,0.0,0.0,0.0,0.0,0.0,0.0,0.0,0.0,0.0,0.0,0.0,0.0,0.0,0.0,0.0,0.0,0.0,0.0,0.0,0.0,0.0,0.0,0.0,0.0,0.0,0.0,0.0,0.0,0.0,0.0,0.0,0.0,0.0,0.0,0.0,0.0,0.0,0.0,0.0,0.0,0.0,0.0,0.0,0.0,0.0,0.0,0.0,0.0,0.0,0.0,0.0,0.0,0.0,0.0,0.0,0.0,0.0,0.0,0.0,0.0,0.0,0.0,0.0,0.0,0.0,0.0,0.0,0.0,0.0,0.0,0.0,0.0,0.0,0.0,0.0,0.0,0.0,0.0,0.0,0.0,0.0,0.0,0.0,0.0,0.0,0.0,0.0,0.0,0.0,0.0,0.0,0.0,0.0,0.0,0.0,1.0,1.0,1.0,1.0,0.99,0.01,0.01,0.02,0.0,0.55,0.94,1.0,0.99,1.0,0.0,0.0,0.0,0.0,0.0,0.0,0.0,0.0,0.0,0.0,0.0,0.0,0.0,0.0,0.0,0.0,0.0,0.0,0.0,0.0,0.0,0.0,0.0],[0.0,0.0,0.0,0.0,0.01,0.02,0.04,0.17,0.18,0.13,0.15,0.0,0.0,0.0,0.0,0.0,0.0,0.0,0.0,0.0,0.0,0.0,0.0,0.0,0.0,0.0,0.0,0.0,0.0,0.0,0.0,0.0,0.0,0.0,0.0,0.0,0.0,0.0,0.0,0.0,0.0,0.0,0.0,0.0,0.0,0.0,0.0,0.0,0.0,0.0,0.0,0.0,0.0,0.0,0.0,0.0,0.0,0.0,0.0,0.0,0.0,0.0,0.0,0.0,0.0,0.0,0.0,0.0,0.0,0.0,0.0,0.0,0.0,0.0,0.0,0.0,0.0,0.0,0.0,0.0,0.0,0.0,0.0,0.0,0.0,0.0,0.0,0.0,0.0,0.0,0.0,0.0,0.0,0.0,0.0,0.0,0.0,0.0,0.0,0.0,0.0,0.0,0.0,0.0,0.0,0.0,0.0,0.0,0.0,0.0,0.0,0.0,0.0,0.0,0.0,0.0,0.0,0.0,0.0,0.0,0.0,0.0,0.0,0.0,0.0,0.0,0.0,0.0,0.0,0.0,0.0,0.0,0.0,0.0,0.0,0.0,0.0,0.0,0.0,0.0,0.0,0.0,0.0,0.0,0.0,0.0,0.0,0.0,0.0,0.0,0.0,0.0,0.0,0.0,0.0,0.0,0.0,0.0,0.0,0.0,0.0,0.0,0.0,0.0,0.0,0.0,0.0,0.0,0.0,0.0,0.0,0.0,0.0,0.0,0.0,0.0,0.0,0.0,0.0,0.0,0.0,0.0,0.0,0.0,0.0,0.0,0.0,0.0,0.0,0.0,0.0,0.0,0.0,0.0,0.0,0.0,0.0,0.0,0.0,0.0,0.0,0.0,0.0,0.0,0.0,0.0,0.0,0.0,0.0,0.0,0.0,0.0,0.0,0.0,0.0,0.0,0.0,0.0,0.0,0.0,0.0,0.0,0.0,0.0,0.0,0.0,0.0,0.0,0.0,0.0,0.0,0.0,0.0,0.0,0.0,0.0,0.0,0.0,0.0,0.0,0.0,0.0,0.0,0.0,0.0,0.0,0.0,0.0,0.0,0.0,0.0,0.0,0.0,0.0,0.0,0.0,0.0,0.0,0.0,0.0,0.0,0.0,0.0,0.0,0.0,0.0,0.0,0.0,0.0,0.0,0.0,0.0,0.0,0.0,0.0,0.0,0.0,0.0,0.0,0.0,0.0,0.0,0.0,0.0,0.0,0.0,0.0,0.0,0.0,0.0,0.0,0.0,0.0,0.0,0.0,0.0,0.0,0.0,0.0,1.0,1.0,1.0,1.0,0.98,0.0,0.03,0.0,0.73,1.0,0.66,0.0,0.0,0.0,0.0,0.0,0.0,0.0,0.0,0.0,0.0,0.0,0.0,0.0,0.0,0.0,0.0,0.0,0.0,0.0,0.0,0.0,0.0,0.0,0.0,0.0],[0.0,0.0,0.0,0.0,0.0,0.01,0.14,0.14,0.14,0.01,0.0,0.0,0.0,0.0,0.0,0.0,0.0,0.0,0.0,0.0,0.0,0.0,0.0,0.0,0.0,0.0,0.0,0.0,0.0,0.0,0.0,0.0,0.0,0.0,0.0,0.0,0.0,0.0,0.0,0.0,0.0,0.0,0.0,0.0,0.0,0.0,0.0,0.0,0.0,0.0,0.0,0.0,0.0,0.0,0.0,0.0,0.0,0.0,0.0,0.0,0.0,0.0,0.0,0.0,0.0,0.0,0.0,0.0,0.0,0.0,0.0,0.0,0.0,0.0,0.0,0.0,0.0,0.0,0.0,0.0,0.0,0.0,0.0,0.0,0.0,0.0,0.0,0.0,0.0,0.0,0.0,0.0,0.0,0.0,0.0,0.0,0.0,0.0,0.0,0.0,0.0,0.0,0.0,0.0,0.0,0.0,0.0,0.0,0.0,0.0,0.0,0.0,0.0,0.0,0.0,0.0,0.0,0.0,0.0,0.0,0.0,0.0,0.0,0.0,0.0,0.0,0.0,0.0,0.0,0.0,0.0,0.0,0.0,0.0,0.0,0.0,0.0,0.0,0.0,0.0,0.0,0.0,0.0,0.0,0.0,0.0,0.0,0.0,0.0,0.0,0.0,0.0,0.0,0.0,0.0,0.0,0.0,0.0,0.0,0.0,0.0,0.0,0.0,0.0,0.0,0.0,0.0,0.0,0.0,0.0,0.0,0.0,0.0,0.0,0.0,0.0,0.0,0.0,0.0,0.0,0.0,0.0,0.0,0.0,0.0,0.0,0.0,0.0,0.0,0.0,0.0,0.0,0.0,0.0,0.0,0.0,0.0,0.0,0.0,0.0,0.0,0.0,0.0,0.0,0.0,0.0,0.0,0.0,0.0,0.0,0.0,0.0,0.0,0.0,0.0,0.0,0.0,0.0,0.0,0.0,0.0,0.0,0.0,0.0,0.0,0.0,0.0,0.0,0.0,0.0,0.0,0.0,0.0,0.0,0.0,0.0,0.0,0.0,0.0,0.0,0.0,0.0,0.0,0.0,0.0,0.0,0.0,0.0,0.0,0.0,0.0,0.0,0.0,0.0,0.0,0.0,0.0,0.0,0.0,0.0,0.0,0.0,0.0,0.0,0.0,0.0,0.0,0.0,0.0,0.0,0.0,0.0,0.0,0.0,0.0,0.0,0.0,0.0,0.0,0.0,0.0,0.0,0.0,0.0,0.0,0.0,0.0,0.0,0.0,0.0,0.0,0.0,0.0,0.0,0.0,0.0,0.0,0.0,0.0,0.0,0.99,1.0,1.0,1.0,1.0,0.99,0.96,0.98,0.49,0.62,0.0,0.0,0.0,0.0,0.0,0.0,0.0,0.0,0.0,0.0,0.0,0.0,0.0,0.0,0.0,0.0,0.0,0.0,0.0,0.0,0.0,0.0,0.0,0.0,0.0],[0.0,0.0,0.0,0.03,0.01,0.05,0.11,0.07,0.02,0.0,0.0,0.0,0.0,0.0,0.0,0.0,0.0,0.0,0.0,0.0,0.0,0.0,0.0,0.0,0.0,0.0,0.0,0.0,0.0,0.0,0.0,0.0,0.0,0.0,0.0,0.0,0.0,0.0,0.0,0.0,0.0,0.0,0.0,0.0,0.0,0.0,0.0,0.0,0.0,0.0,0.0,0.0,0.0,0.0,0.0,0.0,0.0,0.0,0.0,0.0,0.0,0.0,0.0,0.0,0.0,0.0,0.0,0.0,0.0,0.0,0.0,0.0,0.0,0.0,0.0,0.0,0.0,0.0,0.0,0.0,0.0,0.0,0.0,0.0,0.0,0.0,0.0,0.0,0.0,0.0,0.0,0.0,0.0,0.0,0.0,0.0,0.0,0.0,0.0,0.0,0.0,0.0,0.0,0.0,0.0,0.0,0.0,0.0,0.0,0.0,0.0,0.0,0.0,0.0,0.0,0.0,0.0,0.0,0.0,0.0,0.0,0.0,0.0,0.0,0.0,0.0,0.0,0.0,0.0,0.0,0.0,0.0,0.0,0.0,0.0,0.0,0.0,0.0,0.0,0.0,0.0,0.0,0.0,0.0,0.0,0.0,0.0,0.0,0.0,0.0,0.0,0.0,0.0,0.0,0.0,0.0,0.0,0.0,0.0,0.0,0.0,0.0,0.0,0.0,0.0,0.0,0.0,0.0,0.0,0.0,0.0,0.0,0.0,0.0,0.0,0.0,0.0,0.0,0.0,0.0,0.0,0.0,0.0,0.0,0.0,0.0,0.0,0.0,0.0,0.0,0.0,0.0,0.0,0.0,0.0,0.0,0.0,0.0,0.0,0.0,0.0,0.0,0.0,0.0,0.0,0.0,0.0,0.0,0.0,0.0,0.0,0.0,0.0,0.0,0.0,0.0,0.0,0.0,0.0,0.0,0.0,0.0,0.0,0.0,0.0,0.0,0.0,0.0,0.0,0.0,0.0,0.0,0.0,0.0,0.0,0.0,0.0,0.0,0.0,0.0,0.0,0.0,0.0,0.0,0.0,0.0,0.0,0.0,0.0,0.0,0.0,0.0,0.0,0.0,0.0,0.0,0.0,0.0,0.0,0.0,0.0,0.0,0.0,0.0,0.0,0.0,0.0,0.0,0.0,0.0,0.0,0.0,0.0,0.0,0.0,0.0,0.0,0.0,0.0,0.0,0.0,0.0,0.0,0.0,0.0,0.0,0.0,0.0,0.0,0.0,0.0,0.0,0.0,0.0,0.0,0.0,0.0,0.0,0.0,0.0,0.01,0.98,1.0,1.0,1.0,0.76,0.96,0.01,0.0,0.0,0.0,0.0,0.0,0.0,0.0,0.0,0.0,0.0,0.0,0.0,0.0,0.0,0.0,0.0,0.0,0.0,0.0,0.0,0.0,0.0,0.0,0.0,0.0,0.0,0.0],[0.0,0.0,0.0,0.01,0.0,0.02,0.09,0.1,0.0,0.0,0.0,0.0,0.0,0.0,0.0,0.0,0.0,0.0,0.0,0.0,0.0,0.0,0.0,0.0,0.0,0.0,0.0,0.0,0.0,0.0,0.0,0.0,0.0,0.0,0.0,0.0,0.0,0.0,0.0,0.0,0.0,0.0,0.0,0.0,0.0,0.0,0.0,0.0,0.0,0.0,0.0,0.0,0.0,0.0,0.0,0.0,0.0,0.0,0.0,0.0,0.0,0.0,0.0,0.0,0.0,0.0,0.0,0.0,0.0,0.0,0.0,0.0,0.0,0.0,0.0,0.0,0.0,0.0,0.0,0.0,0.0,0.0,0.0,0.0,0.0,0.0,0.0,0.0,0.0,0.0,0.0,0.0,0.0,0.0,0.0,0.0,0.0,0.0,0.0,0.0,0.0,0.0,0.0,0.0,0.0,0.0,0.0,0.0,0.0,0.0,0.0,0.0,0.0,0.0,0.0,0.0,0.0,0.0,0.0,0.0,0.0,0.0,0.0,0.0,0.0,0.0,0.0,0.0,0.0,0.0,0.0,0.0,0.0,0.0,0.0,0.0,0.0,0.0,0.0,0.0,0.0,0.0,0.0,0.0,0.0,0.0,0.0,0.0,0.0,0.0,0.0,0.0,0.0,0.0,0.0,0.0,0.0,0.0,0.0,0.0,0.0,0.0,0.0,0.0,0.0,0.0,0.0,0.0,0.0,0.0,0.0,0.0,0.0,0.0,0.0,0.0,0.0,0.0,0.0,0.0,0.0,0.0,0.0,0.0,0.0,0.0,0.0,0.0,0.0,0.0,0.0,0.0,0.0,0.0,0.0,0.0,0.0,0.0,0.0,0.0,0.0,0.0,0.0,0.0,0.0,0.0,0.0,0.0,0.0,0.0,0.0,0.0,0.0,0.0,0.0,0.0,0.0,0.0,0.0,0.0,0.0,0.0,0.0,0.0,0.0,0.0,0.0,0.0,0.0,0.0,0.0,0.0,0.0,0.0,0.0,0.0,0.0,0.0,0.0,0.0,0.0,0.0,0.0,0.0,0.0,0.0,0.0,0.0,0.0,0.0,0.0,0.0,0.0,0.0,0.0,0.0,0.0,0.0,0.0,0.0,0.0,0.0,0.0,0.0,0.0,0.0,0.0,0.0,0.0,0.0,0.0,0.0,0.0,0.0,0.0,0.0,0.0,0.0,0.0,0.0,0.0,0.0,0.0,0.0,0.0,0.0,0.0,0.0,0.0,0.0,0.0,0.0,0.0,0.0,0.0,0.0,0.0,0.0,0.0,0.0,0.01,0.0,1.0,1.0,1.0,1.0,0.97,0.01,0.0,0.0,0.0,0.0,0.0,0.0,0.0,0.0,0.0,0.0,0.0,0.0,0.0,0.0,0.0,0.0,0.0,0.0,0.0,0.0,0.0,0.0,0.0,0.0,0.0,0.0,0.0],[0.0,0.0,0.0,0.0,0.0,0.0,0.01,0.06,0.0,0.0,0.0,0.0,0.0,0.0,0.0,0.0,0.0,0.0,0.0,0.0,0.0,0.0,0.0,0.0,0.0,0.0,0.0,0.0,0.0,0.0,0.0,0.0,0.0,0.0,0.0,0.0,0.0,0.0,0.0,0.0,0.0,0.0,0.0,0.0,0.0,0.0,0.0,0.0,0.0,0.0,0.0,0.0,0.0,0.0,0.0,0.0,0.0,0.0,0.0,0.0,0.0,0.0,0.0,0.0,0.0,0.0,0.0,0.0,0.0,0.0,0.0,0.0,0.0,0.0,0.0,0.0,0.0,0.0,0.0,0.0,0.0,0.0,0.0,0.0,0.0,0.0,0.02,0.0,0.03,0.0,0.0,0.0,0.0,0.0,0.0,0.0,0.0,0.0,0.0,0.0,0.0,0.0,0.0,0.0,0.0,0.0,0.0,0.0,0.0,0.0,0.0,0.0,0.0,0.0,0.0,0.0,0.0,0.0,0.0,0.0,0.0,0.0,0.0,0.0,0.0,0.0,0.0,0.0,0.0,0.0,0.0,0.0,0.0,0.0,0.0,0.0,0.0,0.0,0.0,0.0,0.0,0.0,0.0,0.0,0.0,0.0,0.0,0.0,0.0,0.0,0.0,0.0,0.0,0.0,0.0,0.0,0.0,0.0,0.0,0.0,0.0,0.0,0.0,0.0,0.0,0.0,0.0,0.0,0.0,0.0,0.0,0.0,0.0,0.0,0.0,0.0,0.0,0.0,0.0,0.0,0.0,0.0,0.0,0.0,0.0,0.0,0.0,0.0,0.0,0.0,0.0,0.0,0.0,0.0,0.0,0.0,0.0,0.0,0.0,0.0,0.0,0.0,0.0,0.0,0.0,0.0,0.0,0.0,0.0,0.0,0.0,0.0,0.0,0.0,0.0,0.0,0.0,0.0,0.0,0.0,0.0,0.0,0.0,0.0,0.0,0.0,0.0,0.0,0.0,0.0,0.0,0.0,0.0,0.0,0.0,0.0,0.0,0.0,0.0,0.0,0.0,0.0,0.0,0.0,0.0,0.0,0.0,0.0,0.0,0.0,0.0,0.0,0.0,0.0,0.0,0.0,0.0,0.0,0.0,0.0,0.0,0.0,0.0,0.0,0.0,0.0,0.0,0.0,0.0,0.0,0.0,0.0,0.0,0.0,0.0,0.0,0.0,0.0,0.0,0.0,0.0,0.0,0.0,0.0,0.0,0.0,0.0,0.0,0.0,0.0,0.0,0.0,0.0,0.0,0.0,0.0,0.0,0.0,0.0,0.0,0.02,0.03,0.99,0.76,1.0,1.0,1.0,0.99,0.03,0.05,0.0,0.0,0.0,0.0,0.0,0.0,0.0,0.0,0.0,0.0,0.0,0.0,0.0,0.0,0.0,0.0,0.0,0.0,0.0,0.0,0.0,0.0,0.0,0.0,0.0],[0.0,0.0,0.0,0.0,0.0,0.0,0.0,0.0,0.0,0.0,0.0,0.0,0.0,0.0,0.0,0.0,0.0,0.0,0.0,0.0,0.0,0.0,0.0,0.0,0.0,0.0,0.0,0.0,0.0,0.0,0.0,0.0,0.0,0.0,0.0,0.0,0.0,0.0,0.0,0.0,0.0,0.0,0.0,0.0,0.0,0.0,0.0,0.0,0.0,0.0,0.0,0.0,0.0,0.0,0.0,0.0,0.0,0.0,0.0,0.0,0.0,0.0,0.0,0.0,0.0,0.0,0.0,0.0,0.0,0.0,0.0,0.0,0.0,0.0,0.0,0.0,0.0,0.0,0.0,0.0,0.0,0.0,0.0,0.0,0.0,0.0,0.0,0.0,0.2,0.39,0.0,0.0,0.0,0.0,0.0,0.0,0.0,0.0,0.0,0.0,0.0,0.0,0.0,0.0,0.0,0.0,0.0,0.0,0.0,0.0,0.0,0.0,0.0,0.0,0.0,0.0,0.0,0.0,0.0,0.0,0.0,0.0,0.0,0.0,0.0,0.0,0.0,0.0,0.0,0.0,0.0,0.0,0.0,0.0,0.0,0.0,0.0,0.0,0.0,0.0,0.0,0.0,0.0,0.0,0.0,0.0,0.0,0.0,0.0,0.0,0.0,0.0,0.0,0.0,0.0,0.0,0.0,0.0,0.0,0.0,0.0,0.0,0.0,0.0,0.0,0.0,0.0,0.0,0.0,0.0,0.0,0.0,0.0,0.0,0.0,0.0,0.0,0.0,0.0,0.0,0.0,0.0,0.0,0.0,0.0,0.0,0.0,0.0,0.0,0.0,0.0,0.0,0.0,0.0,0.0,0.0,0.0,0.0,0.0,0.0,0.0,0.0,0.0,0.0,0.0,0.0,0.0,0.0,0.0,0.0,0.0,0.0,0.0,0.0,0.0,0.0,0.0,0.0,0.0,0.0,0.0,0.0,0.0,0.0,0.0,0.0,0.0,0.0,0.0,0.0,0.0,0.0,0.0,0.0,0.0,0.0,0.0,0.0,0.0,0.0,0.0,0.0,0.0,0.0,0.0,0.0,0.0,0.0,0.0,0.0,0.0,0.0,0.0,0.0,0.0,0.0,0.0,0.0,0.0,0.0,0.0,0.0,0.0,0.0,0.0,0.0,0.0,0.0,0.0,0.0,0.0,0.0,0.0,0.0,0.0,0.0,0.0,0.0,0.0,0.0,0.0,0.0,0.0,0.0,0.0,0.0,0.0,0.0,0.0,0.0,0.0,0.0,0.0,0.0,0.0,0.0,0.0,0.0,0.0,0.0,0.0,0.0,0.96,0.96,0.97,1.0,1.0,1.0,0.05,0.0,0.0,0.0,0.0,0.0,0.0,0.0,0.0,0.0,0.0,0.0,0.0,0.0,0.0,0.0,0.0,0.0,0.0,0.0,0.0,0.0,0.0,0.0,0.0,0.0,0.0],[0.0,0.0,0.0,0.0,0.0,0.0,0.0,0.0,0.0,0.0,0.0,0.0,0.0,0.0,0.0,0.0,0.0,0.0,0.0,0.0,0.0,0.0,0.0,0.0,0.0,0.0,0.0,0.0,0.0,0.0,0.0,0.0,0.0,0.0,0.0,0.0,0.0,0.0,0.0,0.0,0.0,0.0,0.0,0.0,0.0,0.0,0.0,0.0,0.0,0.0,0.0,0.0,0.0,0.0,0.0,0.0,0.0,0.0,0.0,0.0,0.0,0.0,0.0,0.0,0.0,0.0,0.0,0.0,0.0,0.0,0.0,0.0,0.0,0.0,0.0,0.0,0.0,0.0,0.0,0.0,0.0,0.0,0.0,0.0,0.0,0.0,0.99,0.63,0.54,0.1,0.0,0.0,0.0,0.0,0.0,0.0,0.0,0.0,0.0,0.0,0.0,0.0,0.0,0.0,0.0,0.0,0.0,0.0,0.0,0.0,0.0,0.0,0.0,0.0,0.0,0.0,0.0,0.0,0.0,0.0,0.0,0.0,0.0,0.0,0.0,0.0,0.0,0.0,0.0,0.0,0.0,0.0,0.0,0.0,0.0,0.0,0.0,0.0,0.0,0.0,0.0,0.0,0.0,0.0,0.0,0.0,0.0,0.0,0.0,0.0,0.0,0.0,0.0,0.0,0.0,0.0,0.0,0.0,0.0,0.0,0.0,0.0,0.0,0.0,0.0,0.0,0.0,0.0,0.0,0.0,0.0,0.0,0.0,0.0,0.0,0.0,0.0,0.0,0.0,0.0,0.0,0.0,0.0,0.0,0.0,0.0,0.0,0.0,0.0,0.0,0.0,0.0,0.0,0.0,0.0,0.0,0.0,0.0,0.0,0.0,0.0,0.0,0.0,0.0,0.0,0.0,0.0,0.0,0.0,0.0,0.0,0.0,0.0,0.0,0.0,0.0,0.0,0.0,0.0,0.0,0.0,0.0,0.0,0.0,0.0,0.0,0.0,0.0,0.0,0.0,0.0,0.0,0.0,0.0,0.0,0.0,0.0,0.0,0.0,0.0,0.0,0.0,0.0,0.0,0.0,0.0,0.0,0.0,0.0,0.0,0.0,0.0,0.0,0.0,0.0,0.0,0.0,0.0,0.0,0.0,0.0,0.0,0.0,0.0,0.0,0.0,0.0,0.0,0.0,0.0,0.0,0.0,0.0,0.0,0.0,0.0,0.0,0.0,0.0,0.0,0.0,0.0,0.0,0.0,0.0,0.0,0.0,0.0,0.0,0.0,0.0,0.0,0.0,0.0,0.0,0.0,0.0,0.0,0.0,0.0,0.55,0.73,0.98,0.01,0.01,0.99,1.0,1.0,1.0,1.0,0.0,0.0,0.0,0.0,0.0,0.0,0.0,0.0,0.0,0.0,0.0,0.0,0.0,0.0,0.0,0.0,0.0,0.0,0.0,0.0,0.0,0.0,0.0,0.0,0.0],[0.0,0.0,0.0,0.0,0.0,0.0,0.0,0.0,0.0,0.0,0.0,0.0,0.0,0.0,0.0,0.0,0.0,0.0,0.0,0.0,0.0,0.0,0.0,0.0,0.0,0.0,0.0,0.0,0.0,0.0,0.0,0.0,0.0,0.0,0.0,0.0,0.0,0.0,0.0,0.0,0.0,0.0,0.0,0.0,0.0,0.0,0.0,0.0,0.0,0.0,0.0,0.0,0.0,0.0,0.0,0.0,0.0,0.0,0.0,0.0,0.0,0.0,0.0,0.0,0.0,0.0,0.0,0.0,0.0,0.0,0.0,0.0,0.0,0.0,0.0,0.0,0.0,0.0,0.0,0.0,0.0,0.0,0.0,0.0,0.0,0.0,1.0,1.0,0.45,0.01,0.0,0.0,0.0,0.0,0.0,0.0,0.0,0.0,0.0,0.0,0.0,0.0,0.0,0.0,0.0,0.0,0.0,0.94,0.0,0.0,0.02,0.55,0.0,0.0,0.0,0.0,0.0,0.0,0.0,0.0,0.0,0.0,0.0,0.0,0.0,0.0,0.0,0.0,0.0,0.0,0.0,0.0,0.0,0.0,0.0,0.0,0.0,0.0,0.0,0.0,0.0,0.0,0.0,0.0,0.0,0.0,0.0,0.0,0.0,0.0,0.0,0.0,0.0,0.0,0.0,0.0,0.0,0.0,0.0,0.0,0.0,0.0,0.0,0.0,0.0,0.0,0.0,0.0,0.0,0.0,0.0,0.0,0.0,0.0,0.0,0.0,0.0,0.0,0.0,0.0,0.0,0.0,0.0,0.0,0.0,0.0,0.0,0.0,0.0,0.0,0.0,0.0,0.0,0.0,0.0,0.0,0.0,0.0,0.0,0.0,0.0,0.0,0.0,0.0,0.0,0.0,0.0,0.0,0.0,0.0,0.0,0.0,0.0,0.0,0.0,0.0,0.0,0.0,0.0,0.0,0.0,0.0,0.0,0.0,0.0,0.0,0.0,0.0,0.0,0.0,0.0,0.0,0.0,0.0,0.0,0.0,0.0,0.0,0.0,0.0,0.0,0.0,0.0,0.0,0.0,0.0,0.0,0.0,0.0,0.0,0.0,0.0,0.0,0.0,0.0,0.0,0.0,0.0,0.0,0.0,0.0,0.0,0.0,0.0,0.0,0.0,0.0,0.0,0.0,0.0,0.0,0.0,0.0,0.0,0.0,0.0,0.0,0.0,0.0,0.0,0.0,0.0,0.0,0.0,0.0,0.0,0.0,0.0,0.0,0.0,0.0,0.0,0.0,0.0,0.0,0.0,0.0,0.0,0.0,0.78,0.94,1.0,0.49,0.0,0.0,0.03,0.05,1.0,1.0,1.0,0.4,0.0,0.0,0.0,0.0,0.0,0.0,0.0,0.0,0.0,0.0,0.0,0.0,0.0,0.0,0.0,0.0,0.0,0.0,0.0,0.0,0.0,0.0,0.0,0.0],[0.0,0.0,0.0,0.0,0.0,0.0,0.0,0.0,0.0,0.0,0.0,0.0,0.0,0.0,0.0,0.0,0.0,0.0,0.0,0.0,0.0,0.0,0.0,0.0,0.0,0.0,0.0,0.0,0.0,0.0,0.0,0.0,0.0,0.0,0.0,0.0,0.0,0.0,0.0,0.0,0.0,0.0,0.0,0.0,0.0,0.0,0.0,0.0,0.0,0.0,0.0,0.0,0.0,0.0,0.0,0.0,0.0,0.0,0.0,0.0,0.0,0.0,0.0,0.0,0.0,0.0,0.0,0.0,0.0,0.0,0.0,0.0,0.0,0.0,0.0,0.0,0.0,0.0,0.0,0.0,0.0,0.0,0.0,0.0,1.0,1.0,1.0,1.0,0.0,0.0,0.0,0.0,0.0,0.0,0.0,0.0,0.0,0.0,0.0,0.0,0.0,0.0,0.0,0.0,0.0,0.0,0.0,0.0,0.0,0.0,0.0,0.0,0.0,0.0,0.0,0.0,0.0,0.0,0.0,0.0,0.0,0.0,0.0,0.0,0.0,0.0,0.0,0.0,0.0,0.0,0.0,0.0,0.0,0.0,0.0,0.0,0.0,0.0,0.0,0.0,0.0,0.0,0.0,0.0,0.0,0.0,0.0,0.0,0.0,0.0,0.0,0.0,0.0,0.0,0.0,0.0,0.0,0.0,0.0,0.0,0.0,0.0,0.0,0.0,0.0,0.0,0.0,0.0,0.0,0.0,0.0,0.0,0.0,0.0,0.0,0.0,0.0,0.0,0.0,0.0,0.0,0.0,0.0,0.0,0.0,0.0,0.0,0.0,0.0,0.0,0.0,0.0,0.0,0.0,0.0,0.0,0.0,0.0,0.0,0.0,0.0,0.0,0.0,0.0,0.0,0.0,0.0,0.0,0.0,0.0,0.0,0.0,0.0,0.0,0.0,0.0,0.0,0.0,0.0,0.0,0.0,0.0,0.0,0.0,0.0,0.0,0.0,0.0,0.0,0.0,0.0,0.0,0.0,0.0,0.0,0.0,0.0,0.0,0.0,0.0,0.0,0.0,0.0,0.0,0.0,0.0,0.0,0.0,0.0,0.0,0.0,0.0,0.0,0.0,0.0,0.0,0.0,0.0,0.0,0.0,0.0,0.0,0.0,0.0,0.0,0.0,0.0,0.0,0.0,0.0,0.0,0.0,0.0,0.0,0.0,0.0,0.0,0.0,0.0,0.0,0.0,0.0,0.0,0.0,0.0,0.0,0.0,0.0,0.0,0.0,0.0,0.0,0.0,0.0,0.0,0.0,0.0,0.0,0.01,0.97,1.0,0.66,0.62,0.0,0.0,0.05,0.0,1.0,1.0,1.0,1.0,1.0,0.0,0.0,0.0,0.0,0.0,0.0,0.0,0.0,0.0,0.0,0.0,0.0,0.0,0.0,0.0,0.0,0.0,0.0,0.0,0.0,0.0,0.0,0.0],[0.0,0.0,0.0,0.0,0.0,0.0,0.0,0.0,0.0,0.0,0.0,0.0,0.1,0.0,0.0,0.0,0.02,0.0,0.0,0.0,0.0,0.0,0.0,0.0,0.0,0.0,0.0,0.0,0.0,0.0,0.0,0.0,0.0,0.0,0.0,0.0,0.0,0.0,0.0,0.0,0.0,0.0,0.0,0.0,0.0,0.0,0.0,0.0,0.0,0.0,0.0,0.0,0.0,0.0,0.0,0.0,0.0,0.0,0.0,0.0,0.0,0.0,0.0,0.0,0.0,0.0,0.0,0.0,0.0,0.0,0.0,0.0,0.0,0.0,0.0,0.0,0.0,0.0,0.0,0.0,0.0,0.0,0.0,0.0,1.0,1.0,1.0,1.0,0.0,0.0,0.0,0.0,0.0,0.0,0.0,0.0,0.0,0.0,0.0,0.0,0.0,0.0,0.0,0.0,0.0,0.0,0.0,0.0,0.0,0.0,0.0,1.0,0.0,0.0,1.0,1.0,0.0,0.0,1.0,0.0,0.0,0.0,0.0,0.0,0.0,0.0,0.0,0.0,0.0,0.0,0.0,0.0,0.0,0.0,0.0,0.0,0.0,0.0,0.0,0.0,0.0,0.0,0.0,0.0,0.0,0.0,0.0,0.0,0.0,0.0,0.0,0.0,0.0,0.0,0.0,0.0,0.0,0.0,0.0,0.0,0.0,0.0,0.0,0.0,0.0,0.0,0.0,0.0,0.0,0.0,0.0,0.0,0.0,0.0,0.0,0.0,0.0,0.0,0.0,0.0,0.0,0.0,0.0,0.0,0.0,0.0,0.0,0.0,0.0,0.0,0.0,0.0,0.0,0.0,0.0,0.0,0.0,0.0,0.0,0.0,0.0,0.0,0.0,0.0,0.0,0.0,0.0,0.0,0.0,0.0,0.0,0.0,0.0,0.0,0.0,0.0,0.0,0.0,0.0,0.0,0.0,0.0,0.0,0.0,0.0,0.0,0.0,0.0,0.0,0.0,0.0,0.0,0.0,0.0,0.0,0.0,0.0,0.0,0.0,0.0,0.0,0.0,0.0,0.0,0.0,0.0,0.0,0.0,0.0,0.0,0.0,0.0,0.0,0.0,0.0,0.0,0.0,0.0,0.0,0.0,0.0,0.0,0.0,0.0,0.0,0.0,0.0,0.0,0.0,0.0,0.0,0.0,0.0,0.0,0.0,0.0,0.0,0.0,0.0,0.0,0.0,0.0,0.0,0.0,0.0,0.0,0.0,0.0,0.0,0.0,0.0,0.0,0.0,0.0,0.0,0.0,0.0,1.0,1.0,1.0,0.99,0.0,0.0,0.0,0.0,0.0,0.0,0.0,0.4,1.0,1.0,1.0,1.0,0.0,0.0,0.0,0.0,0.0,0.0,0.0,0.0,0.0,0.0,0.0,0.0,0.0,0.0,0.0,0.0,0.0,0.0,0.0,0.0,0.0,0.0],[0.0,0.0,0.0,0.0,0.0,0.0,0.0,0.0,0.0,0.03,0.0,0.0,0.0,0.0,0.0,0.0,0.0,0.0,0.0,0.0,0.0,0.0,0.0,0.0,0.0,0.0,0.0,0.0,0.0,0.0,0.0,0.0,0.0,0.0,0.0,0.0,0.0,0.0,0.0,0.0,0.0,0.0,0.0,0.0,0.0,0.0,0.0,0.0,0.0,0.0,0.0,0.0,0.0,0.0,0.0,0.0,0.0,0.0,0.0,0.0,0.0,0.0,0.0,0.0,0.0,0.0,0.0,0.0,0.0,0.0,0.0,0.0,0.0,0.0,0.0,0.0,0.0,0.0,0.0,0.0,0.0,0.0,0.99,0.0,1.0,0.0,0.0,0.0,0.0,0.0,0.0,0.0,0.0,0.0,0.0,0.0,0.0,0.0,0.0,0.0,0.0,0.0,0.0,0.0,0.0,0.0,0.0,0.0,0.0,0.0,0.0,0.0,0.0,0.0,0.0,0.0,0.0,0.0,0.0,0.0,0.0,0.0,0.0,0.0,0.0,0.0,0.0,0.0,0.0,0.0,0.0,0.0,0.0,0.0,0.0,0.0,0.0,0.0,0.0,0.0,0.0,0.0,0.0,0.0,0.0,0.0,0.0,0.0,0.0,0.0,0.0,0.0,0.0,0.0,0.0,0.0,0.0,0.0,0.0,0.0,0.0,0.0,0.0,0.0,0.0,0.0,0.0,0.0,0.0,0.0,0.0,0.0,0.0,0.0,0.0,0.0,0.0,0.0,0.0,0.0,0.0,0.0,0.0,0.0,0.0,0.0,0.0,0.0,0.0,0.0,0.0,0.0,0.0,0.0,0.0,0.0,0.0,0.0,0.0,0.0,0.0,0.0,0.0,0.0,0.0,0.0,0.0,0.0,0.0,0.0,0.0,0.0,0.0,0.0,0.0,0.0,0.0,0.0,0.0,0.0,0.0,0.0,0.0,0.0,0.0,0.0,0.0,0.0,0.0,0.0,0.0,0.0,0.0,0.0,0.0,0.0,0.0,0.0,0.0,0.0,0.0,0.0,0.0,0.0,0.0,0.0,0.0,0.0,0.0,0.0,0.0,0.0,0.0,0.0,0.0,0.0,0.0,0.0,0.0,0.0,0.0,0.0,0.0,0.0,0.0,0.0,0.0,0.0,0.0,0.0,0.0,0.0,0.0,0.0,0.0,0.0,0.0,0.0,0.0,0.0,0.0,0.0,0.0,0.0,0.0,0.0,0.0,0.0,0.0,0.0,0.0,0.0,0.0,0.0,0.0,0.0,0.38,1.0,1.0,0.26,1.0,0.0,0.0,0.0,0.0,0.0,0.0,0.0,0.0,1.0,1.0,1.0,1.0,1.0,0.0,0.0,0.0,0.0,0.0,0.0,0.0,0.0,0.0,0.0,0.0,0.0,0.0,0.0,0.0,0.0,0.0,0.0,0.0,0.0,0.0],[0.0,0.0,0.0,0.0,0.0,0.0,0.0,0.0,0.0,0.0,0.0,0.0,0.0,0.0,0.0,0.0,0.0,0.0,0.0,0.0,0.0,0.0,0.0,0.0,0.0,0.0,0.0,0.0,0.0,0.0,0.0,0.0,0.0,0.0,0.0,0.0,0.0,0.0,0.0,0.0,0.0,0.0,0.0,0.0,0.0,0.0,0.0,0.0,0.0,0.0,0.0,0.0,0.0,0.0,0.0,0.0,0.0,0.0,0.0,0.0,0.0,0.0,0.0,0.0,0.0,0.0,0.0,0.0,0.0,0.0,0.0,0.0,0.0,0.0,0.0,0.0,0.0,0.0,0.0,0.0,0.0,0.0,1.0,1.0,1.0,0.01,0.0,0.0,0.0,0.0,0.0,0.0,0.0,0.0,0.0,0.0,0.0,0.0,0.0,0.0,0.0,0.0,0.0,0.0,0.0,0.0,0.0,0.0,0.0,0.0,0.0,0.0,0.0,0.0,0.0,0.01,0.0,0.0,1.0,0.03,0.0,0.0,1.0,0.0,0.0,0.0,0.0,0.0,0.0,0.0,0.0,0.0,0.0,0.0,0.0,0.0,0.0,0.0,0.0,0.0,0.0,0.0,0.0,0.0,0.0,0.0,0.0,0.0,0.0,0.0,0.0,0.0,0.0,0.0,0.0,0.0,0.0,0.0,0.0,0.0,0.0,0.0,0.0,0.0,0.0,0.0,0.0,0.0,0.0,0.0,0.0,0.0,0.0,0.0,0.0,0.0,0.0,0.0,0.0,0.0,0.0,0.0,0.0,0.0,0.0,0.0,0.0,0.0,0.0,0.0,0.0,0.0,0.0,0.0,0.0,0.0,0.0,0.0,0.0,0.0,0.0,0.0,0.0,0.0,0.0,0.0,0.0,0.0,0.0,0.0,0.0,0.0,0.0,0.0,0.0,0.0,0.0,0.0,0.0,0.0,0.0,0.0,0.0,0.0,0.0,0.0,0.0,0.0,0.0,0.0,0.0,0.0,0.0,0.0,0.0,0.0,0.0,0.0,0.0,0.0,0.0,0.0,0.0,0.0,0.0,0.0,0.0,0.0,0.0,0.0,0.0,0.0,0.0,0.0,0.0,0.0,0.0,0.0,0.0,0.0,0.0,0.0,0.0,0.0,0.0,0.0,0.0,0.0,0.0,0.0,0.0,0.0,0.0,0.0,0.0,0.0,0.0,0.0,0.0,0.0,0.0,0.0,0.0,0.0,0.0,0.0,0.0,0.0,0.0,0.0,0.0,0.0,0.0,0.0,0.0,1.0,1.0,1.0,0.99,0.0,0.0,0.0,0.0,0.0,0.0,0.0,0.0,0.0,0.0,0.0,1.0,1.0,1.0,1.0,1.0,0.0,0.0,0.0,0.0,0.0,0.0,0.0,0.0,0.0,0.0,0.0,0.0,0.0,0.0,0.0,0.0,0.0,0.0,0.0,0.0],[0.0,0.0,0.0,0.0,0.0,0.0,0.0,0.0,0.0,0.0,0.0,0.0,0.0,0.0,0.0,0.0,0.0,0.0,0.0,0.0,0.0,0.0,0.0,0.0,0.0,0.0,0.0,0.0,0.0,0.0,0.0,0.0,0.0,0.0,0.0,0.0,0.0,0.0,0.0,0.0,0.0,0.0,0.0,0.0,0.0,0.0,0.0,0.0,0.0,0.0,0.0,0.0,0.0,0.0,0.0,0.0,0.0,0.0,0.0,0.0,0.0,0.0,0.0,0.0,0.0,0.0,0.0,0.0,0.0,0.0,0.0,0.0,0.0,0.0,0.0,0.0,0.0,0.0,0.0,0.0,1.0,1.0,1.0,0.97,0.0,0.0,0.0,0.0,0.0,0.0,0.0,0.0,0.0,0.0,0.0,0.0,0.0,0.0,0.0,0.0,0.0,0.0,0.0,0.0,0.0,0.0,0.0,0.0,0.0,0.0,0.0,0.0,0.0,0.0,0.0,0.0,0.0,0.0,0.0,0.0,0.0,0.0,0.0,0.0,0.0,0.0,0.0,0.0,0.0,0.0,0.0,0.0,0.0,0.0,0.0,0.0,0.0,0.0,0.0,0.0,0.0,0.0,0.0,0.0,0.0,0.0,0.0,0.0,0.0,0.0,0.0,0.0,0.0,0.0,0.0,0.0,0.0,0.0,0.0,0.0,0.0,0.0,0.0,0.0,0.0,0.0,0.0,0.0,0.0,0.0,0.0,0.0,0.0,0.0,0.0,0.0,0.0,0.0,0.0,0.0,0.0,0.0,0.0,0.0,0.0,0.0,0.0,0.0,0.0,0.0,0.0,0.0,0.0,0.0,0.0,0.0,0.0,0.0,0.0,0.0,0.0,0.0,0.0,0.0,0.0,0.0,0.0,0.0,0.0,0.0,0.0,0.0,0.0,0.0,0.0,0.0,0.0,0.0,0.0,0.0,0.0,0.0,0.0,0.0,0.0,0.0,0.0,0.0,0.0,0.0,0.0,0.0,0.0,0.0,0.0,0.0,0.0,0.0,0.0,0.0,0.0,0.0,0.0,0.0,0.0,0.0,0.0,0.0,0.0,0.0,0.0,0.0,0.0,0.0,0.0,0.0,0.0,0.0,0.0,0.0,0.0,0.0,0.0,0.0,0.0,0.0,0.0,0.0,0.0,0.0,0.0,0.0,0.0,0.0,0.0,0.0,0.0,0.0,0.0,0.0,0.0,0.0,1.0,1.0,0.12,0.0,0.0,0.0,0.0,0.0,0.0,0.0,0.0,0.0,0.0,0.84,1.0,0.2,0.02,0.0,0.0,0.0,0.0,0.0,0.0,0.0,0.0,0.0,0.0,0.0,0.0,1.0,1.0,1.0,1.0,1.0,0.0,0.0,0.0,0.0,0.0,0.0,0.0,0.0,0.0,0.0,0.0,0.0,0.0,0.0,0.0,0.0,0.0,0.0,0.0],[0.0,0.0,0.0,0.0,0.0,0.0,0.0,0.0,0.0,0.0,0.0,0.0,0.0,0.0,0.0,0.0,0.0,0.0,0.0,0.0,0.0,0.0,0.0,0.0,0.0,0.0,0.0,0.0,0.0,0.0,0.0,0.0,0.0,0.0,0.0,0.0,0.0,0.0,0.0,0.0,0.0,0.0,0.0,0.0,0.0,0.0,0.0,0.0,0.0,0.0,0.0,0.0,0.0,0.0,0.0,0.0,0.0,0.0,0.0,0.0,0.0,0.0,0.0,0.0,0.0,0.0,0.0,0.0,0.0,0.0,0.0,0.0,0.0,0.0,0.0,0.0,0.0,0.0,0.0,0.0,0.05,1.0,0.0,0.04,0.0,0.0,0.0,0.0,0.0,0.0,0.0,0.0,0.0,0.0,0.0,0.0,0.0,0.0,0.0,0.0,0.0,0.0,0.0,0.0,0.0,0.0,0.0,0.0,0.0,0.0,0.0,0.0,0.0,0.0,0.0,0.0,0.0,0.0,0.0,0.0,0.0,0.0,1.0,0.0,0.0,1.0,0.93,0.0,0.0,0.0,0.0,0.0,0.0,0.0,0.0,0.0,0.0,0.0,0.0,0.0,0.0,0.0,0.0,0.0,0.0,0.0,0.0,0.0,0.0,0.0,0.0,0.0,0.0,0.0,0.0,0.0,0.0,0.0,0.0,0.0,0.0,0.0,0.0,0.0,0.0,0.0,0.0,0.0,0.0,0.0,0.0,0.0,0.0,0.0,0.0,0.0,0.0,0.0,0.0,0.0,0.0,0.0,0.0,0.0,0.0,0.0,0.0,0.0,0.0,0.0,0.0,0.0,0.0,0.0,0.0,0.0,0.0,0.0,0.0,0.0,0.0,0.0,0.0,0.0,0.0,0.0,0.0,0.0,0.0,0.0,0.0,0.0,0.0,0.0,0.0,0.0,0.0,0.0,0.0,0.0,0.0,0.0,0.0,0.0,0.0,0.0,0.0,0.0,0.0,0.0,0.0,0.0,0.0,0.0,0.0,0.0,0.0,0.0,0.0,0.0,0.0,0.0,0.0,0.0,0.0,0.0,0.0,0.0,0.0,0.0,0.0,0.0,0.0,0.0,0.0,0.0,0.0,0.0,0.0,0.0,0.0,0.0,0.0,0.0,0.0,0.0,0.0,0.0,0.0,0.0,0.0,0.0,0.0,0.0,0.0,0.0,0.0,0.0,0.0,1.0,0.0,0.0,0.0,0.0,0.0,0.0,0.0,0.0,0.0,0.0,0.0,0.0,0.0,0.0,1.0,1.0,1.0,0.0,0.0,0.0,0.0,0.0,0.0,0.0,0.0,0.0,0.0,0.0,0.0,0.0,0.0,0.0,1.0,1.0,1.0,1.0,1.0,0.0,0.0,0.0,0.0,0.0,0.0,0.0,0.0,0.0,0.0,0.0,0.0,0.0,0.0,0.0,0.0,0.0,0.0],[0.0,0.0,0.0,0.0,0.0,0.0,0.0,0.0,0.0,0.0,0.0,0.0,0.0,0.0,0.0,0.0,0.0,0.0,0.0,0.0,0.0,0.0,0.0,0.0,0.0,0.0,0.0,0.0,0.0,0.0,0.0,0.0,0.0,0.0,0.0,0.0,0.0,0.0,0.0,0.0,1.0,0.0,0.0,0.0,0.0,0.0,0.0,0.0,0.0,0.0,0.0,0.0,0.0,0.0,0.0,0.0,0.0,0.0,0.0,0.0,0.0,0.0,0.0,0.0,0.0,0.0,0.0,0.0,0.0,0.0,0.0,0.0,0.0,0.0,0.0,0.0,0.0,0.0,1.0,1.0,1.0,1.0,0.0,0.0,0.0,0.0,0.0,0.0,0.0,0.0,0.0,0.0,0.0,0.0,0.0,0.0,0.0,0.0,0.0,0.0,0.0,0.0,0.0,0.0,0.0,0.0,0.0,0.0,0.0,0.0,0.0,0.0,0.0,0.0,0.0,0.0,0.0,0.0,0.0,0.0,0.0,0.0,0.0,0.0,0.0,0.0,0.0,0.0,0.0,0.0,0.0,0.0,0.0,0.0,0.0,0.0,0.0,0.0,0.0,0.0,0.0,0.0,0.0,0.0,0.0,0.0,0.0,0.0,0.0,0.0,0.0,0.0,0.0,0.0,0.0,0.0,0.0,0.0,0.0,0.0,0.0,0.0,0.0,0.0,0.0,0.0,0.0,0.0,0.0,0.0,0.0,0.0,0.0,0.0,0.0,0.0,0.0,0.0,0.0,0.0,0.0,0.0,0.0,0.0,0.0,0.0,0.0,0.0,0.0,0.0,0.0,0.0,0.0,0.0,0.0,0.0,0.0,0.0,0.0,0.0,0.0,0.0,0.0,0.0,0.0,0.0,0.0,0.0,0.0,0.0,0.0,0.0,0.0,0.0,0.0,0.0,0.0,0.0,0.0,0.0,0.0,0.0,0.0,0.0,0.0,0.0,0.0,0.0,0.0,0.0,0.0,0.0,0.0,0.0,0.0,0.0,0.0,0.0,0.0,0.0,0.0,0.0,0.0,0.0,0.0,0.0,0.0,0.0,0.0,0.0,0.0,0.0,0.0,0.0,0.0,0.0,0.0,0.0,0.0,0.0,0.0,0.0,0.0,0.0,0.0,0.0,0.0,0.0,0.0,0.0,0.0,0.0,0.0,0.0,0.0,0.0,0.0,0.0,0.0,1.0,1.0,1.0,1.0,0.83,0.0,0.0,0.0,0.0,0.0,0.0,0.0,0.0,1.0,0.0,0.0,0.0,0.0,0.0,0.0,0.0,0.0,0.0,0.0,0.0,0.0,0.0,0.0,0.0,0.0,0.0,0.0,0.0,0.0,1.0,1.0,1.0,1.0,0.32,0.0,0.0,0.0,0.0,0.0,0.0,0.0,0.0,0.0,0.0,0.0,0.0,0.0,0.0,0.0,0.0,0.0],[0.0,0.0,0.0,0.0,0.0,0.0,0.0,0.0,0.0,0.0,0.0,0.0,0.0,0.0,0.0,0.0,0.0,0.0,0.0,0.0,0.0,0.0,0.0,0.0,0.0,0.0,0.0,0.0,0.0,0.0,0.0,0.0,0.0,0.0,0.0,0.0,0.0,0.0,0.0,0.0,0.0,0.0,0.0,0.0,0.0,0.0,0.0,0.0,0.0,0.0,0.0,0.0,0.0,0.0,0.0,0.0,0.0,0.0,0.0,0.0,0.0,0.0,0.0,0.0,0.0,0.0,0.0,0.0,0.0,0.0,0.0,0.0,0.0,0.0,0.0,0.0,0.0,0.0,1.0,1.0,0.0,1.0,0.0,0.0,0.0,0.0,0.0,0.0,0.0,0.0,0.0,0.0,0.0,0.0,0.0,0.0,0.0,0.0,0.0,0.0,0.0,0.0,0.0,0.0,0.0,0.0,0.0,0.0,0.0,0.0,0.0,0.0,0.0,0.0,0.0,0.0,0.0,0.0,0.0,0.0,0.0,0.0,0.0,0.0,0.0,0.13,1.0,0.0,0.0,1.0,0.0,0.0,0.0,0.0,0.0,0.0,0.0,0.0,0.0,0.0,0.0,0.0,0.0,0.0,0.0,0.0,0.0,0.0,0.0,0.0,0.0,0.0,0.0,0.0,0.0,0.0,0.0,0.0,0.0,0.0,0.0,0.0,0.0,0.0,0.0,0.0,0.0,0.0,0.0,0.0,0.0,0.0,0.0,0.0,0.0,0.0,0.0,0.0,0.0,0.0,0.0,0.0,0.0,0.0,0.0,0.0,0.0,0.0,0.0,0.0,0.0,0.0,0.0,0.0,0.0,0.0,0.0,0.0,0.0,0.0,0.0,0.0,0.0,0.0,0.0,0.0,0.0,0.0,0.0,0.0,0.0,0.0,0.0,0.0,0.0,0.0,0.0,0.0,0.0,0.0,0.0,0.0,0.0,0.0,0.0,0.0,0.0,0.0,0.0,0.0,0.0,0.0,0.0,0.0,0.0,0.0,0.0,0.0,0.0,0.0,0.0,0.0,0.0,0.0,0.0,0.0,0.0,0.0,0.0,0.0,0.0,0.0,0.0,0.0,0.0,0.0,0.0,0.0,0.0,0.0,0.0,0.0,0.0,0.0,0.0,0.0,0.0,0.0,0.0,0.0,0.0,0.0,0.0,0.0,0.0,0.0,0.0,1.0,1.0,1.0,1.0,0.0,0.0,0.0,0.0,0.0,0.0,0.0,0.0,0.0,0.0,0.0,0.0,0.0,1.0,0.0,0.0,0.0,0.0,0.0,0.0,0.0,0.0,0.0,0.0,0.0,0.0,0.0,0.0,0.0,0.0,0.0,0.0,0.0,1.0,1.0,1.0,1.0,1.0,0.0,0.0,0.0,0.0,0.0,0.0,0.0,0.0,0.0,0.0,0.0,0.0,0.0,0.0,0.0,0.0],[0.0,0.0,0.0,0.0,0.0,0.0,0.0,0.0,0.0,0.0,0.0,0.0,0.0,0.0,0.0,0.0,0.0,0.0,0.0,0.0,0.0,0.0,0.0,0.0,0.0,0.0,0.0,0.0,0.0,0.0,0.0,0.0,0.0,0.0,0.0,0.0,0.0,0.0,0.0,0.0,0.0,0.0,1.0,0.0,0.0,0.0,0.0,0.0,0.0,0.0,0.0,0.0,0.0,0.0,0.0,0.0,0.0,0.0,0.0,0.0,0.0,0.0,0.0,0.0,0.0,0.0,0.0,0.0,0.0,0.0,0.0,0.0,0.0,0.0,0.0,0.0,1.0,0.95,1.0,1.0,0.0,0.0,0.0,0.0,0.0,0.0,0.0,0.0,0.0,0.0,0.0,0.0,0.0,0.0,0.0,0.0,0.0,0.0,0.0,0.0,0.0,0.0,0.0,0.0,0.0,0.0,0.0,0.0,0.0,0.0,0.0,0.0,0.0,0.0,0.0,0.0,0.0,0.0,0.0,0.0,0.0,0.0,0.0,0.0,0.0,0.0,0.0,0.0,0.0,0.98,0.0,0.0,0.0,0.0,0.0,0.0,0.0,0.0,1.0,0.01,0.56,0.0,0.0,0.0,0.0,0.0,1.0,0.0,0.0,0.0,0.0,0.0,0.0,0.0,0.0,0.0,0.0,0.0,0.0,0.0,0.0,0.0,0.0,0.0,0.0,0.0,0.0,0.0,0.0,0.0,0.0,0.0,0.0,0.0,0.0,0.0,0.0,0.0,0.0,0.0,0.0,0.0,0.0,0.0,0.0,0.0,0.0,0.0,0.0,0.0,0.0,0.0,0.0,0.0,0.0,0.0,0.0,0.0,0.0,0.0,0.0,0.0,0.0,0.0,0.0,0.0,0.0,0.0,0.0,0.0,0.0,0.0,0.0,0.0,0.0,0.0,0.0,0.0,0.0,0.0,0.0,0.0,0.0,0.0,0.0,0.0,0.0,0.0,0.0,0.0,0.0,0.0,0.0,0.0,0.0,0.0,0.0,0.0,0.0,0.0,0.0,0.0,0.0,0.0,0.0,0.0,0.0,0.0,0.0,0.0,0.0,0.0,0.0,0.0,0.0,0.0,0.0,0.0,0.0,0.0,0.0,0.0,0.0,0.0,0.0,0.0,0.0,0.0,0.0,0.0,0.0,0.0,0.0,0.0,0.0,0.0,0.0,1.0,1.0,0.0,0.91,0.0,0.0,0.0,0.0,0.0,0.0,0.0,0.0,0.0,0.0,0.0,0.0,0.0,0.0,0.0,0.0,0.0,0.0,0.0,0.0,0.0,0.0,0.0,0.0,0.0,0.0,0.0,0.0,0.0,0.0,0.0,0.0,0.0,0.0,0.32,1.0,1.0,1.0,1.0,0.0,0.0,0.0,0.0,0.0,0.0,0.0,0.0,0.0,0.0,0.0,0.0,0.0,0.0,0.0],[0.0,0.0,0.0,0.0,0.0,0.0,0.0,0.0,0.0,0.0,0.0,0.0,0.0,0.0,0.0,0.0,0.0,0.0,0.0,0.0,0.0,0.0,0.0,0.0,0.0,0.0,0.0,0.0,0.0,0.0,0.0,0.0,1.0,0.0,0.0,0.0,0.0,0.0,0.0,0.0,0.0,0.0,0.0,0.0,0.0,0.0,0.0,0.0,0.0,0.0,0.0,0.0,0.0,0.0,0.0,0.0,0.0,0.0,0.0,0.0,0.0,0.0,0.0,0.0,0.0,0.0,0.0,0.0,0.0,0.0,0.0,0.0,0.0,0.0,0.0,0.0,0.0,0.0,0.0,0.0,0.0,0.0,0.0,0.0,0.0,0.0,0.0,0.0,0.0,0.0,0.0,0.0,0.0,0.0,0.0,0.0,0.0,0.0,0.0,0.0,0.0,0.0,0.0,0.0,0.0,0.0,0.0,0.0,0.0,0.0,0.0,0.0,0.0,0.0,0.0,0.0,0.0,0.0,0.0,0.0,0.0,0.0,0.0,0.0,0.0,0.0,0.08,0.0,0.0,1.0,1.0,0.0,1.0,1.0,0.0,0.0,0.0,0.0,1.0,1.0,0.0,0.0,0.0,0.0,0.0,0.0,0.0,0.0,0.0,0.0,0.0,0.0,0.0,0.0,0.0,0.0,0.0,0.0,0.0,0.0,0.0,0.0,0.0,0.0,0.0,0.0,0.0,0.0,0.0,0.0,0.0,0.0,0.0,0.0,0.0,0.0,0.0,0.0,0.0,0.0,0.0,0.0,0.0,0.0,0.0,0.0,0.0,0.0,0.0,0.0,0.0,0.0,0.0,0.0,0.0,0.0,0.0,0.0,0.0,0.0,0.0,0.0,0.0,0.0,0.0,0.0,0.0,0.0,0.0,0.0,0.0,0.0,0.0,0.0,0.0,0.0,0.0,0.0,0.0,0.0,0.0,0.0,0.0,0.0,0.0,0.0,0.0,0.0,0.0,0.0,0.0,0.0,0.0,0.0,0.0,0.0,0.0,0.0,0.0,0.0,0.0,0.0,0.0,0.0,0.0,0.0,0.0,0.0,0.0,0.0,0.0,0.0,0.0,0.0,0.0,0.0,0.0,0.0,0.0,0.0,0.0,0.0,0.0,0.0,0.0,0.0,0.0,0.0,0.0,0.0,0.0,0.0,0.0,0.0,0.0,1.0,1.0,1.0,0.95,0.0,0.0,0.0,0.0,0.0,0.0,0.0,0.0,0.0,0.0,0.0,0.0,0.0,0.0,0.0,0.0,0.0,0.0,0.0,0.0,0.0,0.0,0.0,0.0,0.0,0.0,0.0,0.0,0.0,0.0,0.0,0.0,0.0,0.0,0.0,0.0,0.0,1.0,1.0,1.0,1.0,1.0,0.0,0.0,0.0,0.0,0.0,0.0,0.0,0.0,0.0,0.0,0.0,0.0,0.0,0.0],[0.0,0.0,0.0,0.0,0.0,0.0,0.0,0.0,0.0,0.0,0.0,0.0,0.0,0.0,0.0,0.0,0.0,0.0,0.0,0.0,0.0,0.0,0.0,0.0,0.0,0.0,0.0,0.0,0.0,0.0,0.0,0.0,0.0,0.0,0.0,0.0,0.0,0.0,0.0,0.0,0.0,0.0,1.0,0.0,1.0,0.0,0.0,0.0,0.0,0.0,0.0,0.0,0.0,0.0,0.0,0.0,0.0,0.0,0.0,0.0,0.0,0.0,0.0,0.0,0.0,0.0,0.0,0.0,0.0,0.0,0.0,0.0,0.0,0.0,0.0,0.0,1.0,0.0,0.0,0.0,0.0,0.0,0.0,0.0,0.0,0.0,0.0,0.0,0.0,0.0,0.0,0.0,0.0,0.0,0.0,0.0,0.0,0.0,0.0,0.0,0.0,0.0,0.0,0.0,0.0,0.0,0.0,0.0,0.0,0.0,0.0,0.0,0.0,0.0,0.0,0.0,0.0,0.0,0.0,0.0,0.0,0.0,0.0,0.0,0.0,0.0,0.0,0.0,0.0,0.0,0.0,0.0,0.0,1.0,0.0,0.0,0.0,0.0,1.0,0.0,0.0,0.0,0.0,0.0,0.0,0.0,0.0,0.0,0.12,0.0,1.0,0.0,0.0,0.0,0.0,0.0,0.0,0.0,0.0,0.0,0.0,0.0,0.0,0.0,0.0,0.0,0.0,0.0,0.0,0.0,0.0,0.0,0.0,0.0,0.0,0.0,0.0,0.0,0.0,0.0,0.0,0.0,0.0,0.0,0.0,0.0,0.0,0.0,0.0,0.0,0.0,0.0,0.0,0.0,0.0,0.0,0.0,0.0,0.0,0.0,0.0,0.0,0.0,0.0,0.0,0.0,0.0,0.0,0.0,0.0,0.0,0.0,0.0,0.0,0.0,0.0,0.0,0.0,0.0,0.0,0.0,0.0,0.0,0.0,0.0,0.0,0.0,0.0,0.0,0.0,0.0,0.0,0.0,0.0,0.0,0.0,0.0,0.0,0.0,0.0,0.0,0.0,0.0,0.0,0.0,0.0,0.0,0.0,0.0,0.0,0.0,0.0,0.0,0.0,0.0,0.0,0.0,0.0,0.0,0.0,0.0,0.0,0.0,0.0,0.0,0.0,0.0,0.0,0.0,0.0,0.0,0.0,0.0,0.0,0.0,1.0,1.0,1.0,1.0,0.0,0.0,0.0,0.0,0.0,0.0,0.0,0.0,0.0,0.0,0.0,0.0,0.0,0.0,0.0,0.0,0.0,0.0,0.0,0.0,0.0,0.0,0.0,0.0,0.0,0.0,0.0,0.0,0.0,0.0,0.0,0.0,0.0,0.0,0.0,0.0,0.0,0.0,1.0,1.0,1.0,1.0,1.0,0.0,0.0,0.0,0.0,0.0,0.0,0.0,0.0,0.0,0.0,0.0,0.0,0.0],[0.0,0.0,0.0,0.0,0.0,0.0,0.0,0.0,0.0,0.0,0.0,0.0,0.0,0.0,0.0,0.0,0.0,0.0,0.0,0.0,0.0,0.0,0.0,0.0,0.0,0.0,0.0,0.0,0.0,0.0,0.0,0.0,0.0,0.0,0.0,0.0,0.0,0.0,0.0,0.0,0.0,0.0,0.0,0.0,0.0,0.0,0.0,0.0,0.0,0.0,0.0,0.0,0.0,0.0,0.0,0.0,0.0,0.0,0.0,0.0,0.0,0.0,0.0,0.0,0.0,0.0,0.0,0.0,0.0,0.0,0.0,0.0,0.0,0.0,0.0,0.0,0.0,0.0,0.0,0.0,0.0,0.0,0.0,0.0,0.0,0.0,0.0,0.0,0.0,0.0,0.0,0.0,0.0,0.0,0.0,0.0,0.0,0.0,0.0,0.0,0.0,0.0,0.0,0.0,0.0,0.0,0.0,0.0,0.0,0.0,0.0,0.0,0.0,0.0,0.0,0.0,0.0,0.0,0.0,0.0,0.0,0.0,0.0,0.0,0.0,0.0,0.0,0.0,0.0,0.0,0.0,0.0,0.0,1.0,1.0,0.0,1.0,0.0,0.0,0.0,0.0,0.0,0.0,0.0,0.0,0.0,0.0,0.0,0.0,0.0,1.0,0.0,0.0,0.0,0.0,0.0,0.0,0.0,0.0,0.0,0.0,0.0,0.0,0.0,0.0,0.0,0.0,0.0,0.0,0.0,0.0,0.0,0.0,0.0,0.0,0.0,0.0,0.0,0.0,0.0,0.0,0.0,0.0,0.0,0.0,0.0,0.0,0.0,0.0,0.0,0.0,0.0,0.0,0.0,0.0,0.0,0.0,0.0,0.0,0.0,0.0,0.0,0.0,0.0,0.0,0.0,0.0,0.0,0.0,0.0,0.0,0.0,0.0,0.0,0.0,0.0,0.0,0.0,0.0,0.0,0.0,0.0,0.0,0.0,0.0,0.0,0.0,0.0,0.0,0.0,0.0,0.0,0.0,0.0,0.0,0.0,0.0,0.0,0.0,0.0,0.0,0.0,0.0,0.0,0.0,0.0,0.0,0.0,0.0,0.0,0.0,0.0,0.0,0.0,0.0,0.0,0.0,0.0,0.0,0.0,0.0,0.0,0.0,0.0,0.0,0.0,0.0,0.0,0.0,0.0,0.0,0.0,0.0,0.0,1.0,1.0,0.02,0.0,0.0,0.0,0.0,0.0,0.0,0.0,0.0,0.0,0.0,0.0,0.0,0.0,0.0,0.0,0.0,0.0,0.0,0.0,0.0,0.0,0.0,0.0,0.0,0.0,0.0,0.0,0.0,0.0,0.0,0.0,0.0,0.0,0.0,0.0,0.0,0.0,0.0,0.0,0.0,0.0,1.0,1.0,1.0,1.0,1.0,1.0,0.0,0.0,1.0,0.0,0.0,0.0,0.0,0.0,0.0,0.0,0.0],[0.0,0.0,0.0,0.0,0.0,0.0,0.0,0.0,0.0,0.0,0.0,0.0,0.0,0.0,0.0,0.0,0.0,0.0,0.0,0.0,0.0,0.0,0.0,0.0,0.0,0.0,0.0,0.0,0.0,0.0,0.0,0.0,0.0,0.0,0.0,0.0,0.0,0.0,0.0,0.0,0.0,0.0,0.0,0.0,1.0,0.0,1.0,0.0,0.0,0.0,0.0,0.0,0.0,0.0,0.0,0.0,0.0,0.0,0.0,0.0,0.0,0.0,0.0,0.0,0.0,0.0,0.0,0.0,0.0,0.0,0.0,0.0,0.0,0.0,0.0,0.0,0.0,0.0,0.0,0.0,0.0,0.0,0.0,0.0,0.0,0.0,0.0,0.0,0.0,0.0,0.0,0.0,0.0,0.0,0.0,0.0,0.0,0.0,0.0,0.0,0.0,0.0,0.0,0.0,0.0,0.0,0.0,0.0,0.0,0.0,0.0,0.0,0.0,0.0,0.0,0.0,0.0,0.0,0.0,0.0,0.0,0.0,0.0,0.0,0.0,0.0,0.0,0.0,0.0,0.0,0.0,0.0,0.0,0.0,0.0,0.0,0.0,0.0,0.0,0.0,0.0,0.0,0.0,0.0,0.0,0.0,0.0,0.0,0.0,0.0,0.8,0.0,0.0,0.0,0.94,0.0,0.0,0.0,0.0,0.0,0.0,0.0,0.0,0.0,0.0,0.0,0.0,0.0,0.0,0.0,0.0,0.0,0.0,0.0,0.0,0.0,0.0,0.0,0.0,0.0,0.0,0.0,0.0,0.0,0.0,0.0,0.0,0.0,0.0,0.0,0.0,0.0,0.0,0.0,0.0,0.0,0.0,0.0,0.0,0.0,0.0,0.0,0.0,0.0,0.0,0.0,0.0,0.0,0.0,0.0,0.0,0.0,0.0,0.0,0.0,0.0,0.0,0.0,0.0,0.0,0.0,0.0,0.0,0.0,0.0,0.0,0.0,0.0,0.0,0.0,0.0,0.0,0.0,0.0,0.0,0.0,0.0,0.0,0.0,0.0,0.0,0.0,0.0,0.0,0.0,0.0,0.0,0.0,0.0,0.0,0.0,0.0,0.0,0.0,0.0,0.0,0.0,0.0,0.0,0.0,0.0,0.0,0.0,0.0,0.0,0.0,0.0,0.0,0.0,0.0,0.0,0.0,0.0,1.0,1.0,1.0,1.0,0.0,0.0,0.0,0.0,0.0,0.0,0.0,0.0,0.0,0.0,0.0,0.0,0.0,0.0,0.0,0.0,0.0,0.0,0.0,0.0,0.0,0.0,0.0,0.0,0.0,0.0,0.0,0.0,0.0,0.0,0.0,0.0,0.0,0.0,0.0,0.0,0.0,0.0,0.0,0.0,0.0,0.0,1.0,1.0,1.0,1.0,0.91,0.0,0.0,0.0,0.0,0.0,0.0,0.0,0.0,0.0,0.0,0.0],[0.0,0.0,0.0,0.0,0.0,0.0,0.0,0.0,0.0,0.0,0.0,0.0,0.0,0.0,0.0,0.0,0.0,0.0,0.0,0.0,0.0,0.0,0.0,0.0,0.0,0.0,0.0,0.0,0.0,0.0,0.0,0.0,0.0,0.0,0.0,0.0,0.0,0.0,0.0,0.0,0.0,0.0,0.0,0.0,0.0,0.0,0.04,0.0,0.0,0.0,0.0,0.0,0.0,0.0,0.0,0.0,0.0,0.0,0.0,0.0,0.0,0.0,0.0,0.0,0.0,0.0,0.0,0.0,0.0,0.0,0.0,0.0,0.0,0.0,0.0,0.0,0.0,0.0,0.0,0.0,0.0,0.0,0.0,0.0,0.0,0.0,0.0,0.0,0.0,0.0,0.0,0.0,0.0,0.0,0.0,0.0,0.0,0.0,0.0,0.0,0.0,0.0,0.0,0.0,0.0,0.0,0.0,0.0,0.0,0.0,0.0,0.0,0.0,0.0,0.0,0.0,0.0,0.0,0.0,0.0,0.0,0.0,0.0,0.0,0.0,0.0,0.0,0.0,0.0,0.0,0.0,0.0,0.0,0.0,0.0,0.0,0.0,0.0,0.0,0.0,0.0,0.0,0.0,0.0,0.0,0.0,0.0,0.0,0.0,0.0,0.0,0.0,0.0,0.0,0.45,0.0,0.0,0.0,0.0,0.0,0.0,0.0,0.0,0.0,0.0,0.0,0.0,0.0,0.0,0.0,0.0,0.0,0.0,0.0,0.0,0.0,0.0,0.0,0.0,0.0,0.0,0.0,0.0,0.0,0.0,0.0,0.42,0.1,0.0,0.0,0.01,0.0,0.0,0.0,0.0,0.0,0.0,0.0,0.0,0.0,0.0,0.0,0.0,0.0,0.0,0.0,0.0,0.0,0.0,0.0,0.0,0.0,0.0,0.0,0.0,0.0,0.0,0.0,0.0,0.0,0.0,0.0,0.0,0.0,0.0,0.0,0.0,0.0,0.0,0.0,0.0,0.0,0.0,0.0,0.0,0.0,0.0,0.0,0.0,0.0,0.0,0.0,0.0,0.0,0.0,0.0,0.0,0.0,0.0,0.0,0.0,0.0,0.0,0.0,0.0,0.0,0.0,0.0,0.0,0.0,0.0,0.0,0.0,0.0,0.0,0.0,0.0,0.0,0.0,0.0,0.0,1.0,0.0,0.03,1.0,0.0,0.0,0.0,0.0,0.0,0.0,0.0,0.0,0.0,0.0,0.0,0.0,0.0,0.0,0.0,0.0,0.0,0.0,0.0,0.0,0.0,0.0,0.0,0.0,0.0,0.0,0.0,0.0,0.0,0.0,0.0,0.0,0.0,0.0,0.0,0.0,0.0,0.0,0.0,0.0,0.0,0.0,0.0,0.0,0.0,1.0,1.0,1.0,1.0,1.0,1.0,0.48,0.0,0.0,0.0,0.0,0.0,0.0,0.0,0.0],[0.0,0.0,0.0,0.0,0.0,0.0,0.0,0.0,0.0,0.0,0.0,0.0,0.0,0.0,0.0,0.0,0.0,0.0,0.0,0.0,0.0,0.0,0.0,0.0,0.0,0.0,0.0,0.0,0.0,0.0,0.0,0.0,0.0,0.0,0.0,0.0,0.0,0.0,0.0,0.0,0.0,0.0,0.0,0.0,0.0,0.0,0.0,0.0,0.0,0.0,0.0,0.0,0.0,0.0,0.0,0.0,0.0,0.0,0.0,0.0,0.0,0.0,0.0,0.0,0.0,0.0,0.0,0.0,0.0,0.0,0.0,0.0,0.0,0.0,0.0,0.0,0.0,0.0,0.0,0.0,0.0,0.0,0.0,0.0,0.0,0.0,0.0,0.0,0.0,0.0,0.0,0.0,0.0,0.0,0.0,0.0,0.0,0.0,0.0,0.0,0.0,0.0,0.0,0.0,0.0,0.0,0.0,0.0,0.0,0.0,0.0,0.0,0.0,0.0,0.0,0.0,0.0,0.0,0.0,0.0,0.0,0.0,0.0,0.0,0.0,0.0,0.0,0.0,0.0,0.0,0.0,0.0,0.0,0.0,0.0,0.0,1.0,0.0,0.0,0.0,0.0,0.0,0.0,0.0,0.0,0.0,0.0,0.0,0.0,0.0,1.0,1.0,0.0,0.11,1.0,0.0,1.0,0.0,1.0,0.0,0.0,0.0,0.0,0.0,0.0,0.0,0.0,0.0,0.0,0.0,0.0,0.0,0.0,0.0,0.0,0.0,0.0,0.0,0.0,0.0,0.0,0.0,0.0,0.0,0.0,0.0,0.0,0.0,0.0,0.0,0.0,0.0,0.0,0.0,0.0,0.0,0.0,0.0,0.0,0.0,0.0,0.0,0.0,0.0,0.0,0.0,0.0,0.0,0.0,0.0,0.0,0.0,0.0,0.0,0.0,0.0,0.0,0.0,0.0,0.0,0.0,0.0,0.0,0.0,0.0,0.0,0.0,0.0,0.0,0.0,0.0,0.0,0.0,0.0,0.0,0.0,0.0,0.0,0.0,0.0,0.0,0.0,0.0,0.0,0.0,0.0,0.0,0.0,0.0,0.0,0.0,0.0,0.0,0.0,0.0,0.0,0.0,0.0,0.0,0.0,0.0,0.0,0.0,0.0,0.0,0.0,0.0,0.0,0.0,0.0,0.0,0.0,0.0,0.0,0.0,0.0,0.0,0.0,0.0,0.0,0.0,0.0,0.0,0.0,0.0,0.0,0.0,0.0,0.0,0.0,0.0,0.0,0.0,0.0,0.0,0.0,0.0,0.0,0.0,0.0,0.0,0.0,0.0,0.0,0.0,0.0,0.0,0.0,0.0,0.0,0.0,0.0,0.0,0.0,0.0,0.0,0.0,0.0,0.0,0.0,1.0,0.91,1.0,1.0,1.0,1.0,1.0,0.0,0.0,0.0,0.0,0.0,0.0,0.0,0.0],[0.0,0.0,0.0,0.0,0.0,0.0,0.0,0.0,0.0,0.0,0.0,0.0,0.0,0.0,0.0,0.0,0.0,0.0,0.0,0.0,0.0,0.0,0.0,0.0,0.0,0.0,0.0,0.0,0.0,0.0,0.0,0.0,0.0,0.0,0.0,0.0,0.0,0.0,0.0,0.0,0.0,0.0,0.0,0.0,0.0,0.0,0.0,0.0,0.0,0.0,0.0,0.0,0.0,0.0,0.0,0.0,0.0,0.0,0.0,0.0,0.0,0.0,0.0,0.0,0.0,0.0,0.0,0.0,0.0,0.0,0.0,0.0,0.0,0.0,0.0,0.0,0.0,0.0,0.0,0.0,0.0,0.0,0.0,0.0,0.0,0.0,0.0,0.0,0.0,0.0,0.0,0.0,0.0,0.0,0.0,0.0,0.0,0.0,0.0,0.0,0.0,0.0,0.0,0.0,0.0,0.0,0.0,0.0,0.0,0.0,0.0,0.0,0.0,0.0,0.0,0.0,0.0,0.0,0.0,0.0,0.0,0.0,0.0,0.0,0.0,0.0,0.0,0.0,0.0,0.0,0.0,0.0,0.0,0.0,0.0,0.0,0.0,0.0,0.0,0.0,0.0,0.0,0.0,0.0,0.0,0.0,0.0,0.0,0.0,0.0,0.0,0.84,0.0,0.0,1.0,0.0,1.0,0.98,0.9,1.0,0.0,0.0,0.0,0.0,0.0,0.0,0.0,0.0,0.0,0.0,0.0,0.0,0.0,0.0,0.0,0.0,0.0,0.0,0.0,0.0,0.0,0.0,0.0,0.0,0.0,0.0,1.0,0.0,0.0,0.0,0.0,0.0,0.0,0.0,0.0,0.0,0.0,0.0,0.0,0.0,0.0,0.0,0.0,0.0,0.0,0.0,0.0,0.0,0.0,0.0,0.0,0.0,0.0,0.0,0.0,0.0,0.0,0.0,0.0,0.0,0.0,0.0,0.0,0.0,0.0,0.0,0.0,0.0,0.0,0.0,0.0,0.0,0.0,0.0,0.0,0.0,0.0,0.0,0.0,0.0,0.0,0.0,0.0,0.0,0.0,0.0,0.0,0.0,0.0,0.0,0.0,0.0,0.0,0.0,0.0,0.0,0.0,0.0,0.0,0.0,0.0,0.0,0.0,0.0,0.0,0.0,0.0,0.0,0.0,0.0,0.0,0.0,0.0,0.0,0.0,0.0,0.0,0.0,0.0,0.0,0.0,0.0,0.0,0.0,0.0,0.0,0.0,0.0,0.0,0.0,0.0,0.0,0.0,0.0,0.0,0.0,0.0,0.0,0.0,0.0,0.0,0.0,0.0,0.0,0.0,0.0,0.0,0.0,0.0,0.0,0.0,0.0,0.0,0.0,0.0,0.0,0.0,0.0,0.0,0.0,0.0,0.0,1.0,1.0,1.0,1.0,1.0,0.0,0.0,0.0,0.0,0.0,0.0,0.0,0.0],[0.0,0.0,0.0,0.0,0.0,0.0,0.0,0.0,0.0,0.0,0.0,0.0,0.0,0.0,0.0,0.0,0.0,0.0,0.0,0.0,0.0,0.0,0.0,0.0,0.0,0.0,0.0,0.0,0.0,0.0,0.0,0.0,0.0,0.0,0.0,0.0,0.0,0.0,0.0,0.0,0.0,0.0,0.0,0.0,0.0,0.0,0.0,0.0,0.0,0.0,0.0,0.0,0.0,0.0,0.0,0.0,0.0,0.0,0.0,0.0,0.0,0.0,0.0,0.0,0.0,0.0,0.0,0.0,0.0,0.0,0.0,0.0,0.0,0.0,0.0,0.0,0.0,0.0,0.0,0.0,0.0,0.0,0.0,0.0,0.0,0.0,0.0,0.0,0.0,0.0,0.0,0.0,0.0,0.0,0.0,0.0,0.0,0.0,0.0,0.0,0.0,0.0,0.0,0.0,0.0,0.0,0.0,0.0,0.0,0.0,0.0,0.0,0.0,0.0,0.0,0.0,0.0,0.0,0.0,0.0,0.0,0.0,0.0,0.0,0.0,0.0,0.0,0.0,0.0,0.0,0.0,0.0,0.0,0.0,0.0,0.0,0.0,0.0,0.0,0.0,0.0,0.0,0.0,0.0,0.0,0.0,0.0,0.0,0.0,0.0,0.0,0.0,0.0,0.0,0.0,0.0,0.0,0.0,0.0,0.0,0.0,0.0,0.0,0.0,0.0,0.0,0.0,0.0,0.0,0.0,0.0,0.0,0.0,0.0,0.0,0.0,0.0,0.0,0.0,0.0,0.0,0.0,0.0,1.0,0.0,0.0,1.0,1.0,0.0,0.0,0.0,0.02,0.0,0.0,0.0,0.0,0.0,0.0,0.0,0.0,0.0,0.0,0.0,0.0,0.0,0.0,0.0,0.0,0.0,0.0,0.0,0.0,0.0,0.0,0.0,0.0,0.0,0.0,0.0,0.0,0.0,0.0,0.0,0.0,0.0,0.0,0.0,0.0,0.0,0.0,0.0,0.0,0.0,0.0,0.0,0.0,0.0,0.0,0.0,0.0,0.0,0.0,0.0,0.0,0.0,0.0,0.0,0.0,0.0,0.0,0.0,0.0,0.0,0.0,0.0,0.0,0.0,0.0,0.0,0.0,0.0,0.0,0.0,0.0,0.0,0.0,0.0,1.0,1.0,0.0,0.0,1.0,0.0,0.0,1.0,0.0,0.0,0.0,0.0,0.0,0.0,0.0,0.0,0.0,0.0,0.0,0.0,0.0,0.0,0.0,0.0,0.0,0.0,0.0,0.0,0.0,0.0,0.0,0.0,0.0,0.0,0.0,0.0,0.0,0.0,0.0,0.0,0.0,0.0,0.0,0.0,0.0,0.0,0.0,0.0,0.0,0.0,0.0,0.0,0.0,0.0,0.0,1.0,1.0,1.0,1.0,1.0,0.98,0.0,0.0,0.0,0.0,0.0,0.0,0.0],[0.0,0.0,0.0,0.0,0.0,0.0,0.0,0.0,0.0,0.0,0.0,0.0,0.0,0.0,0.0,0.0,0.0,0.0,0.0,0.0,0.0,0.0,0.0,0.0,0.0,0.0,0.0,0.0,0.0,0.0,0.0,0.0,0.0,0.0,0.0,0.0,0.0,0.0,0.0,0.0,0.0,0.0,0.0,0.0,0.0,0.0,0.0,0.0,0.0,0.0,0.0,0.0,0.0,0.0,0.0,0.0,0.0,0.0,0.0,0.0,0.0,0.0,0.0,0.0,0.0,0.0,0.0,0.0,0.0,0.0,0.0,0.0,0.0,0.0,0.0,0.0,0.0,0.0,0.0,0.0,0.0,0.0,0.0,0.0,0.0,0.0,0.0,0.0,0.0,0.0,0.0,0.0,0.0,0.0,0.0,0.0,0.0,0.0,0.0,0.0,0.0,0.0,0.0,0.0,0.0,0.0,0.0,0.0,0.0,0.0,0.0,0.0,0.0,0.0,0.0,0.0,0.0,0.0,0.0,0.0,0.0,0.0,0.0,0.0,0.0,0.0,0.0,0.0,0.0,0.0,0.0,0.0,0.0,0.0,1.0,0.71,1.0,0.0,0.0,0.0,0.0,0.0,0.0,0.0,0.0,0.0,0.0,0.0,0.0,0.0,0.0,0.0,0.0,0.0,0.0,0.0,0.0,0.0,0.99,0.0,0.0,0.0,0.0,0.0,0.0,0.0,0.0,0.0,0.0,0.0,0.0,0.0,0.0,0.0,0.0,0.0,0.0,0.0,0.0,0.0,0.0,0.0,0.0,0.0,0.0,0.0,0.0,0.0,0.0,0.0,0.0,0.0,0.0,0.0,0.0,0.0,0.0,0.0,0.0,0.0,0.0,0.0,0.0,0.0,0.0,0.0,0.0,0.0,0.0,0.0,0.0,0.0,0.0,0.0,0.0,0.0,0.0,0.0,0.0,0.0,0.0,0.0,0.0,0.0,0.0,0.0,0.0,0.0,0.0,0.0,0.0,0.0,0.0,0.0,0.0,0.0,0.0,0.0,0.0,0.0,0.0,0.0,0.0,0.0,0.0,0.0,0.0,0.0,0.0,0.0,0.0,0.0,0.0,0.0,0.0,0.0,0.0,0.0,0.0,0.0,0.0,0.0,0.0,0.0,0.0,1.0,1.0,1.0,0.0,0.0,0.0,0.0,0.0,0.0,0.0,0.0,0.0,0.0,0.0,0.0,0.0,0.0,0.0,0.0,0.0,0.0,0.0,0.0,0.0,0.0,0.0,0.0,0.0,0.0,0.0,0.0,0.0,0.0,0.0,0.0,0.0,0.0,0.0,0.0,0.0,0.0,0.0,0.0,0.0,0.0,0.0,0.0,0.0,0.0,0.0,0.0,0.0,0.0,0.0,0.0,1.0,0.0,0.48,1.0,1.0,1.0,1.0,1.0,1.0,0.0,0.0,0.0,0.0,0.0,0.0],[0.0,0.0,0.0,0.0,0.0,0.0,0.0,0.0,0.0,0.0,0.0,0.0,0.0,0.0,0.0,0.0,0.0,0.0,0.0,0.0,0.0,0.0,0.0,0.0,0.0,0.0,0.0,0.0,0.0,0.0,0.0,0.0,0.0,0.0,0.0,0.0,0.0,0.0,0.0,0.0,0.0,0.0,0.0,0.0,0.0,0.0,0.0,0.0,0.0,0.0,0.0,0.0,0.0,0.0,0.0,0.0,0.0,0.0,0.0,0.0,0.0,0.0,0.0,0.0,0.0,0.0,0.0,0.0,0.0,0.0,0.0,0.0,0.0,0.0,0.0,0.0,0.0,0.0,0.0,0.0,0.0,0.0,0.0,0.0,0.0,0.0,0.0,0.0,0.0,0.0,0.0,0.0,0.0,0.0,0.0,0.0,0.0,0.0,0.0,0.0,0.0,0.0,0.0,0.0,0.0,0.0,0.0,0.0,0.0,0.0,0.0,0.0,0.0,0.0,0.0,0.0,0.0,0.0,0.0,0.0,0.0,0.0,0.0,0.0,0.0,0.0,0.0,0.0,0.0,0.0,0.0,0.0,0.0,0.0,0.0,0.0,0.0,0.0,0.0,0.0,0.0,0.0,0.0,0.0,0.0,0.0,0.0,0.0,0.0,0.0,0.0,0.0,0.0,0.0,0.0,0.0,0.0,0.0,0.91,1.0,1.0,1.0,0.0,0.0,0.0,0.0,0.0,0.0,0.0,0.0,0.0,0.0,0.0,0.0,0.0,0.0,0.0,0.0,0.0,1.0,0.0,0.0,1.0,1.0,0.0,0.0,0.0,0.0,0.0,0.0,0.0,0.0,0.0,0.0,0.0,0.0,0.0,0.0,0.0,0.0,0.0,0.0,0.0,0.0,0.0,0.0,0.0,0.0,0.0,0.0,0.0,0.0,0.0,0.0,0.0,0.0,0.0,0.0,0.0,0.0,0.0,0.0,0.0,0.0,0.0,0.0,0.0,0.0,0.0,0.0,0.0,0.0,0.0,0.0,0.0,0.0,0.0,0.0,0.0,0.0,0.0,0.0,0.0,0.0,0.0,0.0,0.0,0.0,0.0,0.0,0.0,0.0,0.0,0.0,0.0,0.0,0.0,0.0,0.0,0.0,0.0,0.0,0.0,0.0,0.0,1.0,1.0,0.98,0.0,0.0,0.0,0.0,0.0,0.0,0.0,0.0,0.0,0.0,0.0,0.0,0.0,0.0,0.0,0.0,0.0,0.0,0.0,0.0,0.0,0.0,0.0,0.0,0.0,0.0,0.0,0.0,0.0,0.0,0.0,0.0,0.0,0.0,0.0,0.0,0.0,0.0,0.0,0.0,0.0,0.0,0.0,0.0,0.0,0.0,0.0,0.0,0.0,0.0,0.0,0.0,0.0,0.0,0.0,0.0,0.0,0.98,1.0,1.0,1.0,1.0,0.0,0.0,0.0,0.0,0.0],[0.0,0.0,0.0,0.0,0.0,0.0,0.0,0.0,0.0,0.0,0.0,0.0,0.0,0.0,0.0,0.0,0.0,0.0,0.0,0.0,0.0,0.0,0.0,0.0,0.0,0.0,0.0,0.0,0.0,0.0,0.0,0.0,0.0,0.0,0.0,0.0,0.0,0.0,0.0,0.0,0.0,0.0,0.0,0.0,0.0,0.0,0.0,0.0,0.0,0.0,0.0,0.0,0.0,0.0,0.0,0.0,0.0,0.0,0.0,0.0,0.0,0.0,0.0,0.0,0.0,0.0,0.0,0.0,0.0,0.0,0.0,0.0,0.0,0.0,0.0,0.0,0.0,0.0,0.0,0.0,0.0,0.0,0.0,0.0,0.0,0.0,0.0,0.0,0.0,0.0,0.0,0.0,0.0,0.0,0.0,0.0,0.0,0.0,0.0,0.0,0.0,0.0,0.0,0.0,0.0,0.0,0.0,0.0,0.0,0.0,0.0,0.0,0.0,0.0,0.0,0.0,0.0,0.0,0.0,0.0,0.0,0.0,0.0,0.0,0.0,0.0,0.0,0.0,0.0,0.0,0.0,0.0,0.0,0.0,0.0,0.0,0.0,0.0,0.0,0.0,0.0,0.0,0.0,0.0,0.0,0.0,0.0,0.0,0.0,0.0,0.0,0.0,0.0,0.0,0.0,0.0,0.0,0.0,1.0,1.0,1.0,1.0,0.0,0.0,0.0,0.0,0.0,0.0,0.0,0.0,0.0,0.0,0.0,0.0,0.0,0.0,0.0,0.0,0.0,0.0,0.0,0.0,0.0,0.0,0.0,0.0,0.0,0.0,0.0,0.0,0.0,0.0,0.0,0.0,0.0,0.0,0.0,0.0,0.0,0.0,0.0,0.0,0.0,0.0,0.0,0.0,0.0,0.0,0.0,0.0,0.0,0.0,0.0,0.0,0.0,0.0,0.0,0.0,0.0,0.0,0.0,0.0,0.0,0.0,0.0,0.0,0.0,0.0,0.0,0.0,0.0,0.0,0.0,0.0,0.0,0.0,0.0,0.0,0.0,0.0,0.0,0.0,0.0,0.0,0.0,0.0,0.0,0.0,0.0,0.0,0.0,0.0,0.0,0.0,0.0,0.0,0.0,0.0,0.0,0.0,0.0,0.0,0.0,1.0,0.73,1.0,0.07,0.0,0.0,0.0,0.0,0.0,0.0,0.0,0.0,0.0,0.0,0.0,0.0,0.0,0.0,0.0,0.0,0.0,0.0,0.0,0.0,0.0,0.0,0.0,0.0,0.0,0.0,0.0,0.0,0.0,0.0,0.0,0.0,0.0,0.0,0.0,0.0,0.0,0.0,0.0,0.0,0.0,0.0,0.0,0.0,0.0,0.0,0.0,0.0,0.0,0.0,0.0,0.0,0.0,0.0,0.0,0.0,0.0,0.0,0.0,1.0,1.0,1.0,1.0,1.0,0.0,0.0,0.0,0.0],[0.0,0.0,0.0,0.0,0.0,0.0,0.0,0.0,0.0,0.0,0.0,0.0,0.0,0.0,0.0,0.0,0.0,0.0,0.0,0.0,0.0,0.0,0.0,0.0,0.0,0.0,0.0,0.0,0.0,0.0,0.0,0.0,0.0,0.0,0.0,0.0,0.0,0.0,0.0,0.0,0.0,0.0,0.0,0.0,0.0,0.0,0.0,0.0,0.0,0.0,0.0,0.0,0.0,0.0,0.0,0.0,0.0,0.0,0.0,0.0,0.0,0.0,0.0,0.0,0.0,0.0,0.0,0.0,0.0,0.0,0.0,0.0,0.0,0.0,0.0,0.0,0.0,0.0,0.0,0.0,0.0,0.0,0.0,0.0,0.0,0.0,0.0,0.0,0.0,0.0,0.0,0.0,0.0,0.0,0.0,0.0,0.0,0.0,0.0,0.0,0.0,0.0,0.0,0.0,0.0,0.0,0.0,0.0,0.0,0.0,0.0,0.0,0.0,0.0,0.0,0.0,0.0,0.0,0.0,0.0,0.0,0.0,0.0,0.0,0.0,0.0,0.0,0.0,0.0,0.0,0.0,0.0,0.0,0.0,0.0,0.0,0.0,0.0,0.0,0.0,0.0,0.0,0.0,0.0,0.0,0.0,0.0,0.0,0.0,0.0,0.0,0.0,0.0,0.0,0.0,0.0,0.0,0.0,0.0,0.0,1.0,1.0,1.0,1.0,0.0,0.0,0.0,0.0,0.0,0.0,0.0,0.0,0.0,0.0,0.0,0.33,1.0,0.0,0.0,1.0,0.0,0.0,0.0,0.0,0.0,0.0,0.0,0.0,0.0,0.0,0.0,0.0,0.0,0.0,0.0,0.0,0.0,0.0,1.0,0.0,0.07,0.0,0.0,0.0,1.0,0.0,0.0,0.0,0.0,0.0,0.0,0.0,0.0,0.0,0.0,0.0,0.0,0.0,0.0,0.0,0.0,0.0,0.0,0.0,0.0,0.0,0.0,0.0,0.0,0.0,0.0,0.0,0.0,0.0,0.0,0.0,0.0,0.0,0.0,0.0,0.0,0.0,0.0,0.0,0.0,0.0,0.0,0.0,0.0,0.0,0.0,0.0,0.0,0.0,0.0,0.0,0.0,0.0,0.0,0.0,0.0,0.0,0.0,1.0,1.0,1.0,1.0,0.0,0.0,0.0,0.0,0.0,0.0,0.0,0.0,0.0,0.0,0.0,0.0,0.0,0.0,0.0,0.0,0.0,0.0,0.0,0.0,0.0,0.0,0.0,0.0,0.0,0.0,0.0,0.0,0.0,0.0,0.0,0.0,0.0,0.0,0.0,0.0,0.0,0.0,0.0,0.0,0.0,0.0,0.0,0.0,0.0,0.0,0.0,0.0,0.0,0.0,0.0,0.0,0.0,0.0,0.0,0.0,0.0,0.0,0.0,0.0,1.0,1.0,1.0,1.0,0.11,0.0,0.0,0.0],[0.0,0.0,0.0,0.0,0.0,0.0,0.0,0.0,0.0,0.0,0.0,0.0,0.0,0.0,0.0,0.0,0.0,0.0,0.0,0.0,0.0,0.0,0.0,0.0,0.0,0.0,0.0,0.0,0.0,0.0,0.0,0.0,0.0,0.0,0.0,0.0,0.0,0.0,0.0,0.0,0.0,0.0,0.0,0.0,0.0,0.0,0.0,0.0,0.0,0.0,0.0,0.0,0.0,0.0,0.0,0.0,0.0,0.0,0.0,0.0,0.0,0.0,0.0,0.0,0.0,0.0,0.0,0.0,0.0,0.0,0.0,0.0,0.0,0.0,0.0,0.0,0.0,0.0,0.0,0.0,0.0,0.0,0.0,0.0,0.0,0.0,0.0,0.0,0.0,0.0,0.0,0.0,0.0,0.0,0.0,0.0,0.0,0.0,0.0,0.0,0.0,0.0,0.0,0.0,0.0,0.0,0.0,0.0,0.0,0.0,0.0,0.0,0.0,0.0,0.0,0.0,0.0,0.0,0.0,0.0,0.0,0.0,0.0,0.0,0.0,0.0,0.0,0.0,0.0,0.0,0.0,0.0,0.0,0.0,0.0,0.0,0.0,0.0,0.0,0.0,0.0,0.0,0.0,0.0,0.0,0.0,0.0,0.0,0.0,0.0,0.0,0.0,0.0,0.0,0.0,0.0,0.0,0.0,0.0,0.0,1.0,1.0,1.0,1.0,0.0,0.0,0.0,0.0,0.0,0.0,0.0,0.0,0.0,0.0,0.0,0.0,0.0,0.0,0.0,0.0,0.0,0.0,0.0,0.0,0.0,0.0,0.0,0.0,0.0,0.0,0.0,0.0,0.0,0.0,0.0,0.0,0.0,0.0,0.0,0.0,0.0,0.0,0.0,0.0,0.0,0.0,0.0,0.0,0.0,0.0,0.0,0.0,0.0,0.0,0.0,0.0,0.0,0.0,0.0,0.0,0.0,0.0,0.0,0.0,0.0,0.0,0.0,0.0,0.0,0.0,0.0,0.0,0.0,0.0,0.0,0.0,0.0,0.0,0.0,0.0,0.0,0.0,0.0,0.0,0.0,0.0,0.0,0.0,0.0,0.0,0.0,0.0,0.0,0.0,0.0,0.0,0.0,0.0,0.0,0.0,0.0,0.0,1.0,1.0,0.48,0.0,0.0,0.0,0.0,0.0,0.0,0.0,0.0,0.0,0.0,0.0,0.0,0.0,0.0,0.0,0.0,0.0,0.0,0.0,0.0,0.0,0.0,0.0,0.0,0.0,0.0,0.0,0.0,0.0,0.0,0.0,0.0,0.0,0.0,0.0,0.0,0.0,0.0,0.0,0.0,0.0,0.0,0.0,0.0,0.0,0.0,0.0,0.0,0.0,0.0,0.0,0.0,0.0,0.0,0.0,0.0,0.0,0.0,0.0,0.0,0.0,0.0,0.0,1.0,1.0,1.0,1.0,1.0,0.05,0.0],[0.0,0.0,0.0,0.0,0.0,0.0,0.0,0.0,0.0,0.0,0.0,0.0,0.0,0.0,0.0,0.0,0.0,0.0,0.0,0.0,0.0,0.0,0.0,0.0,0.0,0.0,0.0,0.0,0.0,0.0,0.0,0.0,0.0,0.0,0.0,0.0,0.0,0.0,0.0,0.0,0.0,0.0,0.0,0.0,0.0,0.0,0.0,0.0,0.0,0.0,0.0,0.0,0.0,0.0,0.0,0.0,0.0,0.0,0.0,0.0,0.0,0.0,0.0,0.0,0.0,0.0,0.0,0.0,0.0,0.0,0.0,0.0,0.0,0.0,0.0,0.0,0.0,0.0,0.0,0.0,0.0,0.0,0.0,0.0,0.0,0.0,0.0,0.0,0.0,0.0,0.0,0.0,0.0,0.0,0.0,0.0,0.0,0.0,0.0,0.0,0.0,0.0,0.0,0.0,0.0,0.0,0.0,0.0,0.0,0.0,0.0,0.0,0.0,0.0,0.0,0.0,0.0,0.0,0.0,0.0,0.0,0.0,0.0,0.0,0.0,0.0,0.0,0.0,0.0,0.0,0.0,0.0,0.0,0.0,0.0,0.0,0.0,0.0,0.0,0.0,0.0,0.0,0.0,0.0,0.0,0.0,0.0,0.0,0.0,0.0,0.0,0.0,0.0,0.0,0.0,0.0,0.0,0.0,0.0,0.0,0.0,0.0,0.99,1.0,0.73,1.0,0.0,0.0,0.0,0.0,0.0,0.0,0.0,0.0,0.0,0.0,0.0,0.0,0.0,0.0,0.0,0.0,0.0,0.0,0.0,0.0,0.0,0.0,0.0,0.0,0.0,0.0,0.0,0.0,0.0,0.0,0.0,0.0,0.0,0.0,0.0,0.0,0.0,1.0,1.0,0.0,0.0,1.0,0.0,0.0,0.0,0.0,0.0,0.0,0.0,0.0,0.0,0.0,0.0,0.0,0.0,0.0,0.0,0.0,0.0,0.0,0.0,0.0,0.0,0.0,0.0,0.0,0.0,0.0,0.0,0.0,0.0,0.0,0.0,0.0,0.0,0.0,0.0,0.0,0.0,0.0,0.0,0.0,0.0,0.0,0.0,0.0,0.0,0.0,0.0,0.0,0.0,0.0,0.0,0.0,0.0,0.0,1.0,0.99,0.0,0.0,0.0,0.0,0.0,0.0,0.0,0.0,0.0,0.0,0.0,0.0,0.0,0.0,0.0,0.0,0.0,0.0,0.0,0.0,0.0,0.0,0.0,0.0,0.0,0.0,0.0,0.0,0.0,0.0,0.0,0.0,0.0,0.0,0.0,0.0,0.0,0.0,0.0,0.0,0.0,0.0,0.0,0.0,0.0,0.0,0.0,0.0,0.0,0.0,0.0,0.0,0.0,0.0,0.0,0.0,0.0,0.0,0.0,0.0,0.0,0.0,0.0,0.0,0.0,0.11,1.0,1.0,1.0,0.99,0.0],[0.0,0.0,0.0,0.0,0.0,0.0,0.0,0.0,0.0,0.0,0.0,0.0,0.0,0.0,0.0,0.0,0.0,0.0,0.0,0.0,0.0,0.0,0.0,0.0,0.0,0.0,0.0,0.0,0.0,0.0,0.0,0.0,0.0,0.0,0.0,0.0,0.0,0.0,0.0,0.0,0.0,0.0,0.0,0.0,0.0,0.0,0.0,0.0,0.0,0.0,0.0,0.0,0.0,0.0,0.0,0.0,0.0,0.0,0.0,0.0,0.0,0.0,0.0,0.0,0.0,0.0,0.0,0.0,0.0,0.0,0.0,0.0,0.0,0.0,0.0,0.0,0.0,0.0,0.0,0.0,0.0,0.0,0.0,0.0,0.0,0.0,0.0,0.0,0.0,0.0,0.0,0.0,0.0,0.0,0.0,0.0,0.0,0.0,0.0,0.0,0.0,0.0,0.0,0.0,0.0,0.0,0.0,0.0,0.0,0.0,0.0,0.0,0.0,0.0,0.0,0.0,0.0,0.0,0.0,0.0,0.0,0.0,0.0,0.0,0.0,0.0,0.0,0.0,0.0,0.0,0.0,0.0,0.0,0.0,0.0,0.0,0.0,0.0,0.0,0.0,0.0,0.0,0.0,0.0,0.0,0.0,0.0,0.0,0.0,0.0,0.0,0.0,0.0,0.0,0.0,0.0,0.0,0.0,0.0,0.0,0.0,0.0,1.0,1.0,1.0,1.0,0.99,0.0,0.0,0.0,0.0,0.0,0.0,0.0,0.0,0.0,0.0,0.0,0.0,0.0,0.0,0.0,0.0,0.0,0.0,0.0,0.0,0.0,0.0,0.0,0.0,0.0,0.0,0.0,0.0,0.0,0.0,0.0,0.0,0.0,0.0,0.0,0.0,0.0,0.0,0.0,0.0,0.0,0.0,0.0,0.0,0.0,0.0,0.0,0.0,0.0,0.0,0.0,0.0,0.0,0.0,0.0,0.0,0.0,0.0,0.0,0.0,0.0,0.0,0.0,0.0,0.0,0.0,0.0,0.0,0.0,0.0,0.0,0.0,0.0,0.0,0.0,0.0,0.0,0.0,0.0,0.0,0.0,0.0,0.0,0.0,0.0,0.0,0.0,0.0,0.0,0.0,0.0,0.0,0.0,0.0,0.0,0.0,0.0,0.0,0.0,0.0,0.0,0.0,0.0,0.0,0.0,0.0,0.0,0.0,0.0,0.0,0.0,0.0,0.0,0.0,0.0,0.0,0.0,0.0,0.0,0.0,0.0,0.0,0.0,0.0,0.0,0.0,0.0,0.0,0.0,0.0,0.0,0.0,0.0,0.0,0.0,0.0,0.0,0.0,0.0,0.0,0.0,0.0,0.0,0.0,0.0,0.0,0.0,0.0,0.0,0.0,0.0,0.0,0.0,0.0,0.0,0.0,0.0,0.0,0.0,0.0,0.0,0.0,0.0,1.0,1.0,1.0,1.0,0.95],[0.0,0.0,0.0,0.0,0.0,0.0,0.0,0.0,0.0,0.0,0.0,0.0,0.0,0.0,0.0,0.0,0.0,0.0,0.0,0.0,0.0,0.0,0.0,0.0,0.0,0.0,0.0,0.0,0.0,0.0,0.0,0.0,0.0,0.0,0.0,0.0,0.0,0.0,0.0,0.0,0.0,0.0,0.0,0.0,0.0,0.0,0.0,0.0,0.0,0.0,0.0,0.0,0.0,0.0,0.0,0.0,0.0,0.0,0.0,0.0,0.0,0.0,0.0,0.0,0.0,0.0,0.0,0.0,0.0,0.0,0.0,0.0,0.0,0.0,0.0,0.0,0.0,0.0,0.0,0.0,0.0,0.0,0.0,0.0,0.0,0.0,0.0,0.0,0.0,0.0,0.0,0.0,0.0,0.0,0.0,0.0,0.0,0.0,0.0,0.0,0.0,0.0,0.0,0.0,0.0,0.0,0.0,0.0,0.0,0.0,0.0,0.0,0.0,0.0,0.0,0.0,0.0,0.0,0.0,0.0,0.0,0.0,0.0,0.0,0.0,0.0,0.0,0.0,0.0,0.0,0.0,0.0,0.0,0.0,0.0,0.0,0.0,0.0,0.0,0.0,0.0,0.0,0.0,0.0,0.0,0.0,0.0,0.0,0.0,0.0,0.0,0.0,0.0,0.0,0.0,0.0,0.0,0.0,0.0,0.0,0.0,0.0,0.0,0.0,0.01,0.01,0.02,0.0,0.0,0.0,0.0,0.0,0.0,0.0,0.0,0.0,0.0,0.0,0.0,0.0,0.0,0.0,0.0,0.0,0.0,0.0,0.0,0.0,0.0,0.0,0.0,0.0,0.0,0.0,0.0,0.0,0.0,0.0,0.0,0.0,0.0,0.0,0.0,0.0,0.0,0.0,0.0,0.0,0.0,0.0,0.0,0.0,0.0,0.0,0.0,0.0,0.0,0.0,0.0,0.0,0.0,0.0,0.0,0.0,0.0,0.0,0.0,0.0,0.0,0.0,0.0,0.0,0.0,0.0,0.0,0.0,0.0,0.0,0.0,0.0,0.0,0.0,0.0,0.0,0.0,0.0,0.0,0.0,0.0,0.0,0.0,0.0,0.0,0.0,0.0,0.0,0.0,0.0,0.0,0.0,0.0,0.0,0.98,0.0,0.0,0.0,0.0,0.0,0.0,0.0,0.0,0.0,0.0,0.0,0.0,0.0,0.0,0.0,0.0,0.0,0.0,0.0,0.0,0.0,0.0,0.0,0.0,0.0,0.0,0.0,0.0,0.0,0.0,0.0,0.0,0.0,0.0,0.0,0.0,0.0,0.0,0.0,0.0,0.0,0.0,0.0,0.0,0.0,0.0,0.0,0.0,0.0,0.0,0.0,0.0,0.0,0.0,0.0,0.0,0.0,0.0,0.0,0.0,0.0,0.0,0.0,0.0,0.0,0.0,0.0,0.05,0.99,1.0,1.0,1.0],[0.0,0.0,0.0,0.0,0.0,0.0,0.0,0.0,0.0,0.0,0.0,0.0,0.0,0.0,0.0,0.0,0.0,0.0,0.0,0.0,0.0,0.0,0.0,0.0,0.0,0.0,0.0,0.0,0.0,0.0,0.0,0.0,0.0,0.0,0.0,0.0,0.0,0.0,0.0,0.0,0.0,0.0,0.0,0.0,0.0,0.0,0.0,0.0,0.0,0.0,0.0,0.0,0.0,0.0,0.0,0.0,0.0,0.0,0.0,0.0,0.0,0.0,0.0,0.0,0.0,0.0,0.0,0.0,0.0,0.0,0.0,0.0,0.0,0.0,0.0,0.0,0.0,0.0,0.0,0.0,0.0,0.0,0.0,0.0,0.0,0.0,0.0,0.0,0.0,0.0,0.0,0.0,0.0,0.0,0.0,0.0,0.0,0.0,0.0,0.0,0.0,0.0,0.0,0.0,0.0,0.0,0.0,0.0,0.0,0.0,0.0,0.0,0.0,0.0,0.0,0.0,0.0,0.0,0.0,0.0,0.0,0.0,0.0,0.0,0.0,0.0,0.0,0.0,0.0,0.0,0.0,0.0,0.0,0.0,0.0,0.0,0.0,0.0,0.0,0.0,0.0,0.0,0.0,0.0,0.0,0.0,0.0,0.0,0.0,0.0,0.0,0.0,0.0,0.0,0.0,0.0,0.0,0.0,0.0,0.0,0.0,0.0,0.0,0.0,0.0,0.1,0.86,0.0,0.0,0.0,0.0,0.0,0.0,0.0,0.0,0.0,0.0,0.0,0.0,0.0,0.0,0.0,0.0,0.0,0.0,0.0,0.0,0.0,0.0,0.0,0.0,0.0,0.0,0.0,0.0,0.0,0.0,0.0,0.0,0.0,0.0,0.0,0.0,0.0,0.0,0.0,0.0,0.0,0.0,0.0,0.0,0.0,0.0,0.0,0.0,0.0,0.0,0.0,0.0,0.0,0.0,0.0,0.0,0.0,0.0,0.0,0.0,0.0,0.0,0.0,0.0,0.0,0.0,0.0,0.0,0.0,0.0,0.0,0.0,0.0,0.0,0.0,0.0,0.0,0.0,0.0,0.0,0.0,0.0,0.0,0.0,0.0,0.0,0.0,0.0,0.0,0.0,0.0,0.0,0.0,0.0,0.0,0.0,0.0,0.0,0.0,0.0,0.0,0.0,0.0,0.0,0.0,0.0,0.0,0.0,0.0,0.0,0.0,0.0,0.0,0.0,0.0,0.0,0.0,0.0,0.0,0.0,0.0,0.0,0.0,0.0,0.0,0.0,0.0,0.0,0.0,0.0,0.0,0.0,0.0,0.0,0.0,0.0,0.0,0.0,0.0,0.0,0.0,0.0,0.0,0.0,0.0,0.0,0.0,0.0,0.0,0.0,0.0,0.0,0.0,0.0,0.0,0.0,0.0,0.0,0.0,0.0,0.0,0.0,0.0,0.0,0.0,0.95,1.0,1.0]],
  "pae": [[0.8,2.1,3.3,5.1,7.5,11.0,13.5,15.9,16.8,19.2,18.5,21.3,22.1,22.6,21.8,21.6,23.6,23.4,25.3,25.9,27.0,27.4,28.5,29.3,29.7,30.4,30.4,30.4,30.5,30.7,30.8,30.8,30.8,30.9,30.8,30.8,30.8,31.0,31.0,31.1,30.9,31.0,31.1,31.1,31.1,31.1,31.1,31.2,31.1,31.2,31.2,31.2,31.3,31.2,31.2,31.2,31.2,31.2,31.3,31.2,31.3,31.3,31.2,31.2,31.2,31.2,31.3,31.3,31.3,31.2,31.3,31.3,31.1,31.2,31.0,31.2,31.0,30.9,30.7,30.5,30.3,30.0,29.9,29.6,29.2,28.3,28.6,27.9,27.7,27.4,26.8,26.7,26.4,26.0,24.5,24.2,23.3,25.5,24.6,25.5,24.8,24.6,23.8,25.2,24.0,25.2,26.0,27.6,27.5,26.4,27.0,27.4,27.5,27.1,27.8,28.5,28.1,27.8,29.3,29.5,28.6,29.2,29.7,29.5,29.2,29.8,30.2,30.0,29.9,30.3,30.5,30.4,30.4,30.7,30.6,30.6,30.9,30.6,30.7,30.4,30.6,30.2,30.3,30.6,30.7,30.9,30.7,30.7,30.9,30.9,30.9,30.8,31.1,31.0,31.0,31.1,31.1,31.0,30.8,30.8,30.8,30.8,30.7,30.7,30.8,30.7,30.8,30.8,30.8,30.9,30.8,30.9,30.8,30.8,30.9,30.9,30.8,30.9,30.9,30.9,30.9,31.0,30.9,30.9,31.0,31.0,30.9,31.0,31.1,31.1,31.1,31.0,31.0,30.9,30.9,30.9,30.8,30.8,30.6,30.5,30.4,30.2,30.1,30.3,30.3,30.3,30.4,30.5,30.4,30.5,30.5,30.7,30.8,30.9,30.7,30.6,30.7,30.7,30.6,30.7,30.7,30.6,30.5,30.6,30.4,30.6,30.4,30.6,30.4,30.5,30.3,30.0,30.3,30.2,29.9,29.9,29.9,29.6,28.7,30.1,29.4,30.1,30.1,30.3,30.4,30.6,30.7,30.8,30.8,30.7,30.7,30.4,30.3,30.1,30.2,29.6,29.7,29.8,30.0,30.2,30.3,30.1,30.4,30.5,30.6,30.7,30.8,30.9,30.9,30.8,30.9,31.0,31.0,31.0,30.8,30.9,30.9,30.8,30.8,30.7,30.8,30.7,30.4,30.5,30.5,30.8,30.6,30.7,30.8,30.9,30.9,30.8,30.7,30.5,30.4,30.1,30.3,29.8,30.0,29.5,29.5,29.2,29.4,29.8,30.2,29.9,29.0,29.2,28.6,28.9,29.4,29.7,29.7,30.1,30.4,30.6,30.7,30.8,30.8,30.8,30.9,30.9,30.9,30.9,31.0,30.9,30.9,30.9,30.7,30.7,30.6,30.5,30.7,30.6,30.5],[2.1,0.8,2.0,3.0,5.1,7.4,9.0,12.0,13.8,17.7,16.2,19.2,20.8,21.9,20.8,22.2,22.3,24.1,24.1,25.8,26.8,27.5,28.2,29.1,29.5,30.4,30.4,30.3,30.2,30.7,30.6,30.9,30.8,30.9,30.7,30.9,30.8,30.9,30.9,30.9,30.8,30.9,31.1,31.1,31.1,31.2,31.2,31.2,31.2,31.3,31.3,31.3,31.3,31.2,31.2,31.2,31.3,31.3,31.3,31.3,31.3,31.3,31.3,31.3,31.3,31.3,31.3,31.3,31.3,31.3,31.3,31.3,31.1,31.2,31.1,31.0,31.0,30.7,30.7,30.3,30.0,29.8,29.6,29.3,28.9,28.0,28.3,27.7,27.5,26.7,26.5,26.2,25.9,25.3,24.1,23.3,23.5,24.2,24.1,24.7,23.7,23.9,23.8,24.4,24.3,24.0,25.3,26.9,27.0,26.0,26.4,26.8,27.0,26.8,27.4,27.9,27.8,27.7,28.8,29.1,28.5,29.1,29.6,29.3,29.2,29.7,30.1,30.0,29.7,30.3,30.3,30.3,30.3,30.7,30.6,30.5,31.0,30.4,30.7,30.3,30.5,30.0,30.1,30.4,30.5,30.6,30.7,30.6,30.9,30.8,30.9,30.9,31.0,31.0,31.1,31.1,31.1,30.9,30.9,30.8,30.8,30.9,30.7,30.7,30.7,30.7,30.7,30.7,30.8,30.9,30.9,30.9,30.8,30.8,30.9,30.9,30.8,30.9,30.9,30.9,31.0,31.0,30.9,31.0,31.0,31.0,31.0,31.1,31.2,31.2,31.2,31.1,31.0,30.9,31.0,30.7,30.9,30.8,30.6,30.4,30.3,29.9,29.8,29.9,30.2,30.1,30.1,30.3,30.3,30.2,30.3,30.6,30.7,30.8,30.6,30.5,30.6,30.6,30.5,30.7,30.6,30.4,30.4,30.5,30.2,30.4,30.0,30.4,30.2,30.0,29.8,29.6,29.9,29.8,29.6,29.5,29.5,29.2,28.6,29.6,29.1,29.9,29.8,30.2,30.3,30.5,30.5,30.7,30.7,30.7,30.6,30.3,30.4,29.9,29.9,29.4,29.5,29.4,29.8,30.1,30.0,29.8,30.2,30.3,30.4,30.5,30.7,31.0,31.0,30.9,31.0,31.1,31.1,31.1,31.0,30.9,31.0,30.7,30.8,30.6,30.7,30.7,30.3,30.3,30.2,30.5,30.4,30.5,30.6,30.7,30.7,30.8,30.6,30.5,30.3,29.9,30.2,29.4,29.6,28.8,29.1,28.6,29.1,29.5,29.8,29.7,28.8,29.2,28.4,28.7,28.7,29.5,29.4,29.9,30.2,30.4,30.5,30.7,30.8,30.9,31.0,31.1,31.1,31.0,31.1,31.0,31.0,30.9,30.6,30.6,30.4,30.4,30.6,30.3,30.3],[3.6,1.9,0.8,1.9,3.2,5.4,8.2,11.2,12.4,17.3,16.7,19.9,20.9,22.0,21.7,21.4,23.6,23.8,25.5,26.2,26.8,27.3,27.9,28.8,29.5,30.3,30.5,30.4,30.4,30.7,30.8,30.9,30.9,31.0,30.8,30.9,30.9,31.1,31.0,31.1,31.0,31.1,31.2,31.2,31.2,31.2,31.3,31.3,31.2,31.3,31.3,31.3,31.4,31.3,31.2,31.2,31.2,31.3,31.2,31.3,31.3,31.3,31.3,31.3,31.3,31.3,31.3,31.4,31.4,31.3,31.3,31.3,31.2,31.3,31.1,31.2,31.1,31.0,30.9,30.6,30.4,30.1,30.0,29.6,29.5,28.5,28.8,28.0,27.6,27.6,26.8,26.6,25.9,25.9,24.3,23.5,23.2,24.8,24.1,24.7,23.8,23.4,23.6,24.5,24.2,24.9,25.8,27.6,27.6,26.5,27.0,27.6,27.5,26.9,28.0,28.6,27.8,28.0,29.1,29.4,28.7,29.3,29.8,29.5,29.4,29.9,30.1,30.0,29.9,30.4,30.4,30.4,30.4,30.7,30.6,30.7,31.0,30.7,30.9,30.4,30.8,30.3,30.5,30.7,30.8,30.9,30.9,30.8,31.0,30.9,31.0,30.9,31.1,31.1,31.1,31.2,31.1,31.0,31.0,30.9,30.9,30.9,30.7,30.7,30.7,30.6,30.7,30.7,30.7,30.8,30.8,30.8,30.8,30.8,30.8,30.8,30.8,30.8,30.9,30.9,31.0,31.0,31.0,31.0,31.1,31.1,31.0,31.1,31.2,31.2,31.2,31.1,31.1,30.9,31.0,30.9,30.9,30.7,30.5,30.4,30.3,30.0,30.0,30.2,30.2,30.1,30.2,30.3,30.3,30.2,30.4,30.6,30.7,30.7,30.6,30.4,30.6,30.6,30.5,30.6,30.5,30.4,30.3,30.4,30.2,30.3,30.1,30.3,30.2,30.1,29.9,29.6,29.8,29.6,29.4,29.5,29.5,29.0,28.4,29.6,29.2,29.7,29.9,30.2,30.3,30.5,30.5,30.7,30.8,30.7,30.6,30.3,30.3,29.9,30.0,29.5,29.7,29.7,29.8,30.2,30.2,29.9,30.3,30.4,30.5,30.6,30.7,30.9,31.0,30.9,31.1,31.1,31.1,31.2,31.0,30.9,31.0,30.8,30.8,30.8,30.9,30.8,30.6,30.6,30.6,30.9,30.7,30.8,31.0,30.9,30.9,31.0,30.8,30.6,30.4,30.1,30.4,29.9,30.1,29.6,29.6,29.5,29.5,29.8,30.3,29.9,29.2,29.5,29.1,29.4,29.2,29.8,29.8,30.3,30.4,30.7,30.7,30.8,30.9,30.9,31.0,31.1,31.1,31.1,31.1,31.0,31.0,30.9,30.7,30.6,30.5,30.5,30.6,30.6,30.5],[4.8,3.5,2.3,0.8,2.4,4.2,7.4,10.5,12.4,15.9,15.1,18.6,20.0,21.7,22.2,22.8,24.3,25.1,26.3,26.5,27.4,27.9,28.1,28.5,29.3,30.1,30.3,30.2,30.2,30.6,30.7,30.8,30.9,31.0,30.8,30.9,31.0,31.1,31.0,31.1,31.0,31.1,31.2,31.2,31.2,31.2,31.3,31.3,31.3,31.3,31.3,31.3,31.3,31.2,31.2,31.2,31.2,31.3,31.3,31.3,31.3,31.3,31.3,31.3,31.3,31.3,31.3,31.4,31.3,31.3,31.4,31.3,31.2,31.3,31.2,31.2,31.1,31.0,30.9,30.6,30.4,30.0,29.7,29.3,29.1,28.2,28.8,27.8,27.4,26.9,26.3,26.3,25.6,25.1,23.6,23.3,22.7,23.8,23.6,23.9,23.3,22.6,22.5,23.6,24.0,23.8,24.7,26.8,27.1,26.2,26.6,27.4,27.3,26.8,27.6,28.5,27.7,27.7,28.8,29.3,28.5,29.1,29.8,29.3,29.1,29.9,30.3,29.9,29.8,30.4,30.3,30.3,30.5,30.7,30.6,30.6,31.0,30.7,30.9,30.4,30.7,30.3,30.5,30.6,30.8,30.9,30.9,30.9,31.0,30.9,31.0,30.9,31.1,31.1,31.1,31.2,31.1,31.0,31.0,30.8,30.8,30.8,30.6,30.6,30.6,30.6,30.6,30.6,30.6,30.7,30.7,30.7,30.6,30.7,30.7,30.8,30.8,30.8,30.8,30.8,30.9,31.0,31.0,30.9,31.1,31.0,31.1,31.2,31.2,31.2,31.2,31.1,31.0,30.9,31.0,30.8,30.9,30.7,30.4,30.3,30.3,29.9,29.8,30.1,30.1,29.9,30.0,30.1,30.2,30.1,30.1,30.4,30.5,30.5,30.5,30.3,30.4,30.5,30.4,30.4,30.4,30.2,30.2,30.2,30.0,30.2,29.9,30.2,30.0,29.8,29.8,29.4,29.9,29.6,29.6,29.5,29.4,28.9,28.6,29.5,29.0,29.7,29.7,30.1,30.2,30.4,30.4,30.5,30.7,30.6,30.5,30.2,30.1,29.7,29.9,29.3,29.5,29.7,29.9,30.2,30.2,29.9,30.2,30.3,30.5,30.6,30.7,30.9,31.0,30.9,31.0,31.1,31.1,31.2,31.0,30.9,31.0,30.8,31.0,30.9,30.9,30.8,30.6,30.5,30.6,30.8,30.7,30.6,30.9,30.9,30.8,31.0,30.9,30.6,30.5,29.9,30.5,29.5,30.0,29.3,29.5,29.4,29.2,29.7,30.2,29.7,29.0,29.5,28.9,29.1,29.0,29.5,29.6,30.1,30.4,30.7,30.7,30.9,30.9,31.0,31.1,31.1,31.1,31.0,31.1,31.0,30.9,30.8,30.6,30.5,30.5,30.3,30.4,30.5,30.3],[7.0,5.1,3.8,2.4,0.8,2.9,5.5,8.0,9.3,13.2,13.9,18.7,20.1,22.0,23.0,23.1,24.4,25.2,26.0,26.3,26.9,27.8,28.1,28.8,29.3,30.4,30.4,30.1,30.0,30.7,30.7,30.8,30.9,31.0,30.8,31.0,31.0,31.1,31.0,31.0,30.9,31.0,31.2,31.2,31.2,31.3,31.3,31.3,31.3,31.3,31.4,31.4,31.4,31.3,31.3,31.3,31.3,31.3,31.3,31.3,31.4,31.4,31.4,31.4,31.3,31.3,31.4,31.4,31.4,31.4,31.4,31.4,31.3,31.3,31.2,31.2,31.1,30.9,30.9,30.7,30.5,30.1,30.0,29.6,29.5,28.5,29.2,28.2,27.9,27.3,26.6,27.0,26.2,25.8,23.9,24.3,23.2,24.7,24.1,24.6,24.0,23.1,22.6,24.0,24.4,24.8,25.8,27.2,27.8,26.4,27.1,27.8,27.7,26.9,27.9,28.7,27.8,27.8,29.2,29.2,28.5,29.2,29.9,29.2,29.3,29.9,30.1,30.0,29.8,30.4,30.4,30.4,30.5,30.8,30.6,30.6,31.0,30.7,30.9,30.4,30.8,30.4,30.5,30.7,30.9,31.0,30.9,30.9,31.0,30.9,31.0,31.0,31.1,31.2,31.2,31.3,31.2,31.0,31.0,30.8,30.8,30.7,30.6,30.5,30.6,30.6,30.6,30.6,30.6,30.8,30.7,30.7,30.6,30.6,30.8,30.7,30.7,30.8,30.8,30.8,30.9,31.0,30.9,31.0,31.1,31.1,31.1,31.2,31.2,31.2,31.3,31.2,31.1,31.0,31.0,30.9,30.9,30.7,30.4,30.4,30.4,29.9,29.8,30.0,30.0,30.0,30.1,30.1,30.2,30.1,30.2,30.4,30.5,30.5,30.5,30.2,30.4,30.5,30.4,30.5,30.5,30.4,30.3,30.4,30.2,30.3,29.9,30.3,30.0,30.0,29.7,29.4,30.1,29.8,29.8,29.7,29.5,28.9,28.8,29.4,29.2,29.8,29.8,30.1,30.2,30.3,30.4,30.6,30.7,30.5,30.5,30.1,30.2,29.9,30.1,29.3,29.8,29.8,29.9,30.4,30.1,29.8,30.2,30.3,30.4,30.5,30.7,31.0,31.0,30.9,31.1,31.2,31.1,31.2,31.1,31.0,31.1,30.8,30.9,30.9,31.0,30.9,30.8,30.7,30.8,30.9,30.8,30.9,31.0,31.0,30.9,30.9,31.0,30.6,30.3,30.0,30.4,29.6,30.0,29.6,29.7,29.7,29.5,30.0,30.3,30.0,29.5,29.9,29.2,29.6,29.4,29.9,29.7,30.3,30.4,30.8,30.7,30.9,30.9,31.0,31.1,31.2,31.2,31.1,31.1,31.0,31.0,30.8,30.6,30.5,30.4,30.3,30.5,30.6,30.5],[8.7,6.9,5.6,4.5,2.7,0.8,2.6,5.6,7.8,11.0,11.5,15.3,17.9,19.8,20.2,21.3,22.8,24.1,25.1,25.6,26.3,27.1,27.7,28.9,29.0,30.1,30.2,29.8,30.0,30.6,30.8,30.7,30.9,31.0,30.8,30.9,31.0,31.0,30.9,30.9,30.8,30.9,31.0,31.2,31.1,31.2,31.2,31.2,31.2,31.2,31.3,31.3,31.3,31.3,31.2,31.3,31.2,31.3,31.3,31.2,31.4,31.3,31.3,31.3,31.3,31.3,31.3,31.3,31.3,31.3,31.3,31.3,31.2,31.2,31.2,31.1,31.0,30.8,30.7,30.7,30.6,30.1,30.1,29.6,29.6,28.3,29.3,28.4,27.9,27.3,26.5,26.7,26.2,25.1,23.8,23.9,22.9,23.8,22.3,23.0,22.6,22.2,21.4,23.3,23.8,24.4,25.2,27.1,27.2,25.9,26.6,27.5,27.2,26.6,27.6,28.5,27.3,27.2,28.9,29.1,28.5,28.9,29.6,29.0,29.2,29.9,30.0,29.9,29.6,30.4,30.3,30.5,30.5,30.8,30.6,30.7,31.0,30.8,30.9,30.5,30.7,30.5,30.5,30.7,31.0,30.9,30.8,30.9,30.9,30.9,30.9,30.9,31.1,31.1,31.1,31.2,31.1,31.0,30.9,30.8,30.7,30.6,30.4,30.3,30.4,30.4,30.5,30.4,30.4,30.6,30.5,30.6,30.3,30.5,30.6,30.6,30.5,30.7,30.7,30.7,30.8,30.9,30.9,30.9,31.0,31.0,31.0,31.1,31.1,31.1,31.1,31.0,31.0,30.8,30.9,30.8,30.8,30.6,30.2,30.1,30.1,29.6,29.8,30.0,29.7,29.5,30.0,29.9,29.8,29.7,30.0,30.1,30.4,30.3,30.2,30.0,30.2,30.2,30.0,30.3,30.4,30.0,29.8,29.9,29.5,29.9,29.4,29.9,29.6,29.4,29.0,29.0,29.4,29.0,29.0,28.9,28.7,28.2,27.6,28.7,29.2,29.3,29.6,29.8,29.6,30.2,30.2,30.4,30.6,30.4,30.3,29.8,30.1,29.7,30.0,29.6,29.8,29.9,29.8,30.4,30.2,29.9,30.1,30.2,30.2,30.5,30.5,30.9,30.9,30.8,30.9,31.1,31.1,31.1,31.0,31.0,31.0,30.7,30.9,30.8,30.9,30.9,30.8,30.7,30.8,31.0,30.8,30.8,31.0,30.9,30.8,31.0,30.9,30.6,30.4,30.1,30.6,29.6,30.1,29.6,29.9,29.5,29.6,29.8,30.4,30.1,29.5,29.9,29.3,29.9,29.4,30.1,29.6,30.4,30.4,30.8,30.6,30.8,30.8,31.0,31.1,31.1,31.1,31.0,31.1,31.0,30.9,30.8,30.5,30.3,30.2,30.1,30.5,30.3,30.4],[13.0,9.2,8.4,6.7,5.3,2.1,0.8,2.8,4.7,6.9,8.9,11.4,13.3,15.3,16.7,17.9,19.7,22.4,23.6,24.4,26.0,26.1,27.4,27.9,28.8,30.0,30.3,29.8,30.0,30.5,30.7,30.7,30.9,31.0,30.8,31.0,31.0,31.0,31.0,31.0,30.9,31.1,31.1,31.2,31.2,31.2,31.3,31.3,31.3,31.3,31.3,31.3,31.3,31.2,31.2,31.3,31.2,31.3,31.3,31.2,31.3,31.3,31.3,31.4,31.3,31.3,31.3,31.3,31.3,31.3,31.3,31.4,31.2,31.3,31.2,31.1,31.1,31.0,30.7,30.8,30.6,30.1,30.2,29.6,29.6,28.7,29.2,28.3,27.6,27.1,26.4,26.4,25.8,25.1,23.1,23.1,22.5,22.6,21.4,21.7,20.8,20.9,20.7,22.2,23.2,24.0,24.2,26.8,26.9,25.5,26.4,27.3,27.4,27.0,27.8,28.3,27.8,27.9,28.8,28.9,28.5,29.0,29.6,29.3,29.3,29.9,30.1,30.1,29.8,30.3,30.4,30.5,30.6,30.7,30.6,30.8,31.0,30.8,31.0,30.5,30.8,30.3,30.3,30.8,30.9,30.9,30.8,31.0,31.0,30.9,30.9,31.0,31.1,31.2,31.1,31.2,31.2,31.1,31.0,30.9,30.8,30.8,30.5,30.4,30.5,30.4,30.5,30.3,30.4,30.5,30.5,30.6,30.4,30.6,30.7,30.6,30.5,30.7,30.7,30.8,30.8,30.9,31.0,30.9,31.1,31.0,31.1,31.1,31.2,31.1,31.1,31.1,30.9,30.7,30.8,30.7,30.8,30.6,30.2,30.3,30.1,29.8,29.8,29.6,29.7,29.7,29.8,29.9,29.9,29.9,30.1,30.2,30.3,30.4,30.2,30.0,30.2,30.2,29.9,30.1,30.1,29.7,29.6,29.6,29.3,29.6,29.1,29.6,29.3,29.0,28.7,28.6,29.0,28.5,28.7,28.5,28.3,28.0,27.5,28.3,28.6,29.4,29.6,29.9,29.8,30.1,30.2,30.4,30.6,30.3,30.3,30.0,30.2,29.9,30.2,29.5,29.5,29.5,29.9,30.3,30.2,29.5,30.0,30.3,30.4,30.6,30.6,30.8,31.0,30.8,30.9,31.1,31.2,31.2,30.9,30.9,31.0,30.7,30.9,30.7,30.9,30.9,30.7,30.8,30.8,31.0,30.8,30.9,30.9,31.0,30.9,31.0,30.9,30.5,30.2,30.0,30.4,29.2,30.2,29.4,30.0,29.6,29.6,29.8,30.4,30.4,29.7,29.7,29.4,29.9,29.4,30.2,29.5,30.2,30.3,30.7,30.6,30.9,30.9,31.0,31.0,31.1,31.1,31.1,31.1,31.0,30.9,30.9,30.6,30.3,30.2,30.1,30.4,30.2,30.1],[15.6,12.2,10.1,7.6,7.1,3.4,1.6,0.8,2.0,3.8,6.3,8.0,9.5,11.2,14.4,14.3,16.9,19.4,20.8,22.2,23.6,23.8,25.6,26.1,27.3,29.0,29.5,28.7,29.0,30.0,30.1,30.3,30.1,30.6,30.1,30.5,30.7,30.6,30.7,30.7,30.7,30.6,30.6,31.0,30.9,31.0,31.0,31.0,30.9,30.9,30.9,30.9,31.0,30.8,30.9,31.0,30.9,31.1,31.0,30.9,31.1,31.1,31.0,31.2,31.1,31.2,31.1,31.1,31.0,31.1,30.9,31.2,30.8,31.0,30.9,30.9,30.7,30.6,30.0,30.1,30.1,29.5,29.7,29.1,29.6,27.9,29.0,27.8,27.2,26.8,26.1,24.8,24.5,24.4,22.4,21.7,19.8,20.6,19.9,19.3,17.9,18.2,18.4,19.5,21.8,22.2,21.7,25.9,25.7,22.9,24.5,26.8,25.4,24.6,26.6,27.4,25.8,26.1,27.9,27.9,27.0,27.8,28.6,28.0,28.1,28.5,28.9,28.8,28.8,29.3,29.4,29.8,29.8,30.1,30.0,30.1,30.6,30.2,30.2,29.8,30.2,29.7,29.8,30.5,30.5,30.6,30.2,30.4,30.2,30.2,30.1,30.2,30.5,30.4,30.6,30.8,30.6,30.5,30.4,30.2,30.2,30.0,29.7,29.5,29.7,29.7,29.8,29.5,29.6,29.7,29.8,29.8,29.7,29.9,29.8,30.0,29.9,29.9,29.9,30.2,30.3,30.2,30.3,30.3,30.5,30.4,30.5,30.7,30.5,30.7,30.5,30.7,30.4,29.8,30.2,30.2,30.2,29.8,29.5,29.3,29.1,28.7,28.2,28.6,28.8,28.6,28.6,28.9,29.0,28.7,28.9,29.3,29.6,29.6,29.5,29.1,29.3,29.3,28.8,29.2,29.2,28.7,28.4,28.5,28.1,28.5,27.9,28.5,28.3,27.8,27.4,27.3,27.7,26.8,27.6,26.7,26.6,26.2,25.7,26.6,26.3,27.9,28.3,28.9,28.8,29.5,29.4,29.5,29.8,29.5,29.6,29.1,29.0,28.6,29.4,27.7,28.1,28.3,28.9,29.7,29.4,28.5,29.3,29.5,29.2,29.9,29.7,30.4,30.6,30.3,30.2,30.7,30.8,30.9,30.5,30.4,30.4,30.1,30.3,30.1,30.5,30.8,30.5,30.6,30.6,31.0,30.7,30.7,31.0,30.7,30.7,30.8,30.6,30.2,29.8,29.7,30.1,29.6,29.8,29.2,29.6,29.9,29.9,30.0,30.5,30.4,29.9,30.1,29.3,30.1,29.3,30.1,29.5,30.0,29.9,30.2,29.9,30.1,30.0,30.2,30.5,30.6,30.6,30.5,30.6,30.4,30.3,30.0,29.8,29.3,29.3,29.2,29.5,29.1,28.9],[17.4,14.2,12.4,9.2,9.2,6.4,3.7,1.8,0.8,1.7,2.8,5.3,6.1,8.1,9.2,11.5,14.2,17.5,19.9,20.8,23.0,23.5,25.4,25.7,26.8,28.5,29.4,28.8,28.4,29.9,30.0,30.3,30.0,30.5,30.1,30.4,30.4,30.2,30.5,30.3,30.3,30.2,30.3,30.8,30.7,30.9,30.9,31.0,30.7,30.8,30.6,30.8,30.9,30.7,30.8,30.9,30.8,31.0,30.8,30.7,31.0,31.0,31.0,31.0,31.0,30.9,31.0,30.9,30.9,31.0,30.8,31.1,30.9,30.9,30.6,30.5,30.4,30.0,29.8,29.9,29.8,29.0,29.2,28.2,29.1,27.1,28.3,26.9,26.9,25.8,25.3,25.3,24.0,23.2,22.1,21.1,19.3,18.7,17.5,18.6,17.3,18.3,18.5,19.3,21.1,21.3,20.7,24.8,24.7,22.2,23.9,25.1,23.3,22.2,24.9,26.3,23.9,25.0,26.6,27.7,25.7,27.2,27.8,27.2,27.5,28.3,28.7,28.6,28.6,29.0,29.1,29.5,29.4,30.0,29.9,29.8,30.5,29.9,30.3,29.5,30.0,29.3,29.3,30.0,30.0,30.2,30.1,30.0,30.1,30.0,30.0,30.1,30.3,30.3,30.5,30.7,30.6,30.4,30.3,30.1,30.1,29.8,29.4,29.1,29.3,29.0,29.4,29.3,29.3,29.5,29.5,29.6,29.2,29.5,29.6,29.7,29.7,29.8,29.8,30.1,30.1,30.2,30.3,30.2,30.5,30.4,30.4,30.7,30.4,30.3,30.4,30.6,30.1,29.5,30.0,30.0,30.2,29.8,29.2,29.1,28.8,27.7,27.4,27.6,27.9,27.5,27.6,28.1,28.3,27.7,28.1,28.6,29.1,29.3,28.9,28.5,29.0,29.2,28.7,29.0,29.3,28.8,28.4,28.4,28.0,28.0,27.9,28.3,28.2,27.7,27.0,26.3,27.2,26.1,26.5,25.5,25.4,25.6,23.6,25.7,26.0,27.4,27.1,28.0,28.2,28.8,29.0,29.4,29.8,29.3,29.1,28.4,28.8,27.5,28.4,27.3,27.6,27.7,28.4,28.9,28.6,27.8,28.3,28.9,29.1,29.6,29.7,30.4,30.5,30.2,30.0,30.6,30.7,30.8,30.4,30.4,30.2,30.1,30.2,30.0,30.2,30.4,30.1,30.2,30.4,30.8,30.5,30.6,30.6,30.2,30.6,30.5,30.3,30.2,29.6,29.5,29.8,29.4,29.6,29.5,29.0,29.5,29.9,29.9,30.5,30.2,29.6,29.6,29.3,29.8,29.1,30.0,29.3,29.4,29.4,29.7,29.8,30.0,30.0,30.2,30.4,30.6,30.5,30.5,30.5,30.5,30.4,30.2,29.6,29.3,29.0,28.5,29.2,28.6,28.5],[19.0,15.6,14.5,10.9,10.3,7.6,6.1,3.7,1.4,0.8,1.8,3.2,4.8,6.4,8.4,9.6,13.0,16.5,18.3,20.1,21.7,22.4,24.6,24.7,25.8,27.8,28.5,27.3,27.7,29.2,29.0,29.8,29.5,30.2,29.8,30.2,30.3,30.4,30.5,30.4,30.3,30.0,30.2,30.7,30.5,30.8,30.9,30.9,30.6,30.7,30.4,30.6,30.8,30.6,30.8,30.8,30.8,31.0,30.7,30.7,31.0,30.9,30.9,31.0,31.0,30.9,30.9,30.6,30.8,30.9,30.6,31.1,30.6,30.7,30.3,30.4,30.1,30.0,29.9,30.0,29.7,28.8,29.3,28.3,28.9,26.7,28.3,26.2,26.3,25.6,24.8,23.5,23.4,23.5,22.2,19.9,18.9,18.0,15.5,17.3,16.4,17.3,18.3,18.5,21.0,19.1,20.3,25.2,24.4,21.8,23.5,25.7,23.3,22.5,24.3,26.5,23.7,24.1,26.4,27.1,24.8,26.2,27.7,26.4,26.1,27.3,28.0,27.5,27.4,28.4,28.4,28.9,28.6,29.6,29.4,29.3,30.2,29.2,29.9,29.0,29.8,28.5,28.6,29.9,29.7,30.1,29.9,29.5,29.7,29.1,29.5,29.4,29.7,29.8,30.2,30.4,30.1,30.2,29.8,29.7,29.8,29.5,29.0,28.7,28.9,28.6,29.2,29.0,29.0,29.2,29.2,29.1,28.7,29.0,29.2,29.4,29.3,29.4,29.5,29.8,29.7,29.9,30.0,30.0,30.1,29.9,30.0,30.4,29.9,29.9,30.1,30.3,29.8,29.1,29.9,29.6,29.7,29.3,28.8,28.6,28.4,27.2,26.4,26.8,27.6,26.8,26.8,27.5,27.9,27.2,27.7,28.4,28.7,28.8,28.3,28.1,28.7,28.7,28.1,28.6,29.1,28.5,28.1,27.9,27.7,27.5,27.2,27.8,27.9,27.4,26.9,26.0,26.5,25.5,25.8,25.1,25.3,25.5,23.2,25.2,25.0,26.4,26.2,27.2,27.5,28.3,28.3,28.9,29.3,28.7,28.5,27.8,27.8,26.7,27.6,26.3,26.6,26.8,27.4,28.4,28.0,27.2,27.6,28.1,28.7,29.1,29.3,30.1,30.0,29.9,29.5,30.3,30.5,30.6,29.9,30.0,30.0,29.7,30.1,30.0,30.1,30.1,29.8,30.4,30.4,30.8,30.5,30.4,30.6,30.2,30.5,30.5,30.0,29.9,29.3,29.3,29.7,29.2,29.4,29.6,29.1,29.6,29.7,29.6,30.4,30.2,29.4,29.6,28.5,29.6,28.5,29.9,29.3,29.8,29.2,29.2,29.4,29.8,29.8,29.7,30.1,30.3,30.1,29.9,30.0,30.1,29.8,29.8,29.2,28.8,28.3,28.1,28.9,28.4,28.4],[19.0,15.6,14.2,11.3,11.6,9.6,7.6,5.5,2.6,1.7,0.8,2.0,3.5,4.7,7.4,7.9,10.0,14.8,17.7,19.7,21.1,21.2,23.7,24.2,25.4,27.2,28.2,26.8,27.2,28.9,28.7,29.3,29.4,30.1,29.4,29.9,29.7,30.1,30.0,30.0,29.8,29.8,30.1,30.3,30.3,30.5,30.6,30.7,30.3,30.6,30.2,30.6,30.8,30.6,30.9,30.8,30.8,31.0,30.7,30.8,31.0,30.8,30.8,30.9,30.9,30.8,30.8,30.5,30.7,30.7,30.4,30.9,30.5,30.4,30.2,30.0,29.6,29.4,29.1,29.2,29.0,28.1,28.0,26.6,27.7,24.4,27.4,24.0,25.7,25.2,24.4,23.2,22.7,22.9,21.7,19.7,18.1,16.3,15.7,16.8,15.5,16.4,17.4,17.8,20.4,20.0,20.5,22.9,22.4,19.3,21.5,23.3,21.3,20.8,21.7,24.4,22.4,22.5,24.2,25.3,23.3,24.0,26.4,25.0,25.7,27.1,27.5,26.2,26.6,27.8,28.0,28.3,28.4,29.3,29.2,28.9,30.3,29.0,29.9,28.6,29.5,28.1,28.2,29.1,29.3,29.7,29.6,29.2,29.4,29.1,29.7,29.3,29.6,29.9,30.2,30.3,30.0,30.1,29.4,29.6,29.4,29.3,28.6,28.4,28.6,28.5,28.7,28.7,28.8,29.0,29.0,29.1,28.6,29.1,29.2,29.2,29.2,29.5,29.3,29.5,29.6,29.9,29.8,29.6,30.1,30.0,29.9,30.3,29.9,29.9,30.0,30.3,29.7,29.1,29.8,29.3,29.6,28.8,28.5,27.6,27.8,26.7,25.5,26.0,26.9,26.3,26.7,27.3,27.4,26.9,27.6,28.0,28.3,28.5,28.1,27.9,28.4,28.7,28.1,28.4,28.6,28.0,27.9,28.0,27.6,27.7,27.3,27.7,27.7,26.9,26.6,25.4,26.6,25.5,26.1,25.3,24.8,25.0,22.6,24.8,24.0,25.7,25.8,26.8,27.1,28.2,28.2,28.9,29.6,28.4,28.1,27.5,27.4,26.0,27.0,25.0,26.2,26.7,26.7,27.5,27.1,26.5,27.1,27.5,28.2,28.4,28.9,29.9,29.9,29.6,29.2,30.2,30.2,30.4,29.9,30.0,29.7,29.7,29.6,29.5,29.6,29.7,29.6,29.8,30.0,30.2,30.1,30.2,30.3,29.9,30.2,30.2,29.8,29.6,29.0,28.5,29.4,28.6,29.3,29.0,29.2,29.5,29.0,29.2,29.6,29.3,28.4,28.8,27.1,28.5,27.3,29.5,27.9,29.0,28.2,29.0,29.3,29.5,29.4,29.6,30.2,30.1,30.2,29.8,30.0,29.8,29.7,29.4,28.7,28.4,28.1,27.8,28.4,27.8,27.6],[20.4,16.4,15.8,11.4,12.3,9.7,9.2,7.0,3.9,3.3,1.8,0.8,1.8,3.4,6.1,7.4,9.5,13.2,14.9,17.5,20.3,21.0,23.2,23.6,24.7,26.5,27.6,26.4,26.3,28.3,28.2,29.0,29.1,30.2,29.9,30.0,30.1,30.2,30.2,30.2,29.7,29.9,30.0,30.7,30.2,30.6,30.6,30.5,30.2,30.4,30.2,30.5,30.6,30.4,30.7,30.7,30.6,30.8,30.6,30.6,30.7,30.7,30.7,30.8,30.8,30.7,30.8,30.3,30.5,30.6,30.2,30.8,30.4,30.4,30.2,30.3,29.9,29.6,29.1,28.8,29.2,27.8,28.0,26.7,27.9,24.6,27.6,25.0,25.2,25.2,23.5,22.2,22.7,23.8,21.8,18.8,17.8,16.0,14.6,15.2,15.8,16.2,17.6,17.1,19.4,18.1,19.9,23.5,22.1,18.3,22.1,24.4,20.9,20.1,21.8,24.7,21.0,21.9,24.7,25.9,22.6,24.1,26.5,25.4,23.9,26.0,27.3,26.1,26.2,27.3,27.7,27.6,28.0,29.2,29.2,28.8,30.0,28.8,29.3,28.3,29.1,27.7,27.7,28.8,29.1,29.6,29.3,29.0,29.5,28.9,29.4,29.3,29.4,29.7,30.1,30.2,29.7,29.9,29.6,29.4,29.3,29.1,28.3,28.3,28.6,28.4,28.7,28.5,28.5,28.7,28.8,28.7,28.4,28.8,29.0,29.0,29.0,29.1,29.1,29.4,29.4,29.7,29.6,29.3,29.9,29.7,29.6,30.1,29.3,29.7,29.8,30.1,29.5,28.6,29.6,29.2,29.3,28.8,28.4,27.4,27.4,26.5,25.3,26.2,26.5,26.0,26.3,26.8,27.0,26.5,27.3,27.7,28.2,28.2,27.6,27.4,28.0,28.1,27.2,27.8,28.5,27.7,27.2,27.2,26.7,27.1,26.6,27.0,27.2,26.6,26.1,25.8,26.0,24.8,25.2,24.4,24.3,24.6,22.8,24.1,24.1,24.8,25.6,26.5,26.6,27.6,27.8,28.4,28.8,28.3,27.9,27.4,27.2,25.9,26.6,24.9,25.7,25.8,26.6,26.8,27.2,26.7,27.1,27.4,28.0,28.5,28.8,29.6,29.7,29.4,29.1,29.9,30.2,30.2,29.6,29.9,29.7,29.5,29.5,29.7,29.3,29.9,29.2,29.7,30.0,30.3,29.9,30.2,30.3,29.6,30.1,30.3,29.8,29.6,28.5,28.7,29.3,29.0,28.5,29.0,29.0,28.9,29.2,28.7,29.6,29.6,28.5,28.8,27.8,28.8,27.9,29.7,28.4,29.3,28.2,29.0,28.5,29.3,29.4,29.5,29.9,29.9,29.9,29.6,29.7,29.6,29.4,29.2,28.7,28.3,27.8,27.5,28.2,27.7,27.6],[21.3,17.8,18.0,14.7,14.9,12.6,12.3,9.3,5.8,4.7,3.0,1.7,0.8,1.9,4.0,6.4,8.7,10.9,12.8,15.6,17.8,20.4,22.5,23.3,25.0,26.3,27.6,26.3,26.2,28.2,27.6,29.2,27.8,29.1,28.6,29.3,29.5,29.2,29.5,29.2,28.9,28.4,28.3,29.1,29.6,30.0,30.1,30.3,30.1,30.1,30.0,30.4,30.7,30.3,30.8,30.7,30.9,30.9,30.7,31.0,30.7,30.5,30.6,30.8,30.9,30.6,30.7,30.0,30.1,30.4,29.9,30.5,29.8,29.5,28.7,29.1,28.2,28.2,28.4,27.9,27.2,26.3,26.7,25.3,27.2,23.0,26.3,23.2,24.4,24.1,22.3,20.3,20.5,21.9,20.4,18.9,17.0,16.1,14.7,15.5,15.9,15.7,17.7,17.0,19.6,18.9,19.8,22.4,21.7,18.0,20.5,20.7,19.7,18.6,19.9,22.2,20.1,19.9,21.9,22.6,20.0,24.1,24.2,23.5,22.9,25.2,25.2,25.1,25.6,26.7,26.9,27.4,27.4,28.5,28.9,28.1,29.5,28.4,29.1,27.9,28.4,27.3,27.7,28.0,28.6,28.4,28.6,28.7,29.2,29.3,29.3,29.4,29.6,29.1,29.6,30.0,29.7,29.8,29.1,29.3,29.0,28.8,28.0,27.8,28.3,27.8,28.3,28.4,28.4,28.6,28.6,28.6,28.1,28.3,29.0,28.8,28.5,29.1,29.1,28.9,29.1,29.8,29.5,29.2,29.9,29.9,29.8,30.1,29.3,29.5,29.7,30.0,29.2,28.2,29.2,28.9,28.7,28.3,27.8,27.0,26.5,25.9,24.3,25.3,26.0,25.3,25.9,26.8,26.5,26.0,26.9,27.6,27.9,28.1,27.4,27.4,27.9,28.2,27.1,27.9,28.3,27.7,27.3,27.1,27.0,27.0,26.7,27.0,27.4,26.6,26.1,25.1,25.9,24.9,25.2,24.6,24.5,24.6,22.0,24.5,22.4,24.9,24.9,25.9,26.3,27.0,27.6,28.3,28.7,27.6,26.9,26.7,26.6,25.2,25.7,23.3,24.7,25.0,25.4,25.6,25.9,25.3,26.6,26.6,27.5,27.5,28.1,29.6,29.5,29.3,28.7,30.0,29.8,29.5,29.4,29.0,28.5,28.7,28.3,28.7,29.1,28.7,28.0,28.2,27.8,29.1,28.9,28.4,29.6,29.5,29.7,29.8,28.6,28.3,26.8,27.3,28.0,27.4,28.2,27.5,27.4,27.2,27.7,28.5,28.9,29.3,28.6,28.6,25.1,26.8,25.7,28.0,26.4,27.2,26.2,26.6,26.7,27.9,28.1,28.4,29.2,29.3,29.7,29.6,29.6,29.4,29.5,28.8,28.3,27.5,27.4,27.1,28.2,27.0,26.7],[22.0,19.1,19.0,15.9,16.1,14.9,14.3,12.1,7.6,6.5,4.2,3.6,1.8,0.8,2.2,4.0,7.2,10.0,11.1,13.4,17.1,19.3,21.7,22.5,23.6,25.9,26.6,26.1,26.1,27.5,28.0,28.5,28.7,29.7,29.6,29.9,30.1,30.0,30.1,29.9,29.6,29.6,29.8,30.4,30.2,30.3,30.3,30.1,30.1,30.2,30.0,30.3,30.5,30.2,30.7,30.5,30.6,30.7,30.4,30.7,30.4,30.3,30.5,30.7,30.8,30.7,30.7,29.8,30.2,30.5,30.0,30.6,30.4,30.4,30.0,30.0,29.5,29.2,29.3,28.0,28.1,26.9,27.5,24.8,26.9,23.9,26.6,24.8,24.1,25.4,22.9,21.1,22.6,23.4,20.7,17.7,16.9,16.7,13.3,13.7,14.8,15.8,18.2,18.0,20.7,19.1,21.3,24.3,21.9,18.9,21.6,21.8,19.7,18.6,20.4,22.0,20.0,20.1,20.6,23.0,19.7,22.3,25.1,22.6,22.6,24.6,25.8,24.0,24.1,26.4,26.7,27.0,27.3,28.9,28.8,27.7,29.3,28.3,29.2,27.7,28.2,27.3,27.8,28.3,28.8,29.1,29.2,28.5,29.1,28.7,28.9,29.0,29.2,29.3,29.5,29.7,29.4,29.7,29.2,29.2,28.9,28.7,28.0,28.2,28.5,28.2,28.4,28.6,28.7,28.7,28.7,28.5,28.3,28.6,29.0,28.9,28.7,29.0,29.0,29.1,29.3,29.6,29.2,29.2,29.8,29.7,29.5,30.0,28.9,29.3,29.7,30.0,29.4,28.5,29.3,29.3,29.0,28.5,27.7,26.9,26.5,25.8,24.1,25.5,26.1,25.9,26.1,26.8,26.6,26.6,26.9,27.7,28.1,28.2,27.6,27.7,28.1,28.1,27.7,27.9,28.2,27.5,26.7,26.9,26.4,27.1,26.5,26.7,27.1,26.3,25.8,25.0,25.0,24.9,24.9,24.0,23.6,24.4,22.4,24.0,22.6,24.9,25.6,26.3,26.6,27.6,27.8,28.4,28.5,27.9,27.4,26.9,26.3,25.6,25.2,22.2,24.0,24.3,25.3,25.7,26.2,25.5,26.8,26.9,27.3,27.6,28.4,29.5,29.6,29.4,28.9,29.8,29.9,29.9,29.4,29.2,29.6,29.4,29.7,29.5,30.0,29.9,29.0,29.4,29.6,30.1,29.7,30.1,30.2,30.0,30.0,30.1,29.7,29.6,28.0,27.1,28.4,27.5,28.2,27.3,27.7,28.2,28.4,28.8,29.3,29.4,28.5,29.0,26.9,27.9,24.8,28.1,26.3,28.2,27.8,29.0,27.9,28.6,28.4,29.1,29.3,29.6,29.7,29.3,29.4,29.5,29.1,28.9,28.3,27.8,27.3,27.1,28.2,27.2,27.0],[22.3,19.6,19.8,18.3,18.7,19.2,18.4,17.5,13.0,9.5,8.7,6.2,4.5,1.7,0.8,2.6,5.3,7.3,8.7,11.2,15.3,17.9,20.3,21.3,23.0,23.9,25.6,24.4,25.2,26.7,26.9,27.7,27.1,28.8,28.7,29.4,29.8,29.9,30.0,29.7,29.4,29.4,29.6,29.9,29.8,30.0,29.9,29.8,29.9,29.9,30.0,30.1,30.4,30.0,30.5,30.4,30.6,30.7,30.5,30.7,30.4,30.3,30.4,30.6,30.7,30.4,30.3,29.7,29.8,30.1,29.7,29.9,29.9,29.8,29.3,29.6,29.1,28.7,28.8,27.5,27.4,25.9,26.4,23.2,26.1,22.7,26.1,24.3,23.6,24.9,22.1,21.6,22.8,23.1,21.5,17.7,17.6,16.4,13.0,13.2,15.4,16.6,19.1,18.9,20.4,18.4,21.3,23.9,21.5,18.2,19.8,20.7,18.0,16.9,20.3,19.9,18.8,17.7,19.7,21.8,18.0,21.2,22.4,21.9,20.9,23.1,23.9,23.4,24.3,25.5,25.6,25.7,26.3,27.3,26.9,27.2,28.6,27.4,28.3,25.7,27.8,26.1,26.5,27.8,28.1,28.8,28.7,27.7,28.6,28.4,27.9,28.6,29.0,28.8,29.1,29.6,29.4,29.4,28.8,28.8,28.3,28.2,27.3,27.3,27.7,27.4,27.5,27.9,27.8,28.1,28.1,27.8,27.4,28.0,28.3,28.4,28.1,28.5,28.4,28.6,28.6,29.1,28.9,28.6,29.3,29.4,29.3,29.6,28.9,28.7,29.2,29.2,28.8,27.8,28.6,28.3,28.1,27.4,26.7,25.7,25.2,24.5,23.8,24.9,24.7,24.6,25.6,25.7,25.6,25.4,26.2,26.9,27.4,27.3,26.7,27.0,27.2,27.4,27.0,27.0,27.6,26.9,26.3,26.5,26.1,26.5,25.8,26.1,26.5,25.8,25.1,24.0,25.1,23.8,24.4,23.4,23.2,23.5,21.1,23.4,21.0,23.0,24.8,25.2,25.3,26.5,26.8,27.8,27.8,26.9,26.6,25.8,25.6,24.0,24.3,21.3,22.2,23.5,24.2,24.6,25.1,24.7,26.1,25.4,26.6,26.2,27.5,28.9,29.0,28.7,28.1,29.2,29.1,29.2,28.6,28.1,29.3,28.6,29.1,29.0,29.6,29.4,28.4,28.5,28.9,29.2,29.3,29.8,29.7,29.6,29.7,29.7,29.3,28.9,27.1,26.7,28.3,26.3,27.9,26.7,27.2,26.8,27.8,28.3,28.7,28.9,28.4,28.3,27.0,27.5,24.8,27.9,25.2,27.5,26.9,28.1,27.3,27.7,27.7,28.4,28.4,29.2,28.9,28.9,29.4,28.9,28.7,28.4,27.1,26.9,26.3,26.4,27.6,26.4,26.3],[23.4,20.7,21.5,19.9,21.0,21.4,21.3,21.4,14.9,12.7,10.1,8.2,6.2,3.9,1.8,0.8,2.3,4.2,6.1,8.2,12.3,13.1,16.0,19.3,22.2,22.6,24.6,23.7,24.5,26.0,26.6,27.3,27.8,28.6,27.8,29.0,29.2,29.5,29.7,29.4,29.2,29.2,29.3,29.0,29.3,28.7,29.0,28.5,29.1,29.2,29.5,29.5,30.0,29.8,30.3,30.2,30.4,30.5,30.4,30.6,30.3,30.1,30.2,30.5,30.4,30.2,29.9,29.3,29.2,29.3,29.2,28.9,29.2,29.1,29.1,29.3,29.3,28.8,28.6,27.8,27.9,25.3,26.6,23.5,26.2,23.4,25.7,23.7,23.6,24.6,23.1,21.1,22.4,23.5,22.0,18.0,16.6,16.7,13.3,15.0,16.5,16.8,19.5,18.9,20.8,19.5,20.8,23.3,20.0,17.8,18.7,19.6,17.8,14.6,18.0,18.8,15.1,15.3,19.7,18.7,14.3,19.5,20.8,19.1,18.5,23.2,23.1,21.8,22.8,25.2,24.5,25.0,25.2,27.1,26.5,26.0,26.9,26.1,28.2,24.7,27.6,24.9,26.1,27.3,27.1,28.0,29.0,26.6,28.2,27.7,27.6,27.8,28.4,28.6,28.4,29.1,28.8,28.7,27.8,28.0,27.6,27.4,26.9,26.6,27.2,26.6,27.1,27.4,27.4,27.7,27.7,27.7,26.8,27.4,28.1,27.8,26.9,27.9,27.9,27.3,27.5,28.6,28.0,27.4,28.5,28.7,28.4,28.5,28.4,28.0,29.0,28.3,28.2,27.0,27.2,26.6,27.0,26.5,25.2,25.4,23.5,23.5,22.6,23.7,24.0,23.8,24.6,25.5,25.0,25.1,25.6,26.6,26.8,27.2,26.2,26.7,27.2,27.2,26.3,26.7,27.4,27.1,26.4,25.9,26.3,25.8,25.8,26.2,26.8,25.3,25.1,22.8,24.1,23.5,23.5,23.0,22.8,22.9,19.0,22.0,19.6,21.9,23.5,24.4,24.6,25.8,26.3,27.5,27.0,25.9,25.9,24.5,24.7,23.3,23.7,20.0,20.3,22.1,23.0,23.9,24.2,23.4,25.0,24.2,24.7,25.1,26.2,27.0,27.6,27.5,27.4,28.3,28.5,28.6,27.9,28.2,28.7,28.4,28.7,28.5,29.4,29.1,27.8,28.3,28.4,29.0,28.8,29.4,29.2,29.5,29.4,29.4,28.8,27.6,26.1,24.1,26.8,24.6,26.6,24.3,26.4,26.3,28.2,28.1,28.6,28.9,28.2,27.9,26.2,26.9,22.4,26.4,23.4,26.8,25.9,28.0,27.5,28.2,27.6,28.7,27.6,28.7,27.8,27.8,28.5,27.4,27.2,27.3,26.1,25.6,25.6,25.6,27.1,25.6,25.8],[23.5,21.2,21.4,21.2,21.6,21.9,21.3,20.4,16.6,15.0,11.4,8.8,8.0,6.2,4.0,2.3,0.8,2.3,4.6,5.4,8.3,10.1,13.2,14.8,16.8,19.1,21.7,19.0,20.6,22.3,22.6,22.8,24.1,25.1,24.4,26.7,27.0,26.0,26.5,26.4,26.3,26.4,27.1,26.5,27.0,25.7,26.6,26.9,27.1,27.0,28.5,28.4,28.9,28.2,29.3,28.9,29.5,29.3,29.6,30.3,29.2,28.9,28.6,29.2,29.1,28.3,28.3,28.0,27.8,27.4,27.2,26.2,27.0,25.6,26.4,26.8,26.9,25.3,26.1,23.7,23.0,21.5,21.7,18.8,21.2,18.5,21.0,19.2,20.8,23.1,19.9,18.1,20.6,21.9,20.4,16.3,16.4,15.9,12.2,13.1,17.3,17.7,20.0,19.1,20.8,17.5,18.3,20.0,17.6,15.2,15.3,16.3,13.3,11.7,13.9,15.0,11.6,11.8,15.4,15.0,11.7,15.2,16.4,15.1,15.4,18.0,18.1,17.5,19.4,22.2,21.0,20.5,22.1,23.8,22.9,22.4,24.1,23.2,24.9,21.6,23.7,21.1,21.9,23.6,23.4,24.2,25.4,23.2,24.8,24.9,25.0,25.5,26.3,26.5,25.8,26.9,26.4,27.1,25.5,26.1,25.2,24.9,24.5,24.3,24.9,23.9,24.8,25.4,25.1,26.0,26.1,25.8,24.5,25.1,26.7,25.8,24.2,26.5,26.1,25.1,26.1,27.1,26.3,25.9,27.2,27.6,26.8,25.8,26.8,26.9,27.9,26.7,26.6,25.0,25.0,24.6,24.5,23.6,22.1,21.0,20.8,20.9,21.0,21.8,21.1,20.4,22.8,23.4,21.7,22.2,23.1,24.1,24.9,24.8,23.7,24.3,24.9,25.2,24.0,24.6,25.2,24.8,24.1,24.4,24.4,24.1,24.1,24.3,25.2,23.6,23.0,21.0,22.5,21.6,22.1,21.5,21.2,21.0,17.8,19.4,17.2,18.2,21.1,20.9,21.0,23.7,23.7,25.3,24.7,23.4,22.9,21.4,20.0,18.9,17.8,17.4,16.2,17.5,17.1,20.0,21.6,21.8,23.6,21.3,21.2,22.2,23.5,24.5,25.0,24.3,24.2,25.2,25.7,26.4,25.0,25.2,26.8,25.0,26.8,25.9,26.4,26.1,23.9,24.3,24.8,26.2,24.9,25.7,26.1,25.2,26.2,26.3,25.8,24.0,22.2,21.1,23.0,21.6,22.9,22.8,23.8,23.5,24.5,26.4,26.3,25.7,25.8,24.4,22.6,22.0,17.7,22.0,19.0,22.7,21.9,24.2,23.6,25.6,24.5,26.0,25.8,25.9,24.9,25.6,25.8,24.5,25.3,25.6,23.4,23.0,23.2,23.7,25.1,23.4,23.5],[23.9,22.6,22.8,22.4,23.2,23.7,22.8,21.2,18.8,16.5,14.6,13.4,9.6,8.4,6.0,4.6,2.2,0.8,2.1,3.4,4.4,6.1,8.8,9.4,11.6,12.2,15.8,16.4,16.4,17.0,18.2,19.7,20.3,21.1,18.8,22.7,22.6,23.1,24.5,24.0,21.9,23.7,23.0,23.6,23.2,23.5,24.0,23.1,24.4,24.6,25.1,25.7,26.3,26.2,26.5,26.6,26.8,27.1,27.3,28.0,27.0,26.5,26.6,26.7,26.8,26.1,25.9,24.8,25.0,24.6,24.4,23.8,23.4,22.6,22.3,23.4,21.8,20.9,21.2,20.5,21.1,20.8,21.3,19.3,21.9,17.7,19.8,20.0,18.8,20.6,17.9,14.7,18.8,19.5,18.5,14.6,17.0,13.7,11.8,13.3,15.7,17.7,17.9,16.9,17.9,15.8,16.9,19.0,16.9,13.3,13.8,17.5,12.1,10.8,13.7,15.0,10.1,10.7,16.1,13.0,10.3,12.8,16.5,13.2,11.8,17.5,16.5,13.1,15.5,19.4,18.5,16.3,19.6,20.4,20.1,18.6,20.6,20.6,21.2,19.5,20.7,18.4,19.6,20.9,22.1,21.7,21.4,21.0,21.1,22.4,22.5,22.3,22.4,22.7,22.6,23.6,23.3,23.1,21.6,21.7,21.0,20.5,20.5,20.4,21.1,20.1,21.2,21.6,21.7,22.1,22.1,21.6,20.4,19.2,21.6,21.2,19.1,21.0,21.1,19.9,20.3,22.2,21.7,20.3,22.3,23.8,22.8,21.4,24.1,23.6,24.4,22.7,22.9,21.2,20.3,20.2,18.4,18.7,16.8,16.0,16.7,16.6,16.1,17.7,17.1,16.8,18.2,19.3,18.3,19.3,19.6,20.5,21.5,21.2,20.2,20.7,21.4,20.9,20.2,21.2,21.8,21.6,21.4,21.8,21.9,21.4,21.3,22.0,22.4,21.3,20.4,17.0,19.1,17.3,17.2,17.3,17.8,18.3,14.9,13.8,12.4,12.9,16.0,16.3,16.1,18.4,17.9,20.1,19.3,17.9,18.2,16.2,14.8,15.5,12.4,12.9,10.7,13.4,13.2,15.3,17.3,17.1,18.8,17.7,17.6,17.8,17.7,19.9,20.9,20.0,21.2,21.2,24.3,23.9,20.7,21.3,20.8,20.3,20.1,18.7,21.3,23.0,20.5,21.1,21.3,24.0,22.6,23.1,23.4,24.9,24.8,24.1,21.8,21.7,17.6,17.1,20.1,17.0,21.5,20.0,22.8,23.5,24.1,24.2,25.0,24.8,23.4,23.4,22.5,22.6,20.9,21.8,19.8,20.4,19.3,20.4,20.2,20.4,20.3,21.0,21.1,22.1,21.7,22.1,22.9,20.9,21.6,20.5,19.1,18.6,19.5,19.7,21.4,19.3,19.8],[24.5,23.1,22.5,22.4,22.8,24.0,22.8,21.8,20.0,17.9,14.8,15.4,11.2,10.0,8.0,6.2,3.7,1.5,0.8,1.7,2.7,3.9,5.6,6.6,8.8,8.8,11.5,10.9,12.3,12.6,14.6,15.2,15.9,18.6,16.8,19.9,20.3,22.5,20.9,21.4,20.2,20.6,19.9,20.5,21.1,19.4,19.8,19.2,21.2,21.5,22.3,22.5,23.5,23.9,23.6,24.3,25.0,24.2,25.2,25.8,25.0,24.8,25.0,24.8,23.8,23.6,22.6,23.2,22.3,20.6,21.4,19.9,21.0,20.9,20.0,20.5,18.7,18.9,18.7,18.1,18.2,15.5,16.9,14.9,15.8,13.0,14.9,14.7,14.1,16.0,14.6,12.8,14.1,15.3,15.8,13.7,15.2,12.9,11.8,12.9,14.5,17.1,16.8,15.2,15.1,13.7,13.9,14.9,14.4,10.9,11.6,13.1,11.6,8.4,10.1,11.8,7.7,7.8,9.7,9.8,6.2,8.8,10.3,9.3,7.7,11.5,11.7,9.4,10.2,14.8,12.5,11.4,15.1,16.9,14.9,15.9,16.2,17.3,18.3,15.1,17.3,14.8,17.3,18.6,18.8,19.6,18.6,17.7,17.4,17.8,17.0,16.5,18.7,19.1,19.3,20.3,19.7,19.2,16.5,17.7,17.3,17.0,18.6,18.2,19.1,18.6,18.8,19.4,19.2,19.6,19.5,18.7,17.7,16.3,19.0,17.9,15.7,17.9,18.3,15.9,16.3,19.3,17.8,16.1,18.3,20.1,19.1,19.0,20.0,18.5,20.5,18.8,19.5,17.8,16.6,16.7,15.0,14.3,14.1,12.6,14.5,15.2,14.7,17.1,16.0,15.0,17.3,18.2,16.1,17.1,18.0,18.5,19.3,18.7,16.4,18.6,19.6,17.6,17.1,18.9,19.3,18.6,19.4,19.2,19.8,18.6,19.1,19.6,20.5,19.5,18.2,14.6,17.2,15.1,15.1,15.1,15.8,16.2,13.2,11.7,10.5,10.7,14.1,12.2,13.8,14.6,14.9,16.9,15.6,14.4,13.9,13.5,11.5,13.1,11.0,12.5,10.4,12.8,11.3,13.5,16.8,16.2,18.2,16.7,15.5,14.4,14.9,15.4,16.4,16.3,17.3,17.7,19.1,20.1,17.8,17.5,18.5,15.6,18.6,17.6,20.9,20.6,20.1,19.5,21.4,21.1,21.7,21.2,20.7,20.5,21.4,20.8,20.0,20.2,15.8,14.6,17.4,15.2,19.5,18.5,20.0,19.5,20.4,22.2,21.8,21.6,20.8,20.2,17.2,17.7,14.5,18.2,14.1,18.8,16.2,18.1,16.1,18.5,16.1,17.4,16.2,19.4,17.8,17.0,19.1,17.5,15.7,15.9,16.5,15.7,17.8,18.5,19.4,17.9,18.1],[24.0,22.8,22.8,24.0,24.5,25.5,24.3,23.4,22.5,20.3,17.5,16.8,13.7,12.1,10.1,7.3,5.2,2.7,1.4,0.8,1.3,2.4,3.4,4.7,6.7,7.1,8.8,9.8,10.2,11.3,12.2,13.0,14.2,15.3,13.3,15.9,15.1,17.9,16.8,16.9,16.8,15.7,16.8,16.5,16.7,17.2,17.9,18.5,21.2,19.6,21.5,22.1,21.8,22.6,21.9,21.7,21.7,21.7,22.6,22.5,23.0,22.4,22.5,21.8,22.8,21.7,21.6,21.1,20.5,20.2,20.1,19.1,19.1,17.8,17.4,16.9,16.4,16.5,15.9,15.6,16.3,14.2,15.0,11.8,14.0,11.1,13.7,13.1,13.3,14.9,12.7,11.4,12.2,14.3,14.5,12.3,13.8,12.6,11.2,12.3,13.8,15.5,15.6,13.3,13.6,12.2,12.4,13.9,12.6,10.1,10.0,12.2,9.0,7.0,9.0,11.5,6.7,6.4,9.8,8.5,5.5,7.4,10.2,8.8,6.2,9.8,10.8,7.5,9.1,12.5,11.2,9.6,12.2,14.0,12.4,11.9,13.1,13.7,15.1,13.2,14.6,12.2,14.1,15.3,16.3,16.4,15.7,15.0,15.4,15.1,15.4,14.9,15.1,15.4,16.4,17.6,16.8,16.0,14.3,15.0,15.3,15.2,15.7,15.8,16.6,16.0,17.0,17.2,17.5,17.7,17.1,16.4,15.9,14.6,16.1,15.9,14.5,14.9,15.3,13.8,13.6,15.6,14.8,13.7,15.4,16.8,16.3,17.1,19.0,19.1,18.9,17.7,17.6,16.3,14.4,13.8,12.5,12.2,12.6,10.5,11.0,12.2,12.3,14.1,13.7,13.3,15.2,15.2,14.3,14.7,16.1,16.2,17.0,16.8,15.2,16.3,17.2,15.9,15.1,17.0,18.0,17.3,18.3,17.7,18.8,16.0,17.4,17.0,18.1,18.3,16.5,13.2,14.2,12.6,13.4,13.5,13.9,15.0,12.3,10.2,8.7,9.6,12.1,11.0,12.7,12.8,13.9,14.5,13.9,12.7,11.9,12.5,10.2,11.5,9.9,9.9,8.5,10.3,9.7,11.2,12.7,13.1,14.8,12.9,12.7,11.2,12.5,12.5,14.3,13.2,15.3,15.8,17.6,17.1,14.9,15.5,15.1,14.4,15.1,15.9,16.1,17.3,16.8,16.6,17.4,18.6,18.9,18.2,18.0,17.6,18.4,17.7,16.0,15.2,13.3,12.8,15.1,13.4,16.6,16.0,16.9,17.3,17.7,18.8,19.5,19.1,18.5,18.0,15.9,16.4,13.9,15.8,13.6,15.8,14.8,15.8,15.6,15.8,14.7,15.6,15.3,16.0,15.5,14.8,15.9,15.0,13.5,14.2,13.5,14.1,14.8,15.8,16.9,15.9,16.7],[23.9,22.3,22.5,23.7,24.3,25.5,24.4,24.8,22.1,20.7,18.1,17.0,14.1,13.5,11.9,8.5,5.9,3.7,2.3,1.3,0.8,1.1,2.2,3.3,4.7,6.1,7.5,8.3,8.1,9.0,9.5,10.2,10.9,13.2,10.4,14.4,14.4,15.5,15.3,14.7,16.2,15.0,14.9,15.2,15.2,15.6,14.9,15.0,15.7,16.4,17.7,17.4,18.5,19.5,17.8,19.2,18.7,19.1,19.8,19.6,19.3,19.0,18.9,18.3,18.9,18.4,17.3,17.5,16.6,15.7,16.2,15.7,15.2,15.5,15.6,14.8,14.7,15.0,15.0,14.0,14.0,12.8,13.3,10.4,12.7,9.4,11.9,12.2,12.4,13.1,12.3,11.0,11.7,13.4,13.5,11.8,12.7,11.4,11.4,12.4,13.0,15.0,14.8,13.1,12.5,11.8,11.8,12.5,13.0,10.3,10.6,11.2,10.5,7.3,8.8,10.2,6.3,6.2,9.9,7.9,4.7,7.1,10.1,7.0,5.1,8.9,8.5,6.0,8.4,10.5,8.8,8.0,11.1,11.8,9.9,11.3,11.6,13.0,12.5,11.1,12.9,11.0,12.6,13.8,14.0,14.4,13.7,14.0,13.8,13.8,13.9,14.0,14.1,14.0,14.4,14.3,13.8,14.6,13.8,14.0,14.7,14.3,15.6,15.2,15.6,15.4,15.2,15.7,15.7,15.7,15.8,15.1,14.9,13.7,14.7,14.9,12.9,13.6,14.1,13.1,13.3,13.8,13.4,12.9,13.8,14.3,13.3,14.0,15.0,15.7,16.9,15.1,15.3,13.8,13.3,12.7,12.0,10.0,11.3,8.7,11.1,11.3,10.5,12.8,13.1,11.6,13.5,14.5,13.1,13.8,14.5,15.3,15.4,15.2,14.2,15.0,15.7,13.9,13.7,14.8,15.6,15.2,15.7,16.1,16.4,15.0,15.9,15.9,17.5,16.5,14.7,11.6,12.0,11.2,11.7,11.7,12.2,13.3,10.7,8.5,6.8,7.8,10.3,9.3,11.7,11.5,13.1,13.2,12.4,11.5,11.1,11.4,8.3,10.1,8.6,8.4,7.6,8.7,9.0,11.0,12.3,12.2,14.4,13.3,12.0,10.7,12.2,11.0,13.0,11.0,12.5,13.4,14.7,14.9,13.1,12.7,14.0,11.6,13.7,14.1,15.4,15.5,15.5,16.0,16.4,16.3,16.4,16.5,16.1,15.2,17.0,16.5,14.0,13.4,10.7,11.1,15.0,12.5,15.8,14.7,15.5,15.5,16.8,16.5,18.0,18.2,15.3,15.5,13.9,13.4,12.8,14.2,14.1,15.2,12.2,15.6,13.6,15.1,12.1,14.1,13.5,13.9,12.9,13.0,13.4,12.7,12.1,13.1,13.5,13.7,15.0,15.4,15.0,14.6,14.9],[23.9,23.1,23.3,24.1,25.1,26.0,24.7,24.1,22.3,21.0,18.4,18.2,14.7,14.0,12.6,9.5,7.1,4.8,3.1,2.3,1.3,0.8,1.2,2.3,3.9,5.6,6.8,7.0,7.2,8.8,8.7,9.6,10.3,11.9,9.3,13.3,13.6,14.6,15.3,13.5,13.6,13.2,13.0,13.2,13.6,14.1,13.7,13.8,14.5,14.5,16.7,17.0,17.0,18.3,16.9,17.5,17.3,17.4,17.5,17.5,17.5,17.6,17.2,16.9,17.6,17.2,16.8,16.8,15.6,15.4,15.2,15.0,13.1,13.7,13.7,13.0,13.1,12.7,13.1,11.5,12.4,10.5,11.1,9.7,11.0,9.0,10.9,11.4,11.2,12.7,11.2,10.1,11.8,12.9,13.0,11.3,12.3,11.3,11.3,11.9,12.6,14.3,14.5,12.7,13.1,11.2,11.4,12.9,11.2,9.5,9.8,10.9,8.9,7.7,8.6,9.0,6.1,6.6,8.6,8.0,4.6,6.6,7.2,5.4,4.5,7.4,7.1,5.3,7.3,8.6,7.7,7.3,9.2,11.0,8.3,10.6,10.8,11.3,11.1,9.2,10.6,10.1,11.5,11.9,12.4,12.4,12.0,11.8,12.5,12.0,12.4,12.5,11.8,12.7,12.9,12.3,12.7,13.2,13.1,13.4,14.2,13.9,15.0,15.2,15.0,15.3,14.7,15.1,15.5,15.3,15.5,15.3,15.2,13.9,14.5,14.7,13.3,13.5,14.1,12.5,11.9,13.7,13.0,11.4,12.8,13.4,12.6,13.0,13.9,13.4,14.4,13.2,13.7,12.9,12.1,10.8,10.9,9.7,11.2,9.6,11.5,10.2,9.9,12.1,12.5,11.1,12.8,14.2,13.1,13.4,14.2,14.9,15.0,15.3,14.4,14.9,15.2,14.1,13.9,14.6,14.9,14.8,15.1,15.4,16.0,14.8,15.9,16.2,17.2,16.4,14.9,12.1,14.0,11.7,11.7,11.3,12.1,13.4,10.9,8.8,6.8,8.1,9.5,10.0,11.2,11.2,12.7,13.0,11.7,10.9,11.0,11.3,9.2,9.2,8.7,6.7,6.3,7.8,8.5,10.7,12.0,11.3,14.0,12.9,12.3,10.6,12.2,10.3,10.9,10.5,11.7,12.2,13.6,13.6,12.4,12.1,12.3,9.7,12.1,10.9,13.1,14.4,13.6,13.3,14.0,14.2,14.6,15.1,15.0,14.0,15.6,15.3,13.9,12.6,9.9,9.5,12.1,10.9,14.1,14.2,14.3,14.0,14.4,15.2,16.3,16.2,14.2,14.3,13.5,13.0,12.3,13.2,10.9,12.5,11.1,11.4,10.6,12.2,9.6,12.2,12.2,13.0,11.7,12.1,12.4,11.9,11.6,12.6,13.4,14.1,15.0,14.7,14.0,14.1,14.1],[24.0,22.9,22.9,24.0,25.2,26.2,25.2,25.3,22.9,21.3,19.5,18.6,15.5,14.3,13.4,10.9,7.7,5.5,4.1,3.2,2.0,1.3,0.8,1.4,2.4,3.4,4.9,5.3,5.1,6.1,7.0,7.3,7.6,9.3,8.9,11.0,11.7,11.0,11.3,11.8,12.5,12.0,12.0,11.7,11.9,12.1,11.9,12.4,12.6,12.7,14.1,13.8,14.0,15.6,15.2,15.5,16.0,15.4,16.5,16.5,16.4,16.1,15.6,15.2,14.9,15.1,14.4,14.3,13.6,13.3,12.9,12.6,11.7,12.0,11.8,12.2,11.1,11.1,11.3,9.5,10.7,8.6,9.5,7.9,9.4,8.4,9.7,9.8,10.1,10.6,10.5,9.5,10.6,11.0,12.0,10.9,11.2,10.5,10.6,11.2,11.6,13.0,13.0,11.6,11.1,10.1,10.1,10.5,10.4,9.1,9.1,9.4,8.8,6.9,8.0,8.2,5.8,5.7,7.5,6.7,4.5,6.0,6.9,5.1,4.2,6.5,6.5,4.3,6.1,7.1,6.2,6.2,7.1,7.3,6.4,7.8,8.1,8.9,9.0,7.8,9.2,8.7,9.5,10.0,10.8,11.3,9.7,9.9,9.8,10.1,9.9,10.5,11.3,11.0,11.6,11.3,11.1,11.5,10.1,10.9,11.3,11.1,12.3,12.3,12.9,12.3,13.2,13.4,13.5,13.4,12.8,12.1,11.7,11.0,12.0,11.8,10.4,11.3,11.5,10.0,10.7,11.3,11.1,10.5,11.2,11.8,11.2,11.2,11.6,12.2,12.0,11.6,12.1,10.5,10.4,8.6,9.3,7.2,7.7,5.5,8.1,8.2,8.3,9.9,9.3,8.3,10.1,11.3,10.5,10.3,12.3,12.5,13.4,12.8,11.7,11.8,12.7,11.9,11.1,12.1,13.3,12.5,13.2,13.2,13.4,12.2,13.5,14.1,15.3,14.6,12.1,10.4,10.4,9.8,10.2,10.5,10.7,11.8,9.3,7.1,5.8,6.1,7.8,6.9,8.7,8.6,10.3,11.1,9.6,8.8,7.4,8.0,6.0,7.0,6.1,6.0,5.1,6.5,6.3,7.5,8.7,9.1,10.3,9.3,8.1,7.4,8.5,7.3,9.1,7.7,8.7,10.1,10.6,11.0,10.0,8.1,10.6,8.5,10.6,10.7,11.6,12.2,12.5,12.0,13.2,13.8,13.4,13.7,13.0,11.8,12.3,12.5,12.1,11.6,9.4,9.4,12.1,11.1,12.1,11.5,12.0,12.4,13.2,13.9,14.1,13.8,12.0,12.4,11.1,10.8,10.6,11.4,10.1,10.8,10.0,10.9,10.3,10.1,8.6,9.8,8.8,10.8,10.0,9.6,10.7,9.9,8.6,9.8,9.8,10.1,10.9,11.3,12.1,12.2,12.3],[24.3,23.6,24.3,25.0,25.9,26.3,25.3,25.7,23.9,22.8,20.6,19.6,16.6,15.3,14.5,12.5,9.5,6.7,5.2,3.9,2.9,2.1,1.2,0.8,1.5,2.5,3.5,3.5,3.8,4.5,5.3,6.4,6.7,7.0,6.7,8.1,8.2,9.1,9.6,9.7,9.8,9.9,9.1,9.4,9.2,9.7,10.2,9.9,10.5,10.2,11.9,11.5,11.8,13.4,12.8,13.4,14.2,13.4,14.5,14.6,14.3,13.7,13.6,13.3,13.2,12.8,12.2,12.6,11.8,10.7,11.3,10.7,10.1,9.9,9.9,10.1,9.1,8.9,8.6,8.2,8.5,8.3,8.2,7.4,8.2,7.8,8.8,8.6,9.8,10.5,10.0,8.8,9.8,10.9,12.2,10.9,11.2,10.5,10.6,11.2,12.0,13.5,13.4,11.9,11.3,9.5,9.6,9.8,8.6,8.3,8.2,8.1,7.4,6.9,7.2,7.1,5.3,5.6,6.3,5.8,4.2,5.4,6.1,4.1,3.5,5.8,4.6,3.4,4.9,6.3,5.0,4.8,7.1,7.1,6.6,7.5,7.8,8.2,7.9,6.8,8.2,7.9,9.0,8.9,9.5,9.5,8.8,8.9,8.7,8.8,8.3,9.2,9.5,9.2,9.5,10.1,9.9,10.0,9.3,9.5,10.0,9.5,10.6,10.1,11.0,10.2,10.9,11.3,11.0,11.3,10.5,10.3,9.8,9.3,10.1,9.7,9.3,9.3,9.8,8.6,8.5,9.3,9.3,8.7,8.8,9.7,9.3,8.9,9.8,10.0,10.2,9.2,9.6,8.6,8.8,7.1,7.7,6.1,7.7,5.2,7.0,6.9,6.8,9.1,8.4,6.7,8.6,9.5,8.6,8.6,9.5,9.9,10.4,10.3,9.6,9.6,10.4,9.7,9.1,10.3,11.9,11.3,12.2,12.8,13.7,12.0,13.6,13.8,15.7,14.6,12.2,10.7,10.9,9.2,9.5,9.7,10.0,11.6,8.8,6.5,5.3,5.2,5.8,5.3,6.9,6.8,8.6,9.2,7.9,7.5,6.4,7.3,5.2,5.6,4.4,4.2,3.9,5.1,5.1,6.5,7.7,7.8,9.3,8.5,8.1,7.3,8.7,6.3,7.3,6.5,7.4,8.2,8.5,8.5,7.7,7.0,7.4,6.2,7.9,8.3,8.8,9.5,9.2,9.5,10.2,11.1,10.4,10.0,10.3,10.1,9.9,9.4,8.7,8.3,7.0,7.2,8.2,8.3,9.2,9.1,9.7,10.6,11.1,12.0,12.6,12.0,11.0,10.9,10.1,9.1,8.4,9.0,8.2,8.5,7.4,8.2,7.7,8.0,7.0,7.9,7.6,8.7,8.2,8.5,8.9,8.3,7.4,8.4,8.9,9.0,9.6,9.4,10.5,10.4,10.3],[24.3,23.3,24.4,24.5,25.8,26.3,25.1,25.6,24.2,22.8,21.2,20.5,17.6,16.3,15.6,12.7,10.2,7.1,6.3,4.5,4.0,3.2,2.1,1.3,0.8,1.4,1.8,2.6,2.4,2.4,3.3,3.5,3.7,5.9,5.5,6.4,6.7,7.4,8.5,8.0,7.4,7.8,6.7,7.6,6.9,7.8,7.5,8.1,7.9,8.7,9.1,9.6,9.8,10.8,11.3,11.4,12.7,11.6,12.8,12.9,12.4,11.7,11.9,11.5,10.8,10.6,10.3,9.6,9.2,8.9,8.7,8.5,7.8,8.2,7.6,8.3,6.8,7.0,6.4,6.3,7.0,6.2,7.0,6.1,7.0,7.1,7.5,7.5,8.4,8.8,9.0,7.7,8.3,9.3,11.1,9.8,9.9,9.3,9.5,10.3,10.5,11.8,11.9,10.3,9.7,8.3,7.9,8.1,7.6,7.3,7.2,7.1,7.0,6.5,6.7,6.5,4.8,5.2,5.6,4.8,4.1,5.1,4.9,3.5,3.6,4.7,3.7,2.8,4.1,4.4,3.1,3.6,4.5,4.1,3.9,5.2,5.1,5.8,5.6,5.3,6.3,6.2,7.3,7.2,8.1,8.0,6.6,7.0,6.4,7.1,5.7,7.0,7.7,6.9,7.2,7.7,7.4,7.8,6.8,7.0,7.4,7.3,8.8,8.3,9.6,8.5,9.6,9.8,9.5,9.9,8.9,8.6,8.0,7.2,8.3,8.0,7.1,7.6,8.0,6.6,6.3,7.5,7.1,6.1,6.7,7.4,7.0,6.4,6.9,7.5,8.2,7.4,7.9,6.9,6.5,5.3,5.4,4.2,5.4,3.7,5.1,5.5,5.7,7.2,7.2,5.7,6.9,8.0,7.5,6.8,7.6,8.6,9.2,9.0,8.0,8.3,9.0,8.2,7.7,8.7,9.9,9.4,10.5,11.1,11.5,10.5,11.8,12.2,14.4,13.2,10.5,9.5,9.5,8.9,8.5,8.6,9.5,11.2,8.6,5.4,4.6,4.1,5.2,4.3,5.2,5.1,6.9,7.2,5.4,5.6,4.5,5.3,3.7,4.7,4.1,4.3,3.9,4.8,4.4,4.7,6.4,6.6,7.4,6.5,6.0,4.8,5.8,4.4,5.1,4.3,5.3,5.4,6.5,6.2,4.9,4.0,5.4,4.7,5.9,6.4,7.0,7.7,7.6,7.5,8.2,9.3,8.9,8.2,8.7,8.9,8.6,8.4,7.2,7.4,5.8,5.6,7.3,7.1,8.0,7.9,8.3,8.6,9.3,10.0,11.1,10.6,9.5,9.1,8.4,8.1,7.3,7.5,6.8,7.0,5.7,6.5,5.3,5.4,4.5,5.0,4.7,5.9,5.4,5.8,6.6,5.5,4.9,6.6,6.9,7.0,7.5,8.2,8.8,9.0,9.6],[24.2,22.8,24.4,24.5,25.7,26.0,25.2,25.5,24.1,22.5,20.2,19.1,17.7,16.1,14.4,12.4,10.5,7.8,7.1,5.3,5.1,4.0,2.7,2.2,1.0,0.8,1.0,1.3,1.3,1.3,1.9,1.9,2.1,3.0,3.0,3.6,3.8,4.3,4.8,4.9,4.7,4.8,4.1,4.3,4.0,4.6,4.4,5.1,5.3,6.0,6.6,6.9,7.2,8.0,8.1,8.4,9.4,9.1,10.0,10.2,10.0,8.9,9.1,8.9,8.0,7.9,7.4,7.2,6.8,6.3,6.0,5.6,5.0,4.9,4.4,4.8,4.1,4.5,4.2,4.2,4.7,4.0,4.8,4.3,5.1,5.1,5.8,6.0,6.7,7.3,7.2,6.3,6.8,7.7,9.2,8.1,8.7,7.9,8.3,8.9,9.3,10.7,10.5,8.7,8.4,6.8,6.4,6.5,5.8,5.8,5.7,5.5,5.0,4.9,5.1,4.6,4.0,4.2,4.3,3.5,3.3,3.9,3.3,2.6,3.1,3.4,2.5,2.2,3.0,2.8,2.2,2.4,3.0,3.0,2.5,3.3,3.5,4.0,4.0,3.7,4.4,4.5,5.1,4.9,5.3,5.4,4.4,4.7,4.1,4.2,3.9,4.2,4.8,4.3,4.3,4.8,4.5,5.0,4.3,4.4,4.6,4.3,5.4,4.7,5.8,5.2,5.9,6.0,5.9,6.3,5.5,5.1,4.6,4.2,5.0,4.6,3.8,4.4,4.7,4.0,3.9,4.6,4.4,3.6,4.3,4.8,4.3,4.0,4.8,5.3,6.4,5.1,5.9,5.0,4.2,3.4,3.5,2.6,2.9,2.3,3.1,3.6,3.4,4.3,4.0,3.5,4.1,4.7,4.0,3.8,4.9,4.9,5.6,5.3,4.5,5.1,5.8,5.1,5.0,6.2,7.4,7.2,8.4,9.4,10.1,9.2,10.6,11.4,12.9,11.6,9.1,7.8,9.1,7.7,7.9,7.6,8.2,9.1,7.5,4.6,3.8,2.8,3.2,2.7,3.3,3.3,3.9,4.2,3.6,3.4,2.9,3.2,2.2,2.8,2.4,2.8,2.8,3.5,2.9,3.0,4.5,4.4,4.6,3.9,3.4,2.9,3.4,2.9,3.2,2.7,3.2,3.5,3.8,3.7,3.2,2.6,3.2,2.6,3.5,3.3,4.3,4.6,4.8,5.3,5.6,6.1,5.8,5.0,5.7,5.4,5.1,4.5,4.2,4.1,3.5,3.7,4.5,4.5,5.2,5.4,5.8,6.4,7.2,7.6,8.1,7.8,7.5,6.9,6.4,5.9,5.1,5.2,4.3,4.4,3.5,4.1,3.1,3.5,2.8,3.3,3.3,3.6,3.5,3.8,4.2,3.4,3.2,3.8,4.2,4.0,4.5,4.8,5.5,6.0,6.7],[24.3,23.5,24.7,24.5,25.8,26.3,25.5,25.7,24.2,22.6,20.8,20.2,17.3,16.5,15.2,12.9,11.4,8.2,7.6,5.6,5.0,4.5,3.1,2.5,1.4,0.9,0.8,0.9,1.1,1.2,1.5,1.5,1.7,2.4,2.3,3.1,3.2,3.7,4.3,4.3,4.1,4.1,3.8,4.1,4.0,4.3,4.0,4.6,4.8,5.4,6.0,6.4,6.4,7.2,7.4,7.8,8.9,8.3,9.4,9.5,9.2,8.4,8.5,8.1,7.3,7.2,6.7,6.4,6.1,5.6,5.4,5.1,4.7,4.6,4.2,4.4,3.7,3.9,3.5,3.5,3.8,3.2,3.9,3.5,4.3,4.4,4.9,5.1,6.0,6.4,6.5,5.9,6.3,7.0,8.7,7.9,8.4,7.8,8.3,9.1,9.1,10.4,10.1,8.3,7.7,6.5,5.7,5.5,5.2,5.3,5.1,4.8,4.5,4.5,4.3,3.8,3.4,3.6,3.5,3.0,2.8,3.1,2.7,2.3,2.5,2.6,2.1,1.7,2.3,2.4,1.7,1.9,2.4,2.3,1.9,2.7,3.0,3.0,3.1,2.8,3.5,3.6,4.1,4.1,4.4,4.4,3.6,3.7,3.4,3.7,3.2,3.6,4.1,3.9,4.1,4.2,4.0,4.1,3.6,3.7,3.8,3.6,4.2,3.7,4.6,4.3,5.1,5.0,5.0,5.2,4.6,4.4,3.8,3.5,4.2,4.0,3.3,3.8,3.9,3.3,3.4,3.9,3.6,3.2,3.7,4.2,3.7,3.7,4.2,4.8,5.7,4.6,5.4,4.4,3.7,2.8,2.9,2.1,2.4,1.9,2.5,2.9,3.1,3.6,3.1,2.8,3.8,3.9,3.3,3.4,4.1,4.1,4.7,4.4,3.8,4.4,4.9,4.4,4.3,5.4,6.8,6.7,8.1,9.0,9.9,8.8,10.4,10.6,12.9,11.4,9.7,8.0,9.3,7.6,8.0,7.6,8.2,9.8,7.8,4.6,3.7,2.8,3.0,2.5,2.7,3.0,3.3,3.6,3.1,2.8,2.4,2.5,2.0,2.4,2.2,2.6,2.4,2.9,2.5,2.6,3.3,3.4,3.6,3.1,2.8,2.6,2.8,2.4,2.9,2.4,2.8,3.1,3.4,3.2,2.8,2.1,2.7,2.2,3.1,2.9,3.7,4.0,4.0,4.4,4.6,5.1,4.9,4.4,4.8,4.9,4.4,4.0,3.5,3.5,2.8,3.1,3.7,3.6,4.3,4.5,5.0,5.4,6.2,6.7,7.3,6.9,6.7,6.1,5.4,4.9,4.2,4.3,3.5,3.7,3.0,3.5,2.7,3.0,2.3,3.0,2.9,3.2,3.3,3.4,3.6,3.2,2.8,3.3,3.2,3.2,3.6,3.7,4.4,5.3,6.0],[24.3,23.4,24.5,24.3,25.5,26.1,25.3,25.0,23.0,22.1,20.2,19.7,17.5,16.8,15.5,12.8,11.2,7.9,8.1,5.6,5.6,4.9,3.0,2.6,1.6,1.1,0.8,0.8,0.9,1.1,1.4,1.5,1.7,2.3,2.3,2.9,3.0,3.4,4.0,4.1,3.9,3.9,3.4,3.9,3.5,4.0,3.9,4.3,4.6,4.9,5.6,6.1,6.2,7.0,7.2,7.5,8.4,8.0,8.9,9.3,8.5,8.0,8.0,7.8,7.1,6.8,6.3,6.0,5.7,5.2,5.1,4.7,4.3,4.3,3.9,4.1,3.6,3.7,3.4,3.3,3.7,3.2,3.8,3.4,4.2,4.3,4.8,5.0,5.7,6.1,6.1,5.5,5.9,6.6,8.4,7.5,7.9,7.4,8.1,8.8,9.0,9.9,9.8,8.0,7.5,6.0,5.5,5.4,4.9,5.0,5.0,4.7,4.2,4.2,4.2,3.7,3.3,3.4,3.3,2.9,2.8,2.8,2.6,2.1,2.4,2.5,1.9,1.7,2.4,2.2,1.6,2.0,2.6,2.4,2.0,2.7,2.9,3.0,3.1,2.7,3.4,3.5,4.0,3.8,4.3,4.3,3.6,3.7,3.4,3.5,3.2,3.4,4.0,3.6,3.7,4.1,3.7,4.0,3.4,3.5,3.7,3.6,4.2,3.8,4.6,4.4,5.1,5.0,5.0,5.2,4.6,4.4,3.9,3.8,4.2,3.9,3.5,3.8,3.9,3.3,3.4,3.8,3.6,3.1,3.5,3.9,3.6,3.4,4.1,4.5,5.5,4.2,5.0,4.2,3.6,2.8,2.9,2.1,2.7,2.0,2.7,3.0,3.0,3.6,3.2,3.0,3.6,4.0,3.6,3.6,4.2,4.2,4.8,4.6,4.0,4.6,5.0,4.5,4.4,5.5,6.4,6.4,7.9,8.9,9.9,9.0,10.5,10.7,13.0,11.5,9.8,8.1,9.6,7.9,7.9,7.5,8.3,10.0,7.8,4.4,3.5,2.7,3.0,2.4,3.0,3.0,3.5,3.8,3.2,2.9,2.4,2.7,2.1,2.6,2.2,2.5,2.5,2.9,2.7,2.6,3.3,3.5,3.7,3.2,2.8,2.5,2.7,2.4,2.7,2.3,2.6,2.8,3.0,2.9,2.7,2.1,2.6,2.1,3.0,2.8,3.4,3.8,3.8,4.1,4.5,5.0,4.9,4.1,4.5,4.6,4.1,3.7,3.3,3.4,2.7,3.0,3.6,3.7,4.3,4.6,5.0,5.3,6.1,6.4,7.0,6.6,6.3,5.9,5.3,4.9,4.3,4.3,3.6,3.6,3.0,3.3,2.8,2.9,2.2,2.9,2.6,3.0,3.0,3.1,3.4,2.9,2.7,3.1,3.1,3.2,3.7,3.9,4.5,5.1,5.9],[24.2,23.1,24.4,24.4,25.2,26.0,25.6,26.2,23.9,22.9,21.0,20.1,19.2,17.3,16.2,13.7,12.3,8.3,8.2,5.9,5.3,4.6,3.2,2.8,1.7,1.4,1.2,0.9,0.8,0.9,1.3,1.5,1.8,2.2,2.4,3.0,3.1,3.6,4.3,4.4,4.3,4.3,3.6,4.2,3.6,4.1,4.0,4.3,4.6,4.9,5.8,6.2,6.5,7.3,7.2,7.8,8.5,8.3,9.0,9.2,8.7,8.1,8.3,8.0,7.4,7.1,6.5,6.5,6.1,5.4,5.4,4.9,4.5,4.5,4.1,4.4,3.8,4.2,3.8,3.7,4.0,3.5,4.1,3.9,4.5,4.5,4.9,5.1,5.8,6.2,6.2,5.6,5.9,6.7,8.7,7.7,8.1,7.5,7.9,8.9,9.0,10.0,9.9,8.1,7.5,6.0,5.6,5.4,5.0,5.0,5.0,4.8,4.2,4.2,4.4,3.9,3.4,3.7,3.7,2.9,2.9,3.2,2.9,2.3,2.6,2.9,2.1,1.8,2.7,2.5,1.8,2.3,2.9,2.6,2.3,2.9,3.2,3.3,3.4,3.0,3.6,3.8,4.4,4.3,4.8,4.7,3.9,4.1,3.8,4.0,3.5,3.9,4.4,4.0,4.0,4.4,4.1,4.5,3.9,4.0,4.3,4.1,4.7,4.4,5.2,4.7,5.5,5.5,5.5,5.6,5.1,4.6,4.3,4.0,4.5,4.3,3.6,4.0,4.3,3.6,3.5,4.2,4.0,3.2,3.7,4.2,3.9,3.6,4.2,4.5,5.6,4.2,4.9,4.1,3.5,2.6,2.8,2.1,2.8,2.2,2.9,3.4,3.4,3.9,3.5,3.2,3.9,4.3,3.7,3.8,4.6,4.7,5.3,5.0,4.3,4.8,5.3,4.6,4.7,5.8,6.9,6.6,8.0,8.9,9.6,9.1,10.8,10.8,13.3,11.9,9.8,8.0,9.4,7.7,8.0,7.5,8.4,10.2,7.7,4.3,3.6,2.8,3.1,2.6,3.1,3.0,3.5,3.9,3.2,3.0,2.4,2.9,2.3,2.8,2.6,2.8,2.8,3.2,2.8,2.9,3.7,3.9,4.2,3.5,3.2,2.8,2.9,2.4,2.7,2.2,2.4,2.7,3.0,3.0,2.7,2.1,2.7,2.2,3.2,3.0,3.8,4.2,4.2,4.5,4.8,5.4,5.0,4.5,4.9,4.9,4.4,3.9,3.6,3.4,2.8,3.1,3.9,3.9,4.5,4.8,5.2,5.6,6.2,6.7,7.4,6.9,6.4,6.0,5.5,5.0,4.4,4.5,3.8,4.0,3.2,3.6,2.8,3.2,2.5,3.0,2.7,3.1,3.1,3.4,3.7,3.1,2.9,3.4,3.5,3.6,4.0,4.4,5.0,5.6,6.4],[24.0,22.9,24.2,23.9,25.2,25.8,25.3,25.6,24.0,22.3,20.2,19.4,18.3,16.6,15.1,13.0,11.8,8.4,8.1,5.9,5.7,4.9,3.2,2.9,1.7,1.5,1.4,1.1,0.8,0.8,0.9,1.2,1.6,1.8,2.1,2.6,2.8,3.0,3.8,3.8,3.8,3.8,3.1,3.6,3.1,3.6,3.4,3.8,4.3,4.5,5.3,5.7,6.1,6.8,7.0,7.6,8.3,8.0,9.0,9.0,8.6,8.0,8.2,7.8,7.2,6.8,6.1,5.9,5.6,4.7,4.9,4.2,4.1,3.9,3.6,3.9,3.3,3.6,3.3,3.4,3.7,3.2,3.8,3.5,4.1,4.1,4.6,4.8,5.6,6.1,6.1,5.6,5.8,6.6,8.3,7.5,7.9,7.5,8.0,8.7,8.8,9.9,9.7,7.8,7.4,5.9,5.4,5.3,4.9,4.8,4.7,4.5,4.1,4.0,4.0,3.7,3.3,3.5,3.3,2.9,2.8,3.0,2.7,2.3,2.6,2.7,2.1,1.9,2.6,2.4,1.8,2.3,2.7,2.2,2.2,2.8,3.0,3.1,3.1,2.8,3.5,3.7,4.0,3.9,4.4,4.2,3.6,3.6,3.3,3.5,3.2,3.5,3.9,3.6,3.5,3.9,3.8,4.1,3.5,3.6,4.0,3.7,4.5,4.1,5.0,4.5,5.3,5.2,5.2,5.5,4.7,4.5,4.1,3.6,4.3,4.1,3.3,3.8,4.1,3.4,3.2,3.8,3.5,2.9,3.4,3.9,3.4,3.1,3.9,4.2,5.4,3.9,4.7,3.8,3.3,2.4,2.6,2.0,2.7,2.1,2.8,3.2,3.2,3.8,3.3,3.1,3.7,4.0,3.4,3.4,4.3,4.3,4.9,4.7,3.9,4.5,5.0,4.3,4.4,5.4,6.4,6.2,7.9,9.0,9.6,9.3,10.3,11.2,13.1,11.5,9.5,7.8,9.1,7.6,7.9,7.7,8.0,9.3,7.7,4.4,3.6,2.8,2.8,2.5,2.8,2.8,3.3,3.5,3.0,2.8,2.3,2.7,2.1,2.6,2.4,2.7,2.7,3.1,2.8,2.8,3.5,3.8,4.0,3.4,3.1,2.7,2.8,2.3,2.4,1.9,2.1,2.4,2.5,2.5,2.2,1.8,2.2,2.0,2.7,2.8,3.4,3.7,3.7,4.1,4.3,4.9,4.6,4.0,4.4,4.3,3.9,3.5,3.1,3.2,2.7,2.9,3.5,3.6,4.1,4.5,4.8,5.2,5.9,6.5,7.2,6.7,6.4,5.8,5.2,4.7,4.0,4.1,3.5,3.6,2.9,3.2,2.7,2.9,2.2,2.7,2.5,2.6,2.8,3.1,3.3,2.7,2.6,3.3,3.4,3.5,3.9,4.1,4.8,5.4,6.2],[24.6,23.5,24.7,24.5,25.5,26.6,25.9,26.0,23.9,22.7,20.7,20.4,19.2,17.7,16.3,14.1,12.3,9.0,8.9,6.5,6.5,5.5,3.9,3.6,2.4,1.9,1.7,1.4,1.2,0.9,0.8,0.9,1.1,1.5,1.8,2.2,2.7,2.7,3.3,3.4,3.5,3.3,2.7,2.9,2.6,3.0,3.0,3.3,3.7,4.1,4.8,5.4,5.6,6.6,6.8,7.3,8.0,7.7,8.5,8.8,8.3,7.7,7.7,7.2,6.7,6.3,5.5,5.3,5.0,4.2,4.3,3.6,3.4,3.3,3.1,3.3,2.9,3.4,3.1,3.3,3.7,3.5,4.1,3.9,4.5,4.8,5.2,5.5,6.1,6.8,6.8,6.1,6.5,7.4,9.4,8.2,8.9,8.3,8.8,9.5,9.5,10.8,10.7,8.8,8.5,6.6,6.1,5.9,5.4,5.4,5.4,5.1,4.6,4.7,4.6,4.2,3.8,3.9,3.9,3.3,3.3,3.4,3.1,2.7,2.9,3.0,2.3,2.2,2.8,2.4,1.7,2.3,2.7,2.2,2.0,2.8,2.6,3.1,2.8,2.9,3.4,3.9,4.2,3.9,4.4,4.1,3.4,3.7,3.1,3.4,2.6,3.2,3.6,3.1,3.0,3.4,3.3,3.8,3.4,3.5,3.8,3.7,4.4,4.0,5.0,4.5,5.5,5.3,5.4,5.6,4.9,4.5,4.1,3.9,4.4,4.0,3.5,3.9,4.0,3.3,3.2,3.9,3.6,2.8,3.3,3.8,3.2,2.9,3.5,4.0,5.1,3.8,4.7,3.8,3.1,2.5,2.6,2.0,2.6,2.2,2.9,3.2,3.4,3.9,3.4,3.1,3.9,4.1,3.7,3.7,4.3,4.3,5.0,4.7,4.1,4.6,5.0,4.6,4.6,5.5,6.6,6.4,8.0,9.1,9.9,9.6,10.8,11.1,12.7,11.7,10.0,8.8,9.4,8.7,8.1,7.6,8.6,9.9,7.9,4.4,3.6,2.8,3.1,2.5,3.0,2.9,3.4,3.8,3.1,2.8,2.4,2.7,2.2,2.8,2.6,3.0,2.9,3.3,2.9,2.9,3.7,3.9,4.0,3.4,3.0,2.5,2.7,2.1,2.3,1.9,1.9,2.1,2.1,2.0,1.8,1.5,1.7,1.7,2.3,2.6,3.1,3.5,3.8,4.2,4.5,4.8,4.6,3.9,4.2,4.0,3.8,3.2,3.0,3.2,2.7,3.1,3.6,3.9,4.5,4.9,5.2,5.6,6.3,6.9,7.6,7.0,6.9,6.0,5.6,5.2,4.6,4.5,3.8,3.7,3.1,3.2,2.5,2.6,2.0,2.1,2.2,2.1,2.3,2.7,3.0,2.4,2.4,3.1,3.3,3.4,3.9,4.0,4.8,5.4,6.3],[23.8,23.1,24.4,24.4,25.7,26.4,25.9,26.5,24.3,23.0,20.5,20.5,18.6,17.3,16.1,13.6,12.3,8.7,8.3,6.0,5.6,5.2,3.6,3.3,2.4,1.9,1.6,1.5,1.3,1.1,0.9,0.8,0.9,1.3,1.5,1.7,2.0,2.2,2.6,2.6,2.7,2.6,2.2,2.5,2.1,2.6,2.6,3.0,3.4,3.8,4.5,5.1,5.4,6.1,6.3,6.9,7.5,7.2,8.2,8.3,7.8,7.3,7.2,6.8,6.4,6.0,5.2,5.0,4.7,3.9,4.0,3.3,3.2,2.8,2.6,2.7,2.3,2.7,2.3,2.6,2.8,2.6,3.2,3.2,3.6,3.8,4.3,4.7,5.2,5.8,5.8,5.3,5.7,6.5,8.1,7.4,7.9,7.4,8.3,8.8,8.7,9.9,9.8,7.8,7.4,5.9,5.5,5.1,4.8,4.8,4.6,4.4,4.0,4.0,3.9,3.5,3.4,3.4,3.2,2.8,2.9,2.9,2.5,2.4,2.4,2.4,1.9,1.9,2.3,1.9,1.5,2.0,2.2,1.7,1.8,2.3,2.4,2.6,2.4,2.4,2.7,3.2,3.4,3.1,3.6,3.3,2.7,3.0,2.6,2.9,2.3,3.0,3.2,2.7,2.7,3.2,3.0,3.5,3.0,3.1,3.4,3.3,3.9,3.5,4.3,4.1,4.7,4.6,4.7,4.9,4.3,4.0,3.6,3.3,3.9,3.6,3.1,3.4,3.6,3.0,2.9,3.3,3.1,2.5,2.9,3.3,2.9,2.5,3.3,3.8,4.8,3.5,4.4,3.6,3.0,2.3,2.3,1.9,2.3,2.0,2.6,3.0,3.1,3.5,2.9,2.9,3.5,3.6,3.1,3.3,3.9,3.9,4.5,4.2,3.6,4.2,4.5,4.1,4.1,4.9,5.9,5.9,7.6,8.7,9.5,9.4,10.2,10.7,12.6,11.0,9.4,8.3,8.9,7.8,7.9,7.5,7.9,9.5,7.4,4.4,3.5,2.8,2.9,2.5,2.8,2.8,3.1,3.2,2.8,2.6,2.2,2.5,2.2,2.7,2.3,2.8,2.7,2.9,2.5,2.5,3.1,3.4,3.5,2.9,2.7,2.3,2.4,1.8,2.1,1.8,1.9,2.0,1.9,1.8,1.6,1.2,1.4,1.4,1.8,1.9,2.4,2.7,3.0,3.2,3.4,3.7,3.7,3.2,3.3,3.2,3.1,2.7,2.4,2.7,2.2,2.6,2.9,3.3,3.6,4.2,4.3,4.9,5.3,6.0,6.3,5.9,5.9,5.2,4.8,4.3,3.8,3.5,3.1,3.0,2.4,2.4,1.9,1.9,1.6,1.8,1.9,1.8,2.1,2.4,2.7,2.2,2.2,2.8,3.0,3.0,3.3,3.5,4.2,4.8,5.6],[23.8,23.2,24.3,24.2,25.6,26.5,25.6,26.0,24.5,22.8,20.5,20.6,18.8,17.7,16.3,13.4,11.9,8.2,8.1,5.7,5.4,4.9,3.4,3.2,2.4,1.9,1.5,1.5,1.5,1.3,1.2,0.9,0.8,0.9,1.1,1.4,1.5,1.7,2.1,2.2,2.4,2.3,1.9,2.2,1.9,2.3,2.3,2.7,3.0,3.4,4.0,4.4,4.9,5.4,5.7,6.2,6.7,6.7,7.4,7.7,7.0,6.8,6.4,6.2,5.8,5.4,4.7,4.6,4.1,3.6,3.5,2.9,2.7,2.5,2.2,2.4,2.1,2.4,2.0,2.2,2.4,2.2,2.6,2.6,3.2,3.3,3.6,3.9,4.5,4.9,5.1,4.6,4.9,5.6,7.3,6.8,7.2,6.8,7.7,8.3,8.2,9.4,9.1,7.2,6.5,5.2,4.7,4.4,4.0,4.1,3.9,3.7,3.5,3.5,3.4,3.1,3.0,3.0,2.7,2.5,2.5,2.5,2.1,2.0,2.2,2.0,1.6,1.7,2.0,1.6,1.2,1.6,1.9,1.4,1.5,1.9,1.8,2.1,1.9,1.9,2.3,2.6,2.8,2.6,3.0,2.8,2.3,2.4,2.1,2.3,1.8,2.2,2.6,2.3,2.2,2.5,2.3,2.7,2.4,2.4,2.7,2.7,3.1,3.0,3.5,3.4,4.1,3.9,4.1,4.2,3.7,3.4,3.0,3.0,3.2,3.1,2.6,2.9,2.9,2.4,2.4,2.8,2.5,2.1,2.5,2.7,2.3,2.2,2.9,3.5,4.7,3.2,4.4,3.7,2.8,2.2,2.0,1.7,2.0,1.8,2.4,2.5,2.7,3.0,2.6,2.6,3.1,3.1,2.9,3.0,3.4,3.2,3.8,3.5,3.1,3.6,3.9,3.5,3.7,4.4,5.2,5.3,6.8,8.1,9.1,8.8,9.5,10.0,12.1,10.7,9.1,7.8,8.6,8.0,7.4,7.2,7.9,8.8,7.2,4.2,3.4,2.7,2.7,2.4,2.6,2.5,2.8,3.0,2.6,2.3,2.1,2.3,1.9,2.4,2.1,2.6,2.4,2.6,2.2,2.3,2.7,3.0,3.0,2.5,2.3,1.8,2.0,1.6,1.8,1.7,1.8,1.7,1.8,1.6,1.3,1.0,1.1,1.1,1.5,1.6,2.1,2.2,2.4,2.7,3.0,3.2,3.1,2.5,2.8,2.8,2.4,2.1,1.9,2.1,1.7,2.2,2.4,2.6,3.0,3.4,3.6,4.0,4.6,5.1,5.6,5.3,5.0,4.5,3.9,3.6,3.3,3.1,2.6,2.5,2.1,2.2,1.7,1.7,1.3,1.5,1.5,1.5,1.7,1.8,2.1,1.8,1.7,2.2,2.3,2.4,2.9,3.0,3.5,4.1,4.8],[24.0,23.1,24.2,23.9,25.1,25.9,25.3,25.8,23.5,22.4,20.2,19.2,18.8,17.2,15.6,14.1,12.2,8.4,8.4,6.1,5.5,5.1,3.8,3.3,2.7,2.3,1.9,1.9,1.9,1.6,1.4,1.2,0.8,0.8,0.8,1.1,1.2,1.5,1.9,2.0,2.2,2.2,1.8,2.2,1.9,2.4,2.4,2.8,3.2,3.6,4.3,4.7,5.1,5.7,5.8,6.3,6.7,6.7,7.6,7.6,7.2,6.7,6.7,6.2,5.9,5.5,4.8,4.7,4.4,3.8,3.8,3.1,3.0,2.6,2.4,2.4,2.0,2.3,1.8,2.1,2.3,2.2,2.6,2.8,3.2,3.5,3.9,4.1,4.9,5.3,5.6,5.1,5.3,6.1,7.9,7.3,7.7,7.3,8.3,8.6,8.4,9.7,9.5,7.6,7.0,5.7,5.1,4.6,4.4,4.6,4.4,3.9,3.9,4.0,3.8,3.3,3.4,3.4,3.1,2.7,3.1,2.9,2.3,2.3,2.6,2.3,1.7,2.1,2.3,1.8,1.5,2.0,2.1,1.5,1.7,2.2,2.0,2.3,2.0,2.1,2.3,2.9,3.1,2.7,3.1,2.8,2.3,2.6,2.2,2.5,2.0,2.4,2.8,2.3,2.3,2.7,2.5,2.9,2.6,2.7,3.0,2.9,3.5,3.2,3.9,3.8,4.5,4.2,4.4,4.4,4.0,3.7,3.3,3.2,3.5,3.3,2.9,3.0,3.1,2.6,2.6,2.9,2.7,2.3,2.6,2.9,2.5,2.4,3.1,3.6,4.7,3.5,4.5,3.8,3.0,2.2,2.2,1.9,2.3,2.1,2.7,3.0,3.2,3.4,3.0,3.0,3.5,3.4,3.1,3.3,3.9,3.6,4.2,3.8,3.5,4.1,4.3,3.9,4.0,4.8,5.5,5.6,7.0,8.2,8.8,9.0,9.7,10.3,12.2,10.7,9.0,8.0,8.1,7.5,7.4,7.1,7.7,8.7,7.2,4.5,3.8,3.1,3.2,2.6,3.0,2.7,3.0,3.1,2.6,2.5,2.3,2.6,2.3,2.9,2.5,3.1,2.9,3.0,2.6,2.6,3.0,3.4,3.4,2.9,2.6,2.1,2.2,1.8,1.9,1.8,1.9,1.8,1.8,1.6,1.5,1.1,1.1,1.0,1.3,1.3,1.7,1.9,2.2,2.5,2.6,2.8,2.7,2.3,2.5,2.4,2.1,1.8,1.6,1.8,1.6,2.1,2.2,2.6,2.8,3.2,3.3,3.8,4.4,4.9,5.5,5.3,5.1,4.5,4.0,3.5,3.3,2.9,2.6,2.3,1.9,1.8,1.6,1.6,1.4,1.5,1.6,1.6,1.8,2.0,2.3,2.0,2.0,2.4,2.6,2.7,3.2,3.4,3.9,4.5,5.4],[24.1,23.3,24.2,23.9,25.2,26.0,25.0,25.1,22.6,21.6,19.4,19.0,18.1,16.2,15.5,13.6,11.9,8.2,8.5,5.9,5.8,5.2,3.6,3.2,2.6,2.2,1.8,1.8,1.9,1.7,1.6,1.3,1.1,0.8,0.8,0.8,1.0,1.2,1.5,1.7,1.7,1.8,1.5,1.9,1.7,2.2,2.3,2.6,3.0,3.3,3.9,4.4,4.8,5.5,5.6,6.1,6.5,6.5,7.5,7.4,7.1,6.7,6.4,6.0,5.6,5.2,4.5,4.5,4.0,3.4,3.4,2.8,2.7,2.3,2.1,2.0,1.7,1.9,1.5,1.9,2.0,2.0,2.3,2.4,2.8,3.1,3.4,3.6,4.3,4.6,4.9,4.5,4.7,5.4,7.2,6.6,7.0,6.7,7.5,8.3,8.0,9.4,9.2,7.1,6.5,5.1,4.6,4.2,4.0,4.1,3.8,3.6,3.5,3.5,3.3,3.0,3.0,2.9,2.6,2.4,2.6,2.4,2.0,2.1,2.3,2.0,1.6,1.9,2.0,1.6,1.5,1.9,1.9,1.5,1.7,2.1,1.9,2.1,1.8,1.9,2.0,2.4,2.6,2.3,2.7,2.5,2.0,2.2,1.9,2.2,1.9,2.2,2.5,2.1,2.2,2.5,2.3,2.7,2.4,2.5,2.7,2.7,3.1,2.9,3.6,3.6,4.1,3.9,4.0,4.1,3.7,3.4,3.0,3.0,3.2,3.1,2.7,2.8,2.9,2.6,2.5,2.8,2.5,2.3,2.5,2.7,2.4,2.3,2.9,3.5,4.6,3.3,4.3,3.7,2.9,2.2,2.2,1.9,2.3,2.0,2.6,2.8,2.9,3.1,2.8,2.8,3.2,3.2,2.9,3.1,3.5,3.4,3.7,3.5,3.3,3.7,3.9,3.7,3.8,4.5,5.4,5.6,7.1,8.8,9.2,9.4,10.0,10.7,12.2,10.8,9.2,8.0,8.4,8.0,7.7,7.2,7.9,9.0,7.1,4.5,3.6,3.0,2.9,2.6,2.8,2.7,2.9,2.9,2.6,2.5,2.3,2.5,2.2,2.7,2.4,2.8,2.6,2.7,2.4,2.5,2.7,3.0,3.1,2.7,2.5,2.1,2.2,1.8,1.9,1.8,1.8,1.7,1.8,1.6,1.5,1.2,1.1,1.0,1.1,1.1,1.4,1.6,1.9,2.2,2.4,2.7,2.4,2.1,2.2,2.1,1.9,1.5,1.3,1.6,1.4,1.9,2.0,2.4,2.6,3.1,3.1,3.6,4.1,4.5,5.0,4.8,4.6,4.2,3.7,3.2,3.0,2.6,2.3,2.1,1.8,1.6,1.4,1.4,1.3,1.4,1.5,1.6,1.8,2.0,2.2,1.9,1.9,2.3,2.5,2.6,2.9,3.1,3.7,4.2,5.1],[23.6,23.0,24.0,23.8,25.1,26.2,25.0,25.6,24.0,22.4,19.7,18.8,17.6,16.4,15.0,13.8,12.1,8.1,8.4,6.1,5.6,5.2,3.8,3.5,2.8,2.5,2.1,2.1,2.0,2.0,1.8,1.6,1.2,1.1,0.8,0.8,0.8,1.1,1.3,1.5,1.7,1.7,1.5,1.9,1.8,2.3,2.5,2.8,3.2,3.6,4.3,4.7,5.0,5.6,5.8,6.2,6.7,6.6,7.7,7.8,7.2,6.7,6.7,6.1,5.8,5.2,4.7,4.5,4.3,3.6,3.7,2.9,2.8,2.4,2.1,2.0,1.7,1.9,1.5,1.8,2.0,2.0,2.3,2.5,2.8,3.2,3.5,3.8,4.5,4.9,5.3,4.9,5.0,5.8,7.7,7.2,7.6,7.0,7.9,8.5,8.1,9.6,9.6,7.5,6.8,5.5,4.9,4.4,4.2,4.4,4.1,3.7,3.7,3.7,3.5,3.1,3.2,3.1,2.7,2.5,2.8,2.6,2.1,2.2,2.4,2.1,1.8,2.1,2.2,1.8,1.7,2.1,2.0,1.7,1.9,2.2,2.1,2.3,1.9,2.0,2.1,2.6,2.7,2.4,2.8,2.5,2.0,2.4,2.1,2.4,2.1,2.4,2.7,2.3,2.3,2.7,2.6,3.0,2.8,2.9,3.1,3.1,3.5,3.4,4.1,4.0,4.6,4.4,4.6,4.6,4.2,3.9,3.5,3.4,3.7,3.5,3.1,3.3,3.3,2.9,2.9,3.2,2.9,2.6,2.9,3.1,2.8,2.5,3.2,3.8,4.8,3.6,4.6,3.9,3.2,2.5,2.6,2.2,2.6,2.3,2.8,3.1,3.2,3.5,3.1,3.1,3.6,3.6,3.3,3.5,4.1,3.9,4.3,4.0,3.7,4.2,4.4,4.1,4.2,4.9,5.8,5.9,7.5,8.7,9.5,9.5,9.9,10.7,12.6,11.3,9.2,8.1,8.4,7.9,7.6,7.3,7.8,9.0,7.3,4.6,3.9,3.3,3.2,2.9,3.1,3.0,3.2,3.3,2.9,2.8,2.6,2.8,2.5,2.9,2.7,3.1,3.0,3.0,2.6,2.7,3.1,3.5,3.5,3.0,2.8,2.3,2.5,2.0,2.2,2.1,2.0,2.0,2.0,1.7,1.7,1.4,1.2,1.0,1.0,1.1,1.3,1.4,1.8,2.1,2.3,2.5,2.3,1.9,2.1,2.0,1.7,1.4,1.2,1.5,1.5,1.9,1.9,2.4,2.5,3.0,3.0,3.5,4.2,4.6,5.2,5.0,4.8,4.3,3.7,3.3,3.0,2.6,2.3,2.1,1.7,1.5,1.5,1.4,1.4,1.5,1.7,1.7,2.1,2.2,2.5,2.2,2.2,2.7,2.8,2.9,3.3,3.6,4.1,4.7,5.6],[23.7,23.0,23.9,24.0,25.2,26.1,25.1,25.7,23.5,22.1,19.0,18.6,17.3,16.7,15.5,13.5,12.2,8.2,8.8,6.4,6.0,5.7,3.8,3.6,3.0,2.7,2.3,2.0,2.2,2.1,1.9,1.8,1.4,1.3,1.0,0.9,0.8,0.8,1.1,1.5,1.7,1.8,1.5,1.9,1.8,2.2,2.5,2.7,3.3,3.5,4.1,4.6,5.0,5.7,5.8,6.3,6.8,6.8,7.8,7.7,7.4,6.9,6.8,6.1,6.0,5.4,4.7,4.6,4.1,3.5,3.7,2.9,2.9,2.3,2.3,2.1,1.8,2.1,1.5,1.9,1.9,2.0,2.3,2.4,2.7,3.0,3.4,3.6,4.2,4.6,5.0,4.5,4.7,5.4,7.3,6.8,7.2,6.7,7.7,8.4,8.2,9.4,9.3,7.4,6.6,5.2,4.6,4.2,4.0,4.1,3.8,3.5,3.5,3.4,3.3,2.9,3.0,2.9,2.6,2.4,2.7,2.5,2.0,2.2,2.4,2.1,1.7,2.1,2.3,1.8,1.7,2.2,2.2,1.8,2.0,2.4,2.2,2.3,2.1,2.1,2.2,2.7,2.8,2.5,2.9,2.6,2.2,2.5,2.2,2.6,2.2,2.6,2.8,2.3,2.4,2.9,2.6,3.1,2.8,2.9,3.1,3.2,3.6,3.5,4.2,4.1,4.6,4.5,4.7,4.7,4.3,4.0,3.7,3.6,3.8,3.7,3.3,3.4,3.5,3.0,3.0,3.2,3.0,2.7,2.9,3.1,2.8,2.6,3.2,3.8,4.8,3.5,4.5,3.8,3.2,2.6,2.7,2.4,2.7,2.5,2.9,3.1,3.3,3.6,3.2,3.2,3.7,3.8,3.5,3.7,4.1,4.0,4.4,4.2,4.0,4.3,4.5,4.2,4.3,4.8,5.6,6.0,7.6,9.4,9.7,9.9,10.3,11.3,12.8,11.6,9.7,8.5,8.9,8.1,8.0,7.5,7.9,9.3,7.5,4.7,3.8,3.3,3.3,3.0,3.2,3.2,3.4,3.4,3.0,3.0,2.8,2.9,2.7,3.0,2.7,3.1,3.0,3.0,2.7,2.9,3.2,3.5,3.6,3.1,2.8,2.5,2.6,2.3,2.3,2.2,2.1,2.1,1.9,1.7,1.8,1.5,1.3,1.2,1.1,1.1,1.3,1.4,1.7,2.1,2.2,2.4,2.3,1.8,2.0,1.8,1.6,1.3,1.1,1.4,1.4,1.8,1.8,2.3,2.4,2.9,2.9,3.5,4.1,4.5,5.0,4.8,4.6,4.2,3.6,3.1,2.8,2.5,2.2,2.0,1.7,1.5,1.5,1.5,1.5,1.6,1.9,1.7,2.0,2.3,2.6,2.3,2.3,2.7,2.8,3.0,3.5,3.7,4.2,4.6,5.5],[24.5,23.7,24.5,24.5,25.7,26.3,25.4,25.7,23.8,22.7,20.5,20.2,18.1,17.5,16.3,14.7,13.6,9.0,9.4,7.1,6.7,6.3,4.8,4.7,3.8,3.6,3.2,2.7,2.8,2.8,2.4,2.4,2.1,1.8,1.4,1.2,1.0,0.8,0.9,1.3,1.8,2.1,1.9,2.4,2.6,3.0,3.4,3.7,4.4,4.7,5.5,6.1,6.5,7.3,7.7,8.0,8.9,8.7,10.2,10.3,9.5,8.9,8.6,7.9,7.7,7.0,6.2,6.0,5.5,4.7,5.0,3.9,4.0,3.2,3.1,2.7,2.7,2.7,2.0,2.9,2.9,3.1,3.3,3.5,4.1,4.4,5.0,5.1,6.0,6.5,6.9,6.2,6.3,7.7,9.4,8.6,9.1,8.2,9.3,9.9,9.6,11.4,11.2,9.0,8.4,6.9,6.0,5.6,5.3,5.4,5.5,4.8,4.6,4.7,4.6,3.9,4.0,4.2,3.7,3.3,3.8,3.8,2.9,3.0,3.6,3.3,2.5,3.0,3.6,2.9,2.5,3.4,3.4,2.8,3.1,3.9,3.7,3.8,3.3,3.3,3.5,4.2,4.3,3.7,4.4,3.6,3.2,3.8,3.3,4.0,3.3,4.1,4.2,3.5,3.6,4.2,4.1,4.7,4.6,4.5,5.0,5.0,5.7,5.3,6.5,6.2,6.9,6.7,6.9,6.8,6.3,5.8,5.4,5.1,5.7,5.5,4.8,5.0,5.2,4.6,4.3,4.7,4.5,4.0,4.2,4.5,4.1,3.7,4.1,4.6,5.6,4.4,5.3,4.5,4.0,3.6,3.9,3.5,4.2,3.9,4.4,4.9,4.8,5.5,5.0,4.7,5.5,5.7,5.1,5.2,6.0,5.9,6.5,5.9,5.6,6.0,6.3,5.8,5.7,6.6,7.4,7.5,8.8,10.1,10.5,10.4,11.1,12.0,13.8,12.6,10.3,8.7,9.2,8.3,8.6,8.1,8.3,9.7,8.1,5.7,5.0,4.5,4.6,4.1,4.5,4.3,4.7,4.7,4.2,4.2,3.8,4.3,3.8,4.3,4.0,4.3,4.3,4.6,4.1,4.3,4.9,5.4,5.6,4.9,4.4,4.0,4.1,3.6,3.4,3.1,2.8,2.8,2.6,2.4,2.6,2.3,1.9,1.7,1.5,1.3,1.5,1.5,2.3,2.7,2.7,2.9,2.8,2.2,2.3,1.9,1.8,1.4,1.3,1.9,2.0,2.4,2.4,3.0,3.2,4.0,4.1,4.8,5.5,6.0,6.3,6.1,6.2,5.6,5.2,4.6,4.0,3.4,3.2,2.8,2.5,2.1,2.1,2.3,2.4,2.4,3.0,2.6,3.1,3.6,3.9,3.4,3.7,4.3,4.6,4.7,5.3,5.6,6.3,6.8,7.8],[23.8,23.4,24.1,24.3,25.5,26.3,25.0,25.5,23.9,22.3,19.8,19.9,18.2,17.6,15.9,14.7,13.9,9.1,9.5,7.3,6.8,6.2,4.9,4.9,3.9,3.8,3.5,3.0,3.1,3.2,2.8,2.9,2.3,2.0,1.7,1.4,1.2,0.8,0.8,0.9,1.4,1.7,1.7,1.9,2.2,2.6,3.2,3.4,4.1,4.3,4.9,5.5,5.9,6.6,6.9,7.2,8.2,7.9,9.1,8.9,8.3,7.8,7.6,7.0,6.8,6.1,5.5,5.2,4.7,4.2,4.2,3.4,3.5,2.7,2.7,2.1,2.2,2.1,1.7,2.4,2.3,2.6,2.8,3.1,3.4,3.8,4.1,4.5,5.1,5.6,6.0,5.5,5.6,6.5,8.2,7.8,8.2,7.7,8.7,9.1,8.8,10.2,10.1,8.1,7.5,6.2,5.4,4.9,4.7,4.9,4.8,4.2,4.3,4.3,4.1,3.6,3.8,3.8,3.3,3.1,3.6,3.4,2.8,3.0,3.4,3.0,2.6,3.2,3.4,2.7,2.7,3.4,3.2,2.8,3.3,3.6,3.4,3.4,2.8,3.0,2.9,3.7,3.6,2.9,3.6,2.8,2.6,3.2,2.7,3.5,3.1,3.7,3.7,3.1,3.3,3.6,3.7,4.3,4.1,4.4,4.8,4.9,5.5,5.3,6.2,6.1,6.7,6.6,6.9,6.8,6.3,5.8,5.6,5.3,5.7,5.4,4.9,5.0,5.1,4.6,4.4,4.7,4.4,4.0,4.2,4.3,4.0,3.7,4.0,4.6,5.5,4.5,5.3,4.7,4.2,3.8,4.0,3.7,4.3,3.9,4.5,4.9,5.0,5.4,5.1,4.9,5.6,5.8,5.3,5.4,6.0,6.0,6.6,6.2,5.8,6.2,6.4,5.9,5.8,6.6,7.3,7.2,8.5,10.3,10.6,10.6,11.4,12.2,13.7,12.6,10.7,9.4,9.9,8.7,8.7,8.3,8.6,10.2,8.2,5.9,5.1,4.6,4.8,4.3,4.8,4.5,5.0,4.9,4.4,4.4,4.0,4.6,4.1,4.5,4.2,4.6,4.4,4.5,4.1,4.3,4.6,5.1,5.4,4.7,4.5,3.9,4.1,3.6,3.5,3.4,3.1,3.1,2.8,2.4,2.8,2.6,1.9,1.9,1.5,1.5,1.4,1.3,2.0,2.1,2.2,2.3,2.3,1.9,1.7,1.6,1.5,1.3,1.3,1.8,2.0,2.3,2.1,2.8,2.8,3.5,3.4,4.2,4.6,5.1,5.5,5.2,5.3,4.7,4.4,3.8,3.5,3.0,2.9,2.4,2.3,1.8,2.1,2.0,2.4,2.2,2.8,2.5,3.0,3.4,3.7,3.4,3.6,4.1,4.4,4.7,5.2,5.5,6.0,6.2,7.0],[24.1,23.4,24.1,24.1,25.4,26.0,24.8,25.3,23.4,23.2,20.4,20.0,18.8,18.7,16.6,14.9,14.5,9.9,10.4,7.8,7.2,6.7,5.5,5.5,4.9,4.8,4.1,3.8,4.5,4.3,4.0,4.0,3.2,2.9,2.5,2.1,1.7,1.2,0.9,0.8,0.9,1.4,1.6,2.0,2.5,3.0,3.4,4.0,4.4,5.2,5.6,6.4,6.7,7.2,7.8,8.0,9.0,8.7,9.9,10.6,9.3,8.6,8.3,7.8,7.7,6.7,6.2,5.7,5.2,4.7,4.6,3.8,3.6,2.9,2.6,2.0,1.9,1.6,1.4,2.0,2.0,2.6,2.8,3.5,3.8,4.5,4.8,5.4,5.8,6.4,6.7,6.2,6.4,7.5,9.4,8.4,8.9,8.4,9.5,10.1,9.8,11.4,11.0,9.0,8.3,7.0,6.5,6.0,5.7,6.0,5.6,5.3,5.3,5.4,5.0,4.4,4.8,4.5,4.1,4.0,4.3,3.9,3.3,4.0,3.9,3.1,3.0,3.8,3.4,2.7,3.3,3.6,2.9,2.9,3.7,3.6,3.4,3.0,2.4,2.8,2.4,3.1,2.9,2.4,2.8,2.3,2.1,2.6,2.4,3.0,3.0,3.6,3.3,2.9,3.3,3.6,3.9,4.3,4.2,4.7,4.8,5.2,5.6,5.8,6.4,6.5,6.9,7.0,7.8,7.7,7.0,6.9,6.3,6.2,6.5,6.0,5.7,6.0,5.8,5.3,5.5,5.6,5.2,5.1,5.3,5.3,4.8,4.8,5.0,5.5,6.4,5.4,6.3,5.7,5.2,5.1,5.2,4.7,5.1,4.5,5.1,5.2,5.5,5.7,5.4,5.6,6.3,6.2,6.0,6.4,6.9,6.7,7.6,7.2,6.7,7.3,7.8,7.2,7.1,8.0,8.8,8.5,9.8,11.0,11.5,11.2,12.1,12.6,14.4,13.3,11.3,10.0,10.5,9.4,9.6,9.1,9.4,10.7,9.1,6.8,6.0,5.6,5.8,5.5,5.9,5.8,6.2,6.2,5.7,5.6,5.3,5.5,5.0,5.4,4.8,5.2,4.8,4.7,4.2,4.5,4.6,5.2,5.4,4.8,5.0,4.3,5.0,4.4,4.7,4.5,4.4,4.2,3.9,3.3,3.7,3.2,2.6,2.5,1.8,1.7,1.3,1.4,2.2,2.3,2.5,2.7,2.7,2.1,2.0,1.8,1.8,1.5,1.5,2.2,2.5,3.0,2.5,3.6,3.5,4.4,4.0,4.9,5.4,6.0,6.1,5.8,6.0,5.3,5.3,4.4,4.4,3.4,3.3,2.6,2.5,1.8,2.2,1.9,2.5,2.5,3.1,3.1,3.8,3.6,4.2,4.3,4.1,4.8,4.5,5.1,5.2,5.7,6.0,6.3,7.3],[23.7,23.2,24.1,24.2,25.1,25.7,24.8,25.3,23.4,22.0,20.0,18.8,18.7,18.4,17.1,14.9,13.8,9.4,9.0,6.8,6.5,5.8,4.8,4.5,3.9,3.6,3.1,3.0,3.3,3.2,3.1,2.8,2.4,2.5,2.1,1.9,1.7,1.4,1.2,0.9,0.8,0.9,1.3,1.7,1.8,2.4,2.7,3.4,3.7,4.3,4.8,5.5,5.9,6.3,7.0,7.1,8.0,7.7,8.9,8.9,8.3,7.8,7.7,7.2,6.9,6.3,5.6,5.2,4.5,4.2,3.8,3.2,2.8,2.2,1.8,1.5,1.3,1.2,1.1,1.6,1.7,2.1,2.4,2.7,3.0,3.6,3.8,4.2,4.8,5.2,5.5,5.1,5.4,6.1,8.0,7.3,7.8,7.4,8.3,9.0,8.7,10.0,9.9,7.9,7.2,6.0,5.3,4.9,4.7,4.9,4.5,4.2,4.2,4.2,4.0,3.7,3.7,3.6,3.1,3.2,3.4,2.9,2.5,3.0,3.0,2.5,2.3,2.7,2.6,2.1,2.3,2.6,2.3,2.2,2.6,2.6,2.3,2.3,1.9,2.1,2.0,2.5,2.5,2.0,2.3,1.9,1.6,2.0,1.7,2.2,2.1,2.4,2.3,2.0,2.3,2.5,2.7,3.0,2.9,3.3,3.4,3.7,4.0,4.2,4.8,4.9,5.2,5.2,5.7,5.7,5.2,5.1,4.7,4.6,4.8,4.5,4.1,4.4,4.2,3.8,3.9,4.1,3.6,3.5,3.9,3.8,3.4,3.6,3.9,4.7,5.8,4.7,5.5,4.9,4.2,3.9,3.7,3.5,3.7,3.4,3.9,3.9,4.1,4.2,4.1,4.2,4.6,4.6,4.4,4.7,5.1,5.0,5.5,5.3,5.0,5.4,5.8,5.6,5.4,6.1,7.0,7.1,8.4,10.0,10.5,10.3,11.3,11.8,13.7,12.6,10.5,9.4,9.8,8.7,8.8,8.4,8.7,10.0,8.2,5.8,4.8,4.5,4.3,4.2,4.4,4.5,4.6,4.7,4.4,4.1,3.9,3.9,3.7,4.0,3.6,3.9,3.7,3.6,3.3,3.5,3.6,3.9,4.0,3.6,3.7,3.2,3.3,3.1,3.3,3.4,3.4,3.2,3.2,2.7,2.7,2.4,2.1,1.9,1.5,1.6,1.2,1.3,1.9,1.8,2.2,2.3,2.4,2.0,1.8,1.8,1.9,1.8,1.5,2.0,2.2,2.4,2.1,2.8,2.8,3.4,3.3,4.1,4.6,5.0,5.3,5.1,5.0,4.6,4.2,3.5,3.3,2.8,2.6,2.2,2.0,1.5,1.8,1.5,1.9,1.8,2.2,2.2,2.7,2.4,2.8,2.9,2.8,3.2,3.3,3.7,3.9,4.3,4.5,5.0,5.9],[23.5,22.8,23.9,24.0,24.9,25.7,24.6,25.8,23.5,22.4,19.8,18.9,18.1,18.6,16.7,14.8,13.7,9.3,9.2,6.7,6.1,6.0,4.5,4.4,3.8,3.4,3.0,2.9,3.2,3.0,2.9,2.5,2.1,2.1,2.0,1.6,1.7,1.5,1.5,1.2,0.9,0.8,0.9,1.1,1.4,1.8,2.1,2.5,2.9,3.4,3.9,4.4,4.7,5.1,5.6,5.8,6.5,6.6,7.3,7.9,7.2,6.7,6.5,5.9,5.6,5.1,4.4,4.0,3.7,3.3,3.1,2.5,2.3,1.7,1.5,1.2,1.1,1.2,1.1,1.5,1.6,1.9,2.1,2.5,2.7,3.1,3.3,3.8,4.3,4.7,5.0,4.9,5.0,5.7,7.8,7.4,7.7,7.4,8.4,9.0,8.6,9.9,9.7,7.8,6.9,5.7,5.1,4.6,4.5,4.7,4.2,3.9,4.0,3.9,3.6,3.4,3.5,3.3,3.0,3.0,3.1,2.8,2.4,2.8,2.8,2.3,2.3,2.6,2.5,2.0,2.2,2.5,2.2,2.0,2.4,2.5,2.2,2.2,1.8,2.0,1.9,2.5,2.4,2.0,2.3,1.9,1.6,2.0,1.6,2.1,1.9,2.2,2.2,1.8,2.0,2.2,2.3,2.8,2.7,2.9,3.2,3.4,3.8,4.0,4.6,4.8,5.2,5.0,5.6,5.4,4.9,4.7,4.4,4.2,4.4,4.2,3.8,3.9,3.7,3.4,3.4,3.5,3.2,3.0,3.3,3.2,2.9,2.9,3.4,4.2,5.2,4.1,5.1,4.5,3.8,3.5,3.3,3.2,3.4,3.1,3.6,3.8,4.0,4.2,3.8,4.0,4.5,4.5,4.2,4.6,5.0,4.8,5.3,5.0,4.8,5.3,5.5,5.2,5.3,5.9,6.7,6.9,8.2,10.0,10.6,10.3,11.2,11.5,13.7,12.3,10.6,9.3,9.8,8.7,8.9,8.4,8.7,10.1,8.4,5.7,4.8,4.3,4.3,4.0,4.2,4.1,4.3,4.2,3.9,3.7,3.6,3.7,3.5,3.8,3.4,3.8,3.7,3.5,3.1,3.3,3.5,3.8,3.9,3.5,3.4,3.0,3.1,2.8,2.8,3.1,2.9,2.5,2.5,2.1,2.2,2.1,1.7,1.8,1.4,1.6,1.2,1.5,1.8,1.8,2.2,2.3,2.5,2.1,2.0,1.9,2.1,2.0,1.6,2.1,2.1,2.4,2.2,2.7,2.7,3.2,3.1,3.7,4.2,4.6,5.0,4.8,4.6,4.3,3.8,3.2,3.1,2.6,2.4,2.1,1.9,1.5,1.7,1.4,1.8,1.6,1.9,1.8,2.2,2.2,2.5,2.4,2.5,3.0,3.1,3.4,3.7,4.2,4.4,4.9,5.8],[23.6,22.8,23.9,23.9,25.0,25.9,24.7,25.5,23.3,22.0,19.7,19.1,18.1,17.1,16.1,14.6,13.4,9.7,9.5,7.1,6.6,6.3,5.3,5.2,4.5,4.3,3.3,3.2,3.6,3.5,3.3,3.0,2.4,2.3,2.2,1.7,2.0,1.6,1.8,1.5,1.2,0.9,0.8,0.9,1.1,1.6,2.0,2.4,2.9,3.4,4.0,4.6,4.9,5.5,6.0,6.2,7.0,6.9,8.1,8.4,7.8,7.2,6.9,6.1,6.0,5.4,4.6,4.2,3.8,3.4,3.2,2.6,2.3,1.6,1.4,1.2,1.1,1.3,1.3,1.9,2.0,2.4,2.6,3.1,3.4,3.8,4.1,4.6,5.1,5.6,6.0,5.7,5.9,6.9,8.5,8.2,8.5,8.2,8.9,9.4,9.3,10.8,10.7,8.7,7.8,6.6,6.0,5.5,5.3,5.5,5.0,4.7,4.7,4.8,4.3,4.1,4.2,4.0,3.8,3.6,3.9,3.5,2.9,3.4,3.5,2.9,2.8,3.1,3.1,2.5,2.7,3.0,2.8,2.3,2.9,3.1,2.6,2.7,2.1,2.6,2.4,3.0,2.9,2.3,2.7,2.2,2.0,2.4,1.9,2.6,2.2,2.6,2.6,2.1,2.2,2.6,2.7,3.2,3.2,3.6,4.0,4.3,4.8,4.9,5.5,5.7,6.3,6.0,6.6,6.4,5.7,5.6,5.3,5.1,5.2,4.9,4.6,4.7,4.5,4.0,4.1,4.1,3.7,3.5,3.8,3.7,3.2,3.3,3.7,4.3,5.5,4.3,5.4,4.8,4.2,4.0,4.0,3.8,4.2,3.8,4.4,4.6,5.0,5.1,4.7,4.9,5.6,5.4,5.2,5.6,6.1,5.7,6.4,6.0,5.7,6.2,6.5,5.9,6.1,7.0,7.6,7.5,9.1,10.0,10.4,10.3,10.9,11.7,13.2,12.2,10.2,9.2,9.4,8.7,8.9,8.7,8.8,9.8,8.5,6.2,5.5,4.8,5.1,4.7,5.2,4.9,5.2,5.1,4.7,4.5,4.4,4.7,4.2,4.7,4.2,4.7,4.4,4.3,3.7,3.9,4.1,4.7,4.9,4.2,4.3,3.5,3.8,3.3,3.3,3.5,3.2,2.8,2.7,2.3,2.4,2.4,1.8,2.1,1.5,1.8,1.5,1.9,2.3,2.3,2.6,3.0,3.1,2.5,2.4,2.4,2.5,2.3,1.9,2.5,2.6,2.7,2.6,3.2,3.2,3.9,3.8,4.5,4.9,5.5,5.7,5.5,5.4,4.9,4.6,3.8,3.8,3.1,3.0,2.5,2.3,1.7,2.0,1.5,2.2,1.6,2.2,1.9,2.5,2.5,2.8,2.9,3.0,3.6,3.8,4.3,4.6,5.0,5.2,5.7,6.7],[24.0,23.2,24.1,24.0,25.3,25.6,24.7,25.8,23.7,22.7,19.9,19.5,18.6,18.9,16.9,15.3,13.8,9.8,9.7,7.4,6.8,6.7,5.2,5.0,4.3,4.1,3.4,3.3,3.6,3.5,3.2,2.9,2.3,2.2,2.3,1.7,2.0,1.7,2.0,1.6,1.5,1.2,0.9,0.8,0.9,1.3,1.6,2.1,2.7,3.0,3.6,4.2,4.5,5.0,5.4,5.7,6.3,6.2,7.1,7.2,6.9,6.4,6.2,5.6,5.3,4.9,4.3,4.0,3.6,3.1,3.0,2.2,1.9,1.4,1.3,1.2,1.3,1.7,1.5,2.4,2.5,2.7,2.9,3.3,3.6,4.1,4.3,4.9,5.5,6.1,6.5,5.9,6.1,7.1,9.0,8.4,9.0,8.4,9.1,9.5,9.5,10.9,10.6,8.7,8.0,6.7,6.1,5.5,5.4,5.6,5.2,4.8,4.8,5.1,4.5,4.1,4.4,4.3,3.8,3.7,4.0,3.7,3.1,3.4,3.7,3.0,2.7,3.4,3.3,2.4,2.6,3.3,2.7,2.2,2.8,3.2,2.6,2.7,2.2,2.7,2.6,3.4,3.4,2.9,3.0,2.5,2.3,2.6,1.9,2.5,2.1,2.5,2.6,2.0,2.0,2.4,2.4,3.1,3.2,3.4,3.8,4.0,4.6,4.6,5.4,5.6,6.2,5.8,6.4,6.2,5.6,5.3,4.9,4.7,4.9,4.8,4.3,4.4,4.1,3.7,3.8,3.8,3.5,3.2,3.5,3.5,3.0,3.1,3.4,4.1,5.2,4.1,5.0,4.5,3.8,3.8,3.7,3.6,3.9,3.6,4.3,4.6,4.9,5.0,4.5,4.7,5.5,5.3,4.8,5.3,5.9,5.5,6.2,5.6,5.4,6.0,6.3,5.7,5.8,6.6,7.4,7.3,8.7,10.0,10.5,10.3,11.3,12.0,13.9,12.7,10.8,9.6,9.9,8.9,9.2,8.8,8.9,10.3,8.7,6.2,5.5,4.9,5.0,4.6,4.8,4.6,4.9,4.7,4.3,4.2,4.1,4.3,4.0,4.7,4.0,4.7,4.4,4.4,3.8,3.9,4.3,4.8,4.8,4.2,4.0,3.4,3.5,3.0,3.1,3.4,3.1,2.6,2.6,2.1,2.3,2.2,1.7,2.0,1.5,1.9,1.7,2.0,2.4,2.5,2.8,3.2,3.3,2.6,2.6,2.6,2.7,2.5,2.0,2.6,2.6,2.9,2.8,3.4,3.3,4.0,4.0,4.6,5.1,5.6,6.0,5.7,5.6,5.1,4.8,4.1,3.9,3.3,3.3,2.6,2.5,2.0,2.1,1.7,2.1,1.6,2.1,1.8,2.2,2.4,2.6,2.6,2.8,3.4,3.7,4.0,4.5,4.9,5.2,5.7,6.7],[23.6,23.0,24.0,24.0,25.4,26.1,25.0,26.3,23.9,22.7,20.7,19.7,18.7,17.7,16.7,15.2,13.2,9.3,9.3,7.2,6.5,6.4,5.1,5.0,4.3,4.0,3.1,3.2,3.5,3.4,3.1,2.8,2.3,2.2,2.3,1.8,2.2,1.9,2.1,1.8,1.8,1.4,1.1,0.9,0.8,0.9,1.2,1.6,2.1,2.6,3.2,3.7,4.0,4.5,4.8,5.2,5.7,5.7,6.5,6.7,6.4,6.0,5.9,5.0,4.9,4.5,3.8,3.7,3.2,2.7,2.5,1.8,1.5,1.2,1.2,1.2,1.3,1.8,1.8,2.2,2.4,2.7,3.1,3.4,3.7,4.1,4.5,4.9,5.5,6.2,6.4,6.0,6.3,7.1,9.1,8.4,8.8,8.4,9.1,9.8,9.4,10.9,10.9,9.0,8.2,6.8,6.3,5.8,5.5,5.7,5.4,5.0,5.0,4.9,4.6,4.3,4.4,4.2,3.8,3.8,4.0,3.6,3.1,3.4,3.6,3.0,2.8,3.2,3.0,2.5,2.7,3.0,2.6,2.3,2.8,2.8,2.4,2.6,2.1,2.6,2.6,3.1,3.2,2.6,2.9,2.5,2.2,2.6,2.0,2.5,2.1,2.4,2.4,1.8,1.8,2.3,2.3,2.9,2.9,3.1,3.6,3.8,4.3,4.5,5.0,5.2,5.8,5.4,5.9,5.8,5.2,5.1,4.7,4.6,4.6,4.4,4.1,4.1,3.9,3.6,3.6,3.6,3.3,3.1,3.2,3.2,2.8,2.8,3.2,3.8,4.8,3.9,4.8,4.3,3.7,3.7,3.5,3.5,3.7,3.5,4.1,4.2,4.7,4.8,4.3,4.5,5.1,4.9,4.7,5.1,5.5,5.1,5.7,5.3,5.2,5.7,5.9,5.4,5.6,6.3,7.0,7.1,8.6,9.8,10.0,10.1,10.9,11.3,13.1,11.7,10.0,9.0,9.5,8.6,8.9,8.8,8.8,9.9,8.4,6.1,5.5,4.7,4.9,4.4,4.7,4.5,4.7,4.5,4.1,3.9,4.0,4.2,3.9,4.4,3.9,4.5,4.2,4.1,3.6,3.7,3.9,4.5,4.5,3.9,3.8,3.2,3.3,2.9,2.9,3.2,3.0,2.5,2.5,1.9,2.3,2.3,1.7,2.1,1.6,2.1,1.9,2.4,2.7,2.7,3.1,3.4,3.5,2.8,2.8,2.6,2.8,2.5,2.3,2.9,2.7,3.1,3.0,3.6,3.7,4.3,4.3,4.8,5.3,6.0,6.2,6.0,5.9,5.4,4.9,4.3,4.1,3.6,3.4,2.8,2.6,2.2,2.2,1.7,2.1,1.6,2.1,1.5,2.0,2.3,2.4,2.5,2.7,3.2,3.4,3.8,4.2,4.6,4.8,5.3,6.1],[23.8,23.1,24.0,23.9,25.0,25.9,24.8,25.4,24.1,22.5,20.4,20.3,18.8,18.4,16.9,15.1,13.6,10.2,9.9,8.3,7.6,7.4,6.0,5.7,5.1,4.8,4.0,4.3,4.5,4.3,4.0,3.5,2.9,2.7,3.0,2.3,3.0,2.4,2.9,2.3,2.5,1.9,1.5,1.3,0.9,0.8,1.0,1.5,2.0,2.6,3.2,3.7,4.2,4.6,4.9,5.3,5.8,5.9,6.7,6.8,6.6,6.3,6.1,5.4,4.8,4.7,4.0,3.7,3.3,2.7,2.4,1.7,1.5,1.4,1.5,1.6,1.7,2.5,2.2,2.8,3.1,3.5,3.8,4.3,4.6,5.1,5.6,5.9,6.5,7.3,7.5,6.8,7.2,8.1,10.1,9.3,9.6,8.8,10.0,10.4,9.7,11.5,11.6,9.5,9.2,7.6,7.2,6.6,6.5,6.6,6.3,5.8,5.8,6.0,5.5,5.1,5.4,5.2,4.7,4.8,4.9,4.4,3.9,4.3,4.3,3.8,3.5,4.1,3.9,3.1,3.3,3.9,3.3,2.7,3.4,3.6,3.1,3.3,2.7,3.1,3.0,4.0,4.1,3.3,4.1,3.2,2.8,3.3,2.6,3.2,2.6,3.1,3.2,2.4,2.2,2.9,3.0,3.8,3.8,4.0,4.7,4.7,5.6,5.5,6.4,6.6,7.2,6.7,7.4,7.1,6.5,6.3,5.9,5.7,5.8,5.7,5.1,5.2,5.0,4.4,4.4,4.4,4.0,3.7,3.9,3.8,3.2,3.2,3.4,4.1,5.0,4.4,5.2,4.6,4.1,4.4,4.3,4.3,4.7,4.3,5.0,5.2,5.9,6.0,5.3,5.5,6.5,6.2,5.8,6.3,6.9,6.4,7.0,6.5,6.2,7.0,7.0,6.5,6.5,7.4,8.1,7.8,9.2,10.5,10.9,10.8,11.3,12.4,13.8,12.3,10.6,9.7,10.0,9.3,9.6,9.1,9.3,10.5,9.1,6.8,6.4,5.7,5.9,5.5,5.7,5.5,5.6,5.6,5.0,4.9,4.8,5.2,4.7,5.4,4.7,5.6,5.0,5.1,4.5,4.6,5.0,5.7,5.8,4.8,4.7,4.0,4.3,3.6,3.5,4.0,3.7,2.9,2.9,2.2,2.6,2.8,2.1,2.7,2.0,2.7,2.2,3.0,3.4,3.4,3.9,4.2,4.3,3.6,3.5,3.5,3.7,3.4,2.9,3.7,3.5,4.0,3.8,4.3,4.3,5.1,5.0,5.5,6.2,6.9,7.1,6.9,6.8,6.3,5.8,5.2,5.0,4.3,4.0,3.5,3.4,2.7,2.7,2.2,2.7,1.9,2.6,1.9,2.4,2.8,2.9,2.9,3.3,4.0,4.5,4.8,5.3,5.8,6.1,6.7,7.5],[24.4,23.8,24.7,24.7,25.5,26.3,25.7,26.5,24.9,24.1,21.9,21.6,20.1,19.2,18.4,15.3,13.9,10.7,10.2,9.0,8.3,7.9,6.7,6.6,6.1,5.8,4.6,5.1,5.4,5.0,4.9,4.2,3.6,3.3,3.8,3.0,3.9,3.3,3.6,3.2,3.4,2.7,2.3,1.9,1.5,1.0,0.8,1.0,1.7,2.1,2.8,3.4,3.7,4.5,4.5,5.1,5.6,5.7,6.6,6.7,6.5,6.1,5.8,5.1,4.5,4.3,3.5,3.3,2.9,2.3,2.1,1.5,1.5,1.4,1.8,2.3,2.6,3.2,3.0,3.7,4.2,4.4,4.9,5.2,5.6,6.1,6.9,7.0,7.8,8.5,8.7,7.9,8.6,9.6,11.5,10.4,11.1,10.2,11.2,12.1,11.5,13.2,13.1,11.2,10.7,8.8,8.6,8.0,7.8,7.8,7.3,7.0,7.1,7.1,6.5,6.4,6.5,6.1,5.8,5.8,6.0,5.3,4.9,5.2,5.1,4.6,4.4,4.8,4.6,3.9,4.0,4.5,3.9,3.3,3.9,4.4,3.7,4.0,3.5,4.0,4.0,4.9,5.1,4.4,4.9,4.3,3.6,4.0,3.2,3.8,3.1,3.7,3.7,2.7,2.4,3.2,3.2,4.1,4.2,4.3,5.2,5.4,6.3,6.4,7.4,7.9,8.6,8.0,8.6,8.3,7.5,7.3,7.0,6.5,6.6,6.2,6.1,5.7,5.4,5.1,5.1,4.8,4.1,4.0,4.0,4.0,3.4,3.5,3.6,4.2,5.3,4.7,5.5,5.3,4.6,5.2,5.0,5.0,5.6,5.0,6.0,6.2,6.8,7.1,6.4,6.7,7.6,7.4,6.9,7.6,8.2,7.8,8.5,7.9,7.7,8.4,8.5,7.9,7.9,9.0,9.5,9.4,10.6,11.5,12.0,11.6,12.4,13.0,14.6,13.0,11.4,10.2,10.4,9.8,10.5,10.1,10.4,11.3,10.0,8.1,7.5,6.8,7.0,6.4,6.8,6.4,6.7,6.4,6.0,5.7,5.8,6.2,5.7,6.5,5.7,6.5,5.9,6.0,5.3,5.6,5.7,6.7,6.8,5.8,5.9,4.6,4.8,4.1,3.8,4.6,4.2,3.3,3.3,2.7,3.0,3.3,2.8,3.6,3.0,3.6,3.3,4.0,4.5,4.6,5.0,5.4,5.5,4.7,4.7,4.4,4.8,4.3,3.8,4.8,4.5,5.0,4.9,5.5,5.6,6.5,6.4,7.1,7.7,8.5,8.9,8.6,8.5,7.8,7.2,6.5,6.1,5.4,5.3,4.7,4.4,3.8,3.5,3.1,3.4,2.7,3.2,2.3,2.5,3.2,3.0,3.3,3.8,4.5,5.0,5.7,6.2,6.9,7.3,7.9,8.7],[24.5,23.7,24.7,24.7,25.4,26.3,25.6,26.0,24.7,23.5,22.0,22.0,20.3,19.8,18.3,15.5,14.6,11.5,11.2,9.4,8.6,8.7,7.2,7.1,6.2,6.0,4.9,5.5,5.6,5.4,5.3,4.7,4.1,3.7,4.2,3.4,4.2,3.8,4.2,3.5,3.8,3.0,2.7,2.4,1.8,1.5,1.0,0.8,1.0,1.8,2.4,3.1,3.6,4.3,4.2,4.8,5.2,5.3,6.3,6.3,6.2,5.9,5.4,4.8,4.3,4.1,3.3,3.0,2.7,2.0,1.9,1.5,1.6,1.8,2.3,2.7,2.8,3.4,3.5,4.1,4.4,4.5,5.2,5.6,6.0,6.5,7.2,7.4,8.2,8.9,9.4,8.3,8.9,10.0,12.3,10.8,11.4,10.2,10.8,12.1,11.6,13.7,13.6,11.5,11.2,9.0,8.7,8.3,8.1,8.1,7.7,7.4,7.3,7.3,6.9,6.5,6.7,6.4,6.2,6.1,6.2,5.7,5.4,5.6,5.6,4.8,4.7,5.1,4.9,4.3,4.6,4.9,4.6,3.7,4.4,4.6,3.8,4.4,3.6,4.5,4.3,5.4,5.5,4.7,5.3,4.6,4.0,4.8,3.3,4.1,3.3,3.7,3.8,2.8,2.4,3.1,3.2,4.1,4.4,4.3,5.4,5.5,6.3,6.7,7.3,7.9,8.2,7.7,8.4,8.0,7.5,7.3,7.1,6.7,6.6,6.5,6.0,5.8,5.5,5.2,5.2,4.8,4.5,4.4,4.2,4.0,3.3,3.4,3.5,4.2,5.4,4.8,5.6,5.3,4.8,5.3,5.3,5.4,5.6,5.3,6.2,6.4,7.1,7.3,6.5,6.7,7.7,7.5,7.1,7.6,8.2,7.6,8.2,7.7,7.5,8.3,8.2,7.6,7.7,8.6,9.5,9.2,10.5,11.5,11.7,11.5,12.3,12.8,14.6,13.1,11.3,10.7,10.8,10.1,10.6,10.3,10.3,11.5,10.2,8.2,7.9,6.9,7.2,6.6,6.8,6.5,6.8,6.4,5.8,5.7,5.8,6.2,5.8,6.6,6.0,6.9,6.4,6.4,5.7,5.8,6.1,6.8,7.0,6.0,5.8,5.0,5.0,4.6,4.3,5.0,4.4,3.4,3.4,2.8,3.1,3.7,2.8,3.8,3.1,4.1,3.7,4.4,5.0,5.0,5.4,5.9,5.9,5.3,5.1,5.0,5.2,4.8,4.3,5.2,4.9,5.3,5.4,5.9,6.0,6.7,6.8,7.2,8.1,8.7,9.4,9.2,8.9,8.3,7.6,6.9,6.5,5.7,5.5,5.0,4.6,4.1,4.0,3.5,3.8,2.8,3.4,2.3,2.7,3.4,3.1,3.4,4.2,4.7,5.3,5.8,6.1,6.9,7.2,7.7,8.5],[24.8,24.1,24.9,24.9,25.8,26.7,26.0,26.8,25.4,24.6,22.7,22.3,21.0,20.3,19.6,17.1,16.0,12.5,12.0,11.0,10.1,9.7,8.3,8.4,7.3,7.3,6.2,6.5,6.8,6.5,6.3,5.7,5.3,4.5,5.2,4.2,5.3,4.6,5.3,4.8,5.2,4.6,4.0,3.3,3.2,2.1,1.8,1.0,0.8,1.1,1.9,2.5,3.0,4.0,4.1,4.8,5.1,5.3,6.6,6.5,6.6,6.1,5.9,5.0,4.3,4.1,3.2,2.9,2.7,2.0,2.0,1.7,2.2,2.6,3.3,4.0,4.2,5.2,4.9,5.4,5.9,6.1,6.8,7.2,7.6,8.1,9.0,9.3,9.8,10.8,10.8,10.0,11.1,12.0,14.1,12.7,13.4,12.5,13.0,13.6,13.5,15.3,15.3,13.4,13.1,11.2,10.8,10.2,9.6,10.1,9.8,9.4,9.1,9.0,8.6,8.3,8.3,8.0,7.9,7.6,7.6,7.4,6.8,6.8,6.8,6.4,5.8,6.4,6.2,5.4,5.6,6.2,5.7,4.9,5.7,6.1,5.2,5.6,4.9,6.0,5.8,6.6,6.9,5.9,6.3,5.7,5.4,6.0,4.6,5.2,4.3,5.1,5.1,4.0,3.1,4.1,3.9,5.3,5.5,5.6,6.7,6.8,8.0,8.0,9.3,9.6,10.0,9.7,10.1,9.7,9.2,8.9,8.6,8.0,7.9,7.7,7.4,6.9,6.6,6.4,6.1,5.9,5.3,5.3,4.7,4.5,3.9,4.1,3.7,4.5,5.4,4.9,5.9,5.9,5.5,6.3,6.3,6.4,7.1,6.6,7.6,8.1,8.6,9.0,8.2,8.4,9.4,9.1,8.6,9.2,9.9,9.4,10.1,9.4,9.1,10.0,10.0,9.2,9.4,10.4,10.9,10.6,11.4,12.5,12.9,12.8,13.4,14.1,15.3,14.0,12.4,11.7,11.6,11.2,11.6,11.1,11.4,12.4,11.2,9.7,9.3,8.3,8.9,8.0,8.3,7.7,8.3,7.7,7.2,7.1,7.1,7.9,7.3,8.1,7.6,8.2,7.7,7.9,7.2,7.4,7.7,8.6,8.8,7.7,7.5,6.4,6.2,5.7,5.1,5.9,5.3,4.1,3.9,3.3,4.0,4.6,3.7,4.9,4.1,5.2,5.0,5.5,6.4,6.5,6.9,7.5,7.3,6.4,6.2,6.1,6.1,5.7,5.3,6.0,5.8,6.6,6.7,7.3,7.6,8.6,8.5,9.0,9.8,10.5,11.4,10.9,10.7,9.8,9.4,8.7,8.4,7.4,7.3,6.5,6.0,5.4,5.2,4.7,5.0,3.9,4.3,3.2,3.4,4.1,3.9,4.3,5.3,6.1,6.7,7.1,7.9,8.8,9.4,9.6,10.0],[25.2,24.4,25.3,25.1,26.0,26.9,26.1,26.7,25.5,24.5,22.9,22.8,21.5,20.7,19.9,17.2,16.5,14.3,13.8,12.4,11.3,11.4,9.6,9.7,8.6,8.2,7.3,7.8,7.8,7.6,7.4,6.6,6.2,5.6,6.5,5.5,6.7,6.1,6.9,6.0,6.6,5.7,5.0,4.3,4.0,3.1,2.3,1.9,1.2,0.8,1.2,1.9,2.5,3.5,3.5,4.6,4.8,5.1,6.7,6.5,7.0,6.4,6.1,4.9,4.0,4.0,2.9,3.2,3.0,2.1,2.5,2.4,2.8,3.4,4.1,4.9,5.0,6.2,6.2,6.5,7.5,7.9,8.3,8.8,9.2,9.5,10.7,10.8,11.4,12.5,12.7,11.6,12.6,13.7,15.8,14.3,15.1,13.8,13.9,15.2,15.1,16.9,16.9,14.9,14.8,12.6,12.5,11.8,11.4,11.6,11.3,11.0,10.6,11.0,10.0,9.7,9.9,9.6,9.5,9.1,9.3,8.6,8.3,8.2,8.1,7.9,7.1,7.6,7.2,6.4,6.6,6.9,6.6,5.6,6.4,6.8,5.6,6.4,5.8,6.5,6.6,7.6,8.0,7.1,7.7,6.6,6.4,7.1,5.5,6.2,4.9,5.7,5.9,4.6,3.9,4.6,4.4,6.0,6.4,6.2,7.6,7.7,8.8,8.9,10.1,10.4,10.9,10.3,10.9,10.5,9.9,9.9,9.6,8.9,8.8,8.5,8.3,7.6,7.5,7.4,6.9,6.8,6.1,5.9,5.6,5.0,4.2,4.5,4.1,4.9,5.4,5.4,6.5,6.3,6.3,7.2,7.3,7.4,8.0,7.5,8.5,8.9,9.8,10.1,9.3,9.5,10.4,10.2,9.7,10.4,10.9,10.3,11.0,10.4,10.3,11.0,11.0,10.1,10.4,11.3,11.9,11.5,12.5,13.1,13.5,13.1,14.1,14.3,15.7,14.8,13.5,12.7,12.4,12.1,12.6,12.3,12.4,13.3,12.5,10.8,10.7,9.4,10.1,9.1,9.4,8.7,9.5,8.5,7.8,8.0,8.1,8.9,8.3,9.3,8.4,9.7,8.7,8.9,7.8,8.4,8.5,9.6,9.8,8.7,8.1,7.3,7.1,6.5,5.9,6.9,6.1,4.7,4.7,4.2,4.7,5.5,4.8,5.9,5.5,6.6,6.5,7.1,7.8,7.8,8.5,8.9,8.7,8.1,7.7,7.6,8.0,7.4,6.8,8.0,7.4,8.1,8.2,9.0,9.0,10.1,10.0,10.4,11.4,12.0,12.9,12.4,12.3,11.4,10.8,10.2,9.7,9.1,8.8,7.8,7.5,6.8,6.4,6.0,5.8,4.6,4.9,3.6,3.8,5.0,4.2,4.8,6.0,6.8,7.6,8.2,8.7,9.7,10.0,10.5,11.4],[25.8,24.9,25.7,25.7,26.4,27.4,26.8,27.4,26.3,25.4,23.8,23.8,22.5,22.0,21.1,19.2,18.4,15.9,15.6,14.2,13.7,13.4,11.3,11.3,10.1,9.8,8.8,9.1,9.4,8.9,8.8,8.0,7.5,6.6,7.6,6.6,7.9,7.5,8.3,7.7,8.4,7.0,6.2,5.7,5.2,3.9,3.6,2.4,2.1,1.3,0.8,1.2,2.0,3.0,3.2,4.3,4.3,4.9,6.2,6.7,7.9,6.8,6.9,5.6,4.1,4.5,3.0,3.1,3.6,2.6,3.1,3.3,4.2,4.8,5.3,6.6,6.4,7.6,7.2,8.0,9.0,9.5,10.1,10.4,10.9,11.5,12.6,13.0,13.1,14.3,14.1,13.3,15.0,15.5,17.8,16.6,17.3,16.4,16.5,17.5,17.4,18.9,18.7,17.4,17.1,15.0,14.7,14.0,13.2,14.0,13.4,13.4,12.7,12.5,12.0,12.0,11.5,11.4,11.1,10.9,11.1,10.6,10.1,9.9,10.2,9.3,8.6,9.3,8.9,8.0,8.1,8.5,7.9,7.0,7.8,8.2,7.1,7.7,7.1,7.9,8.1,9.3,9.8,9.0,9.2,8.7,7.9,8.3,6.5,7.4,6.0,7.2,7.4,5.8,5.1,5.7,5.4,7.4,8.3,8.0,9.8,9.8,11.0,11.0,12.7,12.8,13.4,13.0,13.3,13.0,12.5,12.2,11.8,11.1,11.1,11.0,10.4,9.8,9.5,9.2,8.9,8.5,7.5,7.0,6.6,5.9,5.0,5.2,4.1,5.5,6.1,6.2,7.4,7.2,7.4,8.3,8.7,8.7,9.7,9.1,10.5,11.0,11.8,12.3,11.4,11.7,12.8,12.6,11.7,12.7,13.4,12.6,13.6,12.7,12.5,13.4,13.2,12.4,12.7,13.5,14.0,13.6,14.5,15.0,15.9,14.9,16.3,16.4,17.8,16.8,15.7,15.1,14.4,14.3,14.6,14.4,14.7,16.1,14.8,12.9,12.6,11.1,12.2,11.0,11.7,10.6,11.6,10.5,9.6,9.8,9.9,10.8,10.1,11.3,10.2,11.5,10.4,10.5,9.6,9.8,10.6,11.6,12.0,10.6,10.0,8.9,9.0,7.7,7.1,8.1,7.1,5.7,5.6,4.9,5.6,6.7,5.8,7.1,6.8,7.8,8.1,9.1,9.8,9.6,10.4,11.0,10.5,10.0,9.8,9.3,9.4,8.8,8.5,9.3,8.8,10.0,10.0,10.8,10.8,12.0,12.0,12.4,13.5,13.9,14.6,14.2,14.0,13.2,12.9,12.1,12.0,11.0,10.7,9.6,9.3,8.5,7.7,7.2,7.1,5.8,6.2,4.8,4.9,6.1,5.3,6.0,7.3,8.4,9.5,10.3,11.0,12.0,12.8,12.9,13.4],[25.8,24.8,25.8,25.7,26.3,26.9,26.4,27.4,26.1,25.4,24.0,24.2,23.0,22.4,21.5,19.5,18.9,16.1,15.9,14.2,13.7,12.9,11.1,11.4,9.8,9.9,8.6,9.4,9.5,9.1,9.0,8.1,7.8,7.2,8.1,7.1,8.5,7.8,8.8,8.4,9.1,7.9,6.8,6.5,5.3,4.9,3.9,3.3,2.6,2.1,1.3,0.8,1.2,1.9,2.3,3.3,3.3,3.8,5.0,4.9,6.2,5.9,5.9,4.4,3.1,4.3,2.6,3.0,3.9,2.9,3.6,3.9,4.6,5.5,5.8,7.2,7.0,8.2,7.7,8.0,9.6,9.3,10.1,10.3,11.1,11.4,12.5,12.8,13.2,14.4,14.3,13.7,14.9,15.7,17.9,16.6,17.2,16.0,16.6,17.5,16.9,18.7,18.8,17.2,17.2,14.8,14.7,14.0,12.9,13.6,13.5,13.2,12.4,12.7,12.1,11.2,11.0,11.9,11.0,10.1,10.7,9.9,10.0,9.2,9.6,9.1,8.5,9.0,8.8,8.1,8.0,8.4,8.0,7.1,7.6,8.1,6.8,7.6,7.5,8.3,8.2,9.1,9.8,9.3,9.5,8.7,8.3,8.7,7.0,7.3,6.1,6.9,7.0,6.1,5.3,5.7,5.3,6.9,7.6,7.5,8.8,9.1,9.9,10.2,11.6,11.8,12.4,12.0,12.4,12.1,11.2,11.0,10.8,10.0,9.9,10.1,9.5,9.1,9.0,8.5,8.4,7.9,7.3,7.2,6.3,5.2,5.2,5.6,5.4,5.9,6.4,6.6,7.9,7.5,7.9,8.6,8.4,8.6,9.2,9.0,9.8,10.4,11.0,11.6,10.7,10.8,11.7,11.5,10.9,11.7,12.3,11.7,12.6,11.7,11.4,12.4,12.5,11.6,11.7,12.9,13.5,12.7,13.8,14.6,14.9,14.8,15.5,15.9,17.2,16.0,14.7,14.3,13.9,13.8,14.4,14.2,14.3,15.3,14.4,12.6,12.3,11.0,11.6,10.6,10.9,10.2,10.8,9.8,9.3,9.5,9.7,10.2,9.9,10.7,9.9,10.7,10.1,10.3,9.6,9.5,10.3,11.1,11.2,10.2,9.5,8.5,8.3,7.7,7.2,8.3,7.7,6.3,6.2,5.4,6.1,6.9,6.3,7.6,7.3,8.3,8.4,9.3,10.1,10.0,10.7,11.2,10.4,10.2,10.0,9.6,9.5,8.9,8.7,9.5,8.8,9.5,9.9,10.4,11.1,12.0,12.3,12.6,13.5,14.0,14.6,14.5,14.4,13.2,13.0,12.3,11.8,11.3,10.2,9.9,9.0,8.4,7.9,7.4,7.4,6.1,6.1,5.1,5.4,6.0,5.7,6.1,6.8,8.0,9.0,9.5,10.2,11.0,11.6,12.0,12.9],[25.6,24.9,25.7,25.9,26.6,27.4,26.6,27.6,26.6,25.7,23.9,23.9,23.0,22.3,20.9,19.8,18.9,16.7,16.4,14.1,13.2,13.0,11.4,11.9,10.5,10.3,9.0,9.7,9.6,8.9,8.8,8.0,8.1,7.2,8.1,7.4,8.5,8.3,9.0,8.8,9.3,7.8,7.1,6.8,6.0,5.3,4.6,3.6,3.3,2.3,1.9,1.1,0.8,1.2,1.7,2.2,2.6,2.8,3.7,4.1,5.2,4.8,4.2,3.8,2.1,3.2,2.4,2.9,3.4,3.2,3.7,4.3,4.8,5.9,6.3,7.3,7.4,8.6,7.9,8.9,10.2,9.9,10.1,10.8,11.0,11.4,12.1,12.5,12.9,13.7,13.8,13.2,14.1,14.7,17.1,16.0,16.6,15.6,16.4,17.3,16.5,18.6,18.4,16.7,16.3,14.4,13.9,13.3,12.6,13.5,13.2,12.7,12.6,12.8,11.6,11.5,11.5,11.4,11.1,11.0,11.2,10.5,10.5,10.0,10.2,9.5,9.2,9.6,9.4,9.0,8.5,9.1,8.6,7.5,7.9,8.5,7.4,8.2,8.0,9.4,9.1,9.9,10.6,10.0,9.7,9.3,8.9,9.1,7.5,7.9,6.8,7.3,7.5,6.7,5.9,6.3,6.0,7.3,8.3,7.6,9.2,9.4,10.3,10.3,11.3,11.7,12.3,11.5,12.1,11.6,10.9,10.8,10.5,10.0,10.0,10.1,9.7,9.2,9.0,8.9,8.4,8.0,7.5,7.0,6.7,5.2,5.3,5.7,4.7,5.5,6.1,6.2,7.2,7.0,7.2,8.2,8.4,8.6,9.1,9.0,10.0,10.5,11.0,11.4,10.6,10.9,11.5,11.3,10.8,11.5,12.0,11.4,12.1,11.1,11.2,12.0,11.7,11.1,11.5,12.3,13.2,12.5,13.6,14.7,15.4,14.8,16.1,16.1,17.5,16.7,15.2,14.7,14.3,13.8,14.2,13.9,14.3,15.8,14.5,12.0,12.4,10.9,11.4,10.4,10.7,9.9,10.4,9.6,9.1,9.2,9.4,9.9,9.5,10.8,10.2,11.1,10.8,10.6,10.3,9.8,10.3,11.1,11.2,10.2,9.6,8.9,8.4,7.9,6.9,7.8,7.5,6.1,6.0,5.8,6.3,7.1,6.7,7.9,7.3,8.9,8.8,9.4,10.3,10.6,11.0,11.2,10.6,10.5,10.3,9.6,9.7,9.1,9.0,9.8,9.4,10.1,10.3,11.1,11.3,11.9,12.2,12.6,13.3,13.7,14.0,14.0,13.8,13.2,12.9,12.2,11.3,11.3,10.7,10.3,9.9,9.1,8.9,7.8,7.8,6.8,6.7,5.8,5.7,6.5,6.1,6.3,7.3,8.2,9.4,9.9,10.4,10.9,11.6,12.1,12.9],[25.8,25.2,25.9,25.9,26.5,27.2,26.9,27.4,26.7,25.2,24.1,24.0,23.0,22.4,21.4,20.0,19.5,16.9,17.0,15.0,13.6,13.2,11.6,11.8,11.0,10.7,9.6,10.2,10.3,9.3,9.2,8.3,8.9,7.7,8.9,8.2,9.8,9.2,9.9,9.9,10.2,9.0,8.3,7.8,6.9,6.1,5.0,4.7,3.4,3.0,2.2,1.6,1.1,0.8,1.1,1.8,2.0,2.5,3.1,3.5,3.9,3.8,4.0,3.5,2.1,3.6,2.6,3.0,3.8,3.5,4.0,4.9,5.3,6.4,7.1,8.0,8.0,9.4,9.1,9.6,11.0,10.2,11.3,12.1,12.3,12.3,13.2,13.7,13.7,14.7,14.4,14.2,15.4,16.0,17.9,16.7,17.2,16.0,16.8,17.6,17.0,18.6,18.9,17.5,17.3,15.0,15.3,14.9,14.1,14.3,14.2,14.4,13.4,13.4,13.4,13.1,12.3,12.1,12.2,12.1,11.4,12.1,11.8,10.6,10.8,10.5,10.2,9.6,9.9,9.8,9.0,9.3,8.6,8.0,7.9,8.7,7.7,8.2,8.3,9.8,9.7,10.6,11.1,10.6,10.4,10.2,9.5,9.5,7.7,8.1,6.9,7.5,7.7,6.8,6.2,6.6,6.6,7.6,8.4,8.6,9.5,9.9,10.9,10.5,12.5,12.5,12.9,12.8,12.9,12.8,11.9,11.5,11.5,10.7,9.8,10.6,10.1,8.9,9.4,8.9,8.6,8.5,8.1,7.5,7.7,5.5,6.5,6.5,5.5,6.1,6.8,6.8,8.0,7.7,7.7,8.6,9.0,8.7,9.8,8.9,10.2,11.0,11.4,12.0,11.1,11.4,12.4,12.2,11.2,12.3,12.9,12.4,12.8,12.4,12.1,12.6,12.9,12.1,12.0,13.0,13.5,12.9,14.1,15.6,15.7,15.8,16.6,16.9,18.3,17.2,15.7,15.4,15.4,14.7,15.1,14.8,15.2,16.7,15.0,13.3,13.1,11.7,12.3,11.2,11.6,10.4,11.3,10.5,9.8,10.1,10.0,10.6,9.8,11.0,10.2,11.7,11.0,11.3,10.7,10.1,11.3,11.4,11.9,10.9,9.9,8.9,8.7,8.3,7.6,8.3,7.8,7.1,6.7,6.2,6.9,7.5,7.0,8.6,8.5,10.2,9.9,10.9,11.4,11.2,12.0,12.2,11.7,11.7,11.3,10.6,10.8,10.2,10.3,10.8,10.3,11.3,11.9,12.4,12.5,13.4,13.2,13.9,14.5,14.9,14.9,14.8,15.2,14.0,14.3,13.0,13.0,12.5,12.0,11.4,10.4,10.1,9.6,8.9,8.2,7.0,7.0,6.3,6.1,6.8,7.0,6.8,7.5,8.3,9.7,10.2,10.9,11.7,12.6,12.8,13.6],[25.1,24.4,25.3,25.5,26.0,26.8,26.3,26.7,25.7,24.6,23.1,22.9,22.1,21.4,20.9,19.4,18.2,16.3,15.9,14.3,12.9,12.5,11.4,11.6,10.4,10.0,8.8,9.5,9.7,8.8,8.8,7.9,8.2,7.6,8.5,7.6,9.1,8.7,9.2,8.8,10.1,8.4,8.0,7.1,6.5,5.9,5.3,4.5,3.8,3.1,2.7,1.8,1.7,1.1,0.8,1.1,1.3,1.7,2.2,2.3,2.8,2.8,2.9,2.3,1.7,2.5,2.1,3.0,3.4,3.3,4.3,4.9,5.6,6.3,6.6,7.4,7.3,8.7,8.3,9.1,9.9,9.2,9.7,9.7,10.4,10.9,12.0,12.1,12.6,13.4,13.7,12.7,13.7,14.7,16.4,15.7,16.1,15.0,15.9,17.0,15.8,17.6,17.5,16.1,15.9,14.0,13.5,13.3,12.2,12.8,12.9,12.5,12.0,12.7,11.7,11.3,11.4,11.0,10.5,10.1,10.3,9.5,9.4,9.2,9.4,8.6,8.8,8.8,8.8,8.4,8.3,8.7,8.5,7.1,7.8,8.3,6.9,7.9,8.0,8.7,8.8,9.7,10.3,9.9,9.7,9.7,9.4,9.6,7.5,7.5,6.8,6.9,7.2,6.5,6.3,6.3,6.2,7.1,7.7,7.6,8.5,8.5,9.5,9.5,10.5,11.0,11.5,10.6,11.4,10.9,10.0,10.1,9.8,9.2,9.3,9.3,8.9,8.3,8.4,8.3,7.9,7.5,7.3,7.1,6.9,5.8,6.2,6.3,5.9,6.7,6.9,6.9,7.8,7.6,7.9,8.7,8.5,8.2,8.7,8.7,9.5,10.0,10.3,10.8,9.8,10.7,10.7,10.7,10.1,11.0,11.4,10.6,11.5,10.6,10.4,11.4,11.1,10.6,10.8,11.7,12.3,11.7,12.8,14.2,14.6,14.4,15.4,15.8,17.1,15.8,14.3,13.9,13.7,13.1,13.9,13.6,14.1,15.2,14.0,11.9,12.3,10.6,10.9,10.1,10.5,9.8,9.9,9.4,9.0,9.0,9.2,9.6,9.3,10.0,9.8,10.3,10.3,10.4,9.8,9.5,10.3,10.4,10.5,9.9,9.3,8.4,8.2,7.7,7.4,7.8,7.5,6.7,6.5,6.4,6.4,7.2,6.9,8.2,7.7,9.3,9.2,10.1,10.3,10.7,11.6,11.6,10.8,10.9,10.5,9.9,9.9,9.5,9.6,10.1,9.3,9.8,10.5,10.5,11.7,12.0,12.3,12.3,12.8,13.2,13.2,13.8,13.8,12.9,12.6,12.3,11.3,11.2,10.2,9.8,9.4,9.5,9.0,7.9,7.7,6.5,6.8,6.3,6.0,6.5,6.4,6.5,7.3,7.8,8.8,9.0,9.8,10.2,10.8,11.3,12.2],[26.1,25.0,25.9,25.8,26.4,27.3,26.8,27.2,26.5,25.1,24.1,23.6,22.8,22.2,21.5,19.6,19.0,16.2,16.5,14.7,13.8,13.0,12.0,12.2,11.4,11.1,9.9,10.8,10.4,9.7,9.6,8.3,9.3,7.9,9.3,8.4,9.9,9.7,10.0,9.9,10.8,9.7,9.4,8.3,7.4,6.8,6.5,5.6,4.8,4.1,3.2,2.7,2.1,1.7,1.1,0.8,1.1,1.5,2.1,2.5,3.0,3.0,3.0,2.7,1.9,2.9,2.8,3.4,4.0,4.1,4.8,5.7,6.4,7.1,7.7,8.7,8.8,10.1,9.8,10.2,11.2,11.3,11.1,11.6,12.1,12.7,13.5,13.5,13.8,14.6,14.7,14.0,14.7,15.5,17.4,16.3,16.7,15.7,16.7,17.5,16.5,18.6,18.4,17.0,16.6,14.9,15.0,14.5,14.1,14.2,14.0,14.1,13.6,13.6,13.0,13.2,12.5,12.5,11.8,12.4,12.3,11.1,11.3,11.1,10.3,10.5,10.1,9.8,9.6,9.8,9.2,9.4,9.0,8.0,8.4,9.3,8.1,8.9,9.2,9.8,10.0,10.8,11.4,10.5,10.5,10.0,10.3,10.0,8.8,8.4,7.5,7.9,7.9,7.4,6.8,6.5,6.7,7.7,9.0,8.3,9.7,9.5,10.8,10.2,11.8,11.8,12.4,12.1,12.6,12.3,11.6,11.1,10.8,10.2,10.1,10.4,9.7,9.0,8.9,8.8,8.5,7.7,8.0,7.4,7.3,6.4,6.8,6.6,6.6,7.1,7.2,7.1,7.6,7.3,7.8,8.5,8.9,8.7,9.2,9.0,9.9,10.6,11.2,11.6,10.4,11.2,11.9,11.5,11.0,11.9,12.4,11.6,12.3,11.9,11.3,12.3,12.2,11.8,11.8,12.6,13.0,12.8,13.7,14.7,15.7,15.0,16.3,16.3,17.6,17.0,15.2,14.8,14.3,13.7,14.2,14.1,14.8,15.9,14.3,12.6,13.0,11.6,11.9,11.0,11.3,10.4,10.8,10.5,9.5,9.7,9.6,9.9,9.9,10.8,10.6,11.2,11.4,11.3,10.7,10.3,11.2,11.4,11.5,10.4,9.7,8.9,8.6,8.0,7.5,8.1,7.8,7.2,7.1,6.8,6.9,7.8,7.4,9.2,8.7,10.4,10.6,11.4,11.9,11.9,12.6,12.7,12.1,12.3,11.8,10.8,11.2,10.5,10.9,11.3,10.7,11.9,12.3,12.8,13.1,13.5,13.4,13.7,14.3,14.6,14.6,15.1,15.0,14.4,14.2,13.6,13.1,13.0,12.1,12.1,10.5,10.7,10.0,9.4,8.7,7.4,7.4,6.7,6.3,7.1,7.0,6.8,7.8,8.5,9.8,9.8,10.8,11.0,12.1,12.3,13.2],[25.6,24.5,25.4,25.5,26.6,27.5,27.0,27.3,26.2,25.2,23.3,22.8,22.1,21.6,20.2,19.5,18.3,16.5,16.4,15.0,13.8,13.2,12.4,12.1,11.5,10.9,10.3,11.0,10.4,9.8,9.7,8.7,9.5,8.3,9.9,9.4,10.8,10.2,10.6,10.4,10.8,10.4,9.6,9.3,8.5,7.4,7.0,5.9,4.9,4.5,3.6,2.8,2.5,2.0,1.5,1.0,0.8,0.9,1.4,1.9,2.5,2.2,2.6,2.4,1.9,2.8,2.7,3.5,4.3,4.5,5.1,5.9,6.9,7.8,8.2,9.4,9.4,10.1,9.5,9.9,11.4,10.7,12.0,11.3,12.3,12.7,13.3,13.3,13.9,15.0,15.7,13.9,15.1,16.2,17.3,16.2,16.9,15.7,16.8,17.5,16.2,18.3,18.1,16.4,16.6,15.2,14.9,14.6,13.9,14.2,14.2,14.0,13.1,13.5,12.8,12.9,12.2,12.4,12.4,11.9,11.8,11.4,11.2,11.0,11.1,10.4,10.3,10.2,10.2,9.6,9.4,10.1,9.7,8.6,8.8,9.8,8.6,9.4,9.1,9.9,9.6,11.2,11.7,10.9,11.1,10.8,10.3,10.8,9.0,8.7,8.1,8.0,8.4,8.0,7.3,7.1,7.0,7.7,8.8,8.2,9.4,9.0,10.4,9.6,11.2,11.0,11.7,11.4,11.6,11.4,10.9,10.5,10.4,9.4,9.6,9.9,8.8,8.7,8.5,8.6,8.5,7.4,7.6,7.3,7.3,6.2,7.0,6.8,6.7,7.2,7.2,7.5,8.2,8.3,8.4,8.7,8.5,8.9,9.2,9.7,10.3,10.7,10.9,11.3,10.2,11.0,11.3,11.1,10.6,11.1,11.6,10.7,11.7,10.8,10.5,11.4,11.6,10.9,11.0,11.8,12.5,12.0,12.9,13.9,15.0,14.4,15.5,15.9,17.3,16.0,14.5,13.9,14.4,13.4,13.8,13.4,13.9,15.2,14.0,12.2,12.6,11.1,11.4,10.7,10.9,9.9,10.2,9.7,9.2,9.2,9.7,9.9,10.0,10.7,10.7,10.9,11.2,11.1,10.5,10.5,11.4,11.1,11.1,10.6,9.9,9.4,8.5,8.4,7.6,8.4,8.0,7.2,7.7,7.1,7.1,8.2,8.4,9.7,9.7,10.8,10.6,11.8,12.1,12.2,13.5,13.3,12.7,13.0,12.5,11.7,12.0,11.0,11.6,11.8,11.4,12.0,12.7,12.5,13.7,13.4,13.9,13.7,14.5,14.6,15.0,15.4,15.4,14.4,14.0,13.6,12.8,13.5,11.8,12.3,10.6,10.4,9.9,9.4,8.7,8.2,8.0,7.3,6.7,7.5,7.0,6.8,7.8,8.2,9.5,9.2,10.5,10.6,11.6,11.9,12.6],[26.1,25.3,26.2,26.5,27.5,28.1,27.6,27.4,26.8,25.5,24.3,23.9,23.0,22.3,21.5,20.1,19.5,17.2,16.9,15.3,14.1,13.7,12.5,12.7,12.0,11.2,10.2,11.3,10.9,10.2,10.1,9.0,9.3,8.6,9.8,9.3,10.7,10.3,10.5,10.4,10.9,10.3,10.0,9.2,8.5,7.9,7.7,6.5,5.8,5.2,4.0,3.4,3.2,2.8,2.0,1.9,1.1,0.8,1.0,1.5,2.0,1.9,2.5,2.2,2.0,2.9,3.3,3.9,4.6,5.3,5.7,6.8,7.6,8.0,8.6,9.2,9.5,10.2,10.6,10.6,11.6,11.2,12.0,12.3,12.5,13.4,13.8,13.9,13.8,15.1,14.8,14.4,15.3,16.2,17.1,16.5,16.7,16.1,17.3,17.6,16.6,18.6,18.3,16.8,16.5,15.6,15.0,14.9,13.8,14.4,14.5,14.2,13.6,14.0,13.3,13.4,12.8,13.1,12.5,12.9,12.6,12.3,11.9,11.5,11.7,10.7,10.9,10.4,11.1,10.2,9.5,10.0,10.0,8.6,8.7,9.3,8.4,9.4,9.9,10.8,10.1,11.1,12.0,11.6,11.0,10.3,10.4,10.8,9.2,8.9,8.3,8.5,8.5,8.1,7.9,7.2,7.6,8.5,9.1,8.7,9.5,9.4,10.8,10.3,11.7,12.0,12.7,12.1,12.5,12.2,11.6,11.4,11.1,10.4,10.9,10.3,9.5,9.7,9.4,9.0,9.0,8.4,8.4,7.9,7.8,6.8,7.4,7.4,7.1,7.4,7.3,7.6,8.3,8.0,8.3,8.9,9.0,9.1,9.5,9.7,10.9,10.8,11.3,11.8,10.5,11.3,12.0,11.7,11.2,12.1,12.6,11.7,13.0,12.1,11.5,12.6,12.6,12.1,12.1,13.0,13.6,13.5,14.3,14.8,16.0,14.7,16.4,15.9,17.6,17.4,15.5,15.3,14.4,13.9,14.2,14.5,15.1,16.2,14.8,12.9,13.0,11.7,11.9,11.1,11.3,10.7,10.9,10.4,9.5,9.6,10.0,10.1,10.3,11.0,10.6,11.4,11.5,11.4,10.9,10.4,11.2,11.5,11.4,10.6,10.0,9.2,8.8,8.5,8.2,8.7,8.5,7.9,7.8,7.7,7.6,8.1,8.2,9.8,9.7,11.2,11.5,12.1,12.3,12.1,13.4,13.6,12.9,13.3,12.8,11.6,12.0,11.2,11.8,11.8,11.3,12.2,13.0,13.2,14.1,14.0,14.5,14.1,15.2,14.7,14.8,15.7,15.3,15.0,14.5,14.2,13.6,13.3,12.1,12.4,11.5,10.8,10.9,10.1,9.5,8.2,8.2,7.7,7.3,8.2,7.7,7.6,8.0,8.7,9.6,9.6,10.8,11.2,11.9,12.6,13.2],[26.1,25.1,26.0,26.2,27.2,27.8,27.3,27.3,26.5,25.6,24.0,24.2,23.3,22.6,22.0,20.4,19.3,17.0,16.8,15.6,14.8,14.6,13.5,13.2,13.3,11.8,11.5,12.6,11.7,11.3,11.3,10.6,11.8,10.3,12.0,11.2,12.7,12.4,12.5,12.5,12.6,11.9,11.8,11.2,10.1,9.3,8.2,7.6,6.4,5.8,4.5,4.1,3.3,2.9,2.6,2.1,1.6,1.0,0.8,1.0,1.6,1.9,2.6,2.4,2.4,3.1,3.5,4.3,5.2,5.9,6.5,8.0,8.4,9.8,10.3,10.9,11.4,11.1,11.6,12.3,13.6,12.7,13.7,13.8,14.0,14.0,14.9,14.8,15.1,16.1,15.9,15.2,16.2,17.0,17.9,17.0,17.5,17.0,16.9,18.0,17.4,19.2,19.1,17.4,17.4,16.3,16.3,15.9,15.6,15.7,15.3,15.4,14.7,14.8,14.3,14.6,14.0,13.6,13.9,14.0,13.5,13.3,13.6,12.7,12.7,12.7,12.5,11.7,12.1,12.0,11.2,11.1,11.5,10.3,10.1,11.0,9.6,11.0,11.3,11.8,11.4,12.8,13.2,12.5,12.6,11.8,11.5,12.1,11.1,10.1,10.1,9.5,9.5,9.9,8.5,8.4,8.4,9.2,9.7,9.7,10.4,10.0,11.8,10.9,12.8,12.7,13.6,13.2,13.1,13.4,12.6,12.2,12.0,10.7,12.2,10.9,10.2,10.4,10.5,9.7,9.0,9.2,9.4,8.6,8.8,8.2,8.2,8.1,8.2,8.2,8.5,8.5,9.2,8.5,8.9,9.7,9.5,10.1,10.3,11.1,11.2,11.7,12.4,12.7,11.0,12.0,12.9,12.5,11.6,12.6,13.3,12.4,13.8,12.7,12.2,13.3,13.3,13.0,12.9,13.7,14.6,14.1,14.8,15.1,15.9,15.2,16.8,16.4,18.3,17.9,16.3,15.9,15.0,14.2,14.8,15.1,15.3,16.8,15.6,13.5,13.7,12.5,12.6,11.8,11.9,11.4,11.6,11.3,10.6,10.4,10.8,10.9,11.4,11.6,11.5,12.3,12.6,12.3,11.7,11.3,12.6,12.3,12.6,11.6,10.9,10.4,9.4,9.6,9.0,9.6,9.3,8.7,8.6,9.1,9.2,10.1,10.5,11.6,12.1,13.2,12.8,13.9,14.2,14.1,15.0,15.1,14.7,14.7,14.1,13.6,13.8,13.0,13.4,13.6,12.9,13.8,14.7,14.1,15.2,15.2,15.6,15.2,16.1,15.9,16.1,16.5,16.4,16.0,15.6,14.9,14.5,14.5,14.0,14.2,13.1,12.4,12.4,11.1,11.1,10.1,9.6,8.9,8.1,9.1,8.2,8.1,9.1,9.3,10.7,10.3,11.8,11.9,12.9,13.4,14.1],[25.5,24.5,25.4,25.4,26.3,27.2,26.6,26.7,25.5,24.0,21.9,22.9,21.6,21.0,20.2,18.7,17.7,15.8,16.1,15.1,13.6,14.0,13.1,12.4,12.4,11.4,10.5,11.9,11.4,10.5,10.9,9.7,10.4,9.8,10.6,10.5,11.8,11.0,12.3,11.5,11.5,11.4,10.2,10.0,9.4,8.3,7.5,6.9,5.9,5.5,4.7,3.9,3.6,3.5,2.7,2.6,2.0,1.7,1.2,0.8,1.0,1.5,2.4,2.2,2.4,3.1,3.4,4.5,4.9,5.5,6.4,7.2,7.8,8.9,9.7,10.7,10.2,10.6,11.0,11.1,11.9,11.7,12.6,12.7,12.8,13.2,14.3,14.1,13.5,14.9,14.7,13.9,15.4,16.3,16.6,15.7,16.2,16.0,16.0,16.9,16.0,17.5,17.3,15.9,15.9,15.7,15.1,15.0,14.3,15.0,14.7,14.8,13.8,14.3,14.0,13.7,13.0,13.2,13.3,13.0,12.9,12.8,12.5,11.7,11.8,11.7,11.3,11.0,11.4,11.1,10.4,10.6,10.9,9.2,9.5,10.5,9.5,10.8,10.9,11.3,11.1,12.0,12.5,11.7,12.4,11.5,11.3,12.5,10.3,10.1,9.5,9.5,9.1,9.6,8.7,8.2,8.2,8.9,9.8,9.1,10.4,9.7,11.6,10.8,12.5,12.8,13.4,13.0,13.0,13.1,12.4,12.0,12.0,10.9,11.7,10.9,10.1,10.0,9.9,9.3,8.8,9.0,8.8,8.4,8.6,7.8,8.0,7.9,7.6,8.0,8.3,8.6,9.2,9.0,8.7,9.5,9.3,9.9,10.2,10.4,11.5,11.6,11.8,12.2,11.2,11.7,12.4,12.6,12.0,12.5,13.0,12.7,13.3,12.3,12.1,13.3,13.0,12.4,12.6,13.3,14.1,13.5,14.4,14.9,15.7,15.0,16.4,16.2,18.1,17.4,15.7,15.5,14.8,14.2,14.3,14.8,15.1,16.3,15.5,13.0,13.5,12.3,12.2,11.5,11.8,11.1,11.3,10.7,10.1,10.2,10.5,10.9,10.9,11.5,11.3,11.7,12.1,11.9,11.1,11.2,12.0,11.9,12.2,11.5,10.7,10.2,9.4,9.3,8.7,9.6,9.0,8.4,8.8,8.7,8.1,8.9,9.1,10.6,10.8,11.4,11.6,12.3,13.0,13.1,13.8,13.9,13.8,13.9,12.8,13.4,13.3,12.7,12.1,12.6,12.3,12.7,13.1,13.5,14.7,14.0,15.4,14.1,14.5,14.3,14.5,15.5,14.1,14.9,14.8,14.7,13.8,13.7,12.9,13.2,11.2,12.0,11.4,10.7,10.0,9.3,8.8,8.1,7.9,8.9,8.0,7.8,8.5,9.0,10.5,10.4,11.5,12.0,12.6,13.4,14.5],[26.3,25.7,26.5,26.6,27.4,28.0,27.5,27.5,26.8,26.0,24.5,24.9,23.6,23.4,22.2,21.3,20.0,18.1,17.1,17.0,15.5,15.5,15.0,15.3,14.4,14.3,13.5,14.1,13.3,13.8,12.7,13.3,13.6,11.9,13.2,13.5,14.1,13.9,14.3,13.8,14.3,13.4,13.6,12.6,12.1,12.0,11.0,10.9,9.3,8.6,7.2,6.1,5.4,5.6,3.8,3.9,3.0,2.6,1.9,1.1,0.8,0.9,2.0,2.6,3.1,4.0,4.3,6.1,6.7,8.1,9.3,10.2,10.9,12.1,12.4,12.6,12.6,13.3,13.7,14.5,15.6,15.7,15.6,15.8,15.3,15.7,16.5,16.2,16.0,17.5,17.2,16.8,17.9,18.5,19.2,18.6,18.9,17.9,18.0,19.0,18.5,19.8,19.8,18.6,19.2,18.0,17.8,17.5,16.3,17.3,17.0,17.3,16.0,16.4,16.3,16.2,15.7,15.5,15.9,15.3,15.3,15.1,15.4,14.3,14.6,14.7,14.6,14.4,14.8,14.3,13.7,14.3,14.1,12.6,11.8,13.7,12.4,13.3,13.5,14.1,13.8,14.5,15.1,14.7,14.3,13.3,14.3,14.3,12.5,11.8,11.6,11.3,10.4,11.3,10.9,10.3,11.2,11.0,11.9,11.6,12.5,12.3,14.0,13.8,15.0,15.5,15.6,15.2,15.2,15.2,14.8,14.2,15.0,13.2,14.3,14.1,13.0,12.4,13.1,12.4,11.8,11.9,11.3,10.7,11.0,11.6,11.2,11.1,10.7,10.0,10.6,11.0,10.9,10.5,11.5,11.5,12.4,13.0,13.3,13.5,14.7,14.6,14.8,15.4,13.2,14.1,15.3,15.4,14.5,15.0,15.6,15.0,15.5,14.4,14.6,15.2,14.6,14.5,14.5,15.1,16.1,15.5,15.8,16.0,16.4,16.0,16.9,17.0,18.5,17.9,16.5,16.6,15.6,15.5,15.9,16.2,16.6,17.5,16.7,14.9,15.6,14.5,14.9,13.9,14.2,13.4,13.7,13.4,12.8,12.6,13.3,13.1,13.9,14.3,14.4,14.6,14.7,14.6,13.6,13.4,14.8,15.0,15.4,14.0,13.8,12.9,12.2,12.1,11.7,12.4,11.1,12.3,11.6,11.9,12.2,12.4,12.1,13.3,13.8,15.3,15.3,15.3,15.8,16.6,15.6,15.4,15.8,16.3,14.7,14.9,15.3,14.5,15.3,15.0,14.5,15.6,16.7,15.9,16.4,16.8,16.9,16.5,17.6,17.5,17.3,18.4,17.1,17.5,16.9,16.8,16.3,16.5,15.8,15.4,15.6,14.8,15.2,13.2,13.5,11.8,11.5,11.1,10.9,11.2,11.3,10.7,11.1,11.3,12.4,12.6,13.6,14.7,14.9,15.8,17.1],[26.2,25.4,26.4,26.4,27.5,28.0,27.4,27.6,26.8,25.7,24.4,24.3,23.4,22.9,21.6,20.9,19.6,18.1,17.6,17.2,16.0,15.9,15.0,15.0,14.3,14.3,13.0,14.1,14.1,13.6,13.3,12.4,12.8,12.2,12.9,12.9,13.8,13.7,13.9,14.0,13.9,13.0,11.9,11.8,10.7,10.3,9.5,8.9,8.0,7.2,6.2,6.0,4.8,5.5,4.0,4.4,3.9,2.6,2.5,1.8,1.0,0.8,1.2,2.1,2.8,3.2,4.0,4.7,5.4,6.4,8.1,9.0,10.1,10.6,11.3,12.1,11.5,12.9,12.1,12.9,14.9,14.8,15.0,15.1,15.1,16.3,17.1,16.6,16.5,17.2,17.4,16.6,17.7,18.1,19.0,17.9,18.4,17.3,17.9,18.3,17.6,19.3,19.3,17.9,18.5,17.8,17.5,17.7,16.2,16.9,16.9,17.6,16.4,16.5,16.4,16.5,15.9,15.8,15.8,16.0,15.6,15.2,15.6,14.7,14.6,14.6,14.0,14.2,14.4,13.6,13.1,13.8,13.3,11.6,11.5,12.6,11.6,12.6,12.9,13.6,13.3,14.0,14.7,13.5,14.0,13.3,12.7,13.3,12.3,11.8,10.9,10.9,11.0,11.1,10.3,9.9,10.7,11.3,11.4,11.6,12.5,12.8,14.5,14.0,15.4,15.6,16.3,15.8,16.1,15.7,15.5,15.0,15.0,14.0,15.6,14.1,13.2,13.8,13.3,12.4,12.3,12.7,12.1,10.8,11.7,11.7,11.2,11.0,10.3,10.0,10.7,11.9,11.5,11.7,11.9,12.5,12.5,13.0,12.9,12.6,14.4,14.8,15.1,15.9,13.8,14.8,15.9,15.5,14.9,15.7,16.6,15.5,16.3,15.4,15.3,16.0,15.6,15.3,15.4,16.2,16.8,16.5,17.0,17.2,18.2,16.5,18.1,17.9,18.9,19.0,17.5,17.0,16.1,16.2,16.7,17.4,17.9,18.1,17.0,15.3,15.5,14.7,15.0,14.6,14.7,14.6,14.3,14.6,13.9,13.5,13.3,13.2,13.6,14.4,14.2,14.7,14.5,14.5,13.8,13.6,14.4,15.1,15.5,13.8,13.6,12.1,11.7,11.2,11.6,12.2,11.8,11.2,10.7,10.4,10.6,11.2,10.9,12.5,12.3,14.3,14.5,15.3,15.8,15.9,16.3,16.5,16.1,16.2,15.5,14.7,15.2,14.6,15.0,15.0,14.5,15.4,16.9,16.1,17.1,17.3,17.9,17.0,18.3,17.5,18.2,18.8,17.6,18.3,17.4,17.3,16.5,17.0,15.7,15.7,14.9,14.5,13.9,12.3,12.5,10.9,10.6,10.2,10.1,10.3,10.8,10.1,10.6,11.3,12.3,12.5,13.7,15.0,15.4,15.9,16.9],[26.4,25.5,26.3,26.2,27.3,27.8,27.0,27.2,26.5,25.3,24.4,24.1,23.2,22.7,21.7,20.4,19.1,17.2,16.9,15.7,14.8,14.6,13.6,13.8,13.0,12.8,12.1,12.5,12.1,12.0,11.4,10.7,11.2,10.1,11.3,10.6,11.8,11.6,11.5,11.6,11.8,11.2,10.5,10.2,9.9,8.9,8.6,7.6,7.0,5.5,4.8,4.7,3.5,4.3,3.4,3.4,4.2,2.7,3.2,2.9,1.9,1.0,0.8,1.1,1.9,2.2,3.0,4.1,4.9,5.2,6.6,7.5,9.3,9.3,10.1,10.6,10.6,11.6,10.9,11.7,13.1,12.9,14.0,12.8,13.9,14.1,14.8,14.9,15.4,15.9,16.1,15.4,16.1,17.2,18.9,17.4,17.9,16.9,17.5,18.1,17.7,19.7,19.7,18.1,17.8,16.5,16.1,15.6,15.2,15.6,15.1,15.3,14.7,15.1,14.6,14.8,14.2,14.1,14.0,14.1,14.0,13.6,13.8,13.4,13.2,13.2,12.8,12.9,12.8,12.5,11.8,12.3,11.9,10.4,10.8,11.3,10.2,11.1,11.0,12.4,11.7,12.6,13.5,12.1,12.7,12.1,12.0,11.7,10.9,10.8,9.9,9.8,10.3,10.1,9.6,8.8,9.3,10.2,10.6,10.8,11.5,11.9,13.1,13.3,14.3,14.6,14.6,14.7,14.5,14.5,14.3,13.9,13.9,12.7,13.8,13.0,12.3,12.0,11.7,11.1,10.5,10.7,10.8,9.5,9.5,9.6,9.5,8.6,8.4,8.1,8.9,9.1,9.7,9.6,9.8,10.5,10.4,11.1,11.6,12.0,13.0,13.0,13.5,14.0,13.0,13.9,14.4,14.2,13.7,14.7,15.1,14.4,15.1,14.3,14.3,14.9,14.4,13.9,14.2,14.8,15.3,14.6,15.8,16.1,17.1,15.8,17.1,17.0,18.5,17.8,16.6,16.2,15.3,15.0,15.4,15.6,16.3,17.1,15.9,14.0,14.0,13.3,13.7,12.9,13.5,12.6,13.0,12.7,11.8,11.7,11.9,12.3,12.5,13.3,12.9,13.4,13.2,13.0,12.5,12.6,12.9,13.5,13.6,12.8,12.3,10.9,10.6,10.2,9.9,10.2,9.4,8.8,8.6,8.5,8.8,9.9,9.7,11.0,10.5,12.6,12.3,13.2,13.9,13.5,14.5,14.6,13.9,14.5,13.2,12.4,12.9,12.4,12.8,13.0,12.6,13.6,14.5,14.6,15.2,15.5,15.5,15.2,16.3,16.6,17.1,17.2,16.7,16.4,15.6,14.9,14.8,14.9,14.2,14.7,13.0,12.5,12.3,10.9,11.0,9.8,9.3,8.9,8.7,9.4,9.3,8.7,9.3,11.1,11.6,12.2,12.9,14.1,14.0,14.7,15.5],[25.7,25.0,26.1,25.9,26.6,27.1,26.6,27.0,25.5,24.5,22.8,22.6,21.4,21.1,19.9,18.5,17.3,15.5,15.1,13.9,12.8,12.7,11.6,11.4,10.8,10.3,9.2,9.9,9.7,9.0,8.9,7.9,8.2,7.6,8.4,8.0,9.4,9.4,9.7,9.6,9.6,8.9,8.2,7.5,6.6,6.2,5.6,4.8,4.4,3.8,3.1,3.1,2.5,2.7,2.2,2.4,2.5,1.9,2.6,2.4,2.1,1.4,1.2,0.8,1.0,1.5,2.0,2.6,3.1,3.4,4.5,4.9,6.2,6.7,7.3,8.0,8.0,9.4,8.8,9.5,10.3,10.2,10.6,11.4,11.9,12.5,12.9,13.3,13.7,13.4,14.0,13.5,13.9,14.5,15.9,14.8,15.4,14.5,15.3,15.8,15.3,16.7,16.9,15.1,14.9,14.2,13.6,13.7,12.6,13.1,13.6,13.2,12.3,12.8,12.4,12.0,11.6,12.1,11.2,11.3,11.3,11.0,10.9,10.4,10.6,10.1,9.4,9.4,9.8,9.0,8.4,9.0,9.2,7.6,7.8,8.8,7.6,8.8,8.7,9.7,9.6,10.6,11.2,10.4,10.5,9.9,10.2,10.2,8.6,8.1,7.4,7.7,7.6,7.2,6.8,6.7,6.6,7.7,8.2,7.8,8.9,8.8,10.3,10.0,11.4,11.7,12.4,11.7,12.1,11.9,11.1,10.5,10.8,9.8,10.0,9.8,9.2,8.8,8.8,8.6,7.9,8.0,7.7,7.3,7.1,6.7,6.6,6.3,6.1,6.6,7.1,6.9,7.9,7.3,7.3,8.2,7.8,8.4,8.8,9.0,9.9,10.4,10.8,11.3,10.4,10.7,11.3,11.3,10.7,11.3,12.0,11.4,12.2,11.1,11.1,12.0,11.7,11.1,11.4,12.3,13.3,12.3,13.6,14.2,14.9,14.2,15.2,15.2,16.7,16.2,14.6,14.4,13.7,13.2,13.5,13.3,14.1,15.0,13.7,11.7,11.9,10.8,10.9,10.1,10.5,9.7,10.0,9.4,8.7,8.9,9.0,9.4,9.4,10.4,10.1,10.7,10.7,10.8,10.1,10.0,10.6,11.1,11.2,10.2,9.5,8.7,7.9,7.6,7.1,7.8,7.2,6.5,6.8,6.4,6.4,7.2,7.0,8.1,8.4,9.3,9.9,10.4,10.7,11.4,11.9,12.7,12.0,11.8,11.4,10.7,10.8,10.0,10.4,10.8,10.0,10.8,11.2,11.2,12.1,12.9,13.4,13.5,14.2,14.2,14.2,14.6,14.0,14.1,13.8,13.4,11.9,11.7,10.7,11.2,9.5,9.4,9.2,8.4,8.0,7.0,7.0,6.4,6.1,7.0,6.6,6.4,7.2,7.9,9.5,9.2,10.5,11.0,11.6,12.1,12.9],[25.4,24.9,25.6,25.7,26.3,27.2,26.6,26.8,26.4,24.7,23.3,22.7,21.8,21.1,20.3,19.0,17.6,15.3,14.7,13.3,12.4,12.1,10.7,10.5,9.9,9.2,7.9,8.8,8.9,8.0,8.3,7.0,7.1,6.7,7.3,6.7,8.1,7.6,8.2,7.8,8.3,6.9,7.0,6.4,5.9,5.4,5.0,4.3,3.9,3.2,2.9,2.7,2.2,2.5,2.0,2.1,2.1,1.7,2.4,2.4,2.5,1.7,1.6,1.0,0.8,1.0,1.5,1.9,2.4,2.8,3.8,4.1,5.3,5.6,6.2,6.5,6.6,7.7,7.0,8.1,8.9,8.4,8.9,10.1,11.3,10.8,11.1,11.8,12.1,12.7,12.8,12.0,12.7,13.4,15.0,14.1,14.5,14.0,14.8,15.2,14.5,16.4,16.2,14.4,14.2,13.0,12.6,12.6,11.3,11.9,12.3,11.8,11.3,11.8,10.8,11.0,10.8,10.6,9.5,10.1,10.3,9.1,8.7,9.4,9.2,8.2,8.0,8.3,8.2,7.5,7.3,7.8,7.7,6.5,7.0,7.6,6.7,7.4,7.3,8.2,8.4,8.9,9.5,8.8,9.1,8.8,8.5,8.8,7.0,7.0,6.2,6.6,6.7,6.1,5.9,5.8,6.0,6.9,7.5,7.3,8.0,8.1,9.3,9.0,10.3,10.9,11.5,10.9,11.5,11.1,10.5,10.2,9.9,8.9,9.6,9.1,8.6,8.7,8.5,8.1,8.1,7.7,7.3,6.9,6.8,6.2,6.2,6.2,6.0,6.5,6.9,6.9,8.1,7.3,7.2,7.9,7.6,7.5,7.8,7.9,8.6,9.3,10.0,10.3,9.1,9.8,10.7,10.3,9.6,10.7,11.3,10.6,11.4,10.4,10.2,11.6,11.2,10.5,10.8,12.0,12.5,12.0,13.2,14.2,14.9,14.2,15.4,15.4,16.8,16.3,14.4,13.7,13.7,12.8,13.3,13.1,13.7,14.9,13.2,11.4,11.2,10.1,10.3,9.5,9.7,9.3,9.4,9.4,8.7,8.3,8.6,8.5,8.5,9.5,8.9,9.8,9.8,9.7,9.3,8.6,9.4,10.1,9.9,8.9,8.4,7.3,7.5,6.9,6.9,7.0,7.0,6.3,6.3,6.0,5.9,6.5,6.1,7.0,6.8,8.0,8.4,9.3,9.8,9.8,10.8,10.7,10.2,10.2,9.9,8.9,9.2,8.7,8.9,9.3,8.8,9.5,10.2,10.5,11.2,11.7,11.9,11.9,12.4,12.5,12.8,13.1,13.0,12.6,12.4,11.4,10.8,10.4,9.6,9.5,8.5,8.4,8.0,6.8,6.8,5.9,6.3,5.9,5.6,6.3,6.1,6.0,6.7,7.4,8.1,8.3,9.2,9.9,10.6,11.2,12.0],[25.0,24.5,25.2,25.2,25.7,26.4,25.7,26.6,25.5,24.4,22.7,22.8,21.5,21.2,19.8,18.1,17.0,14.9,14.2,12.8,11.8,11.3,10.3,10.5,9.4,9.0,7.6,8.2,8.3,7.7,7.6,6.7,6.9,6.3,6.9,6.5,7.6,7.3,7.9,7.4,7.6,6.6,6.4,6.1,5.3,4.9,4.5,3.6,3.3,2.8,2.5,2.5,1.9,2.3,1.9,2.1,2.4,1.8,2.5,2.5,2.5,2.0,1.8,1.3,1.0,0.8,1.0,1.5,2.1,2.5,3.2,3.6,4.6,4.9,5.8,6.1,5.8,6.9,6.6,7.8,8.8,8.2,8.3,9.2,9.2,9.6,10.0,10.5,11.7,12.4,12.3,11.8,12.5,13.0,14.6,13.7,14.2,13.4,14.4,14.7,14.3,15.9,16.0,14.1,13.9,12.8,12.1,12.0,11.3,11.8,11.5,10.9,11.0,11.0,9.9,10.1,10.0,9.4,8.9,9.3,9.4,8.3,8.8,8.4,8.5,8.1,7.6,7.8,7.9,7.3,7.3,7.3,7.3,6.2,6.9,7.3,6.2,7.0,6.5,7.9,7.9,8.7,9.0,8.4,8.1,7.5,7.6,7.7,6.5,6.7,6.0,6.4,6.4,5.9,5.4,5.5,5.5,6.4,7.0,6.7,7.7,7.7,8.8,8.7,9.9,10.2,10.5,10.2,10.6,10.4,9.8,9.4,9.4,8.6,8.8,8.7,8.2,7.8,7.7,7.6,7.1,7.0,6.6,6.3,6.2,5.7,5.6,5.7,5.4,5.9,6.3,6.2,6.9,6.5,6.5,7.1,7.1,7.3,7.6,7.6,8.4,8.6,9.1,9.5,8.6,9.0,9.6,9.6,9.1,9.8,10.2,9.8,10.5,9.7,9.7,10.5,10.3,9.8,10.0,10.7,12.0,11.3,12.3,13.3,14.1,13.3,14.4,14.7,16.1,15.2,13.6,13.3,13.0,12.3,12.8,12.4,12.8,13.9,12.5,10.7,10.4,9.6,9.4,8.8,9.0,8.5,8.8,8.4,7.9,7.9,8.1,8.2,8.2,8.9,8.5,9.1,9.1,9.0,8.5,8.3,8.7,9.1,9.4,8.5,8.1,7.3,6.9,6.6,6.3,6.9,6.5,5.7,5.9,5.6,5.5,6.2,5.9,6.6,6.5,7.5,7.6,8.5,8.8,8.9,9.7,9.8,9.7,9.6,9.1,8.6,8.7,8.2,8.2,8.5,7.9,8.6,9.1,9.5,10.2,10.8,11.5,11.8,12.5,13.1,13.0,12.7,13.1,11.9,11.4,10.0,9.4,9.1,8.5,9.3,8.0,7.9,7.5,6.6,6.5,5.7,6.0,5.3,5.1,5.8,5.5,5.5,6.3,6.9,8.0,8.0,8.7,9.3,10.0,10.5,11.2],[24.9,24.2,25.4,25.5,26.1,26.8,25.9,26.8,25.7,24.6,22.6,22.5,21.4,21.0,19.6,18.2,17.2,15.7,14.7,13.3,12.3,12.2,11.0,10.8,9.6,9.0,8.0,8.7,8.9,8.3,8.5,7.7,7.4,7.1,7.7,7.0,8.2,7.6,8.4,7.5,8.4,6.8,6.8,5.9,5.4,5.0,4.3,3.4,3.3,2.8,2.6,2.7,2.1,3.0,2.2,2.7,2.9,2.4,3.3,3.0,3.1,2.7,2.6,1.8,1.5,1.1,0.8,1.0,1.7,2.2,3.1,3.6,4.3,5.1,5.8,6.6,6.5,7.8,6.8,7.9,9.3,9.1,9.0,9.1,10.5,10.3,11.4,11.2,12.2,13.0,13.0,12.5,13.1,13.7,15.1,14.8,14.9,14.2,15.0,15.4,15.0,16.3,16.1,14.8,14.7,13.5,13.1,12.7,12.3,12.4,12.0,10.9,11.2,11.3,10.9,9.9,10.1,10.6,10.1,9.4,9.3,9.2,9.0,9.0,9.1,8.6,7.9,8.5,8.6,7.5,7.3,7.8,7.5,6.7,7.3,7.8,6.6,7.5,6.9,8.0,8.0,9.0,9.4,8.7,8.9,8.6,7.8,8.3,6.6,7.1,6.6,6.6,6.7,6.1,5.3,6.0,5.9,7.0,7.6,7.3,8.5,8.7,9.7,9.8,11.0,11.6,11.9,11.3,12.0,11.7,10.8,10.7,10.5,9.8,10.1,10.0,9.2,9.1,8.8,8.5,8.4,8.0,7.5,7.1,7.3,6.7,6.3,6.3,5.7,6.4,7.0,6.7,7.9,7.5,7.5,8.5,8.4,8.1,8.6,8.5,9.4,9.6,10.3,10.7,9.7,10.1,10.9,10.8,10.3,11.2,11.6,11.2,11.9,11.0,11.0,12.1,11.4,10.9,11.3,12.5,12.8,12.3,13.5,14.4,14.3,14.3,15.2,15.7,16.9,15.8,14.3,13.8,13.8,13.2,13.9,13.5,13.6,14.5,13.4,11.7,11.5,10.4,10.6,9.9,10.3,9.8,10.2,9.8,9.3,9.2,9.2,9.2,9.1,9.9,9.2,9.9,9.8,9.6,9.0,8.7,9.5,10.2,10.4,9.4,9.0,7.9,8.3,7.6,7.2,8.0,7.3,6.5,6.3,5.9,6.0,6.9,6.7,7.0,7.2,7.7,7.8,8.6,9.4,10.0,10.2,10.6,10.0,9.7,9.8,9.1,9.2,8.9,8.2,9.1,8.5,9.1,9.6,9.8,10.3,11.2,11.7,12.2,12.6,12.9,13.1,13.4,13.2,12.6,11.9,11.3,10.2,10.4,9.3,9.6,8.2,8.2,7.6,6.9,6.7,6.4,6.4,5.7,5.7,6.3,6.3,6.1,7.1,7.9,8.7,9.0,9.6,10.4,10.9,11.5,12.3],[25.6,25.2,26.0,26.1,26.4,27.2,26.9,27.6,26.5,25.6,23.6,23.7,22.9,22.2,20.7,19.2,18.5,16.7,16.0,14.5,13.0,12.8,11.0,11.2,9.9,9.7,8.6,9.3,9.9,9.1,9.1,8.2,8.0,7.3,8.5,7.6,9.3,8.5,9.5,8.5,8.4,7.5,7.6,6.5,5.7,5.0,4.3,3.2,3.3,3.1,2.6,3.3,2.4,3.7,3.2,3.5,4.2,3.4,4.6,4.4,4.2,3.8,3.5,2.6,2.1,1.6,1.3,0.8,1.2,1.9,2.7,3.3,3.9,4.8,5.8,6.8,7.1,7.8,7.3,8.4,9.8,10.5,10.4,10.9,10.7,11.9,11.9,12.6,12.4,13.6,13.0,12.9,14.1,14.5,17.2,16.2,16.5,15.7,16.4,17.4,16.8,18.7,18.9,16.9,16.4,14.8,14.7,14.1,13.8,14.2,13.3,13.4,13.4,12.7,12.0,12.2,12.0,11.9,11.0,11.0,10.8,10.3,10.3,10.0,9.6,9.2,8.4,8.9,8.6,8.2,8.1,8.3,8.0,7.4,7.9,8.5,7.2,8.0,7.0,8.6,8.7,9.5,10.2,9.3,9.0,8.9,8.5,8.2,6.9,7.5,6.6,6.9,6.9,6.2,5.4,5.7,6.2,7.4,8.4,8.4,9.3,10.1,11.2,11.5,12.9,13.2,13.5,13.4,13.9,13.8,13.4,13.0,12.4,11.9,12.2,11.7,11.3,10.8,9.7,9.6,9.9,9.1,8.3,8.1,8.1,7.2,6.5,6.9,5.8,6.5,6.8,7.1,8.1,8.0,8.3,9.3,9.8,9.3,10.2,9.4,10.6,10.5,11.4,11.9,11.1,11.8,12.4,12.4,12.0,13.0,13.4,13.1,13.9,13.2,13.0,13.8,13.7,13.0,13.3,14.2,15.1,14.4,15.3,15.8,16.6,15.9,17.1,17.1,18.2,17.5,16.0,15.2,14.6,14.2,14.8,15.0,15.1,15.9,14.5,12.9,12.4,11.1,12.1,11.1,12.0,11.4,12.1,11.5,11.0,10.8,10.6,10.7,10.3,11.1,9.9,10.9,10.1,10.0,9.5,9.4,10.3,11.0,11.6,10.4,10.2,8.9,9.6,8.4,7.7,8.6,7.7,6.7,6.5,6.0,6.6,7.3,7.2,7.7,7.9,9.1,8.9,9.8,10.8,10.4,10.8,11.4,10.9,10.6,10.6,10.1,10.4,9.9,9.7,10.0,9.2,10.4,10.4,11.4,11.3,13.2,12.3,13.4,13.3,14.2,14.0,13.9,13.8,13.5,13.4,12.2,12.3,11.3,11.0,10.5,9.5,9.0,8.4,7.5,7.2,6.7,6.8,5.8,5.8,6.6,6.5,6.7,7.6,8.9,9.7,10.6,10.7,12.0,12.8,13.2,13.6],[25.4,24.3,25.2,25.1,26.1,27.0,26.7,27.1,25.7,24.5,23.0,23.3,22.0,21.3,20.2,18.5,17.6,15.3,15.0,13.5,12.3,12.3,10.5,11.0,9.4,9.2,7.9,8.5,8.6,8.2,8.1,7.3,7.1,6.5,7.1,6.6,7.6,7.4,8.0,7.5,7.6,6.5,6.1,5.5,4.7,4.0,3.3,2.4,2.6,2.7,2.3,3.4,2.6,3.7,3.4,3.7,4.4,3.7,5.0,5.0,4.8,4.2,3.9,3.2,2.8,2.2,1.9,1.0,0.8,1.1,2.0,2.3,3.2,4.0,4.5,5.9,5.9,6.7,6.9,7.5,8.6,9.6,9.2,9.5,9.9,10.1,10.7,11.2,11.4,12.8,12.6,11.9,12.7,13.8,16.3,14.7,15.8,14.4,15.0,15.8,15.6,17.6,17.6,15.7,15.6,13.3,13.5,12.6,12.5,12.8,11.8,11.6,11.9,11.3,11.0,10.7,10.8,10.8,10.0,9.9,10.1,8.9,9.5,9.1,9.0,8.7,7.7,8.4,8.3,7.6,7.4,7.7,7.2,6.7,7.2,7.7,6.3,7.2,6.4,7.4,7.3,8.2,8.5,8.2,7.9,7.5,6.9,7.3,6.0,6.5,5.8,6.0,6.0,5.2,4.4,5.0,5.1,6.5,7.3,7.1,8.2,8.7,9.9,10.2,11.2,11.6,12.2,11.5,12.4,12.0,11.2,11.2,10.9,10.5,10.2,9.9,9.7,9.3,8.7,8.6,8.6,8.0,7.2,7.2,7.1,6.2,5.3,5.8,5.1,5.7,6.6,6.4,7.3,7.0,6.9,8.0,8.2,8.0,8.7,8.1,9.1,9.3,10.4,10.8,9.9,10.4,11.2,11.1,10.7,11.3,12.0,11.5,12.3,11.5,11.4,12.4,12.0,11.0,11.7,12.5,13.4,12.3,13.9,14.4,15.1,14.5,15.6,16.0,17.3,16.2,14.5,14.0,13.8,13.1,14.0,13.4,13.5,14.4,13.4,11.6,11.2,10.3,10.5,9.6,10.2,9.6,10.3,9.7,8.9,9.0,9.0,9.3,9.0,9.9,8.8,10.0,9.3,9.2,8.4,8.5,9.1,9.9,10.5,9.2,8.9,7.9,8.4,7.1,6.8,7.6,6.8,5.6,5.5,4.9,5.5,6.4,5.9,6.7,6.8,7.6,7.5,8.5,9.2,8.9,9.6,10.1,9.7,9.2,9.0,8.9,9.0,8.3,8.1,8.5,7.9,8.9,9.3,9.7,10.0,11.0,11.2,11.5,12.5,13.3,13.6,13.5,13.3,12.4,11.7,11.2,10.9,10.4,9.5,9.4,8.4,7.7,7.1,6.7,6.5,5.7,5.8,4.6,4.8,5.6,5.3,5.7,6.9,7.8,8.7,9.3,9.4,10.6,11.0,11.4,12.5],[25.3,24.5,25.7,25.5,26.2,27.0,26.6,26.8,25.8,24.7,23.0,23.3,21.7,21.0,20.2,18.0,17.2,14.5,13.6,12.1,11.0,11.3,9.8,9.9,8.5,8.5,7.4,7.8,8.1,8.0,7.8,7.2,6.7,6.2,6.8,6.0,7.2,6.3,6.9,6.2,6.7,5.7,5.8,4.5,4.3,3.2,3.1,2.2,2.3,2.6,2.4,3.4,2.8,4.2,3.6,4.5,5.4,4.6,6.1,5.8,5.6,5.0,4.6,3.6,3.4,3.0,2.2,1.9,1.3,0.8,1.2,1.8,2.6,3.2,4.2,4.7,5.2,6.1,6.1,6.5,7.5,7.8,8.0,8.8,9.1,9.7,10.7,10.3,11.4,12.4,12.8,11.9,12.1,13.5,15.6,14.1,14.9,13.3,14.5,15.2,14.9,17.4,17.0,14.9,14.6,12.3,12.4,11.6,11.4,11.5,11.3,10.1,10.3,11.3,10.7,9.2,9.6,10.0,9.4,9.0,9.0,8.6,8.5,8.4,8.3,8.0,7.2,7.6,7.4,6.5,7.1,7.1,6.5,6.2,6.8,6.8,5.8,6.4,5.9,6.5,6.3,7.4,7.8,7.1,7.3,6.6,6.0,6.8,5.4,5.8,5.2,5.4,5.5,4.6,4.0,4.5,4.7,5.8,6.4,6.4,7.7,8.1,8.8,9.3,10.0,10.7,11.1,10.5,11.5,10.9,10.4,10.5,10.2,9.7,9.8,9.6,9.2,8.7,8.1,8.0,7.9,7.5,6.8,6.7,7.0,6.2,5.3,5.8,5.0,5.8,6.7,6.7,7.6,7.5,7.5,8.0,8.0,8.0,8.5,7.8,8.8,8.9,9.7,10.0,9.2,9.5,10.5,10.3,9.9,10.5,11.2,10.6,11.5,10.7,10.4,11.6,11.5,10.7,10.8,12.0,12.9,12.3,13.5,14.1,14.2,13.8,14.6,15.2,16.6,15.7,13.9,13.1,12.9,12.6,13.0,13.1,12.8,13.5,12.5,11.0,10.8,9.6,10.2,9.4,9.6,9.5,9.7,9.6,8.9,9.0,8.8,9.0,8.8,9.4,8.6,9.5,8.6,8.7,8.0,8.2,8.2,9.2,9.5,8.7,8.5,7.4,7.8,7.0,6.9,7.6,6.9,5.9,5.6,4.8,5.4,6.1,5.4,6.4,6.0,7.0,7.2,7.6,7.9,7.6,8.3,9.3,8.9,8.3,8.3,7.8,8.3,7.6,7.3,8.1,7.7,8.2,8.5,8.8,9.1,10.0,9.9,10.5,11.2,11.9,12.6,12.3,12.4,11.3,10.8,10.3,9.4,9.5,8.6,7.7,7.3,7.0,6.4,6.0,6.0,5.2,5.5,4.1,4.7,5.2,5.1,5.8,6.2,7.3,7.8,8.6,8.4,9.8,9.9,10.4,11.1],[25.1,24.2,24.7,24.9,25.6,26.6,26.2,26.8,25.5,24.6,22.5,22.4,21.3,20.7,19.8,17.6,16.7,13.2,13.1,11.3,10.4,10.4,8.8,8.8,7.8,7.6,6.4,6.9,7.4,6.9,6.8,5.9,5.4,5.2,5.9,5.4,6.7,5.8,7.1,5.6,5.6,4.9,4.6,3.8,3.4,2.5,2.3,1.7,2.1,2.5,2.6,3.5,3.2,4.4,4.2,4.9,5.6,5.1,6.3,6.4,6.1,5.2,5.0,4.4,3.8,3.3,2.9,2.3,1.9,1.1,0.8,1.2,1.9,2.5,3.2,3.6,4.2,4.9,5.2,5.7,6.6,7.0,7.7,8.6,9.0,9.0,9.9,10.6,10.4,11.7,11.2,10.7,12.0,12.6,14.6,13.4,14.0,13.1,13.8,14.5,14.3,16.2,16.1,14.1,14.0,12.0,12.0,11.5,11.3,11.2,10.8,10.7,10.4,10.0,9.8,9.9,9.2,9.1,9.2,8.9,8.6,8.0,7.9,7.7,7.5,7.0,6.4,6.7,6.4,5.8,5.8,6.1,5.7,5.1,5.8,6.2,5.5,5.7,5.0,5.8,5.7,6.6,6.8,6.8,6.4,5.8,5.6,5.8,4.4,5.2,4.1,5.1,4.9,3.8,3.4,3.9,4.6,5.7,6.3,6.5,7.5,7.7,8.8,9.1,10.1,10.4,10.9,10.5,11.3,10.8,10.5,10.1,9.9,9.3,9.3,9.1,8.7,8.1,7.8,7.4,7.4,7.0,6.7,6.5,6.2,5.8,4.9,5.1,4.6,5.4,6.1,5.9,7.3,7.0,6.5,7.1,7.3,6.8,7.7,6.9,8.4,8.4,8.8,9.4,8.7,8.9,10.0,9.9,9.7,10.1,10.8,10.4,11.1,10.5,10.3,11.2,11.3,10.3,10.5,11.5,12.1,11.6,12.8,13.3,14.1,13.2,14.5,14.9,16.5,15.3,13.8,12.7,12.3,11.8,12.2,12.2,12.3,13.3,11.9,10.2,9.8,8.7,9.6,8.7,9.1,8.8,9.4,9.0,8.2,8.2,8.0,8.5,7.8,8.7,7.8,8.6,7.7,7.9,7.3,7.6,8.2,8.7,9.2,8.1,7.9,6.8,7.1,6.1,6.1,6.5,5.9,5.0,4.7,4.0,4.7,5.2,4.4,5.4,5.1,6.3,6.2,7.2,7.5,6.9,8.3,8.8,8.7,7.9,7.6,7.5,8.0,7.6,6.7,7.8,6.9,8.0,8.1,8.8,9.1,10.0,9.8,10.5,11.1,11.9,12.1,11.7,11.8,10.7,10.7,9.8,9.8,9.0,8.5,7.5,6.9,6.1,5.7,5.0,5.2,4.0,4.7,3.4,3.8,4.8,4.7,5.2,5.8,6.9,7.3,8.1,8.5,9.5,10.0,10.4,11.1],[24.7,23.8,24.7,24.7,25.8,26.5,25.9,26.1,24.8,23.5,22.2,22.1,21.0,20.3,19.5,17.2,16.1,12.5,12.2,10.5,9.4,9.3,7.8,7.7,6.8,6.7,5.6,5.9,6.2,5.9,5.7,5.1,4.6,4.3,4.8,4.1,4.9,4.4,5.0,4.2,4.4,3.6,3.5,2.5,2.3,1.9,1.7,1.7,1.9,2.6,2.8,3.4,3.3,4.5,4.5,5.2,5.7,5.6,6.6,6.7,6.5,6.0,5.5,4.8,4.7,3.7,3.1,2.8,2.3,1.9,1.3,0.8,1.0,1.6,2.1,2.9,3.4,4.0,4.0,4.7,5.1,5.4,6.0,6.9,7.1,7.7,8.5,8.6,9.6,10.4,10.9,9.4,10.2,11.4,14.0,12.0,13.1,11.6,12.2,13.2,12.8,15.4,15.3,12.9,12.6,10.2,10.1,9.6,9.3,9.4,9.2,8.5,8.3,8.5,8.2,7.5,7.7,7.7,7.4,6.9,7.4,7.0,6.3,6.3,6.6,5.6,5.3,5.9,5.8,5.0,5.0,5.5,5.2,4.2,4.8,5.3,4.2,4.9,4.0,4.9,4.7,5.8,6.1,5.0,5.4,4.7,4.4,4.8,3.7,4.3,3.3,3.9,3.8,2.8,2.6,3.3,3.5,4.4,4.8,4.8,6.1,6.3,7.3,7.5,8.3,8.6,9.3,8.6,9.5,9.0,8.4,8.3,8.0,7.6,7.6,7.5,7.0,6.9,6.4,6.0,6.0,5.6,5.1,5.0,5.0,4.8,4.1,4.3,4.0,4.7,5.6,5.3,6.2,6.0,5.4,5.9,5.9,5.8,6.4,5.7,6.9,7.3,8.0,8.2,7.4,7.7,8.6,8.5,7.9,8.4,9.1,8.6,9.5,8.8,8.5,9.4,9.4,8.4,8.7,9.8,10.7,10.1,11.6,12.4,12.9,12.5,13.6,14.1,15.8,14.6,12.7,12.0,11.7,11.1,11.5,11.1,11.1,12.5,11.1,8.9,8.6,7.6,8.0,7.3,7.7,7.3,7.6,7.3,6.7,6.8,6.6,7.0,6.7,7.5,6.7,7.7,6.9,7.0,6.3,6.5,6.7,7.6,7.8,6.8,6.6,5.5,5.6,4.9,4.8,5.5,5.1,4.1,4.1,3.4,3.9,4.1,3.5,4.2,3.8,4.8,4.5,5.2,5.8,5.8,6.3,7.1,7.0,6.2,5.8,5.7,6.0,5.3,5.1,6.0,5.6,6.0,6.3,6.6,7.1,7.8,8.5,8.4,9.5,10.0,10.5,10.2,10.3,9.5,8.6,8.0,7.6,7.0,6.4,6.1,5.4,4.9,4.7,4.0,4.3,3.3,3.6,2.8,3.1,3.6,3.7,4.0,4.4,5.4,6.0,6.4,6.9,7.8,8.1,8.4,9.4],[24.7,23.9,24.7,24.7,25.4,26.2,25.4,26.1,24.9,23.8,21.6,21.3,20.1,20.1,18.7,16.4,15.2,11.5,11.4,9.4,8.6,8.5,7.1,6.9,6.3,6.1,4.9,5.4,6.0,5.5,5.4,4.9,4.1,3.9,4.3,3.4,4.2,3.6,4.1,3.4,3.5,2.7,2.7,2.0,1.9,1.6,1.6,1.7,2.3,2.8,3.1,4.0,3.9,5.1,5.4,5.6,6.3,6.0,6.9,7.0,6.7,6.3,6.1,5.4,5.0,4.5,4.2,3.3,2.9,2.5,1.9,1.0,0.8,1.0,1.6,2.0,2.5,2.9,3.5,4.1,4.4,4.6,5.1,5.8,6.3,6.7,7.4,7.8,8.5,9.3,9.2,8.2,9.1,10.1,12.0,11.0,11.4,10.6,11.7,12.1,11.9,13.8,13.7,11.6,11.3,9.2,9.2,8.9,8.7,8.6,8.1,7.8,7.8,7.6,7.6,6.7,7.0,6.7,6.5,6.4,6.4,6.0,5.5,5.7,5.8,4.6,4.8,5.3,5.2,4.1,4.3,5.0,4.4,4.0,4.2,4.9,4.1,4.5,3.8,4.2,4.2,4.9,5.1,4.3,4.6,3.9,4.2,4.1,3.3,3.9,3.1,3.5,3.5,2.6,2.3,2.8,3.4,4.2,4.5,4.8,5.7,5.8,6.8,6.9,7.8,8.0,8.6,8.2,9.0,8.8,8.1,7.9,7.6,7.2,7.2,7.0,6.7,6.5,5.9,5.6,5.8,5.4,4.9,5.1,4.9,4.8,4.0,4.2,4.3,4.8,5.7,5.5,6.4,6.2,5.4,5.9,5.6,5.5,6.1,5.5,6.5,6.8,7.2,7.5,6.7,7.1,7.9,7.7,7.4,7.9,8.4,8.1,8.8,8.4,7.9,8.7,9.0,8.3,8.2,9.2,10.2,9.8,11.3,11.9,12.5,11.9,13.0,13.5,15.0,14.0,12.0,10.8,10.9,10.3,10.8,10.6,10.8,11.8,10.3,8.3,7.8,7.0,7.4,6.8,7.2,7.0,7.3,7.1,6.8,6.4,6.3,6.5,6.1,6.9,6.2,6.8,6.4,6.7,5.8,6.0,6.3,7.1,7.3,6.3,6.3,5.1,5.4,4.7,4.8,5.2,4.9,4.1,4.1,3.3,3.7,4.0,3.2,3.9,3.0,4.0,3.7,4.8,5.2,4.7,5.5,6.0,6.0,5.4,5.2,4.9,5.3,4.8,4.4,5.2,4.9,5.5,5.7,6.2,6.4,7.3,7.3,8.0,8.5,9.5,9.7,9.2,9.4,8.3,8.2,7.0,7.0,6.4,5.8,5.0,4.7,3.9,3.9,3.3,3.8,2.9,3.5,2.7,3.4,3.6,3.7,4.0,4.3,5.0,5.5,6.1,6.6,7.2,7.7,8.1,8.9],[23.6,22.6,23.4,23.7,25.1,25.8,25.0,25.8,24.0,22.9,20.3,20.7,19.3,19.0,17.7,15.5,14.3,10.4,10.2,7.9,7.3,7.1,5.7,5.4,4.7,4.5,3.8,3.9,4.2,3.9,3.8,3.4,2.8,2.7,2.9,2.4,2.9,2.5,2.9,2.4,2.4,1.8,1.8,1.3,1.3,1.3,1.5,1.6,2.2,2.6,3.1,3.6,3.8,4.3,4.8,5.1,5.5,5.6,6.4,6.5,6.2,5.9,5.6,4.9,4.5,4.2,3.6,3.4,2.9,2.5,2.1,1.4,1.0,0.8,0.9,1.3,1.5,2.2,2.2,2.6,2.9,3.3,3.6,3.8,4.3,4.8,5.2,5.6,6.3,6.9,7.3,6.5,6.8,7.7,9.7,9.2,9.4,8.8,9.7,10.1,9.8,11.8,11.7,9.3,8.8,7.2,6.7,6.2,5.9,6.2,6.0,5.5,5.3,5.6,5.3,4.9,4.9,4.8,4.6,4.4,4.7,4.2,3.6,4.0,4.0,3.5,3.2,3.7,3.6,2.9,3.0,3.6,3.1,2.5,3.1,3.4,2.8,2.9,2.4,3.0,2.9,3.6,3.6,3.0,3.3,2.8,2.5,2.8,2.1,2.6,2.3,2.7,2.5,1.8,2.0,2.5,2.6,3.2,3.3,3.7,4.3,4.6,5.2,5.2,6.1,6.2,6.8,6.6,7.1,7.0,6.3,6.2,5.7,5.5,5.7,5.5,5.0,5.1,4.9,4.3,4.5,4.3,3.9,3.7,4.0,3.8,3.2,3.4,3.5,4.1,5.1,4.3,5.2,4.7,4.2,4.3,4.4,4.1,4.5,4.0,4.7,5.0,5.5,5.7,5.0,5.3,6.1,5.9,5.5,6.0,6.6,6.3,7.0,6.4,6.2,6.8,7.1,6.4,6.4,7.3,8.1,7.8,9.1,10.5,11.0,10.9,11.7,12.3,14.1,12.8,10.9,10.0,10.2,9.3,9.6,9.1,9.2,10.7,9.1,6.6,6.0,5.5,5.7,5.2,5.5,5.3,5.5,5.5,5.0,5.0,4.8,5.0,4.6,5.2,4.4,5.2,4.8,4.8,4.2,4.2,4.5,5.3,5.4,4.5,4.4,3.7,4.1,3.3,3.4,3.8,3.5,3.0,2.9,2.4,2.7,2.7,2.1,2.5,2.1,2.6,2.3,2.9,3.3,3.3,3.9,4.1,4.3,3.6,3.4,3.4,3.5,3.2,2.8,3.4,3.2,3.6,3.7,4.0,4.4,4.8,5.1,5.4,6.0,6.7,7.0,6.7,6.7,6.1,5.6,5.1,4.7,4.3,3.8,3.5,3.2,2.7,2.6,2.2,2.5,1.9,2.4,1.9,2.4,2.5,2.8,2.9,3.1,3.9,4.1,4.4,4.9,5.4,5.8,6.0,7.0],[23.4,22.7,23.7,24.0,25.1,25.9,25.1,26.1,24.3,22.9,20.3,20.0,19.0,18.4,16.5,14.4,12.9,9.4,9.1,7.2,6.7,6.4,5.0,4.9,4.4,4.3,3.5,3.5,3.8,3.6,3.4,3.2,2.6,2.5,2.6,2.1,2.5,2.1,2.3,1.9,1.7,1.4,1.4,1.2,1.2,1.3,1.6,2.0,2.4,3.0,3.2,3.9,4.0,4.5,5.0,5.1,5.7,5.6,6.4,6.5,6.4,6.0,5.7,5.0,4.6,4.4,3.8,3.5,3.1,2.9,2.4,1.8,1.3,0.9,0.8,0.9,1.1,1.5,1.6,1.9,2.2,2.5,2.8,3.1,3.4,3.7,4.0,4.5,5.2,5.7,5.9,5.5,5.9,6.7,8.6,8.1,8.6,8.0,9.0,9.6,9.3,11.1,10.9,8.6,8.0,6.4,6.0,5.4,5.2,5.4,5.0,4.6,4.7,4.7,4.2,4.0,4.2,3.9,3.6,3.7,3.9,3.4,3.1,3.4,3.5,2.9,2.8,3.2,3.0,2.5,2.8,3.0,2.6,2.3,2.9,3.0,2.5,2.6,2.1,2.5,2.3,2.9,2.9,2.3,2.6,2.2,2.0,2.3,1.7,2.2,2.0,2.3,2.1,1.6,1.7,2.1,2.3,2.9,2.9,3.2,3.7,4.0,4.5,4.6,5.3,5.6,6.0,5.6,6.2,6.0,5.5,5.4,5.1,4.8,5.0,4.6,4.4,4.5,4.2,3.8,4.0,3.9,3.4,3.3,3.5,3.4,2.9,3.1,3.4,4.0,5.1,4.1,5.1,4.6,4.0,4.0,3.9,3.7,4.1,3.7,4.3,4.5,5.0,5.0,4.5,4.8,5.4,5.2,5.0,5.5,5.9,5.6,6.1,5.7,5.6,6.0,6.3,5.8,6.0,6.7,7.5,7.4,8.9,10.0,10.5,10.1,11.1,11.4,13.3,12.4,10.3,9.2,9.6,8.7,9.1,8.7,8.9,10.2,8.6,6.3,5.5,5.0,5.1,4.8,5.0,4.9,5.0,5.0,4.6,4.4,4.3,4.5,4.2,4.6,4.1,4.6,4.3,4.2,3.8,3.9,4.1,4.6,4.7,4.1,4.1,3.3,3.6,3.1,3.2,3.5,3.3,2.8,2.9,2.3,2.5,2.5,1.9,2.2,1.8,2.1,1.9,2.4,2.6,2.6,3.0,3.2,3.4,2.8,2.8,2.7,2.8,2.7,2.4,2.8,2.8,3.0,3.0,3.4,3.5,4.0,4.0,4.5,5.0,5.7,6.1,5.8,5.6,5.1,4.5,3.9,3.7,3.3,3.1,2.8,2.6,2.1,2.3,1.8,2.2,1.7,2.1,1.8,2.2,2.2,2.5,2.6,2.8,3.4,3.5,4.0,4.4,4.8,5.1,5.4,6.3],[23.6,22.7,23.7,23.6,24.9,25.8,24.8,26.0,24.0,22.9,19.8,19.9,18.7,18.9,16.8,14.8,13.5,9.3,9.0,6.7,6.2,6.0,4.6,4.4,3.8,3.5,3.0,2.9,3.3,3.2,3.0,2.7,2.2,2.2,2.2,1.8,2.1,1.7,1.9,1.6,1.4,1.1,1.1,1.1,1.2,1.5,1.8,2.2,2.5,3.0,3.4,3.9,4.1,4.6,5.1,5.3,5.8,5.8,6.6,7.1,6.5,5.9,5.8,5.2,5.0,4.4,3.8,3.5,3.2,2.9,2.7,2.0,1.6,1.1,0.9,0.8,0.8,1.2,1.3,1.6,1.8,2.0,2.3,2.6,2.8,3.2,3.4,3.9,4.5,4.9,5.2,4.9,5.2,5.8,7.8,7.4,7.8,7.5,8.4,9.0,8.6,10.2,9.7,7.8,7.1,5.8,5.1,4.6,4.5,4.6,4.3,4.0,4.0,4.0,3.6,3.4,3.4,3.2,3.0,3.0,3.0,2.8,2.4,2.8,2.8,2.3,2.3,2.7,2.5,2.0,2.2,2.6,2.2,1.9,2.5,2.5,2.1,2.1,1.6,2.1,2.0,2.4,2.4,2.0,2.2,1.8,1.6,1.9,1.4,2.0,1.7,2.1,2.0,1.5,1.6,1.9,2.2,2.6,2.6,3.0,3.3,3.6,3.9,4.1,4.7,4.8,5.2,5.1,5.6,5.5,5.0,4.9,4.5,4.4,4.6,4.3,4.0,4.1,3.9,3.5,3.6,3.6,3.3,3.1,3.4,3.3,2.8,3.0,3.2,4.0,5.0,3.9,5.0,4.4,3.7,3.6,3.5,3.2,3.5,3.2,3.7,3.8,4.1,4.3,3.9,4.1,4.6,4.5,4.3,4.7,5.1,4.9,5.5,5.2,4.9,5.4,5.7,5.3,5.4,6.0,6.8,6.8,8.2,9.8,10.5,10.3,11.2,11.6,13.6,12.2,10.5,9.3,9.8,8.7,8.8,8.3,8.7,10.3,8.5,5.8,4.9,4.3,4.4,4.1,4.3,4.2,4.5,4.4,4.0,3.9,3.8,3.9,3.6,3.9,3.4,3.9,3.7,3.5,3.2,3.3,3.4,3.8,4.0,3.5,3.5,2.9,3.2,2.8,3.0,3.1,3.0,2.6,2.6,2.1,2.2,2.1,1.7,1.9,1.5,1.8,1.6,1.9,2.2,2.2,2.6,2.9,3.0,2.5,2.4,2.5,2.5,2.3,1.9,2.4,2.3,2.4,2.4,2.8,2.9,3.3,3.3,3.8,4.4,4.9,5.2,4.9,4.8,4.4,3.9,3.3,3.1,2.8,2.6,2.2,2.0,1.7,1.8,1.4,1.8,1.5,1.9,1.7,2.1,2.0,2.3,2.5,2.5,3.1,3.2,3.5,3.8,4.2,4.5,4.8,5.8],[23.1,22.7,23.5,23.9,24.9,25.9,25.3,26.0,23.8,22.6,20.1,19.1,18.4,17.7,15.6,14.0,12.5,8.7,8.5,6.2,5.8,5.5,4.1,3.9,3.3,3.0,2.5,2.5,2.7,2.6,2.5,2.3,1.8,1.9,1.8,1.6,1.8,1.6,1.7,1.5,1.2,1.0,1.0,1.1,1.2,1.7,1.9,2.3,2.5,3.1,3.5,4.0,4.3,4.7,5.1,5.2,5.7,5.8,6.5,7.0,6.6,6.1,5.9,5.3,5.1,4.6,4.0,3.7,3.4,3.1,2.8,2.3,1.9,1.4,1.0,0.8,0.8,0.9,1.0,1.3,1.5,1.6,1.9,2.1,2.4,2.6,2.9,3.2,3.9,4.3,4.7,4.4,4.6,5.2,7.1,6.8,7.2,7.0,7.7,8.5,8.2,9.2,9.0,7.1,6.4,5.2,4.6,4.1,4.0,4.1,3.6,3.3,3.4,3.3,3.0,2.9,2.9,2.8,2.5,2.6,2.7,2.4,2.1,2.4,2.4,2.0,2.0,2.2,2.1,1.7,1.9,2.2,1.9,1.7,2.1,2.1,1.8,1.8,1.4,1.7,1.6,2.1,2.1,1.7,1.9,1.6,1.3,1.6,1.2,1.7,1.5,1.9,1.8,1.4,1.6,1.8,2.0,2.4,2.3,2.6,2.8,3.1,3.4,3.6,4.1,4.2,4.6,4.4,4.8,4.8,4.3,4.2,3.9,3.8,3.9,3.6,3.4,3.5,3.3,3.0,3.1,3.2,2.8,2.7,3.0,2.9,2.5,2.7,3.2,3.9,4.9,3.7,4.7,4.1,3.5,3.1,3.0,2.8,3.0,2.7,3.2,3.2,3.5,3.7,3.4,3.6,4.0,4.0,3.8,4.1,4.4,4.2,4.8,4.5,4.2,4.6,5.0,4.5,4.6,5.3,6.0,6.2,7.7,9.3,9.9,9.8,10.4,10.8,12.5,11.3,9.6,8.4,9.1,8.0,8.2,7.8,8.0,9.3,7.6,5.3,4.3,3.8,3.8,3.5,3.7,3.7,3.8,3.8,3.5,3.3,3.3,3.3,3.1,3.4,3.0,3.3,3.2,3.1,2.7,2.9,3.0,3.4,3.5,3.0,3.1,2.5,2.8,2.4,2.6,2.7,2.6,2.3,2.4,1.9,1.9,1.8,1.5,1.6,1.3,1.5,1.3,1.7,1.9,1.9,2.2,2.5,2.6,2.2,2.1,2.2,2.2,2.1,1.7,2.1,2.0,2.1,2.0,2.4,2.5,2.9,2.8,3.4,3.9,4.6,4.9,4.6,4.4,3.9,3.3,2.8,2.7,2.4,2.2,2.0,1.7,1.4,1.5,1.2,1.5,1.3,1.6,1.6,1.9,1.8,2.2,2.2,2.2,2.7,2.7,3.1,3.3,3.6,3.9,4.4,5.3],[23.3,22.8,23.9,23.6,24.9,25.8,24.7,25.6,23.4,22.5,19.7,19.3,18.6,18.4,16.4,14.0,12.7,8.6,8.2,5.9,5.7,5.3,3.9,3.9,3.2,3.0,2.6,2.5,2.8,2.6,2.6,2.3,1.9,2.1,1.8,1.7,1.7,1.5,1.6,1.4,1.1,1.1,1.2,1.5,1.5,2.4,2.1,2.7,2.9,3.6,3.9,4.6,4.9,5.4,5.8,5.9,6.5,6.4,7.1,7.8,7.0,6.6,6.4,6.1,5.9,5.3,4.7,4.1,3.7,3.4,3.1,2.6,2.3,1.9,1.3,1.1,0.8,0.8,0.8,1.0,1.3,1.4,1.6,1.9,2.2,2.5,2.7,3.0,3.7,4.0,4.4,4.2,4.3,4.9,6.9,6.5,7.0,6.6,7.4,8.1,7.7,9.0,8.7,6.9,6.2,5.0,4.3,3.8,3.7,3.8,3.4,3.1,3.2,3.0,2.8,2.6,2.7,2.5,2.2,2.3,2.4,2.1,1.8,2.2,2.2,1.8,1.8,2.0,2.0,1.5,1.9,2.1,1.8,1.6,2.1,2.1,1.8,1.7,1.4,1.5,1.4,1.9,1.9,1.6,1.8,1.5,1.2,1.5,1.2,1.7,1.6,1.8,1.8,1.5,1.8,1.9,2.1,2.4,2.3,2.7,2.8,3.1,3.4,3.5,4.0,4.1,4.4,4.4,4.9,4.8,4.3,4.2,3.9,3.8,4.0,3.7,3.4,3.6,3.4,3.0,3.2,3.3,2.9,2.8,3.2,3.1,2.7,2.9,3.4,4.1,5.2,4.1,5.0,4.4,3.6,3.3,3.1,2.8,3.0,2.7,3.1,3.2,3.4,3.6,3.3,3.5,3.9,3.9,3.6,4.0,4.3,4.2,4.7,4.5,4.2,4.7,4.9,4.7,4.7,5.3,6.2,6.4,7.7,9.5,10.1,9.9,10.8,11.2,13.2,11.8,10.0,8.8,9.4,8.2,8.3,7.8,8.1,9.5,7.6,5.2,4.1,3.6,3.7,3.5,3.7,3.7,3.8,3.9,3.6,3.4,3.3,3.3,3.0,3.3,2.9,3.2,3.1,3.0,2.7,2.9,3.0,3.3,3.3,3.0,3.0,2.6,2.8,2.5,2.7,2.8,2.9,2.6,2.7,2.2,2.2,1.9,1.6,1.5,1.3,1.4,1.2,1.5,1.7,1.8,2.1,2.3,2.5,2.0,2.1,2.1,2.1,1.9,1.5,1.9,1.8,1.8,1.8,2.2,2.3,2.7,2.7,3.2,3.8,4.3,4.6,4.5,4.1,3.8,3.1,2.7,2.4,2.1,1.9,1.7,1.5,1.2,1.3,1.1,1.4,1.4,1.7,1.8,2.1,1.9,2.2,2.4,2.2,2.7,2.7,3.0,3.2,3.6,3.8,4.3,5.1],[23.2,23.0,23.8,23.7,24.8,25.6,24.3,25.2,22.8,21.5,19.7,18.6,18.8,17.7,16.0,13.9,12.3,8.2,8.0,5.3,5.2,4.7,3.5,3.4,2.8,2.5,2.2,2.1,2.3,2.3,2.2,2.0,1.6,1.7,1.5,1.4,1.5,1.4,1.5,1.3,1.0,1.0,1.1,1.4,1.5,1.9,2.0,2.5,2.7,3.2,3.5,4.0,4.3,4.6,4.9,5.0,5.6,5.6,6.4,7.0,6.3,6.0,5.8,5.3,5.0,4.6,4.0,3.7,3.4,3.1,2.9,2.4,2.1,1.8,1.4,1.2,1.0,0.8,0.8,0.8,1.0,1.1,1.3,1.5,1.8,2.1,2.2,2.4,3.3,3.5,3.9,3.6,3.7,4.3,6.3,6.0,6.6,6.3,7.4,7.8,7.5,8.6,8.2,6.4,5.6,4.4,3.7,3.2,3.2,3.2,2.8,2.6,2.7,2.5,2.3,2.2,2.3,2.1,1.8,2.0,2.0,1.7,1.5,1.8,1.8,1.4,1.5,1.8,1.6,1.4,1.6,1.8,1.6,1.5,1.8,1.9,1.7,1.6,1.3,1.4,1.3,1.6,1.6,1.4,1.6,1.5,1.1,1.4,1.2,1.6,1.5,1.8,1.8,1.5,1.7,1.8,2.0,2.3,2.2,2.5,2.6,2.8,3.1,3.2,3.7,3.7,4.2,4.1,4.4,4.4,4.0,3.8,3.5,3.4,3.6,3.3,3.1,3.2,3.1,2.8,2.9,3.0,2.7,2.6,2.8,2.8,2.5,2.6,3.1,3.8,4.7,3.7,4.5,3.9,3.3,2.9,2.7,2.6,2.7,2.4,2.8,2.8,3.0,3.1,2.9,3.0,3.4,3.4,3.3,3.5,3.8,3.7,4.2,4.0,3.7,4.1,4.4,4.1,4.1,4.7,5.6,5.8,7.3,9.1,9.6,9.4,9.9,10.6,12.7,10.9,9.2,8.0,8.5,7.6,7.9,7.5,7.6,8.7,6.9,4.7,3.7,3.2,3.2,3.0,3.2,3.2,3.3,3.4,3.1,3.0,2.9,2.9,2.7,2.8,2.6,2.8,2.7,2.6,2.3,2.6,2.7,3.0,3.1,2.7,2.7,2.2,2.5,2.3,2.4,2.5,2.4,2.2,2.2,1.9,1.8,1.6,1.4,1.3,1.1,1.2,1.0,1.3,1.5,1.5,1.8,2.1,2.2,1.8,1.8,1.9,1.9,1.7,1.3,1.6,1.5,1.6,1.5,1.8,1.9,2.3,2.2,2.7,3.3,3.8,4.2,4.0,3.6,3.3,2.6,2.2,2.0,1.8,1.6,1.4,1.2,1.0,1.1,1.0,1.3,1.3,1.5,1.6,1.9,1.8,2.1,2.1,2.0,2.4,2.5,2.8,2.9,3.2,3.5,4.1,4.9],[23.4,22.9,24.2,23.8,24.9,25.6,24.5,24.8,22.7,21.5,20.2,18.8,17.8,17.1,15.4,13.2,12.5,8.3,8.4,5.9,5.5,5.4,3.9,3.8,3.4,3.2,2.7,2.6,3.0,2.9,2.8,2.6,2.0,2.2,1.9,1.8,1.9,1.7,1.9,1.7,1.3,1.4,1.4,1.9,1.8,2.3,2.4,2.9,3.0,3.7,4.2,4.8,5.2,5.6,5.8,6.2,6.9,6.5,7.8,7.9,7.3,6.7,7.1,6.4,6.0,5.6,4.8,4.5,4.1,3.5,3.3,2.8,2.5,2.2,1.7,1.6,1.2,1.1,0.9,0.8,0.8,1.1,1.3,1.6,1.8,2.2,2.3,2.7,3.5,3.8,4.2,3.9,4.2,4.7,6.6,6.4,7.0,6.5,7.4,8.1,8.0,9.1,8.8,7.0,6.2,4.9,4.3,3.7,3.7,3.7,3.2,3.0,3.1,3.0,2.6,2.6,2.7,2.5,2.1,2.4,2.4,2.0,1.8,2.2,2.2,1.7,1.8,2.2,2.1,1.6,2.0,2.4,1.9,1.8,2.4,2.4,2.1,2.0,1.5,1.6,1.4,1.9,1.9,1.5,2.1,1.8,1.2,1.7,1.5,2.0,1.9,2.2,2.1,1.8,2.0,2.2,2.4,2.8,2.7,3.1,3.4,3.6,4.0,4.1,4.6,4.6,5.0,5.0,5.4,5.4,4.9,4.7,4.4,4.3,4.5,4.2,3.9,4.0,3.9,3.5,3.5,3.7,3.4,3.1,3.4,3.4,3.0,3.1,3.6,4.3,5.4,4.2,5.2,4.5,3.8,3.5,3.4,3.2,3.5,3.1,3.6,3.6,3.7,4.0,3.9,3.9,4.3,4.3,4.2,4.4,4.7,4.7,5.2,5.0,4.7,5.0,5.4,5.2,5.0,5.6,6.4,6.7,7.9,9.8,10.4,10.1,10.5,11.0,12.6,11.1,9.7,8.8,9.0,8.0,8.5,7.9,8.1,9.1,7.5,5.3,4.3,3.9,4.0,3.8,4.1,4.1,4.3,4.3,3.9,3.7,3.6,3.7,3.5,3.7,3.2,3.4,3.1,3.1,2.8,3.0,3.2,3.7,3.8,3.3,3.6,2.9,3.2,2.8,3.0,3.1,3.0,2.7,2.7,2.3,2.3,2.1,1.7,1.6,1.4,1.4,1.2,1.7,1.7,1.7,2.1,2.5,2.6,2.2,2.2,2.3,2.3,2.2,1.6,2.0,1.8,1.9,1.6,2.1,2.1,2.5,2.5,3.1,3.7,4.2,4.5,4.2,3.9,3.5,3.0,2.3,2.2,1.9,1.7,1.6,1.3,1.1,1.3,1.1,1.6,1.5,2.0,2.0,2.3,2.2,2.6,2.6,2.6,3.1,3.1,3.6,3.8,4.0,4.4,4.7,5.5],[24.1,23.8,24.9,24.7,25.5,26.3,25.0,25.2,23.6,22.1,21.3,20.1,19.4,18.1,16.6,13.6,12.5,8.5,8.0,5.6,5.5,5.2,3.7,3.7,3.1,3.0,2.6,2.4,2.7,2.8,2.7,2.4,2.0,2.2,2.0,1.9,1.9,1.8,2.1,1.8,1.4,1.6,1.6,2.0,2.0,2.5,2.6,3.0,3.4,3.8,4.2,4.7,5.0,5.5,5.5,6.0,7.1,6.6,7.5,7.7,7.2,6.8,6.7,6.1,5.8,5.3,4.7,4.3,4.1,3.7,3.4,3.0,2.6,2.4,2.1,1.8,1.5,1.3,1.1,0.8,0.8,0.8,1.1,1.3,1.5,1.9,2.0,2.5,3.2,3.5,3.8,3.6,3.8,4.3,6.4,6.0,6.7,6.3,7.2,7.8,7.8,8.7,8.5,6.6,5.8,4.6,3.9,3.3,3.2,3.3,3.0,2.5,2.8,2.6,2.1,2.1,2.3,2.0,1.6,1.9,2.0,1.6,1.4,1.9,1.8,1.5,1.6,2.0,1.8,1.5,1.8,2.2,1.8,1.8,2.2,2.2,2.1,1.9,1.5,1.6,1.4,1.7,1.8,1.5,2.0,1.7,1.3,1.7,1.6,2.0,1.9,2.3,2.2,2.0,2.2,2.4,2.5,2.8,2.8,3.0,3.2,3.4,3.7,3.8,4.3,4.3,4.7,4.7,5.0,5.1,4.7,4.6,4.2,4.2,4.4,4.1,3.8,4.0,3.8,3.4,3.5,3.7,3.3,3.1,3.5,3.5,3.1,3.2,3.7,4.4,5.5,4.3,5.2,4.5,3.8,3.5,3.3,3.0,3.2,2.9,3.2,3.2,3.4,3.6,3.4,3.5,3.9,4.0,3.9,4.1,4.3,4.4,4.8,4.7,4.4,4.7,5.1,4.9,4.8,5.4,6.3,6.6,7.8,9.8,10.5,10.2,10.6,11.5,13.1,11.6,9.8,8.7,9.3,8.1,8.2,7.7,8.0,9.2,7.5,5.1,4.0,3.6,3.7,3.6,3.8,3.9,4.1,4.2,3.9,3.6,3.4,3.4,3.2,3.3,3.0,3.1,2.9,2.9,2.6,3.0,3.1,3.3,3.5,3.1,3.2,2.8,3.0,2.8,2.9,3.1,3.0,2.8,2.7,2.4,2.4,2.1,1.9,1.7,1.5,1.5,1.3,1.7,1.6,1.6,2.1,2.5,2.6,2.0,2.3,2.6,2.4,2.3,1.6,1.8,1.7,1.6,1.5,1.7,1.8,2.2,2.1,2.7,3.5,3.9,4.3,4.1,3.6,3.4,2.6,2.0,1.8,1.5,1.3,1.4,1.1,1.1,1.3,1.3,1.6,1.7,2.0,2.1,2.3,2.2,2.6,2.6,2.6,2.9,3.0,3.3,3.4,3.7,4.1,4.5,5.3],[23.0,22.6,23.9,23.7,24.7,25.1,23.8,23.7,21.5,20.8,18.4,18.1,16.7,16.0,14.1,12.4,11.9,8.1,8.1,5.4,5.6,5.3,3.5,3.4,2.8,2.6,2.4,2.3,2.4,2.5,2.4,2.2,1.9,2.0,1.7,1.8,1.8,1.7,1.9,1.7,1.4,1.7,1.6,2.0,1.9,2.5,2.6,2.8,3.1,3.7,4.1,4.5,4.6,5.1,5.3,5.6,6.1,6.1,6.9,7.2,6.8,6.3,6.5,5.6,5.2,5.1,4.4,4.2,4.0,3.6,3.4,2.9,2.6,2.3,2.0,1.8,1.5,1.4,1.2,1.0,0.8,0.8,0.8,1.1,1.3,1.6,1.8,2.1,2.9,3.1,3.5,3.3,3.5,3.9,5.9,5.8,6.2,5.9,6.7,7.2,7.2,7.9,7.7,6.1,5.3,4.3,3.4,2.9,2.9,2.9,2.4,2.1,2.4,2.2,1.8,1.9,2.0,1.7,1.5,1.6,1.7,1.4,1.2,1.6,1.6,1.2,1.4,1.8,1.6,1.4,1.7,1.9,1.7,1.7,2.0,2.0,1.9,1.9,1.5,1.4,1.3,1.6,1.7,1.5,1.9,1.8,1.4,1.7,1.7,2.0,1.9,2.2,2.2,2.0,2.2,2.3,2.4,2.7,2.5,2.8,2.9,3.2,3.4,3.5,4.0,4.0,4.5,4.4,4.6,4.8,4.3,4.2,3.8,3.8,4.0,3.7,3.4,3.6,3.5,3.2,3.2,3.4,3.1,2.9,3.2,3.2,2.9,3.0,3.5,4.4,5.4,4.3,5.1,4.5,3.7,3.2,3.0,2.8,3.0,2.6,3.0,3.0,3.2,3.4,3.2,3.2,3.6,3.7,3.6,3.8,4.0,4.0,4.4,4.3,4.0,4.3,4.6,4.5,4.4,4.8,5.8,6.2,7.5,9.5,10.1,9.9,10.0,11.0,12.8,10.8,9.3,8.6,8.9,7.9,7.9,7.5,7.8,8.7,7.2,4.8,3.8,3.3,3.3,3.2,3.4,3.5,3.7,3.8,3.4,3.2,3.1,3.1,3.0,3.1,2.6,2.9,2.6,2.6,2.3,2.6,2.8,3.1,3.3,2.9,3.0,2.5,2.8,2.6,2.7,2.9,2.8,2.6,2.6,2.2,2.2,1.9,1.8,1.5,1.5,1.4,1.3,1.5,1.5,1.5,1.9,2.2,2.2,1.9,2.0,2.3,2.1,2.0,1.5,1.6,1.5,1.3,1.4,1.5,1.6,1.9,1.9,2.4,3.2,3.6,4.0,3.9,3.3,3.1,2.3,1.8,1.6,1.4,1.2,1.2,1.0,1.0,1.2,1.2,1.5,1.7,1.9,2.0,2.3,2.1,2.5,2.5,2.4,2.8,2.7,3.1,3.2,3.5,3.8,4.4,5.1],[23.5,23.0,24.4,24.5,25.1,25.7,24.5,24.6,23.0,20.3,19.2,18.5,17.5,16.8,14.9,12.7,12.1,7.8,7.6,5.7,5.7,5.3,3.9,3.8,3.4,3.3,2.8,2.8,3.2,3.2,3.1,2.9,2.4,2.6,2.3,2.3,2.3,2.2,2.4,2.3,1.8,2.1,2.1,2.5,2.6,3.0,3.1,3.6,4.1,4.5,4.8,5.2,5.6,6.0,6.6,6.9,7.4,7.2,8.8,8.7,8.3,7.4,7.7,7.3,6.5,6.1,5.4,5.1,4.8,4.4,4.3,3.6,3.3,2.9,2.6,2.4,2.0,1.8,1.5,1.3,1.1,0.9,0.8,0.9,1.2,1.5,1.7,2.1,3.0,3.3,3.6,3.5,3.6,4.1,6.1,6.1,6.5,6.4,7.0,7.5,7.6,8.6,8.3,6.6,5.8,4.5,3.8,3.1,3.2,3.2,2.7,2.3,2.6,2.4,1.8,1.9,2.3,1.8,1.5,1.9,2.0,1.5,1.4,2.0,1.9,1.5,1.8,2.3,1.9,1.7,2.2,2.4,2.1,2.2,2.6,2.6,2.6,2.3,1.9,1.8,1.7,1.9,2.0,1.8,2.3,2.2,1.8,2.1,2.1,2.5,2.5,2.8,2.8,2.6,2.8,3.0,3.1,3.4,3.2,3.6,3.7,4.0,4.2,4.3,4.9,4.8,5.1,5.3,5.6,5.7,5.3,5.2,4.8,4.8,5.1,4.7,4.3,4.7,4.4,4.0,4.2,4.5,3.9,3.6,4.2,4.2,3.8,3.9,4.3,5.1,6.1,5.0,5.8,5.1,4.5,4.1,3.8,3.5,3.7,3.2,3.6,3.5,3.7,3.9,3.8,3.9,4.3,4.5,4.4,4.6,4.9,5.0,5.2,5.3,5.0,5.3,5.5,5.6,5.3,5.8,6.8,7.2,8.2,10.1,11.0,10.8,10.8,11.9,13.3,11.4,9.8,8.8,9.3,8.1,8.4,8.0,8.3,9.3,7.6,5.5,4.2,4.0,4.1,4.0,4.3,4.4,4.8,4.9,4.5,4.0,4.0,3.8,3.5,3.7,3.3,3.4,3.1,3.1,2.8,3.3,3.4,3.6,3.9,3.4,3.5,3.2,3.3,3.1,3.4,3.6,3.6,3.3,3.2,2.9,2.9,2.6,2.3,2.1,1.9,1.8,1.6,1.9,1.6,1.7,2.1,2.7,2.7,2.2,2.5,2.8,2.6,2.5,1.9,2.0,1.9,1.6,1.5,1.6,1.7,2.0,2.2,2.6,3.3,3.9,4.3,4.0,3.6,3.2,2.4,1.9,1.6,1.4,1.2,1.4,1.3,1.3,1.5,1.8,1.9,2.2,2.5,2.7,2.9,2.8,3.2,3.1,3.0,3.3,3.4,3.7,3.9,4.2,4.7,5.0,5.8],[23.2,23.7,24.2,24.2,24.9,25.7,24.4,24.6,22.6,21.3,18.6,17.8,16.0,15.1,13.2,12.2,11.2,7.3,7.4,5.2,5.2,5.2,3.5,3.6,3.2,3.2,2.8,2.7,3.0,3.2,3.1,3.0,2.6,2.7,2.4,2.4,2.5,2.4,2.5,2.4,2.0,2.3,2.3,2.8,2.8,3.1,3.3,3.7,4.2,4.6,4.8,5.4,5.5,6.0,6.4,6.5,7.7,6.7,8.7,8.9,8.2,7.4,7.7,7.0,6.0,6.1,5.5,5.2,4.9,4.6,4.7,3.8,3.6,3.1,2.7,2.6,2.1,2.0,1.7,1.6,1.4,1.2,0.8,0.8,0.9,1.2,1.5,1.9,2.7,2.9,3.3,3.0,3.3,3.8,6.1,5.9,6.3,5.9,6.6,7.4,7.3,8.1,8.0,6.1,5.4,4.2,3.6,2.9,2.9,2.9,2.4,2.1,2.4,2.1,1.7,1.8,2.0,1.6,1.3,1.7,1.8,1.3,1.4,1.9,1.9,1.5,1.9,2.2,2.0,1.9,2.3,2.5,2.2,2.4,2.7,2.7,2.7,2.4,2.1,2.0,1.9,2.0,2.0,2.0,2.5,2.3,2.0,2.3,2.3,2.7,2.7,3.0,3.0,2.8,3.0,3.2,3.3,3.6,3.4,3.6,3.8,4.0,4.3,4.3,5.0,4.9,5.3,5.4,5.6,5.7,5.3,5.2,4.7,4.6,5.1,4.7,4.3,4.6,4.5,4.0,4.2,4.4,4.0,3.8,4.1,4.3,3.8,3.8,4.3,5.1,6.0,4.9,5.7,5.1,4.4,4.0,3.8,3.6,3.7,3.3,3.7,3.6,3.7,4.0,4.0,4.0,4.3,4.5,4.3,4.7,4.8,4.9,5.2,5.2,4.9,5.2,5.5,5.4,5.2,5.6,6.7,7.1,8.2,10.0,10.7,10.4,10.6,11.4,12.8,11.0,9.8,8.8,9.2,8.0,8.5,7.8,8.2,9.2,7.7,5.3,4.2,3.9,4.0,3.9,4.2,4.3,4.6,4.8,4.4,4.1,3.9,3.9,3.6,3.8,3.2,3.4,3.0,3.0,2.7,3.1,3.4,3.6,4.0,3.6,3.7,3.3,3.5,3.2,3.4,3.6,3.5,3.5,3.4,3.0,3.0,2.7,2.5,2.3,2.2,2.0,1.8,2.0,1.8,1.8,2.1,2.7,2.7,2.2,2.5,2.9,2.7,2.6,2.0,2.0,2.0,1.6,1.6,1.5,1.7,1.9,2.0,2.5,3.3,3.9,4.4,3.9,3.4,3.1,2.2,1.7,1.3,1.3,1.1,1.4,1.4,1.6,1.7,1.9,2.2,2.3,2.7,2.9,3.0,3.0,3.3,3.2,3.2,3.5,3.5,3.9,4.0,4.3,4.7,5.0,5.8],[23.5,23.6,24.3,24.2,25.2,25.7,24.7,25.0,22.8,20.4,18.7,19.4,17.2,16.4,15.0,13.0,11.7,7.9,7.5,5.6,5.7,5.3,4.1,4.1,3.7,3.8,3.5,3.1,3.7,3.7,3.8,3.4,3.0,3.3,2.9,3.1,2.9,3.0,3.2,3.0,2.5,2.8,2.7,3.2,3.2,3.7,4.1,4.3,4.8,5.1,5.5,6.2,6.4,7.1,7.6,7.9,9.3,8.2,9.6,10.0,9.5,8.7,8.7,8.2,7.8,7.5,6.3,5.8,5.8,5.1,5.5,4.5,4.2,3.6,3.4,3.2,2.7,2.4,2.2,1.9,1.9,1.4,1.2,0.9,0.8,0.9,1.2,1.7,2.4,2.8,3.2,3.0,3.3,3.8,5.9,5.7,6.3,6.2,6.8,7.2,7.4,8.6,8.4,6.5,5.6,4.2,3.8,2.9,3.2,3.2,2.5,2.3,2.8,2.4,1.8,2.1,2.4,2.0,1.6,2.2,2.3,1.7,1.7,2.4,2.3,1.8,2.2,2.6,2.3,2.1,2.6,2.9,2.6,2.8,3.1,3.2,3.2,2.9,2.5,2.2,2.2,2.3,2.4,2.3,2.9,2.7,2.4,2.7,2.7,3.2,3.1,3.6,3.5,3.3,3.6,3.7,3.8,4.2,4.1,4.4,4.6,4.8,5.1,5.1,5.7,5.6,5.9,6.1,6.5,6.6,6.2,6.1,5.6,5.7,6.0,5.6,5.2,5.7,5.4,4.9,5.2,5.3,4.7,4.5,5.1,5.1,4.6,4.6,5.1,6.0,6.9,5.8,6.7,5.9,5.2,4.8,4.6,4.2,4.4,3.7,4.3,4.3,4.3,4.6,4.6,4.7,5.0,5.3,5.2,5.4,5.5,5.8,6.1,6.1,5.9,6.1,6.5,6.4,6.2,6.7,7.7,8.1,9.0,10.7,11.7,11.4,11.2,12.3,13.5,12.0,10.3,9.0,9.7,8.3,8.8,8.5,8.7,9.5,8.1,5.9,4.7,4.5,4.7,4.8,5.1,5.2,5.5,5.8,5.4,5.0,4.8,4.7,4.2,4.3,3.7,3.9,3.5,3.6,3.3,3.9,4.0,4.2,4.6,4.2,4.3,3.7,4.2,3.7,4.1,4.3,4.2,4.0,3.9,3.6,3.5,3.1,3.0,2.5,2.5,2.3,2.4,2.7,2.2,2.2,2.6,3.4,3.3,2.8,3.2,3.7,3.3,3.3,2.6,2.5,2.4,1.9,1.9,1.8,1.8,1.9,2.1,2.4,3.4,3.9,4.4,4.1,3.5,3.2,2.1,1.6,1.3,1.4,1.3,1.7,1.7,2.0,2.0,2.3,2.4,2.8,3.0,3.3,3.5,3.5,3.9,3.8,3.6,4.1,4.2,4.7,4.6,5.0,5.4,5.7,6.4],[23.4,23.9,23.9,23.6,24.7,25.5,24.4,25.3,21.9,20.3,17.2,17.2,16.6,14.8,14.3,12.5,11.8,7.6,7.7,5.6,5.6,5.9,4.4,4.6,4.1,4.3,3.9,3.6,4.0,4.2,4.2,3.9,3.5,3.7,3.4,3.4,3.2,3.3,3.7,3.6,3.0,3.5,3.3,3.9,4.0,4.4,4.8,5.1,5.4,5.9,6.2,6.8,6.7,7.6,8.2,8.4,9.7,8.7,9.6,10.2,9.4,8.9,8.8,8.5,7.6,7.6,6.8,6.4,6.2,5.8,6.0,5.3,5.3,4.5,4.2,3.9,3.3,3.2,2.7,2.6,2.3,2.1,1.5,1.4,0.9,0.8,0.9,1.4,2.2,2.7,3.2,2.8,3.2,3.8,5.7,5.8,6.3,5.9,6.8,7.5,7.3,8.1,7.9,6.4,5.4,4.3,3.7,2.9,3.0,3.1,2.3,2.1,2.7,2.5,1.6,2.1,2.6,2.0,1.6,2.3,2.5,2.0,2.1,2.6,2.7,2.4,2.7,3.0,2.9,2.7,3.3,3.4,3.3,3.4,3.7,3.7,3.7,3.5,3.3,2.8,2.7,2.7,2.7,2.9,3.6,3.4,2.8,3.4,3.4,3.9,3.9,4.2,4.4,4.0,4.3,4.7,4.8,5.2,4.8,5.1,5.2,5.5,5.7,5.7,6.4,6.3,6.6,6.8,7.1,7.2,6.8,6.7,6.3,6.2,6.7,6.1,5.6,6.3,6.0,5.4,5.8,6.1,5.4,5.3,5.8,5.8,5.5,5.5,5.8,6.5,7.2,6.3,7.0,6.4,5.7,5.4,5.3,4.8,5.1,4.5,5.1,4.8,4.9,5.2,5.3,5.3,5.6,5.8,5.7,6.0,6.2,6.4,6.7,6.7,6.4,6.7,7.0,6.8,6.6,7.2,8.2,8.4,9.5,10.7,11.7,11.4,11.4,12.2,13.4,12.0,10.4,9.4,9.8,8.6,9.0,8.6,8.8,9.5,8.5,6.2,5.3,5.1,5.3,5.2,5.6,5.6,5.9,6.3,5.9,5.4,5.2,5.3,4.8,4.8,4.5,4.5,4.0,4.1,3.7,4.5,4.5,4.8,5.3,4.8,5.1,4.5,5.0,4.5,4.9,4.9,4.8,4.8,4.7,4.2,4.1,3.7,3.4,3.1,3.2,2.7,2.7,2.9,2.4,2.5,2.7,3.4,3.2,2.8,3.4,4.0,3.5,3.7,2.8,2.8,2.8,2.3,2.1,1.9,1.9,1.8,1.9,2.4,3.3,3.9,4.6,4.1,3.3,3.0,1.8,1.5,1.2,1.4,1.5,1.9,2.2,2.4,2.6,3.0,3.1,3.3,3.7,3.9,4.3,4.3,4.8,4.6,4.4,4.9,4.8,5.4,5.3,5.6,6.0,6.2,6.8],[23.6,23.5,24.5,23.6,25.4,26.0,25.3,25.6,22.7,21.0,18.2,18.0,16.8,15.1,14.7,13.9,12.2,9.0,8.0,6.5,6.5,6.5,5.1,5.4,5.3,5.1,4.8,4.8,5.1,5.5,5.6,5.1,4.2,5.0,4.4,4.7,4.4,4.4,4.7,4.6,4.0,4.7,4.6,5.0,5.6,5.8,6.2,6.6,7.1,7.6,8.1,9.0,8.9,9.8,10.3,10.8,11.7,11.0,12.6,12.8,12.6,11.9,11.4,10.8,9.7,9.3,8.7,8.7,8.6,7.5,7.7,6.5,6.4,5.5,5.3,5.0,4.9,4.4,3.9,3.3,2.6,2.7,2.0,1.7,1.3,1.1,0.8,1.1,1.8,2.4,3.0,2.8,3.2,3.5,5.5,5.8,6.3,6.3,7.3,8.1,8.1,9.0,8.6,6.8,5.5,4.5,4.1,3.1,3.8,3.7,2.7,2.7,3.4,2.9,2.0,2.7,3.2,2.4,2.0,2.9,3.1,2.4,2.5,3.3,3.2,2.9,3.3,3.9,3.5,3.5,3.9,4.3,4.1,4.1,4.7,4.8,4.8,4.5,4.2,3.5,3.7,3.4,3.5,3.7,4.7,4.5,4.1,4.5,4.8,5.0,5.1,5.4,5.6,5.2,5.5,6.0,5.9,6.5,6.0,6.5,6.6,7.1,7.2,7.2,8.0,7.8,8.3,8.5,8.9,8.9,8.4,8.4,7.8,7.9,8.3,7.9,7.1,8.0,7.6,6.8,7.5,7.6,6.9,6.6,7.5,7.4,7.0,6.9,7.4,7.8,8.6,7.7,8.7,7.9,7.4,7.1,6.8,6.1,6.3,5.5,6.2,5.9,6.1,6.6,6.6,6.5,7.0,7.5,7.4,7.5,7.8,8.0,8.5,8.4,7.9,8.4,8.8,8.6,8.4,9.1,10.0,10.2,11.0,12.0,13.2,12.3,12.5,13.2,14.5,13.4,11.3,10.0,10.6,9.5,9.9,9.6,9.6,10.5,9.1,7.4,6.3,6.2,6.4,6.5,7.1,7.3,7.5,7.9,7.6,7.1,6.6,6.4,5.9,5.8,5.5,5.3,5.0,5.1,5.0,5.7,5.9,6.1,6.7,6.1,6.1,5.4,6.1,5.5,6.2,6.4,6.3,6.2,6.2,5.6,5.6,4.8,4.6,3.9,4.2,3.6,3.8,3.5,3.0,3.0,3.2,4.1,4.0,3.7,4.2,5.0,4.4,4.6,3.9,3.5,3.2,2.9,2.7,2.4,2.5,2.3,2.2,2.7,3.6,4.0,4.9,4.5,3.7,3.0,2.0,1.7,1.6,1.8,2.1,2.4,2.7,3.1,3.3,4.0,3.8,4.4,4.9,5.1,5.7,5.4,6.0,5.8,5.4,6.3,5.9,6.8,6.6,7.2,7.6,7.5,8.1],[23.3,23.0,24.1,23.1,24.3,25.0,24.1,25.1,21.6,20.4,17.2,17.5,16.8,15.5,14.6,13.2,12.6,9.2,9.1,7.0,7.2,8.2,6.0,6.7,6.3,6.5,6.2,6.0,6.4,6.9,6.6,6.8,5.8,6.4,5.6,5.7,5.4,5.6,5.5,5.4,4.7,5.4,5.7,6.1,6.8,7.2,7.9,8.1,8.6,9.1,9.5,10.4,10.3,11.3,11.5,11.8,12.8,12.4,13.7,14.2,13.7,13.0,12.8,12.5,11.3,10.6,9.8,9.7,9.7,8.7,8.7,8.1,7.7,7.0,6.6,6.1,5.4,5.2,4.8,4.5,4.0,3.8,2.8,3.0,1.9,1.7,0.9,0.8,1.1,1.5,2.6,2.5,2.7,3.4,5.2,5.7,5.8,5.9,6.9,7.6,7.4,8.8,8.1,6.3,5.5,4.4,4.1,2.9,3.8,3.8,2.6,2.8,3.9,3.3,2.5,3.2,3.8,3.4,3.0,3.9,4.3,3.6,3.9,4.7,4.7,4.4,4.9,5.3,5.0,5.0,5.5,5.5,5.4,5.5,6.2,6.2,6.3,5.7,5.3,5.0,4.7,4.5,4.6,4.5,5.6,5.2,4.7,5.3,5.7,6.1,6.2,6.7,7.1,6.5,7.2,7.9,7.8,8.3,7.9,8.5,8.4,8.9,9.0,9.3,9.9,9.8,10.1,10.6,11.2,11.3,10.6,10.6,9.9,10.3,10.5,9.8,9.3,10.1,9.6,9.1,9.5,9.7,8.8,8.7,9.4,9.2,8.9,8.8,9.0,9.3,10.1,9.2,10.5,9.6,8.8,8.4,8.7,7.9,8.3,7.3,8.0,7.5,7.4,7.8,8.4,8.1,8.6,9.2,9.2,9.2,9.5,10.1,10.7,10.8,10.0,10.4,11.0,10.6,10.4,10.9,12.0,11.9,12.4,13.0,14.1,12.9,13.2,14.0,15.4,14.3,12.1,11.3,11.3,10.5,10.8,10.7,10.8,11.2,10.2,8.6,7.4,7.5,8.0,8.2,8.9,8.9,9.5,10.2,9.6,9.0,8.4,8.4,7.6,7.5,6.8,6.6,6.3,6.2,6.2,7.0,7.1,7.4,8.3,7.8,8.0,7.2,8.0,7.6,8.1,8.0,8.0,8.2,7.7,7.3,7.5,6.3,5.7,5.4,5.2,5.0,4.7,4.6,3.7,3.5,3.7,4.9,4.7,4.5,4.9,5.8,5.4,5.7,4.9,4.7,4.7,4.0,3.5,3.3,3.0,2.5,2.5,2.9,3.6,4.1,4.8,4.4,3.5,3.3,2.0,1.7,1.9,2.4,2.9,3.3,4.0,4.1,4.7,5.0,5.2,5.7,6.3,6.8,7.5,7.2,7.9,7.9,7.6,8.2,7.6,8.9,8.4,8.9,9.4,9.1,9.7],[23.7,23.7,24.3,23.5,24.8,25.6,25.2,25.5,22.5,20.6,19.3,19.0,17.2,16.8,16.0,14.4,13.0,10.6,10.8,9.0,8.8,10.3,8.0,8.8,8.1,9.4,8.3,7.9,8.6,9.8,8.8,9.6,8.0,8.3,7.0,7.8,6.8,7.5,7.6,7.6,6.5,7.6,7.8,8.4,9.5,9.9,10.9,11.2,12.0,12.2,13.0,13.9,14.1,14.4,14.7,15.4,16.1,15.6,17.4,17.3,16.5,16.1,16.2,15.6,14.8,13.4,13.4,13.6,12.7,11.8,12.1,11.1,10.6,9.6,9.3,8.5,8.1,7.2,6.5,6.3,5.4,5.5,4.1,4.0,3.0,2.5,1.7,1.1,0.8,1.1,2.0,2.2,2.2,2.4,4.8,4.9,5.8,6.1,7.4,8.7,8.2,9.4,8.6,6.7,5.2,4.3,4.5,3.5,4.4,4.4,3.1,3.3,4.6,4.4,3.2,3.8,5.3,4.3,3.7,5.4,6.3,5.3,5.5,6.9,6.5,6.1,6.3,7.0,6.7,6.5,7.6,8.4,8.0,8.1,9.1,9.5,9.4,8.6,7.9,7.4,6.8,6.8,6.8,6.5,8.3,7.6,6.9,8.1,8.3,9.1,9.3,10.1,10.0,9.4,10.3,11.0,11.1,11.8,11.4,12.1,12.1,12.4,12.3,13.2,13.8,13.6,13.6,14.4,15.2,15.4,14.6,14.3,13.8,13.9,14.3,13.6,13.2,13.6,13.1,12.8,13.1,13.1,12.1,12.0,12.6,12.2,12.1,12.1,12.3,12.0,13.0,12.3,13.4,12.7,11.8,11.4,12.2,10.6,11.7,10.2,11.6,10.7,10.3,11.0,12.0,11.3,11.9,13.1,12.9,13.0,12.9,13.7,14.6,14.3,13.9,14.1,14.7,14.3,14.1,15.0,15.3,14.7,15.1,15.5,16.3,14.9,15.7,16.2,17.3,16.8,14.7,13.4,13.7,12.8,12.8,12.5,12.9,13.1,12.8,11.3,10.2,10.5,11.4,11.0,12.2,12.0,12.8,13.6,12.9,12.4,11.3,11.6,10.4,10.6,9.8,9.4,8.8,9.0,9.1,10.3,10.2,10.4,11.6,11.2,11.7,10.6,11.5,10.6,11.4,10.6,10.7,10.9,10.0,9.7,10.0,8.6,7.8,6.9,7.0,5.9,6.1,5.8,4.9,4.9,5.0,6.4,6.2,5.8,6.6,7.8,6.8,7.4,6.3,5.7,6.0,5.3,4.6,4.1,3.8,3.4,3.4,3.7,5.0,5.1,5.9,5.2,3.9,3.5,2.2,2.4,2.6,3.2,3.5,4.2,5.4,5.5,5.8,7.1,7.3,7.9,9.2,9.1,10.3,10.5,11.4,11.2,10.9,12.1,11.2,12.6,12.1,12.9,13.1,12.3,12.7],[23.9,23.3,24.2,23.4,24.7,25.4,25.3,25.9,21.5,21.0,19.0,19.5,17.1,16.6,16.1,14.0,13.0,10.8,11.2,9.4,9.6,10.9,9.1,10.1,9.4,10.8,10.8,9.8,10.0,11.9,10.9,12.2,11.1,11.0,9.9,10.8,9.5,10.6,9.9,10.0,8.3,9.7,10.9,10.9,12.5,12.4,13.8,13.7,14.2,14.6,14.9,15.7,16.1,16.3,16.4,17.4,17.5,17.9,19.1,18.8,18.6,18.4,18.3,17.1,16.6,16.1,15.6,15.1,15.0,13.9,13.9,13.7,12.6,11.8,11.9,10.6,10.5,8.9,8.8,8.0,7.4,7.1,5.5,5.6,4.0,3.8,2.6,2.1,1.1,0.8,1.1,1.6,1.8,2.3,4.1,4.8,5.6,6.1,7.3,8.6,7.7,9.0,7.8,6.4,5.4,4.6,4.4,3.7,4.6,4.3,3.6,4.3,5.3,4.6,4.0,5.4,6.1,5.2,5.1,7.1,7.5,6.7,7.2,7.7,7.8,7.4,8.2,8.6,8.7,8.5,9.8,9.8,9.9,10.5,11.1,11.1,11.8,10.2,9.9,9.2,8.4,8.1,7.8,7.5,9.1,8.9,8.6,9.4,10.6,10.7,11.6,11.9,11.4,11.3,12.8,13.0,13.3,13.8,13.2,13.6,13.6,13.9,13.9,14.6,15.2,15.4,15.3,15.6,16.4,16.5,15.6,15.6,15.6,15.5,15.5,15.0,14.8,15.1,14.4,14.7,14.6,14.7,13.8,13.8,14.5,14.1,14.1,14.4,14.5,14.4,14.9,14.6,15.4,14.5,14.3,13.8,14.0,13.0,13.5,11.8,13.6,12.0,11.2,11.8,13.8,13.0,12.6,14.6,14.5,14.4,13.9,15.1,15.9,15.4,15.1,15.1,15.5,15.4,15.1,15.6,16.5,15.7,15.9,16.2,16.4,15.5,16.0,16.7,17.9,17.1,15.3,13.9,14.4,13.6,13.6,13.0,13.1,13.4,12.5,12.1,11.0,11.6,12.6,12.7,13.8,13.7,14.7,15.1,14.7,14.1,13.4,13.6,12.3,12.0,11.4,10.2,9.8,9.8,10.3,11.8,11.4,10.9,12.9,12.8,13.5,12.6,13.3,13.0,13.6,13.3,13.1,13.7,12.8,12.8,12.6,11.7,11.0,9.8,9.8,9.0,8.1,7.5,7.1,6.6,6.8,7.5,7.5,7.6,8.5,9.5,8.7,9.4,8.7,7.6,8.1,7.5,6.6,6.1,5.5,5.1,4.8,4.3,5.0,5.1,5.7,5.3,4.1,4.1,3.0,3.6,4.3,4.6,5.7,6.2,7.3,7.6,8.4,9.2,9.7,11.0,11.9,12.3,13.1,12.8,13.4,13.2,13.2,13.6,13.0,14.0,13.4,14.5,14.5,13.3,13.8],[24.3,24.0,24.8,24.2,25.1,25.6,25.2,25.8,22.2,21.6,20.8,20.3,18.1,18.0,17.4,15.2,14.7,11.5,12.3,10.5,10.7,12.1,9.8,11.4,10.3,12.0,11.3,10.8,11.2,12.8,12.1,12.8,11.7,11.9,10.6,11.3,10.2,10.9,10.6,10.6,9.0,10.4,11.7,12.1,13.7,13.8,15.0,14.9,15.5,15.8,16.3,17.3,17.4,17.7,17.4,18.6,18.8,18.6,20.3,19.9,20.0,19.4,19.3,18.1,17.7,17.1,17.0,16.4,16.2,15.3,14.9,14.7,13.6,13.3,12.8,11.5,11.1,9.5,9.6,9.1,8.3,8.1,6.0,5.7,4.5,4.1,3.3,2.4,1.6,0.9,0.8,1.2,1.6,2.3,3.9,4.1,5.5,6.1,7.0,8.6,7.6,8.9,8.1,6.3,5.5,4.7,5.2,4.3,5.5,4.9,3.8,4.9,6.1,5.0,4.6,6.7,6.8,5.6,5.7,7.9,7.8,7.4,7.8,8.3,8.3,8.4,8.8,9.1,8.9,9.4,10.3,10.4,10.3,11.1,11.4,11.9,12.5,11.0,10.8,9.9,9.3,8.8,8.5,8.7,10.3,9.9,9.7,10.6,11.2,11.6,12.5,12.7,12.5,12.6,14.1,14.3,14.3,14.7,14.6,14.7,14.7,14.7,14.2,15.3,15.7,16.0,15.7,16.5,17.1,17.5,17.1,16.6,16.3,16.3,16.7,16.0,15.7,16.1,15.6,15.7,15.9,15.7,14.8,15.0,15.8,15.3,15.2,16.2,16.5,15.9,16.7,16.3,16.9,16.3,15.7,15.0,15.1,14.0,14.2,12.9,14.1,13.0,12.7,12.9,13.9,13.4,13.9,15.1,14.9,15.0,14.8,15.8,16.2,16.3,15.7,15.9,16.6,16.6,16.1,16.6,17.7,17.2,17.4,17.2,18.2,16.7,17.3,18.2,18.7,18.4,16.8,15.1,15.5,15.0,14.9,14.4,14.6,14.5,14.4,13.6,12.1,12.7,13.5,13.8,14.5,14.9,15.4,16.0,15.9,14.9,14.5,14.1,13.5,12.8,12.3,11.3,11.1,11.0,11.5,12.9,12.7,12.5,13.6,13.7,14.1,13.2,14.2,13.7,14.9,14.5,14.7,15.4,14.3,14.2,13.8,12.5,11.9,11.0,10.1,9.7,9.0,8.7,7.9,7.0,7.5,8.8,8.3,8.5,9.7,10.4,9.4,10.1,9.5,8.7,8.9,8.2,7.6,7.1,5.9,5.3,5.0,4.7,5.7,5.7,6.3,5.9,4.4,5.0,3.4,3.9,4.6,5.1,6.6,6.7,8.3,8.0,9.0,9.6,10.4,11.8,12.7,13.7,14.5,14.3,14.6,14.5,14.2,14.5,13.9,14.9,14.1,15.1,15.2,14.6,14.6],[23.5,23.6,23.8,23.4,24.7,25.3,24.1,24.9,21.1,20.9,19.2,19.3,17.7,17.4,17.4,14.8,14.2,11.1,12.4,11.2,11.5,12.2,10.3,11.6,11.2,12.2,11.8,11.4,12.0,12.6,12.7,12.7,11.6,12.4,11.4,11.7,10.8,11.8,11.5,11.9,10.6,11.3,11.8,12.7,13.5,14.4,15.5,15.7,16.4,16.2,16.7,17.5,17.7,18.3,18.0,18.6,18.7,19.1,19.7,20.1,20.1,19.5,19.3,18.5,18.3,17.5,17.4,17.4,17.3,16.1,16.0,15.9,14.7,13.6,13.8,12.5,11.7,10.9,10.6,10.5,10.2,9.6,8.2,7.7,6.0,4.6,4.4,2.8,2.1,1.5,1.1,0.8,1.3,2.5,4.6,4.1,5.6,6.0,6.0,8.3,8.1,9.0,8.3,6.8,6.0,4.1,5.3,4.4,5.4,4.9,3.9,4.9,6.3,4.9,4.7,6.8,6.8,6.2,7.0,8.5,7.8,7.5,8.7,8.9,9.0,8.8,9.7,10.2,10.0,10.3,10.4,10.9,11.3,11.0,11.6,12.6,14.1,12.3,11.4,11.5,11.2,11.0,11.0,11.0,12.7,12.4,11.5,12.2,12.0,12.9,12.3,13.4,14.1,13.2,14.1,15.4,15.2,15.7,14.7,15.3,15.5,15.4,15.2,15.5,16.2,16.4,16.4,17.1,17.5,17.9,17.4,16.9,16.5,16.6,17.2,16.4,15.8,16.7,16.2,15.8,16.0,16.3,15.3,15.3,16.2,16.1,15.7,16.2,16.8,16.1,17.1,16.4,17.5,16.7,15.7,14.7,15.0,13.6,14.2,12.4,14.1,12.9,12.4,13.6,13.8,13.2,14.1,15.2,15.0,14.9,15.2,16.1,16.5,16.8,15.9,15.8,17.0,16.8,16.1,16.9,17.6,17.2,17.8,17.8,18.2,16.7,17.1,18.2,18.8,18.3,16.9,14.9,15.7,15.1,15.3,15.1,15.1,14.4,14.6,13.6,12.3,12.5,13.4,13.0,14.3,14.8,15.7,16.6,16.2,14.9,13.8,14.0,12.6,12.5,12.2,11.7,11.7,11.9,12.2,12.9,13.6,13.6,14.6,13.8,13.9,13.0,14.2,13.5,14.6,14.1,15.0,15.1,14.8,14.1,13.8,12.5,11.7,10.9,10.5,10.3,10.1,9.8,9.8,9.9,9.3,10.6,9.9,10.0,11.5,12.0,11.0,11.6,10.5,9.9,9.9,9.6,9.5,8.3,8.7,6.7,6.0,5.4,6.2,6.0,7.5,6.7,4.7,5.6,3.9,5.0,5.8,6.7,7.8,9.2,9.7,9.7,10.0,10.2,10.6,11.5,12.5,13.8,14.3,13.9,15.2,14.7,13.7,14.6,14.0,14.8,14.4,15.1,15.9,15.6,15.3],[23.9,23.3,24.5,23.3,24.5,25.0,24.2,25.1,21.1,21.1,17.6,19.6,16.7,18.0,17.0,14.8,14.3,11.2,12.1,11.2,11.2,12.4,11.4,11.7,11.6,12.7,11.9,12.1,12.9,13.7,13.6,13.8,13.0,13.7,12.3,13.2,12.1,13.6,13.2,13.7,11.9,12.8,13.8,14.5,15.1,16.1,16.8,17.0,17.1,17.2,17.7,18.1,18.0,18.5,18.7,19.1,19.4,19.5,20.5,20.7,21.0,20.0,20.0,19.1,18.7,18.4,18.6,18.4,18.1,17.5,17.2,17.6,16.2,15.2,15.2,13.9,13.2,12.2,11.3,11.1,10.8,10.9,8.8,8.3,7.7,5.5,5.1,3.6,2.7,2.2,2.1,1.2,0.8,1.7,3.9,4.3,5.3,5.9,6.5,7.6,7.6,8.5,7.4,6.6,5.4,4.3,4.8,4.4,5.5,4.6,4.2,5.6,6.5,5.2,5.7,8.3,7.5,6.1,8.6,9.7,9.0,8.7,9.8,10.2,10.2,10.0,10.4,10.8,11.0,11.0,11.8,12.1,12.4,12.4,13.0,13.7,14.2,13.5,12.8,11.4,11.8,11.8,11.7,11.2,13.4,13.2,12.3,13.3,13.4,13.9,13.5,14.3,15.0,14.4,15.1,16.1,15.8,16.2,15.5,15.7,15.9,16.0,15.6,16.1,16.7,17.2,17.0,17.3,18.2,18.3,17.7,17.3,17.2,16.9,17.2,16.9,16.5,16.9,16.5,16.4,16.5,16.5,15.8,15.7,16.6,16.2,16.1,16.9,16.8,16.9,17.6,17.0,17.9,16.8,16.1,15.6,15.8,14.6,14.8,13.5,14.6,13.7,13.2,13.9,14.3,13.8,14.5,15.5,15.6,15.4,15.8,16.7,17.2,17.0,16.5,16.6,17.3,17.3,17.3,17.6,18.6,18.0,18.5,18.2,19.0,17.8,17.9,18.6,19.4,18.8,17.1,15.7,16.1,15.2,15.2,15.1,15.3,14.5,14.9,14.2,13.3,13.5,14.1,14.4,15.0,15.8,16.1,16.8,16.5,15.5,14.9,14.5,13.8,13.2,13.1,12.3,12.4,12.2,12.3,13.4,13.7,13.7,14.8,14.6,14.3,13.8,14.9,14.3,15.5,15.4,15.4,15.9,15.6,15.5,14.8,14.0,13.2,12.3,11.9,11.3,11.2,11.1,10.9,10.9,10.8,11.8,11.5,11.5,12.6,13.3,12.9,12.8,12.1,11.0,11.0,10.9,10.5,9.6,9.2,8.1,7.5,6.5,7.3,6.9,8.0,7.4,5.6,6.0,4.6,5.9,7.0,7.9,9.1,10.5,11.0,10.6,11.0,11.2,12.1,13.0,13.8,14.8,15.1,15.0,15.6,15.1,14.5,15.2,14.5,15.3,14.9,15.8,16.5,16.1,16.2],[23.2,22.1,23.7,22.5,24.5,25.1,24.6,25.4,22.2,21.2,20.0,20.5,18.2,18.2,17.9,15.5,14.9,12.8,13.8,12.9,12.9,14.8,12.7,15.1,13.6,16.1,14.9,14.7,14.8,17.1,15.6,17.2,16.5,16.5,15.5,16.2,14.8,16.0,15.3,17.1,15.8,16.8,16.9,16.5,18.3,18.2,18.9,18.7,19.6,19.4,20.0,20.2,20.9,20.8,20.8,22.0,21.9,22.0,22.8,23.7,23.0,22.7,22.2,21.3,21.6,21.0,20.6,20.3,20.3,19.4,19.1,18.9,18.4,17.5,17.5,16.7,16.0,14.7,14.4,14.3,13.5,12.7,12.2,11.4,8.8,7.6,7.4,5.3,4.2,3.0,3.5,2.6,1.4,0.8,2.1,3.4,5.0,6.3,6.6,8.7,8.5,9.4,8.1,7.1,5.5,5.0,6.3,5.6,6.8,6.6,5.1,8.0,8.4,7.4,7.2,10.4,10.0,10.0,10.0,12.5,13.1,11.8,12.6,12.1,13.0,12.4,13.2,14.0,14.6,14.9,15.8,15.2,15.4,15.9,16.0,16.6,17.5,15.9,16.1,15.4,14.5,14.2,15.1,13.4,15.7,14.8,14.7,16.1,16.4,17.0,17.8,17.9,18.2,17.5,18.3,19.2,18.6,19.9,18.5,18.8,19.5,19.1,19.3,19.2,19.9,20.1,20.6,20.2,21.0,21.0,20.3,20.0,20.0,19.6,20.1,19.9,19.0,19.5,19.6,19.8,19.3,19.4,19.1,18.7,19.5,19.2,19.0,19.6,19.5,19.3,19.6,19.4,19.9,19.7,19.0,18.3,18.4,18.0,18.0,16.6,17.6,16.9,16.1,16.7,17.5,16.7,17.1,18.5,18.3,18.3,18.3,19.4,19.9,19.6,19.1,19.0,19.7,19.6,19.4,19.8,20.4,19.6,19.7,19.8,20.2,19.2,19.3,20.1,21.2,20.1,18.5,17.7,17.7,17.0,16.6,16.4,16.4,16.3,16.3,15.9,15.9,15.9,16.7,17.0,17.7,18.2,18.6,19.1,19.7,17.9,17.8,17.7,17.1,15.9,16.2,15.0,14.9,15.7,15.4,17.0,17.5,16.7,18.2,17.6,17.9,16.9,17.6,18.0,18.7,18.5,18.6,19.0,18.4,18.4,17.9,16.9,16.5,15.9,15.1,14.3,15.1,14.5,12.6,12.9,13.0,13.5,12.9,13.4,14.2,14.8,14.3,14.4,14.3,12.6,13.3,13.5,12.9,12.7,10.7,9.9,8.3,8.3,8.7,8.6,10.2,8.8,6.8,7.3,5.5,7.5,8.1,10.8,12.1,12.5,12.9,13.2,15.1,15.0,16.2,16.8,17.0,18.1,18.1,18.5,18.7,18.0,18.0,18.1,18.1,18.3,18.3,18.9,19.4,18.8,18.9],[23.6,22.4,23.5,22.6,23.8,24.5,23.8,24.4,22.6,21.8,20.7,21.3,18.9,19.6,18.9,16.5,16.8,14.7,16.4,16.1,16.6,18.1,17.6,19.4,18.9,21.0,20.5,19.2,19.4,21.6,20.4,21.6,19.7,21.2,19.9,20.5,19.9,20.8,19.7,21.1,19.9,20.4,21.8,22.2,23.4,23.6,24.4,24.8,25.0,24.9,25.6,26.0,26.0,26.1,25.5,26.6,26.7,26.6,27.5,27.4,27.2,27.0,27.1,26.4,26.5,25.8,26.0,25.8,25.6,24.8,25.1,25.1,24.5,23.4,22.7,21.9,20.4,19.0,19.2,19.2,18.9,17.5,17.2,15.2,13.3,11.2,11.6,8.4,6.6,4.9,5.3,6.5,3.3,1.5,0.8,2.0,3.6,6.5,6.9,9.0,8.8,10.1,7.8,7.7,5.1,5.6,7.8,7.2,9.7,7.8,7.3,10.7,11.9,10.0,10.3,13.0,12.8,12.3,13.5,15.5,15.2,15.6,15.6,16.6,17.0,15.8,17.6,18.4,18.0,18.1,18.6,19.0,19.4,19.7,20.0,20.9,21.9,20.2,20.1,18.9,19.2,19.2,19.0,19.8,20.7,20.0,20.4,20.4,20.5,21.5,21.0,21.7,22.2,21.9,23.0,24.0,23.5,23.7,23.0,23.2,23.0,22.9,22.2,22.5,23.2,23.2,23.1,23.6,24.0,24.2,24.0,24.1,23.4,23.6,24.0,23.5,23.0,23.9,23.3,23.7,23.4,24.2,23.5,23.1,24.3,24.1,23.8,24.7,24.8,24.6,24.8,24.5,25.0,24.0,23.2,22.5,22.6,21.5,21.9,20.0,20.3,20.1,20.0,20.2,20.4,19.6,20.2,21.5,21.6,21.5,21.3,22.8,23.3,23.6,22.7,22.4,23.6,23.9,23.6,23.9,24.4,23.7,23.9,23.8,23.8,23.1,23.1,23.2,24.3,23.9,22.7,20.6,21.2,20.4,20.4,20.5,20.5,20.5,20.2,20.0,19.5,19.2,20.3,20.6,21.2,22.2,22.7,23.8,23.8,22.2,21.8,21.0,20.6,19.4,20.2,19.1,18.5,19.2,19.7,20.8,20.6,20.9,21.3,21.0,21.3,20.8,22.0,21.8,23.0,22.0,22.7,24.0,23.2,23.2,22.8,20.9,20.9,20.0,19.5,18.7,19.4,19.1,17.9,18.1,17.8,19.0,18.4,18.0,18.9,19.6,18.9,20.3,19.7,18.3,18.7,17.4,17.6,14.8,15.4,13.3,13.9,11.9,12.2,10.8,12.4,11.1,8.6,10.2,8.4,12.4,12.2,15.4,15.3,17.6,17.3,18.4,17.9,18.8,19.2,19.8,21.1,22.7,23.2,22.6,23.5,23.2,22.0,22.7,21.9,22.3,21.7,22.2,23.0,22.5,22.4],[23.8,23.2,23.5,23.1,24.0,24.5,23.5,24.4,22.5,22.1,21.2,21.3,17.7,19.6,19.2,15.6,16.0,13.7,16.1,16.3,16.8,17.8,17.7,17.6,17.8,18.8,18.7,17.9,18.2,20.6,18.7,21.6,19.0,20.3,18.4,20.4,18.7,19.7,19.6,20.3,19.5,20.5,19.7,20.5,22.1,22.0,22.4,22.7,23.2,23.1,24.0,24.4,24.4,24.7,24.3,24.9,24.7,25.1,25.5,25.8,25.4,24.8,25.4,25.0,24.9,24.3,24.3,24.3,23.7,23.0,23.3,23.4,22.9,22.1,21.9,21.3,20.3,19.4,18.4,18.9,18.2,16.5,17.2,14.9,15.6,12.2,13.0,11.1,9.1,7.4,7.1,6.4,5.3,3.4,1.8,0.8,2.0,4.6,6.1,8.0,8.3,8.4,7.4,6.3,5.9,5.9,7.7,8.7,9.4,7.8,7.3,10.3,11.3,9.5,12.8,13.3,11.3,12.6,12.7,14.2,14.3,14.7,15.3,15.4,16.8,14.9,16.0,17.0,16.9,17.8,17.1,18.2,18.0,20.1,19.6,20.9,22.1,20.1,19.8,18.5,19.1,18.4,18.8,18.9,20.3,20.4,19.7,20.1,20.4,21.4,21.2,22.0,22.1,21.7,22.0,23.1,22.9,23.1,22.4,22.7,22.8,22.3,22.1,22.2,22.4,22.1,22.0,22.9,23.0,23.4,23.1,23.2,22.6,22.8,23.2,22.6,22.5,23.2,22.9,22.9,22.9,23.4,23.0,22.7,23.5,23.4,23.0,23.3,23.0,22.5,23.0,22.9,23.5,22.5,22.1,21.5,22.4,20.9,21.8,20.1,20.5,19.5,18.7,19.4,20.2,19.3,19.6,21.3,21.2,20.9,20.5,22.1,22.3,22.6,22.1,21.9,22.8,23.0,22.6,22.9,23.4,22.9,23.1,22.8,23.0,22.1,22.7,22.6,23.5,22.9,21.4,20.1,21.0,19.8,19.7,20.0,19.6,19.9,19.3,18.4,17.9,17.7,19.2,19.9,20.6,21.6,21.7,22.6,22.7,21.7,21.5,21.0,20.0,18.7,19.4,18.1,18.1,17.9,19.0,20.8,20.0,19.7,20.6,20.9,21.3,20.5,21.5,21.4,22.4,21.1,21.3,23.0,21.5,21.8,22.3,20.4,20.2,18.0,18.5,17.5,18.6,17.8,18.1,18.0,17.3,18.4,17.8,17.6,18.7,18.8,17.7,19.1,18.2,16.9,17.4,16.5,16.4,15.8,16.1,14.9,15.0,13.4,14.4,13.1,15.0,14.0,10.9,12.2,10.1,14.0,13.6,16.6,14.6,16.5,17.2,18.3,17.0,18.8,18.5,20.3,21.7,21.6,22.3,22.4,22.9,22.6,22.0,22.0,21.6,21.8,21.6,22.0,22.4,21.6,21.6],[24.0,22.8,23.0,22.6,24.2,25.1,23.7,24.4,23.5,22.6,21.1,21.3,18.1,18.4,18.1,15.3,14.9,12.6,15.1,14.3,14.7,15.9,15.8,17.1,16.9,18.6,17.8,18.0,17.5,19.5,18.3,20.0,19.6,20.0,18.8,20.3,18.8,19.5,20.0,20.0,19.3,20.8,20.6,21.7,21.1,22.6,22.0,22.9,23.3,23.1,24.1,24.4,24.5,24.6,24.6,24.9,25.3,25.3,26.2,26.5,26.7,25.5,25.5,25.1,24.7,24.3,24.2,23.9,23.7,23.1,23.1,23.2,22.2,22.6,21.9,21.3,20.8,19.5,18.8,18.5,18.4,17.5,17.1,16.4,15.3,13.3,13.3,10.4,10.4,9.5,9.2,7.8,7.0,6.6,4.5,2.4,0.8,1.8,3.5,5.5,6.6,7.0,7.1,6.6,6.2,6.1,8.7,10.6,10.5,8.0,8.5,11.6,10.7,8.7,11.4,13.0,11.5,11.4,13.5,14.2,13.7,14.7,15.1,15.4,15.6,15.5,16.8,17.0,16.7,17.0,17.9,17.2,18.3,18.9,18.9,19.7,20.4,19.7,19.6,17.8,18.4,17.6,17.2,18.1,19.2,19.4,18.7,19.5,20.5,20.9,21.2,21.8,21.5,21.9,22.6,22.6,22.9,22.5,22.0,22.4,22.1,22.2,21.6,22.0,22.3,21.7,22.2,22.6,22.7,22.9,23.0,22.9,22.4,22.8,22.9,22.6,22.4,23.0,22.5,22.6,22.6,23.5,23.0,22.4,23.5,23.2,23.0,23.1,23.3,22.5,23.3,22.6,23.5,22.4,22.0,21.0,21.9,19.8,20.8,18.2,18.9,18.7,17.9,19.2,19.7,18.4,19.3,21.0,20.7,20.4,20.3,21.7,22.2,22.6,21.6,21.5,22.5,22.8,22.1,22.4,23.3,22.8,22.9,22.7,23.2,22.5,22.6,22.9,23.7,23.3,21.4,19.7,20.8,19.7,19.2,19.3,19.2,19.7,18.5,17.7,16.9,17.7,18.7,18.7,20.1,20.9,21.3,22.4,22.0,21.3,20.6,20.0,18.4,18.1,18.0,17.0,17.1,17.2,18.3,19.1,19.3,19.4,20.2,20.2,20.6,19.8,21.4,20.1,22.2,20.8,21.1,22.6,21.4,21.6,21.6,19.9,20.4,18.5,18.9,18.7,18.6,18.6,17.5,17.5,17.7,18.0,17.6,18.0,19.1,19.6,18.1,19.1,18.9,17.1,17.4,16.5,17.3,15.6,16.4,14.6,15.8,13.9,15.0,14.2,15.1,14.1,12.8,12.6,11.0,14.3,13.4,15.5,15.3,16.8,17.2,17.9,17.7,19.0,18.3,20.5,20.5,21.8,22.2,22.1,22.8,22.3,21.1,22.0,20.9,21.8,21.3,21.5,22.1,21.6,21.8],[23.5,22.3,22.9,22.0,23.2,23.8,22.4,23.5,21.4,20.8,18.6,19.2,16.3,15.9,15.8,14.1,13.8,11.3,13.5,12.7,13.6,14.4,14.3,16.1,16.2,17.3,16.9,17.1,16.9,18.4,17.8,19.4,18.2,19.1,17.8,18.6,17.5,19.1,18.7,18.7,17.7,18.7,18.3,19.0,19.8,20.8,20.9,21.7,21.5,21.9,22.4,22.8,22.9,22.7,23.1,22.8,23.1,23.4,23.5,24.6,24.4,23.5,23.3,23.4,23.1,22.5,23.0,22.7,22.2,21.8,21.6,21.7,20.9,20.5,20.5,19.2,18.2,17.4,16.8,17.1,16.7,15.9,15.5,14.6,14.5,12.8,12.9,11.0,10.3,10.6,9.2,7.5,7.7,7.2,6.6,3.6,1.9,0.8,1.7,3.1,3.7,4.6,5.7,4.7,6.3,5.9,7.6,11.2,10.5,6.8,8.7,11.4,10.1,7.1,10.2,12.8,10.3,10.1,13.4,13.4,12.0,13.4,14.7,14.8,14.7,14.5,15.5,15.5,15.9,16.2,16.3,16.5,17.2,17.9,18.4,19.0,19.8,18.5,18.1,17.2,17.6,16.5,16.6,17.2,18.0,17.9,18.0,18.5,18.7,19.4,19.1,20.2,20.0,20.1,20.5,20.9,21.3,20.9,20.5,20.6,21.1,20.9,20.7,21.0,21.4,20.9,21.3,21.4,21.8,21.6,21.7,21.5,21.6,21.8,21.3,21.3,21.5,21.4,20.8,21.3,21.2,21.5,21.2,21.4,21.8,21.4,21.2,21.5,21.9,21.0,22.0,21.1,21.9,21.1,20.9,19.9,20.9,19.3,20.1,18.1,18.7,17.9,16.7,18.1,19.1,17.7,18.3,20.2,20.0,19.4,19.6,21.1,21.3,21.5,20.9,20.4,21.2,21.5,21.0,21.1,21.7,21.4,21.1,21.0,21.3,20.4,20.6,20.9,21.5,21.0,19.5,17.9,18.5,17.9,17.2,17.8,17.2,16.9,16.2,17.0,15.8,17.0,17.7,17.8,19.1,19.8,20.6,21.2,20.7,20.7,19.4,19.4,17.9,17.3,17.2,16.0,15.9,16.2,17.3,18.2,18.3,18.1,19.5,19.2,19.9,19.1,20.4,19.8,20.9,19.6,20.0,21.3,20.8,20.7,20.2,19.1,18.4,17.3,17.0,16.6,17.5,17.9,16.9,16.5,16.5,16.9,16.7,17.0,18.0,18.2,17.9,18.1,18.0,16.2,17.1,16.4,15.9,15.3,16.3,14.8,14.6,14.2,15.0,14.5,15.4,14.6,12.6,13.0,11.2,13.6,14.7,15.2,15.0,15.2,16.5,16.7,16.6,16.9,17.0,18.3,19.4,20.1,20.6,20.4,21.0,20.9,20.2,20.9,19.9,20.8,20.5,20.6,20.8,20.4,20.7],[23.7,22.5,23.0,22.5,23.1,24.0,22.4,22.9,21.9,20.9,18.8,18.8,16.9,16.0,15.8,12.6,14.2,12.1,13.6,13.3,14.4,16.0,15.1,16.6,16.8,17.4,18.5,17.8,16.8,18.4,17.4,19.2,17.8,19.0,17.5,18.3,17.7,18.8,18.8,18.8,17.8,19.7,18.9,19.1,19.8,21.0,21.4,22.9,22.1,22.1,23.4,23.4,24.0,24.2,24.1,24.5,24.3,24.7,24.5,25.6,24.9,24.6,24.3,24.2,24.5,23.7,23.6,23.4,22.6,23.0,22.5,23.1,22.0,21.3,20.4,19.7,18.9,18.2,17.8,17.9,16.7,16.2,15.3,14.1,13.6,12.3,12.3,10.0,10.0,10.1,9.0,7.2,8.0,7.1,5.7,3.9,2.7,1.4,0.8,1.7,3.1,4.2,5.8,5.4,6.4,5.8,7.6,9.8,9.0,6.5,8.1,9.5,8.6,7.6,9.9,11.4,9.1,10.9,12.2,13.1,11.6,13.0,13.3,14.0,13.6,14.5,15.5,15.2,15.0,16.1,16.1,16.2,17.4,17.8,18.0,18.9,20.7,19.3,18.6,17.7,18.5,16.3,16.9,17.5,19.1,19.0,18.9,19.3,19.3,20.3,19.1,20.6,21.1,20.3,20.3,21.9,21.8,21.9,20.8,21.2,21.3,21.1,20.7,20.6,21.0,20.5,20.6,21.4,21.2,21.5,21.6,21.8,20.8,21.6,21.8,21.3,21.1,21.9,21.6,21.2,21.5,22.5,21.7,21.3,22.4,22.5,22.0,22.2,22.0,21.2,22.2,21.9,22.2,21.2,20.6,19.8,20.5,18.8,20.2,17.7,18.2,17.8,16.8,17.9,18.8,17.7,17.9,19.7,19.6,19.0,19.1,20.5,20.7,21.3,20.3,20.1,21.3,21.4,20.8,21.1,21.6,21.4,21.0,21.3,21.5,20.7,21.0,21.6,22.2,21.5,19.9,18.6,19.8,18.9,18.2,19.0,18.2,17.4,17.3,17.2,15.8,17.1,17.5,17.9,19.1,19.6,20.2,21.3,20.9,20.3,19.4,19.0,17.8,17.3,17.4,15.6,15.8,16.5,17.6,18.6,18.5,18.0,19.3,19.2,19.4,19.0,20.3,19.4,20.8,19.2,20.2,21.7,20.4,20.5,20.3,18.4,18.4,17.1,17.1,17.4,17.4,17.4,16.9,16.5,16.4,16.9,17.0,17.0,17.7,18.6,17.4,17.8,18.4,16.6,17.0,15.6,16.6,14.8,15.9,13.8,14.2,13.6,14.3,14.2,15.3,14.1,12.4,12.3,10.7,12.9,12.8,14.1,14.7,15.4,16.3,16.9,17.3,17.3,17.0,18.5,19.5,19.6,20.8,20.5,21.7,21.4,20.0,20.8,20.1,20.4,20.2,20.2,21.0,20.6,20.2],[24.1,22.7,23.5,22.4,23.4,23.7,22.5,23.2,21.7,21.1,18.3,18.7,16.6,15.0,15.4,12.4,13.2,11.7,12.5,13.3,14.4,16.1,15.1,16.6,16.8,17.0,18.4,17.7,17.3,18.6,18.3,19.6,19.2,19.2,18.9,19.2,18.9,19.1,19.3,19.2,18.6,19.9,20.0,20.8,21.7,22.2,21.9,23.8,22.9,23.4,24.3,24.4,25.1,24.9,25.2,25.1,25.3,25.6,25.8,26.2,25.9,25.6,25.2,25.3,25.5,24.3,24.8,24.5,23.9,23.8,23.6,23.5,22.5,22.3,21.8,20.7,19.6,18.6,17.9,17.6,17.4,15.9,16.1,14.4,14.2,11.9,12.4,10.2,10.9,12.0,10.8,7.5,7.4,10.3,8.1,5.6,4.1,2.4,1.2,0.8,2.0,3.1,5.9,5.2,6.8,6.3,8.8,11.6,9.9,7.1,8.2,11.4,9.1,8.0,10.5,11.7,9.7,10.5,12.5,14.1,12.8,12.9,14.2,15.7,13.9,14.8,16.1,15.4,15.5,16.7,16.6,16.4,17.6,18.9,18.6,19.5,21.0,19.1,19.0,18.3,18.5,17.2,17.5,18.4,19.2,19.3,19.1,19.6,19.8,20.7,20.6,21.2,21.1,21.3,21.6,22.3,22.5,22.3,21.5,21.7,22.0,21.6,21.2,21.1,21.2,20.3,20.8,21.5,21.1,21.7,21.7,21.6,21.2,22.1,22.0,21.6,21.7,22.1,22.0,22.3,21.8,22.8,22.3,21.8,22.7,22.9,22.6,22.6,23.0,22.5,23.7,22.5,23.2,21.9,21.3,20.5,21.1,20.0,20.6,19.0,18.8,18.1,17.0,18.2,19.4,18.5,18.1,20.1,20.1,19.6,19.3,20.8,20.7,21.3,20.7,20.3,21.1,21.3,20.6,21.0,21.7,21.1,21.3,21.8,21.8,21.8,21.6,21.8,22.1,22.0,20.6,18.6,19.7,18.8,18.5,19.2,18.5,18.9,17.0,17.2,15.6,17.2,18.2,18.5,19.7,20.0,20.3,21.4,20.9,20.8,20.1,19.8,18.5,18.1,17.9,15.5,15.7,16.0,17.8,18.7,18.0,17.9,19.2,19.6,20.0,19.8,20.9,20.9,21.5,20.3,20.1,21.9,21.7,21.6,21.2,20.0,19.6,18.8,17.6,18.8,17.9,17.7,17.4,16.6,16.7,17.8,17.9,17.2,18.2,19.1,18.0,19.1,18.7,17.0,17.3,15.8,17.0,15.2,15.9,14.7,15.3,14.4,15.8,15.2,15.8,14.1,14.3,12.6,11.1,13.3,13.2,14.4,14.4,16.1,16.5,17.1,18.6,17.7,18.4,19.4,20.8,21.3,21.9,21.6,22.3,21.9,21.1,21.6,20.5,21.2,20.7,20.6,21.2,20.8,21.1],[23.9,22.9,23.2,22.5,23.8,24.5,23.2,23.7,22.5,21.7,19.5,19.9,18.2,16.7,16.3,14.7,14.2,12.6,14.8,13.9,15.3,16.2,15.5,17.2,17.1,19.1,19.2,18.4,18.0,19.7,19.1,20.9,19.4,20.6,19.3,19.7,19.3,19.5,20.2,19.7,19.4,20.4,19.9,21.1,21.4,22.4,22.1,23.1,23.1,23.3,24.0,24.2,24.6,24.7,24.4,24.9,25.2,25.1,25.4,25.9,25.6,25.2,24.7,24.7,24.7,24.0,24.3,24.1,23.7,23.3,23.5,23.3,22.8,21.9,21.9,20.9,20.2,18.6,18.2,18.4,18.0,16.5,17.1,16.3,15.9,14.0,14.8,12.5,13.9,13.8,13.3,9.2,9.6,10.8,9.3,7.3,4.6,4.6,3.4,1.6,0.8,2.1,4.5,5.8,7.2,7.5,10.9,13.1,12.0,8.7,9.5,12.9,10.9,9.4,11.6,13.0,10.6,11.2,14.5,15.1,13.1,14.5,15.3,15.4,15.2,15.2,16.2,16.2,16.7,17.5,17.7,17.8,18.6,19.1,19.8,19.9,20.7,19.8,19.3,18.7,18.7,17.6,17.7,18.7,19.8,19.6,18.8,20.0,20.3,21.2,20.6,21.7,21.8,21.7,22.0,22.8,23.0,22.9,22.3,22.4,22.9,22.4,22.4,22.1,22.9,21.9,22.9,23.0,23.4,23.3,23.2,22.9,22.5,23.0,23.3,22.8,22.4,23.0,22.9,22.8,22.5,23.4,22.9,22.6,23.3,23.4,23.1,23.0,23.5,22.6,23.3,22.7,23.4,22.4,21.9,21.2,22.2,20.4,21.5,19.5,19.3,19.0,18.2,19.3,20.6,19.3,19.4,21.5,21.2,20.5,20.5,22.1,22.8,22.8,21.7,21.6,23.0,22.7,22.1,22.8,23.0,22.8,22.6,22.6,22.6,21.9,22.5,22.7,23.4,22.8,21.5,19.4,20.5,19.6,19.2,19.3,19.2,20.1,17.1,18.5,16.6,18.2,19.0,19.2,20.4,21.0,21.7,22.7,22.2,22.0,20.7,20.7,19.3,18.5,18.9,17.0,17.0,17.0,18.7,19.5,19.7,19.1,21.0,20.5,20.8,20.4,21.7,20.8,22.2,20.9,21.2,22.5,22.4,21.9,21.4,20.3,19.8,18.6,18.6,17.9,18.2,18.3,17.5,17.8,17.5,18.1,18.4,18.1,18.9,19.8,19.0,19.6,18.5,18.1,18.1,16.5,16.4,16.2,16.4,15.6,16.2,15.3,16.3,15.7,16.5,15.4,14.3,14.4,13.5,15.8,15.4,15.9,15.4,16.9,16.8,17.7,17.7,18.6,18.7,19.6,21.0,21.5,22.2,22.0,22.7,22.4,21.5,22.3,21.6,22.1,22.0,21.6,22.5,22.0,21.9],[24.4,22.7,23.0,22.2,23.4,24.3,22.7,22.8,21.5,21.1,19.5,18.7,17.3,16.5,16.7,14.8,14.4,13.5,15.5,14.8,15.5,16.8,16.5,18.0,17.8,19.1,19.7,18.8,17.8,20.4,19.1,21.3,21.0,21.0,20.1,21.4,20.5,21.1,21.9,21.6,20.5,21.8,22.2,22.6,23.1,23.1,23.1,24.0,23.8,23.8,24.5,24.9,25.3,25.3,25.6,25.8,26.1,26.1,26.6,27.1,26.6,25.9,25.7,25.6,25.5,24.3,24.9,24.3,23.9,23.9,23.6,24.2,23.1,23.2,22.9,22.2,22.2,20.6,20.7,20.0,19.4,18.7,18.8,16.9,17.2,15.2,15.5,13.7,14.1,13.2,12.7,9.9,9.8,11.3,8.6,7.3,4.2,4.9,4.7,3.2,1.8,0.8,2.4,3.7,6.0,7.6,9.3,12.9,11.7,8.6,10.1,13.1,11.5,9.8,13.9,14.5,11.4,13.1,15.7,15.1,14.3,16.1,16.8,16.5,16.1,17.2,18.3,17.6,17.5,19.0,19.3,18.5,19.9,20.8,20.8,20.8,21.2,20.7,20.5,19.6,19.9,18.3,18.1,19.5,20.0,20.3,20.3,20.4,21.5,21.8,22.5,22.6,22.0,22.9,23.2,23.1,23.8,22.8,22.6,22.9,22.6,22.8,22.4,22.8,23.0,22.5,22.6,23.1,23.2,23.2,23.5,23.3,22.7,23.7,23.4,23.4,23.0,23.3,23.2,23.3,23.2,23.7,23.8,23.4,24.1,23.7,23.7,23.8,24.5,24.0,24.7,23.6,24.5,23.3,22.7,21.4,22.8,21.2,22.0,20.2,20.2,20.1,19.1,19.7,21.4,20.4,20.2,21.7,21.7,21.4,21.2,22.5,23.0,23.1,22.3,22.1,22.9,23.0,22.6,23.1,23.7,23.4,23.8,24.3,24.0,24.1,23.9,24.4,24.7,24.3,22.7,20.4,22.4,21.0,20.6,20.6,20.5,21.2,17.8,19.1,17.2,18.7,19.6,19.8,21.2,21.4,22.1,22.6,22.5,22.5,21.6,21.4,19.7,19.3,18.8,17.3,17.6,17.5,19.1,20.3,19.7,19.4,20.8,20.9,21.7,21.1,22.5,21.7,23.0,21.7,21.7,23.7,22.6,22.9,22.9,21.8,22.2,21.3,20.8,20.7,20.1,20.5,19.3,19.0,19.6,19.5,19.7,19.5,20.5,21.4,20.0,20.7,20.8,19.0,18.5,18.0,19.1,16.4,17.7,16.2,17.9,16.1,17.7,16.9,17.6,17.3,15.8,15.9,14.4,16.8,15.6,17.9,17.0,17.7,18.6,19.2,19.2,20.9,20.6,21.8,22.2,23.0,23.3,22.8,23.3,23.4,22.4,23.0,22.1,22.6,22.2,22.1,22.9,22.3,22.4],[23.8,22.7,23.2,21.9,23.4,24.3,22.9,23.4,22.3,21.3,20.0,20.5,17.8,17.8,17.6,14.9,16.0,14.6,16.2,15.6,16.4,17.9,17.9,19.6,19.1,20.7,21.1,20.3,19.4,21.7,20.7,22.3,21.6,22.1,20.9,22.1,21.1,21.6,22.1,21.9,20.8,21.9,22.3,22.8,23.1,23.7,23.3,24.4,24.2,24.4,25.0,25.4,25.7,25.9,26.0,26.2,26.8,26.6,27.0,27.4,27.0,26.5,26.2,26.2,26.1,25.1,25.5,25.0,24.8,24.4,24.2,24.7,23.6,23.8,22.9,22.5,22.2,21.2,21.1,20.8,20.1,19.7,19.7,18.6,17.8,16.1,15.9,13.7,12.9,12.6,12.9,11.1,8.5,10.3,8.7,7.7,4.4,5.8,6.5,5.1,3.0,1.8,0.8,2.2,3.9,6.3,8.2,11.3,10.9,8.2,10.1,12.7,12.4,11.1,14.1,14.4,13.4,15.2,16.8,16.7,16.1,17.7,17.8,18.6,17.7,18.7,19.8,19.4,19.5,19.8,20.5,20.0,20.8,21.2,21.6,21.6,21.8,21.3,21.4,20.8,20.7,19.8,19.1,20.1,20.8,21.1,20.9,21.1,21.7,22.2,22.6,22.7,22.7,23.0,23.3,23.6,23.8,23.4,22.9,23.2,23.2,23.3,23.4,23.5,24.1,23.4,23.7,24.2,24.4,24.4,24.3,24.3,23.6,24.1,24.4,24.0,23.4,24.1,23.9,23.7,23.6,24.3,23.9,23.5,24.4,24.1,23.9,24.2,24.8,24.6,25.1,24.3,25.1,24.0,23.5,22.1,23.1,21.7,22.6,21.2,20.9,20.6,20.2,20.6,22.1,21.0,20.7,22.3,22.3,22.0,21.7,23.4,23.9,24.1,23.0,23.0,24.0,23.8,23.5,24.0,24.5,24.0,24.3,24.6,24.1,24.3,24.0,24.6,25.1,24.6,23.2,20.8,22.4,20.8,20.8,20.8,21.0,21.1,18.7,19.7,18.3,19.3,20.2,20.5,21.8,21.9,22.8,23.6,23.3,23.0,22.0,22.0,21.0,20.3,20.2,18.8,19.0,18.8,20.1,21.2,20.7,20.7,21.7,21.5,22.2,21.5,22.7,22.3,23.3,22.3,22.6,23.8,23.3,23.2,22.9,22.3,22.5,21.5,21.5,21.1,20.8,20.9,20.1,19.9,19.8,20.2,20.2,20.3,20.8,21.5,20.3,21.1,21.5,19.2,20.1,18.8,20.0,17.1,18.5,15.8,18.1,15.8,17.5,16.9,17.4,17.2,14.8,15.8,13.7,16.9,16.0,18.4,17.7,19.0,19.8,20.0,20.1,21.2,21.2,22.0,22.6,23.0,23.2,22.9,23.4,23.3,22.8,23.3,22.3,23.1,22.7,22.9,23.6,23.5,23.2],[23.4,22.3,22.8,22.2,23.6,24.6,23.4,24.3,22.6,21.7,20.0,20.3,17.6,17.8,17.6,15.1,15.6,13.3,15.4,14.6,15.0,16.9,16.9,18.1,17.5,19.2,18.9,18.8,18.5,20.1,19.0,20.2,20.2,20.4,19.3,20.5,19.6,20.1,20.2,20.3,19.3,20.5,20.6,21.6,22.1,22.4,22.5,23.5,23.0,23.5,23.8,24.2,24.3,24.3,24.4,24.5,25.0,25.1,25.7,26.4,26.0,25.3,24.9,24.9,24.7,23.9,24.4,23.9,23.8,23.6,23.0,23.8,22.6,22.5,21.9,21.5,20.5,19.0,18.5,18.3,17.8,16.4,16.1,15.0,14.3,12.4,12.3,10.4,10.5,9.4,10.2,7.7,6.7,7.6,7.6,6.6,5.0,5.0,6.2,5.6,4.4,3.6,2.1,0.8,1.8,3.7,5.6,8.3,8.9,6.9,7.1,10.6,10.4,8.4,11.0,11.7,11.7,11.4,13.6,15.1,14.1,14.3,15.4,16.2,16.0,15.8,16.5,17.2,17.0,18.3,18.8,18.4,18.9,19.6,19.5,19.9,20.0,19.5,19.7,18.5,18.8,17.5,17.0,17.9,18.8,19.0,18.9,19.3,19.9,20.6,21.0,21.1,21.3,21.6,22.1,22.1,22.3,22.2,21.6,22.0,22.1,22.0,22.0,22.0,22.8,22.8,22.8,23.1,23.7,23.6,23.3,23.1,22.8,22.9,23.1,22.9,22.1,22.9,22.6,22.5,22.4,23.0,22.5,22.4,23.3,22.9,22.8,23.2,23.4,23.0,23.5,23.1,24.0,22.6,22.3,21.5,21.7,20.7,21.3,19.3,19.5,19.4,18.8,19.3,20.4,19.4,19.7,21.6,21.2,20.9,21.0,22.5,23.2,23.1,22.3,22.2,23.3,22.8,22.6,23.1,23.5,22.9,23.0,22.7,22.5,22.1,22.2,22.5,23.3,22.7,21.3,19.5,20.2,19.5,19.4,19.2,19.0,18.6,18.1,19.0,18.0,18.6,19.1,19.3,20.5,21.1,21.7,22.5,22.2,21.4,21.1,20.6,19.6,18.8,18.8,18.1,17.8,17.5,18.6,19.7,19.6,19.7,20.7,20.3,20.6,20.0,21.2,20.9,22.2,21.2,21.4,22.7,22.4,22.3,21.6,20.4,20.5,19.8,19.4,19.1,18.7,18.8,17.4,17.4,17.4,18.2,18.3,18.1,18.8,20.3,19.1,19.6,19.2,18.1,18.0,17.2,16.4,16.1,16.0,14.4,14.8,13.4,14.1,14.0,14.8,13.9,12.0,12.7,10.8,13.1,13.6,14.9,15.4,16.5,16.9,18.1,18.3,19.3,19.8,20.4,20.6,22.0,22.1,21.9,22.2,22.0,21.3,21.8,21.1,21.6,21.4,21.9,22.4,22.0,21.9],[23.2,22.6,22.8,22.5,23.9,24.8,23.9,24.9,22.3,20.4,19.8,19.5,17.2,18.4,17.3,14.6,15.1,12.1,13.8,12.8,13.2,14.9,13.8,15.3,15.1,17.2,15.9,15.9,16.4,17.9,17.5,18.3,18.0,19.0,17.5,19.2,18.3,18.9,18.6,18.7,17.8,18.9,19.1,20.0,20.7,20.9,20.8,21.5,21.3,21.6,21.4,21.9,21.9,22.0,22.3,22.3,23.2,23.2,23.9,24.7,24.4,23.5,23.3,23.3,22.6,22.0,22.3,21.8,21.7,21.6,20.9,21.8,21.1,21.0,20.6,20.0,19.1,17.8,17.8,16.7,15.5,14.3,14.2,14.2,13.4,10.6,11.6,9.0,10.7,9.7,9.2,7.5,5.6,7.4,7.6,6.3,5.7,5.2,6.4,6.6,5.3,5.4,3.3,1.6,0.8,1.4,3.6,5.4,6.1,5.8,6.1,9.0,8.7,6.8,9.0,11.2,9.9,10.4,11.7,12.6,13.5,13.3,13.9,14.1,14.4,13.5,14.8,15.5,15.5,16.1,17.4,16.6,16.7,17.5,17.6,18.0,18.7,17.6,18.1,15.6,16.4,15.6,15.8,16.3,17.5,17.7,17.4,17.7,18.4,18.7,19.4,19.0,19.5,19.9,20.3,20.1,20.2,20.2,19.6,20.0,20.0,20.0,19.8,20.1,20.6,20.7,21.1,21.0,21.8,21.5,21.1,21.3,21.0,20.7,21.0,20.8,20.3,20.9,20.4,20.6,20.6,20.8,20.3,20.4,21.0,20.4,20.6,21.2,21.1,21.4,21.5,21.0,21.9,20.8,20.6,19.5,20.1,18.9,19.3,17.0,17.5,17.4,17.2,17.3,18.3,17.2,17.7,19.5,19.4,19.2,19.2,20.7,21.1,21.0,20.4,20.2,21.1,21.1,21.0,21.1,21.8,21.4,21.5,21.4,21.3,20.9,20.6,21.3,22.2,21.4,19.8,17.7,18.4,18.0,17.9,18.0,17.7,17.3,17.3,17.1,16.5,16.1,17.1,17.5,18.5,19.4,19.9,20.8,20.4,19.4,19.2,18.3,17.5,16.6,16.8,15.8,16.1,15.6,16.5,17.4,17.7,17.9,18.6,18.5,19.1,18.4,19.5,18.8,20.3,19.4,19.6,21.1,20.4,20.2,19.9,18.8,19.3,17.9,18.7,17.5,17.5,17.1,15.6,16.3,16.2,16.4,16.8,16.6,17.6,17.7,17.4,18.1,17.6,16.4,16.2,15.1,15.9,13.5,15.0,12.5,13.3,12.2,12.9,13.2,13.5,13.0,12.4,12.0,9.5,11.5,11.3,14.0,13.7,14.9,14.8,15.6,15.7,17.9,17.6,18.9,19.3,20.3,20.2,20.1,20.1,20.2,19.3,19.7,19.0,19.8,19.1,19.5,20.0,19.6,20.2],[23.1,22.9,23.2,22.7,24.5,24.9,23.8,24.3,21.3,20.0,18.2,18.7,16.3,17.0,16.3,13.6,13.7,10.6,12.8,10.9,12.1,13.3,12.2,13.1,12.4,14.3,13.3,13.6,13.8,14.8,14.4,15.1,15.1,15.6,14.2,15.6,14.5,15.0,16.0,16.4,15.4,16.0,15.4,16.5,16.8,17.7,18.1,18.5,18.5,18.5,19.2,19.3,19.6,19.7,19.9,20.2,20.6,20.8,21.5,22.2,21.8,21.1,20.9,20.4,20.1,19.7,19.8,19.6,19.3,19.3,18.6,19.0,18.3,18.2,17.5,17.1,15.3,14.8,13.6,14.0,13.1,12.4,12.7,11.2,11.4,8.9,9.5,7.2,7.7,7.5,7.3,5.8,4.5,6.2,6.5,5.5,5.2,4.6,5.5,5.9,5.5,5.8,4.7,2.8,1.7,0.8,1.8,3.7,4.7,4.2,4.5,5.8,6.2,5.8,7.5,8.1,8.3,9.0,9.8,10.2,11.3,10.9,11.7,11.8,12.1,11.7,11.8,12.3,12.9,13.0,13.7,13.8,13.7,14.4,14.8,15.5,15.9,15.5,14.9,13.7,14.5,14.0,14.6,14.0,16.2,16.1,14.5,15.6,15.7,16.3,16.3,16.9,17.2,17.5,17.9,17.9,17.8,18.2,17.2,17.8,17.7,17.6,17.6,18.0,18.4,18.2,18.7,18.8,19.3,19.4,19.0,18.8,18.7,18.3,18.7,18.4,17.9,18.5,18.2,18.1,18.2,18.4,18.1,17.7,18.4,18.1,17.9,17.9,18.3,17.7,18.7,17.6,18.6,17.9,17.2,16.4,17.0,16.1,16.3,15.3,15.5,15.5,14.9,15.7,15.8,15.2,16.0,17.3,17.0,16.9,17.2,18.5,18.7,18.8,18.1,17.9,18.8,18.5,18.1,18.6,18.8,18.6,18.6,18.8,19.4,18.0,18.4,18.8,20.1,19.2,17.5,16.0,16.7,15.6,15.5,15.5,15.5,15.1,15.4,14.8,14.0,14.2,14.9,14.9,15.9,16.6,17.5,18.3,17.7,17.0,16.2,16.1,15.0,14.6,14.5,14.2,13.7,14.3,14.4,15.4,15.6,15.8,16.7,16.2,16.1,15.7,16.8,16.2,17.4,16.4,16.0,17.4,16.7,16.8,16.6,15.7,15.4,14.1,14.2,14.0,14.0,14.4,13.3,13.9,13.3,14.8,13.4,13.2,16.3,15.8,14.3,15.1,14.4,12.4,12.9,12.9,12.9,10.3,11.7,9.3,10.3,8.5,10.8,9.4,11.7,10.7,8.7,9.0,6.5,9.9,10.1,12.0,11.4,12.5,13.4,13.8,13.4,13.9,14.2,15.5,15.7,17.0,17.1,17.3,17.7,17.3,16.5,17.1,16.4,17.2,17.2,17.6,18.1,17.4,17.5],[23.2,23.2,23.6,22.9,24.1,24.7,23.9,24.7,20.8,19.3,16.8,17.6,14.8,15.3,15.2,12.6,12.8,9.2,10.9,8.5,9.2,9.6,7.9,9.5,9.1,10.7,9.6,9.7,10.2,10.8,10.7,10.9,10.9,11.1,10.1,10.6,9.9,10.6,11.0,11.1,10.8,11.3,11.8,12.3,12.7,13.5,14.4,14.3,15.1,15.1,15.6,15.8,15.7,16.4,16.5,17.1,18.1,17.5,19.2,19.6,19.5,18.2,18.4,17.6,16.3,16.3,16.3,15.9,16.0,15.0,15.2,14.7,14.3,13.7,13.5,12.5,11.9,11.2,9.8,10.1,8.6,8.4,7.8,7.4,6.6,4.9,5.4,3.8,5.3,5.1,5.7,4.5,3.8,5.2,7.0,5.9,6.4,5.4,6.8,7.5,7.0,6.9,6.3,4.7,3.3,1.3,0.8,1.3,2.8,2.4,2.6,2.7,3.5,3.8,3.8,4.2,5.1,5.2,4.9,5.3,6.6,6.9,6.9,7.8,8.4,8.1,8.4,8.8,9.9,9.2,10.9,11.4,11.9,11.4,11.8,13.0,12.8,12.6,11.7,10.1,10.7,10.4,10.3,10.3,12.2,11.9,10.8,12.6,12.1,13.4,12.8,13.6,13.9,13.5,13.6,14.2,14.2,14.9,14.5,14.5,14.9,14.8,15.0,14.9,15.9,15.9,15.9,16.1,16.6,16.7,16.0,15.9,15.9,15.1,16.0,15.6,14.8,15.6,15.3,15.1,14.9,15.1,14.5,14.3,14.7,14.6,14.7,14.3,14.5,14.6,15.6,14.3,15.5,14.1,13.7,13.0,13.6,13.0,13.5,12.2,13.0,12.9,12.0,13.2,13.4,12.7,13.0,14.7,14.2,14.5,14.2,15.5,15.9,15.5,15.1,15.0,15.6,15.0,15.0,15.8,15.8,15.2,15.6,15.7,16.4,15.1,15.6,16.1,17.3,16.9,15.1,13.9,13.4,12.5,12.8,12.5,12.7,12.8,12.9,11.2,10.8,11.2,12.6,11.8,13.0,13.3,14.4,15.1,14.1,13.2,12.9,12.9,12.0,12.4,11.4,10.8,10.3,10.5,11.2,12.2,12.4,13.1,14.3,13.9,13.6,13.3,13.6,13.1,13.7,12.8,12.1,13.3,12.6,12.8,12.8,11.7,11.2,10.0,9.8,9.4,9.5,9.1,8.6,8.9,8.7,9.9,9.4,8.8,10.4,11.8,10.0,10.2,9.2,7.8,8.2,7.2,7.1,5.7,6.3,4.8,6.3,5.0,7.3,6.8,8.2,7.6,6.3,6.2,4.0,5.8,4.4,6.5,6.6,7.3,8.3,8.9,9.3,10.4,10.5,11.7,12.7,12.9,13.3,13.9,14.3,13.7,13.6,14.1,14.2,14.4,14.3,15.2,15.4,14.3,14.6],[23.0,22.3,23.0,22.7,23.9,24.8,23.4,24.9,21.8,19.4,17.2,16.1,14.7,15.0,13.9,12.0,11.9,8.5,9.4,7.0,7.3,7.5,5.6,6.3,5.8,6.5,5.9,5.5,6.0,6.8,6.6,7.1,6.5,7.0,6.0,7.0,6.2,7.1,7.2,7.3,6.7,7.3,7.7,7.9,8.2,8.6,8.9,9.3,9.9,10.1,10.7,10.9,11.3,11.8,12.4,12.6,13.4,13.3,14.7,14.9,14.9,13.8,14.1,13.8,12.4,12.1,11.6,11.3,10.9,10.0,10.3,9.7,9.3,8.6,8.6,8.0,7.4,7.0,6.0,6.2,6.0,5.2,4.9,4.2,4.1,3.6,4.0,2.8,3.9,3.6,4.6,3.7,3.0,4.4,6.0,5.9,5.8,5.4,6.4,7.2,6.5,7.6,6.4,4.6,3.8,2.3,1.0,0.8,1.1,1.5,1.4,1.5,2.0,2.3,2.3,2.3,2.9,3.1,3.2,3.1,3.5,3.8,3.9,4.2,4.4,4.5,4.6,4.9,5.2,5.1,5.8,6.0,6.3,6.6,7.1,7.3,7.6,7.1,6.9,5.7,6.6,6.4,6.8,6.7,7.8,7.6,6.8,7.6,7.5,7.9,7.6,8.1,9.0,8.3,8.5,9.2,9.1,9.5,9.1,9.4,9.3,9.4,9.6,9.4,10.4,10.3,10.4,10.8,11.1,11.3,10.8,10.5,10.2,10.2,10.7,10.2,9.7,10.3,10.1,9.6,9.8,10.2,9.3,9.3,9.9,9.8,9.5,9.3,9.4,10.0,11.1,9.7,11.0,9.7,8.8,8.5,8.8,8.2,8.5,7.9,8.3,8.1,7.4,8.2,8.5,8.1,8.4,9.3,9.4,9.3,9.3,9.9,10.3,10.3,10.0,9.9,10.6,10.4,9.9,10.6,11.6,11.5,12.2,13.4,14.2,13.0,13.5,14.0,15.3,14.2,12.6,11.2,11.7,10.3,10.7,10.3,10.5,11.5,10.2,8.2,7.1,7.4,7.9,7.7,8.4,8.8,9.3,9.8,9.1,8.8,8.1,8.2,7.5,7.7,7.1,6.7,6.4,6.5,6.8,7.5,7.6,7.8,8.8,8.4,8.4,8.2,8.4,8.3,8.5,8.2,7.8,8.5,8.1,8.1,8.0,7.1,6.8,5.7,6.4,5.8,6.3,6.2,5.7,6.0,6.0,7.0,6.5,6.2,7.0,7.6,6.8,6.9,6.3,5.4,5.0,4.4,4.9,3.6,4.5,3.3,4.4,3.7,5.3,5.0,6.1,5.7,4.7,4.8,3.2,3.9,2.9,4.5,3.8,4.9,4.8,5.8,5.3,6.1,5.9,7.0,7.6,8.0,8.3,8.5,9.0,8.5,8.3,8.6,8.4,9.0,8.9,9.2,10.1,9.5,10.2],[23.1,22.4,23.0,22.8,24.0,24.5,23.4,25.0,21.6,19.1,16.9,16.3,14.7,15.2,14.0,12.9,12.2,8.5,9.6,6.7,7.0,6.6,5.0,5.7,5.2,5.8,5.5,4.9,5.3,5.9,5.9,5.9,5.7,6.2,5.3,6.2,5.5,6.2,6.4,6.5,5.9,6.6,6.6,7.2,7.4,7.7,8.1,8.4,9.1,9.4,9.8,10.1,10.3,11.0,11.5,11.8,13.0,12.4,13.8,14.2,14.0,12.8,12.9,12.6,11.4,11.0,10.7,9.9,9.9,9.2,9.2,8.8,8.3,7.7,7.7,7.1,6.6,6.3,5.5,5.3,5.0,4.5,4.3,3.8,3.7,3.0,3.5,2.8,4.0,3.8,4.2,3.8,3.4,4.3,5.8,6.0,6.0,5.5,6.7,7.2,6.6,7.1,6.6,5.1,4.1,2.9,1.6,0.9,0.8,1.0,1.4,1.3,1.4,1.8,1.9,2.1,2.2,2.7,2.6,2.7,3.0,3.2,3.5,3.5,4.0,4.2,4.2,4.5,4.8,4.7,5.2,5.5,6.1,5.9,6.5,6.8,7.0,6.7,6.2,5.5,5.8,5.7,5.9,6.0,7.0,6.8,5.9,6.8,6.7,7.1,7.0,7.4,7.9,7.4,7.6,8.4,8.2,8.7,8.3,8.5,8.6,8.7,8.8,8.8,9.6,9.6,9.7,9.9,10.2,10.4,10.0,9.5,9.3,9.4,9.8,9.4,9.3,9.2,9.3,9.1,8.8,9.2,8.6,8.5,8.6,8.8,8.7,8.4,8.6,9.3,10.0,8.8,9.8,8.7,8.1,7.6,8.0,7.4,8.0,7.2,7.7,7.5,7.0,7.8,8.2,7.7,7.8,8.6,8.8,8.6,8.5,9.1,9.3,9.3,9.1,9.0,9.6,9.2,8.9,9.6,10.5,10.3,11.4,12.5,13.8,12.7,13.0,13.4,14.4,13.5,12.2,10.6,11.2,9.7,10.2,10.0,10.3,11.1,9.8,7.5,6.3,6.4,7.2,7.0,7.7,7.7,8.4,8.8,8.1,8.1,7.5,7.9,6.8,7.2,6.5,6.2,6.0,6.3,6.3,7.1,7.2,7.6,8.1,8.0,8.2,7.6,8.0,7.6,7.6,7.3,7.1,7.6,7.4,7.2,7.1,6.3,6.1,5.3,5.6,5.4,5.5,5.6,4.7,5.3,5.3,6.5,5.7,5.3,6.4,6.9,6.1,6.1,5.6,4.8,4.4,3.8,4.1,3.2,3.9,3.1,3.9,3.6,4.9,5.1,6.0,5.5,4.8,4.5,3.2,3.6,2.7,3.8,3.2,4.2,4.1,5.1,4.9,5.6,5.6,6.3,6.9,7.0,7.4,7.7,8.1,7.6,7.5,8.0,7.8,8.6,8.4,8.7,9.2,9.0,9.7],[23.2,23.3,23.7,23.2,24.2,24.7,23.9,24.7,21.0,19.3,16.4,16.1,14.0,14.2,13.2,11.5,10.6,7.3,7.9,5.8,6.2,6.1,4.4,5.1,4.6,5.4,5.1,4.7,5.1,5.6,5.8,5.9,5.6,6.2,5.2,6.1,5.3,6.2,6.4,6.7,5.9,6.9,7.1,7.4,7.6,7.9,8.2,8.6,9.0,9.6,10.0,10.2,10.4,10.8,11.5,11.7,12.8,12.4,13.6,14.1,13.8,12.6,12.6,12.3,11.1,11.0,10.8,10.1,10.1,9.4,9.3,9.0,8.5,8.0,7.9,7.5,7.0,6.5,5.5,5.2,5.1,4.2,4.0,3.4,3.5,2.6,3.2,2.6,3.9,3.6,4.2,3.3,3.2,4.5,5.7,5.6,5.8,4.8,6.1,6.9,6.2,6.2,6.2,4.9,4.4,2.9,1.6,1.3,0.9,0.8,1.0,1.2,1.3,1.3,1.6,1.8,2.0,2.0,2.4,2.6,2.9,2.9,3.4,3.4,3.6,4.2,4.2,4.3,4.4,4.8,5.2,5.1,5.6,5.7,5.9,6.1,6.5,6.2,6.1,5.1,5.5,5.0,5.3,5.5,6.8,6.9,5.8,6.4,6.8,6.7,7.0,7.2,7.7,7.6,7.9,8.7,8.3,8.4,8.0,8.4,8.0,8.2,8.3,8.0,8.9,8.7,8.7,9.2,9.4,9.6,9.4,9.0,8.8,8.7,9.3,8.9,8.3,9.0,8.8,8.6,8.5,8.9,8.4,8.4,8.7,8.8,8.8,8.6,8.6,9.1,10.1,8.6,9.4,8.4,7.8,7.3,7.7,6.9,7.3,6.4,6.8,6.2,5.9,6.7,6.7,6.6,6.9,7.8,8.0,8.0,7.9,8.6,8.7,8.8,8.5,8.6,9.0,8.8,8.6,9.2,9.9,9.8,10.9,12.2,13.4,12.0,12.3,13.0,13.9,13.1,11.5,10.2,10.6,9.5,9.7,9.3,9.7,10.3,9.7,7.0,5.8,6.0,6.4,6.4,7.1,7.5,8.0,8.5,7.7,7.5,7.1,7.1,6.3,6.1,5.7,5.5,5.1,5.4,5.6,6.1,6.5,6.5,7.2,6.9,7.3,6.7,7.4,7.2,7.7,7.0,6.7,7.6,7.4,7.3,7.2,6.4,6.2,5.4,5.8,5.2,5.5,5.4,4.7,5.2,5.0,6.3,5.4,5.1,6.2,6.8,5.8,5.8,5.3,4.4,4.3,3.5,3.8,3.1,3.5,2.9,3.7,3.4,4.6,4.9,5.7,5.4,4.5,4.3,3.0,3.4,2.5,3.7,3.2,3.9,4.1,5.0,4.8,5.8,5.5,6.4,6.9,7.3,7.7,7.5,8.1,7.5,7.1,7.6,7.1,7.6,7.3,7.9,8.6,8.1,8.9],[22.9,23.2,23.5,23.1,24.0,25.0,23.7,25.6,21.5,19.5,15.5,16.4,13.5,14.2,13.4,10.8,10.6,7.4,7.4,5.5,6.0,6.0,4.1,4.5,4.1,4.6,4.3,3.9,4.3,4.9,5.0,4.9,4.5,5.2,4.2,5.0,4.3,5.0,5.3,5.4,4.8,5.2,5.4,5.9,6.1,6.5,6.7,7.1,7.3,7.8,8.2,8.7,8.8,9.9,10.5,10.5,11.6,11.2,12.7,13.1,12.7,11.7,11.7,11.4,9.8,9.8,8.9,8.1,8.3,7.5,7.7,7.2,6.9,6.4,6.2,5.9,5.3,5.1,4.1,4.0,4.1,3.2,3.4,2.9,2.9,2.3,2.8,2.2,3.4,3.4,4.0,3.2,3.0,4.2,5.5,5.2,5.3,5.2,6.0,6.6,6.1,6.5,6.3,4.8,4.2,2.7,1.6,1.4,1.2,0.9,0.8,0.9,1.2,1.2,1.2,1.4,1.7,1.8,1.8,2.1,2.3,2.4,2.4,2.9,3.0,3.0,3.2,3.5,3.6,3.7,4.0,4.1,4.1,4.4,4.9,4.8,5.1,4.9,4.8,3.9,4.3,4.2,4.6,4.7,5.6,5.6,4.7,5.2,5.2,5.4,5.5,5.7,6.3,6.0,6.1,6.7,6.7,6.9,6.4,6.8,6.5,6.8,7.0,6.9,7.7,7.4,7.8,8.1,8.3,8.5,8.3,7.8,7.4,7.5,8.1,7.5,6.8,7.7,7.4,7.0,7.3,7.6,7.0,7.0,7.5,7.5,7.2,7.1,7.2,7.9,8.9,7.5,8.3,7.3,6.6,6.4,6.6,6.0,6.2,5.6,5.7,5.4,5.4,5.9,5.9,5.9,6.1,6.7,6.8,6.9,6.9,7.3,7.6,7.8,7.3,7.5,7.9,7.9,7.4,8.0,9.1,9.1,10.0,11.5,12.8,11.6,11.5,12.5,13.7,12.2,10.5,9.3,9.9,8.8,9.1,8.7,9.1,9.8,8.7,6.4,5.1,5.2,5.6,5.7,6.2,6.5,6.9,7.4,6.7,6.3,6.2,6.2,5.4,5.4,5.0,4.6,4.4,4.7,4.6,5.3,5.5,5.6,6.3,6.0,6.1,5.6,6.1,6.0,6.4,6.2,5.9,6.3,6.3,6.2,5.9,5.2,5.0,4.0,4.5,3.8,4.3,4.5,3.8,4.3,4.3,5.3,4.7,4.3,5.1,5.7,4.9,4.9,4.3,3.8,3.6,2.8,3.1,2.5,3.1,2.5,3.3,3.1,4.2,4.5,5.4,4.8,4.1,4.0,2.8,2.9,2.0,3.2,2.6,3.3,3.1,4.0,3.7,4.1,4.1,5.0,5.5,5.8,6.2,6.0,6.6,6.4,5.9,6.2,6.0,6.4,6.4,6.8,7.4,7.2,8.1],[23.2,23.0,23.6,23.2,24.3,25.1,23.9,25.6,22.1,20.3,18.0,17.3,15.5,15.1,13.9,11.8,11.8,7.4,8.3,5.2,5.6,5.5,3.7,4.1,3.5,3.6,3.4,3.1,3.4,3.7,3.8,3.8,3.6,4.0,3.4,4.0,3.6,3.9,4.3,4.2,3.9,4.3,4.2,4.6,4.6,5.0,5.0,5.5,5.8,6.2,6.6,7.1,7.2,8.1,8.6,8.7,9.7,9.4,10.3,10.9,10.6,9.4,9.6,9.4,8.4,8.0,7.3,7.0,6.8,6.2,6.2,5.7,5.3,5.0,4.8,4.6,4.1,4.0,3.5,3.3,3.2,2.6,2.6,2.1,2.4,1.9,2.4,2.0,3.1,3.0,3.5,3.1,2.9,3.8,5.3,5.1,5.0,5.1,6.5,7.0,6.4,6.9,6.6,4.7,4.1,3.0,2.0,1.2,1.3,1.1,0.8,0.8,0.9,1.1,1.0,1.0,1.3,1.5,1.5,1.5,1.8,1.9,2.0,2.2,2.4,2.4,2.5,2.8,2.9,3.0,3.1,3.2,3.4,3.5,3.7,3.8,4.0,3.9,3.8,3.2,3.6,3.4,3.7,3.8,4.3,4.3,3.8,4.1,4.1,4.2,4.2,4.4,4.9,4.6,4.7,5.2,5.0,5.4,4.9,5.3,5.3,5.5,5.7,5.6,6.4,6.1,6.6,6.8,6.9,7.2,6.7,6.3,5.8,6.0,6.4,6.0,5.6,5.9,5.9,5.4,5.5,5.9,5.3,5.2,5.6,5.8,5.4,5.3,5.7,6.5,7.3,6.1,6.8,6.1,5.4,5.0,5.1,4.7,5.0,4.5,4.8,4.6,4.5,5.1,5.1,4.9,5.3,5.6,5.6,5.5,5.9,6.0,6.5,6.4,6.0,6.2,6.6,6.4,6.2,6.8,7.8,7.8,9.3,11.0,12.1,11.1,11.4,12.4,13.3,12.3,10.5,9.3,9.9,8.7,9.0,8.7,9.0,10.0,8.4,5.7,4.5,4.5,4.8,4.7,5.1,5.1,5.5,5.8,5.3,5.2,4.9,5.0,4.5,4.6,4.1,4.0,3.7,4.0,3.8,4.4,4.7,4.9,5.3,4.9,4.9,4.6,5.0,4.6,4.8,4.7,4.6,4.8,4.9,4.6,4.4,3.9,3.9,3.5,3.6,3.4,3.6,3.6,3.0,3.4,3.4,4.2,3.8,3.5,4.2,4.5,3.9,4.0,3.5,3.0,2.8,2.3,2.5,2.0,2.3,1.9,2.5,2.7,3.7,4.0,4.5,4.3,3.7,3.5,2.4,2.3,1.5,2.3,2.1,2.7,2.5,3.2,3.0,3.4,3.4,3.8,3.9,4.3,4.6,4.4,4.9,4.7,4.5,4.9,4.8,5.3,5.2,5.5,6.1,6.2,7.2],[23.4,23.2,23.4,23.3,24.2,24.9,24.4,26.0,22.4,21.0,16.9,17.2,14.5,14.8,13.5,11.4,11.5,7.4,8.8,4.9,5.2,4.8,3.3,3.6,3.1,3.4,3.4,2.9,3.2,3.5,3.6,3.6,3.6,4.0,3.2,3.9,3.4,3.8,4.2,4.2,3.8,4.3,3.9,4.6,4.5,4.9,4.9,5.4,5.7,6.3,6.5,7.1,7.2,8.0,8.4,8.6,9.8,9.2,10.2,10.6,10.1,9.1,9.4,9.1,8.1,7.9,7.3,6.9,6.7,6.2,6.1,5.6,5.3,5.0,4.7,4.5,4.0,4.0,3.5,3.3,3.1,2.6,2.6,2.0,2.3,1.9,2.4,2.2,3.2,3.2,3.7,3.2,3.0,3.7,5.8,5.5,5.5,5.4,6.5,7.2,6.5,6.5,6.1,5.1,4.3,3.4,2.1,1.5,1.3,1.3,1.1,0.8,0.8,0.9,1.0,1.0,1.0,1.3,1.4,1.5,1.5,1.8,1.9,1.9,2.2,2.3,2.4,2.5,2.8,2.9,3.1,3.1,3.4,3.4,3.6,3.8,3.8,3.8,3.6,3.1,3.5,3.3,3.7,3.7,4.5,4.3,3.6,4.1,4.0,4.3,4.0,4.4,4.8,4.5,4.6,5.1,5.0,5.3,4.9,5.2,5.3,5.3,5.7,5.6,6.3,6.1,6.5,6.6,6.7,6.8,6.5,6.1,5.8,5.7,6.0,5.8,5.4,5.7,5.7,5.3,5.4,5.6,5.2,5.1,5.4,5.6,5.3,5.2,5.6,6.3,7.1,5.9,6.6,5.9,5.3,4.7,4.9,4.4,4.7,4.2,4.4,4.4,4.5,5.1,5.0,4.8,5.2,5.6,5.5,5.4,5.7,6.0,6.2,6.1,5.9,6.0,6.3,6.1,5.9,6.5,7.5,7.6,9.2,10.4,11.8,10.7,11.1,12.0,12.8,12.0,10.1,8.7,9.5,8.6,8.9,8.4,9.0,9.8,8.0,5.4,4.2,4.0,4.5,4.2,4.7,4.9,5.3,5.5,5.0,4.9,4.5,4.7,4.1,4.4,3.9,3.9,3.5,3.9,3.6,4.2,4.6,5.0,5.2,4.8,4.8,4.3,4.7,4.4,4.7,4.4,4.3,4.7,4.7,4.5,4.3,3.8,3.9,3.3,3.6,3.2,3.4,3.5,2.9,3.3,3.3,4.1,3.7,3.3,4.1,4.5,3.8,3.8,3.3,2.9,2.8,2.2,2.5,2.0,2.3,2.0,2.6,2.7,3.7,4.1,4.7,4.5,3.8,3.5,2.5,2.4,1.6,2.3,2.0,2.5,2.5,3.1,2.8,3.4,3.3,3.8,3.8,4.3,4.5,4.3,4.8,4.6,4.3,4.8,4.8,5.2,5.3,5.5,6.2,6.3,7.3],[23.2,23.5,23.7,23.4,24.3,24.9,24.4,25.5,20.6,19.0,16.5,16.3,14.2,14.0,12.4,11.3,9.2,6.7,6.6,4.7,4.9,5.0,3.3,3.6,3.0,3.4,3.3,2.8,3.2,3.5,3.7,3.6,3.4,3.9,3.4,3.9,3.7,4.0,4.3,4.2,3.6,4.1,4.1,4.6,4.7,5.1,5.0,5.4,5.6,6.0,6.3,6.8,7.0,7.9,8.4,8.7,9.6,9.3,10.1,11.0,10.3,9.1,9.4,9.2,8.0,8.1,7.2,6.7,6.7,6.6,6.0,5.7,5.3,5.0,4.6,4.5,3.9,3.7,3.3,2.9,2.9,2.3,2.4,1.7,2.0,1.7,2.1,2.0,3.1,3.1,3.6,3.1,3.0,3.8,5.4,5.2,5.2,5.2,5.4,6.2,6.1,6.0,6.0,4.9,4.3,3.3,2.1,1.7,1.4,1.2,1.2,1.0,0.8,0.8,0.8,1.0,0.9,1.0,1.3,1.4,1.4,1.5,1.8,1.9,1.9,1.9,2.3,2.4,2.4,2.6,3.0,2.9,3.1,3.3,3.6,3.4,3.5,3.3,3.3,2.8,3.0,2.8,3.2,3.2,3.7,3.7,3.3,3.4,3.7,3.7,3.8,4.1,4.3,4.3,4.5,4.9,4.7,5.0,4.5,4.8,4.7,4.9,5.0,4.9,5.6,5.3,5.9,6.0,6.2,6.3,5.9,5.7,5.2,5.4,5.8,5.3,4.9,5.5,5.4,4.9,5.1,5.5,5.0,4.9,5.3,5.5,5.2,5.3,5.4,6.1,6.8,5.8,6.5,5.8,5.2,4.7,4.7,4.2,4.3,3.8,3.9,3.8,3.9,4.2,4.2,4.1,4.4,4.7,4.8,4.8,5.0,5.3,5.7,5.8,5.4,5.7,6.1,5.9,5.7,6.4,7.3,7.4,8.7,10.0,11.2,10.6,10.6,11.7,12.7,11.6,9.6,8.8,9.3,8.2,8.3,7.9,8.4,9.1,7.7,5.3,4.1,3.9,4.1,4.0,4.4,4.6,5.0,5.3,4.9,4.7,4.4,4.3,3.9,3.8,3.5,3.5,3.2,3.5,3.2,3.7,3.9,4.0,4.4,4.0,4.2,3.8,4.3,4.1,4.6,4.4,4.4,4.8,4.9,4.8,4.4,3.8,3.9,3.3,3.6,3.1,3.4,3.6,2.9,3.2,3.3,4.2,3.9,3.5,4.1,4.6,4.1,4.1,3.4,3.1,2.7,2.2,2.7,2.0,2.4,2.1,2.7,2.8,3.6,4.2,4.8,4.4,3.8,3.4,2.5,2.3,1.6,2.3,1.9,2.5,2.4,3.0,2.7,3.3,3.0,3.8,3.7,4.4,4.6,4.1,4.7,4.5,4.0,4.5,4.1,4.5,4.5,4.7,5.5,5.7,6.5],[22.8,23.2,23.3,23.2,24.1,24.8,23.7,25.6,22.1,20.2,16.7,16.7,13.9,13.0,12.4,10.3,10.1,6.8,6.7,4.7,4.6,4.3,3.1,3.3,2.8,3.0,2.7,2.4,2.7,3.0,3.0,2.8,2.7,3.0,2.6,3.0,2.9,3.0,3.3,3.2,2.9,3.2,2.9,3.4,3.3,3.8,3.8,4.2,4.5,4.9,5.2,5.7,5.6,6.8,7.0,7.4,8.5,7.9,9.2,9.6,9.3,8.0,8.3,7.9,6.7,6.7,6.0,5.6,5.3,4.9,4.9,4.4,4.2,3.8,3.5,3.4,2.9,3.0,2.6,2.4,2.3,1.9,1.9,1.6,1.8,1.5,2.0,1.9,3.0,2.9,3.4,2.9,2.9,3.6,5.3,5.0,5.0,5.0,5.5,6.2,6.0,6.8,6.5,4.6,4.0,3.2,2.2,1.8,1.6,1.3,1.1,1.0,1.0,0.8,0.8,0.8,1.0,0.9,0.9,1.1,1.3,1.3,1.3,1.5,1.6,1.6,1.7,2.1,2.0,2.0,2.3,2.4,2.5,2.6,2.7,2.8,2.8,2.8,2.7,2.2,2.5,2.4,2.7,2.8,3.2,3.2,2.7,2.9,2.9,3.1,2.9,3.3,3.6,3.3,3.4,3.8,3.8,4.1,3.6,4.0,4.0,4.1,4.4,4.3,5.0,4.8,5.3,5.4,5.5,5.6,5.2,5.1,4.6,4.7,5.0,4.7,4.3,4.7,4.6,4.1,4.3,4.6,4.1,4.0,4.5,4.5,4.2,4.2,4.6,5.3,6.2,4.9,5.7,5.1,4.4,4.0,4.0,3.4,3.7,3.2,3.5,3.5,3.5,3.9,3.8,3.7,4.1,4.2,4.2,4.4,4.6,4.7,5.1,5.2,4.7,5.0,5.4,5.2,5.0,5.6,6.5,6.8,8.2,10.2,11.3,10.6,10.4,11.9,12.6,11.1,9.3,8.4,9.0,8.0,8.2,7.8,8.2,9.0,7.4,5.0,3.8,3.5,3.7,3.6,3.9,4.0,4.4,4.7,4.3,4.0,3.8,3.8,3.4,3.5,3.0,3.1,2.8,3.0,2.7,3.2,3.5,3.7,4.0,3.6,3.6,3.2,3.7,3.2,3.7,3.6,3.6,3.8,3.8,3.5,3.2,2.8,2.9,2.5,2.6,2.4,2.6,2.8,2.3,2.7,2.7,3.5,3.2,2.8,3.3,3.6,3.2,3.1,2.6,2.3,2.1,1.7,1.9,1.6,2.0,1.8,2.3,2.5,3.3,3.7,4.3,4.0,3.4,3.2,2.3,2.0,1.3,1.9,1.4,2.0,1.8,2.3,2.1,2.5,2.4,2.7,2.8,3.1,3.4,3.2,3.7,3.6,3.2,3.7,3.6,3.9,4.0,4.2,4.8,5.1,6.0],[23.2,23.2,23.8,23.9,24.5,25.4,24.4,26.1,22.6,21.2,18.3,16.8,15.3,14.4,13.5,11.2,11.1,6.4,7.5,4.6,4.8,4.4,2.9,3.0,2.6,2.7,2.5,2.2,2.5,2.7,2.7,2.7,2.5,2.8,2.4,2.8,2.6,2.8,3.1,3.0,2.7,3.0,2.8,3.2,3.1,3.5,3.6,4.0,4.2,4.7,5.1,5.6,5.8,6.6,6.9,7.2,8.2,7.7,8.6,9.4,8.4,7.8,7.7,7.5,6.7,6.5,5.7,5.4,5.2,4.7,4.6,4.2,3.8,3.6,3.3,3.2,2.8,2.7,2.4,2.3,2.2,1.7,1.8,1.5,1.7,1.5,1.9,1.9,2.7,2.9,3.3,3.0,2.9,3.5,5.5,4.9,5.2,5.1,6.0,6.8,6.2,6.7,7.1,4.8,4.1,3.3,2.3,1.8,1.6,1.6,1.2,1.0,1.1,1.0,0.8,0.8,0.8,1.0,0.9,0.9,1.1,1.3,1.3,1.4,1.5,1.6,1.7,1.9,2.0,2.0,2.1,2.3,2.4,2.5,2.6,2.7,2.7,2.7,2.5,2.2,2.4,2.3,2.6,2.6,3.0,2.9,2.6,2.8,2.8,3.0,2.8,3.2,3.4,3.1,3.3,3.5,3.5,3.8,3.4,3.7,3.8,3.9,4.2,4.1,4.8,4.5,5.0,5.1,5.2,5.4,4.9,4.7,4.3,4.4,4.6,4.4,4.0,4.3,4.2,3.8,3.9,4.2,3.8,3.7,4.0,4.1,3.8,3.8,4.2,5.1,5.9,4.7,5.4,4.7,4.2,3.6,3.7,3.2,3.6,3.1,3.4,3.4,3.4,3.9,3.8,3.7,4.0,4.2,4.1,4.1,4.4,4.6,4.8,4.8,4.5,4.8,5.0,4.9,4.8,5.3,6.3,6.5,8.1,10.1,10.6,10.5,10.2,11.5,12.0,11.2,9.3,8.2,8.9,8.0,8.0,7.6,8.3,8.9,7.3,4.6,3.5,3.3,3.6,3.4,3.8,3.8,4.1,4.2,3.8,3.8,3.5,3.7,3.2,3.5,2.9,3.0,2.7,3.0,2.7,3.2,3.5,3.7,3.9,3.5,3.5,3.1,3.6,3.1,3.5,3.3,3.3,3.6,3.5,3.2,3.2,2.7,2.8,2.4,2.6,2.3,2.4,2.5,2.1,2.4,2.5,3.1,2.8,2.6,3.1,3.3,2.9,2.8,2.4,2.2,1.9,1.6,1.7,1.5,1.8,1.7,2.1,2.4,3.2,3.6,4.2,4.0,3.3,3.1,2.2,1.9,1.2,1.7,1.3,1.9,1.7,2.2,2.0,2.4,2.2,2.6,2.8,3.1,3.3,3.1,3.4,3.4,3.1,3.5,3.4,3.8,3.8,4.1,4.6,5.0,5.9],[23.3,23.7,23.9,23.8,24.7,25.4,24.5,26.3,23.0,20.7,17.7,16.9,14.1,13.3,12.3,11.0,9.9,6.6,6.4,4.5,4.6,4.7,2.9,2.9,2.5,2.6,2.4,2.1,2.4,2.7,2.8,2.8,2.6,3.0,2.5,2.9,2.7,2.9,3.4,3.3,2.9,3.4,3.0,3.5,3.4,3.8,3.9,4.3,4.5,5.0,5.3,5.7,5.9,6.7,7.1,7.4,8.4,8.0,8.9,9.6,8.7,7.7,8.0,7.8,6.8,6.7,6.0,5.7,5.5,5.1,5.0,4.5,4.2,4.0,3.6,3.6,3.1,3.1,2.6,2.4,2.4,1.8,2.0,1.5,1.9,1.6,2.0,2.0,3.0,3.1,3.4,3.0,3.0,3.7,5.7,5.3,5.3,5.3,6.1,6.5,6.4,6.8,6.7,5.0,4.1,3.3,2.4,1.9,1.8,1.7,1.5,1.2,1.1,1.1,0.9,0.8,0.8,0.8,1.0,1.0,0.9,1.2,1.3,1.4,1.3,1.5,1.6,1.7,1.8,2.0,2.1,2.2,2.3,2.5,2.7,2.7,2.8,2.7,2.6,2.2,2.5,2.3,2.7,2.7,3.2,3.2,2.7,2.9,3.0,3.2,3.0,3.3,3.6,3.4,3.5,3.8,3.8,3.9,3.6,3.8,3.8,3.9,4.2,4.1,4.7,4.5,5.0,5.1,5.2,5.4,4.9,4.7,4.3,4.3,4.6,4.4,4.0,4.3,4.3,3.9,4.0,4.3,4.0,3.9,4.1,4.3,4.0,4.1,4.4,5.1,6.0,4.9,5.4,4.9,4.3,3.7,3.7,3.3,3.5,3.1,3.3,3.3,3.4,3.7,3.6,3.6,3.8,4.0,4.0,4.1,4.3,4.4,4.8,4.8,4.4,4.8,5.1,4.9,4.8,5.4,6.5,6.7,8.3,9.9,10.7,10.3,10.3,11.5,12.3,11.3,9.3,8.1,9.0,8.4,8.2,7.8,8.4,9.3,7.6,4.7,3.6,3.2,3.5,3.3,3.7,3.7,4.1,4.2,3.8,3.8,3.5,3.6,3.2,3.3,2.8,2.9,2.5,2.8,2.6,3.1,3.4,3.6,3.8,3.5,3.4,3.1,3.5,3.2,3.5,3.3,3.4,3.7,3.7,3.5,3.3,2.9,2.9,2.4,2.7,2.4,2.6,2.8,2.4,2.7,2.8,3.5,3.2,2.8,3.4,3.7,3.1,3.0,2.5,2.3,2.1,1.7,1.9,1.6,1.9,1.9,2.4,2.6,3.4,3.9,4.5,4.3,3.6,3.3,2.3,2.1,1.4,1.9,1.5,2.0,1.8,2.3,2.1,2.6,2.3,2.8,2.9,3.3,3.4,3.2,3.6,3.5,3.1,3.6,3.5,3.7,3.9,4.1,4.6,5.1,5.9],[23.4,23.6,24.1,23.9,24.9,25.6,24.3,26.1,21.8,19.8,17.2,16.5,13.9,13.8,12.4,10.0,8.8,6.4,6.1,4.5,4.7,4.6,2.9,3.0,2.6,2.6,2.4,2.2,2.4,2.7,2.8,2.7,2.5,2.9,2.5,2.8,2.7,2.8,3.2,3.0,2.6,2.9,2.7,3.2,3.1,3.6,3.6,4.2,4.3,5.0,5.0,5.7,5.6,6.4,7.0,7.1,8.2,7.6,8.8,9.3,8.3,7.6,8.1,7.7,6.5,6.5,5.8,5.4,5.0,4.7,4.7,4.3,4.0,3.6,3.2,3.2,2.6,2.6,2.3,2.0,2.0,1.6,1.7,1.3,1.7,1.5,1.9,2.0,2.9,3.0,3.4,3.1,3.0,3.6,5.4,5.3,5.3,5.1,5.8,6.2,6.1,6.6,6.5,5.2,4.4,3.4,2.5,2.1,1.9,1.8,1.5,1.3,1.2,1.1,1.0,0.9,0.8,0.8,0.8,1.0,0.9,1.0,1.1,1.3,1.3,1.3,1.5,1.6,1.7,1.7,1.9,2.1,2.1,2.3,2.5,2.5,2.6,2.5,2.3,1.9,2.2,2.2,2.4,2.4,2.8,2.7,2.4,2.5,2.5,2.8,2.7,3.1,3.2,3.0,3.2,3.4,3.5,3.7,3.4,3.7,3.6,3.8,4.0,4.0,4.6,4.4,4.8,4.9,5.1,5.3,4.8,4.7,4.2,4.3,4.6,4.3,4.0,4.4,4.3,3.8,4.0,4.3,3.9,3.8,4.2,4.2,3.9,4.0,4.4,5.1,5.9,4.8,5.4,4.8,4.4,3.7,3.6,3.2,3.4,2.9,3.2,3.1,3.2,3.5,3.4,3.4,3.7,3.9,3.9,4.0,4.2,4.4,4.8,4.8,4.4,4.7,5.0,4.9,4.9,5.4,6.3,6.6,7.8,9.6,10.4,10.3,10.1,11.3,12.3,10.8,9.4,8.5,9.1,7.9,7.8,7.5,8.0,8.7,7.2,4.7,3.5,3.2,3.4,3.3,3.7,3.8,4.1,4.3,4.0,3.7,3.5,3.4,3.1,3.2,2.6,2.9,2.5,2.6,2.4,2.9,3.1,3.3,3.6,3.2,3.3,2.9,3.3,3.0,3.5,3.3,3.4,3.7,3.7,3.4,3.1,2.7,2.7,2.2,2.4,2.2,2.4,2.6,2.2,2.4,2.6,3.2,3.1,2.7,3.1,3.5,3.1,3.0,2.4,2.3,2.1,1.7,1.9,1.6,1.9,1.8,2.2,2.6,3.4,3.9,4.4,4.1,3.5,3.2,2.3,1.9,1.4,1.7,1.3,1.7,1.7,2.1,1.9,2.2,2.1,2.5,2.6,3.0,3.2,3.0,3.4,3.3,2.9,3.4,3.3,3.5,3.6,3.9,4.4,4.8,5.6],[23.1,23.8,24.2,24.1,25.2,26.3,25.4,25.6,22.8,21.8,18.3,17.8,16.1,13.9,12.6,10.5,10.1,6.4,6.7,4.6,4.3,4.4,2.8,2.9,2.3,2.2,2.1,1.8,2.1,2.3,2.3,2.2,2.0,2.4,2.0,2.3,2.2,2.4,2.7,2.6,2.2,2.5,2.3,2.7,2.6,3.0,3.1,3.4,3.8,4.1,4.5,5.0,5.0,5.8,6.1,6.6,7.5,7.1,8.3,8.6,8.0,7.1,7.3,7.1,6.0,5.8,5.2,5.0,4.7,4.2,4.1,3.7,3.3,3.1,2.8,2.7,2.3,2.3,1.9,1.7,1.7,1.4,1.5,1.2,1.6,1.5,1.8,1.9,2.7,2.8,3.2,2.8,3.0,3.5,5.4,4.9,5.4,5.2,5.8,6.8,6.5,7.2,6.8,5.4,4.6,3.3,2.5,2.1,1.9,1.8,1.6,1.3,1.3,1.1,1.0,0.9,0.9,0.8,0.8,0.8,0.9,0.9,0.9,1.1,1.2,1.2,1.3,1.4,1.5,1.5,1.6,1.8,1.9,2.0,2.1,2.2,2.3,2.1,2.0,1.7,1.9,1.9,2.1,2.1,2.5,2.5,2.1,2.3,2.2,2.5,2.3,2.7,2.8,2.6,2.8,2.9,2.9,3.1,2.8,3.1,3.1,3.2,3.5,3.4,4.0,3.9,4.3,4.4,4.6,4.7,4.3,4.2,3.6,3.7,4.0,3.7,3.3,3.7,3.5,3.1,3.3,3.6,3.2,3.0,3.4,3.6,3.2,3.2,3.7,4.4,5.4,4.1,4.9,4.2,3.6,3.1,3.0,2.6,2.8,2.4,2.8,2.8,2.9,3.2,3.0,3.1,3.4,3.5,3.4,3.6,3.8,3.8,4.2,4.2,3.9,4.1,4.5,4.3,4.3,4.8,5.7,6.0,7.5,9.7,10.2,10.1,9.9,11.4,12.2,10.8,9.1,8.0,8.6,7.9,7.6,7.3,8.0,8.8,6.9,4.4,3.2,2.9,3.1,2.9,3.2,3.2,3.5,3.7,3.3,3.2,3.0,3.0,2.7,2.9,2.4,2.6,2.2,2.4,2.1,2.6,2.8,3.0,3.2,2.8,2.8,2.5,2.7,2.5,2.8,2.7,2.8,2.9,3.0,2.7,2.6,2.2,2.3,1.8,2.1,2.0,2.0,2.2,1.9,2.2,2.3,2.9,2.7,2.3,2.8,3.1,2.7,2.5,2.1,2.0,1.8,1.4,1.6,1.4,1.7,1.7,2.1,2.4,3.2,3.6,4.2,3.9,3.3,3.1,2.2,1.9,1.3,1.6,1.1,1.6,1.3,1.7,1.6,1.9,1.7,2.2,2.2,2.5,2.7,2.5,2.9,2.8,2.4,2.8,2.8,3.0,3.2,3.4,3.9,4.3,5.1],[23.9,23.7,24.6,24.1,25.1,26.0,24.9,25.4,22.4,21.7,18.1,18.2,16.2,14.7,13.3,11.7,10.3,6.6,7.3,4.8,4.7,4.7,2.7,2.7,2.2,2.2,2.0,1.8,2.1,2.3,2.4,2.2,2.1,2.4,2.1,2.5,2.3,2.4,2.8,2.7,2.4,2.7,2.4,2.9,2.7,3.1,3.2,3.6,3.8,4.3,4.7,5.1,5.3,6.1,6.4,6.7,7.6,7.2,8.3,8.7,7.9,7.3,7.4,7.1,6.3,6.2,5.4,5.1,4.8,4.3,4.2,3.8,3.4,3.2,2.9,2.8,2.5,2.4,2.0,1.9,1.9,1.5,1.6,1.3,1.7,1.6,1.9,1.9,3.0,3.1,3.6,3.1,3.1,3.7,5.8,5.6,5.7,5.3,5.8,6.8,6.5,7.3,7.2,5.4,4.9,3.4,2.5,2.1,2.0,2.0,1.8,1.4,1.4,1.3,1.2,1.0,1.0,0.9,0.8,0.8,0.8,0.9,0.9,0.9,1.1,1.2,1.3,1.3,1.5,1.5,1.7,1.8,1.9,2.0,2.1,2.2,2.3,2.3,2.1,1.8,2.0,2.1,2.3,2.3,2.7,2.6,2.2,2.4,2.4,2.6,2.4,2.7,2.9,2.7,2.8,3.1,3.0,3.2,2.9,3.1,3.2,3.3,3.7,3.5,4.3,4.0,4.6,4.6,4.8,4.8,4.4,4.1,3.6,3.7,4.0,3.7,3.4,3.6,3.6,3.1,3.3,3.6,3.3,3.1,3.5,3.7,3.3,3.3,3.7,4.6,5.6,4.3,5.0,4.4,3.7,3.2,3.0,2.7,2.8,2.5,2.9,2.9,3.0,3.3,3.2,3.2,3.5,3.6,3.5,3.6,4.0,4.0,4.3,4.2,3.8,4.3,4.5,4.3,4.4,4.9,5.9,6.2,7.8,9.5,10.2,9.9,10.1,11.0,11.9,11.0,9.1,7.9,8.7,8.1,7.8,7.5,8.3,9.2,7.3,4.4,3.3,2.8,3.2,2.9,3.3,3.2,3.5,3.7,3.3,3.1,3.0,3.1,2.7,2.9,2.3,2.5,2.2,2.4,2.2,2.6,2.9,3.2,3.4,2.9,2.9,2.6,2.9,2.6,2.9,2.8,2.9,3.0,3.0,2.8,2.7,2.3,2.4,1.9,2.2,1.9,2.0,2.3,2.0,2.3,2.4,3.1,2.8,2.4,2.9,3.2,2.7,2.6,2.1,2.0,1.7,1.4,1.6,1.4,1.8,1.7,2.1,2.4,3.3,3.7,4.1,4.0,3.4,3.1,2.2,2.0,1.3,1.7,1.2,1.7,1.5,1.9,1.6,2.0,1.8,2.2,2.3,2.6,2.8,2.5,3.0,2.8,2.6,2.9,2.9,3.1,3.3,3.6,4.1,4.6,5.5],[23.6,23.6,24.2,23.9,24.8,25.7,24.6,26.0,23.2,21.2,18.5,16.5,15.4,14.3,12.2,10.1,8.6,6.4,6.2,4.2,4.2,4.1,2.5,2.5,2.1,1.9,1.8,1.7,1.9,2.1,2.2,2.1,1.9,2.4,2.0,2.3,2.4,2.4,2.9,2.8,2.4,2.7,2.4,2.9,2.7,3.1,3.2,3.6,3.8,4.2,4.5,5.0,5.0,5.7,6.1,6.4,7.4,6.9,7.9,8.3,7.8,6.9,7.1,6.7,6.0,5.8,5.2,4.9,4.7,4.3,4.3,3.8,3.5,3.2,2.9,2.9,2.4,2.4,2.0,1.8,1.9,1.4,1.7,1.3,1.8,1.6,1.9,2.0,3.0,3.1,3.3,3.1,3.1,3.7,5.5,5.2,5.5,5.1,5.7,6.2,6.3,6.9,6.8,5.3,4.8,3.5,2.7,2.2,2.1,2.0,1.9,1.6,1.5,1.4,1.2,1.0,1.0,1.0,0.9,0.8,0.8,0.8,0.9,0.9,0.9,1.0,1.2,1.2,1.3,1.3,1.5,1.6,1.6,1.8,1.9,2.0,2.1,2.1,1.9,1.6,1.9,1.9,2.1,2.2,2.5,2.5,2.1,2.2,2.3,2.4,2.3,2.6,2.7,2.7,2.8,2.9,2.9,3.0,2.7,3.0,2.9,3.1,3.4,3.3,3.9,3.7,4.2,4.2,4.4,4.5,4.1,3.9,3.5,3.5,3.8,3.5,3.2,3.5,3.5,3.0,3.2,3.5,3.2,3.0,3.4,3.6,3.2,3.2,3.6,4.4,5.3,4.1,4.8,4.2,3.6,3.0,2.9,2.5,2.7,2.2,2.6,2.6,2.7,3.1,2.9,2.9,3.2,3.4,3.2,3.3,3.7,3.7,4.1,4.0,3.6,4.0,4.3,4.1,4.1,4.6,5.6,5.9,7.4,9.4,9.8,9.7,9.8,11.2,11.9,10.6,9.0,8.0,8.9,7.9,7.7,7.3,7.7,9.1,6.7,4.2,3.1,2.7,2.9,2.7,3.1,3.1,3.4,3.5,3.2,3.0,2.9,2.9,2.4,2.6,2.1,2.4,2.0,2.2,2.0,2.4,2.6,2.9,3.1,2.7,2.7,2.4,2.7,2.5,2.8,2.6,2.8,2.9,3.0,2.8,2.6,2.1,2.3,1.8,2.1,1.9,2.1,2.4,2.1,2.3,2.5,3.1,2.9,2.5,3.0,3.2,2.8,2.6,2.2,2.1,1.8,1.5,1.8,1.6,1.9,1.9,2.3,2.6,3.4,3.8,4.3,4.1,3.4,3.3,2.3,2.1,1.5,1.8,1.4,1.8,1.5,1.9,1.7,1.9,1.7,2.2,2.2,2.6,2.8,2.5,2.9,2.8,2.4,2.8,2.6,2.9,3.1,3.3,3.7,4.2,5.0],[23.5,23.6,24.1,23.7,24.6,25.9,24.7,25.3,21.9,20.5,18.0,17.0,15.6,14.6,13.0,10.9,9.6,6.3,6.7,4.6,4.3,4.6,2.6,2.6,2.2,2.0,1.8,1.7,2.0,2.1,2.1,1.9,1.8,2.1,1.9,2.0,2.1,2.2,2.4,2.3,2.0,2.2,2.1,2.4,2.4,2.8,2.8,3.3,3.5,3.8,4.3,4.8,4.9,5.3,5.7,5.8,6.6,6.3,7.3,7.9,7.0,6.5,6.7,6.3,5.3,5.2,4.8,4.6,4.3,4.0,3.9,3.5,3.0,2.8,2.4,2.3,2.0,2.0,1.6,1.5,1.6,1.2,1.4,1.1,1.6,1.5,1.8,2.0,2.8,2.9,3.2,3.1,3.1,3.5,5.4,5.3,5.6,5.2,5.6,6.4,6.3,7.0,6.8,5.4,4.8,3.6,2.8,2.3,2.2,2.2,2.0,1.6,1.6,1.4,1.3,1.2,1.1,1.0,0.9,0.9,0.8,0.8,0.8,0.9,0.9,0.8,1.0,1.1,1.1,1.2,1.3,1.5,1.5,1.5,1.8,1.8,1.9,1.9,1.7,1.4,1.7,1.7,1.9,1.9,2.2,2.2,1.8,1.9,1.9,2.1,2.1,2.3,2.4,2.2,2.5,2.6,2.6,2.8,2.5,2.7,2.7,2.9,3.2,3.2,3.8,3.6,4.0,4.1,4.2,4.3,4.0,3.8,3.4,3.3,3.6,3.3,3.0,3.3,3.3,2.8,3.0,3.3,2.9,2.7,3.2,3.3,2.9,3.0,3.4,4.2,5.2,4.0,4.8,4.2,3.5,2.8,2.7,2.3,2.5,2.2,2.4,2.5,2.6,2.9,2.7,2.8,3.1,3.2,3.1,3.2,3.5,3.6,3.9,3.9,3.5,3.9,4.2,4.0,4.0,4.4,5.4,5.8,7.2,9.4,9.8,9.8,10.0,10.9,12.1,10.4,9.1,8.4,8.8,7.8,7.6,7.2,7.9,8.8,7.0,4.3,3.1,2.7,2.8,2.7,3.0,3.0,3.2,3.4,3.0,2.8,2.7,2.7,2.3,2.5,2.1,2.2,1.9,2.1,1.9,2.3,2.5,2.7,2.9,2.6,2.5,2.2,2.5,2.3,2.5,2.5,2.6,2.7,2.7,2.5,2.3,1.9,2.0,1.6,1.8,1.7,1.7,2.0,1.8,2.1,2.3,2.7,2.6,2.2,2.5,2.7,2.4,2.3,1.9,1.9,1.6,1.3,1.6,1.5,1.8,1.9,2.1,2.5,3.3,3.6,4.2,3.9,3.3,3.2,2.3,1.9,1.4,1.6,1.2,1.6,1.3,1.6,1.4,1.6,1.4,1.9,1.9,2.3,2.3,2.2,2.6,2.4,2.2,2.5,2.5,2.7,2.9,3.1,3.5,4.0,4.8],[23.7,23.4,24.6,24.4,25.2,26.3,25.4,25.5,23.6,21.7,19.6,18.4,16.4,15.3,13.6,11.3,10.3,6.2,6.7,4.8,4.7,4.5,2.9,2.7,2.1,2.0,1.7,1.5,1.8,1.9,2.0,1.8,1.7,2.0,1.7,1.9,1.9,2.1,2.4,2.3,2.0,2.2,2.0,2.5,2.3,2.7,2.7,3.1,3.3,3.7,4.1,4.5,4.7,5.3,5.6,6.0,6.8,6.5,7.6,8.2,7.4,6.8,6.7,6.3,5.5,5.4,4.7,4.5,4.2,3.8,3.6,3.3,2.9,2.8,2.5,2.5,2.0,2.0,1.7,1.5,1.6,1.2,1.5,1.1,1.6,1.5,1.8,2.0,2.8,2.9,3.3,3.1,3.1,3.5,5.6,5.3,5.7,5.4,6.0,6.6,6.5,7.2,7.1,5.6,4.8,3.7,2.9,2.4,2.2,2.2,2.0,1.7,1.7,1.6,1.3,1.2,1.2,1.1,0.9,0.9,0.9,0.8,0.8,0.8,0.9,0.9,0.9,1.1,1.2,1.2,1.3,1.5,1.5,1.5,1.7,1.8,1.8,1.8,1.7,1.4,1.7,1.8,2.0,1.9,2.3,2.3,1.8,2.0,2.0,2.1,1.9,2.2,2.4,2.3,2.3,2.5,2.4,2.7,2.4,2.6,2.7,2.8,3.1,3.0,3.6,3.5,4.0,4.0,4.2,4.3,3.9,3.7,3.2,3.2,3.6,3.2,2.9,3.2,3.1,2.7,2.8,3.1,2.7,2.6,2.9,3.1,2.7,2.8,3.2,4.0,5.1,3.8,4.6,3.8,3.2,2.7,2.5,2.3,2.4,2.0,2.4,2.5,2.6,2.9,2.6,2.8,3.1,3.1,3.0,3.2,3.5,3.4,3.9,3.8,3.4,3.8,4.2,3.9,3.9,4.4,5.4,5.7,7.2,8.9,9.4,9.2,9.5,10.6,11.7,10.3,8.8,7.9,8.0,7.6,7.2,7.0,7.6,8.2,6.7,4.2,3.1,2.6,2.8,2.6,2.8,2.8,3.1,3.2,2.8,2.7,2.6,2.6,2.2,2.5,2.1,2.3,2.0,2.2,1.9,2.2,2.5,2.7,2.8,2.5,2.5,2.1,2.4,2.1,2.4,2.3,2.4,2.4,2.5,2.3,2.1,1.8,1.9,1.5,1.7,1.6,1.7,2.0,1.8,2.0,2.3,2.7,2.6,2.2,2.5,2.8,2.4,2.3,1.8,1.8,1.5,1.3,1.5,1.4,1.7,1.8,2.1,2.4,3.2,3.5,4.1,3.9,3.3,3.1,2.2,1.9,1.4,1.6,1.1,1.6,1.2,1.6,1.4,1.6,1.4,1.8,1.9,2.1,2.2,2.2,2.4,2.3,2.1,2.4,2.4,2.6,2.8,3.0,3.4,3.9,4.7],[23.8,23.5,24.2,23.9,24.9,26.2,25.4,25.6,22.9,21.8,18.1,17.4,14.8,14.5,13.3,11.0,10.1,6.5,6.3,4.8,4.6,4.4,2.7,2.6,2.0,1.8,1.6,1.6,1.8,1.9,2.1,1.8,1.6,2.1,1.8,2.1,2.2,2.2,2.6,2.5,2.2,2.4,2.1,2.6,2.4,2.8,2.8,3.2,3.5,3.9,4.3,4.8,4.9,5.5,5.7,6.2,7.1,6.8,7.9,8.2,7.5,6.8,6.9,6.5,5.7,5.5,5.0,4.7,4.5,4.0,3.9,3.5,3.2,2.9,2.6,2.6,2.1,2.2,1.8,1.7,1.8,1.3,1.7,1.3,1.8,1.8,2.0,2.2,3.1,3.1,3.6,3.4,3.4,3.8,6.0,5.6,6.0,5.6,6.0,6.6,6.7,7.4,7.3,5.7,5.0,4.0,3.1,2.6,2.5,2.5,2.1,1.9,1.9,1.8,1.6,1.4,1.4,1.3,1.0,1.0,1.0,0.9,0.8,0.8,0.8,0.9,0.9,1.0,1.1,1.2,1.2,1.3,1.5,1.5,1.6,1.8,1.9,1.9,1.7,1.5,1.8,1.9,2.2,2.1,2.5,2.5,2.0,2.1,2.0,2.2,2.1,2.3,2.6,2.3,2.5,2.7,2.6,2.8,2.5,2.7,2.8,2.9,3.2,3.1,3.7,3.6,4.1,4.1,4.3,4.4,3.9,3.8,3.3,3.3,3.6,3.3,2.9,3.2,3.2,2.7,2.9,3.2,2.8,2.7,3.0,3.2,2.8,2.9,3.4,4.1,5.1,3.9,4.7,4.0,3.3,2.8,2.6,2.3,2.5,2.0,2.4,2.5,2.7,2.9,2.7,2.8,3.1,3.2,2.9,3.2,3.6,3.6,4.0,3.9,3.5,3.8,4.2,4.0,4.0,4.6,5.5,5.8,7.3,9.1,9.6,9.8,9.9,10.8,12.0,10.4,8.9,7.9,8.8,7.7,7.5,7.3,7.9,9.3,6.9,4.3,3.2,2.6,2.8,2.6,2.9,2.9,3.2,3.3,3.0,2.8,2.6,2.7,2.2,2.5,2.0,2.3,1.9,2.1,1.9,2.2,2.5,2.8,2.9,2.6,2.5,2.1,2.4,2.2,2.5,2.4,2.5,2.5,2.6,2.4,2.2,1.8,1.9,1.5,1.8,1.7,1.9,2.1,2.0,2.2,2.4,3.0,2.8,2.4,2.8,3.0,2.6,2.5,2.0,1.9,1.6,1.4,1.7,1.6,2.0,2.0,2.4,2.7,3.5,3.8,4.4,4.2,3.6,3.3,2.5,2.2,1.7,1.8,1.4,1.7,1.3,1.7,1.4,1.7,1.4,1.8,1.9,2.2,2.3,2.2,2.6,2.4,2.1,2.5,2.4,2.6,2.9,3.1,3.6,4.2,5.0],[23.6,23.5,24.0,23.9,24.8,25.9,25.5,26.4,23.6,21.6,19.5,17.2,15.9,14.4,13.3,11.7,9.6,6.9,6.4,4.4,4.4,4.2,2.7,2.5,2.0,1.7,1.5,1.5,1.7,1.8,1.9,1.7,1.6,2.0,1.7,2.0,2.1,2.1,2.5,2.3,2.0,2.2,2.0,2.4,2.3,2.7,2.6,3.1,3.2,3.6,3.9,4.4,4.5,5.1,5.4,5.7,6.5,5.9,7.2,7.5,6.9,6.4,6.3,6.1,5.4,5.0,4.6,4.2,4.1,3.8,3.6,3.3,2.9,2.7,2.3,2.3,1.8,1.9,1.6,1.5,1.6,1.2,1.5,1.3,1.8,1.8,2.0,2.2,3.0,3.0,3.4,3.1,3.2,3.7,5.6,5.3,5.6,5.2,5.9,6.5,6.4,7.1,7.1,5.4,4.8,3.7,2.9,2.5,2.4,2.4,2.2,1.9,1.9,1.7,1.6,1.4,1.3,1.2,1.1,1.0,0.9,0.9,0.9,0.8,0.8,0.8,0.9,0.9,0.9,1.0,1.1,1.2,1.2,1.3,1.4,1.5,1.7,1.6,1.5,1.3,1.6,1.7,1.9,1.8,2.2,2.2,1.7,1.8,1.8,1.8,1.8,2.0,2.2,2.0,2.2,2.3,2.3,2.4,2.2,2.4,2.4,2.6,2.9,2.9,3.4,3.3,3.8,3.8,3.9,4.0,3.6,3.5,3.0,3.1,3.3,3.0,2.7,3.0,3.0,2.5,2.7,2.9,2.6,2.5,2.9,3.0,2.6,2.7,3.1,3.9,5.0,3.7,4.5,3.8,3.2,2.6,2.4,2.1,2.2,1.8,2.2,2.3,2.4,2.7,2.5,2.5,2.9,2.9,2.8,3.0,3.3,3.3,3.7,3.6,3.2,3.6,3.9,3.7,3.7,4.2,5.1,5.4,6.8,8.8,9.4,9.4,9.7,10.7,12.1,10.1,9.1,8.3,8.6,7.3,7.4,7.0,7.4,8.6,6.5,4.0,2.9,2.5,2.6,2.4,2.7,2.7,3.0,3.1,2.8,2.5,2.4,2.4,2.0,2.3,1.8,2.1,1.8,2.0,1.7,2.0,2.2,2.5,2.7,2.3,2.2,1.9,2.2,2.0,2.3,2.2,2.3,2.3,2.5,2.3,2.0,1.6,1.8,1.5,1.7,1.7,1.8,2.0,1.9,2.1,2.3,2.8,2.7,2.3,2.6,2.8,2.5,2.3,1.9,1.9,1.6,1.4,1.7,1.6,1.8,2.0,2.3,2.7,3.4,3.7,4.2,4.0,3.4,3.2,2.4,2.1,1.6,1.8,1.4,1.7,1.3,1.6,1.3,1.5,1.3,1.7,1.7,2.0,2.1,2.0,2.3,2.2,1.9,2.3,2.2,2.4,2.6,2.8,3.2,3.8,4.5],[23.2,23.0,24.0,23.5,24.9,26.0,24.9,24.6,23.2,20.9,19.0,17.2,16.2,15.4,13.4,11.9,10.7,7.2,6.8,4.8,4.7,4.5,2.9,2.6,2.0,1.7,1.5,1.5,1.7,1.8,1.9,1.6,1.4,1.8,1.6,1.8,1.8,1.9,2.2,2.1,1.9,2.0,1.8,2.2,2.0,2.4,2.4,2.8,3.0,3.4,3.8,4.2,4.5,4.9,5.2,5.6,6.1,6.2,7.2,7.5,6.9,6.6,6.4,6.0,5.3,5.0,4.4,4.3,3.9,3.6,3.3,2.9,2.6,2.4,2.1,2.1,1.7,1.8,1.5,1.4,1.5,1.1,1.5,1.3,1.8,1.7,1.9,2.2,3.0,3.1,3.4,3.2,3.3,3.8,5.8,5.4,5.9,5.5,5.8,6.6,6.6,7.2,7.2,5.7,5.0,3.8,3.1,2.7,2.5,2.5,2.2,2.0,1.9,1.8,1.7,1.6,1.5,1.3,1.2,1.2,1.0,0.9,0.9,0.8,0.8,0.8,0.8,0.9,0.9,0.9,1.0,1.2,1.2,1.2,1.4,1.5,1.5,1.5,1.4,1.2,1.5,1.6,1.9,1.8,2.1,2.0,1.6,1.7,1.6,1.7,1.6,1.9,2.0,1.8,2.1,2.2,2.1,2.3,2.1,2.3,2.3,2.5,2.7,2.7,3.3,3.2,3.7,3.6,3.8,3.9,3.5,3.3,3.0,2.9,3.2,2.9,2.6,2.9,2.8,2.4,2.5,2.8,2.5,2.3,2.7,2.7,2.4,2.5,3.0,3.8,4.9,3.7,4.5,3.8,3.1,2.5,2.3,2.0,2.2,1.8,2.2,2.2,2.4,2.7,2.4,2.4,2.8,2.9,2.7,2.9,3.2,3.2,3.6,3.4,3.1,3.5,3.8,3.6,3.6,4.1,5.1,5.4,6.8,8.9,9.3,9.3,9.6,10.8,12.1,10.0,9.0,7.9,8.4,7.6,7.4,6.9,7.4,8.3,6.6,4.1,3.0,2.5,2.5,2.4,2.6,2.7,2.9,3.0,2.7,2.4,2.4,2.3,2.0,2.2,1.8,2.1,1.8,2.0,1.7,1.9,2.2,2.4,2.6,2.2,2.2,1.8,2.2,1.8,2.1,2.1,2.2,2.1,2.3,2.0,1.8,1.5,1.6,1.3,1.6,1.5,1.6,2.0,1.8,2.0,2.2,2.7,2.7,2.2,2.5,2.7,2.4,2.2,1.7,1.8,1.5,1.4,1.6,1.6,1.9,2.1,2.3,2.7,3.4,3.8,4.2,4.0,3.4,3.2,2.4,2.1,1.7,1.8,1.4,1.7,1.3,1.5,1.2,1.4,1.2,1.5,1.5,1.8,1.9,1.8,2.1,2.0,1.8,2.2,2.1,2.3,2.5,2.8,3.2,3.7,4.5],[23.9,23.5,24.8,24.2,25.5,26.5,25.5,24.7,23.6,21.4,19.1,18.0,16.3,15.2,13.9,11.6,10.5,6.8,6.6,4.9,4.8,4.6,2.9,2.7,2.0,1.6,1.4,1.4,1.6,1.6,1.7,1.5,1.3,1.7,1.6,1.7,1.8,1.9,2.2,2.1,1.9,2.0,1.8,2.2,1.9,2.4,2.4,2.8,3.0,3.3,3.8,4.1,4.4,4.8,5.1,5.6,6.4,6.0,7.3,7.6,6.9,6.4,6.5,5.9,5.2,5.0,4.4,4.2,3.9,3.5,3.3,2.9,2.6,2.4,2.1,2.1,1.7,1.8,1.5,1.4,1.5,1.2,1.5,1.4,1.7,1.8,2.0,2.3,3.1,3.0,3.5,3.3,3.4,3.8,5.9,5.4,5.8,5.6,6.0,6.8,6.6,7.3,7.2,5.7,5.0,3.9,3.1,2.7,2.6,2.6,2.3,2.1,2.1,1.9,1.8,1.6,1.6,1.5,1.3,1.2,1.2,1.0,1.0,0.9,0.9,0.8,0.8,0.8,0.9,0.9,0.9,1.1,1.2,1.2,1.3,1.4,1.4,1.5,1.4,1.2,1.5,1.7,1.9,1.8,2.1,2.1,1.6,1.7,1.6,1.7,1.6,1.8,2.1,1.9,2.0,2.2,2.1,2.3,2.0,2.2,2.3,2.3,2.7,2.6,3.2,3.1,3.7,3.6,3.7,3.8,3.3,3.2,2.8,2.7,3.0,2.7,2.4,2.6,2.6,2.2,2.3,2.6,2.3,2.2,2.4,2.6,2.3,2.4,2.9,3.7,4.7,3.5,4.2,3.5,2.9,2.3,2.1,1.8,1.9,1.6,2.0,2.2,2.3,2.6,2.3,2.4,2.8,2.8,2.5,2.8,3.1,3.0,3.4,3.2,2.9,3.4,3.6,3.4,3.5,4.1,5.1,5.3,6.8,8.5,9.1,9.1,9.4,10.1,11.5,9.8,8.8,7.7,8.1,7.7,7.1,6.9,7.5,8.4,6.7,4.0,2.9,2.3,2.4,2.2,2.5,2.5,2.7,2.7,2.5,2.3,2.1,2.1,1.8,2.1,1.8,2.1,1.8,2.0,1.7,1.9,2.2,2.5,2.6,2.2,2.0,1.7,2.0,1.7,1.9,1.9,2.0,2.0,2.1,1.9,1.7,1.4,1.5,1.3,1.5,1.5,1.6,1.9,1.8,2.0,2.2,2.7,2.6,2.2,2.4,2.6,2.3,2.1,1.7,1.8,1.5,1.4,1.6,1.6,1.9,2.1,2.3,2.7,3.4,3.8,4.2,4.0,3.4,3.2,2.4,2.1,1.7,1.8,1.4,1.6,1.3,1.5,1.2,1.4,1.1,1.5,1.4,1.7,1.8,1.8,2.0,1.9,1.6,2.0,2.0,2.2,2.5,2.7,3.2,3.9,4.7],[23.9,23.3,24.5,24.0,25.2,26.4,25.6,25.7,23.2,22.1,19.8,17.8,16.2,14.7,13.4,11.3,10.4,7.2,6.5,4.7,4.5,4.4,2.9,2.5,2.0,1.6,1.2,1.5,1.6,1.6,1.8,1.5,1.4,1.7,1.6,1.8,1.9,2.0,2.4,2.3,2.0,2.2,1.9,2.3,2.0,2.5,2.4,2.9,3.1,3.5,3.9,4.2,4.5,5.0,5.3,5.7,6.4,6.3,7.3,7.6,7.1,6.5,6.5,6.0,5.3,5.2,4.5,4.3,4.1,3.7,3.5,3.1,2.8,2.7,2.3,2.3,1.8,2.0,1.6,1.5,1.7,1.3,1.7,1.5,1.9,2.0,2.2,2.4,3.3,3.3,3.7,3.5,3.5,4.0,6.1,5.7,6.0,5.6,6.0,6.7,6.7,7.5,7.4,5.8,5.2,4.0,3.2,2.9,2.8,2.8,2.5,2.3,2.3,2.1,1.9,1.8,1.8,1.6,1.5,1.4,1.3,1.2,1.1,1.0,1.0,0.9,0.8,0.8,0.8,0.9,0.9,0.9,1.1,1.2,1.2,1.3,1.4,1.5,1.4,1.2,1.6,1.7,1.9,1.9,2.2,2.2,1.7,1.8,1.7,1.7,1.6,1.8,2.1,1.9,2.0,2.3,2.1,2.3,2.0,2.3,2.3,2.4,2.7,2.7,3.2,3.2,3.7,3.6,3.8,4.0,3.4,3.2,2.9,2.8,3.1,2.8,2.5,2.7,2.7,2.3,2.4,2.7,2.4,2.2,2.6,2.7,2.4,2.4,3.1,3.7,4.8,3.5,4.2,3.5,2.9,2.3,2.1,1.8,1.9,1.6,2.0,2.1,2.3,2.6,2.3,2.3,2.8,2.8,2.6,2.8,3.2,3.1,3.6,3.3,3.0,3.4,3.8,3.5,3.6,4.2,5.1,5.2,6.6,8.4,9.3,9.1,9.9,10.1,11.9,10.0,9.0,7.6,9.1,7.3,7.3,7.0,7.6,9.0,7.2,4.1,3.0,2.4,2.4,2.2,2.5,2.5,2.8,2.9,2.6,2.3,2.1,2.2,1.8,2.1,1.7,2.1,1.8,2.0,1.6,1.9,2.3,2.5,2.6,2.1,2.0,1.6,1.9,1.7,1.9,2.0,2.1,2.1,2.2,2.1,1.8,1.4,1.6,1.3,1.6,1.5,1.7,2.0,2.0,2.1,2.4,2.8,2.7,2.3,2.6,2.8,2.5,2.3,1.8,1.9,1.6,1.5,1.8,1.8,2.1,2.3,2.5,2.8,3.6,4.0,4.6,4.2,3.8,3.3,2.7,2.3,1.9,1.9,1.6,1.8,1.4,1.6,1.3,1.4,1.2,1.5,1.5,1.8,1.9,1.8,2.1,2.0,1.6,2.0,1.9,2.2,2.5,2.6,3.1,3.8,4.5],[23.6,23.1,24.2,23.7,25.0,26.3,25.4,25.9,23.1,22.2,19.9,18.5,16.7,14.7,13.7,11.8,10.4,7.0,6.8,4.9,4.6,4.6,2.9,2.7,2.1,1.7,1.4,1.5,1.7,1.7,1.9,1.6,1.4,1.8,1.7,1.9,1.9,2.1,2.4,2.2,1.9,2.1,1.9,2.3,2.0,2.5,2.4,2.9,3.0,3.6,3.9,4.3,4.5,5.1,5.4,5.6,6.5,6.2,7.4,7.7,7.1,6.6,6.5,6.0,5.4,5.2,4.6,4.3,4.1,3.7,3.4,3.1,2.7,2.6,2.1,2.2,1.7,1.8,1.6,1.5,1.7,1.3,1.7,1.5,2.0,2.0,2.2,2.5,3.3,3.5,3.8,3.6,3.6,4.1,6.2,5.7,6.0,5.6,6.1,6.7,6.7,7.7,7.5,5.8,5.3,4.1,3.2,3.0,2.7,2.8,2.6,2.3,2.2,2.1,2.0,1.8,1.8,1.6,1.5,1.5,1.3,1.2,1.1,1.0,1.0,1.0,0.9,0.8,0.8,0.8,0.9,1.0,0.9,1.1,1.2,1.2,1.3,1.3,1.3,1.2,1.5,1.7,1.9,1.8,2.1,2.1,1.6,1.6,1.5,1.6,1.5,1.7,1.9,1.8,1.9,2.1,2.0,2.1,1.9,2.2,2.2,2.3,2.6,2.6,3.1,3.1,3.6,3.5,3.8,3.9,3.3,3.3,2.8,2.8,3.2,2.8,2.5,2.8,2.7,2.3,2.5,2.8,2.3,2.2,2.7,2.7,2.3,2.5,3.1,3.9,5.0,3.7,4.6,3.8,3.0,2.5,2.3,1.9,2.0,1.6,2.0,2.0,2.2,2.4,2.2,2.3,2.7,2.7,2.5,2.8,3.1,3.1,3.5,3.4,3.1,3.4,3.8,3.6,3.6,4.1,5.0,5.3,6.6,8.2,9.1,9.3,9.7,10.4,12.0,9.9,8.8,8.1,8.6,7.2,7.2,6.9,7.4,8.4,6.8,4.1,3.0,2.4,2.5,2.3,2.4,2.6,2.8,2.9,2.7,2.3,2.2,2.2,1.9,2.1,1.7,2.1,1.8,1.9,1.6,1.8,2.1,2.3,2.4,2.0,2.0,1.6,1.9,1.7,2.1,2.1,2.2,2.1,2.4,2.1,1.8,1.5,1.7,1.4,1.6,1.6,1.7,2.1,2.0,2.2,2.5,2.9,2.8,2.4,2.7,2.8,2.5,2.3,1.9,1.9,1.6,1.6,1.8,1.8,2.1,2.3,2.5,2.9,3.7,4.1,4.7,4.4,3.9,3.5,2.7,2.3,2.0,2.0,1.6,1.8,1.4,1.6,1.3,1.4,1.2,1.5,1.4,1.8,1.9,1.6,2.0,1.9,1.6,2.0,1.9,2.1,2.3,2.5,3.1,3.7,4.5],[23.2,22.8,24.2,23.6,24.9,25.9,24.8,24.5,23.2,21.9,19.7,19.2,17.1,15.5,13.9,11.8,11.5,7.3,7.2,4.9,4.9,4.4,3.1,2.7,2.1,1.6,1.4,1.5,1.6,1.5,1.7,1.4,1.2,1.6,1.4,1.6,1.7,1.8,2.0,2.0,1.8,1.8,1.6,2.0,1.7,2.2,2.2,2.6,2.8,3.2,3.6,4.0,4.3,4.6,5.0,5.3,6.0,6.0,6.9,7.3,6.7,6.1,6.1,5.6,5.0,4.8,4.2,4.0,3.7,3.3,3.1,2.7,2.4,2.2,1.9,1.9,1.5,1.7,1.4,1.3,1.6,1.3,1.6,1.5,1.9,1.9,2.2,2.4,3.2,3.3,3.6,3.4,3.5,4.0,5.8,5.7,6.0,5.7,6.2,7.1,6.9,7.8,7.4,5.9,5.2,4.0,3.3,2.9,2.8,2.8,2.6,2.3,2.3,2.1,2.0,1.9,1.8,1.7,1.6,1.5,1.4,1.2,1.2,1.1,1.0,0.9,0.9,0.9,0.8,0.8,0.8,1.0,0.9,0.9,1.1,1.2,1.2,1.3,1.2,1.1,1.4,1.5,1.7,1.7,1.9,1.9,1.5,1.5,1.4,1.4,1.3,1.5,1.7,1.6,1.7,1.8,1.8,1.9,1.7,2.0,2.0,2.1,2.4,2.5,3.0,2.9,3.4,3.3,3.5,3.6,3.1,3.0,2.6,2.6,2.9,2.5,2.3,2.5,2.4,2.1,2.2,2.4,2.1,2.0,2.3,2.4,2.1,2.2,2.8,3.6,4.6,3.3,4.2,3.5,2.8,2.2,2.0,1.7,1.8,1.6,1.9,2.0,2.2,2.4,2.1,2.2,2.6,2.6,2.4,2.6,3.0,2.8,3.2,3.1,2.8,3.2,3.5,3.2,3.3,3.8,4.8,5.0,6.5,8.2,9.0,8.9,9.4,10.1,11.9,9.7,8.8,7.8,8.2,7.4,7.1,6.9,7.2,8.0,6.5,4.0,3.0,2.4,2.4,2.2,2.4,2.4,2.5,2.6,2.4,2.2,2.0,2.1,1.8,2.0,1.7,2.0,1.8,1.8,1.5,1.8,2.0,2.3,2.4,2.0,1.8,1.5,1.8,1.6,1.8,1.8,2.0,1.8,2.0,1.8,1.5,1.3,1.4,1.2,1.4,1.4,1.5,1.9,1.8,2.0,2.2,2.6,2.5,2.2,2.3,2.4,2.2,2.1,1.7,1.8,1.5,1.5,1.7,1.8,2.0,2.3,2.4,2.7,3.4,3.9,4.4,4.1,3.6,3.3,2.6,2.2,1.9,1.9,1.6,1.8,1.3,1.5,1.2,1.2,1.0,1.3,1.2,1.5,1.6,1.5,1.8,1.7,1.4,1.8,1.7,2.0,2.2,2.5,2.8,3.4,4.2],[23.4,22.9,24.3,23.8,25.3,26.3,25.9,25.4,23.9,22.4,20.4,19.6,17.5,15.7,14.3,11.5,11.1,7.0,7.1,4.9,4.8,4.4,3.1,2.7,2.0,1.6,1.3,1.3,1.5,1.5,1.6,1.3,1.1,1.5,1.5,1.6,1.7,1.8,2.0,2.0,1.8,1.9,1.6,2.0,1.7,2.1,2.1,2.6,2.8,3.2,3.6,4.0,4.5,4.7,5.1,5.4,5.9,5.9,6.8,7.1,6.7,6.2,6.1,5.5,5.0,4.8,4.3,4.1,3.7,3.3,3.1,2.7,2.4,2.2,1.9,1.9,1.5,1.7,1.4,1.4,1.6,1.3,1.6,1.5,2.0,2.0,2.3,2.4,3.3,3.3,3.8,3.5,3.6,4.1,6.0,5.7,6.1,5.8,6.3,7.0,6.9,7.8,7.5,6.0,5.2,4.1,3.4,3.0,2.8,2.8,2.6,2.4,2.4,2.2,2.1,1.9,1.9,1.8,1.6,1.6,1.5,1.3,1.2,1.2,1.1,1.0,0.9,0.9,0.9,0.8,0.8,0.8,0.9,0.8,0.9,1.1,1.2,1.3,1.3,1.1,1.4,1.6,1.8,1.7,2.0,2.0,1.5,1.6,1.4,1.5,1.3,1.5,1.7,1.6,1.7,1.9,1.8,2.0,1.7,2.0,2.0,2.1,2.4,2.4,2.9,2.9,3.4,3.3,3.5,3.6,3.1,3.0,2.6,2.6,2.8,2.5,2.2,2.4,2.4,2.0,2.1,2.3,2.0,1.9,2.2,2.3,2.0,2.1,2.7,3.6,4.5,3.2,4.1,3.3,2.7,2.1,1.9,1.6,1.7,1.5,1.8,1.9,2.1,2.3,2.0,2.1,2.5,2.5,2.3,2.6,2.9,2.8,3.2,3.0,2.7,3.1,3.4,3.2,3.2,3.8,4.8,5.0,6.5,8.0,8.6,8.6,9.3,9.5,11.5,9.5,8.5,7.5,8.5,7.3,7.0,7.0,7.2,8.2,6.6,3.9,2.8,2.2,2.3,2.1,2.3,2.3,2.5,2.6,2.3,2.1,1.9,2.0,1.7,2.0,1.6,2.0,1.8,1.8,1.5,1.8,2.1,2.2,2.3,1.9,1.8,1.4,1.7,1.5,1.7,1.7,1.9,1.7,1.9,1.7,1.5,1.2,1.4,1.1,1.4,1.4,1.5,1.9,1.9,2.0,2.3,2.6,2.6,2.2,2.4,2.5,2.3,2.0,1.7,1.8,1.5,1.5,1.7,1.9,2.1,2.3,2.4,2.8,3.5,3.9,4.4,4.2,3.6,3.4,2.6,2.3,2.0,1.9,1.6,1.7,1.3,1.5,1.2,1.2,0.9,1.3,1.2,1.5,1.5,1.4,1.7,1.6,1.3,1.7,1.7,1.9,2.1,2.3,2.8,3.6,4.3],[24.2,23.0,24.7,24.2,25.4,26.7,25.9,26.0,23.6,22.5,20.2,18.9,16.9,14.9,13.9,11.5,10.7,7.4,7.1,5.2,5.1,4.6,3.1,2.8,2.2,1.7,1.3,1.6,1.8,1.6,1.8,1.5,1.3,1.8,1.7,1.9,2.0,2.1,2.6,2.5,2.2,2.3,2.0,2.4,2.0,2.6,2.4,3.0,3.1,3.6,4.0,4.4,4.9,5.2,5.7,6.0,6.7,6.6,7.7,8.1,7.4,6.8,6.8,6.3,5.6,5.5,4.8,4.7,4.3,3.8,3.5,3.2,2.8,2.7,2.3,2.4,1.9,2.0,1.7,1.7,1.9,1.6,2.0,1.8,2.3,2.4,2.7,3.0,3.7,4.0,4.2,3.9,4.1,4.8,6.7,6.2,6.6,6.1,6.6,7.1,7.2,8.2,8.1,6.4,5.9,4.6,3.9,3.5,3.3,3.3,3.1,2.9,2.8,2.6,2.4,2.3,2.3,2.1,1.9,1.9,1.8,1.6,1.5,1.4,1.3,1.2,1.1,1.1,1.0,0.9,0.8,0.8,0.8,0.9,0.9,1.0,1.1,1.3,1.4,1.2,1.6,1.7,2.0,2.0,2.2,2.3,1.8,1.8,1.6,1.6,1.5,1.6,1.9,1.9,2.0,2.2,2.0,2.2,1.8,2.1,2.1,2.3,2.7,2.6,3.3,3.3,3.8,3.7,3.9,4.1,3.4,3.3,2.9,2.9,3.1,2.8,2.3,2.8,2.7,2.1,2.3,2.7,2.2,2.0,2.5,2.7,2.2,2.4,3.1,3.9,5.0,3.6,4.5,3.7,2.9,2.3,2.0,1.7,1.9,1.5,2.0,2.2,2.4,2.6,2.2,2.3,2.8,2.8,2.5,2.9,3.4,3.2,3.7,3.4,3.2,3.6,3.9,3.6,3.6,4.3,5.2,5.3,6.8,8.2,9.1,8.7,9.5,10.1,11.6,9.9,8.8,7.7,8.4,7.5,7.1,7.1,7.5,8.6,7.0,4.2,3.3,2.6,2.5,2.2,2.4,2.5,2.8,2.9,2.5,2.1,2.0,2.1,1.8,2.1,1.7,2.2,1.8,1.9,1.5,1.9,2.2,2.3,2.4,2.1,1.9,1.5,1.7,1.5,1.9,1.9,2.2,2.0,2.3,2.1,1.7,1.3,1.6,1.4,1.7,1.7,1.9,2.2,2.2,2.5,2.8,3.1,3.1,2.7,2.9,3.0,2.7,2.5,2.0,2.1,1.8,1.8,2.1,2.2,2.6,2.9,3.0,3.4,4.2,4.6,5.2,4.8,4.3,3.9,3.2,2.8,2.4,2.3,2.0,2.1,1.6,1.8,1.4,1.5,1.1,1.5,1.3,1.7,1.7,1.6,1.9,1.7,1.4,1.9,1.8,2.0,2.3,2.5,3.3,3.9,4.6],[23.7,23.0,24.2,23.9,25.3,26.4,25.6,25.9,23.8,22.9,21.2,19.8,18.2,16.0,14.5,12.1,10.8,7.2,7.2,5.1,5.0,4.7,3.0,2.9,2.2,1.7,1.4,1.5,1.7,1.6,1.8,1.5,1.3,1.7,1.6,1.7,1.9,1.9,2.2,2.1,1.9,2.0,1.7,2.1,1.7,2.2,2.1,2.7,2.8,3.3,3.7,4.1,4.4,4.8,5.2,5.4,6.0,6.1,6.9,7.5,6.9,6.3,6.1,5.7,5.1,5.0,4.4,4.1,3.8,3.4,3.1,2.7,2.4,2.2,1.8,2.0,1.6,1.7,1.5,1.5,1.8,1.5,1.9,1.8,2.2,2.4,2.6,2.9,3.6,3.8,4.0,3.8,4.0,4.5,6.3,6.0,6.3,5.8,6.5,7.1,7.0,8.2,7.9,6.1,5.6,4.4,3.6,3.4,3.1,3.1,3.0,2.7,2.6,2.5,2.4,2.2,2.2,2.0,1.9,1.8,1.7,1.6,1.5,1.5,1.3,1.2,1.2,1.1,1.0,0.9,0.9,0.8,0.8,0.8,0.9,0.9,0.9,1.1,1.1,1.1,1.4,1.6,1.9,1.8,1.9,2.0,1.5,1.5,1.3,1.3,1.1,1.3,1.5,1.5,1.6,1.8,1.6,1.8,1.5,1.8,1.8,2.0,2.3,2.3,2.8,2.9,3.3,3.2,3.5,3.6,3.0,2.9,2.6,2.6,2.8,2.5,2.2,2.5,2.3,2.0,2.2,2.4,2.0,1.9,2.3,2.3,2.0,2.2,2.7,3.6,4.7,3.4,4.3,3.5,2.8,2.2,2.0,1.7,1.8,1.5,1.9,1.9,2.1,2.3,2.0,2.1,2.5,2.5,2.3,2.6,2.9,2.8,3.2,3.1,2.8,3.2,3.5,3.3,3.3,3.8,4.7,5.0,6.5,8.1,9.1,8.8,9.6,10.2,12.0,10.0,8.7,7.9,8.5,7.2,7.3,6.9,7.2,8.4,6.6,4.1,3.1,2.4,2.4,2.2,2.3,2.4,2.6,2.7,2.5,2.1,2.0,2.0,1.8,2.0,1.7,2.0,1.8,1.8,1.5,1.7,1.9,2.1,2.2,1.8,1.7,1.4,1.7,1.5,1.8,1.9,2.0,1.8,2.1,1.8,1.5,1.3,1.4,1.3,1.5,1.6,1.7,2.0,2.1,2.2,2.5,2.8,2.8,2.4,2.6,2.7,2.4,2.2,1.9,2.0,1.7,1.8,2.0,2.1,2.4,2.7,2.8,3.2,3.9,4.4,4.9,4.5,4.1,3.7,3.1,2.7,2.4,2.3,2.0,2.0,1.6,1.7,1.3,1.3,1.0,1.3,1.2,1.5,1.5,1.3,1.6,1.6,1.3,1.7,1.5,1.8,2.0,2.2,2.7,3.4,4.1],[23.3,22.9,24.2,23.8,25.3,26.1,25.1,25.3,24.0,22.8,21.0,20.5,18.8,17.4,15.2,12.5,11.4,7.4,7.5,5.2,5.1,4.8,3.0,2.9,2.3,1.7,1.4,1.6,1.8,1.6,1.7,1.4,1.3,1.6,1.6,1.7,1.9,1.9,2.2,2.1,2.0,1.9,1.7,2.1,1.7,2.2,2.1,2.5,2.6,3.2,3.6,3.9,4.3,4.8,5.1,5.4,5.9,5.9,6.9,7.2,6.6,6.1,6.0,5.6,5.2,4.9,4.3,4.1,3.7,3.3,3.1,2.7,2.3,2.2,1.8,2.0,1.5,1.8,1.5,1.5,1.8,1.5,1.9,1.9,2.3,2.4,2.6,2.9,3.6,3.8,4.0,3.9,4.1,4.5,6.3,6.1,6.6,6.1,7.0,7.5,7.3,8.4,8.0,6.3,5.6,4.4,3.8,3.5,3.3,3.3,3.1,2.8,2.8,2.6,2.5,2.3,2.3,2.1,1.9,1.9,1.8,1.7,1.6,1.6,1.5,1.3,1.2,1.2,1.1,1.0,1.0,0.9,0.8,0.8,0.8,0.9,0.9,1.1,1.1,1.1,1.4,1.6,1.8,1.8,1.9,2.0,1.5,1.5,1.3,1.3,1.1,1.3,1.6,1.5,1.5,1.7,1.6,1.8,1.5,1.7,1.8,1.9,2.2,2.3,2.8,2.8,3.3,3.2,3.4,3.6,3.0,2.9,2.5,2.5,2.7,2.4,2.1,2.3,2.2,1.9,2.0,2.2,1.9,1.7,2.1,2.1,1.9,2.0,2.7,3.5,4.6,3.3,4.2,3.4,2.6,2.1,1.8,1.6,1.7,1.4,1.9,1.9,2.2,2.3,1.9,2.1,2.5,2.4,2.3,2.5,2.9,2.7,3.2,3.0,2.7,3.1,3.4,3.1,3.2,3.8,4.8,4.9,6.5,7.9,8.8,8.8,9.3,9.7,11.3,9.8,8.6,7.5,8.2,7.2,7.3,7.0,7.3,8.2,6.5,4.1,3.0,2.4,2.3,2.1,2.2,2.3,2.5,2.5,2.3,2.0,1.9,1.9,1.8,2.0,1.7,2.1,1.8,1.9,1.5,1.7,1.9,2.1,2.2,1.8,1.7,1.3,1.6,1.4,1.6,1.7,1.9,1.6,1.9,1.8,1.4,1.2,1.3,1.3,1.5,1.6,1.7,2.0,2.1,2.2,2.6,2.8,2.8,2.4,2.6,2.7,2.4,2.2,1.9,2.0,1.7,1.8,2.0,2.2,2.4,2.7,2.8,3.2,3.9,4.5,4.8,4.5,4.1,3.7,3.1,2.7,2.4,2.3,2.0,2.0,1.6,1.7,1.3,1.3,1.0,1.2,1.0,1.4,1.4,1.2,1.5,1.4,1.2,1.6,1.5,1.7,2.0,2.2,2.7,3.3,4.1],[23.3,22.6,24.0,23.8,25.1,26.0,25.4,26.1,23.7,22.4,20.3,19.7,18.4,16.9,14.5,12.1,11.1,7.5,7.5,5.4,5.3,4.9,3.1,3.0,2.3,1.7,1.3,1.6,1.7,1.5,1.7,1.3,1.2,1.5,1.5,1.6,1.8,1.8,2.2,2.1,1.9,1.9,1.6,2.0,1.6,2.1,2.0,2.5,2.5,3.1,3.4,3.9,4.3,4.7,5.0,5.3,5.8,5.9,6.6,6.9,6.6,6.1,6.0,5.5,5.2,4.8,4.1,4.1,3.7,3.2,3.0,2.7,2.3,2.2,1.8,2.0,1.5,1.8,1.5,1.5,1.8,1.6,2.0,1.9,2.4,2.4,2.6,2.9,3.6,3.8,4.1,3.8,4.0,4.5,6.3,6.0,6.3,6.0,6.5,7.1,7.0,8.1,7.8,6.1,5.5,4.3,3.7,3.4,3.2,3.2,3.0,2.8,2.7,2.5,2.5,2.3,2.3,2.1,2.0,2.0,1.9,1.8,1.6,1.6,1.5,1.4,1.3,1.2,1.2,1.0,1.0,1.0,0.9,0.8,0.8,0.8,0.9,1.1,1.2,1.2,1.5,1.7,1.9,1.9,2.0,2.0,1.6,1.5,1.4,1.3,1.1,1.3,1.5,1.5,1.5,1.7,1.6,1.7,1.4,1.7,1.7,1.8,2.1,2.1,2.6,2.6,3.1,3.0,3.2,3.4,2.8,2.7,2.4,2.4,2.6,2.2,2.0,2.3,2.1,1.8,2.0,2.2,1.8,1.6,2.1,2.1,1.8,1.9,2.6,3.5,4.7,3.1,4.1,3.2,2.6,2.0,1.7,1.5,1.6,1.3,1.8,1.8,2.1,2.2,1.9,2.1,2.4,2.3,2.2,2.5,2.7,2.6,3.0,2.9,2.6,3.0,3.2,3.1,3.2,3.7,4.6,4.9,6.5,8.2,8.8,8.7,9.6,10.0,11.6,9.6,8.8,7.8,8.5,7.4,7.5,7.3,7.8,8.5,6.7,4.0,3.0,2.3,2.2,2.0,2.2,2.2,2.4,2.4,2.2,2.0,1.8,1.9,1.6,1.9,1.6,2.0,1.8,1.8,1.5,1.6,1.9,2.1,2.1,1.7,1.6,1.2,1.5,1.3,1.6,1.7,1.8,1.6,1.9,1.7,1.4,1.2,1.3,1.2,1.4,1.6,1.7,2.1,2.1,2.2,2.5,2.8,2.7,2.4,2.5,2.6,2.3,2.2,1.8,2.0,1.7,1.8,2.1,2.2,2.4,2.7,2.7,3.2,3.9,4.3,4.7,4.5,3.9,3.7,3.0,2.7,2.3,2.3,2.0,2.0,1.6,1.7,1.4,1.3,1.0,1.2,1.1,1.4,1.5,1.2,1.5,1.4,1.1,1.5,1.4,1.7,1.9,2.1,2.5,3.2,3.9],[23.3,22.7,23.8,23.6,24.9,25.9,25.3,25.9,24.0,22.4,20.2,19.7,18.2,16.9,14.6,12.3,11.6,7.6,7.6,5.5,5.3,5.0,3.4,3.1,2.4,1.9,1.6,1.8,1.9,1.7,1.9,1.6,1.5,1.9,1.8,2.0,2.2,2.3,2.6,2.4,2.2,2.1,1.9,2.3,2.0,2.5,2.3,2.9,2.9,3.5,3.8,4.3,4.7,5.0,5.6,5.8,6.3,6.5,7.2,7.6,7.3,6.6,6.6,6.2,5.6,5.5,4.9,4.4,4.1,3.7,3.3,3.0,2.6,2.5,2.0,2.2,1.7,2.0,1.8,1.7,2.1,1.8,2.3,2.2,2.7,2.8,3.1,3.4,4.1,4.4,4.7,4.4,4.6,5.2,7.0,6.7,6.9,6.5,7.0,7.6,7.5,8.5,8.5,6.7,6.1,4.9,4.1,3.8,3.6,3.6,3.4,3.2,3.1,2.9,2.8,2.6,2.5,2.4,2.3,2.2,2.2,2.1,1.9,1.8,1.8,1.6,1.4,1.5,1.3,1.2,1.1,1.1,1.0,0.9,0.8,0.8,0.8,1.1,1.3,1.3,1.7,1.9,2.1,2.1,2.1,2.2,1.8,1.6,1.4,1.3,1.2,1.3,1.6,1.6,1.7,1.8,1.7,1.8,1.5,1.8,1.8,2.0,2.3,2.3,2.8,2.9,3.3,3.2,3.5,3.7,3.0,3.0,2.6,2.6,2.8,2.4,2.2,2.5,2.3,2.0,2.2,2.4,2.0,2.0,2.4,2.4,2.1,2.3,3.0,3.8,5.0,3.6,4.5,3.6,2.9,2.3,2.0,1.7,1.8,1.5,1.9,1.9,2.3,2.4,2.1,2.2,2.6,2.4,2.4,2.7,3.0,2.8,3.3,3.1,2.9,3.3,3.6,3.3,3.4,4.0,4.8,5.1,6.7,8.2,8.8,8.8,9.6,10.1,11.8,10.1,8.9,8.0,8.7,7.7,7.8,7.3,7.6,8.6,6.9,4.2,3.3,2.6,2.4,2.2,2.4,2.5,2.6,2.7,2.5,2.1,2.0,2.1,1.8,2.1,1.8,2.2,2.0,2.0,1.6,1.7,1.9,2.3,2.3,1.8,1.7,1.4,1.7,1.5,1.9,2.0,2.2,2.0,2.4,2.1,1.7,1.4,1.6,1.5,1.7,1.8,2.0,2.4,2.5,2.6,2.9,3.2,3.1,2.8,2.9,3.0,2.7,2.5,2.2,2.3,2.0,2.1,2.4,2.5,2.7,3.1,3.3,3.6,4.4,5.0,5.4,5.2,4.7,4.2,3.5,3.1,2.7,2.6,2.3,2.3,1.9,2.0,1.6,1.5,1.2,1.5,1.2,1.7,1.7,1.3,1.7,1.7,1.3,1.7,1.5,1.8,2.0,2.2,2.7,3.4,4.3],[23.7,23.1,24.3,24.5,25.7,26.3,25.6,25.9,24.0,22.9,21.0,20.6,18.7,17.3,15.6,13.1,11.9,8.6,8.3,5.9,5.8,5.4,3.9,3.5,3.0,2.3,2.0,2.3,2.5,2.1,2.5,1.9,1.9,2.4,2.4,2.6,2.9,2.9,3.4,2.9,2.7,2.5,2.3,2.6,2.2,2.9,2.5,3.2,3.2,4.0,4.3,4.8,5.2,5.6,6.2,6.3,7.1,7.0,8.0,8.6,7.9,7.2,7.2,6.8,6.2,5.9,5.3,4.9,4.5,4.1,3.6,3.4,2.7,2.7,2.1,2.4,1.9,2.2,2.2,1.9,2.5,2.4,3.1,3.1,3.7,4.0,4.4,4.8,5.2,5.9,5.7,5.4,6.0,6.5,8.1,7.7,8.2,7.5,8.4,8.9,8.9,10.5,10.1,8.0,7.6,6.1,5.7,5.4,5.0,5.0,4.8,4.7,4.3,4.1,4.1,3.8,3.6,3.5,3.4,3.2,3.0,2.9,2.7,2.5,2.3,2.2,2.0,1.9,1.7,1.6,1.5,1.3,1.2,1.1,1.0,0.9,0.8,1.0,1.2,1.6,1.7,2.1,2.3,2.2,2.2,2.2,1.8,1.6,1.3,1.1,1.1,1.3,1.5,1.5,1.8,1.9,1.9,2.0,1.6,2.1,2.1,2.4,2.6,2.9,3.4,3.5,4.0,3.9,4.3,4.5,3.6,3.6,3.2,3.2,3.4,3.0,2.8,3.0,3.0,2.4,2.8,3.0,2.4,2.4,3.0,3.0,2.6,2.8,3.4,4.1,5.1,3.9,4.9,4.0,3.3,2.9,2.5,2.2,2.2,1.8,2.3,2.2,2.7,2.8,2.3,2.6,3.1,3.0,2.9,3.2,3.5,3.5,4.0,3.9,3.5,3.9,4.3,4.0,4.0,4.7,5.7,5.7,7.3,8.6,9.4,8.9,9.6,10.2,11.8,10.4,8.9,8.0,8.3,7.3,7.8,7.4,7.7,8.5,7.0,4.5,3.7,3.1,2.9,2.8,2.9,3.1,3.2,3.3,3.0,2.6,2.5,2.4,2.2,2.4,2.1,2.6,2.3,2.3,1.9,1.9,2.1,2.5,2.5,2.0,2.0,1.5,2.1,1.7,2.3,2.4,2.8,2.5,3.0,2.5,2.1,1.7,2.1,2.0,2.1,2.4,2.5,3.2,3.3,3.4,3.7,4.1,4.3,3.8,3.9,3.9,3.7,3.6,2.9,3.3,2.7,3.0,3.3,3.6,4.0,4.5,4.6,5.1,5.5,6.4,6.5,6.1,6.0,5.2,5.1,4.3,4.0,3.7,3.4,3.1,2.5,2.5,2.0,1.8,1.5,1.6,1.3,2.0,2.0,1.4,2.0,2.1,1.4,2.0,1.7,2.1,2.2,2.6,3.1,3.8,4.8],[23.6,22.8,23.9,23.7,25.0,25.9,25.0,26.0,24.0,22.9,20.8,20.2,18.6,16.9,15.2,12.7,11.5,8.0,7.8,5.8,5.6,5.2,3.9,3.6,3.1,2.5,2.0,2.4,2.7,2.4,2.7,2.0,1.9,2.4,2.4,2.4,2.7,2.6,3.1,2.6,2.3,2.2,2.1,2.5,2.1,2.7,2.5,3.2,3.2,3.9,4.2,4.8,5.2,5.4,6.0,6.2,6.8,6.8,7.7,8.4,7.9,7.2,6.9,6.7,6.0,5.8,5.3,4.8,4.4,4.0,3.5,3.3,2.7,2.6,2.0,2.3,1.7,1.8,1.9,1.5,2.0,1.9,2.3,2.4,2.9,3.1,3.4,3.9,4.5,4.9,5.0,4.8,5.1,5.7,7.6,7.1,7.5,7.1,7.8,8.5,8.5,9.9,9.5,7.4,6.9,5.6,5.1,4.7,4.5,4.5,4.1,3.9,3.9,3.6,3.4,3.3,3.3,3.0,2.8,2.8,2.7,2.4,2.3,2.4,2.2,1.9,1.9,2.0,1.7,1.4,1.6,1.5,1.1,1.2,1.4,1.1,0.8,0.8,0.8,1.2,1.4,1.8,1.9,1.8,1.9,1.9,1.5,1.4,1.2,1.2,1.2,1.3,1.5,1.5,1.7,1.9,1.8,1.9,1.6,2.1,2.1,2.4,2.7,2.8,3.3,3.5,4.0,3.8,4.2,4.3,3.5,3.6,3.2,3.2,3.4,2.9,2.7,3.0,2.7,2.3,2.7,2.9,2.3,2.3,2.9,2.8,2.4,2.7,3.3,4.1,5.1,3.9,4.9,4.0,3.2,2.9,2.5,2.3,2.2,2.0,2.4,2.4,2.9,2.9,2.5,2.7,3.2,3.1,2.9,3.3,3.7,3.4,4.0,3.8,3.5,3.9,4.3,4.0,4.2,4.7,5.6,5.8,7.2,8.9,9.7,9.4,10.0,10.5,11.9,10.5,9.1,8.2,8.8,7.5,8.1,7.7,7.7,8.6,7.1,4.8,3.9,3.3,3.1,2.9,3.0,3.2,3.2,3.3,3.2,2.7,2.7,2.5,2.4,2.6,2.2,2.8,2.5,2.4,2.0,2.0,2.2,2.7,2.7,2.2,2.2,1.6,2.1,1.8,2.3,2.5,2.7,2.5,2.8,2.5,2.0,1.7,1.9,1.9,2.0,2.2,2.2,2.6,2.7,2.6,3.2,3.5,3.6,3.2,3.3,3.4,3.4,3.3,2.5,2.9,2.5,2.6,2.8,3.0,3.2,3.7,3.6,4.3,4.8,5.4,5.7,5.4,5.0,4.5,4.0,3.4,3.2,3.0,2.6,2.5,2.1,2.1,1.8,1.5,1.4,1.6,1.4,1.9,1.9,1.4,1.9,2.0,1.5,2.0,1.7,2.2,2.4,2.7,3.2,3.9,4.8],[23.4,22.8,24.3,24.0,25.4,25.9,24.9,25.5,23.7,22.8,21.4,20.8,18.5,17.8,15.7,13.4,12.3,8.1,8.0,5.8,5.6,5.2,4.0,3.6,3.2,2.7,2.3,2.6,2.9,2.6,2.8,2.3,2.1,2.5,2.5,2.5,2.8,2.7,3.0,2.7,2.4,2.3,2.2,2.4,2.1,2.8,2.5,3.1,3.2,4.0,4.4,4.8,5.2,5.6,6.1,6.2,6.9,6.8,8.2,8.6,8.1,7.3,7.1,6.8,6.1,5.8,5.2,4.8,4.4,4.0,3.6,3.2,2.8,2.6,2.1,2.2,1.7,1.9,1.9,1.5,2.0,1.7,2.3,2.3,2.7,3.0,3.4,3.7,4.4,4.8,4.9,4.8,5.1,5.7,7.5,7.4,7.8,7.4,8.4,8.9,8.7,9.9,9.6,7.7,7.1,5.6,5.2,4.7,4.6,4.5,4.1,3.9,3.9,3.7,3.4,3.3,3.3,3.0,2.7,2.9,2.8,2.4,2.2,2.4,2.2,1.8,1.9,2.0,1.6,1.4,1.7,1.7,1.2,1.3,1.6,1.5,1.1,0.9,0.8,0.9,1.2,1.5,1.8,1.7,1.9,1.9,1.4,1.3,1.1,1.2,1.3,1.6,1.7,1.6,1.9,2.0,2.0,2.2,1.9,2.4,2.5,2.8,3.1,3.3,3.9,3.9,4.4,4.4,4.7,4.8,4.1,4.1,3.5,3.5,3.7,3.4,3.1,3.3,3.2,2.7,3.0,3.1,2.6,2.6,3.0,3.0,2.6,2.8,3.4,4.1,5.1,3.9,4.9,4.2,3.4,3.1,2.8,2.6,2.6,2.3,2.8,2.7,3.2,3.4,2.9,3.2,3.6,3.5,3.4,3.7,4.1,3.9,4.5,4.3,3.9,4.4,4.8,4.5,4.5,5.2,6.2,6.3,7.6,9.2,9.8,9.6,10.0,10.5,12.3,10.7,9.3,8.0,8.4,7.3,8.0,7.8,7.7,8.6,7.1,5.0,4.1,3.5,3.5,3.3,3.4,3.5,3.6,3.6,3.4,3.0,3.0,3.0,2.7,3.1,2.5,3.0,2.6,2.6,2.1,2.3,2.4,2.9,3.1,2.5,2.6,2.0,2.4,2.1,2.5,2.7,2.8,2.5,2.8,2.5,2.1,1.9,2.0,1.9,2.1,2.3,2.2,2.7,2.8,2.7,3.1,3.6,3.7,3.2,3.3,3.5,3.4,3.2,2.6,2.9,2.5,2.6,2.8,3.1,3.3,3.6,3.7,4.1,4.7,5.4,5.7,5.3,4.9,4.5,3.9,3.4,3.0,2.9,2.6,2.5,2.0,2.0,1.8,1.5,1.4,1.5,1.5,2.0,2.0,1.6,2.1,2.2,1.9,2.3,2.2,2.6,2.7,3.1,3.7,4.2,5.1],[23.6,23.2,24.5,24.0,25.2,25.9,24.8,25.3,22.9,22.5,21.0,20.2,17.3,17.0,15.4,13.3,12.2,8.7,8.1,6.0,5.5,5.2,3.8,3.6,3.1,2.7,2.4,2.6,2.8,2.6,2.8,2.2,2.0,2.4,2.3,2.3,2.6,2.4,2.8,2.5,2.1,2.2,1.9,2.5,2.2,2.8,2.7,3.2,3.4,4.0,4.5,4.9,5.2,5.7,6.1,6.3,7.2,7.0,8.3,8.4,7.9,7.1,7.3,6.7,6.1,5.9,5.2,5.0,4.7,4.0,3.7,3.4,3.0,2.8,2.3,2.3,1.7,1.8,1.6,1.4,1.8,1.5,2.0,2.1,2.6,2.9,3.2,3.7,4.4,4.7,4.9,4.6,5.1,5.6,7.5,7.2,7.6,7.0,7.6,8.4,8.3,9.6,9.4,7.6,7.0,5.5,5.0,4.6,4.4,4.4,4.2,4.0,3.9,3.7,3.3,3.3,3.2,2.9,2.6,2.7,2.6,2.2,2.1,2.4,2.1,1.5,1.8,2.0,1.5,1.3,1.6,1.7,1.2,1.3,1.8,1.5,1.4,1.2,0.9,0.8,0.9,1.2,1.5,1.5,1.7,1.8,1.4,1.4,1.4,1.6,1.6,1.9,2.0,1.9,2.2,2.3,2.3,2.4,2.1,2.4,2.6,2.8,3.1,3.3,3.8,3.9,4.4,4.2,4.6,4.7,4.1,4.0,3.6,3.6,3.7,3.4,3.2,3.3,3.2,2.8,3.0,3.1,2.8,2.7,3.0,3.0,2.6,2.8,3.4,4.1,5.1,4.0,5.0,4.2,3.4,3.2,2.8,2.6,2.7,2.4,2.8,2.8,3.1,3.3,3.0,3.2,3.7,3.6,3.5,3.8,4.0,3.9,4.4,4.1,3.9,4.3,4.6,4.3,4.4,4.9,6.0,6.2,7.7,9.2,10.0,9.6,10.2,11.2,12.5,10.9,9.6,8.6,9.1,8.0,8.6,7.8,8.0,9.0,7.7,5.2,4.1,3.4,3.5,3.3,3.4,3.5,3.6,3.5,3.3,3.1,3.1,3.0,2.8,3.1,2.5,3.0,2.6,2.5,2.2,2.4,2.5,3.0,3.1,2.5,2.7,2.2,2.5,2.1,2.4,2.7,2.8,2.5,2.8,2.5,2.1,1.9,2.0,1.8,1.8,2.0,1.9,2.5,2.4,2.4,2.8,3.3,3.3,2.7,2.9,3.2,3.1,2.9,2.3,2.7,2.3,2.4,2.5,2.9,3.0,3.5,3.5,4.0,4.6,5.2,5.5,5.2,4.7,4.5,3.9,3.2,3.0,2.8,2.4,2.3,1.9,1.8,1.5,1.4,1.4,1.6,1.7,2.0,2.1,1.7,2.2,2.2,1.9,2.4,2.3,2.7,2.8,3.2,3.6,4.2,5.1],[23.7,23.0,24.6,24.2,25.6,26.1,25.2,25.3,23.5,22.8,21.5,20.7,18.3,17.6,16.3,13.8,12.8,9.0,8.9,6.6,6.5,6.0,4.6,4.1,3.9,3.3,2.8,3.0,3.3,3.0,3.1,2.6,2.3,2.9,2.8,2.8,3.2,3.2,3.6,3.3,2.8,2.8,2.6,3.5,3.1,3.8,3.7,4.4,4.7,5.3,6.0,6.6,7.1,7.5,8.0,8.7,9.2,8.7,10.0,10.3,9.9,9.0,9.1,8.9,8.0,7.7,7.1,6.5,6.3,5.3,5.0,4.6,3.9,3.8,3.0,3.0,2.4,2.3,2.2,1.6,2.2,1.9,2.7,2.8,3.4,3.9,4.3,4.9,5.6,6.1,6.1,5.7,6.5,7.0,8.9,8.2,8.9,8.1,8.9,9.8,9.6,11.3,11.0,8.8,8.2,6.6,6.4,5.8,5.6,5.7,5.4,5.2,4.9,5.0,4.5,4.4,4.4,3.9,3.5,3.7,3.6,3.0,2.6,2.9,2.7,2.1,2.2,2.3,1.8,1.5,1.9,2.1,1.5,1.7,2.1,2.1,2.0,1.7,1.3,0.9,0.8,1.0,1.4,1.5,1.8,2.0,1.5,1.5,1.9,2.4,2.3,2.9,3.0,2.8,3.2,3.4,3.2,3.6,3.0,3.6,3.6,3.9,4.3,4.2,5.1,5.1,5.6,5.6,6.0,6.0,5.4,5.2,4.7,4.5,4.9,4.6,4.0,4.4,4.2,3.6,3.8,4.2,3.7,3.6,3.9,4.1,3.6,3.6,4.2,5.0,5.9,4.9,5.7,5.0,4.1,3.7,3.3,3.1,3.4,2.8,3.6,3.6,4.0,4.2,3.9,4.0,4.6,4.5,4.3,4.6,5.1,5.1,5.7,5.5,5.1,5.5,6.0,5.6,5.4,6.3,7.5,7.5,8.7,10.3,10.8,10.0,10.7,11.3,13.1,11.7,9.8,8.8,8.8,7.9,8.7,8.3,8.4,9.1,7.7,5.8,4.9,4.3,4.2,3.8,4.1,4.1,4.6,4.5,4.1,3.7,3.5,3.7,3.4,4.0,3.1,3.8,3.2,3.2,2.6,2.9,3.1,3.7,4.0,3.3,3.4,2.7,3.2,2.7,3.2,3.3,3.4,3.2,3.4,3.0,2.7,2.3,2.5,2.2,2.3,2.6,2.7,3.2,3.2,3.1,3.7,4.2,4.4,3.7,3.9,4.1,4.0,3.7,3.1,3.5,2.9,3.0,3.3,4.1,4.2,4.8,4.8,5.3,6.0,6.5,6.7,6.2,6.0,5.7,5.3,4.4,4.2,3.7,3.2,2.9,2.3,2.4,1.9,1.7,1.7,2.1,2.1,2.8,2.7,2.6,3.1,2.8,2.6,3.3,3.2,3.6,3.9,4.2,4.7,5.1,6.0],[24.1,23.4,24.5,24.4,25.5,26.2,25.4,25.8,23.8,22.6,20.7,20.4,18.0,17.0,16.4,14.7,13.1,10.5,9.7,7.6,7.1,6.7,5.3,4.8,4.5,4.0,3.5,3.8,4.3,4.1,4.2,3.5,3.3,3.7,3.6,3.7,4.1,3.9,4.5,4.0,3.5,3.6,3.4,4.2,3.8,4.9,4.7,5.5,5.9,6.7,8.1,8.2,9.1,9.0,10.0,10.7,11.1,11.6,11.8,11.7,11.1,10.7,10.9,11.2,10.4,9.8,9.3,8.6,8.2,6.9,6.3,5.6,5.2,4.8,3.9,3.9,2.9,2.7,2.8,1.9,2.9,2.5,3.2,3.4,4.1,4.6,5.4,6.0,6.4,7.2,6.9,6.4,7.5,8.0,9.8,9.0,9.7,9.0,9.6,10.4,10.4,12.0,11.8,9.9,9.2,7.6,7.5,6.9,6.6,6.8,6.4,6.3,6.0,5.8,5.4,5.3,5.1,4.6,4.3,4.6,4.3,3.6,3.4,3.7,3.2,2.5,2.8,3.0,2.3,2.1,2.5,2.7,2.0,2.3,2.9,3.0,2.7,2.4,1.9,1.4,1.0,0.8,1.1,1.6,2.0,2.3,1.8,2.0,2.4,3.1,3.1,3.9,3.7,3.6,4.1,4.6,4.5,5.0,4.4,4.7,4.9,5.0,5.5,5.5,6.4,6.3,7.0,6.9,7.4,7.4,6.8,6.4,6.1,5.7,6.0,5.9,5.3,5.6,5.5,4.8,4.9,5.2,4.8,4.5,4.9,5.1,4.6,4.6,5.3,6.0,7.0,6.1,6.8,6.0,5.1,4.8,4.5,4.1,4.5,3.8,4.5,4.4,4.8,5.1,4.9,5.2,5.6,5.7,5.5,5.9,6.3,6.4,7.0,6.6,6.4,6.9,7.1,6.9,6.9,7.4,8.4,8.5,9.6,11.3,11.8,10.9,11.9,12.5,14.1,12.6,11.2,9.9,10.0,9.1,9.5,9.3,9.5,9.8,8.4,6.4,5.8,5.1,5.4,5.0,5.4,5.3,5.8,5.7,5.3,4.8,4.6,4.8,4.5,4.8,4.0,4.5,3.8,3.7,3.2,3.9,3.8,4.5,5.1,4.3,4.5,3.7,4.3,3.8,4.1,4.3,4.3,4.2,4.3,4.0,3.6,3.2,3.3,2.9,3.1,3.3,3.2,4.1,4.3,4.1,5.1,5.7,5.7,4.8,5.0,5.1,5.1,4.7,3.9,4.3,3.8,4.0,4.3,5.1,5.2,5.9,6.0,6.5,7.2,7.9,8.1,7.4,7.2,6.7,6.3,5.4,5.1,4.7,4.1,3.9,3.1,3.0,2.5,2.3,2.2,2.9,2.9,3.6,3.8,3.6,4.2,3.9,3.6,4.3,4.3,4.8,4.9,5.5,6.0,6.2,7.0],[23.6,22.8,24.2,24.3,25.5,26.3,25.6,26.2,23.9,23.2,20.8,20.7,17.6,17.5,17.1,15.0,13.3,10.6,10.0,8.0,7.5,7.1,5.7,5.3,5.3,5.1,4.6,4.9,5.4,5.6,5.9,5.4,4.9,5.7,5.6,5.7,6.0,5.8,6.0,5.1,4.0,4.3,4.6,5.0,5.6,6.5,6.7,7.2,7.6,8.4,8.9,9.5,10.2,10.3,11.1,11.1,12.3,12.2,13.4,13.3,12.7,12.0,11.6,12.0,10.9,10.4,9.9,9.2,8.7,7.7,7.0,6.8,5.7,5.8,5.1,4.3,3.8,2.8,3.4,2.2,3.3,2.8,3.7,3.7,4.4,5.0,5.7,7.0,6.9,7.9,7.4,6.9,7.7,8.3,10.0,9.1,10.3,9.8,10.2,11.1,11.3,13.1,12.6,10.7,9.8,8.3,8.3,7.5,7.7,7.7,7.0,7.2,7.0,6.5,6.0,6.4,6.0,4.9,4.9,5.5,4.8,3.9,3.9,4.3,3.4,2.8,3.8,3.7,2.4,2.8,3.7,3.5,2.6,3.6,4.2,3.8,4.4,3.4,2.6,2.0,1.8,1.1,0.8,1.3,1.7,1.9,2.2,2.3,3.4,4.3,4.4,5.7,5.2,4.7,6.0,6.2,6.4,6.8,5.8,6.6,6.3,6.5,6.8,6.7,7.6,7.0,7.8,8.0,8.4,9.0,8.1,8.1,7.4,7.6,8.0,7.7,7.1,8.0,7.7,6.9,7.4,8.0,7.4,7.1,7.7,8.0,7.4,7.3,7.8,8.1,8.8,8.3,8.8,8.2,7.6,6.9,6.7,5.6,5.7,4.7,5.5,5.0,5.3,5.6,5.5,5.7,6.2,6.4,6.5,6.7,7.1,7.6,8.2,8.1,7.8,8.0,8.5,8.5,8.1,8.8,9.6,9.5,10.5,12.2,12.9,11.7,12.8,13.3,14.7,13.4,11.6,10.1,10.6,9.7,10.2,10.1,10.0,10.0,8.9,7.1,6.3,5.9,6.2,6.2,6.7,7.0,7.5,7.8,7.4,6.7,6.2,6.0,5.4,5.6,4.6,5.0,4.2,4.0,3.6,4.4,4.2,4.7,5.7,5.0,5.5,4.7,5.7,5.5,6.5,6.3,6.6,6.7,6.8,6.3,6.0,5.1,5.4,4.4,4.5,4.9,4.2,5.1,5.2,4.4,5.9,6.2,6.9,6.1,5.6,6.1,6.6,6.3,5.4,5.9,5.2,4.9,5.1,6.3,6.2,7.1,6.9,7.6,7.6,8.4,8.3,7.3,7.7,7.0,7.0,6.0,6.1,5.3,4.8,4.4,3.7,3.6,3.0,3.5,3.4,4.5,4.6,5.8,5.9,5.5,6.5,6.1,5.4,6.0,5.4,5.7,5.8,6.0,6.7,6.6,7.3],[23.9,23.2,24.5,24.4,25.6,26.3,25.2,26.0,24.0,22.9,21.0,20.5,18.7,18.0,16.7,14.5,13.1,9.5,9.5,7.3,7.1,6.5,5.5,5.1,5.0,4.5,3.8,4.1,4.5,4.4,4.5,3.8,3.5,3.7,3.7,3.6,3.9,3.7,3.8,3.5,2.9,3.0,2.9,3.3,3.2,4.0,3.9,4.5,4.8,5.5,6.0,6.5,7.1,7.4,7.8,8.4,8.8,9.0,9.7,10.3,9.5,8.6,9.0,8.6,8.0,7.8,6.9,6.4,6.0,5.2,4.9,4.4,3.9,3.7,3.0,2.7,2.4,2.1,2.5,1.7,2.3,2.2,2.8,2.9,3.4,3.9,4.2,5.0,5.3,6.0,5.8,5.6,6.2,6.7,8.5,8.1,8.9,8.3,9.1,9.7,9.5,11.1,10.8,8.8,8.1,6.8,6.5,6.0,5.9,5.8,5.5,5.5,5.3,5.0,4.6,4.8,4.6,4.0,3.9,4.2,4.1,3.2,3.2,3.6,3.2,2.8,3.1,3.3,2.7,2.5,3.0,3.0,2.4,2.6,3.2,2.9,2.7,2.3,1.9,1.9,1.5,1.5,0.9,0.8,1.0,1.3,1.4,1.4,1.9,2.3,2.6,2.9,2.7,2.6,3.2,3.3,3.6,3.9,3.5,4.2,4.3,4.7,5.1,5.1,5.8,5.8,6.3,6.5,6.9,7.0,6.4,6.3,5.8,5.6,6.0,5.7,5.1,5.5,5.3,4.7,5.0,5.2,4.8,4.5,5.0,4.9,4.4,4.6,5.2,5.6,6.6,5.9,6.6,6.1,5.3,5.0,4.6,4.3,4.6,4.0,4.6,4.5,4.8,4.9,4.8,5.1,5.4,5.5,5.4,5.7,6.1,6.2,6.6,6.6,6.3,6.6,7.1,6.8,6.6,7.3,8.4,8.5,9.5,11.1,11.4,10.8,11.8,12.4,14.1,12.7,10.8,9.6,10.2,9.2,9.6,9.2,9.2,10.0,8.5,6.6,5.8,5.4,5.3,5.2,5.4,5.4,5.8,5.9,5.5,5.1,4.9,4.9,4.6,4.9,4.2,4.5,4.0,3.9,3.4,3.9,3.8,4.3,4.7,4.3,4.5,3.7,4.2,4.0,4.2,4.5,4.5,4.3,4.4,3.9,3.6,3.4,3.3,3.1,3.0,3.4,2.9,3.5,3.5,3.0,4.0,4.5,4.7,4.0,4.1,4.4,4.4,4.2,3.6,4.0,3.6,3.7,3.7,4.4,4.4,5.0,4.8,5.5,5.7,6.3,6.3,5.9,5.8,5.4,5.3,4.3,4.4,3.7,3.3,3.2,2.8,2.7,2.7,2.4,2.5,2.9,2.9,3.2,3.4,3.0,3.7,3.8,3.5,4.1,4.0,4.5,4.6,5.0,5.4,5.6,6.5],[23.8,22.9,24.0,23.9,24.9,25.7,24.8,25.6,23.5,22.8,20.5,20.4,18.9,17.9,16.4,14.4,12.7,9.8,9.5,7.5,7.2,6.8,5.5,5.2,5.0,4.6,3.9,4.2,4.8,4.5,4.7,3.9,3.5,3.8,3.8,3.6,4.0,3.5,3.9,3.2,2.7,2.7,2.8,3.2,3.2,4.0,3.8,4.7,4.6,5.6,6.1,6.6,7.2,7.6,8.2,8.4,9.0,9.2,10.3,10.3,9.4,9.0,9.0,8.7,8.3,7.8,7.2,6.6,6.3,5.3,4.9,4.5,3.7,3.6,2.8,2.7,2.2,2.0,2.3,1.8,2.4,2.3,2.8,3.1,3.4,4.0,4.3,5.0,5.5,6.0,6.0,5.6,6.2,6.9,8.8,8.3,9.0,8.5,9.3,10.0,9.8,11.4,11.2,9.1,8.5,6.9,6.7,6.1,6.2,6.2,5.5,5.5,5.7,5.1,4.7,4.8,4.9,4.2,3.9,4.3,4.2,3.4,3.4,4.0,3.4,2.8,3.2,3.4,2.8,2.6,3.1,3.1,2.4,2.6,3.2,3.0,2.7,2.3,1.8,2.1,1.5,1.8,1.3,0.9,0.8,1.0,1.3,1.3,1.7,2.1,2.3,2.8,2.5,2.3,3.0,3.0,3.3,3.6,3.5,4.1,4.2,4.7,5.0,5.3,6.0,6.0,6.4,6.6,7.0,7.0,6.6,6.4,5.9,5.9,6.1,5.7,5.3,5.7,5.3,4.8,5.3,5.4,4.7,4.5,5.2,4.9,4.3,4.8,5.3,5.9,7.0,6.2,7.1,6.2,5.6,5.4,4.9,4.5,4.7,4.0,4.6,4.5,4.9,5.0,4.7,5.2,5.7,5.6,5.5,6.0,6.3,6.3,6.7,6.7,6.4,6.9,7.2,7.0,7.0,7.5,8.8,8.7,10.1,11.3,11.8,11.2,12.3,12.6,14.1,12.9,11.5,9.9,10.5,9.6,9.8,9.7,9.7,10.4,8.8,6.8,5.8,5.5,5.5,5.4,5.8,5.8,6.0,6.1,5.8,5.3,5.2,5.0,4.7,5.0,4.2,4.7,4.1,4.0,3.6,3.9,3.8,4.3,4.7,4.1,4.5,3.7,4.3,4.0,4.4,4.8,4.8,4.4,4.7,4.0,3.7,3.5,3.2,3.1,2.9,3.2,2.9,3.4,3.5,3.1,3.9,4.4,4.8,4.0,3.9,4.2,4.4,4.3,3.5,4.2,3.8,3.8,3.7,4.5,4.4,5.2,4.7,5.5,5.7,6.4,6.5,6.0,5.9,5.4,5.3,4.4,4.5,3.8,3.6,3.3,3.0,2.7,2.7,2.2,2.6,2.6,2.9,3.2,3.5,3.0,3.6,3.8,3.5,4.1,3.9,4.5,4.5,5.0,5.5,5.6,6.4],[24.0,23.1,24.1,24.0,25.0,25.7,24.9,25.9,23.7,23.0,20.2,20.6,19.5,19.2,16.9,14.5,13.2,9.5,9.2,7.3,7.2,6.6,5.4,5.2,4.8,4.5,3.8,3.9,4.4,4.2,4.1,3.6,3.2,3.3,3.2,3.0,3.3,3.2,3.3,2.9,2.4,2.2,2.3,2.6,2.5,3.2,3.4,3.9,4.2,5.1,5.6,6.4,6.9,7.2,7.8,8.2,8.8,8.9,9.3,10.0,9.0,8.6,8.5,8.3,8.0,7.3,6.4,5.9,5.5,4.6,4.5,3.8,3.4,3.0,2.4,2.3,1.8,1.6,2.0,1.6,2.3,2.4,2.8,3.1,3.4,4.0,4.3,4.9,5.3,5.9,5.7,5.4,6.1,6.7,8.7,8.2,8.9,8.4,9.1,9.6,9.5,11.2,11.0,9.0,8.4,6.8,6.5,5.9,5.8,5.9,5.4,5.3,5.3,5.0,4.6,4.5,4.6,4.2,3.8,4.0,4.0,3.3,3.2,3.6,3.4,2.7,3.0,3.3,2.8,2.4,2.9,3.0,2.3,2.4,3.0,2.9,2.6,2.2,1.8,2.1,1.5,1.9,1.5,1.2,0.9,0.8,1.0,1.3,1.5,2.0,2.2,2.8,2.5,2.2,2.8,2.9,3.1,3.6,3.3,4.1,4.3,4.7,5.1,5.2,6.0,6.0,6.3,6.5,7.0,7.0,6.6,6.3,5.9,5.7,6.0,5.8,5.0,5.6,5.3,4.6,4.9,5.1,4.5,4.2,4.9,4.7,4.1,4.3,4.8,5.4,6.3,5.5,6.4,5.9,5.3,4.8,4.7,4.2,4.5,4.0,4.7,4.6,4.9,5.1,4.9,5.1,5.7,5.7,5.4,5.9,6.3,6.2,6.8,6.7,6.3,6.8,7.2,6.8,6.8,7.5,8.5,8.3,9.5,11.0,11.4,11.2,12.1,12.7,14.2,12.9,11.1,9.8,10.6,9.4,9.6,9.3,9.4,10.5,8.8,6.7,5.7,5.4,5.4,5.2,5.6,5.5,5.8,5.9,5.5,5.1,4.8,5.0,4.6,5.0,4.3,4.7,4.3,4.1,3.6,4.1,4.0,4.5,4.8,4.2,4.4,3.7,4.2,3.8,3.9,4.2,4.2,3.8,3.8,3.3,3.3,3.0,2.8,2.8,2.5,2.8,2.5,3.2,3.3,3.0,3.6,4.0,4.3,3.6,3.6,3.8,3.8,3.7,3.1,3.6,3.3,3.5,3.5,4.0,4.1,4.8,4.6,5.3,5.6,6.3,6.4,5.8,5.8,5.3,5.2,4.3,4.3,3.8,3.5,3.1,2.7,2.5,2.4,1.9,2.4,2.3,2.6,2.8,3.1,2.8,3.4,3.6,3.4,4.1,3.9,4.5,4.7,5.1,5.6,5.6,6.3],[23.7,23.3,24.5,24.2,25.5,26.2,24.9,25.9,23.8,23.2,21.6,21.4,19.7,19.1,17.6,14.9,14.0,9.5,9.6,7.1,6.7,6.4,5.3,4.8,4.6,4.0,3.3,3.6,3.9,3.6,3.7,3.2,2.8,3.1,3.0,2.7,3.1,3.0,3.1,2.7,2.2,2.2,2.3,2.6,2.4,3.2,3.2,3.8,4.2,4.9,5.3,5.8,6.2,6.7,7.1,7.6,8.5,7.9,9.6,9.8,9.0,8.2,8.0,7.8,7.4,7.0,6.0,5.6,5.2,4.5,4.3,3.8,3.4,2.9,2.4,2.3,1.8,1.5,1.8,1.4,2.1,2.3,2.7,3.1,3.6,4.3,4.5,4.9,5.8,6.2,6.4,5.9,6.4,7.1,8.8,8.5,8.8,8.2,9.3,9.9,9.7,11.3,11.3,9.2,8.3,6.8,6.4,6.1,5.9,5.8,5.4,5.3,5.2,4.9,4.6,4.7,4.5,4.2,3.8,4.0,4.0,3.6,3.1,3.4,3.4,2.7,2.8,3.1,2.5,2.2,2.5,2.7,2.0,2.0,2.4,2.2,1.9,1.7,1.3,1.6,1.3,1.9,1.7,1.3,1.2,0.9,0.8,1.0,1.3,1.6,1.8,2.1,2.1,2.0,2.4,2.7,2.7,2.9,2.6,3.3,3.3,3.6,4.0,4.1,4.8,4.9,5.4,5.4,5.8,5.8,5.3,5.1,4.7,4.6,4.8,4.6,4.2,4.3,4.1,3.7,4.0,4.1,3.6,3.6,3.9,3.9,3.4,3.7,4.3,4.9,5.9,4.9,5.6,5.1,4.4,4.1,3.7,3.6,3.7,3.3,3.9,3.8,4.2,4.2,4.0,4.4,4.7,4.6,4.5,4.9,5.2,5.1,5.7,5.4,5.3,5.6,6.1,5.7,5.7,6.5,7.5,7.6,8.8,10.5,11.2,10.3,11.1,11.8,13.7,12.3,10.4,9.2,9.7,8.6,9.4,8.9,8.8,9.6,8.1,6.3,5.3,4.8,4.6,4.5,4.6,4.7,4.8,4.8,4.5,4.1,4.1,4.1,3.9,4.1,3.6,4.1,3.8,3.6,3.0,3.3,3.3,3.8,3.9,3.4,3.6,2.9,3.4,3.1,3.4,3.7,3.8,3.4,3.6,3.1,2.8,2.6,2.4,2.4,2.3,2.5,2.4,2.9,3.1,2.7,3.6,4.0,4.1,3.5,3.4,3.6,3.8,3.5,2.9,3.5,3.2,3.5,3.4,4.0,4.1,4.8,4.6,5.2,5.8,6.3,6.4,6.0,5.9,5.6,5.2,4.4,4.2,3.9,3.5,3.0,2.8,2.3,2.2,1.7,2.1,2.0,2.1,2.4,2.7,2.3,2.8,2.8,2.7,3.2,2.9,3.6,3.7,4.1,4.5,4.9,5.7],[23.6,22.6,23.8,23.7,25.1,25.8,24.9,25.8,23.4,22.5,20.6,20.3,18.7,18.0,15.8,13.7,12.3,8.8,8.9,6.6,6.3,6.0,4.6,4.3,3.9,3.4,2.8,3.2,3.5,3.1,3.3,2.7,2.4,2.8,2.8,2.6,2.8,2.6,2.9,2.5,2.1,2.1,2.1,2.5,2.2,3.0,2.8,3.6,3.5,4.3,4.5,5.1,5.4,5.7,6.4,6.4,7.2,7.2,8.2,8.9,8.2,7.4,7.2,7.0,6.4,6.2,5.9,5.1,4.7,4.1,3.6,3.5,2.8,2.8,2.0,2.1,1.6,1.5,1.7,1.4,2.0,2.0,2.3,2.6,3.0,3.4,3.8,4.3,4.8,5.3,5.3,5.1,5.5,6.2,7.9,7.6,8.0,7.5,8.4,8.9,8.8,10.3,10.1,8.1,7.5,6.1,5.6,5.1,4.9,5.0,4.7,4.5,4.4,4.2,4.0,3.9,3.9,3.5,3.2,3.3,3.3,2.8,2.6,3.0,2.8,2.2,2.4,2.6,2.2,1.8,2.2,2.3,1.7,1.9,2.1,1.9,1.6,1.4,1.2,1.5,1.4,1.7,1.7,1.4,1.3,1.2,0.9,0.8,0.9,1.2,1.5,1.6,1.5,1.5,1.9,2.0,2.1,2.2,2.0,2.5,2.6,3.0,3.3,3.6,4.1,4.3,4.7,4.6,5.0,4.9,4.4,4.4,4.0,3.9,4.1,3.6,3.4,3.7,3.3,3.0,3.3,3.4,2.9,2.9,3.4,3.2,2.8,3.1,3.7,4.4,5.5,4.5,5.4,4.6,3.8,3.6,3.2,3.1,3.2,2.8,3.4,3.4,3.8,3.8,3.5,3.8,4.2,4.1,3.9,4.3,4.6,4.4,4.9,4.7,4.5,4.9,5.2,5.0,5.1,5.5,6.6,6.7,8.0,9.9,10.4,10.0,11.0,11.4,13.2,11.7,10.2,9.1,9.7,8.5,8.8,8.2,8.5,9.3,7.8,5.6,4.7,4.2,4.1,4.0,4.1,4.1,4.2,4.2,3.9,3.5,3.6,3.5,3.4,3.7,3.1,3.6,3.3,3.1,2.7,2.8,2.9,3.3,3.4,3.0,3.1,2.5,2.8,2.5,2.9,3.2,3.3,3.0,3.3,2.9,2.4,2.2,2.2,2.2,2.0,2.3,2.1,2.7,2.7,2.5,3.2,3.5,3.7,3.2,3.1,3.3,3.4,3.2,2.5,3.1,2.8,2.9,2.8,3.4,3.5,4.1,4.0,4.5,4.9,5.4,5.7,5.4,5.2,4.8,4.4,3.8,3.7,3.2,2.9,2.6,2.3,2.0,1.9,1.5,1.8,1.8,1.8,2.2,2.3,1.8,2.3,2.4,2.1,2.6,2.4,3.0,3.1,3.5,3.8,4.2,5.2],[23.4,22.8,23.9,23.9,25.1,26.2,25.3,26.4,24.5,23.4,21.1,20.8,19.6,19.1,16.4,13.9,12.5,8.4,8.6,6.0,5.8,5.4,4.1,3.8,3.4,2.9,2.5,2.6,2.8,2.6,2.6,2.3,2.1,2.3,2.3,2.2,2.4,2.3,2.5,2.2,1.9,1.7,1.8,2.0,1.8,2.3,2.3,2.8,2.7,3.5,3.8,4.3,4.6,5.0,5.4,5.6,6.2,6.3,7.1,7.8,7.3,6.7,6.2,5.8,5.6,5.2,4.6,4.3,4.0,3.5,3.1,2.9,2.4,2.2,1.7,1.7,1.3,1.4,1.5,1.4,1.8,1.9,2.2,2.4,2.8,3.1,3.3,3.7,4.3,4.7,4.9,4.7,4.9,5.6,7.5,7.1,7.7,7.1,8.2,8.7,8.5,9.8,9.6,7.6,6.9,5.5,5.0,4.5,4.3,4.4,4.0,3.9,3.9,3.6,3.5,3.3,3.3,3.1,2.9,2.9,2.9,2.5,2.4,2.5,2.5,2.1,2.1,2.3,1.9,1.7,1.9,1.9,1.5,1.5,1.8,1.6,1.2,1.1,1.0,1.4,1.3,1.7,1.7,1.5,1.5,1.4,1.1,0.9,0.8,0.9,1.1,1.2,1.2,1.2,1.5,1.6,1.6,1.8,1.7,2.0,2.1,2.4,2.7,2.9,3.3,3.5,4.0,3.8,4.2,4.3,3.6,3.7,3.2,3.2,3.3,3.0,2.9,3.0,2.7,2.5,2.7,2.8,2.4,2.4,2.7,2.7,2.3,2.6,3.2,3.9,4.9,3.8,4.7,4.1,3.3,3.0,2.6,2.5,2.6,2.3,2.7,2.7,3.1,3.2,2.9,3.1,3.5,3.3,3.2,3.6,3.9,3.6,4.1,3.9,3.7,4.2,4.4,4.1,4.2,4.8,5.8,6.0,7.5,9.1,9.8,9.4,10.4,10.5,12.6,10.9,9.4,8.1,8.9,7.9,8.3,7.7,8.0,9.1,7.3,4.9,4.1,3.5,3.4,3.2,3.3,3.4,3.4,3.4,3.2,2.9,2.9,2.9,2.8,3.0,2.6,3.1,2.9,2.7,2.3,2.4,2.4,2.9,2.8,2.4,2.4,2.0,2.3,2.1,2.4,2.6,2.7,2.4,2.6,2.4,2.0,1.9,1.9,1.9,1.8,2.1,1.9,2.3,2.5,2.4,2.8,3.1,3.2,2.8,2.8,2.9,2.9,2.7,2.3,2.6,2.4,2.6,2.6,3.0,3.0,3.5,3.4,3.9,4.4,5.0,5.3,5.0,4.7,4.3,3.8,3.3,3.2,2.9,2.6,2.4,2.1,1.9,1.7,1.4,1.6,1.5,1.5,1.8,1.8,1.5,1.8,2.0,1.8,2.1,1.9,2.4,2.5,2.9,3.2,3.7,4.7],[23.2,22.5,23.6,23.4,24.8,25.6,24.9,25.6,23.7,22.1,20.4,19.5,18.8,17.2,15.1,13.1,11.6,7.9,7.8,5.7,5.6,5.1,3.8,3.6,3.0,2.5,2.2,2.4,2.5,2.3,2.4,1.9,1.8,2.1,2.1,2.0,2.3,2.2,2.4,2.1,1.9,1.8,1.7,2.0,1.6,2.2,1.9,2.5,2.4,3.1,3.4,3.8,4.0,4.4,4.8,5.0,5.4,5.5,6.2,6.8,6.4,5.7,5.7,5.3,4.7,4.5,4.0,3.7,3.5,3.2,2.9,2.6,2.1,2.0,1.5,1.8,1.3,1.5,1.6,1.5,1.9,1.8,2.2,2.3,2.6,2.8,3.0,3.4,4.0,4.4,4.5,4.4,4.6,5.2,7.0,6.7,7.0,6.7,7.5,8.2,7.8,9.0,8.8,6.8,6.3,5.1,4.7,4.2,4.1,4.0,3.7,3.6,3.5,3.3,3.1,3.0,2.9,2.7,2.6,2.7,2.5,2.3,2.2,2.3,2.1,1.9,1.9,1.9,1.7,1.4,1.6,1.6,1.3,1.2,1.4,1.3,1.0,1.1,1.1,1.3,1.4,1.8,1.8,1.7,1.6,1.6,1.3,1.1,0.8,0.8,0.8,0.9,1.0,0.9,1.1,1.2,1.2,1.5,1.4,1.7,1.9,2.1,2.4,2.6,3.0,3.2,3.6,3.4,3.8,3.8,3.2,3.2,2.9,2.8,2.9,2.6,2.5,2.5,2.3,2.1,2.3,2.3,1.9,1.9,2.2,2.2,1.8,2.2,2.8,3.6,4.6,3.5,4.3,3.5,2.9,2.5,2.2,2.1,2.2,1.9,2.4,2.4,2.7,2.7,2.5,2.7,3.0,2.9,2.8,3.1,3.4,3.2,3.6,3.4,3.2,3.6,3.9,3.6,3.9,4.3,5.2,5.4,6.9,8.5,9.1,8.9,9.9,10.0,11.8,10.4,9.0,7.8,8.8,7.4,7.7,7.4,7.7,8.6,6.9,4.6,3.6,3.2,3.0,2.8,2.8,2.8,2.9,2.9,2.6,2.5,2.5,2.5,2.3,2.6,2.3,2.7,2.5,2.4,2.1,2.1,2.3,2.5,2.5,2.2,2.2,1.7,1.9,1.7,1.9,2.2,2.3,1.9,2.3,2.0,1.6,1.5,1.6,1.7,1.6,2.0,1.8,2.3,2.4,2.3,2.7,3.0,3.1,2.7,2.7,2.8,2.8,2.6,2.2,2.5,2.3,2.4,2.4,2.7,2.8,3.3,3.2,3.7,4.2,4.8,5.1,4.8,4.4,4.0,3.6,3.0,2.9,2.6,2.5,2.3,2.0,1.8,1.7,1.3,1.4,1.3,1.2,1.4,1.4,1.1,1.4,1.6,1.4,1.7,1.7,2.1,2.2,2.6,2.9,3.5,4.4],[23.4,22.7,24.1,23.7,25.4,26.4,25.6,26.1,24.3,22.9,20.8,20.5,19.0,18.3,15.5,13.3,11.6,7.7,8.0,5.4,5.3,5.0,3.5,3.3,2.7,2.3,1.9,2.0,2.1,2.0,2.0,1.7,1.5,1.7,1.7,1.7,1.9,1.9,2.1,1.9,1.7,1.6,1.5,1.7,1.4,1.8,1.7,2.1,2.2,2.7,3.0,3.4,3.7,4.0,4.3,4.6,5.0,5.0,5.9,6.2,5.8,5.3,5.2,4.7,4.3,4.0,3.6,3.5,3.2,2.8,2.5,2.2,1.9,1.7,1.4,1.5,1.2,1.4,1.4,1.4,1.7,1.7,2.0,2.1,2.4,2.6,2.8,3.0,3.7,4.0,4.2,4.1,4.3,4.8,6.8,6.6,7.0,6.3,7.5,8.1,7.6,8.8,8.6,6.6,6.0,4.7,4.2,3.7,3.5,3.5,3.3,3.1,3.0,2.8,2.8,2.6,2.5,2.5,2.3,2.3,2.3,2.1,1.9,2.0,1.9,1.7,1.6,1.7,1.5,1.3,1.4,1.5,1.2,1.1,1.3,1.2,0.9,1.0,1.0,1.3,1.4,1.7,1.8,1.7,1.7,1.6,1.3,1.2,0.9,0.8,0.8,0.8,0.9,0.9,0.9,1.0,1.0,1.3,1.2,1.5,1.6,1.8,2.0,2.3,2.6,2.8,3.1,3.0,3.3,3.3,2.8,2.8,2.6,2.5,2.5,2.4,2.2,2.2,2.0,1.8,2.0,2.0,1.7,1.6,2.0,1.9,1.6,1.9,2.6,3.4,4.2,3.2,3.9,3.4,2.7,2.2,1.9,1.9,1.9,1.8,2.1,2.1,2.4,2.4,2.1,2.4,2.6,2.5,2.5,2.7,2.9,2.7,3.1,2.9,2.8,3.1,3.3,3.1,3.3,3.7,4.6,4.9,6.5,7.7,8.4,8.3,9.1,9.3,11.3,9.6,8.3,7.2,7.7,6.9,7.4,7.0,7.1,8.2,6.4,4.2,3.3,2.8,2.6,2.4,2.5,2.5,2.5,2.5,2.4,2.2,2.2,2.2,2.1,2.3,2.0,2.4,2.2,2.2,1.9,1.9,2.0,2.3,2.2,1.9,1.8,1.5,1.7,1.6,1.7,1.9,2.0,1.7,2.0,1.7,1.4,1.3,1.4,1.4,1.4,1.6,1.6,2.0,2.2,2.2,2.5,2.7,2.7,2.4,2.5,2.5,2.4,2.3,1.9,2.1,1.9,2.1,2.2,2.4,2.5,2.9,2.9,3.3,3.8,4.4,4.8,4.6,4.1,3.8,3.2,2.8,2.6,2.5,2.2,2.1,1.8,1.7,1.5,1.2,1.2,1.1,1.0,1.2,1.2,0.9,1.2,1.3,1.2,1.5,1.5,1.8,1.9,2.3,2.6,3.2,4.0],[23.0,22.1,23.4,23.3,24.8,25.7,25.4,26.1,24.0,22.3,20.1,19.9,18.5,17.0,15.2,12.7,11.5,7.7,7.7,5.6,5.4,5.0,3.6,3.4,2.8,2.3,2.0,2.1,2.2,2.0,2.1,1.7,1.5,1.7,1.8,1.8,2.1,2.0,2.3,2.1,1.9,1.8,1.6,1.8,1.5,1.8,1.7,2.1,2.2,2.7,3.0,3.3,3.5,4.0,4.3,4.4,4.9,4.9,5.5,5.9,5.6,5.1,5.0,4.6,4.2,4.0,3.6,3.3,3.2,2.9,2.6,2.3,1.9,1.8,1.4,1.7,1.3,1.6,1.6,1.6,1.9,1.9,2.2,2.3,2.6,2.8,3.1,3.3,3.9,4.2,4.4,4.2,4.4,5.0,6.7,6.4,6.7,6.4,7.3,7.7,7.3,8.3,8.2,6.5,6.1,4.8,4.3,3.9,3.7,3.7,3.5,3.3,3.2,3.1,3.0,2.8,2.7,2.6,2.5,2.5,2.4,2.2,2.1,2.1,2.1,1.9,1.7,1.8,1.7,1.5,1.5,1.5,1.3,1.2,1.3,1.2,0.9,1.1,1.2,1.4,1.6,1.9,2.0,1.9,1.8,1.8,1.5,1.3,1.1,0.9,0.8,0.8,0.8,0.9,0.9,0.9,1.0,1.2,1.2,1.5,1.6,1.9,2.1,2.2,2.7,2.8,3.2,3.0,3.3,3.3,2.8,2.8,2.6,2.5,2.6,2.3,2.1,2.3,2.1,1.9,2.0,2.1,1.6,1.6,2.0,1.9,1.6,1.8,2.5,3.3,4.3,3.2,3.9,3.3,2.6,2.2,1.9,1.8,1.9,1.7,2.1,2.1,2.4,2.5,2.1,2.4,2.7,2.6,2.4,2.8,3.0,2.8,3.2,3.0,2.9,3.2,3.4,3.2,3.4,3.8,4.7,4.9,6.5,7.9,8.8,8.7,9.6,10.1,11.6,10.1,8.6,7.4,8.5,7.4,7.5,6.9,7.3,8.3,6.6,4.3,3.4,2.9,2.7,2.4,2.6,2.5,2.6,2.6,2.4,2.1,2.2,2.2,2.1,2.3,2.0,2.4,2.3,2.2,1.9,1.9,2.1,2.3,2.3,2.0,1.9,1.5,1.7,1.5,1.6,1.9,2.0,1.7,1.9,1.7,1.4,1.3,1.4,1.5,1.5,1.8,1.8,2.2,2.4,2.4,2.7,2.9,2.9,2.6,2.6,2.7,2.6,2.4,2.1,2.3,2.1,2.2,2.4,2.6,2.8,3.1,3.1,3.5,4.1,4.6,5.0,4.8,4.3,3.9,3.4,3.0,2.8,2.6,2.4,2.3,2.0,1.9,1.7,1.4,1.3,1.2,1.1,1.2,1.2,1.0,1.3,1.3,1.2,1.5,1.5,1.9,2.0,2.3,2.6,3.2,3.9],[23.2,22.4,23.4,23.4,24.7,25.6,25.1,25.8,23.6,22.1,20.0,19.9,18.4,17.2,15.6,13.2,11.8,8.3,8.1,6.3,5.8,5.3,4.1,3.8,3.4,2.8,2.5,2.7,2.9,2.5,2.7,2.2,2.1,2.3,2.4,2.3,2.7,2.5,2.8,2.4,2.2,2.0,1.9,2.1,1.7,2.1,1.9,2.5,2.5,3.1,3.3,3.8,3.9,4.4,4.9,4.9,5.4,5.4,6.0,6.5,6.2,5.5,5.3,5.1,4.6,4.3,4.0,3.5,3.4,3.1,2.8,2.5,2.0,2.0,1.5,1.8,1.5,1.9,2.0,1.9,2.3,2.4,2.7,2.8,3.1,3.4,3.7,4.1,4.6,5.1,5.1,5.0,5.3,6.0,7.7,7.3,7.6,7.3,8.1,8.7,8.3,9.5,9.4,7.5,7.1,5.7,5.2,4.8,4.7,4.6,4.3,4.2,4.1,3.9,3.7,3.6,3.5,3.2,3.1,3.2,2.9,2.7,2.6,2.6,2.5,2.3,2.2,2.2,2.0,1.9,1.9,1.8,1.5,1.5,1.7,1.4,1.1,1.3,1.4,1.8,1.9,2.2,2.3,2.2,2.2,2.1,1.8,1.5,1.2,1.0,0.9,0.8,0.8,0.8,1.0,0.9,1.1,1.3,1.4,1.7,1.8,2.1,2.4,2.6,3.0,3.2,3.5,3.4,3.9,3.9,3.2,3.3,3.0,3.0,3.0,2.7,2.6,2.7,2.4,2.2,2.5,2.5,2.0,2.0,2.5,2.3,1.9,2.3,2.9,3.8,4.8,3.7,4.6,3.8,3.1,2.8,2.4,2.3,2.3,2.1,2.5,2.5,2.8,2.8,2.5,2.8,3.1,3.0,2.8,3.3,3.5,3.3,3.7,3.6,3.5,3.8,4.0,3.9,4.1,4.5,5.4,5.7,7.1,8.6,9.4,9.2,10.1,10.2,12.0,10.9,9.5,8.2,8.8,7.8,8.1,7.8,8.0,8.9,7.3,4.9,3.9,3.4,3.1,3.0,3.0,3.2,3.1,3.1,2.9,2.7,2.7,2.7,2.6,2.7,2.5,2.9,2.8,2.5,2.3,2.2,2.3,2.7,2.6,2.2,2.2,1.8,2.1,1.9,2.1,2.4,2.6,2.2,2.5,2.2,1.9,1.8,1.9,2.0,2.0,2.3,2.2,2.8,2.9,2.8,3.2,3.5,3.6,3.2,3.1,3.1,3.2,3.1,2.7,3.0,2.7,2.9,3.0,3.3,3.5,3.9,3.9,4.4,4.8,5.6,5.8,5.5,5.2,4.7,4.3,3.7,3.5,3.2,3.0,2.8,2.5,2.3,2.1,1.7,1.6,1.5,1.4,1.5,1.6,1.2,1.5,1.7,1.5,1.8,1.7,2.1,2.2,2.6,2.9,3.6,4.3],[23.1,22.4,23.5,23.5,24.9,25.7,25.0,26.0,24.2,22.7,20.7,20.3,19.3,18.6,15.8,13.9,12.2,8.4,8.6,6.3,5.8,5.4,4.1,3.8,3.3,2.8,2.4,2.6,2.7,2.5,2.5,2.1,1.9,2.1,2.2,2.0,2.3,2.2,2.4,2.2,2.0,1.8,1.7,1.8,1.4,1.9,1.6,2.2,2.3,2.8,3.1,3.6,3.9,4.3,4.8,4.9,5.3,5.5,6.2,6.5,6.3,5.7,5.4,5.2,4.7,4.3,3.9,3.6,3.3,2.9,2.5,2.2,1.8,1.8,1.3,1.6,1.3,1.7,1.8,1.8,2.2,2.3,2.6,2.8,3.1,3.2,3.6,4.0,4.5,5.0,5.1,4.9,5.1,5.8,7.6,7.3,7.8,7.3,8.3,8.8,8.4,9.7,9.5,7.5,6.9,5.5,5.0,4.5,4.4,4.4,4.1,3.9,3.9,3.8,3.6,3.3,3.3,3.1,3.0,3.0,2.9,2.7,2.5,2.6,2.5,2.2,2.1,2.2,2.1,1.9,1.9,1.9,1.6,1.5,1.7,1.6,1.2,1.3,1.4,1.7,1.8,2.2,2.2,2.1,2.0,2.0,1.7,1.5,1.1,1.0,0.9,0.9,0.8,0.8,0.8,0.9,1.1,1.4,1.5,1.8,1.9,2.2,2.4,2.6,3.0,3.2,3.6,3.4,3.9,3.9,3.3,3.3,2.9,2.9,3.0,2.7,2.6,2.7,2.4,2.1,2.4,2.4,2.0,2.0,2.3,2.2,1.8,2.1,2.6,3.4,4.5,3.5,4.2,3.6,3.0,2.7,2.4,2.3,2.3,2.1,2.5,2.6,2.9,2.9,2.6,2.8,3.2,2.9,2.8,3.2,3.6,3.2,3.8,3.6,3.4,3.8,4.1,3.8,3.9,4.5,5.3,5.5,7.0,8.5,9.2,9.2,9.9,10.2,12.0,10.8,9.1,8.0,8.6,7.6,7.9,7.4,7.7,8.8,7.2,4.8,3.9,3.4,3.1,3.0,3.0,3.1,3.1,3.0,2.8,2.6,2.6,2.6,2.6,2.8,2.5,2.9,2.8,2.6,2.4,2.3,2.4,2.7,2.7,2.2,2.2,1.8,2.0,1.9,2.1,2.3,2.4,2.0,2.3,1.9,1.7,1.7,1.6,1.9,1.7,2.0,2.0,2.4,2.7,2.7,3.0,3.3,3.3,2.9,2.9,2.9,2.9,2.6,2.3,2.6,2.4,2.7,2.8,3.1,3.2,3.6,3.7,4.1,4.6,5.3,5.7,5.3,5.0,4.5,4.0,3.6,3.3,3.1,2.8,2.7,2.3,2.1,1.9,1.6,1.5,1.4,1.3,1.4,1.4,1.2,1.4,1.7,1.5,1.8,1.8,2.2,2.3,2.7,2.9,3.6,4.5],[23.3,22.6,23.8,23.6,25.3,26.2,25.6,26.2,24.6,23.1,21.0,20.8,19.3,18.3,16.1,13.9,12.1,8.4,8.4,6.2,5.6,5.3,4.0,3.8,3.3,2.8,2.5,2.5,2.7,2.5,2.5,2.1,2.0,2.0,2.2,2.0,2.3,2.2,2.4,2.2,2.0,1.8,1.6,1.7,1.3,1.8,1.6,2.1,2.3,2.8,3.1,3.5,3.7,4.1,4.6,4.7,5.2,5.2,5.9,6.0,5.9,5.4,5.1,4.8,4.4,4.2,3.7,3.5,3.3,2.9,2.5,2.1,1.8,1.7,1.3,1.6,1.3,1.7,1.7,1.8,2.2,2.2,2.6,2.7,3.0,3.3,3.6,3.9,4.4,4.9,5.0,4.8,5.1,5.7,7.5,7.3,7.6,7.1,8.1,8.7,8.3,9.6,9.4,7.4,6.9,5.5,4.9,4.5,4.3,4.3,4.1,3.8,3.8,3.7,3.5,3.4,3.3,3.1,3.0,3.0,2.9,2.6,2.5,2.6,2.5,2.2,2.1,2.3,2.1,1.9,2.0,2.0,1.7,1.5,1.7,1.6,1.3,1.4,1.4,1.8,1.8,2.1,2.3,2.0,2.0,1.9,1.7,1.6,1.1,1.1,0.9,0.9,0.9,0.8,0.8,0.8,1.0,1.3,1.4,1.6,1.8,2.1,2.3,2.5,2.9,3.1,3.4,3.3,3.7,3.7,3.2,3.1,2.8,2.9,2.8,2.6,2.5,2.6,2.3,2.1,2.4,2.3,1.9,2.0,2.3,2.0,1.7,2.1,2.7,3.4,4.5,3.3,4.2,3.6,3.0,2.7,2.4,2.4,2.4,2.1,2.5,2.5,2.8,2.8,2.5,2.8,3.1,2.9,2.8,3.2,3.4,3.2,3.6,3.4,3.3,3.8,3.9,3.7,3.8,4.4,5.2,5.5,7.0,8.3,9.3,9.0,9.9,10.1,12.3,10.4,8.8,7.7,8.1,7.4,7.8,7.3,7.7,8.7,7.1,4.7,3.9,3.4,3.2,3.0,3.0,3.1,3.0,3.0,2.8,2.6,2.7,2.7,2.6,2.8,2.5,2.9,2.8,2.6,2.3,2.3,2.3,2.6,2.5,2.2,2.2,1.9,2.0,1.9,2.1,2.4,2.4,2.1,2.4,1.9,1.7,1.7,1.6,1.9,1.7,2.0,2.0,2.4,2.6,2.6,3.0,3.2,3.3,2.8,2.8,2.9,2.8,2.6,2.3,2.7,2.4,2.6,2.7,3.0,3.1,3.5,3.6,4.0,4.6,5.2,5.6,5.3,5.0,4.5,4.0,3.5,3.3,3.0,2.8,2.6,2.3,2.0,2.0,1.5,1.6,1.4,1.4,1.4,1.4,1.1,1.3,1.6,1.6,1.8,1.7,2.2,2.2,2.6,2.8,3.4,4.3],[23.6,22.6,23.6,23.6,24.9,25.7,25.1,25.7,23.8,22.5,20.4,20.3,18.9,17.7,16.1,13.8,12.5,9.1,8.8,6.9,6.4,6.1,4.8,4.4,4.0,3.5,3.0,3.3,3.4,3.1,3.2,2.5,2.4,2.5,2.9,2.4,3.0,2.7,3.0,2.6,2.5,2.2,2.1,2.2,1.6,2.1,1.8,2.4,2.4,3.1,3.3,4.0,4.1,4.5,5.3,5.1,5.9,5.8,6.6,7.0,6.5,6.0,5.6,5.5,5.0,4.6,4.3,3.7,3.6,3.2,2.6,2.4,1.8,1.9,1.4,2.0,1.7,2.1,2.2,2.3,2.8,3.1,3.3,3.6,3.8,4.3,4.7,5.0,5.5,5.9,6.0,5.7,6.2,6.8,8.5,8.0,8.4,7.9,8.8,9.5,9.1,10.6,10.4,8.4,7.8,6.4,6.1,5.7,5.7,5.6,5.2,5.1,5.1,4.9,4.6,4.5,4.5,4.2,3.9,4.0,3.8,3.5,3.3,3.4,3.2,3.0,2.8,2.9,2.7,2.3,2.4,2.4,2.1,1.8,2.1,2.0,1.6,1.7,1.8,2.2,2.3,2.7,2.9,2.6,2.4,2.4,2.1,1.9,1.4,1.3,1.1,1.1,1.1,1.0,0.9,0.8,0.9,1.2,1.5,1.7,2.0,2.4,2.7,3.1,3.4,3.7,4.0,3.9,4.4,4.3,3.7,3.8,3.5,3.4,3.3,2.9,3.0,3.0,2.5,2.4,2.7,2.6,2.0,2.3,2.6,2.2,1.8,2.3,2.8,3.6,4.7,3.8,4.5,3.9,3.4,3.4,2.9,3.0,3.1,2.7,3.2,3.3,3.6,3.6,3.4,3.6,3.9,3.6,3.5,4.0,4.3,4.0,4.4,4.2,4.3,4.7,4.9,4.5,4.8,5.5,6.1,6.0,7.4,8.6,9.5,9.3,10.3,10.4,12.0,11.2,9.6,8.5,8.8,8.0,8.4,8.0,8.3,9.2,7.9,5.4,4.6,4.1,4.0,3.8,3.8,3.9,3.8,3.6,3.4,3.4,3.4,3.4,3.3,3.5,3.2,3.6,3.4,3.2,2.9,2.9,2.9,3.2,3.2,2.7,2.8,2.3,2.5,2.3,2.5,2.9,2.8,2.4,2.7,2.2,2.0,2.1,2.0,2.4,2.2,2.7,2.6,3.1,3.4,3.2,3.6,3.9,4.0,3.5,3.4,3.4,3.5,3.3,3.1,3.4,3.2,3.5,3.5,4.0,4.1,4.7,4.6,5.0,5.4,6.2,6.5,6.1,5.9,5.4,5.0,4.5,4.4,3.9,3.7,3.2,3.0,2.7,2.5,2.1,2.1,1.6,1.6,1.6,1.6,1.3,1.4,1.9,1.9,2.1,2.1,2.6,2.7,3.3,3.2,3.8,4.7],[23.7,23.0,24.1,23.9,25.3,26.0,25.5,26.1,24.3,23.0,21.1,21.0,19.7,18.3,16.2,13.9,12.4,9.3,9.1,7.0,6.3,6.0,4.4,4.2,3.8,3.3,2.9,3.2,3.2,2.9,3.1,2.5,2.4,2.6,2.8,2.6,3.1,2.9,3.2,2.8,2.7,2.4,2.3,2.4,1.9,2.3,2.0,2.6,2.6,3.2,3.6,3.9,4.2,4.7,5.2,5.3,5.9,6.0,6.8,7.2,6.8,6.2,6.0,5.6,5.0,4.8,4.2,3.9,3.7,3.3,2.9,2.6,2.0,2.1,1.7,2.2,1.9,2.4,2.3,2.5,3.0,3.0,3.4,3.4,3.8,4.1,4.6,4.8,5.4,6.0,6.0,5.6,6.1,6.7,8.6,8.0,8.3,7.9,8.8,9.1,8.9,10.2,10.2,8.2,7.8,6.3,5.9,5.5,5.2,5.2,5.0,4.7,4.6,4.6,4.4,4.0,4.1,3.9,3.8,3.7,3.6,3.3,3.1,3.2,3.1,2.9,2.8,2.8,2.7,2.4,2.4,2.3,2.1,1.9,2.0,1.9,1.5,1.8,1.9,2.3,2.4,2.9,3.0,2.8,2.7,2.6,2.3,2.2,1.7,1.5,1.3,1.0,1.2,1.2,1.0,0.8,0.8,0.8,1.2,1.4,1.5,1.9,2.2,2.4,2.8,3.1,3.4,3.3,3.7,3.8,3.2,3.2,2.9,3.0,2.9,2.5,2.5,2.7,2.2,2.0,2.4,2.3,1.8,2.1,2.4,2.1,1.8,2.3,2.9,3.7,4.6,3.6,4.5,3.9,3.3,3.1,2.6,2.6,2.5,2.4,2.7,2.7,3.0,2.9,2.6,3.0,3.2,2.9,2.9,3.3,3.5,3.2,3.6,3.5,3.5,3.8,4.0,3.9,4.1,4.6,5.5,5.8,7.3,8.4,9.2,8.9,9.7,9.8,11.5,10.2,8.8,8.0,8.6,7.9,8.1,7.6,7.8,8.8,7.3,5.1,4.3,3.7,3.4,3.3,3.3,3.4,3.2,3.2,3.1,2.8,3.0,2.9,2.9,3.0,2.8,3.3,3.2,3.0,2.7,2.5,2.5,2.9,2.6,2.2,2.2,2.0,2.1,2.1,2.4,2.7,2.8,2.5,2.8,2.4,2.1,2.1,2.2,2.4,2.3,2.7,2.7,3.1,3.4,3.4,3.7,4.0,4.1,3.6,3.6,3.6,3.6,3.4,3.1,3.4,3.1,3.3,3.5,3.8,3.9,4.4,4.6,5.0,5.5,6.4,6.6,6.2,6.2,5.5,5.1,4.4,4.1,3.8,3.6,3.3,2.9,2.8,2.6,2.2,2.1,1.8,1.6,1.8,1.6,1.2,1.3,1.7,1.6,1.7,1.6,2.1,2.2,2.6,2.8,3.5,4.5],[24.0,23.1,23.9,23.9,25.5,26.1,25.5,26.0,24.2,22.6,20.6,20.8,18.9,17.7,16.4,14.0,12.6,10.2,9.7,8.0,7.4,6.8,5.8,5.2,5.1,4.1,3.9,4.4,4.4,3.9,4.3,3.3,3.7,4.0,4.2,4.0,4.7,4.4,4.7,4.3,4.2,3.6,3.6,3.4,2.7,3.1,2.4,3.1,2.8,3.7,3.8,4.4,4.8,5.2,5.7,6.0,6.6,6.7,7.4,7.6,7.5,6.9,6.5,6.1,5.6,5.1,4.7,4.2,4.1,3.8,3.1,3.2,2.5,2.9,2.4,3.1,2.8,3.7,3.9,3.9,4.5,4.7,5.3,5.4,5.9,6.3,6.7,7.2,7.5,8.4,7.9,7.5,8.2,9.0,10.4,9.4,10.1,9.4,10.0,10.5,10.6,12.1,12.2,10.4,10.1,8.3,8.3,7.9,7.6,7.4,7.3,7.1,6.7,6.6,6.6,6.3,6.0,5.9,5.9,5.6,5.3,5.3,5.0,4.8,4.8,4.5,4.2,4.1,4.0,3.7,3.5,3.2,3.0,2.7,2.5,2.3,1.9,2.4,2.9,3.4,3.6,4.2,4.5,4.2,3.9,3.9,3.5,3.1,2.5,2.1,1.7,1.3,1.7,1.7,1.4,1.2,0.9,0.8,0.9,1.3,1.5,1.8,2.1,2.4,2.9,3.2,3.5,3.3,3.9,3.8,3.3,3.3,2.9,3.0,3.0,2.4,2.5,2.8,2.3,2.0,2.6,2.6,1.9,2.2,2.8,2.5,2.0,2.8,3.2,4.1,5.3,4.4,5.1,4.5,3.7,3.7,2.8,3.1,2.7,2.7,3.0,2.9,3.5,3.1,2.7,3.2,3.4,3.1,3.0,3.6,3.7,3.3,3.7,3.5,3.7,4.1,4.2,4.1,4.5,5.0,5.9,6.1,7.6,8.7,9.5,9.1,10.2,10.1,11.6,10.8,9.7,8.6,8.9,8.6,8.6,8.5,8.6,9.3,8.1,5.8,5.0,4.4,3.8,3.8,3.6,3.8,3.4,3.4,3.4,3.0,3.4,3.2,3.4,3.4,3.3,4.0,4.0,3.6,3.4,2.8,2.8,3.1,2.7,2.3,2.3,2.1,2.1,2.5,2.7,3.4,3.8,3.0,3.8,3.3,2.7,3.0,3.2,3.9,3.8,4.3,4.4,4.8,5.4,5.3,5.8,6.0,6.1,5.7,5.4,5.3,5.4,5.2,4.9,5.2,5.0,5.4,5.4,6.2,6.3,7.0,7.1,7.5,7.6,8.7,8.6,8.1,8.4,7.5,7.5,6.8,6.5,6.2,5.8,5.3,4.8,4.5,4.2,3.4,3.2,2.8,2.2,2.4,2.1,1.5,1.5,2.0,1.8,1.6,1.5,1.9,2.1,2.5,2.8,3.7,4.6],[23.6,22.4,23.9,23.7,25.3,25.7,25.1,25.7,23.7,22.5,20.3,20.0,18.5,17.1,15.5,13.5,12.3,9.7,9.6,7.6,7.1,6.6,5.3,5.0,4.7,3.7,3.3,4.1,4.0,3.4,3.8,3.2,3.1,3.6,3.8,3.7,4.2,4.1,4.3,3.9,3.8,3.4,3.2,3.1,2.7,3.1,2.6,3.2,3.0,3.8,4.0,4.4,4.9,5.3,5.8,6.1,6.7,6.8,7.6,8.2,8.0,7.2,6.8,6.6,5.9,5.6,4.9,4.5,4.3,3.9,3.4,3.3,2.7,2.9,2.4,2.9,2.7,3.2,3.3,3.4,4.0,4.0,4.5,4.7,5.2,5.5,5.9,6.4,6.7,7.5,7.2,7.0,7.7,8.3,9.6,9.1,9.6,9.1,9.7,10.3,10.3,11.5,11.7,9.9,9.5,7.7,7.6,7.2,6.8,6.7,6.5,6.2,5.9,5.8,5.8,5.6,5.3,5.0,5.1,4.9,4.6,4.5,4.3,4.2,4.2,3.9,3.9,3.5,3.3,3.1,3.0,2.8,2.7,2.6,2.3,2.0,1.7,2.1,2.6,2.9,3.1,3.6,3.8,3.7,3.3,3.4,3.1,2.7,2.2,1.8,1.8,1.3,1.7,2.0,1.7,1.5,1.3,0.9,0.8,0.9,1.2,1.5,1.8,2.0,2.6,2.9,3.3,3.1,3.6,3.6,2.9,3.2,2.6,2.8,2.8,2.2,2.2,2.5,2.0,1.8,2.4,2.3,1.6,2.0,2.6,2.4,2.0,2.6,3.2,3.9,4.8,4.0,4.7,4.2,3.4,3.3,2.6,2.7,2.4,2.6,2.6,2.6,3.2,2.9,2.4,2.9,3.3,2.8,2.6,3.3,3.4,3.1,3.5,3.3,3.3,3.7,3.9,3.8,4.0,4.5,5.4,5.6,7.2,8.6,9.3,8.9,9.9,10.0,11.9,10.5,9.2,8.1,8.6,8.0,8.1,8.0,8.1,8.9,7.4,5.4,4.6,4.1,3.6,3.6,3.4,3.6,3.3,3.2,3.3,2.7,3.1,2.7,2.9,3.1,3.0,3.6,3.6,3.2,3.1,2.6,2.5,2.9,2.6,2.1,2.2,1.9,1.9,2.3,2.4,3.1,3.3,2.9,3.5,3.1,2.5,2.8,2.9,3.3,3.2,3.9,3.9,4.4,4.9,4.7,5.3,5.5,5.6,5.2,5.0,4.9,5.0,4.7,4.4,4.7,4.4,4.8,5.0,5.3,5.5,6.2,6.3,6.8,7.2,8.1,8.1,7.8,7.7,6.9,6.7,6.0,5.7,5.5,5.0,4.7,4.2,3.9,3.7,2.9,2.9,2.6,2.1,2.4,2.1,1.5,1.5,1.9,1.7,1.4,1.3,1.7,1.9,2.4,2.6,3.4,4.3],[23.4,22.7,23.8,23.9,25.2,26.0,25.0,25.9,23.7,22.6,20.2,19.9,18.5,16.7,15.3,13.0,12.1,9.4,9.2,7.3,6.6,6.2,4.8,4.3,4.0,3.1,2.9,3.5,3.3,2.9,3.3,2.7,2.8,3.0,3.4,3.3,3.9,3.9,4.2,3.9,3.8,3.4,3.2,3.3,2.7,3.0,2.6,3.1,2.8,3.5,3.8,4.2,4.7,4.9,5.5,5.7,6.3,6.5,7.2,7.6,7.5,6.8,6.6,6.1,5.6,5.3,4.6,4.2,4.1,3.7,3.3,3.3,2.8,3.0,2.6,3.1,2.8,3.4,3.3,3.3,3.8,3.8,4.3,4.4,4.8,4.9,5.7,6.0,6.4,7.3,6.9,6.5,7.2,7.9,9.4,8.5,9.0,8.3,9.2,9.6,9.5,11.0,11.1,9.1,8.8,7.0,7.0,6.7,6.4,6.1,6.0,5.8,5.4,5.3,5.2,4.9,4.7,4.6,4.6,4.4,4.3,4.1,4.0,3.8,3.8,3.6,3.3,3.2,3.1,2.9,2.7,2.5,2.6,2.3,2.0,1.9,1.8,2.2,2.5,2.8,3.1,3.5,3.8,3.7,3.5,3.6,3.2,2.9,2.5,2.1,1.9,1.4,2.1,2.2,1.8,1.8,1.4,1.2,1.0,0.8,0.9,1.1,1.4,1.6,2.1,2.3,2.6,2.4,3.0,3.1,2.4,2.6,2.1,2.3,2.3,1.9,1.8,2.1,1.7,1.5,1.9,1.9,1.3,1.7,2.1,2.0,1.7,2.2,2.9,3.6,4.6,3.6,4.3,3.7,2.9,2.8,2.1,2.2,1.9,2.0,2.1,2.2,2.6,2.5,2.0,2.3,2.6,2.3,2.2,2.7,2.8,2.5,2.9,2.7,2.7,3.1,3.3,3.3,3.4,4.0,4.9,5.2,6.9,8.0,8.8,8.3,9.7,9.6,11.7,10.3,9.0,7.8,8.3,7.8,7.8,8.0,8.0,8.6,7.2,4.9,4.2,3.5,2.9,2.9,2.7,2.9,2.6,2.6,2.6,2.2,2.5,2.3,2.5,2.5,2.5,3.0,3.1,2.8,2.7,2.2,2.3,2.5,2.1,1.8,1.7,1.6,1.6,1.9,2.0,2.6,2.8,2.4,3.0,2.7,2.2,2.4,2.7,3.0,3.1,3.6,3.8,4.2,4.5,4.6,5.1,5.3,5.3,4.8,4.8,4.8,4.7,4.4,4.1,4.3,3.9,4.3,4.5,4.8,5.0,5.7,5.9,6.4,6.9,7.6,7.7,7.2,7.4,6.7,6.4,5.7,5.1,5.0,4.6,4.3,3.8,3.7,3.4,2.9,2.6,2.5,1.9,2.2,1.9,1.6,1.5,1.6,1.5,1.2,1.2,1.3,1.5,1.8,2.1,2.9,3.8],[23.8,22.9,23.8,23.9,25.3,25.9,25.2,25.6,23.4,22.3,19.8,19.7,18.0,16.5,15.2,13.3,12.3,9.6,9.5,7.4,6.9,6.3,5.1,4.7,4.3,3.3,3.1,3.7,3.6,3.1,3.5,2.9,3.0,3.3,3.6,3.5,4.0,4.1,4.4,4.1,4.0,3.6,3.4,3.3,2.9,3.2,2.8,3.2,3.0,3.6,3.8,4.1,4.5,4.9,5.5,5.7,6.2,6.4,7.1,7.6,7.7,6.8,6.6,6.2,5.5,5.3,4.7,4.2,4.1,3.7,3.5,3.4,2.9,3.1,2.8,3.3,3.1,3.6,3.6,3.6,4.1,4.1,4.6,4.6,5.1,5.2,5.8,6.3,6.7,7.5,7.2,6.7,7.5,8.2,9.7,8.8,9.3,8.6,9.5,10.0,9.9,11.1,11.4,9.5,9.1,7.4,7.3,6.9,6.7,6.4,6.2,6.1,5.7,5.6,5.5,5.3,5.0,4.9,4.9,4.7,4.4,4.4,4.2,4.0,3.9,3.8,3.5,3.3,3.2,3.0,2.9,2.6,2.7,2.5,2.1,2.2,2.0,2.4,2.8,3.0,3.4,3.7,4.0,3.9,3.7,3.8,3.4,3.1,2.6,2.3,2.0,1.7,2.2,2.4,2.0,2.1,1.6,1.4,1.3,0.9,0.8,0.9,1.2,1.4,1.9,2.3,2.5,2.4,2.8,3.1,2.4,2.5,2.0,2.3,2.3,1.9,1.9,2.1,1.7,1.6,2.1,2.1,1.6,1.9,2.3,2.2,1.9,2.4,2.9,3.8,4.8,3.8,4.6,4.0,3.3,3.0,2.3,2.4,2.0,2.1,2.2,2.3,2.6,2.4,2.0,2.4,2.5,2.2,2.2,2.7,2.7,2.4,2.7,2.7,2.8,3.0,3.1,3.3,3.4,3.9,4.9,5.3,6.9,7.9,9.0,8.1,9.6,9.8,11.5,10.2,9.1,7.8,8.5,7.8,7.9,8.0,8.1,8.7,7.3,5.0,4.3,3.6,3.1,3.1,2.8,3.2,2.7,2.7,2.9,2.3,2.7,2.4,2.6,2.6,2.6,3.2,3.2,2.9,2.8,2.2,2.3,2.5,2.0,1.7,1.7,1.7,1.7,2.0,2.2,2.8,3.1,2.5,3.1,3.0,2.4,2.6,2.9,3.2,3.3,3.8,4.0,4.4,4.8,4.9,5.3,5.6,5.6,5.1,5.1,5.0,4.9,4.7,4.4,4.6,4.3,4.6,4.8,5.1,5.4,6.1,6.2,6.7,7.1,7.9,8.1,7.7,7.6,6.9,6.6,6.0,5.5,5.3,4.9,4.7,4.2,4.0,3.6,3.2,2.8,2.7,2.1,2.4,2.0,1.8,1.7,1.9,1.6,1.3,1.2,1.3,1.4,1.7,2.0,3.0,3.7],[23.3,22.3,23.1,23.5,24.6,25.5,24.8,25.3,22.8,21.9,19.6,18.9,17.6,15.9,14.7,12.9,12.1,9.4,9.4,7.3,6.7,6.1,5.1,4.6,4.4,3.4,3.2,3.8,3.6,3.2,3.6,3.1,3.2,3.5,3.7,3.7,4.1,4.3,4.4,4.2,4.1,3.7,3.4,3.5,3.1,3.5,3.0,3.5,3.3,3.8,4.1,4.4,4.8,5.1,5.7,5.9,6.5,6.7,7.4,7.8,7.7,6.9,6.7,6.3,5.7,5.4,4.8,4.4,4.3,3.9,3.7,3.6,3.2,3.4,3.0,3.5,3.1,3.6,3.6,3.6,4.1,4.0,4.5,4.5,5.0,5.2,5.9,6.2,6.6,7.6,7.2,6.7,7.4,8.1,9.5,8.7,9.0,8.4,9.3,9.6,9.5,10.9,11.0,9.2,9.0,7.3,7.2,6.9,6.5,6.3,6.1,6.0,5.5,5.5,5.3,5.1,4.8,4.7,4.7,4.5,4.3,4.2,4.1,3.9,3.8,3.7,3.4,3.3,3.3,3.1,3.0,2.6,2.6,2.6,2.2,2.1,2.0,2.4,2.8,3.0,3.4,3.7,4.0,3.9,3.7,3.8,3.4,3.2,2.7,2.4,2.2,1.8,2.3,2.5,2.2,2.2,1.9,1.7,1.4,1.2,0.9,0.8,0.9,1.2,1.6,1.9,2.2,2.1,2.6,2.8,2.2,2.4,1.9,2.3,2.3,1.8,1.8,2.2,1.6,1.5,2.2,2.2,1.6,2.0,2.5,2.3,2.1,2.6,3.1,4.1,5.1,4.0,4.8,4.1,3.3,3.1,2.5,2.5,2.1,2.1,2.2,2.1,2.6,2.3,1.8,2.3,2.5,2.0,2.1,2.6,2.7,2.3,2.8,2.6,2.6,3.0,3.1,3.2,3.5,3.9,4.8,5.2,6.7,8.1,8.8,8.7,9.6,10.5,11.6,10.0,8.8,7.7,8.7,8.0,8.3,8.0,7.9,8.5,6.9,5.1,4.3,3.7,3.1,3.1,2.8,3.1,2.8,2.8,2.9,2.4,2.8,2.4,2.6,2.6,2.6,3.1,3.2,2.8,2.8,2.2,2.2,2.3,1.8,1.7,1.7,1.8,1.7,2.1,2.4,3.0,3.3,2.8,3.4,3.2,2.6,2.9,3.0,3.3,3.4,3.8,4.0,4.4,4.8,4.9,5.4,5.7,5.6,5.1,5.2,5.1,4.8,4.7,4.5,4.6,4.3,4.6,4.7,5.0,5.3,6.0,6.3,6.7,7.3,8.1,8.2,7.6,7.8,6.8,6.7,5.9,5.3,5.2,4.8,4.5,4.1,3.9,3.6,3.2,2.9,2.8,2.3,2.6,2.3,1.9,1.8,2.0,1.8,1.3,1.2,1.2,1.3,1.5,1.7,2.6,3.4],[23.5,22.4,23.4,23.5,24.5,25.4,24.9,25.4,22.7,21.6,19.5,18.5,17.7,16.2,14.8,13.1,12.2,9.0,9.1,7.1,6.5,6.0,5.0,4.3,4.3,3.3,3.2,3.7,3.6,3.2,3.6,3.0,3.2,3.5,3.8,3.9,4.2,4.4,4.7,4.5,4.3,4.0,3.7,3.9,3.3,3.7,3.3,3.7,3.4,3.9,4.2,4.3,4.8,5.2,5.6,6.0,6.2,6.6,7.3,7.7,7.7,7.0,6.8,6.6,5.6,5.6,5.0,4.6,4.6,4.1,3.8,3.9,3.4,3.7,3.3,3.8,3.5,3.9,3.8,3.7,4.2,4.2,4.6,4.6,5.0,5.2,5.8,6.1,6.6,7.4,7.1,6.6,7.3,8.0,9.5,8.6,9.0,8.3,9.2,9.8,9.6,10.6,10.9,9.2,8.8,7.2,7.1,6.8,6.7,6.3,6.1,6.0,5.7,5.5,5.4,5.3,5.0,4.8,4.8,4.7,4.3,4.2,4.2,4.0,3.8,3.8,3.6,3.3,3.2,3.2,3.1,2.7,2.8,2.8,2.3,2.3,2.3,2.6,3.1,3.1,3.5,3.7,4.0,4.0,3.9,4.0,3.6,3.3,3.0,2.7,2.5,2.2,2.7,2.9,2.6,2.6,2.2,2.0,1.8,1.4,1.2,0.9,0.8,0.9,1.3,1.6,2.0,1.8,2.4,2.7,2.0,2.2,1.7,2.1,2.1,1.6,1.8,2.1,1.8,1.6,2.1,2.2,1.8,2.0,2.4,2.4,2.2,2.5,3.2,3.9,5.0,3.9,4.7,4.1,3.4,3.1,2.3,2.5,2.0,2.1,2.0,1.9,2.4,2.0,1.7,2.1,2.3,1.8,1.9,2.5,2.4,2.0,2.4,2.3,2.4,2.8,2.9,3.0,3.3,3.7,4.6,5.0,6.5,7.4,8.6,7.8,9.4,9.7,11.3,9.8,8.6,7.5,8.6,7.7,7.7,7.8,7.7,8.4,7.0,4.8,4.0,3.4,2.8,3.1,2.6,3.1,2.6,2.6,2.8,2.2,2.7,2.2,2.5,2.4,2.5,2.9,3.0,2.7,2.7,2.2,2.1,2.1,1.7,1.6,1.6,1.8,1.7,2.2,2.3,2.9,3.1,2.8,3.4,3.3,2.7,2.9,3.2,3.4,3.6,4.0,4.3,4.6,5.0,5.1,5.6,5.9,5.9,5.4,5.4,5.3,5.2,5.0,4.6,4.8,4.4,4.7,4.8,5.2,5.5,6.1,6.3,6.6,7.1,7.8,8.0,7.7,7.5,6.9,6.6,6.0,5.4,5.3,4.9,4.7,4.2,4.1,3.6,3.4,3.1,3.0,2.5,2.8,2.4,2.2,2.0,2.1,1.9,1.5,1.4,1.2,1.3,1.3,1.5,2.4,3.2],[23.2,22.2,23.3,23.4,24.5,25.6,24.9,25.3,23.0,21.2,19.3,18.4,17.3,16.2,14.7,12.9,12.4,9.3,9.4,7.2,6.6,6.3,5.2,4.6,4.5,3.4,3.4,3.9,3.8,3.4,3.7,3.2,3.4,3.7,4.0,4.1,4.5,4.7,5.0,4.7,4.5,4.2,4.0,4.1,3.7,4.0,3.5,3.9,3.7,4.1,4.4,4.5,5.0,5.5,5.8,6.3,6.6,7.0,7.7,8.0,8.1,7.4,7.2,6.8,6.0,5.9,5.2,5.0,4.9,4.3,4.2,4.1,3.6,4.0,3.6,4.0,3.7,4.0,4.0,3.9,4.3,4.4,4.8,4.8,5.2,5.4,6.1,6.3,6.8,7.7,7.3,6.8,7.6,8.2,9.8,8.7,9.1,8.5,9.2,9.5,9.5,10.7,11.0,9.2,9.1,7.4,7.4,7.1,6.9,6.5,6.3,6.2,5.9,5.8,5.6,5.6,5.2,4.9,5.0,4.9,4.4,4.4,4.3,4.1,3.9,3.8,3.7,3.6,3.4,3.4,3.2,2.8,3.0,3.0,2.4,2.3,2.5,2.7,3.2,3.2,3.6,3.8,4.1,4.1,4.0,4.2,3.7,3.4,3.1,2.8,2.7,2.4,2.8,3.0,2.8,2.9,2.5,2.2,1.9,1.7,1.4,1.2,0.9,0.8,0.9,1.3,1.5,1.6,2.0,2.4,1.9,2.0,1.6,1.9,2.1,1.6,1.7,2.1,1.9,1.8,2.1,2.2,2.0,2.2,2.5,2.6,2.4,2.8,3.3,4.1,4.9,4.0,4.6,4.2,3.5,3.0,2.4,2.5,2.0,2.3,2.0,1.9,2.4,2.0,1.6,2.2,2.3,1.7,1.8,2.4,2.4,1.8,2.3,2.2,2.3,2.7,2.8,3.0,3.2,3.6,4.6,5.0,6.6,7.9,8.7,8.3,9.9,10.3,12.1,10.4,8.8,7.8,8.9,7.9,8.0,7.7,7.7,8.9,6.9,5.1,4.2,3.4,2.9,3.0,2.6,3.0,2.5,2.5,2.8,2.2,2.7,2.2,2.6,2.5,2.6,3.0,3.1,2.8,2.8,2.2,2.1,2.1,1.6,1.7,1.6,1.9,1.8,2.4,2.5,3.0,3.3,3.1,3.7,3.5,3.0,3.1,3.4,3.6,3.8,4.2,4.4,4.9,5.3,5.3,6.0,6.2,6.2,5.7,5.7,5.6,5.4,5.2,4.9,4.9,4.6,5.0,5.1,5.5,5.8,6.4,6.7,7.1,7.7,8.2,8.2,7.8,8.0,7.1,7.0,6.2,5.7,5.6,5.2,5.0,4.4,4.2,3.8,3.6,3.3,3.2,2.7,3.1,2.7,2.4,2.3,2.3,2.2,1.7,1.6,1.3,1.2,1.2,1.4,2.3,3.0],[23.9,22.9,23.8,24.1,25.5,26.1,25.7,26.0,24.0,22.6,20.5,19.8,19.0,17.7,16.3,15.1,13.7,10.8,10.6,8.6,7.9,7.3,6.5,5.6,5.9,4.6,4.6,5.3,5.1,4.6,5.0,4.3,4.6,5.1,5.4,5.6,6.1,6.4,6.9,6.4,6.1,5.7,5.4,5.6,5.1,5.4,4.9,5.3,5.0,5.3,5.8,5.9,6.2,6.7,7.0,7.5,7.9,8.4,9.3,9.5,9.7,8.9,8.7,8.3,7.3,7.3,6.7,6.2,6.3,5.6,5.5,5.6,4.9,5.3,5.0,5.4,5.0,5.4,5.4,5.4,5.7,5.9,6.3,6.4,6.8,7.1,7.9,8.2,8.4,9.6,8.9,8.3,9.4,10.1,11.5,10.1,10.7,10.0,10.8,11.1,11.2,12.4,13.0,11.3,11.2,9.1,9.5,9.2,9.2,8.4,8.0,8.3,7.7,7.5,7.4,7.2,6.9,6.7,6.6,6.5,6.1,5.9,5.9,5.6,5.3,5.2,5.1,4.7,4.6,4.5,4.3,4.1,4.0,3.9,3.5,3.2,3.3,3.8,4.1,4.4,4.7,5.1,5.4,5.4,5.3,5.4,5.0,4.6,4.0,3.8,3.5,3.3,3.8,3.9,3.7,3.9,3.3,3.1,2.7,2.3,2.0,1.5,1.4,1.0,0.8,1.0,1.4,1.4,2.0,2.4,2.0,2.4,1.9,2.6,2.5,1.9,2.2,2.6,2.3,2.3,2.9,3.0,2.7,3.0,3.3,3.4,3.3,3.8,4.0,4.9,5.8,5.1,5.3,5.0,4.5,4.1,3.2,3.4,2.7,3.1,2.7,2.7,3.3,2.6,2.2,2.9,2.9,2.1,2.4,3.2,2.9,2.2,2.5,2.5,2.9,3.2,3.2,3.6,3.9,4.0,4.9,5.4,6.8,7.7,8.3,8.2,9.4,10.5,11.8,10.3,8.9,8.6,9.2,8.7,8.6,8.6,8.5,9.1,7.9,6.0,5.2,4.7,3.9,4.3,3.5,4.2,3.3,3.3,3.7,3.0,3.8,3.0,3.6,3.6,3.4,4.1,4.3,3.7,3.8,3.1,2.7,2.8,2.1,2.2,2.2,2.6,2.3,3.1,3.5,4.1,4.4,4.2,4.9,4.7,4.0,4.1,4.6,4.9,5.2,5.7,6.2,6.6,7.2,7.0,8.1,8.3,8.5,7.7,7.7,7.7,7.6,7.3,6.7,6.7,6.4,6.7,6.9,7.4,7.8,8.5,8.7,9.3,9.4,10.5,10.4,9.6,10.0,8.8,9.1,8.1,7.6,7.4,6.9,6.7,6.0,5.7,5.1,4.8,4.3,4.2,3.7,4.0,3.6,3.3,3.2,3.2,2.7,2.2,2.2,1.8,1.8,1.5,1.6,2.7,3.3],[24.1,23.0,24.3,24.5,25.5,26.5,26.0,26.3,24.2,22.8,20.9,20.1,19.1,18.0,16.9,15.5,14.4,11.8,11.4,9.9,9.2,8.6,8.1,7.2,7.3,5.7,5.9,6.9,6.6,6.1,6.7,5.9,6.3,7.1,7.5,7.7,8.4,8.5,9.0,8.5,8.1,7.6,7.3,7.3,6.6,7.1,6.4,7.0,6.7,7.0,7.6,7.6,8.2,8.2,9.2,9.5,9.7,10.6,11.4,11.7,12.5,11.6,10.9,10.8,9.3,9.7,8.8,8.5,8.2,7.5,7.3,7.4,6.4,7.0,6.2,7.0,6.4,7.0,7.2,7.0,7.5,7.4,8.1,8.1,8.7,8.8,9.9,10.3,10.4,11.5,10.7,10.2,11.4,11.7,12.9,11.9,12.3,11.7,11.8,12.2,12.8,13.6,14.1,12.7,12.9,11.0,11.2,10.9,10.7,10.2,9.8,10.0,9.4,9.3,9.0,9.1,8.6,8.3,8.5,8.3,7.4,7.2,7.6,7.1,6.4,6.6,6.6,6.2,5.6,5.9,5.8,5.1,5.0,5.3,4.6,4.1,4.4,4.7,5.3,5.7,6.1,6.3,6.9,7.0,6.7,6.9,6.4,5.6,5.3,4.7,4.6,4.2,4.8,5.0,4.9,4.7,4.4,4.0,3.5,3.1,2.6,2.3,1.7,1.6,1.0,0.8,1.1,1.5,1.9,2.5,2.2,3.1,2.5,3.4,3.3,2.6,3.2,3.7,3.1,3.2,4.1,4.1,3.7,4.2,4.8,4.5,4.4,5.1,5.6,6.5,7.4,6.8,7.4,6.8,5.9,5.6,4.4,4.6,3.8,4.1,3.5,3.4,3.7,3.0,2.7,3.3,3.2,2.3,2.8,3.5,3.1,2.4,2.6,2.9,3.3,3.4,3.7,4.2,4.4,4.8,5.6,6.2,8.0,8.7,10.1,9.2,10.7,11.3,12.5,11.7,10.2,9.1,10.5,9.6,10.1,10.0,9.9,10.5,9.5,7.4,6.5,5.6,4.6,5.0,4.1,5.0,4.1,4.3,4.8,4.0,4.7,3.8,4.6,4.1,4.3,4.8,5.3,4.5,4.7,3.8,3.3,3.2,2.4,2.7,3.0,3.6,3.5,4.4,4.9,5.6,6.3,5.9,6.8,6.4,5.7,5.8,6.4,6.7,7.0,7.7,8.0,8.7,9.2,9.0,10.0,10.3,10.2,9.8,9.8,9.7,9.6,9.4,8.7,8.9,8.4,8.7,9.0,9.3,9.7,10.3,10.5,11.1,11.7,12.2,12.3,11.7,11.8,10.8,10.8,10.0,9.3,9.4,8.9,8.6,7.8,7.6,6.8,6.5,5.9,5.8,4.9,5.6,5.1,4.4,4.3,4.5,3.9,3.1,2.8,2.6,2.4,1.9,1.8,2.9,3.7],[24.0,22.9,24.0,24.3,25.5,26.3,25.8,26.2,24.4,23.1,21.2,20.4,19.9,18.6,17.4,16.1,14.5,11.8,11.1,9.6,8.9,8.4,7.5,6.6,6.9,5.5,5.6,6.5,6.3,5.7,6.5,5.7,6.2,6.8,7.2,7.5,8.0,8.4,9.0,8.6,8.0,7.8,7.4,7.8,7.2,7.7,7.0,7.9,7.5,7.7,8.3,8.3,8.8,8.7,9.6,9.7,10.0,11.0,11.6,12.1,12.7,12.0,11.2,11.3,10.0,10.2,9.5,9.0,8.9,8.3,8.0,8.1,7.3,7.7,7.1,7.5,6.8,7.3,7.2,7.0,7.3,7.3,7.9,7.8,8.4,8.5,9.5,9.9,10.1,11.3,10.4,9.8,11.2,11.6,12.8,11.6,12.1,11.4,11.8,12.2,12.5,13.6,14.3,12.8,13.0,10.7,11.1,10.7,10.5,9.8,9.7,9.8,9.1,9.2,8.9,8.7,8.3,8.1,8.2,8.0,7.3,7.1,7.3,7.0,6.4,6.5,6.4,5.9,5.7,5.8,5.5,5.1,5.2,5.2,4.6,4.2,4.5,5.0,5.5,5.7,6.2,6.3,6.7,6.9,6.9,7.0,6.5,6.1,5.7,5.2,5.0,4.6,5.3,5.7,5.6,5.5,5.0,4.6,3.8,3.6,2.8,2.5,2.0,1.6,1.3,0.9,0.8,1.1,1.6,2.1,2.0,2.7,2.3,3.4,3.1,2.6,3.1,3.4,3.5,3.3,4.0,4.3,4.0,4.5,4.8,5.1,5.0,5.4,6.0,6.7,7.6,6.9,7.2,6.6,5.7,5.3,4.5,4.7,3.6,4.1,3.4,3.1,3.7,2.9,2.6,3.4,3.2,2.3,2.8,3.6,3.3,2.3,2.5,2.7,3.3,3.4,3.4,4.1,4.5,4.6,5.4,6.1,7.6,8.5,9.4,8.9,10.3,10.8,11.9,11.1,9.8,9.1,9.9,9.5,9.9,9.6,9.6,10.0,9.1,7.1,6.2,5.5,4.5,5.1,4.3,5.1,4.0,4.2,4.8,4.0,4.8,3.9,4.6,4.1,4.2,4.7,5.0,4.3,4.5,3.8,3.4,3.1,2.3,2.7,2.8,3.6,3.5,4.4,4.9,5.2,6.0,5.7,6.8,6.6,5.6,5.8,6.3,6.4,6.9,7.5,8.0,8.5,9.0,8.9,9.9,10.3,10.1,9.6,9.8,9.8,9.4,9.2,8.5,8.4,8.0,8.4,8.6,9.0,9.2,9.9,10.3,10.8,11.3,12.3,12.2,11.3,11.7,10.6,10.6,9.8,9.2,9.1,8.5,8.4,7.6,7.4,6.8,6.5,5.8,6.0,5.0,5.7,5.2,4.6,4.7,4.7,4.1,3.4,3.1,2.5,2.4,1.8,1.8,3.0,3.6],[24.6,23.6,24.5,24.7,25.9,26.7,26.0,26.4,24.7,23.5,21.8,20.9,20.4,18.9,17.8,16.5,14.7,12.4,11.6,10.3,9.4,8.6,8.2,7.1,7.3,5.9,6.0,6.9,6.7,6.0,6.8,6.1,6.7,7.4,7.8,8.3,8.9,9.1,9.8,9.5,9.0,8.8,8.2,8.8,7.9,8.7,7.8,8.5,8.0,8.1,8.8,8.5,9.2,9.1,9.7,10.1,10.4,11.1,11.6,12.0,12.6,11.9,11.4,11.3,10.3,10.4,9.7,9.6,9.5,8.8,8.4,9.0,8.0,8.8,8.0,8.5,7.6,8.1,7.8,7.5,8.0,7.7,8.5,8.5,9.3,9.4,10.6,10.8,10.9,12.3,11.4,10.6,12.1,12.5,13.9,12.4,13.1,12.3,12.6,13.1,13.7,14.5,15.1,13.6,13.6,11.4,11.9,11.6,11.5,10.7,10.3,10.9,10.1,9.7,9.8,9.8,9.1,8.7,8.9,8.7,8.1,7.8,8.2,7.7,7.2,7.1,7.1,6.5,6.3,6.5,6.2,5.6,5.7,6.0,5.2,5.0,5.4,5.7,6.3,6.3,6.8,7.0,7.7,7.7,7.7,7.9,7.2,6.8,6.6,6.0,6.0,5.5,6.4,6.5,6.7,6.4,6.0,5.3,4.7,4.4,3.6,3.1,2.6,2.1,1.5,1.5,1.0,0.8,1.2,1.8,1.7,2.3,2.2,3.0,2.8,2.6,3.1,3.6,3.7,3.7,4.2,4.5,4.6,4.9,5.2,5.5,5.6,6.0,6.5,6.9,7.7,6.9,7.2,6.5,6.0,5.4,4.5,4.8,3.8,4.5,3.8,3.6,4.1,3.3,3.0,3.7,3.4,2.6,2.9,3.7,3.3,2.4,2.5,2.2,3.1,3.5,3.1,3.6,4.3,4.2,5.4,6.1,7.3,8.1,8.8,8.5,9.7,10.6,11.9,10.8,9.5,9.2,9.5,9.4,9.9,9.7,9.8,10.1,9.4,7.3,6.4,5.9,4.8,5.2,4.2,4.9,3.7,3.7,4.5,3.8,4.7,3.9,4.9,4.4,4.7,5.1,5.4,4.8,5.0,4.2,4.0,3.6,2.7,3.2,3.2,4.2,4.0,4.8,5.2,5.6,6.2,6.3,7.2,7.3,6.2,6.3,7.0,7.1,7.7,8.2,8.7,9.4,9.7,9.6,10.9,11.2,11.0,10.4,10.6,10.6,10.2,9.9,9.1,9.4,8.6,9.0,9.3,10.0,10.2,11.1,11.2,11.8,12.4,13.1,13.1,12.4,12.6,11.6,11.8,10.8,10.4,10.2,9.4,9.2,8.2,8.2,7.4,7.1,6.5,6.7,5.9,6.6,6.0,5.5,5.7,5.4,4.9,4.2,3.9,3.1,3.1,2.5,2.1,3.3,3.5],[24.4,23.1,24.0,24.4,25.6,26.4,25.9,26.2,24.3,23.3,21.3,20.6,19.9,18.7,17.5,16.2,14.6,12.3,11.5,10.5,9.7,8.7,8.6,7.5,7.6,6.3,6.5,7.3,6.9,6.4,7.1,6.6,7.3,7.9,8.3,9.0,9.4,10.1,10.6,10.6,10.2,10.1,9.2,10.0,9.1,9.7,8.9,9.5,8.9,9.0,9.6,9.0,9.8,9.3,9.9,10.3,10.2,11.2,11.8,11.9,12.8,12.2,11.9,11.8,10.5,11.3,10.5,10.2,10.4,9.8,9.5,10.0,9.2,9.9,9.3,9.9,8.9,9.6,8.9,8.7,9.4,8.6,9.8,9.2,10.2,9.9,11.2,11.3,11.4,12.5,11.4,10.8,12.0,12.5,13.6,12.4,12.8,12.0,12.3,12.5,12.9,13.7,14.4,13.1,13.4,11.4,11.8,11.8,11.4,10.7,10.7,11.0,10.1,10.2,10.3,10.1,9.4,9.3,9.7,9.3,8.5,8.5,8.9,8.3,7.8,8.0,7.8,7.3,7.2,7.5,7.0,6.5,6.7,6.8,6.2,6.1,6.5,6.8,7.5,7.4,8.1,7.9,8.5,9.0,8.6,9.3,8.5,7.9,8.0,7.2,7.2,6.9,7.4,8.0,7.9,7.6,6.9,6.3,5.9,5.4,4.5,3.9,3.2,2.5,1.9,2.2,1.6,1.1,0.8,1.1,1.6,2.1,2.3,2.9,2.9,2.9,3.4,3.8,4.1,4.5,4.7,5.0,5.4,5.7,5.5,6.0,6.4,6.5,7.4,7.5,8.0,7.3,7.2,6.5,6.2,5.6,4.9,5.2,4.3,5.1,4.4,4.4,4.7,3.9,3.8,4.1,3.7,3.1,3.2,3.9,3.4,2.1,2.2,1.9,3.2,3.2,2.7,3.6,4.1,3.8,5.0,5.8,7.4,8.2,9.0,8.2,9.8,10.3,11.5,10.9,9.8,9.2,9.3,9.3,9.8,9.4,9.5,10.5,9.5,7.4,6.9,6.1,5.0,5.3,4.3,4.8,3.6,3.7,4.6,4.0,4.9,4.1,5.1,4.8,5.2,5.7,6.2,5.7,6.0,5.1,5.1,4.5,3.6,4.4,4.0,5.2,4.7,5.6,5.7,5.9,6.5,6.8,7.7,8.1,7.0,7.1,8.0,7.8,8.7,9.1,10.0,10.6,10.9,10.8,11.5,12.0,11.6,11.2,11.5,11.4,10.9,10.5,10.0,10.0,9.3,9.5,10.4,10.4,10.9,11.3,11.7,11.9,12.6,12.9,13.0,12.5,12.8,12.4,12.0,11.3,10.6,10.9,10.1,10.3,9.0,9.4,8.3,8.2,7.4,7.7,7.0,7.6,6.9,6.7,6.5,6.1,5.8,5.2,5.1,3.9,4.0,3.0,2.9,3.9,4.2],[24.6,23.4,24.0,24.7,25.9,26.5,26.0,26.4,24.7,23.6,21.8,21.3,20.7,19.4,18.2,17.0,15.3,13.4,12.5,11.4,10.5,9.6,9.6,8.9,8.9,7.7,8.0,8.6,8.0,7.5,7.9,7.7,8.6,8.8,9.4,10.4,10.8,11.7,12.2,12.4,12.2,11.9,10.8,11.3,10.3,10.7,9.7,10.0,9.3,9.1,9.5,9.0,9.6,9.3,9.9,10.6,10.7,11.7,12.3,12.2,13.1,12.7,12.1,11.9,10.8,11.3,10.6,10.5,10.7,9.9,9.7,10.5,9.8,11.0,10.6,11.5,10.8,11.4,10.8,10.7,11.3,10.5,11.7,11.0,12.1,11.6,13.3,12.8,12.9,14.1,12.9,12.5,13.5,14.1,15.2,13.9,14.4,13.4,13.8,14.1,14.4,15.1,16.1,14.8,15.2,13.1,13.4,13.4,12.7,12.2,12.4,12.6,11.4,11.5,11.9,11.6,10.8,10.7,11.4,10.6,10.0,10.1,10.4,9.7,9.3,9.6,9.3,8.9,8.7,9.3,8.4,7.9,8.5,8.4,7.4,7.6,7.6,8.4,9.3,9.3,10.1,9.7,10.2,11.0,10.3,11.1,10.4,9.7,9.6,8.5,8.3,8.1,8.4,9.3,9.0,8.4,7.8,6.9,6.9,5.7,5.5,4.3,3.9,3.0,2.6,2.6,2.1,1.5,1.0,0.8,1.2,1.7,2.2,2.9,2.3,2.8,3.5,3.5,3.8,4.4,4.6,4.5,5.2,5.9,5.4,5.7,6.5,6.8,7.1,7.5,7.7,7.3,6.9,6.3,6.1,5.9,5.1,5.8,4.8,6.2,5.2,5.8,5.9,4.7,4.2,5.2,4.3,3.4,3.4,4.2,3.6,2.5,2.4,2.1,3.2,3.9,3.3,3.9,4.7,4.5,5.7,6.5,8.0,8.8,9.9,9.1,10.0,10.3,11.4,11.4,10.0,9.3,9.3,9.9,10.8,10.3,10.3,10.4,10.3,8.5,7.9,7.1,5.9,6.3,5.3,5.6,4.0,3.7,4.7,4.1,5.7,4.7,6.2,6.1,6.6,6.8,7.5,6.9,7.5,6.6,6.6,6.0,4.5,5.7,4.9,6.2,5.0,6.3,6.1,6.4,6.9,7.3,8.1,8.7,7.9,8.2,9.2,9.2,10.4,10.8,12.0,12.4,12.8,12.9,13.6,13.8,13.2,13.2,13.5,13.1,12.4,11.9,11.8,11.6,10.8,11.3,12.1,12.2,12.6,13.0,13.7,13.8,14.2,14.8,14.5,13.9,14.5,14.1,13.8,13.0,12.4,12.6,12.0,12.3,11.0,11.7,10.0,10.0,9.1,9.1,8.1,8.6,7.8,7.6,7.1,6.8,6.8,5.4,6.1,4.4,5.1,3.9,3.7,4.5,4.7],[24.4,23.3,24.1,24.6,25.6,26.5,25.9,26.2,24.4,23.1,21.3,20.6,20.1,18.6,17.1,15.8,14.3,11.8,11.3,10.1,9.3,8.5,8.0,7.0,7.0,5.5,5.8,6.4,5.7,5.1,5.6,5.2,6.0,6.2,6.8,7.5,7.8,8.6,9.1,9.1,9.1,8.7,7.9,8.2,7.4,7.8,7.2,7.5,7.2,7.0,7.8,7.3,8.0,7.7,8.3,9.1,9.4,10.1,11.0,11.2,11.9,11.1,10.9,10.2,9.1,9.4,8.5,8.4,8.7,7.8,7.9,8.1,7.6,8.2,7.8,8.6,7.6,8.6,7.9,8.1,8.4,7.9,9.0,8.8,9.5,9.3,10.6,10.6,11.1,12.2,11.5,10.6,11.9,12.5,13.7,12.4,12.9,12.1,12.3,12.7,13.3,14.3,14.7,13.3,13.4,11.4,11.6,11.5,10.9,10.4,10.3,10.4,9.5,9.5,9.6,9.2,8.6,8.6,8.8,8.1,7.8,7.9,8.0,7.2,7.1,7.2,6.8,6.4,6.6,6.7,5.9,5.7,6.3,5.9,5.1,5.3,5.8,6.4,6.7,6.8,7.6,7.6,8.3,8.5,8.4,8.7,7.7,7.5,7.0,6.5,6.2,5.7,6.7,6.7,6.5,6.5,5.9,5.5,5.0,4.3,4.2,3.3,3.2,2.3,2.3,2.6,2.4,1.6,1.5,1.1,0.8,1.1,1.5,1.8,1.8,2.1,2.2,2.4,3.0,3.1,2.8,3.3,3.9,3.8,3.9,4.4,4.8,4.6,5.2,5.7,6.5,5.5,5.8,5.2,4.7,4.0,3.1,3.7,3.1,4.3,3.9,4.2,4.6,4.1,3.6,3.7,3.8,3.2,2.7,3.3,3.3,2.1,2.3,1.8,2.6,3.3,2.8,3.1,3.7,3.9,4.9,5.5,7.0,8.1,8.5,8.1,9.3,10.2,11.4,10.4,9.1,8.7,8.9,8.9,9.3,9.1,9.2,9.4,8.7,6.7,6.1,5.2,4.3,4.2,3.3,3.5,2.6,2.6,3.1,2.7,3.4,3.0,4.1,4.3,4.8,5.4,5.9,5.7,5.8,4.7,5.0,4.7,4.0,4.3,3.7,4.1,3.3,4.3,4.2,4.3,4.7,4.9,5.8,6.1,5.3,5.6,6.3,6.5,7.3,7.7,8.5,9.1,9.5,9.8,10.4,11.0,10.6,9.8,10.3,10.0,9.5,9.0,8.6,8.6,8.0,8.5,9.1,9.4,9.8,10.5,11.0,11.4,12.3,13.0,13.2,12.5,12.8,11.9,11.5,10.6,9.9,10.0,9.3,9.1,8.1,8.2,7.3,7.1,6.4,6.4,5.8,6.1,5.5,5.6,5.3,4.6,4.7,3.9,4.5,3.3,3.9,3.3,3.2,4.4,4.7],[23.9,23.0,24.2,24.3,25.3,25.9,25.5,25.9,23.8,22.4,20.3,19.5,18.5,17.2,15.9,14.3,13.1,10.3,10.1,8.3,7.7,7.0,6.0,5.3,5.1,4.1,4.3,4.7,4.2,3.9,4.2,3.8,4.3,4.6,5.0,5.5,5.7,6.3,6.7,6.8,6.9,6.5,5.7,6.0,5.4,5.7,5.1,5.4,5.2,5.3,5.7,5.6,6.1,6.2,6.7,7.4,7.6,8.2,8.8,9.2,9.6,8.9,8.7,8.2,7.1,7.5,6.6,6.2,6.6,5.8,5.8,5.9,5.6,6.0,5.6,6.3,5.6,6.2,5.7,5.9,6.3,5.9,6.9,6.6,7.3,7.2,8.4,8.2,8.8,9.7,9.0,8.4,9.3,10.1,11.5,10.0,10.5,9.6,10.6,10.8,10.9,12.1,12.9,10.8,11.0,8.8,9.1,9.1,8.6,7.9,7.9,8.1,7.3,7.2,7.2,7.0,6.5,6.5,6.6,6.1,5.9,5.9,5.7,5.4,5.3,5.3,4.9,4.6,4.7,4.7,4.2,4.0,4.4,4.1,3.6,3.9,4.0,4.5,4.7,4.8,5.5,5.8,6.3,6.3,6.4,6.3,5.8,5.7,5.0,4.8,4.3,4.2,4.9,4.9,4.7,4.7,4.2,4.2,3.6,3.0,3.2,2.2,2.7,1.7,2.3,2.4,2.6,2.0,2.0,1.6,1.1,0.8,0.9,1.3,1.4,1.6,1.4,1.7,2.2,2.1,2.1,2.6,2.9,2.6,2.9,3.2,3.5,3.4,4.1,4.7,5.5,4.5,4.9,4.5,3.8,3.2,2.4,2.8,2.2,2.9,2.7,3.0,3.4,3.1,2.5,2.7,2.9,2.3,1.8,2.6,2.7,1.7,2.1,1.7,2.1,2.8,2.5,2.6,3.1,3.3,4.2,4.9,6.2,7.5,7.9,7.5,9.3,10.2,11.5,10.1,8.5,7.9,9.2,7.9,8.0,7.7,7.9,8.7,7.0,5.3,4.6,4.0,3.2,3.2,2.7,2.9,2.3,2.2,2.6,2.0,2.8,2.3,3.0,3.0,3.4,3.9,4.2,4.1,4.1,3.3,3.8,3.6,3.0,3.0,2.3,2.8,2.2,2.9,2.9,3.4,3.7,3.7,4.2,4.4,3.7,3.9,4.6,4.7,5.3,5.5,6.3,6.7,7.2,7.6,8.2,8.6,8.1,7.6,7.9,7.6,7.2,6.8,6.5,6.4,5.9,6.3,6.8,7.1,7.6,8.2,8.7,9.0,9.6,10.3,10.6,10.0,10.4,9.2,9.1,8.4,7.6,7.8,6.8,6.9,5.9,6.0,5.1,5.0,4.5,4.5,3.9,4.3,3.7,3.8,3.7,3.1,3.1,2.6,3.1,2.1,3.0,2.5,2.9,3.9,4.5],[23.3,22.3,23.5,23.7,25.1,26.1,25.5,25.8,23.4,21.8,19.8,19.1,17.8,16.5,15.4,13.7,12.8,10.2,9.9,8.1,7.5,7.0,6.1,5.6,5.2,4.0,4.2,4.8,4.4,3.8,4.4,3.8,4.2,4.7,5.1,5.4,5.8,6.2,6.6,6.5,6.4,6.0,5.5,5.7,5.1,5.5,4.8,5.1,4.8,5.0,5.4,5.4,5.8,6.2,6.6,7.1,7.4,7.9,8.6,8.9,9.3,8.6,8.3,7.9,6.9,7.2,6.3,6.1,6.4,5.5,5.4,5.6,5.1,5.6,5.3,5.7,5.3,5.8,5.5,5.7,6.0,6.0,6.7,6.5,7.0,7.0,7.8,8.2,8.3,9.3,8.6,8.0,8.9,9.7,10.8,9.7,10.1,9.4,9.9,10.4,10.5,11.6,12.1,10.5,10.4,8.6,8.8,8.7,8.3,7.8,7.8,7.7,7.2,7.2,7.1,6.9,6.5,6.4,6.5,6.1,5.8,5.8,5.9,5.3,5.1,5.3,5.0,4.6,4.6,4.7,4.2,3.9,4.3,4.0,3.5,3.6,3.7,4.3,4.6,4.7,5.4,5.4,5.9,6.1,5.8,6.0,5.5,5.2,4.7,4.3,4.0,3.6,4.4,4.4,4.1,4.2,3.6,3.4,3.1,2.6,2.6,1.9,2.2,1.5,2.2,2.3,2.7,2.2,2.1,2.0,1.4,1.0,0.8,1.0,1.3,1.3,1.1,1.5,1.8,1.7,1.8,2.2,2.4,2.4,2.5,2.8,2.9,3.1,3.9,4.4,5.2,4.2,4.6,4.1,3.4,3.0,2.2,2.7,2.1,2.8,2.5,2.8,3.0,2.7,2.2,2.6,2.6,2.1,1.7,2.4,2.5,1.5,2.0,1.5,1.9,2.4,2.3,2.4,2.8,3.2,4.0,4.5,5.9,7.3,7.7,7.3,9.0,9.1,10.9,9.6,8.5,7.3,8.6,7.7,7.9,7.8,7.9,8.6,7.2,5.4,4.8,3.9,3.3,3.1,2.5,2.7,2.0,1.9,2.5,1.8,2.6,2.2,3.0,3.0,3.2,3.9,4.2,3.9,3.9,3.1,3.3,3.1,2.6,2.7,2.2,2.7,2.0,2.8,2.7,3.2,3.6,3.5,4.2,4.4,3.6,3.9,4.6,4.8,5.3,5.6,6.2,6.6,7.2,7.2,8.0,8.2,8.0,7.6,7.7,7.4,7.2,6.7,6.4,6.4,6.0,6.4,6.9,6.9,7.4,7.9,8.4,8.8,9.5,10.2,10.2,9.4,9.9,8.9,8.8,8.1,7.2,7.5,6.9,6.8,6.0,5.9,5.3,5.0,4.5,4.4,3.8,4.1,3.5,3.4,3.1,2.9,2.9,2.3,2.7,1.8,2.5,2.2,2.6,3.5,4.1],[23.9,22.7,24.0,23.9,25.5,26.3,25.4,25.6,23.3,22.1,20.1,19.2,17.9,16.2,14.9,13.1,12.4,9.7,9.5,7.7,7.1,6.6,5.5,4.7,4.7,3.5,3.7,4.3,4.0,3.4,4.0,3.4,3.9,4.3,4.6,4.8,5.2,5.5,5.8,5.7,5.7,5.2,4.9,5.0,4.5,4.8,4.2,4.5,4.4,4.5,5.0,4.9,5.5,5.7,5.9,6.6,6.9,7.3,8.1,8.3,8.7,7.9,7.7,7.2,6.4,6.5,5.7,5.5,5.6,5.0,4.9,5.0,4.6,4.9,4.6,5.0,4.6,5.0,4.9,5.0,5.3,5.2,5.7,5.6,6.1,6.2,7.2,7.3,7.8,8.7,8.2,7.6,8.3,9.1,10.4,9.3,9.6,9.0,9.9,10.1,10.1,11.1,11.6,9.8,9.9,8.0,8.1,7.9,7.4,7.1,7.1,7.0,6.5,6.3,6.3,6.1,5.7,5.6,5.7,5.4,5.2,5.1,5.1,4.7,4.6,4.7,4.4,4.0,4.0,4.1,3.7,3.4,3.7,3.6,3.0,3.1,3.2,3.7,4.1,4.1,4.7,4.8,5.2,5.3,5.2,5.2,4.8,4.5,4.1,3.9,3.5,3.3,4.0,4.0,3.8,3.8,3.3,3.2,2.9,2.3,2.5,1.8,2.3,1.6,2.3,2.3,2.7,2.3,2.2,2.2,1.6,1.1,0.9,0.8,0.9,1.2,1.1,1.3,1.7,1.6,1.7,1.8,2.1,2.0,2.2,2.4,2.7,2.8,3.6,4.2,5.1,3.9,4.5,4.0,3.2,2.8,2.0,2.4,1.9,2.5,2.3,2.5,2.8,2.7,2.2,2.4,2.6,2.2,1.8,2.4,2.6,1.7,2.2,1.5,1.9,2.5,2.3,2.3,2.7,3.0,4.1,4.6,5.8,7.1,7.2,7.3,9.0,9.7,11.0,9.4,8.0,7.3,8.7,7.4,7.6,7.4,7.5,8.6,6.8,5.0,4.2,3.5,2.9,2.9,2.3,2.5,1.8,1.7,2.2,1.7,2.4,2.0,2.6,2.7,2.9,3.4,3.7,3.6,3.5,2.7,3.2,3.2,2.6,2.4,2.0,2.3,1.8,2.5,2.5,2.9,3.3,3.2,3.9,4.0,3.2,3.5,4.1,4.3,4.7,5.0,5.3,5.8,6.3,6.5,7.1,7.3,7.0,6.6,6.8,6.6,6.3,5.9,5.7,5.6,5.3,5.6,5.9,6.1,6.6,7.0,7.6,7.9,8.6,9.3,9.6,9.0,9.3,8.2,7.9,7.2,6.4,6.6,5.9,5.8,5.3,5.1,4.7,4.4,3.9,4.0,3.3,3.8,3.1,3.0,2.9,2.5,2.5,1.9,2.3,1.7,2.4,2.2,2.7,3.6,4.3],[24.0,22.8,23.7,23.8,25.3,25.9,25.2,25.6,23.6,22.4,19.9,19.5,18.2,17.0,15.5,13.9,12.8,10.4,10.1,8.4,7.9,7.1,6.4,5.7,5.4,4.3,4.5,4.9,4.4,3.9,4.3,3.9,4.5,4.7,5.2,5.4,5.9,6.4,6.7,6.7,6.9,6.4,5.7,5.9,5.2,5.4,4.7,5.0,4.6,4.7,5.2,5.0,5.8,5.7,6.2,6.9,7.0,7.7,8.3,8.4,8.7,8.2,7.9,7.6,6.7,6.8,6.0,5.8,6.0,5.3,5.2,5.5,5.2,5.8,5.4,6.1,5.7,6.3,6.0,6.1,6.6,6.3,7.1,6.9,7.6,7.5,8.5,8.4,8.9,9.8,9.2,8.6,9.3,10.3,11.4,10.4,10.8,9.9,10.7,10.9,11.0,12.3,12.8,10.9,11.0,9.1,9.1,9.1,8.5,8.1,8.2,8.2,7.4,7.4,7.6,7.1,6.7,6.8,6.9,6.4,6.1,6.2,6.2,5.7,5.6,5.7,5.2,4.8,4.9,5.0,4.5,4.2,4.6,4.4,3.6,4.0,3.9,4.7,5.0,5.1,5.8,5.9,6.3,6.5,6.3,6.2,6.0,5.6,5.1,4.7,4.3,3.9,4.6,4.8,4.5,4.4,3.8,3.6,3.3,2.5,2.7,1.8,2.3,1.7,2.3,2.4,2.9,2.2,2.4,2.3,1.8,1.3,1.2,0.8,0.8,0.9,1.1,1.3,1.6,1.6,1.7,1.8,2.1,2.2,2.2,2.5,2.9,2.9,3.6,4.3,5.2,4.1,4.6,4.2,3.5,3.0,2.2,2.8,2.2,3.0,2.8,3.3,3.5,3.1,2.5,2.8,3.0,2.5,1.9,2.6,2.7,1.8,2.3,1.7,2.0,2.7,2.5,2.6,3.1,3.5,4.4,4.8,6.3,7.4,7.7,7.8,8.8,9.8,10.6,9.2,8.0,7.7,8.5,7.9,7.7,7.8,7.8,8.3,7.1,5.3,4.8,4.1,3.3,3.2,2.6,2.8,2.0,1.9,2.4,1.8,2.8,2.3,3.0,3.2,3.6,4.1,4.5,4.3,4.4,3.5,4.0,3.8,3.1,3.2,2.5,2.9,2.1,2.9,2.7,3.2,3.6,3.5,4.1,4.3,3.6,4.0,4.7,4.9,5.5,5.9,6.5,6.9,7.5,7.7,8.3,8.5,8.1,7.7,7.9,7.5,7.2,6.8,6.7,6.6,6.2,6.6,7.1,7.2,7.8,8.3,8.9,9.1,9.7,10.4,10.8,10.0,10.4,9.2,9.2,8.6,7.8,8.0,7.2,7.1,6.4,6.3,5.6,5.3,4.7,4.7,4.0,4.3,3.5,3.7,3.3,2.9,2.9,2.3,2.9,2.0,2.7,2.5,2.8,3.8,4.4],[23.3,22.5,23.3,23.5,24.9,25.6,24.8,25.6,23.2,22.1,19.6,19.0,18.2,16.7,15.3,13.8,12.7,10.0,10.0,8.0,7.5,6.7,5.8,5.2,5.0,3.8,4.0,4.8,4.4,3.7,4.5,3.6,4.2,4.7,5.0,5.4,5.9,6.2,6.6,6.4,6.3,5.9,5.6,5.8,5.0,5.4,4.7,5.2,4.8,5.1,5.5,5.2,5.9,5.9,6.6,7.0,7.3,8.0,8.7,8.8,9.3,8.5,8.3,7.9,7.0,7.1,6.4,6.0,6.4,5.6,5.3,5.7,5.2,5.7,5.2,5.7,5.2,5.8,5.6,5.6,5.9,5.8,6.3,6.2,6.6,6.7,7.6,7.9,8.3,9.4,8.8,8.2,9.2,9.9,11.1,10.0,10.6,9.7,10.5,11.1,10.9,12.3,12.4,10.9,10.7,9.0,8.9,8.6,8.2,7.9,7.8,7.7,7.2,7.1,7.0,6.8,6.4,6.2,6.2,6.0,5.6,5.6,5.7,5.2,5.0,5.1,4.8,4.4,4.3,4.5,4.1,3.5,3.9,3.8,3.0,3.2,3.4,3.9,4.5,4.5,5.3,5.3,5.6,5.8,5.6,5.7,5.4,5.0,4.7,4.1,3.6,3.3,4.3,4.4,3.9,4.2,3.5,3.3,2.9,2.4,2.5,1.8,2.0,1.6,2.2,2.5,2.9,2.3,2.6,2.5,1.9,1.6,1.4,1.1,0.9,0.8,0.9,1.2,1.5,1.5,1.7,1.7,2.0,2.1,2.4,2.6,2.9,3.0,3.7,4.3,5.1,4.1,4.6,4.0,3.4,3.2,2.2,2.8,2.0,2.7,2.4,2.8,3.2,3.0,2.3,2.6,3.0,2.5,2.0,2.8,3.0,2.1,2.8,2.1,2.4,3.1,3.0,2.8,3.4,3.8,4.8,4.9,6.4,7.6,8.0,8.0,9.2,10.2,11.0,9.9,8.5,8.0,8.9,7.7,7.8,7.8,7.9,8.5,7.1,5.2,4.6,3.8,3.2,3.1,2.7,2.9,2.2,2.1,2.5,1.8,2.8,2.1,2.9,3.0,3.1,3.7,4.1,3.9,3.9,3.1,3.3,3.4,2.9,2.6,2.1,2.5,1.9,2.7,2.6,3.1,3.8,3.5,4.3,4.4,3.4,3.6,4.5,4.6,5.2,5.6,6.1,6.6,6.9,7.0,7.8,8.1,7.9,7.5,7.6,7.4,7.1,6.8,6.4,6.5,6.0,6.3,6.7,7.0,7.3,7.8,8.3,8.6,9.4,10.4,10.7,9.6,10.0,8.7,8.6,7.9,7.4,7.2,6.7,6.5,5.9,5.8,5.1,5.0,4.2,4.3,3.5,3.9,3.4,3.2,2.9,2.8,2.7,2.0,2.3,1.8,2.4,2.3,2.6,3.8,4.4],[23.0,21.8,22.9,23.1,24.8,25.7,25.0,25.4,22.7,21.3,19.0,18.1,17.2,15.8,14.3,12.7,12.2,9.5,9.4,7.4,6.8,6.4,5.4,4.9,4.6,3.4,3.4,4.1,3.7,3.2,3.7,3.1,3.6,3.9,4.3,4.5,4.9,5.2,5.5,5.4,5.3,4.9,4.5,4.7,4.1,4.3,3.8,4.0,3.8,3.9,4.4,4.3,4.9,5.2,5.6,6.1,6.4,6.6,7.5,7.6,7.9,7.3,7.3,6.7,5.8,5.9,5.1,5.0,5.1,4.4,4.3,4.4,4.0,4.5,4.1,4.7,4.1,4.8,4.7,4.7,5.1,5.0,5.5,5.4,5.8,5.8,6.6,6.9,7.3,8.2,7.9,7.4,8.0,8.7,10.1,9.3,9.5,8.9,9.5,9.9,10.0,11.1,11.4,9.6,9.5,7.8,7.6,7.4,7.0,6.8,6.8,6.6,6.2,6.1,6.0,5.8,5.5,5.4,5.5,5.2,4.9,5.0,4.9,4.5,4.3,4.4,4.1,3.9,3.8,3.9,3.4,3.2,3.5,3.4,2.7,2.9,2.9,3.4,3.8,3.9,4.5,4.6,4.9,5.1,4.8,5.0,4.6,4.3,3.8,3.5,3.2,2.8,3.5,3.6,3.3,3.4,2.8,2.7,2.4,2.0,2.1,1.6,2.0,1.5,2.2,2.3,2.8,2.3,2.5,2.5,1.8,1.5,1.3,1.2,1.1,0.9,0.8,1.0,1.3,1.3,1.3,1.4,1.6,1.6,1.7,1.9,2.2,2.2,3.0,3.7,4.6,3.4,4.0,3.6,2.9,2.5,1.8,2.3,1.8,2.4,2.2,2.5,2.9,2.7,2.0,2.3,2.6,2.1,1.8,2.3,2.5,1.9,2.5,2.1,2.2,2.6,2.6,2.6,2.9,3.4,4.2,4.6,5.9,7.5,7.5,7.6,9.0,9.9,11.0,9.4,7.9,7.3,8.3,7.4,7.5,7.2,7.3,8.4,6.7,4.8,4.3,3.4,2.8,2.7,2.3,2.4,1.9,1.8,2.0,1.6,2.2,1.9,2.6,2.6,2.8,3.4,3.7,3.4,3.5,2.7,3.0,3.0,2.5,2.4,1.9,2.2,1.7,2.3,2.1,2.6,2.9,2.8,3.4,3.6,2.9,3.2,3.8,3.9,4.3,4.7,5.2,5.6,5.9,6.1,6.7,7.0,6.8,6.3,6.4,6.2,6.0,5.6,5.4,5.4,5.0,5.4,5.6,5.8,6.2,6.8,7.2,7.6,8.1,9.2,9.0,8.5,8.9,7.6,7.5,6.8,6.1,6.2,5.7,5.7,5.1,4.9,4.4,4.1,3.7,3.6,3.0,3.3,2.7,2.7,2.4,2.2,2.3,1.7,2.1,1.5,2.1,2.0,2.4,3.3,3.9],[23.5,22.4,23.0,23.6,25.1,25.8,25.0,25.5,23.0,22.0,19.4,19.1,17.5,16.3,14.9,13.0,12.0,9.5,9.4,7.4,6.9,6.3,5.3,4.7,4.4,3.5,3.4,4.0,3.6,3.1,3.5,2.9,3.4,3.5,3.9,4.0,4.4,4.6,4.9,4.9,5.1,4.6,4.1,4.0,3.5,3.7,3.2,3.5,3.3,3.5,3.9,4.0,4.4,4.6,5.0,5.5,5.8,6.1,7.0,6.7,7.2,6.7,6.5,6.0,5.2,5.2,4.6,4.3,4.4,3.9,3.8,3.8,3.6,3.9,3.7,4.3,3.9,4.6,4.3,4.6,5.0,4.9,5.6,5.5,6.0,6.1,6.8,6.9,7.5,8.4,7.9,7.3,8.0,8.9,10.1,9.0,9.4,8.7,9.7,10.0,9.9,11.1,11.4,9.6,9.7,7.8,7.8,7.6,7.1,6.8,6.8,6.6,6.1,6.1,6.1,5.8,5.5,5.5,5.5,5.2,4.9,5.0,4.8,4.5,4.4,4.4,4.0,3.8,3.8,3.8,3.4,3.2,3.5,3.2,2.6,2.9,2.9,3.5,3.7,3.8,4.4,4.7,5.0,5.0,4.9,4.8,4.5,4.2,3.7,3.5,2.9,2.7,3.5,3.4,2.9,3.0,2.5,2.5,2.4,1.7,2.1,1.6,2.1,1.6,2.3,2.4,2.8,2.4,2.6,2.6,2.0,1.8,1.4,1.6,1.4,1.2,0.8,0.8,0.9,1.1,1.1,1.0,1.2,1.3,1.3,1.4,1.7,1.8,2.7,3.5,4.5,3.3,4.1,3.5,2.7,2.4,1.7,2.3,1.9,2.4,2.3,2.6,3.0,2.8,2.3,2.5,2.8,2.4,1.9,2.5,2.7,2.1,2.5,2.1,2.3,2.8,2.7,2.7,3.1,3.5,4.3,4.8,6.1,7.3,7.5,7.6,8.6,9.7,10.5,8.9,8.0,7.1,8.4,7.7,7.5,7.3,7.4,8.1,6.7,4.9,4.3,3.6,3.0,2.9,2.6,2.6,2.2,2.0,2.1,1.7,2.4,2.2,2.7,2.8,2.9,3.5,3.7,3.6,3.4,2.7,3.1,3.1,2.6,2.6,2.0,2.2,1.5,2.1,1.8,2.4,2.6,2.3,2.9,3.0,2.6,2.9,3.3,3.6,4.0,4.4,4.8,5.1,5.6,6.0,6.5,6.7,6.3,5.9,6.1,5.7,5.5,5.1,5.0,5.0,4.7,5.2,5.4,5.7,6.1,6.6,7.1,7.4,8.0,8.8,9.1,8.4,8.8,7.6,7.5,6.9,6.2,6.3,5.7,5.4,4.8,4.6,4.1,3.9,3.4,3.3,2.7,2.8,2.3,2.5,2.1,1.8,2.1,1.5,2.1,1.7,2.3,2.3,2.6,3.4,4.0],[23.4,22.3,23.3,23.5,24.7,25.5,24.8,25.4,23.0,21.9,19.2,18.9,17.1,15.6,14.4,12.5,11.8,9.3,9.1,7.3,6.7,6.3,5.3,4.6,4.4,3.5,3.4,3.9,3.6,3.1,3.5,2.8,3.3,3.4,3.7,3.7,4.3,4.3,4.7,4.5,4.5,4.2,3.8,3.8,3.3,3.5,3.0,3.3,3.1,3.4,3.8,3.9,4.4,4.6,5.0,5.6,5.8,6.1,7.1,7.0,7.3,6.8,6.5,6.0,5.2,5.1,4.5,4.2,4.2,3.8,3.6,3.6,3.4,3.6,3.4,3.9,3.6,4.1,4.0,4.2,4.5,4.5,5.1,5.0,5.4,5.6,6.2,6.6,7.0,7.9,7.5,7.0,7.8,8.6,9.8,8.8,9.3,8.6,9.5,10.0,9.8,11.1,11.3,9.5,9.4,7.6,7.6,7.3,7.0,6.7,6.5,6.4,6.1,5.9,5.7,5.6,5.4,5.2,5.2,5.0,4.8,4.7,4.5,4.4,4.2,4.1,3.8,3.7,3.7,3.5,3.3,3.0,3.2,2.9,2.4,2.6,2.6,3.1,3.4,3.5,3.9,4.2,4.5,4.4,4.4,4.4,4.0,3.7,3.4,3.1,2.7,2.4,3.0,3.1,2.6,2.7,2.2,2.2,2.1,1.6,1.9,1.5,2.0,1.6,2.3,2.5,2.8,2.5,2.7,2.8,2.1,1.9,1.6,1.5,1.7,1.5,1.1,0.8,0.8,0.8,1.0,1.0,1.0,1.2,1.3,1.4,1.5,1.7,2.4,3.4,4.6,3.3,4.0,3.7,2.8,2.5,1.7,2.2,1.8,2.3,2.3,2.6,2.9,2.7,2.2,2.5,2.7,2.3,2.0,2.5,2.7,2.1,2.6,2.3,2.3,2.8,2.8,2.9,3.2,3.6,4.4,4.7,6.1,7.3,7.6,7.7,8.4,9.5,10.3,8.8,7.8,7.2,8.1,7.5,7.4,7.4,7.5,8.0,7.0,5.0,4.2,3.6,3.0,2.9,2.5,2.6,2.2,2.0,2.1,1.7,2.4,2.1,2.6,2.7,2.8,3.4,3.6,3.3,3.2,2.7,2.8,2.9,2.5,2.3,1.9,2.0,1.6,2.0,1.7,2.4,2.7,2.3,2.9,2.9,2.4,2.7,3.2,3.4,3.7,4.1,4.4,4.7,5.2,5.3,5.8,6.1,6.0,5.5,5.5,5.4,5.3,5.0,4.7,4.9,4.5,4.9,5.1,5.5,5.8,6.4,6.6,6.9,7.5,8.2,8.5,7.9,8.1,7.1,7.1,6.4,5.9,5.7,5.3,5.0,4.5,4.2,3.8,3.7,3.3,3.1,2.5,2.5,2.1,2.2,1.8,1.7,1.9,1.4,1.9,1.5,2.1,2.2,2.5,3.3,4.0],[23.2,22.2,23.6,23.7,25.1,25.9,25.3,25.7,23.3,22.1,19.4,19.1,17.4,15.9,14.6,12.6,11.8,9.4,9.3,7.2,6.5,6.1,5.0,4.7,4.3,3.2,3.1,3.6,3.3,2.9,3.2,2.7,3.1,3.3,3.7,3.7,4.3,4.4,4.7,4.6,4.5,4.1,3.8,3.8,3.2,3.4,2.9,3.2,3.0,3.3,3.6,3.8,4.2,4.6,5.0,5.5,6.0,6.2,7.1,7.2,7.2,6.7,6.6,6.0,5.2,5.2,4.4,4.1,4.1,3.6,3.5,3.5,3.3,3.6,3.3,3.9,3.6,4.1,4.0,4.1,4.5,4.5,5.0,4.9,5.4,5.5,6.0,6.3,6.7,7.6,7.2,6.7,7.3,8.2,9.5,8.6,9.0,8.4,9.0,9.5,9.5,10.8,11.1,9.2,9.0,7.2,7.2,6.9,6.7,6.3,6.3,6.1,5.7,5.6,5.6,5.4,5.1,5.0,4.9,4.7,4.5,4.5,4.4,4.1,4.0,4.0,3.7,3.6,3.6,3.4,3.1,2.8,3.0,2.7,2.3,2.5,2.5,2.8,3.2,3.6,3.9,4.2,4.4,4.5,4.2,4.3,4.0,3.6,3.2,2.9,2.6,2.3,2.9,2.8,2.4,2.5,2.0,2.1,2.0,1.4,1.7,1.4,1.9,1.7,2.3,2.6,2.9,2.6,2.9,2.9,2.2,2.1,1.8,1.6,1.8,1.7,1.2,1.0,0.8,0.8,0.8,1.0,0.9,1.0,1.1,1.3,1.4,1.6,2.3,3.2,4.2,3.0,3.7,3.2,2.5,2.3,1.6,2.0,1.7,2.1,2.2,2.5,2.9,2.7,2.1,2.4,2.8,2.4,2.1,2.6,2.8,2.3,2.8,2.4,2.4,2.9,2.9,2.7,3.1,3.5,4.4,4.6,6.1,7.7,8.3,7.9,9.1,9.8,11.3,9.6,8.1,7.2,7.8,7.3,7.5,7.4,7.3,8.1,6.7,4.8,4.2,3.4,2.9,2.7,2.5,2.4,2.1,2.0,2.0,1.7,2.2,2.0,2.4,2.6,2.6,3.2,3.4,3.2,3.0,2.5,2.6,2.8,2.4,2.2,1.8,1.9,1.4,1.8,1.6,2.1,2.4,2.1,2.7,2.8,2.2,2.5,3.0,3.3,3.6,4.1,4.5,4.8,5.2,5.3,5.8,6.1,6.0,5.5,5.6,5.4,5.3,4.9,4.8,4.8,4.5,4.9,5.1,5.3,5.7,6.2,6.6,7.0,7.4,8.4,8.4,7.8,8.2,7.1,6.8,6.2,5.6,5.6,5.2,5.1,4.5,4.3,3.8,3.6,3.1,3.0,2.4,2.5,1.9,2.1,1.8,1.6,1.7,1.3,1.7,1.5,2.0,2.1,2.5,3.2,3.9],[23.5,22.3,23.7,23.5,25.1,25.7,24.9,25.6,23.2,22.0,19.7,19.0,17.5,15.6,14.4,12.3,11.4,8.7,8.5,6.6,6.1,5.7,4.6,4.1,3.8,2.9,2.8,3.1,3.0,2.5,2.8,2.3,2.6,2.7,3.0,3.1,3.6,3.6,3.9,3.9,3.9,3.5,3.2,3.2,2.7,3.0,2.6,2.9,2.8,3.0,3.5,3.6,4.0,4.3,4.6,5.1,5.4,5.7,6.6,6.4,6.8,6.2,6.1,5.5,4.7,4.8,4.0,3.9,3.9,3.3,3.3,3.2,3.0,3.2,2.9,3.4,3.0,3.5,3.3,3.4,3.9,3.6,4.3,4.3,4.8,4.9,5.5,5.7,6.3,7.0,6.8,6.3,6.8,7.7,8.9,8.1,8.5,8.0,9.0,9.1,8.9,10.1,10.2,8.5,8.3,6.8,6.6,6.3,5.9,5.7,5.7,5.5,5.1,5.1,5.0,4.8,4.5,4.5,4.4,4.2,4.0,4.0,3.9,3.6,3.6,3.5,3.1,3.1,3.1,2.9,2.6,2.5,2.7,2.4,2.0,2.2,2.2,2.6,2.8,2.9,3.4,3.7,4.0,3.9,3.8,3.8,3.4,3.2,2.8,2.7,2.3,2.1,2.7,2.5,2.2,2.4,1.9,2.1,1.9,1.5,1.8,1.5,2.0,1.8,2.3,2.5,2.9,2.6,2.8,2.8,2.2,2.0,1.8,1.6,1.6,1.5,1.2,1.1,1.0,0.8,0.8,0.8,0.9,0.9,0.9,1.1,1.3,1.4,2.2,3.0,4.1,2.9,3.6,3.1,2.3,2.1,1.5,1.8,1.7,2.0,2.2,2.4,2.8,2.8,2.2,2.4,2.8,2.4,2.2,2.5,2.9,2.3,2.8,2.4,2.5,2.9,2.9,2.7,3.0,3.6,4.3,4.6,6.1,7.4,7.8,7.7,9.0,9.6,10.6,9.3,8.1,7.2,8.0,7.5,7.2,7.2,7.4,8.4,6.9,4.7,3.9,3.2,2.9,2.5,2.4,2.4,2.2,2.1,2.0,1.7,2.1,2.0,2.2,2.6,2.5,3.0,3.1,3.0,2.8,2.4,2.7,2.9,2.5,2.2,1.8,1.8,1.4,1.7,1.4,1.9,2.1,1.7,2.3,2.3,1.9,2.1,2.6,2.8,3.0,3.4,3.7,4.0,4.4,4.6,5.0,5.3,5.1,4.6,4.7,4.6,4.4,4.0,3.9,4.1,3.7,4.0,4.3,4.6,4.9,5.3,5.7,6.0,6.7,7.3,7.7,7.2,7.3,6.4,6.0,5.5,4.9,4.9,4.4,4.3,3.7,3.6,3.3,2.9,2.7,2.6,2.0,2.1,1.7,1.9,1.6,1.4,1.6,1.3,1.7,1.7,2.1,2.2,2.6,3.3,4.0],[23.3,22.3,23.3,23.5,24.8,25.5,24.7,25.4,23.3,22.2,19.5,19.4,17.9,16.2,14.9,13.1,12.1,9.0,8.7,6.9,6.3,6.0,4.8,4.3,3.8,3.1,3.0,3.3,3.0,2.7,2.9,2.4,2.7,2.8,3.1,3.1,3.6,3.6,3.9,3.8,3.9,3.4,3.1,3.1,2.7,2.9,2.4,2.8,2.6,2.9,3.3,3.5,4.0,4.4,4.6,5.1,5.3,5.6,6.2,6.1,6.3,5.9,5.7,5.2,4.8,4.5,3.9,3.7,3.6,3.2,3.1,3.0,2.9,3.0,2.8,3.2,2.9,3.4,3.3,3.4,3.9,3.7,4.3,4.4,4.8,4.9,5.4,5.7,6.1,6.7,6.5,6.1,6.7,7.3,8.9,8.0,8.4,7.7,8.9,9.4,9.0,10.4,10.4,8.6,8.3,6.7,6.4,6.2,5.8,5.7,5.6,5.5,5.1,5.1,5.1,4.9,4.5,4.5,4.5,4.3,4.1,4.0,3.9,3.7,3.6,3.4,3.3,3.1,3.0,3.0,2.7,2.5,2.7,2.4,2.1,2.2,2.1,2.6,2.8,2.9,3.3,3.6,3.8,3.7,3.6,3.6,3.3,3.1,2.7,2.5,2.1,2.0,2.4,2.4,2.1,2.1,1.8,1.9,1.8,1.4,1.7,1.4,2.0,1.8,2.3,2.5,2.7,2.5,2.7,2.7,2.1,1.9,1.7,1.6,1.7,1.5,1.2,1.0,1.0,0.9,0.8,0.8,0.8,0.9,0.9,0.9,1.1,1.3,2.2,3.0,4.2,2.9,3.8,3.2,2.3,2.1,1.5,1.9,1.7,2.1,2.2,2.4,2.6,2.5,2.2,2.4,2.6,2.3,2.0,2.5,2.6,2.3,2.6,2.3,2.4,2.7,2.7,2.7,3.0,3.3,4.2,4.5,5.8,7.1,7.6,7.6,8.3,9.3,10.3,8.7,7.4,7.1,7.9,7.4,7.1,7.0,7.1,7.8,6.6,4.6,3.8,3.2,2.7,2.6,2.3,2.3,2.1,1.9,1.9,1.7,2.1,2.0,2.3,2.5,2.6,2.9,3.1,3.0,2.8,2.4,2.6,2.7,2.4,2.2,1.9,1.8,1.4,1.7,1.4,2.0,2.2,1.8,2.3,2.4,1.9,2.2,2.6,2.9,3.1,3.4,3.7,4.1,4.5,4.6,5.1,5.0,5.0,4.7,4.6,4.5,4.4,4.1,3.9,4.1,3.8,4.2,4.4,4.7,5.0,5.3,5.6,5.9,6.4,7.1,7.3,6.9,6.9,6.3,6.1,5.6,5.0,5.0,4.7,4.4,3.8,3.7,3.3,3.0,2.7,2.6,2.1,2.1,1.7,1.8,1.5,1.3,1.6,1.3,1.7,1.6,2.1,2.2,2.5,3.2,3.8],[23.3,22.4,23.5,23.7,24.8,25.7,25.1,25.6,23.4,22.5,20.0,20.0,18.2,16.9,15.2,12.8,11.8,8.6,8.6,6.7,5.9,5.6,4.3,3.8,3.4,2.8,2.6,2.8,2.6,2.3,2.5,2.0,2.2,2.4,2.6,2.6,3.0,3.1,3.3,3.3,3.2,3.0,2.7,2.8,2.3,2.6,2.2,2.6,2.4,2.7,3.2,3.3,3.6,4.0,4.2,4.7,5.0,5.2,5.9,5.9,5.8,5.5,5.5,4.9,4.5,4.3,3.7,3.5,3.5,3.1,3.0,2.9,2.6,2.7,2.5,2.8,2.6,2.9,2.8,2.9,3.2,3.2,3.6,3.6,4.1,4.2,4.7,5.0,5.4,6.1,6.0,5.6,6.1,6.8,8.5,7.6,8.1,7.5,8.4,9.1,8.7,9.9,9.9,8.1,7.7,6.1,5.8,5.6,5.3,5.1,5.0,4.7,4.5,4.5,4.3,4.1,4.0,3.9,3.8,3.6,3.5,3.4,3.2,3.1,3.0,2.9,2.7,2.6,2.6,2.5,2.3,2.1,2.2,2.0,1.8,2.0,1.8,2.2,2.4,2.5,2.8,3.1,3.3,3.2,3.2,3.1,2.8,2.7,2.3,2.2,1.9,1.7,2.1,2.1,1.8,2.0,1.6,1.7,1.6,1.2,1.5,1.3,1.8,1.7,2.1,2.4,2.6,2.4,2.6,2.6,2.1,2.0,1.8,1.6,1.7,1.6,1.3,1.1,1.0,1.0,0.9,0.8,0.8,0.8,0.9,0.9,1.0,1.2,1.9,2.9,4.0,2.8,3.6,3.1,2.3,1.9,1.4,1.7,1.6,1.8,2.0,2.1,2.5,2.4,2.0,2.2,2.4,2.3,2.0,2.4,2.5,2.2,2.5,2.2,2.2,2.6,2.6,2.6,2.9,3.3,4.1,4.4,5.9,7.2,8.2,8.1,9.0,9.3,11.0,9.3,8.1,7.1,8.0,7.3,7.3,7.1,7.2,8.2,6.6,4.3,3.6,3.0,2.5,2.3,2.3,2.2,2.1,1.9,1.8,1.6,1.9,1.9,2.0,2.3,2.2,2.7,2.7,2.6,2.4,2.1,2.2,2.4,2.2,1.9,1.6,1.6,1.3,1.5,1.3,1.7,1.9,1.6,2.0,2.0,1.6,1.8,2.2,2.4,2.6,2.8,3.1,3.4,3.7,3.8,4.3,4.3,4.4,4.0,4.0,3.9,3.8,3.5,3.3,3.4,3.2,3.5,3.6,3.9,4.2,4.6,4.9,5.2,5.7,6.3,6.6,6.3,6.2,5.6,5.2,4.7,4.3,4.2,3.8,3.6,3.2,3.1,2.7,2.5,2.3,2.2,1.7,1.8,1.4,1.6,1.3,1.1,1.4,1.1,1.5,1.5,1.8,2.0,2.3,2.9,3.6],[23.2,22.5,23.6,23.4,24.7,25.6,25.1,25.6,23.7,22.3,20.0,19.8,18.7,16.7,15.1,12.7,11.9,8.7,8.7,6.8,5.7,5.6,4.2,3.9,3.5,2.7,2.5,2.8,2.6,2.3,2.5,2.1,2.2,2.4,2.7,2.7,3.1,3.2,3.5,3.4,3.3,3.1,2.8,2.9,2.4,2.6,2.3,2.6,2.5,2.7,3.2,3.4,3.8,4.1,4.5,5.0,5.4,5.4,6.2,6.2,6.2,5.9,5.7,5.1,4.6,4.5,3.8,3.6,3.7,3.1,3.1,3.0,2.7,2.8,2.5,2.9,2.7,3.0,2.9,3.0,3.3,3.2,3.7,3.7,4.1,4.2,4.6,5.0,5.4,6.1,6.1,5.6,6.1,6.8,8.5,7.8,8.1,7.6,8.5,8.9,8.7,9.8,9.9,8.1,7.7,6.2,5.9,5.5,5.2,5.1,5.0,4.7,4.5,4.4,4.4,4.2,4.0,3.9,3.8,3.6,3.5,3.4,3.3,3.1,3.1,3.0,2.8,2.6,2.7,2.5,2.3,2.1,2.2,2.1,1.8,2.0,1.8,2.1,2.4,2.6,2.9,3.2,3.3,3.3,3.3,3.2,2.9,2.7,2.3,2.2,1.9,1.8,2.2,2.2,1.8,2.0,1.6,1.7,1.6,1.2,1.6,1.4,1.8,1.8,2.3,2.4,2.8,2.5,2.7,2.7,2.3,2.1,1.9,1.7,1.8,1.7,1.4,1.2,1.1,1.0,0.9,0.9,0.8,0.8,0.8,0.9,1.0,1.1,1.8,2.8,3.9,2.8,3.5,2.9,2.1,1.9,1.4,1.7,1.6,1.8,2.1,2.2,2.5,2.5,2.0,2.2,2.6,2.3,2.1,2.5,2.7,2.3,2.7,2.4,2.3,2.8,2.8,2.7,3.0,3.4,4.3,4.5,5.9,7.5,8.2,8.0,8.9,9.4,10.8,9.3,7.8,7.1,7.5,7.2,7.2,7.0,7.0,8.1,6.5,4.4,3.6,3.0,2.6,2.3,2.3,2.2,2.1,1.9,1.9,1.6,1.9,1.9,2.1,2.3,2.2,2.8,2.7,2.6,2.4,2.1,2.3,2.5,2.3,2.0,1.7,1.6,1.3,1.5,1.2,1.7,1.9,1.6,2.1,2.1,1.7,1.9,2.2,2.4,2.6,3.0,3.2,3.6,3.8,3.9,4.3,4.5,4.5,4.0,4.1,4.1,3.9,3.6,3.4,3.6,3.2,3.6,3.7,4.0,4.2,4.6,4.9,5.3,5.8,6.5,6.8,6.4,6.4,5.6,5.2,4.7,4.2,4.2,3.8,3.7,3.3,3.2,2.8,2.6,2.3,2.2,1.7,1.8,1.5,1.6,1.3,1.1,1.4,1.1,1.5,1.5,1.9,2.1,2.4,2.9,3.6],[23.5,22.6,23.7,23.8,24.9,25.6,25.1,25.8,23.8,22.5,20.1,19.7,18.3,16.5,15.2,13.2,12.3,9.2,9.2,7.2,6.5,6.2,4.8,4.2,3.9,3.1,2.9,3.3,3.1,2.6,2.8,2.2,2.6,2.6,3.0,3.0,3.5,3.6,3.9,3.9,3.9,3.6,3.2,3.2,2.7,2.9,2.5,2.8,2.7,3.0,3.5,3.6,4.1,4.6,4.6,5.1,5.5,5.7,6.5,6.4,6.6,6.1,6.0,5.3,4.8,4.7,4.0,3.9,3.9,3.4,3.5,3.3,3.0,3.1,2.9,3.4,3.0,3.5,3.3,3.5,3.9,3.7,4.3,4.4,4.9,5.0,5.5,5.8,6.2,6.9,6.7,6.2,6.8,7.5,9.0,8.2,8.5,8.0,9.1,9.5,9.1,10.4,10.5,8.6,8.4,6.8,6.6,6.3,5.9,5.7,5.7,5.5,5.1,5.1,5.1,4.8,4.6,4.5,4.5,4.2,4.0,3.8,3.8,3.6,3.5,3.4,3.2,3.1,3.1,3.0,2.6,2.5,2.7,2.3,2.0,2.3,2.2,2.7,2.8,3.0,3.4,3.7,4.1,3.9,3.9,3.8,3.4,3.2,2.8,2.7,2.2,2.1,2.7,2.5,2.1,2.3,1.9,2.1,1.9,1.5,1.9,1.6,2.1,2.0,2.5,2.7,3.0,2.8,3.1,3.1,2.5,2.4,2.1,2.0,1.9,1.9,1.5,1.3,1.3,1.1,1.1,1.0,0.9,0.8,0.8,0.8,1.0,1.1,2.0,2.8,4.0,2.9,3.7,3.1,2.4,2.2,1.7,2.0,1.9,2.1,2.3,2.5,2.9,2.8,2.3,2.6,2.9,2.6,2.3,2.9,3.0,2.6,3.1,2.8,2.8,3.2,3.3,3.1,3.4,3.9,4.7,4.9,6.3,7.6,8.2,8.3,8.9,9.8,10.9,9.4,7.7,7.2,7.9,7.5,7.4,7.2,7.4,8.3,7.0,4.9,4.1,3.4,3.0,2.9,2.7,2.7,2.6,2.3,2.2,2.0,2.4,2.3,2.4,2.8,2.7,3.2,3.3,3.1,2.8,2.5,2.6,2.9,2.5,2.2,1.9,1.8,1.5,1.7,1.3,2.0,2.2,1.8,2.3,2.3,1.8,2.1,2.4,2.8,3.0,3.4,3.7,4.0,4.5,4.7,5.1,5.2,5.1,4.7,4.7,4.6,4.5,4.1,3.9,4.1,3.7,4.1,4.3,4.6,4.9,5.3,5.7,5.9,6.4,7.2,7.5,7.1,7.2,6.4,6.1,5.5,5.0,4.9,4.5,4.4,3.8,3.7,3.2,3.0,2.6,2.5,1.9,2.1,1.6,1.8,1.6,1.3,1.6,1.3,1.8,1.8,2.2,2.3,2.8,3.5,4.2],[23.4,22.5,23.5,23.5,24.7,25.4,24.8,25.3,23.6,22.3,20.1,19.9,18.5,16.7,15.5,13.6,12.4,9.4,9.1,7.4,6.6,6.6,5.3,4.6,4.3,3.5,3.2,3.6,3.4,2.9,3.1,2.6,2.8,2.9,3.3,3.3,3.8,3.8,4.2,4.0,4.0,3.7,3.3,3.3,2.8,3.0,2.5,2.9,2.6,2.9,3.4,3.5,4.0,4.4,4.7,5.1,5.4,5.8,6.5,6.3,6.6,6.1,6.0,5.3,4.8,4.7,4.1,3.9,4.0,3.4,3.3,3.3,2.9,3.2,2.9,3.4,3.1,3.6,3.5,3.6,4.1,4.1,4.6,4.6,5.1,5.3,5.9,6.1,6.5,7.2,7.1,6.5,7.1,7.9,9.5,8.5,9.0,8.3,9.2,9.8,9.5,11.2,11.1,9.1,8.9,7.1,6.9,6.7,6.3,6.2,6.1,5.9,5.5,5.5,5.5,5.2,4.9,4.9,4.8,4.6,4.4,4.3,4.2,4.0,3.9,3.7,3.5,3.4,3.4,3.2,2.9,2.8,2.9,2.5,2.3,2.6,2.3,2.8,3.0,3.1,3.5,3.9,4.2,4.0,4.0,3.9,3.5,3.4,2.9,2.8,2.4,2.2,2.8,2.6,2.2,2.3,1.9,2.1,2.0,1.6,2.1,1.8,2.4,2.3,2.9,2.9,3.4,3.1,3.4,3.3,2.7,2.5,2.3,2.1,2.1,2.0,1.6,1.5,1.4,1.3,1.1,1.0,1.1,0.9,0.8,0.8,0.9,1.1,1.9,3.0,4.1,2.9,3.7,3.1,2.5,2.4,1.8,2.3,2.0,2.4,2.6,2.8,3.3,3.1,2.7,2.8,3.2,2.8,2.6,3.0,3.3,2.9,3.3,2.9,3.0,3.4,3.4,3.3,3.6,4.0,4.8,5.0,6.5,7.7,8.2,8.1,9.1,9.4,11.0,9.7,8.3,7.7,8.1,7.8,8.0,7.7,7.8,8.7,7.4,5.2,4.4,3.8,3.3,3.0,2.9,2.8,2.7,2.2,2.2,2.1,2.5,2.5,2.7,3.1,3.0,3.4,3.6,3.4,3.3,2.8,3.1,3.3,3.0,2.6,2.2,2.1,1.7,1.9,1.5,2.2,2.4,1.9,2.4,2.5,1.9,2.4,2.7,3.1,3.2,3.7,3.9,4.2,4.7,4.9,5.3,5.3,5.3,5.0,4.9,4.9,4.7,4.3,4.1,4.4,4.1,4.4,4.6,4.9,5.2,5.7,6.0,6.3,6.8,7.4,7.7,7.3,7.4,6.7,6.5,5.9,5.4,5.2,4.9,4.6,4.0,3.9,3.4,3.2,2.9,2.6,2.2,2.2,1.6,1.9,1.6,1.3,1.8,1.5,2.2,2.0,2.6,2.7,3.0,3.8,4.4],[23.9,22.9,24.2,24.3,25.3,26.0,25.5,26.0,24.1,22.9,20.9,20.8,19.1,17.7,16.2,13.8,12.6,10.1,9.8,8.3,7.3,7.1,5.8,5.2,4.7,4.0,3.6,4.1,3.9,3.3,3.5,2.9,3.1,3.2,3.6,3.5,4.2,4.1,4.6,4.6,4.6,4.2,3.6,3.8,3.1,3.3,2.7,3.0,2.9,3.2,3.6,3.7,4.3,4.6,4.9,5.4,5.8,6.1,7.1,7.0,7.1,6.6,6.4,5.7,5.1,5.0,4.4,4.1,4.2,3.7,3.6,3.6,3.3,3.6,3.3,3.9,3.6,4.2,3.9,4.2,4.6,4.5,5.2,5.4,5.9,6.0,6.7,7.0,7.4,8.2,8.0,7.3,8.0,8.9,10.4,9.3,9.8,9.1,9.7,10.3,10.2,11.7,12.0,10.1,9.9,7.9,7.8,7.6,7.1,6.9,6.9,6.6,6.2,6.3,6.2,5.8,5.8,5.7,5.5,5.3,5.2,5.1,4.8,4.6,4.7,4.3,3.9,3.9,3.9,3.5,3.2,3.2,3.2,2.8,2.7,3.0,2.6,3.1,3.3,3.6,4.1,4.6,4.8,4.7,4.6,4.5,4.0,3.9,3.2,3.1,2.6,2.5,3.2,3.0,2.5,2.8,2.1,2.4,2.3,1.8,2.5,2.1,2.8,2.8,3.4,3.6,3.9,3.6,3.9,3.7,3.2,2.9,2.8,2.6,2.4,2.3,2.1,1.8,1.8,1.6,1.5,1.3,1.1,1.2,1.1,0.9,0.8,0.9,1.6,2.9,4.1,3.1,4.2,3.3,2.7,2.7,2.1,2.6,2.5,2.8,3.2,3.4,4.1,3.9,3.3,3.5,4.0,3.6,3.3,3.8,4.1,3.5,4.0,3.4,3.6,4.1,4.1,3.8,4.2,4.7,5.5,5.6,7.3,8.3,9.1,8.8,9.8,10.2,11.9,10.6,9.1,8.3,8.5,8.2,8.5,8.1,8.3,9.1,7.9,5.8,5.2,4.4,4.0,3.7,3.6,3.5,3.2,2.8,2.7,2.5,3.0,3.1,3.2,3.8,3.5,4.4,4.4,4.2,3.8,3.3,3.5,4.0,3.6,3.0,2.6,2.5,2.1,2.2,1.8,2.5,2.5,2.0,2.7,2.7,2.1,2.5,2.8,3.3,3.5,4.1,4.3,4.9,5.3,5.5,6.1,6.2,6.3,5.6,5.6,5.4,5.3,4.8,4.6,5.0,4.5,5.0,5.2,5.5,5.9,6.6,6.9,7.4,7.8,8.8,8.8,8.1,8.5,7.6,7.5,6.7,6.1,6.0,5.5,5.4,4.5,4.4,3.8,3.5,3.1,2.8,2.4,2.3,1.6,2.1,1.6,1.4,1.9,1.8,2.5,2.5,2.9,3.3,3.5,4.3,4.9],[24.0,22.9,23.8,24.1,25.3,25.9,25.4,26.2,24.3,23.2,21.7,21.7,20.0,18.6,17.7,15.5,14.3,12.0,12.3,11.1,9.2,9.0,7.3,6.6,6.4,5.6,4.9,5.6,5.6,4.8,4.9,4.2,4.4,4.8,5.2,5.4,5.9,6.0,6.7,6.7,6.8,6.0,5.7,5.7,5.1,5.2,4.5,4.7,4.1,4.1,4.7,4.5,5.1,5.8,5.9,6.5,7.6,7.6,8.6,8.2,8.6,8.1,7.8,7.1,6.0,6.3,5.7,5.6,6.0,5.3,5.7,5.5,5.2,5.7,5.2,6.0,5.8,6.1,5.8,6.1,7.0,7.2,7.7,7.9,8.6,8.8,9.6,9.9,10.3,11.2,10.7,10.0,11.2,11.6,13.2,12.1,12.4,11.7,11.8,12.1,12.6,13.7,14.3,12.4,12.8,10.7,10.7,10.6,10.2,9.7,9.7,9.6,9.0,8.7,8.6,8.4,8.1,7.7,7.8,7.6,7.6,7.2,7.1,6.4,6.4,6.4,5.7,5.7,5.6,5.3,4.9,4.6,4.7,4.1,3.8,3.9,3.7,4.5,5.0,5.5,6.1,6.7,7.1,7.1,6.7,6.9,6.2,5.8,5.3,4.6,4.0,3.5,4.6,4.3,4.2,4.1,2.8,3.1,2.9,2.3,2.9,2.8,3.4,4.4,4.5,5.3,5.4,5.1,6.0,5.6,4.5,4.5,4.5,3.9,3.6,3.2,3.5,2.9,2.5,2.7,2.3,2.1,1.9,1.8,1.6,1.5,1.0,0.8,1.3,2.7,3.9,3.2,4.4,3.7,3.1,3.8,3.4,4.0,4.1,4.3,4.9,5.3,6.3,5.9,5.0,5.6,6.1,5.5,5.3,6.4,6.4,5.6,6.5,5.8,6.0,6.7,6.9,6.1,6.8,7.4,8.0,8.2,9.4,9.9,10.8,10.3,11.8,12.0,12.9,12.2,10.7,9.5,10.1,9.8,10.0,9.8,9.9,10.5,9.2,7.7,7.3,6.4,6.4,5.7,5.8,5.3,5.3,4.4,4.4,4.4,4.7,4.7,5.0,5.9,5.2,6.3,6.2,6.1,5.5,5.0,5.2,5.8,5.3,4.3,4.0,3.7,3.2,3.2,2.5,3.6,3.3,2.4,3.6,3.8,2.9,3.9,4.3,5.1,5.5,6.0,6.7,7.3,7.9,8.6,9.2,9.6,9.4,8.4,8.7,8.2,8.0,7.1,6.9,7.3,6.6,7.4,7.9,8.2,8.6,9.3,10.1,10.5,11.4,12.5,12.5,11.8,11.9,11.2,10.5,9.7,8.8,8.4,8.0,7.9,6.9,6.7,5.6,5.3,4.8,4.8,3.8,3.5,2.4,3.2,2.1,2.0,3.0,2.7,3.3,3.6,3.7,5.0,4.7,5.4,6.3],[26.2,25.5,26.2,26.4,27.1,27.6,27.4,27.8,26.5,26.0,25.1,25.1,23.9,22.5,22.3,20.2,19.3,16.8,17.0,15.6,14.1,14.4,11.9,10.3,10.8,8.6,7.7,10.4,9.9,8.3,9.7,7.4,9.5,9.7,11.9,11.4,13.0,13.0,13.9,13.7,14.0,13.1,11.8,12.5,10.8,10.4,8.0,7.8,6.6,6.0,8.0,6.8,9.3,11.1,12.5,13.0,13.6,14.3,15.1,15.2,14.7,14.2,13.9,13.1,11.7,12.6,10.0,10.4,11.0,8.9,9.7,10.4,9.7,11.5,10.8,12.5,12.0,12.8,12.6,13.2,14.8,14.7,15.9,16.4,16.7,16.7,17.6,17.6,17.8,18.4,17.5,16.9,18.8,18.7,19.3,19.0,19.4,18.9,18.9,19.5,19.9,20.0,20.3,19.6,19.4,18.0,17.9,18.3,17.8,17.2,17.1,17.8,16.8,15.9,15.8,16.5,14.9,14.5,15.6,15.1,13.7,14.2,14.2,12.7,11.7,12.9,11.6,9.9,9.8,10.7,8.8,7.5,8.9,8.7,5.8,6.6,6.9,9.0,11.1,11.1,13.2,12.7,13.0,14.3,13.4,13.7,12.7,12.2,10.7,9.7,8.3,6.3,9.6,9.7,8.2,8.7,5.7,5.6,5.2,4.9,6.1,6.4,7.8,8.6,10.2,10.5,11.1,11.4,12.2,12.1,10.8,10.7,9.8,9.1,9.6,8.8,7.4,7.9,7.7,6.0,5.8,6.5,4.5,3.3,4.5,4.2,2.4,1.6,0.8,2.2,3.5,4.1,5.6,5.6,4.6,6.5,5.9,6.4,6.6,6.7,7.9,8.4,9.4,9.5,8.5,9.6,10.6,10.3,9.8,11.2,11.7,11.2,12.4,11.8,11.3,12.4,12.5,11.9,11.7,13.0,13.8,13.3,14.0,14.0,14.9,13.9,15.7,16.1,16.8,16.4,14.8,12.5,13.7,13.4,13.7,13.5,13.8,14.8,14.1,12.5,12.1,10.9,9.8,10.1,9.8,9.2,9.3,9.4,8.0,7.5,8.5,8.7,8.6,9.3,8.0,9.5,9.3,9.2,8.9,7.6,8.0,8.7,8.4,7.2,6.7,5.4,5.9,5.0,3.9,6.2,5.8,4.0,5.9,7.5,5.3,7.3,10.1,11.2,12.2,12.7,13.8,14.6,16.0,16.1,17.1,16.9,16.5,16.1,16.3,15.3,15.1,13.9,13.7,14.6,13.7,15.3,15.4,16.5,17.3,18.1,18.5,18.8,19.5,19.9,19.8,19.5,19.3,18.3,18.7,18.2,17.0,17.0,16.6,16.0,14.4,13.8,11.9,12.1,10.2,10.1,7.4,7.2,4.4,5.6,3.9,3.0,4.4,4.6,5.4,6.7,7.7,9.1,9.4,9.7,11.0],[27.2,26.7,27.2,27.6,28.0,28.4,28.3,28.5,27.6,26.8,26.2,26.1,25.0,24.7,24.3,22.7,21.5,20.2,20.7,19.6,17.7,17.8,16.6,16.9,15.5,14.7,13.6,14.8,14.5,12.9,12.9,11.6,13.1,12.1,14.4,14.0,15.2,15.8,15.7,15.6,16.3,15.0,14.2,14.0,12.7,11.9,9.6,8.8,7.6,6.6,8.7,8.2,11.9,13.3,14.1,15.5,16.9,17.1,18.9,19.4,18.1,17.4,16.6,16.2,14.8,14.3,11.5,11.2,10.9,9.2,9.9,10.5,10.6,12.5,13.2,14.1,13.9,15.3,15.5,16.5,17.2,17.4,18.8,18.9,19.6,19.4,21.2,21.0,21.1,22.2,21.3,21.0,22.0,22.5,22.9,21.8,22.2,21.7,22.2,22.0,22.4,23.1,23.1,22.5,22.7,21.3,21.1,21.5,20.6,20.4,20.9,20.2,19.4,19.8,19.6,18.8,18.3,19.1,18.9,17.8,17.6,18.3,17.4,16.6,16.6,16.9,15.2,15.2,15.2,14.9,13.7,13.9,13.8,12.8,12.0,12.9,12.4,13.3,13.9,14.8,16.3,16.4,17.0,16.8,15.9,16.3,15.7,14.8,13.2,13.0,11.9,10.7,11.9,11.8,10.3,9.9,8.3,7.9,9.4,7.5,9.4,9.1,11.0,11.8,13.2,13.8,14.0,13.8,14.8,14.8,13.6,14.0,12.6,11.7,12.3,11.9,10.3,10.0,9.5,8.0,8.2,8.8,6.8,5.8,5.4,5.9,4.1,3.1,1.4,0.8,2.6,2.6,4.3,5.4,5.6,8.4,8.5,11.2,11.2,12.2,13.2,14.0,15.0,14.4,13.1,13.8,14.7,13.9,12.6,14.2,14.7,13.7,14.8,14.5,13.8,14.5,14.8,13.7,14.4,15.1,14.7,13.9,14.6,14.5,15.2,14.9,16.9,17.2,17.7,17.8,16.6,14.7,15.2,15.5,16.7,15.4,16.0,17.5,16.5,15.5,15.5,14.5,14.5,13.2,13.2,11.9,12.0,10.5,8.9,9.4,11.4,12.3,12.6,14.3,14.0,15.6,15.7,15.6,14.9,13.6,13.9,14.7,13.6,12.6,12.2,11.5,9.5,10.6,6.7,9.7,7.5,6.3,7.6,9.0,8.5,10.6,12.3,13.7,14.6,15.6,16.7,17.2,18.3,18.6,19.4,19.4,19.0,18.3,18.5,17.2,17.4,15.8,16.5,16.9,16.2,17.2,17.9,18.2,19.3,20.0,20.6,21.5,22.0,22.6,22.6,22.0,22.3,21.0,21.2,20.5,19.5,19.4,18.8,17.8,16.9,16.4,15.0,14.6,13.6,12.9,11.4,10.0,6.7,10.5,6.5,6.3,10.4,9.0,10.1,10.9,11.8,13.2,12.4,13.1,13.8],[27.1,26.9,27.4,27.7,27.8,28.4,28.1,28.2,27.4,26.8,26.2,26.1,25.2,24.5,24.4,23.3,22.3,20.6,20.5,20.6,18.0,17.7,17.0,17.0,16.1,14.7,14.1,15.8,14.2,12.5,12.9,11.4,13.3,12.0,15.1,14.7,16.7,16.3,16.4,15.7,16.5,15.8,15.3,14.9,13.1,12.6,9.3,9.4,7.8,6.6,9.2,7.6,10.9,12.0,12.7,14.7,15.9,16.0,16.8,16.8,15.8,15.3,14.3,14.3,13.2,12.8,10.7,10.1,10.7,9.1,9.8,11.0,11.2,13.4,13.0,14.8,15.0,16.1,16.7,16.8,16.9,16.8,17.8,18.4,19.1,19.2,20.5,20.6,20.9,22.2,21.6,20.8,22.0,22.3,22.7,21.7,22.0,21.5,22.1,22.2,22.3,23.2,23.3,22.4,22.6,21.3,20.8,21.2,20.0,20.0,20.5,19.7,18.3,19.8,19.2,18.3,17.9,18.7,18.5,17.7,18.3,18.1,17.4,17.6,17.3,17.2,16.5,16.4,16.3,16.3,14.5,14.2,14.7,13.0,11.7,13.1,11.7,13.5,14.8,16.2,16.5,16.0,16.7,16.6,15.5,15.7,15.8,15.4,13.9,13.3,11.6,11.0,13.0,12.5,10.5,10.9,8.8,10.0,10.5,8.4,11.3,10.4,11.9,12.0,13.3,14.1,14.3,13.5,14.4,14.1,13.1,12.5,12.0,10.5,11.5,11.2,10.1,9.0,9.5,8.4,6.8,7.8,7.3,5.9,4.8,5.6,5.5,4.0,2.6,1.5,0.8,1.6,2.4,3.3,4.6,6.3,7.2,9.6,10.5,11.4,12.5,14.0,14.7,13.8,12.7,13.3,13.7,13.5,12.0,12.7,13.6,13.0,13.6,13.1,12.4,12.8,13.2,11.4,12.0,13.1,13.1,12.1,13.2,13.5,14.0,13.7,16.3,16.6,17.6,17.1,16.1,15.3,15.4,15.5,16.1,15.0,15.6,17.1,16.2,14.1,14.1,13.8,13.3,12.0,11.3,9.8,10.2,9.3,7.5,8.5,9.5,11.7,12.0,13.5,13.5,14.6,15.5,15.2,15.0,13.7,13.6,14.6,14.1,12.9,12.1,11.1,8.3,8.9,6.4,8.2,6.5,6.0,6.6,8.5,8.2,11.2,12.8,14.8,15.7,17.1,17.2,17.4,17.8,17.5,18.7,18.7,18.5,18.0,18.1,17.2,17.5,16.4,17.2,17.8,17.3,17.6,17.5,17.8,18.4,19.3,19.6,20.5,21.4,22.1,22.2,21.9,22.3,20.6,20.7,19.9,19.2,18.5,18.3,17.3,17.3,16.8,16.2,15.6,14.3,13.4,11.0,9.5,7.7,9.5,6.9,6.5,9.4,8.5,11.8,11.7,12.7,13.9,13.2,13.9,15.1],[26.3,25.6,26.5,26.7,27.5,28.1,27.7,27.8,26.7,26.0,25.0,25.0,23.5,22.9,22.4,20.6,19.8,17.9,17.6,16.3,14.9,15.3,13.1,13.9,12.7,12.1,11.8,12.9,11.5,10.7,9.9,10.4,11.7,10.4,12.9,12.5,14.0,14.7,14.9,14.9,15.0,13.5,13.5,13.2,11.8,11.3,9.9,9.2,8.8,6.5,8.3,6.4,8.5,9.9,10.9,11.7,12.8,12.9,14.4,14.3,14.1,13.5,12.6,12.0,10.4,10.8,8.7,9.1,10.1,8.9,10.0,10.4,10.9,12.4,11.8,12.9,12.7,13.6,13.4,13.7,15.6,14.7,17.0,16.9,18.1,17.9,19.8,19.3,19.5,20.2,19.7,19.0,19.9,20.1,20.4,19.5,19.6,19.1,19.7,19.4,19.9,20.7,20.8,19.7,20.0,18.8,18.5,19.3,18.3,17.9,18.9,18.2,17.1,17.3,17.6,16.7,16.2,16.7,16.9,15.7,15.6,15.7,15.5,14.7,14.9,14.2,13.5,13.5,13.2,13.1,12.9,12.5,12.2,12.0,11.4,11.4,11.4,11.6,12.3,13.0,13.7,14.5,15.6,14.9,14.6,14.5,13.4,13.2,11.8,11.5,10.6,10.2,11.5,11.1,10.3,10.7,9.5,9.9,9.9,8.1,10.1,9.3,10.6,10.2,11.7,11.9,13.1,12.1,13.0,13.1,11.6,11.0,10.1,9.1,10.1,9.7,8.5,7.8,8.3,7.8,6.1,7.0,7.4,5.8,4.3,5.4,6.3,4.1,3.5,2.6,1.6,0.8,1.3,2.2,3.1,5.0,6.1,8.2,8.8,10.0,10.5,11.6,11.9,11.8,10.7,10.2,11.4,10.9,9.8,9.9,11.3,10.3,12.0,10.8,10.1,11.4,11.7,10.2,10.7,11.9,12.3,11.6,12.5,12.7,13.0,12.0,14.1,14.4,15.3,15.2,13.8,12.3,12.0,12.4,13.1,12.7,12.8,13.9,13.0,11.6,12.1,10.8,10.4,9.5,9.4,8.3,8.5,8.1,6.2,7.4,7.0,9.0,9.7,10.6,11.7,12.6,12.8,13.0,12.6,11.7,11.9,12.9,12.0,11.3,10.1,9.7,8.4,8.8,5.5,6.9,5.6,5.5,6.6,8.2,8.2,10.1,11.3,13.0,12.9,14.1,14.5,15.7,17.1,17.1,18.1,18.0,17.3,17.1,17.4,16.1,16.0,14.7,14.9,15.4,14.8,15.7,16.1,16.6,17.4,18.3,18.8,19.3,20.1,20.6,21.0,20.4,20.6,19.5,19.3,19.0,17.9,17.8,17.2,16.9,15.2,14.6,13.7,12.7,12.8,11.7,11.0,9.5,7.9,10.0,8.1,6.6,9.9,8.5,10.0,9.8,10.9,11.4,11.7,12.5,13.5],[26.4,25.7,26.2,26.6,27.2,27.9,27.6,27.6,26.7,25.7,24.7,24.6,23.5,22.7,22.1,20.3,19.5,17.6,17.4,16.2,14.3,13.7,12.7,12.6,11.6,10.5,11.2,12.2,10.6,9.1,9.4,9.3,11.3,10.0,12.7,12.9,14.9,15.3,15.5,15.0,15.6,14.8,13.7,14.0,12.1,12.1,10.1,9.9,9.1,7.4,9.1,7.5,9.6,10.4,10.5,11.5,12.1,12.6,13.8,13.7,13.8,13.4,12.3,11.7,10.6,10.8,9.3,9.8,10.7,9.9,10.5,11.2,11.3,12.8,12.5,13.8,13.7,14.6,15.2,15.1,15.9,15.4,17.2,17.1,18.6,18.1,19.7,19.3,19.4,20.5,19.7,18.9,19.7,20.3,20.9,19.7,19.8,18.6,19.7,19.3,19.8,20.9,21.2,19.6,20.4,18.8,18.1,19.1,17.8,17.4,18.5,17.8,15.9,17.2,17.7,16.0,15.6,17.0,16.8,15.2,14.9,15.7,15.1,14.3,14.8,14.8,13.5,13.1,13.5,13.5,12.0,11.9,12.5,11.7,10.5,11.3,11.0,12.2,13.2,13.7,14.4,15.0,16.0,15.7,14.9,14.7,14.2,14.0,12.5,12.2,10.7,10.8,12.0,11.4,9.8,10.8,9.7,10.1,10.1,8.5,10.2,9.3,10.5,10.1,12.0,12.1,13.4,12.6,13.8,13.8,12.4,11.6,10.3,9.5,11.0,10.1,8.1,7.5,9.3,7.2,5.2,6.5,7.2,5.1,4.3,5.7,6.3,4.2,4.4,3.8,2.3,1.2,0.8,1.1,2.5,3.9,4.7,6.7,7.0,8.9,9.0,10.7,10.7,10.7,9.8,9.0,10.3,10.6,9.3,9.5,11.0,11.1,12.4,12.4,10.6,11.7,12.7,10.7,11.1,12.2,12.2,11.1,11.7,11.9,11.9,10.9,13.3,14.0,15.3,14.9,13.3,11.7,11.4,12.1,11.8,11.6,12.2,13.2,11.6,10.1,10.7,9.4,8.9,7.7,7.7,5.9,7.8,7.7,5.1,6.0,5.8,7.1,7.9,9.4,10.5,11.2,12.3,12.2,12.6,10.7,11.4,11.7,11.2,10.7,9.1,9.6,6.5,7.8,5.6,6.7,5.6,6.8,7.6,9.0,7.8,9.2,11.5,12.6,13.8,14.7,15.9,16.0,16.6,17.3,18.0,18.5,17.7,16.9,17.3,16.5,16.5,15.2,15.6,15.9,15.3,15.5,16.2,15.8,17.3,18.1,19.1,19.1,20.3,21.1,21.3,20.8,20.9,19.8,19.4,19.0,17.6,18.0,16.3,16.5,15.4,15.3,13.9,14.0,12.3,11.9,9.8,8.7,7.1,9.8,7.7,7.2,8.7,7.6,10.3,9.1,10.3,10.9,11.9,12.4,13.5],[26.1,25.5,26.1,26.5,27.4,27.6,27.6,27.9,26.7,25.7,24.6,24.2,23.0,21.8,21.2,19.5,18.6,16.4,15.9,14.8,13.0,12.7,11.3,9.8,10.2,8.1,8.5,10.1,8.9,7.1,8.5,7.8,9.8,9.6,12.2,12.1,14.4,14.6,15.1,14.5,15.1,14.4,13.1,13.8,11.8,11.7,10.6,10.3,9.3,7.9,9.4,8.5,10.0,11.7,11.0,13.1,13.0,13.3,14.6,13.3,14.3,14.2,13.7,11.9,11.4,11.7,9.7,10.3,11.4,10.2,10.7,11.4,11.3,13.1,12.6,14.2,13.2,14.7,13.4,14.5,15.4,14.6,16.8,16.8,18.3,17.4,19.7,18.4,19.3,20.2,19.2,18.1,19.2,19.9,20.1,18.9,19.2,18.1,19.3,18.9,19.2,20.3,20.5,19.1,20.2,18.2,17.8,18.7,17.4,17.1,17.7,17.3,15.3,16.5,16.6,15.4,14.6,15.7,15.5,13.8,13.4,14.3,13.8,12.4,12.4,13.3,11.7,10.7,11.0,11.8,10.2,8.7,10.2,10.8,7.2,8.3,8.8,9.9,11.9,11.9,13.9,13.8,15.1,15.4,15.1,15.4,14.1,13.6,12.1,10.7,10.2,9.1,11.3,11.2,10.3,11.0,9.1,11.1,9.0,8.7,10.4,10.2,10.9,10.6,13.0,13.2,14.6,13.3,14.2,14.2,12.6,12.2,11.1,10.2,11.3,10.8,9.6,8.6,9.9,8.0,5.8,7.8,7.5,5.0,4.4,7.6,6.6,4.6,4.7,4.6,3.6,2.1,1.4,0.8,1.4,2.6,3.5,3.8,5.9,5.9,7.0,8.4,8.6,10.5,8.9,7.6,10.5,11.4,10.2,10.3,12.2,11.7,12.9,12.2,11.7,12.4,12.8,11.4,12.6,13.2,13.4,12.2,13.2,12.7,11.9,11.0,13.7,14.1,15.8,14.9,13.2,11.5,10.9,11.2,11.2,11.5,11.8,12.7,11.7,9.5,9.6,7.6,7.5,5.8,7.4,6.3,9.1,8.2,5.3,7.6,4.8,6.2,5.6,7.1,7.2,8.3,8.9,9.4,8.9,7.7,9.4,10.5,10.7,9.0,7.8,6.4,6.3,5.2,3.5,4.3,5.1,4.8,8.6,9.4,7.3,8.5,11.5,11.6,12.6,13.6,14.7,15.1,16.2,17.1,17.8,18.7,17.6,16.4,17.5,16.7,15.9,14.7,14.5,14.7,13.9,14.7,15.2,15.2,17.2,17.6,18.7,18.9,20.5,21.4,21.9,21.1,21.1,19.7,18.9,18.7,17.2,17.6,15.6,15.7,14.3,14.5,12.8,12.9,10.8,11.1,9.1,9.6,7.1,8.2,7.4,5.9,6.7,7.1,8.8,8.9,9.9,11.1,13.0,14.0,15.2],[25.1,24.5,25.5,25.5,26.5,27.0,26.7,26.9,25.7,24.6,23.4,23.2,21.9,20.3,19.5,17.5,16.1,14.0,13.5,12.3,10.7,10.5,8.8,7.4,7.2,5.1,5.3,6.7,5.8,5.0,7.4,5.5,6.9,9.3,8.6,9.6,10.4,11.3,12.1,12.3,12.9,12.1,10.3,11.7,9.0,9.5,7.9,8.5,6.7,6.4,7.8,7.6,8.0,9.9,9.2,11.6,11.8,11.9,13.2,12.3,12.1,12.1,11.7,10.4,9.4,9.6,7.7,8.5,9.0,8.0,8.5,9.2,8.6,10.7,9.4,11.2,10.5,11.7,10.9,11.2,12.9,11.3,13.4,13.2,14.4,13.8,15.7,15.1,15.5,16.2,14.8,14.8,16.4,16.2,16.7,15.9,16.4,16.0,15.9,15.6,16.8,17.3,17.7,16.7,17.1,15.3,15.2,15.6,14.5,14.0,14.3,14.1,12.5,12.5,13.0,12.2,11.1,11.5,12.1,10.3,9.6,10.1,10.3,8.6,8.6,9.5,8.5,7.9,7.8,8.7,6.8,5.9,7.1,7.1,5.1,5.5,6.1,7.5,8.5,8.9,10.7,10.4,11.1,11.5,10.7,11.9,10.7,9.4,8.7,7.8,6.9,6.3,8.3,8.0,7.1,7.8,6.5,7.8,6.5,6.4,7.6,6.9,8.6,7.6,9.7,9.8,11.4,11.1,11.8,12.1,10.3,9.1,7.6,7.5,8.7,8.0,7.6,7.6,8.0,5.5,4.4,5.8,5.9,3.9,3.8,5.5,5.0,3.0,3.9,4.3,4.4,3.2,2.5,1.1,0.8,1.3,2.3,2.5,3.9,3.9,4.2,5.9,5.8,7.4,6.4,4.7,7.1,8.2,5.7,6.1,8.6,8.5,10.3,9.5,7.8,9.3,10.2,8.2,8.2,10.3,9.9,9.0,10.0,9.8,10.3,9.5,12.1,12.2,13.4,13.2,11.5,10.3,9.5,9.7,9.3,9.8,10.1,10.8,9.8,7.0,6.7,5.0,4.6,3.8,4.2,3.5,5.0,6.0,3.5,4.0,2.8,3.3,3.5,4.5,4.5,5.5,6.1,6.5,6.1,5.2,7.4,7.6,8.2,6.6,4.7,5.0,4.6,3.3,2.7,2.9,3.8,3.8,6.7,7.6,5.3,6.4,9.0,7.8,9.6,10.2,11.9,12.3,13.7,14.7,15.1,16.1,14.9,14.2,15.2,14.3,13.2,11.6,11.4,11.4,10.2,11.7,12.5,12.7,14.4,14.9,15.9,16.2,17.5,17.9,18.2,17.3,17.1,16.5,15.7,15.4,14.1,14.4,13.1,13.4,10.6,11.4,9.5,10.1,7.1,8.0,6.5,7.5,5.1,5.8,5.7,3.8,4.8,5.8,6.6,6.2,7.7,8.4,10.0,11.0,12.3],[24.1,23.0,24.2,24.1,25.5,25.9,25.5,25.8,24.1,22.8,21.3,20.7,19.0,17.8,16.8,14.5,13.4,10.9,10.2,8.8,7.8,7.4,6.1,5.2,4.7,3.6,3.5,4.4,3.8,2.8,3.6,2.8,3.7,4.2,5.3,5.5,6.3,6.5,7.4,7.2,7.1,6.6,5.9,6.4,5.1,5.7,4.7,5.0,4.8,4.8,5.5,5.5,6.2,6.7,6.6,7.6,7.6,8.1,9.1,8.8,9.1,8.8,8.6,7.6,6.9,7.0,5.9,6.3,6.4,5.4,5.6,5.7,5.2,6.1,5.4,6.4,5.6,6.3,6.1,5.8,6.8,6.3,7.3,7.1,7.9,7.9,9.0,9.2,9.4,10.3,9.5,9.0,10.4,11.0,11.9,10.8,11.1,10.9,11.2,11.5,11.8,12.9,13.3,11.8,11.8,9.8,10.0,9.9,9.5,9.1,8.9,9.0,8.3,7.7,8.0,7.8,7.2,6.8,7.3,6.6,6.2,6.3,6.4,5.5,5.3,5.6,5.0,4.6,4.3,4.7,4.0,3.3,3.8,3.9,2.8,3.1,3.3,4.0,4.5,4.5,5.5,5.7,6.1,6.3,6.2,6.4,5.7,5.3,4.7,4.3,3.7,3.7,4.7,4.5,4.1,4.8,4.0,4.4,3.5,3.3,3.6,3.3,4.4,3.9,4.9,4.9,5.7,5.4,5.7,6.0,5.1,4.5,3.7,3.2,4.3,3.9,2.8,3.3,3.7,2.7,2.4,3.8,3.2,2.3,2.7,3.7,3.3,2.8,3.5,3.8,4.6,3.2,3.5,2.0,1.3,0.8,1.1,1.4,1.8,2.1,2.5,3.1,3.8,4.1,3.1,3.1,4.1,3.9,3.2,3.7,4.9,4.3,5.5,4.9,4.0,5.2,5.6,4.5,4.6,6.0,6.2,6.1,7.3,8.4,8.6,8.8,9.8,10.7,12.2,11.2,9.4,8.8,9.0,8.5,8.1,8.3,8.7,9.9,8.7,5.6,5.0,3.9,3.6,2.7,2.8,2.3,2.9,3.0,1.9,1.7,1.6,2.3,2.3,3.1,3.0,3.8,4.1,4.2,3.8,3.1,3.9,4.3,3.9,3.0,2.4,2.3,1.8,2.0,1.5,1.7,2.2,2.4,3.3,4.0,3.0,3.2,4.7,5.0,5.5,6.3,6.9,7.6,8.1,8.3,9.1,9.5,9.2,8.5,8.9,8.5,8.2,7.3,6.9,7.3,6.0,7.0,7.7,7.6,8.6,9.1,9.7,10.1,10.8,11.8,11.8,11.0,11.0,10.4,9.7,9.2,8.2,8.5,7.5,7.5,6.5,6.5,5.7,5.4,4.5,4.6,3.3,4.1,3.3,3.3,3.4,2.6,2.6,2.4,3.1,2.7,3.7,4.0,5.1,6.1,6.9],[23.6,22.6,24.0,24.0,25.6,26.0,25.3,26.0,23.4,22.3,20.0,19.4,18.1,16.0,14.6,12.8,12.0,9.3,9.0,7.1,6.1,5.9,4.5,3.9,3.5,2.5,2.5,2.8,2.6,2.0,2.5,2.0,2.5,2.8,3.3,3.5,4.1,4.3,4.6,4.5,4.4,4.1,3.7,4.0,3.3,3.8,3.3,3.7,3.7,3.9,4.5,4.7,5.4,5.7,5.9,6.7,6.9,7.3,8.0,8.0,8.1,7.5,7.3,6.9,6.3,6.1,5.2,5.1,5.1,4.4,4.3,4.2,3.9,4.1,3.7,4.1,3.5,4.0,3.8,3.6,4.2,3.9,4.5,4.4,4.8,5.0,5.6,6.0,6.2,7.0,6.7,6.3,6.9,7.7,9.1,8.2,8.8,8.3,9.1,9.5,9.4,10.6,10.8,8.9,8.5,6.9,6.8,6.5,6.3,6.0,5.9,5.8,5.4,5.2,5.2,5.1,4.8,4.5,4.7,4.3,4.0,4.1,3.9,3.7,3.5,3.5,3.2,2.7,2.9,2.9,2.5,2.2,2.6,2.4,1.8,2.2,2.2,2.7,2.9,2.8,3.6,3.6,4.0,4.1,4.0,4.2,3.7,3.5,3.1,3.0,2.5,2.6,3.3,3.1,3.0,3.3,2.8,3.0,2.5,2.4,2.6,2.4,2.8,2.5,3.3,3.0,3.8,3.7,3.9,4.2,3.3,3.1,2.5,2.3,2.8,2.5,2.0,2.3,2.6,1.9,1.8,2.5,2.2,1.6,2.0,2.6,2.4,2.1,3.0,3.5,4.4,3.1,3.6,2.8,1.9,0.9,0.8,0.9,1.2,1.4,1.7,2.0,2.3,2.6,2.0,1.9,2.6,2.6,2.1,2.3,2.9,2.8,3.5,3.2,2.8,3.3,3.6,3.1,3.2,4.1,4.8,5.0,6.4,7.7,8.2,7.8,9.1,9.0,10.7,10.0,8.3,7.4,7.9,6.9,6.9,6.9,7.5,8.4,7.0,4.5,3.5,2.6,2.2,1.8,1.8,1.7,1.8,1.9,1.4,1.2,1.2,1.4,1.5,1.9,1.9,2.5,2.6,2.6,2.4,2.0,2.5,2.6,2.6,2.1,1.7,1.6,1.3,1.3,1.2,1.4,1.8,1.7,2.4,2.7,2.0,2.1,2.8,3.0,3.4,3.9,4.2,4.8,4.9,5.0,5.5,6.0,6.0,5.3,5.4,5.3,5.1,4.6,4.5,4.6,4.0,4.4,4.8,4.9,5.4,5.8,6.2,6.5,6.9,7.9,8.0,7.2,7.6,6.7,6.3,5.7,5.2,5.2,4.8,4.6,3.9,4.1,3.5,3.2,2.6,2.8,2.1,2.6,2.1,2.3,2.3,1.7,1.7,1.8,2.2,1.9,2.5,2.5,3.2,3.9,4.6],[23.6,22.6,24.1,23.8,25.5,26.0,25.2,25.7,23.2,22.0,19.6,18.9,17.8,15.5,14.5,12.4,11.6,8.4,8.4,6.2,5.7,5.3,3.9,3.4,3.0,2.0,2.0,2.5,2.2,1.7,2.3,1.7,2.1,2.6,2.8,3.1,3.4,3.7,4.0,4.0,3.9,3.7,3.3,3.7,2.9,3.4,3.0,3.3,3.4,3.6,4.2,4.4,5.0,5.4,5.6,6.2,6.6,6.9,7.8,7.8,8.0,7.5,7.0,6.5,6.0,5.8,5.0,4.8,4.7,4.0,4.0,3.8,3.5,3.7,3.3,3.7,3.2,3.6,3.3,3.2,3.7,3.4,3.8,3.7,4.1,4.2,4.7,5.1,5.5,6.1,6.1,5.7,6.2,6.9,8.2,7.7,8.2,7.8,8.6,8.9,8.8,9.8,9.8,8.1,7.6,6.3,5.9,5.7,5.3,5.1,4.9,4.8,4.5,4.3,4.3,4.1,3.9,3.7,3.8,3.6,3.4,3.3,3.3,3.0,2.9,2.9,2.6,2.4,2.5,2.5,2.1,1.9,2.3,2.1,1.6,1.9,2.1,2.4,2.7,2.6,3.1,3.2,3.6,3.7,3.6,3.8,3.3,3.1,2.8,2.7,2.3,2.3,2.9,2.8,2.7,2.9,2.4,2.6,2.1,2.0,2.1,1.9,2.3,2.0,2.5,2.4,3.0,2.9,3.1,3.4,2.7,2.5,2.1,2.0,2.5,2.2,1.7,2.0,2.1,1.6,1.7,2.1,1.9,1.5,1.9,2.4,2.2,2.0,2.8,3.3,4.5,3.0,3.5,2.7,2.0,1.3,0.8,0.8,0.8,1.1,1.3,1.5,1.8,2.0,1.5,1.6,2.0,2.0,1.7,1.9,2.3,2.2,2.7,2.5,2.2,2.6,2.9,2.6,2.7,3.5,4.3,4.7,6.2,7.8,8.3,7.8,9.2,9.2,10.9,9.8,8.0,7.3,8.4,6.8,6.8,6.9,7.2,8.2,6.7,4.0,3.1,2.3,1.8,1.5,1.5,1.5,1.6,1.8,1.4,1.2,1.1,1.1,1.2,1.5,1.6,2.0,2.1,2.1,2.0,1.6,2.1,2.1,2.0,1.6,1.2,1.2,1.1,1.2,1.1,1.4,1.7,1.7,2.3,2.5,1.8,1.9,2.5,2.5,3.0,3.2,3.6,4.1,4.3,4.3,4.8,5.3,5.0,4.5,4.8,4.7,4.4,4.0,3.8,3.8,3.4,3.6,3.9,4.1,4.5,4.7,5.2,5.6,6.1,6.9,7.2,6.8,6.6,6.0,5.4,4.9,4.3,4.4,4.0,3.9,3.4,3.6,3.0,2.8,2.3,2.5,2.0,2.3,1.9,2.0,2.0,1.6,1.5,1.5,1.7,1.5,2.0,2.0,2.6,3.2,4.1],[23.5,22.8,24.1,23.9,25.5,26.2,25.6,25.9,23.3,21.8,19.2,18.5,17.6,15.4,13.7,12.0,11.4,8.0,8.0,5.7,5.5,5.3,3.7,3.2,2.8,1.8,1.9,2.2,2.0,1.7,2.1,1.7,2.0,2.4,2.6,2.8,3.1,3.3,3.6,3.5,3.4,3.2,2.9,3.2,2.7,3.0,2.7,3.1,3.1,3.4,3.9,4.2,4.6,5.1,5.4,5.9,6.2,6.5,7.4,7.4,7.5,6.9,6.6,6.1,5.6,5.3,4.7,4.5,4.3,3.8,3.6,3.4,3.1,3.2,2.8,3.2,2.7,3.1,2.9,2.8,3.2,2.9,3.4,3.3,3.7,3.8,4.2,4.6,5.0,5.5,5.5,5.2,5.6,6.2,7.8,7.3,7.8,7.3,8.0,8.6,8.3,9.4,9.3,7.5,7.0,5.8,5.3,5.1,4.8,4.6,4.5,4.3,4.0,3.9,3.9,3.7,3.5,3.3,3.3,3.2,2.9,3.0,2.9,2.6,2.5,2.6,2.4,2.0,2.1,2.2,1.9,1.7,2.0,1.9,1.5,1.6,1.8,2.0,2.3,2.2,2.7,2.7,3.0,3.1,3.1,3.3,2.9,2.6,2.4,2.2,2.0,2.0,2.4,2.4,2.3,2.5,2.2,2.2,1.8,1.8,1.8,1.7,1.9,1.7,2.4,2.3,2.7,2.6,2.7,3.0,2.4,2.2,1.9,1.7,2.2,2.0,1.5,1.8,1.9,1.5,1.6,1.9,1.7,1.5,1.9,2.1,2.0,1.9,2.8,3.3,4.4,3.1,3.6,2.9,2.3,1.5,1.1,0.8,0.8,0.8,1.1,1.2,1.4,1.7,1.3,1.3,1.7,1.7,1.5,1.7,2.0,2.0,2.4,2.3,2.0,2.4,2.6,2.4,2.5,3.1,4.1,4.4,5.9,7.6,8.1,8.2,9.0,9.2,10.6,9.2,7.9,7.4,8.6,6.5,6.5,6.6,6.8,8.1,6.2,3.8,2.7,2.1,1.5,1.3,1.3,1.3,1.5,1.7,1.4,1.1,1.0,0.9,1.0,1.2,1.3,1.7,1.8,1.8,1.7,1.4,1.7,1.8,1.7,1.4,1.1,1.0,1.0,1.1,1.3,1.4,1.8,1.8,2.2,2.3,1.8,1.8,2.2,2.3,2.6,2.9,3.1,3.6,3.7,3.8,4.2,4.5,4.4,3.9,4.1,4.1,3.8,3.6,3.4,3.4,3.0,3.2,3.5,3.6,3.9,4.2,4.6,5.0,5.7,6.3,6.6,6.1,5.9,5.4,4.9,4.3,3.8,3.9,3.5,3.4,3.0,3.1,2.7,2.5,2.1,2.2,1.8,2.1,1.8,1.8,1.9,1.5,1.3,1.3,1.5,1.3,1.7,1.8,2.4,3.0,3.8],[23.5,22.6,24.1,23.4,25.2,25.8,24.8,25.6,23.3,21.9,19.2,18.4,17.3,15.3,14.0,12.1,11.6,7.9,8.2,5.6,5.4,5.0,3.4,3.0,2.6,1.7,1.6,2.1,1.9,1.6,2.1,1.7,2.0,2.3,2.4,2.7,3.0,3.1,3.4,3.4,3.2,3.2,2.8,3.1,2.6,3.0,2.7,3.1,3.1,3.4,3.9,4.2,4.7,5.3,5.5,5.9,6.4,6.5,7.4,7.6,7.4,6.9,6.6,6.2,5.7,5.4,4.7,4.5,4.3,3.7,3.6,3.3,3.1,3.1,2.8,3.1,2.7,2.9,2.8,2.7,3.1,2.8,3.3,3.2,3.7,3.8,4.2,4.6,5.0,5.5,5.5,5.2,5.6,6.3,7.9,7.5,7.9,7.3,8.1,8.7,8.5,9.6,9.5,7.7,7.1,5.8,5.3,5.1,4.8,4.6,4.5,4.3,3.9,3.9,3.9,3.6,3.4,3.2,3.3,3.1,2.8,2.8,2.8,2.5,2.3,2.4,2.2,1.9,2.0,2.1,1.8,1.6,1.9,1.8,1.4,1.5,1.7,2.0,2.3,2.2,2.6,2.7,2.9,3.0,3.0,3.2,2.7,2.5,2.3,2.2,2.0,1.9,2.4,2.3,2.2,2.4,2.1,2.1,1.7,1.7,1.7,1.6,1.8,1.7,2.1,2.1,2.6,2.6,2.7,2.9,2.4,2.2,1.8,1.8,2.1,1.9,1.6,1.9,1.9,1.5,1.7,2.0,1.7,1.5,1.9,2.1,2.0,1.9,2.6,3.4,4.4,3.0,3.7,2.9,2.2,1.7,1.2,1.0,0.8,0.8,0.8,1.1,1.2,1.4,1.2,1.3,1.5,1.6,1.5,1.7,1.9,1.9,2.4,2.2,2.0,2.3,2.6,2.4,2.5,3.2,4.1,4.4,5.8,7.8,8.3,7.6,9.0,9.1,10.8,8.9,7.8,7.0,7.6,6.6,6.5,6.4,6.6,7.8,6.0,3.7,2.6,2.0,1.5,1.3,1.4,1.5,1.6,1.8,1.6,1.3,1.1,1.1,1.0,1.1,1.2,1.5,1.7,1.6,1.6,1.3,1.5,1.5,1.5,1.2,1.0,1.0,1.0,1.2,1.4,1.6,1.8,1.8,2.2,2.2,1.8,1.8,2.2,2.2,2.6,2.8,3.0,3.4,3.6,3.7,4.1,4.4,4.3,3.9,4.1,4.0,3.8,3.4,3.2,3.3,2.9,3.2,3.3,3.5,3.9,4.3,4.6,5.0,5.6,6.1,6.5,6.2,5.9,5.4,4.9,4.3,3.9,3.8,3.4,3.3,2.9,2.9,2.5,2.4,2.0,2.2,1.7,2.1,1.8,1.8,1.8,1.6,1.3,1.3,1.3,1.2,1.6,1.6,2.1,2.8,3.7],[23.7,22.6,24.0,23.8,25.5,26.2,25.1,25.7,23.9,22.5,20.2,19.5,17.8,16.4,15.2,13.0,12.2,9.1,8.8,6.7,6.3,5.7,4.4,3.8,3.7,2.5,2.6,3.2,2.8,2.4,3.2,2.6,3.2,3.6,3.9,4.3,4.7,5.1,5.6,5.7,5.7,5.3,4.5,5.0,4.4,4.7,4.3,4.8,4.8,5.0,5.8,6.0,6.7,7.0,7.6,7.9,8.6,8.9,10.1,10.0,10.7,9.7,9.0,8.8,7.7,7.7,6.7,6.6,6.4,5.5,5.5,5.4,4.9,5.2,4.8,5.3,4.5,5.1,4.6,4.5,5.2,4.3,5.4,4.9,5.6,5.7,6.4,6.6,7.0,7.8,7.3,6.9,7.4,8.3,9.2,8.7,9.0,8.4,9.1,9.4,9.6,10.7,10.8,9.0,8.9,7.5,7.4,7.3,6.7,6.4,6.4,6.4,5.5,5.5,5.4,5.3,4.8,4.8,5.0,4.5,4.1,4.5,4.4,3.8,3.6,4.0,3.6,3.1,3.0,3.4,3.1,2.3,3.1,3.0,2.1,2.6,2.9,3.4,3.8,3.5,4.5,4.3,4.8,5.1,5.0,5.4,4.7,4.4,4.3,3.9,3.5,3.5,4.3,4.5,4.1,4.7,4.1,4.2,3.2,3.1,2.9,2.6,2.8,2.4,3.2,3.0,3.4,3.6,3.7,4.3,3.4,3.4,2.8,2.7,3.5,2.8,2.5,3.1,3.3,2.6,2.6,3.4,3.1,2.7,3.1,3.8,3.6,3.3,4.2,4.6,5.4,4.0,4.5,3.9,3.1,2.3,1.9,1.4,1.4,1.0,0.8,0.9,1.3,1.5,1.4,1.8,1.9,2.1,2.1,2.3,2.7,3.0,3.9,3.6,3.2,3.7,4.2,3.8,3.6,4.7,5.5,5.7,7.0,7.5,8.0,7.9,8.9,10.2,10.4,9.5,8.0,7.2,8.8,7.2,7.3,7.1,7.2,8.0,6.7,4.4,3.4,2.6,2.1,2.0,2.1,2.5,2.7,2.9,2.6,2.1,1.9,1.6,1.3,1.5,1.5,2.0,2.2,2.0,2.2,1.6,2.0,1.7,1.9,1.7,1.5,1.6,1.7,1.8,2.3,2.2,2.7,2.7,3.5,3.7,2.8,2.7,3.6,3.5,4.2,4.4,5.2,5.6,5.8,6.1,6.4,7.2,6.8,6.0,6.6,6.5,6.0,5.3,5.3,5.0,4.4,4.7,5.4,5.4,5.9,6.3,7.1,7.3,7.9,8.9,9.0,8.1,8.4,7.4,7.1,6.5,5.8,6.0,5.4,5.3,4.5,4.9,4.2,4.2,3.3,3.8,2.9,3.7,3.1,3.2,3.3,2.7,2.3,2.2,2.3,2.0,2.2,2.0,3.2,3.5,4.2],[23.5,22.3,23.8,23.4,24.9,25.8,25.0,25.6,23.5,21.6,19.9,18.8,17.9,16.8,15.4,13.5,12.4,8.4,8.8,5.9,5.7,5.4,3.7,3.3,3.1,2.0,2.1,2.7,2.5,2.2,2.8,2.3,2.6,3.0,3.2,3.4,3.7,4.0,4.4,4.3,4.1,3.9,3.5,3.8,3.4,3.8,3.4,3.9,3.8,4.2,4.8,5.1,5.4,6.0,6.5,6.7,7.2,7.4,8.3,8.6,8.5,7.7,7.5,7.2,6.4,6.2,5.6,5.3,5.1,4.5,4.3,4.2,3.7,3.9,3.4,3.8,3.2,3.6,3.4,3.2,3.7,3.4,3.8,3.7,4.2,4.2,4.9,5.2,5.6,6.3,5.9,5.7,6.2,6.9,8.2,7.7,8.1,7.6,8.2,8.9,8.8,9.8,9.9,8.1,7.9,6.4,5.9,5.7,5.3,5.2,5.1,5.0,4.4,4.3,4.3,4.1,3.8,3.6,3.8,3.5,3.2,3.3,3.3,3.0,2.7,3.0,2.8,2.3,2.4,2.6,2.3,1.9,2.2,2.3,1.7,1.8,2.2,2.4,2.7,2.6,3.1,3.1,3.5,3.6,3.6,3.8,3.3,3.0,2.8,2.6,2.5,2.4,2.8,2.9,2.7,3.0,2.6,2.5,2.2,2.1,1.9,1.9,1.9,1.7,2.2,2.1,2.5,2.6,2.7,3.0,2.5,2.4,1.9,2.2,2.5,2.2,1.9,2.4,2.3,2.0,2.3,2.6,2.3,2.2,2.7,2.8,2.6,2.7,3.4,4.1,5.2,3.9,4.5,3.7,3.0,2.5,2.0,1.7,1.4,1.2,1.0,0.8,0.8,1.1,0.9,1.0,1.2,1.3,1.5,1.6,1.7,1.9,2.2,2.4,2.1,2.4,2.7,2.7,2.8,3.2,4.4,4.6,6.1,7.4,7.5,7.9,9.1,9.3,10.6,9.1,7.7,6.8,7.8,6.4,6.5,6.3,6.5,7.6,6.0,3.7,2.7,2.2,1.6,1.8,1.7,2.2,2.1,2.4,2.3,1.8,1.8,1.4,1.4,1.2,1.2,1.4,1.7,1.6,1.7,1.3,1.5,1.4,1.3,1.2,1.1,1.3,1.6,1.8,2.1,2.2,2.7,2.6,3.1,3.0,2.4,2.3,2.9,2.8,3.2,3.5,3.8,4.3,4.4,4.5,5.0,5.4,5.3,4.7,5.0,5.0,4.7,4.3,4.0,4.0,3.5,3.7,4.1,4.1,4.7,5.0,5.4,5.8,6.4,7.0,7.5,7.0,6.6,6.0,5.6,5.0,4.4,4.5,4.0,4.0,3.5,3.6,3.2,3.0,2.5,2.7,2.3,2.7,2.4,2.3,2.3,2.2,1.8,1.8,1.6,1.4,1.6,1.4,2.2,2.8,3.7],[23.8,22.3,23.7,23.3,24.7,25.4,24.6,25.2,23.4,21.7,19.9,18.8,18.2,16.3,15.1,13.3,12.1,8.4,8.9,5.9,5.7,5.0,3.7,3.2,3.1,2.0,2.3,2.6,2.5,2.3,2.8,2.5,2.7,3.1,3.2,3.4,3.8,3.9,4.3,4.2,4.1,3.9,3.5,3.9,3.5,4.0,3.7,4.1,4.1,4.5,5.0,5.3,5.6,6.1,6.6,6.9,7.5,7.7,8.3,8.8,8.6,7.8,7.8,7.5,6.7,6.5,5.9,5.5,5.4,4.8,4.6,4.5,4.0,4.1,3.5,3.8,3.3,3.7,3.4,3.2,3.6,3.3,3.8,3.7,4.1,4.1,4.6,5.1,5.5,6.2,5.8,5.6,6.1,6.7,8.3,7.7,8.0,7.5,8.3,8.8,8.6,9.5,9.8,8.1,7.8,6.3,5.8,5.6,5.2,5.2,5.0,4.8,4.4,4.3,4.3,4.1,3.8,3.7,3.8,3.5,3.3,3.4,3.3,3.0,2.8,3.0,2.8,2.4,2.4,2.6,2.3,2.0,2.3,2.4,2.0,2.0,2.4,2.5,2.8,2.6,3.1,3.1,3.5,3.5,3.6,3.8,3.2,3.1,2.9,2.8,2.7,2.7,3.1,3.1,3.0,3.2,2.9,2.9,2.4,2.5,2.3,2.3,2.2,1.9,2.4,2.1,2.6,2.7,2.6,3.0,2.6,2.5,2.0,2.3,2.7,2.5,2.2,2.6,2.7,2.3,2.5,2.9,2.7,2.6,3.0,3.1,3.0,3.1,3.7,4.4,5.4,4.1,4.6,3.9,3.3,2.5,2.2,1.8,1.5,1.4,1.3,0.8,0.8,0.9,1.0,0.9,1.0,1.2,1.5,1.4,1.5,1.7,2.1,2.3,2.0,2.2,2.5,2.6,2.6,3.0,4.1,4.5,5.9,7.3,7.7,7.5,8.8,9.0,10.8,8.6,7.3,6.9,7.8,6.1,6.3,6.2,6.4,7.3,5.5,3.5,2.7,2.2,1.5,1.7,1.7,2.1,2.0,2.5,2.4,2.0,1.9,1.5,1.5,1.1,1.3,1.4,1.8,1.6,1.7,1.3,1.6,1.4,1.4,1.4,1.4,1.6,1.9,2.0,2.4,2.4,2.8,2.8,3.3,3.2,2.7,2.5,2.9,2.9,3.2,3.5,3.8,4.2,4.2,4.4,4.8,5.3,5.1,4.6,5.0,5.0,4.7,4.3,4.0,4.0,3.5,3.6,4.0,4.1,4.4,4.8,5.2,5.6,6.2,6.7,7.2,6.8,6.5,5.9,5.4,4.9,4.3,4.3,3.9,3.9,3.4,3.6,3.2,3.1,2.6,2.9,2.5,2.9,2.7,2.5,2.7,2.5,2.1,2.1,1.9,1.7,1.8,1.6,2.4,2.8,3.7],[23.4,22.1,23.5,23.3,24.4,25.6,24.7,25.4,23.2,21.3,19.0,18.1,17.2,16.2,14.8,13.1,12.1,8.4,8.3,5.9,5.6,5.3,3.9,3.3,3.3,2.2,2.5,2.8,2.7,2.5,3.0,2.6,2.9,3.4,3.4,3.8,4.1,4.2,4.6,4.5,4.3,4.2,3.8,4.3,3.8,4.3,3.9,4.5,4.4,4.8,5.3,5.6,5.9,6.2,6.9,7.0,7.5,7.7,8.3,8.8,8.7,7.8,7.7,7.6,6.9,6.7,6.2,5.7,5.6,5.1,4.8,4.8,4.2,4.3,3.9,4.1,3.6,3.9,3.7,3.4,3.8,3.4,3.9,3.7,4.2,4.2,4.7,4.9,5.5,5.9,5.8,5.5,5.9,6.5,8.1,7.6,7.8,7.4,7.9,8.5,8.5,9.2,9.5,7.8,7.5,6.2,5.7,5.5,5.3,5.0,4.9,4.8,4.4,4.2,4.2,4.1,3.8,3.6,3.8,3.5,3.2,3.3,3.3,3.0,2.7,3.0,2.9,2.5,2.5,2.8,2.5,2.1,2.5,2.6,2.2,2.2,2.5,2.6,3.1,2.7,3.3,3.2,3.6,3.7,3.8,4.0,3.5,3.2,3.2,2.9,2.9,2.8,3.2,3.3,3.2,3.3,3.1,2.9,2.5,2.4,2.2,2.1,2.0,1.6,2.1,1.8,2.2,2.4,2.3,2.9,2.3,2.3,1.8,2.2,2.5,2.2,2.0,2.4,2.4,2.2,2.4,2.8,2.6,2.6,3.0,3.2,3.1,3.3,3.9,4.6,5.7,4.3,4.9,4.2,3.5,2.9,2.3,2.0,1.6,1.6,1.4,1.0,0.8,0.8,0.8,1.0,1.0,1.0,1.3,1.5,1.5,1.5,1.9,2.1,1.9,2.1,2.5,2.7,2.7,3.0,4.1,4.6,6.0,7.1,7.4,7.8,8.9,9.1,10.7,9.1,7.6,7.0,7.7,6.6,6.7,6.7,6.7,7.7,6.0,3.8,2.8,2.3,1.6,2.0,1.8,2.3,2.0,2.3,2.6,2.0,2.1,1.5,1.7,1.3,1.4,1.5,1.9,1.7,1.9,1.5,1.7,1.5,1.4,1.5,1.4,1.7,1.9,2.2,2.6,2.6,3.1,3.1,3.7,3.5,2.9,2.8,3.2,3.1,3.5,3.7,4.1,4.4,4.5,4.5,5.0,5.4,5.3,4.8,5.2,5.2,4.8,4.6,4.2,4.2,3.7,3.8,4.2,4.3,4.6,4.9,5.3,5.5,6.2,6.5,7.1,6.8,6.3,5.9,5.4,4.9,4.4,4.4,4.1,4.1,3.6,3.7,3.3,3.3,2.8,3.1,2.7,3.2,2.9,2.7,2.8,2.6,2.2,2.1,2.0,1.6,1.7,1.4,2.2,2.7,3.6],[23.1,22.1,23.6,23.4,24.6,25.6,24.7,25.2,23.1,21.5,19.5,18.2,17.2,16.3,14.6,12.4,11.9,8.1,8.3,5.6,5.6,5.6,3.8,3.3,3.1,2.1,2.3,2.5,2.4,2.1,2.5,2.2,2.5,2.9,2.9,3.2,3.3,3.5,3.8,3.8,3.6,3.5,3.2,3.5,3.2,3.5,3.2,3.6,3.5,3.9,4.4,4.6,5.0,5.4,5.8,6.0,6.6,6.7,7.5,7.8,7.7,7.0,6.9,6.8,6.0,5.8,5.1,4.8,4.8,4.2,4.0,3.8,3.5,3.6,3.2,3.5,3.0,3.3,3.1,3.0,3.3,3.0,3.4,3.3,3.7,3.8,4.3,4.5,5.0,5.6,5.4,5.1,5.4,6.1,7.7,7.2,7.5,7.0,7.6,8.1,7.9,8.7,8.9,7.3,7.0,5.7,5.3,5.0,4.8,4.6,4.4,4.4,4.0,3.8,3.8,3.7,3.4,3.3,3.3,3.1,3.0,3.0,2.9,2.7,2.6,2.7,2.5,2.3,2.3,2.4,2.2,1.9,2.2,2.3,1.8,1.9,2.1,2.2,2.6,2.4,2.9,2.9,3.2,3.2,3.3,3.5,3.0,2.9,2.7,2.5,2.4,2.3,2.7,2.8,2.7,2.8,2.5,2.3,2.0,1.9,1.8,1.6,1.6,1.3,1.8,1.8,2.1,2.1,2.1,2.4,2.1,1.9,1.5,1.7,2.0,1.8,1.6,2.0,2.0,1.7,2.0,2.2,2.0,2.0,2.3,2.5,2.4,2.6,3.1,3.8,4.8,3.5,3.9,3.5,2.9,2.2,1.7,1.6,1.3,1.3,1.2,1.0,0.9,0.8,0.8,0.8,1.0,0.9,1.0,1.1,1.3,1.3,1.7,1.7,1.5,1.8,2.0,2.1,2.3,2.6,3.6,4.1,5.5,7.2,7.5,7.6,8.7,8.6,10.5,8.7,7.4,7.0,7.9,6.8,6.6,6.3,6.4,7.5,5.7,3.6,2.5,2.0,1.5,1.6,1.4,1.7,1.6,1.9,1.9,1.5,1.6,1.3,1.4,1.2,1.3,1.5,1.8,1.6,1.8,1.3,1.5,1.4,1.2,1.3,1.1,1.4,1.5,1.8,2.0,2.0,2.4,2.4,2.9,2.9,2.3,2.3,2.7,2.7,3.0,3.1,3.3,3.8,3.8,3.9,4.3,4.7,4.6,4.1,4.4,4.4,4.1,3.9,3.5,3.6,3.2,3.3,3.6,3.7,4.1,4.4,4.7,5.1,5.7,6.2,6.5,6.3,6.0,5.4,4.8,4.4,3.9,3.9,3.6,3.6,3.1,3.2,2.9,2.8,2.4,2.6,2.2,2.6,2.3,2.2,2.2,2.1,1.8,1.7,1.6,1.2,1.5,1.2,1.9,2.5,3.4],[23.0,22.1,23.7,23.2,24.5,25.4,24.7,25.3,23.5,21.7,19.8,18.8,17.6,16.6,14.9,13.3,12.4,8.5,8.8,5.7,5.3,5.5,3.7,3.3,3.0,2.0,2.3,2.5,2.3,2.1,2.5,2.2,2.6,2.9,3.0,3.2,3.4,3.7,3.9,3.9,3.7,3.6,3.3,3.6,3.2,3.6,3.3,3.6,3.6,3.9,4.5,4.8,5.1,5.5,5.9,6.3,6.7,6.9,7.6,7.8,7.9,7.2,7.1,6.8,6.1,5.9,5.1,4.9,4.9,4.2,4.1,3.9,3.5,3.7,3.2,3.6,3.1,3.4,3.1,3.0,3.3,3.1,3.4,3.3,3.8,3.8,4.3,4.5,5.1,5.7,5.6,5.2,5.6,6.3,7.9,7.2,7.6,7.1,7.8,8.3,8.0,8.8,9.0,7.4,7.1,5.8,5.3,5.1,4.8,4.6,4.5,4.4,4.0,3.8,3.8,3.7,3.4,3.2,3.4,3.2,2.9,3.0,2.9,2.7,2.5,2.7,2.6,2.2,2.3,2.5,2.2,1.9,2.3,2.3,1.9,1.9,2.3,2.3,2.7,2.5,2.9,2.9,3.2,3.2,3.3,3.6,3.0,2.8,2.7,2.6,2.4,2.4,2.8,2.8,2.6,2.8,2.5,2.5,2.1,2.1,1.9,1.7,1.8,1.4,1.9,1.8,2.1,2.2,2.1,2.5,2.1,1.9,1.5,1.7,2.1,1.9,1.6,2.1,2.1,1.8,1.9,2.3,2.2,2.0,2.3,2.6,2.5,2.6,3.1,3.8,4.7,3.5,4.0,3.4,2.8,2.1,1.7,1.6,1.3,1.3,1.3,1.0,1.0,1.0,0.8,0.8,0.8,0.9,1.0,0.9,1.1,1.3,1.6,1.6,1.4,1.5,1.9,2.0,2.0,2.5,3.6,4.2,5.6,7.4,7.6,7.0,8.6,10.0,10.7,8.4,7.3,7.3,8.2,7.2,6.4,6.2,6.5,7.2,5.9,3.5,2.5,2.1,1.4,1.4,1.2,1.5,1.4,1.8,1.8,1.5,1.5,1.2,1.4,1.1,1.4,1.4,1.8,1.6,1.8,1.4,1.6,1.4,1.3,1.4,1.1,1.5,1.5,1.8,2.0,2.0,2.4,2.5,2.9,2.9,2.5,2.3,2.7,2.7,3.0,3.1,3.4,3.8,3.9,4.0,4.4,4.8,4.7,4.2,4.5,4.5,4.2,3.9,3.6,3.6,3.3,3.3,3.6,3.8,4.1,4.4,4.8,5.1,5.8,6.4,6.7,6.5,6.1,5.5,4.9,4.5,3.9,4.0,3.6,3.6,3.1,3.2,2.9,2.8,2.4,2.6,2.3,2.5,2.4,2.2,2.3,2.1,1.8,1.7,1.7,1.4,1.6,1.3,2.0,2.5,3.3],[23.6,22.2,23.5,23.1,24.4,25.4,24.7,25.4,23.4,21.5,19.5,18.6,17.7,16.3,14.8,13.2,12.1,8.4,8.3,5.9,5.5,5.4,3.9,3.4,3.3,2.3,2.6,2.9,2.7,2.5,3.0,2.7,3.0,3.4,3.5,3.8,4.1,4.4,4.7,4.6,4.3,4.2,4.0,4.4,4.0,4.4,4.1,4.5,4.5,4.9,5.2,5.5,5.8,6.1,6.6,6.8,7.2,7.6,8.2,8.3,8.7,7.9,7.8,7.7,6.8,6.8,6.2,5.7,5.7,5.1,4.9,4.9,4.3,4.5,4.0,4.3,3.7,4.0,3.7,3.5,3.8,3.5,3.9,3.8,4.2,4.2,4.7,5.0,5.4,6.0,5.8,5.5,6.0,6.5,8.1,7.4,7.8,7.4,8.1,8.6,8.4,9.2,9.5,7.7,7.5,6.1,5.6,5.4,5.2,5.0,4.8,4.8,4.4,4.2,4.2,4.1,3.8,3.6,3.8,3.6,3.2,3.3,3.3,3.0,2.9,3.1,2.9,2.6,2.6,2.8,2.6,2.2,2.6,2.7,2.2,2.3,2.6,2.7,3.0,2.8,3.3,3.2,3.6,3.7,3.8,4.0,3.6,3.3,3.2,3.0,2.9,2.9,3.2,3.3,3.3,3.4,3.2,3.0,2.6,2.6,2.3,2.2,2.1,1.6,2.2,1.9,2.3,2.4,2.1,2.7,2.3,2.2,1.7,2.0,2.5,2.2,2.1,2.5,2.5,2.3,2.5,2.9,2.8,2.7,3.1,3.3,3.2,3.4,4.0,4.5,5.5,4.2,4.6,4.0,3.4,2.6,2.3,2.0,1.5,1.6,1.4,1.1,1.1,1.1,0.9,0.8,0.8,0.8,1.1,1.0,1.1,1.3,1.6,1.8,1.5,1.7,2.0,2.2,2.3,2.6,3.7,4.4,5.9,7.2,7.2,7.2,8.1,9.3,10.2,7.8,7.3,7.1,8.2,6.5,6.4,6.2,6.6,7.2,5.6,3.6,2.6,2.2,1.6,1.8,1.5,2.0,1.7,2.2,2.3,1.9,1.9,1.4,1.7,1.3,1.5,1.7,2.0,1.8,2.1,1.6,1.9,1.6,1.5,1.6,1.4,1.8,2.0,2.2,2.7,2.5,3.1,3.2,3.6,3.6,3.1,2.9,3.3,3.2,3.5,3.8,4.1,4.5,4.5,4.6,5.0,5.5,5.3,4.8,5.2,5.3,4.9,4.7,4.3,4.2,3.8,3.8,4.2,4.3,4.7,4.9,5.3,5.5,6.1,6.5,7.0,6.8,6.3,5.8,5.4,4.9,4.4,4.5,4.1,4.1,3.6,3.7,3.3,3.3,2.8,3.1,2.8,3.2,3.0,2.7,2.9,2.7,2.3,2.3,2.0,1.7,1.8,1.5,2.2,2.7,3.8],[23.3,22.4,23.7,23.4,24.5,25.5,25.0,25.5,23.1,21.2,18.9,18.0,17.4,16.0,14.6,12.7,12.1,8.3,8.4,6.0,5.8,5.7,4.1,3.6,3.4,2.4,2.8,3.0,2.9,2.6,3.1,2.8,3.0,3.5,3.6,4.0,4.1,4.5,4.8,4.7,4.4,4.3,4.1,4.5,4.1,4.5,4.0,4.4,4.3,4.7,5.2,5.3,5.6,5.9,6.4,6.7,7.0,7.5,7.9,8.2,8.6,7.8,7.6,7.6,6.7,6.7,6.0,5.6,5.6,5.0,4.8,4.8,4.3,4.5,4.0,4.3,3.9,4.1,3.8,3.7,4.0,3.7,4.1,3.9,4.4,4.4,4.9,5.1,5.6,6.1,6.0,5.7,6.1,6.7,8.4,7.6,8.0,7.5,8.3,8.8,8.6,9.4,9.6,8.0,7.5,6.4,5.8,5.6,5.3,5.1,5.0,4.9,4.5,4.4,4.3,4.2,3.9,3.8,3.9,3.6,3.4,3.4,3.4,3.2,3.0,3.2,3.1,2.7,2.7,2.9,2.7,2.4,2.7,2.8,2.3,2.3,2.6,2.8,3.1,2.9,3.4,3.3,3.7,3.9,3.8,4.1,3.7,3.4,3.3,3.0,3.0,2.9,3.3,3.4,3.4,3.5,3.1,3.0,2.6,2.5,2.2,2.0,2.0,1.5,2.0,1.8,2.1,2.2,2.0,2.5,2.1,1.9,1.5,1.8,2.2,2.0,1.8,2.3,2.4,2.1,2.3,2.7,2.6,2.5,2.8,3.1,3.0,3.2,3.7,4.3,5.3,4.1,4.5,4.0,3.5,2.6,2.1,2.0,1.6,1.7,1.4,1.2,1.1,1.0,1.0,0.9,0.8,0.8,0.9,1.1,1.1,1.1,1.5,1.5,1.3,1.6,1.9,2.1,2.2,2.6,3.8,4.3,5.9,7.3,7.2,7.3,8.7,8.2,9.2,8.6,7.6,7.2,7.8,6.7,6.9,6.6,7.0,7.8,6.1,3.8,2.7,2.3,1.6,1.8,1.5,2.0,1.6,2.1,2.2,1.8,1.9,1.4,1.7,1.4,1.7,1.7,2.2,1.9,2.2,1.7,1.9,1.6,1.4,1.6,1.4,1.8,1.9,2.2,2.5,2.5,3.0,3.1,3.6,3.6,3.0,2.9,3.4,3.3,3.7,3.8,4.2,4.5,4.6,4.8,5.2,5.6,5.4,5.0,5.4,5.4,5.0,4.8,4.4,4.3,3.9,4.0,4.4,4.5,4.9,5.1,5.5,5.7,6.4,6.8,7.2,7.0,6.6,6.1,5.6,5.2,4.6,4.6,4.2,4.3,3.8,3.9,3.5,3.5,3.0,3.2,2.8,3.3,3.0,2.8,2.9,2.7,2.3,2.2,2.0,1.6,1.8,1.4,2.1,2.7,3.6],[23.3,22.1,23.5,23.6,24.9,25.8,24.9,25.5,23.0,21.5,19.0,18.0,17.0,15.8,14.3,12.4,11.8,8.3,8.3,6.1,5.7,5.6,4.2,3.7,3.6,2.4,2.7,3.0,2.8,2.5,3.1,2.7,3.1,3.6,3.7,4.1,4.3,4.6,4.9,4.8,4.5,4.4,4.1,4.5,4.1,4.5,4.0,4.4,4.3,4.6,5.1,5.3,5.5,6.0,6.4,6.7,7.2,7.4,8.2,8.6,8.9,7.9,7.7,7.6,6.5,6.6,5.7,5.5,5.6,5.0,4.7,4.8,4.3,4.5,4.1,4.4,3.9,4.2,3.9,3.7,4.1,3.8,4.2,4.0,4.5,4.5,5.1,5.2,5.9,6.4,6.3,5.9,6.3,7.0,8.5,7.9,8.2,7.8,8.5,8.9,8.7,9.6,9.9,8.2,7.9,6.5,6.1,5.8,5.6,5.3,5.1,5.0,4.8,4.5,4.4,4.4,4.1,3.9,4.0,3.8,3.5,3.5,3.6,3.3,3.1,3.3,3.1,2.8,2.9,3.1,2.8,2.4,2.8,2.8,2.4,2.4,2.7,2.9,3.2,3.0,3.5,3.5,3.9,4.0,4.0,4.3,3.8,3.5,3.4,3.1,3.0,2.9,3.4,3.5,3.4,3.6,3.1,3.0,2.6,2.4,2.2,1.9,2.0,1.5,2.0,1.9,2.3,2.2,2.0,2.4,2.0,1.9,1.4,1.7,2.1,2.0,1.7,2.1,2.3,2.0,2.2,2.5,2.5,2.4,2.6,2.9,3.0,3.1,3.7,4.4,5.3,4.0,4.5,3.9,3.2,2.4,2.0,2.0,1.5,1.8,1.5,1.4,1.3,1.2,1.0,1.0,1.0,0.8,0.8,0.9,1.1,1.1,1.4,1.5,1.2,1.5,1.7,1.8,1.9,2.4,3.4,4.1,5.3,6.8,6.8,6.9,8.1,8.7,9.8,7.9,7.0,6.9,8.3,6.6,6.6,6.4,6.8,7.8,6.0,3.7,2.7,2.2,1.6,1.7,1.4,1.8,1.4,1.9,2.0,1.7,1.8,1.3,1.7,1.4,1.8,1.8,2.2,2.0,2.2,1.8,2.0,1.7,1.5,1.7,1.4,1.9,1.8,2.3,2.5,2.5,2.9,3.0,3.7,3.7,3.0,3.0,3.5,3.3,3.8,4.0,4.3,4.6,4.7,4.9,5.4,5.9,5.7,5.1,5.5,5.5,5.2,4.9,4.5,4.5,4.0,4.1,4.5,4.7,5.0,5.3,5.7,6.1,6.8,7.4,7.6,7.2,7.1,6.4,5.8,5.3,4.7,4.7,4.4,4.4,3.9,3.9,3.6,3.5,3.1,3.3,2.9,3.4,3.0,2.8,2.8,2.6,2.3,2.1,2.0,1.6,1.8,1.4,2.1,2.7,3.5],[23.4,22.3,23.7,23.3,24.7,25.5,24.9,25.5,23.5,21.9,19.9,19.0,18.0,16.7,15.0,13.4,12.7,8.9,9.0,6.4,6.0,5.7,4.5,3.8,3.9,2.6,2.9,3.3,3.2,2.8,3.4,3.0,3.3,3.8,3.9,4.3,4.5,4.9,5.2,5.1,4.6,4.5,4.4,4.6,4.2,4.6,4.2,4.6,4.6,4.9,5.4,5.6,5.9,6.3,6.8,7.1,7.6,7.9,8.3,8.6,9.0,8.3,8.2,7.9,7.1,7.0,6.2,5.8,5.8,5.2,5.0,5.0,4.4,4.6,4.1,4.5,4.0,4.2,4.0,4.0,4.2,4.0,4.5,4.3,4.7,4.8,5.4,5.7,6.2,6.8,6.6,6.3,6.8,7.5,9.0,8.2,8.5,8.2,8.7,9.1,9.1,9.8,10.2,8.5,8.3,6.9,6.4,6.2,6.0,5.7,5.4,5.5,5.1,4.9,4.8,4.8,4.4,4.2,4.4,4.1,3.8,3.7,3.8,3.5,3.3,3.4,3.3,3.0,3.1,3.2,3.0,2.6,2.9,2.9,2.4,2.6,2.9,3.0,3.3,3.2,3.7,3.7,4.1,4.2,4.2,4.3,4.0,3.5,3.4,3.1,3.0,2.9,3.4,3.5,3.4,3.6,3.2,3.1,2.6,2.6,2.3,2.0,2.2,1.7,2.3,2.0,2.4,2.4,2.1,2.6,2.3,2.0,1.5,1.9,2.3,2.2,1.9,2.3,2.5,2.1,2.3,2.8,2.7,2.6,2.9,3.2,3.1,3.2,3.9,4.5,5.3,4.2,4.7,4.1,3.5,2.7,2.2,2.1,1.6,1.9,1.6,1.5,1.5,1.4,1.2,1.1,1.1,1.0,0.8,0.8,0.9,1.1,1.4,1.6,1.2,1.4,1.7,1.9,1.9,2.3,3.4,4.0,5.4,7.2,7.4,7.6,8.8,8.5,10.4,8.3,7.8,7.3,8.3,7.0,6.7,6.3,6.8,7.4,5.7,3.9,3.0,2.5,1.7,1.8,1.5,2.0,1.6,2.1,2.1,1.8,1.9,1.5,1.8,1.6,1.9,2.1,2.4,2.2,2.4,1.9,2.1,1.9,1.7,1.8,1.5,2.0,1.9,2.3,2.6,2.7,3.2,3.2,3.8,3.8,3.2,3.2,3.7,3.5,4.0,4.2,4.5,4.9,5.1,5.2,5.7,6.3,6.0,5.5,5.9,5.9,5.5,5.3,4.9,4.8,4.3,4.5,4.8,5.1,5.4,5.7,6.1,6.4,7.1,7.5,7.8,7.5,7.3,6.7,6.2,5.7,5.1,5.0,4.7,4.8,4.2,4.1,3.8,3.6,3.2,3.3,2.9,3.4,3.1,2.8,2.9,2.8,2.4,2.2,2.2,1.7,2.0,1.6,2.4,2.9,3.8],[23.4,22.1,23.4,23.1,24.6,25.4,24.9,25.3,23.3,21.6,19.7,18.9,17.9,16.6,15.4,13.5,12.6,9.3,9.4,6.9,6.4,6.4,4.9,4.1,4.1,2.9,3.2,3.7,3.4,3.1,3.7,3.3,3.7,4.3,4.5,4.8,5.1,5.5,5.9,5.8,5.4,5.4,5.0,5.4,5.0,5.4,4.9,5.4,5.3,5.7,6.1,6.3,6.7,6.9,7.5,7.8,8.2,8.7,9.2,9.5,9.9,9.1,8.8,8.7,7.8,7.7,7.1,6.6,6.6,6.0,5.7,5.8,5.1,5.4,4.9,5.3,4.7,5.1,4.7,4.7,4.9,4.6,5.2,4.9,5.4,5.4,6.1,6.3,6.6,7.2,7.0,6.6,7.2,7.8,9.5,8.5,8.9,8.3,9.1,9.6,9.4,10.3,10.7,8.9,8.6,7.3,6.9,6.6,6.3,6.2,6.0,6.0,5.5,5.4,5.3,5.2,4.8,4.7,4.9,4.5,4.2,4.2,4.3,4.0,3.8,4.0,3.8,3.4,3.5,3.7,3.3,3.0,3.4,3.4,2.8,3.0,3.3,3.5,3.9,3.7,4.3,4.2,4.7,4.9,4.9,5.1,4.7,4.3,4.1,3.7,3.6,3.6,4.0,4.1,4.0,4.3,3.8,3.7,3.2,3.1,2.9,2.6,2.7,1.9,2.5,2.0,2.4,2.5,2.0,2.6,2.4,2.1,1.8,2.1,2.7,2.5,2.2,2.8,2.9,2.6,2.8,3.4,3.2,3.2,3.6,4.0,3.8,4.0,4.6,5.2,6.0,4.7,5.2,4.5,3.9,3.0,2.6,2.4,1.9,2.1,1.8,1.9,1.7,1.7,1.5,1.3,1.2,1.2,1.1,0.8,0.8,1.0,1.2,1.5,1.3,1.3,1.7,2.1,2.1,2.5,3.7,4.4,5.7,7.2,7.1,7.2,8.2,9.1,10.3,8.7,7.7,7.0,7.9,7.0,7.1,7.0,7.4,8.2,6.5,4.3,3.3,2.6,1.8,2.1,1.6,2.2,1.8,2.5,2.6,2.2,2.2,1.6,2.0,1.7,2.2,2.3,2.7,2.6,2.8,2.3,2.6,2.3,2.1,2.2,1.9,2.3,2.4,2.7,3.2,3.0,3.6,3.9,4.5,4.4,3.8,3.6,4.1,4.0,4.5,4.7,5.2,5.6,5.8,5.9,6.4,6.9,6.7,6.1,6.5,6.6,6.1,5.9,5.5,5.4,4.9,5.0,5.3,5.6,5.9,6.2,6.6,6.8,7.5,7.8,8.2,7.9,7.7,7.2,6.8,6.2,5.7,5.6,5.3,5.3,4.8,4.8,4.4,4.2,3.7,3.9,3.5,4.0,3.7,3.4,3.6,3.3,2.9,2.7,2.6,2.1,2.4,1.9,2.7,3.2,4.0],[23.4,22.4,24.0,24.1,25.2,26.1,25.3,25.7,23.6,22.2,20.1,19.1,17.8,16.3,15.0,13.2,12.3,9.0,9.0,6.8,6.2,5.9,4.7,4.2,4.0,3.0,3.3,3.6,3.4,3.2,3.6,3.3,3.6,4.2,4.3,4.7,4.9,5.4,5.6,5.6,5.3,5.3,4.9,5.3,4.9,5.3,4.9,5.2,5.1,5.3,5.7,5.8,6.2,6.5,6.9,7.3,7.7,8.0,8.4,8.8,9.2,8.4,8.2,8.2,7.2,7.4,6.6,6.2,6.4,5.7,5.4,5.6,5.0,5.3,5.0,5.2,4.8,5.0,4.7,4.6,4.8,4.5,5.0,5.0,5.4,5.3,6.1,6.1,6.7,7.4,7.1,6.6,7.3,7.8,9.6,8.5,8.9,8.3,8.9,9.5,9.4,10.3,10.8,9.0,8.9,7.3,6.9,6.7,6.4,6.0,5.9,5.8,5.5,5.3,5.3,5.2,4.8,4.7,4.9,4.6,4.2,4.2,4.3,3.9,3.7,3.9,3.8,3.4,3.5,3.7,3.4,3.1,3.4,3.4,3.0,3.2,3.4,3.6,3.9,3.7,4.2,4.2,4.7,4.9,4.8,5.1,4.5,4.3,4.1,3.8,3.7,3.6,4.1,4.2,4.1,4.2,3.8,3.6,3.2,3.1,2.8,2.4,2.4,1.7,2.1,1.9,2.3,2.2,1.8,2.3,2.0,1.7,1.4,1.8,2.1,2.1,2.0,2.3,2.6,2.5,2.5,3.0,3.0,2.9,3.3,3.6,3.6,3.8,4.3,4.9,5.5,4.5,4.9,4.3,3.8,3.0,2.5,2.4,1.9,2.3,1.9,2.0,1.8,1.7,1.6,1.5,1.3,1.3,1.2,1.1,0.9,0.8,0.8,1.0,1.0,1.1,1.2,1.5,1.8,2.2,3.4,4.1,5.4,7.0,7.1,6.9,8.5,8.8,10.8,8.9,7.9,7.7,8.3,7.1,7.1,7.1,7.3,8.4,6.8,4.4,3.3,2.7,1.9,2.2,1.7,2.1,1.7,2.0,2.4,2.1,2.3,1.7,2.2,1.9,2.3,2.4,2.9,2.6,2.9,2.3,2.5,2.2,2.0,2.2,1.9,2.4,2.3,2.8,3.0,3.1,3.5,3.7,4.3,4.3,3.7,3.5,4.1,4.0,4.4,4.5,5.1,5.3,5.6,5.8,6.4,6.8,6.5,6.0,6.3,6.3,6.0,5.6,5.2,5.2,4.8,5.0,5.2,5.4,5.9,6.1,6.7,7.0,7.7,8.0,8.3,7.9,7.7,7.2,6.8,6.1,5.4,5.6,5.3,5.4,4.7,4.7,4.2,4.2,3.7,3.9,3.5,4.0,3.6,3.5,3.5,3.4,3.0,2.7,2.7,2.1,2.4,1.8,2.3,3.2,4.0],[23.4,22.2,23.2,23.2,24.4,25.3,24.8,25.2,23.1,21.5,19.4,18.6,17.6,16.0,14.8,13.0,12.3,9.2,9.2,7.3,6.7,6.2,5.3,4.6,4.7,3.6,3.9,4.4,4.2,3.7,4.4,3.9,4.3,5.0,5.1,5.5,5.8,6.3,6.7,6.6,6.3,6.1,5.8,6.2,5.7,6.2,5.4,5.9,5.7,5.8,6.2,6.2,6.6,6.6,7.2,7.4,7.7,8.3,8.7,9.2,9.6,8.8,8.6,8.7,7.6,7.8,7.1,6.7,6.9,6.3,6.0,6.4,5.6,6.2,5.7,6.1,5.4,5.7,5.5,5.2,5.5,5.1,5.8,5.5,6.0,5.9,6.7,6.7,7.0,7.9,7.3,6.9,7.6,8.2,9.8,8.8,9.3,8.6,9.4,9.9,9.8,10.5,11.1,9.5,9.1,7.6,7.4,7.3,7.1,6.6,6.4,6.6,6.2,6.0,6.0,5.9,5.5,5.3,5.5,5.3,4.9,4.8,5.1,4.7,4.3,4.5,4.5,4.0,4.0,4.3,4.0,3.6,3.9,4.0,3.5,3.5,3.8,4.0,4.4,4.3,4.8,4.7,5.1,5.4,5.3,5.6,5.2,4.8,4.7,4.3,4.1,4.1,4.5,4.7,4.6,4.6,4.2,3.8,3.6,3.4,3.1,2.6,2.6,1.9,2.3,2.0,2.4,2.3,1.9,2.3,2.2,1.7,1.6,2.0,2.3,2.3,2.3,2.6,2.8,2.8,2.9,3.2,3.4,3.5,3.6,3.8,4.0,4.2,4.8,5.2,6.0,4.9,5.2,4.7,4.1,3.6,3.0,3.1,2.4,2.8,2.3,2.3,2.2,2.0,1.9,1.9,1.6,1.4,1.5,1.5,1.2,0.9,0.8,0.9,1.1,1.1,1.1,1.5,1.9,2.0,3.2,4.1,5.3,6.9,6.7,7.0,8.4,8.3,9.7,9.5,8.3,7.7,8.4,7.4,7.1,7.0,7.2,8.5,6.9,4.7,3.7,3.3,2.4,2.8,2.2,2.7,2.0,2.4,2.8,2.5,2.9,2.2,2.7,2.4,2.8,2.9,3.3,3.0,3.4,2.8,2.8,2.5,2.3,2.5,2.2,2.9,2.7,3.3,3.5,3.7,4.2,4.4,5.1,5.2,4.4,4.2,4.8,4.7,5.2,5.4,6.1,6.4,6.6,6.6,7.2,7.7,7.4,7.0,7.2,7.4,6.9,6.6,6.3,6.2,5.6,5.8,6.2,6.2,6.8,7.0,7.4,7.6,8.1,8.6,8.9,8.4,8.3,7.7,7.5,6.9,6.3,6.6,6.0,6.1,5.5,5.5,5.0,4.9,4.4,4.6,4.1,4.6,4.2,3.9,3.9,3.7,3.4,3.0,3.0,2.3,2.7,2.0,2.6,3.3,4.1],[23.5,22.8,23.7,23.8,25.0,25.8,25.3,25.5,23.4,22.1,19.9,19.2,18.0,16.7,15.4,13.9,13.0,9.7,9.7,7.6,7.0,6.3,5.3,4.7,4.5,3.5,3.8,4.1,3.9,3.5,3.9,3.6,4.0,4.5,4.7,5.1,5.3,5.8,6.1,6.0,5.9,5.7,5.3,5.6,5.2,5.4,5.0,5.3,5.2,5.3,5.7,5.7,6.2,6.3,6.8,7.1,7.4,7.9,8.3,8.6,8.9,8.2,8.2,8.0,7.1,7.2,6.4,6.2,6.4,5.7,5.4,5.7,5.2,5.5,5.3,5.6,5.1,5.4,5.1,5.1,5.4,5.1,5.8,5.6,6.1,6.0,6.9,6.8,7.2,8.0,7.5,7.2,7.8,8.4,10.1,9.0,9.5,8.7,9.6,10.0,9.9,10.6,11.3,9.5,9.3,7.8,7.5,7.4,7.2,6.7,6.6,6.7,6.2,6.1,6.2,6.0,5.5,5.5,5.6,5.3,4.9,4.9,5.0,4.7,4.5,4.5,4.4,4.0,4.1,4.2,3.9,3.6,3.9,3.9,3.3,3.5,3.7,4.0,4.3,4.1,4.7,4.8,5.2,5.4,5.3,5.4,5.0,4.8,4.5,4.2,4.0,4.0,4.3,4.4,4.3,4.4,4.1,3.8,3.5,3.3,3.0,2.5,2.7,1.9,2.3,2.1,2.4,2.1,1.7,2.1,1.9,1.6,1.6,1.8,2.0,2.2,2.2,2.3,2.7,2.5,2.5,3.0,3.1,3.0,3.2,3.6,3.7,3.8,4.3,4.8,5.4,4.5,4.8,4.3,3.9,3.1,2.6,2.7,2.2,2.7,2.4,2.5,2.5,2.3,2.1,2.1,2.0,1.7,1.5,1.7,1.5,1.1,0.9,0.8,0.9,1.1,1.1,1.2,1.7,1.9,3.1,3.8,5.3,6.8,6.9,6.9,8.7,8.7,10.7,9.0,8.2,7.8,8.6,7.2,7.2,7.1,7.3,8.4,6.7,4.6,3.8,3.2,2.5,2.6,2.0,2.3,1.7,1.9,2.4,2.2,2.5,2.0,2.6,2.5,2.8,3.1,3.5,3.2,3.4,2.8,3.0,2.8,2.4,2.6,2.2,2.8,2.4,3.0,3.1,3.3,3.6,3.8,4.3,4.4,3.9,3.8,4.4,4.4,4.8,5.0,5.5,6.0,6.3,6.5,7.0,7.3,7.1,6.6,6.8,6.7,6.4,6.0,5.8,5.9,5.4,5.7,6.0,6.1,6.7,6.9,7.4,7.6,8.1,8.5,8.8,8.4,8.4,7.8,7.6,7.0,6.4,6.7,6.0,6.1,5.2,5.2,4.7,4.6,4.1,4.3,3.8,4.2,3.9,3.7,3.7,3.5,3.3,2.8,3.0,2.4,2.8,2.2,2.7,3.4,4.0],[23.2,22.2,23.7,23.9,24.9,25.7,25.2,25.7,23.6,22.2,20.2,19.4,18.0,16.6,15.5,13.8,12.9,9.7,10.0,7.7,7.0,6.7,5.5,5.0,4.8,3.7,4.1,4.6,4.2,3.7,4.4,4.0,4.4,4.9,5.0,5.4,5.7,6.4,6.6,6.7,6.5,6.4,6.0,6.2,5.9,6.2,5.8,6.1,6.1,6.2,6.8,6.6,6.9,7.3,7.7,8.2,8.4,9.0,9.5,9.7,10.2,9.6,9.4,9.1,8.2,8.3,7.4,7.2,7.4,6.6,6.4,6.6,6.1,6.3,6.0,6.3,5.7,6.0,5.7,5.5,5.9,5.5,6.3,6.1,6.7,6.5,7.5,7.5,8.0,8.7,8.3,7.7,8.5,9.1,10.6,9.5,9.6,9.1,9.7,10.1,10.1,11.0,11.5,9.9,10.0,8.3,8.1,8.1,7.6,7.2,7.1,7.2,6.6,6.4,6.6,6.4,5.9,5.7,6.0,5.5,5.1,5.2,5.3,4.8,4.6,4.8,4.7,4.3,4.4,4.7,4.3,4.0,4.3,4.3,3.7,4.0,4.2,4.4,4.8,4.6,5.2,5.2,5.9,5.9,6.1,6.1,5.6,5.3,5.1,4.7,4.5,4.4,5.1,5.1,5.0,5.2,4.9,4.5,4.1,3.9,3.4,2.9,3.0,2.1,2.6,2.3,2.6,2.5,2.0,2.4,2.2,1.8,1.7,1.9,2.3,2.5,2.3,2.5,3.1,3.0,2.8,3.5,3.7,3.5,3.7,4.4,4.3,4.4,5.0,5.6,6.0,5.2,5.5,4.7,4.2,3.4,2.9,2.9,2.4,2.9,2.4,2.6,2.5,2.3,2.2,2.0,1.9,1.7,1.5,1.4,1.5,1.2,1.1,0.8,0.8,0.9,1.1,1.2,1.6,1.9,3.2,3.7,5.4,7.2,7.2,7.4,8.5,9.3,10.5,8.6,7.5,7.1,8.3,7.3,7.4,7.3,7.6,8.7,7.0,4.7,3.9,3.3,2.4,2.7,1.9,2.4,1.7,2.1,2.7,2.3,2.6,2.0,2.7,2.6,2.9,3.1,3.6,3.3,3.7,3.0,3.2,3.1,2.8,2.9,2.5,3.0,2.8,3.3,3.5,3.5,4.1,4.4,5.1,5.1,4.5,4.4,4.9,4.8,5.2,5.4,6.0,6.4,6.8,7.1,7.7,8.1,7.7,7.3,7.5,7.5,7.0,6.6,6.2,6.0,5.7,5.9,6.3,6.6,7.0,7.3,8.0,8.2,9.1,9.3,9.6,9.2,9.3,8.8,8.2,7.6,6.6,7.0,6.5,6.7,5.7,5.7,5.2,5.0,4.5,4.8,4.2,4.8,4.4,4.2,4.3,4.1,3.7,3.3,3.3,2.7,3.1,2.4,3.0,3.7,4.2],[24.0,22.9,24.1,24.0,25.2,26.0,25.5,25.8,24.0,22.4,20.5,19.8,18.6,17.4,16.3,14.4,13.2,10.2,10.2,8.2,7.6,7.1,6.2,5.5,5.4,4.1,4.4,5.0,4.7,4.3,4.9,4.5,5.0,5.8,6.0,6.4,6.6,7.2,7.5,7.5,7.2,7.1,6.7,7.2,6.8,7.3,6.7,7.2,6.9,7.3,7.5,7.3,7.8,7.8,8.5,8.7,9.0,9.7,9.9,10.2,10.7,10.1,10.0,9.9,8.9,9.0,8.5,8.0,8.2,7.7,7.3,7.7,6.8,7.3,6.7,7.1,6.4,6.7,6.4,6.0,6.5,6.2,7.0,6.7,7.3,7.2,8.1,8.1,8.6,9.2,8.9,8.2,9.1,9.7,11.2,9.9,10.2,9.6,9.9,10.4,10.5,11.3,12.2,10.6,10.5,9.0,8.8,8.5,8.3,7.9,7.7,7.9,7.3,7.3,7.2,7.1,6.5,6.4,6.7,6.3,5.8,5.9,6.0,5.5,5.3,5.5,5.3,4.8,5.0,5.1,4.7,4.4,4.7,4.7,4.1,4.2,4.5,4.6,5.2,5.0,5.6,5.8,6.4,6.5,6.6,6.7,6.0,5.8,5.5,4.9,4.9,4.7,5.4,5.5,5.5,5.6,5.2,4.6,4.3,4.2,3.8,3.2,3.3,2.4,2.9,2.5,3.0,2.8,2.3,2.6,2.5,2.1,2.0,2.2,2.8,2.8,2.7,3.2,3.5,3.4,3.5,4.3,4.3,4.4,4.6,4.9,4.9,5.2,5.8,6.3,6.8,5.9,6.0,5.4,4.9,4.2,3.5,3.5,2.8,3.3,2.8,3.2,3.0,3.1,2.5,2.6,2.4,2.2,2.0,1.9,1.7,1.4,1.4,1.2,0.9,0.8,0.9,1.3,1.5,1.6,3.0,3.9,5.2,7.2,7.0,7.2,8.5,9.0,10.5,8.3,7.5,6.9,8.0,7.4,7.6,7.7,7.9,8.8,7.0,5.1,4.7,3.8,2.9,3.1,2.3,2.8,2.0,2.5,3.5,2.9,3.1,2.5,3.1,3.1,3.4,3.8,4.3,4.1,4.3,3.5,3.8,3.5,3.1,3.2,2.8,3.4,3.3,4.0,4.5,4.4,4.9,5.2,6.0,6.0,5.2,4.9,5.7,5.5,6.1,6.3,6.7,7.3,7.6,7.7,8.3,8.9,8.5,7.9,8.3,8.4,7.9,7.7,7.1,6.9,6.5,6.7,7.1,7.2,7.8,7.9,8.5,8.7,9.4,9.9,10.1,9.7,9.7,9.1,8.7,8.1,7.5,7.6,7.2,7.3,6.4,6.3,5.8,5.7,5.1,5.4,4.7,5.4,5.2,4.6,4.8,4.7,4.2,3.9,3.9,2.9,3.4,2.7,3.2,4.2,4.7],[23.6,22.7,23.5,23.7,24.9,25.6,25.2,25.6,23.5,21.7,19.7,18.9,18.2,16.8,15.7,14.3,13.0,10.4,10.1,8.4,7.7,7.0,6.2,5.6,5.7,4.5,4.8,5.4,5.0,4.6,5.3,4.9,5.2,5.9,6.3,6.7,7.0,7.6,7.9,7.9,7.6,7.5,7.1,7.4,7.0,7.3,6.6,7.0,6.6,6.8,7.3,7.0,7.6,7.6,8.2,8.5,8.7,9.5,9.8,10.0,10.5,10.0,9.8,9.6,8.7,8.7,8.0,7.9,8.0,7.2,7.0,7.5,6.8,7.4,7.0,7.4,6.7,7.1,6.8,6.5,7.0,6.4,7.4,6.9,7.6,7.4,8.4,8.3,8.7,9.5,8.9,8.4,9.2,9.8,11.3,10.2,10.6,9.9,10.5,10.9,11.0,11.8,12.5,11.1,10.9,9.2,9.0,8.8,8.7,8.1,7.9,8.1,7.7,7.4,7.6,7.5,6.8,6.7,7.1,6.7,6.1,6.1,6.4,5.9,5.5,5.8,5.8,5.1,5.2,5.5,5.1,4.7,5.0,5.1,4.4,4.6,4.9,5.1,5.6,5.3,6.0,5.9,6.4,6.8,6.7,6.8,6.4,6.1,6.0,5.3,5.2,5.2,5.6,5.9,5.8,5.7,5.3,4.8,4.7,4.4,4.0,3.5,3.5,2.5,3.0,2.5,3.0,2.9,2.3,2.7,2.7,2.1,2.2,2.3,2.8,3.0,3.0,3.0,3.6,3.7,3.6,3.9,4.3,4.3,4.3,4.7,4.9,5.0,5.4,5.7,6.4,5.5,5.6,4.9,4.7,4.1,3.7,3.8,3.1,3.6,3.1,3.1,3.1,3.0,2.7,2.6,2.4,2.2,2.2,2.1,1.9,1.5,1.3,1.3,1.1,0.9,0.8,0.9,1.3,1.5,2.9,3.7,5.1,6.7,6.8,6.7,8.3,8.6,10.6,9.3,8.3,7.8,8.4,7.3,7.4,7.5,7.7,8.8,7.1,5.0,4.6,4.1,3.0,3.3,2.6,3.0,2.1,2.5,3.2,3.0,3.1,2.7,3.4,3.1,3.8,3.9,4.5,4.1,4.4,3.8,3.8,3.5,3.2,3.4,3.1,3.8,3.6,4.2,4.4,4.5,4.9,5.2,5.8,6.1,5.3,5.1,5.9,5.9,6.6,6.8,7.4,7.9,8.0,8.1,8.7,9.2,8.9,8.4,8.6,8.6,8.2,7.9,7.6,7.5,7.0,7.3,7.8,7.8,8.4,8.5,9.1,9.2,9.8,10.5,10.6,9.9,10.0,9.5,9.1,8.6,7.9,8.2,7.6,7.9,6.9,6.9,6.3,6.1,5.5,5.7,5.0,5.6,5.3,4.9,5.0,4.9,4.5,4.0,3.9,3.2,3.6,2.8,3.4,4.1,4.8],[23.9,23.4,24.1,24.4,25.5,26.5,25.9,26.2,24.3,22.6,20.9,20.1,19.3,17.6,16.7,15.3,13.9,11.8,11.3,9.8,9.0,7.9,7.3,6.6,6.6,5.4,5.9,6.3,5.9,5.5,6.0,5.9,6.6,7.0,7.3,8.2,8.3,9.1,9.6,9.7,9.7,9.6,8.8,9.2,8.6,8.9,8.2,8.6,8.3,8.3,8.9,8.3,9.0,8.9,9.3,10.1,10.2,10.7,11.3,11.4,11.8,11.3,11.4,10.6,9.9,10.0,9.2,9.4,9.5,8.9,8.6,9.3,8.5,9.3,8.7,9.3,8.5,9.2,8.6,8.4,8.8,8.0,9.4,8.6,9.6,9.2,10.6,10.3,10.8,11.6,10.9,10.4,11.2,11.8,13.0,11.8,11.9,11.4,11.6,11.8,12.1,12.9,13.8,12.3,12.6,10.9,10.8,11.0,10.4,9.6,9.8,10.1,9.0,8.7,9.4,9.0,8.1,8.1,8.7,8.0,7.4,7.6,8.0,7.2,6.9,7.4,7.2,6.5,6.6,7.1,6.7,6.1,6.4,6.7,5.8,6.1,6.4,6.7,7.2,7.0,7.7,7.5,8.5,8.8,8.6,8.9,8.3,8.1,7.7,6.9,6.8,7.0,7.4,7.5,7.6,7.6,7.1,6.4,6.1,5.6,5.2,4.6,4.6,3.6,3.8,3.1,3.6,3.5,2.7,3.1,3.3,2.7,2.7,2.9,3.7,4.0,3.8,3.9,4.7,4.8,4.5,5.2,5.5,5.2,5.3,6.1,6.4,6.3,6.8,7.2,7.6,6.8,6.8,5.9,5.9,5.0,4.4,4.7,4.1,4.6,4.1,4.5,4.1,3.8,3.7,3.4,3.2,3.0,2.8,2.6,2.6,2.1,1.8,1.7,1.5,1.4,0.9,0.8,1.1,1.5,2.9,3.5,5.2,6.4,7.3,7.3,8.5,8.4,10.4,8.7,7.4,7.6,8.5,7.8,8.2,8.0,8.1,9.1,7.7,5.7,5.8,5.1,4.0,3.9,3.1,3.5,2.4,2.9,3.9,3.5,3.9,3.6,4.3,4.2,4.8,5.0,5.7,5.4,5.9,4.9,5.1,4.7,4.3,4.6,4.2,5.2,4.8,5.1,5.4,5.2,5.9,6.4,6.9,7.2,6.7,6.6,7.2,7.4,8.0,8.2,9.2,9.4,10.0,10.2,10.9,11.4,10.8,10.2,10.6,10.3,10.0,9.3,9.0,8.8,8.1,8.5,9.4,9.2,10.1,10.3,11.2,11.3,12.1,12.5,12.8,12.2,12.3,11.7,11.3,10.9,9.6,10.3,9.1,10.0,8.4,8.9,7.9,7.7,7.0,7.2,6.8,7.0,6.8,6.5,6.5,6.1,5.6,5.3,5.3,4.4,4.8,3.7,4.4,5.1,5.6],[24.1,23.2,24.3,24.6,25.6,26.6,25.8,26.3,24.4,23.1,21.6,20.9,20.0,18.7,18.0,16.4,14.8,12.4,12.2,10.4,9.8,9.1,8.3,7.8,7.5,6.1,6.4,7.0,6.6,6.1,7.0,6.5,7.2,8.0,8.3,9.1,9.4,10.1,10.7,10.9,10.7,10.6,9.6,10.1,9.4,10.1,9.4,9.5,9.2,9.3,10.2,9.3,10.1,9.8,10.1,10.9,11.3,11.9,12.8,12.9,13.8,13.1,12.8,12.2,10.8,11.3,10.6,10.9,10.8,10.1,9.9,10.5,9.6,10.4,9.5,10.5,9.4,10.2,9.6,9.2,10.1,9.2,10.6,9.8,10.9,10.4,12.1,11.6,12.2,13.1,12.2,11.5,12.5,13.2,14.3,12.7,13.0,12.4,12.4,12.4,13.1,14.0,14.9,13.6,13.6,12.1,12.1,12.2,11.8,10.9,11.0,11.4,10.4,10.0,10.5,10.3,9.3,9.2,10.0,9.2,8.5,8.7,9.0,8.3,8.0,8.5,8.0,7.1,7.7,8.0,7.0,6.8,7.3,7.3,6.3,6.9,7.4,7.7,8.3,8.1,9.0,9.0,10.0,10.2,10.3,10.5,9.5,9.4,8.6,8.1,7.4,7.5,8.9,8.6,8.2,8.9,7.8,7.8,6.9,6.3,6.2,5.7,5.7,4.1,4.6,4.0,4.5,4.1,3.3,3.6,3.9,3.0,3.3,3.2,3.8,4.7,4.9,3.9,5.4,5.1,4.8,5.2,6.1,5.8,5.5,6.5,6.8,6.6,7.6,7.8,8.2,7.1,7.3,6.3,6.1,5.4,5.2,5.4,4.7,5.4,4.7,5.8,5.2,5.1,4.5,4.4,4.0,4.2,3.4,3.2,3.3,3.1,2.6,2.4,2.2,1.8,1.5,1.1,0.8,1.4,2.7,3.5,5.4,6.5,6.4,6.4,7.4,7.7,9.1,8.9,8.3,7.9,8.8,7.7,8.6,8.3,8.3,9.3,8.0,6.3,6.4,5.5,4.2,4.2,3.3,3.5,2.7,3.2,3.9,4.1,4.3,4.2,4.9,4.7,5.8,5.9,6.7,6.8,7.1,5.9,6.8,6.1,5.4,5.9,4.7,5.9,5.0,5.7,5.9,5.7,6.6,6.9,7.8,8.3,7.0,7.1,8.2,8.3,9.0,9.3,10.3,10.9,11.2,11.6,12.4,13.0,12.2,11.4,12.1,12.1,11.4,10.6,10.1,9.8,9.3,9.5,10.6,10.3,11.3,11.7,12.4,12.8,13.5,14.2,14.7,13.9,13.9,12.9,12.7,12.1,10.9,11.4,10.5,10.8,9.5,9.8,8.9,8.7,7.8,8.0,7.2,7.7,7.1,6.9,7.0,6.5,6.2,5.9,6.3,4.9,6.1,4.7,5.5,6.4,6.6],[24.2,23.1,23.7,24.0,25.1,26.0,25.4,26.1,23.9,23.0,21.3,20.4,19.8,18.5,17.7,16.7,14.8,12.8,12.6,11.3,10.9,9.7,9.3,8.7,8.5,7.3,7.5,8.8,8.2,7.8,8.6,8.0,9.5,9.8,10.4,11.3,11.8,12.2,12.7,12.8,12.6,12.3,11.4,12.0,11.0,12.0,11.0,11.6,10.8,10.9,11.8,10.8,11.7,11.2,11.8,12.4,12.4,13.3,14.3,14.4,15.3,14.4,14.2,13.7,12.7,12.7,12.0,12.4,12.5,11.8,11.5,12.5,11.3,12.1,11.2,12.5,11.1,11.9,11.2,10.8,11.8,10.9,12.0,11.3,12.3,11.8,13.3,12.9,13.3,14.0,13.2,12.7,13.6,14.1,14.9,13.8,13.8,13.2,13.3,13.2,13.6,14.3,15.5,14.2,14.4,13.2,13.2,13.5,13.2,12.0,12.3,12.9,11.9,11.6,11.9,12.1,10.9,10.9,11.6,11.4,10.3,10.6,10.9,10.0,9.6,10.1,10.3,8.7,9.1,10.0,8.9,8.1,8.8,9.1,7.4,8.0,8.6,9.0,9.8,9.4,10.3,10.2,11.1,11.5,11.5,11.8,10.9,10.5,10.1,9.4,9.4,9.1,9.8,9.8,10.0,10.2,9.1,8.7,7.8,7.3,7.0,6.8,6.7,5.6,6.1,5.3,6.1,5.5,4.4,4.7,5.3,3.8,4.4,3.7,4.7,5.8,5.0,5.2,6.8,6.5,6.1,6.8,7.4,7.6,7.7,7.6,8.1,8.3,8.9,8.7,9.1,8.3,8.1,8.0,8.0,7.1,6.3,6.4,5.4,6.8,5.6,6.7,6.1,6.2,6.0,5.4,5.5,5.5,4.4,3.6,4.3,3.7,3.5,3.2,2.9,2.5,2.1,2.0,1.1,0.8,1.8,2.9,4.4,6.1,7.3,7.0,6.5,7.6,9.1,7.6,8.0,8.3,8.0,8.5,9.1,8.9,9.1,9.8,9.1,7.1,7.5,6.5,5.0,5.0,3.9,4.4,3.3,3.8,5.0,4.5,5.0,4.5,5.8,5.8,7.0,7.3,7.2,7.5,7.7,7.1,7.0,7.0,6.3,7.0,6.0,7.1,6.4,7.0,6.9,7.3,7.7,8.3,9.4,10.0,8.8,9.2,10.2,10.1,11.0,11.6,12.1,12.8,12.8,13.1,13.8,14.2,13.7,13.2,13.6,13.7,13.0,12.8,12.1,12.3,11.1,11.6,12.5,12.3,12.8,13.1,13.7,13.9,14.5,15.2,15.4,14.5,14.7,14.0,13.8,13.3,12.5,12.9,12.2,12.5,11.3,11.6,10.7,10.5,9.9,9.9,8.8,9.7,8.9,8.7,8.2,7.9,7.3,7.1,6.8,6.0,6.8,6.0,6.3,7.2,7.2],[25.0,23.8,23.9,24.9,25.9,26.9,26.5,26.6,25.3,24.1,22.8,22.1,21.9,20.2,19.3,18.8,17.1,16.1,15.6,14.6,13.7,12.6,13.0,12.1,12.3,11.4,12.1,13.1,11.7,11.6,12.7,12.1,13.4,14.6,14.8,16.1,16.6,17.7,18.1,18.3,17.9,17.5,17.3,17.6,16.5,18.1,16.8,17.8,16.5,16.9,17.4,16.4,17.8,16.7,17.0,17.3,17.1,18.1,17.9,18.4,19.7,19.2,18.5,18.8,18.1,18.3,18.2,18.2,18.0,18.2,17.3,18.1,17.4,17.8,16.9,17.9,16.8,17.2,16.6,16.0,16.8,15.1,16.3,16.0,16.6,15.9,17.5,17.1,17.4,18.4,17.1,16.6,18.1,18.5,18.5,17.3,18.2,17.9,17.1,17.5,18.2,18.7,19.6,18.9,18.9,17.6,18.2,18.2,18.4,17.1,17.0,17.8,17.1,16.0,16.7,16.9,15.7,15.1,16.3,16.2,14.6,14.5,15.2,14.2,13.2,14.1,14.8,12.9,13.0,14.2,13.6,12.5,13.0,13.5,12.2,12.5,13.1,13.8,14.8,14.0,15.6,14.1,15.9,16.5,16.2,16.8,16.5,15.6,15.2,14.6,13.8,13.9,15.3,15.4,15.4,15.7,14.0,13.7,12.1,11.6,11.0,10.5,9.3,8.3,8.8,7.2,7.6,8.1,5.7,6.9,8.8,6.8,6.9,7.2,9.0,9.7,8.6,9.0,10.1,10.4,10.3,11.1,11.0,10.7,11.6,12.3,12.6,12.5,14.0,13.9,14.1,13.1,12.7,11.8,12.7,11.8,10.0,10.9,8.9,10.3,9.2,9.1,8.2,8.1,8.8,7.4,6.7,6.8,6.0,5.6,5.1,5.2,4.4,4.5,5.1,3.1,3.0,3.4,2.1,1.3,0.8,2.3,3.5,5.4,7.2,7.1,6.8,7.6,8.9,8.0,8.7,9.4,9.1,9.4,10.7,10.3,10.2,10.7,10.9,9.7,10.0,9.8,7.6,8.8,6.6,7.8,5.8,7.2,8.9,7.6,9.4,7.7,10.2,8.8,10.2,9.5,10.3,9.6,11.2,10.7,10.1,9.1,8.6,9.7,9.6,10.4,9.7,10.9,11.4,11.6,11.7,12.6,14.7,15.2,13.1,13.7,15.0,14.8,16.1,16.6,17.8,18.1,18.1,18.1,18.9,19.4,19.1,18.6,18.7,18.9,18.5,17.8,17.0,17.1,15.7,16.3,17.3,17.5,18.0,18.3,18.8,19.2,19.5,20.3,20.0,19.1,19.3,18.4,18.6,17.9,17.3,17.7,17.2,17.7,16.3,17.0,15.9,15.5,15.0,15.0,13.8,14.7,13.1,12.6,12.7,11.9,11.2,10.5,10.4,10.1,9.8,8.6,9.1,9.5,9.3],[26.4,25.7,26.1,26.5,26.7,27.5,27.2,27.2,26.5,25.6,24.9,24.3,23.8,22.7,22.6,22.1,21.5,21.2,21.2,20.4,20.3,18.8,18.8,18.6,17.3,18.4,18.7,18.5,17.3,18.0,17.5,19.0,20.1,20.1,20.6,21.8,21.9,22.6,23.2,23.3,23.8,23.5,23.0,23.1,22.2,22.5,21.6,22.0,21.0,21.1,21.9,21.1,22.3,21.5,21.8,21.9,22.4,23.2,23.7,23.8,24.7,24.2,23.8,23.3,23.1,23.1,22.6,22.7,22.7,22.4,21.9,22.5,22.2,22.9,22.7,23.7,23.7,23.6,23.6,22.8,23.5,22.3,23.0,22.8,23.0,22.8,23.3,23.4,23.1,23.6,23.0,22.4,23.2,23.4,23.3,22.2,22.4,22.1,21.6,22.3,22.5,23.2,23.8,23.0,23.5,22.6,22.7,23.2,22.8,22.1,23.0,22.7,21.7,21.9,22.7,21.8,21.2,21.8,22.3,21.8,21.0,21.6,22.3,20.9,20.9,21.8,21.6,20.2,20.6,22.5,20.8,19.3,21.1,20.8,19.7,19.9,20.1,21.1,22.4,22.1,22.6,21.7,22.5,22.9,22.8,23.4,22.9,22.7,22.6,22.0,21.0,21.1,22.1,22.1,22.2,21.7,21.1,20.6,19.5,18.5,17.8,16.8,16.6,15.6,15.2,13.7,13.8,12.6,9.5,9.3,12.4,10.0,11.7,10.9,14.3,15.9,15.1,14.5,16.8,17.3,17.0,17.0,17.5,17.4,17.6,18.7,19.0,18.8,19.3,18.6,19.2,18.4,18.0,16.1,17.7,16.1,16.0,16.5,17.0,17.8,16.6,16.5,16.8,16.7,16.2,15.9,13.8,13.7,12.9,11.6,10.7,10.0,7.6,7.7,9.8,6.8,5.5,5.2,5.2,3.1,2.1,0.8,1.9,3.3,5.7,6.6,6.1,9.0,9.3,9.2,9.3,12.3,11.7,12.0,13.4,12.9,12.0,12.6,13.8,13.7,15.3,15.1,14.9,14.5,12.4,10.8,10.6,11.0,13.1,13.7,14.4,15.1,15.8,16.4,17.1,17.0,18.0,17.6,18.9,17.7,18.8,17.5,17.0,17.4,17.6,17.7,17.4,17.9,17.6,17.2,17.0,18.5,19.4,20.6,19.2,20.0,21.6,21.6,22.8,22.8,23.8,23.3,23.3,23.7,23.7,24.3,23.9,23.2,23.5,23.6,23.1,22.3,22.5,21.9,21.4,21.6,22.9,22.2,23.4,23.3,23.6,23.8,24.0,25.0,24.9,24.1,24.5,23.4,23.8,23.5,22.7,23.7,22.9,23.8,22.9,23.5,22.6,22.9,22.7,22.2,21.1,21.2,19.5,20.5,19.3,17.8,18.0,17.4,17.3,17.7,16.8,17.4,16.7,16.3,15.5],[27.3,26.2,26.9,27.0,27.5,28.2,27.8,27.8,27.3,26.4,25.8,25.5,24.6,24.3,24.5,23.5,23.1,22.3,22.8,22.2,21.7,20.6,21.5,20.8,19.6,19.6,19.8,20.0,18.9,18.5,19.5,19.7,21.3,21.2,21.9,22.9,23.2,24.2,24.5,24.9,25.3,25.4,24.6,25.1,23.8,24.0,23.1,23.7,22.8,22.9,23.9,22.9,24.1,23.2,23.8,23.7,24.1,24.8,25.4,25.5,26.1,25.9,25.3,25.0,24.5,24.6,24.2,24.5,24.8,24.2,23.9,24.5,24.2,24.8,24.6,25.3,25.1,25.2,25.0,24.5,25.1,24.1,24.5,23.7,24.4,23.7,24.9,24.4,24.3,24.9,24.2,23.6,24.4,24.6,24.5,23.7,23.7,23.2,23.3,23.8,23.7,24.3,24.9,24.2,24.6,23.7,24.1,24.5,24.2,23.6,24.1,24.1,22.9,22.9,23.7,22.9,22.2,23.0,23.5,22.2,21.8,23.0,22.8,21.8,21.7,22.9,22.1,20.7,22.0,23.2,21.1,20.9,22.6,21.7,20.4,21.6,22.1,22.5,23.8,23.7,24.5,23.1,23.8,24.5,24.3,24.8,24.4,24.2,24.1,23.5,23.1,23.6,23.6,24.0,23.8,23.4,23.1,22.2,21.6,20.9,20.7,19.3,19.9,17.9,18.3,17.4,17.2,16.3,13.1,13.8,15.4,11.9,14.9,13.6,15.6,17.7,16.2,16.7,18.7,19.0,18.3,19.3,20.2,19.2,19.2,20.9,21.3,21.0,20.9,20.7,21.6,20.2,19.5,17.7,19.1,16.3,16.7,16.2,17.9,18.0,18.7,18.8,18.6,18.9,18.4,16.3,16.1,17.2,14.7,12.6,13.9,13.7,12.5,10.3,11.2,9.3,7.6,6.6,5.7,6.0,4.4,2.6,0.8,2.1,3.5,5.4,6.7,8.5,9.3,9.3,9.9,13.5,12.2,12.6,14.5,13.8,13.5,14.4,16.1,15.6,16.8,16.9,15.9,13.2,12.9,11.3,10.5,11.0,14.2,14.1,13.6,15.9,15.5,17.1,18.9,18.5,19.6,19.6,20.5,19.8,20.7,20.6,19.2,19.9,19.0,19.7,18.2,18.8,18.6,17.7,19.3,20.4,21.6,22.3,21.3,21.7,22.6,22.2,24.2,23.8,25.1,24.8,24.9,25.2,25.2,25.9,25.3,24.9,25.3,25.2,24.5,23.7,24.1,22.8,22.7,23.2,24.4,23.5,24.9,24.7,25.2,25.4,25.6,26.2,26.5,25.3,25.6,24.5,25.0,24.8,24.1,25.0,24.2,24.6,23.9,24.8,23.3,24.5,23.0,23.5,22.3,23.0,21.6,22.6,21.6,21.2,20.9,20.4,21.1,19.4,20.5,19.7,19.6,19.7,19.3],[27.2,26.3,26.8,27.3,27.1,27.8,27.5,27.2,27.0,26.0,25.1,24.8,24.3,23.5,23.6,22.8,21.8,22.4,22.4,22.8,22.1,20.7,21.9,21.0,21.0,20.5,21.2,21.8,20.6,20.3,21.6,21.3,22.5,23.3,23.1,24.4,24.5,25.4,26.0,26.1,26.0,25.9,25.7,25.9,24.8,24.9,24.4,25.0,24.1,24.2,24.8,23.7,24.6,23.5,23.7,23.6,24.4,25.4,25.9,26.1,26.2,26.1,25.9,25.8,25.2,25.5,24.8,25.5,25.6,25.2,24.9,25.7,25.0,25.5,25.0,25.5,25.5,25.5,25.6,25.2,25.9,24.9,25.7,24.8,25.8,24.8,25.8,25.5,25.2,25.6,24.9,24.4,25.5,25.2,24.8,24.1,23.9,23.9,23.4,23.2,23.4,23.7,24.7,24.3,25.1,24.5,25.0,25.2,25.0,24.7,24.8,24.9,23.5,23.0,24.6,23.7,22.7,23.6,24.9,23.0,22.1,23.7,24.4,22.9,22.1,23.4,23.0,21.9,21.7,23.6,21.9,21.5,22.4,22.9,20.4,22.0,23.1,22.6,24.1,24.2,25.2,23.7,23.8,24.7,24.4,25.1,24.7,24.0,23.9,23.9,22.8,23.3,23.4,23.8,23.5,23.6,23.1,22.7,22.5,20.8,21.2,20.3,20.9,19.8,21.1,19.7,20.3,20.0,18.9,17.4,19.6,16.9,17.4,16.8,18.9,19.5,18.5,18.6,21.1,20.2,19.7,21.2,20.4,20.8,21.6,21.8,21.9,22.5,22.7,22.9,23.0,22.9,21.4,19.6,21.4,18.7,18.6,17.3,17.6,18.2,18.8,19.8,19.3,19.8,19.4,15.8,16.9,18.6,16.1,14.0,15.9,16.4,16.5,15.5,15.3,12.6,12.5,9.0,6.8,7.9,6.8,4.6,1.9,0.8,1.9,4.6,5.4,7.3,8.4,7.5,7.2,11.2,11.6,11.5,13.5,12.4,12.9,12.4,13.4,14.7,17.0,16.7,14.5,14.0,13.3,11.5,11.9,14.6,15.6,16.0,14.6,17.5,15.1,15.2,19.5,19.2,19.5,19.6,20.4,19.9,21.4,20.4,20.4,20.3,19.8,20.4,18.9,20.2,20.8,19.4,21.3,22.4,23.5,23.8,22.8,22.4,23.9,23.8,25.1,25.0,25.8,26.4,26.1,25.9,26.1,26.8,26.0,25.9,26.7,26.3,25.4,25.2,25.3,24.1,24.2,24.4,25.5,24.1,25.9,25.6,25.9,26.1,26.6,27.0,27.5,26.1,26.4,25.1,25.7,25.8,25.3,26.1,25.8,25.3,25.1,25.8,24.4,24.8,23.4,23.9,23.1,23.7,22.3,22.6,22.3,21.8,20.4,20.4,20.9,20.5,21.3,21.9,21.5,21.5,20.6],[26.9,25.8,26.5,26.9,26.9,27.6,27.1,26.8,26.4,25.5,24.9,24.5,24.1,23.2,22.6,22.3,21.8,22.0,21.1,21.1,20.3,18.9,19.6,19.1,19.3,19.3,20.1,19.8,18.8,18.8,19.6,19.7,21.6,21.9,22.2,22.5,22.9,24.9,24.8,25.4,25.3,25.2,24.6,25.2,23.3,23.8,23.1,23.8,23.4,23.2,24.2,22.7,24.2,22.6,22.9,23.8,23.7,25.4,26.0,25.5,26.0,26.3,25.4,25.2,25.0,25.5,23.9,25.4,25.6,24.6,24.5,25.3,24.4,25.0,24.3,24.9,24.6,24.3,24.4,24.6,24.7,23.6,24.9,23.6,25.1,23.9,25.8,25.0,24.8,25.3,24.3,24.3,25.1,24.8,24.5,24.1,23.8,23.7,23.1,23.4,23.2,23.6,24.5,24.1,25.1,24.1,24.8,25.1,24.1,23.5,24.0,24.2,22.0,22.4,23.6,22.4,21.2,22.3,23.5,21.6,22.0,22.0,22.2,21.6,20.5,22.4,21.7,20.6,20.5,22.6,20.9,19.8,20.7,21.4,19.5,19.7,21.3,20.4,22.7,22.3,24.3,22.3,22.9,23.6,23.3,24.1,23.9,22.9,22.3,22.0,21.4,21.7,22.7,22.7,22.4,22.9,21.6,22.0,20.4,19.7,20.3,18.2,21.3,20.0,20.8,17.8,19.7,19.9,18.3,18.4,19.3,16.5,18.1,15.7,19.1,19.2,17.2,17.8,19.9,18.5,18.5,20.2,19.9,18.7,19.6,21.2,20.8,20.8,22.0,21.7,21.5,20.7,19.8,18.3,18.7,17.0,16.9,16.4,17.8,17.4,18.4,18.3,18.2,18.6,19.1,15.5,15.8,18.9,16.9,13.3,14.8,16.3,17.0,16.2,14.5,12.7,14.4,11.1,7.2,9.9,8.6,5.3,3.8,1.5,0.8,1.9,3.2,5.0,5.8,6.4,5.4,8.6,10.4,11.2,13.0,12.3,10.7,10.9,13.6,14.2,14.5,15.5,13.4,12.9,12.2,11.4,11.8,13.9,15.4,15.2,13.8,16.3,14.1,15.5,18.0,16.8,17.4,17.2,18.3,17.5,19.0,18.4,18.1,17.9,19.8,18.6,18.2,18.7,18.5,17.5,19.5,20.2,21.9,21.8,20.4,20.6,21.4,21.9,23.4,23.2,25.0,25.4,25.4,25.4,26.0,26.6,25.7,25.7,26.5,26.1,24.8,23.4,24.5,22.3,22.1,22.4,23.8,22.6,24.9,24.7,26.0,26.3,26.5,27.2,27.6,25.9,26.1,25.3,25.5,25.6,24.0,25.3,24.6,24.7,23.7,24.7,22.8,23.7,22.2,22.4,21.3,21.5,20.4,20.6,20.7,20.2,19.2,19.2,19.6,19.4,19.9,20.4,20.7,19.9,19.5],[27.2,26.4,27.2,27.2,27.2,27.5,27.0,26.8,26.3,25.6,25.1,24.6,24.6,23.6,23.6,22.4,22.0,21.7,21.2,21.4,21.4,18.4,20.5,18.0,19.7,16.3,19.1,20.1,18.5,16.7,19.5,18.7,19.6,19.0,19.5,21.3,21.7,24.2,23.9,24.6,24.7,24.1,23.6,24.1,22.3,22.9,22.2,23.3,22.5,23.2,23.9,23.2,23.9,23.8,23.8,23.4,24.3,25.3,25.7,25.7,25.5,25.6,25.2,25.4,24.9,25.0,24.0,24.8,24.7,24.0,24.3,24.3,23.6,23.7,23.5,23.5,23.3,23.7,23.3,23.9,23.7,22.0,24.4,23.2,24.8,24.2,25.5,25.2,25.0,25.3,24.7,24.4,25.7,24.8,24.8,24.4,24.1,24.2,23.6,23.5,23.7,23.6,24.4,24.4,25.3,24.9,25.0,25.2,24.4,24.4,24.7,24.6,22.8,23.2,23.9,23.1,21.7,22.5,24.0,21.8,20.6,21.8,23.0,20.8,19.4,22.1,20.1,19.9,19.2,22.2,19.6,18.1,20.3,20.4,18.7,19.0,21.3,20.4,22.9,21.8,24.0,22.5,22.8,23.8,22.8,23.6,23.2,22.3,22.0,21.7,20.7,21.5,22.0,22.1,21.0,22.2,21.1,21.6,20.1,18.0,19.8,17.7,21.0,18.6,21.1,18.0,19.6,20.3,18.7,17.7,19.3,17.2,18.1,15.5,17.4,18.7,15.1,16.4,19.2,17.2,16.3,18.5,18.3,17.1,16.8,19.6,20.2,21.2,21.4,20.7,21.4,20.1,19.5,18.1,18.7,14.7,13.5,14.1,14.2,12.8,16.6,16.5,15.6,17.8,16.0,14.1,14.8,17.4,14.8,11.3,14.3,18.0,16.2,15.0,13.7,13.1,13.4,11.3,7.5,11.7,9.9,6.6,5.0,2.9,1.5,0.8,1.8,3.8,4.1,4.5,4.1,7.2,6.7,9.1,12.5,11.5,10.9,10.5,12.0,13.6,13.8,13.1,10.8,10.8,11.0,9.6,11.2,13.1,13.3,13.6,11.3,12.9,13.1,13.9,15.3,15.5,17.3,17.4,18.2,17.3,19.6,18.8,19.7,19.0,15.1,17.4,14.9,16.4,17.1,15.6,18.7,19.5,20.1,21.2,19.8,19.0,21.0,20.0,23.0,23.1,24.0,24.9,25.0,25.1,25.6,25.5,24.5,25.2,26.0,25.0,23.9,22.5,24.0,21.3,22.1,23.3,23.2,22.9,25.0,24.7,26.0,25.9,26.7,27.0,27.5,26.1,26.1,25.3,25.5,25.3,24.1,25.1,24.6,24.3,23.0,24.3,22.9,23.1,21.3,22.3,19.9,21.6,20.4,20.0,20.3,18.6,17.9,16.7,19.2,16.8,20.0,20.1,21.4,20.4,20.0],[26.6,25.2,26.3,26.8,26.0,27.2,27.0,26.4,25.8,24.8,23.9,23.4,23.1,22.3,21.8,20.4,19.4,19.8,19.6,19.9,19.1,16.5,19.2,17.4,18.5,16.7,20.0,19.1,17.7,17.7,19.4,19.7,21.4,21.3,21.4,22.5,21.7,22.4,23.8,24.5,24.3,23.6,23.0,23.3,22.3,22.3,21.3,22.6,21.2,22.1,22.5,22.7,22.9,22.9,23.4,23.0,24.0,24.6,24.8,25.6,25.2,24.9,24.9,25.0,24.3,24.6,23.3,23.1,23.6,22.8,22.5,23.4,22.0,23.3,22.2,23.4,22.7,23.3,23.5,23.0,23.9,22.6,24.2,23.2,24.3,23.2,24.7,24.4,24.0,24.6,23.4,23.1,24.5,24.4,23.7,23.2,22.6,22.7,21.8,21.9,22.4,22.8,23.6,23.4,24.2,23.7,23.9,24.2,23.4,23.0,23.6,23.4,21.5,21.5,23.2,22.2,20.2,21.6,23.7,21.1,20.9,21.9,23.2,21.0,19.4,23.1,22.1,20.4,20.3,23.2,21.3,18.8,21.2,22.5,17.9,19.0,20.5,19.8,22.2,22.5,22.5,20.3,21.2,22.8,21.3,22.8,21.9,21.4,21.6,20.9,21.2,20.7,20.9,21.7,22.1,20.7,20.8,20.4,19.1,19.5,19.2,16.9,19.6,18.8,20.4,18.8,19.2,20.5,20.9,19.9,19.3,19.5,19.9,18.0,18.5,17.7,17.5,17.9,18.4,17.9,17.0,18.2,20.4,17.9,18.9,20.8,20.8,21.1,20.5,20.4,21.7,20.3,19.8,17.9,17.8,15.8,15.5,13.6,15.4,14.6,15.2,16.5,15.1,17.1,18.7,13.4,15.3,18.7,17.7,14.0,14.3,20.1,19.7,19.4,17.2,15.7,16.9,13.1,10.3,12.6,11.4,8.0,7.7,4.4,2.9,1.3,0.8,1.3,2.9,3.5,3.2,5.1,5.8,7.1,9.2,9.3,9.0,8.1,10.5,9.9,11.3,12.4,10.9,10.5,10.8,10.5,13.4,14.9,13.3,15.8,11.5,14.3,11.4,13.4,14.3,13.5,16.6,15.6,17.4,16.3,18.4,17.0,18.0,17.4,17.0,17.1,16.5,17.0,18.4,16.2,18.3,21.4,21.2,22.4,22.2,22.5,22.7,21.4,23.1,23.1,23.6,24.3,24.2,24.4,25.1,25.2,24.0,24.2,25.5,24.3,23.7,21.9,22.9,21.5,21.6,21.8,23.3,22.2,23.9,23.2,25.3,25.2,25.9,26.7,27.2,25.6,25.9,24.5,24.5,24.5,23.2,24.5,24.0,23.3,23.0,23.7,22.5,23.3,22.7,23.1,22.4,23.1,21.6,21.5,21.2,20.6,19.7,17.5,20.2,17.0,18.7,21.2,19.8,18.7,18.6],[25.9,24.3,25.2,25.9,25.0,26.6,26.2,25.9,25.2,24.3,23.0,22.7,21.8,20.9,20.8,19.2,18.1,18.8,18.9,19.0,18.3,15.6,18.1,16.0,17.1,14.9,17.2,18.9,17.5,17.0,19.6,18.7,19.0,20.4,20.2,20.4,20.8,22.1,22.2,23.0,23.3,22.9,21.1,22.0,20.8,21.1,21.3,21.3,22.1,21.7,23.3,22.8,23.4,22.9,22.1,23.2,23.0,24.8,25.1,25.1,24.6,25.0,24.6,24.4,24.4,24.1,22.8,23.7,23.6,21.8,22.7,22.9,22.3,22.8,21.9,22.6,21.5,22.2,21.4,21.5,22.1,20.6,22.6,21.1,22.8,21.2,23.3,23.1,22.7,23.4,22.2,21.8,23.5,23.0,22.7,22.2,21.6,21.8,20.7,20.6,21.0,21.7,22.6,22.2,23.2,22.3,22.7,23.2,22.2,21.8,22.2,22.3,20.7,20.3,21.5,21.2,20.2,19.9,22.1,21.0,18.6,20.0,21.7,19.6,17.6,21.2,20.2,19.1,17.9,21.0,18.8,17.2,18.6,19.8,17.5,18.1,20.0,18.8,20.4,20.2,21.6,19.7,20.6,21.8,21.0,21.7,21.0,20.5,20.8,20.9,19.9,20.4,21.2,21.7,21.6,21.4,22.0,21.1,18.5,17.9,19.1,18.0,19.5,16.0,19.3,16.7,18.5,18.7,18.9,18.0,18.1,17.0,15.7,15.4,17.4,18.4,15.8,17.5,19.4,17.9,18.0,19.1,19.3,18.8,18.9,20.6,21.0,20.7,20.5,19.7,20.3,19.4,19.1,17.3,17.9,16.1,15.2,13.1,15.5,14.1,14.9,15.1,14.5,16.4,14.9,12.6,13.9,16.2,13.4,12.7,13.5,14.4,15.8,15.5,11.6,13.1,13.8,11.5,8.9,11.7,9.5,7.9,7.0,4.5,3.9,2.8,1.2,0.8,1.5,2.5,3.0,4.6,5.1,5.9,9.3,9.0,8.4,8.2,10.3,10.0,11.6,12.0,11.4,9.5,10.9,10.2,12.1,13.7,13.0,13.4,11.1,13.6,12.4,12.7,13.6,13.2,14.9,15.2,15.6,14.9,18.1,17.7,17.5,17.1,15.6,16.8,16.3,17.4,17.8,16.0,18.0,18.5,20.8,20.1,18.8,17.9,19.5,19.1,21.1,20.6,22.4,23.1,22.8,23.2,23.7,23.8,22.7,23.0,24.2,22.9,22.4,21.5,21.7,20.5,20.9,20.6,21.7,20.8,22.7,22.4,24.1,24.0,24.8,25.2,25.5,24.0,24.2,23.3,23.5,23.3,22.2,22.9,22.5,21.8,20.7,22.6,20.7,21.5,20.5,20.9,18.9,21.0,19.8,19.3,20.6,18.9,18.1,18.6,19.2,14.9,18.5,18.0,20.2,18.9,18.0],[26.8,25.8,26.5,26.7,26.0,27.0,26.5,26.3,25.5,24.9,23.9,23.3,23.0,22.2,21.7,20.5,19.5,19.9,19.3,19.2,18.4,16.7,19.2,16.7,18.7,15.7,18.5,20.0,18.9,17.8,20.6,18.7,20.5,20.8,21.4,21.4,21.1,22.2,21.6,23.5,23.7,23.4,22.4,22.5,20.9,21.0,20.4,21.5,20.7,21.2,21.9,22.2,22.7,22.5,22.0,23.0,22.6,24.5,24.7,24.6,24.7,25.0,24.2,24.0,24.5,23.6,22.5,23.1,23.7,22.0,22.4,23.3,22.0,22.9,21.6,23.0,21.9,22.4,22.3,21.8,22.3,21.9,22.9,21.5,23.3,22.1,24.5,24.1,23.9,24.9,22.9,22.3,24.5,24.1,23.8,23.4,22.5,23.1,21.4,22.0,22.5,22.4,23.7,23.7,24.8,23.7,24.2,24.5,23.1,22.9,23.3,23.0,21.2,20.4,22.3,22.0,19.8,20.2,23.1,21.6,19.9,21.1,22.0,21.6,18.5,22.3,21.7,20.2,19.5,21.9,20.6,17.9,19.7,20.6,17.8,18.6,19.8,18.3,20.7,20.8,21.9,18.9,20.8,22.5,21.3,22.0,20.9,20.1,20.5,20.4,20.0,19.0,20.9,21.6,20.0,21.2,20.2,19.8,18.8,19.1,19.3,18.1,20.8,18.9,20.7,18.9,19.4,20.4,20.4,19.8,20.6,18.6,19.2,17.3,19.7,19.5,16.6,18.8,19.7,18.5,18.3,18.4,19.8,18.0,18.6,20.4,20.4,19.3,20.1,19.6,19.3,19.5,19.0,18.5,18.3,16.4,16.2,13.9,15.0,15.4,13.5,14.8,14.6,16.6,17.0,14.1,15.0,18.5,18.0,14.5,14.3,19.6,19.1,21.0,17.0,13.8,17.6,15.8,12.2,13.2,14.1,9.4,8.7,7.0,4.9,2.8,1.6,1.1,0.8,1.5,2.8,4.3,4.8,7.8,10.1,10.7,10.2,8.8,11.4,11.5,11.1,12.2,11.7,11.9,11.7,11.8,13.5,16.1,13.0,15.2,13.5,13.5,12.7,13.3,14.2,12.8,15.7,14.8,15.9,15.1,16.6,17.2,18.0,16.4,15.8,16.8,15.9,15.8,17.3,17.3,20.6,19.5,20.7,20.8,19.8,20.2,21.2,21.1,22.3,22.2,22.9,23.1,23.5,23.4,24.3,24.0,23.6,23.4,24.4,23.0,22.5,20.7,22.2,20.5,22.3,21.7,22.4,22.0,23.2,22.9,25.2,24.9,26.2,26.2,26.6,25.7,25.6,24.7,24.5,24.1,22.7,23.5,23.3,22.1,22.0,22.9,21.3,22.4,21.0,21.7,19.6,21.3,19.9,20.2,19.8,20.2,18.3,17.3,18.4,17.3,18.8,20.0,21.3,19.7,19.3],[25.5,23.5,24.5,25.1,24.7,26.4,26.0,25.6,25.1,24.3,23.0,22.7,22.1,21.1,20.7,18.9,17.7,18.3,17.6,18.2,17.2,14.7,17.7,16.2,17.6,14.6,17.4,19.5,17.5,16.7,19.4,18.2,20.1,19.8,19.5,19.3,19.1,20.1,20.4,21.1,21.2,20.4,20.6,20.8,20.0,19.9,19.4,20.4,19.9,20.1,21.2,21.8,21.7,22.1,21.5,22.0,22.5,23.1,23.5,23.9,24.0,23.5,23.4,23.1,22.6,22.3,21.5,21.4,21.8,20.9,20.9,21.3,20.1,20.7,19.7,20.4,19.9,20.1,20.8,20.9,21.1,20.2,21.3,20.7,21.9,21.2,23.0,23.0,22.6,23.4,21.9,21.1,23.3,22.7,22.3,21.7,21.0,22.0,20.4,21.1,21.2,21.6,22.5,22.6,23.1,22.4,23.0,23.4,22.6,21.6,22.3,22.4,20.8,20.2,21.6,21.1,19.8,19.6,21.7,20.2,18.6,20.1,20.9,19.4,17.3,20.4,20.0,18.0,17.4,20.5,19.5,16.8,18.7,19.8,17.6,16.9,18.6,17.6,19.8,19.2,20.5,18.2,19.7,20.5,20.0,20.3,20.1,19.2,19.4,19.0,19.2,19.1,19.1,19.1,19.2,19.5,18.7,18.1,17.1,18.6,18.3,17.3,18.0,18.2,18.1,17.2,17.7,18.7,18.9,18.7,18.2,17.6,17.3,16.8,17.3,16.0,15.5,16.8,18.2,17.1,16.7,19.1,19.5,18.7,18.9,19.7,18.8,19.2,19.0,18.8,19.1,19.2,18.9,17.7,17.0,16.2,14.8,12.4,13.9,13.6,13.1,14.3,13.2,14.5,15.3,11.8,13.7,16.3,15.5,12.7,12.8,18.8,17.8,18.1,17.0,13.0,16.3,15.0,12.2,12.9,12.6,10.0,8.7,7.4,5.9,4.9,2.1,2.0,1.1,0.8,1.4,3.0,4.5,5.2,8.3,8.3,7.6,7.1,9.3,9.6,10.0,10.8,8.5,10.8,10.5,10.4,13.7,14.4,12.5,14.1,11.9,12.8,10.7,11.4,12.3,11.8,14.9,13.9,16.0,14.8,16.4,14.5,15.5,15.7,14.8,15.4,15.0,15.5,18.0,16.2,18.9,19.5,19.5,19.4,19.6,20.1,20.2,19.3,20.3,20.0,20.6,21.4,21.7,21.4,22.5,22.3,21.6,21.8,22.6,21.3,20.7,19.4,20.5,19.0,20.2,19.9,20.9,21.0,22.1,21.8,23.5,23.8,25.0,25.5,25.6,24.4,24.2,23.6,22.9,22.3,21.8,21.7,22.0,20.8,20.2,20.7,19.6,20.4,20.2,20.4,19.3,20.0,19.6,19.5,19.3,20.0,18.0,17.5,18.2,16.2,16.1,17.5,17.9,17.6,17.9],[25.7,23.9,25.0,25.9,25.6,27.0,26.5,26.2,25.4,24.6,22.9,22.6,21.5,21.0,20.2,18.2,17.0,17.0,15.9,15.7,15.6,12.9,16.0,13.7,16.2,13.6,16.7,16.8,16.2,16.3,17.9,18.2,19.2,20.2,19.5,20.6,20.4,21.1,21.6,22.3,22.4,21.9,21.2,21.9,20.8,21.0,20.1,21.4,20.7,21.3,21.7,22.5,22.0,22.5,22.3,22.4,23.0,23.5,23.6,24.1,24.6,24.2,24.3,24.1,23.0,23.8,22.6,22.5,23.4,21.9,21.8,22.3,20.9,21.9,20.9,21.8,21.3,21.5,21.4,21.0,21.7,20.2,22.0,20.1,22.1,20.6,22.5,21.6,21.8,22.7,20.8,20.3,22.1,21.9,21.4,20.0,19.6,20.7,19.1,20.2,20.2,21.2,21.9,21.5,22.2,21.0,22.2,22.4,21.9,20.6,21.1,21.2,19.9,19.5,20.7,20.1,19.2,18.8,20.7,19.6,18.3,18.4,20.6,18.3,16.2,20.2,19.7,17.0,17.6,20.4,18.9,16.3,18.8,20.3,17.8,17.4,18.9,18.9,20.5,19.5,20.6,18.4,19.9,20.9,20.4,21.2,20.4,20.0,20.3,20.0,20.2,20.5,20.3,20.3,20.4,20.6,20.6,20.3,18.9,19.7,18.5,17.1,18.4,18.0,18.3,17.4,18.4,19.0,19.6,19.3,18.5,18.4,18.1,17.7,17.9,17.2,16.6,18.0,18.9,18.1,18.5,19.2,20.6,19.7,19.6,20.8,20.6,20.7,20.1,20.0,20.6,20.8,19.5,18.3,18.5,16.9,16.3,13.1,14.9,12.0,13.8,13.5,13.3,15.0,15.4,11.7,13.1,16.6,16.8,12.9,14.2,18.7,19.0,18.4,17.5,15.1,16.7,15.2,11.4,13.1,13.0,8.3,8.2,7.3,7.3,6.5,2.6,3.3,2.5,1.2,0.8,1.2,3.1,3.9,6.9,7.3,6.7,5.8,8.1,8.2,9.0,9.7,8.7,9.5,11.2,11.4,14.5,15.8,14.4,15.7,11.7,13.3,11.7,11.2,11.9,11.0,12.5,12.6,14.3,14.0,15.4,15.0,15.6,15.1,14.5,16.1,16.0,16.5,19.0,16.0,18.9,20.7,20.3,20.2,20.1,20.0,20.4,19.1,21.1,20.8,21.7,22.0,21.9,22.5,23.1,23.9,22.6,22.0,23.8,22.8,21.7,20.6,21.2,20.3,20.9,19.5,20.7,20.2,22.1,21.5,23.2,23.6,24.3,25.6,25.9,23.9,24.1,22.9,22.2,22.2,20.6,22.1,21.2,21.0,20.5,21.1,20.1,21.1,19.7,20.9,20.0,20.5,20.3,20.1,20.8,20.3,19.0,18.7,18.6,16.4,16.8,17.9,17.9,17.7,18.2],[25.8,24.6,25.5,25.4,25.6,26.4,25.6,24.9,24.6,23.9,22.9,22.6,21.4,20.9,20.5,18.3,17.0,16.8,17.4,16.3,15.3,14.6,16.2,13.4,15.8,13.2,16.7,17.4,14.9,15.7,17.7,16.9,19.2,21.7,20.8,21.2,21.9,22.1,22.0,22.6,22.7,22.3,21.5,21.9,21.3,21.0,20.5,20.5,20.2,20.0,19.3,21.1,19.1,22.1,20.6,22.1,22.7,22.4,23.4,23.9,23.9,23.2,23.9,23.1,21.0,22.7,20.8,20.7,21.9,20.3,20.5,21.2,19.9,21.8,20.7,21.9,21.4,21.5,21.8,20.8,22.1,19.7,22.1,20.3,21.8,20.6,21.8,22.1,21.2,22.3,20.7,20.2,22.2,21.7,21.6,20.3,20.5,20.3,18.7,20.5,20.1,20.8,21.1,21.0,22.0,21.0,21.7,22.2,22.0,20.7,21.1,21.9,20.7,19.9,20.4,21.1,18.9,18.7,21.0,21.0,16.1,18.7,21.2,19.2,15.6,19.8,19.7,15.3,16.3,19.5,17.7,16.0,18.4,19.9,17.1,17.6,19.5,18.9,20.6,19.4,20.8,19.1,19.6,21.0,20.4,21.2,20.0,20.3,20.4,20.1,20.5,20.8,20.3,20.5,20.5,20.0,20.2,19.6,18.9,19.8,18.9,17.7,19.1,17.4,18.8,16.6,18.3,19.0,19.6,18.8,18.3,17.3,18.9,17.4,18.2,17.8,15.8,19.4,19.5,17.3,18.0,20.4,20.3,18.2,20.1,19.8,20.1,20.4,19.2,19.7,19.1,19.8,19.1,19.8,18.6,15.9,14.7,13.1,14.8,12.1,14.7,13.9,13.2,13.7,17.1,13.2,12.7,15.6,15.6,13.6,14.1,18.4,18.4,18.3,17.9,16.1,17.4,14.9,13.1,16.1,13.6,10.9,9.6,8.6,10.2,8.5,4.3,5.2,4.4,3.0,1.6,0.8,1.3,2.8,5.1,6.4,6.2,5.8,7.6,8.9,8.7,9.2,8.7,7.5,9.7,10.8,15.3,14.9,13.7,14.6,11.4,14.8,11.6,12.1,11.4,11.4,12.3,13.4,13.6,13.4,15.3,14.6,15.3,14.9,15.1,15.5,15.7,15.9,18.3,15.6,19.1,20.9,22.1,21.8,20.5,20.4,22.1,20.2,21.7,21.8,22.4,23.0,22.4,22.7,23.4,24.8,23.4,22.8,24.4,23.7,22.8,22.0,21.8,21.5,21.8,20.5,21.8,20.7,23.2,22.7,23.3,23.4,23.9,25.1,25.8,23.5,24.0,22.3,22.4,22.1,21.7,22.0,21.8,21.4,21.0,21.6,20.4,21.3,19.6,21.5,20.5,21.6,21.1,20.2,20.7,20.9,18.1,17.7,17.0,15.6,16.6,16.7,19.0,18.4,18.3],[26.7,25.8,26.6,26.5,26.6,27.0,26.6,25.9,25.1,24.6,23.6,23.0,22.7,21.4,20.8,19.6,18.1,18.5,17.1,18.2,16.4,14.2,14.3,12.6,15.4,11.5,15.6,17.9,14.8,15.9,17.8,17.5,19.1,21.0,19.4,22.2,22.0,22.2,21.3,21.7,22.3,21.6,22.2,21.4,22.8,21.2,21.4,22.5,21.2,22.2,21.6,22.7,21.7,22.9,23.1,22.7,23.5,23.6,24.6,25.0,24.3,23.8,24.2,24.4,23.3,23.8,22.7,22.1,22.6,21.4,21.3,22.0,20.2,21.6,21.0,21.6,21.8,21.4,22.3,21.6,22.2,19.7,21.5,20.0,21.6,20.8,22.0,21.9,22.0,22.7,21.9,21.0,22.6,22.7,23.0,22.1,21.7,21.8,20.4,21.3,21.7,22.5,22.9,22.4,23.3,21.7,21.8,22.0,21.3,20.6,21.6,21.3,19.9,19.4,20.8,20.9,19.5,18.4,21.3,20.9,18.1,18.4,20.9,17.6,16.0,19.4,17.9,14.6,15.9,18.1,15.8,13.2,17.3,19.0,14.4,17.3,18.0,17.3,20.3,18.5,20.9,18.2,19.8,21.0,20.0,21.4,20.3,19.8,20.3,19.5,19.2,20.0,20.2,21.0,21.8,20.8,21.1,19.2,17.2,18.5,18.9,18.4,20.0,18.5,20.4,17.7,19.7,20.2,20.9,21.0,20.2,19.3,18.5,17.9,18.8,18.4,17.2,17.8,18.8,18.4,17.6,19.5,19.3,18.5,18.8,19.8,20.6,21.9,21.0,21.2,21.0,22.1,19.4,18.6,18.0,14.2,15.6,11.4,14.1,11.6,13.9,14.5,13.4,15.5,16.3,13.1,13.0,17.3,16.3,13.5,15.9,18.1,18.8,18.7,17.1,16.6,18.1,16.0,14.1,15.2,15.2,11.3,10.7,9.3,8.8,8.3,5.2,5.7,5.7,4.7,3.3,1.4,0.8,1.9,3.8,5.5,6.3,5.9,8.0,6.9,7.8,7.2,7.3,6.6,10.7,9.7,13.8,15.1,14.2,15.7,10.6,13.4,9.2,9.9,11.7,12.1,12.3,14.1,13.2,13.2,15.9,16.3,17.5,15.4,15.8,14.6,15.6,14.0,17.5,14.3,17.8,20.9,22.1,21.7,19.4,18.9,21.4,18.5,22.6,21.6,22.1,22.4,22.1,22.1,22.5,23.4,21.4,21.9,22.8,21.5,21.2,21.4,21.7,21.4,21.0,19.8,21.7,20.8,21.2,20.9,22.1,22.8,23.9,24.9,25.9,23.6,23.7,22.4,22.0,21.5,20.9,21.8,21.1,20.7,20.9,21.7,20.5,21.7,18.6,21.4,19.3,21.8,20.2,19.5,20.1,19.9,15.9,17.7,16.8,16.4,17.8,19.1,20.2,20.5,19.8],[26.6,25.6,26.6,26.9,27.0,27.8,27.3,26.8,26.0,25.5,24.5,24.0,23.0,22.1,22.2,20.1,18.7,18.8,17.8,17.3,16.2,14.4,15.9,13.8,14.7,12.8,16.5,17.3,14.8,15.6,17.8,17.6,20.0,22.6,21.1,23.4,23.5,23.8,23.1,23.5,23.5,23.5,23.8,23.3,23.7,22.8,22.9,23.3,22.6,23.3,23.7,23.6,24.0,24.3,24.5,24.6,25.2,25.7,26.4,26.5,26.3,26.0,25.7,25.7,25.4,25.2,24.2,24.1,24.2,23.5,23.3,23.9,23.3,23.6,23.0,23.5,23.5,23.1,23.7,22.8,23.1,21.8,22.4,20.9,22.7,21.9,22.7,22.9,22.4,23.2,22.3,21.8,23.6,22.8,22.7,22.1,21.7,22.0,20.7,21.4,21.9,22.6,23.0,22.6,23.3,22.5,22.6,23.0,22.7,22.2,22.3,22.5,21.6,20.4,21.7,21.9,21.2,19.3,21.8,21.5,18.5,18.8,21.5,18.4,16.6,20.1,19.6,17.1,17.1,20.5,17.7,17.3,19.6,20.9,19.1,18.8,20.6,19.4,21.7,19.6,22.7,19.1,20.7,22.1,21.5,22.4,22.2,21.3,21.9,21.5,21.5,21.7,21.7,22.0,22.4,22.3,22.5,21.5,19.7,20.6,19.3,18.8,20.2,20.3,20.7,19.6,20.1,20.5,20.5,20.4,20.8,20.4,20.1,19.3,20.8,19.8,18.2,20.1,20.7,19.0,19.6,21.1,21.7,21.0,21.0,22.0,22.1,22.2,22.0,21.4,21.9,22.0,21.5,20.7,20.7,16.6,18.2,14.8,16.0,15.1,14.0,15.5,15.8,16.7,16.7,14.4,16.7,18.5,17.9,16.1,17.9,20.6,20.5,20.5,18.2,18.2,18.8,17.4,13.6,16.9,15.4,13.8,13.3,11.8,12.2,9.1,6.8,6.3,6.6,6.4,5.1,4.3,2.2,0.8,1.8,3.4,4.5,6.5,7.6,6.7,9.0,7.9,8.7,7.0,11.3,11.0,14.9,17.7,15.7,16.6,12.3,14.5,10.9,12.5,12.1,11.6,13.3,14.3,14.5,15.1,16.4,17.3,18.2,16.6,16.1,16.1,17.8,17.7,19.8,16.2,20.2,21.7,23.3,23.0,21.8,20.8,22.3,20.8,23.2,22.9,23.7,23.9,23.7,23.2,23.8,24.5,23.4,24.2,24.7,23.8,23.2,23.7,23.9,22.8,22.6,22.0,23.3,22.3,23.6,23.0,23.7,23.7,24.8,25.2,26.1,24.4,24.2,23.6,22.8,22.9,22.6,23.1,22.6,22.5,22.7,23.2,21.5,22.8,20.3,22.6,22.0,22.5,22.1,21.3,22.3,21.4,20.0,20.1,19.5,18.2,18.6,19.9,20.5,19.8,19.8],[26.7,25.4,26.4,27.2,27.2,27.7,27.3,26.6,26.5,25.7,25.1,24.5,23.3,22.7,22.4,21.5,19.6,20.9,19.4,18.9,18.3,17.0,17.5,16.4,15.5,14.7,18.0,18.0,14.5,15.8,17.4,19.1,20.9,22.5,22.1,23.7,24.1,24.9,25.5,25.5,25.4,25.6,24.7,25.6,24.3,24.6,23.7,25.0,24.1,24.1,25.0,24.5,25.1,24.6,25.2,24.7,24.9,25.8,26.1,26.2,26.4,26.6,26.0,26.0,26.0,25.9,25.0,25.5,25.5,25.0,24.4,25.4,24.2,25.3,24.3,25.2,24.6,24.6,24.1,23.6,24.0,22.9,23.3,21.8,23.6,22.7,23.7,23.3,23.6,24.2,23.5,22.8,23.9,23.6,24.1,23.6,23.3,22.6,21.9,22.0,22.5,23.6,24.0,23.4,23.9,23.0,23.0,23.4,23.1,22.2,22.8,23.1,22.6,21.3,22.4,22.4,21.4,20.9,22.6,21.6,20.1,20.6,22.5,20.3,19.2,21.2,20.7,19.6,20.3,22.0,20.2,19.7,21.8,22.0,19.6,20.7,21.7,21.4,23.1,22.1,23.9,22.0,22.4,23.2,22.9,23.9,23.5,22.8,23.1,22.7,22.6,22.5,22.5,23.1,23.0,23.3,23.0,22.1,20.7,21.1,20.8,20.6,21.3,21.3,21.9,20.0,21.6,21.8,21.2,22.4,21.7,21.3,20.1,20.0,21.2,21.0,18.9,20.4,21.2,20.0,19.4,21.3,21.0,20.3,21.5,22.1,21.8,22.5,22.8,22.7,22.8,21.9,20.9,20.1,19.8,16.5,16.8,14.9,16.1,15.9,15.8,17.1,16.1,18.7,18.2,15.5,17.5,20.1,18.8,16.1,18.1,20.6,21.6,21.5,18.7,18.9,20.7,17.9,16.2,18.3,18.3,16.3,15.5,13.5,12.6,9.5,9.8,9.0,10.2,11.2,7.9,5.5,5.0,1.5,0.8,2.3,3.6,6.2,6.6,5.6,9.6,8.9,8.7,9.4,12.4,12.2,15.5,17.7,15.5,16.3,13.1,16.0,12.7,13.5,14.3,13.6,16.0,16.5,17.5,17.6,19.7,19.5,20.3,18.9,17.5,18.3,18.2,18.1,19.4,16.7,18.8,21.6,23.0,23.5,21.5,21.5,23.0,22.2,23.9,23.8,24.7,25.3,24.8,24.6,25.1,25.6,24.9,25.3,25.9,25.4,24.9,24.8,24.3,23.5,23.1,22.8,23.9,23.0,24.4,23.9,24.9,24.5,25.6,25.7,26.4,25.4,24.9,24.6,23.7,24.0,23.1,23.8,23.3,23.6,22.8,24.2,23.1,23.8,22.2,23.1,22.4,23.5,22.4,21.9,21.8,21.4,20.2,20.6,20.7,19.6,20.5,21.3,21.5,21.0,20.5],[27.4,26.5,27.7,28.0,27.9,28.3,28.1,27.4,27.0,26.1,25.8,24.9,24.1,23.3,22.8,21.8,20.4,20.7,19.9,19.3,19.9,17.3,18.4,17.0,16.3,14.6,18.5,18.7,14.8,15.8,18.1,19.3,21.9,23.1,23.2,24.6,24.7,25.9,26.3,26.4,26.4,26.6,25.9,26.1,25.5,25.7,25.3,26.0,25.4,25.3,26.3,26.1,26.8,26.5,27.2,27.0,27.5,27.6,27.8,28.1,27.8,28.0,27.6,27.8,27.7,27.6,26.5,26.8,26.8,26.2,25.8,26.3,25.7,26.4,25.8,26.4,25.9,26.1,25.4,25.2,25.6,24.5,25.1,23.7,25.2,24.6,25.4,25.7,25.1,25.7,24.8,24.3,25.6,25.2,25.2,24.7,24.6,24.0,22.8,22.9,24.2,24.7,25.2,24.9,25.2,24.6,24.8,25.1,24.8,24.2,24.5,24.7,23.6,23.1,24.0,23.7,22.8,22.7,23.6,23.5,21.1,22.1,23.2,21.5,20.3,22.6,22.0,19.5,21.3,23.0,20.9,19.8,22.4,22.9,21.1,21.3,22.7,22.6,23.9,22.7,25.1,22.6,23.7,24.6,24.4,25.4,24.7,24.3,24.7,24.4,24.0,24.1,24.6,24.9,24.8,25.1,24.5,23.5,22.2,22.5,21.7,21.2,22.0,20.9,21.9,19.8,21.3,22.1,21.7,23.0,22.5,21.2,20.5,20.3,22.0,21.2,19.7,20.7,22.0,20.4,20.6,22.4,22.7,21.6,21.7,23.4,23.2,23.4,23.9,23.5,24.5,23.4,23.2,21.4,21.1,17.5,18.3,15.8,16.7,16.6,15.7,17.9,15.7,18.9,18.7,15.3,17.6,19.9,18.2,15.7,18.4,21.1,22.0,22.3,19.7,19.7,21.9,20.0,18.0,20.5,20.3,17.5,16.6,14.4,12.6,10.4,10.4,11.2,13.3,12.8,8.7,7.5,6.2,3.5,1.8,0.8,1.6,5.0,5.7,5.7,10.2,9.8,10.0,8.7,13.5,12.7,16.3,19.1,16.8,17.1,13.2,16.0,12.4,13.0,14.9,14.0,16.4,17.9,18.1,18.3,18.5,18.7,19.2,19.0,18.6,19.2,19.1,19.4,20.2,17.8,20.2,22.4,23.9,24.0,22.5,22.7,23.9,23.6,25.1,25.0,25.9,26.3,26.1,26.0,26.3,26.9,26.1,26.6,26.9,26.4,26.0,25.6,25.5,24.8,24.1,24.0,25.1,24.5,25.7,25.6,26.2,26.1,26.7,26.9,27.3,26.4,26.2,25.9,25.6,25.6,24.9,25.4,24.9,24.8,24.1,25.6,24.2,24.7,23.3,24.2,23.4,24.5,23.3,23.1,23.6,22.0,21.1,21.3,20.5,20.2,20.4,20.6,21.6,20.5,20.2],[26.0,24.5,26.2,26.9,27.0,27.7,27.7,26.7,26.2,25.0,24.1,23.6,22.6,21.6,21.7,19.4,17.6,17.9,17.0,16.1,16.7,13.8,15.7,14.8,15.1,12.9,17.7,17.5,14.9,15.2,16.8,18.6,20.3,22.3,21.9,24.0,23.8,24.4,24.5,24.6,24.2,24.5,23.7,24.7,23.5,24.0,23.0,24.1,23.4,23.6,24.5,24.0,25.2,24.8,25.4,25.2,25.6,25.9,26.5,26.8,26.8,26.6,26.5,26.4,26.1,26.1,25.1,25.2,25.4,24.6,24.2,24.8,24.0,24.6,23.7,24.4,23.8,24.0,23.6,23.0,23.6,22.7,23.1,22.0,23.2,22.6,23.5,23.2,23.0,23.6,22.2,22.0,23.6,23.1,23.0,22.5,21.7,21.8,20.6,20.4,21.6,22.7,23.5,22.8,23.6,22.8,23.2,23.5,23.4,22.2,22.5,23.2,21.8,20.5,22.3,22.1,21.0,20.2,22.4,21.6,18.6,19.9,22.3,19.5,16.9,21.0,20.5,17.8,18.6,21.4,19.1,17.5,20.7,21.3,19.5,19.0,20.9,20.8,22.2,21.7,23.1,20.3,21.6,22.7,22.4,23.4,22.9,22.5,22.8,22.8,22.2,22.7,23.2,23.2,23.0,23.5,22.9,22.3,21.3,21.7,20.6,20.0,20.5,19.8,21.1,20.0,21.1,21.7,21.5,22.6,21.6,21.1,20.5,20.2,21.0,20.2,19.2,19.2,20.9,18.7,19.0,21.2,21.5,19.8,20.2,22.3,22.0,21.8,22.2,21.7,22.4,21.5,20.9,19.6,19.8,17.1,17.8,15.2,15.7,14.6,14.8,14.9,13.1,17.0,17.1,13.9,16.6,19.9,18.4,16.4,18.6,21.6,21.9,22.2,19.5,19.6,21.5,20.0,18.6,20.7,19.8,16.6,15.8,14.6,12.8,11.0,9.7,13.1,13.4,11.8,7.1,6.3,7.3,4.8,3.4,1.4,0.8,2.1,4.1,4.4,7.3,8.1,9.1,7.9,13.6,12.5,16.4,19.0,16.0,16.9,12.5,14.2,10.8,11.5,12.9,10.6,13.4,13.7,15.2,15.6,16.5,15.8,16.8,16.8,16.0,17.7,18.5,17.8,19.2,16.9,19.6,21.1,22.7,22.8,21.1,21.1,23.1,22.2,23.9,24.0,24.1,24.3,23.9,23.6,24.3,25.4,24.5,24.4,25.2,24.9,24.1,24.2,24.1,23.5,23.4,22.9,23.6,22.6,23.9,23.6,24.0,24.2,25.2,25.5,26.5,25.1,24.7,24.0,23.4,23.4,23.1,23.6,23.0,22.8,22.9,23.6,23.0,23.2,22.0,22.8,21.5,22.7,21.7,21.8,22.5,20.6,19.5,19.5,19.4,19.0,18.3,19.4,20.1,19.4,19.9],[26.2,24.5,25.8,26.2,26.0,26.8,26.2,25.3,24.5,23.5,22.3,22.2,21.6,19.6,20.0,18.4,16.3,16.3,14.8,14.8,14.4,11.8,14.4,12.1,14.4,12.0,16.7,17.3,14.8,14.7,17.9,18.9,20.5,22.2,22.1,23.0,22.9,23.2,22.8,22.7,22.3,22.3,22.6,22.7,22.6,22.3,21.7,22.7,21.8,22.1,23.1,22.8,23.7,23.6,24.0,24.0,24.2,24.8,25.3,25.5,25.8,25.5,25.4,25.0,24.5,24.9,23.8,23.6,24.2,23.2,22.9,23.4,22.2,23.1,21.7,22.2,22.2,21.0,22.9,21.2,21.4,20.9,20.6,20.5,21.4,20.9,22.1,21.7,21.5,22.2,21.2,20.5,21.9,21.8,21.3,21.1,19.9,20.6,19.5,19.8,20.4,21.2,22.1,21.5,22.2,20.9,21.8,22.6,21.8,20.0,21.3,21.7,19.7,19.1,21.2,20.6,19.6,18.5,20.3,19.6,18.8,18.8,20.6,19.7,15.9,19.8,19.7,16.4,17.7,20.6,19.8,16.6,19.2,21.0,18.0,18.1,19.3,19.2,21.2,19.4,20.9,18.4,20.0,20.4,19.8,20.6,20.8,19.9,20.7,20.2,21.0,20.7,20.6,21.0,21.7,21.2,21.0,20.6,19.6,20.3,19.3,18.8,19.2,19.5,20.0,19.4,20.0,20.7,21.0,21.0,20.7,20.4,19.9,19.6,20.0,18.8,18.3,18.5,19.9,18.6,18.6,20.2,20.3,19.5,19.3,20.8,20.5,20.6,20.6,20.6,20.8,20.5,19.1,18.1,18.2,17.0,16.9,15.3,15.0,13.4,12.9,12.8,11.1,15.5,14.8,12.9,14.4,17.4,17.9,15.9,15.5,20.0,21.3,21.2,18.5,17.4,20.8,18.2,16.7,19.1,18.5,15.5,13.8,13.2,12.0,10.9,8.8,11.9,12.6,10.9,6.8,6.2,6.7,4.4,4.8,3.3,1.1,0.8,1.7,3.5,5.7,7.5,8.2,9.3,13.4,13.2,16.4,18.0,15.0,15.8,12.9,14.7,10.4,10.4,11.6,8.4,12.0,12.1,13.4,14.2,14.7,14.5,15.7,15.0,15.1,16.4,16.9,16.6,18.6,17.6,19.8,21.1,22.0,22.2,21.4,21.4,22.6,21.4,23.1,23.4,23.0,22.4,22.1,21.3,22.5,23.0,22.9,22.5,23.5,22.9,22.6,22.5,22.9,22.0,22.2,20.4,21.7,22.2,21.5,22.2,22.3,22.6,23.7,23.8,24.3,22.7,22.6,22.9,22.1,22.0,21.6,21.7,22.1,21.6,21.8,22.3,21.8,22.8,21.1,22.3,20.7,21.9,20.9,20.2,20.5,20.0,18.7,18.9,18.3,17.0,17.1,19.0,18.9,18.2,18.6],[25.1,23.7,25.3,25.3,25.1,26.0,25.4,24.8,24.2,23.3,22.1,21.9,21.3,19.7,19.3,17.7,15.2,15.3,14.4,14.2,13.8,10.9,12.5,11.4,12.8,11.5,16.3,15.1,12.4,14.3,16.5,17.5,19.3,22.2,21.6,22.3,22.4,22.1,21.7,20.8,21.0,20.8,21.7,21.4,21.4,21.2,20.1,21.5,20.6,21.5,21.7,22.2,22.2,22.9,23.1,22.9,23.1,23.8,24.4,24.1,25.1,24.7,24.9,23.9,23.2,23.9,22.8,22.5,23.4,21.9,21.5,21.7,20.2,21.3,20.0,20.5,21.0,19.5,22.1,19.8,20.2,19.8,19.2,18.9,19.4,18.8,19.6,20.9,20.1,21.3,19.0,19.6,22.2,20.7,20.2,20.0,18.8,19.3,17.3,18.4,19.1,20.2,20.8,19.9,20.5,20.1,20.2,21.4,20.9,18.5,19.1,21.1,19.4,16.5,19.1,20.1,18.0,16.2,19.5,19.7,16.3,16.4,18.9,17.5,13.8,17.7,18.8,14.8,15.6,18.6,17.8,14.9,17.8,20.1,17.6,16.9,18.0,18.3,19.5,17.4,19.2,17.0,17.7,18.9,18.4,18.7,19.5,18.6,18.9,19.1,20.2,19.3,19.1,19.3,19.9,19.1,19.9,19.1,18.4,19.3,17.9,18.4,19.0,18.3,18.6,16.3,17.9,19.1,18.9,19.8,19.5,18.5,17.2,17.6,19.3,18.5,16.7,18.9,19.8,18.5,19.5,20.1,19.8,20.4,19.1,19.6,19.8,20.7,20.0,19.9,20.0,20.3,18.9,18.9,17.5,18.0,17.3,14.4,14.4,13.3,12.1,12.0,9.7,12.5,14.3,11.6,12.4,15.1,15.0,13.0,15.3,18.1,18.9,19.6,16.5,16.5,18.7,16.5,14.9,18.2,17.0,14.5,14.0,13.6,12.3,10.4,9.8,10.6,12.7,11.2,7.3,5.5,7.4,4.8,5.7,4.9,2.2,1.4,0.8,1.8,3.6,5.5,6.8,8.1,11.8,12.6,13.9,17.0,14.7,15.7,12.5,14.2,10.5,9.1,10.1,6.8,10.6,11.0,12.9,12.4,14.3,13.9,14.4,15.2,14.3,16.3,17.4,17.4,20.0,17.0,19.6,20.8,21.4,21.6,21.3,20.9,21.9,20.2,22.3,22.4,21.5,21.3,20.8,20.4,21.4,22.8,21.9,21.7,22.3,22.2,21.6,22.2,21.7,22.3,21.2,20.3,21.4,20.6,21.8,22.6,21.9,22.0,22.6,23.9,24.6,22.5,22.2,21.2,21.2,20.7,20.4,20.0,20.3,19.7,20.5,20.8,19.7,21.4,19.4,21.4,20.6,20.8,20.8,19.6,20.0,20.6,20.3,18.5,17.8,17.0,16.7,16.8,17.7,16.7,17.4],[24.8,23.4,24.5,25.2,26.2,26.9,26.1,25.9,25.4,24.2,22.6,22.7,20.7,19.5,18.9,16.0,14.2,12.0,10.7,10.4,10.0,7.8,9.1,8.4,10.3,10.0,13.6,13.9,10.4,12.3,14.4,16.2,17.2,17.0,17.0,17.3,17.5,18.7,19.0,19.5,19.7,19.3,18.5,20.4,18.8,19.2,18.6,19.4,18.7,19.0,20.1,19.2,20.1,20.5,20.1,20.2,20.4,20.9,21.6,21.5,22.6,22.1,22.1,21.4,20.6,21.3,20.6,20.9,20.5,20.0,19.3,20.2,19.1,20.3,19.6,19.8,18.8,18.5,17.9,16.1,18.0,16.3,16.6,15.4,16.5,15.5,16.6,16.2,16.3,17.7,16.0,15.1,17.3,17.3,16.8,15.9,15.6,15.4,13.6,14.5,15.5,17.1,17.5,16.6,17.4,15.7,16.8,16.8,16.5,15.3,15.6,16.2,15.4,14.6,15.1,16.0,15.1,14.0,16.1,16.4,12.6,13.3,16.0,14.5,10.9,14.9,16.1,12.6,12.9,15.5,15.6,12.4,13.9,16.1,14.5,13.1,14.4,14.0,15.7,14.8,15.6,12.9,14.8,16.1,16.1,17.2,16.2,15.3,16.6,15.9,15.8,16.9,17.0,17.4,17.8,17.6,17.8,16.4,14.9,15.6,14.1,13.7,14.0,13.5,14.4,13.3,14.8,15.2,16.1,16.6,15.3,14.5,13.9,13.9,14.9,14.2,12.8,14.5,15.3,13.3,14.6,15.7,16.0,15.0,15.9,16.8,16.9,16.4,16.9,15.9,16.7,15.8,16.0,14.2,14.7,13.6,12.9,11.6,11.0,10.3,9.6,9.2,7.3,9.9,11.4,9.0,10.3,11.9,12.5,11.2,12.3,14.3,15.9,15.7,13.6,14.0,15.6,13.4,12.5,14.2,14.5,12.5,11.6,11.2,10.3,9.2,9.3,9.7,11.3,9.9,7.2,5.7,7.0,5.0,6.4,5.3,4.2,3.2,1.7,0.8,1.6,4.0,5.2,5.9,8.6,9.2,10.6,13.2,11.9,12.3,10.2,10.6,8.2,6.2,8.0,4.8,7.5,7.7,9.4,9.6,10.3,10.2,11.4,10.6,10.4,11.3,13.1,13.9,14.8,13.9,14.9,15.9,16.7,16.5,16.8,17.3,16.6,17.8,17.0,17.6,18.7,19.0,18.8,19.2,19.7,21.6,20.5,19.8,20.6,20.3,19.6,19.0,18.0,17.8,17.8,17.1,18.2,17.9,19.1,18.6,19.0,19.2,19.6,20.7,21.3,19.5,18.5,18.4,17.6,17.9,17.0,18.0,17.2,18.0,17.2,17.2,17.2,16.4,16.8,16.2,16.3,16.6,15.7,15.5,16.3,15.3,14.9,13.9,12.8,12.8,11.6,13.1,13.3,12.8,14.3],[23.9,22.6,23.9,24.3,25.6,26.0,25.2,25.5,24.2,23.2,21.1,20.9,18.6,17.5,17.3,14.4,13.2,10.9,9.0,8.9,8.3,6.2,6.9,5.8,7.3,4.3,7.3,8.3,6.6,7.0,9.4,9.6,10.5,11.2,11.6,12.4,13.4,13.7,15.3,15.2,14.5,14.6,13.1,15.1,12.8,14.6,13.1,14.8,13.9,14.6,15.5,15.5,16.1,16.5,16.9,16.1,16.9,17.4,18.5,18.9,19.0,17.9,17.9,17.9,16.8,16.8,16.9,16.4,15.7,15.6,14.4,15.3,14.0,15.2,13.6,14.9,12.4,13.3,12.3,11.1,12.7,11.2,11.4,10.9,11.9,11.3,12.5,12.5,12.6,13.8,12.7,12.0,13.4,14.0,13.7,13.0,13.1,12.8,12.4,12.9,13.1,14.0,14.4,13.6,13.9,12.4,13.0,13.5,12.8,11.4,11.7,12.0,11.2,10.2,10.7,11.2,10.2,10.3,10.8,10.4,8.7,9.8,10.5,9.3,7.4,9.7,10.0,8.0,7.9,9.7,9.0,7.0,8.7,9.8,7.5,7.6,8.5,8.9,10.1,9.7,10.7,9.7,11.1,11.5,11.5,12.8,11.4,10.5,10.8,10.0,9.9,9.5,10.9,11.5,11.4,12.0,11.1,9.9,8.4,8.5,7.7,7.4,7.6,7.2,8.1,7.3,9.0,9.2,9.8,10.5,9.1,8.7,7.1,7.9,9.3,7.8,7.1,8.6,8.8,7.4,8.4,9.8,9.2,9.1,10.4,11.5,10.8,11.0,12.0,12.1,12.4,12.0,12.0,10.4,10.2,9.0,7.6,5.6,5.1,4.6,4.2,4.5,4.5,5.6,5.4,3.9,5.8,6.3,5.6,5.9,7.2,8.1,9.9,9.3,8.0,8.7,10.5,9.0,8.5,10.4,11.6,10.0,9.6,9.8,9.6,9.1,9.3,9.2,11.5,9.7,8.1,6.2,7.6,5.4,6.5,6.2,5.6,5.2,3.4,1.5,0.8,1.7,2.8,3.8,5.0,6.2,6.2,8.3,7.7,6.3,5.6,4.6,4.3,3.0,4.1,3.0,4.9,5.2,5.9,5.1,6.4,5.6,6.5,5.7,5.3,5.9,6.7,7.6,8.8,8.3,9.5,10.4,11.4,11.7,10.2,10.3,11.7,11.4,11.8,12.5,13.5,14.5,14.0,14.4,15.0,16.6,16.0,15.1,16.1,16.5,15.7,14.8,13.3,13.5,11.8,11.7,13.0,12.2,13.9,13.4,14.7,15.4,15.7,16.6,16.9,15.5,14.6,14.6,14.1,13.6,12.3,13.2,11.9,12.4,11.5,12.2,11.2,11.2,10.2,10.7,9.5,11.3,10.2,9.2,9.6,9.2,8.0,7.3,7.1,6.6,6.8,6.6,7.7,8.1,9.1],[23.7,22.5,23.4,24.2,25.5,25.9,25.2,25.3,23.0,21.9,19.9,19.7,17.3,16.5,15.9,13.3,12.5,9.8,9.0,7.5,6.9,5.6,5.2,4.1,4.5,3.4,4.4,5.1,4.4,4.9,6.0,6.4,6.9,8.2,7.8,8.9,9.1,9.5,10.8,10.8,9.6,10.3,9.0,10.5,9.3,10.4,9.5,10.5,9.9,10.5,11.4,11.0,12.1,12.0,12.4,12.4,13.3,13.9,14.5,14.6,15.2,14.5,14.3,14.1,13.5,13.2,12.5,12.4,12.3,11.3,10.7,11.3,10.2,11.1,9.7,10.7,8.8,9.3,8.4,7.8,8.2,7.2,7.9,7.0,8.0,7.7,8.9,9.0,9.3,9.9,9.7,9.1,9.8,10.6,11.5,10.8,11.1,10.1,10.3,11.1,11.5,12.5,12.5,11.1,11.0,9.5,9.6,9.7,8.9,8.1,8.3,8.4,7.6,7.0,7.1,7.1,6.6,6.2,6.8,6.4,5.7,6.1,6.5,5.5,4.9,6.2,6.5,4.5,5.4,6.1,5.7,4.7,5.8,6.7,5.3,5.7,6.7,6.7,7.2,6.5,7.6,7.4,8.3,8.3,9.1,9.6,8.2,8.1,8.1,8.0,7.7,8.1,8.9,8.7,8.7,9.7,8.8,8.6,7.4,7.3,6.9,5.8,6.4,4.6,6.1,5.4,6.5,6.4,6.1,6.6,5.8,4.8,4.2,4.2,5.6,5.7,4.3,5.4,6.5,5.8,5.7,6.9,7.1,6.9,7.3,7.9,8.2,8.1,8.6,8.7,9.0,8.3,8.6,7.6,6.9,5.6,5.0,4.6,3.7,3.8,3.5,4.0,3.7,4.4,3.8,2.8,3.8,4.2,3.2,2.9,4.3,4.2,5.4,4.8,3.7,4.6,5.3,4.3,4.3,5.7,7.0,6.9,7.6,8.6,9.0,7.7,8.4,8.4,10.5,9.4,7.5,6.2,7.1,5.2,6.2,6.2,6.0,6.3,5.0,2.6,1.3,0.8,1.2,1.9,2.1,3.1,3.0,4.0,4.3,3.9,3.6,2.8,2.7,2.3,3.4,2.7,3.7,4.3,4.4,4.3,5.5,5.2,5.0,5.0,4.2,4.6,4.8,5.6,6.6,5.8,7.0,7.6,8.8,8.9,7.8,7.2,8.3,7.5,8.2,8.0,9.0,9.6,9.3,9.7,10.3,11.6,11.1,10.4,11.2,11.4,10.8,10.1,8.9,8.7,7.9,7.6,8.3,8.1,9.1,9.2,10.2,10.6,11.2,11.9,12.4,11.9,10.8,10.5,10.0,9.4,7.7,8.8,8.0,8.2,7.8,8.3,7.6,7.9,6.8,8.0,7.4,8.4,7.8,7.5,8.1,7.2,6.3,5.9,6.0,4.5,5.7,4.6,6.4,7.2,7.6],[23.6,22.1,23.4,23.3,24.6,25.4,24.8,25.4,23.4,22.0,19.8,19.0,17.5,16.3,15.0,12.6,12.1,9.0,8.2,6.4,6.1,5.6,4.3,3.6,3.6,2.6,3.1,3.5,2.9,2.8,3.7,3.4,4.2,4.8,4.9,5.4,5.7,6.3,6.8,6.8,6.4,6.4,5.7,6.3,5.7,6.3,5.8,6.3,6.0,6.2,6.9,6.9,7.3,7.8,7.9,8.4,8.7,9.1,10.0,10.0,10.7,9.9,9.6,9.2,8.2,8.2,7.6,7.5,7.6,6.8,6.6,6.9,5.9,6.6,5.7,6.4,5.6,5.9,5.4,4.9,5.4,4.8,5.4,4.8,5.6,5.3,6.2,6.1,6.6,7.1,6.9,6.6,6.8,7.7,8.9,8.4,8.5,8.1,8.5,9.1,9.2,9.9,10.2,8.6,8.3,7.0,6.8,6.8,6.4,5.8,6.0,6.2,5.3,5.0,5.3,5.2,4.6,4.4,5.0,4.5,3.9,4.1,4.6,3.8,3.5,4.0,4.0,3.3,3.4,3.9,3.5,3.1,3.6,3.9,3.2,3.3,3.9,4.0,4.4,3.9,4.7,4.5,5.2,5.4,5.4,5.8,5.2,4.9,4.9,4.4,4.5,4.6,5.0,5.1,5.2,5.3,4.7,4.7,4.1,4.0,3.8,3.3,3.8,3.1,4.0,3.5,4.4,4.4,4.2,4.8,4.0,3.2,3.0,2.5,3.6,3.3,2.4,3.2,3.6,2.9,2.9,3.6,3.7,3.4,3.7,4.2,4.2,4.3,4.8,5.1,5.9,4.8,5.0,4.1,3.6,2.7,2.4,2.2,2.0,2.2,2.0,2.3,2.1,2.8,2.4,1.5,2.4,2.8,2.3,2.1,3.0,3.0,3.9,3.7,2.9,3.3,4.0,3.2,3.2,4.0,5.1,5.0,6.3,7.7,8.1,8.2,8.3,9.7,9.8,7.8,7.6,6.3,6.9,6.1,6.5,6.8,6.8,7.6,5.8,3.3,2.1,1.2,0.8,1.0,1.4,1.6,2.0,2.4,2.2,2.1,1.7,1.5,1.4,1.3,2.1,1.9,2.6,2.7,2.9,2.6,3.2,3.1,3.3,2.8,2.4,2.6,2.4,2.9,3.2,3.0,3.5,4.1,4.6,4.9,4.2,4.2,4.8,4.7,5.3,5.4,6.0,6.5,6.2,6.5,7.0,7.8,7.5,6.7,7.4,7.6,7.1,6.5,6.0,5.7,5.1,5.2,5.7,5.5,6.1,6.2,7.0,7.2,7.9,8.5,8.8,8.5,7.9,7.4,6.8,6.4,5.7,6.1,5.5,5.7,4.9,5.4,4.8,4.9,4.2,4.7,4.0,4.8,4.4,4.2,4.2,3.7,3.3,3.0,3.1,2.6,3.3,3.0,4.0,4.5,5.4],[23.5,22.5,24.0,23.6,25.2,25.7,24.9,25.5,23.4,21.7,20.0,19.0,17.7,16.0,14.6,12.5,11.7,8.6,8.3,5.9,5.5,5.2,3.8,3.3,3.0,2.1,2.3,2.8,2.4,2.2,2.9,2.6,3.2,3.7,3.8,4.1,4.4,4.8,5.0,5.0,4.8,4.7,4.3,4.6,4.1,4.6,4.2,4.6,4.4,4.8,5.3,5.7,5.9,6.4,6.6,7.0,7.5,7.7,8.6,8.6,8.9,8.1,8.1,7.5,6.8,6.6,6.1,5.8,5.8,5.3,5.0,5.0,4.4,4.8,4.2,4.7,4.1,4.5,4.2,3.9,4.3,3.8,4.4,4.0,4.6,4.5,5.1,5.4,5.9,6.4,6.4,6.1,6.5,7.1,8.4,8.0,8.2,7.8,8.3,8.6,8.7,9.6,9.9,8.2,7.8,6.6,6.0,5.9,5.6,5.2,5.2,5.1,4.7,4.4,4.5,4.4,4.0,3.8,4.2,3.8,3.4,3.6,3.7,3.2,3.0,3.4,3.2,2.7,2.9,3.1,2.7,2.3,2.9,2.9,2.2,2.5,2.9,3.1,3.5,3.1,3.9,3.7,4.3,4.3,4.6,4.7,4.1,3.9,3.6,3.4,3.3,3.2,3.8,3.8,3.6,3.8,3.4,3.3,2.8,2.7,2.7,2.4,2.9,2.4,3.2,2.8,3.6,3.3,3.3,3.5,3.0,2.5,2.2,2.0,2.6,2.5,2.0,2.2,2.6,2.2,2.1,2.7,2.6,2.4,2.6,2.9,3.0,3.0,3.6,4.2,5.0,3.9,4.4,3.6,2.9,2.2,1.8,1.6,1.5,1.6,1.7,1.9,1.8,2.3,1.9,1.5,2.0,2.2,1.8,1.7,2.2,2.3,2.9,2.5,2.0,2.4,2.7,2.4,2.5,3.1,4.1,4.5,5.9,7.5,8.6,7.4,8.5,8.9,9.2,7.9,7.1,6.6,5.7,6.3,6.0,6.6,6.7,7.9,5.9,3.6,2.5,1.6,0.9,0.8,0.9,1.2,1.4,1.8,1.7,1.6,1.2,1.1,1.2,1.3,1.7,1.8,2.2,2.3,2.4,2.0,2.5,2.5,2.5,2.2,1.8,1.9,1.8,2.1,2.2,2.1,2.7,2.9,3.5,3.7,2.9,3.0,3.7,3.5,4.0,4.1,4.5,5.0,5.0,5.1,5.5,6.2,5.7,5.3,5.7,5.7,5.3,4.9,4.6,4.4,4.0,4.1,4.4,4.5,4.9,5.2,5.8,6.1,7.1,7.6,8.0,7.9,7.2,6.8,5.9,5.4,4.7,4.9,4.4,4.5,4.0,4.3,3.8,3.8,3.1,3.5,2.9,3.5,3.1,3.0,2.9,2.6,2.3,2.2,2.3,2.1,2.6,2.5,3.2,3.7,4.7],[23.3,22.5,23.9,23.9,25.0,25.7,25.1,25.7,23.8,21.9,19.6,18.8,17.7,15.9,14.6,12.5,11.7,8.4,8.5,5.9,5.6,5.5,3.8,3.4,3.0,2.1,2.4,2.6,2.3,2.1,2.6,2.3,2.8,3.2,3.3,3.7,3.9,4.3,4.6,4.5,4.4,4.3,3.9,4.2,3.8,4.1,3.7,4.0,4.0,4.2,4.8,5.0,5.3,5.9,6.1,6.6,7.0,7.2,8.0,7.9,8.2,7.6,7.5,7.1,6.4,6.3,5.4,5.3,5.3,4.6,4.5,4.5,4.0,4.3,3.9,4.3,3.7,4.1,3.7,3.6,3.9,3.6,4.1,3.9,4.4,4.3,5.0,5.1,5.7,6.3,6.1,5.7,6.1,6.8,8.3,7.6,8.0,7.4,7.9,8.3,8.4,9.2,9.5,7.8,7.5,6.2,5.7,5.7,5.3,5.1,5.0,5.0,4.5,4.3,4.3,4.3,3.8,3.7,3.9,3.6,3.3,3.4,3.4,3.0,2.9,3.1,2.9,2.5,2.7,2.9,2.5,2.3,2.8,2.7,2.2,2.5,2.7,2.9,3.2,2.9,3.6,3.5,4.0,4.0,4.2,4.4,3.8,3.6,3.4,3.1,3.0,3.1,3.6,3.5,3.3,3.5,3.1,3.2,2.7,2.6,2.6,2.3,2.7,2.2,2.9,2.6,3.2,3.1,2.9,3.3,2.8,2.4,2.0,1.7,2.4,2.4,1.7,2.1,2.5,2.1,2.0,2.5,2.5,2.2,2.5,2.8,2.8,2.8,3.3,3.8,4.7,3.5,4.0,3.2,2.6,2.0,1.7,1.5,1.4,1.6,1.7,1.9,1.8,2.2,1.8,1.4,1.9,2.0,1.6,1.5,2.1,2.0,2.6,2.3,1.7,2.2,2.5,2.1,2.2,2.9,3.9,4.3,5.9,8.1,8.5,8.2,9.3,9.3,11.1,8.4,8.0,8.1,7.8,6.9,6.8,7.2,7.2,8.1,6.2,3.9,2.4,1.8,1.3,0.8,0.8,0.9,1.1,1.4,1.4,1.3,1.1,1.0,1.1,1.4,1.7,1.9,2.2,2.3,2.4,2.0,2.5,2.4,2.4,2.2,1.8,1.9,1.8,2.0,2.1,2.0,2.4,2.6,3.1,3.3,2.6,2.6,3.2,3.0,3.6,3.7,4.1,4.5,4.6,4.8,5.1,5.7,5.3,4.8,5.3,5.2,4.8,4.5,4.2,4.0,3.6,3.8,4.1,4.3,4.6,4.9,5.4,5.6,6.4,6.8,7.3,7.0,6.7,6.2,5.5,5.1,4.5,4.5,4.1,4.2,3.7,3.8,3.3,3.3,2.9,3.1,2.8,3.1,2.8,2.7,2.8,2.4,2.3,2.2,2.4,1.9,2.4,2.3,3.0,3.6,4.5],[23.7,22.7,24.2,24.0,25.2,25.8,25.0,25.7,23.3,21.6,19.5,18.4,17.2,15.4,14.3,12.4,11.7,8.4,8.4,6.2,5.8,5.7,4.1,3.7,3.3,2.3,2.6,3.0,2.6,2.2,2.9,2.5,3.1,3.5,3.7,4.0,4.4,4.7,5.0,5.0,4.9,4.8,4.3,4.6,4.0,4.4,4.0,4.3,4.2,4.5,5.1,5.2,5.7,6.2,6.4,6.9,7.3,7.6,8.5,8.4,8.6,8.1,8.0,7.4,6.7,6.5,5.8,5.6,5.5,5.0,4.8,4.7,4.3,4.6,4.2,4.7,4.2,4.6,4.2,4.1,4.4,4.0,4.6,4.3,4.9,4.8,5.5,5.6,6.2,6.7,6.6,6.2,6.7,7.3,8.8,8.0,8.4,8.1,8.5,8.9,8.9,9.9,10.2,8.4,8.1,6.7,6.3,6.1,5.8,5.6,5.4,5.4,5.0,4.7,4.8,4.6,4.3,4.0,4.4,4.0,3.7,3.8,3.8,3.4,3.3,3.5,3.3,2.9,3.1,3.3,2.9,2.6,3.0,3.0,2.3,2.8,3.0,3.2,3.5,3.3,4.0,3.9,4.4,4.5,4.6,4.8,4.3,4.0,3.8,3.5,3.2,3.3,3.9,3.8,3.6,3.8,3.4,3.4,2.9,2.7,2.9,2.5,3.0,2.5,3.2,3.0,3.7,3.3,3.2,3.5,2.9,2.4,2.1,1.8,2.4,2.5,1.9,2.1,2.6,2.2,2.0,2.6,2.6,2.2,2.4,2.9,3.0,2.8,3.5,4.1,5.0,3.8,4.3,3.4,2.8,2.0,1.6,1.5,1.5,1.8,1.9,2.2,2.1,2.5,2.1,1.6,2.2,2.3,1.8,1.8,2.3,2.2,2.8,2.3,1.9,2.4,2.5,2.1,2.2,3.0,4.0,4.0,6.0,7.7,8.4,6.6,8.9,8.5,10.4,7.9,7.4,7.1,6.9,6.7,6.9,7.0,7.3,8.3,6.2,3.8,2.6,2.0,1.5,1.2,0.9,0.8,0.9,1.3,1.3,1.1,1.2,1.2,1.4,1.6,2.0,2.2,2.6,2.7,2.6,2.3,2.7,2.7,2.7,2.4,1.9,2.1,1.8,2.0,2.1,2.1,2.6,2.8,3.4,3.6,2.9,2.9,3.6,3.5,3.9,4.1,4.6,5.0,5.1,5.4,5.7,6.2,5.8,5.4,5.7,5.7,5.3,4.9,4.7,4.5,4.1,4.2,4.7,4.7,5.2,5.5,5.9,6.2,6.9,7.5,8.0,7.6,7.2,6.6,6.1,5.7,5.0,5.0,4.6,4.7,4.1,4.4,3.8,3.8,3.2,3.5,3.0,3.4,3.0,2.9,2.9,2.5,2.3,2.2,2.5,2.2,2.8,2.6,3.4,4.0,4.9],[23.3,22.4,23.7,23.8,25.1,25.7,25.1,26.0,23.3,22.0,19.7,19.2,17.6,16.0,14.6,12.7,11.9,8.6,8.7,6.5,6.2,5.9,4.5,4.0,3.6,2.5,2.9,3.1,2.7,2.4,2.9,2.6,3.1,3.7,3.7,4.1,4.4,4.9,5.2,5.2,5.2,5.1,4.5,4.9,4.4,4.7,4.2,4.5,4.4,4.6,5.1,5.1,5.7,6.1,6.2,6.8,7.1,7.5,8.2,8.2,8.6,8.1,7.9,7.5,6.6,6.6,5.7,5.7,5.8,5.0,5.0,5.0,4.6,5.0,4.6,5.1,4.5,4.9,4.4,4.3,4.7,4.3,4.9,4.6,5.2,5.2,5.9,6.0,6.5,7.3,7.0,6.4,7.1,7.7,9.1,8.1,8.5,8.0,8.6,9.2,9.1,10.2,10.4,8.6,8.4,6.9,6.7,6.5,6.1,5.8,5.8,5.7,5.3,5.2,5.1,5.0,4.6,4.5,4.6,4.3,4.0,4.0,4.1,3.6,3.5,3.7,3.4,3.1,3.3,3.4,3.0,2.8,3.3,3.2,2.6,3.0,3.3,3.5,3.8,3.6,4.3,4.3,4.8,4.9,5.0,5.2,4.6,4.3,4.1,3.8,3.5,3.6,4.2,4.1,3.9,4.0,3.7,3.7,3.2,2.9,3.1,2.6,3.0,2.4,3.1,2.9,3.4,3.1,3.1,3.2,2.9,2.1,2.0,1.5,2.2,2.4,1.8,2.0,2.5,2.3,1.9,2.4,2.7,2.4,2.5,3.0,3.2,3.0,3.6,4.1,5.0,3.8,4.2,3.4,2.9,2.1,1.8,1.8,1.6,2.1,2.0,2.4,2.4,2.7,2.2,2.0,2.3,2.3,1.7,1.8,2.3,2.1,2.7,2.1,1.7,2.3,2.5,1.9,2.2,3.1,3.8,4.2,5.8,7.5,8.2,7.9,8.7,9.6,10.9,8.0,7.6,7.2,8.6,7.2,6.7,6.7,7.0,8.3,6.6,3.9,3.0,2.3,1.8,1.4,1.2,0.8,0.8,0.9,1.1,1.2,1.2,1.3,1.7,1.9,2.2,2.5,2.8,2.9,3.0,2.6,3.0,3.0,2.8,2.6,2.1,2.3,2.0,2.4,2.4,2.2,2.7,2.8,3.4,3.7,3.0,3.0,3.6,3.4,4.1,4.3,4.8,5.1,5.3,5.7,6.1,6.5,6.0,5.6,6.0,5.9,5.5,5.0,4.8,4.7,4.3,4.5,4.8,4.9,5.4,5.7,6.4,6.5,7.4,7.8,8.1,7.7,7.6,7.1,6.5,5.9,5.2,5.4,4.8,5.0,4.3,4.5,3.9,3.9,3.3,3.6,3.2,3.5,3.1,3.2,3.2,2.7,2.6,2.5,2.8,2.3,2.8,2.6,3.3,3.9,4.7],[23.8,23.2,24.2,24.2,25.4,26.1,25.4,26.0,23.7,22.2,19.8,19.2,18.1,16.3,15.2,13.6,12.4,9.9,9.6,7.7,7.0,6.5,5.4,5.0,4.6,3.4,3.6,4.1,3.7,3.2,3.8,3.2,3.8,4.2,4.5,4.9,5.3,5.8,6.0,6.1,6.2,5.7,5.1,5.3,4.8,5.1,4.6,4.7,4.8,4.8,5.5,5.4,6.2,6.4,6.4,7.3,7.3,7.9,8.7,8.4,9.0,8.5,8.4,7.7,7.1,6.9,6.0,6.1,6.2,5.3,5.4,5.4,5.0,5.4,5.0,5.6,5.0,5.6,5.2,5.2,5.7,5.2,6.1,5.8,6.6,6.4,7.4,7.5,8.0,8.8,8.2,7.6,8.3,9.1,10.5,9.3,9.5,9.0,9.9,10.3,10.3,11.6,12.1,10.0,9.9,8.0,8.0,8.1,7.5,7.1,7.1,7.2,6.6,6.4,6.5,6.2,5.8,5.7,5.9,5.5,5.2,5.1,5.1,4.7,4.5,4.6,4.4,3.9,4.0,4.2,3.7,3.5,3.9,3.8,3.0,3.6,3.7,4.0,4.4,4.2,5.0,5.1,5.7,5.8,5.7,5.7,5.2,5.0,4.6,4.3,3.9,4.1,4.6,4.5,4.3,4.5,4.0,4.1,3.6,3.3,3.4,2.9,3.4,2.7,3.6,3.2,4.1,3.6,3.5,3.8,3.2,2.4,2.2,1.7,2.5,2.7,1.9,2.1,2.8,2.4,1.9,2.6,2.9,2.5,2.6,3.2,3.3,3.1,3.8,4.2,5.2,3.9,4.4,3.5,2.9,2.2,1.7,2.0,1.8,2.5,2.3,2.8,2.9,3.0,2.6,2.3,2.6,2.6,2.0,2.0,2.6,2.3,2.9,2.4,1.9,2.5,2.7,2.1,2.4,3.2,4.3,4.4,5.9,7.6,7.7,7.8,8.3,8.9,9.7,8.8,8.0,7.2,7.3,7.3,7.2,7.2,7.4,8.6,6.7,4.5,3.8,3.1,2.4,2.0,1.5,1.4,0.8,0.8,0.9,1.2,1.6,1.6,2.2,2.4,2.8,3.3,3.8,3.7,3.8,3.1,3.6,3.5,3.3,3.0,2.4,2.7,2.2,2.5,2.4,2.5,3.1,3.0,3.8,4.1,3.3,3.5,4.1,4.2,4.7,5.1,5.6,6.1,6.6,6.9,7.4,7.8,7.1,6.9,7.2,6.9,6.5,6.0,5.8,5.8,5.2,5.6,6.1,6.2,6.8,7.3,7.8,8.1,8.7,9.4,9.6,9.1,9.3,8.6,8.2,7.5,6.6,6.9,6.0,6.2,5.3,5.4,4.7,4.5,4.0,4.1,3.5,3.9,3.4,3.6,3.4,2.9,2.9,2.6,3.1,2.5,3.2,2.9,3.7,4.4,5.0],[23.9,23.2,24.2,24.4,25.8,26.2,25.6,26.1,23.9,22.5,20.9,20.1,18.7,16.8,15.8,13.8,13.0,10.6,10.1,8.1,7.2,6.7,5.4,5.2,4.5,3.4,3.4,3.9,3.5,2.9,3.6,3.0,3.7,4.2,4.7,5.0,5.5,5.8,6.2,6.1,6.3,5.8,5.2,5.3,4.8,5.1,4.8,4.9,5.0,5.1,5.7,5.8,6.8,7.2,7.5,8.0,8.4,8.7,9.4,9.2,9.6,9.4,8.8,8.5,8.0,7.5,6.9,6.6,6.5,5.7,5.4,5.5,5.0,5.5,5.1,5.6,5.1,5.7,5.4,5.4,6.0,5.7,6.5,6.3,7.1,7.2,8.0,8.2,8.5,9.2,8.7,8.1,8.8,9.5,11.0,9.8,10.4,9.5,10.2,10.6,10.6,12.2,12.7,10.3,10.3,8.6,8.5,8.5,7.9,7.8,7.9,7.9,7.2,7.2,7.2,6.8,6.3,6.3,6.4,5.8,5.6,5.7,5.4,4.9,4.8,5.1,4.6,4.1,4.4,4.3,3.7,3.6,4.3,3.8,3.0,3.6,3.8,4.3,4.5,4.5,5.2,5.6,6.3,6.2,6.4,6.2,5.5,5.5,4.7,4.7,4.2,4.4,5.1,4.6,4.7,4.9,4.5,4.8,3.9,3.7,4.1,3.3,4.2,3.4,4.7,4.1,5.2,4.7,4.4,4.6,4.1,2.9,2.7,2.1,3.4,3.5,2.3,2.5,3.4,2.8,2.1,3.2,3.1,2.6,2.7,3.6,3.6,3.0,4.0,4.3,5.0,4.0,4.4,3.6,3.0,2.0,1.4,1.7,1.8,2.5,2.6,3.6,3.7,4.1,3.2,2.9,3.4,3.5,2.4,2.6,3.4,2.8,3.7,2.9,2.4,3.1,3.2,2.5,2.8,3.8,4.5,4.7,6.2,7.4,7.6,7.3,8.5,8.7,10.4,9.4,8.0,7.8,7.3,7.2,7.2,7.4,7.6,8.8,7.5,4.7,4.4,3.5,2.8,2.2,1.9,1.5,1.1,1.0,0.8,1.1,1.6,1.9,2.2,2.9,3.2,3.7,4.1,4.3,4.1,3.4,4.4,4.5,4.1,3.6,2.7,2.7,2.1,2.3,2.1,2.3,2.7,2.8,3.7,4.0,3.2,3.3,4.3,4.4,4.9,5.5,5.7,6.3,6.8,7.2,7.6,8.1,7.5,7.1,7.3,7.1,6.7,6.2,6.1,6.0,5.6,5.9,6.4,6.7,7.3,7.8,8.4,8.4,9.1,9.8,10.3,9.6,9.8,9.1,8.5,8.2,7.3,7.4,6.6,6.4,5.6,5.5,4.9,4.8,4.1,4.3,3.4,4.0,3.5,3.6,3.6,2.7,2.9,2.8,3.5,2.9,3.8,3.7,4.7,5.5,6.1],[23.3,22.3,23.8,23.7,24.9,25.6,25.0,25.6,22.9,21.7,19.1,18.6,17.6,15.3,14.0,12.2,11.5,8.4,8.6,6.3,5.7,5.5,4.0,3.6,3.1,2.1,2.3,2.5,2.2,1.9,2.3,2.0,2.4,2.8,2.9,3.3,3.6,3.8,4.1,4.1,4.1,3.9,3.4,3.7,3.3,3.6,3.3,3.6,3.7,3.9,4.5,4.7,5.2,5.7,5.9,6.4,6.7,7.0,7.8,7.7,8.1,7.5,7.2,6.7,6.2,5.9,5.3,5.0,4.9,4.3,4.2,4.0,3.7,3.8,3.5,3.9,3.4,3.8,3.5,3.5,3.8,3.5,4.0,3.9,4.3,4.4,4.9,5.1,5.7,6.3,6.2,5.8,6.2,6.9,8.5,7.7,8.1,7.8,8.5,8.9,8.7,9.8,10.0,8.1,7.8,6.3,5.8,5.6,5.2,5.1,5.0,4.8,4.5,4.4,4.3,4.2,3.9,3.8,3.9,3.6,3.4,3.4,3.3,3.0,3.0,3.1,2.8,2.5,2.8,2.8,2.3,2.2,2.7,2.5,2.0,2.4,2.5,2.9,3.0,2.9,3.5,3.5,3.9,4.0,4.0,4.1,3.6,3.6,3.2,3.2,2.7,2.9,3.4,3.2,3.0,3.2,2.9,3.0,2.6,2.4,2.6,2.1,2.6,2.1,2.9,2.6,3.2,3.0,2.9,3.1,2.7,2.2,1.9,1.6,2.2,2.2,1.5,1.8,2.2,1.8,1.7,2.2,2.2,1.8,2.1,2.5,2.5,2.2,3.0,3.6,4.6,3.3,3.9,3.3,2.5,1.6,1.1,1.2,1.2,1.5,1.6,2.0,2.0,2.3,1.8,1.6,2.0,2.0,1.6,1.7,2.2,2.0,2.5,2.2,1.8,2.3,2.4,2.1,2.3,2.9,4.0,4.4,5.7,7.0,7.3,6.9,8.0,8.3,9.6,8.7,7.1,6.4,7.6,6.4,6.4,6.4,6.8,7.8,6.3,3.8,2.8,2.2,1.6,1.3,1.2,1.2,1.1,1.1,0.8,0.8,0.8,1.1,1.2,1.6,1.8,2.1,2.3,2.4,2.3,2.1,2.5,2.6,2.5,2.3,1.6,1.7,1.4,1.6,1.5,1.6,1.9,2.0,2.6,2.7,2.2,2.1,2.7,2.7,3.2,3.5,3.7,4.1,4.2,4.5,4.8,5.2,4.9,4.5,4.8,4.7,4.4,4.1,3.8,3.8,3.5,3.6,3.9,4.0,4.4,4.8,5.1,5.5,6.2,6.9,7.2,6.8,6.8,6.0,5.5,4.8,4.3,4.4,4.0,4.0,3.5,3.5,3.1,3.1,2.6,2.8,2.4,2.7,2.3,2.5,2.5,2.0,1.9,1.9,2.3,1.8,2.4,2.3,3.0,3.5,4.4],[23.4,22.6,24.0,23.5,25.0,25.6,25.0,25.6,23.1,21.5,19.3,18.5,17.7,15.4,14.2,12.1,11.6,8.2,8.1,5.8,5.3,5.2,3.5,3.1,2.6,1.8,1.9,2.2,2.0,1.7,2.1,1.8,2.3,2.6,2.8,3.0,3.3,3.5,3.8,3.7,3.6,3.4,3.1,3.4,2.9,3.3,2.9,3.2,3.2,3.5,4.0,4.4,4.8,5.3,5.5,5.9,6.4,6.5,7.3,7.3,7.5,6.8,6.9,6.2,5.7,5.4,4.7,4.6,4.4,3.9,3.7,3.5,3.2,3.4,3.1,3.4,2.9,3.3,3.1,3.0,3.3,3.1,3.4,3.4,3.7,3.8,4.3,4.6,5.1,5.5,5.6,5.2,5.7,6.2,7.8,7.2,7.7,7.3,8.1,8.6,8.4,9.3,9.3,7.5,7.1,5.7,5.3,5.1,4.8,4.6,4.4,4.3,4.1,3.9,3.9,3.7,3.5,3.3,3.4,3.2,3.0,3.0,3.0,2.7,2.6,2.7,2.5,2.2,2.3,2.4,2.1,1.8,2.2,2.1,1.6,2.0,2.1,2.3,2.5,2.4,2.9,3.0,3.3,3.3,3.4,3.5,3.0,2.9,2.6,2.5,2.3,2.3,2.8,2.6,2.5,2.7,2.4,2.4,2.1,2.0,2.1,1.9,2.3,1.9,2.4,2.3,2.8,2.7,2.7,2.9,2.4,2.1,1.8,1.6,2.1,2.0,1.5,1.8,2.0,1.6,1.6,2.0,1.9,1.6,1.9,2.2,2.2,2.0,2.8,3.4,4.4,3.1,3.8,2.8,2.2,1.5,1.0,1.0,0.9,1.1,1.4,1.5,1.6,1.8,1.5,1.3,1.7,1.8,1.5,1.6,1.9,1.9,2.3,2.1,1.7,2.1,2.4,2.1,2.3,2.8,3.8,4.2,5.5,7.2,7.8,8.0,8.5,9.0,10.3,8.1,7.1,6.6,8.4,6.7,6.5,6.9,7.0,7.9,6.0,3.5,2.5,1.9,1.4,1.1,1.0,1.1,1.2,1.3,1.0,0.8,0.8,0.8,1.0,1.2,1.4,1.7,1.9,2.0,1.9,1.6,2.0,2.1,2.0,1.7,1.4,1.4,1.3,1.4,1.4,1.5,1.9,1.9,2.4,2.5,2.0,2.0,2.5,2.5,2.9,3.1,3.4,3.8,3.8,4.0,4.3,4.8,4.5,4.1,4.4,4.3,4.1,3.8,3.5,3.5,3.2,3.3,3.5,3.7,4.0,4.3,4.7,5.0,5.7,6.2,6.6,6.3,6.0,5.4,4.9,4.5,3.9,3.9,3.6,3.5,3.1,3.2,2.8,2.7,2.3,2.5,2.1,2.3,2.1,2.1,2.1,1.7,1.6,1.6,1.8,1.5,2.0,1.9,2.5,3.0,3.9],[23.2,22.3,23.9,23.5,24.7,25.6,25.2,25.5,23.2,21.6,19.3,18.5,17.7,15.8,14.6,12.2,11.5,7.8,7.9,5.5,5.3,5.4,3.5,3.0,2.5,1.7,1.9,2.1,1.9,1.6,2.0,1.7,2.1,2.4,2.6,2.8,3.0,3.2,3.5,3.4,3.3,3.2,2.9,3.1,2.7,3.0,2.8,3.1,3.1,3.3,3.9,4.2,4.5,5.1,5.2,5.7,6.1,6.2,7.0,7.1,7.1,6.6,6.5,6.0,5.4,5.2,4.4,4.4,4.2,3.7,3.5,3.4,3.1,3.2,2.9,3.2,2.7,3.1,2.8,2.7,3.0,2.7,3.1,3.0,3.4,3.5,3.9,4.1,4.7,5.1,5.2,4.9,5.2,5.8,7.5,7.0,7.3,6.9,7.7,8.1,7.9,8.8,8.8,7.0,6.6,5.4,4.9,4.7,4.4,4.2,4.1,4.0,3.7,3.5,3.5,3.4,3.2,3.0,3.1,2.9,2.7,2.8,2.7,2.4,2.3,2.4,2.3,1.9,2.1,2.2,1.9,1.7,2.0,2.0,1.5,1.8,2.0,2.1,2.4,2.2,2.7,2.7,3.0,3.0,3.1,3.3,2.7,2.7,2.5,2.4,2.2,2.2,2.6,2.5,2.4,2.6,2.2,2.2,2.0,1.8,1.9,1.7,2.0,1.6,2.2,2.1,2.6,2.5,2.5,2.8,2.3,2.0,1.7,1.5,1.9,1.9,1.4,1.7,1.8,1.5,1.6,1.9,1.8,1.6,1.8,2.1,2.1,2.0,2.7,3.4,4.3,3.1,3.6,2.9,2.3,1.6,1.2,1.0,0.9,1.0,1.2,1.4,1.4,1.6,1.3,1.1,1.5,1.6,1.3,1.4,1.8,1.7,2.1,2.0,1.6,2.0,2.2,2.0,2.1,2.7,3.8,4.2,5.6,7.2,7.3,7.9,8.6,9.4,9.8,7.9,7.2,7.4,8.2,6.7,6.4,6.6,6.6,7.6,5.8,3.6,2.3,1.8,1.2,1.0,0.9,1.1,1.2,1.3,1.2,0.9,0.8,0.8,0.8,1.0,1.2,1.5,1.7,1.8,1.8,1.5,1.8,1.8,1.7,1.6,1.2,1.3,1.2,1.4,1.4,1.5,1.9,1.9,2.3,2.4,1.9,1.8,2.3,2.3,2.6,2.8,3.0,3.4,3.4,3.6,3.9,4.2,4.1,3.6,4.0,4.0,3.7,3.4,3.2,3.2,2.9,3.0,3.2,3.3,3.6,3.9,4.2,4.5,5.3,5.6,6.0,5.8,5.4,5.1,4.4,3.9,3.5,3.6,3.2,3.2,2.8,2.8,2.5,2.5,2.1,2.3,1.9,2.2,2.0,2.0,2.0,1.7,1.5,1.5,1.6,1.4,1.8,1.7,2.3,2.9,3.8],[23.2,22.4,23.9,23.4,25.2,25.6,24.7,25.6,23.4,21.9,19.7,18.7,17.8,16.2,14.5,12.4,11.9,8.4,8.3,5.5,5.3,4.9,3.3,2.7,2.6,1.5,1.8,2.1,2.0,1.6,2.2,1.8,2.2,2.6,2.7,3.0,3.3,3.5,3.8,3.7,3.6,3.5,3.1,3.5,3.0,3.5,3.1,3.4,3.4,3.7,4.3,4.7,5.0,5.6,5.9,6.3,6.7,6.9,7.6,7.7,7.8,7.2,7.1,6.6,6.0,5.7,5.0,4.9,4.7,4.1,4.0,3.8,3.4,3.6,3.2,3.5,3.0,3.3,3.1,2.9,3.3,3.0,3.4,3.2,3.6,3.6,4.1,4.4,5.0,5.3,5.4,5.1,5.4,6.0,7.7,7.3,7.7,7.4,8.1,8.6,8.5,9.5,9.4,7.5,7.0,5.7,5.1,5.0,4.7,4.4,4.2,4.3,3.9,3.7,3.7,3.6,3.3,3.1,3.3,3.1,2.7,2.8,2.8,2.4,2.3,2.5,2.3,1.9,2.1,2.2,2.0,1.7,2.1,2.1,1.6,1.8,2.1,2.3,2.5,2.3,2.8,2.8,3.1,3.2,3.3,3.5,3.0,2.8,2.7,2.6,2.3,2.4,2.8,2.8,2.7,2.9,2.5,2.5,2.1,2.1,2.1,1.8,2.1,1.8,2.3,2.2,2.7,2.6,2.7,2.9,2.4,2.1,1.8,1.7,2.1,2.0,1.6,1.9,2.0,1.7,1.8,2.1,2.0,1.8,2.1,2.3,2.2,2.2,2.8,3.6,4.5,3.3,3.8,3.1,2.4,1.8,1.4,1.1,1.0,1.1,1.2,1.3,1.3,1.6,1.4,1.2,1.6,1.7,1.5,1.6,1.9,1.9,2.3,2.2,1.9,2.2,2.5,2.2,2.4,3.0,3.9,4.2,5.7,7.5,7.9,7.6,8.4,8.7,10.0,8.3,7.0,6.9,7.7,6.8,7.1,6.6,6.7,7.7,5.9,3.6,2.6,1.9,1.2,1.1,1.1,1.3,1.4,1.6,1.5,1.2,1.0,0.8,0.8,0.8,1.1,1.3,1.6,1.7,1.7,1.4,1.8,1.8,1.7,1.6,1.3,1.4,1.4,1.5,1.7,1.7,2.0,2.1,2.6,2.6,2.1,2.0,2.6,2.4,2.9,3.1,3.3,3.8,3.8,3.9,4.2,4.7,4.4,4.1,4.3,4.3,4.1,3.8,3.5,3.5,3.1,3.2,3.5,3.6,3.9,4.2,4.6,4.9,5.6,6.1,6.6,6.3,5.8,5.3,4.7,4.2,3.7,3.7,3.4,3.4,3.0,3.1,2.7,2.7,2.2,2.5,2.1,2.5,2.2,2.2,2.2,1.9,1.7,1.6,1.7,1.5,1.9,1.8,2.3,2.9,3.8],[23.6,22.6,23.8,23.5,25.0,25.7,25.2,25.4,23.5,21.9,20.0,18.8,18.1,16.3,15.0,12.6,11.9,8.0,8.0,5.6,5.1,5.1,3.6,3.1,2.8,1.7,2.1,2.4,2.2,2.0,2.6,2.2,2.7,3.2,3.3,3.6,3.9,4.3,4.6,4.6,4.4,4.3,3.9,4.3,3.8,4.4,4.0,4.4,4.4,4.7,5.2,5.3,5.7,6.3,6.7,7.1,7.6,7.8,8.7,8.9,8.9,8.2,8.1,7.6,6.8,6.7,5.9,5.7,5.7,5.0,4.9,4.9,4.3,4.6,4.0,4.4,3.7,4.0,3.6,3.4,3.8,3.3,3.8,3.5,4.0,3.9,4.5,4.7,5.3,5.8,5.7,5.4,5.7,6.4,7.9,7.6,7.9,7.5,8.0,8.5,8.6,9.3,9.5,7.7,7.3,6.1,5.4,5.3,5.0,4.7,4.6,4.6,4.2,4.0,4.0,4.0,3.6,3.3,3.7,3.3,2.9,3.0,3.2,2.7,2.4,2.8,2.7,2.1,2.3,2.6,2.3,1.9,2.5,2.5,2.0,2.1,2.6,2.7,3.0,2.7,3.3,3.1,3.5,3.7,3.8,4.1,3.5,3.4,3.4,3.2,2.9,3.1,3.4,3.5,3.5,3.7,3.3,3.1,2.7,2.7,2.5,2.4,2.5,2.2,2.7,2.6,3.1,3.1,3.1,3.5,2.9,2.5,2.2,2.1,2.7,2.5,2.0,2.5,2.6,2.2,2.3,2.8,2.7,2.4,2.9,3.2,3.1,3.1,3.7,4.2,5.0,3.8,4.1,3.5,2.9,2.1,1.8,1.5,1.3,1.3,1.3,1.2,1.2,1.7,1.5,1.2,1.7,1.9,1.7,1.7,2.2,2.2,2.7,2.6,2.2,2.6,3.0,2.6,2.7,3.4,4.3,4.6,6.1,7.5,7.9,7.6,8.7,9.3,10.4,8.5,7.4,7.1,8.4,6.7,7.2,6.5,6.4,7.3,5.9,3.8,2.6,2.0,1.3,1.2,1.4,1.6,1.7,2.0,1.9,1.6,1.3,1.2,0.9,0.8,0.9,1.2,1.3,1.6,1.8,1.5,1.9,1.8,1.9,1.7,1.5,1.7,1.8,2.0,2.3,2.0,2.5,2.8,3.3,3.4,2.7,2.6,3.3,3.0,3.5,3.7,4.0,4.5,4.4,4.5,4.9,5.5,5.2,4.7,5.2,5.2,4.8,4.4,4.1,4.0,3.5,3.6,4.0,4.0,4.4,4.6,5.1,5.4,6.1,6.7,7.2,6.7,6.3,5.7,5.1,4.6,4.1,4.3,3.9,3.9,3.4,3.7,3.2,3.3,2.7,3.2,2.6,3.2,2.9,2.7,2.9,2.6,2.2,2.2,2.1,1.8,2.1,2.0,2.8,3.3,4.2],[23.4,22.6,23.9,23.7,25.2,25.9,25.3,25.5,23.0,21.4,19.4,18.6,17.2,15.8,14.9,12.4,11.7,8.4,7.7,5.7,5.1,5.3,3.7,3.1,3.1,1.9,2.4,2.8,2.6,2.4,3.1,2.8,3.2,3.9,4.0,4.6,4.7,5.1,5.7,5.5,5.1,5.1,4.6,5.1,4.6,5.3,4.7,5.4,5.2,5.5,6.1,6.3,6.7,7.3,7.6,7.9,8.6,8.6,9.7,9.8,9.7,9.0,8.9,8.5,7.7,7.6,6.9,6.7,6.5,5.9,5.7,5.8,5.2,5.5,4.8,5.1,4.5,4.6,4.5,4.0,4.6,4.0,4.5,4.1,4.8,4.7,5.5,5.6,6.2,6.8,6.5,6.1,6.7,7.2,8.6,8.3,8.6,8.0,8.4,8.9,9.2,10.2,10.1,8.4,8.1,6.7,6.3,6.4,5.8,5.6,5.5,5.4,4.9,4.7,4.8,4.7,4.2,4.1,4.3,3.9,3.2,3.5,3.6,3.1,2.8,3.2,3.1,2.4,2.6,3.0,2.7,2.1,2.8,3.1,2.4,2.4,3.2,3.2,3.4,3.2,3.8,3.6,4.2,4.4,4.6,5.0,4.2,3.9,3.8,3.7,3.4,3.6,4.2,4.2,4.4,4.6,4.2,4.0,3.3,3.2,3.2,2.8,3.0,2.5,3.2,2.9,3.5,3.5,3.6,3.9,3.3,3.0,2.5,2.6,3.2,2.8,2.4,3.0,3.2,2.8,2.9,3.5,3.4,3.0,3.5,4.0,3.8,3.7,4.4,4.8,5.6,4.4,4.9,4.1,3.4,2.6,2.3,1.9,1.7,1.5,1.5,1.3,1.3,1.9,1.8,1.4,2.0,2.2,2.0,2.1,2.5,2.6,3.2,3.0,2.5,3.0,3.4,3.1,3.2,3.9,5.0,5.0,6.5,7.9,8.5,8.0,8.9,9.1,10.8,9.4,7.6,6.4,7.5,6.3,6.9,6.6,6.4,7.3,5.8,3.8,2.6,2.1,1.7,1.6,1.8,2.1,2.2,2.5,2.5,2.1,1.8,1.5,1.3,0.9,0.8,0.9,1.3,1.4,1.8,1.5,2.1,1.9,2.1,2.0,1.8,2.1,2.3,2.4,2.7,2.6,3.2,3.3,4.1,4.2,3.3,3.1,3.9,3.5,4.3,4.5,4.9,5.4,5.2,5.3,6.0,6.6,6.3,5.8,6.3,6.3,6.0,5.5,5.0,4.8,4.1,4.3,4.9,4.8,5.7,5.7,6.2,6.5,7.1,7.9,8.2,7.6,7.2,6.7,6.3,5.7,5.0,5.2,4.7,4.7,4.1,4.5,3.9,3.9,3.2,3.5,3.3,3.9,3.4,3.4,3.6,3.1,2.8,2.9,2.7,2.3,2.6,2.3,3.2,3.6,4.6],[24.1,22.6,24.0,23.6,25.0,25.5,25.1,25.4,23.6,21.9,19.9,19.0,17.3,15.8,15.1,12.7,12.0,8.0,7.5,5.3,5.2,4.9,3.5,2.9,2.9,1.9,2.4,2.8,2.7,2.5,3.3,2.9,3.2,3.9,4.0,4.3,4.5,5.0,5.5,5.4,5.0,5.0,4.4,5.1,4.5,5.3,4.8,5.6,5.4,5.8,6.4,6.6,7.0,7.6,8.0,8.3,9.0,9.1,10.0,10.4,9.9,9.3,9.4,8.9,8.2,8.0,7.4,7.2,6.8,6.2,6.0,6.1,5.3,5.4,4.8,5.1,4.2,4.6,4.1,3.8,4.3,3.6,4.2,3.9,4.5,4.4,5.0,5.4,5.8,6.6,6.1,5.8,6.4,7.0,8.7,8.0,8.2,7.7,8.5,9.1,8.9,10.1,10.2,8.3,8.0,6.4,6.2,6.0,5.6,5.5,5.2,5.2,4.7,4.5,4.6,4.5,3.9,3.7,4.0,3.7,3.1,3.2,3.6,3.0,2.5,3.1,3.1,2.2,2.4,2.9,2.6,2.1,2.7,2.9,2.4,2.5,3.1,3.1,3.4,2.9,3.6,3.3,4.1,4.2,4.4,4.7,3.9,3.9,3.8,3.7,3.5,3.8,4.1,4.1,4.2,4.5,4.1,4.1,3.4,3.5,3.3,3.1,3.4,2.8,3.7,3.2,3.9,4.0,4.0,4.3,3.6,3.4,2.9,3.0,3.5,3.2,2.9,3.3,3.5,3.0,3.2,3.7,3.6,3.3,3.7,4.2,4.0,4.0,4.8,5.1,5.8,4.8,5.1,4.4,3.8,3.0,2.7,2.2,2.0,1.6,1.7,1.5,1.5,2.1,2.1,1.7,2.2,2.6,2.4,2.5,2.8,2.9,3.6,3.4,2.9,3.4,3.8,3.5,3.5,4.2,5.2,5.3,6.7,8.0,8.9,8.2,9.4,9.6,11.4,9.4,7.8,7.2,7.5,6.6,7.0,6.6,6.4,7.1,6.0,3.9,2.6,2.0,1.8,2.0,2.2,2.6,2.6,3.0,2.8,2.5,2.2,1.8,1.5,1.2,0.9,0.8,1.0,1.2,1.6,1.7,2.2,2.2,2.5,2.3,2.0,2.2,2.5,2.6,3.0,2.9,3.4,3.6,4.1,4.1,3.6,3.3,3.8,3.6,4.0,4.3,4.5,5.2,5.1,5.2,5.7,6.3,6.1,5.6,6.1,6.1,5.8,5.3,4.7,4.6,4.0,4.1,4.6,4.6,5.2,5.3,5.9,6.1,6.8,7.2,7.8,7.2,6.8,6.3,5.9,5.4,4.7,4.9,4.4,4.5,3.9,4.2,3.6,3.8,3.1,3.7,3.2,3.9,3.6,3.4,3.7,3.4,2.8,2.9,2.8,2.5,2.8,2.7,3.6,4.0,4.7],[24.1,23.2,24.6,24.4,25.9,26.3,25.3,25.6,23.3,21.9,20.3,19.2,17.5,16.1,15.6,13.3,11.2,8.5,7.5,5.7,5.4,4.7,3.6,3.1,3.1,2.3,2.7,3.1,3.1,3.1,3.8,3.6,3.8,4.6,4.5,5.1,5.3,5.5,6.2,6.0,5.3,5.5,4.9,5.8,5.1,6.1,5.4,6.4,6.2,6.8,7.5,7.9,8.3,9.3,9.6,9.8,10.6,10.7,11.5,11.7,11.5,10.8,10.7,10.4,9.6,9.2,8.5,8.3,7.8,7.2,6.9,6.9,5.9,6.2,5.3,5.7,4.7,4.9,4.7,4.1,4.9,4.0,4.8,4.3,5.1,5.0,5.6,5.9,6.5,7.4,6.7,6.4,7.2,7.9,9.4,8.6,9.1,8.3,8.9,9.6,9.7,11.1,11.0,9.1,8.7,7.1,6.8,6.7,6.1,6.1,5.8,5.8,5.2,5.0,5.2,5.1,4.3,3.9,4.3,3.8,3.3,3.4,3.8,3.2,2.5,3.2,3.3,2.4,2.4,3.2,3.1,2.2,2.9,3.4,2.8,2.8,3.4,3.4,3.7,3.3,3.9,3.5,4.3,4.5,4.8,5.1,4.4,4.1,4.1,4.0,4.0,4.2,4.6,4.5,4.8,5.2,4.7,4.7,3.7,4.0,3.7,3.6,3.7,3.2,4.2,3.7,4.5,4.4,4.6,4.9,4.3,3.8,3.4,3.5,4.0,3.9,3.3,3.9,4.2,3.6,4.0,4.5,4.2,4.2,4.7,5.1,4.8,5.0,5.6,5.9,6.6,5.6,5.9,5.0,4.5,3.7,3.4,2.8,2.4,2.0,2.0,1.8,1.8,2.3,2.4,2.2,2.6,2.9,2.9,2.8,3.2,3.4,4.0,3.9,3.4,3.9,4.2,3.9,4.0,4.7,5.8,5.8,7.4,8.6,9.3,8.3,10.1,9.7,12.0,10.6,8.6,7.1,7.6,6.6,7.2,7.0,7.0,8.7,6.8,4.0,2.9,2.3,2.2,2.2,2.5,3.0,3.0,3.5,3.5,3.0,2.7,2.2,1.9,1.5,1.2,0.9,0.8,0.9,1.5,1.8,2.2,2.2,2.7,2.5,2.3,2.6,3.0,3.3,4.0,3.6,4.2,4.4,5.1,5.0,4.2,3.9,4.4,3.9,4.6,4.8,5.1,5.7,5.6,5.5,6.2,7.1,6.8,6.2,6.7,6.8,6.5,6.0,5.4,5.3,4.5,4.6,5.3,5.2,5.7,5.9,6.5,7.0,7.7,8.0,8.9,8.0,7.6,7.0,6.6,5.9,5.4,5.4,5.0,5.0,4.3,4.7,4.0,4.1,3.7,4.1,3.8,4.6,4.3,4.0,4.3,4.1,3.5,3.5,3.2,2.9,3.1,3.0,3.9,4.2,5.2],[24.0,22.5,23.6,24.0,25.3,25.9,25.4,25.7,23.9,22.3,20.0,19.2,17.7,16.5,15.8,13.3,12.2,9.0,8.8,6.4,5.8,5.5,4.1,3.3,3.5,2.6,2.9,3.4,3.6,3.5,4.5,3.9,3.9,5.0,4.8,5.3,5.8,5.9,6.8,6.3,5.7,5.7,5.1,5.8,5.1,6.0,5.4,6.5,6.4,7.1,7.6,8.0,8.6,9.2,10.0,10.1,11.2,11.2,12.2,12.3,11.8,11.1,10.9,10.9,9.9,9.6,8.9,8.4,8.0,7.3,6.7,6.9,5.7,6.0,5.1,5.6,4.7,5.0,4.9,4.3,5.2,4.5,5.2,4.7,5.8,5.6,6.3,6.7,7.0,8.0,7.2,7.0,7.7,8.5,9.9,9.1,9.4,8.7,9.2,10.0,10.0,11.8,11.8,9.7,9.4,7.6,7.4,7.3,6.8,6.7,6.5,6.6,5.8,5.4,5.8,5.7,4.8,4.6,5.0,4.6,3.7,3.9,4.3,3.6,2.9,3.4,3.5,2.6,2.4,3.1,2.9,2.2,2.5,3.3,2.6,2.3,3.2,3.0,3.7,2.9,4.0,3.6,4.4,4.5,4.5,5.0,4.4,3.9,4.0,3.7,3.9,4.0,4.3,4.5,4.8,4.8,4.7,4.5,3.7,4.0,3.7,3.9,3.8,3.8,4.4,4.2,4.9,5.2,5.5,5.7,5.1,5.4,4.5,4.8,5.2,4.6,4.4,5.1,4.9,4.3,4.8,5.4,4.8,4.8,5.5,5.7,5.2,5.6,6.1,6.7,7.3,6.7,7.2,6.3,5.6,5.1,4.6,3.5,3.2,2.4,2.5,1.9,2.1,2.8,2.6,2.6,3.0,3.5,3.7,3.7,4.0,4.6,5.3,5.5,4.8,5.1,5.8,5.4,5.3,6.0,7.2,7.0,8.4,9.1,10.1,9.3,10.1,10.3,11.8,11.2,9.5,7.8,8.2,7.3,7.8,7.8,7.7,8.1,6.6,4.4,3.1,2.8,2.7,3.4,3.5,4.5,4.6,5.2,4.9,4.2,4.0,3.3,2.8,2.2,1.7,1.3,1.0,0.8,1.1,1.5,1.8,2.0,2.7,2.3,2.6,2.6,3.5,3.6,4.7,4.7,5.3,5.1,5.7,5.3,4.7,4.0,4.6,4.3,4.8,5.1,5.4,6.2,6.1,6.0,6.9,7.5,7.5,6.8,6.9,7.3,7.1,6.7,5.8,5.7,4.8,5.0,5.6,5.7,6.6,6.9,7.2,8.0,8.3,8.7,9.4,8.6,8.3,7.6,7.3,6.5,6.0,6.0,5.3,5.5,4.7,5.1,4.3,4.3,3.5,4.1,3.8,4.8,4.6,3.8,4.4,4.4,3.3,3.7,2.9,3.2,3.0,3.2,3.9,4.2,5.2],[23.4,22.6,24.0,24.0,25.4,26.1,25.3,25.3,22.8,21.3,19.3,18.4,16.7,15.5,14.8,12.2,11.6,8.5,8.2,6.0,5.3,5.0,3.9,3.1,3.4,2.4,2.5,3.0,3.1,2.9,3.6,3.2,3.3,4.0,4.0,4.6,4.9,5.0,5.5,5.2,4.8,4.8,4.3,4.8,4.2,5.0,4.6,5.3,5.1,5.7,6.2,6.7,7.0,8.0,8.3,8.4,9.3,9.2,10.8,10.7,10.4,9.6,9.3,9.0,8.0,7.8,7.1,6.9,6.5,5.9,5.5,5.6,4.8,5.0,4.4,4.8,3.8,4.4,4.0,3.5,4.1,3.6,4.3,4.0,4.8,4.9,5.5,5.8,6.4,7.2,6.8,6.5,7.3,7.7,9.2,8.7,9.0,8.2,8.8,9.5,9.5,10.6,10.5,8.8,8.5,7.1,6.7,6.7,6.1,6.0,6.0,5.8,5.3,5.0,5.0,4.9,4.4,4.1,4.2,3.9,3.4,3.4,3.6,3.1,2.6,2.8,2.8,2.2,2.1,2.5,2.4,1.8,2.1,2.6,2.1,1.8,2.5,2.6,2.9,2.5,3.3,3.1,3.8,3.9,4.0,4.4,3.6,3.3,3.2,3.1,3.1,3.1,3.4,3.5,3.8,4.0,3.6,3.4,2.8,3.1,2.8,3.0,3.0,3.0,3.7,3.5,4.2,4.3,4.6,4.7,4.3,4.2,3.5,3.7,4.2,3.6,3.3,3.9,3.7,3.2,3.6,4.2,3.5,3.5,4.1,4.3,4.0,4.2,4.7,5.3,6.1,5.2,5.7,4.9,4.3,3.8,3.3,2.9,2.5,1.9,2.1,1.6,2.0,2.4,2.2,2.4,2.8,2.9,3.0,3.1,3.5,3.6,4.4,4.3,3.8,4.2,4.7,4.5,4.4,5.1,6.0,6.0,7.3,8.7,9.4,9.2,9.7,10.3,12.1,10.4,8.9,7.6,8.2,7.2,7.5,7.5,7.4,8.5,7.3,4.4,3.2,2.8,2.7,2.9,3.1,3.7,3.7,4.1,3.9,3.2,3.2,2.8,2.6,2.1,1.6,1.4,1.2,0.8,0.8,1.1,1.4,1.8,2.2,1.7,2.0,1.9,2.8,2.8,3.3,3.5,3.9,3.8,4.5,4.4,3.5,3.3,3.7,3.4,3.8,4.2,4.6,5.1,5.0,5.1,5.7,6.2,6.1,5.6,5.9,6.0,5.8,5.5,4.8,4.9,4.1,4.2,4.8,4.9,5.5,5.9,6.2,6.8,7.4,7.8,8.4,7.8,7.4,6.8,6.4,5.7,5.1,5.1,4.5,4.6,3.8,4.1,3.5,3.4,2.9,3.3,3.0,3.7,3.5,3.0,3.4,3.2,2.7,2.9,2.3,2.6,2.4,2.7,3.4,3.8,4.7],[23.7,22.4,24.4,24.1,25.5,26.4,25.4,25.1,22.9,21.0,18.9,18.1,16.2,15.6,14.4,11.8,11.4,8.1,8.1,5.9,5.6,5.2,3.8,3.3,3.2,2.2,2.3,2.8,2.7,2.7,3.1,2.8,2.8,3.5,3.5,3.8,4.0,4.2,4.7,4.5,4.2,4.2,3.8,4.2,3.7,4.3,3.9,4.6,4.5,5.1,5.6,5.9,6.3,7.1,7.4,7.7,8.6,8.3,9.4,9.9,9.3,8.7,8.6,8.3,7.2,7.0,6.4,6.2,5.9,5.2,5.0,4.9,4.2,4.3,3.8,4.1,3.5,3.8,3.6,3.2,3.8,3.4,4.0,3.7,4.4,4.4,5.0,5.1,5.9,6.4,6.2,5.8,6.4,7.0,8.5,8.1,8.4,7.7,8.4,8.8,8.8,10.0,10.1,8.3,7.9,6.5,6.1,5.9,5.5,5.3,5.2,5.1,4.5,4.4,4.4,4.2,3.9,3.8,3.9,3.5,3.1,3.2,3.2,2.9,2.6,2.8,2.8,2.3,2.1,2.4,2.3,1.8,2.1,2.3,1.9,1.7,2.3,2.3,2.7,2.4,3.0,2.9,3.4,3.5,3.6,4.0,3.3,2.9,2.9,2.7,2.7,2.7,3.1,3.1,3.3,3.5,3.1,2.9,2.4,2.6,2.2,2.3,2.3,2.3,2.6,2.6,2.9,3.2,3.5,3.8,3.2,3.4,2.8,3.0,3.4,2.7,2.7,3.1,3.0,2.6,3.0,3.3,2.9,2.8,3.4,3.6,3.3,3.5,4.3,5.0,5.8,4.8,5.4,4.7,3.8,3.2,2.8,2.4,2.1,1.6,1.7,1.2,1.6,1.7,1.7,2.0,2.1,2.2,2.5,2.6,2.7,2.8,3.4,3.5,3.0,3.4,4.0,4.0,3.9,4.4,5.4,5.6,7.0,8.4,9.4,8.7,9.8,9.7,11.5,10.1,8.7,7.1,7.7,6.7,7.1,7.1,7.1,7.8,6.6,4.1,3.1,2.6,2.3,2.5,2.6,3.1,3.0,3.4,3.3,2.8,2.7,2.4,2.1,1.8,1.5,1.6,1.4,1.2,0.9,0.8,0.9,1.2,1.5,1.3,1.5,1.6,2.3,2.3,2.7,2.9,3.3,3.2,3.9,3.7,3.0,2.7,3.2,3.0,3.4,3.6,3.9,4.3,4.4,4.6,5.1,5.7,5.6,4.9,5.3,5.4,5.1,4.7,4.2,4.2,3.6,3.8,4.2,4.2,4.9,5.2,5.4,6.0,6.7,7.1,7.7,7.2,6.8,6.2,5.7,5.1,4.5,4.5,4.1,4.2,3.4,3.7,3.1,3.1,2.6,3.0,2.5,3.2,3.0,2.6,2.8,2.8,2.2,2.3,1.8,2.0,1.8,1.9,2.5,2.9,3.9],[23.4,22.2,23.6,23.7,24.9,25.5,24.8,25.2,22.6,21.1,18.8,18.2,16.5,15.9,14.5,12.3,11.5,8.5,8.8,6.4,6.2,5.8,4.2,3.6,3.6,2.6,2.7,3.1,3.2,2.9,3.6,2.9,3.1,3.8,3.9,4.1,4.4,4.7,5.2,5.0,4.6,4.5,4.0,4.6,4.0,4.8,4.2,5.0,4.8,5.3,5.8,6.2,6.7,7.0,7.9,7.7,8.5,8.7,9.5,10.1,9.8,8.9,8.7,8.8,7.8,7.5,7.1,6.6,6.4,5.6,5.3,5.3,4.6,4.9,4.1,4.5,3.7,4.0,3.8,3.5,4.1,3.7,4.3,4.0,4.7,4.7,5.4,5.6,6.2,6.8,6.5,6.1,6.7,7.3,8.8,8.3,8.6,8.0,8.7,9.4,9.1,10.2,10.3,8.5,8.3,6.9,6.4,6.2,5.8,5.6,5.6,5.5,4.9,4.7,4.7,4.6,4.2,4.0,4.2,3.8,3.5,3.5,3.6,3.3,2.9,3.2,3.1,2.6,2.5,2.8,2.5,2.1,2.3,2.6,2.2,1.9,2.4,2.6,3.0,2.7,3.3,3.1,3.6,3.7,3.8,4.1,3.5,3.2,3.3,3.0,3.0,3.0,3.4,3.4,3.4,3.8,3.4,3.1,2.7,2.7,2.2,2.2,2.1,2.1,2.5,2.5,2.9,2.9,3.4,3.7,3.1,3.2,2.6,2.9,3.2,2.6,2.6,3.0,2.9,2.5,3.0,3.3,3.0,2.9,3.5,3.7,3.5,3.6,4.3,5.0,5.8,4.7,5.2,4.5,3.8,3.4,2.8,2.5,2.3,1.9,1.8,1.2,1.7,1.7,1.6,2.0,2.2,2.1,2.4,2.7,2.7,2.7,3.2,3.3,3.0,3.4,3.9,3.8,3.9,4.5,5.6,5.7,7.2,8.3,9.1,8.6,9.6,9.7,11.6,10.3,8.7,7.6,8.3,7.3,7.6,7.4,7.4,8.0,6.7,4.4,3.4,2.9,2.7,2.8,2.7,3.3,3.0,3.3,3.4,2.7,2.8,2.3,2.3,2.0,1.7,2.0,1.9,1.4,1.3,0.9,0.8,0.9,1.3,1.2,1.6,1.7,2.3,2.4,2.9,3.1,3.7,3.5,4.1,3.9,3.2,3.0,3.5,3.3,3.7,4.0,4.3,4.9,4.9,4.9,5.5,6.1,5.9,5.3,5.7,5.8,5.5,5.1,4.6,4.6,3.9,4.0,4.7,4.7,5.3,5.7,5.9,6.4,7.1,7.4,8.0,7.6,7.2,6.6,6.2,5.6,4.9,4.9,4.4,4.5,3.8,4.0,3.4,3.3,2.9,3.2,2.9,3.5,3.2,2.9,3.2,2.9,2.3,2.4,1.8,1.9,1.7,1.7,2.4,2.8,3.8],[23.8,22.2,23.2,23.4,24.9,25.9,24.9,25.4,23.4,21.7,19.4,18.8,17.3,16.5,15.3,12.8,12.1,8.8,8.7,6.4,6.1,5.9,4.4,3.7,3.7,2.7,2.9,3.3,3.3,3.2,3.8,3.3,3.5,4.2,4.2,4.6,4.9,5.0,5.6,5.5,5.0,5.0,4.5,5.2,4.5,5.5,4.8,5.7,5.5,6.0,6.4,6.6,6.9,7.2,8.0,8.0,8.6,9.0,9.6,10.1,10.1,9.4,9.0,8.9,8.1,8.0,7.5,7.0,7.0,6.4,5.9,6.1,5.1,5.4,4.5,5.0,4.3,4.5,4.3,3.8,4.4,4.0,4.5,4.3,4.9,4.9,5.6,5.9,6.3,7.0,6.6,6.3,6.9,7.3,9.0,8.3,8.5,8.1,8.8,9.3,9.3,10.4,10.6,8.7,8.3,7.1,6.7,6.5,6.1,6.0,5.9,5.8,5.1,5.1,5.0,4.9,4.5,4.3,4.5,4.1,3.8,3.8,3.9,3.6,3.1,3.5,3.4,2.9,2.6,3.2,2.9,2.3,2.7,3.1,2.6,2.2,2.8,2.9,3.4,3.0,3.6,3.2,3.7,4.1,4.0,4.5,4.0,3.5,3.7,3.3,3.5,3.4,3.6,4.0,4.2,4.2,3.9,3.5,2.9,3.1,2.6,2.5,2.2,2.2,2.5,2.3,2.7,3.0,3.4,3.7,3.2,3.4,2.7,3.3,3.5,3.0,2.9,3.5,3.3,3.1,3.5,3.7,3.5,3.5,4.1,4.2,4.1,4.3,5.0,5.7,6.4,5.5,6.0,5.2,4.5,3.8,3.2,2.9,2.5,2.0,1.9,1.3,1.6,1.5,1.5,2.2,2.1,1.9,2.3,2.6,2.6,2.6,3.1,3.3,3.1,3.3,3.9,3.9,3.9,4.4,5.4,5.7,7.0,8.0,9.0,8.8,9.8,10.4,11.9,10.7,8.9,7.9,9.1,7.6,7.7,7.4,7.3,8.3,6.7,4.4,3.3,2.9,2.5,2.8,2.8,3.4,3.2,3.7,3.6,3.0,2.9,2.5,2.4,2.0,1.8,2.1,2.1,1.5,1.6,1.4,0.9,0.8,0.9,1.3,1.6,1.9,2.6,2.8,3.7,3.5,4.1,4.1,4.7,4.4,3.8,3.5,4.0,3.7,4.1,4.4,4.7,5.2,5.2,5.3,5.9,6.6,6.4,5.8,6.2,6.4,6.0,5.6,4.9,5.0,4.3,4.4,5.0,5.0,5.6,6.0,6.2,6.7,7.2,7.7,8.3,7.6,7.3,6.6,6.3,5.8,5.2,5.3,4.7,4.7,4.1,4.3,3.8,3.9,3.3,3.8,3.4,4.1,3.9,3.3,3.7,3.6,2.8,2.8,2.0,2.1,1.7,1.5,2.2,2.5,3.7],[23.7,22.3,23.8,23.7,25.0,25.8,25.2,25.4,23.4,21.8,19.3,18.7,17.4,16.1,14.8,12.8,11.9,8.6,8.8,6.3,6.2,6.0,4.5,4.0,3.9,2.9,3.0,3.7,3.6,3.1,3.8,3.2,3.5,4.1,4.3,4.6,5.0,5.3,5.8,5.6,5.2,5.1,4.5,5.1,4.4,5.1,4.3,5.0,4.6,5.0,5.5,5.6,5.9,6.3,6.9,7.1,7.5,7.8,8.6,9.0,9.0,8.3,8.0,7.7,7.0,6.8,6.2,6.0,5.9,5.4,5.0,5.4,4.6,5.1,4.4,4.9,4.3,4.6,4.4,4.0,4.6,4.1,4.8,4.3,5.1,4.9,5.6,5.8,6.2,7.0,6.5,6.2,6.7,7.3,8.7,8.1,8.4,7.9,8.7,9.2,9.1,10.1,10.5,8.5,8.2,6.9,6.7,6.5,6.4,6.0,5.8,5.9,5.4,5.2,5.1,5.1,4.6,4.4,4.6,4.5,3.9,4.0,4.1,3.8,3.3,3.6,3.6,3.1,2.9,3.3,3.1,2.5,2.9,3.1,2.4,2.2,2.7,2.9,3.5,3.2,3.9,3.5,4.0,4.3,4.2,4.6,4.0,3.7,3.7,3.3,3.2,3.0,3.5,3.8,3.7,3.7,3.2,2.9,2.4,2.3,1.9,1.8,1.7,1.6,2.1,2.2,2.6,2.7,3.1,3.4,2.7,2.8,2.2,2.5,2.8,2.3,2.1,2.5,2.4,2.2,2.6,2.8,2.5,2.7,3.1,3.2,3.1,3.5,4.0,4.8,5.7,4.6,5.2,4.4,3.8,3.4,2.6,2.5,1.9,2.0,1.7,1.3,1.6,1.4,1.3,1.9,1.9,1.7,2.0,2.4,2.5,2.4,3.0,3.0,2.8,3.1,3.5,3.5,3.6,4.2,5.0,5.2,6.7,7.5,8.3,8.5,9.3,10.1,11.4,10.2,8.6,7.4,8.9,7.4,7.4,7.2,7.1,8.3,6.6,4.5,3.4,3.0,2.5,2.7,2.5,3.0,2.8,2.9,3.0,2.4,2.7,2.1,2.3,2.0,1.9,2.1,2.4,1.8,2.1,1.5,1.3,0.9,0.8,0.9,1.3,1.7,1.9,2.4,2.8,3.2,3.7,3.5,4.3,4.1,3.4,3.3,3.8,3.8,4.1,4.5,4.9,5.4,5.5,5.5,6.1,6.6,6.5,6.0,6.3,6.4,6.1,5.8,5.2,5.3,4.6,4.7,5.2,5.3,5.8,6.1,6.4,6.6,7.2,7.7,8.1,7.5,7.3,6.7,6.3,5.8,5.3,5.4,4.9,4.9,4.3,4.5,4.0,3.9,3.4,3.6,3.1,3.7,3.3,2.9,2.8,2.8,2.3,2.1,1.6,1.4,1.3,1.2,1.9,2.4,3.4],[23.6,22.7,24.1,24.0,25.3,26.0,25.3,25.5,23.2,21.7,19.5,18.9,17.3,16.4,14.8,12.8,12.0,8.7,8.9,6.5,6.2,5.8,4.5,3.8,3.7,2.5,2.6,3.1,2.9,2.6,3.1,2.6,3.0,3.5,3.9,4.0,4.5,4.8,5.2,5.1,4.9,4.7,4.1,4.6,4.0,4.5,3.9,4.3,4.1,4.5,5.1,5.3,5.8,6.3,6.8,7.0,7.6,7.7,8.8,9.1,9.2,8.3,8.0,7.6,6.7,6.6,6.0,5.8,5.6,4.9,4.7,4.8,4.3,4.6,4.1,4.6,3.9,4.4,4.1,3.8,4.4,3.9,4.6,4.3,5.0,4.9,5.7,5.9,6.6,7.3,6.9,6.4,7.1,7.8,9.2,8.4,8.8,8.3,8.9,9.4,9.5,10.6,10.7,8.9,8.7,7.2,6.9,6.6,6.3,5.9,5.8,5.7,5.2,5.0,4.9,4.9,4.5,4.3,4.4,4.2,3.8,3.9,3.9,3.6,3.3,3.5,3.3,2.8,2.8,3.0,2.6,2.2,2.6,2.7,1.9,2.0,2.4,2.7,3.2,3.0,3.6,3.5,4.0,4.3,4.1,4.5,3.8,3.5,3.4,3.0,2.8,2.7,3.3,3.5,3.3,3.4,2.9,2.7,2.2,2.1,1.8,1.8,1.7,1.7,2.3,2.3,2.7,2.7,3.2,3.4,2.7,2.8,2.2,2.4,2.7,2.2,1.9,2.4,2.3,1.9,2.2,2.5,2.2,2.1,2.5,2.7,2.7,2.8,3.5,4.3,5.2,3.9,4.5,3.8,3.1,2.5,2.0,1.9,1.5,1.5,1.6,1.2,1.7,1.6,1.3,1.7,1.9,1.9,1.9,2.3,2.5,2.4,3.0,2.9,2.7,3.1,3.6,3.5,3.4,4.1,5.1,5.2,6.7,7.6,8.4,8.5,9.3,10.0,11.4,9.7,8.2,7.4,8.4,7.2,7.2,7.0,7.0,7.9,6.3,4.2,3.3,2.7,2.3,2.3,2.2,2.5,2.5,2.6,2.4,2.0,2.1,1.8,1.8,1.8,1.8,2.1,2.2,1.9,1.9,1.4,1.3,1.2,0.9,0.8,0.9,1.3,1.5,1.9,2.1,2.4,2.9,2.7,3.4,3.5,2.7,2.7,3.4,3.4,3.8,4.2,4.6,5.0,5.2,5.3,5.9,6.4,6.2,5.6,6.0,5.9,5.5,5.2,4.8,4.8,4.2,4.4,4.8,5.0,5.4,5.8,6.2,6.7,7.4,8.2,8.4,7.8,7.7,6.9,6.5,5.8,5.1,5.3,4.8,4.7,4.1,4.3,3.7,3.6,3.0,3.3,2.6,3.3,2.7,2.6,2.5,2.2,1.9,1.7,1.4,1.2,1.3,1.4,2.2,2.6,3.6],[23.6,22.6,24.1,23.9,25.4,26.2,25.3,25.8,23.4,22.1,19.6,18.7,17.2,15.9,14.4,12.4,11.9,8.3,8.6,6.1,5.8,5.5,4.1,3.6,3.3,2.2,2.2,2.6,2.5,2.1,2.5,2.0,2.2,2.6,2.9,2.9,3.3,3.5,3.8,3.8,3.8,3.5,3.1,3.3,2.9,3.1,2.8,3.2,3.2,3.5,4.0,4.2,4.6,5.1,5.6,5.8,6.4,6.5,7.5,7.7,7.6,6.9,6.7,6.3,5.6,5.4,4.8,4.6,4.4,3.8,3.7,3.5,3.1,3.3,3.0,3.4,3.0,3.4,3.2,3.1,3.6,3.3,3.9,3.7,4.3,4.3,5.0,5.2,5.7,6.4,6.2,5.7,6.2,7.0,8.4,7.8,8.2,7.6,8.3,8.7,8.7,9.8,9.9,8.1,7.9,6.4,6.0,5.8,5.3,5.2,5.1,4.9,4.5,4.4,4.3,4.2,3.8,3.8,3.8,3.6,3.4,3.5,3.3,3.1,2.9,3.0,2.7,2.4,2.4,2.4,2.0,1.8,2.1,2.0,1.5,1.6,1.8,2.2,2.5,2.4,3.0,3.1,3.5,3.6,3.5,3.7,3.1,2.9,2.6,2.4,2.1,2.0,2.5,2.5,2.3,2.5,2.2,2.1,1.7,1.6,1.5,1.5,1.6,1.5,2.0,2.1,2.4,2.5,2.7,3.1,2.5,2.5,1.9,2.2,2.4,2.1,1.7,2.1,2.0,1.6,1.9,2.2,1.8,1.7,2.1,2.3,2.1,2.2,2.8,3.6,4.7,3.4,4.1,3.4,2.7,2.1,1.7,1.6,1.2,1.2,1.4,1.2,1.5,1.5,1.1,1.5,1.8,1.6,1.6,2.0,2.2,2.1,2.6,2.6,2.3,2.7,3.0,2.9,2.9,3.5,4.5,4.8,6.2,7.8,8.2,8.1,9.3,10.0,11.3,9.9,8.3,7.3,8.3,6.9,6.9,6.7,7.0,8.0,6.3,4.1,3.1,2.4,2.1,2.0,2.0,2.2,2.3,2.3,2.2,1.7,1.8,1.5,1.6,1.5,1.5,1.9,2.0,1.8,1.7,1.3,1.4,1.4,1.1,0.9,0.8,0.8,1.1,1.3,1.6,1.9,2.2,2.0,2.4,2.4,1.9,2.0,2.4,2.5,2.8,3.2,3.5,3.9,4.1,4.3,4.7,5.1,4.9,4.3,4.6,4.5,4.2,3.9,3.6,3.8,3.4,3.6,3.9,4.1,4.4,4.8,5.3,5.7,6.4,7.2,7.4,6.8,6.7,6.0,5.5,5.0,4.4,4.5,4.0,3.9,3.4,3.4,3.0,2.8,2.3,2.4,1.9,2.3,1.9,1.8,1.8,1.7,1.3,1.3,1.1,1.0,1.2,1.3,2.0,2.7,3.5],[23.3,22.6,24.0,23.7,25.5,26.3,25.1,25.4,22.9,22.1,19.4,18.9,17.3,15.4,14.2,12.0,11.6,7.9,8.1,5.9,5.6,5.2,3.8,3.4,2.9,2.0,2.0,2.3,2.2,1.8,2.2,1.8,2.0,2.3,2.6,2.8,3.0,3.3,3.6,3.6,3.5,3.3,2.9,3.1,2.7,3.0,2.6,3.0,3.1,3.3,3.9,4.1,4.6,5.1,5.4,5.8,6.3,6.4,7.5,7.9,7.7,6.8,6.5,6.1,5.6,5.3,4.6,4.4,4.3,3.6,3.6,3.3,3.1,3.1,2.9,3.2,2.9,3.2,3.0,2.9,3.4,3.2,3.7,3.5,4.1,4.2,4.7,5.0,5.4,6.0,5.8,5.6,6.1,6.7,8.0,7.7,8.1,7.5,8.2,8.7,8.7,9.7,9.7,7.9,7.5,6.2,5.8,5.6,5.1,4.9,4.9,4.7,4.3,4.2,4.2,4.0,3.7,3.6,3.7,3.3,3.2,3.3,3.1,2.8,2.6,2.7,2.4,2.2,2.2,2.2,1.9,1.7,2.0,1.9,1.4,1.6,1.7,2.1,2.4,2.3,2.8,2.8,3.2,3.3,3.3,3.4,2.9,2.7,2.4,2.3,1.9,1.9,2.5,2.4,2.2,2.4,2.0,2.1,1.7,1.5,1.5,1.5,1.7,1.6,2.1,2.1,2.4,2.4,2.8,3.0,2.5,2.3,2.0,2.0,2.3,2.0,1.7,1.9,1.8,1.4,1.7,1.9,1.6,1.4,1.8,2.0,1.8,1.8,2.6,3.4,4.4,3.1,3.7,3.1,2.4,1.7,1.3,1.3,1.1,1.1,1.3,1.2,1.6,1.7,1.3,1.6,1.9,1.8,1.8,2.0,2.2,2.2,2.6,2.5,2.3,2.7,3.0,2.8,2.9,3.4,4.3,4.5,5.9,7.5,8.1,8.3,9.2,9.6,11.4,9.3,8.0,7.2,7.7,6.7,6.8,6.7,7.0,7.9,6.2,3.8,3.0,2.3,2.0,1.8,1.9,1.9,2.0,2.1,1.8,1.5,1.5,1.5,1.4,1.5,1.5,1.9,1.9,1.8,1.7,1.3,1.5,1.6,1.3,1.1,0.8,0.8,0.8,1.1,1.3,1.6,1.9,1.7,2.2,2.2,1.7,1.8,2.2,2.3,2.7,3.0,3.2,3.6,3.9,4.1,4.6,4.8,4.8,4.2,4.5,4.3,4.1,3.7,3.5,3.5,3.2,3.4,3.7,3.9,4.3,4.7,5.0,5.5,6.1,6.8,7.0,6.7,6.4,5.8,5.3,4.8,4.2,4.3,3.9,3.7,3.2,3.2,2.7,2.5,2.1,2.2,1.8,2.1,1.7,1.7,1.7,1.4,1.2,1.1,1.1,1.1,1.4,1.5,2.1,2.6,3.5],[23.3,22.1,23.6,23.5,25.1,25.9,25.1,25.5,23.0,22.1,19.3,18.8,17.4,15.5,13.7,11.6,11.1,7.9,8.1,5.9,5.4,5.2,3.7,3.3,3.0,2.0,2.0,2.3,2.1,1.7,2.0,1.6,1.9,2.1,2.4,2.5,2.8,2.9,3.2,3.2,3.2,2.9,2.6,2.8,2.3,2.6,2.4,2.7,2.8,3.1,3.5,3.9,4.3,4.6,5.0,5.4,5.8,6.0,6.7,6.9,6.8,6.2,6.1,5.6,5.2,5.0,4.3,4.0,3.9,3.4,3.3,3.0,2.8,2.9,2.5,2.9,2.5,2.9,2.7,2.7,3.1,2.9,3.4,3.4,3.7,3.8,4.3,4.5,4.8,5.4,5.3,5.1,5.5,6.1,7.6,7.0,7.4,7.1,7.8,8.3,8.1,9.1,9.1,7.4,7.0,5.7,5.3,5.1,4.7,4.6,4.5,4.3,4.1,4.0,4.0,3.8,3.6,3.5,3.5,3.2,3.1,3.2,3.0,2.8,2.7,2.7,2.4,2.1,2.2,2.1,1.8,1.7,1.9,1.7,1.3,1.5,1.6,1.9,2.2,2.2,2.6,2.7,3.0,3.0,3.0,3.1,2.7,2.5,2.2,2.1,1.8,1.7,2.1,2.2,2.0,2.1,1.8,1.8,1.5,1.4,1.4,1.4,1.7,1.6,2.1,2.2,2.5,2.4,2.7,2.9,2.3,2.3,1.9,1.8,2.1,1.9,1.5,1.7,1.7,1.3,1.5,1.7,1.4,1.3,1.6,1.9,1.6,1.6,2.4,3.3,4.3,3.0,3.8,3.0,2.2,1.6,1.1,1.1,1.0,1.1,1.3,1.3,1.7,1.7,1.3,1.6,1.9,1.7,1.6,2.0,2.2,2.1,2.4,2.4,2.2,2.5,2.7,2.6,2.8,3.3,4.2,4.6,5.9,7.6,8.1,8.2,9.2,9.4,10.9,9.1,8.0,7.2,7.8,7.0,7.0,6.7,7.0,8.1,6.0,4.1,3.0,2.3,1.9,1.7,1.7,1.8,1.9,1.9,1.6,1.3,1.3,1.3,1.4,1.6,1.5,2.0,2.0,1.9,1.8,1.4,1.6,1.8,1.5,1.2,1.0,0.8,0.8,0.8,1.0,1.3,1.6,1.4,1.9,2.0,1.5,1.6,2.0,2.1,2.3,2.8,3.0,3.3,3.5,3.6,3.9,4.3,4.2,3.7,3.8,3.8,3.6,3.3,3.1,3.2,2.9,3.2,3.4,3.5,3.8,4.2,4.4,4.9,5.4,6.0,6.3,5.8,5.8,5.1,4.7,4.2,3.9,3.8,3.5,3.3,2.9,3.0,2.5,2.3,2.0,2.0,1.6,1.8,1.5,1.5,1.5,1.2,1.1,1.0,1.1,1.1,1.4,1.6,2.1,2.8,3.5],[23.8,22.9,24.2,23.8,25.4,25.9,25.1,25.7,23.4,22.3,20.2,19.7,18.4,16.6,15.6,13.0,12.3,9.0,8.9,6.7,6.2,5.8,4.3,3.7,3.3,2.5,2.2,2.6,2.5,2.0,2.3,1.7,2.1,2.4,2.8,3.1,3.5,3.7,4.2,4.1,4.1,4.1,3.4,3.9,3.2,3.4,3.0,3.3,3.3,3.7,4.5,4.8,5.5,6.0,6.4,7.0,7.4,7.7,8.7,8.6,8.7,8.4,7.8,7.4,6.8,6.6,5.5,5.3,5.3,4.3,4.4,4.2,3.8,4.2,3.5,4.1,3.5,3.9,3.5,3.5,3.9,3.6,4.2,4.0,4.7,4.8,5.3,5.8,6.2,6.8,6.7,6.4,6.9,7.7,9.1,8.4,8.9,8.4,9.3,9.7,9.7,10.9,11.0,9.0,8.5,7.1,6.7,6.4,5.9,6.0,5.7,5.5,5.1,5.1,4.9,4.7,4.5,4.3,4.2,4.0,3.9,3.8,3.6,3.2,3.1,3.1,2.8,2.5,2.7,2.5,2.2,2.0,2.4,2.2,1.5,2.0,2.2,2.6,2.9,2.7,3.4,3.5,3.9,4.0,4.2,4.3,3.5,3.4,3.2,3.0,2.4,2.4,3.3,3.2,2.9,3.3,2.5,2.7,2.1,2.1,2.0,1.8,2.2,1.9,2.5,2.5,3.2,3.0,3.4,3.7,2.9,2.7,2.3,2.2,2.6,2.3,1.8,2.2,2.2,1.6,1.8,2.2,2.0,1.5,2.0,2.4,2.2,1.9,2.6,3.4,4.5,3.1,3.8,3.0,2.2,1.5,1.2,1.3,1.2,1.3,1.7,1.8,2.3,2.3,1.7,2.0,2.4,2.3,2.1,2.5,2.9,2.5,3.2,2.9,2.7,3.3,3.5,3.3,3.6,4.3,5.2,5.2,7.1,8.1,8.7,8.5,9.6,9.7,11.1,10.2,8.6,7.6,8.1,7.7,7.2,7.2,7.7,8.6,7.0,4.6,3.8,2.9,2.7,2.5,2.3,2.4,2.3,2.3,1.9,1.6,1.7,1.7,1.9,2.3,1.9,2.6,2.5,2.4,2.2,1.8,2.2,2.3,2.0,1.6,1.2,1.2,0.8,0.8,0.8,1.3,1.5,1.5,2.0,2.2,1.6,1.8,2.4,2.5,3.1,3.3,3.6,4.2,4.5,4.6,5.1,5.6,5.5,4.8,5.0,4.9,4.7,4.1,3.9,4.0,3.5,3.9,4.2,4.6,4.9,5.4,5.8,6.3,6.5,7.4,7.8,7.3,7.3,6.4,6.1,5.4,4.9,4.9,4.3,4.1,3.5,3.6,2.9,2.9,2.3,2.5,2.0,2.2,1.9,2.0,2.0,1.5,1.5,1.4,1.6,1.4,1.9,2.0,2.6,3.3,4.3],[23.5,22.9,24.3,24.1,25.4,26.0,25.4,25.9,24.0,22.7,20.7,20.4,19.2,17.6,16.1,13.7,12.5,9.5,9.2,7.3,6.2,5.9,4.4,4.0,3.5,2.6,2.4,2.7,2.4,1.9,2.2,1.6,1.9,2.1,2.6,2.7,3.1,3.2,3.6,3.6,3.7,3.4,2.9,3.2,2.6,3.0,2.7,3.0,3.1,3.4,4.1,4.3,5.0,5.6,5.7,6.4,6.8,7.0,8.0,7.8,8.0,7.5,7.2,6.6,6.1,5.7,4.9,4.8,4.7,3.9,3.9,3.6,3.3,3.3,2.9,3.3,2.9,3.4,3.2,3.3,3.7,3.6,4.1,4.1,4.6,4.7,5.5,5.8,6.1,6.9,6.6,6.2,6.9,7.5,9.0,8.3,8.8,8.3,9.1,9.6,9.4,10.6,10.8,8.8,8.4,6.9,6.6,6.3,5.9,5.9,5.8,5.4,5.1,5.1,5.0,4.7,4.5,4.4,4.3,4.0,3.9,3.9,3.7,3.5,3.4,3.4,2.9,2.7,2.9,2.6,2.2,2.2,2.5,2.1,1.6,2.0,1.9,2.5,2.7,2.7,3.3,3.5,3.7,3.8,3.7,3.8,3.3,3.1,2.7,2.6,2.1,2.1,2.7,2.6,2.3,2.7,2.2,2.4,2.0,1.8,2.1,1.9,2.4,2.2,2.8,2.9,3.4,3.2,3.5,3.6,3.0,2.8,2.4,2.2,2.6,2.3,1.8,2.1,2.2,1.6,1.6,2.0,1.8,1.3,1.7,2.1,1.8,1.7,2.6,3.4,4.5,3.0,3.8,3.0,2.1,1.4,1.2,1.2,1.3,1.5,1.9,2.2,2.5,2.6,2.0,2.3,2.7,2.5,2.3,2.7,3.0,2.7,3.3,3.0,2.8,3.3,3.6,3.3,3.5,4.1,4.9,5.1,6.6,7.9,8.5,8.5,9.5,9.7,11.5,10.3,8.3,7.7,7.8,7.3,7.2,7.3,7.7,8.4,7.0,4.7,3.9,3.0,2.7,2.3,2.2,2.1,2.2,2.2,1.8,1.5,1.6,1.8,1.8,2.4,2.2,2.8,2.8,2.6,2.5,2.1,2.4,2.5,2.3,2.0,1.5,1.4,1.1,0.9,0.8,0.9,1.3,1.3,1.8,2.0,1.4,1.6,2.1,2.5,2.7,3.1,3.4,3.9,4.2,4.3,4.7,5.0,4.9,4.4,4.4,4.4,4.2,3.6,3.5,3.7,3.3,3.8,4.1,4.4,4.7,5.2,5.5,6.0,6.4,7.3,7.5,6.8,7.2,6.3,6.1,5.4,4.8,4.8,4.3,4.1,3.6,3.5,3.0,2.7,2.3,2.2,1.7,1.9,1.5,1.7,1.7,1.2,1.3,1.3,1.7,1.6,2.2,2.3,2.9,3.5,4.2],[24.2,22.8,24.1,24.0,25.5,26.0,25.5,26.0,23.9,22.8,21.4,21.2,19.4,18.3,17.4,15.0,13.7,10.7,10.5,8.4,7.8,7.4,5.5,5.0,4.2,3.3,3.1,3.4,3.0,2.3,2.5,2.2,2.9,2.9,3.7,3.8,4.5,4.8,5.3,5.3,5.7,5.1,4.4,4.5,3.6,3.9,3.5,3.8,4.0,4.3,5.2,5.5,6.1,7.0,7.1,7.8,8.6,8.4,9.6,9.7,9.5,8.9,8.4,8.2,7.5,7.0,6.0,5.9,5.7,4.7,4.9,4.4,4.3,4.4,4.2,4.8,4.5,5.3,4.9,5.2,6.0,5.5,6.6,6.4,7.3,7.4,8.3,8.9,8.8,9.7,9.5,8.9,9.7,10.4,11.3,10.5,11.0,10.4,10.8,11.0,11.4,12.7,12.9,11.1,11.1,9.4,9.3,9.1,8.5,8.6,8.5,8.1,7.2,7.4,7.5,6.8,6.3,6.5,6.4,5.8,5.8,5.8,5.6,5.1,5.1,5.0,4.4,4.1,4.3,4.1,3.2,3.4,3.7,3.1,2.5,3.4,3.1,3.9,4.2,4.4,5.2,5.6,5.7,5.9,5.5,5.6,5.3,4.9,4.3,4.1,3.2,3.2,4.2,4.0,3.2,4.1,3.1,3.4,3.0,2.7,3.0,2.8,3.4,3.1,4.0,4.1,4.6,4.3,4.9,4.9,4.1,4.0,3.4,3.1,3.7,3.2,2.6,2.8,3.0,2.3,2.2,2.8,2.6,1.9,2.5,3.0,2.6,2.4,3.1,3.6,4.8,3.4,4.3,3.3,2.5,1.6,1.5,1.6,2.1,2.3,2.6,3.2,4.1,4.1,2.8,3.2,4.2,3.7,3.1,3.9,4.6,3.9,4.8,4.3,4.1,4.8,5.0,4.5,4.8,5.7,6.4,6.7,7.9,8.5,9.1,9.0,10.2,11.1,12.9,11.9,9.7,8.7,9.0,8.4,8.0,8.3,8.8,9.7,8.4,5.8,5.1,4.0,3.9,3.1,3.3,2.9,3.3,3.3,2.4,2.0,2.0,2.6,2.6,3.4,3.1,4.2,4.2,4.2,3.9,3.1,3.7,4.3,3.7,3.0,2.3,2.2,1.7,1.5,1.0,0.8,0.9,1.4,1.7,2.3,1.9,2.3,3.2,3.4,4.2,4.7,5.3,5.9,6.5,6.8,7.3,7.6,7.1,6.6,6.6,6.1,6.1,5.3,5.3,5.6,4.9,5.8,6.3,6.5,7.3,7.8,8.5,8.9,9.2,10.2,10.4,9.7,9.8,8.9,9.1,8.3,7.4,7.5,6.6,6.4,5.5,5.4,4.6,4.3,3.5,3.3,2.7,2.7,2.3,2.7,2.5,1.8,2.1,2.1,2.6,2.3,3.3,3.4,4.0,4.9,5.6],[25.0,23.8,24.9,24.8,25.9,26.4,26.0,26.4,24.9,23.3,22.2,21.9,20.2,19.5,18.6,16.3,15.3,12.6,11.9,10.3,9.2,8.6,6.6,6.5,5.5,4.0,3.7,4.4,3.6,3.0,3.1,2.7,3.7,3.1,4.3,4.1,5.6,5.4,6.2,6.2,7.0,6.2,5.1,5.0,4.1,4.4,4.1,4.1,4.8,4.7,6.1,6.6,7.1,8.5,8.1,9.3,9.9,9.9,11.2,11.0,10.8,10.6,10.1,9.3,8.7,8.3,6.9,6.8,6.6,5.2,5.8,5.0,5.0,5.0,4.8,5.9,5.4,6.7,6.2,6.7,7.7,7.1,8.7,8.4,9.9,9.9,11.2,11.5,11.8,12.6,12.5,11.4,12.3,13.1,14.5,12.7,13.6,12.3,12.7,12.8,13.3,15.1,15.3,13.5,13.7,11.8,11.7,11.8,11.0,11.1,11.0,10.8,9.5,9.9,9.8,9.1,8.2,8.7,8.6,7.2,7.2,7.4,7.2,6.7,6.8,6.7,5.6,5.5,6.1,5.6,4.3,4.6,5.4,4.3,3.5,4.9,4.5,5.8,5.7,6.2,6.9,7.5,8.0,7.8,7.8,7.5,6.7,6.8,5.7,6.1,4.6,5.2,6.0,5.0,4.5,5.7,4.7,5.9,4.9,4.7,5.5,5.3,6.1,5.8,6.9,6.4,7.7,7.2,7.5,7.7,6.5,6.4,5.7,4.8,6.2,5.7,4.5,5.0,5.3,4.0,3.6,4.8,4.2,3.3,3.8,4.5,3.8,3.0,3.5,4.0,5.4,3.8,5.1,3.8,2.9,2.1,2.4,2.0,3.2,3.2,4.2,5.1,5.5,5.9,4.9,4.8,5.7,5.8,5.0,5.5,6.1,5.9,7.0,6.5,5.9,6.3,6.8,6.1,6.3,7.4,8.1,8.1,8.9,9.3,9.7,9.4,10.9,11.4,12.4,12.1,10.6,9.3,8.7,8.9,8.9,8.8,9.4,10.3,8.7,6.6,6.4,4.9,5.1,3.6,4.0,3.6,4.2,4.7,3.2,3.2,2.6,3.5,3.2,4.5,4.3,5.6,5.7,5.8,5.6,4.5,5.8,6.1,5.9,5.1,4.2,3.5,2.9,2.3,1.8,1.1,0.8,1.4,1.7,2.1,2.1,2.9,3.8,4.4,4.9,5.8,6.5,7.1,8.3,8.7,9.4,9.6,9.1,8.2,8.3,7.5,7.3,6.2,6.6,7.0,6.3,7.6,7.9,8.7,9.9,10.8,11.3,11.7,12.0,13.0,13.4,12.5,12.7,11.6,11.7,11.1,10.1,9.8,8.5,8.0,7.2,6.8,6.1,5.6,4.7,4.2,3.7,3.1,2.8,3.8,3.7,2.7,3.4,3.7,4.7,4.4,5.6,5.9,6.8,7.8,8.7],[24.1,23.3,24.5,24.4,25.4,26.1,25.5,26.4,24.6,23.5,21.5,21.4,20.0,18.7,17.3,14.9,13.6,10.6,10.3,7.9,7.1,6.8,4.9,4.7,4.0,3.3,2.9,3.2,2.8,2.3,2.3,1.8,2.2,1.9,2.6,2.3,3.0,3.0,3.4,3.4,3.7,3.4,2.8,3.0,2.3,2.8,2.7,3.0,3.5,3.6,4.4,4.7,5.4,6.2,6.1,6.9,7.3,7.4,8.3,8.1,7.9,7.6,7.4,6.8,6.5,6.1,5.2,5.1,5.0,3.9,4.2,3.4,3.4,3.2,3.0,3.4,2.9,3.7,3.2,3.6,4.0,4.1,4.5,4.6,5.2,5.6,6.2,6.5,6.9,7.7,7.6,7.0,7.7,8.6,10.2,9.1,9.8,9.2,9.8,10.3,10.3,11.7,11.9,9.8,9.5,7.8,7.5,7.1,6.7,6.8,6.6,6.2,6.0,6.2,5.9,5.4,5.3,5.4,5.2,4.6,4.8,4.6,4.2,4.2,4.1,3.9,3.3,3.4,3.6,3.2,2.7,3.1,3.1,2.5,2.5,3.1,2.8,3.3,3.1,3.4,3.8,4.3,4.4,4.2,4.3,4.1,3.6,3.8,3.1,3.3,2.7,3.1,3.5,3.0,2.9,3.4,3.1,3.6,3.2,3.1,3.5,3.4,4.1,3.9,4.6,4.5,5.1,4.8,5.0,5.0,4.5,4.2,3.9,3.5,4.0,3.7,3.2,3.3,3.4,2.9,2.6,3.2,2.8,2.2,2.5,3.0,2.7,2.1,2.9,3.4,4.6,3.3,4.5,3.4,2.6,2.0,2.1,2.0,2.6,2.5,3.0,3.6,3.8,4.0,3.5,3.5,4.0,4.0,3.6,3.7,4.2,4.2,4.6,4.4,4.0,4.4,4.7,4.2,4.4,5.0,5.8,6.0,7.3,8.3,9.1,9.0,9.8,10.1,11.7,10.9,9.5,8.4,8.4,8.3,8.1,8.0,8.4,8.9,7.8,5.5,4.8,3.9,3.6,2.9,3.2,2.9,3.2,3.2,2.5,2.6,2.3,2.7,2.6,3.3,3.1,3.9,4.0,3.9,3.5,3.2,3.9,4.1,4.1,3.7,3.0,2.7,2.4,1.9,1.5,1.3,0.9,0.8,0.9,1.2,1.2,1.7,1.9,2.5,2.6,3.1,3.3,3.9,4.4,4.5,4.9,5.1,5.1,4.5,4.4,4.2,4.1,3.5,3.4,3.9,3.5,4.3,4.5,4.8,5.2,5.9,6.0,6.7,6.8,7.9,7.9,7.3,7.8,6.8,6.7,5.8,5.6,5.2,4.8,4.4,3.9,3.6,3.4,2.9,2.6,2.3,2.1,1.8,1.7,2.5,2.6,1.8,2.3,2.7,3.2,3.1,3.9,4.1,4.6,5.0,5.8],[24.5,23.3,24.3,24.4,25.2,26.3,25.6,26.6,24.6,23.0,21.4,21.2,19.7,18.9,17.6,15.5,14.4,11.3,11.2,8.8,8.3,7.7,6.0,5.6,4.9,4.1,3.4,3.7,3.6,3.1,2.9,2.3,2.4,1.8,2.6,2.3,3.2,3.0,3.6,3.6,3.8,3.4,2.7,2.9,2.2,2.6,2.9,3.0,3.7,3.8,4.9,5.3,5.8,6.6,6.9,7.7,8.2,8.3,9.1,9.0,8.4,8.4,8.1,7.3,7.0,6.4,5.6,5.5,5.2,4.2,4.5,3.6,3.6,3.2,3.1,3.4,2.9,3.6,3.2,3.9,4.2,4.4,5.0,5.2,5.7,6.3,7.0,7.3,7.9,8.6,8.9,8.0,8.8,9.6,11.6,10.3,11.0,9.9,10.7,11.2,11.2,12.6,12.9,11.0,10.8,9.0,8.7,8.1,7.6,8.0,7.6,7.1,6.8,7.0,6.7,6.0,6.0,6.1,5.7,5.3,5.6,5.2,4.9,4.9,5.0,4.8,3.9,4.3,4.5,3.3,3.2,3.6,3.6,2.7,2.8,3.7,3.1,3.7,3.2,3.9,4.1,4.8,5.0,4.5,4.8,4.3,3.8,4.2,3.1,3.8,2.7,3.4,4.0,3.2,3.1,3.7,3.4,4.3,3.8,3.6,4.5,4.2,5.1,4.7,5.7,5.6,6.3,5.9,6.3,6.1,5.4,4.9,4.6,4.2,4.6,4.4,3.9,3.8,4.2,3.4,3.1,3.8,3.6,2.6,3.0,3.7,3.1,2.5,3.3,3.6,5.0,3.5,5.1,4.0,3.0,2.4,2.6,2.7,3.4,3.2,4.2,4.7,5.0,5.2,4.5,4.5,5.3,5.2,4.4,4.8,5.6,5.3,5.8,5.4,4.9,5.7,5.7,5.1,5.3,6.2,7.0,6.7,8.0,8.9,9.5,9.7,10.6,11.1,12.7,12.0,10.2,9.2,9.3,9.1,8.8,8.5,9.0,9.9,8.7,6.5,5.7,4.9,4.9,4.1,4.3,3.7,4.1,3.9,3.2,3.2,3.0,3.9,3.6,4.6,4.3,5.1,5.0,4.9,4.7,4.4,4.9,5.2,5.2,4.6,4.0,3.3,3.1,2.3,1.7,1.9,1.3,1.0,0.8,0.9,1.3,1.8,1.7,2.6,2.5,3.2,3.4,4.0,4.6,4.7,5.2,5.4,5.2,4.5,4.6,4.4,4.4,3.8,3.5,4.2,3.9,4.7,4.5,5.3,5.6,6.3,6.4,6.9,7.5,8.5,9.0,8.4,8.4,7.4,7.2,6.6,6.2,5.6,5.2,4.6,4.3,3.8,3.5,2.9,2.7,2.2,2.2,1.8,1.9,2.7,3.1,2.2,2.7,3.2,4.0,3.9,4.8,5.1,5.6,6.3,7.1],[24.0,23.3,24.4,24.5,25.4,26.3,25.6,26.5,24.5,23.2,21.2,21.0,19.4,18.8,17.3,15.3,14.1,11.0,10.2,8.1,7.4,6.7,5.3,4.9,4.4,3.7,3.0,3.2,3.3,2.8,2.7,2.1,1.9,1.6,2.4,2.2,3.1,3.2,3.9,3.6,3.6,3.3,2.7,2.9,2.0,2.5,2.5,2.9,3.4,3.6,4.6,5.1,5.7,6.6,6.8,7.5,8.0,7.9,9.1,8.8,8.0,8.0,7.8,7.0,7.0,6.4,5.4,5.3,5.0,4.1,4.1,3.4,3.3,3.1,2.8,3.2,2.7,3.2,2.9,3.1,3.9,3.4,4.3,4.3,5.0,5.2,5.7,6.2,6.5,7.3,7.3,6.8,7.5,8.4,9.9,9.0,9.7,9.1,9.9,10.5,10.3,11.7,11.8,9.9,9.5,7.7,7.6,7.0,6.8,6.9,6.4,6.3,6.1,5.9,5.6,5.5,5.4,4.9,4.7,4.7,4.6,4.2,4.0,4.0,3.9,3.3,3.1,3.2,3.1,2.5,2.4,2.7,2.5,1.9,2.2,2.6,2.1,2.5,2.3,2.6,3.0,3.6,3.9,3.7,3.8,3.7,3.1,3.0,2.4,2.7,1.9,2.4,3.0,2.6,2.3,3.0,2.5,3.2,2.7,3.0,3.5,3.7,4.2,4.2,5.1,5.0,5.8,5.6,6.1,6.0,5.2,5.1,4.5,4.3,4.7,4.3,4.0,4.2,4.1,3.3,3.3,3.9,3.3,2.6,3.1,3.5,2.8,2.4,3.1,3.5,5.0,3.6,4.7,3.9,3.0,2.9,2.9,2.7,3.4,2.8,3.7,3.8,4.3,4.4,3.9,4.3,4.9,4.7,4.2,4.8,5.5,5.1,5.8,5.5,5.1,5.8,6.1,5.5,5.4,6.5,7.1,6.9,8.1,9.2,9.8,9.8,10.5,11.3,12.8,11.8,9.9,8.9,8.9,8.7,8.5,8.2,8.9,9.7,8.4,6.1,5.3,4.7,4.7,4.2,4.5,4.0,4.5,4.3,3.7,3.6,3.5,4.1,3.6,4.3,3.6,4.3,4.1,4.1,3.4,3.4,3.7,4.2,4.2,3.5,3.5,2.8,3.1,2.2,2.0,2.2,1.7,1.3,0.9,0.8,1.0,1.4,1.4,2.2,2.3,3.0,3.4,4.1,4.4,4.6,5.1,5.4,5.2,4.7,4.7,4.6,4.5,3.8,3.5,4.2,3.6,4.2,4.5,5.0,5.3,5.9,6.0,6.4,6.8,7.7,8.0,7.3,7.4,6.5,6.3,5.8,5.5,5.2,4.7,4.2,3.6,3.4,2.9,2.3,1.9,1.6,1.5,1.4,1.6,1.9,2.4,1.9,2.1,2.9,3.0,3.5,3.9,4.4,4.8,5.4,6.2],[23.6,23.1,24.4,24.2,25.4,26.3,25.5,26.5,24.6,23.2,21.0,20.5,19.2,18.0,15.7,13.8,12.5,9.1,8.5,6.3,5.5,5.3,3.8,3.6,2.9,2.3,1.9,2.0,2.1,1.8,1.7,1.3,1.2,1.3,1.6,1.6,2.0,2.1,2.5,2.4,2.4,2.3,1.9,2.2,1.7,2.1,2.0,2.4,2.6,3.0,3.5,3.9,4.4,5.0,5.1,5.8,6.1,6.2,7.0,7.0,6.9,6.5,6.3,5.7,5.4,5.0,4.3,4.2,4.0,3.3,3.2,2.7,2.5,2.3,1.9,2.3,1.9,2.3,2.0,2.1,2.5,2.2,2.7,2.7,3.2,3.4,3.7,4.0,4.6,5.2,5.3,4.9,5.2,6.0,7.7,7.2,7.6,7.3,8.1,8.6,8.4,9.4,9.4,7.6,7.0,5.6,5.1,4.7,4.5,4.5,4.3,4.0,3.8,3.8,3.5,3.3,3.2,3.1,2.9,2.9,2.9,2.6,2.4,2.4,2.4,2.2,1.8,2.0,2.1,1.6,1.5,1.7,1.7,1.3,1.4,1.8,1.5,1.8,1.7,1.8,2.1,2.5,2.7,2.6,2.7,2.6,2.2,2.2,1.8,1.9,1.5,1.8,2.2,1.8,1.7,2.1,1.8,2.3,2.0,2.2,2.5,2.6,3.1,2.9,3.5,3.5,4.0,3.9,4.1,4.2,3.6,3.5,3.1,3.0,3.2,2.9,2.6,2.7,2.7,2.3,2.4,2.5,2.2,1.9,2.2,2.2,2.0,1.9,2.6,3.3,4.4,3.3,4.0,3.4,2.5,2.1,2.0,1.8,2.1,1.9,2.4,2.6,2.9,3.0,2.6,2.8,3.1,3.1,2.9,3.2,3.5,3.4,3.8,3.7,3.4,3.9,4.2,3.7,3.8,4.6,5.2,5.3,6.5,7.8,8.6,8.6,9.4,9.9,11.7,9.9,8.6,7.7,7.9,7.4,7.3,7.0,7.6,8.3,6.6,4.6,3.7,3.1,3.2,2.6,2.9,2.7,3.0,2.9,2.6,2.3,2.3,2.5,2.2,2.6,2.2,2.9,2.7,2.7,2.3,2.3,2.6,3.0,2.9,2.4,2.3,1.9,2.0,1.5,1.5,1.7,1.5,1.2,1.1,0.9,0.8,0.8,1.1,1.4,1.5,1.8,2.1,2.5,2.8,2.9,3.2,3.6,3.5,3.0,3.2,3.2,2.9,2.6,2.2,2.4,2.1,2.4,2.6,2.9,3.3,3.6,3.8,4.2,4.7,5.5,5.8,5.5,5.3,4.6,4.3,3.6,3.4,3.2,2.8,2.7,2.2,2.1,1.8,1.6,1.3,1.3,1.1,1.1,1.2,1.5,1.7,1.4,1.5,2.0,2.2,2.3,2.7,3.0,3.5,4.0,4.7],[23.2,22.6,24.0,23.7,25.1,26.2,25.2,26.2,24.1,22.8,20.7,20.2,18.7,17.6,15.9,13.4,11.7,7.9,7.7,5.6,5.1,5.0,3.4,3.2,2.5,2.0,1.7,1.7,1.7,1.5,1.4,1.1,0.9,1.0,1.1,1.2,1.5,1.5,1.9,1.8,1.9,1.8,1.4,1.8,1.4,1.9,1.8,2.2,2.4,2.8,3.3,3.7,4.0,4.6,4.9,5.3,5.8,5.9,6.6,6.8,6.5,6.1,5.8,5.5,5.1,4.7,4.0,3.8,3.6,3.1,3.0,2.5,2.2,2.0,1.7,1.9,1.5,1.8,1.5,1.7,2.0,1.8,2.2,2.3,2.6,2.8,3.0,3.3,4.0,4.3,4.6,4.3,4.5,5.1,6.9,6.6,6.9,6.7,7.6,8.0,7.9,8.9,8.6,6.9,6.1,5.0,4.3,3.9,3.7,3.7,3.5,3.3,3.2,3.1,2.9,2.7,2.8,2.7,2.5,2.3,2.4,2.2,1.9,1.9,2.0,1.8,1.5,1.6,1.8,1.4,1.3,1.6,1.5,1.1,1.3,1.6,1.4,1.6,1.5,1.6,1.8,2.2,2.3,2.2,2.3,2.2,1.8,1.9,1.5,1.7,1.3,1.6,1.9,1.6,1.5,1.9,1.7,2.0,1.8,1.9,2.1,2.2,2.6,2.6,3.1,3.1,3.6,3.4,3.6,3.7,3.2,3.1,2.8,2.6,2.7,2.6,2.3,2.4,2.3,1.9,1.9,2.1,1.9,1.6,1.9,2.0,1.7,1.7,2.4,3.1,4.3,3.1,4.0,3.2,2.5,1.9,1.7,1.6,1.9,1.7,2.2,2.3,2.6,2.8,2.4,2.5,2.9,2.8,2.6,2.9,3.1,3.0,3.4,3.2,3.0,3.4,3.7,3.3,3.5,4.2,4.9,4.9,6.4,7.8,8.7,8.8,9.2,9.8,11.5,10.1,8.4,7.4,8.2,7.4,7.3,7.1,7.6,8.7,7.0,4.3,3.4,2.7,2.7,2.4,2.6,2.4,2.6,2.6,2.2,2.0,2.0,2.2,2.0,2.4,2.0,2.5,2.3,2.4,2.1,2.1,2.3,2.7,2.6,2.2,2.0,1.6,1.7,1.3,1.4,1.5,1.5,1.2,1.4,1.2,0.8,0.8,0.8,1.0,1.2,1.3,1.5,1.8,2.0,2.3,2.4,2.7,2.6,2.2,2.4,2.4,2.1,1.9,1.6,1.8,1.6,2.0,2.1,2.3,2.5,2.9,2.9,3.4,3.9,4.4,5.0,4.7,4.3,3.8,3.3,2.9,2.7,2.5,2.2,2.1,1.7,1.6,1.4,1.3,1.1,1.0,1.0,1.1,1.1,1.3,1.5,1.2,1.3,1.7,1.8,2.1,2.4,2.7,3.0,3.7,4.4],[23.1,22.8,23.9,23.8,25.0,26.0,25.2,25.7,23.8,22.2,19.9,19.2,18.5,17.6,15.1,13.5,12.1,8.2,8.0,5.6,5.0,4.8,3.5,3.2,2.6,2.2,1.9,1.8,1.8,1.7,1.5,1.3,1.0,1.0,1.1,1.1,1.3,1.4,1.8,1.7,1.7,1.7,1.3,1.7,1.4,1.9,1.9,2.4,2.6,3.0,3.5,3.9,4.2,4.7,5.0,5.5,5.9,5.9,6.9,7.0,6.5,6.1,6.0,5.4,5.1,4.7,4.1,3.9,3.7,3.2,3.1,2.6,2.3,2.1,1.7,1.8,1.4,1.7,1.3,1.5,1.8,1.7,2.0,2.1,2.4,2.6,2.9,3.2,3.9,4.2,4.6,4.3,4.4,5.2,7.0,6.8,7.1,6.8,7.7,8.1,7.8,9.0,8.8,6.9,6.2,5.0,4.3,3.8,3.6,3.8,3.5,3.1,3.1,3.1,2.8,2.6,2.7,2.6,2.3,2.2,2.4,2.2,1.8,1.9,2.1,1.7,1.4,1.7,1.8,1.3,1.3,1.7,1.6,1.2,1.4,1.7,1.5,1.7,1.5,1.6,1.7,2.2,2.3,2.1,2.4,2.2,1.7,1.9,1.5,1.8,1.4,1.8,2.1,1.7,1.6,2.1,1.8,2.2,1.9,2.0,2.3,2.4,2.7,2.7,3.3,3.3,3.9,3.6,3.9,3.9,3.4,3.2,2.9,2.8,2.9,2.8,2.5,2.5,2.5,2.2,2.2,2.4,2.1,1.8,2.1,2.2,1.9,1.8,2.5,3.2,4.4,3.1,4.2,3.5,2.5,2.1,1.9,1.8,2.1,1.9,2.4,2.6,2.9,3.0,2.7,2.8,3.1,3.0,2.8,3.0,3.4,3.2,3.6,3.4,3.2,3.7,3.9,3.5,3.7,4.3,5.1,5.2,6.6,8.0,8.6,8.9,9.2,10.0,12.0,10.0,8.5,7.7,8.0,7.5,7.2,7.0,7.4,8.4,6.8,4.3,3.5,2.9,3.0,2.6,2.8,2.6,2.8,2.8,2.4,2.3,2.2,2.4,2.2,2.6,2.3,2.8,2.6,2.6,2.2,2.2,2.6,2.9,2.9,2.4,2.2,1.8,1.9,1.5,1.6,1.7,1.6,1.4,1.5,1.3,1.0,0.8,0.8,0.8,1.0,1.1,1.4,1.6,1.8,2.1,2.2,2.6,2.5,2.1,2.2,2.2,2.0,1.8,1.4,1.6,1.5,1.7,1.8,2.1,2.3,2.6,2.7,3.2,3.8,4.3,4.9,4.5,4.3,3.8,3.2,2.8,2.6,2.3,2.0,1.9,1.5,1.4,1.2,1.1,1.0,1.0,1.1,1.1,1.3,1.5,1.7,1.4,1.5,1.9,2.1,2.3,2.6,2.9,3.2,4.0,4.8],[23.6,23.1,24.2,23.8,25.1,25.8,24.7,24.8,22.6,21.3,19.3,18.9,17.8,16.6,15.5,13.2,11.7,7.7,8.1,5.6,5.1,4.9,3.3,3.0,2.5,2.0,1.7,1.6,1.7,1.6,1.5,1.3,1.0,1.0,0.9,1.0,1.1,1.2,1.5,1.5,1.4,1.5,1.2,1.6,1.4,1.9,1.9,2.3,2.6,3.0,3.4,3.8,4.2,4.7,4.9,5.3,5.6,5.8,6.8,6.9,6.5,6.1,6.0,5.4,5.0,4.7,4.0,3.9,3.5,3.1,3.0,2.5,2.2,2.0,1.7,1.6,1.3,1.5,1.1,1.3,1.5,1.4,1.7,1.9,2.2,2.4,2.6,2.9,3.6,3.9,4.3,4.0,4.1,4.7,6.6,6.3,6.7,6.4,7.2,8.0,7.8,8.9,8.6,6.9,5.9,4.7,4.0,3.5,3.4,3.4,3.2,2.8,2.8,2.8,2.6,2.3,2.5,2.4,2.0,2.0,2.1,1.9,1.6,1.7,1.8,1.5,1.3,1.6,1.6,1.2,1.2,1.6,1.5,1.2,1.4,1.6,1.5,1.6,1.4,1.4,1.5,1.9,2.0,1.8,2.1,1.9,1.5,1.7,1.4,1.7,1.4,1.7,1.9,1.6,1.6,1.9,1.8,2.1,2.0,2.0,2.3,2.3,2.7,2.7,3.2,3.2,3.7,3.6,3.7,3.9,3.3,3.1,2.8,2.8,2.9,2.7,2.5,2.5,2.5,2.2,2.2,2.3,2.1,1.9,2.1,2.2,2.0,1.9,2.5,3.3,4.5,3.1,4.0,3.4,2.7,2.1,1.9,1.8,2.0,1.8,2.3,2.4,2.7,2.7,2.5,2.6,2.9,2.9,2.7,3.0,3.2,3.1,3.5,3.3,3.1,3.5,3.7,3.4,3.6,4.2,5.1,5.3,6.8,8.5,9.1,9.2,9.7,10.1,12.2,10.2,9.0,7.6,8.3,7.7,7.4,7.0,7.5,8.5,6.9,4.3,3.3,2.7,2.8,2.4,2.7,2.6,2.7,2.7,2.4,2.3,2.1,2.3,2.0,2.4,2.1,2.5,2.3,2.4,2.0,2.1,2.4,2.7,2.7,2.3,2.2,1.8,1.9,1.6,1.6,1.7,1.7,1.5,1.5,1.4,1.2,1.0,0.8,0.8,0.8,1.0,1.1,1.3,1.5,1.7,2.0,2.2,2.1,1.8,1.9,1.9,1.7,1.4,1.2,1.4,1.2,1.5,1.5,1.9,2.0,2.4,2.5,2.9,3.5,4.0,4.6,4.3,3.9,3.6,2.9,2.5,2.3,2.0,1.8,1.7,1.3,1.2,1.1,1.0,0.9,1.0,1.2,1.2,1.4,1.5,1.7,1.5,1.6,1.9,2.0,2.2,2.6,2.8,3.1,3.7,4.6],[23.0,22.8,23.8,23.9,25.0,26.0,24.9,25.4,23.5,21.7,19.6,18.4,18.3,16.5,15.0,13.3,11.6,7.9,8.0,5.5,4.9,4.7,3.4,3.3,2.5,2.2,1.8,1.7,1.9,1.7,1.6,1.4,1.1,1.1,1.0,0.9,1.0,1.1,1.3,1.3,1.3,1.4,1.2,1.5,1.4,1.9,2.0,2.3,2.6,3.0,3.5,3.9,4.1,4.7,4.8,5.2,5.7,5.7,6.7,6.8,6.3,6.0,5.7,5.2,4.8,4.5,4.0,3.8,3.5,3.1,3.0,2.5,2.2,1.9,1.6,1.6,1.2,1.3,1.0,1.3,1.3,1.3,1.6,1.8,2.1,2.3,2.5,2.7,3.4,3.7,4.1,3.9,3.9,4.6,6.5,6.4,6.6,6.3,7.2,7.9,7.4,8.5,8.4,6.6,5.8,4.5,3.9,3.4,3.3,3.4,3.1,2.7,2.8,2.8,2.5,2.3,2.5,2.3,1.9,1.9,2.1,1.9,1.5,1.7,1.9,1.5,1.4,1.6,1.6,1.3,1.3,1.6,1.5,1.2,1.4,1.7,1.5,1.6,1.3,1.4,1.5,1.9,2.0,1.7,2.0,1.8,1.4,1.7,1.4,1.7,1.4,1.7,1.9,1.6,1.7,1.9,1.8,2.2,2.0,2.1,2.3,2.4,2.7,2.7,3.2,3.3,3.8,3.6,3.8,3.9,3.4,3.1,2.8,2.8,3.0,2.8,2.5,2.6,2.6,2.3,2.3,2.4,2.2,2.0,2.2,2.3,2.1,2.0,2.7,3.4,4.5,3.2,4.1,3.4,2.7,2.2,2.1,1.9,2.1,1.8,2.3,2.5,2.7,2.9,2.5,2.6,3.0,3.0,2.7,3.0,3.3,3.2,3.5,3.3,3.1,3.5,3.7,3.5,3.6,4.2,5.1,5.3,6.8,8.4,9.2,9.1,9.5,10.5,12.2,10.7,8.7,7.6,8.4,7.6,7.5,7.0,7.4,8.5,6.8,4.3,3.4,2.9,2.8,2.5,2.6,2.6,2.7,2.7,2.4,2.3,2.2,2.3,2.2,2.5,2.2,2.6,2.4,2.4,2.1,2.2,2.5,2.8,2.8,2.4,2.2,1.9,2.0,1.6,1.7,1.8,1.8,1.6,1.6,1.4,1.3,1.1,0.9,0.8,0.8,0.8,0.9,1.1,1.4,1.6,1.8,2.0,2.0,1.7,1.7,1.8,1.6,1.3,1.0,1.3,1.2,1.4,1.4,1.8,1.8,2.3,2.3,2.7,3.4,3.8,4.3,4.1,3.7,3.5,2.8,2.4,2.2,1.8,1.7,1.5,1.3,1.0,1.0,0.9,1.0,1.0,1.2,1.3,1.5,1.6,1.8,1.6,1.6,2.0,2.1,2.3,2.6,2.8,3.2,3.8,4.6],[23.2,22.5,23.6,23.6,25.0,25.8,24.5,24.9,22.7,20.6,18.3,17.3,16.4,15.1,14.9,12.6,11.4,7.9,8.5,5.6,5.4,5.1,3.3,3.1,2.5,2.2,1.8,1.7,1.9,1.8,1.7,1.5,1.2,1.2,1.0,1.0,1.0,1.0,1.2,1.3,1.2,1.4,1.2,1.6,1.5,1.9,2.0,2.4,2.7,3.0,3.5,3.9,4.2,4.7,5.0,5.3,5.8,5.9,6.8,6.8,6.5,6.1,5.8,5.3,5.1,4.6,4.0,3.9,3.5,3.1,3.0,2.5,2.3,2.0,1.7,1.6,1.3,1.4,1.0,1.3,1.3,1.3,1.5,1.7,2.0,2.2,2.4,2.7,3.3,3.6,3.9,3.7,3.8,4.4,6.3,5.9,6.3,6.0,7.0,7.6,7.4,8.3,8.0,6.4,5.6,4.3,3.8,3.3,3.2,3.3,3.0,2.7,2.8,2.7,2.5,2.2,2.4,2.2,1.9,1.9,2.0,1.8,1.5,1.7,1.8,1.5,1.3,1.6,1.6,1.3,1.3,1.6,1.6,1.3,1.5,1.7,1.7,1.6,1.4,1.5,1.5,1.9,2.0,1.8,2.1,1.9,1.5,1.8,1.5,1.7,1.5,1.8,2.0,1.7,1.7,2.0,1.9,2.3,2.1,2.2,2.4,2.5,2.9,2.8,3.4,3.4,3.8,3.8,3.9,4.0,3.6,3.3,3.1,3.0,3.2,3.0,2.7,2.8,2.8,2.4,2.4,2.6,2.3,2.2,2.4,2.5,2.2,2.2,2.8,3.5,4.6,3.3,4.2,3.6,2.9,2.4,2.3,2.0,2.2,2.0,2.4,2.6,2.7,2.9,2.6,2.7,3.1,3.1,2.9,3.1,3.4,3.3,3.7,3.5,3.3,3.7,3.9,3.7,3.7,4.2,5.2,5.5,7.1,8.9,9.3,9.5,9.5,10.6,12.2,10.7,9.0,7.8,8.3,7.7,7.8,7.4,7.7,8.7,6.9,4.3,3.4,2.9,2.8,2.6,2.7,2.8,2.9,3.0,2.6,2.5,2.4,2.5,2.3,2.5,2.2,2.6,2.4,2.4,2.2,2.3,2.6,2.8,2.9,2.5,2.3,2.0,2.1,1.8,1.9,2.0,1.9,1.8,1.8,1.5,1.4,1.2,1.1,0.9,0.8,0.8,0.8,1.0,1.2,1.5,1.7,1.9,1.8,1.5,1.6,1.6,1.4,1.2,0.9,1.2,1.1,1.3,1.3,1.7,1.8,2.2,2.2,2.7,3.3,3.6,4.1,3.9,3.6,3.4,2.7,2.3,2.1,1.8,1.6,1.5,1.2,1.0,1.0,1.0,1.1,1.2,1.3,1.4,1.7,1.7,1.9,1.8,1.7,2.1,2.2,2.4,2.7,2.9,3.4,3.9,4.7],[23.7,23.0,24.3,24.1,25.2,25.9,24.5,25.1,23.1,20.6,18.5,17.3,17.3,16.0,15.2,13.2,12.1,8.3,8.1,6.0,5.6,5.3,3.9,3.7,3.1,2.8,2.3,2.1,2.4,2.3,2.2,2.0,1.6,1.6,1.4,1.3,1.2,1.2,1.3,1.4,1.3,1.6,1.4,2.0,1.9,2.3,2.5,2.9,3.3,3.7,4.3,4.9,5.2,5.6,6.1,6.3,7.1,7.0,8.2,8.3,7.7,7.2,7.0,6.4,6.1,5.6,4.9,4.6,4.2,3.8,3.6,3.1,2.8,2.4,2.2,2.0,1.7,1.7,1.2,1.5,1.5,1.6,1.8,2.1,2.4,2.7,2.8,3.2,3.9,4.3,4.8,4.4,4.6,5.4,7.2,6.7,7.2,6.7,7.6,8.5,8.0,9.4,9.2,7.2,6.6,5.2,4.5,4.0,3.9,4.0,3.7,3.2,3.3,3.3,3.0,2.6,2.9,2.7,2.2,2.2,2.5,2.3,1.8,2.1,2.3,1.8,1.6,2.0,2.1,1.7,1.7,2.1,2.0,1.7,2.1,2.3,2.3,2.2,1.9,1.9,1.9,2.4,2.5,2.2,2.6,2.4,1.8,2.3,2.0,2.4,2.0,2.5,2.6,2.2,2.4,2.7,2.7,3.1,2.9,3.0,3.3,3.4,3.8,3.7,4.4,4.3,4.9,4.8,5.1,5.1,4.6,4.3,4.0,3.9,4.1,4.0,3.5,3.6,3.6,3.3,3.2,3.4,3.1,2.9,3.2,3.3,2.9,2.9,3.4,4.1,5.2,4.0,4.9,4.2,3.5,3.0,2.9,2.7,3.0,2.7,3.2,3.3,3.4,3.7,3.4,3.5,3.9,4.0,3.7,3.9,4.3,4.3,4.8,4.5,4.3,4.6,4.9,4.6,4.4,5.2,6.1,6.3,7.7,9.5,10.1,9.9,10.6,11.1,13.1,11.8,9.7,8.3,8.8,8.0,8.3,7.7,7.9,9.2,7.3,5.0,4.1,3.6,3.6,3.3,3.5,3.5,3.7,3.7,3.3,3.2,3.0,3.2,3.0,3.2,2.9,3.2,3.1,3.1,2.7,2.9,3.2,3.6,3.7,3.2,3.1,2.6,2.8,2.5,2.6,2.6,2.6,2.4,2.3,2.0,2.0,1.8,1.5,1.3,1.1,0.8,0.8,0.8,1.1,1.5,1.7,1.9,1.9,1.5,1.7,1.8,1.6,1.5,1.1,1.4,1.4,1.6,1.4,2.0,2.1,2.5,2.5,3.1,3.7,4.2,4.6,4.4,4.2,3.9,3.2,2.7,2.4,2.0,1.8,1.6,1.3,1.1,1.1,1.3,1.5,1.6,1.9,1.8,2.2,2.3,2.6,2.4,2.4,2.8,3.0,3.3,3.5,3.8,4.3,4.7,5.5],[23.9,22.7,24.0,23.9,25.1,25.9,24.7,25.0,23.1,20.6,18.8,18.4,16.5,16.1,15.5,13.3,12.3,8.4,8.9,6.8,6.1,5.9,4.5,4.4,3.8,3.7,3.1,2.8,3.2,3.2,2.9,2.7,2.2,2.1,1.8,1.6,1.4,1.3,1.4,1.5,1.4,1.8,1.6,2.1,2.2,2.7,3.0,3.3,3.7,4.2,4.8,5.3,5.6,5.9,6.4,6.8,7.7,7.4,8.6,9.1,8.0,7.5,7.4,6.8,6.5,5.8,5.3,5.1,4.6,4.1,4.0,3.4,3.3,2.7,2.5,2.2,2.0,2.0,1.4,1.9,1.6,1.9,1.9,2.3,2.4,2.9,3.0,3.5,4.2,4.6,5.1,4.7,4.9,5.9,7.6,7.0,7.5,7.1,8.3,8.9,8.5,9.5,9.5,7.7,6.9,5.7,4.9,4.2,4.2,4.4,4.1,3.5,3.7,3.9,3.4,2.9,3.3,3.3,2.6,2.6,3.2,2.7,2.2,2.7,3.0,2.4,2.1,2.7,2.8,2.2,2.4,2.9,2.6,2.3,2.8,3.1,2.9,2.8,2.3,2.5,2.3,2.9,2.9,2.4,3.0,2.6,2.1,2.7,2.4,3.0,2.7,3.2,3.2,2.7,2.9,3.3,3.3,3.8,3.7,4.0,4.2,4.4,4.9,4.8,5.7,5.7,6.1,6.1,6.6,6.5,5.8,5.5,5.2,4.9,5.3,5.0,4.5,4.7,4.7,4.2,4.1,4.4,4.1,3.7,4.0,4.1,3.7,3.6,4.0,4.5,5.5,4.5,5.3,4.8,4.2,3.8,3.8,3.6,4.0,3.5,4.1,4.3,4.5,4.8,4.4,4.5,5.1,5.2,4.8,5.0,5.6,5.6,6.2,5.8,5.4,5.8,6.1,5.7,5.4,6.3,7.1,7.0,8.5,10.3,10.7,10.7,11.4,11.9,13.8,12.5,10.6,9.2,9.6,8.7,8.9,8.4,8.5,10.0,7.9,5.7,4.8,4.5,4.5,4.3,4.5,4.4,4.8,4.8,4.4,4.1,3.9,4.2,3.9,4.2,3.7,4.1,4.0,4.0,3.6,3.8,4.1,4.5,4.7,4.2,4.1,3.4,3.7,3.2,3.3,3.4,3.2,3.0,2.9,2.5,2.5,2.4,1.8,1.8,1.4,1.1,0.9,0.8,0.9,1.3,1.5,1.9,1.8,1.4,1.6,1.8,1.6,1.5,1.1,1.4,1.7,1.8,1.4,2.1,2.0,2.6,2.4,3.2,3.8,4.3,4.7,4.5,4.3,4.0,3.4,2.8,2.6,2.1,2.0,1.7,1.6,1.3,1.5,1.6,1.9,2.0,2.4,2.4,2.8,3.0,3.4,3.2,3.1,3.7,3.9,4.2,4.5,4.9,5.4,5.5,6.5],[24.0,23.3,24.6,24.3,25.3,25.8,25.0,25.1,24.0,20.8,18.6,18.0,16.8,16.1,16.2,13.0,12.7,9.4,9.4,7.0,6.7,6.2,4.9,4.9,4.3,4.4,3.7,3.3,3.7,3.8,3.4,3.5,2.8,2.7,2.2,2.2,1.8,1.8,1.8,2.0,1.8,2.5,2.4,3.0,3.2,3.8,4.2,4.5,5.2,5.5,6.2,6.5,7.0,7.4,8.0,8.4,9.4,8.9,10.6,10.9,10.1,9.3,9.2,8.4,7.9,7.5,6.7,6.7,6.2,5.5,5.4,4.6,4.5,3.9,3.7,3.2,2.8,2.6,1.9,2.4,1.9,2.2,2.1,2.6,2.7,3.3,3.5,4.1,5.0,5.4,5.6,5.4,5.6,6.4,8.0,7.5,8.3,7.9,8.9,9.6,9.1,10.3,10.1,8.4,7.5,6.2,5.6,5.1,5.0,5.2,4.8,3.9,4.4,4.5,3.7,3.4,3.8,3.6,3.0,3.0,3.6,3.1,2.5,3.0,3.3,2.8,2.7,3.3,3.2,2.8,3.1,3.5,3.5,3.2,3.7,4.1,3.9,3.9,3.1,3.0,2.8,3.3,3.1,2.8,3.6,3.1,2.7,3.4,3.4,4.1,3.8,4.4,4.4,3.9,4.2,4.6,4.6,5.1,4.9,5.2,5.4,5.7,6.1,6.0,6.8,6.7,7.2,7.3,7.7,7.8,7.1,6.8,6.4,6.1,6.6,6.3,5.6,6.0,6.1,5.4,5.4,5.7,5.2,4.9,5.2,5.4,5.0,4.8,5.1,5.4,6.3,5.4,6.1,5.6,5.0,4.6,4.9,4.5,5.1,4.4,5.1,5.2,5.3,5.7,5.5,5.5,6.0,6.3,6.0,6.1,6.6,6.7,7.3,7.1,6.5,6.9,7.3,6.9,6.5,7.3,8.3,8.2,9.5,11.0,11.3,11.2,11.6,12.3,14.0,12.7,10.8,9.4,9.9,9.0,9.5,8.9,8.9,9.9,8.2,6.4,5.4,5.2,5.3,5.0,5.5,5.3,5.8,5.9,5.3,5.2,4.9,5.3,4.8,5.1,4.5,4.7,4.5,4.6,4.1,4.6,5.0,5.3,5.7,5.2,5.1,4.5,4.8,4.3,4.4,4.1,3.9,4.1,3.7,3.3,3.6,3.2,2.6,2.3,2.1,1.6,1.4,0.9,0.8,1.0,1.5,1.8,1.9,1.5,1.6,2.1,1.8,1.8,1.3,1.6,2.0,2.0,1.5,2.4,2.2,3.0,2.9,3.7,4.2,4.9,5.2,4.9,4.9,4.3,4.0,3.0,3.0,2.2,2.3,1.8,1.8,1.6,2.0,2.3,2.7,2.9,3.5,3.4,4.0,4.1,4.7,4.3,4.2,4.9,5.0,5.3,5.6,5.9,6.5,6.5,7.4],[23.8,23.2,24.3,24.0,25.2,25.9,24.6,25.0,23.6,21.4,19.6,18.7,18.0,17.4,16.4,13.5,13.0,9.6,9.3,7.1,6.7,6.4,5.1,5.2,4.5,4.6,4.0,3.6,4.0,4.1,3.8,3.7,3.1,3.2,2.7,2.7,2.2,2.3,2.2,2.3,1.9,2.7,2.8,3.3,3.5,4.2,4.5,4.9,5.6,6.1,6.6,6.9,7.5,7.8,8.3,8.9,9.8,9.2,10.5,10.8,10.3,9.4,9.7,9.0,8.5,8.0,7.2,7.0,6.5,5.8,5.7,4.9,4.8,4.1,3.8,3.3,3.0,2.8,2.3,2.6,1.8,2.3,2.1,2.6,2.5,3.1,3.3,3.8,4.7,5.0,5.5,5.1,5.3,6.0,7.9,7.4,8.2,7.8,8.6,9.3,9.1,10.3,10.5,8.4,7.5,6.1,5.3,4.7,4.7,4.9,4.6,3.9,4.3,4.2,3.6,3.3,3.8,3.6,2.9,3.1,3.7,3.2,2.6,3.3,3.6,2.9,2.8,3.5,3.5,3.0,3.2,3.8,3.7,3.4,3.9,4.4,4.2,4.0,3.3,3.3,3.0,3.4,3.3,2.9,3.7,3.2,2.9,3.6,3.5,4.2,3.9,4.5,4.5,4.0,4.4,4.8,4.8,5.3,5.1,5.4,5.7,6.0,6.4,6.4,7.1,7.1,7.3,7.5,8.0,7.9,7.4,7.2,6.8,6.6,7.0,6.6,6.0,6.4,6.3,5.8,5.9,6.1,5.7,5.2,5.7,5.8,5.5,5.3,5.7,6.1,6.9,6.1,6.8,6.3,5.7,5.2,5.2,4.8,5.3,4.8,5.3,5.6,5.6,6.0,5.9,5.8,6.3,6.6,6.3,6.6,6.9,7.1,7.5,7.4,6.9,7.3,7.6,7.3,7.0,7.7,8.8,8.9,10.2,11.7,12.0,11.6,12.4,13.2,14.8,13.3,11.2,10.1,10.8,9.5,9.8,9.4,9.4,10.7,8.9,6.8,5.8,5.6,5.7,5.4,6.0,5.8,6.3,6.4,5.9,5.6,5.3,5.5,5.1,5.4,4.9,5.1,4.7,4.8,4.3,5.0,5.1,5.6,5.9,5.5,5.3,4.8,5.0,4.6,4.7,4.6,4.6,4.4,4.2,3.8,3.8,3.4,3.2,2.6,2.4,1.9,1.7,1.4,0.9,0.8,1.0,1.4,1.8,1.5,1.6,2.2,2.1,2.4,1.8,2.1,2.3,2.2,1.7,2.4,2.1,2.9,2.6,3.6,3.9,4.7,4.9,4.7,4.7,4.2,3.7,2.9,2.7,2.2,2.3,1.8,2.0,1.7,2.3,2.6,3.0,3.2,3.8,3.8,4.2,4.3,4.9,4.5,4.5,5.1,5.3,5.7,6.0,6.3,6.6,6.8,7.8],[24.4,23.8,24.7,24.3,25.5,25.8,24.7,25.4,23.6,21.3,19.9,18.6,17.9,18.0,17.4,14.6,13.3,10.2,10.1,7.8,7.4,7.0,5.9,5.9,5.4,5.4,4.9,4.5,5.1,5.1,5.0,4.7,4.0,4.2,3.5,3.3,2.9,2.9,2.6,2.9,2.4,3.4,3.4,4.0,4.3,5.0,5.4,5.8,6.5,7.0,7.5,7.9,8.5,8.8,9.7,9.9,11.0,10.8,12.0,12.5,11.9,11.1,10.7,10.2,9.9,9.3,8.2,8.0,7.5,6.8,6.7,5.8,5.7,5.0,4.7,4.1,3.6,3.2,2.7,2.9,2.3,2.6,2.4,3.0,2.9,3.6,3.7,4.3,5.1,5.7,6.0,5.6,5.8,6.5,8.5,8.0,9.1,8.5,9.6,10.3,10.1,11.4,11.2,9.2,8.0,6.8,6.2,5.4,5.4,5.9,5.2,4.4,5.0,4.9,4.2,4.1,4.6,4.3,3.6,3.9,4.6,3.8,3.3,4.1,4.3,3.4,3.7,4.3,4.1,3.5,4.1,4.3,4.2,4.2,4.6,4.9,4.7,4.5,3.8,3.7,3.4,3.8,3.7,3.3,4.3,3.6,3.4,4.2,4.1,4.9,4.6,5.4,5.5,4.9,5.3,5.8,5.9,6.4,5.9,6.5,6.5,7.0,7.3,7.4,8.1,7.9,8.4,8.5,9.2,9.2,8.6,8.4,7.9,7.8,8.3,7.6,7.1,7.7,7.5,6.8,7.0,7.4,6.7,6.5,7.0,7.0,6.5,6.5,6.7,7.1,7.8,7.0,7.8,7.3,6.6,6.3,6.5,5.9,6.4,5.6,6.2,6.4,6.5,6.9,6.7,6.8,7.3,7.6,7.4,7.7,8.0,8.3,8.8,8.7,8.2,8.5,8.9,8.6,8.2,8.9,10.1,10.3,11.4,12.5,12.8,12.0,12.9,13.4,15.1,13.9,11.9,10.6,11.0,10.0,10.6,10.2,10.2,11.2,9.6,7.7,6.8,6.5,6.8,6.5,7.1,6.9,7.5,7.7,7.2,6.9,6.4,6.6,6.1,6.4,5.7,6.0,5.4,5.5,5.0,5.7,6.0,6.4,6.9,6.2,6.3,5.6,6.2,5.4,5.9,5.7,5.6,5.5,5.1,4.8,4.9,4.3,3.9,3.5,3.1,2.7,2.2,1.8,1.4,1.1,0.8,1.0,1.5,1.5,1.5,2.2,2.1,2.7,2.4,2.6,3.0,2.9,2.0,3.0,2.3,3.3,3.0,3.9,4.3,5.0,5.2,5.1,5.1,4.7,4.2,3.3,3.2,2.5,2.8,2.2,2.5,2.1,2.8,3.2,3.5,3.9,4.4,4.6,5.2,5.1,5.9,5.7,5.4,6.2,6.1,6.6,6.7,7.2,7.6,7.7,8.9],[24.5,23.7,24.5,24.5,25.2,25.7,24.4,25.2,23.8,22.4,19.6,20.2,19.0,19.0,17.4,15.5,14.5,10.7,10.3,8.3,7.8,7.5,6.4,6.6,6.1,6.2,5.6,5.2,5.8,5.9,5.6,5.4,4.5,4.6,4.1,3.9,3.1,3.1,2.5,2.8,2.6,3.4,3.7,4.1,4.6,5.0,5.5,5.9,6.5,7.0,7.3,7.7,8.2,8.5,9.1,9.5,10.7,10.7,11.7,11.9,11.3,10.7,10.5,9.9,9.3,8.7,7.9,7.4,7.1,6.6,6.3,5.7,5.6,4.8,4.9,4.2,4.1,3.6,3.1,3.6,2.7,3.2,2.7,3.5,3.2,3.9,3.9,4.4,5.1,5.6,5.8,5.4,5.9,6.4,8.4,7.7,9.0,8.5,9.6,10.2,9.9,11.0,10.8,8.9,8.1,6.5,6.2,5.3,5.5,5.8,5.1,4.6,5.3,5.0,4.5,4.3,4.9,4.5,3.8,4.3,4.7,4.1,3.7,4.6,4.6,4.0,4.2,4.7,4.5,4.0,4.6,4.9,4.7,4.7,5.2,5.4,5.3,5.0,4.4,4.2,3.9,4.2,4.2,3.8,4.6,4.0,3.9,4.5,4.5,5.2,5.0,5.6,5.6,5.1,5.6,5.9,6.3,6.5,6.4,7.1,7.1,7.6,7.7,8.0,8.2,8.6,8.5,8.6,9.3,9.1,8.8,8.7,8.6,8.4,8.6,8.3,7.9,8.3,8.0,7.7,7.9,8.0,7.4,7.1,7.6,7.4,7.1,7.0,7.1,7.3,7.8,7.5,7.9,7.6,7.4,7.1,7.3,6.7,7.1,6.3,7.0,7.2,7.3,7.4,7.4,7.6,7.9,8.2,8.2,8.4,8.5,8.9,9.1,9.0,8.8,8.8,9.2,9.0,8.7,9.2,10.2,10.2,11.6,12.8,13.2,12.7,13.6,14.1,15.7,14.5,12.6,11.1,11.9,10.6,11.2,10.6,10.7,11.9,10.1,8.1,7.2,7.5,7.5,7.4,7.8,7.7,8.2,8.3,8.0,7.5,7.2,7.2,7.0,7.1,6.6,6.6,6.3,6.1,5.8,6.4,6.2,6.9,7.2,6.8,7.0,6.1,6.7,6.1,6.6,6.5,6.3,6.2,5.7,5.2,5.4,4.8,4.3,4.1,3.7,3.0,2.6,1.9,1.8,1.6,1.0,0.8,1.0,1.4,1.4,1.9,1.8,2.5,2.5,2.7,3.5,3.3,2.3,3.3,2.6,3.5,3.0,3.9,4.3,5.0,5.2,5.1,5.1,4.7,4.3,3.4,3.6,2.8,3.1,2.4,2.9,2.6,3.5,3.7,4.2,4.4,5.0,5.2,5.6,5.6,6.3,6.1,5.9,6.7,6.6,7.3,7.2,7.7,7.8,7.9,9.0],[24.3,23.7,24.5,24.2,25.2,25.7,24.7,25.6,23.4,22.1,19.5,19.3,18.2,18.8,17.8,14.9,13.9,10.5,10.3,8.4,7.7,7.6,6.1,6.3,5.7,5.9,5.4,4.8,5.3,5.5,5.1,5.2,4.3,4.2,3.6,3.4,2.8,2.9,2.3,3.0,2.9,3.6,3.6,4.1,4.6,5.0,5.6,5.8,6.6,6.9,7.5,7.7,8.4,8.7,9.4,9.8,10.9,10.7,11.9,12.0,11.5,10.8,10.6,10.1,9.4,8.9,8.1,7.8,7.4,6.6,6.7,5.8,5.8,5.0,5.0,4.3,4.3,3.7,3.1,3.8,2.9,3.5,3.0,3.6,3.3,4.0,4.3,4.7,5.4,5.9,6.0,5.6,6.0,6.6,8.5,7.9,9.0,8.6,9.5,10.2,10.0,11.0,10.9,9.0,8.1,6.8,6.1,5.4,5.1,5.9,5.2,4.7,5.0,5.1,4.6,4.2,4.8,4.6,3.8,4.1,4.8,4.3,3.6,4.5,4.8,4.2,4.0,4.8,4.8,4.2,4.5,5.2,4.9,4.7,5.5,5.6,5.4,5.2,4.5,4.4,4.1,4.5,4.6,4.0,5.0,4.3,3.9,4.9,4.7,5.5,5.2,6.0,5.9,5.4,5.8,6.3,6.5,6.9,6.7,7.1,7.3,7.7,8.0,8.1,8.7,8.7,8.9,9.0,9.5,9.5,9.0,8.7,8.6,8.3,8.7,8.4,8.0,8.2,8.2,7.7,7.6,8.0,7.4,7.1,7.3,7.4,7.0,6.9,6.9,7.0,7.6,7.0,7.6,7.1,6.9,6.5,7.1,6.4,7.0,6.4,7.1,7.3,7.3,7.7,7.6,7.5,8.0,8.4,8.2,8.3,8.7,8.9,9.2,9.1,8.6,8.7,9.1,8.6,8.3,9.0,10.2,9.9,11.4,12.2,12.6,12.3,13.0,13.5,15.1,14.0,12.1,10.7,11.1,10.3,10.9,10.5,10.2,11.3,9.6,7.8,7.0,6.9,7.2,7.0,7.6,7.3,7.9,8.0,7.5,7.4,6.9,7.3,6.8,7.0,6.5,6.6,6.2,6.3,5.9,6.5,6.6,7.2,7.6,7.0,7.0,6.2,6.9,6.1,6.5,6.1,5.6,5.9,5.2,4.9,5.3,4.7,4.1,3.8,3.4,2.8,2.5,1.9,1.8,1.9,1.3,0.9,0.8,1.0,1.3,1.9,1.5,2.1,2.3,2.4,3.1,3.1,2.3,3.0,2.6,3.4,3.1,4.0,4.3,5.0,5.3,5.2,5.3,4.9,4.5,3.6,3.6,2.9,3.1,2.6,2.9,2.6,3.3,3.5,4.2,4.3,4.9,4.9,5.6,5.8,6.4,6.2,6.1,6.9,6.8,7.4,7.5,7.9,8.2,8.2,9.2],[24.5,23.6,24.6,24.3,25.4,26.0,24.9,25.8,23.8,22.1,19.3,18.8,17.2,17.7,16.2,13.7,12.9,9.9,9.8,8.1,7.5,7.1,6.2,6.2,5.8,5.9,5.4,4.8,5.2,5.5,4.9,5.1,4.1,3.9,3.2,3.1,2.7,2.6,2.0,2.5,2.6,3.2,3.2,3.6,4.2,4.6,5.2,5.5,6.2,6.6,7.2,7.6,8.2,8.4,9.2,9.4,10.7,10.3,11.7,12.0,11.1,10.6,10.3,9.8,9.3,8.6,7.6,7.4,7.0,6.3,6.4,5.4,5.5,4.5,4.5,3.9,3.8,3.5,3.0,3.6,2.9,3.4,3.1,3.6,3.5,4.2,4.4,4.8,5.7,6.1,6.4,6.1,6.2,7.0,8.7,8.1,8.7,8.6,9.7,10.3,9.8,11.2,10.7,8.9,7.9,6.8,6.3,5.6,5.4,6.1,5.5,4.7,5.3,5.3,4.8,4.4,5.0,4.9,4.1,4.1,5.0,4.4,3.7,4.6,4.8,4.1,3.9,5.0,4.8,4.2,4.6,5.1,4.8,4.6,5.1,5.8,5.3,5.2,4.4,4.5,4.1,4.5,4.5,3.9,4.7,4.1,3.9,4.7,4.5,5.3,5.0,5.8,5.9,5.1,5.5,6.0,6.2,6.8,6.6,6.9,7.2,7.6,7.9,8.0,8.9,8.8,9.1,9.2,9.7,9.7,9.1,8.9,8.6,8.2,8.7,8.1,7.7,8.1,8.0,7.3,7.3,7.7,7.0,6.7,7.2,7.1,6.7,6.6,6.8,7.1,7.6,7.0,7.7,7.3,6.8,6.5,6.8,6.3,6.9,6.2,7.0,7.1,7.2,7.6,7.4,7.4,8.1,8.6,8.0,8.2,8.7,8.8,9.5,9.2,8.6,8.9,9.3,8.8,8.4,9.3,10.3,10.3,11.9,12.4,12.9,11.9,12.9,13.6,15.2,14.0,12.0,10.5,11.0,10.1,10.8,10.6,10.3,11.1,9.4,7.7,6.9,6.8,7.2,6.8,7.5,7.2,7.8,8.0,7.4,7.2,6.7,7.1,6.6,6.9,6.4,6.5,6.0,6.3,5.6,6.4,6.6,7.2,7.8,7.1,7.0,6.2,6.7,6.0,6.1,5.8,5.5,5.6,5.1,4.6,4.9,4.7,3.9,3.6,3.1,2.7,2.4,1.6,1.7,2.0,1.4,1.3,1.0,0.8,1.0,1.5,1.4,1.9,2.0,2.3,3.0,3.0,2.1,3.0,2.6,3.3,3.1,3.9,4.5,5.0,5.3,5.2,5.3,5.1,4.6,3.7,3.6,3.0,3.2,2.6,3.0,2.6,3.2,3.5,4.1,4.2,4.9,4.7,5.3,5.6,6.2,5.9,5.9,6.8,6.9,7.2,7.4,7.9,8.3,8.5,9.3],[24.3,23.9,24.6,24.6,25.5,25.9,25.1,25.4,23.7,22.3,19.8,20.4,18.8,18.8,17.4,15.7,14.7,10.5,10.5,8.5,8.0,7.9,6.6,6.7,6.0,6.2,5.4,5.0,5.6,5.6,5.2,5.0,4.3,4.2,3.7,3.2,2.7,2.5,1.8,2.2,2.4,3.1,3.2,3.5,4.2,4.5,5.3,5.4,6.2,6.7,7.2,7.7,8.1,8.7,9.4,9.6,10.9,10.5,11.7,12.4,11.3,10.6,10.4,9.9,9.4,8.5,7.8,7.2,7.0,6.2,6.1,5.5,5.4,4.4,4.5,3.8,3.9,3.5,2.9,3.6,3.2,3.5,3.3,3.9,3.8,4.4,4.5,5.1,5.7,6.2,6.6,6.1,6.4,7.5,9.3,8.4,9.4,8.9,9.6,10.4,10.0,11.6,11.1,9.3,8.5,7.1,6.6,5.7,5.7,6.3,5.8,5.0,5.6,5.6,5.1,4.5,5.2,5.0,4.2,4.4,5.1,4.6,3.8,4.8,4.9,4.4,4.2,5.0,4.8,4.4,4.8,5.1,5.0,4.6,5.3,5.7,5.3,5.2,4.5,4.5,4.3,4.7,4.6,4.1,4.8,4.3,4.1,4.6,4.5,5.4,5.1,5.7,5.7,5.1,5.4,5.8,6.0,6.5,6.5,6.9,7.1,7.6,7.8,8.1,8.7,8.8,9.1,9.0,9.7,9.7,9.1,8.9,8.6,8.4,8.6,8.2,7.7,8.1,7.9,7.3,7.5,7.7,7.1,6.8,7.3,7.2,6.7,6.5,6.7,7.0,7.6,7.1,7.7,7.4,7.0,6.8,6.9,6.4,7.0,6.4,7.0,7.4,7.4,7.7,7.7,7.7,8.2,8.5,8.1,8.4,8.9,8.9,9.4,9.2,8.8,9.1,9.4,9.1,8.9,9.4,10.7,10.7,12.1,13.1,13.5,12.7,13.4,14.0,15.9,14.6,12.4,10.9,11.8,10.6,11.0,10.7,10.8,11.9,10.2,8.4,7.6,7.3,7.6,7.2,7.8,7.6,8.1,8.2,7.6,7.4,7.0,7.3,6.8,7.1,6.5,6.9,6.3,6.4,5.8,6.4,6.6,7.3,7.7,7.1,7.1,6.3,6.7,6.0,6.1,5.9,5.7,5.6,5.3,4.6,5.1,4.6,3.9,3.9,3.1,2.6,2.3,1.6,1.9,2.3,1.7,1.5,1.4,1.0,0.8,1.1,1.3,1.9,2.1,2.5,3.3,3.4,2.5,3.3,2.9,3.7,3.4,4.1,4.8,5.3,5.5,5.5,5.5,5.4,4.7,3.9,3.8,3.2,3.4,2.9,3.1,2.8,3.3,3.5,4.2,4.2,4.9,4.7,5.3,5.7,6.1,5.9,5.9,6.8,7.0,7.4,7.4,8.1,8.2,8.4,9.4],[24.6,24.2,24.7,24.9,25.7,26.5,25.6,25.9,24.3,23.3,20.5,21.2,19.2,19.6,17.6,16.0,14.9,10.9,11.0,8.6,7.8,7.6,6.2,6.2,5.4,5.4,5.0,4.3,4.8,4.8,4.4,4.4,3.7,3.3,2.9,2.7,2.1,2.0,1.4,1.9,2.3,2.8,2.9,3.3,3.8,4.2,4.7,5.0,5.7,6.1,6.7,7.1,7.7,8.1,8.5,8.9,10.0,9.7,10.9,10.9,10.3,9.8,9.6,8.8,8.4,7.9,7.3,6.8,6.5,5.7,5.8,5.0,5.0,4.1,4.1,3.6,3.6,3.2,2.6,3.6,3.0,3.5,3.2,3.9,3.8,4.4,4.4,5.1,5.8,6.4,6.6,6.2,6.6,7.2,9.0,8.5,9.2,8.7,9.8,10.5,10.3,11.8,11.3,9.2,8.4,7.3,6.7,5.9,5.9,6.3,5.8,5.2,5.5,5.6,5.1,4.5,5.1,4.9,4.3,4.2,4.8,4.4,3.6,4.2,4.7,4.0,3.6,4.5,4.6,3.9,4.2,4.9,4.7,4.2,4.9,5.5,5.0,5.0,4.1,4.2,3.9,4.5,4.5,3.9,4.6,4.1,3.8,4.5,4.2,5.2,4.8,5.7,5.4,4.6,5.0,5.6,5.8,6.3,6.2,6.6,6.9,7.2,7.6,7.5,8.5,8.3,8.7,8.8,9.2,9.3,8.8,8.3,7.9,7.5,8.0,7.8,7.1,7.4,7.6,6.8,6.7,7.1,6.6,6.2,6.3,6.6,6.1,5.8,5.9,6.2,6.9,6.2,6.8,6.2,6.0,5.7,6.2,5.6,6.3,5.8,6.3,6.7,7.0,7.4,7.0,6.8,7.7,7.9,7.4,7.7,8.3,8.3,9.0,8.5,7.9,8.4,8.8,8.1,7.9,8.7,9.9,9.5,10.8,11.9,12.2,11.8,12.8,13.4,15.3,13.9,12.0,10.7,11.1,10.1,10.1,9.8,9.9,11.4,9.7,7.4,6.8,6.4,6.8,6.3,7.0,6.5,7.0,7.3,6.5,6.5,6.0,6.5,6.0,6.4,5.9,6.3,5.8,6.1,5.5,5.9,6.2,7.0,7.3,6.7,6.4,5.8,6.1,5.4,5.4,5.1,4.9,4.9,4.4,3.9,4.6,4.2,3.5,3.2,2.7,2.3,2.2,1.5,2.0,2.4,2.1,1.8,2.0,1.5,0.9,0.8,1.0,1.4,1.9,2.1,2.8,3.2,2.4,3.4,3.1,4.0,3.6,4.4,4.8,5.5,5.7,5.4,5.6,5.1,5.0,4.0,4.1,3.2,3.5,2.9,3.0,2.6,3.1,3.2,3.8,3.8,4.6,4.2,4.9,5.3,5.8,5.5,5.6,6.3,6.4,6.8,7.2,7.5,8.1,8.1,9.2],[24.2,23.4,24.4,24.3,24.9,25.9,24.9,25.2,23.5,22.3,19.4,19.7,17.3,18.1,16.5,14.6,13.3,9.6,9.5,7.8,7.3,6.7,5.2,5.2,4.4,4.5,4.0,3.4,3.8,3.9,3.4,3.6,2.9,2.8,2.2,2.2,1.6,1.8,1.4,2.1,2.4,3.0,2.6,3.3,3.4,3.8,4.5,4.6,5.3,5.6,6.3,6.7,7.2,7.7,8.1,8.6,9.9,9.4,10.8,10.5,10.0,9.5,9.2,8.6,8.2,7.5,6.9,6.6,6.2,5.4,5.6,4.7,4.8,4.0,4.1,3.5,3.3,3.3,2.5,3.4,3.0,3.2,3.3,3.6,3.8,4.2,4.5,4.9,5.6,6.2,6.5,5.9,6.1,7.2,8.8,8.0,8.8,8.1,9.1,9.7,9.3,10.7,10.6,8.7,8.1,6.8,6.2,5.5,5.3,5.7,5.3,4.6,4.8,4.9,4.6,4.0,4.3,4.3,3.9,3.5,4.1,4.0,3.1,3.5,3.9,3.5,2.9,3.6,3.9,3.3,3.2,4.0,4.1,3.6,4.0,4.6,4.5,4.5,3.8,3.8,3.7,4.3,4.6,3.8,4.8,4.1,3.6,4.5,4.1,4.9,4.4,5.1,5.2,4.6,4.8,5.2,5.2,5.9,5.6,5.9,6.3,6.4,6.9,6.5,7.6,7.4,7.9,7.9,8.3,8.4,7.7,7.1,6.9,6.5,7.0,6.9,6.2,6.4,6.7,5.9,5.7,6.2,5.8,5.3,5.5,5.8,5.5,5.1,5.3,5.6,6.5,5.5,6.2,5.6,5.2,4.7,5.2,4.7,5.3,4.8,5.4,5.8,5.9,6.4,6.1,5.8,6.5,6.9,6.4,6.5,7.1,7.3,7.8,7.4,7.0,7.3,7.6,7.1,6.9,7.7,8.6,8.4,9.7,11.0,11.5,11.2,12.1,12.7,14.6,13.2,11.3,9.6,10.4,9.3,9.4,9.0,9.1,10.5,8.6,6.6,5.8,5.4,5.7,5.3,5.8,5.6,6.1,6.2,5.6,5.6,5.1,5.5,5.0,5.4,4.9,5.2,5.0,5.2,4.9,5.3,5.7,6.2,6.5,6.0,5.5,4.9,5.2,4.4,4.6,4.3,4.1,4.2,3.8,3.4,3.9,3.5,2.8,2.6,2.4,1.8,2.0,1.4,2.0,2.6,2.1,2.0,1.9,1.5,1.3,1.0,0.8,0.9,1.3,1.7,2.1,2.4,2.4,3.0,3.0,3.7,3.5,4.3,4.8,5.3,5.5,5.4,5.5,5.1,4.8,4.1,3.8,3.3,3.1,2.7,2.5,2.3,2.5,2.9,3.1,3.3,3.9,3.8,4.2,4.6,5.1,4.6,4.6,5.4,5.7,5.9,6.5,6.6,7.2,7.4,8.4],[23.7,23.2,24.1,24.0,24.7,25.6,24.6,25.5,23.4,22.2,19.4,19.5,17.6,17.7,15.7,13.8,12.0,8.7,8.9,6.9,6.7,6.3,4.4,4.4,3.7,3.7,3.3,2.9,3.1,3.3,2.9,3.0,2.4,2.4,1.8,1.9,1.3,1.4,1.2,1.9,2.1,2.4,2.2,2.7,2.9,3.4,3.8,4.1,4.7,5.1,5.7,6.2,6.6,7.0,7.3,7.6,8.7,8.2,9.4,9.4,8.9,8.3,8.1,7.5,7.3,6.7,6.1,5.9,5.5,4.9,5.0,4.2,4.1,3.4,3.3,2.9,2.7,2.8,2.0,2.7,2.5,2.4,2.7,2.8,3.3,3.4,3.8,4.0,5.0,5.3,5.6,5.0,5.1,6.0,8.0,7.2,7.8,7.1,8.1,8.6,8.4,9.7,9.7,7.6,7.0,5.7,4.9,4.5,4.2,4.4,4.3,3.6,3.6,3.7,3.6,3.0,3.2,3.3,2.8,2.6,3.1,2.9,2.3,2.6,2.9,2.7,2.3,2.8,3.0,2.5,2.6,3.2,3.1,2.9,3.3,3.6,3.6,3.5,3.0,3.0,3.0,3.6,3.8,3.3,4.0,3.5,2.9,3.6,3.2,3.8,3.5,4.1,4.1,3.6,3.9,4.3,4.4,4.8,4.6,4.8,5.1,5.3,5.6,5.5,6.3,6.2,6.6,6.7,6.9,7.0,6.6,6.1,5.8,5.6,5.9,5.8,5.4,5.5,5.6,5.1,5.1,5.3,5.0,4.7,4.8,5.0,4.7,4.6,4.8,5.2,5.9,5.0,5.6,5.1,4.6,4.1,4.5,4.0,4.4,4.0,4.5,4.7,4.7,5.2,5.0,4.8,5.3,5.7,5.4,5.5,5.9,6.0,6.5,6.2,5.8,6.1,6.5,6.1,5.9,6.6,7.6,7.5,9.0,10.3,10.7,10.9,11.2,12.0,13.5,12.4,10.3,9.1,9.7,8.8,8.9,8.4,8.6,10.0,8.0,5.7,4.8,4.4,4.6,4.4,4.8,4.7,5.2,5.3,4.8,4.8,4.3,4.6,4.1,4.4,3.9,4.2,4.0,4.1,3.9,4.3,4.6,5.0,5.3,4.8,4.5,4.0,4.4,3.8,4.1,3.8,3.6,3.8,3.4,3.1,3.3,2.8,2.4,2.0,1.9,1.4,1.6,1.3,1.7,2.3,2.2,2.2,2.0,1.6,1.7,1.3,0.9,0.8,0.8,1.2,1.5,1.8,1.8,2.3,2.5,3.1,3.2,3.8,4.6,5.1,5.4,5.4,5.2,4.8,4.0,3.7,3.1,2.8,2.4,2.3,1.9,1.8,2.0,2.3,2.5,2.6,3.2,3.2,3.7,3.8,4.3,4.1,3.9,4.5,4.6,5.0,5.4,5.5,6.1,6.4,7.3],[24.1,23.2,24.5,24.5,25.5,26.1,24.9,25.6,23.9,22.1,19.7,18.8,17.7,16.6,15.4,13.6,12.3,8.3,8.4,6.4,6.3,6.0,4.3,4.3,3.6,3.7,3.2,2.7,3.1,3.3,2.9,3.0,2.3,2.3,1.7,1.7,1.1,1.2,1.2,1.7,2.0,2.5,2.2,2.6,2.8,3.3,3.7,4.1,4.6,4.9,5.5,6.0,6.5,7.0,7.4,7.6,8.9,8.5,9.9,9.6,9.0,8.7,8.3,7.6,7.5,6.8,6.1,5.9,5.4,4.8,4.9,4.1,4.1,3.3,3.2,2.9,2.7,2.6,2.0,2.5,2.4,2.3,2.4,2.4,2.8,3.1,3.3,3.5,4.4,4.8,5.3,4.6,4.7,5.7,7.7,7.0,7.5,7.1,8.1,8.9,8.4,9.9,9.4,7.6,6.8,5.4,4.6,4.1,3.9,4.1,3.8,3.2,3.3,3.5,3.1,2.5,2.9,3.1,2.4,2.3,2.8,2.6,2.2,2.5,2.8,2.5,2.3,2.8,3.0,2.6,2.7,3.2,3.1,2.8,3.3,3.7,3.4,3.4,2.9,2.8,2.8,3.2,3.4,3.0,3.6,3.2,2.7,3.3,3.2,3.7,3.3,4.0,4.0,3.5,3.8,4.1,4.2,4.6,4.5,4.7,4.8,5.0,5.5,5.3,6.3,6.0,6.6,6.6,6.9,7.0,6.5,6.1,5.7,5.5,5.9,5.6,5.1,5.4,5.5,4.8,4.8,5.2,4.8,4.4,4.7,4.9,4.6,4.5,4.7,5.1,5.9,5.0,5.7,5.0,4.5,4.1,4.3,3.8,4.3,3.9,4.4,4.5,4.6,5.0,4.9,4.6,5.2,5.6,5.3,5.3,5.8,6.0,6.5,6.3,5.6,6.0,6.6,6.0,5.7,6.7,7.5,7.4,9.0,10.4,10.8,10.8,11.0,11.9,13.7,12.2,10.1,8.7,9.3,8.6,8.9,8.5,8.5,9.6,7.8,5.5,4.6,4.3,4.5,4.2,4.7,4.6,5.1,5.3,4.7,4.5,4.2,4.4,4.0,4.3,3.9,3.9,3.9,4.0,3.6,3.9,4.4,4.8,5.0,4.6,4.5,4.0,4.2,3.8,4.0,3.6,3.5,3.6,3.3,2.9,3.2,2.7,2.3,2.1,1.8,1.3,1.4,1.3,1.5,2.2,2.1,2.3,2.1,1.6,1.9,1.7,1.2,0.9,0.8,0.9,1.3,1.5,1.5,1.9,2.1,2.6,2.7,3.4,4.4,4.7,5.2,5.1,4.8,4.4,3.5,3.1,2.5,2.4,2.1,2.0,1.7,1.7,1.8,2.4,2.6,2.6,3.1,3.0,3.5,3.8,4.2,3.9,3.9,4.3,4.5,4.8,5.0,5.3,5.9,6.1,6.9],[23.9,22.9,24.5,24.3,25.2,25.9,24.7,25.4,23.3,22.0,19.4,18.5,17.3,17.1,15.6,13.8,11.6,8.4,8.9,6.3,6.2,5.8,3.8,3.7,3.1,3.0,2.7,2.3,2.6,2.8,2.5,2.5,2.0,2.1,1.6,1.7,1.3,1.5,1.4,1.9,2.0,2.3,2.1,2.5,2.5,3.0,3.3,3.6,4.2,4.4,5.0,5.5,5.9,6.4,6.7,7.2,8.0,7.7,8.8,9.1,8.5,7.9,7.8,7.2,6.7,6.3,5.6,5.3,5.0,4.4,4.5,3.7,3.7,3.1,3.0,2.7,2.5,2.5,1.8,2.2,1.9,1.8,2.0,2.0,2.3,2.6,2.9,3.1,3.8,4.1,4.4,4.1,4.2,4.8,6.9,6.3,7.1,6.5,7.7,8.4,7.9,9.3,9.1,6.9,6.1,4.8,4.2,3.7,3.5,3.7,3.5,2.8,2.9,3.1,2.7,2.3,2.5,2.6,2.1,2.0,2.3,2.1,1.7,2.0,2.3,2.0,1.8,2.2,2.4,2.0,2.1,2.6,2.6,2.4,2.7,3.0,3.0,3.0,2.5,2.4,2.5,2.8,3.0,2.7,3.4,3.0,2.5,3.1,2.8,3.2,3.0,3.4,3.6,3.3,3.4,3.7,3.7,4.1,3.8,4.0,4.1,4.3,4.7,4.6,5.4,5.1,5.6,5.7,5.9,6.0,5.6,5.3,4.9,4.8,5.1,4.9,4.5,4.7,4.8,4.2,4.3,4.5,4.1,3.9,4.2,4.4,4.0,3.8,4.2,4.7,5.7,4.6,5.4,4.7,4.1,3.6,3.8,3.3,3.7,3.2,3.7,3.8,3.8,4.3,4.1,3.9,4.5,4.8,4.5,4.6,5.0,5.1,5.6,5.3,4.9,5.3,5.6,5.3,5.3,5.9,6.7,6.9,8.6,10.2,10.4,10.9,10.8,11.9,13.1,11.7,9.8,8.7,9.3,8.5,8.4,7.9,8.2,9.5,7.6,5.1,4.1,3.7,3.9,3.6,4.1,4.0,4.5,4.6,4.1,4.0,3.6,3.9,3.4,3.6,3.3,3.4,3.3,3.4,3.1,3.4,3.7,4.1,4.4,3.9,3.8,3.3,3.7,3.2,3.5,3.2,3.1,3.2,3.0,2.6,2.9,2.4,2.0,1.7,1.7,1.2,1.5,1.3,1.4,1.9,1.9,2.3,2.1,1.6,2.0,1.9,1.4,1.2,0.9,0.8,0.8,1.1,1.2,1.7,1.8,2.4,2.4,3.1,3.8,4.3,4.6,4.5,4.1,4.0,3.2,2.7,2.2,2.0,1.7,1.6,1.4,1.5,1.6,1.9,2.0,2.3,2.7,2.8,3.1,3.3,3.6,3.4,3.3,3.8,3.8,4.0,4.4,4.5,5.1,5.4,6.3],[23.5,23.1,24.3,24.1,25.3,25.9,24.2,24.2,22.1,21.2,18.5,18.5,17.1,15.9,15.3,13.0,11.3,8.1,8.9,5.9,6.0,5.9,3.5,3.4,2.9,2.8,2.5,2.2,2.5,2.6,2.5,2.4,2.0,2.0,1.4,1.7,1.3,1.6,1.8,2.1,2.1,2.4,2.0,2.5,2.4,2.9,3.2,3.5,4.0,4.3,4.9,5.4,5.7,6.3,6.6,7.0,7.9,7.4,8.5,9.0,8.3,7.6,7.5,7.0,6.5,6.2,5.5,5.2,4.9,4.3,4.4,3.7,3.5,3.0,2.8,2.6,2.3,2.4,1.8,1.9,1.9,1.6,1.8,1.8,2.1,2.3,2.6,2.8,3.7,3.8,4.2,3.9,3.9,4.5,6.6,6.0,6.7,6.0,7.2,7.8,7.5,8.9,8.6,6.4,5.7,4.5,3.8,3.3,3.2,3.4,3.1,2.5,2.6,2.7,2.3,2.0,2.3,2.3,1.8,1.8,2.1,1.9,1.4,1.8,2.0,1.7,1.6,2.0,2.2,1.9,2.0,2.4,2.3,2.3,2.6,2.8,2.8,2.6,2.3,2.1,2.2,2.5,2.6,2.4,3.0,2.7,2.3,2.7,2.5,2.9,2.7,3.2,3.2,3.0,3.2,3.5,3.5,3.9,3.5,3.9,3.9,4.2,4.5,4.5,5.0,4.8,5.4,5.4,5.5,5.7,5.3,5.0,4.6,4.6,4.9,4.7,4.3,4.6,4.6,4.0,4.2,4.5,4.0,3.8,4.1,4.3,3.8,3.7,4.1,4.6,5.5,4.5,5.3,4.6,4.0,3.5,3.8,3.3,3.6,3.1,3.6,3.5,3.6,4.0,3.8,3.7,4.2,4.4,4.4,4.4,4.7,4.8,5.2,5.0,4.7,5.0,5.4,5.1,5.2,5.7,6.8,7.1,8.9,10.2,10.8,11.0,10.7,11.6,12.8,11.7,9.8,8.5,9.1,8.8,8.5,8.0,8.5,9.5,7.7,5.0,4.0,3.6,3.8,3.6,3.9,3.9,4.4,4.5,4.1,3.9,3.6,3.8,3.3,3.5,3.1,3.3,3.0,3.1,2.8,3.2,3.4,3.7,4.0,3.5,3.6,3.2,3.6,3.1,3.4,3.1,3.0,3.0,2.8,2.5,2.7,2.3,2.0,1.6,1.7,1.1,1.5,1.5,1.6,2.1,2.0,2.6,2.3,1.8,2.3,2.3,1.7,1.4,1.2,0.8,0.8,0.9,1.2,1.5,1.8,2.1,2.3,2.9,3.7,4.1,4.7,4.5,4.0,3.8,2.9,2.5,1.9,1.9,1.4,1.6,1.2,1.5,1.4,1.8,2.0,2.1,2.5,2.5,3.0,3.1,3.4,3.3,3.2,3.6,3.5,4.0,4.0,4.2,4.8,5.2,6.0],[23.4,22.8,24.1,24.1,25.3,25.7,24.0,24.9,23.5,22.3,19.8,18.6,17.4,16.1,15.9,12.9,11.6,8.0,8.8,5.8,5.4,5.3,3.5,3.4,2.8,2.8,2.4,2.1,2.3,2.6,2.3,2.3,1.8,2.0,1.5,1.8,1.5,1.8,2.0,2.2,2.1,2.3,2.1,2.5,2.5,3.0,3.1,3.5,4.0,4.3,4.9,5.4,5.7,6.4,6.7,7.1,7.9,7.5,8.5,9.2,8.5,7.7,7.8,7.3,6.6,6.3,5.5,5.3,5.0,4.4,4.3,3.6,3.5,3.0,2.8,2.7,2.3,2.3,1.8,1.8,1.7,1.5,1.6,1.6,1.8,2.0,2.2,2.4,3.4,3.5,4.0,3.6,3.7,4.3,6.6,6.3,6.8,6.1,7.2,8.1,7.6,8.9,8.8,6.6,5.8,4.5,3.7,3.1,3.0,3.3,2.8,2.2,2.4,2.5,2.2,1.9,2.1,2.1,1.7,1.6,2.0,1.8,1.4,1.7,1.9,1.7,1.5,2.0,2.1,1.8,1.9,2.3,2.3,2.2,2.4,2.7,2.6,2.6,2.3,2.1,2.2,2.5,2.6,2.4,2.9,2.7,2.3,2.6,2.5,2.8,2.6,3.0,3.1,2.9,3.0,3.3,3.3,3.6,3.4,3.6,3.7,3.9,4.2,4.2,4.8,4.7,5.3,5.2,5.4,5.7,5.1,4.8,4.5,4.5,4.7,4.5,4.1,4.3,4.3,3.8,3.9,4.1,3.7,3.5,3.9,3.9,3.6,3.5,4.0,4.6,5.6,4.5,5.3,4.7,3.9,3.4,3.5,3.1,3.4,3.0,3.5,3.5,3.5,3.9,3.8,3.7,4.1,4.4,4.2,4.3,4.5,4.7,5.1,4.9,4.6,4.9,5.3,5.0,5.0,5.6,6.8,7.0,8.8,10.1,10.7,10.7,10.6,11.6,12.4,11.4,9.9,8.8,9.0,8.4,8.5,8.0,8.5,9.5,7.6,4.9,3.9,3.5,3.7,3.4,3.8,3.7,4.1,4.3,3.9,3.7,3.4,3.6,3.2,3.4,3.0,3.2,2.9,3.1,2.7,3.1,3.4,3.7,3.9,3.5,3.5,3.1,3.3,2.9,3.1,3.0,2.9,3.0,2.8,2.5,2.6,2.2,2.0,1.6,1.7,1.3,1.6,1.6,1.4,1.8,1.8,2.3,2.1,1.7,2.2,2.4,1.9,1.6,1.4,1.1,0.8,0.8,0.8,1.2,1.3,1.7,1.9,2.3,3.2,3.6,4.1,3.9,3.4,3.2,2.4,2.0,1.6,1.5,1.2,1.3,1.1,1.5,1.4,1.8,1.8,2.1,2.4,2.5,2.8,2.9,3.2,3.0,3.0,3.4,3.4,3.7,4.0,4.2,4.7,5.2,6.2],[23.9,22.7,23.7,23.8,25.0,25.6,24.5,25.4,23.0,21.2,19.9,18.0,17.4,16.1,15.7,13.3,11.6,8.5,8.9,5.7,5.7,5.3,3.5,3.5,2.9,2.8,2.5,2.2,2.5,2.6,2.4,2.4,1.9,2.1,1.6,1.8,1.5,1.7,1.8,2.1,1.9,2.1,2.0,2.3,2.3,2.9,3.0,3.3,3.6,4.0,4.4,4.9,5.1,5.7,6.1,6.5,7.3,7.0,7.8,8.3,7.7,6.9,7.2,6.7,6.0,5.8,5.0,4.7,4.5,4.0,3.9,3.4,3.2,2.9,2.6,2.4,2.1,2.1,1.6,1.8,1.6,1.4,1.5,1.5,1.6,1.8,2.0,2.2,3.1,3.3,3.6,3.5,3.5,4.0,6.4,5.9,6.4,6.2,7.1,8.1,7.4,8.5,8.5,6.4,5.4,4.3,3.5,2.8,2.7,3.1,2.6,2.1,2.3,2.4,2.0,1.7,2.1,2.1,1.6,1.6,2.0,1.7,1.4,1.8,2.0,1.7,1.6,2.0,2.1,1.8,1.9,2.3,2.1,2.1,2.4,2.6,2.6,2.5,2.1,2.0,2.1,2.3,2.4,2.2,2.7,2.6,2.1,2.4,2.3,2.7,2.5,2.8,2.9,2.7,2.8,3.1,3.1,3.4,3.2,3.4,3.6,3.8,4.1,4.1,4.7,4.6,5.0,5.1,5.3,5.4,4.9,4.7,4.3,4.3,4.6,4.3,3.9,4.1,4.1,3.7,3.7,3.9,3.5,3.4,3.6,3.7,3.4,3.3,3.7,4.5,5.4,4.3,5.2,4.5,3.9,3.3,3.4,3.0,3.3,2.9,3.4,3.4,3.5,3.8,3.7,3.7,4.0,4.3,4.1,4.2,4.5,4.6,5.0,4.8,4.5,4.9,5.1,4.9,4.8,5.5,6.4,6.7,8.2,10.1,10.9,10.9,10.6,11.4,12.5,11.3,9.6,8.6,9.0,8.3,8.4,8.2,8.3,9.2,7.7,4.9,3.9,3.5,3.7,3.5,3.8,3.8,4.1,4.2,3.7,3.7,3.4,3.6,3.1,3.4,2.9,3.2,2.9,3.1,2.8,3.1,3.3,3.7,3.9,3.4,3.4,2.9,3.2,2.8,3.0,3.0,2.9,2.8,2.8,2.5,2.5,2.1,2.0,1.7,1.7,1.3,1.5,1.5,1.3,1.6,1.7,2.1,1.9,1.6,2.1,2.2,1.7,1.6,1.2,1.1,1.1,0.8,0.8,0.9,1.1,1.5,1.7,2.2,3.0,3.4,4.0,3.9,3.3,3.1,2.2,1.8,1.4,1.3,1.1,1.2,1.1,1.4,1.4,1.8,1.8,2.0,2.3,2.4,2.6,2.7,3.1,2.9,2.8,3.3,3.3,3.6,3.8,4.1,4.5,4.9,5.7],[23.4,22.5,23.4,23.0,24.3,25.1,24.3,25.1,22.5,21.5,19.7,19.3,17.3,16.9,17.1,13.6,11.5,8.3,9.0,6.1,5.7,5.8,4.0,4.0,3.3,3.5,3.1,2.6,2.9,3.2,2.9,3.0,2.5,2.6,2.0,2.4,2.0,2.2,2.5,2.6,2.5,2.8,2.5,3.1,3.0,3.4,3.7,4.2,4.4,5.0,5.5,6.1,6.4,7.1,7.7,7.7,9.0,8.4,9.5,10.3,9.3,8.3,8.6,8.3,7.2,7.1,6.4,5.8,5.6,5.0,5.0,4.3,4.0,3.6,3.3,3.2,2.8,2.7,2.2,2.3,2.0,1.7,1.7,1.7,1.7,1.9,2.0,2.3,3.2,3.4,4.0,3.6,3.6,4.5,6.6,6.1,7.0,6.4,7.2,8.3,7.9,9.0,8.9,6.8,5.9,4.5,3.7,3.0,2.8,3.2,2.8,2.2,2.5,2.6,2.2,1.7,2.3,2.3,1.8,1.7,2.3,2.0,1.6,2.1,2.4,2.0,1.9,2.5,2.6,2.3,2.4,2.9,2.8,2.8,3.0,3.4,3.2,3.2,2.8,2.6,2.7,2.9,3.1,2.8,3.5,3.2,2.7,3.2,3.1,3.5,3.2,3.6,3.9,3.4,3.5,4.0,4.0,4.4,4.1,4.4,4.6,4.8,5.2,5.2,6.0,5.7,6.3,6.4,6.5,6.7,6.1,5.8,5.3,5.3,5.7,5.3,4.9,5.2,5.1,4.6,4.6,5.0,4.5,4.3,4.6,4.7,4.3,4.2,4.5,5.3,6.2,5.2,6.0,5.2,4.7,4.2,4.2,3.8,4.2,3.7,4.2,4.3,4.3,4.9,4.6,4.5,5.0,5.3,5.0,5.2,5.6,5.7,6.2,6.0,5.4,5.9,6.3,6.0,5.8,6.5,7.5,7.6,9.0,10.3,11.2,11.2,11.1,11.8,12.7,11.7,9.9,9.2,9.3,8.7,8.5,8.3,8.7,9.4,7.8,5.6,4.6,4.2,4.5,4.2,4.6,4.6,4.9,5.1,4.5,4.4,4.2,4.4,3.9,4.2,3.8,3.9,3.5,3.8,3.4,3.9,4.3,4.6,4.9,4.4,4.3,3.8,4.1,3.5,3.8,3.7,3.5,3.6,3.4,3.1,3.1,2.8,2.5,2.1,2.2,1.7,2.0,1.9,1.5,2.0,1.9,2.6,2.2,1.9,2.5,2.8,2.3,2.2,1.7,1.5,1.4,1.1,0.9,0.8,0.9,1.2,1.5,2.0,2.9,3.2,4.0,3.8,3.3,3.0,2.0,1.7,1.4,1.2,1.2,1.5,1.4,1.7,1.7,2.2,2.3,2.6,3.0,3.1,3.5,3.5,3.8,3.8,3.7,4.2,4.3,4.6,4.9,5.1,5.7,6.0,7.0],[23.2,22.2,23.2,23.0,24.4,25.1,24.2,24.7,23.0,21.9,20.1,18.5,18.4,17.3,16.5,13.1,11.5,8.8,9.5,6.1,6.0,5.8,4.0,4.1,3.5,3.4,3.2,2.8,3.1,3.2,3.0,3.0,2.5,2.8,2.2,2.4,2.1,2.3,2.5,2.7,2.4,2.9,2.6,3.2,3.1,3.5,3.8,4.1,4.4,4.9,5.4,5.8,6.2,6.7,7.3,7.4,8.5,8.1,9.1,9.3,9.0,8.3,8.2,7.8,7.1,6.8,6.2,5.7,5.4,4.9,4.9,4.3,4.0,3.5,3.3,3.3,2.8,2.7,2.2,2.3,2.0,1.7,1.7,1.7,1.6,1.8,1.8,2.0,3.0,3.1,3.6,3.4,3.5,4.1,6.4,6.3,6.8,6.4,7.7,8.4,7.9,8.9,9.0,6.7,5.7,4.5,3.5,2.8,2.7,3.1,2.7,2.0,2.4,2.6,2.0,1.8,2.3,2.2,1.7,1.9,2.3,2.0,1.7,2.2,2.4,2.1,2.0,2.5,2.6,2.3,2.5,2.9,2.8,2.8,3.1,3.3,3.2,3.1,2.8,2.5,2.6,2.8,3.0,2.8,3.5,3.2,2.6,3.2,3.1,3.5,3.2,3.6,3.9,3.5,3.6,4.0,4.0,4.4,4.2,4.5,4.6,4.9,5.2,5.3,5.9,5.7,6.2,6.3,6.6,6.6,6.1,5.8,5.6,5.5,5.7,5.4,5.1,5.3,5.2,4.8,4.8,5.0,4.5,4.4,4.7,4.8,4.4,4.3,4.5,5.3,6.2,5.1,6.0,5.3,4.7,4.2,4.4,4.0,4.4,3.8,4.3,4.4,4.4,4.8,4.8,4.7,5.1,5.4,5.2,5.3,5.6,5.8,6.1,6.0,5.6,6.0,6.3,6.0,5.7,6.4,7.2,7.4,8.8,10.8,11.5,11.5,11.5,12.3,13.0,12.1,10.4,9.3,9.8,8.8,8.8,8.8,8.9,10.2,8.5,5.6,4.6,4.3,4.6,4.4,4.8,4.8,5.1,5.2,4.8,4.7,4.3,4.6,4.0,4.3,3.7,4.0,3.6,3.9,3.5,4.1,4.3,4.6,4.9,4.4,4.4,3.9,4.3,3.7,3.9,3.8,3.6,3.6,3.5,3.2,3.2,2.7,2.6,2.2,2.2,1.9,2.0,2.0,1.5,2.0,1.9,2.6,2.3,1.9,2.5,2.9,2.3,2.2,1.8,1.6,1.7,1.3,1.1,0.9,0.8,0.9,1.3,1.7,2.8,3.2,3.9,3.7,3.2,2.9,1.9,1.5,1.2,1.1,1.2,1.5,1.5,1.8,1.9,2.3,2.4,2.7,3.0,3.1,3.5,3.5,3.9,3.7,3.7,4.2,4.3,4.8,4.9,5.2,5.6,5.9,6.8],[24.0,23.0,23.4,23.5,24.5,25.3,24.1,24.3,22.7,22.0,20.5,20.6,17.4,16.9,16.1,13.0,12.2,8.8,9.8,6.5,6.2,6.4,4.4,4.7,4.0,4.1,3.8,3.3,3.6,4.0,3.7,3.8,3.5,3.6,3.0,3.4,2.9,3.1,3.3,3.5,3.2,3.7,3.6,4.1,4.2,4.5,4.9,5.2,5.6,6.0,6.5,6.9,7.3,7.7,8.5,8.5,9.5,9.1,9.9,10.4,10.2,9.2,9.4,8.8,8.2,7.8,7.2,6.8,6.6,5.9,6.1,5.4,5.3,4.7,4.6,4.2,3.9,3.5,3.0,2.9,2.6,2.3,2.0,2.0,1.7,1.8,1.8,2.0,3.0,3.2,3.7,3.6,3.6,4.1,6.6,6.3,6.9,6.4,7.9,8.6,8.2,9.2,9.1,6.8,5.5,4.5,3.8,2.9,2.9,3.4,2.7,2.1,2.6,2.7,2.1,1.9,2.6,2.4,1.9,2.2,2.7,2.4,2.2,2.7,2.9,2.7,2.7,3.1,3.2,3.0,3.4,3.5,3.7,3.6,3.9,4.1,4.2,4.1,3.7,3.3,3.4,3.4,3.6,3.5,4.3,3.9,3.4,4.0,4.1,4.4,4.1,4.5,4.9,4.5,4.6,5.3,5.0,5.5,5.1,5.5,5.6,5.8,6.1,6.0,6.9,6.7,7.3,7.4,7.7,7.8,7.2,6.8,6.4,6.4,6.7,6.4,5.9,6.2,6.2,5.7,5.6,6.0,5.5,5.1,5.5,5.8,5.4,5.2,5.5,6.2,7.0,5.8,6.7,6.0,5.5,4.9,5.2,4.8,5.1,4.6,5.0,5.2,5.2,5.6,5.4,5.3,5.9,6.3,6.0,6.1,6.4,6.6,7.1,6.9,6.5,6.8,7.1,7.0,6.6,7.3,8.2,8.3,9.6,11.2,12.0,11.6,11.8,12.2,13.3,12.2,10.7,9.6,9.8,9.0,9.2,9.2,9.3,10.3,8.9,6.0,5.2,5.0,5.2,5.0,5.4,5.5,5.8,6.1,5.7,5.4,5.0,5.1,4.8,4.9,4.6,4.6,4.3,4.5,4.3,4.8,5.1,5.3,5.7,5.2,5.0,4.6,5.1,4.6,4.8,4.6,4.5,4.7,4.4,4.2,4.3,3.7,3.6,3.2,3.2,2.8,2.8,2.7,2.1,2.5,2.2,2.9,2.6,2.3,3.1,3.7,2.9,3.0,2.8,2.2,2.5,2.0,1.5,1.3,0.9,0.8,0.9,1.4,2.3,2.8,3.5,3.5,2.8,2.6,1.7,1.3,1.2,1.3,1.5,2.0,2.2,2.6,2.6,3.1,3.2,3.7,4.0,4.3,4.6,4.5,4.9,4.8,4.7,5.1,5.0,5.4,5.6,6.0,6.7,6.9,7.8],[23.5,22.9,23.4,23.4,24.1,24.8,23.7,24.1,22.6,20.9,19.9,18.9,18.3,18.4,16.0,12.9,11.4,8.9,8.9,6.9,6.8,6.6,5.0,5.4,4.8,5.3,5.1,4.2,4.6,4.8,4.6,4.7,4.3,4.4,3.7,4.5,3.5,4.2,4.3,4.8,4.4,5.3,5.0,5.6,5.9,6.1,6.6,6.8,7.5,7.7,8.5,8.8,9.5,9.8,10.5,10.9,11.7,11.5,12.5,12.4,12.3,12.1,11.7,11.4,10.9,10.0,9.4,9.3,8.9,7.9,8.1,7.2,7.0,6.3,6.2,5.8,5.4,5.2,4.3,4.5,3.8,3.3,3.1,2.8,2.3,2.3,2.1,2.2,3.1,3.5,4.1,3.8,3.9,4.5,6.8,6.5,7.4,7.0,8.0,8.7,8.5,9.8,9.5,7.3,6.2,5.1,4.3,3.4,3.5,4.0,3.2,2.5,3.2,3.2,2.5,2.4,3.0,2.9,2.4,2.7,3.3,3.1,2.6,3.2,3.8,3.6,3.4,3.8,4.3,4.2,4.3,4.7,5.1,4.9,5.2,5.6,5.7,5.8,5.4,4.7,4.9,4.9,5.1,4.9,6.1,5.8,5.1,5.8,5.7,6.3,6.0,6.5,7.1,6.3,6.5,7.2,7.0,7.7,7.0,7.4,7.6,7.5,8.0,7.6,8.8,8.4,9.1,9.2,9.6,9.6,9.0,8.5,7.9,7.7,8.5,8.2,7.2,7.8,7.9,7.1,7.1,7.8,7.4,6.6,7.2,7.4,7.1,6.7,7.0,7.6,8.2,7.2,8.1,7.3,6.7,6.4,6.4,5.9,6.3,5.9,6.3,6.7,6.6,7.2,7.1,6.7,7.2,7.7,7.3,7.4,7.9,8.3,8.8,8.5,8.0,8.3,8.8,8.4,8.0,8.9,9.9,9.9,11.2,12.3,13.4,12.3,12.9,13.3,14.9,13.7,11.8,10.6,10.9,9.8,10.0,9.9,10.0,11.1,9.5,7.2,6.3,6.0,6.4,6.3,6.7,6.8,7.2,7.4,6.8,6.4,6.2,6.4,6.0,6.1,5.8,5.8,5.6,5.7,5.7,6.3,6.6,7.0,7.4,6.9,6.5,6.1,6.3,5.7,5.9,5.8,5.6,5.8,5.4,5.3,5.3,4.8,4.6,3.8,4.5,3.6,4.1,3.6,2.9,3.6,2.9,4.1,3.4,3.2,4.1,4.6,3.8,3.7,3.5,2.8,2.8,2.4,2.2,1.7,1.4,1.0,0.8,1.1,2.1,2.5,3.5,3.5,2.9,2.9,1.8,1.5,1.4,1.8,2.0,2.8,2.9,3.7,3.6,4.5,4.4,5.0,5.4,5.6,5.9,6.2,6.5,6.1,6.1,6.5,6.7,7.0,7.4,7.8,8.3,8.8,9.5],[24.4,23.6,24.8,25.0,25.6,25.8,24.7,25.1,23.1,22.3,20.6,20.4,17.5,17.5,15.7,13.3,12.9,10.6,10.5,8.5,8.7,8.6,7.1,7.7,6.9,7.7,7.0,6.2,6.6,7.4,6.7,7.1,6.5,6.4,5.4,6.3,5.4,5.9,6.0,6.6,6.2,7.2,6.6,7.5,8.1,8.7,9.6,9.8,10.5,10.8,11.4,11.8,12.6,12.8,13.8,14.1,14.8,14.9,16.5,16.5,16.9,15.5,15.5,14.8,13.8,13.6,13.0,12.1,11.9,10.6,10.7,9.8,9.4,8.8,8.6,7.9,7.2,7.0,6.1,6.0,5.3,4.8,4.3,4.3,3.3,3.2,3.1,2.7,4.0,4.2,5.0,4.6,4.6,5.4,7.9,7.2,8.6,8.1,9.0,9.8,9.8,11.0,10.8,8.5,7.0,6.1,5.0,3.9,4.0,5.0,4.1,3.2,4.4,4.7,3.5,3.5,4.9,4.8,3.9,4.4,5.5,5.2,4.6,5.3,5.7,5.1,5.1,5.8,6.1,5.8,6.2,6.7,7.1,6.7,7.6,7.9,8.5,7.6,6.9,6.5,6.5,6.5,7.0,6.8,8.2,7.7,6.6,7.8,7.7,8.4,8.1,8.9,9.4,8.6,9.0,10.0,10.0,10.6,10.0,10.4,10.7,10.6,11.1,10.7,12.0,11.8,12.4,12.7,12.8,13.0,12.2,11.4,11.2,10.7,11.5,11.6,10.8,10.8,11.3,10.8,10.2,10.7,10.4,10.2,10.2,10.4,10.3,9.6,10.1,10.0,10.6,9.6,10.8,9.9,9.4,9.0,9.4,8.8,9.4,8.6,9.5,9.6,9.3,10.1,10.0,9.8,10.4,11.0,10.4,10.4,10.9,11.3,11.9,11.5,11.0,11.1,11.9,11.4,10.5,11.7,12.9,12.6,13.6,13.8,14.8,13.4,14.2,14.7,15.9,15.2,13.1,12.0,12.0,11.3,11.7,11.5,11.5,12.2,10.9,9.4,8.7,8.8,9.1,8.9,9.3,9.4,10.0,10.3,9.7,9.7,9.1,9.2,8.9,8.7,8.6,8.5,7.7,8.1,8.1,9.3,9.4,9.7,10.3,10.1,9.5,8.9,9.1,8.6,8.7,8.5,8.2,8.5,7.9,7.7,7.7,7.0,6.5,5.6,5.9,5.5,5.7,5.1,3.8,4.5,3.6,4.9,4.3,4.0,5.4,6.6,5.3,5.6,5.1,4.4,4.4,4.0,3.2,2.8,1.9,1.7,1.2,0.8,1.2,1.9,3.1,3.1,2.9,2.8,2.1,2.2,2.3,2.4,2.9,3.7,4.4,5.2,5.4,5.9,6.2,6.7,7.7,7.8,8.6,8.7,9.5,9.2,8.9,9.5,9.5,10.1,10.5,10.9,11.7,11.8,12.5],[25.1,24.3,25.5,25.3,26.3,26.9,26.2,26.1,23.9,22.7,21.6,21.7,19.4,20.4,18.4,15.9,15.3,13.5,12.5,11.0,11.8,11.5,9.9,11.1,9.4,11.5,10.4,8.8,9.4,10.7,9.2,10.7,9.8,9.9,8.1,9.6,8.2,9.1,9.4,10.0,9.6,10.5,10.2,11.6,12.3,13.0,14.3,14.1,15.2,15.0,16.0,16.6,17.2,17.4,18.2,18.6,19.3,19.5,20.6,21.2,20.7,19.4,19.2,19.3,18.3,17.7,17.2,16.8,16.0,14.9,14.8,14.2,13.9,13.3,13.0,11.9,10.9,10.4,9.6,9.8,8.8,8.4,7.0,6.8,6.1,5.6,5.1,4.5,5.3,5.1,7.1,6.8,5.7,6.7,9.3,9.3,10.7,9.6,11.0,11.4,11.2,12.9,12.5,10.3,8.7,7.6,6.6,4.5,5.2,6.4,5.4,4.1,5.6,6.2,5.6,4.7,6.4,7.1,5.8,6.6,8.4,8.2,7.6,8.1,8.8,9.2,8.4,9.5,9.8,9.6,9.8,11.3,11.6,11.2,11.8,13.1,13.5,12.6,11.0,10.0,10.2,10.3,10.2,10.3,12.2,11.6,10.5,12.1,11.9,13.3,12.7,14.4,14.1,13.0,14.4,15.0,15.1,15.9,14.9,15.7,15.7,15.9,16.2,15.6,17.3,17.3,18.1,18.0,18.3,18.3,17.6,16.6,16.0,14.9,16.5,17.0,14.7,15.6,16.2,15.3,14.6,15.8,15.5,13.8,14.7,15.6,15.0,14.0,14.5,13.9,14.9,13.4,15.1,13.9,13.4,12.4,13.3,11.7,13.2,11.8,13.1,14.1,13.6,14.8,13.9,13.3,15.0,16.0,14.6,14.8,15.5,16.1,17.2,16.3,15.0,15.6,16.4,15.8,14.5,15.8,17.0,16.7,17.3,17.2,18.1,16.0,17.2,17.7,19.1,18.2,16.2,14.9,15.1,13.9,14.2,14.5,14.6,15.1,13.7,13.0,12.0,11.9,12.8,12.0,12.9,12.8,13.8,14.6,13.9,13.2,12.0,12.6,11.9,12.6,12.2,12.4,11.0,12.1,11.9,13.5,13.7,14.0,15.6,14.5,13.7,12.6,13.0,12.0,12.9,11.7,11.9,12.5,11.6,11.7,12.3,10.6,10.5,9.0,9.7,8.7,9.0,8.0,6.6,7.4,5.7,7.5,6.6,6.5,8.5,9.5,7.8,8.3,8.1,6.8,7.5,6.6,5.8,4.8,4.0,3.0,2.6,1.5,0.8,1.3,2.3,2.6,2.7,3.0,2.7,3.3,3.9,4.7,4.9,7.0,7.8,8.6,9.2,10.0,10.0,11.1,12.2,12.7,13.5,14.0,15.0,13.9,13.0,14.6,14.7,14.1,15.0,15.7,17.0,16.7,17.8],[25.0,23.9,25.0,24.8,26.1,26.6,26.0,25.7,23.5,22.3,21.3,21.4,18.6,19.0,18.1,16.2,16.0,14.0,13.4,11.9,12.8,12.8,11.3,12.4,11.3,13.0,13.1,11.1,11.3,13.5,11.8,14.0,13.2,12.4,11.2,12.2,10.8,11.5,11.0,11.5,11.1,12.0,12.9,13.1,14.8,14.5,16.1,15.7,16.7,16.6,17.2,17.6,18.6,18.1,19.0,19.6,20.1,20.3,21.8,22.1,21.4,20.7,20.1,19.8,19.0,18.8,18.2,17.7,17.1,16.4,16.2,15.6,15.3,14.5,14.6,13.2,13.7,11.9,12.0,11.4,10.2,9.6,8.4,8.7,6.9,6.4,5.4,4.8,5.4,4.9,6.6,6.6,6.2,6.9,9.4,9.4,10.8,10.7,11.7,11.7,12.0,12.8,12.8,11.1,9.2,8.6,7.9,5.7,6.9,7.9,6.2,5.7,7.5,7.7,6.2,6.8,8.1,8.6,8.2,8.7,9.3,9.3,9.6,9.4,10.3,10.2,10.1,11.1,11.5,11.7,12.8,12.6,13.5,13.5,14.2,14.3,15.0,13.8,13.3,12.2,11.8,11.1,11.0,11.2,12.8,12.0,12.0,13.2,13.7,14.6,15.0,15.7,15.3,14.6,15.8,16.3,16.7,17.3,16.9,16.5,17.0,16.8,16.9,16.3,17.3,17.3,17.7,17.8,18.1,18.1,17.6,16.8,16.9,16.5,17.3,17.7,16.7,16.8,17.3,17.1,16.5,16.9,16.8,16.0,16.7,16.7,16.8,16.2,16.5,16.4,17.0,15.8,17.0,16.0,15.8,14.8,15.7,15.0,15.4,14.5,15.2,15.1,14.1,14.9,15.5,15.0,15.2,16.0,16.0,15.8,15.6,16.4,17.3,16.7,16.0,15.9,16.9,16.5,15.6,16.5,17.7,17.2,17.9,18.3,18.7,17.5,18.3,18.8,20.0,18.8,17.2,16.1,16.6,15.5,15.8,15.3,15.7,16.1,14.4,13.9,13.0,13.6,14.0,14.2,14.7,14.7,15.4,16.0,15.9,15.5,14.6,15.1,14.5,13.8,14.0,12.8,12.7,12.4,13.1,14.9,14.5,14.5,15.8,16.1,15.7,15.3,15.6,15.3,15.7,14.5,14.7,15.7,14.0,14.2,14.8,14.0,13.4,12.1,12.7,11.3,11.1,9.9,8.6,8.3,7.5,7.9,7.4,8.5,9.2,10.4,9.3,10.2,10.4,9.1,9.3,8.9,7.7,6.9,5.1,4.6,3.5,2.9,1.2,0.8,1.3,2.1,2.5,3.7,3.7,4.4,5.1,5.3,7.2,8.2,9.2,10.5,10.9,12.5,12.6,13.9,14.5,14.9,15.6,15.9,16.4,15.7,15.3,16.1,16.3,16.1,16.2,16.2,16.9,16.6,17.8],[25.9,25.2,25.9,25.4,26.6,27.2,26.5,27.0,25.1,24.5,22.9,23.0,21.3,21.2,20.0,17.8,17.7,15.5,15.0,13.7,14.0,14.7,13.3,14.2,13.4,15.2,14.4,13.0,13.5,15.4,13.8,15.4,13.8,13.4,12.7,12.9,12.0,12.5,12.1,12.6,12.0,13.0,13.7,14.3,15.3,15.5,16.7,17.0,17.6,18.1,18.5,19.1,19.8,19.7,19.9,20.9,21.5,21.9,22.9,23.5,23.2,21.8,21.4,21.4,20.8,20.0,19.2,19.1,18.7,17.6,17.0,17.3,16.1,15.5,14.9,14.2,13.5,12.6,12.0,12.7,11.0,11.0,9.2,9.5,7.6,8.2,6.7,6.0,6.6,5.9,7.6,7.9,7.3,8.0,10.5,10.5,12.1,11.5,12.7,13.3,12.7,14.4,13.8,12.1,10.7,9.8,9.0,6.7,7.9,9.2,7.7,7.2,8.5,9.5,8.5,8.4,9.8,10.5,9.7,10.1,11.4,11.1,11.1,12.0,12.5,11.9,12.5,13.2,13.2,13.4,14.0,14.5,14.5,14.2,15.4,15.5,15.5,14.6,13.7,13.5,13.1,12.6,12.6,12.9,13.7,13.1,13.7,13.8,13.6,14.4,14.8,15.7,15.3,14.9,16.2,16.3,17.0,17.3,17.5,17.9,17.7,18.6,18.3,18.3,19.2,19.4,19.7,19.8,20.2,20.3,19.8,19.3,19.0,18.7,19.7,19.4,18.5,18.9,18.9,18.7,18.3,19.0,18.2,17.3,18.5,18.3,17.8,17.7,18.3,18.1,19.0,17.6,19.0,18.2,17.9,16.8,17.6,16.6,17.5,15.9,17.0,16.9,16.3,16.6,17.4,17.1,17.5,18.2,18.1,18.1,18.5,19.1,19.6,19.4,18.5,18.5,19.2,18.9,18.2,18.9,20.0,19.1,19.6,19.9,20.4,19.3,19.3,20.0,21.0,20.0,18.2,17.0,17.5,16.8,17.3,17.4,17.1,17.2,15.5,16.3,15.8,16.1,16.4,16.5,16.7,16.9,17.8,18.6,18.3,17.6,16.6,17.0,16.4,16.2,16.1,15.2,14.6,13.9,15.1,16.5,15.9,16.2,17.8,17.4,17.6,16.3,17.2,16.2,17.2,16.2,16.6,16.9,15.5,15.1,15.8,15.0,14.0,13.2,12.8,12.2,11.8,11.0,9.6,9.3,8.2,9.0,9.1,9.3,10.5,11.9,10.5,11.2,11.7,10.2,11.3,10.0,9.4,8.5,6.3,6.0,4.8,3.9,2.0,1.1,0.8,1.2,2.3,3.8,5.0,5.2,6.9,6.2,8.9,9.6,10.9,11.6,12.5,12.5,13.7,14.0,15.4,15.6,16.6,16.4,17.4,17.0,16.2,17.8,17.4,17.7,17.7,18.1,18.9,18.3,19.6],[25.5,25.3,26.0,26.1,26.8,27.2,26.5,27.0,25.8,24.4,23.6,22.9,21.4,21.2,19.6,17.7,17.4,15.7,15.0,13.7,13.6,14.8,12.7,13.6,13.1,14.7,14.0,12.8,13.8,15.5,14.4,15.4,13.9,14.7,12.8,13.6,12.1,12.4,12.5,12.8,11.8,13.0,13.1,14.9,15.3,16.0,16.9,17.6,17.8,18.7,18.9,19.4,20.3,20.2,20.7,21.0,21.7,21.8,22.9,23.7,22.9,21.4,21.5,22.0,20.8,20.6,20.3,19.9,19.1,18.4,17.6,17.5,16.4,16.0,15.1,14.5,13.2,12.5,12.0,11.8,10.8,10.2,9.3,9.2,7.2,7.4,6.0,6.0,6.2,6.3,8.0,8.1,7.5,8.2,10.2,10.7,12.0,11.8,12.8,13.3,13.2,14.9,14.5,12.3,10.7,10.0,9.3,6.8,8.5,9.2,7.7,7.1,9.0,9.3,7.9,8.2,9.4,9.3,8.8,9.6,10.0,10.0,10.1,11.2,10.8,11.1,11.0,12.2,11.8,11.9,13.2,13.9,13.5,13.9,14.9,15.3,15.5,14.2,13.1,12.4,12.3,12.0,11.9,12.0,13.8,13.1,12.6,13.6,13.6,14.6,14.8,15.8,15.5,14.9,16.6,16.9,17.1,17.1,16.9,17.4,17.2,17.5,17.3,17.8,18.5,18.7,18.8,19.2,19.7,20.0,19.1,18.9,18.3,17.8,18.9,18.1,17.1,18.3,18.3,17.7,17.8,18.2,17.5,17.2,18.0,18.2,17.4,17.8,18.3,18.1,18.9,17.8,18.8,17.9,17.5,16.8,16.9,16.1,16.6,15.0,16.3,15.7,15.5,15.8,16.8,16.5,16.9,17.4,17.1,17.7,17.7,18.3,19.1,18.8,17.8,18.2,18.9,18.6,18.0,18.8,19.9,19.4,20.1,20.3,20.6,19.5,20.2,20.4,21.4,20.7,18.9,17.2,18.2,17.0,17.1,17.2,17.6,17.6,16.4,16.6,15.2,15.4,15.9,16.1,16.7,16.8,17.2,17.9,17.6,16.7,16.5,16.5,15.8,15.7,15.5,14.1,13.8,13.7,14.2,15.6,15.0,15.1,16.9,16.6,16.6,16.0,16.1,16.0,17.1,16.4,16.7,16.9,16.3,15.8,16.2,15.1,14.5,12.5,12.6,11.7,11.7,10.8,9.9,9.6,8.6,9.4,9.4,9.9,11.1,12.1,10.9,11.9,11.6,10.6,11.3,9.9,9.2,8.5,6.6,5.5,4.4,4.5,2.2,1.7,1.2,0.8,1.5,2.7,4.1,4.1,7.2,6.0,8.2,9.7,10.4,11.0,11.4,12.1,13.2,14.2,15.3,15.7,16.7,16.5,17.0,16.8,16.4,16.8,16.6,16.8,16.7,17.4,18.1,17.5,18.7],[25.2,23.5,25.3,24.2,26.0,26.2,24.9,25.3,23.4,21.9,21.0,20.4,18.4,18.2,17.5,15.9,15.1,13.2,13.0,11.3,11.9,12.6,10.9,11.9,11.1,12.6,12.6,10.9,11.6,13.5,12.6,13.5,12.5,12.8,11.3,12.4,11.1,11.6,11.4,11.4,10.7,12.0,12.2,13.3,14.3,14.5,15.5,15.9,16.4,16.5,17.2,17.1,18.2,18.1,18.5,19.6,19.5,20.2,21.9,21.6,21.2,21.0,20.4,19.7,19.0,19.3,17.6,18.0,17.8,16.4,16.3,15.6,14.9,14.3,13.9,12.8,12.9,11.1,11.3,10.5,10.0,8.9,7.7,7.8,5.8,5.4,4.3,4.5,4.3,4.6,5.7,5.8,5.4,6.1,8.4,8.7,10.2,10.1,11.3,11.5,12.0,12.7,12.7,10.5,8.6,7.6,7.2,5.4,6.7,6.9,5.5,5.9,7.3,7.1,6.0,7.6,8.1,7.8,7.9,8.7,8.8,8.5,8.9,9.3,9.2,9.5,9.8,10.4,10.3,10.9,11.8,12.1,12.0,12.5,13.6,13.4,14.0,12.5,12.0,11.0,11.0,10.2,10.7,10.6,11.9,11.5,11.6,12.0,12.8,13.3,14.1,15.0,14.2,13.7,15.6,15.3,15.8,15.9,15.7,15.9,15.6,16.3,16.2,16.5,17.0,17.4,17.4,17.7,17.8,18.0,17.3,17.2,17.1,16.9,17.3,17.3,16.7,16.9,16.7,16.8,16.4,16.8,16.4,15.9,16.6,16.5,16.5,16.1,16.7,16.8,17.1,16.1,17.1,16.2,15.9,15.4,15.7,14.6,15.3,14.0,15.1,14.4,13.6,14.4,15.8,15.2,14.9,16.1,16.0,16.1,15.9,16.8,17.2,17.2,16.3,16.5,17.1,16.7,16.2,17.0,18.1,17.3,17.9,18.2,18.4,17.4,18.1,18.7,20.1,18.8,17.0,15.5,16.4,15.2,15.4,15.2,15.5,15.5,14.1,14.0,12.8,13.5,14.2,14.3,15.3,15.2,16.0,16.4,16.1,15.7,14.7,15.3,14.1,13.9,13.3,12.2,11.8,11.7,12.6,14.4,13.7,13.5,15.3,15.5,15.4,14.7,15.3,14.6,15.4,14.7,14.8,15.5,14.7,14.2,14.6,13.6,13.0,11.9,12.1,10.9,10.8,9.9,8.5,8.6,8.7,9.0,8.7,9.4,10.0,11.1,10.1,11.2,10.5,9.3,9.7,8.7,8.1,7.8,6.0,5.1,4.0,3.6,2.4,2.4,2.1,1.4,0.8,1.9,2.7,3.5,5.3,5.5,7.4,8.3,9.0,9.9,10.4,12.0,11.9,13.2,13.8,14.2,15.3,14.9,15.7,15.3,14.8,15.8,15.4,16.0,15.8,16.5,16.6,16.0,17.1],[25.5,24.9,26.2,26.1,27.1,27.0,26.2,26.2,25.0,23.4,22.3,22.5,20.3,20.2,19.0,18.0,16.2,14.1,13.4,11.0,10.8,10.8,8.9,9.7,8.5,9.9,9.1,8.1,9.0,9.9,9.5,9.9,9.3,10.7,9.4,11.2,10.1,11.1,11.4,12.0,11.3,12.1,12.0,13.7,13.4,14.6,15.0,16.1,16.4,16.6,18.0,18.3,19.3,19.4,19.9,20.5,20.6,21.5,22.0,21.9,22.0,22.0,21.8,21.4,20.9,19.9,19.4,19.2,18.3,17.3,16.6,16.8,15.4,14.9,14.0,13.2,12.2,11.6,10.6,10.2,10.3,8.6,7.5,6.0,4.9,4.4,3.1,3.4,4.9,5.4,7.0,6.8,6.1,7.6,9.9,10.2,12.1,11.7,13.0,13.6,13.7,14.5,14.4,12.0,10.3,8.8,7.6,4.9,6.0,8.0,6.4,4.2,6.4,6.8,5.6,4.3,6.3,6.4,4.5,6.0,7.3,6.6,6.5,7.1,7.7,7.7,7.3,7.9,8.3,8.9,8.8,9.1,9.8,10.5,10.3,11.0,12.1,11.5,11.1,9.2,10.5,9.7,10.3,10.7,12.5,12.2,11.3,11.5,12.2,12.7,12.3,13.8,13.8,13.6,14.6,15.2,15.0,15.3,13.7,14.5,14.1,14.3,14.6,14.2,15.6,15.1,16.0,16.2,16.7,17.0,16.1,15.3,14.7,14.1,15.2,15.1,13.6,14.7,15.4,14.0,13.8,15.0,14.7,13.7,14.5,15.6,15.0,14.3,15.4,14.7,15.3,14.4,14.9,14.1,13.6,12.3,12.7,10.9,12.2,10.8,11.7,12.2,11.9,13.0,12.8,12.5,13.7,14.2,13.3,13.8,14.7,14.8,15.9,15.4,14.2,15.1,15.7,15.2,14.5,15.6,17.0,17.1,17.7,17.5,18.5,16.3,17.5,17.9,19.2,18.3,16.4,15.4,15.0,13.9,14.0,14.5,14.6,15.2,14.2,13.0,11.7,11.3,12.3,11.6,12.6,12.5,13.2,13.9,13.4,12.6,11.4,12.1,10.8,11.8,10.8,11.2,9.9,11.0,10.3,11.6,12.0,12.7,13.4,12.4,12.4,11.5,12.1,11.3,12.5,11.6,12.2,13.1,13.0,13.0,12.4,10.4,11.2,9.4,10.8,9.8,10.5,10.1,8.5,8.9,8.4,10.4,9.5,9.4,10.8,11.7,10.2,10.4,10.0,8.9,7.7,6.6,8.0,4.6,5.6,3.4,4.0,2.7,2.8,3.6,3.4,2.5,1.3,0.8,1.5,2.2,3.2,5.0,4.6,7.6,7.5,9.8,9.1,10.6,9.7,11.7,11.8,13.0,13.3,13.3,14.3,13.3,12.3,13.2,12.9,13.1,13.4,13.9,15.2,14.9,16.3],[23.8,22.4,24.2,23.4,25.8,26.0,24.9,25.0,23.1,20.8,19.0,19.1,16.8,16.8,15.2,14.2,12.6,10.8,10.6,8.5,8.2,8.6,6.9,7.2,6.7,7.1,6.6,6.3,6.8,7.3,6.9,7.0,6.2,6.5,5.6,6.9,5.9,6.9,6.7,7.0,7.1,7.4,7.2,8.1,8.3,9.2,10.3,10.6,11.1,11.4,12.0,12.5,13.1,13.7,14.4,14.6,15.9,15.1,17.1,17.3,17.3,16.5,16.4,15.2,14.5,13.2,13.0,12.8,12.8,11.6,11.4,11.0,10.4,9.1,8.5,8.2,6.9,6.9,6.3,6.0,5.4,4.5,3.9,3.5,2.9,2.3,1.8,2.2,3.4,3.5,5.0,3.9,4.3,4.9,7.1,7.3,8.2,8.2,9.3,10.1,10.4,11.5,10.7,8.9,7.5,6.2,5.4,3.8,4.3,5.4,3.6,3.3,4.8,4.7,3.3,3.7,4.9,4.4,3.4,4.7,4.9,4.2,4.3,5.1,5.1,4.8,4.9,5.3,5.2,5.5,5.8,6.2,6.5,6.4,6.8,6.9,7.8,6.8,6.8,5.6,6.2,6.3,6.8,6.6,7.9,7.6,6.8,7.3,7.3,7.8,7.3,8.2,9.0,8.0,8.6,10.1,9.4,10.3,8.9,9.8,9.8,9.9,10.4,9.8,11.3,11.1,11.9,12.1,12.4,12.8,11.9,11.5,10.8,10.5,11.5,11.0,9.5,10.9,10.9,9.7,9.9,10.8,10.0,9.3,10.4,10.7,10.3,10.0,10.9,10.7,11.3,10.3,11.5,10.4,9.7,8.8,8.9,8.1,8.5,7.4,8.3,8.6,8.8,9.2,8.8,9.0,9.8,10.3,9.6,10.2,10.7,11.1,11.7,11.4,10.6,11.0,11.9,11.2,10.7,11.8,13.1,12.9,13.5,13.4,14.4,13.5,13.9,14.6,16.1,15.0,12.9,12.4,12.1,11.4,11.5,11.4,11.4,12.0,11.0,9.8,8.7,8.5,8.8,8.6,9.1,9.2,10.1,10.5,9.9,8.9,8.5,8.5,8.0,8.1,7.6,7.9,7.3,7.6,7.5,8.3,8.6,8.8,9.4,8.7,8.3,7.6,8.1,7.7,8.6,8.4,8.6,8.6,8.3,8.3,7.8,6.6,6.3,5.6,6.3,5.8,6.4,6.5,4.8,4.9,5.2,6.8,6.0,5.9,6.9,7.5,6.9,6.5,6.2,5.6,5.0,4.6,4.0,3.4,3.0,2.3,2.1,2.1,2.6,3.1,3.7,3.3,1.9,1.4,0.8,1.2,1.9,2.7,3.2,3.7,4.4,5.7,5.5,6.3,5.9,6.6,7.0,7.7,8.2,7.9,9.3,8.6,7.7,8.4,8.2,8.9,9.6,9.8,10.6,10.8,11.7],[23.3,22.8,24.0,23.5,25.0,25.2,24.2,23.6,21.9,19.6,19.1,18.6,17.0,15.6,14.3,13.0,11.5,8.8,8.4,6.4,6.3,6.4,4.9,5.0,4.6,4.7,4.5,4.0,4.4,4.7,4.5,4.5,3.9,4.3,3.7,4.2,3.6,4.1,4.4,4.6,4.3,4.8,4.5,5.0,5.2,5.6,6.1,6.4,7.0,7.4,8.0,8.4,8.9,9.7,10.3,10.6,11.7,11.0,12.5,12.9,12.8,11.7,11.5,11.0,10.1,9.4,9.0,8.8,8.4,7.5,7.7,6.9,6.5,5.8,5.6,5.2,4.8,4.6,3.9,4.1,3.5,2.7,2.6,2.2,1.7,1.6,1.5,1.9,2.8,3.1,3.7,3.4,3.9,4.1,6.1,5.9,6.7,6.5,7.3,8.3,8.3,9.3,8.9,7.2,5.9,4.7,4.4,3.3,3.6,3.9,2.9,2.4,3.2,3.0,2.1,2.2,2.9,2.6,2.0,2.6,3.0,2.5,2.4,3.0,3.3,3.0,3.2,3.6,3.7,3.6,3.7,4.0,4.3,4.2,4.6,5.0,5.0,5.0,4.6,4.1,4.3,4.2,4.5,4.5,5.7,5.3,4.6,5.0,5.1,5.5,5.2,5.7,6.1,5.6,5.7,6.4,6.0,6.7,6.2,6.6,6.8,6.8,7.3,7.0,8.0,7.7,8.4,8.5,8.8,9.2,8.4,8.0,7.3,7.4,8.1,7.4,6.7,7.5,7.3,6.5,6.8,7.4,6.6,6.2,6.9,7.1,6.6,6.4,6.7,7.3,8.0,7.0,8.0,7.2,6.5,6.1,6.1,5.5,5.8,5.4,5.7,6.0,5.9,6.4,6.4,6.1,6.7,7.1,6.7,6.9,7.4,7.6,8.2,8.1,7.5,7.8,8.6,8.1,7.7,8.6,9.7,9.6,10.6,11.6,13.2,12.0,12.5,13.1,14.5,13.2,11.4,10.2,10.4,9.3,9.3,9.2,9.4,10.6,9.1,7.0,6.0,5.8,6.0,6.0,6.2,6.4,6.8,7.2,6.6,6.3,5.9,5.9,5.4,5.6,5.3,5.3,4.9,5.2,5.0,5.7,6.0,6.3,6.7,6.2,6.0,5.5,5.9,5.3,5.6,5.6,5.4,5.5,5.2,5.0,4.9,4.4,4.1,3.5,3.8,3.2,3.7,3.6,2.9,3.4,3.4,4.2,3.9,3.3,4.3,4.9,4.2,4.1,3.3,3.1,2.8,2.2,2.2,1.8,1.7,1.5,1.6,1.7,2.7,3.2,3.9,3.5,2.5,2.4,1.1,0.8,0.9,1.6,1.6,2.4,2.3,3.1,3.3,3.9,3.7,4.2,4.7,4.9,5.2,5.6,5.8,5.5,5.5,5.9,6.1,6.3,6.7,7.1,7.6,7.8,8.5],[23.1,22.8,23.5,23.8,25.0,25.3,24.6,24.8,22.5,20.3,18.4,18.3,15.9,14.7,13.3,11.4,11.3,7.4,8.7,5.6,5.5,5.4,3.9,4.0,3.6,3.6,3.3,3.0,3.3,3.5,3.4,3.4,2.9,3.1,2.6,2.8,2.5,2.6,2.8,2.9,2.5,2.8,2.8,3.2,3.3,3.7,4.1,4.4,4.8,5.3,5.7,6.1,6.4,7.0,7.4,7.6,8.8,8.1,9.3,9.6,9.0,8.1,8.4,7.7,7.1,7.0,6.2,5.9,5.8,5.2,5.2,4.5,4.3,3.7,3.5,3.3,2.9,2.7,2.4,2.3,1.9,1.7,1.5,1.4,1.2,1.3,1.2,1.6,2.4,2.7,3.2,3.1,3.2,3.6,6.0,5.5,6.1,5.6,6.9,7.6,7.4,8.2,8.0,6.3,4.9,4.0,3.4,2.7,2.7,2.8,2.3,1.6,2.2,2.2,1.6,1.5,2.1,1.9,1.4,1.9,2.2,1.8,1.7,2.2,2.3,2.0,2.2,2.5,2.5,2.4,2.7,3.0,2.9,3.0,3.2,3.3,3.3,3.2,2.9,2.5,2.6,2.7,2.8,2.7,3.3,3.0,2.7,3.1,3.1,3.4,3.3,3.7,3.9,3.5,3.6,4.1,4.1,4.5,4.1,4.5,4.6,4.9,5.0,5.1,5.8,5.6,6.1,6.2,6.4,6.6,6.1,5.7,5.4,5.4,5.8,5.4,5.0,5.3,5.2,4.8,4.9,5.1,4.6,4.5,4.8,5.0,4.5,4.4,4.8,5.7,6.4,5.4,6.1,5.5,4.9,4.6,4.6,4.2,4.5,4.0,4.4,4.3,4.3,4.7,4.7,4.6,5.0,5.2,5.0,5.2,5.4,5.6,6.0,5.9,5.5,5.8,6.2,6.0,5.7,6.3,7.3,7.5,8.9,10.6,11.2,11.1,11.1,11.8,13.1,11.8,10.2,9.1,9.3,8.5,8.8,8.6,8.7,9.6,8.0,5.7,4.6,4.4,4.6,4.5,4.8,4.9,5.1,5.4,5.0,4.8,4.5,4.6,4.2,4.3,3.8,3.9,3.6,3.7,3.4,4.0,4.3,4.5,4.8,4.4,4.5,3.9,4.4,4.0,4.2,4.2,4.0,4.0,3.9,3.6,3.6,3.2,2.9,2.5,2.5,2.3,2.2,2.3,1.8,2.1,2.0,2.7,2.4,2.2,2.6,3.2,2.6,2.6,2.2,2.1,2.1,1.7,1.5,1.3,1.1,1.2,1.3,1.8,2.7,3.1,3.8,3.5,2.8,2.3,1.4,0.9,0.8,0.9,1.1,1.5,1.7,2.0,2.1,2.5,2.6,2.8,3.2,3.4,3.6,3.7,4.0,3.9,3.9,4.3,4.3,4.7,4.6,4.9,5.5,5.7,6.5],[23.7,23.1,24.0,24.3,25.3,26.2,24.9,24.8,22.7,20.6,19.3,17.8,16.6,16.1,15.1,12.4,11.2,7.8,8.0,5.6,5.8,5.5,4.1,4.1,3.5,3.4,3.1,2.7,3.2,3.2,3.1,3.0,2.6,2.8,2.3,2.6,2.3,2.5,2.8,2.8,2.4,2.8,2.5,3.0,3.0,3.4,3.7,4.0,4.4,4.8,5.3,5.9,6.0,6.6,7.3,7.3,8.5,7.8,9.1,9.8,9.1,8.2,8.3,7.8,6.8,6.6,6.1,5.7,5.5,4.9,4.9,4.2,3.9,3.5,3.3,3.2,2.7,2.7,2.1,2.1,1.8,1.6,1.4,1.4,1.2,1.4,1.4,1.8,2.7,2.9,3.4,3.2,3.3,3.8,5.9,5.8,6.2,5.9,7.0,7.7,7.4,8.5,8.2,6.3,5.2,4.2,3.4,2.8,2.9,3.1,2.6,2.0,2.5,2.5,1.8,1.7,2.3,2.1,1.5,1.9,2.2,1.8,1.6,2.2,2.3,1.9,1.9,2.3,2.4,2.2,2.4,2.7,2.6,2.6,2.9,3.1,3.0,3.0,2.6,2.3,2.4,2.5,2.7,2.5,3.2,3.1,2.5,2.9,2.9,3.3,3.0,3.4,3.6,3.3,3.4,3.8,3.8,4.1,3.9,4.2,4.3,4.6,4.9,4.9,5.6,5.4,5.9,6.0,6.4,6.5,5.9,5.7,5.2,5.2,5.6,5.1,4.8,5.1,4.9,4.4,4.6,4.8,4.3,4.1,4.6,4.6,4.2,4.1,4.5,5.4,6.3,5.2,6.0,5.3,4.7,4.3,4.2,3.8,4.2,3.6,4.1,4.3,4.3,4.7,4.6,4.4,5.0,5.1,4.9,5.1,5.4,5.6,6.0,5.9,5.5,5.9,6.3,6.0,5.7,6.5,7.4,7.6,8.8,10.4,11.4,11.0,11.3,12.0,13.2,12.2,10.3,9.1,9.5,8.6,8.8,8.4,8.6,9.8,8.1,5.8,4.7,4.4,4.6,4.4,4.6,4.7,5.1,5.2,4.7,4.6,4.3,4.3,3.9,4.2,3.6,3.9,3.6,3.6,3.3,3.7,4.0,4.3,4.6,4.2,4.2,3.6,4.0,3.5,3.7,3.8,3.7,3.6,3.4,3.2,3.2,2.7,2.6,2.2,2.3,1.9,2.0,2.0,1.7,1.9,1.9,2.8,2.5,2.1,2.7,3.0,2.5,2.6,2.0,1.9,1.8,1.5,1.3,1.2,1.1,1.2,1.4,1.9,2.8,3.2,3.9,3.8,3.0,2.9,1.7,1.3,0.9,0.8,0.9,1.3,1.4,1.8,1.8,2.2,2.2,2.6,2.8,3.0,3.2,3.4,3.7,3.6,3.4,3.9,4.0,4.4,4.4,4.8,5.3,5.6,6.4],[23.3,22.8,23.8,23.9,25.1,25.2,24.6,24.9,22.3,19.6,19.4,17.4,16.5,15.6,15.2,12.1,11.5,7.9,8.5,5.8,5.5,5.3,3.8,3.8,3.2,3.3,2.9,2.6,3.0,3.1,2.9,2.8,2.4,2.6,2.2,2.3,2.2,2.2,2.5,2.5,2.0,2.3,2.2,2.8,2.8,3.2,3.4,3.8,4.2,4.7,5.3,5.7,6.0,6.6,6.8,7.4,8.3,7.8,9.6,9.6,9.1,8.0,8.4,7.5,6.5,6.3,5.9,5.5,5.3,4.8,4.9,4.0,3.6,3.2,2.9,2.7,2.2,2.2,1.8,1.7,1.5,1.3,1.2,1.2,1.2,1.5,1.6,2.1,2.8,3.0,3.5,3.3,3.5,4.0,6.2,6.0,6.6,6.3,7.0,7.9,7.8,8.7,8.3,6.5,5.6,4.3,3.5,2.9,3.0,3.2,2.6,2.2,2.5,2.4,1.9,1.7,2.2,2.0,1.4,1.6,2.1,1.6,1.4,2.0,2.1,1.7,1.9,2.2,2.1,1.9,2.3,2.5,2.4,2.4,2.6,2.8,2.8,2.6,2.3,2.1,2.1,2.3,2.5,2.3,2.9,2.7,2.2,2.6,2.5,2.9,2.8,3.2,3.3,2.9,3.1,3.4,3.4,3.8,3.6,3.8,4.0,4.2,4.5,4.5,5.2,5.0,5.7,5.7,6.0,6.2,5.5,5.3,4.8,4.8,5.2,4.8,4.4,4.7,4.6,4.1,4.1,4.5,4.0,3.7,4.1,4.3,3.9,3.8,4.2,5.1,6.0,4.9,5.7,5.0,4.3,3.9,3.9,3.5,3.9,3.4,3.9,3.8,3.9,4.3,4.1,4.1,4.5,4.7,4.5,4.7,5.1,5.1,5.7,5.5,5.1,5.4,5.9,5.6,5.4,6.1,7.1,7.3,8.5,10.2,11.0,10.8,10.6,11.5,12.8,11.5,9.7,8.9,9.0,8.3,8.5,8.1,8.2,9.2,7.5,5.5,4.4,4.0,4.2,4.1,4.4,4.4,4.7,4.8,4.3,4.1,3.9,4.0,3.7,3.8,3.4,3.7,3.3,3.4,3.0,3.4,3.7,4.0,4.3,3.8,3.9,3.4,3.6,3.3,3.5,3.5,3.4,3.3,3.2,2.9,2.9,2.5,2.3,2.0,2.0,1.7,1.7,1.9,1.6,1.8,1.9,2.6,2.5,2.0,2.5,2.9,2.5,2.4,1.7,1.7,1.6,1.3,1.2,1.3,1.2,1.5,1.6,2.2,2.8,3.4,4.0,3.6,3.1,2.7,2.0,1.4,1.2,0.9,0.8,0.9,1.1,1.4,1.5,1.8,2.1,2.2,2.6,2.8,3.0,3.0,3.4,3.3,3.1,3.6,3.7,4.0,4.1,4.4,5.1,5.4,6.3],[23.9,23.3,24.5,24.2,25.5,25.9,24.5,25.0,23.2,20.6,19.8,17.6,16.9,16.6,16.1,12.9,11.9,9.0,8.6,6.9,6.8,6.4,5.0,5.2,4.6,5.0,3.8,3.6,4.4,4.6,4.2,4.1,3.1,3.3,2.7,2.8,2.7,2.7,3.3,3.1,2.5,2.7,2.5,3.5,3.3,4.0,4.2,5.0,5.5,6.1,6.6,7.2,7.5,8.2,8.8,9.0,10.0,9.5,11.4,11.8,11.2,10.1,10.1,10.0,8.5,8.2,7.4,6.9,6.7,6.1,5.9,5.0,4.8,4.0,3.6,3.4,2.7,2.7,1.9,2.1,1.8,1.6,1.5,1.8,1.7,2.3,2.3,2.9,3.8,4.3,5.0,4.6,4.7,5.6,7.7,7.0,8.2,7.6,8.3,9.1,9.0,10.4,9.7,8.0,6.9,6.0,4.9,3.9,4.1,4.7,3.8,3.2,3.8,3.7,3.1,2.9,3.5,3.2,2.0,2.8,3.3,2.6,1.9,2.9,3.0,2.5,2.5,3.4,3.1,2.5,3.1,3.7,3.4,3.1,4.3,4.7,4.0,3.9,2.8,2.8,2.8,3.3,3.6,3.3,3.9,3.6,2.7,3.6,3.2,4.0,3.6,4.5,4.4,3.8,4.0,4.5,4.5,5.3,5.1,5.5,5.8,6.1,6.5,6.6,7.5,7.2,8.0,8.1,8.7,8.8,7.9,7.7,7.0,6.8,7.5,6.7,6.2,6.8,6.5,5.8,5.9,6.4,5.8,5.3,5.8,6.0,5.3,5.3,5.7,6.4,7.1,6.2,6.9,6.4,5.7,5.4,5.6,4.9,5.7,4.6,5.4,5.7,5.9,6.2,6.2,6.2,6.8,6.9,6.5,6.8,7.4,7.6,8.3,8.1,7.3,7.9,8.6,8.0,7.7,8.7,9.6,9.3,10.0,11.3,12.0,11.5,11.8,12.8,13.9,12.3,10.8,9.8,10.0,9.0,9.1,9.1,9.0,9.8,8.5,7.0,6.0,5.5,6.1,5.8,6.2,6.1,6.7,6.9,6.2,5.9,5.5,5.9,5.2,5.8,5.0,5.4,4.8,5.0,4.3,4.8,5.2,5.8,6.1,5.5,5.6,4.8,5.4,4.4,4.8,4.9,4.7,4.5,4.2,3.8,3.8,3.4,2.8,2.5,2.4,1.8,1.9,2.3,2.0,2.1,2.5,4.2,3.5,2.6,3.3,4.0,3.2,3.3,2.0,2.3,1.9,1.5,1.6,1.6,1.8,2.3,2.3,3.2,3.7,4.8,5.0,4.6,4.3,3.6,2.9,2.2,1.6,1.3,0.9,0.8,1.0,1.5,1.7,2.0,2.6,2.8,3.6,3.6,4.0,4.0,4.8,4.7,4.4,5.4,5.4,5.8,6.1,6.6,7.1,7.3,8.1],[23.3,22.6,24.0,24.0,25.0,25.5,24.0,23.6,21.8,20.1,18.5,17.1,16.0,13.9,14.5,12.2,11.2,7.8,8.0,5.9,5.6,5.3,4.0,3.8,3.4,3.3,2.8,2.6,3.0,3.0,2.9,2.7,2.2,2.4,1.9,2.0,1.8,1.9,2.2,2.1,1.7,2.1,1.8,2.4,2.4,2.9,3.0,3.5,3.9,4.5,4.9,5.5,5.7,6.3,6.7,7.1,7.9,7.6,9.2,9.3,8.5,7.8,7.8,7.4,6.6,6.0,5.5,5.2,5.0,4.5,4.3,3.6,3.3,2.9,2.4,2.3,1.9,1.8,1.4,1.4,1.2,1.1,1.2,1.5,1.7,2.1,2.3,2.6,3.5,3.8,4.2,4.0,4.0,4.7,6.8,6.4,7.0,6.6,7.4,8.0,7.9,9.3,8.8,6.9,6.1,4.9,4.1,3.4,3.4,3.6,3.1,2.5,2.8,2.9,2.4,2.1,2.5,2.4,1.8,1.9,2.3,1.9,1.4,2.0,2.2,1.5,1.6,2.2,2.1,1.7,2.1,2.5,2.2,2.2,2.5,2.7,2.5,2.4,1.8,1.8,1.8,2.1,2.2,1.9,2.6,2.3,1.7,2.2,2.1,2.5,2.4,2.8,2.8,2.4,2.7,3.0,3.0,3.5,3.3,3.7,3.9,4.1,4.4,4.4,5.1,5.0,5.6,5.7,6.0,6.1,5.5,5.2,4.8,4.7,5.1,4.7,4.3,4.6,4.5,4.0,4.1,4.3,3.9,3.6,4.1,4.1,3.6,3.8,4.2,4.9,6.0,4.9,5.7,5.1,4.3,4.0,3.8,3.5,3.7,3.3,3.9,3.8,4.0,4.3,3.9,4.0,4.7,4.7,4.4,4.8,5.2,5.1,5.6,5.4,5.0,5.5,5.8,5.6,5.5,6.2,7.2,7.3,8.7,10.1,10.5,10.6,10.5,11.6,12.7,11.1,9.7,9.0,9.1,8.4,8.6,8.0,8.3,9.2,7.6,5.6,4.5,4.1,4.3,4.1,4.2,4.3,4.6,4.8,4.4,4.1,3.9,3.9,3.7,3.9,3.5,3.8,3.3,3.5,2.9,3.3,3.6,4.1,4.3,3.7,3.7,3.3,3.4,3.2,3.5,3.5,3.5,3.2,3.2,2.7,2.7,2.4,2.1,1.7,1.6,1.4,1.3,1.6,1.5,1.8,2.0,2.6,2.6,2.0,2.4,2.7,2.3,2.2,1.5,1.5,1.4,1.3,1.2,1.5,1.7,2.1,2.2,2.8,3.6,4.1,4.5,4.3,3.8,3.6,2.7,2.2,1.7,1.5,1.2,0.9,0.8,0.8,1.2,1.4,1.7,1.9,2.4,2.5,2.8,2.8,3.2,3.1,3.0,3.4,3.4,3.8,4.0,4.3,5.0,5.3,6.2],[23.6,22.9,24.4,24.1,25.1,25.6,24.2,24.1,22.5,21.3,19.3,17.2,17.7,14.8,15.7,13.1,11.7,8.2,7.9,5.7,5.5,5.3,3.9,3.8,3.2,3.0,2.5,2.3,2.7,2.7,2.6,2.3,1.9,1.9,1.6,1.6,1.5,1.5,1.8,1.8,1.5,1.8,1.5,2.1,1.9,2.5,2.6,3.1,3.4,3.8,4.5,4.9,5.1,5.7,6.0,6.3,7.3,6.8,8.1,8.8,7.9,7.4,7.3,6.5,6.0,5.5,4.9,4.8,4.4,3.8,3.6,3.2,2.9,2.5,2.2,2.0,1.5,1.6,1.1,1.2,1.2,1.1,1.3,1.5,1.9,2.2,2.3,2.7,3.5,3.7,4.2,4.1,4.1,4.7,6.6,6.4,7.0,6.7,7.3,8.2,8.0,9.1,8.7,6.9,6.1,5.0,4.1,3.5,3.4,3.7,3.2,2.7,2.9,3.0,2.5,2.2,2.5,2.4,1.9,2.0,2.3,1.9,1.5,2.0,2.1,1.5,1.6,2.1,2.0,1.4,1.8,2.2,1.9,1.7,2.1,2.3,2.1,2.0,1.6,1.6,1.6,2.0,2.2,1.9,2.5,2.3,1.6,2.1,1.8,2.2,2.0,2.3,2.4,2.2,2.3,2.6,2.6,3.0,2.8,3.1,3.3,3.5,3.8,3.9,4.6,4.5,5.0,5.0,5.4,5.4,4.9,4.7,4.3,4.2,4.5,4.1,3.7,4.0,3.8,3.4,3.4,3.7,3.3,3.0,3.4,3.4,3.0,3.1,3.6,4.3,5.3,4.2,5.1,4.5,3.6,3.3,3.2,2.9,3.2,2.7,3.3,3.3,3.6,3.8,3.5,3.6,4.1,4.1,4.0,4.2,4.6,4.6,5.1,4.9,4.5,4.9,5.4,5.0,4.9,5.7,6.5,6.6,7.8,9.7,10.2,10.2,10.3,11.4,12.8,11.3,9.5,8.3,8.8,8.1,8.1,7.7,7.8,8.9,7.1,5.1,4.2,3.7,3.8,3.6,3.8,3.8,4.1,4.2,3.7,3.5,3.4,3.4,3.2,3.5,3.0,3.3,3.1,3.1,2.7,2.9,3.2,3.5,3.6,3.1,3.2,2.7,3.0,2.6,2.8,2.9,2.8,2.6,2.6,2.2,2.2,1.9,1.6,1.3,1.2,1.1,1.1,1.3,1.4,1.7,2.0,2.5,2.4,1.8,2.2,2.4,2.0,1.8,1.2,1.4,1.4,1.3,1.2,1.6,1.8,2.2,2.1,2.8,3.5,4.0,4.3,4.2,3.8,3.6,2.8,2.2,1.9,1.6,1.3,1.3,0.9,0.8,0.8,1.1,1.3,1.4,1.9,1.9,2.2,2.3,2.6,2.5,2.4,2.9,3.0,3.3,3.5,3.8,4.3,4.7,5.5],[23.7,23.2,24.7,24.2,25.5,25.8,24.3,24.0,22.7,21.0,19.8,18.3,17.6,15.7,15.6,12.6,11.9,7.8,8.1,5.7,5.4,5.1,3.6,3.5,3.0,2.6,2.2,2.2,2.4,2.3,2.3,1.9,1.6,1.8,1.5,1.6,1.6,1.6,1.9,1.8,1.6,1.8,1.5,2.0,1.8,2.4,2.4,2.9,3.2,3.8,4.3,4.9,5.1,5.6,6.0,6.3,7.2,7.1,8.4,8.6,8.0,7.3,7.3,6.6,6.0,5.5,4.9,4.8,4.4,3.8,3.7,3.2,2.8,2.4,2.0,2.0,1.4,1.6,1.1,1.2,1.2,1.2,1.5,1.7,2.1,2.4,2.6,3.0,3.8,4.1,4.6,4.3,4.5,5.1,7.0,6.6,7.2,6.9,7.6,8.2,8.2,9.4,8.9,7.1,6.4,5.2,4.3,3.8,3.7,3.8,3.4,3.0,3.1,3.1,2.6,2.4,2.6,2.4,1.9,2.1,2.2,1.9,1.5,1.9,1.9,1.5,1.4,1.8,1.8,1.3,1.5,1.9,1.6,1.4,1.8,2.0,1.8,1.8,1.4,1.4,1.5,1.9,2.0,1.8,2.2,2.0,1.5,1.8,1.6,1.9,1.7,2.0,2.2,1.9,2.0,2.3,2.3,2.7,2.4,2.8,3.0,3.1,3.6,3.6,4.3,4.3,4.8,4.7,5.0,5.1,4.4,4.2,3.9,3.7,4.0,3.7,3.3,3.5,3.4,3.0,3.0,3.2,2.8,2.7,3.0,3.0,2.7,2.8,3.4,4.3,5.4,4.1,5.1,4.3,3.5,3.0,2.8,2.5,2.8,2.3,3.1,3.1,3.3,3.5,3.3,3.3,3.8,3.8,3.6,3.9,4.2,4.2,4.7,4.4,4.1,4.6,4.9,4.6,4.7,5.3,6.3,6.4,7.7,9.4,9.9,10.0,10.0,11.0,12.4,10.6,9.3,8.3,8.5,7.9,7.9,7.5,7.7,8.7,7.0,5.1,4.0,3.4,3.5,3.3,3.4,3.4,3.7,3.6,3.3,3.1,3.0,3.1,2.7,3.1,2.6,3.1,2.7,2.8,2.3,2.6,2.9,3.3,3.4,2.9,2.9,2.3,2.6,2.2,2.4,2.5,2.5,2.3,2.5,2.1,1.9,1.6,1.4,1.3,1.2,1.2,1.2,1.5,1.5,1.8,2.0,2.4,2.4,2.0,2.2,2.4,2.2,2.0,1.4,1.6,1.4,1.5,1.5,1.9,2.1,2.5,2.5,3.1,3.8,4.3,4.7,4.4,4.1,3.7,3.1,2.4,2.2,1.8,1.6,1.4,1.1,0.8,0.8,0.8,1.1,1.2,1.5,1.6,1.9,1.9,2.2,2.2,2.1,2.6,2.7,3.0,3.3,3.6,4.2,4.7,5.6],[23.2,22.9,23.9,23.8,24.8,25.7,24.5,25.6,23.0,21.8,20.2,18.9,18.7,18.0,15.1,13.4,11.8,7.9,7.7,5.2,5.1,4.8,3.4,3.1,2.6,2.2,1.8,1.8,2.0,1.8,1.8,1.5,1.2,1.3,1.2,1.2,1.2,1.3,1.5,1.5,1.3,1.4,1.2,1.6,1.4,1.9,1.9,2.4,2.5,3.0,3.4,3.8,4.1,4.5,4.8,5.0,5.5,5.6,6.5,6.9,6.5,5.9,5.9,5.4,4.9,4.5,4.0,3.7,3.4,3.1,2.9,2.4,2.2,1.9,1.5,1.5,1.1,1.2,1.0,1.1,1.2,1.2,1.5,1.6,1.9,2.2,2.3,2.6,3.3,3.6,4.0,3.8,3.9,4.5,6.4,6.2,6.7,6.4,7.2,8.0,7.5,8.6,8.3,6.5,5.7,4.5,3.8,3.3,3.2,3.3,2.9,2.6,2.7,2.6,2.3,2.2,2.3,2.2,1.8,1.9,2.0,1.7,1.4,1.6,1.7,1.3,1.3,1.5,1.4,1.1,1.2,1.4,1.2,1.0,1.3,1.4,1.3,1.3,1.1,1.2,1.3,1.6,1.8,1.5,1.9,1.7,1.3,1.5,1.2,1.4,1.2,1.5,1.7,1.4,1.5,1.8,1.7,2.0,1.8,2.0,2.2,2.2,2.6,2.5,3.1,3.2,3.6,3.5,3.7,3.8,3.3,3.1,2.8,2.7,2.9,2.7,2.4,2.5,2.4,2.1,2.2,2.3,2.1,1.9,2.2,2.2,2.0,2.1,2.7,3.5,4.6,3.3,4.3,3.6,2.9,2.3,2.0,1.9,2.0,1.8,2.3,2.4,2.6,2.7,2.4,2.5,2.9,2.8,2.6,3.0,3.2,3.1,3.5,3.2,3.1,3.5,3.7,3.4,3.6,4.1,5.1,5.4,6.8,8.4,9.2,9.1,9.6,10.4,12.2,10.4,8.6,7.5,8.3,7.3,7.3,7.1,7.3,8.3,6.6,4.4,3.4,2.8,2.7,2.5,2.6,2.7,2.7,2.7,2.5,2.3,2.3,2.3,2.1,2.4,2.1,2.5,2.3,2.3,1.9,2.0,2.3,2.5,2.6,2.2,2.1,1.7,1.9,1.6,1.8,1.9,1.9,1.7,1.8,1.5,1.4,1.1,1.0,1.0,0.9,0.9,1.1,1.4,1.5,1.6,1.9,2.1,2.1,1.8,1.9,1.9,1.8,1.6,1.2,1.5,1.3,1.5,1.5,1.8,1.9,2.3,2.2,2.8,3.4,3.9,4.3,4.0,3.6,3.4,2.7,2.3,2.1,1.9,1.6,1.5,1.2,1.0,0.8,0.8,0.8,1.0,1.1,1.2,1.4,1.4,1.7,1.6,1.5,1.9,1.9,2.2,2.4,2.7,3.1,3.7,4.5],[23.2,22.9,24.1,23.6,25.0,25.8,24.5,24.7,22.8,21.5,20.9,20.0,17.7,17.3,15.3,12.7,11.6,7.6,7.9,5.4,5.3,4.8,3.2,3.2,2.5,2.1,1.7,1.8,1.9,1.8,1.8,1.5,1.1,1.3,1.2,1.3,1.4,1.5,1.7,1.7,1.5,1.5,1.3,1.7,1.4,1.9,1.9,2.3,2.5,2.9,3.4,3.8,4.1,4.6,4.9,5.1,5.6,5.7,6.6,7.0,6.5,5.9,5.9,5.3,4.9,4.7,4.0,3.8,3.5,3.1,3.0,2.5,2.2,2.0,1.6,1.6,1.2,1.4,1.1,1.2,1.4,1.3,1.7,1.7,2.1,2.3,2.5,2.8,3.5,3.8,4.2,3.9,4.1,4.7,6.5,6.2,6.6,6.3,7.1,7.7,7.5,8.7,8.4,6.5,5.8,4.7,4.0,3.5,3.3,3.3,3.1,2.8,2.8,2.7,2.5,2.3,2.4,2.2,1.9,1.9,2.0,1.8,1.5,1.7,1.7,1.4,1.3,1.4,1.4,1.1,1.1,1.4,1.2,0.9,1.3,1.4,1.2,1.3,1.1,1.2,1.3,1.7,1.9,1.7,1.9,1.8,1.4,1.5,1.2,1.4,1.1,1.4,1.6,1.4,1.4,1.7,1.6,1.9,1.7,1.9,2.1,2.2,2.6,2.6,3.1,3.2,3.7,3.5,3.8,3.9,3.3,3.2,2.8,2.8,3.0,2.7,2.5,2.5,2.4,2.1,2.2,2.3,2.0,1.8,2.1,2.2,1.9,2.0,2.6,3.5,4.5,3.2,4.2,3.4,2.7,2.2,2.0,1.9,2.0,1.8,2.2,2.3,2.6,2.7,2.4,2.6,2.9,2.9,2.7,3.0,3.3,3.1,3.5,3.3,3.1,3.5,3.8,3.5,3.7,4.2,5.1,5.3,6.8,8.3,8.9,8.9,9.3,9.9,11.7,9.8,8.8,7.8,8.0,7.3,7.5,7.2,7.5,8.5,7.0,4.4,3.4,2.8,2.8,2.6,2.7,2.7,2.8,2.8,2.5,2.3,2.3,2.3,2.1,2.4,2.0,2.4,2.2,2.2,1.9,2.0,2.2,2.5,2.6,2.1,2.1,1.7,1.9,1.6,1.7,1.8,1.8,1.6,1.7,1.5,1.3,1.1,1.0,0.9,1.0,1.1,1.2,1.5,1.7,1.8,2.0,2.3,2.3,2.0,2.1,2.1,1.9,1.7,1.4,1.6,1.4,1.6,1.7,2.0,2.1,2.5,2.5,2.9,3.6,4.1,4.5,4.3,3.8,3.5,2.9,2.4,2.2,2.0,1.7,1.6,1.3,1.2,1.0,0.8,0.8,0.8,1.0,1.2,1.3,1.3,1.5,1.5,1.4,1.8,1.8,2.1,2.4,2.7,3.1,3.7,4.5],[23.2,22.8,23.8,23.8,25.2,26.1,25.1,25.9,23.9,23.0,21.2,20.5,19.9,19.0,16.2,14.0,12.5,8.7,8.1,5.7,5.2,4.9,3.6,3.3,2.7,2.3,1.9,1.9,2.1,1.9,1.9,1.5,1.2,1.3,1.3,1.3,1.6,1.6,1.9,1.8,1.7,1.6,1.3,1.7,1.4,1.9,1.9,2.3,2.4,2.9,3.4,3.8,4.1,4.6,4.9,5.2,5.6,5.7,6.7,7.0,6.5,5.9,5.8,5.3,4.9,4.6,4.0,3.8,3.6,3.1,2.9,2.5,2.2,2.0,1.5,1.7,1.3,1.5,1.2,1.4,1.7,1.5,2.0,2.0,2.4,2.6,2.8,3.1,3.9,4.1,4.5,4.2,4.3,5.0,6.8,6.7,7.0,6.9,7.6,8.2,7.9,9.1,8.8,6.9,6.1,5.0,4.2,3.8,3.6,3.7,3.4,3.1,3.1,3.0,2.8,2.6,2.7,2.5,2.2,2.2,2.3,2.0,1.7,1.9,1.9,1.6,1.4,1.6,1.6,1.2,1.3,1.5,1.3,1.0,1.3,1.5,1.2,1.4,1.2,1.3,1.5,1.9,2.1,1.9,2.2,2.0,1.5,1.6,1.3,1.5,1.1,1.5,1.7,1.4,1.4,1.8,1.5,1.9,1.7,1.8,2.1,2.2,2.6,2.6,3.1,3.2,3.8,3.6,3.9,3.9,3.3,3.2,2.8,2.7,2.9,2.6,2.4,2.5,2.4,2.0,2.1,2.2,1.9,1.8,2.0,2.0,1.8,1.9,2.6,3.4,4.6,3.3,4.3,3.5,2.8,2.3,2.0,1.9,2.0,1.9,2.3,2.5,2.8,2.9,2.5,2.7,3.1,3.0,2.8,3.1,3.4,3.1,3.7,3.4,3.1,3.7,3.8,3.5,3.7,4.4,5.2,5.3,6.7,8.1,8.8,8.9,9.4,10.1,12.0,10.1,8.7,7.8,8.1,7.4,7.3,7.1,7.4,8.5,6.9,4.5,3.5,3.0,2.9,2.7,2.8,2.8,2.8,2.7,2.5,2.3,2.3,2.4,2.2,2.6,2.2,2.7,2.4,2.4,2.1,2.1,2.4,2.7,2.8,2.2,2.1,1.7,1.9,1.6,1.6,1.9,1.8,1.5,1.7,1.4,1.2,1.1,1.0,1.0,1.1,1.2,1.4,1.7,1.9,2.0,2.3,2.6,2.5,2.1,2.3,2.4,2.2,2.0,1.6,1.9,1.6,1.8,1.9,2.2,2.3,2.7,2.7,3.2,3.9,4.4,4.8,4.6,4.2,3.8,3.1,2.7,2.5,2.3,2.0,1.9,1.5,1.3,1.1,1.0,0.8,0.8,0.8,1.0,1.1,1.2,1.5,1.3,1.3,1.7,1.9,2.1,2.5,2.8,3.1,3.8,4.7],[23.4,23.0,24.4,23.9,25.3,26.2,25.2,26.0,24.1,22.9,20.8,20.2,19.0,17.8,15.3,13.1,11.7,8.0,8.0,5.6,5.5,5.3,3.5,3.3,2.6,2.2,1.8,1.9,1.9,1.7,1.8,1.4,1.2,1.3,1.4,1.5,1.7,1.7,2.0,1.9,1.8,1.7,1.4,1.7,1.3,1.8,1.8,2.2,2.3,2.7,3.2,3.6,3.9,4.4,4.7,5.1,5.5,5.5,6.4,6.6,6.3,5.7,5.7,5.2,4.8,4.4,3.8,3.7,3.4,3.0,2.7,2.4,2.1,1.9,1.5,1.7,1.3,1.7,1.4,1.5,1.8,1.7,2.1,2.1,2.5,2.7,2.9,3.3,4.0,4.3,4.5,4.3,4.5,5.2,7.1,6.6,7.0,6.7,7.4,8.1,7.8,9.1,8.9,6.9,6.3,5.0,4.3,3.9,3.7,3.7,3.5,3.2,3.1,3.0,2.9,2.7,2.7,2.5,2.3,2.3,2.3,2.1,1.9,1.9,1.9,1.7,1.6,1.6,1.6,1.3,1.3,1.5,1.3,1.0,1.2,1.4,1.2,1.4,1.2,1.4,1.6,2.0,2.1,2.0,2.2,2.0,1.6,1.6,1.3,1.4,1.0,1.3,1.5,1.3,1.2,1.5,1.3,1.7,1.6,1.7,2.0,2.1,2.5,2.6,3.0,3.2,3.6,3.4,3.7,3.8,3.2,3.1,2.8,2.7,2.8,2.6,2.3,2.4,2.3,2.0,2.0,2.1,1.8,1.6,2.0,1.9,1.6,1.7,2.5,3.3,4.4,3.1,4.1,3.3,2.6,2.1,1.9,1.8,1.9,1.8,2.2,2.3,2.6,2.8,2.4,2.6,2.9,2.9,2.7,2.9,3.2,3.1,3.4,3.2,3.1,3.4,3.7,3.4,3.6,4.2,5.0,5.1,6.8,8.1,8.7,8.9,9.3,9.9,11.5,9.4,8.5,7.5,8.3,7.4,7.5,7.1,7.5,8.2,6.6,4.4,3.4,2.9,2.8,2.5,2.7,2.6,2.7,2.7,2.4,2.1,2.1,2.2,2.1,2.4,2.0,2.5,2.2,2.3,2.0,2.1,2.3,2.6,2.6,2.2,2.0,1.6,1.7,1.5,1.5,1.7,1.7,1.4,1.6,1.3,1.1,1.0,1.0,1.1,1.2,1.4,1.6,1.9,2.1,2.2,2.5,2.8,2.8,2.3,2.5,2.5,2.3,2.1,1.8,2.0,1.7,1.9,2.1,2.3,2.5,3.0,3.0,3.5,4.1,4.7,5.1,4.8,4.4,3.9,3.4,2.9,2.7,2.5,2.1,2.1,1.7,1.6,1.3,1.2,1.0,0.8,0.8,0.8,1.0,1.0,1.2,1.2,1.2,1.6,1.8,2.0,2.3,2.6,3.0,3.7,4.5],[23.3,22.7,23.8,23.7,25.1,26.0,25.6,26.1,24.3,23.2,20.9,20.3,19.0,18.2,16.1,13.8,12.0,8.2,8.2,5.8,5.3,5.1,3.6,3.5,2.8,2.3,2.0,2.0,2.1,1.8,1.8,1.4,1.3,1.4,1.6,1.5,1.9,1.9,2.2,2.1,2.0,1.9,1.5,1.8,1.4,1.8,1.7,2.2,2.4,2.8,3.2,3.6,3.8,4.5,4.7,5.2,5.6,5.7,6.5,6.6,6.1,5.9,5.6,5.1,4.7,4.5,3.8,3.7,3.4,2.9,2.7,2.4,2.0,1.9,1.6,1.9,1.5,1.9,1.6,1.7,2.1,1.9,2.4,2.4,2.8,3.0,3.2,3.6,4.2,4.5,4.8,4.6,4.7,5.4,7.3,7.0,7.3,7.0,7.9,8.4,8.0,9.1,9.0,7.1,6.5,5.2,4.5,4.1,3.9,4.0,3.7,3.5,3.4,3.3,3.1,2.9,2.9,2.7,2.6,2.5,2.5,2.3,2.1,2.1,2.2,1.9,1.7,1.8,1.8,1.5,1.4,1.6,1.5,1.2,1.4,1.6,1.3,1.5,1.4,1.6,1.8,2.2,2.4,2.2,2.4,2.2,1.8,1.8,1.4,1.6,1.1,1.4,1.7,1.4,1.2,1.6,1.3,1.8,1.7,1.7,2.0,2.1,2.5,2.5,3.0,3.1,3.6,3.4,3.8,3.8,3.2,3.0,2.7,2.7,2.8,2.6,2.2,2.4,2.2,1.9,2.0,2.1,1.7,1.6,1.9,1.9,1.5,1.6,2.4,3.3,4.4,3.3,4.1,3.3,2.5,2.1,1.8,1.8,2.0,1.8,2.2,2.4,2.7,2.8,2.4,2.6,3.0,2.9,2.7,3.0,3.3,3.1,3.5,3.3,3.1,3.6,3.7,3.4,3.6,4.1,4.9,5.0,6.5,7.8,8.4,8.5,9.2,9.6,11.4,9.6,8.3,7.6,7.8,7.2,7.2,7.0,7.3,8.3,6.8,4.4,3.5,2.9,2.8,2.5,2.7,2.6,2.7,2.7,2.3,2.1,2.1,2.3,2.1,2.5,2.2,2.6,2.5,2.5,2.1,2.1,2.4,2.7,2.7,2.2,2.1,1.7,1.7,1.5,1.5,1.7,1.7,1.4,1.6,1.3,1.1,1.0,1.1,1.3,1.3,1.7,1.8,2.2,2.4,2.5,2.8,3.1,3.0,2.6,2.7,2.7,2.6,2.3,2.0,2.2,1.9,2.1,2.3,2.5,2.7,3.2,3.2,3.6,4.3,4.8,5.2,5.0,4.6,4.2,3.6,3.2,2.9,2.7,2.4,2.3,1.9,1.8,1.6,1.3,1.1,1.0,0.8,0.8,0.8,1.0,1.2,1.1,1.3,1.6,1.8,2.0,2.4,2.7,3.0,3.8,4.6],[23.6,22.9,24.4,24.1,25.3,26.4,25.6,26.4,24.1,23.1,20.6,20.2,18.7,17.3,15.2,12.9,11.4,8.2,8.3,6.0,5.7,5.3,3.9,3.7,3.0,2.5,2.1,2.3,2.4,2.0,2.2,1.6,1.6,1.6,1.8,1.7,2.1,2.1,2.3,2.2,2.2,2.0,1.7,1.9,1.4,1.9,1.7,2.2,2.4,3.0,3.5,3.8,4.2,4.8,5.0,5.5,5.9,5.9,6.8,6.8,6.5,6.0,5.8,5.3,4.9,4.6,4.1,3.9,3.6,3.1,2.9,2.4,2.1,2.0,1.6,1.9,1.6,2.0,1.9,2.1,2.4,2.4,2.8,2.9,3.3,3.6,3.9,4.1,4.7,5.2,5.3,5.0,5.2,6.0,7.7,7.2,7.6,7.1,7.8,8.3,8.0,9.3,9.3,7.4,6.9,5.6,5.0,4.6,4.3,4.4,4.3,3.9,3.8,3.9,3.7,3.4,3.4,3.3,3.1,2.9,3.0,2.9,2.5,2.6,2.6,2.4,2.1,2.1,2.1,1.8,1.7,1.9,1.7,1.4,1.5,1.6,1.4,1.6,1.7,1.9,2.1,2.6,2.8,2.5,2.6,2.4,2.0,2.1,1.6,1.6,1.2,1.3,1.6,1.4,1.2,1.5,1.2,1.6,1.5,1.5,1.8,1.9,2.2,2.3,2.7,3.0,3.4,3.1,3.5,3.5,2.9,2.9,2.6,2.5,2.6,2.3,2.1,2.2,2.1,1.7,1.8,2.0,1.5,1.4,1.8,1.9,1.5,1.7,2.6,3.3,4.7,3.3,4.1,3.3,2.6,2.1,1.7,1.8,1.9,1.8,2.2,2.3,2.7,2.7,2.3,2.5,2.9,2.7,2.5,2.9,3.2,2.9,3.3,3.1,2.9,3.4,3.6,3.3,3.5,4.1,4.9,5.0,6.4,7.6,8.5,8.4,9.1,9.4,11.1,9.6,8.3,7.7,7.8,7.2,7.4,6.9,7.3,8.1,6.8,4.6,3.7,3.0,2.9,2.6,2.6,2.6,2.6,2.6,2.3,2.0,2.2,2.2,2.2,2.5,2.2,2.8,2.6,2.6,2.3,2.1,2.3,2.6,2.5,2.1,1.9,1.6,1.6,1.4,1.3,1.7,1.8,1.4,1.7,1.4,1.1,1.2,1.2,1.6,1.6,2.0,2.0,2.4,2.8,2.8,3.1,3.4,3.3,2.8,2.9,2.8,2.7,2.5,2.2,2.5,2.3,2.6,2.7,3.0,3.2,3.7,3.8,4.1,4.7,5.3,5.8,5.5,5.3,4.6,4.2,3.7,3.5,3.2,2.9,2.7,2.3,2.1,2.0,1.6,1.5,1.2,1.0,0.8,0.8,0.8,1.0,1.0,1.1,1.4,1.6,1.8,2.2,2.4,2.8,3.6,4.3],[23.5,22.8,24.2,23.8,25.4,25.9,25.2,25.8,24.1,22.8,20.5,20.6,18.9,17.9,15.7,13.1,11.5,8.5,8.6,6.2,5.8,5.5,4.1,3.8,3.2,2.7,2.3,2.5,2.6,2.2,2.4,1.8,1.7,1.9,2.1,2.0,2.4,2.4,2.8,2.6,2.5,2.3,2.0,2.1,1.6,2.0,1.8,2.3,2.4,2.8,3.3,3.6,4.0,4.5,5.0,5.3,5.7,5.8,6.7,7.0,6.8,6.2,5.9,5.5,4.9,4.6,4.1,3.8,3.6,3.1,2.9,2.5,2.2,2.2,1.7,2.1,1.8,2.3,2.2,2.3,2.7,2.7,3.1,3.2,3.6,3.8,4.2,4.5,5.0,5.7,5.6,5.3,5.7,6.5,8.1,7.6,8.0,7.6,8.3,8.8,8.7,9.9,10.0,8.0,7.6,6.0,5.6,5.2,4.9,4.8,4.7,4.4,4.2,4.2,4.0,3.8,3.7,3.6,3.4,3.3,3.3,3.1,2.9,2.8,2.8,2.6,2.3,2.4,2.4,2.0,1.9,1.9,1.8,1.4,1.5,1.6,1.3,1.6,1.7,2.0,2.2,2.6,2.8,2.6,2.7,2.6,2.2,2.2,1.7,1.6,1.2,1.2,1.6,1.4,1.2,1.4,1.1,1.5,1.4,1.4,1.7,1.8,2.2,2.4,2.7,3.0,3.3,3.1,3.6,3.6,3.0,3.0,2.6,2.6,2.6,2.3,2.1,2.3,2.0,1.7,1.9,2.0,1.4,1.4,1.9,1.8,1.4,1.7,2.4,3.3,4.3,3.2,4.2,3.4,2.7,2.3,1.9,1.9,1.9,1.9,2.3,2.4,2.8,2.8,2.4,2.6,3.0,2.8,2.6,3.0,3.3,3.0,3.4,3.2,3.1,3.5,3.7,3.4,3.6,4.2,5.1,5.2,6.7,7.8,8.5,8.4,9.3,9.5,11.3,9.6,8.5,7.6,8.2,7.4,7.6,7.3,7.4,8.3,7.0,4.6,3.8,3.2,3.0,2.7,2.7,2.8,2.8,2.7,2.5,2.2,2.3,2.4,2.4,2.6,2.4,2.9,2.7,2.6,2.4,2.2,2.3,2.7,2.5,2.1,2.0,1.6,1.5,1.5,1.5,1.9,1.9,1.6,1.9,1.6,1.3,1.4,1.5,1.9,1.9,2.3,2.3,2.8,3.2,3.2,3.6,3.8,3.8,3.3,3.3,3.3,3.2,2.8,2.5,2.9,2.6,3.0,3.2,3.5,3.7,4.1,4.2,4.7,5.1,6.0,6.3,5.9,5.8,5.1,4.6,4.1,3.8,3.6,3.3,3.0,2.6,2.4,2.2,1.8,1.6,1.3,1.0,1.0,0.9,0.8,0.9,1.0,1.0,1.3,1.5,1.8,2.1,2.5,2.7,3.5,4.3],[23.3,22.7,23.7,23.6,24.9,25.6,25.2,25.6,23.8,22.4,20.2,19.9,18.7,17.4,15.4,13.3,11.8,9.1,8.8,6.7,6.2,6.0,4.4,4.0,3.4,2.8,2.5,2.7,2.7,2.3,2.4,1.8,1.9,2.0,2.2,2.2,2.5,2.5,2.8,2.7,2.7,2.4,2.1,2.2,1.7,2.2,1.9,2.4,2.5,3.1,3.7,3.9,4.2,4.7,5.1,5.4,5.9,6.0,6.8,6.9,6.8,6.3,6.0,5.6,5.1,4.8,4.3,4.0,3.8,3.3,3.1,2.7,2.3,2.3,1.9,2.2,1.9,2.3,2.2,2.4,2.9,2.8,3.2,3.4,3.8,4.1,4.5,4.8,5.2,5.8,5.7,5.5,6.0,6.6,8.2,7.7,8.1,7.6,8.5,8.9,8.7,10.0,10.1,8.1,7.7,6.2,5.8,5.5,5.1,5.1,5.0,4.7,4.5,4.6,4.4,4.0,4.0,4.0,3.7,3.6,3.5,3.4,3.1,3.1,3.1,2.8,2.5,2.6,2.5,2.1,2.0,2.1,1.9,1.6,1.6,1.7,1.4,1.7,1.8,2.2,2.3,2.7,2.9,2.7,2.7,2.6,2.3,2.2,1.7,1.7,1.2,1.3,1.7,1.5,1.3,1.5,1.2,1.6,1.4,1.4,1.7,1.7,2.2,2.3,2.7,3.0,3.4,3.1,3.6,3.6,2.9,2.8,2.5,2.4,2.4,2.2,2.0,2.0,1.8,1.5,1.7,1.8,1.3,1.2,1.6,1.7,1.4,1.6,2.4,3.3,4.5,3.4,4.0,3.2,2.5,2.2,1.7,1.9,1.9,2.0,2.3,2.5,3.0,2.9,2.4,2.7,3.0,2.8,2.6,3.0,3.2,2.9,3.4,3.0,3.0,3.4,3.5,3.3,3.5,4.1,4.9,5.0,6.7,7.8,8.6,8.3,9.1,9.2,11.0,9.3,8.2,7.5,7.9,7.3,7.6,7.3,7.5,8.4,7.1,4.8,4.1,3.3,3.1,2.8,2.8,2.7,2.6,2.4,2.2,2.1,2.2,2.3,2.3,2.8,2.5,3.1,3.0,2.8,2.5,2.3,2.5,2.9,2.6,2.2,2.0,1.6,1.5,1.5,1.3,1.8,2.0,1.5,2.0,1.8,1.3,1.5,1.6,2.0,2.0,2.4,2.5,3.0,3.3,3.3,3.7,3.9,3.9,3.5,3.4,3.4,3.3,3.0,2.8,3.1,2.8,3.2,3.3,3.7,3.8,4.4,4.5,4.9,5.3,6.0,6.4,6.0,6.0,5.3,5.0,4.4,4.2,3.8,3.5,3.2,2.8,2.6,2.3,2.0,1.7,1.5,1.1,1.2,1.0,0.8,0.8,0.8,1.0,1.2,1.7,1.7,2.2,2.5,2.8,3.6,4.4],[23.6,22.9,24.2,23.8,25.3,25.9,25.4,26.1,24.0,22.8,20.6,20.5,19.3,17.9,15.5,13.0,11.5,8.4,8.6,6.4,5.4,5.2,3.7,3.5,2.9,2.3,2.1,2.3,2.2,1.9,2.1,1.6,1.7,1.8,2.1,2.0,2.4,2.4,2.7,2.6,2.5,2.3,2.0,2.2,1.7,2.1,1.9,2.3,2.4,2.8,3.3,3.6,4.1,4.6,4.8,5.3,5.6,5.8,6.5,6.5,6.4,6.2,5.8,5.3,4.9,4.6,4.0,3.8,3.7,3.1,2.8,2.5,2.1,2.2,1.9,2.1,1.9,2.2,2.1,2.2,2.6,2.5,2.8,2.9,3.2,3.4,3.8,4.1,4.5,5.0,5.1,4.8,5.2,5.8,7.6,7.1,7.4,7.0,8.1,8.5,8.1,9.1,9.3,7.3,6.8,5.5,4.9,4.6,4.3,4.3,4.2,3.9,3.7,3.7,3.6,3.4,3.3,3.2,3.0,2.9,2.8,2.8,2.6,2.6,2.5,2.4,2.2,2.1,2.1,1.9,1.7,1.7,1.7,1.4,1.3,1.5,1.3,1.6,1.7,1.9,2.1,2.4,2.6,2.5,2.5,2.4,2.2,2.0,1.7,1.6,1.3,1.2,1.6,1.5,1.3,1.5,1.2,1.5,1.3,1.3,1.5,1.5,1.8,1.8,2.3,2.4,2.7,2.6,2.9,3.0,2.5,2.4,2.1,2.0,2.1,1.9,1.6,1.7,1.6,1.3,1.5,1.6,1.2,1.1,1.4,1.5,1.2,1.4,2.3,3.1,4.4,3.0,3.8,3.1,2.3,1.8,1.4,1.4,1.4,1.5,1.7,1.9,2.1,2.2,1.8,2.0,2.3,2.1,2.0,2.3,2.5,2.3,2.7,2.5,2.4,2.8,2.9,2.8,3.0,3.4,4.3,4.5,5.9,7.3,8.2,8.1,9.0,9.1,10.9,9.0,8.0,7.3,7.9,7.0,7.1,6.8,7.1,7.8,6.3,4.0,3.3,2.7,2.3,2.1,2.1,2.1,2.0,2.1,1.9,1.6,1.7,1.8,1.8,2.0,1.9,2.3,2.3,2.2,2.0,1.8,2.0,2.2,2.0,1.7,1.5,1.2,1.1,1.1,1.1,1.5,1.7,1.4,1.8,1.6,1.2,1.3,1.6,1.8,2.0,2.3,2.4,2.7,3.0,3.0,3.4,3.6,3.6,3.1,3.2,3.2,3.1,2.8,2.6,2.8,2.5,2.7,2.9,3.1,3.3,3.7,3.9,4.3,4.8,5.4,5.7,5.4,5.3,4.7,4.2,3.8,3.4,3.3,3.0,2.9,2.5,2.4,2.1,1.9,1.6,1.5,1.1,1.2,1.0,0.9,0.8,0.8,0.8,1.0,1.3,1.4,1.7,1.9,2.3,3.0,3.7],[23.2,22.6,23.9,23.5,25.2,25.8,24.7,25.6,23.6,22.4,20.1,19.8,18.8,17.0,15.0,12.7,11.6,8.0,8.4,5.9,5.5,5.3,3.8,3.3,2.8,2.1,1.9,2.1,2.1,1.8,2.0,1.6,1.6,1.8,2.1,2.0,2.4,2.5,2.7,2.6,2.6,2.4,2.0,2.2,1.8,2.1,1.9,2.3,2.3,2.7,3.2,3.5,3.8,4.3,4.7,5.1,5.5,5.6,6.4,6.7,6.6,6.1,5.8,5.3,4.8,4.5,3.9,3.7,3.5,3.1,2.9,2.5,2.2,2.2,1.9,2.2,1.9,2.3,2.1,2.2,2.6,2.5,2.9,2.9,3.3,3.5,3.8,4.1,4.6,5.1,5.2,4.9,5.3,5.9,7.6,7.2,7.5,7.0,8.0,8.4,8.1,9.2,9.3,7.4,6.9,5.5,5.0,4.7,4.4,4.4,4.2,4.0,3.8,3.7,3.6,3.4,3.2,3.1,3.1,2.9,2.9,2.8,2.6,2.5,2.4,2.3,2.1,2.0,2.0,1.9,1.6,1.6,1.6,1.4,1.2,1.3,1.3,1.6,1.7,1.9,2.1,2.4,2.6,2.5,2.5,2.5,2.2,2.1,1.7,1.6,1.3,1.3,1.7,1.6,1.4,1.6,1.3,1.4,1.2,1.2,1.2,1.3,1.6,1.6,2.0,2.1,2.5,2.4,2.7,2.8,2.3,2.3,1.9,1.9,2.0,1.9,1.5,1.7,1.6,1.3,1.5,1.6,1.3,1.1,1.5,1.6,1.3,1.5,2.2,3.0,4.1,2.9,3.7,2.9,2.2,1.7,1.4,1.4,1.3,1.3,1.6,1.7,2.0,2.0,1.5,1.9,2.0,1.9,1.8,2.1,2.3,2.1,2.5,2.4,2.2,2.5,2.7,2.6,2.9,3.3,4.2,4.4,5.9,7.2,8.3,8.1,9.0,9.2,11.1,9.2,8.1,7.5,7.8,7.1,7.2,6.7,7.2,8.1,6.2,4.1,3.1,2.5,2.1,2.0,2.0,2.0,2.0,2.0,1.8,1.5,1.6,1.6,1.6,1.9,1.7,2.2,2.1,2.1,1.8,1.6,1.8,1.9,1.7,1.4,1.2,1.0,1.0,1.1,1.1,1.5,1.6,1.4,1.8,1.6,1.2,1.3,1.6,1.8,1.9,2.2,2.4,2.8,3.0,3.1,3.4,3.7,3.6,3.2,3.3,3.2,3.1,2.8,2.6,2.8,2.5,2.8,3.0,3.2,3.4,3.8,4.0,4.4,4.9,5.6,6.0,5.7,5.4,4.9,4.3,3.8,3.5,3.4,3.1,2.9,2.5,2.3,2.1,1.9,1.6,1.5,1.2,1.3,1.1,1.0,1.0,0.8,0.8,0.8,1.0,1.1,1.4,1.7,2.0,2.8,3.5],[23.4,22.8,24.0,23.9,25.0,25.9,25.0,25.8,23.6,22.4,20.2,19.7,18.8,16.9,14.8,12.7,11.8,8.5,8.8,6.3,5.6,5.4,3.8,3.5,3.0,2.2,2.1,2.3,2.2,1.9,2.1,1.7,1.8,2.0,2.2,2.2,2.5,2.6,2.9,2.8,2.8,2.5,2.3,2.4,2.0,2.3,2.1,2.5,2.4,2.9,3.2,3.6,3.9,4.4,4.7,5.1,5.6,5.7,6.4,6.7,6.6,6.0,5.9,5.3,4.8,4.6,3.9,3.7,3.6,3.1,2.9,2.7,2.4,2.5,2.1,2.5,2.1,2.5,2.4,2.5,2.8,2.7,3.1,3.2,3.5,3.6,4.1,4.3,4.7,5.3,5.3,4.9,5.3,5.9,7.7,7.1,7.4,7.0,8.0,8.4,8.1,9.1,9.2,7.3,6.9,5.5,5.1,4.9,4.5,4.4,4.4,4.1,3.9,3.8,3.8,3.6,3.4,3.3,3.3,3.1,3.0,2.9,2.8,2.6,2.6,2.6,2.3,2.1,2.1,2.0,1.8,1.7,1.8,1.6,1.3,1.4,1.4,1.7,1.9,2.1,2.4,2.6,2.9,2.8,2.7,2.8,2.4,2.2,1.9,1.7,1.5,1.4,1.8,1.8,1.6,1.7,1.4,1.5,1.2,1.1,1.1,1.1,1.4,1.4,1.9,2.0,2.4,2.3,2.6,2.7,2.2,2.2,1.8,1.8,2.0,1.8,1.5,1.7,1.5,1.2,1.4,1.6,1.2,1.1,1.6,1.6,1.4,1.6,2.3,3.1,4.2,3.0,3.8,3.0,2.4,1.8,1.4,1.4,1.2,1.3,1.5,1.6,1.9,1.8,1.4,1.7,2.0,1.8,1.7,2.1,2.2,2.0,2.4,2.3,2.1,2.5,2.7,2.7,2.8,3.2,4.2,4.5,5.9,7.4,8.2,8.4,9.0,9.5,11.1,9.1,7.9,7.2,8.2,7.0,7.2,6.9,6.9,7.8,6.1,4.0,3.1,2.6,2.1,2.0,1.9,2.0,1.9,2.0,1.8,1.5,1.7,1.6,1.7,1.8,1.7,2.2,2.2,2.1,1.9,1.6,1.7,1.8,1.5,1.3,1.1,1.0,1.0,1.1,1.2,1.6,1.8,1.5,1.9,1.8,1.4,1.5,1.8,1.9,2.1,2.5,2.6,2.9,3.2,3.3,3.6,3.8,3.8,3.3,3.5,3.4,3.2,3.0,2.7,2.9,2.6,2.9,3.1,3.3,3.6,4.0,4.1,4.6,5.1,5.7,6.0,5.7,5.5,5.0,4.5,4.0,3.6,3.6,3.2,3.0,2.7,2.6,2.3,2.1,1.8,1.7,1.4,1.6,1.3,1.2,1.2,1.0,0.8,0.8,0.8,1.0,1.2,1.5,1.9,2.7,3.4],[23.3,22.7,24.0,23.7,25.1,25.7,24.8,25.6,23.4,22.2,19.8,19.4,18.7,16.7,14.7,12.7,11.9,8.1,8.6,6.0,5.8,5.5,3.9,3.5,3.0,2.2,2.1,2.4,2.3,2.0,2.3,1.9,2.0,2.2,2.5,2.5,2.9,3.0,3.3,3.1,3.0,2.9,2.5,2.7,2.3,2.6,2.3,2.7,2.6,3.1,3.4,3.7,4.1,4.6,5.0,5.2,5.7,5.8,6.6,7.0,6.9,6.2,6.1,5.5,5.0,4.7,4.2,3.9,3.7,3.3,3.1,2.9,2.6,2.7,2.3,2.7,2.4,2.7,2.7,2.6,3.0,2.9,3.3,3.3,3.7,3.8,4.3,4.6,5.0,5.6,5.5,5.2,5.8,6.3,7.9,7.4,7.7,7.2,8.1,8.7,8.4,9.3,9.5,7.6,7.2,5.9,5.5,5.2,4.9,4.7,4.7,4.5,4.1,4.0,4.0,3.8,3.5,3.5,3.5,3.3,3.1,3.1,3.0,2.7,2.7,2.6,2.4,2.2,2.1,2.1,1.9,1.7,1.8,1.7,1.5,1.5,1.5,1.8,2.1,2.1,2.5,2.7,2.9,2.8,2.9,2.9,2.5,2.3,2.1,1.8,1.6,1.5,1.9,2.0,1.8,1.9,1.5,1.6,1.2,1.1,1.1,1.1,1.3,1.3,1.8,1.9,2.3,2.2,2.5,2.7,2.1,2.2,1.7,1.9,2.1,1.8,1.5,1.8,1.6,1.3,1.6,1.7,1.4,1.4,1.7,1.8,1.6,1.7,2.5,3.2,4.3,3.2,3.9,3.3,2.5,2.1,1.6,1.6,1.4,1.4,1.5,1.4,1.8,1.7,1.3,1.6,1.9,1.7,1.7,2.1,2.1,2.0,2.4,2.3,2.1,2.5,2.8,2.8,2.9,3.3,4.4,4.6,6.2,7.5,8.4,8.3,9.3,9.5,11.4,9.4,7.9,7.4,8.3,7.0,7.3,6.8,6.8,7.7,6.2,4.0,3.1,2.6,2.1,2.0,2.0,2.2,2.1,2.1,2.1,1.7,1.9,1.7,1.7,1.7,1.7,2.1,2.1,2.0,1.9,1.5,1.5,1.7,1.4,1.1,1.1,1.1,1.1,1.4,1.5,1.8,2.1,1.8,2.2,2.1,1.7,1.7,2.1,2.2,2.4,2.7,2.9,3.3,3.5,3.5,3.9,4.2,4.2,3.7,3.8,3.8,3.6,3.4,3.1,3.2,2.9,3.2,3.4,3.6,3.9,4.2,4.5,4.9,5.5,6.1,6.5,6.1,5.8,5.3,4.9,4.3,3.9,3.8,3.5,3.3,2.9,2.9,2.5,2.3,2.0,1.9,1.6,1.8,1.6,1.4,1.4,1.3,1.1,0.8,0.8,0.8,1.1,1.3,1.8,2.7,3.5],[23.6,22.7,24.2,24.0,25.4,26.0,25.3,25.8,23.7,22.1,20.3,19.7,18.3,16.9,15.0,12.8,12.1,8.6,9.1,6.3,6.1,5.7,4.1,3.7,3.3,2.4,2.4,2.6,2.5,2.3,2.5,2.1,2.2,2.5,2.8,2.8,3.1,3.3,3.5,3.4,3.4,3.1,2.7,3.0,2.6,2.9,2.5,3.0,2.9,3.3,3.7,3.9,4.3,4.8,5.2,5.4,5.9,6.0,6.8,7.1,7.1,6.3,6.2,5.7,5.2,4.9,4.4,4.1,4.0,3.5,3.3,3.1,2.8,2.9,2.6,3.0,2.6,3.0,2.9,2.9,3.3,3.2,3.6,3.6,4.0,4.1,4.7,5.0,5.4,6.2,6.0,5.5,6.1,6.7,8.3,7.7,8.1,7.5,8.2,8.7,8.5,9.6,9.7,7.9,7.6,6.1,5.8,5.6,5.1,5.0,5.0,4.7,4.4,4.3,4.2,4.0,3.8,3.7,3.7,3.5,3.3,3.3,3.2,3.0,2.9,2.9,2.6,2.4,2.4,2.4,2.1,1.9,2.1,2.0,1.6,1.6,1.7,2.0,2.3,2.4,2.9,3.0,3.3,3.2,3.2,3.3,2.9,2.7,2.3,2.1,1.9,1.7,2.2,2.2,2.1,2.1,1.8,1.7,1.4,1.3,1.1,1.1,1.2,1.2,1.6,1.8,2.1,2.1,2.4,2.6,2.2,2.1,1.7,1.9,2.0,1.7,1.5,1.9,1.7,1.4,1.7,1.9,1.5,1.6,2.0,2.0,1.8,2.0,2.6,3.5,4.6,3.3,4.1,3.4,2.7,2.2,1.7,1.7,1.4,1.4,1.5,1.4,1.8,1.6,1.2,1.6,1.8,1.6,1.6,2.0,2.1,1.9,2.3,2.3,2.1,2.5,2.7,2.7,2.9,3.2,4.3,4.7,6.1,8.0,8.3,8.6,9.7,10.2,11.3,9.8,8.2,7.8,8.5,7.4,7.4,7.0,7.1,8.1,6.2,4.1,3.1,2.7,2.1,2.1,2.0,2.2,2.1,2.2,2.1,1.7,1.9,1.6,1.8,1.8,1.7,2.1,2.2,2.0,1.9,1.5,1.6,1.6,1.3,1.1,1.0,1.1,1.2,1.5,1.7,2.0,2.2,2.0,2.4,2.3,1.9,1.9,2.3,2.4,2.7,2.9,3.2,3.6,3.8,3.9,4.3,4.6,4.5,4.0,4.2,4.1,3.9,3.7,3.4,3.5,3.2,3.5,3.6,3.9,4.2,4.7,5.0,5.4,6.1,6.7,6.9,6.5,6.4,5.7,5.3,4.7,4.2,4.2,3.8,3.6,3.2,3.1,2.8,2.6,2.2,2.2,1.8,2.1,1.8,1.6,1.6,1.5,1.2,1.0,0.8,0.8,0.8,1.1,1.6,2.3,3.1],[24.1,23.4,24.4,24.3,25.4,25.9,25.4,25.8,23.7,22.3,20.4,19.9,18.6,17.0,15.5,13.5,12.6,8.9,9.4,6.7,6.4,6.0,4.5,4.0,3.6,2.7,2.7,3.1,3.0,2.7,3.0,2.4,2.7,2.9,3.3,3.3,3.7,3.9,4.1,4.1,4.1,3.7,3.2,3.5,2.9,3.4,3.0,3.4,3.3,3.8,4.3,4.5,4.9,5.5,5.8,6.2,6.6,6.8,7.6,7.9,7.7,7.2,6.9,6.5,5.8,5.5,5.0,4.8,4.5,3.9,3.9,3.6,3.3,3.4,3.1,3.6,3.2,3.7,3.6,3.5,4.0,3.9,4.4,4.2,4.8,4.8,5.5,5.7,6.4,7.1,6.9,6.4,6.9,7.7,9.4,8.5,8.9,8.0,8.9,9.5,9.4,10.5,10.8,8.9,8.7,7.0,6.7,6.4,5.9,5.8,5.7,5.5,5.1,5.1,5.0,4.7,4.5,4.3,4.4,4.1,3.8,3.8,3.9,3.4,3.3,3.5,3.1,2.8,2.9,2.9,2.6,2.3,2.5,2.4,1.8,2.0,2.0,2.5,2.9,2.8,3.4,3.5,3.8,3.9,3.8,3.9,3.5,3.2,2.8,2.5,2.3,2.1,2.6,2.7,2.4,2.6,2.2,2.1,1.8,1.6,1.4,1.2,1.2,1.2,1.6,1.9,2.2,2.2,2.6,2.8,2.2,2.3,1.8,2.1,2.3,1.9,1.7,2.1,1.9,1.6,2.0,2.2,1.8,1.8,2.2,2.3,2.1,2.3,3.0,3.8,4.9,3.7,4.6,3.9,3.1,2.9,2.1,2.3,1.8,1.8,1.8,1.7,2.0,1.8,1.4,1.9,2.0,1.7,1.8,2.2,2.3,2.0,2.5,2.5,2.3,2.8,3.1,3.0,3.2,3.8,4.8,5.1,6.7,7.6,8.5,7.9,9.4,9.8,11.4,10.1,8.3,7.4,8.3,7.2,7.5,7.4,7.3,8.1,6.5,4.4,3.5,3.0,2.5,2.6,2.3,2.8,2.3,2.5,2.6,2.0,2.4,1.9,2.2,2.1,2.0,2.4,2.6,2.3,2.3,1.8,1.8,1.8,1.3,1.3,1.2,1.5,1.5,1.8,2.0,2.6,2.9,2.5,2.9,2.8,2.2,2.3,2.7,2.9,3.1,3.6,3.9,4.1,4.6,4.8,5.2,5.5,5.3,4.9,5.1,4.9,4.7,4.4,4.1,4.2,3.8,4.2,4.3,4.7,4.9,5.5,5.8,6.1,7.1,7.4,7.9,7.7,7.2,6.7,6.1,5.6,4.9,5.0,4.5,4.4,3.9,3.8,3.3,3.2,2.6,2.7,2.1,2.4,2.1,2.0,2.0,1.8,1.5,1.3,1.1,0.9,0.8,0.9,1.4,2.3,3.1],[23.8,22.8,24.3,24.1,25.3,26.3,25.3,25.7,23.6,21.7,19.9,19.0,18.1,17.0,15.6,13.6,12.8,9.4,9.8,7.2,6.9,6.5,5.2,4.5,4.4,3.1,3.3,3.9,3.8,3.3,3.7,3.1,3.5,3.9,4.2,4.4,4.7,5.1,5.4,5.3,5.1,4.7,4.5,4.6,4.1,4.5,4.0,4.5,4.3,4.8,5.2,5.4,5.7,6.3,6.7,7.2,7.4,7.8,8.6,8.7,8.7,8.2,8.0,7.5,6.8,6.6,6.1,5.9,5.7,5.1,4.9,4.9,4.2,4.6,4.1,4.6,4.1,4.6,4.5,4.3,4.8,4.7,5.1,5.1,5.5,5.7,6.3,6.7,7.2,7.9,7.7,7.1,7.9,8.4,10.1,9.3,9.5,8.7,9.6,10.0,9.9,11.1,11.5,9.4,9.4,7.8,7.6,7.3,6.9,6.7,6.6,6.3,5.9,6.1,5.9,5.6,5.3,5.1,5.2,5.0,4.6,4.5,4.6,4.2,3.9,4.2,3.8,3.5,3.3,3.7,3.2,2.7,2.9,3.0,2.4,2.3,2.6,2.8,3.6,3.4,4.1,4.0,4.3,4.5,4.4,4.6,4.2,3.9,3.5,3.0,2.9,2.5,3.2,3.3,3.1,3.3,2.8,2.6,2.2,2.1,1.8,1.6,1.4,1.3,1.6,1.9,2.1,2.3,2.6,3.1,2.4,2.5,1.9,2.2,2.5,2.0,2.0,2.4,2.2,2.1,2.4,2.6,2.4,2.5,2.8,2.9,2.8,3.2,3.9,4.5,5.4,4.3,4.9,4.3,3.7,3.1,2.5,2.5,2.1,2.2,2.0,1.7,2.2,1.8,1.5,1.9,2.1,1.6,1.9,2.5,2.6,2.2,2.8,2.7,2.6,3.0,3.3,3.4,3.4,4.0,5.1,5.3,6.7,7.9,8.7,8.8,10.1,10.3,12.3,11.1,9.2,8.1,8.8,8.0,7.9,7.6,7.6,9.0,6.9,4.8,4.1,3.3,2.8,2.9,2.5,3.0,2.6,2.8,2.9,2.3,2.6,2.3,2.5,2.4,2.4,2.8,3.0,2.6,2.6,2.0,1.9,1.8,1.4,1.4,1.5,1.8,1.9,2.4,2.6,3.0,3.6,3.3,3.9,3.8,3.2,3.1,3.6,3.7,4.2,4.6,5.0,5.3,5.7,5.7,6.3,6.6,6.4,6.0,6.3,6.1,5.8,5.5,5.1,5.2,4.9,5.2,5.4,5.6,6.0,6.3,6.9,7.1,8.0,8.4,8.8,8.6,8.2,7.5,7.0,6.5,5.9,5.9,5.4,5.3,4.7,4.6,4.0,3.8,3.5,3.5,2.7,3.3,3.0,2.5,2.6,2.5,2.2,1.9,1.5,1.3,1.0,0.8,1.0,1.9,3.0],[25.8,24.9,26.1,26.0,26.8,27.4,26.9,27.0,25.9,24.4,22.9,22.2,21.6,20.3,18.6,17.8,15.6,13.4,12.8,11.3,10.3,9.3,8.3,7.1,7.3,5.8,5.9,7.2,6.2,5.7,6.4,5.8,6.8,7.2,8.1,8.8,9.2,10.1,10.6,10.6,10.4,9.9,9.5,9.5,8.8,9.3,8.1,8.9,8.3,8.1,9.4,8.9,9.4,10.1,10.2,11.1,11.3,11.9,12.7,12.3,13.0,12.7,12.3,11.7,10.7,10.8,10.1,10.6,10.2,9.4,9.0,9.5,8.5,9.6,8.6,9.7,8.8,9.8,9.9,9.4,10.1,10.4,10.2,10.1,10.6,10.8,11.7,12.0,12.6,13.8,12.7,12.2,13.7,13.9,14.9,14.0,14.4,13.8,13.7,13.5,14.5,15.2,16.3,14.8,14.7,12.9,12.9,12.9,12.4,11.5,11.4,11.3,10.7,10.7,10.3,9.9,9.7,10.1,9.6,9.7,9.0,8.7,9.6,7.9,7.3,7.9,7.3,6.6,6.7,6.9,6.0,5.1,6.0,5.6,4.4,4.8,5.3,6.0,7.1,7.5,8.2,8.4,9.1,9.5,9.2,9.5,9.0,7.9,7.3,6.7,5.9,5.4,7.1,6.9,6.8,7.3,6.1,5.4,4.6,3.8,3.4,2.6,2.1,1.9,2.4,2.8,3.5,3.6,4.5,5.0,4.0,4.9,2.9,4.3,4.8,3.3,3.1,4.3,3.8,3.3,4.3,4.9,4.2,4.4,5.2,5.9,5.5,5.8,6.3,6.7,7.6,6.4,7.0,6.4,5.7,5.2,3.9,3.8,3.1,3.7,3.2,3.2,4.5,3.2,2.3,3.2,3.8,2.7,2.6,4.4,4.9,3.7,5.3,5.7,4.9,5.6,6.2,5.8,6.3,7.6,8.6,7.6,9.0,9.5,10.6,9.9,11.7,12.2,14.4,12.9,11.2,10.9,10.3,10.0,10.0,10.0,10.1,11.1,9.5,7.2,7.3,5.5,4.5,4.5,3.7,4.7,4.2,4.4,4.6,3.4,4.0,3.1,4.0,4.0,4.1,5.1,5.5,5.3,5.4,4.0,4.0,3.6,2.2,2.7,2.5,3.3,2.9,3.9,4.5,5.2,6.0,5.8,7.1,7.1,5.9,6.1,7.2,7.5,9.1,9.5,10.6,10.6,11.0,11.4,12.1,12.7,12.2,12.0,12.3,11.8,11.3,10.3,10.4,10.1,9.6,10.5,10.4,10.8,10.8,11.8,12.2,13.1,14.2,15.2,15.0,14.9,14.5,13.7,13.0,11.9,10.6,10.6,10.5,10.7,10.0,9.8,8.7,8.5,6.9,7.5,5.9,6.7,5.8,5.4,5.3,4.6,3.8,3.3,2.6,1.9,1.9,1.4,0.8,1.7,2.6],[27.2,26.5,27.2,27.5,27.8,28.4,28.3,28.2,27.5,26.3,25.2,24.8,24.1,23.5,22.8,21.5,20.4,19.0,17.4,17.4,15.3,15.4,14.8,13.1,14.3,11.6,12.7,14.7,13.2,10.9,13.0,11.0,13.8,14.4,15.7,16.2,17.1,17.3,17.7,18.0,17.8,17.5,16.6,17.4,16.0,16.0,14.5,15.4,13.8,13.6,14.6,13.8,14.9,14.9,15.3,16.1,16.1,17.5,18.3,18.0,19.0,18.7,18.6,17.7,16.5,16.9,15.7,16.1,16.4,15.4,15.1,15.9,15.2,16.6,16.0,17.0,15.9,16.7,16.8,16.2,17.0,16.7,17.1,16.8,18.1,17.8,18.7,19.2,18.7,20.2,18.6,18.3,20.0,20.1,19.9,19.1,20.0,19.8,19.4,20.1,20.1,20.8,21.5,20.7,20.9,19.4,19.7,19.2,19.4,18.9,18.3,18.4,18.0,18.5,17.5,17.7,17.4,16.3,17.0,17.1,16.0,15.6,16.3,15.8,14.0,15.3,15.3,14.2,12.3,14.7,13.7,11.5,12.5,13.5,10.5,10.7,11.8,12.1,14.9,14.0,15.3,13.6,14.6,15.8,15.3,16.3,16.0,13.8,14.3,12.3,13.0,11.7,12.6,13.4,13.2,13.6,11.5,9.6,9.1,6.5,5.6,4.1,3.3,3.8,4.0,4.6,5.9,6.8,11.0,9.7,6.4,8.9,6.7,7.6,7.2,4.9,5.8,6.8,5.8,5.8,6.6,6.9,6.5,7.6,7.5,7.7,8.7,9.1,10.4,10.8,10.9,10.4,10.8,10.3,8.9,9.1,7.3,7.9,6.6,8.8,8.5,7.4,9.6,6.6,5.0,8.7,8.7,6.3,7.3,10.6,9.6,8.6,10.3,10.2,10.1,12.0,11.8,10.7,12.6,13.4,15.0,13.8,16.1,15.3,15.8,16.0,17.7,17.1,18.7,19.1,17.4,17.1,15.3,15.1,14.1,16.1,16.4,17.1,16.9,14.7,13.6,11.5,11.4,10.5,9.9,9.7,8.7,8.2,8.5,6.9,8.7,7.5,9.3,10.7,9.6,11.9,11.5,10.0,11.1,9.3,7.5,6.2,4.0,5.3,6.8,9.0,6.2,8.2,8.3,9.5,11.1,11.0,12.7,13.5,11.6,13.1,14.7,15.1,16.2,16.7,17.6,17.6,18.1,18.2,19.1,19.5,19.1,18.8,19.2,18.7,18.4,17.7,17.6,17.9,17.3,17.6,17.8,17.9,18.4,19.2,19.3,20.0,20.5,21.5,21.2,20.2,20.9,19.7,19.6,19.1,18.5,18.2,17.9,17.6,16.9,17.0,15.7,16.0,14.8,14.8,12.9,13.1,10.9,11.5,10.1,9.1,9.4,6.4,6.8,5.1,3.5,2.9,1.5,0.8,2.2],[27.7,27.7,27.9,28.1,28.3,28.7,28.8,29.1,28.5,27.9,27.0,26.6,25.9,25.4,24.7,23.6,22.9,22.0,20.8,20.6,19.3,19.1,18.7,17.4,18.0,15.6,15.3,18.7,17.9,16.3,17.9,15.4,17.4,18.5,19.9,20.4,21.6,21.6,22.1,22.1,21.5,20.9,20.0,20.3,18.4,19.4,17.2,18.7,16.9,18.1,19.2,18.6,20.2,20.2,21.1,21.6,22.2,23.4,23.5,23.9,24.4,24.2,23.0,23.0,22.5,21.9,21.3,21.1,20.7,19.4,18.4,19.6,17.6,20.0,18.1,20.3,18.5,19.9,20.5,19.0,20.4,20.3,21.3,21.2,22.3,22.1,23.0,23.5,22.6,24.5,22.8,22.7,24.3,24.3,24.7,23.7,24.2,24.3,23.6,24.3,24.8,25.2,25.9,25.5,25.3,23.7,24.5,23.5,23.9,23.5,22.9,22.9,23.0,22.9,22.1,22.5,22.3,20.9,21.8,21.9,20.7,20.4,21.0,20.3,18.3,19.3,19.3,17.1,17.6,17.2,16.5,14.8,15.8,15.2,13.3,12.5,12.6,13.9,16.8,17.5,18.2,18.3,19.0,19.0,19.0,19.1,18.6,17.2,16.5,14.5,14.5,13.6,15.1,16.4,16.0,16.7,14.2,12.5,10.9,10.8,8.7,8.2,5.9,8.2,6.1,6.7,7.3,10.3,12.5,13.8,11.0,14.1,11.6,13.9,13.1,9.5,12.1,13.9,10.0,11.1,13.4,13.1,11.6,12.7,13.0,13.0,12.9,14.2,15.7,16.7,16.7,16.7,17.6,16.6,14.7,15.5,13.8,14.2,13.5,12.9,11.6,10.9,13.2,9.2,8.9,12.8,12.0,9.0,11.7,14.1,12.5,11.7,13.8,16.4,15.0,16.6,17.6,17.8,18.4,18.4,20.4,20.2,21.5,22.0,22.7,21.6,22.0,21.7,22.4,22.6,21.4,21.0,19.8,19.4,20.6,20.8,20.2,21.1,21.1,19.2,18.7,16.3,16.5,17.1,16.6,16.8,16.7,16.3,15.6,14.1,15.3,15.5,15.4,16.5,14.7,16.0,15.9,13.5,14.2,11.3,9.5,8.5,6.1,7.7,9.9,11.2,11.1,11.8,13.6,15.3,16.8,15.2,17.4,17.6,15.3,15.7,17.9,18.3,20.0,21.2,21.7,22.2,22.8,22.1,23.6,23.5,23.7,23.0,23.3,22.6,22.7,22.1,21.7,22.6,21.4,22.1,22.9,22.7,23.0,23.8,23.8,24.3,24.4,25.5,25.1,24.3,24.4,23.9,23.8,23.0,22.8,22.6,22.5,21.6,21.1,21.0,19.7,18.5,17.2,17.0,13.8,16.1,14.1,13.0,13.1,12.2,11.3,10.2,9.1,8.6,5.9,5.2,3.2,2.0,0.8]],
  "token_chain_ids": ["A","A","A","A","A","A","A","A","A","A","A","A","A","A","A","A","A","A","A","A","A","A","A","A","A","A","A","A","A","A","A","A","A","A","A","A","A","A","A","A","A","A","A","A","A","A","A","A","A","A","A","A","A","A","A","A","A","A","A","A","A","A","A","A","A","A","A","A","A","A","A","A","A","A","A","A","A","A","A","A","A","A","A","A","A","A","A","A","A","A","A","A","A","A","A","A","A","A","A","A","A","A","A","A","A","A","A","A","A","A","A","A","A","A","A","A","A","A","A","A","A","A","A","A","A","A","A","A","A","A","A","A","A","A","A","A","A","A","A","A","A","A","A","A","A","A","A","A","A","A","A","A","A","A","A","A","A","A","A","A","A","A","A","A","A","A","A","A","A","A","A","A","A","A","A","A","A","A","A","A","A","A","A","A","A","A","A","A","A","A","A","A","A","A","A","A","A","A","A","A","A","A","A","A","A","A","A","A","A","A","A","A","A","A","A","A","A","A","A","A","A","A","A","A","A","A","A","A","A","A","A","A","A","A","A","A","A","A","A","A","A","A","A","A","A","A","A","A","A","A","A","A","A","A","A","A","A","A","A","A","A","A","A","A","A","A","A","A","A","A","A","A","A","A","A","A","A","A","A","A","A","A","A","A","A","A","A","A","A","A","A","A","A","A","A","A","A","A","A","A","A","A","A","A","A","A","A","A","A","A","A","A","A","A","A","A","A","A","A","A","A","A","A","A","A","A","A","A","A","A","A","A","A","A","A"],
  "token_res_ids": [1,2,3,4,5,6,7,8,9,10,11,12,13,14,15,16,17,18,19,20,21,22,23,24,25,26,27,28,29,30,31,32,33,34,35,36,37,38,39,40,41,42,43,44,45,46,47,48,49,50,51,52,53,54,55,56,57,58,59,60,61,62,63,64,65,66,67,68,69,70,71,72,73,74,75,76,77,78,79,80,81,82,83,84,85,86,87,88,89,90,91,92,93,94,95,96,97,98,99,100,101,102,103,104,105,106,107,108,109,110,111,112,113,114,115,116,117,118,119,120,121,122,123,124,125,126,127,128,129,130,131,132,133,134,135,136,137,138,139,140,141,142,143,144,145,146,147,148,149,150,151,152,153,154,155,156,157,158,159,160,161,162,163,164,165,166,167,168,169,170,171,172,173,174,175,176,177,178,179,180,181,182,183,184,185,186,187,188,189,190,191,192,193,194,195,196,197,198,199,200,201,202,203,204,205,206,207,208,209,210,211,212,213,214,215,216,217,218,219,220,221,222,223,224,225,226,227,228,229,230,231,232,233,234,235,236,237,238,239,240,241,242,243,244,245,246,247,248,249,250,251,252,253,254,255,256,257,258,259,260,261,262,263,264,265,266,267,268,269,270,271,272,273,274,275,276,277,278,279,280,281,282,283,284,285,286,287,288,289,290,291,292,293,294,295,296,297,298,299,300,301,302,303,304,305,306,307,308,309,310,311,312,313,314,315,316,317,318,319,320,321,322,323,324,325,326,327,328,329,330,331,332,333,334,335]
}
```
