## Supplementary material for "Identifying phage proteins that activate the bacterial innate immune system": Alphafold of Phage PAMPs: fold_2024_09_26_10_50basel49_capsid_full_data_2.json

```
{
  "atom_chain_ids": ["A","A","A","A","A","A","A","A","A","A","A","A","A","A","A","A","A","A","A","A","A","A","A","A","A","A","A","A","A","A","A","A","A","A","A","A","A","A","A","A","A","A","A","A","A","A","A","A","A","A","A","A","A","A","A","A","A","A","A","A","A","A","A","A","A","A","A","A","A","A","A","A","A","A","A","A","A","A","A","A","A","A","A","A","A","A","A","A","A","A","A","A","A","A","A","A","A","A","A","A","A","A","A","A","A","A","A","A","A","A","A","A","A","A","A","A","A","A","A","A","A","A","A","A","A","A","A","A","A","A","A","A","A","A","A","A","A","A","A","A","A","A","A","A","A","A","A","A","A","A","A","A","A","A","A","A","A","A","A","A","A","A","A","A","A","A","A","A","A","A","A","A","A","A","A","A","A","A","A","A","A","A","A","A","A","A","A","A","A","A","A","A","A","A","A","A","A","A","A","A","A","A","A","A","A","A","A","A","A","A","A","A","A","A","A","A","A","A","A","A","A","A","A","A","A","A","A","A","A","A","A","A","A","A","A","A","A","A","A","A","A","A","A","A","A","A","A","A","A","A","A","A","A","A","A","A","A","A","A","A","A","A","A","A","A","A","A","A","A","A","A","A","A","A","A","A","A","A","A","A","A","A","A","A","A","A","A","A","A","A","A","A","A","A","A","A","A","A","A","A","A","A","A","A","A","A","A","A","A","A","A","A","A","A","A","A","A","A","A","A","A","A","A","A","A","A","A","A","A","A","A","A","A","A","A","A","A","A","A","A","A","A","A","A","A","A","A","A","A","A","A","A","A","A","A","A","A","A","A","A","A","A","A","A","A","A","A","A","A","A","A","A","A","A","A","A","A","A","A","A","A","A","A","A","A","A","A","A","A","A","A","A","A","A","A","A","A","A","A","A","A","A","A","A","A","A","A","A","A","A","A","A","A","A","A","A","A","A","A","A","A","A","A","A","A","A","A","A","A","A","A","A","A","A","A","A","A","A","A","A","A","A","A","A","A","A","A","A","A","A","A","A","A","A","A","A","A","A","A","A","A","A","A","A","A","A","A","A","A","A","A","A","A","A","A","A","A","A","A","A","A","A","A","A","A","A","A","A","A","A","A","A","A","A","A","A","A","A","A","A","A","A","A","A","A","A","A","A","A","A","A","A","A","A","A","A","A","A","A","A","A","A","A","A","A","A","A","A","A","A","A","A","A","A","A","A","A","A","A","A","A","A","A","A","A","A","A","A","A","A","A","A","A","A","A","A","A","A","A","A","A","A","A","A","A","A","A","A","A","A","A","A","A","A","A","A","A","A","A","A","A","A","A","A","A","A","A","A","A","A","A","A","A","A","A","A","A","A","A","A","A","A","A","A","A","A","A","A","A","A","A","A","A","A","A","A","A","A","A","A","A","A","A","A","A","A","A","A","A","A","A","A","A","A","A","A","A","A","A","A","A","A","A","A","A","A","A","A","A","A","A","A","A","A","A","A","A","A","A","A","A","A","A","A","A","A","A","A","A","A","A","A","A","A","A","A","A","A","A","A","A","A","A","A","A","A","A","A","A","A","A","A","A","A","A","A","A","A","A","A","A","A","A","A","A","A","A","A","A","A","A","A","A","A","A","A","A","A","A","A","A","A","A","A","A","A","A","A","A","A","A","A","A","A","A","A","A","A","A","A","A","A","A","A","A","A","A","A","A","A","A","A","A","A","A","A","A","A","A","A","A","A","A","A","A","A","A","A","A","A","A","A","A","A","A","A","A","A","A","A","A","A","A","A","A","A","A","A","A","A","A","A","A","A","A","A","A","A","A","A","A","A","A","A","A","A","A","A","A","A","A","A","A","A","A","A","A","A","A","A","A","A","A","A","A","A","A","A","A","A","A","A","A","A","A","A","A","A","A","A","A","A","A","A","A","A","A","A","A","A","A","A","A","A","A","A","A","A","A","A","A","A","A","A","A","A","A","A","A","A","A","A","A","A","A","A","A","A","A","A","A","A","A","A","A","A","A","A","A","A","A","A","A","A","A","A","A","A","A","A","A","A","A","A","A","A","A","A","A","A","A","A","A","A","A","A","A","A","A","A","A","A","A","A","A","A","A","A","A","A","A","A","A","A","A","A","A","A","A","A","A","A","A","A","A","A","A","A","A","A","A","A","A","A","A","A","A","A","A","A","A","A","A","A","A","A","A","A","A","A","A","A","A","A","A","A","A","A","A","A","A","A","A","A","A","A","A","A","A","A","A","A","A","A","A","A","A","A","A","A","A","A","A","A","A","A","A","A","A","A","A","A","A","A","A","A","A","A","A","A","A","A","A","A","A","A","A","A","A","A","A","A","A","A","A","A","A","A","A","A","A","A","A","A","A","A","A","A","A","A","A","A","A","A","A","A","A","A","A","A","A","A","A","A","A","A","A","A","A","A","A","A","A","A","A","A","A","A","A","A","A","A","A","A","A","A","A","A","A","A","A","A","A","A","A","A","A","A","A","A","A","A","A","A","A","A","A","A","A","A","A","A","A","A","A","A","A","A","A","A","A","A","A","A","A","A","A","A","A","A","A","A","A","A","A","A","A","A","A","A","A","A","A","A","A","A","A","A","A","A","A","A","A","A","A","A","A","A","A","A","A","A","A","A","A","A","A","A","A","A","A","A","A","A","A","A","A","A","A","A","A","A","A","A","A","A","A","A","A","A","A","A","A","A","A","A","A","A","A","A","A","A","A","A","A","A","A","A","A","A","A","A","A","A","A","A","A","A","A","A","A","A","A","A","A","A","A","A","A","A","A","A","A","A","A","A","A","A","A","A","A","A","A","A","A","A","A","A","A","A","A","A","A","A","A","A","A","A","A","A","A","A","A","A","A","A","A","A","A","A","A","A","A","A","A","A","A","A","A","A","A","A","A","A","A","A","A","A","A","A","A","A","A","A","A","A","A","A","A","A","A","A","A","A","A","A","A","A","A","A","A","A","A","A","A","A","A","A","A","A","A","A","A","A","A","A","A","A","A","A","A","A","A","A","A","A","A","A","A","A","A","A","A","A","A","A","A","A","A","A","A","A","A","A","A","A","A","A","A","A","A","A","A","A","A","A","A","A","A","A","A","A","A","A","A","A","A","A","A","A","A","A","A","A","A","A","A","A","A","A","A","A","A","A","A","A","A","A","A","A","A","A","A","A","A","A","A","A","A","A","A","A","A","A","A","A","A","A","A","A","A","A","A","A","A","A","A","A","A","A","A","A","A","A","A","A","A","A","A","A","A","A","A","A","A","A","A","A","A","A","A","A","A","A","A","A","A","A","A","A","A","A","A","A","A","A","A","A","A","A","A","A","A","A","A","A","A","A","A","A","A","A","A","A","A","A","A","A","A","A","A","A","A","A","A","A","A","A","A","A","A","A","A","A","A","A","A","A","A","A","A","A","A","A","A","A","A","A","A","A","A","A","A","A","A","A","A","A","A","A","A","A","A","A","A","A","A","A","A","A","A","A","A","A","A","A","A","A","A","A","A","A","A","A","A","A","A","A","A","A","A","A","A","A","A","A","A","A","A","A","A","A","A","A","A","A","A","A","A","A","A","A","A","A","A","A","A","A","A","A","A","A","A","A","A","A","A","A","A","A","A","A","A","A","A","A","A","A","A","A","A","A","A","A","A","A","A","A","A","A","A","A","A","A","A","A","A","A","A","A","A","A","A","A","A","A","A","A","A","A","A","A","A","A","A","A","A","A","A","A","A","A","A","A","A","A","A","A","A","A","A","A","A","A","A","A","A","A","A","A","A","A","A","A","A","A","A","A","A","A","A","A","A","A","A","A","A","A","A","A","A","A","A","A","A","A","A","A","A","A","A","A","A","A","A","A","A","A","A","A","A","A","A","A","A","A","A","A","A","A","A","A","A","A","A","A","A","A","A","A","A","A","A","A","A","A","A","A","A","A","A","A","A","A","A","A","A","A","A","A","A","A","A","A","A","A","A","A","A","A","A","A","A","A","A","A","A","A","A","A","A","A","A","A","A","A","A","A","A","A","A","A","A","A","A","A","A","A","A","A","A","A","A","A","A","A","A","A","A","A","A","A","A","A","A","A","A","A","A","A","A","A","A","A","A","A","A","A","A","A","A","A","A","A","A","A","A","A","A","A","A","A","A","A","A","A","A","A","A","A","A","A","A","A","A","A","A","A","A","A","A","A","A","A","A","A","A","A","A","A","A","A","A","A","A","A","A","A","A","A","A","A","A","A","A","A","A","A","A","A","A","A","A","A","A","A","A","A","A","A","A","A","A","A","A","A","A","A","A","A","A","A","A","A","A","A","A","A","A","A","A","A","A","A","A","A","A","A","A","A","A","A","A","A","A","A","A","A","A","A","A","A","A","A","A","A","A","A","A","A","A","A","A","A","A","A","A","A","A","A","A","A","A","A","A","A","A","A","A","A","A","A","A","A","A","A","A","A","A","A","A","A","A","A","A","A","A","A","A","A","A","A","A","A","A","A","A","A","A","A","A","A","A","A","A","A","A","A","A","A","A","A","A","A","A","A","A","A","A","A","A","A","A","A","A","A","A","A","A","A","A","A","A","A","A","A","A","A","A","A","A","A","A","A","A","A","A","A","A","A","A","A","A","A","A","A","A","A","A","A","A","A","A","A","A","A","A","A","A","A","A","A","A","A","A","A","A","A","A","A","A","A","A","A","A","A","A","A","A","A","A","A","A","A","A","A","A","A","A","A","A","A","A","A","A","A","A","A","A","A","A","A","A","A","A","A","A","A","A","A","A","A","A","A","A","A","A","A","A","A","A","A","A","A","A","A","A","A","A","A","A","A","A","A","A","A","A","A","A","A","A","A","A","A","A","A","A","A","A","A","A","A","A","A","A","A","A","A","A","A","A","A","A","A","A","A","A","A","A","A","A","A","A","A","A","A","A","A","A","A","A","A","A","A","A","A","A","A","A","A","A","A","A","A","A","A","A","A","A","A","A","A","A","A","A","A","A","A","A","A","A","A","A","A","A","A","A","A","A","A","A","A","A","A","A","A","A","A","A","A","A","A","A","A","A","A","A","A","A","A","A","A","A","A","A","A","A","A","A","A","A","A","A","A","A","A","A","A","A","A","A","A","A","A","A","A","A","A","A","A","A","A","A","A","A","A","A","A","A","A","A","A","A","A","A","A","A","A","A","A","A","A","A","A","A","A","A","A","A","A","A","A","A","A","A","A","A","A","A","A","A","A","A","A","A","A","A","A","A","A","A","A","A","A","A","A","A","A","A","A","A","A","A","A","A","A","A","A","A","A","A","A","A","A","A","A","A","A","A","A","A","A","A","A","A","A","A","A","A","A","A","A","A","A","A","A","A","A","A","A","A","A","A","A","A","A","A","A","A","A","A","A","A","A","A","A","A","A","A","A","A","A","A","A","A","A","A","A","A","A","A","A","A","A","A","A","A","A","A","A","A","A","A","A","A","A","A","A","A","A","A","A","A","A","A","A","A","A","A","A","A","A","A","A","A","A","A","A","A","A","A","A","A","A","A","A","A","A","A","A","A","A","A","A","A","A","A","A","A","A","A","A","A","A","A","A","A","A","A","A","A","A","A","A","A","A","A","A","A","A","A","A","A","A","A","A","A","A","A","A","A","A","A","A","A","A","A","A","A","A","A","A","A","A","A","A","A","A","A","A","A","A","A","A","A","A","A","A","A","A","A","A","A","A","A","A","A","A","A","A","A","A","A","A","A","A","A","A","A","A","A","A","A","A","A","A","A","A","A","A","A","A","A","A","A","A","A","A","A","A","A","A","A","A","A","A","A","A","A","A","A","A","A","A","A","A","A","A","A","A","A","A","A","A","A","A","A","A","A","A","A","A","A","A","A","A","A","A","A","A","A","A","A","A","A","A","A","A","A","A","A","A","A","A","A","A","A","A","A","A","A","A","A","A","A","A","A","A","A","A","A","A","A","A","A","A","A","A","A","A","A","A","A","A","A","A","A","A","A","A","A","A","A","A","A","A","A","A","A","A","A","A","A","A","A","A","A","A","A","A","A","A","A"],
  "atom_plddts": [31.79,39.06,40.79,40.28,38.94,34.48,32.49,29.71,39.15,43.75,44.22,42.76,43.47,38.98,39.44,38.17,39.86,43.73,44.85,43.14,42.21,37.41,36.5,37.88,41.69,41.17,40.14,40.49,37.36,36.42,34.2,32.08,31.41,30.1,39.53,43.24,43.24,40.65,41.29,38.36,36.77,35.25,31.15,41.36,46.76,45.94,43.39,44.97,39.91,36.71,37.03,40.82,43.94,43.31,41.41,42.59,38.87,36.58,34.63,38.03,41.19,43.29,44.16,41.3,40.36,36.94,33.15,34.19,30.76,32.86,34.0,41.64,47.08,46.61,46.56,38.19,41.84,44.87,44.23,40.29,34.51,35.66,33.7,37.61,42.53,44.14,43.38,42.14,36.24,39.55,40.81,43.91,44.7,44.36,43.0,36.53,34.76,36.6,37.85,39.6,40.85,38.97,38.95,35.32,33.97,37.89,43.73,45.01,46.55,44.46,39.26,42.82,44.39,43.22,41.44,39.45,41.54,42.77,42.02,39.7,35.07,36.79,41.27,41.89,43.84,42.01,40.22,33.96,29.6,34.83,42.42,48.81,49.71,50.45,50.31,44.79,43.23,44.79,46.2,51.02,51.37,51.1,52.14,47.05,42.69,46.78,56.25,59.0,61.85,60.49,57.27,51.05,54.21,62.44,65.2,66.97,65.84,63.73,61.16,66.99,63.61,66.94,67.49,66.69,66.43,62.75,60.36,57.56,51.48,49.76,49.91,70.99,72.7,75.44,72.66,70.13,64.61,59.23,56.35,52.28,75.39,76.67,78.17,74.55,73.98,75.84,72.47,72.73,67.92,71.16,73.75,76.81,78.71,80.82,77.85,75.4,71.09,68.55,61.81,53.68,51.55,47.81,82.08,82.55,84.41,83.29,80.82,77.45,74.61,74.58,86.15,86.92,87.1,84.91,87.25,85.14,83.36,77.15,86.34,84.07,83.48,81.5,83.8,77.55,76.98,83.53,81.01,81.77,79.05,83.47,83.48,84.03,82.01,83.49,80.74,79.67,71.07,83.22,83.88,85.21,83.41,81.5,74.92,70.81,68.09,89.05,89.56,91.01,89.69,87.91,84.82,80.26,80.66,91.32,91.98,91.96,90.54,92.75,94.22,91.72,92.19,91.86,93.02,94.46,93.2,92.98,93.55,92.55,91.04,80.96,79.55,70.44,72.31,93.48,93.06,93.09,91.8,91.76,85.8,84.72,94.29,93.71,94.4,93.02,92.43,88.11,83.7,78.31,71.23,65.76,66.24,92.92,92.68,92.66,90.78,92.29,91.23,86.37,87.14,93.29,92.38,93.44,91.59,93.16,92.79,92.75,89.99,92.03,86.25,84.42,93.89,93.35,94.18,92.14,91.24,80.9,93.95,93.81,94.76,93.12,92.61,87.69,85.95,94.44,94.48,94.37,92.43,93.86,90.4,90.41,83.66,94.64,94.47,94.9,93.12,93.26,82.76,82.36,94.8,93.75,93.65,92.19,91.92,81.81,82.42,75.08,71.82,94.18,93.9,93.84,91.43,93.14,89.52,88.59,81.57,92.9,91.26,90.96,88.63,88.81,79.28,79.52,70.71,72.17,90.82,90.09,89.92,87.57,87.86,82.92,83.66,80.19,79.17,74.79,71.7,87.65,86.75,86.81,85.14,85.34,79.89,81.25,87.34,86.52,87.43,84.64,83.89,76.65,71.15,71.17,84.69,83.55,84.0,80.36,81.15,73.7,69.94,63.5,62.84,82.09,82.58,84.09,80.93,79.39,70.09,72.31,83.64,84.68,86.32,84.39,82.35,76.64,78.46,85.94,86.91,88.73,86.77,85.03,76.62,76.31,88.47,89.18,90.26,87.44,87.13,79.15,73.89,74.85,91.13,92.32,93.29,91.77,91.4,88.83,87.32,85.92,93.11,92.56,93.03,90.84,91.17,89.53,92.91,92.47,91.64,91.05,88.84,90.64,92.27,91.6,93.09,90.82,89.95,87.93,83.14,80.42,74.89,70.64,72.05,93.3,93.3,93.26,90.69,92.19,84.78,79.53,72.55,64.26,60.6,59.26,90.81,91.29,91.69,87.75,89.81,86.59,84.9,81.06,78.78,73.04,71.76,92.87,92.39,92.93,89.05,92.64,90.77,91.02,87.7,92.32,92.05,92.31,88.45,88.09,75.37,68.99,64.33,63.6,91.33,91.52,92.44,89.96,89.93,88.59,85.53,82.7,80.56,74.4,74.64,92.11,91.75,92.78,90.77,90.31,89.47,81.64,83.82,91.65,91.8,91.91,88.87,90.54,90.08,85.34,86.54,84.56,85.85,86.81,84.85,91.47,90.65,90.21,88.17,89.22,79.43,81.27,88.18,86.94,88.54,85.92,88.05,87.81,88.0,84.29,85.02,73.46,88.24,87.95,88.14,85.02,84.36,76.04,75.86,68.36,71.07,89.02,88.02,89.11,86.55,84.56,72.33,69.87,62.61,53.93,52.57,46.85,88.7,88.84,90.28,87.48,86.02,91.69,91.66,93.07,91.67,89.19,81.28,81.26,73.16,71.23,92.39,92.91,93.57,92.01,91.32,84.81,85.91,93.86,93.8,94.94,94.11,93.47,92.55,89.96,86.7,78.51,95.42,95.5,95.96,94.17,93.96,90.23,80.89,81.69,95.19,95.73,96.13,94.82,95.7,95.12,90.63,90.84,96.09,95.93,96.5,95.63,94.89,91.91,82.27,82.16,95.74,96.16,96.24,95.15,96.01,94.65,94.49,91.23,96.59,96.29,96.29,95.14,95.73,94.57,96.37,95.76,95.54,96.11,95.11,94.01,93.15,88.52,89.13,87.35,87.8,88.3,95.08,95.19,95.24,93.63,95.16,95.91,93.7,94.31,93.97,94.37,94.85,95.24,95.07,94.93,93.39,94.29,93.51,95.05,91.81,91.76,91.72,89.96,90.78,88.84,84.42,85.23,91.51,90.38,90.47,88.91,87.79,84.09,77.82,78.42,89.45,88.41,88.47,86.79,87.14,82.87,79.08,73.22,66.37,88.3,86.79,87.26,85.26,83.31,82.62,82.67,80.31,81.68,78.66,77.67,73.2,80.94,78.85,79.72,77.76,76.62,70.83,70.54,79.27,78.01,78.81,75.89,76.53,79.25,77.51,78.33,75.09,75.81,77.09,75.51,76.24,73.3,73.95,70.77,67.69,67.2,74.58,74.41,75.34,70.23,72.3,66.4,66.81,72.5,71.66,71.76,66.05,68.03,63.12,60.47,56.31,53.87,66.07,65.15,66.67,61.13,59.8,55.96,52.7,53.03,62.85,63.81,65.15,61.48,59.68,57.07,54.21,53.62,48.37,50.38,51.19,63.09,63.44,65.81,63.49,59.25,53.08,50.04,46.89,39.83,39.65,38.03,64.82,65.71,65.76,62.78,63.25,58.41,58.94,54.19,48.74,47.91,44.76,67.05,67.39,68.22,64.49,64.61,63.46,59.23,59.52,55.02,56.98,59.07,58.24,62.03,63.65,65.72,61.87,60.29,57.82,54.99,56.0,50.21,51.09,52.83,60.17,61.35,61.35,57.47,58.9,54.0,53.91,60.64,60.86,62.94,58.65,57.27,56.67,62.21,62.27,64.16,66.28,60.32,58.19,52.11,48.46,48.32,61.04,63.34,65.08,62.04,60.34,65.21,65.51,67.6,65.28,62.61,59.54,64.93,67.6,69.61,72.06,69.8,67.0,63.15,63.26,59.16,53.38,73.7,73.34,74.93,72.88,70.85,66.33,66.36,74.73,74.22,75.71,75.27,73.2,67.5,68.27,76.47,75.42,76.47,75.5,73.04,65.47,59.93,55.38,49.4,74.86,74.95,77.3,76.81,73.23,67.98,64.4,63.21,77.96,78.19,80.01,80.28,77.52,71.69,72.58,76.46,75.92,77.53,78.21,75.05,68.3,68.83,77.92,76.6,77.96,77.78,75.0,69.65,68.23,82.44,81.84,83.88,83.69,80.24,72.69,70.42,63.96,56.8,53.41,50.77,82.17,81.96,83.61,84.41,82.04,77.72,78.32,81.36,80.41,81.55,82.16,79.87,75.05,74.89,83.22,82.07,83.25,83.3,80.11,70.68,68.4,61.9,53.6,50.76,48.26,87.2,86.99,88.52,87.94,85.44,77.16,76.1,68.76,63.17,59.53,54.88,86.65,86.41,87.32,87.64,87.0,85.24,84.75,81.92,85.26,83.86,85.22,85.43,83.13,74.66,71.67,64.98,55.14,52.3,51.12,86.96,86.15,88.18,88.83,85.11,81.23,81.41,90.53,90.65,91.66,91.71,90.61,84.28,90.4,90.07,90.31,90.31,90.16,89.56,80.96,80.42,81.37,82.48,90.82,89.96,90.84,90.53,88.27,77.88,72.54,63.82,62.13,91.73,91.24,92.35,91.97,90.33,92.88,93.52,94.08,94.09,93.9,93.4,90.22,90.16,93.43,93.7,93.77,93.52,93.36,91.24,88.94,80.88,76.28,70.29,68.71,92.73,92.42,93.24,92.49,90.93,85.41,86.33,78.16,79.2,94.27,94.27,95.4,94.97,93.21,85.91,80.64,71.57,62.78,94.27,94.88,95.51,95.35,95.12,94.55,94.68,95.08,94.9,94.56,93.57,91.02,90.66,94.51,94.16,94.89,94.39,92.3,88.53,83.45,82.37,78.51,78.62,77.91,95.6,96.04,96.56,96.0,95.72,91.92,89.22,79.97,75.84,95.62,95.98,96.28,95.58,95.93,95.82,95.59,95.7,94.88,95.1,93.49,93.28,89.4,95.52,95.16,95.44,94.22,94.42,92.9,88.22,87.88,95.04,95.38,96.52,95.06,96.53,96.53,96.97,95.5,95.03,90.55,86.28,76.67,66.53,96.38,96.33,96.25,94.16,95.31,91.93,95.14,94.81,95.28,93.03,93.94,94.18,90.39,91.2,90.23,90.53,91.31,89.34,93.99,93.51,93.89,90.38,91.74,93.91,91.28,90.46,84.87,89.9,88.32,92.01,91.92,90.94,92.16,88.06,91.62,91.91,92.64,89.07,90.1,88.34,83.78,84.32,92.21,91.46,92.01,89.11,90.57,85.41,82.0,92.82,91.73,93.22,91.17,91.15,85.17,82.22,93.69,94.39,95.4,92.57,92.02,87.88,95.96,95.95,96.23,94.63,94.59,90.74,88.58,81.71,78.69,96.59,96.6,96.86,95.82,96.33,96.78,94.51,95.02,94.51,94.87,95.24,93.97,96.95,97.16,97.43,96.55,96.42,95.27,89.44,88.84,97.14,97.21,96.97,96.01,97.13,97.47,96.2,96.21,96.04,96.01,96.57,95.47,97.19,96.89,96.57,95.24,96.62,96.77,94.58,94.91,94.42,94.67,95.12,93.54,96.7,96.33,95.84,94.49,96.09,87.24,83.9,95.9,95.59,95.26,93.95,95.37,94.11,88.66,88.76,95.94,94.91,94.42,92.04,94.23,94.24,91.39,93.64,91.72,93.17,92.19,91.51,90.28,90.09,94.17,93.28,93.36,91.05,94.25,94.44,95.33,94.39,93.35,89.16,87.87,95.17,94.98,95.2,93.42,93.9,86.95,94.96,95.11,95.39,93.78,93.57,91.66,91.1,86.54,85.36,95.0,95.21,95.98,94.71,94.25,91.18,86.73,81.4,72.96,96.13,95.93,95.86,93.26,94.18,80.21,95.74,95.46,96.04,94.42,93.83,87.57,87.0,94.88,94.58,94.25,92.13,92.88,87.29,86.94,77.61,80.62,94.45,94.17,94.06,91.89,93.3,89.47,88.13,85.2,92.93,91.88,91.54,89.54,90.47,87.93,83.9,84.38,90.09,88.04,88.61,85.67,86.2,84.09,86.85,88.9,88.3,88.99,86.43,87.45,88.83,87.95,88.9,86.42,85.8,81.76,76.24,73.11,63.05,88.04,87.4,88.59,84.53,85.92,89.5,88.83,89.34,85.59,87.05,80.47,70.8,73.72,90.84,90.62,91.74,90.05,87.78,79.48,75.48,69.76,65.74,92.06,92.09,93.23,92.25,89.84,87.35,82.81,82.89,92.73,92.54,93.36,91.78,91.14,89.44,91.82,93.64,93.43,93.88,92.24,91.95,86.9,82.28,71.55,93.39,92.64,93.04,91.03,91.26,81.73,73.82,65.31,63.81,92.41,91.86,93.06,92.18,90.24,85.45,85.1,93.38,93.36,93.62,92.26,92.51,91.24,86.59,87.09,93.83,93.4,93.71,92.27,91.78,82.62,83.13,74.23,74.54,94.08,93.72,94.1,92.6,91.98,80.23,78.65,70.65,73.05,94.01,93.68,93.86,92.89,93.42,93.21,92.51,92.61,91.8,91.05,84.12,83.7,76.59,73.0,65.07,63.23,92.21,92.09,92.31,91.91,91.6,87.91,83.15,82.89,93.78,93.9,93.77,92.96,94.09,94.36,86.43,87.76,89.14,90.95,92.79,92.5,91.99,91.05,92.79,92.26,92.09,90.23,91.63,90.31,89.93,88.44,89.71,90.44,89.69,89.13,87.66,89.74,88.63,85.7,85.9,91.11,90.4,89.64,87.06,90.5,87.65,85.07,77.44,74.16,89.07,86.62,84.55,78.2,85.93,81.69,78.28,78.38,70.23,76.8,73.43,73.83,65.22,67.27,62.7,59.45,60.87,69.47,67.72,68.11,62.06,63.47,59.54,55.96,55.49,72.67,71.41,73.44,69.84,67.88,71.39,70.86,72.2,67.03,69.6,75.34,75.38,77.66,73.42,80.21,80.54,82.8,80.76,78.87,79.0,74.36,74.96,71.09,72.23,74.44,72.5,88.47,88.88,90.56,89.36,86.39,74.88,72.5,63.79,56.19,53.46,47.73,92.27,92.87,93.58,92.69,91.77,88.72,88.4,79.99,93.13,93.28,94.06,93.86,92.07,86.17,86.31,94.17,94.28,94.18,93.3,94.32,94.4,94.51,94.85,94.01,94.01,92.45,89.56,89.29,94.28,93.87,94.2,92.63,91.22,85.78,94.88,94.64,94.53,94.01,94.44,91.0,94.38,94.06,94.56,93.78,92.96,91.53,93.27,94.82,94.69,95.17,94.07,93.53,87.28,84.56,74.45,75.54,95.19,95.43,95.44,94.58,95.29,95.75,94.25,94.54,94.19,94.15,94.55,93.5,92.6,92.6,92.05,91.9,91.75,89.61,90.09,89.49,89.86,90.34,93.44,92.74,92.95,92.21,91.68,81.6,93.06,92.95,93.31,92.18,92.95,93.52,93.32,92.91,91.46,93.18,88.79,88.0,78.7,91.75,90.59,90.31,88.71,89.72,82.65,82.17,91.5,90.84,91.41,89.92,89.72,86.91,76.83,76.09,76.26,78.9,91.17,91.17,91.37,90.4,91.16,90.66,81.31,82.81,84.39,86.19,91.98,91.24,91.29,89.45,90.28,88.49,91.79,90.09,90.09,90.28,88.54,89.38,87.81,82.77,83.2,87.92,87.62,87.73,86.26,87.56,83.88,83.51,86.62,85.74,85.54,83.12,83.97,77.87,80.05,71.45,74.29,86.38,85.27,84.94,83.1,84.78,77.8,73.2,72.91,85.21,82.94,82.42,78.9,82.13,82.36,81.62,81.55,76.45,80.74,81.85,77.53,79.88,77.27,78.58,80.66,79.06,81.47,79.65,78.28,73.09,78.71,72.55,71.67,76.24,73.9,74.15,68.1,72.07,73.51,69.98,69.64,65.91,67.2,68.64,67.67,72.4,71.3,72.43,64.26,64.26,58.67,55.33,52.9,46.55,48.19,47.28,44.97,65.83,64.79,66.18,59.93,64.16,64.12,66.34,62.17,57.51,50.32,56.26,58.36,59.23,55.2,57.16,61.43,63.79,65.98,61.99,61.15,58.07,52.87,52.47,49.16,51.15,53.06,53.7,50.22,49.5,46.68,42.75,41.52,46.1,52.94,52.93,53.51,53.59,53.58,54.3,60.28,47.08,48.36,50.1,49.36,47.82,45.86,42.23,45.68,57.32,60.2,61.23,60.82,60.01,57.26,56.32,51.0,45.48,43.69,41.56,58.11,60.93,60.8,58.05,59.26,56.55,54.78,50.59,44.2,44.24,40.64,56.23,55.78,52.49,51.85,55.72,53.15,51.25,50.91,48.58,47.35,47.52,54.41,51.22,52.95,49.16,47.0,44.36,40.52,43.44,51.27,50.62,51.92,50.53,55.15,53.86,54.69,51.59,51.59,52.99,52.74,54.45,49.83,49.39,52.0,53.71,50.27,47.9,51.69,54.79,51.29,49.83,47.22,41.37,41.13,40.7,46.71,51.12,55.21,51.7,47.42,44.29,39.62,41.36,61.81,65.39,69.68,67.45,60.71,53.51,72.88,74.78,77.62,75.63,72.02,65.91,66.71,82.76,83.01,84.31,82.12,80.24,77.88,71.05,70.8,65.0,66.65,65.64,64.27,86.06,86.47,87.74,87.73,85.67,83.7,82.39,77.05,75.43,72.17,67.81,87.76,87.49,87.68,86.71,86.33,80.96,81.16,88.42,88.24,89.02,88.69,87.84,87.69,83.9,84.39,83.11,83.64,85.94,88.85,88.29,88.01,86.28,86.72,77.13,75.46,66.69,66.71,89.54,89.32,89.56,88.1,88.64,88.09,81.31,81.94,82.92,84.46,88.28,88.86,89.77,87.1,88.4,87.64,84.55,81.35,74.07,89.68,89.72,91.42,89.31,90.78,91.97,92.12,91.03,92.53,91.18,90.75,87.6,90.73,90.78,91.98,91.85,89.78,85.59,85.73,92.37,92.22,92.0,91.19,92.67,93.07,91.39,91.84,91.66,92.18,92.35,91.25,90.73,91.19,90.8,89.9,88.13,87.87,84.04,91.35,90.68,90.24,89.06,89.54,86.52,86.65,79.44,81.89,91.06,90.84,91.5,90.45,89.27,86.78,81.54,81.69,89.3,88.67,88.82,85.89,86.97,82.08,80.56,77.59,89.61,88.62,89.07,86.45,87.58,83.67,88.76,88.86,90.75,87.49,90.85,90.84,92.53,91.02,89.32,86.84,78.49,78.32,92.12,92.83,93.69,92.66,92.15,88.38,87.54,79.15,94.31,94.07,94.85,94.43,93.11,91.54,93.21,94.04,94.22,94.71,92.78,93.08,88.15,83.62,76.73,66.02,93.84,94.65,95.58,93.52,93.8,92.34,87.84,83.41,72.68,95.52,95.64,96.11,94.87,94.1,89.83,90.61,81.84,84.84,95.69,95.89,96.31,95.05,94.89,96.57,96.52,96.78,95.52,95.75,92.73,91.83,88.77,87.83,80.26,82.08,96.77,96.75,96.66,95.56,96.13,92.91,92.2,86.53,94.8,94.27,94.46,93.52,92.97,92.23,85.8,86.63,94.32,93.61,93.31,92.05,92.99,92.26,93.3,90.85,89.27,88.1,83.9,86.73,79.88,75.86,65.67,86.06,84.63,85.64,82.66,88.36,89.03,89.21,87.64,88.75,86.0,85.13,78.78,87.64,86.62,87.13,85.94,84.13,76.19,70.0,69.84,89.04,89.56,91.15,90.02,87.85,84.09,78.54,71.16,68.16,91.44,92.65,93.89,93.35,91.97,90.34,89.38,84.35,94.32,94.68,94.88,94.06,94.53,95.01,93.39,93.68,93.52,93.81,93.96,95.81,95.82,96.46,96.25,94.71,93.11,92.55,87.08,86.11,94.92,95.31,95.75,94.94,94.65,93.31,89.49,90.07,96.03,95.97,96.14,95.35,95.81,96.08,88.49,89.35,89.61,91.74,94.57,94.38,94.67,93.93,94.06,94.29,91.3,91.82,91.63,92.27,92.73,94.28,93.96,93.84,92.92,93.85,94.08,93.07,92.78,91.42,92.22,89.97,92.56,90.93,89.75,90.14,89.18,88.05,90.98,90.34,90.0,86.39,88.9,86.81,81.5,82.72,87.28,86.82,88.0,85.34,84.19,80.24,73.55,73.06,88.56,88.16,88.26,86.24,87.32,79.87,79.86,88.14,86.23,87.11,84.89,84.19,79.85,72.7,72.03,85.88,86.01,87.86,84.57,84.78,81.86,79.81,71.85,71.25,88.46,87.58,88.42,84.9,85.78,88.68,88.78,90.35,87.31,87.26,85.29,77.49,78.11,89.65,89.09,90.61,89.5,88.09,83.16,80.59,91.81,90.99,91.13,88.8,90.15,86.76,89.25,90.73,90.02,89.53,87.94,89.99,90.25,88.43,89.11,88.61,86.75,81.77,80.27,74.5,70.61,89.02,88.34,88.73,86.87,86.98,85.02,84.55,77.72,79.0,87.52,87.08,87.62,86.31,85.71,83.13,79.07,78.17,86.74,86.31,87.38,86.13,86.72,86.95,83.48,83.73,82.28,82.73,86.05,85.71,84.92,85.48,85.8,83.09,81.64,74.4,72.3,63.32,85.25,84.34,84.8,83.31,83.54,83.92,78.23,81.03,75.91,78.88,78.14,78.23,77.19,76.27,80.3,79.2,79.89,77.62,76.73,74.1,68.04,65.75,62.02,62.62,66.05,65.89,80.14,78.41,78.89,77.45,76.5,73.12,70.44,65.29,59.17,82.26,80.51,81.08,77.7,76.65,71.29,63.31,61.93,57.4,59.28,74.76,74.25,75.49,73.5,70.54,62.04,75.39,75.75,77.27,74.45,73.98,79.54,79.03,79.39,75.84,77.63,72.88,67.84,67.22,61.92,63.52,63.86,65.44,75.86,74.67,76.41,74.32,72.4,68.0,65.54,64.99,78.63,78.35,79.6,75.76,76.32,71.28,69.44,64.06,57.96,55.95,52.04,76.13,76.34,77.96,75.53,72.32,64.31,63.5,58.12,57.85,82.05,82.68,84.71,82.43,80.1,74.36,71.91,65.73,63.41,83.61,83.85,84.85,83.66,81.25,75.81,75.52,68.44,63.93,83.31,83.82,84.8,84.3,83.44,79.18,78.93,74.19,86.51,85.78,86.43,85.37,83.9,78.51,78.69,70.75,71.94,88.74,88.36,89.0,88.6,87.42,83.25,90.91,90.51,91.41,89.74,86.53,78.4,80.94,71.81,74.04,92.89,93.11,93.29,92.37,92.58,86.02,85.75,95.47,95.5,95.94,94.73,94.36,84.4,96.32,96.28,96.9,95.79,93.91,91.59,89.17,80.06,95.98,96.37,96.79,96.25,96.31,95.9,92.62,93.01,96.41,96.6,96.91,95.96,96.12,96.93,96.95,96.88,95.98,96.25,93.2,92.98,96.51,96.51,96.43,94.88,95.72,95.35,89.87,89.65,95.46,94.56,94.01,92.12,93.87,89.28,88.56,93.88,94.02,95.36,94.57,92.65,89.26,85.53,81.6,79.11,71.97,71.61,95.55,96.01,96.35,95.52,95.78,94.87,95.96,95.67,94.97,95.59,94.35,93.01,89.19,89.23,81.66,83.81,94.32,94.72,95.58,95.08,94.2,93.04,90.33,90.04,95.35,96.29,96.59,95.63,96.09,94.77,94.42,96.1,96.45,96.79,96.01,95.92,93.42,93.17,96.61,96.72,96.8,95.48,95.74,94.67,92.8,85.79,81.2,96.12,96.07,96.23,94.88,95.51,91.69,91.19,95.28,94.6,94.51,93.11,93.97,85.9,84.84,94.44,93.55,93.5,91.25,92.34,90.98,85.86,87.81,92.33,89.89,88.88,84.55,87.03,81.74,77.18,72.4,63.65,88.53,85.53,83.83,75.68,80.09,69.52,85.16,81.11,76.01,67.11,73.86,64.55,59.33,56.94,56.43,62.13],
  "contact_probs": [[1.0,1.0,0.96,0.01,0.0,0.0,0.0,0.0,0.0,0.0,0.01,0.09,0.14,0.08,0.01,0.01,0.0,0.0,0.0,0.0,0.0,0.0,0.0,0.0,0.0,0.0,0.0,0.0,0.0,0.0,0.0,0.0,0.0,0.0,0.0,0.0,0.0,0.0,0.0,0.0,0.0,0.0,0.0,0.0,0.0,0.0,0.0,0.0,0.0,0.0,0.0,0.0,0.0,0.0,0.0,0.0,0.0,0.0,0.0,0.0,0.0,0.0,0.0,0.0,0.0,0.0,0.0,0.0,0.0,0.0,0.0,0.0,0.0,0.0,0.0,0.0,0.0,0.0,0.0,0.0,0.0,0.0,0.0,0.0,0.0,0.0,0.0,0.0,0.0,0.0,0.0,0.0,0.0,0.0,0.0,0.0,0.0,0.0,0.0,0.0,0.0,0.03,0.02,0.0,0.0,0.0,0.0,0.0,0.0,0.0,0.0,0.0,0.0,0.0,0.0,0.0,0.0,0.0,0.0,0.0,0.0,0.0,0.0,0.0,0.0,0.0,0.0,0.0,0.0,0.0,0.0,0.0,0.0,0.0,0.0,0.0,0.0,0.0,0.0,0.0,0.0,0.0,0.0,0.0,0.0,0.0,0.0,0.0,0.0,0.0,0.0,0.0,0.0,0.0,0.0,0.0,0.0,0.0,0.0,0.0,0.0,0.0,0.0,0.0,0.0,0.0,0.0,0.0,0.0,0.0,0.0,0.0,0.0,0.0,0.0,0.0,0.0,0.0,0.0,0.0,0.0,0.0,0.0,0.0,0.0,0.0,0.0,0.0,0.0,0.0,0.0,0.0,0.0,0.0,0.0,0.0,0.0,0.0,0.0,0.0,0.0,0.0,0.0,0.0,0.0,0.0,0.0,0.0,0.0,0.0,0.0,0.0,0.0,0.0,0.0,0.0,0.0,0.0,0.0,0.0,0.0,0.0,0.0,0.0,0.0,0.0,0.0,0.0,0.0,0.0,0.0,0.0,0.0,0.0,0.0,0.0,0.0,0.0,0.0,0.0,0.0,0.0,0.0,0.0,0.0,0.0,0.0,0.0,0.0,0.0,0.0,0.0,0.0,0.0,0.0,0.0,0.0,0.0,0.0,0.0,0.0,0.0,0.0,0.0,0.0,0.0,0.0,0.0,0.0,0.0,0.0,0.0,0.0,0.0,0.0,0.0,0.0,0.0,0.0,0.0,0.0,0.0,0.0,0.0,0.0,0.0,0.0,0.0,0.0,0.0,0.0,0.0,0.0,0.0,0.0,0.01,0.0,0.01,0.0,0.01,0.0,0.0,0.0,0.0,0.0,0.0,0.0,0.0,0.0,0.0,0.0,0.0,0.0,0.0,0.0,0.0,0.0,0.0,0.0,0.0,0.0,0.0,0.0,0.0,0.0,0.0,0.0,0.0,0.0,0.0,0.0,0.0,0.0,0.0,0.0],[1.0,1.0,1.0,0.91,0.02,0.0,0.0,0.0,0.01,0.24,0.13,0.18,0.14,0.04,0.0,0.0,0.0,0.0,0.0,0.0,0.0,0.0,0.0,0.0,0.0,0.0,0.0,0.0,0.0,0.0,0.0,0.0,0.0,0.0,0.0,0.0,0.0,0.0,0.0,0.0,0.0,0.0,0.0,0.0,0.0,0.0,0.0,0.0,0.0,0.0,0.0,0.0,0.0,0.0,0.0,0.0,0.0,0.0,0.0,0.0,0.0,0.0,0.0,0.0,0.0,0.0,0.0,0.0,0.0,0.0,0.0,0.0,0.0,0.0,0.0,0.0,0.0,0.0,0.0,0.0,0.0,0.0,0.0,0.0,0.0,0.0,0.0,0.0,0.0,0.0,0.0,0.0,0.0,0.0,0.01,0.0,0.01,0.0,0.0,0.0,0.0,0.04,0.03,0.0,0.01,0.0,0.0,0.0,0.0,0.0,0.0,0.0,0.0,0.0,0.0,0.0,0.0,0.0,0.0,0.0,0.0,0.0,0.0,0.0,0.0,0.0,0.0,0.0,0.0,0.0,0.0,0.0,0.0,0.0,0.0,0.0,0.0,0.0,0.0,0.0,0.0,0.0,0.0,0.0,0.0,0.0,0.0,0.0,0.0,0.0,0.0,0.0,0.0,0.0,0.0,0.0,0.0,0.0,0.0,0.0,0.0,0.0,0.0,0.0,0.0,0.0,0.0,0.0,0.0,0.0,0.0,0.0,0.0,0.0,0.0,0.0,0.0,0.0,0.0,0.0,0.0,0.0,0.0,0.0,0.0,0.0,0.0,0.0,0.0,0.0,0.0,0.0,0.0,0.0,0.0,0.0,0.0,0.0,0.0,0.0,0.0,0.0,0.0,0.0,0.0,0.0,0.0,0.0,0.0,0.0,0.0,0.0,0.0,0.0,0.0,0.0,0.0,0.0,0.0,0.0,0.0,0.0,0.0,0.0,0.0,0.0,0.0,0.0,0.0,0.0,0.0,0.0,0.0,0.0,0.0,0.0,0.0,0.0,0.0,0.0,0.0,0.0,0.0,0.0,0.0,0.0,0.0,0.0,0.0,0.0,0.0,0.0,0.0,0.0,0.0,0.0,0.0,0.0,0.0,0.0,0.0,0.0,0.0,0.0,0.0,0.0,0.0,0.0,0.0,0.0,0.0,0.0,0.0,0.0,0.0,0.0,0.0,0.0,0.0,0.0,0.0,0.0,0.0,0.0,0.0,0.0,0.0,0.0,0.0,0.0,0.0,0.0,0.0,0.01,0.0,0.0,0.02,0.01,0.02,0.01,0.0,0.0,0.0,0.0,0.0,0.0,0.0,0.0,0.0,0.0,0.0,0.0,0.0,0.0,0.0,0.0,0.0,0.0,0.0,0.0,0.0,0.0,0.0,0.0,0.0,0.0,0.0,0.0,0.0,0.0,0.0,0.0,0.0,0.0,0.0],[0.96,1.0,1.0,1.0,0.93,0.02,0.02,0.03,0.05,0.17,0.24,0.1,0.15,0.0,0.0,0.0,0.0,0.0,0.0,0.0,0.0,0.0,0.0,0.0,0.0,0.0,0.0,0.0,0.0,0.0,0.0,0.0,0.0,0.0,0.0,0.0,0.0,0.0,0.0,0.0,0.0,0.0,0.0,0.0,0.0,0.0,0.0,0.0,0.0,0.0,0.0,0.0,0.0,0.0,0.0,0.0,0.0,0.0,0.0,0.0,0.0,0.0,0.0,0.0,0.0,0.0,0.0,0.0,0.0,0.0,0.0,0.0,0.0,0.0,0.0,0.0,0.0,0.0,0.0,0.0,0.0,0.0,0.0,0.0,0.0,0.0,0.0,0.0,0.0,0.0,0.0,0.0,0.0,0.0,0.01,0.01,0.01,0.0,0.0,0.0,0.0,0.04,0.03,0.0,0.0,0.0,0.0,0.0,0.0,0.0,0.0,0.0,0.0,0.0,0.0,0.0,0.0,0.0,0.0,0.0,0.0,0.0,0.0,0.0,0.0,0.0,0.0,0.0,0.0,0.0,0.0,0.0,0.0,0.0,0.0,0.0,0.0,0.0,0.0,0.0,0.0,0.0,0.0,0.0,0.0,0.0,0.0,0.0,0.0,0.0,0.0,0.0,0.0,0.0,0.0,0.0,0.0,0.0,0.0,0.0,0.0,0.0,0.0,0.0,0.0,0.0,0.0,0.0,0.0,0.0,0.0,0.0,0.0,0.0,0.0,0.0,0.0,0.0,0.0,0.0,0.0,0.0,0.0,0.0,0.0,0.0,0.0,0.0,0.0,0.0,0.0,0.0,0.0,0.0,0.0,0.0,0.0,0.0,0.0,0.0,0.0,0.0,0.0,0.0,0.0,0.0,0.0,0.0,0.0,0.0,0.0,0.0,0.0,0.0,0.0,0.0,0.0,0.0,0.0,0.0,0.0,0.0,0.0,0.0,0.0,0.0,0.0,0.0,0.0,0.0,0.0,0.0,0.0,0.0,0.0,0.0,0.0,0.0,0.0,0.0,0.0,0.0,0.0,0.0,0.0,0.0,0.0,0.0,0.0,0.0,0.0,0.0,0.0,0.0,0.0,0.0,0.0,0.0,0.0,0.0,0.0,0.0,0.0,0.0,0.0,0.0,0.0,0.0,0.0,0.0,0.0,0.0,0.0,0.0,0.0,0.0,0.0,0.0,0.0,0.0,0.0,0.0,0.0,0.0,0.0,0.0,0.0,0.0,0.0,0.0,0.0,0.0,0.0,0.0,0.0,0.0,0.0,0.01,0.02,0.02,0.0,0.0,0.0,0.0,0.0,0.0,0.0,0.0,0.0,0.0,0.0,0.0,0.0,0.0,0.0,0.0,0.0,0.0,0.0,0.0,0.0,0.0,0.0,0.0,0.0,0.0,0.0,0.0,0.0,0.0,0.0,0.0,0.0,0.0,0.0],[0.01,0.91,1.0,1.0,1.0,0.75,0.26,0.07,0.19,0.23,0.15,0.02,0.02,0.0,0.0,0.0,0.0,0.0,0.0,0.0,0.0,0.0,0.0,0.0,0.0,0.0,0.0,0.0,0.0,0.0,0.0,0.0,0.0,0.0,0.0,0.0,0.0,0.0,0.0,0.0,0.0,0.0,0.0,0.0,0.0,0.0,0.0,0.0,0.0,0.0,0.0,0.0,0.0,0.0,0.0,0.0,0.0,0.0,0.0,0.0,0.0,0.0,0.0,0.0,0.0,0.0,0.0,0.0,0.0,0.0,0.0,0.0,0.0,0.0,0.0,0.0,0.0,0.0,0.0,0.0,0.0,0.0,0.0,0.0,0.0,0.0,0.0,0.0,0.0,0.0,0.0,0.0,0.0,0.0,0.01,0.01,0.02,0.0,0.0,0.0,0.0,0.03,0.03,0.0,0.0,0.0,0.0,0.0,0.0,0.0,0.0,0.0,0.0,0.0,0.0,0.0,0.0,0.0,0.0,0.0,0.0,0.0,0.0,0.0,0.0,0.0,0.0,0.0,0.0,0.0,0.0,0.0,0.0,0.0,0.0,0.0,0.0,0.0,0.0,0.0,0.0,0.0,0.0,0.0,0.0,0.0,0.0,0.0,0.0,0.0,0.0,0.0,0.0,0.0,0.0,0.0,0.0,0.0,0.0,0.0,0.0,0.0,0.0,0.0,0.0,0.0,0.0,0.0,0.0,0.0,0.0,0.0,0.0,0.0,0.0,0.0,0.0,0.0,0.0,0.0,0.0,0.0,0.0,0.0,0.0,0.0,0.0,0.0,0.0,0.0,0.0,0.0,0.0,0.0,0.0,0.0,0.0,0.0,0.0,0.0,0.0,0.0,0.0,0.0,0.0,0.0,0.0,0.0,0.0,0.0,0.0,0.0,0.0,0.0,0.0,0.0,0.0,0.0,0.0,0.0,0.0,0.0,0.0,0.0,0.0,0.0,0.0,0.0,0.0,0.0,0.0,0.0,0.0,0.0,0.0,0.0,0.0,0.0,0.0,0.0,0.0,0.0,0.0,0.0,0.0,0.0,0.0,0.0,0.0,0.0,0.0,0.0,0.0,0.0,0.0,0.0,0.0,0.0,0.0,0.0,0.0,0.0,0.0,0.0,0.0,0.0,0.0,0.0,0.0,0.0,0.0,0.0,0.0,0.0,0.0,0.0,0.0,0.0,0.0,0.0,0.0,0.0,0.0,0.0,0.0,0.0,0.01,0.0,0.0,0.0,0.0,0.0,0.0,0.0,0.0,0.0,0.0,0.0,0.02,0.01,0.0,0.0,0.0,0.03,0.01,0.0,0.0,0.0,0.0,0.0,0.0,0.0,0.0,0.0,0.0,0.0,0.0,0.0,0.0,0.0,0.0,0.0,0.0,0.0,0.0,0.0,0.0,0.0,0.0,0.0,0.0,0.0,0.0,0.0,0.0],[0.0,0.02,0.93,1.0,1.0,1.0,0.35,0.13,0.29,0.11,0.19,0.01,0.0,0.0,0.0,0.0,0.0,0.0,0.0,0.0,0.0,0.0,0.0,0.0,0.0,0.0,0.0,0.0,0.0,0.0,0.0,0.0,0.0,0.0,0.0,0.0,0.0,0.0,0.0,0.0,0.0,0.0,0.0,0.0,0.0,0.0,0.0,0.0,0.0,0.0,0.0,0.0,0.0,0.0,0.0,0.0,0.0,0.0,0.0,0.0,0.0,0.0,0.0,0.0,0.0,0.0,0.0,0.0,0.0,0.0,0.0,0.0,0.0,0.0,0.0,0.0,0.0,0.0,0.0,0.0,0.0,0.0,0.0,0.0,0.0,0.0,0.0,0.0,0.0,0.0,0.0,0.0,0.0,0.0,0.01,0.0,0.0,0.0,0.0,0.0,0.0,0.0,0.0,0.0,0.0,0.0,0.0,0.0,0.0,0.0,0.0,0.0,0.0,0.0,0.0,0.0,0.0,0.0,0.0,0.0,0.0,0.0,0.0,0.0,0.0,0.0,0.0,0.0,0.0,0.0,0.0,0.0,0.0,0.0,0.0,0.0,0.0,0.0,0.0,0.0,0.0,0.0,0.0,0.0,0.0,0.0,0.0,0.0,0.0,0.0,0.0,0.0,0.0,0.0,0.0,0.0,0.0,0.0,0.0,0.0,0.0,0.0,0.0,0.0,0.0,0.0,0.0,0.0,0.0,0.0,0.0,0.0,0.0,0.0,0.0,0.0,0.0,0.0,0.0,0.0,0.0,0.0,0.0,0.0,0.0,0.0,0.0,0.0,0.0,0.0,0.0,0.0,0.0,0.0,0.0,0.0,0.0,0.0,0.0,0.0,0.0,0.0,0.0,0.0,0.0,0.0,0.0,0.0,0.0,0.0,0.0,0.0,0.0,0.0,0.0,0.0,0.0,0.0,0.0,0.0,0.0,0.0,0.0,0.0,0.0,0.0,0.0,0.0,0.0,0.0,0.0,0.0,0.0,0.0,0.0,0.0,0.0,0.0,0.0,0.0,0.0,0.0,0.0,0.0,0.0,0.0,0.0,0.0,0.0,0.0,0.0,0.0,0.0,0.0,0.0,0.0,0.0,0.0,0.0,0.0,0.0,0.0,0.0,0.0,0.0,0.0,0.0,0.0,0.0,0.0,0.0,0.0,0.0,0.0,0.0,0.0,0.0,0.0,0.0,0.0,0.0,0.0,0.0,0.0,0.0,0.0,0.0,0.0,0.0,0.0,0.0,0.0,0.0,0.0,0.0,0.0,0.0,0.0,0.0,0.0,0.0,0.01,0.0,0.01,0.0,0.0,0.0,0.0,0.0,0.0,0.0,0.0,0.0,0.0,0.0,0.0,0.0,0.0,0.0,0.0,0.0,0.0,0.0,0.0,0.0,0.0,0.0,0.0,0.0,0.0,0.0,0.0,0.0,0.0,0.0],[0.0,0.0,0.02,0.75,1.0,1.0,1.0,0.84,0.62,0.02,0.03,0.01,0.0,0.0,0.0,0.0,0.0,0.0,0.0,0.0,0.0,0.0,0.0,0.0,0.0,0.0,0.0,0.0,0.0,0.0,0.0,0.0,0.0,0.0,0.0,0.0,0.0,0.0,0.0,0.0,0.0,0.0,0.0,0.0,0.0,0.0,0.0,0.0,0.0,0.0,0.0,0.0,0.0,0.0,0.0,0.0,0.0,0.0,0.0,0.0,0.0,0.0,0.0,0.0,0.0,0.0,0.0,0.0,0.0,0.0,0.0,0.0,0.0,0.0,0.0,0.0,0.0,0.0,0.0,0.0,0.0,0.0,0.0,0.0,0.0,0.0,0.0,0.0,0.0,0.0,0.0,0.0,0.0,0.0,0.0,0.0,0.0,0.0,0.0,0.0,0.0,0.0,0.0,0.0,0.0,0.0,0.0,0.0,0.0,0.0,0.0,0.0,0.0,0.0,0.0,0.0,0.0,0.0,0.0,0.0,0.0,0.0,0.0,0.0,0.0,0.0,0.0,0.0,0.0,0.0,0.0,0.0,0.0,0.0,0.0,0.0,0.0,0.0,0.0,0.0,0.0,0.0,0.0,0.0,0.0,0.0,0.0,0.0,0.0,0.0,0.0,0.0,0.0,0.0,0.0,0.0,0.0,0.0,0.0,0.0,0.0,0.0,0.0,0.0,0.0,0.0,0.0,0.0,0.0,0.0,0.0,0.0,0.0,0.0,0.0,0.0,0.0,0.0,0.0,0.0,0.0,0.0,0.0,0.0,0.0,0.0,0.0,0.0,0.0,0.0,0.0,0.0,0.0,0.0,0.0,0.0,0.0,0.0,0.0,0.0,0.0,0.0,0.0,0.0,0.0,0.0,0.0,0.0,0.0,0.0,0.0,0.0,0.0,0.0,0.0,0.0,0.0,0.0,0.0,0.0,0.0,0.0,0.0,0.0,0.0,0.0,0.0,0.0,0.0,0.0,0.0,0.0,0.0,0.0,0.0,0.0,0.0,0.0,0.0,0.0,0.0,0.0,0.0,0.0,0.0,0.0,0.0,0.0,0.0,0.0,0.0,0.0,0.0,0.0,0.0,0.0,0.0,0.0,0.0,0.0,0.0,0.0,0.0,0.0,0.0,0.0,0.0,0.0,0.0,0.0,0.0,0.0,0.0,0.0,0.0,0.0,0.0,0.0,0.0,0.0,0.0,0.0,0.0,0.0,0.0,0.0,0.0,0.0,0.0,0.0,0.0,0.0,0.0,0.0,0.0,0.0,0.0,0.0,0.0,0.0,0.0,0.02,0.01,0.05,0.02,0.0,0.0,0.0,0.0,0.0,0.0,0.0,0.0,0.0,0.0,0.0,0.0,0.0,0.0,0.0,0.0,0.0,0.0,0.0,0.0,0.0,0.0,0.0,0.0,0.0,0.0,0.0,0.0,0.0,0.0],[0.0,0.0,0.02,0.26,0.35,1.0,1.0,1.0,0.83,0.01,0.02,0.0,0.0,0.0,0.0,0.0,0.0,0.0,0.0,0.0,0.0,0.0,0.0,0.0,0.0,0.0,0.0,0.0,0.0,0.0,0.0,0.0,0.0,0.0,0.0,0.0,0.0,0.0,0.0,0.0,0.0,0.0,0.0,0.0,0.0,0.0,0.0,0.0,0.0,0.0,0.0,0.0,0.0,0.0,0.0,0.0,0.0,0.0,0.0,0.0,0.0,0.0,0.0,0.0,0.0,0.0,0.0,0.0,0.0,0.0,0.0,0.0,0.0,0.0,0.0,0.0,0.0,0.0,0.0,0.0,0.0,0.0,0.0,0.0,0.0,0.0,0.0,0.0,0.0,0.0,0.0,0.0,0.0,0.0,0.0,0.0,0.01,0.0,0.0,0.0,0.0,0.0,0.0,0.0,0.0,0.0,0.0,0.0,0.0,0.0,0.0,0.0,0.0,0.0,0.0,0.0,0.0,0.0,0.0,0.0,0.0,0.0,0.0,0.0,0.0,0.0,0.0,0.0,0.0,0.0,0.0,0.0,0.0,0.0,0.0,0.0,0.0,0.0,0.0,0.0,0.0,0.0,0.0,0.0,0.0,0.0,0.0,0.0,0.0,0.0,0.0,0.0,0.0,0.0,0.0,0.0,0.0,0.0,0.0,0.0,0.0,0.0,0.0,0.0,0.0,0.0,0.0,0.0,0.0,0.0,0.0,0.0,0.0,0.0,0.0,0.0,0.0,0.0,0.0,0.0,0.0,0.0,0.0,0.0,0.0,0.0,0.0,0.0,0.0,0.0,0.0,0.0,0.0,0.0,0.0,0.0,0.0,0.0,0.0,0.0,0.0,0.0,0.0,0.0,0.0,0.0,0.0,0.0,0.0,0.0,0.0,0.0,0.0,0.0,0.0,0.0,0.0,0.0,0.0,0.0,0.0,0.0,0.0,0.0,0.0,0.0,0.0,0.0,0.0,0.0,0.0,0.0,0.0,0.0,0.0,0.0,0.0,0.0,0.0,0.0,0.0,0.0,0.0,0.0,0.0,0.0,0.0,0.0,0.0,0.0,0.0,0.0,0.0,0.0,0.0,0.0,0.0,0.0,0.0,0.0,0.0,0.0,0.0,0.0,0.0,0.0,0.0,0.0,0.0,0.0,0.0,0.0,0.0,0.0,0.0,0.0,0.0,0.0,0.0,0.0,0.0,0.0,0.0,0.0,0.0,0.0,0.0,0.0,0.0,0.0,0.0,0.0,0.0,0.0,0.0,0.0,0.0,0.0,0.0,0.0,0.0,0.04,0.14,0.11,0.09,0.01,0.0,0.0,0.0,0.0,0.0,0.0,0.0,0.0,0.0,0.0,0.0,0.0,0.0,0.0,0.0,0.0,0.0,0.0,0.0,0.0,0.0,0.0,0.0,0.0,0.0,0.0,0.0,0.0,0.0],[0.0,0.0,0.03,0.07,0.13,0.84,1.0,1.0,1.0,0.51,0.05,0.02,0.01,0.0,0.0,0.0,0.0,0.0,0.0,0.0,0.0,0.0,0.0,0.0,0.0,0.0,0.0,0.0,0.0,0.0,0.0,0.0,0.0,0.0,0.0,0.0,0.0,0.0,0.0,0.0,0.0,0.0,0.0,0.0,0.0,0.0,0.0,0.0,0.0,0.0,0.0,0.0,0.0,0.0,0.0,0.0,0.0,0.0,0.0,0.0,0.0,0.0,0.0,0.0,0.0,0.0,0.0,0.0,0.0,0.0,0.0,0.0,0.0,0.0,0.0,0.0,0.0,0.0,0.0,0.0,0.0,0.0,0.0,0.0,0.0,0.0,0.0,0.0,0.0,0.0,0.0,0.0,0.0,0.0,0.01,0.03,0.05,0.01,0.04,0.01,0.0,0.0,0.0,0.0,0.0,0.0,0.0,0.0,0.0,0.0,0.0,0.0,0.0,0.0,0.0,0.0,0.0,0.0,0.0,0.0,0.0,0.0,0.0,0.0,0.0,0.0,0.0,0.0,0.0,0.0,0.0,0.0,0.0,0.0,0.0,0.0,0.0,0.0,0.0,0.0,0.0,0.0,0.0,0.0,0.0,0.0,0.0,0.0,0.0,0.0,0.0,0.0,0.0,0.0,0.0,0.0,0.0,0.0,0.0,0.0,0.0,0.0,0.0,0.0,0.0,0.0,0.0,0.0,0.0,0.0,0.0,0.0,0.0,0.0,0.0,0.0,0.0,0.0,0.0,0.0,0.0,0.0,0.0,0.0,0.0,0.0,0.0,0.0,0.0,0.0,0.0,0.0,0.0,0.0,0.0,0.0,0.0,0.0,0.0,0.0,0.0,0.0,0.0,0.0,0.0,0.0,0.0,0.0,0.0,0.0,0.0,0.0,0.0,0.0,0.0,0.0,0.0,0.0,0.0,0.0,0.0,0.0,0.0,0.0,0.0,0.0,0.0,0.0,0.0,0.0,0.0,0.0,0.0,0.0,0.0,0.0,0.0,0.0,0.0,0.0,0.0,0.0,0.0,0.0,0.0,0.0,0.0,0.0,0.0,0.0,0.0,0.0,0.0,0.0,0.0,0.0,0.0,0.0,0.0,0.0,0.0,0.0,0.0,0.0,0.0,0.0,0.0,0.0,0.0,0.0,0.0,0.0,0.0,0.0,0.0,0.0,0.0,0.0,0.0,0.0,0.0,0.0,0.0,0.0,0.0,0.0,0.0,0.0,0.0,0.0,0.0,0.0,0.0,0.0,0.0,0.0,0.0,0.0,0.0,0.0,0.12,0.17,0.14,0.07,0.1,0.06,0.0,0.0,0.0,0.0,0.0,0.0,0.0,0.0,0.0,0.0,0.0,0.0,0.0,0.0,0.0,0.0,0.0,0.0,0.0,0.0,0.0,0.0,0.0,0.0,0.0,0.0,0.0,0.0,0.0],[0.0,0.01,0.05,0.19,0.29,0.62,0.83,1.0,1.0,1.0,0.99,0.05,0.01,0.0,0.0,0.0,0.0,0.0,0.0,0.0,0.0,0.0,0.0,0.0,0.0,0.0,0.0,0.0,0.0,0.0,0.0,0.0,0.0,0.0,0.0,0.0,0.0,0.0,0.0,0.0,0.0,0.0,0.0,0.0,0.0,0.0,0.0,0.0,0.0,0.0,0.0,0.0,0.0,0.0,0.0,0.0,0.0,0.0,0.0,0.0,0.0,0.0,0.0,0.0,0.0,0.0,0.0,0.0,0.0,0.0,0.0,0.0,0.0,0.0,0.0,0.0,0.0,0.0,0.0,0.0,0.0,0.0,0.0,0.0,0.0,0.0,0.0,0.0,0.0,0.0,0.0,0.0,0.0,0.0,0.02,0.03,0.02,0.0,0.0,0.0,0.0,0.02,0.01,0.0,0.0,0.0,0.0,0.0,0.0,0.0,0.0,0.0,0.0,0.0,0.0,0.0,0.0,0.0,0.0,0.0,0.0,0.0,0.0,0.0,0.0,0.0,0.0,0.0,0.0,0.0,0.0,0.0,0.0,0.0,0.0,0.0,0.0,0.0,0.0,0.0,0.0,0.0,0.0,0.0,0.0,0.0,0.0,0.0,0.0,0.0,0.0,0.0,0.0,0.0,0.0,0.0,0.0,0.0,0.0,0.0,0.0,0.0,0.0,0.0,0.0,0.0,0.0,0.0,0.0,0.0,0.0,0.0,0.0,0.0,0.0,0.0,0.0,0.0,0.0,0.0,0.0,0.0,0.0,0.0,0.0,0.0,0.0,0.0,0.0,0.0,0.0,0.0,0.0,0.0,0.0,0.0,0.0,0.0,0.0,0.0,0.0,0.0,0.0,0.0,0.0,0.0,0.0,0.0,0.0,0.0,0.0,0.0,0.0,0.0,0.0,0.0,0.0,0.0,0.0,0.0,0.0,0.0,0.0,0.0,0.0,0.0,0.0,0.0,0.0,0.0,0.0,0.0,0.0,0.0,0.0,0.0,0.0,0.0,0.0,0.0,0.0,0.0,0.0,0.0,0.0,0.0,0.0,0.0,0.0,0.0,0.0,0.0,0.0,0.0,0.0,0.0,0.0,0.0,0.0,0.0,0.0,0.0,0.0,0.0,0.0,0.0,0.0,0.0,0.0,0.0,0.0,0.0,0.0,0.0,0.0,0.0,0.0,0.0,0.0,0.0,0.0,0.0,0.0,0.0,0.0,0.0,0.0,0.0,0.0,0.0,0.0,0.0,0.0,0.0,0.0,0.0,0.0,0.0,0.01,0.03,0.14,0.18,0.14,0.02,0.0,0.0,0.0,0.0,0.0,0.0,0.0,0.0,0.0,0.0,0.0,0.0,0.0,0.0,0.0,0.0,0.0,0.0,0.0,0.0,0.0,0.0,0.0,0.0,0.0,0.0,0.0,0.0,0.0,0.0,0.0],[0.0,0.24,0.17,0.23,0.11,0.02,0.01,0.51,1.0,1.0,1.0,0.91,0.14,0.06,0.01,0.0,0.0,0.0,0.0,0.0,0.0,0.0,0.0,0.0,0.0,0.0,0.0,0.0,0.0,0.0,0.0,0.0,0.0,0.0,0.0,0.0,0.0,0.0,0.01,0.01,0.0,0.0,0.0,0.0,0.0,0.0,0.0,0.0,0.0,0.0,0.0,0.0,0.0,0.0,0.0,0.0,0.0,0.0,0.0,0.0,0.0,0.0,0.0,0.0,0.0,0.0,0.0,0.0,0.0,0.0,0.0,0.0,0.0,0.0,0.0,0.0,0.0,0.0,0.0,0.0,0.0,0.0,0.0,0.0,0.0,0.0,0.0,0.0,0.0,0.0,0.0,0.0,0.0,0.0,0.02,0.02,0.05,0.0,0.0,0.01,0.01,0.14,0.05,0.01,0.02,0.0,0.0,0.0,0.0,0.0,0.0,0.0,0.0,0.0,0.0,0.0,0.0,0.0,0.0,0.0,0.0,0.0,0.0,0.0,0.0,0.0,0.0,0.0,0.0,0.0,0.0,0.0,0.0,0.0,0.0,0.0,0.0,0.0,0.0,0.0,0.0,0.0,0.0,0.0,0.0,0.0,0.0,0.0,0.0,0.0,0.0,0.0,0.0,0.0,0.0,0.0,0.0,0.0,0.0,0.0,0.0,0.0,0.0,0.0,0.0,0.0,0.0,0.0,0.0,0.0,0.0,0.0,0.0,0.0,0.0,0.0,0.0,0.0,0.0,0.0,0.0,0.0,0.0,0.0,0.0,0.0,0.0,0.0,0.0,0.0,0.0,0.0,0.0,0.0,0.0,0.0,0.0,0.0,0.0,0.0,0.0,0.0,0.0,0.0,0.0,0.0,0.0,0.0,0.0,0.0,0.0,0.0,0.0,0.0,0.0,0.0,0.0,0.0,0.0,0.0,0.0,0.0,0.0,0.0,0.0,0.0,0.0,0.0,0.0,0.0,0.0,0.0,0.0,0.0,0.0,0.0,0.0,0.0,0.0,0.0,0.0,0.0,0.0,0.0,0.0,0.0,0.0,0.0,0.0,0.0,0.0,0.0,0.0,0.0,0.0,0.0,0.0,0.0,0.0,0.0,0.0,0.0,0.0,0.0,0.0,0.0,0.0,0.0,0.0,0.0,0.0,0.0,0.0,0.0,0.0,0.0,0.0,0.0,0.0,0.0,0.0,0.0,0.0,0.0,0.02,0.0,0.02,0.0,0.0,0.01,0.0,0.0,0.0,0.0,0.0,0.0,0.0,0.0,0.23,0.2,0.22,0.13,0.01,0.0,0.0,0.0,0.0,0.0,0.0,0.0,0.0,0.03,0.0,0.0,0.0,0.0,0.0,0.0,0.0,0.0,0.0,0.0,0.0,0.0,0.0,0.0,0.0,0.0,0.0,0.0,0.0,0.0,0.0,0.0,0.0],[0.01,0.13,0.24,0.15,0.19,0.03,0.02,0.05,0.99,1.0,1.0,1.0,0.95,0.05,0.15,0.06,0.01,0.0,0.01,0.0,0.0,0.0,0.0,0.0,0.0,0.0,0.0,0.0,0.0,0.0,0.0,0.0,0.0,0.0,0.0,0.0,0.0,0.0,0.0,0.01,0.0,0.01,0.0,0.0,0.0,0.0,0.0,0.0,0.0,0.0,0.0,0.0,0.0,0.0,0.0,0.0,0.0,0.0,0.0,0.0,0.0,0.0,0.0,0.0,0.0,0.0,0.0,0.0,0.0,0.0,0.0,0.0,0.0,0.0,0.0,0.0,0.0,0.0,0.0,0.0,0.0,0.0,0.0,0.0,0.0,0.0,0.0,0.0,0.0,0.0,0.0,0.0,0.0,0.0,0.01,0.0,0.0,0.0,0.0,0.01,0.0,0.23,0.01,0.0,0.0,0.0,0.0,0.0,0.02,0.0,0.0,0.01,0.0,0.0,0.0,0.0,0.0,0.0,0.0,0.0,0.0,0.0,0.0,0.0,0.0,0.0,0.0,0.0,0.0,0.0,0.0,0.0,0.0,0.0,0.0,0.0,0.0,0.0,0.0,0.0,0.0,0.0,0.0,0.0,0.0,0.0,0.0,0.0,0.0,0.0,0.0,0.0,0.0,0.0,0.0,0.0,0.0,0.0,0.0,0.0,0.0,0.0,0.0,0.0,0.0,0.0,0.0,0.0,0.0,0.0,0.0,0.0,0.0,0.0,0.0,0.0,0.0,0.0,0.0,0.0,0.0,0.0,0.0,0.0,0.0,0.0,0.0,0.0,0.0,0.0,0.0,0.0,0.0,0.0,0.0,0.0,0.0,0.0,0.0,0.0,0.0,0.0,0.0,0.0,0.0,0.0,0.0,0.0,0.0,0.0,0.0,0.0,0.0,0.0,0.0,0.0,0.0,0.0,0.0,0.0,0.0,0.0,0.0,0.0,0.0,0.0,0.0,0.0,0.0,0.0,0.0,0.0,0.0,0.0,0.0,0.0,0.0,0.0,0.0,0.0,0.0,0.0,0.0,0.0,0.0,0.0,0.0,0.0,0.0,0.0,0.0,0.0,0.0,0.0,0.0,0.0,0.0,0.0,0.0,0.0,0.0,0.0,0.0,0.0,0.0,0.0,0.0,0.0,0.0,0.0,0.0,0.0,0.0,0.0,0.0,0.0,0.0,0.0,0.0,0.0,0.0,0.0,0.0,0.0,0.0,0.0,0.0,0.0,0.0,0.0,0.0,0.0,0.0,0.0,0.0,0.0,0.0,0.0,0.15,0.18,0.11,0.15,0.0,0.0,0.0,0.0,0.0,0.0,0.0,0.0,0.0,0.0,0.0,0.0,0.0,0.0,0.0,0.0,0.0,0.0,0.0,0.0,0.0,0.0,0.0,0.0,0.0,0.0,0.0,0.0,0.0,0.0,0.0,0.0,0.0],[0.09,0.18,0.1,0.02,0.01,0.01,0.0,0.02,0.05,0.91,1.0,1.0,1.0,0.99,0.37,0.17,0.06,0.02,0.0,0.0,0.0,0.0,0.0,0.0,0.0,0.0,0.0,0.0,0.0,0.0,0.0,0.0,0.0,0.0,0.0,0.0,0.0,0.02,0.02,0.02,0.0,0.0,0.01,0.0,0.0,0.0,0.0,0.0,0.0,0.0,0.0,0.0,0.0,0.0,0.0,0.0,0.0,0.0,0.0,0.0,0.0,0.0,0.0,0.0,0.0,0.0,0.0,0.0,0.0,0.0,0.0,0.0,0.0,0.0,0.0,0.0,0.0,0.0,0.0,0.0,0.0,0.0,0.0,0.0,0.0,0.0,0.0,0.0,0.0,0.0,0.0,0.0,0.0,0.0,0.0,0.0,0.0,0.0,0.0,0.01,0.0,0.05,0.0,0.0,0.0,0.0,0.0,0.0,0.0,0.0,0.0,0.0,0.0,0.0,0.0,0.0,0.0,0.0,0.0,0.0,0.0,0.0,0.0,0.0,0.0,0.0,0.0,0.0,0.0,0.0,0.0,0.0,0.0,0.0,0.0,0.0,0.0,0.0,0.0,0.0,0.0,0.0,0.0,0.0,0.0,0.0,0.0,0.0,0.0,0.0,0.0,0.0,0.0,0.0,0.0,0.0,0.0,0.0,0.0,0.0,0.0,0.0,0.0,0.0,0.0,0.0,0.0,0.0,0.0,0.0,0.0,0.0,0.0,0.0,0.0,0.0,0.0,0.0,0.0,0.0,0.0,0.0,0.0,0.0,0.0,0.0,0.0,0.0,0.0,0.0,0.0,0.0,0.0,0.0,0.0,0.0,0.0,0.0,0.0,0.0,0.0,0.0,0.0,0.0,0.0,0.0,0.0,0.0,0.0,0.0,0.0,0.0,0.0,0.0,0.0,0.0,0.0,0.0,0.0,0.0,0.0,0.0,0.0,0.0,0.0,0.0,0.0,0.0,0.0,0.0,0.0,0.0,0.0,0.0,0.0,0.0,0.0,0.0,0.0,0.0,0.0,0.0,0.0,0.0,0.0,0.0,0.0,0.0,0.0,0.0,0.0,0.0,0.0,0.0,0.0,0.0,0.0,0.0,0.0,0.0,0.0,0.0,0.0,0.0,0.0,0.0,0.0,0.0,0.0,0.0,0.0,0.0,0.0,0.0,0.0,0.0,0.0,0.0,0.01,0.0,0.01,0.0,0.0,0.0,0.0,0.0,0.0,0.0,0.0,0.0,0.0,0.0,0.0,0.0,0.0,0.0,0.02,0.08,0.16,0.07,0.0,0.0,0.0,0.0,0.0,0.0,0.0,0.0,0.0,0.0,0.0,0.0,0.0,0.0,0.0,0.0,0.0,0.0,0.0,0.0,0.0,0.0,0.0,0.0,0.0,0.0,0.0,0.0,0.0,0.0,0.0,0.0,0.0,0.0,0.0],[0.14,0.14,0.15,0.02,0.0,0.0,0.0,0.01,0.01,0.14,0.95,1.0,1.0,1.0,0.63,0.68,0.31,0.07,0.01,0.0,0.0,0.0,0.0,0.0,0.0,0.0,0.0,0.0,0.0,0.0,0.0,0.0,0.0,0.0,0.0,0.0,0.0,0.0,0.0,0.0,0.0,0.0,0.0,0.0,0.0,0.0,0.0,0.0,0.0,0.0,0.0,0.0,0.0,0.0,0.0,0.0,0.0,0.0,0.0,0.0,0.0,0.0,0.0,0.0,0.0,0.0,0.0,0.0,0.0,0.0,0.0,0.0,0.0,0.0,0.0,0.0,0.0,0.0,0.0,0.0,0.0,0.0,0.0,0.0,0.0,0.0,0.0,0.0,0.0,0.0,0.0,0.0,0.0,0.0,0.0,0.0,0.02,0.0,0.04,0.37,0.2,0.45,0.01,0.0,0.0,0.0,0.0,0.0,0.09,0.0,0.0,0.1,0.02,0.0,0.0,0.12,0.0,0.0,0.0,0.0,0.0,0.0,0.0,0.0,0.0,0.0,0.0,0.0,0.0,0.0,0.0,0.0,0.0,0.0,0.0,0.0,0.0,0.0,0.0,0.0,0.0,0.0,0.0,0.0,0.0,0.0,0.0,0.0,0.0,0.0,0.0,0.0,0.0,0.0,0.0,0.0,0.0,0.0,0.0,0.0,0.0,0.0,0.0,0.0,0.0,0.0,0.0,0.0,0.0,0.0,0.0,0.0,0.0,0.0,0.0,0.0,0.0,0.0,0.0,0.0,0.0,0.0,0.0,0.0,0.0,0.0,0.0,0.0,0.0,0.0,0.0,0.0,0.0,0.0,0.0,0.0,0.0,0.0,0.0,0.0,0.0,0.0,0.0,0.0,0.0,0.0,0.0,0.0,0.0,0.0,0.0,0.0,0.0,0.0,0.0,0.0,0.0,0.0,0.0,0.0,0.0,0.0,0.0,0.0,0.0,0.0,0.0,0.0,0.0,0.0,0.0,0.0,0.0,0.0,0.0,0.0,0.0,0.0,0.0,0.0,0.0,0.0,0.0,0.0,0.0,0.0,0.0,0.0,0.0,0.0,0.0,0.0,0.0,0.0,0.0,0.0,0.0,0.0,0.0,0.0,0.0,0.0,0.0,0.0,0.0,0.0,0.0,0.0,0.0,0.0,0.0,0.0,0.0,0.0,0.0,0.0,0.0,0.0,0.0,0.0,0.0,0.0,0.0,0.0,0.0,0.0,0.0,0.0,0.0,0.0,0.0,0.0,0.0,0.0,0.0,0.0,0.01,0.3,0.21,0.2,0.0,0.0,0.0,0.0,0.0,0.0,0.0,0.0,0.0,0.0,0.1,0.0,0.0,0.0,0.0,0.0,0.0,0.0,0.0,0.0,0.0,0.0,0.0,0.0,0.0,0.0,0.0,0.0,0.0,0.0,0.0,0.0,0.0,0.0,0.0],[0.08,0.04,0.0,0.0,0.0,0.0,0.0,0.0,0.0,0.06,0.05,0.99,1.0,1.0,1.0,0.97,0.36,0.2,0.02,0.0,0.0,0.0,0.0,0.0,0.0,0.0,0.0,0.0,0.0,0.0,0.0,0.0,0.0,0.0,0.0,0.0,0.0,0.0,0.0,0.0,0.0,0.0,0.01,0.0,0.0,0.0,0.0,0.0,0.0,0.0,0.0,0.0,0.0,0.0,0.0,0.0,0.0,0.0,0.0,0.0,0.0,0.0,0.0,0.0,0.0,0.0,0.0,0.0,0.0,0.0,0.0,0.0,0.0,0.0,0.0,0.0,0.0,0.0,0.0,0.0,0.0,0.0,0.0,0.0,0.0,0.0,0.0,0.0,0.0,0.0,0.0,0.0,0.0,0.0,0.0,0.0,0.0,0.0,0.02,0.18,0.01,0.03,0.0,0.0,0.0,0.0,0.0,0.0,0.01,0.0,0.0,0.0,0.0,0.0,0.0,0.0,0.0,0.0,0.0,0.0,0.0,0.0,0.0,0.0,0.0,0.0,0.0,0.0,0.0,0.0,0.0,0.0,0.0,0.0,0.0,0.0,0.0,0.0,0.0,0.0,0.0,0.0,0.0,0.0,0.0,0.0,0.0,0.0,0.0,0.0,0.0,0.0,0.0,0.0,0.0,0.0,0.0,0.0,0.0,0.0,0.0,0.0,0.0,0.0,0.0,0.0,0.0,0.0,0.0,0.0,0.0,0.0,0.0,0.0,0.0,0.0,0.0,0.0,0.0,0.0,0.0,0.0,0.0,0.0,0.0,0.0,0.0,0.0,0.0,0.0,0.0,0.0,0.0,0.0,0.0,0.0,0.0,0.0,0.0,0.0,0.0,0.0,0.0,0.0,0.0,0.0,0.0,0.0,0.0,0.0,0.0,0.0,0.0,0.0,0.0,0.0,0.0,0.0,0.0,0.0,0.0,0.0,0.0,0.0,0.0,0.0,0.0,0.0,0.0,0.0,0.0,0.0,0.0,0.0,0.0,0.0,0.0,0.0,0.0,0.0,0.0,0.0,0.0,0.0,0.0,0.0,0.0,0.0,0.0,0.0,0.0,0.0,0.0,0.0,0.0,0.0,0.0,0.0,0.0,0.0,0.0,0.0,0.0,0.0,0.0,0.0,0.0,0.0,0.0,0.0,0.0,0.0,0.0,0.0,0.0,0.0,0.0,0.0,0.0,0.0,0.0,0.0,0.01,0.0,0.0,0.0,0.0,0.0,0.0,0.0,0.0,0.0,0.0,0.08,0.0,0.08,0.13,0.21,0.04,0.01,0.0,0.0,0.0,0.0,0.0,0.0,0.0,0.0,0.0,0.0,0.0,0.0,0.0,0.0,0.0,0.0,0.0,0.0,0.0,0.0,0.0,0.0,0.0,0.0,0.0,0.0,0.0,0.0,0.0,0.0,0.0,0.0,0.0,0.0,0.0],[0.01,0.0,0.0,0.0,0.0,0.0,0.0,0.0,0.0,0.01,0.15,0.37,0.63,1.0,1.0,1.0,0.84,0.24,0.21,0.02,0.0,0.0,0.0,0.0,0.0,0.0,0.0,0.0,0.0,0.0,0.0,0.0,0.0,0.0,0.0,0.01,0.0,0.0,0.0,0.0,0.0,0.0,0.0,0.0,0.0,0.0,0.0,0.0,0.0,0.0,0.0,0.0,0.0,0.0,0.0,0.0,0.0,0.0,0.0,0.0,0.0,0.0,0.0,0.0,0.0,0.0,0.0,0.0,0.0,0.0,0.0,0.0,0.0,0.0,0.0,0.0,0.0,0.0,0.0,0.0,0.0,0.0,0.0,0.0,0.0,0.0,0.0,0.0,0.0,0.0,0.0,0.0,0.0,0.0,0.0,0.0,0.0,0.0,0.01,0.08,0.0,0.0,0.0,0.0,0.0,0.0,0.0,0.0,0.01,0.0,0.0,0.0,0.02,0.0,0.0,0.01,0.0,0.0,0.0,0.0,0.0,0.0,0.0,0.0,0.0,0.0,0.0,0.0,0.0,0.0,0.0,0.0,0.0,0.0,0.0,0.0,0.0,0.0,0.0,0.0,0.0,0.0,0.0,0.0,0.0,0.0,0.0,0.0,0.0,0.0,0.0,0.0,0.0,0.0,0.0,0.0,0.0,0.0,0.0,0.0,0.0,0.0,0.0,0.0,0.0,0.0,0.0,0.0,0.0,0.0,0.0,0.0,0.0,0.0,0.0,0.0,0.0,0.0,0.0,0.0,0.0,0.0,0.0,0.0,0.0,0.0,0.0,0.0,0.0,0.0,0.0,0.0,0.0,0.0,0.0,0.0,0.0,0.0,0.0,0.0,0.0,0.0,0.0,0.0,0.0,0.0,0.0,0.0,0.0,0.0,0.0,0.0,0.0,0.0,0.0,0.0,0.0,0.0,0.0,0.0,0.0,0.0,0.0,0.0,0.0,0.0,0.0,0.0,0.0,0.0,0.0,0.0,0.0,0.0,0.0,0.0,0.0,0.0,0.0,0.0,0.0,0.0,0.0,0.0,0.0,0.0,0.0,0.0,0.0,0.0,0.0,0.0,0.0,0.0,0.0,0.0,0.0,0.0,0.0,0.0,0.0,0.0,0.0,0.0,0.0,0.0,0.0,0.0,0.0,0.0,0.0,0.0,0.0,0.0,0.0,0.0,0.01,0.0,0.01,0.0,0.0,0.0,0.0,0.0,0.0,0.0,0.0,0.0,0.0,0.0,0.0,0.0,0.0,0.0,0.0,0.0,0.0,0.01,0.0,0.01,0.0,0.0,0.0,0.0,0.0,0.0,0.0,0.0,0.0,0.0,0.0,0.0,0.0,0.0,0.0,0.0,0.0,0.0,0.0,0.0,0.0,0.0,0.0,0.0,0.0,0.0,0.0,0.0,0.0,0.0,0.0,0.0,0.0,0.0,0.0],[0.01,0.0,0.0,0.0,0.0,0.0,0.0,0.0,0.0,0.0,0.06,0.17,0.68,0.97,1.0,1.0,1.0,0.88,0.21,0.09,0.0,0.0,0.0,0.0,0.0,0.0,0.0,0.0,0.0,0.0,0.0,0.0,0.0,0.0,0.0,0.0,0.0,0.0,0.0,0.0,0.0,0.0,0.0,0.0,0.0,0.0,0.0,0.0,0.0,0.0,0.0,0.0,0.0,0.0,0.0,0.0,0.0,0.0,0.0,0.0,0.0,0.0,0.0,0.0,0.0,0.0,0.0,0.0,0.0,0.0,0.0,0.0,0.0,0.0,0.0,0.0,0.0,0.0,0.0,0.0,0.0,0.0,0.0,0.0,0.0,0.0,0.0,0.0,0.0,0.0,0.0,0.0,0.0,0.0,0.0,0.0,0.0,0.0,0.51,0.66,0.0,0.0,0.0,0.0,0.0,0.0,0.0,0.0,0.05,0.01,0.0,0.04,0.11,0.01,0.0,0.07,0.03,0.0,0.0,0.01,0.0,0.0,0.0,0.0,0.0,0.0,0.0,0.0,0.0,0.0,0.0,0.0,0.0,0.0,0.0,0.0,0.0,0.0,0.0,0.0,0.0,0.0,0.0,0.0,0.0,0.0,0.0,0.0,0.0,0.0,0.0,0.0,0.0,0.0,0.0,0.0,0.0,0.0,0.0,0.0,0.0,0.0,0.0,0.0,0.0,0.0,0.0,0.0,0.0,0.0,0.0,0.0,0.0,0.0,0.0,0.0,0.0,0.0,0.0,0.0,0.0,0.0,0.0,0.0,0.0,0.0,0.0,0.0,0.0,0.0,0.0,0.0,0.0,0.0,0.0,0.0,0.0,0.0,0.0,0.0,0.0,0.0,0.0,0.0,0.0,0.0,0.0,0.0,0.0,0.0,0.0,0.0,0.0,0.0,0.0,0.0,0.0,0.0,0.0,0.0,0.0,0.0,0.0,0.0,0.0,0.0,0.0,0.0,0.0,0.0,0.0,0.0,0.0,0.0,0.0,0.0,0.0,0.0,0.0,0.0,0.0,0.0,0.0,0.0,0.0,0.0,0.0,0.0,0.0,0.0,0.0,0.0,0.0,0.0,0.0,0.0,0.0,0.0,0.0,0.0,0.0,0.0,0.0,0.0,0.0,0.0,0.0,0.0,0.0,0.0,0.0,0.0,0.0,0.0,0.0,0.0,0.0,0.0,0.0,0.0,0.0,0.0,0.0,0.0,0.0,0.0,0.0,0.0,0.0,0.0,0.0,0.0,0.0,0.0,0.0,0.0,0.0,0.02,0.0,0.01,0.0,0.0,0.0,0.0,0.0,0.0,0.0,0.0,0.0,0.0,0.0,0.0,0.0,0.0,0.0,0.0,0.0,0.0,0.0,0.0,0.0,0.0,0.0,0.0,0.0,0.0,0.0,0.0,0.0,0.0,0.0,0.0,0.0,0.0,0.0],[0.0,0.0,0.0,0.0,0.0,0.0,0.0,0.0,0.0,0.0,0.01,0.06,0.31,0.36,0.84,1.0,1.0,1.0,0.92,0.11,0.0,0.0,0.0,0.0,0.0,0.0,0.0,0.0,0.0,0.0,0.0,0.0,0.0,0.0,0.0,0.0,0.0,0.0,0.0,0.0,0.0,0.0,0.0,0.0,0.0,0.0,0.0,0.0,0.0,0.0,0.0,0.0,0.0,0.0,0.0,0.0,0.0,0.0,0.0,0.0,0.0,0.0,0.0,0.0,0.0,0.0,0.0,0.0,0.0,0.0,0.0,0.0,0.0,0.0,0.0,0.0,0.0,0.0,0.0,0.0,0.0,0.0,0.0,0.0,0.0,0.0,0.0,0.0,0.0,0.0,0.0,0.0,0.0,0.0,0.0,0.0,0.0,0.0,0.03,0.12,0.0,0.0,0.0,0.0,0.0,0.0,0.0,0.0,0.04,0.0,0.0,0.07,0.08,0.01,0.0,0.17,0.05,0.0,0.0,0.09,0.01,0.0,0.0,0.01,0.0,0.0,0.0,0.0,0.0,0.0,0.0,0.0,0.0,0.0,0.0,0.0,0.0,0.0,0.0,0.0,0.0,0.0,0.0,0.0,0.0,0.0,0.0,0.0,0.0,0.0,0.0,0.0,0.0,0.0,0.0,0.0,0.0,0.0,0.0,0.0,0.0,0.0,0.0,0.0,0.0,0.0,0.0,0.0,0.0,0.0,0.0,0.0,0.0,0.0,0.0,0.0,0.0,0.0,0.0,0.0,0.0,0.0,0.0,0.0,0.0,0.0,0.0,0.0,0.0,0.0,0.0,0.0,0.0,0.0,0.0,0.0,0.0,0.0,0.0,0.0,0.0,0.0,0.0,0.0,0.0,0.0,0.0,0.0,0.0,0.0,0.0,0.0,0.0,0.0,0.0,0.0,0.0,0.0,0.0,0.0,0.0,0.0,0.0,0.0,0.0,0.0,0.0,0.0,0.0,0.0,0.0,0.0,0.0,0.0,0.0,0.0,0.0,0.0,0.0,0.0,0.0,0.0,0.0,0.0,0.0,0.0,0.0,0.0,0.0,0.0,0.0,0.0,0.0,0.0,0.0,0.0,0.0,0.0,0.0,0.0,0.0,0.0,0.0,0.0,0.0,0.0,0.0,0.0,0.0,0.0,0.0,0.0,0.0,0.0,0.0,0.0,0.0,0.0,0.0,0.0,0.0,0.0,0.0,0.0,0.0,0.0,0.0,0.0,0.0,0.0,0.0,0.0,0.0,0.01,0.02,0.07,0.01,0.14,0.03,0.11,0.0,0.0,0.0,0.0,0.0,0.0,0.0,0.0,0.0,0.0,0.02,0.0,0.0,0.0,0.0,0.0,0.0,0.0,0.0,0.0,0.0,0.0,0.0,0.0,0.0,0.0,0.0,0.0,0.0,0.0,0.0,0.0,0.0,0.0,0.0],[0.0,0.0,0.0,0.0,0.0,0.0,0.0,0.0,0.0,0.0,0.0,0.02,0.07,0.2,0.24,0.88,1.0,1.0,1.0,0.97,0.01,0.0,0.0,0.0,0.0,0.0,0.0,0.0,0.0,0.0,0.0,0.0,0.0,0.0,0.0,0.0,0.0,0.0,0.0,0.0,0.0,0.0,0.0,0.0,0.0,0.0,0.0,0.0,0.0,0.0,0.0,0.0,0.0,0.0,0.0,0.0,0.0,0.0,0.0,0.0,0.0,0.0,0.0,0.0,0.0,0.0,0.0,0.0,0.0,0.0,0.0,0.0,0.0,0.0,0.0,0.0,0.0,0.0,0.0,0.0,0.0,0.0,0.0,0.0,0.0,0.0,0.0,0.0,0.0,0.0,0.0,0.0,0.0,0.0,0.0,0.0,0.0,0.0,0.54,0.12,0.0,0.0,0.0,0.0,0.0,0.0,0.0,0.0,0.0,0.0,0.0,0.0,0.09,0.01,0.0,0.05,0.05,0.0,0.0,0.03,0.0,0.0,0.0,0.0,0.0,0.0,0.0,0.0,0.0,0.0,0.0,0.0,0.0,0.0,0.0,0.0,0.0,0.0,0.0,0.0,0.0,0.0,0.0,0.0,0.0,0.0,0.0,0.0,0.0,0.0,0.0,0.0,0.0,0.0,0.0,0.0,0.0,0.0,0.0,0.0,0.0,0.0,0.0,0.0,0.0,0.0,0.0,0.0,0.0,0.0,0.0,0.0,0.0,0.0,0.0,0.0,0.0,0.0,0.0,0.0,0.0,0.0,0.0,0.0,0.0,0.0,0.0,0.0,0.0,0.0,0.0,0.0,0.0,0.0,0.0,0.0,0.0,0.0,0.0,0.0,0.0,0.0,0.0,0.0,0.0,0.0,0.0,0.0,0.0,0.0,0.0,0.0,0.0,0.0,0.0,0.0,0.0,0.0,0.0,0.0,0.0,0.0,0.0,0.0,0.0,0.0,0.0,0.0,0.0,0.0,0.0,0.0,0.0,0.0,0.0,0.0,0.0,0.0,0.0,0.0,0.0,0.0,0.0,0.0,0.0,0.0,0.0,0.0,0.0,0.0,0.0,0.0,0.0,0.0,0.0,0.0,0.0,0.0,0.0,0.0,0.0,0.0,0.0,0.0,0.0,0.0,0.0,0.0,0.0,0.0,0.0,0.0,0.0,0.0,0.0,0.0,0.0,0.0,0.0,0.0,0.0,0.0,0.0,0.0,0.0,0.0,0.0,0.0,0.0,0.0,0.0,0.0,0.0,0.01,0.0,0.01,0.02,0.05,0.0,0.0,0.0,0.0,0.0,0.0,0.0,0.0,0.0,0.0,0.0,0.0,0.0,0.0,0.0,0.0,0.0,0.0,0.0,0.0,0.0,0.0,0.0,0.0,0.0,0.0,0.0,0.0,0.0,0.0,0.0,0.0,0.0,0.0,0.0,0.0,0.0],[0.0,0.0,0.0,0.0,0.0,0.0,0.0,0.0,0.0,0.0,0.01,0.0,0.01,0.02,0.21,0.21,0.92,1.0,1.0,1.0,0.85,0.01,0.0,0.0,0.0,0.0,0.0,0.0,0.0,0.0,0.0,0.0,0.0,0.0,0.0,0.0,0.0,0.0,0.0,0.0,0.0,0.0,0.0,0.0,0.0,0.0,0.0,0.0,0.0,0.0,0.0,0.0,0.0,0.0,0.0,0.0,0.0,0.0,0.0,0.0,0.0,0.0,0.0,0.0,0.0,0.0,0.0,0.0,0.0,0.0,0.0,0.0,0.0,0.0,0.0,0.0,0.0,0.0,0.0,0.0,0.0,0.0,0.0,0.0,0.0,0.0,0.0,0.0,0.0,0.0,0.0,0.0,0.0,0.0,0.0,0.0,0.0,0.0,0.0,0.0,0.0,0.0,0.0,0.0,0.0,0.0,0.0,0.0,0.0,0.0,0.0,0.01,0.09,0.02,0.0,0.06,0.09,0.01,0.0,0.04,0.0,0.0,0.0,0.0,0.0,0.0,0.0,0.0,0.0,0.0,0.0,0.0,0.0,0.0,0.0,0.0,0.0,0.0,0.0,0.0,0.0,0.0,0.0,0.0,0.0,0.0,0.0,0.0,0.0,0.0,0.0,0.0,0.0,0.0,0.0,0.0,0.0,0.0,0.0,0.0,0.0,0.0,0.0,0.0,0.0,0.0,0.0,0.0,0.0,0.0,0.0,0.0,0.0,0.0,0.0,0.0,0.0,0.0,0.0,0.0,0.0,0.0,0.0,0.0,0.0,0.0,0.0,0.0,0.0,0.0,0.0,0.0,0.0,0.0,0.0,0.0,0.0,0.0,0.0,0.0,0.0,0.0,0.0,0.0,0.0,0.0,0.0,0.0,0.0,0.0,0.0,0.0,0.0,0.0,0.0,0.0,0.0,0.0,0.0,0.0,0.0,0.0,0.0,0.0,0.0,0.0,0.0,0.0,0.0,0.0,0.0,0.0,0.0,0.0,0.0,0.0,0.0,0.0,0.0,0.0,0.0,0.0,0.0,0.0,0.0,0.0,0.0,0.0,0.0,0.0,0.0,0.0,0.0,0.0,0.0,0.0,0.0,0.0,0.0,0.0,0.0,0.0,0.0,0.0,0.0,0.0,0.0,0.0,0.0,0.0,0.0,0.0,0.0,0.0,0.0,0.0,0.0,0.0,0.0,0.0,0.0,0.0,0.0,0.0,0.0,0.0,0.0,0.0,0.0,0.0,0.0,0.0,0.0,0.0,0.01,0.03,0.0,0.01,0.0,0.0,0.0,0.0,0.0,0.0,0.0,0.0,0.0,0.0,0.0,0.0,0.0,0.0,0.0,0.0,0.0,0.0,0.0,0.0,0.0,0.0,0.0,0.0,0.0,0.0,0.0,0.0,0.0,0.0,0.0,0.0,0.0,0.0,0.0,0.0,0.0],[0.0,0.0,0.0,0.0,0.0,0.0,0.0,0.0,0.0,0.0,0.0,0.0,0.0,0.0,0.02,0.09,0.11,0.97,1.0,1.0,1.0,0.77,0.46,0.0,0.0,0.0,0.0,0.0,0.0,0.0,0.0,0.0,0.0,0.0,0.0,0.0,0.0,0.0,0.0,0.0,0.0,0.0,0.0,0.0,0.0,0.0,0.0,0.0,0.0,0.0,0.0,0.0,0.0,0.0,0.0,0.0,0.0,0.0,0.0,0.0,0.0,0.0,0.0,0.0,0.0,0.0,0.0,0.0,0.0,0.0,0.0,0.0,0.0,0.0,0.0,0.0,0.0,0.0,0.0,0.0,0.0,0.0,0.0,0.0,0.0,0.0,0.0,0.0,0.0,0.0,0.0,0.0,0.0,0.0,0.0,0.0,0.0,0.0,0.0,0.0,0.0,0.0,0.0,0.0,0.0,0.0,0.0,0.0,0.0,0.0,0.0,0.0,0.06,0.0,0.0,0.08,0.26,0.04,0.0,0.17,0.7,0.0,0.0,0.01,0.0,0.0,0.0,0.0,0.0,0.0,0.0,0.0,0.0,0.0,0.0,0.0,0.0,0.0,0.0,0.0,0.0,0.0,0.0,0.0,0.0,0.0,0.0,0.0,0.0,0.0,0.0,0.0,0.0,0.0,0.0,0.0,0.0,0.0,0.0,0.0,0.0,0.0,0.0,0.0,0.0,0.0,0.0,0.0,0.0,0.0,0.0,0.0,0.0,0.0,0.0,0.0,0.0,0.0,0.0,0.0,0.0,0.0,0.0,0.0,0.0,0.0,0.0,0.0,0.0,0.0,0.0,0.0,0.0,0.0,0.0,0.0,0.0,0.0,0.0,0.0,0.0,0.0,0.0,0.0,0.0,0.0,0.0,0.0,0.0,0.0,0.0,0.0,0.0,0.0,0.0,0.0,0.0,0.0,0.0,0.0,0.0,0.0,0.0,0.0,0.0,0.0,0.0,0.0,0.0,0.0,0.0,0.0,0.0,0.0,0.0,0.0,0.0,0.0,0.0,0.0,0.0,0.0,0.0,0.0,0.0,0.0,0.0,0.0,0.0,0.0,0.0,0.0,0.0,0.0,0.0,0.0,0.0,0.0,0.0,0.0,0.0,0.0,0.0,0.0,0.0,0.0,0.0,0.0,0.0,0.0,0.0,0.0,0.0,0.0,0.0,0.0,0.0,0.0,0.0,0.0,0.0,0.0,0.0,0.0,0.0,0.0,0.0,0.0,0.0,0.0,0.0,0.0,0.0,0.0,0.01,0.01,0.0,0.0,0.0,0.0,0.0,0.0,0.0,0.0,0.0,0.0,0.0,0.0,0.0,0.0,0.0,0.0,0.0,0.0,0.0,0.0,0.0,0.0,0.0,0.0,0.0,0.0,0.0,0.0,0.0,0.0,0.0,0.0,0.0,0.0,0.0,0.0,0.0,0.0,0.0],[0.0,0.0,0.0,0.0,0.0,0.0,0.0,0.0,0.0,0.0,0.0,0.0,0.0,0.0,0.0,0.0,0.0,0.01,0.85,1.0,1.0,1.0,0.98,0.0,0.0,0.0,0.0,0.01,0.0,0.0,0.0,0.0,0.0,0.0,0.0,0.0,0.0,0.0,0.0,0.0,0.0,0.0,0.0,0.0,0.0,0.0,0.0,0.0,0.0,0.0,0.0,0.0,0.0,0.0,0.0,0.0,0.0,0.0,0.0,0.0,0.0,0.0,0.0,0.0,0.0,0.0,0.0,0.0,0.0,0.0,0.0,0.0,0.0,0.0,0.0,0.0,0.0,0.0,0.0,0.0,0.0,0.0,0.0,0.0,0.0,0.0,0.0,0.0,0.0,0.0,0.0,0.0,0.0,0.0,0.0,0.0,0.0,0.0,0.0,0.0,0.0,0.0,0.0,0.0,0.0,0.0,0.0,0.0,0.0,0.0,0.0,0.0,0.01,0.0,0.0,0.0,0.04,0.01,0.0,0.06,0.86,0.0,0.0,0.02,0.3,0.0,0.0,0.0,0.0,0.0,0.0,0.0,0.0,0.0,0.0,0.0,0.0,0.0,0.0,0.0,0.0,0.0,0.0,0.0,0.0,0.0,0.0,0.0,0.0,0.0,0.0,0.0,0.0,0.0,0.0,0.0,0.0,0.0,0.0,0.0,0.0,0.0,0.0,0.0,0.0,0.0,0.0,0.0,0.0,0.0,0.0,0.0,0.0,0.0,0.0,0.0,0.0,0.0,0.0,0.0,0.0,0.0,0.0,0.0,0.0,0.0,0.0,0.0,0.0,0.0,0.0,0.0,0.0,0.0,0.0,0.0,0.0,0.0,0.0,0.0,0.0,0.0,0.0,0.0,0.0,0.0,0.0,0.0,0.0,0.0,0.0,0.0,0.0,0.0,0.0,0.0,0.0,0.0,0.0,0.0,0.0,0.0,0.0,0.0,0.0,0.0,0.0,0.0,0.0,0.0,0.0,0.0,0.0,0.0,0.0,0.0,0.0,0.0,0.0,0.0,0.0,0.0,0.0,0.0,0.0,0.0,0.0,0.0,0.0,0.0,0.0,0.0,0.0,0.0,0.0,0.0,0.0,0.0,0.0,0.0,0.0,0.0,0.0,0.0,0.0,0.0,0.0,0.0,0.0,0.0,0.0,0.0,0.0,0.0,0.0,0.0,0.0,0.0,0.0,0.0,0.0,0.0,0.0,0.0,0.0,0.0,0.0,0.0,0.0,0.0,0.0,0.0,0.0,0.0,0.02,0.0,0.0,0.0,0.0,0.0,0.0,0.0,0.0,0.0,0.0,0.0,0.0,0.0,0.0,0.0,0.0,0.0,0.0,0.0,0.0,0.0,0.0,0.0,0.0,0.0,0.0,0.0,0.0,0.0,0.0,0.0,0.0,0.0,0.0,0.0,0.0,0.0,0.0,0.0,0.0],[0.0,0.0,0.0,0.0,0.0,0.0,0.0,0.0,0.0,0.0,0.0,0.0,0.0,0.0,0.0,0.0,0.0,0.0,0.01,0.77,1.0,1.0,1.0,0.98,0.03,0.0,0.0,0.01,0.0,0.0,0.0,0.0,0.0,0.0,0.0,0.0,0.0,0.0,0.0,0.0,0.0,0.0,0.0,0.0,0.0,0.0,0.0,0.0,0.0,0.0,0.0,0.0,0.0,0.0,0.0,0.0,0.0,0.0,0.0,0.0,0.0,0.0,0.0,0.0,0.0,0.0,0.0,0.0,0.0,0.0,0.0,0.0,0.0,0.0,0.0,0.0,0.0,0.0,0.0,0.0,0.0,0.0,0.0,0.0,0.0,0.0,0.0,0.0,0.0,0.0,0.0,0.0,0.0,0.0,0.0,0.0,0.0,0.0,0.0,0.0,0.0,0.0,0.0,0.0,0.0,0.0,0.0,0.0,0.0,0.0,0.0,0.0,0.0,0.0,0.0,0.0,0.0,0.0,0.0,0.03,0.02,0.0,0.0,0.04,0.0,0.0,0.0,0.0,0.0,0.0,0.0,0.0,0.0,0.0,0.0,0.0,0.0,0.0,0.0,0.0,0.0,0.0,0.0,0.0,0.0,0.0,0.0,0.0,0.0,0.0,0.0,0.0,0.0,0.0,0.0,0.0,0.0,0.0,0.0,0.0,0.0,0.0,0.0,0.0,0.0,0.0,0.0,0.0,0.0,0.0,0.0,0.0,0.0,0.0,0.0,0.0,0.0,0.0,0.0,0.0,0.0,0.0,0.0,0.0,0.0,0.0,0.0,0.0,0.0,0.0,0.0,0.0,0.0,0.0,0.0,0.0,0.0,0.0,0.0,0.0,0.0,0.0,0.0,0.0,0.0,0.0,0.0,0.0,0.0,0.0,0.0,0.0,0.0,0.0,0.0,0.0,0.0,0.0,0.0,0.0,0.0,0.0,0.0,0.0,0.0,0.0,0.0,0.0,0.0,0.0,0.0,0.0,0.0,0.0,0.0,0.0,0.0,0.0,0.0,0.0,0.05,0.0,0.0,0.0,0.0,0.0,0.0,0.0,0.0,0.0,0.0,0.0,0.0,0.0,0.0,0.01,0.01,0.0,0.0,0.0,0.0,0.0,0.0,0.0,0.0,0.0,0.0,0.0,0.0,0.0,0.0,0.0,0.0,0.0,0.0,0.0,0.0,0.0,0.0,0.0,0.0,0.0,0.0,0.0,0.0,0.0,0.0,0.0,0.0,0.0,0.0,0.0,0.0,0.0,0.02,0.01,0.0,0.0,0.0,0.0,0.0,0.0,0.0,0.0,0.0,0.0,0.0,0.0,0.0,0.0,0.0,0.0,0.0,0.0,0.0,0.0,0.0,0.0,0.0,0.0,0.0,0.0,0.0,0.0,0.0,0.0,0.0,0.0,0.0,0.0,0.0,0.0,0.0,0.0,0.0],[0.0,0.0,0.0,0.0,0.0,0.0,0.0,0.0,0.0,0.0,0.0,0.0,0.0,0.0,0.0,0.0,0.0,0.0,0.0,0.46,0.98,1.0,1.0,1.0,1.0,0.01,0.0,0.08,0.02,0.0,0.01,0.0,0.0,0.0,0.0,0.0,0.0,0.0,0.0,0.0,0.0,0.0,0.0,0.0,0.0,0.0,0.0,0.0,0.0,0.0,0.0,0.0,0.0,0.0,0.0,0.0,0.0,0.0,0.0,0.0,0.0,0.0,0.0,0.0,0.0,0.0,0.0,0.0,0.0,0.0,0.0,0.0,0.0,0.0,0.0,0.0,0.0,0.0,0.0,0.0,0.0,0.0,0.0,0.0,0.0,0.0,0.0,0.0,0.0,0.0,0.0,0.0,0.0,0.0,0.0,0.0,0.0,0.0,0.0,0.0,0.0,0.0,0.0,0.0,0.0,0.0,0.0,0.0,0.0,0.0,0.0,0.0,0.0,0.0,0.0,0.0,0.0,0.0,0.0,0.01,0.95,0.0,0.0,0.98,0.93,0.0,0.0,0.34,0.0,0.0,0.0,0.0,0.0,0.0,0.0,0.0,0.0,0.0,0.0,0.0,0.0,0.0,0.0,0.0,0.0,0.0,0.0,0.0,0.0,0.0,0.0,0.0,0.0,0.0,0.0,0.0,0.0,0.0,0.0,0.0,0.0,0.0,0.0,0.0,0.0,0.0,0.0,0.0,0.0,0.0,0.0,0.0,0.0,0.0,0.0,0.0,0.0,0.0,0.0,0.0,0.0,0.0,0.0,0.0,0.0,0.0,0.0,0.0,0.0,0.0,0.0,0.0,0.0,0.0,0.0,0.0,0.0,0.0,0.0,0.0,0.0,0.0,0.0,0.0,0.0,0.0,0.0,0.0,0.0,0.0,0.0,0.0,0.0,0.0,0.0,0.0,0.0,0.0,0.0,0.0,0.0,0.0,0.0,0.0,0.0,0.0,0.0,0.0,0.0,0.0,0.0,0.0,0.0,0.0,0.0,0.0,0.0,0.01,0.01,0.0,0.0,0.0,0.0,0.0,0.0,0.0,0.0,0.0,0.0,0.0,0.0,0.0,0.0,0.0,0.0,0.0,0.0,0.0,0.0,0.0,0.0,0.0,0.0,0.0,0.0,0.0,0.0,0.0,0.0,0.0,0.0,0.0,0.0,0.0,0.0,0.0,0.0,0.0,0.0,0.0,0.0,0.0,0.0,0.0,0.0,0.0,0.0,0.0,0.0,0.0,0.0,0.0,0.0,0.0,0.0,0.0,0.0,0.0,0.0,0.0,0.0,0.0,0.0,0.0,0.0,0.0,0.0,0.0,0.0,0.0,0.0,0.0,0.0,0.0,0.0,0.0,0.0,0.0,0.0,0.0,0.0,0.0,0.0,0.0,0.0,0.0,0.0,0.0,0.0,0.0,0.0,0.0,0.0,0.0,0.0],[0.0,0.0,0.0,0.0,0.0,0.0,0.0,0.0,0.0,0.0,0.0,0.0,0.0,0.0,0.0,0.0,0.0,0.0,0.0,0.0,0.0,0.98,1.0,1.0,1.0,1.0,0.06,0.08,0.04,0.0,0.0,0.0,0.0,0.0,0.0,0.0,0.0,0.0,0.0,0.0,0.0,0.0,0.0,0.0,0.0,0.0,0.0,0.0,0.0,0.0,0.0,0.0,0.0,0.0,0.0,0.0,0.0,0.0,0.0,0.0,0.0,0.0,0.0,0.0,0.0,0.0,0.0,0.0,0.0,0.0,0.0,0.0,0.0,0.0,0.0,0.0,0.0,0.0,0.0,0.0,0.0,0.0,0.0,0.0,0.0,0.0,0.0,0.0,0.0,0.0,0.0,0.0,0.0,0.0,0.0,0.0,0.0,0.0,0.0,0.0,0.0,0.0,0.0,0.0,0.0,0.0,0.0,0.0,0.0,0.0,0.0,0.0,0.0,0.0,0.0,0.0,0.0,0.0,0.0,0.0,0.0,0.0,0.0,0.04,0.93,0.0,0.0,0.99,0.01,0.0,0.0,0.0,0.0,0.0,0.0,0.0,0.0,0.0,0.0,0.0,0.0,0.0,0.0,0.0,0.0,0.0,0.0,0.0,0.0,0.0,0.0,0.0,0.0,0.0,0.0,0.0,0.0,0.0,0.0,0.0,0.0,0.0,0.0,0.0,0.0,0.0,0.0,0.0,0.0,0.0,0.0,0.0,0.0,0.0,0.0,0.0,0.0,0.0,0.0,0.0,0.0,0.0,0.0,0.0,0.0,0.0,0.0,0.0,0.0,0.0,0.0,0.0,0.0,0.0,0.0,0.0,0.0,0.0,0.0,0.0,0.0,0.0,0.0,0.0,0.0,0.0,0.0,0.0,0.0,0.0,0.0,0.0,0.0,0.0,0.0,0.0,0.0,0.0,0.0,0.0,0.0,0.0,0.0,0.0,0.0,0.0,0.0,0.0,0.0,0.0,0.0,0.0,0.0,0.0,0.0,0.0,0.0,0.02,0.01,0.0,0.03,0.01,0.0,0.0,0.0,0.0,0.0,0.0,0.0,0.0,0.0,0.0,0.0,0.0,0.02,0.84,0.98,0.01,0.51,0.0,0.0,0.0,0.0,0.0,0.0,0.0,0.0,0.0,0.0,0.0,0.0,0.0,0.0,0.0,0.0,0.0,0.0,0.0,0.0,0.0,0.0,0.0,0.0,0.0,0.0,0.0,0.0,0.0,0.0,0.0,0.0,0.0,0.0,0.0,0.0,0.0,0.0,0.0,0.0,0.0,0.0,0.0,0.0,0.0,0.0,0.0,0.0,0.0,0.0,0.0,0.0,0.0,0.0,0.0,0.0,0.0,0.0,0.0,0.0,0.0,0.0,0.0,0.0,0.0,0.0,0.0,0.0,0.0,0.0,0.0,0.0,0.0,0.0,0.0,0.0],[0.0,0.0,0.0,0.0,0.0,0.0,0.0,0.0,0.0,0.0,0.0,0.0,0.0,0.0,0.0,0.0,0.0,0.0,0.0,0.0,0.0,0.03,1.0,1.0,1.0,1.0,0.97,1.0,0.99,0.0,0.0,0.0,0.0,0.0,0.0,0.0,0.0,0.0,0.0,0.0,0.0,0.0,0.0,0.0,0.0,0.0,0.0,0.0,0.0,0.0,0.0,0.0,0.0,0.0,0.0,0.0,0.0,0.0,0.0,0.0,0.0,0.0,0.0,0.0,0.0,0.0,0.0,0.0,0.0,0.0,0.0,0.0,0.0,0.0,0.0,0.0,0.0,0.0,0.0,0.0,0.0,0.0,0.0,0.0,0.0,0.0,0.0,0.0,0.0,0.0,0.0,0.0,0.0,0.0,0.0,0.0,0.0,0.0,0.0,0.0,0.0,0.0,0.0,0.0,0.0,0.0,0.0,0.0,0.0,0.0,0.0,0.0,0.0,0.0,0.0,0.0,0.0,0.0,0.0,0.0,0.0,0.0,0.0,0.94,0.0,0.0,0.0,0.99,0.0,0.0,0.0,0.0,0.0,0.0,0.0,0.0,0.0,0.0,0.0,0.0,0.0,0.0,0.0,0.0,0.0,0.0,0.0,0.0,0.0,0.0,0.0,0.0,0.0,0.0,0.0,0.0,0.0,0.0,0.0,0.0,0.0,0.0,0.0,0.0,0.0,0.0,0.0,0.0,0.0,0.0,0.0,0.0,0.0,0.0,0.0,0.0,0.0,0.0,0.0,0.0,0.0,0.0,0.0,0.0,0.0,0.0,0.0,0.0,0.0,0.0,0.0,0.0,0.0,0.0,0.0,0.0,0.0,0.0,0.0,0.0,0.0,0.0,0.0,0.0,0.0,0.0,0.0,0.0,0.0,0.0,0.0,0.0,0.0,0.0,0.0,0.0,0.0,0.0,0.0,0.0,0.0,0.0,0.0,0.0,0.0,0.0,0.0,0.0,0.0,0.0,0.0,0.0,0.0,0.01,0.01,0.01,0.0,0.07,0.04,0.0,0.0,0.0,0.0,0.0,0.0,0.0,0.0,0.0,0.0,0.0,0.0,0.0,0.0,0.0,0.0,0.0,0.0,0.0,0.0,0.0,0.0,0.0,0.0,0.0,0.0,0.0,0.0,0.0,0.0,0.0,0.0,0.0,0.0,0.0,0.0,0.0,0.0,0.0,0.0,0.0,0.0,0.0,0.0,0.0,0.0,0.0,0.0,0.0,0.0,0.0,0.0,0.0,0.0,0.0,0.0,0.0,0.0,0.0,0.0,0.0,0.0,0.0,0.0,0.0,0.0,0.0,0.0,0.0,0.0,0.0,0.0,0.0,0.0,0.0,0.0,0.0,0.0,0.0,0.0,0.0,0.0,0.0,0.0,0.0,0.0,0.0,0.0,0.0,0.0,0.0,0.0,0.0,0.0,0.0,0.0],[0.0,0.0,0.0,0.0,0.0,0.0,0.0,0.0,0.0,0.0,0.0,0.0,0.0,0.0,0.0,0.0,0.0,0.0,0.0,0.0,0.0,0.0,0.01,1.0,1.0,1.0,1.0,1.0,1.0,1.0,0.0,0.0,0.0,0.0,0.0,0.0,0.0,0.0,0.0,0.0,0.0,0.0,0.0,0.0,0.0,0.0,0.0,0.0,0.0,0.0,0.0,0.0,0.0,0.0,0.0,0.0,0.0,0.0,0.0,0.0,0.0,0.0,0.0,0.0,0.0,0.0,0.0,0.0,0.0,0.0,0.0,0.0,0.0,0.0,0.0,0.0,0.0,0.0,0.0,0.0,0.0,0.0,0.0,0.0,0.0,0.0,0.0,0.0,0.0,0.0,0.0,0.0,0.0,0.0,0.0,0.0,0.0,0.0,0.0,0.0,0.0,0.0,0.0,0.0,0.0,0.0,0.0,0.0,0.0,0.0,0.0,0.0,0.0,0.0,0.0,0.0,0.0,0.0,0.0,0.0,0.0,0.0,0.0,0.0,0.0,0.0,0.0,0.99,0.0,0.0,0.0,0.02,0.0,0.0,0.0,0.0,0.0,0.0,0.0,0.0,0.0,0.0,0.0,0.0,0.0,0.0,0.0,0.0,0.0,0.0,0.0,0.0,0.0,0.0,0.0,0.0,0.0,0.0,0.0,0.0,0.0,0.0,0.0,0.0,0.0,0.0,0.0,0.0,0.0,0.0,0.0,0.0,0.0,0.0,0.0,0.0,0.0,0.0,0.0,0.0,0.0,0.0,0.0,0.0,0.0,0.0,0.0,0.0,0.0,0.0,0.0,0.0,0.0,0.0,0.0,0.0,0.0,0.0,0.0,0.28,0.0,0.0,0.0,0.0,0.0,0.0,0.0,0.0,0.0,0.0,0.0,0.0,0.0,0.0,0.0,0.0,0.0,0.0,0.0,0.0,0.0,0.0,0.0,0.0,0.0,0.0,0.0,0.0,0.0,0.0,0.0,0.0,0.04,0.02,0.04,0.01,0.0,0.01,0.03,0.01,0.01,0.98,0.0,0.0,0.0,0.0,0.0,0.0,0.0,0.0,0.0,0.0,1.0,0.0,0.99,0.08,0.99,0.0,0.01,0.0,0.0,0.0,0.0,0.0,0.0,0.0,0.0,0.0,0.0,0.0,0.0,0.0,0.0,0.0,0.0,0.0,0.0,0.0,0.0,0.0,0.0,0.0,0.0,0.0,0.0,0.0,0.0,0.0,0.0,0.0,0.0,0.0,0.0,0.0,0.0,0.0,0.0,0.0,0.0,0.0,0.0,0.0,0.0,0.0,0.0,0.0,0.0,0.0,0.0,0.0,0.0,0.0,0.0,0.0,0.0,0.0,0.0,0.0,0.0,0.0,0.0,0.0,0.0,0.0,0.0,0.0,0.0,0.0,0.0,0.0,0.0,0.0,0.0,0.0,0.0],[0.0,0.0,0.0,0.0,0.0,0.0,0.0,0.0,0.0,0.0,0.0,0.0,0.0,0.0,0.0,0.0,0.0,0.0,0.0,0.0,0.0,0.0,0.0,0.06,0.97,1.0,1.0,1.0,1.0,1.0,0.0,1.0,0.95,0.0,0.0,0.0,0.0,0.0,0.0,0.0,0.0,0.0,0.0,0.0,0.0,0.0,0.0,0.0,0.0,0.0,0.0,0.0,0.0,0.0,0.0,0.0,0.0,0.0,0.0,0.0,0.0,0.0,0.0,0.0,0.0,0.0,0.0,0.0,0.0,0.0,0.0,0.0,0.0,0.0,0.0,0.0,0.0,0.0,0.0,0.0,0.0,0.0,0.0,0.0,0.0,0.0,0.0,0.0,0.0,0.0,0.0,0.0,0.0,0.0,0.0,0.0,0.0,0.0,0.0,0.0,0.0,0.0,0.0,0.0,0.0,0.0,0.0,0.0,0.0,0.0,0.0,0.0,0.0,0.0,0.0,0.0,0.0,0.0,0.0,0.0,0.0,0.0,0.0,0.0,0.0,0.0,0.0,1.0,0.0,0.0,1.0,1.0,0.0,0.0,0.99,0.0,0.0,0.0,0.0,0.0,0.0,0.0,0.0,0.0,0.0,0.0,0.0,0.0,0.0,0.0,0.0,0.0,0.0,0.0,0.0,0.0,0.0,0.0,0.0,0.0,0.0,0.0,0.0,0.0,0.0,0.0,0.0,0.0,0.0,0.0,0.0,0.0,0.0,0.0,0.0,0.0,0.0,0.0,0.0,0.0,0.0,0.0,0.0,0.0,0.0,0.0,0.0,0.0,0.0,0.0,0.0,0.0,0.0,0.0,0.0,0.0,0.0,0.0,0.0,0.04,0.0,0.0,0.0,0.0,0.0,0.0,0.0,0.0,0.0,0.0,0.0,0.0,0.0,0.0,0.0,0.0,0.0,0.0,0.0,0.0,0.0,0.0,0.0,0.0,0.0,0.0,0.0,0.0,0.0,0.0,0.0,0.0,0.0,0.0,0.0,0.0,0.0,0.0,0.0,0.0,0.0,0.0,0.0,0.0,0.0,0.0,0.0,0.0,0.0,0.0,0.0,0.0,0.0,0.0,0.0,0.0,0.01,0.0,0.02,0.0,0.0,0.0,0.0,0.0,0.0,0.0,0.0,0.0,0.0,0.0,0.0,0.0,0.0,0.0,0.0,0.0,0.0,0.0,0.0,0.0,0.0,0.0,0.0,0.0,0.0,0.0,0.0,0.0,0.0,0.0,0.0,0.0,0.0,0.0,0.0,0.0,0.0,0.0,0.0,0.0,0.0,0.0,0.0,0.0,0.0,0.0,0.0,0.0,0.0,0.0,0.0,0.0,0.0,0.0,0.0,0.0,0.0,0.0,0.0,0.0,0.0,0.0,0.0,0.0,0.0,0.0,0.0,0.0,0.0,0.0,0.0,0.0,0.0,0.0,0.0],[0.0,0.0,0.0,0.0,0.0,0.0,0.0,0.0,0.0,0.0,0.0,0.0,0.0,0.0,0.0,0.0,0.0,0.0,0.0,0.0,0.01,0.01,0.08,0.08,1.0,1.0,1.0,1.0,1.0,1.0,0.94,0.0,0.26,0.0,0.0,0.0,0.0,0.0,0.0,0.0,0.0,0.0,0.0,0.0,0.0,0.0,0.0,0.0,0.0,0.0,0.0,0.0,0.0,0.0,0.0,0.0,0.0,0.0,0.0,0.0,0.0,0.0,0.0,0.0,0.0,0.0,0.0,0.0,0.0,0.0,0.0,0.0,0.0,0.0,0.0,0.0,0.0,0.0,0.0,0.0,0.0,0.0,0.0,0.0,0.0,0.0,0.0,0.0,0.0,0.0,0.0,0.0,0.0,0.0,0.0,0.0,0.0,0.0,0.0,0.0,0.0,0.0,0.0,0.0,0.0,0.0,0.0,0.0,0.0,0.0,0.0,0.0,0.0,0.0,0.0,0.0,0.0,0.0,0.0,0.0,0.0,0.0,0.0,0.69,0.0,0.0,0.99,1.0,0.0,0.0,0.99,0.0,0.0,0.0,0.0,0.0,0.0,0.0,0.0,0.0,0.0,0.0,0.0,0.0,0.0,0.0,0.0,0.0,0.0,0.0,0.0,0.0,0.0,0.0,0.0,0.0,0.0,0.0,0.0,0.0,0.0,0.0,0.0,0.0,0.0,0.0,0.0,0.0,0.0,0.0,0.0,0.0,0.0,0.0,0.0,0.0,0.0,0.0,0.0,0.0,0.0,0.0,0.0,0.0,0.0,0.0,0.0,0.0,0.0,0.0,0.0,0.0,0.0,0.0,0.0,0.0,0.0,0.0,0.0,0.0,0.0,0.0,0.0,0.0,0.0,0.0,0.0,0.0,0.0,0.0,0.0,0.0,0.0,0.0,0.0,0.0,0.0,0.0,0.0,0.0,0.0,0.0,0.0,0.0,0.0,0.0,0.0,0.0,0.0,0.0,0.0,0.0,0.0,0.0,0.0,0.0,0.0,0.0,0.0,0.0,0.0,0.0,0.0,0.0,0.0,0.0,0.0,0.0,0.0,0.0,0.0,0.0,0.0,0.0,0.0,0.0,0.0,0.0,0.0,0.0,0.0,0.0,0.0,0.0,0.0,0.0,0.0,0.0,0.0,0.0,0.0,0.0,0.0,0.0,0.0,0.0,0.0,0.0,0.0,0.0,0.0,0.0,0.0,0.0,0.0,0.0,0.0,0.0,0.0,0.0,0.0,0.0,0.0,0.0,0.0,0.0,0.0,0.0,0.0,0.0,0.0,0.0,0.0,0.0,0.0,0.0,0.0,0.0,0.0,0.0,0.0,0.0,0.0,0.0,0.0,0.0,0.0,0.0,0.0,0.0,0.0,0.0,0.0,0.0,0.0,0.0,0.0,0.0,0.0,0.0,0.0,0.0,0.0,0.0,0.0],[0.0,0.0,0.0,0.0,0.0,0.0,0.0,0.0,0.0,0.0,0.0,0.0,0.0,0.0,0.0,0.0,0.0,0.0,0.0,0.0,0.0,0.0,0.02,0.04,0.99,1.0,1.0,1.0,1.0,1.0,1.0,0.0,0.0,0.0,0.0,0.0,0.0,0.0,0.0,0.0,0.0,0.0,0.0,0.0,0.0,0.0,0.0,0.0,0.0,0.0,0.0,0.0,0.0,0.0,0.0,0.0,0.0,0.0,0.0,0.0,0.0,0.0,0.0,0.0,0.0,0.0,0.0,0.0,0.0,0.0,0.0,0.0,0.0,0.0,0.0,0.0,0.0,0.0,0.0,0.0,0.0,0.0,0.0,0.0,0.0,0.0,0.0,0.0,0.0,0.0,0.0,0.0,0.0,0.0,0.0,0.0,0.0,0.0,0.0,0.0,0.0,0.0,0.0,0.0,0.0,0.0,0.0,0.0,0.0,0.0,0.0,0.0,0.0,0.0,0.0,0.0,0.0,0.0,0.0,0.0,0.0,0.0,0.0,0.0,0.0,0.0,0.0,0.0,0.0,0.0,0.0,0.0,0.0,0.0,0.0,0.0,0.0,0.0,0.0,0.0,0.0,0.0,0.0,0.0,0.0,0.0,0.0,0.0,0.0,0.0,0.0,0.0,0.0,0.0,0.0,0.0,0.0,0.0,0.0,0.0,0.0,0.0,0.0,0.0,0.0,0.0,0.0,0.0,0.0,0.0,0.0,0.0,0.0,0.0,0.0,0.0,0.0,0.0,0.0,0.0,0.0,0.0,0.0,0.0,0.0,0.0,0.0,0.0,0.0,0.0,0.0,0.0,0.0,0.0,0.0,0.0,0.0,0.0,0.0,0.0,0.0,0.0,0.0,0.0,0.0,0.0,0.0,0.0,0.0,0.0,0.0,0.0,0.0,0.0,0.0,0.0,0.0,0.0,0.0,0.0,0.0,0.0,0.0,0.0,0.0,0.0,0.0,0.0,0.0,0.0,0.0,0.01,0.09,0.09,0.06,0.04,0.02,0.04,0.01,0.0,0.0,0.0,0.0,0.0,0.0,0.0,0.0,0.0,0.0,0.0,0.0,0.0,0.0,0.0,0.0,0.0,0.0,0.0,0.0,0.0,0.0,0.0,0.0,0.0,0.0,0.0,0.0,0.0,0.0,0.0,0.0,0.0,0.0,0.0,0.0,0.0,0.0,0.0,0.0,0.0,0.0,0.0,0.0,0.0,0.0,0.0,0.0,0.0,0.0,0.0,0.0,0.0,0.0,0.0,0.0,0.0,0.0,0.0,0.0,0.0,0.0,0.0,0.0,0.0,0.0,0.0,0.0,0.0,0.0,0.0,0.0,0.0,0.0,0.0,0.0,0.0,0.0,0.0,0.0,0.0,0.0,0.0,0.0,0.0,0.0,0.0,0.0,0.0,0.0,0.0,0.0,0.0,0.0,0.0,0.0],[0.0,0.0,0.0,0.0,0.0,0.0,0.0,0.0,0.0,0.0,0.0,0.0,0.0,0.0,0.0,0.0,0.0,0.0,0.0,0.0,0.0,0.0,0.0,0.0,0.0,1.0,1.0,1.0,1.0,1.0,1.0,1.0,0.0,0.0,0.0,0.0,0.0,0.0,0.0,0.0,0.0,0.0,0.0,0.0,0.0,0.0,0.0,0.0,0.0,0.0,0.0,0.0,0.0,0.0,0.0,0.0,0.0,0.0,0.0,0.0,0.0,0.0,0.0,0.0,0.0,0.0,0.0,0.0,0.0,0.0,0.0,0.0,0.0,0.0,0.0,0.0,0.0,0.0,0.0,0.0,0.0,0.0,0.0,0.0,0.0,0.0,0.0,0.0,0.0,0.0,0.0,0.0,0.0,0.0,0.0,0.0,0.0,0.0,0.0,0.0,0.0,0.0,0.0,0.0,0.0,0.0,0.0,0.0,0.0,0.0,0.0,0.0,0.0,0.0,0.0,0.0,0.0,0.0,0.0,0.0,0.0,0.0,0.0,0.0,0.0,0.0,0.0,0.0,0.0,0.0,0.0,0.0,0.0,0.0,0.0,0.0,0.0,0.0,0.0,0.0,0.0,0.0,0.0,0.0,0.0,0.0,0.0,0.0,0.0,0.0,0.0,0.0,0.0,0.0,0.0,0.0,0.0,0.0,0.0,0.0,0.0,0.0,0.0,0.0,0.0,0.0,0.0,0.0,0.0,0.0,0.0,0.0,0.0,0.0,0.0,0.0,0.0,0.0,0.0,0.0,0.0,0.0,0.0,0.0,0.0,0.0,0.0,0.0,0.0,0.0,0.0,0.0,0.0,0.0,0.0,0.0,0.0,0.97,0.0,0.0,0.0,0.0,0.0,0.0,0.0,0.0,0.0,0.0,0.0,0.0,0.0,0.0,0.0,0.0,0.0,0.0,0.0,0.0,0.0,0.0,0.0,0.0,0.0,0.0,0.0,0.0,0.0,0.0,0.0,0.0,0.0,0.01,0.08,0.04,0.07,0.01,0.0,0.0,0.0,0.0,0.0,0.0,0.0,0.0,0.0,0.0,0.0,0.0,0.0,0.0,0.0,0.0,0.15,0.0,0.0,0.0,0.0,0.0,0.0,0.0,0.0,0.0,0.0,0.0,0.0,0.0,0.0,0.0,0.0,0.85,0.0,0.0,0.0,0.0,0.0,0.0,0.0,0.0,0.0,0.0,0.0,0.0,0.0,0.0,0.0,0.0,0.0,0.0,0.0,0.0,0.0,0.0,0.0,0.0,0.0,0.0,0.0,0.0,0.0,0.0,0.0,0.0,0.0,0.0,0.0,0.0,0.0,0.0,0.0,0.0,0.0,0.0,0.0,0.0,0.0,0.0,0.0,0.0,0.0,0.0,0.0,0.0,0.0,0.0,0.0,0.0,0.0,0.0,0.0,0.0,0.0,0.0,0.0,0.0,0.0],[0.0,0.0,0.0,0.0,0.0,0.0,0.0,0.0,0.0,0.0,0.0,0.0,0.0,0.0,0.0,0.0,0.0,0.0,0.0,0.0,0.0,0.0,0.01,0.0,0.0,0.0,0.0,0.94,1.0,1.0,1.0,1.0,1.0,0.0,0.0,0.0,0.0,0.0,0.0,0.0,0.0,0.0,0.0,0.0,0.0,0.0,0.0,0.0,0.0,0.0,0.0,0.0,0.0,0.0,0.0,0.0,0.0,0.0,0.0,0.0,0.0,0.0,0.0,0.0,0.0,0.0,0.0,0.0,0.0,0.0,0.0,0.0,0.0,0.0,0.0,0.0,0.0,0.0,0.0,0.0,0.0,0.0,0.0,0.0,0.0,0.0,0.0,0.0,0.0,0.0,0.0,0.0,0.0,0.0,0.0,0.0,0.0,0.0,0.0,0.0,0.0,0.0,0.0,0.0,0.0,0.0,0.0,0.0,0.0,0.0,0.0,0.0,0.0,0.0,0.0,0.0,0.0,0.0,0.0,0.0,0.0,0.0,0.0,0.0,0.0,0.0,0.0,0.0,0.0,0.0,0.0,0.0,0.0,0.0,0.0,0.0,0.0,0.0,0.0,0.0,0.0,0.0,0.0,0.0,0.0,0.0,0.0,0.0,0.0,0.0,0.0,0.0,0.0,0.0,0.0,0.0,0.0,0.0,0.0,0.0,0.0,0.0,0.0,0.0,0.0,0.0,0.0,0.0,0.0,0.0,0.0,0.0,0.0,0.0,0.0,0.0,0.0,0.0,0.0,0.0,0.0,0.0,0.0,0.0,0.0,0.0,0.0,0.0,0.0,0.0,0.0,0.0,0.0,0.0,0.0,0.0,0.0,0.0,0.0,0.0,0.0,0.0,0.0,0.0,0.0,0.0,0.0,0.0,0.0,0.0,0.0,0.0,0.0,0.0,0.0,0.0,0.0,0.0,0.0,0.0,0.0,0.0,0.0,0.0,0.0,0.0,0.0,0.0,0.0,0.0,0.0,0.0,0.0,0.01,0.01,0.01,0.0,0.0,0.0,0.0,0.0,0.0,0.0,0.0,0.0,0.0,0.0,0.0,0.0,0.0,0.0,0.0,0.0,0.0,0.0,0.0,0.0,0.0,0.0,0.0,0.0,0.0,0.0,0.0,0.0,0.0,0.0,0.0,0.0,0.0,0.0,0.0,0.0,0.0,0.0,0.0,0.0,0.0,0.0,0.0,0.0,0.0,0.0,0.0,0.0,0.0,0.0,0.0,0.0,0.0,0.0,0.0,0.0,0.0,0.0,0.0,0.0,0.0,0.0,0.0,0.0,0.0,0.0,0.0,0.0,0.0,0.0,0.0,0.0,0.0,0.0,0.0,0.0,0.0,0.0,0.0,0.0,0.0,0.0,0.0,0.0,0.0,0.0,0.0,0.0,0.0,0.0,0.0,0.0,0.0,0.0,0.0,0.0,0.0,0.0],[0.0,0.0,0.0,0.0,0.0,0.0,0.0,0.0,0.0,0.0,0.0,0.0,0.0,0.0,0.0,0.0,0.0,0.0,0.0,0.0,0.0,0.0,0.0,0.0,0.0,0.0,1.0,0.0,0.0,1.0,1.0,1.0,1.0,0.0,0.0,0.0,0.0,0.0,0.0,0.0,0.0,0.0,0.0,0.0,0.0,0.0,0.0,0.0,0.0,0.0,0.0,0.0,0.0,0.0,0.0,0.0,0.0,0.0,0.0,0.0,0.0,0.0,0.0,0.0,0.0,0.0,0.0,0.0,0.0,0.0,0.0,0.0,0.0,0.0,0.0,0.0,0.0,0.0,0.0,0.0,0.0,0.0,0.0,0.0,0.0,0.0,0.0,0.0,0.0,0.0,0.0,0.0,0.0,0.0,0.0,0.0,0.0,0.0,0.0,0.0,0.0,0.0,0.0,0.0,0.0,0.0,0.0,0.0,0.0,0.0,0.0,0.0,0.0,0.0,0.0,0.0,0.0,0.0,0.0,0.0,0.0,0.0,0.0,0.0,0.0,0.0,0.0,0.0,0.0,0.0,1.0,0.0,0.0,0.0,0.86,0.0,0.0,0.0,0.0,0.0,0.0,0.0,0.0,0.0,0.0,0.0,0.0,0.0,0.0,0.0,0.0,0.0,0.0,0.0,0.0,0.0,0.0,0.0,0.0,0.0,0.0,0.0,0.0,0.0,0.0,0.0,0.0,0.0,0.0,0.0,0.0,0.0,0.0,0.0,0.0,0.0,0.0,0.0,0.0,0.0,0.0,0.0,0.0,0.0,0.0,0.0,0.0,0.0,0.0,0.0,0.0,0.0,0.0,0.0,0.0,0.0,0.0,0.0,0.0,0.0,0.0,0.0,0.0,0.0,0.0,0.0,0.0,0.0,0.0,0.0,0.0,0.0,0.0,0.0,0.0,0.0,0.0,0.0,0.0,0.0,0.0,0.0,0.0,0.0,0.0,0.0,0.0,0.0,0.0,0.0,0.0,0.0,0.0,0.0,0.0,0.0,0.0,0.0,0.0,0.0,0.0,0.0,0.0,0.0,0.0,0.0,0.0,0.0,0.0,0.0,0.0,0.0,0.0,0.0,0.0,0.0,0.0,0.0,0.0,0.0,0.0,0.0,0.0,0.0,0.0,0.0,0.0,0.27,0.0,0.99,0.14,0.0,0.0,0.0,0.76,1.0,0.0,0.0,0.0,0.0,0.0,0.0,0.0,0.0,0.0,0.0,0.0,0.0,0.0,0.0,0.0,0.0,0.0,0.0,0.0,0.0,0.0,0.0,0.0,0.0,0.0,0.0,0.0,0.0,0.0,0.0,0.0,0.0,0.0,0.0,0.0,0.0,0.0,0.0,0.0,0.0,0.0,0.0,0.0,0.0,0.0,0.0,0.0,0.0,0.0,0.0,0.0,0.0,0.0,0.0,0.0,0.0,0.0,0.0,0.0],[0.0,0.0,0.0,0.0,0.0,0.0,0.0,0.0,0.0,0.0,0.0,0.0,0.0,0.0,0.0,0.0,0.0,0.0,0.0,0.0,0.0,0.0,0.0,0.0,0.0,0.0,0.95,0.26,0.0,0.0,1.0,1.0,1.0,1.0,1.0,0.0,0.0,0.0,0.0,0.0,0.0,0.0,0.0,0.0,0.0,0.0,0.0,0.0,0.0,0.0,0.0,0.0,0.0,0.0,0.0,0.0,0.0,0.0,0.0,0.0,0.0,0.0,0.0,0.0,0.0,0.0,0.0,0.0,0.0,0.0,0.0,0.0,0.0,0.0,0.0,0.0,0.0,0.0,0.0,0.0,0.0,0.0,0.0,0.0,0.0,0.0,0.0,0.0,0.0,0.0,0.0,0.0,0.0,0.0,0.0,0.0,0.0,0.0,0.0,0.0,0.0,0.0,0.0,0.0,0.0,0.0,0.0,0.0,0.0,0.0,0.0,0.0,0.0,0.0,0.0,0.0,0.0,0.0,0.0,0.0,0.0,0.0,0.0,0.0,0.0,0.0,0.0,0.0,0.0,0.0,1.0,0.0,0.0,0.99,0.0,0.0,0.0,0.0,0.0,0.0,0.0,0.0,0.0,0.0,0.0,0.0,0.0,0.0,0.0,0.0,0.0,0.0,0.0,0.0,0.0,0.0,0.0,0.0,0.0,0.0,0.0,0.0,0.0,0.0,0.0,0.0,0.0,0.0,0.0,0.0,0.0,0.0,0.0,0.0,0.0,0.0,0.0,0.0,0.0,0.0,0.0,0.0,0.0,0.0,0.0,0.0,0.0,0.0,0.0,0.0,0.0,0.0,0.0,0.0,0.0,0.0,0.0,0.0,0.0,0.0,0.0,0.0,0.0,0.0,0.0,0.0,0.0,0.0,0.0,0.0,0.0,0.0,0.0,0.0,0.0,0.0,0.0,0.0,0.0,0.0,0.0,0.0,0.0,0.0,0.0,0.0,0.0,0.0,0.0,0.0,0.0,0.0,0.0,0.0,0.0,0.0,0.0,0.0,0.0,0.0,0.0,0.0,0.0,0.0,0.0,0.0,0.0,0.0,0.0,0.0,0.0,0.0,0.0,0.0,0.0,0.0,0.0,0.0,0.0,0.0,0.0,0.0,0.0,0.0,0.0,0.0,0.0,0.0,0.0,0.0,0.0,0.0,0.0,0.0,0.0,1.0,1.0,1.0,0.0,0.0,0.0,0.0,0.0,0.0,0.0,0.0,0.0,0.0,0.0,0.0,0.0,0.0,0.0,0.0,0.0,0.0,0.0,0.0,0.0,0.0,0.0,0.0,0.0,0.0,0.0,0.0,0.0,0.0,0.0,0.0,0.0,0.0,0.0,0.0,0.0,0.0,0.0,0.0,1.0,0.0,0.0,0.0,0.0,0.0,0.0,0.0,0.0,0.0,0.0,0.0,0.0,0.0,0.0,0.0,0.0],[0.0,0.0,0.0,0.0,0.0,0.0,0.0,0.0,0.0,0.0,0.0,0.0,0.0,0.0,0.0,0.0,0.0,0.0,0.0,0.0,0.0,0.0,0.0,0.0,0.0,0.0,0.0,0.0,0.0,0.0,0.0,0.0,1.0,1.0,1.0,1.0,0.0,0.0,0.0,0.0,0.0,0.0,0.0,0.0,0.0,0.0,0.0,0.0,0.0,0.0,0.0,0.0,0.0,0.0,0.0,0.0,0.0,0.0,0.0,0.0,0.0,0.0,0.0,0.0,0.0,0.0,0.0,0.0,0.0,0.0,0.0,0.0,0.0,0.0,0.0,0.0,0.0,0.0,0.0,0.0,0.0,0.0,0.0,0.0,0.0,0.0,0.0,0.0,0.0,0.0,0.0,0.0,0.0,0.0,0.0,0.0,0.0,0.0,0.0,0.0,0.0,0.0,0.0,0.0,0.0,0.0,0.0,0.0,0.0,0.0,0.0,0.0,0.0,0.0,0.0,0.0,0.0,0.0,0.0,0.0,0.0,0.0,0.0,0.0,0.0,0.0,0.0,0.0,0.0,0.0,0.0,0.0,0.0,0.0,0.0,0.0,0.0,0.0,0.0,0.0,0.0,0.0,0.0,0.0,0.0,0.0,0.0,0.0,0.0,0.0,0.0,0.0,0.0,0.0,0.0,0.0,0.0,0.0,0.0,0.0,0.0,0.0,0.0,0.0,0.0,0.0,0.0,0.0,0.0,0.0,0.0,0.0,0.0,0.0,0.0,0.0,0.0,0.0,0.0,0.0,0.0,0.0,0.0,0.0,0.0,0.0,0.0,0.0,0.0,0.0,0.0,0.0,0.0,0.0,0.0,0.0,0.0,0.0,0.0,0.0,0.0,0.0,0.0,0.0,0.0,0.0,0.0,0.0,0.0,0.0,0.0,0.0,0.0,0.0,0.0,0.0,0.0,0.0,0.0,0.0,0.0,0.0,0.0,0.0,0.0,0.0,0.0,0.0,0.0,0.0,0.0,0.0,0.0,0.0,0.0,0.0,0.0,0.0,0.0,0.0,0.0,0.0,0.0,0.0,0.0,0.0,0.0,0.0,0.0,0.0,0.0,0.0,0.0,0.0,0.0,0.0,0.0,0.0,0.0,0.0,0.0,0.0,0.0,0.0,0.0,0.0,0.0,0.0,0.0,0.0,0.0,0.0,0.36,1.0,0.0,1.0,1.0,1.0,0.0,0.0,0.0,0.0,0.0,0.0,0.0,0.0,0.0,0.0,0.0,0.0,0.0,0.0,0.0,0.0,0.0,0.0,0.0,0.0,0.0,0.0,0.0,0.0,0.0,0.0,0.0,0.0,0.0,0.0,0.0,0.0,0.0,0.0,0.0,0.0,0.0,0.0,0.0,0.0,0.0,0.0,0.0,0.0,0.0,0.0,0.0,0.0,0.0,0.0,0.0,0.0,0.0,0.0,0.0,0.0,0.0],[0.0,0.0,0.0,0.0,0.0,0.0,0.0,0.0,0.0,0.0,0.0,0.0,0.0,0.0,0.0,0.0,0.0,0.0,0.0,0.0,0.0,0.0,0.0,0.0,0.0,0.0,0.0,0.0,0.0,0.0,0.0,0.0,1.0,1.0,1.0,1.0,1.0,0.0,0.0,0.0,0.0,0.0,0.0,0.0,0.0,0.0,0.0,0.0,0.0,0.0,0.0,0.0,0.0,0.0,0.0,0.0,0.0,0.0,0.0,0.0,0.0,0.0,0.0,0.0,0.0,0.0,0.0,0.0,0.0,0.0,0.0,0.0,0.0,0.0,0.0,0.0,0.0,0.0,0.0,0.0,0.0,0.0,0.0,0.0,0.0,0.0,0.0,0.0,0.0,0.0,0.0,0.0,0.0,0.0,0.0,0.0,0.0,0.0,0.0,0.0,0.0,0.0,0.0,0.0,0.0,0.0,0.0,0.0,0.0,0.0,0.0,0.0,0.0,0.0,0.0,0.0,0.0,0.0,0.0,0.0,0.0,0.0,0.0,0.0,0.0,0.0,0.0,0.0,0.0,0.0,0.0,0.0,0.0,0.0,0.0,0.0,0.0,0.0,0.0,0.0,0.0,0.0,0.0,0.0,0.0,0.0,0.0,0.0,0.0,0.0,0.0,0.0,0.0,0.0,0.0,0.0,0.0,0.0,0.0,0.0,0.0,0.0,0.0,0.0,0.0,0.0,0.0,0.0,0.0,0.0,0.0,0.0,0.0,0.0,0.0,0.0,0.0,0.0,0.0,0.0,0.0,0.0,0.0,0.0,0.0,0.0,0.0,0.0,0.0,0.0,0.0,0.0,0.0,0.0,0.0,0.0,0.0,0.0,0.0,0.0,0.0,0.0,0.0,0.0,0.0,0.0,0.0,0.0,0.0,0.0,0.0,0.0,0.0,0.0,0.0,0.0,0.0,0.0,0.0,0.0,0.0,0.0,0.0,0.0,0.0,0.0,0.0,0.0,0.0,0.0,0.0,0.0,0.0,0.0,0.0,0.0,0.0,0.0,0.0,0.0,0.0,0.0,0.0,0.0,0.0,0.0,0.0,0.0,0.0,0.0,0.0,0.0,0.0,0.0,0.0,0.0,0.0,0.0,0.0,0.0,0.0,0.0,0.0,0.0,0.0,0.0,0.0,0.0,0.0,0.0,0.0,0.0,0.0,0.0,0.0,0.0,0.01,1.0,0.0,1.0,0.0,0.0,0.0,0.0,0.0,0.0,0.0,0.0,0.0,0.0,0.0,0.0,0.0,0.0,0.99,0.0,0.0,0.0,0.0,0.0,0.0,0.0,0.0,0.0,0.0,0.0,0.0,0.0,0.0,0.0,0.0,0.0,0.0,0.0,0.0,0.0,0.0,0.0,0.0,0.0,0.0,0.0,0.0,0.0,0.0,0.0,0.0,0.0,0.0,0.0,0.0,0.0,0.0,0.0,0.0],[0.0,0.0,0.0,0.0,0.0,0.0,0.0,0.0,0.0,0.0,0.0,0.0,0.0,0.0,0.01,0.0,0.0,0.0,0.0,0.0,0.0,0.0,0.0,0.0,0.0,0.0,0.0,0.0,0.0,0.0,0.0,0.0,0.0,1.0,1.0,1.0,1.0,1.0,0.0,0.0,0.0,0.0,1.0,0.0,0.0,0.0,0.0,0.0,0.0,0.0,0.0,0.0,0.0,0.0,0.0,0.0,0.0,0.0,0.0,0.0,0.0,0.0,0.0,0.0,0.0,0.0,0.0,0.0,0.0,0.0,0.0,0.0,0.0,0.0,0.0,0.0,0.0,0.0,0.0,0.0,0.0,0.0,0.0,0.0,0.0,0.0,0.0,0.0,0.0,0.0,0.0,0.0,0.0,0.0,0.0,0.0,0.0,0.0,0.0,0.0,0.0,0.0,0.0,0.0,0.0,0.0,0.0,0.0,0.0,0.0,0.0,0.0,0.0,0.0,0.0,0.0,0.0,0.0,0.0,0.0,0.0,0.0,0.0,0.0,0.0,0.0,0.0,0.0,0.0,0.0,0.0,0.0,0.0,0.0,0.0,0.0,0.0,0.0,0.0,0.0,0.0,0.0,0.0,0.0,0.0,0.0,0.0,0.0,0.0,0.0,0.0,0.0,0.0,0.0,0.0,0.0,0.0,0.0,0.0,0.0,0.0,0.0,0.0,0.0,0.0,0.0,0.0,0.0,0.0,0.0,0.0,0.0,0.0,0.0,0.0,0.0,0.0,0.0,0.0,0.0,0.0,0.0,0.0,0.0,0.0,0.0,0.0,0.0,0.0,0.0,0.0,0.0,0.0,0.0,0.0,0.0,0.0,0.0,0.0,0.0,0.0,0.0,0.0,0.0,0.0,0.0,0.0,0.0,0.0,0.0,0.0,0.0,0.0,0.0,0.0,0.0,0.0,0.0,0.0,0.0,0.0,0.0,0.0,0.0,0.0,0.0,0.0,0.0,0.0,0.0,0.0,0.0,0.0,0.0,0.0,0.0,0.0,0.0,0.0,0.0,0.0,0.0,0.0,0.0,0.0,0.0,0.0,0.0,0.0,0.0,0.0,0.0,0.0,0.0,0.0,0.0,0.0,0.0,0.0,0.0,0.0,0.0,0.0,0.0,0.0,0.0,0.0,0.0,0.0,0.0,0.0,0.0,0.0,0.0,0.0,0.0,1.0,1.0,1.0,1.0,0.0,0.0,0.0,0.0,0.0,0.0,0.0,0.0,0.0,0.0,0.0,0.0,0.0,0.0,0.0,0.0,0.0,0.0,0.0,0.0,0.0,0.0,0.0,0.0,0.0,0.0,0.0,0.0,0.0,0.0,0.0,0.0,0.0,0.0,0.0,0.0,0.0,0.0,0.0,0.0,0.0,0.0,0.0,0.0,0.0,0.0,0.0,0.0,0.0,0.0,0.0,0.0,0.0,0.0,0.0],[0.0,0.0,0.0,0.0,0.0,0.0,0.0,0.0,0.0,0.0,0.0,0.0,0.0,0.0,0.0,0.0,0.0,0.0,0.0,0.0,0.0,0.0,0.0,0.0,0.0,0.0,0.0,0.0,0.0,0.0,0.0,0.0,0.0,0.0,1.0,1.0,1.0,1.0,0.02,0.0,0.0,0.0,0.0,0.0,0.0,0.0,0.0,0.0,0.0,0.0,0.0,0.0,0.0,0.0,0.0,0.0,0.0,0.0,0.0,0.0,0.0,0.0,0.0,0.0,0.0,0.0,0.0,0.0,0.0,0.0,0.0,0.0,0.0,0.0,0.0,0.0,0.0,0.0,0.0,0.0,0.0,0.0,0.0,0.0,0.0,0.0,0.0,0.0,0.0,0.0,0.0,0.0,0.0,0.0,0.0,0.0,0.0,0.0,0.0,0.0,0.0,0.0,0.0,0.0,0.0,0.0,0.0,0.0,0.0,0.0,0.0,0.0,0.0,0.0,0.0,0.0,0.0,0.0,0.0,0.0,0.0,0.0,0.0,0.0,0.0,0.0,0.0,0.0,0.0,0.0,0.0,0.0,0.0,0.0,0.0,0.0,0.0,0.0,0.0,0.0,0.0,0.0,0.0,0.0,0.0,0.0,0.0,0.0,0.0,0.0,0.0,0.0,0.0,0.0,0.0,0.0,0.0,0.0,0.0,0.0,0.0,0.0,0.0,0.0,0.0,0.0,0.0,0.0,0.0,0.0,0.0,0.0,0.0,0.0,0.0,0.0,0.0,0.0,0.0,0.0,0.0,0.0,0.0,0.0,0.0,0.0,0.0,0.0,0.0,0.0,0.0,0.0,0.0,0.0,0.0,0.0,0.0,0.0,0.0,0.0,0.0,0.0,0.0,0.0,0.0,0.0,0.0,0.0,0.0,0.0,0.0,0.0,0.0,0.0,0.0,0.0,0.0,0.0,0.0,0.0,0.0,0.0,0.0,0.0,0.0,0.0,0.0,0.0,0.0,0.0,0.0,0.0,0.0,0.0,0.0,0.0,0.0,0.0,0.0,0.0,0.0,0.0,0.0,0.0,0.0,0.0,0.0,0.0,0.0,0.0,0.0,0.0,0.0,0.0,0.0,0.0,0.0,0.0,0.0,0.0,0.0,0.0,0.0,0.0,0.0,0.0,0.0,0.0,0.0,0.0,0.0,0.0,0.0,0.0,0.0,0.0,0.0,0.0,0.0,1.0,0.0,0.0,0.0,0.0,0.0,0.0,0.0,0.0,0.0,0.0,0.0,1.0,1.0,1.0,0.4,0.0,0.0,0.0,0.0,0.0,0.0,0.0,0.0,0.0,0.0,0.0,0.0,0.0,0.0,0.0,0.0,0.0,0.0,0.0,0.0,0.0,0.0,0.0,0.0,0.0,0.0,0.0,0.0,0.0,0.0,0.0,0.0,0.0,0.0,0.0,0.0,0.0,0.0,0.0,0.0],[0.0,0.0,0.0,0.0,0.0,0.0,0.0,0.0,0.0,0.0,0.0,0.02,0.0,0.0,0.0,0.0,0.0,0.0,0.0,0.0,0.0,0.0,0.0,0.0,0.0,0.0,0.0,0.0,0.0,0.0,0.0,0.0,0.0,0.0,0.0,1.0,1.0,1.0,1.0,1.0,0.0,0.0,1.0,0.0,0.0,0.0,0.0,0.0,0.0,0.0,0.0,0.0,0.0,0.0,0.0,0.0,0.0,0.0,0.0,0.0,0.0,0.0,0.0,0.0,0.0,0.0,0.0,0.0,0.0,0.0,0.0,0.0,0.0,0.0,0.0,0.0,0.0,0.0,0.0,0.0,0.0,0.0,0.0,0.0,0.0,0.0,0.0,0.0,0.0,0.0,0.0,0.0,0.0,0.0,0.0,0.0,0.0,0.0,0.0,0.0,0.0,0.0,0.0,0.0,0.0,0.0,0.0,0.0,0.0,0.0,0.0,0.0,0.0,0.0,0.0,0.0,0.0,0.0,0.0,0.0,0.0,0.0,0.0,0.0,0.0,0.0,0.0,0.0,0.0,0.0,0.0,0.0,0.0,0.0,0.0,0.0,0.0,0.0,0.0,0.0,0.0,0.0,0.0,0.0,0.0,0.0,0.0,0.0,0.0,0.0,0.0,0.0,0.0,0.0,0.0,0.0,0.0,0.0,0.0,0.0,0.0,0.0,0.0,0.0,0.0,0.0,0.0,0.0,0.0,0.0,0.0,0.0,0.0,0.0,0.0,0.0,0.0,0.0,0.0,0.0,0.0,0.0,0.0,0.0,0.0,0.0,0.0,0.0,0.0,0.0,0.0,0.0,0.0,0.0,0.0,0.0,0.0,0.0,0.0,0.0,0.0,0.0,0.0,0.0,0.0,0.0,0.0,0.0,0.0,0.0,0.0,0.0,0.0,0.0,0.0,0.0,0.0,0.0,0.0,0.0,0.0,0.0,0.0,0.0,0.0,0.0,0.0,0.0,0.0,0.0,0.0,0.0,0.0,0.0,0.0,0.0,0.0,0.0,0.0,0.0,0.0,0.0,0.0,0.0,0.0,0.0,0.0,0.0,0.0,0.0,0.0,0.0,0.0,0.0,0.0,0.0,0.0,0.0,0.0,0.0,0.0,0.0,0.0,0.0,0.0,0.0,0.0,0.0,0.0,0.0,0.0,0.0,0.0,0.0,0.0,0.0,0.0,0.0,1.0,1.0,1.0,1.0,0.0,0.0,0.0,0.0,0.0,0.0,0.0,0.0,0.0,1.0,1.0,0.0,0.0,0.0,0.0,0.0,0.0,0.0,0.0,0.0,0.0,0.0,0.0,0.0,0.0,0.0,0.0,0.0,0.0,0.0,0.0,0.0,0.0,0.0,0.0,0.0,0.0,0.0,0.0,0.0,0.0,0.0,0.0,0.0,0.0,0.0,0.0,0.0,0.0,0.0,0.0,0.0,0.0],[0.0,0.0,0.0,0.0,0.0,0.0,0.0,0.0,0.0,0.01,0.0,0.02,0.0,0.0,0.0,0.0,0.0,0.0,0.0,0.0,0.0,0.0,0.0,0.0,0.0,0.0,0.0,0.0,0.0,0.0,0.0,0.0,0.0,0.0,0.0,0.0,0.02,1.0,1.0,1.0,0.0,0.0,0.0,0.0,0.0,0.0,0.0,0.0,0.0,0.0,0.0,0.0,0.0,0.0,0.0,0.0,0.0,0.0,0.0,0.0,0.0,0.0,0.0,0.0,0.0,0.0,0.0,0.0,0.0,0.0,0.0,0.0,0.0,0.0,0.0,0.0,0.0,0.0,0.0,0.0,0.0,0.0,0.0,0.0,0.0,0.0,0.0,0.0,0.0,0.0,0.0,0.0,0.0,0.0,0.0,0.0,0.0,0.0,0.0,0.0,0.0,0.0,0.0,0.0,0.0,0.0,0.0,0.0,0.0,0.0,0.0,0.0,0.0,0.0,0.0,0.0,0.0,0.0,0.0,0.0,0.0,0.0,0.0,0.0,0.0,0.0,0.0,0.0,0.0,0.0,0.0,0.0,0.0,0.0,0.0,0.0,0.0,0.0,0.0,0.0,0.0,0.0,0.0,0.0,0.0,0.0,0.0,0.0,0.0,0.0,0.0,0.0,0.0,0.0,0.0,0.0,0.0,0.0,0.0,0.0,0.0,0.0,0.0,0.0,0.0,0.0,0.0,0.0,0.0,0.0,0.0,0.0,0.0,0.0,0.0,0.0,0.0,0.0,0.0,0.0,0.0,0.0,0.0,0.0,0.0,0.0,0.0,0.0,0.0,0.0,0.0,0.0,0.0,0.0,0.0,0.0,0.0,0.0,0.0,0.0,0.0,0.0,0.0,0.0,0.0,0.0,0.0,0.0,0.0,0.0,0.0,0.0,0.0,0.0,0.0,0.0,0.0,0.0,0.0,0.0,0.0,0.0,0.0,0.0,0.0,0.0,0.0,0.0,0.0,0.0,0.0,0.0,0.0,0.0,0.0,0.0,0.0,0.0,0.0,0.0,0.0,0.0,0.0,0.0,0.0,0.0,0.0,0.0,0.0,0.0,0.0,0.0,0.0,0.0,0.0,0.0,0.0,0.0,0.0,0.0,0.0,0.0,0.0,0.0,0.0,0.0,0.0,0.0,0.0,0.0,0.0,0.0,0.0,0.0,0.0,0.0,0.0,0.0,0.0,0.0,0.01,1.0,0.0,0.0,0.0,0.0,0.0,0.0,0.0,1.0,1.0,1.0,1.0,0.0,0.0,0.0,0.0,0.0,0.0,0.0,0.0,0.0,0.0,0.0,0.0,0.0,0.0,0.0,0.0,0.0,0.0,0.0,0.0,0.0,0.0,0.0,0.0,0.0,0.0,0.0,0.0,0.0,0.0,0.0,0.0,0.0,0.0,0.0,0.0,0.0,0.0,0.0,0.0,0.0,0.0],[0.0,0.0,0.0,0.0,0.0,0.0,0.0,0.0,0.0,0.01,0.01,0.02,0.0,0.0,0.0,0.0,0.0,0.0,0.0,0.0,0.0,0.0,0.0,0.0,0.0,0.0,0.0,0.0,0.0,0.0,0.0,0.0,0.0,0.0,0.0,0.0,0.0,1.0,1.0,1.0,1.0,1.0,0.99,0.01,0.0,0.0,0.0,0.0,0.0,0.0,0.0,0.0,0.0,0.0,0.0,0.0,0.0,0.0,0.0,0.0,0.0,0.0,0.0,0.0,0.0,0.0,0.0,0.0,0.0,0.0,0.0,0.0,0.0,0.0,0.0,0.0,0.0,0.0,0.04,0.0,0.0,0.0,0.0,0.0,0.0,0.0,0.0,0.0,0.0,0.0,0.0,0.0,0.0,0.0,0.0,0.0,0.0,0.0,0.0,0.0,0.0,0.0,0.0,0.0,0.0,0.0,0.0,0.0,0.0,0.0,0.0,0.0,0.0,0.0,0.0,0.0,0.0,0.0,0.0,0.0,0.0,0.0,0.0,0.0,0.0,0.0,0.0,0.0,0.0,0.0,0.0,0.0,0.0,0.0,0.0,0.0,0.0,0.0,0.0,0.0,0.0,0.0,0.0,0.0,0.0,0.0,0.0,0.0,0.0,0.0,0.0,0.0,0.0,0.0,0.0,0.0,0.0,0.0,0.0,0.0,0.0,0.0,0.0,0.0,0.0,0.0,0.0,0.0,0.0,0.0,0.0,0.0,0.0,0.0,0.0,0.0,0.0,0.0,0.0,0.0,0.0,0.0,0.0,0.0,0.0,0.0,0.0,0.0,0.0,0.0,0.0,0.0,0.0,0.0,0.0,0.0,0.0,0.0,0.0,0.0,0.0,0.0,0.0,0.0,0.0,0.0,0.0,0.0,0.0,0.0,0.0,0.0,0.0,0.0,0.0,0.0,0.0,0.0,0.0,0.0,0.0,0.0,0.0,0.0,0.0,0.0,0.0,0.0,0.0,0.0,0.0,0.0,0.0,0.0,0.0,0.0,0.0,0.0,0.0,0.0,0.0,0.0,0.0,0.0,0.0,0.0,0.0,0.0,0.0,0.0,0.0,0.0,0.0,0.0,0.0,0.0,0.0,0.0,0.0,0.0,0.0,0.0,0.0,0.0,0.0,0.0,0.0,0.0,0.0,0.0,0.0,0.0,0.0,0.0,0.0,0.0,0.0,0.0,0.0,0.0,1.0,0.89,0.0,0.0,0.0,0.0,0.0,0.0,0.0,0.67,0.0,0.0,0.0,0.0,0.0,0.0,0.0,0.0,0.0,0.0,0.0,0.0,0.0,0.0,0.0,0.0,0.0,0.0,0.0,0.0,0.0,0.0,0.0,0.0,0.0,0.0,0.0,0.0,0.0,0.0,0.0,0.0,0.0,0.0,0.0,0.0,0.0,0.0,0.0,0.0,0.0,0.0,0.0,0.0,0.0],[0.0,0.0,0.0,0.0,0.0,0.0,0.0,0.0,0.0,0.0,0.0,0.0,0.0,0.0,0.0,0.0,0.0,0.0,0.0,0.0,0.0,0.0,0.0,0.0,0.0,0.0,0.0,0.0,0.0,0.0,0.0,0.0,0.0,0.0,0.0,0.0,0.0,0.0,0.0,1.0,1.0,1.0,0.0,0.0,0.0,0.0,0.0,0.0,0.0,0.0,0.0,0.0,0.0,0.0,0.0,0.0,0.0,0.0,0.0,0.0,0.0,0.0,0.0,0.0,0.0,0.0,0.0,0.0,0.0,0.0,0.0,0.0,0.0,0.0,0.0,0.0,0.0,1.0,1.0,0.0,0.52,0.0,0.0,0.0,0.0,0.0,0.0,0.0,0.0,0.0,0.0,0.0,0.0,0.0,0.0,0.0,0.0,0.0,0.0,0.0,0.0,0.0,0.0,0.0,0.0,0.0,0.0,0.0,0.0,0.0,0.0,0.0,0.0,0.0,0.0,0.0,0.0,0.0,0.0,0.0,0.0,0.0,0.0,0.0,0.0,0.0,0.0,0.0,0.0,0.0,0.0,0.0,0.0,0.0,0.0,0.0,0.0,0.0,0.0,0.0,0.0,0.0,0.0,0.0,0.0,0.0,0.0,0.0,0.0,0.0,0.0,0.0,0.0,0.0,0.0,0.0,0.0,0.0,0.0,0.0,0.0,0.0,0.0,0.0,0.0,0.0,0.0,0.0,0.0,0.0,0.0,0.0,0.0,0.0,0.0,0.0,0.0,0.0,0.0,0.0,0.0,0.0,0.0,0.0,0.0,0.0,0.0,0.0,0.0,0.0,0.0,0.0,0.0,0.0,0.0,0.0,0.0,0.0,0.0,0.0,0.0,0.0,0.0,0.0,0.0,0.0,0.0,0.0,0.0,0.0,0.0,0.0,0.0,0.0,0.0,0.0,0.0,0.0,0.0,0.0,0.0,0.0,0.0,0.0,0.0,0.0,0.0,0.0,0.0,0.0,0.0,0.0,0.0,0.0,0.0,0.0,0.0,0.0,0.0,0.0,0.0,0.0,0.0,0.0,0.0,0.0,0.0,0.0,0.0,0.0,0.0,0.0,0.0,0.0,0.0,0.0,0.0,0.0,0.0,0.0,0.0,0.0,0.0,0.0,0.0,0.0,0.0,0.0,0.0,0.0,0.0,0.0,0.0,0.0,0.0,0.0,0.0,0.0,0.0,0.0,1.0,0.98,0.0,0.0,0.0,0.0,0.0,0.0,0.0,0.0,0.0,0.0,0.0,0.0,0.0,0.0,0.0,0.0,0.0,0.0,0.0,0.0,0.0,0.0,0.0,0.0,0.0,0.0,0.0,0.0,0.0,0.0,0.0,0.0,0.0,1.0,0.0,0.0,0.0,0.0,0.0,0.0,0.0,0.0,0.0,0.0,0.0,0.0,0.0,0.0,0.0,0.0,0.0,0.0,0.0],[0.0,0.0,0.0,0.0,0.0,0.0,0.0,0.0,0.0,0.0,0.01,0.0,0.0,0.0,0.0,0.0,0.0,0.0,0.0,0.0,0.0,0.0,0.0,0.0,0.0,0.0,0.0,0.0,0.0,0.0,0.0,0.0,0.0,0.0,0.0,0.0,0.0,0.0,0.0,1.0,1.0,1.0,1.0,1.0,0.0,0.0,0.0,0.0,0.0,0.0,0.0,0.0,0.0,0.0,0.0,0.0,0.0,0.0,0.0,0.0,0.0,0.0,0.0,0.0,0.0,0.0,0.0,0.0,0.0,0.0,0.0,0.0,0.0,0.0,0.0,1.0,1.0,1.0,1.0,0.0,0.0,0.0,0.0,0.0,0.0,0.0,0.0,0.0,0.0,0.0,0.0,0.0,0.0,0.0,0.0,0.0,0.0,0.0,0.0,0.0,0.0,0.0,0.0,0.0,0.0,0.0,0.0,0.0,0.0,0.0,0.0,0.0,0.0,0.0,0.0,0.0,0.0,0.0,0.0,0.0,0.0,0.0,0.0,0.0,0.0,0.0,0.0,0.0,0.0,0.0,0.0,0.0,0.0,0.0,0.0,0.0,0.0,0.0,0.0,0.0,0.0,0.0,0.0,0.0,0.0,0.0,0.0,0.0,0.0,0.0,0.0,0.0,0.0,0.0,0.0,0.0,0.0,0.0,0.0,0.0,0.0,0.0,0.0,0.0,0.0,0.0,0.0,0.0,0.0,0.0,0.0,0.0,0.0,0.0,0.0,0.0,0.0,0.0,0.0,0.0,0.0,0.0,0.0,0.0,0.0,0.0,0.0,0.0,0.0,0.0,0.0,0.0,0.0,0.0,0.0,0.0,0.0,0.0,0.0,0.0,0.0,0.0,0.0,0.0,0.0,0.0,0.0,0.0,0.0,0.0,0.0,0.0,0.0,0.0,0.0,0.0,0.0,0.0,0.0,0.0,0.0,0.0,0.0,0.0,0.0,0.0,0.0,0.0,0.0,0.0,0.0,0.0,0.0,0.0,0.0,0.0,0.0,0.0,0.0,0.0,0.0,0.0,0.0,0.0,0.0,0.0,0.0,0.0,0.0,0.0,0.0,0.0,0.0,0.0,0.0,0.0,0.0,0.0,0.0,0.0,0.0,0.0,0.0,0.0,0.0,0.0,0.0,0.0,0.0,0.0,0.0,0.0,0.0,0.0,0.0,0.0,0.0,0.0,0.0,0.0,0.13,0.0,0.0,0.0,0.0,0.0,0.0,0.0,0.0,0.0,0.0,0.0,0.0,0.0,0.0,0.0,0.0,0.0,0.0,0.0,0.0,0.0,0.0,0.0,0.0,0.0,0.0,0.0,0.0,0.0,0.0,0.0,0.0,0.0,0.0,0.0,0.0,0.0,0.0,0.0,0.0,0.0,0.0,0.0,0.0,0.0,0.0,0.0,0.0,0.0,0.0,0.0,0.0,0.0,0.0],[0.0,0.0,0.0,0.0,0.0,0.0,0.0,0.0,0.0,0.0,0.0,0.01,0.0,0.01,0.0,0.0,0.0,0.0,0.0,0.0,0.0,0.0,0.0,0.0,0.0,0.0,0.0,0.0,0.0,0.0,0.0,0.0,0.0,0.0,0.0,1.0,0.0,1.0,0.0,0.99,0.0,1.0,1.0,1.0,1.0,0.0,0.0,0.0,0.0,0.0,0.0,0.0,0.0,0.0,0.0,0.0,0.0,0.0,0.0,0.0,0.0,0.0,0.0,0.0,0.0,0.0,0.0,0.0,0.0,0.0,0.0,0.0,0.0,0.0,0.0,1.0,1.0,0.02,1.0,0.0,0.0,0.0,0.0,0.0,0.0,0.0,0.0,0.0,0.0,0.0,0.0,0.0,0.0,0.0,0.0,0.0,0.0,0.0,0.0,0.0,0.0,0.0,0.0,0.0,0.0,0.0,0.0,0.0,0.0,0.0,0.0,0.0,0.0,0.0,0.0,0.0,0.0,0.0,0.0,0.0,0.0,0.0,0.0,0.0,0.0,0.0,0.0,0.0,0.0,0.0,0.0,0.0,0.0,0.0,0.0,0.0,0.0,0.0,0.0,0.0,0.0,0.0,0.0,0.0,0.0,0.0,0.0,0.0,0.0,0.0,0.0,0.0,0.0,0.0,0.0,0.0,0.0,0.0,0.0,0.0,0.0,0.0,0.0,0.0,0.0,0.0,0.0,0.0,0.0,0.0,0.0,0.0,0.0,0.0,0.0,0.0,0.0,0.0,0.0,0.0,0.0,0.0,0.0,0.0,0.0,0.0,0.0,0.0,0.0,0.0,0.0,0.0,0.0,0.0,0.0,0.0,0.0,0.0,0.0,0.0,0.0,0.0,0.0,0.0,0.0,0.0,0.0,0.0,0.0,0.0,0.0,0.0,0.0,0.0,0.0,0.0,0.0,0.0,0.0,0.0,0.0,0.0,0.0,0.0,0.0,0.0,0.0,0.0,0.0,0.0,0.0,0.0,0.0,0.0,0.0,0.0,0.0,0.0,0.0,0.0,0.0,0.0,0.0,0.0,0.0,0.0,0.0,0.0,0.0,0.0,0.0,0.0,0.0,0.0,0.0,0.0,0.0,0.0,0.0,0.0,0.0,0.0,0.0,0.0,0.0,0.0,0.0,0.0,0.0,0.0,0.0,0.0,0.0,0.0,0.0,0.0,0.09,0.0,1.0,0.0,0.9,0.0,0.0,0.0,0.0,0.0,0.0,0.0,0.0,0.0,0.0,0.0,0.0,0.0,0.0,0.0,0.0,0.0,0.0,0.0,0.0,0.0,0.0,0.0,0.0,0.0,0.0,0.0,0.0,0.0,0.0,0.0,0.0,0.0,0.0,0.0,0.0,1.0,0.0,1.0,0.0,0.0,0.0,0.0,0.0,0.0,0.0,0.0,0.0,0.0,0.0,0.0,0.0,0.0,0.0],[0.0,0.0,0.0,0.0,0.0,0.0,0.0,0.0,0.0,0.0,0.0,0.0,0.0,0.0,0.0,0.0,0.0,0.0,0.0,0.0,0.0,0.0,0.0,0.0,0.0,0.0,0.0,0.0,0.0,0.0,0.0,0.0,0.0,0.0,0.0,0.0,0.0,0.0,0.0,0.01,0.0,1.0,1.0,1.0,1.0,1.0,0.0,0.0,0.0,0.0,0.0,0.0,0.0,0.0,0.0,0.0,0.0,0.0,0.0,0.0,0.0,0.0,0.0,0.0,0.0,0.0,0.0,0.0,0.0,0.0,0.0,0.0,0.0,1.0,1.0,1.0,0.97,0.01,0.0,0.0,0.0,0.0,0.0,0.0,0.0,0.0,0.0,0.0,0.0,0.0,0.0,0.0,0.0,0.0,0.0,0.0,0.0,0.0,0.0,0.0,0.0,0.0,0.0,0.0,0.0,0.0,0.0,0.0,0.0,0.0,0.0,0.0,0.0,0.0,0.0,0.0,0.0,0.0,0.0,0.0,0.0,0.0,0.0,0.0,0.0,0.0,0.0,0.0,0.0,0.0,0.0,0.0,0.0,0.0,0.0,0.0,0.0,0.0,0.0,0.0,0.0,0.0,0.0,0.0,0.0,0.0,0.0,0.0,0.0,0.0,0.0,0.0,0.0,0.0,0.0,0.0,0.0,0.0,0.0,0.0,0.0,0.0,0.0,0.0,0.0,0.0,0.0,0.0,0.0,0.0,0.0,0.0,0.0,0.0,0.0,0.0,0.0,0.0,0.0,0.0,0.0,0.0,0.0,0.0,0.0,0.0,0.0,0.0,0.0,0.0,0.0,0.0,0.0,0.0,0.0,0.0,0.0,0.0,0.0,0.0,0.0,0.0,0.0,0.0,0.0,0.0,0.0,0.0,0.0,0.0,0.0,0.0,0.0,0.0,0.0,0.0,0.0,0.0,0.0,0.0,0.0,0.0,0.0,0.0,0.0,0.0,0.0,0.0,0.0,0.0,0.0,0.0,0.0,0.0,0.0,0.0,0.0,0.0,0.0,0.0,0.0,0.0,0.0,0.0,0.0,0.0,0.0,0.0,0.0,0.0,0.0,0.0,0.0,0.0,0.0,0.0,0.0,0.0,0.0,0.0,0.0,0.0,0.0,0.0,0.0,0.0,0.0,0.0,0.0,0.0,0.0,0.0,0.0,0.0,0.0,0.0,0.0,0.0,0.0,0.0,0.0,0.0,0.0,0.0,0.0,0.0,0.0,0.0,0.0,0.0,0.0,0.0,0.0,0.0,0.0,0.0,0.0,0.0,0.0,0.0,0.0,0.0,0.0,0.0,0.0,0.0,0.0,0.0,0.0,0.0,0.0,0.0,0.0,0.0,0.0,0.0,0.0,0.0,0.0,0.0,0.0,0.0,0.0,0.0,0.0,0.0,0.0,0.0,0.0,0.0,0.0,0.0,0.0,0.0,0.0],[0.0,0.0,0.0,0.0,0.0,0.0,0.0,0.0,0.0,0.0,0.0,0.0,0.0,0.0,0.0,0.0,0.0,0.0,0.0,0.0,0.0,0.0,0.0,0.0,0.0,0.0,0.0,0.0,0.0,0.0,0.0,0.0,0.0,0.0,0.0,0.0,0.0,0.0,0.0,0.0,0.0,0.0,1.0,1.0,1.0,1.0,1.0,0.0,0.0,0.0,0.0,0.0,0.0,0.0,0.0,0.0,0.0,0.0,0.0,0.0,0.0,0.0,0.0,0.0,0.0,0.0,0.0,0.0,0.0,0.0,0.0,0.0,0.0,1.0,1.0,0.01,1.0,0.0,0.0,0.0,0.0,0.0,0.0,0.0,0.0,0.0,0.0,0.0,0.0,0.0,0.0,0.0,0.0,0.0,0.0,0.0,0.0,0.0,0.0,0.0,0.0,0.0,0.0,0.0,0.0,0.0,0.0,0.0,0.0,0.0,0.0,0.0,0.0,0.0,0.0,0.0,0.0,0.0,0.0,0.0,0.0,0.0,0.0,0.0,0.0,0.0,0.0,0.0,0.0,0.0,0.0,0.0,0.0,0.0,0.0,0.0,0.0,0.0,0.0,0.0,0.0,0.0,0.0,0.0,0.0,0.0,0.0,0.0,0.0,0.0,0.0,0.0,0.0,0.0,0.0,0.0,0.0,0.0,0.0,0.0,0.0,0.0,0.0,0.0,0.0,0.0,0.0,0.0,0.0,0.0,0.0,0.0,0.0,0.0,0.0,0.0,0.0,0.0,0.0,0.0,0.0,0.0,0.0,0.0,0.0,0.0,0.0,0.0,0.0,0.0,0.0,0.0,0.0,0.0,0.0,0.0,0.0,0.0,0.0,0.0,0.0,0.0,0.0,0.0,0.0,0.0,0.0,0.0,0.0,0.0,0.0,0.0,0.0,0.0,0.0,0.0,0.0,0.0,0.0,0.0,0.0,0.0,0.0,0.0,0.0,0.0,0.0,0.0,0.0,0.0,0.0,0.0,0.0,0.0,0.0,0.0,0.0,0.0,0.0,0.0,0.0,0.0,0.0,0.0,0.0,0.0,0.0,0.0,0.0,0.0,0.0,0.0,0.0,0.0,0.0,0.0,0.0,0.0,0.0,0.0,0.0,0.0,0.0,0.0,0.0,0.0,0.0,0.0,0.0,0.0,0.0,0.0,0.0,0.0,0.0,0.0,1.0,0.0,0.0,0.0,0.0,0.0,0.0,0.0,0.0,0.0,0.0,0.0,0.0,0.0,0.0,0.0,0.0,0.0,0.0,0.0,0.0,0.0,0.0,0.0,0.0,0.0,0.0,0.0,0.0,0.0,0.0,0.0,0.0,0.0,0.0,0.0,0.0,0.0,0.0,0.0,0.0,0.0,0.0,1.0,0.0,1.0,0.0,0.0,0.0,0.0,0.0,0.0,0.0,0.0,0.0,0.0,0.0,0.0,0.0],[0.0,0.0,0.0,0.0,0.0,0.0,0.0,0.0,0.0,0.0,0.0,0.0,0.0,0.0,0.0,0.0,0.0,0.0,0.0,0.0,0.0,0.0,0.0,0.0,0.0,0.0,0.0,0.0,0.0,0.0,0.0,0.0,0.0,0.0,0.0,0.0,0.0,0.0,0.0,0.0,0.0,0.0,0.0,1.0,1.0,1.0,1.0,1.0,0.0,0.0,0.0,0.0,0.0,0.0,0.0,0.0,0.0,0.0,0.0,0.0,0.0,0.0,0.0,0.0,0.0,0.0,0.0,0.0,0.0,0.0,0.0,1.0,1.0,1.0,0.14,0.0,0.0,0.0,0.0,0.0,0.0,0.0,0.0,0.0,0.0,0.0,0.0,0.0,0.0,0.0,0.0,0.0,0.0,0.0,0.0,0.0,0.0,0.0,0.0,0.0,0.0,0.0,0.0,0.0,0.0,0.0,0.0,0.0,0.0,0.0,0.0,0.0,0.0,0.0,0.0,0.0,0.0,0.0,0.0,0.0,0.0,0.0,0.0,0.0,0.0,0.0,0.0,0.0,0.0,0.0,0.0,0.0,0.0,0.0,0.0,0.0,0.0,0.0,0.0,0.0,0.0,0.0,0.0,0.0,0.0,0.0,0.0,0.0,0.0,0.0,0.0,0.0,0.0,0.0,0.0,0.0,0.0,0.0,0.0,0.0,0.0,0.0,0.0,0.0,0.0,0.0,0.0,0.0,0.0,0.0,0.0,0.0,0.0,0.0,0.0,0.0,0.0,0.0,0.0,0.0,0.0,0.0,0.0,0.0,0.0,0.0,0.0,0.0,0.0,0.0,0.0,0.0,0.0,0.0,0.0,0.0,0.0,0.0,0.0,0.0,0.0,0.0,0.0,0.0,0.0,0.0,0.0,0.0,0.0,0.0,0.0,0.0,0.0,0.0,0.0,0.0,0.0,0.0,0.0,0.0,0.0,0.0,0.0,0.0,0.0,0.0,0.0,0.0,0.0,0.0,0.0,0.0,0.0,0.0,0.0,0.0,0.0,0.0,0.0,0.0,0.0,0.0,0.0,0.0,0.0,0.0,0.0,0.0,0.0,0.0,0.0,0.0,0.0,0.0,0.0,0.0,0.0,0.0,0.0,0.0,0.0,0.0,0.0,0.0,0.0,0.0,0.0,0.0,0.0,0.0,0.0,0.0,0.0,0.0,0.0,0.0,0.0,0.0,0.0,0.0,0.0,0.0,0.0,0.0,0.0,0.0,0.0,0.0,0.0,0.0,0.0,0.0,0.0,0.0,0.0,0.0,0.0,0.0,0.0,0.0,0.0,0.0,0.0,0.0,0.0,0.0,0.0,0.0,0.0,0.0,0.0,0.0,0.0,0.0,0.0,0.0,0.0,0.0,0.0,0.0,0.0,0.0,0.0,0.0,0.0,0.0,0.0,0.0,0.0,0.0,0.0,0.0,0.0,0.0,0.0],[0.0,0.0,0.0,0.0,0.0,0.0,0.0,0.0,0.0,0.0,0.0,0.0,0.0,0.0,0.0,0.0,0.0,0.0,0.0,0.0,0.0,0.0,0.0,0.0,0.0,0.0,0.0,0.0,0.0,0.0,0.0,0.0,0.0,0.0,0.0,0.0,0.0,0.0,0.0,0.0,0.0,0.0,0.0,0.0,1.0,1.0,1.0,1.0,1.0,0.0,0.0,0.0,0.0,0.0,0.0,0.0,0.0,0.0,0.0,0.0,0.0,0.0,0.0,0.0,0.0,0.0,0.0,0.0,0.0,0.0,0.0,1.0,1.0,0.71,0.97,0.0,0.0,0.0,0.0,0.0,0.0,0.0,0.0,0.0,0.0,0.0,0.0,0.0,0.0,0.0,0.0,0.0,0.0,0.0,0.0,0.0,0.0,0.0,0.0,0.0,0.0,0.0,0.0,0.0,0.0,0.0,0.0,0.0,0.0,0.0,0.0,0.0,0.0,0.0,0.0,0.0,0.0,0.0,0.0,0.0,0.0,0.0,0.0,0.0,0.0,0.0,0.0,0.0,0.0,0.0,0.0,0.0,0.0,0.0,0.0,0.0,0.0,0.0,0.0,0.0,0.0,0.0,0.0,0.0,0.0,0.0,0.0,0.0,0.0,0.0,0.0,0.0,0.0,0.0,1.0,0.0,0.0,0.0,0.0,0.0,0.0,0.0,0.0,0.0,0.0,0.0,0.0,0.0,0.0,0.0,0.0,0.0,0.0,0.0,0.0,0.0,0.0,0.0,0.0,0.0,0.0,0.0,0.0,0.0,0.0,0.0,0.0,0.0,0.0,0.0,0.0,0.0,0.0,0.0,0.0,0.0,0.0,0.0,0.0,0.0,0.0,0.0,0.0,0.0,0.0,0.0,0.0,0.0,0.0,0.0,0.0,0.0,0.0,0.0,0.0,0.0,0.0,0.0,0.0,0.0,0.0,0.0,0.0,0.0,0.0,0.0,0.0,0.0,0.0,0.0,0.0,0.0,0.0,0.0,0.0,0.0,0.0,0.0,0.0,0.0,0.0,0.0,0.0,0.0,0.0,0.0,0.0,0.0,0.0,0.0,0.0,0.0,0.0,0.0,0.0,0.0,0.0,0.0,0.0,0.0,0.0,0.0,0.0,0.0,0.0,0.0,0.0,0.0,0.0,0.0,0.0,0.0,0.0,0.0,0.0,0.0,0.0,0.0,0.0,0.0,0.0,0.0,0.0,0.0,0.0,0.0,0.0,0.0,0.0,0.0,0.0,0.0,0.0,0.0,0.0,0.0,0.0,0.0,0.0,0.0,0.0,0.0,0.0,0.0,0.0,0.0,0.0,0.0,0.0,0.0,0.0,0.0,0.0,0.0,0.0,0.0,0.0,0.0,0.0,0.0,0.0,1.0,0.04,0.0,0.0,0.0,0.0,0.0,0.0,0.0,0.0,0.0,0.0,0.0,0.0],[0.0,0.0,0.0,0.0,0.0,0.0,0.0,0.0,0.0,0.0,0.0,0.0,0.0,0.0,0.0,0.0,0.0,0.0,0.0,0.0,0.0,0.0,0.0,0.0,0.0,0.0,0.0,0.0,0.0,0.0,0.0,0.0,0.0,0.0,0.0,0.0,0.0,0.0,0.0,0.0,0.0,0.0,0.0,0.0,0.0,1.0,1.0,1.0,1.0,1.0,0.0,0.0,0.0,0.0,0.0,0.0,0.0,0.0,0.0,0.0,0.0,0.0,0.0,0.0,0.0,0.0,0.0,0.0,0.0,1.0,1.0,1.0,0.77,0.0,0.0,0.0,0.0,0.0,0.0,0.0,0.0,0.0,0.0,0.0,0.0,0.0,0.0,0.0,0.0,0.0,0.0,0.0,0.0,0.0,0.0,0.0,0.0,0.0,0.0,0.0,0.0,0.0,0.0,0.0,0.0,0.0,0.0,0.0,0.0,0.0,0.0,0.0,0.0,0.0,0.0,0.0,0.0,0.0,0.0,0.0,0.0,0.0,0.0,0.0,0.0,0.0,0.0,0.0,0.0,0.0,0.0,0.0,0.0,0.0,0.0,0.0,0.0,0.0,0.0,0.0,0.0,0.0,0.0,0.0,0.0,0.0,0.0,0.0,0.0,0.0,0.0,0.0,0.0,0.0,0.0,0.0,0.0,0.0,0.0,0.0,0.0,0.0,0.0,0.0,0.0,0.0,0.0,0.0,0.0,0.0,0.0,0.0,0.0,0.0,0.0,0.0,0.0,0.0,0.0,0.0,0.0,0.0,0.0,0.0,0.0,0.0,0.0,0.0,0.0,0.0,0.0,0.0,0.0,0.0,0.0,0.0,0.0,0.0,0.0,0.0,0.0,0.0,0.0,0.0,0.0,0.0,0.0,0.0,0.0,0.0,0.0,0.0,0.0,0.0,0.0,0.0,0.0,0.0,0.0,0.0,0.0,0.0,0.0,0.0,0.0,0.0,0.0,0.0,0.0,0.0,0.0,0.0,0.0,0.0,0.0,0.0,0.0,0.0,0.0,0.0,0.0,0.0,0.0,0.0,0.0,0.0,0.0,0.0,0.0,0.0,0.0,0.0,0.0,0.0,0.0,0.0,0.0,0.0,0.0,0.0,0.0,0.0,0.0,0.0,0.0,0.0,0.0,0.0,0.0,0.0,0.0,0.0,0.0,0.0,0.0,0.0,0.0,0.0,0.0,0.0,0.0,0.0,0.0,0.0,0.0,0.0,0.0,0.0,0.0,0.0,0.0,0.0,0.0,0.0,0.0,0.0,0.0,0.0,0.0,0.0,0.0,0.0,0.0,0.0,0.0,0.0,0.0,0.0,0.0,0.0,0.0,0.0,0.0,0.0,0.0,0.0,0.0,0.0,0.0,0.0,0.0,0.0,0.0,0.0,0.0,0.0,0.0,0.0,0.0,0.0,0.0,0.0,0.0,0.0,0.0],[0.0,0.0,0.0,0.0,0.0,0.0,0.0,0.0,0.0,0.0,0.0,0.0,0.0,0.0,0.0,0.0,0.0,0.0,0.0,0.0,0.0,0.0,0.0,0.0,0.0,0.0,0.0,0.0,0.0,0.0,0.0,0.0,0.0,0.0,0.0,0.0,0.0,0.0,0.0,0.0,0.0,0.0,0.0,0.0,0.0,0.0,1.0,1.0,1.0,1.0,1.0,0.0,0.0,0.0,0.0,0.0,0.0,0.0,0.0,0.0,0.0,0.0,0.0,0.0,0.0,0.0,0.0,0.0,0.0,0.99,1.0,0.84,0.96,0.0,0.0,0.0,0.0,0.0,0.0,0.0,0.0,0.0,0.0,0.0,0.0,0.0,0.0,0.0,0.0,0.0,0.0,0.0,0.0,0.0,0.0,0.0,0.0,0.0,0.0,0.0,0.0,0.0,0.0,0.0,0.0,0.0,0.0,0.0,0.0,0.0,0.0,0.0,0.0,0.0,0.0,0.0,0.0,0.0,0.0,0.0,0.0,0.0,0.0,0.0,0.0,0.0,0.0,0.0,0.0,0.0,0.0,0.0,0.0,0.0,0.0,0.0,0.0,0.0,0.0,0.0,0.0,0.0,0.0,0.0,0.0,0.0,0.0,0.0,0.0,0.0,0.0,0.0,0.0,0.0,0.0,0.0,0.0,0.0,0.0,0.0,0.0,0.0,0.0,0.0,0.0,0.0,0.0,0.0,0.0,0.0,0.0,0.0,0.0,0.0,0.0,0.0,0.0,0.0,0.0,0.0,0.0,0.0,0.0,0.0,0.0,0.0,0.0,0.0,0.0,0.0,0.0,0.0,0.0,0.0,0.0,0.0,0.0,0.0,0.0,0.0,0.0,0.0,0.0,0.0,0.0,0.0,0.0,0.0,0.0,0.0,0.0,0.0,0.0,0.0,0.0,0.0,0.0,0.0,0.0,0.0,0.0,0.0,0.0,0.0,0.0,0.0,0.0,0.0,0.0,0.0,0.0,0.0,0.0,0.0,0.0,0.0,0.0,0.0,0.0,0.0,0.0,0.0,0.0,0.0,0.0,0.0,0.0,0.0,0.0,0.0,0.0,0.0,0.0,0.0,0.0,0.0,0.0,0.0,0.0,0.0,0.0,0.0,0.0,0.0,0.0,0.0,0.0,0.0,0.0,0.0,0.0,0.0,0.0,0.0,0.0,0.0,0.0,0.0,0.0,0.0,0.0,0.0,0.0,0.0,0.0,0.0,0.0,0.0,0.0,0.0,0.0,0.0,0.0,0.0,0.0,0.0,0.0,0.0,0.0,0.0,0.0,0.0,0.0,0.0,0.0,0.0,0.0,0.0,0.0,0.0,0.0,0.0,0.0,0.0,0.0,0.0,0.0,0.0,0.0,0.0,0.0,0.0,0.0,0.0,0.0,0.0,0.0,0.0,0.0,0.0,0.0,0.0,0.0,0.0,0.0],[0.0,0.0,0.0,0.0,0.0,0.0,0.0,0.0,0.0,0.0,0.0,0.0,0.0,0.0,0.0,0.0,0.0,0.0,0.0,0.0,0.0,0.0,0.0,0.0,0.0,0.0,0.0,0.0,0.0,0.0,0.0,0.0,0.0,0.0,0.0,0.0,0.0,0.0,0.0,0.0,0.0,0.0,0.0,0.0,0.0,0.0,0.0,1.0,1.0,1.0,1.0,0.99,0.0,0.0,0.0,0.0,0.0,0.0,0.0,0.0,0.0,0.0,0.0,0.0,0.0,0.0,0.0,0.0,0.0,1.0,0.03,0.0,0.0,0.0,0.0,0.0,0.0,0.0,0.0,0.0,0.0,0.0,0.0,0.0,0.0,0.0,0.0,0.0,0.0,0.0,0.0,0.0,0.0,0.0,0.0,0.0,0.0,0.0,0.0,0.0,0.0,0.0,0.0,0.0,0.0,0.0,0.0,0.0,0.0,0.0,0.0,0.0,0.0,0.0,0.0,0.0,0.0,0.0,0.0,0.0,0.0,0.0,0.0,0.0,0.0,0.0,0.0,0.0,0.0,0.0,0.0,0.0,0.0,0.0,0.0,0.0,0.0,0.0,0.0,0.0,0.0,0.0,0.0,0.0,0.0,0.0,0.0,0.0,0.0,0.0,0.0,0.0,0.0,0.0,0.0,0.0,0.0,0.0,0.0,0.0,0.0,0.0,0.0,0.0,0.0,0.0,0.0,0.0,0.0,0.0,0.0,0.0,0.0,0.0,0.0,0.0,0.0,0.0,0.0,0.0,0.0,0.0,0.0,0.0,0.0,0.0,0.0,0.0,0.11,0.03,0.03,0.0,0.0,0.0,0.0,0.0,0.0,0.0,0.0,0.0,0.0,0.0,0.0,0.0,0.0,0.0,0.0,0.0,0.0,0.0,0.0,0.0,0.0,0.0,0.0,0.0,0.0,0.0,0.0,0.0,0.0,0.0,0.0,0.0,0.0,0.0,0.0,0.0,0.0,0.0,0.0,0.0,0.0,0.0,0.0,0.0,0.0,0.0,0.0,0.0,0.0,0.0,0.0,0.0,0.0,0.0,0.0,0.0,0.0,0.0,0.0,0.0,0.0,0.0,0.0,0.0,0.0,0.0,0.0,0.0,0.0,0.0,0.0,0.0,0.0,0.0,0.0,0.0,0.0,0.0,0.0,0.0,0.0,0.0,0.0,0.0,0.0,0.0,0.0,0.0,0.0,0.0,0.0,0.0,0.0,0.0,0.0,0.0,0.0,0.0,0.0,0.0,0.0,0.0,0.0,0.0,0.0,0.0,0.0,0.0,0.0,0.0,0.0,0.0,0.0,0.0,0.0,0.0,0.0,0.0,0.0,0.0,0.0,0.0,0.0,0.0,0.0,0.0,0.0,0.0,0.0,0.0,0.0,0.0,0.0,0.0,0.0,0.0,0.0,0.0,0.0,0.0,0.0,0.0,0.0],[0.0,0.0,0.0,0.0,0.0,0.0,0.0,0.0,0.0,0.0,0.0,0.0,0.0,0.0,0.0,0.0,0.0,0.0,0.0,0.0,0.0,0.0,0.0,0.0,0.0,0.0,0.0,0.0,0.0,0.0,0.0,0.0,0.0,0.0,0.0,0.0,0.0,0.0,0.0,0.0,0.0,0.0,0.0,0.0,0.0,0.0,0.0,0.0,1.0,1.0,1.0,1.0,1.0,0.0,0.0,0.0,0.0,0.0,0.0,0.0,0.0,0.0,0.0,0.0,0.0,0.0,0.6,0.99,0.92,0.99,0.95,0.0,0.0,0.0,0.0,0.0,0.0,0.0,0.0,0.0,0.0,0.0,0.0,0.0,0.0,0.0,0.0,0.0,0.0,0.0,0.0,0.0,0.0,0.0,0.0,0.0,0.0,0.0,0.0,0.0,0.0,0.0,0.0,0.0,0.0,0.0,0.0,0.0,0.0,0.0,0.0,0.0,0.0,0.0,0.0,0.0,0.0,0.0,0.0,0.0,0.0,0.0,0.0,0.0,0.0,0.0,0.0,0.0,0.0,0.0,0.0,0.0,0.0,0.0,0.0,0.0,0.0,0.0,0.0,0.0,0.0,0.0,0.0,0.0,0.0,0.0,0.0,0.0,0.0,0.0,0.0,0.0,0.0,0.0,0.0,0.0,0.0,0.0,0.0,0.0,0.0,0.0,0.0,0.0,0.0,0.0,0.0,0.0,0.0,0.0,0.0,0.0,0.0,0.0,0.0,0.0,0.0,0.0,0.0,0.0,0.0,0.0,0.0,0.0,0.0,0.0,0.0,0.0,0.0,0.0,0.0,0.0,0.0,0.0,0.0,0.0,0.0,0.0,0.0,0.0,0.0,0.0,0.0,0.0,0.0,0.0,0.0,0.0,0.0,0.0,0.0,0.0,0.0,0.0,0.0,0.0,0.0,0.0,0.0,0.0,0.0,0.0,0.0,0.0,0.0,0.0,0.0,0.0,0.0,0.0,0.0,0.0,0.0,0.0,0.0,0.0,0.0,0.0,0.0,0.0,0.0,0.0,0.0,0.0,0.0,0.0,0.0,0.0,0.0,0.0,0.0,0.0,0.0,0.0,0.0,0.0,0.0,0.0,0.0,0.0,0.0,0.0,0.0,0.0,0.0,0.0,0.0,0.0,0.0,0.0,0.0,0.0,0.0,0.0,0.0,0.0,0.0,0.0,0.0,0.0,0.0,0.0,0.0,0.0,0.0,0.0,0.0,0.0,0.0,0.0,0.0,0.0,0.0,0.0,0.0,0.0,0.0,0.0,0.0,0.0,0.0,0.0,0.0,0.0,0.0,0.0,0.0,0.0,0.0,0.0,0.0,0.0,0.0,0.0,0.0,0.0,0.0,0.0,0.0,0.0,0.0,0.0,0.0,0.0,0.0,0.0,0.0,0.0,0.0,0.0,0.0,0.0,0.0,0.0,0.0],[0.0,0.0,0.0,0.0,0.0,0.0,0.0,0.0,0.0,0.0,0.0,0.0,0.0,0.0,0.0,0.0,0.0,0.0,0.0,0.0,0.0,0.0,0.0,0.0,0.0,0.0,0.0,0.0,0.0,0.0,0.0,0.0,0.0,0.0,0.0,0.0,0.0,0.0,0.0,0.0,0.0,0.0,0.0,0.0,0.0,0.0,0.0,0.0,0.0,0.99,1.0,1.0,1.0,0.98,0.0,0.0,0.0,0.0,0.0,0.0,0.0,0.0,0.0,0.0,0.0,0.0,0.01,0.01,0.0,0.0,0.0,0.0,0.0,0.0,0.0,0.0,0.0,0.0,0.0,0.0,0.0,0.0,0.0,0.0,0.0,0.0,0.0,0.0,0.0,0.0,0.0,0.0,0.0,0.0,0.0,0.0,0.0,0.0,0.0,0.0,0.0,0.0,0.0,0.0,0.0,0.0,0.0,0.0,0.0,0.0,0.0,0.0,0.0,0.0,0.0,0.0,0.0,0.0,0.0,0.0,0.0,0.0,0.0,0.0,0.0,0.0,0.0,0.0,0.0,0.0,0.0,0.0,0.0,0.0,0.0,0.0,0.0,0.0,0.0,0.0,0.0,0.0,0.0,0.0,0.0,0.0,0.0,0.0,0.0,0.0,0.0,0.0,0.0,0.0,0.0,0.0,0.0,0.0,0.0,0.0,0.0,0.0,0.0,0.0,0.0,0.0,0.0,0.0,0.0,0.0,0.0,0.0,0.0,0.0,0.0,0.0,0.0,0.0,0.0,0.0,0.0,0.0,0.0,0.0,0.0,0.0,0.0,0.0,0.0,0.0,0.0,0.0,0.0,0.0,0.0,0.0,0.0,0.0,0.0,0.0,0.0,0.0,0.0,0.0,0.0,0.0,0.0,0.0,0.0,0.0,0.0,0.0,0.0,0.0,0.0,0.0,0.0,0.0,0.0,0.0,0.0,0.0,0.0,0.0,0.0,0.0,0.0,0.0,0.0,0.0,0.0,0.0,0.0,0.0,0.0,0.0,0.0,0.0,0.0,0.0,0.0,0.0,0.0,0.0,0.0,0.0,0.0,0.0,0.0,0.0,0.0,0.0,0.0,0.0,0.0,0.0,0.0,0.0,0.0,0.0,0.0,0.0,0.0,0.0,0.0,0.0,0.0,0.0,0.0,0.0,0.0,0.0,0.0,0.0,0.0,0.0,0.0,0.0,0.0,0.0,0.0,0.0,0.0,0.0,0.0,0.0,0.0,0.0,0.0,0.0,0.0,0.0,0.0,0.0,0.0,0.0,0.0,0.0,0.0,0.0,0.0,0.0,0.0,0.0,0.0,0.0,0.0,0.0,0.0,0.0,0.0,0.0,0.0,0.0,0.0,0.0,0.0,0.0,0.0,0.0,0.0,0.0,0.0,0.0,0.0,0.0,0.0,0.0,0.0,0.0,0.0,0.0,0.0,0.0,0.0],[0.0,0.0,0.0,0.0,0.0,0.0,0.0,0.0,0.0,0.0,0.0,0.0,0.0,0.0,0.0,0.0,0.0,0.0,0.0,0.0,0.0,0.0,0.0,0.0,0.0,0.0,0.0,0.0,0.0,0.0,0.0,0.0,0.0,0.0,0.0,0.0,0.0,0.0,0.0,0.0,0.0,0.0,0.0,0.0,0.0,0.0,0.0,0.0,0.0,0.0,1.0,1.0,1.0,1.0,1.0,0.0,0.0,0.0,0.0,0.0,0.0,0.0,0.0,0.0,0.99,0.73,1.0,0.99,0.0,0.0,0.0,0.0,0.0,0.0,0.0,0.0,0.0,0.0,0.0,0.0,0.0,0.0,0.0,0.0,0.0,0.0,0.0,0.0,0.0,0.0,0.0,0.0,0.0,0.0,0.0,0.0,0.0,0.0,0.0,0.0,0.0,0.0,0.0,0.0,0.0,0.0,0.0,0.0,0.0,0.0,0.0,0.0,0.0,0.0,0.0,0.0,0.0,0.0,0.0,0.0,0.0,0.0,0.0,0.0,0.0,0.0,0.0,0.0,0.0,0.0,0.0,0.0,0.0,0.0,0.0,0.0,0.0,0.0,0.0,0.0,0.0,0.0,0.0,0.0,0.0,0.0,0.0,0.0,0.0,0.0,0.0,0.0,0.0,0.0,0.0,0.0,0.0,0.0,0.0,0.0,0.0,0.0,0.0,0.0,0.0,0.0,0.0,0.0,0.0,0.0,0.0,0.0,0.0,0.0,0.0,0.0,0.0,0.0,0.0,0.0,0.0,0.0,0.0,0.0,0.0,0.0,0.0,0.0,0.0,0.0,0.0,0.0,0.0,0.0,0.0,0.0,0.0,0.0,0.0,0.0,0.0,0.0,0.0,0.0,0.0,0.0,0.0,0.0,0.0,0.0,0.0,0.0,0.0,0.0,0.0,0.0,0.0,0.0,0.0,0.0,0.0,0.0,0.0,0.0,0.0,0.0,0.0,0.0,0.0,0.0,0.0,0.0,0.0,0.0,0.0,0.0,0.0,0.0,0.0,0.0,0.0,0.0,0.0,0.0,0.0,0.0,0.0,0.0,0.0,0.0,0.0,0.0,0.0,0.0,0.0,0.0,0.0,0.0,0.0,0.0,0.0,0.0,0.0,0.0,0.0,0.0,0.0,0.0,0.0,0.0,0.0,0.0,0.0,0.0,0.0,0.0,0.0,0.0,0.0,0.0,0.0,0.0,0.0,0.0,0.0,0.0,0.0,0.0,0.0,0.0,0.0,0.0,0.0,0.0,0.0,0.0,0.0,0.0,0.0,0.0,0.0,0.0,0.0,0.0,0.0,0.0,0.0,0.0,0.0,0.0,0.0,0.0,0.0,0.0,0.0,0.0,0.0,0.0,0.0,0.0,0.0,0.0,0.0,0.0,0.0,0.0,0.0,0.0,0.0,0.0,0.0,0.0,0.0,0.0,0.0],[0.0,0.0,0.0,0.0,0.0,0.0,0.0,0.0,0.0,0.0,0.0,0.0,0.0,0.0,0.0,0.0,0.0,0.0,0.0,0.0,0.0,0.0,0.0,0.0,0.0,0.0,0.0,0.0,0.0,0.0,0.0,0.0,0.0,0.0,0.0,0.0,0.0,0.0,0.0,0.0,0.0,0.0,0.0,0.0,0.0,0.0,0.0,0.0,0.0,0.0,0.0,0.98,1.0,1.0,1.0,1.0,0.0,0.0,0.0,0.0,0.0,0.0,0.0,0.0,0.02,0.0,0.0,0.0,0.0,0.0,0.0,0.0,0.0,0.0,0.0,0.0,0.0,0.0,0.0,0.0,0.0,0.0,0.0,0.0,0.0,0.0,0.0,0.0,0.0,0.0,0.0,0.0,0.0,0.0,0.0,0.0,0.0,0.0,0.0,0.0,0.0,0.0,0.0,0.0,0.0,0.0,0.0,0.0,0.0,0.0,0.0,0.0,0.0,0.0,0.0,0.0,0.0,0.0,0.0,0.0,0.0,0.0,0.0,0.0,0.0,0.0,0.0,0.0,0.0,0.0,0.0,0.0,0.0,0.0,0.0,0.0,0.0,0.0,0.0,0.0,0.0,0.0,0.0,0.0,0.0,0.0,0.0,0.0,0.0,0.0,0.0,0.0,0.0,0.0,0.0,0.0,0.0,0.0,0.0,0.0,0.0,0.0,0.0,0.0,0.0,0.0,0.0,0.0,0.0,0.0,0.0,0.0,0.0,0.0,0.0,0.0,0.0,0.0,0.0,0.0,0.0,0.0,0.0,0.0,0.0,0.0,0.0,0.0,0.0,0.0,0.0,0.0,0.0,0.0,0.0,0.0,0.0,0.0,0.0,0.0,0.0,0.0,0.0,0.0,0.0,0.0,0.0,0.0,0.0,0.0,0.0,0.0,0.0,0.0,0.0,0.0,0.0,0.0,0.0,0.0,0.0,0.0,0.0,0.0,0.0,0.0,0.0,0.0,0.0,0.0,0.0,0.0,0.0,0.0,0.0,0.0,0.0,0.0,0.0,0.0,0.0,0.0,0.0,0.0,0.0,0.0,0.0,0.0,0.0,0.0,0.0,0.0,0.0,0.0,0.0,0.0,0.0,0.0,0.0,0.0,0.0,0.0,0.0,0.0,0.0,0.0,0.0,0.0,0.0,0.0,0.0,0.0,0.0,0.0,0.0,0.0,0.0,0.0,0.0,0.0,0.0,0.0,0.0,0.0,0.0,0.0,0.0,0.0,0.0,0.0,0.0,0.0,0.0,0.0,0.0,0.0,0.0,0.0,0.0,0.0,0.0,0.0,0.0,0.0,0.0,0.0,0.0,0.0,0.0,0.0,0.0,0.0,0.0,0.0,0.0,0.0,0.0,0.0,0.0,0.0,0.0,0.0,0.0,0.0,0.0,0.0,0.0,0.0,0.0,0.0,0.0,0.0,0.0,0.0,0.0],[0.0,0.0,0.0,0.0,0.0,0.0,0.0,0.0,0.0,0.0,0.0,0.0,0.0,0.0,0.0,0.0,0.0,0.0,0.0,0.0,0.0,0.0,0.0,0.0,0.0,0.0,0.0,0.0,0.0,0.0,0.0,0.0,0.0,0.0,0.0,0.0,0.0,0.0,0.0,0.0,0.0,0.0,0.0,0.0,0.0,0.0,0.0,0.0,0.0,0.0,0.0,0.0,1.0,1.0,1.0,1.0,0.86,0.0,0.0,0.0,0.0,0.0,0.0,0.0,1.0,0.0,0.0,0.0,0.0,0.0,0.0,0.0,0.0,0.0,0.0,0.0,0.0,0.0,0.0,0.0,0.0,0.0,0.0,0.0,0.0,0.0,0.0,0.0,0.0,0.0,0.0,0.0,0.0,0.0,0.0,0.0,0.0,0.0,0.0,0.0,0.0,0.0,0.0,0.0,0.0,0.0,0.0,0.0,0.0,0.0,0.0,0.0,0.0,0.0,0.0,0.0,0.0,0.0,0.0,0.0,0.0,0.0,0.0,0.0,0.0,0.0,0.0,0.0,0.0,0.0,0.0,0.0,0.0,0.0,0.0,0.0,0.0,0.0,0.0,0.0,0.0,0.0,0.0,0.0,0.0,0.0,0.0,0.0,0.0,0.0,0.0,0.0,0.0,0.0,0.0,0.0,0.0,0.0,0.0,0.0,0.0,0.0,0.0,0.0,0.0,0.0,0.0,0.0,0.0,0.0,0.0,0.0,0.0,0.0,0.0,0.0,0.0,0.0,0.0,0.0,0.0,0.0,0.0,0.0,0.0,0.0,0.0,0.0,0.0,0.0,0.0,0.0,0.0,0.0,0.0,0.0,0.0,0.0,0.0,0.0,0.0,0.0,0.0,0.0,0.0,0.0,0.0,0.0,0.0,0.0,0.0,0.0,0.0,0.0,0.0,0.0,0.0,0.0,0.0,0.0,0.0,0.0,0.0,0.0,0.0,0.0,0.0,0.0,0.0,0.0,0.0,0.0,0.0,0.0,0.0,0.0,0.0,0.0,0.0,0.0,0.0,0.0,0.0,0.0,0.0,0.0,0.0,0.0,0.0,0.0,0.0,0.0,0.0,0.0,0.0,0.0,0.0,0.0,0.0,0.0,0.0,0.0,0.0,0.0,0.0,0.0,0.0,0.0,0.0,0.0,0.0,0.0,0.0,0.0,0.0,0.0,0.0,0.0,0.0,0.0,0.0,0.0,0.0,0.0,0.0,0.0,0.0,0.0,0.0,0.0,0.0,0.0,0.0,0.0,0.0,0.0,0.0,0.0,0.0,0.0,0.0,0.0,0.0,0.0,0.0,0.0,0.0,0.0,0.0,0.0,0.0,0.0,0.0,0.0,0.0,0.0,0.0,0.0,0.0,0.0,0.0,0.0,0.0,0.0,0.0,0.0,0.0,0.0,0.0,0.0,0.0,0.0,0.0,0.0,0.0],[0.0,0.0,0.0,0.0,0.0,0.0,0.0,0.0,0.0,0.0,0.0,0.0,0.0,0.0,0.0,0.0,0.0,0.0,0.0,0.0,0.0,0.0,0.0,0.0,0.0,0.0,0.0,0.0,0.0,0.0,0.0,0.0,0.0,0.0,0.0,0.0,0.0,0.0,0.0,0.0,0.0,0.0,0.0,0.0,0.0,0.0,0.0,0.0,0.0,0.0,0.0,0.0,0.0,1.0,1.0,1.0,1.0,1.0,0.0,0.0,0.0,0.0,0.0,0.0,1.0,0.0,0.0,0.0,0.0,0.0,0.0,0.0,0.0,0.0,0.0,0.0,0.0,0.0,0.0,0.0,0.0,0.0,0.0,0.0,0.0,0.0,0.0,0.0,0.0,0.0,0.0,0.0,0.0,0.0,0.0,0.0,0.0,0.0,0.0,0.0,0.0,0.0,0.0,0.0,0.0,0.0,0.0,0.0,0.0,0.0,0.0,0.0,0.0,0.0,0.0,0.0,0.0,0.0,0.0,0.0,0.0,0.0,0.0,0.0,0.0,0.0,0.0,0.0,0.0,0.0,0.0,0.0,0.0,0.0,0.0,0.0,0.0,0.0,0.0,0.0,0.0,0.0,0.0,0.0,0.0,0.0,0.0,0.0,0.0,0.0,0.0,0.0,0.0,0.0,0.0,0.0,0.0,0.0,0.0,0.0,0.0,0.0,0.0,0.0,0.0,0.0,0.0,0.0,0.0,0.0,0.0,0.0,0.0,0.0,0.0,0.0,0.0,0.0,0.0,0.0,0.0,0.0,0.0,0.0,0.0,0.0,0.0,0.0,0.0,0.0,0.0,0.0,0.0,0.0,0.0,0.0,0.0,0.0,0.0,0.0,0.0,0.0,0.0,0.0,0.0,0.0,0.0,0.0,0.0,0.0,0.0,0.0,0.0,0.0,0.0,0.0,0.0,0.0,0.0,0.0,0.0,0.0,0.0,0.0,0.0,0.0,0.0,0.0,0.0,0.0,0.0,0.0,0.0,0.0,0.0,0.0,0.0,0.0,0.0,0.0,0.0,0.0,0.0,0.0,0.0,0.0,0.0,0.0,0.0,0.0,0.0,0.0,0.0,0.0,0.0,0.0,0.0,0.0,0.0,0.0,0.0,0.0,0.0,0.0,0.0,0.0,0.0,0.0,0.0,0.0,0.0,0.0,0.0,0.0,0.0,0.0,0.0,0.0,0.0,0.0,0.0,0.0,0.0,0.0,0.0,0.0,0.0,0.0,0.0,0.0,0.0,0.0,0.0,0.0,0.0,0.0,0.0,0.0,0.0,0.0,0.0,0.0,0.0,0.0,0.0,0.0,0.0,0.0,0.0,0.0,0.0,0.0,0.0,0.0,0.0,0.0,0.0,0.0,0.0,0.0,0.0,0.0,0.0,0.0,0.0,0.0,0.0,0.0,0.0,0.0,0.0,0.0,0.0,0.0,0.0],[0.0,0.0,0.0,0.0,0.0,0.0,0.0,0.0,0.0,0.0,0.0,0.0,0.0,0.0,0.0,0.0,0.0,0.0,0.0,0.0,0.0,0.0,0.0,0.0,0.0,0.0,0.0,0.0,0.0,0.0,0.0,0.0,0.0,0.0,0.0,0.0,0.0,0.0,0.0,0.0,0.0,0.0,0.0,0.0,0.0,0.0,0.0,0.0,0.0,0.0,0.0,0.0,0.0,0.0,0.86,1.0,1.0,1.0,0.05,0.0,0.0,0.0,0.0,0.0,0.0,0.0,0.0,0.0,0.0,0.0,0.0,0.0,0.0,0.0,0.0,0.0,0.0,0.0,0.0,0.0,0.0,0.0,0.0,0.0,0.0,0.0,0.0,0.0,0.0,0.0,0.0,0.0,0.0,0.0,0.0,0.0,0.0,0.0,0.0,0.0,0.0,0.0,0.0,0.0,0.0,0.0,0.0,0.0,0.0,0.0,0.0,0.0,0.0,0.0,0.0,0.0,0.0,0.0,0.0,0.0,0.0,0.0,0.0,0.0,0.0,0.0,0.0,0.0,0.0,0.0,0.0,0.0,0.0,0.0,0.0,0.0,0.0,0.0,0.0,0.0,0.0,0.0,0.0,0.0,0.0,0.0,0.0,0.0,0.0,0.0,0.0,0.0,0.0,0.0,0.0,0.0,0.0,0.0,0.0,0.0,0.0,0.0,0.0,0.0,0.0,0.0,0.0,0.0,0.0,0.0,0.0,0.0,0.0,0.0,0.0,0.0,0.0,0.0,0.0,0.0,0.0,0.0,0.0,0.0,0.0,0.0,0.0,0.0,0.0,0.0,0.0,0.0,0.0,0.0,0.0,0.0,0.0,0.0,0.0,0.0,0.0,0.0,0.0,0.0,0.0,0.0,0.0,0.0,0.0,0.0,0.0,0.0,0.0,0.0,0.0,0.0,0.0,0.0,0.0,0.0,0.0,0.0,0.0,0.0,0.0,0.0,0.0,0.0,0.0,0.0,0.0,0.0,0.0,0.0,0.0,0.0,0.0,0.0,0.0,0.0,0.0,0.0,0.0,0.0,0.0,0.0,0.0,0.0,0.0,0.0,0.0,0.0,0.0,0.0,0.0,0.0,0.0,0.0,0.0,0.0,0.0,0.0,0.0,0.0,0.0,0.0,0.0,0.0,0.0,0.0,0.0,0.0,0.0,0.0,0.0,0.0,0.0,0.0,0.0,0.0,0.0,0.0,0.0,0.0,0.0,0.0,0.0,0.0,0.0,0.0,0.0,0.0,0.0,0.0,0.0,0.0,0.0,0.0,0.0,0.0,0.0,0.0,0.0,0.0,0.0,0.0,0.0,0.0,0.0,0.0,0.0,0.0,0.0,0.0,0.0,0.0,0.0,0.0,0.0,0.0,0.0,0.0,0.0,0.0,0.0,0.0,0.0,0.0,0.0,0.0,0.0,0.0,0.0,0.0,0.0],[0.0,0.0,0.0,0.0,0.0,0.0,0.0,0.0,0.0,0.0,0.0,0.0,0.0,0.0,0.0,0.0,0.0,0.0,0.0,0.0,0.0,0.0,0.0,0.0,0.0,0.0,0.0,0.0,0.0,0.0,0.0,0.0,0.0,0.0,0.0,0.0,0.0,0.0,0.0,0.0,0.0,0.0,0.0,0.0,0.0,0.0,0.0,0.0,0.0,0.0,0.0,0.0,0.0,0.0,0.0,1.0,1.0,1.0,1.0,0.73,0.6,1.0,1.0,0.98,1.0,0.0,0.0,0.0,0.0,0.0,0.0,0.0,0.0,0.0,0.0,0.0,0.0,0.0,0.0,0.0,0.0,0.0,0.0,0.0,0.0,0.0,0.0,0.0,0.0,0.0,0.0,0.0,0.0,0.0,0.0,0.0,0.0,0.0,0.0,0.0,0.0,0.0,0.0,0.0,0.0,0.0,0.0,0.0,0.0,0.0,0.0,0.0,0.0,0.0,0.0,0.0,0.0,0.0,0.0,0.0,0.0,0.0,0.0,0.0,0.0,0.0,0.0,0.0,0.0,0.0,0.0,0.0,0.0,0.0,0.0,0.0,0.0,0.0,0.0,0.0,0.0,0.0,0.0,0.0,0.0,0.0,0.0,0.0,0.0,0.0,0.0,0.0,0.0,0.0,0.0,0.0,0.0,0.0,0.0,0.0,0.0,0.0,0.0,0.0,0.0,0.0,0.0,0.0,0.0,0.0,0.0,0.0,0.0,0.0,0.0,0.0,0.0,0.0,0.0,0.0,0.0,0.0,0.0,0.0,0.0,0.0,0.0,0.0,0.0,0.0,0.0,0.0,0.0,0.0,0.0,0.0,0.0,0.0,0.0,0.0,0.0,0.0,0.0,0.0,0.0,0.0,0.0,0.0,0.0,0.0,0.0,0.0,0.0,0.0,0.0,0.0,0.0,0.0,0.0,0.0,0.0,0.0,0.0,0.0,0.0,0.0,0.0,0.0,0.0,0.0,0.0,0.0,0.0,0.0,0.0,0.0,0.0,0.0,0.0,0.0,0.0,0.0,0.0,0.0,0.0,0.0,0.0,0.0,0.0,0.0,0.0,0.0,0.0,0.0,0.0,0.0,0.0,0.0,0.0,0.0,0.0,0.0,0.0,0.0,0.0,0.0,0.0,0.0,0.0,0.0,0.0,0.0,0.0,0.0,0.0,0.0,0.0,0.0,0.0,0.0,0.0,0.0,0.0,0.0,0.0,0.0,0.0,0.0,0.0,0.0,0.0,0.0,0.0,0.0,0.0,0.0,0.0,0.0,0.0,0.0,0.0,0.0,0.0,0.0,0.0,0.0,0.0,0.0,0.0,0.0,0.0,0.0,0.0,0.0,0.0,0.0,0.0,0.0,0.0,0.0,0.0,0.0,0.0,0.0,0.0,0.0,0.0,0.0,0.0,0.0,0.0,0.0,0.0,0.0,0.0],[0.0,0.0,0.0,0.0,0.0,0.0,0.0,0.0,0.0,0.0,0.0,0.0,0.0,0.0,0.0,0.0,0.0,0.0,0.0,0.0,0.0,0.0,0.0,0.0,0.0,0.0,0.0,0.0,0.0,0.0,0.0,0.0,0.0,0.0,0.0,0.0,0.0,0.0,0.0,0.0,0.0,0.0,0.0,0.0,0.0,0.0,0.0,0.0,0.0,0.0,0.0,0.0,0.0,0.0,0.0,0.0,0.05,1.0,1.0,1.0,1.0,1.0,0.02,0.0,0.0,0.0,0.0,0.0,0.0,0.0,0.0,0.0,0.0,0.0,0.0,0.0,0.0,0.0,0.0,0.0,0.0,0.0,0.0,0.0,0.0,0.0,0.0,0.0,0.0,0.0,0.0,0.0,0.0,0.0,0.0,0.0,0.0,0.0,0.0,0.0,0.0,0.0,0.0,0.0,0.0,0.0,0.0,0.0,0.0,0.0,0.0,0.0,0.0,0.0,0.0,0.0,0.0,0.0,0.0,0.0,0.0,0.0,0.0,0.0,0.0,0.0,0.0,0.0,0.0,0.0,0.0,0.0,0.0,0.0,0.0,0.0,0.0,0.0,0.0,0.0,0.0,0.0,0.0,0.0,0.0,0.0,0.0,0.0,0.0,0.0,0.0,0.0,0.0,0.0,0.0,0.0,0.0,0.0,0.0,0.0,0.0,0.0,0.0,0.0,0.0,0.0,0.0,0.0,0.0,0.0,0.0,0.0,0.0,0.0,0.0,0.0,0.0,0.0,0.0,0.0,0.0,0.0,0.0,0.0,0.0,0.0,0.0,0.0,0.0,0.0,0.0,0.0,0.0,0.0,0.0,0.0,0.0,0.0,0.0,0.0,0.0,0.0,0.0,0.0,0.0,0.0,0.0,0.0,0.0,0.0,0.0,0.0,0.0,0.0,0.0,0.0,0.0,0.0,0.0,0.0,0.0,0.0,0.0,0.0,0.0,0.0,0.0,0.0,0.0,0.0,0.0,0.0,0.0,0.0,0.0,0.0,0.0,0.0,0.0,0.0,0.0,0.0,0.0,0.0,0.0,0.0,0.0,0.0,0.0,0.0,0.0,0.0,0.0,0.0,0.0,0.0,0.0,0.0,0.0,0.0,0.0,0.0,0.0,0.0,0.0,0.0,0.0,0.0,0.0,0.0,0.0,0.0,0.0,0.0,0.0,0.0,0.0,0.0,0.0,0.0,0.0,0.0,0.0,0.0,0.0,0.0,0.0,0.0,0.0,0.0,0.0,0.0,0.0,0.0,0.0,0.0,0.0,0.0,0.0,0.0,0.0,0.0,0.0,0.0,0.0,0.0,0.0,0.0,0.0,0.0,0.0,0.0,0.0,0.0,0.0,0.0,0.0,0.0,0.0,0.0,0.0,0.0,0.0,0.0,0.0,0.0,0.0,0.0,0.0,0.0,0.0,0.0,0.0,0.0,0.0],[0.0,0.0,0.0,0.0,0.0,0.0,0.0,0.0,0.0,0.0,0.0,0.0,0.0,0.0,0.0,0.0,0.0,0.0,0.0,0.0,0.0,0.0,0.0,0.0,0.0,0.0,0.0,0.0,0.0,0.0,0.0,0.0,0.0,0.0,0.0,0.0,0.0,0.0,0.0,0.0,0.0,0.0,0.0,0.0,0.0,0.0,0.0,0.0,0.0,0.0,0.0,0.0,0.0,0.0,0.0,0.0,0.0,0.73,1.0,1.0,1.0,1.0,0.0,0.0,0.0,0.0,0.0,0.0,0.0,0.0,0.0,0.0,0.0,0.0,0.0,0.0,0.0,0.0,0.0,0.0,0.0,0.0,0.0,0.0,0.0,0.0,0.0,0.0,0.0,0.0,0.0,0.0,0.0,0.0,0.0,0.0,0.0,0.0,0.0,0.0,0.0,0.0,0.0,0.0,0.0,0.0,0.0,0.0,0.0,0.0,0.0,0.0,0.0,0.0,0.0,0.0,0.0,0.0,0.0,0.0,0.0,0.0,0.0,0.0,0.0,0.0,0.0,0.0,0.0,0.0,0.0,0.0,0.0,0.0,0.0,0.0,0.0,0.0,0.0,0.0,0.0,0.0,0.0,0.0,0.0,0.0,0.0,0.0,0.0,0.0,0.0,0.0,0.0,0.0,0.0,0.0,0.0,0.0,0.0,0.0,0.0,0.0,0.0,0.0,0.0,0.0,0.0,0.0,0.0,0.0,0.0,0.0,0.0,0.0,0.0,0.0,0.0,0.0,0.0,0.0,0.0,0.0,0.0,0.0,0.0,0.0,0.0,0.0,0.0,0.0,0.0,0.0,0.0,0.0,0.0,0.0,0.0,0.0,0.0,0.0,0.0,0.0,0.0,0.0,0.0,0.0,0.0,0.0,0.0,0.0,0.0,0.0,0.0,0.0,0.0,0.0,0.0,0.0,0.0,0.0,0.0,0.0,0.0,0.0,0.0,0.0,0.0,0.0,0.0,0.0,0.0,0.0,0.0,0.0,0.0,0.0,0.0,0.0,0.0,0.0,0.0,0.0,0.0,0.0,0.0,0.0,0.0,0.0,0.0,0.0,0.0,0.0,0.0,0.0,0.0,0.0,0.0,0.0,0.0,0.0,0.0,0.0,0.0,0.0,0.0,0.0,0.0,0.0,0.0,0.0,0.0,0.0,0.0,0.0,0.0,0.0,0.0,0.0,0.0,0.0,0.0,0.0,0.0,0.0,0.0,0.0,0.0,0.0,0.0,0.0,0.0,0.0,0.0,0.0,0.0,0.0,0.0,0.0,0.0,0.0,0.0,0.0,0.0,0.0,0.0,0.0,0.0,0.0,0.0,0.0,0.0,0.0,0.0,0.0,0.0,0.0,0.0,0.0,0.0,0.0,0.0,0.0,0.0,0.0,0.0,0.0,0.0,0.0,0.0,0.0,0.0,0.0,0.0,0.0,0.0],[0.0,0.0,0.0,0.0,0.0,0.0,0.0,0.0,0.0,0.0,0.0,0.0,0.0,0.0,0.0,0.0,0.0,0.0,0.0,0.0,0.0,0.0,0.0,0.0,0.0,0.0,0.0,0.0,0.0,0.0,0.0,0.0,0.0,0.0,0.0,0.0,0.0,0.0,0.0,0.0,0.0,0.0,0.0,0.0,0.0,0.0,0.0,0.0,0.0,0.0,0.0,0.0,0.0,0.0,0.0,0.0,0.0,0.6,1.0,1.0,1.0,1.0,0.0,0.0,0.0,0.0,0.0,0.0,0.0,0.0,0.0,0.0,0.0,0.0,0.0,0.0,0.0,0.0,0.0,0.0,0.0,0.0,0.0,0.0,0.0,0.0,0.0,0.0,0.0,0.0,0.0,0.0,0.0,0.0,0.0,0.0,0.0,0.0,0.0,0.0,0.0,0.0,0.0,0.0,0.0,0.0,0.0,0.0,0.0,0.0,0.0,0.0,0.0,0.0,0.0,0.0,0.0,0.0,0.0,0.0,0.0,0.0,0.0,0.0,0.0,0.0,0.0,0.0,0.0,0.0,0.0,0.0,0.0,0.0,0.0,0.0,0.0,0.0,0.0,0.0,0.0,0.0,0.0,0.0,0.0,0.0,0.0,0.0,0.0,0.0,0.0,0.0,0.0,0.0,0.0,0.0,0.0,0.0,0.0,0.0,0.0,0.0,0.0,0.0,0.0,0.0,0.0,0.0,0.0,0.0,0.0,0.0,0.0,0.0,0.0,0.0,0.0,0.0,0.0,0.0,0.0,0.0,0.0,0.0,0.0,0.0,0.0,0.0,0.0,0.0,0.0,0.0,0.0,0.0,0.0,0.0,0.0,0.0,0.0,0.0,0.0,0.0,0.0,0.0,0.0,0.0,0.0,0.0,0.0,0.0,0.0,0.0,0.0,0.0,0.0,0.0,0.0,0.0,0.0,0.0,0.0,0.0,0.0,0.0,0.0,0.0,0.0,0.0,0.0,0.0,0.0,0.0,0.0,0.0,0.0,0.0,0.0,0.0,0.0,0.0,0.0,0.0,0.0,0.0,0.0,0.0,0.0,0.0,0.0,0.0,0.0,0.0,0.0,0.0,0.0,0.0,0.0,0.0,0.0,0.0,0.0,0.0,0.0,0.0,0.0,0.0,0.0,0.0,0.0,0.0,0.0,0.0,0.0,0.0,0.0,0.0,0.0,0.0,0.0,0.0,0.0,0.0,0.0,0.0,0.0,0.0,0.0,0.0,0.0,0.0,0.0,0.0,0.0,0.0,0.0,0.0,0.0,0.0,0.0,0.0,0.0,0.0,0.0,0.0,0.0,0.0,0.0,0.0,0.0,0.0,0.0,0.0,0.0,0.0,0.0,0.0,0.0,0.0,0.0,0.0,0.0,0.0,0.0,0.0,0.0,0.0,0.0,0.0,0.0,0.0,0.0,0.0,0.0,0.0,0.0],[0.0,0.0,0.0,0.0,0.0,0.0,0.0,0.0,0.0,0.0,0.0,0.0,0.0,0.0,0.0,0.0,0.0,0.0,0.0,0.0,0.0,0.0,0.0,0.0,0.0,0.0,0.0,0.0,0.0,0.0,0.0,0.0,0.0,0.0,0.0,0.0,0.0,0.0,0.0,0.0,0.0,0.0,0.0,0.0,0.0,0.0,0.0,0.0,0.0,0.0,0.0,0.0,0.0,0.0,0.0,0.0,0.0,1.0,1.0,1.0,1.0,1.0,1.0,1.0,0.0,0.0,0.0,0.0,0.0,0.0,0.0,0.0,0.0,0.0,0.0,0.0,0.0,0.0,0.0,0.0,0.0,0.0,0.0,0.0,0.0,0.0,0.0,0.0,0.0,0.0,0.0,0.0,0.0,0.0,0.0,0.0,0.0,0.0,0.0,0.0,0.0,0.0,0.0,0.0,0.0,0.0,0.0,0.0,0.0,0.0,0.0,0.0,0.0,0.0,0.0,0.0,0.0,0.0,0.0,0.0,0.0,0.0,0.0,0.0,0.0,0.0,0.0,0.0,0.0,0.0,0.0,0.0,0.0,0.0,0.0,0.0,0.0,0.0,0.0,0.0,0.0,0.0,0.0,0.0,0.0,0.0,0.0,0.0,0.0,0.0,0.0,0.0,0.0,0.0,0.0,0.0,0.0,0.0,0.0,0.0,0.0,0.0,0.0,0.0,0.0,0.0,0.0,0.0,0.0,0.0,0.0,0.0,0.0,0.0,0.0,0.0,0.0,0.0,0.0,0.0,0.0,0.0,0.0,0.0,0.0,0.0,0.0,0.0,0.0,0.0,0.0,0.0,0.0,0.0,0.0,0.0,0.0,0.0,0.0,0.0,0.0,0.0,0.0,0.0,0.0,0.0,0.0,0.0,0.0,0.0,0.0,0.0,0.0,0.0,0.0,0.0,0.0,0.0,0.0,0.0,0.0,0.0,0.0,0.0,0.0,0.0,0.0,0.0,0.0,0.0,0.0,0.0,0.0,0.0,0.0,0.0,0.0,0.0,0.0,0.0,0.0,0.0,0.0,0.0,0.0,0.0,0.0,0.0,0.0,0.0,0.0,0.0,0.0,0.0,0.0,0.0,0.0,0.0,0.0,0.0,0.0,0.0,0.0,0.0,0.0,0.0,0.0,0.0,0.0,0.0,0.0,0.0,0.0,0.0,0.0,0.0,0.0,0.0,0.0,0.0,0.0,0.0,0.0,0.0,0.0,0.0,0.0,0.0,0.0,0.0,0.0,0.0,0.0,0.0,0.0,0.0,0.0,0.0,0.0,0.0,0.0,0.0,0.0,0.0,0.0,0.0,0.0,0.0,0.0,0.0,0.0,0.0,0.0,0.0,0.0,0.0,0.0,0.0,0.0,0.0,0.0,0.0,0.0,0.0,0.0,0.0,0.0,0.0,0.0,0.0,0.0,0.0,0.0,0.0,0.0],[0.0,0.0,0.0,0.0,0.0,0.0,0.0,0.0,0.0,0.0,0.0,0.0,0.0,0.0,0.0,0.0,0.0,0.0,0.0,0.0,0.0,0.0,0.0,0.0,0.0,0.0,0.0,0.0,0.0,0.0,0.0,0.0,0.0,0.0,0.0,0.0,0.0,0.0,0.0,0.0,0.0,0.0,0.0,0.0,0.0,0.0,0.0,0.0,0.0,0.0,0.0,0.0,0.0,0.0,0.0,0.0,0.0,1.0,0.02,0.0,0.0,1.0,1.0,1.0,0.4,0.0,0.0,0.0,0.0,0.0,0.0,0.0,0.0,0.0,0.0,0.0,0.0,0.0,0.0,0.0,0.0,0.0,0.0,0.0,0.0,0.0,0.0,0.0,0.0,0.0,0.0,0.0,0.0,0.0,0.0,0.0,0.0,0.0,0.0,0.0,0.0,0.0,0.0,0.0,0.0,0.0,0.0,0.0,0.0,0.0,0.0,0.0,0.0,0.0,0.0,0.0,0.0,0.0,0.0,0.0,0.0,0.0,0.0,0.0,0.0,0.0,0.0,0.0,0.0,0.0,0.0,0.0,0.0,0.0,0.0,0.0,0.0,0.0,0.0,0.0,0.0,0.0,0.0,0.0,0.0,0.0,0.0,0.0,0.0,0.0,0.0,0.0,0.0,0.0,0.0,0.0,0.0,0.0,0.0,0.0,0.0,0.0,0.0,0.0,0.0,0.0,0.0,0.0,0.0,0.0,0.0,0.0,0.0,0.0,0.0,0.0,0.0,0.0,0.0,0.0,0.0,0.0,0.0,0.0,0.0,0.0,0.0,0.0,0.0,0.0,0.0,0.0,0.0,0.0,0.0,0.0,0.0,0.0,0.0,0.0,0.0,0.0,0.0,0.0,0.0,0.0,0.0,0.0,0.0,0.0,0.0,0.0,0.0,0.0,0.0,0.0,0.0,0.0,0.0,0.0,0.0,0.0,0.0,0.0,0.0,0.0,0.0,0.0,0.0,0.0,0.0,0.0,0.0,0.0,0.0,0.0,0.0,0.0,0.0,0.0,0.0,0.0,0.0,0.0,0.0,0.0,0.0,0.0,0.0,0.0,0.0,0.0,0.0,0.0,0.0,0.0,0.0,0.0,0.0,0.0,0.0,0.0,0.0,0.0,0.0,0.0,0.0,0.0,0.0,0.0,0.0,0.0,0.0,0.0,0.0,0.0,0.0,0.0,0.0,0.0,0.0,0.0,0.0,0.0,0.0,0.0,0.0,0.0,0.0,0.0,0.0,0.0,0.0,0.0,0.0,0.0,0.0,0.0,0.0,0.0,0.0,0.0,0.0,0.0,0.0,0.0,0.0,0.0,0.0,0.0,0.0,0.0,0.0,0.0,0.0,0.0,0.0,0.0,0.0,0.0,0.0,0.0,0.0,0.0,0.0,0.0,0.0,0.0,0.0,0.0,0.0,0.0,0.0,0.0,0.0],[0.0,0.0,0.0,0.0,0.0,0.0,0.0,0.0,0.0,0.0,0.0,0.0,0.0,0.0,0.0,0.0,0.0,0.0,0.0,0.0,0.0,0.0,0.0,0.0,0.0,0.0,0.0,0.0,0.0,0.0,0.0,0.0,0.0,0.0,0.0,0.0,0.0,0.0,0.0,0.0,0.0,0.0,0.0,0.0,0.0,0.0,0.0,0.0,0.0,0.0,0.0,0.0,0.0,0.0,0.0,0.0,0.0,0.98,0.0,0.0,0.0,1.0,1.0,1.0,1.0,1.0,0.0,0.0,0.0,0.0,0.0,0.0,0.0,0.0,0.0,0.0,0.0,0.0,0.0,0.0,0.0,0.0,0.0,0.0,0.0,0.0,0.0,0.0,0.0,0.0,0.0,0.0,0.0,0.0,0.0,0.0,0.0,0.0,0.0,0.0,0.0,0.0,0.0,0.0,0.0,0.0,0.0,0.0,0.0,0.0,0.0,0.0,0.0,0.0,0.0,0.0,0.0,0.0,0.0,0.0,0.0,0.0,0.0,0.0,0.0,0.0,0.0,0.0,0.0,0.0,0.0,0.0,0.0,0.0,0.0,0.0,0.0,0.0,0.0,0.0,0.0,0.0,0.0,0.0,0.0,0.0,0.0,0.0,0.0,0.0,0.0,0.0,0.0,0.0,0.0,0.0,0.0,0.0,0.0,0.0,0.0,0.0,0.0,0.0,0.0,0.0,0.0,0.0,0.0,0.0,0.0,0.0,0.0,0.0,0.0,0.0,0.0,0.0,0.0,0.0,0.0,0.0,0.0,0.0,0.0,0.0,0.0,0.0,0.0,0.0,0.0,0.0,0.0,0.0,0.0,0.0,0.0,0.0,0.0,0.0,0.0,0.0,0.0,0.0,0.0,0.0,0.0,0.0,0.0,0.0,0.0,0.0,0.0,0.0,0.0,0.0,0.0,0.0,0.0,0.0,0.0,0.0,0.0,0.0,0.0,0.0,0.0,0.0,0.0,0.0,0.0,0.0,0.0,0.0,0.0,0.0,0.0,0.0,0.0,0.0,0.0,0.0,0.0,0.0,0.0,0.0,0.0,0.0,0.0,0.0,0.0,0.0,0.0,0.0,0.0,0.0,0.0,0.0,0.0,0.0,0.0,0.0,0.0,0.0,0.0,0.0,0.0,0.0,0.0,0.0,0.0,0.0,0.0,0.0,0.0,0.0,0.0,0.0,0.0,0.0,0.0,0.0,0.0,0.0,0.0,0.0,0.0,0.0,0.0,0.0,0.0,0.0,0.0,0.0,0.0,0.0,0.0,0.0,0.0,0.0,0.0,0.0,0.0,0.0,0.0,0.0,0.0,0.0,0.0,0.0,0.0,0.0,0.0,0.0,0.0,0.0,0.0,0.0,0.0,0.0,0.0,0.0,0.0,0.0,0.0,0.0,0.0,0.0,0.0,0.0,0.0,0.0,0.0,0.0,0.0],[0.0,0.0,0.0,0.0,0.0,0.0,0.0,0.0,0.0,0.0,0.0,0.0,0.0,0.0,0.0,0.0,0.0,0.0,0.0,0.0,0.0,0.0,0.0,0.0,0.0,0.0,0.0,0.0,0.0,0.0,0.0,0.0,0.0,0.0,0.0,0.0,0.0,0.0,0.0,0.0,0.0,0.0,0.0,0.0,0.0,0.0,0.0,0.0,0.0,0.0,0.0,0.0,0.99,0.02,1.0,1.0,0.0,1.0,0.0,0.0,0.0,0.0,0.4,1.0,1.0,1.0,0.74,0.0,0.0,0.0,0.0,0.0,0.0,0.0,0.0,0.0,0.0,0.0,0.0,0.0,0.0,0.0,0.0,0.0,0.0,0.0,0.0,0.0,0.0,0.0,0.0,0.0,0.0,0.0,0.0,0.0,0.0,0.0,0.0,0.0,0.0,0.0,0.0,0.0,0.0,0.0,0.0,0.0,0.0,0.0,0.0,0.0,0.0,0.0,0.0,0.0,0.0,0.0,0.0,0.0,0.0,0.0,0.0,0.0,0.0,0.0,0.0,0.0,0.0,0.0,0.0,0.0,0.0,0.0,0.0,0.0,0.0,0.0,0.0,0.0,0.0,0.0,0.0,0.0,0.0,0.0,0.0,0.0,0.0,0.0,0.0,0.0,0.0,0.0,0.0,0.0,0.0,0.0,0.0,0.0,0.0,0.0,0.0,0.0,0.0,0.0,0.0,0.0,0.0,0.0,0.0,0.0,0.0,0.0,0.0,0.0,0.0,0.0,0.0,0.0,0.0,0.0,0.0,0.0,0.0,0.0,0.0,0.0,0.0,0.0,0.0,0.0,0.0,0.0,0.0,0.0,0.0,0.0,0.0,0.0,0.0,0.0,0.0,0.0,0.0,0.0,0.0,0.0,0.0,0.0,0.0,0.0,0.0,0.0,0.0,0.0,0.0,0.0,0.0,0.0,0.0,0.0,0.0,0.0,0.0,0.0,0.0,0.0,0.0,0.0,0.0,0.0,0.0,0.0,0.0,0.0,0.0,0.0,0.0,0.0,0.0,0.0,0.0,0.0,0.0,0.0,0.0,0.0,0.0,0.0,0.0,0.0,0.0,0.0,0.0,0.0,0.0,0.0,0.0,0.0,0.0,0.0,0.0,0.0,0.0,0.0,0.0,0.0,0.0,0.0,0.0,0.0,0.0,0.0,0.0,0.0,0.0,0.0,0.0,0.0,0.0,0.0,0.0,0.0,0.0,0.0,0.0,0.0,0.0,0.0,0.0,0.0,0.0,0.0,0.0,0.0,0.0,0.0,0.0,0.0,0.0,0.0,0.0,0.0,0.0,0.0,0.0,0.0,0.0,0.0,0.0,0.0,0.0,0.0,0.0,0.0,0.0,0.0,0.0,0.0,0.0,0.0,0.0,0.0,0.0,0.0,0.0,0.0,0.0,0.0,0.0,0.0,0.0,0.0,0.0],[0.0,0.0,0.0,0.0,0.0,0.0,0.0,0.0,0.0,0.0,0.0,0.0,0.0,0.0,0.0,0.0,0.0,0.0,0.0,0.0,0.0,0.0,0.0,0.0,0.0,0.0,0.0,0.0,0.0,0.0,0.0,0.0,0.0,0.0,0.0,0.0,0.0,0.0,0.0,0.0,0.0,0.0,0.0,0.0,0.0,0.0,0.0,0.0,0.0,0.0,0.0,0.0,0.73,0.0,0.0,0.0,0.0,0.0,0.0,0.0,0.0,0.0,0.0,1.0,1.0,1.0,1.0,1.0,0.0,0.0,0.0,0.0,0.0,0.0,0.0,0.0,0.0,0.0,0.0,0.0,0.0,0.0,0.0,0.0,0.0,0.0,0.0,0.0,0.0,0.0,0.0,0.0,0.0,0.0,0.0,0.0,0.0,0.0,0.0,0.0,0.0,0.0,0.0,0.0,0.0,0.0,0.0,0.0,0.0,0.0,0.0,0.0,0.0,0.0,0.0,0.0,0.0,0.0,0.0,0.0,0.0,0.0,0.0,0.0,0.0,0.0,0.0,0.0,0.0,0.0,0.0,0.0,0.0,0.0,0.0,0.0,0.0,0.0,0.0,0.0,0.0,0.0,0.0,0.0,0.0,0.0,0.0,0.0,0.0,0.0,0.0,0.0,0.0,0.0,0.0,0.0,0.0,0.0,0.0,0.0,0.0,0.0,0.0,0.0,0.0,0.0,0.0,0.0,0.0,0.0,0.0,0.0,0.0,0.0,0.0,0.0,0.0,0.0,0.0,0.0,0.0,0.0,0.0,0.0,0.0,0.0,0.0,0.0,0.0,0.0,0.0,0.0,0.0,0.0,0.0,0.0,0.0,0.0,0.0,0.0,0.0,0.0,0.0,0.0,0.0,0.0,0.0,0.0,0.0,0.0,0.0,0.0,0.0,0.0,0.0,0.0,0.0,0.0,0.0,0.0,0.0,0.0,0.0,0.0,0.0,0.0,0.0,0.0,0.0,0.0,0.0,0.0,0.0,0.0,0.0,0.0,0.0,0.0,0.0,0.0,0.0,0.0,0.0,0.0,0.0,0.0,0.0,0.0,0.0,0.0,0.0,0.0,0.0,0.0,0.0,0.0,0.0,0.0,0.0,0.0,0.0,0.0,0.0,0.0,0.0,0.0,0.0,0.0,0.0,0.0,0.0,0.0,0.0,0.0,0.0,0.0,0.0,0.0,0.0,0.0,0.0,0.0,0.0,0.0,0.0,0.0,0.0,0.0,0.0,0.0,0.0,0.0,0.0,0.0,0.0,0.0,0.0,0.0,0.0,0.0,0.0,0.0,0.0,0.0,0.0,0.0,0.0,0.0,0.0,0.0,0.0,0.0,0.0,0.0,0.0,0.0,0.0,0.0,0.0,0.0,0.0,0.0,0.0,0.0,0.0,0.0,0.0,0.0,0.0,0.0,0.0,0.0,0.0,0.0,0.0],[0.0,0.0,0.0,0.0,0.0,0.0,0.0,0.0,0.0,0.0,0.0,0.0,0.0,0.0,0.0,0.0,0.0,0.0,0.0,0.0,0.0,0.0,0.0,0.0,0.0,0.0,0.0,0.0,0.0,0.0,0.0,0.0,0.0,0.0,0.0,0.0,0.0,0.0,0.0,0.0,0.0,0.0,0.0,0.0,0.0,0.0,0.0,0.0,0.0,0.0,0.6,0.01,1.0,0.0,0.0,0.0,0.0,0.0,0.0,0.0,0.0,0.0,0.0,0.0,0.74,1.0,1.0,1.0,0.4,0.0,0.0,0.0,0.0,0.0,0.0,0.0,0.0,0.0,0.0,0.0,0.0,0.0,0.0,0.0,0.0,0.0,0.0,0.0,0.0,0.0,0.0,0.0,0.0,0.0,0.0,0.0,0.0,0.0,0.0,0.0,0.0,0.0,0.0,0.0,0.0,0.0,0.0,0.0,0.0,0.0,0.0,0.0,0.0,0.0,0.0,0.0,0.0,0.0,0.0,0.0,0.0,0.0,0.0,0.0,0.0,0.0,0.0,0.0,0.0,0.0,0.0,0.0,0.0,0.0,0.0,0.0,0.0,0.0,0.0,0.0,0.0,0.0,0.0,0.0,0.0,0.0,0.0,0.0,0.0,0.0,0.0,0.0,0.0,0.0,0.0,0.0,0.0,0.0,0.0,0.0,0.0,0.0,0.0,0.0,0.0,0.0,0.0,0.0,0.0,0.0,0.0,0.0,0.0,0.0,0.0,0.0,0.0,0.0,0.0,0.0,0.0,0.0,0.0,0.0,0.0,0.0,0.0,0.0,0.0,0.0,0.0,0.0,0.0,0.0,0.0,0.0,0.0,0.0,0.0,0.0,0.0,0.0,0.0,0.0,0.0,0.0,0.0,0.0,0.0,0.0,0.0,0.0,0.0,0.0,0.0,0.0,0.0,0.0,0.0,0.0,0.0,0.0,0.0,0.0,0.0,0.0,0.0,0.0,0.0,0.0,0.0,0.0,0.0,0.0,0.0,0.0,0.0,0.0,0.0,0.0,0.0,0.0,0.0,0.0,0.0,0.0,0.0,0.0,0.0,0.0,0.0,0.0,0.0,0.0,0.0,0.0,0.0,0.0,0.0,0.0,0.0,0.0,0.0,0.0,0.0,0.0,0.0,0.0,0.0,0.0,0.0,0.0,0.0,0.0,0.0,0.0,0.0,0.0,0.0,0.0,0.0,0.0,0.0,0.0,0.0,0.0,0.0,0.0,0.0,0.0,0.0,0.0,0.0,0.0,0.0,0.0,0.0,0.0,0.0,0.0,0.0,0.0,0.0,0.0,0.0,0.0,0.0,0.0,0.0,0.0,0.0,0.0,0.0,0.0,0.0,0.0,0.0,0.0,0.0,0.0,0.0,0.0,0.0,0.0,0.0,0.0,0.0,0.0,0.0,0.0,0.0,0.0,0.0,0.0,0.0],[0.0,0.0,0.0,0.0,0.0,0.0,0.0,0.0,0.0,0.0,0.0,0.0,0.0,0.0,0.0,0.0,0.0,0.0,0.0,0.0,0.0,0.0,0.0,0.0,0.0,0.0,0.0,0.0,0.0,0.0,0.0,0.0,0.0,0.0,0.0,0.0,0.0,0.0,0.0,0.0,0.0,0.0,0.0,0.0,0.0,0.0,0.0,0.0,0.0,0.0,0.99,0.01,0.99,0.0,0.0,0.0,0.0,0.0,0.0,0.0,0.0,0.0,0.0,0.0,0.0,1.0,1.0,1.0,1.0,0.92,0.0,0.0,0.0,0.0,0.0,0.0,0.0,0.0,0.0,0.0,0.0,0.0,0.0,0.0,0.0,0.0,0.0,0.0,0.0,0.0,0.0,0.0,0.0,0.0,0.0,0.0,0.0,0.0,0.0,0.0,0.0,0.0,0.0,0.0,0.0,0.0,0.0,0.0,0.0,0.0,0.0,0.0,0.0,0.0,0.0,0.0,0.0,0.0,0.0,0.0,0.0,0.0,0.0,0.0,0.0,0.0,0.0,0.0,0.0,0.0,0.0,0.0,0.0,0.0,0.0,0.0,0.0,0.0,0.0,0.0,0.0,0.0,0.0,0.0,0.0,0.0,0.0,0.0,0.0,0.0,0.0,0.0,0.0,0.0,0.0,0.0,0.0,0.0,0.0,0.0,0.0,0.0,0.0,0.0,0.0,0.0,0.0,0.0,0.0,0.0,0.0,0.0,0.0,0.0,0.0,0.0,0.0,0.0,0.0,0.0,0.0,0.0,0.0,0.0,0.0,0.0,0.0,0.0,0.0,0.0,0.0,0.0,0.0,0.0,0.0,0.0,0.0,0.0,0.0,0.0,0.0,0.0,0.0,0.0,0.0,0.0,0.0,0.0,0.0,0.0,0.0,0.0,0.0,0.0,0.0,0.0,0.0,0.0,0.0,0.0,0.0,0.0,0.0,0.0,0.0,0.0,0.0,0.0,0.0,0.0,0.0,0.0,0.0,0.0,0.0,0.0,0.0,0.0,0.0,0.0,0.0,0.0,0.0,0.0,0.0,0.0,0.0,0.0,0.0,0.0,0.0,0.0,0.0,0.0,0.0,0.0,0.0,0.0,0.0,0.0,0.0,0.0,0.0,0.0,0.0,0.0,0.0,0.0,0.0,0.0,0.0,0.0,0.0,0.0,0.0,0.0,0.0,0.0,0.0,0.0,0.0,0.0,0.0,0.0,0.0,0.0,0.0,0.0,0.0,0.0,0.0,0.0,0.0,0.0,0.0,0.0,0.0,0.0,0.0,0.0,0.0,0.0,0.0,0.0,0.0,0.0,0.0,0.0,0.0,0.0,0.0,0.0,0.0,0.0,0.0,0.0,0.0,0.0,0.0,0.0,0.0,0.0,0.0,0.0,0.0,0.0,0.0,0.0,0.0,0.0,0.0,0.0,0.0,0.0,0.0],[0.0,0.0,0.0,0.0,0.0,0.0,0.0,0.0,0.0,0.0,0.0,0.0,0.0,0.0,0.0,0.0,0.0,0.0,0.0,0.0,0.0,0.0,0.0,0.0,0.0,0.0,0.0,0.0,0.0,0.0,0.0,0.0,0.0,0.0,0.0,0.0,0.0,0.0,0.0,0.0,0.0,0.0,0.0,0.0,0.0,0.0,0.0,0.0,0.0,0.0,0.92,0.0,0.0,0.0,0.0,0.0,0.0,0.0,0.0,0.0,0.0,0.0,0.0,0.0,0.0,0.0,0.4,1.0,1.0,1.0,0.99,0.0,0.0,0.0,0.0,0.0,0.0,0.0,0.0,0.0,0.0,0.0,0.0,0.0,0.0,0.0,0.0,0.0,0.0,0.0,0.0,0.0,0.0,0.0,0.0,0.0,0.0,0.0,0.0,0.0,0.0,0.0,0.0,0.0,0.0,0.0,0.0,0.0,0.0,0.0,0.0,0.0,0.0,0.0,0.0,0.0,0.0,0.0,0.0,0.0,0.0,0.0,0.0,0.0,0.0,0.0,0.0,0.0,0.0,0.0,0.0,0.0,0.0,0.0,0.0,0.0,0.0,0.0,0.0,0.0,0.0,0.0,0.0,0.0,0.0,0.0,0.0,0.0,0.0,0.0,0.0,0.0,0.0,0.0,0.0,0.0,0.0,0.0,0.0,0.0,0.0,0.0,0.0,0.0,0.0,0.0,0.0,0.0,0.0,0.0,0.0,0.0,0.0,0.0,0.0,0.0,0.0,0.0,0.0,0.0,0.0,0.0,0.0,0.0,0.0,0.0,0.0,0.0,0.0,0.0,0.0,0.0,0.0,0.0,0.0,0.0,0.0,0.0,0.0,0.0,0.0,0.0,0.0,0.0,0.0,0.0,0.0,0.0,0.0,0.0,0.0,0.0,0.0,0.0,0.0,0.0,0.0,0.0,0.0,0.0,0.0,0.0,0.0,0.0,0.0,0.0,0.0,0.0,0.0,0.0,0.0,0.0,0.0,0.0,0.0,0.0,0.0,0.0,0.0,0.0,0.0,0.0,0.0,0.0,0.0,0.0,0.0,0.0,0.0,0.0,0.0,0.0,0.0,0.0,0.0,0.0,0.0,0.0,0.0,0.0,0.0,0.0,0.0,0.0,0.0,0.0,0.0,0.0,0.0,0.0,0.0,0.0,0.0,0.0,0.0,0.0,0.0,0.0,0.0,0.0,0.0,0.0,0.0,0.0,0.0,0.0,0.0,0.0,0.0,0.0,0.0,0.0,0.0,0.0,0.0,0.0,0.0,0.0,0.0,0.0,0.0,0.0,0.0,0.0,0.0,0.0,0.0,0.0,0.0,0.0,0.0,0.0,0.0,0.0,0.0,0.0,0.0,0.0,0.0,0.0,0.0,0.0,0.0,0.0,0.0,0.0,0.0,0.0,0.0,0.0,0.0,0.0,0.0,0.0,0.0],[0.0,0.0,0.0,0.0,0.0,0.0,0.0,0.0,0.0,0.0,0.0,0.0,0.0,0.0,0.0,0.0,0.0,0.0,0.0,0.0,0.0,0.0,0.0,0.0,0.0,0.0,0.0,0.0,0.0,0.0,0.0,0.0,0.0,0.0,0.0,0.0,0.0,0.0,0.0,0.0,0.0,0.0,0.0,0.0,0.0,0.0,0.0,1.0,0.99,1.0,0.99,0.0,0.0,0.0,0.0,0.0,0.0,0.0,0.0,0.0,0.0,0.0,0.0,0.0,0.0,0.0,0.0,0.92,1.0,1.0,1.0,1.0,0.0,0.0,0.0,0.0,0.0,0.0,0.0,0.0,0.0,0.0,0.0,0.0,0.0,0.0,0.0,0.0,0.0,0.0,0.0,0.0,0.0,0.0,0.0,0.0,0.0,0.0,0.0,0.0,0.0,0.0,0.0,0.0,0.0,0.0,0.0,0.0,0.0,0.0,0.0,0.0,0.0,0.0,0.0,0.0,0.0,0.0,0.0,0.0,0.0,0.0,0.0,0.0,0.0,0.0,0.0,0.0,0.0,0.0,0.0,0.0,0.0,0.0,0.0,0.0,0.0,0.0,0.0,0.0,0.0,0.0,0.0,0.0,0.0,0.0,0.0,0.0,0.0,0.0,0.0,0.0,0.0,0.0,0.0,0.0,0.0,0.0,0.0,0.0,0.0,0.0,0.0,0.0,0.0,0.0,0.0,0.0,0.0,0.0,0.0,0.0,0.0,0.0,0.0,0.0,0.0,0.0,0.0,0.0,0.0,0.0,0.0,0.0,0.0,0.0,0.0,0.0,0.0,0.0,0.0,0.0,0.0,0.0,0.0,0.0,0.0,0.0,0.0,0.0,0.0,0.0,0.0,0.0,0.0,0.0,0.0,0.0,0.0,0.0,0.0,0.0,0.0,0.0,0.0,0.0,0.0,0.0,0.0,0.0,0.0,0.0,0.0,0.0,0.0,0.0,0.0,0.0,0.0,0.0,0.0,0.0,0.0,0.0,0.0,0.0,0.0,0.0,0.0,0.0,0.0,0.0,0.0,0.0,0.0,0.0,0.0,0.0,0.0,0.0,0.0,0.0,0.0,0.0,0.0,0.0,0.0,0.0,0.0,0.0,0.0,0.0,0.0,0.0,0.0,0.0,0.0,0.0,0.0,0.0,0.0,0.0,0.0,0.0,0.0,0.0,0.0,0.0,0.0,0.0,0.0,0.0,0.0,0.0,0.0,0.0,0.0,0.0,0.0,0.0,0.0,0.0,0.0,0.0,0.0,0.0,0.0,0.0,0.0,0.0,0.0,0.0,0.0,0.0,0.0,0.0,0.0,0.0,0.0,0.0,0.0,0.0,0.0,0.0,0.0,0.0,0.0,0.0,0.0,0.0,0.0,0.0,0.0,0.0,0.0,0.0,0.0,0.0,0.0,0.0,0.0,0.0,0.0,0.0,0.0],[0.0,0.0,0.0,0.0,0.0,0.0,0.0,0.0,0.0,0.0,0.0,0.0,0.0,0.0,0.0,0.0,0.0,0.0,0.0,0.0,0.0,0.0,0.0,0.0,0.0,0.0,0.0,0.0,0.0,0.0,0.0,0.0,0.0,0.0,0.0,0.0,0.0,0.0,0.0,0.0,0.0,0.0,0.0,0.0,0.0,0.0,0.0,1.0,1.0,0.03,0.95,0.0,0.0,0.0,0.0,0.0,0.0,0.0,0.0,0.0,0.0,0.0,0.0,0.0,0.0,0.0,0.0,0.0,0.99,1.0,1.0,1.0,1.0,0.0,0.0,0.0,0.0,0.0,0.0,0.0,0.0,0.0,0.0,0.0,0.0,0.0,0.0,0.0,0.0,0.0,0.0,0.0,0.0,0.0,0.0,0.0,0.0,0.0,0.0,0.0,0.0,0.0,0.0,0.0,0.0,0.0,0.0,0.0,0.0,0.0,0.0,0.0,0.0,0.0,0.0,0.0,0.0,0.0,0.0,0.0,0.0,0.0,0.0,0.0,0.0,0.0,0.0,0.0,0.0,0.0,0.0,0.0,0.0,0.0,0.0,0.0,0.0,0.0,0.0,0.0,0.0,0.0,0.0,0.0,0.0,0.01,0.0,0.0,0.0,0.0,0.0,0.0,0.0,0.0,0.0,0.0,0.0,0.0,0.0,0.0,0.0,0.0,0.0,0.0,0.0,0.0,0.0,0.0,0.0,0.0,0.0,0.0,0.0,0.0,0.0,0.0,0.0,0.0,0.0,0.0,0.0,0.0,0.0,0.0,0.0,0.0,0.0,0.0,0.0,0.0,0.0,0.0,0.0,0.0,0.0,0.0,0.0,0.0,0.0,0.0,0.0,0.0,0.0,0.0,0.0,0.0,0.0,0.0,0.0,0.0,0.0,0.0,0.0,0.0,0.0,0.0,0.0,0.0,0.0,0.0,0.0,0.0,0.0,0.0,0.0,0.0,0.0,0.0,0.0,0.0,0.0,0.0,0.0,0.0,0.0,0.0,0.0,0.0,0.0,0.0,0.0,0.0,0.0,0.0,0.0,0.0,0.0,0.0,0.0,0.0,0.0,0.0,0.0,0.0,0.0,0.0,0.0,0.0,0.0,0.0,0.0,0.0,0.0,0.0,0.0,0.0,0.0,0.0,0.0,0.0,0.0,0.0,0.0,0.0,0.0,0.0,0.0,0.0,0.0,0.0,0.0,0.0,0.0,0.0,0.0,0.0,0.0,0.0,0.0,0.0,0.0,0.0,0.0,0.0,0.0,0.0,0.0,0.0,0.0,0.0,0.0,0.0,0.0,0.0,0.0,0.0,0.0,0.0,0.0,0.0,0.0,0.0,0.0,0.0,0.0,0.0,0.0,0.0,0.0,0.0,0.0,0.0,0.0,0.0,0.0,0.0,0.0,0.0,0.0,0.0,0.0,0.0,0.0,0.0,0.0],[0.0,0.0,0.0,0.0,0.0,0.0,0.0,0.0,0.0,0.0,0.0,0.0,0.0,0.0,0.0,0.0,0.0,0.0,0.0,0.0,0.0,0.0,0.0,0.0,0.0,0.0,0.0,0.0,0.0,0.0,0.0,0.0,0.0,0.0,0.0,0.0,0.0,0.0,0.0,0.0,0.0,0.0,0.0,0.0,0.0,1.0,1.0,1.0,0.84,0.0,0.0,0.0,0.0,0.0,0.0,0.0,0.0,0.0,0.0,0.0,0.0,0.0,0.0,0.0,0.0,0.0,0.0,0.0,0.0,1.0,1.0,1.0,1.0,1.0,0.0,0.0,0.0,0.0,0.0,0.0,0.0,0.0,0.0,0.0,0.0,0.0,0.0,0.0,0.0,0.0,0.0,0.0,0.0,0.0,0.0,0.0,0.0,0.0,0.0,0.0,0.0,0.0,0.0,0.0,0.0,0.0,0.0,0.0,0.0,0.0,0.0,0.0,0.0,0.0,0.0,0.0,0.0,0.0,0.0,0.0,0.0,0.0,0.0,0.0,0.0,0.0,0.0,0.0,0.0,0.0,0.0,0.0,0.0,0.0,0.0,0.0,0.0,0.0,0.0,0.0,0.0,0.0,0.0,0.0,0.0,0.0,0.0,0.0,0.0,0.0,0.0,0.0,0.0,0.0,0.0,0.0,0.0,0.0,0.0,0.0,0.0,0.0,0.0,0.0,0.0,0.0,0.0,0.0,0.0,0.0,0.0,0.0,0.0,0.0,0.0,0.0,0.0,0.0,0.0,0.0,0.0,0.0,0.0,0.0,0.0,0.0,0.0,0.0,0.0,0.0,0.0,0.0,0.0,0.0,0.0,0.0,0.0,0.0,0.0,0.0,0.0,0.0,0.0,0.0,0.0,0.0,0.0,0.0,0.0,0.0,0.0,0.0,0.0,0.0,0.0,0.0,0.0,0.0,0.0,0.0,0.0,0.0,0.0,0.0,0.0,0.0,0.0,0.0,0.0,0.0,0.0,0.0,0.0,0.0,0.0,0.0,0.0,0.0,0.0,0.0,0.0,0.0,0.0,0.0,0.0,0.0,0.0,0.0,0.0,0.0,0.0,0.0,0.0,0.0,0.0,0.0,0.0,0.0,0.0,0.0,0.0,0.0,0.0,0.0,0.0,0.0,0.0,0.0,0.0,0.0,0.0,0.0,0.0,0.0,0.0,0.0,0.0,0.0,0.0,0.0,0.0,0.0,0.0,0.0,0.0,0.0,0.0,0.0,0.0,0.0,0.0,0.0,0.0,0.0,0.0,0.0,0.0,0.0,0.0,0.0,0.0,0.0,0.0,0.0,0.0,0.0,0.0,0.0,0.0,0.0,0.0,0.0,0.0,0.0,0.0,0.0,0.0,0.0,0.0,0.0,0.0,0.0,0.0,0.0,0.0,0.0,0.0,0.0,0.0,0.0,0.0,0.0,0.0,0.0,0.0],[0.0,0.0,0.0,0.0,0.0,0.0,0.0,0.0,0.0,0.0,0.0,0.0,0.0,0.0,0.0,0.0,0.0,0.0,0.0,0.0,0.0,0.0,0.0,0.0,0.0,0.0,0.0,0.0,0.0,0.0,0.0,0.0,0.0,0.0,0.0,0.0,0.0,0.0,0.0,0.0,0.0,0.0,0.0,0.0,0.0,1.0,1.0,0.77,0.96,0.0,0.0,0.0,0.0,0.0,0.0,0.0,0.0,0.0,0.0,0.0,0.0,0.0,0.0,0.0,0.0,0.0,0.0,0.0,0.0,0.0,1.0,1.0,1.0,1.0,1.0,0.0,0.0,0.0,0.0,0.0,0.0,0.0,0.0,0.0,0.0,0.0,0.0,0.0,0.0,0.0,0.0,0.0,0.0,0.0,0.0,0.0,0.0,0.0,0.0,0.0,0.0,0.0,0.0,0.0,0.0,0.0,0.0,0.0,0.0,0.0,0.0,0.0,0.0,0.0,0.0,0.0,0.0,0.0,0.0,0.0,0.0,0.0,0.0,0.0,0.0,0.0,0.0,0.0,0.0,0.0,0.0,0.0,0.0,0.0,0.0,0.0,0.0,0.0,0.0,0.0,0.0,0.0,0.0,0.0,0.0,0.0,0.0,0.0,0.0,0.0,0.0,0.0,0.0,0.0,0.97,0.0,0.0,0.0,0.0,0.0,0.0,0.0,0.0,0.0,0.0,0.0,0.0,0.0,0.0,0.0,0.0,0.0,0.0,0.0,0.0,0.0,0.0,0.0,0.0,0.0,0.0,0.0,0.0,0.0,0.0,0.0,0.0,0.0,0.0,0.0,0.0,0.0,0.0,0.0,0.0,0.0,0.0,0.0,0.0,0.0,0.0,0.0,0.0,0.0,0.0,0.0,0.0,0.0,0.0,0.0,0.0,0.0,0.0,0.0,0.0,0.0,0.0,0.0,0.0,0.0,0.0,0.0,0.0,0.0,0.0,0.0,0.0,0.0,0.0,0.0,0.0,0.0,0.0,0.0,0.0,0.0,0.0,0.0,0.0,0.0,0.0,0.0,0.0,0.0,0.0,0.0,0.0,0.0,0.0,0.0,0.0,0.0,0.0,0.0,0.0,0.0,0.0,0.0,0.0,0.0,0.0,0.0,0.0,0.0,0.0,0.0,0.0,0.0,0.0,0.0,0.0,0.0,0.0,0.0,0.0,0.0,0.0,0.0,0.0,0.0,0.0,0.0,0.0,0.0,0.0,0.0,0.0,0.0,0.0,0.0,0.0,0.0,0.0,0.0,0.0,0.0,0.0,0.0,0.0,0.0,0.0,0.0,0.0,0.0,0.0,0.0,0.0,0.0,0.0,0.0,0.0,0.0,0.0,0.0,0.0,0.0,0.0,0.0,0.0,0.0,0.0,0.0,0.0,0.0,0.0,0.0,0.0,0.0,0.0,0.0,0.0,0.0,0.0,0.0,0.0],[0.0,0.0,0.0,0.0,0.0,0.0,0.0,0.0,0.0,0.0,0.0,0.0,0.0,0.0,0.0,0.0,0.0,0.0,0.0,0.0,0.0,0.0,0.0,0.0,0.0,0.0,0.0,0.0,0.0,0.0,0.0,0.0,0.0,0.0,0.0,0.0,0.0,0.0,0.0,0.0,0.0,0.0,0.0,1.0,1.0,1.0,0.71,0.0,0.0,0.0,0.0,0.0,0.0,0.0,0.0,0.0,0.0,0.0,0.0,0.0,0.0,0.0,0.0,0.0,0.0,0.0,0.0,0.0,0.0,0.0,0.0,1.0,1.0,1.0,1.0,1.0,0.0,0.0,0.0,0.0,0.0,0.0,0.0,0.0,0.0,0.0,0.0,0.0,0.0,0.0,0.0,0.0,0.0,0.0,0.0,0.0,0.0,0.0,0.0,0.0,0.0,0.0,0.0,0.0,0.0,0.0,0.0,0.0,0.0,0.0,0.0,0.0,0.0,0.0,0.0,0.0,0.0,0.0,0.0,0.0,0.0,0.0,0.0,0.0,0.0,0.0,0.0,0.0,0.0,0.0,0.0,0.0,0.0,0.0,0.0,0.0,0.0,0.0,0.0,0.0,0.0,0.0,0.0,0.0,0.0,0.0,0.0,0.0,0.0,0.0,0.0,0.0,0.0,0.0,0.0,0.0,0.0,0.0,0.0,0.0,0.0,0.0,0.0,0.0,0.0,0.0,0.0,0.0,0.0,0.0,0.0,0.0,0.0,0.0,0.0,0.0,0.0,0.0,0.0,0.0,0.0,0.0,0.0,0.0,0.0,0.0,0.0,0.0,0.0,0.0,0.0,0.0,0.0,0.0,0.0,0.0,0.0,0.0,0.0,0.0,0.0,0.0,0.0,0.0,0.0,0.0,0.0,0.0,0.0,0.0,0.0,0.0,0.0,0.0,0.0,0.0,0.0,0.0,0.0,0.0,0.0,0.0,0.0,0.0,0.0,0.0,0.0,0.0,0.0,0.0,0.0,0.0,0.0,0.0,0.0,0.0,0.0,0.0,0.0,0.0,0.0,0.0,0.0,0.0,0.0,0.0,0.0,0.0,0.0,0.0,0.0,0.0,0.0,0.0,0.0,0.0,0.0,0.0,0.0,0.0,0.0,0.0,0.0,0.0,0.0,0.0,0.0,0.0,0.0,0.0,0.0,0.0,0.0,0.0,0.0,0.0,0.0,0.0,0.0,0.0,0.0,0.0,0.0,0.0,0.0,0.0,0.0,0.0,0.0,0.0,0.0,0.0,0.0,0.0,0.0,0.0,0.0,0.0,0.0,0.0,0.0,0.0,0.0,0.0,0.0,0.0,0.0,0.0,0.0,0.0,0.0,0.0,0.0,0.0,0.0,0.0,0.0,0.0,0.0,0.0,0.0,0.0,0.0,0.0,0.0,0.0,0.0,0.0,0.0,0.0,0.0,0.0,0.0,0.0,0.0],[0.0,0.0,0.0,0.0,0.0,0.0,0.0,0.0,0.0,0.0,0.0,0.0,0.0,0.0,0.0,0.0,0.0,0.0,0.0,0.0,0.0,0.0,0.0,0.0,0.0,0.0,0.0,0.0,0.0,0.0,0.0,0.0,0.0,0.0,0.0,0.0,0.0,0.0,0.0,0.0,0.0,0.0,0.0,1.0,1.0,0.14,0.97,0.0,0.0,0.0,0.0,0.0,0.0,0.0,0.0,0.0,0.0,0.0,0.0,0.0,0.0,0.0,0.0,0.0,0.0,0.0,0.0,0.0,0.0,0.0,0.0,0.0,1.0,1.0,1.0,1.0,1.0,0.0,0.0,0.0,0.0,0.0,0.0,0.0,0.0,0.0,0.0,0.0,0.0,0.0,0.0,0.0,0.0,0.0,0.0,0.0,0.0,0.0,0.0,0.0,0.0,0.0,0.0,0.0,0.0,0.0,0.0,0.0,0.0,0.0,0.0,0.0,0.0,0.0,0.0,0.0,0.0,0.0,0.0,0.0,0.0,0.0,0.0,0.0,0.0,0.0,0.0,0.0,0.0,0.0,0.0,0.0,0.0,0.0,0.0,0.0,0.0,0.0,0.0,0.0,0.0,0.0,0.0,0.0,0.0,0.0,0.0,0.0,0.0,0.0,0.0,0.0,0.0,1.0,0.55,0.0,0.0,0.0,0.0,0.0,0.0,0.0,0.0,0.0,0.0,0.0,0.0,0.0,0.0,0.0,0.0,0.0,0.0,0.0,0.0,0.0,0.0,0.0,0.0,0.0,0.0,0.0,0.0,0.0,0.0,0.0,0.0,0.0,0.0,0.0,0.0,0.0,0.0,0.0,0.0,0.0,0.0,0.0,0.0,0.0,0.0,0.0,0.0,0.0,0.0,0.0,0.0,0.0,0.0,0.0,0.0,0.0,0.0,0.0,0.0,0.0,0.0,0.0,0.0,0.0,0.0,0.0,0.0,0.0,0.0,0.0,0.0,0.0,0.0,0.0,0.0,0.0,0.0,0.0,0.0,0.0,0.0,0.0,0.0,0.0,0.0,0.0,0.0,0.0,0.0,0.0,0.0,0.0,0.0,0.0,0.0,0.0,0.0,0.0,0.0,0.0,0.0,0.0,0.0,0.0,0.0,0.0,0.0,0.0,0.0,0.0,0.0,0.0,0.0,0.0,0.0,0.0,0.0,0.0,0.0,0.0,0.0,0.0,0.0,0.0,0.0,0.0,0.0,0.0,0.0,0.0,0.0,0.0,0.0,0.0,0.0,0.0,0.0,0.0,0.0,0.0,0.0,0.0,0.0,0.0,0.0,0.0,0.0,0.0,0.0,0.0,0.0,0.0,0.0,0.0,0.0,0.0,0.0,0.0,0.0,0.0,0.0,0.0,0.0,0.0,0.0,0.0,0.0,0.0,0.0,0.0,0.0,0.0,0.0,0.0,0.0,0.0,0.0,0.0,0.0],[0.0,0.0,0.0,0.0,0.0,0.0,0.0,0.0,0.0,0.0,0.0,0.0,0.0,0.0,0.0,0.0,0.0,0.0,0.0,0.0,0.0,0.0,0.0,0.0,0.0,0.0,0.0,0.0,0.0,0.0,0.0,0.0,0.0,0.0,0.0,0.0,0.0,0.0,0.0,0.0,0.0,1.0,1.0,1.0,0.01,0.0,0.0,0.0,0.0,0.0,0.0,0.0,0.0,0.0,0.0,0.0,0.0,0.0,0.0,0.0,0.0,0.0,0.0,0.0,0.0,0.0,0.0,0.0,0.0,0.0,0.0,0.0,0.0,1.0,1.0,1.0,1.0,0.96,0.0,0.0,0.0,0.0,0.0,0.0,0.0,0.0,0.0,0.0,0.0,0.0,0.0,0.0,0.0,0.0,0.0,0.0,0.0,0.0,0.0,0.0,0.0,0.0,0.0,0.0,0.0,0.0,0.0,0.0,0.0,0.0,0.0,0.0,0.0,0.0,0.0,0.0,0.0,0.0,0.0,0.0,0.0,0.0,0.0,0.0,0.0,0.0,0.0,0.0,0.0,0.0,0.0,0.0,0.0,0.0,0.0,0.0,0.0,0.0,0.0,0.0,0.0,0.0,0.0,0.0,0.0,0.0,0.0,0.0,0.0,0.0,0.0,0.0,0.0,0.0,0.0,0.0,0.0,0.0,0.0,0.0,0.0,0.0,0.0,0.0,0.0,0.0,0.0,0.0,0.0,0.0,0.0,0.0,0.0,0.0,0.0,0.0,0.0,0.0,0.0,0.0,0.0,0.0,0.0,0.0,0.0,0.0,0.0,0.0,0.0,0.0,0.0,0.0,0.0,0.0,0.0,0.0,0.0,0.0,0.0,0.0,0.0,0.0,0.0,0.0,0.0,0.0,0.0,0.0,0.0,0.0,0.0,0.0,0.0,0.0,0.0,0.0,0.0,0.0,0.0,0.0,0.0,0.0,0.0,0.0,0.0,0.0,0.0,0.0,0.0,0.0,0.0,0.0,0.0,0.0,0.0,0.0,0.0,0.0,0.0,0.0,0.0,0.0,0.0,0.0,0.0,0.0,0.0,0.0,0.0,0.0,0.0,0.0,0.0,0.0,0.0,0.0,0.0,0.0,0.0,0.0,0.0,0.0,0.0,0.0,0.0,0.0,0.0,0.0,0.0,0.0,0.0,0.0,0.0,0.0,0.0,0.0,0.0,0.0,0.0,0.0,0.0,0.0,0.0,0.0,0.0,0.0,0.0,0.0,0.0,0.0,0.0,0.0,0.0,0.0,0.0,0.0,0.0,0.0,0.0,0.0,0.0,0.0,0.0,0.0,0.0,0.0,0.0,0.0,0.0,0.0,0.0,0.0,0.0,0.0,0.0,0.0,0.0,0.0,0.0,0.0,0.0,0.0,0.0,0.0,0.0,0.0,0.0,0.0,0.0,0.0,0.0,0.0,0.0,0.0,0.0],[0.0,0.0,0.0,0.0,0.0,0.0,0.0,0.0,0.0,0.0,0.0,0.0,0.0,0.0,0.0,0.0,0.0,0.0,0.0,0.0,0.0,0.0,0.0,0.0,0.0,0.0,0.0,0.0,0.0,0.0,0.0,0.0,0.0,0.0,0.0,0.0,0.0,0.0,0.0,0.0,0.0,1.0,1.0,0.97,1.0,0.0,0.0,0.0,0.0,0.0,0.0,0.0,0.0,0.0,0.0,0.0,0.0,0.0,0.0,0.0,0.0,0.0,0.0,0.0,0.0,0.0,0.0,0.0,0.0,0.0,0.0,0.0,0.0,0.0,1.0,1.0,1.0,1.0,1.0,0.0,0.0,0.0,0.0,0.0,0.0,0.0,0.0,0.0,0.0,0.0,0.0,0.0,0.0,0.0,0.0,0.0,0.0,0.0,0.0,0.0,0.0,0.0,0.0,0.0,0.0,0.0,0.0,0.0,0.0,0.0,0.0,0.0,0.0,0.0,0.0,0.0,0.0,0.0,0.0,0.0,0.0,0.0,0.0,0.0,0.0,0.0,0.0,0.0,0.0,0.0,0.0,0.0,0.0,0.0,0.0,0.0,0.0,0.0,0.96,0.0,0.0,0.0,0.0,0.0,0.0,0.0,0.97,0.0,1.0,0.0,0.0,0.0,0.0,0.0,0.0,0.0,0.0,0.0,0.0,0.0,0.0,0.0,0.0,0.0,0.0,0.0,0.0,0.0,0.0,0.0,0.0,0.0,0.0,0.0,0.0,0.0,0.0,0.0,0.0,0.0,0.0,0.0,0.0,0.0,0.0,0.0,0.0,0.0,0.0,0.0,0.0,0.0,0.0,0.0,0.0,0.0,0.0,0.0,0.0,0.0,0.0,0.0,0.0,0.0,0.0,0.0,0.0,0.0,0.0,0.0,0.0,0.0,0.0,0.0,0.0,0.0,0.0,0.0,0.0,0.0,0.0,0.0,0.0,0.0,0.0,0.0,0.0,0.0,0.0,0.0,0.0,0.0,0.0,0.0,0.0,0.0,0.0,0.0,0.0,0.0,0.0,0.0,0.0,0.0,0.0,0.0,0.0,0.0,0.0,0.0,0.0,0.0,0.0,0.0,0.0,0.0,0.0,0.0,0.0,0.0,0.0,0.0,0.0,0.0,0.0,0.0,0.0,0.0,0.0,0.0,0.0,0.0,0.0,0.0,0.0,0.0,0.0,0.0,0.98,0.0,0.0,0.0,0.0,0.0,0.0,0.0,0.0,0.0,0.0,0.0,0.0,0.0,0.0,0.0,0.0,0.0,0.0,0.0,0.0,0.0,0.0,0.0,0.0,0.0,0.0,0.0,0.0,0.0,0.0,0.0,0.0,0.0,0.0,0.0,0.0,0.0,0.0,1.0,0.0,1.0,0.0,0.0,0.0,0.0,0.0,0.0,0.0,0.0,0.0,0.0,0.0,0.0,0.0,0.0,0.0],[0.0,0.0,0.0,0.0,0.0,0.0,0.0,0.0,0.0,0.0,0.0,0.0,0.0,0.0,0.0,0.0,0.0,0.0,0.0,0.0,0.0,0.0,0.0,0.0,0.0,0.0,0.0,0.0,0.0,0.0,0.0,0.0,0.0,0.0,0.0,0.0,0.0,0.0,0.0,0.0,1.0,1.0,0.02,0.01,0.0,0.0,0.0,0.0,0.0,0.0,0.0,0.0,0.0,0.0,0.0,0.0,0.0,0.0,0.0,0.0,0.0,0.0,0.0,0.0,0.0,0.0,0.0,0.0,0.0,0.0,0.0,0.0,0.0,0.0,0.0,0.96,1.0,1.0,1.0,1.0,0.0,0.0,0.0,0.0,0.0,0.0,0.0,0.0,0.0,0.0,0.0,0.0,0.0,0.0,0.0,0.0,0.0,0.0,0.0,0.0,0.0,0.0,0.0,0.0,0.0,0.0,0.0,0.0,0.0,0.0,0.0,0.0,0.0,0.0,0.0,0.0,0.0,0.0,0.0,0.0,0.0,0.0,0.0,0.0,0.0,0.0,0.0,0.0,0.0,0.0,0.0,0.0,0.0,0.0,0.0,0.0,0.0,0.0,0.0,0.0,0.0,0.0,0.0,0.11,0.0,1.0,1.0,0.0,0.0,0.0,0.0,0.0,0.0,0.0,0.0,0.0,0.0,0.0,0.0,0.0,0.0,0.0,0.0,0.0,0.0,0.0,0.0,0.0,0.0,0.0,0.0,0.0,0.0,0.0,0.0,0.0,0.0,0.0,0.0,0.0,0.0,0.0,0.0,0.0,0.0,0.0,0.0,0.0,0.0,0.0,0.0,0.0,0.0,0.0,0.0,0.0,0.0,0.0,0.0,0.0,0.0,0.0,0.0,0.0,0.0,0.0,0.0,0.0,0.0,0.0,0.0,0.0,0.0,0.0,0.0,0.0,0.0,0.0,0.0,0.0,0.0,0.0,0.0,0.0,0.0,0.0,0.0,0.0,0.0,0.0,0.0,0.0,0.0,0.0,0.0,0.0,0.0,0.0,0.0,0.0,0.0,0.0,0.0,0.0,0.0,0.0,0.0,0.0,0.0,0.0,0.0,0.0,0.0,0.0,0.0,0.0,0.0,0.0,0.0,0.0,0.0,0.0,0.0,0.0,0.0,0.0,0.0,0.0,0.0,0.0,0.0,0.0,0.0,0.0,0.0,0.0,0.0,0.0,0.0,0.0,0.0,0.0,0.0,0.0,0.0,0.0,0.0,0.0,0.0,0.0,0.0,0.0,0.0,0.0,0.0,0.0,0.0,0.0,0.0,0.0,0.0,0.0,0.0,0.0,0.0,0.0,0.0,0.0,0.0,0.0,0.0,0.0,0.0,0.0,0.0,0.0,0.0,0.95,0.0,0.0,0.0,0.0,0.0,0.0,0.0,0.0,0.0,0.0,0.0,0.0,0.0,0.0,0.0,0.0,0.0],[0.0,0.0,0.0,0.0,0.0,0.0,0.0,0.0,0.0,0.0,0.0,0.0,0.0,0.0,0.0,0.0,0.0,0.0,0.0,0.0,0.0,0.0,0.0,0.0,0.0,0.0,0.0,0.0,0.0,0.0,0.0,0.0,0.0,0.0,0.0,0.0,0.0,0.0,0.0,0.04,1.0,1.0,1.0,0.0,0.0,0.0,0.0,0.0,0.0,0.0,0.0,0.0,0.0,0.0,0.0,0.0,0.0,0.0,0.0,0.0,0.0,0.0,0.0,0.0,0.0,0.0,0.0,0.0,0.0,0.0,0.0,0.0,0.0,0.0,0.0,0.0,1.0,1.0,1.0,1.0,1.0,0.0,0.0,0.0,0.0,0.0,0.0,0.0,0.0,0.0,0.0,0.0,0.0,0.0,0.0,0.0,0.0,0.0,0.0,0.0,0.0,0.0,0.0,0.0,0.0,0.0,0.0,0.0,0.0,0.0,0.0,0.0,0.0,0.0,0.0,0.0,0.0,0.0,0.0,0.0,0.0,0.0,0.0,0.0,0.0,0.0,0.0,0.0,0.0,0.0,0.0,0.0,0.0,0.0,0.0,0.0,0.0,0.0,0.0,0.0,0.0,0.0,0.0,0.0,0.0,0.0,1.0,0.0,0.0,0.0,0.0,0.0,0.0,0.0,0.0,0.0,0.0,0.0,0.0,0.0,0.0,0.0,0.0,0.0,0.0,0.0,0.0,0.0,0.0,0.0,0.0,0.0,0.0,0.0,0.0,0.0,0.0,0.0,0.0,0.0,0.0,0.0,0.0,0.0,0.0,0.0,0.0,0.0,0.0,0.0,0.0,0.0,0.0,0.0,0.0,0.0,0.0,0.0,0.0,0.0,0.0,0.0,0.0,0.0,0.0,0.0,0.0,0.0,0.0,0.0,0.0,0.0,0.0,0.0,0.0,0.0,0.0,0.0,0.0,0.0,0.0,0.0,0.0,0.0,0.0,0.0,0.0,0.0,0.0,0.0,0.0,0.0,0.0,0.0,0.0,0.0,0.0,0.0,0.0,0.0,0.0,0.0,0.0,0.0,0.0,0.0,0.0,0.0,0.0,0.0,0.0,0.0,0.0,0.0,0.0,0.0,0.0,0.0,0.0,0.0,0.0,0.0,0.0,0.0,0.0,0.0,0.0,0.0,0.0,0.0,0.0,0.0,0.0,0.0,0.0,0.0,0.0,0.0,1.0,1.0,1.0,0.0,0.0,0.0,0.0,0.0,0.0,0.0,0.0,0.0,0.0,0.0,0.0,0.0,0.0,0.0,0.0,0.0,0.0,0.0,0.0,0.0,0.0,0.0,0.0,0.0,0.0,0.0,0.0,0.0,0.0,0.0,0.0,0.0,0.0,1.0,1.0,1.0,0.0,0.0,0.0,0.0,0.0,0.0,0.0,0.0,0.0,0.0,0.0,0.0,0.0,0.0,0.0,0.0,0.0],[0.0,0.0,0.0,0.0,0.0,0.0,0.0,0.0,0.0,0.0,0.0,0.0,0.0,0.0,0.0,0.0,0.0,0.0,0.0,0.0,0.0,0.0,0.0,0.0,0.0,0.0,0.0,0.0,0.0,0.0,0.0,0.0,0.0,0.0,0.0,0.0,0.0,0.0,0.0,0.0,0.0,0.0,0.0,0.0,0.0,0.0,0.0,0.0,0.0,0.0,0.0,0.0,0.0,0.0,0.0,0.0,0.0,0.0,0.0,0.0,0.0,0.0,0.0,0.0,0.0,0.0,0.0,0.0,0.0,0.0,0.0,0.0,0.0,0.0,0.0,0.0,0.0,1.0,1.0,1.0,1.0,1.0,0.0,0.0,0.0,0.0,0.0,0.0,0.0,0.0,0.0,0.0,0.0,0.0,0.0,0.0,0.0,0.0,0.0,0.0,0.0,0.0,0.0,0.0,0.0,0.0,0.0,0.0,0.0,0.0,0.0,0.0,0.0,0.0,0.0,0.0,0.0,0.0,0.0,0.0,0.0,0.0,0.0,0.0,0.0,0.0,0.0,0.0,0.0,0.0,0.0,0.0,0.0,0.0,0.0,0.0,0.0,0.0,1.0,1.0,1.0,0.0,0.0,1.0,0.0,0.01,1.0,0.0,0.0,0.0,0.0,0.0,0.0,0.0,0.0,0.0,0.0,0.0,0.0,0.0,0.0,0.0,0.0,0.0,0.0,0.0,0.0,0.0,0.0,0.0,0.0,0.0,0.0,0.0,0.0,0.0,0.0,0.0,0.0,0.0,0.0,0.0,0.0,0.0,0.0,0.0,0.0,0.0,0.0,0.0,0.0,0.0,0.0,0.0,0.0,0.0,0.0,0.0,0.0,0.0,0.0,0.0,0.0,0.0,0.0,0.0,0.0,0.0,0.0,0.0,0.0,0.0,0.0,0.0,0.0,0.0,0.0,0.0,0.0,0.0,0.0,0.0,0.0,0.0,0.0,0.0,0.0,0.0,0.0,0.0,0.0,0.0,0.0,0.0,0.0,0.0,0.0,0.0,0.0,0.0,0.0,0.0,0.0,0.0,0.0,0.0,0.0,0.0,0.0,0.0,0.0,0.0,0.0,0.0,0.0,0.0,0.0,0.0,0.0,0.0,0.0,0.0,0.0,0.0,0.0,0.0,0.0,0.0,0.0,0.0,0.0,0.0,0.0,0.0,0.0,0.0,0.0,0.0,0.0,0.0,0.0,0.0,0.0,0.0,0.0,0.0,0.0,0.0,0.0,0.0,0.0,0.0,0.0,0.0,0.0,0.0,0.0,0.0,0.0,0.0,0.0,0.0,0.0,0.0,0.0,0.0,0.0,0.0,0.0,0.0,0.0,0.0,0.0,0.0,0.0,1.0,1.0,1.0,0.0,0.0,0.0,0.0,0.0,0.0,0.0,0.0,0.0,0.0,0.0,0.0,0.0,0.0,0.0,0.0,0.0],[0.0,0.0,0.0,0.0,0.0,0.0,0.0,0.0,0.0,0.0,0.0,0.0,0.0,0.0,0.0,0.0,0.0,0.0,0.0,0.0,0.0,0.0,0.0,0.0,0.0,0.0,0.0,0.0,0.0,0.0,0.0,0.0,0.0,0.0,0.0,0.0,0.0,0.0,0.0,0.0,0.52,0.0,0.0,0.0,0.0,0.0,0.0,0.0,0.0,0.0,0.0,0.0,0.0,0.0,0.0,0.0,0.0,0.0,0.0,0.0,0.0,0.0,0.0,0.0,0.0,0.0,0.0,0.0,0.0,0.0,0.0,0.0,0.0,0.0,0.0,0.0,0.0,0.0,1.0,1.0,1.0,1.0,1.0,0.0,0.0,0.0,0.0,0.0,0.0,0.0,0.0,0.0,0.0,0.0,0.0,0.0,0.0,0.0,0.0,0.0,0.0,0.0,0.0,0.0,0.0,0.0,0.0,0.0,0.0,0.0,0.0,0.0,0.0,0.0,0.0,0.0,0.0,0.0,0.0,0.0,0.0,0.0,0.0,0.0,0.0,0.0,0.0,0.0,0.0,0.0,0.0,0.0,0.0,0.0,0.0,0.0,0.0,0.0,0.0,0.0,0.0,0.0,0.0,0.95,0.0,0.0,0.01,0.0,0.0,0.0,0.0,0.0,0.0,0.0,0.0,0.0,0.0,0.0,0.0,0.0,0.0,0.0,0.0,0.0,0.0,0.0,0.0,0.0,0.0,0.0,0.0,0.0,0.0,0.0,0.0,0.0,0.0,0.0,0.0,0.0,0.0,0.0,0.0,0.0,0.0,0.0,0.0,0.0,0.0,0.0,0.0,0.0,0.0,0.0,0.0,0.0,0.0,0.0,0.0,0.0,0.0,0.0,0.0,0.0,0.0,0.0,0.0,0.0,0.0,0.0,0.0,0.0,0.0,0.0,0.0,0.0,0.0,0.0,0.0,0.0,0.0,0.0,0.0,0.0,0.0,0.0,0.0,0.0,0.0,0.0,0.0,0.0,0.0,0.0,0.0,0.0,0.0,0.0,0.0,0.0,0.0,0.0,0.0,0.0,0.0,0.0,0.0,0.0,0.0,0.0,0.0,0.0,0.0,0.0,0.0,0.0,0.0,0.0,0.0,0.0,0.0,0.0,0.0,0.0,0.0,0.0,0.0,0.0,0.0,0.0,0.0,0.0,0.0,0.0,0.0,0.0,0.0,0.0,0.0,0.0,0.96,0.0,0.01,1.0,0.0,0.0,0.0,0.0,0.0,0.0,0.0,0.0,0.0,0.0,0.0,0.0,0.0,0.0,0.0,0.0,0.0,0.0,0.0,0.0,0.0,0.0,0.0,0.0,0.0,0.0,0.0,0.0,0.0,1.0,0.05,1.0,0.0,0.0,0.0,0.0,0.0,0.0,0.0,0.0,0.0,0.0,0.0,0.0,0.0,0.0,0.0,0.0,0.0,0.0,0.0],[0.0,0.0,0.0,0.0,0.0,0.0,0.0,0.0,0.0,0.0,0.0,0.0,0.0,0.0,0.0,0.0,0.0,0.0,0.0,0.0,0.0,0.0,0.0,0.0,0.0,0.0,0.0,0.0,0.0,0.0,0.0,0.0,0.0,0.0,0.0,0.0,0.0,0.0,0.0,0.0,0.0,0.0,0.0,0.0,0.0,0.0,0.0,0.0,0.0,0.0,0.0,0.0,0.0,0.0,0.0,0.0,0.0,0.0,0.0,0.0,0.0,0.0,0.0,0.0,0.0,0.0,0.0,0.0,0.0,0.0,0.0,0.0,0.0,0.0,0.0,0.0,0.0,0.0,0.0,1.0,1.0,1.0,1.0,1.0,0.0,0.0,0.0,0.0,0.0,0.0,0.0,0.0,0.0,0.0,0.0,0.0,0.0,0.0,0.0,0.0,0.0,0.0,0.0,0.0,0.0,0.0,0.0,0.0,0.0,0.0,0.0,0.0,0.0,0.0,0.0,0.0,0.0,0.0,0.0,0.0,0.0,0.0,1.0,0.0,0.0,1.0,0.0,0.0,0.0,0.0,0.0,0.0,0.0,0.0,0.0,0.0,0.0,0.0,0.0,0.0,0.0,0.0,0.0,0.0,0.0,0.0,0.0,0.0,0.0,0.0,0.0,0.0,0.0,0.0,0.0,0.0,0.0,0.0,0.0,0.0,0.0,0.0,0.0,0.0,0.0,0.0,0.0,0.0,0.0,0.0,0.0,0.0,0.0,0.0,0.0,0.0,0.0,0.0,0.0,0.0,0.0,0.0,0.0,0.0,0.0,0.0,0.0,0.0,0.0,0.0,0.0,0.0,0.0,0.0,0.0,0.0,0.0,0.0,0.0,0.0,0.0,0.0,0.0,0.0,0.0,0.0,0.0,0.0,0.0,0.0,0.0,0.0,0.0,0.0,0.0,0.0,0.0,0.0,0.0,0.0,0.0,0.0,0.0,0.0,0.0,0.0,0.0,0.0,0.0,0.0,0.0,0.0,0.0,0.0,0.0,0.0,0.0,0.0,0.0,0.0,0.0,0.0,0.0,0.0,0.0,0.0,0.0,0.0,0.0,0.0,0.0,0.0,0.0,0.0,0.0,0.0,0.0,0.0,0.0,0.0,0.0,0.0,0.0,0.0,0.0,0.0,0.0,0.0,0.0,0.0,0.0,0.0,0.0,0.0,0.0,0.0,0.0,0.0,0.0,0.0,0.0,0.0,0.0,0.0,0.0,0.0,0.0,0.0,0.0,0.0,0.0,0.0,0.0,0.0,0.0,0.0,0.0,0.0,0.0,0.0,0.0,0.0,0.0,0.0,0.0,0.0,0.0,0.0,0.0,0.0,0.0,0.0,0.0,1.0,1.0,1.0,1.0,0.0,0.0,0.0,0.0,0.0,0.0,0.0,0.0,0.0,0.0,0.0,0.0,0.0,0.0,0.0,0.0,0.0,0.0],[0.0,0.0,0.0,0.0,0.0,0.0,0.0,0.0,0.0,0.0,0.0,0.0,0.0,0.0,0.0,0.0,0.0,0.0,0.0,0.0,0.0,0.0,0.0,0.0,0.0,0.0,0.0,0.0,0.0,0.0,0.0,0.0,0.0,0.0,0.0,0.0,0.0,0.0,0.0,0.0,0.0,0.0,0.0,0.0,0.0,0.0,0.0,0.0,0.0,0.0,0.0,0.0,0.0,0.0,0.0,0.0,0.0,0.0,0.0,0.0,0.0,0.0,0.0,0.0,0.0,0.0,0.0,0.0,0.0,0.0,0.0,0.0,0.0,0.0,0.0,0.0,0.0,0.0,0.0,0.0,1.0,1.0,1.0,1.0,1.0,0.0,0.0,0.0,0.0,0.0,0.0,0.0,0.0,0.0,0.0,0.0,0.0,0.0,0.0,0.0,0.0,0.0,0.0,0.0,0.0,0.0,0.0,0.0,0.0,0.0,0.0,0.0,0.0,0.0,0.0,0.0,0.0,0.0,0.0,0.0,0.0,0.0,0.0,0.0,0.0,0.0,0.0,0.0,0.0,0.0,0.0,0.0,0.0,0.0,0.0,0.0,0.0,0.0,0.0,0.0,0.0,0.0,0.0,0.0,0.0,0.0,0.0,0.0,0.0,0.0,0.0,0.0,0.0,0.0,0.0,0.0,0.0,0.0,0.0,0.0,0.0,0.0,0.0,0.0,0.0,0.0,0.0,0.0,0.0,0.0,0.0,0.0,0.0,0.0,0.0,0.0,0.0,0.0,0.0,0.0,0.0,0.0,0.0,0.0,0.0,0.0,0.0,0.0,0.0,0.0,0.0,0.0,0.0,0.0,0.0,0.0,0.0,0.0,0.0,0.0,0.0,0.0,0.0,0.0,0.0,0.0,0.0,0.0,0.0,0.0,0.0,0.0,0.0,0.0,0.0,0.0,0.0,0.0,0.0,0.0,0.0,0.0,0.0,0.0,0.0,0.0,0.0,0.0,0.0,0.0,0.0,0.0,0.0,0.0,0.0,0.0,0.0,0.0,0.0,0.0,0.0,0.0,0.0,0.0,0.0,0.0,0.0,0.0,0.0,0.0,0.0,0.0,0.0,0.0,0.0,0.0,0.0,0.0,0.0,0.0,0.0,0.0,0.0,0.0,0.0,0.0,0.0,0.0,0.0,0.0,0.0,0.0,0.0,0.0,0.0,0.0,0.0,0.0,0.0,0.0,0.0,0.0,0.0,0.69,0.0,0.0,0.0,0.0,0.0,0.0,0.0,0.0,0.0,0.0,0.0,0.0,0.0,0.0,0.0,0.0,0.0,0.0,0.0,0.0,0.0,0.0,0.0,0.0,0.0,0.0,0.0,0.99,1.0,1.0,0.0,0.0,0.0,0.0,0.0,0.0,0.0,0.0,0.0,0.0,0.0,0.0,0.0,0.0,0.0,0.0,0.0,0.0,0.0,0.0,0.0],[0.0,0.0,0.0,0.0,0.0,0.0,0.0,0.0,0.0,0.0,0.0,0.0,0.0,0.0,0.0,0.0,0.0,0.0,0.0,0.0,0.0,0.0,0.0,0.0,0.0,0.0,0.0,0.0,0.0,0.0,0.0,0.0,0.0,0.0,0.0,0.0,0.0,0.0,0.0,0.0,0.0,0.0,0.0,0.0,0.0,0.0,0.0,0.0,0.0,0.0,0.0,0.0,0.0,0.0,0.0,0.0,0.0,0.0,0.0,0.0,0.0,0.0,0.0,0.0,0.0,0.0,0.0,0.0,0.0,0.0,0.0,0.0,0.0,0.0,0.0,0.0,0.0,0.0,0.0,0.0,0.0,1.0,1.0,1.0,1.0,0.96,0.0,0.0,0.0,0.0,0.0,0.0,0.0,0.0,0.0,0.0,0.0,0.0,0.0,0.0,0.0,0.0,0.0,0.0,0.0,0.0,0.0,0.0,0.0,0.0,0.0,0.0,0.0,0.0,0.0,0.0,0.0,0.0,1.0,0.0,0.0,1.0,1.0,0.0,0.0,0.0,0.0,0.0,0.0,0.0,0.0,0.0,0.0,0.0,0.0,0.0,0.0,0.0,0.0,0.0,0.0,0.0,0.0,0.0,0.0,0.0,0.0,0.0,0.0,0.0,0.0,0.0,0.0,0.0,0.0,0.0,0.0,0.0,0.0,0.0,0.0,0.0,0.0,0.0,0.0,0.0,0.0,0.0,0.0,0.0,0.0,0.0,0.0,0.0,0.0,0.0,0.0,0.0,0.0,0.0,0.0,0.0,0.0,0.0,0.0,0.0,0.0,0.0,0.0,0.0,0.0,0.0,0.0,0.0,0.0,0.0,0.0,0.0,0.0,0.0,0.0,0.0,0.0,0.0,0.0,0.0,0.0,0.0,0.0,0.0,0.0,0.0,0.0,0.0,0.0,0.0,0.0,0.0,0.0,0.0,0.0,0.0,0.0,0.0,0.0,0.0,0.0,0.0,0.0,0.0,0.0,0.0,0.0,0.0,0.0,0.0,0.0,0.0,0.0,0.0,0.0,0.0,0.0,0.0,0.0,0.0,0.0,0.0,0.0,0.0,0.0,0.0,0.0,0.0,0.0,0.0,0.0,0.0,0.0,0.0,0.0,0.0,0.0,0.0,0.0,0.0,0.0,0.0,0.0,0.0,0.0,0.0,0.0,0.0,0.0,0.0,0.0,0.0,0.0,0.0,0.0,0.0,0.0,0.0,0.0,0.0,0.0,0.0,0.0,0.0,0.0,0.0,0.0,0.0,0.0,0.0,0.0,0.0,0.0,0.0,0.0,0.0,0.0,0.0,0.0,0.0,0.0,0.0,0.0,0.0,0.0,0.0,1.0,0.97,0.04,0.0,0.0,0.0,0.0,0.0,0.0,0.0,0.0,0.0,0.0,0.0,0.0,0.0,0.0,0.0,0.0,0.0,0.0,0.0,0.0],[0.0,0.0,0.0,0.0,0.0,0.0,0.0,0.0,0.0,0.0,0.0,0.0,0.0,0.0,0.0,0.0,0.0,0.0,0.0,0.0,0.0,0.0,0.0,0.0,0.0,0.0,0.0,0.0,0.0,0.0,0.0,0.0,0.0,0.0,0.0,0.0,0.0,0.0,0.0,0.0,0.0,0.0,0.0,0.0,0.0,0.0,0.0,0.0,0.0,0.0,0.0,0.0,0.0,0.0,0.0,0.0,0.0,0.0,0.0,0.0,0.0,0.0,0.0,0.0,0.0,0.0,0.0,0.0,0.0,0.0,0.0,0.0,0.0,0.0,0.0,0.0,0.0,0.0,0.0,0.0,0.0,0.0,1.0,1.0,1.0,1.0,1.0,0.0,0.0,0.0,0.0,0.0,0.0,0.0,0.0,0.0,0.0,0.0,0.0,0.0,0.0,0.0,0.0,0.0,0.0,0.0,0.0,0.0,0.0,0.0,0.0,0.0,0.0,0.0,0.0,0.0,0.0,0.0,0.01,0.0,0.0,0.0,0.0,0.0,0.0,0.0,0.0,0.0,0.0,0.0,0.0,0.0,0.0,0.0,0.0,0.0,0.0,0.0,0.0,0.0,0.0,0.0,0.0,0.0,0.0,0.0,0.0,0.0,0.0,0.0,0.0,0.0,0.0,0.0,0.0,0.0,0.0,0.0,0.0,0.0,0.0,0.0,0.0,0.0,0.0,0.0,0.0,0.0,0.0,0.0,0.0,0.0,0.0,0.0,0.0,0.0,0.0,0.0,0.0,0.0,0.0,0.0,0.0,0.0,0.0,0.0,0.0,0.0,0.0,0.0,0.0,0.0,0.0,0.0,0.0,0.0,0.0,0.0,0.0,0.0,0.0,0.0,0.0,0.0,0.0,0.0,0.0,0.0,0.0,0.0,0.0,0.0,0.0,0.0,0.0,0.0,0.0,0.0,0.0,0.0,0.0,0.0,0.0,0.0,0.0,0.0,0.0,0.0,0.0,0.0,0.0,0.0,0.0,0.0,0.0,0.0,0.0,0.0,0.0,0.0,0.0,0.0,0.0,0.0,0.0,0.0,0.0,0.0,0.0,0.0,0.0,0.0,0.0,0.0,0.0,0.0,0.0,0.0,0.0,0.0,0.0,0.0,0.0,0.0,0.0,0.0,0.0,0.0,0.0,0.0,0.0,0.0,0.0,0.0,0.0,0.0,0.0,0.0,0.0,0.0,0.0,0.0,0.0,0.0,0.0,0.0,0.0,0.0,0.0,0.0,0.0,0.0,0.0,0.0,0.0,0.0,0.0,0.0,0.0,0.0,0.0,0.0,0.0,0.0,0.0,0.0,0.0,0.0,0.0,1.0,1.0,1.0,1.0,0.0,0.0,0.0,0.0,0.0,0.0,0.0,0.0,0.0,0.0,0.0,0.0,0.0,0.0,0.0,0.0,0.0,0.0,0.0,0.0,0.0,0.0],[0.0,0.0,0.0,0.0,0.0,0.0,0.0,0.0,0.0,0.0,0.0,0.0,0.0,0.0,0.0,0.0,0.0,0.0,0.0,0.0,0.0,0.0,0.0,0.0,0.0,0.0,0.0,0.0,0.0,0.0,0.0,0.0,0.0,0.0,0.0,0.0,0.0,0.0,0.0,0.0,0.0,0.0,0.0,0.0,0.0,0.0,0.0,0.0,0.0,0.0,0.0,0.0,0.0,0.0,0.0,0.0,0.0,0.0,0.0,0.0,0.0,0.0,0.0,0.0,0.0,0.0,0.0,0.0,0.0,0.0,0.0,0.0,0.0,0.0,0.0,0.0,0.0,0.0,0.0,0.0,0.0,0.0,0.0,0.96,1.0,1.0,1.0,1.0,0.0,0.0,0.0,0.0,0.0,0.0,0.0,0.0,0.0,0.0,0.0,0.0,0.0,0.0,0.0,0.0,0.0,0.0,0.0,0.0,0.0,0.0,0.0,0.0,0.0,0.0,1.0,0.0,0.0,0.4,1.0,0.0,0.0,0.0,0.0,0.0,0.0,0.0,0.0,0.0,0.0,0.0,0.0,0.0,0.0,0.0,0.0,0.0,0.0,0.0,0.0,0.0,0.0,0.0,0.0,0.0,0.0,0.0,0.0,0.0,0.0,0.0,0.0,0.0,0.0,0.0,0.0,0.0,0.0,0.0,0.0,0.0,0.0,0.0,0.0,0.0,0.0,0.0,0.0,0.0,0.0,0.0,0.0,0.0,0.0,0.0,0.0,0.0,0.0,0.0,0.0,0.0,0.0,0.0,0.0,0.0,0.0,0.0,0.0,0.0,0.0,0.0,0.0,0.0,0.0,0.0,0.0,0.0,0.0,0.0,0.0,0.0,0.0,0.0,0.0,0.0,0.0,0.0,0.0,0.0,0.0,0.0,0.0,0.0,0.0,0.0,0.0,0.0,0.0,0.0,0.0,0.0,0.0,0.0,0.0,0.0,0.0,0.0,0.0,0.0,0.0,0.0,0.0,0.0,0.0,0.0,0.0,0.0,0.0,0.0,0.0,0.0,0.0,0.0,0.0,0.0,0.0,0.0,0.0,0.0,0.0,0.0,0.0,0.0,0.0,0.0,0.0,0.0,0.0,0.0,0.0,0.0,0.0,0.0,0.0,0.0,0.0,0.0,0.0,0.0,0.0,0.0,0.0,0.0,0.0,0.0,0.0,0.0,0.0,0.0,0.0,0.0,0.0,0.0,0.0,0.0,0.0,0.0,0.0,0.0,0.0,0.0,0.0,0.0,0.0,0.0,0.0,0.0,0.0,0.0,0.0,0.0,0.0,0.0,0.0,0.0,0.0,0.0,0.0,0.0,0.0,1.0,1.0,0.0,0.01,0.0,0.0,0.0,0.0,0.0,0.0,0.0,0.0,0.0,0.0,0.0,0.0,0.0,0.0,0.0,0.0,0.0,0.0,0.0,0.0,0.0,0.0],[0.0,0.0,0.0,0.0,0.0,0.0,0.0,0.0,0.0,0.0,0.0,0.0,0.0,0.0,0.0,0.0,0.0,0.0,0.0,0.0,0.0,0.0,0.0,0.0,0.0,0.0,0.0,0.0,0.0,0.0,0.0,0.0,0.0,0.0,0.0,0.0,0.0,0.0,0.0,0.0,0.0,0.0,0.0,0.0,0.0,0.0,0.0,0.0,0.0,0.0,0.0,0.0,0.0,0.0,0.0,0.0,0.0,0.0,0.0,0.0,0.0,0.0,0.0,0.0,0.0,0.0,0.0,0.0,0.0,0.0,0.0,0.0,0.0,0.0,0.0,0.0,0.0,0.0,0.0,0.0,0.0,0.0,0.0,0.0,1.0,1.0,1.0,1.0,1.0,0.0,0.0,0.07,0.0,0.0,0.0,0.0,0.0,0.0,0.0,0.0,0.0,0.0,0.0,0.0,0.0,0.0,0.0,0.0,0.0,0.0,0.0,0.0,0.0,0.0,0.11,0.0,0.0,0.0,0.0,0.0,0.0,0.0,0.0,0.0,0.0,0.0,0.0,0.0,0.0,0.0,0.0,0.0,0.0,0.0,0.0,0.0,0.0,0.0,0.0,0.0,0.0,0.0,0.0,0.0,0.0,0.0,0.0,0.0,0.0,0.0,0.0,0.0,0.0,0.0,0.0,0.0,0.0,0.0,0.0,0.0,0.0,0.0,0.0,0.0,0.0,0.0,0.0,0.0,0.0,0.0,0.0,0.0,0.0,0.0,0.0,0.0,0.0,0.0,0.0,0.0,0.0,0.0,0.0,0.0,0.0,0.0,0.0,0.0,0.0,0.0,0.0,0.0,0.0,0.0,0.0,0.0,0.0,0.0,0.0,0.0,0.0,0.0,0.0,0.0,0.0,0.0,0.0,0.0,0.0,0.0,0.0,0.0,0.0,0.0,0.0,0.0,0.0,0.0,0.0,0.0,0.0,0.0,0.0,0.0,0.0,0.0,0.0,0.0,0.0,0.0,0.0,0.0,0.0,0.0,0.0,0.0,0.0,0.0,0.0,0.0,0.0,0.0,0.0,0.0,0.0,0.0,0.0,0.0,0.0,0.0,0.0,0.0,0.0,0.0,0.0,0.0,0.0,0.0,0.0,0.0,0.0,0.0,0.0,0.0,0.0,0.0,0.0,0.0,0.0,0.0,0.0,0.0,0.0,0.0,0.0,0.0,0.0,0.0,0.0,0.0,0.0,0.0,0.0,0.0,0.0,0.0,0.0,0.0,0.0,0.0,0.0,0.0,0.0,0.0,0.0,0.0,0.0,0.0,0.0,0.0,0.0,0.0,0.0,0.0,0.0,0.02,0.0,0.99,1.0,1.0,1.0,0.0,0.0,0.0,0.0,0.0,0.0,0.0,0.0,0.0,0.0,0.0,0.0,0.0,0.0,0.0,0.0,0.0,0.0,0.0,0.0,0.0,0.0,0.0,0.0],[0.0,0.0,0.0,0.0,0.0,0.0,0.0,0.0,0.0,0.0,0.0,0.0,0.0,0.0,0.0,0.0,0.0,0.0,0.0,0.0,0.0,0.0,0.0,0.0,0.0,0.0,0.0,0.0,0.0,0.0,0.0,0.0,0.0,0.0,0.0,0.0,0.0,0.0,0.0,0.0,0.0,0.0,0.0,0.0,0.0,0.0,0.0,0.0,0.0,0.0,0.0,0.0,0.0,0.0,0.0,0.0,0.0,0.0,0.0,0.0,0.0,0.0,0.0,0.0,0.0,0.0,0.0,0.0,0.0,0.0,0.0,0.0,0.0,0.0,0.0,0.0,0.0,0.0,0.0,0.0,0.0,0.0,0.0,0.0,0.0,1.0,1.0,1.0,1.0,0.0,0.0,1.0,0.97,0.0,0.0,0.0,0.0,0.0,0.0,0.0,0.0,0.0,0.0,0.0,0.0,0.0,0.0,0.98,0.0,0.0,0.99,1.0,0.0,0.0,1.0,0.0,0.0,0.0,0.0,0.0,0.0,0.0,0.0,0.0,0.0,0.0,0.0,0.0,0.0,0.0,0.0,0.0,0.0,0.0,0.0,0.0,0.0,0.0,0.0,0.0,0.0,0.0,0.0,0.0,0.0,0.0,0.0,0.0,0.0,0.0,0.0,0.0,0.0,0.0,0.0,0.0,0.0,0.0,0.0,0.0,0.0,0.0,0.0,0.0,0.0,0.0,0.0,0.0,0.0,0.0,0.0,0.0,0.0,0.0,0.0,0.0,0.0,0.0,0.0,0.0,0.0,0.0,0.0,0.0,0.0,0.0,0.0,0.0,0.0,0.0,0.0,0.0,0.0,0.0,0.0,0.0,0.0,0.0,0.0,0.0,0.0,0.0,0.0,0.0,0.0,0.0,0.0,0.0,0.0,0.0,0.0,0.0,0.0,0.0,0.0,0.0,0.0,0.0,0.0,0.0,0.0,0.0,0.0,0.0,0.0,0.0,0.0,0.0,0.0,0.0,0.0,0.0,0.0,0.0,0.0,0.0,0.0,0.0,0.0,0.0,0.0,0.0,0.0,0.0,0.0,0.0,0.0,0.0,0.0,0.0,0.0,0.0,0.0,0.0,0.0,0.0,0.0,0.0,0.0,0.0,0.0,0.0,0.0,0.0,0.0,0.0,0.0,0.0,0.0,0.0,0.0,0.0,0.0,0.0,0.0,0.0,0.0,0.0,0.0,0.0,0.0,0.0,0.0,0.0,0.0,0.0,0.0,0.0,0.0,0.0,0.0,0.0,0.0,0.0,0.0,0.0,0.0,0.0,0.0,0.0,0.0,0.0,0.0,0.0,0.0,0.0,0.0,0.63,1.0,1.0,1.0,0.0,0.0,0.0,0.0,0.0,0.0,0.0,0.0,0.0,0.0,0.0,0.0,0.0,0.0,0.0,0.0,0.0,0.0,0.0,0.0,0.0,0.0,0.0,0.0],[0.0,0.0,0.0,0.0,0.0,0.0,0.0,0.0,0.0,0.0,0.0,0.0,0.0,0.0,0.0,0.0,0.0,0.0,0.0,0.0,0.0,0.0,0.0,0.0,0.0,0.0,0.0,0.0,0.0,0.0,0.0,0.0,0.0,0.0,0.0,0.0,0.0,0.0,0.0,0.0,0.0,0.0,0.0,0.0,0.0,0.0,0.0,0.0,0.0,0.0,0.0,0.0,0.0,0.0,0.0,0.0,0.0,0.0,0.0,0.0,0.0,0.0,0.0,0.0,0.0,0.0,0.0,0.0,0.0,0.0,0.0,0.0,0.0,0.0,0.0,0.0,0.0,0.0,0.0,0.0,0.0,0.0,0.0,0.0,0.0,0.0,1.0,1.0,1.0,1.0,1.0,1.0,0.63,0.0,0.0,0.0,0.0,0.0,0.0,0.0,0.0,0.0,0.0,0.0,0.0,0.0,0.0,0.0,0.0,0.0,0.0,0.0,0.0,0.0,0.0,0.0,0.0,0.0,0.0,0.0,0.0,0.0,0.0,0.0,0.0,0.0,0.0,0.0,0.0,0.0,0.0,0.0,0.0,0.0,0.0,0.0,0.0,0.0,0.0,0.0,0.0,0.0,0.0,0.0,0.0,0.0,0.0,0.0,0.0,0.0,0.0,0.0,0.0,0.0,0.0,0.0,0.0,0.0,0.0,0.0,0.0,0.0,0.0,0.0,0.0,0.0,0.0,0.0,0.0,0.0,0.0,0.0,0.0,0.0,0.0,0.0,0.0,0.0,0.0,0.0,0.0,0.0,0.0,0.0,0.0,0.0,0.0,0.0,0.0,0.0,0.0,0.0,0.0,0.0,0.0,0.0,0.0,0.0,0.0,0.0,0.0,0.0,0.0,0.0,0.0,0.0,0.0,0.0,0.0,0.0,0.0,0.0,0.0,0.0,0.0,0.0,0.0,0.0,0.0,0.0,0.0,0.0,0.0,0.0,0.0,0.0,0.0,0.0,0.0,0.0,0.0,0.0,0.0,0.0,0.0,0.0,0.0,0.0,0.0,0.0,0.0,0.0,0.0,0.0,0.0,0.0,0.0,0.0,0.0,0.0,0.0,0.0,0.0,0.0,0.0,0.0,0.0,0.0,0.0,0.0,0.0,0.0,0.0,0.0,0.0,0.0,0.0,0.0,0.0,0.0,0.0,0.0,0.0,0.0,0.0,0.0,0.0,0.0,0.0,0.0,0.0,0.0,0.0,0.0,0.0,0.0,0.0,0.0,0.0,0.0,0.0,0.0,0.0,0.0,0.0,0.0,0.0,0.0,0.0,0.0,0.0,0.0,0.0,0.0,0.0,0.03,0.2,0.54,0.45,0.0,0.0,0.0,0.0,0.0,0.0,0.0,0.0,0.0,0.0,0.0,0.0,0.0,0.0,0.0,0.0,0.0,0.0,0.0,0.0,0.0,0.0,0.0,0.0,0.0,0.0],[0.0,0.0,0.0,0.0,0.0,0.0,0.0,0.0,0.0,0.0,0.0,0.0,0.0,0.0,0.0,0.0,0.0,0.0,0.0,0.0,0.0,0.0,0.0,0.0,0.0,0.0,0.0,0.0,0.0,0.0,0.0,0.0,0.0,0.0,0.0,0.0,0.0,0.0,0.0,0.0,0.0,0.0,0.0,0.0,0.0,0.0,0.0,0.0,0.0,0.0,0.0,0.0,0.0,0.0,0.0,0.0,0.0,0.0,0.0,0.0,0.0,0.0,0.0,0.0,0.0,0.0,0.0,0.0,0.0,0.0,0.0,0.0,0.0,0.0,0.0,0.0,0.0,0.0,0.0,0.0,0.0,0.0,0.0,0.0,0.0,0.0,0.0,0.0,1.0,1.0,1.0,1.0,1.0,1.0,0.0,0.0,0.0,0.0,0.0,0.0,0.0,0.0,0.0,0.0,0.0,0.0,0.0,0.0,0.0,0.0,0.0,0.0,0.0,0.0,0.0,0.0,0.0,0.0,0.0,0.0,0.0,0.0,0.0,0.0,0.0,0.0,0.0,0.0,0.0,0.0,0.0,0.0,0.0,0.0,0.0,0.0,0.0,0.0,0.0,0.0,0.0,0.0,0.0,0.0,0.0,0.0,0.0,0.0,0.0,0.0,0.0,0.0,0.0,0.0,0.0,0.0,0.0,0.0,0.0,0.0,0.0,0.0,0.0,0.0,0.0,0.0,0.0,0.0,0.0,0.0,0.0,0.0,0.0,0.0,0.0,0.0,0.0,0.0,0.0,0.0,0.0,0.0,0.0,0.0,0.0,0.0,0.0,0.0,0.0,0.0,0.0,0.0,0.0,0.0,0.0,0.0,0.0,0.0,0.0,0.0,0.0,0.0,0.0,0.0,0.0,0.0,0.0,0.0,0.0,0.0,0.0,0.0,0.0,0.0,0.0,0.0,0.0,0.0,0.0,0.0,0.0,0.0,0.0,0.0,0.0,0.0,0.0,0.0,0.0,0.0,0.0,0.0,0.0,0.0,0.0,0.0,0.0,0.0,0.0,0.0,0.0,0.0,0.0,0.0,0.0,0.0,0.0,0.0,0.0,0.0,0.0,0.0,0.0,0.0,0.0,0.0,0.0,0.0,0.0,0.0,0.0,0.0,0.0,0.0,0.0,0.0,0.0,0.0,0.0,0.0,0.0,0.0,0.0,0.0,0.0,0.0,0.0,0.0,0.0,0.0,0.0,0.0,0.0,0.0,0.0,0.0,0.0,0.0,0.0,0.0,0.0,0.0,0.0,0.0,0.0,0.0,0.0,0.0,0.0,0.0,0.0,0.0,0.0,0.0,0.0,0.0,0.39,0.1,0.01,0.0,0.0,0.0,0.0,0.0,0.0,0.0,0.0,0.0,0.0,0.0,0.0,0.0,0.0,0.0,0.0,0.0,0.0,0.0,0.0,0.0,0.0,0.0,0.0,0.0,0.0],[0.0,0.0,0.0,0.0,0.0,0.0,0.0,0.0,0.0,0.0,0.0,0.0,0.0,0.0,0.0,0.0,0.0,0.0,0.0,0.0,0.0,0.0,0.0,0.0,0.0,0.0,0.0,0.0,0.0,0.0,0.0,0.0,0.0,0.0,0.0,0.0,0.0,0.0,0.0,0.0,0.0,0.0,0.0,0.0,0.0,0.0,0.0,0.0,0.0,0.0,0.0,0.0,0.0,0.0,0.0,0.0,0.0,0.0,0.0,0.0,0.0,0.0,0.0,0.0,0.0,0.0,0.0,0.0,0.0,0.0,0.0,0.0,0.0,0.0,0.0,0.0,0.0,0.0,0.0,0.0,0.0,0.0,0.0,0.0,0.0,0.0,0.0,0.0,1.0,1.0,1.0,1.0,1.0,1.0,0.22,0.01,0.0,0.0,0.0,0.0,0.0,0.0,0.0,0.0,0.0,0.0,0.0,0.0,0.0,0.0,0.0,0.0,0.0,0.0,0.0,0.0,0.0,0.0,0.0,0.0,0.0,0.0,0.0,0.0,0.0,0.0,0.0,0.0,0.0,0.0,0.0,0.0,0.0,0.0,0.0,0.0,0.0,0.0,0.0,0.0,0.0,0.0,0.0,0.0,0.0,0.0,0.0,0.0,0.0,0.0,0.0,0.0,0.0,0.0,0.0,0.0,0.0,0.0,0.0,0.0,0.0,0.0,0.0,0.0,0.0,0.0,0.0,0.0,0.0,0.0,0.0,0.0,0.0,0.0,0.0,0.0,0.0,0.0,0.0,0.0,0.0,0.0,0.0,0.0,0.0,0.0,0.0,0.0,0.0,0.0,0.0,0.0,0.0,0.0,0.0,0.0,0.0,0.0,0.0,0.0,0.0,0.0,0.0,0.0,0.0,0.0,0.0,0.0,0.0,0.0,0.0,0.0,0.0,0.0,0.0,0.0,0.0,0.0,0.0,0.0,0.0,0.0,0.0,0.0,0.0,0.0,0.0,0.0,0.0,0.0,0.0,0.0,0.0,0.0,0.0,0.0,0.0,0.0,0.0,0.0,0.0,0.0,0.0,0.0,0.0,0.0,0.0,0.0,0.0,0.0,0.0,0.0,0.0,0.0,0.0,0.0,0.0,0.0,0.0,0.0,0.0,0.0,0.0,0.0,0.0,0.0,0.0,0.0,0.0,0.0,0.0,0.0,0.0,0.0,0.0,0.0,0.0,0.0,0.0,0.0,0.0,0.0,0.0,0.0,0.0,0.0,0.0,0.0,0.0,0.0,0.0,0.0,0.0,0.0,0.0,0.0,0.0,0.0,0.0,0.0,0.0,0.0,0.0,0.0,0.0,0.0,0.0,0.0,0.0,0.0,0.0,0.0,0.0,0.0,0.0,0.0,0.0,0.0,0.0,0.0,0.0,0.0,0.0,0.0,0.0,0.0,0.0,0.0,0.0,0.0,0.0,0.0,0.0,0.0,0.0],[0.0,0.0,0.0,0.0,0.0,0.0,0.0,0.0,0.0,0.0,0.0,0.0,0.0,0.0,0.0,0.0,0.0,0.0,0.0,0.0,0.0,0.0,0.0,0.0,0.0,0.0,0.0,0.0,0.0,0.0,0.0,0.0,0.0,0.0,0.0,0.0,0.0,0.0,0.0,0.0,0.0,0.0,0.0,0.0,0.0,0.0,0.0,0.0,0.0,0.0,0.0,0.0,0.0,0.0,0.0,0.0,0.0,0.0,0.0,0.0,0.0,0.0,0.0,0.0,0.0,0.0,0.0,0.0,0.0,0.0,0.0,0.0,0.0,0.0,0.0,0.0,0.0,0.0,0.0,0.0,0.0,0.0,0.0,0.0,0.0,0.0,0.07,1.0,1.0,1.0,1.0,1.0,1.0,0.75,0.05,0.85,0.0,0.0,0.0,0.0,0.0,0.0,0.0,0.0,0.0,0.05,0.0,0.01,0.0,0.0,0.99,0.0,0.0,0.0,0.01,0.0,0.0,0.0,0.0,0.0,0.0,0.0,0.0,0.0,0.0,0.0,0.0,0.0,0.0,0.0,0.0,0.0,0.0,0.0,0.0,0.0,0.0,0.0,0.0,0.0,0.0,0.0,0.0,0.0,0.0,0.0,0.0,0.0,0.0,0.0,0.0,0.0,0.0,0.0,0.0,0.0,0.0,0.0,0.0,0.0,0.0,0.0,0.0,0.0,0.0,0.0,0.0,0.0,0.0,0.0,0.0,0.0,0.0,0.0,0.0,0.0,0.0,0.0,0.0,0.0,0.0,0.0,0.0,0.0,0.0,0.0,0.0,0.0,0.0,0.0,0.0,0.0,0.0,0.0,0.0,0.0,0.0,0.0,0.0,0.0,0.0,0.0,0.0,0.0,0.0,0.0,0.0,0.0,0.0,0.0,0.0,0.0,0.0,0.0,0.0,0.0,0.0,0.0,0.0,0.0,0.0,0.0,0.0,0.0,0.0,0.0,0.0,0.0,0.0,0.0,0.0,0.0,0.0,0.0,0.0,0.0,0.0,0.0,0.0,0.0,0.0,0.0,0.0,0.0,0.0,0.0,0.0,0.0,0.0,0.0,0.0,0.0,0.0,0.0,0.0,0.0,0.0,0.0,0.0,0.0,0.0,0.0,0.0,0.0,0.0,0.0,0.0,0.0,0.0,0.0,0.0,0.0,0.0,0.0,0.0,0.0,0.0,0.0,0.0,0.0,0.0,0.0,0.0,0.0,0.0,0.0,0.0,0.0,0.0,0.0,0.0,0.0,0.0,0.0,0.0,0.0,0.0,0.0,0.0,0.0,0.0,0.0,0.0,0.0,0.0,0.0,0.0,0.0,0.0,0.0,0.0,0.0,0.0,0.0,0.0,0.0,0.0,0.0,0.0,0.0,0.0,0.0,0.0,0.0,0.0,0.0,0.0,0.0,0.0,0.0,0.0,0.0,0.0,0.0,0.0],[0.0,0.0,0.0,0.0,0.0,0.0,0.0,0.0,0.0,0.0,0.0,0.0,0.0,0.0,0.0,0.0,0.0,0.0,0.0,0.0,0.0,0.0,0.0,0.0,0.0,0.0,0.0,0.0,0.0,0.0,0.0,0.0,0.0,0.0,0.0,0.0,0.0,0.0,0.0,0.0,0.0,0.0,0.0,0.0,0.0,0.0,0.0,0.0,0.0,0.0,0.0,0.0,0.0,0.0,0.0,0.0,0.0,0.0,0.0,0.0,0.0,0.0,0.0,0.0,0.0,0.0,0.0,0.0,0.0,0.0,0.0,0.0,0.0,0.0,0.0,0.0,0.0,0.0,0.0,0.0,0.0,0.0,0.0,0.0,0.0,0.0,0.0,0.97,0.63,1.0,1.0,1.0,1.0,1.0,0.02,0.95,0.0,0.0,0.0,0.0,0.0,0.0,0.0,0.0,0.12,0.97,0.94,0.99,0.0,0.04,0.99,0.01,0.0,0.0,0.0,0.0,0.0,0.0,0.0,0.0,0.0,0.0,0.0,0.0,0.0,0.0,0.0,0.0,0.0,0.0,0.0,0.0,0.0,0.0,0.0,0.0,0.0,0.0,0.0,0.0,0.0,0.0,0.0,0.0,0.0,0.0,0.0,0.0,0.0,0.0,0.0,0.0,0.0,0.0,0.0,0.0,0.0,0.0,0.0,0.0,0.0,0.0,0.0,0.0,0.0,0.0,0.0,0.0,0.0,0.0,0.0,0.0,0.0,0.0,0.0,0.0,0.0,0.0,0.0,0.0,0.0,0.0,0.0,0.0,0.0,0.0,0.0,0.0,0.0,0.0,0.0,0.0,0.0,0.0,0.0,0.0,0.0,0.0,0.0,0.0,0.0,0.0,0.0,0.0,0.0,0.0,0.0,0.0,0.0,0.0,0.0,0.0,0.0,0.0,0.0,0.0,0.0,0.0,0.0,0.0,0.0,0.0,0.0,0.0,0.0,0.0,0.0,0.0,0.0,0.0,0.0,0.0,0.0,0.0,0.0,0.0,0.0,0.0,0.0,0.0,0.0,0.0,0.0,0.0,0.0,0.0,0.0,0.0,0.0,0.0,0.0,0.0,0.0,0.0,0.0,0.0,0.0,0.0,0.0,0.0,0.0,0.0,0.0,0.0,0.0,0.0,0.0,0.0,0.0,0.0,0.0,0.0,0.0,0.0,0.0,0.0,0.0,0.0,0.0,0.0,0.0,0.0,0.0,0.0,0.0,0.0,0.0,0.0,0.0,0.0,0.0,0.0,0.0,0.0,0.0,0.0,0.0,0.0,0.0,0.0,0.0,0.0,0.0,0.0,0.0,0.0,0.0,0.0,0.0,0.0,0.0,0.0,0.0,0.0,0.0,0.0,0.0,0.0,0.0,0.0,0.0,0.0,0.0,0.0,0.0,0.0,0.0,0.0,0.0,0.0,0.0,0.0,0.0,0.0,0.0],[0.0,0.0,0.0,0.0,0.0,0.0,0.0,0.0,0.0,0.0,0.0,0.0,0.0,0.0,0.0,0.0,0.0,0.0,0.0,0.0,0.0,0.0,0.0,0.0,0.0,0.0,0.0,0.0,0.0,0.0,0.0,0.0,0.0,0.0,0.0,0.0,0.0,0.0,0.0,0.0,0.0,0.0,0.0,0.0,0.0,0.0,0.0,0.0,0.0,0.0,0.0,0.0,0.0,0.0,0.0,0.0,0.0,0.0,0.0,0.0,0.0,0.0,0.0,0.0,0.0,0.0,0.0,0.0,0.0,0.0,0.0,0.0,0.0,0.0,0.0,0.0,0.0,0.0,0.0,0.0,0.0,0.0,0.0,0.0,0.0,0.0,0.0,0.0,0.0,1.0,1.0,0.75,1.0,1.0,1.0,0.99,0.02,0.0,0.0,0.0,0.0,0.0,0.0,0.0,0.0,0.02,0.0,0.0,0.0,0.0,0.0,0.0,0.0,0.0,0.0,0.0,0.0,0.0,0.0,0.0,0.0,0.0,0.0,0.0,0.0,0.0,0.0,0.0,0.0,0.0,0.0,0.0,0.0,0.0,0.0,0.0,0.0,0.0,0.0,0.0,0.0,0.0,0.0,0.0,0.0,0.0,0.0,0.0,0.0,0.0,0.0,0.0,0.0,0.0,0.0,0.0,0.0,0.0,0.0,0.0,0.0,0.0,0.0,0.0,0.0,0.0,0.0,0.0,0.0,0.0,0.0,0.0,0.0,0.0,0.0,0.0,0.0,0.0,0.0,0.0,0.0,0.0,0.0,0.0,0.0,0.0,0.0,0.0,0.0,0.0,0.0,0.0,0.0,0.0,0.0,0.0,0.0,0.0,0.0,0.0,0.0,0.0,0.0,0.0,0.0,0.0,0.0,0.0,0.0,0.0,0.0,0.0,0.0,0.0,0.0,0.0,0.0,0.0,0.0,0.0,0.0,0.0,0.0,0.0,0.0,0.0,0.0,0.0,0.0,0.0,0.0,0.0,0.0,0.0,0.0,0.0,0.0,0.0,0.0,0.0,0.0,0.0,0.0,0.0,0.0,0.0,0.0,0.0,0.0,0.0,0.0,0.0,0.0,0.0,0.0,0.0,0.0,0.0,0.0,0.0,0.0,0.0,0.0,0.0,0.0,0.0,0.0,0.0,0.0,0.0,0.0,0.0,0.0,0.0,0.0,0.0,0.0,0.0,0.0,0.0,0.0,0.0,0.0,0.0,0.0,0.0,0.0,0.0,0.0,0.0,0.0,0.0,0.0,0.0,0.0,0.0,0.0,0.0,0.0,0.0,0.0,0.0,0.0,0.0,0.0,0.0,0.0,0.0,0.0,0.0,0.0,0.0,0.0,0.0,0.0,0.0,0.0,0.0,0.0,0.0,0.0,0.0,0.0,0.0,0.0,0.0,0.0,0.0,0.0,0.0,0.0,0.0,0.0,0.0,0.0],[0.0,0.01,0.01,0.01,0.01,0.0,0.0,0.01,0.02,0.02,0.01,0.0,0.0,0.0,0.0,0.0,0.0,0.0,0.0,0.0,0.0,0.0,0.0,0.0,0.0,0.0,0.0,0.0,0.0,0.0,0.0,0.0,0.0,0.0,0.0,0.0,0.0,0.0,0.0,0.0,0.0,0.0,0.0,0.0,0.0,0.0,0.0,0.0,0.0,0.0,0.0,0.0,0.0,0.0,0.0,0.0,0.0,0.0,0.0,0.0,0.0,0.0,0.0,0.0,0.0,0.0,0.0,0.0,0.0,0.0,0.0,0.0,0.0,0.0,0.0,0.0,0.0,0.0,0.0,0.0,0.0,0.0,0.0,0.0,0.0,0.0,0.0,0.0,0.0,0.0,0.22,0.05,0.02,1.0,1.0,1.0,0.03,0.0,0.0,0.0,0.0,0.0,0.0,0.0,0.0,0.01,0.0,0.0,0.0,0.0,0.0,0.0,0.0,0.0,0.0,0.0,0.0,0.0,0.0,0.0,0.0,0.0,0.0,0.0,0.0,0.0,0.0,0.0,0.0,0.0,0.0,0.0,0.0,0.0,0.0,0.0,0.0,0.0,0.0,0.0,0.0,0.0,0.0,0.0,0.0,0.0,0.0,0.0,0.0,0.0,0.0,0.0,0.0,0.0,0.0,0.0,0.0,0.0,0.0,0.0,0.0,0.0,0.0,0.0,0.0,0.0,0.0,0.0,0.0,0.0,0.0,0.0,0.0,0.0,0.0,0.0,0.0,0.0,0.0,0.0,0.0,0.0,0.0,0.0,0.0,0.0,0.0,0.0,0.0,0.0,0.0,0.0,0.0,0.0,0.0,0.0,0.0,0.0,0.0,0.0,0.0,0.0,0.0,0.0,0.0,0.0,0.0,0.0,0.0,0.0,0.0,0.0,0.0,0.0,0.0,0.0,0.0,0.0,0.0,0.0,0.0,0.0,0.0,0.0,0.0,0.0,0.0,0.0,0.0,0.0,0.0,0.0,0.0,0.0,0.0,0.0,0.0,0.0,0.0,0.0,0.0,0.0,0.0,0.0,0.0,0.0,0.0,0.0,0.0,0.0,0.0,0.0,0.0,0.0,0.0,0.0,0.0,0.0,0.0,0.0,0.0,0.0,0.0,0.0,0.0,0.0,0.0,0.0,0.0,0.0,0.0,0.0,0.0,0.0,0.0,0.0,0.0,0.0,0.0,0.0,0.0,0.0,0.0,0.0,0.0,0.0,0.0,0.0,0.0,0.0,0.0,0.0,0.0,0.0,0.0,0.0,0.0,0.0,0.0,0.0,0.0,0.0,0.0,0.0,0.0,0.0,0.0,0.0,0.0,0.0,0.0,0.0,0.0,0.0,0.0,0.0,0.0,0.0,0.0,0.0,0.0,0.0,0.0,0.0,0.0,0.0,0.0,0.0,0.0,0.0,0.0,0.0,0.0,0.0,0.0],[0.0,0.0,0.01,0.01,0.0,0.0,0.0,0.03,0.03,0.02,0.0,0.0,0.0,0.0,0.0,0.0,0.0,0.0,0.0,0.0,0.0,0.0,0.0,0.0,0.0,0.0,0.0,0.0,0.0,0.0,0.0,0.0,0.0,0.0,0.0,0.0,0.0,0.0,0.0,0.0,0.0,0.0,0.0,0.0,0.0,0.0,0.0,0.0,0.0,0.0,0.0,0.0,0.0,0.0,0.0,0.0,0.0,0.0,0.0,0.0,0.0,0.0,0.0,0.0,0.0,0.0,0.0,0.0,0.0,0.0,0.0,0.0,0.0,0.0,0.0,0.0,0.0,0.0,0.0,0.0,0.0,0.0,0.0,0.0,0.0,0.0,0.0,0.0,0.0,0.0,0.01,0.85,0.95,0.99,1.0,1.0,1.0,0.9,0.03,0.0,0.0,0.0,0.0,0.02,0.73,0.95,0.0,0.02,0.0,0.0,0.02,0.01,0.0,0.0,0.0,0.0,0.0,0.0,0.0,0.0,0.0,0.0,0.0,0.0,0.0,0.0,0.0,0.0,0.0,0.0,0.0,0.0,0.0,0.0,0.0,0.0,0.0,0.0,0.0,0.0,0.0,0.0,0.0,0.0,0.0,0.0,0.0,0.0,0.0,0.0,0.0,0.0,0.0,0.0,0.0,0.0,0.0,0.0,0.0,0.0,0.0,0.0,0.0,0.0,0.0,0.0,0.0,0.0,0.0,0.0,0.0,0.0,0.0,0.0,0.0,0.0,0.0,0.0,0.0,0.0,0.0,0.0,0.0,0.0,0.0,0.0,0.0,0.0,0.0,0.0,0.0,0.0,0.0,0.0,0.0,0.0,0.0,0.0,0.0,0.0,0.0,0.0,0.0,0.0,0.0,0.0,0.0,0.0,0.0,0.0,0.0,0.0,0.0,0.0,0.0,0.0,0.0,0.0,0.0,0.0,0.0,0.0,0.0,0.0,0.0,0.0,0.0,0.0,0.0,0.0,0.0,0.0,0.0,0.0,0.0,0.0,0.0,0.0,0.0,0.0,0.0,0.0,0.0,0.0,0.0,0.0,0.0,0.0,0.0,0.0,0.0,0.0,0.0,0.0,0.0,0.0,0.0,0.0,0.0,0.0,0.0,0.0,0.0,0.0,0.0,0.0,0.0,0.0,0.0,0.0,0.0,0.0,0.0,0.0,0.0,0.0,0.0,0.0,0.0,0.0,0.0,0.0,0.0,0.0,0.0,0.0,0.0,0.0,0.0,0.0,0.0,0.0,0.0,0.0,0.0,0.0,0.0,0.0,0.0,0.0,0.0,0.0,0.0,0.0,0.0,0.0,0.0,0.0,0.0,0.0,0.0,0.0,0.0,0.0,0.0,0.0,0.0,0.0,0.0,0.0,0.0,0.0,0.0,0.0,0.0,0.0,0.0,0.0,0.0,0.0,0.0,0.0,0.0,0.0,0.0],[0.0,0.01,0.01,0.02,0.0,0.0,0.01,0.05,0.02,0.05,0.0,0.0,0.02,0.0,0.0,0.0,0.0,0.0,0.0,0.0,0.0,0.0,0.0,0.0,0.0,0.0,0.0,0.0,0.0,0.0,0.0,0.0,0.0,0.0,0.0,0.0,0.0,0.0,0.0,0.0,0.0,0.0,0.0,0.0,0.0,0.0,0.0,0.0,0.0,0.0,0.0,0.0,0.0,0.0,0.0,0.0,0.0,0.0,0.0,0.0,0.0,0.0,0.0,0.0,0.0,0.0,0.0,0.0,0.0,0.0,0.0,0.0,0.0,0.0,0.0,0.0,0.0,0.0,0.0,0.0,0.0,0.0,0.0,0.0,0.0,0.0,0.0,0.0,0.0,0.0,0.0,0.0,0.0,0.02,0.03,1.0,1.0,1.0,0.96,0.01,0.9,0.43,0.94,0.95,0.94,0.96,0.0,0.0,0.0,0.0,0.0,0.0,0.0,0.0,0.0,0.0,0.0,0.0,0.0,0.0,0.0,0.0,0.0,0.0,0.0,0.0,0.0,0.0,0.0,0.0,0.0,0.0,0.0,0.0,0.0,0.0,0.0,0.0,0.0,0.0,0.0,0.0,0.0,0.0,0.0,0.0,0.0,0.0,0.0,0.0,0.0,0.0,0.0,0.0,0.0,0.0,0.0,0.0,0.0,0.0,0.0,0.0,0.0,0.0,0.0,0.0,0.0,0.0,0.0,0.0,0.0,0.0,0.0,0.0,0.0,0.0,0.0,0.0,0.0,0.0,0.0,0.0,0.0,0.0,0.0,0.0,0.0,0.0,0.0,0.0,0.0,0.0,0.0,0.0,0.0,0.0,0.0,0.0,0.0,0.0,0.0,0.0,0.0,0.0,0.0,0.0,0.0,0.0,0.0,0.0,0.0,0.0,0.0,0.0,0.0,0.0,0.0,0.0,0.0,0.0,0.0,0.0,0.0,0.0,0.0,0.0,0.0,0.0,0.0,0.0,0.0,0.0,0.0,0.0,0.0,0.0,0.0,0.0,0.0,0.0,0.0,0.0,0.0,0.0,0.0,0.0,0.0,0.0,0.0,0.0,0.0,0.0,0.0,0.0,0.0,0.0,0.0,0.0,0.0,0.0,0.0,0.0,0.0,0.0,0.0,0.0,0.0,0.0,0.0,0.0,0.0,0.0,0.0,0.0,0.0,0.0,0.0,0.0,0.0,0.0,0.0,0.0,0.0,0.0,0.0,0.0,0.0,0.0,0.0,0.0,0.0,0.0,0.0,0.0,0.0,0.0,0.0,0.0,0.0,0.0,0.0,0.0,0.0,0.0,0.0,0.0,0.0,0.0,0.0,0.0,0.0,0.0,0.0,0.0,0.0,0.0,0.0,0.0,0.0,0.0,0.0,0.0,0.0,0.0,0.0,0.0,0.0,0.0,0.0,0.0,0.0,0.0,0.0,0.0,0.0],[0.0,0.0,0.0,0.0,0.0,0.0,0.0,0.01,0.0,0.0,0.0,0.0,0.0,0.0,0.0,0.0,0.0,0.0,0.0,0.0,0.0,0.0,0.0,0.0,0.0,0.0,0.0,0.0,0.0,0.0,0.0,0.0,0.0,0.0,0.0,0.0,0.0,0.0,0.0,0.0,0.0,0.0,0.0,0.0,0.0,0.0,0.0,0.0,0.0,0.0,0.0,0.0,0.0,0.0,0.0,0.0,0.0,0.0,0.0,0.0,0.0,0.0,0.0,0.0,0.0,0.0,0.0,0.0,0.0,0.0,0.0,0.0,0.0,0.0,0.0,0.0,0.0,0.0,0.0,0.0,0.0,0.0,0.0,0.0,0.0,0.0,0.0,0.0,0.0,0.0,0.0,0.0,0.0,0.0,0.0,0.9,1.0,1.0,1.0,1.0,0.96,0.01,0.02,0.97,0.96,0.98,0.89,0.0,0.0,0.94,0.0,0.0,0.0,0.0,0.0,0.0,0.0,0.0,0.0,0.0,0.0,0.0,0.0,0.0,0.0,0.0,0.0,0.0,0.0,0.0,0.0,0.0,0.0,0.0,0.0,0.0,0.0,0.0,0.0,0.0,0.0,0.0,0.0,0.0,0.0,0.0,0.0,0.0,0.0,0.0,0.0,0.0,0.0,0.0,0.0,0.0,0.0,0.0,0.0,0.0,0.0,0.0,0.0,0.0,0.0,0.0,0.0,0.0,0.0,0.0,0.0,0.0,0.0,0.0,0.0,0.0,0.0,0.0,0.0,0.0,0.0,0.0,0.0,0.0,0.0,0.0,0.0,0.0,0.0,0.0,0.0,0.0,0.0,0.0,0.0,0.0,0.0,0.0,0.0,0.0,0.0,0.0,0.0,0.0,0.0,0.0,0.0,0.0,0.0,0.0,0.0,0.0,0.0,0.0,0.0,0.0,0.0,0.0,0.0,0.0,0.0,0.0,0.0,0.0,0.0,0.0,0.0,0.0,0.0,0.0,0.0,0.0,0.0,0.0,0.0,0.0,0.0,0.0,0.0,0.0,0.0,0.0,0.0,0.0,0.0,0.0,0.0,0.0,0.0,0.0,0.0,0.0,0.0,0.0,0.0,0.0,0.0,0.0,0.0,0.0,0.0,0.0,0.0,0.0,0.0,0.0,0.0,0.0,0.0,0.0,0.0,0.0,0.0,0.0,0.0,0.0,0.0,0.0,0.0,0.0,0.0,0.0,0.0,0.0,0.0,0.0,0.0,0.0,0.0,0.0,0.0,0.0,0.0,0.0,0.0,0.0,0.0,0.0,0.0,0.0,0.0,0.0,0.0,0.0,0.0,0.0,0.0,0.0,0.0,0.0,0.0,0.0,0.0,0.0,0.0,0.0,0.0,0.0,0.0,0.0,0.0,0.0,0.0,0.0,0.0,0.0,0.0,0.0,0.0,0.0,0.0,0.0,0.0,0.0,0.0],[0.0,0.0,0.0,0.0,0.0,0.0,0.0,0.04,0.0,0.0,0.0,0.0,0.04,0.02,0.01,0.51,0.03,0.54,0.0,0.0,0.0,0.0,0.0,0.0,0.0,0.0,0.0,0.0,0.0,0.0,0.0,0.0,0.0,0.0,0.0,0.0,0.0,0.0,0.0,0.0,0.0,0.0,0.0,0.0,0.0,0.0,0.0,0.0,0.0,0.0,0.0,0.0,0.0,0.0,0.0,0.0,0.0,0.0,0.0,0.0,0.0,0.0,0.0,0.0,0.0,0.0,0.0,0.0,0.0,0.0,0.0,0.0,0.0,0.0,0.0,0.0,0.0,0.0,0.0,0.0,0.0,0.0,0.0,0.0,0.0,0.0,0.0,0.0,0.0,0.0,0.0,0.0,0.0,0.0,0.0,0.03,0.96,1.0,1.0,1.0,0.99,0.0,0.0,0.01,0.0,0.38,0.0,0.0,0.0,0.26,0.0,0.0,0.0,0.03,0.0,0.0,0.0,0.0,0.0,0.0,0.0,0.0,0.0,0.0,0.0,0.0,0.0,0.0,0.0,0.0,0.0,0.0,0.0,0.0,0.0,0.0,0.0,0.0,0.0,0.0,0.0,0.0,0.0,0.0,0.0,0.0,0.0,0.0,0.0,0.0,0.0,0.0,0.0,0.0,0.0,0.0,0.0,0.0,0.0,0.0,0.0,0.0,0.0,0.0,0.0,0.0,0.0,0.0,0.0,0.0,0.0,0.0,0.0,0.0,0.0,0.0,0.0,0.0,0.0,0.0,0.0,0.0,0.0,0.0,0.0,0.0,0.0,0.0,0.0,0.0,0.0,0.0,0.0,0.0,0.0,0.0,0.0,0.0,0.0,0.0,0.0,0.0,0.0,0.0,0.0,0.0,0.0,0.0,0.0,0.0,0.0,0.0,0.0,0.0,0.0,0.0,0.0,0.0,0.0,0.0,0.0,0.0,0.0,0.0,0.0,0.0,0.0,0.0,0.0,0.0,0.0,0.0,0.0,0.0,0.0,0.0,0.0,0.0,0.0,0.0,0.0,0.0,0.0,0.0,0.0,0.0,0.0,0.0,0.0,0.0,0.0,0.0,0.0,0.0,0.0,0.0,0.0,0.0,0.0,0.0,0.0,0.0,0.0,0.0,0.0,0.0,0.0,0.0,0.0,0.0,0.0,0.0,0.0,0.0,0.0,0.0,0.0,0.0,0.0,0.0,0.0,0.0,0.0,0.0,0.0,0.0,0.0,0.0,0.0,0.0,0.0,0.0,0.0,0.0,0.0,0.0,0.01,0.0,0.01,0.0,0.0,0.0,0.0,0.0,0.0,0.0,0.0,0.0,0.0,0.0,0.0,0.0,0.0,0.0,0.0,0.0,0.0,0.0,0.0,0.0,0.0,0.0,0.0,0.0,0.0,0.0,0.0,0.0,0.0,0.0,0.0,0.0,0.0,0.0,0.0],[0.0,0.0,0.0,0.0,0.0,0.0,0.0,0.01,0.0,0.01,0.01,0.01,0.37,0.18,0.08,0.66,0.12,0.12,0.0,0.0,0.0,0.0,0.0,0.0,0.0,0.0,0.0,0.0,0.0,0.0,0.0,0.0,0.0,0.0,0.0,0.0,0.0,0.0,0.0,0.0,0.0,0.0,0.0,0.0,0.0,0.0,0.0,0.0,0.0,0.0,0.0,0.0,0.0,0.0,0.0,0.0,0.0,0.0,0.0,0.0,0.0,0.0,0.0,0.0,0.0,0.0,0.0,0.0,0.0,0.0,0.0,0.0,0.0,0.0,0.0,0.0,0.0,0.0,0.0,0.0,0.0,0.0,0.0,0.0,0.0,0.0,0.0,0.0,0.0,0.0,0.0,0.0,0.0,0.0,0.0,0.0,0.01,1.0,1.0,1.0,1.0,0.02,0.0,0.01,0.0,0.0,0.0,0.0,0.0,0.0,0.0,0.0,0.0,0.0,0.0,0.0,0.0,0.0,0.0,0.0,0.0,0.0,0.0,0.0,0.0,0.0,0.0,0.0,0.0,0.0,0.0,0.0,0.0,0.0,0.0,0.0,0.0,0.0,0.0,0.0,0.0,0.0,0.0,0.0,0.0,0.0,0.0,0.0,0.0,0.0,0.0,0.0,0.0,0.0,0.0,0.0,0.0,0.0,0.0,0.0,0.0,0.0,0.0,0.0,0.0,0.0,0.0,0.0,0.0,0.0,0.0,0.0,0.0,0.0,0.0,0.0,0.0,0.0,0.0,0.0,0.0,0.0,0.0,0.0,0.0,0.0,0.0,0.0,0.0,0.0,0.0,0.0,0.0,0.0,0.0,0.0,0.0,0.0,0.0,0.0,0.0,0.0,0.0,0.0,0.0,0.0,0.0,0.0,0.0,0.0,0.0,0.0,0.0,0.0,0.0,0.0,0.0,0.0,0.0,0.0,0.0,0.0,0.0,0.0,0.0,0.0,0.0,0.0,0.0,0.0,0.0,0.0,0.0,0.0,0.0,0.0,0.0,0.0,0.0,0.0,0.0,0.0,0.0,0.0,0.0,0.0,0.0,0.0,0.0,0.0,0.0,0.0,0.0,0.0,0.0,0.0,0.0,0.0,0.0,0.0,0.0,0.0,0.0,0.0,0.0,0.0,0.0,0.0,0.0,0.0,0.0,0.0,0.0,0.0,0.0,0.0,0.0,0.0,0.0,0.0,0.0,0.0,0.0,0.0,0.0,0.0,0.0,0.0,0.0,0.0,0.0,0.0,0.0,0.0,0.0,0.0,0.0,0.0,0.0,0.0,0.0,0.0,0.0,0.0,0.0,0.0,0.0,0.0,0.0,0.0,0.0,0.0,0.0,0.0,0.0,0.0,0.0,0.0,0.0,0.0,0.0,0.0,0.0,0.0,0.0,0.0,0.0,0.0,0.0,0.0,0.0,0.0,0.0,0.0,0.0],[0.0,0.0,0.0,0.0,0.0,0.0,0.0,0.0,0.0,0.01,0.0,0.0,0.2,0.01,0.0,0.0,0.0,0.0,0.0,0.0,0.0,0.0,0.0,0.0,0.0,0.0,0.0,0.0,0.0,0.0,0.0,0.0,0.0,0.0,0.0,0.0,0.0,0.0,0.0,0.0,0.0,0.0,0.0,0.0,0.0,0.0,0.0,0.0,0.0,0.0,0.0,0.0,0.0,0.0,0.0,0.0,0.0,0.0,0.0,0.0,0.0,0.0,0.0,0.0,0.0,0.0,0.0,0.0,0.0,0.0,0.0,0.0,0.0,0.0,0.0,0.0,0.0,0.0,0.0,0.0,0.0,0.0,0.0,0.0,0.0,0.0,0.0,0.0,0.0,0.0,0.0,0.0,0.0,0.0,0.0,0.0,0.9,0.96,0.99,1.0,1.0,1.0,0.98,0.98,0.0,0.0,0.0,0.0,0.0,0.0,0.0,0.0,0.0,0.0,0.0,0.0,0.0,0.0,0.0,0.0,0.0,0.0,0.0,0.0,0.0,0.0,0.0,0.0,0.0,0.0,0.0,0.0,0.0,0.0,0.0,0.0,0.0,0.0,0.0,0.0,0.0,0.0,0.0,0.0,0.0,0.0,0.0,0.0,0.0,0.0,0.0,0.0,0.0,0.0,0.0,0.0,0.0,0.0,0.0,0.0,0.0,0.0,0.0,0.0,0.0,0.0,0.0,0.0,0.0,0.0,0.0,0.0,0.0,0.0,0.0,0.0,0.0,0.0,0.0,0.0,0.0,0.0,0.0,0.0,0.0,0.0,0.0,0.0,0.0,0.0,0.0,0.0,0.0,0.0,0.0,0.0,0.0,0.0,0.0,0.0,0.0,0.0,0.0,0.0,0.0,0.0,0.0,0.0,0.0,0.0,0.0,0.0,0.0,0.0,0.0,0.0,0.0,0.0,0.0,0.0,0.0,0.0,0.0,0.0,0.0,0.0,0.0,0.0,0.0,0.0,0.0,0.0,0.0,0.0,0.0,0.0,0.0,0.0,0.0,0.0,0.0,0.0,0.0,0.0,0.0,0.0,0.0,0.0,0.0,0.0,0.0,0.0,0.0,0.0,0.0,0.0,0.0,0.0,0.0,0.0,0.0,0.0,0.0,0.0,0.0,0.0,0.0,0.0,0.0,0.0,0.0,0.0,0.0,0.0,0.0,0.0,0.0,0.0,0.0,0.0,0.0,0.0,0.0,0.0,0.0,0.0,0.0,0.0,0.0,0.0,0.0,0.0,0.0,0.0,0.0,0.0,0.0,0.0,0.0,0.0,0.0,0.0,0.0,0.0,0.0,0.0,0.0,0.0,0.0,0.0,0.0,0.0,0.0,0.0,0.0,0.0,0.0,0.0,0.0,0.0,0.0,0.0,0.0,0.0,0.0,0.0,0.0,0.0,0.0,0.0,0.0,0.0,0.0,0.0,0.0],[0.03,0.04,0.04,0.03,0.0,0.0,0.0,0.0,0.02,0.14,0.23,0.05,0.45,0.03,0.0,0.0,0.0,0.0,0.0,0.0,0.0,0.0,0.0,0.0,0.0,0.0,0.0,0.0,0.0,0.0,0.0,0.0,0.0,0.0,0.0,0.0,0.0,0.0,0.0,0.0,0.0,0.0,0.0,0.0,0.0,0.0,0.0,0.0,0.0,0.0,0.0,0.0,0.0,0.0,0.0,0.0,0.0,0.0,0.0,0.0,0.0,0.0,0.0,0.0,0.0,0.0,0.0,0.0,0.0,0.0,0.0,0.0,0.0,0.0,0.0,0.0,0.0,0.0,0.0,0.0,0.0,0.0,0.0,0.0,0.0,0.0,0.0,0.0,0.0,0.0,0.0,0.0,0.0,0.0,0.0,0.0,0.43,0.01,0.0,0.02,1.0,1.0,1.0,0.96,0.01,0.0,0.0,0.0,0.0,0.0,0.0,0.0,0.0,0.0,0.0,0.0,0.0,0.0,0.0,0.0,0.0,0.0,0.0,0.0,0.0,0.0,0.0,0.0,0.0,0.0,0.0,0.0,0.0,0.0,0.0,0.0,0.0,0.0,0.0,0.0,0.0,0.0,0.0,0.0,0.0,0.0,0.0,0.0,0.0,0.0,0.0,0.0,0.0,0.0,0.0,0.0,0.0,0.0,0.0,0.0,0.0,0.0,0.0,0.0,0.0,0.0,0.0,0.0,0.0,0.0,0.0,0.0,0.0,0.0,0.0,0.0,0.0,0.0,0.0,0.0,0.0,0.0,0.0,0.0,0.0,0.0,0.0,0.0,0.0,0.0,0.0,0.0,0.0,0.0,0.0,0.0,0.0,0.0,0.0,0.0,0.0,0.0,0.0,0.0,0.0,0.0,0.0,0.0,0.0,0.0,0.0,0.0,0.0,0.0,0.0,0.0,0.0,0.0,0.0,0.0,0.0,0.0,0.0,0.0,0.0,0.0,0.0,0.0,0.0,0.0,0.0,0.0,0.0,0.0,0.0,0.0,0.0,0.0,0.0,0.0,0.0,0.0,0.0,0.0,0.0,0.0,0.0,0.0,0.0,0.0,0.0,0.0,0.0,0.0,0.0,0.0,0.0,0.0,0.0,0.0,0.0,0.0,0.0,0.0,0.0,0.0,0.0,0.0,0.0,0.0,0.0,0.0,0.0,0.0,0.0,0.0,0.0,0.0,0.0,0.0,0.0,0.0,0.0,0.0,0.0,0.0,0.0,0.0,0.0,0.0,0.0,0.0,0.0,0.0,0.0,0.0,0.0,0.0,0.0,0.0,0.0,0.0,0.0,0.0,0.0,0.0,0.0,0.0,0.0,0.0,0.0,0.0,0.0,0.0,0.0,0.0,0.0,0.0,0.0,0.0,0.0,0.0,0.0,0.0,0.0,0.0,0.0,0.0,0.0,0.0,0.0,0.0,0.0,0.0,0.0],[0.02,0.03,0.03,0.03,0.0,0.0,0.0,0.0,0.01,0.05,0.01,0.0,0.01,0.0,0.0,0.0,0.0,0.0,0.0,0.0,0.0,0.0,0.0,0.0,0.0,0.0,0.0,0.0,0.0,0.0,0.0,0.0,0.0,0.0,0.0,0.0,0.0,0.0,0.0,0.0,0.0,0.0,0.0,0.0,0.0,0.0,0.0,0.0,0.0,0.0,0.0,0.0,0.0,0.0,0.0,0.0,0.0,0.0,0.0,0.0,0.0,0.0,0.0,0.0,0.0,0.0,0.0,0.0,0.0,0.0,0.0,0.0,0.0,0.0,0.0,0.0,0.0,0.0,0.0,0.0,0.0,0.0,0.0,0.0,0.0,0.0,0.0,0.0,0.0,0.0,0.0,0.0,0.0,0.0,0.0,0.0,0.94,0.02,0.0,0.0,0.98,1.0,1.0,1.0,0.1,0.0,0.01,0.01,0.0,0.0,0.0,0.0,0.0,0.0,0.0,0.0,0.0,0.0,0.0,0.0,0.0,0.0,0.0,0.0,0.0,0.0,0.0,0.0,0.0,0.0,0.0,0.0,0.0,0.0,0.0,0.0,0.0,0.0,0.0,0.0,0.0,0.0,0.0,0.0,0.0,0.0,0.0,0.0,0.0,0.0,0.0,0.0,0.0,0.0,0.0,0.0,0.0,0.0,0.0,0.0,0.0,0.0,0.0,0.0,0.0,0.0,0.0,0.0,0.0,0.0,0.0,0.0,0.0,0.0,0.0,0.0,0.0,0.0,0.0,0.0,0.0,0.0,0.0,0.0,0.0,0.0,0.0,0.0,0.0,0.0,0.0,0.0,0.0,0.0,0.0,0.0,0.0,0.0,0.0,0.0,0.0,0.0,0.0,0.0,0.0,0.0,0.0,0.0,0.0,0.0,0.0,0.0,0.0,0.0,0.0,0.0,0.0,0.0,0.0,0.0,0.0,0.0,0.0,0.0,0.0,0.0,0.0,0.0,0.0,0.0,0.0,0.0,0.0,0.0,0.0,0.0,0.0,0.0,0.0,0.0,0.0,0.0,0.0,0.0,0.0,0.0,0.0,0.0,0.0,0.0,0.0,0.0,0.0,0.0,0.0,0.0,0.0,0.0,0.0,0.0,0.0,0.0,0.0,0.0,0.0,0.0,0.0,0.0,0.0,0.0,0.0,0.0,0.0,0.0,0.0,0.0,0.0,0.0,0.0,0.0,0.0,0.0,0.0,0.0,0.0,0.0,0.0,0.0,0.0,0.0,0.0,0.0,0.0,0.0,0.0,0.0,0.0,0.0,0.0,0.0,0.0,0.0,0.0,0.0,0.0,0.0,0.0,0.0,0.0,0.0,0.0,0.0,0.0,0.0,0.0,0.0,0.0,0.0,0.0,0.0,0.0,0.0,0.0,0.0,0.0,0.0,0.0,0.0,0.0,0.0,0.0,0.0,0.0,0.0,0.0],[0.0,0.0,0.0,0.0,0.0,0.0,0.0,0.0,0.0,0.01,0.0,0.0,0.0,0.0,0.0,0.0,0.0,0.0,0.0,0.0,0.0,0.0,0.0,0.0,0.0,0.0,0.0,0.0,0.0,0.0,0.0,0.0,0.0,0.0,0.0,0.0,0.0,0.0,0.0,0.0,0.0,0.0,0.0,0.0,0.0,0.0,0.0,0.0,0.0,0.0,0.0,0.0,0.0,0.0,0.0,0.0,0.0,0.0,0.0,0.0,0.0,0.0,0.0,0.0,0.0,0.0,0.0,0.0,0.0,0.0,0.0,0.0,0.0,0.0,0.0,0.0,0.0,0.0,0.0,0.0,0.0,0.0,0.0,0.0,0.0,0.0,0.0,0.0,0.0,0.0,0.0,0.0,0.0,0.0,0.0,0.02,0.95,0.97,0.01,0.01,0.98,0.96,1.0,1.0,1.0,0.74,0.04,0.01,0.0,0.0,0.0,0.0,0.0,0.0,0.0,0.0,0.0,0.0,0.0,0.0,0.0,0.0,0.0,0.0,0.0,0.0,0.0,0.0,0.0,0.0,0.0,0.0,0.0,0.0,0.0,0.0,0.0,0.0,0.0,0.0,0.0,0.0,0.0,0.0,0.0,0.0,0.0,0.0,0.0,0.0,0.0,0.0,0.0,0.0,0.0,0.0,0.0,0.0,0.0,0.0,0.0,0.0,0.0,0.0,0.0,0.0,0.0,0.0,0.0,0.0,0.0,0.0,0.0,0.0,0.0,0.0,0.0,0.0,0.0,0.0,0.0,0.0,0.0,0.0,0.0,0.0,0.0,0.0,0.0,0.0,0.0,0.0,0.0,0.0,0.0,0.0,0.0,0.0,0.0,0.0,0.0,0.0,0.0,0.0,0.0,0.0,0.0,0.0,0.0,0.0,0.0,0.0,0.0,0.0,0.0,0.0,0.0,0.0,0.0,0.0,0.0,0.0,0.0,0.0,0.0,0.0,0.0,0.0,0.0,0.0,0.0,0.0,0.0,0.0,0.0,0.0,0.0,0.0,0.0,0.0,0.0,0.0,0.0,0.0,0.0,0.0,0.0,0.0,0.0,0.0,0.0,0.0,0.0,0.0,0.0,0.0,0.0,0.0,0.0,0.0,0.0,0.0,0.0,0.0,0.0,0.0,0.0,0.0,0.0,0.0,0.0,0.0,0.0,0.0,0.0,0.0,0.0,0.0,0.0,0.0,0.0,0.0,0.0,0.0,0.0,0.0,0.0,0.0,0.0,0.0,0.0,0.0,0.0,0.0,0.0,0.0,0.0,0.0,0.0,0.0,0.0,0.0,0.0,0.0,0.0,0.0,0.0,0.0,0.0,0.0,0.0,0.0,0.0,0.0,0.0,0.0,0.0,0.0,0.0,0.0,0.0,0.0,0.0,0.0,0.0,0.0,0.0,0.0,0.0,0.0,0.0,0.0,0.0,0.0,0.0],[0.0,0.01,0.0,0.0,0.0,0.0,0.0,0.0,0.0,0.02,0.0,0.0,0.0,0.0,0.0,0.0,0.0,0.0,0.0,0.0,0.0,0.0,0.0,0.0,0.0,0.0,0.0,0.0,0.0,0.0,0.0,0.0,0.0,0.0,0.0,0.0,0.0,0.0,0.0,0.0,0.0,0.0,0.0,0.0,0.0,0.0,0.0,0.0,0.0,0.0,0.0,0.0,0.0,0.0,0.0,0.0,0.0,0.0,0.0,0.0,0.0,0.0,0.0,0.0,0.0,0.0,0.0,0.0,0.0,0.0,0.0,0.0,0.0,0.0,0.0,0.0,0.0,0.0,0.0,0.0,0.0,0.0,0.0,0.0,0.0,0.0,0.0,0.0,0.0,0.0,0.0,0.0,0.12,0.0,0.0,0.73,0.94,0.96,0.0,0.0,0.0,0.01,0.1,1.0,1.0,1.0,0.99,0.02,0.02,0.01,0.01,0.01,0.0,0.0,0.0,0.0,0.0,0.0,0.0,0.0,0.0,0.0,0.0,0.0,0.0,0.0,0.0,0.0,0.0,0.0,0.0,0.0,0.0,0.0,0.0,0.0,0.0,0.0,0.0,0.0,0.0,0.0,0.0,0.0,0.0,0.0,0.0,0.0,0.0,0.0,0.0,0.0,0.0,0.0,0.0,0.0,0.0,0.0,0.0,0.0,0.0,0.0,0.0,0.0,0.0,0.0,0.0,0.0,0.0,0.0,0.0,0.0,0.0,0.0,0.0,0.0,0.0,0.0,0.0,0.0,0.0,0.0,0.0,0.0,0.0,0.0,0.0,0.0,0.0,0.0,0.0,0.0,0.0,0.0,0.0,0.0,0.0,0.0,0.0,0.0,0.0,0.0,0.0,0.0,0.0,0.0,0.0,0.0,0.0,0.0,0.0,0.0,0.0,0.0,0.0,0.0,0.0,0.0,0.0,0.0,0.0,0.0,0.0,0.0,0.0,0.0,0.0,0.0,0.0,0.0,0.0,0.0,0.0,0.0,0.0,0.0,0.0,0.0,0.0,0.0,0.0,0.0,0.0,0.0,0.0,0.0,0.0,0.0,0.0,0.0,0.0,0.0,0.0,0.0,0.0,0.0,0.0,0.0,0.0,0.0,0.0,0.0,0.0,0.0,0.0,0.0,0.0,0.0,0.0,0.0,0.0,0.0,0.0,0.0,0.0,0.0,0.0,0.0,0.0,0.0,0.0,0.0,0.0,0.0,0.0,0.0,0.0,0.0,0.0,0.0,0.0,0.0,0.0,0.0,0.0,0.0,0.0,0.0,0.0,0.0,0.0,0.0,0.0,0.0,0.0,0.0,0.0,0.0,0.0,0.0,0.0,0.0,0.0,0.0,0.0,0.0,0.0,0.0,0.0,0.0,0.0,0.0,0.0,0.0,0.0,0.0,0.0,0.0,0.0,0.0,0.0,0.0,0.0,0.0,0.0],[0.0,0.0,0.0,0.0,0.0,0.0,0.0,0.0,0.0,0.0,0.0,0.0,0.0,0.0,0.0,0.0,0.0,0.0,0.0,0.0,0.0,0.0,0.0,0.0,0.0,0.0,0.0,0.0,0.0,0.0,0.0,0.0,0.0,0.0,0.0,0.0,0.0,0.0,0.0,0.0,0.0,0.0,0.0,0.0,0.0,0.0,0.0,0.0,0.0,0.0,0.0,0.0,0.0,0.0,0.0,0.0,0.0,0.0,0.0,0.0,0.0,0.0,0.0,0.0,0.0,0.0,0.0,0.0,0.0,0.0,0.0,0.0,0.0,0.0,0.0,0.0,0.0,0.0,0.0,0.0,0.0,0.0,0.0,0.0,0.0,0.0,0.0,0.0,0.0,0.0,0.0,0.05,0.97,0.02,0.01,0.95,0.96,0.98,0.38,0.0,0.0,0.0,0.0,0.74,1.0,1.0,1.0,0.02,0.01,0.99,0.99,0.0,0.0,0.0,0.0,0.0,0.0,0.0,0.0,0.0,0.0,0.0,0.0,0.0,0.0,0.0,0.0,0.0,0.0,0.0,0.0,0.0,0.0,0.0,0.0,0.0,0.0,0.0,0.0,0.0,0.0,0.0,0.0,0.0,0.0,0.0,0.0,0.0,0.0,0.0,0.0,0.0,0.0,0.0,0.0,0.0,0.0,0.0,0.0,0.0,0.0,0.0,0.0,0.0,0.0,0.0,0.0,0.0,0.0,0.0,0.0,0.0,0.0,0.0,0.0,0.0,0.0,0.0,0.0,0.0,0.0,0.0,0.0,0.0,0.0,0.0,0.0,0.0,0.0,0.0,0.0,0.0,0.0,0.0,0.0,0.0,0.0,0.0,0.0,0.0,0.0,0.0,0.0,0.0,0.0,0.0,0.0,0.0,0.0,0.0,0.0,0.0,0.0,0.0,0.0,0.0,0.0,0.0,0.0,0.0,0.0,0.0,0.0,0.0,0.0,0.0,0.0,0.0,0.0,0.0,0.0,0.0,0.0,0.0,0.0,0.0,0.0,0.0,0.0,0.0,0.0,0.0,0.0,0.0,0.0,0.0,0.0,0.0,0.0,0.0,0.0,0.0,0.0,0.0,0.0,0.0,0.0,0.0,0.0,0.0,0.0,0.0,0.0,0.0,0.0,0.0,0.0,0.0,0.0,0.0,0.0,0.0,0.0,0.0,0.0,0.0,0.0,0.0,0.0,0.0,0.0,0.0,0.0,0.0,0.0,0.0,0.0,0.0,0.0,0.0,0.0,0.0,0.0,0.0,0.0,0.0,0.0,0.0,0.0,0.0,0.0,0.0,0.0,0.0,0.0,0.0,0.0,0.0,0.0,0.0,0.0,0.0,0.0,0.0,0.0,0.0,0.0,0.0,0.0,0.0,0.0,0.0,0.0,0.0,0.0,0.0,0.0,0.0,0.0,0.0,0.0,0.0,0.0,0.0,0.0],[0.0,0.0,0.0,0.0,0.0,0.0,0.0,0.0,0.0,0.0,0.0,0.0,0.0,0.0,0.0,0.0,0.0,0.0,0.0,0.0,0.0,0.0,0.0,0.0,0.0,0.0,0.0,0.0,0.0,0.0,0.0,0.0,0.0,0.0,0.0,0.0,0.0,0.0,0.0,0.0,0.0,0.0,0.0,0.0,0.0,0.0,0.0,0.0,0.0,0.0,0.0,0.0,0.0,0.0,0.0,0.0,0.0,0.0,0.0,0.0,0.0,0.0,0.0,0.0,0.0,0.0,0.0,0.0,0.0,0.0,0.0,0.0,0.0,0.0,0.0,0.0,0.0,0.0,0.0,0.0,0.0,0.0,0.0,0.0,0.0,0.0,0.0,0.0,0.0,0.0,0.0,0.0,0.94,0.0,0.0,0.0,0.0,0.89,0.0,0.0,0.0,0.0,0.01,0.04,0.99,1.0,1.0,1.0,1.0,1.0,1.0,0.0,0.0,0.0,0.0,0.0,0.0,0.0,0.0,0.0,0.0,0.0,0.0,0.0,0.0,0.0,0.0,0.0,0.0,0.0,0.0,0.0,0.0,0.0,0.0,0.0,0.0,0.0,0.0,0.0,0.0,0.0,0.0,0.0,0.0,0.0,0.0,0.0,0.0,0.0,0.0,0.0,0.0,0.0,0.0,0.0,0.0,0.0,0.0,0.0,0.0,0.0,0.0,0.0,0.0,0.0,0.0,0.0,0.0,0.0,0.0,0.0,0.0,0.0,0.0,0.0,0.0,0.0,0.0,0.0,0.0,0.0,0.0,0.0,0.0,0.0,0.0,0.0,0.0,0.0,0.0,0.0,0.0,0.0,0.0,0.0,0.0,0.0,0.0,0.0,0.0,0.0,0.0,0.0,0.0,0.0,0.0,0.0,0.0,0.0,0.0,0.0,0.0,0.0,0.0,0.0,0.0,0.0,0.0,0.0,0.0,0.0,0.0,0.0,0.0,0.0,0.0,0.0,0.0,0.0,0.0,0.0,0.0,0.0,0.0,0.0,0.0,0.0,0.0,0.0,0.0,0.0,0.0,0.0,0.0,0.0,0.0,0.0,0.0,0.0,0.0,0.0,0.0,0.0,0.0,0.0,0.0,0.0,0.0,0.0,0.0,0.0,0.0,0.0,0.0,0.0,0.0,0.0,0.0,0.0,0.0,0.0,0.0,0.0,0.0,0.0,0.0,0.0,0.0,0.0,0.0,0.0,0.0,0.0,0.0,0.0,0.0,0.0,0.0,0.0,0.0,0.0,0.0,0.0,0.0,0.0,0.0,0.0,0.0,0.0,0.0,0.0,0.0,0.0,0.0,0.0,0.0,0.0,0.0,0.0,0.0,0.0,0.0,0.0,0.0,0.0,0.0,0.0,0.0,0.0,0.0,0.0,0.0,0.0,0.0,0.0,0.0,0.0,0.0,0.0,0.0,0.0,0.0,0.0,0.0],[0.0,0.0,0.0,0.0,0.0,0.0,0.0,0.0,0.0,0.0,0.0,0.0,0.0,0.0,0.0,0.0,0.0,0.0,0.0,0.0,0.0,0.0,0.0,0.0,0.0,0.0,0.0,0.0,0.0,0.0,0.0,0.0,0.0,0.0,0.0,0.0,0.0,0.0,0.0,0.0,0.0,0.0,0.0,0.0,0.0,0.0,0.0,0.0,0.0,0.0,0.0,0.0,0.0,0.0,0.0,0.0,0.0,0.0,0.0,0.0,0.0,0.0,0.0,0.0,0.0,0.0,0.0,0.0,0.0,0.0,0.0,0.0,0.0,0.0,0.0,0.0,0.0,0.0,0.0,0.0,0.0,0.0,0.0,0.0,0.0,0.0,0.0,0.98,0.0,0.0,0.0,0.01,0.99,0.0,0.0,0.02,0.0,0.0,0.0,0.0,0.0,0.0,0.01,0.01,0.02,0.02,1.0,1.0,1.0,1.0,1.0,1.0,0.0,0.0,0.0,0.0,0.0,0.0,0.0,0.0,0.0,0.0,0.0,0.0,0.0,0.0,0.0,0.0,0.0,0.0,0.0,0.0,0.0,0.0,0.0,0.0,0.0,0.0,0.0,0.0,0.0,0.0,0.0,0.0,0.0,0.0,0.0,0.0,0.0,0.0,0.0,0.0,0.0,0.0,0.0,0.0,0.0,0.0,0.0,0.0,0.0,0.0,0.0,0.0,0.0,0.0,0.0,0.0,0.0,0.0,0.0,0.0,0.0,0.0,0.0,0.0,0.0,0.0,0.0,0.0,0.0,0.0,0.0,0.0,0.0,0.0,0.0,0.0,0.0,0.0,0.0,0.0,0.0,0.0,0.0,0.0,0.0,0.0,0.0,0.0,0.0,0.0,0.0,0.0,0.0,0.0,0.0,0.0,0.0,0.0,0.0,0.0,0.0,0.0,0.0,0.0,0.0,0.0,0.0,0.0,0.0,0.0,0.0,0.0,0.0,0.0,0.0,0.0,0.0,0.0,0.0,0.0,0.0,0.0,0.0,0.0,0.0,0.0,0.0,0.0,0.0,0.0,0.0,0.0,0.0,0.0,0.0,0.0,0.0,0.0,0.0,0.0,0.0,0.0,0.0,0.0,0.0,0.0,0.0,0.0,0.0,0.0,0.0,0.0,0.0,0.0,0.0,0.0,0.0,0.0,0.0,0.0,0.0,0.0,0.0,0.0,0.0,0.0,0.0,0.0,0.0,0.0,0.0,0.0,0.0,0.0,0.0,0.0,0.0,0.0,0.0,0.0,0.0,0.0,0.0,0.0,0.0,0.0,0.0,0.0,0.0,0.0,0.0,0.0,0.0,0.0,0.0,0.0,0.94,0.0,0.0,0.0,0.0,0.0,0.0,0.0,0.0,0.0,0.0,0.0,0.0,0.0,0.0,0.0,0.0,0.0,0.0,0.0,0.0,0.0,0.0,0.0,0.0,0.0,0.0],[0.0,0.0,0.0,0.0,0.0,0.0,0.0,0.0,0.0,0.0,0.02,0.0,0.09,0.01,0.01,0.05,0.04,0.0,0.0,0.0,0.0,0.0,0.0,0.0,0.0,0.0,0.0,0.0,0.0,0.0,0.0,0.0,0.0,0.0,0.0,0.0,0.0,0.0,0.0,0.0,0.0,0.0,0.0,0.0,0.0,0.0,0.0,0.0,0.0,0.0,0.0,0.0,0.0,0.0,0.0,0.0,0.0,0.0,0.0,0.0,0.0,0.0,0.0,0.0,0.0,0.0,0.0,0.0,0.0,0.0,0.0,0.0,0.0,0.0,0.0,0.0,0.0,0.0,0.0,0.0,0.0,0.0,0.0,0.0,0.0,0.0,0.0,0.0,0.0,0.0,0.0,0.0,0.0,0.0,0.0,0.0,0.0,0.0,0.0,0.0,0.0,0.0,0.0,0.0,0.02,0.01,1.0,1.0,1.0,1.0,1.0,1.0,1.0,0.0,0.0,0.0,0.0,0.0,0.0,0.0,0.0,0.0,0.0,0.0,0.0,0.0,0.0,0.0,0.0,0.0,0.0,0.0,0.0,0.0,0.0,0.0,0.0,0.0,0.0,0.0,0.0,0.0,0.0,0.0,0.0,0.0,0.0,0.0,0.0,0.0,0.0,0.0,0.0,0.0,0.0,0.0,0.0,0.0,0.0,0.0,0.0,0.0,0.0,0.0,0.0,0.0,0.0,0.0,0.0,0.0,0.0,0.0,0.0,0.0,0.0,0.0,0.0,0.0,0.0,0.0,0.0,0.0,0.0,0.0,0.0,0.0,0.0,0.0,0.0,0.0,0.0,0.0,0.0,0.0,0.0,0.0,0.0,0.0,0.0,0.0,0.0,0.0,0.0,0.0,0.0,0.0,0.0,0.0,0.0,0.0,0.0,0.0,0.0,0.0,0.0,0.0,0.0,0.0,0.0,0.0,0.0,0.0,0.0,0.0,0.0,0.0,0.0,0.0,0.0,0.0,0.0,0.0,0.0,0.0,0.0,0.0,0.0,0.0,0.0,0.0,0.0,0.0,0.0,0.0,0.0,0.0,0.0,0.0,0.0,0.0,0.0,0.0,0.0,0.0,0.0,0.0,0.0,0.0,0.0,0.0,0.0,0.0,0.0,0.0,0.0,0.0,0.0,0.0,0.0,0.0,0.0,0.0,0.0,0.0,0.0,0.0,0.0,0.0,0.0,0.0,0.0,0.0,0.0,0.0,0.0,0.0,0.0,0.0,0.0,0.0,0.0,0.0,0.0,0.0,0.0,0.0,0.0,0.0,0.0,0.0,0.0,0.0,0.0,0.0,0.0,0.0,0.0,0.0,0.0,0.0,0.0,0.0,0.0,0.0,0.0,0.0,0.0,0.0,0.0,0.0,0.0,0.0,0.0,0.0,0.0,0.0,0.0,0.0,0.0,0.0,0.0,0.0,0.0,0.0,0.0],[0.0,0.0,0.0,0.0,0.0,0.0,0.0,0.0,0.0,0.0,0.0,0.0,0.0,0.0,0.0,0.01,0.0,0.0,0.0,0.0,0.0,0.0,0.0,0.0,0.0,0.0,0.0,0.0,0.0,0.0,0.0,0.0,0.0,0.0,0.0,0.0,0.0,0.0,0.0,0.0,0.0,0.0,0.0,0.0,0.0,0.0,0.0,0.0,0.0,0.0,0.0,0.0,0.0,0.0,0.0,0.0,0.0,0.0,0.0,0.0,0.0,0.0,0.0,0.0,0.0,0.0,0.0,0.0,0.0,0.0,0.0,0.0,0.0,0.0,0.0,0.0,0.0,0.0,0.0,0.0,0.0,0.0,0.0,0.0,0.0,0.0,0.0,0.0,0.0,0.0,0.0,0.0,0.04,0.0,0.0,0.0,0.0,0.94,0.26,0.0,0.0,0.0,0.0,0.0,0.01,0.99,1.0,1.0,1.0,1.0,1.0,1.0,1.0,1.0,0.0,0.0,0.0,0.0,0.0,0.0,0.0,0.0,0.0,0.0,0.0,0.0,0.0,0.0,0.0,0.0,0.0,0.0,0.0,0.0,0.0,0.0,0.0,0.0,0.0,0.0,0.0,0.0,0.0,0.0,0.0,0.0,0.0,0.0,0.0,0.0,0.0,0.0,0.0,0.0,0.0,0.0,0.0,0.0,0.0,0.0,0.0,0.0,0.0,0.0,0.0,0.0,0.0,0.0,0.0,0.0,0.0,0.0,0.0,0.0,0.0,0.0,0.0,0.0,0.0,0.0,0.0,0.0,0.0,0.0,0.0,0.0,0.0,0.0,0.0,0.0,0.0,0.0,0.0,0.0,0.0,0.0,0.0,0.0,0.0,0.0,0.0,0.0,0.0,0.0,0.0,0.0,0.0,0.0,0.0,0.0,0.0,0.0,0.0,0.0,0.0,0.0,0.0,0.0,0.0,0.0,0.0,0.0,0.0,0.0,0.0,0.0,0.0,0.0,0.0,0.0,0.0,0.0,0.0,0.0,0.0,0.0,0.0,0.0,0.0,0.0,0.0,0.0,0.0,0.0,0.0,0.0,0.0,0.0,0.0,0.0,0.0,0.0,0.0,0.0,0.0,0.0,0.0,0.0,0.0,0.0,0.0,0.0,0.0,0.0,0.0,0.0,0.0,0.0,0.0,0.0,0.0,0.0,0.0,0.0,0.0,0.0,0.0,0.0,0.0,0.0,0.0,0.0,0.0,0.0,0.0,0.0,0.0,0.0,0.0,0.0,0.0,0.0,0.0,0.0,0.0,0.0,0.0,0.0,0.0,0.0,0.0,0.0,0.0,0.0,0.0,0.0,0.0,0.0,0.0,0.0,0.0,0.0,0.0,0.0,0.0,0.0,0.0,0.0,0.0,0.0,0.0,0.0,0.0,0.0,0.0,0.0,0.0,0.0,0.0,0.0,0.0,0.0,0.0,0.0,0.0],[0.0,0.0,0.0,0.0,0.0,0.0,0.0,0.0,0.0,0.0,0.0,0.0,0.0,0.0,0.0,0.0,0.0,0.0,0.0,0.0,0.0,0.0,0.0,0.0,0.0,0.0,0.0,0.0,0.0,0.0,0.0,0.0,0.0,0.0,0.0,0.0,0.0,0.0,0.0,0.0,0.0,0.0,0.0,0.0,0.0,0.0,0.0,0.0,0.0,0.0,0.0,0.0,0.0,0.0,0.0,0.0,0.0,0.0,0.0,0.0,0.0,0.0,0.0,0.0,0.0,0.0,0.0,0.0,0.0,0.0,0.0,0.0,0.0,0.0,0.0,0.0,0.0,0.0,0.0,0.0,0.0,0.0,0.0,0.0,0.0,0.0,0.0,0.99,0.0,0.0,0.0,0.99,0.99,0.0,0.0,0.02,0.0,0.0,0.0,0.0,0.0,0.0,0.0,0.0,0.01,0.99,1.0,1.0,1.0,1.0,1.0,1.0,1.0,1.0,1.0,0.0,0.0,0.0,0.0,0.0,0.0,0.0,0.0,0.0,0.0,0.0,0.0,0.0,0.0,0.0,0.0,0.0,0.0,0.0,0.0,0.0,0.0,0.0,0.0,0.0,0.0,0.0,0.0,0.0,0.0,0.0,0.0,0.0,0.0,0.0,0.0,0.0,0.0,0.0,0.0,0.0,0.0,0.0,0.0,0.0,0.0,0.0,0.0,0.0,0.0,0.0,0.0,0.0,0.0,0.0,0.0,0.0,0.0,0.0,0.0,0.0,0.0,0.0,0.0,0.0,0.0,0.0,0.0,0.0,0.0,0.0,0.0,0.0,0.0,0.0,0.0,0.0,0.0,0.0,0.0,0.0,0.0,0.0,0.0,0.0,0.0,0.0,0.0,0.0,0.0,0.0,0.0,0.0,0.0,0.0,0.0,0.0,0.0,0.0,0.0,0.0,0.0,0.0,0.0,0.0,0.0,0.0,0.0,0.0,0.0,0.0,0.0,0.0,0.0,0.0,0.0,0.0,0.0,0.0,0.0,0.0,0.0,0.0,0.0,0.0,0.0,0.0,0.0,0.0,0.0,0.0,0.0,0.0,0.0,0.0,0.0,0.0,0.0,0.0,0.0,0.0,0.0,0.0,0.0,0.0,0.0,0.0,0.0,0.0,0.0,0.0,0.0,0.0,0.0,0.0,0.0,0.0,0.0,0.0,0.0,0.0,0.0,0.0,0.0,0.0,0.0,0.0,0.0,0.0,0.0,0.0,0.0,0.0,0.0,0.0,0.0,0.0,0.0,0.0,0.0,0.0,0.0,0.0,0.0,0.0,0.0,0.0,0.0,0.0,0.0,0.0,0.0,0.0,0.02,0.0,0.0,0.0,0.0,0.0,0.0,0.0,0.0,0.0,0.0,0.0,0.0,0.0,0.0,0.0,0.0,0.0,0.0,0.0,0.0,0.0,0.0,0.0,0.0,0.0,0.0],[0.0,0.0,0.0,0.0,0.0,0.0,0.0,0.0,0.0,0.0,0.01,0.0,0.1,0.0,0.0,0.04,0.07,0.0,0.01,0.0,0.0,0.0,0.0,0.0,0.0,0.0,0.0,0.0,0.0,0.0,0.0,0.0,0.0,0.0,0.0,0.0,0.0,0.0,0.0,0.0,0.0,0.0,0.0,0.0,0.0,0.0,0.0,0.0,0.0,0.0,0.0,0.0,0.0,0.0,0.0,0.0,0.0,0.0,0.0,0.0,0.0,0.0,0.0,0.0,0.0,0.0,0.0,0.0,0.0,0.0,0.0,0.0,0.0,0.0,0.0,0.0,0.0,0.0,0.0,0.0,0.0,0.0,0.0,0.0,0.0,0.0,0.0,1.0,0.0,0.0,0.0,0.0,0.01,0.0,0.0,0.01,0.0,0.0,0.0,0.0,0.0,0.0,0.0,0.0,0.01,0.0,0.0,1.0,1.0,1.0,1.0,1.0,1.0,1.0,1.0,1.0,0.0,0.0,0.0,0.0,0.0,0.0,0.0,0.0,0.0,0.0,0.0,0.0,0.0,0.0,0.0,0.0,0.0,0.0,0.0,0.0,0.0,0.0,0.0,0.0,0.0,0.0,0.0,0.0,0.0,0.0,0.0,0.0,0.0,0.0,0.0,0.0,0.0,0.0,0.0,0.0,0.0,0.0,0.0,0.0,0.0,0.0,0.0,0.0,0.0,0.0,0.0,0.0,0.0,0.0,0.0,0.0,0.0,0.0,0.0,0.0,0.0,0.0,0.0,0.0,0.0,0.0,0.0,0.0,0.0,0.0,0.0,0.0,0.0,0.0,0.0,0.0,0.0,0.0,0.0,0.0,0.0,0.0,0.0,0.0,0.0,0.0,0.0,0.0,0.0,0.0,0.0,0.0,0.0,0.0,0.0,0.0,0.0,0.0,0.0,0.0,0.0,0.0,0.0,0.0,0.0,0.0,0.0,0.0,0.0,0.0,0.0,0.0,0.0,0.0,0.0,0.0,0.0,0.0,0.0,0.0,0.0,0.0,0.0,0.0,0.0,0.0,0.0,0.0,0.0,0.0,0.0,0.0,0.0,0.0,0.0,0.0,0.0,0.0,0.0,0.0,0.0,0.0,0.0,0.0,0.0,0.0,0.0,0.0,0.0,0.0,0.0,0.0,0.0,0.0,0.0,0.0,0.0,0.0,0.0,0.0,0.0,0.0,0.0,0.0,0.0,0.0,0.0,0.0,0.0,0.0,0.0,0.0,0.0,0.0,0.0,0.0,0.0,0.0,0.0,0.0,0.0,0.0,0.0,0.99,0.0,0.0,0.0,0.0,0.0,0.0,0.0,0.0,0.55,0.0,1.0,0.0,0.0,0.0,0.0,0.0,0.0,0.0,0.0,0.0,0.0,0.0,0.0,0.0,0.0,0.0,0.0,0.0,0.0,0.0,0.0,0.0,0.0,0.0,0.0],[0.0,0.0,0.0,0.0,0.0,0.0,0.0,0.0,0.0,0.0,0.0,0.0,0.02,0.0,0.02,0.11,0.08,0.09,0.09,0.06,0.01,0.0,0.0,0.0,0.0,0.0,0.0,0.0,0.0,0.0,0.0,0.0,0.0,0.0,0.0,0.0,0.0,0.0,0.0,0.0,0.0,0.0,0.0,0.0,0.0,0.0,0.0,0.0,0.0,0.0,0.0,0.0,0.0,0.0,0.0,0.0,0.0,0.0,0.0,0.0,0.0,0.0,0.0,0.0,0.0,0.0,0.0,0.0,0.0,0.0,0.0,0.0,0.0,0.0,0.0,0.0,0.0,0.0,0.0,0.0,0.0,0.0,0.0,0.0,0.0,0.0,0.0,0.0,0.0,0.0,0.0,0.0,0.0,0.0,0.0,0.0,0.0,0.0,0.0,0.0,0.0,0.0,0.0,0.0,0.0,0.0,0.0,0.0,1.0,1.0,1.0,1.0,1.0,1.0,1.0,1.0,1.0,0.0,0.0,0.0,0.0,0.0,0.0,0.0,0.0,0.0,0.0,0.0,0.0,0.0,0.0,0.0,0.0,0.0,0.0,0.0,0.0,0.0,0.0,0.0,0.0,0.0,0.0,0.0,0.0,0.0,0.0,0.0,0.0,0.0,0.0,0.0,0.0,0.0,0.0,0.0,0.0,0.0,0.0,0.0,0.0,0.0,0.0,0.0,0.0,0.0,0.0,0.0,0.0,0.0,0.0,0.0,0.0,0.0,0.0,0.0,0.0,0.0,0.0,0.0,0.0,0.0,0.0,0.0,0.0,0.0,0.0,0.0,0.0,0.0,0.0,0.0,0.0,0.0,0.0,0.0,0.0,0.0,0.0,0.0,0.0,0.0,0.0,0.0,0.0,0.0,0.0,0.0,0.0,0.0,0.0,0.0,0.0,0.0,0.0,0.0,0.0,0.0,0.0,0.0,0.0,0.0,0.0,0.0,0.0,0.0,0.0,0.0,0.0,0.0,0.0,0.0,0.0,0.0,0.0,0.0,0.0,0.0,0.0,0.0,0.0,0.0,0.0,0.0,0.0,0.0,0.0,0.0,0.0,0.0,0.0,0.0,0.0,0.0,0.0,0.0,0.0,0.0,0.0,0.0,0.0,0.0,0.0,0.0,0.0,0.0,0.0,0.0,0.0,0.0,0.0,0.0,0.0,0.0,0.0,0.0,0.0,0.0,0.0,0.0,0.0,0.0,0.0,0.0,0.0,0.0,0.0,0.0,0.0,0.0,0.0,0.0,0.0,0.0,0.0,0.0,0.0,0.0,0.0,0.0,0.0,0.0,0.0,0.0,0.0,0.0,0.0,0.0,0.0,0.0,0.0,0.0,0.0,0.0,0.0,0.0,0.0,0.0,0.0,0.0,0.0,0.0,0.0,0.0,0.0,0.0,0.0,0.0,0.0,0.0,0.0,0.0,0.0,0.0,0.0],[0.0,0.0,0.0,0.0,0.0,0.0,0.0,0.0,0.0,0.0,0.0,0.0,0.0,0.0,0.0,0.01,0.01,0.01,0.02,0.0,0.0,0.0,0.0,0.0,0.0,0.0,0.0,0.0,0.0,0.0,0.0,0.0,0.0,0.0,0.0,0.0,0.0,0.0,0.0,0.0,0.0,0.0,0.0,0.0,0.0,0.0,0.0,0.0,0.0,0.0,0.0,0.0,0.0,0.0,0.0,0.0,0.0,0.0,0.0,0.0,0.0,0.0,0.0,0.0,0.0,0.0,0.0,0.0,0.0,0.0,0.0,0.0,0.0,0.0,0.0,0.0,0.0,0.0,0.0,0.0,0.0,0.0,0.0,0.0,0.0,0.0,0.0,0.0,0.0,0.0,0.0,0.0,0.0,0.0,0.0,0.0,0.0,0.0,0.03,0.0,0.0,0.0,0.0,0.0,0.0,0.0,0.0,0.0,0.0,1.0,1.0,1.0,1.0,1.0,1.0,1.0,1.0,1.0,0.0,0.0,0.0,0.0,0.0,0.0,0.0,0.0,0.0,0.0,0.0,0.0,0.0,0.0,0.0,0.0,0.0,0.0,0.0,0.0,0.0,0.0,0.0,0.0,0.0,0.0,0.0,0.0,0.0,0.0,0.0,0.0,0.0,0.0,0.0,0.0,0.0,0.0,0.0,0.0,0.0,0.0,0.0,0.0,0.0,0.0,0.0,0.0,0.0,0.0,0.0,0.0,0.0,0.0,0.0,0.0,0.0,0.0,0.0,0.0,0.0,0.0,0.0,0.0,0.0,0.0,0.0,0.0,0.0,0.0,0.0,0.0,0.0,0.0,0.0,0.0,0.0,0.0,0.0,0.0,0.0,0.0,0.0,0.0,0.0,0.0,0.0,0.0,0.0,0.0,0.0,0.0,0.0,0.0,0.0,0.0,0.0,0.0,0.0,0.0,0.0,0.0,0.0,0.0,0.0,0.0,0.0,0.0,0.0,0.0,0.0,0.0,0.0,0.0,0.0,0.0,0.0,0.0,0.0,0.0,0.0,0.0,0.0,0.0,0.0,0.0,0.0,0.0,0.0,0.0,0.0,0.0,0.0,0.0,0.0,0.0,0.0,0.0,0.0,0.0,0.0,0.0,0.0,0.0,0.0,0.0,0.0,0.0,0.0,0.0,0.0,0.0,0.0,0.0,0.0,0.0,0.0,0.0,0.0,0.0,0.0,0.0,0.0,0.0,0.0,0.0,0.0,0.0,0.0,0.0,0.0,0.0,0.0,0.0,0.0,0.0,0.0,0.0,0.0,0.0,0.0,0.0,0.0,0.0,0.0,0.0,0.0,0.0,0.0,0.0,0.0,0.0,0.0,0.0,0.0,0.0,0.0,0.0,0.0,0.0,0.0,0.0,0.0,0.0,0.0,0.0,0.0,0.0,0.0,0.0,0.0,0.0,0.0,0.0,0.0,0.0,0.0],[0.0,0.0,0.0,0.0,0.0,0.0,0.0,0.0,0.0,0.0,0.0,0.0,0.0,0.0,0.0,0.0,0.0,0.0,0.0,0.0,0.0,0.0,0.0,0.0,0.0,0.0,0.0,0.0,0.0,0.0,0.0,0.0,0.0,0.0,0.0,0.0,0.0,0.0,0.0,0.0,0.0,0.0,0.0,0.0,0.0,0.0,0.0,0.0,0.0,0.0,0.0,0.0,0.0,0.0,0.0,0.0,0.0,0.0,0.0,0.0,0.0,0.0,0.0,0.0,0.0,0.0,0.0,0.0,0.0,0.0,0.0,0.0,0.0,0.0,0.0,0.0,0.0,0.0,0.0,0.0,0.0,0.0,0.0,0.0,0.0,1.0,0.11,1.0,0.0,0.0,0.0,0.01,0.0,0.0,0.0,0.0,0.0,0.0,0.0,0.0,0.0,0.0,0.0,0.0,0.0,0.0,0.0,0.0,0.0,0.0,1.0,1.0,1.0,1.0,1.0,1.0,1.0,1.0,1.0,0.0,0.0,0.0,0.0,0.0,0.0,0.0,0.0,0.0,0.0,0.0,0.0,0.0,0.0,0.0,0.0,0.0,0.0,0.0,0.0,0.0,0.0,0.0,0.0,0.0,0.0,0.0,0.0,0.0,0.0,0.0,0.0,0.0,0.0,0.0,0.0,0.0,0.0,0.0,0.0,0.0,0.0,0.0,0.0,0.0,0.0,0.0,0.0,0.0,0.0,0.0,0.0,0.0,0.0,0.0,0.0,0.0,0.0,0.0,0.0,0.0,0.0,0.0,0.0,0.0,0.0,0.0,0.0,0.0,0.0,0.0,0.0,0.0,0.0,0.0,0.0,0.0,0.0,0.0,0.0,0.0,0.0,0.0,0.0,0.0,0.0,0.0,0.0,0.0,0.0,0.0,0.0,0.0,0.0,0.0,0.0,0.0,0.0,0.0,0.0,0.0,0.0,0.0,0.0,0.0,0.0,0.0,0.0,0.0,0.0,0.0,0.0,0.0,0.0,0.0,0.0,0.0,0.0,0.0,0.0,0.0,0.0,0.0,0.0,0.0,0.0,0.0,0.0,0.0,0.0,0.0,0.0,0.0,0.0,0.0,0.0,0.0,0.0,0.0,0.0,0.0,0.0,0.0,0.0,0.0,0.0,0.0,0.0,0.0,0.0,0.0,0.0,0.0,0.0,0.0,0.0,0.0,0.0,0.0,0.0,0.0,0.0,0.0,0.0,0.0,0.0,0.0,0.0,0.0,0.0,0.0,0.0,0.0,0.0,0.0,0.0,0.0,0.0,0.0,0.0,0.0,0.0,0.0,0.0,0.0,0.0,0.0,0.0,0.0,0.0,0.0,1.0,0.0,0.0,0.0,0.0,0.0,0.0,0.0,0.0,0.0,0.0,0.0,0.0,0.0,0.0,0.0,0.0,0.0,0.0,0.0,0.0,0.0,0.0,0.0,0.0],[0.0,0.0,0.0,0.0,0.0,0.0,0.0,0.0,0.0,0.0,0.0,0.0,0.12,0.0,0.01,0.07,0.17,0.05,0.06,0.08,0.0,0.0,0.0,0.0,0.0,0.0,0.0,0.0,0.0,0.0,0.0,0.0,0.0,0.0,0.0,0.0,0.0,0.0,0.0,0.0,0.0,0.0,0.0,0.0,0.0,0.0,0.0,0.0,0.0,0.0,0.0,0.0,0.0,0.0,0.0,0.0,0.0,0.0,0.0,0.0,0.0,0.0,0.0,0.0,0.0,0.0,0.0,0.0,0.0,0.0,0.0,0.0,0.0,0.0,0.0,0.0,0.0,0.0,0.0,0.0,0.0,0.0,0.0,0.0,0.0,0.0,0.0,0.0,0.0,0.0,0.0,0.0,0.0,0.0,0.0,0.0,0.0,0.0,0.0,0.0,0.0,0.0,0.0,0.0,0.0,0.0,0.0,0.0,0.0,0.0,0.0,1.0,1.0,1.0,1.0,1.0,1.0,1.0,1.0,1.0,0.0,0.0,0.0,0.0,0.0,0.0,0.0,0.0,0.0,0.0,0.0,0.0,0.0,0.0,0.0,0.0,0.0,0.0,0.0,0.0,0.0,0.0,0.0,0.0,0.0,0.0,0.0,0.0,0.0,0.0,0.0,0.0,0.0,0.0,0.0,0.0,0.0,0.0,0.0,0.0,0.0,0.0,0.0,0.0,0.0,0.0,0.0,0.0,0.0,0.0,0.0,0.0,0.0,0.0,0.0,0.0,0.0,0.0,0.0,0.0,0.0,0.0,0.0,0.0,0.0,0.0,0.0,0.0,0.0,0.0,0.0,0.0,0.0,0.0,0.0,0.0,0.0,0.0,0.0,0.0,0.0,0.0,0.0,0.0,0.0,0.0,0.0,0.0,0.0,0.0,0.0,0.0,0.0,0.0,0.0,0.0,0.0,0.0,0.0,0.0,0.0,0.0,0.0,0.0,0.0,0.0,0.0,0.0,0.0,0.0,0.0,0.0,0.0,0.0,0.0,0.0,0.0,0.0,0.0,0.0,0.0,0.0,0.0,0.0,0.0,0.0,0.0,0.0,0.0,0.0,0.0,0.0,0.0,0.0,0.0,0.0,0.0,0.0,0.0,0.0,0.0,0.0,0.0,0.0,0.0,0.0,0.0,0.0,0.0,0.0,0.0,0.0,0.0,0.0,0.0,0.0,0.0,0.0,0.0,0.0,0.0,0.0,0.0,0.0,0.0,0.0,0.0,0.0,0.0,0.0,0.0,0.0,0.0,0.0,0.0,0.0,0.0,1.0,0.0,0.01,0.0,0.0,0.0,0.0,0.0,0.0,0.0,0.0,0.0,0.0,1.0,0.0,0.01,0.0,0.0,0.0,0.0,0.0,0.0,0.0,0.0,0.0,0.0,0.0,0.0,0.0,0.0,0.0,0.0,0.0,0.0,0.0,0.0,0.0,0.0],[0.0,0.0,0.0,0.0,0.0,0.0,0.0,0.0,0.0,0.0,0.0,0.0,0.0,0.0,0.0,0.03,0.05,0.05,0.09,0.26,0.04,0.0,0.0,0.0,0.0,0.0,0.0,0.0,0.0,0.0,0.0,0.0,0.0,0.0,0.0,0.0,0.0,0.0,0.0,0.0,0.0,0.0,0.0,0.0,0.0,0.0,0.0,0.0,0.0,0.0,0.0,0.0,0.0,0.0,0.0,0.0,0.0,0.0,0.0,0.0,0.0,0.0,0.0,0.0,0.0,0.0,0.0,0.0,0.0,0.0,0.0,0.0,0.0,0.0,0.0,0.0,0.0,0.0,0.0,0.0,0.0,0.0,0.0,0.0,0.0,0.0,0.0,0.0,0.0,0.0,0.0,0.0,0.0,0.0,0.0,0.0,0.0,0.0,0.0,0.0,0.0,0.0,0.0,0.0,0.0,0.0,0.0,0.0,0.0,0.0,0.0,0.0,1.0,1.0,1.0,1.0,1.0,1.0,1.0,1.0,1.0,0.0,0.0,0.0,0.0,0.0,0.0,0.0,0.0,0.0,0.0,0.0,0.0,0.0,0.0,0.0,0.0,0.0,0.0,0.0,0.0,0.0,0.0,0.0,0.0,0.0,0.0,0.0,0.0,0.0,0.0,0.0,0.0,0.0,0.0,0.0,0.0,0.0,0.0,0.0,0.0,0.0,0.0,0.0,0.0,0.0,0.0,0.0,0.0,0.0,0.0,0.0,0.0,0.0,0.0,0.0,0.0,0.0,0.0,0.0,0.0,0.0,0.0,0.0,0.0,0.0,0.0,0.0,0.0,0.0,0.0,0.0,0.0,0.0,0.0,0.0,0.0,0.0,0.0,0.0,0.0,0.0,0.0,0.0,0.0,0.0,0.0,0.0,0.0,0.0,0.0,0.0,0.0,0.0,0.0,0.0,0.0,0.0,0.0,0.0,0.0,0.0,0.0,0.0,0.0,0.0,0.0,0.0,0.0,0.0,0.0,0.0,0.0,0.0,0.0,0.0,0.0,0.0,0.0,0.0,0.0,0.0,0.0,0.0,0.0,0.0,0.0,0.0,0.0,0.0,0.0,0.0,0.0,0.0,0.0,0.0,0.0,0.0,0.0,0.0,0.0,0.0,0.0,0.0,0.0,0.0,0.0,0.0,0.0,0.0,0.0,0.0,0.0,0.0,0.0,0.0,0.0,0.0,0.0,0.0,0.0,0.0,0.0,0.0,0.0,0.0,0.0,0.0,0.0,0.0,0.0,0.0,0.0,0.0,0.0,0.0,0.0,0.0,0.0,0.0,0.0,0.0,0.0,0.0,0.0,0.0,0.0,0.0,0.0,0.0,0.0,0.0,0.0,0.0,0.0,0.0,0.0,0.0,0.0,0.0,0.0,0.0,0.0,0.0,0.0,0.0,0.0,0.0,0.0,0.0,0.0,0.0,0.0,0.0,0.0],[0.0,0.0,0.0,0.0,0.0,0.0,0.0,0.0,0.0,0.0,0.0,0.0,0.0,0.0,0.0,0.0,0.0,0.0,0.01,0.04,0.01,0.0,0.0,0.0,0.0,0.0,0.0,0.0,0.0,0.0,0.0,0.0,0.0,0.0,0.0,0.0,0.0,0.0,0.0,0.0,0.0,0.0,0.0,0.0,0.0,0.0,0.0,0.0,0.0,0.0,0.0,0.0,0.0,0.0,0.0,0.0,0.0,0.0,0.0,0.0,0.0,0.0,0.0,0.0,0.0,0.0,0.0,0.0,0.0,0.0,0.0,0.0,0.0,0.0,0.0,0.0,0.0,0.0,0.0,0.0,0.0,0.0,0.0,0.0,0.0,0.4,0.0,0.0,0.0,0.0,0.0,0.0,0.0,0.0,0.0,0.0,0.0,0.0,0.0,0.0,0.0,0.0,0.0,0.0,0.0,0.0,0.0,0.0,0.0,0.0,0.0,0.0,0.0,1.0,1.0,1.0,1.0,1.0,1.0,1.0,1.0,1.0,0.0,0.0,0.0,0.0,0.0,0.0,0.0,0.0,0.0,0.0,0.0,0.0,0.0,0.0,0.0,0.0,0.0,0.0,0.0,0.0,0.0,0.0,0.0,0.0,0.0,0.0,0.0,0.0,0.0,0.0,0.0,0.0,0.0,0.0,0.0,0.0,0.0,0.0,0.0,0.0,0.0,0.0,0.0,0.0,0.0,0.0,0.0,0.0,0.0,0.0,0.0,0.0,0.0,0.0,0.0,0.0,0.0,0.0,0.0,0.0,0.0,0.0,0.0,0.0,0.0,0.0,0.0,0.0,0.0,0.0,0.0,0.0,0.0,0.0,0.0,0.0,0.0,0.0,0.0,0.0,0.0,0.0,0.0,0.0,0.0,0.0,0.0,0.0,0.0,0.0,0.0,0.0,0.0,0.0,0.0,0.0,0.0,0.0,0.0,0.0,0.0,0.0,0.0,0.0,0.0,0.0,0.0,0.0,0.0,0.0,0.0,0.0,0.0,0.0,0.0,0.0,0.0,0.0,0.0,0.0,0.0,0.0,0.0,0.0,0.0,0.0,0.0,0.0,0.0,0.0,0.0,0.0,0.0,0.0,0.0,0.0,0.0,0.0,0.0,0.0,0.0,0.0,0.0,0.0,0.0,0.0,0.0,0.0,0.0,0.0,0.0,0.0,0.0,0.0,0.0,0.0,0.0,0.0,0.0,0.0,0.0,0.0,0.0,0.0,0.0,0.0,0.0,0.0,0.0,0.0,0.0,0.0,0.0,0.0,0.0,0.0,0.0,0.0,0.0,0.0,0.0,0.0,0.0,0.0,0.0,0.0,0.0,0.0,0.0,0.0,0.0,0.0,0.0,0.0,0.0,0.0,0.0,0.0,0.0,0.0,0.0,0.0,0.0,0.0,0.0,0.0,0.0,0.0,0.0,0.0,0.0,0.0,0.0],[0.0,0.0,0.0,0.0,0.0,0.0,0.0,0.0,0.0,0.0,0.0,0.0,0.0,0.0,0.0,0.0,0.0,0.0,0.0,0.0,0.0,0.0,0.0,0.0,0.0,0.0,0.0,0.0,0.0,0.0,0.0,0.0,0.0,0.0,0.0,0.0,0.0,0.0,0.0,0.0,0.0,0.0,0.0,0.0,0.0,0.0,0.0,0.0,0.0,0.0,0.0,0.0,0.0,0.0,0.0,0.0,0.0,0.0,0.0,0.0,0.0,0.0,0.0,0.0,0.0,0.0,0.0,0.0,0.0,0.0,0.0,0.0,0.0,0.0,0.0,0.0,0.0,0.0,0.0,0.0,0.0,0.0,0.0,1.0,0.01,1.0,0.0,0.0,0.0,0.0,0.0,0.0,0.0,0.0,0.0,0.0,0.0,0.0,0.0,0.0,0.0,0.0,0.0,0.0,0.0,0.0,0.0,0.0,0.0,0.0,0.0,0.0,0.0,0.0,1.0,1.0,1.0,1.0,1.0,1.0,1.0,1.0,1.0,0.0,0.0,0.0,0.0,0.0,0.0,0.0,0.0,0.0,0.0,0.0,0.0,0.0,0.0,0.0,0.0,0.0,0.0,0.0,0.0,0.0,0.0,0.0,0.0,0.0,0.0,0.0,0.0,0.0,0.0,0.0,0.0,0.0,0.0,0.0,0.0,0.0,0.0,0.0,0.0,0.0,0.0,0.0,0.0,0.0,0.0,0.0,0.0,0.0,0.0,0.0,0.0,0.0,0.0,0.0,0.0,0.0,0.0,0.0,0.0,0.0,0.0,0.0,0.0,0.0,0.0,0.0,0.0,0.0,0.0,0.0,0.0,0.0,0.0,0.0,0.0,0.0,0.0,0.0,0.0,0.0,0.0,0.0,0.0,0.0,0.0,0.0,0.0,0.0,0.0,0.0,0.0,0.0,0.0,0.0,0.0,0.0,0.0,0.0,0.0,0.0,0.0,0.0,0.0,0.0,0.0,0.0,0.0,0.0,0.0,0.0,0.0,0.0,0.0,0.0,0.0,0.0,0.0,0.0,0.0,0.0,0.0,0.0,0.0,0.0,0.0,0.0,0.0,0.0,0.0,0.0,0.0,0.0,0.0,0.0,0.0,0.0,0.0,0.0,0.0,0.0,0.0,0.0,0.0,0.0,0.0,0.0,0.0,0.0,0.0,0.0,0.0,0.0,0.0,0.0,0.0,0.0,0.0,0.0,0.0,0.0,0.0,0.0,0.0,0.0,0.0,0.0,0.0,0.0,0.0,0.0,0.0,0.01,0.0,1.0,0.0,0.0,0.0,0.0,0.0,0.0,0.0,0.0,0.0,0.0,0.0,0.0,1.0,0.0,1.0,0.0,0.0,0.0,0.0,0.0,0.0,0.0,0.0,0.0,0.0,0.0,0.0,0.0,0.0,0.0,0.0,0.0,0.0,0.0,0.0,0.0,0.0],[0.0,0.0,0.0,0.0,0.0,0.0,0.0,0.0,0.0,0.0,0.0,0.0,0.0,0.0,0.0,0.01,0.09,0.03,0.04,0.17,0.06,0.03,0.01,0.0,0.0,0.0,0.0,0.0,0.0,0.0,0.0,0.0,0.0,0.0,0.0,0.0,0.0,0.0,0.0,0.0,0.0,0.0,0.0,0.0,0.0,0.0,0.0,0.0,0.0,0.0,0.0,0.0,0.0,0.0,0.0,0.0,0.0,0.0,0.0,0.0,0.0,0.0,0.0,0.0,0.0,0.0,0.0,0.0,0.0,0.0,0.0,0.0,0.0,0.0,0.0,0.0,0.0,0.0,0.0,0.0,0.0,0.0,0.0,0.0,0.0,0.0,0.0,0.0,0.0,0.0,0.0,0.0,0.0,0.0,0.0,0.0,0.0,0.0,0.0,0.0,0.0,0.0,0.0,0.0,0.0,0.0,0.0,0.0,0.0,0.0,0.0,0.0,0.0,0.0,0.0,1.0,1.0,1.0,1.0,1.0,1.0,1.0,1.0,1.0,0.0,0.0,0.0,0.0,0.0,0.0,0.0,0.0,0.0,0.0,0.0,0.0,0.0,0.0,0.0,0.0,0.0,0.0,0.0,0.0,0.0,0.0,0.0,0.0,0.0,0.0,0.0,0.0,0.0,0.0,0.0,0.0,0.0,0.0,0.0,0.0,0.0,0.0,0.0,0.0,0.0,0.0,0.0,0.0,0.0,0.0,0.0,0.0,0.0,0.0,0.0,0.0,0.0,0.0,0.0,0.0,0.0,0.0,0.0,0.0,0.0,0.0,0.0,0.0,0.0,0.0,0.0,0.0,0.0,0.0,0.0,0.0,0.0,0.0,0.0,0.0,0.0,0.0,0.0,0.0,0.0,0.0,0.0,0.0,0.0,0.0,0.0,0.0,0.0,0.0,0.0,0.0,0.0,0.0,0.0,0.0,0.0,0.0,0.0,0.0,0.0,0.0,0.0,0.0,0.0,0.0,0.0,0.0,0.0,0.0,0.0,0.0,0.0,0.0,0.0,0.0,0.0,0.0,0.0,0.0,0.0,0.0,0.0,0.0,0.0,0.0,0.0,0.0,0.0,0.0,0.0,0.0,0.0,0.0,0.0,0.0,0.0,0.0,0.0,0.0,0.0,0.0,0.0,0.0,0.0,0.0,0.0,0.0,0.0,0.0,0.0,0.0,0.0,0.0,0.0,0.0,0.0,0.0,0.0,0.0,0.0,0.0,0.0,0.0,0.0,0.0,0.0,0.0,0.0,0.0,0.0,0.98,0.0,0.07,0.0,0.0,0.0,0.0,0.0,0.0,0.0,0.0,0.0,0.0,0.0,0.0,0.0,0.0,0.03,0.0,0.0,0.0,0.0,0.0,0.0,0.0,0.0,0.0,0.0,0.0,0.0,0.0,0.0,0.0,0.0,0.0,0.0,0.0,0.0,0.0,0.0],[0.0,0.0,0.0,0.0,0.0,0.0,0.0,0.0,0.0,0.0,0.0,0.0,0.0,0.0,0.0,0.0,0.01,0.0,0.0,0.7,0.86,0.02,0.95,0.0,0.0,0.0,0.0,0.0,0.0,0.0,0.0,0.0,0.0,0.0,0.0,0.0,0.0,0.0,0.0,0.0,0.0,0.0,0.0,0.0,0.0,0.0,0.0,0.0,0.0,0.0,0.0,0.0,0.0,0.0,0.0,0.0,0.0,0.0,0.0,0.0,0.0,0.0,0.0,0.0,0.0,0.0,0.0,0.0,0.0,0.0,0.0,0.0,0.0,0.0,0.0,0.0,0.0,0.0,0.0,0.0,0.0,0.0,0.0,0.0,0.0,0.0,0.0,0.0,0.0,0.0,0.0,0.0,0.0,0.0,0.0,0.0,0.0,0.0,0.0,0.0,0.0,0.0,0.0,0.0,0.0,0.0,0.0,0.0,0.0,0.0,0.0,0.0,0.0,0.0,0.0,0.0,1.0,1.0,1.0,1.0,1.0,1.0,1.0,1.0,1.0,0.0,0.0,0.0,0.0,0.0,0.0,0.0,0.0,0.0,0.0,0.0,0.0,0.0,0.0,0.0,0.0,0.0,0.0,0.0,0.0,0.0,0.0,0.0,0.0,0.0,0.0,0.0,0.0,0.0,0.0,0.0,0.0,0.0,0.0,0.0,0.0,0.0,0.0,0.0,0.0,0.0,0.0,0.0,0.0,0.0,0.0,0.0,0.0,0.0,0.0,0.0,0.0,0.0,0.0,0.0,0.0,0.0,0.0,0.0,0.0,0.0,0.0,0.0,0.0,0.0,0.0,0.0,0.0,0.0,0.0,0.0,0.0,0.0,0.0,0.0,0.0,0.0,0.0,0.0,0.0,0.0,0.0,0.0,0.0,0.0,0.0,0.0,0.0,0.0,0.0,0.0,0.0,0.0,0.0,0.0,0.0,0.0,0.0,0.0,0.0,0.0,0.0,0.0,0.0,0.0,0.0,0.0,0.0,0.0,0.0,0.0,0.0,0.0,0.0,0.0,0.0,0.0,0.0,0.0,0.0,0.0,0.0,0.0,0.0,0.0,0.0,0.0,0.0,0.0,0.0,0.0,0.0,0.0,0.0,0.0,0.0,0.0,0.0,0.0,0.0,0.0,0.0,0.0,0.0,0.0,0.0,0.0,0.0,0.0,0.0,0.0,0.0,0.0,0.0,0.0,0.0,0.0,0.0,0.0,0.0,0.0,0.0,0.0,0.0,0.0,0.0,0.0,0.0,0.0,0.0,0.0,0.0,0.0,0.0,0.0,0.0,0.0,0.0,0.0,0.0,0.0,0.0,0.0,0.0,0.0,0.0,0.0,0.0,0.0,0.0,0.0,0.0,0.0,0.0,0.0,0.0,0.0,0.0,0.0,0.0,0.0,0.0,0.0,0.0,0.0,0.0,0.0,0.0,0.0,0.0],[0.0,0.0,0.0,0.0,0.0,0.0,0.0,0.0,0.0,0.0,0.0,0.0,0.0,0.0,0.0,0.0,0.0,0.0,0.0,0.0,0.0,0.0,0.0,0.0,0.0,0.0,0.0,0.0,0.0,0.0,0.0,0.0,0.0,0.0,0.0,0.0,0.0,0.0,0.0,0.0,0.0,0.0,0.0,0.0,0.0,0.0,0.0,0.0,0.0,0.0,0.0,0.0,0.0,0.0,0.0,0.0,0.0,0.0,0.0,0.0,0.0,0.0,0.0,0.0,0.0,0.0,0.0,0.0,0.0,0.0,0.0,0.0,0.0,0.0,0.0,0.0,0.0,0.0,0.0,0.0,0.0,0.0,0.0,1.0,0.0,0.0,0.0,0.0,0.0,0.0,0.0,0.0,0.0,0.0,0.0,0.0,0.0,0.0,0.0,0.0,0.0,0.0,0.0,0.0,0.0,0.0,0.0,0.0,0.0,0.0,0.0,0.0,0.0,0.0,0.0,0.0,0.0,1.0,1.0,1.0,1.0,1.0,1.0,1.0,1.0,1.0,0.0,0.0,0.0,0.0,0.0,0.0,0.0,0.0,0.0,0.0,0.0,0.0,0.0,0.0,0.0,0.0,0.0,0.0,0.0,0.0,0.0,0.0,0.0,0.0,0.0,0.0,0.0,0.0,0.0,0.0,0.0,0.0,0.0,0.0,0.0,0.0,0.0,0.0,0.0,0.0,0.0,0.0,0.0,0.0,0.0,0.0,0.0,0.0,0.0,0.0,0.0,0.0,0.0,0.0,0.0,0.0,0.0,0.0,0.0,0.0,0.0,0.0,0.0,0.0,0.0,0.0,0.0,0.0,0.0,0.0,0.0,0.0,0.0,0.0,0.0,0.0,0.0,0.0,0.0,0.0,0.0,0.0,0.0,0.0,0.0,0.0,0.0,0.0,0.0,0.0,0.0,0.0,0.0,0.0,0.0,0.0,0.0,0.0,0.0,0.0,0.0,0.0,0.0,0.0,0.0,0.0,0.0,0.0,0.0,0.0,0.0,0.0,0.0,0.0,0.0,0.0,0.0,0.0,0.0,0.0,0.0,0.0,0.0,0.0,0.0,0.0,0.0,0.0,0.0,0.0,0.0,0.0,0.0,0.0,0.0,0.0,0.0,0.0,0.0,0.0,0.0,0.0,0.0,0.0,0.0,0.0,0.0,0.0,0.0,0.0,0.0,0.0,0.0,0.0,0.0,0.0,0.0,0.0,0.0,0.0,0.0,0.0,0.0,0.0,0.0,0.0,0.0,0.0,0.0,0.0,0.0,0.0,0.0,0.0,0.0,0.0,0.0,0.0,0.0,0.0,0.0,0.0,0.0,0.0,0.0,0.0,0.0,0.0,0.0,0.0,0.0,0.0,0.0,0.0,0.0,0.0,0.0,0.0,0.0,0.0,0.0,0.0,0.0,0.0,0.0,0.0,0.0,0.0,0.0],[0.0,0.0,0.0,0.0,0.0,0.0,0.0,0.0,0.0,0.0,0.0,0.0,0.0,0.0,0.0,0.0,0.0,0.0,0.0,0.0,0.0,0.0,0.0,0.0,0.0,0.0,0.0,0.0,0.0,0.0,0.0,0.0,0.0,0.0,0.0,0.0,0.0,0.0,0.0,0.0,0.0,0.0,0.0,0.0,0.0,0.0,0.0,0.0,0.0,0.0,0.0,0.0,0.0,0.0,0.0,0.0,0.0,0.0,0.0,0.0,0.0,0.0,0.0,0.0,0.0,0.0,0.0,0.0,0.0,0.0,0.0,0.0,0.0,0.0,0.0,0.0,0.0,0.0,0.0,0.0,0.0,1.0,0.0,1.0,0.0,0.0,0.0,0.0,0.0,0.0,0.0,0.0,0.0,0.0,0.0,0.0,0.0,0.0,0.0,0.0,0.0,0.0,0.0,0.0,0.0,0.0,0.0,0.0,0.0,0.0,0.0,0.0,0.0,0.0,0.0,0.0,0.0,0.0,1.0,1.0,1.0,1.0,1.0,1.0,1.0,1.0,1.0,0.0,0.0,0.0,0.0,0.0,0.0,0.0,0.0,0.0,0.0,0.0,0.0,0.0,0.0,0.0,0.0,0.0,0.0,0.0,0.0,0.0,0.0,0.0,0.0,0.0,0.0,0.0,0.0,0.0,0.0,0.0,0.0,0.0,0.0,0.0,0.0,0.0,0.0,0.0,0.0,0.0,0.0,0.0,0.0,0.0,0.0,0.0,0.0,0.0,0.0,0.0,0.0,0.0,0.0,0.0,0.0,0.0,0.0,0.0,0.0,0.0,0.0,0.0,0.0,0.0,0.0,0.0,0.0,0.0,0.0,0.0,0.0,0.0,0.0,0.0,0.0,0.0,0.0,0.0,0.0,0.0,0.0,0.0,0.0,0.0,0.0,0.0,0.0,0.0,0.0,0.0,0.0,0.0,0.0,0.0,0.0,0.0,0.0,0.0,0.0,0.0,0.0,0.0,0.0,0.0,0.0,0.0,0.0,0.0,0.0,0.0,0.0,0.0,0.0,0.0,0.0,0.0,0.0,0.0,0.0,0.0,0.0,0.0,0.0,0.0,0.0,0.0,0.0,0.0,0.0,0.0,0.0,0.0,0.0,0.0,0.0,0.0,0.0,0.0,0.0,0.0,0.0,0.0,0.0,0.0,0.0,0.0,0.0,0.0,0.0,0.0,0.0,0.0,0.0,0.0,0.0,0.0,0.0,0.0,0.0,0.0,0.0,0.0,0.0,0.0,0.0,0.0,0.0,1.0,0.0,0.0,0.0,0.0,0.0,0.0,0.0,0.0,0.0,0.0,0.0,0.0,0.0,0.0,0.0,0.0,1.0,0.0,1.0,0.0,0.0,0.0,0.0,0.0,0.0,0.0,0.0,0.0,0.0,0.0,0.0,0.0,0.0,0.0,0.0,0.0,0.0,0.0,0.0],[0.0,0.0,0.0,0.0,0.0,0.0,0.0,0.0,0.0,0.0,0.0,0.0,0.0,0.0,0.0,0.0,0.01,0.0,0.0,0.01,0.02,0.04,0.98,0.04,0.94,0.0,0.0,0.69,0.0,0.0,0.0,0.0,0.0,0.0,0.0,0.0,0.0,0.0,0.0,0.0,0.0,0.0,0.0,0.0,0.0,0.0,0.0,0.0,0.0,0.0,0.0,0.0,0.0,0.0,0.0,0.0,0.0,0.0,0.0,0.0,0.0,0.0,0.0,0.0,0.0,0.0,0.0,0.0,0.0,0.0,0.0,0.0,0.0,0.0,0.0,0.0,0.0,0.0,0.0,0.0,0.0,0.0,0.0,0.0,0.0,0.0,0.0,0.0,0.0,0.0,0.0,0.0,0.0,0.0,0.0,0.0,0.0,0.0,0.0,0.0,0.0,0.0,0.0,0.0,0.0,0.0,0.0,0.0,0.0,0.0,0.0,0.0,0.0,0.0,0.0,0.0,0.0,0.0,0.0,1.0,1.0,1.0,1.0,1.0,1.0,1.0,1.0,1.0,0.0,0.0,0.0,0.0,0.0,0.0,0.0,0.0,0.0,0.0,0.0,0.0,0.0,0.0,0.0,0.0,0.0,0.0,0.0,0.0,0.0,0.0,0.0,0.0,0.0,0.0,0.0,0.0,0.0,0.0,0.0,0.0,0.0,0.0,0.0,0.0,0.0,0.0,0.0,0.0,0.0,0.0,0.0,0.0,0.0,0.0,0.0,0.0,0.0,0.0,0.0,0.0,0.0,0.0,0.0,0.0,0.0,0.0,0.0,0.0,0.0,0.0,0.0,0.0,0.0,0.0,0.0,0.0,0.0,0.0,0.0,0.0,0.0,0.0,0.0,0.0,0.0,0.0,0.0,0.0,0.0,0.0,0.0,0.0,0.0,0.0,0.0,0.0,0.0,0.0,0.0,0.0,0.0,0.0,0.0,0.0,0.0,0.0,0.0,0.0,0.0,0.0,0.0,0.0,0.0,0.0,0.0,0.0,0.0,0.0,0.0,0.0,0.0,0.0,0.0,0.0,0.0,0.0,0.0,0.0,0.0,0.0,0.0,0.0,0.0,0.0,0.0,0.0,0.0,0.0,0.0,0.0,0.0,0.0,0.0,0.0,0.0,0.0,0.0,0.0,0.0,0.0,0.0,0.0,0.0,0.0,0.0,0.0,0.0,0.0,0.0,0.0,0.0,0.0,0.0,0.0,0.0,0.0,0.0,0.0,0.0,0.0,0.0,0.0,0.0,0.0,0.0,0.0,0.0,0.0,0.0,0.0,0.0,0.0,0.0,0.0,0.0,0.0,0.0,0.0,0.0,0.0,0.0,0.0,0.0,0.0,0.0,0.0,0.0,0.0,0.0,0.0,0.0,0.0,0.0,0.0,0.0,0.0,0.0,0.0,0.0,0.0,0.0,0.0,0.0,0.0,0.0],[0.0,0.0,0.0,0.0,0.0,0.0,0.0,0.0,0.0,0.0,0.0,0.0,0.0,0.0,0.0,0.0,0.0,0.0,0.0,0.0,0.3,0.0,0.93,0.93,0.0,0.0,0.0,0.0,0.0,0.0,0.0,0.0,0.0,0.0,0.0,0.0,0.0,0.0,0.0,0.0,0.0,0.0,0.0,0.0,0.0,0.0,0.0,0.0,0.0,0.0,0.0,0.0,0.0,0.0,0.0,0.0,0.0,0.0,0.0,0.0,0.0,0.0,0.0,0.0,0.0,0.0,0.0,0.0,0.0,0.0,0.0,0.0,0.0,0.0,0.0,0.0,0.0,0.0,0.0,0.0,0.0,0.0,0.0,0.0,0.0,0.0,0.0,0.0,0.0,0.0,0.0,0.0,0.0,0.0,0.0,0.0,0.0,0.0,0.0,0.0,0.0,0.0,0.0,0.0,0.0,0.0,0.0,0.0,0.0,0.0,0.0,0.0,0.0,0.0,0.0,0.0,0.0,0.0,0.0,0.0,1.0,1.0,1.0,1.0,1.0,1.0,1.0,1.0,1.0,0.0,0.0,0.0,0.0,0.0,0.0,0.0,0.0,0.0,0.0,0.0,0.0,0.0,0.0,0.0,0.0,0.0,0.0,0.0,0.0,0.0,0.0,0.0,0.0,0.0,0.0,0.0,0.0,0.0,0.0,0.0,0.0,0.0,0.0,0.0,0.0,0.0,0.0,0.0,0.0,0.0,0.0,0.0,0.0,0.0,0.0,0.0,0.0,0.0,0.0,0.0,0.0,0.0,0.0,0.0,0.0,0.0,0.0,0.0,0.0,0.0,0.0,0.0,0.0,0.0,0.0,0.0,0.0,0.0,0.0,0.0,0.0,0.0,0.0,0.0,0.0,0.0,0.0,0.0,0.0,0.0,0.0,0.0,0.0,0.0,0.0,0.0,0.0,0.0,0.0,0.0,0.0,0.0,0.0,0.0,0.0,0.0,0.0,0.0,0.0,0.0,0.0,0.0,0.0,0.0,0.0,0.0,0.0,0.0,0.0,0.0,0.0,0.0,0.0,0.0,0.0,0.0,0.0,0.0,0.0,0.0,0.0,0.0,0.0,0.0,0.0,0.0,0.0,0.0,0.0,0.0,0.0,0.0,0.0,0.0,0.0,0.0,0.0,0.0,0.0,0.0,0.0,0.0,0.0,0.0,0.0,0.0,0.0,0.0,0.0,0.0,0.0,0.0,0.0,0.0,0.0,0.0,0.0,0.0,0.0,0.0,0.0,0.0,0.0,0.0,0.0,0.0,0.0,0.0,0.0,0.0,0.0,0.0,0.0,0.0,0.0,0.0,0.0,0.0,0.0,0.0,0.0,0.0,0.0,0.0,0.0,0.0,0.0,0.0,0.0,0.0,0.0,0.0,0.0,0.0,0.0,0.0,0.0,0.0,0.0,0.0,0.0,0.0,0.0,0.0,0.0],[0.0,0.0,0.0,0.0,0.0,0.0,0.0,0.0,0.0,0.0,0.0,0.0,0.0,0.0,0.0,0.0,0.0,0.0,0.0,0.0,0.0,0.0,0.0,0.0,0.0,0.0,0.0,0.0,0.0,0.0,0.0,0.0,0.0,0.0,0.0,0.0,0.0,0.0,0.0,0.0,0.0,0.0,0.0,0.0,0.0,0.0,0.0,0.0,0.0,0.0,0.0,0.0,0.0,0.0,0.0,0.0,0.0,0.0,0.0,0.0,0.0,0.0,0.0,0.0,0.0,0.0,0.0,0.0,0.0,0.0,0.0,0.0,0.0,0.0,0.0,0.0,0.0,0.0,0.0,0.0,0.0,1.0,0.0,0.0,0.0,0.0,0.0,0.0,0.0,0.0,0.0,0.0,0.0,0.0,0.0,0.0,0.0,0.0,0.0,0.0,0.0,0.0,0.0,0.0,0.0,0.0,0.0,0.0,0.0,0.0,0.0,0.0,0.0,0.0,0.0,0.0,0.0,0.0,0.0,0.0,0.0,1.0,1.0,1.0,1.0,1.0,1.0,1.0,1.0,1.0,0.0,0.0,0.0,0.0,0.0,0.0,0.0,0.0,0.0,0.3,0.0,0.0,0.0,0.0,0.0,0.0,0.0,0.0,0.0,0.0,0.0,0.0,0.0,0.0,0.0,0.0,0.0,0.0,0.0,0.0,0.0,0.0,0.0,0.0,0.0,0.0,0.0,0.0,0.0,0.0,0.0,0.0,0.0,0.0,0.0,0.0,0.0,0.0,0.0,0.0,0.0,0.0,0.0,0.0,0.0,0.0,0.0,0.0,0.0,0.0,0.0,0.0,0.0,0.0,0.0,0.0,0.0,0.0,0.0,0.0,0.0,0.0,0.0,0.0,0.0,0.0,0.0,0.0,0.0,0.0,0.0,0.0,0.0,0.0,0.0,0.0,0.0,0.0,0.0,0.0,0.0,0.0,0.0,0.0,0.0,0.0,0.0,0.0,0.0,0.0,0.0,0.0,0.0,0.0,0.0,0.0,0.0,0.0,0.0,0.0,0.0,0.0,0.0,0.0,0.0,0.0,0.0,0.0,0.0,0.0,0.0,0.0,0.0,0.0,0.0,0.0,0.0,0.0,0.0,0.0,0.0,0.0,0.0,0.0,0.0,0.0,0.0,0.0,0.0,0.0,0.0,0.0,0.0,0.0,0.0,0.0,0.0,0.0,0.0,0.0,0.0,0.0,0.0,0.0,0.0,0.0,0.0,0.0,0.0,0.0,0.0,0.0,0.0,0.0,0.0,0.0,0.0,0.0,0.0,0.0,0.0,0.0,0.0,0.0,0.0,0.0,0.0,0.0,0.0,0.0,0.0,0.0,0.0,0.0,1.0,0.0,0.13,0.0,0.0,0.0,0.0,0.0,0.0,0.0,0.0,0.0,0.0,0.0,0.0,0.0,0.0,0.0,0.0,0.0,0.0],[0.0,0.0,0.0,0.0,0.0,0.0,0.0,0.0,0.0,0.0,0.0,0.0,0.0,0.0,0.0,0.0,0.0,0.0,0.0,0.0,0.0,0.0,0.0,0.0,0.0,0.0,0.0,0.99,0.0,0.0,0.0,0.0,0.0,0.0,0.0,0.0,0.0,0.0,0.0,0.0,0.0,0.0,0.0,0.0,0.0,0.0,0.0,0.0,0.0,0.0,0.0,0.0,0.0,0.0,0.0,0.0,0.0,0.0,0.0,0.0,0.0,0.0,0.0,0.0,0.0,0.0,0.0,0.0,0.0,0.0,0.0,0.0,0.0,0.0,0.0,0.0,0.0,0.0,0.0,0.0,0.0,0.0,0.0,0.0,0.0,0.0,0.0,0.0,0.0,0.0,0.0,0.0,0.0,0.0,0.0,0.0,0.0,0.0,0.0,0.0,0.0,0.0,0.0,0.0,0.0,0.0,0.0,0.0,0.0,0.0,0.0,0.0,0.0,0.0,0.0,0.0,0.0,0.0,0.0,0.0,0.0,0.0,1.0,1.0,1.0,1.0,1.0,1.0,1.0,1.0,1.0,0.0,0.0,0.0,0.0,0.0,0.0,0.0,0.0,0.0,0.0,0.0,0.0,0.0,0.0,0.0,0.0,0.0,0.0,0.0,0.0,0.0,0.0,0.0,0.0,0.0,0.0,0.0,0.0,0.0,0.0,0.0,0.0,0.0,0.0,0.0,0.0,0.0,0.0,0.0,0.0,0.0,0.0,0.0,0.0,0.0,0.0,0.0,0.0,0.0,0.0,0.0,0.0,0.0,0.0,0.0,0.0,0.0,0.0,0.0,0.0,0.0,0.0,0.0,0.0,0.0,0.0,0.0,0.0,0.0,0.0,0.0,0.0,0.0,0.0,0.0,0.0,0.0,0.0,0.0,0.0,0.0,0.0,0.0,0.0,0.0,0.0,0.0,0.0,0.0,0.0,0.0,0.0,0.0,0.0,0.0,0.0,0.0,0.0,0.0,0.0,0.0,0.0,0.0,0.0,0.0,0.0,0.0,0.0,0.0,0.0,0.0,0.0,0.0,0.0,0.0,0.0,0.0,0.0,0.0,0.0,0.0,0.0,0.0,0.0,0.0,0.0,0.0,0.0,0.0,0.0,0.0,0.0,0.0,0.0,0.0,0.0,0.0,0.0,0.0,0.0,0.0,0.0,0.0,0.0,0.0,0.0,0.04,0.0,0.0,0.0,0.0,0.0,0.0,0.0,0.0,0.0,0.0,0.0,0.0,0.0,0.0,0.0,0.0,0.03,0.0,0.0,0.0,0.0,0.0,0.0,0.0,0.0,0.0,0.0,0.0,0.0,0.0,0.0,0.0,0.0,0.0,0.0,0.0,0.93,0.0,1.0,0.0,0.08,0.0,0.0,0.0,0.0,0.0,0.0,0.0,0.0,0.0,0.0,0.0,0.0,0.0,0.0,0.0,0.0],[0.0,0.0,0.0,0.0,0.0,0.0,0.0,0.0,0.0,0.0,0.0,0.0,0.0,0.0,0.0,0.0,0.0,0.0,0.0,0.0,0.0,0.0,0.34,0.99,0.99,0.99,1.0,1.0,0.0,0.0,0.0,0.0,0.0,0.0,0.0,0.0,0.0,0.0,0.0,0.0,0.0,0.0,0.0,0.0,0.0,0.0,0.0,0.0,0.0,0.0,0.0,0.0,0.0,0.0,0.0,0.0,0.0,0.0,0.0,0.0,0.0,0.0,0.0,0.0,0.0,0.0,0.0,0.0,0.0,0.0,0.0,0.0,0.0,0.0,0.0,0.0,0.0,0.0,0.0,0.0,0.0,0.0,0.0,0.0,0.0,0.0,0.0,0.0,0.0,0.0,0.0,0.0,0.0,0.0,0.0,0.0,0.0,0.0,0.0,0.0,0.0,0.0,0.0,0.0,0.0,0.0,0.0,0.0,0.0,0.0,0.0,0.0,0.0,0.0,0.0,0.0,0.0,0.0,0.0,0.0,0.0,0.0,0.0,1.0,1.0,1.0,1.0,1.0,1.0,1.0,1.0,1.0,0.0,0.0,0.0,0.0,0.0,0.0,0.0,0.0,0.0,0.0,0.0,0.0,0.0,0.0,0.0,0.0,0.0,0.0,0.0,0.0,0.0,0.0,0.0,0.0,0.0,0.0,0.0,0.0,0.0,0.0,0.0,0.0,0.0,0.0,0.0,0.0,0.0,0.0,0.0,0.0,0.0,0.0,0.0,0.0,0.0,0.0,0.0,0.0,0.0,0.0,0.0,0.0,0.0,0.0,0.0,0.0,0.0,0.0,0.0,0.0,0.0,0.0,0.0,0.0,0.0,0.0,0.0,0.0,0.0,0.0,0.0,0.0,0.0,0.0,0.0,0.0,0.0,0.0,0.0,0.0,0.0,0.0,0.0,0.0,0.0,0.0,0.0,0.0,0.0,0.0,0.0,0.0,0.0,0.0,0.0,0.0,0.0,0.0,0.0,0.0,0.0,0.0,0.0,0.0,0.0,0.0,0.0,0.0,0.0,0.0,0.0,0.0,0.0,0.0,0.0,0.0,0.0,0.0,0.0,0.0,0.0,0.0,0.0,0.0,0.98,0.0,0.48,0.0,0.0,0.0,0.0,0.0,0.0,0.0,0.0,0.0,0.0,0.0,0.0,0.0,0.0,0.0,0.0,0.0,0.0,0.0,0.0,0.0,0.0,0.0,0.0,0.0,0.0,0.0,0.0,0.0,0.0,0.0,0.0,0.0,0.0,0.0,0.0,0.0,0.0,0.0,0.0,0.0,0.0,0.0,0.0,0.0,0.0,0.0,0.0,0.0,0.0,0.0,0.0,0.0,0.0,0.0,0.0,0.0,0.0,0.0,0.0,0.0,0.0,0.0,0.0,0.0,0.0,0.0,0.0,0.0,0.0,0.0,0.0,0.0,0.0,0.0,0.0],[0.0,0.0,0.0,0.0,0.0,0.0,0.0,0.0,0.0,0.0,0.0,0.0,0.0,0.0,0.0,0.0,0.0,0.0,0.0,0.0,0.0,0.0,0.0,0.01,0.0,0.0,0.0,0.0,0.0,0.0,0.0,0.0,0.0,0.0,0.0,0.0,0.0,0.0,0.0,0.0,0.0,0.0,0.0,0.0,0.0,0.0,0.0,0.0,0.0,0.0,0.0,0.0,0.0,0.0,0.0,0.0,0.0,0.0,0.0,0.0,0.0,0.0,0.0,0.0,0.0,0.0,0.0,0.0,0.0,0.0,0.0,0.0,0.0,0.0,0.0,0.0,0.0,0.0,0.0,0.0,0.0,0.0,0.0,0.0,0.0,0.0,0.0,0.0,0.0,0.0,0.0,0.0,0.0,0.0,0.0,0.0,0.0,0.0,0.0,0.0,0.0,0.0,0.0,0.0,0.0,0.0,0.0,0.0,0.0,0.0,0.0,0.0,0.0,0.0,0.0,0.0,0.0,0.0,0.0,0.0,0.0,0.0,0.0,0.0,1.0,1.0,1.0,1.0,1.0,1.0,1.0,1.0,1.0,0.0,0.0,0.0,0.0,0.0,0.0,1.0,0.0,0.0,0.0,0.0,0.0,0.0,0.0,0.0,0.0,0.0,0.0,0.0,0.0,0.0,0.0,0.0,0.0,0.0,0.0,0.0,0.0,0.0,0.0,0.0,0.0,0.0,0.0,0.0,0.0,0.0,0.0,0.0,0.0,0.0,0.0,0.0,0.0,0.0,0.0,0.0,0.0,0.0,0.0,0.0,0.0,0.0,0.0,0.0,0.0,0.0,0.0,0.0,0.0,0.0,0.0,0.0,0.0,0.0,0.0,0.0,0.0,0.0,0.0,0.0,0.0,0.0,0.0,0.0,0.0,0.0,0.0,0.0,0.0,0.0,0.0,0.0,0.0,0.0,0.0,0.0,0.0,0.0,0.0,0.0,0.0,0.0,0.0,0.0,0.0,0.0,0.0,0.0,0.0,0.0,0.0,0.0,0.0,0.0,0.0,0.0,0.0,0.0,0.0,0.0,0.0,0.0,0.0,0.0,0.0,0.0,0.0,0.0,0.0,0.0,0.0,0.0,0.06,0.0,0.99,0.0,0.0,0.0,0.0,0.0,0.0,0.0,0.0,0.0,0.0,0.0,0.0,0.0,0.0,0.0,0.0,0.0,0.0,0.0,0.0,0.0,0.0,0.0,0.0,0.0,0.0,0.0,0.0,0.0,0.0,0.0,0.0,0.0,0.0,0.0,0.0,0.0,0.0,0.0,0.0,0.0,0.0,0.0,0.0,0.0,0.0,0.0,0.0,0.0,0.0,0.0,0.0,0.0,0.0,0.0,0.0,0.0,0.0,0.0,0.0,0.0,0.0,0.0,0.0,0.0,0.0,0.0,0.0,0.0,0.0,0.0,0.0,0.0,0.0,0.0,0.0],[0.0,0.0,0.0,0.0,0.0,0.0,0.0,0.0,0.0,0.0,0.0,0.0,0.0,0.0,0.0,0.0,0.0,0.0,0.0,0.0,0.0,0.0,0.0,0.0,0.0,0.0,0.0,0.0,0.0,0.0,0.0,0.0,0.0,0.0,0.0,0.0,0.0,0.0,0.0,0.0,0.0,0.0,0.0,0.0,0.0,0.0,0.0,0.0,0.0,0.0,0.0,0.0,0.0,0.0,0.0,0.0,0.0,0.0,0.0,0.0,0.0,0.0,0.0,0.0,0.0,0.0,0.0,0.0,0.0,0.0,0.0,0.0,0.0,0.0,0.0,0.0,0.0,0.0,0.0,0.0,0.0,0.0,0.0,0.0,0.0,0.0,0.0,0.0,0.0,0.0,0.0,0.0,0.0,0.0,0.0,0.0,0.0,0.0,0.0,0.0,0.0,0.0,0.0,0.0,0.0,0.0,0.0,0.0,0.0,0.0,0.0,0.0,0.0,0.0,0.0,0.0,0.0,0.0,0.0,0.0,0.0,0.0,0.0,0.0,0.0,1.0,1.0,1.0,1.0,1.0,1.0,1.0,1.0,1.0,0.0,0.0,0.0,0.0,0.83,1.0,0.0,0.0,0.0,0.0,0.0,0.0,0.0,0.0,0.0,0.0,0.0,0.0,0.0,0.0,0.0,0.0,0.0,0.0,0.0,0.0,0.0,0.0,0.0,0.0,0.0,0.0,0.0,0.0,0.0,0.0,0.0,0.0,0.0,0.0,0.0,0.0,0.0,0.0,0.0,0.0,0.0,0.0,0.0,0.0,0.0,0.0,0.0,0.0,0.0,0.0,0.0,0.0,0.0,0.0,0.0,0.0,0.0,0.0,0.0,0.0,0.0,0.0,0.0,0.0,0.0,0.0,0.0,0.0,0.0,0.0,0.0,0.0,0.0,0.0,0.0,0.0,0.0,0.0,0.0,0.0,0.0,0.0,0.0,0.0,0.0,0.0,0.0,0.0,0.0,0.0,0.0,0.0,0.0,0.0,0.0,0.0,0.0,0.0,0.0,0.0,0.0,0.0,0.0,0.0,0.0,0.0,0.0,0.0,0.0,0.0,0.0,0.0,0.0,0.0,0.0,0.0,0.0,0.0,0.0,0.0,0.0,0.0,0.0,0.0,0.0,0.0,0.0,0.0,0.0,0.0,0.0,0.0,0.0,0.0,0.0,0.0,0.0,0.06,0.0,0.0,0.0,0.0,0.0,0.0,0.0,0.0,0.0,0.0,0.0,0.0,0.0,0.0,0.0,0.0,0.0,0.0,0.0,0.0,0.0,0.0,0.0,0.0,0.0,0.0,0.0,0.0,0.0,0.0,0.0,0.0,0.0,0.0,0.0,0.0,0.0,0.0,1.0,0.98,1.0,0.0,0.0,0.0,0.0,0.0,0.0,0.0,0.0,0.0,0.0,0.0,0.0,0.0,0.0,0.0,0.0],[0.0,0.0,0.0,0.0,0.0,0.0,0.0,0.0,0.0,0.0,0.0,0.0,0.0,0.0,0.0,0.0,0.0,0.0,0.0,0.0,0.0,0.0,0.0,0.0,0.0,0.0,1.0,0.99,0.0,0.0,0.0,1.0,1.0,0.0,0.0,0.0,0.0,0.0,0.0,0.0,0.0,0.0,0.0,0.0,0.0,0.0,0.0,0.0,0.0,0.0,0.0,0.0,0.0,0.0,0.0,0.0,0.0,0.0,0.0,0.0,0.0,0.0,0.0,0.0,0.0,0.0,0.0,0.0,0.0,0.0,0.0,0.0,0.0,0.0,0.0,0.0,0.0,0.0,0.0,0.0,0.0,0.0,0.0,0.0,0.0,0.0,0.0,0.0,0.0,0.0,0.0,0.0,0.0,0.0,0.0,0.0,0.0,0.0,0.0,0.0,0.0,0.0,0.0,0.0,0.0,0.0,0.0,0.0,0.0,0.0,0.0,0.0,0.0,0.0,0.0,0.0,0.0,0.0,0.0,0.0,0.0,0.0,0.0,0.0,0.0,0.0,1.0,1.0,1.0,1.0,1.0,1.0,1.0,1.0,1.0,0.0,0.0,0.0,0.0,0.0,0.0,0.0,0.0,0.0,0.0,0.0,0.0,0.0,0.0,0.0,0.0,0.0,0.0,0.0,0.0,0.0,0.0,0.0,0.0,0.0,0.0,0.0,0.0,0.0,0.0,0.0,0.0,0.0,0.0,0.0,0.0,0.0,0.0,0.0,0.0,0.0,0.0,0.0,0.0,0.0,0.0,0.0,0.0,0.0,0.0,0.0,0.0,0.0,0.0,0.0,0.0,0.0,0.0,0.0,0.0,0.0,0.0,0.0,0.0,0.0,0.0,0.0,0.0,0.0,0.0,0.0,0.0,0.0,0.0,0.0,0.0,0.0,0.0,0.0,0.0,0.0,0.0,0.0,0.0,0.0,0.0,0.0,0.0,0.0,0.0,0.0,0.0,0.0,0.0,0.0,0.0,0.0,0.0,0.0,0.0,0.0,0.0,0.0,0.0,0.0,0.0,0.0,0.0,0.0,0.0,0.0,0.0,0.0,0.0,0.0,0.0,0.0,0.0,0.0,0.0,0.0,0.0,0.0,0.0,0.0,0.0,0.0,0.0,0.0,0.0,0.0,0.0,0.0,0.0,0.0,0.0,0.0,0.0,0.0,0.0,0.82,0.0,1.0,0.0,0.0,0.0,0.0,0.0,0.0,0.0,0.0,0.0,0.0,0.0,0.0,0.0,0.0,0.0,0.0,0.0,0.0,0.0,0.0,0.0,0.0,0.0,0.0,0.0,0.0,0.0,0.0,0.0,0.0,0.0,0.0,0.0,0.0,0.0,0.0,0.0,0.0,0.0,0.0,1.0,0.0,0.0,0.0,0.0,0.0,0.0,0.0,0.0,0.0,0.0,0.0,0.0,0.0,0.0,0.0,0.0],[0.0,0.0,0.0,0.0,0.0,0.0,0.0,0.0,0.0,0.0,0.0,0.0,0.0,0.0,0.0,0.0,0.0,0.0,0.0,0.0,0.0,0.0,0.0,0.0,0.0,0.02,1.0,0.0,0.0,0.0,0.0,0.0,0.0,0.0,0.0,0.0,0.0,0.0,0.0,0.0,0.0,0.0,0.0,0.0,0.0,0.0,0.0,0.0,0.0,0.0,0.0,0.0,0.0,0.0,0.0,0.0,0.0,0.0,0.0,0.0,0.0,0.0,0.0,0.0,0.0,0.0,0.0,0.0,0.0,0.0,0.0,0.0,0.0,0.0,0.0,0.0,0.0,0.0,0.0,0.0,0.0,0.0,0.0,0.0,0.0,0.0,0.0,0.0,0.0,0.0,0.0,0.0,0.0,0.0,0.0,0.0,0.0,0.0,0.0,0.0,0.0,0.0,0.0,0.0,0.0,0.0,0.0,0.0,0.0,0.0,0.0,0.0,0.0,0.0,0.0,0.0,0.0,0.0,0.0,0.0,0.0,0.0,0.0,0.0,0.0,0.0,0.0,1.0,1.0,1.0,1.0,1.0,1.0,1.0,1.0,1.0,0.0,0.0,0.0,0.26,0.0,0.0,0.0,0.0,0.0,0.0,0.0,0.0,0.0,0.0,0.0,0.0,0.0,0.0,0.0,0.0,0.0,0.0,0.0,0.0,0.0,0.0,0.0,0.0,0.0,0.0,0.0,0.0,0.0,0.0,0.0,0.0,0.0,0.0,0.0,0.0,0.0,0.0,0.0,0.0,0.0,0.0,0.0,0.0,0.0,0.0,0.0,0.0,0.0,0.0,0.0,0.0,0.0,0.0,0.0,0.0,0.0,0.0,0.0,0.01,0.0,0.0,0.0,0.0,0.0,0.0,0.0,0.0,0.0,0.0,0.0,0.0,0.0,0.0,0.0,0.0,0.0,0.0,0.0,0.0,0.0,0.0,0.0,0.0,0.0,0.0,0.0,0.0,0.0,0.0,0.0,0.0,0.0,0.0,0.0,0.0,0.0,0.0,0.0,0.0,0.0,0.0,0.0,0.0,0.0,0.0,0.0,0.0,0.0,0.0,0.0,0.0,0.0,0.0,0.24,0.0,0.97,0.0,1.0,0.76,0.0,0.0,0.0,0.0,0.0,0.0,0.0,0.0,0.0,0.0,0.0,0.0,0.0,0.0,0.0,0.0,0.0,0.0,0.0,0.0,0.0,0.0,0.0,0.0,0.0,0.0,0.0,0.0,0.0,0.0,0.0,0.0,0.0,0.0,0.0,0.0,0.0,0.0,0.0,0.0,0.0,0.0,0.0,0.0,0.0,0.0,0.0,0.0,0.0,0.0,0.0,0.0,0.0,0.0,0.0,0.0,0.0,0.0,0.0,0.0,0.0,0.0,0.0,0.0,0.0,0.0,0.0,0.0,0.0,0.0,0.0,0.0,0.0,0.0,0.0],[0.0,0.0,0.0,0.0,0.0,0.0,0.0,0.0,0.0,0.0,0.0,0.0,0.0,0.0,0.0,0.0,0.0,0.0,0.0,0.0,0.0,0.0,0.0,0.0,0.0,0.0,0.0,0.0,0.0,0.0,0.0,0.0,0.0,0.0,0.0,0.0,0.0,0.0,0.0,0.0,0.0,0.0,0.0,0.0,0.0,0.0,0.0,0.0,0.0,0.0,0.0,0.0,0.0,0.0,0.0,0.0,0.0,0.0,0.0,0.0,0.0,0.0,0.0,0.0,0.0,0.0,0.0,0.0,0.0,0.0,0.0,0.0,0.0,0.0,0.0,0.0,0.0,0.0,0.0,0.0,0.0,0.0,0.0,0.0,0.0,0.0,0.0,0.0,0.0,0.0,0.0,0.0,0.0,0.0,0.0,0.0,0.0,0.0,0.0,0.0,0.0,0.0,0.0,0.0,0.0,0.0,0.0,0.0,0.0,0.0,0.0,0.0,0.0,0.0,0.0,0.0,0.0,0.0,0.0,0.0,0.0,0.0,0.0,0.0,0.0,0.0,0.0,0.0,1.0,1.0,1.0,1.0,1.0,1.0,1.0,1.0,1.0,1.0,1.0,1.0,0.0,0.0,0.0,0.0,0.0,0.0,0.0,0.0,0.0,0.0,0.0,0.0,0.0,0.0,0.0,0.0,0.0,0.0,0.0,0.0,0.0,0.0,0.0,0.0,0.0,0.0,0.0,0.0,0.0,0.0,0.0,0.0,0.0,0.0,0.0,0.0,0.0,0.0,0.0,0.0,0.0,0.0,0.0,0.0,0.0,0.0,0.0,0.0,0.0,0.0,0.0,0.0,0.0,0.0,0.0,0.0,0.0,0.0,0.0,0.0,0.0,0.0,0.0,0.0,0.0,0.0,0.0,0.0,0.0,0.0,0.0,0.0,0.0,0.0,0.0,0.0,0.0,0.0,0.0,0.0,0.0,0.0,0.0,0.0,0.0,0.0,0.0,0.0,0.0,0.0,0.0,0.0,0.0,0.0,0.0,0.0,0.0,0.0,0.0,0.0,0.0,0.0,0.0,0.0,0.0,0.0,0.0,0.0,0.0,0.0,0.0,0.0,0.0,0.0,0.0,0.0,0.0,0.0,0.66,0.0,0.0,0.0,0.0,0.0,0.0,0.0,0.0,0.0,0.0,0.0,0.0,0.0,0.0,0.0,0.0,0.0,0.0,0.0,0.0,0.0,0.0,0.0,0.0,0.0,0.0,0.0,0.0,0.0,0.0,0.0,0.0,0.0,0.0,0.0,0.0,0.0,0.0,0.0,0.0,0.0,0.0,0.0,0.0,0.0,0.0,0.0,0.0,0.0,0.0,0.0,0.0,0.0,0.0,0.0,0.0,0.0,0.0,0.0,1.0,0.0,0.0,0.0,0.0,0.0,0.0,0.0,0.0,0.0,0.0,0.0,0.0,0.0,0.0,0.0,0.0],[0.0,0.0,0.0,0.0,0.0,0.0,0.0,0.0,0.0,0.0,0.0,0.0,0.0,0.0,0.0,0.0,0.0,0.0,0.0,0.0,0.0,0.0,0.0,0.0,0.0,0.0,0.0,0.0,0.0,0.0,0.0,0.0,0.99,0.0,0.0,0.0,0.0,0.0,0.0,0.0,0.0,0.0,0.0,0.0,0.0,0.0,0.0,0.0,0.0,0.0,0.0,0.0,0.0,0.0,0.0,0.0,0.0,0.0,0.0,0.0,0.0,0.0,0.0,0.0,0.0,0.0,0.0,0.0,0.0,0.0,0.0,0.0,0.0,0.0,0.0,0.0,0.0,0.0,0.0,0.0,0.0,0.0,0.0,0.0,0.0,0.0,0.0,0.0,0.0,0.0,0.0,0.0,0.0,0.0,0.0,0.0,0.0,0.0,0.0,0.0,0.0,0.0,0.0,0.0,0.0,0.0,0.0,0.0,0.0,0.0,0.0,0.0,0.0,0.0,0.0,0.0,0.0,0.0,0.0,0.0,0.0,0.0,0.0,0.0,0.0,0.0,0.0,0.0,0.0,1.0,1.0,1.0,1.0,1.0,1.0,1.0,1.0,1.0,1.0,1.0,0.0,0.0,0.0,0.0,0.0,0.0,0.0,0.0,0.0,0.0,1.0,0.0,0.0,0.0,0.0,0.0,0.0,0.0,0.0,0.0,0.0,0.0,0.0,0.0,0.0,0.0,0.0,0.0,0.0,0.0,0.0,0.0,0.0,0.0,0.0,0.0,0.0,0.0,0.0,0.0,0.0,0.0,0.0,0.0,0.0,0.0,0.0,0.0,0.0,0.0,0.0,0.0,0.0,0.0,0.0,0.0,0.0,0.0,0.0,0.0,0.0,0.0,0.0,0.0,0.0,0.0,0.0,0.0,0.0,0.0,0.0,0.0,0.0,0.0,0.0,0.0,0.0,0.0,0.0,0.0,0.0,0.0,0.0,0.0,0.0,0.0,0.0,0.0,0.0,0.0,0.0,0.0,0.0,0.0,0.0,0.0,0.0,0.0,0.0,0.0,0.0,0.0,0.0,0.0,0.0,0.0,0.0,0.0,0.0,0.0,0.0,0.0,0.0,0.0,0.0,0.0,0.0,0.0,0.0,0.0,0.0,0.0,0.0,0.0,0.0,0.0,0.0,0.0,0.0,0.0,0.0,0.0,0.0,0.0,0.0,1.0,0.0,0.03,0.0,0.0,0.0,0.0,0.0,0.0,0.0,0.0,0.0,0.0,0.0,0.0,0.0,0.0,0.0,0.0,0.0,0.0,0.0,0.0,0.0,0.0,0.0,0.0,0.0,0.0,0.0,0.0,0.0,0.0,0.0,0.0,0.0,0.0,0.0,0.0,0.0,0.0,0.0,0.0,1.0,1.0,1.0,0.0,0.0,0.0,0.0,0.0,0.0,0.0,0.0,0.0,0.0,0.0,0.0,0.0,0.0],[0.0,0.0,0.0,0.0,0.0,0.0,0.0,0.0,0.0,0.0,0.0,0.0,0.0,0.0,0.0,0.0,0.0,0.0,0.0,0.0,0.0,0.0,0.0,0.0,0.0,0.0,0.99,0.0,0.0,0.0,0.0,0.86,0.0,0.0,0.0,0.0,0.0,0.0,0.0,0.0,0.0,0.0,0.0,0.0,0.0,0.0,0.0,0.0,0.0,0.0,0.0,0.0,0.0,0.0,0.0,0.0,0.0,0.0,0.0,0.0,0.0,0.0,0.0,0.0,0.0,0.0,0.0,0.0,0.0,0.0,0.0,0.0,0.0,0.0,0.0,0.0,0.0,0.0,0.0,0.0,0.0,0.0,0.0,0.0,0.0,0.0,0.0,0.0,0.0,0.0,0.0,0.0,0.0,0.0,0.0,0.0,0.0,0.0,0.0,0.0,0.0,0.0,0.0,0.0,0.0,0.0,0.0,0.0,0.0,0.0,0.0,0.0,0.0,0.0,0.0,0.0,0.0,0.0,0.0,0.0,0.0,0.0,0.0,0.0,0.0,0.0,0.0,0.0,0.0,0.0,1.0,1.0,1.0,1.0,1.0,1.0,1.0,0.0,0.0,0.0,0.0,0.0,0.0,0.0,0.0,0.0,0.0,0.0,0.0,0.0,0.0,0.0,0.0,0.0,0.0,0.0,0.0,0.0,0.0,0.0,0.0,0.0,0.0,0.0,0.0,0.0,0.0,0.0,0.0,0.0,0.0,0.0,0.0,0.0,0.0,0.0,0.0,0.0,0.0,0.0,0.0,0.0,0.0,0.0,0.0,0.0,0.0,0.0,0.0,0.0,0.0,0.0,0.0,0.0,0.0,0.0,0.0,0.0,0.0,1.0,0.0,0.0,0.0,0.0,0.0,0.0,0.0,0.0,0.0,0.0,0.0,0.0,0.0,0.0,0.0,0.0,0.0,0.0,0.0,0.0,0.0,0.0,0.0,0.0,0.0,0.0,0.0,0.0,0.0,0.0,0.0,0.0,0.0,0.0,0.0,0.0,0.0,0.0,0.0,0.0,0.0,0.0,0.0,0.0,0.0,0.0,0.0,0.0,0.0,0.0,0.0,0.0,0.0,0.0,0.0,0.0,0.0,0.0,0.0,0.0,0.0,0.0,0.0,0.0,0.0,1.0,0.0,1.0,0.0,0.0,0.0,0.0,0.0,0.0,0.0,1.0,0.0,0.0,0.0,0.0,0.0,0.0,0.0,0.0,0.0,0.0,0.0,0.0,0.0,0.0,0.0,0.0,0.0,0.0,0.0,0.0,0.0,0.0,0.0,0.0,0.0,0.0,0.0,0.0,0.0,0.0,0.0,0.0,0.0,0.0,0.0,0.0,0.0,0.0,0.0,0.0,0.0,0.0,0.0,0.0,1.0,0.0,0.0,0.0,0.0,0.0,1.0,0.0,0.0,0.0,0.0,0.0,0.0,0.0,0.0],[0.0,0.0,0.0,0.0,0.0,0.0,0.0,0.0,0.0,0.0,0.0,0.0,0.0,0.0,0.0,0.0,0.0,0.0,0.0,0.0,0.0,0.0,0.0,0.0,0.0,0.0,0.0,0.0,0.0,0.0,0.0,0.0,0.0,0.0,0.0,0.0,0.0,0.0,0.0,0.0,0.0,0.0,0.0,0.0,0.0,0.0,0.0,0.0,0.0,0.0,0.0,0.0,0.0,0.0,0.0,0.0,0.0,0.0,0.0,0.0,0.0,0.0,0.0,0.0,0.0,0.0,0.0,0.0,0.0,0.0,0.0,0.0,0.0,0.0,0.0,0.0,0.0,0.0,0.0,0.0,0.0,0.0,0.0,0.0,0.0,0.0,0.0,0.0,0.0,0.0,0.0,0.0,0.0,0.0,0.0,0.0,0.0,0.0,0.0,0.0,0.0,0.0,0.0,0.0,0.0,0.0,0.0,0.0,0.0,0.0,0.0,0.0,0.0,0.0,0.0,0.0,0.0,0.0,0.0,0.0,0.0,0.0,0.0,0.0,0.0,0.0,0.0,0.0,0.0,0.0,0.0,1.0,1.0,1.0,1.0,1.0,1.0,1.0,0.0,0.0,0.0,0.0,0.0,0.0,0.0,0.0,0.0,0.0,0.0,0.0,0.0,0.0,0.0,0.0,0.0,0.0,0.0,0.0,0.0,0.0,0.0,0.0,0.0,0.0,0.0,0.0,0.0,0.0,0.0,0.0,0.0,0.0,0.0,0.0,0.0,0.0,0.0,0.0,0.0,0.0,0.0,0.0,0.0,0.0,0.0,0.0,0.0,0.0,0.0,0.0,0.0,0.0,0.0,0.0,0.0,0.0,0.0,0.0,0.0,0.0,0.0,0.0,0.0,0.0,0.0,0.0,0.0,0.0,0.0,0.0,0.0,0.0,0.0,0.0,0.0,0.0,0.0,0.0,0.0,0.0,0.0,0.0,0.0,0.0,0.0,0.0,0.0,0.0,0.0,0.0,0.0,0.0,0.0,0.0,0.0,0.0,0.0,0.0,0.0,0.0,0.0,0.0,0.0,0.0,0.0,0.0,0.0,0.0,0.0,0.0,0.0,0.0,0.0,0.0,0.0,0.0,0.0,0.0,0.56,0.18,0.04,0.0,0.0,0.0,0.0,1.0,0.0,0.0,0.0,0.0,0.0,0.0,0.0,0.0,0.0,0.0,0.0,0.0,0.0,0.0,0.0,0.0,0.0,0.0,0.0,0.0,0.0,0.0,0.0,0.0,0.0,0.0,0.0,0.0,0.0,0.0,0.0,0.0,0.0,0.0,0.0,0.0,0.0,0.0,0.0,0.0,0.0,0.0,0.0,0.0,0.0,0.0,0.0,0.0,0.0,0.0,0.0,0.0,0.0,0.0,0.0,0.0,0.0,0.0,0.0,0.0,0.71,0.0,0.0,0.0,0.0,0.0,0.0,0.0,0.0],[0.0,0.0,0.0,0.0,0.0,0.0,0.0,0.0,0.0,0.0,0.0,0.0,0.0,0.0,0.0,0.0,0.0,0.0,0.0,0.0,0.0,0.0,0.0,0.0,0.0,0.0,0.0,0.0,0.0,0.0,0.0,0.0,0.0,0.0,0.0,0.0,0.0,0.0,0.0,0.0,0.0,0.0,0.0,0.0,0.0,0.0,0.0,0.0,0.0,0.0,0.0,0.0,0.0,0.0,0.0,0.0,0.0,0.0,0.0,0.0,0.0,0.0,0.0,0.0,0.0,0.0,0.0,0.0,0.0,0.0,0.0,0.0,0.0,0.0,0.0,0.0,0.0,0.0,0.0,0.0,0.0,0.0,0.0,0.0,0.0,0.0,0.0,0.0,0.0,0.0,0.0,0.0,0.0,0.0,0.0,0.0,0.0,0.0,0.0,0.0,0.0,0.0,0.0,0.0,0.0,0.0,0.0,0.0,0.0,0.0,0.0,0.0,0.0,0.0,0.0,0.0,0.0,0.0,0.0,0.0,0.0,0.0,0.0,0.0,0.0,0.0,0.0,0.0,0.0,0.0,0.0,0.0,1.0,1.0,1.0,1.0,1.0,1.0,0.02,0.0,0.0,0.0,0.0,0.0,0.0,0.0,0.0,0.0,0.0,1.0,1.0,1.0,0.0,0.0,0.0,0.0,0.0,0.0,0.73,0.0,0.0,0.0,0.0,0.0,0.0,0.0,0.0,0.0,0.0,0.0,0.0,0.0,0.0,0.0,0.0,0.0,0.0,0.0,0.0,0.0,0.0,0.0,0.0,0.0,0.0,0.0,0.0,0.0,0.0,0.0,0.0,0.0,0.0,0.0,0.0,0.0,0.0,0.0,0.0,0.0,0.0,0.0,0.0,0.0,0.0,0.0,0.0,0.0,0.0,0.0,0.0,0.0,0.0,0.0,0.0,0.0,0.0,0.0,0.0,0.0,0.0,0.0,0.0,0.0,0.0,0.0,0.0,0.0,0.0,0.0,0.0,0.0,0.0,0.0,0.0,0.0,0.0,0.0,0.0,0.0,0.0,0.0,0.0,0.0,0.0,0.0,0.0,0.0,0.0,0.0,0.0,0.0,0.0,0.0,0.0,0.0,0.0,0.0,0.0,0.0,0.0,0.0,0.0,0.0,0.0,0.0,0.0,0.0,0.0,0.0,0.0,0.0,0.0,0.0,0.0,0.0,0.0,0.0,0.0,0.0,0.0,0.0,0.0,0.0,0.0,0.0,0.0,0.0,0.0,0.0,0.0,0.0,0.0,0.0,0.0,0.0,0.0,0.0,0.0,0.0,0.0,0.0,0.0,0.0,0.0,0.0,0.0,0.0,0.0,0.0,0.0,0.0,0.0,0.0,0.0,0.0,0.0,0.0,0.0,0.0,1.0,0.0,0.0,1.0,0.0,0.0,1.0,0.0,0.0,0.0,0.0,0.0,0.0,0.0,0.0],[0.0,0.0,0.0,0.0,0.0,0.0,0.0,0.0,0.0,0.0,0.0,0.0,0.0,0.0,0.0,0.0,0.0,0.0,0.0,0.0,0.0,0.0,0.0,0.0,0.0,0.0,0.0,0.0,0.0,0.0,0.0,0.0,0.0,0.0,0.0,0.0,0.0,0.0,0.0,0.0,0.0,0.0,0.0,0.0,0.0,0.0,0.0,0.0,0.0,0.0,0.0,0.0,0.0,0.0,0.0,0.0,0.0,0.0,0.0,0.0,0.0,0.0,0.0,0.0,0.0,0.0,0.0,0.0,0.0,0.0,0.0,0.0,0.0,0.0,0.0,0.0,0.0,0.0,0.0,0.0,0.0,0.0,0.0,0.0,0.0,0.0,0.0,0.0,0.0,0.0,0.0,0.0,0.0,0.0,0.0,0.0,0.0,0.0,0.0,0.0,0.0,0.0,0.0,0.0,0.0,0.0,0.0,0.0,0.0,0.0,0.0,0.0,0.0,0.0,0.0,0.0,0.0,0.0,0.0,0.0,0.0,0.0,0.0,0.0,0.0,0.0,0.0,0.0,0.0,0.0,0.0,0.0,1.0,1.0,0.0,1.0,1.0,1.0,1.0,1.0,0.0,0.0,0.0,0.0,0.0,0.0,0.0,1.0,1.0,1.0,1.0,0.0,0.0,0.0,0.0,0.0,0.0,0.0,0.0,0.0,0.0,0.0,0.0,0.0,0.0,0.0,0.0,0.0,0.0,0.0,0.0,0.0,0.0,0.0,0.0,0.0,0.0,0.0,0.0,0.0,0.0,0.0,0.0,0.0,0.0,0.0,0.0,0.0,0.0,0.0,0.0,0.0,0.0,0.0,0.0,0.0,0.0,0.0,0.0,0.0,0.0,0.0,0.0,0.0,0.0,0.0,0.0,0.0,0.0,0.0,0.0,0.0,0.0,0.0,0.0,0.0,0.0,0.0,0.0,0.0,0.0,0.0,0.0,0.0,0.0,0.0,0.0,0.0,0.0,0.0,0.0,0.0,0.0,0.0,0.0,0.0,0.0,0.0,0.0,0.0,0.0,0.0,0.0,0.0,0.0,0.0,0.0,0.0,0.0,0.0,0.0,0.0,0.0,0.0,0.0,0.0,0.0,0.0,0.0,0.0,0.0,0.0,0.0,0.0,0.0,0.0,0.0,0.0,0.0,0.0,0.0,0.0,0.0,0.0,0.0,0.0,0.0,0.0,0.0,0.0,0.0,0.0,0.0,0.0,0.0,0.0,0.0,0.0,0.0,0.0,0.0,0.0,0.0,0.0,0.0,0.0,0.0,0.0,0.0,0.0,0.0,0.0,0.0,0.0,0.0,0.0,0.0,0.0,0.0,0.0,0.0,0.0,0.0,0.0,0.0,0.0,0.0,0.0,0.0,0.0,0.0,0.0,0.0,0.0,0.0,0.0,0.0,0.0,0.0,0.0,0.0,0.0,0.0,0.0,0.0],[0.0,0.0,0.0,0.0,0.0,0.0,0.0,0.0,0.0,0.0,0.0,0.0,0.0,0.0,0.0,0.0,0.0,0.0,0.0,0.0,0.0,0.0,0.0,0.0,0.0,0.0,0.0,0.0,0.0,0.0,0.0,0.0,0.0,0.0,0.0,0.0,0.0,0.0,0.0,0.0,0.0,0.0,0.0,0.0,0.0,0.0,0.0,0.0,0.0,0.0,0.0,0.0,0.0,0.0,0.0,0.0,0.0,0.0,0.0,0.0,0.0,0.0,0.0,0.0,0.0,0.0,0.0,0.0,0.0,0.0,0.0,0.0,0.0,0.0,0.0,0.0,0.96,0.0,0.0,1.0,0.0,0.0,0.0,0.0,0.0,0.0,0.0,0.0,0.0,0.0,0.0,0.0,0.0,0.0,0.0,0.0,0.0,0.0,0.0,0.0,0.0,0.0,0.0,0.0,0.0,0.0,0.0,0.0,0.0,0.0,0.0,0.0,0.0,0.0,0.0,0.0,0.0,0.0,0.0,0.0,0.0,0.0,0.0,0.0,0.0,0.0,0.0,0.0,0.0,0.83,0.0,0.0,1.0,1.0,0.0,0.0,0.02,1.0,1.0,1.0,1.0,0.0,0.0,0.0,0.0,0.0,1.0,1.0,1.0,0.41,1.0,0.0,0.0,0.0,0.0,0.0,0.0,0.0,0.0,0.0,0.0,0.0,0.0,0.0,0.0,0.0,0.0,0.0,0.0,0.0,0.0,0.0,0.0,0.0,0.0,0.0,0.0,0.0,0.0,0.0,0.0,0.0,0.0,0.0,0.0,0.0,0.0,0.0,0.0,0.0,0.0,0.0,0.0,0.0,0.0,0.0,0.0,0.0,0.0,0.0,0.0,0.0,0.0,0.0,0.0,0.0,0.0,0.0,0.0,0.0,0.0,0.0,0.0,0.0,0.0,0.0,0.0,0.0,0.0,0.0,0.0,0.0,0.0,0.0,0.0,0.0,0.0,0.0,0.0,0.0,0.0,0.0,0.0,0.0,0.0,0.0,0.0,0.0,0.0,0.0,0.0,0.0,0.0,0.0,0.0,0.0,0.0,0.0,0.0,0.0,0.0,0.0,0.0,0.0,0.0,0.0,0.0,0.0,0.0,0.0,0.0,0.0,0.0,0.0,0.0,0.0,0.0,0.0,0.0,0.0,0.0,0.0,0.0,0.0,0.0,0.0,0.0,0.0,0.0,0.0,0.0,0.0,0.0,0.0,0.0,0.0,0.0,0.0,0.0,0.0,0.0,0.0,0.0,0.0,0.0,0.0,0.0,0.0,0.0,0.0,0.0,0.0,0.0,0.0,0.0,0.0,0.0,0.0,0.0,0.0,0.0,0.0,0.0,0.0,0.0,0.0,0.0,1.0,1.0,1.0,0.0,0.0,0.0,0.0,0.0,0.0,0.0,0.0,0.0,0.0,0.0,0.0,0.0,0.0,0.0],[0.0,0.0,0.0,0.0,0.0,0.0,0.0,0.0,0.0,0.0,0.0,0.0,0.0,0.0,0.0,0.0,0.0,0.0,0.0,0.0,0.0,0.0,0.0,0.0,0.0,0.0,0.0,0.0,0.0,0.0,0.0,0.0,0.0,0.0,0.0,0.0,0.0,0.0,0.0,0.0,0.0,0.0,0.0,0.0,0.0,0.0,0.0,0.0,0.0,0.0,0.0,0.0,0.0,0.0,0.0,0.0,0.0,0.0,0.0,0.0,0.0,0.0,0.0,0.0,0.0,0.0,0.0,0.0,0.0,0.0,0.0,0.0,0.0,0.0,0.0,0.0,0.0,0.0,0.0,1.0,0.0,0.0,0.0,0.0,0.0,0.0,0.0,0.0,0.0,0.0,0.0,0.0,0.0,0.0,0.0,0.0,0.0,0.0,0.0,0.0,0.0,0.0,0.0,0.0,0.0,0.0,0.0,0.0,0.0,0.0,0.0,0.0,0.0,0.0,0.0,0.0,0.0,0.0,0.0,0.0,0.0,0.0,0.0,0.0,0.0,0.3,0.0,0.0,1.0,1.0,0.0,0.26,1.0,1.0,0.0,0.0,0.0,1.0,1.0,1.0,1.0,1.0,0.0,0.0,0.0,0.0,0.0,0.01,0.0,0.0,0.0,0.0,0.0,0.0,0.0,0.0,0.0,0.0,0.0,0.0,0.0,0.0,0.0,0.0,0.0,0.0,0.0,0.0,0.0,0.0,0.0,0.0,0.0,0.0,0.0,0.0,0.0,0.0,0.0,0.0,0.0,0.0,0.0,0.0,0.0,0.0,0.0,0.0,0.0,0.0,0.0,0.0,0.0,0.0,0.0,0.0,0.0,0.0,0.0,0.0,0.0,0.0,0.0,0.0,0.0,0.0,0.0,0.0,0.0,0.0,0.0,0.0,0.0,0.0,0.0,0.0,0.0,0.0,0.0,0.0,0.0,0.0,0.0,0.0,0.0,0.0,0.0,0.0,0.0,0.0,0.0,0.0,0.0,0.0,0.0,0.0,0.0,0.0,0.0,0.0,0.0,0.0,0.0,0.0,0.0,0.0,0.0,0.0,0.0,0.0,0.0,0.0,0.0,0.0,0.0,0.0,0.0,0.0,0.0,0.0,0.0,0.0,0.0,0.0,0.0,0.0,0.0,0.0,0.0,0.0,0.0,0.0,0.0,0.0,0.0,0.0,0.0,0.0,0.0,0.0,0.0,0.0,0.0,0.0,0.0,0.0,0.0,0.0,0.0,0.0,0.0,0.0,0.0,0.0,0.0,0.0,0.0,0.0,0.0,0.0,0.0,0.0,0.0,0.0,0.0,0.0,0.0,0.0,0.0,0.0,0.0,0.0,0.0,0.0,0.0,0.0,0.0,0.01,1.0,0.0,0.0,0.0,0.0,0.0,0.0,0.0,0.0,0.0,0.0,0.0,0.0,0.0,0.0,0.0,0.0],[0.0,0.0,0.0,0.0,0.0,0.0,0.0,0.0,0.0,0.0,0.0,0.0,0.0,0.0,0.0,0.0,0.0,0.0,0.0,0.0,0.0,0.0,0.0,0.0,0.0,0.0,0.0,0.0,0.0,0.0,0.0,0.0,0.0,0.0,0.0,0.0,0.0,0.0,0.0,0.0,0.0,0.0,0.0,0.0,0.0,0.0,0.0,0.0,0.0,0.0,0.0,0.0,0.0,0.0,0.0,0.0,0.0,0.0,0.0,0.0,0.0,0.0,0.0,0.0,0.0,0.0,0.0,0.0,0.0,0.0,0.0,0.0,0.0,0.0,0.0,0.0,0.0,0.0,0.0,1.0,0.0,0.0,0.0,0.0,0.0,0.0,0.0,0.0,0.0,0.0,0.0,0.0,0.0,0.0,0.0,0.0,0.0,0.0,0.0,0.0,0.0,0.0,0.0,0.0,0.0,0.0,0.0,0.0,0.0,0.0,0.0,0.0,0.0,0.0,0.0,0.0,0.0,0.0,0.0,0.0,0.0,0.0,0.0,0.0,0.0,0.0,0.0,0.0,0.0,0.0,0.0,0.0,0.0,0.0,0.0,0.0,0.0,0.0,1.0,1.0,1.0,1.0,1.0,1.0,0.69,0.67,1.0,1.0,0.12,0.0,0.0,0.0,0.0,0.0,0.0,0.0,0.0,0.0,0.0,0.0,0.0,0.0,0.0,0.0,0.0,0.0,0.0,0.0,0.0,0.0,0.0,0.0,0.0,0.0,0.0,0.0,0.0,0.0,0.0,0.0,0.0,0.0,0.0,0.0,0.0,0.0,0.0,0.0,0.0,0.0,0.0,0.0,0.0,0.0,0.0,0.0,0.0,0.0,0.0,0.0,0.0,0.0,0.0,0.0,0.0,0.0,0.0,0.0,0.0,0.0,0.0,0.0,0.0,0.0,0.0,0.0,0.0,0.0,0.0,0.0,0.0,0.0,0.0,0.0,0.0,0.0,0.0,0.0,0.0,0.0,0.0,0.0,0.0,0.0,0.0,0.0,0.0,0.0,0.0,0.0,0.0,0.0,0.0,0.0,0.0,0.0,0.0,0.0,0.0,0.0,0.0,0.0,0.0,0.0,0.0,0.0,0.0,0.0,0.0,0.0,0.0,0.0,0.0,0.0,0.0,0.0,0.0,0.0,0.0,0.0,0.0,0.0,0.0,0.0,0.0,0.0,0.0,0.0,0.0,0.0,0.0,0.0,0.0,0.0,0.0,0.0,0.0,0.0,0.0,0.0,0.0,0.0,0.0,0.0,0.0,0.0,0.0,0.0,0.0,0.0,0.0,0.0,0.0,0.0,0.0,0.0,0.0,0.0,0.0,0.0,0.0,0.0,0.0,0.0,0.0,0.0,0.0,0.56,0.0,0.0,0.0,0.0,0.0,0.0,0.0,0.0,0.0,0.0,0.0,0.0,0.0,0.0,0.0,0.0,0.0],[0.0,0.0,0.0,0.0,0.0,0.0,0.0,0.0,0.0,0.0,0.0,0.0,0.0,0.0,0.0,0.0,0.0,0.0,0.0,0.0,0.0,0.0,0.0,0.0,0.0,0.0,0.0,0.0,0.0,0.0,0.0,0.0,0.0,0.0,0.0,0.0,0.0,0.0,0.0,0.0,0.0,0.0,0.0,0.0,0.0,0.0,0.0,0.0,0.0,0.0,0.0,0.0,0.0,0.0,0.0,0.0,0.0,0.0,0.0,0.0,0.0,0.0,0.0,0.0,0.0,0.0,0.0,0.0,0.0,0.0,0.0,0.0,0.0,0.0,0.0,0.0,0.0,0.0,0.0,0.0,0.0,0.0,0.0,0.0,0.0,0.0,0.0,0.0,0.0,0.0,0.0,0.0,0.0,0.0,0.0,0.0,0.0,0.0,0.0,0.0,0.0,0.0,0.0,0.0,0.0,0.0,0.0,0.0,0.0,0.0,0.0,0.0,0.0,0.0,0.0,0.0,0.0,0.0,0.0,0.0,0.0,0.0,0.0,0.0,0.0,0.0,0.0,0.0,0.0,0.0,0.0,0.0,0.0,0.0,0.0,0.0,0.0,0.0,0.0,1.0,1.0,1.0,1.0,1.0,0.0,0.0,0.0,0.0,0.0,0.0,0.0,0.0,0.0,0.0,0.0,0.0,0.0,0.0,0.0,0.0,0.0,0.0,0.0,0.0,0.0,0.0,0.0,0.0,0.0,0.0,0.0,0.0,0.0,0.0,0.0,0.0,0.0,0.0,0.0,0.0,0.0,0.0,0.0,0.0,0.0,0.0,0.0,0.0,0.0,0.0,0.0,0.0,0.0,0.0,0.0,0.0,0.0,0.0,0.0,0.0,0.0,0.0,0.0,0.0,0.0,0.0,0.0,0.0,0.0,0.0,0.0,0.0,0.0,0.0,0.0,0.0,0.0,0.0,0.0,0.0,0.0,0.0,0.0,0.0,0.0,0.0,0.0,0.0,0.0,0.0,0.0,0.0,0.0,0.0,0.0,0.0,0.0,0.0,0.0,0.0,0.0,0.0,0.0,0.0,0.0,0.0,0.0,0.0,0.0,0.0,0.0,0.0,0.0,0.0,0.0,0.0,0.0,0.0,0.0,0.0,0.0,0.0,0.0,0.0,0.0,0.0,0.0,0.0,0.0,0.0,0.0,0.0,0.0,0.0,0.0,0.0,0.0,0.0,0.0,0.0,0.0,0.0,0.0,0.0,0.0,0.0,0.0,0.0,0.0,0.0,0.0,0.0,0.0,0.0,0.0,0.0,0.0,0.0,0.0,0.0,0.0,0.0,0.0,0.0,0.0,0.0,0.0,0.0,0.0,0.0,0.0,0.0,0.0,0.0,0.0,0.0,0.0,0.0,0.0,0.0,0.0,0.0,0.0,0.0,0.0,0.0,0.0,0.0,0.0,0.0,0.0,0.0,0.0,0.0,0.0],[0.0,0.0,0.0,0.0,0.0,0.0,0.0,0.0,0.0,0.0,0.0,0.0,0.0,0.0,0.0,0.0,0.0,0.0,0.0,0.0,0.0,0.0,0.0,0.0,0.0,0.0,0.0,0.0,0.0,0.0,0.0,0.0,0.0,0.0,0.0,0.0,0.0,0.0,0.0,0.0,0.0,0.0,0.0,0.0,0.0,0.0,0.0,0.0,0.0,0.0,0.0,0.0,0.0,0.0,0.0,0.0,0.0,0.0,0.0,0.0,0.0,0.0,0.0,0.0,0.0,0.0,0.0,0.0,0.0,0.0,0.0,0.0,0.0,0.0,0.0,0.0,0.0,0.0,0.0,0.0,0.0,0.0,0.0,0.0,0.0,0.0,0.0,0.0,0.0,0.0,0.0,0.0,0.0,0.0,0.0,0.0,0.0,0.0,0.0,0.0,0.0,0.0,0.0,0.0,0.0,0.0,0.0,0.0,0.0,0.0,0.0,0.0,0.0,0.0,0.0,0.0,0.0,0.0,0.0,0.0,0.0,0.0,0.0,0.0,0.0,0.0,0.0,0.0,0.0,0.0,0.0,0.0,0.0,0.0,0.0,0.0,0.0,0.0,0.0,0.0,1.0,1.0,1.0,1.0,1.0,0.0,0.0,0.08,0.0,0.0,0.0,0.0,0.0,0.0,0.0,0.0,0.0,0.0,0.0,0.0,0.0,0.0,0.0,0.0,0.0,0.0,0.0,0.0,0.0,0.0,0.0,0.0,0.0,0.0,0.0,0.0,0.0,0.0,0.0,0.0,0.0,0.0,0.0,0.0,0.0,0.0,0.0,0.0,0.0,0.0,0.0,0.0,0.0,0.0,0.0,0.0,0.0,0.0,0.0,0.0,0.0,0.0,0.0,0.0,0.0,0.0,0.0,0.0,0.0,0.0,0.0,0.0,0.0,0.0,0.0,0.0,0.0,0.0,0.0,0.0,0.0,0.0,0.0,0.0,0.0,0.0,0.0,0.0,0.0,0.0,0.0,0.0,0.0,0.0,0.0,0.0,0.0,0.0,0.0,0.0,0.0,0.0,0.0,0.0,0.0,0.0,0.0,0.0,0.0,0.0,0.0,0.0,0.0,0.0,0.0,0.0,0.0,0.0,0.0,0.0,0.0,0.0,0.0,0.0,0.0,0.0,0.0,0.0,0.0,0.0,0.0,0.0,0.0,0.0,0.0,0.0,0.0,0.0,0.0,0.0,0.0,0.0,0.0,0.0,0.0,0.0,0.0,0.0,0.0,0.0,0.0,0.0,0.0,0.0,0.0,0.0,0.0,0.0,0.0,0.0,0.0,0.0,0.0,0.0,0.0,0.0,0.0,0.0,0.0,0.0,0.0,0.0,0.0,0.0,0.0,0.0,0.0,0.0,0.0,0.0,0.0,0.0,0.0,0.0,0.0,0.0,0.0,0.0,0.0,0.0,0.0,0.0,0.0,0.0,0.0],[0.0,0.0,0.0,0.0,0.0,0.0,0.0,0.0,0.0,0.0,0.0,0.0,0.0,0.0,0.0,0.0,0.0,0.0,0.0,0.0,0.0,0.0,0.0,0.0,0.0,0.0,0.0,0.0,0.0,0.0,0.0,0.0,0.0,0.0,0.0,0.0,0.0,0.0,0.0,0.0,0.0,0.0,0.0,0.0,0.0,0.0,0.0,0.0,0.0,0.0,0.0,0.0,0.0,0.0,0.0,0.0,0.0,0.0,0.0,0.0,0.0,0.0,0.0,0.0,0.0,0.0,0.0,0.0,0.0,0.0,0.0,0.0,0.0,0.0,0.0,0.0,0.0,0.11,0.0,1.0,0.95,0.0,0.0,0.0,0.0,0.0,0.0,0.0,0.0,0.0,0.0,0.0,0.0,0.0,0.0,0.0,0.0,0.0,0.0,0.0,0.0,0.0,0.0,0.0,0.0,0.0,0.0,0.0,0.0,0.0,0.0,0.0,0.0,0.0,0.0,0.0,0.0,0.0,0.0,0.0,0.0,0.0,0.0,0.0,0.0,0.0,0.0,0.0,0.0,0.0,0.0,0.0,0.0,0.0,0.0,0.0,0.0,0.0,0.0,0.0,1.0,1.0,1.0,1.0,1.0,1.0,1.0,1.0,0.0,0.0,0.0,0.0,0.0,0.0,0.0,0.0,0.0,0.0,0.0,0.0,0.0,0.0,0.0,0.0,0.0,0.0,0.0,0.0,0.0,0.0,0.0,0.0,0.0,0.0,0.0,0.0,0.0,0.0,0.0,0.0,0.0,0.0,0.0,0.0,0.0,0.0,0.0,0.0,0.0,0.0,0.0,0.0,0.0,0.0,0.0,0.0,0.0,0.0,0.0,0.0,0.0,0.0,0.0,0.0,0.0,0.0,0.0,0.0,0.0,0.0,0.0,0.0,0.0,0.0,0.0,0.0,0.0,0.0,0.0,0.0,0.0,0.0,0.0,0.0,0.0,0.0,0.0,0.0,0.0,0.0,0.0,0.0,0.0,0.0,0.0,0.0,0.0,0.0,0.0,0.0,0.0,0.0,0.0,0.0,0.0,0.0,0.0,0.0,0.0,0.0,0.0,0.0,0.0,0.0,0.0,0.0,0.0,0.0,0.0,0.0,0.0,0.0,0.0,0.0,0.0,0.0,0.0,0.0,0.0,0.0,0.0,0.0,0.0,0.0,0.0,0.0,0.0,0.0,0.0,0.0,0.0,0.0,0.0,0.0,0.0,0.0,0.0,0.0,0.0,0.0,0.0,0.0,0.0,0.0,0.0,0.0,0.0,0.0,0.0,0.0,0.0,0.0,0.0,0.0,0.0,0.0,0.0,0.0,0.0,0.0,0.0,0.0,0.0,0.0,0.0,0.0,0.0,0.0,0.0,0.0,0.0,0.0,0.0,0.0,0.0,0.0,0.0,0.0,0.0,0.0,0.0,0.0,0.0,0.0,0.0],[0.0,0.0,0.0,0.0,0.0,0.0,0.0,0.0,0.0,0.0,0.0,0.0,0.0,0.0,0.0,0.0,0.0,0.0,0.0,0.0,0.0,0.0,0.0,0.0,0.0,0.0,0.0,0.0,0.0,0.0,0.0,0.0,0.0,0.0,0.0,0.0,0.0,0.0,0.0,0.0,0.0,0.0,0.0,0.0,0.0,0.0,0.0,0.0,0.0,0.0,0.0,0.0,0.0,0.0,0.0,0.0,0.0,0.0,0.0,0.0,0.0,0.0,0.0,0.0,0.0,0.0,0.0,0.0,0.0,0.0,0.0,0.0,0.0,0.0,0.0,0.0,0.0,0.0,0.0,0.0,0.0,0.0,0.0,0.0,0.0,0.0,0.0,0.0,0.0,0.0,0.0,0.0,0.0,0.0,0.0,0.0,0.0,0.0,0.0,0.0,0.0,0.0,0.0,0.0,0.0,0.0,0.0,0.0,0.0,0.0,0.0,0.0,0.0,0.0,0.0,0.0,0.0,0.0,0.0,0.0,0.0,0.0,0.0,0.0,0.0,0.0,0.0,0.0,0.0,0.0,0.0,0.0,0.0,0.0,0.0,0.0,0.0,0.0,0.0,0.0,0.69,0.0,1.0,1.0,1.0,1.0,1.0,1.0,0.0,0.0,0.0,0.0,0.0,0.0,0.0,0.0,0.0,0.0,0.0,0.0,0.0,0.0,0.0,0.0,0.0,0.0,0.0,0.0,0.0,0.0,0.0,0.0,0.0,0.0,0.0,0.0,0.0,0.0,0.0,0.0,0.0,0.0,0.0,0.0,0.0,0.0,0.0,0.0,0.0,0.0,0.0,0.0,0.0,0.0,0.0,0.0,0.0,0.0,0.0,0.0,0.0,0.0,0.0,0.0,0.0,0.0,0.0,0.0,0.0,0.0,0.0,0.0,0.0,0.0,0.0,0.0,0.0,0.0,0.0,0.0,0.0,0.0,0.0,0.0,0.0,0.0,0.0,0.0,0.0,0.0,0.0,0.0,0.0,0.0,0.0,0.0,0.0,0.0,0.0,0.0,0.0,0.0,0.0,0.0,0.0,0.0,0.0,0.0,0.0,0.0,0.0,0.0,0.0,0.0,0.0,0.0,0.0,0.0,0.0,0.0,0.0,0.0,0.0,0.0,0.0,0.0,0.0,0.0,0.0,0.0,0.0,0.0,0.0,0.0,0.0,0.0,0.0,0.0,0.0,0.0,0.0,0.0,0.0,0.0,0.0,0.0,0.0,0.0,0.0,0.0,0.0,0.0,0.0,0.0,0.0,0.0,0.0,0.0,0.0,0.0,0.0,0.0,0.0,0.0,0.0,0.0,0.0,0.0,0.0,0.0,0.0,0.0,0.0,0.0,0.0,0.0,0.0,0.0,0.0,0.0,0.0,0.0,0.0,0.0,0.0,0.0,0.0,0.0,0.0,0.0,0.0,0.0,0.0,0.0,0.0],[0.0,0.0,0.0,0.0,0.0,0.0,0.0,0.0,0.0,0.0,0.0,0.0,0.0,0.0,0.0,0.0,0.0,0.0,0.0,0.0,0.0,0.0,0.0,0.0,0.0,0.0,0.0,0.0,0.0,0.0,0.0,0.0,0.0,0.0,0.0,0.0,0.0,0.0,0.0,0.0,0.0,0.0,0.0,0.0,0.0,0.0,0.0,0.0,0.0,0.0,0.0,0.0,0.0,0.0,0.0,0.0,0.0,0.0,0.0,0.0,0.0,0.0,0.0,0.0,0.0,0.0,0.0,0.0,0.0,0.0,0.01,0.0,0.0,0.0,0.0,0.0,0.0,1.0,0.0,0.01,0.0,0.0,0.0,0.0,0.0,0.0,0.0,0.0,0.0,0.0,0.0,0.0,0.0,0.0,0.0,0.0,0.0,0.0,0.0,0.0,0.0,0.0,0.0,0.0,0.0,0.0,0.0,0.0,0.0,0.0,0.0,0.0,0.0,0.0,0.0,0.0,0.0,0.0,0.0,0.0,0.0,0.0,0.0,0.0,0.0,0.0,0.0,0.0,0.0,0.0,0.0,0.0,0.0,0.0,0.0,0.0,0.0,0.0,0.0,0.0,0.67,0.0,0.0,1.0,1.0,1.0,1.0,1.0,0.0,0.0,0.0,0.0,0.0,0.0,0.0,0.0,0.0,0.0,0.0,0.0,0.0,0.0,0.0,0.0,0.0,0.0,0.0,0.0,0.0,0.0,0.0,0.0,0.0,0.0,0.0,0.0,0.0,0.0,0.0,0.0,0.0,0.0,0.0,0.0,0.0,0.0,0.0,0.0,0.0,0.0,0.0,0.0,0.0,0.0,0.0,0.0,0.0,0.0,0.0,0.0,0.0,0.0,0.0,0.0,0.0,0.0,0.0,0.0,0.0,0.0,0.0,0.0,0.0,0.0,0.0,0.0,0.0,0.0,0.0,0.0,0.0,0.0,0.0,0.0,0.0,0.0,0.0,0.0,0.0,0.0,0.0,0.0,0.0,0.0,0.0,0.0,0.0,0.0,0.0,0.0,0.0,0.0,0.0,0.0,0.0,0.0,0.0,0.0,0.0,0.0,0.0,0.0,0.0,0.0,0.0,0.0,0.0,0.0,0.0,0.0,0.0,0.0,0.0,0.0,0.0,0.0,0.0,0.0,0.0,0.0,0.0,0.0,0.0,0.0,0.0,0.0,0.0,0.0,0.0,0.0,0.0,0.0,0.0,0.0,0.0,0.0,0.0,0.0,0.0,0.0,0.0,0.0,0.0,0.0,0.0,0.0,0.0,0.0,0.0,0.0,0.0,0.0,0.0,0.0,0.0,0.0,0.0,0.0,0.0,0.0,0.0,0.0,0.0,0.0,0.0,0.0,0.0,0.0,0.0,0.0,0.0,0.0,0.0,0.0,0.0,0.0,0.0,0.0,0.0,0.0,0.0,0.0,0.0,0.0,0.0],[0.0,0.0,0.0,0.0,0.0,0.0,0.0,0.0,0.0,0.0,0.0,0.0,0.0,0.0,0.0,0.0,0.0,0.0,0.0,0.0,0.0,0.0,0.0,0.0,0.0,0.0,0.0,0.0,0.0,0.0,0.0,0.0,0.0,0.0,0.0,0.0,0.0,0.0,0.0,0.0,0.0,0.0,0.0,0.0,0.0,0.0,0.0,0.0,0.0,0.0,0.0,0.0,0.0,0.0,0.0,0.0,0.0,0.0,0.0,0.0,0.0,0.0,0.0,0.0,0.0,0.0,0.0,0.0,0.0,0.0,0.0,0.0,0.0,0.0,0.0,0.0,0.97,1.0,1.0,1.0,0.01,0.0,0.0,0.0,0.0,0.0,0.0,0.0,0.0,0.0,0.0,0.0,0.0,0.0,0.0,0.0,0.0,0.0,0.0,0.0,0.0,0.0,0.0,0.0,0.0,0.0,0.0,0.0,0.0,0.0,0.0,0.0,0.0,0.0,0.0,0.0,0.0,0.0,0.0,0.0,0.0,0.0,0.0,0.0,0.0,0.0,0.0,0.0,0.0,0.0,0.0,0.0,0.0,0.0,0.0,0.0,0.0,0.0,1.0,0.0,1.0,0.0,0.0,1.0,1.0,1.0,1.0,1.0,1.0,0.0,0.0,0.0,0.0,0.0,0.0,0.0,0.0,0.0,0.0,0.0,0.0,0.0,0.0,0.0,0.0,0.0,0.0,0.0,0.0,0.0,0.0,0.0,0.0,0.0,0.0,0.0,0.0,0.0,0.0,0.0,0.0,0.0,0.0,0.0,0.0,0.0,0.0,0.0,0.0,0.0,0.0,0.0,0.0,0.0,0.0,0.0,0.0,0.0,0.0,0.0,0.0,0.0,0.0,0.0,0.0,0.0,0.0,0.0,0.0,0.0,0.0,0.0,0.0,0.0,0.0,0.0,0.0,0.0,0.0,0.0,0.0,0.0,0.0,0.0,0.0,0.0,0.0,0.0,0.0,0.0,0.0,0.0,0.0,0.0,0.0,0.0,0.0,0.0,0.0,0.0,0.0,0.0,0.0,0.0,0.0,0.0,0.0,0.0,0.0,0.0,0.0,0.0,0.0,0.0,0.0,0.0,0.0,0.0,0.0,0.0,0.0,0.0,0.0,0.0,0.0,0.0,0.0,0.0,0.0,0.0,0.0,0.0,0.0,0.0,0.0,0.0,0.0,0.0,0.0,0.0,0.0,0.0,0.0,0.0,0.0,0.0,0.0,0.0,0.0,0.0,0.0,0.0,0.0,0.0,0.0,0.0,0.0,0.0,0.0,0.0,0.0,0.0,0.0,0.0,0.0,0.0,0.0,0.0,0.0,0.0,0.0,0.0,0.0,0.0,0.0,0.0,0.0,1.0,0.0,0.0,0.0,0.0,0.0,0.0,0.0,0.0,0.0,0.0,0.0,0.0,0.0,0.0,0.0,0.0,0.0],[0.0,0.0,0.0,0.0,0.0,0.0,0.0,0.0,0.0,0.0,0.0,0.0,0.0,0.0,0.0,0.0,0.0,0.0,0.0,0.0,0.0,0.0,0.0,0.0,0.0,0.0,0.0,0.0,0.0,0.0,0.0,0.0,0.0,0.0,0.0,0.0,0.0,0.0,0.0,0.0,0.0,0.0,0.0,0.0,0.0,0.0,0.0,0.0,0.0,0.0,0.0,0.0,0.0,0.0,0.0,0.0,0.0,0.0,0.0,0.0,0.0,0.0,0.0,0.0,0.0,0.0,0.0,0.0,0.0,0.0,0.0,0.0,0.0,0.0,0.0,0.0,0.0,0.0,0.0,0.0,0.0,0.0,0.0,0.0,0.0,0.0,0.0,0.0,0.0,0.0,0.0,0.0,0.0,0.0,0.0,0.0,0.0,0.0,0.0,0.0,0.0,0.0,0.0,0.0,0.0,0.0,0.0,0.0,0.0,0.0,0.0,0.0,0.0,0.0,0.0,0.0,0.0,0.0,0.0,0.0,0.0,0.0,0.0,0.0,0.0,0.0,0.0,0.0,0.0,0.0,0.0,0.0,0.0,0.0,0.0,0.0,0.0,1.0,1.0,0.01,1.0,0.0,0.08,1.0,1.0,1.0,1.0,1.0,1.0,0.92,0.0,0.0,0.0,0.0,0.0,0.0,0.0,0.0,0.0,0.0,0.0,0.0,0.0,0.0,0.0,0.0,0.0,0.0,0.0,0.0,0.0,0.0,0.0,0.0,0.0,0.0,0.0,0.0,0.0,0.0,0.0,0.0,0.0,0.0,0.0,0.0,0.0,0.0,0.0,0.0,0.0,0.0,0.0,0.0,0.0,0.0,0.0,0.0,0.0,0.0,0.0,0.0,0.0,0.0,0.0,0.0,0.0,0.0,0.0,0.0,0.0,0.0,0.0,0.0,0.0,0.0,0.0,0.0,0.0,0.0,0.0,0.0,0.0,0.0,0.0,0.0,0.0,0.0,0.0,0.0,0.0,0.0,0.0,0.0,0.0,0.0,0.0,0.0,0.0,0.0,0.0,0.0,0.0,0.0,0.0,0.0,0.0,0.0,0.0,0.0,0.0,0.0,0.0,0.0,0.0,0.0,0.0,0.0,0.0,0.0,0.0,0.0,0.0,0.0,0.0,0.0,0.0,0.0,0.0,0.0,0.0,0.0,0.0,0.0,0.0,0.0,0.0,0.0,0.0,0.0,0.0,0.0,0.0,0.0,0.0,0.0,0.0,0.0,0.0,0.0,0.0,0.0,0.0,0.0,0.0,0.0,0.0,0.0,0.0,0.0,0.0,0.0,0.0,0.0,0.0,0.0,0.0,0.0,0.0,0.0,0.0,0.0,0.0,0.0,0.0,0.0,0.0,0.0,0.0,0.0,0.0,0.0,0.0,0.0,0.0,0.0,0.0,0.0,0.0,0.0,0.0,0.0,0.0,0.0,0.0],[0.0,0.0,0.0,0.0,0.0,0.0,0.0,0.0,0.0,0.0,0.0,0.0,0.0,0.0,0.0,0.0,0.0,0.0,0.0,0.0,0.0,0.0,0.0,0.0,0.0,0.0,0.0,0.0,0.0,0.0,0.0,0.0,0.0,0.0,0.0,0.0,0.0,0.0,0.0,0.0,0.0,0.0,0.0,0.0,0.0,0.0,0.0,0.0,0.0,0.0,0.0,0.0,0.0,0.0,0.0,0.0,0.0,0.0,0.0,0.0,0.0,0.0,0.0,0.0,0.0,0.0,0.0,0.0,0.0,0.0,0.0,0.0,0.0,0.0,0.0,0.0,1.0,0.0,0.0,0.0,0.0,0.0,0.0,0.0,0.0,0.0,0.0,0.0,0.0,0.0,0.0,0.0,0.0,0.0,0.0,0.0,0.0,0.0,0.0,0.0,0.0,0.0,0.0,0.0,0.0,0.0,0.0,0.0,0.0,0.0,0.0,0.0,0.0,0.0,0.0,0.0,0.0,0.0,0.0,0.0,0.0,0.0,0.0,0.0,0.0,0.0,0.0,0.0,0.0,0.0,0.0,0.0,0.0,0.0,0.0,0.0,0.0,1.0,1.0,0.0,0.12,0.0,0.0,0.0,0.0,0.0,1.0,1.0,1.0,1.0,1.0,0.0,0.22,1.0,0.0,0.0,0.0,0.0,0.0,0.0,0.0,0.0,0.0,0.0,0.0,0.0,0.0,0.0,0.0,0.0,0.0,0.0,0.0,0.0,0.0,0.0,0.0,0.0,0.0,0.0,0.0,0.0,0.0,0.0,0.0,0.0,0.0,0.0,0.0,0.0,0.0,0.0,0.0,0.0,0.0,0.0,0.0,0.0,0.0,0.0,0.0,0.0,0.0,0.0,0.0,0.0,0.0,0.0,0.0,0.0,0.0,0.0,0.0,0.0,0.0,0.0,0.0,0.0,0.0,0.0,0.0,0.0,0.0,0.0,0.0,0.0,0.0,0.0,0.0,0.0,0.0,0.0,0.0,0.0,0.0,0.0,0.0,0.0,0.0,0.0,0.0,0.0,0.0,0.0,0.0,0.0,0.0,0.0,0.0,0.0,0.0,0.0,0.0,0.0,0.0,0.0,0.0,0.0,0.0,0.0,0.0,0.0,0.0,0.0,0.0,0.0,0.0,0.0,0.0,0.0,0.0,0.0,0.0,0.0,0.0,0.0,0.0,0.0,0.0,0.0,0.0,0.0,0.0,0.0,0.0,0.0,0.0,0.0,0.0,0.0,0.0,0.0,0.0,0.0,0.0,0.0,0.0,0.0,0.0,0.0,0.0,0.0,0.0,0.0,0.0,0.0,0.0,0.0,0.0,0.0,0.0,0.0,0.0,0.0,0.0,0.0,0.0,0.0,0.0,0.12,0.0,0.0,0.0,0.0,0.0,0.0,0.0,0.0,0.0,0.0,0.0,0.0,0.0,0.0,0.0],[0.0,0.0,0.0,0.0,0.0,0.0,0.0,0.0,0.0,0.0,0.0,0.0,0.0,0.0,0.0,0.0,0.0,0.0,0.0,0.0,0.0,0.0,0.0,0.0,0.0,0.0,0.0,0.0,0.0,0.0,0.0,0.0,0.0,0.0,0.0,0.0,0.0,0.0,0.0,0.0,0.0,0.0,0.0,0.0,0.0,0.0,0.0,0.0,0.0,0.0,0.0,0.0,0.0,0.0,0.0,0.0,0.0,0.0,0.0,0.0,0.0,0.0,0.0,0.0,0.0,0.0,0.0,0.0,0.0,0.0,0.0,0.0,0.0,0.0,0.0,0.0,0.0,0.0,0.0,0.0,0.0,0.0,0.0,0.0,0.0,0.0,0.0,0.0,0.0,0.0,0.0,0.0,0.0,0.0,0.0,0.0,0.0,0.0,0.0,0.0,0.0,0.0,0.0,0.0,0.0,0.0,0.0,0.0,0.0,0.0,0.0,0.0,0.0,0.0,0.0,0.0,0.0,0.0,0.0,0.0,0.0,0.0,0.0,0.0,0.0,0.0,0.0,0.0,0.0,0.0,0.0,0.0,0.0,0.0,0.0,0.0,1.0,1.0,0.41,0.0,0.0,0.0,0.0,0.0,0.0,0.0,0.0,0.92,1.0,1.0,1.0,1.0,1.0,1.0,0.0,0.0,0.0,0.0,0.0,0.0,0.0,0.0,0.0,0.0,0.0,0.0,0.0,0.0,0.0,0.0,0.0,0.0,0.0,0.0,0.0,0.0,0.0,0.0,0.0,0.0,0.0,0.0,0.0,0.0,0.0,0.0,0.0,0.0,0.0,0.0,0.0,0.0,0.0,0.0,0.0,0.0,0.0,0.0,0.0,0.0,0.0,0.0,0.0,0.0,0.0,0.0,0.0,0.0,0.0,0.0,0.0,0.0,0.0,0.0,0.0,0.0,0.0,0.0,0.0,0.0,0.0,0.0,0.0,0.0,0.0,0.0,0.0,0.0,0.0,0.0,0.0,0.0,0.0,0.0,0.0,0.0,0.0,0.0,0.0,0.0,0.0,0.0,0.0,0.0,0.0,0.0,0.0,0.0,0.0,0.0,0.0,0.0,0.0,0.0,0.0,0.0,0.0,0.0,0.0,0.0,0.0,0.0,0.0,0.0,0.0,0.0,0.0,0.0,0.0,0.0,0.0,0.0,0.0,0.0,0.0,0.0,0.0,0.0,0.0,0.0,0.0,0.0,0.0,0.0,0.0,0.0,0.0,0.0,0.0,0.0,0.0,0.0,0.0,0.0,0.0,0.0,0.0,0.0,0.0,0.0,0.0,0.0,0.0,0.0,0.0,0.0,0.0,0.0,0.0,0.0,0.0,0.0,0.0,0.0,0.0,0.0,0.0,0.0,0.0,0.0,0.0,0.0,0.0,0.0,0.0,0.0,0.0,0.0,0.0,0.0,0.0,0.0,0.0,0.0,0.0],[0.0,0.0,0.0,0.0,0.0,0.0,0.0,0.0,0.0,0.0,0.0,0.0,0.0,0.0,0.0,0.0,0.0,0.0,0.0,0.0,0.0,0.0,0.0,0.0,0.0,0.0,0.0,0.0,0.0,0.0,0.0,0.0,0.0,0.0,0.0,0.0,0.0,0.0,0.0,0.0,0.0,0.0,0.0,0.0,0.0,0.0,0.0,0.0,0.0,0.0,0.0,0.0,0.0,0.0,0.0,0.0,0.0,0.0,0.0,0.0,0.0,0.0,0.0,0.0,0.0,0.0,0.0,0.0,0.0,0.0,0.0,0.0,0.0,0.0,0.0,0.0,0.0,0.0,0.0,0.0,0.0,0.0,0.0,0.0,0.0,0.0,0.0,0.0,0.0,0.0,0.0,0.0,0.0,0.0,0.0,0.0,0.0,0.0,0.0,0.0,0.0,0.0,0.0,0.0,0.0,0.0,0.0,0.0,0.0,0.0,0.0,0.0,0.0,0.0,0.0,0.0,0.0,0.0,0.0,0.0,0.0,0.0,0.0,0.0,0.0,0.0,0.0,0.0,0.0,0.0,0.0,0.0,0.0,1.0,0.0,0.0,1.0,1.0,1.0,0.0,0.0,0.0,0.0,0.0,0.0,0.0,0.0,0.0,1.0,1.0,1.0,1.0,1.0,1.0,1.0,0.0,0.0,0.0,0.0,0.0,0.0,0.0,0.0,0.0,0.0,0.0,0.0,0.0,0.0,0.0,0.0,0.0,0.0,0.0,0.0,0.0,0.0,0.0,0.0,0.0,0.0,0.0,0.0,0.0,0.0,0.0,0.0,0.0,0.0,0.0,0.0,0.0,0.0,0.0,0.0,0.0,0.0,0.0,0.0,0.0,0.0,0.0,0.0,0.0,0.0,0.0,0.0,0.0,0.0,0.0,0.0,0.0,0.0,0.0,0.0,0.0,0.0,0.0,0.0,0.0,0.0,0.0,0.0,0.0,0.0,0.0,0.0,0.0,0.0,0.0,0.0,0.0,0.0,0.0,0.0,0.0,0.0,0.0,0.0,0.0,0.0,0.0,0.0,0.0,0.0,0.0,0.0,0.0,0.0,0.0,0.0,0.0,0.0,0.0,0.0,0.0,0.0,0.0,0.0,0.0,0.0,0.0,0.0,0.0,0.0,0.0,0.0,0.0,0.0,0.0,0.0,0.0,0.0,0.0,0.0,0.0,0.0,0.0,0.0,0.0,0.0,0.0,0.0,0.0,0.0,0.0,0.0,0.0,0.0,0.0,0.0,0.0,0.0,0.0,0.0,0.0,0.0,0.0,0.0,0.0,0.0,0.0,0.0,0.0,0.0,0.0,0.0,0.0,0.0,0.0,0.0,0.0,0.0,0.0,0.0,0.0,0.0,0.0,0.0,1.0,1.0,0.8,0.0,1.0,0.0,0.0,0.0,0.0,0.0,0.0,0.0,0.0,0.0,0.0,0.0],[0.0,0.0,0.0,0.0,0.0,0.0,0.0,0.0,0.0,0.0,0.0,0.0,0.0,0.0,0.0,0.0,0.0,0.0,0.0,0.0,0.0,0.0,0.0,0.0,0.0,0.0,0.0,0.0,0.0,0.0,0.0,0.0,0.0,0.0,0.0,0.0,0.0,0.0,0.0,0.0,0.0,0.0,0.0,0.0,0.0,0.0,0.0,0.0,0.0,0.0,0.0,0.0,0.0,0.0,0.0,0.0,0.0,0.0,0.0,0.0,0.0,0.0,0.0,0.0,0.0,0.0,0.0,0.0,0.0,0.0,0.0,0.0,0.0,0.0,0.0,0.0,0.0,0.0,0.0,0.0,0.0,0.0,0.0,0.0,0.0,0.0,0.0,0.0,0.0,0.0,0.0,0.0,0.0,0.0,0.0,0.0,0.0,0.0,0.0,0.0,0.0,0.0,0.0,0.0,0.0,0.0,0.0,0.0,0.0,0.0,0.0,0.0,0.0,0.0,0.0,0.0,0.0,0.0,0.0,0.0,0.0,0.0,0.0,0.0,0.0,0.0,0.0,0.0,0.0,0.0,0.0,0.0,0.0,0.0,0.0,0.0,1.0,0.0,0.0,0.0,0.0,0.0,0.0,0.0,0.0,0.0,0.0,0.0,0.0,1.0,1.0,1.0,1.0,1.0,1.0,1.0,1.0,1.0,1.0,0.0,0.0,0.0,0.0,0.0,0.0,0.0,0.0,0.0,0.0,0.0,0.0,0.0,0.0,0.0,0.0,0.0,0.0,0.0,0.0,0.0,0.0,0.0,0.0,0.0,0.0,0.0,0.0,0.0,0.0,0.0,0.0,0.0,0.0,0.0,0.0,0.0,0.0,0.0,0.0,0.0,0.0,0.0,0.0,0.0,0.0,0.0,0.0,0.0,0.0,0.0,0.0,0.0,0.0,0.0,0.0,0.0,0.0,0.0,0.0,0.0,0.0,0.0,0.0,0.0,0.0,0.0,0.0,0.0,0.0,0.0,0.0,0.0,0.0,0.0,0.0,0.0,0.0,0.0,0.0,0.0,0.0,0.0,0.0,0.0,0.0,0.0,0.0,0.0,0.0,0.0,0.0,0.0,0.0,0.0,0.0,0.0,0.0,0.0,0.0,0.0,0.0,0.0,0.0,0.0,0.0,0.0,0.0,0.0,0.0,0.0,0.0,0.0,0.0,0.0,0.0,0.0,0.0,0.0,0.0,0.0,0.0,0.0,0.0,0.0,0.0,0.0,0.0,0.0,0.0,0.0,0.0,0.0,0.0,0.0,0.0,0.0,0.0,0.0,0.0,0.0,0.0,0.0,0.0,0.0,0.0,0.0,0.0,0.0,0.0,0.0,0.0,0.0,0.0,0.0,0.0,0.0,0.0,0.0,0.0,0.0,0.0,0.0,0.0,1.0,0.84,0.0,0.0,0.0,0.0,0.0,0.0,0.0,0.0,0.0,0.0],[0.0,0.0,0.0,0.0,0.0,0.0,0.0,0.0,0.0,0.0,0.0,0.0,0.0,0.0,0.0,0.0,0.0,0.0,0.0,0.0,0.0,0.0,0.0,0.0,0.0,0.0,0.0,0.0,0.0,0.0,0.0,0.0,0.0,0.0,0.0,0.0,0.0,0.0,0.0,0.0,0.0,0.0,0.0,0.0,0.0,0.0,0.0,0.0,0.0,0.0,0.0,0.0,0.0,0.0,0.0,0.0,0.0,0.0,0.0,0.0,0.0,0.0,0.0,0.0,0.0,0.0,0.0,0.0,0.0,0.0,0.0,0.0,0.0,0.0,0.0,0.0,0.0,0.0,0.0,0.0,0.0,0.0,0.0,0.0,0.0,0.0,0.0,0.0,0.0,0.0,0.0,0.0,0.0,0.0,0.0,0.0,0.0,0.0,0.0,0.0,0.0,0.0,0.0,0.0,0.0,0.0,0.0,0.0,0.0,0.0,0.0,0.0,0.0,0.0,0.0,0.0,0.0,0.0,0.0,0.0,0.0,0.0,0.0,0.0,0.0,0.0,0.0,0.0,0.0,0.0,0.0,0.0,0.0,0.0,0.0,0.0,0.0,0.0,0.0,0.0,0.0,0.0,0.0,0.0,0.0,0.0,0.0,0.0,0.22,1.0,1.0,1.0,1.0,1.0,0.99,1.0,0.0,0.0,0.0,0.0,0.0,0.0,0.0,0.0,0.0,0.0,0.0,0.0,0.0,0.0,0.0,0.0,0.0,0.0,0.0,0.0,0.0,0.0,0.0,0.0,0.0,0.0,0.0,0.0,0.0,0.0,0.0,0.0,0.0,0.0,0.0,0.0,0.0,0.0,0.0,0.0,0.0,0.0,0.0,0.0,0.0,0.0,0.0,0.0,0.0,0.0,0.0,0.0,0.0,0.0,0.0,0.0,0.0,0.0,0.0,0.0,0.0,0.0,0.0,0.0,0.0,0.0,0.0,0.0,0.0,0.0,0.0,0.0,0.0,0.0,0.0,0.0,0.0,0.0,0.0,0.0,0.0,0.0,0.0,0.0,0.0,0.0,0.0,0.0,0.0,0.0,0.0,0.0,0.0,0.0,0.0,0.0,0.0,0.0,0.0,0.0,0.0,0.0,0.0,0.0,0.0,0.0,0.0,0.0,0.0,0.0,0.0,0.0,0.0,0.0,0.0,0.0,0.0,0.0,0.0,0.0,0.0,0.0,0.0,0.0,0.0,0.0,0.0,0.0,0.0,0.0,0.0,0.0,0.0,0.0,0.0,0.0,0.0,0.0,0.0,0.0,0.0,0.0,0.0,0.0,0.0,0.0,0.0,0.0,0.0,0.0,0.0,0.0,0.0,0.0,0.0,0.0,0.0,0.0,0.0,0.0,0.0,0.0,0.0,0.0,0.0,0.0,0.0,0.0,0.0,0.0,0.0,0.0,0.0,0.0,0.0,0.0,0.0,0.0,0.0],[0.0,0.0,0.0,0.0,0.0,0.0,0.0,0.0,0.0,0.0,0.0,0.0,0.0,0.0,0.0,0.0,0.0,0.0,0.0,0.0,0.0,0.0,0.0,0.0,0.0,0.0,0.0,0.0,0.0,0.0,0.0,0.0,0.0,0.0,0.0,0.0,0.0,0.0,0.0,0.0,0.0,0.0,0.0,0.0,0.0,0.0,0.0,0.0,0.0,0.0,0.0,0.0,0.0,0.0,0.0,0.0,0.0,0.0,0.0,0.0,0.0,0.0,0.0,0.0,0.0,0.0,0.0,0.0,0.0,0.0,0.0,0.0,0.0,0.0,1.0,0.0,0.0,0.0,0.0,0.0,0.0,0.0,0.0,0.0,0.0,0.0,0.0,0.0,0.0,0.0,0.0,0.0,0.0,0.0,0.0,0.0,0.0,0.0,0.0,0.0,0.0,0.0,0.0,0.0,0.0,0.0,0.0,0.0,0.0,0.0,0.0,0.0,0.0,0.0,0.0,0.0,0.0,0.0,0.0,0.0,0.0,0.0,0.0,0.0,0.0,0.0,0.0,0.0,0.0,0.0,0.0,0.0,0.0,0.0,0.0,0.0,0.0,0.0,0.0,0.0,0.0,0.0,0.0,0.0,0.0,0.0,0.0,0.0,1.0,1.0,1.0,1.0,1.0,1.0,1.0,1.0,0.0,0.0,0.0,0.0,0.0,0.0,0.0,0.0,0.0,0.0,0.0,0.0,0.0,0.0,0.0,0.0,0.0,0.0,0.0,0.0,0.0,0.0,0.0,0.0,0.0,0.0,0.0,0.0,0.0,0.0,0.0,0.0,0.0,0.0,0.0,0.0,0.0,0.0,0.0,0.0,0.0,0.0,0.0,0.0,0.0,0.0,0.0,0.0,0.0,0.0,0.0,0.0,0.0,0.0,0.0,0.0,0.0,0.0,0.0,0.0,0.0,0.0,0.0,0.0,0.0,0.0,0.0,0.0,0.0,0.0,0.0,0.0,0.0,0.0,0.0,0.0,0.0,0.0,0.0,0.0,0.0,0.0,0.0,0.0,0.0,0.0,0.0,0.0,0.0,0.0,0.0,0.0,0.0,0.0,0.0,0.0,0.0,0.0,0.0,0.0,0.0,0.0,0.0,0.0,0.0,0.0,0.0,0.0,0.0,0.0,0.0,0.0,0.0,0.0,0.0,0.0,0.0,0.0,0.0,0.0,0.0,0.0,0.0,0.0,0.0,0.0,0.0,0.0,0.0,0.0,0.0,0.0,0.0,0.0,0.0,0.0,0.0,0.0,0.0,0.0,0.0,0.0,0.0,0.0,0.0,0.0,0.0,0.0,0.0,0.0,0.0,0.0,0.0,0.0,0.0,0.0,0.0,0.0,0.0,0.0,0.0,0.0,0.0,0.0,0.0,0.0,0.0,0.11,0.0,0.0,0.0,0.0,0.0,0.0,0.0,0.0,0.0,0.0,0.0],[0.0,0.0,0.0,0.0,0.0,0.0,0.0,0.0,0.0,0.0,0.0,0.0,0.0,0.0,0.0,0.0,0.0,0.0,0.0,0.0,0.0,0.0,0.0,0.0,0.0,0.0,0.0,0.0,0.0,0.0,0.0,0.0,0.0,0.0,0.0,0.0,0.0,0.0,0.0,0.0,0.0,0.0,0.0,0.0,0.0,0.0,1.0,0.0,0.0,0.0,0.0,0.0,0.0,0.0,0.0,0.0,0.0,0.0,0.0,0.0,0.0,0.0,0.0,0.0,0.0,0.0,0.0,0.0,0.0,0.0,0.0,0.0,0.97,0.0,0.55,0.0,0.0,0.0,0.0,0.0,0.0,0.0,0.0,0.0,0.0,0.0,0.0,0.0,0.0,0.0,0.0,0.0,0.0,0.0,0.0,0.0,0.0,0.0,0.0,0.0,0.0,0.0,0.0,0.0,0.0,0.0,0.0,0.0,0.0,0.0,0.0,0.0,0.0,0.0,0.0,0.0,0.0,0.0,0.0,0.0,0.0,0.0,0.0,0.0,0.0,0.0,0.0,0.0,0.0,0.0,0.0,0.0,0.0,0.0,0.0,0.0,0.0,0.0,0.0,0.0,0.0,0.0,0.0,0.0,0.0,0.0,0.0,0.0,0.0,0.0,1.0,1.0,0.99,1.0,1.0,1.0,1.0,0.0,0.0,0.0,0.0,0.0,0.0,0.0,0.0,0.0,0.0,0.0,0.0,0.0,0.0,0.0,0.0,0.0,0.0,0.0,0.0,0.0,0.0,0.0,0.0,0.0,0.0,0.0,0.0,0.0,0.0,0.0,0.0,0.0,0.0,0.0,0.0,0.0,0.0,0.0,0.0,0.0,0.0,0.0,0.0,0.0,0.0,0.0,0.0,0.0,0.0,0.0,0.0,0.0,0.0,0.0,0.0,0.0,0.0,0.0,0.0,0.0,0.0,0.0,0.0,0.0,0.0,0.0,0.0,0.0,0.0,0.0,0.0,0.0,0.0,0.0,0.0,0.0,0.0,0.0,0.0,0.0,0.0,0.0,0.0,0.0,0.0,0.0,0.0,0.0,0.0,0.0,0.0,0.0,0.0,0.0,0.0,0.0,0.0,0.0,0.0,0.0,0.0,0.0,0.0,0.0,0.0,0.0,0.0,0.0,0.0,0.0,0.0,0.0,0.0,0.0,0.0,0.0,0.0,0.0,0.0,0.0,0.0,0.0,0.0,0.0,0.0,0.0,0.0,0.0,0.0,0.0,0.0,0.0,0.0,0.0,0.0,0.0,0.0,0.0,0.0,0.0,0.0,0.0,0.0,0.0,0.0,0.0,0.0,0.0,0.0,0.0,0.0,0.0,0.0,0.0,0.0,0.0,0.0,0.0,0.0,0.0,0.0,0.0,0.0,0.94,0.45,1.0,1.0,0.0,0.0,0.0,0.0,0.0,0.0,0.0,0.0,0.0,0.0],[0.0,0.0,0.0,0.0,0.0,0.0,0.0,0.0,0.0,0.0,0.0,0.0,0.0,0.0,0.0,0.0,0.0,0.0,0.0,0.0,0.0,0.0,0.0,0.0,0.0,0.0,0.0,0.0,0.0,0.0,0.0,0.0,0.0,0.0,0.0,0.0,0.0,0.0,0.0,0.0,0.0,0.0,0.0,0.0,0.0,0.0,0.0,0.0,0.0,0.0,0.0,0.0,0.0,0.0,0.0,0.0,0.0,0.0,0.0,0.0,0.0,0.0,0.0,0.0,0.0,0.0,0.0,0.0,0.0,0.0,0.0,0.0,0.0,0.0,0.0,0.0,0.0,0.0,0.0,0.0,0.0,0.0,0.0,0.0,0.0,0.0,0.0,0.0,0.0,0.0,0.0,0.0,0.0,0.0,0.0,0.0,0.0,0.0,0.0,0.0,0.0,0.0,0.0,0.0,0.0,0.0,0.0,0.0,0.0,0.0,0.0,0.0,0.0,0.0,0.0,0.0,0.0,0.0,0.0,0.0,0.0,0.0,0.0,0.0,0.0,0.0,0.0,0.0,0.0,0.0,0.0,0.0,0.0,0.0,0.0,0.0,0.0,0.0,0.0,0.0,0.0,0.0,0.0,0.0,0.0,0.0,0.0,0.0,0.0,0.0,0.0,1.0,1.0,1.0,1.0,1.0,1.0,0.98,0.0,0.0,0.0,0.0,0.0,0.0,0.0,0.0,0.0,0.0,0.0,0.0,0.0,0.0,0.0,0.0,0.0,0.0,0.0,0.0,0.0,0.0,0.0,0.0,0.0,0.0,0.0,0.0,0.0,0.0,0.0,0.0,0.0,0.0,0.0,0.0,0.0,0.0,0.0,0.0,0.0,0.0,0.0,0.0,0.0,0.0,0.0,0.0,0.0,0.0,0.0,0.0,0.0,0.0,0.0,0.0,0.0,0.0,0.0,0.0,0.0,0.0,0.0,0.0,0.0,0.0,0.0,0.0,0.0,0.0,0.0,0.0,0.0,0.0,0.0,0.0,0.0,0.0,0.0,0.0,0.0,0.0,0.0,0.0,0.0,0.0,0.0,0.0,0.0,0.0,0.0,0.0,0.0,0.0,0.0,0.0,0.0,0.0,0.0,0.0,0.0,0.0,0.0,0.0,0.0,0.0,0.0,0.0,0.0,0.0,0.0,0.0,0.0,0.0,0.0,0.0,0.0,0.0,0.0,0.0,0.0,0.0,0.0,0.0,0.0,0.0,0.0,0.0,0.0,0.0,0.0,0.0,0.0,0.0,0.0,0.0,0.0,0.0,0.0,0.0,0.0,0.0,0.0,0.0,0.0,0.0,0.0,0.0,0.0,0.0,0.0,0.0,0.0,0.0,0.0,0.0,0.0,0.0,0.0,0.0,0.0,0.0,0.0,0.0,0.0,0.0,0.0,0.0,0.0,0.0,0.0,0.0,0.0,0.0,0.0,0.0,0.0],[0.0,0.0,0.0,0.0,0.0,0.0,0.0,0.0,0.0,0.0,0.0,0.0,0.0,0.0,0.0,0.0,0.0,0.0,0.0,0.0,0.0,0.0,0.0,0.0,0.0,0.0,0.0,0.0,0.0,0.0,0.0,0.0,0.0,0.0,0.0,0.0,0.0,0.0,0.0,0.0,0.0,0.0,0.0,0.0,0.0,0.0,0.0,0.0,0.0,0.0,0.0,0.0,0.0,0.0,0.0,0.0,0.0,0.0,0.0,0.0,0.0,0.0,0.0,0.0,0.0,0.0,0.0,0.0,0.0,0.0,0.0,0.0,0.0,0.0,0.0,0.0,0.0,0.0,0.0,0.0,0.0,0.0,0.0,0.0,0.0,0.0,0.0,0.0,0.0,0.0,0.0,0.0,0.0,0.0,0.0,0.0,0.0,0.0,0.0,0.0,0.0,0.0,0.0,0.0,0.0,0.0,0.0,0.0,0.0,0.0,0.0,0.0,0.0,0.0,0.0,0.0,0.0,0.0,0.0,0.0,0.0,0.0,0.0,0.0,0.0,0.0,0.0,0.0,0.0,0.0,0.0,0.0,0.0,0.0,0.0,0.0,0.0,0.0,0.0,0.0,0.0,0.0,0.0,0.0,0.0,0.0,0.0,0.0,0.0,0.0,0.0,1.0,0.0,0.0,1.0,1.0,1.0,1.0,0.95,0.0,0.0,0.0,0.0,0.0,0.0,0.0,0.0,0.0,0.0,0.0,0.0,0.0,0.0,0.0,0.0,0.0,0.0,0.0,0.0,0.0,0.0,0.0,0.0,0.0,0.0,0.0,0.0,0.0,0.0,0.0,0.0,0.0,0.0,0.0,0.0,0.0,0.0,0.0,0.0,0.0,0.0,0.0,0.0,0.0,0.0,0.0,0.0,0.0,0.0,0.0,0.0,0.0,0.0,0.0,0.0,0.0,0.0,0.0,0.0,0.0,0.0,0.0,0.0,0.0,0.0,0.0,0.0,0.0,0.0,0.0,0.0,0.0,0.0,0.0,0.0,0.0,0.0,0.0,0.0,0.0,0.0,0.0,0.0,0.0,0.0,0.0,0.0,0.0,0.0,0.0,0.0,0.0,0.0,0.0,0.0,0.0,0.0,0.0,0.0,0.0,0.0,0.0,0.0,0.0,0.0,0.0,0.0,0.0,0.0,0.0,0.0,0.0,0.0,0.0,0.0,0.0,0.0,0.0,0.0,0.0,0.0,0.0,0.0,0.0,0.0,0.0,0.0,0.0,0.0,0.0,0.0,0.0,0.0,0.0,0.0,0.0,0.0,0.0,0.0,0.0,0.0,0.0,0.0,0.0,0.0,0.0,0.0,0.0,0.0,0.0,0.0,0.0,0.0,0.0,0.0,0.0,0.0,0.0,0.0,0.0,0.0,0.0,0.0,1.0,1.0,0.0,0.0,0.0,0.0,0.0,0.0,0.0,0.0,0.0,0.0],[0.0,0.0,0.0,0.0,0.0,0.0,0.0,0.0,0.0,0.0,0.0,0.0,0.0,0.0,0.0,0.0,0.0,0.0,0.0,0.0,0.0,0.0,0.0,0.0,0.0,0.0,0.0,0.0,0.0,0.0,0.0,0.0,0.0,0.0,0.0,0.0,0.0,0.0,0.0,0.0,0.0,0.0,0.0,0.0,0.0,0.0,0.0,0.0,0.0,0.0,0.0,0.0,0.0,0.0,0.0,0.0,0.0,0.0,0.0,0.0,0.0,0.0,0.0,0.0,0.0,0.0,0.0,0.0,0.0,0.0,0.0,0.0,0.0,0.0,0.0,0.0,0.0,0.0,0.0,0.0,0.0,0.0,0.0,0.0,0.0,0.0,0.0,0.0,0.0,0.0,0.0,0.0,0.0,0.0,0.0,0.0,0.0,0.0,0.0,0.0,0.0,0.0,0.0,0.0,0.0,0.0,0.0,0.0,0.0,0.0,0.0,0.0,0.0,0.0,0.0,0.0,0.0,0.0,0.0,0.0,0.0,0.0,0.0,0.0,0.0,0.0,0.0,0.0,0.0,0.0,0.0,0.0,0.0,0.0,0.0,0.0,0.0,0.0,0.0,0.0,0.0,0.0,0.0,0.0,0.0,0.0,0.0,0.0,0.0,0.0,0.0,1.0,0.0,0.0,0.0,0.98,1.0,1.0,1.0,1.0,0.0,0.0,0.0,0.0,0.0,0.0,0.0,0.0,0.0,0.0,0.0,0.0,0.0,0.0,0.0,0.0,0.0,0.0,0.0,0.0,0.0,0.0,0.0,0.0,0.0,0.0,0.0,0.0,0.0,0.0,0.0,0.0,0.0,0.0,0.0,0.0,0.0,0.0,0.0,0.0,0.0,0.0,0.0,0.0,0.0,0.0,0.0,0.0,0.0,0.0,0.0,0.0,0.0,0.0,0.0,0.0,0.0,0.0,0.0,0.0,0.0,0.0,0.0,0.0,0.0,0.0,0.0,0.0,0.0,0.0,0.0,0.0,0.0,0.0,0.0,0.0,0.0,0.0,0.0,0.0,0.0,0.0,0.0,0.0,0.0,0.0,0.0,0.0,0.0,0.0,0.0,0.0,0.0,0.0,0.0,0.0,0.0,0.0,0.0,0.0,0.0,0.0,0.0,0.0,0.0,0.0,0.0,0.0,0.0,0.0,0.0,0.0,0.0,0.0,0.0,0.0,0.0,0.0,0.0,0.0,0.0,0.0,0.0,0.0,0.0,0.0,0.0,0.0,0.0,0.0,0.0,0.0,0.0,0.0,0.0,0.0,0.0,0.0,0.0,0.0,0.0,0.0,0.0,0.0,0.0,0.0,0.0,0.0,0.0,0.0,0.0,0.0,0.0,0.0,0.0,0.0,0.0,0.0,0.0,0.0,0.0,0.0,0.0,0.0,0.98,0.0,0.0,0.0,0.0,0.0,0.0,0.0,0.0,0.0,0.0],[0.0,0.0,0.0,0.0,0.0,0.0,0.0,0.0,0.0,0.0,0.0,0.0,0.0,0.0,0.0,0.0,0.0,0.0,0.0,0.0,0.0,0.0,0.0,0.0,0.0,0.0,0.0,0.0,0.0,0.0,0.0,0.0,0.0,0.0,0.0,0.0,0.0,0.0,0.0,0.0,0.0,0.0,0.0,0.0,0.0,0.0,0.0,0.0,0.0,0.0,0.0,0.0,0.0,0.0,0.0,0.0,0.0,0.0,0.0,0.0,0.0,0.0,0.0,0.0,0.0,0.0,0.0,0.0,0.0,0.0,0.0,0.0,0.0,0.0,0.0,0.0,0.0,0.0,0.0,0.0,0.0,0.0,0.0,0.0,0.0,0.0,0.0,0.0,0.0,0.0,0.0,0.0,0.0,0.0,0.0,0.0,0.0,0.0,0.0,0.0,0.0,0.0,0.0,0.0,0.0,0.0,0.0,0.0,0.0,0.0,0.0,0.0,0.0,0.0,0.0,0.0,0.0,0.0,0.0,0.0,0.0,0.0,0.0,0.0,0.0,0.0,0.0,0.0,0.0,0.0,0.0,0.0,0.0,0.0,0.0,0.0,0.73,0.0,0.0,0.0,0.0,0.0,0.0,0.0,0.0,0.0,0.0,0.0,0.0,0.0,0.0,1.0,0.0,0.0,0.0,0.0,0.95,1.0,1.0,1.0,1.0,0.0,0.0,0.0,0.0,0.0,0.0,0.0,0.0,0.0,0.0,0.0,0.0,0.0,0.0,0.0,0.0,0.0,0.0,0.0,0.0,0.0,0.0,0.0,0.0,0.0,0.0,0.0,0.0,0.0,0.0,0.0,0.0,0.0,0.0,0.0,0.0,0.0,0.0,0.0,0.0,0.0,0.0,0.0,0.0,0.0,0.0,0.0,0.0,0.0,0.0,0.0,0.0,0.0,0.0,0.0,0.0,0.0,0.0,0.0,0.0,0.0,0.0,0.0,0.0,0.0,0.0,0.0,0.0,0.0,0.0,0.0,0.0,0.0,0.0,0.0,0.0,0.0,0.0,0.0,0.0,0.0,0.0,0.0,0.0,0.0,0.0,0.0,0.0,0.0,0.0,0.0,0.0,0.0,0.0,0.0,0.0,0.0,0.0,0.0,0.0,0.0,0.0,0.0,0.0,0.0,0.0,0.0,0.0,0.0,0.0,0.0,0.0,0.0,0.0,0.0,0.0,0.0,0.0,0.0,0.0,0.0,0.0,0.0,0.0,0.0,0.0,0.0,0.0,0.0,0.0,0.0,0.0,0.0,0.0,0.0,0.0,0.0,0.0,0.0,0.0,0.0,0.0,0.0,0.0,0.0,0.0,0.0,0.0,0.0,0.0,0.0,0.0,0.0,0.0,0.0,0.0,0.0,0.0,0.0,0.0,0.0,0.0,1.0,0.9,0.0,0.99,0.91,1.0,0.0,0.0,0.0,0.0,0.0,0.0],[0.0,0.0,0.0,0.0,0.0,0.0,0.0,0.0,0.0,0.0,0.0,0.0,0.0,0.0,0.0,0.0,0.0,0.0,0.0,0.0,0.0,0.0,0.0,0.0,0.0,0.0,0.0,0.0,0.0,0.0,0.0,0.0,0.0,0.0,0.0,0.0,0.0,0.0,0.0,0.0,0.0,0.0,0.0,0.0,0.0,0.0,0.0,0.0,0.0,0.0,0.0,0.0,0.0,0.0,0.0,0.0,0.0,0.0,0.0,0.0,0.0,0.0,0.0,0.0,0.0,0.0,0.0,0.0,0.0,0.0,0.0,0.0,0.0,0.0,0.0,0.0,0.0,0.0,0.0,0.0,0.0,0.0,0.0,0.0,0.0,0.0,0.0,0.0,0.0,0.0,0.0,0.0,0.0,0.0,0.0,0.0,0.0,0.0,0.0,0.0,0.0,0.0,0.0,0.0,0.0,0.0,0.0,0.0,0.0,0.0,0.0,0.0,0.0,0.0,0.0,0.0,0.0,0.0,0.0,0.0,0.0,0.0,0.0,0.0,0.0,0.0,0.0,0.0,0.0,0.0,0.0,0.0,0.0,0.0,0.0,0.0,0.0,0.0,0.0,0.0,0.0,0.0,0.0,0.0,0.0,0.0,0.0,0.0,0.0,0.0,0.0,0.0,0.0,0.0,0.0,0.0,0.0,1.0,1.0,1.0,1.0,1.0,0.0,0.0,0.0,0.0,0.0,0.0,0.0,0.0,0.0,0.0,0.0,0.0,0.0,0.0,0.0,0.0,0.01,1.0,0.0,0.0,1.0,0.0,0.0,0.0,0.02,0.0,0.0,0.0,0.0,0.0,0.0,0.0,0.0,0.0,0.0,0.0,0.0,0.0,0.0,0.0,0.0,0.0,0.0,0.0,0.0,0.0,0.0,0.0,0.0,0.0,0.0,0.0,0.0,0.0,0.0,0.0,0.0,0.0,0.0,0.0,0.0,0.0,0.0,0.0,0.0,0.0,0.0,0.0,0.0,0.0,0.0,0.0,0.0,0.0,0.0,0.0,0.0,0.0,0.0,0.0,0.0,0.0,0.0,0.0,0.0,0.0,0.0,0.0,0.0,0.0,0.0,0.0,0.0,0.0,0.0,0.0,0.0,0.0,0.0,0.0,0.0,0.0,0.0,0.0,0.0,0.0,0.0,0.0,0.0,0.0,0.0,0.0,0.0,0.0,0.0,0.0,0.0,0.0,0.0,0.0,0.0,0.0,0.0,0.0,0.0,0.0,0.0,0.0,0.0,0.0,0.0,0.0,0.0,0.0,0.0,0.0,0.0,0.0,0.0,0.0,0.0,0.0,0.0,0.0,0.0,0.0,0.0,0.0,0.0,0.0,0.0,0.0,0.0,0.0,0.0,0.0,0.0,0.0,0.0,0.0,0.0,0.0,1.0,0.0,0.0,1.0,1.0,0.0,0.0,0.0,0.0,0.0,0.0],[0.0,0.0,0.0,0.0,0.0,0.0,0.0,0.0,0.0,0.0,0.0,0.0,0.0,0.0,0.0,0.0,0.0,0.0,0.0,0.0,0.0,0.0,0.0,0.0,0.0,0.0,0.0,0.0,0.0,0.0,0.0,0.0,0.0,0.0,0.0,0.0,0.0,0.0,0.0,0.0,0.0,0.0,0.0,0.0,0.0,0.0,0.0,0.0,0.0,0.0,0.0,0.0,0.0,0.0,0.0,0.0,0.0,0.0,0.0,0.0,0.0,0.0,0.0,0.0,0.0,0.0,0.0,0.0,0.0,0.0,0.0,0.0,0.0,0.0,0.0,0.0,0.0,0.0,0.0,0.0,0.0,0.0,0.0,0.0,0.0,0.0,0.0,0.0,0.0,0.0,0.0,0.0,0.0,0.0,0.0,0.0,0.0,0.0,0.0,0.0,0.0,0.0,0.0,0.0,0.0,0.0,0.0,0.0,0.0,0.0,0.0,0.0,0.0,0.0,0.0,0.0,0.0,0.0,0.0,0.0,0.0,0.0,0.0,0.0,0.0,0.0,0.0,0.0,0.0,0.0,0.0,0.0,0.0,0.0,0.0,0.0,0.0,0.0,0.0,0.0,0.0,0.0,0.0,0.0,0.0,0.0,0.0,0.0,0.0,0.0,0.0,0.0,0.0,0.0,0.0,0.0,0.0,0.0,1.0,1.0,1.0,1.0,1.0,0.0,0.0,0.0,0.0,0.0,0.0,0.0,0.0,0.0,0.0,0.0,0.0,0.0,0.0,0.0,0.0,0.0,0.0,0.0,0.0,0.0,0.0,0.0,0.0,0.0,0.0,0.0,0.0,0.0,0.0,0.0,0.0,0.0,0.0,0.0,0.0,0.0,0.0,0.0,0.0,0.0,0.0,0.0,0.0,0.0,0.0,0.0,0.0,0.0,0.0,0.0,0.0,0.0,0.0,0.0,0.0,0.0,0.0,0.0,0.0,0.0,0.0,0.0,0.0,0.0,0.0,0.0,0.0,0.0,0.0,0.0,0.0,0.0,0.0,0.0,0.0,0.0,0.0,0.0,0.0,0.0,0.0,0.0,0.0,0.0,0.0,0.0,0.0,0.0,0.0,0.0,0.0,0.0,0.0,0.0,0.0,0.0,0.0,0.0,0.0,0.0,0.0,0.0,0.0,0.0,0.0,0.0,0.0,0.0,0.0,0.0,0.0,0.0,0.0,0.0,0.0,0.0,0.0,0.0,0.0,0.0,0.0,0.0,0.0,0.0,0.0,0.0,0.0,0.0,0.0,0.0,0.0,0.0,0.0,0.0,0.0,0.0,0.0,0.0,0.0,0.0,0.0,0.0,0.0,0.0,0.0,0.0,0.0,0.0,0.0,0.0,0.0,0.0,0.0,0.0,0.0,0.0,0.0,0.0,0.0,0.0,0.0,0.0,0.0,1.0,1.0,1.0,1.0,0.0,0.0,0.0,0.0],[0.0,0.0,0.0,0.0,0.0,0.0,0.0,0.0,0.0,0.0,0.0,0.0,0.0,0.0,0.0,0.0,0.0,0.0,0.0,0.0,0.0,0.0,0.0,0.0,0.0,0.0,0.0,0.0,0.0,0.0,0.0,0.0,0.0,0.0,0.0,0.0,0.0,0.0,0.0,0.0,0.0,0.0,0.0,0.0,0.0,0.0,0.0,0.0,0.0,0.0,0.0,0.0,0.0,0.0,0.0,0.0,0.0,0.0,0.0,0.0,0.0,0.0,0.0,0.0,0.0,0.0,0.0,0.0,0.0,0.0,0.0,0.0,0.0,0.0,0.0,0.0,0.0,0.0,0.0,0.0,0.0,0.0,0.0,0.0,0.0,0.0,0.0,0.0,0.0,0.0,0.0,0.0,0.0,0.0,0.0,0.0,0.0,0.0,0.0,0.0,0.0,0.0,0.0,0.0,0.0,0.0,0.0,0.0,0.0,0.0,0.0,0.0,0.0,0.0,0.0,0.0,0.0,0.0,0.0,0.0,0.0,0.0,0.0,0.0,0.0,0.0,0.0,0.0,0.0,0.0,0.0,0.0,0.0,0.0,0.0,0.0,0.0,0.0,0.0,0.0,0.0,0.0,0.0,0.0,0.0,0.0,0.0,0.0,0.0,0.0,0.0,0.0,0.0,0.0,0.0,0.0,0.0,0.0,0.0,1.0,1.0,1.0,1.0,1.0,0.0,0.0,0.0,0.0,0.0,0.0,0.0,0.0,0.0,0.0,0.0,1.0,0.99,0.0,1.0,1.0,0.0,0.0,0.01,0.0,0.0,0.0,0.0,0.0,0.0,0.0,0.0,0.0,0.0,0.0,0.0,0.0,0.0,0.0,0.0,0.0,0.0,0.0,0.0,0.0,0.0,0.0,0.0,0.0,0.0,0.0,0.0,0.0,0.0,0.0,0.0,0.0,0.0,0.0,0.0,0.0,0.0,0.0,0.0,0.0,0.0,0.0,0.0,0.0,0.0,0.0,0.0,0.0,0.0,0.0,0.0,0.0,0.0,0.0,0.0,0.0,0.0,0.0,0.0,0.0,0.0,0.0,0.0,0.0,0.0,0.0,0.0,0.0,0.0,0.0,0.0,0.0,0.0,0.0,0.0,0.0,0.0,0.0,0.0,0.0,0.0,0.0,0.05,0.0,0.0,0.0,0.0,0.0,0.0,0.0,0.0,0.0,0.0,0.0,0.0,0.0,0.0,0.0,0.0,0.0,0.0,0.0,0.0,0.0,0.0,0.0,0.0,0.0,0.0,0.0,0.0,0.0,0.0,0.0,0.0,0.0,0.0,0.0,0.0,0.0,0.0,0.0,0.0,0.0,0.0,0.0,0.0,0.0,0.0,0.0,0.0,0.0,0.0,0.0,0.0,0.0,0.0,0.0,0.0,0.0,0.0,0.0,0.0,1.0,1.0,1.0,1.0,0.0,0.0,0.0,0.0],[0.0,0.0,0.0,0.0,0.0,0.0,0.0,0.0,0.0,0.0,0.0,0.0,0.0,0.0,0.0,0.0,0.0,0.0,0.0,0.0,0.0,0.0,0.0,0.0,0.0,0.0,0.0,0.0,0.0,0.0,0.0,0.0,0.0,0.0,0.0,0.0,0.0,0.0,0.0,0.0,0.0,0.0,0.0,0.0,0.0,0.0,0.0,0.0,0.0,0.0,0.0,0.0,0.0,0.0,0.0,0.0,0.0,0.0,0.0,0.0,0.0,0.0,0.0,0.0,0.0,0.0,0.0,0.0,0.0,0.0,0.0,0.0,0.0,0.0,0.0,0.0,0.0,0.0,0.0,0.0,0.0,0.0,0.0,0.0,0.0,0.0,0.0,0.0,0.0,0.0,0.0,0.0,0.0,0.0,0.0,0.0,0.0,0.0,0.0,0.0,0.0,0.0,0.0,0.0,0.0,0.0,0.0,0.0,0.0,0.0,0.0,0.0,0.0,0.0,0.0,0.0,0.0,0.0,0.0,0.0,0.0,0.0,0.0,0.0,0.0,0.0,0.0,0.0,0.0,0.0,0.0,0.0,0.0,0.0,0.0,0.0,0.0,0.0,0.0,0.0,0.0,0.0,0.0,0.0,0.0,0.0,0.0,0.0,0.0,0.0,0.0,0.0,0.0,0.0,0.0,0.0,0.0,0.0,0.0,0.0,1.0,1.0,1.0,1.0,1.0,0.0,0.0,0.0,0.0,0.0,0.0,0.0,0.0,0.0,0.0,0.63,0.0,0.0,0.0,0.0,0.0,0.0,0.0,0.0,0.0,0.0,0.0,0.0,0.0,0.0,0.0,0.0,0.0,0.0,0.0,0.0,0.0,0.0,0.0,0.0,0.0,0.0,0.0,0.0,0.0,0.0,0.0,0.0,0.0,0.0,0.0,0.0,0.0,0.0,0.0,0.0,0.0,0.0,0.0,0.0,0.0,0.0,0.0,0.0,0.0,0.0,0.0,0.0,0.0,0.0,0.0,0.0,0.0,0.0,0.0,0.0,0.0,0.0,0.0,0.0,0.0,0.0,0.0,0.0,0.0,0.0,0.0,0.0,0.0,0.0,0.0,0.0,0.0,0.0,0.0,0.0,0.0,0.0,0.0,0.0,0.0,0.0,0.0,0.0,0.0,0.0,0.0,0.0,0.0,0.0,0.0,0.0,0.0,0.0,0.0,0.0,0.0,0.0,0.0,0.0,0.0,0.0,0.0,0.0,0.0,0.0,0.0,0.0,0.0,0.0,0.0,0.0,0.0,0.0,0.0,0.0,0.0,0.0,0.0,0.0,0.0,0.0,0.0,0.0,0.0,0.0,0.0,0.0,0.0,0.0,0.0,0.0,0.0,0.0,0.0,0.0,0.0,0.0,0.0,0.0,0.0,0.0,0.0,0.0,0.0,0.0,0.0,0.0,0.0,1.0,1.0,0.99,1.0,0.0,0.0],[0.0,0.0,0.0,0.0,0.0,0.0,0.0,0.0,0.0,0.0,0.0,0.0,0.0,0.0,0.0,0.0,0.0,0.0,0.0,0.0,0.0,0.0,0.0,0.0,0.0,0.0,0.0,0.0,0.0,0.0,0.0,0.0,0.0,0.0,0.0,0.0,0.0,0.0,0.0,0.0,0.0,0.0,0.0,0.0,0.0,0.0,0.0,0.0,0.0,0.0,0.0,0.0,0.0,0.0,0.0,0.0,0.0,0.0,0.0,0.0,0.0,0.0,0.0,0.0,0.0,0.0,0.0,0.0,0.0,0.0,0.0,0.0,0.0,0.0,0.0,0.0,0.0,0.0,0.0,0.0,0.0,0.0,0.0,0.0,0.0,0.0,0.0,0.0,0.0,0.0,0.0,0.0,0.0,0.0,0.0,0.0,0.0,0.0,0.0,0.0,0.0,0.0,0.0,0.0,0.0,0.0,0.0,0.0,0.0,0.0,0.0,0.0,0.0,0.0,0.0,0.0,0.0,0.0,0.0,0.0,0.0,0.0,0.0,0.0,0.0,0.0,0.0,0.0,0.0,0.0,0.0,0.0,0.0,0.0,0.0,0.0,0.0,0.0,0.0,0.0,0.0,0.0,0.0,0.0,0.0,0.0,0.0,0.0,0.0,0.0,0.0,0.0,0.0,0.0,0.0,0.0,0.0,0.0,0.0,0.0,0.0,1.0,1.0,1.0,1.0,1.0,0.0,0.0,0.0,0.0,0.19,0.0,1.0,0.0,0.0,1.0,0.89,0.0,0.0,0.0,0.0,0.0,0.0,0.0,0.0,0.0,0.0,0.0,0.0,0.0,0.0,0.0,0.0,0.0,0.0,0.0,0.0,0.0,0.0,0.0,0.0,0.0,0.0,0.0,0.0,0.0,0.0,0.93,0.55,0.0,0.0,0.0,0.0,0.0,0.0,0.0,0.0,0.0,0.0,0.0,0.0,0.0,0.0,0.0,0.0,0.0,0.0,0.0,0.0,0.0,0.0,0.0,0.0,0.0,0.0,0.0,0.0,0.0,0.0,0.0,0.0,0.0,0.0,0.0,0.0,0.0,0.0,0.0,0.0,0.0,0.0,0.0,0.0,0.0,0.0,0.0,0.0,0.0,0.0,0.0,0.0,0.0,0.0,0.0,0.0,0.0,0.0,0.0,0.0,0.0,0.0,0.0,0.0,0.0,0.0,0.0,0.0,0.0,0.0,0.0,0.0,0.0,0.0,0.0,0.0,0.0,0.0,0.0,0.0,0.0,0.0,0.0,0.0,0.0,0.0,0.0,0.0,0.0,0.0,0.0,0.0,0.0,0.0,0.0,0.0,0.0,0.0,0.0,0.0,0.0,0.0,0.0,0.0,0.0,0.0,0.0,0.0,0.0,0.0,0.0,0.0,0.0,0.0,0.0,0.0,0.0,0.0,0.0,0.0,1.0,1.0,1.0,1.0,0.0,0.0],[0.0,0.0,0.0,0.0,0.0,0.0,0.0,0.0,0.0,0.0,0.0,0.0,0.0,0.0,0.0,0.0,0.0,0.0,0.0,0.0,0.0,0.0,0.0,0.0,0.0,0.0,0.0,0.0,0.0,0.0,0.0,0.0,0.0,0.0,0.0,0.0,0.0,0.0,0.0,0.0,0.0,0.0,0.0,0.0,0.0,0.0,0.0,0.0,0.0,0.0,0.0,0.0,0.0,0.0,0.0,0.0,0.0,0.0,0.0,0.0,0.0,0.0,0.0,0.0,0.0,0.0,0.0,0.0,0.0,0.0,0.0,0.0,0.0,0.0,0.0,0.0,0.0,0.0,0.0,0.0,0.0,0.0,0.0,0.0,0.0,0.0,0.0,0.0,0.0,0.0,0.0,0.0,0.0,0.0,0.0,0.0,0.0,0.0,0.0,0.0,0.0,0.0,0.0,0.0,0.0,0.0,0.0,0.0,0.0,0.0,0.0,0.0,0.0,0.0,0.0,0.0,0.0,0.0,0.0,0.0,0.0,0.0,0.0,0.0,0.0,0.0,0.0,0.0,0.0,0.0,0.0,0.0,0.0,0.0,0.0,0.0,0.0,0.0,0.0,0.0,0.0,0.0,0.0,0.0,0.0,0.0,0.0,0.0,0.0,0.0,0.0,0.0,0.0,0.0,0.0,0.0,0.0,0.0,0.0,0.0,0.0,0.0,1.0,1.0,1.0,1.0,1.0,1.0,0.0,0.0,1.0,0.0,0.0,0.0,0.0,0.01,0.0,0.0,0.0,0.0,0.0,0.0,0.0,0.0,0.0,0.0,0.0,0.0,0.0,0.0,0.0,0.0,0.0,0.0,0.0,0.0,0.0,0.0,0.0,0.0,0.0,0.0,0.0,0.0,0.0,0.0,0.0,0.0,0.0,0.0,0.0,0.0,0.0,0.0,0.0,0.0,0.0,0.0,0.0,0.0,0.0,0.0,0.0,0.0,0.0,0.0,0.0,0.0,0.0,0.0,0.0,0.0,0.0,0.0,0.0,0.0,0.0,0.0,0.0,0.0,0.0,0.0,0.0,0.0,0.0,0.0,0.0,0.0,0.0,0.0,0.0,0.0,0.0,0.0,0.0,0.0,0.0,0.0,0.0,0.0,0.0,0.0,0.0,0.0,0.0,0.0,0.0,0.0,0.0,0.0,0.0,0.0,0.0,0.0,0.0,0.0,0.0,0.0,0.0,0.0,0.0,0.0,0.0,0.0,0.0,0.0,0.0,0.0,0.0,0.0,0.0,0.0,0.0,0.0,0.0,0.0,0.0,0.0,0.0,0.0,0.0,0.0,0.0,0.0,0.0,0.0,0.0,0.0,0.0,0.0,0.0,0.0,0.0,0.0,0.0,0.0,0.0,0.0,0.0,0.0,0.0,0.0,0.0,0.0,0.0,0.0,0.0,0.0,0.0,0.0,0.0,0.73,1.0,0.01,0.0],[0.0,0.0,0.0,0.0,0.0,0.0,0.0,0.0,0.0,0.0,0.0,0.0,0.0,0.0,0.0,0.0,0.0,0.0,0.0,0.0,0.0,0.0,0.0,0.0,0.0,0.0,0.0,0.0,0.0,0.0,0.0,0.0,0.0,0.0,0.0,0.0,0.0,0.0,0.0,0.0,0.0,0.0,0.0,0.0,0.0,0.0,0.0,0.0,0.0,0.0,0.0,0.0,0.0,0.0,0.0,0.0,0.0,0.0,0.0,0.0,0.0,0.0,0.0,0.0,0.0,0.0,0.0,0.0,0.0,0.0,0.0,0.0,0.0,0.0,0.0,0.0,0.0,0.0,0.0,0.0,0.0,0.0,0.0,0.0,0.0,0.0,0.0,0.0,0.0,0.0,0.0,0.0,0.0,0.0,0.0,0.0,0.0,0.0,0.0,0.0,0.0,0.0,0.0,0.0,0.0,0.0,0.0,0.0,0.0,0.0,0.0,0.0,0.0,0.0,0.0,0.0,0.0,0.0,0.0,0.0,0.0,0.0,0.0,0.0,0.0,0.0,0.0,0.0,0.0,0.0,0.0,0.0,0.0,0.0,0.0,0.0,0.0,0.0,0.0,0.0,0.0,0.0,0.0,0.0,0.0,0.0,0.0,0.0,0.0,0.0,0.0,0.0,0.0,0.0,0.0,0.0,0.0,0.0,0.0,0.0,0.0,0.0,0.0,1.0,1.0,1.0,1.0,1.0,0.01,0.0,0.0,0.0,0.6,0.0,0.0,0.0,0.0,0.0,0.0,0.0,0.0,0.0,0.0,0.0,0.0,0.0,0.0,0.0,0.0,0.0,0.0,0.0,0.0,0.0,0.0,0.0,0.0,0.0,0.0,0.0,0.0,0.0,0.0,0.0,0.0,0.0,0.0,1.0,0.11,0.0,0.0,0.97,0.0,0.0,0.0,0.0,0.0,0.0,0.0,0.0,0.0,0.0,0.0,0.0,0.0,0.0,0.0,0.0,0.0,0.0,0.0,0.0,0.0,0.0,0.0,0.0,0.0,0.0,0.0,0.0,0.0,0.0,0.0,0.0,0.0,0.0,0.0,0.0,0.0,0.0,0.0,0.0,0.0,0.0,0.0,0.0,0.0,0.0,0.0,0.0,0.0,0.0,0.0,0.0,0.0,0.0,0.0,0.0,0.0,0.0,0.0,0.0,0.0,0.0,0.0,0.0,0.0,0.0,0.0,0.0,0.0,0.0,0.0,0.0,0.0,0.0,0.0,0.0,0.0,0.0,0.0,0.0,0.0,0.0,0.0,0.0,0.0,0.0,0.0,0.0,0.0,0.0,0.0,0.0,0.0,0.0,0.0,0.0,0.0,0.0,0.0,0.0,0.0,0.0,0.0,0.0,0.0,0.0,0.0,0.0,0.0,0.0,0.0,0.0,0.0,0.0,0.0,0.0,0.0,0.0,0.0,1.0,1.0,0.01,0.1],[0.0,0.0,0.0,0.0,0.0,0.0,0.0,0.0,0.0,0.0,0.0,0.0,0.0,0.0,0.0,0.0,0.0,0.0,0.0,0.0,0.0,0.0,0.0,0.0,0.0,0.0,0.0,0.0,0.0,0.0,0.0,0.0,0.0,0.0,0.0,0.0,0.0,0.0,0.0,0.0,0.0,0.0,0.0,0.0,0.0,0.0,0.0,0.0,0.0,0.0,0.0,0.0,0.0,0.0,0.0,0.0,0.0,0.0,0.0,0.0,0.0,0.0,0.0,0.0,0.0,0.0,0.0,0.0,0.0,0.0,0.0,0.0,0.0,0.0,0.0,0.0,0.0,0.0,0.0,0.0,0.0,0.0,0.0,0.0,0.0,0.0,0.0,0.0,0.0,0.0,0.0,0.0,0.0,0.0,0.0,0.0,0.0,0.0,0.0,0.0,0.0,0.0,0.0,0.0,0.0,0.0,0.0,0.0,0.0,0.0,0.0,0.0,0.0,0.0,0.0,0.0,0.0,0.0,0.0,0.0,0.0,0.0,0.0,0.0,0.0,0.0,0.0,0.0,0.0,0.0,0.0,0.0,0.0,0.0,0.0,0.0,0.0,0.0,0.0,0.0,0.0,0.0,0.0,0.0,0.0,0.0,0.0,0.0,0.0,0.0,0.0,0.0,0.0,0.0,0.0,0.0,0.0,0.0,0.0,0.0,0.0,0.0,0.0,0.0,1.0,1.0,1.0,1.0,0.99,0.0,0.0,0.0,0.0,0.0,0.0,0.0,0.0,0.0,0.0,0.0,0.0,0.0,0.0,0.0,0.0,0.0,0.0,0.0,0.0,0.0,0.0,0.0,0.0,0.0,0.0,0.0,0.0,0.0,0.0,0.0,0.0,0.0,0.0,0.0,0.0,0.0,0.0,0.0,0.0,0.0,0.0,0.0,0.0,0.0,0.0,0.0,0.0,0.0,0.0,0.0,0.0,0.0,0.0,0.0,0.0,0.0,0.0,0.0,0.0,0.0,0.0,0.0,0.0,0.0,0.0,0.0,0.0,0.0,0.0,0.0,0.0,0.0,0.0,0.0,0.0,0.0,0.0,0.0,0.0,0.0,0.0,0.0,0.0,0.0,0.0,0.0,0.0,0.0,0.0,0.0,0.0,0.0,0.0,0.0,0.0,0.0,0.0,0.0,0.0,0.0,0.0,0.0,0.0,0.0,0.0,0.0,0.0,0.0,0.0,0.0,0.0,0.0,0.0,0.0,0.0,0.0,0.0,0.0,0.0,0.0,0.0,0.0,0.0,0.0,0.0,0.0,0.0,0.0,0.0,0.0,0.0,0.0,0.0,0.0,0.0,0.0,0.0,0.0,0.0,0.0,0.0,0.0,0.0,0.0,0.0,0.0,0.0,0.0,0.0,0.0,0.0,0.0,0.0,0.0,0.0,0.0,0.0,0.0,0.0,0.0,0.0,0.0,0.99,0.02,0.86],[0.0,0.0,0.0,0.0,0.0,0.0,0.0,0.0,0.0,0.0,0.0,0.0,0.0,0.0,0.0,0.0,0.0,0.0,0.0,0.0,0.0,0.0,0.0,0.0,0.0,0.0,0.0,0.0,0.0,0.0,0.0,0.0,0.0,0.0,0.0,0.0,0.0,0.0,0.0,0.0,0.0,0.0,0.0,0.0,0.0,0.0,0.0,0.0,0.0,0.0,0.0,0.0,0.0,0.0,0.0,0.0,0.0,0.0,0.0,0.0,0.0,0.0,0.0,0.0,0.0,0.0,0.0,0.0,0.0,0.0,0.0,0.0,0.0,0.0,0.0,0.0,0.0,0.0,0.0,0.0,0.0,0.0,0.0,0.0,0.0,0.0,0.0,0.0,0.0,0.0,0.0,0.0,0.0,0.0,0.0,0.0,0.0,0.0,0.0,0.0,0.0,0.0,0.0,0.0,0.0,0.0,0.0,0.0,0.0,0.0,0.0,0.0,0.0,0.0,0.0,0.0,0.0,0.0,0.0,0.0,0.0,0.0,0.0,0.0,0.0,0.0,0.0,0.0,0.0,0.0,0.0,0.0,0.0,0.0,0.0,0.0,0.0,0.0,0.0,0.0,0.0,0.0,0.0,0.0,0.0,0.0,0.0,0.0,0.0,0.0,0.0,0.0,0.0,0.0,0.0,0.0,0.0,0.0,0.0,0.0,0.0,0.0,0.0,0.0,1.0,1.0,1.0,1.0,1.0,1.0,1.0,0.0,0.0,0.0,0.0,0.0,0.0,0.0,0.0,0.0,0.0,0.0,0.0,0.0,0.0,0.0,0.0,0.0,0.0,0.0,0.0,0.0,0.0,0.0,0.0,0.0,0.0,0.0,0.0,0.0,0.0,0.0,0.0,0.0,0.0,0.0,0.0,0.0,0.0,0.0,0.0,0.0,0.0,0.0,0.0,0.0,0.0,0.0,0.0,0.0,0.0,0.0,0.0,0.0,0.0,0.0,0.0,0.0,0.0,0.0,0.0,0.0,0.0,0.0,0.0,0.0,0.0,0.0,0.0,0.0,0.0,0.0,0.0,0.0,0.0,0.0,0.0,0.0,0.0,0.0,0.0,0.0,0.0,0.0,0.0,0.0,0.0,0.0,0.0,0.0,0.0,0.0,0.0,0.0,0.0,0.0,0.0,0.0,0.0,0.0,0.0,0.0,0.0,0.0,0.0,0.0,0.0,0.0,0.0,0.0,0.0,0.0,0.0,0.0,0.0,0.0,0.0,0.0,0.0,0.0,0.0,0.0,0.0,0.0,0.0,0.0,0.0,0.0,0.0,0.0,0.0,0.0,0.0,0.0,0.0,0.0,0.0,0.0,0.0,0.0,0.0,0.0,0.0,0.0,0.0,0.0,0.0,0.0,0.0,0.0,0.0,0.0,0.0,0.0,0.0,0.0,0.0,0.0,0.0,0.0,0.0,0.0,0.0,0.0,0.0],[0.0,0.0,0.0,0.0,0.0,0.0,0.0,0.0,0.0,0.0,0.0,0.0,0.0,0.0,0.0,0.0,0.0,0.0,0.0,0.0,0.0,0.0,0.0,0.0,0.0,0.0,0.0,0.0,0.0,0.0,0.0,0.0,0.0,0.0,0.0,0.0,0.0,0.0,0.0,0.0,0.0,0.0,0.0,0.0,0.0,0.0,0.0,0.0,0.0,0.0,0.0,0.0,0.0,0.0,0.0,0.0,0.0,0.0,0.0,0.0,0.0,0.0,0.0,0.0,0.0,0.0,0.0,0.0,0.0,0.0,0.0,0.0,0.0,0.0,0.0,0.0,0.0,0.0,0.0,0.0,0.0,0.0,0.0,0.0,0.0,0.0,0.0,0.0,0.0,0.0,0.0,0.0,0.0,0.0,0.0,0.0,0.0,0.0,0.0,0.0,0.0,0.0,0.0,0.0,0.0,0.0,0.0,0.0,0.0,0.0,0.0,0.0,0.0,0.0,0.0,0.0,0.0,0.0,0.0,0.0,0.0,0.0,0.0,0.0,0.0,0.0,0.0,0.0,0.0,0.0,0.0,0.0,0.0,0.0,0.0,0.0,0.0,0.0,0.0,0.0,0.0,0.0,0.0,0.0,0.0,0.0,0.0,0.0,0.0,0.0,0.0,0.0,0.0,0.0,0.0,0.0,0.0,0.0,0.0,0.0,0.0,0.0,0.0,0.0,0.0,0.01,0.99,1.0,1.0,1.0,0.99,0.0,0.0,0.0,0.0,0.0,0.0,0.0,0.0,0.0,0.0,0.0,0.0,0.0,0.0,0.0,0.0,0.0,0.0,0.0,0.0,0.0,0.0,0.0,0.0,0.0,0.0,0.0,0.0,0.0,0.0,0.0,0.0,0.0,0.0,0.0,0.0,0.0,0.0,0.0,0.0,0.66,1.0,0.99,0.0,0.0,0.0,0.0,0.0,0.0,0.0,0.0,0.0,0.0,0.0,0.0,0.0,0.0,0.0,0.0,0.0,0.0,0.0,0.0,0.0,0.0,0.0,0.0,0.0,0.0,0.0,0.0,0.0,0.0,0.0,0.0,0.0,0.0,0.0,0.0,0.0,0.0,0.0,0.0,0.0,0.0,0.0,0.0,0.0,0.0,0.0,0.0,0.0,0.0,0.0,0.0,0.0,0.0,0.0,0.0,0.0,0.0,0.0,0.0,0.0,0.0,0.0,0.0,0.0,0.0,0.0,0.0,0.0,0.0,0.0,0.0,0.0,0.0,0.0,0.0,0.0,0.0,0.0,0.0,0.0,0.0,0.0,0.0,0.0,0.0,0.0,0.0,0.0,0.0,0.0,0.0,0.0,0.0,0.0,0.0,0.0,0.0,0.0,0.0,0.0,0.0,0.0,0.0,0.0,0.0,0.0,0.0,0.0,0.0,0.0,0.0,0.0,0.0,0.0,0.0,0.0,0.0,0.0,0.0,0.0],[0.0,0.0,0.0,0.0,0.0,0.0,0.0,0.0,0.0,0.0,0.0,0.0,0.0,0.0,0.0,0.0,0.0,0.0,0.0,0.0,0.0,0.0,0.0,0.0,0.0,0.0,0.0,0.0,0.0,0.0,0.0,0.0,0.0,0.0,0.0,0.0,0.0,0.0,0.0,0.0,0.0,0.0,0.0,0.0,0.0,0.0,0.0,0.0,0.0,0.0,0.0,0.0,0.0,0.0,0.0,0.0,0.0,0.0,0.0,0.0,0.0,0.0,0.0,0.0,0.0,0.0,0.0,0.0,0.0,0.0,0.0,0.0,0.0,0.0,0.0,0.0,0.0,0.0,0.0,0.0,0.0,0.0,0.0,0.0,0.0,0.0,0.0,0.0,0.0,0.0,0.0,0.0,0.0,0.0,0.0,0.0,0.0,0.0,0.0,0.0,0.0,0.0,0.0,0.0,0.0,0.0,0.0,0.0,0.0,0.0,0.0,0.0,0.0,0.0,0.0,0.0,0.0,0.0,0.0,0.0,0.0,0.0,0.0,0.0,0.0,0.0,0.0,0.0,0.0,0.0,0.0,0.0,0.0,0.0,0.0,0.0,0.0,0.0,0.0,0.0,0.0,0.0,0.0,0.0,0.0,0.0,0.0,0.0,0.0,0.0,0.0,0.0,0.0,0.0,0.0,0.0,0.0,0.0,0.0,0.0,0.0,0.0,0.0,0.0,0.0,0.0,0.0,1.0,1.0,1.0,1.0,0.0,0.0,0.0,0.0,0.0,0.0,0.0,0.0,0.0,0.0,0.0,0.0,0.0,0.0,0.0,0.0,0.0,0.0,0.0,0.0,0.0,0.0,0.0,0.0,0.0,0.0,0.0,0.0,0.0,0.0,0.0,0.0,0.0,0.0,0.0,0.0,0.0,0.0,0.0,0.0,0.0,0.03,0.57,0.0,0.0,0.0,0.0,0.0,0.0,0.0,0.0,0.0,0.0,0.0,0.0,0.0,0.0,0.0,0.0,0.0,0.0,0.0,0.0,0.0,0.0,0.0,0.0,0.0,0.0,0.0,0.0,0.0,0.0,0.0,0.0,0.0,0.0,0.0,0.0,0.0,0.0,0.0,0.0,0.0,0.0,0.0,0.0,0.0,0.0,0.0,0.0,0.0,0.0,0.0,0.0,0.0,0.0,0.0,0.0,0.0,0.0,0.0,0.0,0.0,0.0,0.0,0.0,0.0,0.0,0.0,0.0,0.0,0.0,0.0,0.0,0.0,0.0,0.0,0.0,0.0,0.0,0.0,0.0,0.0,0.0,0.0,0.0,0.0,0.0,0.0,0.0,0.0,0.0,0.0,0.0,0.0,0.0,0.0,0.0,0.0,0.0,0.0,0.0,0.0,0.0,0.0,0.0,0.0,0.0,0.0,0.0,0.0,0.0,0.0,0.0,0.0,0.0,0.0,0.0,0.0,0.0,0.0,0.0,0.0],[0.0,0.0,0.0,0.0,0.0,0.0,0.0,0.0,0.0,0.0,0.0,0.0,0.0,0.0,0.0,0.0,0.0,0.0,0.0,0.0,0.0,0.0,0.0,0.0,0.0,0.0,0.0,0.0,0.0,0.0,0.0,0.0,0.0,0.0,0.0,0.0,0.0,0.0,0.0,0.0,0.0,0.0,0.0,0.0,0.0,0.0,0.0,0.0,0.0,0.0,0.0,0.0,0.0,0.0,0.0,0.0,0.0,0.0,0.0,0.0,0.0,0.0,0.0,0.0,0.0,0.0,0.0,0.0,0.0,0.0,0.0,0.0,0.0,0.0,0.0,0.0,0.0,0.0,0.0,0.0,0.0,0.0,0.0,0.0,0.0,0.0,0.0,0.0,0.0,0.0,0.0,0.0,0.0,0.0,0.0,0.0,0.0,0.0,0.0,0.0,0.0,0.0,0.0,0.0,0.0,0.0,0.0,0.0,0.0,0.0,0.0,0.0,0.0,0.0,0.0,0.0,0.0,0.0,0.0,0.0,0.0,0.0,0.0,0.0,0.0,0.0,0.0,0.0,0.0,0.0,0.0,0.0,0.0,0.0,0.0,0.0,0.0,0.0,0.0,0.0,0.0,0.0,0.0,0.0,0.0,0.0,0.0,0.0,0.0,0.0,0.0,0.0,0.0,0.0,0.0,0.0,0.0,0.0,0.0,0.0,0.0,0.0,0.0,0.19,1.0,0.0,0.0,1.0,0.99,1.0,1.0,1.0,1.0,0.0,0.99,0.98,0.0,0.0,0.0,0.0,0.0,0.0,0.0,0.0,0.0,0.0,0.0,0.0,0.0,0.0,0.0,0.0,0.0,0.0,0.0,0.0,0.0,0.0,0.0,0.0,0.0,0.0,0.0,0.0,0.0,0.0,0.0,0.0,0.0,0.0,0.0,0.0,0.0,0.44,0.0,0.0,0.0,0.0,0.0,0.0,0.0,0.0,0.0,0.0,0.0,0.0,0.0,0.0,0.0,0.0,0.0,0.0,0.0,0.0,0.0,0.0,0.0,0.0,0.0,0.0,0.0,0.0,0.0,0.0,0.0,0.0,0.0,0.0,0.0,0.0,0.0,0.0,0.0,0.0,0.0,0.0,0.0,0.0,0.0,0.0,0.0,0.0,0.0,0.0,0.0,0.0,0.0,0.0,0.0,0.0,0.0,0.0,0.0,0.0,0.0,0.0,0.0,0.0,0.0,0.0,0.0,0.0,0.0,0.0,0.0,0.0,0.0,0.0,0.0,0.0,0.0,0.0,0.0,0.0,0.0,0.0,0.0,0.0,0.0,0.0,0.0,0.0,0.0,0.0,0.0,0.0,0.0,0.0,0.0,0.0,0.0,0.0,0.0,0.0,0.0,0.0,0.0,0.0,0.0,0.0,0.0,0.0,0.0,0.0,0.0,0.0,0.0,0.0,0.0,0.0,0.0,0.0,0.0,0.0,0.0],[0.0,0.0,0.0,0.0,0.0,0.0,0.0,0.0,0.0,0.0,0.0,0.0,0.0,0.0,0.0,0.0,0.0,0.0,0.0,0.0,0.0,0.0,0.0,0.0,0.0,0.0,0.0,0.0,0.0,0.0,0.0,0.0,0.0,0.0,0.0,0.0,0.0,0.0,0.0,0.0,0.0,0.0,0.0,0.0,0.0,0.0,0.0,0.0,0.0,0.0,0.0,0.0,0.0,0.0,0.0,0.0,0.0,0.0,0.0,0.0,0.0,0.0,0.0,0.0,0.0,0.0,0.0,0.0,0.0,0.0,0.0,0.0,0.0,0.0,0.0,0.0,0.0,0.0,0.0,0.0,0.0,0.0,0.0,0.0,0.0,0.0,0.0,0.0,0.0,0.0,0.0,0.0,0.0,0.0,0.0,0.0,0.0,0.0,0.0,0.0,0.0,0.0,0.0,0.0,0.0,0.0,0.0,0.0,0.0,0.0,0.0,0.0,0.0,0.0,0.0,0.0,0.0,0.0,0.0,0.0,0.0,0.0,0.0,0.0,0.0,0.0,0.0,0.0,0.0,0.0,0.0,0.0,0.0,0.0,0.0,0.0,0.0,0.0,0.0,0.0,0.0,0.0,0.0,0.0,0.0,0.0,0.0,0.0,0.0,0.0,0.0,0.0,0.0,0.0,0.0,0.0,0.0,0.0,0.0,0.0,0.0,0.0,0.0,0.0,0.0,0.0,0.0,0.0,0.0,0.0,1.0,1.0,1.0,1.0,1.0,0.95,0.0,0.0,0.0,0.0,0.0,0.0,0.0,0.0,0.0,0.0,0.0,0.0,0.0,0.0,0.0,0.0,0.0,0.0,0.0,0.0,0.0,0.0,0.0,0.0,0.0,0.0,0.0,0.0,0.0,0.0,0.0,0.0,0.0,0.0,0.0,0.17,0.0,1.0,0.27,0.0,0.0,0.0,0.0,0.0,0.0,0.0,0.0,0.0,0.0,0.0,0.0,0.0,0.0,0.0,0.0,0.0,0.0,0.0,0.0,0.0,0.0,0.0,0.0,0.0,0.0,0.0,0.0,0.0,0.0,0.0,0.0,0.0,0.0,0.0,0.0,0.0,0.0,0.0,0.0,0.0,0.0,0.0,0.0,0.0,0.0,0.0,0.0,0.0,0.0,0.0,0.0,0.0,0.0,0.0,0.0,0.0,0.0,0.0,0.0,0.0,0.0,0.0,0.0,0.0,0.0,0.0,0.0,0.0,0.0,0.0,0.0,0.0,0.0,0.0,0.0,0.0,0.0,0.0,0.0,0.0,0.0,0.0,0.0,0.0,0.0,0.0,0.0,0.0,0.0,0.0,0.0,0.0,0.0,0.0,0.0,0.0,0.0,0.0,0.0,0.0,0.0,0.0,0.0,0.0,0.0,0.0,0.0,0.0,0.0,0.0,0.0,0.0,0.0,0.0,0.0,0.0,0.0,0.0,0.0],[0.0,0.0,0.0,0.0,0.0,0.0,0.0,0.0,0.0,0.0,0.0,0.0,0.0,0.0,0.0,0.0,0.0,0.0,0.0,0.0,0.0,0.0,0.0,0.0,0.0,0.0,0.0,0.0,0.0,0.0,0.0,0.0,0.0,0.0,0.0,0.0,0.0,0.0,0.0,0.0,0.0,0.0,0.0,0.0,0.0,0.0,0.0,0.0,0.0,0.0,0.0,0.0,0.0,0.0,0.0,0.0,0.0,0.0,0.0,0.0,0.0,0.0,0.0,0.0,0.0,0.0,0.0,0.0,0.0,0.0,0.0,0.0,0.0,0.0,0.0,0.0,0.0,0.0,0.0,0.0,0.0,0.0,0.0,0.0,0.0,0.0,0.0,0.0,0.0,0.0,0.0,0.0,0.0,0.0,0.0,0.0,0.0,0.0,0.0,0.0,0.0,0.0,0.0,0.0,0.0,0.0,0.0,0.0,0.0,0.0,0.0,0.0,0.0,0.0,0.0,0.0,0.0,0.0,0.0,0.0,0.0,0.0,0.0,0.0,0.0,0.0,0.0,0.0,0.0,0.0,0.0,0.0,0.0,0.0,0.0,0.0,0.0,0.0,0.0,0.0,0.0,0.0,0.0,0.0,0.0,0.0,0.0,0.0,0.0,0.0,0.0,0.0,0.0,0.0,0.0,0.0,0.0,0.0,0.0,0.0,0.0,0.0,0.0,1.0,0.0,0.6,0.0,0.0,0.0,0.0,1.0,1.0,1.0,1.0,1.0,1.0,1.0,0.0,0.0,0.0,0.0,0.0,0.0,0.0,0.0,0.0,0.0,0.0,0.0,0.0,0.0,0.0,0.0,0.0,0.0,0.0,0.0,0.0,0.0,0.0,0.0,0.0,0.0,0.0,0.0,0.0,0.0,0.27,1.0,0.0,0.0,1.0,0.0,1.0,1.0,0.0,0.0,0.0,0.0,0.0,0.0,0.0,0.0,0.0,0.0,0.0,0.0,0.0,0.0,0.0,0.0,0.0,0.0,0.0,0.0,0.0,0.0,0.0,0.0,0.0,0.0,0.0,0.0,0.0,0.0,0.0,0.0,0.0,0.0,0.0,0.0,0.0,0.0,0.0,0.0,0.0,0.0,0.0,0.0,0.0,0.0,0.0,0.0,0.0,0.0,0.0,0.0,0.0,0.0,0.0,0.0,0.0,0.0,0.0,0.0,0.0,0.0,0.0,0.0,0.0,0.0,0.0,0.0,0.0,0.0,0.0,0.0,0.0,0.0,0.0,0.0,0.0,0.0,0.0,0.0,0.0,0.0,0.0,0.0,0.0,0.0,0.0,0.0,0.0,0.0,0.0,0.0,0.0,0.0,0.0,0.0,0.0,0.0,0.0,0.0,0.0,0.0,0.0,0.0,0.0,0.0,0.0,0.0,0.0,0.0,0.0,0.0,0.0,0.0,0.0,0.0,0.0,0.0,0.0,0.0],[0.0,0.0,0.0,0.0,0.0,0.0,0.0,0.0,0.0,0.0,0.0,0.0,0.0,0.0,0.0,0.0,0.0,0.0,0.0,0.0,0.0,0.0,0.0,0.0,0.0,0.0,0.0,0.0,0.0,0.0,0.0,0.0,0.0,0.0,0.0,0.0,0.0,0.0,0.0,0.0,0.0,0.0,0.0,0.0,0.0,0.0,0.0,0.0,0.0,0.0,0.0,0.0,0.0,0.0,0.0,0.0,0.0,0.0,0.0,0.0,0.0,0.0,0.0,0.0,0.0,0.0,0.0,0.0,0.0,0.0,0.0,0.0,0.0,0.0,0.0,0.0,0.0,0.0,0.0,0.0,0.0,0.0,0.0,0.0,0.0,0.0,0.0,0.0,0.0,0.0,0.0,0.0,0.0,0.0,0.0,0.0,0.0,0.0,0.0,0.0,0.0,0.0,0.0,0.0,0.0,0.0,0.0,0.0,0.0,0.0,0.0,0.0,0.0,0.0,0.0,0.0,0.0,0.0,0.0,0.0,0.0,0.0,0.0,0.0,0.0,0.0,0.0,0.0,0.0,0.0,0.0,0.0,0.0,0.0,0.0,0.0,0.0,0.0,0.0,0.0,0.0,0.0,0.0,0.0,0.0,0.0,0.0,0.0,0.0,0.0,0.0,0.0,0.0,0.0,0.0,0.0,0.0,0.0,0.0,0.0,0.0,0.0,0.0,0.0,0.0,0.0,0.0,0.0,0.0,0.0,0.0,1.0,1.0,1.0,1.0,1.0,1.0,1.0,0.0,0.0,0.0,0.0,0.0,0.0,0.0,0.0,0.0,0.0,0.0,0.0,0.0,0.0,0.0,0.0,0.0,0.0,0.0,0.0,0.0,0.0,0.0,0.0,0.0,0.0,0.0,0.0,0.0,0.0,0.01,0.0,0.0,0.0,0.0,0.16,0.93,0.0,0.0,0.0,0.0,0.0,0.0,0.0,0.0,0.0,0.0,0.0,0.0,0.0,0.0,0.0,0.0,0.0,0.0,0.0,0.0,0.0,0.0,0.0,0.0,0.0,0.0,0.0,0.0,0.0,0.0,0.0,1.0,1.0,0.0,0.97,0.0,0.0,0.0,0.0,0.0,0.0,0.0,0.0,0.0,0.0,0.0,0.0,0.0,0.0,0.0,0.0,0.0,0.0,0.0,0.0,0.0,0.0,0.0,0.0,0.0,0.0,0.0,0.0,0.0,0.0,0.0,0.0,0.0,0.0,0.0,0.0,0.0,0.0,0.0,0.0,0.0,0.0,0.0,0.0,0.0,0.0,0.0,0.0,0.0,0.0,0.0,0.0,0.0,0.0,0.0,0.0,0.0,0.0,0.0,0.0,0.0,0.0,0.0,0.0,0.0,0.0,0.0,0.0,0.0,0.0,0.0,0.0,0.0,0.0,0.0,0.0,0.0,0.0,0.0,0.0,0.0,0.0,0.0,0.0,0.0],[0.0,0.0,0.0,0.0,0.0,0.0,0.0,0.0,0.0,0.0,0.0,0.0,0.0,0.0,0.0,0.0,0.0,0.0,0.0,0.0,0.0,0.0,0.0,0.0,0.0,0.0,0.0,0.0,0.0,0.0,0.0,0.0,0.0,0.0,0.0,0.0,0.0,0.0,0.0,0.0,0.0,0.0,0.0,0.0,0.0,0.0,0.0,0.0,0.0,0.0,0.0,0.0,0.0,0.0,0.0,0.0,0.0,0.0,0.0,0.0,0.0,0.0,0.0,0.0,0.0,0.0,0.0,0.0,0.0,0.0,0.0,0.0,0.0,0.0,0.0,0.0,0.0,0.0,0.0,0.0,0.0,0.0,0.0,0.0,0.0,0.0,0.0,0.0,0.0,0.0,0.0,0.0,0.0,0.0,0.0,0.0,0.0,0.0,0.0,0.0,0.0,0.0,0.0,0.0,0.0,0.0,0.0,0.0,0.0,0.0,0.0,0.0,0.0,0.0,0.0,0.0,0.0,0.0,0.0,0.0,0.0,0.0,0.0,0.0,0.0,0.0,0.0,0.0,0.0,0.0,0.0,0.0,0.0,0.0,0.0,0.0,0.0,0.0,0.0,0.0,0.0,0.0,0.0,0.0,0.0,0.0,0.0,0.0,0.0,0.0,0.0,0.0,0.0,0.0,0.0,0.0,0.0,0.0,0.0,0.0,0.0,0.0,0.0,0.0,0.0,0.0,0.0,0.0,0.0,0.0,0.99,1.0,1.0,1.0,1.0,1.0,1.0,1.0,0.52,0.0,0.0,0.0,0.0,0.0,0.0,0.0,0.0,0.0,0.0,0.0,0.0,0.0,0.0,0.0,0.0,0.0,0.0,0.0,0.0,0.0,0.0,0.0,0.0,0.0,0.0,0.0,0.0,0.0,0.0,0.0,0.0,0.0,0.0,0.0,0.0,0.0,0.0,0.0,0.0,0.0,0.0,0.0,0.0,0.0,0.0,0.0,0.0,0.0,0.0,0.0,0.0,0.0,0.0,0.0,0.0,0.0,0.0,0.0,0.0,0.0,0.0,0.0,0.0,0.0,0.0,0.0,0.0,0.0,0.0,0.0,0.0,0.0,0.0,0.0,0.0,0.0,0.0,0.0,0.0,0.0,0.0,0.0,0.0,0.0,0.0,0.0,0.0,0.0,0.0,0.0,0.0,0.0,0.0,0.0,0.0,0.0,0.0,0.0,0.0,0.0,0.0,0.0,0.0,0.0,0.0,0.0,0.0,0.0,0.0,0.0,0.0,0.0,0.0,0.0,0.0,0.0,0.0,0.0,0.0,0.0,0.0,0.0,0.0,0.0,0.0,0.0,0.0,0.0,0.0,0.0,0.0,0.0,0.0,0.0,0.0,0.0,0.0,0.0,0.0,0.0,0.0,0.0,0.0,0.0,0.0,0.0,0.0,0.0,0.0,0.0,0.0,0.0,0.0,0.0,0.0],[0.0,0.0,0.0,0.0,0.0,0.0,0.0,0.0,0.0,0.0,0.0,0.0,0.0,0.0,0.0,0.0,0.0,0.0,0.0,0.0,0.0,0.0,0.0,0.0,0.0,0.0,0.0,0.0,0.0,0.0,0.0,0.0,0.0,0.0,0.0,0.0,0.0,0.0,0.0,0.0,0.0,0.0,0.0,0.0,0.0,0.0,0.0,0.0,0.0,0.0,0.0,0.0,0.0,0.0,0.0,0.0,0.0,0.0,0.0,0.0,0.0,0.0,0.0,0.0,0.0,0.0,0.0,0.0,0.0,0.0,0.0,0.0,0.0,0.0,0.0,0.0,0.0,0.0,0.0,0.0,0.0,0.0,0.0,0.0,0.0,0.0,0.0,0.0,0.0,0.0,0.0,0.0,0.0,0.0,0.0,0.0,0.0,0.0,0.0,0.0,0.0,0.0,0.0,0.0,0.0,0.0,0.0,0.0,0.0,0.0,0.0,0.0,0.0,0.0,0.0,0.0,0.0,0.0,0.0,0.0,0.0,0.0,0.0,0.0,0.0,0.0,0.0,0.0,0.0,0.0,0.0,0.0,0.0,0.0,0.0,0.0,0.0,0.0,0.0,0.0,0.0,0.0,0.0,0.0,0.0,0.0,0.0,0.0,0.0,0.0,0.0,0.0,0.0,0.0,0.0,0.0,0.0,0.0,0.0,0.0,0.0,1.0,0.63,1.0,0.01,0.0,0.0,0.0,0.0,0.0,0.98,0.95,1.0,1.0,1.0,1.0,1.0,1.0,1.0,0.69,0.0,0.0,0.0,0.0,0.0,0.0,0.0,0.0,0.0,0.0,0.0,0.0,0.0,0.0,0.0,0.0,0.0,0.0,0.0,0.0,0.0,0.0,0.0,0.0,0.0,0.0,0.0,0.0,0.0,0.0,0.0,0.0,0.0,0.0,0.0,0.0,0.0,0.0,0.0,0.0,0.0,0.0,0.0,0.0,0.0,0.0,0.0,0.0,0.0,0.0,0.0,0.0,0.0,0.0,0.0,0.0,0.0,0.0,0.0,0.0,0.0,0.0,0.0,0.0,0.0,0.0,0.0,0.0,0.0,0.0,0.0,0.0,0.0,0.0,0.0,0.0,0.0,0.0,0.0,0.0,0.0,0.0,0.0,0.0,0.0,0.0,0.0,0.0,0.0,0.0,0.0,0.0,0.0,0.0,0.0,0.0,0.0,0.0,0.0,0.0,0.0,0.0,0.0,0.0,0.0,0.0,0.0,0.0,0.0,0.0,0.0,0.0,0.0,0.0,0.0,0.0,0.0,0.0,0.0,0.0,0.0,0.0,0.0,0.0,0.0,0.0,0.0,0.0,0.0,0.0,0.0,0.0,0.0,0.0,0.0,0.0,0.0,0.0,0.0,0.0,0.0,0.0,0.0,0.0,0.0,0.0,0.0,0.0,0.0,0.33,0.0,0.0,0.0,0.0,0.0],[0.0,0.0,0.0,0.0,0.0,0.0,0.0,0.0,0.0,0.0,0.0,0.0,0.0,0.0,0.0,0.0,0.0,0.0,0.0,0.0,0.0,0.0,0.0,0.0,0.0,0.0,0.0,0.0,0.0,0.0,0.0,0.0,0.0,0.0,0.0,0.0,0.0,0.0,0.0,0.0,0.0,0.0,0.0,0.0,0.0,0.0,0.0,0.0,0.0,0.0,0.0,0.0,0.0,0.0,0.0,0.0,0.0,0.0,0.0,0.0,0.0,0.0,0.0,0.0,0.0,0.0,0.0,0.0,0.0,0.0,0.0,0.0,0.0,0.0,0.0,0.0,0.0,0.0,0.0,0.0,0.0,0.0,0.0,0.0,0.0,0.0,0.0,0.0,0.0,0.0,0.0,0.0,0.0,0.0,0.0,0.0,0.0,0.0,0.0,0.0,0.0,0.0,0.0,0.0,0.0,0.0,0.0,0.0,0.0,0.0,0.0,0.0,0.0,0.0,0.0,0.0,0.0,0.0,0.0,0.0,0.0,0.0,0.0,0.0,0.0,0.0,0.0,0.0,0.0,0.0,0.0,0.0,0.0,0.0,0.0,0.0,0.0,0.0,0.0,0.0,0.0,0.0,0.0,0.0,0.0,0.0,0.0,0.0,0.0,0.0,0.0,0.0,0.0,0.0,0.0,0.0,0.0,0.0,0.0,0.0,0.0,0.99,0.0,0.89,0.0,0.0,0.0,0.0,0.0,0.0,0.0,0.0,1.0,1.0,1.0,1.0,1.0,1.0,1.0,1.0,1.0,0.0,0.0,0.0,0.0,0.0,0.0,0.0,0.0,0.0,0.0,0.0,0.0,0.0,0.0,0.0,0.01,0.0,0.98,0.0,0.0,0.0,0.0,0.0,0.0,0.0,0.0,0.0,0.0,0.0,0.0,0.0,0.0,0.0,0.0,0.0,0.0,0.0,0.0,0.0,0.0,0.0,0.0,0.0,0.0,0.0,0.0,0.0,0.0,0.0,0.0,0.0,0.0,0.0,0.0,0.0,0.0,0.0,0.0,0.0,0.0,0.0,0.0,0.0,0.0,0.0,0.0,0.48,0.0,1.0,0.0,0.0,0.0,0.0,0.0,0.0,0.0,0.0,0.0,0.0,0.0,0.0,0.0,0.0,0.0,0.0,1.0,0.0,0.0,0.0,0.0,0.0,0.0,0.0,0.0,0.0,0.0,0.0,0.0,0.0,0.0,0.0,0.0,0.0,0.0,0.0,0.0,0.0,0.0,0.0,0.0,0.0,0.0,0.0,0.0,0.0,0.0,0.0,0.0,0.0,0.0,0.0,0.0,0.0,0.0,0.0,0.0,0.0,0.0,0.0,0.0,0.0,0.0,0.0,0.0,0.0,0.0,0.0,0.0,0.0,0.0,0.0,0.0,0.0,0.0,0.0,0.0,0.0,0.0,1.0,0.0,0.0,0.0,0.0,0.0],[0.0,0.0,0.0,0.0,0.0,0.0,0.0,0.0,0.0,0.0,0.0,0.0,0.0,0.0,0.0,0.0,0.0,0.0,0.0,0.0,0.0,0.0,0.0,0.0,0.0,0.0,0.0,0.0,0.0,0.0,0.0,0.0,0.0,0.0,0.0,0.0,0.0,0.0,0.0,0.0,0.0,0.0,0.0,0.0,0.0,0.0,0.0,0.0,0.0,0.0,0.0,0.0,0.0,0.0,0.0,0.0,0.0,0.0,0.0,0.0,0.0,0.0,0.0,0.0,0.0,0.0,0.0,0.0,0.0,0.0,0.0,0.0,0.0,0.0,0.0,0.0,0.0,0.0,0.0,0.0,0.0,0.0,0.0,0.0,0.0,0.0,0.0,0.0,0.0,0.0,0.0,0.0,0.0,0.0,0.0,0.0,0.0,0.0,0.0,0.0,0.0,0.0,0.0,0.0,0.0,0.0,0.0,0.0,0.0,0.0,0.0,0.0,0.0,0.0,0.0,0.0,0.0,0.0,0.0,0.0,0.0,0.0,0.0,0.0,0.0,0.0,0.0,0.0,0.0,0.0,0.0,0.0,0.0,0.0,0.0,0.0,0.0,0.0,0.0,0.0,0.0,0.0,0.0,0.0,0.0,0.0,0.0,0.0,0.0,0.0,0.0,0.0,0.0,0.0,0.0,0.0,0.0,0.0,0.0,0.0,0.0,0.0,0.0,0.0,0.0,0.0,0.0,0.0,0.0,0.0,0.0,0.0,0.0,1.0,1.0,1.0,1.0,1.0,1.0,1.0,1.0,1.0,0.0,0.0,0.0,0.0,0.0,0.0,0.0,0.0,0.0,0.0,0.0,0.0,0.0,0.0,0.0,0.0,0.0,0.0,0.0,0.0,0.0,0.0,0.0,0.0,0.0,0.0,0.0,0.0,0.0,0.0,0.0,0.0,0.0,0.0,0.0,0.0,0.0,0.0,0.0,0.0,0.0,0.0,0.0,0.0,0.0,0.0,0.0,0.0,0.0,0.0,0.0,0.0,0.0,0.0,0.0,0.0,0.0,0.0,0.0,0.0,0.0,0.0,0.0,0.0,0.0,0.33,0.0,0.0,0.0,0.0,0.0,0.0,0.0,0.0,0.0,0.0,0.0,0.0,0.0,0.0,0.0,0.0,0.0,0.0,0.0,0.0,0.0,0.0,0.0,0.0,0.0,0.0,0.0,0.0,0.0,0.0,0.0,0.0,0.0,0.0,0.0,0.0,0.0,0.0,0.0,0.0,0.0,0.0,0.0,0.0,0.0,0.0,0.0,0.0,0.0,0.0,0.0,0.0,0.0,0.0,0.0,0.0,0.0,0.0,0.0,0.0,0.0,0.0,0.0,0.0,0.0,0.0,0.0,0.0,0.0,0.0,0.0,0.0,0.0,0.0,0.0,0.0,0.0,0.0,0.0,0.0,0.0,0.0,0.0,0.0,0.0,0.0,0.0],[0.0,0.0,0.0,0.0,0.0,0.0,0.0,0.0,0.0,0.0,0.0,0.0,0.0,0.0,0.0,0.0,0.0,0.0,0.0,0.0,0.0,0.0,0.0,0.0,0.0,0.0,0.0,0.0,0.0,0.0,0.0,0.0,0.0,0.0,0.0,0.0,0.0,0.0,0.0,0.0,0.0,0.0,0.0,0.0,0.0,0.0,0.0,0.0,0.0,0.0,0.0,0.0,0.0,0.0,0.0,0.0,0.0,0.0,0.0,0.0,0.0,0.0,0.0,0.0,0.0,0.0,0.0,0.0,0.0,0.0,0.0,0.0,0.0,0.0,0.0,0.0,0.0,0.0,0.0,0.0,0.0,0.0,0.0,0.0,0.0,0.0,0.0,0.0,0.0,0.0,0.0,0.0,0.0,0.0,0.0,0.0,0.0,0.0,0.0,0.0,0.0,0.0,0.0,0.0,0.0,0.0,0.0,0.0,0.0,0.0,0.0,0.0,0.0,0.0,0.0,0.0,0.0,0.0,0.0,0.0,0.0,0.0,0.0,0.0,0.0,0.0,0.0,0.0,0.0,0.0,0.0,0.0,0.0,0.0,0.0,0.0,0.0,0.0,0.0,0.0,0.0,0.0,0.0,0.0,0.0,0.0,0.0,0.0,0.0,0.0,0.0,0.0,0.0,0.0,0.0,0.0,0.0,0.0,0.0,0.01,0.0,1.0,0.0,0.0,0.0,0.0,0.0,0.0,0.0,0.0,0.0,0.0,0.0,0.0,0.52,1.0,1.0,1.0,1.0,1.0,1.0,1.0,1.0,0.0,0.0,0.0,0.0,0.0,0.0,0.0,0.0,0.0,0.0,0.0,0.0,0.0,0.0,0.0,0.0,0.0,0.0,0.0,0.0,0.0,0.0,0.0,0.0,0.0,0.0,0.0,0.0,0.0,0.0,0.0,0.0,0.0,0.0,0.0,0.0,0.0,0.0,0.0,0.0,0.0,0.0,0.0,0.0,0.0,0.0,0.0,0.0,0.0,0.0,0.0,0.0,0.0,0.0,0.0,0.0,0.0,0.0,0.0,0.0,0.0,0.0,0.0,0.0,0.0,0.0,0.0,0.0,0.0,0.0,0.0,0.0,0.0,0.0,0.0,0.0,0.0,0.0,0.0,0.0,0.0,0.0,0.0,0.0,0.0,0.0,0.0,0.0,0.0,0.0,0.0,0.0,0.0,0.0,0.0,0.0,0.0,0.0,0.0,0.0,0.0,0.0,0.0,0.0,0.0,0.0,0.0,0.0,0.0,0.0,0.0,0.0,0.0,0.0,0.0,0.0,0.0,0.0,0.0,0.0,0.0,0.0,0.0,0.0,0.0,0.0,0.0,0.0,0.0,0.0,0.0,0.0,0.0,0.0,0.0,0.0,0.0,0.0,0.0,0.0,0.0,0.0,0.0,0.0,0.0,0.0,0.0,0.0,0.0,0.0,0.0,0.0],[0.0,0.0,0.0,0.0,0.0,0.0,0.0,0.0,0.0,0.0,0.0,0.0,0.0,0.0,0.0,0.0,0.0,0.0,0.0,0.0,0.0,0.0,0.0,0.0,0.0,0.0,0.0,0.0,0.0,0.0,0.0,0.0,0.0,0.0,0.0,0.0,0.0,0.0,0.0,0.0,0.0,0.0,0.0,0.0,0.0,0.0,0.0,0.0,0.0,0.0,0.0,0.0,0.0,0.0,0.0,0.0,0.0,0.0,0.0,0.0,0.0,0.0,0.0,0.0,0.0,0.0,0.0,0.0,0.0,0.0,0.0,0.0,0.0,0.0,0.0,0.0,0.0,0.0,0.0,0.0,0.0,0.0,0.0,0.0,0.0,0.0,0.0,0.0,0.0,0.0,0.0,0.0,0.0,0.0,0.0,0.0,0.0,0.0,0.0,0.0,0.0,0.0,0.0,0.0,0.0,0.0,0.0,0.0,0.0,0.0,0.0,0.0,0.0,0.0,0.0,0.0,0.0,0.0,0.0,0.0,0.0,0.0,0.0,0.0,0.0,0.0,0.0,0.0,0.0,0.0,0.0,0.0,0.0,0.0,0.0,0.0,0.0,0.0,0.0,0.0,0.0,0.0,0.0,0.0,0.0,0.0,0.0,0.0,0.0,0.0,0.0,0.0,0.0,0.0,0.0,0.0,0.0,0.0,0.0,1.0,0.0,1.0,0.0,0.0,0.0,0.0,0.0,0.0,0.0,0.0,0.0,0.0,0.0,0.0,0.0,0.69,1.0,1.0,1.0,1.0,1.0,1.0,1.0,1.0,0.0,0.0,0.0,0.0,0.0,0.0,0.0,0.0,0.0,0.0,0.0,0.0,0.14,0.0,0.0,0.0,0.0,0.0,0.0,0.0,0.0,0.0,0.0,0.0,0.0,0.0,0.0,0.0,0.0,0.0,0.0,0.0,0.0,0.0,0.0,0.0,0.0,0.0,0.0,0.0,0.0,0.0,0.0,0.0,0.0,0.0,0.0,0.0,0.0,0.0,0.0,0.0,0.0,0.0,0.0,0.0,0.0,0.0,0.0,0.0,0.0,0.0,0.0,0.0,0.0,0.0,0.0,0.0,0.0,0.0,0.0,0.0,0.0,0.0,0.0,0.0,0.0,0.0,0.0,0.0,0.0,0.0,1.0,0.0,0.0,0.0,0.0,0.0,0.0,0.0,0.0,0.0,0.0,0.0,0.0,0.0,0.0,0.0,0.0,0.0,0.0,0.0,0.0,0.0,0.0,0.0,0.0,0.0,0.0,0.0,0.0,0.0,0.0,0.0,0.0,0.0,0.0,0.0,0.0,0.0,0.0,0.0,0.0,0.0,0.0,0.0,0.0,0.0,0.0,0.0,0.0,0.0,0.0,0.0,0.0,0.0,0.0,0.0,0.0,0.0,0.0,0.0,0.0,1.0,0.0,1.0,0.0,0.0,0.0,0.0,0.0],[0.0,0.0,0.0,0.0,0.0,0.0,0.0,0.0,0.0,0.0,0.0,0.0,0.0,0.0,0.0,0.0,0.0,0.0,0.0,0.0,0.0,0.0,0.0,0.0,0.0,0.0,0.0,0.0,0.0,0.0,0.0,0.0,0.0,0.0,0.0,0.0,0.0,0.0,0.0,0.0,0.0,0.0,0.0,0.0,0.0,0.0,0.0,0.0,0.0,0.0,0.0,0.0,0.0,0.0,0.0,0.0,0.0,0.0,0.0,0.0,0.0,0.0,0.0,0.0,0.0,0.0,0.0,0.0,0.0,0.0,0.0,0.0,0.0,0.0,0.0,0.0,0.0,0.0,0.0,0.0,0.0,0.0,0.0,0.0,0.0,0.0,0.0,0.0,0.0,0.0,0.0,0.0,0.0,0.0,0.0,0.0,0.0,0.0,0.0,0.0,0.0,0.0,0.0,0.0,0.0,0.0,0.0,0.0,0.0,0.0,0.0,0.0,0.0,0.0,0.0,0.0,0.0,0.0,0.0,0.0,0.0,0.0,0.0,0.0,0.0,0.0,0.0,0.0,0.0,0.0,0.0,0.0,0.0,0.0,0.0,0.0,0.0,0.0,0.0,0.0,0.0,0.0,0.0,0.0,0.0,0.0,0.0,0.0,0.0,0.0,0.0,0.0,0.0,0.0,0.0,0.0,0.0,0.0,0.0,0.0,0.0,0.0,0.0,0.0,0.0,0.0,0.0,0.0,0.0,0.0,0.0,0.0,0.0,0.0,0.0,0.0,1.0,1.0,1.0,1.0,1.0,1.0,1.0,1.0,1.0,0.0,0.0,0.0,0.0,0.0,0.0,0.0,0.0,0.0,0.42,0.0,1.0,0.0,0.0,0.0,0.0,0.0,0.0,0.0,0.0,0.0,0.0,0.0,0.0,0.0,0.0,0.0,0.0,0.0,0.0,0.0,0.0,0.0,0.0,0.0,0.0,0.0,0.0,0.0,0.0,0.0,0.0,0.0,0.0,0.0,0.0,0.0,0.0,0.0,0.0,0.0,0.0,0.0,0.0,0.0,0.0,0.0,0.0,0.0,0.0,0.0,0.0,0.0,0.03,0.97,0.0,0.0,0.0,0.0,0.0,0.0,0.0,0.0,0.0,0.0,0.0,0.0,0.0,0.0,0.0,0.0,0.95,0.0,0.0,0.0,0.0,0.0,0.0,0.0,0.0,0.0,0.0,0.0,0.0,0.0,0.0,0.0,0.0,0.0,0.0,0.0,0.0,0.0,0.0,0.0,0.0,0.0,0.0,0.0,0.0,0.0,0.0,0.0,0.0,0.0,0.0,0.0,0.0,0.0,0.0,0.0,0.0,0.0,0.0,0.0,0.0,0.0,0.0,0.0,0.0,0.0,0.0,0.0,0.0,0.0,0.0,0.0,0.0,0.0,0.0,0.0,0.0,0.0,0.0,0.0,0.0,0.0,0.0,0.0,0.0],[0.0,0.0,0.0,0.0,0.0,0.0,0.0,0.0,0.0,0.0,0.0,0.0,0.0,0.0,0.0,0.0,0.0,0.0,0.0,0.0,0.0,0.0,0.0,0.0,0.0,0.0,0.0,0.0,0.0,0.0,0.0,0.0,0.0,0.0,0.0,0.0,0.0,0.0,0.0,0.0,0.0,0.0,0.0,0.0,0.0,0.0,0.0,0.0,0.0,0.0,0.0,0.0,0.0,0.0,0.0,0.0,0.0,0.0,0.0,0.0,0.0,0.0,0.0,0.0,0.0,0.0,0.0,0.0,0.0,0.0,0.0,0.0,0.0,0.0,0.0,0.0,0.0,0.0,0.0,0.0,0.0,0.0,0.0,0.0,0.0,0.0,0.0,0.0,0.0,0.0,0.0,0.0,0.0,0.0,0.0,0.0,0.0,0.0,0.0,0.0,0.0,0.0,0.0,0.0,0.0,0.0,0.0,0.0,0.0,0.0,0.0,0.0,0.0,0.0,0.0,0.0,0.0,0.0,0.0,0.0,0.0,0.0,0.0,0.0,0.0,0.0,0.0,0.0,0.0,0.0,0.0,0.0,0.0,0.0,0.0,0.0,0.0,0.0,0.0,0.0,0.0,0.0,0.0,0.0,0.0,0.0,0.0,0.0,0.0,0.0,0.0,0.0,0.0,0.0,0.0,0.0,0.0,0.0,0.0,0.0,0.0,0.0,0.0,0.0,0.0,0.0,0.0,0.0,0.0,0.0,0.0,0.0,0.0,0.0,0.0,0.0,0.0,1.0,1.0,1.0,1.0,1.0,1.0,1.0,1.0,1.0,0.0,0.0,0.0,0.0,0.0,0.0,0.0,0.0,0.0,0.0,0.0,0.0,0.0,0.0,0.0,0.0,0.0,0.0,0.0,0.0,0.0,0.0,0.0,0.0,0.0,0.0,0.0,0.0,0.0,0.0,0.0,0.0,0.0,0.0,0.0,0.0,0.0,0.0,0.0,0.0,0.0,0.0,0.0,0.0,0.0,0.0,0.0,0.0,0.0,0.0,0.0,0.0,0.0,0.0,0.0,0.0,0.0,0.0,0.0,0.0,0.0,0.0,0.0,0.0,0.0,0.0,0.0,0.0,0.0,0.0,0.0,0.0,0.0,0.0,0.0,0.0,0.0,0.0,0.0,0.0,0.0,0.0,0.0,0.0,0.0,0.0,0.0,0.0,0.0,0.0,0.0,0.0,0.0,0.0,0.0,0.0,0.0,0.0,0.0,0.0,0.0,0.0,0.0,0.0,0.0,0.0,0.0,0.0,0.0,0.0,0.0,0.0,0.0,0.0,0.0,0.0,0.0,0.0,0.0,0.0,0.0,0.0,0.0,0.0,0.0,0.0,0.0,0.0,0.0,0.0,0.0,0.0,0.0,0.0,0.0,0.0,0.0,0.0,0.0,0.0,0.0,0.0,0.0,0.0,0.0,0.0,0.0,0.0,0.0],[0.0,0.0,0.0,0.0,0.0,0.0,0.0,0.0,0.0,0.0,0.0,0.0,0.0,0.0,0.0,0.0,0.0,0.0,0.0,0.0,0.0,0.0,0.0,0.0,0.0,0.0,0.0,0.0,0.0,0.0,0.0,0.0,0.0,0.0,0.0,0.0,0.0,0.0,0.0,0.0,0.0,0.0,0.0,0.0,0.0,0.0,0.0,0.0,0.0,0.0,0.0,0.0,0.0,0.0,0.0,0.0,0.0,0.0,0.0,0.0,0.0,0.0,0.0,0.0,0.0,0.0,0.0,0.0,0.0,0.0,0.0,0.0,0.0,0.0,0.0,0.0,0.0,0.0,0.0,0.0,0.0,0.0,0.0,0.0,0.0,0.0,0.0,0.0,0.0,0.0,0.0,0.0,0.0,0.0,0.0,0.0,0.0,0.0,0.0,0.0,0.0,0.0,0.0,0.0,0.0,0.0,0.0,0.0,0.0,0.0,0.0,0.0,0.0,0.0,0.0,0.0,0.0,0.0,0.0,0.0,0.0,0.0,0.0,0.0,0.0,0.0,0.0,0.0,0.0,0.0,0.0,0.0,0.0,0.0,0.0,0.0,0.0,0.0,0.0,0.0,0.0,0.0,0.0,0.0,0.0,0.0,0.0,0.0,0.0,0.0,0.0,0.0,0.0,0.0,0.0,0.0,0.0,0.0,0.0,1.0,0.0,0.01,0.0,0.0,0.0,0.0,0.0,0.0,0.0,0.0,0.0,0.0,0.0,0.0,0.0,0.0,0.0,0.0,1.0,1.0,1.0,1.0,1.0,1.0,1.0,1.0,1.0,0.0,0.0,0.0,0.0,0.0,0.0,0.0,0.0,0.0,0.0,0.0,0.0,0.0,0.0,0.0,0.0,0.0,0.0,0.0,0.0,0.0,0.0,0.0,0.0,0.0,0.0,0.0,0.0,0.0,0.0,0.0,0.0,0.0,0.0,0.0,0.0,0.0,0.0,0.0,0.0,0.0,0.0,0.0,0.0,0.0,0.0,0.0,0.0,0.0,0.0,0.0,0.0,0.0,0.0,0.0,0.0,0.0,0.0,0.0,0.0,0.0,0.0,0.0,0.0,0.0,0.0,0.0,0.0,0.0,0.0,0.0,0.0,0.0,0.0,0.0,0.0,0.0,0.0,0.0,0.0,0.0,0.0,0.0,0.0,0.0,0.0,0.0,0.0,0.0,0.0,0.0,0.0,0.0,0.0,0.0,0.0,0.0,0.0,0.0,0.0,0.0,0.0,0.0,0.0,0.0,0.0,0.0,0.0,0.0,0.0,0.0,0.0,0.0,0.0,0.0,0.0,0.0,0.0,0.0,0.0,0.0,0.0,0.0,0.0,0.0,0.0,0.0,0.0,0.0,0.0,0.0,0.0,0.0,0.0,0.0,0.0,0.0,0.0,0.0,0.0,1.0,0.0,0.0,0.0,0.0,0.0,0.0,0.0],[0.0,0.0,0.0,0.0,0.0,0.0,0.0,0.0,0.0,0.0,0.0,0.0,0.0,0.0,0.0,0.0,0.0,0.0,0.0,0.0,0.0,0.0,0.0,0.0,0.0,0.0,0.0,0.0,0.0,0.0,0.0,0.0,0.0,0.0,0.0,0.0,0.0,0.0,0.0,0.0,0.0,0.0,0.0,0.0,0.0,0.0,0.0,0.0,0.0,0.0,0.0,0.0,0.0,0.0,0.0,0.0,0.0,0.0,0.0,0.0,0.0,0.0,0.0,0.0,0.0,0.0,0.0,0.0,0.0,0.0,0.0,0.0,0.0,0.0,0.0,0.0,0.0,0.0,0.0,0.0,0.0,0.0,0.0,0.0,0.0,0.0,0.0,0.0,0.0,0.0,0.0,0.0,0.0,0.0,0.0,0.0,0.0,0.0,0.0,0.0,0.0,0.0,0.0,0.0,0.0,0.0,0.0,0.0,0.0,0.0,0.0,0.0,0.0,0.0,0.0,0.0,0.0,0.0,0.0,0.0,0.0,0.0,0.0,0.0,0.0,0.0,0.0,0.0,0.0,0.0,0.0,0.0,0.0,0.0,0.0,0.0,0.0,0.0,0.0,0.0,0.0,0.0,0.0,0.0,0.0,0.0,0.0,0.0,0.0,0.0,0.0,0.0,0.0,0.0,0.0,0.0,0.0,0.0,0.0,0.0,0.0,0.0,0.0,0.0,0.0,0.0,0.0,0.0,0.0,0.0,0.0,0.0,0.0,0.0,0.0,0.0,0.0,0.0,0.0,1.0,1.0,1.0,1.0,1.0,1.0,1.0,1.0,1.0,0.0,0.0,0.0,0.01,0.0,0.0,0.9,0.0,1.0,0.0,0.0,0.0,0.0,0.0,0.0,0.0,0.0,0.0,0.0,0.0,0.0,0.0,0.0,0.0,0.0,0.0,0.0,0.0,0.0,0.0,0.0,0.0,0.0,0.0,0.0,0.0,0.0,0.0,0.0,0.0,0.0,0.0,0.0,0.0,0.0,0.0,0.0,0.0,0.0,0.0,0.0,0.0,0.0,0.0,0.0,0.0,0.0,0.0,0.0,0.0,0.0,0.0,0.0,0.0,0.0,0.0,0.0,0.0,0.0,0.0,0.0,0.0,0.0,0.0,0.0,0.0,0.0,0.0,1.0,0.77,1.0,0.0,0.0,0.0,0.0,0.0,0.0,0.0,0.0,0.0,0.0,0.0,0.0,0.0,0.0,0.0,0.0,0.0,0.0,0.0,0.0,0.0,0.0,0.0,0.0,0.0,0.0,0.0,0.0,0.0,0.0,0.0,0.0,0.0,0.0,0.0,0.0,0.0,0.0,0.0,0.0,0.0,0.0,0.0,0.0,0.0,0.0,0.0,0.0,0.0,0.0,0.0,0.0,0.0,0.0,0.0,0.0,1.0,0.0,1.0,0.0,0.0,0.0,0.0,0.0,0.0,0.0],[0.0,0.0,0.0,0.0,0.0,0.0,0.0,0.0,0.0,0.0,0.0,0.0,0.0,0.0,0.0,0.0,0.0,0.0,0.0,0.0,0.0,0.0,0.0,0.0,0.0,0.0,0.0,0.0,0.0,0.0,0.0,0.0,0.0,0.0,0.0,0.0,0.0,0.0,0.0,0.0,0.0,0.0,0.0,0.0,0.0,0.0,0.0,0.0,0.0,0.0,0.0,0.0,0.0,0.0,0.0,0.0,0.0,0.0,0.0,0.0,0.0,0.0,0.0,0.0,0.0,0.0,0.0,0.0,0.0,0.0,0.0,0.0,0.0,0.0,0.0,0.0,0.0,0.0,0.0,0.0,0.0,0.0,0.0,0.0,0.0,0.0,0.0,0.0,0.0,0.0,0.0,0.0,0.0,0.0,0.0,0.0,0.0,0.0,0.0,0.0,0.0,0.0,0.0,0.0,0.0,0.0,0.0,0.0,0.0,0.0,0.0,0.0,0.0,0.0,0.0,0.0,0.0,0.0,0.0,0.0,0.0,0.0,0.0,0.0,0.0,0.0,0.0,0.0,0.0,0.0,0.0,0.0,0.0,0.0,0.0,0.0,0.0,0.0,0.0,0.0,0.0,0.0,0.0,0.0,0.0,0.0,0.0,0.0,0.0,0.0,0.0,0.0,0.0,0.0,0.0,0.0,0.0,0.0,0.0,0.0,0.0,0.0,0.0,0.0,0.0,0.0,0.0,0.0,0.0,0.0,0.0,0.0,0.0,0.0,0.0,0.0,0.0,0.0,0.0,0.0,1.0,1.0,1.0,1.0,1.0,1.0,1.0,1.0,0.19,0.04,0.0,0.1,0.0,0.42,0.85,0.0,0.0,0.0,0.0,0.0,0.0,0.0,0.0,0.0,0.0,0.0,0.0,0.0,0.0,0.0,0.0,0.0,0.0,0.0,0.0,0.0,0.0,0.0,0.0,0.0,0.0,0.0,0.0,0.0,0.0,0.0,0.0,0.0,0.0,0.0,0.0,0.0,0.0,0.0,0.0,0.0,0.0,0.0,0.0,0.0,0.0,0.0,0.0,0.0,0.0,0.0,0.0,0.0,0.0,0.0,0.0,0.0,0.0,0.0,0.0,0.0,0.0,0.0,0.0,0.0,0.0,0.0,0.0,0.0,0.0,0.0,0.0,0.0,0.0,0.0,0.0,0.0,0.0,0.0,0.0,0.0,0.0,0.0,0.0,0.0,0.0,0.0,0.0,0.0,0.0,0.0,0.0,0.0,0.0,0.0,0.0,0.0,0.0,0.0,0.0,0.0,0.0,0.0,0.0,0.0,0.0,0.0,0.0,0.0,0.0,0.0,0.0,0.0,0.0,0.0,0.0,0.0,0.0,0.0,0.0,0.0,0.0,0.0,0.0,0.0,0.0,0.0,0.0,0.0,0.0,0.0,0.0,0.0,0.0,0.0,0.0,0.0,0.0,0.0,0.0],[0.0,0.0,0.0,0.0,0.0,0.0,0.0,0.0,0.0,0.0,0.0,0.0,0.0,0.0,0.0,0.0,0.0,0.0,0.0,0.0,0.0,0.0,0.0,0.0,0.0,0.0,0.0,0.0,0.0,0.0,0.0,0.0,0.0,0.0,0.0,0.0,0.0,0.0,0.0,0.0,0.0,0.0,0.0,0.0,0.0,0.0,0.0,0.0,0.0,0.0,0.0,0.0,0.0,0.0,0.0,0.0,0.0,0.0,0.0,0.0,0.0,0.0,0.0,0.0,0.0,0.0,0.0,0.0,0.0,0.0,0.0,0.0,0.0,0.0,0.0,0.0,0.0,0.0,0.0,0.0,0.0,0.0,0.0,0.0,0.0,0.0,0.0,0.0,0.0,0.0,0.0,0.0,0.0,0.0,0.0,0.0,0.0,0.0,0.0,0.0,0.0,0.0,0.0,0.0,0.0,0.0,0.0,0.0,0.0,0.0,0.0,0.0,0.0,0.0,0.0,0.0,0.0,0.0,0.0,0.0,0.0,0.0,0.0,0.0,0.0,0.0,0.0,0.0,0.0,0.0,0.0,0.0,0.0,0.0,0.0,0.0,0.0,0.0,0.0,0.0,0.0,0.0,0.0,0.0,0.0,0.0,0.0,0.0,0.0,0.0,0.0,0.0,0.0,0.0,0.0,0.0,0.0,0.0,0.0,0.0,0.0,0.0,0.0,0.0,0.0,0.0,0.0,0.0,0.0,0.0,0.0,0.0,0.0,0.0,0.0,0.0,0.0,0.0,0.0,0.0,0.0,1.0,1.0,1.0,1.0,1.0,1.0,1.0,0.57,0.01,0.0,0.0,0.0,0.0,0.0,0.0,0.0,0.0,0.0,0.0,0.0,0.0,0.0,0.0,0.0,0.0,0.0,0.0,0.0,0.0,0.0,0.0,0.0,0.0,0.0,0.0,0.0,0.0,0.0,0.0,0.0,0.0,0.0,0.0,0.0,0.0,0.0,0.0,0.0,0.0,0.0,0.0,0.0,0.0,0.0,0.0,0.0,0.0,0.0,0.0,0.0,0.0,0.0,0.0,0.0,0.0,0.0,0.0,0.0,0.0,0.0,0.0,0.0,0.0,0.0,0.0,0.0,0.0,0.0,0.0,0.0,0.0,0.0,0.0,0.0,0.0,0.0,0.0,0.0,0.0,0.0,0.0,0.0,0.0,0.0,0.0,0.0,0.0,0.0,0.0,0.0,0.0,0.0,0.0,0.0,0.0,0.0,0.0,0.0,0.0,0.0,0.0,0.0,0.0,0.0,0.0,0.0,0.0,0.0,0.0,0.0,0.0,0.0,0.0,0.0,0.0,0.0,0.0,0.0,0.0,0.0,0.0,0.0,0.0,0.0,0.0,0.0,0.0,0.0,0.0,0.0,0.0,0.0,0.0,0.0,0.0,0.0,0.0,0.0,0.0,0.0,0.0,0.0,0.0,0.0],[0.0,0.0,0.0,0.0,0.0,0.0,0.0,0.0,0.0,0.0,0.0,0.0,0.0,0.0,0.0,0.0,0.0,0.0,0.0,0.0,0.0,0.0,0.0,0.0,0.0,0.0,0.0,0.0,0.0,0.0,0.0,0.0,0.0,0.0,0.0,0.0,0.0,0.0,0.0,0.0,0.0,0.0,0.0,0.0,0.0,0.0,0.0,0.0,0.0,0.0,0.0,0.0,0.0,0.0,0.0,0.0,0.0,0.0,0.0,0.0,0.0,0.0,0.0,0.0,0.0,0.0,0.0,0.0,0.0,0.0,0.0,0.0,0.0,0.0,0.0,0.0,0.0,0.0,0.0,0.0,0.0,0.0,0.0,0.0,0.0,0.0,0.0,0.0,0.0,0.0,0.0,0.0,0.0,0.0,0.0,0.0,0.0,0.0,0.0,0.0,0.0,0.0,0.0,0.0,0.0,0.0,0.0,0.0,0.0,0.0,0.0,0.0,0.0,0.0,0.0,0.0,0.0,0.0,0.0,0.0,0.0,0.0,0.0,0.0,0.0,0.0,0.0,0.0,0.0,0.0,0.0,0.0,0.0,0.0,0.0,0.0,0.0,0.0,0.0,0.0,0.0,0.0,0.0,0.0,0.0,0.0,0.0,0.0,0.0,0.0,0.0,0.0,0.0,0.0,0.0,0.0,0.0,0.0,0.0,0.02,0.0,0.0,0.0,0.0,0.0,0.0,0.0,0.0,0.0,0.0,0.0,0.0,0.0,0.0,0.0,0.0,0.0,0.0,0.0,0.0,0.0,0.0,1.0,1.0,1.0,1.0,1.0,1.0,1.0,0.0,0.0,0.0,0.0,0.0,0.0,0.0,0.0,0.0,0.0,0.0,0.0,0.0,0.0,0.0,0.0,0.0,0.0,0.0,0.0,0.0,0.0,0.0,0.0,0.0,0.0,0.0,0.0,0.0,0.0,0.0,0.0,0.0,0.0,0.0,0.0,0.0,0.0,0.0,0.0,0.0,0.0,0.0,0.0,0.0,0.0,0.0,0.0,0.0,0.0,0.0,0.0,0.0,0.0,0.0,0.0,0.0,0.0,0.0,0.0,0.0,0.0,0.0,0.0,0.0,0.0,0.0,0.0,0.0,0.0,0.0,0.0,0.0,0.0,0.0,0.0,0.0,0.0,0.0,0.0,0.0,0.0,0.0,0.0,0.0,0.0,0.0,0.0,0.0,0.0,0.0,0.0,0.0,0.0,0.0,0.0,0.0,0.0,0.0,0.0,0.0,0.0,0.0,0.0,0.0,0.0,0.0,0.0,0.0,0.0,0.0,0.0,0.0,0.0,0.0,0.0,0.0,0.0,0.0,0.0,0.0,0.0,0.0,0.0,0.0,0.0,0.0,0.0,0.0,0.0,0.0,0.0,0.0,0.42,0.0,1.0,1.0,0.0,0.0,0.0,0.0,0.0,0.0,0.0,0.0,0.0],[0.0,0.0,0.0,0.0,0.0,0.0,0.0,0.0,0.0,0.0,0.0,0.0,0.0,0.0,0.0,0.0,0.0,0.0,0.0,0.0,0.0,0.0,0.0,0.0,0.0,0.0,0.0,0.0,0.0,0.0,0.0,0.0,0.0,0.0,0.0,0.0,0.0,0.0,0.0,0.0,0.0,0.0,0.0,0.0,0.0,0.0,0.0,0.0,0.0,0.0,0.0,0.0,0.0,0.0,0.0,0.0,0.0,0.0,0.0,0.0,0.0,0.0,0.0,0.0,0.0,0.0,0.0,0.0,0.0,0.0,0.0,0.0,0.0,0.0,0.0,0.0,0.0,0.0,0.0,0.0,0.0,0.0,0.0,0.0,0.0,0.0,0.0,0.0,0.0,0.0,0.0,0.0,0.0,0.0,0.0,0.0,0.0,0.0,0.0,0.0,0.0,0.0,0.0,0.0,0.0,0.0,0.0,0.0,0.0,0.0,0.0,0.0,0.0,0.0,0.0,0.0,0.0,0.0,0.0,0.0,0.0,0.0,0.0,0.0,0.0,0.0,0.0,0.0,0.0,0.0,0.0,0.0,0.0,0.0,0.0,0.0,0.0,0.0,0.0,0.0,0.0,0.0,0.0,0.0,0.0,0.0,0.0,0.0,0.0,0.0,0.0,0.0,0.0,0.0,0.0,0.0,0.0,0.0,0.0,0.0,0.0,0.0,0.0,0.0,0.0,0.0,0.0,0.0,0.0,0.0,0.0,0.0,0.0,0.0,0.0,0.0,0.0,0.0,0.0,0.0,0.0,0.0,0.0,1.0,1.0,1.0,1.0,1.0,1.0,0.95,0.11,0.99,0.02,0.01,0.96,0.0,0.0,0.0,0.0,0.0,0.0,0.0,0.0,0.0,0.0,0.0,0.0,0.0,0.0,0.0,0.0,0.0,0.0,0.0,0.0,0.0,0.0,0.0,0.0,0.0,0.0,0.0,0.0,0.0,0.0,0.0,0.0,0.0,0.0,0.0,0.0,0.0,0.0,0.0,0.0,0.0,0.0,0.0,0.0,0.0,0.0,0.0,0.0,0.0,0.0,0.0,0.0,0.0,0.0,0.0,0.0,0.0,0.0,0.0,0.0,0.0,0.0,0.0,0.0,0.0,0.0,0.0,0.0,0.0,0.0,0.0,0.0,0.0,1.0,0.0,0.0,0.99,0.0,0.0,0.0,0.0,0.0,0.0,0.0,0.0,0.0,0.0,0.0,0.0,0.0,0.0,0.0,0.0,0.0,0.0,0.0,0.0,0.0,0.0,0.0,0.0,0.0,0.0,0.0,0.0,0.0,0.0,0.0,0.0,0.0,0.0,0.0,0.0,0.0,0.0,0.0,0.0,0.0,0.0,0.0,0.0,0.0,0.0,0.0,0.0,0.0,0.0,0.1,0.0,0.0,1.0,0.0,0.0,0.0,0.0,0.0,0.0,0.0,0.0,0.0],[0.0,0.0,0.0,0.0,0.0,0.0,0.0,0.0,0.0,0.0,0.0,0.0,0.0,0.0,0.0,0.0,0.0,0.0,0.0,0.0,0.0,0.0,0.0,0.0,0.0,0.0,0.0,0.0,0.0,0.0,0.0,0.0,0.0,0.0,0.0,0.0,0.0,0.0,0.0,0.0,0.0,0.0,0.0,0.0,0.0,0.0,0.0,0.0,0.0,0.11,0.0,0.0,0.0,0.0,0.0,0.0,0.0,0.0,0.0,0.0,0.0,0.0,0.0,0.0,0.0,0.0,0.0,0.0,0.0,0.0,0.0,0.0,0.0,0.0,0.0,0.0,0.0,0.0,0.0,0.0,0.0,0.0,0.0,0.0,0.0,0.0,0.0,0.0,0.0,0.0,0.0,0.0,0.0,0.0,0.0,0.0,0.0,0.0,0.0,0.0,0.0,0.0,0.0,0.0,0.0,0.0,0.0,0.0,0.0,0.0,0.0,0.0,0.0,0.0,0.0,0.0,0.0,0.0,0.0,0.0,0.0,0.0,0.0,0.0,0.0,0.0,0.0,0.0,0.0,0.0,0.0,0.0,0.0,0.0,0.0,0.0,0.0,0.0,0.0,0.0,0.0,0.0,0.0,0.0,0.0,0.0,0.0,0.0,0.0,0.0,0.0,0.0,0.0,0.0,0.0,0.0,0.0,0.0,0.0,0.0,0.0,0.0,0.0,0.0,0.0,0.0,0.0,0.0,0.0,0.0,0.0,0.0,0.0,0.0,0.0,0.0,0.0,0.0,0.0,0.0,0.0,0.0,0.0,0.0,0.19,0.57,1.0,1.0,1.0,1.0,0.97,0.34,0.01,0.0,0.01,0.0,0.0,0.0,0.0,0.0,0.0,0.0,0.0,0.0,0.0,0.0,0.0,0.0,0.0,0.0,0.0,0.0,0.0,0.0,0.0,0.0,0.0,0.0,0.0,0.0,0.0,0.0,0.0,0.0,0.0,0.0,0.0,0.0,0.0,0.0,0.0,0.0,0.0,0.0,0.0,0.0,0.0,0.0,0.0,0.0,0.0,0.0,0.0,0.0,0.0,0.0,0.0,0.0,0.0,0.0,0.0,0.0,0.0,0.0,0.0,0.0,0.0,0.0,0.0,0.0,0.0,0.0,0.0,0.0,0.0,0.0,0.0,0.0,0.0,0.0,0.0,0.0,0.0,0.0,0.0,0.0,0.0,0.0,0.0,0.0,0.0,0.0,0.0,0.0,0.0,0.0,0.0,0.0,0.0,0.0,0.0,0.0,0.0,0.0,0.0,0.0,0.0,0.0,0.0,0.0,0.0,0.0,0.0,0.0,0.0,0.0,0.0,0.0,0.0,0.0,0.0,0.0,0.0,0.0,0.0,0.0,0.0,0.0,0.0,0.0,0.0,0.0,0.0,0.0,0.0,0.0,0.0,0.0,0.0,0.0,0.0,0.0,0.0,0.0,0.0],[0.0,0.0,0.0,0.0,0.0,0.0,0.0,0.0,0.0,0.0,0.0,0.0,0.0,0.0,0.0,0.0,0.0,0.0,0.0,0.0,0.0,0.0,0.0,0.0,0.0,0.0,0.0,0.0,0.0,0.0,0.0,0.0,0.0,0.0,0.0,0.0,0.0,0.0,0.0,0.0,0.0,0.0,0.0,0.0,0.0,0.0,0.0,0.0,0.0,0.03,0.0,0.0,0.0,0.0,0.0,0.0,0.0,0.0,0.0,0.0,0.0,0.0,0.0,0.0,0.0,0.0,0.0,0.0,0.0,0.0,0.0,0.0,0.0,0.0,0.0,0.0,0.0,0.0,0.0,0.0,0.0,0.0,0.0,0.0,0.0,0.0,0.0,0.0,0.0,0.0,0.0,0.0,0.0,0.0,0.0,0.0,0.0,0.0,0.0,0.0,0.0,0.0,0.0,0.0,0.0,0.0,0.0,0.0,0.0,0.0,0.0,0.0,0.0,0.0,0.0,0.0,0.0,0.0,0.0,0.0,0.0,0.0,0.0,0.0,0.0,0.0,0.0,0.0,0.0,0.0,0.0,0.0,0.0,0.0,0.0,0.0,0.0,0.0,0.0,0.0,0.0,0.0,0.0,0.0,0.0,0.0,0.0,0.0,0.0,0.0,0.0,0.0,0.0,0.0,0.0,0.0,0.0,0.0,0.0,0.0,0.0,0.0,0.0,0.0,0.0,0.0,0.0,0.0,0.0,0.0,0.0,0.0,0.0,0.0,0.0,0.0,0.0,0.0,0.0,0.0,0.0,0.0,0.0,0.0,0.04,0.01,0.0,0.95,1.0,1.0,1.0,0.96,0.05,0.02,0.07,0.0,0.0,0.0,0.0,0.0,0.0,0.0,0.0,0.0,0.0,0.0,0.0,0.0,0.0,0.0,0.0,0.0,0.0,0.0,0.0,0.0,0.0,0.0,0.0,0.0,0.0,0.0,0.0,0.0,0.0,0.0,0.0,0.0,0.0,0.0,0.0,0.0,0.0,0.0,0.0,0.0,0.0,0.0,0.0,0.0,0.0,0.0,0.0,0.0,0.0,0.0,0.0,0.0,0.0,0.0,0.0,0.0,0.0,0.0,0.0,0.0,0.0,0.0,0.0,0.0,0.0,0.0,0.0,0.0,0.0,0.0,0.0,0.0,0.01,0.0,0.0,0.77,0.24,0.0,0.0,0.0,0.0,0.0,0.0,0.0,0.0,0.0,0.0,0.0,0.0,0.0,0.0,0.0,0.0,0.0,0.0,0.0,0.0,0.0,0.0,0.0,0.0,0.0,0.0,0.0,0.0,0.0,0.0,0.0,0.0,0.0,0.0,0.0,0.0,0.0,0.0,0.0,0.0,0.0,0.0,0.0,0.0,0.0,0.0,0.0,0.0,0.0,0.0,0.0,0.0,0.0,0.0,0.0,0.0,0.0,0.0,0.0,0.0,0.0,0.0],[0.0,0.0,0.0,0.0,0.0,0.0,0.0,0.0,0.0,0.0,0.0,0.0,0.0,0.0,0.0,0.0,0.0,0.0,0.0,0.0,0.0,0.0,0.0,0.0,0.0,0.0,0.0,0.0,0.0,0.0,0.0,0.0,0.0,0.0,0.0,0.0,0.0,0.0,0.0,0.0,0.0,0.0,0.0,0.0,0.0,0.0,0.0,0.0,0.0,0.03,0.0,0.0,0.0,0.0,0.0,0.0,0.0,0.0,0.0,0.0,0.0,0.0,0.0,0.0,0.0,0.0,0.0,0.0,0.0,0.0,0.0,0.0,0.0,0.0,0.0,0.0,0.0,0.0,0.0,0.0,0.0,0.0,0.0,0.0,0.0,0.0,0.0,0.0,0.0,0.0,0.0,0.0,0.0,0.0,0.0,0.0,0.0,0.0,0.0,0.0,0.0,0.0,0.0,0.0,0.0,0.0,0.0,0.0,0.0,0.0,0.0,0.0,0.0,0.0,0.0,0.0,0.0,0.0,0.0,0.0,0.0,0.0,0.0,0.0,0.0,0.0,0.0,0.0,0.0,0.0,0.0,0.0,0.0,0.0,0.0,0.0,0.0,0.0,0.0,0.0,0.0,0.0,0.0,0.0,0.0,0.0,0.0,0.0,0.0,0.0,0.0,0.0,0.0,0.0,0.0,0.0,0.0,0.0,0.0,0.0,0.0,0.0,0.0,0.0,0.0,0.0,0.0,0.0,0.0,0.0,0.0,0.0,0.0,0.0,0.0,0.0,0.0,0.0,0.0,0.0,0.0,0.0,0.0,0.0,0.0,0.0,0.0,0.11,0.97,1.0,1.0,1.0,0.34,0.01,0.01,0.0,0.0,0.0,0.0,0.0,0.0,0.0,0.0,0.0,0.0,0.0,0.0,0.0,0.0,0.0,0.0,0.0,0.0,0.0,0.0,0.0,0.0,0.0,0.0,0.0,0.0,0.0,0.0,0.0,0.0,0.0,0.0,0.0,0.0,0.0,0.0,0.0,0.0,0.0,0.0,0.0,0.0,0.0,0.0,0.0,0.0,0.0,0.0,0.0,0.0,0.0,0.0,0.0,0.0,0.0,0.0,0.0,0.0,0.0,0.0,0.0,0.0,0.0,0.0,0.0,0.0,0.0,0.0,0.0,0.0,0.0,0.0,0.0,0.0,0.0,0.01,0.07,0.04,0.01,0.01,0.0,0.0,0.0,0.0,0.0,0.0,0.0,0.0,0.0,0.0,0.0,0.0,0.0,0.0,0.0,0.0,0.0,0.0,0.0,0.0,0.0,0.0,0.0,0.0,0.0,0.0,0.0,0.0,0.0,0.0,0.0,0.0,0.0,0.0,0.0,0.0,0.0,0.0,0.0,0.0,0.0,0.0,0.0,0.0,0.0,0.0,0.0,0.01,0.0,0.0,0.0,0.0,0.0,0.0,0.0,0.0,0.0,0.0,0.0,0.0],[0.0,0.0,0.0,0.0,0.0,0.0,0.0,0.0,0.0,0.0,0.0,0.0,0.0,0.0,0.0,0.0,0.0,0.0,0.0,0.0,0.0,0.0,0.0,0.0,0.0,0.0,0.0,0.0,0.0,0.0,0.0,0.0,0.0,0.0,0.0,0.0,0.0,0.0,0.0,0.0,0.0,0.0,0.0,0.0,0.0,0.0,0.0,0.0,0.0,0.0,0.0,0.0,0.0,0.0,0.0,0.0,0.0,0.0,0.0,0.0,0.0,0.0,0.0,0.0,0.0,0.0,0.0,0.0,0.0,0.0,0.0,0.0,0.0,0.0,0.0,0.0,0.0,0.0,0.0,0.0,0.0,0.0,0.0,0.0,0.0,0.0,0.0,0.0,0.0,0.0,0.0,0.0,0.0,0.0,0.0,0.0,0.0,0.0,0.0,0.0,0.0,0.0,0.0,0.0,0.0,0.0,0.0,0.0,0.0,0.0,0.0,0.0,0.0,0.0,0.0,0.0,0.0,0.0,0.0,0.0,0.0,0.0,0.0,0.0,0.0,0.0,0.0,0.0,0.0,0.0,0.0,0.0,0.0,0.0,0.0,0.0,0.0,0.0,0.0,0.0,0.0,0.0,0.0,0.0,0.0,0.0,0.0,0.0,0.0,0.0,0.0,0.0,0.0,0.0,0.0,0.0,0.0,0.0,0.0,0.0,0.0,0.0,0.0,0.0,0.0,0.0,0.0,0.0,0.0,0.0,0.0,0.0,0.0,0.0,0.0,0.0,0.0,0.0,0.0,0.0,0.0,0.0,0.0,0.01,0.1,0.0,0.0,0.99,0.34,0.96,1.0,1.0,1.0,1.0,0.98,0.0,0.0,0.0,0.0,0.0,0.0,0.0,0.0,0.0,0.0,0.0,0.0,0.0,0.0,0.0,0.0,0.0,0.0,0.0,0.0,0.0,0.0,0.0,0.0,0.0,0.0,0.0,0.0,0.0,0.0,0.0,0.0,0.0,0.0,0.0,0.0,0.0,0.0,0.0,0.0,0.0,0.0,0.0,0.0,0.0,0.0,0.0,0.0,0.0,0.0,0.0,0.0,0.0,0.0,0.0,0.0,0.0,0.0,0.0,0.0,0.0,0.0,0.0,0.0,0.0,0.0,0.0,0.0,0.0,0.0,0.0,0.0,0.0,0.1,0.0,0.18,0.48,0.05,0.0,0.02,0.0,0.0,0.0,0.0,0.0,0.0,0.0,0.0,0.0,0.0,0.0,0.0,0.0,0.0,0.0,0.0,0.0,0.0,0.0,0.0,0.0,0.0,0.0,0.0,0.0,0.0,0.0,0.0,0.0,0.0,0.0,0.0,0.0,0.0,0.0,0.0,0.0,0.0,0.0,0.0,0.0,0.0,0.0,0.0,0.0,0.0,0.0,0.0,0.0,0.0,0.02,0.0,0.0,0.0,0.0,0.0,0.0,0.0,0.0,0.0],[0.0,0.0,0.0,0.0,0.0,0.0,0.0,0.0,0.0,0.0,0.0,0.0,0.0,0.0,0.0,0.0,0.0,0.0,0.0,0.0,0.0,0.0,0.0,0.0,0.0,0.0,0.0,0.0,0.0,0.0,0.0,0.0,0.0,0.0,0.0,0.0,0.0,0.0,0.0,0.0,0.0,0.0,0.0,0.0,0.0,0.0,0.0,0.0,0.0,0.0,0.0,0.0,0.0,0.0,0.0,0.0,0.0,0.0,0.0,0.0,0.0,0.0,0.0,0.0,0.0,0.0,0.0,0.0,0.0,0.0,0.0,0.0,0.0,0.0,0.0,0.0,0.0,0.0,0.0,0.0,0.0,0.0,0.0,0.0,0.0,0.0,0.0,0.0,0.0,0.0,0.0,0.0,0.0,0.0,0.0,0.0,0.0,0.0,0.0,0.0,0.0,0.0,0.0,0.0,0.0,0.0,0.0,0.0,0.0,0.0,0.0,0.0,0.0,0.0,0.0,0.0,0.0,0.0,0.0,0.0,0.0,0.0,0.0,0.0,0.0,0.0,0.0,0.0,0.0,0.0,0.0,0.0,0.0,0.0,0.0,0.0,0.0,0.0,0.0,0.0,0.0,0.0,0.0,0.0,0.0,0.0,0.0,0.0,0.0,0.0,0.0,0.0,0.0,0.0,0.0,0.0,0.0,0.0,0.0,0.0,0.0,0.0,0.0,0.0,0.0,0.0,0.0,0.0,0.0,0.0,0.0,0.0,0.0,0.0,0.0,0.0,0.0,0.0,0.0,0.0,0.0,0.0,0.0,0.0,0.0,0.0,0.0,0.02,0.01,0.05,0.34,1.0,1.0,1.0,0.03,0.0,0.0,0.0,0.0,0.0,0.0,0.0,0.0,0.0,0.0,0.0,0.0,0.0,0.0,0.0,0.0,0.0,0.0,0.0,0.0,0.0,0.0,0.0,0.0,0.0,0.0,0.0,0.0,0.0,0.0,0.0,0.0,0.0,0.0,0.0,0.0,0.0,0.0,0.0,0.0,0.0,0.0,0.0,0.0,0.0,0.0,0.0,0.0,0.0,0.0,0.0,0.0,0.0,0.0,0.0,0.0,0.0,0.0,0.0,0.0,0.0,0.0,0.0,0.0,0.0,0.0,0.0,0.0,0.0,0.0,0.0,0.0,0.0,0.0,0.0,0.02,0.01,0.01,0.0,0.0,0.0,0.0,0.0,0.0,0.0,0.0,0.0,0.0,0.0,0.0,0.0,0.0,0.0,0.0,0.0,0.0,0.0,0.0,0.0,0.0,0.0,0.0,0.0,0.0,0.0,0.0,0.0,0.0,0.0,0.0,0.0,0.0,0.0,0.0,0.0,0.0,0.0,0.0,0.0,0.0,0.0,0.0,0.0,0.0,0.0,0.0,0.0,0.0,0.0,0.0,0.0,0.0,0.0,0.0,0.0,0.0,0.0,0.0,0.0,0.0],[0.0,0.0,0.0,0.0,0.0,0.0,0.0,0.0,0.0,0.0,0.0,0.0,0.0,0.0,0.0,0.0,0.0,0.0,0.0,0.0,0.0,0.0,0.0,0.0,0.0,0.0,0.0,0.0,0.0,0.0,0.0,0.0,0.0,0.0,0.0,0.0,0.0,0.0,0.0,0.0,0.0,0.0,0.0,0.0,0.0,0.0,0.0,0.0,0.0,0.0,0.0,0.0,0.0,0.0,0.0,0.0,0.0,0.0,0.0,0.0,0.0,0.0,0.0,0.0,0.0,0.0,0.0,0.0,0.0,0.0,0.0,0.0,0.0,0.0,0.0,0.0,0.0,0.0,0.0,0.0,0.0,0.0,0.0,0.0,0.0,0.0,0.0,0.0,0.0,0.0,0.0,0.0,0.0,0.0,0.0,0.0,0.0,0.0,0.0,0.0,0.0,0.0,0.0,0.0,0.0,0.0,0.0,0.0,0.0,0.0,0.0,0.0,0.0,0.0,0.0,0.0,0.0,0.0,0.0,0.0,0.0,0.0,0.0,0.0,0.0,0.0,0.0,0.0,0.0,0.0,0.0,0.0,0.0,0.0,0.0,0.0,0.0,0.0,0.0,0.0,0.0,0.0,0.0,0.0,0.0,0.0,0.0,0.0,0.0,0.0,0.0,0.0,0.0,0.0,0.0,0.0,0.0,0.0,0.0,0.0,0.0,0.0,0.0,0.0,0.0,0.0,0.0,0.0,0.0,0.0,0.0,0.0,0.0,0.0,0.0,0.0,0.0,0.0,0.0,0.0,0.0,0.0,0.0,0.0,0.42,0.0,0.0,0.01,0.0,0.02,0.01,1.0,1.0,1.0,1.0,0.9,0.0,0.0,0.0,0.0,0.0,0.0,0.0,0.0,0.0,0.0,0.0,0.0,0.0,0.0,0.0,0.0,0.0,0.0,0.0,0.0,0.0,0.0,0.0,0.0,0.0,0.0,0.0,0.0,0.0,0.0,0.0,0.0,0.0,0.0,0.0,0.0,0.0,0.0,0.0,0.0,0.0,0.0,0.0,0.0,0.0,0.0,0.0,0.0,0.0,0.0,0.0,0.0,0.0,0.0,0.0,0.0,0.0,0.0,0.0,0.0,0.0,0.0,0.0,0.0,0.0,0.0,0.0,0.0,0.0,0.0,0.0,0.0,0.01,0.01,0.13,0.02,0.0,0.0,0.0,0.0,0.0,0.0,0.0,0.0,0.0,0.0,0.0,0.0,0.0,0.0,0.0,0.0,0.0,0.0,0.0,0.0,0.0,0.0,0.0,0.0,0.0,0.0,0.0,0.0,0.0,0.0,0.0,0.0,0.0,0.0,0.0,0.0,0.0,0.0,0.0,0.0,0.0,0.0,0.0,0.0,0.0,0.0,0.0,0.0,0.0,0.0,0.0,0.0,0.0,0.0,0.0,0.0,0.0,0.0,0.0,0.0,0.0,0.0,0.0],[0.0,0.0,0.0,0.0,0.0,0.0,0.0,0.0,0.0,0.0,0.0,0.0,0.0,0.0,0.0,0.0,0.0,0.0,0.0,0.0,0.0,0.0,0.0,0.0,0.0,0.0,0.0,0.0,0.0,0.0,0.0,0.0,0.0,0.0,0.0,0.0,0.0,0.0,0.0,0.0,0.0,0.0,0.0,0.0,0.0,0.0,0.0,0.0,0.0,0.0,0.0,0.0,0.0,0.0,0.0,0.0,0.0,0.0,0.0,0.0,0.0,0.0,0.0,0.0,0.0,0.0,0.0,0.0,0.0,0.0,0.0,0.0,0.0,0.0,0.0,0.0,0.0,0.0,0.0,0.0,0.0,0.0,0.0,0.0,0.0,0.0,0.0,0.0,0.0,0.0,0.0,0.0,0.0,0.0,0.0,0.0,0.0,0.0,0.0,0.0,0.0,0.0,0.0,0.0,0.0,0.0,0.0,0.0,0.0,0.0,0.0,0.0,0.0,0.0,0.0,0.0,0.0,0.0,0.0,0.0,0.0,0.0,0.0,0.0,0.0,0.0,0.0,0.0,0.0,0.0,0.0,0.0,0.0,0.0,0.0,0.0,0.0,0.0,0.0,0.0,0.0,0.0,0.0,0.0,0.0,0.0,0.0,0.0,0.0,0.0,0.0,0.0,0.0,0.0,0.0,0.0,0.0,0.0,0.0,0.0,0.0,0.0,0.0,0.0,0.0,0.0,0.0,0.0,0.0,0.0,0.0,0.0,0.0,0.0,0.0,0.0,0.0,0.0,0.0,0.0,0.42,0.0,0.0,0.9,0.85,0.0,0.0,0.96,0.01,0.07,0.01,0.98,0.03,1.0,1.0,1.0,0.99,0.0,0.0,0.0,0.0,0.0,0.0,0.0,0.0,0.0,0.0,0.0,0.0,0.0,0.0,0.0,0.0,0.0,0.0,0.0,0.0,0.0,0.0,0.0,0.0,0.0,0.0,0.0,0.0,0.0,0.0,0.0,0.0,0.0,0.0,0.0,0.0,0.0,0.0,0.0,0.0,0.0,0.0,0.0,0.0,0.0,0.0,0.0,0.0,0.0,0.0,0.0,0.0,0.0,0.0,0.0,0.0,0.0,0.0,0.0,0.0,0.0,0.0,0.0,0.0,0.0,0.0,0.0,0.0,0.0,0.0,0.0,1.0,0.98,0.82,0.89,0.0,0.0,0.0,0.0,0.0,0.0,0.0,0.0,0.0,0.0,0.0,0.0,0.0,0.0,0.0,0.0,0.0,0.0,0.0,0.0,0.0,0.0,0.0,0.0,0.0,0.0,0.0,0.0,0.0,0.0,0.0,0.0,0.0,0.0,0.0,0.0,0.0,0.0,0.0,0.0,0.0,0.0,0.0,0.0,0.0,0.0,0.0,0.0,0.0,0.0,0.0,0.0,0.0,0.0,0.0,0.0,0.0,0.0,0.0,0.0,0.0,0.0,0.0],[0.0,0.0,0.0,0.0,0.0,0.0,0.0,0.0,0.0,0.0,0.0,0.0,0.0,0.0,0.0,0.0,0.0,0.0,0.0,0.0,0.0,0.0,0.0,0.0,0.0,0.0,0.0,0.0,0.0,0.0,0.0,0.0,0.0,0.0,0.0,0.0,0.0,0.0,0.0,0.0,0.0,0.0,0.0,0.0,0.0,0.0,0.0,0.0,0.0,0.0,0.0,0.0,0.0,0.0,0.0,0.0,0.0,0.0,0.0,0.0,0.0,0.0,0.0,0.0,0.0,0.0,0.0,0.0,0.0,0.0,0.0,0.0,0.0,0.0,0.0,0.0,0.0,0.0,0.0,0.0,0.0,0.0,0.0,0.0,0.0,0.0,0.0,0.0,0.0,0.0,0.0,0.0,0.0,0.0,0.0,0.0,0.0,0.0,0.0,0.0,0.0,0.0,0.0,0.0,0.0,0.0,0.0,0.0,0.0,0.0,0.0,0.0,0.0,0.0,0.0,0.0,0.0,0.0,0.0,0.0,0.0,0.0,0.0,0.0,0.0,0.0,0.0,0.0,0.0,0.0,0.0,0.0,0.0,0.0,0.0,0.0,0.0,0.0,0.0,0.0,0.0,0.0,0.0,0.0,0.0,0.0,0.0,0.0,0.0,0.0,0.0,0.0,0.0,0.0,0.0,0.0,0.0,0.0,0.0,0.0,0.0,0.0,0.0,0.0,0.0,0.0,0.0,0.0,0.0,0.0,0.0,0.0,0.0,0.0,0.0,0.0,0.0,0.0,0.0,0.0,0.0,0.0,0.0,0.0,0.0,0.0,0.0,0.0,0.0,0.0,0.0,0.0,0.0,0.9,1.0,1.0,1.0,1.0,0.0,0.0,0.0,0.0,0.0,0.0,0.0,0.0,0.0,0.0,0.0,0.0,0.0,0.0,0.0,0.0,0.0,0.0,0.0,0.0,0.0,0.0,0.0,0.0,0.0,0.0,0.0,0.0,0.0,0.0,0.0,0.0,0.0,0.0,0.0,0.0,0.0,0.0,0.0,0.0,0.0,0.0,0.0,0.0,0.0,0.0,0.0,0.0,0.0,0.0,0.06,0.0,1.0,0.0,0.0,0.0,0.0,0.0,0.0,0.0,0.0,0.0,0.0,0.0,0.0,0.0,0.0,0.0,0.0,0.0,1.0,1.0,1.0,0.0,0.0,0.0,0.0,0.0,0.0,0.0,0.0,0.0,0.0,0.0,0.0,0.0,0.0,0.0,0.0,0.0,0.0,0.0,0.0,0.0,0.0,0.0,0.0,0.0,0.0,0.0,0.0,0.0,0.0,0.0,0.0,0.0,0.0,0.0,0.0,0.0,0.0,0.0,0.0,0.0,0.0,0.0,0.0,0.0,0.0,0.0,0.0,0.0,0.0,0.0,0.0,0.0,0.0,0.0,0.0,0.0,0.0,0.0,0.0,0.0,0.0,0.0,0.0],[0.0,0.0,0.0,0.0,0.0,0.0,0.0,0.0,0.0,0.0,0.0,0.0,0.0,0.0,0.0,0.0,0.0,0.0,0.0,0.0,0.0,0.0,0.0,0.0,0.0,0.0,0.0,0.0,0.0,0.0,0.0,0.0,0.0,0.0,0.0,0.0,0.0,0.0,0.0,0.0,0.0,0.0,0.0,0.0,0.0,0.0,0.0,0.0,0.0,0.0,0.0,0.0,0.0,0.0,0.0,0.0,0.0,0.0,0.0,0.0,0.0,0.0,0.0,0.0,0.0,0.0,0.0,0.0,0.0,0.0,0.0,0.0,0.0,0.0,0.0,0.0,0.0,0.0,0.0,0.0,0.0,0.0,0.0,0.0,0.0,0.0,0.0,0.0,0.0,0.0,0.0,0.0,0.0,0.0,0.0,0.0,0.0,0.0,0.0,0.0,0.0,0.0,0.0,0.0,0.0,0.0,0.0,0.0,0.0,0.0,0.0,0.0,0.0,0.0,0.0,0.0,0.0,0.0,0.0,0.0,0.0,0.0,0.0,0.0,0.0,0.0,0.0,0.0,0.0,0.0,0.0,0.0,0.0,0.0,0.0,0.0,0.0,0.0,0.0,0.0,0.0,0.0,0.0,0.0,0.0,0.0,0.0,0.0,0.0,0.0,0.0,0.0,0.0,0.0,0.0,0.0,0.0,0.0,0.0,0.0,0.0,0.0,0.0,0.0,0.0,0.0,0.0,0.0,0.0,0.0,0.0,0.0,0.0,0.0,0.0,0.0,0.01,0.0,0.0,0.14,1.0,0.0,0.0,1.0,0.0,0.0,0.0,0.0,0.0,0.0,0.0,0.0,0.0,0.0,0.99,1.0,1.0,1.0,1.0,0.0,0.0,0.0,0.0,0.0,0.0,0.0,0.0,0.0,0.0,0.0,0.0,0.0,0.0,0.0,0.0,0.0,0.0,0.0,0.0,0.0,0.0,0.0,0.0,0.0,0.0,0.0,0.0,0.0,0.0,0.0,0.0,0.0,0.0,0.0,0.0,0.0,0.0,0.0,0.0,0.0,0.0,0.0,0.0,0.0,0.0,0.0,0.0,0.0,1.0,1.0,1.0,0.0,0.0,0.0,0.0,0.0,0.0,0.0,0.0,0.0,0.0,0.0,0.0,0.0,0.0,0.0,1.0,1.0,1.0,0.99,0.0,0.0,0.0,0.0,0.0,0.0,0.0,0.0,0.0,0.0,0.0,0.0,0.0,0.0,0.0,0.0,0.0,0.0,0.0,0.0,0.0,0.0,0.0,0.0,0.0,0.0,0.0,0.0,0.0,0.0,0.0,0.0,0.0,0.0,0.0,0.0,0.0,0.0,0.0,0.0,0.0,0.0,0.0,0.0,0.0,0.0,0.0,0.0,0.0,0.0,0.0,0.0,0.0,0.0,0.0,0.0,0.0,0.0,0.0,0.0,0.0,0.0,0.0,0.0,0.0],[0.0,0.0,0.0,0.0,0.0,0.0,0.0,0.0,0.0,0.0,0.0,0.0,0.0,0.0,0.0,0.0,0.0,0.0,0.0,0.0,0.0,0.0,0.0,0.0,0.0,0.0,0.0,0.0,0.0,0.97,0.0,0.0,0.0,0.0,0.0,0.0,0.0,0.0,0.0,0.0,0.0,0.0,0.0,0.0,0.0,0.0,0.0,0.0,0.0,0.0,0.0,0.0,0.0,0.0,0.0,0.0,0.0,0.0,0.0,0.0,0.0,0.0,0.0,0.0,0.0,0.0,0.0,0.0,0.0,0.0,0.0,0.0,0.0,0.0,0.0,0.0,0.0,0.0,0.0,0.0,0.0,0.0,0.0,0.0,0.0,0.0,0.0,0.0,0.0,0.0,0.0,0.0,0.0,0.0,0.0,0.0,0.0,0.0,0.0,0.0,0.0,0.0,0.0,0.0,0.0,0.0,0.0,0.0,0.0,0.0,0.0,0.0,0.0,0.0,0.0,0.0,0.0,0.0,0.0,0.0,0.0,0.0,0.0,0.0,0.0,0.0,0.0,0.0,0.0,0.0,0.0,0.0,0.0,0.0,0.0,0.0,0.0,0.0,0.0,0.0,0.0,0.0,0.0,0.0,0.0,0.0,0.0,0.0,0.0,0.0,0.0,0.0,0.0,0.0,0.0,0.0,0.0,0.0,0.0,0.0,0.0,0.0,0.0,0.0,0.0,0.0,0.0,0.0,0.0,0.0,0.0,0.0,0.0,0.0,0.0,0.0,0.0,0.0,0.0,0.0,0.0,0.0,0.0,0.0,0.0,0.0,0.0,0.0,0.0,0.0,0.0,0.0,0.0,0.0,0.0,1.0,1.0,1.0,1.0,1.0,0.0,0.0,0.0,0.0,0.0,0.0,0.0,0.0,0.0,0.0,0.0,0.0,0.0,0.0,0.0,0.0,0.0,0.0,0.0,0.0,0.0,0.0,0.0,0.0,0.0,0.0,0.0,0.0,0.0,0.0,0.0,0.0,0.01,0.0,0.0,0.0,0.0,0.0,0.0,0.0,0.0,0.0,0.0,0.0,0.0,0.0,0.0,0.0,0.0,1.0,1.0,0.22,1.0,0.0,0.0,0.0,0.0,0.0,0.0,0.0,0.0,0.0,0.0,0.0,0.0,0.0,1.0,1.0,0.83,1.0,0.0,0.0,0.0,0.0,0.0,0.0,0.0,0.0,0.0,0.0,0.0,0.0,0.0,0.0,0.0,0.0,0.0,0.0,0.0,0.0,0.0,0.0,0.0,0.0,0.0,0.0,0.0,0.0,0.0,0.0,0.0,0.0,0.0,0.0,0.0,0.0,0.0,0.0,0.0,0.0,0.0,0.0,0.0,0.0,0.0,0.0,0.0,0.0,0.0,0.0,0.0,0.0,0.0,0.0,0.0,0.0,0.0,0.0,0.0,0.0,0.0,0.0,0.0,0.0,0.0],[0.0,0.0,0.0,0.0,0.0,0.0,0.0,0.0,0.0,0.0,0.0,0.0,0.0,0.0,0.0,0.0,0.0,0.0,0.0,0.0,0.0,0.0,0.0,0.0,0.0,0.0,0.0,0.0,0.0,0.0,0.0,0.0,0.0,0.0,0.0,0.0,0.0,0.0,0.0,0.0,0.0,0.0,0.0,0.0,0.0,0.0,0.0,0.0,0.0,0.0,0.0,0.0,0.0,0.0,0.0,0.0,0.0,0.0,0.0,0.0,0.0,0.0,0.0,0.0,0.0,0.0,0.0,0.0,0.0,0.0,0.0,0.0,0.0,0.0,0.0,0.0,0.0,0.0,0.0,0.0,0.0,0.0,0.0,0.0,0.0,0.0,0.0,0.0,0.0,0.0,0.0,0.0,0.0,0.0,0.0,0.0,0.0,0.0,0.0,0.0,0.0,0.0,0.0,0.0,0.0,0.0,0.0,0.0,0.0,0.0,0.0,0.0,0.0,0.0,0.0,0.0,0.0,0.0,0.0,0.0,0.0,0.0,0.0,0.0,0.0,0.0,0.0,0.0,0.0,0.0,0.0,0.0,0.0,0.0,0.0,0.0,0.0,0.0,0.0,0.0,0.0,0.0,0.0,0.0,0.0,0.0,0.0,0.0,0.0,0.0,0.0,0.0,0.0,0.0,0.0,0.0,0.0,0.0,0.0,0.0,0.0,0.0,0.0,0.0,0.0,0.0,0.0,0.0,0.0,0.0,0.0,0.0,0.0,0.0,0.0,0.0,0.98,0.0,0.0,0.0,0.0,0.0,0.0,0.0,0.0,0.0,0.0,0.0,0.0,0.0,0.0,0.0,0.0,0.0,0.0,0.0,1.0,1.0,1.0,1.0,1.0,0.0,0.0,0.0,0.0,0.0,0.0,0.0,0.0,0.0,0.0,0.0,0.0,0.0,0.0,0.0,0.0,0.0,0.0,0.0,0.0,0.0,0.0,0.0,0.0,0.0,0.0,0.0,0.0,0.0,0.0,0.0,0.0,0.0,0.0,0.0,0.0,0.0,0.0,0.0,0.0,0.0,0.0,0.0,0.0,0.0,0.0,0.0,0.0,1.0,1.0,1.0,1.0,0.0,0.0,0.0,0.0,0.0,0.0,0.0,0.0,0.0,0.0,0.0,1.0,1.0,1.0,0.34,0.0,0.0,0.0,0.0,0.0,0.0,0.0,0.0,0.0,0.0,0.0,0.0,0.0,0.0,0.0,0.0,0.0,0.0,0.0,0.0,0.0,0.0,0.0,0.0,0.0,0.0,0.0,0.0,0.0,0.0,0.0,0.0,0.0,0.0,0.0,0.0,0.0,0.0,0.0,0.0,0.0,0.0,0.0,0.0,0.0,0.0,0.0,0.0,0.0,0.0,0.0,0.0,0.0,0.0,0.0,0.0,0.0,0.0,0.0,0.0,0.0,1.0,0.0,0.0,0.0,0.0,0.0],[0.0,0.0,0.0,0.0,0.0,0.0,0.0,0.0,0.0,0.0,0.0,0.0,0.0,0.0,0.0,0.0,0.0,0.0,0.0,0.0,0.0,0.0,0.0,0.0,0.0,0.28,0.04,0.0,0.0,0.0,0.0,0.0,0.0,0.0,0.0,0.0,0.0,0.0,0.0,0.0,0.0,0.0,0.0,0.0,0.0,0.0,0.0,0.0,0.0,0.0,0.0,0.0,0.0,0.0,0.0,0.0,0.0,0.0,0.0,0.0,0.0,0.0,0.0,0.0,0.0,0.0,0.0,0.0,0.0,0.0,0.0,0.0,0.0,0.0,0.0,0.0,0.0,0.0,0.0,0.0,0.0,0.0,0.0,0.0,0.0,0.0,0.0,0.0,0.0,0.0,0.0,0.0,0.0,0.0,0.0,0.0,0.0,0.0,0.0,0.0,0.0,0.0,0.0,0.0,0.0,0.0,0.0,0.0,0.0,0.0,0.0,0.0,0.0,0.0,0.0,0.0,0.0,0.0,0.0,0.0,0.0,0.0,0.0,0.0,0.0,0.0,0.0,0.0,0.0,0.0,0.0,0.01,0.0,0.0,1.0,0.0,0.0,0.0,0.0,0.0,0.0,0.0,0.0,0.0,0.0,0.0,0.0,0.0,0.0,0.0,0.0,0.0,0.0,0.0,0.0,0.0,0.0,0.0,0.0,0.0,0.0,0.0,0.0,0.0,0.0,0.0,0.0,0.0,0.0,0.0,0.0,0.0,0.0,0.0,0.0,0.0,0.0,0.0,0.0,0.0,0.0,0.0,0.0,0.0,0.0,0.0,0.0,0.0,0.0,0.0,0.0,0.0,0.0,0.0,0.0,0.0,0.0,1.0,1.0,1.0,1.0,0.0,0.0,0.0,0.0,0.0,0.0,0.0,0.0,0.0,0.0,0.0,0.0,0.0,0.0,0.0,0.0,0.0,0.0,0.0,0.0,0.0,0.0,0.0,0.0,0.0,0.0,0.0,0.0,0.0,0.0,0.0,0.0,0.0,0.0,0.0,0.0,0.0,0.0,0.0,0.0,0.0,0.0,0.0,0.0,0.0,0.0,0.0,0.0,0.0,0.0,0.0,1.0,0.0,1.0,0.0,0.0,0.0,0.0,1.0,0.0,0.0,0.0,0.0,1.0,1.0,0.49,1.0,0.0,0.0,0.0,0.0,0.0,0.0,0.0,0.0,0.0,0.0,0.0,0.0,0.0,0.0,0.0,0.0,0.0,0.0,0.0,0.0,0.0,0.0,0.0,0.0,0.0,0.0,0.0,0.0,0.0,0.0,0.0,0.0,0.0,0.0,0.0,0.0,0.0,0.0,0.0,0.0,0.0,0.0,0.0,0.0,0.0,0.0,0.0,0.0,0.0,0.0,0.0,0.0,0.0,0.0,0.0,0.0,0.0,0.0,0.0,0.0,0.0,0.0,0.0,0.0,0.0,0.0,0.0],[0.0,0.0,0.0,0.0,0.0,0.0,0.0,0.0,0.0,0.0,0.0,0.0,0.0,0.0,0.0,0.0,0.0,0.0,0.0,0.0,0.0,0.0,0.0,0.0,0.0,0.0,0.0,0.0,0.0,0.0,0.0,0.0,0.0,0.0,0.0,0.0,0.0,0.0,0.0,0.0,0.0,0.0,0.0,0.0,0.0,0.0,0.0,0.0,0.0,0.0,0.0,0.0,0.0,0.0,0.0,0.0,0.0,0.0,0.0,0.0,0.0,0.0,0.0,0.0,0.0,0.0,0.0,0.0,0.0,0.0,0.0,0.0,0.0,0.0,0.0,0.0,0.0,0.0,0.0,0.0,0.0,0.0,0.0,0.0,0.0,0.0,0.0,0.0,0.0,0.0,0.0,0.0,0.0,0.0,0.0,0.0,0.0,0.0,0.0,0.0,0.0,0.0,0.0,0.0,0.0,0.0,0.0,0.0,0.0,0.0,0.0,0.0,0.0,0.0,0.0,0.0,0.0,0.0,0.0,0.0,0.0,0.0,0.0,0.0,0.0,0.0,0.0,0.0,0.0,0.0,0.0,0.0,0.0,0.0,0.0,0.0,0.0,0.0,0.0,0.0,0.0,0.0,0.0,0.0,0.0,0.0,0.0,0.0,0.0,0.0,0.0,0.0,0.0,0.0,0.0,0.0,0.0,0.0,0.0,0.0,0.0,0.0,0.0,0.0,0.0,0.0,0.0,0.0,0.0,0.0,0.0,0.0,0.0,0.0,0.0,0.0,0.0,0.0,0.0,0.0,0.0,0.0,0.0,0.0,0.0,0.0,0.0,0.0,0.0,0.0,0.0,0.0,0.0,0.0,0.0,0.0,0.0,0.0,1.0,1.0,1.0,1.0,0.97,0.0,1.0,1.0,0.0,0.0,1.0,0.0,0.0,0.0,0.0,0.0,0.0,0.0,0.0,0.0,0.0,0.0,0.0,0.0,0.0,0.0,0.0,0.0,0.0,0.0,0.0,0.0,0.0,0.0,0.0,0.0,0.0,0.0,0.0,0.0,0.0,0.0,0.0,0.0,0.0,0.0,0.0,0.0,0.0,0.0,0.0,0.0,0.0,1.0,1.0,1.0,1.0,0.0,0.0,0.0,0.0,1.0,0.0,0.0,0.0,0.57,1.0,0.3,0.0,0.0,0.0,0.0,0.0,0.0,0.0,0.0,0.0,0.0,0.0,0.0,0.0,0.0,0.0,0.0,0.0,0.0,0.0,0.0,0.0,0.0,0.0,0.0,0.0,0.0,0.0,0.0,0.0,0.0,0.0,0.0,0.0,0.0,0.0,0.0,0.0,0.0,0.0,0.0,0.0,0.0,0.0,0.0,0.0,0.0,0.0,0.0,0.0,0.0,0.0,0.0,0.0,0.0,0.0,0.0,0.0,0.0,0.0,0.0,0.0,0.0,0.0,0.07,0.0,0.0,0.0,0.0,0.0],[0.0,0.0,0.0,0.0,0.0,0.0,0.0,0.0,0.0,0.0,0.0,0.0,0.0,0.0,0.0,0.0,0.0,0.0,0.0,0.0,0.0,0.0,0.0,0.0,0.0,0.0,0.0,0.0,0.0,0.0,0.0,0.0,0.0,0.0,0.0,0.0,0.0,0.0,0.0,0.0,0.0,0.0,0.0,0.0,0.0,0.0,0.0,0.0,0.0,0.0,0.0,0.0,0.0,0.0,0.0,0.0,0.0,0.0,0.0,0.0,0.0,0.0,0.0,0.0,0.0,0.0,0.0,0.0,0.0,0.0,0.0,0.0,0.0,0.0,0.0,0.0,0.0,0.0,0.0,0.0,0.0,0.0,0.0,0.0,0.0,0.0,0.0,0.0,0.0,0.0,0.0,0.0,0.0,0.0,0.0,0.0,0.0,0.0,0.0,0.0,0.0,0.0,0.0,0.0,0.0,0.0,0.0,0.0,0.0,0.0,0.0,0.0,0.0,0.0,0.0,0.0,0.0,0.0,0.0,0.0,0.0,0.0,0.0,0.0,0.0,0.0,0.0,0.0,0.0,0.0,0.0,0.0,0.0,0.0,0.0,0.0,0.0,0.0,0.0,0.0,0.0,0.0,0.0,0.0,0.0,0.0,0.0,0.0,0.0,0.0,0.0,0.0,0.0,0.0,0.0,0.0,0.0,0.0,0.0,0.0,0.0,0.0,0.0,0.0,0.0,0.0,0.0,0.0,0.0,0.0,0.0,0.0,0.0,0.0,0.0,0.0,0.0,0.0,0.0,0.0,0.0,0.0,0.0,0.0,0.0,0.0,0.0,0.0,0.0,0.0,0.0,0.0,0.0,0.0,0.0,0.0,0.0,0.0,0.0,0.0,1.0,1.0,1.0,1.0,1.0,1.0,0.0,0.0,0.0,0.0,0.0,0.0,0.0,0.0,0.0,0.0,0.0,0.0,0.0,0.0,0.0,0.0,0.0,0.0,0.0,0.0,0.0,0.0,0.0,0.0,0.0,0.0,0.0,0.0,0.0,0.0,0.0,0.0,0.0,0.0,0.0,0.0,0.0,0.0,0.0,0.0,0.0,0.0,0.0,0.0,0.0,0.0,0.0,0.77,1.0,0.0,0.0,0.99,0.0,1.0,1.0,1.0,1.0,1.0,1.0,0.0,0.0,0.0,0.0,0.0,0.0,0.0,0.0,0.0,0.0,0.0,0.0,0.0,0.0,0.0,0.0,0.0,0.0,0.0,0.0,0.0,0.0,0.0,0.0,0.0,0.0,0.0,0.0,0.0,0.0,0.0,0.0,0.0,0.0,0.0,0.0,0.0,0.0,0.0,0.0,0.0,0.0,0.0,0.0,0.0,0.0,0.0,0.0,0.0,0.0,0.0,0.0,0.0,0.0,0.0,0.0,0.0,0.0,0.0,0.0,0.0,0.0,0.0,0.0,0.0,0.0,0.0,0.0,0.0,0.0],[0.0,0.0,0.0,0.0,0.0,0.0,0.0,0.0,0.0,0.0,0.0,0.0,0.0,0.0,0.0,0.0,0.0,0.0,0.0,0.0,0.0,0.0,0.0,0.0,0.0,0.0,0.0,0.0,0.0,0.0,0.0,0.0,0.0,0.0,0.0,0.0,0.0,0.0,0.0,0.0,0.0,0.0,0.0,0.0,0.0,0.0,0.0,0.0,0.0,0.0,0.0,0.0,0.0,0.0,0.0,0.0,0.0,0.0,0.0,0.0,0.0,0.0,0.0,0.0,0.0,0.0,0.0,0.0,0.0,0.0,0.0,0.0,0.0,0.0,0.0,0.0,0.0,0.0,0.0,0.0,0.0,0.0,0.0,0.0,0.0,0.0,0.0,0.0,0.0,0.0,0.0,0.0,0.0,0.0,0.0,0.0,0.0,0.0,0.0,0.0,0.0,0.0,0.0,0.0,0.0,0.0,0.0,0.0,0.0,0.0,0.0,0.0,0.0,0.0,0.0,0.0,0.0,0.0,0.0,0.0,0.0,0.0,0.0,0.0,0.0,0.0,0.0,0.0,0.0,0.0,0.0,0.0,0.0,0.0,0.0,0.0,0.0,0.0,0.0,0.0,0.0,0.0,0.0,0.0,0.0,0.0,0.0,0.0,0.0,0.0,0.0,0.0,0.0,0.0,0.0,0.0,0.0,0.0,0.0,0.0,0.0,0.0,0.0,0.0,0.0,0.0,0.0,0.0,0.0,0.0,0.0,0.0,0.0,0.0,0.0,0.0,0.0,0.0,0.0,0.0,0.0,0.0,0.0,0.0,0.0,0.0,0.0,0.0,0.0,0.0,0.0,0.0,0.0,0.0,0.0,0.0,0.0,0.0,0.0,0.0,0.97,1.0,1.0,1.0,1.0,1.0,1.0,0.0,0.0,0.0,0.0,0.0,0.0,0.0,0.0,0.0,0.0,0.0,0.0,0.0,0.0,0.0,0.0,0.0,0.0,0.0,0.0,0.0,0.0,0.0,0.0,0.0,0.0,0.0,0.0,0.0,0.0,0.0,0.0,0.0,0.0,0.0,0.02,0.0,0.0,0.0,0.0,0.0,0.0,0.0,0.0,0.0,0.0,1.0,0.98,1.0,0.0,0.03,0.0,0.0,0.0,0.15,0.0,0.0,0.0,0.0,0.0,0.0,0.0,0.0,0.0,0.0,0.0,0.0,0.0,0.0,0.0,0.0,0.0,0.0,0.0,0.0,0.0,0.0,0.0,0.0,0.0,0.0,0.0,0.0,0.0,0.0,0.0,0.0,0.0,0.0,0.0,0.0,0.0,0.0,0.0,0.0,0.0,0.0,0.0,0.0,0.0,0.0,0.0,0.0,0.0,0.0,0.0,0.0,0.0,0.0,0.0,0.0,0.0,0.0,0.0,0.0,0.0,0.0,0.0,0.0,0.0,0.0,0.0,0.0,0.0,0.0,0.0,0.0,0.0],[0.0,0.0,0.0,0.0,0.0,0.0,0.0,0.0,0.0,0.0,0.0,0.0,0.0,0.0,0.0,0.0,0.0,0.0,0.0,0.0,0.0,0.0,0.0,0.0,0.0,0.0,0.0,0.0,0.0,0.0,0.0,0.0,0.0,0.0,0.0,0.0,0.0,0.0,0.0,0.0,0.0,0.0,0.0,0.0,0.0,0.0,0.0,0.0,0.0,0.0,0.0,0.0,0.0,0.0,0.0,0.0,0.0,0.0,0.0,0.0,0.0,0.0,0.0,0.0,0.0,0.0,0.0,0.0,0.0,0.0,0.0,0.0,0.0,0.0,0.0,0.0,0.0,0.0,0.0,0.0,0.0,0.0,0.0,0.0,0.0,0.0,0.0,0.0,0.0,0.0,0.0,0.0,0.0,0.0,0.0,0.0,0.0,0.0,0.0,0.0,0.0,0.0,0.0,0.0,0.0,0.0,0.0,0.0,0.0,0.0,0.0,0.0,0.0,0.0,0.0,0.0,0.0,0.0,0.0,0.0,0.0,0.0,0.0,0.0,0.0,0.0,0.0,0.0,0.0,0.0,0.0,0.0,0.0,0.0,0.0,0.0,0.0,0.0,0.0,0.0,0.0,0.0,0.0,0.0,0.0,0.0,0.0,0.0,0.0,0.0,0.0,0.0,0.0,0.0,0.0,0.0,0.0,0.0,0.0,0.0,0.0,0.0,0.0,0.0,0.0,0.0,0.0,0.0,0.0,0.0,0.0,0.0,0.0,0.0,0.0,0.0,0.0,0.0,0.0,0.0,0.0,0.0,0.0,0.0,0.0,0.0,0.0,0.0,0.0,0.0,0.0,0.0,0.0,0.0,0.0,0.0,0.0,0.0,0.0,0.0,0.0,1.0,1.0,1.0,1.0,1.0,1.0,1.0,0.0,0.0,0.0,0.0,0.0,0.0,0.0,0.0,0.0,0.0,0.0,0.0,0.0,0.0,0.0,0.0,0.0,0.0,0.0,0.0,0.0,0.0,0.0,0.0,0.0,0.0,0.0,0.0,0.0,0.0,0.0,0.0,0.0,0.0,0.0,0.0,0.0,0.0,0.0,0.0,0.0,0.0,0.0,0.0,0.0,0.0,0.0,0.0,0.0,0.0,0.0,0.0,0.0,1.0,1.0,0.0,0.0,0.0,0.0,0.0,0.0,0.0,0.0,0.0,0.0,0.0,0.0,0.0,0.0,0.0,0.0,0.0,0.0,0.0,0.0,0.0,0.0,0.0,0.0,0.0,0.0,0.0,0.0,0.0,0.0,0.0,0.0,0.0,0.0,0.0,0.0,0.0,0.0,0.0,0.0,0.0,0.0,0.0,0.0,0.0,0.0,0.0,0.0,0.0,0.0,0.0,0.0,0.0,0.0,0.0,0.0,0.0,0.0,0.0,0.0,0.0,0.0,0.0,0.0,0.0,0.0,0.0,0.0,1.0,0.0,0.0,0.0],[0.0,0.0,0.0,0.0,0.0,0.0,0.0,0.0,0.0,0.0,0.0,0.0,0.0,0.0,0.0,0.0,0.0,0.0,0.0,0.0,0.0,0.0,0.0,0.0,0.0,0.0,0.0,0.0,0.0,0.0,0.0,0.0,0.0,0.0,0.0,0.0,0.0,0.0,0.0,0.0,0.0,0.0,0.0,0.0,0.0,0.0,0.0,0.0,0.0,0.0,0.0,0.0,0.0,0.0,0.0,0.0,0.0,0.0,0.0,0.0,0.0,0.0,0.0,0.0,0.0,0.0,0.0,0.0,0.0,0.0,0.0,0.0,0.0,0.0,0.0,0.0,0.0,0.0,0.0,0.0,0.0,0.0,0.0,0.0,0.0,0.0,0.0,0.0,0.0,0.0,0.0,0.0,0.0,0.0,0.0,0.0,0.0,0.0,0.0,0.0,0.0,0.0,0.0,0.0,0.0,0.0,0.0,0.0,0.0,0.0,0.0,0.0,0.0,0.0,0.0,0.0,0.0,0.0,0.0,0.0,0.0,0.0,0.0,0.0,0.0,0.0,0.0,0.0,0.0,0.0,0.0,0.0,0.0,0.0,0.0,0.0,0.0,0.0,0.0,0.0,0.0,0.0,0.0,0.0,0.0,0.0,0.0,0.0,0.0,0.0,0.0,0.0,0.0,0.0,0.0,0.0,0.0,0.0,0.0,0.0,0.0,0.0,0.0,0.0,0.0,0.0,0.0,0.0,0.0,0.0,0.0,0.0,0.0,0.0,0.0,0.0,0.0,0.0,0.0,0.0,0.0,0.0,0.0,0.0,0.0,0.0,0.0,0.0,0.0,0.0,0.0,0.0,0.0,0.0,0.0,0.0,0.0,0.0,0.0,0.0,1.0,1.0,1.0,1.0,1.0,1.0,1.0,1.0,1.0,0.0,0.0,0.0,0.0,0.0,0.0,0.0,0.0,0.0,0.0,0.0,0.0,0.0,0.0,0.0,0.0,0.0,0.0,0.0,0.0,0.0,0.0,0.0,0.0,0.0,0.0,0.0,0.0,0.0,0.0,0.0,0.0,0.0,0.0,0.0,0.0,0.0,0.0,0.0,0.0,0.0,0.0,0.0,0.0,0.0,0.0,0.0,0.0,0.0,0.0,0.88,0.0,0.17,1.0,1.0,1.0,0.0,0.0,0.0,0.0,0.0,0.0,0.0,0.0,0.0,0.0,0.0,0.0,0.0,0.0,0.0,0.0,0.0,0.0,0.0,0.0,0.0,0.0,0.0,0.0,0.0,0.0,0.0,0.0,0.0,0.0,0.0,0.0,0.0,0.0,0.0,0.0,0.0,0.0,0.0,0.0,0.0,0.0,0.0,0.0,0.0,0.0,0.0,0.0,0.0,0.0,0.0,0.0,0.0,0.0,0.0,0.0,0.0,0.0,0.0,0.0,0.0,0.0,0.0,0.0,1.0,0.0,1.0,0.0,0.0,0.0],[0.0,0.0,0.0,0.0,0.0,0.0,0.0,0.0,0.0,0.0,0.0,0.0,0.0,0.0,0.0,0.0,0.0,0.0,0.0,0.0,0.0,0.0,0.0,0.0,0.0,0.0,0.0,0.0,0.0,0.0,0.0,0.0,0.0,0.0,0.0,0.0,0.0,0.0,0.0,0.0,0.0,0.0,0.0,0.0,0.0,0.0,0.0,0.0,0.0,0.0,0.0,0.0,0.0,0.0,0.0,0.0,0.0,0.0,0.0,0.0,0.0,0.0,0.0,0.0,0.0,0.0,0.0,0.0,0.0,0.0,0.0,0.0,0.0,0.0,0.0,0.0,0.0,0.0,0.0,0.0,0.0,0.0,0.0,0.0,0.0,0.0,0.0,0.0,0.0,0.0,0.0,0.0,0.0,0.0,0.0,0.0,0.0,0.0,0.0,0.0,0.0,0.0,0.0,0.0,0.0,0.0,0.0,0.0,0.0,0.0,0.0,0.0,0.0,0.0,0.0,0.0,0.0,0.0,0.0,0.0,0.0,0.0,0.0,0.0,0.0,0.0,0.0,0.0,0.0,0.0,0.0,0.0,0.0,0.0,0.0,0.0,0.0,0.0,0.0,0.0,0.0,0.0,0.0,0.0,0.0,0.0,0.0,0.0,0.0,0.0,0.0,0.0,0.0,0.0,0.0,0.0,0.0,0.0,0.0,0.0,0.0,0.0,0.0,0.0,0.0,0.0,0.0,0.0,0.0,0.0,0.0,0.0,0.0,0.0,0.0,0.0,0.0,0.0,0.0,0.0,0.0,0.0,0.0,0.0,0.0,0.0,0.0,0.0,0.0,0.0,0.0,0.0,0.0,0.0,0.0,0.0,0.0,0.0,0.0,0.0,1.0,1.0,1.0,1.0,1.0,1.0,1.0,1.0,1.0,1.0,0.0,0.0,0.0,0.0,0.0,0.0,0.0,0.0,0.0,0.0,0.0,0.0,0.0,0.0,0.0,0.0,0.0,0.0,0.0,0.0,0.0,0.0,0.01,0.0,0.0,0.0,0.0,0.0,0.0,0.0,0.0,0.0,1.0,0.0,1.0,0.0,0.0,0.0,0.0,0.0,0.0,1.0,0.01,1.0,0.0,0.0,0.0,0.0,0.0,0.0,0.0,0.0,0.0,0.0,0.66,0.0,0.0,0.0,0.0,0.0,0.0,0.0,0.0,0.0,0.0,0.0,0.0,0.0,0.0,0.0,0.0,0.0,0.0,0.0,0.0,0.0,0.0,0.0,0.0,0.0,0.0,0.0,0.0,0.0,0.0,0.0,0.0,0.0,0.0,0.0,0.0,0.0,0.0,0.0,0.0,0.0,0.0,0.0,0.0,0.0,0.0,0.0,0.0,0.0,0.0,0.0,0.0,0.0,0.0,0.0,0.0,0.0,0.0,0.0,0.0,0.0,0.0,0.0,0.0,0.0,0.0,0.0,0.0,0.0,0.0],[0.0,0.0,0.0,0.0,0.0,0.0,0.0,0.0,0.0,0.0,0.0,0.0,0.0,0.0,0.0,0.0,0.0,0.0,0.0,0.0,0.0,0.0,0.0,0.0,0.0,0.0,0.0,0.0,0.0,0.0,0.0,0.0,0.0,0.0,0.0,0.0,0.0,0.0,0.0,0.0,0.0,0.0,0.0,0.0,0.0,0.0,0.0,0.0,0.0,0.0,0.0,0.0,0.0,0.0,0.0,0.0,0.0,0.0,0.0,0.0,0.0,0.0,0.0,0.0,0.0,0.0,0.0,0.0,0.0,0.0,0.0,0.0,0.0,0.0,0.0,0.0,0.0,0.0,0.0,0.0,0.0,0.0,0.0,0.0,0.0,0.0,0.0,0.0,0.0,0.0,0.0,0.0,0.0,0.0,0.0,0.0,0.0,0.0,0.0,0.0,0.0,0.0,0.0,0.0,0.0,0.0,0.0,0.0,0.0,0.0,0.0,0.0,0.0,0.0,0.0,0.0,0.0,0.0,0.0,0.0,0.0,0.0,0.0,0.0,0.0,0.0,0.0,0.0,0.0,0.0,0.0,0.0,0.0,0.0,0.0,0.0,0.0,0.0,0.0,0.0,0.0,0.0,0.0,0.0,0.0,0.0,0.0,0.0,0.0,0.0,0.0,0.0,0.0,0.0,0.0,0.0,0.0,0.0,0.0,0.0,0.0,0.0,0.0,0.0,0.0,0.0,0.0,0.0,0.0,0.0,0.0,0.0,0.0,0.0,0.0,0.0,0.0,0.0,0.0,0.0,0.0,0.0,0.0,0.0,0.0,0.0,0.0,0.0,0.0,0.0,0.0,0.0,0.0,0.0,0.0,0.0,0.0,0.0,0.0,0.0,0.0,0.0,1.0,1.0,1.0,1.0,1.0,1.0,1.0,1.0,1.0,0.0,0.0,0.0,0.0,0.0,0.0,0.0,0.0,0.0,0.0,0.0,0.0,0.0,0.0,0.0,0.0,0.0,0.0,0.0,0.0,0.0,0.0,0.0,0.0,0.0,0.0,0.0,0.0,0.0,0.0,0.0,0.0,0.0,0.0,0.0,0.0,0.0,0.0,0.0,0.0,0.0,0.0,0.0,0.0,0.0,0.0,0.0,0.0,0.0,0.0,0.0,0.0,0.0,0.0,0.0,0.0,0.0,0.0,0.0,0.0,0.0,0.0,0.0,0.0,0.0,0.0,0.0,0.0,0.0,0.0,0.0,0.0,0.0,0.0,0.0,0.0,0.0,0.0,0.0,0.0,0.0,0.0,0.0,0.0,0.0,0.0,0.0,0.0,0.0,0.0,0.0,0.0,0.0,0.0,0.0,0.0,0.0,0.0,0.0,0.0,0.0,0.0,0.0,0.0,0.0,0.0,0.0,0.0,0.0,0.0,0.0,0.0,0.0,0.0,0.0,0.0,0.0,0.0,0.0,0.0,0.0,0.0,0.0,0.0],[0.0,0.0,0.0,0.0,0.0,0.0,0.0,0.0,0.0,0.0,0.0,0.0,0.0,0.0,0.0,0.0,0.0,0.0,0.0,0.0,0.0,0.0,0.0,0.0,0.0,0.0,0.0,0.0,0.0,0.0,0.0,0.0,0.0,0.0,0.0,0.0,0.0,0.0,0.0,0.0,0.0,0.0,0.0,0.0,0.0,0.0,0.0,0.0,0.0,0.0,0.0,0.0,0.0,0.0,0.0,0.0,0.0,0.0,0.0,0.0,0.0,0.0,0.0,0.0,0.0,0.0,0.0,0.0,0.0,0.0,0.0,0.0,0.0,0.0,0.0,0.0,0.0,0.0,0.0,0.0,0.0,0.0,0.0,0.0,0.0,0.0,0.0,0.0,0.0,0.0,0.0,0.0,0.0,0.0,0.0,0.0,0.0,0.0,0.0,0.0,0.0,0.0,0.0,0.0,0.0,0.0,0.0,0.0,0.0,0.0,0.0,0.0,0.0,0.0,0.0,0.0,0.0,0.0,0.0,0.0,0.0,0.0,0.0,0.0,0.0,0.0,0.0,0.0,0.0,0.0,0.0,0.0,0.0,0.0,0.0,0.0,0.0,0.0,0.0,0.0,0.0,0.0,0.0,0.0,0.0,0.0,0.0,0.0,0.0,0.0,0.0,0.0,0.0,0.0,0.0,0.0,0.0,0.0,0.0,0.0,0.0,0.0,0.0,0.93,0.0,1.0,0.0,0.0,0.0,0.0,0.0,0.0,0.27,0.0,0.0,0.0,0.0,0.0,0.0,0.0,0.0,0.0,0.0,0.0,0.0,0.0,0.0,0.0,0.0,0.0,0.0,0.0,0.0,0.0,0.0,0.0,0.0,0.0,0.0,0.0,0.0,0.0,0.0,1.0,1.0,1.0,1.0,1.0,1.0,1.0,1.0,1.0,0.0,0.0,0.0,0.0,0.0,0.0,0.0,0.0,0.0,0.0,0.0,0.0,0.0,0.0,0.0,0.0,0.0,0.0,0.0,0.0,0.0,0.0,0.0,0.0,0.0,0.0,0.0,0.0,0.0,0.0,0.0,0.0,0.0,0.0,0.0,0.0,0.0,0.0,0.0,0.0,0.0,0.0,0.0,0.0,0.0,0.0,0.0,0.0,0.0,0.0,0.98,0.0,0.0,0.0,0.0,0.0,0.0,0.0,0.0,0.0,0.0,0.0,0.0,0.0,0.0,0.0,0.0,0.0,0.0,0.0,0.0,0.0,0.0,0.0,0.0,0.0,0.0,0.0,0.0,0.0,0.0,0.0,0.0,0.0,0.0,0.0,0.0,0.0,0.0,0.0,0.0,0.0,0.0,0.0,0.0,0.0,0.0,0.0,0.0,0.0,0.0,0.0,0.0,0.0,0.0,0.0,0.0,0.0,0.0,0.0,0.0,0.0,0.0,0.0,0.0,0.0,0.0,0.0,0.0,1.0,0.0,0.0,0.0],[0.0,0.0,0.0,0.0,0.0,0.0,0.0,0.0,0.0,0.0,0.0,0.0,0.0,0.0,0.0,0.0,0.0,0.0,0.0,0.0,0.0,0.0,0.0,0.0,0.0,0.0,0.0,0.0,0.0,0.0,0.0,0.0,0.0,0.0,0.0,0.0,0.0,0.0,0.0,0.0,0.0,0.0,0.0,0.0,0.0,0.0,0.0,0.0,0.0,0.0,0.0,0.0,0.0,0.0,0.0,0.0,0.0,0.0,0.0,0.0,0.0,0.0,0.0,0.0,0.0,0.0,0.0,0.0,0.0,0.0,0.0,0.0,0.0,0.0,0.0,0.0,0.0,0.0,0.0,0.0,0.0,0.0,0.0,0.0,0.0,0.0,0.0,0.0,0.0,0.0,0.0,0.0,0.0,0.0,0.0,0.0,0.0,0.0,0.0,0.0,0.0,0.0,0.0,0.0,0.0,0.0,0.0,0.0,0.0,0.0,0.0,0.0,0.0,0.0,0.0,0.0,0.0,0.0,0.0,0.0,0.0,0.0,0.0,0.0,0.0,0.0,0.0,0.0,0.0,0.0,0.0,0.0,0.0,0.0,0.0,0.0,0.0,0.0,0.0,0.0,0.0,0.0,0.0,0.0,0.0,0.0,0.0,0.0,0.0,0.0,0.0,0.0,0.0,0.0,0.0,0.0,0.0,0.0,0.0,0.0,0.0,0.0,0.0,0.55,0.0,0.11,0.0,0.0,0.0,0.0,0.0,0.0,1.0,0.01,0.0,0.0,0.0,0.0,0.0,0.0,0.0,0.0,0.0,0.0,0.0,0.0,0.0,0.0,0.0,0.0,0.0,0.0,0.0,0.0,0.0,0.0,0.0,0.0,0.0,0.0,1.0,0.0,0.0,0.0,1.0,1.0,1.0,1.0,1.0,1.0,0.99,1.0,0.0,0.0,1.0,0.0,0.0,0.0,0.0,0.0,0.0,0.0,0.0,0.0,0.0,0.0,0.0,0.0,0.0,0.0,0.0,0.0,0.0,0.0,0.0,0.0,0.0,0.0,0.0,0.0,0.0,0.0,0.0,0.0,0.99,0.0,0.8,0.0,0.0,0.0,0.0,1.0,0.0,0.0,0.0,0.0,0.0,0.0,0.0,0.0,0.0,0.0,0.0,0.0,0.01,0.0,0.0,0.0,0.0,0.0,0.0,0.0,0.0,0.0,0.0,0.0,0.0,0.0,0.0,0.0,0.0,0.0,0.0,0.0,0.0,0.0,0.0,0.0,0.0,0.0,0.0,0.0,0.0,0.0,0.0,0.0,0.0,0.0,0.0,0.0,0.0,0.0,0.0,0.0,0.0,0.0,0.0,0.0,0.0,0.0,0.0,0.0,0.0,0.0,0.0,0.0,0.0,0.0,0.0,0.0,0.0,0.0,0.0,0.0,0.0,0.0,0.0,0.0,0.0,0.0,0.0,0.0,0.0,0.0,0.0],[0.0,0.0,0.0,0.0,0.0,0.0,0.0,0.0,0.0,0.0,0.0,0.0,0.0,0.0,0.0,0.0,0.0,0.0,0.0,0.0,0.0,0.0,0.0,0.0,0.0,0.0,0.0,0.0,0.0,0.0,0.0,0.0,0.0,0.0,0.0,0.0,0.0,0.0,0.0,0.0,0.0,0.0,0.0,0.0,0.0,0.0,0.0,0.0,0.0,0.0,0.0,0.0,0.0,0.0,0.0,0.0,0.0,0.0,0.0,0.0,0.0,0.0,0.0,0.0,0.0,0.0,0.0,0.0,0.0,0.0,0.0,0.0,0.0,0.0,0.0,0.0,0.0,0.0,0.0,0.0,0.0,0.0,0.0,0.0,0.0,0.0,0.0,0.0,0.0,0.0,0.0,0.0,0.0,0.0,0.0,0.0,0.0,0.0,0.0,0.0,0.0,0.0,0.0,0.0,0.0,0.0,0.0,0.0,0.0,0.0,0.0,0.0,0.0,0.0,0.0,0.0,0.0,0.0,0.0,0.0,0.0,0.0,0.0,0.0,0.0,0.0,0.0,0.0,0.0,0.0,0.0,0.0,0.0,0.0,0.0,0.0,0.0,0.0,0.0,0.0,0.0,0.0,0.0,0.0,0.0,0.0,0.0,0.0,0.0,0.0,0.0,0.0,0.0,0.0,0.0,0.0,0.0,0.0,0.0,0.0,0.0,0.0,0.0,0.0,0.0,0.0,0.0,0.0,0.0,0.0,0.0,0.0,0.0,0.0,0.0,0.0,0.0,0.0,0.0,0.0,0.0,0.0,0.0,0.0,0.0,0.0,0.0,0.0,0.0,0.0,0.0,0.0,0.0,0.0,0.0,0.0,0.0,0.0,0.0,0.0,0.0,0.0,0.0,0.0,0.0,1.0,1.0,1.0,1.0,1.0,1.0,1.0,0.0,0.0,1.0,0.34,0.0,0.0,0.0,0.0,0.0,0.0,0.0,0.0,0.0,0.0,0.0,0.84,0.01,0.0,0.0,0.0,0.85,0.01,0.0,0.0,0.0,0.0,0.0,0.0,0.0,0.0,0.37,0.0,1.0,0.0,0.0,0.0,0.0,0.0,0.0,0.89,0.0,0.0,0.0,0.0,0.0,0.0,0.0,0.0,0.0,0.0,0.0,0.0,0.0,0.0,0.0,0.0,0.0,0.0,0.0,0.0,0.0,0.0,0.0,0.0,0.0,0.0,0.0,0.0,0.0,0.0,0.0,0.0,0.0,0.0,0.0,0.0,0.0,0.0,0.0,0.0,0.0,0.0,0.0,0.0,0.0,0.0,0.0,0.0,0.0,0.0,0.0,0.0,0.0,0.0,0.0,0.0,0.0,0.0,0.0,0.0,0.0,0.0,0.0,0.0,0.0,0.0,0.0,0.0,0.0,0.0,0.0,0.0,0.0,0.0,0.0,0.0,0.0,0.0,0.0,0.0,0.0,0.0,0.0],[0.0,0.0,0.0,0.0,0.0,0.0,0.0,0.0,0.0,0.0,0.0,0.0,0.0,0.0,0.0,0.0,0.0,0.0,0.0,0.0,0.0,0.0,0.0,0.0,0.0,0.0,0.0,0.0,0.0,0.0,0.0,0.0,0.0,0.0,0.0,0.0,0.0,0.0,0.0,0.0,0.0,0.0,0.0,0.0,0.0,0.0,0.0,0.0,0.0,0.0,0.0,0.0,0.0,0.0,0.0,0.0,0.0,0.0,0.0,0.0,0.0,0.0,0.0,0.0,0.0,0.0,0.0,0.0,0.0,0.0,0.0,0.0,0.0,0.0,0.0,0.0,0.0,0.0,0.0,0.0,0.0,0.0,0.0,0.0,0.0,0.0,0.0,0.0,0.0,0.0,0.0,0.0,0.0,0.0,0.0,0.0,0.0,0.0,0.0,0.0,0.0,0.0,0.0,0.0,0.0,0.0,0.0,0.0,0.0,0.0,0.0,0.0,0.0,0.0,0.0,0.0,0.0,0.0,0.0,0.0,0.0,0.0,0.0,0.0,0.0,0.0,0.0,0.0,0.0,0.0,0.0,0.0,0.0,0.0,0.0,0.0,0.0,0.0,0.0,0.0,0.0,0.0,0.0,0.0,0.0,0.0,0.0,0.0,0.0,0.0,0.0,0.0,0.0,0.0,0.0,0.0,0.0,0.0,0.0,0.0,0.0,0.0,0.0,0.0,0.0,0.0,0.0,0.0,0.0,0.0,0.0,0.0,0.0,0.0,0.0,0.0,0.0,0.0,0.0,0.0,0.0,0.0,0.0,0.0,0.0,0.0,0.0,0.0,0.0,0.0,0.0,0.0,0.0,0.0,0.0,0.0,0.0,0.0,0.0,0.0,0.0,0.0,0.0,0.0,0.0,0.0,1.0,1.0,0.99,1.0,1.0,1.0,0.0,0.0,1.0,1.0,0.0,0.0,0.0,0.0,0.0,0.0,0.0,0.0,0.0,0.0,0.0,0.0,0.0,0.0,0.0,0.0,0.0,0.0,0.0,0.0,0.0,0.0,0.0,0.0,0.0,0.0,0.0,0.0,0.0,0.0,0.0,0.0,0.0,0.0,0.0,0.0,0.0,0.0,0.0,0.0,0.0,0.0,0.0,0.0,0.0,0.0,0.0,0.0,0.0,0.0,0.0,0.0,0.0,0.0,0.0,0.0,0.0,0.0,0.0,0.0,0.0,0.0,0.0,0.0,0.0,0.0,0.0,0.0,0.0,0.0,0.0,0.0,0.0,0.0,0.0,0.0,0.0,0.0,0.0,0.0,0.0,0.0,0.0,0.0,0.0,0.0,0.0,0.0,0.0,0.0,0.0,0.0,0.0,0.0,0.0,0.0,0.0,0.0,0.0,0.0,0.0,0.0,0.0,0.0,0.0,0.0,0.0,0.0,0.0,0.0,0.0,0.0,0.0,0.0,0.0,0.0,0.0,0.0,0.0],[0.0,0.0,0.0,0.0,0.0,0.0,0.0,0.0,0.0,0.0,0.0,0.0,0.0,0.0,0.0,0.0,0.0,0.0,0.0,0.0,0.0,0.0,0.0,0.0,0.0,0.0,0.0,0.0,0.0,0.0,0.0,0.0,0.0,0.0,0.0,0.0,0.0,0.0,0.0,0.0,0.0,0.0,0.0,0.0,0.0,0.0,0.0,0.0,0.0,0.0,0.0,0.0,0.0,0.0,0.0,0.0,0.0,0.0,0.0,0.0,0.0,0.0,0.0,0.0,0.0,0.0,0.0,0.0,0.0,0.0,0.0,0.0,0.0,0.0,0.0,0.0,0.0,0.0,0.0,0.0,0.0,0.0,0.0,0.0,0.0,0.0,0.0,0.0,0.0,0.0,0.0,0.0,0.0,0.0,0.0,0.0,0.0,0.0,0.0,0.0,0.0,0.0,0.0,0.0,0.0,0.0,0.0,0.0,0.0,0.0,0.0,0.0,0.0,0.0,0.0,0.0,0.0,0.0,0.0,0.0,0.0,0.0,0.0,0.0,0.0,0.0,0.0,0.0,0.0,0.0,0.0,0.0,0.0,0.0,0.0,0.0,0.0,0.0,0.0,0.0,0.0,0.0,0.0,0.0,0.0,0.0,0.0,0.0,0.0,0.0,0.0,0.0,0.0,0.0,0.0,0.0,0.0,0.0,0.0,0.0,0.0,0.0,0.0,0.0,0.0,0.97,0.0,0.0,0.66,0.0,0.0,0.17,1.0,0.0,0.0,0.0,0.0,0.0,0.0,0.0,0.0,0.0,0.0,0.0,0.0,0.0,0.0,0.0,0.0,0.0,0.0,0.0,0.0,0.0,0.0,0.0,0.0,0.0,0.0,0.0,0.0,0.0,0.0,0.0,0.0,0.0,0.0,1.0,1.0,1.0,1.0,1.0,1.0,1.0,1.0,1.0,0.0,0.0,0.0,0.0,0.0,0.0,0.0,0.0,0.0,0.0,0.0,0.0,0.0,0.0,0.0,0.0,0.0,0.0,0.0,0.0,0.0,0.0,0.0,0.0,0.0,0.0,0.0,0.0,0.0,0.0,0.0,0.0,0.0,0.0,0.0,0.0,0.0,0.0,0.0,0.0,0.0,0.0,0.0,0.0,0.0,0.0,0.0,0.0,0.0,0.0,0.0,0.0,0.0,0.0,0.0,0.0,0.0,0.0,0.0,0.0,0.0,0.0,0.0,0.0,0.0,0.0,0.0,0.0,0.0,0.0,0.0,0.0,0.0,0.0,0.0,0.0,0.0,0.0,0.0,0.0,0.0,0.0,0.0,0.0,0.0,0.0,0.0,0.0,0.0,0.0,0.0,0.0,0.0,0.0,0.0,0.0,0.0,0.0,0.0,0.0,0.0,0.0,0.0,0.0,0.0,0.0,0.0,0.0,0.0,0.0,0.0,0.0,0.0,0.0,0.0,0.0,0.0,0.0,0.0],[0.0,0.0,0.0,0.0,0.0,0.0,0.0,0.0,0.0,0.0,0.0,0.0,0.0,0.0,0.0,0.0,0.0,0.0,0.0,0.0,0.0,0.0,0.0,0.0,0.0,0.0,0.0,0.0,0.0,0.0,0.0,0.0,0.0,0.0,0.0,0.0,0.0,0.0,0.0,0.0,0.0,0.0,0.0,0.0,0.0,0.0,0.0,0.0,0.0,0.0,0.0,0.0,0.0,0.0,0.0,0.0,0.0,0.0,0.0,0.0,0.0,0.0,0.0,0.0,0.0,0.0,0.0,0.0,0.0,0.0,0.0,0.0,0.0,0.0,0.0,0.0,0.0,0.0,0.0,0.0,0.0,0.0,0.0,0.0,0.0,0.0,0.0,0.0,0.0,0.0,0.0,0.0,0.0,0.0,0.0,0.0,0.0,0.0,0.0,0.0,0.0,0.0,0.0,0.0,0.0,0.0,0.0,0.0,0.0,0.0,0.0,0.0,0.0,0.0,0.0,0.0,0.0,0.0,0.0,0.0,0.0,0.0,0.0,0.0,0.0,0.0,0.0,0.0,0.0,0.0,0.0,0.0,0.0,0.0,0.0,0.0,0.0,0.0,0.0,0.0,0.0,0.0,0.0,0.0,0.0,0.0,0.0,0.0,0.0,0.0,0.0,0.0,0.0,0.0,0.0,0.0,0.0,0.0,0.0,0.0,0.0,0.0,0.0,0.0,0.0,0.0,0.0,0.0,1.0,0.03,0.0,0.0,0.0,0.0,0.0,0.0,0.0,0.0,0.0,0.0,0.0,0.0,0.0,0.0,0.0,0.0,0.0,0.0,0.0,0.0,0.0,0.0,0.0,0.0,0.0,0.0,0.0,0.0,0.0,0.0,0.0,0.0,0.0,0.0,0.0,0.0,0.0,0.0,0.0,0.0,0.0,1.0,1.0,1.0,1.0,1.0,1.0,0.0,0.0,0.0,0.0,0.0,0.0,0.0,0.0,0.0,0.0,0.0,0.0,0.0,0.0,0.0,0.0,0.0,0.0,0.0,0.0,0.0,0.0,0.0,0.0,0.0,0.0,0.0,0.0,0.0,0.0,0.0,0.0,0.0,0.0,0.0,0.0,0.0,0.0,0.0,0.0,0.0,0.0,0.0,0.0,0.0,0.0,0.0,0.0,0.0,0.0,0.0,0.0,0.0,0.0,0.0,0.0,0.0,0.0,0.0,0.0,0.0,0.0,0.0,0.0,0.0,0.0,0.0,0.0,0.0,0.0,0.0,0.0,0.0,0.0,0.0,0.0,0.0,0.0,0.0,0.0,0.0,0.0,0.0,0.0,0.0,0.0,0.0,0.0,0.0,0.0,0.0,0.0,0.0,0.0,0.0,0.0,0.0,0.0,0.0,0.0,0.0,0.0,0.0,0.0,0.0,0.0,0.0,0.0,0.0,0.0,0.0,0.0,0.0,0.0,0.0,0.0,0.0,0.0],[0.0,0.0,0.0,0.0,0.0,0.0,0.0,0.0,0.0,0.0,0.0,0.0,0.0,0.0,0.0,0.0,0.0,0.0,0.0,0.0,0.0,0.0,0.0,0.0,0.0,0.0,0.0,0.0,0.0,0.0,0.0,0.0,0.0,0.0,0.0,0.0,0.0,0.0,0.0,0.0,0.0,0.0,0.0,0.0,0.0,0.0,0.0,0.0,0.0,0.0,0.0,0.0,0.0,0.0,0.0,0.0,0.0,0.0,0.0,0.0,0.0,0.0,0.0,0.0,0.0,0.0,0.0,0.0,0.0,0.0,0.0,0.0,0.0,0.0,0.0,0.0,0.0,0.0,0.0,0.0,0.0,0.0,0.0,0.0,0.0,0.0,0.0,0.0,0.0,0.0,0.0,0.0,0.0,0.0,0.0,0.0,0.0,0.0,0.0,0.0,0.0,0.0,0.0,0.0,0.0,0.0,0.0,0.0,0.0,0.0,0.0,0.0,0.0,0.0,0.0,0.0,0.0,0.0,0.0,0.0,0.0,0.0,0.0,0.0,0.0,0.0,0.0,0.0,0.0,0.0,0.0,0.0,0.0,0.0,0.0,0.0,0.0,0.0,0.0,0.0,0.0,0.0,0.0,0.0,0.0,0.0,0.0,0.0,0.0,0.0,0.0,0.0,0.0,0.0,0.0,0.0,0.0,0.0,0.0,0.0,0.0,0.0,0.0,0.0,0.0,0.0,0.0,0.0,0.99,0.57,0.44,1.0,1.0,0.16,0.0,0.0,0.0,0.0,0.0,0.0,0.0,0.0,0.0,0.0,0.0,0.0,0.0,0.0,0.0,0.0,0.0,0.0,0.0,0.0,0.0,0.0,0.0,0.0,0.0,0.0,0.0,0.0,0.0,0.0,0.0,0.0,0.0,0.0,0.0,0.0,0.0,1.0,1.0,1.0,1.0,1.0,1.0,1.0,0.0,0.0,0.0,0.0,0.0,0.0,0.0,0.0,0.0,0.0,0.0,0.0,0.0,0.0,0.0,0.0,0.0,0.0,0.0,0.0,0.0,0.0,0.0,0.0,0.0,0.0,0.0,0.0,0.0,0.0,0.0,0.0,0.0,0.0,0.0,0.0,0.0,0.0,0.0,0.0,0.0,0.0,0.0,0.0,0.0,0.0,0.0,0.0,0.0,0.0,0.0,0.0,0.0,0.0,0.0,0.0,0.0,0.0,0.0,0.0,0.0,0.0,0.0,0.0,0.0,0.0,0.0,0.0,0.0,0.0,0.0,0.0,0.0,0.0,0.0,0.0,0.0,0.0,0.0,0.0,0.0,0.0,0.0,0.0,0.0,0.0,0.0,0.0,0.0,0.0,0.0,0.0,0.0,0.0,0.0,0.0,0.0,0.0,0.0,0.0,0.0,0.0,0.0,0.0,0.0,0.0,0.0,0.0,0.0,0.0,0.0,0.0,0.0,0.0,0.0,0.0,0.0],[0.0,0.0,0.0,0.0,0.0,0.0,0.0,0.0,0.0,0.0,0.0,0.0,0.0,0.0,0.0,0.0,0.0,0.0,0.0,0.0,0.0,0.0,0.0,0.0,0.0,0.0,0.0,0.0,0.0,0.0,0.0,0.0,0.0,0.0,0.0,0.0,0.0,0.0,0.0,0.0,0.0,0.0,0.0,0.0,0.0,0.0,0.0,0.0,0.0,0.0,0.0,0.0,0.0,0.0,0.0,0.0,0.0,0.0,0.0,0.0,0.0,0.0,0.0,0.0,0.0,0.0,0.0,0.0,0.0,0.0,0.0,0.0,0.0,0.0,0.0,0.0,0.0,0.0,0.0,0.0,0.0,0.0,0.0,0.0,0.0,0.0,0.0,0.0,0.0,0.0,0.0,0.0,0.0,0.0,0.0,0.0,0.0,0.0,0.0,0.0,0.0,0.0,0.0,0.0,0.0,0.0,0.0,0.0,0.0,0.0,0.0,0.0,0.0,0.0,0.0,0.0,0.0,0.0,0.0,0.0,0.0,0.0,0.0,0.0,0.0,0.0,0.0,0.0,0.0,0.0,0.0,0.0,0.0,0.0,0.0,0.0,0.0,0.0,0.0,0.0,0.0,0.0,0.0,0.0,0.0,0.0,0.0,0.0,0.0,0.0,0.0,0.0,0.0,0.0,0.0,0.0,0.0,0.0,0.0,0.0,0.0,0.0,0.0,0.0,0.0,0.0,0.0,0.0,0.0,0.0,0.0,0.27,1.0,0.93,0.0,0.0,0.0,0.0,0.0,0.0,0.0,0.0,0.0,0.0,0.0,0.0,0.0,0.0,0.0,0.0,0.0,0.0,0.0,0.0,0.0,0.0,0.0,0.0,0.0,0.0,0.0,0.0,0.0,0.0,0.0,0.0,0.0,0.0,1.0,1.0,1.0,1.0,1.0,1.0,1.0,1.0,1.0,1.0,1.0,0.0,0.0,0.0,0.0,0.0,0.0,0.0,0.0,0.46,0.0,0.0,0.0,0.0,0.0,0.0,0.0,0.0,0.0,0.0,0.0,0.0,0.0,0.0,0.0,0.0,0.0,0.0,1.0,0.0,0.0,0.0,0.0,0.0,0.0,0.0,0.0,0.0,0.0,0.0,0.0,0.0,0.0,0.0,0.0,0.0,0.0,0.0,0.0,0.0,0.0,0.0,0.0,0.0,0.0,0.0,0.0,0.0,0.0,0.0,0.0,0.0,0.0,0.0,0.0,0.0,0.0,0.0,0.0,0.0,0.0,0.0,0.0,0.0,0.0,0.0,0.0,0.0,0.0,0.0,0.0,0.0,0.0,0.0,0.0,0.0,0.0,0.0,0.0,0.0,0.0,0.0,0.0,0.0,0.0,0.0,0.0,0.0,0.0,0.0,0.0,0.0,0.0,0.0,0.0,0.0,0.0,0.0,0.0,0.0,0.0,0.0,0.0,0.0,0.0,0.0,0.0],[0.0,0.0,0.0,0.0,0.0,0.0,0.0,0.0,0.0,0.0,0.0,0.0,0.0,0.0,0.0,0.0,0.0,0.0,0.0,0.0,0.0,0.0,0.0,0.0,0.0,0.0,0.0,0.0,0.0,0.0,0.0,0.0,0.0,0.0,0.0,0.0,0.0,0.0,0.0,0.0,0.0,0.0,0.0,0.0,0.0,0.0,0.0,0.0,0.0,0.0,0.0,0.0,0.0,0.0,0.0,0.0,0.0,0.0,0.0,0.0,0.0,0.0,0.0,0.0,0.0,0.0,0.0,0.0,0.0,0.0,0.0,0.0,0.0,0.0,0.0,0.0,0.0,0.0,0.0,0.0,0.0,0.0,0.0,0.0,0.0,0.0,0.0,0.0,0.0,0.0,0.0,0.0,0.0,0.0,0.0,0.0,0.0,0.0,0.0,0.0,0.0,0.0,0.0,0.0,0.0,0.0,0.0,0.0,0.0,0.0,0.0,0.0,0.0,0.0,0.0,0.0,0.0,0.0,0.0,0.0,0.0,0.0,0.0,0.0,0.0,0.0,0.0,0.0,0.0,0.0,0.0,0.0,0.0,0.0,0.0,0.0,0.0,0.0,0.0,0.0,0.0,0.0,0.0,0.0,0.0,0.0,0.0,0.0,0.0,0.0,0.0,0.0,0.0,0.0,0.0,0.0,0.0,0.0,0.0,0.0,0.0,0.0,0.0,0.0,0.0,0.0,0.0,0.0,0.0,0.0,0.0,0.0,0.0,0.0,0.0,0.0,0.0,0.0,0.0,0.0,0.0,0.0,0.0,0.0,0.0,0.0,0.0,0.0,0.0,0.0,0.0,0.0,0.0,0.0,0.0,0.0,0.0,0.0,0.0,0.0,0.0,0.0,0.0,0.0,0.0,0.0,0.0,0.0,0.0,0.34,1.0,1.0,1.0,1.0,1.0,1.0,1.0,1.0,1.0,1.0,0.0,0.0,0.0,0.0,0.0,0.0,0.0,0.52,0.78,0.0,0.0,0.0,0.0,0.0,0.0,0.0,0.0,0.0,0.0,0.0,0.0,0.0,0.0,0.0,0.0,0.0,0.0,0.0,0.0,0.0,0.0,0.0,0.0,0.0,0.0,0.0,0.0,0.0,0.0,0.0,0.0,0.0,0.0,0.0,0.0,0.0,0.0,0.0,0.0,0.0,0.0,0.0,0.0,0.0,0.0,0.0,0.0,0.0,0.0,0.0,0.0,0.0,0.0,0.0,0.0,0.0,0.0,0.0,0.0,0.0,0.0,0.0,0.0,0.0,0.0,0.0,0.0,0.0,0.0,0.0,0.0,0.0,0.0,0.0,0.0,0.0,0.0,0.0,0.0,0.0,0.0,0.0,0.0,0.0,0.0,0.0,0.0,0.0,0.0,0.0,0.0,0.0,0.0,0.0,0.0,0.0,0.0,0.0,0.0,0.0,0.0,0.0,0.0,0.0,0.0],[0.0,0.0,0.0,0.0,0.0,0.0,0.0,0.0,0.0,0.0,0.0,0.0,0.0,0.0,0.0,0.0,0.0,0.0,0.0,0.0,0.0,0.0,0.0,0.0,0.0,0.0,0.0,0.0,0.0,0.0,0.0,0.0,0.0,0.0,0.0,0.0,0.0,0.0,0.0,0.0,0.0,0.0,0.0,0.0,0.0,0.0,0.0,0.0,0.0,0.0,0.0,0.0,0.0,0.0,0.0,0.0,0.0,0.0,0.0,0.0,0.0,0.0,0.0,0.0,0.0,0.0,0.0,0.0,0.0,0.0,0.0,0.0,0.0,0.0,0.0,0.0,0.0,0.0,0.0,0.0,0.0,0.0,0.0,0.0,0.0,0.0,0.0,0.0,0.0,0.0,0.0,0.0,0.0,0.0,0.0,0.0,0.0,0.0,0.0,0.0,0.0,0.0,0.0,0.0,0.0,0.0,0.0,0.0,0.0,0.0,0.0,0.0,0.0,0.0,0.0,0.0,0.0,0.0,0.0,0.0,0.0,0.0,0.0,0.0,0.0,0.0,0.0,0.0,0.0,0.0,0.0,0.0,0.0,0.0,0.0,0.0,0.0,0.0,0.0,0.0,0.0,0.0,0.0,0.0,0.0,0.0,0.0,0.0,0.0,0.0,0.0,0.0,0.0,0.0,0.0,0.0,0.0,0.0,0.0,0.0,0.0,0.0,0.0,0.0,0.0,0.0,0.0,0.0,0.0,0.0,0.0,0.0,0.0,0.0,0.0,0.0,0.0,0.0,0.0,0.0,0.0,0.0,0.0,0.0,0.0,0.0,0.0,0.0,0.0,0.0,0.0,0.0,0.0,0.0,0.0,0.0,0.0,0.0,0.0,0.0,0.0,0.0,0.0,0.0,0.0,0.0,0.0,0.0,0.0,0.0,0.0,0.0,1.0,1.0,1.0,1.0,1.0,1.0,1.0,1.0,0.57,0.0,0.0,0.0,0.0,0.0,0.0,0.0,0.0,0.0,0.0,0.0,0.0,0.0,0.0,0.0,0.0,0.0,0.0,0.0,0.0,0.0,0.0,0.0,0.0,0.0,0.0,0.0,0.0,0.0,0.0,0.0,0.0,0.0,0.0,0.0,0.0,0.0,0.0,0.0,0.0,0.0,0.0,0.0,0.0,0.0,0.0,0.0,0.0,0.0,0.0,0.0,0.0,0.0,0.0,0.0,0.0,0.0,0.0,0.0,0.0,0.0,0.0,0.0,0.0,0.0,0.0,0.0,0.0,0.0,0.0,0.0,0.0,0.0,0.0,0.0,0.0,0.0,0.0,0.0,0.0,0.0,0.0,0.0,0.0,0.0,0.0,0.0,0.0,0.0,0.0,0.0,0.0,0.0,0.0,0.0,0.0,0.0,0.0,0.0,0.0,0.0,0.0,0.0,0.0,0.0,0.0,0.0,0.0,0.0,0.0,0.0,0.0,0.0,0.0],[0.0,0.0,0.0,0.0,0.0,0.0,0.0,0.0,0.0,0.0,0.0,0.0,0.0,0.0,0.0,0.0,0.0,0.0,0.0,0.0,0.0,0.0,0.0,0.0,0.0,0.0,0.0,0.0,0.0,0.0,0.0,0.0,0.0,0.0,0.0,0.0,0.0,0.0,0.0,0.0,0.0,0.0,0.0,0.0,0.0,0.0,0.0,0.0,0.0,0.0,0.0,0.0,0.0,0.0,0.0,0.0,0.0,0.0,0.0,0.0,0.0,0.0,0.0,0.0,0.0,0.0,0.0,0.0,0.0,0.0,0.0,0.0,0.0,0.0,0.0,0.0,0.0,0.0,0.0,0.0,0.0,0.0,0.0,0.0,0.0,0.0,0.0,0.0,0.0,0.0,0.0,0.0,0.0,0.0,0.0,0.0,0.0,0.0,0.0,0.0,0.0,0.0,0.0,0.0,0.0,0.0,0.0,0.0,0.0,0.0,0.0,0.0,0.0,0.0,0.0,0.0,0.0,0.0,0.0,0.0,0.0,0.0,0.0,0.0,0.0,0.0,0.0,0.0,0.0,0.0,0.0,0.0,0.0,0.0,0.0,0.0,0.0,0.0,0.0,0.0,0.0,0.0,0.0,0.0,0.0,0.0,0.0,0.0,0.0,0.0,0.0,0.0,0.0,0.0,0.0,0.0,0.0,0.0,0.0,0.0,0.0,0.0,0.0,0.0,0.0,0.0,0.0,0.0,0.0,0.0,0.0,0.0,0.0,0.0,0.0,0.0,0.0,0.0,0.0,0.0,0.0,0.0,0.0,0.0,0.0,0.0,0.0,0.0,0.0,0.0,0.0,0.0,0.0,0.0,0.0,0.0,0.0,0.0,0.0,0.0,0.0,0.0,0.0,0.0,0.0,0.0,0.0,0.0,0.0,0.0,0.0,0.0,0.0,1.0,1.0,1.0,1.0,1.0,1.0,1.0,0.37,0.83,0.01,0.01,0.0,0.0,0.0,0.0,0.01,0.01,0.0,0.0,0.0,0.0,0.0,0.0,0.0,0.0,0.0,0.0,0.0,0.0,0.0,0.0,0.0,0.0,0.72,0.0,0.0,0.0,0.0,0.0,0.0,0.0,0.0,0.0,0.0,0.0,0.0,0.0,0.0,0.0,0.0,0.0,0.0,0.0,0.0,0.0,0.0,0.0,0.0,0.0,0.0,0.0,0.0,0.0,0.0,0.0,0.0,0.0,0.0,0.0,0.0,0.0,0.0,0.0,0.0,0.0,0.0,0.0,0.0,0.0,0.0,0.0,0.0,0.0,0.0,0.0,0.0,0.0,0.0,0.0,0.0,0.0,0.0,0.0,0.0,0.0,0.0,0.0,0.0,0.0,0.0,0.0,0.0,0.0,0.0,0.0,0.0,0.0,0.0,0.0,0.0,0.0,0.0,0.0,0.0,0.0,0.0,0.0,0.0,0.0,0.0,0.0,0.0],[0.0,0.0,0.0,0.0,0.0,0.0,0.0,0.0,0.0,0.0,0.0,0.0,0.0,0.0,0.0,0.0,0.0,0.0,0.0,0.0,0.0,0.0,0.0,0.0,0.0,0.0,0.0,0.0,0.0,0.0,0.0,0.0,0.0,0.0,0.0,0.0,0.0,0.0,0.0,0.0,0.0,0.0,0.0,0.0,0.0,0.0,0.0,0.0,0.0,0.0,0.0,0.0,0.0,0.0,0.0,0.0,0.0,0.0,0.0,0.0,0.0,0.0,0.0,0.0,0.0,0.0,0.0,0.0,0.0,0.0,0.0,0.0,0.0,0.0,0.0,0.0,0.0,0.0,0.0,0.0,0.0,0.0,0.0,0.0,0.0,0.0,0.0,0.0,0.0,0.0,0.0,0.0,0.0,0.0,0.0,0.0,0.0,0.0,0.0,0.0,0.0,0.0,0.0,0.0,0.0,0.0,0.0,0.0,0.0,0.0,0.0,0.0,0.0,0.0,0.0,0.0,0.0,0.0,0.0,0.0,0.0,0.0,0.0,0.0,0.0,0.0,0.0,0.0,0.0,0.0,0.0,0.0,0.0,0.0,0.0,0.0,0.0,0.0,0.0,0.0,0.0,0.0,0.0,0.0,0.0,0.0,0.0,0.0,0.0,0.0,0.0,0.0,0.0,0.0,0.0,0.0,0.0,0.0,0.0,0.0,0.0,0.0,0.0,0.0,0.0,0.0,0.0,0.0,0.0,0.0,0.0,0.0,0.0,0.0,0.0,0.0,0.0,0.0,0.0,0.0,0.0,0.0,0.0,0.0,0.0,0.0,0.0,0.0,0.0,0.0,0.0,0.0,0.0,0.0,0.0,0.0,0.0,0.0,0.0,0.0,0.0,0.0,0.0,0.0,0.0,0.0,0.0,0.0,0.0,0.0,0.0,0.0,0.0,0.0,1.0,1.0,1.0,1.0,1.0,1.0,0.22,0.96,0.72,0.84,0.02,0.26,0.64,0.84,0.83,0.01,0.0,0.0,0.0,0.0,0.0,0.0,0.0,0.0,0.0,0.0,0.0,0.0,0.0,0.0,0.0,0.0,0.0,0.0,0.0,0.0,0.0,0.0,0.0,0.0,0.0,0.0,0.0,0.0,0.0,0.0,0.0,0.0,0.0,0.0,0.0,0.0,0.0,0.0,0.0,0.0,0.0,0.0,0.0,0.0,0.0,0.0,0.0,0.0,0.0,0.0,0.0,0.0,0.0,0.0,0.0,0.0,0.0,0.0,0.0,0.0,0.0,0.0,0.0,0.0,0.0,0.0,0.0,0.0,0.0,0.0,0.0,0.0,0.0,0.0,0.0,0.0,0.0,0.0,0.0,0.0,0.0,0.0,0.0,0.0,0.0,0.0,0.0,0.0,0.0,0.0,0.0,0.0,0.0,0.0,0.0,0.0,0.0,0.0,0.0,0.0,0.0,0.0,0.0,0.0,0.0],[0.0,0.0,0.0,0.0,0.0,0.0,0.0,0.0,0.0,0.0,0.0,0.0,0.0,0.0,0.0,0.0,0.0,0.0,0.0,0.0,0.0,0.0,0.0,0.0,0.0,0.0,0.0,0.0,0.0,0.0,0.0,0.0,0.0,0.0,0.0,0.0,0.0,0.0,0.0,0.0,0.0,0.0,0.0,0.0,0.0,0.0,0.0,0.0,0.0,0.0,0.0,0.0,0.0,0.0,0.0,0.0,0.0,0.0,0.0,0.0,0.0,0.0,0.0,0.0,0.0,0.0,0.0,0.0,0.0,0.0,0.0,0.0,0.0,0.0,0.0,0.0,0.0,0.0,0.0,0.0,0.0,0.0,0.0,0.0,0.0,0.0,0.0,0.0,0.0,0.0,0.0,0.0,0.0,0.0,0.0,0.0,0.0,0.0,0.0,0.0,0.0,0.0,0.0,0.0,0.0,0.0,0.0,0.0,0.0,0.0,0.0,0.0,0.0,0.0,0.0,0.0,0.0,0.0,0.0,0.0,0.0,0.0,0.0,0.0,0.0,0.0,0.0,0.0,0.0,0.0,0.0,0.0,0.0,0.0,0.0,0.0,0.0,0.0,0.0,0.0,0.0,0.0,0.0,0.0,0.0,0.0,0.0,0.0,0.0,0.0,0.0,0.0,0.0,0.0,0.0,0.0,0.0,0.0,0.0,0.0,0.0,0.0,0.0,0.0,0.0,0.0,0.0,0.0,0.0,0.0,0.0,0.0,0.0,0.0,0.0,0.0,0.0,0.0,0.0,0.0,0.0,0.0,0.0,0.0,0.0,0.0,0.0,0.0,0.0,0.0,0.0,0.0,0.0,0.0,0.0,0.0,0.0,0.0,0.0,0.0,0.0,0.0,0.0,0.0,0.0,0.0,0.0,0.0,0.0,0.0,0.0,0.0,0.0,0.0,0.0,1.0,1.0,1.0,1.0,1.0,1.0,0.72,0.01,0.01,0.0,0.0,0.0,0.0,0.71,0.0,0.0,0.0,0.0,0.0,0.0,0.0,0.0,0.0,0.0,0.0,0.0,0.0,0.0,0.0,0.0,0.0,0.0,0.0,0.0,0.0,0.0,0.0,0.0,0.0,0.0,0.0,0.0,0.0,0.0,0.0,0.0,0.0,0.0,0.0,0.0,0.0,0.0,0.0,0.0,0.0,0.0,0.0,0.0,0.0,0.0,0.0,0.0,0.0,0.0,0.0,0.0,0.0,0.0,0.0,0.0,0.0,0.0,0.0,0.0,0.0,0.0,0.0,0.0,0.0,0.0,0.0,0.0,0.0,0.0,0.0,0.0,0.0,0.0,0.0,0.0,0.0,0.0,0.0,0.0,0.0,0.0,0.0,0.0,0.0,0.0,0.0,0.0,0.0,0.0,0.0,0.0,0.0,0.0,0.0,0.0,0.0,0.0,0.0,0.0,0.0,0.0,0.0,0.0,0.0,0.0],[0.0,0.0,0.0,0.0,0.0,0.0,0.0,0.0,0.0,0.0,0.0,0.0,0.0,0.0,0.0,0.0,0.0,0.0,0.0,0.0,0.0,0.0,0.0,0.0,0.0,0.0,0.0,0.0,0.0,0.0,0.0,0.0,0.0,0.0,0.0,0.0,0.0,0.0,0.0,0.0,0.0,0.0,0.0,0.0,0.0,0.0,0.0,0.0,0.0,0.0,0.0,0.0,0.0,0.0,0.0,0.0,0.0,0.0,0.0,0.0,0.0,0.0,0.0,0.0,0.0,0.0,0.0,0.0,0.0,0.0,0.0,0.0,0.0,0.0,0.0,0.0,0.0,0.0,0.0,0.0,0.0,0.0,0.0,0.0,0.0,0.0,0.0,0.0,0.0,0.0,0.0,0.0,0.0,0.0,0.0,0.0,0.0,0.0,0.0,0.0,0.0,0.0,0.0,0.0,0.0,0.0,0.0,0.0,0.0,0.0,0.0,0.0,0.0,0.0,0.0,0.0,0.0,0.0,0.0,0.0,0.0,0.0,0.0,0.0,0.0,0.0,0.0,0.0,0.0,0.0,0.0,0.0,0.0,0.0,0.0,0.0,0.0,0.0,0.0,0.0,0.0,0.0,0.0,0.0,0.0,0.0,0.0,0.0,0.0,0.0,0.0,0.0,0.0,0.0,0.0,0.0,0.0,0.0,0.0,0.0,0.0,0.0,0.0,0.0,0.0,0.0,0.0,0.0,0.0,0.0,0.0,0.0,0.0,0.0,0.0,0.0,0.0,0.0,0.0,0.0,0.0,0.0,0.0,0.0,0.0,0.0,0.0,0.0,0.0,0.0,0.0,0.0,0.0,0.0,0.0,0.0,0.0,0.0,0.0,0.0,0.0,0.0,0.0,0.0,0.0,0.0,0.0,0.0,0.0,0.0,0.0,0.0,0.0,0.0,0.0,0.0,0.57,0.37,0.22,1.0,1.0,1.0,0.04,0.02,0.0,0.0,0.0,0.0,0.0,0.0,0.0,0.0,0.0,0.0,0.0,0.0,0.0,0.0,0.0,0.0,0.0,0.0,0.0,0.0,0.0,0.0,0.0,0.0,0.0,0.0,0.0,0.0,0.0,0.0,0.0,0.0,0.0,0.0,0.0,0.0,0.0,0.0,0.0,0.0,0.0,0.0,0.0,0.0,0.0,0.0,0.0,0.0,0.0,0.0,0.0,0.0,0.0,0.0,0.0,0.0,0.0,0.0,0.0,0.0,0.0,0.0,0.0,0.0,0.0,0.0,0.0,0.0,0.0,0.0,0.0,0.0,0.0,0.0,0.0,0.0,0.0,0.0,0.0,0.0,0.0,0.0,0.0,0.0,0.0,0.0,0.0,0.0,0.0,0.0,0.0,0.0,0.0,0.0,0.0,0.0,0.0,0.0,0.0,0.0,0.0,0.0,0.0,0.0,0.0,0.0,0.0,0.0,0.0,0.0,0.0],[0.0,0.0,0.0,0.0,0.0,0.0,0.0,0.0,0.0,0.0,0.0,0.0,0.0,0.0,0.0,0.0,0.0,0.0,0.0,0.0,0.0,0.0,0.0,0.0,0.0,0.0,0.0,0.0,0.0,0.0,0.0,0.0,0.0,0.0,0.0,0.0,0.0,0.0,0.0,0.0,0.0,0.0,0.0,0.0,0.0,0.0,0.0,0.0,0.0,0.0,0.0,0.0,0.0,0.0,0.0,0.0,0.0,0.0,0.0,0.0,0.0,0.0,0.0,0.0,0.0,0.0,0.0,0.0,0.0,0.0,0.0,0.0,0.0,0.0,0.0,0.0,0.0,0.0,0.0,0.0,0.0,0.0,0.0,0.0,0.0,0.0,0.0,0.0,0.0,0.0,0.0,0.0,0.0,0.0,0.0,0.0,0.0,0.0,0.0,0.0,0.0,0.0,0.0,0.0,0.0,0.0,0.0,0.0,0.0,0.0,0.0,0.0,0.0,0.0,0.0,0.0,0.0,0.0,0.0,0.0,0.0,0.0,0.0,0.0,0.0,0.0,0.0,0.0,0.0,0.0,0.0,0.0,0.0,0.0,0.0,0.0,0.0,0.0,0.0,0.0,0.0,0.0,0.0,0.0,0.0,0.0,0.0,0.0,0.0,0.0,0.0,0.0,0.0,0.0,0.0,0.0,0.0,0.0,0.0,0.0,0.0,0.0,0.0,0.0,0.0,0.0,0.0,0.0,0.0,0.0,0.0,0.0,0.0,0.0,0.0,0.0,0.0,0.0,0.0,0.0,0.0,0.0,0.0,0.0,0.0,0.0,0.0,0.0,0.0,0.0,0.0,0.0,0.0,0.0,0.0,0.0,0.0,0.0,0.0,0.0,0.0,0.0,0.0,0.0,0.0,0.0,0.0,0.0,0.0,0.0,0.0,0.0,0.0,0.0,0.0,0.0,0.0,0.83,0.96,0.72,1.0,1.0,1.0,0.97,0.03,0.03,0.01,0.01,0.01,0.01,0.0,0.0,0.0,0.0,0.0,0.0,0.0,0.0,0.0,0.0,0.0,0.0,0.0,0.0,0.0,0.0,0.0,0.0,0.0,0.0,0.0,0.0,0.0,0.0,0.0,0.0,0.0,0.0,0.0,0.0,0.0,0.0,0.0,0.0,0.0,0.0,0.0,0.0,0.0,0.0,0.0,0.0,0.0,0.0,0.0,0.0,0.0,0.0,0.0,0.0,0.0,0.0,0.0,0.0,0.0,0.0,0.0,0.0,0.0,0.0,0.0,0.0,0.0,0.0,0.0,0.0,0.0,0.0,0.0,0.0,0.0,0.0,0.0,0.0,0.0,0.0,0.0,0.0,0.0,0.0,0.0,0.0,0.0,0.0,0.0,0.0,0.0,0.0,0.0,0.0,0.0,0.0,0.0,0.0,0.0,0.0,0.0,0.0,0.0,0.0,0.0,0.0,0.0,0.0,0.0],[0.0,0.0,0.0,0.0,0.0,0.0,0.0,0.0,0.0,0.0,0.0,0.0,0.0,0.0,0.0,0.0,0.0,0.0,0.0,0.0,0.0,0.0,0.0,0.0,0.0,0.0,0.0,0.0,0.0,0.0,0.0,0.0,0.0,0.0,0.0,0.0,0.0,0.0,0.0,0.0,0.0,0.0,0.0,0.0,0.0,0.0,0.0,0.0,0.0,0.0,0.0,0.0,0.0,0.0,0.0,0.0,0.0,0.0,0.0,0.0,0.0,0.0,0.0,0.0,0.0,0.0,0.0,0.0,0.0,0.0,0.0,0.0,0.0,0.0,0.0,0.0,0.0,0.0,0.0,0.0,0.0,0.0,0.0,0.0,0.0,0.0,0.0,0.0,0.0,0.0,0.0,0.0,0.0,0.0,0.0,0.0,0.0,0.0,0.0,0.0,0.0,0.0,0.0,0.0,0.0,0.0,0.0,0.0,0.0,0.0,0.0,0.0,0.0,0.0,0.0,0.0,0.0,0.0,0.0,0.0,0.0,0.0,0.0,0.0,0.0,0.0,0.0,0.0,0.0,0.0,0.0,0.0,0.0,0.0,0.0,0.0,0.0,0.0,0.0,0.0,0.0,0.0,0.0,0.0,0.0,0.0,0.0,0.0,0.0,0.0,0.0,0.0,0.0,0.0,0.0,0.0,0.0,0.0,0.0,0.0,0.0,0.0,0.0,0.0,0.0,0.0,0.0,0.0,0.0,0.0,0.0,0.0,0.0,0.0,0.0,0.0,0.0,0.0,0.0,0.0,0.0,0.0,0.0,0.0,0.0,0.0,0.0,0.0,0.0,0.0,0.0,0.0,0.0,0.0,0.0,0.0,0.0,0.0,0.0,0.0,0.0,0.0,0.0,0.0,0.0,0.0,0.0,0.0,0.0,0.0,0.0,0.0,0.0,0.0,0.0,0.0,0.0,0.01,0.72,0.01,0.04,1.0,1.0,1.0,0.32,0.06,0.7,0.01,0.01,0.01,0.0,0.0,0.0,0.0,0.0,0.0,0.0,0.0,0.0,0.0,0.0,0.0,0.0,0.0,0.0,0.0,0.0,0.0,0.0,0.0,0.0,0.0,0.0,0.0,0.0,0.0,0.0,0.0,0.0,0.0,0.0,0.0,0.0,0.0,0.0,0.0,0.0,0.0,0.0,0.0,0.0,0.0,0.0,0.0,0.0,0.0,0.0,0.0,0.0,0.0,0.0,0.0,0.0,0.0,0.0,0.0,0.0,0.0,0.0,0.0,0.0,0.0,0.0,0.0,0.0,0.0,0.0,0.0,0.0,0.0,0.0,0.0,0.0,0.0,0.0,0.0,0.0,0.0,0.0,0.0,0.0,0.0,0.0,0.0,0.0,0.0,0.0,0.0,0.0,0.0,0.0,0.0,0.0,0.0,0.0,0.0,0.0,0.0,0.0,0.0,0.0,0.0,0.0,0.0,0.0],[0.0,0.0,0.0,0.0,0.0,0.0,0.0,0.0,0.0,0.0,0.0,0.0,0.0,0.0,0.0,0.0,0.0,0.0,0.0,0.0,0.0,0.0,0.0,0.0,0.0,0.0,0.0,0.0,0.0,0.0,0.0,0.0,0.0,0.0,0.0,0.0,0.0,0.0,0.0,0.0,0.0,0.0,0.0,0.0,0.0,0.0,0.0,0.0,0.0,0.0,0.0,0.0,0.0,0.0,0.0,0.0,0.0,0.0,0.0,0.0,0.0,0.0,0.0,0.0,0.0,0.0,0.0,0.0,0.0,0.0,0.0,0.0,0.0,0.0,0.0,0.0,0.0,0.0,0.0,0.0,0.0,0.0,0.0,0.0,0.0,0.0,0.0,0.0,0.0,0.0,0.0,0.0,0.0,0.0,0.0,0.0,0.0,0.0,0.0,0.0,0.0,0.0,0.0,0.0,0.0,0.0,0.0,0.0,0.0,0.0,0.0,0.0,0.0,0.0,0.0,0.0,0.0,0.0,0.0,0.0,0.0,0.0,0.0,0.0,0.0,0.0,0.0,0.0,0.0,0.0,0.0,0.0,0.0,0.0,0.0,0.0,0.0,0.0,0.0,0.0,0.0,0.0,0.0,0.0,0.0,0.0,0.0,0.0,0.0,0.0,0.0,0.0,0.0,0.0,0.0,0.0,0.0,0.0,0.0,0.0,0.0,0.0,0.0,0.0,0.0,0.0,0.0,0.0,0.0,0.0,0.0,0.0,0.0,0.0,0.0,0.0,0.0,0.0,0.0,0.0,0.0,0.0,0.0,0.0,0.0,0.0,0.0,0.0,0.0,0.0,0.0,0.0,0.0,0.0,0.0,0.0,0.0,0.0,0.0,0.0,0.0,0.0,0.0,0.0,0.0,0.0,0.0,0.0,0.0,0.0,0.0,0.0,0.0,0.0,0.0,0.0,0.0,0.01,0.84,0.01,0.02,0.97,1.0,1.0,1.0,0.95,0.87,0.8,0.03,0.02,0.0,0.0,0.0,0.0,0.0,0.0,0.0,0.0,0.0,0.0,0.0,0.0,0.0,0.0,0.0,0.0,0.0,0.0,0.0,0.0,0.0,0.0,0.0,0.0,0.0,0.0,0.0,0.0,0.0,0.0,0.0,0.0,0.0,0.0,0.0,0.0,0.0,0.0,0.0,0.0,0.0,0.0,0.0,0.0,0.0,0.0,0.0,0.0,0.0,0.0,0.0,0.0,0.0,0.0,0.0,0.0,0.0,0.0,0.0,0.0,0.0,0.0,0.0,0.0,0.0,0.0,0.0,0.0,0.0,0.0,0.0,0.0,0.0,0.0,0.0,0.0,0.0,0.0,0.0,0.0,0.0,0.0,0.0,0.0,0.0,0.0,0.0,0.0,0.0,0.0,0.0,0.0,0.0,0.0,0.0,0.0,0.0,0.0,0.0,0.0,0.0,0.0,0.0,0.0,0.0],[0.0,0.0,0.0,0.0,0.0,0.0,0.0,0.0,0.0,0.0,0.0,0.0,0.0,0.0,0.0,0.0,0.0,0.0,0.0,0.0,0.0,0.0,0.0,0.0,0.0,0.0,0.0,0.0,0.0,0.0,0.0,0.0,0.0,0.0,0.0,0.0,0.0,0.0,0.0,0.0,0.0,0.0,0.0,0.0,0.0,0.0,0.0,0.0,0.0,0.0,0.0,0.0,0.0,0.0,0.0,0.0,0.0,0.0,0.0,0.0,0.0,0.0,0.0,0.0,0.0,0.0,0.0,0.0,0.0,0.0,0.0,0.0,0.0,0.0,0.0,0.0,0.0,0.0,0.0,0.0,0.0,0.0,0.0,0.0,0.0,0.0,0.0,0.0,0.0,0.0,0.0,0.0,0.0,0.0,0.0,0.0,0.0,0.0,0.0,0.0,0.0,0.0,0.0,0.0,0.0,0.0,0.0,0.0,0.0,0.0,0.0,0.0,0.0,0.0,0.0,0.0,0.0,0.0,0.0,0.0,0.0,0.0,0.0,0.0,0.0,0.0,0.0,0.0,0.0,0.0,0.0,0.0,0.0,0.0,0.0,0.0,0.0,0.0,0.0,0.0,0.0,0.0,0.0,0.0,0.0,0.0,0.0,0.0,0.0,0.0,0.0,0.0,0.0,0.0,0.0,0.0,0.0,0.0,0.0,0.0,0.0,0.0,0.0,0.0,0.0,0.0,0.0,0.0,0.0,0.0,0.0,0.0,0.0,0.0,0.0,0.0,0.0,0.0,0.0,0.0,0.0,0.0,0.0,0.0,0.0,0.0,0.0,0.0,0.0,0.0,0.0,0.0,0.0,0.0,0.0,0.0,0.0,0.0,0.0,0.0,0.0,0.0,0.0,0.0,0.0,0.0,0.0,0.0,0.0,0.0,0.0,0.0,0.0,0.0,0.0,0.0,0.0,0.0,0.02,0.0,0.0,0.03,0.32,1.0,1.0,1.0,0.89,0.02,0.0,0.01,0.01,0.0,0.01,0.0,0.0,0.0,0.0,0.0,0.0,0.0,0.0,0.0,0.0,0.0,0.0,0.01,0.0,0.0,0.0,0.0,0.0,0.0,0.0,0.0,0.0,0.0,0.0,0.0,0.0,0.0,0.0,0.0,0.0,0.0,0.0,0.0,0.0,0.0,0.0,0.0,0.0,0.0,0.0,0.0,0.0,0.0,0.0,0.0,0.0,0.0,0.0,0.0,0.0,0.0,0.0,0.0,0.0,0.0,0.0,0.0,0.0,0.0,0.0,0.0,0.0,0.0,0.0,0.0,0.0,0.0,0.0,0.0,0.0,0.0,0.0,0.0,0.0,0.0,0.0,0.0,0.0,0.0,0.0,0.0,0.0,0.0,0.0,0.0,0.0,0.0,0.0,0.0,0.0,0.0,0.0,0.0,0.0,0.0,0.0,0.0,0.0,0.0,0.0,0.0,0.0],[0.0,0.0,0.0,0.0,0.0,0.0,0.0,0.0,0.0,0.0,0.0,0.0,0.0,0.0,0.0,0.0,0.0,0.0,0.0,0.0,0.0,0.0,0.0,0.0,0.0,0.0,0.0,0.0,0.0,0.0,0.0,0.0,0.0,0.0,0.0,0.0,0.0,0.0,0.0,0.0,0.0,0.0,0.0,0.0,0.0,0.0,0.0,0.0,0.0,0.0,0.0,0.0,0.0,0.0,0.0,0.0,0.0,0.0,0.0,0.0,0.0,0.0,0.0,0.0,0.0,0.0,0.0,0.0,0.0,0.0,0.0,0.0,0.0,0.0,0.0,0.0,0.0,0.0,0.0,0.0,0.0,0.0,0.0,0.0,0.0,0.0,0.0,0.0,0.0,0.0,0.0,0.0,0.0,0.0,0.0,0.0,0.0,0.0,0.0,0.0,0.0,0.0,0.0,0.0,0.0,0.0,0.0,0.0,0.0,0.0,0.0,0.0,0.0,0.0,0.0,0.0,0.0,0.0,0.0,0.0,0.0,0.0,0.0,0.0,0.0,0.0,0.0,0.0,0.0,0.0,0.0,0.0,0.0,0.0,0.0,0.0,0.0,0.0,0.0,0.0,0.0,0.0,0.0,0.0,0.0,0.0,0.0,0.0,0.0,0.0,0.0,0.0,0.0,0.0,0.0,0.0,0.0,0.0,0.0,0.0,0.0,0.0,0.0,0.0,0.0,0.0,0.0,0.0,0.0,0.0,0.0,0.0,0.0,0.0,0.0,0.0,0.0,0.0,0.0,0.0,0.0,0.0,0.0,0.0,0.0,0.0,0.0,0.0,0.0,0.0,0.0,0.0,0.0,0.0,0.0,0.0,0.0,0.0,0.0,0.0,0.0,0.0,0.0,0.0,0.0,0.0,0.0,0.0,0.0,0.0,0.0,0.0,0.0,0.0,0.0,0.0,0.0,0.0,0.26,0.0,0.0,0.03,0.06,0.95,1.0,1.0,1.0,0.94,0.03,0.03,0.84,0.0,0.7,0.02,0.01,0.01,0.01,0.0,0.0,0.0,0.0,0.0,0.0,0.01,0.8,0.81,0.02,0.0,0.0,0.0,0.0,0.0,0.0,0.0,0.0,0.0,0.0,0.0,0.0,0.0,0.0,0.0,0.0,0.0,0.0,0.0,0.0,0.0,0.0,0.0,0.0,0.0,0.0,0.0,0.0,0.0,0.0,0.0,0.0,0.0,0.0,0.0,0.0,0.0,0.0,0.0,0.0,0.0,0.0,0.0,0.0,0.0,0.0,0.0,0.0,0.0,0.0,0.0,0.0,0.0,0.0,0.0,0.0,0.0,0.0,0.0,0.0,0.0,0.0,0.0,0.0,0.0,0.0,0.0,0.0,0.0,0.0,0.0,0.0,0.0,0.0,0.0,0.0,0.0,0.0,0.0,0.0,0.0,0.0,0.0,0.0,0.0,0.0,0.0,0.0],[0.0,0.0,0.0,0.0,0.0,0.0,0.0,0.0,0.0,0.0,0.0,0.0,0.0,0.0,0.0,0.0,0.0,0.0,0.0,0.0,0.0,0.0,0.0,0.0,0.0,0.0,0.0,0.0,0.0,0.0,0.0,0.0,0.0,0.0,0.0,0.0,0.0,0.0,0.0,0.0,0.0,0.0,0.0,0.0,0.0,0.0,0.0,0.0,0.0,0.0,0.0,0.0,0.0,0.0,0.0,0.0,0.0,0.0,0.0,0.0,0.0,0.0,0.0,0.0,0.0,0.0,0.0,0.0,0.0,0.0,0.0,0.0,0.0,0.0,0.0,0.0,0.0,0.0,0.0,0.0,0.0,0.0,0.0,0.0,0.0,0.0,0.0,0.0,0.0,0.0,0.0,0.0,0.0,0.0,0.0,0.0,0.0,0.0,0.0,0.0,0.0,0.0,0.0,0.0,0.0,0.0,0.0,0.0,0.0,0.0,0.0,0.0,0.0,0.0,0.0,0.0,0.0,0.0,0.0,0.0,0.0,0.0,0.0,0.0,0.0,0.0,0.0,0.0,0.0,0.0,0.0,0.0,0.0,0.0,0.0,0.0,0.0,0.0,0.0,0.0,0.0,0.0,0.0,0.0,0.0,0.0,0.0,0.0,0.0,0.0,0.0,0.0,0.0,0.0,0.0,0.0,0.0,0.0,0.0,0.0,0.0,0.0,0.0,0.0,0.0,0.0,0.0,0.0,0.0,0.0,0.0,0.0,0.0,0.0,0.0,0.0,0.0,0.0,0.0,0.0,0.0,0.0,0.0,0.0,0.0,0.0,0.0,0.0,0.0,0.0,0.0,0.0,0.0,0.0,0.0,0.0,0.0,0.0,0.0,0.0,0.0,0.0,0.0,0.0,0.0,0.0,0.0,0.0,0.0,0.0,0.0,0.0,0.0,0.0,0.0,0.0,0.0,0.0,0.64,0.0,0.0,0.01,0.7,0.87,0.89,1.0,1.0,1.0,0.98,0.97,0.98,0.01,0.05,0.02,0.02,0.02,0.03,0.0,0.0,0.0,0.0,0.0,0.0,0.01,0.02,0.01,0.0,0.0,0.0,0.0,0.0,0.0,0.0,0.0,0.0,0.0,0.0,0.0,0.0,0.0,0.0,0.0,0.0,0.0,0.0,0.0,0.0,0.0,0.0,0.0,0.0,0.0,0.0,0.0,0.0,0.0,0.0,0.0,0.0,0.0,0.0,0.0,0.0,0.0,0.0,0.0,0.0,0.0,0.0,0.0,0.0,0.0,0.0,0.0,0.0,0.0,0.0,0.0,0.0,0.0,0.0,0.0,0.0,0.0,0.0,0.0,0.0,0.0,0.0,0.0,0.0,0.0,0.0,0.0,0.0,0.0,0.0,0.0,0.0,0.0,0.0,0.0,0.0,0.0,0.0,0.0,0.0,0.0,0.0,0.0,0.0,0.0,0.0,0.0,0.0],[0.0,0.0,0.0,0.0,0.0,0.0,0.0,0.0,0.0,0.0,0.0,0.0,0.0,0.0,0.0,0.0,0.0,0.0,0.0,0.0,0.0,0.0,0.0,0.0,0.0,0.0,0.0,0.0,0.0,0.0,0.0,0.0,0.0,0.0,0.0,0.0,0.0,0.0,0.0,0.0,0.0,0.0,0.0,0.0,0.0,0.0,0.0,0.0,0.0,0.0,0.0,0.0,0.0,0.0,0.0,0.0,0.0,0.0,0.0,0.0,0.0,0.0,0.0,0.0,0.0,0.0,0.0,0.0,0.0,0.0,0.0,0.0,0.0,0.0,0.0,0.0,0.0,0.0,0.0,0.0,0.0,0.0,0.0,0.0,0.0,0.0,0.0,0.0,0.0,0.0,0.0,0.0,0.0,0.0,0.0,0.0,0.0,0.0,0.0,0.0,0.0,0.0,0.0,0.0,0.0,0.0,0.0,0.0,0.0,0.0,0.0,0.0,0.0,0.0,0.0,0.0,0.0,0.0,0.0,0.0,0.0,0.0,0.0,0.0,0.0,0.0,0.0,0.0,0.0,0.0,0.0,0.0,0.0,0.0,0.0,0.0,0.0,0.0,0.0,0.0,0.0,0.0,0.0,0.0,0.0,0.0,0.0,0.0,0.0,0.0,0.0,0.0,0.0,0.0,0.0,0.0,0.0,0.0,0.0,0.0,0.0,0.0,0.0,0.0,0.0,0.0,0.0,0.0,0.0,0.0,0.0,0.0,0.0,0.0,0.0,0.0,0.0,0.0,0.0,0.0,0.0,0.0,0.0,0.0,0.0,0.0,0.0,0.0,0.0,0.0,0.0,0.0,0.0,0.0,0.0,0.0,0.0,0.0,0.0,0.0,0.0,0.0,0.0,0.0,0.0,0.0,0.0,0.0,0.0,0.84,0.0,0.0,0.0,0.0,0.46,0.52,0.0,0.0,0.84,0.0,0.0,0.01,0.01,0.8,0.02,0.94,1.0,1.0,1.0,0.75,0.93,0.02,0.8,0.02,0.01,0.01,0.02,0.0,0.0,0.0,0.0,0.0,0.01,0.01,0.87,0.01,0.1,0.0,0.0,0.0,0.0,0.0,0.0,0.0,0.0,0.0,0.0,0.0,0.0,0.0,0.0,0.0,0.0,0.0,0.0,0.0,0.0,0.0,0.0,0.0,0.0,0.0,0.0,0.0,0.0,0.0,0.0,0.0,0.0,0.0,0.0,0.0,0.0,0.0,0.0,0.0,0.0,0.0,0.0,0.0,0.0,0.0,0.0,0.0,0.0,0.0,0.0,0.0,0.0,0.0,0.0,0.0,0.0,0.0,0.0,0.0,0.0,0.0,0.0,0.0,0.0,0.0,0.0,0.0,0.0,0.0,0.0,0.0,0.0,0.0,0.0,0.0,0.0,0.0,0.0,0.0,0.0,0.0,0.0,0.0,0.0,0.0,0.0,0.0,0.0],[0.0,0.0,0.0,0.0,0.0,0.0,0.0,0.0,0.0,0.0,0.0,0.0,0.0,0.0,0.0,0.0,0.0,0.0,0.0,0.0,0.0,0.0,0.0,0.0,0.0,0.0,0.0,0.0,0.0,0.0,0.0,0.0,0.0,0.0,0.0,0.0,0.0,0.0,0.0,0.0,0.0,0.0,0.0,0.0,0.0,0.0,0.0,0.0,0.0,0.0,0.0,0.0,0.0,0.0,0.0,0.0,0.0,0.0,0.0,0.0,0.0,0.0,0.0,0.0,0.0,0.0,0.0,0.0,0.0,0.0,0.0,0.0,0.0,0.0,0.0,0.0,0.0,0.0,0.0,0.0,0.0,0.0,0.0,0.0,0.0,0.0,0.0,0.0,0.0,0.0,0.0,0.0,0.0,0.0,0.0,0.0,0.0,0.0,0.0,0.0,0.0,0.0,0.0,0.0,0.0,0.0,0.0,0.0,0.0,0.0,0.0,0.0,0.0,0.0,0.0,0.0,0.0,0.0,0.0,0.0,0.0,0.0,0.0,0.0,0.0,0.0,0.0,0.0,0.0,0.0,0.0,0.0,0.0,0.0,0.0,0.0,0.0,0.0,0.0,0.0,0.0,0.0,0.0,0.0,0.0,0.0,0.0,0.0,0.0,0.0,0.0,0.0,0.0,0.0,0.0,0.0,0.0,0.0,0.0,0.0,0.0,0.0,0.0,0.0,0.0,0.0,0.0,0.0,0.0,0.0,0.0,0.0,0.0,0.0,0.0,0.0,0.0,0.0,0.0,0.0,0.0,0.0,0.0,0.0,0.0,0.0,0.0,0.0,0.0,0.0,0.0,0.0,0.0,0.0,0.0,0.0,0.0,0.0,0.0,0.0,0.0,0.0,0.0,0.0,0.0,0.0,0.0,0.0,0.0,0.01,0.0,0.0,0.0,0.0,0.0,0.78,0.0,0.01,0.83,0.71,0.0,0.01,0.01,0.03,0.0,0.03,0.98,1.0,1.0,1.0,0.22,0.04,0.07,0.01,0.0,0.0,0.01,0.01,0.0,0.0,0.0,0.0,0.0,0.0,0.02,0.0,0.0,0.0,0.0,0.0,0.0,0.0,0.0,0.0,0.0,0.0,0.0,0.0,0.0,0.0,0.0,0.0,0.0,0.0,0.0,0.0,0.0,0.0,0.0,0.0,0.0,0.0,0.0,0.0,0.0,0.0,0.0,0.0,0.0,0.0,0.0,0.0,0.0,0.0,0.0,0.0,0.0,0.0,0.0,0.0,0.0,0.0,0.0,0.0,0.0,0.0,0.0,0.0,0.0,0.0,0.0,0.0,0.0,0.0,0.0,0.0,0.0,0.0,0.0,0.0,0.0,0.0,0.0,0.0,0.0,0.0,0.0,0.0,0.0,0.0,0.0,0.0,0.0,0.0,0.0,0.0,0.0,0.0,0.0,0.0,0.0,0.0,0.0,0.0,0.0],[0.0,0.0,0.0,0.0,0.0,0.0,0.0,0.0,0.0,0.0,0.0,0.0,0.0,0.0,0.0,0.0,0.0,0.0,0.0,0.0,0.0,0.0,0.0,0.0,0.0,0.0,0.0,0.0,0.0,0.0,0.0,0.0,0.0,0.0,0.0,0.0,0.0,0.0,0.0,0.0,0.0,0.0,0.0,0.0,0.0,0.0,0.0,0.0,0.0,0.0,0.0,0.0,0.0,0.0,0.0,0.0,0.0,0.0,0.0,0.0,0.0,0.0,0.0,0.0,0.0,0.0,0.0,0.0,0.0,0.0,0.0,0.0,0.0,0.0,0.0,0.0,0.0,0.0,0.0,0.0,0.0,0.0,0.0,0.0,0.0,0.0,0.0,0.0,0.0,0.0,0.0,0.0,0.0,0.0,0.0,0.0,0.0,0.0,0.0,0.0,0.0,0.0,0.0,0.0,0.0,0.0,0.0,0.0,0.0,0.0,0.0,0.0,0.0,0.0,0.0,0.0,0.0,0.0,0.0,0.0,0.0,0.0,0.0,0.0,0.0,0.0,0.0,0.0,0.0,0.0,0.0,0.0,0.0,0.0,0.0,0.0,0.0,0.0,0.0,0.0,0.0,0.0,0.0,0.0,0.0,0.0,0.0,0.0,0.0,0.0,0.0,0.0,0.0,0.0,0.0,0.0,0.0,0.0,0.0,0.0,0.0,0.0,0.0,0.0,0.0,0.0,0.0,0.0,0.0,0.0,0.0,0.0,0.0,0.0,0.0,0.0,0.0,0.0,0.0,0.0,0.0,0.0,0.0,0.0,0.0,0.0,0.0,0.0,0.0,0.0,0.0,0.0,0.0,0.0,0.0,0.0,0.0,0.0,0.0,0.0,0.0,0.0,0.0,0.0,0.0,0.0,0.0,0.0,0.0,0.0,0.0,0.0,0.0,0.0,0.0,0.0,0.0,0.01,0.01,0.0,0.0,0.01,0.01,0.02,0.01,0.03,0.97,0.75,1.0,1.0,1.0,0.01,0.01,0.01,0.0,0.01,0.01,0.0,0.0,0.0,0.0,0.0,0.0,0.0,0.0,0.0,0.0,0.0,0.0,0.0,0.0,0.0,0.0,0.0,0.0,0.0,0.0,0.0,0.0,0.0,0.0,0.0,0.0,0.0,0.0,0.0,0.0,0.0,0.0,0.0,0.0,0.0,0.0,0.0,0.0,0.0,0.0,0.0,0.0,0.0,0.0,0.0,0.0,0.0,0.0,0.0,0.0,0.0,0.0,0.0,0.0,0.0,0.0,0.0,0.0,0.0,0.0,0.0,0.0,0.0,0.0,0.0,0.0,0.0,0.0,0.0,0.0,0.0,0.0,0.0,0.0,0.0,0.0,0.0,0.0,0.0,0.0,0.0,0.0,0.0,0.0,0.0,0.0,0.0,0.0,0.0,0.0,0.0,0.0,0.0,0.0,0.0,0.0,0.0,0.0],[0.0,0.0,0.0,0.0,0.0,0.0,0.0,0.0,0.0,0.0,0.0,0.0,0.0,0.0,0.0,0.0,0.0,0.0,0.0,0.0,0.0,0.0,0.0,0.0,0.0,0.0,0.0,0.0,0.0,0.0,0.0,0.0,0.0,0.0,0.0,0.0,0.0,0.0,0.0,0.0,0.0,0.0,0.0,0.0,0.0,0.0,0.0,0.0,0.0,0.0,0.0,0.0,0.0,0.0,0.0,0.0,0.0,0.0,0.0,0.0,0.0,0.0,0.0,0.0,0.0,0.0,0.0,0.0,0.0,0.0,0.0,0.0,0.0,0.0,0.0,0.0,0.0,0.0,0.0,0.0,0.0,0.0,0.0,0.0,0.0,0.0,0.0,0.0,0.0,0.0,0.0,0.0,0.0,0.0,0.0,0.0,0.0,0.0,0.0,0.0,0.0,0.0,0.0,0.0,0.0,0.0,0.0,0.0,0.0,0.0,0.0,0.0,0.0,0.0,0.0,0.0,0.0,0.0,0.0,0.0,0.0,0.0,0.0,0.0,0.0,0.0,0.0,0.0,0.0,0.0,0.0,0.0,0.0,0.0,0.0,0.0,0.0,0.0,0.0,0.0,0.0,0.0,0.0,0.0,0.0,0.0,0.0,0.0,0.0,0.0,0.0,0.0,0.0,0.0,0.0,0.0,0.0,0.0,0.0,0.0,0.0,0.0,0.0,0.0,0.0,0.0,0.0,0.0,0.0,0.0,0.0,0.0,0.0,0.0,0.0,0.0,0.0,0.0,0.0,0.0,0.0,0.0,0.0,0.0,0.0,0.0,0.0,0.0,0.0,0.0,0.0,0.0,0.0,0.0,0.0,0.0,0.0,0.0,0.0,0.0,0.0,0.0,0.0,0.0,0.0,0.0,0.0,0.0,0.0,0.0,0.0,0.0,0.0,0.0,0.0,0.0,0.0,0.0,0.0,0.0,0.0,0.0,0.0,0.0,0.01,0.84,0.98,0.93,0.22,1.0,1.0,1.0,0.98,0.26,0.07,0.08,0.27,0.78,0.01,0.02,0.0,0.0,0.01,0.02,0.01,0.0,0.0,0.0,0.0,0.0,0.0,0.0,0.0,0.0,0.0,0.0,0.0,0.0,0.0,0.0,0.0,0.0,0.0,0.0,0.0,0.0,0.0,0.0,0.0,0.0,0.0,0.0,0.0,0.0,0.0,0.0,0.0,0.0,0.0,0.0,0.0,0.0,0.0,0.0,0.0,0.0,0.0,0.0,0.0,0.0,0.0,0.0,0.0,0.0,0.0,0.0,0.0,0.0,0.0,0.0,0.0,0.0,0.0,0.0,0.0,0.0,0.0,0.0,0.0,0.0,0.0,0.0,0.0,0.0,0.0,0.0,0.0,0.0,0.0,0.0,0.0,0.0,0.0,0.0,0.0,0.0,0.0,0.0,0.0,0.0,0.0,0.0,0.0,0.0,0.0],[0.0,0.0,0.0,0.0,0.0,0.0,0.0,0.0,0.0,0.0,0.0,0.0,0.0,0.0,0.0,0.0,0.0,0.0,0.0,0.0,0.0,0.0,0.0,0.0,0.0,0.0,0.0,0.0,0.01,0.01,0.0,0.0,0.0,0.0,0.0,0.0,0.0,0.0,0.0,0.0,0.0,0.0,0.0,0.0,0.0,0.0,0.0,0.0,0.0,0.0,0.0,0.0,0.0,0.0,0.0,0.0,0.0,0.0,0.0,0.0,0.0,0.0,0.0,0.0,0.0,0.0,0.0,0.0,0.0,0.0,0.0,0.0,0.0,0.0,0.0,0.0,0.0,0.0,0.0,0.0,0.0,0.0,0.0,0.0,0.0,0.0,0.0,0.0,0.0,0.0,0.0,0.0,0.0,0.0,0.0,0.0,0.0,0.0,0.0,0.0,0.0,0.0,0.0,0.0,0.0,0.0,0.0,0.0,0.0,0.0,0.0,0.0,0.0,0.0,0.0,0.0,0.0,0.0,0.0,0.0,0.0,0.0,0.0,0.0,0.0,0.0,0.0,0.0,0.0,0.0,0.0,0.0,0.0,0.0,0.0,0.0,0.0,0.0,0.0,0.0,0.0,0.0,0.0,0.0,0.0,0.0,0.0,0.0,0.0,0.0,0.0,0.0,0.0,0.0,0.0,0.0,0.0,0.0,0.0,0.0,0.0,0.0,0.0,0.0,0.0,0.0,0.0,0.0,0.0,0.0,0.0,0.0,0.0,0.0,0.0,0.0,0.0,0.0,0.0,0.0,0.0,0.0,0.0,0.0,0.0,0.0,0.0,0.0,0.0,0.0,0.0,0.0,0.0,0.0,0.0,0.0,0.0,0.0,0.0,0.0,0.0,0.0,0.0,0.0,0.0,0.0,0.0,0.0,0.0,0.0,0.0,0.0,0.0,0.0,0.0,0.0,0.0,0.0,0.0,0.0,0.0,0.0,0.0,0.0,0.0,0.0,0.01,0.02,0.04,0.01,1.0,1.0,1.0,0.96,0.08,0.04,0.66,0.84,0.51,0.65,0.01,0.04,0.92,0.04,0.01,0.0,0.0,0.0,0.0,0.0,0.0,0.0,0.01,0.01,0.0,0.0,0.0,0.0,0.0,0.0,0.0,0.0,0.0,0.0,0.0,0.0,0.0,0.0,0.0,0.0,0.0,0.0,0.0,0.0,0.0,0.0,0.0,0.0,0.0,0.0,0.0,0.0,0.0,0.0,0.0,0.0,0.0,0.0,0.0,0.0,0.0,0.0,0.0,0.0,0.0,0.0,0.0,0.0,0.0,0.0,0.0,0.0,0.0,0.0,0.0,0.0,0.0,0.0,0.0,0.0,0.0,0.0,0.0,0.0,0.0,0.0,0.0,0.0,0.0,0.0,0.0,0.0,0.0,0.0,0.0,0.0,0.0,0.0,0.0,0.0,0.0,0.0,0.0,0.0,0.0],[0.0,0.0,0.0,0.0,0.0,0.0,0.0,0.0,0.0,0.0,0.0,0.0,0.0,0.0,0.0,0.0,0.0,0.0,0.0,0.0,0.0,0.0,0.0,0.0,0.0,0.04,0.0,0.0,0.09,0.08,0.0,0.0,0.0,0.0,0.0,0.0,0.0,0.0,0.0,0.0,0.0,0.0,0.0,0.0,0.0,0.0,0.0,0.0,0.0,0.0,0.0,0.0,0.0,0.0,0.0,0.0,0.0,0.0,0.0,0.0,0.0,0.0,0.0,0.0,0.0,0.0,0.0,0.0,0.0,0.0,0.0,0.0,0.0,0.0,0.0,0.0,0.0,0.0,0.0,0.0,0.0,0.0,0.0,0.0,0.0,0.0,0.0,0.0,0.0,0.0,0.0,0.0,0.0,0.0,0.0,0.0,0.0,0.0,0.0,0.0,0.0,0.0,0.0,0.0,0.0,0.0,0.0,0.0,0.0,0.0,0.0,0.0,0.0,0.0,0.0,0.0,0.0,0.0,0.0,0.0,0.0,0.0,0.0,0.0,0.0,0.0,0.0,0.0,0.0,0.0,0.0,0.0,0.0,0.0,0.0,0.0,0.0,0.0,0.0,0.0,0.0,0.0,0.0,0.0,0.0,0.0,0.0,0.0,0.0,0.0,0.0,0.0,0.0,0.0,0.0,0.0,0.0,0.0,0.0,0.0,0.0,0.0,0.0,0.0,0.0,0.0,0.0,0.0,0.0,0.0,0.0,0.0,0.0,0.0,0.0,0.0,0.0,0.0,0.0,0.0,0.0,0.0,0.0,0.0,0.0,0.0,0.0,0.0,0.0,0.0,0.0,0.0,0.0,0.0,0.0,0.0,0.0,0.01,0.0,0.0,0.0,0.0,0.0,0.0,0.0,0.01,0.0,0.0,0.0,0.85,0.0,0.0,0.0,0.0,0.0,0.0,0.0,0.0,0.0,0.0,0.0,0.0,0.0,0.0,0.01,0.7,0.05,0.8,0.07,0.01,0.98,1.0,1.0,1.0,0.22,0.05,0.06,0.05,0.03,0.08,0.01,0.06,0.93,0.94,0.88,0.0,0.0,0.0,0.0,0.0,0.03,0.0,0.07,0.07,0.0,0.0,0.0,0.0,0.0,0.0,0.0,0.0,0.0,0.0,0.0,0.0,0.0,0.0,0.0,0.0,0.0,0.0,0.0,0.0,0.0,0.0,0.0,0.0,0.0,0.0,0.0,0.0,0.0,0.0,0.0,0.0,0.0,0.0,0.0,0.0,0.0,0.0,0.0,0.0,0.0,0.0,0.0,0.0,0.0,0.0,0.0,0.0,0.0,0.0,0.0,0.0,0.0,0.0,0.0,0.0,0.0,0.0,0.0,0.0,0.0,0.0,0.0,0.0,0.0,0.0,0.0,0.0,0.0,0.0,0.0,0.0,0.0,0.0,0.0,0.0,0.0,0.0,0.0,0.0,0.0],[0.0,0.0,0.0,0.0,0.0,0.0,0.0,0.0,0.0,0.0,0.0,0.0,0.0,0.0,0.0,0.0,0.0,0.0,0.0,0.0,0.0,0.0,0.0,0.0,0.01,0.02,0.0,0.0,0.09,0.04,0.01,0.0,0.0,0.0,0.0,0.0,0.0,0.0,0.0,0.0,0.0,0.0,0.0,0.0,0.0,0.0,0.0,0.0,0.0,0.0,0.0,0.0,0.0,0.0,0.0,0.0,0.0,0.0,0.0,0.0,0.0,0.0,0.0,0.0,0.0,0.0,0.0,0.0,0.0,0.0,0.0,0.0,0.0,0.0,0.0,0.0,0.0,0.0,0.0,0.0,0.0,0.0,0.0,0.0,0.0,0.0,0.0,0.0,0.0,0.0,0.0,0.0,0.0,0.0,0.0,0.0,0.0,0.0,0.0,0.0,0.0,0.0,0.0,0.0,0.0,0.0,0.0,0.0,0.0,0.0,0.0,0.0,0.0,0.0,0.0,0.0,0.0,0.0,0.0,0.0,0.0,0.0,0.0,0.0,0.0,0.0,0.0,0.0,0.0,0.0,0.0,0.0,0.0,0.0,0.0,0.0,0.0,0.0,0.0,0.0,0.0,0.0,0.0,0.0,0.0,0.0,0.0,0.0,0.0,0.0,0.0,0.0,0.0,0.0,0.0,0.0,0.0,0.0,0.0,0.0,0.0,0.0,0.0,0.0,0.0,0.0,0.0,0.0,0.0,0.0,0.0,0.0,0.0,0.0,0.0,0.0,0.0,0.0,0.0,0.0,0.0,0.0,0.0,0.0,0.0,0.0,0.0,0.0,0.0,0.0,0.0,0.0,0.0,0.0,0.0,0.0,0.0,0.0,0.0,0.0,0.0,0.0,0.0,0.0,0.0,0.0,0.0,0.0,0.0,0.01,0.0,0.0,0.0,0.0,0.0,0.0,0.0,0.0,0.0,0.0,0.0,0.0,0.0,0.0,0.0,0.02,0.02,0.02,0.01,0.01,0.26,0.96,1.0,1.0,1.0,0.99,0.9,0.78,0.56,0.95,0.21,0.87,0.91,0.93,0.05,0.01,0.0,0.0,0.0,0.0,0.0,0.0,0.02,0.01,0.0,0.0,0.0,0.0,0.0,0.0,0.0,0.0,0.0,0.0,0.0,0.0,0.0,0.0,0.0,0.0,0.0,0.0,0.0,0.0,0.0,0.0,0.0,0.0,0.0,0.0,0.0,0.0,0.0,0.0,0.0,0.0,0.0,0.0,0.0,0.0,0.0,0.0,0.0,0.0,0.0,0.0,0.0,0.0,0.0,0.0,0.0,0.0,0.0,0.0,0.0,0.0,0.0,0.0,0.0,0.0,0.0,0.0,0.0,0.0,0.0,0.0,0.0,0.0,0.0,0.0,0.0,0.0,0.0,0.0,0.0,0.0,0.0,0.0,0.0,0.0,0.0,0.0,0.0,0.0,0.0],[0.0,0.0,0.0,0.0,0.0,0.0,0.0,0.0,0.0,0.0,0.0,0.0,0.0,0.0,0.0,0.0,0.0,0.0,0.0,0.0,0.0,0.0,0.0,0.0,0.01,0.04,0.0,0.0,0.06,0.07,0.01,0.0,0.0,0.0,0.0,0.0,0.0,0.0,0.0,0.0,0.0,0.0,0.0,0.0,0.0,0.0,0.0,0.0,0.0,0.0,0.0,0.0,0.0,0.0,0.0,0.0,0.0,0.0,0.0,0.0,0.0,0.0,0.0,0.0,0.0,0.0,0.0,0.0,0.0,0.0,0.0,0.0,0.0,0.0,0.0,0.0,0.0,0.0,0.0,0.0,0.0,0.0,0.0,0.0,0.0,0.0,0.0,0.0,0.0,0.0,0.0,0.0,0.0,0.0,0.0,0.0,0.0,0.0,0.0,0.0,0.0,0.0,0.0,0.0,0.0,0.0,0.0,0.0,0.0,0.0,0.0,0.0,0.0,0.0,0.0,0.0,0.0,0.0,0.0,0.0,0.0,0.0,0.0,0.0,0.0,0.0,0.0,0.0,0.0,0.0,0.0,0.0,0.0,0.0,0.0,0.0,0.0,0.0,0.0,0.0,0.0,0.0,0.0,0.0,0.0,0.0,0.0,0.0,0.0,0.0,0.0,0.0,0.0,0.0,0.0,0.0,0.0,0.0,0.0,0.0,0.0,0.0,0.0,0.0,0.0,0.0,0.0,0.0,0.0,0.0,0.0,0.0,0.0,0.0,0.0,0.0,0.0,0.0,0.0,0.0,0.0,0.0,0.0,0.0,0.0,0.0,0.0,0.0,0.0,0.0,0.0,0.0,0.0,0.0,0.0,0.0,0.0,0.0,0.0,0.0,0.0,0.0,0.0,0.0,0.0,0.0,0.0,0.0,0.0,0.0,0.0,0.0,0.0,0.0,0.0,0.0,0.0,0.0,0.0,0.0,0.0,0.0,0.0,0.0,0.0,0.01,0.02,0.01,0.0,0.0,0.07,0.08,0.22,1.0,1.0,1.0,0.94,0.07,0.07,0.87,0.27,0.78,0.68,0.86,0.0,0.0,0.0,0.0,0.0,0.0,0.0,0.0,0.62,0.06,0.0,0.0,0.0,0.0,0.0,0.0,0.0,0.0,0.0,0.0,0.0,0.0,0.0,0.0,0.0,0.0,0.0,0.0,0.0,0.0,0.0,0.0,0.0,0.0,0.0,0.0,0.0,0.0,0.0,0.0,0.0,0.0,0.0,0.0,0.0,0.0,0.0,0.0,0.0,0.0,0.0,0.0,0.0,0.0,0.0,0.0,0.0,0.0,0.0,0.0,0.0,0.0,0.0,0.0,0.0,0.0,0.0,0.0,0.0,0.0,0.0,0.0,0.0,0.0,0.0,0.0,0.0,0.0,0.0,0.0,0.0,0.0,0.0,0.0,0.0,0.0,0.0,0.0,0.0,0.0,0.0],[0.0,0.0,0.0,0.0,0.0,0.0,0.0,0.0,0.0,0.0,0.0,0.0,0.0,0.0,0.0,0.0,0.0,0.0,0.0,0.0,0.0,0.0,0.0,0.0,0.01,0.01,0.0,0.0,0.04,0.01,0.01,0.0,0.0,0.0,0.0,0.0,0.0,0.0,0.0,0.0,0.0,0.0,0.0,0.0,0.0,0.0,0.0,0.0,0.0,0.0,0.0,0.0,0.0,0.0,0.0,0.0,0.0,0.0,0.0,0.0,0.0,0.0,0.0,0.0,0.0,0.0,0.0,0.0,0.0,0.0,0.0,0.0,0.0,0.0,0.0,0.0,0.0,0.0,0.0,0.0,0.0,0.0,0.0,0.0,0.0,0.0,0.0,0.0,0.0,0.0,0.0,0.0,0.0,0.0,0.0,0.0,0.0,0.0,0.0,0.0,0.0,0.0,0.0,0.0,0.0,0.0,0.0,0.0,0.0,0.0,0.0,0.0,0.0,0.0,0.0,0.0,0.0,0.0,0.0,0.0,0.0,0.0,0.0,0.0,0.0,0.0,0.0,0.0,0.0,0.0,0.0,0.0,0.0,0.0,0.0,0.0,0.0,0.0,0.0,0.0,0.0,0.0,0.0,0.0,0.0,0.0,0.0,0.0,0.0,0.0,0.0,0.0,0.0,0.0,0.0,0.0,0.0,0.0,0.0,0.0,0.0,0.0,0.0,0.0,0.0,0.0,0.0,0.0,0.0,0.0,0.0,0.0,0.0,0.0,0.0,0.0,0.0,0.0,0.0,0.0,0.0,0.0,0.0,0.0,0.0,0.0,0.0,0.0,0.0,0.0,0.0,0.0,0.0,0.0,0.0,0.0,0.0,0.0,0.0,0.0,0.0,0.0,0.0,0.0,0.0,0.0,0.0,0.0,0.0,0.0,0.0,0.0,0.0,0.0,0.0,0.0,0.0,0.0,0.0,0.0,0.0,0.0,0.0,0.0,0.0,0.01,0.02,0.01,0.0,0.01,0.08,0.04,0.05,0.99,1.0,1.0,1.0,0.13,0.15,0.91,0.01,0.07,0.01,0.41,0.01,0.0,0.0,0.0,0.0,0.0,0.0,0.0,0.01,0.0,0.0,0.0,0.0,0.0,0.0,0.0,0.0,0.0,0.0,0.0,0.0,0.0,0.0,0.0,0.0,0.0,0.0,0.0,0.0,0.0,0.0,0.0,0.0,0.0,0.0,0.0,0.0,0.0,0.0,0.0,0.0,0.0,0.0,0.0,0.0,0.0,0.0,0.0,0.0,0.0,0.0,0.0,0.0,0.0,0.0,0.0,0.0,0.0,0.0,0.0,0.0,0.0,0.0,0.0,0.0,0.0,0.0,0.0,0.0,0.0,0.0,0.0,0.0,0.0,0.0,0.0,0.0,0.0,0.0,0.0,0.0,0.0,0.0,0.0,0.0,0.0,0.0,0.0,0.0,0.0,0.0],[0.0,0.0,0.0,0.0,0.0,0.0,0.0,0.0,0.0,0.0,0.0,0.0,0.0,0.0,0.0,0.0,0.0,0.0,0.0,0.0,0.0,0.0,0.0,0.0,0.0,0.0,0.0,0.0,0.02,0.0,0.0,0.0,0.0,0.0,0.0,0.0,0.0,0.0,0.0,0.0,0.0,0.0,0.0,0.0,0.0,0.0,0.0,0.0,0.0,0.0,0.0,0.0,0.0,0.0,0.0,0.0,0.0,0.0,0.0,0.0,0.0,0.0,0.0,0.0,0.0,0.0,0.0,0.0,0.0,0.0,0.0,0.0,0.0,0.0,0.0,0.0,0.0,0.0,0.0,0.0,0.0,0.0,0.0,0.0,0.0,0.0,0.0,0.0,0.0,0.0,0.0,0.0,0.0,0.0,0.0,0.0,0.0,0.0,0.0,0.0,0.0,0.0,0.0,0.0,0.0,0.0,0.0,0.0,0.0,0.0,0.0,0.0,0.0,0.0,0.0,0.0,0.0,0.0,0.0,0.0,0.0,0.0,0.0,0.0,0.0,0.0,0.0,0.0,0.0,0.0,0.0,0.0,0.0,0.0,0.0,0.0,0.0,0.0,0.0,0.0,0.0,0.0,0.0,0.0,0.0,0.0,0.0,0.0,0.0,0.0,0.0,0.0,0.0,0.0,0.0,0.0,0.0,0.0,0.0,0.0,0.0,0.0,0.0,0.0,0.0,0.0,0.0,0.0,0.0,0.0,0.0,0.0,0.0,0.0,0.0,0.0,0.0,0.0,0.0,0.0,0.0,0.0,0.0,0.0,0.0,0.0,0.0,0.0,0.0,0.0,0.0,0.0,0.0,0.0,0.0,0.0,0.0,0.0,0.0,0.0,0.0,0.0,0.0,0.0,0.0,0.0,0.0,0.0,0.0,0.0,0.0,0.0,0.0,0.0,0.0,0.0,0.0,0.0,0.0,0.0,0.0,0.0,0.0,0.0,0.0,0.01,0.03,0.02,0.01,0.01,0.27,0.66,0.06,0.9,0.94,1.0,1.0,1.0,0.97,0.92,0.01,0.01,0.01,0.03,0.0,0.0,0.0,0.0,0.0,0.0,0.0,0.0,0.0,0.0,0.0,0.0,0.0,0.0,0.0,0.0,0.0,0.0,0.0,0.0,0.0,0.0,0.0,0.0,0.0,0.0,0.0,0.0,0.0,0.0,0.0,0.0,0.0,0.0,0.0,0.0,0.0,0.0,0.0,0.0,0.0,0.0,0.0,0.0,0.0,0.0,0.0,0.0,0.0,0.0,0.0,0.0,0.0,0.0,0.0,0.0,0.0,0.0,0.0,0.0,0.0,0.0,0.0,0.0,0.0,0.0,0.0,0.0,0.0,0.0,0.0,0.0,0.0,0.0,0.0,0.0,0.0,0.0,0.0,0.0,0.0,0.0,0.0,0.0,0.0,0.0,0.0,0.0,0.0,0.0,0.0],[0.0,0.0,0.0,0.0,0.0,0.0,0.0,0.0,0.0,0.0,0.0,0.0,0.0,0.0,0.0,0.0,0.0,0.0,0.0,0.0,0.0,0.0,0.01,0.02,0.07,0.01,0.0,0.0,0.04,0.0,0.0,0.0,0.0,0.0,0.0,0.0,0.0,0.0,0.0,0.0,0.0,0.0,0.0,0.0,0.0,0.0,0.0,0.0,0.0,0.0,0.0,0.0,0.0,0.0,0.0,0.0,0.0,0.0,0.0,0.0,0.0,0.0,0.0,0.0,0.0,0.0,0.0,0.0,0.0,0.0,0.0,0.0,0.0,0.0,0.0,0.0,0.0,0.0,0.0,0.0,0.0,0.0,0.0,0.0,0.0,0.0,0.0,0.0,0.0,0.0,0.0,0.0,0.0,0.0,0.0,0.0,0.0,0.0,0.0,0.0,0.0,0.0,0.0,0.0,0.0,0.0,0.0,0.0,0.0,0.0,0.0,0.0,0.0,0.0,0.0,0.0,0.0,0.0,0.0,0.0,0.0,0.0,0.0,0.0,0.0,0.0,0.0,0.0,0.0,0.0,0.0,0.0,0.0,0.0,0.0,0.0,0.0,0.0,0.0,0.0,0.0,0.0,0.0,0.0,0.0,0.0,0.0,0.0,0.0,0.0,0.0,0.0,0.0,0.0,0.0,0.0,0.0,0.0,0.0,0.0,0.0,0.0,0.0,0.0,0.0,0.0,0.0,0.0,0.0,0.0,0.0,0.0,0.0,0.0,0.0,0.0,0.0,0.0,0.0,0.0,0.0,0.0,0.0,0.0,0.0,0.0,0.0,0.0,0.0,0.0,0.0,0.0,0.0,0.0,0.0,0.0,0.0,0.0,0.0,0.0,0.0,0.0,0.0,0.0,0.0,0.0,0.0,0.0,0.0,0.0,0.0,0.0,0.0,0.0,0.0,0.0,0.0,0.0,0.0,0.0,0.0,0.0,0.0,0.0,0.0,0.0,0.0,0.0,0.01,0.0,0.78,0.84,0.05,0.78,0.07,0.13,1.0,1.0,1.0,0.94,0.04,0.02,0.0,0.01,0.0,0.0,0.0,0.0,0.0,0.0,0.0,0.0,0.0,0.0,0.0,0.0,0.0,0.0,0.0,0.0,0.0,0.0,0.0,0.0,0.0,0.0,0.0,0.0,0.0,0.0,0.0,0.0,0.0,0.0,0.0,0.0,0.0,0.0,0.0,0.0,0.0,0.0,0.0,0.0,0.0,0.0,0.0,0.0,0.0,0.0,0.0,0.0,0.0,0.0,0.0,0.0,0.0,0.0,0.0,0.0,0.0,0.0,0.0,0.0,0.0,0.0,0.0,0.0,0.0,0.0,0.0,0.0,0.0,0.0,0.0,0.0,0.0,0.0,0.0,0.0,0.0,0.0,0.0,0.0,0.0,0.0,0.0,0.0,0.0,0.0,0.0,0.0,0.0,0.0,0.0],[0.0,0.0,0.0,0.0,0.0,0.0,0.0,0.0,0.0,0.0,0.0,0.0,0.0,0.0,0.0,0.0,0.0,0.0,0.0,0.0,0.0,0.0,0.01,0.01,0.04,0.03,0.0,0.0,0.01,0.0,0.0,0.0,0.0,0.0,0.0,0.0,0.0,0.0,0.0,0.0,0.0,0.0,0.0,0.0,0.0,0.0,0.0,0.0,0.0,0.0,0.0,0.0,0.0,0.0,0.0,0.0,0.0,0.0,0.0,0.0,0.0,0.0,0.0,0.0,0.0,0.0,0.0,0.0,0.0,0.0,0.0,0.0,0.0,0.0,0.0,0.0,0.0,0.0,0.0,0.0,0.0,0.0,0.0,0.0,0.0,0.0,0.0,0.0,0.0,0.0,0.0,0.0,0.0,0.0,0.0,0.0,0.0,0.0,0.0,0.0,0.0,0.0,0.0,0.0,0.0,0.0,0.0,0.0,0.0,0.0,0.0,0.0,0.0,0.0,0.0,0.0,0.0,0.0,0.0,0.0,0.0,0.0,0.0,0.0,0.0,0.0,0.0,0.0,0.0,0.0,0.0,0.0,0.0,0.0,0.0,0.0,0.0,0.0,0.0,0.0,0.0,0.0,0.0,0.0,0.0,0.0,0.0,0.0,0.0,0.0,0.0,0.0,0.0,0.0,0.0,0.0,0.0,0.0,0.0,0.0,0.0,0.0,0.0,0.0,0.0,0.0,0.0,0.0,0.0,0.0,0.0,0.0,0.0,0.0,0.0,0.0,0.0,0.0,0.0,0.0,0.0,0.0,0.0,0.0,0.0,0.0,0.0,0.0,0.0,0.0,0.0,0.0,0.0,0.0,0.0,0.0,0.0,0.0,0.0,0.0,0.0,0.0,0.0,0.0,0.0,0.0,0.0,0.0,0.0,0.0,0.0,0.0,0.0,0.0,0.0,0.0,0.0,0.0,0.0,0.0,0.0,0.0,0.0,0.0,0.0,0.0,0.0,0.0,0.0,0.0,0.01,0.51,0.03,0.56,0.07,0.15,0.97,1.0,1.0,1.0,0.07,0.09,0.01,0.01,0.0,0.0,0.0,0.0,0.0,0.0,0.0,0.0,0.0,0.0,0.0,0.0,0.0,0.0,0.0,0.0,0.0,0.0,0.0,0.0,0.0,0.0,0.0,0.0,0.0,0.0,0.0,0.0,0.0,0.0,0.0,0.0,0.0,0.0,0.0,0.0,0.0,0.0,0.0,0.0,0.0,0.0,0.0,0.0,0.0,0.0,0.0,0.0,0.0,0.0,0.0,0.0,0.0,0.0,0.0,0.0,0.0,0.0,0.0,0.0,0.0,0.0,0.0,0.0,0.0,0.0,0.0,0.0,0.0,0.0,0.0,0.0,0.0,0.0,0.0,0.0,0.0,0.0,0.0,0.0,0.0,0.0,0.0,0.0,0.0,0.0,0.0,0.0,0.0,0.0,0.0],[0.0,0.0,0.0,0.0,0.0,0.0,0.0,0.0,0.0,0.0,0.0,0.0,0.0,0.0,0.0,0.0,0.0,0.0,0.0,0.0,0.0,0.0,0.0,0.0,0.0,0.01,0.0,0.0,0.0,0.0,0.0,0.0,0.0,0.0,0.0,0.0,0.0,0.0,0.0,0.0,0.0,0.0,0.0,0.0,0.0,0.0,0.0,0.0,0.0,0.0,0.0,0.0,0.0,0.0,0.0,0.0,0.0,0.0,0.0,0.0,0.0,0.0,0.0,0.0,0.0,0.0,0.0,0.0,0.0,0.0,0.0,0.0,0.0,0.0,0.0,0.0,0.0,0.0,0.0,0.0,0.0,0.0,0.0,0.0,0.0,0.0,0.0,0.0,0.0,0.0,0.0,0.0,0.0,0.0,0.0,0.0,0.0,0.0,0.0,0.0,0.0,0.0,0.0,0.0,0.0,0.0,0.0,0.0,0.0,0.0,0.0,0.0,0.0,0.0,0.0,0.0,0.0,0.0,0.0,0.0,0.0,0.0,0.0,0.0,0.0,0.0,0.0,0.0,0.0,0.0,0.0,0.0,0.0,0.0,0.0,0.0,0.0,0.0,0.0,0.0,0.0,0.0,0.0,0.0,0.0,0.0,0.0,0.0,0.0,0.0,0.0,0.0,0.0,0.0,0.0,0.0,0.0,0.0,0.0,0.0,0.0,0.0,0.0,0.0,0.0,0.0,0.0,0.0,0.0,0.0,0.0,0.0,0.0,0.0,0.0,0.0,0.0,0.0,0.0,0.0,0.0,0.0,0.0,0.0,0.0,0.0,0.0,0.0,0.0,0.0,0.0,0.0,0.0,0.0,0.0,0.0,0.0,0.0,0.0,0.0,0.0,0.0,0.0,0.0,0.0,0.0,0.0,0.0,0.0,0.0,0.0,0.0,0.0,0.0,0.0,0.0,0.0,0.0,0.0,0.0,0.0,0.0,0.0,0.0,0.0,0.0,0.0,0.0,0.0,0.0,0.02,0.65,0.08,0.95,0.87,0.91,0.92,0.94,1.0,1.0,1.0,0.99,0.88,0.56,0.0,0.0,0.0,0.0,0.0,0.0,0.0,0.0,0.0,0.0,0.0,0.0,0.0,0.0,0.0,0.0,0.0,0.0,0.0,0.0,0.0,0.0,0.0,0.0,0.0,0.0,0.0,0.0,0.0,0.0,0.0,0.0,0.0,0.0,0.0,0.0,0.0,0.0,0.0,0.0,0.0,0.0,0.0,0.0,0.0,0.0,0.0,0.0,0.0,0.0,0.0,0.0,0.0,0.0,0.0,0.0,0.0,0.0,0.0,0.0,0.0,0.0,0.0,0.0,0.0,0.0,0.0,0.0,0.0,0.0,0.0,0.0,0.0,0.0,0.0,0.0,0.0,0.0,0.0,0.0,0.0,0.0,0.0,0.0,0.0,0.0,0.0,0.0,0.0,0.0,0.0],[0.0,0.0,0.0,0.0,0.0,0.0,0.0,0.0,0.0,0.0,0.0,0.0,0.0,0.0,0.0,0.0,0.0,0.0,0.0,0.0,0.0,0.05,0.0,0.03,0.0,0.01,0.0,0.0,0.0,0.0,0.0,0.0,0.0,0.0,0.0,0.0,0.0,0.0,0.0,0.0,0.0,0.0,0.0,0.0,0.0,0.0,0.0,0.0,0.0,0.0,0.0,0.0,0.0,0.0,0.0,0.0,0.0,0.0,0.0,0.0,0.0,0.0,0.0,0.0,0.0,0.0,0.0,0.0,0.0,0.0,0.0,0.0,0.0,0.0,0.0,0.0,0.0,0.0,0.0,0.0,0.0,0.0,0.0,0.0,0.0,0.0,0.0,0.0,0.0,0.0,0.0,0.0,0.0,0.0,0.0,0.0,0.0,0.0,0.0,0.0,0.0,0.0,0.0,0.0,0.0,0.0,0.0,0.0,0.0,0.0,0.0,0.0,0.0,0.0,0.0,0.0,0.0,0.0,0.0,0.0,0.0,0.0,0.0,0.0,0.0,0.0,0.0,0.0,0.0,0.0,0.0,0.0,0.0,0.0,0.0,0.0,0.0,0.0,0.0,0.0,0.0,0.0,0.0,0.0,0.0,0.0,0.0,0.0,0.0,0.0,0.0,0.0,0.0,0.0,0.0,0.0,0.0,0.0,0.0,0.0,0.0,0.0,0.0,0.0,0.0,0.0,0.0,0.0,0.0,0.0,0.0,0.0,0.0,0.0,0.0,0.0,0.0,0.0,0.0,0.0,0.0,0.0,0.0,0.0,0.0,0.0,0.0,0.0,0.0,0.0,0.0,0.0,0.0,0.0,0.0,0.0,0.0,0.0,0.0,0.0,0.0,0.0,0.0,0.0,0.0,0.0,0.0,0.0,0.0,0.0,0.0,0.0,0.0,0.0,0.0,0.0,0.0,0.0,0.0,0.0,0.0,0.0,0.0,0.0,0.0,0.0,0.0,0.0,0.0,0.0,0.0,0.01,0.01,0.21,0.27,0.01,0.01,0.04,0.07,1.0,1.0,1.0,0.01,0.0,0.0,0.0,0.0,0.0,0.0,0.0,0.0,0.0,0.0,0.0,0.0,0.99,0.0,0.0,0.0,0.0,0.0,0.0,0.0,0.0,0.0,0.0,0.0,0.0,0.0,0.0,0.0,0.0,0.0,0.0,0.0,0.0,0.0,0.0,0.0,0.0,0.0,0.0,0.0,0.0,0.0,0.0,0.0,0.0,0.0,0.0,0.0,0.0,0.0,0.0,0.0,0.0,0.0,0.0,0.0,0.0,0.0,0.0,0.0,0.0,0.0,0.0,0.0,0.0,0.0,0.0,0.0,0.0,0.0,0.0,0.0,0.0,0.0,0.0,0.0,0.0,0.0,0.0,0.0,0.0,0.0,0.0,0.0,0.0,0.0,0.0,0.0,0.0,0.0,0.0,0.0],[0.0,0.0,0.0,0.0,0.0,0.0,0.0,0.0,0.0,0.0,0.0,0.0,0.0,0.0,0.0,0.0,0.0,0.0,0.0,0.0,0.0,0.0,0.0,0.01,0.0,0.98,0.0,0.0,0.0,0.0,0.0,0.0,0.0,0.0,0.0,0.0,0.0,0.0,0.0,0.0,0.0,0.0,0.0,0.0,0.0,0.0,0.0,0.0,0.0,0.0,0.0,0.0,0.0,0.0,0.0,0.0,0.0,0.0,0.0,0.0,0.0,0.0,0.0,0.0,0.0,0.0,0.0,0.0,0.0,0.0,0.0,0.0,0.0,0.0,0.0,0.0,0.0,0.0,0.0,0.0,0.0,0.0,0.0,0.0,0.0,0.0,0.0,0.0,0.0,0.0,0.0,0.0,0.0,0.0,0.0,0.0,0.0,0.0,0.0,0.0,0.0,0.0,0.0,0.0,0.0,0.0,0.0,0.0,0.0,0.0,0.0,0.0,0.0,0.0,0.0,0.0,0.0,0.0,0.0,0.0,0.0,0.0,0.0,0.0,0.0,0.0,0.0,0.0,0.0,0.0,0.0,0.0,0.0,0.0,0.0,0.0,0.0,0.0,0.0,0.0,0.0,0.0,0.0,0.0,0.0,0.0,0.0,0.0,0.0,0.0,0.0,0.0,0.0,0.0,0.0,0.0,0.0,0.0,0.0,0.0,0.0,0.0,0.0,0.0,0.0,0.0,0.0,0.0,0.0,0.0,0.0,0.0,0.0,0.0,0.0,0.0,0.0,0.0,0.0,0.0,0.0,0.0,0.0,0.0,0.0,0.0,0.0,0.0,0.0,0.0,0.0,0.0,0.0,0.0,0.0,0.0,0.0,0.0,0.0,0.0,0.0,0.0,0.0,0.0,0.0,0.0,0.0,0.0,0.0,0.0,0.0,0.0,0.0,0.0,0.0,0.0,0.0,0.0,0.0,0.0,0.0,0.0,0.0,0.0,0.0,0.0,0.0,0.0,0.0,0.0,0.0,0.04,0.06,0.87,0.78,0.07,0.01,0.02,0.09,0.99,1.0,1.0,1.0,1.0,0.0,0.0,0.0,0.0,0.0,0.0,0.0,0.0,0.99,1.0,0.45,0.99,0.0,0.0,0.0,0.0,0.0,0.0,0.0,0.0,0.0,0.0,0.0,0.0,0.0,0.0,0.0,0.0,0.0,0.0,0.0,0.0,0.0,0.0,0.0,0.0,0.0,0.0,0.0,0.0,0.0,0.0,0.0,0.0,0.0,0.0,0.0,0.0,0.0,0.0,0.0,0.0,0.0,0.0,0.0,0.0,0.0,0.0,0.0,0.0,0.0,0.0,0.0,0.0,0.0,0.0,0.0,0.0,0.0,0.0,0.0,0.0,0.0,0.0,0.0,0.0,0.0,0.0,0.0,0.0,0.0,0.0,0.0,0.0,0.0,0.0,0.0,0.0,0.0,0.0,0.0],[0.0,0.0,0.0,0.0,0.0,0.0,0.0,0.0,0.0,0.0,0.0,0.0,0.0,0.0,0.0,0.0,0.0,0.0,0.0,0.0,0.0,0.0,0.0,0.0,0.0,0.0,0.0,0.0,0.0,0.0,0.0,0.0,0.0,0.0,0.0,0.0,0.0,0.0,0.0,0.0,0.0,0.0,0.0,0.0,0.0,0.0,0.0,0.0,0.0,0.0,0.0,0.0,0.0,0.0,0.0,0.0,0.0,0.0,0.0,0.0,0.0,0.0,0.0,0.0,0.0,0.0,0.0,0.0,0.0,0.0,0.0,0.0,0.0,0.0,0.0,0.0,0.0,0.0,0.0,0.0,0.0,0.0,0.0,0.0,0.0,0.0,0.0,0.0,0.0,0.0,0.0,0.0,0.0,0.0,0.0,0.0,0.0,0.0,0.0,0.0,0.0,0.0,0.0,0.0,0.0,0.0,0.0,0.0,0.0,0.0,0.0,0.0,0.0,0.0,0.0,0.0,0.0,0.0,0.0,0.0,0.0,0.0,0.0,0.0,0.0,0.0,0.0,0.0,0.0,0.0,0.0,0.0,0.0,0.0,0.0,0.0,0.0,0.0,0.0,0.0,0.0,0.0,0.0,0.0,0.0,0.0,0.0,0.0,0.0,0.0,0.0,0.0,0.0,0.0,0.0,0.0,0.0,0.0,0.0,0.0,0.0,0.0,0.0,0.0,0.0,0.0,0.0,0.0,0.0,0.0,0.0,0.0,0.0,0.0,0.0,0.0,0.0,0.0,0.0,0.0,0.0,0.0,0.0,0.0,0.0,0.0,0.0,0.0,0.0,0.0,0.0,0.0,0.0,0.0,0.0,0.0,0.0,0.0,0.0,0.0,0.0,0.0,0.02,0.0,0.0,1.0,0.0,0.0,0.0,0.37,0.0,0.0,0.0,0.0,0.0,0.0,0.0,0.0,0.0,0.0,0.0,0.0,0.0,0.0,0.0,0.0,0.0,0.01,0.0,0.0,0.01,0.92,0.93,0.91,0.68,0.01,0.01,0.0,0.01,0.88,0.01,1.0,1.0,1.0,1.0,0.0,0.0,0.0,0.0,0.0,0.0,0.61,0.97,1.0,0.0,0.0,0.0,0.0,0.0,0.0,0.0,0.0,0.0,0.0,0.0,0.0,0.0,0.0,0.0,0.0,0.0,0.0,0.0,0.0,0.0,0.0,0.0,0.0,0.0,0.0,0.0,0.0,0.0,0.0,0.0,0.0,0.0,0.0,0.0,0.0,0.0,0.0,0.0,0.0,0.0,0.0,0.0,0.0,0.0,0.0,0.0,0.0,0.0,0.0,0.0,0.0,0.0,0.0,0.0,0.0,0.0,0.0,0.0,0.0,0.0,0.0,0.0,0.0,0.0,0.0,0.0,0.0,0.0,0.0,0.0,0.0,0.0,0.0,0.0,0.0,0.0,0.0,0.0,0.0,0.0],[0.0,0.0,0.0,0.0,0.0,0.0,0.0,0.0,0.0,0.0,0.0,0.0,0.0,0.0,0.0,0.0,0.0,0.0,0.0,0.0,0.0,0.0,0.0,0.0,0.0,0.0,0.0,0.0,0.0,0.0,0.0,0.0,0.0,0.0,0.0,0.0,0.0,0.0,0.0,0.0,0.0,0.0,0.0,0.0,0.0,0.0,0.0,0.0,0.0,0.0,0.0,0.0,0.0,0.0,0.0,0.0,0.0,0.0,0.0,0.0,0.0,0.0,0.0,0.0,0.0,0.0,0.0,0.0,0.0,0.0,0.0,0.0,0.0,0.0,0.0,0.0,0.0,0.0,0.0,0.0,0.0,0.0,0.0,0.0,0.0,0.0,0.0,0.0,0.0,0.0,0.0,0.0,0.0,0.0,0.0,0.0,0.0,0.0,0.0,0.0,0.0,0.0,0.0,0.0,0.0,0.0,0.0,0.0,0.0,0.0,0.0,0.0,0.0,0.0,0.0,0.0,0.0,0.0,0.0,0.0,0.0,0.0,0.0,0.0,0.0,0.0,0.0,0.0,0.0,0.0,0.0,0.0,0.0,0.0,0.0,0.0,0.0,0.0,0.0,0.0,0.0,0.0,0.0,0.0,0.0,0.0,0.0,0.0,0.0,0.0,0.0,0.0,0.0,0.0,0.0,0.0,0.0,0.0,0.0,0.0,0.0,0.0,0.0,0.0,0.0,0.0,0.0,0.0,0.0,0.0,0.0,0.0,0.0,0.0,0.0,0.0,0.0,0.0,0.0,0.0,0.0,0.0,0.0,0.0,0.0,0.0,0.0,0.0,0.0,0.0,0.0,0.0,0.0,0.0,0.0,0.0,0.0,0.0,0.0,0.0,0.0,0.0,0.0,0.0,0.0,0.0,0.0,0.0,0.0,0.0,0.0,0.0,0.0,0.0,0.0,0.0,0.0,0.0,0.0,0.0,0.0,0.0,0.0,0.0,0.0,0.01,0.01,0.01,0.0,0.0,0.02,0.04,0.94,0.93,0.86,0.41,0.03,0.01,0.01,0.56,0.0,1.0,1.0,1.0,1.0,1.0,0.0,0.0,0.0,0.0,1.0,1.0,1.0,1.0,0.0,0.0,0.0,0.0,0.0,0.0,0.0,0.0,0.0,0.0,0.0,0.0,0.0,0.0,0.0,0.0,0.0,0.0,0.0,0.0,0.0,0.0,0.0,0.0,0.0,0.0,0.0,0.0,0.0,0.0,0.0,0.0,0.0,0.0,0.0,0.0,0.0,0.0,0.0,0.0,0.0,0.0,0.0,0.0,0.0,0.0,0.0,0.0,0.0,0.0,0.0,0.0,0.0,0.0,0.0,0.0,0.0,0.0,0.0,0.0,0.0,0.0,0.0,0.0,0.0,0.0,0.0,0.0,0.0,0.0,0.0,0.0,0.0,0.0,0.0,0.0,0.0,0.0,0.0,0.0,0.0],[0.0,0.0,0.0,0.0,0.0,0.0,0.0,0.0,0.0,0.0,0.0,0.0,0.0,0.0,0.0,0.0,0.0,0.0,0.0,0.0,0.0,0.0,0.0,0.0,0.0,0.0,0.0,0.0,0.0,0.0,0.0,0.0,0.0,0.0,0.0,0.0,0.0,0.0,0.0,0.0,0.0,0.0,0.0,0.0,0.0,0.0,0.0,0.0,0.0,0.0,0.0,0.0,0.0,0.0,0.0,0.0,0.0,0.0,0.0,0.0,0.0,0.0,0.0,0.0,0.0,0.0,0.0,0.0,0.0,0.0,0.0,0.0,0.0,0.0,0.0,0.0,0.0,0.0,0.0,0.0,0.0,0.0,0.0,0.0,0.0,0.0,0.0,0.0,0.0,0.0,0.0,0.0,0.0,0.0,0.0,0.0,0.0,0.0,0.0,0.0,0.0,0.0,0.0,0.0,0.0,0.0,0.0,0.0,0.0,0.0,0.0,0.0,0.0,0.0,0.0,0.0,0.0,0.0,0.0,0.0,0.0,0.0,0.0,0.0,0.0,0.0,0.0,0.0,0.0,0.0,0.0,0.0,0.0,0.0,0.0,0.0,0.0,0.0,0.0,0.0,0.0,0.0,0.0,0.0,0.0,0.0,0.0,0.0,0.0,0.0,0.0,0.0,0.0,0.0,0.0,0.0,0.0,0.0,0.0,0.0,0.0,0.0,0.0,0.0,0.0,0.0,0.0,0.0,0.0,0.0,0.0,0.0,0.0,0.0,0.0,0.0,0.0,0.0,0.0,0.0,0.0,0.0,0.0,0.0,0.0,0.0,0.0,0.0,0.0,0.0,0.0,0.0,0.0,0.0,0.0,0.0,0.0,0.0,0.0,0.0,0.0,0.0,0.0,0.0,0.0,1.0,0.0,0.0,0.99,1.0,0.0,0.0,0.0,0.0,0.0,0.0,0.0,0.0,0.0,0.0,0.0,0.0,0.0,0.0,0.0,0.8,0.02,0.87,0.02,0.0,0.01,0.01,0.88,0.05,0.0,0.01,0.0,0.0,0.0,0.0,0.0,0.0,1.0,1.0,1.0,1.0,1.0,0.0,0.0,0.0,1.0,1.0,0.01,0.12,0.0,0.0,0.0,0.0,0.0,0.0,0.0,0.0,0.0,0.0,0.0,0.0,0.0,0.0,0.0,0.0,0.0,0.0,0.0,0.0,0.0,0.0,0.0,0.0,0.0,0.0,0.0,0.0,0.0,0.0,0.0,0.0,0.0,0.0,0.0,0.0,0.0,0.0,0.0,0.0,0.0,0.0,0.0,0.0,0.0,0.0,0.0,0.0,0.0,0.0,0.0,0.0,0.0,0.0,0.0,0.0,0.0,0.0,0.0,0.0,0.0,0.0,0.0,0.0,0.0,0.0,0.0,0.0,0.0,0.0,0.0,0.0,0.0,0.0,0.0,0.0,0.0,0.0,0.0,0.0,0.0],[0.0,0.0,0.0,0.0,0.0,0.0,0.0,0.0,0.0,0.0,0.0,0.0,0.0,0.0,0.0,0.0,0.0,0.0,0.0,0.0,0.0,0.0,0.0,0.0,0.0,0.0,0.0,0.0,0.0,0.0,0.0,0.0,0.0,0.0,0.0,0.0,0.0,0.0,0.0,0.0,0.0,0.0,0.0,0.0,0.0,0.0,0.0,0.0,0.0,0.0,0.0,0.0,0.0,0.0,0.0,0.0,0.0,0.0,0.0,0.0,0.0,0.0,0.0,0.0,0.0,0.0,0.0,0.0,0.0,0.0,0.0,0.0,0.0,0.0,0.0,0.0,0.0,0.0,0.0,0.0,0.0,0.0,0.0,0.0,0.0,0.0,0.0,0.0,0.0,0.0,0.0,0.0,0.0,0.0,0.0,0.0,0.0,0.0,0.0,0.0,0.0,0.0,0.0,0.0,0.0,0.0,0.0,0.0,0.0,0.0,0.0,0.0,0.0,0.0,0.0,0.0,0.0,0.0,0.0,0.0,0.0,0.0,0.0,0.0,0.0,0.0,0.0,0.0,0.0,0.0,0.0,0.0,0.0,0.0,0.0,0.0,0.0,0.0,0.0,0.0,0.0,0.0,0.0,0.0,0.0,0.0,0.0,0.0,0.0,0.0,0.0,0.0,0.0,0.0,0.0,0.0,0.0,0.0,0.0,0.0,0.0,0.0,0.0,0.0,0.0,0.0,0.0,0.0,0.0,0.0,0.0,0.0,0.0,0.0,0.0,0.0,0.0,0.0,0.0,0.0,0.0,0.0,0.0,0.0,0.0,0.0,0.0,0.0,0.0,0.0,0.0,0.0,0.0,0.0,0.0,0.0,0.0,0.0,0.0,0.0,0.0,0.0,0.0,0.0,0.0,0.0,0.0,0.0,0.0,0.0,0.0,0.0,0.0,0.0,0.0,0.0,0.0,0.0,0.0,0.0,0.0,0.0,0.0,0.0,0.01,0.81,0.01,0.01,0.0,0.0,0.0,0.0,0.0,0.01,0.0,0.0,0.0,0.0,0.0,0.0,0.0,0.0,0.0,1.0,1.0,1.0,1.0,0.0,1.0,1.0,1.0,1.0,0.0,0.0,0.0,0.0,0.0,0.0,0.0,0.0,0.0,0.0,0.0,0.0,0.0,0.0,0.0,0.0,0.0,0.0,0.0,0.0,0.0,0.0,0.0,0.0,0.0,0.0,0.0,0.0,0.0,0.0,0.0,0.0,0.0,0.0,0.0,0.0,0.0,0.0,0.0,0.0,0.0,0.0,0.0,0.0,0.0,0.0,0.0,0.0,0.0,0.0,0.0,0.0,0.0,0.0,0.0,0.0,0.0,0.0,0.0,0.0,0.0,0.0,0.0,0.0,0.0,0.0,0.0,0.0,0.0,0.0,0.0,0.0,0.0,0.0,0.0,0.0,0.0,0.0,0.0,0.0,0.0,0.0,0.0],[0.0,0.0,0.0,0.0,0.0,0.0,0.0,0.0,0.0,0.0,0.0,0.0,0.0,0.0,0.0,0.0,0.0,0.0,0.0,0.0,0.0,0.0,0.0,0.0,0.0,0.0,0.0,0.0,0.0,0.0,0.0,0.0,0.0,0.0,0.0,0.0,0.0,0.0,0.0,0.0,0.0,0.0,0.0,0.0,0.0,0.0,0.0,0.0,0.0,0.0,0.0,0.0,0.0,0.0,0.0,0.0,0.0,0.0,0.0,0.0,0.0,0.0,0.0,0.0,0.0,0.0,0.0,0.0,0.0,0.0,0.0,0.0,0.0,0.0,0.0,0.0,0.0,0.0,0.0,0.0,0.0,0.0,0.0,0.0,0.0,0.0,0.0,0.0,0.0,0.0,0.0,0.0,0.0,0.0,0.0,0.0,0.0,0.0,0.0,0.0,0.0,0.0,0.0,0.0,0.0,0.0,0.0,0.0,0.0,0.0,0.0,0.0,0.0,0.0,0.0,0.0,0.0,0.0,0.0,0.0,0.0,0.0,0.0,0.0,0.0,0.0,0.0,0.0,0.0,0.0,0.0,0.0,0.0,0.0,0.0,0.0,0.0,0.0,0.0,0.0,0.0,0.0,0.0,0.0,0.0,0.0,0.0,0.0,0.0,0.0,0.0,0.0,0.0,0.0,0.0,0.0,0.0,0.0,0.0,0.0,0.0,0.0,0.0,0.0,0.0,0.0,0.0,0.0,0.0,0.0,0.0,0.0,0.0,1.0,0.0,0.0,0.0,0.0,0.0,0.0,0.0,0.0,0.0,0.0,0.0,0.0,0.0,0.0,0.0,0.0,0.0,0.0,0.0,0.0,0.0,0.0,0.0,0.0,0.0,0.0,0.0,0.0,0.0,0.0,0.0,0.0,0.0,0.0,0.8,0.0,0.0,0.0,0.0,0.0,1.0,0.0,0.0,0.72,0.0,0.0,0.0,0.0,0.0,0.0,0.0,0.02,0.0,0.1,0.0,0.0,0.0,0.0,0.0,0.0,0.0,0.0,0.0,0.0,0.0,0.0,0.0,0.0,0.0,0.0,1.0,1.0,1.0,1.0,1.0,1.0,0.0,1.0,0.0,0.0,0.0,0.0,0.0,0.0,0.0,0.0,0.0,0.0,0.0,0.0,0.0,0.0,0.0,0.0,0.0,0.0,0.0,0.0,0.0,0.0,0.0,0.0,0.0,0.0,0.0,0.0,0.0,0.0,0.0,0.0,0.0,0.0,0.0,0.0,0.0,0.0,0.0,0.0,0.0,0.0,0.0,0.0,0.0,0.0,0.0,0.0,0.0,0.0,0.0,0.0,0.0,0.0,0.0,0.0,0.0,0.0,0.0,0.0,0.0,0.0,0.0,0.0,0.0,0.0,0.0,0.0,0.0,0.0,0.0,0.0,0.0,0.0,0.0,0.0,0.0,0.0,0.0,0.0,0.0,0.0,0.0],[0.0,0.0,0.0,0.0,0.0,0.0,0.0,0.0,0.0,0.0,0.0,0.0,0.0,0.0,0.0,0.0,0.0,0.0,0.0,0.0,0.0,0.0,0.0,0.0,0.0,0.0,0.0,0.0,0.0,0.0,0.0,0.0,0.0,0.0,0.0,0.0,0.0,0.0,0.0,0.0,0.0,0.0,0.0,0.0,0.0,0.0,0.0,0.0,0.0,0.0,0.0,0.0,0.0,0.0,0.0,0.0,0.0,0.0,0.0,0.0,0.0,0.0,0.0,0.0,0.0,0.0,0.0,0.0,0.0,0.0,0.0,0.0,0.0,0.0,0.0,0.0,0.0,0.0,0.0,0.0,0.0,0.0,0.0,0.0,0.0,0.0,0.0,0.0,0.0,0.0,0.0,0.0,0.0,0.0,0.0,0.0,0.0,0.0,0.0,0.0,0.0,0.0,0.0,0.0,0.0,0.0,0.0,0.0,0.0,0.0,0.0,0.0,0.0,0.0,0.0,0.0,0.0,0.0,0.0,0.0,0.0,0.0,0.0,0.0,0.0,0.0,0.0,0.0,0.0,0.0,0.0,0.0,0.0,0.0,0.0,0.0,0.0,0.0,0.0,0.0,0.0,0.0,0.0,0.0,0.0,0.0,0.0,0.0,0.0,0.0,0.0,0.0,0.0,0.0,0.0,0.0,0.0,0.0,0.0,0.0,0.0,0.0,0.0,0.0,0.0,0.0,0.0,0.0,0.0,0.0,0.0,0.0,0.0,1.0,0.0,0.0,0.48,0.33,0.0,0.0,0.0,0.0,0.0,0.0,0.0,0.0,0.0,0.0,0.0,0.0,0.0,0.0,0.0,0.0,0.0,0.0,0.0,0.0,0.0,0.0,0.0,0.0,0.0,0.0,0.0,0.0,0.0,0.0,0.0,0.0,0.0,0.0,0.0,0.0,0.0,0.0,0.0,0.0,0.0,0.0,0.0,0.0,0.0,0.0,0.0,0.0,0.0,0.0,0.0,0.0,0.0,0.0,0.0,0.0,0.0,0.0,0.0,0.0,0.0,0.0,0.0,0.0,0.0,0.0,0.0,0.0,1.0,1.0,1.0,1.0,0.0,0.0,0.0,0.0,0.0,0.0,0.0,0.0,0.0,0.0,0.0,0.0,0.0,0.0,0.0,0.0,0.0,0.0,0.0,0.0,0.0,0.0,0.0,0.0,0.0,0.0,0.0,0.0,0.0,0.0,0.0,0.0,0.0,0.0,0.0,0.0,0.0,0.0,0.0,0.0,0.0,0.0,0.0,0.0,0.0,0.0,0.0,0.0,0.0,0.0,0.0,0.0,0.0,0.0,0.0,0.0,0.0,0.0,0.0,0.0,0.0,0.0,0.0,0.0,0.0,0.0,0.0,0.0,0.0,0.0,0.0,0.0,0.0,0.0,0.0,0.0,0.0,0.0,0.0,0.0,0.0,0.0,0.0,0.0,0.0],[0.0,0.0,0.0,0.0,0.0,0.0,0.0,0.0,0.0,0.0,0.0,0.0,0.0,0.0,0.0,0.0,0.0,0.0,0.0,0.0,0.0,0.0,0.0,0.0,0.0,0.0,0.0,0.0,0.0,0.0,0.0,0.0,0.0,0.0,0.0,0.0,0.0,0.0,0.0,0.0,0.0,0.0,0.0,0.0,0.0,0.0,0.0,0.0,0.0,0.0,0.0,0.0,0.0,0.0,0.0,0.0,0.0,0.0,0.0,0.0,0.0,0.0,0.0,0.0,0.0,0.0,0.0,0.0,0.0,0.0,0.0,0.0,0.0,0.0,0.0,0.0,0.0,0.0,0.0,0.0,0.0,0.0,0.0,0.0,0.0,0.0,0.0,0.0,0.0,0.0,0.0,0.0,0.0,0.0,0.0,0.0,0.0,0.0,0.0,0.0,0.0,0.0,0.0,0.0,0.0,0.0,0.0,0.0,0.0,0.0,0.0,0.0,0.0,0.0,0.0,0.0,0.0,0.0,0.0,0.0,0.0,0.0,0.0,0.0,0.0,0.0,0.0,0.0,0.0,0.0,0.0,0.0,0.0,0.0,0.0,0.0,0.0,0.0,0.0,0.0,0.0,0.0,0.0,0.0,0.0,0.0,0.0,0.0,0.0,0.0,0.0,0.0,0.0,0.0,0.0,0.0,0.0,0.0,0.0,0.0,0.0,0.0,0.0,0.0,0.0,0.0,0.0,0.0,0.0,0.0,0.0,0.0,0.0,0.0,0.0,0.0,0.0,0.0,0.0,0.0,0.03,0.0,0.0,0.0,0.0,0.0,0.0,0.0,0.0,0.0,0.0,0.0,0.0,0.0,0.0,0.06,1.0,0.0,0.0,0.0,0.0,0.0,0.0,0.0,0.0,0.0,0.0,0.0,0.0,0.0,0.0,0.0,0.0,0.0,0.0,0.0,0.0,0.0,0.0,0.0,0.0,0.0,0.0,0.0,0.0,0.0,0.0,0.0,0.0,0.0,0.0,0.0,0.0,0.0,0.0,0.0,0.0,0.0,0.0,0.0,0.0,0.0,0.0,0.0,0.0,1.0,1.0,1.0,1.0,1.0,1.0,0.0,0.0,0.0,0.0,0.0,0.0,0.0,0.0,0.0,0.0,0.0,0.0,0.0,0.0,0.0,0.0,0.0,0.0,0.0,0.0,0.0,0.0,0.0,0.0,0.0,0.0,0.0,0.0,0.0,0.0,0.0,0.0,0.0,0.0,0.0,0.0,0.0,0.0,0.0,0.0,0.0,0.0,0.0,0.0,0.0,0.0,0.0,0.0,0.0,0.0,0.0,0.0,0.0,0.0,0.0,0.0,0.0,0.0,0.0,0.0,0.0,0.0,0.0,0.0,0.0,0.0,0.0,0.0,0.0,0.0,0.0,0.0,0.0,0.0,0.0,0.0,0.0,0.0,0.0,0.0,0.0,0.0,0.0,0.0],[0.0,0.0,0.0,0.0,0.0,0.0,0.0,0.0,0.0,0.0,0.0,0.0,0.0,0.0,0.0,0.0,0.0,0.0,0.0,0.0,0.0,0.0,0.0,0.0,0.0,0.0,0.0,0.0,0.0,0.0,0.0,0.0,0.0,0.0,0.0,0.0,0.0,0.0,0.0,0.0,0.0,0.0,0.0,0.0,0.0,0.0,0.0,0.0,0.0,0.0,0.0,0.0,0.0,0.0,0.0,0.0,0.0,0.0,0.0,0.0,0.0,0.0,0.0,0.0,0.0,0.0,0.0,0.0,0.0,0.0,0.0,0.0,0.0,0.0,0.0,0.0,0.0,0.0,0.0,0.0,0.0,0.0,0.0,0.0,0.0,0.0,0.0,0.0,0.0,0.0,0.0,0.0,0.0,0.0,0.0,0.0,0.0,0.0,0.0,0.0,0.0,0.0,0.0,0.0,0.0,0.0,0.0,0.0,0.0,0.0,0.0,0.0,0.0,0.0,0.0,0.0,0.0,0.0,0.0,0.0,0.0,0.0,0.0,0.0,0.0,0.0,0.0,0.0,0.0,0.0,0.0,0.0,0.0,0.0,0.0,0.0,0.0,0.0,0.0,0.0,0.0,0.0,0.0,0.0,0.0,0.0,0.0,0.0,0.0,0.0,0.0,0.0,0.0,0.0,0.0,0.0,0.0,0.0,0.0,0.0,0.0,0.0,0.0,0.0,0.0,0.0,0.0,0.0,0.0,0.0,0.0,0.0,0.0,0.97,0.0,0.0,1.0,0.0,0.0,0.0,0.97,0.0,0.0,0.0,0.0,0.0,0.0,0.0,0.0,0.0,0.0,0.0,0.0,0.0,0.0,0.0,1.0,1.0,1.0,0.0,0.0,0.0,0.0,0.0,0.0,0.0,0.0,0.0,0.0,0.0,0.0,0.0,0.0,0.0,0.0,0.0,0.0,0.0,0.0,0.0,0.0,0.0,0.0,0.0,0.0,0.0,0.0,0.0,0.0,0.0,0.0,0.0,0.0,0.0,0.0,0.0,0.0,0.0,0.0,0.0,0.0,0.0,0.0,0.0,0.0,1.0,1.0,1.0,1.0,1.0,1.0,1.0,0.0,0.0,0.0,0.0,0.0,0.0,0.0,0.0,0.0,0.0,0.0,0.0,0.0,0.0,1.0,0.0,0.0,0.0,0.0,0.0,0.0,0.0,0.0,0.0,0.0,0.0,0.0,0.0,0.0,0.0,0.0,0.0,0.0,0.0,0.0,0.0,0.0,0.0,0.0,0.0,0.0,0.0,0.0,0.0,0.0,0.0,0.0,0.0,0.0,0.0,0.0,0.0,0.0,0.0,0.0,0.0,0.0,0.0,0.0,0.0,0.0,0.0,0.0,0.0,0.0,0.0,0.0,0.0,0.0,0.0,0.0,0.0,0.0,0.0,0.0,0.0,0.0,0.0,0.0,0.0,0.0,0.0,0.0],[0.0,0.0,0.0,0.0,0.0,0.0,0.0,0.0,0.0,0.0,0.0,0.0,0.0,0.0,0.0,0.0,0.0,0.0,0.0,0.0,0.0,0.0,0.0,0.0,0.0,0.0,0.0,0.0,0.0,0.0,0.0,0.0,0.0,0.0,0.0,0.0,0.0,0.0,0.0,0.0,0.0,0.0,0.0,0.0,0.0,0.0,0.0,0.0,0.0,0.0,0.0,0.0,0.0,0.0,0.0,0.0,0.0,0.0,0.0,0.0,0.0,0.0,0.0,0.0,0.0,0.0,0.0,0.0,0.0,0.0,0.0,0.0,0.0,0.0,0.0,0.0,0.0,0.0,0.0,0.0,0.0,0.0,0.0,0.0,0.0,0.0,0.0,0.0,0.0,0.0,0.0,0.0,0.0,0.0,0.0,0.0,0.0,0.0,0.0,0.0,0.0,0.0,0.0,0.0,0.0,0.0,0.0,0.0,0.0,0.0,0.0,0.0,0.0,0.0,0.0,0.0,0.0,0.0,0.0,0.0,0.0,0.0,0.0,0.0,0.0,0.0,0.0,0.0,0.0,0.0,0.0,0.0,0.0,0.0,0.0,0.0,0.0,0.0,0.0,0.0,0.0,0.0,0.0,0.0,0.0,0.0,0.0,0.0,0.0,0.0,0.0,0.0,0.0,0.0,0.0,0.0,0.0,0.0,0.0,0.0,0.0,0.0,0.0,0.0,0.0,0.0,0.0,0.0,0.0,0.0,0.0,0.0,0.0,0.0,0.0,0.0,0.0,0.0,0.0,0.0,0.0,0.0,0.0,0.0,0.0,0.0,0.0,0.0,0.0,0.0,0.0,0.0,0.0,0.0,0.0,1.0,1.0,1.0,1.0,0.0,0.0,0.0,0.0,0.0,0.0,0.0,0.0,0.0,0.0,0.0,0.0,0.0,0.0,0.0,0.0,0.0,0.0,0.0,0.0,0.0,0.0,0.0,0.0,0.0,0.0,0.0,0.0,0.0,0.0,0.0,0.0,0.0,0.03,0.0,0.0,0.0,0.0,0.0,0.0,0.0,0.0,0.0,0.0,1.0,1.0,1.0,0.0,0.0,1.0,1.0,1.0,1.0,1.0,0.0,0.0,0.0,0.0,0.0,0.0,0.0,0.0,0.0,0.0,0.0,0.0,0.0,0.0,0.0,0.0,0.02,0.0,0.0,0.0,0.0,0.0,0.0,0.0,0.0,0.0,0.0,0.0,0.0,0.0,0.0,0.0,0.0,0.0,0.0,0.0,0.0,0.0,0.0,0.0,0.0,0.0,0.0,0.0,0.0,0.0,0.0,0.0,0.0,0.0,0.0,0.0,0.0,0.0,0.0,0.0,0.0,0.0,0.0,0.0,0.0,0.0,0.0,0.0,0.0,0.0,0.0,0.0,0.0,0.0,0.0,0.0,0.0,0.0,0.0,0.0,0.0,0.0,0.0,0.0,0.0,0.0],[0.0,0.0,0.0,0.0,0.0,0.0,0.0,0.0,0.0,0.0,0.0,0.0,0.0,0.0,0.0,0.0,0.0,0.0,0.0,0.0,0.0,0.0,0.0,0.0,0.0,0.0,0.0,0.0,0.0,0.0,0.0,0.0,0.0,0.0,0.0,0.0,0.0,0.0,0.0,0.0,0.0,0.0,0.0,0.0,0.0,0.0,0.0,0.0,0.0,0.0,0.0,0.0,0.0,0.0,0.0,0.0,0.0,0.0,0.0,0.0,0.0,0.0,0.0,0.0,0.0,0.0,0.0,0.0,0.0,0.0,0.0,0.0,0.0,0.0,0.0,0.0,0.0,0.0,0.0,0.0,0.0,0.0,0.0,0.0,0.0,0.0,0.0,0.0,0.0,0.0,0.0,0.0,0.0,0.0,0.0,0.0,0.0,0.0,0.0,0.0,0.0,0.0,0.0,0.0,0.0,0.0,0.0,0.0,0.0,0.0,0.0,0.0,0.0,0.0,0.0,0.0,0.0,0.0,0.0,0.0,0.0,0.0,0.0,0.0,0.0,0.0,0.0,0.0,0.0,0.0,0.0,0.0,0.0,0.0,0.0,0.0,0.0,0.0,0.0,0.0,0.0,0.0,0.0,0.0,0.0,0.0,0.0,0.0,0.0,0.0,0.0,0.0,0.0,0.0,0.0,0.0,0.0,0.0,0.0,0.0,0.0,0.0,0.0,0.0,0.0,0.0,0.0,0.0,0.0,0.0,0.0,0.0,0.0,0.0,0.0,0.0,0.0,0.0,0.0,0.0,0.0,0.0,0.0,0.0,0.0,0.0,0.0,0.0,0.0,0.0,0.0,0.0,0.0,0.0,0.0,0.0,0.0,0.22,1.0,0.0,1.0,0.0,0.0,0.0,0.0,1.0,0.0,0.0,1.0,0.89,0.0,0.0,0.0,0.0,0.0,0.0,0.0,0.0,0.0,0.0,0.0,0.0,0.0,0.0,0.0,0.0,0.0,0.0,0.0,0.0,0.0,0.0,0.0,0.0,0.0,0.0,0.0,0.0,0.0,0.0,0.0,0.0,0.61,1.0,1.0,1.0,1.0,0.0,0.0,1.0,1.0,1.0,1.0,1.0,0.0,0.0,0.0,0.0,0.0,0.0,0.0,0.0,0.0,0.0,0.98,0.0,0.0,0.0,0.0,0.0,0.0,0.0,0.0,0.0,0.0,0.0,0.0,0.0,0.0,0.0,0.0,0.0,0.0,0.0,0.0,0.0,0.0,0.0,0.0,0.0,0.0,0.0,0.0,0.0,0.0,0.0,0.0,0.0,0.0,0.0,0.0,0.0,0.0,0.0,0.0,0.0,0.0,0.0,0.0,0.0,0.0,0.0,0.0,0.0,0.0,0.0,0.0,0.0,0.0,0.0,0.0,0.0,0.0,0.0,0.0,0.0,0.0,0.0,0.0,0.0,0.0,0.0,0.0,0.0,0.0],[0.0,0.0,0.0,0.0,0.0,0.0,0.0,0.0,0.0,0.0,0.0,0.0,0.0,0.0,0.0,0.0,0.0,0.0,0.0,0.0,0.0,0.0,0.0,0.0,0.0,1.0,0.0,0.0,0.0,0.15,0.0,0.0,0.0,0.0,0.0,0.0,0.0,0.0,0.0,0.0,0.0,0.0,0.0,0.0,0.0,0.0,0.0,0.0,0.0,0.0,0.0,0.0,0.0,0.0,0.0,0.0,0.0,0.0,0.0,0.0,0.0,0.0,0.0,0.0,0.0,0.0,0.0,0.0,0.0,0.0,0.0,0.0,0.0,0.0,0.0,0.0,0.0,0.0,0.0,0.0,0.0,0.0,0.0,0.0,0.0,0.0,0.0,0.0,0.0,0.0,0.0,0.0,0.0,0.0,0.0,0.0,0.0,0.0,0.0,0.0,0.0,0.0,0.0,0.0,0.0,0.0,0.0,0.0,0.0,0.0,0.0,0.0,0.0,0.0,0.0,0.0,0.0,0.0,0.0,0.0,0.0,0.0,0.0,0.0,0.0,0.0,0.0,0.0,0.0,0.0,0.0,0.0,0.0,0.0,0.0,0.0,0.0,0.0,0.0,0.0,0.0,0.0,0.0,0.0,0.0,0.0,0.0,0.0,0.0,0.0,0.0,0.0,0.0,0.0,0.0,0.0,0.0,0.0,0.0,0.0,0.0,0.0,0.0,0.0,0.0,0.0,0.0,0.0,0.0,0.0,0.0,0.0,0.0,0.0,0.0,0.0,0.0,0.0,0.0,0.0,0.0,0.0,0.0,0.0,0.0,0.0,0.0,0.0,0.0,0.0,0.0,0.0,0.0,0.0,0.0,0.0,0.0,1.0,1.0,1.0,1.0,0.0,0.0,0.0,0.0,0.01,0.0,0.0,0.0,0.0,0.0,0.0,0.0,0.0,0.0,0.0,0.0,0.0,0.0,0.0,0.0,0.0,0.0,0.0,0.0,0.0,0.0,0.0,0.0,0.0,0.0,0.01,0.07,0.02,0.62,0.01,0.0,0.0,0.0,0.0,0.0,0.99,0.97,1.0,0.01,0.0,0.0,0.0,0.0,0.0,1.0,1.0,1.0,1.0,1.0,0.0,0.0,0.0,0.0,0.0,0.0,0.0,0.0,0.0,0.0,0.0,0.0,0.0,0.0,0.0,0.0,0.0,0.0,0.0,0.0,0.0,0.0,0.0,0.0,0.0,0.0,0.0,0.0,0.0,0.0,0.0,0.0,0.0,0.0,0.0,0.0,0.0,0.0,0.0,0.0,0.0,0.0,0.0,0.0,0.0,0.0,0.0,0.0,0.0,0.0,0.0,0.0,0.0,0.0,0.0,0.0,0.0,0.0,0.0,0.0,0.0,0.0,0.0,0.0,0.0,0.0,0.0,0.0,0.0,0.0,0.0,0.0,0.0,0.0,0.0,0.0,0.0,0.0,0.0,0.0],[0.0,0.0,0.0,0.0,0.0,0.0,0.0,0.0,0.0,0.0,0.0,0.0,0.0,0.0,0.0,0.0,0.0,0.0,0.0,0.0,0.0,0.0,0.0,0.0,0.0,0.0,0.0,0.0,0.0,0.0,0.0,0.0,0.0,0.0,0.0,0.0,0.0,0.0,0.0,0.0,0.0,0.0,0.0,0.0,0.0,0.0,0.0,0.0,0.0,0.0,0.0,0.0,0.0,0.0,0.0,0.0,0.0,0.0,0.0,0.0,0.0,0.0,0.0,0.0,0.0,0.0,0.0,0.0,0.0,0.0,0.0,0.0,0.0,0.0,0.0,0.0,0.0,0.0,0.0,0.0,0.0,0.0,0.0,0.0,0.0,0.0,0.0,0.0,0.0,0.0,0.0,0.0,0.0,0.0,0.0,0.0,0.0,0.0,0.0,0.0,0.0,0.0,0.0,0.0,0.0,0.0,0.0,0.0,0.0,0.0,0.0,0.0,0.0,0.0,0.0,0.0,0.0,0.0,0.0,0.0,0.0,0.0,0.0,0.0,0.0,0.0,0.0,0.0,0.0,0.0,0.0,0.0,0.0,0.0,0.0,0.0,0.0,0.0,0.0,0.0,0.0,0.0,0.0,0.0,0.0,0.0,0.0,0.0,0.0,0.0,0.0,0.0,0.0,0.0,0.0,0.0,0.0,0.0,0.0,0.0,0.0,0.0,0.0,0.0,0.0,0.0,0.0,0.0,0.0,0.0,0.0,0.0,0.0,0.0,0.0,0.0,0.0,0.0,0.0,0.0,0.0,0.0,0.0,0.0,0.0,0.0,0.0,0.0,0.0,0.0,0.0,0.0,0.0,0.0,0.0,0.0,0.0,0.0,0.0,0.0,1.0,0.77,1.0,0.0,0.0,1.0,0.0,0.0,0.0,0.0,0.0,0.0,0.0,0.0,0.0,0.0,0.0,0.0,0.0,0.0,0.0,0.0,0.0,0.0,0.0,0.0,0.0,0.0,0.0,0.0,0.0,0.01,0.07,0.01,0.06,0.0,0.0,0.0,0.0,0.0,0.0,1.0,1.0,1.0,0.12,0.0,0.0,0.0,0.0,0.0,0.0,1.0,1.0,1.0,1.0,1.0,0.0,0.0,0.0,0.0,0.0,0.0,0.0,0.0,0.0,0.0,0.0,0.0,0.0,0.0,0.0,0.0,0.0,0.0,0.0,0.0,0.0,0.0,0.0,0.0,0.0,0.0,0.0,0.0,0.0,0.0,0.0,0.0,0.0,0.0,0.0,0.0,0.0,0.0,0.0,0.0,0.0,0.0,0.0,0.0,0.0,0.0,0.0,0.0,0.0,0.0,0.0,0.0,0.0,0.0,0.0,0.0,0.0,0.0,0.0,0.0,0.0,0.0,0.0,0.0,0.0,0.0,0.0,0.0,0.0,0.0,0.0,0.0,0.0,0.0,0.0,0.0,0.0,0.0,0.0],[0.0,0.0,0.0,0.0,0.0,0.0,0.0,0.0,0.0,0.0,0.0,0.0,0.0,0.0,0.0,0.0,0.0,0.0,0.0,0.0,0.0,0.0,0.0,0.02,0.0,0.99,0.0,0.0,0.0,0.0,0.0,0.0,0.0,0.0,0.0,0.0,0.0,0.0,0.0,0.0,0.0,0.0,0.0,0.0,0.0,0.0,0.0,0.0,0.0,0.0,0.0,0.0,0.0,0.0,0.0,0.0,0.0,0.0,0.0,0.0,0.0,0.0,0.0,0.0,0.0,0.0,0.0,0.0,0.0,0.0,0.0,0.0,0.0,0.0,0.0,0.0,0.0,0.0,0.0,0.0,0.0,0.0,0.0,0.0,0.0,0.0,0.0,0.0,0.0,0.0,0.0,0.0,0.0,0.0,0.0,0.0,0.0,0.0,0.0,0.0,0.0,0.0,0.0,0.0,0.0,0.0,0.0,0.0,0.0,0.0,0.0,0.0,0.0,0.0,0.0,0.0,0.0,0.0,0.0,0.0,0.0,0.0,0.0,0.0,0.0,0.0,0.0,0.0,0.0,0.0,0.0,0.24,0.0,0.0,0.0,0.0,0.0,0.0,0.0,0.0,0.0,0.0,0.0,0.0,0.0,0.0,0.0,0.0,0.0,0.0,0.0,0.0,0.0,0.0,0.0,0.0,0.0,0.0,0.0,0.0,0.0,0.0,0.0,0.0,0.0,0.0,0.0,0.0,0.0,0.0,0.0,0.0,0.0,0.0,0.0,0.0,0.0,0.0,0.0,0.0,0.0,0.0,0.0,0.0,0.0,0.0,0.0,0.0,0.0,0.0,0.0,0.0,0.0,0.0,0.0,0.0,0.0,0.0,0.0,1.0,1.0,1.0,0.98,0.0,0.0,0.0,0.0,0.0,0.0,0.0,0.0,0.0,0.0,0.0,0.0,0.0,0.0,0.0,0.0,0.0,0.0,0.0,0.0,0.0,0.0,0.0,0.0,0.0,0.0,0.0,0.0,0.0,0.0,0.0,0.0,0.0,0.0,0.0,0.0,0.0,0.0,0.45,0.0,0.0,0.0,0.0,0.0,0.0,0.0,0.0,0.0,0.0,1.0,1.0,1.0,1.0,1.0,1.0,1.0,1.0,0.0,0.0,0.0,0.0,0.0,0.0,0.0,0.0,0.0,0.0,0.0,0.0,0.0,0.0,0.0,0.0,0.0,0.0,0.0,0.0,0.0,0.0,0.0,0.0,0.0,0.0,0.0,0.0,0.0,0.0,0.0,0.0,0.0,0.0,0.0,0.0,0.0,0.0,0.0,0.0,0.0,0.0,0.0,0.0,0.0,0.0,0.0,0.0,0.0,0.0,0.0,0.0,0.0,0.0,0.0,0.0,0.0,0.0,0.0,0.0,0.0,0.0,0.0,0.0,0.0,0.0,0.0,0.0,0.0,0.0,0.0,0.0,0.0,0.0,0.0],[0.0,0.0,0.0,0.0,0.0,0.0,0.0,0.0,0.0,0.0,0.0,0.0,0.0,0.0,0.0,0.0,0.0,0.0,0.0,0.0,0.0,0.01,0.0,0.84,0.0,0.08,0.0,0.0,0.0,0.0,0.0,0.0,0.0,0.0,0.0,0.0,0.0,0.0,0.0,0.0,0.0,0.0,0.0,0.0,0.0,0.0,0.0,0.0,0.0,0.0,0.0,0.0,0.0,0.0,0.0,0.0,0.0,0.0,0.0,0.0,0.0,0.0,0.0,0.0,0.0,0.0,0.0,0.0,0.0,0.0,0.0,0.0,0.0,0.0,0.0,0.0,0.0,0.0,0.0,0.0,0.0,0.0,0.0,0.0,0.0,0.0,0.0,0.0,0.0,0.0,0.0,0.0,0.0,0.0,0.0,0.0,0.0,0.0,0.0,0.0,0.0,0.0,0.0,0.0,0.0,0.0,0.0,0.0,0.0,0.0,0.0,0.0,0.0,0.0,0.0,0.0,0.0,0.0,0.0,0.0,0.0,0.0,0.0,0.0,0.0,0.0,0.0,0.0,0.0,0.0,0.0,0.0,0.0,0.0,0.0,0.0,0.0,0.0,0.0,0.0,0.0,0.0,0.0,0.0,0.0,0.0,0.0,0.0,0.0,0.0,0.0,0.0,0.0,0.0,0.0,0.0,0.0,0.0,0.0,0.0,0.0,0.0,0.0,0.0,0.0,0.0,0.0,0.0,0.0,0.0,0.0,0.0,0.0,0.0,0.0,0.0,0.0,0.0,0.0,0.0,0.0,0.0,0.0,0.0,0.0,0.0,0.0,0.0,0.0,0.0,0.0,0.0,0.0,0.0,0.0,0.0,0.0,0.0,0.0,0.0,0.0,0.0,1.0,0.0,0.0,0.0,0.0,0.0,0.0,0.0,0.0,0.0,0.0,0.0,0.0,0.0,0.0,0.0,0.0,0.0,0.0,0.0,0.0,0.0,0.0,0.0,0.0,0.0,0.0,0.0,0.0,0.0,0.0,0.0,0.0,0.0,0.0,0.0,0.0,0.0,0.99,0.99,0.0,0.0,0.0,0.0,0.0,0.0,0.0,0.0,0.0,0.0,0.0,1.0,1.0,1.0,1.0,1.0,0.0,0.0,0.0,0.0,0.0,0.0,0.0,0.0,0.0,0.0,0.0,0.0,0.0,0.0,0.0,0.0,0.0,0.0,0.0,0.0,0.0,0.0,0.0,0.0,0.0,0.0,0.0,0.0,0.0,0.0,0.0,0.0,0.0,0.0,0.0,0.0,0.0,0.0,0.0,0.0,0.0,0.0,0.0,0.0,0.0,0.0,0.0,0.0,0.0,0.0,0.0,0.0,0.0,0.0,0.0,0.0,0.0,0.0,0.0,0.0,0.0,0.0,0.0,0.0,0.0,0.0,0.0,0.0,0.0,0.0,0.0,0.0,0.0,0.0,0.0,0.0,0.0],[0.0,0.0,0.0,0.0,0.0,0.0,0.0,0.0,0.0,0.0,0.0,0.0,0.0,0.0,0.0,0.0,0.0,0.0,0.0,0.0,0.0,0.01,0.0,0.98,0.0,0.99,0.01,0.0,0.0,0.0,0.0,0.0,0.0,0.0,0.0,0.0,0.0,0.0,0.0,0.0,0.0,0.0,0.0,0.0,0.0,0.0,0.0,0.0,0.0,0.0,0.0,0.0,0.0,0.0,0.0,0.0,0.0,0.0,0.0,0.0,0.0,0.0,0.0,0.0,0.0,0.0,0.0,0.0,0.0,0.0,0.0,0.0,0.0,0.0,0.0,0.0,0.0,0.0,0.0,0.0,0.0,0.0,0.0,0.0,0.0,0.0,0.0,0.0,0.0,0.0,0.0,0.0,0.0,0.0,0.0,0.0,0.0,0.0,0.0,0.0,0.0,0.0,0.0,0.0,0.0,0.0,0.0,0.0,0.0,0.0,0.0,0.0,0.0,0.0,0.0,0.0,0.0,0.0,0.0,0.0,0.0,0.0,0.0,0.0,0.0,0.0,0.0,0.98,0.06,0.0,0.0,0.97,0.0,0.0,0.0,0.0,0.0,0.0,0.0,0.0,0.0,0.0,0.0,0.0,0.0,0.0,0.0,0.0,0.0,0.0,0.0,0.0,0.0,0.0,0.0,0.0,0.0,0.0,0.0,0.0,0.0,0.0,0.0,0.0,0.0,0.0,0.0,0.0,0.0,0.0,0.0,0.0,0.0,0.0,0.0,0.0,0.0,0.0,0.0,0.0,0.0,0.0,0.0,0.0,0.0,0.0,0.0,0.0,0.0,0.0,0.0,0.0,0.0,0.0,0.0,0.0,0.0,0.0,0.0,0.0,0.0,0.0,0.0,0.0,0.0,0.0,0.0,0.0,0.0,0.0,0.0,0.0,0.0,0.0,0.0,0.0,0.0,0.0,0.0,0.0,0.0,0.0,0.0,0.0,0.0,0.0,0.0,0.0,0.0,0.0,0.0,0.0,0.0,0.0,0.0,0.0,0.0,0.0,0.0,0.0,0.0,0.0,0.0,0.0,0.0,0.0,0.0,0.0,0.0,0.0,0.0,0.0,0.0,0.0,1.0,1.0,1.0,1.0,1.0,0.36,0.0,0.0,0.0,0.0,0.0,0.0,0.0,0.0,0.0,0.0,0.0,0.0,0.0,0.0,0.0,0.0,0.0,0.0,0.0,0.0,0.0,0.0,0.0,0.0,0.0,0.0,0.0,0.0,0.0,0.0,0.0,0.0,0.0,0.0,0.0,0.0,0.0,0.0,0.0,0.0,0.0,0.0,0.0,0.0,0.0,0.0,0.0,0.0,0.0,0.0,0.0,0.0,0.0,0.0,0.0,0.0,0.0,0.0,0.0,0.0,0.0,0.0,0.0,0.0,0.0,0.0,0.0,0.0,0.0,0.0,0.0,0.0,0.0,0.0,0.0],[0.0,0.0,0.0,0.0,0.0,0.0,0.0,0.0,0.0,0.0,0.0,0.0,0.0,0.0,0.0,0.0,0.0,0.0,0.0,0.0,0.0,0.0,0.0,0.01,0.0,0.0,0.0,0.0,0.0,0.0,0.0,0.0,0.0,0.0,0.0,0.0,0.0,0.0,0.0,0.0,0.0,0.0,0.0,0.0,0.0,0.0,0.0,0.0,0.0,0.0,0.0,0.0,0.0,0.0,0.0,0.0,0.0,0.0,0.0,0.0,0.0,0.0,0.0,0.0,0.0,0.0,0.0,0.0,0.0,0.0,0.0,0.0,0.0,0.0,0.0,0.0,0.0,0.0,0.0,0.0,0.0,0.0,0.0,0.0,0.0,0.0,0.0,0.0,0.0,0.0,0.0,0.0,0.0,0.0,0.0,0.0,0.0,0.0,0.0,0.0,0.0,0.0,0.0,0.0,0.0,0.0,0.0,0.0,0.0,0.0,0.0,0.0,0.0,0.0,0.0,0.0,0.0,0.0,0.0,0.0,0.0,0.0,0.0,0.0,0.0,0.0,0.0,0.0,0.0,0.0,0.0,0.0,0.0,0.0,0.0,0.0,0.0,0.0,0.0,0.0,0.0,0.0,0.0,0.0,0.0,0.0,0.0,0.0,0.0,0.0,0.0,0.0,0.0,0.0,0.0,0.0,0.0,0.0,0.0,0.0,0.0,0.0,0.0,0.0,0.0,0.0,0.0,0.0,0.0,0.0,0.0,0.0,0.0,0.0,0.0,0.0,0.0,0.0,0.0,0.0,0.0,0.0,0.0,0.0,0.0,0.0,0.0,0.0,0.0,0.0,0.0,0.0,0.0,0.0,0.0,0.0,0.0,0.0,0.0,0.0,0.0,0.99,0.03,0.0,0.0,0.0,0.0,0.0,0.0,0.0,0.0,0.0,0.0,0.0,0.0,0.0,0.0,0.0,0.0,0.0,0.0,0.0,0.0,0.0,0.0,0.0,0.0,0.0,0.0,0.0,0.0,0.0,0.0,0.0,0.0,0.0,0.0,0.0,0.0,0.0,0.0,0.0,0.0,0.0,0.0,0.0,0.0,0.0,0.0,0.0,0.0,0.0,0.0,0.0,1.0,1.0,1.0,1.0,1.0,1.0,0.1,0.04,0.0,0.0,0.0,0.0,0.0,0.0,0.0,0.0,0.0,0.0,0.0,0.0,0.0,0.0,0.0,0.0,0.0,0.0,0.0,0.0,0.0,0.0,0.0,0.0,0.0,0.0,0.0,0.0,0.0,0.0,0.0,0.0,0.0,0.0,0.0,0.0,0.0,0.0,0.0,0.0,0.0,0.0,0.0,0.0,0.0,0.0,0.0,0.0,0.0,0.0,0.0,0.0,0.0,0.0,0.0,0.0,0.0,0.0,0.0,0.0,0.0,0.0,0.0,0.0,0.0,0.0,0.0,0.0,0.0,0.0,0.0,0.0,0.0],[0.0,0.0,0.0,0.0,0.0,0.0,0.0,0.0,0.0,0.0,0.0,0.0,0.0,0.0,0.0,0.0,0.0,0.0,0.0,0.0,0.0,0.0,0.0,0.51,0.0,0.01,0.02,0.0,0.0,0.0,0.0,0.0,0.0,0.0,0.0,0.0,0.0,0.0,0.0,0.0,0.0,0.0,0.0,0.0,0.0,0.0,0.0,0.0,0.0,0.0,0.0,0.0,0.0,0.0,0.0,0.0,0.0,0.0,0.0,0.0,0.0,0.0,0.0,0.0,0.0,0.0,0.0,0.0,0.0,0.0,0.0,0.0,0.0,0.0,0.0,0.0,0.0,0.0,0.0,0.0,0.0,0.0,0.0,0.0,0.0,0.0,0.0,0.0,0.0,0.0,0.0,0.0,0.0,0.0,0.0,0.0,0.0,0.0,0.0,0.0,0.0,0.0,0.0,0.0,0.0,0.0,0.0,0.0,0.0,0.0,0.0,0.0,0.0,0.0,0.0,0.0,0.0,0.0,0.0,0.0,0.0,0.0,0.0,0.0,0.0,0.0,0.0,0.48,0.99,0.0,0.0,1.0,0.66,0.0,0.0,0.56,0.0,0.0,0.0,0.0,0.0,0.0,0.0,0.0,0.0,0.0,0.0,0.0,0.0,0.0,0.0,0.0,0.0,0.0,0.0,0.0,0.0,0.0,0.0,0.0,0.0,0.0,0.0,0.0,0.0,0.0,0.0,0.0,0.0,0.0,0.0,0.0,0.0,0.0,0.0,0.0,0.0,0.0,0.0,0.0,0.0,0.0,0.0,0.0,0.0,0.0,0.0,0.0,0.0,0.0,0.0,0.0,0.0,0.0,0.0,0.0,0.0,0.0,0.0,0.0,0.0,0.0,0.0,0.0,0.0,0.0,0.0,0.0,0.0,0.0,0.0,0.0,0.0,0.0,0.0,0.0,0.0,0.0,0.0,0.0,0.0,0.0,0.0,0.0,0.0,0.0,0.0,0.0,0.0,0.0,0.0,0.0,0.0,0.0,0.0,0.0,0.0,0.0,0.0,0.0,0.0,0.0,0.0,0.0,0.0,0.0,0.0,0.0,0.0,0.0,0.0,0.0,0.0,0.0,1.0,0.0,1.0,1.0,1.0,1.0,0.0,0.0,0.0,0.0,0.0,0.0,0.0,0.0,0.0,0.0,0.0,0.0,0.0,0.0,0.0,0.0,0.0,0.0,0.0,0.0,0.0,0.0,0.0,0.0,0.0,0.0,0.0,0.0,0.0,0.0,0.0,0.0,0.0,0.0,0.0,0.0,0.0,0.0,0.0,0.0,0.0,0.0,0.0,0.0,0.0,0.0,0.0,0.0,0.0,0.0,0.0,0.0,0.0,0.0,0.0,0.0,0.0,0.0,0.0,0.0,0.0,0.0,0.0,0.0,0.0,0.0,0.0,0.0,0.0,0.0,0.0,0.0,0.0,0.0,0.0],[0.0,0.0,0.0,0.0,0.0,0.0,0.0,0.0,0.0,0.0,0.0,0.0,0.0,0.0,0.0,0.0,0.0,0.0,0.0,0.0,0.0,0.0,0.0,0.0,0.0,0.0,0.0,0.0,0.0,0.0,0.0,0.0,0.0,0.0,0.0,0.0,0.0,0.0,0.0,0.0,0.0,0.0,0.0,0.0,0.0,0.0,0.0,0.0,0.0,0.0,0.0,0.0,0.0,0.0,0.0,0.0,0.0,0.0,0.0,0.0,0.0,0.0,0.0,0.0,0.0,0.0,0.0,0.0,0.0,0.0,0.0,0.0,0.0,0.0,0.0,0.0,0.0,0.0,0.0,0.0,0.0,0.0,0.0,0.0,0.0,0.0,0.0,0.0,0.0,0.0,0.0,0.0,0.0,0.0,0.0,0.0,0.0,0.0,0.0,0.0,0.0,0.0,0.0,0.0,0.0,0.0,0.0,0.0,0.0,0.0,0.0,0.0,0.0,0.0,0.0,0.0,0.0,0.0,0.0,0.0,0.0,0.0,0.0,0.0,0.0,0.0,0.0,0.0,0.0,0.0,0.0,0.76,0.0,0.0,0.0,0.18,0.0,0.0,0.0,0.0,0.0,0.0,0.0,0.0,0.0,0.0,0.0,0.0,0.0,0.0,0.0,0.0,0.0,0.0,0.0,0.0,0.0,0.0,0.0,0.0,0.0,0.0,0.0,0.0,0.0,0.0,0.0,0.0,0.0,0.0,0.0,0.0,0.0,0.0,0.0,0.0,0.0,0.0,0.0,0.0,0.0,0.0,0.0,0.0,0.0,0.0,0.0,0.0,0.0,0.0,0.0,0.0,0.0,0.0,0.0,0.0,0.0,0.0,0.0,1.0,1.0,1.0,0.0,0.0,0.88,0.0,0.0,0.0,0.0,0.0,0.0,0.0,0.0,0.0,0.0,0.0,0.0,0.0,0.0,0.0,0.0,0.0,0.0,0.0,0.0,0.0,0.0,0.0,0.0,0.0,0.0,0.0,0.0,0.0,0.0,0.0,0.0,0.0,0.0,0.0,0.0,0.0,0.0,0.0,0.0,0.0,0.0,0.0,0.0,0.0,0.0,0.0,0.0,0.0,1.0,0.0,0.36,1.0,1.0,1.0,1.0,0.02,0.0,1.0,1.0,1.0,0.0,0.0,0.0,0.0,0.0,0.0,0.0,0.0,0.0,0.0,0.0,0.0,0.0,0.0,0.0,0.0,0.0,0.0,0.0,0.0,0.0,0.0,0.0,0.0,0.0,0.0,0.0,0.0,0.0,0.0,0.0,0.0,0.0,0.0,0.0,0.0,0.0,0.0,0.0,0.0,0.0,0.0,0.0,0.0,0.0,0.0,0.0,0.0,0.0,0.0,0.0,0.0,0.0,0.0,0.0,0.0,0.0,0.0,0.0,0.0,0.0,0.0,0.0,0.0,0.0,0.0,0.0,0.0,0.0],[0.0,0.0,0.0,0.0,0.0,0.0,0.0,0.0,0.0,0.0,0.0,0.0,0.0,0.0,0.0,0.0,0.0,0.0,0.0,0.0,0.0,0.0,0.0,0.0,0.0,0.0,0.0,0.0,0.0,0.0,0.0,0.0,0.0,0.0,0.0,0.0,0.0,0.0,0.0,0.0,0.0,0.0,0.0,0.0,0.0,0.0,0.0,0.0,0.0,0.0,0.0,0.0,0.0,0.0,0.0,0.0,0.0,0.0,0.0,0.0,0.0,0.0,0.0,0.0,0.0,0.0,0.0,0.0,0.0,0.0,0.0,0.0,0.0,0.0,0.0,0.0,0.0,0.0,0.0,0.0,0.0,0.0,0.0,0.0,0.0,0.0,0.0,0.0,0.0,0.0,0.0,0.0,0.0,0.0,0.0,0.0,0.0,0.0,0.0,0.0,0.0,0.0,0.0,0.0,0.0,0.0,0.0,0.0,0.0,0.0,0.0,0.0,0.0,0.0,0.0,0.0,0.0,0.0,0.0,0.0,0.0,0.0,0.0,0.0,0.0,0.0,0.0,0.0,0.0,0.0,0.0,0.0,0.0,0.0,0.0,0.04,0.0,0.0,0.0,0.0,0.0,0.0,0.0,0.0,0.0,0.0,0.0,0.0,0.0,0.0,0.0,0.0,0.0,0.0,0.0,0.0,0.0,0.0,0.0,0.0,0.0,0.0,0.0,0.0,0.0,0.0,0.0,0.0,0.0,0.0,0.0,0.0,0.0,0.0,0.0,0.0,0.0,0.0,0.0,0.0,0.0,0.0,0.0,0.0,0.0,0.0,0.0,0.0,0.0,0.0,0.0,0.0,0.0,0.0,0.0,0.0,0.0,0.0,0.0,0.0,0.0,1.0,0.0,0.0,0.0,0.0,0.0,0.0,0.0,0.0,0.0,0.0,0.0,0.0,0.0,0.0,0.0,0.0,0.0,0.0,0.0,0.0,0.0,0.0,0.0,0.0,0.0,0.0,0.0,0.0,0.0,0.0,0.0,0.0,0.0,0.0,0.0,0.0,0.0,0.0,0.0,0.0,0.0,0.0,0.0,0.0,0.0,0.0,0.0,0.0,0.0,0.0,0.0,0.0,0.0,0.0,0.0,0.1,0.0,1.0,1.0,1.0,1.0,1.0,0.0,0.0,0.0,0.0,0.0,0.0,0.0,0.0,0.0,0.0,0.0,0.0,0.0,0.0,0.0,0.0,0.0,0.0,0.0,0.0,0.0,0.0,0.0,0.0,0.0,0.0,0.0,0.0,0.0,0.0,0.0,0.0,0.0,0.0,0.0,0.0,0.0,0.0,0.0,0.0,0.0,0.0,0.0,0.0,0.0,0.0,0.0,0.0,0.0,0.0,0.0,0.0,0.0,0.0,0.0,0.0,0.0,0.0,0.0,0.0,0.0,0.0,0.0,0.0,0.0,0.0,0.0,0.0,0.0,0.0,0.0],[0.0,0.0,0.0,0.0,0.0,0.0,0.0,0.0,0.0,0.0,0.0,0.0,0.0,0.0,0.0,0.0,0.0,0.0,0.0,0.0,0.0,0.0,0.0,0.0,0.0,0.0,0.0,0.0,0.0,0.0,0.0,0.0,0.0,0.0,0.0,0.0,0.0,0.0,0.0,0.0,0.0,0.0,0.0,0.0,0.0,0.0,0.0,0.0,0.0,0.0,0.0,0.0,0.0,0.0,0.0,0.0,0.0,0.0,0.0,0.0,0.0,0.0,0.0,0.0,0.0,0.0,0.0,0.0,0.0,0.0,0.0,0.0,0.0,0.0,0.0,0.0,0.0,0.0,0.0,0.0,0.0,0.0,0.0,0.0,0.0,0.0,0.0,0.0,0.0,0.0,0.0,0.0,0.0,0.0,0.0,0.0,0.0,0.0,0.0,0.0,0.0,0.0,0.0,0.0,0.0,0.0,0.0,0.0,0.0,0.0,0.0,0.0,0.0,0.0,0.0,0.0,0.0,0.0,0.0,0.0,0.0,0.0,0.0,0.0,0.0,0.0,0.0,0.0,0.0,0.0,0.0,0.0,0.0,0.0,0.0,0.0,0.0,0.0,0.0,0.0,0.0,0.0,0.0,0.0,0.0,0.0,0.0,0.0,0.0,0.0,0.0,0.0,0.0,0.0,0.0,0.0,0.0,0.0,0.0,0.0,0.0,0.0,0.0,0.0,0.0,0.0,0.0,0.0,0.0,0.0,0.0,0.0,0.0,0.0,0.0,0.0,0.0,0.0,0.0,0.0,0.0,0.0,0.0,0.0,0.0,0.0,0.0,0.0,0.0,0.0,0.0,0.0,0.0,0.0,0.0,0.0,0.0,0.0,0.0,0.0,0.0,1.0,0.15,1.0,0.17,0.0,0.0,0.0,0.0,0.0,0.0,0.0,0.0,0.0,0.0,0.0,0.0,0.0,0.0,0.0,0.0,0.0,0.0,0.0,0.0,0.0,0.0,0.0,0.0,0.0,0.0,0.0,0.0,0.0,0.0,0.0,0.0,0.0,0.0,0.0,0.0,0.0,0.0,0.0,0.0,0.0,0.0,0.0,0.0,0.0,0.0,0.0,0.0,0.0,0.0,0.0,0.0,0.04,0.0,0.02,1.0,1.0,1.0,1.0,0.0,0.0,0.0,0.0,0.0,0.0,0.0,0.0,0.0,0.0,0.0,0.0,0.0,0.0,0.0,0.0,0.0,0.0,0.0,0.0,0.0,0.0,0.0,0.0,0.0,0.0,0.0,0.0,0.0,0.0,0.0,0.0,0.0,0.0,0.0,0.0,0.0,0.0,0.0,0.0,0.0,0.0,0.0,0.0,0.0,0.0,0.0,0.0,0.0,0.0,0.0,0.0,0.0,0.0,0.0,0.0,0.0,0.0,0.0,0.0,0.0,0.0,0.0,0.0,0.0,0.0,0.0,0.0,0.0,0.0,0.0],[0.0,0.0,0.0,0.0,0.0,0.0,0.0,0.0,0.0,0.0,0.0,0.0,0.0,0.0,0.0,0.0,0.0,0.0,0.0,0.0,0.0,0.0,0.0,0.0,0.0,0.0,0.0,0.0,0.0,0.0,0.0,0.0,0.0,0.0,0.0,0.0,0.0,0.0,0.0,0.0,0.0,0.0,0.0,0.0,0.0,0.0,0.0,0.0,0.0,0.0,0.0,0.0,0.0,0.0,0.0,0.0,0.0,0.0,0.0,0.0,0.0,0.0,0.0,0.0,0.0,0.0,0.0,0.0,0.0,0.0,0.0,0.0,0.0,0.0,0.0,0.0,0.0,0.0,0.0,0.0,0.0,0.0,0.0,0.0,0.0,0.0,0.0,0.0,0.0,0.0,0.0,0.0,0.0,0.0,0.0,0.0,0.0,0.0,0.0,0.0,0.0,0.0,0.0,0.0,0.0,0.0,0.0,0.0,0.0,0.0,0.0,0.0,0.0,0.0,0.0,0.0,0.0,0.0,0.0,0.0,0.0,0.0,0.0,0.0,0.0,0.0,0.0,0.0,0.0,0.0,0.0,0.0,0.0,0.0,0.0,0.0,0.0,0.0,0.0,0.0,0.0,0.0,0.0,0.0,0.0,0.0,0.0,0.0,0.0,0.0,0.0,0.0,0.0,0.0,0.0,0.0,0.0,0.0,0.0,0.0,0.0,0.0,0.0,0.0,0.0,0.0,0.0,0.0,0.0,0.0,0.0,0.0,0.0,0.0,0.0,0.0,0.0,0.0,0.0,0.0,0.0,0.0,0.0,0.0,0.0,0.0,0.0,0.0,0.0,0.0,0.0,0.0,0.0,0.0,0.0,0.0,0.0,0.0,0.0,0.0,0.0,1.0,0.0,1.0,1.0,0.0,0.0,0.98,0.0,0.0,0.0,0.0,0.0,0.0,0.0,0.0,0.0,0.0,0.0,0.0,0.0,0.0,0.0,0.0,0.0,0.0,0.0,0.0,0.0,0.0,0.0,0.0,0.0,0.0,0.0,0.0,0.0,0.0,0.0,0.0,0.0,0.0,0.0,0.0,0.0,0.0,0.0,0.0,0.0,0.0,0.0,0.0,0.0,0.0,0.0,0.0,0.0,0.0,0.0,0.0,1.0,1.0,1.0,1.0,0.0,0.0,0.0,0.0,0.0,0.0,0.0,0.0,0.0,0.0,0.0,0.0,0.0,0.0,0.0,0.0,0.0,0.0,0.0,0.0,0.0,0.0,0.0,0.0,0.0,0.0,0.0,0.0,0.0,0.0,0.0,0.0,0.0,0.0,0.0,0.0,0.0,0.0,0.0,0.0,0.0,0.0,0.0,0.0,0.0,0.0,0.0,0.0,0.0,0.0,0.0,0.0,0.0,0.0,0.0,0.0,0.0,0.0,0.0,0.0,0.0,0.0,0.0,0.0,0.0,0.0,1.0,1.0,0.0,0.98,0.0],[0.0,0.0,0.0,0.0,0.0,0.0,0.0,0.0,0.0,0.0,0.0,0.0,0.0,0.0,0.0,0.0,0.0,0.0,0.0,0.0,0.0,0.0,0.0,0.0,0.0,0.0,0.0,0.0,0.0,0.0,0.0,0.0,0.0,0.0,0.0,0.0,0.0,0.0,0.0,0.0,0.0,0.0,0.0,0.0,0.0,0.0,0.0,0.0,0.0,0.0,0.0,0.0,0.0,0.0,0.0,0.0,0.0,0.0,0.0,0.0,0.0,0.0,0.0,0.0,0.0,0.0,0.0,0.0,0.0,0.0,0.0,0.0,0.0,0.0,0.0,0.0,0.0,0.0,0.0,0.0,0.0,0.0,0.0,0.0,0.0,0.0,0.0,0.0,0.0,0.0,0.0,0.0,0.0,0.0,0.0,0.0,0.0,0.0,0.0,0.0,0.0,0.0,0.0,0.0,0.0,0.0,0.0,0.0,0.0,0.0,0.0,0.0,0.0,0.0,0.0,0.0,0.0,0.0,0.0,0.0,0.0,0.0,0.0,0.0,0.0,0.0,0.0,0.0,0.0,0.0,0.0,0.0,0.0,0.0,0.0,0.0,0.0,0.0,0.0,0.0,0.0,0.0,0.0,0.0,0.0,0.0,0.0,0.0,0.0,0.0,0.0,0.0,0.0,0.0,0.0,0.0,0.0,0.0,0.0,0.0,0.0,0.0,0.0,0.0,0.0,0.0,0.0,0.0,0.0,0.0,0.0,0.0,0.0,0.0,0.0,0.0,0.0,0.0,0.0,0.0,0.0,0.0,0.0,0.0,0.0,0.0,0.0,0.0,0.0,0.0,0.0,0.0,0.0,0.0,0.0,0.0,0.0,0.0,0.0,0.0,0.57,1.0,0.0,0.0,1.0,0.0,0.0,0.0,0.0,0.0,0.0,0.0,0.0,0.0,0.0,0.0,0.0,0.0,0.0,0.0,0.0,0.0,0.0,0.0,0.0,0.0,0.0,0.0,0.0,0.0,0.0,0.0,0.0,0.0,0.0,0.0,0.0,0.0,0.0,0.0,0.0,0.0,0.0,0.0,0.0,0.0,0.0,0.0,0.0,0.0,0.0,0.0,0.0,0.0,0.0,0.0,0.0,0.0,0.0,1.0,1.0,1.0,1.0,1.0,1.0,1.0,0.0,0.0,0.0,0.0,0.0,0.0,0.0,0.0,0.0,0.0,0.0,0.0,0.0,0.0,0.0,0.0,0.0,0.0,0.0,0.0,0.0,0.0,0.0,0.0,0.0,0.0,0.0,0.0,0.0,0.0,0.0,0.0,0.0,0.0,0.0,0.0,0.0,0.0,0.0,0.0,0.0,0.0,0.0,0.0,0.0,0.0,0.0,0.0,0.0,0.0,0.0,0.0,0.0,0.0,0.0,0.0,0.0,0.0,0.0,0.0,0.0,0.0,1.0,1.0,1.0,0.99,0.0,0.0,0.0],[0.0,0.0,0.0,0.0,0.0,0.0,0.0,0.0,0.0,0.0,0.0,0.0,0.0,0.0,0.0,0.0,0.0,0.0,0.0,0.0,0.0,0.0,0.0,0.0,0.0,0.0,0.0,0.0,0.0,0.0,0.0,0.0,0.0,0.0,0.0,0.0,0.0,0.0,0.0,0.0,0.0,0.0,0.0,0.0,0.0,0.0,0.0,0.0,0.0,0.0,0.0,0.0,0.0,0.0,0.0,0.0,0.0,0.0,0.0,0.0,0.0,0.0,0.0,0.0,0.0,0.0,0.0,0.0,0.0,0.0,0.0,0.0,0.0,0.0,0.0,0.0,0.0,0.0,0.0,0.0,0.0,0.0,0.0,0.0,0.0,0.0,0.0,0.0,0.0,0.0,0.0,0.0,0.0,0.0,0.0,0.0,0.0,0.0,0.0,0.0,0.0,0.0,0.0,0.0,0.0,0.0,0.0,0.0,0.0,0.0,0.0,0.0,0.0,0.0,0.0,0.0,0.0,0.0,0.0,0.0,0.0,0.0,0.0,0.0,0.0,0.0,0.0,0.0,0.0,0.0,0.0,0.0,0.0,0.0,0.0,0.0,0.0,0.0,0.0,0.0,0.0,0.0,0.0,0.0,0.0,0.0,0.0,0.0,0.0,0.0,0.0,0.0,0.0,0.0,0.0,0.0,0.0,0.0,0.0,0.0,0.0,0.0,0.0,0.0,0.0,0.0,0.0,0.0,0.0,0.0,0.0,0.0,0.0,0.0,0.0,0.0,0.0,0.0,0.0,0.0,0.0,0.0,0.0,0.0,0.0,0.0,0.0,0.0,0.0,0.0,0.0,0.0,0.0,0.0,0.0,0.0,0.0,0.0,1.0,1.0,1.0,1.0,0.0,0.0,1.0,0.66,0.0,0.0,0.01,0.0,0.0,0.0,0.0,0.0,0.0,0.0,0.0,0.0,0.0,0.0,0.0,0.0,0.0,0.0,0.0,0.0,0.0,0.0,0.0,0.0,0.0,0.0,0.0,0.0,0.0,0.0,0.0,0.0,0.0,0.0,0.0,0.0,0.0,0.0,0.0,0.0,0.0,0.0,0.0,0.0,0.0,0.98,0.0,0.0,0.0,0.0,0.0,0.0,0.0,1.0,0.0,0.0,0.0,1.0,1.0,1.0,1.0,0.0,0.0,0.0,0.0,0.0,0.0,0.0,0.0,0.0,0.0,0.0,0.0,0.0,0.0,0.0,0.0,0.0,0.0,0.0,0.0,0.0,0.0,0.0,0.0,0.0,0.0,0.0,0.0,0.0,0.0,0.0,0.0,0.0,0.0,0.0,0.0,0.0,0.0,0.0,0.0,0.0,0.0,0.0,0.0,0.0,0.0,0.0,0.0,0.0,0.0,0.0,0.0,0.0,0.0,0.0,0.0,0.0,0.0,0.0,0.0,0.0,0.73,1.0,0.48,0.0,0.0,0.0,0.0],[0.0,0.0,0.0,0.0,0.0,0.0,0.0,0.0,0.0,0.0,0.0,0.0,0.0,0.0,0.0,0.0,0.0,0.0,0.0,0.0,0.0,0.0,0.0,0.0,0.0,0.0,0.0,0.0,0.0,0.0,0.0,0.0,0.0,0.0,0.0,0.0,0.0,0.0,0.0,0.0,0.0,0.0,0.0,0.0,0.0,0.0,0.0,0.0,0.0,0.0,0.0,0.0,0.0,0.0,0.0,0.0,0.0,0.0,0.0,0.0,0.0,0.0,0.0,0.0,0.0,0.0,0.0,0.0,0.0,0.0,0.0,0.0,0.0,0.0,0.0,0.0,0.0,0.0,0.0,0.0,0.0,0.0,0.0,0.0,0.0,0.0,0.0,0.0,0.0,0.0,0.0,0.0,0.0,0.0,0.0,0.0,0.0,0.0,0.0,0.0,0.0,0.0,0.0,0.0,0.0,0.0,0.0,0.0,0.0,0.0,0.0,0.0,0.0,0.0,0.0,0.0,0.0,0.0,0.0,0.0,0.0,0.0,0.0,0.0,0.0,0.0,0.0,0.0,0.0,0.0,0.0,0.0,0.0,0.0,1.0,1.0,0.0,0.0,0.0,0.0,0.0,0.0,0.0,0.0,0.0,0.0,0.0,0.0,0.0,0.0,0.0,0.0,0.0,0.0,0.0,0.0,0.0,0.0,0.0,0.0,0.0,0.0,0.0,0.0,0.0,0.0,0.0,0.0,0.0,0.0,0.0,0.0,0.0,0.0,0.0,0.0,0.0,0.0,0.0,0.0,0.0,0.0,0.0,0.0,0.0,0.0,0.0,0.0,0.0,0.0,0.0,0.0,0.0,0.0,0.0,0.0,0.0,0.0,1.0,1.0,0.3,0.0,0.0,0.0,0.0,0.0,0.0,0.0,0.0,0.0,0.0,0.0,0.0,0.0,0.0,0.0,0.0,0.0,0.0,0.0,0.0,0.0,0.0,0.0,0.0,0.0,0.0,0.0,0.0,0.0,0.0,0.0,0.0,0.0,0.0,0.0,0.0,0.0,0.0,0.0,0.0,0.0,0.0,0.0,0.0,0.0,0.0,0.0,0.0,0.0,0.0,0.0,0.0,0.0,0.0,0.0,0.0,0.0,0.0,1.0,0.0,0.0,0.0,1.0,1.0,1.0,1.0,1.0,0.0,0.0,0.0,0.0,0.0,0.0,0.0,0.0,0.0,0.0,0.0,0.0,0.0,0.0,0.0,0.0,0.0,0.0,0.0,0.0,0.0,0.0,0.0,0.0,0.0,0.0,0.0,0.0,0.0,0.0,0.0,0.0,0.0,0.0,0.0,0.0,0.0,0.0,0.0,0.0,0.0,0.0,0.0,0.0,0.0,0.0,0.0,0.0,0.0,0.0,0.0,0.0,0.0,0.0,0.0,0.0,0.0,0.0,1.0,1.0,1.0,1.0,0.0,0.0,0.0,0.0,0.0],[0.0,0.0,0.0,0.0,0.0,0.0,0.0,0.0,0.0,0.0,0.0,0.0,0.0,0.0,0.0,0.0,0.0,0.0,0.0,0.0,0.0,0.0,0.0,0.0,0.0,0.0,0.0,0.0,0.0,0.0,0.0,0.0,0.0,0.0,0.0,0.0,0.0,0.0,0.0,0.0,0.0,0.0,0.0,0.0,0.0,0.0,0.0,0.0,0.0,0.0,0.0,0.0,0.0,0.0,0.0,0.0,0.0,0.0,0.0,0.0,0.0,0.0,0.0,0.0,0.0,0.0,0.0,0.0,0.0,0.0,0.0,0.0,0.0,0.0,0.0,0.0,0.0,0.0,0.0,0.0,0.0,0.0,0.0,0.0,0.0,0.0,0.0,0.0,0.0,0.0,0.0,0.0,0.0,0.0,0.0,0.0,0.0,0.0,0.0,0.0,0.0,0.0,0.0,0.0,0.0,0.0,0.0,0.0,0.0,0.0,0.0,0.0,0.0,0.0,0.0,0.0,0.0,0.0,0.0,0.0,0.0,0.0,0.0,0.0,0.0,0.0,0.0,0.0,0.0,0.0,0.0,0.0,0.0,0.0,0.0,0.0,0.0,0.0,0.0,0.0,0.0,0.0,0.0,0.0,0.0,0.0,0.0,0.0,0.0,0.0,0.0,0.0,0.0,0.0,0.0,0.0,0.0,0.0,0.0,0.0,0.0,0.05,0.0,0.0,0.0,0.0,0.0,0.0,0.0,0.0,0.0,0.0,0.0,0.0,0.0,0.0,1.0,0.0,0.0,1.0,0.95,0.0,0.0,1.0,0.0,0.0,0.0,0.0,0.0,0.0,0.0,0.0,0.0,0.0,0.0,0.0,1.0,1.0,1.0,0.49,0.0,0.0,0.0,0.0,0.0,0.0,0.0,0.0,0.0,0.0,0.0,0.0,0.0,0.0,0.0,0.0,0.0,0.0,0.0,0.0,0.0,0.0,0.0,0.0,0.0,0.0,0.0,0.0,0.0,0.0,0.0,0.0,0.0,0.0,0.0,0.0,0.0,0.0,0.0,0.0,0.0,0.0,0.0,0.0,0.0,0.0,0.0,0.0,0.0,1.0,0.0,0.0,0.0,0.0,0.0,0.0,0.0,0.0,0.0,0.0,0.0,0.0,0.0,0.0,1.0,1.0,1.0,1.0,0.0,0.0,0.0,0.0,0.0,0.0,0.0,0.0,0.0,0.0,0.0,0.0,0.0,0.0,0.0,0.0,0.0,0.0,0.0,0.0,0.0,0.0,0.0,0.0,0.0,0.0,0.0,0.0,0.0,0.0,0.0,0.0,0.0,0.0,0.0,0.0,0.0,0.0,0.0,0.0,0.0,0.0,0.0,0.0,0.0,0.0,0.0,0.0,0.0,0.0,0.0,0.0,0.0,0.0,0.0,0.0,0.0,0.0,1.0,1.0,0.07,1.0,0.0,0.0,0.0,0.0,0.0],[0.0,0.0,0.0,0.0,0.0,0.0,0.0,0.0,0.0,0.0,0.0,0.0,0.0,0.0,0.0,0.0,0.0,0.0,0.0,0.0,0.0,0.0,0.0,0.0,0.0,0.0,0.0,0.0,0.0,0.0,0.0,0.27,0.0,0.0,0.0,0.0,0.0,0.0,0.0,0.0,0.0,0.0,0.0,0.0,0.0,0.0,0.0,0.0,0.0,0.0,0.0,0.0,0.0,0.0,0.0,0.0,0.0,0.0,0.0,0.0,0.0,0.0,0.0,0.0,0.0,0.0,0.0,0.0,0.0,0.0,0.0,0.0,0.0,0.0,0.0,0.0,0.0,0.0,0.0,0.0,0.0,0.0,0.0,0.0,0.0,0.0,0.0,0.0,0.0,0.0,0.0,0.0,0.0,0.0,0.0,0.0,0.0,0.0,0.0,0.0,0.0,0.0,0.0,0.0,0.0,0.0,0.0,0.0,0.0,0.0,0.0,0.0,0.0,0.0,0.0,0.0,0.0,0.0,0.0,0.0,0.0,0.0,0.0,0.0,0.0,0.0,0.0,0.0,0.0,0.0,0.0,0.0,0.0,0.0,1.0,0.0,0.0,0.0,0.0,0.0,0.0,0.0,0.0,0.0,0.0,0.0,0.0,0.0,0.0,0.0,0.0,0.0,0.0,0.0,0.0,0.0,0.0,0.0,0.0,0.0,0.0,0.0,0.0,0.0,0.0,0.0,0.0,0.0,0.0,0.0,0.0,0.0,0.0,0.0,0.0,0.0,0.0,0.0,0.0,0.0,0.0,0.0,0.0,0.77,0.0,0.0,0.0,0.0,0.0,0.0,0.0,0.0,0.0,0.0,0.0,0.0,1.0,1.0,0.34,1.0,0.0,0.0,0.0,0.0,0.0,0.0,0.0,0.0,0.0,0.0,0.0,0.0,0.0,0.0,0.0,0.0,0.0,0.0,0.0,0.0,0.0,0.0,0.0,0.0,0.0,0.0,0.0,0.0,0.0,0.0,0.0,0.0,0.0,0.0,0.0,0.0,0.0,0.0,0.0,0.0,0.0,0.0,0.0,0.0,0.0,0.0,0.0,0.0,0.0,0.0,0.0,0.0,0.0,0.0,0.0,0.0,0.0,0.0,0.0,0.0,0.0,0.0,0.0,0.0,0.0,1.0,1.0,1.0,1.0,1.0,0.0,0.0,0.0,0.0,0.04,0.0,0.0,0.0,0.0,0.0,0.0,0.0,0.0,0.0,0.0,0.0,0.0,0.0,0.0,0.0,0.0,0.0,0.0,0.0,0.0,0.0,0.0,0.0,0.0,0.0,0.0,0.0,0.0,0.0,0.0,0.0,0.0,0.0,0.0,0.0,0.0,0.0,0.0,0.0,0.0,0.0,0.0,0.0,0.0,0.0,0.0,0.0,0.0,0.0,0.0,1.0,1.0,0.98,0.0,0.0,0.0,0.0,0.0,0.0,0.0],[0.0,0.0,0.0,0.0,0.0,0.0,0.0,0.0,0.0,0.0,0.0,0.0,0.0,0.0,0.0,0.0,0.0,0.0,0.0,0.0,0.0,0.0,0.0,0.0,0.0,0.0,0.0,0.0,0.0,0.0,0.0,0.0,0.0,0.0,0.0,0.0,0.0,0.0,0.0,0.0,0.0,0.0,0.0,0.0,0.0,0.0,0.0,0.0,0.0,0.0,0.0,0.0,0.0,0.0,0.0,0.0,0.0,0.0,0.0,0.0,0.0,0.0,0.0,0.0,0.0,0.0,0.0,0.0,0.0,0.0,0.0,0.0,0.0,0.0,0.0,0.0,0.0,0.0,0.0,0.0,0.0,0.0,0.0,0.0,0.0,0.0,0.0,0.0,0.0,0.0,0.0,0.0,0.0,0.0,0.0,0.0,0.0,0.0,0.0,0.0,0.0,0.0,0.0,0.0,0.0,0.0,0.0,0.0,0.0,0.0,0.0,0.0,0.0,0.0,0.0,0.0,0.0,0.0,0.0,0.0,0.0,0.0,0.0,0.0,0.0,0.0,0.0,0.0,0.0,0.0,0.0,0.0,0.0,0.0,0.0,0.0,0.0,0.0,0.0,0.0,0.0,0.0,0.0,0.0,0.0,0.0,0.0,0.0,0.0,0.0,0.0,0.0,0.0,0.0,0.0,0.0,0.0,0.0,0.0,0.0,0.0,0.0,0.0,0.0,0.0,0.0,0.0,0.0,0.0,0.0,0.0,0.0,0.0,0.0,0.0,0.0,0.0,0.0,0.0,0.0,0.0,0.0,0.0,1.0,0.0,0.0,0.0,1.0,0.0,0.01,0.0,0.1,0.0,0.01,1.0,1.0,1.0,0.83,0.0,0.0,0.0,0.0,0.0,0.0,0.0,0.0,0.0,0.0,0.0,0.0,0.0,0.0,0.0,0.0,0.0,0.0,0.0,0.0,0.0,0.0,0.0,0.0,0.0,0.0,0.0,0.0,0.0,0.0,0.0,0.0,0.0,0.0,0.0,0.0,0.0,0.0,0.0,0.0,0.0,0.0,0.0,0.0,0.0,0.0,0.0,0.0,0.0,0.0,0.0,0.0,0.0,0.0,0.0,0.0,0.0,0.0,0.0,0.0,0.0,0.0,0.0,0.0,0.0,0.0,0.0,0.0,0.0,1.0,1.0,1.0,1.0,1.0,0.0,0.0,0.97,0.0,0.0,0.0,0.0,0.0,0.0,0.0,0.0,0.0,0.0,0.0,0.0,0.0,0.0,0.0,0.0,0.0,0.0,0.0,0.0,0.0,0.0,0.0,0.0,0.0,0.0,0.0,0.0,0.0,0.0,0.0,0.0,0.0,0.0,0.0,0.0,0.0,0.0,0.0,0.0,0.0,0.0,0.0,0.0,0.0,0.0,0.0,0.0,0.0,0.0,1.0,0.0,0.0,0.0,0.0,0.0,0.0,0.0,0.0,0.0],[0.0,0.0,0.0,0.0,0.0,0.0,0.0,0.0,0.0,0.0,0.0,0.0,0.0,0.0,0.0,0.0,0.0,0.0,0.0,0.0,0.0,0.0,0.0,0.0,0.0,0.0,0.0,0.0,0.0,0.85,0.0,0.99,0.0,0.0,0.0,0.0,0.0,0.0,0.0,0.0,0.0,0.0,0.0,0.0,0.0,0.0,0.0,0.0,0.0,0.0,0.0,0.0,0.0,0.0,0.0,0.0,0.0,0.0,0.0,0.0,0.0,0.0,0.0,0.0,0.0,0.0,0.0,0.0,0.0,0.0,0.0,0.0,0.0,0.0,0.0,0.0,0.0,0.0,0.0,0.0,0.0,0.0,0.0,0.0,0.0,0.0,0.0,0.0,0.0,0.0,0.0,0.0,0.0,0.0,0.0,0.0,0.0,0.0,0.0,0.0,0.0,0.0,0.0,0.0,0.0,0.0,0.0,0.0,0.0,0.0,0.0,0.0,0.0,0.0,0.0,0.0,0.0,0.0,0.0,0.0,0.0,0.0,0.0,0.0,0.0,0.0,0.0,0.0,0.0,0.0,0.0,0.0,0.0,0.0,0.0,0.0,0.0,0.0,0.0,0.0,0.0,0.0,0.0,0.0,0.0,0.0,0.0,0.0,0.0,0.0,0.0,0.0,0.0,0.0,0.0,0.0,0.0,0.0,0.0,0.0,0.0,0.0,0.0,0.0,0.0,0.0,0.0,0.0,0.0,0.0,0.0,0.0,0.0,0.0,0.0,0.0,0.0,0.0,0.0,0.0,0.0,0.0,0.0,0.0,0.0,0.0,0.0,0.0,0.0,0.0,0.0,0.0,0.0,0.01,0.98,1.0,0.99,1.0,0.0,0.0,0.0,0.0,0.0,0.0,0.0,0.0,0.0,0.0,0.0,0.0,0.0,0.0,0.0,0.0,0.0,0.0,0.0,0.0,0.0,0.0,0.0,0.0,0.0,0.0,0.0,0.0,0.0,0.0,0.0,0.0,0.0,0.0,0.0,0.0,0.0,0.0,0.0,0.0,0.0,0.0,0.0,0.0,0.0,0.0,0.0,0.0,0.0,0.0,0.0,0.0,0.02,0.0,0.0,0.0,0.0,0.0,0.0,0.0,0.0,0.0,0.0,0.0,0.0,0.0,0.0,0.0,0.0,1.0,1.0,1.0,1.0,1.0,0.0,0.0,0.0,0.0,0.0,0.0,0.0,0.0,0.0,0.0,0.0,0.0,0.0,0.0,0.0,0.0,0.0,0.0,0.0,0.0,0.0,0.0,0.0,0.0,0.0,0.0,0.0,0.0,0.0,0.0,0.0,0.0,0.0,0.0,0.0,0.0,0.0,0.0,0.0,0.0,0.0,0.0,0.0,0.0,0.0,0.0,0.0,0.0,0.0,0.0,0.0,0.0,0.0,0.0,0.0,0.0,0.0,0.0,0.0,0.0,0.0,0.0,0.0],[0.0,0.0,0.0,0.0,0.0,0.0,0.0,0.0,0.0,0.0,0.0,0.0,0.0,0.0,0.0,0.0,0.0,0.0,0.0,0.0,0.0,0.0,0.0,0.0,0.0,0.0,0.0,0.0,0.0,0.0,0.0,0.14,0.0,0.0,0.0,0.0,0.0,0.0,0.0,0.0,0.0,0.0,0.0,0.0,0.0,0.0,0.0,0.0,0.0,0.0,0.0,0.0,0.0,0.0,0.0,0.0,0.0,0.0,0.0,0.0,0.0,0.0,0.0,0.0,0.0,0.0,0.0,0.0,0.0,0.0,0.0,0.0,0.0,0.0,0.0,0.0,0.0,0.0,0.0,0.0,0.0,0.0,0.0,0.0,0.0,0.0,0.0,0.0,0.0,0.0,0.0,0.0,0.0,0.0,0.0,0.0,0.0,0.0,0.0,0.0,0.0,0.0,0.0,0.0,0.0,0.0,0.0,0.0,0.0,0.0,0.0,0.0,0.0,0.0,0.0,0.0,0.0,0.0,0.0,0.0,0.0,0.0,0.0,0.0,0.0,0.0,0.0,0.0,0.0,0.0,0.0,0.0,0.0,0.0,0.0,0.0,0.0,0.0,0.0,0.0,0.0,0.0,0.0,0.0,0.0,0.0,0.0,0.0,0.0,0.0,0.0,0.0,0.0,0.0,0.0,0.0,0.0,0.0,0.0,0.0,0.0,0.0,0.0,0.0,0.0,0.0,0.0,0.0,0.0,0.0,0.0,0.0,0.0,0.0,0.0,0.0,0.0,0.0,0.0,0.0,0.0,0.0,0.0,0.0,0.0,0.0,0.0,0.0,0.0,0.0,0.01,0.18,0.02,0.13,0.82,1.0,0.0,0.0,0.0,0.0,0.0,0.0,0.0,0.0,0.0,0.0,0.0,0.0,0.0,0.0,0.0,0.0,0.0,0.0,0.0,0.0,0.0,0.0,0.0,0.0,0.0,0.0,0.0,0.0,0.0,0.0,0.0,0.0,0.0,0.0,0.0,0.0,0.0,0.0,0.0,0.0,0.0,0.0,0.0,0.0,0.0,0.0,0.0,0.0,0.0,0.0,0.0,0.0,0.0,0.0,0.0,0.0,0.0,0.0,0.0,0.0,0.0,0.0,0.0,0.0,0.0,0.0,0.0,0.0,0.0,0.0,0.0,0.0,1.0,1.0,1.0,1.0,1.0,0.0,0.99,0.0,0.0,0.0,0.0,0.0,0.0,0.0,0.0,0.0,0.0,0.0,0.0,0.0,0.0,0.0,0.0,0.0,0.0,0.0,0.0,0.0,0.0,0.0,0.0,0.0,0.0,0.0,0.0,0.0,0.0,0.0,0.0,0.0,0.0,0.0,0.0,0.0,0.0,0.0,0.0,0.0,0.0,0.0,0.0,0.0,0.0,0.0,0.0,0.0,0.0,0.0,0.0,0.0,0.0,0.0,0.0,0.0,0.0,0.0,0.0],[0.0,0.0,0.0,0.0,0.0,0.0,0.0,0.0,0.0,0.0,0.0,0.0,0.0,0.0,0.0,0.0,0.0,0.0,0.0,0.0,0.0,0.0,0.0,0.0,0.0,0.0,0.0,0.0,0.0,0.0,0.0,0.0,0.0,0.0,0.0,0.0,0.0,0.0,0.0,0.0,0.0,0.0,0.0,0.0,0.0,0.0,0.0,0.0,0.0,0.0,0.0,0.0,0.0,0.0,0.0,0.0,0.0,0.0,0.0,0.0,0.0,0.0,0.0,0.0,0.0,0.0,0.0,0.0,0.0,0.0,0.0,0.0,0.0,0.0,0.0,0.0,0.0,0.0,0.0,0.0,0.0,0.0,0.0,0.0,0.0,0.0,0.0,0.0,0.0,0.0,0.0,0.0,0.0,0.0,0.0,0.0,0.0,0.0,0.0,0.0,0.0,0.0,0.0,0.0,0.0,0.0,0.0,0.0,0.0,0.0,0.0,0.0,0.0,0.0,0.0,0.0,0.0,0.0,0.0,0.0,0.0,0.0,0.0,0.0,0.0,0.0,0.0,0.0,0.0,0.0,0.0,0.0,0.0,0.0,0.0,0.0,0.0,0.0,0.0,0.0,0.0,0.0,0.0,0.0,0.0,0.0,0.0,0.0,0.0,0.0,0.0,0.0,0.0,0.0,0.0,0.0,0.0,0.0,0.0,0.0,0.0,0.0,0.0,0.0,0.0,0.0,0.0,0.0,0.0,0.0,0.0,0.0,0.0,0.0,0.0,0.0,0.0,0.0,0.0,0.0,0.0,0.0,0.0,0.0,0.0,0.0,0.0,0.99,0.0,0.77,0.07,0.48,0.01,0.02,0.89,0.0,0.0,0.0,0.0,0.0,0.0,0.0,0.0,0.0,0.0,0.0,0.0,0.0,0.0,0.0,0.0,0.0,0.0,0.0,0.0,0.0,0.0,0.0,0.0,0.0,0.0,0.0,0.0,0.0,0.0,0.0,0.0,0.0,0.0,0.0,0.0,0.0,0.0,0.0,0.0,0.0,0.0,0.0,0.0,0.0,0.0,0.0,0.0,0.0,0.0,0.0,0.0,0.0,0.0,0.0,0.0,0.0,0.0,0.0,0.0,0.0,0.0,0.0,0.0,0.0,0.0,0.0,0.0,0.0,0.0,0.0,0.0,0.0,1.0,1.0,1.0,1.0,1.0,0.98,1.0,0.0,0.0,0.0,0.0,0.0,0.0,0.0,0.0,0.0,0.0,0.0,0.0,0.0,0.0,0.0,0.0,0.0,0.0,0.0,0.0,0.0,0.0,0.0,0.0,0.0,0.0,0.0,0.0,0.0,0.0,0.0,0.0,0.0,0.0,0.0,0.0,0.0,0.0,0.0,0.0,0.0,0.0,0.0,0.0,0.0,0.0,0.0,1.0,0.0,0.0,1.0,0.0,0.0,0.0,0.0,0.0,0.0,0.0,0.0,0.0],[0.0,0.0,0.0,0.0,0.0,0.0,0.0,0.0,0.0,0.0,0.0,0.0,0.0,0.0,0.0,0.0,0.0,0.0,0.0,0.0,0.0,0.0,0.0,0.0,0.0,0.0,0.0,0.0,0.0,0.0,0.0,0.0,0.0,0.36,0.0,0.0,0.0,0.0,0.0,0.0,0.0,0.0,0.0,0.0,0.0,0.0,0.0,0.0,0.0,0.0,0.0,0.0,0.0,0.0,0.0,0.0,0.0,0.0,0.0,0.0,0.0,0.0,0.0,0.0,0.0,0.0,0.0,0.0,0.0,0.0,0.0,0.0,0.0,0.0,0.0,0.0,0.0,0.0,0.0,0.0,0.0,0.0,0.0,0.0,0.0,0.0,0.0,0.0,0.0,0.0,0.0,0.0,0.0,0.0,0.0,0.0,0.0,0.0,0.0,0.0,0.0,0.0,0.0,0.0,0.0,0.0,0.0,0.0,0.0,0.0,0.0,0.0,0.0,0.0,0.0,0.0,0.0,0.0,0.0,0.0,0.0,0.0,0.0,0.0,0.0,0.0,0.0,0.0,0.0,0.0,0.0,0.0,0.0,0.0,0.0,0.0,0.0,0.0,0.0,0.0,0.0,0.0,0.0,0.0,0.0,0.0,0.0,0.0,0.0,0.0,0.0,0.0,0.0,0.0,0.0,0.0,0.0,0.0,0.0,0.0,0.0,0.0,0.0,0.0,0.0,0.0,0.0,0.0,0.0,0.0,0.0,0.0,0.0,0.0,0.0,0.0,0.0,0.0,0.0,0.0,0.0,0.0,0.0,0.0,0.0,0.0,0.0,0.0,0.0,0.24,0.04,0.05,0.01,0.0,0.0,0.0,0.0,0.0,0.0,0.0,0.0,0.0,0.0,0.0,0.0,0.0,0.0,0.0,0.0,0.0,0.0,0.0,0.0,0.0,0.0,0.0,0.0,0.0,0.0,0.0,0.0,0.0,0.0,0.0,0.0,0.0,0.0,0.0,0.0,0.0,0.0,0.0,0.0,0.0,0.0,0.0,0.0,0.0,0.0,0.0,0.0,0.0,0.0,0.0,0.0,0.0,0.0,0.0,0.0,0.0,0.0,0.0,0.0,0.0,0.0,0.0,0.0,0.0,0.0,0.0,0.0,0.0,0.0,0.0,0.0,0.0,0.0,0.0,0.0,0.0,1.0,1.0,1.0,1.0,1.0,0.0,0.0,0.0,0.0,0.0,0.0,0.0,0.0,0.0,0.0,0.0,0.0,0.0,0.0,0.0,0.0,0.0,0.0,0.0,0.0,0.0,0.0,0.0,0.0,0.0,0.0,0.0,0.0,0.0,0.0,0.0,0.0,0.0,0.0,0.0,0.0,0.0,0.0,0.0,0.0,0.0,0.0,0.0,0.0,0.0,0.0,0.0,0.0,0.0,0.0,0.0,0.0,0.0,0.0,0.0,0.0,0.0,0.0,0.0,0.0],[0.0,0.0,0.0,0.0,0.0,0.0,0.0,0.0,0.0,0.0,0.0,0.0,0.0,0.0,0.0,0.0,0.0,0.0,0.0,0.0,0.0,0.0,0.0,0.0,0.0,0.0,0.0,0.0,0.0,0.0,0.0,0.0,0.0,1.0,0.0,0.0,0.0,0.0,0.0,0.0,0.0,0.0,0.0,0.0,0.0,0.0,0.0,0.0,0.0,0.0,0.0,0.0,0.0,0.0,0.0,0.0,0.0,0.0,0.0,0.0,0.0,0.0,0.0,0.0,0.0,0.0,0.0,0.0,0.0,0.0,0.0,0.0,0.0,0.0,0.0,0.0,0.0,0.0,0.0,0.0,0.0,0.0,0.0,0.0,0.0,0.0,0.0,0.0,0.0,0.0,0.0,0.0,0.0,0.0,0.0,0.0,0.0,0.0,0.0,0.0,0.0,0.0,0.0,0.0,0.0,0.0,0.0,0.0,0.0,0.0,0.0,0.0,0.0,0.0,0.0,0.0,0.0,0.0,0.0,0.0,0.0,0.0,0.0,0.0,0.0,0.0,0.0,0.0,0.0,0.0,0.0,0.0,0.0,0.0,0.0,0.0,0.0,0.0,0.0,0.0,0.0,0.0,0.0,0.0,0.0,0.0,0.0,0.0,0.0,0.0,0.0,0.0,0.0,0.0,0.0,0.0,0.0,0.0,0.0,0.0,0.0,0.0,0.0,0.0,0.0,0.0,0.0,0.0,0.0,0.0,0.0,0.0,0.0,0.0,0.0,0.0,0.0,0.0,0.0,0.0,0.0,0.0,0.0,0.0,0.0,0.0,0.0,0.0,0.0,0.0,0.01,0.0,0.0,0.0,0.0,0.0,0.0,0.0,0.0,0.0,0.0,0.0,0.0,0.0,0.0,0.0,0.0,0.0,0.0,0.0,0.0,0.0,0.0,0.0,0.0,0.0,0.0,0.0,0.0,0.0,0.0,0.0,0.0,0.0,0.0,0.0,0.0,0.0,0.0,0.0,0.0,0.0,0.0,0.0,0.0,0.0,0.0,0.0,0.0,0.0,0.0,0.0,0.0,0.0,0.0,0.0,0.0,0.0,0.0,0.0,0.0,0.0,0.0,0.0,0.0,0.0,0.0,0.0,0.0,0.0,0.0,0.0,0.0,0.0,0.0,0.0,0.0,0.0,0.0,0.0,0.0,0.98,1.0,1.0,1.0,0.23,1.0,0.0,0.0,0.0,0.0,0.0,0.0,0.0,0.0,0.0,0.0,0.0,0.0,0.0,0.0,0.0,0.0,0.0,0.0,0.0,0.0,0.0,0.0,0.0,0.0,0.0,0.0,0.0,0.0,0.0,0.0,0.0,0.0,0.0,0.0,0.0,0.0,0.0,0.0,0.0,0.0,0.0,0.0,0.0,0.0,1.0,0.03,0.0,0.0,0.0,0.0,0.0,0.0,0.0,0.0,0.0,0.0,0.0,0.0],[0.0,0.0,0.0,0.0,0.0,0.0,0.0,0.0,0.0,0.0,0.0,0.0,0.0,0.0,0.0,0.0,0.0,0.0,0.0,0.0,0.0,0.0,0.0,0.0,0.0,0.0,0.0,0.0,0.0,0.0,0.0,0.76,0.0,0.0,0.0,0.0,0.0,0.0,0.0,0.0,0.0,0.0,0.0,0.0,0.0,0.0,0.0,0.0,0.0,0.0,0.0,0.0,0.0,0.0,0.0,0.0,0.0,0.0,0.0,0.0,0.0,0.0,0.0,0.0,0.0,0.0,0.0,0.0,0.0,0.0,0.0,0.0,0.0,0.0,0.0,0.0,0.0,0.0,0.0,0.0,0.0,0.0,0.0,0.0,0.0,0.0,0.0,0.0,0.0,0.0,0.0,0.0,0.0,0.0,0.0,0.0,0.0,0.0,0.0,0.0,0.0,0.0,0.0,0.0,0.0,0.0,0.0,0.0,0.0,0.0,0.0,0.0,0.0,0.0,0.0,0.0,0.0,0.0,0.0,0.0,0.0,0.0,0.0,0.0,0.0,0.0,0.0,0.0,0.0,0.0,0.0,0.0,0.0,0.0,0.0,0.0,0.0,0.0,0.0,0.0,0.0,0.0,0.0,0.0,0.0,0.0,0.0,0.0,0.0,0.0,0.0,0.0,0.0,0.0,0.0,0.0,0.0,0.0,0.0,0.0,0.0,0.0,0.0,0.0,0.0,0.0,0.0,0.0,0.0,0.0,0.0,0.0,0.0,0.0,0.0,0.0,0.0,0.0,0.0,0.0,0.0,0.0,0.0,0.0,0.0,0.0,0.0,0.0,0.0,0.0,0.01,0.02,0.0,0.0,0.0,0.0,0.0,0.0,0.0,0.0,0.0,0.0,0.0,0.0,0.0,0.0,0.0,0.0,0.0,0.0,0.0,0.0,0.0,0.0,0.0,0.0,0.0,0.0,0.0,0.0,0.0,0.0,0.0,0.0,0.0,0.0,0.0,0.0,0.0,0.0,0.0,0.0,0.0,0.0,0.0,0.0,0.0,0.0,0.0,0.0,0.0,0.0,0.0,0.0,0.0,0.0,0.0,0.0,0.0,0.0,0.0,0.0,0.0,0.0,0.0,0.0,0.0,0.0,0.0,0.0,0.0,0.0,0.0,0.0,0.0,0.0,0.0,0.04,0.97,0.0,0.99,1.0,1.0,1.0,1.0,1.0,0.21,0.0,0.0,0.0,0.0,0.0,0.0,0.0,0.0,0.0,0.0,0.0,0.0,0.0,0.0,0.0,0.0,0.0,0.0,0.0,0.0,0.0,0.0,0.0,0.0,0.0,0.0,0.0,0.0,0.0,0.0,0.0,0.0,0.0,0.0,0.0,0.0,0.0,0.0,0.0,0.0,0.0,0.0,0.0,1.0,1.0,1.0,0.0,0.0,1.0,0.0,0.0,0.0,0.0,0.0,0.0,0.0,0.0,0.0],[0.0,0.0,0.0,0.0,0.0,0.0,0.0,0.0,0.0,0.0,0.0,0.0,0.0,0.0,0.0,0.0,0.0,0.0,0.0,0.0,0.0,0.0,0.0,0.0,0.0,0.0,0.0,0.0,0.0,0.0,0.0,1.0,1.0,1.0,0.0,0.0,0.0,0.0,0.0,0.0,0.0,0.0,0.0,0.0,0.0,0.0,0.0,0.0,0.0,0.0,0.0,0.0,0.0,0.0,0.0,0.0,0.0,0.0,0.0,0.0,0.0,0.0,0.0,0.0,0.0,0.0,0.0,0.0,0.0,0.0,0.0,0.0,0.0,0.0,0.0,0.0,0.0,0.0,0.0,0.0,0.0,0.0,0.0,0.0,0.0,0.0,0.0,0.0,0.0,0.0,0.0,0.0,0.0,0.0,0.0,0.0,0.0,0.0,0.0,0.0,0.0,0.0,0.0,0.0,0.0,0.0,0.0,0.0,0.0,0.0,0.0,0.0,0.0,0.0,0.0,0.0,0.0,0.0,0.0,0.0,0.0,0.0,0.0,0.0,0.0,0.0,0.0,0.0,0.0,0.0,0.82,0.0,0.0,1.0,1.0,0.0,0.0,0.0,0.0,0.0,0.0,0.0,0.0,0.0,0.0,0.0,0.0,0.0,0.0,0.0,0.0,0.0,0.0,0.0,0.0,0.0,0.0,0.0,0.0,0.0,0.0,0.0,0.0,0.0,0.0,0.0,0.0,0.0,0.0,0.0,0.0,0.0,0.0,0.0,0.0,0.0,0.0,0.0,0.0,0.0,0.0,0.0,0.0,0.0,0.0,0.0,0.0,0.0,0.0,0.0,0.0,0.0,0.0,0.0,0.0,0.0,0.0,0.0,0.0,0.0,0.0,0.0,0.0,0.0,0.0,0.0,0.0,0.0,0.0,0.0,0.0,0.0,0.0,0.0,0.0,0.0,0.0,0.0,0.0,0.0,0.0,0.0,0.0,0.0,0.0,0.0,0.0,0.0,0.0,0.0,0.0,0.0,0.0,0.0,0.0,0.0,0.0,0.0,0.0,0.0,0.0,0.0,0.0,0.0,0.0,0.0,0.0,0.0,0.0,0.0,0.0,0.0,0.0,0.0,0.0,0.0,0.0,0.0,0.0,0.0,0.0,0.0,0.0,0.0,0.0,0.0,0.0,0.0,0.0,0.0,0.0,0.0,0.0,0.23,1.0,1.0,1.0,1.0,0.0,0.0,0.0,0.0,0.0,0.0,0.0,0.0,0.0,0.0,0.0,0.0,0.0,0.0,0.0,0.0,0.0,0.0,0.0,0.0,0.0,0.0,0.0,0.0,0.0,0.0,0.0,0.0,0.0,0.0,0.0,0.0,0.0,0.0,0.0,0.0,0.0,0.0,0.0,0.0,1.0,1.0,1.0,1.0,0.0,0.0,0.0,0.0,0.0,0.0,0.0,0.0,0.0,0.0,0.0,0.0,0.0],[0.0,0.0,0.0,0.0,0.0,0.0,0.0,0.0,0.0,0.0,0.0,0.0,0.0,0.0,0.01,0.0,0.0,0.0,0.0,0.0,0.0,0.0,0.0,0.0,0.0,0.0,0.0,0.0,0.0,0.0,0.0,0.0,1.0,1.0,0.01,1.0,0.0,0.0,0.0,0.0,0.0,0.0,0.09,0.0,1.0,0.0,0.0,0.0,0.0,0.0,0.0,0.0,0.0,0.0,0.0,0.0,0.0,0.0,0.0,0.0,0.0,0.0,0.0,0.0,0.0,0.0,0.0,0.0,0.0,0.0,0.0,0.0,0.0,0.0,0.0,0.0,0.0,0.0,0.0,0.0,0.0,0.0,0.0,0.0,0.0,0.0,0.0,0.0,0.0,0.0,0.0,0.0,0.0,0.0,0.0,0.0,0.0,0.0,0.0,0.0,0.0,0.0,0.0,0.0,0.0,0.0,0.0,0.0,0.0,0.0,0.0,0.0,0.0,0.0,0.0,0.0,0.0,0.0,0.0,0.0,0.0,0.0,0.0,0.0,0.0,0.0,0.0,0.0,0.0,0.0,0.0,0.0,0.0,0.0,0.0,0.0,0.0,0.0,0.0,0.0,0.0,0.0,0.0,0.0,0.0,0.0,0.0,0.0,0.0,0.0,0.0,0.0,0.0,0.0,0.0,0.0,0.0,0.0,0.0,0.0,0.0,0.0,0.0,0.0,0.0,0.0,0.0,0.0,0.0,0.0,0.0,0.0,0.0,0.0,0.0,0.0,0.0,0.0,0.0,0.0,0.0,0.0,0.0,0.0,0.0,0.0,0.0,0.0,0.0,0.0,0.0,0.0,0.0,0.0,0.0,0.0,0.0,0.0,0.0,0.0,0.0,0.0,0.0,0.0,0.0,0.0,0.0,0.0,0.0,0.0,0.0,0.0,0.0,0.0,0.0,0.0,0.0,0.0,0.0,0.0,0.0,0.0,0.0,0.0,0.0,0.0,0.0,0.0,0.0,0.0,0.0,0.0,0.0,0.0,0.0,0.0,0.0,0.0,0.0,0.0,0.0,0.0,0.0,0.0,0.0,0.0,0.0,0.0,0.0,0.0,0.0,0.0,0.0,0.0,0.0,0.0,0.0,0.0,0.0,0.0,0.0,0.0,0.0,0.0,0.0,0.0,0.0,0.0,0.0,0.0,0.0,0.0,0.0,1.0,0.21,1.0,1.0,1.0,1.0,0.0,0.0,0.0,0.0,0.0,0.0,0.0,0.0,0.0,0.0,0.0,0.0,0.0,0.0,0.0,0.0,0.0,0.0,0.0,0.0,0.0,0.0,0.0,0.0,0.0,0.0,0.0,0.0,0.0,0.0,0.0,0.0,0.0,0.0,0.0,0.0,0.0,0.0,0.0,1.0,1.0,0.02,1.0,0.0,0.0,0.0,0.0,0.0,0.0,0.0,0.0,0.0,0.0,0.0,0.0,0.0],[0.0,0.0,0.0,0.0,0.0,0.0,0.0,0.0,0.0,0.0,0.0,0.0,0.0,0.0,0.0,0.0,0.0,0.0,0.0,0.0,0.0,0.0,0.0,0.0,0.0,0.0,0.0,0.0,0.0,0.0,0.0,0.0,1.0,1.0,1.0,1.0,0.0,0.0,0.0,0.0,0.0,0.0,0.0,0.0,0.0,0.0,0.0,0.0,0.0,0.0,0.0,0.0,0.0,0.0,0.0,0.0,0.0,0.0,0.0,0.0,0.0,0.0,0.0,0.0,0.0,0.0,0.0,0.0,0.0,0.0,0.0,0.0,0.0,0.0,0.0,0.0,0.0,0.0,0.0,0.0,0.0,0.0,0.0,0.0,0.0,0.0,0.0,0.0,0.0,0.0,0.0,0.0,0.0,0.0,0.0,0.0,0.0,0.0,0.0,0.0,0.0,0.0,0.0,0.0,0.0,0.0,0.0,0.0,0.0,0.0,0.0,0.0,0.0,0.0,0.0,0.0,0.0,0.0,0.0,0.0,0.0,0.0,0.0,0.0,0.0,0.0,0.04,0.0,0.0,0.06,1.0,0.0,0.0,0.03,0.0,0.0,0.0,0.0,0.0,0.0,0.0,0.0,0.0,0.0,0.0,0.0,0.0,0.0,0.0,0.0,0.0,0.0,0.0,0.0,0.0,0.0,0.0,0.0,0.0,0.0,0.0,0.0,0.0,0.0,0.0,0.0,0.0,0.0,0.0,0.0,0.0,0.0,0.0,0.0,0.0,0.0,0.0,0.0,0.0,0.0,0.0,0.0,0.0,0.0,0.0,0.0,0.0,0.0,0.0,0.0,0.0,0.0,0.0,0.0,0.0,0.0,0.0,0.0,0.0,0.0,0.0,0.0,0.0,0.0,0.0,0.0,0.0,0.0,0.0,0.0,0.0,0.0,0.0,0.0,0.0,0.0,0.0,0.0,0.0,0.0,0.0,0.0,0.0,0.0,0.0,0.0,0.0,0.0,0.0,0.0,0.0,0.0,0.0,0.0,0.0,0.0,0.0,0.0,0.0,0.0,0.0,0.0,0.0,0.0,0.0,0.0,0.0,0.0,0.0,0.0,0.0,0.0,0.0,0.0,0.0,0.0,0.0,0.0,0.0,0.0,0.0,0.0,0.0,0.0,0.0,0.0,0.0,0.0,0.0,0.0,0.0,0.0,0.0,0.0,0.0,1.0,1.0,1.0,1.0,1.0,0.0,0.0,0.0,0.0,0.0,0.0,0.0,0.0,0.0,0.0,0.0,0.0,0.0,0.0,0.0,0.0,0.0,0.0,0.0,0.0,0.0,0.0,0.0,0.0,0.0,0.0,0.0,0.0,0.0,0.0,0.0,0.0,0.0,0.0,0.0,0.0,1.0,1.0,1.0,1.0,0.0,0.0,0.0,0.0,0.0,0.0,0.0,0.0,0.0,0.0,0.0,0.0,0.0,0.0,0.0],[0.0,0.0,0.0,0.0,0.0,0.0,0.0,0.0,0.0,0.0,0.0,0.01,0.0,0.0,0.01,0.0,0.0,0.0,0.0,0.0,0.0,0.0,0.0,0.0,0.0,0.0,0.0,0.0,0.0,0.0,0.0,0.0,0.0,0.0,0.0,1.0,0.0,1.0,0.0,0.0,0.0,0.0,1.0,0.0,0.0,0.0,0.0,0.0,0.0,0.0,0.0,0.0,0.0,0.0,0.0,0.0,0.0,0.0,0.0,0.0,0.0,0.0,0.0,0.0,0.0,0.0,0.0,0.0,0.0,0.0,0.0,0.0,0.0,0.0,0.0,0.0,0.98,0.0,1.0,0.0,0.0,0.0,0.0,0.0,0.0,0.0,0.0,0.0,0.0,0.0,0.0,0.0,0.0,0.0,0.0,0.0,0.0,0.0,0.0,0.0,0.0,0.0,0.0,0.0,0.0,0.0,0.0,0.0,0.0,0.0,0.0,0.0,0.0,0.0,0.0,0.0,0.0,0.0,0.0,0.0,0.0,0.0,0.0,0.0,0.0,0.0,0.0,0.0,0.0,0.0,0.0,0.0,0.0,0.0,0.0,0.0,0.0,0.0,0.0,0.0,0.0,0.0,0.0,0.0,0.0,0.0,0.0,0.0,0.0,0.0,0.0,0.0,0.0,0.0,0.0,0.0,0.0,0.0,0.0,0.0,0.0,0.0,0.0,0.0,0.0,0.0,0.0,0.0,0.0,0.0,0.0,0.0,0.0,0.0,0.0,0.0,0.0,0.0,0.0,0.0,0.0,0.0,0.0,0.0,0.0,0.0,0.0,0.0,0.0,0.0,0.0,0.0,0.0,0.0,0.0,0.0,0.0,0.0,0.0,0.0,0.0,0.0,0.0,0.0,0.0,0.0,0.0,0.0,0.0,0.0,0.0,0.0,0.0,0.0,0.0,0.0,0.0,0.0,0.0,0.0,0.0,0.0,0.0,0.0,0.0,0.0,0.0,0.0,0.0,0.0,0.0,0.0,0.0,0.0,0.0,0.0,0.0,0.0,0.0,0.0,0.0,0.0,0.0,0.0,0.0,0.0,0.0,0.0,0.0,0.0,0.0,0.0,0.0,0.0,0.0,0.0,0.0,0.0,0.0,0.0,0.0,0.0,0.0,0.0,0.0,0.0,0.0,0.0,0.0,0.0,0.0,0.0,0.0,0.0,0.0,0.0,1.0,1.0,1.0,1.0,1.0,0.0,0.0,0.0,0.0,0.0,0.0,0.0,0.0,0.0,0.0,0.0,0.0,0.0,0.0,0.0,0.0,0.0,0.0,0.0,0.0,0.0,0.0,0.0,0.0,0.0,0.0,0.0,0.0,0.0,0.0,0.0,0.0,0.0,0.0,0.0,1.0,1.0,0.95,1.0,0.0,0.0,0.0,0.0,0.0,0.0,0.0,0.0,0.0,0.0,0.0,0.0,0.0,0.0,0.0],[0.0,0.0,0.0,0.0,0.0,0.0,0.0,0.0,0.0,0.0,0.0,0.0,0.0,0.0,0.0,0.0,0.0,0.0,0.0,0.0,0.0,0.0,0.0,0.0,0.0,0.0,0.0,0.0,0.0,0.0,0.0,0.0,0.0,0.0,1.0,1.0,1.0,1.0,0.0,0.0,0.0,0.0,0.0,0.0,0.0,0.0,0.0,0.0,0.0,0.0,0.0,0.0,0.0,0.0,0.0,0.0,0.0,0.0,0.0,0.0,0.0,0.0,0.0,0.0,0.0,0.0,0.0,0.0,0.0,0.0,0.0,0.0,0.0,0.0,0.0,0.0,0.0,0.0,1.0,0.0,0.0,0.0,0.0,0.0,0.0,0.0,0.0,0.0,0.0,0.0,0.0,0.0,0.0,0.0,0.0,0.0,0.0,0.0,0.0,0.0,0.0,0.0,0.0,0.0,0.0,0.0,0.0,0.0,0.0,0.0,0.0,0.0,0.0,0.0,0.0,0.0,0.0,0.0,0.0,0.0,0.0,0.0,0.0,0.0,0.0,0.0,0.0,0.0,0.0,0.0,0.0,0.0,0.0,0.0,0.0,0.0,0.0,0.0,0.0,0.0,0.0,0.0,0.0,0.0,0.0,0.0,0.0,0.0,0.0,0.0,0.0,0.0,0.0,0.0,0.0,0.0,0.0,0.0,0.0,0.0,0.0,0.0,0.0,0.0,0.0,0.0,0.0,0.0,0.0,0.0,0.0,0.0,0.0,0.0,0.0,0.0,0.0,0.0,0.0,0.0,0.0,0.0,0.0,0.0,0.0,0.0,0.0,0.0,0.0,0.0,0.0,0.0,0.0,0.0,0.0,0.0,0.0,0.0,0.0,0.0,0.0,0.0,0.0,0.0,0.0,0.0,0.0,0.0,0.0,0.0,0.0,0.0,0.0,0.0,0.0,0.0,0.0,0.0,0.0,0.0,0.0,0.0,0.0,0.0,0.0,0.0,0.0,0.0,0.0,0.0,0.0,0.0,0.0,0.0,0.0,0.0,0.0,0.0,0.0,0.0,0.0,0.0,0.0,0.0,0.0,0.0,0.0,0.0,0.0,0.0,0.0,0.0,0.0,0.0,0.0,0.0,0.0,0.0,0.0,0.0,0.0,0.0,0.0,0.0,0.0,0.0,0.0,0.0,0.0,0.0,0.0,0.0,0.0,0.0,0.0,0.0,0.0,1.0,1.0,1.0,1.0,0.02,0.0,0.0,0.0,0.0,0.0,0.0,0.0,0.0,0.0,0.0,1.0,1.0,1.0,0.0,0.0,0.0,0.0,0.0,0.0,0.0,0.0,0.0,0.0,0.0,0.0,0.0,0.0,0.0,0.0,0.0,0.0,0.0,1.0,1.0,1.0,0.0,0.0,0.0,0.0,0.0,0.0,0.0,0.0,0.0,0.0,0.0,0.0,0.0,0.0,0.0,0.0,0.0,0.0],[0.0,0.0,0.0,0.0,0.0,0.0,0.0,0.0,0.0,0.0,0.0,0.01,0.0,0.0,0.0,0.0,0.0,0.0,0.0,0.0,0.0,0.0,0.0,0.0,0.0,0.0,0.0,0.0,0.0,0.0,0.0,0.0,0.0,0.0,0.0,0.0,0.0,1.0,0.01,1.0,1.0,0.13,0.9,0.0,0.0,0.0,0.0,0.0,0.0,0.0,0.0,0.0,0.0,0.0,0.0,0.0,0.0,0.0,0.0,0.0,0.0,0.0,0.0,0.0,0.0,0.0,0.0,0.0,0.0,0.0,0.0,0.0,0.0,0.0,0.0,0.0,0.0,0.0,1.0,0.0,0.96,0.0,0.0,0.0,0.0,0.0,0.0,0.0,0.0,0.0,0.0,0.0,0.0,0.0,0.0,0.0,0.0,0.0,0.0,0.0,0.0,0.0,0.0,0.0,0.0,0.0,0.0,0.0,0.0,0.0,0.0,0.0,0.0,0.0,0.0,0.0,0.0,0.0,0.0,0.0,0.0,0.0,0.0,0.0,0.0,0.0,0.0,0.0,0.0,0.0,0.0,0.0,0.0,0.0,0.0,0.0,0.0,0.0,0.0,0.0,0.0,0.0,0.0,0.0,0.0,0.0,0.0,0.0,0.0,0.0,0.0,0.0,0.0,0.0,0.0,0.0,0.0,0.0,0.0,0.0,0.0,0.0,0.0,0.0,0.0,0.0,0.0,0.0,0.0,0.0,0.0,0.0,0.0,0.0,0.0,0.0,0.0,0.0,0.0,0.0,0.0,0.0,0.0,0.0,0.0,0.0,0.0,0.0,0.0,0.0,0.0,0.0,0.0,0.0,0.0,0.0,0.0,0.0,0.0,0.0,0.0,0.0,0.0,0.0,0.0,0.0,0.0,0.0,0.0,0.0,0.0,0.0,0.0,0.0,0.0,0.0,0.0,0.0,0.0,0.0,0.0,0.0,0.0,0.0,0.0,0.0,0.0,0.0,0.0,0.0,0.0,0.0,0.0,0.0,0.0,0.0,0.0,0.0,0.0,0.0,0.0,0.0,0.0,0.0,0.0,0.0,0.0,0.0,0.0,0.0,0.0,0.0,0.0,0.0,0.0,0.0,0.0,0.0,0.0,0.0,0.0,0.0,0.0,0.0,0.0,0.0,0.0,0.0,0.0,0.0,0.0,0.0,0.0,0.0,0.0,0.0,0.0,0.0,1.0,1.0,1.0,1.0,0.0,0.0,0.0,0.0,0.0,0.0,0.0,0.0,0.0,0.0,1.0,0.0,0.0,0.0,0.0,0.0,0.0,0.0,0.0,0.0,0.0,0.0,0.0,0.0,0.0,0.0,0.0,0.0,0.0,0.0,0.0,0.0,0.0,1.0,1.0,0.91,0.0,0.0,0.0,0.0,0.0,0.0,0.0,0.0,0.0,0.0,0.0,0.0,0.0,0.0,0.0,0.0,0.0],[0.0,0.0,0.0,0.0,0.0,0.0,0.0,0.0,0.0,0.0,0.0,0.0,0.0,0.0,0.0,0.0,0.0,0.0,0.0,0.0,0.0,0.0,0.0,0.0,0.0,0.0,0.0,0.0,0.0,0.0,0.0,0.0,0.0,0.0,0.0,0.0,0.0,1.0,1.0,0.89,0.98,0.0,0.0,0.0,0.0,0.0,0.0,0.0,0.0,0.0,0.0,0.0,0.0,0.0,0.0,0.0,0.0,0.0,0.0,0.0,0.0,0.0,0.0,0.0,0.0,0.0,0.0,0.0,0.0,0.0,0.0,0.0,0.0,0.0,0.0,0.0,0.0,0.0,0.0,0.0,0.0,0.0,0.0,0.0,0.0,0.0,0.0,0.0,0.0,0.0,0.0,0.0,0.0,0.0,0.0,0.0,0.0,0.0,0.0,0.0,0.0,0.0,0.0,0.0,0.0,0.0,0.0,0.0,0.0,0.0,0.0,0.0,0.0,0.0,0.0,0.0,0.0,0.0,0.0,0.0,0.0,0.0,0.0,0.0,0.0,0.0,0.0,0.0,0.0,0.0,0.0,0.0,0.0,0.0,0.0,0.0,0.0,0.0,0.0,0.0,0.0,0.0,0.0,0.0,0.0,0.0,0.0,0.0,0.0,0.0,0.0,0.0,0.0,0.0,0.0,0.0,0.0,0.0,0.0,0.0,0.0,0.0,0.0,0.0,0.0,0.0,0.0,0.0,0.0,0.0,0.0,0.0,0.0,0.0,0.0,0.0,0.0,0.0,0.0,0.0,0.0,0.0,0.0,0.0,0.0,0.0,0.0,0.0,0.0,0.0,0.0,0.0,0.0,0.0,0.0,0.0,0.0,0.0,0.0,0.0,0.0,0.0,0.0,0.0,0.0,0.0,0.0,0.0,0.0,0.0,0.0,0.0,0.0,0.0,0.0,0.0,0.0,0.0,0.0,0.0,0.0,0.0,0.0,0.0,0.0,0.0,0.0,0.0,0.0,0.0,0.0,0.0,0.0,0.0,0.0,0.0,0.0,0.0,0.0,0.0,0.0,0.0,0.0,0.0,0.0,0.0,0.0,0.0,0.0,0.0,0.0,0.0,0.0,0.0,0.0,0.0,0.0,0.0,0.0,0.0,0.0,0.0,0.0,0.0,0.0,0.0,0.0,0.0,0.0,0.0,0.0,0.0,0.0,0.0,0.0,0.0,0.0,0.0,0.0,0.02,1.0,1.0,1.0,0.18,0.19,0.0,0.0,1.0,1.0,1.0,1.0,1.0,1.0,0.42,0.0,0.0,0.0,0.0,0.0,0.0,0.0,0.0,0.0,0.0,0.0,0.0,0.0,0.0,0.0,0.0,0.0,0.0,0.0,0.0,0.0,1.0,0.0,0.0,0.0,0.0,0.0,0.0,0.0,0.0,0.0,0.0,0.0,0.0,0.0,0.0,0.0,0.0,0.0,0.0,0.0],[0.0,0.0,0.0,0.0,0.0,0.0,0.0,0.0,0.0,0.0,0.0,0.0,0.0,0.01,0.0,0.0,0.0,0.0,0.0,0.0,0.0,0.0,0.0,0.0,0.0,0.0,0.0,0.0,0.0,0.0,0.0,0.0,0.0,0.0,0.0,0.0,0.0,0.0,0.0,0.0,0.0,0.0,0.0,0.0,0.0,0.0,0.0,0.0,0.0,0.0,0.0,0.0,0.0,0.0,0.0,0.0,0.0,0.0,0.0,0.0,0.0,0.0,0.0,0.0,0.0,0.0,0.0,0.0,0.0,0.0,0.0,0.0,0.0,0.0,0.0,0.0,0.0,0.0,0.0,0.0,0.01,0.0,0.0,0.0,0.0,0.0,0.0,0.0,0.0,0.0,0.0,0.0,0.0,0.0,0.0,0.0,0.0,0.0,0.0,0.0,0.0,0.0,0.0,0.0,0.0,0.0,0.0,0.0,0.0,0.0,0.0,0.0,0.0,0.0,0.0,0.0,0.0,0.0,0.0,0.0,0.0,0.0,0.0,0.0,0.0,0.0,0.0,0.0,0.0,0.0,0.0,0.0,0.0,0.0,0.0,0.0,0.0,0.0,0.0,0.0,0.0,0.0,0.0,0.0,0.0,0.0,0.0,0.0,0.0,0.0,0.0,0.0,0.0,0.0,0.0,0.0,0.0,0.0,0.0,0.0,0.0,0.0,0.0,0.0,0.0,0.0,0.0,0.0,0.0,0.0,0.0,0.0,0.0,0.0,0.0,0.0,0.0,0.0,0.0,0.0,0.0,0.0,0.0,0.0,0.0,0.0,0.0,0.0,0.0,0.0,0.0,0.0,0.0,0.0,0.0,0.0,0.0,0.0,0.0,0.0,0.0,0.0,0.0,0.0,0.0,0.0,0.0,0.0,0.0,0.0,0.0,0.0,0.0,0.0,0.0,0.0,0.0,0.0,0.0,0.0,0.0,0.0,0.0,0.0,0.0,0.0,0.0,0.0,0.0,0.0,0.0,0.0,0.0,0.0,0.0,0.0,0.0,0.0,0.0,0.0,0.0,0.0,0.0,0.0,0.0,0.0,0.0,0.0,0.0,0.0,0.0,0.0,0.0,0.0,0.0,0.0,0.0,0.0,0.0,0.0,0.0,0.0,0.0,0.0,0.0,0.0,0.0,0.0,0.0,0.0,0.0,0.0,0.0,0.0,0.0,0.0,0.0,0.0,0.0,0.0,0.0,1.0,1.0,1.0,1.0,0.0,0.01,1.0,0.06,0.0,0.0,0.0,0.45,1.0,0.0,0.0,1.0,0.0,0.0,0.0,0.0,0.0,0.0,0.0,0.0,0.0,0.0,0.0,0.0,0.0,0.0,0.0,0.0,1.0,0.0,1.0,0.0,0.0,0.0,0.0,0.0,0.0,0.0,0.0,0.0,0.0,0.0,0.0,0.0,0.0,0.0,0.0,0.0,0.0,0.0],[0.0,0.0,0.0,0.0,0.0,0.0,0.0,0.0,0.0,0.0,0.0,0.0,0.0,0.0,0.0,0.0,0.0,0.0,0.0,0.0,0.0,0.0,0.0,0.0,0.0,0.0,0.0,0.0,0.0,0.0,0.0,0.0,0.0,0.0,0.0,0.0,0.0,0.0,0.0,0.0,0.0,0.0,0.0,0.0,0.0,0.0,0.0,0.0,0.0,0.0,0.0,0.0,0.0,0.0,0.0,0.0,0.0,0.0,0.0,0.0,0.0,0.0,0.0,0.0,0.0,0.0,0.0,0.0,0.0,0.0,0.0,0.0,0.0,0.0,0.0,0.0,0.0,0.0,0.0,0.0,1.0,0.0,0.69,0.0,0.0,0.0,0.0,0.0,0.0,0.0,0.0,0.0,0.0,0.0,0.0,0.0,0.0,0.0,0.0,0.0,0.0,0.0,0.0,0.0,0.0,0.0,0.0,0.0,0.0,0.0,0.0,0.0,0.0,0.0,0.0,0.0,0.0,0.0,0.0,0.0,0.0,0.0,0.0,0.0,0.0,0.0,0.0,0.0,0.0,0.0,0.0,0.0,0.0,0.0,0.0,0.0,0.0,0.0,0.0,0.0,0.0,0.0,0.0,0.0,0.0,0.0,0.0,0.0,0.0,0.0,0.0,0.0,0.0,0.0,0.0,0.0,0.0,0.0,0.0,0.0,0.0,0.0,0.0,0.0,0.0,0.0,0.0,0.0,0.0,0.0,0.0,0.0,0.0,0.0,0.0,0.0,0.0,0.0,0.0,0.0,0.0,0.0,0.0,0.0,0.0,0.0,0.0,0.0,0.0,0.0,0.0,0.0,0.0,0.0,0.0,0.0,0.0,0.0,0.0,0.0,0.0,0.0,0.0,0.0,0.0,0.0,0.0,0.0,0.0,0.0,0.0,0.0,0.0,0.0,0.0,0.0,0.0,0.0,0.0,0.0,0.0,0.0,0.0,0.0,0.0,0.0,0.0,0.0,0.0,0.0,0.0,0.0,0.0,0.0,0.0,0.0,0.0,0.0,0.0,0.0,0.0,0.0,0.0,0.0,0.0,0.0,0.0,0.0,0.0,0.0,0.0,0.0,0.0,0.0,0.0,0.0,0.0,0.0,0.0,0.0,0.0,0.0,0.0,0.0,0.0,0.0,0.0,0.0,0.0,0.0,0.0,0.0,0.0,0.0,0.0,0.0,0.0,0.0,0.0,0.0,0.0,0.18,1.0,1.0,1.0,0.0,0.0,0.63,0.03,0.0,0.0,0.0,0.0,0.0,0.0,0.0,0.0,0.0,0.0,0.0,0.0,0.0,0.0,0.0,0.0,0.0,0.0,0.0,0.0,0.0,0.0,0.0,0.0,1.0,0.0,0.83,0.0,0.0,0.0,0.0,0.0,0.0,0.0,0.0,0.0,0.0,0.0,0.0,0.0,0.0,0.0,0.0,0.0,0.0,0.0],[0.0,0.0,0.0,0.0,0.0,0.0,0.0,0.0,0.0,0.02,0.0,0.0,0.0,0.0,0.0,0.0,0.0,0.0,0.0,0.0,0.0,0.0,0.0,0.0,0.0,0.0,0.0,0.0,0.0,0.0,0.0,0.0,0.0,0.0,0.0,0.0,0.0,0.0,0.0,0.0,0.0,0.0,0.0,0.0,0.0,0.0,0.0,0.0,0.0,0.0,0.0,0.0,0.0,0.0,0.0,0.0,0.0,0.0,0.0,0.0,0.0,0.0,0.0,0.0,0.0,0.0,0.0,0.0,0.0,0.0,0.0,0.0,0.0,0.0,0.0,0.0,0.0,0.0,0.0,0.0,0.0,0.0,0.0,0.0,0.0,0.0,0.0,0.0,0.0,0.0,0.0,0.0,0.0,0.0,0.0,0.0,0.0,0.0,0.0,0.0,0.0,0.0,0.0,0.0,0.0,0.0,0.0,0.0,0.0,0.0,0.0,0.0,0.0,0.0,0.0,0.0,0.0,0.0,0.0,0.0,0.0,0.0,0.0,0.0,0.0,0.0,0.0,0.0,0.0,0.0,0.0,0.0,0.0,0.0,0.0,0.0,0.0,0.0,0.0,0.0,0.0,0.0,0.0,0.0,0.0,0.0,0.0,0.0,0.0,0.0,0.0,0.0,0.0,0.0,0.0,0.0,0.0,0.0,0.0,0.0,0.0,0.0,0.0,0.0,0.0,0.0,0.0,0.0,0.0,0.0,0.0,0.0,0.0,0.0,0.0,0.0,0.0,0.0,0.0,0.0,0.0,0.0,0.0,0.0,0.0,0.0,0.0,0.0,0.0,0.0,0.0,0.0,0.0,0.0,0.0,0.0,0.0,0.0,0.0,0.0,0.0,0.0,0.0,0.0,0.0,0.0,0.0,0.0,0.0,0.0,0.0,0.0,0.0,0.0,0.0,0.0,0.0,0.0,0.0,0.0,0.0,0.0,0.0,0.0,0.0,0.0,0.0,0.0,0.0,0.0,0.0,0.0,0.0,0.0,0.0,0.0,0.0,0.0,0.0,0.0,0.0,0.0,0.0,0.0,0.0,0.0,0.0,0.0,0.0,0.0,0.0,0.0,0.0,0.0,0.0,0.0,0.0,0.0,0.0,0.0,0.0,0.0,0.0,0.0,0.0,0.0,0.0,0.0,0.0,0.0,0.0,0.0,0.0,0.0,0.0,0.0,0.0,0.0,0.0,0.0,0.0,0.19,1.0,1.0,1.0,1.0,1.0,1.0,1.0,0.0,0.0,0.0,0.0,0.0,0.0,0.0,0.96,0.0,0.13,0.0,0.0,0.0,0.0,0.0,0.0,0.0,0.0,0.0,0.0,0.0,0.0,0.0,0.0,0.12,0.0,0.0,0.0,0.0,0.0,0.0,0.0,0.0,0.0,0.0,0.0,0.0,0.0,0.0,0.0,0.0,0.0,0.0,0.0,0.0,0.0],[0.0,0.0,0.0,0.0,0.0,0.0,0.0,0.0,0.0,0.0,0.0,0.0,0.0,0.0,0.0,0.0,0.0,0.0,0.0,0.0,0.0,0.0,0.0,0.0,0.0,0.0,0.0,0.0,0.0,0.0,0.0,0.0,0.0,0.0,0.0,0.0,0.0,0.0,0.0,0.0,0.0,0.0,0.0,0.0,0.0,0.0,0.0,0.0,0.0,0.0,0.0,0.0,0.0,0.0,0.0,0.0,0.0,0.0,0.0,0.0,0.0,0.0,0.0,0.0,0.0,0.0,0.0,0.0,0.0,0.0,0.0,0.0,0.0,0.0,0.0,0.0,0.0,0.0,0.0,0.0,0.0,0.0,0.0,0.0,0.0,0.0,0.0,0.0,0.0,0.0,0.0,0.0,0.0,0.0,0.0,0.0,0.0,0.0,0.0,0.0,0.0,0.0,0.0,0.0,0.0,0.0,0.0,0.0,0.0,0.0,0.0,0.0,0.0,0.0,0.0,0.0,0.0,0.0,0.0,0.0,0.0,0.0,0.0,0.0,0.0,0.0,0.0,0.0,0.0,0.0,0.0,0.0,0.0,0.0,0.0,0.0,0.0,0.0,0.0,0.0,0.0,0.0,0.0,0.0,0.0,0.0,0.0,0.0,0.0,0.0,0.0,0.0,0.0,0.0,0.0,0.0,0.0,0.0,0.0,0.0,0.0,0.0,0.0,0.0,0.0,0.0,0.0,0.0,0.0,0.0,0.0,0.0,0.0,0.0,0.0,0.0,0.0,0.0,0.0,0.0,0.0,0.0,0.0,0.0,0.0,0.0,0.0,0.0,0.0,0.0,0.0,0.0,0.0,0.0,0.0,0.0,0.0,0.0,0.0,0.0,0.0,0.0,0.0,0.0,0.0,0.0,0.0,0.0,0.0,0.0,0.0,0.0,0.0,0.0,0.0,0.0,0.0,0.0,0.0,0.0,0.0,0.0,0.0,0.0,0.0,0.0,0.0,0.0,0.0,0.0,0.0,0.0,0.0,0.0,0.0,0.0,0.0,0.0,0.0,0.0,0.0,0.0,0.0,0.0,0.0,0.0,0.0,0.0,0.0,0.0,0.0,0.0,0.0,0.0,0.0,0.0,0.0,0.0,0.0,0.0,0.0,0.0,0.0,0.0,0.0,0.0,0.0,0.0,0.0,0.0,0.0,0.0,0.0,0.0,0.0,0.0,0.0,0.0,0.0,0.0,0.0,0.0,0.0,0.0,1.0,1.0,1.0,1.0,1.0,0.0,0.0,0.0,0.0,0.0,0.0,0.0,0.0,0.0,0.0,0.0,0.0,0.0,0.0,0.0,0.0,0.0,0.0,0.0,0.0,0.0,0.0,0.0,0.0,0.0,0.0,0.0,0.0,0.0,0.0,0.0,0.0,0.0,0.0,0.0,0.0,0.0,0.0,0.0,0.0,0.0,0.0,0.0,0.0,0.0,0.0],[0.0,0.0,0.0,0.01,0.0,0.0,0.0,0.0,0.0,0.02,0.0,0.0,0.0,0.0,0.0,0.0,0.0,0.0,0.0,0.0,0.0,0.0,0.0,0.0,0.0,0.0,0.0,0.0,0.0,0.0,0.0,0.0,0.0,0.0,0.0,0.0,0.0,0.0,0.0,0.0,0.0,0.0,0.0,0.0,0.0,0.0,0.0,0.0,0.0,0.0,0.0,0.0,0.0,0.0,0.0,0.0,0.0,0.0,0.0,0.0,0.0,0.0,0.0,0.0,0.0,0.0,0.0,0.0,0.0,0.0,0.0,0.0,0.0,0.0,0.0,0.0,0.0,0.0,0.0,0.0,0.0,0.0,0.0,0.0,0.0,0.0,0.0,0.0,0.0,0.0,0.0,0.0,0.0,0.0,0.0,0.0,0.0,0.0,0.0,0.0,0.0,0.0,0.0,0.0,0.0,0.0,0.0,0.0,0.0,0.0,0.0,0.0,0.0,0.0,0.0,0.0,0.0,0.0,0.0,0.0,0.0,0.0,0.0,0.0,0.0,0.0,0.0,0.0,0.0,0.0,0.0,0.0,0.0,0.0,0.0,0.0,0.0,0.0,0.0,0.0,0.0,0.0,0.0,0.0,0.0,0.0,0.0,0.0,0.0,0.0,0.0,0.0,0.0,0.0,0.0,0.0,0.0,0.0,0.0,0.0,0.0,0.0,0.0,0.0,0.0,0.0,0.0,0.0,0.0,0.0,0.0,0.0,0.0,0.0,0.0,0.0,0.0,0.0,0.0,0.0,0.0,0.0,0.0,0.0,0.0,0.0,0.0,0.0,0.0,0.0,0.0,0.0,0.0,0.0,0.0,0.0,0.0,0.0,0.0,0.0,0.0,0.0,0.0,0.0,0.0,0.0,0.0,0.0,0.0,0.0,0.0,0.0,0.0,0.0,0.0,0.0,0.0,0.0,0.0,0.0,0.0,0.0,0.0,0.0,0.0,0.0,0.0,0.0,0.0,0.0,0.0,0.0,0.0,0.0,0.0,0.0,0.0,0.0,0.0,0.0,0.0,0.0,0.0,0.0,0.0,0.0,0.0,0.0,0.0,0.0,0.0,0.0,0.0,0.0,0.0,0.0,0.0,0.0,0.0,0.0,0.0,0.0,0.0,0.0,0.0,0.0,0.0,0.0,0.0,0.0,0.0,0.0,0.0,0.0,0.0,0.0,0.0,0.0,0.0,0.0,0.0,0.0,0.01,0.0,1.0,1.0,1.0,1.0,1.0,0.0,0.59,0.0,0.0,0.0,0.0,0.0,0.0,0.0,0.0,0.0,0.0,0.0,0.0,0.0,0.0,0.0,0.0,0.0,0.0,0.0,0.0,0.0,0.0,0.0,0.0,0.0,0.0,0.0,0.0,0.0,0.0,0.0,0.0,0.0,0.0,0.0,0.0,0.0,0.0,0.0,0.0,0.0,0.0,0.0,0.0],[0.0,0.0,0.0,0.0,0.0,0.0,0.0,0.0,0.0,0.0,0.0,0.0,0.0,0.0,0.0,0.0,0.0,0.0,0.0,0.0,0.0,0.0,0.0,0.0,0.0,0.0,0.0,0.0,0.0,0.0,0.0,0.0,0.0,0.0,0.0,0.0,0.0,0.0,0.0,0.0,0.0,0.0,0.0,0.0,0.0,0.0,0.0,0.0,0.0,0.0,0.0,0.0,0.0,0.0,0.0,0.0,0.0,0.0,0.0,0.0,0.0,0.0,0.0,0.0,0.0,0.0,0.0,0.0,0.0,0.0,0.0,0.0,0.0,0.0,0.0,0.0,0.0,0.0,0.0,0.0,0.0,0.0,0.0,0.0,0.0,0.0,0.0,0.0,0.0,0.0,0.0,0.0,0.0,0.0,0.0,0.0,0.0,0.0,0.0,0.0,0.0,0.0,0.0,0.0,0.0,0.0,0.0,0.0,0.0,0.0,0.0,0.0,0.0,0.0,0.0,0.0,0.0,0.0,0.0,0.0,0.0,0.0,0.0,0.0,0.0,0.0,0.0,0.0,0.0,0.0,0.0,0.0,0.0,0.0,0.0,0.0,0.0,0.0,0.0,0.0,0.0,0.0,0.0,0.0,0.0,0.0,0.0,0.0,0.0,0.0,0.0,0.0,0.0,0.0,0.0,0.0,0.0,0.0,0.0,0.0,0.0,0.0,0.0,0.0,0.0,0.0,0.0,0.0,0.0,0.0,0.0,0.0,0.0,0.0,0.0,0.0,0.0,0.0,0.0,0.0,0.0,0.0,0.0,0.0,0.0,0.0,0.0,0.0,0.0,0.0,0.0,0.0,0.0,0.0,0.0,0.0,0.0,0.0,0.0,0.0,0.0,0.0,0.0,0.0,0.0,0.0,0.0,0.0,0.0,0.0,0.0,0.0,0.0,0.0,0.0,0.0,0.0,0.0,0.0,0.0,0.0,0.0,0.0,0.0,0.0,0.0,0.0,0.0,0.0,0.0,0.0,0.0,0.0,0.0,0.0,0.0,0.0,0.0,0.0,0.0,0.0,0.0,0.0,0.0,0.0,0.0,0.0,0.0,0.0,0.0,0.0,0.0,0.0,0.0,0.0,0.0,0.0,0.0,0.0,0.0,0.0,0.0,0.0,0.0,0.0,0.0,0.0,0.0,0.0,0.0,0.0,0.0,0.0,0.0,0.0,0.0,0.0,0.0,0.0,0.0,0.0,1.0,1.0,0.63,1.0,1.0,1.0,1.0,1.0,0.0,1.0,0.0,0.03,0.25,0.0,0.0,1.0,0.0,0.0,0.0,0.0,0.0,0.0,0.0,0.0,0.0,0.0,0.0,0.0,0.0,0.0,0.0,0.0,0.0,0.0,0.0,0.0,0.0,0.0,0.0,0.0,0.0,0.0,0.0,0.0,0.0,0.0,0.0,0.0,0.0,0.0,0.0,0.0,0.0,0.0],[0.0,0.0,0.0,0.0,0.0,0.0,0.0,0.0,0.0,0.0,0.0,0.0,0.0,0.0,0.0,0.0,0.0,0.0,0.0,0.0,0.0,0.0,0.0,0.0,0.0,0.0,0.0,0.0,0.0,0.0,0.0,0.0,0.0,0.0,0.0,0.0,0.0,0.0,0.0,0.0,0.0,0.0,0.0,0.0,0.0,0.0,0.0,0.0,0.0,0.0,0.0,0.0,0.0,0.0,0.0,0.0,0.0,0.0,0.0,0.0,0.0,0.0,0.0,0.0,0.0,0.0,0.0,0.0,0.0,0.0,0.0,0.0,0.0,0.0,0.0,0.0,0.0,0.0,0.0,0.0,0.0,0.0,0.0,0.0,0.0,0.0,0.0,0.0,0.0,0.0,0.0,0.0,0.0,0.0,0.0,0.0,0.0,0.0,0.0,0.0,0.0,0.0,0.0,0.0,0.0,0.0,0.0,0.0,0.0,0.0,0.0,0.0,0.0,0.0,0.0,0.0,0.0,0.0,0.0,0.0,0.0,0.0,0.0,0.0,0.0,0.0,0.0,0.0,0.0,0.0,0.0,0.0,0.0,0.0,0.0,0.0,0.0,0.0,0.0,0.0,0.0,0.0,0.0,0.0,0.0,0.0,0.0,0.0,0.0,0.0,0.0,0.0,0.0,0.0,0.0,0.0,0.0,0.0,0.0,0.0,0.0,0.0,0.0,0.0,0.0,0.0,0.0,0.0,0.0,0.0,0.0,0.0,0.0,0.0,0.0,0.0,0.0,0.0,0.0,0.0,0.0,0.0,0.0,0.0,0.0,0.0,0.0,0.0,0.0,0.0,0.0,0.0,0.0,0.0,0.0,0.0,0.0,0.0,0.0,0.0,0.0,0.0,0.0,0.0,0.0,0.0,0.0,0.0,0.0,0.0,0.0,0.0,0.0,0.0,0.0,0.0,0.0,0.0,0.0,0.0,0.0,0.0,0.0,0.0,0.0,0.0,0.0,0.0,0.0,0.0,0.0,0.0,0.0,0.0,0.0,0.0,0.0,0.0,0.0,0.0,0.0,0.0,0.0,0.0,0.0,0.0,0.0,0.0,0.0,0.0,0.0,0.0,0.0,0.0,0.0,0.0,0.0,0.0,0.0,0.0,0.0,0.0,0.0,0.0,0.0,0.0,0.0,0.0,0.0,0.0,0.0,0.0,0.0,0.0,0.0,0.0,0.0,0.0,0.0,0.0,0.0,1.0,0.06,0.03,1.0,1.0,1.0,1.0,1.0,1.0,1.0,0.0,0.0,0.0,0.0,0.0,0.0,0.0,0.0,0.0,0.0,0.0,0.0,0.0,0.0,0.0,0.0,0.0,0.0,0.0,0.0,0.0,0.0,0.0,0.0,0.0,0.0,0.0,0.0,0.0,0.0,0.0,0.0,0.0,0.0,0.0,0.0,0.0,0.0,0.0,0.0,0.0,0.0,0.0,0.0],[0.0,0.0,0.0,0.0,0.0,0.0,0.0,0.0,0.0,0.01,0.0,0.0,0.0,0.0,0.0,0.0,0.0,0.0,0.0,0.0,0.0,0.0,0.0,0.0,0.0,0.0,0.0,0.0,0.0,0.0,0.0,0.0,0.0,0.0,0.0,0.0,0.0,0.0,1.0,0.67,0.0,0.0,0.0,0.0,0.0,0.0,0.0,0.0,0.0,0.0,0.0,0.0,0.0,0.0,0.0,0.0,0.0,0.0,0.0,0.0,0.0,0.0,0.0,0.0,0.0,0.0,0.0,0.0,0.0,0.0,0.0,0.0,0.0,0.0,0.0,0.0,0.0,0.0,0.0,0.0,0.0,0.0,0.0,0.0,0.0,0.0,0.0,0.0,0.0,0.0,0.0,0.0,0.0,0.0,0.0,0.0,0.0,0.0,0.0,0.0,0.0,0.0,0.0,0.0,0.0,0.0,0.0,0.0,0.0,0.0,0.0,0.0,0.0,0.0,0.0,0.0,0.0,0.0,0.0,0.0,0.0,0.0,0.0,0.0,0.0,0.0,0.0,0.0,0.0,0.0,0.0,0.0,0.0,0.0,0.0,0.0,0.0,0.0,0.0,0.0,0.0,0.0,0.0,0.0,0.0,0.0,0.0,0.0,0.0,0.0,0.0,0.0,0.0,0.0,0.0,0.0,0.0,0.0,0.0,0.0,0.0,0.0,0.0,0.0,0.0,0.0,0.0,0.0,0.0,0.0,0.0,0.0,0.0,0.0,0.0,0.0,0.0,0.0,0.0,0.0,0.0,0.0,0.0,0.0,0.0,0.0,0.0,0.0,0.0,0.0,0.0,0.0,0.0,0.0,0.0,0.0,0.0,0.0,0.0,0.0,0.0,0.0,0.0,0.0,0.0,0.0,0.0,0.0,0.0,0.0,0.0,0.0,0.0,0.0,0.0,0.0,0.0,0.0,0.0,0.0,0.0,0.0,0.0,0.0,0.0,0.0,0.0,0.0,0.0,0.0,0.0,0.0,0.0,0.0,0.0,0.0,0.0,0.0,0.0,0.0,0.0,0.0,0.0,0.0,0.0,0.0,0.0,0.0,0.0,0.0,0.0,0.0,0.0,0.0,0.0,0.0,0.0,0.0,0.0,0.0,0.0,0.0,0.0,0.0,0.0,0.0,0.0,0.0,0.0,0.0,0.0,0.0,0.0,0.0,0.0,0.0,0.0,0.0,0.0,0.0,0.0,1.0,0.0,0.0,0.0,0.0,0.0,0.0,1.0,1.0,1.0,0.0,0.0,0.0,0.0,0.0,0.0,0.0,0.0,0.0,0.0,0.0,0.0,0.0,0.0,0.0,0.0,0.0,0.0,0.0,0.0,0.0,0.0,0.0,0.0,0.0,0.0,0.0,0.0,0.0,0.0,0.0,0.0,0.0,0.0,0.0,0.0,0.0,0.0,0.0,0.0,0.0,0.0,0.0,0.0],[0.0,0.0,0.0,0.0,0.0,0.0,0.0,0.0,0.0,0.0,0.0,0.0,0.0,0.0,0.0,0.0,0.0,0.0,0.0,0.0,0.0,0.0,0.0,0.0,0.0,0.0,0.0,0.0,0.0,0.0,0.0,0.0,0.0,0.0,0.0,0.0,0.0,0.0,1.0,0.0,0.0,0.0,0.0,0.0,0.0,0.0,0.0,0.0,0.0,0.0,0.0,0.0,0.0,0.0,0.0,0.0,0.0,0.0,0.0,0.0,0.0,0.0,0.0,0.0,0.0,0.0,0.0,0.0,0.0,0.0,0.0,0.0,0.0,0.0,0.0,0.0,0.0,0.0,0.0,0.0,0.0,0.0,0.0,0.0,0.0,0.0,0.0,0.0,0.0,0.0,0.0,0.0,0.0,0.0,0.0,0.0,0.0,0.0,0.0,0.0,0.0,0.0,0.0,0.0,0.0,0.0,0.0,0.0,0.0,0.0,0.0,0.0,0.0,0.0,0.0,0.0,0.0,0.0,0.0,0.0,0.0,0.0,0.0,0.0,0.0,0.0,0.0,0.0,0.0,0.0,0.0,0.0,0.0,0.0,0.0,0.0,0.0,0.0,0.0,0.0,0.0,0.0,0.0,0.0,0.0,0.0,0.0,0.0,0.0,0.0,0.0,0.0,0.0,0.0,0.0,0.0,0.0,0.0,0.0,0.0,0.0,0.0,0.0,0.0,0.0,0.0,0.0,0.0,0.0,0.0,0.0,0.0,0.0,0.0,0.0,0.0,0.0,0.0,0.0,0.0,0.0,0.0,0.0,0.0,0.0,0.0,0.0,0.0,0.0,0.0,0.0,0.0,0.0,0.0,0.0,0.0,0.0,0.0,0.0,0.0,0.0,0.0,0.0,0.0,0.0,0.0,0.0,0.0,0.0,0.0,0.0,0.0,0.0,0.0,0.0,0.0,0.0,0.0,0.0,0.0,0.0,0.0,0.0,0.0,0.0,0.0,0.0,0.0,0.0,0.0,0.0,0.0,0.0,0.0,0.0,0.0,0.0,0.0,0.0,0.0,0.0,0.0,0.0,0.0,0.0,0.0,0.0,0.0,0.0,0.0,0.0,0.0,0.0,0.0,0.0,0.0,0.0,0.0,0.0,0.0,0.0,0.0,0.0,0.0,0.0,0.0,0.0,0.0,0.0,0.0,0.0,0.0,0.0,0.0,0.0,0.0,0.0,0.0,0.0,0.0,0.0,1.0,0.0,0.0,0.0,0.0,0.59,1.0,1.0,1.0,1.0,1.0,1.0,0.0,0.0,0.0,0.0,0.0,0.0,0.0,0.0,0.0,0.0,0.0,0.0,0.0,0.0,0.0,0.0,0.0,0.0,0.0,0.0,0.0,0.0,0.0,0.0,0.0,0.0,0.0,0.0,0.0,0.0,0.0,0.0,0.0,0.0,0.0,0.0,0.0,0.0,0.0,0.0,0.0,0.0],[0.0,0.0,0.0,0.0,0.0,0.0,0.0,0.0,0.0,0.0,0.0,0.0,0.0,0.0,0.0,0.0,0.0,0.0,0.0,0.0,0.0,0.0,0.0,0.0,0.0,0.0,0.0,0.0,0.0,0.0,0.0,0.0,0.0,0.0,0.0,0.0,1.0,1.0,1.0,0.0,0.0,0.0,0.0,0.0,0.0,0.0,0.0,0.0,0.0,0.0,0.0,0.0,0.0,0.0,0.0,0.0,0.0,0.0,0.0,0.0,0.0,0.0,0.0,0.0,0.0,0.0,0.0,0.0,0.0,0.0,0.0,0.0,0.0,0.0,0.0,0.0,0.0,0.0,0.0,0.0,0.0,0.0,0.0,0.0,0.0,0.0,0.0,0.0,0.0,0.0,0.0,0.0,0.0,0.0,0.0,0.0,0.0,0.0,0.0,0.0,0.0,0.0,0.0,0.0,0.0,0.0,0.0,0.0,0.0,0.0,0.0,0.0,0.0,0.0,0.0,0.0,0.0,0.0,0.0,0.0,0.0,0.0,0.0,0.0,0.0,0.0,0.0,0.0,0.0,0.0,0.0,0.0,0.0,0.0,0.0,0.0,0.0,0.0,0.0,0.0,0.0,0.0,0.0,0.0,0.0,0.0,0.0,0.0,0.0,0.0,0.0,0.0,0.0,0.0,0.0,0.0,0.0,0.0,0.0,0.0,0.0,0.0,0.0,0.0,0.0,0.0,0.0,0.0,0.0,0.0,0.0,0.0,0.0,0.0,0.0,0.0,0.0,0.0,0.0,0.0,0.0,0.0,0.0,0.0,0.0,0.0,0.0,0.0,0.0,0.0,0.0,0.0,0.0,0.0,0.0,0.0,0.0,0.0,0.0,0.0,0.0,0.0,0.0,0.0,0.0,0.0,0.0,0.0,0.0,0.0,0.0,0.0,0.0,0.0,0.0,0.0,0.0,0.0,0.0,0.0,0.0,0.0,0.0,0.0,0.0,0.0,0.0,0.0,0.0,0.0,0.0,0.0,0.0,0.0,0.0,0.0,0.0,0.0,0.0,0.0,0.0,0.0,0.0,0.0,0.0,0.0,0.0,0.0,0.0,0.0,0.0,0.0,0.0,0.0,0.0,0.0,0.0,0.0,0.0,0.0,0.0,0.0,0.0,0.0,0.0,0.0,0.0,0.0,0.0,0.0,0.0,0.0,0.0,0.0,0.0,0.0,0.0,0.0,0.0,0.0,0.0,1.0,0.0,0.0,0.0,0.0,0.0,0.0,0.0,0.0,1.0,1.0,1.0,0.99,0.0,0.0,0.0,0.0,0.0,0.0,0.0,0.0,0.0,0.0,0.0,0.0,0.0,0.0,0.0,0.0,0.0,0.0,0.0,0.0,0.0,0.0,0.0,0.0,0.0,0.0,0.0,0.0,0.0,0.0,0.0,0.0,0.0,0.0,0.0,0.0,0.0,0.0,0.0,0.0,0.0],[0.0,0.0,0.0,0.0,0.0,0.0,0.0,0.0,0.0,0.0,0.0,0.0,0.0,0.0,0.0,0.0,0.0,0.0,0.0,0.0,0.0,0.0,0.0,0.0,0.0,0.0,0.0,0.0,0.0,0.0,0.0,0.0,0.0,0.0,0.0,0.0,1.0,1.0,1.0,0.0,0.0,0.0,0.0,0.0,0.0,0.0,0.0,0.0,0.0,0.0,0.0,0.0,0.0,0.0,0.0,0.0,0.0,0.0,0.0,0.0,0.0,0.0,0.0,0.0,0.0,0.0,0.0,0.0,0.0,0.0,0.0,0.0,0.0,0.0,0.0,0.0,0.0,0.0,0.0,0.0,0.0,0.0,0.0,0.0,0.0,0.0,0.0,0.0,0.0,0.0,0.0,0.0,0.0,0.0,0.0,0.0,0.0,0.0,0.0,0.0,0.0,0.0,0.0,0.0,0.0,0.0,0.0,0.0,0.0,0.0,0.0,0.0,0.0,0.0,0.0,0.0,0.0,0.0,0.0,0.0,0.0,0.0,0.0,0.0,0.0,0.0,0.0,0.0,0.0,0.0,0.0,0.0,0.0,0.0,0.0,0.0,0.0,0.0,0.0,0.0,0.0,0.0,0.0,0.0,0.0,0.0,0.0,0.0,0.0,0.0,0.0,0.0,0.0,0.0,0.0,0.0,0.0,0.0,0.0,0.0,0.0,0.0,0.0,0.0,0.0,0.0,0.0,0.0,0.0,0.0,0.0,0.0,0.0,0.0,0.0,0.0,0.0,0.0,0.0,0.0,0.0,0.0,0.0,0.0,0.0,0.0,0.0,0.0,0.0,0.0,0.0,0.0,0.0,0.0,0.0,0.0,0.0,0.0,0.0,0.0,0.0,0.0,0.0,0.0,0.0,0.0,0.0,0.0,0.0,0.0,0.0,0.0,0.0,0.0,0.0,0.0,0.0,0.0,0.0,0.0,0.0,0.0,0.0,0.0,0.0,0.0,0.0,0.0,0.0,0.0,0.0,0.0,0.0,0.0,0.0,0.0,0.0,0.0,0.0,0.0,0.0,0.0,0.0,0.0,0.0,0.0,0.0,0.0,0.0,0.0,0.0,0.0,0.0,0.0,0.0,0.0,0.0,0.0,0.0,0.0,0.0,0.0,0.0,0.0,0.0,0.0,0.0,0.0,0.0,0.0,0.0,0.0,0.0,0.0,0.0,0.0,0.0,0.0,0.0,1.0,1.0,1.0,0.45,0.0,0.0,0.0,0.0,0.03,0.0,0.0,1.0,1.0,1.0,1.0,0.99,0.0,0.0,0.0,0.0,0.0,0.0,0.0,0.0,0.0,0.0,0.0,0.0,0.0,0.0,0.0,0.0,0.0,0.0,0.0,0.0,1.0,0.0,0.0,0.0,0.0,0.0,0.0,0.0,0.0,0.0,0.0,0.0,0.0,0.0,0.0,0.0,0.0,0.0,0.0,0.0],[0.0,0.01,0.0,0.0,0.0,0.0,0.0,0.0,0.0,0.0,0.0,0.0,0.0,0.08,0.0,0.0,0.01,0.01,0.0,0.0,0.0,0.0,0.0,0.0,0.0,0.0,0.0,0.0,0.0,0.0,0.0,0.0,0.0,0.0,0.0,0.0,1.0,0.0,0.0,0.0,0.0,0.0,0.0,0.0,0.0,0.0,0.0,0.0,0.0,0.0,0.0,0.0,0.0,0.0,0.0,0.0,0.0,0.0,0.0,0.0,0.0,0.0,0.0,0.0,0.0,0.0,0.0,0.0,0.0,0.0,0.0,0.0,0.0,0.0,0.0,0.0,0.0,0.0,0.0,0.0,0.0,0.0,0.0,0.0,0.0,0.0,0.0,0.0,0.0,0.0,0.0,0.0,0.0,0.0,0.0,0.0,0.0,0.0,0.0,0.0,0.0,0.0,0.0,0.0,0.0,0.0,0.0,0.0,0.0,0.0,0.0,0.0,0.0,0.0,0.0,0.0,0.0,0.0,0.0,0.0,0.0,0.0,0.0,0.0,0.0,0.0,0.0,0.0,0.0,0.0,0.0,0.0,0.0,0.0,0.0,0.0,0.0,0.0,0.0,0.0,0.0,0.0,0.0,0.0,0.0,0.0,0.0,0.0,0.0,0.0,0.0,0.0,0.0,0.0,0.0,0.0,0.0,0.0,0.0,0.0,0.0,0.0,0.0,0.0,0.0,0.0,0.0,0.0,0.0,0.0,0.0,0.0,0.0,0.0,0.0,0.0,0.0,0.0,0.0,0.0,0.0,0.0,0.0,0.0,0.0,0.0,0.0,0.0,0.0,0.0,0.0,0.0,0.0,0.0,0.0,0.0,0.0,0.0,0.0,0.0,0.0,0.0,0.0,0.0,0.0,0.0,0.0,0.0,0.0,0.0,0.0,0.0,0.0,0.0,0.0,0.0,0.0,0.0,0.0,0.0,0.0,0.0,0.0,0.0,0.0,0.0,0.0,0.0,0.0,0.0,0.0,0.0,0.0,0.0,0.0,0.0,0.0,0.0,0.0,0.0,0.0,0.0,0.0,0.0,0.0,0.0,0.0,0.0,0.0,0.0,0.0,0.0,0.0,0.0,0.0,0.0,0.0,0.0,0.0,0.0,0.0,0.0,0.0,0.0,0.0,0.0,0.0,0.0,0.0,0.0,0.0,0.0,0.0,0.0,0.0,0.0,0.0,0.0,0.0,1.0,0.0,0.42,1.0,0.0,0.0,0.0,0.0,0.25,0.0,0.0,0.0,0.99,1.0,1.0,1.0,1.0,1.0,0.0,0.0,0.0,0.0,0.0,0.0,0.0,0.0,0.0,0.0,0.0,0.0,0.0,0.0,0.0,0.0,0.0,0.0,0.0,0.0,0.0,0.0,0.0,0.0,0.0,0.0,0.0,0.0,0.0,0.0,0.0,0.0,0.0,0.0,0.0,0.0,0.0,0.0],[0.0,0.0,0.0,0.0,0.0,0.0,0.0,0.0,0.0,0.0,0.0,0.0,0.0,0.0,0.0,0.0,0.02,0.0,0.01,0.01,0.02,0.02,0.0,0.0,0.0,0.0,0.0,0.0,0.0,0.0,0.0,0.0,0.0,0.0,0.99,0.0,0.4,0.0,0.0,0.0,0.0,0.0,0.0,0.0,0.0,0.0,0.0,0.0,0.0,0.0,0.0,0.0,0.0,0.0,0.0,0.0,0.0,0.0,0.0,0.0,0.0,0.0,0.0,0.0,0.0,0.0,0.0,0.0,0.0,0.0,0.0,0.0,0.0,0.0,0.0,0.0,0.0,0.0,0.0,0.0,0.0,0.0,0.0,0.0,0.0,0.0,0.0,0.0,0.0,0.0,0.0,0.0,0.0,0.0,0.0,0.0,0.0,0.0,0.0,0.0,0.0,0.0,0.0,0.0,0.0,0.0,0.0,0.0,0.0,0.0,0.0,0.0,0.0,0.0,0.0,0.0,0.0,0.0,0.0,0.0,0.0,0.0,0.0,0.0,0.0,0.0,0.03,0.0,0.0,0.0,0.0,0.0,0.0,0.0,0.0,0.0,0.0,0.0,0.0,0.0,0.0,0.0,0.0,0.0,0.0,0.0,0.0,0.0,0.0,0.0,0.0,0.0,0.0,0.0,0.0,0.0,0.0,0.0,0.0,0.0,0.0,0.0,0.0,0.0,0.0,0.0,0.0,0.0,0.0,0.0,0.0,0.0,0.0,0.0,0.0,0.0,0.0,0.0,0.0,0.0,0.0,0.0,0.0,0.0,0.0,0.0,0.0,0.0,0.0,0.0,0.0,0.0,0.0,0.0,0.0,0.0,0.0,0.0,0.0,0.0,0.0,0.0,0.0,0.0,0.0,0.0,0.0,0.0,0.0,0.0,0.0,0.0,0.0,0.0,0.0,0.0,0.0,0.0,0.0,0.0,0.0,0.0,0.0,0.0,0.0,0.0,0.0,0.0,0.0,0.0,0.0,0.0,0.0,0.0,0.0,0.0,0.0,0.0,0.0,0.0,0.0,0.0,0.0,0.0,0.0,0.0,0.0,0.0,0.0,0.0,0.0,0.0,0.0,0.0,0.0,0.0,0.0,0.0,0.0,0.0,0.0,0.0,0.0,0.0,0.0,0.0,0.0,0.0,0.0,0.0,0.0,0.0,0.0,0.0,0.0,0.0,0.0,0.0,0.0,1.0,0.0,0.0,0.0,0.0,0.0,0.0,0.0,0.0,0.0,0.0,0.0,0.0,0.99,1.0,1.0,1.0,0.0,0.0,0.0,0.0,0.0,0.0,0.0,0.0,0.0,0.0,0.0,0.0,0.0,0.0,0.0,0.0,0.0,0.0,1.0,0.0,1.0,0.0,0.0,0.0,0.0,0.0,0.0,0.0,0.0,0.0,0.0,0.0,0.0,0.0,0.0,0.0,0.0,0.0,0.0],[0.01,0.0,0.0,0.0,0.0,0.0,0.0,0.0,0.0,0.0,0.0,0.0,0.0,0.08,0.0,0.0,0.07,0.01,0.03,0.01,0.0,0.01,0.0,0.0,0.0,0.0,0.0,0.0,0.0,0.0,0.0,0.0,0.0,0.0,0.0,0.0,0.0,0.0,0.0,0.0,0.0,0.0,0.0,0.0,0.0,0.0,0.0,0.0,0.0,0.0,0.0,0.0,0.0,0.0,0.0,0.0,0.0,0.0,0.0,0.0,0.0,0.0,0.0,0.0,0.0,0.0,0.0,0.0,0.0,0.0,0.0,0.0,0.0,0.0,0.0,0.0,0.0,0.0,0.0,0.0,0.0,0.0,0.0,0.0,0.0,0.0,0.0,0.0,0.0,0.0,0.0,0.0,0.0,0.0,0.0,0.0,0.0,0.0,0.0,0.0,0.0,0.0,0.0,0.0,0.0,0.0,0.0,0.0,0.0,0.0,0.0,0.0,0.0,0.0,0.0,0.0,0.0,0.0,0.01,0.98,0.0,0.0,1.0,0.0,0.0,0.0,0.0,0.0,0.0,0.0,0.0,0.0,0.0,0.0,0.0,0.0,0.0,0.0,0.0,0.0,0.0,0.0,0.0,0.0,0.0,0.0,0.0,0.0,0.0,0.0,0.0,0.0,0.0,0.0,0.0,0.0,0.0,0.0,0.0,0.0,0.0,0.0,0.0,0.0,0.0,0.0,0.0,0.0,0.0,0.0,0.0,0.0,0.0,0.0,0.0,0.0,0.0,0.0,0.0,0.0,0.0,0.0,0.0,0.0,0.0,0.0,0.0,0.0,0.0,0.0,0.0,0.0,0.0,0.0,0.0,0.0,0.0,0.0,0.0,0.0,0.0,0.0,0.0,0.0,0.0,0.0,0.0,0.0,0.0,0.0,0.0,0.0,0.0,0.0,0.0,0.0,0.0,0.0,0.0,0.0,0.0,0.0,0.0,0.0,0.0,0.0,0.0,0.0,0.0,0.0,0.0,0.0,0.0,0.0,0.0,0.0,0.0,0.0,0.0,0.0,0.0,0.0,0.0,0.0,0.0,0.0,0.0,0.0,0.0,0.0,0.0,0.0,0.0,0.0,0.0,0.0,0.0,0.0,0.0,0.0,0.0,0.0,0.0,0.0,0.0,0.0,0.0,0.0,0.0,0.0,0.0,0.0,0.0,0.0,0.0,0.0,0.0,0.0,0.0,0.0,0.0,0.0,0.0,0.0,0.0,0.0,0.0,0.0,0.0,0.0,0.0,0.0,0.0,1.0,1.0,1.0,1.0,1.0,0.0,0.0,0.0,0.0,0.0,0.0,0.0,0.0,0.0,0.0,0.0,0.0,0.0,0.0,1.0,0.84,1.0,0.0,0.0,0.0,0.0,0.0,0.0,0.0,0.0,0.0,0.0,0.0,0.0,0.0,0.0,0.0,0.0,0.0,0.0,0.0,0.0],[0.0,0.02,0.0,0.0,0.0,0.0,0.0,0.0,0.0,0.0,0.0,0.02,0.01,0.13,0.0,0.0,0.01,0.02,0.0,0.0,0.0,0.0,0.0,0.0,0.0,0.0,0.0,0.0,0.0,0.0,0.0,0.0,0.0,0.0,0.0,0.0,0.0,0.0,0.0,0.0,0.0,0.0,0.0,0.0,0.0,0.0,0.0,0.0,0.0,0.0,0.0,0.0,0.0,0.0,0.0,0.0,0.0,0.0,0.0,0.0,0.0,0.0,0.0,0.0,0.0,0.0,0.0,0.0,0.0,0.0,0.0,0.0,0.0,0.0,0.0,0.0,0.0,0.0,0.0,0.0,0.0,0.0,0.0,0.0,0.0,0.0,0.0,0.0,0.0,0.0,0.0,0.0,0.0,0.0,0.0,0.0,0.0,0.0,0.01,0.0,0.0,0.0,0.0,0.0,0.0,0.0,0.0,0.0,0.0,0.0,0.0,0.0,0.0,0.0,0.0,0.0,0.0,0.0,0.0,0.0,0.0,0.0,0.0,0.0,0.0,0.0,0.0,0.0,0.0,0.0,0.0,0.0,0.0,0.0,0.0,0.0,0.0,0.0,0.0,0.0,0.0,0.0,0.0,0.0,0.0,0.0,0.0,0.0,0.0,0.0,0.0,0.0,0.0,0.0,0.0,0.0,0.0,0.0,0.0,0.0,0.0,0.0,0.0,0.0,0.0,0.0,0.0,0.0,0.0,0.0,0.0,0.0,0.0,0.0,0.0,0.0,0.0,0.0,0.0,0.0,0.0,0.0,0.0,0.0,0.0,0.0,0.0,0.0,0.0,0.0,0.0,0.0,0.0,0.0,0.0,0.0,0.0,0.0,0.0,0.0,0.0,0.0,0.0,0.0,0.0,0.0,0.0,0.0,0.0,0.0,0.0,0.0,0.0,0.0,0.0,0.0,0.0,0.0,0.0,0.0,0.0,0.0,0.0,0.0,0.0,0.0,0.0,0.0,0.0,0.0,0.0,0.0,0.0,0.0,0.0,0.0,0.0,0.0,0.0,0.0,0.0,0.0,0.0,0.0,0.0,0.0,0.0,0.0,0.0,0.0,0.0,0.0,0.0,0.0,0.0,0.0,0.0,0.0,0.0,0.0,0.0,0.0,0.0,0.0,0.0,0.0,0.0,0.0,0.0,0.0,0.0,0.0,0.0,0.0,0.0,0.0,0.0,0.0,0.0,0.0,0.0,0.0,1.0,0.0,0.96,0.0,0.0,1.0,0.0,0.0,0.0,0.0,0.0,1.0,0.0,1.0,1.0,1.0,1.0,0.0,0.0,0.0,0.0,0.0,0.0,0.0,0.0,0.0,0.0,0.0,0.0,0.38,1.0,1.0,1.0,0.0,0.0,0.0,0.0,0.0,0.0,0.0,0.0,0.0,0.0,0.0,0.0,0.0,0.0,0.0,0.0,0.0,0.0,0.0,0.0],[0.01,0.01,0.01,0.0,0.0,0.0,0.0,0.0,0.0,0.0,0.0,0.08,0.3,0.21,0.01,0.02,0.14,0.05,0.01,0.0,0.0,0.0,0.0,0.0,0.0,0.0,0.0,0.0,0.0,0.0,0.0,0.0,0.0,0.0,0.0,0.0,0.0,0.0,0.0,0.0,0.0,0.0,0.0,0.0,0.0,0.0,0.0,0.0,0.0,0.0,0.0,0.0,0.0,0.0,0.0,0.0,0.0,0.0,0.0,0.0,0.0,0.0,0.0,0.0,0.0,0.0,0.0,0.0,0.0,0.0,0.0,0.0,0.0,0.0,0.0,0.0,0.0,0.0,0.0,0.0,0.0,0.0,0.0,0.0,0.0,0.0,0.0,0.0,0.0,0.0,0.0,0.0,0.0,0.0,0.0,0.0,0.0,0.0,0.0,0.0,0.0,0.0,0.0,0.0,0.0,0.0,0.0,0.0,0.0,0.0,0.0,0.0,0.0,0.0,0.0,1.0,0.0,0.0,1.0,0.07,0.0,0.0,0.0,0.0,0.0,0.0,0.0,0.0,0.0,0.0,0.0,0.0,0.0,0.0,0.0,0.0,0.0,0.0,0.0,0.0,0.0,0.0,0.0,0.0,0.0,0.0,0.0,0.0,0.0,0.0,0.0,0.0,0.0,0.0,0.0,0.0,0.0,0.0,0.0,0.0,0.0,0.0,0.0,0.0,0.0,0.0,0.0,0.0,0.0,0.0,0.0,0.0,0.0,0.0,0.0,0.0,0.0,0.0,0.0,0.0,0.0,0.0,0.0,0.0,0.0,0.0,0.0,0.0,0.0,0.0,0.0,0.0,0.0,0.0,0.0,0.0,0.0,0.0,0.0,0.0,0.0,0.0,0.0,0.0,0.0,0.0,0.0,0.0,0.0,0.0,0.0,0.0,0.0,0.0,0.0,0.0,0.0,0.0,0.0,0.0,0.0,0.0,0.0,0.0,0.0,0.0,0.0,0.0,0.0,0.0,0.0,0.0,0.0,0.0,0.0,0.0,0.0,0.0,0.0,0.0,0.0,0.0,0.0,0.0,0.0,0.0,0.0,0.0,0.0,0.0,0.0,0.0,0.0,0.0,0.0,0.0,0.0,0.0,0.0,0.0,0.0,0.0,0.0,0.0,0.0,0.0,0.0,0.0,0.0,0.0,0.0,0.0,0.0,0.0,0.0,0.0,0.0,0.0,0.0,0.0,0.0,0.0,0.0,0.0,0.0,0.0,0.0,0.0,0.0,0.0,0.0,0.0,0.0,0.0,0.0,1.0,1.0,1.0,1.0,0.99,0.0,0.0,0.0,0.0,0.0,0.0,0.0,0.0,0.0,0.0,1.0,1.0,1.0,0.2,0.0,0.0,0.0,0.0,0.0,0.0,0.0,0.0,0.0,0.0,0.0,0.0,0.0,0.0,0.0,0.0,0.0,0.0,0.0,0.0,0.0],[0.0,0.02,0.02,0.02,0.0,0.0,0.0,0.0,0.01,0.23,0.15,0.16,0.21,0.04,0.0,0.0,0.03,0.0,0.0,0.0,0.0,0.0,0.0,0.0,0.0,0.0,0.0,0.0,0.0,0.0,0.0,0.0,0.0,0.0,0.0,0.0,0.0,0.0,0.0,0.0,0.0,0.0,0.0,0.0,0.0,0.0,0.0,0.0,0.0,0.0,0.0,0.0,0.0,0.0,0.0,0.0,0.0,0.0,0.0,0.0,0.0,0.0,0.0,0.0,0.0,0.0,0.0,0.0,0.0,0.0,0.0,0.0,0.0,0.0,0.0,0.0,0.0,0.0,0.0,0.0,0.0,0.0,0.0,0.0,0.0,0.0,0.0,0.0,0.0,0.0,0.0,0.0,0.0,0.0,0.0,0.0,0.0,0.0,0.01,0.0,0.0,0.0,0.0,0.0,0.0,0.0,0.0,0.0,0.0,0.0,0.0,0.0,0.0,0.0,0.0,0.0,0.0,0.0,0.0,0.0,0.0,0.0,0.0,0.0,0.0,0.0,0.0,0.0,0.0,0.0,0.0,0.0,0.0,0.0,0.0,0.0,0.0,0.0,0.0,0.0,0.0,0.0,0.0,0.0,0.0,0.0,0.0,0.0,0.0,0.0,0.0,0.0,0.0,0.0,0.0,0.0,0.0,0.0,0.0,0.0,0.0,0.0,0.0,0.0,0.0,0.0,0.0,0.0,0.0,0.0,0.0,0.0,0.0,0.0,0.0,0.0,0.0,0.0,0.0,0.0,0.0,0.0,0.0,0.0,0.0,0.0,0.0,0.0,0.0,0.0,0.0,0.0,0.0,0.0,0.0,0.0,0.0,0.0,0.0,0.0,0.0,0.0,0.0,0.0,0.0,0.0,0.0,0.0,0.0,0.0,0.0,0.0,0.0,0.0,0.0,0.0,0.0,0.0,0.0,0.0,0.0,0.0,0.0,0.0,0.0,0.0,0.0,0.0,0.0,0.0,0.0,0.0,0.0,0.0,0.0,0.0,0.0,0.0,0.0,0.0,0.0,0.0,0.0,0.0,0.0,0.0,0.0,0.0,0.0,0.0,0.0,0.0,0.0,0.0,0.0,0.0,0.0,0.0,0.0,0.0,0.0,0.0,0.0,0.0,0.0,0.0,0.0,0.0,0.0,0.0,0.0,0.0,0.0,0.0,0.0,0.0,0.0,0.0,0.0,0.0,0.0,0.0,0.0,0.0,0.13,0.0,0.0,0.0,0.0,0.0,0.0,0.0,0.0,0.0,0.0,0.0,1.0,1.0,1.0,1.0,1.0,0.0,0.0,0.0,0.0,0.0,0.0,0.0,0.0,0.01,1.0,1.0,0.99,0.02,0.0,0.0,0.0,0.0,0.0,0.0,0.0,0.0,0.0,0.0,0.0,0.0,0.0,0.0,0.0,0.0,0.0,0.0,0.0,0.0,0.0],[0.01,0.01,0.02,0.01,0.0,0.0,0.0,0.0,0.03,0.2,0.18,0.07,0.2,0.01,0.01,0.01,0.11,0.0,0.0,0.0,0.0,0.0,0.0,0.0,0.0,0.0,0.0,0.0,0.0,0.0,0.0,0.0,0.0,0.0,0.0,0.0,0.0,0.0,0.0,0.0,0.0,0.0,0.0,0.0,0.0,0.0,0.0,0.0,0.0,0.0,0.0,0.0,0.0,0.0,0.0,0.0,0.0,0.0,0.0,0.0,0.0,0.0,0.0,0.0,0.0,0.0,0.0,0.0,0.0,0.0,0.0,0.0,0.0,0.0,0.0,0.0,0.0,0.0,0.0,0.0,0.0,0.0,0.0,0.0,0.0,0.0,0.0,0.0,0.0,0.0,0.0,0.0,0.0,0.0,0.0,0.0,0.0,0.0,0.0,0.0,0.0,0.0,0.0,0.0,0.0,0.0,0.0,0.0,0.0,0.0,0.0,0.99,0.0,0.0,0.0,0.01,0.0,0.0,0.0,0.0,0.0,0.0,0.0,0.0,0.0,0.0,0.0,0.0,0.0,0.0,0.0,0.0,0.0,0.0,0.0,0.0,0.0,0.0,0.0,0.0,0.0,0.0,0.0,0.0,0.0,0.0,0.0,0.0,0.0,0.0,0.0,0.0,0.0,0.0,0.0,0.0,0.0,0.0,0.0,0.0,0.0,0.0,0.0,0.0,0.0,0.0,0.0,0.0,0.0,0.0,0.0,0.0,0.0,0.0,0.0,0.0,0.0,0.0,0.0,0.0,0.0,0.0,0.0,0.0,0.0,0.0,0.0,0.0,0.0,0.0,0.0,0.0,0.0,0.0,0.0,0.0,0.0,0.0,0.0,0.0,0.0,0.0,0.0,0.0,0.0,0.0,0.0,0.0,0.0,0.0,0.0,0.0,0.0,0.0,0.0,0.0,0.0,0.0,0.0,0.0,0.0,0.0,0.0,0.0,0.0,0.0,0.0,0.0,0.0,0.0,0.0,0.0,0.0,0.0,0.0,0.0,0.0,0.0,0.0,0.0,0.0,0.0,0.0,0.0,0.0,0.0,0.0,0.0,0.0,0.0,0.0,0.0,0.0,0.0,0.0,0.0,0.0,0.0,0.0,0.0,0.0,0.0,0.0,0.0,0.0,0.0,0.0,0.0,0.0,0.0,0.0,0.0,0.0,0.0,0.0,0.0,0.0,0.0,0.0,0.0,0.0,0.0,0.0,0.0,0.0,0.0,0.0,0.0,0.0,0.0,0.0,0.0,0.0,0.0,0.0,0.0,0.0,0.99,1.0,1.0,1.0,1.0,0.0,0.0,0.0,0.0,0.0,0.0,0.78,0.97,1.0,0.26,0.0,0.0,0.0,0.0,0.0,0.0,0.0,0.0,0.0,0.0,0.0,0.0,0.0,0.0,0.0,0.0,0.0,0.0,0.0,0.0,0.0,0.0,0.0],[0.0,0.0,0.0,0.0,0.0,0.0,0.0,0.12,0.14,0.22,0.11,0.0,0.0,0.0,0.0,0.0,0.0,0.0,0.0,0.0,0.0,0.0,0.0,0.0,0.0,0.0,0.0,0.0,0.0,0.0,0.0,0.0,0.0,0.0,0.0,0.0,0.0,0.0,0.0,0.0,0.0,0.0,0.0,0.0,0.0,0.0,0.0,0.0,0.0,0.0,0.0,0.0,0.0,0.0,0.0,0.0,0.0,0.0,0.0,0.0,0.0,0.0,0.0,0.0,0.0,0.0,0.0,0.0,0.0,0.0,0.0,0.0,0.0,0.0,0.0,0.0,0.0,0.0,0.0,0.0,0.0,0.0,0.0,0.0,0.0,0.0,0.0,0.0,0.0,0.0,0.0,0.0,0.0,0.0,0.0,0.0,0.0,0.0,0.0,0.0,0.0,0.0,0.0,0.0,0.0,0.0,0.0,0.0,0.0,0.0,0.0,0.0,0.0,0.0,0.0,0.0,0.0,0.0,0.0,0.0,0.0,0.0,0.0,0.0,0.0,0.0,0.0,0.0,0.0,0.0,0.0,0.0,0.0,0.0,0.0,0.0,0.0,0.0,0.0,0.0,0.0,0.0,0.0,0.0,0.0,0.0,0.0,0.0,0.0,0.0,0.0,0.0,0.0,0.0,0.0,0.0,0.0,0.0,0.0,0.0,0.0,0.0,0.0,0.0,0.0,0.0,0.0,0.0,0.0,0.0,0.0,0.0,0.0,0.0,0.0,0.0,0.0,0.0,0.0,0.0,0.0,0.0,0.0,0.0,0.0,0.0,0.0,0.0,0.0,0.0,0.0,0.0,0.0,0.0,0.0,0.0,0.0,0.0,0.0,0.0,0.0,0.0,0.0,0.0,0.0,0.0,0.0,0.0,0.0,0.0,0.0,0.0,0.0,0.0,0.0,0.0,0.0,0.0,0.0,0.0,0.0,0.0,0.0,0.0,0.0,0.0,0.0,0.0,0.0,0.0,0.0,0.0,0.0,0.0,0.0,0.0,0.0,0.0,0.0,0.0,0.0,0.0,0.0,0.0,0.0,0.0,0.0,0.0,0.0,0.0,0.0,0.0,0.0,0.0,0.0,0.0,0.0,0.0,0.0,0.0,0.0,0.0,0.0,0.0,0.0,0.0,0.0,0.0,0.0,0.0,0.0,0.0,0.0,0.0,0.0,0.0,0.0,0.0,0.0,0.0,0.0,0.0,0.0,0.0,0.0,0.0,0.0,0.0,0.0,0.0,0.0,0.0,0.0,0.0,0.0,0.0,0.0,0.0,1.0,1.0,1.0,1.0,0.99,0.01,0.01,0.02,0.0,0.55,0.94,1.0,0.99,1.0,0.0,0.0,0.0,0.0,0.0,0.0,0.0,0.0,0.0,0.0,0.0,0.0,0.0,0.0,0.0,0.0,0.0,0.0,0.0,0.0,0.0,0.0,0.0],[0.0,0.0,0.0,0.0,0.01,0.02,0.04,0.17,0.18,0.13,0.15,0.0,0.0,0.0,0.0,0.0,0.0,0.0,0.0,0.0,0.0,0.0,0.0,0.0,0.0,0.0,0.0,0.0,0.0,0.0,0.0,0.0,0.0,0.0,0.0,0.0,0.0,0.0,0.0,0.0,0.0,0.0,0.0,0.0,0.0,0.0,0.0,0.0,0.0,0.0,0.0,0.0,0.0,0.0,0.0,0.0,0.0,0.0,0.0,0.0,0.0,0.0,0.0,0.0,0.0,0.0,0.0,0.0,0.0,0.0,0.0,0.0,0.0,0.0,0.0,0.0,0.0,0.0,0.0,0.0,0.0,0.0,0.0,0.0,0.0,0.0,0.0,0.0,0.0,0.0,0.0,0.0,0.0,0.0,0.0,0.0,0.0,0.0,0.0,0.0,0.0,0.0,0.0,0.0,0.0,0.0,0.0,0.0,0.0,0.0,0.0,0.0,0.0,0.0,0.0,0.0,0.0,0.0,0.0,0.0,0.0,0.0,0.0,0.0,0.0,0.0,0.0,0.0,0.0,0.0,0.0,0.0,0.0,0.0,0.0,0.0,0.0,0.0,0.0,0.0,0.0,0.0,0.0,0.0,0.0,0.0,0.0,0.0,0.0,0.0,0.0,0.0,0.0,0.0,0.0,0.0,0.0,0.0,0.0,0.0,0.0,0.0,0.0,0.0,0.0,0.0,0.0,0.0,0.0,0.0,0.0,0.0,0.0,0.0,0.0,0.0,0.0,0.0,0.0,0.0,0.0,0.0,0.0,0.0,0.0,0.0,0.0,0.0,0.0,0.0,0.0,0.0,0.0,0.0,0.0,0.0,0.0,0.0,0.0,0.0,0.0,0.0,0.0,0.0,0.0,0.0,0.0,0.0,0.0,0.0,0.0,0.0,0.0,0.0,0.0,0.0,0.0,0.0,0.0,0.0,0.0,0.0,0.0,0.0,0.0,0.0,0.0,0.0,0.0,0.0,0.0,0.0,0.0,0.0,0.0,0.0,0.0,0.0,0.0,0.0,0.0,0.0,0.0,0.0,0.0,0.0,0.0,0.0,0.0,0.0,0.0,0.0,0.0,0.0,0.0,0.0,0.0,0.0,0.0,0.0,0.0,0.0,0.0,0.0,0.0,0.0,0.0,0.0,0.0,0.0,0.0,0.0,0.0,0.0,0.0,0.0,0.0,0.0,0.0,0.0,0.0,0.0,0.0,0.0,0.0,0.0,0.0,0.0,0.0,0.0,0.0,0.0,0.0,0.0,0.0,0.0,0.0,0.0,0.0,1.0,1.0,1.0,1.0,0.98,0.0,0.03,0.0,0.73,1.0,0.66,0.0,0.0,0.0,0.0,0.0,0.0,0.0,0.0,0.0,0.0,0.0,0.0,0.0,0.0,0.0,0.0,0.0,0.0,0.0,0.0,0.0,0.0,0.0,0.0,0.0],[0.0,0.0,0.0,0.0,0.0,0.01,0.14,0.14,0.14,0.01,0.0,0.0,0.0,0.0,0.0,0.0,0.0,0.0,0.0,0.0,0.0,0.0,0.0,0.0,0.0,0.0,0.0,0.0,0.0,0.0,0.0,0.0,0.0,0.0,0.0,0.0,0.0,0.0,0.0,0.0,0.0,0.0,0.0,0.0,0.0,0.0,0.0,0.0,0.0,0.0,0.0,0.0,0.0,0.0,0.0,0.0,0.0,0.0,0.0,0.0,0.0,0.0,0.0,0.0,0.0,0.0,0.0,0.0,0.0,0.0,0.0,0.0,0.0,0.0,0.0,0.0,0.0,0.0,0.0,0.0,0.0,0.0,0.0,0.0,0.0,0.0,0.0,0.0,0.0,0.0,0.0,0.0,0.0,0.0,0.0,0.0,0.0,0.0,0.0,0.0,0.0,0.0,0.0,0.0,0.0,0.0,0.0,0.0,0.0,0.0,0.0,0.0,0.0,0.0,0.0,0.0,0.0,0.0,0.0,0.0,0.0,0.0,0.0,0.0,0.0,0.0,0.0,0.0,0.0,0.0,0.0,0.0,0.0,0.0,0.0,0.0,0.0,0.0,0.0,0.0,0.0,0.0,0.0,0.0,0.0,0.0,0.0,0.0,0.0,0.0,0.0,0.0,0.0,0.0,0.0,0.0,0.0,0.0,0.0,0.0,0.0,0.0,0.0,0.0,0.0,0.0,0.0,0.0,0.0,0.0,0.0,0.0,0.0,0.0,0.0,0.0,0.0,0.0,0.0,0.0,0.0,0.0,0.0,0.0,0.0,0.0,0.0,0.0,0.0,0.0,0.0,0.0,0.0,0.0,0.0,0.0,0.0,0.0,0.0,0.0,0.0,0.0,0.0,0.0,0.0,0.0,0.0,0.0,0.0,0.0,0.0,0.0,0.0,0.0,0.0,0.0,0.0,0.0,0.0,0.0,0.0,0.0,0.0,0.0,0.0,0.0,0.0,0.0,0.0,0.0,0.0,0.0,0.0,0.0,0.0,0.0,0.0,0.0,0.0,0.0,0.0,0.0,0.0,0.0,0.0,0.0,0.0,0.0,0.0,0.0,0.0,0.0,0.0,0.0,0.0,0.0,0.0,0.0,0.0,0.0,0.0,0.0,0.0,0.0,0.0,0.0,0.0,0.0,0.0,0.0,0.0,0.0,0.0,0.0,0.0,0.0,0.0,0.0,0.0,0.0,0.0,0.0,0.0,0.0,0.0,0.0,0.0,0.0,0.0,0.0,0.0,0.0,0.0,0.0,0.0,0.0,0.0,0.0,0.0,0.0,0.99,1.0,1.0,1.0,1.0,0.99,0.96,0.98,0.49,0.62,0.0,0.0,0.0,0.0,0.0,0.0,0.0,0.0,0.0,0.0,0.0,0.0,0.0,0.0,0.0,0.0,0.0,0.0,0.0,0.0,0.0,0.0,0.0,0.0,0.0],[0.0,0.0,0.0,0.03,0.01,0.05,0.11,0.07,0.02,0.0,0.0,0.0,0.0,0.0,0.0,0.0,0.0,0.0,0.0,0.0,0.0,0.0,0.0,0.0,0.0,0.0,0.0,0.0,0.0,0.0,0.0,0.0,0.0,0.0,0.0,0.0,0.0,0.0,0.0,0.0,0.0,0.0,0.0,0.0,0.0,0.0,0.0,0.0,0.0,0.0,0.0,0.0,0.0,0.0,0.0,0.0,0.0,0.0,0.0,0.0,0.0,0.0,0.0,0.0,0.0,0.0,0.0,0.0,0.0,0.0,0.0,0.0,0.0,0.0,0.0,0.0,0.0,0.0,0.0,0.0,0.0,0.0,0.0,0.0,0.0,0.0,0.0,0.0,0.0,0.0,0.0,0.0,0.0,0.0,0.0,0.0,0.0,0.0,0.0,0.0,0.0,0.0,0.0,0.0,0.0,0.0,0.0,0.0,0.0,0.0,0.0,0.0,0.0,0.0,0.0,0.0,0.0,0.0,0.0,0.0,0.0,0.0,0.0,0.0,0.0,0.0,0.0,0.0,0.0,0.0,0.0,0.0,0.0,0.0,0.0,0.0,0.0,0.0,0.0,0.0,0.0,0.0,0.0,0.0,0.0,0.0,0.0,0.0,0.0,0.0,0.0,0.0,0.0,0.0,0.0,0.0,0.0,0.0,0.0,0.0,0.0,0.0,0.0,0.0,0.0,0.0,0.0,0.0,0.0,0.0,0.0,0.0,0.0,0.0,0.0,0.0,0.0,0.0,0.0,0.0,0.0,0.0,0.0,0.0,0.0,0.0,0.0,0.0,0.0,0.0,0.0,0.0,0.0,0.0,0.0,0.0,0.0,0.0,0.0,0.0,0.0,0.0,0.0,0.0,0.0,0.0,0.0,0.0,0.0,0.0,0.0,0.0,0.0,0.0,0.0,0.0,0.0,0.0,0.0,0.0,0.0,0.0,0.0,0.0,0.0,0.0,0.0,0.0,0.0,0.0,0.0,0.0,0.0,0.0,0.0,0.0,0.0,0.0,0.0,0.0,0.0,0.0,0.0,0.0,0.0,0.0,0.0,0.0,0.0,0.0,0.0,0.0,0.0,0.0,0.0,0.0,0.0,0.0,0.0,0.0,0.0,0.0,0.0,0.0,0.0,0.0,0.0,0.0,0.0,0.0,0.0,0.0,0.0,0.0,0.0,0.0,0.0,0.0,0.0,0.0,0.0,0.0,0.0,0.0,0.0,0.0,0.0,0.0,0.0,0.0,0.0,0.0,0.0,0.0,0.0,0.0,0.0,0.0,0.0,0.0,0.01,0.98,1.0,1.0,1.0,0.76,0.96,0.01,0.0,0.0,0.0,0.0,0.0,0.0,0.0,0.0,0.0,0.0,0.0,0.0,0.0,0.0,0.0,0.0,0.0,0.0,0.0,0.0,0.0,0.0,0.0,0.0,0.0,0.0,0.0],[0.0,0.0,0.0,0.01,0.0,0.02,0.09,0.1,0.0,0.0,0.0,0.0,0.0,0.0,0.0,0.0,0.0,0.0,0.0,0.0,0.0,0.0,0.0,0.0,0.0,0.0,0.0,0.0,0.0,0.0,0.0,0.0,0.0,0.0,0.0,0.0,0.0,0.0,0.0,0.0,0.0,0.0,0.0,0.0,0.0,0.0,0.0,0.0,0.0,0.0,0.0,0.0,0.0,0.0,0.0,0.0,0.0,0.0,0.0,0.0,0.0,0.0,0.0,0.0,0.0,0.0,0.0,0.0,0.0,0.0,0.0,0.0,0.0,0.0,0.0,0.0,0.0,0.0,0.0,0.0,0.0,0.0,0.0,0.0,0.0,0.0,0.0,0.0,0.0,0.0,0.0,0.0,0.0,0.0,0.0,0.0,0.0,0.0,0.0,0.0,0.0,0.0,0.0,0.0,0.0,0.0,0.0,0.0,0.0,0.0,0.0,0.0,0.0,0.0,0.0,0.0,0.0,0.0,0.0,0.0,0.0,0.0,0.0,0.0,0.0,0.0,0.0,0.0,0.0,0.0,0.0,0.0,0.0,0.0,0.0,0.0,0.0,0.0,0.0,0.0,0.0,0.0,0.0,0.0,0.0,0.0,0.0,0.0,0.0,0.0,0.0,0.0,0.0,0.0,0.0,0.0,0.0,0.0,0.0,0.0,0.0,0.0,0.0,0.0,0.0,0.0,0.0,0.0,0.0,0.0,0.0,0.0,0.0,0.0,0.0,0.0,0.0,0.0,0.0,0.0,0.0,0.0,0.0,0.0,0.0,0.0,0.0,0.0,0.0,0.0,0.0,0.0,0.0,0.0,0.0,0.0,0.0,0.0,0.0,0.0,0.0,0.0,0.0,0.0,0.0,0.0,0.0,0.0,0.0,0.0,0.0,0.0,0.0,0.0,0.0,0.0,0.0,0.0,0.0,0.0,0.0,0.0,0.0,0.0,0.0,0.0,0.0,0.0,0.0,0.0,0.0,0.0,0.0,0.0,0.0,0.0,0.0,0.0,0.0,0.0,0.0,0.0,0.0,0.0,0.0,0.0,0.0,0.0,0.0,0.0,0.0,0.0,0.0,0.0,0.0,0.0,0.0,0.0,0.0,0.0,0.0,0.0,0.0,0.0,0.0,0.0,0.0,0.0,0.0,0.0,0.0,0.0,0.0,0.0,0.0,0.0,0.0,0.0,0.0,0.0,0.0,0.0,0.0,0.0,0.0,0.0,0.0,0.0,0.0,0.0,0.0,0.0,0.0,0.0,0.0,0.0,0.0,0.0,0.0,0.0,0.01,0.0,1.0,1.0,1.0,1.0,0.97,0.01,0.0,0.0,0.0,0.0,0.0,0.0,0.0,0.0,0.0,0.0,0.0,0.0,0.0,0.0,0.0,0.0,0.0,0.0,0.0,0.0,0.0,0.0,0.0,0.0,0.0,0.0,0.0],[0.0,0.0,0.0,0.0,0.0,0.0,0.01,0.06,0.0,0.0,0.0,0.0,0.0,0.0,0.0,0.0,0.0,0.0,0.0,0.0,0.0,0.0,0.0,0.0,0.0,0.0,0.0,0.0,0.0,0.0,0.0,0.0,0.0,0.0,0.0,0.0,0.0,0.0,0.0,0.0,0.0,0.0,0.0,0.0,0.0,0.0,0.0,0.0,0.0,0.0,0.0,0.0,0.0,0.0,0.0,0.0,0.0,0.0,0.0,0.0,0.0,0.0,0.0,0.0,0.0,0.0,0.0,0.0,0.0,0.0,0.0,0.0,0.0,0.0,0.0,0.0,0.0,0.0,0.0,0.0,0.0,0.0,0.0,0.0,0.0,0.0,0.02,0.0,0.03,0.0,0.0,0.0,0.0,0.0,0.0,0.0,0.0,0.0,0.0,0.0,0.0,0.0,0.0,0.0,0.0,0.0,0.0,0.0,0.0,0.0,0.0,0.0,0.0,0.0,0.0,0.0,0.0,0.0,0.0,0.0,0.0,0.0,0.0,0.0,0.0,0.0,0.0,0.0,0.0,0.0,0.0,0.0,0.0,0.0,0.0,0.0,0.0,0.0,0.0,0.0,0.0,0.0,0.0,0.0,0.0,0.0,0.0,0.0,0.0,0.0,0.0,0.0,0.0,0.0,0.0,0.0,0.0,0.0,0.0,0.0,0.0,0.0,0.0,0.0,0.0,0.0,0.0,0.0,0.0,0.0,0.0,0.0,0.0,0.0,0.0,0.0,0.0,0.0,0.0,0.0,0.0,0.0,0.0,0.0,0.0,0.0,0.0,0.0,0.0,0.0,0.0,0.0,0.0,0.0,0.0,0.0,0.0,0.0,0.0,0.0,0.0,0.0,0.0,0.0,0.0,0.0,0.0,0.0,0.0,0.0,0.0,0.0,0.0,0.0,0.0,0.0,0.0,0.0,0.0,0.0,0.0,0.0,0.0,0.0,0.0,0.0,0.0,0.0,0.0,0.0,0.0,0.0,0.0,0.0,0.0,0.0,0.0,0.0,0.0,0.0,0.0,0.0,0.0,0.0,0.0,0.0,0.0,0.0,0.0,0.0,0.0,0.0,0.0,0.0,0.0,0.0,0.0,0.0,0.0,0.0,0.0,0.0,0.0,0.0,0.0,0.0,0.0,0.0,0.0,0.0,0.0,0.0,0.0,0.0,0.0,0.0,0.0,0.0,0.0,0.0,0.0,0.0,0.0,0.0,0.0,0.0,0.0,0.0,0.0,0.0,0.0,0.0,0.0,0.0,0.0,0.0,0.0,0.0,0.0,0.0,0.02,0.03,0.99,0.76,1.0,1.0,1.0,0.99,0.03,0.05,0.0,0.0,0.0,0.0,0.0,0.0,0.0,0.0,0.0,0.0,0.0,0.0,0.0,0.0,0.0,0.0,0.0,0.0,0.0,0.0,0.0,0.0,0.0,0.0,0.0],[0.0,0.0,0.0,0.0,0.0,0.0,0.0,0.0,0.0,0.0,0.0,0.0,0.0,0.0,0.0,0.0,0.0,0.0,0.0,0.0,0.0,0.0,0.0,0.0,0.0,0.0,0.0,0.0,0.0,0.0,0.0,0.0,0.0,0.0,0.0,0.0,0.0,0.0,0.0,0.0,0.0,0.0,0.0,0.0,0.0,0.0,0.0,0.0,0.0,0.0,0.0,0.0,0.0,0.0,0.0,0.0,0.0,0.0,0.0,0.0,0.0,0.0,0.0,0.0,0.0,0.0,0.0,0.0,0.0,0.0,0.0,0.0,0.0,0.0,0.0,0.0,0.0,0.0,0.0,0.0,0.0,0.0,0.0,0.0,0.0,0.0,0.0,0.0,0.2,0.39,0.0,0.0,0.0,0.0,0.0,0.0,0.0,0.0,0.0,0.0,0.0,0.0,0.0,0.0,0.0,0.0,0.0,0.0,0.0,0.0,0.0,0.0,0.0,0.0,0.0,0.0,0.0,0.0,0.0,0.0,0.0,0.0,0.0,0.0,0.0,0.0,0.0,0.0,0.0,0.0,0.0,0.0,0.0,0.0,0.0,0.0,0.0,0.0,0.0,0.0,0.0,0.0,0.0,0.0,0.0,0.0,0.0,0.0,0.0,0.0,0.0,0.0,0.0,0.0,0.0,0.0,0.0,0.0,0.0,0.0,0.0,0.0,0.0,0.0,0.0,0.0,0.0,0.0,0.0,0.0,0.0,0.0,0.0,0.0,0.0,0.0,0.0,0.0,0.0,0.0,0.0,0.0,0.0,0.0,0.0,0.0,0.0,0.0,0.0,0.0,0.0,0.0,0.0,0.0,0.0,0.0,0.0,0.0,0.0,0.0,0.0,0.0,0.0,0.0,0.0,0.0,0.0,0.0,0.0,0.0,0.0,0.0,0.0,0.0,0.0,0.0,0.0,0.0,0.0,0.0,0.0,0.0,0.0,0.0,0.0,0.0,0.0,0.0,0.0,0.0,0.0,0.0,0.0,0.0,0.0,0.0,0.0,0.0,0.0,0.0,0.0,0.0,0.0,0.0,0.0,0.0,0.0,0.0,0.0,0.0,0.0,0.0,0.0,0.0,0.0,0.0,0.0,0.0,0.0,0.0,0.0,0.0,0.0,0.0,0.0,0.0,0.0,0.0,0.0,0.0,0.0,0.0,0.0,0.0,0.0,0.0,0.0,0.0,0.0,0.0,0.0,0.0,0.0,0.0,0.0,0.0,0.0,0.0,0.0,0.0,0.0,0.0,0.0,0.0,0.0,0.0,0.0,0.0,0.0,0.0,0.0,0.0,0.96,0.96,0.97,1.0,1.0,1.0,0.05,0.0,0.0,0.0,0.0,0.0,0.0,0.0,0.0,0.0,0.0,0.0,0.0,0.0,0.0,0.0,0.0,0.0,0.0,0.0,0.0,0.0,0.0,0.0,0.0,0.0,0.0],[0.0,0.0,0.0,0.0,0.0,0.0,0.0,0.0,0.0,0.0,0.0,0.0,0.0,0.0,0.0,0.0,0.0,0.0,0.0,0.0,0.0,0.0,0.0,0.0,0.0,0.0,0.0,0.0,0.0,0.0,0.0,0.0,0.0,0.0,0.0,0.0,0.0,0.0,0.0,0.0,0.0,0.0,0.0,0.0,0.0,0.0,0.0,0.0,0.0,0.0,0.0,0.0,0.0,0.0,0.0,0.0,0.0,0.0,0.0,0.0,0.0,0.0,0.0,0.0,0.0,0.0,0.0,0.0,0.0,0.0,0.0,0.0,0.0,0.0,0.0,0.0,0.0,0.0,0.0,0.0,0.0,0.0,0.0,0.0,0.0,0.0,0.99,0.63,0.54,0.1,0.0,0.0,0.0,0.0,0.0,0.0,0.0,0.0,0.0,0.0,0.0,0.0,0.0,0.0,0.0,0.0,0.0,0.0,0.0,0.0,0.0,0.0,0.0,0.0,0.0,0.0,0.0,0.0,0.0,0.0,0.0,0.0,0.0,0.0,0.0,0.0,0.0,0.0,0.0,0.0,0.0,0.0,0.0,0.0,0.0,0.0,0.0,0.0,0.0,0.0,0.0,0.0,0.0,0.0,0.0,0.0,0.0,0.0,0.0,0.0,0.0,0.0,0.0,0.0,0.0,0.0,0.0,0.0,0.0,0.0,0.0,0.0,0.0,0.0,0.0,0.0,0.0,0.0,0.0,0.0,0.0,0.0,0.0,0.0,0.0,0.0,0.0,0.0,0.0,0.0,0.0,0.0,0.0,0.0,0.0,0.0,0.0,0.0,0.0,0.0,0.0,0.0,0.0,0.0,0.0,0.0,0.0,0.0,0.0,0.0,0.0,0.0,0.0,0.0,0.0,0.0,0.0,0.0,0.0,0.0,0.0,0.0,0.0,0.0,0.0,0.0,0.0,0.0,0.0,0.0,0.0,0.0,0.0,0.0,0.0,0.0,0.0,0.0,0.0,0.0,0.0,0.0,0.0,0.0,0.0,0.0,0.0,0.0,0.0,0.0,0.0,0.0,0.0,0.0,0.0,0.0,0.0,0.0,0.0,0.0,0.0,0.0,0.0,0.0,0.0,0.0,0.0,0.0,0.0,0.0,0.0,0.0,0.0,0.0,0.0,0.0,0.0,0.0,0.0,0.0,0.0,0.0,0.0,0.0,0.0,0.0,0.0,0.0,0.0,0.0,0.0,0.0,0.0,0.0,0.0,0.0,0.0,0.0,0.0,0.0,0.0,0.0,0.0,0.0,0.0,0.0,0.0,0.0,0.0,0.0,0.55,0.73,0.98,0.01,0.01,0.99,1.0,1.0,1.0,1.0,0.0,0.0,0.0,0.0,0.0,0.0,0.0,0.0,0.0,0.0,0.0,0.0,0.0,0.0,0.0,0.0,0.0,0.0,0.0,0.0,0.0,0.0,0.0,0.0,0.0],[0.0,0.0,0.0,0.0,0.0,0.0,0.0,0.0,0.0,0.0,0.0,0.0,0.0,0.0,0.0,0.0,0.0,0.0,0.0,0.0,0.0,0.0,0.0,0.0,0.0,0.0,0.0,0.0,0.0,0.0,0.0,0.0,0.0,0.0,0.0,0.0,0.0,0.0,0.0,0.0,0.0,0.0,0.0,0.0,0.0,0.0,0.0,0.0,0.0,0.0,0.0,0.0,0.0,0.0,0.0,0.0,0.0,0.0,0.0,0.0,0.0,0.0,0.0,0.0,0.0,0.0,0.0,0.0,0.0,0.0,0.0,0.0,0.0,0.0,0.0,0.0,0.0,0.0,0.0,0.0,0.0,0.0,0.0,0.0,0.0,0.0,1.0,1.0,0.45,0.01,0.0,0.0,0.0,0.0,0.0,0.0,0.0,0.0,0.0,0.0,0.0,0.0,0.0,0.0,0.0,0.0,0.0,0.94,0.0,0.0,0.02,0.55,0.0,0.0,0.0,0.0,0.0,0.0,0.0,0.0,0.0,0.0,0.0,0.0,0.0,0.0,0.0,0.0,0.0,0.0,0.0,0.0,0.0,0.0,0.0,0.0,0.0,0.0,0.0,0.0,0.0,0.0,0.0,0.0,0.0,0.0,0.0,0.0,0.0,0.0,0.0,0.0,0.0,0.0,0.0,0.0,0.0,0.0,0.0,0.0,0.0,0.0,0.0,0.0,0.0,0.0,0.0,0.0,0.0,0.0,0.0,0.0,0.0,0.0,0.0,0.0,0.0,0.0,0.0,0.0,0.0,0.0,0.0,0.0,0.0,0.0,0.0,0.0,0.0,0.0,0.0,0.0,0.0,0.0,0.0,0.0,0.0,0.0,0.0,0.0,0.0,0.0,0.0,0.0,0.0,0.0,0.0,0.0,0.0,0.0,0.0,0.0,0.0,0.0,0.0,0.0,0.0,0.0,0.0,0.0,0.0,0.0,0.0,0.0,0.0,0.0,0.0,0.0,0.0,0.0,0.0,0.0,0.0,0.0,0.0,0.0,0.0,0.0,0.0,0.0,0.0,0.0,0.0,0.0,0.0,0.0,0.0,0.0,0.0,0.0,0.0,0.0,0.0,0.0,0.0,0.0,0.0,0.0,0.0,0.0,0.0,0.0,0.0,0.0,0.0,0.0,0.0,0.0,0.0,0.0,0.0,0.0,0.0,0.0,0.0,0.0,0.0,0.0,0.0,0.0,0.0,0.0,0.0,0.0,0.0,0.0,0.0,0.0,0.0,0.0,0.0,0.0,0.0,0.0,0.0,0.0,0.0,0.0,0.0,0.78,0.94,1.0,0.49,0.0,0.0,0.03,0.05,1.0,1.0,1.0,0.4,0.0,0.0,0.0,0.0,0.0,0.0,0.0,0.0,0.0,0.0,0.0,0.0,0.0,0.0,0.0,0.0,0.0,0.0,0.0,0.0,0.0,0.0,0.0,0.0],[0.0,0.0,0.0,0.0,0.0,0.0,0.0,0.0,0.0,0.0,0.0,0.0,0.0,0.0,0.0,0.0,0.0,0.0,0.0,0.0,0.0,0.0,0.0,0.0,0.0,0.0,0.0,0.0,0.0,0.0,0.0,0.0,0.0,0.0,0.0,0.0,0.0,0.0,0.0,0.0,0.0,0.0,0.0,0.0,0.0,0.0,0.0,0.0,0.0,0.0,0.0,0.0,0.0,0.0,0.0,0.0,0.0,0.0,0.0,0.0,0.0,0.0,0.0,0.0,0.0,0.0,0.0,0.0,0.0,0.0,0.0,0.0,0.0,0.0,0.0,0.0,0.0,0.0,0.0,0.0,0.0,0.0,0.0,0.0,1.0,1.0,1.0,1.0,0.0,0.0,0.0,0.0,0.0,0.0,0.0,0.0,0.0,0.0,0.0,0.0,0.0,0.0,0.0,0.0,0.0,0.0,0.0,0.0,0.0,0.0,0.0,0.0,0.0,0.0,0.0,0.0,0.0,0.0,0.0,0.0,0.0,0.0,0.0,0.0,0.0,0.0,0.0,0.0,0.0,0.0,0.0,0.0,0.0,0.0,0.0,0.0,0.0,0.0,0.0,0.0,0.0,0.0,0.0,0.0,0.0,0.0,0.0,0.0,0.0,0.0,0.0,0.0,0.0,0.0,0.0,0.0,0.0,0.0,0.0,0.0,0.0,0.0,0.0,0.0,0.0,0.0,0.0,0.0,0.0,0.0,0.0,0.0,0.0,0.0,0.0,0.0,0.0,0.0,0.0,0.0,0.0,0.0,0.0,0.0,0.0,0.0,0.0,0.0,0.0,0.0,0.0,0.0,0.0,0.0,0.0,0.0,0.0,0.0,0.0,0.0,0.0,0.0,0.0,0.0,0.0,0.0,0.0,0.0,0.0,0.0,0.0,0.0,0.0,0.0,0.0,0.0,0.0,0.0,0.0,0.0,0.0,0.0,0.0,0.0,0.0,0.0,0.0,0.0,0.0,0.0,0.0,0.0,0.0,0.0,0.0,0.0,0.0,0.0,0.0,0.0,0.0,0.0,0.0,0.0,0.0,0.0,0.0,0.0,0.0,0.0,0.0,0.0,0.0,0.0,0.0,0.0,0.0,0.0,0.0,0.0,0.0,0.0,0.0,0.0,0.0,0.0,0.0,0.0,0.0,0.0,0.0,0.0,0.0,0.0,0.0,0.0,0.0,0.0,0.0,0.0,0.0,0.0,0.0,0.0,0.0,0.0,0.0,0.0,0.0,0.0,0.0,0.0,0.0,0.0,0.0,0.0,0.0,0.0,0.01,0.97,1.0,0.66,0.62,0.0,0.0,0.05,0.0,1.0,1.0,1.0,1.0,1.0,0.0,0.0,0.0,0.0,0.0,0.0,0.0,0.0,0.0,0.0,0.0,0.0,0.0,0.0,0.0,0.0,0.0,0.0,0.0,0.0,0.0,0.0,0.0],[0.0,0.0,0.0,0.0,0.0,0.0,0.0,0.0,0.0,0.0,0.0,0.0,0.1,0.0,0.0,0.0,0.02,0.0,0.0,0.0,0.0,0.0,0.0,0.0,0.0,0.0,0.0,0.0,0.0,0.0,0.0,0.0,0.0,0.0,0.0,0.0,0.0,0.0,0.0,0.0,0.0,0.0,0.0,0.0,0.0,0.0,0.0,0.0,0.0,0.0,0.0,0.0,0.0,0.0,0.0,0.0,0.0,0.0,0.0,0.0,0.0,0.0,0.0,0.0,0.0,0.0,0.0,0.0,0.0,0.0,0.0,0.0,0.0,0.0,0.0,0.0,0.0,0.0,0.0,0.0,0.0,0.0,0.0,0.0,1.0,1.0,1.0,1.0,0.0,0.0,0.0,0.0,0.0,0.0,0.0,0.0,0.0,0.0,0.0,0.0,0.0,0.0,0.0,0.0,0.0,0.0,0.0,0.0,0.0,0.0,0.0,1.0,0.0,0.0,1.0,1.0,0.0,0.0,1.0,0.0,0.0,0.0,0.0,0.0,0.0,0.0,0.0,0.0,0.0,0.0,0.0,0.0,0.0,0.0,0.0,0.0,0.0,0.0,0.0,0.0,0.0,0.0,0.0,0.0,0.0,0.0,0.0,0.0,0.0,0.0,0.0,0.0,0.0,0.0,0.0,0.0,0.0,0.0,0.0,0.0,0.0,0.0,0.0,0.0,0.0,0.0,0.0,0.0,0.0,0.0,0.0,0.0,0.0,0.0,0.0,0.0,0.0,0.0,0.0,0.0,0.0,0.0,0.0,0.0,0.0,0.0,0.0,0.0,0.0,0.0,0.0,0.0,0.0,0.0,0.0,0.0,0.0,0.0,0.0,0.0,0.0,0.0,0.0,0.0,0.0,0.0,0.0,0.0,0.0,0.0,0.0,0.0,0.0,0.0,0.0,0.0,0.0,0.0,0.0,0.0,0.0,0.0,0.0,0.0,0.0,0.0,0.0,0.0,0.0,0.0,0.0,0.0,0.0,0.0,0.0,0.0,0.0,0.0,0.0,0.0,0.0,0.0,0.0,0.0,0.0,0.0,0.0,0.0,0.0,0.0,0.0,0.0,0.0,0.0,0.0,0.0,0.0,0.0,0.0,0.0,0.0,0.0,0.0,0.0,0.0,0.0,0.0,0.0,0.0,0.0,0.0,0.0,0.0,0.0,0.0,0.0,0.0,0.0,0.0,0.0,0.0,0.0,0.0,0.0,0.0,0.0,0.0,0.0,0.0,0.0,0.0,0.0,0.0,0.0,0.0,0.0,0.0,1.0,1.0,1.0,0.99,0.0,0.0,0.0,0.0,0.0,0.0,0.0,0.4,1.0,1.0,1.0,1.0,0.0,0.0,0.0,0.0,0.0,0.0,0.0,0.0,0.0,0.0,0.0,0.0,0.0,0.0,0.0,0.0,0.0,0.0,0.0,0.0,0.0,0.0],[0.0,0.0,0.0,0.0,0.0,0.0,0.0,0.0,0.0,0.03,0.0,0.0,0.0,0.0,0.0,0.0,0.0,0.0,0.0,0.0,0.0,0.0,0.0,0.0,0.0,0.0,0.0,0.0,0.0,0.0,0.0,0.0,0.0,0.0,0.0,0.0,0.0,0.0,0.0,0.0,0.0,0.0,0.0,0.0,0.0,0.0,0.0,0.0,0.0,0.0,0.0,0.0,0.0,0.0,0.0,0.0,0.0,0.0,0.0,0.0,0.0,0.0,0.0,0.0,0.0,0.0,0.0,0.0,0.0,0.0,0.0,0.0,0.0,0.0,0.0,0.0,0.0,0.0,0.0,0.0,0.0,0.0,0.99,0.0,1.0,0.0,0.0,0.0,0.0,0.0,0.0,0.0,0.0,0.0,0.0,0.0,0.0,0.0,0.0,0.0,0.0,0.0,0.0,0.0,0.0,0.0,0.0,0.0,0.0,0.0,0.0,0.0,0.0,0.0,0.0,0.0,0.0,0.0,0.0,0.0,0.0,0.0,0.0,0.0,0.0,0.0,0.0,0.0,0.0,0.0,0.0,0.0,0.0,0.0,0.0,0.0,0.0,0.0,0.0,0.0,0.0,0.0,0.0,0.0,0.0,0.0,0.0,0.0,0.0,0.0,0.0,0.0,0.0,0.0,0.0,0.0,0.0,0.0,0.0,0.0,0.0,0.0,0.0,0.0,0.0,0.0,0.0,0.0,0.0,0.0,0.0,0.0,0.0,0.0,0.0,0.0,0.0,0.0,0.0,0.0,0.0,0.0,0.0,0.0,0.0,0.0,0.0,0.0,0.0,0.0,0.0,0.0,0.0,0.0,0.0,0.0,0.0,0.0,0.0,0.0,0.0,0.0,0.0,0.0,0.0,0.0,0.0,0.0,0.0,0.0,0.0,0.0,0.0,0.0,0.0,0.0,0.0,0.0,0.0,0.0,0.0,0.0,0.0,0.0,0.0,0.0,0.0,0.0,0.0,0.0,0.0,0.0,0.0,0.0,0.0,0.0,0.0,0.0,0.0,0.0,0.0,0.0,0.0,0.0,0.0,0.0,0.0,0.0,0.0,0.0,0.0,0.0,0.0,0.0,0.0,0.0,0.0,0.0,0.0,0.0,0.0,0.0,0.0,0.0,0.0,0.0,0.0,0.0,0.0,0.0,0.0,0.0,0.0,0.0,0.0,0.0,0.0,0.0,0.0,0.0,0.0,0.0,0.0,0.0,0.0,0.0,0.0,0.0,0.0,0.0,0.0,0.0,0.0,0.0,0.0,0.0,0.38,1.0,1.0,0.26,1.0,0.0,0.0,0.0,0.0,0.0,0.0,0.0,0.0,1.0,1.0,1.0,1.0,1.0,0.0,0.0,0.0,0.0,0.0,0.0,0.0,0.0,0.0,0.0,0.0,0.0,0.0,0.0,0.0,0.0,0.0,0.0,0.0,0.0,0.0],[0.0,0.0,0.0,0.0,0.0,0.0,0.0,0.0,0.0,0.0,0.0,0.0,0.0,0.0,0.0,0.0,0.0,0.0,0.0,0.0,0.0,0.0,0.0,0.0,0.0,0.0,0.0,0.0,0.0,0.0,0.0,0.0,0.0,0.0,0.0,0.0,0.0,0.0,0.0,0.0,0.0,0.0,0.0,0.0,0.0,0.0,0.0,0.0,0.0,0.0,0.0,0.0,0.0,0.0,0.0,0.0,0.0,0.0,0.0,0.0,0.0,0.0,0.0,0.0,0.0,0.0,0.0,0.0,0.0,0.0,0.0,0.0,0.0,0.0,0.0,0.0,0.0,0.0,0.0,0.0,0.0,0.0,1.0,1.0,1.0,0.01,0.0,0.0,0.0,0.0,0.0,0.0,0.0,0.0,0.0,0.0,0.0,0.0,0.0,0.0,0.0,0.0,0.0,0.0,0.0,0.0,0.0,0.0,0.0,0.0,0.0,0.0,0.0,0.0,0.0,0.01,0.0,0.0,1.0,0.03,0.0,0.0,1.0,0.0,0.0,0.0,0.0,0.0,0.0,0.0,0.0,0.0,0.0,0.0,0.0,0.0,0.0,0.0,0.0,0.0,0.0,0.0,0.0,0.0,0.0,0.0,0.0,0.0,0.0,0.0,0.0,0.0,0.0,0.0,0.0,0.0,0.0,0.0,0.0,0.0,0.0,0.0,0.0,0.0,0.0,0.0,0.0,0.0,0.0,0.0,0.0,0.0,0.0,0.0,0.0,0.0,0.0,0.0,0.0,0.0,0.0,0.0,0.0,0.0,0.0,0.0,0.0,0.0,0.0,0.0,0.0,0.0,0.0,0.0,0.0,0.0,0.0,0.0,0.0,0.0,0.0,0.0,0.0,0.0,0.0,0.0,0.0,0.0,0.0,0.0,0.0,0.0,0.0,0.0,0.0,0.0,0.0,0.0,0.0,0.0,0.0,0.0,0.0,0.0,0.0,0.0,0.0,0.0,0.0,0.0,0.0,0.0,0.0,0.0,0.0,0.0,0.0,0.0,0.0,0.0,0.0,0.0,0.0,0.0,0.0,0.0,0.0,0.0,0.0,0.0,0.0,0.0,0.0,0.0,0.0,0.0,0.0,0.0,0.0,0.0,0.0,0.0,0.0,0.0,0.0,0.0,0.0,0.0,0.0,0.0,0.0,0.0,0.0,0.0,0.0,0.0,0.0,0.0,0.0,0.0,0.0,0.0,0.0,0.0,0.0,0.0,0.0,0.0,0.0,0.0,0.0,0.0,0.0,0.0,0.0,1.0,1.0,1.0,0.99,0.0,0.0,0.0,0.0,0.0,0.0,0.0,0.0,0.0,0.0,0.0,1.0,1.0,1.0,1.0,1.0,0.0,0.0,0.0,0.0,0.0,0.0,0.0,0.0,0.0,0.0,0.0,0.0,0.0,0.0,0.0,0.0,0.0,0.0,0.0,0.0],[0.0,0.0,0.0,0.0,0.0,0.0,0.0,0.0,0.0,0.0,0.0,0.0,0.0,0.0,0.0,0.0,0.0,0.0,0.0,0.0,0.0,0.0,0.0,0.0,0.0,0.0,0.0,0.0,0.0,0.0,0.0,0.0,0.0,0.0,0.0,0.0,0.0,0.0,0.0,0.0,0.0,0.0,0.0,0.0,0.0,0.0,0.0,0.0,0.0,0.0,0.0,0.0,0.0,0.0,0.0,0.0,0.0,0.0,0.0,0.0,0.0,0.0,0.0,0.0,0.0,0.0,0.0,0.0,0.0,0.0,0.0,0.0,0.0,0.0,0.0,0.0,0.0,0.0,0.0,0.0,1.0,1.0,1.0,0.97,0.0,0.0,0.0,0.0,0.0,0.0,0.0,0.0,0.0,0.0,0.0,0.0,0.0,0.0,0.0,0.0,0.0,0.0,0.0,0.0,0.0,0.0,0.0,0.0,0.0,0.0,0.0,0.0,0.0,0.0,0.0,0.0,0.0,0.0,0.0,0.0,0.0,0.0,0.0,0.0,0.0,0.0,0.0,0.0,0.0,0.0,0.0,0.0,0.0,0.0,0.0,0.0,0.0,0.0,0.0,0.0,0.0,0.0,0.0,0.0,0.0,0.0,0.0,0.0,0.0,0.0,0.0,0.0,0.0,0.0,0.0,0.0,0.0,0.0,0.0,0.0,0.0,0.0,0.0,0.0,0.0,0.0,0.0,0.0,0.0,0.0,0.0,0.0,0.0,0.0,0.0,0.0,0.0,0.0,0.0,0.0,0.0,0.0,0.0,0.0,0.0,0.0,0.0,0.0,0.0,0.0,0.0,0.0,0.0,0.0,0.0,0.0,0.0,0.0,0.0,0.0,0.0,0.0,0.0,0.0,0.0,0.0,0.0,0.0,0.0,0.0,0.0,0.0,0.0,0.0,0.0,0.0,0.0,0.0,0.0,0.0,0.0,0.0,0.0,0.0,0.0,0.0,0.0,0.0,0.0,0.0,0.0,0.0,0.0,0.0,0.0,0.0,0.0,0.0,0.0,0.0,0.0,0.0,0.0,0.0,0.0,0.0,0.0,0.0,0.0,0.0,0.0,0.0,0.0,0.0,0.0,0.0,0.0,0.0,0.0,0.0,0.0,0.0,0.0,0.0,0.0,0.0,0.0,0.0,0.0,0.0,0.0,0.0,0.0,0.0,0.0,0.0,0.0,0.0,0.0,0.0,0.0,0.0,1.0,1.0,0.12,0.0,0.0,0.0,0.0,0.0,0.0,0.0,0.0,0.0,0.0,0.84,1.0,0.2,0.02,0.0,0.0,0.0,0.0,0.0,0.0,0.0,0.0,0.0,0.0,0.0,0.0,1.0,1.0,1.0,1.0,1.0,0.0,0.0,0.0,0.0,0.0,0.0,0.0,0.0,0.0,0.0,0.0,0.0,0.0,0.0,0.0,0.0,0.0,0.0,0.0],[0.0,0.0,0.0,0.0,0.0,0.0,0.0,0.0,0.0,0.0,0.0,0.0,0.0,0.0,0.0,0.0,0.0,0.0,0.0,0.0,0.0,0.0,0.0,0.0,0.0,0.0,0.0,0.0,0.0,0.0,0.0,0.0,0.0,0.0,0.0,0.0,0.0,0.0,0.0,0.0,0.0,0.0,0.0,0.0,0.0,0.0,0.0,0.0,0.0,0.0,0.0,0.0,0.0,0.0,0.0,0.0,0.0,0.0,0.0,0.0,0.0,0.0,0.0,0.0,0.0,0.0,0.0,0.0,0.0,0.0,0.0,0.0,0.0,0.0,0.0,0.0,0.0,0.0,0.0,0.0,0.05,1.0,0.0,0.04,0.0,0.0,0.0,0.0,0.0,0.0,0.0,0.0,0.0,0.0,0.0,0.0,0.0,0.0,0.0,0.0,0.0,0.0,0.0,0.0,0.0,0.0,0.0,0.0,0.0,0.0,0.0,0.0,0.0,0.0,0.0,0.0,0.0,0.0,0.0,0.0,0.0,0.0,1.0,0.0,0.0,1.0,0.93,0.0,0.0,0.0,0.0,0.0,0.0,0.0,0.0,0.0,0.0,0.0,0.0,0.0,0.0,0.0,0.0,0.0,0.0,0.0,0.0,0.0,0.0,0.0,0.0,0.0,0.0,0.0,0.0,0.0,0.0,0.0,0.0,0.0,0.0,0.0,0.0,0.0,0.0,0.0,0.0,0.0,0.0,0.0,0.0,0.0,0.0,0.0,0.0,0.0,0.0,0.0,0.0,0.0,0.0,0.0,0.0,0.0,0.0,0.0,0.0,0.0,0.0,0.0,0.0,0.0,0.0,0.0,0.0,0.0,0.0,0.0,0.0,0.0,0.0,0.0,0.0,0.0,0.0,0.0,0.0,0.0,0.0,0.0,0.0,0.0,0.0,0.0,0.0,0.0,0.0,0.0,0.0,0.0,0.0,0.0,0.0,0.0,0.0,0.0,0.0,0.0,0.0,0.0,0.0,0.0,0.0,0.0,0.0,0.0,0.0,0.0,0.0,0.0,0.0,0.0,0.0,0.0,0.0,0.0,0.0,0.0,0.0,0.0,0.0,0.0,0.0,0.0,0.0,0.0,0.0,0.0,0.0,0.0,0.0,0.0,0.0,0.0,0.0,0.0,0.0,0.0,0.0,0.0,0.0,0.0,0.0,0.0,0.0,0.0,0.0,0.0,0.0,1.0,0.0,0.0,0.0,0.0,0.0,0.0,0.0,0.0,0.0,0.0,0.0,0.0,0.0,0.0,1.0,1.0,1.0,0.0,0.0,0.0,0.0,0.0,0.0,0.0,0.0,0.0,0.0,0.0,0.0,0.0,0.0,0.0,1.0,1.0,1.0,1.0,1.0,0.0,0.0,0.0,0.0,0.0,0.0,0.0,0.0,0.0,0.0,0.0,0.0,0.0,0.0,0.0,0.0,0.0,0.0],[0.0,0.0,0.0,0.0,0.0,0.0,0.0,0.0,0.0,0.0,0.0,0.0,0.0,0.0,0.0,0.0,0.0,0.0,0.0,0.0,0.0,0.0,0.0,0.0,0.0,0.0,0.0,0.0,0.0,0.0,0.0,0.0,0.0,0.0,0.0,0.0,0.0,0.0,0.0,0.0,1.0,0.0,0.0,0.0,0.0,0.0,0.0,0.0,0.0,0.0,0.0,0.0,0.0,0.0,0.0,0.0,0.0,0.0,0.0,0.0,0.0,0.0,0.0,0.0,0.0,0.0,0.0,0.0,0.0,0.0,0.0,0.0,0.0,0.0,0.0,0.0,0.0,0.0,1.0,1.0,1.0,1.0,0.0,0.0,0.0,0.0,0.0,0.0,0.0,0.0,0.0,0.0,0.0,0.0,0.0,0.0,0.0,0.0,0.0,0.0,0.0,0.0,0.0,0.0,0.0,0.0,0.0,0.0,0.0,0.0,0.0,0.0,0.0,0.0,0.0,0.0,0.0,0.0,0.0,0.0,0.0,0.0,0.0,0.0,0.0,0.0,0.0,0.0,0.0,0.0,0.0,0.0,0.0,0.0,0.0,0.0,0.0,0.0,0.0,0.0,0.0,0.0,0.0,0.0,0.0,0.0,0.0,0.0,0.0,0.0,0.0,0.0,0.0,0.0,0.0,0.0,0.0,0.0,0.0,0.0,0.0,0.0,0.0,0.0,0.0,0.0,0.0,0.0,0.0,0.0,0.0,0.0,0.0,0.0,0.0,0.0,0.0,0.0,0.0,0.0,0.0,0.0,0.0,0.0,0.0,0.0,0.0,0.0,0.0,0.0,0.0,0.0,0.0,0.0,0.0,0.0,0.0,0.0,0.0,0.0,0.0,0.0,0.0,0.0,0.0,0.0,0.0,0.0,0.0,0.0,0.0,0.0,0.0,0.0,0.0,0.0,0.0,0.0,0.0,0.0,0.0,0.0,0.0,0.0,0.0,0.0,0.0,0.0,0.0,0.0,0.0,0.0,0.0,0.0,0.0,0.0,0.0,0.0,0.0,0.0,0.0,0.0,0.0,0.0,0.0,0.0,0.0,0.0,0.0,0.0,0.0,0.0,0.0,0.0,0.0,0.0,0.0,0.0,0.0,0.0,0.0,0.0,0.0,0.0,0.0,0.0,0.0,0.0,0.0,0.0,0.0,0.0,0.0,0.0,0.0,0.0,0.0,0.0,0.0,1.0,1.0,1.0,1.0,0.83,0.0,0.0,0.0,0.0,0.0,0.0,0.0,0.0,1.0,0.0,0.0,0.0,0.0,0.0,0.0,0.0,0.0,0.0,0.0,0.0,0.0,0.0,0.0,0.0,0.0,0.0,0.0,0.0,0.0,1.0,1.0,1.0,1.0,0.32,0.0,0.0,0.0,0.0,0.0,0.0,0.0,0.0,0.0,0.0,0.0,0.0,0.0,0.0,0.0,0.0,0.0],[0.0,0.0,0.0,0.0,0.0,0.0,0.0,0.0,0.0,0.0,0.0,0.0,0.0,0.0,0.0,0.0,0.0,0.0,0.0,0.0,0.0,0.0,0.0,0.0,0.0,0.0,0.0,0.0,0.0,0.0,0.0,0.0,0.0,0.0,0.0,0.0,0.0,0.0,0.0,0.0,0.0,0.0,0.0,0.0,0.0,0.0,0.0,0.0,0.0,0.0,0.0,0.0,0.0,0.0,0.0,0.0,0.0,0.0,0.0,0.0,0.0,0.0,0.0,0.0,0.0,0.0,0.0,0.0,0.0,0.0,0.0,0.0,0.0,0.0,0.0,0.0,0.0,0.0,1.0,1.0,0.0,1.0,0.0,0.0,0.0,0.0,0.0,0.0,0.0,0.0,0.0,0.0,0.0,0.0,0.0,0.0,0.0,0.0,0.0,0.0,0.0,0.0,0.0,0.0,0.0,0.0,0.0,0.0,0.0,0.0,0.0,0.0,0.0,0.0,0.0,0.0,0.0,0.0,0.0,0.0,0.0,0.0,0.0,0.0,0.0,0.13,1.0,0.0,0.0,1.0,0.0,0.0,0.0,0.0,0.0,0.0,0.0,0.0,0.0,0.0,0.0,0.0,0.0,0.0,0.0,0.0,0.0,0.0,0.0,0.0,0.0,0.0,0.0,0.0,0.0,0.0,0.0,0.0,0.0,0.0,0.0,0.0,0.0,0.0,0.0,0.0,0.0,0.0,0.0,0.0,0.0,0.0,0.0,0.0,0.0,0.0,0.0,0.0,0.0,0.0,0.0,0.0,0.0,0.0,0.0,0.0,0.0,0.0,0.0,0.0,0.0,0.0,0.0,0.0,0.0,0.0,0.0,0.0,0.0,0.0,0.0,0.0,0.0,0.0,0.0,0.0,0.0,0.0,0.0,0.0,0.0,0.0,0.0,0.0,0.0,0.0,0.0,0.0,0.0,0.0,0.0,0.0,0.0,0.0,0.0,0.0,0.0,0.0,0.0,0.0,0.0,0.0,0.0,0.0,0.0,0.0,0.0,0.0,0.0,0.0,0.0,0.0,0.0,0.0,0.0,0.0,0.0,0.0,0.0,0.0,0.0,0.0,0.0,0.0,0.0,0.0,0.0,0.0,0.0,0.0,0.0,0.0,0.0,0.0,0.0,0.0,0.0,0.0,0.0,0.0,0.0,0.0,0.0,0.0,0.0,0.0,0.0,1.0,1.0,1.0,1.0,0.0,0.0,0.0,0.0,0.0,0.0,0.0,0.0,0.0,0.0,0.0,0.0,0.0,1.0,0.0,0.0,0.0,0.0,0.0,0.0,0.0,0.0,0.0,0.0,0.0,0.0,0.0,0.0,0.0,0.0,0.0,0.0,0.0,1.0,1.0,1.0,1.0,1.0,0.0,0.0,0.0,0.0,0.0,0.0,0.0,0.0,0.0,0.0,0.0,0.0,0.0,0.0,0.0,0.0],[0.0,0.0,0.0,0.0,0.0,0.0,0.0,0.0,0.0,0.0,0.0,0.0,0.0,0.0,0.0,0.0,0.0,0.0,0.0,0.0,0.0,0.0,0.0,0.0,0.0,0.0,0.0,0.0,0.0,0.0,0.0,0.0,0.0,0.0,0.0,0.0,0.0,0.0,0.0,0.0,0.0,0.0,1.0,0.0,0.0,0.0,0.0,0.0,0.0,0.0,0.0,0.0,0.0,0.0,0.0,0.0,0.0,0.0,0.0,0.0,0.0,0.0,0.0,0.0,0.0,0.0,0.0,0.0,0.0,0.0,0.0,0.0,0.0,0.0,0.0,0.0,1.0,0.95,1.0,1.0,0.0,0.0,0.0,0.0,0.0,0.0,0.0,0.0,0.0,0.0,0.0,0.0,0.0,0.0,0.0,0.0,0.0,0.0,0.0,0.0,0.0,0.0,0.0,0.0,0.0,0.0,0.0,0.0,0.0,0.0,0.0,0.0,0.0,0.0,0.0,0.0,0.0,0.0,0.0,0.0,0.0,0.0,0.0,0.0,0.0,0.0,0.0,0.0,0.0,0.98,0.0,0.0,0.0,0.0,0.0,0.0,0.0,0.0,1.0,0.01,0.56,0.0,0.0,0.0,0.0,0.0,1.0,0.0,0.0,0.0,0.0,0.0,0.0,0.0,0.0,0.0,0.0,0.0,0.0,0.0,0.0,0.0,0.0,0.0,0.0,0.0,0.0,0.0,0.0,0.0,0.0,0.0,0.0,0.0,0.0,0.0,0.0,0.0,0.0,0.0,0.0,0.0,0.0,0.0,0.0,0.0,0.0,0.0,0.0,0.0,0.0,0.0,0.0,0.0,0.0,0.0,0.0,0.0,0.0,0.0,0.0,0.0,0.0,0.0,0.0,0.0,0.0,0.0,0.0,0.0,0.0,0.0,0.0,0.0,0.0,0.0,0.0,0.0,0.0,0.0,0.0,0.0,0.0,0.0,0.0,0.0,0.0,0.0,0.0,0.0,0.0,0.0,0.0,0.0,0.0,0.0,0.0,0.0,0.0,0.0,0.0,0.0,0.0,0.0,0.0,0.0,0.0,0.0,0.0,0.0,0.0,0.0,0.0,0.0,0.0,0.0,0.0,0.0,0.0,0.0,0.0,0.0,0.0,0.0,0.0,0.0,0.0,0.0,0.0,0.0,0.0,0.0,0.0,0.0,0.0,0.0,0.0,1.0,1.0,0.0,0.91,0.0,0.0,0.0,0.0,0.0,0.0,0.0,0.0,0.0,0.0,0.0,0.0,0.0,0.0,0.0,0.0,0.0,0.0,0.0,0.0,0.0,0.0,0.0,0.0,0.0,0.0,0.0,0.0,0.0,0.0,0.0,0.0,0.0,0.0,0.32,1.0,1.0,1.0,1.0,0.0,0.0,0.0,0.0,0.0,0.0,0.0,0.0,0.0,0.0,0.0,0.0,0.0,0.0,0.0],[0.0,0.0,0.0,0.0,0.0,0.0,0.0,0.0,0.0,0.0,0.0,0.0,0.0,0.0,0.0,0.0,0.0,0.0,0.0,0.0,0.0,0.0,0.0,0.0,0.0,0.0,0.0,0.0,0.0,0.0,0.0,0.0,1.0,0.0,0.0,0.0,0.0,0.0,0.0,0.0,0.0,0.0,0.0,0.0,0.0,0.0,0.0,0.0,0.0,0.0,0.0,0.0,0.0,0.0,0.0,0.0,0.0,0.0,0.0,0.0,0.0,0.0,0.0,0.0,0.0,0.0,0.0,0.0,0.0,0.0,0.0,0.0,0.0,0.0,0.0,0.0,0.0,0.0,0.0,0.0,0.0,0.0,0.0,0.0,0.0,0.0,0.0,0.0,0.0,0.0,0.0,0.0,0.0,0.0,0.0,0.0,0.0,0.0,0.0,0.0,0.0,0.0,0.0,0.0,0.0,0.0,0.0,0.0,0.0,0.0,0.0,0.0,0.0,0.0,0.0,0.0,0.0,0.0,0.0,0.0,0.0,0.0,0.0,0.0,0.0,0.0,0.08,0.0,0.0,1.0,1.0,0.0,1.0,1.0,0.0,0.0,0.0,0.0,1.0,1.0,0.0,0.0,0.0,0.0,0.0,0.0,0.0,0.0,0.0,0.0,0.0,0.0,0.0,0.0,0.0,0.0,0.0,0.0,0.0,0.0,0.0,0.0,0.0,0.0,0.0,0.0,0.0,0.0,0.0,0.0,0.0,0.0,0.0,0.0,0.0,0.0,0.0,0.0,0.0,0.0,0.0,0.0,0.0,0.0,0.0,0.0,0.0,0.0,0.0,0.0,0.0,0.0,0.0,0.0,0.0,0.0,0.0,0.0,0.0,0.0,0.0,0.0,0.0,0.0,0.0,0.0,0.0,0.0,0.0,0.0,0.0,0.0,0.0,0.0,0.0,0.0,0.0,0.0,0.0,0.0,0.0,0.0,0.0,0.0,0.0,0.0,0.0,0.0,0.0,0.0,0.0,0.0,0.0,0.0,0.0,0.0,0.0,0.0,0.0,0.0,0.0,0.0,0.0,0.0,0.0,0.0,0.0,0.0,0.0,0.0,0.0,0.0,0.0,0.0,0.0,0.0,0.0,0.0,0.0,0.0,0.0,0.0,0.0,0.0,0.0,0.0,0.0,0.0,0.0,0.0,0.0,0.0,0.0,0.0,0.0,1.0,1.0,1.0,0.95,0.0,0.0,0.0,0.0,0.0,0.0,0.0,0.0,0.0,0.0,0.0,0.0,0.0,0.0,0.0,0.0,0.0,0.0,0.0,0.0,0.0,0.0,0.0,0.0,0.0,0.0,0.0,0.0,0.0,0.0,0.0,0.0,0.0,0.0,0.0,0.0,0.0,1.0,1.0,1.0,1.0,1.0,0.0,0.0,0.0,0.0,0.0,0.0,0.0,0.0,0.0,0.0,0.0,0.0,0.0,0.0],[0.0,0.0,0.0,0.0,0.0,0.0,0.0,0.0,0.0,0.0,0.0,0.0,0.0,0.0,0.0,0.0,0.0,0.0,0.0,0.0,0.0,0.0,0.0,0.0,0.0,0.0,0.0,0.0,0.0,0.0,0.0,0.0,0.0,0.0,0.0,0.0,0.0,0.0,0.0,0.0,0.0,0.0,1.0,0.0,1.0,0.0,0.0,0.0,0.0,0.0,0.0,0.0,0.0,0.0,0.0,0.0,0.0,0.0,0.0,0.0,0.0,0.0,0.0,0.0,0.0,0.0,0.0,0.0,0.0,0.0,0.0,0.0,0.0,0.0,0.0,0.0,1.0,0.0,0.0,0.0,0.0,0.0,0.0,0.0,0.0,0.0,0.0,0.0,0.0,0.0,0.0,0.0,0.0,0.0,0.0,0.0,0.0,0.0,0.0,0.0,0.0,0.0,0.0,0.0,0.0,0.0,0.0,0.0,0.0,0.0,0.0,0.0,0.0,0.0,0.0,0.0,0.0,0.0,0.0,0.0,0.0,0.0,0.0,0.0,0.0,0.0,0.0,0.0,0.0,0.0,0.0,0.0,0.0,1.0,0.0,0.0,0.0,0.0,1.0,0.0,0.0,0.0,0.0,0.0,0.0,0.0,0.0,0.0,0.12,0.0,1.0,0.0,0.0,0.0,0.0,0.0,0.0,0.0,0.0,0.0,0.0,0.0,0.0,0.0,0.0,0.0,0.0,0.0,0.0,0.0,0.0,0.0,0.0,0.0,0.0,0.0,0.0,0.0,0.0,0.0,0.0,0.0,0.0,0.0,0.0,0.0,0.0,0.0,0.0,0.0,0.0,0.0,0.0,0.0,0.0,0.0,0.0,0.0,0.0,0.0,0.0,0.0,0.0,0.0,0.0,0.0,0.0,0.0,0.0,0.0,0.0,0.0,0.0,0.0,0.0,0.0,0.0,0.0,0.0,0.0,0.0,0.0,0.0,0.0,0.0,0.0,0.0,0.0,0.0,0.0,0.0,0.0,0.0,0.0,0.0,0.0,0.0,0.0,0.0,0.0,0.0,0.0,0.0,0.0,0.0,0.0,0.0,0.0,0.0,0.0,0.0,0.0,0.0,0.0,0.0,0.0,0.0,0.0,0.0,0.0,0.0,0.0,0.0,0.0,0.0,0.0,0.0,0.0,0.0,0.0,0.0,0.0,0.0,0.0,0.0,1.0,1.0,1.0,1.0,0.0,0.0,0.0,0.0,0.0,0.0,0.0,0.0,0.0,0.0,0.0,0.0,0.0,0.0,0.0,0.0,0.0,0.0,0.0,0.0,0.0,0.0,0.0,0.0,0.0,0.0,0.0,0.0,0.0,0.0,0.0,0.0,0.0,0.0,0.0,0.0,0.0,0.0,1.0,1.0,1.0,1.0,1.0,0.0,0.0,0.0,0.0,0.0,0.0,0.0,0.0,0.0,0.0,0.0,0.0,0.0],[0.0,0.0,0.0,0.0,0.0,0.0,0.0,0.0,0.0,0.0,0.0,0.0,0.0,0.0,0.0,0.0,0.0,0.0,0.0,0.0,0.0,0.0,0.0,0.0,0.0,0.0,0.0,0.0,0.0,0.0,0.0,0.0,0.0,0.0,0.0,0.0,0.0,0.0,0.0,0.0,0.0,0.0,0.0,0.0,0.0,0.0,0.0,0.0,0.0,0.0,0.0,0.0,0.0,0.0,0.0,0.0,0.0,0.0,0.0,0.0,0.0,0.0,0.0,0.0,0.0,0.0,0.0,0.0,0.0,0.0,0.0,0.0,0.0,0.0,0.0,0.0,0.0,0.0,0.0,0.0,0.0,0.0,0.0,0.0,0.0,0.0,0.0,0.0,0.0,0.0,0.0,0.0,0.0,0.0,0.0,0.0,0.0,0.0,0.0,0.0,0.0,0.0,0.0,0.0,0.0,0.0,0.0,0.0,0.0,0.0,0.0,0.0,0.0,0.0,0.0,0.0,0.0,0.0,0.0,0.0,0.0,0.0,0.0,0.0,0.0,0.0,0.0,0.0,0.0,0.0,0.0,0.0,0.0,1.0,1.0,0.0,1.0,0.0,0.0,0.0,0.0,0.0,0.0,0.0,0.0,0.0,0.0,0.0,0.0,0.0,1.0,0.0,0.0,0.0,0.0,0.0,0.0,0.0,0.0,0.0,0.0,0.0,0.0,0.0,0.0,0.0,0.0,0.0,0.0,0.0,0.0,0.0,0.0,0.0,0.0,0.0,0.0,0.0,0.0,0.0,0.0,0.0,0.0,0.0,0.0,0.0,0.0,0.0,0.0,0.0,0.0,0.0,0.0,0.0,0.0,0.0,0.0,0.0,0.0,0.0,0.0,0.0,0.0,0.0,0.0,0.0,0.0,0.0,0.0,0.0,0.0,0.0,0.0,0.0,0.0,0.0,0.0,0.0,0.0,0.0,0.0,0.0,0.0,0.0,0.0,0.0,0.0,0.0,0.0,0.0,0.0,0.0,0.0,0.0,0.0,0.0,0.0,0.0,0.0,0.0,0.0,0.0,0.0,0.0,0.0,0.0,0.0,0.0,0.0,0.0,0.0,0.0,0.0,0.0,0.0,0.0,0.0,0.0,0.0,0.0,0.0,0.0,0.0,0.0,0.0,0.0,0.0,0.0,0.0,0.0,0.0,0.0,0.0,0.0,1.0,1.0,0.02,0.0,0.0,0.0,0.0,0.0,0.0,0.0,0.0,0.0,0.0,0.0,0.0,0.0,0.0,0.0,0.0,0.0,0.0,0.0,0.0,0.0,0.0,0.0,0.0,0.0,0.0,0.0,0.0,0.0,0.0,0.0,0.0,0.0,0.0,0.0,0.0,0.0,0.0,0.0,0.0,0.0,1.0,1.0,1.0,1.0,1.0,1.0,0.0,0.0,1.0,0.0,0.0,0.0,0.0,0.0,0.0,0.0,0.0],[0.0,0.0,0.0,0.0,0.0,0.0,0.0,0.0,0.0,0.0,0.0,0.0,0.0,0.0,0.0,0.0,0.0,0.0,0.0,0.0,0.0,0.0,0.0,0.0,0.0,0.0,0.0,0.0,0.0,0.0,0.0,0.0,0.0,0.0,0.0,0.0,0.0,0.0,0.0,0.0,0.0,0.0,0.0,0.0,1.0,0.0,1.0,0.0,0.0,0.0,0.0,0.0,0.0,0.0,0.0,0.0,0.0,0.0,0.0,0.0,0.0,0.0,0.0,0.0,0.0,0.0,0.0,0.0,0.0,0.0,0.0,0.0,0.0,0.0,0.0,0.0,0.0,0.0,0.0,0.0,0.0,0.0,0.0,0.0,0.0,0.0,0.0,0.0,0.0,0.0,0.0,0.0,0.0,0.0,0.0,0.0,0.0,0.0,0.0,0.0,0.0,0.0,0.0,0.0,0.0,0.0,0.0,0.0,0.0,0.0,0.0,0.0,0.0,0.0,0.0,0.0,0.0,0.0,0.0,0.0,0.0,0.0,0.0,0.0,0.0,0.0,0.0,0.0,0.0,0.0,0.0,0.0,0.0,0.0,0.0,0.0,0.0,0.0,0.0,0.0,0.0,0.0,0.0,0.0,0.0,0.0,0.0,0.0,0.0,0.0,0.8,0.0,0.0,0.0,0.94,0.0,0.0,0.0,0.0,0.0,0.0,0.0,0.0,0.0,0.0,0.0,0.0,0.0,0.0,0.0,0.0,0.0,0.0,0.0,0.0,0.0,0.0,0.0,0.0,0.0,0.0,0.0,0.0,0.0,0.0,0.0,0.0,0.0,0.0,0.0,0.0,0.0,0.0,0.0,0.0,0.0,0.0,0.0,0.0,0.0,0.0,0.0,0.0,0.0,0.0,0.0,0.0,0.0,0.0,0.0,0.0,0.0,0.0,0.0,0.0,0.0,0.0,0.0,0.0,0.0,0.0,0.0,0.0,0.0,0.0,0.0,0.0,0.0,0.0,0.0,0.0,0.0,0.0,0.0,0.0,0.0,0.0,0.0,0.0,0.0,0.0,0.0,0.0,0.0,0.0,0.0,0.0,0.0,0.0,0.0,0.0,0.0,0.0,0.0,0.0,0.0,0.0,0.0,0.0,0.0,0.0,0.0,0.0,0.0,0.0,0.0,0.0,0.0,0.0,0.0,0.0,0.0,0.0,1.0,1.0,1.0,1.0,0.0,0.0,0.0,0.0,0.0,0.0,0.0,0.0,0.0,0.0,0.0,0.0,0.0,0.0,0.0,0.0,0.0,0.0,0.0,0.0,0.0,0.0,0.0,0.0,0.0,0.0,0.0,0.0,0.0,0.0,0.0,0.0,0.0,0.0,0.0,0.0,0.0,0.0,0.0,0.0,0.0,0.0,1.0,1.0,1.0,1.0,0.91,0.0,0.0,0.0,0.0,0.0,0.0,0.0,0.0,0.0,0.0,0.0],[0.0,0.0,0.0,0.0,0.0,0.0,0.0,0.0,0.0,0.0,0.0,0.0,0.0,0.0,0.0,0.0,0.0,0.0,0.0,0.0,0.0,0.0,0.0,0.0,0.0,0.0,0.0,0.0,0.0,0.0,0.0,0.0,0.0,0.0,0.0,0.0,0.0,0.0,0.0,0.0,0.0,0.0,0.0,0.0,0.0,0.0,0.04,0.0,0.0,0.0,0.0,0.0,0.0,0.0,0.0,0.0,0.0,0.0,0.0,0.0,0.0,0.0,0.0,0.0,0.0,0.0,0.0,0.0,0.0,0.0,0.0,0.0,0.0,0.0,0.0,0.0,0.0,0.0,0.0,0.0,0.0,0.0,0.0,0.0,0.0,0.0,0.0,0.0,0.0,0.0,0.0,0.0,0.0,0.0,0.0,0.0,0.0,0.0,0.0,0.0,0.0,0.0,0.0,0.0,0.0,0.0,0.0,0.0,0.0,0.0,0.0,0.0,0.0,0.0,0.0,0.0,0.0,0.0,0.0,0.0,0.0,0.0,0.0,0.0,0.0,0.0,0.0,0.0,0.0,0.0,0.0,0.0,0.0,0.0,0.0,0.0,0.0,0.0,0.0,0.0,0.0,0.0,0.0,0.0,0.0,0.0,0.0,0.0,0.0,0.0,0.0,0.0,0.0,0.0,0.45,0.0,0.0,0.0,0.0,0.0,0.0,0.0,0.0,0.0,0.0,0.0,0.0,0.0,0.0,0.0,0.0,0.0,0.0,0.0,0.0,0.0,0.0,0.0,0.0,0.0,0.0,0.0,0.0,0.0,0.0,0.0,0.42,0.1,0.0,0.0,0.01,0.0,0.0,0.0,0.0,0.0,0.0,0.0,0.0,0.0,0.0,0.0,0.0,0.0,0.0,0.0,0.0,0.0,0.0,0.0,0.0,0.0,0.0,0.0,0.0,0.0,0.0,0.0,0.0,0.0,0.0,0.0,0.0,0.0,0.0,0.0,0.0,0.0,0.0,0.0,0.0,0.0,0.0,0.0,0.0,0.0,0.0,0.0,0.0,0.0,0.0,0.0,0.0,0.0,0.0,0.0,0.0,0.0,0.0,0.0,0.0,0.0,0.0,0.0,0.0,0.0,0.0,0.0,0.0,0.0,0.0,0.0,0.0,0.0,0.0,0.0,0.0,0.0,0.0,0.0,0.0,1.0,0.0,0.03,1.0,0.0,0.0,0.0,0.0,0.0,0.0,0.0,0.0,0.0,0.0,0.0,0.0,0.0,0.0,0.0,0.0,0.0,0.0,0.0,0.0,0.0,0.0,0.0,0.0,0.0,0.0,0.0,0.0,0.0,0.0,0.0,0.0,0.0,0.0,0.0,0.0,0.0,0.0,0.0,0.0,0.0,0.0,0.0,0.0,0.0,1.0,1.0,1.0,1.0,1.0,1.0,0.48,0.0,0.0,0.0,0.0,0.0,0.0,0.0,0.0],[0.0,0.0,0.0,0.0,0.0,0.0,0.0,0.0,0.0,0.0,0.0,0.0,0.0,0.0,0.0,0.0,0.0,0.0,0.0,0.0,0.0,0.0,0.0,0.0,0.0,0.0,0.0,0.0,0.0,0.0,0.0,0.0,0.0,0.0,0.0,0.0,0.0,0.0,0.0,0.0,0.0,0.0,0.0,0.0,0.0,0.0,0.0,0.0,0.0,0.0,0.0,0.0,0.0,0.0,0.0,0.0,0.0,0.0,0.0,0.0,0.0,0.0,0.0,0.0,0.0,0.0,0.0,0.0,0.0,0.0,0.0,0.0,0.0,0.0,0.0,0.0,0.0,0.0,0.0,0.0,0.0,0.0,0.0,0.0,0.0,0.0,0.0,0.0,0.0,0.0,0.0,0.0,0.0,0.0,0.0,0.0,0.0,0.0,0.0,0.0,0.0,0.0,0.0,0.0,0.0,0.0,0.0,0.0,0.0,0.0,0.0,0.0,0.0,0.0,0.0,0.0,0.0,0.0,0.0,0.0,0.0,0.0,0.0,0.0,0.0,0.0,0.0,0.0,0.0,0.0,0.0,0.0,0.0,0.0,0.0,0.0,1.0,0.0,0.0,0.0,0.0,0.0,0.0,0.0,0.0,0.0,0.0,0.0,0.0,0.0,1.0,1.0,0.0,0.11,1.0,0.0,1.0,0.0,1.0,0.0,0.0,0.0,0.0,0.0,0.0,0.0,0.0,0.0,0.0,0.0,0.0,0.0,0.0,0.0,0.0,0.0,0.0,0.0,0.0,0.0,0.0,0.0,0.0,0.0,0.0,0.0,0.0,0.0,0.0,0.0,0.0,0.0,0.0,0.0,0.0,0.0,0.0,0.0,0.0,0.0,0.0,0.0,0.0,0.0,0.0,0.0,0.0,0.0,0.0,0.0,0.0,0.0,0.0,0.0,0.0,0.0,0.0,0.0,0.0,0.0,0.0,0.0,0.0,0.0,0.0,0.0,0.0,0.0,0.0,0.0,0.0,0.0,0.0,0.0,0.0,0.0,0.0,0.0,0.0,0.0,0.0,0.0,0.0,0.0,0.0,0.0,0.0,0.0,0.0,0.0,0.0,0.0,0.0,0.0,0.0,0.0,0.0,0.0,0.0,0.0,0.0,0.0,0.0,0.0,0.0,0.0,0.0,0.0,0.0,0.0,0.0,0.0,0.0,0.0,0.0,0.0,0.0,0.0,0.0,0.0,0.0,0.0,0.0,0.0,0.0,0.0,0.0,0.0,0.0,0.0,0.0,0.0,0.0,0.0,0.0,0.0,0.0,0.0,0.0,0.0,0.0,0.0,0.0,0.0,0.0,0.0,0.0,0.0,0.0,0.0,0.0,0.0,0.0,0.0,0.0,0.0,0.0,0.0,0.0,0.0,1.0,0.91,1.0,1.0,1.0,1.0,1.0,0.0,0.0,0.0,0.0,0.0,0.0,0.0,0.0],[0.0,0.0,0.0,0.0,0.0,0.0,0.0,0.0,0.0,0.0,0.0,0.0,0.0,0.0,0.0,0.0,0.0,0.0,0.0,0.0,0.0,0.0,0.0,0.0,0.0,0.0,0.0,0.0,0.0,0.0,0.0,0.0,0.0,0.0,0.0,0.0,0.0,0.0,0.0,0.0,0.0,0.0,0.0,0.0,0.0,0.0,0.0,0.0,0.0,0.0,0.0,0.0,0.0,0.0,0.0,0.0,0.0,0.0,0.0,0.0,0.0,0.0,0.0,0.0,0.0,0.0,0.0,0.0,0.0,0.0,0.0,0.0,0.0,0.0,0.0,0.0,0.0,0.0,0.0,0.0,0.0,0.0,0.0,0.0,0.0,0.0,0.0,0.0,0.0,0.0,0.0,0.0,0.0,0.0,0.0,0.0,0.0,0.0,0.0,0.0,0.0,0.0,0.0,0.0,0.0,0.0,0.0,0.0,0.0,0.0,0.0,0.0,0.0,0.0,0.0,0.0,0.0,0.0,0.0,0.0,0.0,0.0,0.0,0.0,0.0,0.0,0.0,0.0,0.0,0.0,0.0,0.0,0.0,0.0,0.0,0.0,0.0,0.0,0.0,0.0,0.0,0.0,0.0,0.0,0.0,0.0,0.0,0.0,0.0,0.0,0.0,0.84,0.0,0.0,1.0,0.0,1.0,0.98,0.9,1.0,0.0,0.0,0.0,0.0,0.0,0.0,0.0,0.0,0.0,0.0,0.0,0.0,0.0,0.0,0.0,0.0,0.0,0.0,0.0,0.0,0.0,0.0,0.0,0.0,0.0,0.0,1.0,0.0,0.0,0.0,0.0,0.0,0.0,0.0,0.0,0.0,0.0,0.0,0.0,0.0,0.0,0.0,0.0,0.0,0.0,0.0,0.0,0.0,0.0,0.0,0.0,0.0,0.0,0.0,0.0,0.0,0.0,0.0,0.0,0.0,0.0,0.0,0.0,0.0,0.0,0.0,0.0,0.0,0.0,0.0,0.0,0.0,0.0,0.0,0.0,0.0,0.0,0.0,0.0,0.0,0.0,0.0,0.0,0.0,0.0,0.0,0.0,0.0,0.0,0.0,0.0,0.0,0.0,0.0,0.0,0.0,0.0,0.0,0.0,0.0,0.0,0.0,0.0,0.0,0.0,0.0,0.0,0.0,0.0,0.0,0.0,0.0,0.0,0.0,0.0,0.0,0.0,0.0,0.0,0.0,0.0,0.0,0.0,0.0,0.0,0.0,0.0,0.0,0.0,0.0,0.0,0.0,0.0,0.0,0.0,0.0,0.0,0.0,0.0,0.0,0.0,0.0,0.0,0.0,0.0,0.0,0.0,0.0,0.0,0.0,0.0,0.0,0.0,0.0,0.0,0.0,0.0,0.0,0.0,0.0,0.0,0.0,1.0,1.0,1.0,1.0,1.0,0.0,0.0,0.0,0.0,0.0,0.0,0.0,0.0],[0.0,0.0,0.0,0.0,0.0,0.0,0.0,0.0,0.0,0.0,0.0,0.0,0.0,0.0,0.0,0.0,0.0,0.0,0.0,0.0,0.0,0.0,0.0,0.0,0.0,0.0,0.0,0.0,0.0,0.0,0.0,0.0,0.0,0.0,0.0,0.0,0.0,0.0,0.0,0.0,0.0,0.0,0.0,0.0,0.0,0.0,0.0,0.0,0.0,0.0,0.0,0.0,0.0,0.0,0.0,0.0,0.0,0.0,0.0,0.0,0.0,0.0,0.0,0.0,0.0,0.0,0.0,0.0,0.0,0.0,0.0,0.0,0.0,0.0,0.0,0.0,0.0,0.0,0.0,0.0,0.0,0.0,0.0,0.0,0.0,0.0,0.0,0.0,0.0,0.0,0.0,0.0,0.0,0.0,0.0,0.0,0.0,0.0,0.0,0.0,0.0,0.0,0.0,0.0,0.0,0.0,0.0,0.0,0.0,0.0,0.0,0.0,0.0,0.0,0.0,0.0,0.0,0.0,0.0,0.0,0.0,0.0,0.0,0.0,0.0,0.0,0.0,0.0,0.0,0.0,0.0,0.0,0.0,0.0,0.0,0.0,0.0,0.0,0.0,0.0,0.0,0.0,0.0,0.0,0.0,0.0,0.0,0.0,0.0,0.0,0.0,0.0,0.0,0.0,0.0,0.0,0.0,0.0,0.0,0.0,0.0,0.0,0.0,0.0,0.0,0.0,0.0,0.0,0.0,0.0,0.0,0.0,0.0,0.0,0.0,0.0,0.0,0.0,0.0,0.0,0.0,0.0,0.0,1.0,0.0,0.0,1.0,1.0,0.0,0.0,0.0,0.02,0.0,0.0,0.0,0.0,0.0,0.0,0.0,0.0,0.0,0.0,0.0,0.0,0.0,0.0,0.0,0.0,0.0,0.0,0.0,0.0,0.0,0.0,0.0,0.0,0.0,0.0,0.0,0.0,0.0,0.0,0.0,0.0,0.0,0.0,0.0,0.0,0.0,0.0,0.0,0.0,0.0,0.0,0.0,0.0,0.0,0.0,0.0,0.0,0.0,0.0,0.0,0.0,0.0,0.0,0.0,0.0,0.0,0.0,0.0,0.0,0.0,0.0,0.0,0.0,0.0,0.0,0.0,0.0,0.0,0.0,0.0,0.0,0.0,0.0,0.0,1.0,1.0,0.0,0.0,1.0,0.0,0.0,1.0,0.0,0.0,0.0,0.0,0.0,0.0,0.0,0.0,0.0,0.0,0.0,0.0,0.0,0.0,0.0,0.0,0.0,0.0,0.0,0.0,0.0,0.0,0.0,0.0,0.0,0.0,0.0,0.0,0.0,0.0,0.0,0.0,0.0,0.0,0.0,0.0,0.0,0.0,0.0,0.0,0.0,0.0,0.0,0.0,0.0,0.0,0.0,1.0,1.0,1.0,1.0,1.0,0.98,0.0,0.0,0.0,0.0,0.0,0.0,0.0],[0.0,0.0,0.0,0.0,0.0,0.0,0.0,0.0,0.0,0.0,0.0,0.0,0.0,0.0,0.0,0.0,0.0,0.0,0.0,0.0,0.0,0.0,0.0,0.0,0.0,0.0,0.0,0.0,0.0,0.0,0.0,0.0,0.0,0.0,0.0,0.0,0.0,0.0,0.0,0.0,0.0,0.0,0.0,0.0,0.0,0.0,0.0,0.0,0.0,0.0,0.0,0.0,0.0,0.0,0.0,0.0,0.0,0.0,0.0,0.0,0.0,0.0,0.0,0.0,0.0,0.0,0.0,0.0,0.0,0.0,0.0,0.0,0.0,0.0,0.0,0.0,0.0,0.0,0.0,0.0,0.0,0.0,0.0,0.0,0.0,0.0,0.0,0.0,0.0,0.0,0.0,0.0,0.0,0.0,0.0,0.0,0.0,0.0,0.0,0.0,0.0,0.0,0.0,0.0,0.0,0.0,0.0,0.0,0.0,0.0,0.0,0.0,0.0,0.0,0.0,0.0,0.0,0.0,0.0,0.0,0.0,0.0,0.0,0.0,0.0,0.0,0.0,0.0,0.0,0.0,0.0,0.0,0.0,0.0,1.0,0.71,1.0,0.0,0.0,0.0,0.0,0.0,0.0,0.0,0.0,0.0,0.0,0.0,0.0,0.0,0.0,0.0,0.0,0.0,0.0,0.0,0.0,0.0,0.99,0.0,0.0,0.0,0.0,0.0,0.0,0.0,0.0,0.0,0.0,0.0,0.0,0.0,0.0,0.0,0.0,0.0,0.0,0.0,0.0,0.0,0.0,0.0,0.0,0.0,0.0,0.0,0.0,0.0,0.0,0.0,0.0,0.0,0.0,0.0,0.0,0.0,0.0,0.0,0.0,0.0,0.0,0.0,0.0,0.0,0.0,0.0,0.0,0.0,0.0,0.0,0.0,0.0,0.0,0.0,0.0,0.0,0.0,0.0,0.0,0.0,0.0,0.0,0.0,0.0,0.0,0.0,0.0,0.0,0.0,0.0,0.0,0.0,0.0,0.0,0.0,0.0,0.0,0.0,0.0,0.0,0.0,0.0,0.0,0.0,0.0,0.0,0.0,0.0,0.0,0.0,0.0,0.0,0.0,0.0,0.0,0.0,0.0,0.0,0.0,0.0,0.0,0.0,0.0,0.0,0.0,1.0,1.0,1.0,0.0,0.0,0.0,0.0,0.0,0.0,0.0,0.0,0.0,0.0,0.0,0.0,0.0,0.0,0.0,0.0,0.0,0.0,0.0,0.0,0.0,0.0,0.0,0.0,0.0,0.0,0.0,0.0,0.0,0.0,0.0,0.0,0.0,0.0,0.0,0.0,0.0,0.0,0.0,0.0,0.0,0.0,0.0,0.0,0.0,0.0,0.0,0.0,0.0,0.0,0.0,0.0,1.0,0.0,0.48,1.0,1.0,1.0,1.0,1.0,1.0,0.0,0.0,0.0,0.0,0.0,0.0],[0.0,0.0,0.0,0.0,0.0,0.0,0.0,0.0,0.0,0.0,0.0,0.0,0.0,0.0,0.0,0.0,0.0,0.0,0.0,0.0,0.0,0.0,0.0,0.0,0.0,0.0,0.0,0.0,0.0,0.0,0.0,0.0,0.0,0.0,0.0,0.0,0.0,0.0,0.0,0.0,0.0,0.0,0.0,0.0,0.0,0.0,0.0,0.0,0.0,0.0,0.0,0.0,0.0,0.0,0.0,0.0,0.0,0.0,0.0,0.0,0.0,0.0,0.0,0.0,0.0,0.0,0.0,0.0,0.0,0.0,0.0,0.0,0.0,0.0,0.0,0.0,0.0,0.0,0.0,0.0,0.0,0.0,0.0,0.0,0.0,0.0,0.0,0.0,0.0,0.0,0.0,0.0,0.0,0.0,0.0,0.0,0.0,0.0,0.0,0.0,0.0,0.0,0.0,0.0,0.0,0.0,0.0,0.0,0.0,0.0,0.0,0.0,0.0,0.0,0.0,0.0,0.0,0.0,0.0,0.0,0.0,0.0,0.0,0.0,0.0,0.0,0.0,0.0,0.0,0.0,0.0,0.0,0.0,0.0,0.0,0.0,0.0,0.0,0.0,0.0,0.0,0.0,0.0,0.0,0.0,0.0,0.0,0.0,0.0,0.0,0.0,0.0,0.0,0.0,0.0,0.0,0.0,0.0,0.91,1.0,1.0,1.0,0.0,0.0,0.0,0.0,0.0,0.0,0.0,0.0,0.0,0.0,0.0,0.0,0.0,0.0,0.0,0.0,0.0,1.0,0.0,0.0,1.0,1.0,0.0,0.0,0.0,0.0,0.0,0.0,0.0,0.0,0.0,0.0,0.0,0.0,0.0,0.0,0.0,0.0,0.0,0.0,0.0,0.0,0.0,0.0,0.0,0.0,0.0,0.0,0.0,0.0,0.0,0.0,0.0,0.0,0.0,0.0,0.0,0.0,0.0,0.0,0.0,0.0,0.0,0.0,0.0,0.0,0.0,0.0,0.0,0.0,0.0,0.0,0.0,0.0,0.0,0.0,0.0,0.0,0.0,0.0,0.0,0.0,0.0,0.0,0.0,0.0,0.0,0.0,0.0,0.0,0.0,0.0,0.0,0.0,0.0,0.0,0.0,0.0,0.0,0.0,0.0,0.0,0.0,1.0,1.0,0.98,0.0,0.0,0.0,0.0,0.0,0.0,0.0,0.0,0.0,0.0,0.0,0.0,0.0,0.0,0.0,0.0,0.0,0.0,0.0,0.0,0.0,0.0,0.0,0.0,0.0,0.0,0.0,0.0,0.0,0.0,0.0,0.0,0.0,0.0,0.0,0.0,0.0,0.0,0.0,0.0,0.0,0.0,0.0,0.0,0.0,0.0,0.0,0.0,0.0,0.0,0.0,0.0,0.0,0.0,0.0,0.0,0.0,0.98,1.0,1.0,1.0,1.0,0.0,0.0,0.0,0.0,0.0],[0.0,0.0,0.0,0.0,0.0,0.0,0.0,0.0,0.0,0.0,0.0,0.0,0.0,0.0,0.0,0.0,0.0,0.0,0.0,0.0,0.0,0.0,0.0,0.0,0.0,0.0,0.0,0.0,0.0,0.0,0.0,0.0,0.0,0.0,0.0,0.0,0.0,0.0,0.0,0.0,0.0,0.0,0.0,0.0,0.0,0.0,0.0,0.0,0.0,0.0,0.0,0.0,0.0,0.0,0.0,0.0,0.0,0.0,0.0,0.0,0.0,0.0,0.0,0.0,0.0,0.0,0.0,0.0,0.0,0.0,0.0,0.0,0.0,0.0,0.0,0.0,0.0,0.0,0.0,0.0,0.0,0.0,0.0,0.0,0.0,0.0,0.0,0.0,0.0,0.0,0.0,0.0,0.0,0.0,0.0,0.0,0.0,0.0,0.0,0.0,0.0,0.0,0.0,0.0,0.0,0.0,0.0,0.0,0.0,0.0,0.0,0.0,0.0,0.0,0.0,0.0,0.0,0.0,0.0,0.0,0.0,0.0,0.0,0.0,0.0,0.0,0.0,0.0,0.0,0.0,0.0,0.0,0.0,0.0,0.0,0.0,0.0,0.0,0.0,0.0,0.0,0.0,0.0,0.0,0.0,0.0,0.0,0.0,0.0,0.0,0.0,0.0,0.0,0.0,0.0,0.0,0.0,0.0,1.0,1.0,1.0,1.0,0.0,0.0,0.0,0.0,0.0,0.0,0.0,0.0,0.0,0.0,0.0,0.0,0.0,0.0,0.0,0.0,0.0,0.0,0.0,0.0,0.0,0.0,0.0,0.0,0.0,0.0,0.0,0.0,0.0,0.0,0.0,0.0,0.0,0.0,0.0,0.0,0.0,0.0,0.0,0.0,0.0,0.0,0.0,0.0,0.0,0.0,0.0,0.0,0.0,0.0,0.0,0.0,0.0,0.0,0.0,0.0,0.0,0.0,0.0,0.0,0.0,0.0,0.0,0.0,0.0,0.0,0.0,0.0,0.0,0.0,0.0,0.0,0.0,0.0,0.0,0.0,0.0,0.0,0.0,0.0,0.0,0.0,0.0,0.0,0.0,0.0,0.0,0.0,0.0,0.0,0.0,0.0,0.0,0.0,0.0,0.0,0.0,0.0,0.0,0.0,0.0,1.0,0.73,1.0,0.07,0.0,0.0,0.0,0.0,0.0,0.0,0.0,0.0,0.0,0.0,0.0,0.0,0.0,0.0,0.0,0.0,0.0,0.0,0.0,0.0,0.0,0.0,0.0,0.0,0.0,0.0,0.0,0.0,0.0,0.0,0.0,0.0,0.0,0.0,0.0,0.0,0.0,0.0,0.0,0.0,0.0,0.0,0.0,0.0,0.0,0.0,0.0,0.0,0.0,0.0,0.0,0.0,0.0,0.0,0.0,0.0,0.0,0.0,0.0,1.0,1.0,1.0,1.0,1.0,0.0,0.0,0.0,0.0],[0.0,0.0,0.0,0.0,0.0,0.0,0.0,0.0,0.0,0.0,0.0,0.0,0.0,0.0,0.0,0.0,0.0,0.0,0.0,0.0,0.0,0.0,0.0,0.0,0.0,0.0,0.0,0.0,0.0,0.0,0.0,0.0,0.0,0.0,0.0,0.0,0.0,0.0,0.0,0.0,0.0,0.0,0.0,0.0,0.0,0.0,0.0,0.0,0.0,0.0,0.0,0.0,0.0,0.0,0.0,0.0,0.0,0.0,0.0,0.0,0.0,0.0,0.0,0.0,0.0,0.0,0.0,0.0,0.0,0.0,0.0,0.0,0.0,0.0,0.0,0.0,0.0,0.0,0.0,0.0,0.0,0.0,0.0,0.0,0.0,0.0,0.0,0.0,0.0,0.0,0.0,0.0,0.0,0.0,0.0,0.0,0.0,0.0,0.0,0.0,0.0,0.0,0.0,0.0,0.0,0.0,0.0,0.0,0.0,0.0,0.0,0.0,0.0,0.0,0.0,0.0,0.0,0.0,0.0,0.0,0.0,0.0,0.0,0.0,0.0,0.0,0.0,0.0,0.0,0.0,0.0,0.0,0.0,0.0,0.0,0.0,0.0,0.0,0.0,0.0,0.0,0.0,0.0,0.0,0.0,0.0,0.0,0.0,0.0,0.0,0.0,0.0,0.0,0.0,0.0,0.0,0.0,0.0,0.0,0.0,1.0,1.0,1.0,1.0,0.0,0.0,0.0,0.0,0.0,0.0,0.0,0.0,0.0,0.0,0.0,0.33,1.0,0.0,0.0,1.0,0.0,0.0,0.0,0.0,0.0,0.0,0.0,0.0,0.0,0.0,0.0,0.0,0.0,0.0,0.0,0.0,0.0,0.0,1.0,0.0,0.07,0.0,0.0,0.0,1.0,0.0,0.0,0.0,0.0,0.0,0.0,0.0,0.0,0.0,0.0,0.0,0.0,0.0,0.0,0.0,0.0,0.0,0.0,0.0,0.0,0.0,0.0,0.0,0.0,0.0,0.0,0.0,0.0,0.0,0.0,0.0,0.0,0.0,0.0,0.0,0.0,0.0,0.0,0.0,0.0,0.0,0.0,0.0,0.0,0.0,0.0,0.0,0.0,0.0,0.0,0.0,0.0,0.0,0.0,0.0,0.0,0.0,0.0,1.0,1.0,1.0,1.0,0.0,0.0,0.0,0.0,0.0,0.0,0.0,0.0,0.0,0.0,0.0,0.0,0.0,0.0,0.0,0.0,0.0,0.0,0.0,0.0,0.0,0.0,0.0,0.0,0.0,0.0,0.0,0.0,0.0,0.0,0.0,0.0,0.0,0.0,0.0,0.0,0.0,0.0,0.0,0.0,0.0,0.0,0.0,0.0,0.0,0.0,0.0,0.0,0.0,0.0,0.0,0.0,0.0,0.0,0.0,0.0,0.0,0.0,0.0,0.0,1.0,1.0,1.0,1.0,0.11,0.0,0.0,0.0],[0.0,0.0,0.0,0.0,0.0,0.0,0.0,0.0,0.0,0.0,0.0,0.0,0.0,0.0,0.0,0.0,0.0,0.0,0.0,0.0,0.0,0.0,0.0,0.0,0.0,0.0,0.0,0.0,0.0,0.0,0.0,0.0,0.0,0.0,0.0,0.0,0.0,0.0,0.0,0.0,0.0,0.0,0.0,0.0,0.0,0.0,0.0,0.0,0.0,0.0,0.0,0.0,0.0,0.0,0.0,0.0,0.0,0.0,0.0,0.0,0.0,0.0,0.0,0.0,0.0,0.0,0.0,0.0,0.0,0.0,0.0,0.0,0.0,0.0,0.0,0.0,0.0,0.0,0.0,0.0,0.0,0.0,0.0,0.0,0.0,0.0,0.0,0.0,0.0,0.0,0.0,0.0,0.0,0.0,0.0,0.0,0.0,0.0,0.0,0.0,0.0,0.0,0.0,0.0,0.0,0.0,0.0,0.0,0.0,0.0,0.0,0.0,0.0,0.0,0.0,0.0,0.0,0.0,0.0,0.0,0.0,0.0,0.0,0.0,0.0,0.0,0.0,0.0,0.0,0.0,0.0,0.0,0.0,0.0,0.0,0.0,0.0,0.0,0.0,0.0,0.0,0.0,0.0,0.0,0.0,0.0,0.0,0.0,0.0,0.0,0.0,0.0,0.0,0.0,0.0,0.0,0.0,0.0,0.0,0.0,1.0,1.0,1.0,1.0,0.0,0.0,0.0,0.0,0.0,0.0,0.0,0.0,0.0,0.0,0.0,0.0,0.0,0.0,0.0,0.0,0.0,0.0,0.0,0.0,0.0,0.0,0.0,0.0,0.0,0.0,0.0,0.0,0.0,0.0,0.0,0.0,0.0,0.0,0.0,0.0,0.0,0.0,0.0,0.0,0.0,0.0,0.0,0.0,0.0,0.0,0.0,0.0,0.0,0.0,0.0,0.0,0.0,0.0,0.0,0.0,0.0,0.0,0.0,0.0,0.0,0.0,0.0,0.0,0.0,0.0,0.0,0.0,0.0,0.0,0.0,0.0,0.0,0.0,0.0,0.0,0.0,0.0,0.0,0.0,0.0,0.0,0.0,0.0,0.0,0.0,0.0,0.0,0.0,0.0,0.0,0.0,0.0,0.0,0.0,0.0,0.0,0.0,1.0,1.0,0.48,0.0,0.0,0.0,0.0,0.0,0.0,0.0,0.0,0.0,0.0,0.0,0.0,0.0,0.0,0.0,0.0,0.0,0.0,0.0,0.0,0.0,0.0,0.0,0.0,0.0,0.0,0.0,0.0,0.0,0.0,0.0,0.0,0.0,0.0,0.0,0.0,0.0,0.0,0.0,0.0,0.0,0.0,0.0,0.0,0.0,0.0,0.0,0.0,0.0,0.0,0.0,0.0,0.0,0.0,0.0,0.0,0.0,0.0,0.0,0.0,0.0,0.0,0.0,1.0,1.0,1.0,1.0,1.0,0.05,0.0],[0.0,0.0,0.0,0.0,0.0,0.0,0.0,0.0,0.0,0.0,0.0,0.0,0.0,0.0,0.0,0.0,0.0,0.0,0.0,0.0,0.0,0.0,0.0,0.0,0.0,0.0,0.0,0.0,0.0,0.0,0.0,0.0,0.0,0.0,0.0,0.0,0.0,0.0,0.0,0.0,0.0,0.0,0.0,0.0,0.0,0.0,0.0,0.0,0.0,0.0,0.0,0.0,0.0,0.0,0.0,0.0,0.0,0.0,0.0,0.0,0.0,0.0,0.0,0.0,0.0,0.0,0.0,0.0,0.0,0.0,0.0,0.0,0.0,0.0,0.0,0.0,0.0,0.0,0.0,0.0,0.0,0.0,0.0,0.0,0.0,0.0,0.0,0.0,0.0,0.0,0.0,0.0,0.0,0.0,0.0,0.0,0.0,0.0,0.0,0.0,0.0,0.0,0.0,0.0,0.0,0.0,0.0,0.0,0.0,0.0,0.0,0.0,0.0,0.0,0.0,0.0,0.0,0.0,0.0,0.0,0.0,0.0,0.0,0.0,0.0,0.0,0.0,0.0,0.0,0.0,0.0,0.0,0.0,0.0,0.0,0.0,0.0,0.0,0.0,0.0,0.0,0.0,0.0,0.0,0.0,0.0,0.0,0.0,0.0,0.0,0.0,0.0,0.0,0.0,0.0,0.0,0.0,0.0,0.0,0.0,0.0,0.0,0.99,1.0,0.73,1.0,0.0,0.0,0.0,0.0,0.0,0.0,0.0,0.0,0.0,0.0,0.0,0.0,0.0,0.0,0.0,0.0,0.0,0.0,0.0,0.0,0.0,0.0,0.0,0.0,0.0,0.0,0.0,0.0,0.0,0.0,0.0,0.0,0.0,0.0,0.0,0.0,0.0,1.0,1.0,0.0,0.0,1.0,0.0,0.0,0.0,0.0,0.0,0.0,0.0,0.0,0.0,0.0,0.0,0.0,0.0,0.0,0.0,0.0,0.0,0.0,0.0,0.0,0.0,0.0,0.0,0.0,0.0,0.0,0.0,0.0,0.0,0.0,0.0,0.0,0.0,0.0,0.0,0.0,0.0,0.0,0.0,0.0,0.0,0.0,0.0,0.0,0.0,0.0,0.0,0.0,0.0,0.0,0.0,0.0,0.0,0.0,1.0,0.99,0.0,0.0,0.0,0.0,0.0,0.0,0.0,0.0,0.0,0.0,0.0,0.0,0.0,0.0,0.0,0.0,0.0,0.0,0.0,0.0,0.0,0.0,0.0,0.0,0.0,0.0,0.0,0.0,0.0,0.0,0.0,0.0,0.0,0.0,0.0,0.0,0.0,0.0,0.0,0.0,0.0,0.0,0.0,0.0,0.0,0.0,0.0,0.0,0.0,0.0,0.0,0.0,0.0,0.0,0.0,0.0,0.0,0.0,0.0,0.0,0.0,0.0,0.0,0.0,0.0,0.11,1.0,1.0,1.0,0.99,0.0],[0.0,0.0,0.0,0.0,0.0,0.0,0.0,0.0,0.0,0.0,0.0,0.0,0.0,0.0,0.0,0.0,0.0,0.0,0.0,0.0,0.0,0.0,0.0,0.0,0.0,0.0,0.0,0.0,0.0,0.0,0.0,0.0,0.0,0.0,0.0,0.0,0.0,0.0,0.0,0.0,0.0,0.0,0.0,0.0,0.0,0.0,0.0,0.0,0.0,0.0,0.0,0.0,0.0,0.0,0.0,0.0,0.0,0.0,0.0,0.0,0.0,0.0,0.0,0.0,0.0,0.0,0.0,0.0,0.0,0.0,0.0,0.0,0.0,0.0,0.0,0.0,0.0,0.0,0.0,0.0,0.0,0.0,0.0,0.0,0.0,0.0,0.0,0.0,0.0,0.0,0.0,0.0,0.0,0.0,0.0,0.0,0.0,0.0,0.0,0.0,0.0,0.0,0.0,0.0,0.0,0.0,0.0,0.0,0.0,0.0,0.0,0.0,0.0,0.0,0.0,0.0,0.0,0.0,0.0,0.0,0.0,0.0,0.0,0.0,0.0,0.0,0.0,0.0,0.0,0.0,0.0,0.0,0.0,0.0,0.0,0.0,0.0,0.0,0.0,0.0,0.0,0.0,0.0,0.0,0.0,0.0,0.0,0.0,0.0,0.0,0.0,0.0,0.0,0.0,0.0,0.0,0.0,0.0,0.0,0.0,0.0,0.0,1.0,1.0,1.0,1.0,0.99,0.0,0.0,0.0,0.0,0.0,0.0,0.0,0.0,0.0,0.0,0.0,0.0,0.0,0.0,0.0,0.0,0.0,0.0,0.0,0.0,0.0,0.0,0.0,0.0,0.0,0.0,0.0,0.0,0.0,0.0,0.0,0.0,0.0,0.0,0.0,0.0,0.0,0.0,0.0,0.0,0.0,0.0,0.0,0.0,0.0,0.0,0.0,0.0,0.0,0.0,0.0,0.0,0.0,0.0,0.0,0.0,0.0,0.0,0.0,0.0,0.0,0.0,0.0,0.0,0.0,0.0,0.0,0.0,0.0,0.0,0.0,0.0,0.0,0.0,0.0,0.0,0.0,0.0,0.0,0.0,0.0,0.0,0.0,0.0,0.0,0.0,0.0,0.0,0.0,0.0,0.0,0.0,0.0,0.0,0.0,0.0,0.0,0.0,0.0,0.0,0.0,0.0,0.0,0.0,0.0,0.0,0.0,0.0,0.0,0.0,0.0,0.0,0.0,0.0,0.0,0.0,0.0,0.0,0.0,0.0,0.0,0.0,0.0,0.0,0.0,0.0,0.0,0.0,0.0,0.0,0.0,0.0,0.0,0.0,0.0,0.0,0.0,0.0,0.0,0.0,0.0,0.0,0.0,0.0,0.0,0.0,0.0,0.0,0.0,0.0,0.0,0.0,0.0,0.0,0.0,0.0,0.0,0.0,0.0,0.0,0.0,0.0,0.0,1.0,1.0,1.0,1.0,0.95],[0.0,0.0,0.0,0.0,0.0,0.0,0.0,0.0,0.0,0.0,0.0,0.0,0.0,0.0,0.0,0.0,0.0,0.0,0.0,0.0,0.0,0.0,0.0,0.0,0.0,0.0,0.0,0.0,0.0,0.0,0.0,0.0,0.0,0.0,0.0,0.0,0.0,0.0,0.0,0.0,0.0,0.0,0.0,0.0,0.0,0.0,0.0,0.0,0.0,0.0,0.0,0.0,0.0,0.0,0.0,0.0,0.0,0.0,0.0,0.0,0.0,0.0,0.0,0.0,0.0,0.0,0.0,0.0,0.0,0.0,0.0,0.0,0.0,0.0,0.0,0.0,0.0,0.0,0.0,0.0,0.0,0.0,0.0,0.0,0.0,0.0,0.0,0.0,0.0,0.0,0.0,0.0,0.0,0.0,0.0,0.0,0.0,0.0,0.0,0.0,0.0,0.0,0.0,0.0,0.0,0.0,0.0,0.0,0.0,0.0,0.0,0.0,0.0,0.0,0.0,0.0,0.0,0.0,0.0,0.0,0.0,0.0,0.0,0.0,0.0,0.0,0.0,0.0,0.0,0.0,0.0,0.0,0.0,0.0,0.0,0.0,0.0,0.0,0.0,0.0,0.0,0.0,0.0,0.0,0.0,0.0,0.0,0.0,0.0,0.0,0.0,0.0,0.0,0.0,0.0,0.0,0.0,0.0,0.0,0.0,0.0,0.0,0.0,0.0,0.01,0.01,0.02,0.0,0.0,0.0,0.0,0.0,0.0,0.0,0.0,0.0,0.0,0.0,0.0,0.0,0.0,0.0,0.0,0.0,0.0,0.0,0.0,0.0,0.0,0.0,0.0,0.0,0.0,0.0,0.0,0.0,0.0,0.0,0.0,0.0,0.0,0.0,0.0,0.0,0.0,0.0,0.0,0.0,0.0,0.0,0.0,0.0,0.0,0.0,0.0,0.0,0.0,0.0,0.0,0.0,0.0,0.0,0.0,0.0,0.0,0.0,0.0,0.0,0.0,0.0,0.0,0.0,0.0,0.0,0.0,0.0,0.0,0.0,0.0,0.0,0.0,0.0,0.0,0.0,0.0,0.0,0.0,0.0,0.0,0.0,0.0,0.0,0.0,0.0,0.0,0.0,0.0,0.0,0.0,0.0,0.0,0.0,0.98,0.0,0.0,0.0,0.0,0.0,0.0,0.0,0.0,0.0,0.0,0.0,0.0,0.0,0.0,0.0,0.0,0.0,0.0,0.0,0.0,0.0,0.0,0.0,0.0,0.0,0.0,0.0,0.0,0.0,0.0,0.0,0.0,0.0,0.0,0.0,0.0,0.0,0.0,0.0,0.0,0.0,0.0,0.0,0.0,0.0,0.0,0.0,0.0,0.0,0.0,0.0,0.0,0.0,0.0,0.0,0.0,0.0,0.0,0.0,0.0,0.0,0.0,0.0,0.0,0.0,0.0,0.0,0.05,0.99,1.0,1.0,1.0],[0.0,0.0,0.0,0.0,0.0,0.0,0.0,0.0,0.0,0.0,0.0,0.0,0.0,0.0,0.0,0.0,0.0,0.0,0.0,0.0,0.0,0.0,0.0,0.0,0.0,0.0,0.0,0.0,0.0,0.0,0.0,0.0,0.0,0.0,0.0,0.0,0.0,0.0,0.0,0.0,0.0,0.0,0.0,0.0,0.0,0.0,0.0,0.0,0.0,0.0,0.0,0.0,0.0,0.0,0.0,0.0,0.0,0.0,0.0,0.0,0.0,0.0,0.0,0.0,0.0,0.0,0.0,0.0,0.0,0.0,0.0,0.0,0.0,0.0,0.0,0.0,0.0,0.0,0.0,0.0,0.0,0.0,0.0,0.0,0.0,0.0,0.0,0.0,0.0,0.0,0.0,0.0,0.0,0.0,0.0,0.0,0.0,0.0,0.0,0.0,0.0,0.0,0.0,0.0,0.0,0.0,0.0,0.0,0.0,0.0,0.0,0.0,0.0,0.0,0.0,0.0,0.0,0.0,0.0,0.0,0.0,0.0,0.0,0.0,0.0,0.0,0.0,0.0,0.0,0.0,0.0,0.0,0.0,0.0,0.0,0.0,0.0,0.0,0.0,0.0,0.0,0.0,0.0,0.0,0.0,0.0,0.0,0.0,0.0,0.0,0.0,0.0,0.0,0.0,0.0,0.0,0.0,0.0,0.0,0.0,0.0,0.0,0.0,0.0,0.0,0.1,0.86,0.0,0.0,0.0,0.0,0.0,0.0,0.0,0.0,0.0,0.0,0.0,0.0,0.0,0.0,0.0,0.0,0.0,0.0,0.0,0.0,0.0,0.0,0.0,0.0,0.0,0.0,0.0,0.0,0.0,0.0,0.0,0.0,0.0,0.0,0.0,0.0,0.0,0.0,0.0,0.0,0.0,0.0,0.0,0.0,0.0,0.0,0.0,0.0,0.0,0.0,0.0,0.0,0.0,0.0,0.0,0.0,0.0,0.0,0.0,0.0,0.0,0.0,0.0,0.0,0.0,0.0,0.0,0.0,0.0,0.0,0.0,0.0,0.0,0.0,0.0,0.0,0.0,0.0,0.0,0.0,0.0,0.0,0.0,0.0,0.0,0.0,0.0,0.0,0.0,0.0,0.0,0.0,0.0,0.0,0.0,0.0,0.0,0.0,0.0,0.0,0.0,0.0,0.0,0.0,0.0,0.0,0.0,0.0,0.0,0.0,0.0,0.0,0.0,0.0,0.0,0.0,0.0,0.0,0.0,0.0,0.0,0.0,0.0,0.0,0.0,0.0,0.0,0.0,0.0,0.0,0.0,0.0,0.0,0.0,0.0,0.0,0.0,0.0,0.0,0.0,0.0,0.0,0.0,0.0,0.0,0.0,0.0,0.0,0.0,0.0,0.0,0.0,0.0,0.0,0.0,0.0,0.0,0.0,0.0,0.0,0.0,0.0,0.0,0.0,0.0,0.95,1.0,1.0]],
  "pae": [[0.8,2.2,3.4,5.1,7.7,11.3,13.5,15.9,16.2,18.5,18.4,20.6,20.9,21.1,21.6,21.1,23.4,22.6,25.3,25.6,26.7,27.2,28.3,29.2,29.5,30.3,30.3,30.3,30.4,30.5,30.7,30.7,30.8,30.9,30.8,30.8,30.8,30.9,30.9,30.9,30.9,30.9,31.0,31.1,31.0,31.1,31.0,31.1,31.1,31.1,31.2,31.2,31.2,31.2,31.2,31.2,31.2,31.2,31.2,31.2,31.3,31.3,31.2,31.2,31.2,31.2,31.2,31.2,31.3,31.2,31.2,31.2,31.1,31.2,31.0,31.1,30.9,30.9,30.7,30.4,30.1,30.0,29.7,29.3,29.2,28.1,28.5,27.6,27.6,27.3,27.5,26.7,26.6,26.0,24.7,23.9,23.0,24.4,24.1,24.0,23.0,22.7,22.8,23.5,23.4,24.9,25.3,26.9,26.9,25.1,26.4,26.8,27.0,26.4,27.5,27.9,27.7,27.6,28.8,29.3,28.4,29.2,29.7,29.4,29.2,29.8,30.2,29.9,29.8,30.3,30.4,30.3,30.4,30.7,30.5,30.5,30.8,30.5,30.7,30.4,30.5,30.2,30.4,30.5,30.8,30.8,30.7,30.7,30.8,30.8,30.7,30.7,31.0,30.9,30.9,31.1,31.0,30.9,30.8,30.7,30.8,30.8,30.7,30.6,30.7,30.7,30.8,30.7,30.7,30.8,30.8,30.8,30.7,30.8,30.8,30.8,30.7,30.8,30.8,30.8,30.9,30.9,30.9,30.8,30.9,31.0,30.9,30.9,31.1,31.1,31.1,31.0,31.0,30.9,30.9,30.9,30.8,30.7,30.5,30.3,30.2,30.0,29.9,30.1,30.0,29.9,30.1,30.3,30.2,30.2,30.3,30.5,30.7,30.7,30.5,30.5,30.7,30.6,30.5,30.7,30.6,30.5,30.5,30.6,30.3,30.5,30.3,30.5,30.2,30.2,30.0,29.7,30.0,29.9,29.8,29.8,29.6,29.4,28.5,29.9,29.2,29.9,29.7,30.1,30.2,30.5,30.5,30.7,30.8,30.6,30.5,30.2,30.0,29.8,30.1,29.5,29.7,29.8,30.0,30.1,30.1,30.1,30.3,30.3,30.4,30.5,30.6,30.8,30.8,30.8,30.9,30.9,31.0,30.9,30.8,30.8,30.8,30.7,30.8,30.7,30.7,30.6,30.4,30.3,30.3,30.8,30.5,30.6,30.8,30.8,30.7,30.8,30.7,30.5,30.4,30.1,30.2,29.7,29.8,29.0,29.2,28.9,29.3,29.6,30.0,29.4,28.7,28.7,28.3,28.8,28.7,29.5,29.6,30.0,30.3,30.6,30.6,30.7,30.7,30.8,30.8,30.9,30.9,30.9,30.9,30.8,30.8,30.7,30.6,30.6,30.5,30.3,30.6,30.6,30.5],[2.1,0.8,2.0,3.0,5.2,7.3,8.9,11.5,13.3,16.5,16.4,17.6,19.4,19.1,20.5,20.5,21.5,23.0,24.3,25.5,26.7,27.1,28.0,28.7,29.2,30.1,30.2,30.1,30.1,30.4,30.5,30.7,30.6,30.8,30.6,30.8,30.7,30.8,30.8,30.9,30.8,30.8,31.0,31.0,31.0,31.1,31.1,31.1,31.1,31.2,31.2,31.2,31.3,31.2,31.2,31.2,31.2,31.3,31.2,31.3,31.3,31.3,31.3,31.3,31.3,31.3,31.3,31.2,31.2,31.2,31.2,31.2,31.0,31.1,30.9,31.0,30.9,30.6,30.7,30.4,30.0,29.9,29.6,29.3,28.9,27.8,28.1,27.4,27.3,26.5,26.7,26.3,25.8,25.4,23.9,23.7,23.3,24.0,24.0,24.1,22.8,22.9,22.6,23.8,23.8,23.9,24.9,26.5,26.6,25.2,25.9,26.5,26.4,26.3,27.3,27.6,27.4,27.6,28.7,28.8,28.3,29.0,29.6,29.2,29.1,29.6,30.0,29.9,29.6,30.2,30.3,30.2,30.2,30.5,30.4,30.3,30.9,30.3,30.7,30.3,30.6,30.1,30.2,30.5,30.6,30.6,30.7,30.6,30.7,30.6,30.7,30.7,30.9,30.9,31.0,31.0,31.0,30.8,30.8,30.7,30.7,30.7,30.6,30.6,30.7,30.5,30.6,30.6,30.7,30.8,30.8,30.8,30.6,30.7,30.8,30.7,30.7,30.8,30.8,30.7,30.8,30.9,30.8,30.8,31.0,30.9,30.9,31.0,31.1,31.2,31.1,31.0,30.9,30.8,30.9,30.7,30.8,30.6,30.4,30.2,30.1,29.7,29.6,29.6,29.8,29.7,29.8,30.0,30.1,30.0,30.0,30.4,30.5,30.7,30.4,30.3,30.5,30.5,30.3,30.5,30.5,30.3,30.3,30.3,30.1,30.2,29.8,30.1,29.8,29.8,29.5,29.2,29.5,29.5,29.4,29.3,29.2,28.9,28.5,29.3,28.9,29.7,29.4,29.9,30.0,30.4,30.4,30.6,30.7,30.5,30.4,30.1,30.1,29.6,29.8,29.2,29.3,29.2,29.7,30.0,29.9,29.6,30.0,30.1,30.2,30.4,30.5,30.8,30.9,30.8,30.9,30.9,30.9,31.0,30.8,30.8,30.9,30.6,30.7,30.6,30.7,30.6,30.3,30.2,30.2,30.5,30.3,30.5,30.6,30.6,30.6,30.7,30.6,30.4,30.2,30.0,30.2,29.3,29.5,28.8,29.2,28.7,29.0,29.5,29.7,29.3,28.7,28.8,28.1,28.8,28.6,29.4,29.4,30.0,30.2,30.4,30.5,30.7,30.7,30.8,30.8,30.9,30.9,30.9,30.9,30.8,30.8,30.6,30.4,30.4,30.3,30.2,30.4,30.3,30.3],[3.5,1.9,0.8,1.9,3.1,5.5,8.1,10.8,11.8,16.0,15.9,18.5,18.7,20.8,21.1,20.5,23.4,23.7,24.9,26.0,26.8,26.9,27.7,28.5,29.2,30.0,30.3,30.1,30.1,30.4,30.7,30.7,30.7,30.9,30.7,30.8,30.8,31.0,30.9,30.9,30.9,30.9,31.1,31.1,31.1,31.1,31.2,31.2,31.1,31.2,31.2,31.3,31.3,31.2,31.1,31.2,31.2,31.2,31.2,31.2,31.3,31.3,31.2,31.3,31.2,31.2,31.3,31.3,31.3,31.3,31.3,31.3,31.1,31.2,31.0,31.1,31.0,30.8,30.8,30.5,30.2,30.0,29.8,29.4,29.2,28.2,28.4,27.6,27.3,27.3,27.0,26.4,25.4,25.7,23.7,23.6,22.4,23.3,23.7,23.9,22.1,21.4,21.6,22.7,23.6,23.5,24.7,26.5,26.7,25.2,26.2,26.9,26.8,26.6,27.5,28.2,27.5,27.7,29.0,29.0,28.3,29.2,29.7,29.3,29.3,29.8,30.0,29.9,29.8,30.3,30.3,30.2,30.3,30.6,30.4,30.5,30.9,30.5,30.8,30.4,30.7,30.3,30.4,30.6,30.7,30.8,30.8,30.7,30.8,30.8,30.8,30.8,31.0,31.0,31.0,31.1,31.1,30.9,30.8,30.7,30.8,30.8,30.6,30.5,30.6,30.5,30.6,30.6,30.6,30.7,30.7,30.7,30.6,30.7,30.8,30.7,30.6,30.7,30.8,30.8,30.9,30.9,30.9,30.9,31.0,31.0,30.9,31.0,31.2,31.2,31.1,31.1,30.9,30.8,30.9,30.8,30.8,30.6,30.3,30.2,30.1,29.8,29.7,29.9,29.8,29.8,29.9,30.1,30.1,30.0,30.1,30.4,30.5,30.6,30.4,30.3,30.4,30.5,30.3,30.5,30.4,30.3,30.3,30.4,30.1,30.2,29.9,30.1,29.9,29.8,29.6,29.3,29.6,29.3,29.2,29.3,29.2,28.8,28.2,29.2,28.9,29.5,29.5,29.9,29.9,30.3,30.3,30.6,30.7,30.5,30.4,30.0,30.0,29.6,29.8,29.3,29.6,29.7,29.8,30.1,30.1,29.8,30.2,30.2,30.3,30.4,30.5,30.8,30.9,30.8,31.0,31.0,31.0,31.1,30.8,30.8,30.9,30.7,30.7,30.7,30.8,30.8,30.5,30.4,30.5,30.7,30.6,30.6,30.9,30.7,30.7,30.9,30.7,30.5,30.3,30.0,30.3,29.6,29.8,29.3,29.4,29.3,29.3,29.6,29.7,29.4,28.8,29.0,28.4,29.0,28.8,29.6,29.6,30.1,30.3,30.6,30.6,30.7,30.8,30.8,30.9,31.0,31.0,30.9,31.0,30.9,30.8,30.7,30.5,30.4,30.4,30.3,30.5,30.5,30.5],[4.7,3.5,2.1,0.8,2.4,4.3,7.4,10.5,11.4,15.1,14.3,17.0,18.1,20.7,22.3,22.8,24.6,25.1,26.0,26.3,27.5,27.6,28.0,28.5,29.3,30.0,30.2,30.2,30.1,30.4,30.7,30.7,30.8,30.9,30.8,30.9,30.9,31.0,31.0,31.0,31.0,31.0,31.1,31.2,31.1,31.1,31.2,31.2,31.2,31.2,31.3,31.3,31.3,31.2,31.2,31.2,31.2,31.3,31.3,31.3,31.3,31.3,31.3,31.3,31.3,31.3,31.3,31.4,31.3,31.3,31.4,31.3,31.2,31.2,31.1,31.1,31.0,30.9,30.8,30.6,30.3,30.1,29.7,29.4,29.1,28.1,28.7,27.6,27.3,26.8,26.5,26.4,25.8,25.2,23.4,23.9,22.5,23.3,23.8,23.7,22.6,21.2,21.2,22.8,23.7,23.9,24.4,26.5,26.7,25.6,26.3,27.0,26.8,26.5,27.4,28.2,27.5,27.6,28.8,29.1,28.4,29.2,29.8,29.5,29.2,29.9,30.2,29.9,29.7,30.4,30.4,30.3,30.4,30.7,30.5,30.6,31.0,30.6,30.9,30.5,30.8,30.4,30.4,30.6,30.8,30.9,30.9,30.8,30.8,30.8,30.8,30.8,31.0,31.0,31.0,31.2,31.1,31.0,30.9,30.8,30.8,30.8,30.6,30.5,30.6,30.5,30.6,30.6,30.5,30.7,30.7,30.7,30.5,30.7,30.7,30.7,30.7,30.7,30.8,30.8,30.9,30.9,30.9,30.9,31.0,31.0,31.0,31.1,31.2,31.2,31.2,31.1,31.0,30.9,31.0,30.8,30.8,30.6,30.3,30.2,30.1,29.8,29.6,29.8,29.9,29.7,29.9,30.0,30.1,29.9,30.0,30.3,30.4,30.4,30.4,30.2,30.3,30.4,30.3,30.3,30.4,30.1,30.2,30.2,30.1,30.2,29.8,30.1,29.8,29.7,29.6,29.2,29.8,29.5,29.5,29.4,29.3,28.9,28.6,29.4,29.0,29.6,29.5,29.9,30.0,30.3,30.4,30.5,30.7,30.5,30.4,30.0,30.0,29.6,29.8,29.4,29.6,29.8,30.0,30.3,30.2,29.9,30.2,30.2,30.3,30.5,30.6,30.8,30.9,30.8,31.0,31.1,31.0,31.1,30.9,30.8,30.9,30.7,30.9,30.8,30.9,30.8,30.6,30.4,30.5,30.7,30.6,30.6,30.8,30.9,30.7,30.9,30.8,30.5,30.4,30.0,30.4,29.3,29.9,29.1,29.4,29.3,29.2,29.7,29.9,29.5,28.8,29.1,28.7,29.1,28.9,29.5,29.5,30.2,30.4,30.8,30.7,30.8,30.8,30.9,31.0,31.0,31.0,31.0,31.0,30.9,30.8,30.7,30.5,30.5,30.4,30.3,30.5,30.5,30.4],[7.2,5.2,3.8,2.5,0.8,3.0,5.3,8.0,8.7,12.4,13.2,18.1,19.3,20.7,22.7,22.7,24.6,25.2,26.0,26.4,27.2,27.7,27.8,28.8,29.4,30.4,30.5,30.2,30.1,30.7,30.8,30.8,31.0,31.1,30.9,31.0,31.0,31.1,31.1,31.0,30.9,31.0,31.2,31.2,31.2,31.3,31.3,31.3,31.4,31.3,31.4,31.4,31.4,31.4,31.3,31.4,31.3,31.4,31.4,31.4,31.4,31.4,31.4,31.4,31.4,31.4,31.4,31.4,31.4,31.4,31.4,31.4,31.3,31.3,31.2,31.1,31.1,30.9,30.9,30.7,30.4,30.2,30.0,29.7,29.5,28.7,29.3,28.2,27.9,27.1,26.7,26.9,26.3,25.9,23.8,24.2,22.8,24.1,24.3,24.1,23.1,21.9,21.2,22.8,23.6,24.4,25.1,26.9,27.5,26.0,26.9,27.9,27.5,26.9,28.0,28.9,27.9,28.0,29.2,29.2,28.6,29.4,29.9,29.5,29.5,30.0,30.3,30.1,29.9,30.5,30.5,30.5,30.6,30.9,30.7,30.7,31.1,30.8,31.0,30.6,30.9,30.5,30.5,30.8,31.0,30.9,31.0,30.9,31.0,30.9,31.0,30.9,31.1,31.2,31.2,31.3,31.2,31.1,31.0,30.9,30.9,30.8,30.6,30.5,30.6,30.6,30.7,30.7,30.6,30.8,30.7,30.7,30.6,30.7,30.8,30.7,30.7,30.8,30.8,30.9,30.9,30.9,31.0,30.9,31.1,31.1,31.1,31.2,31.3,31.3,31.3,31.2,31.1,31.0,31.1,30.9,30.9,30.7,30.4,30.4,30.4,30.0,29.8,29.9,30.0,29.9,30.1,30.1,30.2,30.0,30.2,30.3,30.5,30.5,30.4,30.1,30.3,30.5,30.3,30.4,30.4,30.2,30.2,30.2,30.0,30.2,29.7,30.1,29.8,29.8,29.5,29.3,29.8,29.7,29.8,29.6,29.4,28.6,28.7,29.4,29.4,29.8,29.7,30.0,30.0,30.2,30.4,30.6,30.7,30.5,30.4,30.0,30.3,29.8,30.2,29.4,30.1,30.1,30.0,30.5,30.3,30.0,30.3,30.3,30.4,30.6,30.6,30.9,31.0,30.9,31.1,31.2,31.2,31.2,31.1,31.0,31.0,30.9,30.9,30.9,30.9,30.9,30.8,30.6,30.7,30.9,30.8,30.9,31.0,31.0,30.9,30.9,31.0,30.7,30.5,30.1,30.4,29.7,30.0,29.6,29.7,29.7,29.5,30.0,30.2,29.8,29.3,29.7,29.3,29.6,29.4,29.9,29.8,30.3,30.5,30.8,30.8,30.9,30.9,31.0,31.1,31.2,31.2,31.1,31.1,31.0,31.0,30.8,30.6,30.5,30.5,30.4,30.6,30.7,30.7],[8.8,7.1,5.6,4.5,2.8,0.8,2.6,5.5,7.1,10.4,11.0,14.8,17.3,18.4,21.1,21.2,23.0,23.6,24.8,25.2,26.6,26.7,27.5,28.6,28.8,29.8,30.0,29.8,29.9,30.4,30.8,30.6,30.9,30.9,30.8,30.9,30.9,30.9,30.9,30.8,30.7,30.8,30.9,31.1,31.1,31.2,31.2,31.2,31.2,31.2,31.3,31.3,31.3,31.2,31.2,31.3,31.2,31.3,31.3,31.2,31.3,31.3,31.3,31.3,31.2,31.2,31.3,31.3,31.3,31.2,31.3,31.2,31.2,31.2,31.1,31.0,30.9,30.7,30.6,30.6,30.5,30.2,30.0,29.6,29.5,28.4,29.2,28.1,27.7,27.2,26.7,26.5,26.2,25.0,23.6,24.1,22.7,23.1,22.6,22.5,21.5,21.5,20.8,22.3,23.2,23.9,24.5,26.5,26.7,25.3,26.1,27.2,26.6,26.3,27.4,28.4,27.2,27.3,28.8,28.9,28.4,29.0,29.6,29.2,29.2,29.7,30.0,29.8,29.6,30.3,30.4,30.4,30.6,30.7,30.5,30.7,31.0,30.7,30.8,30.6,30.7,30.4,30.3,30.6,30.9,30.8,30.7,30.9,30.8,30.8,30.8,30.8,31.0,31.0,31.0,31.2,31.1,30.9,30.9,30.7,30.6,30.6,30.4,30.2,30.4,30.3,30.5,30.4,30.3,30.5,30.5,30.5,30.2,30.5,30.6,30.5,30.4,30.6,30.7,30.7,30.7,30.7,30.9,30.8,31.0,31.0,31.0,31.1,31.1,31.1,31.0,31.0,30.9,30.7,30.8,30.6,30.8,30.5,30.0,30.0,30.1,29.5,29.5,29.6,29.5,29.2,29.8,29.6,29.6,29.5,29.8,29.9,30.2,30.2,30.0,29.8,30.0,30.1,29.9,30.1,30.1,29.7,29.7,29.7,29.2,29.7,29.0,29.6,29.1,29.0,28.7,28.7,28.9,28.5,28.5,28.8,28.5,27.7,27.6,28.1,28.8,29.0,29.3,29.4,29.3,30.0,30.1,30.3,30.5,30.3,30.2,29.6,29.9,29.4,29.8,29.4,29.7,29.9,29.7,30.3,30.1,29.8,29.9,30.0,30.1,30.4,30.5,30.9,30.9,30.8,30.9,31.0,31.1,31.0,30.9,30.9,30.9,30.7,30.8,30.7,30.8,30.9,30.8,30.6,30.7,31.0,30.7,30.8,31.0,30.8,30.8,30.9,30.9,30.6,30.3,30.1,30.5,29.5,30.0,29.6,29.9,29.4,29.5,29.7,30.2,29.8,29.3,29.6,29.3,29.8,29.3,30.0,29.6,30.4,30.3,30.6,30.6,30.7,30.8,30.9,31.0,31.0,31.0,31.0,31.0,30.9,30.9,30.7,30.4,30.1,30.1,30.1,30.4,30.3,30.3],[12.9,8.9,8.2,6.4,5.0,2.0,0.8,2.6,4.6,6.5,8.7,11.0,12.1,15.0,17.1,17.9,20.2,21.8,23.3,24.0,26.0,25.8,27.2,27.7,28.8,29.8,30.1,29.8,29.9,30.4,30.6,30.6,30.8,30.9,30.8,30.9,30.9,30.8,31.0,30.9,30.8,31.0,31.1,31.2,31.1,31.2,31.2,31.2,31.2,31.2,31.2,31.2,31.3,31.2,31.2,31.3,31.2,31.3,31.3,31.2,31.3,31.3,31.2,31.3,31.3,31.3,31.3,31.3,31.2,31.3,31.2,31.3,31.1,31.2,31.1,31.1,31.1,30.9,30.7,30.7,30.6,30.2,30.1,29.6,29.7,28.8,29.2,28.2,27.7,27.3,26.7,26.5,26.0,25.5,23.6,24.1,22.8,22.7,22.0,21.9,20.4,20.3,20.2,21.9,23.1,23.8,24.0,26.7,26.8,25.3,26.2,27.5,26.9,26.9,27.8,28.3,27.8,28.0,28.8,28.7,28.5,29.2,29.5,29.3,29.3,29.8,30.0,30.1,29.8,30.3,30.4,30.5,30.6,30.7,30.5,30.7,30.9,30.7,30.9,30.5,30.8,30.3,30.2,30.7,30.8,30.8,30.7,30.9,30.9,30.8,30.7,30.8,31.0,31.0,31.1,31.1,31.1,30.9,30.9,30.8,30.7,30.6,30.4,30.2,30.4,30.3,30.4,30.3,30.2,30.4,30.4,30.5,30.2,30.4,30.6,30.5,30.3,30.6,30.6,30.7,30.7,30.8,30.9,30.7,31.0,31.0,31.0,31.1,31.1,31.0,31.1,31.0,30.9,30.6,30.7,30.6,30.7,30.4,30.1,30.1,30.0,29.8,29.7,29.3,29.5,29.6,29.6,29.6,29.7,29.6,29.8,30.0,30.2,30.3,29.9,29.8,30.0,30.0,29.7,29.9,29.9,29.4,29.4,29.3,29.0,29.3,28.7,29.2,28.7,28.7,28.4,28.1,28.5,28.2,28.5,28.4,27.9,27.5,27.3,28.3,28.2,29.2,29.3,29.7,29.5,29.9,30.0,30.2,30.4,30.1,30.1,29.7,30.1,29.6,30.2,29.4,29.3,29.5,29.8,30.3,30.1,29.5,29.9,30.2,30.2,30.5,30.5,30.7,30.9,30.8,30.8,31.0,31.1,31.1,30.8,30.8,31.0,30.7,30.9,30.7,30.8,30.8,30.7,30.6,30.7,31.0,30.7,30.8,30.9,30.9,30.9,30.9,30.8,30.4,30.2,29.9,30.3,29.2,30.1,29.4,30.0,29.6,29.6,29.8,30.2,30.0,29.6,29.5,29.5,30.0,29.4,30.1,29.5,30.2,30.2,30.6,30.6,30.8,30.8,30.9,30.9,31.0,31.0,30.9,31.0,30.9,30.9,30.8,30.5,30.1,30.0,30.0,30.3,30.1,30.1],[14.8,10.9,9.5,7.3,6.8,3.4,1.6,0.8,1.9,3.6,6.4,8.2,9.5,11.1,14.2,14.0,16.7,18.7,20.2,21.5,23.6,23.0,25.2,25.3,27.0,28.8,29.1,28.4,28.9,29.7,30.0,30.2,29.8,30.4,30.0,30.5,30.6,30.5,30.7,30.6,30.6,30.5,30.6,30.9,30.9,30.9,30.9,30.9,30.8,30.8,30.9,30.7,30.9,30.7,30.8,30.9,30.9,31.1,31.0,30.9,31.0,31.1,30.9,31.2,31.0,31.1,31.1,31.1,30.9,31.0,30.8,31.0,30.5,30.8,30.7,30.7,30.5,30.4,29.9,30.0,29.9,29.3,29.4,29.1,29.7,28.2,29.0,27.9,27.0,26.8,25.8,24.5,25.1,24.8,22.9,22.0,20.0,20.7,20.4,19.7,17.9,17.9,18.1,19.7,22.1,22.4,21.2,25.8,25.6,22.9,24.0,27.0,25.1,24.8,27.1,27.6,26.1,26.3,27.6,27.9,27.2,27.9,28.7,28.0,28.1,28.3,28.8,28.8,28.8,29.3,29.4,29.8,29.8,30.0,29.9,30.0,30.5,30.0,30.1,29.8,30.2,29.7,29.8,30.3,30.4,30.5,30.1,30.3,30.0,29.9,29.7,29.9,30.3,30.1,30.5,30.7,30.5,30.2,30.1,29.9,29.9,29.7,29.5,29.1,29.5,29.4,29.5,29.4,29.4,29.5,29.5,29.5,29.4,29.6,29.5,29.6,29.6,29.4,29.6,29.9,29.9,29.8,30.1,30.0,30.3,30.2,30.3,30.6,30.5,30.6,30.2,30.5,30.0,29.5,30.1,30.0,30.0,29.5,29.2,28.9,29.1,28.5,28.1,28.0,28.5,28.1,28.3,28.5,28.4,28.1,28.4,28.9,29.2,29.3,29.0,28.7,28.9,28.9,28.2,28.7,28.6,28.2,27.9,28.0,27.4,28.0,27.1,28.0,27.2,27.1,26.9,26.5,27.0,26.5,27.2,26.4,25.9,25.3,25.3,26.0,26.0,27.7,27.8,28.5,28.1,29.0,29.0,29.0,29.5,29.2,29.1,28.6,28.9,28.2,29.4,27.4,28.0,28.2,28.8,29.7,29.3,28.4,29.0,29.3,29.0,29.7,29.5,30.0,30.4,30.1,30.1,30.5,30.7,30.7,30.2,30.1,30.2,30.0,30.3,30.0,30.4,30.6,30.5,30.4,30.6,31.0,30.6,30.7,30.9,30.7,30.7,30.7,30.4,30.1,29.7,29.8,30.0,29.6,29.9,29.1,29.6,29.7,29.8,29.9,30.4,30.1,29.7,29.4,29.3,30.0,29.4,29.9,29.5,29.9,29.7,30.0,29.7,30.1,30.0,30.0,30.1,30.4,30.4,30.2,30.3,30.2,30.1,29.8,29.5,28.9,29.1,29.0,29.2,28.8,28.7],[16.0,11.7,11.2,8.7,8.5,6.0,3.6,1.7,0.8,1.6,2.6,5.3,6.2,7.9,10.5,12.5,15.0,17.4,19.4,20.3,22.3,22.3,24.5,24.9,26.4,28.1,28.8,28.3,28.0,29.5,29.6,30.1,29.9,30.3,29.9,30.3,30.3,30.2,30.4,30.2,30.2,29.9,30.1,30.7,30.6,30.8,30.7,30.9,30.6,30.6,30.5,30.6,30.8,30.6,30.7,30.8,30.7,30.9,30.8,30.6,30.9,30.9,30.9,31.0,30.9,30.9,30.9,30.8,30.6,31.0,30.6,31.0,30.7,30.7,30.2,30.3,30.2,29.5,29.5,29.8,29.7,29.0,28.9,28.1,29.0,27.2,28.1,27.0,26.7,25.8,25.2,25.1,24.1,23.6,22.3,21.4,19.0,17.8,17.6,18.1,17.1,18.0,18.3,19.1,20.9,21.4,20.4,24.6,24.2,21.9,23.4,25.5,22.5,22.7,24.7,26.5,24.0,25.0,26.4,27.5,25.1,27.1,28.0,27.1,27.0,28.1,28.6,28.5,28.4,28.8,29.1,29.3,29.2,29.8,29.5,29.5,30.2,29.3,29.9,29.2,29.8,29.0,29.0,29.7,29.7,29.9,29.9,29.7,29.6,29.3,29.2,29.5,29.8,29.7,30.0,30.6,30.3,30.2,29.9,29.9,29.9,29.6,29.2,28.8,29.1,28.8,29.0,29.1,29.1,29.3,29.3,29.5,28.8,29.3,29.5,29.4,29.4,29.5,29.6,29.9,29.8,30.0,30.1,30.0,30.3,30.2,30.1,30.5,30.5,30.2,30.2,30.6,29.9,29.3,29.9,29.8,30.0,29.6,28.9,28.9,28.6,27.8,27.2,27.1,27.7,27.3,27.3,27.7,27.7,27.1,27.5,28.2,28.7,29.0,28.4,28.2,28.7,28.9,28.2,28.5,28.7,28.2,27.8,27.7,27.2,27.5,26.9,27.6,26.9,26.5,26.4,25.5,26.5,25.5,25.9,25.1,24.4,24.5,23.3,25.4,25.8,26.8,26.6,27.6,27.7,28.3,28.6,29.0,29.4,29.0,28.7,28.1,28.4,27.4,28.3,26.9,26.9,27.2,28.1,29.1,28.6,27.7,28.0,28.8,28.8,29.4,29.5,30.1,30.3,30.0,30.0,30.4,30.6,30.6,29.9,30.2,30.0,30.0,30.0,29.8,30.2,30.3,30.0,29.9,30.3,30.8,30.5,30.6,30.6,30.2,30.6,30.5,30.1,30.1,29.5,29.4,29.6,29.2,29.6,29.5,29.1,29.5,29.7,29.8,30.3,29.8,29.3,28.9,29.3,29.7,29.1,29.7,29.0,29.3,29.0,29.6,29.7,29.8,29.8,29.7,29.8,30.1,30.1,30.0,30.2,30.1,30.1,29.9,29.4,29.0,28.8,28.3,29.0,28.1,28.2],[18.0,13.8,13.4,10.2,9.9,7.2,5.4,3.4,1.3,0.8,1.6,3.1,4.4,6.0,8.8,9.7,12.6,15.3,18.1,20.0,21.6,21.5,24.1,24.4,25.8,27.4,27.7,27.3,27.5,28.9,29.1,29.6,29.2,30.0,29.7,30.1,30.3,30.2,30.4,30.3,30.4,29.9,29.9,30.5,30.4,30.7,30.7,30.8,30.5,30.6,30.3,30.5,30.7,30.5,30.8,30.8,30.8,31.0,30.7,30.8,31.0,30.9,30.8,31.0,31.0,30.8,30.9,30.8,30.6,30.9,30.4,30.9,30.4,30.1,30.0,30.0,29.9,29.8,29.8,29.7,29.9,29.0,29.1,28.5,29.2,27.1,28.2,26.5,26.1,25.9,25.1,23.6,24.2,24.1,22.6,21.1,19.0,18.1,16.5,17.1,16.3,17.1,18.0,18.8,21.0,19.5,20.5,25.2,24.4,21.7,23.5,25.9,23.1,22.7,24.4,26.8,23.6,24.0,25.9,27.0,24.4,27.0,27.8,26.7,26.0,27.3,27.7,27.3,27.3,28.1,28.0,28.7,28.1,29.4,29.2,28.7,29.8,28.7,29.6,28.5,29.7,28.5,28.4,29.7,29.5,29.9,29.8,29.4,29.3,28.6,29.0,28.9,29.4,29.4,29.9,30.3,29.8,30.0,29.4,29.4,29.5,29.2,28.6,28.3,28.6,28.1,28.7,28.7,28.6,29.0,28.8,28.7,28.3,28.7,28.9,28.9,28.9,28.9,29.2,29.5,29.3,29.5,29.8,29.7,29.9,29.8,29.7,30.3,29.9,29.8,29.8,30.3,29.4,28.7,29.5,29.5,29.6,28.8,28.4,27.9,28.2,26.9,25.4,26.2,26.8,26.3,26.4,26.9,27.3,26.4,26.9,27.7,28.2,28.4,27.7,27.4,28.1,28.2,27.2,27.9,28.3,27.5,27.4,26.9,26.6,26.3,25.6,26.5,25.6,25.6,25.1,23.8,24.9,24.4,25.0,24.0,23.4,23.2,22.0,24.0,24.4,25.7,25.7,26.7,26.7,27.9,27.8,28.3,28.9,28.3,28.0,27.0,27.5,26.3,27.1,25.7,26.3,26.1,26.8,28.2,28.1,27.0,27.1,28.0,28.3,28.8,29.1,29.8,29.8,29.7,29.5,30.1,30.5,30.4,29.6,29.8,29.9,29.6,30.1,30.1,30.2,30.3,30.0,30.3,30.5,30.8,30.5,30.6,30.6,30.4,30.6,30.6,30.0,30.1,29.4,29.8,29.9,29.4,29.6,29.5,29.3,29.6,29.6,29.6,30.1,29.8,29.1,28.8,28.6,29.6,28.4,29.7,29.3,29.6,29.0,29.2,29.5,29.6,29.6,29.3,29.7,29.9,29.7,29.6,29.6,29.8,29.6,29.6,28.7,28.5,27.9,27.6,28.6,28.0,28.1],[18.1,13.8,13.0,10.8,10.7,8.5,6.8,4.8,2.5,1.6,0.8,1.8,3.0,4.1,6.9,8.7,10.8,13.7,16.1,18.9,20.6,20.7,23.4,24.1,25.1,26.7,26.5,26.5,26.8,28.4,28.1,29.2,29.2,30.0,29.5,29.8,29.9,29.9,29.9,29.8,29.8,29.6,30.1,30.1,29.9,30.3,30.5,30.6,30.2,30.3,30.0,30.4,30.6,30.4,30.6,30.7,30.6,30.9,30.6,30.6,30.8,30.8,30.7,30.8,30.9,30.7,30.7,30.4,30.4,30.5,30.1,30.7,30.1,29.9,29.7,29.7,29.5,29.1,28.8,29.1,28.9,28.0,27.8,26.7,27.8,24.6,27.3,24.3,25.8,25.3,24.4,23.4,23.1,23.2,22.0,19.8,17.9,16.4,16.2,16.4,15.5,16.0,17.3,17.7,20.1,19.4,20.1,22.7,22.3,19.9,21.1,23.8,20.7,21.0,21.4,24.7,22.0,22.3,23.5,24.5,22.7,24.3,26.2,25.2,24.5,27.1,27.2,26.0,26.2,27.7,27.7,28.0,27.8,29.3,28.6,28.3,29.6,28.4,29.2,27.4,29.1,27.7,27.5,28.8,28.9,29.3,29.2,28.7,29.1,28.4,29.1,28.7,29.0,29.3,29.9,30.0,29.7,29.6,29.0,29.2,29.1,28.8,28.1,27.8,28.1,27.7,27.9,28.2,28.2,28.5,28.5,28.7,28.1,28.7,28.8,28.6,28.7,28.9,28.9,29.2,29.0,29.4,29.4,29.1,29.7,29.6,29.5,29.9,29.9,29.7,29.7,30.0,29.2,28.7,29.3,28.8,29.1,28.0,27.8,26.0,27.6,26.2,24.1,24.5,26.0,25.8,25.1,26.4,26.6,25.8,26.3,27.2,27.7,28.1,27.3,27.1,27.7,28.1,27.3,27.6,27.9,27.2,27.2,27.0,26.7,26.6,26.0,26.6,25.9,25.5,25.3,23.2,25.2,24.4,24.8,24.3,23.6,23.2,21.4,23.6,23.4,24.8,24.8,26.1,26.2,27.4,27.6,28.3,29.0,27.8,27.3,26.8,26.5,25.4,25.9,24.4,25.0,25.5,25.5,27.3,27.2,25.5,26.1,27.0,28.1,28.0,28.3,29.1,29.3,29.1,29.0,29.7,29.7,29.9,29.5,29.9,29.6,29.5,29.6,29.3,29.6,29.9,29.7,29.6,30.0,30.4,30.2,30.2,30.3,29.9,30.1,30.2,29.6,29.6,29.3,29.0,29.4,28.7,29.2,28.8,29.3,29.3,29.2,29.3,29.4,29.0,28.1,28.1,27.1,28.9,26.9,29.2,28.1,28.7,28.3,28.7,29.1,29.1,29.0,29.1,29.8,29.5,29.6,29.4,29.6,29.4,29.2,29.0,28.2,27.9,27.5,27.3,27.7,27.1,27.3],[19.2,14.5,14.9,10.5,10.8,8.6,8.7,6.8,3.9,2.9,1.5,0.8,1.6,3.0,5.3,8.0,9.5,12.4,15.5,17.0,19.9,20.1,22.8,23.5,24.0,25.8,26.6,26.0,25.6,27.7,27.4,28.7,28.7,30.0,29.8,30.0,30.2,29.9,30.1,30.0,29.7,29.7,29.9,30.2,29.9,30.4,30.4,30.2,30.2,30.2,30.0,30.3,30.5,30.2,30.5,30.4,30.5,30.7,30.5,30.5,30.6,30.6,30.6,30.7,30.7,30.5,30.6,30.3,30.1,30.5,30.1,30.6,30.1,29.9,29.7,29.9,29.7,29.2,29.0,28.7,28.9,27.8,27.9,26.8,27.9,25.1,27.2,25.3,25.0,24.7,23.3,21.8,22.7,23.1,21.4,18.3,17.5,15.9,15.7,14.8,15.0,15.4,17.5,17.4,19.3,18.5,19.7,23.3,22.5,18.8,22.1,24.7,20.4,20.6,22.2,25.3,20.9,22.3,23.9,25.5,22.0,24.5,25.5,24.8,23.2,25.9,26.4,25.6,26.0,26.9,27.5,27.6,27.6,29.0,28.6,28.5,29.3,28.4,28.7,27.5,28.6,27.4,27.4,28.7,28.7,29.2,28.8,28.6,28.9,28.4,28.7,28.6,29.0,29.2,29.8,29.9,29.3,29.5,29.0,29.0,29.0,28.6,27.8,27.7,28.0,27.6,27.9,28.0,28.0,28.2,28.2,28.2,27.6,28.2,28.5,28.3,28.3,28.6,28.7,28.8,28.8,29.2,29.1,28.7,29.5,29.3,29.2,29.7,29.3,29.5,29.4,29.7,29.0,28.1,29.0,28.9,28.8,28.3,27.8,26.5,27.2,25.7,23.8,24.9,26.0,25.0,25.0,26.2,26.2,25.3,26.0,26.9,27.4,27.8,26.7,26.7,27.3,27.5,26.5,27.0,27.5,26.6,26.2,26.2,25.4,25.8,24.9,25.7,24.7,24.9,24.7,23.3,24.4,23.7,24.3,23.1,22.4,22.9,20.9,23.1,22.2,23.9,24.5,25.9,25.8,27.0,27.2,27.7,28.3,27.6,27.4,26.6,26.4,25.0,25.0,23.2,25.1,24.5,25.4,26.7,27.0,25.5,26.3,27.1,27.5,27.9,28.3,29.0,29.1,28.9,28.9,29.4,29.8,29.8,29.1,29.3,29.4,29.5,29.5,29.8,29.4,29.9,29.4,29.5,29.8,30.5,29.9,30.1,30.4,29.8,30.2,30.3,29.6,29.6,28.8,29.1,29.1,28.8,28.4,28.9,28.8,28.9,29.1,28.7,29.5,29.0,28.1,27.9,28.0,29.0,26.4,29.1,28.6,28.8,28.2,29.2,28.6,28.9,28.6,28.8,29.4,29.4,29.4,29.1,29.2,28.8,28.9,28.8,28.2,27.7,27.2,26.9,27.6,27.1,27.3],[19.2,15.5,16.4,12.9,13.3,10.8,10.1,8.2,5.5,4.1,2.8,1.6,0.8,1.8,3.8,6.2,8.2,10.9,13.0,14.7,17.5,19.5,21.9,22.3,23.5,25.3,25.2,25.7,25.6,27.3,27.2,28.7,27.7,29.1,28.9,29.5,29.6,29.3,29.5,29.1,28.9,28.1,28.6,28.9,29.3,29.8,29.9,30.1,29.9,29.8,29.7,30.2,30.4,30.1,30.5,30.4,30.6,30.8,30.6,30.8,30.6,30.4,30.5,30.6,30.7,30.4,30.4,29.9,29.8,30.1,29.5,30.0,29.3,28.9,28.2,28.7,28.1,28.1,28.7,27.6,27.7,26.8,26.6,24.4,27.3,22.4,26.4,22.5,24.4,24.0,22.6,21.0,21.1,21.9,20.5,19.0,17.4,16.1,15.4,15.2,15.2,14.8,17.4,17.0,19.6,19.3,19.5,22.1,21.2,18.2,20.3,21.0,19.8,18.8,19.7,23.0,20.0,19.9,21.8,22.8,19.9,22.2,24.8,24.4,22.6,25.0,25.2,24.9,24.3,26.8,26.6,26.5,25.8,28.4,28.0,27.1,29.0,27.3,28.8,26.7,28.2,26.9,27.1,27.3,28.3,28.5,28.4,28.1,28.6,28.2,28.4,28.1,28.9,27.9,28.5,29.6,28.9,29.5,28.5,28.8,28.7,28.2,27.5,27.1,27.9,27.4,27.9,28.1,28.1,28.4,28.1,28.3,27.5,27.9,28.6,28.3,27.9,28.6,28.7,28.5,28.5,29.3,29.0,28.4,29.5,29.5,29.1,29.7,29.2,29.3,29.4,29.7,28.9,27.9,28.7,28.9,28.3,27.3,26.9,25.3,25.5,24.9,23.8,24.8,24.8,24.5,25.1,26.1,25.5,25.2,26.2,27.0,27.6,27.9,26.7,27.0,27.6,27.6,26.5,27.5,27.7,27.0,27.0,26.6,26.4,26.4,25.7,26.0,25.8,25.6,24.9,23.4,24.8,24.0,24.3,23.7,23.2,23.3,21.6,23.9,22.5,24.2,24.2,25.2,25.3,26.4,27.0,27.8,28.3,26.9,25.9,25.5,25.4,24.7,25.0,23.3,24.6,24.4,24.6,25.4,25.6,24.8,26.1,25.6,26.9,26.4,27.3,28.7,28.9,28.9,28.7,29.1,29.5,29.3,28.6,28.6,28.0,28.7,28.4,28.6,29.1,29.2,28.7,28.4,28.7,29.3,29.4,29.3,29.6,29.3,29.6,30.0,28.6,28.6,28.1,28.1,28.5,27.6,28.5,27.8,28.0,27.3,28.2,28.4,28.2,28.8,28.1,27.8,25.2,27.1,25.7,28.1,26.7,27.4,27.1,28.0,27.2,28.0,28.2,27.7,28.9,28.4,28.7,28.5,28.9,28.6,28.5,28.1,27.7,26.8,26.5,26.5,27.8,26.6,26.5],[20.2,16.0,17.3,13.5,13.9,12.7,12.5,10.7,7.5,5.8,3.9,3.2,1.7,0.8,2.0,3.6,6.5,9.0,11.0,13.2,16.0,17.0,20.5,21.4,22.6,24.7,25.4,25.3,25.2,26.6,27.5,28.2,28.3,29.7,29.6,29.8,30.0,29.6,30.0,29.6,29.7,29.5,29.7,30.2,29.9,30.2,30.1,29.9,29.8,30.0,29.7,30.1,30.1,30.0,30.4,30.2,30.3,30.5,30.3,30.6,30.3,30.3,30.4,30.6,30.6,30.4,30.3,29.6,29.8,30.1,29.7,30.2,30.0,30.1,29.7,29.9,29.5,29.1,29.2,28.4,28.4,27.1,27.4,24.8,27.1,23.3,26.3,24.5,23.8,24.9,22.2,21.4,22.7,23.0,20.5,17.9,17.1,16.5,13.8,14.2,15.1,15.0,18.1,18.1,20.3,19.4,21.1,24.2,22.5,19.0,21.7,22.5,20.3,18.7,19.9,23.1,20.3,20.0,21.0,23.0,19.3,21.3,24.8,22.0,22.3,24.9,25.8,24.4,24.0,26.9,26.9,26.6,26.7,28.7,28.0,27.2,28.9,27.7,28.8,27.6,28.6,26.9,27.1,28.3,28.5,29.0,28.9,28.2,28.6,28.1,28.2,28.2,28.8,28.9,29.2,29.4,28.8,29.3,28.5,28.6,28.3,28.0,27.2,27.1,27.6,27.3,27.4,27.7,27.9,27.9,27.9,27.7,27.2,27.7,28.2,27.9,27.8,28.3,28.3,28.4,28.4,29.0,28.6,28.5,29.3,29.3,28.9,29.6,29.0,29.2,29.4,29.7,29.0,28.0,28.8,28.8,28.3,27.7,26.9,25.6,25.5,24.6,23.1,24.2,24.9,24.5,25.1,25.8,25.4,25.7,25.8,26.6,27.3,27.4,26.7,27.0,27.2,27.4,27.0,27.2,27.2,26.7,26.1,26.2,25.7,26.3,25.4,25.5,25.2,25.2,24.8,23.3,24.2,23.7,23.9,23.1,22.5,23.0,20.9,22.8,21.4,23.9,24.3,25.3,25.5,26.8,26.9,27.6,28.0,27.1,26.7,25.8,25.4,24.5,24.9,21.4,23.7,23.1,24.5,25.2,25.5,24.3,25.7,26.1,26.4,26.8,27.5,28.8,29.0,28.9,28.9,29.3,29.6,29.6,28.9,29.1,29.4,29.4,29.8,29.2,29.9,29.9,28.7,29.3,29.4,30.1,29.7,30.0,30.3,29.9,29.9,30.2,29.5,29.3,28.6,27.5,28.4,27.4,28.1,27.7,28.0,28.0,28.2,28.5,29.0,28.8,27.9,27.3,26.7,28.1,24.4,28.1,26.1,27.9,27.8,28.9,28.4,29.1,28.6,28.5,28.9,29.1,29.2,28.8,28.8,28.8,28.4,28.2,27.3,26.8,26.5,26.1,27.3,26.3,26.4],[21.1,17.9,18.6,16.5,18.0,17.6,17.5,17.0,13.4,9.6,8.5,5.9,4.1,1.4,0.8,2.1,4.3,6.5,7.4,10.2,14.0,15.7,18.6,20.4,21.8,23.2,24.6,23.7,24.5,26.1,26.7,27.2,26.6,28.7,28.7,29.4,29.6,29.1,29.5,29.2,29.2,29.0,29.4,29.3,29.6,29.7,29.6,29.6,29.6,29.8,29.7,30.0,30.0,29.7,30.4,30.1,30.3,30.5,30.3,30.5,30.1,30.0,30.2,30.4,30.4,30.1,30.1,29.5,29.5,29.8,29.3,29.5,29.5,29.3,28.8,29.0,28.8,28.1,28.5,27.4,27.5,26.0,26.0,23.1,26.1,22.2,26.1,23.6,22.7,24.5,21.4,20.6,22.1,22.6,20.8,17.7,17.0,15.8,13.4,13.0,15.5,15.7,18.8,18.4,20.1,18.0,20.6,23.3,21.1,17.4,19.8,20.8,17.7,16.2,19.7,19.3,17.5,17.4,19.6,20.6,16.9,20.6,22.2,21.0,19.9,23.0,23.9,22.4,23.5,25.6,25.5,25.0,25.4,27.2,26.3,26.3,28.4,26.8,28.0,25.3,27.5,25.7,25.6,26.9,27.6,28.4,28.4,27.2,28.0,28.0,27.4,28.2,28.5,28.3,28.7,29.4,29.0,28.9,28.2,28.2,27.6,27.4,26.5,26.5,26.9,26.4,26.6,27.1,27.0,27.3,27.3,27.1,26.5,27.1,27.5,27.4,27.1,27.6,27.7,27.7,27.8,28.6,28.3,28.0,28.8,29.0,28.8,29.2,28.8,28.5,28.8,29.0,28.5,27.2,28.2,27.9,27.5,26.7,25.9,24.7,24.7,23.7,22.5,23.7,23.7,23.1,24.4,24.8,24.6,24.3,25.1,26.0,26.4,26.5,25.7,26.2,26.5,26.6,26.1,26.5,26.6,26.1,25.6,25.7,25.3,25.7,25.2,25.2,25.2,25.2,24.5,22.9,24.3,22.7,23.8,22.9,22.3,23.2,20.8,22.7,20.2,22.0,23.5,24.7,24.3,25.7,25.8,26.9,27.1,26.0,26.1,24.9,25.0,22.3,23.2,19.8,21.2,22.0,23.1,24.3,24.2,23.2,25.1,24.5,25.7,25.4,26.8,28.3,28.6,28.2,28.1,28.8,29.2,29.2,28.2,28.2,29.1,28.2,29.1,28.8,29.2,29.1,28.4,28.3,28.5,29.1,29.0,29.4,29.5,29.5,29.5,29.8,28.9,28.6,27.4,26.0,28.0,26.0,27.6,26.7,27.1,26.6,27.8,28.0,28.4,28.4,27.7,27.0,26.6,27.6,24.3,27.8,25.2,27.1,26.5,28.0,27.1,27.7,27.3,28.0,28.4,28.9,28.5,28.6,29.0,28.3,28.4,27.8,26.0,25.9,25.3,25.6,26.6,25.6,25.6],[21.9,19.2,20.6,18.3,20.1,19.6,19.4,19.4,15.2,11.6,9.9,7.5,5.6,3.2,1.6,0.8,1.9,3.9,5.8,8.1,11.0,12.2,14.8,18.3,21.6,22.2,23.8,23.6,24.3,25.3,26.2,26.3,26.4,27.9,27.5,28.7,29.0,29.1,29.5,29.1,28.9,28.9,28.8,28.6,28.9,28.6,28.5,28.2,28.9,28.9,29.3,29.6,29.7,29.6,30.1,30.0,30.2,30.4,30.3,30.5,30.1,30.0,30.0,30.3,30.1,30.0,29.5,29.1,29.0,28.8,29.0,28.5,28.8,28.8,28.7,28.9,28.8,28.4,28.7,27.6,28.0,25.9,26.9,23.7,26.6,23.5,26.1,23.7,23.2,24.4,22.9,21.2,22.0,23.1,21.4,17.8,16.8,16.3,14.1,15.3,16.2,16.6,18.9,19.1,21.0,19.4,21.0,23.0,20.1,17.7,18.6,19.9,17.5,14.4,17.6,18.9,14.7,15.8,19.9,18.3,13.9,19.8,20.6,19.2,18.3,22.8,23.5,21.6,22.7,25.3,24.1,24.9,24.8,26.5,25.8,25.6,26.3,25.8,27.7,24.5,27.1,24.8,25.6,26.7,26.7,27.7,28.3,26.3,27.4,27.1,26.4,27.5,28.0,28.1,27.9,28.9,28.5,28.3,27.0,27.4,26.8,26.6,26.1,25.6,26.5,25.7,26.4,26.8,26.8,27.3,26.9,27.0,25.7,26.4,27.4,26.8,25.8,27.2,27.2,26.4,26.8,28.1,27.3,27.0,27.9,28.4,27.9,28.0,28.2,27.6,28.6,27.8,27.5,26.7,26.6,26.3,26.3,25.7,24.5,24.5,22.7,22.9,21.9,23.0,23.2,22.8,23.7,24.5,23.7,23.8,24.8,25.6,26.2,26.6,25.1,25.6,26.6,26.4,25.4,26.1,26.8,26.5,26.1,25.5,25.6,25.2,25.3,25.2,25.5,24.9,24.5,21.5,23.2,22.7,23.0,22.9,22.1,22.4,18.9,21.5,18.9,21.5,22.6,23.5,23.5,25.0,25.2,26.8,26.5,25.0,25.2,23.4,23.9,22.9,23.4,19.6,19.8,21.6,22.6,23.7,23.4,23.0,24.1,23.5,23.7,24.2,25.4,25.9,27.2,26.4,27.3,27.7,28.3,28.2,27.3,26.7,28.4,28.2,28.6,28.6,29.3,29.0,27.8,28.3,28.4,28.8,28.7,29.3,29.1,29.4,29.3,29.3,28.5,27.6,26.3,23.9,26.7,24.7,27.0,24.4,26.7,26.2,28.2,28.0,28.4,28.5,27.7,26.7,26.2,27.2,22.8,26.7,23.6,26.8,25.9,28.0,27.4,28.2,26.7,28.1,26.6,28.0,27.1,27.1,28.3,27.0,26.2,26.7,25.3,24.6,24.6,24.7,26.3,25.1,25.5],[21.8,19.7,20.7,20.0,21.1,21.3,19.9,19.4,17.0,15.0,12.0,8.9,7.9,5.5,3.3,2.0,0.8,1.9,4.2,5.2,8.0,9.2,12.0,14.1,15.9,18.7,20.8,19.5,20.1,21.2,22.7,22.4,23.1,24.7,24.1,26.0,26.4,25.2,26.0,25.8,25.6,25.2,26.5,25.6,26.2,25.2,26.0,26.6,26.6,26.6,27.9,28.5,28.2,27.7,28.9,28.4,29.2,29.1,29.5,30.1,28.9,28.6,28.3,29.0,28.8,28.5,28.0,27.8,27.6,26.7,26.7,25.8,26.4,25.0,26.2,26.0,26.3,24.6,25.6,23.8,23.1,21.9,21.5,18.9,20.5,18.0,20.8,18.7,20.1,22.5,20.0,17.7,19.6,21.4,20.0,15.8,16.5,15.7,13.5,14.1,16.7,17.4,19.7,18.4,19.7,16.5,17.7,19.5,17.6,14.5,15.4,16.7,13.2,11.7,13.8,15.4,11.6,12.0,15.3,15.0,11.5,15.2,16.4,14.9,14.7,18.2,18.5,17.1,18.7,22.4,20.6,19.6,21.5,22.9,22.2,21.5,23.2,22.5,24.2,21.7,23.4,21.1,21.3,22.5,22.8,23.6,24.6,22.8,24.1,24.2,23.6,24.6,25.7,25.6,24.6,26.4,25.6,26.3,24.4,25.1,24.3,23.9,23.3,23.2,24.0,23.0,24.0,24.5,24.4,25.3,25.0,24.7,23.6,23.8,25.6,24.5,23.0,25.3,25.1,23.9,24.7,26.0,25.3,24.7,26.1,26.9,25.9,24.9,26.1,25.9,27.3,26.2,26.2,24.7,24.3,23.9,23.4,22.4,20.9,19.7,19.4,19.9,19.8,21.1,19.7,19.3,21.9,22.3,20.6,21.2,22.4,23.1,24.0,23.8,22.4,23.5,24.0,24.0,23.1,23.9,24.5,24.2,23.7,23.8,23.7,23.5,23.3,23.4,24.0,22.9,22.3,19.9,21.7,20.9,21.6,20.7,20.3,20.3,17.6,18.2,16.5,17.0,19.9,19.9,19.9,22.4,22.1,23.9,23.7,22.3,21.8,20.1,19.3,18.8,17.7,15.9,15.7,16.5,17.2,18.8,20.3,20.7,22.3,20.2,19.9,21.0,22.4,22.9,24.1,23.2,23.8,24.6,25.5,26.0,23.7,23.6,26.2,24.8,26.2,25.6,25.9,25.3,24.1,24.0,25.0,25.6,24.5,24.3,25.6,24.6,25.4,25.7,25.3,24.0,23.0,21.0,23.6,21.6,23.5,23.1,23.7,23.5,24.1,26.2,25.9,25.4,25.0,23.5,21.8,21.8,17.9,22.7,18.9,22.9,22.3,24.1,23.5,25.5,24.2,25.4,24.2,25.2,23.9,24.6,25.3,24.0,24.1,24.6,22.1,21.7,22.0,22.5,24.3,22.5,23.0],[22.8,21.3,21.7,21.5,23.1,22.4,21.0,20.1,17.7,15.1,13.4,12.2,8.9,8.7,5.6,4.2,2.0,0.8,2.1,3.4,4.5,6.5,8.6,9.4,11.8,12.9,16.7,16.9,17.1,18.0,19.6,20.1,20.2,22.0,20.1,23.8,23.2,23.7,25.5,24.8,23.0,24.6,24.1,24.9,23.7,24.0,24.5,24.0,25.1,25.2,25.6,26.7,26.6,27.0,27.1,27.2,27.4,27.8,27.8,28.5,27.6,27.2,27.3,27.3,27.4,26.9,26.2,25.3,25.8,25.3,25.0,25.0,24.2,23.4,23.3,24.6,22.9,22.0,22.6,21.2,22.5,21.6,22.2,20.3,22.4,18.4,20.9,20.3,19.6,21.2,18.7,15.3,18.9,20.3,19.4,14.8,17.2,14.4,12.7,14.2,16.3,18.2,18.8,17.6,18.3,16.0,17.3,19.3,17.3,13.6,14.5,17.3,12.3,11.0,14.1,15.7,9.9,11.4,15.9,13.2,9.7,13.0,16.5,14.0,11.9,17.8,17.8,13.3,16.5,19.2,18.1,17.0,19.6,20.6,20.2,19.3,21.0,21.0,21.4,19.5,21.1,19.5,20.3,21.5,22.7,22.5,21.9,21.8,21.8,23.0,22.8,23.2,23.2,23.2,23.3,24.5,24.1,24.0,22.4,22.6,21.8,21.3,21.3,21.1,21.9,20.8,21.9,22.1,22.2,22.6,22.3,21.8,20.8,19.8,22.0,21.6,19.4,21.5,22.0,20.7,21.3,23.2,22.7,21.8,23.1,24.6,23.5,22.6,25.0,24.2,25.1,23.6,23.7,21.9,21.4,21.2,20.1,19.2,17.3,16.2,16.4,16.9,16.6,18.5,17.9,17.4,18.9,19.8,18.6,19.6,20.3,21.0,22.0,21.6,20.3,21.0,21.9,21.1,20.2,21.8,22.5,22.0,21.6,21.9,21.5,21.4,21.1,21.2,21.3,21.5,20.4,16.7,18.2,17.0,16.9,17.3,17.5,18.1,14.9,13.9,12.8,12.2,15.8,16.3,15.9,18.8,18.2,20.5,20.4,18.5,18.7,16.7,14.9,15.7,12.4,13.7,11.2,13.9,13.3,15.6,17.9,18.1,19.7,18.2,17.8,17.7,18.8,20.3,22.0,20.9,22.0,21.3,24.4,24.3,21.0,21.3,21.8,21.1,21.6,20.5,22.2,23.7,21.6,22.2,22.5,24.8,23.4,23.4,24.5,25.5,25.3,25.0,22.4,22.3,19.5,18.0,21.6,17.7,23.2,20.3,24.1,24.0,24.7,24.6,25.1,24.3,23.3,22.7,22.8,23.3,20.8,22.8,21.1,21.7,20.6,21.7,21.1,21.4,20.3,21.8,21.1,22.5,21.9,22.8,24.0,22.3,21.9,21.5,19.6,19.2,20.1,20.4,21.9,19.7,20.3],[23.3,21.6,21.7,21.9,22.7,23.4,22.5,21.4,19.8,17.6,15.8,14.5,10.6,9.1,6.8,5.7,3.3,1.4,0.8,1.6,2.7,3.9,5.8,6.9,9.1,9.0,12.1,11.5,12.7,13.4,15.6,16.0,16.7,19.6,17.9,21.1,21.4,23.5,22.1,21.8,21.0,20.9,21.2,21.5,20.9,19.7,19.8,19.3,21.5,21.9,22.5,23.7,23.7,24.4,23.9,24.5,25.2,24.7,25.5,26.3,25.3,24.9,25.3,25.1,23.9,24.1,22.9,23.2,22.6,20.9,21.9,20.3,21.1,21.9,19.9,20.8,19.2,19.4,19.9,18.5,18.7,16.8,17.3,15.5,16.9,13.4,15.7,14.9,14.7,16.6,15.6,14.0,14.2,16.6,16.8,14.4,16.0,13.4,13.2,13.5,15.4,17.5,17.7,15.9,15.7,14.0,14.0,15.0,14.9,11.1,12.2,13.4,12.1,9.2,10.6,12.3,7.8,8.5,10.2,10.3,6.4,9.4,10.9,9.5,8.0,11.9,12.7,9.9,10.9,15.4,13.0,12.2,15.8,16.9,15.0,16.3,17.0,17.6,18.4,15.2,17.7,16.0,17.7,18.6,19.4,20.0,18.7,18.3,17.7,18.9,17.5,17.3,19.7,19.6,19.5,21.3,20.3,20.2,16.9,18.4,17.9,17.3,18.7,18.4,19.3,18.9,19.1,19.6,19.6,19.8,19.6,19.0,17.7,16.7,19.4,18.0,15.9,18.4,18.9,16.4,17.1,19.9,18.5,17.0,19.2,20.6,19.9,19.9,20.7,18.7,20.9,19.3,19.7,18.3,17.3,17.4,16.0,14.8,14.2,13.0,14.3,15.3,15.3,17.5,16.2,15.7,17.6,18.6,16.4,17.4,18.3,18.5,19.7,18.8,16.4,18.9,19.9,17.8,17.3,19.4,19.9,19.1,19.9,19.4,19.8,18.5,19.2,19.2,20.2,19.7,18.5,14.7,16.6,15.2,15.3,15.6,15.6,16.2,13.1,12.1,10.8,10.8,14.4,12.8,14.2,15.3,15.3,17.6,16.2,14.9,14.7,14.2,11.9,13.1,11.7,12.9,11.0,13.4,12.2,13.6,17.2,16.8,18.5,17.0,15.7,14.7,15.5,15.5,17.4,16.7,18.2,17.9,19.9,20.5,18.2,17.4,19.5,16.5,20.0,19.6,21.8,21.8,21.5,20.2,22.5,22.2,22.7,22.8,21.8,21.6,23.2,21.8,21.5,21.2,16.4,15.1,19.1,15.6,21.2,19.2,20.6,20.5,20.5,22.9,21.8,21.4,20.5,19.4,17.2,18.2,15.0,18.8,15.0,20.0,17.2,19.6,17.8,19.2,16.3,18.1,16.1,19.8,18.6,17.6,20.1,18.5,16.0,16.4,16.7,15.8,17.9,18.7,19.6,18.3,18.6],[22.9,21.5,21.6,22.5,22.9,24.1,23.3,22.4,21.3,19.1,16.8,15.6,13.5,12.4,9.0,7.1,5.0,2.7,1.4,0.8,1.3,2.4,3.6,4.8,7.0,7.5,9.3,10.5,10.7,11.7,12.9,13.5,14.7,16.4,14.3,16.8,16.2,18.2,17.5,17.2,17.0,16.3,17.2,16.8,17.4,17.6,18.3,18.8,21.3,20.1,21.5,22.7,22.0,23.0,22.6,22.1,22.2,22.1,23.0,23.3,23.2,22.5,22.6,22.0,23.0,21.8,21.8,21.1,20.8,20.4,20.5,19.0,19.3,17.9,17.7,17.5,17.0,17.0,16.3,16.3,16.6,14.8,15.3,12.3,14.6,11.3,14.1,13.4,13.8,15.3,13.9,12.2,12.9,15.2,15.4,13.2,14.8,13.1,11.9,12.8,14.5,16.2,16.7,14.2,14.6,13.0,12.9,14.0,13.0,10.7,10.5,12.7,9.7,7.3,9.5,12.0,7.4,6.9,10.2,8.6,5.9,7.9,10.8,9.0,6.7,10.1,11.8,7.9,9.5,13.0,11.4,10.0,12.9,14.6,12.9,12.8,13.8,14.5,15.6,13.8,15.3,13.3,14.6,15.5,16.9,16.8,16.3,15.8,15.8,15.9,16.0,15.8,16.0,16.1,17.2,18.4,17.7,16.8,15.2,15.7,15.8,15.6,16.2,16.1,17.1,16.4,17.6,17.5,17.9,18.0,17.7,16.9,16.1,15.0,16.7,16.3,14.3,15.5,16.0,14.0,14.2,16.5,15.7,14.3,16.4,17.9,17.3,18.2,19.8,19.9,19.8,18.1,18.1,17.0,15.0,14.8,13.1,12.4,12.3,10.8,11.2,13.1,13.1,14.9,13.9,13.7,15.9,15.6,14.5,14.9,16.5,16.4,17.4,17.2,15.1,16.6,17.6,16.1,15.3,17.4,18.3,17.8,18.7,18.0,18.9,16.2,17.3,16.6,18.3,18.5,16.4,13.4,13.9,12.6,13.6,14.1,14.0,15.1,12.4,10.6,9.2,9.7,12.4,11.0,13.0,13.2,13.9,15.2,14.7,12.8,12.2,12.6,9.8,12.0,10.7,10.6,9.3,11.0,10.7,11.5,13.4,14.0,15.5,13.3,12.8,11.4,12.8,12.8,15.1,13.8,16.0,16.3,18.0,17.9,15.6,15.8,15.9,15.1,16.0,16.6,16.8,17.8,17.7,17.0,17.8,18.9,19.5,19.1,18.1,17.8,19.0,18.8,16.6,16.3,14.0,13.4,16.4,13.7,17.9,16.7,17.3,17.6,18.6,19.8,19.7,19.1,19.0,17.8,16.2,16.5,14.1,16.1,14.4,16.5,15.2,16.6,16.1,16.3,15.1,16.0,15.7,16.9,16.3,15.5,17.0,15.6,13.8,14.8,13.9,13.9,15.2,16.1,17.3,16.4,17.2],[23.1,21.5,21.8,22.4,23.6,24.5,24.0,23.8,21.1,19.2,18.1,16.4,13.9,12.9,11.1,8.3,5.7,3.7,2.3,1.3,0.8,1.2,2.3,3.3,5.1,6.3,7.9,8.8,8.5,9.6,10.2,10.9,11.1,13.9,10.9,14.6,14.8,16.1,16.0,15.1,16.6,15.3,15.3,15.5,15.4,15.8,15.2,15.1,16.0,16.7,17.9,18.0,18.6,19.8,18.1,19.5,19.1,19.4,20.1,20.1,19.7,19.3,19.2,18.7,19.2,18.8,17.5,17.6,16.9,15.9,16.5,16.1,15.8,15.1,16.1,15.3,15.3,15.1,15.4,14.4,14.4,13.8,13.7,11.0,13.2,10.3,13.6,12.7,12.9,13.6,12.9,11.9,12.2,13.9,14.1,12.6,13.6,11.8,12.2,13.1,13.7,15.5,15.3,13.7,13.0,12.2,11.9,12.7,13.3,10.6,11.0,11.9,11.4,7.9,9.4,11.2,6.6,7.0,10.1,8.2,4.8,7.7,10.7,7.2,5.5,9.2,9.1,6.3,9.0,10.8,8.8,8.4,11.4,12.6,10.5,11.5,11.9,13.5,12.8,11.6,13.3,11.7,13.1,14.1,14.6,14.8,14.2,14.4,14.1,14.5,14.3,14.5,14.5,14.8,15.1,14.9,14.4,15.0,14.3,14.4,15.0,14.4,15.9,15.4,16.1,15.8,15.8,16.0,16.1,15.9,16.2,15.2,15.0,13.7,15.0,15.2,13.4,13.9,14.6,13.1,13.4,14.3,13.8,13.5,14.8,15.0,14.0,14.8,15.4,15.9,17.4,15.5,15.8,14.5,14.0,13.6,12.8,10.9,11.4,8.8,11.4,11.7,11.0,13.0,13.6,12.2,14.0,14.9,13.3,14.1,14.9,15.5,15.8,15.4,14.4,15.5,15.9,14.2,14.0,15.1,16.0,15.6,16.2,16.1,16.4,15.1,15.8,15.8,17.3,16.5,14.8,11.6,11.6,11.2,11.7,12.3,12.3,13.4,11.0,8.8,7.1,7.8,10.2,9.5,11.7,12.0,13.3,13.7,13.0,11.7,11.4,11.5,8.4,10.4,8.9,8.8,8.2,9.4,9.7,11.6,12.6,12.8,14.8,13.6,12.3,11.2,12.4,12.1,14.1,11.7,13.3,14.4,15.2,15.5,14.2,13.2,14.7,12.0,14.3,14.9,15.8,16.3,16.2,16.2,16.9,16.7,16.9,17.4,16.2,15.7,17.4,17.2,14.9,14.3,11.2,11.5,16.1,12.6,16.5,15.5,15.9,16.2,16.5,17.4,18.4,17.2,15.3,15.2,14.5,14.1,13.6,14.5,14.6,15.5,12.5,15.7,14.3,15.4,12.4,14.4,13.9,14.6,13.6,13.7,14.2,13.6,12.8,13.5,13.7,13.6,15.4,15.8,15.5,15.3,15.6],[22.9,21.9,22.0,22.8,24.2,24.8,23.8,22.9,22.0,20.2,18.0,17.6,15.0,14.3,11.2,9.6,6.8,4.9,3.2,2.4,1.3,0.8,1.3,2.3,4.0,5.8,6.6,7.2,7.4,8.9,9.3,10.0,10.8,12.8,9.5,14.0,14.1,15.2,15.7,14.1,14.1,13.8,13.5,13.7,13.9,14.6,13.8,14.5,14.9,15.0,17.0,17.8,17.2,18.4,17.1,17.4,17.6,17.6,17.6,18.1,18.1,18.0,17.6,17.4,17.9,17.5,17.5,16.9,16.0,15.6,15.6,15.5,13.7,14.3,14.3,13.6,13.5,12.9,13.5,12.0,12.7,11.4,11.3,10.4,11.6,9.7,11.4,11.4,11.7,13.1,12.0,10.8,12.5,13.5,13.6,11.8,13.4,11.8,11.9,12.4,13.3,15.0,15.2,13.5,13.7,11.7,12.0,13.2,12.1,10.0,10.1,11.6,10.0,7.9,9.1,9.7,6.1,7.0,8.6,8.7,4.5,6.6,7.6,5.6,4.7,7.9,7.7,5.6,8.0,8.8,7.9,7.7,9.7,11.7,8.6,10.6,10.9,11.9,11.9,10.1,10.9,10.6,11.8,12.3,13.0,12.9,12.3,12.1,12.7,12.5,12.8,12.6,12.2,13.0,13.4,12.7,12.9,13.4,12.8,13.3,14.0,13.7,14.8,15.3,15.1,15.4,15.1,15.4,15.9,15.6,15.6,15.4,15.3,13.9,14.5,14.7,13.2,13.6,14.1,12.4,12.2,13.9,12.9,11.5,13.2,14.0,12.9,13.4,14.5,13.8,14.9,13.9,14.3,13.6,12.7,11.8,11.5,10.8,11.9,9.6,12.0,10.8,10.0,12.4,12.8,11.6,12.9,14.4,13.5,13.9,14.8,15.2,15.5,15.3,14.8,15.2,15.4,14.4,14.3,15.1,15.4,15.6,15.9,15.4,16.1,14.8,16.0,16.0,17.1,16.4,15.1,12.2,13.9,11.8,12.1,11.8,12.3,13.7,11.2,9.3,7.2,8.6,9.7,10.2,11.7,12.1,12.9,13.5,12.4,11.6,11.6,11.7,9.3,9.7,9.7,7.2,6.9,8.8,9.5,10.7,12.2,11.3,14.2,12.9,12.6,10.7,13.0,10.9,11.2,10.9,12.4,13.0,14.1,14.3,13.0,12.3,13.0,9.7,12.6,11.2,13.5,14.9,14.1,13.7,14.9,14.4,14.8,16.0,15.0,14.4,15.8,15.8,14.4,13.2,10.3,10.1,12.7,11.4,15.1,14.3,15.6,15.3,15.1,16.3,16.6,16.2,14.7,14.7,14.1,14.0,13.0,13.8,11.3,13.0,11.1,11.4,11.0,12.5,9.8,12.5,12.6,13.3,12.2,12.5,12.5,12.4,12.0,12.8,13.7,14.4,15.2,15.1,14.2,14.3,14.5],[23.3,22.1,22.2,23.2,24.7,25.6,24.6,24.7,23.3,20.8,19.2,18.1,16.1,15.2,12.8,11.1,7.7,5.6,4.2,3.4,2.1,1.3,0.8,1.4,2.5,3.7,5.1,5.7,5.4,6.6,7.4,7.9,7.9,9.8,8.7,11.7,12.2,11.4,11.8,12.3,12.7,12.5,12.4,11.7,11.8,12.6,12.4,13.0,12.9,13.5,14.4,14.5,14.5,16.0,15.6,15.9,16.6,15.9,17.1,17.3,17.1,16.8,16.1,15.8,15.4,15.5,14.7,14.6,14.1,13.7,13.4,13.1,11.9,12.5,12.2,12.8,11.4,11.5,11.7,9.8,10.8,9.0,9.9,7.9,9.9,9.0,10.0,10.2,10.5,11.0,10.8,9.6,10.8,11.5,12.2,11.1,11.8,10.8,11.0,11.6,12.0,13.4,13.4,12.0,11.4,10.4,10.6,10.8,11.0,9.6,9.5,10.1,9.7,7.5,8.4,9.3,6.2,6.2,8.0,7.5,4.8,6.3,7.2,5.4,4.4,6.6,6.4,4.6,6.4,7.4,6.4,6.8,7.4,7.8,6.9,8.1,8.7,9.2,9.3,8.2,9.4,8.7,9.7,10.2,11.2,11.5,9.9,10.1,10.0,10.5,10.2,11.1,11.7,11.5,12.1,11.8,11.5,12.0,10.7,11.5,11.7,11.6,12.7,12.4,13.2,12.2,13.4,13.5,13.6,13.7,13.0,12.6,12.0,11.5,12.6,12.2,10.9,12.2,12.1,10.8,11.6,12.1,11.7,11.3,12.1,12.5,11.9,11.8,12.1,12.9,12.7,12.5,12.7,11.3,11.2,9.7,10.5,8.0,8.4,6.1,8.4,8.3,8.3,9.9,9.2,8.3,9.9,11.2,10.7,10.2,12.3,12.7,13.5,13.2,12.0,12.3,13.1,12.4,11.5,12.6,13.7,13.2,13.6,13.0,13.4,12.2,13.6,13.7,15.2,14.5,12.2,10.3,10.5,9.7,10.3,10.7,10.8,11.9,9.4,7.1,5.9,6.0,7.9,7.1,8.9,9.2,10.8,12.1,10.6,9.8,8.2,8.3,6.3,7.0,6.6,6.2,5.0,6.6,6.7,7.9,9.0,9.3,10.2,9.2,8.6,8.1,9.6,8.0,10.3,8.5,9.6,10.9,11.3,11.7,10.5,8.3,11.0,8.7,10.9,11.2,11.9,12.6,13.0,12.1,13.5,14.4,14.0,14.2,13.3,12.4,13.5,12.9,12.5,12.5,10.4,10.1,12.4,11.9,13.3,12.3,12.6,13.2,13.5,14.9,14.4,13.8,12.2,12.6,11.4,11.2,11.4,12.0,10.9,11.3,10.3,11.0,10.6,10.3,9.1,10.1,9.3,11.3,10.7,10.2,11.3,11.0,9.3,10.8,10.2,10.8,10.9,11.3,12.3,12.5,12.8],[23.4,23.1,23.2,24.5,25.6,26.0,25.0,25.5,24.2,22.2,20.1,19.1,17.0,16.1,14.2,13.1,9.6,7.2,5.3,4.2,3.0,2.2,1.2,0.8,1.5,2.7,3.7,3.8,4.2,4.9,5.6,6.7,6.7,7.7,7.0,8.4,8.5,9.5,10.3,10.3,10.5,10.4,9.7,10.0,9.9,10.4,11.1,10.3,11.2,10.7,12.6,12.5,12.2,13.8,13.1,13.7,14.4,13.8,14.9,15.3,15.0,14.3,14.0,13.9,13.5,13.3,12.6,13.0,12.4,11.2,11.8,11.1,10.6,10.6,10.6,10.6,9.7,9.6,9.0,8.7,8.9,8.9,8.6,7.9,8.6,8.3,9.4,9.3,10.3,10.9,10.5,9.5,10.4,11.5,12.6,11.3,11.8,11.0,11.0,11.4,12.4,13.8,13.9,12.5,11.8,10.2,10.2,10.2,9.2,8.8,8.7,8.4,8.0,7.3,7.7,7.5,5.7,6.2,6.6,6.0,4.5,5.9,6.5,4.3,3.7,6.2,4.8,3.6,5.4,6.7,5.1,5.2,7.6,7.6,6.8,8.1,8.4,8.9,8.5,7.4,9.0,8.5,9.7,9.6,10.3,10.2,9.4,9.6,9.3,9.7,8.9,9.7,10.2,9.9,10.3,10.8,10.4,10.7,10.1,9.9,10.7,10.0,11.1,10.8,11.7,10.9,11.8,11.8,11.7,11.8,11.0,10.8,10.4,9.7,10.6,10.2,9.4,9.8,10.2,9.1,9.0,9.9,9.8,9.0,9.5,10.0,9.8,9.7,10.4,10.5,10.8,9.8,9.9,9.3,9.3,7.6,8.1,6.4,8.1,5.5,7.6,7.5,7.2,9.3,9.0,7.3,9.1,10.3,9.1,9.1,10.1,10.6,10.8,10.7,10.1,10.0,10.7,10.2,9.6,10.9,12.4,12.0,12.7,12.8,13.7,12.1,13.6,13.5,15.5,14.5,12.2,10.4,10.8,9.2,9.7,10.0,10.1,11.7,9.1,6.7,5.7,5.3,6.0,5.8,7.4,7.4,9.0,9.6,8.6,7.4,7.0,7.9,5.5,5.9,5.0,4.6,4.2,5.9,5.8,7.0,8.3,8.3,10.0,9.2,8.7,7.7,9.3,6.5,7.7,6.9,8.0,8.5,8.8,8.8,7.8,7.3,7.8,6.4,8.4,8.5,9.3,10.1,9.9,10.0,10.9,11.7,10.9,10.5,10.8,10.6,10.4,10.0,9.2,8.9,7.4,7.8,9.3,8.9,10.1,10.0,10.4,11.3,11.6,13.0,12.9,12.2,11.6,11.6,10.5,9.6,8.7,9.6,9.0,9.0,8.2,8.7,8.2,8.4,7.4,8.3,8.0,9.3,8.7,9.0,9.4,8.7,7.6,8.8,9.5,9.4,10.3,10.2,11.1,11.1,11.2],[23.7,23.1,23.5,24.1,25.7,26.1,25.1,25.6,24.4,22.4,21.1,20.2,18.2,17.1,15.6,13.1,10.4,7.8,6.4,4.8,4.1,3.4,2.2,1.3,0.8,1.4,1.8,2.8,2.7,2.5,3.3,3.6,3.8,6.0,5.8,6.6,7.5,7.8,8.9,8.4,7.8,8.1,7.1,8.0,7.2,8.2,7.7,8.4,8.0,8.8,9.2,10.0,9.8,11.2,11.3,11.5,12.7,11.5,12.8,13.1,12.7,12.0,11.9,11.6,10.9,10.7,10.3,9.7,9.4,9.2,8.8,8.6,8.0,8.6,8.0,8.6,7.0,7.3,6.7,6.5,7.4,6.5,7.3,6.4,7.3,7.3,7.8,7.8,8.5,8.9,9.1,8.1,8.5,9.5,11.3,9.9,10.3,9.6,9.7,10.4,10.8,12.0,12.0,10.5,9.9,8.5,8.2,8.3,7.7,7.3,7.5,7.3,7.2,6.6,7.0,6.6,4.9,5.5,6.0,5.1,4.3,5.3,5.0,3.8,3.7,4.9,3.9,2.9,4.2,4.6,3.1,3.9,4.8,4.2,3.9,5.3,5.3,6.1,5.7,5.4,6.6,6.7,7.5,7.5,8.5,8.4,6.9,7.2,6.6,7.4,5.8,7.2,8.1,7.1,7.4,8.0,7.6,8.1,7.1,7.3,7.8,7.6,9.1,8.6,9.9,8.8,9.9,9.9,9.7,10.0,9.2,8.9,8.3,7.5,8.5,8.4,7.4,7.9,8.2,6.8,6.7,7.8,7.5,6.1,7.1,7.7,7.2,6.5,7.0,7.7,8.4,7.6,8.1,7.1,6.7,5.5,5.6,4.3,5.7,3.9,5.3,5.7,5.8,7.6,7.5,5.9,7.1,8.3,7.8,7.0,7.9,8.8,9.4,9.1,8.2,8.6,9.1,8.3,7.8,8.8,10.0,9.7,10.8,10.9,11.5,10.3,11.8,12.0,14.3,13.0,10.4,9.4,9.4,9.0,8.6,8.6,9.4,11.2,8.7,5.5,4.7,4.2,5.4,4.4,5.2,5.3,6.9,7.4,5.7,5.6,4.8,5.6,3.8,5.0,4.3,4.4,4.0,5.2,4.6,5.3,6.7,6.8,7.6,6.7,6.1,5.0,5.8,4.5,5.2,4.5,5.5,5.5,6.7,6.4,5.0,4.3,5.6,4.7,6.0,6.8,7.4,8.1,7.8,7.8,8.5,9.7,9.2,8.5,9.1,9.4,9.0,8.8,7.6,8.0,6.2,5.9,7.6,7.7,8.4,8.1,8.5,9.0,9.5,10.4,11.2,10.5,9.7,9.3,8.5,8.4,7.5,8.0,7.2,7.5,6.1,7.2,5.5,5.6,4.6,5.1,4.8,5.9,5.5,5.9,6.7,5.6,5.0,6.8,7.0,7.1,7.8,8.6,9.1,9.2,9.8],[23.2,22.6,23.4,24.1,25.6,26.0,25.2,25.6,24.3,22.0,20.3,18.4,17.6,16.1,14.7,12.8,10.7,8.5,7.3,5.5,5.3,4.1,2.8,2.2,1.0,0.8,1.0,1.3,1.4,1.4,1.9,1.9,2.2,3.2,3.1,3.7,4.0,4.5,5.1,5.2,5.0,5.1,4.2,4.6,4.2,4.9,4.6,5.4,5.5,6.2,6.7,7.1,7.3,8.1,8.2,8.5,9.7,9.2,10.0,10.6,10.3,9.1,9.3,9.0,8.1,8.0,7.4,7.2,6.9,6.5,6.2,5.8,5.2,5.2,4.6,5.0,4.3,4.8,4.4,4.4,4.9,4.3,5.0,4.6,5.4,5.4,5.8,6.1,6.7,7.4,7.3,6.5,6.8,7.8,9.4,8.3,9.0,8.2,8.5,9.0,9.6,10.8,10.7,9.0,8.5,6.9,6.6,6.6,6.0,5.9,5.9,5.6,5.2,5.0,5.2,4.5,4.1,4.4,4.6,3.5,3.5,4.2,3.3,2.8,3.2,3.5,2.6,2.3,3.1,2.9,2.3,2.5,3.2,3.1,2.6,3.4,3.7,4.1,4.3,3.7,4.6,4.8,5.2,5.1,5.5,5.6,4.6,4.8,4.2,4.4,4.1,4.4,4.9,4.5,4.5,5.0,4.7,5.2,4.6,4.6,4.9,4.7,5.6,5.0,6.0,5.5,6.2,6.2,6.1,6.5,5.7,5.3,4.8,4.4,5.1,4.9,4.1,4.6,4.9,4.3,4.1,4.8,4.6,3.8,4.4,4.9,4.5,4.2,5.0,5.4,6.5,5.3,6.0,5.1,4.4,3.6,3.6,2.7,3.1,2.4,3.3,3.7,3.6,4.5,4.2,3.6,4.3,5.0,4.2,4.0,5.0,5.1,5.7,5.5,4.7,5.3,5.9,5.3,5.1,6.3,7.5,7.5,8.6,9.2,9.9,9.1,10.5,10.9,12.8,11.2,9.1,7.7,8.9,7.6,8.0,7.5,8.1,9.0,7.4,4.7,3.8,2.8,3.4,2.9,3.4,3.4,4.0,4.4,3.8,3.5,3.0,3.3,2.3,2.9,2.5,2.9,2.9,3.8,3.1,3.2,4.5,4.5,4.8,4.1,3.5,3.1,3.7,3.1,3.4,2.8,3.3,3.7,4.0,3.8,3.4,2.6,3.3,2.7,3.5,3.5,4.5,4.8,5.1,5.6,5.9,6.3,6.0,5.3,5.8,5.7,5.3,4.7,4.3,4.2,3.6,3.9,4.6,4.6,5.4,5.6,6.0,6.7,7.2,7.8,8.3,7.8,7.7,7.1,6.4,5.9,5.3,5.4,4.5,4.7,3.7,4.3,3.4,3.7,3.0,3.5,3.5,3.7,3.7,4.0,4.4,3.5,3.4,4.1,4.4,4.2,4.7,5.0,5.7,6.1,6.9],[23.5,23.3,23.9,24.3,25.8,26.3,25.5,25.7,24.5,22.4,20.6,19.5,17.5,16.6,15.6,13.1,11.5,8.6,7.8,5.9,5.2,4.6,3.2,2.6,1.4,0.9,0.8,0.9,1.1,1.2,1.5,1.6,1.7,2.4,2.4,3.2,3.3,3.9,4.4,4.3,4.2,4.2,3.9,4.3,4.1,4.5,4.1,4.7,4.9,5.5,6.1,6.6,6.5,7.5,7.6,7.9,9.1,8.5,9.6,10.0,9.5,8.7,8.7,8.2,7.4,7.3,6.7,6.4,6.2,5.8,5.5,5.2,4.7,4.7,4.3,4.5,3.7,4.0,3.6,3.6,3.9,3.4,4.0,3.7,4.4,4.4,4.9,5.2,5.9,6.4,6.5,6.0,6.3,7.0,8.9,7.9,8.6,8.0,8.4,9.1,9.3,10.6,10.3,8.5,7.8,6.5,5.8,5.5,5.2,5.3,5.2,4.7,4.5,4.5,4.4,3.8,3.4,3.6,3.3,3.0,2.8,3.1,2.8,2.3,2.5,2.7,2.2,1.7,2.4,2.4,1.7,2.0,2.6,2.4,2.0,2.8,3.1,3.1,3.2,2.9,3.7,3.8,4.2,4.1,4.5,4.5,3.7,3.9,3.5,3.7,3.3,3.7,4.2,3.9,4.1,4.3,4.1,4.3,3.7,3.8,4.0,3.8,4.3,3.9,4.8,4.5,5.2,5.1,5.1,5.3,4.7,4.5,4.0,3.7,4.3,4.1,3.3,3.9,4.1,3.5,3.6,4.0,3.8,3.4,3.8,4.2,3.9,3.9,4.4,4.9,5.9,4.8,5.4,4.5,3.8,2.9,2.9,2.2,2.6,2.0,2.6,2.9,3.1,3.8,3.2,2.9,3.8,4.0,3.4,3.6,4.2,4.2,4.8,4.6,3.9,4.6,5.0,4.6,4.4,5.6,6.9,7.1,8.3,8.9,9.9,8.8,10.3,10.4,12.9,11.1,9.4,7.8,9.2,7.5,8.1,7.6,8.1,9.8,7.9,4.6,3.7,2.8,3.1,2.6,2.8,3.1,3.4,3.7,3.2,3.0,2.5,2.5,2.1,2.5,2.3,2.6,2.5,3.1,2.6,2.7,3.4,3.6,3.8,3.2,2.9,2.7,2.9,2.6,2.9,2.5,2.8,3.2,3.5,3.3,2.8,2.2,2.8,2.3,3.2,3.0,3.8,4.1,4.1,4.5,4.8,5.3,5.1,4.5,4.9,5.0,4.5,4.1,3.6,3.5,2.9,3.2,3.8,3.7,4.4,4.6,5.0,5.4,6.1,6.9,7.3,7.0,6.8,6.1,5.4,4.9,4.2,4.4,3.6,3.6,3.1,3.6,2.8,3.1,2.4,3.1,2.9,3.3,3.4,3.4,3.7,3.2,2.9,3.4,3.3,3.3,3.7,3.8,4.5,5.4,6.2],[23.4,23.3,23.7,24.0,25.3,26.2,25.2,25.1,23.7,21.8,20.1,19.4,18.1,17.4,15.8,13.5,11.8,8.7,8.5,6.0,5.9,5.2,3.2,2.7,1.6,1.1,0.8,0.8,0.9,1.1,1.4,1.5,1.7,2.3,2.3,3.0,3.1,3.6,4.1,4.1,3.9,4.0,3.5,4.0,3.6,4.1,3.9,4.4,4.6,4.9,5.6,6.3,6.2,7.1,7.3,7.6,8.6,8.1,9.0,9.6,8.8,8.2,8.2,8.0,7.2,6.9,6.3,6.1,5.8,5.3,5.2,4.8,4.4,4.4,4.0,4.2,3.6,3.8,3.4,3.5,3.8,3.3,3.9,3.6,4.3,4.4,4.9,5.1,5.8,6.1,6.2,5.6,6.0,6.7,8.5,7.6,8.1,7.6,8.2,8.9,9.2,10.1,10.1,8.2,7.6,6.1,5.5,5.4,4.9,5.0,5.0,4.7,4.3,4.2,4.2,3.8,3.3,3.5,3.3,3.0,2.9,3.0,2.7,2.2,2.5,2.6,2.0,1.8,2.5,2.3,1.7,2.0,2.7,2.5,2.1,2.8,3.0,3.1,3.2,2.8,3.5,3.7,4.1,3.9,4.4,4.3,3.7,3.8,3.5,3.6,3.3,3.6,4.0,3.7,3.8,4.1,3.8,4.1,3.5,3.6,3.9,3.8,4.3,4.0,4.7,4.6,5.2,5.1,5.1,5.3,4.8,4.5,4.1,3.9,4.3,4.1,3.5,3.9,4.0,3.4,3.5,3.9,3.7,3.2,3.7,4.0,3.7,3.5,4.2,4.6,5.7,4.3,5.2,4.3,3.7,2.9,3.0,2.2,2.8,2.0,2.8,3.1,3.1,3.7,3.3,3.0,3.7,4.1,3.7,3.7,4.3,4.4,4.9,4.7,4.1,4.7,5.1,4.6,4.5,5.6,6.6,6.7,8.1,8.8,9.8,8.9,10.3,10.5,12.9,11.2,9.5,7.9,9.2,7.7,8.0,7.4,8.0,9.9,7.7,4.3,3.5,2.7,3.0,2.5,3.1,3.1,3.6,3.9,3.3,3.0,2.5,2.8,2.1,2.6,2.3,2.6,2.6,3.1,2.7,2.7,3.4,3.6,3.9,3.3,2.9,2.6,2.8,2.5,2.8,2.3,2.6,2.9,3.1,3.1,2.7,2.1,2.6,2.1,3.0,2.9,3.5,3.9,3.9,4.2,4.5,5.1,4.9,4.2,4.5,4.6,4.3,3.8,3.5,3.4,2.8,3.2,3.7,3.8,4.4,4.7,5.0,5.4,6.0,6.6,7.2,6.7,6.4,6.0,5.3,5.0,4.4,4.3,3.7,3.7,3.1,3.5,2.8,3.0,2.3,2.9,2.7,3.0,3.1,3.2,3.6,3.0,2.8,3.2,3.2,3.2,3.8,4.1,4.6,5.3,6.1],[23.3,22.7,23.4,23.9,25.0,26.0,25.4,26.1,24.3,22.7,20.8,19.8,19.0,17.8,16.5,14.0,12.6,9.1,8.4,6.1,5.5,5.0,3.3,2.9,1.7,1.4,1.2,0.9,0.8,0.9,1.3,1.5,1.9,2.3,2.5,3.1,3.3,3.8,4.5,4.6,4.5,4.4,3.7,4.3,3.6,4.2,4.1,4.4,4.7,4.9,5.7,6.4,6.4,7.3,7.2,7.8,8.6,8.2,9.0,9.4,8.9,8.2,8.4,8.0,7.4,7.1,6.4,6.3,6.1,5.4,5.4,4.9,4.6,4.6,4.2,4.6,3.9,4.3,3.9,3.9,4.2,3.8,4.3,4.2,4.7,4.7,5.2,5.4,5.9,6.3,6.4,5.7,6.0,6.8,8.8,7.8,8.4,7.7,8.0,9.0,9.1,10.1,10.1,8.3,7.6,6.2,5.8,5.6,5.1,5.1,5.1,4.9,4.4,4.4,4.6,4.1,3.6,3.9,3.9,3.1,3.1,3.4,3.1,2.4,2.8,3.2,2.2,2.0,2.9,2.8,1.9,2.4,3.1,2.8,2.4,3.1,3.3,3.5,3.6,3.1,3.7,4.0,4.6,4.5,5.0,4.9,4.1,4.3,3.9,4.2,3.6,4.1,4.5,4.2,4.1,4.5,4.3,4.6,4.1,4.1,4.4,4.2,4.8,4.5,5.2,4.8,5.6,5.5,5.5,5.7,5.1,4.7,4.4,4.0,4.6,4.5,3.7,4.2,4.5,3.7,3.6,4.2,4.1,3.3,3.8,4.3,4.0,3.7,4.3,4.6,5.7,4.4,5.2,4.1,3.6,2.7,2.9,2.2,2.8,2.3,3.0,3.5,3.4,4.1,3.7,3.3,4.0,4.4,3.9,4.0,4.7,4.7,5.3,5.0,4.4,4.8,5.3,4.7,4.7,5.8,6.9,6.8,7.9,8.6,9.3,9.0,10.6,10.6,12.8,11.4,9.4,7.9,8.8,7.7,7.8,7.2,8.3,9.9,7.5,4.1,3.6,2.8,3.1,2.6,3.1,3.0,3.6,4.0,3.3,3.2,2.5,3.0,2.3,2.8,2.6,2.8,2.9,3.3,3.0,3.0,3.9,4.1,4.4,3.6,3.3,2.9,3.0,2.5,2.8,2.2,2.4,2.9,3.0,3.1,2.8,2.2,2.8,2.3,3.4,3.2,4.1,4.4,4.4,4.8,5.1,5.6,5.2,4.7,5.1,5.1,4.6,4.0,3.8,3.6,3.0,3.3,4.1,4.1,4.7,5.0,5.4,5.8,6.2,7.0,7.6,6.9,6.7,6.1,5.7,5.3,4.6,4.7,4.0,4.1,3.4,3.9,3.0,3.4,2.6,3.1,2.9,3.2,3.3,3.5,3.9,3.2,3.0,3.6,3.7,3.7,4.2,4.5,5.1,5.6,6.4],[23.2,22.6,23.3,23.6,25.1,25.9,25.2,25.6,24.3,22.1,20.6,19.4,18.9,17.0,15.6,13.5,12.1,9.1,8.3,6.2,5.9,5.0,3.3,3.0,1.7,1.5,1.4,1.1,0.8,0.8,0.9,1.2,1.6,1.8,2.1,2.6,2.8,3.1,3.8,3.9,3.9,3.9,3.2,3.7,3.2,3.6,3.5,3.9,4.3,4.5,5.4,5.9,6.1,7.0,7.0,7.7,8.5,8.0,9.0,9.3,8.9,8.3,8.3,8.0,7.2,7.0,6.2,5.9,5.7,4.8,4.9,4.3,4.1,4.0,3.7,3.9,3.4,3.7,3.3,3.5,3.8,3.4,3.9,3.6,4.2,4.2,4.7,5.0,5.6,6.1,6.1,5.6,5.8,6.6,8.3,7.6,8.0,7.6,7.9,8.7,8.9,9.8,9.8,8.0,7.4,6.0,5.5,5.3,4.9,4.9,4.8,4.5,4.2,4.1,4.0,3.7,3.3,3.6,3.5,3.0,2.9,3.1,2.7,2.4,2.7,2.8,2.2,2.0,2.6,2.4,1.8,2.4,2.8,2.3,2.2,2.8,3.1,3.2,3.2,2.9,3.6,3.8,4.1,4.0,4.4,4.3,3.6,3.8,3.4,3.6,3.2,3.5,4.0,3.6,3.6,3.9,3.8,4.2,3.6,3.7,4.1,3.8,4.6,4.2,5.0,4.6,5.4,5.3,5.3,5.6,4.8,4.5,4.1,3.7,4.4,4.2,3.4,3.9,4.1,3.4,3.3,3.9,3.6,3.0,3.5,4.0,3.5,3.1,4.0,4.2,5.5,4.0,4.8,3.9,3.4,2.5,2.6,2.0,2.7,2.2,2.9,3.2,3.2,3.9,3.4,3.1,3.7,4.1,3.5,3.5,4.3,4.4,5.0,4.7,4.0,4.6,5.1,4.5,4.5,5.5,6.5,6.5,7.9,8.7,9.4,9.1,10.1,10.8,12.7,11.0,9.1,7.5,8.7,7.5,7.9,7.4,7.8,9.1,7.3,4.3,3.5,2.8,2.8,2.5,2.8,2.8,3.3,3.6,3.0,2.9,2.4,2.7,2.1,2.6,2.5,2.7,2.7,3.2,2.8,2.9,3.6,3.9,4.1,3.5,3.2,2.7,2.8,2.3,2.4,1.9,2.2,2.4,2.4,2.5,2.3,1.8,2.2,2.0,2.8,2.8,3.5,3.8,3.8,4.2,4.4,5.1,4.7,4.0,4.5,4.4,3.9,3.5,3.2,3.2,2.7,3.0,3.6,3.7,4.2,4.5,4.8,5.4,5.8,6.6,7.2,6.6,6.5,5.8,5.2,4.7,4.0,4.1,3.6,3.7,3.0,3.3,2.8,3.0,2.2,2.7,2.5,2.6,2.8,3.1,3.3,2.8,2.6,3.3,3.5,3.6,4.0,4.2,4.9,5.5,6.3],[23.9,23.4,24.0,24.2,25.5,26.6,25.7,25.9,24.3,22.6,20.9,20.2,19.3,18.5,16.5,14.7,12.7,9.8,9.0,6.8,7.1,5.9,4.0,3.7,2.5,1.9,1.8,1.5,1.2,0.9,0.8,0.9,1.1,1.5,1.8,2.2,2.7,2.7,3.3,3.4,3.6,3.4,2.7,3.0,2.6,3.0,3.0,3.4,3.8,4.1,4.9,5.6,5.7,6.7,6.8,7.4,8.2,7.8,8.6,9.1,8.5,7.9,7.8,7.3,6.7,6.3,5.6,5.4,5.0,4.3,4.3,3.7,3.5,3.3,3.1,3.3,3.0,3.4,3.1,3.3,3.8,3.6,4.2,4.0,4.7,4.9,5.3,5.6,6.2,6.8,6.8,6.1,6.5,7.5,9.4,8.2,9.1,8.4,8.8,9.4,9.7,10.8,10.8,9.0,8.6,6.6,6.3,5.9,5.4,5.5,5.4,5.1,4.6,4.7,4.7,4.2,3.8,4.0,3.8,3.3,3.3,3.5,3.1,2.8,3.0,3.1,2.3,2.2,2.9,2.4,1.8,2.3,2.7,2.2,2.1,2.8,2.7,3.2,2.9,2.9,3.4,4.0,4.2,4.0,4.5,4.2,3.5,3.9,3.1,3.5,2.6,3.3,3.7,3.2,3.1,3.5,3.4,3.9,3.4,3.6,3.9,3.8,4.5,4.1,5.1,4.6,5.6,5.4,5.5,5.7,5.0,4.6,4.2,4.0,4.5,4.2,3.6,4.0,4.1,3.4,3.3,4.1,3.7,2.9,3.4,3.9,3.3,2.9,3.6,4.0,5.2,3.9,4.9,3.9,3.2,2.5,2.6,2.1,2.7,2.2,3.0,3.3,3.4,4.0,3.5,3.2,4.0,4.2,3.7,3.8,4.4,4.4,5.1,4.8,4.2,4.8,5.1,4.7,4.7,5.7,6.7,6.7,8.2,8.8,9.7,9.5,10.6,10.9,12.7,11.4,9.6,8.5,9.2,8.4,8.2,7.8,8.3,9.7,7.9,4.5,3.7,2.9,3.1,2.5,3.1,3.0,3.5,3.9,3.1,2.9,2.4,2.8,2.2,2.8,2.6,3.0,2.9,3.3,2.9,2.9,3.7,4.0,4.1,3.5,3.1,2.6,2.7,2.1,2.3,1.9,2.0,2.1,2.1,2.0,1.9,1.5,1.7,1.7,2.3,2.6,3.1,3.6,3.8,4.3,4.6,4.9,4.7,3.9,4.2,4.0,3.9,3.3,3.0,3.2,2.7,3.2,3.7,3.9,4.6,4.9,5.3,5.7,6.2,7.1,7.7,7.0,7.1,6.1,5.7,5.2,4.6,4.6,3.8,3.8,3.1,3.3,2.6,2.6,2.0,2.1,2.2,2.1,2.3,2.8,3.0,2.5,2.4,3.2,3.4,3.4,4.0,4.1,4.9,5.6,6.4],[23.3,23.0,23.6,24.2,25.7,26.5,25.9,26.4,24.9,22.8,21.0,20.4,18.7,18.0,16.1,14.0,12.7,9.5,8.7,6.4,6.0,5.5,3.7,3.4,2.5,2.0,1.6,1.5,1.3,1.1,0.9,0.8,0.9,1.3,1.6,1.7,2.1,2.2,2.6,2.6,2.8,2.6,2.2,2.6,2.2,2.7,2.6,3.0,3.5,3.8,4.5,5.3,5.4,6.2,6.3,6.9,7.5,7.2,8.2,8.4,8.0,7.4,7.3,6.9,6.4,6.0,5.2,5.0,4.7,3.9,4.1,3.4,3.2,2.9,2.6,2.8,2.4,2.7,2.4,2.6,2.9,2.7,3.3,3.3,3.7,3.9,4.4,4.8,5.2,5.8,5.8,5.3,5.7,6.5,8.0,7.4,8.0,7.5,8.2,8.8,8.7,9.8,9.8,7.9,7.4,5.9,5.6,5.1,4.8,4.8,4.7,4.4,4.1,4.1,4.0,3.5,3.4,3.5,3.3,2.9,2.9,3.0,2.5,2.4,2.5,2.4,1.9,1.9,2.3,2.0,1.5,2.0,2.2,1.8,1.8,2.4,2.4,2.7,2.4,2.4,2.7,3.2,3.4,3.2,3.6,3.3,2.7,3.1,2.7,2.9,2.3,3.0,3.2,2.8,2.7,3.2,3.1,3.5,3.1,3.3,3.5,3.5,4.0,3.7,4.5,4.2,4.9,4.7,4.8,5.1,4.4,4.2,3.7,3.4,4.0,3.8,3.1,3.5,3.7,3.1,3.0,3.4,3.2,2.6,3.0,3.4,3.0,2.6,3.4,3.8,4.9,3.6,4.6,3.7,3.1,2.4,2.3,1.9,2.3,2.1,2.6,3.0,3.1,3.5,3.0,2.9,3.6,3.7,3.3,3.4,4.0,4.0,4.5,4.3,3.8,4.3,4.6,4.2,4.2,5.0,5.9,6.1,7.7,8.4,9.2,9.0,10.1,10.5,12.5,10.7,9.1,7.9,8.8,7.8,8.0,7.5,7.7,9.3,7.3,4.4,3.6,2.9,2.9,2.5,2.8,2.8,3.2,3.3,2.8,2.7,2.3,2.6,2.2,2.7,2.4,2.8,2.7,3.0,2.5,2.6,3.1,3.5,3.6,3.0,2.7,2.3,2.5,1.9,2.1,1.8,1.9,2.0,1.9,1.8,1.6,1.2,1.4,1.4,1.8,2.0,2.5,2.8,3.1,3.3,3.5,3.8,3.8,3.2,3.3,3.3,3.1,2.7,2.4,2.7,2.2,2.6,3.0,3.3,3.8,4.2,4.4,5.0,5.2,6.0,6.3,5.9,6.1,5.2,4.8,4.4,3.9,3.5,3.2,3.0,2.4,2.5,2.0,1.9,1.6,1.8,1.9,1.8,2.1,2.5,2.8,2.3,2.3,2.9,3.1,3.1,3.4,3.6,4.4,4.9,5.7],[23.1,23.3,23.5,24.1,25.9,26.6,25.5,26.0,25.2,22.7,21.1,20.3,19.7,18.8,16.4,14.0,12.4,9.1,8.5,5.9,5.7,5.1,3.5,3.4,2.5,1.9,1.6,1.5,1.5,1.3,1.2,0.9,0.8,0.9,1.1,1.4,1.5,1.8,2.1,2.3,2.4,2.4,1.9,2.2,1.9,2.3,2.3,2.7,3.0,3.4,4.0,4.6,4.9,5.5,5.6,6.2,6.8,6.7,7.4,7.8,7.2,6.9,6.5,6.3,5.9,5.4,4.7,4.6,4.2,3.6,3.5,3.0,2.8,2.5,2.3,2.4,2.1,2.4,2.1,2.2,2.4,2.3,2.7,2.7,3.2,3.4,3.7,3.9,4.5,4.9,5.1,4.6,4.8,5.6,7.3,6.8,7.3,6.9,7.6,8.1,8.1,9.3,9.0,7.2,6.5,5.2,4.7,4.4,4.1,4.1,3.9,3.7,3.5,3.5,3.5,3.1,3.0,3.0,2.7,2.5,2.6,2.5,2.1,2.0,2.2,2.0,1.6,1.7,2.0,1.6,1.2,1.6,1.9,1.4,1.5,1.9,1.9,2.1,1.9,2.0,2.3,2.7,2.8,2.7,3.0,2.8,2.3,2.5,2.2,2.3,1.9,2.2,2.6,2.3,2.2,2.6,2.4,2.7,2.4,2.5,2.7,2.7,3.1,3.0,3.6,3.5,4.2,4.0,4.1,4.3,3.8,3.5,3.1,3.0,3.3,3.2,2.7,2.9,3.0,2.5,2.5,2.8,2.5,2.1,2.5,2.7,2.4,2.3,3.0,3.5,4.8,3.4,4.5,3.7,2.9,2.2,2.0,1.7,2.1,1.8,2.4,2.6,2.8,3.1,2.6,2.6,3.2,3.1,2.9,3.0,3.5,3.3,3.8,3.6,3.2,3.7,3.9,3.6,3.7,4.5,5.3,5.4,6.9,7.7,8.7,8.6,9.4,9.9,12.0,10.5,8.8,7.6,8.4,8.0,7.4,7.1,7.6,8.6,7.0,4.3,3.4,2.7,2.8,2.4,2.6,2.5,2.9,3.0,2.6,2.4,2.1,2.3,1.9,2.5,2.1,2.6,2.4,2.7,2.2,2.3,2.7,3.1,3.1,2.6,2.3,1.9,2.0,1.6,1.8,1.7,1.8,1.7,1.7,1.6,1.3,1.0,1.1,1.1,1.5,1.6,2.1,2.3,2.4,2.8,3.0,3.3,3.2,2.5,2.9,2.8,2.4,2.1,2.0,2.2,1.8,2.2,2.4,2.7,3.1,3.5,3.6,4.1,4.5,5.2,5.5,5.2,5.1,4.5,4.0,3.6,3.3,3.1,2.6,2.6,2.1,2.2,1.7,1.7,1.3,1.5,1.5,1.5,1.7,1.9,2.1,1.8,1.7,2.2,2.3,2.4,2.9,3.0,3.6,4.2,4.9],[23.4,22.9,23.6,23.7,25.1,26.0,25.2,25.9,24.1,22.2,20.4,19.6,19.5,17.9,16.0,14.5,12.5,9.0,8.6,6.3,6.0,5.5,4.0,3.6,2.8,2.4,2.0,1.9,2.0,1.6,1.5,1.2,0.8,0.8,0.8,1.1,1.2,1.5,1.9,2.0,2.2,2.2,1.8,2.2,1.9,2.4,2.5,2.9,3.3,3.6,4.3,4.8,5.0,5.7,5.7,6.3,6.8,6.7,7.6,7.7,7.3,6.9,6.8,6.3,5.9,5.5,4.8,4.8,4.5,3.8,3.9,3.2,3.0,2.6,2.4,2.4,2.0,2.3,1.8,2.2,2.3,2.3,2.7,2.9,3.2,3.6,4.0,4.3,4.9,5.3,5.6,5.1,5.3,6.1,7.8,7.3,7.8,7.4,8.1,8.6,8.5,9.6,9.5,7.6,7.0,5.7,5.1,4.6,4.4,4.6,4.4,3.9,3.9,4.0,3.8,3.3,3.4,3.4,3.1,2.7,3.0,2.9,2.3,2.4,2.6,2.4,1.8,2.1,2.4,1.8,1.5,2.0,2.1,1.6,1.7,2.2,2.0,2.3,2.0,2.1,2.3,2.9,3.1,2.7,3.1,2.8,2.3,2.6,2.2,2.5,2.0,2.4,2.8,2.4,2.3,2.7,2.5,3.0,2.6,2.7,3.0,3.0,3.5,3.3,4.0,3.9,4.6,4.3,4.5,4.5,4.1,3.8,3.4,3.2,3.5,3.4,3.0,3.1,3.1,2.7,2.6,2.9,2.7,2.3,2.6,2.9,2.6,2.4,3.1,3.7,4.8,3.5,4.5,3.7,3.0,2.2,2.2,1.9,2.4,2.1,2.7,3.0,3.2,3.5,3.0,3.0,3.6,3.5,3.2,3.4,4.0,3.7,4.2,3.9,3.5,4.1,4.3,3.9,4.1,4.9,5.6,5.7,7.1,8.0,8.5,8.7,9.6,10.1,12.2,10.5,8.6,7.6,7.9,7.5,7.5,6.9,7.4,8.5,7.1,4.5,3.8,3.1,3.2,2.6,3.0,2.8,3.1,3.1,2.7,2.5,2.3,2.6,2.3,2.9,2.5,3.1,2.8,3.1,2.6,2.5,3.0,3.5,3.5,3.0,2.6,2.2,2.2,1.8,1.9,1.9,1.9,1.8,1.8,1.6,1.5,1.1,1.1,1.0,1.3,1.4,1.7,1.9,2.2,2.6,2.6,2.9,2.7,2.3,2.5,2.4,2.1,1.8,1.6,1.8,1.6,2.1,2.2,2.6,2.8,3.3,3.4,3.9,4.3,5.0,5.6,5.2,5.3,4.5,4.1,3.6,3.3,2.9,2.6,2.4,2.0,1.9,1.6,1.6,1.4,1.5,1.6,1.7,1.8,2.1,2.3,2.0,2.0,2.4,2.7,2.8,3.3,3.4,4.0,4.6,5.5],[23.3,22.9,23.3,23.5,25.1,25.9,24.8,25.1,23.1,21.4,19.4,18.8,18.8,17.1,15.9,14.3,12.6,8.9,8.7,6.1,6.3,5.4,3.7,3.3,2.7,2.2,1.9,1.8,1.9,1.7,1.5,1.3,1.1,0.8,0.8,0.8,1.0,1.2,1.5,1.7,1.8,1.8,1.5,1.9,1.7,2.1,2.3,2.6,3.0,3.3,3.9,4.5,4.8,5.5,5.5,6.1,6.5,6.5,7.5,7.6,7.3,6.8,6.5,6.0,5.7,5.2,4.5,4.5,4.0,3.5,3.5,2.9,2.7,2.3,2.1,2.0,1.7,2.0,1.5,1.9,2.0,2.0,2.3,2.4,2.8,3.1,3.5,3.7,4.3,4.6,4.9,4.5,4.7,5.3,7.1,6.7,7.1,6.7,7.4,8.2,8.0,9.3,9.2,7.2,6.5,5.1,4.6,4.1,4.0,4.1,3.7,3.5,3.5,3.5,3.3,2.9,3.0,2.9,2.6,2.4,2.6,2.4,2.0,2.1,2.2,2.0,1.6,1.9,2.0,1.6,1.5,1.9,1.9,1.5,1.7,2.0,1.9,2.1,1.8,1.9,2.0,2.4,2.6,2.3,2.7,2.4,2.0,2.2,2.0,2.3,1.9,2.2,2.5,2.2,2.2,2.5,2.4,2.7,2.4,2.5,2.7,2.7,3.1,2.9,3.6,3.6,4.1,4.0,4.0,4.1,3.7,3.4,3.1,3.0,3.2,3.1,2.7,2.9,2.9,2.6,2.5,2.8,2.5,2.3,2.5,2.8,2.5,2.3,2.9,3.5,4.7,3.3,4.4,3.7,2.9,2.2,2.2,1.9,2.3,2.0,2.6,2.8,2.9,3.1,2.8,2.8,3.2,3.2,2.9,3.1,3.5,3.4,3.8,3.6,3.4,3.7,4.0,3.7,3.9,4.6,5.5,5.8,7.3,8.5,9.0,9.2,9.8,10.5,12.2,10.6,8.9,7.7,8.3,7.9,7.8,7.1,7.7,8.8,7.0,4.4,3.6,3.0,2.9,2.6,2.8,2.7,2.9,2.9,2.6,2.5,2.3,2.5,2.2,2.7,2.3,2.8,2.6,2.7,2.3,2.4,2.7,3.0,3.1,2.7,2.5,2.1,2.2,1.8,1.9,1.8,1.8,1.7,1.8,1.6,1.5,1.2,1.1,1.0,1.1,1.1,1.5,1.6,2.0,2.2,2.4,2.7,2.4,2.1,2.2,2.1,1.9,1.5,1.3,1.6,1.4,1.9,2.1,2.4,2.6,3.1,3.2,3.6,4.0,4.6,5.0,4.7,4.7,4.2,3.7,3.3,3.0,2.7,2.3,2.2,1.8,1.6,1.4,1.4,1.3,1.4,1.5,1.6,1.8,2.0,2.2,1.9,1.9,2.3,2.5,2.6,3.0,3.2,3.7,4.3,5.1],[23.1,22.6,23.2,23.6,25.1,26.2,25.0,25.6,24.4,22.2,20.2,19.3,18.3,17.1,15.2,14.3,12.4,9.0,8.5,6.3,5.9,5.5,3.9,3.7,2.9,2.6,2.2,2.1,2.1,2.0,1.8,1.6,1.2,1.1,0.8,0.8,0.8,1.1,1.3,1.5,1.7,1.7,1.4,1.9,1.8,2.3,2.6,2.9,3.3,3.6,4.3,4.8,5.0,5.7,5.8,6.2,6.7,6.6,7.7,7.9,7.4,6.8,6.7,6.2,5.9,5.3,4.7,4.6,4.3,3.7,3.7,3.0,2.8,2.4,2.1,2.0,1.7,1.9,1.5,1.8,2.0,2.0,2.3,2.5,2.8,3.2,3.5,3.8,4.4,4.9,5.2,4.8,4.9,5.7,7.6,7.2,7.5,7.0,7.8,8.4,8.1,9.5,9.4,7.4,6.8,5.5,4.8,4.3,4.1,4.3,4.0,3.6,3.6,3.6,3.4,3.0,3.2,3.1,2.6,2.5,2.8,2.5,2.1,2.2,2.4,2.1,1.7,2.1,2.2,1.7,1.6,2.0,2.0,1.7,1.9,2.2,2.1,2.3,1.9,2.0,2.1,2.6,2.7,2.4,2.8,2.5,2.0,2.4,2.1,2.4,2.0,2.4,2.7,2.3,2.3,2.7,2.6,3.0,2.8,2.9,3.1,3.1,3.6,3.4,4.1,4.1,4.7,4.5,4.7,4.7,4.2,3.9,3.5,3.4,3.7,3.6,3.1,3.3,3.3,2.9,2.9,3.2,2.9,2.6,2.9,3.1,2.7,2.5,3.2,3.8,4.9,3.6,4.7,3.9,3.1,2.5,2.6,2.2,2.6,2.3,2.9,3.1,3.2,3.6,3.2,3.1,3.7,3.7,3.3,3.6,4.1,3.9,4.4,4.0,3.8,4.3,4.4,4.2,4.3,5.0,5.9,6.1,7.6,8.5,9.3,9.2,9.7,10.6,12.6,11.1,8.9,7.8,8.2,7.8,7.6,7.2,7.5,8.9,7.3,4.6,3.9,3.3,3.2,2.9,3.1,3.0,3.3,3.3,2.9,2.8,2.6,2.8,2.5,3.0,2.7,3.1,2.9,3.0,2.6,2.7,3.1,3.5,3.5,3.1,2.8,2.3,2.5,2.0,2.1,2.1,2.0,2.0,2.0,1.7,1.7,1.4,1.2,1.0,1.0,1.1,1.4,1.4,1.8,2.1,2.3,2.5,2.3,1.9,2.1,2.0,1.7,1.4,1.2,1.5,1.5,1.9,1.9,2.3,2.5,2.9,3.1,3.6,4.1,4.7,5.1,4.9,4.9,4.3,3.7,3.2,3.0,2.6,2.3,2.1,1.7,1.5,1.5,1.4,1.4,1.5,1.7,1.7,2.1,2.2,2.5,2.2,2.1,2.6,2.9,3.0,3.4,3.6,4.1,4.8,5.7],[23.1,22.7,23.0,23.5,25.0,26.1,25.0,25.8,24.1,21.8,19.4,18.7,18.0,17.2,15.7,14.1,12.6,9.0,8.7,6.6,6.4,6.0,4.0,3.7,3.1,2.7,2.3,2.1,2.2,2.1,1.9,1.8,1.4,1.3,1.1,0.9,0.8,0.8,1.1,1.5,1.7,1.9,1.6,1.9,1.8,2.2,2.5,2.8,3.3,3.5,4.1,4.7,5.0,5.8,5.8,6.3,6.9,6.7,7.8,7.8,7.5,7.0,6.8,6.3,6.1,5.4,4.7,4.7,4.2,3.6,3.7,3.0,2.9,2.4,2.3,2.2,1.8,2.1,1.5,2.0,2.0,2.0,2.3,2.5,2.8,3.1,3.5,3.7,4.3,4.6,5.0,4.5,4.7,5.4,7.2,6.8,7.2,6.8,7.6,8.2,8.1,9.2,9.2,7.4,6.6,5.2,4.6,4.2,4.0,4.1,3.8,3.5,3.5,3.4,3.3,2.9,3.0,3.0,2.6,2.4,2.7,2.5,2.0,2.2,2.5,2.1,1.7,2.1,2.3,1.8,1.7,2.2,2.2,1.8,2.0,2.4,2.3,2.4,2.1,2.1,2.2,2.7,2.8,2.5,3.0,2.7,2.2,2.5,2.2,2.6,2.2,2.6,2.8,2.4,2.5,2.9,2.7,3.1,2.8,2.9,3.1,3.2,3.7,3.5,4.3,4.2,4.7,4.6,4.8,4.7,4.4,4.0,3.8,3.6,3.9,3.8,3.3,3.5,3.5,3.0,3.0,3.3,3.1,2.7,3.0,3.2,2.9,2.7,3.2,3.8,5.0,3.6,4.6,3.9,3.2,2.7,2.7,2.4,2.8,2.5,3.0,3.2,3.3,3.6,3.3,3.3,3.8,3.9,3.5,3.8,4.1,4.1,4.5,4.2,4.0,4.3,4.5,4.3,4.3,4.9,5.6,6.2,7.7,9.1,9.4,9.6,10.2,11.2,12.8,11.4,9.3,8.1,8.8,7.9,8.1,7.4,7.7,9.1,7.4,4.7,3.9,3.4,3.3,3.1,3.3,3.2,3.5,3.5,3.0,3.0,2.8,2.9,2.7,3.0,2.8,3.1,3.0,3.1,2.7,2.9,3.2,3.5,3.6,3.1,2.9,2.5,2.6,2.3,2.4,2.2,2.1,2.1,1.9,1.7,1.9,1.6,1.3,1.2,1.2,1.1,1.3,1.4,1.7,2.1,2.2,2.4,2.3,1.8,2.0,1.8,1.6,1.3,1.1,1.4,1.4,1.8,1.8,2.3,2.4,2.9,3.0,3.5,4.0,4.6,4.9,4.8,4.7,4.2,3.7,3.1,2.9,2.5,2.2,2.0,1.7,1.6,1.5,1.6,1.6,1.6,1.9,1.8,2.1,2.3,2.7,2.3,2.3,2.7,2.8,3.0,3.5,3.7,4.2,4.7,5.5],[23.9,23.4,23.5,24.0,25.6,26.1,25.1,25.8,24.1,22.3,20.5,19.8,19.0,18.0,16.2,14.9,13.8,9.8,9.8,7.4,7.0,6.5,4.9,4.8,3.9,3.8,3.3,2.8,2.9,2.8,2.5,2.5,2.1,1.8,1.5,1.2,1.1,0.8,1.0,1.4,1.9,2.1,1.9,2.4,2.7,3.0,3.4,3.8,4.6,4.8,5.7,6.3,6.6,7.5,7.8,8.1,9.0,8.8,10.3,10.6,9.8,9.2,8.7,8.0,7.8,7.1,6.3,6.2,5.6,4.8,5.1,4.0,4.1,3.2,3.2,2.7,2.7,2.8,2.0,2.9,3.0,3.2,3.5,3.7,4.2,4.6,5.2,5.3,6.2,6.6,7.1,6.3,6.4,7.8,9.4,8.8,9.2,8.4,9.3,9.8,9.8,11.6,11.3,9.1,8.6,7.0,6.1,5.7,5.3,5.4,5.5,4.7,4.6,4.7,4.7,3.9,4.0,4.3,3.7,3.3,3.8,3.9,3.0,3.0,3.7,3.4,2.5,3.2,3.7,3.0,2.6,3.5,3.6,2.9,3.3,4.0,3.8,4.0,3.4,3.5,3.6,4.3,4.4,3.7,4.5,3.7,3.3,4.0,3.3,4.1,3.4,4.2,4.4,3.6,3.7,4.3,4.3,4.9,4.7,4.7,5.1,5.1,5.9,5.5,6.6,6.3,7.0,6.9,7.1,7.0,6.4,5.9,5.6,5.2,5.8,5.7,4.9,5.1,5.4,4.7,4.4,4.9,4.6,4.1,4.3,4.7,4.2,3.9,4.3,4.7,5.8,4.5,5.4,4.6,4.1,3.6,4.0,3.6,4.4,4.0,4.5,5.1,4.9,5.7,5.2,4.8,5.7,5.9,5.3,5.4,6.2,6.1,6.7,6.1,5.7,6.2,6.5,6.0,5.8,6.8,7.5,7.7,9.0,10.0,10.3,10.1,11.0,11.8,13.7,12.4,10.0,8.5,9.2,8.3,8.7,8.2,8.2,9.6,8.0,5.7,5.1,4.6,4.7,4.2,4.7,4.4,4.8,4.8,4.3,4.4,3.9,4.5,3.9,4.4,4.1,4.5,4.4,4.8,4.3,4.5,5.0,5.5,5.8,5.1,4.6,4.2,4.2,3.6,3.5,3.1,2.8,2.9,2.7,2.5,2.7,2.3,2.0,1.8,1.6,1.3,1.5,1.5,2.3,2.8,2.8,2.9,2.8,2.3,2.3,1.9,1.8,1.4,1.3,1.9,2.0,2.5,2.5,3.1,3.3,4.1,4.3,4.9,5.5,6.0,6.3,6.1,6.4,5.8,5.3,4.7,4.2,3.5,3.3,2.9,2.6,2.1,2.2,2.3,2.4,2.5,3.1,2.7,3.2,3.7,4.0,3.5,3.8,4.4,4.7,4.9,5.5,5.7,6.5,7.0,8.0],[23.2,23.0,23.1,23.8,25.2,26.2,25.0,25.7,24.2,22.2,20.3,20.2,18.5,18.5,16.2,15.2,14.3,10.0,9.8,7.6,7.2,6.4,5.0,5.0,4.0,3.9,3.6,3.0,3.2,3.2,2.8,2.9,2.3,2.0,1.7,1.4,1.2,0.8,0.8,0.9,1.4,1.7,1.7,2.0,2.2,2.6,3.2,3.5,4.1,4.3,5.0,5.7,5.9,6.7,6.9,7.3,8.2,7.9,9.0,9.1,8.4,8.0,7.7,7.1,6.9,6.2,5.5,5.3,4.8,4.3,4.3,3.5,3.5,2.7,2.7,2.1,2.2,2.1,1.7,2.4,2.3,2.7,2.9,3.2,3.5,3.9,4.1,4.6,5.2,5.7,6.0,5.5,5.6,6.6,8.2,7.9,8.2,7.8,8.6,9.0,8.9,10.2,10.2,8.2,7.6,6.3,5.4,5.0,4.7,4.8,4.8,4.2,4.2,4.3,4.2,3.5,3.8,3.8,3.4,3.1,3.5,3.5,2.8,3.0,3.5,3.1,2.6,3.3,3.4,2.7,2.7,3.5,3.3,2.8,3.3,3.7,3.4,3.5,2.8,3.1,2.9,3.7,3.6,3.0,3.6,2.9,2.6,3.2,2.8,3.6,3.2,3.7,3.7,3.1,3.3,3.7,3.8,4.3,4.2,4.4,4.8,5.0,5.6,5.4,6.3,6.2,6.7,6.6,7.0,6.9,6.4,5.9,5.7,5.3,5.8,5.5,5.0,5.1,5.2,4.6,4.4,4.8,4.5,4.1,4.2,4.4,4.0,3.8,4.1,4.6,5.7,4.6,5.4,4.8,4.2,3.8,4.1,3.7,4.4,4.0,4.5,5.0,5.1,5.5,5.2,4.9,5.6,5.9,5.4,5.5,6.1,6.2,6.6,6.2,5.8,6.2,6.5,6.0,5.9,6.6,7.2,7.3,8.7,10.0,10.4,10.4,11.2,12.0,13.7,12.3,10.4,9.2,9.7,8.7,8.8,8.3,8.5,10.1,8.2,5.9,5.1,4.7,4.8,4.4,4.9,4.5,5.0,5.0,4.4,4.5,4.1,4.6,4.1,4.6,4.2,4.6,4.4,4.6,4.2,4.4,4.6,5.2,5.5,4.8,4.6,3.9,4.1,3.7,3.5,3.4,3.2,3.1,2.8,2.4,2.8,2.6,1.9,1.9,1.5,1.5,1.4,1.3,2.0,2.2,2.2,2.3,2.3,1.9,1.7,1.6,1.5,1.3,1.3,1.8,2.0,2.4,2.1,2.8,2.8,3.5,3.5,4.2,4.6,5.2,5.4,5.2,5.4,4.8,4.5,3.8,3.5,3.0,2.9,2.4,2.3,1.8,2.1,2.1,2.5,2.2,2.9,2.6,3.1,3.5,3.8,3.4,3.6,4.2,4.4,4.8,5.3,5.6,6.0,6.2,7.1],[23.5,23.3,23.3,23.7,25.1,25.9,24.8,25.7,23.7,23.1,21.2,20.4,19.6,19.4,16.7,15.4,14.6,10.6,10.6,8.1,7.4,6.9,5.6,5.6,5.0,4.9,4.2,3.8,4.5,4.4,4.0,4.0,3.2,2.9,2.5,2.1,1.7,1.3,0.9,0.8,0.9,1.4,1.7,2.0,2.5,3.0,3.5,4.1,4.5,5.3,5.7,6.6,6.7,7.4,7.8,8.1,9.1,8.7,9.9,10.8,9.4,8.8,8.3,7.8,7.7,6.8,6.2,5.8,5.3,4.8,4.6,3.8,3.6,2.9,2.6,2.0,1.9,1.6,1.4,2.0,2.0,2.6,2.9,3.5,3.9,4.6,4.9,5.5,5.9,6.5,6.7,6.2,6.4,7.5,9.3,8.5,8.9,8.5,9.4,10.0,9.8,11.3,10.9,8.9,8.3,7.1,6.5,6.1,5.7,6.1,5.7,5.3,5.3,5.5,5.0,4.4,4.8,4.6,4.1,4.0,4.3,3.9,3.3,3.9,3.9,3.2,3.0,3.8,3.4,2.7,3.3,3.7,3.0,3.0,3.7,3.6,3.4,3.0,2.4,2.8,2.4,3.1,2.9,2.4,2.8,2.3,2.1,2.7,2.4,3.0,3.1,3.6,3.3,2.9,3.4,3.7,4.0,4.3,4.2,4.8,4.8,5.3,5.7,5.9,6.5,6.6,7.0,7.0,7.9,7.9,7.1,7.0,6.4,6.3,6.6,6.2,5.7,6.1,5.9,5.4,5.5,5.7,5.3,5.1,5.4,5.4,4.8,4.9,5.0,5.6,6.6,5.5,6.4,5.8,5.3,5.2,5.3,4.8,5.2,4.6,5.2,5.2,5.5,5.8,5.6,5.7,6.4,6.3,6.1,6.5,7.0,6.9,7.7,7.3,6.8,7.4,7.9,7.3,7.1,8.1,8.9,8.7,10.1,10.8,11.3,11.1,11.9,12.5,14.3,13.2,11.1,9.8,10.4,9.4,9.7,9.1,9.3,10.7,9.1,6.8,6.0,5.6,5.9,5.6,6.0,5.9,6.3,6.3,5.8,5.7,5.4,5.6,5.0,5.4,4.8,5.2,4.8,4.8,4.3,4.6,4.7,5.2,5.5,4.9,5.1,4.4,5.1,4.4,4.7,4.6,4.4,4.2,3.9,3.2,3.7,3.3,2.6,2.5,1.8,1.7,1.3,1.4,2.2,2.3,2.5,2.7,2.7,2.1,2.0,1.8,1.8,1.6,1.5,2.2,2.5,3.0,2.5,3.6,3.6,4.4,4.1,5.0,5.3,6.0,6.1,5.8,6.1,5.3,5.4,4.5,4.4,3.5,3.3,2.7,2.5,1.8,2.3,1.9,2.6,2.5,3.1,3.1,3.8,3.7,4.3,4.4,4.1,4.9,4.6,5.2,5.3,5.7,6.2,6.4,7.4],[23.0,23.0,23.1,23.8,25.0,25.7,24.6,25.5,23.9,22.0,20.3,19.4,18.9,18.4,16.8,15.2,13.9,10.0,9.1,7.0,6.8,5.9,4.9,4.6,4.0,3.7,3.1,3.0,3.4,3.2,3.1,2.9,2.4,2.5,2.1,1.9,1.7,1.4,1.2,0.9,0.8,0.9,1.3,1.7,1.9,2.4,2.8,3.4,3.7,4.4,4.9,5.6,5.8,6.4,6.8,7.1,7.9,7.6,8.8,9.0,8.4,7.8,7.5,7.1,6.8,6.3,5.6,5.2,4.6,4.2,3.8,3.3,2.8,2.2,1.8,1.5,1.3,1.2,1.1,1.6,1.7,2.1,2.3,2.7,3.1,3.7,3.9,4.3,4.9,5.2,5.4,5.1,5.3,6.0,7.8,7.4,7.7,7.5,8.1,8.9,8.7,9.9,9.9,7.9,7.1,5.9,5.3,4.9,4.7,4.8,4.5,4.2,4.2,4.2,4.0,3.7,3.7,3.6,3.1,3.2,3.3,3.0,2.6,3.0,3.0,2.5,2.4,2.7,2.6,2.2,2.4,2.6,2.3,2.2,2.6,2.6,2.3,2.3,1.9,2.1,2.0,2.5,2.5,2.0,2.3,1.9,1.6,2.0,1.7,2.2,2.1,2.4,2.3,2.0,2.3,2.5,2.7,3.0,2.9,3.3,3.4,3.7,4.1,4.3,4.9,5.0,5.3,5.3,5.8,5.8,5.2,5.1,4.7,4.6,4.8,4.5,4.2,4.4,4.2,3.8,4.0,4.1,3.7,3.5,3.9,3.9,3.4,3.6,4.0,4.7,5.9,4.7,5.7,4.9,4.2,4.0,3.7,3.5,3.8,3.4,3.9,3.9,4.2,4.3,4.2,4.2,4.7,4.7,4.5,4.8,5.1,5.1,5.6,5.3,5.1,5.5,5.8,5.6,5.5,6.1,7.0,7.3,8.6,9.7,10.3,10.1,11.1,11.6,13.6,12.3,10.3,9.1,9.6,8.7,8.9,8.3,8.6,9.9,8.2,5.8,4.8,4.5,4.4,4.2,4.4,4.5,4.7,4.7,4.4,4.1,4.0,4.0,3.7,4.0,3.7,4.0,3.8,3.6,3.3,3.5,3.6,3.9,4.0,3.7,3.8,3.2,3.4,3.2,3.3,3.5,3.5,3.2,3.2,2.7,2.7,2.4,2.1,1.9,1.5,1.6,1.2,1.3,1.9,1.8,2.3,2.3,2.4,2.0,1.8,1.8,1.9,1.8,1.5,2.0,2.2,2.4,2.1,2.8,2.8,3.4,3.4,4.1,4.5,5.0,5.2,5.1,5.1,4.6,4.3,3.6,3.4,2.8,2.6,2.2,2.0,1.5,1.8,1.5,1.9,1.8,2.2,2.2,2.7,2.4,2.8,2.9,2.8,3.3,3.3,3.7,3.9,4.3,4.6,5.1,5.9],[23.0,22.6,22.9,23.5,24.8,25.7,24.6,26.0,23.9,22.4,20.4,19.5,18.8,19.0,16.5,15.0,13.9,9.9,9.4,6.9,6.5,6.1,4.6,4.5,3.8,3.5,3.0,2.9,3.3,3.0,2.9,2.5,2.1,2.1,2.0,1.6,1.8,1.5,1.5,1.2,0.9,0.8,0.9,1.1,1.3,1.8,2.1,2.5,2.9,3.5,3.9,4.5,4.6,5.2,5.5,5.7,6.5,6.5,7.2,7.9,7.3,6.7,6.5,5.9,5.5,5.1,4.4,4.1,3.7,3.4,3.2,2.5,2.3,1.7,1.5,1.2,1.1,1.2,1.1,1.6,1.6,1.9,2.1,2.5,2.7,3.2,3.4,3.8,4.3,4.7,4.9,4.8,5.0,5.7,7.6,7.3,7.7,7.5,8.2,8.9,8.6,9.7,9.6,7.7,6.8,5.7,5.1,4.6,4.4,4.7,4.2,3.9,4.0,4.0,3.6,3.3,3.5,3.3,2.9,3.0,3.1,2.8,2.4,2.8,2.8,2.3,2.3,2.6,2.5,2.0,2.2,2.5,2.2,1.9,2.4,2.5,2.2,2.2,1.7,2.0,1.9,2.4,2.4,1.9,2.3,1.9,1.6,1.9,1.6,2.1,1.9,2.2,2.2,1.8,2.0,2.2,2.3,2.8,2.7,2.9,3.2,3.4,3.8,4.0,4.6,4.8,5.2,5.0,5.6,5.4,4.9,4.7,4.4,4.2,4.4,4.2,3.8,3.9,3.7,3.4,3.4,3.5,3.1,3.0,3.2,3.2,2.8,2.9,3.4,4.2,5.4,4.1,5.2,4.5,3.7,3.5,3.2,3.1,3.4,3.1,3.6,3.8,4.1,4.2,3.9,4.1,4.5,4.5,4.3,4.6,5.1,4.8,5.3,5.0,4.8,5.3,5.5,5.2,5.3,5.9,6.7,7.0,8.4,9.7,10.3,10.1,11.1,11.2,13.5,12.0,10.2,9.0,9.6,8.6,8.9,8.4,8.6,10.0,8.3,5.7,4.8,4.3,4.3,4.0,4.2,4.2,4.3,4.2,3.8,3.7,3.6,3.7,3.5,3.9,3.4,3.8,3.6,3.5,3.2,3.3,3.5,3.8,3.9,3.5,3.5,2.9,3.0,2.8,2.8,3.0,2.9,2.5,2.5,2.1,2.1,2.1,1.7,1.8,1.4,1.6,1.2,1.5,1.8,1.8,2.2,2.3,2.5,2.1,2.0,1.9,2.1,2.0,1.6,2.1,2.1,2.4,2.2,2.7,2.7,3.2,3.1,3.7,4.0,4.6,4.8,4.7,4.6,4.2,3.9,3.2,3.1,2.6,2.4,2.1,1.9,1.5,1.6,1.4,1.8,1.5,1.9,1.8,2.1,2.1,2.4,2.4,2.5,2.9,3.1,3.4,3.8,4.2,4.5,4.9,5.8],[22.9,22.4,22.7,23.5,24.8,25.8,24.7,25.6,23.8,21.9,20.1,19.0,18.3,17.6,16.1,14.9,13.6,10.0,9.6,7.3,6.8,6.3,5.3,5.3,4.6,4.4,3.4,3.2,3.6,3.5,3.3,3.0,2.4,2.2,2.2,1.7,1.9,1.6,1.8,1.4,1.2,0.9,0.8,0.8,1.1,1.6,2.0,2.5,2.9,3.4,4.0,4.7,4.9,5.6,5.9,6.2,7.0,6.8,8.0,8.3,7.8,7.2,6.9,6.2,5.9,5.4,4.6,4.3,3.9,3.4,3.2,2.5,2.3,1.6,1.4,1.2,1.1,1.3,1.3,1.9,2.0,2.4,2.6,3.1,3.4,3.8,4.1,4.6,5.0,5.5,5.8,5.5,5.8,6.7,8.2,8.1,8.3,8.2,8.7,9.3,9.3,10.6,10.6,8.6,7.7,6.5,5.9,5.4,5.2,5.4,4.9,4.7,4.7,4.7,4.2,4.1,4.1,4.0,3.7,3.6,3.8,3.4,2.9,3.4,3.5,2.9,2.7,3.2,3.1,2.4,2.7,3.1,2.7,2.3,2.9,3.1,2.6,2.6,2.1,2.5,2.3,3.0,2.8,2.3,2.6,2.1,2.0,2.4,1.9,2.5,2.2,2.6,2.6,2.0,2.2,2.5,2.7,3.2,3.2,3.5,4.0,4.3,4.7,4.9,5.5,5.6,6.3,5.9,6.6,6.4,5.7,5.6,5.3,5.0,5.2,4.9,4.6,4.6,4.5,4.0,4.0,4.0,3.7,3.4,3.7,3.7,3.2,3.3,3.8,4.2,5.6,4.3,5.5,4.7,4.1,4.0,4.0,3.8,4.2,3.8,4.4,4.7,5.0,5.1,4.8,4.9,5.6,5.5,5.2,5.6,6.1,5.7,6.4,5.9,5.7,6.2,6.5,6.0,6.1,7.0,7.7,7.7,9.3,9.8,10.1,10.1,10.7,11.4,13.1,11.9,10.0,8.8,9.4,8.5,9.0,8.7,8.6,9.7,8.5,6.2,5.5,4.9,5.1,4.8,5.2,4.9,5.2,5.0,4.6,4.4,4.3,4.7,4.2,4.7,4.2,4.7,4.4,4.3,3.8,4.0,4.1,4.7,4.8,4.3,4.3,3.6,3.7,3.2,3.3,3.5,3.2,2.8,2.7,2.2,2.4,2.4,1.8,2.1,1.5,1.8,1.5,1.8,2.3,2.3,2.6,2.9,3.0,2.4,2.4,2.4,2.4,2.2,1.8,2.4,2.5,2.7,2.6,3.2,3.1,3.9,3.7,4.5,4.7,5.4,5.5,5.4,5.4,4.8,4.6,3.8,3.7,3.0,3.0,2.5,2.3,1.7,1.9,1.5,2.1,1.6,2.2,1.9,2.4,2.5,2.7,2.8,2.9,3.5,3.8,4.3,4.6,5.0,5.2,5.6,6.7],[23.4,23.0,23.3,23.6,25.2,25.7,24.5,25.9,24.1,22.8,20.3,19.9,19.5,19.0,16.8,15.4,14.1,10.4,9.7,7.4,7.0,6.8,5.2,5.1,4.4,4.2,3.4,3.3,3.6,3.5,3.2,2.9,2.3,2.2,2.3,1.7,2.0,1.7,2.0,1.6,1.5,1.2,0.9,0.8,0.9,1.3,1.6,2.1,2.6,3.0,3.6,4.3,4.5,5.1,5.3,5.6,6.3,6.2,7.0,7.2,6.9,6.4,6.2,5.6,5.2,5.0,4.3,3.9,3.6,3.1,3.0,2.2,1.9,1.4,1.3,1.2,1.3,1.7,1.4,2.3,2.4,2.7,2.9,3.4,3.7,4.2,4.4,5.1,5.6,6.0,6.4,5.9,6.1,7.0,8.8,8.3,8.9,8.4,9.0,9.5,9.5,10.8,10.5,8.7,7.9,6.7,6.0,5.6,5.3,5.5,5.2,4.7,4.8,5.1,4.5,4.1,4.3,4.3,3.8,3.6,4.0,3.6,3.0,3.4,3.6,3.0,2.7,3.3,3.3,2.4,2.6,3.2,2.7,2.2,2.8,3.1,2.6,2.7,2.1,2.7,2.6,3.4,3.4,2.9,2.9,2.5,2.2,2.6,1.9,2.5,2.1,2.5,2.5,1.9,2.0,2.3,2.4,3.1,3.2,3.4,3.8,4.0,4.6,4.6,5.3,5.6,6.1,5.7,6.4,6.2,5.6,5.3,4.9,4.7,4.9,4.7,4.2,4.3,4.1,3.7,3.7,3.8,3.5,3.2,3.5,3.4,2.9,3.1,3.4,4.1,5.3,4.1,5.1,4.4,3.7,3.7,3.6,3.5,3.9,3.5,4.2,4.5,4.8,5.0,4.5,4.6,5.4,5.3,4.8,5.3,5.9,5.5,6.2,5.6,5.4,6.0,6.2,5.7,5.8,6.7,7.4,7.4,8.9,9.7,10.3,10.1,11.1,11.7,13.7,12.4,10.4,9.3,9.8,8.8,9.2,8.8,8.7,10.2,8.6,6.2,5.4,4.9,5.0,4.6,4.8,4.6,4.8,4.7,4.2,4.2,4.1,4.3,4.0,4.6,4.0,4.6,4.3,4.4,3.9,3.9,4.2,4.8,4.8,4.2,4.0,3.3,3.5,3.0,3.0,3.3,3.1,2.6,2.6,2.0,2.2,2.2,1.7,2.0,1.5,1.9,1.7,2.0,2.4,2.5,2.8,3.1,3.2,2.6,2.6,2.6,2.7,2.5,2.0,2.6,2.6,2.9,2.8,3.3,3.3,3.9,3.9,4.6,5.0,5.6,5.9,5.7,5.7,5.1,4.8,4.1,3.9,3.3,3.2,2.6,2.5,2.0,2.0,1.7,2.1,1.6,2.1,1.7,2.2,2.3,2.6,2.6,2.8,3.4,3.7,4.0,4.5,4.9,5.2,5.7,6.7],[23.0,22.9,23.1,23.7,25.4,26.0,25.0,26.2,24.2,22.7,20.7,19.8,19.4,18.3,16.6,15.4,13.5,9.8,9.5,7.4,6.7,6.6,5.2,5.1,4.4,4.1,3.2,3.3,3.5,3.4,3.2,2.8,2.4,2.2,2.3,1.8,2.3,1.9,2.1,1.8,1.8,1.4,1.1,0.9,0.8,0.9,1.3,1.6,2.1,2.7,3.2,3.8,4.1,4.6,4.9,5.2,5.8,5.7,6.6,6.7,6.5,6.1,5.9,5.1,4.9,4.6,3.8,3.7,3.3,2.7,2.5,1.8,1.5,1.2,1.2,1.2,1.3,1.8,1.7,2.2,2.5,2.7,3.1,3.4,3.8,4.2,4.6,5.0,5.5,6.1,6.3,6.0,6.3,7.1,8.8,8.3,8.7,8.4,9.0,9.7,9.4,10.7,10.8,8.9,8.2,6.9,6.3,5.8,5.5,5.7,5.3,5.0,5.0,5.0,4.6,4.3,4.4,4.2,3.9,3.8,3.9,3.7,3.1,3.4,3.6,3.0,2.8,3.2,3.1,2.5,2.7,3.0,2.6,2.3,2.8,2.8,2.4,2.6,2.1,2.6,2.6,3.1,3.2,2.6,2.9,2.5,2.2,2.6,2.0,2.5,2.1,2.4,2.4,1.8,1.8,2.3,2.3,2.9,2.9,3.1,3.6,3.8,4.3,4.5,5.0,5.2,5.8,5.5,6.0,5.8,5.2,5.1,4.7,4.5,4.7,4.4,4.1,4.1,3.9,3.6,3.6,3.6,3.3,3.0,3.2,3.2,2.8,2.8,3.2,3.8,5.0,4.0,4.9,4.3,3.7,3.7,3.5,3.5,3.8,3.5,4.1,4.3,4.7,4.8,4.3,4.5,5.2,5.0,4.8,5.2,5.5,5.2,5.7,5.3,5.2,5.7,5.9,5.5,5.7,6.4,7.0,7.3,8.7,9.6,9.8,9.8,10.6,11.0,13.0,11.4,9.6,8.7,9.3,8.6,9.0,8.8,8.6,9.8,8.4,6.2,5.5,4.7,4.9,4.5,4.8,4.5,4.7,4.5,4.1,3.9,4.0,4.2,4.0,4.5,3.9,4.6,4.2,4.2,3.6,3.8,3.9,4.5,4.5,3.9,3.8,3.2,3.4,2.9,2.9,3.2,3.0,2.5,2.5,1.9,2.3,2.3,1.7,2.1,1.6,2.2,1.9,2.4,2.7,2.7,3.1,3.3,3.5,2.8,2.8,2.6,2.8,2.5,2.2,2.8,2.7,3.1,3.0,3.6,3.7,4.3,4.3,4.8,5.2,5.9,6.2,6.0,5.9,5.3,4.9,4.3,4.1,3.6,3.4,2.8,2.6,2.3,2.2,1.7,2.1,1.6,2.1,1.5,2.1,2.3,2.4,2.5,2.7,3.2,3.5,3.8,4.2,4.6,4.8,5.3,6.1],[23.2,22.7,23.0,23.6,24.9,25.9,24.7,25.6,24.5,22.5,20.5,20.5,19.5,19.1,17.2,15.5,14.0,10.8,10.2,8.3,7.9,7.7,6.0,5.8,5.2,4.9,4.1,4.3,4.5,4.3,4.0,3.5,3.0,2.7,3.0,2.3,3.0,2.3,2.9,2.3,2.5,1.9,1.5,1.3,0.9,0.8,1.0,1.5,2.0,2.6,3.2,3.7,4.2,4.6,4.9,5.4,5.8,5.9,6.7,6.9,6.7,6.3,6.1,5.4,4.9,4.8,4.0,3.6,3.3,2.8,2.4,1.7,1.5,1.3,1.5,1.7,1.7,2.5,2.2,2.8,3.1,3.5,3.9,4.3,4.7,5.2,5.7,6.0,6.6,7.2,7.4,6.8,7.3,8.1,10.0,9.4,9.6,8.9,9.9,10.3,9.8,11.5,11.6,9.5,9.2,7.7,7.2,6.6,6.5,6.7,6.4,5.7,5.8,6.1,5.5,5.2,5.4,5.2,4.7,4.7,4.9,4.5,3.9,4.3,4.3,3.8,3.5,4.1,3.9,3.1,3.3,3.9,3.4,2.7,3.4,3.7,3.1,3.3,2.7,3.2,3.1,4.1,4.2,3.3,4.1,3.2,2.8,3.3,2.6,3.3,2.6,3.1,3.1,2.4,2.2,2.9,3.0,3.8,3.7,4.0,4.6,4.7,5.6,5.5,6.4,6.5,7.2,6.7,7.3,7.1,6.5,6.3,5.8,5.7,5.8,5.7,5.0,5.2,4.9,4.4,4.3,4.3,4.0,3.7,3.9,3.8,3.2,3.2,3.4,4.1,5.1,4.3,5.2,4.6,4.2,4.4,4.3,4.3,4.7,4.3,5.0,5.3,5.9,6.0,5.4,5.5,6.4,6.2,5.8,6.3,6.9,6.4,7.0,6.5,6.2,7.0,7.0,6.5,6.5,7.5,8.1,8.0,9.4,10.2,10.7,10.6,11.1,12.2,13.7,12.0,10.4,9.4,9.8,9.2,9.6,9.1,9.2,10.4,9.1,6.9,6.3,5.7,6.0,5.6,5.7,5.5,5.6,5.5,4.9,4.8,4.8,5.2,4.7,5.4,4.8,5.6,5.1,5.2,4.6,4.7,5.0,5.7,5.8,4.9,4.7,4.0,4.2,3.6,3.5,4.0,3.7,2.9,2.8,2.2,2.6,2.8,2.1,2.7,2.0,2.8,2.2,2.9,3.4,3.4,3.8,4.2,4.3,3.5,3.5,3.4,3.6,3.3,2.8,3.6,3.5,4.0,3.8,4.2,4.4,5.1,5.1,5.6,6.2,6.9,7.2,7.0,7.0,6.4,5.8,5.2,5.0,4.3,4.0,3.5,3.4,2.7,2.7,2.3,2.7,2.0,2.6,1.9,2.4,2.8,2.8,2.9,3.2,4.0,4.4,4.8,5.3,5.8,6.1,6.7,7.4],[23.9,23.6,24.1,24.4,25.5,26.5,25.8,26.8,25.4,24.1,21.9,21.4,20.6,20.0,18.7,16.3,14.6,11.9,10.6,9.2,8.7,8.3,6.8,6.8,6.3,5.9,4.7,5.1,5.5,5.0,5.0,4.2,3.6,3.4,3.9,3.0,3.9,3.3,3.7,3.3,3.5,2.8,2.3,2.0,1.5,1.0,0.8,1.0,1.7,2.1,2.8,3.3,3.7,4.5,4.5,5.1,5.7,5.8,6.6,6.6,6.4,6.1,5.8,5.1,4.5,4.3,3.4,3.3,2.9,2.3,2.1,1.5,1.5,1.4,1.8,2.4,2.6,3.3,3.1,3.8,4.3,4.4,5.0,5.3,5.7,6.2,6.9,7.2,8.0,8.6,8.7,8.0,8.6,9.7,11.5,10.5,11.3,10.4,11.3,12.0,11.7,13.4,13.3,11.3,10.7,9.1,8.6,8.0,7.8,7.9,7.4,7.0,7.1,7.3,6.5,6.3,6.5,6.2,5.9,5.8,6.0,5.5,4.9,5.3,5.2,4.6,4.4,4.9,4.7,3.9,4.1,4.6,4.0,3.4,4.1,4.5,3.7,4.1,3.6,4.1,4.1,5.0,5.2,4.5,5.1,4.5,3.6,4.1,3.4,4.0,3.2,3.8,3.8,2.8,2.4,3.3,3.3,4.3,4.3,4.5,5.3,5.6,6.5,6.6,7.6,8.0,8.8,8.1,8.8,8.5,7.7,7.4,7.2,6.6,6.8,6.5,6.2,5.9,5.7,5.3,5.2,5.0,4.2,4.1,4.2,4.1,3.4,3.6,3.6,4.3,5.3,4.7,5.6,5.3,4.7,5.3,5.1,5.0,5.8,5.1,6.1,6.4,7.0,7.3,6.6,6.8,7.7,7.6,7.1,7.8,8.3,8.0,8.6,8.0,7.8,8.5,8.6,8.1,8.1,9.2,9.6,9.7,10.9,11.5,12.0,11.7,12.4,13.0,14.7,12.9,11.3,9.9,10.3,9.8,10.7,10.5,10.4,11.3,10.1,8.2,7.6,6.9,7.2,6.6,7.0,6.5,6.9,6.5,6.1,5.9,5.9,6.3,5.8,6.6,5.9,6.6,6.1,6.3,5.5,5.7,5.9,6.9,7.1,6.0,6.1,4.8,4.9,4.1,3.8,4.6,4.2,3.3,3.3,2.6,3.0,3.4,2.8,3.6,3.0,3.7,3.3,4.1,4.6,4.7,5.2,5.5,5.7,4.8,4.7,4.5,4.8,4.4,3.8,4.9,4.5,5.0,4.9,5.5,5.7,6.5,6.5,7.2,7.8,8.6,9.0,8.7,8.7,7.8,7.2,6.5,6.1,5.5,5.3,4.7,4.3,3.8,3.7,3.2,3.4,2.7,3.3,2.2,2.5,3.3,3.0,3.4,3.8,4.7,5.1,5.9,6.4,7.1,7.6,8.1,8.9],[24.0,23.6,24.1,24.4,25.5,26.3,25.6,26.2,25.1,23.5,22.1,21.8,20.9,20.4,18.8,16.4,15.2,12.4,11.7,9.6,9.0,9.1,7.3,7.2,6.4,6.1,5.0,5.4,5.6,5.3,5.3,4.6,4.1,3.7,4.3,3.5,4.2,3.7,4.2,3.6,3.9,3.1,2.7,2.4,1.8,1.5,1.0,0.8,1.0,1.7,2.4,3.1,3.6,4.4,4.3,4.8,5.3,5.4,6.3,6.4,6.3,5.9,5.5,4.9,4.3,4.1,3.3,3.0,2.7,2.0,2.0,1.5,1.7,1.8,2.3,2.7,2.8,3.5,3.6,4.2,4.5,4.7,5.3,5.7,6.1,6.6,7.4,7.6,8.4,9.0,9.4,8.4,9.0,10.0,12.2,10.9,11.5,10.4,10.8,12.1,11.9,13.8,13.7,11.6,11.3,9.1,8.8,8.3,8.1,8.0,7.8,7.3,7.2,7.4,7.0,6.4,6.7,6.5,6.2,6.1,6.3,5.8,5.3,5.6,5.7,4.8,4.7,5.1,5.0,4.4,4.6,5.0,4.6,3.7,4.4,4.7,3.9,4.4,3.7,4.6,4.4,5.5,5.6,4.7,5.4,4.6,4.1,4.8,3.4,4.2,3.3,3.8,3.9,2.8,2.4,3.2,3.2,4.2,4.4,4.3,5.4,5.6,6.4,6.8,7.4,8.0,8.3,7.8,8.5,8.1,7.6,7.4,7.1,6.8,6.7,6.6,6.0,5.9,5.6,5.3,5.2,4.8,4.5,4.3,4.2,4.0,3.3,3.4,3.5,4.2,5.4,4.8,5.6,5.3,4.8,5.3,5.3,5.4,5.7,5.3,6.2,6.5,7.1,7.4,6.6,6.7,7.7,7.6,7.1,7.7,8.2,7.7,8.3,7.8,7.5,8.3,8.3,7.7,7.8,8.8,9.6,9.5,10.7,11.4,11.7,11.5,12.3,12.7,14.6,13.0,11.3,10.5,10.8,10.1,10.8,10.5,10.3,11.5,10.4,8.2,7.8,6.9,7.2,6.6,6.8,6.6,6.8,6.5,5.8,5.8,5.8,6.2,5.8,6.7,6.0,6.9,6.4,6.5,5.9,5.9,6.1,6.9,7.1,6.1,5.8,5.1,5.1,4.5,4.2,5.0,4.5,3.4,3.4,2.8,3.1,3.7,2.9,3.9,3.2,4.2,3.8,4.4,5.0,5.1,5.5,5.9,5.9,5.3,5.1,5.0,5.2,4.8,4.4,5.3,4.9,5.3,5.4,5.9,5.9,6.7,6.9,7.3,8.1,8.7,9.5,9.2,8.9,8.3,7.5,6.9,6.5,5.8,5.5,5.1,4.7,4.2,4.2,3.5,3.8,2.9,3.4,2.3,2.7,3.4,3.2,3.4,4.2,4.7,5.3,5.8,6.2,7.0,7.2,7.8,8.6],[24.3,23.9,24.2,24.5,25.8,26.7,25.9,26.9,25.8,24.5,22.7,22.1,21.5,20.9,19.8,17.9,16.5,13.4,12.5,11.3,10.6,10.1,8.5,8.5,7.5,7.5,6.2,6.5,6.7,6.4,6.3,5.6,5.4,4.5,5.2,4.3,5.4,4.7,5.4,4.9,5.3,4.8,4.1,3.3,3.2,2.2,1.8,1.0,0.8,1.1,1.9,2.5,3.0,4.0,4.0,4.7,5.1,5.4,6.6,6.5,6.6,6.1,5.8,5.0,4.3,4.1,3.1,2.9,2.7,2.0,2.0,1.7,2.2,2.7,3.4,4.0,4.2,5.3,5.0,5.4,5.9,6.1,6.8,7.3,7.8,8.3,9.2,9.6,9.9,10.9,10.9,10.2,11.1,12.1,13.9,12.8,13.6,12.7,13.0,13.6,13.8,15.4,15.4,13.6,13.3,11.3,10.8,10.3,9.6,10.0,9.9,9.3,9.1,9.0,8.6,8.3,8.3,8.1,7.9,7.5,7.7,7.4,6.8,6.9,6.9,6.5,5.8,6.3,6.2,5.4,5.6,6.2,5.6,5.0,5.6,6.0,5.2,5.6,5.0,5.9,5.7,6.7,6.9,5.9,6.3,5.8,5.4,5.9,4.6,5.3,4.3,5.0,5.1,4.0,3.1,4.0,3.9,5.3,5.5,5.6,6.7,6.8,8.0,8.1,9.4,9.6,10.1,9.7,10.2,9.8,9.3,8.9,8.6,8.0,8.0,7.8,7.4,6.9,6.7,6.4,6.1,6.0,5.3,5.1,4.8,4.5,3.9,4.1,3.7,4.4,5.5,4.9,6.0,5.9,5.5,6.3,6.2,6.4,7.1,6.6,7.5,8.2,8.7,9.1,8.3,8.4,9.3,9.1,8.7,9.2,9.9,9.4,10.1,9.5,9.1,10.0,10.0,9.2,9.4,10.4,10.9,10.8,11.6,12.4,12.9,12.8,13.5,13.9,15.3,13.9,12.4,11.5,11.6,11.2,11.7,11.4,11.3,12.5,11.3,9.6,9.2,8.2,8.8,8.0,8.3,7.7,8.3,7.7,7.2,7.0,7.1,7.8,7.3,8.1,7.6,8.3,7.7,7.9,7.2,7.3,7.7,8.6,8.9,7.6,7.4,6.4,6.2,5.6,5.1,5.9,5.3,4.1,3.9,3.3,4.0,4.7,3.7,4.9,4.3,5.2,5.1,5.6,6.5,6.6,7.1,7.6,7.4,6.5,6.3,6.1,6.2,5.8,5.4,6.1,5.8,6.6,6.8,7.4,7.7,8.5,8.6,9.0,9.9,10.8,11.6,11.0,10.8,9.7,9.3,8.6,8.4,7.4,7.2,6.5,6.0,5.4,5.2,4.8,5.0,3.9,4.4,3.2,3.4,4.0,3.9,4.3,5.3,6.1,6.7,7.1,8.0,8.8,9.4,9.6,10.0],[24.6,24.1,24.6,24.7,25.9,26.8,26.1,26.7,25.7,24.5,23.0,22.7,21.9,21.0,20.0,17.7,17.2,14.9,14.0,12.7,11.6,11.7,9.7,9.7,8.7,8.3,7.3,7.7,7.8,7.5,7.4,6.5,6.4,5.6,6.4,5.6,6.7,6.1,6.7,6.0,6.7,5.8,5.1,4.2,3.9,3.1,2.3,1.9,1.2,0.8,1.2,1.9,2.5,3.4,3.5,4.5,4.8,5.1,6.7,6.4,7.0,6.4,6.0,4.9,3.9,4.0,2.9,3.1,2.9,2.1,2.5,2.4,2.8,3.4,4.1,5.0,5.0,6.2,6.2,6.6,7.4,7.8,8.2,8.7,9.1,9.5,10.7,10.9,11.5,12.5,12.8,11.7,12.7,13.7,15.6,14.2,15.1,13.9,13.9,15.0,15.2,16.8,16.9,15.0,14.8,12.8,12.5,11.8,11.3,11.7,11.5,10.5,10.4,11.0,10.0,9.4,10.0,9.7,9.4,9.1,9.4,8.6,8.3,8.2,8.2,7.9,7.1,7.5,7.3,6.5,6.6,7.0,6.5,5.7,6.4,6.7,5.6,6.4,5.8,6.6,6.6,7.6,8.0,6.9,7.5,6.6,6.4,7.0,5.6,6.3,4.8,5.6,5.9,4.6,3.9,4.5,4.3,5.9,6.3,6.1,7.4,7.7,8.8,9.0,10.0,10.4,10.8,10.2,10.9,10.5,9.9,9.9,9.5,8.8,8.7,8.5,8.2,7.6,7.4,7.3,6.9,6.7,6.1,5.9,5.5,5.0,4.3,4.5,4.0,4.8,5.3,5.3,6.6,6.3,6.2,7.2,7.2,7.2,7.8,7.4,8.4,8.8,9.7,10.0,9.2,9.4,10.4,10.2,9.7,10.3,10.9,10.3,11.0,10.4,10.3,11.0,11.0,10.2,10.5,11.3,11.9,11.9,12.7,13.0,13.4,13.0,14.0,14.2,15.6,14.6,13.3,12.4,12.3,12.1,12.8,12.5,12.3,13.3,12.5,10.8,10.6,9.4,10.0,8.9,9.4,8.7,9.4,8.5,7.8,7.9,8.0,8.8,8.1,9.3,8.3,9.6,8.7,8.9,7.9,8.3,8.5,9.5,9.7,8.7,8.0,7.2,6.9,6.4,5.9,6.9,6.2,4.7,5.0,4.4,4.8,5.6,4.6,5.9,5.7,6.7,6.5,7.0,7.8,7.9,8.4,8.9,8.6,7.9,7.7,7.5,7.9,7.3,6.7,7.8,7.2,8.0,8.2,8.8,8.9,9.8,9.9,10.4,11.3,12.2,13.1,12.3,12.4,11.4,10.8,10.0,9.4,8.9,8.4,7.7,7.3,6.8,6.4,6.0,5.8,4.8,4.9,3.6,3.8,5.0,4.2,4.9,5.9,6.7,7.5,8.0,8.7,9.7,9.9,10.4,11.2],[25.3,24.6,24.8,25.2,26.3,27.2,26.7,27.5,26.7,25.2,24.0,23.8,22.7,22.2,21.2,19.8,19.0,16.5,16.0,14.3,14.0,13.7,11.4,11.3,10.1,9.9,8.9,9.0,9.4,8.9,8.8,8.1,7.6,6.6,7.6,6.7,7.8,7.4,8.0,7.6,8.1,6.8,6.1,5.6,5.1,3.9,3.5,2.4,2.1,1.3,0.8,1.2,2.0,2.9,3.1,4.1,4.3,4.8,6.0,6.5,7.9,6.6,6.7,5.5,4.0,4.4,3.0,3.0,3.6,2.6,3.1,3.4,4.1,4.6,5.2,6.5,6.3,7.5,7.1,7.8,8.5,9.4,9.6,9.9,10.4,11.1,12.2,12.7,12.9,14.0,13.9,12.9,14.6,15.2,17.3,16.3,17.0,16.3,16.3,17.2,17.2,18.6,18.5,17.1,16.8,14.8,14.3,13.5,12.7,13.6,13.2,12.7,12.2,12.3,11.7,11.4,11.2,11.1,10.5,10.2,10.9,10.4,9.5,9.7,10.0,9.2,8.3,9.1,8.9,8.0,8.0,8.5,7.9,6.8,7.6,8.0,7.0,7.5,7.0,8.0,8.1,9.2,9.6,8.7,9.0,8.4,7.6,8.1,6.5,7.2,6.0,7.0,7.1,5.9,4.9,5.5,5.3,7.2,7.9,7.7,9.3,9.4,10.7,10.8,12.4,12.6,13.2,12.6,13.2,12.8,12.1,11.9,11.5,10.9,10.7,10.7,10.2,9.4,9.0,8.9,8.7,8.2,7.3,7.0,6.5,5.5,5.0,5.3,4.0,5.4,5.9,6.2,7.4,7.2,7.1,8.4,8.5,8.7,9.6,8.9,10.2,10.8,11.6,12.1,11.2,11.4,12.6,12.3,11.6,12.5,13.1,12.5,13.3,12.4,12.2,13.0,12.9,12.0,12.4,13.3,13.8,13.6,14.5,14.8,15.6,14.6,16.1,16.2,17.6,16.6,15.4,14.5,14.2,14.1,14.5,14.4,14.4,15.9,14.7,12.6,12.4,11.0,11.9,10.7,11.5,10.6,11.3,10.3,9.4,9.6,9.7,10.8,9.9,11.0,10.1,11.2,10.3,10.5,9.6,9.9,10.3,11.3,11.7,10.4,9.9,8.6,8.7,7.6,6.9,8.3,7.1,5.6,5.7,5.0,5.6,6.8,5.8,7.1,6.7,7.6,7.8,8.7,9.5,9.3,10.1,10.6,10.1,9.6,9.4,9.2,9.1,8.5,8.4,8.9,8.4,9.5,9.5,10.4,10.4,11.3,11.6,12.1,13.0,13.7,14.5,13.9,13.7,12.9,12.4,11.7,11.4,10.5,10.1,9.0,8.8,8.1,7.6,7.0,7.0,5.7,6.2,4.7,4.8,6.1,5.1,6.0,7.3,8.1,9.1,10.0,10.8,11.8,12.4,12.7,13.2],[25.4,24.6,25.0,25.3,26.3,27.0,26.5,27.6,26.7,25.5,24.2,24.1,23.3,22.6,21.7,19.9,20.0,17.0,16.3,14.0,14.1,13.2,11.2,11.4,9.6,9.8,8.6,9.2,9.2,8.6,8.6,7.8,7.8,7.1,7.9,7.3,8.3,8.0,8.8,8.7,9.2,8.1,7.0,6.6,5.5,5.1,4.0,3.3,2.6,2.0,1.2,0.8,1.2,1.9,2.3,3.3,3.3,3.7,5.0,5.0,6.3,5.8,5.8,4.3,3.1,4.3,2.5,2.8,3.7,2.9,3.5,3.9,4.4,5.6,6.0,7.4,7.2,8.4,8.0,8.2,9.6,9.3,10.1,10.0,10.9,11.2,12.7,13.0,13.8,14.5,14.4,13.8,14.9,15.8,17.7,16.6,17.1,16.1,16.5,17.2,17.1,18.4,18.8,17.2,17.2,15.0,14.6,14.0,12.6,13.6,13.7,12.8,12.0,12.6,12.1,10.9,10.9,11.9,10.9,9.9,10.6,10.1,9.7,9.1,9.6,9.0,8.6,8.9,8.9,8.2,8.1,8.6,8.0,7.2,7.6,8.0,6.9,7.6,7.6,8.2,8.3,9.2,9.9,9.3,9.5,8.8,8.4,8.5,7.2,7.2,6.3,6.9,6.9,6.1,5.3,5.7,5.4,6.9,7.6,7.6,8.9,9.1,10.1,10.3,11.8,12.0,12.7,11.9,12.7,12.3,11.2,11.0,10.9,9.9,9.8,10.1,9.3,9.0,8.9,8.1,8.1,7.9,7.3,7.1,6.0,5.3,5.2,5.5,5.2,5.8,6.2,6.5,7.6,7.3,7.7,8.4,8.1,8.2,9.1,8.6,9.7,10.4,11.2,11.8,10.7,10.7,11.9,11.7,11.0,11.7,12.5,11.9,12.8,11.8,11.5,12.4,12.6,11.6,11.8,13.0,13.6,12.8,13.9,14.7,15.1,14.8,15.5,15.7,17.1,15.9,14.7,14.1,13.8,13.7,14.6,14.3,14.3,15.5,14.6,12.6,12.4,10.9,11.6,10.4,10.8,10.1,10.7,9.7,9.2,9.2,9.3,10.0,9.5,10.7,9.9,10.9,10.0,10.5,9.7,9.5,10.4,11.3,11.4,10.1,9.5,8.5,8.1,7.4,6.9,8.0,7.3,5.9,6.0,5.5,5.6,6.8,6.4,7.6,7.6,8.4,8.7,9.4,10.2,10.0,10.7,11.2,10.3,10.1,10.1,9.8,9.6,8.9,8.9,9.2,8.5,9.5,9.6,10.4,10.8,11.8,12.2,12.7,13.5,14.3,15.1,14.7,14.7,13.3,13.0,12.2,11.5,11.2,10.0,9.7,8.9,8.6,8.2,7.7,7.3,6.3,6.2,5.1,5.3,6.1,5.8,6.1,6.8,7.8,8.9,9.4,10.3,11.1,11.7,12.3,13.0],[25.2,24.7,25.1,25.6,26.6,27.4,26.7,27.6,27.1,25.9,24.5,24.3,23.6,22.5,21.2,20.3,19.6,17.5,16.7,14.0,13.5,13.3,11.6,11.8,10.4,10.0,8.8,9.4,9.4,8.6,8.5,7.8,8.1,7.2,8.0,7.4,8.5,8.2,8.8,8.6,9.0,7.8,7.2,6.7,6.0,5.3,4.4,3.5,3.2,2.3,1.8,1.1,0.8,1.2,1.6,2.2,2.6,2.9,3.7,4.0,5.1,4.7,4.2,3.7,2.1,3.1,2.3,2.7,3.3,3.0,3.6,4.1,4.6,5.8,6.2,7.2,7.2,8.3,7.9,8.9,10.0,9.8,9.9,10.7,10.8,11.1,12.1,12.6,12.9,13.6,13.7,13.2,14.0,14.7,16.9,15.8,16.5,15.6,16.1,17.1,16.5,18.4,18.4,16.6,16.1,14.3,13.8,13.2,12.3,13.3,13.3,12.4,12.3,12.8,11.6,11.3,11.4,11.4,11.1,10.7,11.1,10.5,10.3,9.7,10.2,9.4,9.1,9.4,9.4,8.9,8.5,9.2,8.5,7.5,7.8,8.4,7.4,8.0,7.9,9.2,8.9,9.8,10.3,9.8,9.4,9.1,8.7,8.8,7.4,7.7,6.8,7.1,7.2,6.6,5.8,6.1,6.0,7.0,8.2,7.4,9.1,9.3,10.3,10.3,11.3,11.9,12.5,11.5,12.3,11.6,10.9,10.8,10.7,10.1,10.0,10.1,9.6,9.0,8.8,8.8,8.2,7.5,7.2,6.8,6.1,5.1,5.2,5.6,4.6,5.4,5.9,6.1,7.1,6.8,7.0,8.1,8.3,8.4,9.0,8.9,9.9,10.6,11.2,11.5,10.3,11.0,11.8,11.4,10.8,11.6,12.3,11.6,12.2,11.0,11.2,12.0,11.7,11.2,11.5,12.5,13.1,12.7,13.8,14.5,15.1,14.5,15.8,15.8,17.5,16.5,15.0,14.4,14.0,13.6,14.3,13.8,14.0,15.7,14.5,12.0,12.4,10.9,11.5,10.3,10.7,10.0,10.4,9.6,9.0,9.0,9.5,9.8,9.3,10.8,10.1,11.1,10.7,10.6,10.3,9.9,10.2,11.0,11.1,10.0,9.6,8.8,8.3,7.8,6.7,7.8,7.3,6.1,6.1,5.9,6.1,7.2,6.7,7.8,7.4,8.7,8.7,9.2,10.1,10.4,10.8,10.9,10.3,10.2,10.0,9.5,9.5,9.0,8.8,9.4,9.2,10.0,10.0,11.1,11.1,11.7,12.0,12.5,13.1,13.7,14.4,13.9,13.8,13.3,12.8,12.0,11.1,11.2,10.4,9.9,9.6,8.8,8.7,7.7,7.7,6.8,6.8,5.7,5.6,6.5,6.0,6.2,7.3,8.3,9.3,9.9,10.3,11.0,11.4,12.0,12.8],[25.4,25.0,25.3,25.5,26.5,27.1,26.9,27.6,27.0,25.3,24.4,24.3,23.4,22.7,21.9,20.4,20.5,18.0,17.9,15.3,14.1,13.8,11.9,11.9,11.0,10.6,9.5,10.1,10.2,9.0,9.3,8.3,8.7,8.0,9.1,8.5,9.8,9.2,9.9,9.6,10.0,9.0,8.4,7.7,6.9,5.9,4.9,4.7,3.2,3.0,2.2,1.6,1.1,0.8,1.1,1.8,2.0,2.5,3.0,3.5,4.0,3.7,4.0,3.5,2.0,3.5,2.5,2.9,3.8,3.4,3.9,4.8,5.2,6.3,6.9,7.9,8.1,9.3,9.3,9.7,11.1,10.2,11.2,12.3,12.5,12.4,13.3,13.9,13.7,14.7,14.4,14.3,15.6,16.2,18.1,17.2,17.6,16.6,17.1,17.7,17.6,18.8,19.1,17.7,17.5,15.3,15.5,15.0,14.2,14.5,14.6,14.2,13.3,13.7,13.3,13.0,12.4,12.3,12.4,12.0,11.4,12.2,11.3,10.3,10.9,10.3,10.0,9.2,10.0,9.6,9.2,9.5,8.6,8.0,7.8,8.7,7.9,8.3,8.3,9.7,9.5,10.6,11.1,10.5,10.4,10.3,9.6,9.4,7.7,8.0,6.9,7.6,7.6,6.9,6.1,6.7,6.7,7.4,8.4,8.0,9.3,9.6,10.8,10.3,12.2,12.6,12.8,12.3,12.7,12.5,11.5,10.6,10.9,9.9,9.9,10.0,9.4,8.7,8.9,8.4,7.9,7.7,7.7,7.2,6.6,5.5,6.2,6.0,5.3,6.2,6.4,6.6,7.5,7.3,7.4,8.3,8.5,8.3,9.2,8.7,10.1,10.9,11.4,11.9,10.4,10.9,12.2,12.0,10.9,12.1,12.8,12.1,12.7,11.9,11.8,12.2,12.5,11.8,11.9,12.9,13.4,12.7,13.8,15.3,15.3,15.4,16.2,16.9,18.3,16.8,15.5,15.0,14.9,14.5,15.2,14.6,14.9,16.5,14.9,13.1,13.2,11.6,12.2,10.9,11.3,9.9,10.5,10.0,9.5,9.2,9.3,9.9,9.3,10.8,9.8,11.6,11.0,11.2,10.8,10.3,11.3,11.1,11.8,10.7,9.6,8.7,8.4,8.0,7.4,8.2,8.0,7.2,7.1,6.5,6.9,7.6,7.2,8.6,8.7,10.1,10.1,10.8,11.7,11.4,12.2,12.2,11.8,11.6,11.3,10.8,10.8,10.3,10.2,10.7,10.4,11.5,11.8,12.8,12.6,13.5,13.2,14.0,14.2,14.9,15.0,14.9,15.3,14.0,14.4,13.1,13.1,12.5,11.9,11.3,10.3,9.9,9.4,8.7,8.1,7.0,7.1,6.4,6.3,6.9,6.8,6.9,7.4,8.2,9.3,9.7,10.8,11.5,12.3,12.7,13.5],[24.5,24.1,24.4,25.0,25.8,26.8,26.4,26.9,26.3,24.7,23.7,23.1,22.7,21.6,21.0,19.6,18.8,17.1,16.5,14.9,13.4,13.0,11.7,11.7,10.5,10.0,8.7,9.7,9.4,8.6,8.8,7.7,8.2,7.6,8.6,7.9,9.2,8.8,9.2,8.8,10.2,8.5,8.1,7.2,6.7,6.0,5.3,4.7,3.7,3.1,2.7,1.9,1.7,1.1,0.8,1.1,1.3,1.8,2.3,2.4,3.0,2.9,3.0,2.4,1.7,2.5,2.2,3.0,3.4,3.4,4.3,4.9,5.7,6.4,6.7,7.5,7.5,8.8,8.6,9.3,10.0,9.4,10.1,9.9,10.7,11.2,12.3,12.5,13.0,13.5,13.7,12.8,13.8,14.8,16.4,15.7,16.2,15.2,15.8,16.9,16.0,17.5,17.5,16.2,15.9,14.1,13.6,13.4,12.2,12.8,13.0,12.5,12.1,12.9,12.0,11.4,11.6,11.2,10.8,10.0,10.4,9.7,9.6,9.1,9.5,8.6,8.8,8.7,9.0,8.3,8.4,9.0,8.7,7.1,7.5,8.3,7.0,8.0,8.1,9.1,8.9,9.8,10.3,9.9,9.7,9.8,9.7,9.5,7.6,7.5,6.9,6.9,7.1,6.6,6.3,6.4,6.3,7.1,7.7,7.3,8.4,8.2,9.3,9.4,10.2,10.8,11.3,10.4,11.2,10.7,9.8,9.9,9.7,9.0,9.2,9.0,8.6,8.2,8.1,8.0,7.4,7.2,7.0,6.8,6.3,5.4,5.9,6.0,5.7,6.6,6.6,7.0,7.5,7.5,7.8,8.4,7.9,7.9,8.2,8.6,9.2,9.9,10.2,10.8,9.5,10.4,10.6,10.5,9.9,10.8,11.3,10.5,11.3,10.3,10.3,11.1,10.9,10.6,10.8,11.6,12.2,11.8,12.9,14.2,14.3,14.1,15.0,15.6,17.0,15.5,14.1,13.6,13.5,13.1,14.0,13.6,13.9,15.1,13.9,11.9,12.3,10.6,10.7,9.8,10.2,9.5,9.6,9.2,8.8,8.6,8.9,9.3,8.9,9.9,9.7,10.3,10.3,10.6,9.9,9.5,10.5,10.4,10.4,9.6,9.0,8.3,7.7,7.5,7.0,7.6,7.6,6.8,6.7,6.5,6.2,7.3,7.0,8.3,8.0,9.4,9.4,10.1,10.5,10.8,11.9,11.7,11.0,11.0,10.6,10.0,10.0,9.5,9.8,10.1,9.4,10.0,10.6,10.9,12.0,12.3,12.5,12.6,12.9,13.4,13.5,14.0,13.9,13.0,12.9,12.7,11.6,11.4,10.3,9.8,9.5,9.4,9.0,8.2,7.8,6.7,6.9,6.4,5.9,6.5,6.3,6.5,7.3,7.5,8.7,8.7,9.5,10.1,10.5,11.1,12.0],[25.6,24.8,25.2,25.5,26.5,27.3,26.9,27.4,27.0,25.2,24.3,24.0,23.2,22.7,21.6,19.8,19.5,17.2,17.2,15.2,14.3,13.6,12.3,12.4,11.6,11.2,10.0,10.9,10.4,9.6,9.7,8.3,9.3,8.2,9.6,8.9,10.1,9.9,10.1,10.1,10.9,9.9,9.5,8.5,7.5,6.9,6.4,5.7,4.7,4.1,3.2,2.6,2.1,1.7,1.1,0.8,1.1,1.5,2.1,2.6,3.1,3.0,3.0,2.7,1.9,2.9,2.8,3.3,3.9,4.1,4.7,5.6,6.4,7.2,7.8,8.9,8.8,10.1,10.2,10.3,11.3,11.6,11.2,11.8,12.3,12.9,13.7,13.7,14.2,14.8,14.8,14.1,14.9,15.8,17.5,16.4,17.0,16.1,16.8,17.6,17.0,18.6,18.5,17.3,16.8,15.2,15.2,14.7,14.2,14.3,14.3,14.2,13.6,13.9,13.2,13.5,12.8,12.8,12.3,12.4,12.4,11.3,11.4,11.2,10.6,10.7,10.2,10.0,9.9,9.8,9.4,9.7,9.0,8.2,8.2,9.2,8.2,9.0,9.2,9.9,10.0,10.8,11.5,10.6,10.5,10.1,10.4,9.9,8.8,8.4,7.7,7.8,7.9,7.5,6.9,6.5,6.8,7.5,8.7,8.1,9.5,9.1,10.8,10.2,11.7,11.8,12.5,12.1,12.6,12.3,11.5,10.9,10.6,10.0,10.1,10.2,9.2,8.9,8.6,8.3,8.1,7.5,7.8,7.2,6.8,6.1,6.6,6.5,6.2,7.0,7.1,7.1,7.6,7.5,7.8,8.4,8.4,8.5,8.9,9.0,9.8,10.7,11.3,11.7,10.3,11.0,11.9,11.4,10.8,11.9,12.4,11.5,12.3,11.6,11.3,12.2,12.3,11.9,11.7,12.6,13.1,13.0,13.9,14.8,15.6,14.8,16.1,16.1,17.5,16.8,15.2,14.5,14.1,13.7,14.4,14.2,14.6,16.0,14.4,12.7,13.1,11.7,11.8,10.8,11.2,10.3,10.6,10.3,9.3,9.3,9.5,9.7,9.5,10.8,10.7,11.4,11.5,11.5,10.7,10.4,11.3,11.5,11.5,10.3,9.5,9.0,8.3,7.9,7.4,8.0,7.8,7.1,7.4,7.0,6.9,7.9,7.6,9.5,9.0,10.6,10.9,11.5,12.3,12.1,13.0,12.8,12.3,12.5,11.9,11.0,11.3,10.7,11.0,11.6,11.0,12.3,12.7,13.3,13.5,13.7,13.6,14.1,14.4,14.8,14.8,15.3,15.2,14.4,14.4,13.7,13.4,13.2,12.3,12.1,10.9,10.7,10.1,9.8,8.8,7.7,7.6,6.8,6.4,7.2,6.9,6.9,7.8,8.2,9.6,9.5,10.6,11.0,12.1,12.3,13.1],[25.2,24.3,24.5,24.9,26.4,27.4,27.0,27.4,26.8,25.4,23.8,23.2,22.9,22.0,20.4,19.6,18.9,16.9,17.0,15.4,14.3,13.8,12.7,12.3,11.7,11.0,10.3,11.2,10.5,9.8,9.8,8.7,9.6,8.6,10.3,9.7,11.0,10.5,10.8,10.6,11.1,10.6,9.9,9.5,8.6,7.5,7.0,6.1,5.0,4.6,3.6,2.9,2.5,2.0,1.5,1.0,0.8,1.0,1.4,2.0,2.6,2.2,2.6,2.4,1.9,2.8,2.8,3.5,4.3,4.5,5.1,6.1,6.9,7.9,8.4,9.7,9.5,10.3,9.9,10.0,11.5,10.9,12.2,11.5,12.4,12.7,13.5,13.6,14.5,15.2,15.7,13.9,15.1,16.3,17.4,16.3,17.0,15.8,16.9,17.5,16.6,18.4,18.2,16.6,16.5,15.2,14.9,14.7,13.9,14.2,14.5,13.9,13.1,13.7,12.9,13.0,12.4,12.7,12.7,11.9,11.9,11.7,11.4,11.0,11.4,10.7,10.4,10.2,10.4,9.5,9.6,10.3,9.9,8.8,8.9,9.9,8.8,9.7,9.1,10.1,9.6,11.3,11.8,11.1,11.2,11.0,10.3,10.8,9.1,8.8,8.4,8.0,8.5,8.2,7.4,7.2,7.1,7.8,8.9,8.1,9.5,8.9,10.5,9.8,11.3,11.1,11.9,11.5,11.8,11.5,11.0,10.5,10.4,9.4,9.8,9.9,8.7,8.7,8.3,8.1,8.2,7.3,7.4,7.2,6.9,6.1,6.8,6.7,6.5,7.2,7.2,7.4,8.1,8.0,8.3,8.6,8.1,8.7,9.0,9.7,10.2,10.8,11.1,11.5,10.3,10.9,11.4,11.1,10.6,11.3,11.8,10.8,11.8,10.9,10.6,11.5,11.7,10.9,11.1,12.0,12.6,12.3,13.2,13.9,15.0,14.3,15.5,15.7,17.4,15.9,14.5,13.8,14.2,13.4,14.0,13.6,13.8,15.3,14.2,12.3,12.8,11.2,11.4,10.7,11.0,9.9,10.1,9.7,9.2,9.0,9.6,9.8,9.8,10.8,10.8,11.0,11.4,11.3,10.7,10.5,11.6,11.3,11.3,10.7,9.8,9.5,8.2,8.3,7.5,8.3,8.1,7.2,7.8,7.4,7.3,8.4,8.6,10.0,10.0,11.1,10.9,12.0,12.4,12.4,13.8,13.4,12.9,13.2,12.7,11.9,12.1,11.2,11.9,11.9,11.7,12.4,13.1,12.8,13.9,13.5,14.0,13.8,14.2,14.6,15.1,15.3,15.4,14.3,14.0,13.7,13.0,13.6,12.1,11.9,10.7,10.4,10.0,9.7,8.7,8.5,8.2,7.5,6.7,7.5,7.0,6.9,7.9,8.1,9.5,9.0,10.5,10.7,11.7,12.0,12.7],[25.7,25.2,25.5,26.4,27.6,28.1,27.7,27.7,27.2,25.6,24.7,24.0,23.3,22.8,21.5,20.2,19.9,17.8,17.3,15.5,14.5,14.0,12.8,12.8,12.1,11.4,10.4,11.3,10.9,10.2,10.1,8.9,9.4,8.7,10.1,9.6,10.8,10.4,10.8,10.5,11.2,10.4,10.1,9.2,8.5,8.0,7.6,6.7,5.8,5.2,4.0,3.5,3.2,2.8,2.1,1.9,1.1,0.8,1.0,1.6,2.0,1.9,2.6,2.3,2.1,2.9,3.3,3.9,4.6,5.3,5.7,6.8,7.6,8.1,8.8,9.3,9.4,10.2,10.9,10.7,11.6,11.5,12.2,12.2,12.7,13.5,14.0,14.2,14.1,15.3,14.9,14.6,15.5,16.4,17.3,16.6,16.9,16.3,17.3,17.5,16.8,18.5,18.3,16.9,16.5,15.8,15.1,15.1,13.8,14.4,14.7,14.2,13.6,14.4,13.5,13.5,13.0,13.2,12.8,12.7,12.7,12.4,12.1,11.5,11.9,10.8,10.8,10.5,11.1,10.3,9.8,10.3,10.0,8.8,8.7,9.5,8.5,9.5,9.9,11.0,10.2,11.1,11.9,11.5,11.0,10.4,10.5,10.7,9.3,9.0,8.5,8.5,8.5,8.2,8.0,7.2,7.7,8.5,9.1,8.6,9.5,9.2,10.9,10.4,11.8,12.0,12.8,12.2,12.7,12.3,11.7,11.5,11.2,10.5,11.0,10.4,9.4,9.8,9.2,8.8,8.8,8.2,8.2,7.7,7.3,6.6,7.2,7.3,6.8,7.4,7.2,7.6,8.1,7.9,8.2,8.8,8.6,9.0,9.2,9.7,10.8,10.9,11.5,11.9,10.6,11.3,12.1,11.9,11.2,12.1,12.7,11.8,13.1,12.0,11.6,12.6,12.7,12.3,12.1,13.1,13.7,13.7,14.4,14.8,15.9,14.6,16.3,15.7,17.5,17.1,15.4,14.9,14.2,13.8,14.3,14.4,14.8,16.0,14.9,12.8,13.0,11.7,11.7,11.0,11.4,10.7,10.8,10.4,9.5,9.3,10.0,10.0,10.2,11.0,10.7,11.4,11.7,11.5,11.0,10.4,11.3,11.7,11.5,10.7,9.9,9.3,8.5,8.4,8.0,8.6,8.5,7.8,8.0,7.9,7.7,8.2,8.4,10.1,9.9,11.5,11.8,12.4,12.7,12.2,13.7,13.7,13.0,13.7,13.0,11.8,12.1,11.4,12.0,12.0,11.5,12.5,13.1,13.8,14.4,14.2,14.6,14.4,15.2,14.7,15.3,15.7,15.3,15.0,14.6,14.3,13.7,13.4,12.1,12.3,11.7,10.9,10.9,10.4,9.6,8.5,8.4,7.8,7.3,8.3,7.7,7.5,8.2,8.7,9.7,9.5,10.8,11.3,11.9,12.6,13.2],[25.6,24.8,25.0,25.7,27.1,27.6,27.1,27.5,26.9,25.8,24.2,24.2,23.5,23.0,21.7,20.1,19.6,17.3,17.0,15.8,15.1,15.0,13.7,13.2,13.3,12.0,11.5,12.5,11.8,11.3,11.4,10.6,11.6,10.4,12.1,11.5,12.8,12.6,12.6,12.6,12.7,12.0,11.9,11.3,10.1,9.4,8.1,7.7,6.3,5.8,4.5,4.1,3.3,2.9,2.6,2.1,1.6,1.0,0.8,1.1,1.6,1.9,2.6,2.4,2.4,3.1,3.6,4.3,5.2,5.9,6.4,8.0,8.2,9.8,10.2,11.0,11.2,11.0,11.6,12.2,13.8,12.7,13.9,13.7,13.9,14.0,14.8,14.9,15.2,16.1,15.8,15.2,16.1,17.1,17.7,16.9,17.5,17.1,16.9,17.9,17.4,19.0,18.9,17.3,17.2,16.5,16.2,15.9,15.6,15.6,15.5,15.3,14.7,15.0,14.3,14.5,14.1,13.7,14.0,13.7,13.5,13.3,13.7,12.6,12.8,12.5,12.4,11.8,12.2,12.0,11.3,11.4,11.5,10.4,10.1,11.2,9.8,11.1,11.2,12.1,11.3,12.7,12.9,12.5,12.5,11.7,11.5,11.9,11.1,10.2,10.1,9.3,9.4,9.9,8.5,8.3,8.4,9.1,9.7,9.6,10.3,9.9,11.8,11.1,12.9,12.7,13.6,13.2,13.3,13.4,12.7,12.2,12.0,10.9,12.2,11.1,10.1,10.5,10.4,9.5,8.8,9.0,9.2,8.7,8.4,7.9,8.0,7.9,8.0,8.2,8.5,8.6,9.2,8.6,8.9,9.6,9.3,10.1,10.2,11.2,11.3,11.8,12.5,12.8,11.3,12.1,13.0,12.6,11.8,12.8,13.5,12.6,13.9,12.8,12.4,13.3,13.3,13.1,12.9,13.7,14.6,14.3,15.0,15.1,15.8,15.2,16.7,16.3,18.2,17.6,16.2,15.6,14.9,14.3,15.0,15.1,15.2,16.7,15.6,13.4,13.6,12.5,12.6,11.8,12.0,11.4,11.6,11.3,10.5,10.2,10.8,10.9,11.3,11.6,11.6,12.3,12.6,12.4,11.8,11.2,12.6,12.4,12.6,11.7,10.9,10.6,9.3,9.5,9.1,9.7,9.3,8.6,8.7,9.3,9.3,10.3,10.6,11.7,12.3,13.4,13.0,14.0,14.4,14.1,15.1,15.1,14.7,14.8,14.2,13.6,13.8,13.0,13.6,13.6,13.1,13.9,14.9,14.4,15.4,15.2,15.5,15.4,15.9,15.7,15.8,16.5,16.2,15.9,15.6,14.9,14.5,14.5,13.9,13.9,13.2,12.3,12.4,11.3,11.0,10.2,9.6,9.0,8.1,9.1,8.1,8.1,9.3,9.3,10.7,10.2,11.7,12.1,12.8,13.4,14.1],[25.0,24.1,24.7,25.1,26.2,27.1,26.5,26.8,25.8,23.9,22.2,22.9,22.4,21.6,20.3,19.0,17.9,16.2,16.6,15.3,14.1,14.3,13.3,12.7,12.5,11.7,10.9,12.0,11.6,10.7,10.9,9.8,10.5,10.1,11.0,10.8,12.0,11.3,12.4,11.7,11.5,11.8,10.4,10.2,9.4,8.5,7.5,7.1,6.0,5.7,4.8,4.0,3.7,3.6,2.7,2.6,2.0,1.7,1.2,0.8,1.0,1.5,2.4,2.2,2.4,3.1,3.4,4.6,4.9,5.5,6.4,7.1,7.8,9.0,9.7,10.9,10.3,10.6,11.2,11.3,12.0,11.8,12.8,12.7,12.9,13.3,14.5,14.3,14.1,15.1,14.9,14.2,15.5,16.4,16.5,16.0,16.4,16.2,16.1,17.0,16.1,17.5,17.4,16.2,16.0,15.8,15.2,15.1,14.5,15.1,15.2,14.8,14.0,14.8,14.1,13.9,13.3,13.5,13.6,12.9,13.0,13.0,12.8,11.9,12.1,11.8,11.5,11.2,11.6,11.2,10.5,11.0,11.2,9.5,9.7,10.7,9.7,11.0,10.9,11.6,11.3,12.1,12.7,11.9,12.6,11.7,11.7,12.5,10.5,10.3,9.7,9.5,9.2,9.7,8.8,8.2,8.2,9.0,9.9,9.1,10.5,9.7,11.8,11.0,12.7,12.9,13.6,13.1,13.2,13.2,12.7,12.1,12.0,11.1,11.8,11.1,10.2,10.2,9.9,9.2,8.7,8.9,8.7,8.3,8.1,7.7,7.9,7.7,7.4,8.0,8.3,8.6,9.0,8.7,8.7,9.5,9.0,10.0,10.2,10.6,11.6,11.8,12.0,12.4,11.3,11.8,12.6,12.7,12.0,12.6,13.2,12.9,13.5,12.4,12.2,13.4,13.1,12.5,12.6,13.5,14.2,13.6,14.6,14.9,15.8,15.0,16.4,16.2,18.0,17.3,15.7,15.4,14.8,14.3,14.6,14.9,15.1,16.3,15.6,13.2,13.6,12.3,12.3,11.7,11.9,11.2,11.3,10.7,10.1,10.0,10.5,10.9,10.9,11.6,11.5,11.9,12.3,12.1,11.3,11.4,12.1,12.1,12.4,11.7,10.7,10.5,9.2,9.3,8.6,9.6,9.1,8.4,9.1,9.0,8.4,9.0,9.5,10.6,11.0,11.8,11.9,12.5,13.3,13.2,14.1,14.0,14.0,14.1,13.0,13.6,13.5,13.0,12.4,12.8,12.5,13.2,13.5,13.8,15.1,14.2,15.5,14.4,14.6,14.4,14.6,15.6,14.3,15.0,14.9,14.8,14.0,13.9,13.1,13.0,11.6,12.0,11.5,11.0,10.1,9.6,9.0,8.3,7.9,9.0,8.0,7.9,8.7,9.0,10.6,10.3,11.6,12.2,12.7,13.5,14.6],[25.9,25.4,25.4,26.2,27.4,27.9,27.5,28.0,27.0,26.2,25.2,25.3,24.4,24.2,22.3,21.6,20.9,18.8,18.2,17.4,16.1,16.0,15.3,15.6,14.5,14.5,13.9,14.2,13.6,14.2,13.1,13.6,13.9,12.4,13.7,13.7,14.4,14.1,14.6,14.2,14.5,13.8,13.5,13.0,12.3,12.0,11.0,10.9,9.5,8.7,7.0,6.0,5.9,5.5,3.8,4.0,2.9,2.6,1.9,1.1,0.8,0.9,2.0,2.6,3.1,4.0,4.3,6.2,6.6,8.2,9.2,10.1,10.8,12.3,12.6,13.0,12.5,13.5,13.6,14.8,16.0,16.0,15.7,15.9,15.5,15.7,16.7,16.6,16.4,17.8,17.5,17.1,18.1,18.9,19.3,18.7,19.1,18.2,18.4,19.4,18.8,20.0,20.1,19.0,19.4,18.3,18.1,17.8,16.5,17.4,17.4,17.4,16.2,16.8,16.4,16.4,16.0,15.8,16.1,15.2,15.5,15.5,15.6,14.6,14.9,14.7,14.5,14.6,15.0,14.4,14.0,14.7,14.5,12.9,12.0,14.1,12.9,13.4,13.6,14.3,13.9,14.5,15.2,15.0,14.4,13.5,14.6,14.3,12.7,12.0,11.6,11.2,10.4,11.4,10.9,10.3,11.1,11.0,12.0,11.5,12.6,12.4,14.0,14.0,15.2,15.6,15.8,15.4,15.5,15.3,15.0,14.4,15.1,13.3,14.6,14.2,13.0,12.4,13.2,12.1,11.5,11.9,11.1,10.9,10.7,11.5,10.9,10.8,10.6,10.1,10.7,10.9,10.7,10.8,11.7,11.4,12.1,13.5,13.6,13.9,14.8,14.8,14.9,15.6,13.5,14.2,15.5,15.6,14.7,15.1,15.8,15.2,15.6,14.5,14.7,15.2,14.8,14.5,14.6,15.2,16.1,15.7,16.1,16.1,16.4,16.3,16.9,17.1,18.5,17.8,16.6,16.6,15.8,15.8,16.3,16.4,16.6,17.7,17.1,15.0,15.7,14.6,15.0,14.0,14.4,13.5,13.7,13.4,12.8,12.7,13.4,13.2,13.9,14.4,14.7,14.6,15.0,14.8,14.0,14.0,15.1,15.2,15.6,14.4,14.0,13.2,12.0,12.5,11.7,12.8,11.2,12.2,11.7,12.1,12.2,12.7,12.4,13.6,13.8,15.6,15.5,15.5,16.0,16.9,15.9,15.6,15.9,16.7,14.9,15.3,15.7,14.9,15.5,14.9,14.7,15.8,16.8,16.4,16.7,17.0,16.9,16.7,17.9,17.6,17.5,18.5,17.5,18.0,17.0,16.9,16.4,16.7,15.8,15.0,15.7,14.8,15.3,13.4,13.5,11.9,11.7,11.2,11.0,11.1,11.3,10.8,11.5,11.3,12.7,12.9,14.0,15.1,15.1,16.0,17.2],[25.7,25.0,25.5,26.0,27.3,27.9,27.4,27.8,27.2,25.9,24.8,24.4,23.6,23.5,21.5,20.9,20.1,18.6,18.1,17.6,16.4,16.2,15.3,15.1,14.4,14.4,13.1,14.0,14.3,13.7,13.6,12.6,12.9,12.5,13.1,13.1,14.0,13.8,14.1,14.2,13.8,13.2,12.1,12.1,10.7,10.5,9.7,9.1,8.1,7.4,6.2,6.3,4.9,5.5,4.2,4.4,4.0,2.7,2.5,1.8,1.0,0.8,1.2,2.1,2.8,3.3,4.1,4.8,5.4,6.6,8.1,9.0,10.1,10.8,11.2,12.2,11.5,12.9,12.1,13.1,15.1,15.0,14.8,15.2,15.2,16.2,17.3,16.9,16.9,17.3,17.6,16.8,17.8,18.7,19.1,18.2,18.6,17.5,18.0,18.4,17.8,19.3,19.4,18.1,18.7,17.8,17.7,17.8,16.4,16.9,17.1,17.5,16.5,16.6,16.4,16.7,16.1,15.8,16.0,15.9,15.6,15.3,15.8,15.0,14.7,14.7,14.2,14.3,14.5,13.8,13.2,14.0,13.5,11.8,11.6,12.9,11.8,12.7,12.9,13.5,13.4,14.0,14.7,13.6,14.0,13.2,12.9,13.3,12.4,11.9,10.9,11.0,11.0,11.1,10.3,9.9,10.7,11.3,11.6,11.5,12.7,13.0,14.7,14.5,15.7,16.0,16.6,16.1,16.4,15.9,15.8,15.3,15.3,14.4,15.8,14.3,13.5,14.0,13.4,12.4,12.2,12.7,12.0,11.5,11.5,11.5,11.0,10.8,10.2,10.1,10.8,11.7,11.4,11.9,11.9,12.5,12.4,13.3,13.1,13.2,15.0,14.9,15.2,16.1,14.1,15.0,16.0,15.7,15.1,15.8,16.8,15.9,16.5,15.6,15.4,16.1,15.8,15.6,15.6,16.3,16.9,16.6,17.2,17.2,18.1,16.6,18.0,17.8,18.9,18.8,17.4,16.9,16.2,16.3,16.8,17.6,17.8,18.2,17.0,15.3,15.5,14.7,15.2,14.6,14.9,14.6,14.1,14.7,14.0,13.5,13.5,13.3,13.6,14.5,14.4,14.7,14.7,14.7,14.1,14.2,14.6,15.3,15.6,14.2,14.0,12.5,11.8,11.6,11.6,12.5,11.9,10.9,10.9,10.8,10.7,11.4,11.2,12.8,12.4,14.6,14.8,15.5,16.0,15.9,16.6,16.6,16.2,16.7,15.6,15.0,15.5,14.8,15.4,15.1,14.7,15.7,17.2,16.4,17.7,17.4,17.9,17.1,18.1,17.5,18.5,18.8,17.7,18.4,17.5,17.4,16.5,17.2,15.7,15.4,15.3,14.5,14.0,12.5,12.5,11.1,10.8,10.3,10.1,10.5,10.8,10.4,11.1,11.6,12.7,13.0,14.0,15.3,15.6,16.1,17.0],[26.1,25.3,25.7,25.9,27.2,27.7,27.1,27.4,27.1,25.6,24.4,24.3,23.4,23.2,21.6,20.4,19.1,17.7,17.1,15.9,15.0,14.8,13.8,13.8,13.1,12.9,12.1,12.5,12.3,12.1,11.7,10.8,11.2,10.3,11.5,10.8,12.1,11.6,11.6,11.7,11.7,11.3,10.6,10.4,9.8,9.1,8.6,7.7,6.9,5.6,4.8,4.8,3.5,4.3,3.5,3.4,4.2,2.7,3.2,2.9,1.9,1.0,0.8,1.1,1.9,2.2,3.0,4.1,4.8,5.2,6.6,7.4,9.1,9.4,10.0,10.6,10.6,11.5,10.8,11.8,13.1,13.1,13.9,12.9,14.0,14.4,14.8,15.2,15.7,16.0,16.1,15.6,16.2,17.3,18.9,17.5,18.0,17.1,17.4,18.2,17.8,19.6,19.6,18.2,17.7,16.6,16.2,15.7,15.3,15.6,15.2,15.3,14.8,15.3,14.6,14.9,14.4,14.3,14.4,14.1,14.2,13.8,13.9,13.4,13.3,13.3,12.9,13.0,12.9,12.6,11.8,12.6,12.1,10.7,10.8,11.6,10.4,11.1,11.1,12.2,11.6,12.6,13.4,12.0,12.7,12.1,12.0,11.7,10.9,10.8,9.9,9.8,10.3,10.1,9.7,8.8,9.3,10.2,10.6,10.7,11.6,11.9,13.2,13.6,14.4,14.8,14.8,14.8,14.6,14.6,14.4,14.0,13.9,12.7,13.8,12.9,12.2,12.0,11.6,10.9,10.3,10.6,10.6,9.7,9.4,9.2,9.1,8.5,8.1,8.0,8.8,9.0,9.6,9.7,9.6,10.5,10.3,11.1,11.6,12.0,13.1,13.3,13.4,14.2,13.2,14.0,14.5,14.3,13.8,14.7,15.2,14.5,15.2,14.4,14.4,14.8,14.4,14.0,14.3,14.8,15.3,14.8,15.8,15.9,16.9,15.7,16.9,16.8,18.4,17.6,16.4,15.9,15.1,14.9,15.6,15.7,16.1,16.9,15.9,13.9,14.1,13.3,13.7,12.9,13.7,12.5,12.7,12.7,11.7,11.8,12.0,12.3,12.5,13.2,13.1,13.4,13.3,13.2,12.8,13.0,13.1,13.7,13.7,13.1,12.4,10.9,10.5,10.2,9.6,10.4,9.6,8.6,8.7,8.7,8.8,10.0,10.0,11.2,10.5,12.9,12.6,13.3,14.1,13.6,14.8,14.7,14.0,14.6,13.4,12.5,13.0,12.5,12.9,13.2,12.8,13.8,14.8,14.9,15.4,15.5,15.5,15.5,16.3,16.4,17.4,17.0,16.7,16.4,15.7,15.0,14.9,15.0,14.1,14.4,13.2,12.3,12.5,10.9,11.1,10.1,9.6,9.1,8.7,9.4,9.2,8.6,9.5,11.1,11.7,12.2,13.1,14.2,14.0,14.7,15.5],[25.3,25.0,25.4,25.8,26.7,27.2,26.7,27.2,26.2,24.9,23.3,22.9,22.1,21.6,20.2,19.0,18.0,16.1,15.8,14.3,13.3,13.1,11.8,11.6,10.9,10.4,9.3,9.9,9.7,9.0,8.9,7.8,8.2,7.6,8.5,8.0,9.4,9.3,9.7,9.6,9.6,9.0,8.3,7.5,6.7,6.3,5.6,4.9,4.3,3.8,3.1,3.1,2.5,2.7,2.2,2.4,2.6,1.9,2.6,2.4,2.2,1.4,1.2,0.8,1.0,1.5,2.0,2.6,3.0,3.4,4.4,4.8,6.1,6.8,7.3,8.1,8.0,9.4,9.1,9.6,10.4,10.1,10.8,11.5,12.1,12.6,12.9,13.6,14.2,13.6,14.2,13.7,14.0,14.8,16.0,15.0,15.6,14.6,15.4,16.0,15.6,17.0,17.1,15.3,15.2,14.3,13.8,13.8,12.8,13.2,14.0,13.2,12.4,13.0,12.5,11.9,11.9,12.3,11.4,11.3,11.4,11.2,10.9,10.5,10.7,10.2,9.4,9.5,9.9,9.0,8.4,9.1,9.3,7.6,7.8,8.8,7.7,8.8,8.6,9.6,9.6,10.5,11.0,10.4,10.4,10.0,10.3,10.1,8.6,8.1,7.4,7.7,7.6,7.1,6.8,6.6,6.6,7.7,8.2,7.7,8.9,8.7,10.4,10.0,11.4,11.8,12.5,11.8,12.2,12.1,11.3,10.5,10.8,9.8,10.0,9.8,9.0,8.8,8.6,8.2,7.7,7.9,7.5,7.1,6.8,6.3,6.5,6.2,5.9,6.5,6.9,6.8,7.8,7.4,7.2,8.0,7.5,8.2,8.6,8.9,9.9,10.4,10.9,11.4,10.4,10.6,11.3,11.3,10.6,11.3,12.1,11.4,12.2,11.1,11.2,12.0,11.7,11.2,11.4,12.3,13.4,12.4,13.7,14.2,14.9,14.2,15.2,15.2,16.8,16.1,14.5,14.1,13.7,13.2,13.7,13.3,13.9,15.1,13.8,11.8,11.9,10.8,10.9,10.0,10.4,9.6,9.9,9.4,8.7,8.6,9.0,9.3,9.2,10.3,10.1,10.7,10.8,10.8,10.2,9.9,10.6,11.2,11.3,10.3,9.3,8.6,7.7,7.5,6.9,7.7,7.2,6.4,6.9,6.5,6.4,7.2,7.0,8.2,8.3,9.5,10.0,10.5,10.8,11.5,12.1,12.8,12.2,11.9,11.6,10.8,10.9,10.1,10.6,10.9,10.2,11.0,11.4,11.6,12.4,13.1,13.5,13.7,14.4,14.4,14.5,14.7,14.2,14.0,13.9,13.5,12.1,11.9,10.8,11.1,9.7,9.3,9.2,8.5,7.9,7.2,7.1,6.4,6.1,7.0,6.5,6.3,7.2,7.8,9.5,9.2,10.3,11.0,11.7,12.0,13.0],[24.9,24.7,25.1,25.5,26.4,27.2,26.7,27.1,26.8,24.9,23.8,22.8,22.3,21.7,20.5,19.4,18.2,16.1,15.1,13.7,12.8,12.4,10.9,10.7,10.0,9.2,8.1,8.9,8.9,7.9,8.2,6.9,7.1,6.7,7.4,6.9,8.2,7.7,8.2,7.8,8.2,6.8,7.0,6.4,5.9,5.5,5.0,4.3,3.9,3.2,2.9,2.8,2.2,2.5,2.0,2.1,2.2,1.7,2.5,2.4,2.5,1.7,1.6,1.0,0.8,1.0,1.5,1.9,2.4,2.8,3.8,4.1,5.2,5.6,6.2,6.6,6.5,7.6,7.0,8.1,9.0,8.3,9.0,10.1,11.3,10.8,11.2,12.1,12.3,12.9,12.7,12.2,12.8,13.5,15.0,14.0,14.7,14.2,14.7,15.1,14.9,16.6,16.4,14.6,14.3,13.2,12.6,12.7,11.4,11.9,12.5,11.8,11.4,12.0,11.0,11.0,11.0,10.6,9.6,10.0,10.3,9.2,8.7,9.5,9.3,8.1,8.0,8.4,8.3,7.6,7.3,7.8,7.8,6.6,6.9,7.6,6.8,7.5,7.2,8.3,8.3,8.9,9.2,8.8,9.0,8.7,8.6,8.7,7.0,7.0,6.3,6.6,6.7,6.1,5.9,5.8,6.0,6.9,7.4,7.2,7.9,7.9,9.3,9.0,10.3,10.9,11.5,10.9,11.4,11.0,10.5,10.1,9.8,8.8,9.5,9.0,8.4,8.6,8.2,7.8,7.7,7.4,6.9,6.8,6.4,5.9,6.0,5.9,5.8,6.4,6.7,6.8,7.7,7.2,7.1,7.7,7.2,7.4,7.6,7.8,8.5,9.3,10.0,10.4,9.1,9.7,10.6,10.3,9.5,10.6,11.2,10.5,11.3,10.3,10.2,11.4,11.0,10.5,10.8,11.9,12.4,12.0,13.2,14.2,14.8,14.0,15.2,15.3,16.7,16.0,14.3,13.3,13.6,12.8,13.4,13.1,13.5,14.9,13.1,11.3,11.2,10.0,10.2,9.3,9.7,9.1,9.2,9.1,8.4,8.0,8.4,8.4,8.3,9.5,8.9,9.8,9.9,9.8,9.4,8.6,9.4,10.1,9.9,8.9,8.3,7.3,7.2,6.7,6.7,6.9,6.9,6.1,6.4,6.1,5.8,6.5,6.1,7.0,6.8,8.2,8.4,9.3,9.8,9.8,11.0,10.7,10.3,10.3,9.8,9.0,9.2,8.8,8.9,9.4,8.8,9.7,10.2,10.9,11.3,11.9,11.9,12.1,12.5,12.6,13.0,13.2,13.1,12.6,12.5,11.6,10.9,10.4,9.8,9.6,8.6,8.3,7.9,6.8,6.8,6.0,6.4,5.9,5.6,6.3,6.0,6.0,6.6,7.3,8.1,8.1,9.2,9.9,10.6,11.2,12.0],[24.6,24.4,24.5,25.0,25.7,26.4,25.7,26.8,26.1,24.6,22.9,22.9,22.0,21.6,19.9,18.3,17.4,15.5,14.6,13.2,12.3,11.7,10.4,10.6,9.5,9.1,7.6,8.2,8.3,7.6,7.6,6.5,6.8,6.3,7.0,6.6,7.6,7.2,7.9,7.5,7.6,6.7,6.4,6.1,5.3,4.9,4.4,3.6,3.3,2.8,2.5,2.5,1.9,2.4,1.9,2.1,2.4,1.9,2.5,2.5,2.6,2.0,1.8,1.4,1.0,0.8,1.0,1.5,2.1,2.5,3.3,3.6,4.5,4.9,5.8,6.2,5.9,6.9,6.6,7.8,8.8,8.3,8.3,9.3,9.4,9.7,10.2,10.6,11.8,12.4,12.4,12.1,12.6,13.1,14.7,13.8,14.4,13.5,14.4,14.7,14.6,16.0,16.0,14.2,14.0,12.8,12.2,12.0,11.4,11.8,12.0,10.8,11.0,11.1,10.1,10.1,10.1,9.6,9.1,9.2,9.3,8.4,8.9,8.5,8.6,8.2,7.5,7.9,8.0,7.2,7.3,7.3,7.2,6.2,6.7,7.2,6.2,7.0,6.5,8.0,7.8,8.7,9.0,8.5,8.0,7.5,7.5,7.6,6.5,6.7,6.1,6.4,6.4,5.9,5.4,5.5,5.5,6.4,7.0,6.7,7.6,7.6,8.8,8.6,9.9,10.2,10.6,10.3,10.6,10.5,9.8,9.4,9.4,8.7,8.8,8.7,8.0,7.7,7.6,7.3,6.9,6.8,6.4,6.2,5.8,5.5,5.4,5.5,5.2,5.8,6.2,6.0,6.9,6.5,6.5,7.1,6.8,7.1,7.4,7.5,8.3,8.6,9.1,9.5,8.6,9.1,9.7,9.6,9.0,9.8,10.2,9.7,10.5,9.6,9.7,10.4,10.3,9.9,10.0,10.8,12.0,11.5,12.5,13.4,14.0,13.3,14.4,14.6,16.2,15.1,13.6,13.0,12.9,12.3,12.9,12.4,12.6,13.9,12.5,10.7,10.5,9.6,9.4,8.7,9.1,8.5,8.7,8.3,7.8,7.7,8.0,8.0,8.0,8.9,8.5,9.2,9.2,9.1,8.7,8.2,8.8,9.2,9.4,8.5,8.1,7.2,6.8,6.4,6.1,6.7,6.5,5.6,5.9,5.6,5.4,6.2,6.0,6.7,6.5,7.6,7.9,8.5,8.9,9.0,9.8,9.9,9.8,9.6,9.1,8.6,8.7,8.2,8.3,8.5,7.9,8.7,9.2,9.9,10.3,11.0,11.7,12.0,12.5,13.3,13.3,13.0,13.2,12.0,11.4,10.2,9.5,9.2,8.6,9.1,8.0,7.9,7.5,6.7,6.6,5.8,6.0,5.2,5.0,5.8,5.5,5.5,6.2,6.9,7.9,7.8,8.7,9.3,10.0,10.5,11.2],[24.5,24.0,24.8,25.3,26.1,26.8,26.1,26.8,26.3,24.7,23.0,22.6,22.0,21.2,20.1,18.7,17.9,16.3,15.0,13.4,12.7,12.5,10.9,10.9,9.5,8.8,7.7,8.4,8.5,7.8,8.1,7.2,7.1,6.9,7.4,6.9,8.0,7.4,8.1,7.4,8.1,6.9,6.6,5.7,5.3,5.0,4.2,3.3,3.2,2.8,2.6,2.7,2.1,3.0,2.3,2.7,2.9,2.5,3.4,3.1,3.2,2.7,2.6,1.8,1.6,1.1,0.8,1.0,1.6,2.1,3.1,3.5,4.2,5.2,5.7,6.5,6.3,7.7,6.7,7.9,9.1,8.8,8.8,9.0,10.4,10.4,11.4,11.3,12.3,12.8,12.9,12.3,13.1,13.7,15.2,14.7,15.0,14.3,14.8,15.2,15.0,16.2,16.0,14.9,14.6,13.3,13.0,12.6,12.2,12.1,12.1,10.6,11.0,11.2,10.8,9.7,9.9,10.7,10.1,9.0,9.1,9.2,8.8,8.9,9.0,8.4,7.7,8.4,8.5,7.3,7.2,7.7,7.5,6.7,7.2,7.7,6.5,7.5,6.8,8.0,7.9,8.9,9.2,8.6,8.7,8.5,7.5,8.1,6.6,6.9,6.6,6.5,6.6,6.1,5.2,6.0,5.9,6.9,7.5,7.1,8.2,8.3,9.5,9.6,10.8,11.4,11.7,11.0,11.7,11.5,10.6,10.3,10.2,9.5,9.8,9.6,9.0,8.8,8.4,8.1,8.0,7.8,7.2,6.7,6.7,6.3,6.0,5.9,5.4,6.1,6.7,6.4,7.5,7.4,7.3,8.2,7.8,7.7,8.2,8.0,8.9,9.3,10.1,10.6,9.4,9.8,10.7,10.5,9.9,10.7,11.2,10.8,11.6,10.5,10.7,11.5,11.0,10.6,11.0,12.1,12.6,12.2,13.5,14.3,14.1,13.9,14.9,15.5,16.8,15.5,13.9,13.3,13.6,13.1,13.9,13.6,13.3,14.4,13.2,11.5,11.3,10.0,10.3,9.5,9.9,9.4,9.5,9.4,8.9,8.8,8.8,8.7,8.5,9.5,8.9,9.6,9.6,9.5,9.1,8.7,9.4,10.1,10.2,9.2,8.8,7.8,7.8,7.3,6.7,7.7,7.0,6.2,6.2,5.7,5.8,6.9,6.5,6.9,7.1,7.6,7.8,8.4,9.2,9.8,10.1,10.4,9.8,9.5,9.5,8.9,9.0,8.7,7.9,8.8,8.3,9.0,9.3,9.7,10.2,11.1,11.6,12.2,12.5,12.8,13.4,13.4,13.1,12.5,11.9,11.2,10.1,10.4,9.2,9.3,8.2,8.0,7.5,6.9,6.5,6.3,6.5,5.6,5.4,6.3,6.2,5.9,7.0,7.7,8.6,8.8,9.5,10.1,10.8,11.4,12.1],[25.3,25.0,25.5,25.7,26.3,27.1,26.8,27.9,27.0,25.6,23.8,23.7,23.1,22.4,21.0,19.6,19.2,17.4,16.4,14.5,13.3,13.1,11.1,11.3,10.0,9.6,8.2,9.1,9.8,8.8,8.9,7.8,7.8,7.3,8.3,7.6,9.1,8.3,9.1,8.1,8.3,7.3,7.3,6.3,5.7,4.9,3.9,3.1,3.3,3.0,2.5,3.3,2.4,3.5,3.2,3.5,4.3,3.4,4.6,4.3,4.1,3.8,3.5,2.6,2.1,1.6,1.3,0.8,1.2,1.9,2.7,3.2,3.8,4.9,5.7,6.7,7.0,7.5,7.3,8.4,9.7,10.3,10.2,10.6,10.7,11.8,11.9,12.4,12.5,13.4,13.0,12.7,14.1,14.4,16.8,16.1,16.3,15.8,16.1,17.1,16.6,18.5,18.6,16.7,16.2,14.7,14.4,13.9,13.5,13.8,13.4,12.8,13.0,12.6,12.0,11.8,11.9,12.0,10.9,10.6,10.5,10.2,10.1,9.9,9.7,9.0,8.3,9.0,8.7,8.2,8.0,8.2,7.8,7.3,7.7,8.3,7.2,7.8,6.9,8.6,8.5,9.7,10.0,9.1,8.9,8.6,8.1,8.0,6.8,7.3,6.4,6.7,6.7,6.1,5.2,5.6,6.1,7.2,8.2,8.0,8.9,9.8,10.7,11.3,12.4,12.9,13.2,13.0,13.5,13.3,13.0,12.5,11.9,11.5,11.8,11.3,10.6,10.5,9.7,9.2,9.1,9.0,8.2,8.0,7.5,6.9,6.3,6.7,5.5,6.2,6.6,6.9,7.8,7.9,8.0,9.0,9.2,9.0,9.6,9.1,10.0,10.3,11.3,11.8,10.6,11.3,12.2,12.1,11.5,12.6,13.0,12.6,13.6,12.8,12.6,13.2,13.3,12.7,12.8,13.7,14.8,14.2,15.2,15.7,16.3,15.4,16.7,16.8,18.0,17.1,15.7,14.7,14.5,14.1,14.9,14.8,14.7,15.8,14.3,12.6,12.2,11.0,11.6,10.7,11.6,10.9,11.5,10.9,10.5,10.1,10.2,10.2,9.8,10.6,9.6,10.4,10.1,10.3,9.8,9.5,10.2,10.9,11.3,10.1,9.9,8.7,9.1,8.1,7.6,8.5,7.6,6.5,6.4,5.9,6.2,7.3,7.0,7.5,7.8,8.9,8.6,9.5,10.6,10.2,10.9,11.1,10.7,10.1,10.3,9.9,10.2,9.7,9.3,9.8,8.9,10.1,10.0,11.2,11.1,12.7,12.1,13.4,13.1,14.1,14.4,14.2,13.7,13.4,13.2,12.0,11.9,11.4,10.5,10.4,9.4,8.7,8.4,7.4,7.0,6.6,6.7,5.7,5.6,6.4,6.2,6.6,7.5,8.5,9.4,10.2,10.5,11.7,12.4,13.0,13.4],[25.0,24.1,24.5,24.7,26.1,27.1,26.8,27.3,26.1,24.9,23.5,23.6,22.7,22.0,20.7,18.9,18.1,16.0,15.4,13.5,12.6,12.7,10.6,11.1,9.5,9.2,7.9,8.4,8.5,8.0,8.0,7.2,7.1,6.5,7.1,6.7,7.6,7.3,7.9,7.4,7.5,6.5,6.0,5.4,4.7,4.0,3.3,2.3,2.6,2.8,2.3,3.4,2.6,3.7,3.4,3.7,4.5,3.7,5.0,5.0,4.9,4.2,3.9,3.2,2.8,2.2,1.9,1.0,0.8,1.1,2.0,2.3,3.2,3.9,4.5,5.9,5.9,6.5,6.9,7.4,8.3,9.5,9.1,9.3,9.6,10.1,10.6,11.1,11.4,12.6,12.5,12.0,12.7,13.7,16.1,14.6,15.8,14.4,14.9,15.6,15.7,17.5,17.7,15.6,15.7,13.4,13.4,12.5,12.3,12.6,11.8,11.3,11.6,11.3,10.9,10.4,10.7,10.8,9.9,9.6,9.9,9.0,9.4,9.0,9.1,8.6,7.7,8.3,8.2,7.5,7.4,7.7,7.2,6.7,7.1,7.6,6.4,7.2,6.3,7.4,7.1,8.2,8.4,8.1,7.8,7.4,6.7,7.2,6.0,6.6,5.9,6.0,6.0,5.2,4.4,5.0,5.1,6.4,7.2,7.0,8.2,8.5,9.8,10.1,11.1,11.5,12.1,11.4,12.2,11.7,11.1,10.9,10.7,10.2,10.0,9.7,9.5,9.0,8.5,8.4,8.4,7.8,7.2,7.1,6.8,6.2,5.2,5.7,4.9,5.6,6.5,6.3,7.2,7.0,6.8,7.8,8.1,8.0,8.6,8.1,9.0,9.3,10.4,10.8,9.8,10.3,11.2,11.0,10.5,11.2,11.9,11.4,12.2,11.3,11.3,12.1,11.9,10.9,11.6,12.4,13.4,12.5,14.0,14.4,15.0,14.4,15.4,15.9,17.3,16.0,14.4,13.6,13.5,13.1,14.0,13.6,13.4,14.5,13.4,11.5,11.1,10.2,10.5,9.6,10.1,9.6,9.9,9.5,8.8,8.8,8.9,9.1,8.8,9.7,8.7,9.9,9.3,9.3,8.6,8.7,9.1,9.9,10.4,9.2,8.8,8.0,8.2,7.1,6.7,7.5,6.8,5.6,5.5,4.9,5.5,6.5,5.9,6.6,6.8,7.7,7.4,8.3,9.1,8.6,9.5,9.9,9.6,9.2,8.8,8.8,8.9,8.3,8.0,8.5,7.9,8.7,9.1,9.7,9.9,10.8,11.1,11.4,12.1,13.3,14.1,13.6,13.1,12.3,11.5,10.9,10.5,10.2,9.2,9.0,8.4,7.6,7.2,6.6,6.5,5.7,5.9,4.6,4.8,5.7,5.2,5.7,6.8,7.8,8.5,9.1,9.4,10.6,10.9,11.4,12.4],[24.9,24.5,25.1,25.2,26.2,27.1,26.5,27.1,26.1,24.8,23.1,23.1,22.2,21.3,20.4,18.5,17.8,15.2,14.1,12.2,11.4,11.7,9.8,9.9,8.5,8.4,7.5,7.8,8.0,7.9,7.8,7.1,6.7,6.2,6.7,6.0,7.1,6.3,7.0,6.3,6.7,5.7,5.7,4.6,4.4,3.2,3.1,2.1,2.3,2.6,2.4,3.3,2.8,4.2,3.6,4.4,5.3,4.5,6.0,5.7,5.6,5.0,4.6,3.5,3.4,3.0,2.2,1.8,1.3,0.8,1.2,1.8,2.7,3.2,4.3,4.9,5.2,6.2,6.0,6.4,7.5,8.0,8.0,8.7,9.2,9.6,10.6,10.4,11.5,12.3,12.7,11.9,12.1,13.6,15.4,14.1,14.9,13.5,14.5,15.3,15.1,17.5,17.1,15.0,14.6,12.2,12.3,11.5,11.3,11.3,11.3,10.0,10.1,11.2,10.6,9.1,9.4,9.9,9.2,8.8,8.9,8.5,8.2,8.1,8.1,7.7,7.2,7.6,7.3,6.4,7.1,7.2,6.5,6.1,6.7,6.8,5.8,6.4,5.9,6.4,6.2,7.5,7.7,7.1,7.3,6.6,5.9,6.6,5.4,5.8,5.1,5.3,5.5,4.6,3.9,4.4,4.7,5.9,6.3,6.2,7.7,7.9,8.6,9.3,9.9,10.6,11.0,10.4,11.4,10.9,10.3,10.3,10.0,9.6,9.6,9.4,9.0,8.5,7.9,7.8,7.7,7.3,6.7,6.5,6.6,6.1,5.2,5.7,4.8,5.7,6.6,6.5,7.6,7.4,7.4,7.9,7.9,7.8,8.4,7.7,8.7,8.8,9.7,10.0,9.0,9.4,10.4,10.3,9.7,10.5,11.1,10.5,11.4,10.6,10.4,11.5,11.4,10.6,10.7,11.9,12.9,12.5,13.6,14.1,14.1,13.6,14.6,15.0,16.6,15.6,13.8,12.9,12.8,12.7,13.2,13.2,12.8,13.6,12.6,11.0,10.6,9.5,10.0,9.3,9.6,9.4,9.5,9.4,8.8,8.8,8.7,8.9,8.7,9.3,8.5,9.4,8.6,8.7,8.1,8.2,8.2,9.3,9.4,8.6,8.4,7.4,7.6,6.8,6.7,7.5,6.9,5.7,5.7,4.8,5.3,6.0,5.4,6.3,5.9,6.9,7.1,7.4,7.9,7.7,8.5,9.4,8.8,8.2,8.3,7.9,8.2,7.7,7.1,8.0,7.6,8.0,8.3,8.7,9.0,9.9,9.9,10.6,11.1,11.9,13.2,12.5,12.3,11.2,10.8,10.2,9.3,9.4,8.3,7.7,7.1,6.8,6.4,6.0,5.9,5.1,5.4,4.1,4.6,5.2,5.0,5.5,6.1,7.1,7.7,8.4,8.5,9.8,9.8,10.5,11.2],[24.7,24.0,24.2,24.6,25.7,26.7,26.3,27.0,26.0,24.5,22.8,22.5,21.8,21.1,20.3,18.1,17.5,14.3,13.8,11.7,11.0,10.8,9.2,9.0,8.0,7.7,6.5,7.0,7.5,7.0,6.8,6.0,5.6,5.3,6.1,5.5,6.9,6.0,7.3,5.7,5.8,5.0,4.6,4.0,3.4,2.6,2.3,1.8,2.1,2.5,2.7,3.6,3.2,4.4,4.3,5.0,5.7,5.2,6.4,6.4,6.1,5.2,5.0,4.5,3.8,3.3,2.9,2.3,1.9,1.1,0.8,1.2,1.9,2.5,3.3,3.8,4.2,5.0,5.3,5.7,6.6,7.2,7.8,8.6,9.2,9.1,9.9,10.8,10.6,11.7,11.2,10.9,12.2,12.7,14.7,13.5,14.3,13.3,13.7,14.5,14.6,16.4,16.3,14.3,14.2,12.2,12.1,11.6,11.3,11.2,11.0,10.6,10.4,10.2,9.8,9.8,9.3,9.3,9.3,8.9,8.7,8.1,7.9,7.8,7.6,7.1,6.5,6.8,6.5,5.9,5.9,6.2,5.8,5.2,5.7,6.2,5.5,5.8,5.0,5.9,5.7,6.7,6.8,6.8,6.4,5.9,5.6,5.8,4.4,5.3,4.2,5.1,5.0,3.8,3.3,3.9,4.6,5.8,6.4,6.7,7.7,7.8,9.1,9.3,10.2,10.5,11.0,10.6,11.5,11.0,10.6,10.2,10.1,9.5,9.5,9.3,8.8,8.3,7.8,7.5,7.4,7.1,6.9,6.5,6.2,5.8,5.0,5.2,4.6,5.5,6.1,5.9,7.3,7.1,6.4,7.1,7.3,6.9,7.8,7.0,8.4,8.5,8.9,9.6,8.8,9.1,10.2,10.1,9.8,10.3,10.9,10.5,11.3,10.6,10.4,11.3,11.4,10.4,10.5,11.6,12.2,11.9,13.0,13.3,14.1,13.3,14.5,14.8,16.4,15.2,13.8,12.5,12.3,11.9,12.5,12.4,12.3,13.3,12.1,10.3,9.8,8.8,9.6,8.8,9.2,8.9,9.4,9.1,8.4,8.2,8.1,8.7,8.0,8.7,7.9,8.6,7.8,8.0,7.3,7.7,8.2,8.9,9.3,8.3,8.0,6.8,7.1,6.1,6.0,6.6,6.0,5.0,4.8,4.1,4.7,5.3,4.4,5.5,5.4,6.5,6.4,7.3,7.7,7.1,8.6,9.0,8.9,8.1,7.8,7.7,8.1,7.7,6.8,7.9,7.0,8.1,8.2,8.9,9.1,9.9,10.0,10.7,11.1,12.2,12.4,11.9,11.9,10.6,10.6,9.7,9.9,9.2,8.4,7.4,7.0,6.1,5.8,5.1,5.2,4.2,4.7,3.4,3.9,4.8,4.7,5.3,5.8,6.9,7.4,8.2,8.8,9.7,10.2,10.6,11.2],[24.2,23.6,23.9,24.1,25.5,26.3,25.7,26.2,25.1,23.7,22.2,22.0,21.2,20.9,19.7,17.5,16.8,13.3,12.7,10.6,9.9,9.7,7.9,7.9,6.9,6.7,5.6,5.9,6.1,5.9,5.8,5.2,4.6,4.4,4.9,4.1,5.0,4.5,5.2,4.4,4.6,3.8,3.5,2.6,2.4,2.0,1.7,1.7,1.9,2.6,2.8,3.5,3.3,4.6,4.5,5.2,5.8,5.6,6.6,6.7,6.5,6.0,5.5,4.8,4.6,3.7,3.2,2.8,2.3,1.9,1.3,0.8,1.1,1.6,2.2,3.0,3.5,4.1,4.2,4.9,5.2,5.6,6.3,7.3,7.5,8.1,8.9,9.2,9.8,10.4,10.9,9.6,10.2,11.5,13.8,11.9,13.2,11.8,12.0,13.0,13.0,15.4,15.3,12.9,12.6,10.3,10.1,9.7,9.3,9.4,9.4,8.6,8.4,8.6,8.4,7.6,7.7,7.9,7.6,7.0,7.4,7.2,6.4,6.4,6.7,5.8,5.3,6.0,5.9,5.0,5.0,5.6,5.3,4.2,4.9,5.5,4.3,5.0,4.1,5.0,4.8,6.0,6.3,5.0,5.5,4.7,4.4,4.8,3.7,4.3,3.3,3.9,3.8,2.8,2.7,3.2,3.5,4.4,4.9,4.9,6.3,6.4,7.4,7.7,8.5,8.8,9.4,8.8,9.7,9.2,8.6,8.4,8.2,7.8,7.8,7.5,7.2,7.0,6.5,6.1,6.1,5.7,5.2,5.0,5.1,4.9,4.1,4.4,4.0,4.8,5.6,5.4,6.2,6.1,5.6,6.0,6.0,5.8,6.5,5.9,6.9,7.4,8.0,8.3,7.6,7.7,8.7,8.6,8.0,8.5,9.2,8.8,9.7,8.9,8.6,9.5,9.6,8.6,8.8,9.9,10.9,10.4,11.9,12.3,12.7,12.4,13.5,14.0,15.8,14.5,12.7,11.5,11.7,11.1,11.7,11.2,11.1,12.5,11.2,9.0,8.6,7.7,8.0,7.3,7.8,7.4,7.7,7.5,6.8,6.9,6.7,7.2,6.7,7.6,6.8,7.7,7.0,7.2,6.5,6.7,6.8,7.7,7.9,6.9,6.7,5.7,5.8,4.9,4.9,5.6,5.2,4.1,4.2,3.5,3.9,4.2,3.6,4.3,3.8,4.8,4.6,5.3,5.9,6.0,6.7,7.2,7.1,6.3,6.0,5.9,6.1,5.4,5.1,6.0,5.6,6.2,6.4,6.7,7.3,8.0,8.5,8.7,9.5,10.2,10.7,10.2,10.4,9.5,8.9,8.4,7.9,7.2,6.5,6.3,5.6,5.1,4.8,4.1,4.3,3.4,3.6,2.9,3.2,3.6,3.6,4.1,4.5,5.6,6.1,6.5,7.1,8.0,8.2,8.6,9.5],[24.1,23.6,24.0,24.3,25.4,26.2,25.5,26.4,25.3,23.9,21.6,21.3,20.6,20.6,18.6,16.8,15.6,12.3,11.7,9.5,8.9,8.7,7.1,7.0,6.4,6.2,5.0,5.4,6.0,5.5,5.4,4.9,4.2,3.9,4.3,3.5,4.2,3.7,4.1,3.5,3.5,2.8,2.7,2.1,1.9,1.6,1.6,1.7,2.3,2.8,3.2,4.0,3.9,5.0,5.3,5.6,6.4,6.0,6.8,6.9,6.7,6.3,6.0,5.4,5.0,4.5,4.1,3.3,2.9,2.5,1.9,1.0,0.8,1.0,1.6,2.0,2.4,2.9,3.5,4.0,4.4,4.6,5.1,6.0,6.4,6.7,7.4,7.9,8.4,9.2,9.1,8.4,9.1,10.0,11.9,10.9,11.4,10.7,11.5,11.9,12.0,13.8,13.7,11.7,11.2,9.2,9.1,8.8,8.6,8.5,8.2,7.7,7.7,7.5,7.4,6.7,6.9,6.7,6.7,6.5,6.4,6.0,5.3,5.7,5.8,4.5,4.8,5.3,5.3,4.1,4.4,5.0,4.4,4.1,4.3,4.9,4.2,4.5,3.7,4.2,4.2,5.0,5.1,4.3,4.5,3.9,4.2,4.1,3.3,3.9,3.2,3.5,3.5,2.6,2.3,2.9,3.4,4.3,4.6,4.9,5.8,5.9,7.0,7.1,7.9,8.1,8.7,8.3,9.1,8.9,8.2,8.0,7.7,7.3,7.4,7.2,6.7,6.6,6.0,5.7,5.9,5.5,5.1,5.2,5.0,4.8,4.1,4.3,4.3,4.8,5.8,5.5,6.5,6.2,5.5,5.9,5.7,5.6,6.1,5.6,6.6,6.8,7.3,7.6,6.9,7.1,8.0,7.8,7.6,8.0,8.5,8.2,8.9,8.4,8.1,8.7,9.0,8.4,8.2,9.2,10.2,10.0,11.4,11.7,12.3,11.8,12.8,13.2,14.9,13.8,12.0,10.5,10.7,10.3,10.9,10.6,10.7,11.8,10.5,8.2,7.6,7.0,7.4,6.9,7.3,7.1,7.4,7.2,6.9,6.5,6.4,6.6,6.2,6.9,6.3,6.8,6.4,6.7,6.0,6.2,6.4,7.2,7.4,6.4,6.4,5.2,5.5,4.7,4.8,5.3,5.0,4.1,4.1,3.3,3.7,4.0,3.2,3.9,3.1,4.0,3.7,4.7,5.2,5.0,5.7,6.1,6.2,5.4,5.2,5.0,5.4,4.9,4.4,5.2,4.9,5.5,5.7,6.1,6.4,7.2,7.3,8.0,8.5,9.6,9.8,9.2,9.3,8.4,8.1,6.8,6.8,6.3,5.7,5.0,4.7,3.9,3.9,3.3,3.8,3.0,3.5,2.7,3.4,3.6,3.7,4.0,4.4,5.2,5.6,6.1,6.8,7.4,7.8,8.1,8.9],[23.2,22.5,22.6,23.3,24.9,25.8,24.9,26.0,24.4,23.0,20.7,20.7,19.9,19.4,17.6,15.6,14.8,11.1,10.5,7.9,7.6,7.3,5.8,5.6,4.8,4.6,3.8,3.8,4.2,3.9,3.8,3.4,2.8,2.8,2.9,2.4,2.9,2.6,2.9,2.4,2.5,1.8,1.8,1.3,1.3,1.3,1.5,1.7,2.2,2.6,3.0,3.6,3.8,4.3,4.6,5.0,5.4,5.5,6.3,6.4,6.1,5.8,5.5,4.9,4.5,4.1,3.5,3.3,2.9,2.5,2.1,1.4,1.0,0.8,0.9,1.2,1.5,2.2,2.3,2.6,2.9,3.3,3.5,3.8,4.3,4.8,5.3,5.6,6.3,6.9,7.2,6.5,6.8,7.7,9.5,9.1,9.4,8.9,9.5,9.9,9.8,11.8,11.7,9.3,8.7,7.2,6.7,6.2,5.9,6.2,6.0,5.4,5.3,5.6,5.2,4.8,4.9,4.9,4.5,4.3,4.6,4.1,3.6,3.9,4.0,3.5,3.2,3.7,3.5,2.8,3.0,3.6,3.1,2.5,3.1,3.4,2.8,2.9,2.4,3.0,2.8,3.6,3.6,3.0,3.2,2.7,2.5,2.8,2.1,2.6,2.2,2.7,2.5,1.8,2.0,2.5,2.6,3.2,3.3,3.7,4.3,4.5,5.2,5.2,6.2,6.2,6.8,6.6,7.1,7.0,6.4,6.2,5.7,5.5,5.8,5.6,5.0,5.1,4.9,4.3,4.5,4.3,3.9,3.7,4.0,3.8,3.2,3.4,3.5,4.1,5.2,4.3,5.2,4.7,4.2,4.3,4.4,4.1,4.5,4.0,4.8,5.0,5.4,5.7,5.1,5.3,6.1,6.0,5.6,6.1,6.6,6.3,7.0,6.4,6.2,6.8,7.1,6.5,6.5,7.4,8.2,8.0,9.3,10.2,10.7,10.7,11.5,12.0,14.0,12.5,10.7,9.6,10.1,9.2,9.6,9.2,9.1,10.7,9.2,6.6,6.0,5.4,5.7,5.2,5.5,5.3,5.5,5.5,5.0,4.9,4.8,5.0,4.6,5.2,4.5,5.2,4.8,4.8,4.3,4.3,4.5,5.2,5.4,4.6,4.4,3.7,4.1,3.3,3.5,3.9,3.6,3.0,3.0,2.4,2.7,2.7,2.1,2.6,2.1,2.7,2.4,3.0,3.3,3.4,3.9,4.2,4.3,3.5,3.5,3.5,3.5,3.3,2.8,3.4,3.2,3.6,3.7,4.0,4.4,4.7,5.1,5.4,6.0,6.7,6.9,6.6,6.7,6.1,5.6,5.0,4.7,4.2,3.8,3.5,3.2,2.7,2.7,2.2,2.5,2.0,2.4,1.9,2.4,2.5,2.8,2.9,3.1,3.9,4.1,4.4,4.9,5.4,5.8,6.1,7.1],[22.9,22.5,22.7,23.5,25.0,25.9,25.0,26.1,24.4,23.0,20.5,20.3,19.2,18.7,16.6,14.7,13.2,10.0,9.3,7.3,6.9,6.6,5.1,5.0,4.5,4.3,3.4,3.5,3.8,3.6,3.5,3.2,2.6,2.5,2.6,2.1,2.5,2.1,2.3,1.9,1.7,1.4,1.4,1.2,1.2,1.3,1.6,2.0,2.4,3.0,3.1,3.9,4.0,4.5,4.9,5.1,5.6,5.6,6.3,6.6,6.5,6.0,5.7,5.1,4.6,4.4,3.8,3.5,3.1,2.9,2.5,1.8,1.4,0.9,0.8,0.9,1.1,1.5,1.6,1.9,2.2,2.5,2.8,3.1,3.5,3.8,4.0,4.5,5.0,5.6,5.8,5.5,5.9,6.6,8.3,8.1,8.5,8.1,8.8,9.5,9.4,11.0,10.7,8.5,7.9,6.4,5.9,5.4,5.1,5.4,5.0,4.5,4.6,4.7,4.2,3.9,4.1,3.9,3.7,3.7,3.8,3.4,3.1,3.4,3.5,2.9,2.8,3.2,3.0,2.5,2.8,3.0,2.6,2.3,2.9,2.9,2.5,2.6,2.0,2.5,2.2,2.9,2.8,2.3,2.5,2.2,2.0,2.3,1.7,2.2,2.0,2.3,2.1,1.6,1.7,2.1,2.3,2.9,2.9,3.2,3.8,4.0,4.5,4.7,5.3,5.6,6.0,5.6,6.3,6.1,5.6,5.4,5.1,4.8,5.0,4.6,4.4,4.5,4.2,3.9,4.0,3.9,3.5,3.4,3.5,3.4,2.9,3.1,3.4,4.1,5.2,4.2,5.1,4.6,4.0,4.0,3.9,3.7,4.1,3.7,4.3,4.5,5.0,5.0,4.5,4.8,5.4,5.2,5.1,5.5,5.9,5.7,6.1,5.7,5.6,6.0,6.3,5.9,6.0,6.8,7.5,7.6,9.1,9.8,10.3,10.0,10.9,11.2,13.1,12.0,10.0,8.9,9.4,8.6,9.2,8.7,8.8,10.2,8.6,6.3,5.5,5.0,5.1,4.8,5.0,4.9,5.0,4.9,4.6,4.4,4.3,4.5,4.2,4.6,4.1,4.6,4.3,4.3,3.8,4.0,4.1,4.6,4.7,4.1,4.1,3.3,3.7,3.1,3.3,3.5,3.3,2.8,2.9,2.3,2.5,2.4,1.9,2.2,1.8,2.2,1.9,2.3,2.6,2.6,3.0,3.2,3.4,2.8,2.8,2.7,2.8,2.7,2.3,2.8,2.8,3.0,2.9,3.3,3.5,4.0,4.0,4.5,5.0,5.7,5.9,5.7,5.7,5.0,4.6,3.9,3.6,3.3,3.1,2.8,2.5,2.0,2.2,1.8,2.2,1.7,2.1,1.8,2.2,2.2,2.5,2.6,2.8,3.4,3.5,4.0,4.4,4.8,5.1,5.4,6.3],[23.0,22.5,22.5,23.1,24.8,25.7,24.7,26.1,24.2,22.8,19.9,19.9,19.1,19.1,16.5,15.0,13.8,9.9,9.0,6.9,6.5,6.1,4.7,4.5,3.9,3.6,3.1,2.9,3.3,3.2,3.0,2.7,2.2,2.2,2.1,1.7,2.0,1.7,1.9,1.6,1.4,1.1,1.1,1.1,1.2,1.5,1.8,2.2,2.5,3.0,3.4,4.0,4.1,4.6,5.0,5.2,5.7,5.8,6.5,7.0,6.5,5.9,5.7,5.2,5.0,4.4,3.8,3.5,3.2,2.9,2.8,2.0,1.6,1.1,0.9,0.8,0.8,1.1,1.3,1.6,1.8,2.0,2.2,2.6,2.9,3.2,3.4,3.9,4.4,4.9,5.1,4.9,5.2,5.8,7.5,7.4,7.7,7.5,8.1,8.9,8.6,10.0,9.5,7.7,7.0,5.8,5.0,4.6,4.4,4.6,4.3,3.9,4.0,4.0,3.6,3.3,3.4,3.2,3.0,2.9,3.0,2.8,2.4,2.7,2.8,2.3,2.2,2.7,2.5,1.9,2.2,2.6,2.2,1.9,2.5,2.5,2.1,2.1,1.6,2.0,1.9,2.4,2.4,2.0,2.2,1.8,1.6,1.8,1.4,2.0,1.7,2.1,2.0,1.5,1.6,1.9,2.1,2.6,2.6,3.0,3.3,3.6,3.9,4.1,4.7,4.8,5.2,5.1,5.6,5.5,5.0,4.8,4.5,4.3,4.5,4.3,3.9,4.0,3.8,3.4,3.6,3.6,3.3,3.0,3.4,3.3,2.8,2.9,3.2,4.0,5.1,3.9,5.0,4.4,3.7,3.5,3.4,3.2,3.5,3.2,3.6,3.8,4.1,4.2,3.9,4.1,4.6,4.5,4.3,4.7,5.1,4.9,5.5,5.2,4.9,5.4,5.7,5.3,5.4,6.1,6.8,7.0,8.3,9.5,10.2,10.0,11.0,11.3,13.4,12.0,10.2,8.9,9.7,8.6,8.9,8.2,8.6,10.1,8.4,5.8,4.8,4.3,4.4,4.1,4.3,4.2,4.4,4.3,4.0,3.9,3.8,3.8,3.6,3.9,3.4,3.9,3.7,3.5,3.2,3.3,3.4,3.8,4.0,3.5,3.5,2.9,3.2,2.7,2.9,3.1,3.0,2.6,2.6,2.1,2.2,2.1,1.7,1.8,1.5,1.8,1.6,1.9,2.1,2.2,2.5,2.8,2.9,2.4,2.4,2.4,2.4,2.3,1.9,2.3,2.2,2.4,2.4,2.8,2.9,3.2,3.3,3.8,4.2,4.8,5.1,4.9,4.8,4.3,3.9,3.3,3.1,2.7,2.6,2.2,2.0,1.7,1.8,1.4,1.8,1.5,1.9,1.7,2.1,2.0,2.3,2.5,2.5,3.1,3.2,3.5,3.8,4.1,4.5,4.8,5.8],[22.5,22.5,22.5,23.4,24.8,25.8,25.1,26.0,24.1,22.6,20.2,19.4,18.7,18.0,15.3,14.2,12.5,9.4,8.7,6.4,6.2,5.7,4.2,4.1,3.4,3.1,2.5,2.6,2.7,2.6,2.5,2.2,1.8,1.9,1.8,1.6,1.8,1.6,1.7,1.5,1.2,1.0,1.0,1.1,1.2,1.7,1.9,2.3,2.5,3.1,3.5,4.0,4.2,4.8,5.0,5.2,5.7,5.8,6.5,6.9,6.6,6.2,5.9,5.4,5.0,4.6,4.0,3.7,3.4,3.1,2.8,2.2,1.9,1.4,1.0,0.8,0.8,0.8,1.0,1.3,1.5,1.6,1.9,2.1,2.5,2.6,2.9,3.2,3.9,4.3,4.6,4.3,4.5,5.2,6.9,6.8,7.1,7.1,7.5,8.3,8.1,9.1,8.9,7.1,6.3,5.2,4.6,4.0,3.9,4.0,3.6,3.3,3.3,3.3,3.0,2.8,2.9,2.8,2.5,2.6,2.6,2.4,2.1,2.4,2.4,2.0,1.9,2.2,2.1,1.7,1.9,2.2,1.8,1.7,2.1,2.1,1.8,1.8,1.4,1.7,1.6,2.1,2.0,1.7,1.9,1.6,1.3,1.6,1.2,1.7,1.5,1.9,1.8,1.4,1.6,1.8,2.0,2.4,2.3,2.6,2.8,3.1,3.4,3.6,4.1,4.2,4.6,4.4,4.8,4.8,4.3,4.2,3.9,3.8,3.9,3.7,3.3,3.5,3.3,3.0,3.1,3.1,2.8,2.7,2.9,2.9,2.5,2.7,3.2,3.9,5.1,3.8,4.8,4.1,3.4,3.1,3.0,2.8,3.0,2.7,3.2,3.3,3.5,3.7,3.4,3.6,4.0,4.0,3.8,4.1,4.4,4.2,4.8,4.5,4.2,4.7,5.0,4.5,4.7,5.3,6.0,6.4,7.8,9.0,9.6,9.5,10.2,10.5,12.3,11.0,9.2,8.1,8.9,8.0,8.3,7.7,7.8,9.1,7.5,5.2,4.3,3.8,3.8,3.5,3.7,3.7,3.8,3.8,3.5,3.3,3.2,3.3,3.1,3.4,3.0,3.3,3.1,3.1,2.7,2.8,3.0,3.3,3.5,3.0,3.1,2.5,2.8,2.4,2.6,2.7,2.6,2.3,2.4,1.9,1.9,1.8,1.5,1.6,1.3,1.5,1.3,1.7,1.8,1.9,2.2,2.5,2.6,2.1,2.1,2.1,2.2,2.0,1.7,2.0,2.0,2.1,2.0,2.4,2.5,2.9,2.8,3.4,3.8,4.6,4.8,4.5,4.4,3.8,3.3,2.8,2.6,2.4,2.2,2.0,1.7,1.4,1.5,1.2,1.5,1.3,1.6,1.6,1.9,1.8,2.1,2.1,2.2,2.6,2.7,3.1,3.3,3.6,3.9,4.4,5.4],[22.8,22.5,22.7,23.3,24.9,25.9,24.7,25.8,23.7,22.4,19.8,19.3,18.7,18.6,16.1,14.3,12.9,9.2,8.5,6.1,6.1,5.4,4.0,4.0,3.4,3.0,2.7,2.5,2.8,2.6,2.6,2.3,1.9,2.0,1.8,1.6,1.7,1.5,1.6,1.4,1.1,1.1,1.2,1.5,1.5,2.3,2.2,2.7,2.9,3.6,3.9,4.7,4.8,5.4,5.7,5.8,6.4,6.4,7.0,7.8,7.0,6.6,6.4,6.1,5.8,5.2,4.6,4.1,3.7,3.4,3.2,2.6,2.3,1.9,1.3,1.1,0.8,0.8,0.8,1.0,1.2,1.3,1.6,1.8,2.2,2.5,2.7,3.0,3.6,3.9,4.3,4.0,4.2,4.8,6.7,6.5,6.9,6.7,7.2,7.9,7.7,8.8,8.6,6.8,6.1,4.9,4.2,3.7,3.6,3.7,3.2,3.0,3.1,3.0,2.7,2.5,2.6,2.5,2.2,2.2,2.3,2.0,1.8,2.1,2.1,1.7,1.7,2.0,1.9,1.5,1.8,2.1,1.8,1.6,2.1,2.1,1.8,1.7,1.3,1.5,1.4,1.8,1.8,1.6,1.8,1.5,1.2,1.5,1.2,1.7,1.5,1.8,1.7,1.4,1.7,1.9,2.1,2.4,2.3,2.7,2.8,3.0,3.3,3.5,4.0,4.1,4.4,4.4,4.8,4.7,4.3,4.2,3.8,3.8,3.9,3.7,3.4,3.5,3.3,3.0,3.2,3.2,2.9,2.8,3.1,3.1,2.7,2.9,3.4,4.1,5.3,4.1,5.1,4.4,3.5,3.2,3.0,2.8,3.0,2.7,3.1,3.2,3.4,3.6,3.3,3.5,3.9,3.9,3.7,4.0,4.3,4.2,4.7,4.5,4.2,4.7,4.9,4.7,4.7,5.3,6.1,6.5,7.7,9.2,9.8,9.7,10.6,10.9,12.9,11.5,9.6,8.4,9.2,8.2,8.4,7.8,8.0,9.4,7.6,5.2,4.1,3.7,3.7,3.5,3.6,3.7,3.8,3.8,3.5,3.3,3.2,3.2,3.0,3.3,2.9,3.2,3.0,2.9,2.6,2.8,3.0,3.3,3.3,3.0,3.0,2.5,2.8,2.5,2.7,2.8,2.8,2.6,2.6,2.2,2.1,1.9,1.6,1.5,1.3,1.4,1.2,1.5,1.6,1.7,2.1,2.3,2.4,2.0,2.1,2.1,2.0,1.9,1.5,1.8,1.7,1.8,1.7,2.1,2.2,2.6,2.6,3.1,3.6,4.2,4.5,4.3,4.1,3.7,3.1,2.6,2.4,2.1,1.8,1.7,1.4,1.2,1.3,1.1,1.4,1.4,1.7,1.7,2.0,1.9,2.2,2.3,2.2,2.6,2.6,3.0,3.2,3.5,3.8,4.3,5.1],[22.3,22.7,22.7,23.4,24.7,25.5,24.2,25.4,23.3,21.3,19.7,18.3,18.9,17.9,15.6,14.3,12.4,8.9,8.4,5.7,5.6,4.9,3.7,3.5,2.9,2.6,2.2,2.2,2.4,2.3,2.2,2.0,1.6,1.7,1.5,1.4,1.4,1.4,1.5,1.3,1.0,1.0,1.1,1.4,1.5,1.9,2.0,2.5,2.7,3.2,3.5,4.1,4.2,4.7,4.9,5.1,5.7,5.7,6.4,7.0,6.4,6.1,5.9,5.4,5.0,4.7,4.0,3.8,3.4,3.1,2.9,2.4,2.1,1.8,1.4,1.2,1.0,0.8,0.8,0.8,1.0,1.1,1.3,1.5,1.8,2.1,2.3,2.5,3.3,3.5,3.8,3.6,3.7,4.3,6.1,6.1,6.5,6.4,7.2,7.8,7.5,8.5,8.1,6.5,5.6,4.4,3.7,3.2,3.1,3.2,2.8,2.6,2.7,2.5,2.3,2.2,2.3,2.1,1.8,2.0,2.0,1.7,1.5,1.8,1.8,1.4,1.5,1.7,1.6,1.4,1.6,1.8,1.6,1.5,1.8,1.8,1.7,1.6,1.3,1.4,1.3,1.6,1.6,1.4,1.6,1.5,1.1,1.4,1.2,1.6,1.5,1.8,1.8,1.5,1.7,1.8,2.0,2.3,2.2,2.5,2.6,2.8,3.1,3.2,3.8,3.7,4.2,4.1,4.4,4.4,4.0,3.8,3.5,3.4,3.6,3.4,3.1,3.2,3.0,2.8,2.8,2.9,2.7,2.6,2.7,2.8,2.5,2.6,3.1,3.8,4.8,3.7,4.6,3.9,3.3,2.9,2.7,2.5,2.7,2.4,2.8,2.8,3.0,3.2,2.9,3.0,3.5,3.5,3.3,3.5,3.9,3.7,4.2,4.0,3.7,4.1,4.4,4.2,4.2,4.7,5.6,6.0,7.4,8.8,9.3,9.1,9.7,10.4,12.4,10.6,8.9,7.6,8.4,7.6,8.1,7.4,7.4,8.5,7.0,4.7,3.7,3.3,3.2,3.1,3.2,3.2,3.3,3.4,3.1,2.9,2.9,2.9,2.7,2.9,2.6,2.8,2.7,2.6,2.3,2.5,2.7,3.0,3.1,2.8,2.7,2.2,2.5,2.2,2.4,2.5,2.4,2.2,2.2,1.9,1.8,1.6,1.4,1.3,1.1,1.2,1.0,1.3,1.4,1.5,1.8,2.1,2.2,1.8,1.8,1.9,1.8,1.7,1.3,1.6,1.5,1.5,1.5,1.8,1.9,2.2,2.2,2.7,3.2,3.8,4.1,3.9,3.7,3.2,2.6,2.2,2.0,1.8,1.6,1.4,1.2,1.0,1.1,1.0,1.3,1.3,1.5,1.6,1.9,1.8,2.1,2.1,2.0,2.4,2.4,2.7,2.9,3.2,3.5,4.2,4.9],[22.7,22.6,23.2,23.6,24.9,25.6,24.5,24.9,22.8,21.0,19.6,18.5,18.0,17.5,15.1,13.7,12.7,8.9,8.6,6.2,5.9,5.6,4.1,4.0,3.5,3.2,2.7,2.7,3.0,2.9,2.8,2.6,2.0,2.1,1.9,1.8,1.8,1.7,1.9,1.7,1.3,1.4,1.4,1.8,1.8,2.2,2.4,2.9,3.1,3.7,4.2,4.9,5.1,5.5,5.7,6.1,6.8,6.5,7.6,7.8,7.3,6.7,7.0,6.3,6.0,5.5,4.8,4.5,4.1,3.5,3.3,2.8,2.4,2.2,1.7,1.6,1.2,1.0,0.9,0.8,0.8,1.1,1.3,1.6,1.9,2.2,2.3,2.7,3.5,3.8,4.1,3.9,4.1,4.6,6.5,6.3,6.9,6.6,7.1,8.0,7.9,8.9,8.7,6.9,6.1,4.9,4.3,3.6,3.6,3.7,3.1,2.9,3.0,2.9,2.5,2.5,2.7,2.5,2.0,2.4,2.4,2.0,1.7,2.2,2.1,1.6,1.7,2.2,2.0,1.5,2.0,2.4,1.9,1.8,2.3,2.3,2.1,1.9,1.4,1.5,1.4,1.9,1.8,1.5,2.0,1.7,1.2,1.7,1.5,2.0,1.9,2.1,2.1,1.8,2.0,2.2,2.4,2.8,2.7,3.1,3.4,3.6,3.9,4.1,4.6,4.6,5.0,5.0,5.4,5.4,4.8,4.7,4.4,4.3,4.5,4.2,3.9,4.0,3.9,3.5,3.5,3.6,3.3,3.1,3.3,3.4,3.0,3.1,3.6,4.2,5.5,4.2,5.2,4.4,3.7,3.5,3.4,3.2,3.5,3.1,3.6,3.6,3.7,3.9,3.8,3.9,4.3,4.3,4.2,4.4,4.6,4.7,5.2,5.0,4.7,5.0,5.4,5.2,5.0,5.6,6.4,6.9,8.1,9.5,10.2,9.8,10.4,10.8,12.4,10.8,9.3,8.3,8.8,8.1,8.8,8.0,8.1,8.9,7.6,5.3,4.3,3.9,4.0,3.9,4.1,4.1,4.2,4.3,3.9,3.7,3.6,3.7,3.5,3.6,3.2,3.4,3.1,3.1,2.7,2.9,3.1,3.7,3.8,3.3,3.5,2.9,3.2,2.8,3.0,3.1,2.9,2.7,2.6,2.3,2.3,2.1,1.7,1.6,1.3,1.4,1.2,1.6,1.7,1.7,2.1,2.4,2.6,2.1,2.2,2.3,2.3,2.2,1.6,1.9,1.8,1.8,1.6,2.0,2.0,2.5,2.4,3.1,3.4,4.2,4.3,4.0,3.8,3.4,2.9,2.3,2.2,1.9,1.7,1.6,1.3,1.1,1.3,1.1,1.6,1.5,2.0,2.0,2.2,2.2,2.6,2.6,2.6,3.1,3.1,3.6,3.7,4.0,4.4,4.7,5.5],[23.5,23.4,24.0,24.4,25.4,26.2,24.9,25.3,23.9,21.7,21.2,19.4,19.5,18.4,16.5,14.0,12.3,9.2,8.1,5.9,5.9,5.3,3.9,3.7,3.2,3.0,2.6,2.5,2.7,2.8,2.7,2.4,2.0,2.2,1.9,1.9,1.9,1.8,2.0,1.8,1.4,1.6,1.6,2.0,2.0,2.4,2.6,3.0,3.4,3.8,4.2,4.8,4.9,5.5,5.4,6.0,7.0,6.5,7.4,7.6,7.1,6.8,6.7,6.1,5.7,5.2,4.6,4.4,4.1,3.7,3.5,3.0,2.6,2.3,2.0,1.8,1.4,1.3,1.1,0.8,0.8,0.8,1.1,1.3,1.5,1.8,2.0,2.4,3.2,3.5,3.7,3.6,3.8,4.2,6.1,6.0,6.6,6.4,7.0,7.7,7.7,8.4,8.4,6.6,5.8,4.6,3.8,3.2,3.1,3.3,2.9,2.5,2.7,2.6,2.1,2.0,2.3,2.0,1.6,1.9,2.0,1.5,1.4,1.8,1.8,1.4,1.6,2.0,1.7,1.5,1.8,2.1,1.8,1.8,2.2,2.2,2.1,1.9,1.5,1.5,1.4,1.7,1.7,1.5,1.9,1.7,1.3,1.7,1.6,2.0,1.9,2.3,2.2,2.0,2.2,2.4,2.5,2.8,2.8,3.0,3.2,3.4,3.6,3.8,4.3,4.2,4.6,4.7,5.0,5.1,4.6,4.6,4.1,4.1,4.3,4.1,3.8,3.9,3.8,3.5,3.5,3.7,3.3,3.1,3.4,3.4,3.1,3.2,3.6,4.3,5.5,4.3,5.3,4.5,3.8,3.5,3.3,3.0,3.2,2.9,3.1,3.2,3.3,3.5,3.4,3.5,3.8,3.9,3.9,4.1,4.3,4.4,4.8,4.6,4.4,4.7,5.1,4.9,4.8,5.3,6.3,6.7,7.8,9.6,10.2,9.8,10.4,11.1,13.0,11.3,9.4,8.3,9.1,8.1,8.4,7.6,7.9,9.1,7.4,5.1,4.0,3.6,3.6,3.5,3.8,3.8,4.1,4.1,3.8,3.6,3.4,3.4,3.1,3.3,2.9,3.1,2.9,2.8,2.5,2.8,3.0,3.2,3.4,3.1,3.2,2.7,3.0,2.7,2.9,3.0,3.0,2.7,2.7,2.4,2.3,2.1,1.8,1.7,1.5,1.4,1.3,1.6,1.5,1.5,2.0,2.4,2.6,2.0,2.3,2.5,2.3,2.2,1.6,1.8,1.7,1.5,1.4,1.7,1.8,2.2,2.1,2.7,3.2,3.9,4.1,3.9,3.6,3.2,2.6,1.9,1.8,1.5,1.3,1.3,1.1,1.1,1.2,1.3,1.6,1.7,2.0,2.0,2.3,2.2,2.6,2.6,2.5,2.9,3.0,3.2,3.4,3.7,4.0,4.5,5.3],[22.1,22.2,22.9,23.4,24.5,25.0,23.7,23.8,22.0,20.4,19.1,18.3,18.0,16.9,14.5,12.9,12.2,9.1,8.5,5.7,6.1,5.6,3.7,3.5,2.9,2.7,2.3,2.3,2.5,2.5,2.4,2.2,1.8,2.0,1.7,1.8,1.7,1.7,1.9,1.7,1.4,1.6,1.6,2.0,1.9,2.4,2.5,2.8,3.1,3.6,4.1,4.5,4.5,5.2,5.2,5.5,6.0,6.0,6.7,7.2,6.9,6.4,6.4,5.6,5.1,5.0,4.4,4.3,4.0,3.6,3.5,2.8,2.5,2.3,2.0,1.7,1.5,1.3,1.1,1.0,0.8,0.8,0.8,1.1,1.3,1.6,1.7,2.1,2.8,3.1,3.4,3.2,3.4,3.8,5.6,5.7,6.0,6.0,6.4,7.0,7.1,7.6,7.5,6.0,5.2,4.2,3.3,2.8,2.8,2.8,2.4,2.1,2.3,2.1,1.8,1.8,1.9,1.7,1.4,1.5,1.7,1.4,1.2,1.6,1.6,1.2,1.4,1.8,1.6,1.3,1.6,1.9,1.7,1.7,2.0,2.0,1.9,1.9,1.5,1.4,1.3,1.6,1.6,1.4,1.9,1.7,1.4,1.7,1.6,1.9,1.9,2.1,2.1,2.0,2.2,2.3,2.4,2.7,2.5,2.8,2.9,3.2,3.4,3.5,4.0,4.0,4.5,4.5,4.7,4.8,4.4,4.2,3.8,3.8,4.1,3.7,3.4,3.6,3.5,3.1,3.2,3.3,3.0,2.9,3.1,3.2,2.9,2.9,3.5,4.3,5.5,4.2,5.2,4.4,3.7,3.1,3.0,2.8,2.9,2.6,3.0,3.0,3.2,3.4,3.2,3.3,3.6,3.6,3.6,3.8,4.0,4.0,4.4,4.3,4.0,4.3,4.6,4.5,4.4,4.9,5.8,6.4,7.6,9.2,9.8,9.7,9.9,10.8,12.6,10.6,9.0,8.3,8.8,8.0,8.2,7.4,7.6,8.6,7.2,4.8,3.8,3.4,3.3,3.2,3.4,3.5,3.7,3.7,3.4,3.2,3.1,3.1,2.9,3.1,2.5,2.9,2.6,2.6,2.3,2.5,2.8,3.1,3.3,2.9,2.9,2.4,2.8,2.5,2.7,2.8,2.7,2.6,2.5,2.2,2.2,1.9,1.8,1.5,1.5,1.3,1.3,1.5,1.5,1.5,1.8,2.1,2.2,1.8,2.0,2.2,2.1,2.0,1.5,1.6,1.5,1.3,1.3,1.4,1.5,1.9,1.9,2.3,2.9,3.5,3.8,3.6,3.2,2.9,2.2,1.8,1.6,1.4,1.1,1.2,1.0,1.0,1.2,1.2,1.5,1.6,1.9,2.0,2.3,2.1,2.5,2.4,2.3,2.7,2.7,3.1,3.2,3.5,3.8,4.4,5.1],[22.7,22.6,23.1,23.9,25.1,25.6,24.3,24.5,23.2,20.3,19.6,18.1,18.1,17.5,15.3,13.3,12.4,8.8,8.1,6.0,6.1,5.5,4.1,4.0,3.4,3.3,2.9,2.8,3.2,3.2,3.1,2.9,2.4,2.6,2.3,2.3,2.2,2.2,2.4,2.3,1.8,2.1,2.1,2.5,2.6,3.0,3.2,3.6,4.1,4.5,4.8,5.4,5.6,6.1,6.6,6.8,7.5,7.2,8.7,8.8,8.5,7.6,7.7,7.5,6.5,6.1,5.4,5.1,4.8,4.5,4.4,3.6,3.3,2.9,2.6,2.4,2.0,1.8,1.5,1.3,1.1,0.9,0.8,0.9,1.2,1.5,1.7,2.2,2.9,3.2,3.5,3.4,3.7,4.0,6.0,6.2,6.5,6.6,7.0,7.6,7.6,8.5,8.4,6.7,5.8,4.6,3.7,3.0,3.1,3.2,2.6,2.3,2.5,2.4,1.8,1.9,2.2,1.8,1.5,1.9,2.0,1.5,1.4,2.0,1.9,1.5,1.7,2.2,1.9,1.7,2.2,2.4,2.1,2.2,2.6,2.6,2.5,2.3,1.9,1.8,1.7,1.9,1.9,1.8,2.3,2.2,1.8,2.1,2.2,2.5,2.5,2.8,2.8,2.6,2.8,3.0,3.1,3.4,3.2,3.6,3.7,4.0,4.2,4.3,4.9,4.8,5.1,5.2,5.6,5.7,5.2,5.1,4.7,4.7,5.1,4.7,4.3,4.7,4.4,4.0,4.2,4.4,3.9,3.6,4.2,4.3,3.8,3.9,4.3,5.1,6.3,5.1,5.9,5.2,4.6,4.1,3.8,3.5,3.7,3.2,3.6,3.5,3.6,3.9,3.8,3.9,4.3,4.4,4.4,4.5,4.8,4.9,5.2,5.2,5.0,5.2,5.5,5.5,5.2,5.8,6.8,7.3,8.3,10.1,10.8,10.6,10.8,11.7,13.2,11.5,9.5,8.5,9.2,8.2,8.8,7.9,8.3,9.3,7.6,5.5,4.3,4.0,4.0,4.0,4.2,4.4,4.7,4.8,4.5,4.0,3.9,3.9,3.5,3.6,3.3,3.4,3.0,3.0,2.7,3.2,3.4,3.5,3.8,3.5,3.5,3.1,3.4,3.1,3.3,3.5,3.6,3.3,3.2,2.9,2.9,2.5,2.3,2.1,1.9,1.8,1.6,1.9,1.6,1.7,2.1,2.7,2.7,2.2,2.5,2.8,2.5,2.5,1.9,2.0,1.9,1.6,1.5,1.6,1.7,2.0,2.2,2.6,3.1,3.9,4.2,3.9,3.6,3.1,2.4,1.9,1.5,1.4,1.2,1.4,1.3,1.3,1.5,1.8,1.9,2.2,2.5,2.7,2.9,2.8,3.2,3.1,3.0,3.3,3.4,3.7,3.9,4.2,4.7,5.0,5.8],[22.5,23.3,23.2,23.9,24.9,25.7,24.2,24.2,22.9,21.1,19.1,18.3,16.6,16.0,13.5,12.9,11.9,8.2,8.0,5.5,5.7,5.5,3.7,3.7,3.3,3.2,2.8,2.7,3.0,3.2,3.1,3.0,2.5,2.7,2.4,2.4,2.4,2.4,2.5,2.4,2.0,2.3,2.3,2.7,2.8,3.1,3.3,3.7,4.1,4.6,4.8,5.6,5.4,6.1,6.3,6.4,7.7,6.7,8.6,8.9,8.2,7.8,7.6,7.0,6.0,6.0,5.5,5.2,5.0,4.7,4.8,3.8,3.6,3.1,2.7,2.6,2.1,2.1,1.7,1.6,1.4,1.2,0.8,0.8,0.9,1.2,1.5,1.9,2.6,2.9,3.2,3.0,3.3,3.7,5.8,5.9,6.2,5.9,6.4,7.2,7.2,7.9,7.9,6.1,5.4,4.2,3.4,2.7,2.9,2.9,2.4,2.1,2.3,2.1,1.7,1.8,2.0,1.6,1.3,1.7,1.8,1.3,1.4,1.9,1.8,1.5,1.9,2.2,2.0,1.8,2.3,2.5,2.2,2.4,2.6,2.7,2.7,2.4,2.1,2.0,1.8,2.0,2.0,2.0,2.5,2.3,2.0,2.3,2.3,2.7,2.7,2.9,3.0,2.8,3.0,3.1,3.3,3.6,3.4,3.6,3.8,4.0,4.3,4.3,5.0,4.9,5.4,5.4,5.6,5.8,5.3,5.1,4.7,4.6,5.0,4.6,4.2,4.6,4.4,3.9,4.2,4.3,3.9,3.7,4.1,4.2,3.8,3.8,4.3,5.0,6.1,4.9,5.8,5.1,4.4,4.0,3.8,3.5,3.7,3.3,3.7,3.6,3.7,4.0,3.9,3.9,4.3,4.4,4.4,4.6,4.8,4.9,5.3,5.2,4.9,5.2,5.5,5.4,5.2,5.6,6.6,7.3,8.3,9.9,10.5,10.2,10.7,11.2,12.8,11.0,9.7,8.6,9.1,8.0,8.8,7.8,8.1,9.1,7.6,5.3,4.3,3.9,4.0,3.9,4.2,4.3,4.6,4.8,4.3,4.1,3.9,3.9,3.5,3.8,3.2,3.4,2.9,3.0,2.7,3.1,3.4,3.6,4.0,3.6,3.7,3.2,3.5,3.2,3.4,3.6,3.5,3.4,3.3,3.0,3.0,2.6,2.5,2.3,2.1,1.9,1.8,2.0,1.8,1.8,2.1,2.7,2.7,2.2,2.5,2.8,2.7,2.6,2.0,2.0,2.0,1.6,1.6,1.5,1.7,1.9,2.0,2.5,3.0,3.8,4.2,3.5,3.4,2.9,2.2,1.7,1.3,1.3,1.1,1.4,1.3,1.6,1.7,1.9,2.1,2.3,2.7,2.8,3.0,3.0,3.2,3.2,3.1,3.4,3.5,3.8,4.0,4.2,4.7,5.0,5.8],[22.8,23.0,23.3,23.6,25.1,25.5,24.4,24.6,23.3,20.1,19.6,19.3,17.7,17.1,15.3,13.7,12.2,8.7,7.9,5.8,6.2,5.5,4.4,4.3,3.9,3.9,3.6,3.2,3.8,3.8,3.9,3.5,3.1,3.3,2.9,3.1,3.0,3.1,3.3,3.1,2.7,3.0,2.9,3.4,3.4,3.8,4.3,4.5,5.1,5.4,5.9,6.8,6.7,7.6,8.0,8.3,9.8,8.6,9.9,10.3,9.9,9.3,9.0,8.5,8.1,7.8,6.8,6.4,6.1,5.6,5.6,4.7,4.5,3.8,3.6,3.4,2.9,2.7,2.3,2.1,1.9,1.4,1.2,1.0,0.8,0.9,1.3,1.7,2.4,2.8,3.1,2.9,3.3,3.7,5.7,5.7,6.3,6.2,6.6,7.1,7.4,8.5,8.3,6.5,5.7,4.3,3.8,2.9,3.2,3.2,2.4,2.3,2.8,2.4,1.8,2.1,2.5,2.0,1.6,2.2,2.3,1.7,1.7,2.5,2.3,1.8,2.2,2.5,2.3,2.1,2.7,2.9,2.7,2.8,3.1,3.2,3.3,3.0,2.5,2.3,2.2,2.3,2.5,2.5,3.0,2.9,2.5,2.8,2.9,3.3,3.2,3.7,3.7,3.5,3.7,4.0,4.0,4.4,4.2,4.6,4.6,4.9,5.1,5.2,5.7,5.6,6.0,6.2,6.6,6.6,6.2,6.1,5.6,5.7,6.1,5.7,5.3,5.7,5.4,5.0,5.2,5.5,4.9,4.6,5.2,5.3,4.8,4.8,5.2,6.1,7.1,6.0,6.9,6.0,5.3,4.9,4.8,4.2,4.5,3.8,4.3,4.2,4.3,4.6,4.7,4.7,5.0,5.3,5.3,5.4,5.5,5.8,6.2,6.1,6.0,6.1,6.6,6.5,6.3,6.8,7.8,8.3,9.1,10.8,11.6,11.3,11.1,12.3,13.8,12.0,10.1,8.9,9.6,8.5,9.3,8.5,8.7,9.5,8.3,5.9,4.8,4.6,4.7,4.9,5.1,5.3,5.6,5.9,5.5,5.1,4.8,4.7,4.2,4.3,3.8,3.9,3.5,3.6,3.3,3.8,4.0,4.2,4.6,4.2,4.3,3.7,4.3,3.7,4.3,4.4,4.3,4.1,4.1,3.7,3.6,3.2,3.1,2.6,2.6,2.4,2.5,2.7,2.2,2.3,2.6,3.4,3.3,2.8,3.3,3.7,3.3,3.3,2.6,2.5,2.4,2.0,1.9,1.8,1.9,1.9,2.1,2.5,3.2,3.9,4.2,3.9,3.4,2.9,2.1,1.6,1.4,1.4,1.4,1.7,1.7,2.1,2.1,2.4,2.4,2.9,3.1,3.4,3.6,3.5,4.0,3.9,3.7,4.3,4.2,4.7,4.7,5.0,5.5,5.7,6.4],[23.0,23.5,23.3,23.3,24.8,25.7,24.7,25.1,22.7,20.4,17.9,17.1,16.3,15.3,14.4,13.4,12.2,8.2,7.9,5.9,5.9,5.9,4.4,4.5,4.1,4.2,3.9,3.6,3.9,4.1,4.1,3.8,3.3,3.6,3.3,3.3,3.2,3.2,3.6,3.5,2.9,3.4,3.1,3.9,3.9,4.4,4.7,5.0,5.2,5.7,6.0,6.8,6.6,7.6,7.9,8.2,9.6,8.4,9.3,10.2,9.3,8.9,8.5,8.3,7.5,7.3,6.7,6.3,6.0,5.7,5.8,5.2,5.2,4.4,4.1,3.9,3.2,3.2,2.7,2.6,2.2,2.0,1.5,1.4,0.9,0.8,0.9,1.4,2.1,2.7,3.0,2.7,3.2,3.7,5.5,5.7,6.2,5.9,6.4,7.3,7.3,8.0,7.7,6.3,5.3,4.4,3.6,2.8,2.9,3.1,2.2,2.1,2.7,2.4,1.6,2.0,2.5,2.0,1.6,2.3,2.4,1.9,2.0,2.6,2.6,2.3,2.6,3.0,2.8,2.7,3.1,3.3,3.1,3.3,3.6,3.6,3.5,3.4,3.1,2.8,2.7,2.6,2.6,2.8,3.5,3.3,2.8,3.2,3.3,3.7,3.7,4.1,4.2,3.9,4.1,4.6,4.6,5.0,4.6,4.9,5.0,5.2,5.5,5.5,6.2,6.0,6.5,6.6,6.9,7.0,6.5,6.4,5.9,6.0,6.4,5.9,5.4,6.0,5.8,5.2,5.5,5.8,5.2,5.0,5.5,5.7,5.2,5.2,5.6,6.2,7.1,6.0,7.0,6.2,5.5,5.1,5.1,4.6,5.0,4.4,4.8,4.6,4.7,5.1,5.1,5.0,5.4,5.6,5.6,5.8,6.0,6.2,6.6,6.5,6.2,6.5,6.8,6.6,6.4,7.0,8.0,8.4,9.4,10.6,11.5,11.2,11.5,12.1,13.5,11.9,10.2,9.1,9.7,8.5,9.2,8.4,8.7,9.5,8.5,6.1,5.2,4.9,5.0,5.0,5.4,5.4,5.7,6.0,5.6,5.3,5.0,5.1,4.6,4.7,4.3,4.4,3.8,3.9,3.6,4.3,4.4,4.6,5.0,4.7,4.9,4.3,4.7,4.4,4.7,4.7,4.6,4.6,4.5,4.1,3.9,3.5,3.3,3.1,3.0,2.7,2.7,2.8,2.3,2.5,2.6,3.3,3.1,2.8,3.3,3.9,3.4,3.5,2.7,2.7,2.6,2.2,2.1,1.8,1.9,1.8,1.9,2.4,3.1,3.9,4.3,3.7,3.3,2.7,1.8,1.4,1.2,1.4,1.5,1.9,2.1,2.4,2.5,2.9,3.0,3.1,3.5,3.8,4.2,4.2,4.6,4.4,4.2,4.7,4.7,5.1,5.1,5.4,5.9,6.0,6.6],[22.9,22.9,23.0,22.9,25.1,25.9,25.2,25.5,23.4,21.4,19.4,18.3,17.2,15.8,15.0,14.5,13.1,9.6,8.3,6.7,7.0,6.6,5.2,5.4,5.2,5.1,4.8,4.9,5.1,5.4,5.6,5.3,4.3,5.1,4.5,4.8,4.3,4.5,4.8,4.7,4.1,4.8,4.6,5.1,5.7,5.9,6.1,6.7,7.0,7.7,8.3,9.4,9.1,10.1,10.1,10.8,11.8,10.9,12.3,12.8,12.6,11.9,11.3,10.8,9.8,9.0,8.6,8.9,8.6,7.7,7.8,6.5,6.4,5.6,5.4,5.1,5.0,4.5,3.9,3.4,2.7,2.7,2.0,1.7,1.3,1.1,0.8,1.1,1.7,2.4,2.9,2.5,3.2,3.5,5.3,5.6,6.2,6.2,7.0,7.9,7.8,8.8,8.5,6.7,5.4,4.4,4.0,3.0,3.7,3.7,2.6,2.6,3.3,2.8,1.9,2.7,3.1,2.4,2.0,2.8,3.1,2.4,2.6,3.1,3.1,2.8,3.3,4.0,3.6,3.5,4.1,4.3,4.3,4.2,4.8,4.8,4.8,4.6,4.3,3.7,3.8,3.5,3.5,3.8,4.6,4.5,4.1,4.5,4.9,5.1,5.2,5.5,5.6,5.4,5.5,6.1,6.0,6.4,6.0,6.6,6.5,7.0,7.2,7.2,8.0,7.7,8.2,8.5,8.9,8.9,8.4,8.2,7.6,7.8,8.3,7.8,7.2,8.0,7.6,6.9,7.5,7.7,6.9,6.7,7.4,7.6,7.0,7.0,7.4,7.9,8.8,7.8,8.9,7.9,7.4,7.1,6.9,6.2,6.4,5.6,6.0,5.9,6.0,6.6,6.6,6.5,7.0,7.4,7.3,7.5,7.7,8.0,8.6,8.4,8.0,8.3,8.9,8.6,8.3,9.1,10.0,10.2,11.2,11.9,12.9,12.0,12.5,13.0,14.6,13.4,11.3,9.9,10.5,9.4,10.3,9.6,9.6,10.5,9.2,7.3,6.2,6.1,6.3,6.5,7.2,7.3,7.4,7.9,7.6,7.1,6.6,6.5,5.8,5.8,5.4,5.3,4.9,5.0,4.9,5.5,5.7,6.0,6.6,6.0,6.1,5.5,6.4,5.4,6.2,6.5,6.3,6.3,6.2,5.7,5.7,4.9,4.7,4.0,4.2,3.7,3.8,3.6,2.9,3.0,3.2,4.1,4.0,3.7,4.2,5.0,4.4,4.5,3.9,3.5,3.2,2.8,2.7,2.4,2.5,2.3,2.1,2.7,3.5,4.0,4.6,4.2,3.6,2.8,1.9,1.6,1.6,1.9,2.1,2.4,2.8,3.2,3.3,4.0,3.9,4.5,5.0,5.2,5.7,5.5,6.1,5.9,5.6,6.3,5.9,6.7,6.6,7.1,7.6,7.4,8.0],[22.8,22.7,23.2,22.7,24.2,24.9,24.2,25.0,22.2,20.4,18.1,18.0,17.1,16.4,15.0,14.4,13.2,9.9,9.4,7.4,7.5,8.2,6.1,6.8,6.4,6.4,6.3,6.0,6.4,6.8,6.6,6.8,5.9,6.5,5.8,5.9,5.4,5.8,5.7,5.6,4.9,5.6,5.9,6.4,7.1,7.5,8.2,8.4,8.8,9.4,9.9,11.3,10.7,11.7,11.8,12.1,13.3,12.7,14.0,14.6,14.0,13.6,13.2,13.0,11.8,11.1,10.6,10.3,9.9,9.2,9.1,8.3,8.0,7.2,6.9,6.5,5.8,5.5,5.0,4.7,4.1,3.8,2.9,3.0,2.0,1.7,0.9,0.8,1.1,1.5,2.4,2.3,2.7,3.3,5.0,5.7,5.8,6.0,6.8,7.7,7.4,8.7,8.2,6.3,5.5,4.3,4.1,2.8,3.7,3.8,2.5,2.7,3.7,3.2,2.4,3.1,3.7,3.3,2.9,3.9,4.1,3.4,3.8,4.7,4.5,4.3,4.9,5.3,5.0,4.9,5.5,5.5,5.6,5.7,6.1,6.3,6.5,5.8,5.5,5.1,4.8,4.7,4.7,4.7,5.9,5.6,4.9,5.5,6.0,6.3,6.5,7.1,7.4,6.7,7.4,8.3,8.1,8.5,8.0,8.6,8.5,8.9,9.1,9.3,10.0,9.9,10.1,10.7,11.2,11.4,10.8,10.7,9.9,10.3,10.6,10.0,9.5,10.2,9.8,9.3,9.6,9.8,9.0,8.8,9.6,9.6,9.1,8.9,9.3,9.4,10.4,9.4,11.0,9.8,9.0,8.5,8.9,7.9,8.5,7.3,8.1,7.6,7.5,7.9,8.3,8.1,8.6,9.2,9.3,9.3,9.5,10.1,10.8,10.8,10.1,10.4,11.1,10.7,10.4,11.1,12.2,12.1,12.8,13.1,14.0,12.9,13.3,13.9,15.5,14.4,12.3,11.1,11.3,10.6,11.1,10.9,10.9,11.3,10.4,8.6,7.4,7.5,8.1,8.1,8.9,8.9,9.6,10.3,9.7,9.1,8.3,8.5,7.6,7.6,6.8,6.6,6.2,6.2,6.3,6.9,7.1,7.4,8.4,7.7,8.2,7.3,8.4,7.6,8.3,8.0,8.2,8.4,7.9,7.4,7.4,6.3,6.0,5.4,5.4,5.0,5.0,4.7,3.8,3.7,3.7,4.8,4.7,4.5,5.1,5.9,5.4,5.8,5.0,4.7,4.6,3.9,3.5,3.2,2.9,2.6,2.5,2.9,3.5,4.1,4.5,4.2,3.4,2.9,2.0,1.7,1.9,2.4,2.8,3.3,3.9,4.3,4.8,5.2,5.3,5.8,6.4,7.0,7.8,7.4,8.3,7.9,7.6,8.4,7.7,8.8,8.4,8.8,9.5,9.2,9.7],[22.6,23.0,23.2,22.9,24.7,25.6,25.2,25.5,23.4,20.8,19.9,18.8,17.8,17.1,15.8,14.9,13.3,11.3,10.8,9.0,8.9,10.2,7.8,8.4,7.8,9.0,8.2,7.5,8.0,9.3,8.5,9.1,7.7,8.2,6.9,7.7,6.7,7.3,7.5,7.5,6.3,7.6,7.6,8.3,9.1,9.6,10.6,10.9,11.6,11.8,12.7,14.1,13.8,14.2,14.5,15.1,15.9,15.3,17.1,17.1,16.1,15.9,15.8,15.5,14.6,13.1,13.3,13.3,12.2,11.7,11.8,10.8,10.3,9.4,9.1,8.4,8.1,7.1,6.4,6.4,5.2,5.2,3.9,3.7,2.9,2.4,1.7,1.1,0.8,1.1,1.9,2.1,2.2,2.4,4.6,4.9,5.7,6.0,7.1,8.6,8.0,9.1,8.4,6.7,5.3,4.2,4.4,3.2,4.2,4.2,2.9,3.2,4.4,4.0,3.0,3.6,5.0,3.9,3.5,5.0,5.7,4.7,5.1,6.4,6.1,5.7,5.8,6.6,6.4,6.0,7.2,8.0,7.7,7.9,8.7,9.1,9.0,8.3,7.6,7.1,6.4,6.5,6.5,6.3,7.9,7.3,6.6,7.9,8.2,8.8,8.9,9.8,9.7,9.1,9.9,10.9,10.8,11.3,10.9,11.6,11.6,12.0,11.9,12.7,13.3,13.0,13.2,13.9,14.6,14.9,14.1,13.9,13.3,13.5,13.9,13.2,12.7,13.3,12.7,12.6,12.7,12.8,11.9,11.7,12.5,12.1,11.9,11.7,11.9,11.7,12.8,12.0,13.4,12.3,11.3,11.1,11.9,10.3,11.5,9.7,10.9,10.3,10.0,10.6,11.7,10.8,11.5,12.5,12.6,12.6,12.4,13.3,14.1,13.9,13.5,13.6,14.3,13.9,13.6,14.6,14.8,14.4,15.0,15.1,15.9,14.5,15.3,15.7,17.0,16.3,14.3,12.9,13.3,12.5,12.7,12.3,12.6,13.0,12.5,10.7,9.7,9.9,11.0,10.6,11.9,11.5,12.5,13.2,12.4,12.2,11.0,11.5,10.0,10.4,9.4,8.9,8.3,8.6,8.7,9.7,9.6,10.0,11.1,10.6,11.3,10.2,11.5,10.1,11.2,10.2,10.3,10.5,9.7,9.3,9.6,8.4,7.7,6.7,6.9,5.9,6.0,5.8,4.8,4.8,4.9,6.2,6.0,5.7,6.3,7.6,6.6,7.2,6.1,5.4,5.7,5.0,4.5,3.9,3.6,3.2,3.2,3.7,4.4,5.0,5.6,4.7,3.7,3.4,2.2,2.3,2.6,3.2,3.4,4.2,5.2,5.4,5.6,7.0,7.0,7.8,8.9,8.9,10.0,10.1,11.0,10.8,10.5,11.8,10.8,12.3,11.6,12.2,12.6,11.9,12.3],[22.4,22.6,23.1,22.8,24.5,25.6,25.5,25.8,22.1,21.0,19.3,19.4,17.6,17.2,15.9,14.4,13.3,11.6,11.1,9.3,9.6,10.7,8.8,9.8,9.1,10.5,10.4,9.5,9.5,11.3,10.5,11.5,10.3,10.7,9.3,10.4,9.0,9.9,9.5,9.7,7.9,9.4,10.3,11.0,11.9,11.8,13.1,13.4,13.7,14.1,14.6,15.8,15.6,16.2,16.2,17.1,17.3,17.5,18.7,18.6,18.2,18.1,17.9,16.9,16.3,15.7,15.5,14.9,14.7,13.7,13.6,13.3,12.3,11.4,11.3,10.2,10.1,8.5,8.4,7.8,7.0,6.8,5.2,5.1,3.8,3.5,2.5,2.0,1.1,0.8,1.1,1.6,1.8,2.3,4.0,4.8,5.4,6.1,7.1,8.5,7.6,8.8,7.7,6.4,5.4,4.5,4.2,3.6,4.5,4.2,3.5,4.0,5.2,4.4,3.8,5.1,5.7,4.8,4.8,6.6,6.8,5.9,6.8,7.3,7.2,7.0,7.8,8.2,8.3,8.2,9.2,9.5,9.4,10.0,10.5,10.5,10.9,9.7,9.2,8.6,7.9,7.8,7.4,7.2,8.5,8.5,8.0,9.0,10.1,10.0,10.9,11.3,10.9,10.8,12.2,12.6,12.8,13.2,12.5,13.1,13.0,13.3,13.4,14.1,14.6,14.6,14.7,15.0,15.8,16.0,15.1,15.1,14.9,14.9,15.0,14.4,14.1,14.7,13.9,14.3,14.3,14.3,13.5,13.4,14.3,13.9,13.8,13.8,14.1,14.0,14.7,14.2,15.1,13.9,13.6,13.3,13.6,12.4,12.9,11.4,13.0,11.5,10.8,11.3,13.3,12.4,12.2,13.9,14.0,13.9,13.3,14.5,15.2,14.9,14.5,14.5,14.9,14.8,14.6,15.0,16.1,15.4,15.8,15.8,16.0,15.2,15.6,16.4,17.6,16.7,14.9,13.6,14.1,13.4,13.4,12.7,12.8,13.2,12.3,11.6,10.4,11.0,12.1,12.3,13.4,13.2,14.2,14.6,14.2,13.6,12.9,13.2,11.7,11.5,10.9,9.7,9.4,9.3,9.9,11.3,10.9,10.3,12.3,12.2,12.9,12.0,12.9,12.5,13.1,12.7,12.5,13.2,12.2,12.0,12.0,11.2,10.6,9.3,9.4,8.6,7.8,7.2,6.8,6.2,6.3,7.2,7.1,7.2,7.9,9.2,8.2,9.1,8.4,7.2,7.7,7.1,6.3,5.8,5.1,4.7,4.5,4.1,4.4,4.8,5.4,4.8,3.8,3.7,2.9,3.4,4.0,4.4,5.2,5.9,6.9,7.2,8.0,8.9,9.3,10.5,11.3,11.8,12.6,12.3,12.9,12.5,12.5,13.1,12.5,13.5,12.9,13.7,14.0,12.9,13.4],[23.2,23.3,23.7,23.5,24.7,25.7,25.4,25.9,23.0,21.6,21.0,19.7,18.1,18.8,17.0,15.5,14.4,12.3,12.3,10.5,10.6,11.8,9.6,10.9,9.9,11.4,10.9,10.3,10.5,12.1,11.5,12.1,11.1,11.7,10.1,11.0,9.6,10.4,10.1,10.3,8.7,10.4,11.2,12.1,13.1,13.4,14.7,14.6,15.0,15.3,16.0,17.2,17.0,17.4,17.1,18.5,18.5,18.2,19.8,19.5,19.5,19.0,18.9,17.9,17.5,16.8,16.8,16.1,15.9,15.0,14.7,14.4,13.3,12.9,12.4,11.2,10.8,9.4,9.3,8.8,7.7,7.7,5.8,5.4,4.3,3.6,3.1,2.4,1.6,0.9,0.8,1.2,1.6,2.2,3.7,4.1,5.4,6.1,6.8,8.4,7.4,8.4,7.7,6.4,5.3,4.5,4.8,4.0,5.2,4.7,3.6,4.7,5.8,4.8,4.2,6.4,6.4,5.1,5.4,7.5,7.2,6.8,7.4,8.1,7.8,7.8,8.5,8.7,8.5,8.9,9.8,10.1,9.9,10.6,10.9,11.4,11.8,10.6,10.2,9.3,8.9,8.3,7.9,8.3,9.8,9.5,9.3,10.2,10.8,11.1,12.0,12.2,12.1,12.1,13.6,14.0,14.0,14.1,13.9,14.3,14.2,14.1,13.8,14.9,15.1,15.3,15.1,15.8,16.4,16.7,16.4,16.0,15.5,15.6,16.1,15.4,15.1,15.7,15.1,15.2,15.4,15.3,14.6,14.6,15.6,15.1,14.9,15.5,15.8,15.3,16.3,15.7,16.5,15.7,15.2,14.6,14.8,13.5,13.8,12.5,13.5,12.5,12.3,12.4,13.6,13.0,13.5,14.5,14.6,14.6,14.2,15.2,15.6,15.7,15.3,15.3,16.0,16.0,15.6,16.0,16.9,16.7,16.9,16.7,17.6,16.2,16.7,17.6,18.3,17.7,16.1,14.3,14.9,14.4,14.5,14.0,14.2,14.3,13.9,12.8,11.4,12.0,13.1,13.2,14.2,14.3,14.9,15.5,15.2,14.5,14.0,13.8,13.0,12.5,11.6,10.7,10.4,10.4,11.0,12.4,12.0,11.9,13.2,13.1,13.6,12.8,13.9,13.1,14.5,13.9,14.0,14.9,13.5,13.4,13.3,12.0,11.7,10.3,9.9,9.2,8.8,8.4,7.3,6.8,6.9,8.4,7.9,8.2,9.1,10.1,8.9,9.8,9.1,8.2,8.4,7.8,7.1,6.6,5.6,5.0,4.8,4.5,5.0,5.4,5.9,5.0,4.0,4.2,3.3,3.6,4.4,5.0,6.1,6.5,7.8,7.7,8.5,9.4,9.9,11.3,12.1,13.3,14.1,13.7,14.2,14.0,13.7,14.1,13.4,14.4,13.7,14.6,14.6,14.1,14.1],[22.6,23.4,23.2,23.2,24.3,25.5,24.6,25.0,22.2,21.2,19.9,19.3,18.1,17.9,17.3,15.2,14.7,12.3,12.5,11.2,11.3,12.1,10.1,11.2,10.6,11.7,11.4,11.1,11.3,12.0,12.2,12.1,11.2,12.0,11.0,11.4,10.6,11.4,11.1,11.4,10.3,11.0,11.2,12.6,13.1,14.0,15.1,15.3,15.8,15.8,16.4,17.5,17.1,17.8,17.7,18.2,18.4,18.4,19.1,19.6,19.3,19.1,18.7,18.1,17.8,17.2,17.2,17.0,16.8,15.8,15.6,15.5,14.4,13.3,13.2,12.2,11.1,10.6,10.1,10.1,10.0,9.2,7.9,7.3,5.7,4.2,4.1,2.8,2.1,1.5,1.1,0.8,1.3,2.4,4.3,4.1,5.5,6.0,6.0,8.1,7.8,8.6,8.0,6.6,5.9,4.0,5.1,4.1,5.5,4.9,3.8,4.8,6.3,4.7,4.4,7.3,6.8,5.8,6.6,8.4,7.5,7.1,8.4,8.9,8.7,8.5,9.4,10.0,9.9,10.0,10.3,10.8,11.1,10.7,11.2,12.1,13.4,11.9,11.0,11.3,10.7,10.5,10.1,10.4,12.0,11.8,11.0,11.8,11.4,12.3,11.9,12.9,13.5,12.6,13.7,15.0,14.9,15.2,14.2,14.9,15.0,14.9,14.7,15.0,15.7,15.9,15.8,16.4,16.8,17.2,16.8,16.5,15.9,16.1,16.7,15.8,15.4,16.3,15.7,15.2,15.7,16.0,15.1,14.8,16.1,15.9,15.4,15.8,16.2,15.6,16.6,16.1,17.0,16.1,15.2,14.3,14.7,13.0,13.7,12.1,13.6,12.6,12.2,13.2,13.5,12.9,13.7,14.6,14.8,14.5,14.7,15.7,15.9,16.3,15.5,15.4,16.4,16.1,15.6,16.3,17.2,16.8,17.3,17.3,17.6,16.5,16.8,17.6,18.6,17.8,16.3,14.3,15.5,14.7,15.0,14.7,14.8,14.4,14.4,13.0,11.8,11.9,12.9,12.5,14.1,14.3,15.2,16.0,15.6,14.5,13.5,13.7,12.2,12.2,11.8,11.3,11.3,11.4,11.9,12.5,13.0,12.9,14.0,13.4,13.5,12.6,13.9,12.9,14.3,13.4,14.3,14.7,14.0,13.4,13.2,12.0,11.4,10.5,10.2,10.1,9.9,9.5,9.2,9.4,9.0,10.2,9.6,9.8,11.1,11.7,10.7,11.3,10.1,9.5,9.6,9.6,9.5,7.9,8.4,6.2,6.0,5.1,5.7,5.8,6.7,6.0,4.4,5.4,3.8,4.8,5.9,6.6,7.7,9.1,9.3,9.5,9.6,9.9,10.2,11.0,12.0,13.2,14.0,13.3,14.8,14.3,13.3,14.3,13.6,14.5,13.8,14.4,15.3,15.1,14.9],[22.5,22.9,23.0,22.8,24.1,25.1,24.7,25.2,22.0,21.0,19.0,19.6,17.2,18.1,16.9,15.3,14.6,11.9,12.2,11.2,11.1,12.3,10.8,11.5,11.3,12.1,11.1,11.9,12.0,12.9,13.0,13.2,12.7,13.2,12.0,12.8,11.7,13.0,12.9,13.6,11.5,12.5,13.2,14.4,14.8,15.7,16.5,16.6,16.8,16.9,17.4,18.1,17.5,18.2,18.6,18.8,19.1,19.1,20.1,20.3,20.5,19.9,19.7,18.9,18.3,18.2,18.3,18.0,17.9,17.3,16.9,17.2,16.0,15.0,14.6,13.5,12.6,11.7,10.9,10.4,10.6,10.4,8.6,7.8,6.7,5.1,4.8,3.5,2.6,2.2,2.0,1.2,0.8,1.7,3.6,4.3,5.3,6.0,6.3,7.3,7.4,8.1,7.2,6.7,5.3,4.3,4.7,4.3,5.5,4.7,4.1,5.3,6.6,5.1,5.6,8.4,7.4,5.8,8.4,9.3,8.5,8.2,9.4,10.0,9.8,9.5,10.1,10.3,10.4,10.7,11.4,11.9,12.0,12.1,12.3,13.0,13.4,12.8,12.2,10.9,11.1,11.3,10.9,10.7,12.7,12.6,11.7,12.8,12.8,13.1,12.9,13.6,14.4,13.8,14.6,15.6,15.4,15.6,14.9,15.2,15.3,15.3,15.0,15.7,16.1,16.7,16.4,16.7,17.6,17.6,17.2,16.9,16.7,16.4,16.7,16.3,15.9,16.5,16.0,16.0,16.2,16.1,15.5,15.3,16.4,16.0,15.8,16.3,16.5,16.4,17.3,16.6,17.4,16.2,15.8,15.2,15.2,14.0,14.2,12.8,14.0,13.2,12.9,13.2,13.8,13.3,13.9,14.8,15.2,14.9,15.1,16.0,16.5,16.5,16.0,16.1,16.7,16.7,16.7,17.0,18.2,17.7,18.2,17.8,18.5,17.5,17.5,18.1,19.1,18.3,16.5,15.1,15.9,14.8,15.0,14.8,15.1,14.6,14.8,13.6,12.9,12.8,13.6,13.9,14.3,15.2,15.7,16.3,16.0,15.1,14.4,14.1,13.3,12.7,12.3,11.6,11.8,11.6,12.0,13.0,13.2,12.8,14.1,13.9,13.8,13.1,14.4,13.8,15.0,14.8,15.0,15.5,15.0,15.0,14.3,13.5,12.7,11.9,11.5,11.2,10.8,11.0,10.0,10.4,10.8,11.4,11.4,11.3,12.1,12.9,12.7,12.3,11.7,11.1,10.6,10.9,10.4,9.3,9.0,7.5,7.3,6.2,6.8,6.8,7.4,6.6,5.2,6.0,4.4,5.6,7.1,7.7,8.9,10.4,10.4,10.2,10.8,10.8,11.5,12.6,13.3,14.4,14.6,14.5,15.2,14.5,14.0,14.7,13.7,14.7,14.5,15.2,15.8,15.5,15.8],[22.4,21.9,22.7,22.4,24.3,25.2,24.6,25.2,22.6,21.3,20.8,20.7,18.9,18.7,18.2,15.9,15.4,13.6,14.1,13.3,12.9,14.7,12.6,15.1,13.4,15.9,14.7,14.3,14.4,16.8,15.2,16.7,16.5,16.0,15.2,15.9,14.6,15.5,15.1,17.0,15.8,15.8,16.6,16.8,18.3,18.0,18.8,18.5,19.3,19.0,19.6,20.2,20.2,20.6,20.5,21.7,21.7,21.8,22.5,23.5,22.7,22.7,22.0,21.0,21.2,20.8,20.2,19.8,19.9,19.2,18.9,18.7,18.2,17.5,17.3,16.4,15.5,14.3,14.0,13.6,13.1,12.2,11.5,10.7,8.1,6.7,6.5,4.5,4.1,3.0,3.4,2.6,1.4,0.8,2.0,3.5,4.9,6.3,6.6,8.6,8.4,9.1,7.9,7.2,5.4,4.9,5.9,5.5,6.9,6.4,4.9,8.0,8.5,6.9,6.6,10.7,10.0,9.5,9.9,12.6,13.0,11.5,12.3,11.7,12.6,11.7,12.8,13.9,14.3,14.9,15.4,15.1,14.8,15.6,15.5,16.1,17.1,15.5,15.6,14.9,14.0,13.9,14.5,13.0,15.3,14.4,14.4,15.7,16.1,16.5,17.4,17.6,17.7,17.1,18.0,18.9,18.3,19.3,18.1,18.3,19.0,18.6,18.9,19.1,19.4,19.7,20.2,19.7,20.6,20.5,20.0,19.6,19.6,19.4,19.7,19.5,18.9,19.2,19.2,19.4,19.1,19.0,18.8,18.5,19.4,18.8,18.9,19.2,19.3,19.0,19.4,19.1,19.7,19.2,18.7,18.2,18.2,17.7,17.7,16.4,17.2,16.7,16.0,16.6,17.2,16.5,17.0,18.1,18.1,18.0,18.0,19.0,19.5,19.2,18.8,18.8,19.2,19.1,19.1,19.3,20.1,19.5,19.6,19.6,19.8,19.0,19.0,19.8,21.0,19.8,18.0,17.3,17.6,16.9,16.6,16.3,16.3,16.2,16.2,15.5,15.6,15.5,16.3,16.8,17.5,17.9,18.3,18.7,19.3,17.7,17.4,17.5,16.8,15.8,15.9,14.6,14.7,15.3,15.4,16.9,17.3,16.3,17.8,17.2,17.6,16.5,17.4,17.5,18.4,18.1,18.3,18.6,17.9,17.9,17.5,16.7,16.0,15.5,14.8,14.4,14.8,14.4,12.7,12.0,12.8,13.2,12.6,12.9,13.8,14.5,14.1,14.2,14.0,12.5,13.2,13.5,12.8,12.2,10.4,9.2,8.0,7.9,8.3,8.3,9.2,7.8,6.3,6.7,5.2,6.8,7.8,10.3,11.8,12.2,12.5,12.9,15.1,14.7,15.3,16.3,16.4,17.7,17.7,18.1,18.3,17.6,17.8,17.7,17.7,17.9,18.0,18.7,18.9,18.4,18.6],[22.8,21.9,22.9,22.6,23.9,24.7,24.1,24.6,22.9,21.9,21.1,21.1,20.0,20.0,19.4,16.7,17.1,15.7,16.4,16.5,16.7,18.2,17.5,19.1,18.6,20.8,20.5,19.1,19.3,21.6,20.4,21.3,19.8,21.1,19.7,20.5,19.8,20.5,19.6,20.7,19.7,19.9,21.4,21.9,23.2,23.3,24.2,24.4,24.7,24.4,25.3,25.8,25.5,26.0,25.3,26.3,26.6,26.5,27.1,27.3,26.9,26.7,26.7,26.1,26.2,25.4,25.4,25.3,25.1,24.5,24.7,24.6,24.4,22.8,22.5,21.5,20.4,19.0,19.2,19.0,18.7,17.5,17.0,15.9,13.8,11.6,11.1,7.4,6.3,4.7,5.2,6.2,3.3,1.6,0.8,2.0,3.6,6.6,6.8,9.1,8.8,9.6,7.8,7.8,5.3,5.2,8.0,7.2,9.9,7.8,7.7,11.0,12.5,9.7,10.2,13.0,12.8,12.1,13.5,15.4,15.4,15.9,15.6,17.1,17.1,15.7,17.7,18.6,18.1,18.5,18.6,19.1,19.6,19.9,20.1,20.8,21.7,20.0,20.2,19.0,19.3,19.0,18.7,19.7,20.5,19.7,20.3,20.4,20.4,21.3,20.8,21.6,22.0,21.7,22.8,23.7,23.4,23.3,22.6,22.9,22.6,22.7,21.9,22.3,22.8,22.9,22.7,23.2,23.7,23.8,23.7,23.7,23.0,23.3,23.7,23.1,22.8,23.6,23.0,23.4,23.2,23.9,23.4,22.8,24.1,24.0,23.6,24.3,24.5,24.2,24.5,24.0,24.8,23.5,23.0,22.5,22.5,21.5,21.8,20.0,19.9,19.9,19.7,19.9,20.2,19.3,19.9,21.2,21.4,21.2,21.0,22.3,22.9,23.2,22.2,22.0,23.2,23.4,23.2,23.4,24.0,23.5,23.7,23.6,23.7,23.1,22.8,23.0,24.1,23.6,22.0,19.9,21.0,20.3,20.5,20.5,20.5,20.5,20.1,19.7,19.1,18.9,19.9,20.4,21.0,22.0,22.3,23.3,23.4,22.0,21.5,20.9,20.4,19.3,19.9,18.9,18.2,18.7,19.6,20.5,20.2,20.4,20.9,20.7,21.1,20.9,21.9,21.5,22.8,22.0,22.6,23.5,22.8,22.7,22.5,20.8,20.8,19.8,19.9,18.9,19.3,19.2,17.7,18.1,17.6,18.7,18.2,18.2,18.8,19.4,18.9,20.2,19.9,18.6,18.9,17.5,17.8,14.4,15.4,12.8,13.7,11.8,11.4,9.9,11.7,10.0,7.6,9.0,7.7,11.9,11.9,15.2,14.9,17.2,17.3,18.2,18.1,18.9,19.3,20.1,21.2,22.5,22.9,22.4,23.2,22.9,21.9,22.5,21.5,21.9,21.3,21.8,22.5,22.1,22.3],[23.0,22.7,22.8,22.8,23.6,24.4,23.6,24.4,22.5,21.8,21.0,21.0,18.4,19.8,19.3,15.7,16.7,14.3,16.3,17.0,17.1,18.1,17.4,18.0,18.2,18.5,18.8,18.0,18.2,20.8,18.9,21.3,19.1,20.1,18.3,20.3,18.8,19.6,19.6,20.2,19.3,20.1,19.6,21.0,22.3,22.0,22.6,22.6,23.3,23.0,24.1,24.6,24.1,24.7,24.3,24.7,24.6,24.9,25.3,25.8,25.2,24.8,25.2,24.8,24.8,24.2,24.1,24.2,23.7,23.0,23.5,23.4,23.1,22.0,21.7,21.2,20.2,19.2,18.2,18.6,18.3,16.6,17.0,14.8,15.1,13.1,12.9,10.5,8.9,7.2,6.9,6.2,5.3,3.4,1.8,0.8,2.0,4.6,6.0,8.0,8.2,8.1,7.3,6.4,6.1,5.8,7.8,8.6,9.7,7.9,7.3,10.6,12.0,9.6,12.6,13.8,11.7,12.5,12.6,14.5,14.1,14.3,15.2,15.7,16.6,14.7,15.9,17.0,16.5,17.7,17.8,18.3,18.1,19.8,19.3,20.6,22.1,20.0,20.0,18.6,18.9,18.4,18.6,18.7,20.1,20.1,19.2,20.0,20.2,21.1,20.9,21.7,21.9,21.5,21.7,23.1,22.7,22.9,22.2,22.5,22.5,22.1,21.8,21.9,22.1,22.0,21.9,22.6,22.8,23.2,23.0,23.1,22.4,22.7,23.1,22.5,22.5,23.1,22.7,22.9,22.9,23.3,23.0,22.6,23.6,23.3,23.0,23.2,22.8,22.6,23.2,23.0,23.7,22.6,22.2,21.7,22.3,21.0,21.6,20.1,20.3,19.3,18.8,19.5,19.9,19.1,19.7,21.0,21.0,20.8,20.4,21.8,22.0,22.4,21.9,21.7,22.5,22.7,22.4,22.7,23.3,23.0,23.2,22.8,23.0,22.0,22.6,22.3,23.4,22.9,21.2,20.1,21.1,19.9,19.9,20.3,19.8,20.3,19.4,18.4,18.0,17.8,19.1,19.9,20.5,21.4,21.6,22.4,22.7,21.5,21.3,21.1,20.0,18.5,19.2,17.9,18.1,17.7,18.9,20.3,19.8,19.7,20.4,20.8,21.2,20.4,21.6,21.1,22.3,21.2,21.5,22.8,21.4,21.6,22.2,20.3,20.0,18.0,18.7,17.4,18.5,18.2,18.2,17.7,17.3,18.3,18.0,18.0,18.7,18.7,18.0,19.3,18.4,17.2,17.6,16.5,16.3,15.8,16.2,14.8,15.0,13.1,14.2,13.2,14.6,13.4,10.4,11.5,9.8,14.0,13.7,15.9,14.9,16.5,16.9,18.3,17.8,18.9,19.0,20.3,21.3,21.5,22.0,22.3,22.7,22.3,22.0,21.9,21.4,21.5,21.4,21.8,22.1,21.4,21.7],[23.1,22.5,22.6,22.3,24.1,25.1,23.8,24.3,23.4,22.5,21.1,21.2,18.6,18.8,17.9,15.7,15.4,13.4,15.2,15.1,15.2,16.4,15.8,17.3,17.1,18.8,18.3,18.3,17.8,19.7,18.7,19.8,19.8,20.3,18.9,20.4,18.9,19.8,20.1,20.2,19.2,20.7,20.5,22.0,21.6,22.6,22.2,23.0,23.3,23.2,24.3,25.0,24.4,24.9,24.8,25.1,25.4,25.3,26.2,26.5,26.6,25.8,25.3,25.2,24.9,24.3,24.2,24.1,23.6,23.4,23.2,23.1,22.5,22.6,21.9,21.1,21.0,19.6,19.0,18.7,18.6,18.2,17.0,16.5,15.3,13.8,13.1,10.7,10.4,9.2,9.0,7.8,6.8,6.1,4.3,2.4,0.8,1.7,3.5,5.5,6.6,6.9,7.1,6.4,6.1,6.0,8.9,10.6,10.5,8.1,8.4,11.9,11.1,8.7,11.6,13.4,11.3,11.3,13.5,14.3,13.5,14.5,15.5,15.5,15.6,15.5,17.1,17.2,16.9,17.6,17.9,17.4,18.4,18.9,19.0,19.5,20.5,19.7,19.8,17.7,18.6,17.7,17.3,18.5,19.2,19.4,18.7,19.6,20.5,20.7,21.1,21.6,21.3,21.7,22.6,22.5,23.0,22.3,21.7,22.3,21.9,22.1,21.5,22.0,22.1,21.6,22.1,22.4,22.6,22.8,22.9,22.8,22.1,22.7,22.8,22.5,22.3,23.0,22.5,22.6,22.6,23.4,23.0,22.3,23.6,23.4,23.0,23.1,23.4,22.7,23.4,22.8,23.6,22.4,22.2,21.3,21.8,20.0,20.9,18.4,18.7,19.0,18.0,19.2,19.6,18.5,19.5,20.9,20.7,20.4,20.4,21.7,22.0,22.3,21.5,21.5,22.4,22.5,22.2,22.3,23.2,23.0,23.0,22.8,23.2,22.5,22.6,22.8,23.6,23.1,21.4,19.5,21.0,19.9,19.6,19.6,19.3,20.0,18.7,17.9,16.9,17.6,18.6,18.8,20.2,20.9,21.2,22.3,21.9,21.4,20.7,20.0,18.6,18.1,18.1,17.0,17.1,17.2,18.3,19.0,19.1,19.1,20.2,20.0,20.4,19.9,21.5,20.2,22.2,21.0,21.2,22.6,21.4,21.7,21.6,19.8,20.6,18.7,19.5,18.9,18.8,18.8,17.8,17.5,17.9,17.9,17.6,18.3,19.3,19.7,18.3,19.4,19.1,17.4,17.7,16.7,17.4,15.9,16.6,14.7,15.9,13.9,14.7,14.2,15.3,14.3,12.7,12.8,11.1,14.6,13.9,15.8,15.3,17.0,17.3,18.0,17.9,19.3,18.7,20.5,20.5,21.8,22.2,22.0,22.7,22.2,21.2,22.0,20.9,21.7,21.3,21.4,21.9,21.5,21.8],[22.7,22.0,22.2,21.7,23.0,24.0,22.4,23.4,21.7,21.1,19.1,19.4,16.6,16.5,16.3,14.4,14.4,12.1,14.1,13.7,14.0,15.1,14.5,16.5,16.4,17.4,17.2,17.5,17.2,18.6,18.1,19.6,18.4,19.5,18.1,18.9,17.6,19.3,18.9,18.9,17.8,18.5,18.5,19.4,20.3,21.1,21.4,22.0,21.7,22.2,22.8,23.4,23.1,23.1,23.6,23.0,23.5,23.6,23.5,24.7,24.4,23.9,23.4,23.8,23.6,22.9,23.3,23.1,22.4,22.2,21.9,21.8,21.3,20.8,20.6,19.4,18.5,17.7,17.0,17.3,16.9,16.5,15.3,14.9,14.6,13.2,12.7,11.4,10.4,10.1,9.2,7.7,7.5,7.0,6.3,3.7,1.9,0.8,1.7,3.0,3.7,4.7,5.7,4.7,6.1,5.9,7.6,11.0,10.4,7.0,8.7,11.9,10.3,7.3,11.0,13.0,10.2,10.2,13.6,13.7,12.2,13.5,15.2,15.0,14.7,14.4,15.9,16.1,16.0,16.3,16.3,16.8,17.2,17.9,18.4,19.0,19.9,18.6,18.3,17.2,17.7,16.5,16.7,17.5,18.1,18.1,18.2,18.6,18.8,19.5,19.3,20.2,20.1,20.2,20.9,21.2,21.5,21.0,20.5,20.7,21.0,20.9,20.7,20.8,21.3,20.8,21.3,21.2,21.7,21.7,21.7,21.6,21.5,21.7,21.4,21.3,21.4,21.5,20.9,21.3,21.3,21.7,21.3,21.5,22.1,21.7,21.5,21.6,22.1,21.4,22.3,21.5,22.2,21.3,21.0,20.4,20.9,19.3,20.1,18.2,18.5,18.0,16.8,18.1,18.9,17.6,18.4,20.2,20.1,19.4,19.6,21.0,21.2,21.3,20.7,20.4,21.2,21.4,21.2,21.1,21.7,21.6,21.3,21.2,21.5,20.6,20.8,20.9,21.6,21.2,19.6,18.0,19.0,18.2,17.6,18.0,17.5,17.4,16.5,17.1,15.8,17.1,17.5,17.8,19.1,19.8,20.6,21.3,20.8,20.7,19.4,19.3,18.0,17.3,17.3,15.9,15.8,16.2,17.6,18.1,18.3,18.0,19.5,19.2,19.7,19.0,20.5,19.8,21.1,19.9,20.3,21.5,21.2,20.9,20.4,18.9,18.5,17.1,17.3,16.5,17.6,17.7,17.3,16.4,16.8,16.9,16.8,17.2,18.1,18.5,18.2,18.8,18.1,16.6,17.4,16.9,15.7,15.6,16.4,14.9,14.8,14.3,14.5,14.5,15.1,14.3,12.4,12.9,11.4,13.9,15.2,15.3,15.2,15.4,16.5,16.8,16.4,17.0,17.3,18.4,19.6,20.5,20.8,20.5,21.2,21.1,20.4,21.0,19.8,20.7,20.5,20.4,20.7,20.4,20.7],[22.6,22.1,22.5,22.0,22.9,23.8,22.4,22.7,21.8,20.4,18.9,18.2,17.0,16.2,16.1,12.7,14.3,12.3,13.7,13.9,14.8,16.4,15.3,17.2,17.1,17.6,18.7,18.4,17.3,18.7,18.0,19.2,18.0,19.2,17.8,18.7,17.9,19.0,18.9,19.0,18.1,19.8,19.3,19.5,20.4,21.1,21.5,22.9,22.3,22.3,23.7,24.1,24.0,24.5,24.3,24.5,24.5,24.7,24.5,25.8,25.2,24.7,24.3,24.5,24.7,24.1,23.7,23.8,22.8,23.1,22.9,23.2,22.3,21.6,20.6,19.8,19.2,18.3,18.0,18.0,17.0,16.8,15.0,14.1,14.0,13.1,12.1,10.4,10.1,10.2,9.1,7.2,7.9,7.3,5.8,3.8,2.8,1.5,0.8,1.8,3.2,4.3,5.9,5.5,6.5,5.7,7.7,9.6,8.9,6.6,8.4,9.8,8.7,7.7,10.1,11.9,9.3,11.2,12.1,13.2,11.5,13.0,13.9,13.8,13.5,14.8,16.1,15.3,15.1,16.4,16.0,16.4,17.4,18.0,18.0,19.0,20.8,19.3,19.0,17.6,18.6,16.5,16.8,17.8,19.2,19.2,18.9,19.7,19.5,20.5,19.3,20.7,21.2,20.4,20.7,22.0,22.0,21.9,20.7,21.3,21.2,21.1,20.7,20.7,21.0,20.6,20.8,21.3,21.3,21.5,21.7,21.7,20.8,21.7,21.8,21.4,21.1,21.9,21.6,21.2,21.4,22.6,21.7,21.3,22.6,22.7,22.1,22.2,22.2,21.6,22.6,22.1,22.5,21.4,20.8,20.2,20.5,18.8,20.2,17.9,18.0,18.1,16.8,18.2,18.8,17.7,18.1,19.8,19.7,19.2,19.2,20.5,20.7,21.3,20.3,20.2,21.3,21.3,21.0,21.3,21.7,21.6,21.3,21.6,21.6,20.9,21.2,21.7,22.2,21.6,20.0,18.7,20.0,19.3,18.9,19.4,18.7,18.0,17.7,17.7,16.0,17.3,17.5,18.0,19.2,19.7,20.3,21.3,20.9,20.3,19.5,19.1,17.9,17.4,17.6,15.4,15.9,16.7,17.9,18.7,18.7,18.0,19.4,19.3,19.2,19.1,20.4,19.1,20.9,19.4,20.4,21.7,20.7,20.8,20.3,18.5,18.7,17.0,17.6,17.3,17.6,17.5,17.2,16.6,16.8,17.1,17.3,17.5,18.2,18.9,17.7,18.3,18.6,17.1,17.5,16.1,16.7,14.9,16.2,14.0,14.4,13.9,13.8,13.9,15.1,13.5,12.2,12.4,10.5,12.9,13.1,15.0,14.9,15.6,16.5,17.0,17.0,17.5,17.2,18.9,19.6,19.9,20.9,20.6,21.7,21.3,20.2,20.9,20.2,20.5,20.3,20.4,21.0,20.7,20.5],[23.2,22.0,22.7,21.8,23.0,23.6,22.2,23.1,21.4,20.4,18.7,18.2,16.7,15.5,15.8,12.8,13.6,12.0,12.9,14.1,14.8,16.6,15.2,16.9,16.9,17.3,18.4,18.0,17.7,18.7,18.5,19.7,19.5,19.6,19.0,19.4,19.1,19.5,19.6,19.5,18.6,19.9,20.4,21.3,22.6,22.5,22.5,23.9,23.1,23.5,24.8,25.1,25.3,25.3,25.6,25.4,25.6,25.8,25.9,26.3,26.1,26.0,25.4,25.7,25.8,24.9,25.1,25.1,24.3,24.2,24.1,23.8,23.2,22.7,22.2,21.0,20.1,19.0,18.4,17.9,17.8,16.4,15.9,14.6,14.4,12.4,12.2,10.8,11.1,12.0,10.9,7.5,7.1,10.1,8.2,6.0,4.2,2.4,1.2,0.8,1.9,3.1,6.1,5.4,6.9,6.4,8.7,11.5,9.8,7.0,8.5,11.6,9.6,8.4,10.8,12.2,10.1,10.7,12.9,13.6,12.6,13.1,15.0,16.1,14.0,14.7,16.7,15.6,15.6,17.2,17.0,16.7,17.8,19.2,18.6,19.6,21.2,19.4,19.4,18.0,18.8,17.3,17.5,18.9,19.3,19.6,19.5,19.8,20.0,20.7,20.6,21.3,21.3,21.4,22.1,22.7,22.8,22.4,21.4,21.8,21.7,21.6,21.2,21.0,21.2,20.3,20.8,21.4,21.2,21.8,21.7,21.7,21.2,22.1,22.1,21.6,21.7,22.2,22.0,22.4,21.8,22.8,22.5,22.0,22.9,23.2,22.8,22.6,23.3,22.7,24.0,22.5,23.2,22.0,21.5,20.7,21.1,20.0,20.7,19.0,18.5,18.1,17.1,18.2,19.2,18.3,18.3,20.0,20.1,19.6,19.4,20.8,20.7,21.3,20.7,20.2,21.2,21.3,20.7,21.0,22.0,21.5,21.6,22.2,21.9,22.0,21.6,21.9,22.2,22.1,20.6,18.6,19.9,19.1,18.9,19.3,18.7,19.1,17.6,17.5,15.7,17.1,18.0,18.4,19.6,20.0,20.4,21.4,20.9,20.8,20.2,19.9,18.8,17.9,17.4,15.3,15.6,16.1,17.6,18.7,18.1,17.8,19.1,19.3,19.9,19.9,20.9,20.8,21.7,20.5,20.3,22.0,21.8,21.8,21.4,20.2,19.8,18.9,18.1,18.8,18.2,18.1,18.1,16.8,17.0,18.0,18.1,17.9,18.9,19.4,18.4,19.4,19.0,17.4,17.7,16.1,17.3,15.3,16.4,14.9,15.4,14.3,15.3,15.0,16.0,14.4,14.3,12.7,10.8,13.6,13.7,14.5,14.8,16.4,16.8,17.6,18.5,18.0,18.7,19.7,20.8,21.6,22.1,21.8,22.5,22.0,21.2,21.8,20.6,21.3,20.5,20.5,21.1,20.8,21.1],[23.1,22.3,22.5,22.1,23.6,24.1,23.0,23.4,21.9,21.1,19.5,19.6,18.0,16.8,16.6,14.8,14.7,13.3,15.0,14.7,15.8,16.9,15.7,17.5,17.4,19.1,19.1,18.2,18.1,19.7,19.2,20.6,19.3,20.5,19.3,20.0,19.4,19.7,20.3,19.9,19.3,20.4,20.1,21.4,21.6,22.5,22.4,23.2,23.3,23.5,24.4,24.8,24.7,25.0,24.9,25.0,25.4,25.1,25.5,26.1,25.7,25.5,24.7,24.8,24.9,24.3,24.5,24.5,23.8,23.5,23.7,23.3,23.1,22.1,22.1,20.9,20.5,18.9,18.4,18.4,18.4,17.1,16.9,16.4,16.0,14.5,14.8,13.1,13.9,13.5,13.0,9.4,9.4,10.5,9.3,7.4,4.5,4.5,3.4,1.6,0.8,2.1,4.5,5.8,7.1,7.6,10.4,13.2,12.1,8.7,9.7,13.2,10.8,9.6,12.0,13.1,10.7,11.6,14.5,15.2,13.2,14.5,15.8,15.5,15.1,15.0,16.3,16.3,16.6,17.5,17.3,17.6,18.3,18.7,19.5,19.7,20.6,19.7,19.2,18.2,18.7,17.6,17.7,18.9,19.9,19.8,18.6,20.1,20.3,21.1,20.7,21.5,21.6,21.5,22.0,22.8,23.1,22.6,22.0,22.2,22.5,22.3,22.2,21.9,22.7,21.7,22.7,22.7,23.2,23.3,23.0,22.8,22.2,22.9,23.2,22.7,22.2,22.8,22.8,22.7,22.3,23.4,22.8,22.4,23.5,23.6,23.2,23.0,23.7,22.8,23.5,22.8,23.5,22.4,22.0,21.5,22.0,20.3,21.4,19.1,19.2,19.1,18.1,19.4,20.5,19.1,19.4,21.3,21.1,20.4,20.4,21.9,22.7,22.6,21.5,21.5,22.8,22.5,22.1,22.7,23.0,23.0,22.7,22.7,22.7,21.9,22.3,22.4,23.0,22.8,21.3,19.4,20.6,19.6,19.2,19.2,19.3,20.4,17.5,18.3,16.5,18.0,18.8,19.2,20.3,20.8,21.6,22.5,22.2,22.0,20.7,20.6,19.2,18.5,18.5,16.8,16.7,16.9,18.6,19.1,19.5,18.9,20.7,20.2,20.4,20.3,21.7,20.7,22.1,20.9,21.4,22.6,22.5,22.0,21.4,20.0,19.9,18.4,18.9,18.0,18.1,18.5,17.7,17.6,17.6,18.1,18.5,18.5,19.2,20.0,19.2,19.9,18.8,18.2,18.1,16.4,16.6,16.2,16.6,15.8,16.3,15.3,15.9,15.4,16.2,15.6,14.2,14.7,13.7,15.9,15.8,16.4,15.6,17.1,16.7,17.6,17.3,18.8,18.4,19.7,21.0,21.7,22.2,22.0,22.6,22.4,21.6,22.3,21.4,21.9,21.8,21.4,22.4,21.7,21.8],[23.0,21.9,22.2,21.5,23.4,24.2,22.7,22.7,21.1,20.8,19.2,19.0,17.2,16.9,16.8,15.0,14.7,14.1,15.8,15.5,15.9,17.3,16.5,17.9,17.6,18.8,19.1,18.8,17.6,20.2,18.7,20.9,20.7,20.7,19.6,21.3,20.4,21.0,21.8,21.5,20.2,21.5,22.2,22.5,23.0,22.9,23.1,23.8,23.7,23.8,24.6,25.3,25.3,25.5,25.6,25.7,26.0,26.1,26.5,27.0,26.6,26.1,25.5,25.5,25.5,24.3,24.9,24.6,23.9,23.9,23.6,24.1,23.1,22.8,22.9,21.9,22.1,20.4,20.5,19.7,19.3,18.8,18.4,16.8,16.9,15.2,15.1,13.9,13.8,12.4,12.3,9.7,9.3,10.6,8.5,7.4,4.2,4.7,4.6,3.1,1.8,0.8,2.4,3.7,5.9,7.4,9.1,12.8,11.4,8.3,9.9,13.0,11.3,9.4,13.8,14.5,11.3,12.8,15.6,14.9,14.1,15.8,16.9,16.2,15.9,16.8,18.0,17.4,17.2,18.6,18.5,18.1,19.5,20.4,20.4,20.5,20.9,20.4,20.3,18.8,19.6,18.0,17.9,19.6,19.8,20.1,20.0,20.3,21.3,21.3,22.3,22.3,21.7,22.7,23.0,22.9,23.6,22.4,22.1,22.6,22.0,22.5,22.0,22.4,22.6,22.1,22.3,22.6,22.8,23.0,23.1,22.9,22.2,23.2,23.0,23.0,22.5,23.0,22.8,23.0,22.9,23.4,23.5,23.0,23.9,23.5,23.5,23.6,24.4,23.7,24.6,23.3,24.2,23.0,22.5,21.3,22.5,20.9,21.7,19.8,19.7,19.8,18.8,19.5,21.0,19.9,20.0,21.3,21.4,21.0,20.8,22.1,22.5,22.7,21.9,21.7,22.6,22.5,22.3,22.8,23.6,23.4,23.8,24.1,23.9,23.9,23.5,24.1,24.2,24.0,22.4,20.2,22.0,20.7,20.5,20.4,20.2,21.1,17.8,18.9,16.9,18.2,19.3,19.5,20.9,21.0,21.8,22.2,22.1,22.2,21.2,21.0,19.5,19.0,18.9,17.2,17.3,17.3,18.7,19.9,19.3,18.8,20.4,20.5,21.1,20.7,22.2,21.4,22.7,21.4,21.4,23.4,22.2,22.7,22.6,21.3,21.9,20.6,20.6,20.2,19.9,20.4,19.3,18.8,19.4,19.4,19.5,19.5,20.4,21.2,20.0,20.6,20.6,18.9,18.4,17.7,19.0,16.2,17.8,16.0,17.9,16.2,17.4,16.7,17.5,17.1,15.5,15.7,14.0,16.7,15.5,18.0,16.7,17.6,17.9,18.9,18.7,20.7,20.0,21.5,21.9,22.9,23.1,22.6,22.9,23.1,22.2,22.7,21.7,22.4,21.9,21.8,22.4,22.1,22.1],[22.9,21.9,22.0,21.3,23.5,24.6,23.2,23.7,22.4,21.5,20.4,20.5,18.3,18.2,18.1,15.3,16.7,15.6,16.5,16.1,16.8,18.3,17.8,19.5,19.0,20.5,21.2,20.3,19.3,21.6,20.5,21.8,21.4,21.8,20.6,21.8,20.9,21.5,22.1,21.7,20.6,21.7,22.1,23.1,23.0,23.6,23.3,24.4,24.1,24.5,25.1,25.8,25.7,26.2,26.1,26.2,26.8,26.6,27.0,27.5,27.1,26.7,26.1,26.2,26.2,25.2,25.5,25.2,24.8,24.5,24.2,24.6,23.6,23.6,22.9,22.1,22.1,21.0,21.0,20.7,20.1,20.2,19.4,18.5,17.7,15.8,15.5,13.6,12.5,11.7,12.5,10.6,8.3,9.2,9.2,7.6,4.5,5.8,6.5,4.9,3.0,1.8,0.8,2.2,3.8,6.2,8.1,11.4,10.9,8.3,10.1,12.9,12.3,10.9,14.1,14.5,13.1,14.8,16.6,16.6,15.9,17.4,18.2,18.3,17.5,18.4,19.6,19.3,19.2,19.7,20.2,19.8,20.5,21.0,21.3,21.3,21.5,21.0,21.2,20.4,20.6,19.5,18.8,20.1,20.6,20.9,20.7,21.0,21.6,21.8,22.4,22.4,22.4,22.7,23.1,23.5,23.6,23.1,22.5,22.8,22.8,23.1,23.0,23.2,23.8,23.1,23.5,23.9,24.1,24.3,24.1,24.0,23.3,23.8,24.1,23.7,23.0,23.8,23.5,23.3,23.3,24.1,23.7,23.1,24.3,24.0,23.8,24.0,24.7,24.5,25.2,24.2,24.9,23.8,23.4,22.1,22.9,21.6,22.3,21.0,20.5,20.5,19.9,20.4,21.8,20.6,20.5,22.0,22.1,21.8,21.5,23.1,23.6,23.8,22.7,22.7,23.9,23.6,23.3,23.8,24.3,24.0,24.4,24.5,24.1,24.2,24.0,24.4,24.9,24.4,22.9,20.6,22.2,20.9,20.8,20.7,20.8,21.1,18.8,19.5,18.3,19.1,19.7,20.3,21.6,21.7,22.5,23.3,23.0,22.8,21.8,21.7,20.8,19.9,19.9,18.5,18.7,18.6,19.8,20.7,20.4,20.2,21.3,21.2,21.7,21.2,22.6,22.0,23.1,22.1,22.3,23.5,23.0,23.0,22.7,21.8,22.2,21.2,21.7,20.8,20.8,20.8,20.1,19.8,19.7,20.0,20.0,20.2,20.8,21.3,20.3,21.0,21.4,19.1,19.9,18.6,20.2,17.1,18.7,15.9,18.1,16.2,17.0,16.5,17.3,16.6,14.1,15.7,13.1,16.8,15.9,18.5,17.8,19.0,19.2,19.8,20.0,21.3,20.9,21.9,22.3,22.8,22.9,22.7,23.1,22.9,22.5,23.0,22.0,22.9,22.5,22.6,23.3,23.2,23.1],[23.0,22.3,22.5,22.2,23.8,24.7,23.7,24.7,23.0,22.1,20.9,20.3,18.1,18.6,18.2,15.5,16.5,14.1,15.7,15.5,15.4,17.4,17.0,18.2,17.7,19.2,19.0,18.8,18.5,20.0,19.0,20.2,20.2,20.5,19.4,20.7,19.7,20.2,20.5,20.6,19.4,20.6,20.7,22.2,22.4,22.6,22.7,23.7,23.2,23.7,24.0,24.7,24.4,24.7,24.6,24.7,25.2,25.1,25.8,26.5,26.1,25.5,24.9,25.1,24.8,24.1,24.6,24.2,24.0,23.9,23.2,24.0,23.0,22.7,22.0,21.6,20.8,19.3,18.8,18.4,18.4,17.1,16.1,15.1,14.6,12.5,12.4,10.6,10.8,9.4,10.4,7.8,6.7,7.6,7.7,6.7,5.1,5.1,6.4,5.7,4.4,3.6,2.0,0.8,1.8,3.7,5.6,8.1,9.0,7.0,7.4,10.8,10.3,8.3,11.2,11.9,11.6,11.7,13.6,15.1,14.1,14.2,15.6,16.3,15.6,15.8,16.8,17.3,17.1,18.5,18.9,18.5,18.9,19.5,19.5,19.8,20.1,19.5,19.9,18.4,18.9,17.5,17.1,18.2,19.0,19.2,19.1,19.5,20.0,20.4,21.0,21.0,21.3,21.6,22.2,22.3,22.5,22.0,21.4,21.9,21.9,21.9,21.9,21.8,22.7,22.6,22.7,22.9,23.6,23.5,23.2,23.0,22.6,22.9,23.1,22.8,22.1,22.9,22.6,22.5,22.3,23.0,22.6,22.3,23.4,23.1,22.9,23.2,23.6,23.2,23.7,23.2,24.0,22.6,22.5,21.6,21.7,20.6,21.2,19.3,19.2,19.3,18.7,19.2,20.1,19.3,19.6,21.4,21.2,20.7,20.9,22.3,23.0,23.0,22.0,22.1,23.2,22.7,22.6,23.0,23.5,23.0,23.2,22.8,22.7,22.2,22.3,22.4,23.2,22.7,21.2,19.4,20.4,19.6,19.7,19.4,19.3,18.8,18.5,19.0,18.1,18.4,18.9,19.2,20.4,20.9,21.6,22.4,22.1,21.5,21.0,20.5,19.6,18.8,18.7,17.9,17.7,17.4,18.6,19.4,19.4,19.3,20.5,20.2,20.3,20.0,21.3,20.9,22.2,21.3,21.5,22.8,22.5,22.2,21.6,20.6,20.5,19.8,19.7,19.1,18.9,19.0,17.6,17.5,17.7,18.3,18.3,18.4,19.1,20.6,19.4,19.8,19.4,18.2,18.1,17.3,16.9,16.0,16.3,14.4,15.2,13.7,14.0,14.1,14.8,13.9,11.8,12.9,10.7,13.2,13.9,15.1,15.4,16.5,16.6,18.1,18.3,19.6,19.9,20.7,20.9,22.0,22.1,22.0,22.2,21.9,21.5,21.7,21.0,21.5,21.3,21.7,22.3,21.9,21.9],[22.7,22.3,22.5,22.4,24.0,25.1,24.1,25.1,23.0,20.8,21.1,20.4,18.7,19.2,17.9,15.3,15.4,13.0,14.0,13.1,13.5,15.1,13.9,15.2,15.0,16.9,16.2,16.0,16.2,17.6,17.4,18.1,18.1,18.8,17.6,19.2,18.2,18.8,18.8,18.9,17.6,19.0,19.0,20.1,20.6,20.8,20.7,21.5,21.2,21.5,21.3,22.3,21.5,22.0,22.2,22.3,23.3,23.1,23.8,24.7,24.3,23.5,23.1,23.3,22.4,21.9,22.1,21.5,21.5,21.5,20.8,21.8,21.2,20.8,20.5,19.8,19.3,17.8,17.8,16.9,15.8,15.0,14.0,14.6,13.5,10.4,11.6,8.7,10.4,9.7,9.3,7.5,5.5,7.6,8.0,6.4,5.8,5.3,6.5,6.6,5.3,5.4,3.3,1.6,0.8,1.4,3.6,5.4,6.1,5.8,6.2,9.2,9.6,6.6,9.0,11.2,9.9,10.4,11.6,13.0,13.5,13.2,14.2,14.0,14.3,13.5,14.7,15.5,15.3,16.6,17.1,16.8,16.7,17.3,17.5,17.7,18.6,17.5,18.1,16.2,16.5,15.6,15.7,16.5,17.5,17.7,17.5,17.9,18.4,18.6,19.2,18.8,19.4,19.9,20.2,20.1,20.2,20.0,19.4,19.9,19.8,19.9,19.6,20.0,20.6,20.4,20.8,20.8,21.5,21.3,21.0,21.1,20.8,20.7,20.9,20.6,20.2,20.8,20.3,20.4,20.5,20.7,20.3,20.1,21.1,20.5,20.5,21.1,20.9,21.3,21.3,20.8,21.6,20.6,20.4,19.5,20.0,18.8,19.2,17.2,17.3,17.4,17.1,17.1,18.0,17.1,17.6,19.3,19.3,19.0,18.9,20.5,20.7,20.9,20.2,20.0,21.0,20.7,20.7,20.9,21.5,21.2,21.4,21.3,21.2,20.8,20.4,21.1,22.1,21.2,19.5,17.3,18.5,18.0,18.0,17.9,17.9,17.5,17.4,16.8,16.3,15.9,16.8,17.4,18.3,19.2,19.7,20.7,20.2,19.4,19.1,18.2,17.5,16.6,16.5,15.6,15.9,15.5,16.4,17.4,17.4,17.3,18.5,18.2,18.9,18.3,19.5,18.4,20.2,19.3,19.6,20.9,20.1,20.0,19.7,18.7,19.1,18.0,19.1,17.5,17.7,17.3,15.9,16.3,16.2,16.3,16.9,16.9,17.5,17.7,17.6,18.2,17.8,16.3,16.3,15.5,16.0,13.7,15.1,12.3,13.2,12.6,12.7,13.2,13.2,12.7,12.2,12.3,9.4,11.6,11.4,14.2,13.7,15.0,14.6,15.7,15.6,17.9,17.5,18.8,19.1,20.2,20.1,20.0,20.0,20.1,19.1,19.6,18.8,19.7,18.9,19.4,19.8,19.3,19.9],[22.3,22.3,22.4,22.1,24.1,24.8,23.7,24.3,21.8,20.6,18.5,18.7,16.9,17.3,16.2,14.1,13.8,11.4,13.0,11.2,12.2,13.4,12.1,13.2,12.4,14.1,13.2,13.6,13.6,14.7,14.3,14.9,14.9,15.4,14.1,15.5,14.5,14.8,15.9,16.3,15.2,15.7,15.4,16.6,16.9,17.5,18.2,18.5,18.5,18.5,19.2,19.6,19.4,19.8,19.7,20.3,20.7,20.7,21.4,22.3,21.6,21.2,20.9,20.6,20.0,19.8,19.6,19.5,19.3,19.4,18.6,19.0,18.3,18.0,17.4,17.0,15.1,14.7,13.5,13.8,13.2,12.8,12.5,11.2,11.4,9.0,9.2,6.8,7.5,7.2,7.3,5.9,4.6,6.2,6.5,5.4,5.3,4.7,5.5,5.9,5.4,5.7,4.6,2.8,1.7,0.8,1.8,3.6,4.7,4.3,4.6,6.0,6.3,5.9,7.5,8.0,8.3,9.3,9.9,9.6,11.0,10.9,11.9,11.9,11.9,11.8,12.2,12.3,12.7,13.1,13.7,14.0,13.6,14.2,14.5,15.3,15.6,15.3,14.9,13.9,14.3,14.0,14.5,13.8,16.0,15.9,14.4,15.6,15.6,16.1,16.2,16.8,17.1,17.4,17.7,17.9,17.8,17.9,17.0,17.6,17.4,17.5,17.4,17.8,18.2,18.0,18.5,18.6,19.0,19.1,18.9,18.7,18.4,18.2,18.6,18.2,17.6,18.4,18.0,18.0,18.1,18.4,18.0,17.6,18.5,18.1,18.0,17.9,18.4,17.6,18.7,17.6,18.8,17.8,17.1,16.5,16.8,16.0,16.3,14.9,15.4,15.5,14.8,15.6,15.4,14.9,15.8,16.9,16.8,16.8,16.9,18.2,18.3,18.5,17.9,17.6,18.5,18.3,18.0,18.3,18.6,18.4,18.5,18.6,19.2,17.7,18.2,18.5,19.8,19.0,17.1,15.5,16.6,15.5,15.6,15.4,15.5,15.1,15.5,14.6,13.9,13.8,14.6,14.8,15.6,16.5,17.4,18.2,17.6,16.7,16.2,16.0,15.0,14.5,14.2,14.1,13.5,14.0,14.5,15.2,15.6,15.5,16.5,16.1,16.0,15.4,16.5,15.9,17.3,16.3,16.2,17.2,16.6,16.5,16.3,15.6,15.0,14.2,14.2,14.0,13.8,14.2,13.1,13.9,13.5,14.8,13.5,13.3,16.1,15.8,14.2,14.7,14.4,12.5,12.8,13.0,12.8,10.5,11.9,9.1,10.3,8.5,10.7,9.7,11.5,10.4,8.6,9.4,6.4,10.2,10.2,12.1,11.7,12.5,13.1,13.3,13.4,14.1,14.1,15.5,15.5,16.8,16.8,17.2,17.6,17.1,16.5,16.9,16.3,16.8,17.0,17.4,17.9,17.2,17.4],[22.3,22.5,22.5,22.2,23.8,25.0,24.3,25.1,21.7,20.1,17.5,17.7,15.7,16.2,14.8,13.3,12.9,10.2,10.7,8.6,9.3,9.7,7.9,9.4,9.1,10.5,9.5,9.7,10.0,10.8,10.6,10.9,10.9,11.1,10.0,10.5,10.0,10.4,11.1,11.1,10.5,11.3,11.7,12.6,12.6,13.4,14.4,14.4,15.0,15.1,15.3,16.1,15.3,16.3,16.2,16.9,18.1,17.3,19.0,19.6,19.2,18.1,18.1,17.6,16.1,16.1,15.9,15.7,15.8,15.1,15.1,14.9,14.3,13.8,13.5,12.6,11.7,11.1,9.7,9.7,8.6,8.4,7.7,6.7,6.5,4.8,5.1,3.8,5.2,5.0,5.6,4.5,3.8,5.2,7.0,6.0,6.5,5.4,6.8,7.4,6.9,6.8,6.2,4.7,3.2,1.3,0.8,1.3,2.8,2.4,2.6,2.7,3.5,3.9,3.8,4.0,5.1,5.2,5.0,5.3,6.3,6.9,7.0,7.8,8.2,8.1,8.4,8.9,9.7,9.2,10.5,11.5,11.7,11.4,11.7,12.8,12.6,12.4,11.4,10.4,10.4,10.4,10.0,10.1,12.1,11.7,10.5,12.5,11.9,13.1,12.6,13.3,13.8,13.4,13.5,14.2,14.2,14.8,14.2,14.4,14.6,14.6,14.9,14.9,15.6,15.5,15.5,15.8,16.2,16.3,15.8,15.7,15.6,14.9,15.8,15.4,14.6,15.5,15.2,15.1,14.8,15.1,14.5,14.2,14.6,14.7,14.6,14.3,14.6,14.5,15.3,14.2,15.4,13.8,13.6,13.1,13.5,12.9,13.3,12.0,12.6,12.7,11.7,12.9,12.9,12.3,12.8,14.2,14.0,14.1,13.9,15.2,15.5,15.2,14.8,14.7,15.4,14.8,14.8,15.5,15.7,15.2,15.6,15.5,16.1,14.7,15.4,15.7,17.1,16.7,14.7,13.5,13.1,12.3,12.8,12.3,12.6,12.7,12.8,11.1,10.4,10.8,12.3,11.6,12.9,13.2,14.2,14.9,13.9,13.1,12.7,12.6,11.8,12.2,11.2,10.5,10.0,10.2,11.2,12.3,12.1,12.6,13.9,13.5,13.4,12.9,13.6,12.9,13.7,12.8,12.2,13.3,12.4,12.5,12.7,11.9,11.1,10.2,9.8,9.6,9.5,9.1,8.5,8.9,9.1,10.0,9.5,8.9,10.5,11.9,10.0,10.3,9.4,8.2,8.4,7.2,7.2,5.8,6.5,4.9,6.4,5.0,7.0,6.9,7.9,7.5,6.2,6.2,3.8,5.7,4.2,6.5,6.6,7.4,8.0,8.9,9.4,10.3,10.2,11.5,12.5,12.8,13.0,13.6,14.1,13.4,13.2,13.8,13.9,14.1,14.1,14.8,15.0,14.0,14.4],[22.2,21.6,21.8,21.8,23.5,24.8,23.7,25.1,22.3,19.4,17.4,16.1,15.1,15.2,13.8,12.5,12.2,9.2,9.2,7.2,7.6,7.3,5.5,6.2,5.7,6.3,5.8,5.3,5.8,6.5,6.4,6.7,6.2,6.6,5.7,6.6,5.9,6.6,6.9,6.9,6.3,7.0,7.3,7.6,7.7,8.2,8.8,8.9,9.5,9.7,10.3,10.9,10.7,11.5,11.8,12.0,13.1,12.7,14.1,14.4,14.3,13.5,13.5,13.4,11.8,11.5,10.9,10.8,10.5,9.7,9.9,9.3,8.9,8.2,8.2,7.6,7.1,6.7,5.7,5.8,5.9,4.9,4.7,3.8,4.0,3.3,3.7,2.6,3.6,3.4,4.2,3.5,2.9,4.2,5.8,5.7,5.6,5.3,6.2,6.9,6.2,7.2,6.2,4.5,3.8,2.3,1.0,0.8,1.1,1.5,1.4,1.4,1.9,2.2,2.2,2.1,2.7,2.9,3.2,2.9,3.3,3.7,3.8,3.9,4.2,4.3,4.4,4.7,4.9,4.8,5.6,5.8,6.1,6.3,6.7,7.0,7.1,6.8,6.6,5.8,6.3,6.1,6.4,6.4,7.4,7.3,6.5,7.3,7.2,7.5,7.2,7.7,8.5,7.9,8.0,8.8,8.6,9.0,8.6,9.0,8.8,8.9,9.2,9.1,9.9,9.7,10.0,10.3,10.6,10.8,10.3,10.0,9.7,9.7,10.3,9.7,9.2,9.9,9.6,9.2,9.3,9.8,9.0,8.8,9.5,9.6,9.1,8.8,9.2,9.6,10.7,9.3,10.7,9.3,8.4,8.1,8.4,7.7,8.2,7.5,7.8,7.8,7.1,7.9,8.1,7.6,8.1,8.8,9.0,8.9,8.9,9.5,9.8,9.8,9.6,9.5,10.2,9.9,9.5,10.2,11.1,11.2,12.0,13.1,13.9,12.6,13.3,13.7,15.3,13.9,12.3,10.9,11.5,10.2,10.7,10.0,10.4,11.5,10.0,7.9,6.7,7.0,7.5,7.3,8.1,8.3,8.9,9.4,8.6,8.4,7.7,7.9,7.1,7.3,6.8,6.4,6.1,6.2,6.5,7.3,7.3,7.5,8.5,8.1,8.0,7.8,8.2,7.7,8.1,7.7,7.5,8.0,7.6,7.5,7.5,6.8,6.5,5.6,6.1,5.6,6.0,5.9,5.4,5.8,5.8,6.6,6.1,5.9,6.6,7.3,6.4,6.5,6.0,5.1,4.8,4.1,4.7,3.5,4.3,3.2,4.2,3.6,4.9,4.9,5.9,5.5,4.6,4.7,3.0,3.9,2.8,4.4,3.7,4.7,4.5,5.5,5.1,5.9,5.8,6.7,7.2,7.5,7.9,7.9,8.6,7.9,7.8,8.3,8.0,8.5,8.5,8.7,9.6,9.1,9.9],[22.3,21.9,22.0,22.1,23.8,24.7,23.7,25.4,22.5,19.1,17.6,16.6,15.3,15.6,14.0,13.3,12.4,9.3,9.6,6.8,7.2,6.4,5.0,5.7,5.0,5.5,5.2,4.7,5.0,5.5,5.6,5.6,5.5,5.9,5.1,5.8,5.2,5.8,6.1,6.2,5.6,6.3,6.2,6.8,7.0,7.3,7.8,8.0,8.5,9.0,9.3,10.0,9.7,10.6,10.8,11.2,12.6,11.7,13.2,13.8,13.5,12.4,12.2,12.0,10.8,10.4,10.0,9.5,9.4,8.8,8.8,8.4,7.9,7.3,7.3,6.7,6.2,5.9,5.2,5.0,4.7,4.2,4.1,3.4,3.5,2.8,3.3,2.7,3.8,3.6,4.0,3.5,3.3,4.1,5.5,5.9,5.9,5.5,6.6,6.9,6.5,6.9,6.4,5.1,4.1,2.9,1.5,0.9,0.8,0.9,1.3,1.3,1.3,1.7,1.8,2.0,2.1,2.7,2.5,2.5,2.9,3.0,3.4,3.4,3.8,4.0,4.1,4.2,4.6,4.5,5.0,5.1,5.7,5.7,6.1,6.4,6.5,6.2,5.8,5.2,5.4,5.4,5.5,5.7,6.6,6.4,5.6,6.3,6.4,6.7,6.6,7.0,7.4,7.0,7.2,7.9,7.8,8.2,7.8,8.1,8.1,8.2,8.4,8.4,9.1,8.9,9.1,9.3,9.6,9.8,9.4,9.0,8.7,8.8,9.3,8.8,8.7,8.8,8.7,8.6,8.3,8.7,8.2,8.0,8.3,8.5,8.2,8.0,8.3,8.9,9.5,8.3,9.3,8.2,7.7,7.2,7.6,6.9,7.5,6.7,7.2,7.0,6.6,7.3,7.7,7.2,7.4,8.2,8.3,8.1,8.1,8.7,8.8,8.9,8.7,8.5,9.1,8.7,8.5,9.1,10.0,10.0,11.3,12.2,13.4,12.4,12.8,13.2,14.4,13.2,11.9,10.2,11.0,9.6,10.3,9.6,10.1,11.0,9.6,7.2,6.0,6.0,6.8,6.6,7.4,7.3,7.9,8.3,7.6,7.6,7.0,7.4,6.3,6.7,6.1,5.8,5.6,5.9,5.9,6.8,6.8,7.1,7.6,7.5,7.7,7.2,7.6,7.0,7.2,6.9,6.7,7.1,7.0,6.8,6.7,6.1,5.8,5.1,5.4,5.3,5.2,5.3,4.5,5.0,4.9,6.0,5.3,5.0,6.0,6.6,5.7,5.7,5.3,4.6,4.3,3.6,4.0,3.0,3.6,3.0,3.7,3.4,4.4,4.8,5.7,5.2,4.5,4.2,3.0,3.5,2.5,3.6,3.0,3.9,3.9,4.8,4.7,5.4,5.2,6.0,6.5,6.6,7.1,7.2,7.6,7.2,7.1,7.6,7.4,8.1,7.9,8.1,8.7,8.5,9.3],[22.2,22.2,22.7,22.6,24.0,24.9,24.2,25.1,21.6,20.0,16.5,16.3,15.0,14.4,13.0,12.1,10.9,8.0,8.2,6.0,6.6,6.2,4.6,5.1,4.7,5.3,5.1,4.6,5.0,5.5,5.7,5.8,5.7,6.1,5.2,6.0,5.2,6.0,6.3,6.6,5.8,6.9,6.8,7.2,7.4,7.7,8.1,8.5,9.0,9.6,9.9,10.4,10.2,10.9,11.2,11.6,12.8,12.2,13.5,14.1,13.9,12.8,12.5,12.3,10.9,10.8,10.6,10.0,9.9,9.4,9.2,8.9,8.4,7.8,7.7,7.4,7.0,6.4,5.4,5.1,4.9,4.2,3.9,3.3,3.3,2.5,3.1,2.5,3.7,3.6,3.9,3.2,3.2,4.3,5.8,5.6,5.8,4.9,6.1,6.8,6.2,6.0,6.2,4.9,4.4,3.0,1.6,1.3,0.9,0.8,0.9,1.2,1.3,1.3,1.5,1.7,2.0,2.0,2.4,2.5,2.8,2.8,3.3,3.4,3.4,4.2,4.3,4.2,4.3,4.8,5.1,5.1,5.6,5.7,5.8,6.1,6.3,6.1,6.0,5.1,5.4,4.9,5.1,5.4,6.7,6.7,5.7,6.4,6.8,6.6,6.8,7.1,7.6,7.5,7.7,8.6,8.3,8.3,7.8,8.2,7.8,8.0,8.2,7.9,8.7,8.4,8.6,9.1,9.3,9.4,9.3,8.8,8.5,8.4,9.1,8.7,8.0,8.8,8.7,8.4,8.3,8.8,8.4,8.1,8.6,8.9,8.8,8.4,8.7,9.0,10.1,8.5,9.4,8.3,7.7,7.2,7.5,6.8,7.1,6.2,6.4,6.1,5.8,6.6,6.6,6.5,6.8,7.5,7.8,7.7,7.7,8.5,8.5,8.7,8.3,8.5,8.9,8.7,8.5,9.1,9.8,9.9,11.0,12.1,13.2,11.8,12.3,12.9,14.0,13.1,11.4,10.0,10.5,9.6,9.9,9.2,9.7,10.3,9.7,7.0,5.8,5.9,6.3,6.3,6.9,7.3,7.7,8.3,7.5,7.2,6.9,6.9,6.1,6.0,5.6,5.4,5.0,5.3,5.4,6.0,6.3,6.4,7.1,6.6,6.9,6.6,7.2,6.9,7.5,6.8,6.6,7.3,7.1,7.1,7.0,6.4,6.1,5.4,5.8,5.1,5.4,5.3,4.5,5.0,4.9,6.1,5.3,5.0,6.0,6.6,5.6,5.7,5.2,4.4,4.3,3.5,3.7,3.0,3.5,2.8,3.7,3.4,4.3,4.9,5.3,5.0,4.4,4.1,2.9,3.4,2.5,3.6,3.1,3.7,3.9,4.9,4.7,5.8,5.4,6.5,6.7,7.2,7.5,7.3,8.0,7.3,7.0,7.3,6.9,7.4,7.1,7.6,8.4,8.0,8.8],[22.4,22.4,22.7,22.6,23.9,25.1,24.2,25.8,22.6,19.9,16.3,16.3,14.7,14.3,13.3,11.5,10.6,8.0,7.4,5.8,6.4,6.1,4.2,4.5,4.1,4.4,4.2,3.7,4.1,4.6,4.7,4.6,4.2,4.9,4.0,4.7,4.1,4.8,5.0,5.1,4.5,5.1,5.0,5.6,5.7,6.2,6.4,6.8,7.1,7.6,7.9,8.8,8.5,9.8,10.0,10.1,11.4,10.7,12.2,12.7,12.2,11.3,11.1,11.1,9.4,9.3,8.5,8.0,8.1,7.4,7.5,6.9,6.5,6.1,5.9,5.6,5.1,4.8,4.0,3.9,3.9,3.0,3.2,2.7,2.7,2.2,2.6,2.1,3.2,3.2,3.7,3.0,2.9,4.0,5.2,5.3,5.3,5.2,5.9,6.5,6.2,6.2,6.1,4.7,4.2,2.7,1.6,1.4,1.2,0.9,0.8,0.9,1.2,1.2,1.1,1.3,1.6,1.7,1.8,2.0,2.2,2.3,2.3,2.8,2.9,2.8,3.1,3.3,3.4,3.5,3.9,3.8,4.0,4.1,4.5,4.7,4.8,4.8,4.6,3.8,4.1,4.0,4.4,4.4,5.3,5.3,4.4,5.0,5.0,5.2,5.2,5.5,6.0,5.6,5.9,6.4,6.4,6.6,6.1,6.4,6.2,6.4,6.7,6.5,7.3,7.0,7.4,7.7,7.9,8.1,7.8,7.3,6.8,7.0,7.7,7.0,6.4,7.3,7.0,6.5,6.7,7.3,6.7,6.5,7.1,7.4,7.0,6.7,7.0,7.6,8.8,7.2,8.3,7.1,6.4,6.1,6.2,5.5,5.7,5.2,5.2,5.1,5.1,5.6,5.5,5.5,5.8,6.2,6.3,6.5,6.6,7.0,7.2,7.3,7.0,7.2,7.6,7.5,7.1,7.7,8.7,9.0,10.0,11.3,12.5,11.4,11.5,12.3,13.6,12.1,10.4,9.2,10.0,8.9,9.4,8.6,8.9,9.9,8.7,6.2,5.0,5.0,5.3,5.3,5.8,6.1,6.4,6.9,6.3,6.0,5.7,5.8,5.0,5.1,4.7,4.4,4.2,4.5,4.3,5.0,5.3,5.3,5.9,5.6,5.6,5.3,5.7,5.5,6.0,5.7,5.7,5.9,5.9,5.8,5.5,4.9,4.8,3.8,4.3,3.7,4.1,4.2,3.6,4.1,4.0,4.9,4.4,4.0,4.8,5.4,4.6,4.6,4.0,3.5,3.5,2.6,3.0,2.4,3.0,2.5,3.2,3.1,3.9,4.4,5.1,4.5,3.9,3.8,2.7,2.8,1.9,3.0,2.4,3.1,2.9,3.7,3.4,4.0,3.9,4.7,5.2,5.5,5.9,5.6,6.3,5.9,5.5,5.8,5.6,5.9,6.0,6.3,7.1,6.9,7.8],[22.7,22.7,22.5,22.6,24.2,25.1,24.2,25.8,23.2,20.5,19.1,17.7,16.1,15.6,14.1,12.3,12.4,8.1,8.7,5.5,5.9,5.5,3.9,4.2,3.6,3.6,3.4,3.0,3.3,3.6,3.7,3.7,3.5,3.9,3.3,3.8,3.5,3.8,4.1,4.1,3.7,4.2,4.0,4.4,4.5,4.8,4.8,5.3,5.6,6.1,6.4,7.2,7.0,8.0,8.2,8.5,9.5,9.0,10.0,10.8,10.4,9.4,9.3,9.2,8.1,7.7,7.0,6.8,6.6,6.0,6.0,5.5,5.1,4.8,4.6,4.4,4.0,3.9,3.4,3.2,3.1,2.5,2.5,2.0,2.3,1.8,2.3,2.0,3.0,2.9,3.4,2.9,2.9,3.6,5.1,5.1,4.9,5.2,6.2,6.8,6.3,6.7,6.6,4.6,4.0,3.1,1.9,1.2,1.3,1.1,0.8,0.8,0.9,1.1,1.0,1.0,1.3,1.5,1.5,1.5,1.8,1.9,1.9,2.1,2.4,2.3,2.4,2.7,2.8,2.9,3.1,3.1,3.3,3.4,3.6,3.7,3.8,3.8,3.7,3.2,3.4,3.3,3.5,3.7,4.2,4.1,3.7,4.0,4.0,4.1,4.1,4.3,4.7,4.4,4.5,5.0,4.8,5.3,4.8,5.2,5.1,5.3,5.6,5.5,6.2,5.9,6.5,6.6,6.7,7.0,6.4,6.1,5.6,5.8,6.2,5.8,5.4,5.8,5.7,5.3,5.3,5.7,5.2,5.0,5.4,5.7,5.2,5.1,5.6,6.3,7.1,5.9,6.7,6.0,5.3,4.9,4.9,4.5,4.8,4.4,4.6,4.5,4.5,5.0,4.9,4.8,5.1,5.5,5.5,5.4,5.7,6.0,6.3,6.3,5.9,6.1,6.5,6.3,6.1,6.7,7.6,7.9,9.4,10.9,11.9,10.9,11.4,12.3,13.3,12.1,10.4,9.0,9.8,8.8,9.2,8.5,8.8,10.0,8.4,5.6,4.4,4.4,4.6,4.5,5.0,5.0,5.4,5.7,5.1,5.1,4.7,4.8,4.3,4.5,4.0,3.9,3.6,3.9,3.6,4.3,4.5,4.7,5.1,4.7,4.7,4.4,4.8,4.4,4.7,4.5,4.4,4.7,4.6,4.5,4.3,3.8,3.8,3.4,3.5,3.3,3.5,3.5,2.9,3.3,3.3,4.0,3.7,3.4,4.0,4.4,3.8,3.8,3.4,2.9,2.7,2.2,2.4,1.9,2.3,1.9,2.5,2.7,3.4,3.9,4.3,4.1,3.6,3.4,2.3,2.3,1.5,2.3,2.1,2.6,2.4,3.1,2.9,3.3,3.2,3.7,3.8,4.2,4.5,4.3,4.7,4.6,4.4,4.7,4.7,5.1,5.0,5.3,6.0,6.0,7.0],[22.9,22.9,22.5,23.2,24.1,25.4,24.8,26.2,23.2,21.1,18.7,17.5,14.9,14.5,13.6,12.0,11.9,8.0,9.1,5.2,5.5,4.8,3.5,3.7,3.2,3.4,3.4,2.9,3.2,3.5,3.6,3.5,3.5,3.9,3.1,3.8,3.3,3.6,4.1,4.1,3.7,4.1,3.8,4.3,4.3,4.7,4.8,5.3,5.5,6.1,6.4,7.1,6.9,7.9,8.1,8.5,9.4,8.9,9.9,10.5,10.1,9.2,9.2,8.9,7.9,7.7,7.0,6.7,6.5,6.1,6.0,5.5,5.2,4.8,4.5,4.4,3.9,3.9,3.4,3.2,3.1,2.5,2.5,2.0,2.3,1.8,2.3,2.1,3.1,3.1,3.5,3.1,3.0,3.6,5.7,5.6,5.4,5.4,6.3,7.0,6.4,6.4,6.1,5.1,4.4,3.4,2.0,1.5,1.3,1.3,1.1,0.8,0.8,0.9,1.0,1.0,1.0,1.3,1.4,1.5,1.5,1.8,1.8,1.9,2.1,2.2,2.3,2.5,2.7,2.8,3.0,3.0,3.3,3.3,3.5,3.7,3.7,3.7,3.5,3.1,3.3,3.2,3.6,3.6,4.4,4.2,3.5,3.9,3.9,4.2,3.9,4.3,4.7,4.4,4.5,4.9,4.8,5.2,4.7,5.1,5.1,5.2,5.6,5.5,6.2,5.9,6.4,6.5,6.6,6.7,6.3,5.9,5.6,5.6,5.9,5.7,5.2,5.5,5.6,5.2,5.2,5.5,5.1,5.0,5.3,5.5,5.1,5.1,5.5,6.1,7.0,5.8,6.6,5.9,5.2,4.6,4.7,4.2,4.5,4.1,4.3,4.4,4.4,5.0,4.9,4.6,5.1,5.5,5.3,5.2,5.6,5.9,6.1,6.0,5.8,6.0,6.2,6.0,5.8,6.4,7.4,7.7,9.3,10.3,11.5,10.5,11.2,12.1,13.1,12.0,10.1,8.6,9.6,8.7,9.0,8.3,8.9,9.9,8.0,5.4,4.2,4.0,4.4,4.1,4.6,4.7,5.1,5.3,4.9,4.8,4.3,4.5,3.9,4.2,3.8,3.7,3.4,3.8,3.5,4.1,4.5,4.8,5.1,4.6,4.6,4.2,4.6,4.2,4.6,4.3,4.2,4.6,4.6,4.4,4.2,3.7,3.8,3.2,3.5,3.1,3.3,3.4,2.8,3.2,3.2,4.0,3.6,3.2,3.9,4.3,3.6,3.6,3.2,2.8,2.7,2.1,2.4,1.9,2.2,2.0,2.6,2.7,3.4,4.0,4.5,4.2,3.7,3.3,2.4,2.3,1.6,2.3,1.9,2.5,2.4,3.0,2.8,3.3,3.2,3.7,3.7,4.2,4.4,4.2,4.7,4.5,4.1,4.7,4.7,5.0,5.1,5.4,6.0,6.2,7.1],[22.9,22.6,22.7,22.9,24.4,25.3,24.9,25.8,21.7,19.7,16.9,16.1,15.2,13.9,12.6,11.7,9.5,7.4,7.0,4.9,5.3,5.2,3.5,3.8,3.2,3.4,3.3,2.9,3.2,3.6,3.6,3.6,3.4,3.9,3.4,3.8,3.7,4.0,4.3,4.3,3.7,4.2,4.2,4.6,4.7,5.1,5.0,5.4,5.6,6.1,6.4,7.0,6.9,8.0,8.4,8.6,9.7,9.3,10.1,11.1,10.5,9.5,9.3,9.3,8.0,8.1,7.2,6.7,6.7,6.6,6.1,5.7,5.4,5.0,4.7,4.5,4.1,3.9,3.4,3.0,2.9,2.3,2.3,1.7,2.1,1.6,2.1,1.9,3.0,3.1,3.4,3.0,2.9,3.7,5.2,5.3,5.1,5.3,5.5,6.2,6.1,5.9,5.9,4.9,4.4,3.4,2.1,1.7,1.4,1.2,1.2,1.0,0.8,0.8,0.8,1.0,0.9,1.0,1.3,1.4,1.4,1.5,1.8,1.9,1.9,2.0,2.3,2.5,2.5,2.7,3.0,2.9,3.1,3.4,3.6,3.5,3.5,3.4,3.4,2.9,3.1,2.9,3.2,3.2,3.7,3.8,3.4,3.5,3.8,3.8,3.9,4.2,4.5,4.4,4.6,5.0,4.8,5.0,4.5,4.8,4.7,4.9,5.0,4.9,5.6,5.3,5.9,6.0,6.2,6.3,5.8,5.6,5.1,5.3,5.7,5.3,4.9,5.4,5.3,4.9,5.0,5.5,5.0,4.9,5.3,5.5,5.2,5.2,5.5,6.0,6.9,5.8,6.6,5.8,5.2,4.7,4.7,4.2,4.3,3.8,3.9,3.8,3.9,4.2,4.1,4.1,4.4,4.7,4.7,4.8,5.0,5.3,5.7,5.7,5.4,5.6,6.0,5.9,5.7,6.4,7.2,7.5,8.8,9.9,11.0,10.4,10.7,11.6,12.9,11.6,9.5,8.6,9.4,8.3,8.5,7.8,8.2,9.1,7.6,5.3,4.1,3.9,4.0,4.0,4.4,4.6,4.9,5.3,4.8,4.6,4.3,4.3,3.8,3.8,3.5,3.5,3.2,3.4,3.2,3.6,4.0,4.0,4.4,4.0,4.2,3.9,4.3,4.1,4.6,4.3,4.4,4.8,4.8,4.7,4.4,3.7,4.0,3.3,3.8,3.2,3.5,3.6,2.9,3.2,3.3,4.1,3.8,3.5,4.1,4.5,4.0,3.9,3.4,3.0,2.7,2.3,2.6,2.0,2.3,2.1,2.6,2.8,3.4,4.1,4.4,4.0,3.7,3.2,2.4,2.3,1.5,2.3,1.9,2.5,2.4,3.0,2.7,3.4,3.1,3.9,3.7,4.4,4.6,4.2,4.7,4.6,4.1,4.5,4.2,4.5,4.4,4.6,5.4,5.7,6.5],[22.3,22.7,22.4,22.8,24.4,25.1,24.3,25.7,22.8,20.7,17.5,16.7,15.0,13.6,12.9,11.2,10.8,7.4,7.1,5.0,4.9,4.5,3.3,3.4,2.9,3.0,2.8,2.4,2.8,2.9,2.9,2.8,2.6,2.9,2.5,2.9,2.8,2.9,3.2,3.1,2.8,3.1,2.9,3.3,3.3,3.7,3.8,4.2,4.4,4.8,5.1,5.8,5.5,6.8,6.8,7.3,8.5,7.7,8.9,9.6,9.2,8.2,8.1,7.8,6.5,6.5,5.8,5.5,5.2,4.8,4.9,4.3,4.1,3.7,3.4,3.4,2.9,2.9,2.5,2.4,2.2,1.9,1.9,1.5,1.8,1.4,1.9,1.8,2.8,2.9,3.2,2.8,2.8,3.5,5.0,5.0,4.8,5.0,5.4,6.3,6.0,6.6,6.4,4.5,4.0,3.2,2.1,1.7,1.5,1.3,1.1,1.0,1.0,0.8,0.8,0.8,1.0,0.9,0.9,1.1,1.2,1.3,1.3,1.5,1.6,1.6,1.7,2.0,2.1,2.1,2.3,2.4,2.4,2.5,2.6,2.8,2.8,2.8,2.6,2.3,2.5,2.4,2.7,2.8,3.2,3.1,2.7,2.8,2.9,3.0,2.9,3.3,3.5,3.2,3.4,3.7,3.7,4.0,3.6,3.9,3.9,4.1,4.3,4.3,4.9,4.7,5.2,5.3,5.5,5.6,5.1,5.0,4.5,4.6,4.9,4.6,4.2,4.6,4.5,4.1,4.1,4.5,4.1,3.9,4.3,4.4,4.1,4.1,4.5,5.2,6.2,4.8,5.8,5.0,4.3,3.9,3.9,3.3,3.7,3.1,3.4,3.4,3.5,3.9,3.7,3.7,4.0,4.2,4.2,4.3,4.5,4.7,5.0,5.1,4.7,4.9,5.3,5.2,5.0,5.6,6.4,6.9,8.2,10.0,10.9,10.3,10.5,11.8,12.7,11.1,9.2,8.1,8.9,8.0,8.5,7.6,8.0,8.9,7.4,4.9,3.8,3.5,3.6,3.5,3.9,3.9,4.3,4.6,4.1,3.9,3.7,3.7,3.3,3.4,3.0,3.1,2.8,3.0,2.7,3.1,3.5,3.6,3.9,3.5,3.5,3.1,3.7,3.1,3.6,3.5,3.5,3.7,3.7,3.4,3.2,2.7,2.8,2.4,2.6,2.4,2.6,2.7,2.2,2.6,2.6,3.4,3.1,2.7,3.2,3.5,3.0,2.9,2.5,2.3,2.1,1.7,1.9,1.5,1.9,1.8,2.2,2.5,3.1,3.6,4.1,3.8,3.3,3.1,2.2,2.0,1.3,1.8,1.4,1.9,1.8,2.3,2.1,2.4,2.3,2.6,2.8,3.1,3.3,3.1,3.6,3.5,3.1,3.7,3.6,3.9,3.9,4.1,4.7,5.1,5.9],[22.2,22.7,22.5,23.0,24.2,25.4,24.4,25.8,23.0,21.1,18.8,17.1,15.6,14.5,13.6,11.5,11.6,7.4,7.9,4.9,5.2,4.7,3.1,3.1,2.6,2.7,2.6,2.2,2.5,2.7,2.6,2.6,2.5,2.7,2.3,2.7,2.5,2.7,3.0,2.9,2.6,2.9,2.7,3.1,3.1,3.4,3.5,3.9,4.1,4.6,5.0,5.7,5.6,6.6,6.7,7.1,8.1,7.5,8.5,9.5,8.4,7.9,7.5,7.4,6.6,6.4,5.6,5.4,5.1,4.6,4.5,4.1,3.7,3.5,3.2,3.1,2.8,2.7,2.3,2.2,2.1,1.7,1.7,1.5,1.7,1.4,1.8,1.8,2.7,2.8,3.2,2.9,2.9,3.4,5.3,4.8,5.2,5.1,5.9,6.7,6.3,6.7,7.0,4.8,4.2,3.3,2.2,1.8,1.6,1.6,1.2,1.0,1.0,1.0,0.8,0.8,0.8,1.0,0.9,0.9,1.1,1.3,1.3,1.3,1.5,1.5,1.6,1.8,2.0,1.9,2.0,2.3,2.3,2.4,2.5,2.7,2.6,2.6,2.5,2.2,2.3,2.3,2.5,2.5,3.0,2.9,2.5,2.7,2.7,3.0,2.8,3.1,3.3,3.1,3.2,3.4,3.4,3.7,3.3,3.7,3.7,3.8,4.1,4.1,4.7,4.5,5.0,5.0,5.2,5.3,4.8,4.6,4.2,4.3,4.5,4.3,3.9,4.2,4.1,3.8,3.8,4.1,3.8,3.6,4.0,4.1,3.7,3.7,4.2,5.0,5.9,4.7,5.4,4.7,4.1,3.6,3.6,3.1,3.5,3.0,3.3,3.4,3.4,3.9,3.7,3.7,4.0,4.2,4.0,4.0,4.3,4.6,4.8,4.7,4.5,4.7,5.0,4.8,4.7,5.3,6.2,6.7,8.2,9.9,10.3,10.2,10.4,11.4,12.2,11.2,9.3,8.0,8.8,8.1,8.4,7.5,8.1,8.9,7.3,4.6,3.5,3.2,3.5,3.3,3.7,3.7,4.0,4.2,3.8,3.7,3.4,3.6,3.1,3.4,2.9,3.0,2.6,2.9,2.6,3.0,3.4,3.7,3.9,3.4,3.5,3.1,3.5,3.1,3.4,3.2,3.2,3.4,3.4,3.1,3.1,2.7,2.7,2.3,2.5,2.2,2.3,2.5,2.1,2.4,2.4,3.1,2.8,2.5,3.0,3.2,2.8,2.7,2.3,2.1,1.9,1.6,1.7,1.4,1.7,1.6,2.0,2.4,3.0,3.6,4.0,3.8,3.3,3.0,2.1,1.9,1.2,1.7,1.3,1.8,1.6,2.1,1.9,2.3,2.2,2.6,2.7,3.0,3.2,3.0,3.4,3.3,3.0,3.4,3.4,3.7,3.8,4.0,4.5,4.9,5.9],[22.8,23.0,23.0,23.5,25.0,25.8,24.9,26.4,23.6,21.1,18.3,16.6,14.6,13.6,12.1,11.3,10.2,7.3,6.7,4.8,5.1,5.1,3.1,3.1,2.5,2.6,2.4,2.2,2.5,2.7,2.8,2.7,2.6,2.9,2.4,2.8,2.6,2.8,3.3,3.2,2.9,3.3,2.9,3.4,3.4,3.8,3.9,4.3,4.5,5.0,5.2,5.8,5.8,6.7,6.9,7.3,8.3,7.9,8.9,9.6,8.8,7.9,8.0,7.7,6.8,6.6,5.9,5.6,5.4,5.0,4.9,4.5,4.2,3.9,3.6,3.5,3.1,3.0,2.6,2.3,2.3,1.8,1.9,1.5,1.9,1.6,1.9,1.9,2.8,3.1,3.3,2.9,3.0,3.6,5.5,5.2,5.2,5.3,6.0,6.4,6.3,6.6,6.4,5.0,4.1,3.4,2.3,1.8,1.7,1.6,1.4,1.2,1.1,1.1,0.9,0.8,0.8,0.8,0.9,0.9,0.9,1.2,1.3,1.3,1.3,1.5,1.6,1.7,1.8,2.0,2.0,2.1,2.3,2.5,2.6,2.7,2.8,2.7,2.6,2.2,2.5,2.3,2.7,2.6,3.2,3.2,2.7,2.9,3.0,3.2,3.0,3.3,3.6,3.3,3.5,3.7,3.7,3.9,3.5,3.8,3.8,3.9,4.2,4.1,4.7,4.5,5.0,5.0,5.2,5.3,4.9,4.7,4.2,4.2,4.6,4.3,3.9,4.3,4.3,3.8,4.0,4.2,3.9,3.8,4.1,4.3,4.0,4.0,4.3,5.1,6.1,4.8,5.6,4.9,4.2,3.6,3.6,3.2,3.4,3.0,3.2,3.3,3.4,3.7,3.6,3.6,3.8,4.0,4.0,4.0,4.3,4.4,4.8,4.7,4.4,4.7,5.0,4.8,4.8,5.4,6.4,6.9,8.4,9.7,10.4,10.0,10.4,11.4,12.6,11.3,9.1,7.8,8.9,8.4,8.4,7.7,8.1,9.2,7.5,4.7,3.6,3.2,3.4,3.3,3.6,3.6,4.0,4.2,3.8,3.7,3.5,3.5,3.1,3.2,2.7,2.9,2.5,2.8,2.5,3.0,3.3,3.5,3.8,3.4,3.4,3.1,3.4,3.1,3.5,3.3,3.3,3.6,3.6,3.4,3.3,2.9,2.9,2.4,2.6,2.3,2.5,2.7,2.3,2.6,2.7,3.4,3.1,2.7,3.3,3.6,3.0,2.9,2.5,2.3,2.1,1.6,1.9,1.5,1.9,1.8,2.3,2.5,3.1,3.8,4.1,4.0,3.6,3.1,2.2,2.1,1.4,1.9,1.5,2.0,1.8,2.3,2.0,2.5,2.2,2.8,2.8,3.2,3.4,3.2,3.6,3.5,3.1,3.5,3.4,3.6,3.8,4.0,4.6,5.0,5.9],[22.6,23.0,23.0,23.6,25.0,26.0,25.0,26.0,23.2,20.2,17.2,15.7,14.9,14.0,12.1,10.5,9.2,7.1,6.6,4.7,5.1,4.9,3.1,3.2,2.6,2.6,2.5,2.3,2.5,2.7,2.8,2.7,2.5,2.8,2.4,2.7,2.6,2.8,3.1,2.9,2.6,2.8,2.6,3.2,3.1,3.6,3.6,4.1,4.3,4.9,5.0,5.8,5.5,6.3,6.8,6.9,8.2,7.5,8.7,9.4,8.5,7.8,7.9,7.8,6.5,6.4,5.7,5.3,5.0,4.7,4.6,4.3,3.9,3.6,3.2,3.1,2.6,2.6,2.3,2.0,2.0,1.5,1.6,1.3,1.7,1.4,1.9,2.0,2.9,3.0,3.2,3.0,3.0,3.6,5.3,5.3,5.2,5.1,5.7,6.2,6.1,6.5,6.4,5.2,4.5,3.4,2.5,2.0,1.8,1.8,1.5,1.3,1.2,1.1,1.0,0.9,0.8,0.8,0.8,0.9,0.9,1.0,1.1,1.2,1.3,1.3,1.5,1.6,1.7,1.7,1.9,2.1,2.1,2.3,2.5,2.5,2.6,2.5,2.3,1.9,2.2,2.1,2.4,2.3,2.8,2.7,2.4,2.5,2.5,2.7,2.7,3.1,3.1,3.0,3.2,3.4,3.5,3.7,3.3,3.7,3.6,3.8,3.9,3.9,4.5,4.3,4.8,4.9,5.1,5.2,4.7,4.6,4.1,4.2,4.5,4.3,3.9,4.3,4.2,3.8,3.9,4.2,3.9,3.7,4.2,4.2,3.9,4.0,4.4,5.0,5.9,4.7,5.5,4.8,4.3,3.7,3.6,3.1,3.3,2.8,3.1,3.1,3.2,3.5,3.4,3.4,3.6,3.9,3.8,3.9,4.2,4.4,4.7,4.7,4.4,4.7,4.9,4.8,4.8,5.4,6.2,6.6,7.8,9.3,10.0,10.1,10.1,11.2,12.4,10.8,9.1,8.2,9.0,7.8,8.0,7.3,7.8,8.6,7.0,4.7,3.6,3.2,3.3,3.3,3.6,3.7,4.0,4.3,3.9,3.6,3.4,3.3,3.0,3.1,2.6,2.8,2.4,2.6,2.4,2.8,3.1,3.2,3.5,3.2,3.2,2.9,3.3,3.0,3.5,3.3,3.4,3.6,3.6,3.4,3.2,2.7,2.7,2.2,2.4,2.2,2.3,2.5,2.1,2.4,2.6,3.1,3.0,2.6,3.1,3.4,3.0,2.9,2.3,2.3,2.0,1.6,1.8,1.5,1.8,1.8,2.2,2.6,3.2,3.9,4.1,3.9,3.5,3.1,2.2,1.9,1.3,1.7,1.3,1.7,1.6,2.1,1.8,2.2,2.1,2.6,2.6,3.1,3.2,3.0,3.4,3.3,2.9,3.4,3.2,3.5,3.5,3.8,4.3,4.8,5.6],[22.4,23.2,23.1,23.8,25.2,26.2,25.2,24.6,23.2,21.9,19.0,18.1,17.3,15.0,13.0,11.1,11.0,7.1,7.3,5.0,4.7,4.8,3.0,3.1,2.5,2.3,2.2,1.9,2.2,2.3,2.4,2.2,2.0,2.4,2.0,2.3,2.2,2.3,2.7,2.6,2.2,2.5,2.3,2.7,2.6,3.0,3.2,3.5,3.8,4.1,4.5,5.1,5.1,5.9,6.1,6.5,7.6,7.0,8.3,8.9,8.2,7.4,7.2,7.1,6.0,5.8,5.2,5.1,4.7,4.3,4.2,3.7,3.3,3.0,2.8,2.7,2.3,2.3,1.9,1.8,1.7,1.4,1.5,1.2,1.6,1.4,1.8,1.8,2.7,2.8,3.1,2.8,3.0,3.5,5.3,4.9,5.4,5.2,5.8,6.8,6.4,7.1,6.7,5.4,4.7,3.3,2.4,2.0,1.9,1.7,1.6,1.3,1.3,1.1,1.0,0.9,0.9,0.8,0.8,0.8,0.9,0.9,0.9,1.1,1.1,1.2,1.3,1.4,1.5,1.5,1.7,1.9,1.9,2.0,2.1,2.3,2.3,2.2,2.0,1.7,1.9,1.9,2.1,2.1,2.5,2.5,2.1,2.3,2.3,2.5,2.4,2.7,2.8,2.7,2.8,3.0,3.0,3.2,2.9,3.2,3.1,3.3,3.6,3.5,4.1,3.9,4.4,4.5,4.7,4.8,4.3,4.2,3.7,3.7,4.1,3.7,3.3,3.7,3.6,3.2,3.3,3.7,3.3,3.1,3.5,3.7,3.2,3.3,3.7,4.4,5.6,4.2,5.1,4.3,3.7,3.1,3.0,2.7,2.9,2.5,2.8,2.9,3.0,3.3,3.1,3.1,3.4,3.5,3.5,3.6,3.8,3.9,4.3,4.2,4.0,4.2,4.5,4.4,4.3,4.9,5.8,6.2,7.6,9.5,10.0,9.8,10.1,11.2,12.3,10.8,8.9,7.8,8.5,8.0,7.9,7.3,7.8,8.6,6.9,4.4,3.3,3.0,3.1,3.0,3.3,3.3,3.6,3.8,3.3,3.2,3.0,3.0,2.7,2.9,2.5,2.7,2.3,2.5,2.2,2.6,2.9,3.0,3.3,2.9,2.9,2.6,2.8,2.5,2.9,2.8,2.8,2.9,2.9,2.7,2.6,2.2,2.3,1.8,2.0,2.0,2.0,2.2,1.9,2.1,2.3,2.9,2.7,2.3,2.7,3.1,2.6,2.5,2.0,2.0,1.7,1.4,1.5,1.4,1.7,1.7,2.0,2.4,2.9,3.5,3.9,3.8,3.2,3.0,2.1,1.9,1.3,1.6,1.1,1.6,1.3,1.7,1.6,1.9,1.8,2.2,2.3,2.5,2.7,2.6,2.9,2.8,2.5,2.9,2.9,3.0,3.2,3.4,3.9,4.4,5.2],[22.9,23.1,23.4,23.6,24.9,26.0,24.7,24.9,23.1,21.5,18.3,17.9,16.6,15.2,13.2,12.3,10.7,7.4,7.6,5.2,5.2,5.0,2.9,2.9,2.4,2.2,2.0,1.9,2.1,2.3,2.4,2.2,2.0,2.4,2.1,2.4,2.2,2.4,2.8,2.7,2.4,2.6,2.4,2.8,2.7,3.1,3.2,3.6,3.8,4.3,4.7,5.3,5.2,6.1,6.3,6.7,7.6,7.1,8.2,8.8,8.0,7.4,7.3,7.0,6.2,6.1,5.3,5.1,4.8,4.3,4.2,3.8,3.4,3.2,2.8,2.8,2.4,2.4,2.0,1.9,1.9,1.4,1.6,1.3,1.7,1.6,1.9,1.9,2.9,3.1,3.5,3.1,3.2,3.7,5.7,5.6,5.7,5.4,5.7,6.6,6.4,7.2,7.1,5.3,4.9,3.4,2.5,2.0,2.0,2.0,1.7,1.4,1.4,1.3,1.1,1.0,1.0,0.9,0.8,0.8,0.8,0.9,0.9,0.9,1.1,1.2,1.3,1.3,1.5,1.5,1.6,1.8,1.8,1.9,2.1,2.2,2.2,2.3,2.1,1.8,2.0,2.1,2.3,2.2,2.7,2.6,2.2,2.4,2.3,2.6,2.4,2.7,2.9,2.7,2.8,3.0,3.0,3.2,2.9,3.1,3.2,3.2,3.7,3.6,4.2,4.0,4.6,4.5,4.7,4.8,4.4,4.1,3.6,3.7,4.0,3.7,3.3,3.6,3.6,3.1,3.3,3.6,3.3,3.1,3.5,3.6,3.2,3.2,3.7,4.5,5.7,4.3,5.1,4.4,3.7,3.1,3.0,2.7,2.8,2.5,2.8,2.9,3.0,3.3,3.2,3.2,3.5,3.6,3.5,3.6,3.9,4.0,4.4,4.2,3.9,4.3,4.5,4.3,4.4,4.9,5.8,6.3,7.8,9.2,10.0,9.6,10.0,10.9,11.9,10.7,8.8,7.6,8.5,8.1,8.1,7.4,8.0,9.1,7.1,4.3,3.3,2.8,3.1,2.9,3.3,3.2,3.5,3.7,3.2,3.1,3.0,3.0,2.6,2.9,2.3,2.6,2.2,2.4,2.2,2.5,2.9,3.2,3.4,3.0,2.8,2.5,2.8,2.6,2.9,2.8,2.9,2.9,2.9,2.7,2.6,2.2,2.4,1.8,2.1,1.9,2.0,2.3,1.9,2.2,2.3,3.0,2.7,2.3,2.9,3.1,2.6,2.5,2.0,1.9,1.7,1.4,1.5,1.4,1.7,1.7,2.1,2.4,3.0,3.6,3.9,3.8,3.4,3.0,2.1,2.0,1.3,1.7,1.2,1.7,1.4,1.8,1.6,2.0,1.8,2.2,2.3,2.6,2.7,2.5,2.9,2.8,2.5,2.9,2.9,3.1,3.3,3.6,4.1,4.6,5.5],[23.0,23.1,23.4,23.9,25.1,26.3,25.5,25.9,23.7,21.4,18.5,16.1,15.7,14.8,12.6,10.4,9.2,7.4,6.5,4.4,4.5,4.4,2.7,2.7,2.2,2.0,1.8,1.7,2.0,2.2,2.2,2.1,1.9,2.3,2.0,2.3,2.3,2.4,2.8,2.7,2.4,2.6,2.4,2.9,2.7,3.1,3.2,3.6,3.8,4.2,4.5,5.1,4.9,5.7,6.0,6.4,7.3,6.8,7.9,8.3,7.9,7.1,7.2,6.8,5.9,5.7,5.2,4.9,4.7,4.3,4.3,3.8,3.4,3.2,2.9,2.8,2.4,2.3,2.0,1.8,1.9,1.4,1.7,1.3,1.8,1.6,1.9,2.0,2.9,3.0,3.3,3.1,3.1,3.6,5.4,5.3,5.5,5.2,5.6,6.1,6.3,6.8,6.8,5.3,4.8,3.5,2.6,2.1,2.1,2.0,1.8,1.5,1.4,1.4,1.2,1.0,1.0,1.0,0.9,0.8,0.8,0.8,0.9,0.9,0.9,1.0,1.1,1.2,1.3,1.3,1.5,1.6,1.6,1.8,1.9,2.0,2.1,2.0,1.9,1.6,1.9,1.9,2.1,2.2,2.5,2.5,2.1,2.2,2.3,2.4,2.3,2.6,2.7,2.7,2.8,2.9,2.9,3.0,2.6,2.9,2.9,3.1,3.4,3.3,3.9,3.8,4.2,4.2,4.4,4.5,4.0,3.9,3.5,3.5,3.8,3.5,3.2,3.4,3.4,3.0,3.2,3.4,3.2,2.9,3.4,3.5,3.1,3.2,3.6,4.4,5.4,4.1,4.8,4.2,3.6,3.0,2.9,2.5,2.7,2.2,2.6,2.6,2.7,3.1,2.9,2.9,3.2,3.4,3.3,3.3,3.7,3.7,4.1,4.0,3.7,4.0,4.3,4.1,4.2,4.6,5.6,6.1,7.5,9.2,9.5,9.6,9.8,10.9,11.9,10.5,8.9,7.9,8.8,7.9,7.9,7.2,7.5,8.9,6.7,4.2,3.1,2.8,2.8,2.7,3.1,3.1,3.4,3.5,3.1,3.0,2.8,2.9,2.4,2.6,2.1,2.4,2.0,2.2,1.9,2.3,2.6,2.8,3.1,2.8,2.7,2.4,2.7,2.4,2.8,2.6,2.8,2.9,2.9,2.7,2.6,2.1,2.2,1.8,2.1,1.9,2.0,2.3,2.1,2.2,2.5,3.0,2.8,2.5,2.9,3.1,2.7,2.5,2.1,2.0,1.8,1.4,1.7,1.5,1.8,1.9,2.3,2.6,3.2,3.7,4.1,3.9,3.5,3.1,2.2,2.0,1.5,1.8,1.4,1.8,1.5,1.8,1.6,1.9,1.6,2.2,2.2,2.6,2.8,2.5,2.9,2.7,2.4,2.7,2.6,2.9,3.1,3.3,3.7,4.2,5.1],[22.9,23.1,23.3,23.5,24.7,25.9,24.8,25.0,22.3,20.8,17.9,16.0,15.4,15.1,13.6,11.8,10.4,7.1,7.2,4.9,4.7,4.9,2.8,2.8,2.3,2.1,1.9,1.8,2.0,2.1,2.2,1.9,1.8,2.1,1.8,2.0,2.0,2.2,2.4,2.3,2.0,2.2,2.1,2.4,2.4,2.8,2.9,3.3,3.5,3.9,4.3,4.9,4.9,5.4,5.6,5.8,6.6,6.3,7.3,8.1,7.1,6.6,6.7,6.3,5.3,5.2,4.8,4.6,4.3,4.0,3.9,3.5,3.1,2.8,2.4,2.3,2.0,2.0,1.6,1.5,1.5,1.2,1.4,1.1,1.6,1.5,1.8,2.0,2.8,2.9,3.1,3.0,3.0,3.5,5.3,5.4,5.5,5.4,5.6,6.3,6.3,7.0,6.8,5.4,4.8,3.6,2.8,2.3,2.1,2.2,2.0,1.6,1.5,1.4,1.2,1.2,1.0,1.0,0.9,0.9,0.8,0.8,0.8,0.9,0.9,0.8,1.0,1.1,1.1,1.2,1.3,1.5,1.5,1.5,1.8,1.8,1.9,1.9,1.7,1.4,1.7,1.7,1.9,1.9,2.2,2.2,1.9,1.9,2.0,2.1,2.1,2.3,2.4,2.3,2.5,2.6,2.6,2.8,2.5,2.7,2.7,2.9,3.2,3.2,3.8,3.7,4.1,4.1,4.2,4.3,3.9,3.8,3.4,3.3,3.6,3.4,3.0,3.3,3.2,2.8,3.0,3.2,3.0,2.7,3.2,3.3,2.9,3.0,3.5,4.2,5.3,4.0,4.8,4.1,3.5,2.9,2.7,2.4,2.5,2.2,2.4,2.5,2.6,2.9,2.8,2.8,3.1,3.3,3.1,3.2,3.5,3.6,3.9,3.9,3.6,3.9,4.2,4.0,4.0,4.5,5.4,6.0,7.2,9.2,9.6,9.6,9.9,10.8,12.2,10.2,8.8,8.1,8.7,7.8,7.8,7.0,7.6,8.7,6.9,4.4,3.2,2.8,2.8,2.7,3.0,3.0,3.2,3.4,3.0,2.8,2.7,2.7,2.3,2.5,2.1,2.3,1.9,2.1,1.9,2.2,2.5,2.7,2.9,2.6,2.5,2.2,2.5,2.3,2.5,2.5,2.6,2.7,2.7,2.5,2.3,1.9,2.0,1.6,1.8,1.7,1.7,2.0,1.8,2.1,2.2,2.7,2.6,2.2,2.5,2.7,2.4,2.3,1.9,1.8,1.6,1.3,1.6,1.4,1.7,1.8,2.1,2.5,3.1,3.6,4.0,3.8,3.3,3.0,2.2,1.9,1.4,1.6,1.2,1.6,1.3,1.6,1.4,1.6,1.4,1.9,1.9,2.3,2.3,2.2,2.6,2.4,2.2,2.5,2.5,2.7,2.9,3.1,3.5,4.0,4.8],[23.1,22.8,23.7,24.2,25.4,26.3,25.4,25.2,24.2,22.0,20.2,19.1,17.6,16.5,13.8,12.0,11.1,7.0,7.3,5.2,5.1,4.9,3.1,2.9,2.2,2.0,1.7,1.6,1.9,1.9,2.0,1.8,1.7,2.0,1.7,1.9,1.9,2.1,2.3,2.3,2.0,2.2,2.0,2.5,2.3,2.7,2.7,3.1,3.4,3.7,4.1,4.6,4.6,5.3,5.6,6.0,6.8,6.5,7.6,8.5,7.5,7.0,6.7,6.3,5.5,5.4,4.7,4.5,4.3,3.8,3.7,3.3,2.9,2.8,2.5,2.4,2.0,2.0,1.7,1.5,1.6,1.2,1.4,1.1,1.6,1.5,1.8,2.0,2.8,2.8,3.2,3.0,3.1,3.4,5.4,5.3,5.6,5.4,5.8,6.6,6.5,7.1,7.1,5.6,4.8,3.7,2.8,2.3,2.1,2.2,1.9,1.7,1.7,1.6,1.3,1.2,1.2,1.1,0.9,0.9,0.9,0.8,0.8,0.8,0.9,0.9,0.9,1.1,1.2,1.2,1.3,1.5,1.5,1.5,1.7,1.8,1.8,1.8,1.7,1.5,1.6,1.8,2.0,1.9,2.3,2.3,1.8,2.0,2.0,2.1,1.9,2.2,2.4,2.3,2.3,2.5,2.4,2.7,2.3,2.6,2.7,2.8,3.1,3.1,3.7,3.5,4.0,4.0,4.2,4.3,3.9,3.7,3.2,3.2,3.6,3.3,2.9,3.2,3.1,2.7,2.8,3.1,2.7,2.6,2.9,3.1,2.7,2.8,3.2,3.9,5.2,3.8,4.7,3.9,3.2,2.7,2.5,2.2,2.4,2.0,2.4,2.5,2.6,2.9,2.7,2.8,3.1,3.2,3.0,3.2,3.5,3.5,3.9,3.8,3.5,3.8,4.2,3.9,3.9,4.5,5.3,5.9,7.2,8.7,9.2,8.9,9.3,10.3,11.6,10.1,8.5,7.5,7.9,7.6,7.4,6.8,7.3,8.1,6.6,4.2,3.1,2.7,2.8,2.6,2.9,2.8,3.1,3.2,2.8,2.7,2.6,2.6,2.2,2.5,2.0,2.3,2.0,2.2,1.9,2.1,2.4,2.7,2.9,2.6,2.4,2.1,2.4,2.1,2.4,2.3,2.4,2.4,2.5,2.3,2.1,1.8,1.9,1.5,1.7,1.6,1.7,2.0,1.7,2.0,2.2,2.6,2.5,2.2,2.5,2.8,2.4,2.3,1.8,1.7,1.5,1.2,1.5,1.4,1.7,1.8,2.1,2.4,3.0,3.5,3.8,3.7,3.3,3.0,2.1,1.9,1.4,1.6,1.1,1.6,1.2,1.5,1.4,1.6,1.4,1.8,1.9,2.2,2.2,2.2,2.5,2.3,2.1,2.4,2.4,2.6,2.8,3.0,3.4,4.0,4.8],[22.9,22.8,23.2,23.5,24.7,26.2,25.3,25.3,23.4,21.3,18.1,17.1,15.3,15.2,13.4,11.4,10.4,7.1,6.7,5.2,5.0,4.8,2.9,2.8,2.1,1.9,1.7,1.6,1.9,1.9,2.1,1.8,1.6,2.1,1.8,2.1,2.1,2.2,2.6,2.5,2.2,2.4,2.1,2.6,2.3,2.8,2.9,3.3,3.5,3.9,4.3,4.9,4.8,5.6,5.7,6.3,7.1,6.8,8.0,8.4,7.7,6.9,7.0,6.6,5.8,5.6,5.0,4.7,4.5,4.0,4.0,3.5,3.1,2.9,2.6,2.6,2.1,2.2,1.7,1.7,1.8,1.3,1.7,1.3,1.8,1.8,2.0,2.2,3.1,3.1,3.5,3.4,3.4,3.8,5.9,5.7,5.9,5.7,5.9,6.5,6.6,7.3,7.3,5.7,5.0,4.0,3.0,2.5,2.5,2.5,2.1,1.9,1.9,1.8,1.6,1.4,1.4,1.2,1.1,1.0,1.0,0.9,0.8,0.8,0.8,0.9,0.9,1.0,1.1,1.2,1.2,1.3,1.4,1.5,1.6,1.8,1.9,1.9,1.8,1.5,1.8,1.9,2.1,2.1,2.5,2.5,2.0,2.1,2.0,2.2,2.1,2.3,2.6,2.3,2.5,2.7,2.6,2.8,2.5,2.7,2.8,2.9,3.2,3.2,3.8,3.7,4.2,4.2,4.3,4.5,4.0,3.8,3.4,3.3,3.7,3.3,3.0,3.2,3.2,2.8,2.9,3.2,2.9,2.7,3.1,3.2,2.8,2.9,3.4,4.1,5.2,4.0,4.8,4.0,3.3,2.8,2.7,2.3,2.5,2.0,2.4,2.5,2.7,3.0,2.8,2.8,3.1,3.3,3.0,3.2,3.6,3.7,4.1,4.0,3.6,3.9,4.3,4.1,4.0,4.7,5.6,6.1,7.3,8.8,9.4,9.6,9.7,10.6,11.8,10.2,8.6,7.5,8.6,7.6,7.6,7.2,7.6,9.0,6.8,4.3,3.2,2.6,2.8,2.6,2.9,3.0,3.2,3.4,3.0,2.8,2.7,2.7,2.2,2.5,2.0,2.3,2.0,2.2,1.9,2.1,2.5,2.8,3.0,2.6,2.5,2.1,2.5,2.2,2.5,2.4,2.5,2.5,2.5,2.4,2.2,1.7,1.9,1.5,1.8,1.7,1.8,2.2,2.0,2.2,2.5,3.0,2.8,2.4,2.8,3.0,2.6,2.5,1.9,1.9,1.6,1.4,1.7,1.6,2.0,2.0,2.4,2.7,3.4,3.8,4.2,4.1,3.6,3.2,2.5,2.2,1.7,1.8,1.4,1.7,1.3,1.7,1.4,1.7,1.4,1.8,1.9,2.2,2.3,2.2,2.6,2.4,2.1,2.5,2.5,2.6,2.9,3.1,3.7,4.3,5.1],[22.9,22.9,23.1,23.7,25.0,26.4,25.9,26.2,24.1,21.7,19.2,16.2,16.4,14.8,13.8,12.3,10.4,7.8,6.8,4.7,4.8,4.5,2.8,2.7,2.1,1.8,1.5,1.6,1.8,1.8,2.0,1.7,1.5,2.0,1.7,2.0,2.0,2.1,2.5,2.3,2.0,2.2,2.0,2.4,2.2,2.7,2.7,3.1,3.2,3.7,3.9,4.6,4.4,5.2,5.3,5.6,6.5,6.1,7.1,7.6,7.0,6.4,6.3,6.1,5.4,5.1,4.6,4.2,4.1,3.8,3.7,3.3,2.9,2.7,2.3,2.3,1.8,1.9,1.6,1.5,1.6,1.2,1.5,1.3,1.8,1.8,2.0,2.2,2.9,3.0,3.3,3.1,3.2,3.6,5.5,5.3,5.6,5.3,5.7,6.4,6.2,7.0,7.0,5.4,4.8,3.7,2.9,2.5,2.3,2.4,2.1,1.8,1.8,1.7,1.6,1.4,1.3,1.2,1.1,1.0,0.9,0.9,0.9,0.8,0.8,0.8,0.9,0.9,0.9,1.0,1.1,1.2,1.2,1.3,1.5,1.5,1.7,1.6,1.5,1.3,1.6,1.7,1.9,1.9,2.2,2.2,1.8,1.8,1.8,1.9,1.8,2.0,2.2,2.0,2.2,2.4,2.3,2.5,2.2,2.5,2.5,2.6,2.9,2.9,3.4,3.4,3.9,3.8,4.0,4.1,3.6,3.5,3.1,3.1,3.3,3.1,2.7,3.0,3.0,2.5,2.7,3.0,2.7,2.5,2.9,3.0,2.6,2.7,3.1,3.9,5.0,3.8,4.5,3.7,3.2,2.6,2.4,2.1,2.3,1.8,2.2,2.3,2.4,2.7,2.5,2.6,2.9,3.0,2.8,3.0,3.3,3.3,3.8,3.6,3.3,3.6,3.9,3.7,3.7,4.2,5.2,5.6,6.8,8.6,9.2,9.3,9.6,10.5,12.2,9.9,8.9,7.9,8.6,7.4,7.5,6.9,7.2,8.6,6.4,4.1,3.0,2.5,2.6,2.4,2.7,2.7,3.0,3.1,2.8,2.6,2.4,2.4,2.0,2.3,1.9,2.2,1.8,2.0,1.8,2.0,2.3,2.5,2.8,2.3,2.2,1.9,2.2,2.0,2.3,2.2,2.3,2.3,2.5,2.3,2.0,1.6,1.8,1.5,1.7,1.6,1.8,2.0,1.9,2.1,2.3,2.8,2.7,2.3,2.6,2.8,2.4,2.3,1.9,1.8,1.6,1.4,1.7,1.6,1.9,2.0,2.3,2.7,3.2,3.7,4.1,3.9,3.4,3.2,2.3,2.1,1.6,1.8,1.4,1.7,1.3,1.6,1.4,1.5,1.3,1.7,1.7,2.1,2.1,2.0,2.3,2.2,1.9,2.3,2.2,2.4,2.7,2.8,3.3,3.8,4.6],[22.3,22.2,23.1,23.3,24.9,26.1,24.7,24.6,23.6,20.5,19.2,17.6,17.4,16.1,13.9,12.4,11.3,7.8,7.0,5.1,5.0,4.8,3.1,2.8,2.1,1.8,1.6,1.6,1.8,1.8,1.9,1.6,1.4,1.8,1.6,1.8,1.8,1.9,2.2,2.1,1.9,2.0,1.8,2.2,2.0,2.4,2.4,2.8,3.0,3.4,3.8,4.2,4.4,5.0,5.2,5.6,6.2,6.2,7.2,7.8,7.0,6.7,6.4,6.0,5.3,5.0,4.4,4.3,4.0,3.6,3.4,2.9,2.6,2.4,2.1,2.1,1.7,1.8,1.5,1.4,1.5,1.1,1.5,1.3,1.8,1.8,2.0,2.2,2.9,3.1,3.4,3.2,3.2,3.7,5.6,5.4,5.7,5.5,5.6,6.4,6.5,7.0,7.1,5.6,5.0,3.8,3.0,2.6,2.5,2.5,2.2,2.0,1.9,1.8,1.7,1.5,1.5,1.4,1.2,1.2,1.0,0.9,0.9,0.9,0.8,0.8,0.8,0.9,0.9,0.9,1.0,1.2,1.2,1.2,1.4,1.5,1.5,1.5,1.4,1.2,1.5,1.6,1.8,1.8,2.1,2.0,1.6,1.7,1.6,1.7,1.6,1.9,2.0,1.9,2.1,2.2,2.1,2.3,2.0,2.3,2.3,2.5,2.8,2.8,3.3,3.3,3.7,3.6,3.8,3.9,3.5,3.3,3.0,2.9,3.2,3.0,2.6,2.8,2.8,2.4,2.5,2.8,2.4,2.3,2.7,2.7,2.4,2.5,3.0,3.8,5.0,3.7,4.5,3.8,3.1,2.5,2.3,2.0,2.2,1.8,2.2,2.2,2.4,2.7,2.4,2.5,2.9,2.9,2.7,2.9,3.2,3.2,3.6,3.4,3.2,3.5,3.8,3.6,3.6,4.1,5.1,5.6,6.9,8.6,9.1,9.1,9.5,10.6,12.0,10.0,8.6,7.6,8.6,7.8,7.6,6.8,7.2,8.2,6.6,4.2,3.1,2.6,2.5,2.4,2.7,2.7,2.8,3.0,2.7,2.4,2.4,2.3,2.0,2.2,1.8,2.1,1.8,2.0,1.7,2.0,2.2,2.5,2.6,2.3,2.2,1.8,2.2,1.8,2.1,2.1,2.2,2.1,2.3,2.0,1.8,1.5,1.6,1.3,1.5,1.5,1.6,2.0,1.8,2.0,2.2,2.7,2.6,2.2,2.4,2.7,2.3,2.2,1.7,1.8,1.5,1.4,1.6,1.6,1.9,2.0,2.3,2.7,3.2,3.8,4.1,3.9,3.4,3.2,2.4,2.1,1.7,1.8,1.4,1.7,1.3,1.5,1.2,1.4,1.2,1.5,1.5,1.8,2.0,1.8,2.1,2.0,1.8,2.2,2.1,2.3,2.6,2.8,3.2,3.8,4.6],[23.1,23.1,23.8,24.0,25.4,26.3,25.4,24.4,24.8,21.3,19.4,18.5,17.0,16.3,14.3,12.2,11.0,7.5,7.0,5.3,5.2,5.0,3.1,2.9,2.1,1.7,1.4,1.4,1.6,1.6,1.8,1.5,1.3,1.7,1.6,1.7,1.8,1.9,2.2,2.1,1.9,2.0,1.8,2.1,1.9,2.4,2.4,2.8,3.1,3.3,3.8,4.2,4.3,4.9,5.1,5.6,6.4,6.1,7.4,7.9,7.0,6.5,6.5,6.0,5.3,5.0,4.4,4.2,3.9,3.5,3.3,2.9,2.6,2.4,2.1,2.1,1.7,1.8,1.5,1.4,1.6,1.2,1.5,1.4,1.7,1.8,2.0,2.3,3.0,3.0,3.4,3.3,3.3,3.7,5.7,5.4,5.7,5.6,5.7,6.6,6.5,7.1,7.1,5.7,5.0,3.9,3.1,2.7,2.6,2.5,2.3,2.0,2.0,1.9,1.8,1.6,1.6,1.5,1.3,1.2,1.2,1.0,1.0,0.9,0.9,0.8,0.8,0.8,0.9,0.9,0.9,1.1,1.2,1.2,1.3,1.4,1.4,1.5,1.4,1.3,1.5,1.6,1.9,1.8,2.2,2.1,1.7,1.7,1.6,1.7,1.6,1.8,2.1,1.9,2.0,2.2,2.1,2.3,2.0,2.2,2.3,2.4,2.7,2.7,3.3,3.2,3.7,3.6,3.7,3.9,3.4,3.2,2.8,2.7,3.1,2.8,2.5,2.7,2.6,2.3,2.3,2.6,2.3,2.2,2.5,2.6,2.3,2.4,2.9,3.6,4.8,3.5,4.4,3.5,2.9,2.3,2.1,1.8,2.0,1.6,2.0,2.2,2.4,2.7,2.3,2.4,2.8,2.9,2.5,2.8,3.2,3.1,3.5,3.3,3.0,3.4,3.7,3.4,3.5,4.2,5.1,5.5,6.9,8.3,8.9,8.8,9.1,9.9,11.3,9.6,8.4,7.3,8.1,7.7,7.2,6.7,7.2,8.4,6.6,4.0,2.9,2.4,2.5,2.2,2.5,2.5,2.7,2.8,2.5,2.3,2.1,2.2,1.8,2.1,1.8,2.1,1.8,2.0,1.7,1.9,2.2,2.5,2.6,2.2,2.0,1.7,2.0,1.7,1.9,1.9,2.0,1.9,2.1,1.9,1.7,1.4,1.5,1.3,1.5,1.5,1.6,1.9,1.8,2.0,2.2,2.7,2.6,2.2,2.4,2.6,2.2,2.1,1.7,1.8,1.5,1.4,1.6,1.6,1.9,2.1,2.3,2.7,3.2,3.8,4.1,3.9,3.5,3.2,2.4,2.1,1.7,1.8,1.4,1.7,1.3,1.5,1.2,1.4,1.1,1.5,1.4,1.7,1.8,1.7,2.0,1.9,1.6,2.0,2.0,2.2,2.5,2.8,3.2,3.9,4.7],[22.9,22.9,23.4,23.8,25.3,26.5,25.5,25.4,23.6,21.8,19.7,17.5,16.3,15.0,13.5,12.0,11.0,8.0,6.9,5.1,4.9,4.7,3.0,2.7,2.1,1.7,1.3,1.5,1.6,1.6,1.8,1.5,1.4,1.7,1.6,1.8,1.9,2.0,2.4,2.3,2.0,2.2,1.9,2.4,2.0,2.5,2.5,3.0,3.1,3.5,3.9,4.4,4.5,5.0,5.3,5.7,6.4,6.3,7.4,7.6,7.3,6.7,6.5,6.2,5.3,5.3,4.6,4.4,4.2,3.7,3.5,3.1,2.8,2.7,2.3,2.4,1.8,2.0,1.6,1.5,1.7,1.3,1.7,1.5,2.0,2.0,2.2,2.5,3.2,3.3,3.6,3.5,3.5,4.0,6.1,5.6,5.9,5.7,5.9,6.6,6.6,7.4,7.4,5.8,5.1,4.0,3.2,2.8,2.7,2.7,2.5,2.2,2.2,2.1,1.9,1.8,1.8,1.7,1.5,1.4,1.3,1.2,1.1,1.0,1.0,0.9,0.8,0.8,0.8,0.9,0.9,0.9,1.1,1.2,1.2,1.3,1.4,1.5,1.5,1.2,1.6,1.7,2.0,1.9,2.2,2.2,1.8,1.8,1.7,1.7,1.6,1.8,2.1,1.9,2.1,2.3,2.2,2.4,2.0,2.3,2.3,2.4,2.8,2.7,3.3,3.3,3.8,3.7,3.9,4.0,3.5,3.3,2.9,2.9,3.2,2.9,2.5,2.8,2.7,2.3,2.4,2.7,2.4,2.2,2.6,2.8,2.4,2.4,3.1,3.7,5.0,3.5,4.3,3.5,2.9,2.4,2.1,1.8,1.9,1.6,2.0,2.2,2.4,2.7,2.3,2.4,2.8,2.9,2.7,2.9,3.3,3.1,3.6,3.4,3.1,3.5,3.8,3.5,3.6,4.2,5.1,5.3,6.7,8.2,9.0,9.0,9.7,10.0,11.9,10.0,8.8,7.4,9.0,7.3,7.3,6.9,7.5,8.9,7.2,4.1,3.0,2.5,2.4,2.2,2.5,2.5,2.8,2.9,2.6,2.3,2.1,2.1,1.9,2.1,1.8,2.1,1.9,2.0,1.7,1.9,2.3,2.5,2.6,2.2,2.0,1.6,1.9,1.7,2.0,2.0,2.1,2.1,2.2,2.1,1.7,1.4,1.6,1.3,1.6,1.6,1.7,2.0,2.0,2.1,2.4,2.8,2.7,2.3,2.6,2.8,2.4,2.3,1.8,1.8,1.5,1.5,1.8,1.8,2.0,2.3,2.5,2.9,3.4,4.1,4.5,4.1,3.8,3.3,2.7,2.3,1.9,1.9,1.6,1.8,1.4,1.6,1.3,1.4,1.2,1.5,1.5,1.8,1.9,1.8,2.1,2.0,1.6,2.0,1.9,2.2,2.5,2.7,3.2,3.9,4.5],[22.9,22.9,23.3,23.7,25.3,26.6,25.7,25.5,23.9,22.1,19.6,18.0,16.7,15.2,13.8,12.2,10.9,7.8,7.2,5.3,5.0,4.9,3.1,3.0,2.2,1.8,1.5,1.5,1.7,1.7,1.9,1.6,1.4,1.8,1.7,1.9,1.9,2.1,2.4,2.3,2.0,2.1,1.9,2.4,2.0,2.5,2.5,3.0,3.1,3.6,3.9,4.4,4.5,5.2,5.3,5.7,6.5,6.2,7.3,7.8,7.3,6.6,6.5,6.1,5.4,5.2,4.7,4.3,4.1,3.7,3.4,3.1,2.7,2.6,2.1,2.2,1.7,1.8,1.6,1.5,1.7,1.3,1.7,1.5,2.0,2.0,2.2,2.5,3.3,3.4,3.7,3.5,3.6,4.0,6.1,5.8,6.0,5.7,6.0,6.6,6.6,7.6,7.6,5.9,5.3,4.2,3.2,2.9,2.7,2.8,2.6,2.3,2.2,2.1,2.0,1.8,1.7,1.6,1.5,1.4,1.3,1.2,1.1,1.0,1.0,1.0,0.9,0.8,0.8,0.8,0.9,1.0,0.9,1.1,1.2,1.2,1.3,1.4,1.3,1.1,1.5,1.7,1.9,1.8,2.1,2.1,1.7,1.6,1.5,1.6,1.5,1.7,1.9,1.8,1.9,2.1,2.0,2.2,1.9,2.2,2.2,2.3,2.6,2.6,3.2,3.2,3.7,3.6,3.9,3.9,3.4,3.3,2.9,2.9,3.2,2.8,2.5,2.8,2.7,2.3,2.4,2.7,2.3,2.2,2.6,2.7,2.3,2.5,3.1,3.9,5.1,3.8,4.7,3.8,3.0,2.5,2.3,1.9,2.0,1.6,2.0,2.1,2.3,2.5,2.3,2.4,2.7,2.8,2.6,2.8,3.2,3.1,3.6,3.4,3.2,3.5,3.8,3.6,3.6,4.1,5.0,5.5,6.6,8.0,8.9,9.0,9.4,10.0,11.9,9.7,8.4,7.6,8.4,7.2,7.2,6.8,7.2,8.2,6.7,4.2,3.1,2.5,2.5,2.3,2.5,2.6,2.8,2.9,2.7,2.4,2.3,2.2,1.9,2.1,1.8,2.1,1.8,1.9,1.6,1.8,2.1,2.3,2.4,2.1,2.0,1.6,1.9,1.7,2.1,2.1,2.3,2.1,2.4,2.1,1.8,1.5,1.7,1.4,1.6,1.6,1.7,2.1,2.0,2.2,2.5,2.9,2.8,2.4,2.7,2.8,2.5,2.3,1.9,1.9,1.6,1.6,1.8,1.8,2.1,2.3,2.5,2.9,3.5,4.1,4.6,4.3,3.9,3.5,2.7,2.3,2.0,2.0,1.6,1.8,1.4,1.6,1.3,1.4,1.2,1.5,1.4,1.8,1.8,1.6,2.0,1.9,1.6,2.0,1.9,2.1,2.4,2.6,3.1,3.7,4.6],[22.3,22.8,23.5,23.5,25.1,25.8,24.7,24.6,23.4,21.7,19.9,19.0,17.8,16.8,14.3,12.7,11.9,8.0,7.5,5.2,5.4,4.6,3.3,2.9,2.2,1.7,1.4,1.5,1.7,1.6,1.7,1.4,1.2,1.5,1.4,1.6,1.7,1.8,2.0,2.0,1.8,1.8,1.6,2.0,1.7,2.2,2.2,2.6,2.8,3.2,3.6,4.0,4.3,4.6,4.9,5.3,6.0,5.9,6.9,7.4,6.7,6.1,6.1,5.7,5.0,4.8,4.2,4.0,3.7,3.3,3.1,2.7,2.3,2.2,1.9,1.9,1.5,1.7,1.4,1.3,1.6,1.2,1.6,1.5,1.9,2.0,2.2,2.4,3.1,3.2,3.5,3.4,3.5,3.9,5.7,5.7,5.9,5.7,6.0,6.9,6.8,7.6,7.4,5.8,5.1,4.0,3.2,2.9,2.7,2.7,2.5,2.3,2.2,2.1,2.0,1.9,1.8,1.7,1.6,1.5,1.4,1.2,1.1,1.1,1.0,0.9,0.9,0.9,0.8,0.8,0.8,1.0,0.9,0.9,1.1,1.2,1.2,1.3,1.2,1.1,1.4,1.5,1.7,1.7,1.9,1.9,1.5,1.5,1.4,1.4,1.3,1.5,1.7,1.6,1.7,1.8,1.8,1.9,1.7,2.0,2.0,2.1,2.4,2.5,3.0,3.0,3.5,3.4,3.5,3.7,3.1,3.0,2.6,2.6,2.9,2.6,2.3,2.5,2.4,2.1,2.2,2.4,2.1,1.9,2.3,2.4,2.1,2.2,2.7,3.6,4.7,3.3,4.3,3.5,2.8,2.2,2.0,1.7,1.8,1.6,1.9,2.0,2.2,2.5,2.1,2.2,2.6,2.6,2.4,2.7,3.0,2.8,3.3,3.1,2.9,3.2,3.5,3.2,3.3,3.9,4.8,5.2,6.5,8.0,8.8,8.6,9.1,9.9,11.8,9.6,8.4,7.3,8.3,7.5,7.3,6.7,7.1,8.0,6.5,4.1,3.0,2.5,2.4,2.2,2.4,2.4,2.5,2.6,2.4,2.2,2.0,2.1,1.8,2.0,1.7,2.0,1.8,1.8,1.6,1.8,2.0,2.3,2.4,2.0,1.8,1.5,1.8,1.5,1.8,1.8,2.0,1.8,1.9,1.7,1.5,1.2,1.4,1.2,1.4,1.4,1.5,1.9,1.8,2.0,2.2,2.6,2.5,2.1,2.3,2.4,2.2,2.0,1.7,1.8,1.5,1.5,1.7,1.8,2.0,2.3,2.4,2.7,3.3,3.9,4.2,4.0,3.6,3.3,2.6,2.2,1.9,1.9,1.6,1.8,1.3,1.5,1.2,1.2,1.0,1.3,1.2,1.5,1.6,1.4,1.7,1.6,1.4,1.8,1.7,2.0,2.2,2.5,2.9,3.5,4.2],[22.6,23.0,23.6,23.8,25.6,26.5,25.9,25.6,24.5,22.5,20.5,19.7,17.7,16.7,14.7,12.3,11.6,8.0,7.5,5.3,5.1,4.7,3.3,3.0,2.1,1.7,1.3,1.4,1.5,1.5,1.6,1.3,1.2,1.5,1.4,1.6,1.7,1.8,2.0,1.9,1.8,1.9,1.6,2.0,1.7,2.1,2.1,2.6,2.8,3.2,3.6,4.1,4.4,4.8,5.0,5.4,6.0,5.9,6.8,7.3,6.9,6.4,6.1,5.7,5.1,4.9,4.3,4.1,3.7,3.3,3.1,2.7,2.4,2.2,1.9,1.9,1.5,1.7,1.4,1.4,1.6,1.3,1.6,1.5,1.9,2.0,2.3,2.5,3.2,3.3,3.7,3.4,3.5,4.0,5.9,5.6,6.0,5.7,6.1,6.9,6.8,7.6,7.4,5.9,5.2,4.0,3.3,2.8,2.8,2.8,2.6,2.3,2.3,2.2,2.1,1.9,1.9,1.8,1.6,1.6,1.5,1.3,1.2,1.2,1.1,1.0,0.9,0.9,0.9,0.8,0.8,0.8,0.9,0.8,0.9,1.1,1.2,1.3,1.3,1.1,1.4,1.6,1.8,1.7,2.0,2.0,1.5,1.6,1.4,1.5,1.3,1.5,1.7,1.6,1.6,1.9,1.8,1.9,1.7,2.0,2.0,2.1,2.4,2.4,3.0,2.9,3.5,3.4,3.5,3.7,3.1,3.0,2.7,2.6,2.9,2.6,2.3,2.5,2.4,2.0,2.1,2.4,2.0,1.9,2.2,2.3,2.0,2.1,2.7,3.6,4.6,3.3,4.2,3.3,2.7,2.2,1.9,1.6,1.7,1.5,1.8,2.0,2.2,2.4,2.1,2.2,2.6,2.6,2.3,2.6,3.0,2.8,3.3,3.1,2.8,3.1,3.5,3.2,3.2,3.9,4.8,5.2,6.6,7.7,8.5,8.6,9.2,9.4,11.6,9.4,8.3,7.2,8.5,7.5,7.1,6.9,7.1,8.2,6.5,3.9,2.9,2.3,2.3,2.1,2.3,2.3,2.5,2.6,2.3,2.1,1.9,2.0,1.7,2.0,1.6,2.0,1.8,1.8,1.5,1.8,2.1,2.3,2.3,2.0,1.8,1.4,1.7,1.5,1.7,1.7,1.9,1.7,1.9,1.7,1.5,1.2,1.3,1.1,1.3,1.4,1.5,1.8,1.9,2.0,2.3,2.6,2.5,2.2,2.4,2.5,2.2,2.0,1.7,1.8,1.5,1.5,1.7,1.8,2.0,2.3,2.4,2.8,3.3,4.0,4.3,4.1,3.7,3.3,2.6,2.3,1.9,1.9,1.6,1.7,1.3,1.5,1.2,1.2,0.9,1.3,1.2,1.5,1.5,1.4,1.7,1.6,1.3,1.7,1.7,1.9,2.1,2.4,2.9,3.6,4.4],[23.4,22.9,23.7,23.9,25.7,26.6,25.9,26.0,24.2,22.6,20.4,18.7,17.2,15.5,14.3,12.1,11.2,8.3,7.5,5.5,5.5,4.9,3.4,3.1,2.3,1.8,1.4,1.7,1.8,1.7,1.9,1.5,1.3,1.8,1.8,2.0,2.1,2.2,2.6,2.5,2.2,2.3,2.0,2.5,2.1,2.7,2.5,3.1,3.2,3.7,4.1,4.6,5.0,5.3,5.7,6.1,6.8,6.8,7.8,8.5,7.8,7.1,7.0,6.6,5.7,5.6,5.0,4.8,4.4,3.8,3.6,3.3,2.9,2.8,2.3,2.4,1.9,2.1,1.7,1.7,2.0,1.6,2.0,1.8,2.3,2.4,2.8,3.1,3.7,4.1,4.2,3.9,4.2,4.7,6.6,6.2,6.6,6.2,6.5,7.1,7.3,8.2,8.2,6.5,5.9,4.6,3.9,3.5,3.3,3.4,3.1,2.9,2.8,2.6,2.4,2.3,2.3,2.1,1.9,1.9,1.8,1.6,1.5,1.5,1.3,1.2,1.1,1.1,1.0,0.9,0.8,0.8,0.8,0.9,0.9,1.1,1.1,1.3,1.4,1.2,1.6,1.7,2.0,2.1,2.3,2.3,1.8,1.8,1.6,1.6,1.5,1.6,1.9,1.9,2.0,2.2,2.0,2.2,1.8,2.2,2.2,2.3,2.8,2.7,3.4,3.5,3.9,3.8,4.0,4.2,3.5,3.4,3.0,2.9,3.2,2.9,2.4,2.9,2.8,2.2,2.3,2.8,2.3,2.0,2.6,2.8,2.3,2.4,3.1,4.0,5.2,3.7,4.6,3.7,2.9,2.4,2.0,1.7,1.9,1.5,2.1,2.2,2.4,2.6,2.3,2.4,2.9,2.9,2.6,3.0,3.5,3.3,3.8,3.6,3.2,3.7,4.0,3.7,3.7,4.4,5.3,5.6,7.1,8.0,9.0,8.5,9.5,9.8,11.5,10.1,8.8,7.5,8.4,7.5,7.2,7.1,7.5,8.5,7.0,4.3,3.3,2.7,2.5,2.2,2.5,2.6,2.8,3.0,2.6,2.1,2.1,2.1,1.8,2.1,1.8,2.3,1.9,2.0,1.6,1.9,2.2,2.5,2.5,2.1,2.0,1.5,1.8,1.5,1.9,2.0,2.3,2.1,2.3,2.2,1.7,1.3,1.7,1.4,1.7,1.7,1.9,2.3,2.3,2.5,2.8,3.2,3.2,2.7,3.0,3.1,2.7,2.5,2.1,2.1,1.8,1.9,2.1,2.2,2.6,2.9,3.0,3.5,4.0,4.8,5.2,4.7,4.4,3.8,3.3,2.9,2.4,2.3,2.0,2.1,1.6,1.8,1.4,1.5,1.1,1.5,1.3,1.8,1.8,1.6,1.9,1.7,1.5,1.9,1.8,2.0,2.4,2.6,3.4,4.0,4.8],[23.0,22.9,23.6,23.9,25.6,26.5,25.8,26.0,24.6,23.0,21.0,19.7,18.2,16.8,14.5,12.7,11.2,7.9,7.6,5.4,5.5,4.9,3.3,3.2,2.3,1.8,1.5,1.6,1.8,1.7,1.8,1.5,1.3,1.7,1.6,1.7,1.9,2.0,2.2,2.1,1.9,1.9,1.8,2.0,1.7,2.2,2.1,2.7,2.8,3.3,3.6,4.2,4.4,4.8,5.1,5.4,6.0,6.0,6.9,7.7,7.0,6.4,6.2,5.8,5.1,5.0,4.4,4.1,3.9,3.4,3.2,2.7,2.4,2.2,1.8,2.0,1.6,1.8,1.5,1.5,1.8,1.5,1.9,1.8,2.2,2.3,2.6,2.9,3.5,3.8,3.9,3.8,3.9,4.4,6.2,6.0,6.3,5.9,6.3,6.9,6.9,8.1,7.9,6.1,5.6,4.4,3.6,3.4,3.1,3.1,3.0,2.7,2.5,2.5,2.4,2.2,2.1,2.0,1.9,1.8,1.7,1.6,1.5,1.5,1.3,1.2,1.2,1.1,1.0,0.9,0.9,0.8,0.8,0.8,0.9,0.9,0.9,1.1,1.1,1.1,1.5,1.6,1.8,1.8,1.9,2.0,1.5,1.5,1.3,1.3,1.1,1.3,1.5,1.5,1.6,1.8,1.6,1.8,1.5,1.8,1.8,2.0,2.3,2.4,2.8,2.9,3.3,3.3,3.5,3.7,3.1,3.0,2.6,2.6,2.9,2.5,2.2,2.5,2.4,2.0,2.2,2.4,2.0,1.9,2.3,2.3,2.0,2.2,2.8,3.6,4.8,3.4,4.4,3.5,2.8,2.3,2.0,1.8,1.8,1.5,1.9,1.9,2.2,2.3,2.0,2.2,2.5,2.5,2.3,2.6,3.0,2.9,3.3,3.1,2.9,3.2,3.5,3.3,3.3,3.9,4.7,5.2,6.5,7.8,9.0,8.6,9.4,9.9,11.8,9.8,8.5,7.6,8.4,7.3,7.4,6.8,7.1,8.2,6.5,4.1,3.1,2.5,2.4,2.2,2.4,2.4,2.6,2.7,2.5,2.1,2.1,2.0,1.8,2.0,1.7,2.1,1.8,1.9,1.5,1.6,1.9,2.2,2.2,1.8,1.8,1.4,1.7,1.5,1.8,1.9,2.1,1.8,2.1,1.8,1.5,1.3,1.4,1.3,1.5,1.6,1.7,2.0,2.1,2.2,2.5,2.8,2.8,2.4,2.6,2.7,2.4,2.2,1.9,2.0,1.7,1.7,2.0,2.1,2.4,2.7,2.8,3.2,3.7,4.4,4.8,4.5,4.1,3.7,3.0,2.7,2.3,2.2,1.9,2.0,1.6,1.7,1.3,1.3,1.0,1.3,1.2,1.5,1.5,1.3,1.6,1.6,1.3,1.7,1.6,1.8,2.0,2.2,2.8,3.5,4.2],[22.4,22.8,23.4,23.7,25.4,26.2,25.2,25.6,24.6,22.8,21.2,20.1,19.2,18.5,15.3,13.1,11.8,8.3,7.9,5.5,5.5,5.0,3.2,3.1,2.4,1.8,1.5,1.7,1.8,1.6,1.8,1.4,1.3,1.6,1.6,1.7,1.9,1.9,2.2,2.1,2.0,1.9,1.7,2.1,1.7,2.2,2.1,2.6,2.7,3.2,3.6,4.0,4.4,4.9,5.1,5.5,6.0,6.1,7.0,7.4,6.8,6.3,6.1,5.8,5.3,5.0,4.4,4.0,3.8,3.3,3.1,2.7,2.4,2.2,1.8,2.0,1.5,1.8,1.5,1.5,1.8,1.5,1.9,1.9,2.3,2.4,2.7,3.0,3.5,3.7,3.9,3.8,4.0,4.5,6.2,6.2,6.5,6.2,6.8,7.5,7.2,8.2,7.9,6.3,5.6,4.4,3.8,3.4,3.3,3.3,3.0,2.8,2.7,2.6,2.5,2.3,2.2,2.1,2.0,1.9,1.8,1.7,1.6,1.6,1.5,1.3,1.2,1.2,1.1,1.0,1.0,0.9,0.8,0.8,0.8,0.9,0.9,1.1,1.1,1.1,1.4,1.6,1.8,1.8,1.9,2.0,1.5,1.5,1.3,1.3,1.1,1.3,1.6,1.5,1.5,1.7,1.6,1.8,1.5,1.7,1.8,1.9,2.3,2.3,2.8,2.9,3.4,3.2,3.5,3.7,3.0,2.9,2.5,2.5,2.7,2.4,2.1,2.4,2.2,1.9,2.0,2.2,1.9,1.7,2.1,2.2,1.9,2.0,2.6,3.5,4.7,3.3,4.3,3.3,2.6,2.1,1.8,1.6,1.7,1.4,1.8,1.9,2.2,2.3,2.0,2.1,2.5,2.4,2.3,2.6,2.9,2.8,3.2,3.0,2.8,3.2,3.4,3.2,3.3,3.9,4.8,5.1,6.6,7.7,8.6,8.6,9.1,9.5,11.1,9.6,8.3,7.2,8.2,7.3,7.4,6.9,7.1,8.1,6.5,4.1,3.1,2.5,2.4,2.1,2.3,2.3,2.5,2.6,2.3,2.0,1.9,1.9,1.7,2.0,1.7,2.1,1.8,1.9,1.6,1.7,1.9,2.2,2.2,1.8,1.7,1.3,1.6,1.4,1.6,1.7,1.9,1.6,1.9,1.8,1.3,1.2,1.4,1.3,1.5,1.6,1.7,2.0,2.1,2.2,2.6,2.9,2.9,2.4,2.6,2.7,2.5,2.2,1.8,2.0,1.7,1.8,2.0,2.2,2.4,2.7,2.8,3.2,3.7,4.5,4.7,4.4,4.1,3.7,3.1,2.7,2.4,2.3,2.0,2.0,1.6,1.7,1.3,1.3,1.0,1.2,1.0,1.4,1.4,1.2,1.5,1.4,1.2,1.6,1.5,1.7,2.0,2.2,2.7,3.4,4.2],[22.5,22.6,23.1,23.5,25.4,26.2,25.6,26.1,24.3,22.6,20.6,19.6,18.5,17.7,14.6,12.6,11.4,8.4,7.9,5.7,5.8,5.2,3.3,3.3,2.4,1.8,1.4,1.7,1.7,1.6,1.7,1.4,1.2,1.5,1.5,1.6,1.8,1.9,2.2,2.1,1.9,1.9,1.6,2.0,1.7,2.1,2.0,2.5,2.6,3.1,3.5,4.0,4.3,4.8,5.1,5.4,5.9,6.0,6.7,7.1,6.8,6.3,6.1,5.7,5.3,4.9,4.2,4.0,3.7,3.2,3.1,2.7,2.3,2.2,1.8,2.0,1.5,1.8,1.5,1.5,1.8,1.6,2.0,1.9,2.4,2.4,2.7,2.9,3.5,3.7,4.0,3.8,4.0,4.5,6.2,6.0,6.3,6.1,6.5,7.0,7.0,7.9,7.8,6.1,5.5,4.3,3.7,3.3,3.2,3.2,3.0,2.8,2.7,2.5,2.5,2.3,2.2,2.1,2.0,1.9,1.9,1.8,1.6,1.6,1.5,1.4,1.3,1.2,1.2,1.0,1.0,1.0,0.9,0.8,0.8,0.8,0.9,1.1,1.2,1.2,1.5,1.7,1.9,1.9,2.0,2.0,1.6,1.5,1.4,1.3,1.1,1.3,1.5,1.5,1.5,1.7,1.6,1.7,1.4,1.7,1.7,1.8,2.1,2.1,2.7,2.7,3.1,3.1,3.3,3.4,2.9,2.8,2.4,2.4,2.6,2.3,2.1,2.3,2.1,1.8,1.9,2.2,1.8,1.6,2.1,2.2,1.8,1.9,2.6,3.4,4.8,3.2,4.2,3.2,2.6,2.0,1.7,1.5,1.6,1.3,1.8,1.8,2.1,2.2,1.9,2.1,2.4,2.3,2.2,2.5,2.8,2.6,3.1,2.9,2.7,3.0,3.3,3.1,3.2,3.8,4.6,5.1,6.6,7.9,8.5,8.6,9.3,9.7,11.4,9.5,8.6,7.6,8.6,7.5,7.7,7.2,7.7,8.5,6.7,4.1,3.1,2.4,2.3,2.0,2.2,2.2,2.4,2.4,2.2,2.0,1.9,1.9,1.6,1.9,1.6,2.1,1.8,1.8,1.5,1.6,1.9,2.1,2.1,1.8,1.6,1.2,1.5,1.3,1.6,1.7,1.9,1.7,1.9,1.7,1.4,1.2,1.3,1.3,1.4,1.6,1.7,2.1,2.1,2.2,2.5,2.8,2.7,2.4,2.5,2.6,2.3,2.2,1.8,2.0,1.7,1.8,2.1,2.2,2.4,2.7,2.8,3.2,3.7,4.3,4.6,4.5,4.0,3.7,3.0,2.7,2.3,2.3,2.0,2.0,1.6,1.7,1.4,1.3,1.0,1.2,1.1,1.4,1.5,1.2,1.5,1.4,1.1,1.5,1.4,1.7,1.9,2.1,2.6,3.3,4.0],[22.6,22.4,23.0,23.3,25.2,26.1,25.6,26.0,24.3,22.6,20.5,19.4,18.4,17.4,14.8,12.7,11.6,8.3,8.0,5.7,5.7,5.3,3.6,3.3,2.5,2.0,1.7,1.9,2.0,1.7,2.0,1.6,1.5,1.9,1.8,2.0,2.2,2.3,2.6,2.5,2.2,2.2,2.0,2.3,2.0,2.5,2.4,3.0,3.0,3.6,3.9,4.4,4.7,5.0,5.6,5.9,6.4,6.5,7.3,7.8,7.5,6.8,6.7,6.3,5.7,5.5,4.9,4.4,4.2,3.7,3.4,3.1,2.7,2.5,2.1,2.2,1.7,2.0,1.8,1.7,2.1,1.9,2.3,2.3,2.7,2.8,3.1,3.5,4.1,4.4,4.6,4.4,4.6,5.2,6.9,6.7,6.9,6.6,6.9,7.5,7.5,8.4,8.6,6.7,6.2,5.0,4.2,3.9,3.6,3.7,3.5,3.2,3.1,2.9,2.9,2.6,2.5,2.5,2.4,2.2,2.2,2.1,1.9,1.8,1.8,1.7,1.5,1.5,1.4,1.2,1.1,1.1,1.0,0.9,0.8,0.8,0.8,1.1,1.3,1.3,1.7,1.9,2.2,2.1,2.1,2.2,1.8,1.6,1.4,1.3,1.2,1.3,1.6,1.6,1.7,1.8,1.7,1.8,1.5,1.9,1.8,2.0,2.3,2.3,2.8,2.9,3.4,3.3,3.6,3.7,3.1,3.1,2.7,2.7,2.9,2.5,2.3,2.5,2.4,2.0,2.2,2.4,2.0,2.1,2.4,2.5,2.1,2.3,3.0,3.9,5.1,3.7,4.6,3.6,2.9,2.4,2.0,1.7,1.8,1.5,1.9,2.0,2.3,2.5,2.1,2.3,2.6,2.5,2.4,2.8,3.0,2.9,3.3,3.2,3.0,3.3,3.6,3.4,3.4,4.1,4.9,5.4,6.8,8.0,8.6,8.6,9.5,9.9,11.5,10.0,8.7,7.8,8.6,7.7,7.9,7.3,7.5,8.5,6.8,4.3,3.3,2.7,2.4,2.2,2.5,2.5,2.6,2.7,2.5,2.1,2.1,2.1,1.8,2.1,1.8,2.3,2.0,2.0,1.6,1.7,2.0,2.3,2.3,1.9,1.8,1.4,1.7,1.6,1.9,2.0,2.3,2.0,2.4,2.2,1.7,1.4,1.7,1.5,1.7,1.9,2.0,2.4,2.5,2.6,2.9,3.2,3.2,2.8,3.0,3.0,2.8,2.6,2.2,2.3,2.0,2.2,2.4,2.5,2.8,3.2,3.3,3.7,4.3,5.1,5.4,5.2,4.8,4.3,3.6,3.1,2.7,2.7,2.4,2.3,1.9,2.0,1.6,1.5,1.2,1.5,1.2,1.7,1.7,1.4,1.7,1.7,1.3,1.7,1.5,1.8,2.0,2.3,2.7,3.5,4.3],[23.0,22.7,23.1,23.9,25.6,26.2,25.6,26.0,24.3,22.9,21.0,20.3,19.0,18.0,15.5,13.4,12.2,9.3,8.5,6.1,6.2,5.6,4.0,3.6,3.1,2.3,2.0,2.4,2.6,2.2,2.5,1.9,1.9,2.5,2.5,2.6,2.9,3.0,3.4,3.0,2.7,2.5,2.3,2.6,2.2,2.9,2.6,3.3,3.3,4.1,4.3,4.9,5.3,5.7,6.3,6.4,7.2,7.1,8.1,8.8,8.1,7.5,7.3,6.9,6.3,6.0,5.3,4.9,4.6,4.2,3.6,3.4,2.8,2.7,2.1,2.4,1.9,2.2,2.2,1.9,2.5,2.5,3.1,3.1,3.8,4.1,4.6,4.9,5.1,5.9,5.6,5.4,5.9,6.5,8.1,7.7,8.2,7.6,8.3,8.7,8.8,10.5,10.1,8.0,7.6,6.1,5.7,5.5,5.1,5.0,4.8,4.6,4.3,4.2,4.2,3.8,3.6,3.6,3.5,3.1,3.0,3.0,2.7,2.5,2.3,2.2,2.0,2.0,1.7,1.6,1.5,1.3,1.2,1.1,1.0,0.9,0.8,1.0,1.2,1.6,1.7,2.1,2.3,2.2,2.2,2.2,1.8,1.6,1.3,1.1,1.1,1.3,1.5,1.5,1.8,1.9,1.9,2.0,1.6,2.1,2.1,2.4,2.7,2.8,3.5,3.6,4.1,4.0,4.3,4.6,3.7,3.7,3.3,3.2,3.5,3.0,2.7,3.0,2.9,2.3,2.7,3.0,2.4,2.4,3.0,3.0,2.5,2.8,3.4,4.1,5.2,4.0,4.9,4.0,3.3,2.9,2.5,2.2,2.2,1.8,2.3,2.2,2.7,2.8,2.3,2.6,3.2,3.1,2.9,3.2,3.6,3.6,4.0,4.0,3.6,3.9,4.3,4.0,4.0,4.8,5.8,6.0,7.5,8.4,9.2,8.7,9.4,9.9,11.6,10.2,8.7,7.8,8.2,7.4,7.9,7.4,7.6,8.5,6.9,4.6,3.8,3.2,2.9,2.8,2.9,3.1,3.2,3.3,3.0,2.6,2.5,2.4,2.2,2.4,2.1,2.6,2.3,2.3,1.9,1.8,2.1,2.5,2.6,2.1,2.0,1.5,2.1,1.7,2.3,2.4,2.8,2.5,3.0,2.6,2.1,1.8,2.1,2.0,2.2,2.5,2.5,3.2,3.4,3.4,3.8,4.2,4.4,3.8,3.9,3.9,3.8,3.6,2.9,3.3,2.7,3.0,3.4,3.6,4.0,4.5,4.7,5.2,5.4,6.4,6.4,6.1,6.1,5.2,5.2,4.4,4.0,3.8,3.5,3.1,2.5,2.5,2.1,1.8,1.5,1.7,1.3,2.0,2.0,1.4,2.0,2.0,1.5,2.0,1.7,2.1,2.2,2.6,3.2,3.9,4.9],[22.9,22.6,22.8,23.4,25.1,26.0,25.1,25.9,24.3,22.7,20.5,19.7,18.7,17.6,14.9,13.1,11.7,8.6,8.0,6.0,6.0,5.4,4.1,3.8,3.1,2.5,2.1,2.5,2.7,2.4,2.7,2.0,1.9,2.4,2.4,2.5,2.7,2.6,3.1,2.6,2.3,2.3,2.1,2.5,2.1,2.8,2.5,3.2,3.2,3.9,4.2,4.8,5.1,5.5,6.0,6.2,6.8,6.8,7.8,8.5,8.1,7.4,7.0,6.8,6.0,5.9,5.3,4.8,4.5,4.0,3.6,3.3,2.7,2.6,2.0,2.3,1.7,1.9,1.9,1.5,2.0,1.9,2.4,2.4,2.9,3.2,3.4,3.9,4.4,4.9,4.9,4.7,5.1,5.7,7.4,7.1,7.5,7.1,7.7,8.4,8.4,9.7,9.4,7.4,6.9,5.6,5.1,4.6,4.5,4.5,4.1,3.9,3.9,3.7,3.5,3.3,3.3,3.0,2.8,2.8,2.7,2.5,2.3,2.4,2.2,1.9,1.9,2.0,1.7,1.4,1.6,1.5,1.1,1.2,1.4,1.1,0.8,0.8,0.8,1.2,1.4,1.7,1.9,1.8,1.9,1.9,1.5,1.3,1.2,1.2,1.2,1.3,1.5,1.5,1.8,1.9,1.8,1.9,1.6,2.1,2.1,2.4,2.7,2.8,3.4,3.5,4.1,3.9,4.3,4.4,3.6,3.7,3.2,3.2,3.4,3.0,2.7,3.0,2.7,2.3,2.7,2.9,2.3,2.3,2.9,2.9,2.4,2.7,3.3,4.1,5.3,4.0,5.0,4.1,3.2,2.9,2.5,2.3,2.2,1.9,2.4,2.4,2.9,2.9,2.5,2.7,3.3,3.1,3.0,3.4,3.7,3.5,4.1,3.8,3.6,4.0,4.4,4.1,4.2,4.8,5.7,6.0,7.3,8.6,9.5,9.2,9.8,10.2,11.7,10.2,8.8,7.8,8.7,7.6,8.1,7.6,7.6,8.5,7.1,4.8,3.9,3.3,3.1,2.9,3.0,3.2,3.3,3.3,3.2,2.7,2.7,2.5,2.4,2.6,2.2,2.8,2.5,2.4,2.0,2.0,2.2,2.7,2.7,2.2,2.1,1.6,2.1,1.8,2.3,2.5,2.7,2.4,2.9,2.5,2.0,1.8,1.9,1.9,2.0,2.3,2.2,2.7,2.8,2.6,3.2,3.5,3.7,3.2,3.3,3.4,3.4,3.3,2.5,2.9,2.5,2.6,2.8,3.1,3.2,3.7,3.6,4.3,4.6,5.5,5.7,5.4,5.1,4.5,4.1,3.4,3.2,3.0,2.7,2.5,2.1,2.1,1.8,1.5,1.5,1.6,1.4,1.9,1.9,1.4,1.9,2.0,1.5,2.0,1.7,2.2,2.4,2.7,3.3,3.9,4.9],[22.8,22.9,23.5,23.9,25.5,26.2,25.1,25.7,23.9,22.4,20.9,20.0,19.1,18.9,15.6,13.9,12.6,8.8,8.3,6.1,6.0,5.4,4.1,3.8,3.3,2.8,2.3,2.6,2.9,2.6,2.8,2.3,2.0,2.5,2.4,2.5,2.7,2.7,3.0,2.7,2.4,2.3,2.2,2.4,2.1,2.7,2.5,3.1,3.2,4.0,4.3,4.9,5.2,5.6,6.0,6.2,7.0,6.8,8.2,8.7,8.2,7.5,7.1,6.8,6.0,5.9,5.2,4.8,4.4,4.0,3.6,3.2,2.8,2.6,2.1,2.3,1.7,1.9,1.9,1.5,2.0,1.7,2.3,2.3,2.7,3.0,3.3,3.7,4.3,4.7,4.8,4.7,5.0,5.5,7.4,7.3,7.8,7.4,8.1,8.7,8.6,9.8,9.6,7.8,7.0,5.6,5.1,4.6,4.5,4.4,4.0,3.8,3.8,3.6,3.4,3.2,3.3,3.0,2.7,2.9,2.7,2.4,2.2,2.4,2.1,1.7,1.9,1.9,1.6,1.4,1.7,1.7,1.2,1.3,1.6,1.5,1.1,0.9,0.8,0.9,1.2,1.5,1.8,1.7,1.9,1.9,1.4,1.3,1.1,1.2,1.2,1.5,1.7,1.6,1.9,2.0,2.0,2.2,1.9,2.4,2.5,2.8,3.1,3.3,3.9,3.9,4.5,4.4,4.8,4.9,4.2,4.1,3.5,3.5,3.8,3.4,3.1,3.3,3.2,2.7,3.0,3.1,2.6,2.6,3.1,3.0,2.6,2.8,3.4,4.1,5.2,4.0,4.9,4.2,3.4,3.1,2.8,2.6,2.7,2.3,2.8,2.7,3.2,3.3,2.9,3.2,3.6,3.5,3.4,3.7,4.1,3.9,4.5,4.3,4.0,4.5,4.8,4.5,4.5,5.3,6.3,6.5,7.8,8.9,9.6,9.4,10.0,10.3,12.0,10.6,9.1,7.7,8.3,7.4,8.2,7.8,7.8,8.6,7.1,5.1,4.1,3.6,3.5,3.3,3.4,3.5,3.6,3.6,3.4,3.0,3.0,3.0,2.7,3.1,2.6,3.0,2.6,2.6,2.1,2.3,2.4,2.9,3.1,2.5,2.6,2.0,2.4,2.1,2.5,2.7,2.8,2.5,2.8,2.5,2.1,1.9,2.0,1.9,2.0,2.2,2.2,2.7,2.7,2.6,3.1,3.6,3.7,3.2,3.3,3.5,3.4,3.2,2.6,2.8,2.5,2.6,2.8,3.0,3.2,3.5,3.6,4.0,4.4,5.4,5.5,5.2,4.9,4.4,3.8,3.3,3.0,2.8,2.6,2.5,2.0,2.0,1.8,1.5,1.4,1.5,1.5,2.0,2.0,1.6,2.1,2.1,1.8,2.3,2.1,2.6,2.7,3.1,3.7,4.2,5.2],[22.9,23.0,23.8,23.9,25.3,26.1,24.9,25.3,23.3,22.3,20.7,19.8,18.3,17.9,15.4,13.6,12.6,9.5,8.5,6.4,6.1,5.6,4.0,3.8,3.3,2.7,2.5,2.7,2.8,2.6,2.8,2.2,2.1,2.4,2.3,2.4,2.6,2.5,2.8,2.6,2.1,2.2,1.9,2.5,2.2,2.8,2.7,3.3,3.4,3.9,4.5,5.0,5.2,5.8,6.0,6.3,7.2,7.0,8.2,8.5,8.0,7.4,7.3,6.7,6.3,5.9,5.2,5.1,4.7,4.1,3.7,3.4,3.0,2.8,2.3,2.3,1.7,1.8,1.6,1.4,1.8,1.5,2.0,2.1,2.6,2.9,3.2,3.7,4.4,4.7,4.9,4.6,5.1,5.6,7.4,7.2,7.6,7.1,7.4,8.3,8.3,9.5,9.4,7.7,7.0,5.6,5.0,4.5,4.3,4.4,4.2,3.9,3.8,3.6,3.3,3.3,3.2,2.9,2.6,2.7,2.6,2.2,2.1,2.4,2.1,1.5,1.8,2.0,1.5,1.3,1.7,1.7,1.2,1.4,1.8,1.5,1.4,1.2,0.9,0.8,0.9,1.2,1.5,1.5,1.7,1.8,1.4,1.4,1.4,1.6,1.6,1.8,2.0,1.9,2.2,2.3,2.3,2.4,2.1,2.5,2.6,2.9,3.2,3.3,3.9,4.0,4.5,4.3,4.7,4.8,4.2,4.1,3.6,3.7,3.8,3.5,3.2,3.4,3.3,2.8,3.0,3.2,2.8,2.7,3.0,3.0,2.7,2.9,3.5,4.2,5.3,4.0,5.1,4.3,3.5,3.2,2.8,2.6,2.8,2.4,2.8,2.8,3.1,3.3,3.0,3.2,3.7,3.7,3.5,3.9,4.1,4.1,4.5,4.3,4.1,4.5,4.8,4.5,4.6,5.1,6.1,6.5,7.9,9.0,9.7,9.4,10.1,10.8,12.3,10.7,9.3,8.2,8.8,8.0,8.8,7.9,8.0,8.9,7.7,5.3,4.2,3.5,3.6,3.4,3.5,3.6,3.7,3.6,3.4,3.1,3.1,3.1,2.8,3.1,2.5,3.0,2.6,2.5,2.2,2.4,2.5,3.0,3.1,2.5,2.6,2.2,2.5,2.1,2.4,2.8,2.9,2.5,2.8,2.5,2.1,1.9,2.0,1.8,1.8,2.0,1.9,2.5,2.4,2.4,2.8,3.3,3.4,2.7,2.9,3.2,3.1,2.9,2.3,2.7,2.3,2.4,2.5,2.9,3.0,3.5,3.6,4.0,4.4,5.2,5.3,5.1,4.7,4.4,3.9,3.2,3.0,2.7,2.4,2.3,1.9,1.8,1.5,1.4,1.4,1.6,1.7,2.1,2.1,1.8,2.3,2.2,1.9,2.4,2.3,2.7,2.8,3.3,3.7,4.3,5.1],[23.0,22.9,23.6,24.0,25.5,26.1,25.2,25.5,23.8,22.6,21.2,20.4,19.1,18.8,16.4,14.2,13.1,9.8,9.2,6.8,7.0,6.1,4.7,4.3,3.9,3.4,2.8,3.1,3.4,3.0,3.1,2.6,2.3,2.9,2.8,2.8,3.2,3.2,3.6,3.3,2.8,2.9,2.7,3.5,3.2,3.8,3.7,4.4,4.7,5.3,6.0,6.7,7.0,7.5,7.9,8.7,9.3,8.9,10.0,10.5,10.0,9.2,9.1,8.9,8.1,7.7,7.0,6.5,6.3,5.5,5.0,4.6,3.9,3.9,3.1,3.1,2.4,2.3,2.2,1.6,2.2,1.9,2.7,2.8,3.4,4.0,4.3,5.0,5.6,6.1,6.0,5.8,6.5,6.9,8.7,8.2,8.9,8.1,8.7,9.7,9.6,11.3,11.0,8.9,8.1,6.6,6.4,5.8,5.4,5.7,5.4,5.0,4.8,4.9,4.6,4.4,4.3,3.9,3.5,3.6,3.5,3.1,2.6,2.9,2.7,2.1,2.2,2.3,1.9,1.5,2.0,2.1,1.5,1.7,2.1,2.1,2.0,1.7,1.3,0.9,0.8,1.0,1.4,1.5,1.8,2.0,1.5,1.5,1.9,2.4,2.2,2.9,3.0,2.8,3.1,3.4,3.2,3.6,3.0,3.5,3.6,3.9,4.2,4.2,5.0,5.0,5.5,5.6,6.0,6.0,5.4,5.2,4.7,4.5,4.9,4.6,3.9,4.4,4.3,3.7,3.9,4.2,3.7,3.5,3.9,4.1,3.5,3.7,4.4,5.0,6.0,5.0,5.7,5.0,4.1,3.6,3.4,3.1,3.5,2.8,3.6,3.5,4.0,4.1,3.9,4.0,4.6,4.5,4.3,4.7,5.0,5.1,5.7,5.5,5.1,5.6,6.0,5.6,5.5,6.3,7.5,7.7,8.8,10.0,10.5,9.7,10.5,11.1,13.0,11.5,9.6,8.5,8.6,8.0,8.8,8.4,8.4,8.9,7.7,5.8,4.9,4.3,4.2,3.9,4.2,4.2,4.6,4.5,4.1,3.7,3.6,3.7,3.4,4.0,3.1,3.8,3.2,3.1,2.5,2.9,3.0,3.6,4.0,3.2,3.4,2.6,3.3,2.8,3.2,3.3,3.4,3.1,3.4,3.0,2.7,2.3,2.5,2.2,2.4,2.6,2.7,3.2,3.2,3.1,3.7,4.2,4.4,3.7,3.8,4.1,3.9,3.7,3.0,3.4,2.9,3.1,3.3,4.0,4.2,4.7,4.8,5.3,5.8,6.5,6.6,6.2,6.0,5.6,5.2,4.4,4.2,3.7,3.2,2.9,2.3,2.4,2.0,1.8,1.7,2.1,2.1,2.8,2.7,2.6,3.0,2.9,2.6,3.3,3.1,3.6,3.8,4.2,4.6,5.1,6.0],[23.4,23.1,23.8,24.1,25.4,26.2,25.4,25.8,23.9,22.5,20.5,20.3,18.6,18.0,16.1,14.9,13.3,11.3,10.0,7.7,7.7,7.1,5.4,5.0,4.6,4.1,3.5,3.8,4.2,4.1,4.2,3.4,3.2,3.6,3.6,3.6,4.0,3.8,4.5,4.0,3.4,3.5,3.3,4.2,3.7,4.8,4.8,5.4,5.9,6.6,8.0,8.4,9.0,9.0,9.9,10.9,11.2,11.8,11.7,11.9,11.2,10.9,10.8,11.2,10.3,9.9,9.2,8.6,8.0,7.0,6.3,5.5,5.0,4.7,3.8,3.8,2.8,2.7,2.7,1.9,2.9,2.5,3.2,3.4,4.1,4.6,5.3,5.8,6.3,7.0,6.7,6.4,7.3,7.8,9.6,8.9,9.7,9.0,9.4,10.2,10.4,12.0,11.7,9.8,9.1,7.5,7.3,6.7,6.4,6.7,6.3,6.0,5.8,5.7,5.3,5.1,5.0,4.6,4.2,4.4,4.2,3.6,3.3,3.6,3.2,2.5,2.8,2.9,2.3,2.1,2.5,2.7,2.0,2.3,2.8,3.0,2.7,2.3,1.9,1.5,1.0,0.8,1.1,1.6,2.0,2.2,1.8,1.9,2.4,3.1,3.0,3.8,3.7,3.5,3.9,4.5,4.4,4.9,4.2,4.7,4.7,4.9,5.5,5.5,6.3,6.2,6.9,6.9,7.4,7.4,6.8,6.4,6.0,5.8,6.0,5.9,5.2,5.5,5.4,4.8,5.0,5.2,4.8,4.4,4.9,5.1,4.4,4.6,5.3,6.0,7.1,6.1,6.9,5.9,5.1,4.7,4.5,4.1,4.5,3.8,4.5,4.3,4.7,5.1,4.9,5.1,5.6,5.7,5.6,6.0,6.3,6.6,7.1,6.7,6.5,7.0,7.1,7.0,6.9,7.4,8.5,8.7,9.8,11.0,11.4,10.6,11.7,12.3,14.1,12.4,11.1,9.6,9.8,9.1,9.6,9.4,9.5,9.8,8.5,6.4,5.8,5.1,5.4,5.0,5.4,5.3,5.8,5.7,5.3,4.8,4.6,4.8,4.4,4.8,4.0,4.5,3.8,3.7,3.2,3.9,3.7,4.4,5.0,4.1,4.4,3.7,4.2,3.8,4.1,4.3,4.3,4.1,4.2,3.9,3.5,3.1,3.2,2.9,3.1,3.2,3.2,4.0,4.2,4.0,4.9,5.5,5.6,4.6,4.9,5.0,5.0,4.6,3.8,4.2,3.7,3.9,4.2,4.9,5.1,5.8,5.9,6.5,6.9,7.8,7.8,7.3,7.1,6.6,6.2,5.2,4.9,4.7,4.0,3.9,3.1,3.0,2.4,2.3,2.2,2.8,2.8,3.6,3.7,3.5,4.1,3.9,3.6,4.2,4.2,4.6,4.8,5.4,5.9,6.1,6.9],[23.0,22.6,23.1,23.9,25.6,26.3,25.5,26.1,24.2,22.9,20.8,20.5,18.1,18.5,16.6,15.1,13.3,11.2,10.2,8.0,8.0,7.2,5.8,5.4,5.4,5.1,4.6,4.8,5.3,5.5,5.8,5.2,4.7,5.5,5.4,5.5,5.8,5.6,5.8,5.0,4.0,4.2,4.4,4.9,5.5,6.3,6.6,7.1,7.4,8.2,8.8,9.4,10.0,10.3,11.0,11.0,12.2,12.1,13.3,13.4,12.6,12.2,11.5,12.0,10.7,10.3,9.7,9.1,8.5,7.7,6.9,6.5,5.5,5.7,5.0,4.3,3.8,2.8,3.3,2.2,3.3,2.8,3.7,3.7,4.5,5.1,5.8,6.9,6.9,7.8,7.3,7.0,7.6,8.3,9.9,9.1,10.3,9.7,10.0,10.8,11.2,12.9,12.5,10.6,9.7,8.2,8.2,7.4,7.5,7.5,7.0,7.0,6.8,6.3,6.0,6.2,5.8,5.0,4.9,5.2,4.7,4.0,3.8,4.2,3.4,2.8,3.7,3.6,2.4,2.7,3.7,3.3,2.5,3.5,4.1,3.7,4.2,3.3,2.5,2.0,1.8,1.1,0.8,1.2,1.7,1.9,2.2,2.3,3.3,4.2,4.2,5.5,5.1,4.5,5.8,6.1,6.3,6.6,5.6,6.4,6.2,6.3,6.7,6.5,7.4,6.8,7.5,7.9,8.3,8.8,7.9,7.9,7.3,7.3,7.8,7.6,6.9,7.8,7.5,6.8,7.1,7.8,7.1,6.7,7.5,7.8,7.2,7.1,7.6,8.0,8.8,8.3,8.8,8.1,7.4,6.6,6.5,5.5,5.6,4.6,5.3,4.9,5.2,5.5,5.4,5.7,6.1,6.3,6.4,6.8,7.0,7.5,8.1,7.9,7.7,8.0,8.4,8.4,8.0,8.7,9.5,9.6,10.4,11.8,12.5,11.6,12.4,13.1,14.5,13.2,11.4,9.8,10.3,9.6,10.2,10.0,9.9,9.9,8.9,7.0,6.2,5.8,6.1,6.1,6.6,6.8,7.3,7.6,7.2,6.6,6.0,6.0,5.2,5.4,4.5,5.0,4.2,4.0,3.5,4.4,4.1,4.6,5.5,4.7,5.4,4.5,5.6,5.3,6.3,6.1,6.4,6.5,6.6,6.0,5.8,4.8,5.2,4.2,4.4,4.5,4.1,5.0,5.1,4.3,5.8,6.0,6.7,5.9,5.4,5.9,6.4,6.2,5.3,5.7,5.0,4.8,5.1,6.1,6.1,6.9,6.8,7.6,7.5,8.4,8.2,7.3,7.7,6.9,7.0,6.0,5.8,5.2,4.7,4.5,3.6,3.6,3.1,3.3,3.3,4.3,4.4,5.6,5.6,5.4,6.3,5.9,5.2,5.8,5.2,5.6,5.5,5.9,6.6,6.5,7.1],[23.2,23.1,23.6,24.2,25.5,26.2,25.2,26.1,24.2,22.8,21.0,20.2,19.5,18.9,16.6,14.7,13.2,10.2,9.9,7.6,7.5,6.7,5.6,5.3,5.0,4.5,3.8,4.1,4.5,4.3,4.4,3.7,3.4,3.7,3.6,3.5,3.8,3.7,3.8,3.4,2.9,2.9,2.9,3.3,3.2,3.9,3.9,4.5,4.7,5.5,6.0,6.6,7.0,7.5,7.8,8.3,8.9,8.9,9.6,10.3,9.6,8.7,9.0,8.6,7.9,7.7,6.8,6.4,6.0,5.3,4.9,4.4,3.9,3.6,3.0,2.7,2.3,2.0,2.4,1.7,2.2,2.2,2.7,2.9,3.3,3.9,4.2,5.0,5.2,5.9,5.7,5.6,6.0,6.6,8.3,8.1,8.7,8.3,8.8,9.5,9.5,10.9,10.8,8.7,7.9,6.7,6.4,5.9,5.8,5.8,5.4,5.4,5.3,5.0,4.6,4.8,4.6,4.0,3.9,4.1,4.0,3.2,3.2,3.6,3.2,2.8,3.0,3.3,2.6,2.5,3.0,2.9,2.3,2.6,3.1,2.9,2.6,2.3,1.9,1.9,1.5,1.5,0.9,0.8,1.0,1.2,1.4,1.4,1.8,2.3,2.6,2.9,2.7,2.6,3.1,3.2,3.5,3.8,3.5,4.2,4.3,4.6,5.0,5.1,5.7,5.7,6.2,6.4,6.8,6.9,6.4,6.2,5.8,5.5,5.9,5.7,5.1,5.4,5.2,4.7,5.0,5.1,4.7,4.5,4.9,4.9,4.4,4.6,5.1,5.6,6.7,5.9,6.7,6.1,5.2,4.9,4.6,4.3,4.6,4.0,4.5,4.4,4.7,4.9,4.8,5.0,5.4,5.4,5.3,5.8,6.0,6.1,6.6,6.5,6.3,6.6,7.0,6.8,6.6,7.3,8.4,8.6,9.6,10.8,11.2,10.7,11.6,12.1,14.0,12.5,10.5,9.3,9.9,9.2,9.6,9.2,9.1,9.8,8.4,6.6,5.8,5.4,5.3,5.2,5.3,5.4,5.8,5.8,5.4,5.0,4.8,4.8,4.6,4.8,4.1,4.5,4.0,3.8,3.4,3.8,3.7,4.3,4.6,4.2,4.4,3.6,4.1,3.9,4.1,4.4,4.5,4.2,4.3,3.8,3.6,3.3,3.2,3.1,2.9,3.3,2.8,3.5,3.4,3.0,3.9,4.4,4.6,4.0,4.0,4.3,4.3,4.1,3.5,3.9,3.6,3.6,3.6,4.3,4.4,4.9,4.8,5.5,5.5,6.3,6.0,5.8,5.7,5.3,5.2,4.3,4.3,3.7,3.3,3.2,2.7,2.6,2.6,2.4,2.5,2.8,2.9,3.1,3.4,3.0,3.7,3.7,3.5,4.1,3.9,4.4,4.5,5.0,5.4,5.6,6.4],[23.1,22.7,22.9,23.4,24.7,25.6,24.8,25.6,23.7,22.6,20.2,20.2,19.2,19.0,16.2,14.6,13.0,10.5,9.8,7.7,7.6,6.9,5.6,5.3,5.1,4.7,3.9,4.3,4.8,4.5,4.7,3.9,3.5,3.8,3.8,3.6,3.9,3.5,3.8,3.2,2.7,2.7,2.7,3.1,3.1,4.0,3.8,4.7,4.6,5.7,6.1,6.7,7.1,7.6,8.1,8.3,9.0,9.1,10.2,10.3,9.4,9.1,8.9,8.7,8.1,7.8,7.2,6.7,6.2,5.4,4.9,4.5,3.7,3.5,2.8,2.7,2.2,2.0,2.3,1.8,2.4,2.3,2.8,3.2,3.4,4.1,4.3,5.0,5.4,5.9,5.9,5.6,6.2,6.8,8.5,8.3,8.9,8.5,9.1,9.9,9.8,11.3,11.2,9.1,8.4,6.9,6.7,6.1,6.1,6.2,5.6,5.5,5.7,5.2,4.7,4.7,4.9,4.2,3.9,4.2,4.1,3.5,3.4,3.9,3.5,2.9,3.2,3.3,2.8,2.5,3.1,3.1,2.4,2.6,3.2,3.0,2.6,2.3,1.8,2.1,1.5,1.7,1.2,0.9,0.8,0.9,1.3,1.3,1.7,2.1,2.3,2.8,2.5,2.3,3.0,3.0,3.3,3.6,3.4,4.1,4.1,4.6,4.9,5.3,6.0,6.0,6.3,6.5,6.9,7.0,6.5,6.3,5.9,5.8,6.0,5.7,5.3,5.7,5.2,4.7,5.2,5.3,4.6,4.5,5.2,4.9,4.3,4.7,5.3,6.0,7.0,6.2,7.1,6.3,5.6,5.3,4.9,4.5,4.7,4.0,4.6,4.5,4.8,5.0,4.7,5.2,5.6,5.6,5.5,6.1,6.3,6.3,6.7,6.7,6.4,6.8,7.2,6.9,6.9,7.5,8.7,8.9,10.2,11.0,11.6,11.1,12.1,12.4,14.0,12.7,11.3,9.6,10.3,9.5,9.8,9.7,9.7,10.3,8.9,6.8,5.8,5.5,5.5,5.4,5.8,5.8,6.0,6.1,5.7,5.3,5.2,5.0,4.7,5.0,4.2,4.7,4.1,4.0,3.6,3.9,3.8,4.3,4.7,4.1,4.5,3.7,4.3,3.9,4.3,4.7,4.8,4.4,4.6,4.0,3.7,3.5,3.2,3.1,2.9,3.2,2.9,3.4,3.5,3.1,3.9,4.3,4.7,4.0,3.9,4.1,4.4,4.3,3.5,4.1,3.8,3.8,3.7,4.5,4.4,5.1,4.7,5.5,5.5,6.3,6.3,5.8,5.9,5.3,5.3,4.4,4.5,3.8,3.6,3.3,3.0,2.7,2.6,2.3,2.6,2.6,2.9,3.2,3.5,3.0,3.5,3.8,3.5,4.1,3.8,4.5,4.4,5.0,5.5,5.6,6.3],[23.4,23.1,23.2,23.7,24.9,25.7,24.9,26.2,24.2,22.9,20.0,20.4,19.7,20.0,16.9,14.8,13.3,10.1,9.5,7.4,7.5,6.6,5.5,5.3,4.9,4.5,3.8,3.9,4.4,4.1,4.0,3.5,3.1,3.3,3.1,2.9,3.3,3.1,3.3,2.8,2.4,2.2,2.3,2.6,2.5,3.2,3.4,3.9,4.2,5.2,5.6,6.3,6.7,7.2,7.7,8.0,8.7,8.7,9.2,10.0,9.0,8.6,8.4,8.2,7.9,7.3,6.4,6.0,5.4,4.7,4.5,3.9,3.4,3.0,2.4,2.2,1.7,1.6,2.0,1.6,2.3,2.3,2.8,3.1,3.5,4.0,4.3,5.0,5.2,5.8,5.6,5.4,6.1,6.7,8.5,8.1,8.8,8.4,8.8,9.4,9.5,11.1,10.9,8.9,8.2,6.7,6.4,5.8,5.7,5.8,5.4,5.2,5.2,4.9,4.6,4.4,4.5,4.1,3.7,3.9,3.9,3.4,3.2,3.6,3.4,2.7,2.9,3.2,2.8,2.4,2.9,2.9,2.3,2.4,2.9,2.8,2.5,2.2,1.7,2.1,1.5,1.9,1.4,1.1,0.9,0.8,1.0,1.3,1.5,2.0,2.2,2.7,2.5,2.2,2.7,2.9,3.1,3.6,3.3,4.0,4.2,4.6,5.0,5.2,5.9,5.9,6.2,6.4,6.9,6.9,6.4,6.2,5.8,5.5,5.9,5.7,5.0,5.4,5.2,4.5,4.8,5.0,4.4,4.2,4.8,4.6,4.0,4.3,4.8,5.4,6.4,5.6,6.4,5.8,5.2,4.8,4.6,4.1,4.5,4.0,4.6,4.5,4.9,5.0,4.9,5.1,5.6,5.6,5.4,5.9,6.2,6.2,6.7,6.6,6.2,6.8,7.1,6.8,6.7,7.4,8.4,8.4,9.6,10.7,11.1,11.0,11.8,12.4,14.0,12.6,10.8,9.5,10.3,9.3,9.7,9.2,9.3,10.3,8.8,6.6,5.7,5.4,5.4,5.1,5.5,5.5,5.7,5.7,5.4,5.0,4.8,4.9,4.5,5.0,4.2,4.7,4.2,4.1,3.6,4.0,3.9,4.4,4.7,4.1,4.4,3.7,4.1,3.7,3.8,4.2,4.1,3.7,3.7,3.3,3.3,2.9,2.7,2.7,2.4,2.7,2.4,3.1,3.2,2.9,3.6,4.0,4.2,3.5,3.5,3.8,3.8,3.6,3.1,3.5,3.2,3.4,3.5,3.9,4.0,4.7,4.6,5.3,5.3,6.2,6.2,5.7,5.7,5.2,5.1,4.3,4.2,3.7,3.5,3.1,2.7,2.4,2.3,1.9,2.3,2.2,2.6,2.7,3.1,2.8,3.4,3.5,3.3,4.0,3.8,4.5,4.6,5.0,5.5,5.5,6.3],[23.0,23.2,23.7,24.0,25.4,26.2,25.1,26.1,24.5,23.3,21.6,20.7,20.0,19.9,17.9,15.1,14.0,10.4,10.1,7.5,7.2,6.7,5.4,5.0,4.8,4.1,3.3,3.6,4.0,3.7,3.8,3.2,2.8,3.1,3.0,2.7,3.1,3.0,3.1,2.7,2.2,2.2,2.3,2.6,2.4,3.2,3.1,3.8,4.2,5.0,5.3,6.0,6.2,6.8,7.1,7.5,8.6,7.8,9.6,10.0,9.1,8.3,8.1,7.8,7.4,7.0,6.1,5.7,5.3,4.6,4.4,3.8,3.4,2.9,2.4,2.3,1.7,1.5,1.8,1.4,2.1,2.3,2.7,3.2,3.7,4.3,4.5,5.0,5.7,6.1,6.3,6.0,6.4,7.0,8.5,8.6,8.8,8.4,9.1,9.8,9.6,11.2,11.1,9.2,8.3,6.8,6.4,6.1,5.9,5.8,5.6,5.3,5.3,5.0,4.7,4.7,4.5,4.3,3.9,4.0,4.1,3.6,3.1,3.5,3.4,2.7,2.8,3.2,2.5,2.3,2.6,2.7,2.0,2.0,2.4,2.2,1.9,1.7,1.3,1.7,1.3,1.9,1.7,1.3,1.2,0.9,0.8,1.0,1.3,1.6,1.8,2.1,2.1,2.0,2.4,2.7,2.7,2.9,2.6,3.3,3.3,3.7,4.0,4.2,4.8,5.0,5.5,5.4,5.9,5.9,5.3,5.1,4.8,4.6,4.8,4.6,4.3,4.3,4.1,3.7,4.0,4.1,3.6,3.6,3.9,3.9,3.4,3.7,4.4,4.9,6.0,5.0,5.7,5.2,4.5,4.2,3.8,3.6,3.8,3.4,3.9,3.9,4.3,4.3,4.1,4.5,4.8,4.7,4.6,5.0,5.3,5.2,5.8,5.5,5.4,5.8,6.1,5.9,5.8,6.6,7.6,7.9,9.0,10.3,11.0,10.1,10.9,11.6,13.6,12.1,10.2,8.8,9.6,8.7,9.6,9.0,8.9,9.6,8.1,6.4,5.4,4.9,4.7,4.6,4.7,4.8,4.9,4.8,4.6,4.2,4.2,4.2,3.9,4.2,3.7,4.2,3.8,3.6,3.1,3.4,3.3,3.8,4.0,3.4,3.7,2.9,3.4,3.1,3.4,3.7,3.9,3.4,3.6,3.1,2.8,2.6,2.4,2.4,2.3,2.5,2.4,2.8,3.1,2.7,3.5,3.9,4.1,3.5,3.4,3.6,3.7,3.4,2.9,3.5,3.2,3.5,3.4,3.9,4.1,4.8,4.6,5.3,5.6,6.3,6.3,6.2,6.0,5.6,5.3,4.4,4.2,3.9,3.6,3.1,2.8,2.3,2.2,1.7,2.1,2.0,2.1,2.4,2.7,2.3,2.8,2.8,2.7,3.2,2.9,3.6,3.7,4.2,4.5,4.9,5.8],[22.9,22.5,22.8,23.4,25.1,25.9,25.0,25.9,23.9,22.5,20.4,20.1,19.3,19.2,15.7,13.9,12.6,9.5,9.1,6.8,6.8,6.1,4.7,4.4,4.0,3.4,2.9,3.2,3.5,3.1,3.3,2.6,2.4,2.7,2.7,2.5,2.8,2.6,2.8,2.5,2.1,2.1,2.1,2.5,2.2,3.0,2.8,3.6,3.5,4.4,4.5,5.2,5.3,5.7,6.3,6.4,7.2,7.1,8.2,8.9,8.2,7.5,7.1,7.0,6.4,6.3,5.9,5.1,4.7,4.2,3.7,3.5,2.7,2.8,2.0,2.1,1.6,1.5,1.7,1.4,1.9,2.0,2.4,2.6,3.1,3.5,3.8,4.3,4.7,5.2,5.3,5.1,5.5,6.1,7.7,7.6,8.0,7.6,8.2,8.8,8.8,10.2,10.1,8.0,7.5,6.1,5.6,5.1,4.9,5.0,4.7,4.5,4.4,4.3,4.0,3.9,3.9,3.5,3.2,3.3,3.4,2.9,2.6,3.0,2.8,2.2,2.3,2.6,2.2,1.8,2.2,2.3,1.6,1.8,2.1,1.9,1.6,1.4,1.2,1.5,1.4,1.7,1.6,1.4,1.2,1.2,0.9,0.8,0.9,1.2,1.5,1.6,1.5,1.5,1.9,1.9,2.0,2.2,2.0,2.5,2.6,2.9,3.2,3.5,4.0,4.2,4.6,4.5,4.9,4.9,4.3,4.4,3.9,3.9,4.0,3.6,3.4,3.6,3.2,3.0,3.2,3.3,2.8,2.8,3.3,3.1,2.7,3.1,3.7,4.4,5.6,4.5,5.4,4.6,3.7,3.6,3.1,3.0,3.1,2.8,3.3,3.3,3.7,3.7,3.5,3.8,4.2,4.0,3.8,4.3,4.6,4.4,4.8,4.6,4.5,4.9,5.1,4.9,5.0,5.5,6.5,6.9,8.1,9.6,10.2,9.7,10.9,11.1,13.0,11.6,9.9,8.7,9.5,8.4,8.9,8.2,8.4,9.3,7.8,5.6,4.7,4.2,4.1,3.9,4.1,4.1,4.1,4.1,3.9,3.4,3.5,3.5,3.3,3.7,3.1,3.7,3.3,3.1,2.7,2.8,2.8,3.3,3.4,2.9,3.0,2.4,2.7,2.5,2.8,3.2,3.3,2.9,3.2,2.8,2.4,2.2,2.2,2.2,2.0,2.3,2.1,2.6,2.7,2.5,3.2,3.5,3.7,3.1,3.1,3.2,3.3,3.2,2.5,3.0,2.8,2.9,2.8,3.3,3.5,4.0,4.0,4.5,4.8,5.5,5.6,5.3,5.2,4.7,4.5,3.8,3.7,3.2,2.9,2.6,2.3,2.0,1.9,1.5,1.8,1.7,1.7,2.2,2.3,1.8,2.2,2.4,2.1,2.5,2.4,2.9,3.0,3.5,3.7,4.2,5.2],[22.9,22.8,22.9,23.6,25.3,26.4,25.4,26.6,24.9,23.4,21.3,20.6,19.9,19.7,16.4,14.4,12.7,9.1,8.9,6.2,6.2,5.5,4.2,4.0,3.4,2.9,2.5,2.7,2.8,2.6,2.6,2.3,2.1,2.3,2.3,2.1,2.4,2.2,2.4,2.2,1.8,1.7,1.7,2.0,1.8,2.3,2.3,2.8,2.8,3.6,3.8,4.4,4.6,5.1,5.4,5.6,6.2,6.4,7.1,8.0,7.3,6.8,6.2,5.9,5.6,5.2,4.6,4.3,4.0,3.5,3.1,2.9,2.4,2.2,1.6,1.7,1.3,1.3,1.5,1.4,1.8,1.8,2.2,2.4,2.8,3.1,3.4,3.7,4.2,4.7,4.8,4.6,4.9,5.5,7.3,7.2,7.7,7.3,8.1,8.6,8.5,9.7,9.5,7.6,6.8,5.5,5.0,4.4,4.2,4.4,4.0,3.8,3.8,3.6,3.5,3.3,3.3,3.1,2.8,2.9,2.9,2.5,2.4,2.6,2.5,2.0,2.1,2.3,1.9,1.6,1.9,1.9,1.5,1.5,1.8,1.6,1.2,1.1,1.0,1.4,1.3,1.7,1.7,1.5,1.5,1.4,1.0,0.9,0.8,0.9,1.1,1.2,1.2,1.2,1.5,1.6,1.6,1.8,1.7,2.0,2.1,2.4,2.7,2.9,3.4,3.6,4.0,3.9,4.3,4.3,3.7,3.7,3.2,3.3,3.4,3.0,2.9,3.0,2.8,2.5,2.7,2.8,2.4,2.4,2.7,2.7,2.3,2.5,3.2,4.0,5.0,3.9,4.8,4.1,3.3,3.0,2.6,2.5,2.6,2.3,2.7,2.7,3.1,3.1,2.8,3.1,3.5,3.3,3.2,3.6,3.9,3.6,4.2,4.0,3.7,4.2,4.4,4.2,4.3,4.9,5.8,6.2,7.6,8.8,9.5,9.1,10.2,10.2,12.3,10.7,9.1,7.7,8.6,7.8,8.3,7.6,7.8,8.9,7.3,4.9,4.1,3.6,3.4,3.2,3.3,3.4,3.4,3.4,3.2,2.9,2.9,2.9,2.8,3.0,2.6,3.1,2.8,2.7,2.3,2.4,2.4,2.8,2.8,2.3,2.4,2.0,2.3,2.1,2.4,2.7,2.7,2.4,2.6,2.4,2.0,1.9,1.8,1.9,1.7,2.0,1.9,2.3,2.4,2.3,2.8,3.1,3.2,2.7,2.7,2.8,2.8,2.7,2.3,2.6,2.4,2.5,2.5,2.9,3.0,3.4,3.4,3.9,4.2,5.0,5.1,4.9,4.7,4.2,3.8,3.3,3.1,2.9,2.6,2.3,2.1,1.9,1.7,1.4,1.5,1.5,1.5,1.8,1.8,1.5,1.8,2.0,1.8,2.1,1.9,2.4,2.5,2.9,3.2,3.8,4.8],[22.5,22.2,22.5,23.0,24.7,25.6,24.9,25.6,24.1,22.1,20.4,19.4,18.9,17.6,14.9,13.5,11.8,8.6,8.2,6.0,6.0,5.2,3.9,3.8,3.2,2.6,2.3,2.4,2.6,2.3,2.4,2.0,1.8,2.1,2.1,2.0,2.3,2.2,2.5,2.1,1.9,1.8,1.7,2.0,1.6,2.2,1.9,2.5,2.5,3.1,3.4,3.8,4.0,4.4,4.8,5.0,5.5,5.5,6.2,6.8,6.5,5.8,5.7,5.4,4.8,4.5,4.1,3.7,3.5,3.2,2.9,2.6,2.1,2.1,1.5,1.8,1.3,1.5,1.6,1.5,1.9,1.9,2.2,2.3,2.6,2.9,3.0,3.5,4.0,4.3,4.5,4.3,4.6,5.1,6.9,6.7,7.0,6.8,7.4,8.1,7.8,8.9,8.8,6.8,6.3,5.1,4.7,4.2,4.1,4.1,3.7,3.6,3.6,3.3,3.1,3.0,2.9,2.8,2.6,2.6,2.5,2.3,2.2,2.3,2.2,1.9,1.9,1.9,1.7,1.5,1.6,1.6,1.3,1.2,1.4,1.3,1.0,1.1,1.1,1.3,1.4,1.8,1.8,1.7,1.6,1.6,1.3,1.1,0.8,0.8,0.8,0.9,1.0,0.9,1.1,1.2,1.2,1.5,1.5,1.7,1.9,2.2,2.5,2.6,3.1,3.3,3.6,3.5,3.8,3.8,3.2,3.2,2.9,2.8,2.9,2.7,2.5,2.6,2.3,2.1,2.3,2.3,1.9,1.8,2.2,2.2,1.8,2.1,2.8,3.6,4.7,3.5,4.4,3.5,2.9,2.5,2.2,2.1,2.2,1.9,2.4,2.4,2.8,2.8,2.5,2.8,3.1,3.0,2.8,3.2,3.4,3.3,3.7,3.5,3.3,3.7,3.9,3.7,3.9,4.4,5.2,5.7,7.1,8.2,8.9,8.7,9.7,9.8,11.6,10.2,8.8,7.5,8.6,7.5,7.9,7.3,7.5,8.5,6.9,4.6,3.7,3.3,3.0,2.8,2.9,2.9,2.9,2.9,2.7,2.5,2.5,2.5,2.4,2.6,2.3,2.7,2.5,2.4,2.1,2.1,2.3,2.6,2.6,2.2,2.2,1.7,1.9,1.7,1.9,2.3,2.4,1.9,2.3,2.0,1.6,1.5,1.6,1.7,1.6,2.0,1.9,2.3,2.4,2.3,2.7,3.0,3.1,2.7,2.7,2.8,2.8,2.7,2.2,2.6,2.3,2.4,2.5,2.7,2.8,3.3,3.2,3.7,4.1,4.9,5.1,4.8,4.5,4.0,3.6,3.0,2.9,2.7,2.5,2.3,2.0,1.9,1.7,1.4,1.4,1.3,1.2,1.4,1.5,1.1,1.4,1.6,1.4,1.7,1.8,2.1,2.3,2.7,3.0,3.6,4.5],[22.6,22.6,22.8,23.3,25.5,26.5,25.5,26.1,24.6,22.9,21.1,20.4,19.3,18.5,15.5,13.6,11.7,8.5,8.3,5.7,5.8,5.2,3.6,3.4,2.8,2.3,2.0,2.0,2.1,2.0,2.0,1.7,1.5,1.7,1.7,1.7,1.9,1.9,2.1,1.9,1.8,1.6,1.5,1.7,1.4,1.8,1.7,2.1,2.2,2.7,3.0,3.4,3.7,4.0,4.3,4.6,5.1,5.1,5.9,6.3,5.9,5.4,5.2,4.7,4.3,4.0,3.6,3.4,3.2,2.8,2.5,2.2,1.9,1.7,1.4,1.5,1.2,1.4,1.4,1.4,1.7,1.7,2.0,2.1,2.5,2.6,2.8,3.1,3.6,3.9,4.1,4.0,4.2,4.7,6.6,6.6,6.9,6.5,7.4,7.9,7.7,8.7,8.5,6.7,6.0,4.7,4.2,3.7,3.4,3.5,3.3,3.1,3.0,2.9,2.8,2.6,2.5,2.5,2.3,2.3,2.2,2.1,1.9,2.0,1.9,1.7,1.6,1.7,1.5,1.3,1.4,1.5,1.2,1.1,1.3,1.2,0.9,1.0,1.0,1.3,1.4,1.7,1.8,1.7,1.6,1.6,1.3,1.2,0.9,0.8,0.8,0.8,0.9,0.9,0.9,1.0,1.0,1.3,1.3,1.5,1.6,1.9,2.1,2.3,2.7,2.8,3.2,3.0,3.3,3.4,2.9,2.8,2.6,2.6,2.5,2.4,2.2,2.3,2.1,1.8,2.0,2.0,1.7,1.6,1.9,1.9,1.6,1.9,2.6,3.4,4.3,3.2,4.0,3.3,2.7,2.2,1.9,1.9,1.9,1.8,2.1,2.1,2.4,2.4,2.2,2.4,2.7,2.6,2.5,2.7,3.0,2.8,3.2,3.0,2.9,3.2,3.4,3.2,3.4,3.8,4.7,5.2,6.5,7.6,8.2,8.1,8.8,9.1,10.9,9.3,7.9,6.8,7.6,7.0,7.5,6.9,6.9,8.0,6.4,4.2,3.3,2.9,2.6,2.5,2.6,2.5,2.5,2.5,2.4,2.2,2.2,2.2,2.1,2.3,2.0,2.4,2.2,2.2,1.9,1.9,2.0,2.3,2.3,1.9,1.8,1.5,1.7,1.6,1.7,1.9,2.0,1.7,1.9,1.7,1.4,1.3,1.4,1.4,1.4,1.6,1.6,2.0,2.1,2.2,2.5,2.7,2.7,2.4,2.5,2.5,2.4,2.3,1.9,2.1,1.9,2.1,2.2,2.4,2.5,2.8,2.9,3.3,3.7,4.4,4.7,4.4,4.1,3.7,3.1,2.8,2.6,2.5,2.2,2.1,1.8,1.7,1.5,1.2,1.2,1.1,1.0,1.2,1.2,0.9,1.2,1.3,1.2,1.5,1.5,1.8,2.0,2.3,2.6,3.3,4.0],[22.4,22.0,22.3,22.9,24.9,25.7,25.3,26.2,24.7,22.4,20.5,19.7,18.8,17.9,15.1,13.1,11.8,8.4,8.0,5.8,5.9,5.3,3.7,3.6,2.9,2.4,2.1,2.1,2.2,2.0,2.1,1.7,1.5,1.8,1.8,1.8,2.1,2.1,2.3,2.1,2.0,1.8,1.6,1.8,1.5,1.9,1.7,2.1,2.2,2.7,3.0,3.3,3.5,3.9,4.2,4.4,4.9,4.9,5.5,5.9,5.7,5.2,5.0,4.7,4.2,4.0,3.6,3.3,3.2,2.9,2.6,2.3,1.9,1.8,1.4,1.7,1.3,1.6,1.6,1.6,2.0,1.9,2.2,2.3,2.6,2.8,3.1,3.3,3.8,4.2,4.3,4.2,4.4,4.9,6.5,6.4,6.6,6.4,7.2,7.7,7.3,8.2,8.1,6.5,6.0,4.8,4.2,3.8,3.6,3.7,3.5,3.3,3.2,3.1,3.0,2.8,2.7,2.6,2.5,2.4,2.3,2.2,2.1,2.1,2.1,1.9,1.8,1.8,1.7,1.5,1.5,1.5,1.3,1.2,1.3,1.2,1.0,1.1,1.2,1.4,1.6,1.8,2.0,1.9,1.8,1.8,1.5,1.3,1.1,0.9,0.8,0.8,0.8,0.9,0.9,0.9,1.0,1.2,1.2,1.5,1.6,1.9,2.1,2.3,2.7,2.9,3.2,3.1,3.4,3.4,2.9,2.9,2.6,2.5,2.6,2.4,2.1,2.3,2.1,1.9,2.0,2.0,1.7,1.6,2.0,1.9,1.6,1.8,2.5,3.3,4.4,3.2,3.9,3.2,2.6,2.2,1.9,1.9,1.9,1.7,2.0,2.1,2.4,2.5,2.2,2.4,2.7,2.6,2.4,2.8,3.0,2.8,3.2,3.1,2.9,3.2,3.4,3.3,3.5,3.9,4.7,5.2,6.6,7.7,8.5,8.6,9.4,9.9,11.3,9.8,8.2,7.1,8.3,7.4,7.7,6.8,7.1,8.2,6.5,4.3,3.4,2.9,2.7,2.5,2.6,2.5,2.6,2.6,2.4,2.2,2.2,2.2,2.0,2.3,2.1,2.5,2.3,2.2,1.9,1.9,2.1,2.3,2.3,2.0,1.9,1.5,1.7,1.6,1.6,1.9,2.0,1.7,1.9,1.7,1.4,1.3,1.4,1.5,1.5,1.8,1.9,2.2,2.4,2.4,2.7,2.9,2.9,2.6,2.7,2.7,2.6,2.4,2.1,2.3,2.1,2.2,2.4,2.6,2.8,3.1,3.1,3.5,3.9,4.6,4.9,4.7,4.4,3.9,3.4,3.0,2.8,2.7,2.4,2.3,2.0,1.9,1.7,1.4,1.3,1.2,1.1,1.3,1.2,1.0,1.3,1.3,1.2,1.5,1.5,1.9,2.0,2.3,2.6,3.2,4.0],[22.6,22.0,22.1,22.9,24.7,25.6,25.1,25.8,24.1,22.1,20.2,19.6,18.6,17.7,15.4,13.6,12.1,8.9,8.5,6.5,6.2,5.4,4.2,3.9,3.5,2.9,2.5,2.7,2.9,2.5,2.7,2.2,2.1,2.3,2.4,2.3,2.7,2.5,2.8,2.4,2.2,2.0,1.9,2.1,1.7,2.1,1.9,2.5,2.5,3.1,3.3,3.8,3.9,4.3,4.8,4.8,5.3,5.4,6.0,6.5,6.2,5.5,5.4,5.1,4.6,4.3,4.0,3.5,3.4,3.1,2.8,2.5,2.0,2.0,1.5,1.8,1.5,1.9,2.0,1.9,2.3,2.4,2.7,2.8,3.2,3.4,3.7,4.1,4.5,5.1,5.0,4.9,5.3,5.9,7.6,7.3,7.6,7.4,7.9,8.5,8.3,9.3,9.3,7.5,7.0,5.7,5.2,4.8,4.7,4.6,4.3,4.1,4.1,3.9,3.7,3.6,3.5,3.2,3.1,3.1,2.9,2.8,2.6,2.6,2.5,2.4,2.2,2.2,2.0,1.9,1.9,1.8,1.5,1.5,1.7,1.4,1.1,1.3,1.4,1.8,1.8,2.2,2.3,2.2,2.2,2.1,1.8,1.5,1.2,1.0,0.9,0.8,0.8,0.8,1.0,0.9,1.1,1.3,1.4,1.7,1.8,2.1,2.4,2.6,3.0,3.2,3.5,3.4,3.9,3.9,3.3,3.3,3.0,3.0,3.0,2.7,2.5,2.7,2.4,2.2,2.4,2.4,2.0,2.0,2.5,2.3,1.9,2.3,2.9,3.8,4.9,3.6,4.6,3.8,3.1,2.8,2.4,2.3,2.3,2.1,2.5,2.5,2.8,2.8,2.5,2.8,3.2,3.0,2.8,3.3,3.5,3.3,3.7,3.6,3.5,3.8,4.1,4.0,4.1,4.6,5.5,5.9,7.2,8.4,9.2,9.1,10.0,10.0,11.8,10.7,9.2,7.9,8.6,7.8,8.1,7.8,7.9,8.8,7.4,4.9,3.9,3.5,3.2,3.0,3.0,3.2,3.1,3.1,2.9,2.7,2.7,2.7,2.6,2.8,2.5,2.9,2.8,2.5,2.3,2.2,2.3,2.7,2.6,2.2,2.2,1.8,2.0,1.9,2.1,2.5,2.6,2.2,2.5,2.2,1.9,1.8,1.9,2.1,2.0,2.3,2.2,2.8,2.9,2.8,3.3,3.5,3.6,3.2,3.1,3.1,3.2,3.1,2.7,3.0,2.7,2.9,3.0,3.3,3.5,3.9,3.9,4.4,4.7,5.6,5.7,5.4,5.3,4.6,4.3,3.7,3.5,3.3,3.0,2.8,2.5,2.3,2.1,1.7,1.6,1.5,1.4,1.6,1.6,1.2,1.5,1.7,1.5,1.8,1.7,2.1,2.2,2.6,2.9,3.6,4.3],[22.3,22.1,22.3,23.0,24.8,25.6,24.9,26.0,24.4,22.4,20.8,20.1,19.3,18.8,15.8,14.0,12.3,9.0,8.9,6.5,6.2,5.5,4.2,3.9,3.4,2.9,2.5,2.6,2.8,2.5,2.6,2.1,1.9,2.1,2.2,2.0,2.3,2.2,2.5,2.2,2.1,1.9,1.7,1.8,1.4,1.9,1.7,2.2,2.3,2.8,3.1,3.6,3.9,4.3,4.8,4.9,5.3,5.5,6.2,6.6,6.4,5.8,5.4,5.3,4.7,4.4,3.9,3.6,3.4,3.0,2.6,2.2,1.8,1.8,1.3,1.6,1.3,1.7,1.8,1.8,2.2,2.3,2.6,2.8,3.2,3.3,3.6,4.0,4.5,4.9,5.0,4.8,5.1,5.7,7.5,7.4,7.6,7.4,8.0,8.6,8.4,9.5,9.4,7.5,6.8,5.6,5.0,4.5,4.4,4.4,4.1,3.9,3.9,3.8,3.6,3.4,3.3,3.2,3.0,3.0,2.9,2.7,2.5,2.6,2.5,2.3,2.2,2.3,2.1,1.9,1.9,1.9,1.6,1.5,1.7,1.6,1.2,1.3,1.4,1.7,1.8,2.2,2.2,2.1,2.0,2.0,1.7,1.5,1.1,1.0,0.9,0.9,0.8,0.8,0.8,0.9,1.1,1.4,1.5,1.8,1.9,2.2,2.4,2.6,3.1,3.2,3.6,3.4,3.9,4.0,3.4,3.3,3.0,3.0,3.0,2.8,2.6,2.7,2.4,2.1,2.4,2.4,2.0,2.0,2.3,2.2,1.9,2.1,2.7,3.5,4.6,3.5,4.2,3.6,3.0,2.7,2.4,2.3,2.4,2.1,2.5,2.6,2.9,2.9,2.6,2.9,3.2,3.0,2.9,3.3,3.6,3.3,3.8,3.6,3.4,3.9,4.1,3.8,4.0,4.6,5.3,5.8,7.2,8.3,9.0,9.1,9.8,9.9,11.8,10.6,8.8,7.6,8.4,7.6,8.0,7.3,7.6,8.8,7.2,4.8,4.0,3.5,3.2,3.0,3.1,3.1,3.1,3.1,2.9,2.6,2.7,2.7,2.6,2.8,2.6,3.0,2.8,2.6,2.4,2.2,2.4,2.7,2.7,2.2,2.3,1.8,2.0,1.9,2.1,2.4,2.4,2.0,2.3,1.9,1.7,1.7,1.7,1.9,1.7,2.1,2.0,2.4,2.7,2.7,3.1,3.3,3.4,2.9,2.9,2.9,2.9,2.7,2.3,2.7,2.5,2.7,2.8,3.1,3.2,3.6,3.7,4.1,4.5,5.3,5.5,5.2,5.1,4.5,4.0,3.6,3.3,3.1,2.8,2.7,2.3,2.1,1.9,1.6,1.6,1.4,1.3,1.4,1.4,1.2,1.4,1.7,1.5,1.8,1.8,2.1,2.3,2.7,3.0,3.6,4.5],[22.8,22.5,22.9,23.4,25.4,26.2,25.6,26.3,24.9,23.0,21.2,20.8,19.7,18.6,16.1,14.3,12.4,9.1,8.8,6.4,6.0,5.4,4.1,3.9,3.4,2.9,2.5,2.6,2.8,2.5,2.5,2.2,2.0,2.1,2.2,2.0,2.3,2.2,2.4,2.2,2.0,1.8,1.6,1.7,1.4,1.8,1.7,2.2,2.3,2.8,3.1,3.6,3.7,4.1,4.5,4.7,5.2,5.2,5.9,6.1,6.0,5.5,5.2,4.9,4.4,4.2,3.7,3.5,3.3,2.9,2.5,2.2,1.8,1.7,1.3,1.6,1.3,1.7,1.7,1.8,2.2,2.2,2.6,2.7,3.1,3.3,3.6,3.9,4.4,4.8,4.9,4.8,5.1,5.6,7.4,7.3,7.5,7.2,7.9,8.5,8.3,9.5,9.4,7.5,6.8,5.5,5.0,4.5,4.3,4.4,4.1,3.8,3.8,3.8,3.5,3.4,3.3,3.2,3.0,3.0,2.9,2.7,2.5,2.6,2.5,2.3,2.2,2.3,2.1,1.9,2.0,2.0,1.7,1.5,1.7,1.6,1.3,1.4,1.4,1.8,1.8,2.1,2.3,2.0,2.0,1.9,1.7,1.6,1.1,1.1,0.9,0.9,0.9,0.8,0.8,0.8,1.0,1.3,1.4,1.7,1.8,2.1,2.3,2.5,2.9,3.1,3.4,3.3,3.8,3.8,3.2,3.2,2.9,2.9,2.8,2.6,2.5,2.6,2.3,2.1,2.4,2.3,1.9,2.0,2.3,2.1,1.7,2.1,2.7,3.4,4.4,3.3,4.3,3.6,3.0,2.7,2.4,2.4,2.4,2.1,2.5,2.5,2.8,2.8,2.6,2.8,3.2,2.9,2.8,3.3,3.5,3.2,3.6,3.5,3.3,3.8,4.0,3.8,3.9,4.5,5.3,5.7,7.2,8.0,9.0,8.8,9.7,9.8,12.0,10.2,8.5,7.3,7.9,7.3,7.8,7.3,7.5,8.6,7.1,4.8,3.9,3.4,3.2,3.1,3.0,3.1,3.1,3.0,2.9,2.6,2.7,2.7,2.6,2.8,2.5,2.9,2.7,2.6,2.4,2.3,2.3,2.6,2.5,2.2,2.2,1.9,2.0,2.0,2.1,2.4,2.5,2.1,2.3,2.0,1.7,1.7,1.6,1.9,1.7,2.0,2.0,2.4,2.6,2.7,3.0,3.2,3.3,2.8,2.8,2.9,2.8,2.6,2.3,2.7,2.4,2.6,2.7,3.0,3.2,3.5,3.6,4.0,4.4,5.2,5.4,5.2,5.1,4.5,4.0,3.5,3.3,3.1,2.8,2.6,2.3,2.1,2.0,1.5,1.6,1.4,1.4,1.4,1.4,1.1,1.3,1.6,1.6,1.8,1.8,2.2,2.2,2.6,2.8,3.5,4.4],[22.9,22.3,22.4,23.0,24.9,25.8,24.9,25.9,24.2,22.4,20.6,20.2,19.2,18.2,16.1,14.2,12.9,9.6,9.2,7.1,6.7,6.3,4.8,4.5,4.1,3.5,3.0,3.3,3.4,3.2,3.2,2.5,2.4,2.5,2.9,2.4,3.0,2.7,3.0,2.6,2.5,2.2,2.1,2.2,1.6,2.1,1.8,2.4,2.4,3.1,3.3,3.9,4.1,4.5,5.1,5.1,5.8,5.8,6.5,7.0,6.6,6.1,5.7,5.6,4.9,4.6,4.2,3.7,3.6,3.2,2.6,2.4,1.8,1.9,1.4,2.0,1.7,2.1,2.3,2.3,2.8,3.1,3.3,3.6,3.9,4.3,4.8,5.1,5.6,5.9,5.9,5.8,6.2,6.7,8.4,8.0,8.3,8.0,8.6,9.3,9.1,10.6,10.3,8.4,7.8,6.4,6.2,5.7,5.7,5.6,5.2,5.1,5.1,4.9,4.7,4.5,4.5,4.3,3.9,3.9,3.8,3.5,3.2,3.4,3.2,3.0,2.8,2.9,2.7,2.3,2.4,2.4,2.1,1.8,2.1,1.9,1.6,1.7,1.8,2.1,2.3,2.7,2.9,2.6,2.4,2.4,2.1,1.9,1.4,1.3,1.1,1.1,1.1,1.0,0.9,0.8,0.9,1.2,1.5,1.7,2.0,2.4,2.7,3.1,3.4,3.7,4.1,3.9,4.5,4.4,3.7,3.8,3.5,3.4,3.3,3.0,3.0,3.0,2.5,2.4,2.7,2.6,1.9,2.3,2.5,2.2,1.8,2.3,2.8,3.6,4.8,3.8,4.5,3.9,3.3,3.3,2.9,2.9,3.0,2.7,3.2,3.3,3.6,3.5,3.4,3.6,3.9,3.7,3.6,4.0,4.3,3.9,4.5,4.3,4.2,4.8,4.9,4.5,4.8,5.6,6.1,6.2,7.5,8.4,9.3,9.2,10.1,10.3,12.0,11.0,9.4,8.2,8.7,8.0,8.4,8.1,8.2,9.2,7.9,5.4,4.7,4.1,4.0,3.8,3.8,4.0,3.8,3.6,3.4,3.4,3.4,3.4,3.3,3.6,3.2,3.6,3.4,3.2,2.9,2.8,2.9,3.3,3.2,2.7,2.8,2.3,2.5,2.3,2.5,2.9,2.8,2.4,2.7,2.2,2.0,2.1,2.0,2.4,2.2,2.7,2.6,3.1,3.4,3.3,3.6,3.9,4.0,3.5,3.4,3.4,3.5,3.3,3.1,3.4,3.2,3.5,3.5,4.0,4.1,4.7,4.7,5.1,5.4,6.3,6.4,6.2,6.0,5.4,5.1,4.5,4.5,3.9,3.7,3.2,3.0,2.7,2.5,2.1,2.1,1.6,1.6,1.6,1.6,1.3,1.4,1.9,1.8,2.0,2.1,2.6,2.7,3.3,3.2,3.8,4.7],[23.1,22.7,22.9,23.5,25.4,26.1,25.6,26.2,24.8,23.0,21.2,20.6,19.8,18.3,16.2,14.4,12.7,9.8,9.4,7.2,6.8,6.2,4.5,4.3,3.8,3.4,2.9,3.2,3.2,2.9,3.1,2.5,2.4,2.6,2.8,2.6,3.1,2.9,3.2,2.8,2.7,2.4,2.3,2.3,1.9,2.3,2.0,2.6,2.6,3.2,3.6,4.0,4.2,4.7,5.2,5.4,6.0,6.0,6.8,7.2,6.9,6.3,6.0,5.7,5.0,4.8,4.3,4.0,3.8,3.3,2.9,2.6,2.0,2.1,1.7,2.1,1.9,2.4,2.3,2.5,3.0,3.0,3.4,3.4,3.8,4.2,4.5,4.9,5.3,6.0,5.9,5.6,6.1,6.7,8.5,8.0,8.3,7.9,8.6,9.0,8.9,10.1,10.1,8.2,7.8,6.4,5.9,5.5,5.2,5.2,5.0,4.6,4.5,4.6,4.4,4.0,4.1,4.0,3.8,3.7,3.6,3.4,3.1,3.2,3.1,2.9,2.8,2.8,2.7,2.4,2.4,2.3,2.1,1.9,2.0,1.9,1.5,1.8,1.9,2.3,2.4,2.9,3.0,2.7,2.7,2.6,2.3,2.1,1.7,1.5,1.3,1.0,1.2,1.2,1.0,0.8,0.8,0.9,1.2,1.4,1.5,1.9,2.2,2.4,2.8,3.1,3.4,3.3,3.7,3.9,3.2,3.3,3.0,3.0,2.9,2.5,2.5,2.7,2.2,2.0,2.4,2.3,1.8,2.1,2.4,2.1,1.8,2.3,2.9,3.7,4.6,3.6,4.5,3.8,3.3,3.1,2.6,2.6,2.5,2.3,2.6,2.7,3.0,2.9,2.6,3.0,3.2,3.0,3.0,3.4,3.5,3.3,3.7,3.6,3.5,3.9,4.1,3.9,4.1,4.7,5.6,6.0,7.4,8.3,9.1,8.8,9.5,9.7,11.3,10.0,8.6,7.7,8.5,7.8,8.2,7.6,7.7,8.8,7.4,5.2,4.3,3.8,3.4,3.4,3.3,3.5,3.3,3.3,3.2,2.8,3.0,2.9,2.9,3.1,2.8,3.3,3.1,3.0,2.7,2.4,2.5,2.9,2.6,2.2,2.2,2.0,2.1,2.1,2.4,2.8,2.9,2.5,2.9,2.4,2.1,2.1,2.2,2.4,2.3,2.8,2.7,3.2,3.4,3.4,3.7,4.0,4.0,3.6,3.6,3.6,3.6,3.4,3.1,3.3,3.1,3.3,3.4,3.8,3.9,4.4,4.6,5.1,5.4,6.3,6.4,6.2,6.2,5.4,5.0,4.4,4.1,3.9,3.5,3.3,2.9,2.8,2.6,2.2,2.1,1.8,1.6,1.8,1.6,1.2,1.3,1.7,1.6,1.7,1.6,2.1,2.2,2.6,2.8,3.6,4.5],[23.4,22.5,22.7,23.1,25.3,26.0,25.4,26.2,24.6,22.6,21.0,20.5,19.0,18.0,16.3,14.3,12.9,10.6,10.0,8.2,7.7,7.0,5.9,5.3,5.2,4.2,4.0,4.5,4.5,4.0,4.3,3.4,3.7,4.1,4.2,4.1,4.7,4.4,4.7,4.3,4.2,3.7,3.6,3.4,2.7,3.1,2.4,3.2,2.8,3.7,3.8,4.4,4.7,5.2,5.6,6.0,6.6,6.7,7.5,7.6,7.6,7.0,6.5,6.1,5.6,5.1,4.7,4.3,4.1,3.9,3.2,3.3,2.5,2.9,2.3,3.1,2.9,3.6,3.9,3.9,4.5,4.6,5.3,5.4,5.9,6.3,6.8,7.2,7.4,8.3,7.7,7.5,8.1,8.9,10.2,9.4,10.0,9.5,9.8,10.3,10.6,12.0,12.2,10.3,9.9,8.3,8.3,7.9,7.5,7.4,7.2,7.0,6.7,6.6,6.6,6.2,6.0,6.0,5.9,5.5,5.3,5.3,5.0,4.8,4.8,4.5,4.2,4.1,4.0,3.7,3.6,3.2,3.0,2.7,2.5,2.3,1.9,2.5,2.9,3.4,3.6,4.2,4.5,4.2,3.9,3.8,3.5,3.1,2.5,2.1,1.8,1.3,1.7,1.7,1.4,1.2,0.9,0.8,0.9,1.3,1.5,1.8,2.1,2.4,2.9,3.2,3.5,3.4,3.9,3.9,3.3,3.4,3.0,3.1,3.0,2.4,2.5,2.8,2.3,2.0,2.7,2.6,1.9,2.3,2.8,2.5,2.1,2.8,3.2,4.1,5.4,4.4,5.1,4.5,3.7,3.8,2.8,3.1,2.7,2.8,3.0,2.9,3.5,3.1,2.7,3.3,3.4,3.1,3.1,3.6,3.7,3.4,3.8,3.6,3.7,4.1,4.2,4.2,4.5,5.1,6.0,6.3,7.7,8.5,9.3,9.1,10.1,9.9,11.4,10.7,9.5,8.3,8.8,8.6,8.7,8.6,8.6,9.3,8.1,5.8,5.1,4.5,3.9,3.9,3.6,3.8,3.5,3.5,3.5,3.0,3.5,3.2,3.4,3.4,3.4,4.1,4.0,3.6,3.4,2.8,2.8,3.2,2.7,2.3,2.4,2.1,2.1,2.5,2.8,3.5,3.8,3.0,3.9,3.4,2.7,3.0,3.2,4.0,3.7,4.4,4.4,4.9,5.4,5.3,5.9,6.0,6.1,5.7,5.4,5.3,5.5,5.2,4.9,5.2,5.0,5.4,5.5,6.2,6.3,6.9,7.0,7.6,7.6,8.8,8.7,8.1,8.4,7.5,7.5,6.8,6.5,6.2,5.7,5.3,4.8,4.5,4.2,3.4,3.2,2.8,2.2,2.4,2.1,1.6,1.5,2.0,1.8,1.6,1.5,1.9,2.1,2.5,2.8,3.7,4.6],[22.8,21.9,22.5,23.2,25.1,25.6,25.1,25.8,24.2,22.5,20.5,19.7,18.2,17.3,15.6,13.8,12.4,10.3,9.9,7.9,7.5,6.8,5.4,5.1,4.9,3.8,3.4,4.2,4.1,3.4,3.9,3.3,3.2,3.7,3.9,3.7,4.3,4.2,4.4,4.0,3.9,3.4,3.3,3.2,2.7,3.1,2.7,3.3,3.0,3.8,4.0,4.4,4.9,5.3,5.7,6.1,6.8,6.9,7.7,8.3,8.2,7.3,6.9,6.7,6.0,5.7,5.0,4.5,4.4,3.9,3.5,3.4,2.7,2.9,2.5,2.9,2.7,3.3,3.4,3.4,4.1,4.1,4.6,4.8,5.2,5.5,5.8,6.5,6.7,7.5,7.1,6.9,7.6,8.3,9.6,9.1,9.6,9.2,9.6,10.1,10.4,11.5,11.7,9.9,9.4,7.8,7.7,7.2,6.9,6.7,6.4,6.3,6.0,5.9,5.8,5.6,5.3,5.1,5.2,4.9,4.7,4.5,4.4,4.3,4.3,4.0,3.9,3.6,3.3,3.2,3.1,2.9,2.8,2.7,2.4,2.1,1.7,2.1,2.6,3.0,3.2,3.6,3.8,3.7,3.4,3.4,3.2,2.8,2.2,1.8,1.8,1.3,1.7,2.0,1.7,1.6,1.3,0.9,0.8,0.9,1.2,1.5,1.8,2.0,2.6,3.0,3.3,3.1,3.7,3.7,3.0,3.2,2.7,2.8,2.8,2.3,2.2,2.5,2.0,1.8,2.4,2.3,1.7,2.0,2.6,2.4,2.0,2.7,3.3,3.9,4.9,4.0,4.7,4.2,3.5,3.4,2.7,2.7,2.4,2.6,2.7,2.6,3.2,2.9,2.4,2.9,3.3,2.9,2.7,3.4,3.5,3.2,3.6,3.4,3.4,3.8,4.0,3.9,4.0,4.7,5.5,5.9,7.3,8.5,9.2,8.7,9.9,9.8,11.7,10.4,9.0,7.8,8.5,8.0,8.3,8.1,8.1,8.9,7.5,5.5,4.7,4.2,3.7,3.7,3.5,3.7,3.4,3.3,3.4,2.8,3.1,2.8,3.0,3.2,3.1,3.7,3.6,3.3,3.1,2.6,2.5,2.9,2.6,2.2,2.2,1.9,2.0,2.4,2.5,3.2,3.4,2.9,3.5,3.2,2.6,2.8,3.0,3.4,3.3,4.0,4.0,4.5,4.9,4.8,5.3,5.6,5.7,5.2,5.0,5.0,5.1,4.8,4.5,4.8,4.4,4.9,5.1,5.4,5.6,6.2,6.3,6.9,7.1,8.2,8.1,7.8,7.8,6.9,6.7,6.0,5.7,5.5,5.1,4.8,4.2,4.0,3.8,3.0,3.0,2.7,2.2,2.4,2.2,1.6,1.5,1.9,1.7,1.5,1.3,1.7,1.9,2.4,2.6,3.4,4.4],[22.7,22.2,22.5,23.3,25.0,25.8,25.0,25.9,24.2,22.7,20.7,19.9,18.4,16.8,15.4,13.4,12.3,10.0,9.4,7.5,7.0,6.4,4.9,4.5,4.1,3.2,3.0,3.6,3.4,3.0,3.3,2.7,2.8,3.1,3.5,3.4,3.9,3.9,4.2,3.9,3.8,3.4,3.2,3.3,2.7,3.1,2.6,3.2,2.8,3.5,3.8,4.2,4.7,5.0,5.5,5.8,6.4,6.5,7.3,7.7,7.6,6.9,6.6,6.3,5.7,5.3,4.7,4.3,4.2,3.7,3.4,3.3,2.8,3.0,2.6,3.1,2.8,3.4,3.4,3.3,3.9,3.8,4.4,4.4,4.8,5.0,5.7,6.0,6.4,7.3,6.9,6.5,7.2,7.9,9.3,8.5,8.9,8.3,9.1,9.5,9.5,10.9,11.0,9.1,8.8,7.1,7.0,6.8,6.4,6.2,6.0,5.7,5.4,5.3,5.3,4.8,4.7,4.7,4.8,4.3,4.2,4.2,4.0,3.8,3.7,3.6,3.4,3.2,3.1,2.9,2.8,2.5,2.6,2.3,2.0,1.9,1.8,2.2,2.5,2.8,3.1,3.5,3.8,3.7,3.5,3.6,3.2,2.9,2.5,2.1,1.9,1.4,2.1,2.2,1.8,1.8,1.4,1.2,1.0,0.8,0.9,1.1,1.4,1.6,2.1,2.4,2.6,2.5,3.0,3.2,2.4,2.6,2.2,2.3,2.4,2.0,1.9,2.1,1.7,1.5,1.9,1.9,1.4,1.7,2.1,2.0,1.7,2.2,2.9,3.7,4.6,3.7,4.3,3.7,2.9,2.8,2.1,2.3,1.9,2.1,2.1,2.2,2.6,2.5,2.0,2.4,2.6,2.3,2.2,2.7,2.8,2.5,3.0,2.8,2.7,3.2,3.4,3.4,3.5,4.1,5.0,5.5,7.0,7.8,8.6,8.2,9.6,9.4,11.4,10.2,8.8,7.4,8.1,7.7,7.9,7.9,7.9,8.5,7.2,5.0,4.3,3.5,2.9,3.0,2.7,3.0,2.6,2.6,2.7,2.2,2.6,2.3,2.5,2.5,2.5,3.1,3.1,2.8,2.7,2.2,2.3,2.5,2.1,1.8,1.7,1.6,1.6,1.9,2.0,2.6,2.8,2.4,3.0,2.7,2.3,2.4,2.7,3.0,3.1,3.6,3.8,4.2,4.5,4.6,5.1,5.4,5.3,4.8,4.9,4.8,4.7,4.5,4.1,4.3,3.9,4.3,4.5,4.8,5.0,5.7,5.9,6.5,6.8,7.7,7.7,7.3,7.5,6.7,6.4,5.8,5.1,5.1,4.6,4.4,3.8,3.8,3.4,2.9,2.6,2.5,2.0,2.2,1.9,1.6,1.5,1.6,1.5,1.2,1.2,1.3,1.5,1.8,2.1,2.9,3.8],[23.0,22.2,22.4,23.3,25.0,25.7,25.1,25.6,23.9,22.3,20.1,19.5,17.9,16.7,15.3,13.7,12.5,10.3,9.7,7.6,7.3,6.5,5.2,4.9,4.5,3.4,3.2,3.8,3.7,3.1,3.6,2.9,3.1,3.4,3.8,3.6,4.2,4.2,4.5,4.2,4.1,3.8,3.5,3.4,2.9,3.3,2.9,3.2,3.0,3.6,3.8,4.2,4.5,5.0,5.5,5.8,6.3,6.5,7.2,7.7,7.7,7.0,6.7,6.4,5.6,5.4,4.8,4.3,4.2,3.8,3.5,3.5,3.0,3.2,2.8,3.4,3.1,3.7,3.7,3.7,4.2,4.2,4.8,4.8,5.2,5.4,5.9,6.5,6.7,7.6,7.2,6.8,7.5,8.3,9.6,8.8,9.4,8.8,9.4,9.9,10.0,11.1,11.4,9.6,9.2,7.6,7.4,7.1,6.8,6.5,6.4,6.1,5.8,5.7,5.6,5.3,5.1,5.0,5.1,4.7,4.5,4.5,4.3,4.1,4.0,3.9,3.7,3.5,3.3,3.1,3.0,2.6,2.7,2.6,2.1,2.2,2.0,2.5,2.8,3.1,3.4,3.8,4.1,4.0,3.7,3.8,3.5,3.1,2.6,2.3,2.1,1.7,2.2,2.4,2.1,2.1,1.7,1.4,1.3,0.9,0.8,0.9,1.2,1.4,2.0,2.3,2.5,2.5,2.9,3.2,2.4,2.6,2.1,2.3,2.4,1.9,1.9,2.2,1.7,1.6,2.1,2.1,1.6,1.9,2.3,2.2,2.0,2.4,2.9,3.8,4.9,3.8,4.5,4.1,3.3,3.1,2.4,2.4,2.1,2.1,2.2,2.2,2.7,2.5,2.0,2.4,2.5,2.2,2.2,2.7,2.8,2.5,2.8,2.7,2.8,3.1,3.3,3.4,3.5,4.1,5.1,5.6,7.0,7.8,8.9,8.1,9.6,9.6,11.3,10.1,8.8,7.5,8.4,7.8,8.1,8.0,8.0,8.6,7.4,5.2,4.4,3.7,3.1,3.2,2.8,3.3,2.8,2.8,3.0,2.3,2.7,2.4,2.6,2.6,2.7,3.2,3.2,3.0,2.8,2.2,2.3,2.5,2.0,1.7,1.7,1.7,1.7,2.0,2.2,2.8,3.2,2.6,3.2,3.0,2.4,2.6,2.9,3.3,3.5,4.0,4.2,4.6,4.9,5.0,5.5,5.8,5.7,5.2,5.2,5.1,5.1,4.8,4.5,4.7,4.4,4.7,4.9,5.3,5.5,6.1,6.3,6.9,7.1,8.1,8.2,7.6,7.8,6.9,6.8,6.1,5.6,5.5,5.1,4.8,4.3,4.1,3.7,3.3,2.9,2.7,2.2,2.4,2.1,1.8,1.7,1.9,1.6,1.3,1.2,1.3,1.4,1.7,2.0,3.0,3.7],[22.5,21.6,21.9,22.9,24.4,25.4,24.8,25.5,23.4,22.0,19.9,18.8,17.6,16.0,15.0,13.3,12.4,10.1,9.6,7.5,7.1,6.3,5.1,4.8,4.4,3.5,3.2,3.8,3.6,3.2,3.7,3.1,3.2,3.5,3.8,3.7,4.1,4.3,4.4,4.2,4.1,3.7,3.5,3.5,3.2,3.5,3.1,3.5,3.3,3.8,4.1,4.4,4.8,5.0,5.6,5.9,6.6,6.7,7.4,7.8,7.8,7.1,6.8,6.4,5.7,5.5,4.9,4.5,4.4,3.9,3.7,3.6,3.2,3.4,3.0,3.5,3.1,3.7,3.6,3.6,4.1,4.1,4.6,4.6,5.0,5.2,5.9,6.3,6.6,7.6,7.2,6.7,7.3,8.1,9.5,8.6,9.1,8.5,9.3,9.5,9.5,10.8,11.1,9.2,8.9,7.3,7.3,7.0,6.5,6.3,6.1,5.9,5.5,5.5,5.3,5.0,4.9,4.8,4.8,4.5,4.3,4.3,4.2,3.9,3.8,3.8,3.5,3.4,3.3,3.2,3.0,2.6,2.7,2.6,2.2,2.2,2.1,2.4,2.9,3.1,3.4,3.6,4.0,3.9,3.8,3.8,3.5,3.2,2.7,2.4,2.2,1.9,2.4,2.5,2.2,2.2,1.9,1.7,1.4,1.2,0.9,0.8,0.9,1.2,1.6,1.9,2.2,2.2,2.6,2.8,2.3,2.4,1.9,2.3,2.3,1.8,1.8,2.2,1.7,1.6,2.2,2.2,1.6,2.0,2.4,2.3,2.1,2.6,3.1,4.1,5.1,4.0,4.8,4.0,3.3,3.1,2.5,2.5,2.1,2.1,2.2,2.1,2.6,2.3,1.8,2.3,2.5,2.0,2.1,2.6,2.7,2.3,2.8,2.6,2.6,3.1,3.2,3.3,3.6,4.0,4.9,5.4,6.7,7.9,8.7,8.7,9.4,10.2,11.3,9.7,8.5,7.4,8.4,7.9,8.4,8.0,7.8,8.3,6.9,5.1,4.3,3.7,3.1,3.1,2.8,3.1,2.8,2.8,2.9,2.4,2.8,2.4,2.7,2.6,2.6,3.1,3.2,2.8,2.8,2.2,2.2,2.3,1.8,1.7,1.7,1.8,1.7,2.1,2.4,3.0,3.3,2.9,3.5,3.2,2.6,2.9,3.0,3.4,3.4,3.9,4.1,4.4,4.8,4.9,5.5,5.7,5.7,5.1,5.2,5.1,4.9,4.7,4.5,4.6,4.3,4.6,4.7,5.1,5.3,6.0,6.3,6.8,7.2,8.2,8.1,7.7,7.9,6.8,6.7,5.9,5.3,5.3,4.8,4.6,4.2,3.9,3.6,3.3,2.9,2.8,2.3,2.6,2.3,1.9,1.8,2.0,1.8,1.3,1.2,1.2,1.3,1.5,1.7,2.6,3.4],[22.6,21.8,22.2,22.9,24.3,25.3,24.7,25.6,23.3,21.8,19.7,18.6,17.7,16.4,15.0,13.6,12.6,9.9,9.3,7.3,6.8,6.1,5.0,4.5,4.3,3.3,3.2,3.7,3.6,3.2,3.6,3.0,3.2,3.6,3.9,3.9,4.3,4.4,4.8,4.6,4.4,4.0,3.7,3.9,3.3,3.7,3.3,3.7,3.4,3.8,4.1,4.4,4.7,5.2,5.6,6.0,6.3,6.6,7.3,7.8,7.8,7.1,6.9,6.6,5.7,5.6,5.0,4.6,4.6,4.1,3.8,3.8,3.3,3.7,3.3,3.8,3.5,3.9,3.9,3.8,4.2,4.2,4.7,4.7,5.1,5.3,5.8,6.2,6.6,7.4,7.1,6.6,7.3,8.0,9.5,8.6,9.0,8.5,9.2,9.6,9.6,10.6,10.9,9.3,8.8,7.3,7.2,6.8,6.7,6.4,6.1,6.0,5.7,5.6,5.5,5.2,5.0,4.8,4.9,4.6,4.3,4.3,4.2,4.0,3.8,3.8,3.6,3.4,3.2,3.3,3.1,2.7,2.8,2.8,2.3,2.3,2.3,2.6,3.1,3.1,3.5,3.7,4.0,4.0,3.8,4.0,3.6,3.3,3.0,2.6,2.4,2.1,2.6,2.9,2.6,2.6,2.2,2.0,1.7,1.4,1.2,0.9,0.8,0.9,1.3,1.6,2.0,1.9,2.4,2.7,2.1,2.2,1.7,2.1,2.1,1.6,1.8,2.1,1.7,1.6,2.1,2.2,1.8,2.0,2.4,2.3,2.2,2.5,3.2,3.9,5.0,3.9,4.7,4.1,3.4,3.0,2.3,2.5,2.0,2.2,2.0,1.9,2.4,2.0,1.7,2.1,2.3,1.8,1.9,2.5,2.4,2.0,2.4,2.4,2.4,2.8,2.9,3.1,3.4,3.7,4.7,5.2,6.6,7.2,8.4,7.7,9.3,9.4,10.9,9.6,8.3,7.2,8.4,7.6,7.8,7.7,7.6,8.2,7.0,4.8,4.0,3.4,2.8,3.1,2.6,3.1,2.6,2.6,2.8,2.2,2.7,2.2,2.6,2.5,2.5,2.9,3.0,2.6,2.6,2.1,2.0,2.1,1.6,1.6,1.6,1.8,1.7,2.2,2.3,2.9,3.1,2.8,3.4,3.3,2.7,2.9,3.2,3.4,3.7,4.1,4.4,4.7,5.0,5.1,5.7,5.9,6.0,5.4,5.4,5.4,5.3,5.1,4.6,4.8,4.4,4.7,4.9,5.3,5.5,6.1,6.3,6.7,7.0,8.0,7.9,7.6,7.6,6.9,6.6,5.9,5.4,5.4,5.0,4.8,4.3,4.2,3.7,3.5,3.2,3.1,2.5,2.8,2.4,2.1,2.0,2.1,1.9,1.5,1.4,1.2,1.2,1.3,1.5,2.4,3.2],[22.3,21.6,21.9,22.7,24.4,25.3,24.8,25.3,23.4,21.5,19.5,18.3,17.2,16.4,14.8,13.4,12.7,10.2,9.7,7.5,7.0,6.5,5.2,4.7,4.6,3.5,3.4,4.0,3.8,3.4,3.8,3.2,3.4,3.8,4.1,4.3,4.6,4.8,5.1,4.8,4.6,4.3,4.0,4.2,3.8,4.1,3.5,4.0,3.8,4.1,4.5,4.6,5.0,5.5,5.9,6.3,6.6,7.0,7.7,8.2,8.2,7.5,7.3,7.0,6.1,6.0,5.3,5.0,4.9,4.3,4.2,4.2,3.7,4.0,3.6,4.1,3.7,4.1,4.1,4.0,4.5,4.4,4.9,4.9,5.3,5.4,6.2,6.5,6.8,7.7,7.3,6.8,7.6,8.2,9.7,8.7,9.1,8.6,9.1,9.5,9.5,10.6,11.0,9.2,9.1,7.5,7.5,7.2,7.0,6.6,6.4,6.2,6.0,5.8,5.7,5.5,5.2,5.0,5.1,4.8,4.5,4.5,4.4,4.1,4.0,3.9,3.8,3.6,3.4,3.4,3.3,2.8,3.0,3.0,2.4,2.3,2.4,2.8,3.2,3.3,3.6,3.8,4.1,4.1,4.0,4.2,3.7,3.5,3.1,2.9,2.7,2.4,2.9,3.0,2.8,2.9,2.5,2.3,1.9,1.7,1.4,1.2,0.9,0.8,0.9,1.3,1.6,1.7,2.1,2.4,1.9,2.1,1.6,2.0,2.1,1.6,1.7,2.1,1.9,1.8,2.2,2.2,2.0,2.2,2.5,2.6,2.4,2.8,3.4,4.1,5.0,4.0,4.7,4.2,3.5,3.1,2.4,2.6,2.0,2.3,2.0,1.9,2.4,2.0,1.6,2.2,2.3,1.7,1.8,2.5,2.4,1.9,2.3,2.3,2.4,2.7,2.9,3.1,3.3,3.7,4.6,5.2,6.6,7.7,8.5,8.3,9.8,10.1,12.0,10.1,8.5,7.4,8.7,7.7,8.1,7.6,7.5,8.7,6.9,5.1,4.2,3.5,2.9,3.0,2.6,3.0,2.5,2.6,2.8,2.3,2.7,2.3,2.6,2.6,2.6,3.0,3.0,2.8,2.7,2.2,2.1,2.1,1.6,1.7,1.6,2.0,1.8,2.4,2.5,3.0,3.4,3.1,3.8,3.6,3.0,3.2,3.5,3.7,3.9,4.3,4.5,5.0,5.4,5.4,6.1,6.4,6.4,5.7,5.9,5.8,5.6,5.4,5.0,5.0,4.7,5.1,5.2,5.6,5.8,6.5,6.8,7.4,7.6,8.3,8.2,7.9,8.1,7.1,7.0,6.2,5.7,5.6,5.3,5.2,4.5,4.3,3.9,3.7,3.3,3.2,2.7,3.1,2.8,2.4,2.3,2.3,2.2,1.7,1.6,1.3,1.2,1.3,1.4,2.4,3.0],[23.1,22.2,22.6,23.4,25.3,26.0,25.7,26.2,24.2,22.6,20.7,19.9,19.0,17.8,16.3,15.4,14.0,11.7,10.8,8.8,8.3,7.4,6.4,5.7,6.0,4.7,4.6,5.4,5.1,4.7,5.0,4.4,4.7,5.2,5.6,5.7,6.1,6.5,7.0,6.5,6.2,5.7,5.5,5.6,5.1,5.5,4.9,5.4,5.1,5.4,5.8,6.0,6.2,6.7,7.1,7.6,8.0,8.5,9.3,9.6,9.8,9.0,8.8,8.4,7.3,7.5,6.7,6.3,6.3,5.7,5.5,5.6,5.0,5.3,5.0,5.4,5.1,5.5,5.5,5.5,5.8,6.0,6.4,6.5,6.8,7.1,7.9,8.3,8.4,9.5,8.9,8.3,9.3,10.1,11.5,10.2,10.8,10.2,10.7,11.0,11.3,12.4,13.0,11.4,11.2,9.1,9.6,9.2,9.2,8.4,8.1,8.1,7.7,7.6,7.4,7.1,6.9,6.7,6.8,6.3,6.1,5.9,6.0,5.7,5.3,5.3,5.2,4.8,4.7,4.6,4.4,4.1,4.0,3.9,3.6,3.3,3.4,3.8,4.1,4.4,4.8,5.0,5.4,5.4,5.3,5.4,5.0,4.6,4.1,3.8,3.6,3.3,3.9,3.9,3.8,3.9,3.4,3.1,2.7,2.4,2.0,1.6,1.4,1.0,0.8,1.0,1.4,1.4,2.0,2.4,2.0,2.5,1.9,2.6,2.5,1.9,2.3,2.6,2.3,2.3,2.9,3.0,2.7,2.9,3.4,3.4,3.3,3.8,4.1,4.9,5.9,5.1,5.4,5.1,4.5,4.1,3.3,3.5,2.7,3.1,2.7,2.7,3.3,2.6,2.2,3.0,2.9,2.2,2.5,3.2,2.9,2.3,2.5,2.5,2.9,3.2,3.2,3.7,4.0,4.1,5.0,5.6,6.9,7.5,8.1,8.4,9.4,10.3,11.5,10.2,8.7,8.4,9.0,8.7,8.7,8.5,8.4,9.0,7.9,6.0,5.3,4.8,3.9,4.3,3.5,4.2,3.3,3.3,3.8,3.0,3.8,3.0,3.7,3.7,3.5,4.1,4.3,3.7,3.7,3.1,2.7,2.8,2.1,2.2,2.2,2.7,2.3,3.1,3.5,4.2,4.5,4.1,5.0,4.7,4.0,4.2,4.7,5.1,5.3,5.7,6.3,6.7,7.2,7.1,8.1,8.4,8.6,7.8,7.8,7.8,7.7,7.4,6.8,6.7,6.4,6.8,7.0,7.5,7.8,8.5,8.6,9.4,9.4,10.6,10.3,9.8,10.0,8.8,9.2,8.1,7.5,7.4,6.9,6.9,6.1,5.8,5.2,4.9,4.4,4.3,3.7,4.0,3.7,3.3,3.2,3.2,2.8,2.2,2.3,1.8,1.8,1.5,1.6,2.7,3.4],[23.3,22.4,23.0,23.9,25.4,26.4,26.0,26.4,24.5,22.9,20.9,20.2,19.2,18.2,17.1,15.9,14.9,12.6,11.7,10.2,9.5,8.7,8.1,7.4,7.5,5.8,6.1,7.1,6.7,6.2,6.9,6.1,6.5,7.4,7.7,8.0,8.5,8.7,9.3,8.7,8.2,7.6,7.4,7.4,6.7,7.3,6.5,7.2,6.8,7.1,7.7,7.8,8.1,8.3,9.2,9.6,9.9,10.7,11.5,11.9,12.7,11.8,11.0,11.1,9.5,9.8,8.9,8.5,8.2,7.7,7.4,7.5,6.5,7.1,6.3,7.1,6.6,7.1,7.3,7.1,7.6,7.5,8.2,8.2,8.8,8.9,10.1,10.4,10.4,11.5,10.8,10.3,11.4,11.8,13.0,12.0,12.5,11.9,11.9,12.1,13.0,13.8,14.3,12.8,12.9,11.0,11.3,11.0,10.8,10.3,9.9,10.0,9.5,9.4,9.1,9.1,8.7,8.4,8.7,8.2,7.5,7.3,7.7,7.2,6.4,6.7,6.7,6.3,5.7,6.1,6.0,5.2,5.0,5.4,4.7,4.2,4.5,4.7,5.4,5.6,6.2,6.3,6.9,7.0,6.7,6.9,6.5,5.6,5.3,4.7,4.7,4.2,4.8,5.1,5.0,4.8,4.5,4.0,3.5,3.1,2.7,2.3,1.8,1.6,1.0,0.8,1.1,1.5,1.9,2.6,2.3,3.2,2.5,3.5,3.3,2.6,3.3,3.7,3.2,3.3,4.2,4.1,3.7,4.3,4.9,4.5,4.5,5.2,5.8,6.7,7.6,6.9,7.6,6.8,6.0,5.8,4.5,4.7,3.8,4.1,3.5,3.4,3.8,3.0,2.8,3.4,3.2,2.3,2.9,3.5,3.1,2.4,2.7,3.0,3.3,3.5,3.7,4.3,4.5,4.8,5.7,6.4,8.1,8.6,9.9,9.4,10.8,11.1,12.3,11.6,10.2,8.8,10.5,9.6,10.4,10.0,9.9,10.5,9.6,7.5,6.7,5.7,4.6,5.1,4.2,5.0,4.1,4.4,4.9,4.1,4.7,3.8,4.6,4.1,4.4,4.8,5.3,4.5,4.7,3.9,3.3,3.2,2.4,2.7,3.0,3.6,3.6,4.4,5.0,5.7,6.5,6.0,7.0,6.7,5.8,5.9,6.6,6.9,7.2,7.8,8.2,8.9,9.4,9.1,10.1,10.6,10.5,10.0,10.0,9.9,9.9,9.7,8.9,9.1,8.5,8.8,9.1,9.5,9.8,10.4,10.7,11.3,11.7,12.4,12.4,11.9,11.9,10.8,11.0,10.1,9.5,9.5,9.0,8.9,7.9,7.7,6.9,6.7,6.0,5.9,5.0,5.7,5.2,4.4,4.3,4.6,3.9,3.2,2.8,2.6,2.3,1.9,1.8,3.0,3.8],[23.4,22.4,23.0,23.7,25.4,26.4,25.8,26.4,24.7,23.1,21.4,20.3,19.9,18.7,17.5,16.5,15.0,12.7,11.4,9.9,9.3,8.6,7.5,6.9,7.1,5.7,5.8,6.7,6.4,5.8,6.6,5.8,6.2,7.0,7.3,7.7,8.1,8.6,9.2,8.8,8.2,8.0,7.6,7.9,7.3,7.9,7.2,8.1,7.7,7.9,8.4,8.5,8.7,8.7,9.5,9.7,10.0,11.0,11.7,12.2,12.8,12.3,11.3,11.5,10.0,10.4,9.6,9.1,9.0,8.5,8.1,8.3,7.4,7.8,7.2,7.7,7.1,7.4,7.4,7.1,7.5,7.5,8.0,8.0,8.4,8.6,9.6,10.0,10.1,11.3,10.4,9.9,11.1,11.7,12.9,11.6,12.3,11.6,11.9,12.2,12.7,13.7,14.4,13.0,13.0,10.8,11.2,10.7,10.5,9.8,9.8,9.6,9.2,9.2,9.0,8.7,8.4,8.2,8.3,7.8,7.4,7.2,7.4,7.1,6.6,6.6,6.6,6.2,5.9,6.0,5.8,5.2,5.2,5.3,4.8,4.3,4.7,5.0,5.6,5.7,6.3,6.4,6.7,7.0,7.0,7.1,6.6,6.1,5.8,5.2,5.1,4.7,5.4,5.8,5.7,5.6,5.1,4.7,3.9,3.6,2.9,2.5,2.1,1.6,1.3,0.9,0.8,1.1,1.6,2.1,2.1,2.8,2.3,3.4,3.1,2.7,3.1,3.5,3.5,3.4,4.1,4.4,4.2,4.5,5.0,5.2,5.1,5.5,6.1,6.9,7.7,7.0,7.4,6.7,5.8,5.4,4.6,4.8,3.7,4.2,3.5,3.1,3.8,3.0,2.7,3.5,3.3,2.4,3.0,3.7,3.4,2.3,2.5,2.8,3.4,3.5,3.5,4.2,4.6,4.5,5.4,6.2,7.6,8.4,9.3,9.0,10.4,10.7,11.8,11.1,9.8,8.9,9.9,9.5,10.0,9.7,9.6,10.1,9.4,7.2,6.3,5.7,4.6,5.2,4.4,5.1,4.1,4.3,4.9,4.1,4.9,3.9,4.7,4.2,4.3,4.8,5.1,4.4,4.5,3.8,3.4,3.1,2.4,2.7,2.8,3.7,3.6,4.5,5.0,5.3,6.0,5.9,6.9,6.7,5.8,5.9,6.5,6.7,7.0,7.7,8.2,8.7,9.2,9.0,10.0,10.5,10.4,9.8,9.9,10.0,9.7,9.4,8.7,8.6,8.2,8.5,8.8,9.2,9.5,10.0,10.4,11.0,11.3,12.4,12.1,11.5,11.7,10.6,10.7,9.9,9.3,9.2,8.7,8.6,7.7,7.6,6.9,6.6,6.0,6.1,5.2,5.8,5.4,4.7,4.8,4.7,4.2,3.4,3.1,2.5,2.4,1.8,1.9,3.0,3.6],[24.1,23.0,23.6,24.1,25.9,26.5,26.1,26.6,25.0,23.6,21.9,21.1,20.4,19.1,17.9,17.0,15.4,13.3,12.0,10.7,9.9,8.9,8.2,7.5,7.7,6.1,6.2,7.1,6.9,6.3,7.1,6.4,6.9,7.7,8.2,8.7,9.1,9.5,10.1,9.9,9.4,9.1,8.4,9.1,8.2,9.1,8.1,8.9,8.3,8.4,9.0,8.8,9.3,9.3,9.9,10.3,10.7,11.4,11.9,12.3,12.9,12.3,11.7,11.6,10.6,10.7,10.0,9.7,9.7,9.2,8.7,9.3,8.4,9.1,8.3,8.8,8.0,8.4,8.2,7.9,8.4,8.1,8.9,8.9,9.6,9.8,10.9,11.2,11.2,12.5,11.6,10.9,12.2,12.8,14.0,12.6,13.4,12.7,12.8,13.2,14.0,14.7,15.3,13.9,13.7,11.6,12.2,11.9,11.7,10.9,10.6,11.0,10.3,10.0,10.1,9.9,9.4,9.0,9.3,8.8,8.3,8.1,8.5,8.0,7.4,7.4,7.4,6.8,6.6,6.8,6.6,5.9,5.9,6.2,5.4,5.2,5.6,5.9,6.6,6.5,7.1,7.2,7.8,7.9,7.9,8.2,7.4,7.0,6.8,6.2,6.2,5.7,6.5,6.7,6.9,6.6,6.2,5.5,4.8,4.5,3.7,3.2,2.7,2.2,1.5,1.6,1.1,0.8,1.2,1.8,1.8,2.4,2.3,3.1,2.9,2.7,3.2,3.6,3.8,3.8,4.4,4.7,4.7,5.0,5.4,5.6,5.8,6.1,6.8,7.1,7.9,7.1,7.4,6.6,6.1,5.7,4.7,5.0,3.9,4.6,3.9,3.7,4.2,3.3,3.1,3.8,3.5,2.6,3.0,3.8,3.4,2.5,2.6,2.3,3.2,3.6,3.3,3.7,4.4,4.4,5.5,6.3,7.5,7.9,8.7,8.7,9.8,10.5,11.8,10.8,9.5,9.2,9.5,9.5,10.3,9.8,9.9,10.1,9.6,7.5,6.6,6.1,5.0,5.4,4.3,5.1,3.7,3.8,4.7,3.9,5.0,4.1,5.0,4.6,4.9,5.3,5.5,4.9,5.1,4.4,4.1,3.7,2.8,3.4,3.3,4.3,4.1,5.0,5.4,5.8,6.4,6.5,7.5,7.5,6.4,6.5,7.3,7.4,8.0,8.5,9.0,9.7,10.2,10.1,11.3,11.7,11.5,10.8,11.0,11.0,10.6,10.2,9.5,9.7,9.0,9.3,9.7,10.5,10.6,11.4,11.6,12.2,12.6,13.3,13.3,12.9,12.9,12.1,12.2,11.1,10.7,10.5,9.8,9.8,8.7,8.5,7.8,7.5,6.8,7.0,6.1,6.8,6.3,5.6,5.8,5.5,5.0,4.3,4.0,3.2,3.2,2.6,2.2,3.3,3.5],[23.7,22.3,22.7,23.8,25.4,26.2,25.8,26.3,24.5,23.3,21.5,20.5,20.0,18.9,17.6,16.7,15.1,13.2,11.8,10.8,10.0,8.9,8.5,7.7,7.7,6.4,6.7,7.4,7.0,6.5,7.3,6.8,7.4,8.0,8.4,9.2,9.4,10.3,10.8,10.8,10.4,10.4,9.4,10.2,9.2,10.0,9.1,9.8,9.2,9.3,9.7,9.3,9.9,9.4,9.9,10.4,10.4,11.4,12.0,12.1,13.0,12.5,12.0,12.1,10.7,11.5,10.7,10.5,10.7,10.2,9.7,10.2,9.4,10.2,9.5,10.2,9.2,9.8,9.2,8.9,9.6,8.9,10.0,9.4,10.3,10.0,11.4,11.5,11.4,12.5,11.5,10.9,12.0,12.6,13.6,12.4,12.9,12.2,12.4,12.5,13.0,13.8,14.5,13.3,13.4,11.5,11.9,11.9,11.5,10.7,10.7,11.0,10.2,10.3,10.3,10.1,9.5,9.4,9.9,9.1,8.6,8.6,9.0,8.3,7.8,8.1,7.9,7.4,7.2,7.7,7.1,6.7,6.9,7.0,6.4,6.2,6.7,6.9,7.6,7.5,8.3,7.9,8.6,9.1,8.7,9.5,8.7,8.0,8.2,7.3,7.4,7.1,7.6,8.1,8.1,7.9,7.1,6.5,6.1,5.6,4.6,4.0,3.3,2.6,2.0,2.2,1.7,1.1,0.8,1.2,1.6,2.1,2.3,3.0,3.0,3.0,3.5,3.9,4.2,4.7,4.8,5.2,5.5,5.8,5.7,6.2,6.6,6.6,7.6,7.6,8.1,7.5,7.3,6.5,6.3,5.8,5.0,5.3,4.4,5.2,4.4,4.5,4.7,3.9,3.9,4.2,3.7,3.1,3.2,4.0,3.5,2.2,2.2,2.0,3.3,3.3,2.8,3.7,4.1,4.0,5.0,6.0,7.4,8.1,8.9,8.4,9.9,10.2,11.4,10.9,9.8,9.1,9.3,9.3,10.0,9.4,9.5,10.5,9.6,7.4,6.9,6.2,5.1,5.4,4.3,4.9,3.6,3.7,4.7,4.1,5.1,4.2,5.2,4.9,5.3,5.8,6.2,5.7,6.0,5.2,5.1,4.5,3.7,4.4,4.0,5.3,4.8,5.7,5.8,6.0,6.7,6.9,7.9,8.3,7.1,7.3,8.1,7.9,8.9,9.1,10.2,10.7,11.1,11.0,11.8,12.3,11.9,11.5,11.7,11.7,11.0,10.7,10.1,10.1,9.3,9.7,10.6,10.6,11.1,11.5,11.9,12.2,12.6,13.2,13.1,12.7,13.0,12.5,12.0,11.5,10.8,11.0,10.3,10.7,9.2,9.6,8.5,8.4,7.6,7.9,7.2,7.8,7.1,6.8,6.7,6.3,5.9,5.4,5.2,4.0,4.0,3.1,2.9,3.9,4.3],[23.9,22.5,23.3,23.9,25.7,26.4,25.9,26.5,25.0,23.6,21.9,21.2,20.4,19.5,18.1,17.0,15.7,14.1,12.7,11.6,10.8,9.6,9.5,9.1,9.0,7.7,8.1,8.5,8.0,7.6,8.0,7.8,8.6,8.9,9.4,10.5,10.7,11.7,12.2,12.5,12.2,12.1,10.8,11.5,10.3,10.8,9.8,10.0,9.2,9.0,9.4,9.0,9.4,9.2,9.9,10.4,10.6,11.7,12.3,12.2,13.0,12.7,12.1,11.9,10.8,11.3,10.5,10.3,10.6,9.9,9.6,10.5,9.8,11.1,10.7,11.6,10.8,11.5,10.9,10.7,11.3,10.7,11.7,11.1,12.0,11.7,13.1,13.0,12.9,14.0,12.7,12.5,13.3,14.2,15.0,13.7,14.4,13.4,13.7,13.8,14.3,14.9,16.0,14.7,15.0,13.0,13.4,13.3,12.7,12.1,12.3,12.5,11.4,11.5,11.9,11.5,10.8,10.8,11.4,10.4,9.8,10.1,10.4,9.6,9.2,9.6,9.4,8.9,8.7,9.3,8.5,8.1,8.6,8.5,7.4,7.6,7.7,8.5,9.2,9.4,9.9,9.6,10.0,10.8,10.2,11.0,10.3,9.7,9.6,8.6,8.4,8.1,8.5,9.3,8.9,8.4,7.8,6.9,6.9,5.7,5.5,4.3,3.8,3.0,2.6,2.6,2.2,1.6,1.0,0.8,1.2,1.7,2.2,2.9,2.3,2.7,3.5,3.5,3.9,4.4,4.7,4.6,5.2,5.8,5.4,5.7,6.4,6.8,7.1,7.4,7.7,7.2,6.8,6.2,6.1,6.0,5.2,5.9,4.9,6.3,5.3,5.8,5.9,4.7,4.3,5.3,4.3,3.5,3.5,4.1,3.7,2.5,2.4,2.1,3.3,3.8,3.3,3.8,4.6,4.6,5.6,6.5,7.8,8.2,9.5,9.2,9.7,10.0,11.3,10.9,9.6,9.1,9.1,9.7,10.6,10.0,10.0,10.2,10.1,8.3,7.7,7.0,5.9,6.3,5.2,5.5,3.9,3.7,4.7,4.2,5.7,4.7,6.2,6.2,6.7,6.9,7.4,6.9,7.4,6.7,6.5,5.9,4.6,5.7,5.0,6.2,5.0,6.4,6.1,6.5,7.0,7.4,8.1,8.6,7.9,8.2,9.2,9.3,10.5,10.9,11.9,12.4,12.9,12.9,13.5,13.9,13.3,13.2,13.5,13.2,12.4,11.8,11.8,11.5,10.7,11.2,12.2,12.4,12.6,13.0,13.7,13.8,14.1,14.9,14.4,14.2,14.5,13.9,13.6,13.0,12.3,12.6,12.1,12.4,11.0,11.6,10.0,10.2,9.0,9.1,8.2,8.5,7.9,7.6,7.1,6.8,6.8,5.4,6.0,4.5,5.1,3.9,3.7,4.6,4.7],[23.7,22.6,23.0,23.7,25.6,26.3,25.9,26.5,24.6,23.1,21.4,20.5,20.2,18.7,17.2,16.3,14.9,12.6,11.7,10.4,9.8,8.7,8.1,7.3,7.3,5.7,6.0,6.7,5.9,5.3,5.8,5.4,6.2,6.5,7.0,7.7,8.0,8.9,9.4,9.4,9.4,9.1,8.3,8.6,7.6,8.2,7.5,7.8,7.5,7.2,8.0,7.5,8.2,7.9,8.6,9.3,9.6,10.3,11.3,11.6,12.3,11.5,11.2,10.7,9.3,9.7,8.9,8.7,9.0,8.1,8.1,8.4,7.9,8.6,8.1,9.0,8.0,9.0,8.2,8.4,8.7,8.3,9.2,9.0,9.7,9.6,10.7,11.1,11.2,12.3,11.6,10.8,11.9,12.6,13.8,12.6,13.2,12.3,12.4,12.8,13.5,14.5,14.9,13.6,13.5,11.5,11.7,11.6,11.0,10.5,10.5,10.5,9.7,9.7,9.8,9.2,8.8,8.8,9.1,8.2,7.9,8.1,8.2,7.4,7.3,7.4,7.0,6.5,6.7,6.9,6.2,5.9,6.5,6.1,5.3,5.5,6.1,6.6,7.0,7.1,7.9,7.8,8.4,8.8,8.7,9.1,8.0,7.7,7.4,6.8,6.4,5.9,7.0,7.0,6.8,6.8,6.1,5.7,5.2,4.5,4.2,3.4,3.3,2.3,2.4,2.6,2.5,1.6,1.5,1.1,0.8,1.1,1.6,1.8,1.8,2.1,2.3,2.5,3.0,3.2,2.9,3.4,4.0,3.8,3.9,4.6,5.0,4.7,5.4,5.8,6.7,5.5,5.9,5.3,4.8,4.2,3.2,3.8,3.2,4.4,4.0,4.3,4.7,4.2,3.8,3.9,3.9,3.3,2.7,3.4,3.5,2.1,2.4,1.8,2.7,3.4,3.0,3.2,3.8,4.1,5.1,5.7,7.1,7.9,8.5,8.2,9.4,10.0,11.4,10.4,9.0,8.7,8.9,9.0,9.4,9.2,9.3,9.4,8.9,6.9,6.4,5.5,4.4,4.3,3.3,3.6,2.7,2.7,3.2,2.8,3.6,3.2,4.3,4.4,5.0,5.6,6.1,5.7,5.9,4.9,5.1,4.8,4.1,4.4,3.7,4.3,3.5,4.5,4.3,4.5,4.9,5.0,5.9,6.3,5.5,5.8,6.7,6.8,7.7,8.0,8.9,9.4,9.9,10.1,10.7,11.4,10.9,10.1,10.5,10.3,9.7,9.2,8.9,8.7,8.1,8.8,9.4,9.8,10.1,10.7,11.3,11.8,12.4,13.5,13.4,13.0,13.1,12.3,11.6,10.8,10.2,10.1,9.5,9.4,8.5,8.6,7.5,7.4,6.6,6.7,6.1,6.3,5.7,5.8,5.4,4.7,4.9,4.0,4.6,3.4,3.9,3.4,3.3,4.5,4.7],[23.0,22.3,22.9,23.6,25.2,25.8,25.4,26.0,24.1,22.3,20.6,19.5,18.5,17.2,16.1,14.8,13.7,11.2,10.5,8.5,8.0,7.2,6.1,5.5,5.2,4.2,4.4,4.8,4.3,4.0,4.3,3.9,4.3,4.8,5.1,5.6,5.8,6.5,6.9,7.0,7.0,6.6,5.9,6.2,5.5,5.9,5.3,5.6,5.4,5.4,5.9,5.8,6.2,6.3,6.9,7.5,7.8,8.4,9.2,9.4,9.8,9.2,8.9,8.6,7.4,7.7,6.8,6.5,6.8,5.9,6.0,6.1,5.7,6.2,5.7,6.4,5.7,6.4,5.9,6.1,6.4,6.1,7.0,6.8,7.4,7.3,8.4,8.5,8.9,9.8,9.0,8.6,9.3,10.2,11.6,10.1,10.7,9.7,10.5,10.7,11.1,12.2,13.0,11.1,11.0,8.9,9.3,9.2,8.7,8.0,8.1,8.1,7.4,7.4,7.4,7.0,6.7,6.6,6.9,6.1,5.9,6.0,5.9,5.4,5.3,5.3,5.0,4.7,4.8,4.8,4.3,4.1,4.5,4.2,3.6,4.0,4.1,4.6,4.8,4.9,5.6,5.9,6.3,6.4,6.5,6.4,5.9,5.7,5.1,4.9,4.3,4.3,5.0,4.9,4.8,4.8,4.3,4.3,3.7,3.1,3.3,2.3,2.7,1.7,2.3,2.4,2.7,2.1,2.0,1.7,1.1,0.8,0.9,1.3,1.4,1.6,1.5,1.8,2.2,2.1,2.1,2.6,2.9,2.6,2.9,3.3,3.6,3.4,4.2,4.7,5.6,4.5,5.0,4.6,3.8,3.3,2.5,2.9,2.3,2.9,2.7,3.1,3.4,3.2,2.5,2.7,3.0,2.4,1.9,2.7,2.8,1.8,2.2,1.7,2.2,2.9,2.6,2.7,3.2,3.4,4.3,5.2,6.3,7.3,7.8,7.6,9.3,10.1,11.4,10.0,8.5,7.7,9.0,7.9,8.2,7.7,7.7,8.6,7.1,5.4,4.7,4.1,3.2,3.2,2.7,3.0,2.3,2.2,2.6,2.1,2.9,2.4,3.0,3.1,3.5,3.9,4.3,4.1,4.1,3.3,3.8,3.6,3.1,3.1,2.4,2.9,2.3,3.0,3.0,3.4,3.8,3.7,4.3,4.5,3.8,4.0,4.7,4.8,5.4,5.6,6.5,6.9,7.3,7.7,8.3,8.8,8.3,7.7,8.1,7.9,7.3,6.9,6.6,6.5,6.0,6.4,6.9,7.3,7.7,8.2,8.8,9.2,9.7,10.6,10.7,10.2,10.6,9.3,9.2,8.6,7.7,7.9,6.9,7.1,6.1,6.2,5.3,5.1,4.6,4.6,4.0,4.3,3.8,3.9,3.7,3.1,3.1,2.6,3.2,2.2,3.0,2.5,3.0,4.0,4.6],[22.4,21.6,22.0,23.1,24.9,25.9,25.6,26.0,23.8,22.0,19.7,18.9,17.8,16.8,15.7,14.2,13.3,11.1,10.2,8.5,7.9,7.2,6.1,5.8,5.3,4.1,4.3,4.9,4.4,3.9,4.4,3.9,4.3,4.8,5.3,5.6,5.9,6.4,6.8,6.7,6.6,6.1,5.6,5.9,5.2,5.6,4.9,5.3,4.9,5.0,5.5,5.5,5.9,6.3,6.7,7.2,7.5,8.1,8.8,9.1,9.5,8.8,8.5,8.3,7.1,7.4,6.5,6.3,6.5,5.6,5.5,5.8,5.2,5.8,5.3,5.9,5.4,6.0,5.7,5.8,6.2,6.1,6.8,6.7,7.1,7.2,7.9,8.3,8.3,9.4,8.6,8.2,9.0,9.8,10.9,9.8,10.2,9.6,10.0,10.3,10.7,11.7,12.3,10.6,10.5,8.7,9.0,8.8,8.4,7.9,7.9,7.7,7.3,7.3,7.2,7.0,6.6,6.6,6.8,6.1,5.9,6.0,6.0,5.4,5.2,5.4,5.1,4.7,4.7,4.9,4.4,4.0,4.4,4.1,3.5,3.6,3.8,4.4,4.7,4.8,5.5,5.4,5.9,6.2,5.9,6.1,5.6,5.3,4.8,4.4,4.1,3.7,4.5,4.5,4.2,4.3,3.7,3.5,3.2,2.7,2.7,1.9,2.3,1.6,2.2,2.3,2.7,2.2,2.1,2.1,1.5,1.0,0.8,1.0,1.3,1.3,1.2,1.5,1.9,1.7,1.9,2.2,2.4,2.4,2.6,2.9,3.0,3.1,3.9,4.5,5.3,4.3,4.7,4.1,3.4,3.0,2.3,2.7,2.2,2.9,2.5,2.8,3.1,2.8,2.3,2.6,2.7,2.1,1.7,2.4,2.6,1.6,2.1,1.6,1.9,2.5,2.4,2.5,2.9,3.3,4.1,4.8,6.0,7.1,7.6,7.4,9.0,9.1,11.0,9.5,8.3,7.1,8.6,7.7,8.1,7.7,7.8,8.5,7.2,5.5,4.9,3.9,3.3,3.1,2.5,2.7,2.0,2.0,2.5,1.8,2.7,2.2,2.9,3.0,3.2,3.9,4.2,3.9,4.0,3.1,3.3,3.2,2.6,2.7,2.2,2.7,2.0,2.8,2.8,3.3,3.7,3.5,4.3,4.5,3.7,4.0,4.7,4.9,5.4,5.7,6.3,6.8,7.4,7.3,8.2,8.5,8.3,7.8,7.9,7.7,7.3,6.9,6.5,6.6,6.1,6.5,7.0,7.1,7.6,8.0,8.6,9.2,9.4,10.5,10.2,9.6,10.2,8.8,9.0,8.2,7.4,7.6,7.0,7.1,6.2,6.1,5.5,5.2,4.5,4.5,3.9,4.2,3.5,3.5,3.2,2.9,3.0,2.3,2.7,1.9,2.5,2.2,2.6,3.5,4.2],[23.0,21.8,22.4,23.1,25.4,26.1,25.4,25.7,23.7,22.0,20.1,19.3,18.0,16.6,15.2,13.6,12.9,10.5,9.8,8.0,7.5,6.8,5.5,4.9,4.9,3.6,3.8,4.4,4.0,3.4,4.1,3.4,3.9,4.4,4.7,4.9,5.3,5.7,5.9,5.9,5.8,5.3,5.0,5.0,4.6,4.9,4.3,4.6,4.5,4.6,5.1,5.0,5.6,5.7,5.9,6.6,7.0,7.4,8.2,8.5,8.8,8.1,7.8,7.4,6.5,6.6,5.8,5.6,5.7,5.0,5.0,5.1,4.7,5.0,4.6,5.1,4.7,5.1,5.0,5.1,5.4,5.3,5.8,5.7,6.2,6.3,7.2,7.4,7.8,8.7,8.2,7.6,8.3,9.2,10.5,9.4,9.7,9.1,9.9,10.1,10.1,11.1,11.7,10.0,10.0,8.2,8.2,8.0,7.5,7.2,7.1,6.9,6.5,6.4,6.4,6.1,5.8,5.7,5.8,5.4,5.2,5.2,5.2,4.8,4.6,4.7,4.5,4.0,4.0,4.2,3.8,3.4,3.7,3.6,3.0,3.2,3.3,3.8,4.1,4.1,4.7,4.9,5.2,5.3,5.3,5.2,4.9,4.5,4.2,3.9,3.5,3.3,4.0,4.0,3.8,3.8,3.3,3.3,2.9,2.3,2.5,1.8,2.3,1.6,2.3,2.3,2.8,2.4,2.3,2.3,1.6,1.1,0.9,0.8,0.9,1.2,1.1,1.3,1.7,1.6,1.7,1.8,2.1,2.1,2.2,2.4,2.7,2.8,3.7,4.3,5.2,4.0,4.5,4.0,3.2,2.9,2.1,2.4,2.0,2.5,2.3,2.5,2.9,2.7,2.2,2.4,2.6,2.2,1.8,2.4,2.6,1.7,2.2,1.6,1.9,2.5,2.4,2.3,2.8,3.1,4.2,4.8,5.9,6.9,7.1,7.4,8.9,9.5,10.8,9.3,7.8,7.0,8.6,7.4,7.8,7.4,7.4,8.5,6.8,5.1,4.3,3.6,2.9,2.9,2.4,2.5,1.8,1.7,2.2,1.7,2.4,2.0,2.6,2.7,2.9,3.4,3.7,3.6,3.5,2.7,3.2,3.2,2.6,2.4,2.0,2.3,1.8,2.5,2.5,3.0,3.4,3.3,4.0,4.1,3.3,3.6,4.2,4.3,4.8,5.1,5.4,5.9,6.3,6.5,7.2,7.5,7.2,6.7,6.9,6.7,6.3,6.0,5.8,5.7,5.3,5.7,6.0,6.2,6.6,7.1,7.7,8.2,8.5,9.6,9.5,9.1,9.4,8.1,7.9,7.3,6.5,6.6,6.0,6.0,5.4,5.2,4.8,4.5,4.0,4.0,3.3,3.8,3.1,3.0,2.9,2.5,2.5,2.0,2.3,1.8,2.5,2.2,2.7,3.7,4.4],[23.2,22.1,22.6,23.1,25.1,25.7,25.2,25.8,23.9,22.3,20.3,19.3,18.4,17.1,15.6,14.3,13.4,11.2,10.4,8.7,8.3,7.3,6.4,5.8,5.5,4.4,4.6,5.0,4.5,4.0,4.4,4.0,4.5,4.8,5.3,5.5,6.0,6.5,6.9,6.9,7.1,6.6,5.8,6.0,5.3,5.6,4.9,5.1,4.8,4.8,5.3,5.1,5.8,5.7,6.3,6.9,7.1,7.9,8.4,8.5,8.9,8.5,8.0,7.7,6.9,6.9,6.2,6.0,6.1,5.4,5.3,5.7,5.3,5.9,5.6,6.3,5.8,6.4,6.1,6.2,6.7,6.4,7.2,7.0,7.7,7.5,8.5,8.6,8.9,9.9,9.1,8.7,9.3,10.3,11.5,10.4,10.9,10.0,10.7,10.8,11.1,12.3,12.8,11.0,11.0,9.3,9.3,9.2,8.6,8.1,8.3,8.2,7.4,7.5,7.7,7.1,6.7,6.8,7.0,6.4,6.1,6.3,6.2,5.7,5.6,5.7,5.3,4.9,5.0,5.2,4.6,4.2,4.7,4.5,3.7,4.1,4.0,4.7,5.1,5.1,5.9,5.9,6.4,6.5,6.3,6.3,6.1,5.6,5.3,4.8,4.5,4.0,4.7,4.9,4.6,4.5,3.8,3.7,3.3,2.6,2.8,1.9,2.3,1.7,2.3,2.4,2.9,2.2,2.4,2.3,1.8,1.3,1.2,0.8,0.8,0.9,1.1,1.3,1.6,1.6,1.7,1.8,2.1,2.3,2.2,2.5,2.9,2.9,3.7,4.3,5.3,4.1,4.7,4.2,3.5,3.0,2.2,2.9,2.3,3.0,2.8,3.3,3.5,3.1,2.5,2.9,3.0,2.5,1.9,2.7,2.8,1.8,2.4,1.8,2.1,2.8,2.6,2.7,3.2,3.6,4.4,5.0,6.4,7.1,7.6,7.8,8.8,9.6,10.4,9.1,7.8,7.4,8.4,7.8,7.8,7.7,7.7,8.2,7.1,5.4,4.8,4.2,3.4,3.2,2.6,2.9,2.0,1.9,2.4,1.8,2.8,2.4,3.0,3.2,3.7,4.2,4.5,4.4,4.3,3.5,4.0,3.8,3.1,3.2,2.6,3.0,2.1,2.9,2.8,3.3,3.7,3.6,4.2,4.4,3.7,4.1,4.9,5.1,5.6,6.0,6.6,7.1,7.7,7.9,8.4,8.8,8.3,7.9,8.1,7.8,7.4,6.9,6.8,6.7,6.3,6.7,7.2,7.4,7.9,8.4,9.0,9.3,9.7,10.6,10.7,10.1,10.6,9.2,9.2,8.7,7.9,8.1,7.3,7.3,6.5,6.5,5.8,5.5,4.9,4.9,4.1,4.5,3.6,3.8,3.4,2.9,3.0,2.3,2.9,2.0,2.8,2.5,2.8,3.8,4.4],[22.7,21.7,22.2,22.9,24.8,25.5,25.0,25.7,23.8,22.3,19.9,19.2,18.3,16.9,15.6,14.3,13.3,10.8,10.2,8.2,7.8,6.9,5.9,5.2,5.2,3.9,4.0,4.8,4.4,3.8,4.5,3.7,4.2,4.8,5.1,5.5,6.0,6.3,6.8,6.6,6.4,6.1,5.7,5.9,5.1,5.6,4.8,5.3,4.9,5.1,5.5,5.4,6.0,6.1,6.7,7.1,7.4,8.1,8.7,8.9,9.4,8.7,8.3,8.2,7.2,7.3,6.5,6.2,6.4,5.6,5.4,5.8,5.2,5.8,5.3,5.8,5.3,5.9,5.7,5.6,6.0,5.8,6.4,6.2,6.7,6.8,7.7,8.1,8.4,9.4,8.8,8.3,9.2,10.0,11.2,10.1,10.7,9.9,10.4,10.9,11.0,12.2,12.4,11.0,10.7,9.0,9.1,8.7,8.3,8.0,7.9,7.7,7.3,7.2,7.0,6.7,6.4,6.3,6.4,6.0,5.6,5.6,5.7,5.2,5.0,5.2,4.9,4.5,4.4,4.6,4.2,3.6,4.0,4.0,3.0,3.2,3.4,4.0,4.5,4.5,5.3,5.3,5.6,5.8,5.6,5.8,5.4,5.0,4.7,4.2,3.8,3.4,4.4,4.4,4.0,4.3,3.5,3.3,2.9,2.5,2.5,1.8,2.0,1.6,2.3,2.5,3.0,2.3,2.6,2.5,1.9,1.6,1.5,1.2,0.9,0.8,0.9,1.2,1.5,1.5,1.7,1.7,2.0,2.2,2.3,2.6,2.9,3.1,3.7,4.3,5.2,4.1,4.6,4.0,3.4,3.2,2.2,2.8,2.1,2.7,2.5,2.8,3.2,3.1,2.4,2.7,3.0,2.5,2.0,2.8,3.0,2.1,2.8,2.2,2.4,3.1,3.0,2.9,3.4,3.8,4.8,5.2,6.4,7.3,7.9,7.9,9.1,10.0,10.8,9.8,8.3,7.8,8.6,7.7,7.9,7.8,7.9,8.4,7.2,5.3,4.7,3.9,3.3,3.1,2.7,2.9,2.2,2.1,2.5,1.9,2.8,2.1,2.9,3.0,3.1,3.7,4.1,3.9,3.9,3.0,3.2,3.3,2.8,2.6,2.2,2.5,1.9,2.7,2.6,3.1,3.8,3.5,4.4,4.5,3.5,3.7,4.6,4.7,5.3,5.7,6.2,6.7,7.0,7.1,7.9,8.3,8.1,7.6,7.7,7.5,7.2,6.9,6.5,6.5,6.0,6.4,6.8,7.1,7.4,7.9,8.4,8.8,9.3,10.6,10.6,9.8,10.1,8.7,8.7,8.0,7.4,7.3,6.7,6.7,6.0,5.9,5.2,5.0,4.3,4.4,3.6,4.1,3.4,3.3,3.0,2.8,2.7,2.0,2.4,1.8,2.4,2.3,2.6,3.8,4.4],[22.3,21.3,21.5,22.5,24.6,25.6,25.2,25.5,23.5,21.7,19.3,18.3,17.5,16.2,14.7,13.2,12.5,10.3,9.7,7.8,7.1,6.6,5.4,5.0,4.7,3.4,3.4,4.2,3.7,3.2,3.8,3.1,3.6,4.0,4.4,4.6,5.0,5.3,5.6,5.5,5.4,5.1,4.7,4.8,4.2,4.5,3.9,4.1,3.8,3.9,4.4,4.5,5.0,5.5,5.7,6.2,6.6,6.9,7.8,7.8,8.2,7.6,7.5,7.0,6.0,6.2,5.3,5.1,5.2,4.4,4.4,4.5,4.1,4.6,4.2,4.9,4.2,4.9,4.8,4.8,5.3,5.2,5.7,5.5,5.9,5.9,6.7,7.0,7.4,8.2,7.9,7.5,8.0,8.8,10.3,9.3,9.6,9.0,9.6,9.9,10.1,11.2,11.5,9.7,9.5,8.0,7.7,7.5,7.1,6.9,6.9,6.6,6.3,6.2,6.1,5.8,5.6,5.5,5.6,5.1,5.0,5.2,5.1,4.5,4.4,4.5,4.2,4.0,3.9,4.0,3.5,3.2,3.5,3.5,2.8,3.0,3.0,3.5,3.9,4.0,4.6,4.6,5.0,5.2,4.9,5.1,4.7,4.3,3.9,3.6,3.3,2.9,3.6,3.7,3.4,3.4,2.8,2.7,2.5,2.0,2.2,1.6,2.0,1.5,2.2,2.3,2.8,2.3,2.5,2.5,1.9,1.5,1.4,1.2,1.1,0.9,0.8,1.0,1.3,1.3,1.3,1.4,1.6,1.6,1.7,1.9,2.2,2.3,3.0,3.7,4.7,3.5,4.0,3.6,2.9,2.5,1.8,2.3,1.8,2.4,2.2,2.5,2.9,2.7,2.1,2.3,2.6,2.2,1.8,2.3,2.6,1.9,2.5,2.1,2.2,2.7,2.7,2.6,2.9,3.4,4.3,4.8,5.9,7.3,7.4,7.5,8.8,9.8,10.8,9.3,7.7,7.0,8.1,7.4,7.7,7.2,7.2,8.3,6.7,4.9,4.4,3.5,2.8,2.8,2.4,2.4,1.9,1.8,2.0,1.6,2.2,1.9,2.6,2.7,2.8,3.4,3.7,3.4,3.4,2.7,3.0,3.0,2.5,2.4,1.9,2.2,1.7,2.3,2.1,2.6,3.0,2.8,3.5,3.7,3.0,3.2,3.9,4.0,4.4,4.8,5.3,5.7,6.1,6.2,6.8,7.2,6.9,6.4,6.5,6.4,6.1,5.7,5.5,5.4,5.1,5.5,5.7,5.9,6.4,6.8,7.3,7.8,8.1,9.3,9.0,8.6,9.0,7.7,7.5,6.9,6.2,6.3,5.8,5.9,5.2,5.1,4.5,4.2,3.7,3.7,3.1,3.4,2.7,2.7,2.4,2.2,2.3,1.7,2.1,1.6,2.1,2.1,2.4,3.3,4.0],[22.7,21.7,22.0,22.8,24.9,25.6,25.0,25.5,23.3,22.0,19.7,18.9,17.7,16.2,15.1,13.3,12.5,10.3,9.6,7.6,7.2,6.5,5.4,4.7,4.5,3.5,3.5,4.0,3.6,3.1,3.5,2.9,3.4,3.6,4.0,4.0,4.5,4.7,5.0,5.0,5.1,4.6,4.1,4.1,3.6,3.8,3.3,3.5,3.3,3.5,3.9,4.0,4.5,4.6,5.0,5.5,5.8,6.2,7.0,6.8,7.3,6.8,6.6,6.0,5.2,5.3,4.6,4.4,4.4,3.8,3.9,3.9,3.6,3.9,3.7,4.3,4.0,4.6,4.4,4.6,5.1,4.9,5.6,5.5,6.0,6.1,6.9,7.0,7.5,8.4,7.8,7.3,7.9,8.9,10.2,9.0,9.5,8.9,9.7,9.9,9.9,11.1,11.5,9.7,9.6,7.9,7.9,7.6,7.1,6.8,6.9,6.6,6.1,6.1,6.2,5.7,5.5,5.5,5.5,5.1,4.9,5.0,4.8,4.5,4.4,4.5,4.1,3.8,3.8,3.9,3.5,3.2,3.5,3.2,2.6,2.9,2.9,3.5,3.7,3.8,4.4,4.7,5.0,5.0,5.0,4.8,4.5,4.2,3.7,3.6,2.9,2.7,3.5,3.4,2.8,3.0,2.5,2.5,2.4,1.7,2.1,1.6,2.1,1.6,2.3,2.4,2.8,2.4,2.6,2.6,2.0,1.8,1.5,1.6,1.4,1.2,0.9,0.8,0.9,1.1,1.1,1.0,1.2,1.3,1.3,1.4,1.7,1.8,2.7,3.5,4.6,3.3,4.1,3.4,2.7,2.5,1.7,2.3,1.9,2.4,2.3,2.6,3.0,2.8,2.3,2.5,2.8,2.4,2.0,2.6,2.7,2.1,2.5,2.1,2.3,2.8,2.8,2.8,3.1,3.6,4.4,5.0,6.1,7.2,7.4,7.6,8.7,9.5,10.3,8.9,7.9,6.9,8.3,7.6,7.5,7.2,7.3,8.0,6.7,5.0,4.3,3.6,3.1,2.9,2.7,2.6,2.2,2.0,2.1,1.7,2.4,2.2,2.7,2.8,2.9,3.5,3.7,3.5,3.4,2.7,3.1,3.1,2.6,2.6,2.0,2.2,1.6,2.1,1.8,2.4,2.7,2.4,3.0,3.1,2.6,2.9,3.4,3.7,4.0,4.4,4.9,5.2,5.8,6.1,6.5,6.8,6.4,5.9,6.2,5.8,5.6,5.1,5.0,5.1,4.8,5.2,5.5,5.8,6.2,6.6,7.1,7.5,7.9,8.9,9.1,8.4,8.9,7.5,7.5,6.9,6.2,6.3,5.7,5.5,4.9,4.7,4.2,4.0,3.5,3.4,2.7,2.9,2.3,2.5,2.1,1.8,2.1,1.5,2.1,1.7,2.3,2.2,2.6,3.4,4.0],[22.6,21.6,22.0,22.8,24.6,25.4,24.8,25.5,23.3,22.0,19.5,18.7,17.2,15.6,14.8,13.0,12.1,9.9,9.3,7.5,7.0,6.4,5.3,4.8,4.5,3.6,3.4,3.9,3.6,3.1,3.5,2.9,3.3,3.5,3.8,3.8,4.3,4.4,4.8,4.6,4.6,4.2,3.8,3.8,3.3,3.5,3.0,3.3,3.1,3.4,3.8,4.0,4.4,4.6,5.0,5.6,5.9,6.2,7.2,7.1,7.4,6.9,6.6,6.1,5.3,5.2,4.6,4.3,4.2,3.7,3.7,3.6,3.4,3.6,3.4,3.9,3.7,4.2,4.1,4.2,4.6,4.6,5.1,5.1,5.5,5.7,6.3,6.7,7.0,8.0,7.5,7.0,7.7,8.6,9.9,8.8,9.4,8.7,9.4,9.8,9.9,11.1,11.3,9.6,9.4,7.7,7.7,7.4,7.0,6.7,6.6,6.4,6.1,6.0,5.8,5.6,5.4,5.3,5.3,5.0,4.8,4.8,4.6,4.4,4.3,4.2,3.9,3.7,3.8,3.6,3.4,3.0,3.3,2.9,2.4,2.6,2.6,3.1,3.5,3.6,4.0,4.3,4.5,4.5,4.5,4.4,4.0,3.8,3.4,3.1,2.7,2.4,3.0,3.1,2.6,2.7,2.2,2.2,2.1,1.6,1.9,1.5,1.9,1.6,2.3,2.5,2.8,2.6,2.8,2.8,2.1,1.9,1.6,1.5,1.7,1.5,1.1,0.8,0.8,0.8,1.0,1.0,1.0,1.2,1.3,1.4,1.5,1.7,2.4,3.4,4.6,3.3,4.0,3.6,2.7,2.5,1.7,2.2,1.9,2.4,2.4,2.6,3.0,2.7,2.2,2.5,2.7,2.4,2.0,2.6,2.8,2.2,2.6,2.3,2.4,2.9,2.9,3.0,3.3,3.6,4.5,4.9,6.2,7.1,7.5,7.7,8.3,9.3,10.2,8.7,7.6,6.9,8.0,7.5,7.5,7.4,7.4,7.9,7.0,5.0,4.3,3.7,3.1,2.9,2.6,2.6,2.2,2.0,2.1,1.7,2.5,2.1,2.6,2.7,2.8,3.5,3.6,3.3,3.2,2.6,2.8,3.0,2.5,2.3,1.9,2.0,1.6,2.0,1.8,2.4,2.7,2.3,2.9,2.9,2.4,2.8,3.2,3.5,3.8,4.2,4.5,4.8,5.3,5.4,5.9,6.2,6.1,5.6,5.6,5.5,5.3,5.1,4.7,4.9,4.6,5.0,5.2,5.6,5.8,6.4,6.7,7.0,7.5,8.4,8.5,8.0,8.3,7.2,7.1,6.4,5.9,5.7,5.3,5.1,4.6,4.3,3.9,3.7,3.4,3.2,2.6,2.6,2.1,2.2,1.9,1.7,1.9,1.4,1.9,1.6,2.1,2.2,2.5,3.4,4.1],[22.4,21.5,21.9,23.1,25.0,25.9,25.4,25.7,23.9,22.1,19.5,18.8,17.3,16.0,14.9,13.0,12.0,10.1,9.5,7.5,6.9,6.2,5.0,4.8,4.3,3.3,3.2,3.7,3.3,2.9,3.2,2.7,3.1,3.3,3.7,3.7,4.3,4.4,4.8,4.6,4.6,4.2,3.8,3.8,3.2,3.4,2.9,3.2,3.0,3.3,3.6,3.9,4.3,4.7,5.1,5.6,6.0,6.3,7.2,7.3,7.4,6.9,6.7,6.2,5.3,5.4,4.5,4.1,4.2,3.6,3.6,3.5,3.3,3.5,3.3,3.9,3.6,4.2,4.0,4.1,4.6,4.6,5.1,5.0,5.4,5.5,6.1,6.4,6.6,7.6,7.1,6.7,7.3,8.2,9.5,8.6,9.1,8.5,9.1,9.4,9.5,10.8,11.1,9.3,9.0,7.4,7.3,7.0,6.7,6.3,6.3,6.1,5.8,5.7,5.6,5.4,5.1,5.0,5.0,4.7,4.5,4.6,4.5,4.1,4.0,4.1,3.8,3.6,3.6,3.5,3.1,2.8,3.1,2.8,2.3,2.5,2.5,2.9,3.3,3.6,4.0,4.1,4.4,4.5,4.3,4.3,4.0,3.7,3.2,2.9,2.6,2.2,2.9,2.8,2.4,2.5,2.0,2.1,2.0,1.4,1.7,1.4,1.9,1.7,2.3,2.6,2.9,2.6,2.9,2.9,2.3,2.1,1.8,1.6,1.8,1.7,1.2,1.1,0.8,0.8,0.8,1.0,0.9,1.0,1.1,1.3,1.4,1.5,2.3,3.2,4.2,3.0,3.6,3.2,2.4,2.3,1.7,2.0,1.8,2.1,2.2,2.4,2.9,2.7,2.1,2.5,2.8,2.4,2.1,2.6,2.8,2.3,2.8,2.4,2.4,2.9,2.9,2.8,3.1,3.6,4.4,4.8,6.2,7.4,8.1,7.9,8.8,9.5,10.9,9.3,7.8,6.9,7.6,7.2,7.6,7.3,7.2,7.9,6.6,4.8,4.2,3.5,2.9,2.8,2.5,2.5,2.1,2.0,2.0,1.7,2.2,2.0,2.4,2.6,2.6,3.3,3.3,3.2,3.0,2.5,2.6,2.8,2.4,2.2,1.8,1.9,1.4,1.8,1.6,2.1,2.4,2.1,2.7,2.8,2.2,2.6,3.0,3.3,3.7,4.2,4.5,4.8,5.3,5.4,5.9,6.2,6.1,5.5,5.6,5.4,5.3,4.9,4.8,4.9,4.5,4.9,5.1,5.4,5.7,6.2,6.6,7.2,7.4,8.5,8.5,7.9,8.3,7.0,6.9,6.3,5.7,5.7,5.2,5.2,4.6,4.4,3.9,3.7,3.2,3.0,2.4,2.5,1.9,2.1,1.8,1.5,1.7,1.3,1.7,1.5,2.0,2.1,2.5,3.2,3.9],[22.6,21.6,22.3,22.9,25.0,25.6,24.9,25.5,23.4,21.9,19.7,18.8,17.7,15.7,14.6,12.8,11.7,9.4,8.7,6.8,6.4,5.8,4.6,4.2,3.8,3.0,2.8,3.2,3.0,2.5,2.8,2.3,2.6,2.7,3.1,3.1,3.6,3.7,4.0,3.9,3.9,3.5,3.2,3.2,2.7,3.0,2.6,2.9,2.8,3.0,3.4,3.6,4.0,4.4,4.5,5.1,5.4,5.8,6.6,6.4,6.8,6.3,6.2,5.5,4.8,4.9,4.0,3.9,3.9,3.3,3.3,3.2,3.0,3.2,2.9,3.4,3.0,3.5,3.4,3.5,3.9,3.7,4.3,4.3,4.8,4.8,5.4,5.7,6.2,6.9,6.7,6.2,6.7,7.6,8.9,8.1,8.5,8.0,8.9,9.0,8.9,9.9,10.2,8.5,8.3,6.8,6.6,6.2,5.9,5.7,5.6,5.4,5.1,5.0,4.9,4.7,4.5,4.5,4.5,4.1,4.0,4.0,3.8,3.6,3.5,3.5,3.2,3.1,3.1,2.9,2.6,2.5,2.7,2.4,2.0,2.2,2.2,2.6,2.8,3.0,3.3,3.6,3.9,3.9,3.8,3.7,3.5,3.2,2.8,2.6,2.3,2.1,2.6,2.5,2.2,2.3,1.9,2.0,1.9,1.5,1.8,1.5,2.0,1.8,2.3,2.5,2.9,2.6,2.8,2.8,2.2,2.0,1.9,1.6,1.7,1.5,1.2,1.1,1.0,0.8,0.8,0.8,0.9,0.9,0.9,1.1,1.3,1.4,2.2,3.0,4.2,2.9,3.5,3.1,2.2,2.1,1.5,1.8,1.7,2.0,2.2,2.4,2.8,2.7,2.2,2.4,2.8,2.4,2.1,2.5,2.9,2.3,2.8,2.4,2.5,2.9,2.9,2.8,3.0,3.7,4.3,4.8,6.1,7.2,7.5,7.6,8.8,9.2,10.4,9.0,7.8,7.0,7.8,7.4,7.2,7.0,7.2,8.3,6.9,4.7,3.9,3.3,2.8,2.5,2.4,2.4,2.1,2.0,2.0,1.7,2.1,2.0,2.2,2.6,2.5,3.1,3.1,3.0,2.8,2.3,2.6,2.9,2.4,2.2,1.8,1.8,1.4,1.7,1.4,1.9,2.1,1.8,2.3,2.4,1.9,2.1,2.6,2.8,3.0,3.5,3.7,4.1,4.5,4.6,5.0,5.3,5.1,4.6,4.8,4.6,4.4,4.1,3.9,4.1,3.7,4.0,4.3,4.6,4.8,5.3,5.6,6.1,6.6,7.4,7.7,7.1,7.3,6.3,6.0,5.4,4.9,4.9,4.4,4.3,3.8,3.6,3.3,3.0,2.7,2.6,2.0,2.1,1.7,1.9,1.6,1.4,1.6,1.3,1.7,1.6,2.1,2.2,2.5,3.3,3.9],[22.6,21.8,22.2,22.9,24.6,25.4,24.7,25.4,23.7,22.3,19.9,19.1,18.0,16.0,14.8,13.4,12.3,9.7,8.9,7.1,6.5,6.2,4.8,4.3,3.9,3.1,3.0,3.3,3.0,2.7,2.9,2.4,2.7,2.8,3.1,3.1,3.6,3.6,3.9,3.8,3.9,3.4,3.1,3.1,2.6,2.8,2.4,2.8,2.6,2.9,3.3,3.5,4.0,4.3,4.5,5.0,5.1,5.5,6.1,6.0,6.3,5.9,5.7,5.2,4.8,4.5,4.0,3.7,3.6,3.2,3.1,3.0,2.8,2.9,2.7,3.1,2.9,3.3,3.3,3.4,3.9,3.7,4.3,4.3,4.7,4.8,5.4,5.7,6.0,6.6,6.4,6.0,6.6,7.3,8.9,7.9,8.4,7.8,8.8,9.3,9.0,10.3,10.3,8.6,8.2,6.7,6.5,6.2,5.7,5.7,5.6,5.4,5.1,5.1,5.1,4.7,4.5,4.5,4.5,4.2,4.0,3.9,3.9,3.6,3.5,3.4,3.2,3.1,3.0,3.0,2.7,2.5,2.7,2.4,2.1,2.2,2.1,2.5,2.8,2.9,3.2,3.5,3.8,3.7,3.6,3.5,3.3,3.0,2.7,2.5,2.1,2.0,2.4,2.4,2.0,2.1,1.7,1.9,1.8,1.4,1.7,1.4,1.9,1.8,2.3,2.5,2.8,2.5,2.7,2.7,2.1,2.0,1.8,1.6,1.7,1.5,1.2,1.0,1.0,0.9,0.8,0.8,0.8,0.9,0.9,0.9,1.1,1.3,2.2,3.0,4.3,2.9,3.8,3.1,2.3,2.1,1.5,1.9,1.7,2.1,2.2,2.4,2.6,2.5,2.1,2.4,2.6,2.3,2.0,2.5,2.6,2.3,2.6,2.3,2.4,2.7,2.7,2.8,3.1,3.3,4.2,4.7,5.8,6.9,7.5,7.6,8.2,9.1,10.2,8.6,7.2,6.9,7.8,7.3,7.2,6.9,7.0,7.7,6.6,4.6,3.8,3.3,2.7,2.6,2.3,2.3,2.1,1.9,1.9,1.7,2.1,2.0,2.3,2.5,2.6,2.9,3.1,2.9,2.7,2.3,2.5,2.6,2.4,2.2,1.8,1.8,1.4,1.7,1.4,2.0,2.2,1.8,2.3,2.4,1.9,2.2,2.6,2.9,3.1,3.4,3.7,4.1,4.5,4.5,5.0,5.0,5.0,4.6,4.6,4.5,4.4,4.1,3.9,4.1,3.8,4.2,4.3,4.7,4.9,5.3,5.6,5.9,6.3,7.1,7.2,6.9,6.9,6.2,6.0,5.5,5.0,5.0,4.6,4.4,3.8,3.7,3.3,3.0,2.7,2.5,2.0,2.1,1.7,1.8,1.5,1.3,1.6,1.2,1.7,1.6,2.1,2.1,2.5,3.2,3.8],[22.5,22.1,22.2,23.2,24.8,25.7,25.3,25.8,23.9,22.6,20.3,19.8,18.2,16.9,15.3,13.3,12.1,9.3,8.8,6.9,6.2,5.8,4.3,3.9,3.4,2.8,2.6,2.8,2.6,2.3,2.4,2.0,2.2,2.3,2.5,2.6,2.9,3.0,3.3,3.2,3.1,3.0,2.7,2.7,2.3,2.6,2.2,2.6,2.4,2.7,3.1,3.3,3.6,4.0,4.2,4.7,5.0,5.1,5.9,6.0,6.0,5.5,5.5,5.0,4.4,4.3,3.8,3.5,3.5,3.1,3.0,2.9,2.6,2.7,2.4,2.8,2.6,2.9,2.8,2.9,3.2,3.2,3.6,3.7,4.0,4.2,4.6,5.0,5.4,6.0,5.9,5.5,6.1,6.8,8.5,7.6,8.1,7.5,8.3,9.0,8.7,9.8,9.9,8.1,7.7,6.1,5.8,5.5,5.2,5.1,5.0,4.6,4.5,4.4,4.3,4.0,3.9,3.9,3.8,3.6,3.4,3.4,3.2,3.1,3.0,2.9,2.7,2.6,2.6,2.5,2.3,2.1,2.2,2.0,1.8,2.0,1.8,2.1,2.4,2.5,2.8,3.0,3.2,3.2,3.2,3.1,2.8,2.7,2.3,2.2,1.9,1.7,2.1,2.1,1.8,1.9,1.5,1.7,1.6,1.2,1.5,1.3,1.8,1.7,2.1,2.4,2.6,2.4,2.6,2.6,2.1,2.0,1.8,1.6,1.7,1.6,1.3,1.1,1.0,0.9,0.9,0.8,0.8,0.8,0.9,0.9,1.0,1.1,1.9,3.0,4.1,2.8,3.6,3.1,2.2,1.9,1.4,1.7,1.5,1.8,2.0,2.1,2.4,2.4,2.0,2.2,2.4,2.3,2.0,2.4,2.5,2.2,2.5,2.2,2.3,2.6,2.7,2.7,2.9,3.3,4.1,4.6,5.9,7.0,8.0,7.8,8.7,8.9,10.6,9.1,7.7,6.8,7.8,7.1,7.3,6.9,7.0,8.1,6.6,4.3,3.6,3.0,2.5,2.3,2.2,2.2,2.0,1.9,1.8,1.6,1.9,1.9,2.0,2.3,2.2,2.7,2.7,2.6,2.4,2.0,2.2,2.4,2.1,1.9,1.7,1.6,1.3,1.5,1.3,1.7,1.9,1.6,2.0,2.0,1.6,1.8,2.2,2.3,2.5,2.8,3.1,3.3,3.7,3.8,4.2,4.3,4.3,3.9,3.9,3.9,3.7,3.4,3.2,3.4,3.1,3.4,3.5,3.9,4.1,4.5,4.8,5.2,5.6,6.3,6.6,6.4,6.3,5.5,5.2,4.6,4.2,4.1,3.7,3.6,3.2,3.1,2.7,2.5,2.2,2.2,1.7,1.8,1.4,1.6,1.3,1.1,1.4,1.1,1.5,1.5,1.8,2.0,2.3,3.0,3.7],[22.4,22.1,22.4,22.9,24.8,25.5,25.1,25.7,24.1,22.4,20.3,19.5,18.4,16.7,15.1,13.2,12.1,9.2,9.0,7.0,6.0,5.8,4.3,4.0,3.5,2.7,2.5,2.8,2.6,2.3,2.5,2.1,2.2,2.3,2.6,2.6,3.1,3.1,3.4,3.3,3.3,3.0,2.7,2.8,2.3,2.6,2.3,2.6,2.5,2.7,3.1,3.4,3.8,4.1,4.5,5.0,5.4,5.5,6.4,6.4,6.4,6.0,5.9,5.3,4.7,4.6,4.0,3.7,3.8,3.1,3.1,2.9,2.6,2.7,2.4,2.9,2.6,3.0,2.8,3.0,3.3,3.3,3.6,3.6,4.1,4.2,4.6,5.0,5.4,6.0,6.0,5.5,6.1,6.7,8.5,7.7,8.1,7.7,8.4,8.8,8.7,9.7,9.9,8.1,7.7,6.2,5.9,5.5,5.1,5.0,5.0,4.7,4.5,4.4,4.3,4.1,4.0,3.9,3.8,3.6,3.5,3.4,3.3,3.1,3.1,3.0,2.8,2.6,2.7,2.5,2.3,2.1,2.2,2.1,1.8,2.0,1.8,2.1,2.4,2.6,2.9,3.1,3.3,3.3,3.2,3.2,2.9,2.7,2.3,2.2,1.9,1.7,2.2,2.1,1.8,1.9,1.6,1.7,1.6,1.2,1.6,1.4,1.8,1.8,2.2,2.4,2.8,2.5,2.7,2.7,2.3,2.1,1.9,1.7,1.8,1.7,1.3,1.2,1.1,1.0,0.9,0.9,0.8,0.8,0.8,0.9,1.0,1.1,1.8,2.8,4.0,2.7,3.5,2.8,2.1,1.9,1.4,1.7,1.6,1.8,2.0,2.1,2.5,2.4,2.0,2.2,2.5,2.3,2.0,2.4,2.6,2.3,2.7,2.4,2.3,2.8,2.9,2.8,3.0,3.5,4.3,4.7,5.9,7.2,7.9,7.9,8.7,9.2,10.6,9.0,7.4,6.8,7.4,7.2,7.3,6.8,6.8,7.9,6.5,4.4,3.6,3.0,2.5,2.3,2.3,2.1,2.1,1.9,1.8,1.6,1.9,1.9,2.1,2.3,2.2,2.8,2.7,2.6,2.4,2.1,2.2,2.5,2.3,1.9,1.7,1.6,1.3,1.5,1.2,1.7,1.9,1.6,2.0,2.0,1.7,1.9,2.2,2.4,2.6,2.9,3.1,3.5,3.8,3.9,4.2,4.5,4.4,3.9,4.0,4.0,3.8,3.5,3.4,3.5,3.2,3.5,3.7,3.9,4.1,4.5,4.8,5.3,5.6,6.4,6.7,6.3,6.4,5.5,5.2,4.6,4.2,4.1,3.7,3.7,3.3,3.2,2.8,2.6,2.3,2.1,1.7,1.8,1.4,1.6,1.3,1.1,1.3,1.1,1.5,1.5,1.9,2.0,2.4,2.9,3.6],[22.8,22.2,22.6,23.4,24.9,25.6,25.2,26.1,24.2,22.4,20.5,19.6,18.6,16.9,15.3,13.7,12.7,9.8,9.5,7.4,6.8,6.4,4.8,4.3,3.9,3.1,2.9,3.3,3.1,2.5,2.8,2.2,2.6,2.6,3.0,3.0,3.6,3.6,3.9,3.9,3.9,3.6,3.2,3.2,2.6,2.9,2.5,2.8,2.7,3.0,3.5,3.5,3.9,4.5,4.5,5.1,5.4,5.7,6.5,6.2,6.6,6.2,6.0,5.3,4.8,4.7,4.1,4.0,3.9,3.4,3.5,3.3,3.0,3.1,2.9,3.3,3.0,3.6,3.3,3.4,3.9,3.7,4.3,4.4,4.8,5.0,5.4,5.7,6.1,6.8,6.6,6.1,6.7,7.4,9.0,8.1,8.5,8.0,8.9,9.4,9.1,10.2,10.4,8.6,8.3,6.8,6.5,6.2,5.8,5.7,5.6,5.4,5.1,5.1,5.0,4.7,4.5,4.5,4.5,4.1,3.9,3.8,3.8,3.6,3.4,3.4,3.2,3.0,3.0,3.0,2.6,2.5,2.6,2.3,2.0,2.3,2.1,2.6,2.8,3.0,3.3,3.6,4.0,3.9,3.9,3.8,3.4,3.2,2.8,2.7,2.2,2.1,2.7,2.5,2.1,2.3,1.9,2.1,1.9,1.4,1.9,1.5,2.1,2.0,2.5,2.7,3.0,2.8,3.1,3.1,2.5,2.4,2.1,2.0,2.0,1.9,1.5,1.3,1.3,1.1,1.1,1.0,0.9,0.8,0.8,0.8,1.0,1.1,2.0,2.9,4.0,2.9,3.7,3.1,2.3,2.2,1.7,2.0,1.9,2.1,2.3,2.5,2.9,2.7,2.3,2.6,2.9,2.5,2.3,2.9,3.0,2.7,3.1,2.8,2.8,3.2,3.3,3.2,3.5,3.9,4.7,5.1,6.3,7.4,8.0,8.2,8.7,9.5,10.9,9.3,7.5,6.9,7.7,7.5,7.5,7.1,7.2,8.1,7.0,4.8,4.1,3.4,2.9,2.8,2.6,2.6,2.6,2.3,2.1,2.0,2.3,2.3,2.4,2.7,2.7,3.1,3.2,3.0,2.8,2.4,2.6,2.8,2.5,2.2,1.9,1.8,1.5,1.7,1.3,2.0,2.2,1.7,2.3,2.3,1.8,2.1,2.5,2.8,3.0,3.4,3.7,4.0,4.5,4.6,5.0,5.2,5.0,4.6,4.7,4.6,4.4,4.1,3.9,4.1,3.7,4.1,4.2,4.6,4.8,5.2,5.6,5.9,6.3,7.3,7.4,7.1,7.2,6.3,6.0,5.4,5.0,4.9,4.4,4.4,3.8,3.7,3.2,3.0,2.6,2.5,2.0,2.0,1.6,1.8,1.5,1.2,1.5,1.3,1.8,1.7,2.2,2.3,2.7,3.5,4.2],[22.8,22.2,22.5,23.1,24.8,25.5,24.9,25.6,23.9,22.5,20.5,19.7,18.9,17.0,15.7,14.1,12.8,10.1,9.4,7.6,6.9,6.7,5.3,4.6,4.3,3.5,3.2,3.6,3.4,2.9,3.1,2.6,2.8,2.9,3.3,3.2,3.8,3.8,4.1,4.0,4.0,3.6,3.3,3.3,2.7,3.0,2.5,2.9,2.6,2.9,3.4,3.6,4.1,4.3,4.6,5.3,5.3,5.8,6.5,6.2,6.7,6.3,6.1,5.3,4.9,4.7,4.2,4.0,4.0,3.4,3.4,3.2,2.9,3.1,2.9,3.4,3.1,3.6,3.5,3.6,4.1,4.0,4.6,4.6,5.0,5.2,5.8,6.2,6.5,7.1,7.0,6.5,7.1,7.8,9.5,8.5,8.9,8.3,9.1,9.7,9.6,11.0,11.1,9.1,8.8,7.0,6.9,6.7,6.2,6.1,6.0,5.8,5.4,5.4,5.4,5.0,4.9,4.8,4.8,4.5,4.4,4.3,4.1,4.0,3.9,3.7,3.5,3.4,3.3,3.2,2.9,2.8,2.9,2.5,2.3,2.5,2.3,2.8,3.0,3.1,3.5,3.8,4.1,4.0,3.9,3.9,3.5,3.4,2.8,2.8,2.4,2.2,2.7,2.6,2.2,2.3,1.9,2.1,2.0,1.6,2.1,1.8,2.4,2.3,2.9,2.9,3.3,3.1,3.4,3.3,2.7,2.5,2.3,2.1,2.1,2.0,1.6,1.5,1.4,1.3,1.1,1.0,1.1,0.9,0.8,0.8,0.9,1.1,1.9,3.0,4.1,2.9,3.7,3.0,2.4,2.4,1.8,2.2,2.0,2.4,2.5,2.7,3.2,3.1,2.6,2.8,3.2,2.8,2.6,3.0,3.2,2.8,3.3,2.9,3.0,3.4,3.4,3.3,3.6,4.0,4.8,5.1,6.5,7.5,7.9,8.1,8.9,9.3,10.9,9.6,8.1,7.4,7.9,7.7,8.1,7.6,7.7,8.6,7.4,5.1,4.4,3.8,3.3,3.0,2.8,2.8,2.6,2.2,2.2,2.1,2.4,2.5,2.7,3.0,2.9,3.4,3.5,3.4,3.2,2.7,3.0,3.2,2.9,2.5,2.2,2.1,1.7,1.9,1.5,2.2,2.4,1.9,2.5,2.4,1.9,2.4,2.6,3.1,3.2,3.7,3.9,4.2,4.8,4.8,5.3,5.4,5.3,5.0,4.9,4.9,4.7,4.3,4.1,4.4,4.1,4.4,4.6,5.0,5.2,5.6,6.0,6.3,6.7,7.4,7.6,7.3,7.4,6.7,6.4,5.7,5.3,5.2,4.9,4.6,4.0,3.9,3.4,3.2,2.8,2.6,2.1,2.2,1.6,1.9,1.6,1.3,1.8,1.5,2.1,2.0,2.5,2.6,3.0,3.7,4.4],[23.2,22.6,23.2,23.8,25.4,26.2,25.7,26.2,24.4,23.0,21.1,20.6,19.4,18.0,16.3,14.3,12.9,10.6,10.0,8.5,7.5,7.2,5.8,5.3,4.7,4.1,3.6,4.0,3.9,3.3,3.5,2.8,3.0,3.1,3.5,3.5,4.2,4.1,4.6,4.5,4.5,4.1,3.6,3.7,3.1,3.4,2.7,3.0,2.9,3.1,3.7,3.8,4.2,4.5,4.8,5.5,5.7,6.1,7.0,7.0,7.2,6.7,6.5,5.8,5.1,5.1,4.4,4.2,4.3,3.8,3.6,3.6,3.3,3.5,3.2,3.9,3.5,4.2,3.9,4.1,4.6,4.5,5.2,5.3,5.7,5.9,6.6,7.0,7.3,8.1,7.8,7.2,7.9,8.8,10.4,9.2,9.8,9.1,9.7,10.3,10.3,11.7,12.0,10.1,9.8,7.9,7.8,7.5,7.0,6.9,6.9,6.5,6.2,6.2,6.1,5.6,5.7,5.7,5.5,5.1,5.1,5.1,4.8,4.6,4.6,4.3,3.9,4.0,3.9,3.5,3.2,3.2,3.2,2.8,2.7,2.9,2.6,3.1,3.2,3.5,4.1,4.5,4.7,4.7,4.6,4.5,4.0,3.9,3.2,3.1,2.6,2.4,3.1,3.0,2.4,2.7,2.1,2.4,2.2,1.7,2.5,2.1,2.8,2.8,3.4,3.6,4.0,3.6,4.0,3.7,3.2,3.0,2.8,2.6,2.4,2.3,2.0,1.8,1.7,1.6,1.5,1.2,1.1,1.2,1.1,0.9,0.8,0.9,1.6,3.0,4.2,3.1,4.2,3.2,2.6,2.7,2.1,2.6,2.5,2.8,3.2,3.3,4.1,3.9,3.2,3.5,4.0,3.5,3.2,3.8,4.1,3.5,4.0,3.4,3.6,4.1,4.1,3.8,4.2,4.7,5.5,5.7,7.4,8.1,8.8,8.6,9.6,9.9,11.5,10.3,8.9,8.1,8.2,8.1,8.4,8.1,8.2,9.0,7.9,5.7,5.1,4.4,4.0,3.7,3.5,3.5,3.2,2.8,2.7,2.5,3.0,3.0,3.2,3.7,3.5,4.3,4.4,4.1,3.7,3.3,3.4,4.0,3.5,3.0,2.6,2.5,2.1,2.2,1.7,2.4,2.5,2.0,2.6,2.6,2.1,2.5,2.8,3.2,3.5,4.1,4.3,4.8,5.3,5.5,6.1,6.1,6.2,5.5,5.6,5.4,5.3,4.8,4.6,4.9,4.4,5.0,5.2,5.5,5.8,6.4,6.7,7.5,7.7,8.7,8.7,8.2,8.5,7.5,7.3,6.6,6.0,5.9,5.5,5.3,4.5,4.4,3.8,3.5,3.1,2.8,2.4,2.3,1.6,2.1,1.6,1.4,1.9,1.8,2.5,2.4,2.9,3.2,3.5,4.3,5.0],[23.4,22.5,22.7,23.6,25.3,26.0,25.6,26.3,24.9,23.3,21.9,21.7,20.3,19.1,17.8,15.9,14.5,12.4,12.7,11.2,9.6,9.3,7.4,6.8,6.5,5.7,5.0,5.6,5.6,4.9,4.9,4.1,4.4,4.7,5.2,5.4,5.9,6.0,6.7,6.7,6.7,5.9,5.6,5.6,5.0,5.2,4.4,4.5,4.0,3.9,4.7,4.5,5.0,5.8,5.8,6.7,7.3,7.5,8.5,8.2,8.5,8.0,7.8,7.2,6.0,6.2,5.4,5.5,5.9,5.2,5.5,5.3,5.1,5.5,5.3,6.0,5.7,6.0,5.7,6.1,7.1,7.0,7.7,7.8,8.4,8.6,9.4,9.8,10.3,11.0,10.7,9.9,11.0,11.5,13.2,12.0,12.4,11.7,11.8,12.1,12.6,13.7,14.4,12.5,12.7,10.8,10.7,10.4,10.0,9.7,9.7,9.2,9.0,8.7,8.5,8.2,8.2,7.7,7.9,7.6,7.5,7.3,7.0,6.4,6.4,6.4,5.8,5.8,5.7,5.3,4.9,4.6,4.8,4.2,3.7,3.9,3.6,4.7,5.0,5.5,6.1,6.8,7.1,7.0,6.8,6.8,6.2,5.9,5.2,4.7,4.0,3.5,4.7,4.3,4.0,4.1,2.8,3.1,2.8,2.3,3.0,2.8,3.4,4.4,4.5,5.3,5.4,5.2,6.0,5.6,4.6,4.5,4.6,3.9,3.6,3.2,3.5,2.9,2.5,2.6,2.3,2.1,1.8,1.8,1.5,1.4,1.1,0.8,1.3,2.7,4.0,3.2,4.4,3.7,3.0,3.8,3.4,3.9,4.1,4.3,4.8,5.3,6.3,5.9,5.1,5.6,6.2,5.5,5.2,6.3,6.4,5.7,6.5,5.8,5.9,6.7,6.9,6.0,6.8,7.4,8.1,8.5,9.4,9.5,10.4,10.3,11.6,11.7,12.7,11.9,10.5,9.2,9.9,9.8,9.9,9.8,9.7,10.5,9.2,7.5,7.3,6.4,6.3,5.6,5.7,5.3,5.2,4.4,4.4,4.3,4.7,4.7,4.9,5.9,5.2,6.2,6.1,6.1,5.5,5.0,5.2,5.9,5.2,4.3,4.0,3.6,3.2,3.2,2.5,3.6,3.3,2.4,3.5,3.7,2.9,3.9,4.4,5.1,5.4,6.0,6.6,7.2,7.9,8.5,9.0,9.4,9.2,8.2,8.6,8.1,7.9,7.0,6.8,7.3,6.5,7.4,7.7,8.3,8.5,9.1,9.9,10.4,11.2,12.5,12.4,11.8,11.8,10.9,10.3,9.5,8.8,8.4,7.9,8.0,6.9,6.6,5.7,5.3,4.7,4.6,3.8,3.5,2.3,3.2,2.1,2.0,2.9,2.6,3.2,3.5,3.7,4.9,4.7,5.4,6.3],[25.9,25.3,25.8,26.2,27.1,27.6,27.4,27.8,27.0,26.0,25.2,25.1,24.1,23.1,22.6,20.4,19.6,17.6,17.6,15.8,14.4,14.8,11.9,10.7,10.8,8.8,8.0,10.3,9.9,8.4,9.6,7.3,9.3,9.6,11.5,11.3,12.7,12.8,13.9,13.8,14.0,13.1,11.9,12.4,10.6,10.6,8.1,7.9,6.5,6.1,7.9,7.4,8.8,10.5,12.1,12.8,12.9,13.9,14.8,14.9,14.2,13.8,13.6,12.9,11.5,11.9,9.8,9.8,10.9,9.0,9.8,10.4,9.8,11.5,10.7,12.6,12.1,13.0,12.8,13.0,14.8,14.5,15.7,15.8,16.3,16.3,17.1,17.4,17.6,18.2,17.3,16.7,18.5,18.6,19.1,18.8,19.2,18.8,18.6,19.2,19.8,19.9,20.2,19.4,19.2,17.8,17.7,18.0,17.4,17.0,16.7,17.2,16.4,15.5,15.5,15.9,14.5,14.0,15.3,14.4,13.4,13.7,14.1,12.6,11.4,12.9,11.3,10.0,10.0,10.8,8.8,7.6,9.1,8.9,5.9,6.9,7.1,9.8,11.1,11.1,13.1,12.8,13.1,14.1,13.7,14.0,12.8,12.4,10.8,10.4,8.6,7.0,10.0,9.9,8.5,9.1,6.3,5.9,5.2,5.0,5.7,6.2,7.5,8.6,10.2,10.5,11.1,11.6,12.2,12.3,11.2,10.9,10.0,9.2,9.7,9.1,7.5,8.0,7.7,5.8,5.7,6.4,4.4,3.4,4.5,4.4,2.6,1.6,0.8,2.3,3.5,4.2,5.6,5.6,4.7,6.7,6.2,6.5,6.7,6.6,8.0,8.2,9.4,9.4,8.5,9.6,10.6,10.2,9.8,11.2,11.8,11.2,12.5,12.0,11.4,12.5,12.6,11.8,11.6,13.0,13.8,13.8,14.3,13.8,14.6,13.9,15.5,15.8,16.8,16.3,14.5,12.3,13.5,13.2,13.6,13.6,13.7,14.7,14.2,12.4,12.2,11.0,10.0,10.1,10.1,9.4,9.3,9.6,8.1,7.5,8.8,8.5,8.5,9.4,8.1,9.6,9.4,9.5,9.0,7.6,8.2,8.9,8.3,7.1,6.5,5.4,5.8,5.0,3.9,6.4,6.0,4.3,6.3,7.4,5.4,7.3,9.9,11.0,12.1,12.4,13.6,14.6,15.9,15.9,17.0,17.0,16.4,16.0,16.1,15.3,15.0,13.8,13.5,14.4,13.5,14.9,15.2,16.5,17.0,17.7,18.3,18.5,19.3,20.0,20.0,19.4,19.2,18.2,18.3,17.8,16.7,16.8,16.2,16.0,14.2,13.8,11.8,11.9,9.9,10.2,7.8,7.4,4.5,6.3,4.1,3.1,4.5,4.5,5.6,6.4,7.3,9.0,9.1,9.6,10.9],[27.0,26.4,26.8,27.4,28.0,28.4,28.4,28.7,27.9,26.9,26.2,26.1,25.2,24.8,24.5,22.8,22.2,20.7,20.8,20.0,18.0,18.1,16.6,16.9,15.8,15.1,13.8,15.0,15.1,13.0,13.2,11.6,13.1,12.3,14.4,14.3,15.1,15.9,15.7,15.7,16.4,15.0,14.1,14.0,12.8,12.0,9.7,8.9,7.6,6.7,8.8,8.5,12.2,13.6,14.6,15.7,17.1,17.2,19.2,19.5,18.6,17.8,16.8,16.6,15.1,14.6,11.7,11.0,11.0,9.5,9.9,10.4,10.6,12.5,13.1,14.1,14.0,15.3,15.6,16.3,17.1,17.1,19.0,18.7,19.7,19.5,21.3,21.2,21.2,22.2,21.3,21.0,22.1,22.7,23.0,22.0,22.2,21.9,22.2,22.0,22.6,23.3,23.3,22.8,22.9,21.4,21.2,21.6,20.6,20.5,20.8,20.2,19.5,19.7,19.6,19.0,18.5,19.1,18.9,18.0,17.8,18.2,17.5,17.1,16.8,16.8,15.3,15.5,15.3,15.0,14.0,14.1,13.9,13.0,11.9,12.9,12.4,13.4,13.9,14.6,16.3,16.4,17.0,16.8,16.1,16.4,15.6,15.0,13.2,12.9,11.9,10.3,11.5,11.8,10.1,9.8,8.2,8.0,9.2,7.6,9.4,9.7,11.4,12.0,13.6,14.1,14.5,14.2,15.2,15.3,14.2,14.3,12.9,12.0,12.6,12.2,10.6,10.3,10.1,8.1,8.4,9.2,7.1,5.8,5.5,6.2,4.3,3.1,1.4,0.8,2.7,2.6,4.4,5.4,5.5,8.4,8.6,11.4,11.2,12.2,13.4,14.2,15.0,14.6,13.4,14.0,14.9,14.1,12.9,14.3,15.0,13.9,15.1,14.9,13.9,14.9,15.2,13.9,14.6,15.4,15.1,14.3,14.8,14.4,15.1,15.1,16.8,17.1,17.8,17.8,16.4,14.5,15.0,15.6,16.9,15.9,16.1,17.5,16.5,15.7,15.6,14.8,14.7,13.5,13.6,12.1,12.2,10.7,8.8,9.3,11.5,12.4,12.7,14.6,14.0,15.8,15.6,15.8,14.9,13.6,14.0,14.8,13.9,12.7,12.3,11.4,9.4,10.9,6.7,10.0,7.7,6.3,7.9,9.2,8.7,10.9,12.5,13.9,14.7,15.4,16.6,17.1,18.4,18.5,19.4,19.6,19.0,18.4,18.6,17.4,17.4,15.8,16.3,16.9,16.4,17.2,17.9,18.3,19.4,20.2,20.7,21.7,22.1,22.9,22.9,22.1,22.5,21.3,21.2,20.6,19.6,19.5,18.8,18.2,16.7,16.4,15.0,14.8,13.7,13.0,11.4,10.2,6.8,10.6,6.5,6.4,10.6,8.9,10.0,11.0,11.9,13.4,12.8,13.5,14.1],[27.0,26.7,27.3,27.7,28.0,28.3,28.2,28.4,27.7,26.9,26.4,26.1,25.4,24.8,24.4,23.5,22.9,21.4,21.0,21.4,18.6,18.0,17.7,17.3,16.3,15.2,14.5,16.1,14.8,12.9,13.5,11.4,13.4,12.2,15.7,15.0,17.1,16.5,16.7,15.8,16.6,15.9,15.2,14.7,13.0,12.8,9.5,9.4,7.9,6.8,9.1,8.1,11.0,12.8,12.7,14.9,15.9,15.9,16.9,16.9,15.9,15.3,14.3,14.5,13.4,12.9,11.0,10.2,10.7,9.1,9.9,10.8,11.1,13.3,13.0,14.9,15.1,16.2,17.1,17.2,16.9,17.0,18.0,18.3,19.1,19.3,20.4,20.9,21.1,22.3,21.7,21.0,22.2,22.6,23.0,22.1,22.4,21.8,22.4,22.4,22.6,23.4,23.6,22.8,23.0,21.7,20.9,21.3,19.8,20.0,20.6,19.6,18.3,19.9,19.3,18.5,18.0,18.9,18.7,17.9,18.5,18.2,17.6,17.8,17.4,17.4,16.7,16.5,16.5,16.4,14.9,14.4,14.7,13.0,11.8,13.3,11.7,13.4,14.9,16.3,16.8,16.2,17.0,16.7,15.7,16.0,16.1,15.6,14.0,13.3,11.7,10.9,12.6,12.5,10.5,10.8,8.7,9.9,10.7,8.4,11.3,10.5,11.9,12.0,13.4,14.3,14.4,13.8,14.6,14.5,13.5,12.8,12.1,10.8,11.6,11.5,10.2,9.1,9.7,8.5,6.9,8.2,7.5,6.0,5.1,5.8,5.7,4.0,2.8,1.6,0.8,1.6,2.5,3.5,4.7,6.5,7.1,9.7,10.5,11.7,12.7,13.9,14.6,13.8,12.8,13.4,13.7,13.4,12.0,12.6,13.6,13.0,13.7,13.5,12.4,12.8,13.3,11.6,12.3,13.3,13.3,12.5,13.3,13.4,13.8,13.9,16.0,16.4,17.5,16.8,15.9,15.1,15.3,15.5,16.1,15.3,15.5,17.1,16.5,14.5,14.1,14.1,13.3,12.3,11.5,9.9,10.5,9.3,7.4,8.4,9.7,11.7,12.1,13.6,13.6,14.8,15.6,15.4,15.2,13.6,13.7,14.6,14.1,13.0,12.2,11.3,8.2,8.9,6.5,8.2,6.8,6.4,7.2,8.8,8.4,11.1,12.8,15.0,16.1,17.5,17.3,17.5,17.9,17.5,18.7,18.7,18.5,18.1,18.0,17.2,17.5,16.6,17.4,17.9,17.6,17.8,17.8,18.1,18.4,19.3,19.8,20.6,21.6,22.4,22.6,21.9,22.6,21.0,20.8,20.0,19.3,18.6,18.4,17.6,17.5,17.1,16.5,15.7,14.4,13.6,11.0,9.3,7.7,9.6,7.0,6.8,9.5,8.3,11.8,11.6,12.8,14.0,13.3,14.1,15.3],[26.0,25.5,25.9,26.5,27.5,28.0,27.7,27.9,27.0,26.1,25.1,25.0,23.9,23.5,22.7,21.1,20.4,18.8,18.3,16.9,15.8,15.9,13.7,14.1,13.2,12.3,11.8,12.9,11.9,11.2,10.6,10.6,11.5,10.8,13.0,12.7,14.4,15.1,15.0,15.0,15.0,13.5,13.6,13.2,12.0,11.5,10.0,9.5,8.8,6.5,8.4,7.2,8.9,10.0,10.5,11.9,12.7,13.1,14.4,14.2,14.2,13.7,12.7,12.1,10.4,11.0,8.9,9.3,10.1,9.1,10.1,10.4,10.9,12.6,11.8,12.9,12.7,13.8,13.5,13.7,15.2,15.0,17.1,16.9,18.4,18.1,20.0,19.7,19.9,20.6,20.2,19.4,20.3,20.5,20.9,19.8,20.1,19.5,20.1,19.7,20.3,21.1,21.2,20.1,20.4,19.3,18.9,19.7,18.6,18.3,19.1,18.5,17.3,17.6,17.8,17.1,16.5,17.0,17.3,16.2,15.6,15.8,15.4,14.8,14.9,14.1,13.5,13.3,13.0,13.1,12.8,12.3,12.0,11.9,11.2,11.5,11.3,11.7,12.3,12.8,13.7,14.4,15.7,14.8,14.5,14.4,13.5,13.2,11.9,11.6,10.7,10.3,11.4,11.2,10.2,10.6,9.4,9.6,10.0,8.3,10.2,9.3,10.6,10.1,11.6,11.9,13.1,12.1,13.1,13.3,11.8,11.1,10.2,9.3,10.2,9.7,8.5,8.0,8.7,8.1,6.1,7.1,7.7,5.7,4.4,5.4,6.4,4.1,3.6,2.7,1.6,0.8,1.3,2.2,3.1,5.3,5.9,8.5,8.9,9.7,10.7,11.5,11.6,11.6,10.7,10.2,11.2,10.8,9.7,9.6,11.1,10.1,12.0,10.8,10.0,11.1,11.6,10.2,10.7,11.8,12.3,11.7,12.5,12.4,12.7,12.0,13.9,14.2,15.2,14.9,13.6,12.3,12.1,12.3,13.3,12.9,12.9,13.9,13.3,11.5,12.1,10.9,10.3,9.5,9.2,8.3,8.3,8.0,6.1,7.2,7.3,8.9,9.8,10.7,11.5,12.6,12.8,13.2,12.6,11.6,11.9,12.7,12.0,11.2,10.1,9.6,8.2,8.8,5.5,6.9,5.8,5.7,6.8,8.7,8.2,10.2,11.1,13.1,12.6,14.3,14.5,15.8,17.3,17.0,18.2,18.2,17.6,17.2,17.4,16.3,16.2,15.0,15.2,15.6,15.2,15.9,16.3,17.3,17.6,18.6,19.1,19.8,20.5,21.3,21.6,20.6,21.1,20.1,19.5,19.2,18.1,18.0,17.4,16.9,15.3,14.6,13.8,12.8,13.0,11.6,11.2,9.6,8.0,10.0,8.3,6.6,9.9,8.6,10.0,9.8,10.9,11.4,11.8,12.6,13.7],[26.1,25.3,25.8,26.3,27.4,28.0,27.8,27.8,27.1,25.9,25.1,24.6,24.0,23.1,22.7,21.0,20.4,18.6,18.2,17.1,15.4,14.8,13.9,13.2,12.3,11.0,11.2,12.7,11.4,9.8,10.0,9.6,11.9,10.3,14.2,14.0,15.6,15.7,15.6,14.9,15.4,14.7,14.3,14.1,12.5,12.1,10.5,9.9,9.0,7.4,9.0,7.7,9.4,10.4,10.4,11.6,11.9,12.5,13.4,13.5,13.5,13.4,12.1,11.6,10.5,10.7,9.0,10.0,10.5,9.7,10.4,11.3,11.2,12.9,12.5,13.7,14.0,14.5,15.3,14.6,15.9,15.2,17.3,17.2,18.8,18.2,19.6,19.7,19.7,20.8,20.1,19.4,19.9,20.7,21.4,20.3,20.3,19.1,20.2,19.5,20.1,21.3,21.7,20.1,20.8,19.4,18.0,19.2,17.8,17.7,18.8,17.8,15.9,17.2,17.7,16.0,15.8,16.9,17.0,15.5,15.0,15.9,15.0,14.6,14.7,14.7,13.5,13.0,13.3,13.5,11.8,11.9,12.6,11.6,10.5,11.4,11.0,12.2,13.1,13.5,14.3,14.8,16.0,15.6,14.8,14.5,14.1,13.9,12.6,12.2,10.8,10.6,11.9,11.5,9.8,10.8,9.7,10.0,10.2,8.5,10.2,9.5,10.4,10.2,12.0,12.4,13.6,12.8,14.0,14.2,12.8,12.0,10.5,9.8,11.1,10.3,8.4,7.5,9.5,7.4,5.2,6.6,7.4,4.9,4.3,6.0,6.2,4.1,4.4,3.9,2.4,1.2,0.8,1.2,2.6,4.0,4.8,7.0,7.4,9.1,9.3,10.8,10.8,10.7,9.9,9.2,10.3,10.6,9.6,9.6,10.9,11.0,12.4,12.5,10.7,11.5,12.8,10.9,11.5,12.3,12.4,11.5,11.8,11.5,11.6,11.0,13.1,13.7,15.2,14.7,13.1,11.7,11.3,12.1,12.1,11.8,12.1,13.1,11.9,10.4,11.2,10.0,9.2,8.1,7.9,5.9,7.9,7.9,5.1,6.1,6.0,7.4,8.5,9.7,10.8,11.6,12.5,12.5,12.8,10.9,11.5,11.8,11.2,10.6,9.3,9.7,6.7,8.1,5.9,7.1,6.0,7.2,7.9,8.9,7.9,9.5,12.5,13.3,14.6,15.2,15.8,15.8,16.3,17.1,17.7,18.4,17.5,16.7,16.9,16.2,16.2,15.5,15.8,15.9,15.8,15.5,16.1,15.8,17.0,17.9,18.9,19.0,20.3,21.3,21.7,21.0,21.3,20.2,19.0,19.0,17.5,18.0,16.3,16.4,15.2,15.2,13.9,14.3,12.7,12.6,9.7,8.9,7.3,9.9,7.8,7.4,9.0,7.6,10.3,9.1,10.3,11.0,12.0,12.4,13.5],[25.7,25.0,25.4,26.3,27.4,27.5,27.5,28.1,26.8,25.8,24.7,24.1,23.1,22.1,21.8,20.0,19.4,17.3,16.7,15.3,13.7,13.4,11.7,10.2,10.8,8.5,8.7,10.4,9.3,7.3,9.1,8.0,9.8,9.6,12.2,12.1,14.5,14.6,15.1,14.5,15.2,14.4,12.9,13.4,11.8,11.7,10.8,10.3,9.3,7.9,9.5,8.5,9.6,11.1,10.5,12.9,12.8,13.4,14.3,12.9,14.2,14.2,13.7,11.9,11.4,11.8,9.8,10.6,11.5,10.2,10.6,11.5,11.3,13.0,12.6,14.3,13.3,15.0,13.3,14.5,15.4,14.7,17.0,17.0,18.7,17.5,19.9,18.9,19.5,20.6,19.8,18.5,19.4,20.4,20.5,19.2,19.5,18.5,19.5,19.0,19.4,20.7,21.0,19.5,20.5,18.6,18.1,19.0,17.6,17.4,18.0,17.5,15.4,16.7,16.7,15.7,14.8,15.9,15.9,14.2,13.6,14.5,13.8,13.0,12.6,13.5,12.0,11.2,11.1,12.1,10.6,9.0,10.2,10.9,7.2,8.2,8.5,9.9,11.9,12.0,14.0,13.8,15.1,15.4,15.0,15.3,14.2,13.5,12.0,10.6,10.3,9.0,11.2,11.2,10.2,11.1,9.0,11.2,9.0,8.7,10.4,10.1,10.8,10.6,13.0,13.2,14.7,13.3,14.4,14.4,12.7,12.3,11.1,10.3,11.3,10.6,9.7,8.6,9.6,7.6,5.7,7.6,7.8,4.9,4.5,7.6,6.7,4.5,4.7,4.6,3.7,2.0,1.4,0.8,1.4,2.7,3.5,3.8,5.8,5.9,7.0,8.4,8.5,10.4,9.0,7.9,10.4,11.4,10.4,10.2,12.1,11.7,12.9,12.2,11.8,12.3,12.7,11.4,12.7,13.4,13.5,12.5,13.3,12.3,11.7,11.1,13.4,13.9,15.7,14.6,12.9,11.3,10.8,11.2,11.2,11.5,11.7,12.7,11.7,9.5,9.8,7.8,7.6,6.0,7.4,6.4,9.1,8.2,5.4,7.6,4.7,6.2,5.6,7.2,7.3,8.4,9.1,9.6,8.8,7.7,9.4,10.5,10.8,9.0,7.6,6.4,6.2,5.1,3.5,4.2,5.3,4.7,8.7,9.3,7.5,8.7,11.3,11.7,12.6,13.7,14.5,15.0,16.2,17.2,17.8,18.8,17.5,16.5,17.3,16.6,15.8,14.8,14.5,14.9,14.1,14.8,15.2,15.5,17.3,17.9,18.8,19.1,20.6,21.7,22.2,21.2,21.5,19.9,18.7,18.7,17.2,17.7,15.8,16.0,14.3,14.6,13.0,13.1,10.9,11.1,9.0,9.8,7.4,8.1,7.3,5.8,6.7,7.1,8.9,8.9,10.0,11.2,13.2,14.0,15.2],[24.7,24.0,24.7,25.2,26.5,26.9,26.6,27.0,25.8,24.6,23.4,23.3,21.9,20.7,19.8,18.0,16.7,14.5,14.0,12.6,11.1,10.9,8.9,7.6,7.5,5.2,5.4,6.5,5.8,5.1,7.5,5.5,6.7,8.9,8.1,9.3,10.1,11.1,11.9,12.2,12.7,11.9,10.1,11.2,8.8,9.5,7.5,8.2,6.6,6.3,7.5,7.3,7.7,9.4,8.6,11.2,11.1,11.5,12.7,12.0,12.0,12.0,11.5,10.3,9.1,9.5,7.7,8.4,9.0,7.9,8.4,9.1,8.4,10.5,9.3,11.1,10.3,11.5,10.4,11.0,12.7,11.1,13.2,13.2,14.5,13.8,15.6,15.3,15.6,16.6,15.2,15.1,16.6,16.7,16.8,16.1,16.6,16.3,16.2,15.7,17.0,17.5,18.0,17.0,17.3,15.6,15.4,15.7,14.5,14.3,14.4,14.1,12.6,12.6,13.1,12.3,11.1,11.6,12.2,10.2,9.6,10.0,10.0,8.5,8.5,9.2,8.4,7.8,7.6,8.5,6.4,6.1,7.2,7.0,5.1,5.4,5.9,7.4,8.3,8.9,10.6,10.2,10.9,11.4,10.5,11.7,10.5,9.2,8.6,7.7,6.9,6.0,8.2,8.0,7.0,7.7,6.4,7.6,6.2,6.6,7.7,6.9,8.6,7.6,9.8,9.6,11.3,10.9,11.6,11.9,10.1,9.0,7.5,7.2,8.5,7.8,7.1,7.4,7.7,5.2,4.3,5.8,6.1,3.8,3.7,5.3,4.9,3.0,3.9,4.3,4.3,3.0,2.4,1.1,0.8,1.3,2.3,2.4,3.8,3.8,4.1,5.7,5.7,7.1,6.2,4.5,6.9,8.1,5.8,6.0,8.3,8.5,10.1,9.3,7.6,9.0,10.0,8.1,8.0,10.2,9.7,9.2,10.0,9.5,10.0,9.5,11.7,11.7,13.3,12.9,11.1,10.0,9.4,9.5,9.2,9.6,9.9,10.6,9.9,7.0,6.8,5.0,4.7,3.8,4.1,3.4,5.0,6.0,3.5,4.0,2.8,3.3,3.5,4.5,4.5,5.5,6.3,6.4,5.9,5.0,6.9,7.3,8.2,6.3,4.4,4.9,4.2,3.2,2.7,2.9,3.8,3.7,6.6,7.3,5.4,6.3,8.6,7.9,9.3,10.0,11.7,12.2,13.5,14.5,15.0,16.2,14.8,14.1,15.0,14.2,13.0,11.5,11.4,11.4,10.0,11.4,12.3,12.7,14.3,14.8,15.8,16.3,17.6,18.4,18.7,17.4,17.4,16.8,15.5,15.2,13.9,14.2,12.9,13.2,10.1,11.3,9.4,10.0,6.8,8.0,6.4,7.4,4.9,5.8,5.6,3.7,4.7,5.6,6.1,6.0,7.8,8.4,10.1,10.6,12.0],[23.5,22.7,23.2,23.8,25.6,26.0,25.6,26.1,24.6,23.0,21.6,20.8,19.4,18.3,17.4,15.2,14.1,11.6,10.8,9.1,8.2,7.7,6.2,5.5,4.9,3.7,3.5,4.3,3.8,2.8,3.4,2.8,3.7,4.1,5.1,5.3,6.1,6.4,7.3,7.2,7.1,6.6,5.8,6.3,5.0,5.6,4.7,5.0,4.8,4.8,5.6,5.6,6.3,6.8,6.5,7.7,7.6,8.3,9.2,8.9,9.4,9.1,8.8,7.8,7.1,7.2,6.0,6.4,6.5,5.5,5.6,5.7,5.2,6.1,5.4,6.4,5.5,6.3,6.1,5.9,6.9,6.3,7.2,7.0,7.8,7.7,8.8,9.3,9.5,10.3,9.6,9.2,10.5,11.2,12.0,11.2,11.4,11.2,11.4,11.6,12.1,13.1,13.6,12.1,12.0,10.1,10.1,9.9,9.5,9.1,8.9,8.8,8.3,7.8,8.0,7.8,7.3,6.9,7.5,6.6,6.4,6.3,6.3,5.6,5.4,5.6,5.0,4.6,4.4,4.6,4.0,3.4,4.0,3.9,2.8,3.2,3.4,4.1,4.6,4.6,5.6,5.9,6.2,6.4,6.3,6.5,5.8,5.4,4.8,4.4,3.7,3.8,4.8,4.6,4.2,4.9,4.1,4.5,3.7,3.4,3.8,3.5,4.4,3.9,5.0,4.9,5.9,5.5,5.9,6.1,5.1,4.5,3.8,3.2,4.4,4.0,2.9,3.5,3.9,2.8,2.4,3.9,3.4,2.3,2.8,3.9,3.5,2.9,3.6,3.8,4.6,3.1,3.5,2.1,1.3,0.8,1.1,1.4,1.8,2.2,2.5,3.3,3.8,4.2,3.2,3.2,4.1,3.9,3.3,3.7,4.9,4.3,5.5,4.8,3.9,5.2,5.6,4.5,4.6,6.1,6.4,6.3,7.4,8.1,8.3,8.5,9.7,10.4,12.1,11.2,9.3,8.6,8.9,8.5,8.1,8.1,8.6,9.7,8.7,5.6,5.1,4.0,3.6,2.8,2.8,2.3,2.8,3.0,1.9,1.7,1.6,2.3,2.3,3.1,3.1,4.0,4.2,4.4,3.9,3.2,4.0,4.4,4.0,3.1,2.5,2.3,1.8,2.0,1.5,1.7,2.2,2.3,3.3,3.9,2.9,3.2,4.5,4.9,5.2,6.1,6.9,7.5,8.0,8.1,8.9,9.4,9.0,8.4,8.8,8.5,8.1,7.1,6.8,7.1,5.9,6.8,7.5,7.7,8.5,9.0,9.6,10.2,10.7,12.0,11.9,11.1,11.1,10.3,9.7,9.1,8.2,8.3,7.6,7.5,6.3,6.5,5.6,5.3,4.4,4.5,3.3,4.1,3.4,3.4,3.4,2.6,2.6,2.5,3.2,2.8,3.8,4.0,5.1,6.2,7.0],[22.9,22.1,22.8,23.4,25.4,25.7,25.3,26.0,23.5,22.4,20.3,19.2,18.4,16.2,15.1,13.5,12.4,10.0,9.2,7.3,6.4,6.2,4.6,4.0,3.6,2.6,2.6,2.8,2.6,2.1,2.5,2.0,2.5,2.8,3.4,3.5,4.1,4.3,4.7,4.5,4.4,4.1,3.7,4.0,3.3,3.8,3.3,3.8,3.7,3.9,4.6,4.6,5.3,5.6,5.8,6.6,6.8,7.2,8.0,8.0,8.2,7.6,7.3,7.0,6.3,6.2,5.2,5.1,5.2,4.3,4.3,4.2,3.9,4.1,3.7,4.1,3.5,4.0,3.8,3.7,4.2,3.9,4.5,4.4,4.8,5.0,5.6,6.0,6.2,7.0,6.6,6.3,6.8,7.6,9.0,8.2,8.8,8.4,9.0,9.4,9.5,10.6,10.8,9.0,8.5,7.0,6.9,6.5,6.3,6.1,5.9,5.7,5.4,5.2,5.1,5.0,4.8,4.6,4.7,4.3,4.0,4.1,3.9,3.7,3.5,3.5,3.3,2.8,2.9,2.9,2.5,2.2,2.6,2.4,1.8,2.2,2.3,2.7,2.9,2.9,3.6,3.6,4.0,4.1,4.0,4.2,3.8,3.5,3.2,3.1,2.5,2.6,3.3,3.2,3.0,3.3,2.8,3.0,2.6,2.5,2.7,2.5,2.9,2.5,3.4,3.1,3.9,3.7,3.9,4.3,3.4,3.2,2.6,2.3,2.9,2.6,2.0,2.3,2.6,2.0,1.8,2.5,2.3,1.6,2.0,2.6,2.4,2.2,3.0,3.6,4.5,3.1,3.6,2.8,1.9,0.9,0.8,0.9,1.2,1.5,1.7,2.1,2.3,2.6,2.0,1.9,2.6,2.6,2.1,2.3,2.9,2.9,3.6,3.2,2.8,3.3,3.7,3.1,3.2,4.2,4.8,5.2,6.4,7.4,8.1,7.7,8.9,8.8,10.7,9.8,8.0,7.2,7.7,6.8,7.0,6.7,7.3,8.2,6.8,4.5,3.6,2.8,2.3,1.8,1.8,1.7,1.8,1.9,1.4,1.2,1.2,1.4,1.5,1.9,2.0,2.5,2.7,2.6,2.4,2.0,2.5,2.6,2.6,2.1,1.7,1.7,1.3,1.3,1.2,1.4,1.8,1.7,2.4,2.7,2.0,2.1,2.8,3.0,3.4,3.9,4.3,4.8,4.9,5.0,5.5,6.1,6.0,5.3,5.4,5.4,5.2,4.7,4.5,4.6,4.0,4.4,4.8,4.9,5.4,5.7,6.1,6.6,6.8,8.0,7.9,7.2,7.7,6.6,6.3,5.7,5.1,5.2,4.7,4.6,4.0,4.1,3.5,3.3,2.7,2.8,2.2,2.6,2.2,2.3,2.3,1.7,1.7,1.8,2.2,1.9,2.6,2.5,3.3,4.0,4.7],[22.8,22.2,22.8,23.4,25.3,25.8,25.2,25.7,23.4,22.2,20.1,19.1,17.7,16.0,14.6,12.9,11.9,9.1,8.7,6.4,6.0,5.6,4.0,3.5,3.0,2.1,2.1,2.5,2.3,1.7,2.3,1.8,2.1,2.5,2.8,3.0,3.4,3.7,4.0,4.0,3.9,3.7,3.2,3.6,2.9,3.3,3.0,3.3,3.4,3.6,4.2,4.5,4.9,5.4,5.5,6.2,6.6,6.9,7.9,8.0,8.1,7.6,7.1,6.6,6.0,5.8,5.0,4.8,4.7,4.0,4.0,3.7,3.4,3.7,3.2,3.6,3.2,3.5,3.3,3.2,3.7,3.4,3.9,3.7,4.1,4.2,4.7,5.1,5.6,6.1,6.1,5.7,6.1,6.8,8.2,7.7,8.2,7.8,8.4,8.7,8.8,9.7,9.8,8.1,7.6,6.3,5.9,5.7,5.2,5.1,5.0,4.7,4.5,4.3,4.3,4.1,3.9,3.7,3.8,3.5,3.4,3.4,3.3,3.0,2.9,2.9,2.6,2.4,2.5,2.5,2.1,2.0,2.3,2.1,1.6,1.9,2.1,2.4,2.6,2.6,3.1,3.2,3.5,3.6,3.6,3.8,3.3,3.1,2.8,2.7,2.3,2.3,2.9,2.8,2.6,2.9,2.4,2.5,2.1,2.0,2.1,1.9,2.3,2.0,2.6,2.5,3.0,2.9,3.1,3.4,2.8,2.5,2.1,2.0,2.5,2.2,1.7,2.0,2.1,1.6,1.7,2.1,1.9,1.5,1.9,2.3,2.1,2.0,2.8,3.4,4.5,3.1,3.6,2.7,2.0,1.3,0.8,0.8,0.8,1.1,1.3,1.5,1.7,2.0,1.5,1.6,2.0,2.0,1.7,1.9,2.3,2.2,2.7,2.5,2.2,2.6,2.9,2.6,2.7,3.5,4.3,4.9,6.2,7.6,8.2,7.7,9.0,9.0,10.9,9.7,7.9,7.1,8.4,6.7,6.9,6.7,7.0,8.1,6.6,4.1,3.1,2.4,1.8,1.5,1.5,1.5,1.6,1.8,1.4,1.2,1.1,1.1,1.2,1.5,1.6,2.0,2.1,2.1,2.0,1.6,2.0,2.1,1.9,1.6,1.3,1.2,1.1,1.2,1.1,1.4,1.8,1.7,2.3,2.4,1.8,1.9,2.5,2.5,3.0,3.2,3.6,4.1,4.3,4.3,4.7,5.3,4.9,4.5,4.7,4.6,4.4,3.9,3.8,3.7,3.4,3.7,3.9,4.1,4.5,4.7,5.1,5.7,6.0,6.9,7.1,6.7,6.7,5.8,5.3,4.8,4.3,4.4,4.0,3.9,3.4,3.6,3.0,2.8,2.3,2.5,2.0,2.3,1.9,2.0,2.0,1.6,1.5,1.5,1.7,1.5,2.0,1.9,2.6,3.2,4.1],[22.7,22.5,22.9,23.5,25.5,26.1,25.6,26.1,23.6,21.9,19.6,18.5,17.4,15.6,14.0,12.5,11.8,8.9,8.2,6.0,5.9,5.5,3.8,3.4,2.9,1.9,2.0,2.2,2.1,1.7,2.1,1.7,2.0,2.4,2.6,2.8,3.1,3.3,3.7,3.5,3.5,3.3,2.9,3.2,2.7,3.0,2.8,3.1,3.2,3.4,3.9,4.2,4.6,5.1,5.3,5.9,6.2,6.5,7.4,7.6,7.5,7.0,6.7,6.2,5.6,5.4,4.7,4.5,4.3,3.7,3.6,3.4,3.1,3.2,2.8,3.2,2.7,3.1,3.0,2.9,3.2,3.0,3.4,3.3,3.7,3.8,4.2,4.5,5.0,5.5,5.5,5.1,5.6,6.1,7.7,7.2,7.8,7.3,8.0,8.5,8.3,9.2,9.4,7.5,7.0,5.8,5.4,5.1,4.7,4.7,4.5,4.2,4.0,3.9,3.9,3.7,3.5,3.4,3.4,3.1,2.9,3.0,2.9,2.7,2.5,2.6,2.4,2.0,2.1,2.2,1.9,1.7,2.0,1.9,1.5,1.6,1.7,2.0,2.3,2.2,2.7,2.7,3.0,3.1,3.1,3.3,2.9,2.6,2.4,2.2,2.0,2.0,2.4,2.4,2.3,2.5,2.2,2.2,1.8,1.8,1.9,1.7,2.0,1.7,2.4,2.4,2.7,2.7,2.8,3.0,2.5,2.3,1.9,1.8,2.2,2.0,1.5,1.9,1.9,1.5,1.6,1.9,1.7,1.5,1.8,2.1,2.0,1.9,2.8,3.3,4.5,3.1,3.6,2.8,2.3,1.5,1.1,0.8,0.8,0.8,1.1,1.2,1.4,1.7,1.3,1.3,1.7,1.7,1.5,1.7,2.0,2.0,2.5,2.4,2.0,2.4,2.7,2.4,2.5,3.1,4.1,4.6,5.9,7.4,7.9,8.2,8.8,9.1,10.4,8.9,7.6,7.2,8.5,6.5,6.6,6.4,6.7,8.0,6.1,3.8,2.8,2.1,1.5,1.3,1.3,1.4,1.5,1.7,1.4,1.1,1.0,0.9,1.0,1.2,1.3,1.7,1.8,1.8,1.7,1.3,1.7,1.7,1.7,1.4,1.1,1.0,1.0,1.1,1.3,1.4,1.8,1.8,2.2,2.3,1.8,1.8,2.2,2.3,2.6,3.0,3.1,3.6,3.7,3.8,4.2,4.6,4.4,4.0,4.2,4.2,3.9,3.6,3.4,3.4,3.0,3.2,3.5,3.6,4.0,4.3,4.6,5.1,5.5,6.3,6.5,6.0,6.0,5.3,4.8,4.3,3.8,3.9,3.5,3.4,3.0,3.1,2.7,2.6,2.1,2.3,1.8,2.1,1.8,1.8,1.9,1.5,1.3,1.3,1.5,1.3,1.7,1.7,2.4,3.0,3.8],[22.5,22.2,22.9,23.1,25.1,25.7,25.0,25.6,23.5,21.8,19.6,18.5,17.3,15.8,14.3,12.6,11.9,8.6,8.4,5.8,5.7,5.2,3.6,3.3,2.7,1.7,1.7,2.2,2.0,1.6,2.1,1.7,2.0,2.3,2.5,2.8,3.0,3.2,3.5,3.4,3.3,3.2,2.8,3.1,2.6,3.0,2.8,3.1,3.1,3.4,3.9,4.3,4.7,5.3,5.6,5.9,6.4,6.6,7.5,7.8,7.5,7.1,6.7,6.3,5.8,5.5,4.7,4.5,4.3,3.7,3.6,3.4,3.1,3.2,2.8,3.1,2.7,3.0,2.8,2.7,3.1,2.9,3.3,3.3,3.7,3.8,4.2,4.6,5.0,5.5,5.5,5.3,5.6,6.2,7.8,7.5,7.9,7.4,8.0,8.6,8.4,9.4,9.5,7.6,7.0,5.9,5.4,5.1,4.7,4.6,4.5,4.3,4.0,3.9,3.9,3.7,3.3,3.3,3.4,3.1,2.8,2.9,2.8,2.5,2.4,2.5,2.3,1.9,2.0,2.1,1.8,1.6,1.9,1.8,1.4,1.5,1.7,2.0,2.3,2.2,2.6,2.7,3.0,3.1,3.1,3.2,2.8,2.6,2.4,2.2,2.0,1.9,2.4,2.4,2.2,2.4,2.1,2.1,1.7,1.7,1.7,1.6,1.8,1.7,2.2,2.1,2.6,2.6,2.7,3.0,2.5,2.2,1.9,1.8,2.1,2.0,1.6,1.9,1.9,1.5,1.7,2.0,1.7,1.5,1.9,2.1,2.0,1.9,2.6,3.4,4.5,3.1,3.7,2.9,2.2,1.7,1.2,1.0,0.8,0.8,0.8,1.1,1.2,1.4,1.2,1.3,1.5,1.6,1.5,1.7,1.9,2.0,2.4,2.2,2.0,2.3,2.6,2.5,2.6,3.2,4.2,4.6,5.9,7.5,8.0,7.6,8.9,9.0,10.7,8.8,7.6,6.8,7.7,6.6,6.6,6.3,6.6,7.8,6.0,3.7,2.7,2.1,1.5,1.3,1.4,1.6,1.7,1.8,1.6,1.3,1.1,1.1,1.0,1.1,1.2,1.6,1.7,1.6,1.6,1.3,1.5,1.5,1.5,1.3,1.0,1.0,1.0,1.2,1.4,1.6,1.9,1.8,2.2,2.3,1.8,1.8,2.2,2.3,2.6,2.9,3.0,3.5,3.6,3.7,4.2,4.5,4.4,3.9,4.1,4.1,3.8,3.5,3.3,3.3,3.0,3.3,3.4,3.6,3.9,4.3,4.7,5.1,5.4,6.1,6.4,6.1,5.9,5.3,4.9,4.3,3.9,3.9,3.5,3.4,3.0,3.0,2.6,2.5,2.0,2.2,1.8,2.1,1.8,1.8,1.8,1.5,1.3,1.4,1.3,1.3,1.6,1.6,2.2,2.8,3.7],[23.1,22.2,22.9,23.4,25.3,26.0,25.1,25.8,23.9,22.5,20.2,19.7,18.0,16.7,15.5,13.6,12.9,9.9,9.0,6.9,6.6,6.0,4.5,4.0,3.8,2.6,2.7,3.2,2.8,2.4,3.2,2.6,3.1,3.6,3.9,4.3,4.7,5.1,5.6,5.6,5.6,5.3,4.5,5.0,4.3,4.7,4.4,4.8,4.8,5.0,5.9,6.2,6.6,7.1,7.6,8.0,8.7,9.0,10.2,10.3,10.9,10.0,9.1,9.1,7.8,7.7,6.8,6.7,6.5,5.6,5.5,5.4,4.9,5.2,4.7,5.3,4.5,5.1,4.5,4.5,5.1,4.2,5.3,4.9,5.6,5.6,6.4,6.6,7.1,7.9,7.2,6.9,7.4,8.3,9.3,8.7,9.1,8.6,9.0,9.3,9.8,10.7,11.0,9.2,8.9,7.5,7.5,7.3,6.7,6.5,6.5,6.2,5.5,5.5,5.3,5.1,4.8,4.7,4.9,4.4,4.1,4.4,4.2,3.8,3.4,3.9,3.6,3.1,3.0,3.4,3.0,2.3,3.1,3.0,2.1,2.6,2.9,3.4,3.8,3.5,4.4,4.3,4.6,5.0,5.0,5.4,4.6,4.3,4.2,3.9,3.5,3.5,4.3,4.4,4.1,4.7,4.1,4.3,3.3,3.2,3.0,2.7,2.9,2.4,3.3,3.0,3.5,3.7,3.8,4.4,3.5,3.5,2.8,2.8,3.6,2.9,2.5,3.2,3.4,2.7,2.7,3.4,3.1,2.7,3.1,3.9,3.6,3.3,4.2,4.6,5.5,4.1,4.5,3.9,3.1,2.4,1.9,1.4,1.4,1.0,0.8,0.9,1.3,1.5,1.4,1.8,1.9,2.1,2.2,2.3,2.7,3.1,3.9,3.7,3.3,3.8,4.3,3.9,3.7,4.9,5.6,5.9,7.1,7.4,7.9,7.9,8.8,9.9,10.3,9.3,7.8,7.0,8.7,7.1,7.3,7.0,7.1,7.9,6.8,4.5,3.5,2.6,2.2,2.0,2.1,2.5,2.7,3.0,2.6,2.2,1.9,1.6,1.4,1.5,1.5,2.0,2.2,2.0,2.2,1.6,2.1,1.7,1.9,1.7,1.5,1.6,1.7,1.7,2.2,2.2,2.7,2.7,3.4,3.7,2.8,2.7,3.6,3.5,4.1,4.4,5.2,5.6,5.7,6.0,6.4,7.2,6.8,6.0,6.6,6.5,5.9,5.3,5.2,5.0,4.4,4.7,5.4,5.5,6.0,6.3,7.0,7.4,7.9,9.0,8.9,8.1,8.5,7.4,7.1,6.4,5.7,6.0,5.3,5.2,4.5,4.9,4.1,4.1,3.3,3.7,2.9,3.7,3.1,3.3,3.3,2.6,2.3,2.3,2.3,2.0,2.3,2.0,3.2,3.5,4.3],[22.6,22.1,22.9,23.3,25.1,25.8,25.0,25.6,23.6,21.7,20.0,18.9,17.8,16.9,15.6,14.0,12.7,9.4,9.3,6.2,6.2,5.7,4.0,3.5,3.2,2.1,2.2,2.7,2.5,2.2,2.7,2.3,2.5,3.0,3.2,3.4,3.7,4.1,4.4,4.3,4.1,3.9,3.6,3.8,3.3,3.8,3.4,3.9,3.8,4.2,4.7,5.1,5.3,6.0,6.4,6.7,7.2,7.3,8.2,8.7,8.5,7.8,7.5,7.3,6.4,6.2,5.6,5.3,5.0,4.5,4.3,4.2,3.7,3.9,3.4,3.8,3.3,3.6,3.5,3.3,3.7,3.4,3.9,3.7,4.3,4.2,4.9,5.1,5.6,6.3,5.9,5.7,6.2,6.9,8.3,7.7,8.2,7.7,8.2,8.8,8.8,9.7,9.9,8.2,7.8,6.4,6.0,5.8,5.3,5.2,5.1,4.8,4.4,4.3,4.3,4.0,3.8,3.6,3.8,3.5,3.2,3.3,3.3,3.0,2.7,3.0,2.8,2.3,2.4,2.6,2.3,2.0,2.2,2.3,1.7,1.8,2.2,2.4,2.7,2.6,3.1,3.1,3.5,3.6,3.6,3.8,3.3,3.1,2.8,2.7,2.5,2.4,2.9,2.9,2.7,3.0,2.6,2.5,2.1,2.1,1.9,1.9,1.9,1.7,2.2,2.1,2.6,2.6,2.7,3.1,2.6,2.4,1.9,2.2,2.5,2.2,1.9,2.4,2.3,1.9,2.3,2.5,2.2,2.1,2.6,2.8,2.5,2.7,3.4,4.1,5.2,3.9,4.5,3.7,3.0,2.5,2.0,1.6,1.4,1.2,1.0,0.8,0.8,1.1,0.9,1.0,1.2,1.3,1.5,1.6,1.7,1.9,2.2,2.4,2.1,2.4,2.7,2.8,2.8,3.3,4.4,4.9,6.1,7.2,7.4,7.9,9.0,9.2,10.6,9.0,7.6,6.6,7.9,6.4,6.6,6.3,6.4,7.6,6.0,3.8,2.8,2.2,1.6,1.8,1.8,2.2,2.1,2.4,2.3,1.8,1.8,1.4,1.4,1.2,1.2,1.4,1.7,1.6,1.7,1.3,1.5,1.4,1.3,1.2,1.1,1.3,1.5,1.8,2.0,2.2,2.6,2.5,3.0,3.0,2.3,2.3,2.9,2.8,3.2,3.5,3.9,4.3,4.4,4.5,5.0,5.5,5.3,4.7,5.0,5.0,4.7,4.3,4.0,4.0,3.5,3.7,4.1,4.1,4.6,5.0,5.4,5.9,6.3,7.1,7.4,6.9,6.7,6.0,5.5,5.0,4.4,4.5,4.1,4.0,3.5,3.7,3.2,3.1,2.5,2.7,2.3,2.7,2.4,2.3,2.2,2.1,1.8,1.7,1.6,1.4,1.5,1.4,2.2,2.8,3.8],[22.7,21.8,22.5,22.9,24.6,25.2,24.6,25.2,23.4,21.5,19.6,18.8,17.8,16.3,15.0,13.7,12.5,9.3,9.6,6.2,6.2,5.3,3.9,3.5,3.2,2.1,2.3,2.6,2.5,2.3,2.8,2.4,2.7,3.1,3.2,3.4,3.8,4.0,4.3,4.3,4.1,3.9,3.5,3.9,3.5,4.0,3.7,4.2,4.1,4.5,5.0,5.5,5.6,6.2,6.6,6.9,7.6,7.6,8.4,9.0,8.7,7.9,7.8,7.6,6.7,6.5,6.0,5.6,5.5,4.8,4.7,4.5,4.0,4.0,3.5,3.8,3.4,3.7,3.5,3.3,3.7,3.4,3.9,3.8,4.2,4.2,4.7,5.1,5.6,6.2,5.8,5.6,6.1,6.8,8.3,7.7,8.1,7.7,8.2,8.7,8.6,9.4,9.8,8.2,7.9,6.4,5.9,5.7,5.3,5.2,5.0,4.6,4.4,4.3,4.3,4.1,3.8,3.7,3.8,3.5,3.2,3.4,3.3,3.0,2.8,3.0,2.9,2.4,2.4,2.7,2.4,2.0,2.4,2.4,1.9,2.0,2.4,2.5,2.9,2.6,3.2,3.1,3.5,3.5,3.6,3.9,3.3,3.1,3.0,2.8,2.7,2.7,3.1,3.1,3.0,3.2,2.9,2.9,2.4,2.5,2.3,2.3,2.2,1.9,2.4,2.1,2.6,2.8,2.6,3.1,2.7,2.5,2.1,2.3,2.7,2.5,2.2,2.6,2.7,2.3,2.5,2.9,2.7,2.5,3.0,3.1,2.9,3.1,3.7,4.3,5.5,4.1,4.7,3.8,3.3,2.5,2.2,1.8,1.5,1.4,1.3,0.8,0.8,0.9,1.0,0.9,1.0,1.2,1.4,1.4,1.5,1.8,2.1,2.3,2.0,2.2,2.5,2.7,2.7,3.1,4.1,4.7,5.9,7.2,7.6,7.4,8.7,8.9,10.8,8.4,7.1,6.6,7.7,6.1,6.4,6.1,6.2,7.1,5.6,3.5,2.7,2.2,1.5,1.7,1.7,2.1,2.0,2.5,2.4,2.0,1.9,1.5,1.5,1.1,1.3,1.4,1.8,1.6,1.7,1.3,1.6,1.4,1.4,1.4,1.4,1.6,1.9,2.0,2.3,2.4,2.8,2.8,3.2,3.1,2.7,2.5,2.9,3.0,3.2,3.5,3.9,4.2,4.3,4.4,4.8,5.4,5.1,4.6,5.0,5.0,4.7,4.3,4.0,3.9,3.5,3.7,4.1,4.1,4.4,4.9,5.2,5.7,6.1,6.9,7.1,6.7,6.6,5.9,5.5,4.9,4.3,4.4,4.0,4.0,3.5,3.6,3.3,3.1,2.6,2.9,2.5,2.9,2.7,2.5,2.7,2.5,2.1,2.1,1.9,1.7,1.8,1.6,2.4,2.8,3.7],[22.6,21.7,22.4,22.9,24.6,25.4,24.6,25.3,23.2,21.2,19.2,17.9,16.9,16.3,14.7,13.4,12.5,9.4,8.7,6.2,6.2,5.7,4.0,3.5,3.4,2.3,2.6,2.9,2.7,2.5,3.0,2.6,2.9,3.4,3.4,3.8,4.1,4.3,4.6,4.6,4.3,4.2,3.8,4.2,3.8,4.4,3.9,4.5,4.4,4.8,5.2,5.7,5.8,6.3,6.8,6.9,7.4,7.6,8.3,8.8,8.8,8.0,7.7,7.8,6.9,6.7,6.2,5.8,5.6,5.1,4.8,4.8,4.2,4.3,3.9,4.1,3.7,4.0,3.8,3.5,3.9,3.5,4.0,3.8,4.3,4.2,4.7,5.0,5.4,5.9,5.7,5.5,5.9,6.4,8.0,7.5,7.8,7.6,7.8,8.2,8.5,9.1,9.5,7.8,7.4,6.2,5.7,5.5,5.3,5.0,4.9,4.7,4.4,4.2,4.2,4.0,3.8,3.7,3.8,3.5,3.2,3.3,3.3,3.1,2.8,3.1,2.9,2.5,2.5,2.8,2.5,2.2,2.5,2.6,2.1,2.2,2.5,2.7,3.1,2.8,3.3,3.2,3.6,3.8,3.8,4.1,3.5,3.3,3.3,3.0,2.9,2.8,3.3,3.3,3.2,3.3,3.0,2.9,2.5,2.4,2.2,2.1,2.0,1.6,2.1,1.8,2.3,2.4,2.3,2.9,2.4,2.3,1.8,2.1,2.4,2.2,2.0,2.4,2.4,2.2,2.4,2.8,2.6,2.5,3.0,3.2,3.0,3.3,3.8,4.5,5.7,4.3,4.9,4.1,3.4,2.8,2.3,2.0,1.6,1.6,1.4,1.0,0.8,0.8,0.8,1.0,1.0,1.0,1.3,1.5,1.5,1.5,1.9,2.1,1.9,2.1,2.5,2.7,2.7,3.1,4.1,4.8,6.0,6.9,7.3,7.7,8.8,9.1,10.7,8.9,7.5,6.8,7.7,6.5,6.8,6.5,6.5,7.6,5.9,3.8,2.8,2.3,1.6,2.0,1.8,2.3,2.0,2.3,2.6,2.0,2.1,1.5,1.7,1.3,1.4,1.5,1.9,1.7,1.9,1.5,1.7,1.5,1.4,1.5,1.4,1.7,1.9,2.2,2.6,2.6,3.0,3.1,3.6,3.5,2.9,2.8,3.2,3.2,3.6,3.8,4.1,4.4,4.5,4.6,5.0,5.5,5.4,4.8,5.2,5.3,4.9,4.6,4.3,4.1,3.7,3.8,4.2,4.3,4.6,5.0,5.3,5.6,6.1,6.7,6.9,6.8,6.4,5.9,5.4,4.9,4.4,4.5,4.1,4.1,3.6,3.8,3.4,3.4,2.9,3.2,2.7,3.1,2.9,2.7,2.8,2.6,2.2,2.1,1.9,1.6,1.7,1.4,2.2,2.7,3.6],[22.2,21.8,22.5,23.0,24.6,25.5,24.7,25.2,23.5,21.5,19.6,18.2,17.3,16.5,14.7,13.0,12.4,9.0,8.7,5.9,6.2,5.9,3.9,3.6,3.2,2.1,2.4,2.6,2.4,2.1,2.5,2.2,2.5,2.9,3.0,3.2,3.4,3.6,3.9,3.8,3.7,3.6,3.2,3.6,3.2,3.5,3.3,3.6,3.6,3.9,4.4,4.7,4.9,5.4,5.8,6.0,6.6,6.8,7.5,8.0,7.8,7.1,6.9,6.9,6.0,5.9,5.2,4.8,4.8,4.2,4.0,3.8,3.5,3.6,3.2,3.5,3.1,3.4,3.2,3.0,3.3,3.1,3.4,3.3,3.8,3.8,4.3,4.5,5.0,5.5,5.4,5.1,5.5,6.0,7.8,7.2,7.5,7.1,7.5,8.0,7.9,8.5,8.8,7.3,7.0,5.7,5.3,5.0,4.8,4.6,4.5,4.3,4.0,3.8,3.8,3.6,3.4,3.3,3.4,3.1,3.0,3.1,2.9,2.8,2.6,2.7,2.6,2.3,2.3,2.5,2.2,1.9,2.3,2.3,1.8,1.9,2.1,2.3,2.6,2.4,2.9,2.9,3.2,3.2,3.3,3.5,3.0,2.9,2.7,2.5,2.4,2.3,2.7,2.8,2.7,2.8,2.5,2.3,2.0,1.9,1.8,1.6,1.6,1.4,1.8,1.8,2.1,2.2,2.1,2.5,2.2,1.9,1.5,1.7,2.0,1.8,1.6,2.0,2.0,1.7,1.9,2.2,2.0,2.0,2.3,2.5,2.4,2.5,3.1,3.8,4.9,3.5,4.0,3.5,2.9,2.1,1.7,1.6,1.3,1.3,1.2,1.0,0.9,0.8,0.8,0.8,1.0,0.9,1.0,1.1,1.3,1.3,1.7,1.7,1.5,1.8,2.1,2.1,2.3,2.6,3.6,4.4,5.5,7.0,7.4,7.5,8.6,8.5,10.5,8.5,7.2,6.8,7.8,6.7,6.8,6.1,6.3,7.4,5.7,3.7,2.5,2.1,1.5,1.6,1.4,1.7,1.5,1.9,1.9,1.5,1.6,1.2,1.4,1.2,1.4,1.5,1.8,1.6,1.8,1.3,1.5,1.3,1.2,1.3,1.1,1.4,1.5,1.8,2.0,2.0,2.4,2.4,2.8,2.8,2.4,2.3,2.7,2.7,3.1,3.2,3.4,3.8,3.8,4.0,4.3,4.8,4.6,4.1,4.5,4.4,4.2,3.9,3.5,3.6,3.2,3.3,3.7,3.7,4.1,4.4,4.7,5.2,5.5,6.3,6.4,6.2,6.0,5.3,4.8,4.4,3.9,4.0,3.6,3.6,3.2,3.2,2.9,2.9,2.4,2.6,2.2,2.6,2.3,2.2,2.2,2.1,1.8,1.6,1.6,1.2,1.5,1.2,1.9,2.5,3.4],[22.1,21.8,22.7,22.9,24.5,25.2,24.6,25.2,23.7,21.6,19.7,18.5,17.5,16.6,15.0,13.9,12.9,9.4,9.2,5.9,5.9,5.7,3.9,3.5,3.0,2.0,2.3,2.5,2.3,2.1,2.5,2.3,2.6,2.9,3.0,3.2,3.4,3.8,4.0,4.0,3.7,3.6,3.4,3.6,3.2,3.6,3.3,3.7,3.7,4.0,4.5,4.9,5.0,5.6,6.0,6.3,6.8,7.0,7.6,8.0,8.1,7.4,7.1,6.9,6.2,6.0,5.3,5.0,4.9,4.3,4.1,4.0,3.5,3.7,3.2,3.6,3.1,3.4,3.2,3.1,3.4,3.1,3.5,3.4,3.9,3.8,4.3,4.6,5.1,5.7,5.5,5.2,5.7,6.3,8.0,7.2,7.6,7.3,7.6,8.2,8.1,8.7,9.0,7.4,7.1,5.9,5.4,5.2,4.9,4.7,4.5,4.4,4.0,3.9,3.9,3.7,3.4,3.3,3.5,3.2,2.9,3.0,2.9,2.7,2.5,2.7,2.6,2.3,2.3,2.5,2.2,2.0,2.3,2.3,1.9,1.9,2.2,2.3,2.7,2.5,2.9,2.9,3.2,3.2,3.4,3.6,3.0,2.8,2.7,2.6,2.4,2.4,2.8,2.8,2.6,2.9,2.5,2.5,2.1,2.1,1.9,1.7,1.8,1.4,1.9,1.9,2.2,2.2,2.1,2.5,2.2,1.9,1.5,1.7,2.1,1.9,1.7,2.1,2.1,1.8,1.9,2.3,2.2,2.0,2.3,2.6,2.4,2.6,3.2,3.8,4.9,3.5,4.1,3.4,2.9,2.1,1.7,1.5,1.3,1.3,1.3,1.0,1.0,1.0,0.8,0.8,0.8,0.9,1.0,1.0,1.1,1.3,1.6,1.7,1.4,1.6,1.9,2.0,2.1,2.6,3.6,4.5,5.7,7.3,7.6,7.0,8.5,10.0,10.8,8.3,7.3,7.0,8.2,7.3,6.7,6.2,6.3,7.2,5.8,3.6,2.6,2.1,1.4,1.4,1.2,1.5,1.4,1.8,1.8,1.5,1.4,1.2,1.3,1.1,1.4,1.4,1.7,1.6,1.8,1.4,1.6,1.4,1.3,1.4,1.2,1.5,1.5,1.7,2.0,2.0,2.4,2.5,2.9,2.9,2.4,2.3,2.7,2.7,3.0,3.2,3.5,3.9,3.9,4.1,4.5,4.9,4.8,4.2,4.6,4.6,4.3,4.0,3.7,3.6,3.3,3.4,3.6,3.8,4.1,4.5,4.8,5.2,5.7,6.4,6.5,6.4,6.1,5.5,4.9,4.5,4.0,4.1,3.6,3.7,3.2,3.3,2.9,2.8,2.5,2.6,2.3,2.6,2.4,2.3,2.3,2.1,1.8,1.7,1.7,1.4,1.6,1.3,2.0,2.5,3.4],[22.6,21.7,22.4,22.6,24.3,25.1,24.4,25.2,23.3,21.3,19.3,18.4,17.3,16.4,14.8,13.6,12.5,9.2,8.7,6.1,6.1,5.7,4.0,3.6,3.4,2.3,2.7,2.9,2.7,2.5,3.0,2.7,3.0,3.4,3.5,3.8,4.1,4.5,4.7,4.6,4.3,4.3,4.0,4.4,3.9,4.5,4.1,4.6,4.5,4.9,5.3,5.6,5.8,6.1,6.5,6.8,7.2,7.6,8.2,8.5,8.8,8.0,7.8,7.8,6.8,6.8,6.2,5.7,5.8,5.2,4.9,5.0,4.3,4.5,4.0,4.2,3.7,4.0,3.7,3.5,3.8,3.5,3.9,3.8,4.2,4.2,4.7,5.0,5.4,6.0,5.7,5.4,5.9,6.5,8.1,7.3,7.9,7.5,7.9,8.4,8.5,9.1,9.5,7.8,7.5,6.1,5.7,5.5,5.2,5.0,4.9,4.7,4.4,4.2,4.2,4.1,3.8,3.6,3.9,3.5,3.3,3.3,3.3,3.1,2.9,3.1,3.0,2.6,2.6,2.8,2.6,2.2,2.6,2.7,2.2,2.3,2.6,2.7,3.0,2.8,3.3,3.2,3.5,3.7,3.8,4.0,3.6,3.3,3.2,3.0,2.9,2.9,3.2,3.3,3.3,3.4,3.1,3.0,2.6,2.6,2.3,2.2,2.1,1.7,2.2,1.9,2.3,2.4,2.2,2.7,2.4,2.2,1.7,2.1,2.6,2.3,2.1,2.5,2.5,2.3,2.5,2.9,2.8,2.7,3.1,3.3,3.2,3.3,4.0,4.5,5.6,4.2,4.7,3.9,3.4,2.6,2.3,2.0,1.6,1.6,1.4,1.1,1.1,1.1,0.9,0.8,0.8,0.8,1.1,1.0,1.1,1.3,1.6,1.8,1.5,1.7,2.1,2.3,2.3,2.7,3.8,4.6,5.9,7.0,7.1,7.1,8.0,9.1,10.1,7.6,7.2,6.7,8.1,6.3,6.4,6.1,6.4,7.1,5.6,3.7,2.6,2.2,1.6,1.8,1.5,2.0,1.7,2.2,2.3,1.9,1.9,1.4,1.7,1.3,1.6,1.7,2.0,1.8,2.1,1.6,1.8,1.6,1.5,1.6,1.4,1.8,2.0,2.2,2.6,2.5,3.1,3.1,3.6,3.6,3.0,2.9,3.3,3.2,3.6,3.8,4.1,4.5,4.5,4.6,5.1,5.6,5.4,4.9,5.3,5.3,5.0,4.6,4.3,4.2,3.8,3.9,4.2,4.3,4.7,4.9,5.3,5.6,6.0,6.6,6.8,6.6,6.4,5.7,5.4,4.9,4.4,4.5,4.1,4.2,3.7,3.8,3.4,3.3,2.8,3.1,2.8,3.2,3.0,2.7,2.9,2.7,2.3,2.3,2.0,1.7,1.8,1.5,2.3,2.8,3.8],[22.5,22.1,22.5,23.0,24.5,25.4,24.9,25.6,23.5,21.4,19.2,18.1,17.4,16.2,14.7,13.3,12.7,9.2,8.8,6.3,6.3,5.9,4.1,3.7,3.4,2.5,2.8,3.0,2.9,2.6,3.1,2.8,3.0,3.5,3.6,4.0,4.1,4.5,4.8,4.8,4.5,4.4,4.2,4.5,4.1,4.6,4.1,4.5,4.4,4.7,5.2,5.5,5.7,6.0,6.4,6.8,7.0,7.5,8.0,8.3,8.6,8.0,7.7,7.8,6.8,6.8,6.1,5.7,5.7,5.1,4.9,4.9,4.3,4.5,4.0,4.4,3.9,4.2,3.9,3.7,4.0,3.7,4.2,3.9,4.4,4.4,5.0,5.2,5.7,6.2,6.0,5.7,6.1,6.7,8.4,7.6,8.1,7.7,8.3,8.7,8.6,9.3,9.7,8.0,7.4,6.3,5.9,5.6,5.3,5.1,5.0,4.9,4.5,4.4,4.4,4.2,3.9,3.8,4.0,3.6,3.4,3.5,3.5,3.2,3.0,3.3,3.1,2.8,2.7,3.0,2.8,2.4,2.7,2.8,2.3,2.4,2.6,2.8,3.2,2.9,3.4,3.3,3.7,3.9,3.9,4.1,3.7,3.4,3.4,3.0,3.0,2.9,3.3,3.4,3.4,3.5,3.1,3.0,2.6,2.5,2.3,2.0,2.0,1.5,2.0,1.8,2.2,2.3,2.0,2.5,2.1,2.0,1.5,1.8,2.2,2.0,1.9,2.3,2.4,2.2,2.3,2.7,2.6,2.5,2.8,3.1,3.0,3.2,3.8,4.3,5.3,4.1,4.5,3.9,3.5,2.6,2.1,2.0,1.6,1.7,1.4,1.2,1.1,1.0,1.0,0.9,0.8,0.8,0.9,1.1,1.1,1.1,1.5,1.6,1.3,1.7,1.9,2.1,2.3,2.7,3.8,4.6,5.8,7.1,7.1,7.3,8.6,8.1,9.3,8.5,7.5,6.9,7.7,6.7,7.0,6.5,6.7,7.7,6.0,3.9,2.8,2.3,1.6,1.8,1.5,2.0,1.6,2.1,2.2,1.8,1.9,1.4,1.7,1.4,1.7,1.8,2.1,1.9,2.2,1.7,1.9,1.6,1.5,1.6,1.4,1.8,1.9,2.2,2.5,2.5,3.0,3.0,3.6,3.6,3.1,2.9,3.5,3.3,3.8,3.8,4.3,4.5,4.7,4.9,5.2,5.7,5.5,5.0,5.4,5.4,5.1,4.8,4.4,4.4,4.0,4.1,4.3,4.6,4.9,5.2,5.6,5.9,6.2,7.0,7.1,6.9,6.7,6.0,5.6,5.2,4.6,4.7,4.3,4.4,3.9,3.9,3.5,3.5,3.0,3.3,2.9,3.3,3.0,2.8,2.9,2.7,2.3,2.2,2.1,1.6,1.8,1.4,2.1,2.8,3.7],[22.4,21.8,22.4,23.1,24.8,25.7,25.1,25.6,23.5,21.8,19.2,18.1,17.2,16.1,14.6,13.0,12.4,9.3,8.7,6.4,6.1,5.9,4.3,3.8,3.6,2.5,2.8,3.0,2.8,2.5,3.1,2.7,3.1,3.6,3.7,4.1,4.3,4.7,5.0,4.9,4.5,4.4,4.2,4.5,4.1,4.5,4.0,4.4,4.3,4.6,5.1,5.3,5.5,6.1,6.4,6.8,7.3,7.5,8.2,8.7,9.0,8.1,7.8,7.8,6.6,6.6,5.9,5.6,5.7,5.0,4.8,4.8,4.3,4.5,4.1,4.4,3.9,4.2,3.9,3.7,4.1,3.8,4.2,4.0,4.5,4.6,5.1,5.4,5.9,6.4,6.3,6.0,6.3,7.0,8.6,7.9,8.3,8.0,8.4,8.8,8.8,9.6,9.9,8.2,7.9,6.6,6.2,5.8,5.7,5.3,5.1,4.9,4.8,4.5,4.5,4.4,4.1,3.9,4.1,3.7,3.5,3.5,3.6,3.3,3.1,3.3,3.2,2.9,2.9,3.1,2.9,2.4,2.9,2.8,2.4,2.5,2.7,2.9,3.2,3.0,3.5,3.5,3.9,4.0,4.1,4.3,3.8,3.5,3.4,3.2,3.0,3.0,3.4,3.5,3.4,3.6,3.1,3.0,2.6,2.5,2.2,2.0,2.0,1.5,2.1,1.9,2.3,2.3,2.0,2.5,2.1,1.9,1.5,1.7,2.1,2.0,1.7,2.2,2.3,2.1,2.2,2.5,2.5,2.4,2.6,3.0,3.0,3.1,3.8,4.4,5.3,4.1,4.6,3.9,3.2,2.4,2.1,2.0,1.5,1.8,1.5,1.3,1.3,1.2,1.0,1.0,1.0,0.8,0.8,0.9,1.1,1.1,1.4,1.5,1.2,1.5,1.8,1.8,2.0,2.4,3.5,4.3,5.3,6.6,6.7,6.7,7.9,8.6,9.8,7.7,6.7,6.7,8.0,6.5,6.7,6.3,6.5,7.6,6.0,3.8,2.7,2.3,1.6,1.7,1.4,1.8,1.4,1.9,2.0,1.7,1.8,1.3,1.7,1.4,1.8,1.8,2.2,2.0,2.2,1.7,1.9,1.7,1.5,1.7,1.4,1.9,1.9,2.3,2.5,2.5,2.9,3.0,3.6,3.6,3.0,3.0,3.5,3.3,3.8,4.0,4.3,4.7,4.8,4.9,5.4,6.0,5.8,5.1,5.5,5.6,5.2,4.9,4.5,4.5,4.0,4.1,4.5,4.7,5.0,5.4,5.7,6.3,6.7,7.5,7.5,7.2,7.2,6.3,5.8,5.2,4.7,4.8,4.4,4.5,4.0,4.0,3.6,3.6,3.1,3.3,2.9,3.4,3.0,2.8,2.8,2.6,2.4,2.2,2.0,1.6,1.9,1.4,2.1,2.7,3.6],[22.5,21.9,22.6,22.9,24.6,25.4,24.9,25.5,23.7,21.8,20.0,19.0,17.8,16.9,15.2,13.9,13.4,9.9,9.3,6.7,6.5,6.0,4.6,4.0,4.0,2.7,3.0,3.4,3.2,2.8,3.4,3.0,3.3,3.8,4.0,4.2,4.5,4.9,5.2,5.1,4.6,4.5,4.4,4.6,4.2,4.6,4.2,4.7,4.6,4.9,5.5,5.7,5.9,6.3,6.7,7.1,7.6,8.0,8.4,8.7,9.1,8.5,8.3,8.1,7.1,7.1,6.3,5.9,5.8,5.3,5.1,5.0,4.4,4.6,4.1,4.5,4.0,4.2,4.0,4.0,4.3,4.0,4.5,4.3,4.8,4.8,5.4,5.8,6.2,6.8,6.5,6.3,6.8,7.5,9.1,8.2,8.7,8.4,8.7,9.0,9.2,9.8,10.2,8.6,8.3,6.9,6.5,6.2,6.0,5.8,5.5,5.4,5.1,5.0,4.8,4.8,4.4,4.2,4.4,4.1,3.8,3.8,3.9,3.6,3.4,3.5,3.4,3.1,3.1,3.3,3.0,2.6,2.9,2.9,2.4,2.6,2.9,3.0,3.3,3.2,3.6,3.7,4.1,4.1,4.2,4.3,4.0,3.5,3.5,3.1,3.0,3.0,3.4,3.5,3.4,3.6,3.1,3.1,2.6,2.6,2.3,2.1,2.2,1.7,2.3,2.0,2.4,2.5,2.1,2.6,2.3,2.0,1.6,1.9,2.3,2.2,1.9,2.3,2.5,2.1,2.3,2.8,2.7,2.6,2.9,3.2,3.1,3.2,3.9,4.5,5.4,4.2,4.8,4.1,3.5,2.7,2.2,2.1,1.6,1.9,1.6,1.5,1.5,1.4,1.2,1.1,1.1,1.0,0.8,0.8,0.9,1.1,1.4,1.6,1.2,1.4,1.8,1.9,2.0,2.4,3.5,4.3,5.4,7.1,7.4,7.6,8.9,8.4,10.4,8.2,7.6,7.0,8.2,7.0,6.9,6.4,6.7,7.3,5.7,4.1,3.0,2.5,1.7,1.9,1.4,2.0,1.6,2.1,2.1,1.8,1.9,1.5,1.8,1.6,1.9,2.1,2.4,2.2,2.4,1.9,2.1,1.9,1.7,1.8,1.5,2.0,1.9,2.3,2.6,2.7,3.2,3.2,3.8,3.8,3.2,3.1,3.7,3.5,4.0,4.2,4.5,4.9,5.1,5.3,5.8,6.4,6.1,5.5,5.9,6.0,5.6,5.3,4.9,4.8,4.4,4.5,4.8,5.1,5.4,5.7,6.1,6.5,6.9,7.6,7.6,7.5,7.4,6.6,6.2,5.6,5.1,5.1,4.8,4.9,4.2,4.2,3.8,3.7,3.2,3.4,2.9,3.4,3.1,2.8,2.9,2.8,2.4,2.2,2.2,1.7,2.0,1.6,2.4,2.9,3.9],[22.6,21.6,22.3,22.6,24.5,25.2,24.6,25.2,23.4,21.4,19.7,18.5,17.5,16.7,15.4,14.0,13.2,10.1,9.8,7.2,6.9,6.6,4.9,4.3,4.2,3.0,3.3,3.7,3.5,3.1,3.7,3.3,3.7,4.3,4.5,4.8,5.0,5.5,5.9,5.8,5.5,5.4,5.0,5.4,4.9,5.4,4.9,5.4,5.3,5.7,6.1,6.4,6.6,7.1,7.4,7.8,8.2,8.6,9.2,9.6,9.9,9.2,8.8,8.8,7.7,7.7,7.1,6.7,6.7,6.0,5.7,5.9,5.1,5.4,4.9,5.3,4.7,5.1,4.7,4.6,5.0,4.6,5.2,5.0,5.4,5.4,6.1,6.3,6.6,7.2,7.0,6.6,7.2,7.9,9.5,8.5,9.1,8.5,9.0,9.5,9.6,10.3,10.8,9.0,8.6,7.3,7.0,6.6,6.3,6.2,6.0,5.8,5.5,5.4,5.3,5.2,4.8,4.7,5.0,4.5,4.2,4.3,4.4,4.0,3.8,4.0,3.9,3.5,3.5,3.8,3.4,3.0,3.4,3.4,2.9,3.0,3.3,3.5,3.9,3.7,4.3,4.2,4.6,4.9,4.9,5.1,4.7,4.3,4.1,3.7,3.6,3.6,4.0,4.1,4.0,4.2,3.8,3.7,3.2,3.1,2.9,2.6,2.7,1.9,2.5,2.1,2.4,2.6,2.0,2.6,2.4,2.1,1.8,2.1,2.7,2.5,2.2,2.8,2.9,2.6,2.8,3.4,3.2,3.1,3.6,3.9,3.8,3.9,4.6,5.2,6.0,4.8,5.2,4.5,3.9,3.0,2.6,2.4,1.9,2.1,1.8,1.9,1.7,1.7,1.5,1.3,1.2,1.2,1.1,0.8,0.8,1.0,1.2,1.5,1.3,1.4,1.7,2.1,2.1,2.6,3.7,4.6,5.6,7.1,7.1,7.2,8.2,8.9,10.3,8.5,7.5,6.7,7.9,7.0,7.2,7.0,7.2,8.1,6.5,4.4,3.3,2.7,1.8,2.1,1.6,2.2,1.8,2.5,2.7,2.2,2.2,1.6,2.0,1.7,2.2,2.3,2.7,2.6,2.7,2.3,2.6,2.3,2.1,2.1,1.9,2.3,2.4,2.7,3.1,3.0,3.6,3.8,4.4,4.3,3.7,3.6,4.2,4.0,4.5,4.7,5.2,5.6,5.8,6.0,6.5,7.0,6.7,6.1,6.5,6.6,6.1,5.8,5.4,5.3,4.9,5.0,5.4,5.6,5.9,6.2,6.6,7.0,7.4,8.0,8.0,7.9,7.8,7.0,6.8,6.2,5.6,5.7,5.3,5.4,4.8,4.9,4.4,4.3,3.7,4.0,3.5,4.0,3.7,3.4,3.6,3.3,2.8,2.7,2.6,2.1,2.4,1.9,2.7,3.3,4.1],[22.6,21.9,22.7,23.5,25.2,25.9,25.3,25.8,24.0,22.3,20.3,18.9,17.8,16.6,15.0,13.7,12.9,9.8,9.3,7.1,6.5,6.2,4.8,4.3,4.1,3.1,3.4,3.7,3.5,3.2,3.7,3.3,3.7,4.3,4.4,4.8,4.9,5.5,5.7,5.7,5.4,5.4,5.0,5.3,4.9,5.4,4.9,5.3,5.1,5.4,5.8,6.0,6.2,6.6,6.9,7.3,7.7,8.0,8.4,8.9,9.2,8.5,8.3,8.3,7.3,7.4,6.6,6.3,6.5,5.8,5.5,5.7,5.1,5.4,5.0,5.3,4.8,5.1,4.8,4.6,4.9,4.6,5.1,5.1,5.5,5.5,6.2,6.3,6.8,7.4,7.1,6.7,7.3,7.9,9.7,8.5,9.1,8.5,8.9,9.4,9.5,10.3,10.9,9.2,8.9,7.3,7.0,6.8,6.5,6.1,5.9,5.8,5.6,5.4,5.4,5.2,4.9,4.9,5.0,4.6,4.2,4.4,4.4,3.9,3.8,4.0,3.8,3.5,3.5,3.7,3.4,3.2,3.5,3.5,3.0,3.2,3.4,3.6,3.9,3.7,4.3,4.2,4.7,4.9,4.9,5.1,4.6,4.4,4.2,3.9,3.8,3.7,4.1,4.2,4.1,4.3,3.8,3.7,3.3,3.1,2.8,2.4,2.5,1.7,2.1,1.9,2.3,2.3,1.8,2.3,2.0,1.8,1.4,1.9,2.2,2.2,2.1,2.4,2.7,2.6,2.5,3.0,3.1,2.9,3.3,3.7,3.6,3.8,4.4,4.9,5.6,4.6,4.9,4.3,3.8,3.0,2.5,2.4,1.9,2.3,1.9,1.9,1.8,1.7,1.6,1.5,1.3,1.3,1.2,1.1,0.9,0.8,0.8,1.0,1.0,1.1,1.2,1.5,1.8,2.2,3.4,4.3,5.4,6.8,7.0,6.8,8.3,8.5,10.7,8.7,7.6,7.5,8.1,7.0,7.2,7.0,7.0,8.3,6.8,4.4,3.3,2.8,1.9,2.2,1.7,2.1,1.7,2.1,2.4,2.1,2.3,1.7,2.1,1.9,2.3,2.5,2.9,2.5,2.8,2.3,2.5,2.2,2.0,2.2,1.9,2.4,2.3,2.8,3.0,3.1,3.6,3.7,4.3,4.3,3.7,3.6,4.2,4.0,4.6,4.6,5.2,5.4,5.7,5.9,6.5,6.9,6.7,6.1,6.5,6.4,6.1,5.7,5.3,5.3,4.8,5.0,5.3,5.5,5.9,6.2,6.7,7.2,7.6,8.2,8.2,8.0,7.9,7.1,6.9,6.2,5.5,5.7,5.3,5.5,4.8,4.8,4.3,4.3,3.8,4.0,3.5,4.0,3.7,3.5,3.5,3.3,3.0,2.7,2.7,2.1,2.5,1.8,2.4,3.2,4.0],[22.7,21.5,22.1,22.6,24.4,25.2,24.6,25.4,23.5,21.7,19.8,18.5,17.7,16.3,14.9,13.6,12.7,10.0,9.4,7.5,6.9,6.4,5.3,4.8,4.8,3.7,4.0,4.4,4.1,3.8,4.4,3.9,4.4,5.0,5.2,5.6,5.8,6.3,6.7,6.6,6.3,6.2,5.8,6.2,5.7,6.2,5.5,6.0,5.7,5.9,6.2,6.2,6.6,6.6,7.0,7.3,7.6,8.2,8.7,9.2,9.6,8.9,8.6,8.7,7.5,7.8,7.1,6.7,6.9,6.4,6.0,6.5,5.6,6.2,5.7,6.1,5.4,5.8,5.5,5.3,5.5,5.2,5.7,5.5,6.0,6.0,6.6,6.8,6.9,7.8,7.3,6.9,7.5,8.2,9.7,8.8,9.3,8.8,9.3,9.8,9.9,10.5,11.1,9.5,9.1,7.5,7.4,7.3,7.1,6.6,6.4,6.5,6.1,5.9,5.9,5.8,5.5,5.3,5.5,5.2,4.8,4.8,5.0,4.7,4.3,4.6,4.5,4.0,4.0,4.3,4.0,3.6,3.9,4.0,3.5,3.5,3.8,4.0,4.5,4.3,4.8,4.6,5.0,5.4,5.4,5.6,5.2,4.9,4.8,4.3,4.2,4.1,4.5,4.7,4.6,4.6,4.2,3.9,3.6,3.4,3.1,2.7,2.7,1.9,2.3,2.0,2.4,2.3,1.9,2.3,2.2,1.8,1.6,2.1,2.3,2.4,2.3,2.6,2.9,2.8,2.9,3.3,3.4,3.5,3.6,3.9,4.0,4.2,4.9,5.3,6.1,5.0,5.3,4.7,4.2,3.7,3.0,3.1,2.4,2.8,2.3,2.4,2.2,2.0,1.8,1.9,1.6,1.4,1.5,1.5,1.2,0.9,0.8,0.9,1.1,1.1,1.1,1.5,1.9,2.0,3.2,4.3,5.3,6.6,6.5,6.8,8.2,8.2,9.6,9.3,8.1,7.5,8.3,7.3,7.2,7.0,7.0,8.4,6.9,4.8,3.8,3.3,2.4,2.8,2.2,2.8,2.0,2.4,2.8,2.5,2.9,2.2,2.7,2.4,2.8,2.9,3.3,3.0,3.3,2.8,2.9,2.5,2.3,2.5,2.2,2.9,2.7,3.3,3.5,3.7,4.3,4.4,5.1,5.1,4.3,4.2,4.8,4.7,5.3,5.4,6.0,6.4,6.6,6.5,7.3,7.7,7.4,7.0,7.2,7.4,6.9,6.5,6.2,6.2,5.6,5.8,6.3,6.3,6.8,6.9,7.4,7.6,8.0,8.6,8.7,8.3,8.4,7.5,7.4,6.9,6.3,6.6,6.0,6.2,5.5,5.6,5.0,4.9,4.4,4.7,4.1,4.6,4.3,3.9,3.9,3.7,3.4,3.0,3.0,2.3,2.7,2.0,2.7,3.3,4.1],[22.8,22.2,22.5,23.2,25.0,25.7,25.3,25.7,23.9,22.2,20.2,18.9,17.9,16.8,15.6,14.3,13.4,10.5,10.0,7.8,7.3,6.6,5.3,4.9,4.6,3.7,3.9,4.3,4.0,3.6,4.0,3.7,4.1,4.6,4.8,5.2,5.4,5.9,6.2,6.2,6.0,5.9,5.4,5.7,5.3,5.6,5.1,5.4,5.2,5.4,5.8,5.9,6.2,6.4,6.7,7.1,7.4,8.0,8.3,8.7,9.0,8.4,8.2,8.2,7.2,7.3,6.6,6.3,6.5,5.8,5.5,5.8,5.3,5.7,5.4,5.8,5.2,5.6,5.3,5.2,5.5,5.2,5.9,5.7,6.3,6.2,7.0,6.9,7.2,8.0,7.5,7.3,7.8,8.5,10.1,9.0,9.6,8.9,9.6,9.9,10.0,10.7,11.4,9.7,9.4,7.9,7.6,7.5,7.2,6.8,6.7,6.7,6.3,6.2,6.3,6.0,5.6,5.6,5.8,5.3,5.0,5.0,5.0,4.8,4.5,4.6,4.5,4.1,4.2,4.3,4.0,3.7,4.0,4.0,3.4,3.6,3.7,4.1,4.4,4.3,4.8,4.8,5.2,5.5,5.4,5.6,5.1,4.9,4.6,4.3,4.1,4.1,4.4,4.5,4.4,4.5,4.2,3.9,3.6,3.3,3.1,2.6,2.7,2.0,2.3,2.1,2.5,2.2,1.8,2.1,2.0,1.6,1.6,1.8,2.1,2.3,2.2,2.4,2.7,2.6,2.6,3.0,3.2,3.1,3.2,3.7,3.8,3.8,4.3,4.8,5.6,4.6,4.9,4.3,3.9,3.1,2.7,2.7,2.3,2.7,2.4,2.6,2.5,2.3,2.1,2.2,2.0,1.7,1.5,1.7,1.5,1.1,0.9,0.8,0.9,1.1,1.1,1.2,1.7,2.0,3.2,4.0,5.3,6.7,6.8,6.8,8.6,8.8,10.5,8.9,8.0,7.6,8.6,7.2,7.4,7.1,7.1,8.3,6.7,4.6,3.9,3.3,2.5,2.6,2.0,2.3,1.7,2.0,2.5,2.2,2.5,2.1,2.6,2.5,2.9,3.1,3.5,3.3,3.4,2.8,3.1,2.8,2.5,2.6,2.3,2.8,2.4,3.0,3.2,3.4,3.7,3.8,4.4,4.5,3.9,3.9,4.5,4.5,5.0,5.1,5.7,6.1,6.5,6.6,7.3,7.5,7.3,6.7,6.9,6.8,6.5,6.1,5.9,5.9,5.4,5.8,6.1,6.3,6.8,7.0,7.5,7.8,8.0,8.7,8.7,8.5,8.6,7.8,7.7,7.1,6.5,6.8,6.1,6.4,5.4,5.4,4.8,4.8,4.3,4.4,3.9,4.3,4.0,3.8,3.8,3.6,3.4,2.9,3.1,2.4,2.8,2.2,2.7,3.4,4.1],[22.4,21.6,22.4,23.4,24.8,25.7,25.2,25.8,24.1,22.0,20.0,18.9,18.0,16.8,15.4,14.2,13.4,10.5,10.3,8.0,7.4,7.1,5.6,5.2,5.0,3.8,4.2,4.7,4.2,3.7,4.4,4.0,4.5,5.0,5.2,5.6,5.8,6.5,6.8,6.9,6.6,6.6,6.1,6.4,6.0,6.4,5.9,6.4,6.2,6.4,6.9,6.8,7.0,7.4,7.7,8.2,8.4,9.1,9.6,9.8,10.4,9.8,9.5,9.4,8.3,8.4,7.6,7.4,7.6,6.7,6.5,6.8,6.2,6.5,6.1,6.5,5.7,6.2,5.8,5.7,6.0,5.7,6.5,6.4,6.9,6.8,7.7,7.7,8.2,8.9,8.5,8.0,8.7,9.3,10.7,9.6,9.9,9.3,9.6,10.0,10.3,11.0,11.7,10.2,10.1,8.4,8.3,8.2,7.7,7.3,7.3,7.2,6.8,6.6,6.7,6.5,6.0,6.0,6.4,5.5,5.2,5.4,5.3,4.9,4.7,4.9,4.8,4.4,4.5,4.7,4.4,4.1,4.4,4.3,3.7,4.0,4.2,4.5,4.8,4.7,5.2,5.3,5.9,5.9,6.3,6.3,5.6,5.5,5.2,4.9,4.6,4.6,5.2,5.1,5.0,5.3,5.0,4.6,4.1,3.9,3.5,2.9,3.0,2.2,2.6,2.3,2.6,2.6,2.0,2.4,2.3,1.8,1.8,2.0,2.4,2.5,2.3,2.6,3.2,3.1,2.9,3.6,3.7,3.6,3.7,4.4,4.4,4.4,5.2,5.8,6.1,5.3,5.6,4.7,4.3,3.5,2.9,2.9,2.4,2.9,2.4,2.6,2.5,2.4,2.3,2.0,1.9,1.7,1.4,1.5,1.5,1.2,1.1,0.8,0.8,0.9,1.1,1.2,1.6,2.0,3.2,3.9,5.5,6.9,7.1,7.2,8.3,9.3,10.5,8.4,7.4,6.9,8.1,7.3,7.7,7.2,7.4,8.6,6.9,4.7,3.9,3.3,2.4,2.7,1.9,2.4,1.7,2.1,2.7,2.3,2.7,2.1,2.7,2.6,3.0,3.2,3.7,3.4,3.7,3.0,3.2,3.1,2.8,2.9,2.5,3.1,2.8,3.3,3.5,3.6,4.2,4.5,5.2,5.2,4.6,4.5,5.0,4.9,5.4,5.6,6.2,6.5,7.0,7.3,7.9,8.4,8.0,7.4,7.8,7.7,7.2,6.7,6.3,6.2,5.8,6.1,6.5,6.7,7.2,7.5,8.2,8.6,9.0,9.6,9.7,9.5,9.6,8.7,8.4,7.8,6.8,7.2,6.7,6.9,5.8,5.9,5.3,5.2,4.7,4.9,4.3,4.9,4.6,4.3,4.4,4.2,3.7,3.4,3.4,2.7,3.1,2.4,3.0,3.8,4.3],[23.2,22.3,22.8,23.3,25.0,25.9,25.3,25.8,24.1,22.3,20.6,19.6,18.6,17.5,16.0,14.7,13.7,10.9,10.5,8.5,7.9,7.3,6.1,5.6,5.5,4.1,4.5,5.0,4.7,4.3,4.9,4.6,5.0,5.8,6.0,6.5,6.7,7.2,7.6,7.6,7.2,7.2,6.8,7.2,6.9,7.4,6.8,7.3,6.9,7.5,7.6,7.5,7.8,7.8,8.4,8.7,8.9,9.6,9.9,10.2,10.7,10.1,10.0,10.0,8.9,9.0,8.6,8.1,8.2,7.8,7.3,7.7,6.9,7.4,6.7,7.2,6.4,6.8,6.5,6.1,6.7,6.3,7.0,6.8,7.4,7.2,8.2,8.1,8.5,9.2,8.9,8.2,9.0,9.7,11.2,9.8,10.4,9.7,9.9,10.3,10.7,11.3,12.1,10.7,10.5,8.8,8.8,8.5,8.2,7.9,7.8,7.8,7.3,7.3,7.2,7.0,6.5,6.5,6.9,6.2,5.8,5.9,6.1,5.5,5.3,5.6,5.4,4.8,5.0,5.2,4.8,4.5,4.7,4.7,4.1,4.2,4.5,4.7,5.2,5.0,5.7,5.7,6.3,6.5,6.6,6.8,6.0,5.8,5.5,4.9,4.9,4.8,5.4,5.5,5.5,5.6,5.3,4.7,4.4,4.2,3.8,3.3,3.3,2.4,2.9,2.5,3.0,2.8,2.3,2.6,2.6,2.1,2.0,2.2,2.9,2.9,2.7,3.2,3.5,3.4,3.6,4.4,4.4,4.4,4.6,5.0,5.0,5.3,5.9,6.4,6.9,6.0,6.1,5.4,5.0,4.3,3.6,3.5,2.8,3.3,2.8,3.2,3.0,3.1,2.5,2.6,2.4,2.2,2.0,1.9,1.7,1.4,1.4,1.2,0.9,0.8,0.9,1.3,1.5,1.7,3.0,4.1,5.2,6.9,6.8,7.2,8.5,8.9,10.5,8.2,7.4,6.7,8.0,7.5,7.7,7.8,7.7,8.8,7.0,5.2,4.7,3.9,2.9,3.1,2.3,2.8,2.1,2.6,3.5,2.9,3.1,2.6,3.1,3.1,3.5,3.8,4.3,4.0,4.3,3.5,3.7,3.5,3.0,3.2,2.8,3.5,3.3,4.0,4.5,4.3,4.9,5.3,6.0,6.1,5.1,5.0,5.8,5.6,6.3,6.4,6.8,7.4,7.7,7.8,8.4,9.0,8.6,8.0,8.4,8.5,8.0,7.7,7.1,7.0,6.6,6.7,7.2,7.4,7.8,8.0,8.6,8.8,9.3,10.1,10.0,9.7,9.8,9.0,8.7,8.2,7.5,7.7,7.4,7.5,6.5,6.4,5.9,5.8,5.2,5.5,4.8,5.4,5.2,4.7,4.8,4.6,4.2,3.8,3.9,2.9,3.4,2.7,3.3,4.2,4.7],[22.9,22.0,22.4,23.2,24.9,25.5,25.0,25.7,23.8,22.1,20.1,18.8,18.3,17.0,15.8,14.7,13.6,11.1,10.3,8.6,7.9,7.2,6.2,5.7,5.8,4.5,4.9,5.5,5.0,4.6,5.3,4.9,5.3,6.0,6.3,6.9,7.0,7.6,8.0,8.1,7.7,7.7,7.2,7.6,7.0,7.5,6.7,7.2,6.7,6.9,7.4,7.2,7.6,7.7,8.1,8.5,8.7,9.5,9.8,10.1,10.6,10.3,9.8,9.8,8.8,8.7,8.1,8.0,8.1,7.4,7.0,7.7,6.9,7.6,7.1,7.6,6.8,7.2,7.0,6.6,7.1,6.6,7.4,7.1,7.7,7.6,8.4,8.4,8.7,9.5,8.9,8.5,9.2,9.9,11.3,10.1,10.8,10.0,10.5,10.8,11.1,11.9,12.6,11.1,10.9,9.1,9.1,8.8,8.7,8.1,7.9,8.1,7.7,7.5,7.6,7.4,6.8,6.8,7.2,6.6,6.1,6.1,6.5,5.9,5.6,5.8,5.9,5.1,5.2,5.6,5.2,4.8,5.1,5.1,4.5,4.6,5.0,5.2,5.6,5.4,6.1,5.9,6.3,6.8,6.8,6.9,6.5,6.1,6.1,5.4,5.3,5.3,5.7,5.9,5.8,5.8,5.3,4.9,4.8,4.4,4.0,3.5,3.6,2.6,3.1,2.5,3.0,2.9,2.3,2.7,2.8,2.2,2.2,2.4,2.8,3.0,3.1,3.1,3.7,3.7,3.7,4.0,4.4,4.3,4.4,4.8,5.0,5.1,5.5,5.7,6.5,5.5,5.8,5.0,4.8,4.2,3.7,3.8,3.1,3.6,3.1,3.1,3.1,3.0,2.7,2.6,2.4,2.2,2.2,2.1,1.9,1.5,1.3,1.3,1.1,0.9,0.8,0.9,1.3,1.6,2.9,3.9,5.2,6.4,6.6,6.6,8.4,8.4,10.6,9.1,8.1,7.7,8.4,7.2,7.6,7.5,7.5,8.8,7.2,5.1,4.7,4.1,3.1,3.3,2.6,3.1,2.1,2.6,3.3,3.0,3.2,2.7,3.4,3.1,3.8,3.9,4.5,4.1,4.5,3.7,3.9,3.5,3.2,3.5,3.1,3.8,3.6,4.2,4.4,4.5,5.0,5.3,5.8,6.1,5.3,5.3,6.0,6.0,6.7,6.9,7.4,7.9,8.2,8.2,8.8,9.4,9.1,8.5,8.7,8.7,8.3,7.9,7.7,7.5,6.9,7.3,7.9,7.9,8.4,8.5,9.1,9.3,9.7,10.6,10.5,10.0,10.1,9.3,9.1,8.7,8.0,8.3,7.7,8.1,7.1,7.1,6.4,6.3,5.7,5.8,5.1,5.6,5.4,4.9,5.1,4.9,4.5,4.0,4.0,3.2,3.6,2.8,3.4,4.1,4.8],[23.6,22.7,23.2,23.9,25.5,26.5,25.9,26.4,24.7,22.9,21.1,19.9,19.4,18.0,16.7,15.7,14.4,12.6,11.6,10.1,9.4,8.3,7.4,6.8,6.8,5.5,6.0,6.5,6.0,5.6,6.2,6.2,6.8,7.2,7.6,8.4,8.5,9.3,9.8,10.0,9.8,9.8,8.9,9.4,8.7,9.2,8.4,8.8,8.4,8.5,9.1,8.6,9.0,9.0,9.3,10.1,10.2,10.9,11.4,11.5,11.9,11.6,11.5,10.8,10.1,10.2,9.5,9.6,9.7,9.1,8.8,9.5,8.6,9.5,8.8,9.5,8.7,9.3,8.8,8.5,9.1,8.3,9.5,8.9,9.8,9.4,10.8,10.6,10.9,11.7,11.0,10.5,11.3,12.1,13.0,11.8,12.1,11.5,11.7,11.7,12.3,13.0,13.8,12.5,12.6,11.0,11.0,11.1,10.5,9.7,9.9,10.2,9.2,8.8,9.5,9.1,8.3,8.3,9.0,8.0,7.6,7.8,8.2,7.4,7.0,7.5,7.4,6.7,6.8,7.2,7.0,6.4,6.7,6.9,5.9,6.3,6.5,6.9,7.3,7.1,7.9,7.6,8.6,8.9,8.8,9.0,8.4,8.1,7.8,7.1,7.0,7.1,7.5,7.6,7.8,7.7,7.2,6.6,6.3,5.7,5.4,4.7,4.7,3.7,3.9,3.2,3.6,3.6,2.8,3.2,3.4,2.7,2.7,3.0,3.7,4.1,3.9,4.1,4.8,4.9,4.7,5.4,5.6,5.5,5.5,6.3,6.6,6.4,7.0,7.3,7.7,6.9,7.0,6.0,6.0,5.2,4.7,4.8,4.1,4.8,4.2,4.5,4.1,3.9,3.7,3.4,3.1,3.0,2.8,2.6,2.6,2.2,1.9,1.7,1.6,1.4,0.9,0.8,1.1,1.6,3.0,3.7,5.3,6.2,7.2,7.2,8.6,8.2,10.4,8.9,7.3,7.4,8.6,7.9,8.5,8.2,8.1,9.1,7.8,5.8,5.9,5.1,4.0,4.0,3.1,3.6,2.5,3.0,4.0,3.7,4.0,3.7,4.4,4.3,4.9,5.1,5.8,5.5,5.9,5.0,5.2,4.7,4.4,4.7,4.3,5.3,4.8,5.3,5.5,5.4,6.1,6.5,7.1,7.4,6.8,7.0,7.4,7.5,8.2,8.4,9.3,9.5,10.2,10.3,11.2,11.7,11.1,10.4,10.9,10.6,10.2,9.5,9.1,8.9,8.4,8.6,9.6,9.5,10.3,10.4,11.4,11.6,12.2,12.8,13.0,12.6,12.6,11.9,11.4,11.1,9.7,10.4,9.3,10.2,8.5,9.0,8.1,8.0,7.3,7.4,6.9,7.1,6.9,6.6,6.6,6.2,5.7,5.5,5.5,4.4,4.9,3.8,4.5,5.2,5.7],[23.5,22.6,23.5,24.0,25.4,26.5,25.8,26.4,24.7,23.2,21.7,20.9,20.0,19.1,17.9,16.8,15.4,13.2,12.6,10.8,10.4,9.5,8.4,8.1,7.7,6.3,6.7,7.3,6.8,6.3,7.1,6.8,7.4,8.3,8.5,9.3,9.5,10.3,11.0,11.2,10.9,10.8,9.7,10.3,9.5,10.4,9.6,9.8,9.4,9.6,10.3,9.6,10.3,10.0,10.1,11.0,11.5,12.0,13.0,13.1,14.1,13.5,13.1,12.5,11.0,11.5,10.9,11.0,11.0,10.4,10.1,10.8,9.8,10.7,9.7,10.7,9.6,10.4,9.8,9.3,10.3,9.6,10.8,10.0,11.2,10.7,12.3,12.0,12.3,13.2,12.3,11.7,12.7,13.4,14.3,12.7,13.1,12.5,12.5,12.3,13.4,14.1,15.1,13.8,13.7,12.2,12.4,12.5,11.9,11.1,11.3,11.5,10.6,10.2,10.7,10.5,9.6,9.5,10.3,9.2,8.8,8.9,9.2,8.5,8.2,8.7,8.2,7.3,7.8,8.2,7.3,7.1,7.5,7.5,6.5,7.1,7.5,7.8,8.5,8.2,9.2,9.0,10.0,10.3,10.5,10.6,9.6,9.4,8.8,8.3,7.5,7.6,9.0,8.8,8.3,9.1,8.0,8.1,7.2,6.5,6.5,5.8,5.8,4.3,4.7,4.2,4.6,4.2,3.5,3.8,4.1,3.2,3.4,3.3,4.0,4.8,5.1,4.0,5.6,5.3,5.1,5.4,6.2,5.8,5.7,6.6,7.0,6.8,7.9,8.0,8.4,7.3,7.6,6.4,6.3,5.6,5.4,5.6,4.8,5.6,4.9,6.0,5.4,5.2,4.6,4.5,4.0,4.3,3.5,3.2,3.3,3.3,2.7,2.5,2.2,1.9,1.6,1.1,0.8,1.4,2.7,3.7,5.5,6.2,6.5,6.4,7.5,7.7,9.2,8.9,8.3,8.0,8.6,7.8,9.0,8.6,8.4,9.3,8.3,6.4,6.6,5.7,4.3,4.3,3.3,3.6,2.8,3.3,4.1,4.2,4.5,4.4,5.0,4.7,5.9,6.1,6.9,6.9,7.2,5.9,6.9,6.3,5.5,6.0,4.8,5.9,5.2,5.9,6.0,5.8,6.8,7.1,8.1,8.5,7.0,7.2,8.4,8.5,9.3,9.4,10.4,11.1,11.4,11.7,12.7,13.3,12.5,11.7,12.5,12.4,11.6,10.8,10.2,10.0,9.6,9.7,10.8,10.5,11.6,11.8,12.6,13.2,13.6,14.6,15.0,14.1,14.1,13.1,12.9,12.3,11.0,11.6,10.7,11.1,9.6,10.0,9.1,8.9,7.9,8.2,7.3,7.9,7.2,7.0,7.1,6.7,6.3,6.1,6.4,5.1,6.3,4.8,5.7,6.6,6.8],[23.6,22.2,22.6,23.1,24.7,26.1,25.3,26.2,24.2,23.1,21.3,20.3,19.9,18.7,17.7,17.0,15.4,13.5,13.2,11.6,11.3,10.2,9.4,9.0,8.7,7.5,7.9,9.0,8.3,8.0,8.8,8.5,9.6,10.1,10.5,11.5,11.9,12.3,12.9,13.1,12.8,12.6,11.5,12.3,11.3,12.4,11.4,12.1,11.2,11.4,12.0,11.3,11.9,11.3,11.8,12.5,12.5,13.6,14.5,14.7,15.5,14.7,14.5,14.0,13.0,13.0,12.2,12.6,12.8,12.2,11.9,12.8,11.7,12.4,11.5,12.7,11.5,12.1,11.4,11.1,12.0,11.4,12.2,11.6,12.6,12.0,13.6,13.2,13.5,14.1,13.2,12.8,13.6,14.3,15.0,13.7,14.0,13.4,13.4,13.2,13.8,14.4,15.7,14.5,14.5,13.2,13.4,13.6,13.2,12.1,12.4,13.0,12.0,12.0,12.0,12.2,11.3,11.3,11.8,11.2,10.6,10.8,11.1,10.3,9.9,10.3,10.6,9.0,9.4,10.3,9.5,8.4,9.1,9.4,7.8,8.4,8.8,9.3,10.0,9.7,10.6,10.3,11.2,11.7,11.7,12.0,11.1,10.7,10.5,9.7,9.7,9.5,10.2,10.1,10.4,10.5,9.5,9.1,8.2,7.7,7.4,7.0,6.9,5.9,6.4,5.5,6.2,5.6,4.6,5.0,5.6,4.0,4.5,3.9,4.9,6.1,5.2,5.5,7.0,6.8,6.6,7.3,7.9,7.9,8.0,7.8,8.4,8.6,9.2,9.0,9.3,8.6,8.4,8.2,8.3,7.3,6.6,6.7,5.6,7.1,6.0,7.0,6.3,6.5,6.4,5.6,5.7,5.8,4.6,3.7,4.5,3.9,3.7,3.3,3.0,2.6,2.2,2.0,1.1,0.8,1.8,3.0,4.3,5.8,7.2,6.8,6.6,7.5,9.2,7.4,7.9,8.0,7.9,8.6,9.3,9.0,9.0,9.9,9.3,7.1,7.7,6.7,5.3,5.1,4.0,4.5,3.4,3.9,5.2,4.7,5.2,4.7,6.0,6.0,7.2,7.5,7.4,7.7,8.0,7.5,7.3,7.2,6.6,7.2,6.3,7.3,6.8,7.3,7.2,7.6,7.9,8.5,9.5,10.2,9.1,9.5,10.5,10.4,11.3,11.9,12.3,12.9,13.0,13.3,14.1,14.5,13.9,13.5,13.8,13.9,13.1,12.8,12.2,12.1,11.3,11.8,12.6,12.5,13.0,13.2,13.9,14.4,14.8,15.5,15.7,14.9,15.0,14.2,13.9,13.6,12.7,13.1,12.4,12.8,11.5,11.9,11.0,10.7,10.2,10.3,9.1,10.0,9.1,9.0,8.5,8.2,7.5,7.5,7.1,6.4,7.1,6.4,6.6,7.5,7.3],[24.6,23.1,23.5,24.2,25.7,26.9,26.4,26.6,25.5,24.3,22.9,21.9,21.7,20.4,19.4,18.8,17.5,16.5,15.8,14.7,13.9,12.7,12.8,11.9,12.1,11.0,11.6,12.7,11.4,11.1,12.4,11.9,13.2,14.3,14.6,15.9,16.2,17.4,17.8,18.2,17.7,17.4,17.0,17.6,16.4,18.1,16.9,17.9,16.6,16.9,17.5,16.5,17.6,16.8,16.7,17.3,17.1,18.2,18.0,18.5,19.7,19.3,18.5,18.9,18.2,18.3,18.0,18.0,17.9,18.4,17.4,18.1,17.4,17.9,16.8,17.8,16.7,17.1,16.4,16.1,16.5,15.2,16.1,16.1,16.5,15.9,17.3,17.4,17.2,18.2,16.9,16.3,17.8,18.5,18.3,17.0,18.1,17.8,17.0,17.3,18.2,18.5,19.4,18.7,18.7,17.3,18.0,18.0,18.1,16.8,16.9,17.5,17.0,16.1,16.5,16.7,15.6,15.2,16.4,15.9,14.4,14.5,15.0,14.2,13.3,13.9,14.8,12.9,12.8,14.2,13.7,12.3,12.9,13.3,12.1,12.3,12.9,13.6,14.4,13.8,15.4,13.8,15.4,16.1,16.0,16.5,16.2,15.5,15.3,14.6,13.8,14.0,15.3,15.4,15.5,15.8,14.0,13.7,12.0,11.6,10.9,10.5,9.2,8.4,8.8,7.2,7.6,8.1,5.7,7.0,8.7,6.8,6.8,7.1,8.7,9.6,8.6,8.9,10.1,10.3,10.2,11.1,10.9,10.5,11.4,12.3,12.5,12.3,13.9,13.6,13.9,13.0,12.9,11.8,12.5,11.3,10.1,10.6,8.6,10.1,9.0,8.9,8.1,7.9,8.6,7.2,6.6,6.7,5.9,5.6,5.1,5.2,4.4,4.5,5.1,3.1,3.0,3.3,2.1,1.3,0.8,2.3,3.4,5.3,6.9,6.8,6.7,7.1,8.8,7.7,8.5,9.3,8.9,9.3,10.6,10.1,10.0,10.6,10.9,9.5,9.9,9.5,7.4,8.2,6.5,7.6,5.5,7.0,8.6,7.5,9.2,7.4,9.5,8.5,9.8,9.4,10.0,9.5,10.8,10.3,9.9,9.0,8.5,9.6,9.6,10.2,9.7,10.8,11.3,11.2,11.5,12.3,14.1,14.9,12.8,13.4,14.8,14.8,15.9,16.4,17.4,17.9,18.0,17.9,18.8,19.4,19.0,18.6,18.6,18.8,18.2,17.5,16.7,16.7,15.6,16.4,17.1,17.3,17.8,18.0,18.7,19.1,19.4,20.3,20.0,19.1,19.3,18.3,18.3,17.7,17.2,17.6,17.1,17.5,16.1,16.7,15.7,15.4,14.7,14.9,13.8,14.5,13.2,12.7,12.6,11.8,11.0,10.5,10.3,10.1,9.7,8.5,8.9,9.5,9.3],[26.2,25.4,26.0,26.1,26.6,27.1,27.1,27.3,26.7,25.8,25.0,24.1,23.9,23.0,22.9,22.4,21.8,21.5,21.3,20.7,20.6,19.3,19.3,18.9,17.5,18.2,19.0,18.5,17.0,17.8,17.3,19.1,20.1,20.3,20.7,22.0,21.7,22.5,23.3,23.5,23.9,23.7,22.9,23.5,22.5,22.8,22.0,22.3,21.2,21.2,22.3,21.2,22.4,21.7,21.8,22.1,22.6,23.5,23.9,24.0,24.9,24.5,24.0,23.5,23.1,23.4,22.6,22.7,22.9,22.6,22.3,22.9,22.6,23.2,23.0,24.0,24.0,23.8,23.9,23.5,23.8,22.8,23.2,22.9,23.3,22.8,23.4,23.7,23.2,23.9,23.2,22.4,23.2,23.7,23.3,22.3,22.6,22.4,22.0,22.3,22.7,23.4,23.9,23.2,23.7,22.7,22.7,23.3,22.6,22.0,23.1,22.7,21.5,22.0,22.7,21.9,21.1,22.0,22.3,21.6,21.1,21.8,22.4,21.2,21.1,21.8,22.0,20.4,21.0,22.8,21.4,20.0,21.8,21.3,20.4,20.6,20.5,21.6,22.8,22.2,23.1,22.0,22.7,23.2,23.2,23.8,23.2,23.2,22.9,22.4,21.2,21.6,22.7,22.4,22.7,22.1,21.6,21.0,20.1,19.1,18.7,17.5,17.1,16.1,16.0,14.1,14.1,12.9,9.5,9.3,12.5,10.2,12.1,11.0,14.3,16.1,15.2,14.6,17.4,17.3,17.1,17.2,17.5,17.2,17.6,18.9,19.2,18.9,19.5,18.7,19.2,18.5,18.0,16.2,17.8,16.0,16.3,16.8,17.2,18.0,17.4,17.2,17.2,17.7,16.3,16.4,14.3,14.7,13.1,12.1,11.2,10.8,7.9,8.1,10.1,7.2,5.6,5.4,5.3,3.1,2.1,0.8,1.8,3.2,5.5,6.5,6.2,8.8,8.7,9.1,9.2,12.0,11.5,12.0,13.4,12.6,12.2,12.6,13.7,13.5,15.4,15.3,15.2,14.6,12.4,10.7,11.0,11.3,13.2,13.9,14.6,15.5,15.9,17.1,17.5,17.5,18.7,18.3,19.7,18.2,19.4,18.3,17.9,18.1,17.6,18.2,17.4,18.1,17.9,17.2,17.1,18.5,19.2,20.8,19.3,20.1,21.8,21.7,22.8,22.9,23.7,23.4,23.4,23.9,23.9,24.7,24.0,23.5,23.8,23.8,23.1,22.2,22.5,21.8,21.4,21.9,22.9,22.3,23.5,23.3,23.8,24.0,24.1,25.3,25.3,24.5,24.7,24.0,23.7,23.7,22.7,23.8,22.9,23.8,22.8,23.5,22.6,23.1,22.6,22.4,21.3,21.7,19.8,20.9,19.7,18.0,18.6,17.7,18.0,17.6,17.5,18.3,17.6,16.9,16.0],[26.9,25.6,26.2,26.3,27.4,28.0,27.8,27.8,27.5,26.6,25.8,25.4,24.7,24.4,24.1,23.6,23.2,22.7,22.7,22.4,22.0,20.9,21.5,20.7,19.5,19.2,19.7,19.8,18.7,18.0,19.3,19.5,21.3,21.2,21.8,23.0,23.1,24.2,24.5,24.9,25.2,25.3,24.5,25.1,23.8,24.1,23.2,23.8,22.9,22.9,24.0,22.9,24.2,23.0,23.4,23.8,24.0,24.9,25.4,25.5,26.2,26.1,25.3,25.0,24.5,24.6,24.0,24.4,24.7,24.2,24.0,24.6,24.4,24.9,24.6,25.3,25.2,25.2,25.2,24.6,25.1,24.2,24.4,23.5,24.3,23.6,24.6,24.3,23.9,24.7,23.9,23.3,24.1,24.6,24.4,23.4,23.5,23.1,23.2,23.5,23.6,24.1,24.7,24.1,24.3,23.5,23.9,24.3,24.0,23.2,23.8,24.0,22.5,22.7,23.4,22.8,22.0,22.6,23.1,22.0,21.7,22.7,22.6,21.7,21.6,22.9,22.0,20.6,21.8,23.3,21.2,21.1,22.5,21.6,20.3,21.5,22.2,22.4,23.8,23.5,24.5,22.9,23.6,24.5,24.2,24.9,24.5,24.1,24.2,23.4,23.1,23.6,23.6,24.0,23.8,23.5,23.2,22.2,21.7,21.2,20.9,19.4,19.7,17.8,18.1,17.1,17.1,16.3,13.2,14.0,15.7,12.6,15.1,13.9,16.1,17.7,16.2,17.1,19.0,19.0,18.1,19.5,20.2,19.1,19.1,20.9,21.4,20.7,21.1,20.7,21.4,20.2,19.4,17.8,19.0,16.2,16.8,16.1,17.7,18.0,18.6,18.8,18.2,18.8,18.1,16.0,16.0,17.1,14.4,12.9,13.8,13.6,12.4,10.7,11.4,8.6,7.8,6.4,5.6,6.1,4.4,2.6,0.8,2.1,3.4,5.4,6.8,8.3,9.3,9.2,9.6,13.1,11.9,12.3,14.6,13.5,13.4,14.2,15.8,15.0,16.6,16.4,15.5,13.1,12.3,11.2,10.5,11.3,14.5,14.2,13.4,15.6,15.2,16.8,18.8,18.4,19.7,19.6,20.9,19.9,20.8,20.4,18.9,20.0,19.0,19.8,18.3,18.4,18.7,17.7,19.2,20.6,21.3,22.3,21.1,21.3,22.6,21.9,24.2,23.8,25.0,24.9,25.0,25.1,25.2,26.0,25.4,25.0,25.4,25.4,24.5,23.7,24.1,22.7,22.4,23.1,24.4,23.7,24.8,24.5,25.2,25.4,25.5,26.2,26.4,25.3,25.6,24.7,24.6,24.6,23.9,24.8,24.0,24.4,23.5,24.8,23.2,24.5,22.6,23.4,22.2,23.0,21.6,22.6,21.7,21.1,20.8,20.4,21.1,19.6,20.5,19.4,19.3,19.3,19.0],[27.0,25.9,26.7,27.1,27.2,27.8,27.6,27.5,27.3,26.3,25.4,24.9,24.2,23.5,23.5,23.0,22.3,22.5,22.4,22.8,22.3,20.8,21.5,20.7,20.5,20.1,21.1,21.1,20.0,19.7,20.8,21.0,22.1,22.8,22.5,24.1,23.9,25.0,25.7,25.8,25.8,25.7,25.2,25.5,24.7,24.6,24.1,24.7,23.8,24.0,24.7,23.4,24.4,23.2,23.3,23.6,24.1,25.2,25.7,25.8,26.2,26.2,25.8,25.6,25.0,25.3,24.5,25.3,25.4,25.0,24.7,25.5,24.9,25.3,24.9,25.2,25.4,25.3,25.6,25.0,25.7,24.9,25.6,24.8,25.5,24.9,25.6,25.4,25.0,25.5,24.7,24.4,25.3,25.2,24.6,23.9,23.8,23.7,23.5,23.1,23.5,23.6,24.6,24.1,24.9,24.2,24.6,24.9,24.6,24.2,24.4,24.6,22.9,22.9,24.3,23.2,22.2,23.5,24.6,22.4,21.5,23.8,24.0,22.7,21.9,23.4,22.7,21.7,21.8,23.5,21.4,21.5,22.3,22.6,20.5,22.1,22.9,22.5,23.9,23.7,25.0,23.3,23.5,24.4,24.3,25.0,24.5,23.8,23.8,23.6,22.7,23.2,23.4,23.9,23.5,23.6,22.8,22.8,22.4,21.2,21.2,20.3,20.9,19.5,20.9,19.9,20.5,19.8,18.8,17.1,19.5,16.5,16.9,16.4,18.9,19.0,18.2,18.7,21.0,20.0,19.2,21.0,20.6,20.7,21.0,21.7,21.8,22.2,22.3,22.5,22.4,22.4,20.7,19.1,20.9,18.2,18.3,17.4,17.5,18.4,18.6,19.5,19.0,19.3,19.0,15.5,16.7,18.1,15.4,13.6,15.7,15.8,16.6,15.0,14.8,12.2,12.0,8.8,6.6,8.1,6.6,4.6,1.9,0.8,1.9,4.6,5.5,7.5,8.8,8.0,7.6,11.6,11.6,11.4,13.7,12.8,12.9,12.7,14.0,15.4,16.8,16.7,14.5,14.0,13.3,11.6,12.1,14.1,15.7,16.2,14.6,17.6,15.2,14.9,19.2,19.4,19.3,19.6,20.6,20.0,21.1,20.2,20.0,20.6,19.8,20.4,19.0,19.9,20.7,18.9,20.6,22.0,22.9,23.5,22.5,22.1,23.5,23.2,25.0,24.7,25.5,26.2,25.9,25.7,26.0,26.7,25.8,25.8,26.6,26.2,25.1,24.8,24.9,23.5,23.5,23.9,25.2,23.6,25.7,25.2,25.8,25.9,26.3,26.8,27.1,26.1,26.3,25.3,25.3,25.5,24.9,25.9,25.6,24.9,24.7,25.5,24.1,24.6,23.2,23.7,22.8,23.4,22.4,22.5,22.3,21.8,20.5,20.6,20.8,20.4,21.0,21.4,21.2,21.4,20.4],[26.4,25.1,26.1,26.4,26.6,27.4,27.1,26.8,26.5,25.6,24.9,24.3,24.1,23.3,22.3,22.2,21.5,21.8,20.7,20.8,20.1,18.7,19.0,18.2,18.6,18.8,19.7,19.1,17.9,17.9,19.1,19.0,20.9,21.5,21.5,22.1,22.3,24.6,24.7,25.1,25.1,24.8,24.2,24.7,23.1,23.6,22.6,23.7,23.2,23.2,24.3,22.6,24.3,22.2,22.6,23.7,23.5,25.2,25.8,25.3,26.0,26.3,25.3,25.2,24.9,25.4,23.9,25.2,25.5,24.6,24.4,25.2,24.4,24.6,24.0,24.6,24.1,24.0,24.4,24.0,24.4,23.2,24.5,23.3,24.7,23.8,25.4,24.6,24.4,25.0,24.0,23.9,24.6,24.5,24.1,23.6,23.3,23.2,22.7,22.9,22.9,23.3,24.1,23.7,24.6,23.6,24.2,24.6,23.4,23.1,23.4,23.6,21.3,21.9,23.1,21.6,20.8,21.9,22.9,21.0,21.5,21.7,21.7,21.2,20.3,21.9,21.2,20.1,20.2,22.3,20.6,19.6,20.5,20.8,19.3,19.5,21.0,20.2,22.3,21.6,23.7,21.7,22.6,23.2,23.1,23.9,23.4,22.6,21.9,21.7,21.1,21.5,22.6,22.5,22.4,22.9,21.5,21.8,20.3,20.0,20.4,18.9,21.1,19.6,20.4,17.7,19.8,19.6,17.7,17.7,19.0,15.7,16.9,15.2,19.1,19.0,16.9,18.5,19.9,18.9,18.5,20.5,20.3,18.9,19.7,21.3,21.0,20.7,21.8,21.3,21.2,20.6,19.7,18.4,18.5,16.8,16.7,15.9,17.3,17.7,17.7,18.1,17.9,18.0,18.6,15.4,15.5,18.8,17.2,12.4,14.4,16.0,16.8,15.7,13.5,11.8,13.4,10.8,6.9,9.0,8.5,5.3,3.6,1.5,0.8,1.9,3.1,5.1,6.1,6.5,5.6,8.9,10.2,11.2,13.0,12.2,10.9,11.1,13.8,13.9,14.1,15.1,13.0,12.3,12.0,10.8,11.4,13.6,15.1,14.8,13.5,15.7,13.9,15.1,17.2,16.5,17.2,16.8,18.1,17.6,18.7,18.3,17.8,18.2,19.5,18.4,18.3,18.2,18.7,17.2,18.9,20.2,21.6,21.3,20.3,20.4,20.9,21.0,23.0,22.9,24.6,25.2,25.1,25.1,25.6,26.5,25.5,25.6,26.3,25.9,24.7,23.2,24.0,21.7,21.7,22.0,23.4,22.1,24.5,24.0,25.7,25.9,26.1,26.9,27.1,25.7,25.8,25.1,24.9,25.1,23.3,25.0,24.1,24.1,23.0,24.3,22.5,23.3,21.4,22.0,20.9,21.4,20.5,20.5,20.8,20.5,19.3,19.4,19.6,19.5,19.7,20.0,20.3,19.6,19.2],[26.7,25.6,26.7,26.7,27.0,27.2,26.9,26.6,26.1,25.4,24.8,24.3,24.2,23.5,23.2,22.3,21.9,21.3,20.7,20.8,20.9,17.8,19.5,16.9,18.9,15.4,18.7,19.5,17.7,15.7,18.9,18.1,18.8,18.6,18.8,20.8,21.4,23.9,23.6,24.3,24.2,23.8,23.1,23.6,21.9,22.6,21.8,23.0,22.1,22.9,23.8,22.9,23.5,23.4,23.3,23.2,24.0,24.9,25.1,25.1,25.3,25.5,24.8,25.0,24.5,24.7,23.7,24.4,24.4,23.7,24.0,24.1,23.3,23.4,23.2,23.0,22.9,23.4,23.0,23.2,23.3,21.6,24.0,22.8,24.5,23.7,25.0,24.9,24.5,25.0,24.5,23.9,25.1,24.6,24.5,23.8,23.7,23.8,23.2,23.0,23.5,23.4,24.3,24.1,24.8,24.3,24.3,24.7,23.8,23.9,24.0,24.0,22.1,22.6,23.5,22.3,21.1,22.0,23.5,21.0,20.2,21.6,22.4,20.1,19.0,21.5,19.6,18.9,18.7,21.6,18.8,18.0,20.1,19.7,18.3,19.2,20.8,20.4,22.4,21.7,23.3,22.0,22.4,23.3,22.5,23.3,22.9,22.0,21.8,21.3,20.3,21.5,21.8,21.8,20.7,22.0,20.8,21.4,20.2,18.3,19.9,17.7,20.8,18.3,21.0,17.5,19.8,20.1,18.8,17.7,19.5,17.2,17.0,14.9,17.4,18.4,14.3,16.7,18.8,17.0,15.9,18.2,18.2,17.1,17.2,19.2,20.3,20.8,21.1,20.5,21.2,19.7,19.0,18.2,18.6,14.5,13.1,13.4,13.6,13.1,14.9,16.6,15.7,18.0,15.9,13.9,14.6,17.1,14.4,11.5,14.0,17.1,16.3,15.0,13.1,13.4,13.4,11.6,7.6,11.8,9.8,6.7,5.0,3.0,1.6,0.8,1.9,3.8,4.2,4.5,4.2,7.3,6.9,9.4,12.4,11.7,11.0,10.9,12.2,13.1,13.5,12.7,11.1,10.6,10.8,9.2,11.0,13.0,13.1,13.2,11.4,12.8,12.7,13.4,14.9,15.7,17.3,17.0,18.2,17.1,19.3,18.9,19.5,19.5,15.2,17.7,14.3,15.9,16.7,15.3,18.1,19.3,19.7,20.7,19.4,18.3,20.2,19.6,22.3,22.6,23.4,24.4,24.5,24.8,25.2,25.5,24.4,25.0,25.8,24.9,23.6,22.2,23.5,20.5,21.6,22.5,22.5,22.3,24.4,24.2,25.7,25.4,26.1,26.6,26.9,26.0,25.8,25.3,25.0,25.0,23.6,24.6,24.1,23.7,22.2,23.7,22.1,22.6,20.1,21.8,19.4,21.2,20.1,19.8,20.3,18.5,17.8,16.4,19.3,16.8,20.0,19.9,20.8,20.2,19.9],[25.9,24.0,25.4,26.1,26.2,27.0,27.0,26.4,25.9,24.8,24.0,23.3,22.8,22.2,21.3,20.4,19.5,19.6,19.7,19.5,18.8,16.6,18.3,16.6,17.6,15.9,19.4,18.6,16.5,16.6,18.5,18.9,20.9,20.9,20.7,21.6,21.2,21.8,22.9,23.7,23.5,23.0,22.2,22.4,21.5,21.6,20.5,22.0,20.7,21.5,22.0,21.9,22.3,22.5,22.8,22.6,23.5,24.1,24.3,25.2,24.9,24.6,24.6,24.5,23.7,24.1,22.9,22.6,23.2,22.4,22.1,23.1,21.7,22.6,21.7,22.6,22.0,22.5,22.9,22.2,23.2,21.9,23.3,22.8,23.6,22.7,23.9,24.0,23.3,24.2,22.9,22.6,23.6,23.9,23.1,22.5,22.0,22.2,21.6,21.3,22.1,22.6,23.3,22.9,23.7,23.0,23.2,23.5,22.7,22.5,22.9,22.8,20.8,21.1,22.7,21.3,19.6,20.8,22.7,20.0,19.7,21.3,21.8,20.5,19.2,22.2,21.5,19.8,19.9,22.5,20.8,18.1,20.7,21.6,17.7,18.8,19.6,19.4,21.2,21.6,21.7,19.7,20.7,22.1,21.0,22.3,21.1,20.9,21.0,20.5,20.9,20.5,20.6,21.2,21.8,20.5,20.4,20.2,18.7,19.2,18.9,16.7,19.3,17.7,20.0,18.4,19.3,20.1,20.7,19.1,18.8,18.3,18.8,17.5,17.6,16.9,15.6,17.7,17.8,17.1,16.5,18.2,19.9,17.6,18.6,20.3,20.5,20.7,19.8,19.9,20.9,19.6,18.8,17.5,17.4,15.1,15.3,13.5,14.3,14.3,14.1,16.9,14.9,17.1,18.0,13.4,15.0,18.3,17.0,13.4,14.1,19.3,19.4,19.0,16.4,15.1,16.9,12.5,9.7,12.2,11.3,8.1,7.2,4.6,3.0,1.4,0.8,1.4,3.0,3.6,3.4,5.5,6.0,7.3,9.3,9.4,9.1,8.2,10.4,10.1,11.2,12.0,10.7,10.1,10.8,10.2,12.8,14.7,13.0,15.4,11.4,14.2,11.3,13.4,13.9,13.3,16.1,15.2,16.7,15.9,18.1,17.1,17.7,17.5,16.7,16.9,16.0,16.0,17.9,15.5,17.7,20.8,20.5,21.6,21.2,21.7,22.0,20.8,22.3,22.1,22.6,23.6,23.3,23.6,24.2,24.7,23.6,23.7,24.9,23.9,23.0,21.7,22.0,20.9,20.7,20.7,22.3,21.1,23.1,22.3,24.6,24.4,25.2,26.2,26.4,25.2,25.3,24.2,23.5,23.8,22.3,23.8,23.2,22.3,21.8,22.6,21.5,22.4,21.8,22.2,21.4,22.3,21.1,20.9,21.0,20.1,19.0,17.1,19.6,16.6,18.2,20.4,19.3,18.3,18.4],[25.2,23.4,24.5,25.0,25.1,26.4,26.2,26.0,25.2,24.1,23.0,22.6,21.5,21.0,20.3,19.0,18.0,18.6,18.4,18.6,18.0,15.6,17.6,15.4,16.3,14.3,16.9,18.1,16.6,16.1,18.9,18.3,18.7,19.8,19.4,19.9,20.3,21.6,21.7,22.5,22.6,22.3,20.6,21.6,20.4,20.6,20.6,20.8,21.6,21.2,23.0,22.2,22.6,22.4,22.0,22.8,22.7,24.3,24.6,24.5,24.3,24.8,24.1,23.9,23.9,23.6,22.5,23.3,23.2,21.2,22.3,22.4,22.0,22.2,21.6,21.9,21.2,21.8,21.1,21.0,21.9,20.2,22.1,21.0,22.2,20.9,22.6,22.6,22.1,22.8,21.8,21.3,22.8,22.5,22.2,21.5,21.0,21.2,20.3,20.0,20.6,21.4,22.2,21.7,22.5,21.7,22.1,22.6,21.7,21.2,21.5,21.8,20.2,19.8,21.1,20.8,19.4,19.5,21.4,20.3,18.1,19.6,21.0,19.0,17.3,20.9,20.1,18.8,17.8,20.5,18.8,17.1,18.7,19.0,17.0,18.0,19.8,18.9,20.2,20.1,21.3,19.6,20.4,21.5,20.8,21.5,20.6,20.2,20.4,20.7,19.5,20.1,20.8,21.2,21.2,21.1,21.4,20.8,18.1,17.6,18.9,17.9,19.2,15.9,18.9,16.6,18.6,18.4,18.7,17.9,17.6,15.9,15.0,14.9,17.0,17.6,15.2,17.3,18.8,17.1,17.0,18.7,18.8,18.4,18.4,20.1,20.6,20.3,19.9,19.1,19.7,18.4,18.4,17.0,17.4,15.3,15.3,12.7,14.2,14.9,14.2,15.1,14.5,16.3,15.0,12.8,13.7,16.1,13.6,12.6,13.4,14.0,15.5,14.9,11.6,12.6,13.8,11.3,8.6,11.5,9.4,7.9,7.0,4.7,4.0,2.9,1.2,0.8,1.5,2.6,3.1,4.7,5.2,6.2,9.6,9.1,8.6,8.3,10.2,10.3,11.6,11.5,11.6,9.5,11.2,9.8,11.6,13.4,12.8,13.2,11.0,13.5,11.9,12.9,13.7,12.9,14.7,15.1,15.7,15.5,17.8,17.8,17.5,17.2,15.6,16.5,16.3,16.6,17.3,15.3,17.1,18.1,20.1,19.4,18.3,17.9,18.8,18.7,20.8,20.0,21.6,22.4,22.1,22.6,22.9,23.5,22.3,22.3,23.7,22.6,21.9,20.9,21.0,19.7,20.0,19.9,21.0,20.2,22.0,21.8,23.5,23.5,24.2,24.8,25.0,23.9,23.8,23.3,22.8,22.8,21.6,22.4,21.7,21.1,20.2,21.9,20.4,21.2,19.8,20.6,18.7,20.6,19.4,19.1,20.4,18.4,17.6,18.0,19.1,14.8,18.7,17.9,19.7,18.7,18.0],[25.8,24.3,25.4,25.7,25.6,26.4,26.4,26.1,25.2,24.4,23.4,23.1,22.4,21.7,20.9,20.0,19.2,19.4,19.0,18.7,18.0,16.4,18.4,15.9,17.6,15.2,18.1,19.5,18.8,17.1,20.1,18.5,19.9,20.1,20.4,20.6,20.3,21.8,21.0,22.7,22.8,22.4,21.8,21.6,20.3,20.4,19.9,21.0,20.4,20.9,21.8,21.6,22.1,22.2,22.0,22.8,22.4,24.2,24.3,24.3,24.6,24.8,23.9,23.6,24.0,22.9,22.4,22.9,23.4,21.8,22.3,22.7,21.9,22.3,21.3,21.9,21.1,21.4,21.7,21.4,21.8,21.0,22.1,21.1,22.4,21.3,23.4,23.6,23.1,24.1,22.4,21.7,23.7,23.4,23.1,22.7,21.6,22.5,21.0,21.4,21.9,22.0,23.2,23.1,23.9,22.9,23.4,23.6,22.4,21.8,22.3,22.1,20.4,20.0,21.5,21.1,19.4,19.7,21.7,20.4,19.2,20.6,21.0,20.8,18.0,21.3,21.2,19.3,19.2,21.5,19.8,17.5,19.5,19.9,17.4,18.3,19.2,18.0,20.0,20.4,21.2,18.5,20.4,21.8,21.1,21.9,20.4,19.8,19.8,20.0,19.4,18.7,20.6,20.8,19.6,20.9,19.8,19.7,18.6,18.9,19.1,18.4,20.2,18.8,20.3,18.7,19.4,20.0,20.0,19.5,20.2,18.2,18.4,16.6,19.1,18.5,15.9,18.6,19.1,17.4,17.1,18.3,19.5,17.9,18.2,19.9,20.0,19.0,19.7,19.4,19.2,18.8,18.8,18.5,18.1,15.5,15.7,13.4,14.1,15.1,12.9,15.2,14.2,16.9,16.6,14.3,14.8,18.3,17.1,14.5,14.3,18.7,18.4,19.7,16.1,13.5,17.5,15.9,12.1,13.5,14.0,9.5,8.5,7.1,5.0,2.8,1.7,1.1,0.8,1.5,2.7,4.2,4.9,7.9,10.0,10.6,10.1,8.6,11.3,11.4,10.9,11.5,11.4,11.4,11.4,10.9,13.0,15.4,12.7,14.6,13.1,13.3,11.9,13.1,13.6,12.2,15.3,14.5,15.6,15.2,16.4,17.2,18.0,16.4,15.6,16.6,16.2,15.3,16.7,17.0,19.9,18.8,19.8,19.8,19.0,19.4,20.3,20.2,21.8,21.4,22.0,22.4,22.8,22.6,23.5,23.5,23.0,22.8,23.9,22.6,22.1,20.3,21.4,20.3,21.4,20.6,21.6,20.8,22.4,22.1,24.4,24.3,25.5,25.8,26.1,25.5,25.1,24.6,23.7,23.2,21.7,22.7,22.1,21.2,21.1,22.1,20.8,21.8,20.5,21.0,18.8,20.6,19.2,19.7,19.3,19.3,17.7,16.8,18.0,17.3,18.5,19.6,20.7,19.4,19.2],[24.5,22.2,23.7,24.4,24.6,26.1,25.9,25.4,25.0,24.0,22.6,22.2,21.4,20.7,19.8,18.3,17.4,17.9,17.4,17.5,16.8,14.3,16.9,15.5,16.5,14.2,16.7,18.6,16.7,15.9,18.8,17.6,19.4,19.1,19.0,18.5,18.2,19.8,19.9,20.5,20.5,19.7,20.2,19.9,19.3,19.3,18.9,19.9,19.5,19.6,21.1,21.0,21.3,21.7,21.3,21.8,22.2,22.9,23.1,23.5,23.9,23.5,23.2,22.7,22.2,21.8,21.0,21.2,21.6,20.6,20.6,20.9,19.7,20.0,19.1,19.5,19.2,19.4,20.3,20.2,20.3,19.5,20.6,20.2,21.0,20.4,21.9,22.2,21.8,22.7,21.2,20.5,22.4,22.1,21.7,21.0,20.1,21.4,20.0,20.2,20.8,21.3,22.0,22.0,22.4,21.5,22.2,22.5,21.9,20.9,21.4,21.6,20.0,19.5,21.0,20.2,18.8,19.0,20.8,18.7,17.7,19.6,20.0,18.4,17.2,19.6,19.3,17.2,16.9,19.8,18.8,16.2,18.3,19.0,16.7,16.6,18.0,17.3,19.2,18.3,19.7,17.7,19.0,19.7,19.6,19.8,19.3,18.7,18.7,18.6,18.7,18.6,18.8,18.4,18.8,19.2,18.3,17.9,16.9,18.2,18.2,17.2,17.6,17.7,17.8,16.8,17.8,18.5,18.7,18.1,18.0,17.1,16.7,16.0,16.8,15.6,14.8,16.7,17.7,16.2,15.8,19.1,18.9,18.2,18.5,19.2,18.6,18.7,18.4,18.1,18.6,18.0,18.1,17.5,16.7,15.1,14.4,12.1,13.2,13.2,12.7,14.6,12.9,14.6,14.9,12.2,13.4,16.0,15.1,12.6,12.9,18.5,17.5,17.6,16.6,12.7,16.2,14.8,11.8,12.6,12.4,9.8,8.4,7.6,6.1,4.7,2.1,2.0,1.1,0.8,1.4,3.0,4.5,5.2,8.2,8.4,7.7,7.1,9.3,9.6,9.8,10.6,8.5,10.6,10.1,9.9,13.7,14.1,12.4,13.4,11.2,12.8,10.3,11.1,11.8,11.3,14.2,13.4,15.2,14.2,16.0,14.5,15.5,15.8,14.5,15.1,14.5,14.7,17.6,15.8,18.7,19.1,19.3,18.5,19.0,19.0,19.2,18.8,19.6,19.2,20.0,20.8,21.0,20.8,21.6,21.9,21.0,21.1,22.0,20.8,20.2,18.9,19.9,18.4,19.2,19.1,20.1,20.2,21.1,20.9,22.7,23.1,24.2,24.9,24.9,24.2,23.7,23.3,22.0,21.6,20.8,21.1,21.1,20.1,18.9,20.1,18.9,19.9,19.1,19.5,18.2,19.3,19.1,19.0,18.8,19.3,17.3,17.1,18.0,15.9,16.0,17.2,17.3,17.3,17.7],[25.0,23.0,24.3,25.2,25.5,26.8,26.5,26.2,25.3,24.1,22.6,22.2,21.0,20.9,19.7,18.1,17.3,16.9,15.7,15.4,15.2,12.4,15.5,13.2,15.3,12.8,16.0,15.8,15.0,15.3,16.9,17.1,18.8,19.6,18.9,19.8,19.6,20.5,20.8,21.5,21.5,21.0,20.4,20.9,20.2,20.3,19.3,20.8,20.1,20.8,21.6,21.9,21.5,22.2,22.0,22.2,22.8,23.3,23.2,23.7,24.4,24.0,24.0,23.8,22.6,23.4,22.1,22.1,23.0,21.4,21.4,21.8,20.4,21.1,20.2,21.0,20.4,20.8,20.7,20.1,20.9,19.3,21.1,19.6,21.1,19.9,21.2,20.8,20.8,21.7,20.1,19.5,20.9,21.1,20.6,19.2,18.9,19.8,18.5,19.5,19.6,20.8,21.5,20.8,21.3,19.9,21.1,21.3,21.0,20.0,20.2,20.4,19.4,18.7,20.0,19.4,18.6,18.2,19.9,18.5,17.5,18.1,19.6,17.7,16.0,19.5,19.3,16.6,17.2,19.7,18.2,15.9,18.5,19.5,17.0,17.0,18.3,18.6,19.7,18.9,19.8,17.8,19.3,20.2,20.1,20.6,19.6,19.6,19.7,19.5,19.6,20.0,19.9,19.6,19.8,20.1,20.0,20.1,18.4,19.4,18.3,17.0,18.0,17.3,18.0,16.9,18.2,18.7,19.2,18.5,18.0,17.6,17.3,16.8,17.5,16.7,15.8,17.4,18.5,17.5,17.6,19.1,20.1,19.0,19.0,20.3,20.1,20.0,19.5,19.4,20.0,20.1,19.0,17.9,18.1,15.9,15.8,12.7,14.2,11.6,13.4,13.6,13.0,14.7,14.8,11.8,12.9,15.7,16.2,12.3,13.6,18.1,18.8,18.1,17.2,14.8,16.5,15.0,10.9,13.2,13.0,8.1,8.0,7.9,7.7,6.4,2.7,3.3,2.8,1.2,0.8,1.2,3.0,4.1,6.8,7.3,6.7,5.7,8.0,8.0,8.8,9.7,8.5,8.8,11.1,10.8,14.8,15.3,14.0,15.1,11.6,13.6,11.0,11.3,11.2,10.8,11.9,12.0,13.8,13.8,15.0,14.8,15.3,15.2,14.3,15.9,15.6,15.9,18.3,15.5,18.2,19.8,19.3,19.3,19.4,19.4,19.7,18.7,20.3,19.9,20.7,21.2,21.1,21.5,22.0,23.3,21.9,21.3,23.0,22.1,21.0,20.2,20.3,19.3,19.6,19.0,19.8,19.5,21.2,20.7,22.3,22.7,23.2,24.9,24.9,23.4,23.3,22.3,21.0,21.3,19.9,21.2,20.5,20.1,19.6,20.1,19.6,20.4,19.1,20.1,19.2,19.7,19.5,19.5,20.2,19.7,18.4,18.3,18.4,16.3,16.3,17.4,17.2,17.2,17.8],[24.8,23.3,24.3,24.6,25.2,25.9,25.3,24.9,24.0,23.2,21.8,21.5,20.7,20.3,19.6,18.2,17.0,16.6,16.7,16.1,15.0,14.3,15.4,12.6,14.6,12.3,15.9,15.3,14.8,15.1,17.4,16.6,18.1,20.9,20.2,20.2,20.6,20.9,20.6,21.3,21.3,20.7,20.1,20.4,20.4,20.0,19.6,20.0,19.5,19.5,19.0,20.7,18.7,21.7,20.3,21.5,22.1,22.0,22.8,23.3,23.6,22.9,23.5,22.4,20.4,22.0,20.3,20.6,21.5,19.7,19.8,20.5,19.3,20.7,19.8,20.7,20.5,20.4,20.8,20.1,21.0,19.1,20.8,19.7,20.3,19.6,20.4,21.1,20.0,21.2,19.8,19.2,20.7,20.7,20.7,19.2,19.6,19.4,18.0,19.7,19.6,20.2,20.4,20.2,20.9,19.8,20.5,21.0,20.8,19.6,20.0,20.7,19.8,19.0,19.4,20.2,18.0,18.0,19.9,20.1,15.5,17.8,20.0,17.9,15.1,18.7,18.9,14.2,15.3,18.7,17.5,14.4,18.1,19.1,16.6,16.7,18.7,18.6,19.8,18.8,19.9,18.1,18.8,20.1,19.8,20.3,19.2,19.6,19.6,19.5,20.0,20.3,19.7,19.6,20.0,19.3,19.8,19.1,18.5,19.5,18.5,17.7,18.6,16.5,18.1,16.1,17.9,18.3,18.7,17.8,17.6,16.5,17.6,16.2,17.6,17.2,15.3,18.8,18.9,16.8,16.8,20.3,20.0,17.7,20.1,19.5,19.8,19.9,18.4,19.2,18.5,19.6,19.0,19.3,18.4,15.3,14.5,12.7,14.0,11.8,14.1,13.4,12.6,13.5,16.0,12.6,12.4,15.5,15.9,13.1,13.3,17.6,17.3,17.3,16.8,15.2,16.8,14.7,12.5,15.3,13.3,10.5,9.5,8.9,10.6,8.3,4.4,5.1,4.5,3.0,1.7,0.8,1.3,2.8,5.0,6.4,6.1,5.8,7.7,8.7,8.8,8.8,8.5,7.1,9.9,10.6,14.7,15.0,13.5,14.2,11.6,14.7,11.4,11.5,10.6,10.7,11.8,12.6,12.9,12.1,14.5,14.2,14.9,14.6,14.4,14.8,15.8,15.2,18.0,15.3,17.8,20.1,20.6,20.4,19.6,19.4,20.8,19.1,20.6,20.8,21.1,21.7,21.4,21.6,22.1,24.1,22.3,21.8,23.1,22.5,21.6,20.8,20.6,20.4,20.5,19.6,20.9,19.9,22.0,21.6,22.1,22.2,22.5,24.0,24.4,22.8,22.8,21.4,21.0,21.0,20.8,20.8,21.2,20.1,20.5,20.2,19.4,20.0,18.8,20.3,19.5,20.4,20.3,19.5,20.1,20.0,17.7,17.7,16.9,15.4,16.3,15.7,18.0,17.7,17.6],[25.9,24.5,25.8,26.0,26.2,26.5,26.4,25.7,24.7,23.9,22.8,22.3,21.9,20.9,20.0,19.3,17.6,18.3,16.6,17.9,16.1,14.3,15.2,12.2,15.0,11.0,15.1,17.4,14.0,15.3,17.2,17.4,18.6,20.7,19.1,21.7,21.6,21.5,20.8,21.2,21.9,21.0,21.8,20.7,22.2,20.9,20.8,22.2,21.2,22.1,21.7,22.2,21.4,22.3,22.4,22.3,23.4,23.4,24.3,24.8,24.1,23.5,24.0,24.0,22.9,23.3,22.3,22.0,22.4,21.3,21.0,21.7,20.2,21.1,20.8,21.1,21.2,20.9,21.8,21.4,21.7,19.5,20.9,19.6,20.9,20.4,21.3,21.6,21.3,22.1,21.4,20.4,22.1,22.1,22.4,21.6,21.1,21.3,20.1,20.8,21.4,22.2,22.6,22.1,22.8,21.2,21.4,21.4,20.7,20.3,21.1,20.7,19.0,19.1,20.5,20.1,18.7,18.2,20.7,20.1,17.3,18.4,20.3,17.2,15.4,19.0,17.5,14.0,15.4,17.8,15.7,13.2,17.2,18.7,14.3,17.2,17.6,17.3,20.1,18.0,20.5,18.0,19.4,20.6,19.8,21.0,20.0,19.5,20.0,19.3,18.8,19.8,20.1,20.9,21.5,20.6,21.2,19.1,17.2,18.3,18.8,18.4,19.9,17.9,20.1,17.5,19.6,19.8,20.6,20.6,19.9,18.9,18.2,17.5,18.7,18.3,17.0,17.5,18.7,17.8,17.4,19.4,19.3,18.0,18.5,19.5,20.3,21.1,20.5,20.8,20.7,20.9,19.0,18.4,17.7,13.9,14.0,11.2,14.0,11.5,13.4,14.3,13.5,15.6,16.0,13.4,13.4,17.2,16.4,13.8,15.6,17.8,18.8,18.4,16.6,16.4,17.9,16.3,13.5,15.2,15.2,11.4,10.9,9.7,9.3,8.2,5.3,5.7,5.8,4.7,3.3,1.5,0.8,1.9,3.8,5.7,6.3,6.0,7.9,6.9,8.0,7.1,7.4,6.6,11.0,9.7,13.8,14.9,13.6,15.0,10.3,13.4,8.7,10.2,11.4,11.7,11.8,13.5,12.9,12.9,15.7,16.3,17.3,15.4,15.6,14.5,15.4,13.7,16.2,14.1,17.1,20.1,20.9,20.9,18.7,18.8,20.9,18.2,22.2,21.2,21.4,21.9,21.4,21.5,21.9,22.9,21.0,21.5,22.4,21.1,20.8,21.3,21.3,20.6,20.1,19.2,21.2,20.1,20.7,20.3,21.5,22.1,22.8,24.4,25.1,23.3,23.3,22.2,21.5,21.2,20.5,21.4,20.4,20.2,20.2,21.1,19.8,21.5,18.2,21.0,18.4,21.3,19.7,19.2,19.9,19.7,15.7,17.4,16.8,16.2,17.8,18.8,19.8,20.2,19.6],[26.3,25.0,26.3,26.6,27.3,27.7,27.3,26.9,25.9,25.1,24.1,23.9,22.7,22.2,21.6,20.1,18.8,18.8,17.7,17.3,16.4,14.4,15.7,13.4,14.4,12.4,16.2,16.5,14.0,15.1,17.0,17.3,19.8,21.7,20.5,22.7,22.7,23.4,22.7,22.9,23.1,23.1,23.3,22.6,23.2,22.5,22.7,23.0,22.4,23.1,23.7,23.3,23.8,24.0,24.4,24.5,25.0,25.6,26.2,26.4,26.2,25.8,25.6,25.7,25.3,25.0,24.0,24.1,24.0,23.4,23.2,23.7,23.0,23.1,22.7,23.1,23.1,22.8,23.2,22.5,22.8,21.3,22.0,20.5,22.0,21.5,22.3,22.8,22.2,22.9,22.1,21.5,23.1,22.5,22.5,21.6,21.4,21.7,20.4,21.1,21.7,22.5,22.9,22.3,22.9,22.1,22.2,22.7,22.3,21.9,21.9,22.2,21.1,20.1,21.4,21.4,20.4,18.9,21.3,20.7,17.9,18.5,20.9,18.0,16.5,19.7,19.5,16.9,17.0,20.2,17.2,16.7,19.4,20.3,18.8,18.5,20.2,19.0,21.4,19.3,22.2,18.8,20.3,21.7,21.4,22.1,21.9,20.9,21.6,21.1,21.3,21.4,21.5,21.8,22.3,22.1,22.4,21.4,19.4,20.5,19.2,18.8,20.1,19.5,20.5,19.4,20.1,20.5,20.3,20.1,20.8,20.0,19.8,19.0,20.7,19.6,17.8,19.7,20.4,18.5,19.0,21.1,21.5,20.7,20.7,21.8,21.9,21.8,21.8,21.3,21.7,21.8,21.4,20.6,20.4,16.3,17.9,14.6,15.6,15.1,13.8,15.0,15.6,16.4,16.2,14.4,16.5,18.2,17.5,16.0,17.5,20.2,20.1,20.1,18.1,18.0,18.7,17.5,13.4,17.0,15.5,13.9,13.5,12.1,12.5,9.1,6.9,6.4,6.7,6.4,5.2,4.3,2.2,0.8,1.8,3.4,4.6,6.6,7.7,6.9,9.0,7.6,9.0,6.8,11.5,11.3,14.9,17.7,15.4,16.5,11.4,14.5,10.5,12.3,12.0,11.6,13.2,14.2,14.2,14.2,16.0,17.0,18.1,16.5,15.8,15.8,17.5,17.4,19.5,16.0,19.4,21.1,22.0,22.1,21.1,20.6,21.6,20.5,22.8,22.4,23.2,23.4,23.3,22.8,23.3,24.3,23.1,23.7,24.3,23.5,22.8,23.2,23.3,21.9,21.9,21.4,22.9,22.0,23.1,22.7,23.4,23.4,24.3,24.9,25.6,24.5,24.1,23.6,22.5,22.6,22.2,22.7,22.2,22.1,22.1,22.7,21.2,22.5,20.1,22.2,21.4,22.1,21.7,20.9,22.1,21.1,19.8,19.9,19.1,18.1,18.4,19.4,20.2,19.6,19.8],[26.4,24.8,25.9,26.7,27.2,27.4,27.2,26.7,26.5,25.4,24.8,24.3,23.0,22.7,21.8,21.5,19.3,20.5,19.0,18.7,18.5,17.0,17.4,16.1,15.6,14.3,17.7,18.0,13.7,15.9,17.4,18.4,20.8,22.3,22.0,23.7,24.0,24.8,25.4,25.4,25.1,25.4,24.7,25.4,24.3,24.6,23.6,24.9,24.1,24.1,25.0,24.3,24.9,24.3,24.8,24.5,24.7,25.6,25.9,26.1,26.3,26.6,25.8,25.9,25.7,25.7,25.0,25.4,25.4,25.0,24.3,25.4,24.3,25.3,24.2,25.0,24.6,24.5,24.1,23.6,23.9,22.8,23.2,21.9,23.4,22.6,23.6,23.5,23.7,24.2,23.5,22.7,24.0,23.6,23.9,23.5,23.2,22.5,21.5,21.8,22.4,23.3,23.8,23.2,23.7,23.0,22.9,23.3,22.8,22.3,22.8,23.0,22.3,21.0,22.4,22.3,21.0,20.8,22.5,21.4,20.0,20.8,22.1,20.3,19.4,21.3,20.7,19.7,20.3,21.9,19.9,19.5,21.8,21.7,19.7,20.7,21.6,21.3,23.0,22.0,23.9,21.6,22.1,23.1,22.8,23.8,23.7,22.9,23.1,22.7,22.4,22.5,22.5,23.1,23.1,23.3,22.9,22.1,20.9,21.3,21.1,20.9,21.4,21.0,21.9,20.1,21.8,21.9,21.2,21.9,21.8,21.2,19.8,19.7,21.1,21.0,18.5,20.4,21.3,19.8,19.1,21.5,21.0,20.1,21.3,22.0,21.9,22.3,22.6,22.5,22.6,21.7,20.6,20.0,19.7,16.1,16.8,14.9,16.0,15.8,15.6,16.8,16.3,18.8,18.1,15.5,17.4,20.1,18.7,16.2,18.2,20.6,21.6,21.5,18.5,18.8,20.7,18.0,15.7,18.1,18.2,16.0,15.6,14.0,12.8,9.2,9.8,8.8,10.2,11.3,7.8,5.4,5.0,1.5,0.8,2.4,3.6,6.1,6.6,5.5,9.2,8.7,9.0,9.2,12.7,12.3,15.7,17.6,15.4,16.3,13.2,15.9,12.3,13.4,14.5,13.6,15.7,16.4,17.3,17.1,19.2,19.4,20.3,19.1,17.5,18.2,18.1,18.3,19.0,16.4,18.2,21.3,22.6,23.1,21.1,21.2,22.9,22.0,23.8,23.6,24.6,25.2,24.8,24.5,24.9,25.6,24.9,25.3,25.8,25.4,24.9,24.8,24.2,23.2,23.0,22.5,23.8,23.1,24.5,24.0,24.8,24.6,25.5,25.8,26.2,25.4,24.9,24.7,23.9,24.1,23.0,23.9,23.3,23.5,22.6,24.2,23.0,23.8,21.9,23.2,22.0,23.3,22.2,21.8,21.8,21.1,20.1,20.6,20.5,19.7,20.7,21.1,21.4,20.9,20.5],[26.6,25.6,26.7,27.4,27.7,27.8,28.0,27.5,27.0,26.0,25.5,24.8,24.0,23.0,21.9,21.6,20.0,20.4,19.9,19.2,20.0,16.8,17.8,16.7,15.9,14.3,18.1,18.7,14.0,15.3,17.9,18.4,21.5,22.7,22.8,24.4,24.4,25.8,26.1,26.2,26.1,26.3,25.6,26.0,25.2,25.6,24.5,25.5,24.6,25.0,25.6,25.4,26.1,25.9,26.4,26.4,26.8,27.1,27.4,27.5,27.6,27.8,27.2,27.3,27.0,27.0,26.1,26.3,26.4,25.8,25.2,26.0,25.3,26.0,25.4,26.2,25.3,25.8,25.1,24.9,25.4,24.4,24.7,23.4,24.7,24.2,25.1,25.3,24.9,25.4,24.7,24.2,25.4,24.9,25.0,24.5,24.3,23.8,22.1,22.2,23.8,24.3,24.9,24.7,24.9,24.2,24.6,24.9,24.6,23.8,24.2,24.4,23.2,22.6,23.6,23.3,22.4,22.0,23.4,23.1,20.8,21.9,23.0,21.0,20.3,22.4,21.7,19.1,21.0,22.7,20.1,19.5,22.1,22.1,20.4,21.0,21.9,22.2,23.6,22.5,24.6,22.4,23.6,24.3,24.3,25.2,24.4,24.1,24.2,23.9,23.6,23.8,24.3,24.4,24.6,24.7,24.2,23.1,21.9,22.3,21.4,21.0,21.8,20.9,22.0,19.7,21.6,22.2,21.8,22.8,22.5,21.2,20.2,20.0,21.8,21.1,19.4,20.4,21.7,19.8,20.1,21.9,22.1,20.6,21.2,22.9,22.9,22.4,23.2,22.5,23.5,22.2,22.0,20.6,20.4,17.1,18.2,15.4,16.4,16.4,15.8,17.7,15.8,18.5,18.6,15.7,17.4,19.7,18.4,15.9,18.5,20.9,22.0,22.2,19.4,19.5,21.8,20.2,17.9,20.2,20.4,17.7,17.0,15.0,13.1,10.8,10.3,11.3,13.5,12.8,8.7,7.6,6.2,3.7,1.8,0.8,1.6,5.1,5.9,5.6,9.7,9.5,10.5,8.6,13.4,13.3,16.2,19.0,16.7,16.8,13.0,15.8,11.8,13.3,15.0,13.7,16.2,17.5,17.8,17.6,18.2,18.6,19.2,18.8,18.3,18.9,18.5,18.8,19.8,16.9,19.6,21.9,22.7,23.3,21.9,22.3,23.3,23.2,24.7,24.7,25.6,26.2,26.0,25.8,26.2,26.9,26.3,26.5,26.8,26.4,26.2,25.4,25.3,24.3,23.8,23.7,25.0,24.4,25.5,25.5,26.0,26.0,26.4,26.8,27.0,26.3,26.1,25.9,25.4,25.4,24.5,25.1,24.6,24.6,23.8,25.2,24.0,24.7,22.9,24.0,22.7,24.2,22.6,22.6,22.9,21.4,20.5,20.8,20.0,20.1,20.3,20.4,21.6,20.8,20.4],[25.5,23.8,25.7,26.6,27.2,27.6,27.7,27.2,26.4,24.9,24.2,23.5,22.7,21.9,21.3,19.8,18.0,18.0,16.7,16.4,17.0,13.9,15.7,14.8,14.5,12.6,16.9,16.9,14.0,14.5,16.2,18.1,20.1,21.9,21.2,23.3,23.4,24.0,24.1,24.2,23.8,24.1,23.1,24.2,23.0,23.6,22.7,23.8,22.9,23.5,24.1,23.4,24.6,24.4,24.8,24.7,25.1,25.4,25.9,26.3,26.4,26.3,26.2,26.1,25.5,25.6,24.8,24.8,25.0,24.4,23.8,24.5,23.8,24.4,23.3,24.0,23.3,23.6,23.0,22.6,23.3,22.2,22.8,21.6,22.7,22.3,23.0,23.2,22.7,23.4,22.1,21.8,23.3,22.8,22.9,22.3,21.6,21.6,20.3,19.9,21.4,22.6,23.4,22.7,23.3,22.4,23.0,23.3,23.2,21.9,22.1,22.8,21.4,20.3,22.1,21.7,20.4,19.6,22.0,20.9,18.7,19.8,21.8,19.3,16.9,20.7,20.4,17.5,18.4,20.7,18.9,17.4,20.3,20.5,18.9,18.7,20.5,20.5,21.7,21.0,22.6,20.0,21.2,22.2,22.3,23.2,22.3,22.2,22.2,22.4,21.6,22.1,22.9,22.7,22.7,23.1,22.5,22.0,20.8,21.3,20.4,19.7,20.4,19.5,20.8,19.9,20.9,21.4,21.3,22.1,21.4,20.8,20.2,19.9,20.9,19.7,18.7,18.9,20.6,18.2,18.2,20.8,21.0,19.0,19.5,21.8,21.5,20.7,21.6,21.0,21.5,20.6,19.6,18.7,18.7,15.4,17.4,14.7,15.2,14.2,14.7,14.9,13.4,16.8,16.9,14.1,16.5,19.4,18.1,16.4,18.3,21.3,21.7,22.0,19.4,19.6,21.5,19.9,18.1,20.4,19.8,16.6,16.0,15.0,13.4,11.1,9.5,12.8,13.6,11.6,6.9,6.2,7.3,4.8,3.5,1.4,0.8,2.1,4.1,4.5,7.3,8.1,9.5,8.1,13.8,12.8,16.2,18.8,16.1,16.7,12.7,14.2,10.8,11.2,13.1,10.8,13.2,13.8,15.0,15.2,16.5,16.0,16.7,16.9,16.2,17.4,18.3,17.2,18.7,16.4,19.0,20.6,22.0,22.0,20.5,20.9,22.6,21.9,23.5,23.6,23.6,24.1,23.7,23.4,23.9,25.2,24.5,24.2,25.1,24.7,23.9,23.8,23.5,22.8,22.3,22.0,23.1,22.4,23.7,23.5,23.8,24.1,24.7,25.4,25.9,25.1,24.6,23.9,23.1,23.2,22.7,23.2,22.6,22.2,22.2,22.9,22.5,22.8,21.4,22.4,21.0,22.3,21.1,21.3,22.1,20.1,19.0,19.0,19.1,18.9,18.1,19.5,19.9,19.2,19.5],[25.7,23.6,25.5,25.9,26.3,26.7,26.4,25.7,24.8,23.3,22.5,22.1,21.4,20.1,19.3,18.5,16.3,16.2,15.0,14.6,14.5,12.1,14.3,11.9,13.4,11.7,16.2,16.6,14.0,13.9,16.8,18.2,20.1,21.8,21.8,22.6,22.4,22.7,22.4,22.4,22.0,21.7,22.2,22.1,21.9,21.9,21.2,22.3,21.5,22.0,23.0,22.7,23.5,23.5,23.6,23.8,24.1,24.7,25.1,25.3,25.8,25.5,25.3,25.1,24.2,24.6,23.6,23.5,24.1,23.1,22.6,23.2,22.0,22.7,21.3,21.7,21.7,20.7,22.5,20.9,21.0,20.6,20.2,20.4,20.8,20.9,21.7,21.5,21.3,22.2,21.0,20.8,22.0,21.8,21.4,20.8,19.8,20.7,19.5,19.5,20.5,21.2,22.1,21.4,22.2,20.8,21.7,22.3,21.4,19.8,21.3,21.3,19.7,18.8,21.0,20.3,18.9,18.5,20.1,19.9,18.3,18.6,20.2,19.4,15.9,19.5,19.1,16.3,17.4,20.3,18.9,16.2,19.0,20.5,17.8,17.8,18.9,18.8,20.8,19.1,20.5,18.2,19.7,20.0,19.6,20.4,20.4,19.7,20.3,19.9,20.6,20.5,20.3,20.4,21.3,20.9,20.7,20.3,19.2,19.8,19.1,18.6,19.0,19.3,19.8,19.1,19.8,20.5,20.9,20.7,20.4,20.2,19.5,19.4,19.9,18.6,18.0,18.3,19.7,18.0,18.1,20.0,20.0,18.8,19.0,20.4,20.1,20.3,20.2,20.3,20.2,20.1,18.6,17.8,18.0,16.4,16.5,14.8,14.1,13.2,12.8,12.5,11.6,15.0,14.1,12.9,14.3,16.9,17.4,15.6,15.8,19.6,20.9,21.0,18.5,17.5,20.8,18.0,16.3,19.0,18.5,15.5,14.1,13.3,12.1,10.9,8.6,11.8,12.4,11.1,6.7,6.3,6.6,4.4,4.8,3.4,1.1,0.8,1.7,3.4,5.6,7.4,8.2,8.6,13.1,13.1,16.2,17.9,15.1,15.5,12.8,14.3,9.9,10.4,11.2,8.3,11.7,12.1,13.3,13.8,14.6,14.5,15.6,15.1,14.8,16.0,16.7,16.0,18.0,17.0,19.1,20.7,21.4,21.8,20.9,20.8,22.5,20.9,22.6,23.0,22.5,22.0,21.8,20.9,22.0,22.8,22.6,22.2,23.4,22.7,22.1,22.1,22.5,21.0,21.9,20.2,21.3,21.7,21.1,21.9,21.9,22.3,23.3,23.8,23.8,23.1,22.6,22.8,21.9,21.7,21.3,21.5,21.5,21.3,21.5,21.8,21.4,22.4,20.3,22.0,20.5,21.5,20.5,19.8,20.0,19.6,18.3,18.4,18.1,16.9,16.8,19.0,18.6,17.8,18.4],[24.7,23.0,24.8,25.2,25.5,26.0,25.5,25.1,24.3,23.0,21.9,21.8,21.1,19.9,18.9,18.0,15.2,15.4,14.5,14.5,13.9,11.0,12.5,11.2,12.5,10.9,16.3,14.8,11.9,14.2,15.9,17.1,18.7,21.4,20.9,21.6,21.7,21.4,21.2,20.4,20.5,20.1,21.1,20.4,20.7,20.9,19.5,21.2,20.2,21.4,21.4,22.0,21.8,22.8,22.9,22.6,23.0,23.5,24.0,24.0,24.9,24.5,24.6,23.6,22.8,23.4,22.4,22.1,23.0,21.7,21.0,21.2,19.6,20.7,19.5,19.8,20.4,19.0,21.5,19.5,19.7,19.5,18.9,18.5,19.1,18.2,19.1,21.0,20.1,21.0,19.0,19.5,21.7,20.5,20.1,19.5,18.7,19.3,17.6,18.3,19.2,20.3,20.7,19.9,20.5,19.8,19.9,21.0,20.2,18.4,18.7,20.3,18.9,16.3,18.8,19.3,17.7,15.7,19.0,18.9,16.2,16.3,18.6,16.9,14.0,17.3,18.4,14.9,15.5,18.0,17.2,15.0,17.5,19.4,17.3,16.6,17.6,18.1,19.1,17.5,18.9,16.7,17.5,18.7,18.4,18.4,19.2,18.4,18.7,18.9,19.8,19.3,18.9,18.9,19.8,18.8,19.6,18.9,18.3,19.2,17.9,18.2,18.8,18.0,18.7,16.3,17.9,19.0,18.7,19.5,19.5,18.5,17.0,17.5,19.3,18.4,16.4,18.6,19.4,17.9,19.2,20.0,19.7,19.6,19.4,19.6,20.1,20.0,19.5,19.5,19.6,19.9,18.3,18.6,17.1,17.3,16.8,14.1,13.9,13.2,12.0,11.8,10.0,12.6,13.8,11.6,12.4,14.9,14.7,12.6,15.1,17.9,18.6,19.6,16.4,16.2,18.7,16.5,14.6,18.0,17.0,14.6,14.4,13.9,12.6,10.5,10.0,10.8,12.5,10.8,7.0,5.4,7.4,4.9,5.7,4.8,2.2,1.4,0.8,1.8,3.6,5.5,6.8,8.0,11.3,12.4,13.8,17.0,14.8,15.5,12.3,14.0,10.2,8.9,10.4,6.8,10.7,11.2,13.1,11.8,14.3,14.0,14.5,15.2,14.0,15.8,17.0,17.2,19.3,16.4,18.8,20.0,20.3,20.8,20.7,20.1,21.7,19.9,21.6,21.8,20.8,20.8,20.5,19.8,21.1,22.6,21.8,21.5,21.8,21.8,21.2,21.8,21.2,21.3,20.6,19.7,21.1,20.4,21.5,22.4,21.8,21.9,22.1,24.1,24.3,22.9,22.3,21.3,21.0,20.7,20.0,19.6,19.8,19.0,20.0,20.2,19.0,21.1,18.5,21.1,20.3,20.5,20.3,19.4,19.6,20.1,19.7,18.1,17.5,16.7,16.3,16.5,17.7,16.6,17.5],[24.5,23.1,24.0,24.7,26.0,26.6,26.0,26.0,25.5,23.7,22.3,22.0,20.5,19.5,18.9,16.2,14.2,12.7,11.4,10.9,10.5,8.3,9.6,8.6,10.3,9.9,13.4,13.9,10.3,12.2,13.9,15.9,17.1,16.8,16.7,17.5,17.6,18.4,18.9,19.5,19.5,19.2,18.3,19.9,18.4,19.2,18.7,19.3,18.4,19.0,19.9,18.9,19.8,20.1,19.7,20.1,20.3,20.7,21.3,21.2,22.4,22.0,21.9,21.5,20.6,21.2,20.3,20.3,20.4,19.9,19.1,20.0,19.1,20.2,19.3,19.7,18.4,18.3,17.7,16.1,17.6,16.1,16.4,15.3,16.2,15.5,16.4,16.6,16.5,17.6,16.2,15.2,17.5,17.1,16.8,15.8,15.7,15.5,13.9,14.6,15.6,17.0,17.6,16.7,17.4,15.7,16.8,16.7,16.4,15.3,15.7,16.0,15.3,14.8,15.1,16.1,15.1,14.4,15.8,16.1,12.9,13.7,16.1,14.5,11.2,14.7,16.0,12.4,13.0,15.5,15.6,12.6,14.1,16.0,14.1,13.2,14.2,13.9,15.6,14.8,15.6,13.1,14.9,16.1,16.3,17.2,16.0,15.5,16.4,15.9,15.7,17.0,17.1,17.3,17.8,17.6,17.6,16.5,14.9,15.7,14.4,14.0,14.4,13.9,14.6,13.5,14.8,15.3,16.0,16.4,15.5,14.7,13.8,14.0,15.2,14.6,13.0,14.6,15.6,13.2,14.5,15.9,16.0,14.9,16.0,16.7,16.6,16.2,16.8,15.8,16.5,15.7,15.8,14.1,14.6,13.5,13.0,11.4,10.4,10.3,9.3,9.2,7.8,10.0,10.9,9.3,10.1,12.0,12.4,11.0,12.0,14.0,15.6,15.8,13.4,13.9,15.5,13.4,12.4,14.3,14.6,12.6,11.9,11.4,10.5,9.4,9.5,9.7,11.3,10.1,7.0,5.6,7.0,5.1,6.4,5.6,4.2,3.3,1.7,0.8,1.6,3.9,5.3,6.1,8.8,9.4,10.5,13.3,12.2,12.3,10.0,10.5,8.2,6.5,8.2,5.0,7.7,7.9,9.7,9.8,10.6,10.4,11.6,11.0,10.4,11.3,12.7,13.6,14.6,13.5,14.8,15.8,16.3,16.5,16.5,17.3,16.9,17.7,16.9,17.5,18.2,18.9,18.6,18.8,19.5,21.5,20.6,19.8,20.5,20.3,19.5,18.8,17.5,17.7,17.5,16.8,18.1,17.9,18.8,18.4,18.9,19.2,19.6,21.0,21.2,19.6,18.7,18.3,17.3,17.8,16.9,17.8,17.1,17.7,17.0,16.8,17.1,16.4,16.7,16.3,16.0,16.4,15.9,15.4,16.1,15.1,14.7,13.9,12.7,12.8,11.6,13.4,13.6,12.9,14.1],[23.3,21.7,22.8,23.5,25.2,25.9,25.1,25.7,24.3,22.4,20.6,20.4,18.4,17.5,17.6,14.7,13.5,11.9,9.4,9.2,8.7,6.6,7.4,6.2,7.4,4.6,7.4,8.7,6.8,7.1,9.6,10.1,11.2,11.5,12.0,12.8,13.7,13.9,15.5,15.4,15.0,15.0,13.4,15.6,13.3,15.0,13.8,15.4,14.3,15.2,15.6,15.8,16.3,16.5,16.8,16.4,17.3,17.4,18.6,19.4,19.3,18.4,18.1,18.3,17.0,17.2,17.0,16.5,16.0,15.9,14.6,15.7,14.5,15.7,14.1,15.3,13.0,13.8,12.6,11.5,13.1,11.6,12.1,11.3,12.2,11.8,12.8,12.8,12.8,14.0,13.0,12.3,13.5,14.3,14.0,13.3,13.3,13.1,12.8,13.0,13.5,14.1,14.6,13.8,14.2,12.6,13.1,13.7,12.9,11.9,11.9,12.1,11.7,10.7,11.0,11.7,10.9,10.9,11.3,11.3,9.5,10.4,10.9,10.0,8.0,10.4,10.6,8.5,8.6,10.4,10.1,7.6,9.4,10.6,7.9,8.2,8.8,9.5,10.7,10.1,11.1,10.1,11.4,11.9,12.0,13.2,11.8,11.2,11.4,10.6,10.6,10.0,11.4,11.9,11.8,12.5,11.7,10.4,8.8,8.9,7.9,7.7,7.9,7.5,8.5,7.5,9.5,9.6,10.4,11.0,9.6,9.1,7.4,8.2,9.7,8.1,7.3,8.8,9.1,7.6,8.7,10.0,9.4,9.4,10.6,11.9,11.3,11.3,12.4,12.5,12.6,12.3,12.6,10.8,10.4,9.2,8.0,6.0,5.4,4.8,4.4,4.7,4.6,5.7,5.6,4.2,6.2,6.5,5.9,6.3,7.5,8.5,10.4,9.8,8.4,9.1,10.9,9.3,8.8,10.7,11.9,10.3,10.0,9.9,9.7,9.2,9.4,9.2,11.4,9.7,8.0,6.2,7.6,5.4,6.7,6.1,5.6,5.2,3.4,1.5,0.8,1.7,2.9,3.9,5.4,6.5,6.4,8.6,8.0,6.4,5.9,4.8,4.4,3.1,4.2,3.2,5.1,5.3,6.3,5.3,6.8,5.8,6.8,6.0,5.6,6.1,7.1,7.9,9.1,8.8,9.7,10.6,11.6,11.9,10.4,11.2,12.0,12.2,12.2,13.0,13.7,14.8,14.4,14.7,15.4,17.2,16.3,15.7,16.4,16.8,15.9,15.1,13.7,13.7,12.2,12.3,13.3,12.9,14.3,13.9,15.3,16.0,15.9,17.1,17.3,15.7,15.2,14.8,14.3,14.1,12.6,13.7,12.5,13.0,12.1,12.5,11.9,11.9,10.9,11.3,10.0,11.5,10.7,9.8,10.0,9.6,8.4,7.6,7.5,6.8,6.9,6.8,8.1,8.4,9.3],[23.1,21.6,22.1,23.6,25.1,25.8,25.2,25.5,23.3,21.7,19.8,19.2,17.5,16.8,16.1,13.8,12.9,10.7,9.4,7.9,7.5,6.1,5.5,4.4,4.8,3.4,4.6,5.3,4.7,5.2,6.4,6.8,7.5,8.6,8.2,9.5,9.5,10.1,11.3,11.4,10.3,10.9,9.5,11.1,9.5,11.1,10.0,11.1,10.5,11.1,11.9,11.6,12.3,12.2,12.7,12.8,13.8,14.3,14.8,15.0,15.7,15.2,14.8,14.6,13.9,13.8,12.9,12.8,12.8,11.9,11.3,12.0,10.9,11.7,10.2,11.3,9.5,9.7,8.9,8.2,8.8,7.6,8.3,7.3,8.4,8.0,9.4,9.4,9.7,10.3,9.9,9.4,9.9,10.9,11.7,11.2,11.4,10.7,10.5,11.1,11.9,12.7,12.8,11.6,11.3,9.9,9.9,10.1,9.2,8.5,8.7,8.7,7.9,7.2,7.4,7.4,7.1,6.5,7.1,6.8,6.1,6.6,6.8,6.1,5.4,6.7,6.9,4.8,5.7,6.5,6.3,5.1,6.2,7.2,5.7,5.9,7.0,7.2,7.7,6.8,8.1,7.8,8.6,8.8,9.5,9.9,8.6,8.5,8.6,8.5,8.1,8.6,9.3,9.1,9.1,10.1,9.2,9.0,7.8,7.6,7.2,6.0,6.6,4.9,6.4,5.6,6.9,6.7,6.5,7.0,6.1,5.1,4.3,4.4,5.9,5.9,4.5,5.7,6.8,6.1,6.0,7.2,7.5,7.3,7.7,8.2,8.7,8.4,9.2,9.1,9.3,8.7,8.9,8.0,7.3,6.0,5.4,4.9,3.8,4.0,3.7,4.1,3.8,4.6,3.8,2.8,3.9,4.4,3.3,3.1,4.5,4.3,5.7,5.1,4.0,4.9,5.6,4.6,4.6,6.0,7.4,7.4,8.0,8.5,9.1,7.8,8.4,8.2,10.3,9.4,7.2,6.2,6.9,5.1,6.2,6.1,5.9,6.4,5.0,2.6,1.4,0.8,1.2,2.0,2.3,3.4,3.1,4.2,4.6,4.0,3.8,2.9,2.9,2.4,3.6,2.8,3.9,4.4,4.7,4.4,5.7,5.5,5.2,5.3,4.3,5.0,5.3,6.1,7.2,6.1,7.4,8.1,9.1,9.3,8.3,8.1,8.7,8.0,8.9,8.7,9.6,10.2,9.7,10.2,10.8,12.2,11.7,11.1,11.9,12.0,11.2,10.6,9.5,9.2,8.3,8.0,8.8,8.6,9.4,9.7,10.7,11.3,11.4,12.5,12.7,12.0,11.2,10.9,10.4,9.9,8.2,9.4,8.3,8.8,8.2,8.8,8.0,8.6,7.6,8.5,7.9,8.8,8.3,8.0,8.5,7.6,6.8,6.3,6.3,4.8,5.9,4.8,6.7,7.5,7.8],[22.8,21.7,22.1,22.6,24.6,25.3,24.8,25.5,23.5,21.7,19.8,19.0,17.5,16.8,15.2,13.2,12.8,10.0,8.6,6.7,6.6,6.0,4.5,3.8,3.8,2.7,3.2,3.5,2.9,2.9,3.7,3.4,4.1,4.8,4.9,5.3,5.7,6.3,6.8,6.8,6.5,6.4,5.8,6.3,5.7,6.4,5.9,6.4,6.1,6.3,7.0,7.0,7.3,7.8,7.8,8.4,8.9,9.1,10.0,10.2,10.8,10.1,9.7,9.4,8.3,8.3,7.7,7.5,7.7,6.9,6.6,6.9,6.0,6.7,5.7,6.4,5.6,5.9,5.5,5.0,5.5,4.8,5.4,4.7,5.6,5.3,6.2,6.1,6.6,7.2,6.8,6.6,6.8,7.7,8.9,8.3,8.7,8.2,8.4,9.0,9.4,9.9,10.2,8.7,8.3,7.1,6.8,6.8,6.4,5.9,6.0,6.1,5.4,5.0,5.2,5.2,4.6,4.4,5.0,4.5,3.9,4.1,4.5,3.9,3.5,4.1,4.1,3.3,3.4,3.9,3.5,3.1,3.6,3.9,3.2,3.3,3.9,4.0,4.5,3.9,4.8,4.6,5.1,5.5,5.5,5.8,5.3,4.9,4.9,4.4,4.5,4.6,5.0,5.1,5.2,5.3,4.7,4.7,4.1,4.0,3.9,3.4,3.8,3.1,4.1,3.5,4.4,4.5,4.3,4.9,4.1,3.3,3.0,2.6,3.7,3.4,2.5,3.2,3.6,3.0,2.9,3.7,3.8,3.5,3.8,4.2,4.3,4.3,4.9,5.2,6.1,4.8,5.1,4.1,3.6,2.8,2.4,2.2,2.0,2.2,2.0,2.3,2.1,2.8,2.4,1.6,2.4,2.8,2.3,2.1,3.0,3.1,3.9,3.7,2.9,3.4,4.0,3.3,3.3,4.1,5.2,5.4,6.4,7.5,7.9,8.1,8.3,9.6,9.6,7.8,7.4,6.3,7.0,6.1,6.7,6.7,6.7,7.7,5.9,3.4,2.1,1.2,0.8,1.0,1.4,1.6,2.0,2.5,2.2,2.2,1.6,1.5,1.4,1.3,2.1,1.9,2.6,2.7,2.9,2.6,3.2,3.1,3.3,2.9,2.4,2.7,2.5,2.9,3.2,2.9,3.5,4.0,4.6,4.9,4.1,4.1,4.8,4.6,5.4,5.5,6.0,6.5,6.2,6.5,7.2,7.9,7.5,6.8,7.6,7.6,7.1,6.6,6.0,5.7,5.1,5.1,5.8,5.6,6.1,6.2,7.0,7.3,7.8,8.5,8.6,8.3,8.0,7.3,6.7,6.4,5.7,6.1,5.5,5.7,5.0,5.5,4.8,5.0,4.2,4.7,4.0,4.8,4.4,4.2,4.2,3.7,3.3,3.0,3.2,2.7,3.3,3.0,4.0,4.5,5.5],[22.6,21.9,22.8,23.1,25.2,25.6,25.0,25.5,23.5,21.5,19.7,18.8,17.8,16.4,14.9,13.1,12.3,9.5,8.6,6.2,6.0,5.6,3.9,3.5,3.1,2.2,2.4,2.9,2.5,2.2,2.9,2.6,3.1,3.6,3.7,4.1,4.3,4.8,5.1,5.0,4.8,4.7,4.3,4.6,4.1,4.6,4.2,4.6,4.5,4.9,5.4,5.8,5.9,6.4,6.6,7.0,7.5,7.8,8.7,8.8,9.1,8.3,8.2,7.6,6.9,6.7,6.2,5.9,5.9,5.3,5.0,5.0,4.5,4.8,4.2,4.7,4.2,4.5,4.2,3.9,4.3,3.8,4.4,4.1,4.7,4.6,5.1,5.4,5.9,6.5,6.3,6.0,6.4,7.0,8.5,7.9,8.3,7.9,8.2,8.5,8.8,9.7,9.9,8.3,7.9,6.5,6.0,6.0,5.5,5.2,5.2,5.1,4.8,4.4,4.5,4.4,3.9,3.9,4.2,3.7,3.4,3.6,3.6,3.2,3.0,3.4,3.2,2.7,2.9,3.2,2.7,2.3,2.9,2.9,2.2,2.5,2.9,3.1,3.5,3.1,3.9,3.8,4.3,4.3,4.6,4.7,4.1,3.9,3.6,3.4,3.3,3.2,3.8,3.7,3.6,3.8,3.3,3.3,2.9,2.6,2.7,2.4,2.9,2.4,3.2,2.8,3.6,3.4,3.3,3.5,3.0,2.4,2.2,2.0,2.6,2.5,2.0,2.2,2.6,2.2,2.1,2.7,2.6,2.4,2.6,2.9,2.9,3.0,3.6,4.2,5.1,3.9,4.5,3.6,2.9,2.2,1.7,1.6,1.5,1.6,1.7,1.9,1.8,2.3,1.9,1.5,2.0,2.2,1.8,1.7,2.2,2.3,2.9,2.5,2.0,2.4,2.8,2.4,2.5,3.1,4.2,4.8,6.0,7.3,8.3,7.2,8.2,8.6,9.2,7.7,6.9,6.4,5.7,6.3,6.2,6.6,6.6,7.7,5.9,3.8,2.6,1.6,0.9,0.8,0.9,1.2,1.3,1.7,1.7,1.6,1.2,1.1,1.2,1.3,1.7,1.8,2.1,2.3,2.3,1.9,2.5,2.5,2.5,2.2,1.8,1.9,1.8,2.0,2.2,2.1,2.7,2.9,3.5,3.7,2.9,3.0,3.7,3.5,4.0,4.1,4.5,5.0,5.0,5.1,5.5,6.2,5.7,5.2,5.8,5.7,5.2,4.9,4.6,4.3,3.9,4.1,4.4,4.6,4.9,5.2,5.8,6.2,6.8,7.6,8.0,7.6,7.2,6.7,5.8,5.4,4.8,4.9,4.4,4.5,4.0,4.3,3.8,3.8,3.2,3.5,3.0,3.5,3.1,3.0,2.9,2.6,2.3,2.2,2.3,2.1,2.6,2.5,3.3,3.8,4.8],[22.4,22.0,22.8,23.5,25.0,25.6,25.1,25.9,24.0,21.9,19.9,18.9,17.6,16.3,14.6,13.2,12.1,9.2,8.7,6.1,6.1,5.8,4.0,3.6,3.1,2.2,2.4,2.7,2.3,2.1,2.6,2.3,2.7,3.2,3.3,3.7,4.0,4.3,4.6,4.6,4.5,4.3,3.9,4.2,3.8,4.1,3.8,4.0,4.0,4.2,4.8,5.1,5.3,5.9,6.1,6.7,7.0,7.3,8.0,8.1,8.4,7.7,7.6,7.3,6.5,6.4,5.5,5.3,5.4,4.6,4.5,4.5,4.0,4.4,3.9,4.3,3.8,4.2,3.8,3.7,4.0,3.7,4.2,4.0,4.5,4.4,5.1,5.2,5.8,6.3,6.0,5.8,6.1,6.8,8.3,7.5,8.0,7.5,7.9,8.3,8.4,9.2,9.6,7.8,7.5,6.3,5.8,5.7,5.3,5.2,5.1,4.9,4.6,4.3,4.4,4.3,3.9,3.8,4.1,3.6,3.4,3.5,3.4,3.0,3.0,3.2,3.0,2.5,2.7,3.0,2.5,2.3,2.8,2.7,2.2,2.5,2.7,2.9,3.2,3.0,3.6,3.6,4.0,4.1,4.2,4.4,3.8,3.6,3.4,3.2,3.0,3.1,3.6,3.5,3.3,3.5,3.1,3.2,2.7,2.6,2.6,2.3,2.7,2.3,2.9,2.7,3.2,3.1,3.0,3.3,2.8,2.4,2.0,1.8,2.5,2.5,1.8,2.1,2.4,2.1,2.0,2.5,2.5,2.2,2.4,2.7,2.7,2.8,3.4,3.8,4.9,3.5,4.0,3.2,2.6,2.0,1.7,1.5,1.4,1.6,1.7,1.9,1.8,2.1,1.8,1.4,1.9,2.0,1.6,1.5,2.1,2.0,2.6,2.3,1.7,2.2,2.5,2.1,2.2,2.9,3.9,4.5,6.0,7.9,8.2,7.9,8.9,9.1,10.8,8.0,7.8,7.8,7.7,6.8,7.0,7.2,7.1,8.0,6.1,4.0,2.5,1.9,1.3,0.8,0.8,0.9,1.1,1.5,1.4,1.3,1.1,1.0,1.1,1.4,1.7,1.9,2.2,2.4,2.4,2.0,2.5,2.4,2.4,2.2,1.8,1.9,1.8,2.0,2.1,2.0,2.4,2.5,3.0,3.2,2.6,2.6,3.2,3.0,3.6,3.8,4.1,4.5,4.6,4.9,5.2,5.8,5.4,4.8,5.3,5.2,4.8,4.5,4.2,4.0,3.6,3.8,4.2,4.3,4.7,5.0,5.5,5.8,6.3,6.9,7.2,6.9,6.7,6.2,5.5,5.2,4.5,4.6,4.2,4.2,3.7,3.9,3.4,3.4,2.9,3.1,2.8,3.1,2.8,2.7,2.8,2.3,2.3,2.2,2.4,1.9,2.4,2.2,3.0,3.6,4.5],[22.8,22.1,23.1,23.5,25.1,25.6,25.0,25.7,23.4,21.5,19.5,18.4,17.3,15.5,14.4,12.9,12.2,9.3,8.6,6.3,6.1,6.0,4.2,3.8,3.4,2.4,2.6,3.0,2.6,2.2,2.9,2.5,3.0,3.5,3.7,4.0,4.4,4.8,5.1,5.1,4.9,4.8,4.3,4.6,4.0,4.4,4.0,4.4,4.3,4.5,5.1,5.4,5.7,6.2,6.3,6.9,7.3,7.6,8.5,8.6,8.8,8.2,8.1,7.5,6.7,6.6,5.9,5.6,5.6,5.0,4.8,4.7,4.3,4.7,4.2,4.7,4.2,4.6,4.3,4.1,4.5,4.0,4.6,4.3,4.8,4.8,5.5,5.7,6.2,6.7,6.6,6.1,6.6,7.2,8.7,7.9,8.4,8.1,8.4,8.8,9.0,9.8,10.2,8.5,8.0,6.6,6.3,6.0,5.8,5.6,5.4,5.2,5.0,4.7,4.8,4.5,4.2,4.1,4.3,4.0,3.6,3.8,3.8,3.4,3.3,3.5,3.3,2.9,3.1,3.3,2.9,2.6,3.1,3.0,2.3,2.8,3.0,3.2,3.5,3.3,4.0,3.9,4.4,4.5,4.6,4.8,4.3,4.0,3.8,3.5,3.2,3.3,3.9,3.8,3.6,3.7,3.4,3.4,2.9,2.7,2.9,2.5,3.0,2.5,3.2,3.0,3.7,3.4,3.3,3.5,3.0,2.4,2.1,1.8,2.4,2.5,1.9,2.1,2.6,2.1,2.0,2.6,2.6,2.2,2.4,2.9,2.9,2.8,3.6,4.1,5.1,3.8,4.3,3.4,2.8,2.0,1.6,1.5,1.5,1.8,1.8,2.2,2.1,2.5,2.1,1.6,2.2,2.3,1.8,1.8,2.3,2.2,2.8,2.4,1.9,2.4,2.6,2.2,2.3,3.1,4.0,4.3,6.0,7.4,8.2,6.5,8.7,8.3,10.3,7.7,7.3,6.9,6.7,6.7,7.0,7.1,7.3,8.2,6.1,3.9,2.7,2.0,1.5,1.2,0.9,0.8,0.9,1.3,1.3,1.1,1.2,1.2,1.4,1.6,2.0,2.2,2.6,2.7,2.6,2.2,2.7,2.7,2.7,2.4,1.9,2.1,1.8,2.0,2.1,2.1,2.6,2.7,3.4,3.6,2.8,2.9,3.6,3.5,3.9,4.1,4.6,5.0,5.1,5.3,5.7,6.3,5.8,5.4,5.8,5.7,5.4,4.9,4.7,4.5,4.1,4.2,4.7,4.7,5.2,5.5,5.9,6.2,6.7,7.5,7.9,7.5,7.3,6.5,6.0,5.6,4.9,5.1,4.6,4.7,4.1,4.4,3.8,3.8,3.2,3.5,3.0,3.4,3.0,2.9,2.9,2.4,2.3,2.2,2.5,2.2,2.8,2.6,3.4,4.0,4.9],[22.5,21.9,22.6,23.3,25.1,25.5,25.2,26.1,23.6,21.9,19.9,18.8,17.8,16.2,14.7,13.3,12.2,9.3,9.0,6.7,6.4,6.2,4.5,4.1,3.6,2.6,2.9,3.1,2.7,2.4,2.9,2.6,3.1,3.6,3.7,4.1,4.4,4.9,5.1,5.2,5.2,5.0,4.5,4.8,4.3,4.6,4.2,4.4,4.4,4.5,5.1,5.2,5.6,6.1,6.2,6.8,7.1,7.5,8.2,8.3,8.8,8.2,7.9,7.5,6.6,6.6,5.7,5.6,5.8,5.0,5.0,5.0,4.6,5.0,4.5,5.0,4.5,4.9,4.4,4.3,4.7,4.4,4.9,4.6,5.2,5.2,5.8,6.0,6.5,7.2,6.8,6.4,6.9,7.6,8.9,8.0,8.5,8.0,8.5,9.0,9.0,10.1,10.4,8.6,8.3,6.8,6.6,6.4,6.0,5.8,5.7,5.5,5.3,5.1,5.1,4.9,4.6,4.5,4.7,4.2,4.0,4.1,4.0,3.6,3.5,3.7,3.5,3.1,3.3,3.4,3.0,2.9,3.3,3.2,2.6,3.0,3.3,3.5,3.8,3.5,4.2,4.2,4.7,4.8,4.9,5.1,4.5,4.3,4.0,3.8,3.5,3.6,4.1,4.0,3.8,4.0,3.6,3.6,3.2,2.9,3.0,2.5,3.0,2.4,3.2,3.0,3.5,3.2,3.2,3.3,2.9,2.1,2.0,1.5,2.2,2.4,1.8,2.0,2.5,2.2,1.9,2.4,2.7,2.4,2.5,3.0,3.1,2.9,3.6,4.1,5.1,3.8,4.3,3.4,2.9,2.1,1.7,1.7,1.6,2.1,2.0,2.4,2.4,2.7,2.2,2.0,2.3,2.3,1.7,1.8,2.3,2.1,2.7,2.2,1.7,2.3,2.5,1.9,2.2,3.1,3.9,4.4,5.9,7.3,8.2,7.7,8.7,9.5,11.0,8.0,7.3,7.1,8.4,7.2,7.0,6.8,7.0,8.4,6.6,4.0,3.0,2.3,1.8,1.4,1.2,0.8,0.8,0.9,1.1,1.1,1.2,1.3,1.6,1.9,2.2,2.5,2.8,2.9,2.9,2.5,3.0,3.0,2.8,2.6,2.0,2.3,2.0,2.3,2.3,2.2,2.6,2.7,3.3,3.6,2.9,3.0,3.6,3.4,4.1,4.2,4.8,5.0,5.2,5.6,6.0,6.6,6.0,5.6,6.0,5.9,5.4,5.0,4.7,4.7,4.3,4.5,4.8,4.9,5.3,5.6,6.3,6.6,7.1,7.8,8.0,7.6,7.6,6.9,6.4,5.8,5.1,5.4,4.7,5.0,4.3,4.4,3.9,3.9,3.3,3.6,3.1,3.5,3.1,3.1,3.2,2.6,2.6,2.4,2.7,2.2,2.8,2.6,3.3,4.0,4.7],[23.0,22.4,23.0,23.6,25.2,25.8,25.3,25.9,23.9,22.1,20.3,19.1,18.4,16.5,15.3,14.1,12.8,10.5,9.7,7.8,7.3,6.7,5.3,5.1,4.6,3.5,3.7,4.1,3.7,3.2,3.8,3.2,3.8,4.2,4.5,4.9,5.3,5.8,6.1,6.1,6.2,5.7,5.1,5.3,4.8,5.1,4.6,4.8,4.8,4.7,5.5,5.4,6.1,6.4,6.4,7.3,7.4,8.0,8.8,8.6,9.1,8.7,8.4,7.8,7.1,7.0,6.0,6.1,6.2,5.3,5.3,5.4,5.0,5.4,5.0,5.6,5.0,5.6,5.2,5.2,5.7,5.3,6.1,5.7,6.5,6.4,7.3,7.5,8.0,8.8,8.0,7.6,8.2,9.1,10.5,9.2,9.6,9.1,9.8,10.2,10.3,11.5,12.1,10.1,9.8,8.0,8.1,8.0,7.4,7.1,7.1,7.1,6.5,6.4,6.5,6.1,5.8,5.7,5.9,5.4,5.2,5.1,5.0,4.7,4.4,4.6,4.4,3.9,4.1,4.3,3.7,3.5,3.9,3.8,3.0,3.6,3.7,4.1,4.4,4.2,4.9,5.0,5.6,5.7,5.7,5.7,5.2,5.0,4.6,4.3,3.9,4.0,4.6,4.5,4.3,4.5,4.0,4.1,3.6,3.3,3.4,2.9,3.4,2.8,3.6,3.3,4.2,3.7,3.6,3.9,3.2,2.5,2.3,1.8,2.5,2.7,1.9,2.1,2.7,2.4,2.0,2.6,2.9,2.5,2.6,3.2,3.3,3.0,3.8,4.2,5.2,3.9,4.4,3.5,2.9,2.3,1.7,2.0,1.8,2.5,2.3,2.9,2.9,3.0,2.6,2.4,2.6,2.6,2.0,2.0,2.6,2.3,2.9,2.4,1.9,2.5,2.7,2.2,2.5,3.3,4.3,4.6,6.0,7.3,7.6,7.7,8.3,8.8,9.7,8.7,7.7,7.0,7.3,7.3,7.3,7.1,7.3,8.5,6.7,4.6,3.9,3.2,2.4,2.1,1.5,1.4,0.8,0.8,0.9,1.2,1.6,1.6,2.1,2.4,2.9,3.3,3.8,3.7,3.8,3.1,3.6,3.5,3.3,3.0,2.3,2.7,2.1,2.5,2.4,2.6,3.1,3.0,3.7,4.1,3.3,3.5,4.2,4.2,4.7,5.1,5.7,6.1,6.6,6.9,7.4,7.9,7.1,6.8,7.2,7.0,6.5,6.0,5.8,5.7,5.2,5.6,6.0,6.2,6.7,7.2,7.8,8.1,8.6,9.4,9.6,9.1,9.4,8.5,8.1,7.4,6.5,6.8,6.0,6.2,5.3,5.4,4.7,4.5,4.0,4.1,3.5,3.9,3.3,3.6,3.4,2.8,2.9,2.6,3.1,2.5,3.2,2.9,3.7,4.4,5.1],[23.3,22.5,23.1,23.9,25.5,26.0,25.4,26.1,24.2,22.3,21.0,19.8,18.9,17.0,16.2,14.1,13.6,11.2,10.3,8.2,7.4,6.9,5.5,5.3,4.5,3.5,3.5,3.9,3.5,2.9,3.7,3.1,3.7,4.2,4.7,5.0,5.6,5.8,6.2,6.2,6.3,5.8,5.2,5.4,4.8,5.2,4.8,4.9,5.0,5.1,5.8,5.9,6.7,7.2,7.4,8.1,8.5,8.8,9.5,9.4,9.8,9.7,9.0,8.6,8.0,7.6,6.8,6.6,6.5,5.7,5.4,5.5,5.0,5.5,5.1,5.7,5.2,5.7,5.5,5.4,6.0,5.8,6.6,6.4,7.1,7.2,8.0,8.4,8.5,9.2,8.7,8.3,8.6,9.5,10.9,9.8,10.4,9.5,10.1,10.5,10.6,12.1,12.6,10.3,10.3,8.6,8.6,8.5,7.9,7.8,7.9,7.9,7.2,7.2,7.2,6.8,6.3,6.4,6.4,5.8,5.6,5.7,5.4,4.9,4.8,5.0,4.6,4.1,4.4,4.4,3.7,3.6,4.3,3.8,3.0,3.7,3.8,4.4,4.6,4.5,5.3,5.6,6.3,6.1,6.4,6.2,5.5,5.5,4.8,4.8,4.2,4.5,5.1,4.7,4.7,4.9,4.5,4.9,4.0,3.8,4.1,3.3,4.3,3.4,4.8,4.2,5.3,4.8,4.5,4.7,4.2,2.9,2.8,2.2,3.4,3.5,2.4,2.6,3.5,2.8,2.1,3.2,3.2,2.5,2.8,3.6,3.5,3.0,4.0,4.4,5.0,4.0,4.3,3.5,3.0,2.0,1.4,1.7,1.8,2.5,2.6,3.7,3.7,4.2,3.2,2.9,3.4,3.5,2.4,2.6,3.5,2.9,3.7,2.9,2.4,3.1,3.2,2.6,2.9,3.9,4.6,4.9,6.3,7.0,7.4,7.2,8.3,8.6,10.2,9.2,7.7,7.5,7.2,7.2,7.3,7.3,7.4,8.6,7.4,4.8,4.4,3.6,2.9,2.2,1.9,1.6,1.1,1.0,0.8,1.1,1.6,1.9,2.2,2.9,3.2,3.8,4.1,4.4,4.1,3.4,4.4,4.6,4.2,3.6,2.7,2.7,2.1,2.3,2.1,2.4,2.7,2.8,3.7,4.0,3.2,3.3,4.3,4.4,4.9,5.5,5.8,6.4,6.9,7.2,7.7,8.1,7.5,7.1,7.4,7.2,6.8,6.2,6.1,6.0,5.6,6.0,6.4,6.8,7.2,7.7,8.4,8.5,9.0,9.9,10.3,9.6,9.9,8.9,8.5,8.2,7.3,7.4,6.6,6.4,5.6,5.6,5.0,4.9,4.1,4.3,3.4,4.0,3.4,3.5,3.6,2.7,2.9,2.8,3.5,2.9,3.9,3.8,4.7,5.7,6.1],[22.5,21.8,22.6,23.3,24.8,25.5,25.1,25.7,23.3,21.8,19.4,18.4,17.6,15.2,14.4,12.7,11.9,9.2,8.8,6.6,6.0,5.8,4.1,3.7,3.1,2.2,2.3,2.5,2.2,1.9,2.3,2.0,2.4,2.8,2.9,3.3,3.6,3.8,4.1,4.1,4.0,3.9,3.4,3.7,3.3,3.6,3.4,3.6,3.7,3.9,4.5,4.8,5.2,5.7,5.9,6.5,6.8,7.0,7.9,8.0,8.2,7.7,7.3,6.9,6.3,6.0,5.3,5.1,5.0,4.3,4.2,4.0,3.7,3.8,3.5,3.8,3.4,3.8,3.5,3.5,3.8,3.5,4.0,3.8,4.3,4.4,4.8,5.1,5.6,6.2,6.1,5.8,6.1,6.8,8.4,7.7,8.1,7.8,8.4,8.8,8.7,9.7,9.9,8.1,7.8,6.3,5.9,5.6,5.2,5.1,5.0,4.7,4.5,4.4,4.3,4.1,3.9,3.8,3.9,3.5,3.3,3.5,3.3,3.0,3.0,3.1,2.8,2.5,2.8,2.8,2.3,2.2,2.7,2.5,2.0,2.4,2.5,2.9,3.0,2.9,3.4,3.5,3.9,3.9,4.0,4.1,3.6,3.6,3.2,3.2,2.8,2.9,3.4,3.2,3.0,3.2,2.9,3.0,2.6,2.4,2.6,2.1,2.7,2.1,2.9,2.7,3.3,3.0,2.9,3.2,2.8,2.2,1.9,1.6,2.2,2.2,1.5,1.9,2.2,1.8,1.7,2.2,2.2,1.8,2.1,2.5,2.5,2.2,3.0,3.6,4.7,3.3,3.9,3.3,2.5,1.6,1.2,1.2,1.2,1.5,1.6,2.0,2.0,2.3,1.8,1.6,2.0,2.0,1.6,1.7,2.2,2.0,2.5,2.2,1.8,2.3,2.5,2.1,2.4,2.9,4.0,4.7,5.7,6.8,7.1,6.8,7.9,8.2,9.6,8.5,6.9,6.3,7.6,6.4,6.6,6.2,6.6,7.7,6.2,3.9,2.8,2.2,1.6,1.3,1.2,1.2,1.1,1.1,0.8,0.8,0.8,1.1,1.2,1.6,1.8,2.1,2.3,2.4,2.3,2.0,2.5,2.6,2.5,2.3,1.7,1.7,1.4,1.6,1.5,1.6,1.9,2.0,2.5,2.7,2.2,2.1,2.7,2.7,3.2,3.5,3.7,4.1,4.2,4.5,4.8,5.3,5.0,4.5,4.8,4.7,4.4,4.2,3.8,3.9,3.5,3.6,3.9,4.0,4.4,4.8,5.1,5.6,6.1,6.9,7.1,6.7,6.8,5.9,5.4,4.8,4.3,4.4,3.9,4.0,3.5,3.5,3.1,3.1,2.6,2.8,2.4,2.7,2.3,2.5,2.5,1.9,1.9,1.9,2.3,1.8,2.5,2.3,3.0,3.5,4.4],[22.4,22.2,22.9,23.2,25.2,25.6,25.0,25.6,23.4,21.6,19.6,18.7,17.9,15.6,14.3,12.8,12.0,9.1,8.4,6.0,5.7,5.5,3.7,3.3,2.7,1.8,2.0,2.2,2.0,1.7,2.1,1.8,2.3,2.6,2.8,3.0,3.3,3.5,3.8,3.8,3.6,3.4,3.1,3.4,3.0,3.3,2.9,3.3,3.3,3.5,4.0,4.4,4.8,5.4,5.5,6.1,6.4,6.7,7.4,7.5,7.7,7.0,7.0,6.4,5.8,5.5,4.8,4.6,4.5,3.8,3.7,3.6,3.2,3.4,3.1,3.4,3.0,3.3,3.1,3.0,3.3,3.1,3.5,3.4,3.8,3.9,4.3,4.6,5.1,5.5,5.6,5.2,5.7,6.2,7.8,7.1,7.7,7.4,8.0,8.5,8.4,9.3,9.3,7.6,7.1,5.8,5.3,5.1,4.8,4.6,4.5,4.3,4.1,3.9,3.9,3.7,3.4,3.3,3.4,3.2,3.0,3.0,2.9,2.7,2.6,2.7,2.5,2.2,2.3,2.4,2.1,1.9,2.2,2.1,1.6,2.0,2.1,2.3,2.5,2.5,2.9,3.0,3.2,3.3,3.4,3.5,3.0,2.9,2.7,2.5,2.3,2.3,2.8,2.7,2.5,2.7,2.3,2.4,2.1,2.0,2.1,1.9,2.3,1.9,2.5,2.3,2.9,2.7,2.7,2.9,2.5,2.1,1.8,1.6,2.1,2.0,1.5,1.8,2.0,1.6,1.6,2.0,1.9,1.6,1.9,2.2,2.1,2.0,2.8,3.5,4.5,3.2,3.8,2.8,2.2,1.5,1.1,1.0,0.9,1.1,1.4,1.5,1.6,1.8,1.5,1.3,1.7,1.8,1.5,1.6,1.9,1.9,2.3,2.1,1.7,2.1,2.4,2.2,2.3,2.9,3.8,4.5,5.6,7.1,7.3,7.9,8.3,9.0,10.1,8.0,7.0,6.5,8.4,6.6,6.7,6.8,6.8,7.9,6.0,3.6,2.6,2.0,1.4,1.1,1.0,1.1,1.1,1.3,1.0,0.8,0.8,0.8,1.0,1.2,1.4,1.7,1.9,2.0,1.9,1.6,2.0,2.1,2.0,1.7,1.4,1.4,1.3,1.4,1.4,1.5,1.9,1.9,2.3,2.5,1.9,2.0,2.5,2.5,2.9,3.1,3.4,3.8,3.9,4.0,4.3,4.8,4.5,4.1,4.4,4.4,4.1,3.8,3.5,3.5,3.2,3.3,3.5,3.7,4.0,4.3,4.7,5.0,5.5,6.2,6.6,6.2,6.1,5.4,4.8,4.4,3.9,4.0,3.6,3.6,3.1,3.2,2.8,2.8,2.3,2.5,2.1,2.4,2.1,2.1,2.1,1.7,1.6,1.6,1.8,1.6,2.1,1.9,2.5,3.1,4.0],[22.4,22.0,22.7,23.1,24.8,25.6,25.3,25.7,23.4,21.5,19.5,18.7,17.7,16.0,14.5,12.7,11.7,8.7,8.1,5.7,5.8,5.5,3.7,3.2,2.6,1.7,1.9,2.2,1.9,1.6,2.0,1.7,2.0,2.4,2.6,2.8,3.0,3.2,3.5,3.4,3.3,3.2,2.9,3.1,2.7,3.0,2.8,3.1,3.2,3.4,3.9,4.2,4.5,5.1,5.2,5.7,6.1,6.3,7.0,7.2,7.3,6.7,6.5,6.1,5.4,5.2,4.5,4.4,4.2,3.6,3.6,3.4,3.1,3.2,2.8,3.1,2.7,3.1,2.9,2.8,3.0,2.8,3.1,3.0,3.4,3.5,3.9,4.1,4.7,5.1,5.1,4.9,5.2,5.7,7.4,6.9,7.3,7.0,7.6,8.0,7.9,8.7,8.8,7.1,6.6,5.4,4.9,4.7,4.4,4.3,4.1,3.9,3.7,3.5,3.5,3.3,3.1,3.0,3.1,2.9,2.7,2.8,2.7,2.4,2.3,2.4,2.3,1.9,2.1,2.2,1.9,1.7,2.0,1.9,1.5,1.8,2.0,2.1,2.4,2.2,2.7,2.7,3.0,3.0,3.1,3.3,2.8,2.7,2.5,2.4,2.1,2.2,2.6,2.5,2.4,2.6,2.2,2.3,2.0,1.8,1.9,1.7,2.0,1.6,2.2,2.2,2.6,2.5,2.5,2.8,2.3,2.0,1.7,1.5,2.0,1.9,1.4,1.7,1.8,1.5,1.6,1.9,1.8,1.6,1.8,2.1,2.1,2.0,2.7,3.4,4.4,3.1,3.6,2.9,2.3,1.6,1.2,1.0,0.9,1.0,1.2,1.4,1.4,1.6,1.3,1.1,1.5,1.6,1.3,1.4,1.7,1.7,2.1,2.0,1.6,2.0,2.2,2.1,2.2,2.7,3.8,4.5,5.6,7.1,7.1,7.9,8.3,9.4,9.9,7.9,7.2,7.3,8.1,6.7,6.6,6.5,6.4,7.6,5.8,3.7,2.4,1.8,1.2,1.0,0.9,1.0,1.2,1.3,1.2,0.9,0.8,0.8,0.8,1.0,1.3,1.5,1.7,1.8,1.8,1.5,1.8,1.8,1.7,1.6,1.3,1.3,1.2,1.4,1.4,1.5,1.9,1.9,2.3,2.4,1.9,1.8,2.3,2.3,2.6,2.9,3.1,3.4,3.4,3.6,3.9,4.3,4.1,3.7,4.0,4.0,3.7,3.5,3.2,3.2,2.9,3.0,3.2,3.3,3.6,3.9,4.2,4.6,5.1,5.6,5.8,5.7,5.4,5.0,4.3,3.9,3.5,3.6,3.1,3.2,2.8,2.9,2.5,2.5,2.1,2.3,1.9,2.2,2.0,2.0,1.9,1.7,1.5,1.4,1.6,1.4,1.8,1.7,2.3,2.9,3.9],[22.3,22.0,22.7,23.1,25.1,25.5,24.8,25.7,23.7,21.9,19.9,18.9,18.1,16.4,14.9,13.0,12.3,9.3,8.6,5.8,5.8,5.1,3.4,3.0,2.7,1.6,1.8,2.2,2.0,1.7,2.2,1.8,2.2,2.6,2.7,3.0,3.3,3.6,3.9,3.8,3.6,3.5,3.2,3.5,3.1,3.5,3.1,3.5,3.5,3.8,4.3,4.7,5.0,5.6,5.9,6.4,6.8,7.0,7.7,8.0,8.0,7.3,7.3,6.8,6.0,5.8,5.1,4.9,4.8,4.1,4.0,3.9,3.5,3.6,3.2,3.5,3.1,3.3,3.1,2.9,3.3,3.0,3.4,3.3,3.7,3.7,4.1,4.4,5.0,5.4,5.4,5.1,5.5,6.1,7.8,7.3,7.8,7.4,8.0,8.5,8.5,9.4,9.4,7.6,7.1,5.8,5.2,5.1,4.6,4.5,4.3,4.2,3.9,3.7,3.7,3.5,3.3,3.2,3.3,3.0,2.7,2.8,2.8,2.4,2.3,2.6,2.4,1.9,2.1,2.3,2.0,1.7,2.1,2.1,1.6,1.8,2.1,2.3,2.5,2.3,2.9,2.9,3.1,3.2,3.4,3.5,3.0,2.9,2.8,2.6,2.4,2.4,2.8,2.8,2.7,2.9,2.5,2.5,2.1,2.0,2.1,1.8,2.1,1.8,2.3,2.2,2.7,2.6,2.7,2.9,2.4,2.1,1.8,1.8,2.1,2.0,1.6,1.9,2.0,1.6,1.8,2.1,2.0,1.8,2.1,2.3,2.2,2.2,2.9,3.6,4.6,3.3,3.9,3.1,2.4,1.8,1.4,1.1,1.0,1.1,1.2,1.3,1.3,1.6,1.4,1.2,1.6,1.7,1.5,1.6,1.9,1.9,2.3,2.2,1.9,2.2,2.5,2.3,2.4,3.0,4.0,4.5,5.7,7.4,7.8,7.5,8.2,8.5,10.0,8.1,6.9,6.7,7.7,6.7,7.3,6.6,6.6,7.6,5.7,3.7,2.6,2.0,1.2,1.1,1.1,1.3,1.4,1.6,1.5,1.2,1.0,0.8,0.8,0.8,1.1,1.3,1.6,1.7,1.7,1.4,1.8,1.7,1.7,1.6,1.3,1.4,1.4,1.5,1.7,1.7,2.0,2.1,2.6,2.7,2.1,2.0,2.6,2.5,2.9,3.1,3.4,3.8,3.9,3.9,4.3,4.8,4.5,4.1,4.4,4.4,4.1,3.8,3.6,3.5,3.1,3.2,3.5,3.6,4.0,4.2,4.6,5.0,5.5,6.2,6.6,6.2,5.9,5.3,4.7,4.2,3.7,3.8,3.5,3.5,3.1,3.2,2.8,2.8,2.2,2.5,2.1,2.5,2.2,2.2,2.2,1.9,1.7,1.6,1.7,1.5,1.9,1.8,2.3,2.9,3.9],[22.7,22.2,22.7,23.1,24.9,25.6,25.2,25.5,23.5,21.9,20.0,18.8,17.9,16.7,15.3,13.2,12.4,8.9,8.2,5.9,5.6,5.5,3.7,3.4,2.9,1.8,2.2,2.5,2.2,2.0,2.6,2.2,2.7,3.2,3.4,3.6,3.9,4.3,4.6,4.6,4.4,4.3,3.9,4.3,3.8,4.4,4.1,4.5,4.4,4.7,5.3,5.5,5.7,6.4,6.6,7.1,7.6,7.8,8.8,9.1,9.0,8.4,8.1,7.8,6.9,6.8,6.0,5.7,5.8,5.1,5.0,5.0,4.4,4.6,4.1,4.4,3.7,4.0,3.7,3.5,3.8,3.4,3.8,3.6,4.1,4.0,4.5,4.7,5.4,5.8,5.7,5.4,5.8,6.4,8.0,7.5,8.0,7.6,7.9,8.4,8.6,9.2,9.5,7.8,7.3,6.1,5.5,5.3,4.9,4.7,4.7,4.5,4.2,4.0,4.0,4.0,3.5,3.4,3.7,3.3,2.9,3.0,3.2,2.8,2.5,2.9,2.8,2.1,2.3,2.6,2.3,1.9,2.5,2.6,2.0,2.1,2.6,2.7,3.1,2.7,3.3,3.1,3.5,3.7,3.8,4.2,3.6,3.5,3.4,3.2,3.0,3.1,3.5,3.5,3.5,3.7,3.3,3.2,2.7,2.7,2.5,2.4,2.5,2.2,2.8,2.6,3.2,3.2,3.1,3.5,3.0,2.5,2.2,2.1,2.7,2.5,2.0,2.5,2.6,2.3,2.3,2.8,2.7,2.4,2.9,3.2,3.2,3.1,3.8,4.2,5.2,3.8,4.2,3.5,2.9,2.1,1.8,1.5,1.3,1.3,1.3,1.2,1.2,1.7,1.5,1.2,1.7,1.9,1.7,1.7,2.2,2.2,2.7,2.6,2.2,2.6,3.0,2.7,2.7,3.4,4.4,4.9,6.1,7.3,7.7,7.4,8.5,9.0,10.0,8.1,7.1,6.9,8.3,6.7,7.3,6.4,6.3,7.2,5.9,4.0,2.6,2.1,1.4,1.2,1.3,1.6,1.7,2.0,1.9,1.6,1.3,1.2,0.9,0.8,0.9,1.2,1.3,1.6,1.8,1.5,1.9,1.8,1.9,1.7,1.5,1.7,1.8,2.0,2.3,2.0,2.5,2.8,3.2,3.4,2.7,2.6,3.3,3.0,3.5,3.8,4.1,4.5,4.4,4.5,4.9,5.5,5.3,4.7,5.2,5.3,4.8,4.4,4.1,4.0,3.5,3.6,4.0,4.1,4.5,4.6,5.1,5.5,5.9,6.8,7.1,6.6,6.3,5.6,5.1,4.7,4.1,4.3,4.0,3.9,3.5,3.8,3.3,3.4,2.7,3.2,2.7,3.3,3.0,2.8,3.0,2.6,2.2,2.2,2.1,1.8,2.2,2.0,2.8,3.3,4.3],[22.7,22.3,23.0,23.5,25.3,25.8,25.3,25.7,23.4,21.7,19.7,18.3,16.9,16.2,15.2,13.0,12.2,9.3,7.9,5.9,5.3,5.6,3.8,3.3,3.2,2.0,2.4,2.9,2.7,2.4,3.1,2.8,3.2,3.9,4.0,4.6,4.8,5.3,5.8,5.6,5.2,5.3,4.7,5.3,4.7,5.5,4.8,5.5,5.3,5.6,6.2,6.4,6.8,7.4,7.6,8.0,8.7,8.7,9.8,10.1,10.0,9.4,9.1,8.6,7.8,7.7,7.0,6.8,6.6,6.0,5.8,5.8,5.2,5.5,4.9,5.2,4.6,4.7,4.6,4.1,4.7,4.1,4.6,4.2,4.9,4.9,5.6,5.8,6.2,6.8,6.5,6.1,6.8,7.3,8.7,8.3,8.6,8.2,8.3,8.7,9.3,10.1,10.2,8.5,8.1,6.7,6.4,6.5,5.9,5.6,5.7,5.5,4.9,4.8,5.0,4.8,4.2,4.1,4.4,3.8,3.2,3.6,3.6,3.1,2.9,3.3,3.1,2.4,2.6,3.0,2.7,2.2,2.9,3.1,2.4,2.5,3.2,3.3,3.5,3.2,3.9,3.7,4.2,4.4,4.7,5.0,4.3,4.0,4.0,3.8,3.5,3.7,4.2,4.3,4.4,4.7,4.3,4.1,3.3,3.3,3.2,2.9,3.1,2.5,3.2,2.9,3.6,3.6,3.6,4.0,3.4,3.1,2.6,2.7,3.3,2.9,2.5,3.0,3.2,2.8,2.9,3.5,3.5,3.0,3.5,4.0,3.8,3.8,4.5,4.9,5.7,4.5,4.9,4.1,3.4,2.6,2.3,1.9,1.7,1.5,1.5,1.3,1.3,1.9,1.8,1.5,2.0,2.2,2.0,2.2,2.6,2.6,3.2,3.1,2.6,3.1,3.5,3.2,3.3,4.0,5.1,5.3,6.6,7.7,8.3,7.9,8.7,8.8,10.7,9.2,7.4,6.3,7.4,6.2,6.9,6.5,6.3,7.2,5.8,3.9,2.7,2.2,1.7,1.7,1.8,2.1,2.2,2.6,2.6,2.1,1.8,1.6,1.3,0.9,0.8,0.9,1.3,1.5,1.8,1.5,2.1,1.9,2.1,2.1,1.8,2.1,2.3,2.4,2.8,2.6,3.2,3.4,4.1,4.3,3.3,3.2,4.0,3.5,4.4,4.6,5.1,5.5,5.4,5.4,6.1,6.8,6.4,6.0,6.5,6.4,6.0,5.6,5.1,4.8,4.1,4.3,5.0,4.9,5.8,5.8,6.3,6.7,7.1,8.1,8.2,7.6,7.4,6.8,6.3,5.8,5.1,5.3,4.8,4.8,4.2,4.7,4.0,4.1,3.3,3.6,3.3,4.0,3.5,3.5,3.7,3.1,2.8,2.9,2.8,2.3,2.7,2.3,3.2,3.6,4.6],[23.2,22.3,22.9,23.2,25.0,25.7,25.3,25.4,23.7,22.1,19.8,19.0,17.4,16.2,15.1,13.2,11.8,8.7,8.1,5.6,5.6,5.0,3.6,3.0,3.1,2.0,2.4,2.9,2.8,2.5,3.3,2.9,3.2,3.9,4.0,4.4,4.6,5.2,5.7,5.6,5.1,5.2,4.5,5.2,4.5,5.5,5.0,5.8,5.6,5.9,6.6,6.9,7.1,7.7,8.0,8.5,9.2,9.3,10.2,10.7,10.3,9.7,9.6,9.3,8.4,8.2,7.5,7.2,7.0,6.4,6.2,6.3,5.4,5.6,4.9,5.2,4.3,4.7,4.3,3.9,4.4,3.7,4.4,4.0,4.7,4.5,5.2,5.5,6.0,6.7,6.2,5.8,6.5,7.1,8.8,8.1,8.4,7.9,8.4,9.0,9.1,10.1,10.3,8.5,8.1,6.5,6.3,6.2,5.7,5.6,5.4,5.2,4.8,4.6,4.7,4.6,3.9,3.7,4.1,3.7,3.1,3.3,3.5,3.0,2.6,3.1,3.1,2.3,2.4,2.9,2.6,2.1,2.8,3.0,2.5,2.5,3.2,3.2,3.4,2.9,3.7,3.4,4.2,4.3,4.5,4.8,4.0,3.9,4.0,3.8,3.6,3.8,4.2,4.2,4.3,4.6,4.2,4.2,3.4,3.6,3.4,3.2,3.5,2.9,3.8,3.2,4.0,4.1,4.1,4.4,3.7,3.5,3.0,3.1,3.6,3.3,3.0,3.3,3.5,3.1,3.2,3.8,3.7,3.4,3.7,4.2,4.0,4.0,4.9,5.1,5.9,4.8,5.2,4.4,3.8,3.0,2.7,2.2,2.1,1.7,1.7,1.6,1.6,2.2,2.1,1.8,2.3,2.6,2.5,2.5,2.9,3.0,3.7,3.5,3.0,3.5,4.0,3.6,3.6,4.3,5.3,5.6,6.8,7.8,8.5,8.1,9.2,9.4,11.2,9.2,7.8,7.1,7.5,6.5,6.9,6.4,6.4,7.0,6.0,4.0,2.7,2.1,1.9,2.0,2.2,2.7,2.7,3.1,2.8,2.5,2.2,1.9,1.5,1.3,0.9,0.8,1.0,1.2,1.6,1.7,2.3,2.2,2.5,2.4,2.1,2.3,2.5,2.6,3.0,2.9,3.4,3.6,4.1,4.1,3.6,3.3,3.9,3.6,4.1,4.4,4.7,5.3,5.2,5.3,5.9,6.5,6.3,5.7,6.2,6.3,5.9,5.4,4.8,4.7,4.0,4.2,4.7,4.6,5.3,5.4,6.0,6.4,6.8,7.5,7.8,7.2,7.0,6.3,6.0,5.5,4.9,5.0,4.5,4.7,4.0,4.4,3.7,3.9,3.1,3.7,3.3,4.0,3.7,3.5,3.8,3.4,2.9,3.0,2.9,2.6,2.9,2.7,3.7,4.0,4.8],[23.3,22.8,23.5,24.0,25.7,26.2,25.2,25.7,23.5,22.0,20.1,18.7,17.4,16.4,15.4,13.4,11.2,9.4,7.6,6.1,5.7,4.9,3.7,3.3,3.2,2.3,2.7,3.2,3.2,3.2,3.8,3.6,3.8,4.6,4.4,5.1,5.3,5.6,6.3,6.1,5.5,5.6,5.0,5.8,5.1,6.2,5.5,6.6,6.3,6.9,7.5,8.1,8.3,9.2,9.3,9.7,10.5,10.6,11.5,11.8,11.7,11.1,10.8,10.5,9.5,9.2,8.5,8.3,7.9,7.3,6.9,7.0,6.0,6.3,5.4,5.8,4.8,5.0,4.8,4.2,4.9,4.1,4.8,4.4,5.1,5.1,5.6,6.0,6.5,7.4,6.7,6.3,7.2,8.0,9.4,8.6,9.1,8.4,8.8,9.4,9.8,11.0,11.1,9.2,8.8,7.1,6.9,6.8,6.1,6.1,5.9,5.8,5.3,5.1,5.2,5.1,4.4,4.0,4.4,3.8,3.4,3.5,3.7,3.3,2.5,3.3,3.3,2.4,2.4,3.2,3.1,2.3,2.9,3.4,2.8,2.8,3.5,3.4,3.7,3.3,4.0,3.6,4.4,4.6,4.8,5.2,4.4,4.2,4.2,4.1,4.0,4.3,4.7,4.6,4.9,5.3,4.8,4.8,3.8,4.1,3.8,3.7,3.8,3.4,4.3,3.8,4.6,4.5,4.7,5.0,4.4,4.0,3.4,3.6,4.1,4.0,3.4,4.0,4.2,3.7,4.0,4.5,4.3,4.1,4.8,5.2,4.9,5.0,5.6,5.9,6.7,5.6,5.9,5.1,4.6,3.8,3.5,2.9,2.5,2.1,2.1,1.9,1.8,2.4,2.4,2.3,2.6,3.0,3.0,2.9,3.2,3.5,4.1,4.0,3.5,4.0,4.3,4.0,4.0,4.8,5.8,6.1,7.5,8.3,8.9,8.1,9.8,9.4,11.6,10.2,8.3,6.9,7.5,6.6,7.2,6.9,6.9,8.6,6.7,4.1,2.9,2.3,2.3,2.3,2.5,3.1,3.1,3.6,3.6,3.1,2.7,2.3,1.9,1.5,1.2,0.9,0.8,1.0,1.5,1.8,2.2,2.2,2.8,2.6,2.3,2.6,3.1,3.3,4.0,3.6,4.2,4.5,5.1,5.0,4.3,3.8,4.4,4.0,4.6,4.9,5.2,5.8,5.6,5.6,6.4,7.2,6.9,6.3,6.8,6.9,6.5,6.0,5.4,5.3,4.5,4.6,5.3,5.3,5.8,6.0,6.6,7.2,7.5,8.2,8.7,7.8,7.7,7.2,6.5,5.9,5.4,5.5,4.9,5.1,4.3,4.8,4.1,4.2,3.7,4.2,3.8,4.7,4.4,4.1,4.4,4.2,3.6,3.6,3.2,3.0,3.2,3.1,3.9,4.3,5.2],[23.2,22.0,22.6,23.5,25.0,26.0,25.2,25.6,24.1,22.4,19.9,19.1,17.9,17.1,15.6,13.8,12.5,9.8,9.2,6.7,6.2,5.8,4.3,3.6,3.7,2.7,3.0,3.4,3.6,3.6,4.6,4.0,4.0,5.0,4.9,5.5,5.8,6.1,6.9,6.5,5.9,5.9,5.2,6.0,5.1,6.3,5.6,6.9,6.5,7.5,7.9,8.4,8.8,9.5,10.1,10.4,11.7,11.4,12.6,12.9,12.6,11.9,11.2,11.3,10.3,9.9,9.2,8.6,8.3,7.7,7.0,7.2,5.9,6.3,5.3,5.9,4.9,5.3,5.1,4.4,5.3,4.5,5.5,4.9,6.0,5.9,6.6,6.9,7.2,8.2,7.4,7.1,7.8,8.7,10.0,9.3,9.7,9.0,9.2,10.0,10.2,11.9,11.9,9.9,9.6,7.8,7.6,7.6,6.9,6.9,6.7,6.7,5.9,5.6,6.0,5.8,5.0,4.9,5.1,4.6,3.9,4.0,4.3,3.7,3.0,3.4,3.6,2.7,2.5,3.2,2.9,2.2,2.6,3.3,2.7,2.4,3.3,3.2,3.8,2.9,4.2,3.6,4.5,4.7,4.8,5.3,4.5,4.1,4.2,3.9,4.0,4.1,4.5,4.6,5.0,5.0,4.9,4.7,3.8,4.2,3.9,4.2,4.0,4.1,4.6,4.3,5.0,5.4,5.7,6.0,5.4,5.7,4.7,5.1,5.5,4.8,4.6,5.3,5.1,4.6,5.1,5.7,5.0,5.0,5.8,6.0,5.5,5.7,6.4,6.9,7.6,7.0,7.5,6.6,6.0,5.4,4.9,3.7,3.4,2.5,2.6,1.9,2.1,2.8,2.6,2.6,3.1,3.6,3.8,3.9,4.3,4.7,5.6,5.7,4.9,5.3,6.0,5.7,5.6,6.3,7.7,7.5,8.7,9.1,9.9,9.2,10.2,10.1,11.7,11.1,9.4,7.6,8.1,7.2,7.7,7.6,7.6,8.0,6.6,4.5,3.2,2.9,2.9,3.6,3.8,4.8,4.8,5.5,5.3,4.5,4.3,3.5,3.0,2.3,1.8,1.3,1.0,0.8,1.1,1.6,1.8,2.0,2.7,2.3,2.6,2.6,3.7,3.7,4.9,4.9,5.4,5.3,5.9,5.4,4.7,4.0,4.7,4.3,4.9,5.2,5.7,6.3,6.3,6.2,7.1,7.8,7.6,6.9,7.1,7.4,7.2,6.8,5.9,5.8,4.9,5.1,5.9,5.9,6.8,7.1,7.5,8.2,8.4,9.2,9.8,8.8,8.6,7.8,7.5,6.9,6.1,6.3,5.5,5.7,4.8,5.2,4.3,4.3,3.5,4.2,3.9,4.9,4.7,3.9,4.6,4.5,3.5,3.9,2.9,3.3,3.0,3.3,4.0,4.3,5.3],[22.6,22.1,22.9,23.3,25.2,25.8,25.0,25.2,23.1,21.6,19.4,18.2,16.9,16.2,14.9,12.9,11.8,9.4,8.6,6.3,5.6,5.4,4.1,3.3,3.4,2.5,2.5,3.2,3.2,3.0,3.7,3.2,3.4,4.1,4.1,4.8,5.0,5.2,5.6,5.4,5.0,5.0,4.5,5.0,4.3,5.2,4.7,5.5,5.2,5.8,6.2,6.7,7.0,8.0,8.1,8.4,9.4,9.2,10.7,10.9,10.7,9.8,9.3,9.1,8.0,7.9,7.2,6.9,6.6,6.0,5.6,5.7,4.9,5.1,4.6,4.9,4.0,4.5,4.2,3.7,4.2,3.6,4.5,4.2,4.9,5.0,5.7,6.1,6.5,7.3,6.8,6.5,7.3,7.8,9.3,8.8,9.2,8.5,8.9,9.5,9.6,10.6,10.6,8.9,8.5,7.2,6.9,6.9,6.3,6.2,6.2,5.9,5.4,5.2,5.1,5.1,4.6,4.3,4.4,4.0,3.5,3.5,3.6,3.2,2.7,2.9,2.9,2.2,2.1,2.5,2.4,1.8,2.1,2.6,2.2,1.8,2.6,2.7,2.9,2.6,3.3,3.2,3.8,3.9,4.1,4.5,3.7,3.4,3.3,3.1,3.0,3.1,3.5,3.6,3.9,4.1,3.8,3.5,2.8,3.2,2.8,3.1,3.1,3.1,3.8,3.5,4.3,4.3,4.7,4.8,4.4,4.4,3.6,3.9,4.3,3.7,3.4,4.0,3.9,3.3,3.7,4.2,3.6,3.5,4.2,4.4,4.1,4.4,4.8,5.3,6.1,5.3,5.8,5.0,4.4,4.0,3.5,3.0,2.7,2.0,2.2,1.6,2.1,2.4,2.3,2.6,2.9,3.0,3.2,3.3,3.6,3.8,4.5,4.4,4.0,4.4,4.8,4.7,4.5,5.3,6.1,6.3,7.5,8.5,9.4,9.1,9.6,10.0,11.8,10.4,8.8,7.5,8.1,7.3,7.6,7.6,7.4,8.4,7.3,4.5,3.3,2.9,2.8,3.1,3.3,3.9,3.9,4.3,4.1,3.4,3.4,3.0,2.8,2.3,1.6,1.4,1.2,0.8,0.8,1.1,1.4,1.8,2.3,1.7,2.1,1.9,3.0,2.9,3.4,3.6,4.1,3.9,4.6,4.5,3.6,3.3,3.7,3.5,4.0,4.3,4.7,5.3,5.2,5.2,5.9,6.5,6.3,5.8,6.2,6.2,5.9,5.6,4.9,4.9,4.2,4.3,5.0,5.0,5.7,6.2,6.4,7.0,7.4,8.1,8.6,8.0,7.7,7.0,6.6,5.9,5.3,5.2,4.6,4.7,3.9,4.3,3.6,3.5,2.9,3.3,3.0,3.8,3.6,2.9,3.5,3.2,2.7,3.0,2.3,2.7,2.4,2.7,3.4,3.8,4.8],[22.6,21.4,22.9,23.4,25.3,26.1,25.0,25.1,23.1,21.2,18.5,17.7,16.1,15.6,14.2,12.1,11.7,9.0,8.3,6.1,6.0,5.3,4.0,3.6,3.3,2.4,2.4,2.9,2.8,2.8,3.2,2.8,2.8,3.5,3.4,3.8,4.1,4.3,4.8,4.6,4.3,4.3,3.8,4.3,3.7,4.5,4.0,4.8,4.6,5.2,5.6,6.0,6.2,6.9,7.2,7.5,8.5,8.1,9.5,9.9,9.5,8.8,8.6,8.3,7.2,7.1,6.4,6.2,6.0,5.4,5.1,5.0,4.3,4.5,3.9,4.2,3.5,3.9,3.5,3.3,3.8,3.3,4.0,3.7,4.4,4.4,5.0,5.1,5.8,6.3,6.1,5.7,6.3,6.9,8.4,7.9,8.3,7.8,8.3,8.8,8.9,10.0,10.0,8.3,7.8,6.5,6.1,5.9,5.5,5.3,5.2,5.0,4.6,4.5,4.4,4.3,4.0,3.8,3.8,3.5,3.2,3.3,3.1,3.0,2.6,2.7,2.7,2.3,2.1,2.4,2.4,1.9,2.1,2.3,2.0,1.7,2.4,2.3,2.7,2.4,3.0,2.9,3.5,3.6,3.7,4.0,3.4,3.0,3.0,2.7,2.7,2.7,3.2,3.2,3.3,3.6,3.1,3.0,2.4,2.7,2.2,2.4,2.2,2.3,2.7,2.6,2.9,3.2,3.5,3.8,3.2,3.6,2.8,3.1,3.5,2.8,2.7,3.4,3.1,2.7,3.2,3.4,3.0,2.9,3.5,3.7,3.4,3.6,4.4,5.0,5.8,4.8,5.3,4.7,3.8,3.3,2.9,2.4,2.1,1.6,1.7,1.2,1.6,1.7,1.6,2.0,2.2,2.2,2.5,2.7,2.8,2.9,3.4,3.6,3.2,3.6,4.1,4.1,3.9,4.6,5.4,5.7,6.9,8.1,9.2,8.8,9.6,9.7,11.5,9.9,8.4,6.9,7.5,6.6,7.1,6.9,7.0,7.7,6.4,4.2,3.1,2.7,2.4,2.7,2.8,3.3,3.2,3.6,3.4,2.9,2.7,2.4,2.2,1.9,1.5,1.7,1.4,1.3,0.9,0.8,0.9,1.2,1.5,1.3,1.4,1.6,2.3,2.3,2.8,2.9,3.4,3.2,3.9,3.7,3.0,2.7,3.2,2.9,3.5,3.7,3.9,4.4,4.4,4.6,5.2,5.8,5.6,4.9,5.3,5.4,5.1,4.7,4.2,4.2,3.6,3.8,4.2,4.3,4.9,5.3,5.5,6.0,6.4,7.3,7.6,7.1,6.8,6.0,5.6,5.1,4.5,4.5,4.0,4.2,3.5,3.7,3.1,3.1,2.5,2.8,2.5,3.2,3.0,2.6,2.9,2.8,2.2,2.4,1.8,2.0,1.8,1.9,2.5,2.9,3.9],[22.6,21.7,22.4,23.0,24.9,25.6,24.7,25.3,23.3,21.5,19.1,18.3,16.7,16.1,14.6,12.8,11.9,9.3,9.0,6.6,6.6,6.0,4.3,3.9,3.6,2.7,2.7,3.2,3.3,3.0,3.7,2.9,3.2,3.8,3.9,4.1,4.5,4.7,5.2,5.1,4.7,4.6,4.1,4.7,4.1,4.9,4.3,5.1,4.8,5.4,5.9,6.3,6.5,6.9,7.6,7.6,8.5,8.6,9.4,10.1,9.9,9.0,8.7,8.8,7.7,7.5,7.0,6.6,6.4,5.6,5.3,5.4,4.6,4.9,4.2,4.6,3.8,4.1,3.8,3.6,4.1,3.7,4.3,4.0,4.7,4.7,5.4,5.7,6.2,6.8,6.4,6.1,6.7,7.4,8.8,8.2,8.6,8.1,8.6,9.2,9.2,10.2,10.3,8.6,8.2,6.8,6.4,6.3,5.8,5.6,5.7,5.4,4.9,4.8,4.8,4.6,4.2,4.0,4.2,3.8,3.6,3.6,3.5,3.4,2.9,3.2,3.1,2.6,2.5,2.8,2.6,2.1,2.4,2.6,2.2,1.9,2.4,2.6,3.0,2.8,3.3,3.2,3.7,3.8,3.9,4.2,3.6,3.3,3.3,3.1,3.0,2.9,3.4,3.4,3.4,3.8,3.3,3.1,2.7,2.7,2.2,2.3,2.1,2.1,2.5,2.6,2.9,3.0,3.4,3.7,3.1,3.2,2.6,2.9,3.2,2.6,2.6,3.0,2.9,2.5,3.0,3.3,3.0,2.9,3.5,3.7,3.5,3.6,4.3,4.9,5.8,4.6,5.2,4.5,3.8,3.4,2.8,2.5,2.2,1.8,1.8,1.2,1.7,1.7,1.6,2.0,2.2,2.1,2.4,2.7,2.7,2.7,3.2,3.3,3.0,3.4,3.9,3.8,3.9,4.6,5.7,5.9,7.1,8.0,8.9,8.4,9.4,9.5,11.4,10.0,8.4,7.3,8.1,7.3,7.6,7.3,7.3,7.9,6.7,4.5,3.4,3.0,2.7,2.8,2.8,3.4,3.0,3.3,3.4,2.7,2.8,2.4,2.3,2.0,1.7,2.1,1.9,1.4,1.3,0.9,0.8,0.9,1.3,1.2,1.6,1.6,2.3,2.4,2.9,3.1,3.7,3.5,4.0,3.9,3.2,3.0,3.5,3.3,3.7,4.1,4.4,4.9,5.0,4.9,5.7,6.2,6.0,5.4,5.8,5.9,5.6,5.2,4.7,4.6,4.0,4.1,4.7,4.7,5.4,5.7,6.0,6.6,6.9,7.6,7.9,7.5,7.3,6.6,6.2,5.6,4.9,5.0,4.4,4.6,3.8,4.1,3.5,3.4,2.9,3.3,2.9,3.4,3.2,2.9,3.2,2.9,2.3,2.4,1.8,1.9,1.7,1.7,2.4,2.7,3.8],[23.0,21.7,22.2,22.7,24.8,25.8,24.6,25.3,23.4,21.8,19.6,18.8,17.3,16.7,15.1,13.3,12.3,9.6,9.0,6.6,6.7,6.2,4.5,3.9,3.8,2.7,2.9,3.3,3.3,3.2,3.8,3.2,3.5,4.2,4.2,4.6,4.9,5.0,5.6,5.5,5.0,5.0,4.6,5.2,4.5,5.5,4.8,5.7,5.5,6.1,6.4,6.6,6.8,7.2,7.9,8.0,8.6,8.9,9.5,10.0,10.1,9.5,8.9,9.0,8.0,7.9,7.5,7.0,7.0,6.4,5.9,6.1,5.1,5.4,4.5,5.0,4.3,4.5,4.3,3.9,4.4,4.0,4.5,4.3,4.9,5.0,5.5,6.0,6.3,7.0,6.5,6.2,6.9,7.3,8.8,8.3,8.6,8.2,8.7,9.0,9.3,10.3,10.6,8.8,8.3,7.1,6.6,6.4,6.1,5.9,5.9,5.5,5.1,5.1,5.1,4.8,4.4,4.3,4.5,4.1,3.8,3.8,3.9,3.6,3.1,3.5,3.4,2.9,2.6,3.1,2.8,2.4,2.6,3.1,2.5,2.2,2.8,2.9,3.4,3.0,3.6,3.2,3.7,4.1,4.0,4.5,4.0,3.5,3.7,3.3,3.5,3.4,3.6,4.0,4.2,4.2,3.9,3.4,2.9,3.0,2.6,2.5,2.2,2.2,2.5,2.3,2.7,3.0,3.3,3.7,3.3,3.4,2.7,3.2,3.5,3.0,2.9,3.5,3.3,3.0,3.5,3.7,3.4,3.5,4.1,4.2,4.1,4.3,5.0,5.6,6.5,5.5,6.0,5.1,4.4,3.8,3.2,2.8,2.4,2.0,1.9,1.3,1.6,1.5,1.5,2.2,2.1,1.9,2.4,2.6,2.6,2.6,3.1,3.3,3.0,3.3,3.9,4.0,3.9,4.4,5.4,5.9,7.0,7.7,8.8,8.6,9.5,10.1,11.7,10.4,8.7,7.6,8.9,7.6,7.7,7.3,7.2,8.2,6.7,4.5,3.4,2.9,2.6,2.8,2.8,3.5,3.2,3.7,3.6,3.0,2.9,2.5,2.4,2.0,1.8,2.1,2.1,1.5,1.6,1.3,0.9,0.8,0.9,1.3,1.6,1.9,2.6,2.8,3.6,3.5,4.1,4.0,4.7,4.4,3.8,3.5,4.1,3.8,4.2,4.5,4.7,5.2,5.2,5.3,5.9,6.6,6.4,5.8,6.2,6.4,6.0,5.6,5.0,4.9,4.3,4.5,5.1,5.0,5.6,6.0,6.2,6.8,7.1,7.9,8.1,7.5,7.4,6.6,6.4,5.8,5.2,5.3,4.7,4.8,4.1,4.4,3.9,3.9,3.3,3.8,3.4,4.1,3.9,3.3,3.7,3.5,2.7,2.7,2.0,2.1,1.7,1.5,2.2,2.5,3.7],[22.9,21.9,22.5,23.1,24.8,25.6,24.9,25.4,23.5,21.8,19.6,18.7,17.4,16.2,14.8,13.1,12.3,9.3,8.9,6.6,6.6,6.4,4.6,4.2,4.0,3.0,3.1,3.7,3.6,3.2,3.8,3.2,3.5,4.1,4.2,4.6,5.0,5.3,5.8,5.6,5.2,5.1,4.5,5.1,4.3,5.1,4.3,5.0,4.6,5.0,5.4,5.6,5.8,6.2,6.8,7.1,7.5,7.8,8.5,9.0,8.9,8.3,7.9,7.7,6.9,6.8,6.2,6.0,5.9,5.4,5.0,5.4,4.6,5.1,4.4,4.9,4.2,4.6,4.3,4.0,4.5,4.1,4.8,4.4,5.1,5.0,5.7,5.9,6.2,7.0,6.5,6.1,6.7,7.3,8.7,8.1,8.4,8.0,8.5,9.1,9.2,10.1,10.5,8.5,8.1,6.9,6.8,6.5,6.4,6.1,5.8,5.8,5.4,5.2,5.1,5.0,4.6,4.4,4.7,4.4,3.9,4.0,4.1,3.8,3.3,3.7,3.7,3.1,2.8,3.3,3.1,2.5,2.8,3.1,2.4,2.2,2.6,2.9,3.5,3.1,3.8,3.5,4.0,4.3,4.2,4.6,4.0,3.7,3.7,3.2,3.2,3.0,3.5,3.8,3.7,3.7,3.2,2.9,2.4,2.3,1.9,1.9,1.7,1.6,2.1,2.2,2.6,2.7,3.1,3.5,2.7,2.9,2.2,2.6,2.8,2.3,2.2,2.6,2.4,2.2,2.6,2.7,2.5,2.7,3.0,3.1,3.0,3.4,4.0,4.8,5.8,4.6,5.2,4.4,3.8,3.4,2.6,2.5,1.9,1.9,1.7,1.2,1.6,1.4,1.3,1.9,1.9,1.7,2.0,2.4,2.5,2.4,3.0,3.0,2.8,3.2,3.5,3.6,3.6,4.2,5.1,5.4,6.6,7.4,8.1,8.4,9.2,9.9,11.3,9.9,8.4,7.2,8.7,7.4,7.5,7.2,7.0,8.2,6.6,4.6,3.5,3.0,2.5,2.7,2.5,3.0,2.7,3.0,3.0,2.4,2.7,2.1,2.2,2.0,1.9,2.1,2.4,1.8,2.1,1.5,1.3,0.9,0.8,0.9,1.3,1.6,1.9,2.3,2.7,3.1,3.7,3.5,4.2,4.1,3.3,3.3,3.9,3.8,4.1,4.5,4.9,5.4,5.5,5.5,6.2,6.7,6.6,6.0,6.3,6.5,6.1,5.7,5.2,5.2,4.6,4.7,5.3,5.3,5.8,6.1,6.5,6.7,7.0,7.8,7.9,7.4,7.4,6.6,6.3,5.9,5.3,5.4,4.9,4.9,4.3,4.5,4.0,4.0,3.4,3.6,3.1,3.7,3.3,2.9,2.8,2.7,2.3,2.1,1.7,1.4,1.3,1.2,2.0,2.4,3.4],[22.8,22.1,22.7,23.6,25.4,25.9,25.1,25.5,23.4,21.9,19.7,18.6,17.2,16.3,15.0,13.0,12.2,9.5,9.1,6.7,6.7,6.1,4.5,4.1,3.8,2.6,2.7,3.2,3.0,2.6,3.2,2.6,3.0,3.6,3.9,4.1,4.5,4.8,5.2,5.2,4.9,4.7,4.2,4.6,4.0,4.5,3.9,4.3,4.1,4.5,5.1,5.3,5.7,6.3,6.6,7.0,7.6,7.7,8.8,9.2,9.2,8.4,8.1,7.7,6.7,6.6,6.0,5.7,5.6,4.9,4.7,4.8,4.2,4.6,4.1,4.6,4.0,4.4,4.1,3.9,4.4,4.0,4.6,4.3,5.0,4.9,5.7,6.0,6.6,7.3,6.9,6.4,7.1,7.8,9.1,8.3,8.8,8.5,8.8,9.3,9.5,10.5,10.7,8.9,8.7,7.2,7.0,6.6,6.3,5.9,5.9,5.7,5.2,5.1,5.0,4.9,4.5,4.3,4.4,4.1,3.8,3.9,3.9,3.6,3.3,3.5,3.3,2.9,2.8,3.0,2.6,2.3,2.6,2.6,1.9,2.0,2.4,2.8,3.2,3.0,3.6,3.5,4.0,4.2,4.1,4.5,3.8,3.6,3.4,3.0,2.8,2.7,3.3,3.5,3.3,3.4,2.9,2.7,2.2,2.1,1.8,1.8,1.8,1.7,2.3,2.3,2.7,2.8,3.3,3.5,2.7,2.8,2.2,2.4,2.7,2.3,1.9,2.4,2.3,1.9,2.2,2.5,2.2,2.1,2.5,2.7,2.7,2.8,3.5,4.2,5.2,3.9,4.6,3.8,3.1,2.6,2.0,1.9,1.5,1.5,1.6,1.2,1.7,1.6,1.3,1.8,2.0,1.9,2.0,2.4,2.5,2.5,3.0,3.0,2.7,3.1,3.7,3.6,3.5,4.2,5.2,5.4,6.8,7.4,8.4,8.4,9.2,9.8,11.2,9.6,8.1,7.2,8.3,7.2,7.3,6.9,6.9,7.8,6.3,4.4,3.4,2.8,2.3,2.3,2.3,2.6,2.5,2.6,2.5,2.0,2.1,1.8,1.8,1.9,1.8,2.1,2.2,1.9,2.0,1.4,1.3,1.2,0.9,0.8,0.9,1.3,1.5,1.9,2.1,2.4,2.9,2.7,3.4,3.5,2.6,2.7,3.5,3.4,3.9,4.2,4.6,5.1,5.3,5.4,6.0,6.5,6.3,5.6,6.1,6.0,5.6,5.2,4.8,4.8,4.2,4.5,4.9,5.0,5.5,5.9,6.3,6.8,7.3,8.4,8.4,7.9,7.8,6.9,6.5,5.9,5.2,5.3,4.7,4.7,4.2,4.3,3.8,3.6,3.0,3.3,2.6,3.3,2.7,2.6,2.5,2.2,1.9,1.7,1.4,1.3,1.3,1.4,2.2,2.7,3.6],[22.7,22.2,22.7,23.3,25.3,26.0,25.3,25.7,23.5,22.0,19.6,18.8,17.0,15.9,14.5,12.7,12.1,9.2,8.7,6.3,6.2,5.7,4.2,3.8,3.4,2.3,2.2,2.7,2.5,2.2,2.5,2.0,2.3,2.6,3.0,3.1,3.4,3.6,4.0,3.9,3.9,3.6,3.2,3.4,3.0,3.2,2.9,3.2,3.3,3.6,4.1,4.4,4.7,5.2,5.7,6.0,6.5,6.6,7.6,7.9,7.9,7.2,6.9,6.5,5.8,5.6,4.9,4.6,4.5,3.9,3.8,3.6,3.2,3.4,3.1,3.5,3.1,3.5,3.3,3.2,3.7,3.4,4.0,3.8,4.4,4.3,5.1,5.2,5.7,6.5,6.2,5.8,6.3,7.1,8.5,7.9,8.2,7.7,8.3,8.7,8.8,9.7,10.0,8.2,8.0,6.5,6.2,5.9,5.4,5.3,5.2,4.8,4.5,4.4,4.3,4.1,3.9,3.9,4.0,3.6,3.4,3.6,3.4,3.1,2.9,3.0,2.8,2.4,2.4,2.4,2.1,1.9,2.1,2.0,1.6,1.7,1.8,2.2,2.6,2.5,3.1,3.1,3.5,3.6,3.6,3.8,3.2,3.0,2.6,2.5,2.2,2.1,2.6,2.6,2.3,2.6,2.2,2.2,1.7,1.6,1.5,1.5,1.6,1.5,2.0,2.1,2.5,2.5,2.8,3.1,2.5,2.5,2.0,2.2,2.4,2.1,1.8,2.2,2.0,1.6,1.9,2.2,1.8,1.7,2.1,2.3,2.1,2.2,2.8,3.6,4.8,3.4,4.1,3.4,2.7,2.2,1.8,1.6,1.2,1.2,1.4,1.2,1.5,1.5,1.2,1.5,1.8,1.6,1.6,2.0,2.2,2.1,2.7,2.6,2.4,2.7,3.1,3.0,3.0,3.7,4.5,5.0,6.3,7.5,8.1,8.1,9.1,9.8,11.0,9.7,8.1,7.0,8.0,6.8,7.1,6.7,6.9,8.0,6.3,4.1,3.1,2.5,2.1,2.1,2.1,2.3,2.3,2.4,2.2,1.8,1.9,1.5,1.6,1.6,1.5,2.0,2.0,1.8,1.8,1.3,1.5,1.4,1.1,0.9,0.8,0.8,1.1,1.3,1.6,1.9,2.2,2.0,2.5,2.5,1.9,2.0,2.4,2.6,3.0,3.3,3.6,4.0,4.2,4.4,4.8,5.3,5.0,4.4,4.8,4.7,4.4,4.0,3.7,3.9,3.5,3.7,4.0,4.2,4.6,5.0,5.4,5.9,6.4,7.4,7.5,6.9,7.0,6.0,5.6,5.0,4.4,4.6,4.1,3.9,3.5,3.5,3.0,2.9,2.3,2.5,1.9,2.3,1.9,1.9,1.8,1.7,1.3,1.3,1.2,1.0,1.2,1.3,2.1,2.7,3.5],[22.5,22.2,22.6,23.2,25.4,26.1,25.1,25.4,23.2,22.3,19.6,18.7,17.3,15.7,14.3,12.5,11.9,8.7,8.3,6.2,6.0,5.5,4.0,3.6,3.0,2.1,2.1,2.4,2.3,1.9,2.3,1.8,2.1,2.4,2.7,2.8,3.1,3.4,3.7,3.7,3.6,3.4,3.0,3.2,2.7,3.0,2.7,3.1,3.1,3.4,3.9,4.2,4.6,5.1,5.5,5.8,6.4,6.4,7.6,8.0,7.8,6.9,6.6,6.3,5.7,5.4,4.7,4.5,4.3,3.6,3.7,3.4,3.1,3.2,3.0,3.3,2.9,3.3,3.1,3.0,3.4,3.2,3.8,3.6,4.1,4.2,4.7,5.1,5.4,6.0,5.7,5.6,6.1,6.7,7.9,7.7,8.0,7.5,8.1,8.5,8.6,9.5,9.7,8.0,7.5,6.2,5.9,5.6,5.2,5.0,5.0,4.7,4.3,4.3,4.3,4.0,3.7,3.7,3.8,3.3,3.2,3.4,3.2,2.8,2.7,2.8,2.5,2.2,2.3,2.3,1.9,1.7,2.0,1.9,1.4,1.6,1.8,2.1,2.4,2.3,2.8,2.8,3.2,3.3,3.3,3.5,3.0,2.7,2.5,2.3,1.9,1.9,2.5,2.5,2.2,2.4,2.0,2.1,1.7,1.5,1.5,1.5,1.7,1.6,2.1,2.1,2.5,2.5,2.8,3.1,2.5,2.4,2.0,2.0,2.3,2.0,1.7,1.9,1.8,1.4,1.7,1.9,1.6,1.4,1.8,2.0,1.8,1.9,2.6,3.4,4.5,3.1,3.8,3.0,2.3,1.8,1.4,1.3,1.1,1.1,1.3,1.2,1.6,1.7,1.3,1.6,1.9,1.8,1.8,2.0,2.3,2.2,2.6,2.5,2.3,2.7,3.0,2.9,3.0,3.5,4.4,4.7,6.0,7.3,7.8,8.2,9.0,9.3,11.1,9.1,7.7,6.9,7.5,6.6,6.9,6.5,6.7,7.6,6.0,3.9,3.0,2.3,2.0,1.8,1.9,1.9,2.0,2.1,1.8,1.5,1.5,1.5,1.4,1.6,1.5,1.9,1.9,1.8,1.7,1.3,1.5,1.6,1.3,1.1,0.8,0.8,0.8,1.1,1.3,1.6,1.9,1.7,2.2,2.3,1.8,1.8,2.3,2.4,2.7,3.1,3.3,3.7,4.0,4.1,4.7,5.0,4.9,4.3,4.6,4.4,4.2,3.8,3.5,3.6,3.2,3.5,3.8,4.0,4.4,4.7,5.1,5.6,6.0,6.9,7.0,6.7,6.5,5.7,5.3,4.8,4.3,4.3,3.9,3.8,3.3,3.2,2.8,2.6,2.1,2.3,1.8,2.1,1.8,1.7,1.7,1.4,1.2,1.1,1.1,1.1,1.4,1.5,2.1,2.6,3.5],[22.6,21.7,22.4,22.9,25.1,25.8,25.1,25.5,23.4,22.2,19.7,18.8,17.5,15.6,13.8,12.2,11.3,8.7,8.3,6.1,5.7,5.5,3.9,3.5,3.0,2.1,2.1,2.3,2.1,1.8,2.0,1.6,1.9,2.1,2.4,2.5,2.8,2.9,3.3,3.2,3.2,3.0,2.6,2.8,2.3,2.6,2.4,2.7,2.8,3.1,3.5,4.0,4.3,4.7,5.0,5.4,5.8,6.0,6.8,7.0,6.9,6.3,6.2,5.7,5.2,5.0,4.3,4.0,4.0,3.3,3.3,3.0,2.8,2.9,2.5,2.9,2.5,2.9,2.7,2.7,3.1,2.9,3.4,3.4,3.7,3.9,4.3,4.5,4.8,5.4,5.2,5.0,5.4,6.0,7.4,7.0,7.3,7.1,7.7,8.1,8.0,8.9,9.0,7.4,6.9,5.7,5.3,5.0,4.7,4.6,4.5,4.3,4.0,4.0,4.0,3.7,3.6,3.5,3.5,3.1,3.0,3.2,3.0,2.7,2.7,2.7,2.4,2.2,2.2,2.1,1.9,1.7,1.9,1.7,1.3,1.5,1.6,1.9,2.2,2.2,2.6,2.7,2.9,3.0,3.0,3.1,2.7,2.4,2.2,2.1,1.8,1.7,2.1,2.2,2.0,2.1,1.8,1.8,1.6,1.4,1.4,1.4,1.7,1.6,2.1,2.2,2.5,2.5,2.7,2.9,2.4,2.3,1.9,1.8,2.2,2.0,1.5,1.8,1.7,1.4,1.5,1.7,1.4,1.2,1.6,1.8,1.6,1.6,2.4,3.2,4.4,3.0,3.7,3.0,2.1,1.6,1.1,1.1,1.0,1.1,1.3,1.3,1.7,1.7,1.3,1.6,1.9,1.7,1.6,2.0,2.2,2.1,2.4,2.4,2.2,2.5,2.8,2.6,2.8,3.4,4.2,4.8,6.0,7.4,7.9,8.3,9.0,9.2,10.6,8.9,7.7,7.0,7.7,7.0,7.1,6.5,6.9,8.0,5.9,4.1,3.0,2.3,1.9,1.7,1.7,1.8,1.8,1.9,1.6,1.3,1.3,1.3,1.4,1.6,1.5,2.0,2.0,1.9,1.8,1.4,1.6,1.7,1.5,1.2,1.0,0.8,0.8,0.8,1.0,1.3,1.6,1.4,1.9,2.0,1.5,1.6,2.0,2.2,2.4,2.8,3.0,3.3,3.5,3.6,4.0,4.4,4.2,3.7,3.9,3.8,3.6,3.3,3.1,3.2,2.9,3.2,3.4,3.6,3.9,4.2,4.4,4.9,5.2,6.0,6.2,5.7,5.8,5.1,4.7,4.2,3.9,3.9,3.5,3.4,2.9,3.0,2.6,2.3,2.0,2.0,1.6,1.8,1.5,1.5,1.5,1.2,1.1,1.0,1.1,1.1,1.4,1.6,2.1,2.8,3.5],[22.8,22.4,23.0,23.4,25.3,25.8,25.0,25.7,23.5,22.2,20.4,19.4,18.5,16.6,15.5,13.4,12.4,9.7,9.2,6.9,6.6,6.0,4.5,3.9,3.4,2.5,2.3,2.7,2.5,2.0,2.4,1.7,2.1,2.4,2.8,3.1,3.5,3.8,4.2,4.1,4.1,4.0,3.4,3.8,3.1,3.3,3.0,3.4,3.3,3.7,4.5,4.8,5.4,5.9,6.3,6.9,7.3,7.6,8.6,8.5,8.7,8.4,7.8,7.5,6.7,6.6,5.5,5.3,5.3,4.3,4.4,4.2,3.7,4.0,3.4,4.1,3.5,3.9,3.5,3.5,3.9,3.7,4.1,4.0,4.6,4.8,5.2,5.7,6.2,6.7,6.6,6.3,6.8,7.6,9.0,8.4,8.8,8.4,9.2,9.5,9.7,10.7,10.9,8.9,8.4,7.1,6.7,6.4,5.9,5.9,5.6,5.3,5.1,5.0,4.8,4.6,4.5,4.3,4.2,3.9,3.8,3.8,3.6,3.3,3.1,3.2,2.8,2.5,2.6,2.5,2.2,2.1,2.4,2.2,1.5,2.0,2.1,2.6,2.9,2.7,3.3,3.5,3.8,4.0,4.1,4.2,3.5,3.4,3.1,3.0,2.4,2.4,3.2,3.1,2.8,3.2,2.5,2.7,2.1,2.0,2.0,1.8,2.2,1.9,2.5,2.5,3.2,3.0,3.4,3.7,3.0,2.8,2.2,2.2,2.6,2.3,1.8,2.2,2.2,1.6,1.8,2.2,2.0,1.5,2.0,2.4,2.2,1.9,2.7,3.4,4.5,3.2,3.8,2.9,2.2,1.6,1.2,1.2,1.2,1.3,1.6,1.8,2.2,2.3,1.7,2.0,2.3,2.3,2.0,2.5,2.9,2.5,3.2,3.0,2.7,3.3,3.6,3.3,3.5,4.3,5.2,5.5,7.1,7.8,8.5,8.3,9.3,9.4,10.9,9.8,8.3,7.4,8.0,7.4,7.2,7.0,7.4,8.3,6.8,4.6,3.8,2.9,2.7,2.4,2.3,2.3,2.3,2.3,1.9,1.6,1.7,1.7,1.9,2.2,1.9,2.6,2.5,2.4,2.2,1.8,2.1,2.2,2.0,1.6,1.2,1.2,0.8,0.8,0.8,1.3,1.5,1.5,2.0,2.2,1.6,1.8,2.4,2.5,3.1,3.3,3.6,4.2,4.5,4.6,5.1,5.5,5.4,4.8,4.9,4.9,4.6,4.1,3.8,3.9,3.5,4.0,4.2,4.6,4.9,5.4,5.7,6.2,6.4,7.4,7.6,7.2,7.3,6.3,6.1,5.4,5.0,4.9,4.3,4.2,3.5,3.6,3.0,2.9,2.3,2.5,2.0,2.2,1.8,2.0,2.0,1.5,1.5,1.4,1.6,1.4,1.9,2.0,2.5,3.3,4.3],[22.8,22.6,23.3,23.8,25.4,25.9,25.7,26.2,24.3,22.7,20.9,20.3,19.6,18.0,16.1,14.4,13.0,10.1,9.4,7.6,6.5,6.2,4.4,4.1,3.5,2.7,2.4,2.7,2.4,1.9,2.2,1.6,1.9,2.1,2.6,2.7,3.1,3.2,3.6,3.6,3.7,3.4,2.9,3.2,2.6,3.0,2.7,3.1,3.1,3.4,4.1,4.4,5.1,5.6,5.7,6.4,6.8,7.0,8.0,8.0,8.1,7.5,7.2,6.6,6.1,5.8,5.0,4.8,4.8,3.9,3.9,3.6,3.3,3.3,2.9,3.3,2.9,3.4,3.1,3.3,3.7,3.6,4.1,4.1,4.6,4.8,5.5,5.9,6.1,6.9,6.6,6.2,6.8,7.5,9.0,8.3,8.8,8.3,9.0,9.4,9.4,10.5,10.8,8.8,8.4,6.9,6.7,6.4,5.9,5.9,5.8,5.4,5.1,5.1,5.0,4.7,4.5,4.4,4.4,4.0,3.9,3.9,3.7,3.5,3.5,3.4,2.9,2.7,2.9,2.7,2.2,2.2,2.5,2.1,1.6,2.0,1.9,2.5,2.6,2.8,3.3,3.5,3.7,3.7,3.7,3.7,3.3,3.2,2.7,2.6,2.1,2.1,2.7,2.6,2.3,2.7,2.2,2.4,2.0,1.8,2.1,1.9,2.3,2.2,2.8,2.9,3.4,3.2,3.5,3.7,3.0,2.9,2.4,2.2,2.6,2.3,1.8,2.1,2.2,1.6,1.6,2.0,1.8,1.3,1.7,2.1,1.9,1.8,2.6,3.4,4.5,3.1,3.9,2.9,2.1,1.4,1.2,1.2,1.3,1.5,1.9,2.1,2.5,2.6,2.0,2.3,2.7,2.5,2.3,2.7,3.0,2.7,3.3,3.0,2.8,3.3,3.6,3.3,3.5,4.1,4.9,5.3,6.6,7.7,8.3,8.4,9.3,9.4,11.4,10.0,8.1,7.5,7.8,7.2,7.3,7.1,7.5,8.2,6.9,4.7,3.9,3.0,2.7,2.3,2.2,2.1,2.2,2.2,1.8,1.5,1.6,1.8,1.8,2.3,2.2,2.8,2.9,2.7,2.5,2.1,2.4,2.5,2.3,2.0,1.5,1.4,1.1,0.9,0.8,0.9,1.3,1.3,1.7,2.0,1.4,1.6,2.1,2.5,2.7,3.1,3.4,3.8,4.2,4.3,4.7,5.1,4.9,4.3,4.4,4.3,4.1,3.6,3.5,3.7,3.2,3.8,4.1,4.4,4.7,5.2,5.5,6.1,6.2,7.3,7.3,6.7,7.3,6.2,6.1,5.4,4.8,4.9,4.3,4.1,3.6,3.5,3.0,2.7,2.3,2.2,1.8,1.9,1.5,1.7,1.7,1.2,1.3,1.3,1.7,1.6,2.2,2.3,2.9,3.5,4.3],[23.5,22.5,23.0,23.6,25.3,25.9,25.3,26.0,24.1,22.8,21.3,20.9,19.5,18.8,17.4,15.5,14.1,11.3,10.7,8.6,8.0,7.5,5.6,5.1,4.3,3.4,3.2,3.5,3.0,2.3,2.5,2.2,2.9,2.9,3.7,3.8,4.5,4.8,5.3,5.4,5.8,5.1,4.4,4.5,3.7,3.9,3.5,3.8,4.0,4.3,5.3,5.9,6.2,7.2,7.4,8.1,9.0,8.7,9.8,10.2,9.9,9.3,8.6,8.6,7.7,7.2,6.3,6.0,5.8,4.8,4.9,4.4,4.3,4.4,4.2,4.8,4.6,5.4,5.1,5.4,6.0,5.6,6.7,6.5,7.4,7.4,8.2,8.8,8.9,9.8,9.4,8.8,9.7,10.5,11.4,10.7,11.0,10.6,10.9,10.9,11.5,12.7,13.0,11.2,11.1,9.5,9.4,9.3,8.4,8.7,8.5,7.9,7.3,7.5,7.4,6.9,6.4,6.5,6.5,5.7,5.7,5.9,5.7,5.2,5.2,5.1,4.3,4.2,4.4,4.1,3.2,3.5,3.8,3.2,2.5,3.4,3.1,3.9,4.3,4.5,5.2,5.6,5.7,6.0,5.6,5.7,5.3,5.0,4.4,4.2,3.2,3.1,4.2,4.0,3.2,4.0,3.1,3.4,3.0,2.7,3.0,2.7,3.3,3.0,3.9,4.0,4.6,4.3,4.8,4.9,4.1,4.0,3.4,3.1,3.7,3.2,2.6,2.9,3.0,2.3,2.2,2.8,2.5,1.8,2.5,3.0,2.6,2.5,3.3,3.7,5.1,3.5,4.7,3.5,2.6,1.7,1.5,1.5,2.0,2.3,2.6,3.2,3.9,4.0,2.8,3.1,4.1,3.6,3.0,3.7,4.4,3.8,4.7,4.3,4.0,4.7,5.0,4.6,4.8,5.7,6.4,6.9,7.9,8.3,8.8,8.9,10.0,10.8,12.7,11.5,9.4,8.4,8.8,8.3,8.1,8.0,8.7,9.5,8.3,5.6,5.2,3.9,3.7,2.9,3.2,2.8,3.2,3.3,2.4,2.0,1.9,2.5,2.5,3.3,3.1,4.1,4.2,4.2,3.9,3.1,3.7,4.2,3.6,3.0,2.3,2.2,1.7,1.5,1.0,0.8,0.9,1.4,1.7,2.4,1.9,2.3,3.2,3.5,4.2,4.8,5.4,5.9,6.6,6.8,7.3,7.7,7.2,6.7,6.7,6.2,6.1,5.3,5.3,5.6,4.9,5.9,6.4,6.7,7.5,8.0,8.6,9.2,9.2,10.3,10.5,9.7,10.0,9.0,9.2,8.3,7.4,7.6,6.8,6.6,5.7,5.5,4.8,4.5,3.6,3.4,2.8,2.8,2.3,2.7,2.5,1.8,2.1,2.1,2.6,2.3,3.2,3.3,4.0,4.9,5.6],[24.4,23.4,24.1,24.6,25.9,26.4,25.9,26.6,25.0,23.4,22.2,21.6,20.3,20.0,18.6,16.7,15.5,12.9,12.0,10.3,9.4,8.6,6.7,6.5,5.5,4.0,3.7,4.5,3.7,3.0,3.1,2.7,3.8,3.1,4.4,4.1,5.6,5.4,6.2,6.3,7.1,6.2,5.0,4.9,4.1,4.3,4.1,4.2,5.0,4.8,6.4,7.1,7.4,8.7,8.5,9.8,10.5,10.5,11.8,11.7,11.3,11.3,10.5,9.8,9.1,8.5,7.0,7.0,6.8,5.3,5.8,5.0,5.0,5.1,4.8,6.0,5.3,6.8,6.4,6.9,7.8,7.2,8.8,8.4,9.8,9.9,11.2,11.6,11.8,12.6,12.3,11.5,12.3,13.1,14.3,12.8,13.6,12.4,12.7,12.6,13.3,15.0,15.2,13.5,13.7,12.0,11.8,11.9,10.9,11.1,11.1,10.7,9.4,10.0,9.9,9.2,8.3,8.7,8.7,7.2,7.1,7.4,7.3,6.7,6.9,6.9,5.7,5.7,6.2,5.7,4.3,4.7,5.4,4.2,3.4,4.8,4.5,5.8,5.8,6.2,6.9,7.4,7.9,7.8,7.8,7.5,6.7,6.8,5.7,6.1,4.6,5.2,6.1,5.0,4.5,5.8,4.7,6.0,4.9,4.7,5.5,5.1,6.0,5.7,6.9,6.3,7.6,7.2,7.5,7.7,6.5,6.4,5.6,4.8,6.2,5.7,4.4,5.0,5.3,4.0,3.6,4.9,4.3,3.3,3.8,4.7,3.9,3.1,3.7,4.1,6.1,3.8,5.5,4.0,3.0,2.1,2.5,1.9,3.1,3.1,3.9,4.9,5.4,5.8,4.7,4.6,5.5,5.6,4.7,5.3,6.0,5.8,6.9,6.5,5.9,6.3,6.8,6.2,6.1,7.3,8.2,8.2,8.8,9.0,9.4,9.2,10.6,11.1,12.5,11.8,10.1,9.0,8.4,8.7,8.9,8.6,9.2,10.0,8.8,6.6,6.5,4.8,4.7,3.5,3.9,3.5,4.2,4.7,3.2,3.2,2.6,3.4,3.1,4.3,4.3,5.5,5.6,5.8,5.5,4.5,5.7,6.0,5.8,5.1,4.0,3.5,2.9,2.2,1.8,1.1,0.8,1.4,1.7,2.1,2.1,2.9,3.8,4.6,4.9,5.9,6.7,7.1,8.3,8.8,9.5,9.7,9.2,8.2,8.4,7.6,7.4,6.2,6.6,7.1,6.4,7.6,8.0,8.7,9.9,10.8,11.4,11.9,12.0,13.2,13.6,12.6,12.9,11.8,11.8,11.2,10.1,9.8,8.4,8.1,7.2,6.9,6.4,5.7,4.7,4.3,3.8,3.1,2.7,3.8,3.8,2.8,3.3,3.6,4.6,4.3,5.5,5.8,6.7,7.8,8.7],[23.4,23.1,23.6,24.1,25.5,26.1,25.7,26.6,24.9,23.3,21.5,21.0,20.1,19.0,17.1,15.3,13.8,10.7,10.2,7.9,7.2,6.9,5.0,4.7,4.0,3.2,2.8,3.0,2.8,2.3,2.3,1.8,2.2,1.8,2.5,2.3,3.0,3.0,3.4,3.4,3.7,3.3,2.7,2.9,2.3,2.7,2.7,3.0,3.5,3.6,4.6,5.0,5.4,6.2,6.2,6.9,7.4,7.5,8.3,8.2,8.0,7.7,7.5,7.0,6.6,6.1,5.2,5.1,5.0,3.9,4.3,3.4,3.3,3.2,3.0,3.3,2.9,3.6,3.3,3.6,4.0,4.1,4.5,4.6,5.0,5.5,6.0,6.4,6.7,7.4,7.4,6.9,7.5,8.3,9.9,8.9,9.6,9.2,9.6,10.0,10.1,11.4,11.7,9.6,9.2,7.6,7.4,6.9,6.5,6.6,6.5,6.0,5.9,6.0,5.7,5.3,5.2,5.2,5.0,4.5,4.6,4.4,4.1,4.0,4.0,3.9,3.2,3.4,3.6,3.1,2.7,3.1,3.1,2.5,2.4,3.1,2.8,3.2,3.1,3.4,3.7,4.2,4.3,4.2,4.3,4.1,3.6,3.8,3.1,3.4,2.7,3.1,3.5,3.0,2.9,3.4,3.1,3.6,3.2,3.1,3.5,3.4,4.1,3.9,4.6,4.5,5.1,4.8,5.0,5.0,4.5,4.2,3.8,3.5,4.0,3.8,3.2,3.2,3.4,2.9,2.6,3.2,2.8,2.2,2.5,2.9,2.7,2.2,3.0,3.4,4.9,3.4,4.6,3.5,2.6,2.0,2.1,1.9,2.6,2.5,3.0,3.5,3.7,4.0,3.5,3.4,3.9,3.9,3.6,3.7,4.2,4.2,4.6,4.4,3.9,4.4,4.7,4.2,4.3,5.1,5.8,6.1,7.2,8.0,8.7,8.7,9.5,9.8,11.7,10.7,9.1,8.0,8.3,8.1,8.0,7.6,8.1,8.7,7.7,5.3,4.8,3.8,3.5,2.8,3.1,2.8,3.1,3.1,2.5,2.6,2.2,2.7,2.6,3.2,3.0,3.8,3.8,3.8,3.5,3.1,3.8,4.0,4.1,3.7,3.0,2.7,2.4,1.8,1.5,1.3,0.9,0.8,0.9,1.2,1.2,1.7,1.9,2.4,2.6,3.1,3.3,3.8,4.3,4.4,4.8,5.1,5.0,4.4,4.4,4.1,4.1,3.5,3.4,3.8,3.4,4.2,4.4,4.7,5.1,5.8,5.8,6.6,6.6,7.7,7.7,7.1,7.7,6.6,6.5,5.7,5.5,5.1,4.7,4.4,3.8,3.5,3.3,2.9,2.6,2.3,2.1,1.8,1.7,2.5,2.6,1.8,2.3,2.7,3.2,3.1,3.8,4.0,4.6,5.0,5.7],[23.9,23.0,23.5,24.2,25.4,26.4,25.6,26.7,24.8,23.1,21.2,20.8,19.6,19.4,17.2,15.6,14.5,11.5,11.1,8.6,8.1,7.6,5.6,5.3,4.6,3.9,3.3,3.5,3.3,2.8,2.7,2.2,2.3,1.7,2.5,2.2,3.1,2.9,3.5,3.5,3.6,3.3,2.6,2.8,2.1,2.5,2.7,2.9,3.5,3.6,4.6,5.0,5.4,6.4,6.5,7.4,7.8,7.9,8.9,8.7,8.3,8.2,7.7,7.0,6.7,6.1,5.2,5.2,5.0,4.0,4.3,3.4,3.5,3.1,3.0,3.3,2.8,3.5,3.1,3.7,4.0,4.2,4.8,5.0,5.5,6.0,6.6,7.0,7.5,8.1,8.3,7.6,8.3,9.1,11.0,9.9,10.5,9.6,10.3,10.7,10.7,12.1,12.4,10.5,10.2,8.4,8.1,7.6,7.1,7.4,7.2,6.6,6.3,6.6,6.2,5.6,5.6,5.7,5.3,4.9,5.1,4.9,4.6,4.4,4.6,4.3,3.6,4.0,4.2,3.1,3.0,3.4,3.5,2.6,2.6,3.5,3.0,3.5,3.0,3.7,3.9,4.5,4.8,4.3,4.7,4.1,3.6,4.0,3.1,3.7,2.6,3.3,3.9,3.1,2.9,3.6,3.3,4.2,3.7,3.5,4.4,4.1,4.9,4.6,5.6,5.5,6.2,5.8,6.0,5.9,5.3,4.8,4.4,4.1,4.5,4.3,3.8,3.8,4.0,3.3,3.0,3.6,3.4,2.5,2.9,3.4,2.9,2.4,3.1,3.5,5.3,3.6,5.2,4.0,3.0,2.3,2.5,2.4,3.2,3.0,3.9,4.4,4.7,4.9,4.3,4.2,5.0,5.0,4.2,4.4,5.3,5.1,5.6,5.2,4.6,5.4,5.5,4.9,4.9,5.9,6.7,6.5,7.8,8.4,9.0,9.2,10.3,10.7,12.7,11.6,9.6,8.6,8.6,8.6,8.4,7.9,8.4,9.5,8.3,5.9,5.2,4.4,4.4,3.6,3.9,3.4,3.8,3.7,3.0,3.0,2.8,3.6,3.3,4.2,4.0,4.7,4.6,4.7,4.3,4.0,4.6,5.0,5.0,4.5,3.8,3.2,2.9,2.2,1.6,1.7,1.3,0.9,0.8,0.9,1.2,1.8,1.6,2.4,2.4,3.1,3.3,3.8,4.4,4.6,5.0,5.3,5.1,4.4,4.5,4.3,4.3,3.7,3.4,4.0,3.7,4.4,4.4,5.1,5.4,6.0,6.1,6.6,7.1,8.1,8.6,7.9,8.1,7.0,6.8,6.3,5.8,5.3,4.9,4.4,4.1,3.6,3.3,2.8,2.6,2.1,2.1,1.7,1.8,2.6,2.8,2.1,2.6,3.1,3.9,3.8,4.6,4.8,5.5,6.2,6.9],[23.5,23.2,23.6,24.2,25.4,26.3,25.5,26.6,24.8,23.3,21.3,21.0,19.7,19.4,17.2,15.6,14.4,11.5,10.5,8.2,7.6,7.0,5.4,5.1,4.5,3.8,3.0,3.2,3.3,2.8,2.7,2.1,1.9,1.6,2.4,2.2,3.1,3.2,3.8,3.6,3.6,3.3,2.7,2.9,2.0,2.5,2.5,2.9,3.4,3.7,4.7,5.2,5.7,6.7,6.6,7.4,8.0,8.0,9.0,8.9,8.1,8.1,7.8,7.2,6.9,6.4,5.5,5.3,5.0,4.1,4.1,3.5,3.3,3.2,2.8,3.2,2.7,3.2,2.9,3.1,3.9,3.5,4.4,4.4,5.1,5.3,5.8,6.3,6.6,7.3,7.3,6.8,7.5,8.4,9.9,9.1,9.7,9.2,9.8,10.3,10.2,11.6,11.7,9.8,9.4,7.7,7.6,7.0,6.7,6.8,6.3,6.2,6.0,5.9,5.7,5.4,5.3,5.0,4.9,4.7,4.7,4.2,4.1,4.0,4.0,3.4,3.1,3.2,3.2,2.5,2.4,2.8,2.5,1.9,2.2,2.6,2.1,2.6,2.3,2.7,3.0,3.7,3.9,3.7,3.8,3.7,3.0,3.0,2.5,2.7,1.9,2.4,3.0,2.6,2.3,3.0,2.6,3.2,2.7,3.0,3.5,3.7,4.2,4.2,5.1,5.1,5.9,5.6,6.2,6.1,5.3,5.2,4.5,4.4,4.7,4.3,4.0,4.3,4.1,3.3,3.3,3.8,3.2,2.6,3.0,3.5,2.8,2.4,3.1,3.6,5.1,3.7,4.7,3.9,3.0,2.9,2.9,2.7,3.4,2.8,3.7,3.8,4.4,4.5,4.0,4.3,4.9,4.8,4.3,4.8,5.6,5.2,5.9,5.6,5.1,5.9,6.1,5.5,5.4,6.6,7.1,7.0,8.2,9.0,9.6,9.7,10.4,11.2,12.9,11.5,9.6,8.7,8.7,8.6,8.4,8.0,8.7,9.6,8.3,6.0,5.2,4.6,4.7,4.1,4.6,4.1,4.5,4.4,3.7,3.6,3.4,4.1,3.5,4.3,3.6,4.3,4.1,4.1,3.4,3.3,3.7,4.2,4.3,3.5,3.5,2.8,3.0,2.2,2.0,2.2,1.7,1.3,0.9,0.8,1.0,1.4,1.4,2.2,2.3,3.0,3.4,4.1,4.4,4.7,5.2,5.4,5.3,4.7,4.7,4.6,4.5,3.8,3.5,4.1,3.6,4.2,4.6,5.0,5.4,5.8,6.1,6.4,6.7,7.8,7.9,7.3,7.5,6.5,6.4,5.8,5.5,5.2,4.7,4.3,3.7,3.5,2.9,2.3,2.0,1.6,1.5,1.3,1.5,2.0,2.3,1.9,2.1,3.0,3.1,3.6,3.9,4.4,4.8,5.4,6.3],[23.1,22.9,23.5,23.9,25.5,26.3,25.5,26.8,25.1,23.2,21.3,20.4,19.7,18.6,16.1,14.5,12.7,9.7,8.8,6.6,5.8,5.6,3.9,3.8,2.9,2.3,2.0,2.0,2.1,1.8,1.7,1.3,1.2,1.3,1.6,1.6,2.0,2.1,2.6,2.4,2.4,2.3,1.8,2.2,1.7,2.1,2.0,2.4,2.6,3.0,3.7,4.1,4.4,5.0,5.1,5.7,6.1,6.2,7.1,7.0,6.9,6.5,6.3,5.8,5.4,5.0,4.3,4.2,4.0,3.3,3.3,2.7,2.4,2.3,1.9,2.3,1.9,2.3,2.0,2.1,2.4,2.2,2.7,2.7,3.2,3.4,3.7,4.1,4.5,5.1,5.2,4.8,5.2,5.9,7.6,7.2,7.6,7.3,7.9,8.5,8.4,9.3,9.3,7.5,6.9,5.6,5.1,4.6,4.4,4.4,4.2,3.9,3.8,3.7,3.6,3.3,3.2,3.1,2.9,2.8,2.8,2.6,2.3,2.3,2.4,2.2,1.8,1.9,2.1,1.6,1.5,1.8,1.7,1.3,1.4,1.8,1.5,1.8,1.7,1.9,2.1,2.5,2.7,2.6,2.7,2.6,2.1,2.2,1.9,1.9,1.4,1.8,2.2,1.8,1.7,2.1,1.8,2.3,2.0,2.2,2.5,2.6,3.1,2.9,3.5,3.5,4.1,3.9,4.1,4.3,3.7,3.5,3.1,3.0,3.3,2.9,2.6,2.7,2.8,2.3,2.4,2.5,2.2,1.9,2.1,2.3,2.0,1.9,2.6,3.3,4.5,3.3,4.1,3.4,2.5,2.1,2.0,1.8,2.1,1.9,2.4,2.6,2.9,3.0,2.6,2.8,3.1,3.1,2.9,3.3,3.5,3.4,3.9,3.7,3.4,3.9,4.2,3.8,3.8,4.7,5.3,5.5,6.6,7.6,8.4,8.5,9.2,9.7,11.5,9.8,8.3,7.4,8.0,7.4,7.5,7.0,7.4,8.3,6.7,4.6,3.7,3.1,3.2,2.6,2.9,2.7,3.0,2.9,2.6,2.3,2.3,2.5,2.2,2.7,2.2,2.9,2.6,2.7,2.3,2.2,2.6,3.0,2.9,2.4,2.3,1.9,2.0,1.5,1.5,1.7,1.5,1.2,1.1,0.9,0.8,0.8,1.1,1.3,1.5,1.8,2.1,2.5,2.8,2.9,3.2,3.6,3.5,3.0,3.2,3.2,3.0,2.6,2.2,2.4,2.1,2.4,2.7,2.9,3.3,3.6,3.7,4.3,4.6,5.4,5.6,5.3,5.3,4.6,4.2,3.6,3.3,3.2,2.8,2.7,2.2,2.1,1.8,1.6,1.3,1.3,1.1,1.1,1.2,1.5,1.7,1.3,1.5,2.0,2.2,2.3,2.7,3.0,3.5,4.1,4.8],[22.6,22.4,23.0,23.4,25.2,26.2,25.2,26.3,24.8,22.7,21.0,20.0,19.0,18.3,15.8,13.9,12.1,8.8,8.1,6.0,5.5,5.2,3.5,3.3,2.6,2.1,1.7,1.7,1.7,1.5,1.4,1.1,0.9,1.0,1.1,1.2,1.5,1.6,1.9,1.8,1.9,1.8,1.4,1.8,1.4,1.9,1.9,2.2,2.4,2.8,3.4,3.8,4.1,4.6,4.9,5.4,5.8,5.9,6.6,6.8,6.5,6.2,5.8,5.6,5.1,4.8,4.0,3.8,3.7,3.2,3.0,2.6,2.2,2.0,1.7,1.9,1.5,1.8,1.5,1.8,2.0,1.8,2.2,2.3,2.7,2.8,3.0,3.3,3.9,4.2,4.5,4.2,4.5,5.0,6.8,6.6,6.8,6.7,7.5,7.9,7.8,8.7,8.6,6.8,6.0,4.9,4.2,3.8,3.6,3.7,3.5,3.2,3.1,3.1,3.0,2.7,2.7,2.7,2.5,2.3,2.4,2.2,2.0,1.9,2.0,1.8,1.5,1.6,1.8,1.4,1.2,1.6,1.5,1.1,1.3,1.6,1.4,1.6,1.5,1.6,1.8,2.1,2.3,2.2,2.3,2.2,1.8,1.9,1.5,1.7,1.3,1.6,1.9,1.6,1.5,1.9,1.7,2.0,1.8,1.9,2.1,2.2,2.6,2.6,3.1,3.2,3.6,3.5,3.7,3.8,3.3,3.1,2.8,2.7,2.8,2.7,2.3,2.4,2.4,2.0,2.0,2.2,1.9,1.6,1.9,2.0,1.7,1.7,2.4,3.1,4.3,3.1,4.0,3.1,2.5,1.9,1.7,1.6,1.9,1.7,2.2,2.3,2.6,2.8,2.4,2.5,2.9,2.9,2.6,2.9,3.2,3.1,3.5,3.3,3.0,3.5,3.7,3.3,3.5,4.3,4.9,5.1,6.5,7.5,8.3,8.7,8.9,9.6,11.4,9.9,8.0,7.1,8.2,7.4,7.4,6.9,7.3,8.5,6.8,4.3,3.4,2.7,2.8,2.4,2.6,2.4,2.6,2.6,2.3,2.0,2.0,2.2,2.0,2.4,2.0,2.5,2.2,2.4,2.1,2.1,2.3,2.7,2.7,2.2,2.0,1.6,1.7,1.3,1.4,1.5,1.5,1.2,1.3,1.2,0.8,0.8,0.8,1.0,1.2,1.3,1.5,1.8,2.0,2.3,2.4,2.7,2.6,2.2,2.4,2.4,2.1,1.9,1.6,1.8,1.6,2.0,2.1,2.3,2.5,2.9,2.9,3.3,3.8,4.4,4.8,4.6,4.3,3.8,3.3,2.9,2.8,2.5,2.3,2.1,1.7,1.6,1.4,1.3,1.1,1.0,1.0,1.1,1.1,1.3,1.5,1.2,1.3,1.7,1.8,2.1,2.4,2.7,3.1,3.7,4.4],[22.4,22.7,22.9,23.5,25.0,26.0,25.1,25.8,24.2,22.0,20.1,19.4,18.9,18.0,15.2,14.0,12.4,9.0,8.3,6.0,5.4,5.0,3.6,3.4,2.7,2.3,1.9,1.8,1.9,1.7,1.5,1.3,1.0,1.0,1.1,1.1,1.3,1.4,1.8,1.7,1.7,1.7,1.3,1.7,1.4,2.0,2.0,2.4,2.6,3.0,3.6,4.0,4.2,4.8,5.0,5.4,5.9,5.9,6.9,7.0,6.5,6.3,6.0,5.6,5.2,4.7,4.1,4.0,3.8,3.3,3.2,2.6,2.3,2.1,1.7,1.8,1.4,1.7,1.3,1.6,1.8,1.7,2.0,2.1,2.5,2.7,2.9,3.2,3.9,4.2,4.6,4.3,4.4,5.1,6.9,6.8,7.1,6.8,7.6,8.0,7.8,8.9,8.7,6.9,6.1,5.0,4.3,3.8,3.6,3.8,3.5,3.0,3.1,3.1,2.8,2.6,2.7,2.6,2.4,2.2,2.4,2.2,1.8,1.9,2.0,1.7,1.5,1.7,1.8,1.3,1.3,1.7,1.6,1.2,1.4,1.7,1.5,1.7,1.5,1.6,1.7,2.2,2.3,2.1,2.4,2.2,1.7,1.9,1.5,1.8,1.4,1.8,2.1,1.7,1.6,2.1,1.8,2.2,1.9,2.1,2.3,2.4,2.8,2.7,3.3,3.4,3.9,3.7,3.9,3.9,3.5,3.2,2.9,2.8,3.0,2.8,2.5,2.6,2.5,2.2,2.2,2.4,2.1,1.8,2.1,2.2,1.9,1.8,2.6,3.2,4.5,3.2,4.3,3.4,2.5,2.1,1.9,1.8,2.1,1.8,2.4,2.6,2.8,3.0,2.7,2.7,3.1,3.0,2.8,3.0,3.5,3.2,3.6,3.4,3.2,3.7,3.9,3.5,3.7,4.4,5.1,5.4,6.7,7.8,8.5,8.6,9.1,9.8,11.9,9.8,8.2,7.4,8.0,7.5,7.4,6.9,7.2,8.3,6.7,4.3,3.5,3.0,2.9,2.6,2.8,2.6,2.8,2.8,2.5,2.3,2.2,2.4,2.2,2.6,2.3,2.8,2.5,2.6,2.2,2.1,2.6,2.9,2.9,2.4,2.2,1.8,1.9,1.5,1.6,1.7,1.7,1.4,1.5,1.3,1.0,0.8,0.8,0.8,1.0,1.1,1.4,1.6,1.8,2.1,2.3,2.6,2.5,2.1,2.2,2.3,2.0,1.8,1.4,1.6,1.4,1.7,1.8,2.1,2.3,2.6,2.7,3.2,3.7,4.4,4.8,4.5,4.4,3.8,3.2,2.8,2.5,2.3,2.0,1.9,1.5,1.4,1.2,1.1,1.0,1.0,1.1,1.1,1.3,1.5,1.7,1.4,1.5,1.9,2.1,2.3,2.7,2.9,3.2,4.0,4.8],[22.9,22.8,23.3,23.7,25.0,25.7,24.7,25.0,23.1,21.2,19.5,18.7,18.7,17.3,15.6,13.9,12.3,8.5,8.4,5.9,5.5,5.2,3.4,3.1,2.5,2.1,1.8,1.7,1.8,1.6,1.5,1.3,1.0,1.0,0.9,1.0,1.1,1.2,1.4,1.5,1.4,1.5,1.2,1.6,1.4,1.9,2.0,2.3,2.6,3.0,3.5,3.9,4.2,4.8,4.9,5.3,5.7,5.8,6.8,7.1,6.7,6.3,6.0,5.5,5.1,4.7,4.1,3.9,3.6,3.1,3.1,2.5,2.2,2.0,1.7,1.6,1.3,1.5,1.1,1.3,1.5,1.4,1.7,1.9,2.2,2.5,2.7,2.9,3.5,3.8,4.2,3.9,4.1,4.6,6.5,6.3,6.6,6.5,7.1,7.9,7.8,8.7,8.5,6.8,5.8,4.7,3.9,3.4,3.3,3.4,3.1,2.8,2.8,2.8,2.6,2.3,2.4,2.4,2.0,1.9,2.1,1.9,1.6,1.7,1.8,1.5,1.3,1.6,1.6,1.2,1.2,1.6,1.4,1.2,1.4,1.6,1.5,1.6,1.4,1.4,1.5,1.9,2.0,1.8,2.1,1.9,1.5,1.7,1.4,1.7,1.4,1.7,1.9,1.6,1.6,1.9,1.8,2.1,2.0,2.1,2.3,2.3,2.7,2.7,3.2,3.3,3.7,3.6,3.8,3.9,3.4,3.2,2.8,2.8,3.0,2.8,2.5,2.6,2.5,2.2,2.2,2.3,2.1,1.8,2.1,2.2,2.0,1.9,2.6,3.3,4.6,3.1,4.1,3.4,2.6,2.1,2.0,1.8,2.0,1.8,2.3,2.4,2.7,2.8,2.6,2.6,3.0,3.0,2.7,3.0,3.3,3.1,3.6,3.3,3.1,3.5,3.7,3.4,3.6,4.2,5.1,5.5,6.9,8.2,8.9,8.9,9.4,9.9,11.9,10.0,8.6,7.4,8.1,7.8,7.6,6.9,7.3,8.4,6.8,4.3,3.4,2.7,2.8,2.4,2.7,2.6,2.7,2.7,2.4,2.3,2.1,2.3,2.0,2.4,2.1,2.5,2.3,2.3,2.0,2.0,2.4,2.7,2.8,2.3,2.2,1.8,2.0,1.6,1.6,1.7,1.7,1.5,1.5,1.4,1.2,1.0,0.8,0.8,0.8,1.0,1.1,1.3,1.5,1.7,2.0,2.2,2.1,1.8,1.9,1.9,1.7,1.4,1.1,1.4,1.2,1.5,1.6,1.9,2.0,2.4,2.5,2.9,3.4,4.0,4.5,4.2,3.9,3.5,2.9,2.5,2.3,2.0,1.8,1.7,1.3,1.2,1.0,1.0,0.9,1.0,1.2,1.2,1.4,1.5,1.7,1.5,1.6,1.9,2.0,2.3,2.6,2.8,3.2,3.8,4.6],[22.3,22.5,22.8,23.6,24.9,26.0,24.8,25.5,24.0,21.7,20.3,19.0,19.1,17.2,15.0,13.9,12.1,8.5,8.4,5.9,5.2,4.9,3.5,3.4,2.6,2.3,1.9,1.8,1.9,1.7,1.6,1.4,1.1,1.1,1.0,0.9,1.0,1.1,1.3,1.4,1.3,1.4,1.2,1.5,1.4,1.9,2.0,2.3,2.7,3.0,3.5,4.0,4.1,4.7,4.7,5.2,5.6,5.6,6.7,6.9,6.3,6.0,5.7,5.3,4.8,4.5,3.9,3.8,3.6,3.1,3.0,2.5,2.2,1.9,1.6,1.5,1.2,1.3,1.0,1.3,1.3,1.3,1.6,1.8,2.0,2.3,2.5,2.8,3.4,3.7,4.0,3.8,3.9,4.5,6.4,6.4,6.6,6.3,7.1,7.8,7.4,8.3,8.2,6.6,5.7,4.5,3.8,3.3,3.2,3.4,3.1,2.6,2.7,2.8,2.5,2.2,2.4,2.3,1.9,1.9,2.1,1.9,1.5,1.7,1.8,1.5,1.3,1.6,1.6,1.3,1.3,1.6,1.5,1.2,1.4,1.6,1.5,1.6,1.3,1.4,1.5,1.9,2.0,1.7,2.0,1.8,1.4,1.7,1.4,1.7,1.4,1.7,1.9,1.6,1.7,1.9,1.8,2.2,2.0,2.1,2.3,2.4,2.8,2.7,3.3,3.3,3.8,3.7,3.9,3.9,3.4,3.2,2.9,2.8,3.0,2.8,2.5,2.6,2.6,2.3,2.3,2.4,2.2,2.0,2.2,2.3,2.1,2.0,2.7,3.4,4.6,3.2,4.2,3.4,2.7,2.2,2.1,1.9,2.1,1.8,2.3,2.5,2.7,2.9,2.6,2.6,3.0,3.0,2.7,3.0,3.3,3.2,3.5,3.3,3.1,3.5,3.7,3.5,3.6,4.2,5.1,5.5,6.8,8.1,8.9,8.8,9.2,10.2,12.1,10.4,8.3,7.3,8.2,7.5,7.5,6.9,7.1,8.4,6.7,4.3,3.4,2.9,2.8,2.5,2.7,2.7,2.7,2.7,2.4,2.3,2.2,2.3,2.1,2.5,2.2,2.6,2.4,2.4,2.1,2.2,2.5,2.8,2.8,2.4,2.2,1.9,2.0,1.6,1.7,1.8,1.8,1.6,1.6,1.4,1.3,1.1,0.9,0.8,0.8,0.8,0.9,1.1,1.4,1.6,1.8,2.0,2.0,1.6,1.7,1.8,1.6,1.3,1.0,1.3,1.2,1.4,1.4,1.8,1.8,2.3,2.3,2.7,3.3,3.8,4.1,4.0,3.8,3.4,2.8,2.4,2.2,1.8,1.7,1.6,1.3,1.0,1.0,0.9,1.0,1.0,1.2,1.3,1.5,1.6,1.8,1.6,1.6,2.0,2.1,2.3,2.6,2.9,3.2,3.8,4.6],[22.4,22.2,22.5,23.1,24.6,25.7,24.1,24.9,23.3,20.9,19.0,17.8,16.9,15.9,15.1,13.3,12.0,8.7,8.6,6.0,5.9,5.4,3.5,3.3,2.5,2.3,1.9,1.8,1.9,1.8,1.7,1.5,1.2,1.2,1.0,1.0,1.0,1.0,1.2,1.3,1.2,1.4,1.2,1.6,1.5,1.9,2.1,2.4,2.7,3.0,3.5,4.0,4.2,4.8,4.9,5.3,5.8,5.8,6.9,6.9,6.7,6.2,5.9,5.4,5.2,4.7,4.0,3.9,3.5,3.1,3.0,2.5,2.3,1.9,1.7,1.6,1.3,1.4,1.0,1.3,1.3,1.3,1.6,1.7,2.0,2.3,2.5,2.7,3.3,3.5,3.9,3.7,3.7,4.3,6.1,6.0,6.3,6.2,6.9,7.6,7.4,8.2,7.9,6.4,5.5,4.4,3.7,3.3,3.2,3.3,3.0,2.6,2.7,2.7,2.4,2.2,2.3,2.2,1.9,1.9,2.0,1.8,1.5,1.7,1.8,1.5,1.3,1.6,1.6,1.3,1.3,1.6,1.6,1.3,1.5,1.7,1.7,1.6,1.4,1.5,1.5,1.9,2.0,1.7,2.1,1.9,1.5,1.7,1.5,1.7,1.5,1.8,2.0,1.7,1.7,2.0,2.0,2.3,2.1,2.2,2.4,2.5,2.9,2.9,3.4,3.5,3.9,3.8,4.0,4.1,3.7,3.4,3.1,3.0,3.2,3.1,2.7,2.8,2.8,2.4,2.4,2.6,2.3,2.2,2.4,2.5,2.2,2.3,2.8,3.5,4.7,3.3,4.3,3.6,2.9,2.4,2.3,2.0,2.3,2.0,2.5,2.6,2.8,3.0,2.7,2.7,3.1,3.1,2.9,3.2,3.4,3.3,3.7,3.5,3.3,3.7,3.9,3.7,3.8,4.3,5.2,5.7,7.2,8.6,9.0,9.1,9.4,10.5,12.2,10.5,8.6,7.5,8.2,7.6,7.8,7.2,7.4,8.6,6.8,4.3,3.4,2.9,2.8,2.6,2.8,2.8,2.9,3.0,2.7,2.5,2.4,2.5,2.2,2.6,2.3,2.6,2.4,2.5,2.1,2.3,2.6,2.9,2.9,2.6,2.3,2.0,2.1,1.8,1.9,2.0,1.9,1.8,1.8,1.5,1.4,1.2,1.1,0.9,0.8,0.8,0.8,1.0,1.2,1.5,1.6,1.9,1.8,1.5,1.6,1.6,1.4,1.2,0.9,1.2,1.1,1.3,1.3,1.7,1.8,2.2,2.2,2.7,3.2,3.7,4.0,3.9,3.6,3.3,2.8,2.3,2.1,1.8,1.6,1.5,1.2,1.0,1.0,1.0,1.1,1.2,1.4,1.4,1.7,1.7,1.9,1.8,1.7,2.1,2.2,2.4,2.8,3.0,3.4,4.0,4.8],[22.8,22.5,23.2,23.7,24.9,25.7,24.3,25.0,23.2,20.6,19.2,17.5,17.8,16.4,15.2,13.6,12.6,9.0,8.5,6.3,5.9,5.5,4.0,3.8,3.1,2.9,2.3,2.1,2.4,2.3,2.2,2.0,1.6,1.6,1.4,1.3,1.2,1.2,1.3,1.4,1.3,1.6,1.4,1.9,1.9,2.3,2.5,2.9,3.3,3.7,4.3,5.0,5.1,5.7,6.0,6.3,7.1,6.8,8.1,8.3,7.8,7.4,7.0,6.4,6.0,5.6,4.9,4.6,4.2,3.8,3.7,3.0,2.8,2.4,2.1,2.0,1.7,1.6,1.2,1.5,1.5,1.6,1.8,2.1,2.4,2.7,2.8,3.2,3.8,4.3,4.7,4.3,4.6,5.3,7.0,6.7,7.1,6.7,7.5,8.4,8.0,9.3,9.0,7.1,6.5,5.2,4.5,3.9,3.7,3.9,3.6,3.1,3.2,3.3,2.9,2.5,2.8,2.7,2.2,2.2,2.4,2.3,1.7,2.0,2.3,1.8,1.6,2.0,2.1,1.6,1.6,2.1,2.0,1.7,2.1,2.3,2.3,2.2,1.8,1.9,1.9,2.4,2.5,2.1,2.6,2.3,1.8,2.3,2.0,2.4,2.0,2.5,2.6,2.2,2.3,2.7,2.6,3.1,2.9,3.1,3.3,3.4,3.8,3.8,4.5,4.4,4.9,4.9,5.1,5.2,4.6,4.3,4.0,3.9,4.2,4.0,3.5,3.6,3.6,3.3,3.2,3.4,3.1,2.8,3.2,3.3,2.9,2.9,3.5,4.1,5.3,4.0,4.9,4.2,3.5,3.0,2.9,2.7,3.0,2.7,3.2,3.4,3.5,3.8,3.5,3.5,3.9,4.1,3.8,4.0,4.4,4.3,4.8,4.5,4.3,4.6,4.9,4.6,4.5,5.2,6.0,6.4,7.8,9.2,9.9,9.7,10.4,10.9,13.0,11.4,9.3,8.0,8.7,7.9,8.3,7.6,7.6,9.0,7.2,4.9,4.0,3.6,3.6,3.3,3.6,3.5,3.7,3.7,3.3,3.2,3.1,3.2,2.9,3.2,2.9,3.2,3.0,3.1,2.7,2.9,3.2,3.6,3.7,3.3,3.1,2.6,2.8,2.5,2.6,2.6,2.6,2.4,2.3,2.0,2.0,1.8,1.5,1.2,1.1,0.8,0.8,0.8,1.1,1.5,1.7,1.9,1.9,1.5,1.6,1.7,1.5,1.5,1.0,1.4,1.4,1.6,1.4,1.9,2.1,2.5,2.5,3.1,3.6,4.2,4.5,4.4,4.2,3.8,3.2,2.7,2.4,2.0,1.8,1.6,1.3,1.1,1.1,1.3,1.5,1.6,1.9,1.8,2.2,2.3,2.6,2.4,2.4,2.8,3.0,3.3,3.5,3.8,4.3,4.7,5.5],[23.0,22.2,22.8,23.2,24.8,25.8,24.4,25.1,23.2,20.7,19.1,18.6,17.1,16.6,15.3,14.1,12.6,9.0,9.1,7.0,6.4,6.1,4.6,4.5,3.8,3.7,3.2,2.8,3.2,3.2,2.9,2.7,2.2,2.1,1.8,1.6,1.4,1.3,1.3,1.5,1.4,1.8,1.6,2.1,2.2,2.7,2.9,3.3,3.7,4.2,4.8,5.4,5.6,6.0,6.3,6.8,7.7,7.3,8.5,9.1,8.0,7.6,7.4,6.8,6.4,5.8,5.2,5.1,4.6,4.1,4.0,3.4,3.3,2.7,2.4,2.2,1.9,1.9,1.3,1.9,1.6,1.9,1.9,2.3,2.4,2.9,3.0,3.4,4.2,4.5,5.0,4.6,4.7,5.7,7.3,7.0,7.4,7.1,8.1,8.8,8.4,9.4,9.4,7.7,6.8,5.6,4.8,4.1,4.0,4.3,4.0,3.4,3.7,3.8,3.3,2.8,3.2,3.2,2.6,2.5,3.1,2.7,2.2,2.6,3.0,2.4,2.1,2.7,2.8,2.2,2.3,2.9,2.6,2.3,2.8,3.1,2.8,2.8,2.3,2.5,2.3,2.9,2.8,2.4,2.9,2.5,2.1,2.7,2.4,3.0,2.6,3.2,3.2,2.7,2.9,3.2,3.3,3.8,3.7,4.0,4.3,4.4,5.0,4.8,5.7,5.7,6.2,6.1,6.6,6.5,5.8,5.5,5.2,4.9,5.3,5.0,4.5,4.7,4.7,4.2,4.1,4.4,4.0,3.6,4.0,4.1,3.7,3.6,4.0,4.5,5.6,4.5,5.4,4.8,4.2,3.8,3.8,3.6,4.0,3.5,4.1,4.3,4.5,4.8,4.4,4.4,5.1,5.2,4.8,5.0,5.6,5.6,6.2,5.8,5.4,5.8,6.1,5.7,5.5,6.3,7.0,7.2,8.6,10.1,10.4,10.4,11.2,11.7,13.7,12.2,10.2,9.0,9.5,8.7,8.9,8.3,8.3,9.9,7.8,5.7,4.8,4.5,4.5,4.2,4.5,4.4,4.8,4.8,4.4,4.2,3.9,4.2,3.9,4.2,3.7,4.0,3.9,4.0,3.6,3.7,4.1,4.5,4.7,4.2,4.1,3.4,3.7,3.2,3.3,3.4,3.2,3.0,2.9,2.5,2.5,2.4,1.8,1.7,1.3,1.1,0.9,0.8,0.9,1.3,1.5,1.8,1.8,1.4,1.5,1.8,1.5,1.5,1.1,1.4,1.6,1.7,1.4,2.0,1.9,2.6,2.4,3.1,3.7,4.2,4.5,4.4,4.3,3.9,3.4,2.7,2.6,2.0,1.9,1.7,1.6,1.3,1.5,1.6,1.9,1.9,2.4,2.3,2.8,3.0,3.3,3.1,3.1,3.7,3.9,4.2,4.6,4.9,5.4,5.5,6.5],[23.2,22.7,23.4,23.5,24.9,25.6,24.7,25.2,24.0,20.7,19.3,18.4,17.2,16.8,16.5,14.0,13.1,10.2,9.6,7.2,7.1,6.4,5.1,5.1,4.4,4.5,3.8,3.3,3.7,3.9,3.4,3.5,2.9,2.8,2.2,2.2,1.8,1.8,1.8,2.0,1.8,2.5,2.5,3.0,3.2,3.8,4.3,4.6,5.3,5.6,6.2,6.8,7.1,7.6,8.0,8.5,9.5,8.9,10.5,11.1,10.2,9.6,9.3,8.5,7.9,7.5,6.8,6.9,6.3,5.6,5.5,4.7,4.6,3.9,3.8,3.2,2.8,2.7,1.9,2.4,1.9,2.2,2.1,2.7,2.8,3.4,3.6,4.2,5.0,5.4,5.6,5.4,5.6,6.3,8.0,7.6,8.4,8.0,8.8,9.4,9.2,10.3,10.2,8.4,7.6,6.2,5.7,5.1,5.0,5.3,4.8,3.9,4.4,4.6,3.8,3.5,3.8,3.7,3.1,3.0,3.6,3.1,2.5,3.1,3.4,2.8,2.7,3.4,3.4,2.8,3.1,3.6,3.5,3.2,3.8,4.3,4.0,3.9,3.2,3.0,2.9,3.3,3.2,2.8,3.6,3.1,2.8,3.4,3.4,4.2,3.8,4.4,4.5,4.0,4.2,4.6,4.6,5.2,4.9,5.3,5.5,5.8,6.2,6.1,7.0,6.8,7.3,7.4,7.8,8.0,7.2,6.9,6.6,6.2,6.7,6.4,5.7,6.1,6.1,5.5,5.5,5.8,5.3,4.9,5.3,5.5,5.1,4.9,5.2,5.5,6.5,5.5,6.3,5.7,5.1,4.7,5.0,4.6,5.2,4.5,5.2,5.3,5.4,5.8,5.6,5.6,6.2,6.5,6.0,6.2,6.7,6.9,7.4,7.1,6.6,7.0,7.4,7.0,6.6,7.4,8.4,8.4,9.7,10.9,11.2,11.0,11.6,12.2,13.9,12.6,10.6,9.3,10.0,9.1,9.6,9.0,8.8,9.9,8.2,6.4,5.4,5.2,5.4,5.1,5.6,5.4,5.9,6.0,5.4,5.3,4.9,5.4,4.8,5.2,4.6,4.8,4.6,4.6,4.1,4.7,5.0,5.4,5.8,5.4,5.2,4.5,4.9,4.3,4.4,4.1,4.0,4.1,3.7,3.4,3.6,3.3,2.7,2.4,2.0,1.6,1.4,0.9,0.8,1.0,1.5,1.8,1.9,1.5,1.7,2.1,1.7,1.8,1.3,1.6,2.0,2.0,1.5,2.4,2.2,3.0,2.9,3.7,4.1,4.9,5.1,5.0,5.0,4.4,4.1,3.1,3.0,2.3,2.3,1.8,1.8,1.6,2.1,2.4,2.8,2.9,3.6,3.4,4.0,4.2,4.7,4.4,4.3,5.0,5.1,5.5,5.7,6.0,6.6,6.6,7.5],[23.1,22.8,23.3,23.4,24.9,25.7,24.5,25.2,23.8,21.6,19.6,19.1,18.7,18.2,16.5,14.3,13.4,10.4,9.6,7.4,7.2,6.5,5.3,5.3,4.6,4.7,4.1,3.7,4.0,4.1,3.8,3.6,3.1,3.1,2.7,2.7,2.2,2.3,2.2,2.3,1.9,2.7,2.7,3.3,3.5,4.1,4.5,4.9,5.5,6.0,6.7,7.2,7.4,8.0,8.2,8.9,9.9,9.1,10.4,10.9,10.2,9.5,9.6,9.0,8.4,8.0,7.2,7.1,6.5,5.9,5.7,4.9,4.8,4.1,3.8,3.3,3.0,2.8,2.2,2.6,1.8,2.3,2.1,2.5,2.5,3.1,3.3,3.8,4.5,5.0,5.4,4.9,5.2,5.9,7.8,7.4,8.1,7.9,8.5,9.2,9.1,10.3,10.4,8.4,7.4,6.0,5.3,4.7,4.7,4.9,4.5,3.8,4.3,4.2,3.5,3.3,3.8,3.6,2.9,3.1,3.7,3.2,2.6,3.3,3.6,2.9,2.8,3.5,3.5,3.0,3.2,3.8,3.7,3.5,3.8,4.4,4.1,4.0,3.3,3.2,3.0,3.4,3.2,2.8,3.7,3.2,2.8,3.5,3.5,4.2,4.0,4.5,4.5,4.0,4.4,4.8,4.8,5.3,5.1,5.5,5.7,6.0,6.4,6.4,7.1,7.0,7.3,7.4,7.9,8.0,7.3,7.2,6.8,6.5,6.9,6.6,6.0,6.4,6.3,5.8,5.9,6.0,5.7,5.1,5.6,5.8,5.4,5.2,5.6,6.1,7.0,6.1,6.9,6.3,5.7,5.1,5.2,4.8,5.4,4.9,5.3,5.6,5.7,6.0,6.0,5.8,6.3,6.6,6.4,6.6,6.8,7.1,7.5,7.4,6.9,7.2,7.6,7.3,7.0,7.7,8.8,9.1,10.4,11.4,11.9,11.3,12.3,12.9,14.7,13.1,10.9,9.8,10.6,9.5,9.9,9.3,9.3,10.5,8.7,6.8,5.8,5.6,5.7,5.4,6.1,5.8,6.3,6.4,5.9,5.7,5.3,5.6,5.1,5.4,4.8,5.1,4.7,4.7,4.3,4.9,5.1,5.6,5.9,5.6,5.4,4.8,5.0,4.6,4.6,4.5,4.5,4.3,4.1,3.7,3.8,3.4,3.1,2.6,2.3,1.9,1.7,1.4,0.9,0.8,1.0,1.4,1.8,1.5,1.6,2.2,2.0,2.3,1.8,2.0,2.3,2.2,1.6,2.4,2.1,2.9,2.6,3.5,3.7,4.6,4.8,4.6,4.6,4.1,3.8,2.9,2.7,2.1,2.3,1.8,2.0,1.7,2.2,2.6,3.0,3.2,3.8,3.7,4.1,4.3,4.8,4.4,4.5,5.2,5.4,5.8,6.0,6.3,6.7,6.8,7.7],[23.6,23.4,23.7,23.7,25.2,25.7,24.7,25.6,24.0,21.6,20.0,18.8,18.4,18.4,17.6,15.0,13.5,11.1,10.5,8.0,7.8,7.0,6.1,6.0,5.5,5.4,4.9,4.5,5.0,5.1,4.8,4.6,3.9,4.1,3.4,3.3,2.8,2.8,2.6,2.9,2.3,3.3,3.3,4.0,4.3,5.0,5.4,5.8,6.4,7.0,7.5,8.1,8.4,8.9,9.6,9.8,11.0,10.5,11.8,12.5,11.9,11.2,10.6,10.2,9.7,9.2,8.3,8.0,7.5,6.8,6.7,5.8,5.7,5.0,4.7,4.1,3.5,3.2,2.6,2.9,2.2,2.5,2.4,2.9,2.9,3.5,3.6,4.2,5.0,5.5,5.9,5.4,5.7,6.4,8.2,7.9,8.9,8.5,9.3,10.2,10.0,11.3,11.0,9.1,7.9,6.7,6.2,5.3,5.3,5.8,5.0,4.3,5.0,4.9,4.1,4.1,4.6,4.2,3.5,3.9,4.5,3.7,3.2,4.0,4.2,3.4,3.6,4.3,4.1,3.4,4.0,4.3,4.1,4.1,4.6,4.8,4.6,4.4,3.7,3.6,3.3,3.7,3.6,3.2,4.2,3.5,3.2,4.0,4.1,4.8,4.5,5.2,5.4,4.8,5.2,5.8,5.8,6.2,5.8,6.4,6.4,6.9,7.2,7.2,8.0,7.8,8.3,8.4,9.0,9.2,8.4,8.2,7.8,7.6,8.2,7.5,7.0,7.6,7.4,6.7,6.9,7.3,6.6,6.3,6.8,6.9,6.4,6.3,6.7,7.0,7.7,6.9,7.8,7.2,6.5,6.3,6.4,5.8,6.3,5.6,6.1,6.3,6.4,6.8,6.6,6.7,7.2,7.5,7.3,7.6,7.9,8.2,8.7,8.5,8.1,8.4,8.8,8.5,8.1,8.8,10.0,10.3,11.5,12.1,12.5,11.7,12.7,13.1,14.9,13.6,11.6,10.3,10.8,9.9,10.5,10.0,10.0,11.0,9.3,7.6,6.7,6.5,6.7,6.4,7.1,6.8,7.3,7.6,7.1,6.8,6.3,6.6,6.0,6.4,5.7,5.9,5.4,5.4,5.0,5.6,5.8,6.3,6.7,6.1,6.1,5.5,6.1,5.3,5.8,5.6,5.5,5.4,5.0,4.7,4.8,4.1,3.8,3.4,3.0,2.6,2.2,1.7,1.4,1.1,0.8,1.0,1.4,1.4,1.4,2.2,2.0,2.6,2.3,2.6,3.0,2.8,2.0,2.9,2.3,3.3,2.9,3.8,4.1,4.8,5.0,5.0,5.1,4.5,4.1,3.2,3.2,2.5,2.7,2.1,2.4,2.1,2.8,3.1,3.4,3.7,4.3,4.5,5.1,5.0,5.8,5.5,5.3,6.1,6.0,6.5,6.6,7.0,7.6,7.6,8.7],[23.7,23.3,23.7,23.9,24.9,25.7,24.4,25.3,24.2,22.4,20.0,20.2,19.2,19.6,17.6,15.8,14.9,11.3,10.5,8.5,8.0,7.6,6.5,6.7,6.2,6.1,5.5,5.1,5.7,5.8,5.5,5.3,4.4,4.5,4.1,3.8,3.1,3.0,2.4,2.7,2.6,3.4,3.6,4.0,4.5,4.9,5.5,5.8,6.5,7.0,7.3,7.8,8.1,8.6,9.0,9.4,10.7,10.6,11.5,11.8,11.2,10.8,10.4,9.9,9.2,8.6,7.8,7.5,7.0,6.6,6.3,5.7,5.5,4.8,4.7,4.1,4.0,3.5,3.0,3.5,2.6,3.1,2.6,3.4,3.1,3.8,3.8,4.4,5.0,5.5,5.7,5.3,5.8,6.3,8.2,7.7,8.9,8.6,9.4,10.1,9.9,11.0,10.8,8.9,8.0,6.4,6.2,5.3,5.4,5.8,5.0,4.6,5.2,5.0,4.4,4.2,4.8,4.4,3.8,4.3,4.6,4.0,3.6,4.4,4.5,3.8,4.1,4.6,4.4,4.0,4.5,4.8,4.6,4.6,5.1,5.3,5.1,4.8,4.3,4.1,3.8,4.1,4.1,3.6,4.4,3.9,3.8,4.4,4.4,5.1,4.9,5.5,5.5,5.0,5.5,5.8,6.1,6.3,6.2,6.9,6.9,7.4,7.5,7.8,8.1,8.4,8.3,8.5,9.2,9.1,8.7,8.6,8.5,8.2,8.5,8.2,7.7,8.1,7.9,7.6,7.7,7.7,7.2,6.8,7.4,7.3,6.9,6.9,7.0,7.2,7.8,7.4,7.9,7.5,7.2,6.9,7.1,6.5,7.0,6.2,6.9,7.1,7.1,7.2,7.4,7.3,7.7,8.1,8.1,8.3,8.3,8.7,8.9,8.8,8.7,8.7,9.0,8.9,8.6,9.2,10.1,10.4,11.7,12.5,12.9,12.5,13.4,13.9,15.6,14.3,12.4,10.8,11.7,10.5,11.2,10.5,10.5,11.8,10.0,8.0,7.1,7.3,7.3,7.2,7.7,7.5,8.0,8.1,7.7,7.3,7.0,7.1,6.7,7.0,6.5,6.5,6.1,6.1,5.7,6.3,6.1,6.8,7.0,6.7,6.8,6.0,6.7,6.0,6.4,6.3,6.2,6.1,5.5,5.1,5.3,4.7,4.2,4.0,3.6,2.9,2.5,1.9,1.8,1.6,1.0,0.8,1.0,1.4,1.3,1.8,1.8,2.5,2.5,2.7,3.4,3.2,2.3,3.2,2.6,3.5,3.0,3.8,4.1,4.9,5.0,4.9,5.1,4.6,4.2,3.4,3.5,2.7,3.0,2.3,2.9,2.5,3.4,3.6,4.2,4.3,4.8,5.0,5.4,5.4,6.2,6.0,5.7,6.5,6.4,7.1,7.1,7.5,7.7,7.8,8.8],[23.7,23.3,23.6,23.6,25.0,25.7,24.8,25.7,24.0,22.0,20.0,20.1,18.8,19.3,18.1,15.5,14.0,11.4,10.4,8.6,8.1,7.8,6.4,6.4,5.9,5.9,5.4,4.7,5.3,5.5,5.0,5.0,4.2,4.1,3.5,3.4,2.7,2.9,2.3,2.9,2.9,3.5,3.5,4.1,4.5,4.9,5.5,5.8,6.6,6.9,7.5,7.9,8.4,8.8,9.3,9.7,10.9,10.5,11.7,11.9,11.4,10.8,10.5,10.0,9.3,8.8,8.0,7.9,7.4,6.7,6.8,5.8,5.8,5.0,4.9,4.3,4.2,3.6,3.1,3.7,2.8,3.4,2.9,3.6,3.3,4.0,4.2,4.7,5.3,5.8,6.0,5.5,5.9,6.5,8.2,7.9,9.0,8.7,9.3,10.1,10.0,11.0,10.8,8.9,8.0,6.7,6.1,5.4,5.1,5.9,5.2,4.6,5.0,5.1,4.6,4.2,4.7,4.6,3.9,4.1,4.7,4.3,3.5,4.4,4.7,4.1,4.0,4.7,4.7,4.2,4.5,5.1,4.8,4.6,5.3,5.5,5.3,5.0,4.4,4.3,4.0,4.4,4.5,3.9,4.9,4.2,3.8,4.7,4.6,5.4,5.1,5.9,5.8,5.3,5.7,6.2,6.4,6.7,6.5,7.0,7.1,7.5,7.9,8.0,8.6,8.5,8.8,8.9,9.4,9.5,8.9,8.6,8.4,8.2,8.6,8.2,7.7,8.1,8.0,7.6,7.5,7.8,7.2,6.9,7.2,7.3,7.0,6.7,6.9,7.0,7.6,7.0,7.7,7.1,6.8,6.4,6.9,6.3,6.9,6.3,6.9,7.2,7.2,7.6,7.5,7.3,7.9,8.3,8.1,8.2,8.6,8.8,9.2,8.9,8.5,8.7,9.0,8.5,8.2,9.0,10.1,10.0,11.6,11.9,12.4,12.1,12.9,13.4,15.0,13.7,11.8,10.3,11.0,10.2,10.9,10.3,10.1,11.2,9.5,7.6,6.9,6.9,7.1,6.9,7.5,7.2,7.7,7.9,7.3,7.3,6.8,7.2,6.6,6.9,6.4,6.5,6.1,6.2,5.8,6.5,6.5,7.1,7.5,6.9,6.9,6.2,6.8,6.0,6.4,6.0,5.5,5.7,5.1,4.7,5.2,4.6,4.1,3.7,3.3,2.7,2.5,1.9,1.8,1.9,1.3,0.9,0.8,1.0,1.3,1.9,1.5,2.1,2.2,2.4,3.1,3.0,2.3,3.0,2.6,3.4,3.0,3.9,4.2,4.8,5.2,5.2,5.2,4.9,4.4,3.5,3.6,2.8,3.0,2.5,2.9,2.6,3.3,3.5,4.1,4.3,4.9,4.9,5.5,5.7,6.4,6.1,6.0,6.8,6.7,7.2,7.4,7.8,8.1,8.1,9.0],[23.8,23.4,23.9,23.8,25.1,25.9,24.9,25.9,24.3,22.2,19.8,19.0,17.8,18.2,16.5,14.3,13.0,10.9,10.2,8.4,7.8,7.3,6.4,6.4,5.9,5.8,5.4,4.7,5.1,5.4,4.8,5.0,4.1,3.9,3.1,3.0,2.6,2.5,1.9,2.5,2.5,3.1,3.1,3.6,4.1,4.5,5.1,5.4,6.2,6.6,7.1,7.8,8.0,8.5,9.1,9.4,10.9,10.2,11.5,12.0,11.1,10.7,10.3,9.8,9.3,8.6,7.6,7.5,7.0,6.3,6.4,5.4,5.4,4.5,4.4,3.9,3.7,3.5,2.9,3.5,2.8,3.3,3.0,3.6,3.5,4.2,4.4,4.8,5.5,5.8,6.3,6.0,6.2,6.8,8.5,8.1,8.7,8.7,9.4,10.2,9.8,11.1,10.7,8.9,7.9,6.8,6.2,5.6,5.4,6.1,5.5,4.7,5.2,5.3,4.8,4.3,4.9,4.9,4.1,4.1,4.9,4.3,3.6,4.6,4.8,4.1,4.0,4.9,4.8,4.1,4.5,5.0,4.7,4.5,5.0,5.6,5.2,5.0,4.2,4.2,4.0,4.4,4.4,3.8,4.6,4.0,3.7,4.6,4.4,5.2,4.9,5.6,5.7,5.0,5.4,5.9,6.0,6.7,6.4,6.8,7.1,7.4,7.8,7.9,8.8,8.7,9.0,9.0,9.6,9.7,8.9,8.7,8.4,8.1,8.6,8.0,7.4,7.9,7.8,7.1,7.2,7.5,6.8,6.6,7.0,7.1,6.5,6.4,6.7,6.9,7.6,6.9,7.7,7.2,6.7,6.4,6.6,6.1,6.8,6.1,6.9,7.0,7.1,7.6,7.3,7.3,8.0,8.4,7.9,8.1,8.6,8.8,9.4,9.0,8.4,8.8,9.2,8.7,8.3,9.2,10.2,10.4,12.0,12.0,12.7,11.6,12.6,13.4,15.1,13.7,11.7,10.2,10.9,10.0,10.9,10.5,10.2,11.0,9.4,7.7,6.8,6.7,7.1,6.7,7.4,7.1,7.7,7.8,7.2,7.1,6.6,7.0,6.3,6.8,6.3,6.4,5.9,6.2,5.6,6.3,6.6,7.2,7.7,7.0,6.9,6.1,6.6,5.8,6.0,5.6,5.4,5.4,4.9,4.4,4.8,4.6,3.8,3.5,3.0,2.6,2.4,1.5,1.7,2.0,1.4,1.3,1.0,0.8,1.0,1.5,1.3,1.9,2.0,2.2,2.9,2.9,2.1,3.0,2.6,3.2,3.1,3.9,4.3,4.9,5.2,5.2,5.3,5.1,4.5,3.7,3.6,2.9,3.1,2.6,2.9,2.5,3.1,3.4,4.1,4.0,4.7,4.6,5.2,5.4,6.0,5.7,5.7,6.6,6.8,7.1,7.3,7.8,8.2,8.4,9.2],[23.9,23.7,23.9,24.2,25.2,25.8,25.1,25.7,24.3,22.6,20.0,20.5,19.2,19.6,17.7,16.1,15.0,11.3,10.8,8.8,8.4,8.0,6.7,6.8,6.1,6.2,5.4,4.9,5.5,5.5,5.2,4.9,4.3,4.2,3.6,3.2,2.7,2.5,1.8,2.2,2.4,3.1,3.2,3.5,4.2,4.5,5.2,5.5,6.2,6.7,7.2,7.9,8.1,8.8,9.3,9.6,11.0,10.4,11.5,12.4,11.2,10.6,10.3,9.9,9.3,8.4,7.7,7.3,7.0,6.2,6.2,5.5,5.4,4.4,4.4,3.8,3.8,3.4,2.8,3.6,3.2,3.5,3.3,3.9,3.7,4.4,4.5,5.1,5.6,6.1,6.6,6.1,6.4,7.3,9.2,8.4,9.5,9.0,9.5,10.5,10.1,11.5,11.1,9.2,8.5,7.1,6.5,5.7,5.6,6.2,5.8,4.9,5.5,5.6,5.0,4.5,5.2,5.0,4.3,4.4,5.0,4.6,3.7,4.8,4.9,4.3,4.2,5.0,4.8,4.4,4.7,5.0,4.9,4.6,5.2,5.6,5.3,5.2,4.5,4.4,4.2,4.6,4.6,4.1,4.7,4.2,4.1,4.6,4.5,5.3,5.0,5.6,5.7,5.0,5.3,5.8,6.0,6.4,6.4,6.9,7.0,7.6,7.8,8.0,8.7,8.8,9.0,9.0,9.6,9.7,9.0,8.8,8.6,8.3,8.5,8.2,7.6,8.1,7.8,7.3,7.4,7.6,7.0,6.7,7.3,7.2,6.7,6.5,6.8,7.0,7.7,7.1,7.9,7.4,6.9,6.7,6.8,6.4,6.9,6.4,7.0,7.5,7.5,7.8,7.8,7.7,8.2,8.5,8.1,8.4,8.9,8.9,9.4,9.1,8.8,9.1,9.4,9.1,8.8,9.4,10.7,10.9,12.3,12.8,13.3,12.5,13.3,13.8,15.9,14.4,12.2,10.6,11.7,10.6,11.1,10.7,10.7,11.9,10.1,8.3,7.5,7.2,7.5,7.1,7.8,7.5,8.0,8.1,7.5,7.3,7.0,7.3,6.7,7.1,6.4,6.9,6.2,6.4,5.9,6.5,6.6,7.3,7.6,7.2,7.1,6.3,6.7,5.9,6.1,5.8,5.7,5.6,5.2,4.5,5.0,4.5,3.8,3.9,3.1,2.6,2.3,1.6,1.9,2.3,1.7,1.5,1.4,1.0,0.8,1.1,1.3,1.9,2.1,2.4,3.3,3.3,2.4,3.3,2.8,3.7,3.4,4.1,4.7,5.1,5.4,5.4,5.5,5.2,4.6,3.9,3.8,3.1,3.4,2.9,3.1,2.7,3.3,3.5,4.2,4.1,4.8,4.7,5.3,5.6,6.0,5.8,5.9,6.8,7.0,7.3,7.5,8.0,8.2,8.4,9.3],[24.0,24.1,24.0,24.6,25.6,26.5,25.6,26.0,24.8,23.4,20.8,21.2,20.0,20.2,17.9,16.2,15.0,11.7,11.2,8.8,8.2,7.8,6.4,6.3,5.5,5.5,5.0,4.3,4.7,4.8,4.3,4.4,3.7,3.3,2.9,2.7,2.1,2.0,1.5,1.9,2.3,2.8,2.9,3.3,3.7,4.2,4.7,5.0,5.7,6.0,6.7,7.2,7.6,8.2,8.4,8.9,9.9,9.6,10.7,11.0,10.3,9.8,9.6,8.8,8.4,7.8,7.2,6.9,6.5,5.8,5.9,5.0,5.0,4.1,4.1,3.6,3.5,3.2,2.6,3.5,3.0,3.4,3.2,3.9,3.7,4.4,4.4,5.1,5.7,6.3,6.6,6.1,6.6,7.1,8.7,8.4,9.2,8.9,9.7,10.4,10.4,11.8,11.2,9.2,8.4,7.2,6.7,6.0,5.8,6.3,5.8,5.1,5.5,5.7,5.1,4.5,5.0,4.9,4.3,4.1,4.8,4.4,3.6,4.2,4.7,4.0,3.6,4.5,4.6,3.8,4.1,4.8,4.6,4.2,4.9,5.4,5.0,4.9,4.1,4.1,3.9,4.5,4.4,3.9,4.6,4.0,3.7,4.5,4.2,5.2,4.8,5.6,5.4,4.6,5.0,5.6,5.8,6.3,6.1,6.5,6.9,7.2,7.7,7.5,8.5,8.3,8.6,8.8,9.2,9.3,8.7,8.2,7.9,7.5,8.0,7.8,7.0,7.4,7.5,6.8,6.7,7.0,6.6,6.1,6.3,6.6,6.2,5.8,5.9,6.2,7.0,6.3,7.0,6.3,6.0,5.7,6.1,5.6,6.3,5.8,6.4,6.7,7.0,7.4,7.1,6.8,7.7,7.9,7.4,7.7,8.3,8.3,9.0,8.4,7.9,8.3,8.7,8.1,7.9,8.8,9.9,9.7,11.0,11.7,12.0,11.5,12.7,13.2,15.2,13.7,11.8,10.4,11.0,10.0,10.2,9.8,9.8,11.3,9.7,7.4,6.7,6.4,6.8,6.3,7.0,6.5,7.0,7.2,6.5,6.5,6.0,6.6,5.9,6.4,5.9,6.3,5.8,6.1,5.5,6.0,6.2,7.0,7.4,6.8,6.4,5.9,6.1,5.4,5.4,5.1,4.9,4.8,4.4,3.8,4.6,4.1,3.5,3.2,2.7,2.3,2.2,1.5,2.0,2.4,2.0,1.8,2.0,1.5,0.9,0.8,1.0,1.4,1.9,2.1,2.8,3.2,2.4,3.4,3.0,4.0,3.6,4.4,4.7,5.4,5.5,5.4,5.6,5.1,4.9,4.0,4.1,3.2,3.4,2.9,3.0,2.6,3.1,3.2,3.8,3.7,4.6,4.1,4.9,5.3,5.8,5.4,5.5,6.2,6.4,6.8,7.2,7.5,8.1,8.2,9.2],[23.4,22.9,23.3,23.7,24.7,25.8,24.8,25.3,23.9,21.9,19.5,19.5,17.9,18.3,16.5,15.0,13.3,10.3,9.4,7.7,7.4,6.6,5.3,5.2,4.4,4.4,4.0,3.4,3.7,3.8,3.4,3.6,2.9,2.8,2.2,2.2,1.5,1.7,1.4,2.1,2.4,2.9,2.6,3.1,3.4,3.7,4.4,4.6,5.3,5.6,6.3,6.9,7.2,7.7,8.1,8.6,9.9,9.3,10.6,10.5,10.0,9.6,9.1,8.5,8.2,7.5,6.8,6.7,6.2,5.4,5.6,4.7,4.7,4.0,4.0,3.4,3.2,3.3,2.4,3.3,2.9,3.1,3.2,3.5,3.8,4.1,4.4,4.8,5.4,6.0,6.3,5.7,6.0,7.0,8.4,7.8,8.6,8.1,8.9,9.6,9.2,10.5,10.4,8.6,7.9,6.7,6.1,5.4,5.2,5.5,5.2,4.5,4.7,4.8,4.4,3.9,4.2,4.2,3.7,3.4,3.9,3.8,3.0,3.4,3.7,3.4,2.9,3.5,3.8,3.2,3.2,3.9,4.0,3.6,3.9,4.5,4.3,4.4,3.8,3.6,3.6,4.2,4.4,3.7,4.7,3.9,3.5,4.3,4.0,4.8,4.3,5.0,5.2,4.5,4.7,5.3,5.2,5.8,5.5,5.8,6.2,6.3,6.9,6.5,7.4,7.2,7.7,7.8,8.2,8.3,7.7,7.0,6.8,6.4,7.0,6.8,6.1,6.4,6.6,5.9,5.7,6.1,5.7,5.2,5.5,5.8,5.4,5.1,5.3,5.6,6.6,5.6,6.4,5.7,5.1,4.7,5.2,4.7,5.3,4.8,5.4,5.9,5.9,6.3,6.1,5.7,6.5,6.9,6.4,6.5,7.0,7.2,7.7,7.3,6.8,7.2,7.5,7.1,6.8,7.6,8.5,8.4,9.8,10.7,11.1,11.0,11.9,12.3,14.5,12.9,10.9,9.5,10.1,9.1,9.5,8.9,8.9,10.4,8.5,6.5,5.6,5.3,5.6,5.3,5.8,5.5,6.0,6.1,5.5,5.5,5.1,5.5,4.9,5.3,4.9,5.2,4.9,5.2,4.8,5.2,5.6,6.1,6.4,5.9,5.5,4.8,5.1,4.4,4.6,4.2,4.1,4.1,3.7,3.4,3.8,3.4,2.8,2.6,2.3,1.8,1.9,1.4,1.9,2.5,2.1,2.0,1.9,1.4,1.3,1.0,0.8,0.9,1.3,1.7,2.1,2.4,2.3,2.9,2.9,3.6,3.5,4.3,4.7,5.2,5.3,5.4,5.5,5.0,4.7,4.0,3.7,3.2,3.0,2.6,2.4,2.4,2.4,2.8,3.1,3.2,3.9,3.7,4.2,4.5,5.0,4.5,4.6,5.3,5.6,5.8,6.5,6.5,7.2,7.3,8.3],[23.1,22.7,23.1,23.4,24.4,25.5,24.5,25.4,23.8,21.9,19.6,19.3,18.0,17.9,15.6,14.1,12.3,9.5,8.9,7.1,7.0,6.3,4.6,4.5,3.7,3.7,3.3,2.9,3.1,3.3,2.9,2.9,2.4,2.4,1.8,1.9,1.3,1.4,1.2,1.9,2.1,2.4,2.2,2.7,2.8,3.4,3.7,4.1,4.7,5.0,5.7,6.3,6.5,7.0,7.2,7.7,8.7,8.1,9.4,9.7,9.0,8.4,8.2,7.6,7.3,6.7,6.1,5.9,5.5,5.0,5.0,4.3,4.1,3.4,3.2,2.9,2.7,2.7,2.0,2.7,2.5,2.4,2.7,2.8,3.3,3.4,3.8,4.0,5.0,5.2,5.6,5.0,5.1,6.0,7.8,7.2,7.8,7.3,8.0,8.6,8.4,9.7,9.6,7.6,7.0,5.7,4.9,4.5,4.1,4.4,4.3,3.6,3.6,3.7,3.6,2.9,3.1,3.3,2.8,2.5,3.0,2.9,2.3,2.6,2.9,2.7,2.2,2.8,3.0,2.5,2.6,3.2,3.1,2.9,3.3,3.6,3.6,3.5,2.9,2.9,2.9,3.5,3.8,3.2,4.0,3.5,2.9,3.6,3.2,3.8,3.5,4.1,4.2,3.6,3.9,4.3,4.4,4.8,4.5,4.8,5.1,5.3,5.7,5.6,6.3,6.2,6.6,6.7,6.9,7.1,6.5,6.1,5.8,5.6,5.8,5.8,5.3,5.5,5.6,5.1,5.0,5.3,4.9,4.6,4.8,5.0,4.6,4.5,4.8,5.1,6.0,5.0,5.7,5.1,4.5,4.1,4.5,3.9,4.4,3.9,4.5,4.8,4.7,5.3,5.1,4.8,5.3,5.7,5.4,5.5,5.9,6.0,6.5,6.2,5.8,6.1,6.5,6.1,5.9,6.7,7.5,7.6,9.1,10.1,10.5,10.7,11.1,11.9,13.6,12.3,10.1,8.9,9.6,8.6,9.1,8.3,8.4,9.9,7.9,5.6,4.8,4.4,4.6,4.4,4.8,4.7,5.1,5.2,4.7,4.8,4.3,4.5,4.0,4.3,3.9,4.2,4.0,4.1,3.9,4.3,4.6,5.1,5.3,4.8,4.5,3.9,4.3,3.7,4.0,3.7,3.5,3.7,3.4,3.1,3.2,2.8,2.4,2.0,1.9,1.4,1.6,1.3,1.7,2.3,2.2,2.2,2.0,1.6,1.7,1.3,0.9,0.8,0.8,1.2,1.5,1.8,1.7,2.3,2.5,3.1,3.2,3.9,4.6,5.1,5.3,5.4,5.3,4.8,4.0,3.7,3.1,2.8,2.4,2.3,1.9,1.8,1.9,2.2,2.4,2.6,3.1,3.1,3.6,3.8,4.3,4.0,3.8,4.5,4.7,4.9,5.4,5.5,6.2,6.4,7.3],[23.5,22.9,23.5,24.1,25.3,26.1,24.8,25.6,24.0,22.0,19.6,18.7,18.7,17.5,15.6,14.4,12.7,9.0,8.6,6.6,6.6,6.0,4.4,4.4,3.7,3.7,3.2,2.7,3.1,3.3,2.9,3.0,2.3,2.3,1.7,1.8,1.1,1.2,1.2,1.7,2.0,2.5,2.2,2.6,2.8,3.3,3.7,4.1,4.7,4.9,5.5,6.1,6.4,7.0,7.4,7.6,8.9,8.4,9.8,9.8,9.1,8.8,8.3,7.7,7.5,6.8,6.1,6.0,5.4,4.8,5.0,4.2,4.0,3.4,3.1,2.8,2.7,2.6,1.9,2.5,2.4,2.2,2.3,2.5,2.7,3.1,3.3,3.5,4.4,4.7,5.2,4.6,4.7,5.6,7.6,7.1,7.5,7.2,8.0,8.8,8.5,9.9,9.4,7.6,6.8,5.4,4.6,4.0,3.8,4.1,3.8,3.1,3.2,3.4,3.1,2.4,2.8,3.0,2.4,2.3,2.7,2.6,2.1,2.4,2.8,2.5,2.3,2.7,3.0,2.6,2.6,3.3,3.1,2.9,3.2,3.7,3.5,3.4,2.9,2.8,2.8,3.1,3.4,3.0,3.6,3.2,2.7,3.3,3.2,3.7,3.4,4.0,4.0,3.5,3.7,4.1,4.2,4.6,4.5,4.7,4.9,5.0,5.6,5.4,6.3,6.0,6.7,6.6,6.8,7.1,6.5,6.1,5.7,5.5,6.0,5.7,5.1,5.4,5.5,4.9,4.8,5.2,4.8,4.4,4.7,4.9,4.5,4.5,4.7,5.1,6.0,5.0,5.7,5.0,4.5,4.2,4.3,3.8,4.3,3.9,4.3,4.6,4.5,5.0,4.9,4.6,5.2,5.6,5.3,5.3,5.8,6.0,6.6,6.2,5.7,6.0,6.6,6.0,5.8,6.7,7.5,7.6,9.1,10.1,10.6,10.4,10.9,11.6,13.6,11.8,9.8,8.4,9.2,8.5,8.9,8.4,8.3,9.4,7.6,5.4,4.6,4.3,4.5,4.2,4.7,4.6,5.1,5.2,4.7,4.5,4.2,4.4,3.9,4.3,3.9,3.9,3.9,4.1,3.7,4.0,4.4,4.8,5.1,4.6,4.4,4.0,4.2,3.8,3.9,3.6,3.5,3.6,3.3,2.9,3.1,2.7,2.3,2.1,1.8,1.3,1.4,1.3,1.5,2.2,2.1,2.3,2.1,1.6,1.9,1.7,1.2,0.9,0.8,0.9,1.2,1.5,1.5,1.9,2.1,2.6,2.7,3.4,4.2,4.8,5.1,5.1,4.8,4.4,3.6,3.1,2.5,2.4,2.1,2.0,1.7,1.7,1.8,2.4,2.6,2.6,3.1,3.0,3.5,3.8,4.1,3.9,3.9,4.4,4.5,4.8,5.1,5.3,5.9,6.1,6.9],[23.0,22.5,23.2,23.6,24.9,25.8,24.7,25.6,23.7,21.5,19.8,18.6,18.0,17.8,15.8,14.3,12.0,9.0,9.0,6.5,6.6,5.8,4.0,3.9,3.2,3.1,2.7,2.4,2.6,2.8,2.5,2.5,2.0,2.1,1.6,1.7,1.3,1.5,1.4,1.9,2.0,2.3,2.1,2.5,2.6,3.0,3.4,3.7,4.2,4.5,5.1,5.7,6.0,6.5,6.7,7.3,8.1,7.6,8.6,9.2,8.6,8.0,7.8,7.3,6.7,6.4,5.6,5.5,5.1,4.5,4.6,3.7,3.7,3.1,3.0,2.7,2.5,2.4,1.8,2.2,1.9,1.8,2.0,2.0,2.4,2.6,2.9,3.2,3.9,4.1,4.4,4.1,4.3,4.8,6.9,6.5,7.1,6.6,7.5,8.3,7.9,9.3,9.0,6.9,6.1,4.8,4.2,3.7,3.5,3.7,3.5,2.8,2.9,3.1,2.7,2.3,2.5,2.6,2.1,2.0,2.3,2.2,1.7,2.0,2.3,2.0,1.7,2.2,2.4,2.0,2.1,2.5,2.5,2.4,2.7,2.9,2.9,2.9,2.5,2.3,2.5,2.8,2.9,2.6,3.3,3.0,2.5,3.0,2.8,3.2,2.9,3.4,3.6,3.2,3.4,3.7,3.7,4.1,3.7,4.0,4.1,4.3,4.7,4.6,5.3,5.1,5.6,5.7,5.9,6.0,5.6,5.2,4.9,4.7,5.1,4.9,4.4,4.7,4.7,4.2,4.2,4.6,4.1,3.9,4.2,4.4,4.0,3.9,4.3,4.7,5.8,4.7,5.5,4.7,4.1,3.6,3.8,3.3,3.6,3.2,3.7,3.8,3.8,4.3,4.0,3.9,4.4,4.7,4.5,4.6,4.9,5.1,5.5,5.3,4.9,5.2,5.5,5.3,5.3,5.9,6.7,7.1,8.8,9.9,10.2,10.6,10.8,11.7,13.1,11.5,9.5,8.4,9.2,8.4,8.5,7.8,8.1,9.4,7.5,5.0,4.1,3.7,3.9,3.7,4.1,4.0,4.5,4.6,4.1,4.0,3.6,3.8,3.4,3.6,3.3,3.4,3.3,3.4,3.1,3.4,3.7,4.1,4.3,3.8,3.7,3.3,3.7,3.2,3.5,3.2,3.1,3.2,3.0,2.7,2.9,2.3,2.0,1.7,1.7,1.2,1.5,1.3,1.4,1.9,1.9,2.3,2.1,1.6,2.0,1.8,1.4,1.2,0.9,0.8,0.8,1.2,1.2,1.7,1.8,2.4,2.5,3.1,3.7,4.4,4.6,4.5,4.2,4.0,3.2,2.7,2.3,2.0,1.7,1.7,1.4,1.5,1.5,1.9,2.0,2.3,2.6,2.7,3.1,3.2,3.6,3.3,3.2,3.7,3.8,4.0,4.4,4.5,5.1,5.4,6.3],[22.6,22.7,23.1,23.5,25.1,25.7,24.2,24.3,22.6,21.5,19.5,18.8,18.8,17.0,15.9,13.6,11.9,8.9,9.3,6.1,6.2,6.2,3.7,3.5,3.0,2.8,2.5,2.2,2.5,2.6,2.5,2.4,1.9,2.0,1.4,1.7,1.3,1.6,1.7,2.1,2.1,2.4,2.0,2.5,2.4,2.9,3.2,3.5,4.0,4.3,4.9,5.6,5.7,6.4,6.6,7.0,7.9,7.3,8.4,9.0,8.2,7.7,7.4,7.1,6.4,6.1,5.5,5.2,4.9,4.3,4.4,3.7,3.5,3.0,2.7,2.6,2.3,2.4,1.7,1.9,1.8,1.6,1.8,1.7,2.1,2.3,2.5,2.8,3.5,3.7,4.1,3.8,3.9,4.4,6.5,6.0,6.6,6.1,6.9,7.6,7.4,8.8,8.5,6.4,5.7,4.5,3.7,3.2,3.1,3.3,3.0,2.4,2.6,2.7,2.3,2.0,2.2,2.3,1.8,1.7,2.1,1.9,1.4,1.8,2.0,1.7,1.6,2.0,2.1,1.8,1.9,2.3,2.3,2.2,2.5,2.7,2.7,2.6,2.3,2.1,2.2,2.5,2.6,2.4,2.9,2.7,2.3,2.6,2.5,2.9,2.7,3.1,3.2,2.9,3.1,3.4,3.4,3.8,3.4,3.8,3.9,4.2,4.5,4.5,5.0,4.8,5.4,5.4,5.5,5.7,5.3,5.0,4.6,4.6,4.9,4.7,4.2,4.6,4.6,4.0,4.2,4.4,4.0,3.7,4.1,4.3,3.8,3.7,4.2,4.5,5.6,4.4,5.4,4.5,4.0,3.5,3.7,3.3,3.7,3.1,3.6,3.5,3.6,4.0,3.9,3.8,4.2,4.4,4.4,4.5,4.7,4.8,5.2,5.0,4.8,5.0,5.3,5.2,5.3,5.7,6.8,7.3,9.1,10.0,10.7,10.6,10.6,11.5,12.8,11.4,9.5,8.3,8.9,8.7,8.6,7.9,8.3,9.5,7.5,4.9,4.0,3.6,3.8,3.6,3.9,3.9,4.4,4.5,4.0,3.9,3.6,3.8,3.3,3.5,3.1,3.3,3.0,3.1,2.8,3.1,3.4,3.7,4.0,3.6,3.6,3.2,3.6,3.1,3.4,3.1,3.0,3.0,2.8,2.5,2.7,2.2,2.0,1.6,1.7,1.1,1.5,1.5,1.5,2.0,2.0,2.6,2.2,1.8,2.3,2.3,1.7,1.4,1.2,0.8,0.8,0.9,1.2,1.5,1.8,2.1,2.3,2.8,3.6,4.1,4.6,4.5,4.0,3.7,2.9,2.4,1.9,1.9,1.4,1.6,1.2,1.5,1.4,1.8,1.9,2.1,2.5,2.5,3.0,3.1,3.4,3.3,3.1,3.6,3.5,3.9,4.0,4.2,4.8,5.2,6.0],[22.5,22.4,22.8,23.5,25.2,25.2,24.0,24.9,23.9,22.3,20.3,17.9,18.1,16.4,16.2,13.5,12.0,8.5,9.1,6.0,5.8,5.4,3.6,3.5,2.9,2.8,2.5,2.1,2.3,2.5,2.3,2.3,1.8,2.0,1.5,1.8,1.4,1.8,2.0,2.2,2.1,2.3,2.1,2.5,2.5,3.0,3.1,3.5,4.0,4.3,4.9,5.6,5.7,6.5,6.6,7.0,7.8,7.4,8.4,9.0,8.5,7.8,7.7,7.3,6.5,6.2,5.5,5.3,5.0,4.4,4.4,3.6,3.4,3.0,2.8,2.7,2.3,2.3,1.8,1.8,1.7,1.5,1.5,1.5,1.7,2.0,2.2,2.4,3.3,3.5,3.9,3.5,3.7,4.2,6.5,6.4,6.7,6.2,7.0,7.9,7.6,8.9,8.6,6.6,5.8,4.5,3.6,3.0,2.9,3.3,2.8,2.2,2.4,2.5,2.1,1.8,2.1,2.1,1.7,1.6,2.0,1.8,1.4,1.7,1.9,1.7,1.5,1.9,2.1,1.8,1.8,2.3,2.3,2.2,2.4,2.6,2.5,2.5,2.3,2.1,2.2,2.4,2.5,2.3,2.8,2.7,2.2,2.5,2.5,2.8,2.5,2.9,3.1,2.8,3.0,3.2,3.3,3.5,3.3,3.5,3.7,3.9,4.2,4.2,4.8,4.7,5.3,5.2,5.4,5.7,5.1,4.8,4.5,4.4,4.7,4.5,4.0,4.3,4.2,3.8,3.8,4.1,3.7,3.5,3.9,3.9,3.5,3.5,4.0,4.6,5.7,4.5,5.4,4.6,3.9,3.4,3.5,3.0,3.3,2.9,3.4,3.5,3.5,3.9,3.8,3.7,4.1,4.3,4.2,4.3,4.5,4.7,5.0,4.9,4.6,4.9,5.2,5.0,5.0,5.6,6.8,7.1,8.9,9.9,10.5,10.5,10.5,11.5,12.5,11.1,9.5,8.5,8.9,8.4,8.6,7.8,8.2,9.4,7.5,4.9,3.9,3.5,3.6,3.4,3.8,3.7,4.1,4.2,3.8,3.7,3.4,3.5,3.1,3.4,3.0,3.2,2.9,3.1,2.7,3.1,3.4,3.7,3.9,3.5,3.4,3.0,3.3,2.9,3.1,2.9,2.9,2.9,2.7,2.5,2.5,2.1,2.0,1.6,1.7,1.3,1.6,1.6,1.4,1.8,1.8,2.3,2.1,1.7,2.2,2.4,1.8,1.6,1.3,1.1,0.8,0.8,0.8,1.2,1.3,1.7,1.9,2.3,3.0,3.6,3.9,3.8,3.5,3.1,2.4,2.0,1.6,1.5,1.2,1.3,1.1,1.5,1.4,1.8,1.8,2.1,2.4,2.5,2.8,2.9,3.1,3.0,2.9,3.4,3.4,3.7,4.0,4.1,4.7,5.2,6.2],[23.1,22.2,22.8,23.1,24.7,25.6,24.2,24.9,23.3,21.2,20.0,17.8,18.1,16.9,16.0,13.8,12.1,9.3,9.2,5.9,6.0,5.4,3.6,3.6,3.0,2.9,2.5,2.2,2.5,2.6,2.4,2.4,1.9,2.1,1.6,1.8,1.5,1.7,1.8,2.1,1.9,2.1,2.0,2.3,2.3,2.8,3.0,3.3,3.6,4.0,4.4,5.1,5.1,5.8,6.0,6.5,7.3,6.8,7.7,8.4,7.7,7.0,7.2,6.8,6.0,5.7,4.9,4.7,4.5,4.0,4.0,3.3,3.1,2.8,2.6,2.4,2.1,2.1,1.6,1.7,1.6,1.4,1.4,1.5,1.6,1.8,2.0,2.2,3.0,3.2,3.5,3.4,3.5,3.9,6.1,6.0,6.3,6.2,6.9,8.0,7.5,8.5,8.4,6.4,5.4,4.3,3.5,2.8,2.6,3.0,2.6,2.0,2.2,2.4,1.9,1.6,2.0,2.0,1.6,1.6,1.9,1.7,1.4,1.7,2.0,1.7,1.6,1.9,2.0,1.7,1.9,2.3,2.1,2.1,2.4,2.5,2.5,2.4,2.1,2.0,2.0,2.2,2.3,2.2,2.6,2.5,2.1,2.4,2.3,2.6,2.5,2.8,2.9,2.7,2.8,3.0,3.0,3.3,3.2,3.4,3.6,3.7,4.1,4.1,4.7,4.5,5.0,5.0,5.2,5.4,4.9,4.7,4.3,4.2,4.5,4.3,3.9,4.1,4.0,3.7,3.6,3.9,3.5,3.3,3.6,3.7,3.3,3.3,3.7,4.5,5.5,4.4,5.3,4.5,3.9,3.4,3.4,3.0,3.3,2.9,3.4,3.4,3.5,3.8,3.7,3.6,4.0,4.2,4.0,4.2,4.4,4.5,4.9,4.8,4.4,4.8,5.1,4.9,4.8,5.4,6.3,6.8,8.3,9.9,10.7,10.6,10.5,11.1,12.5,11.1,9.3,8.4,8.9,8.3,8.5,8.0,8.0,9.1,7.6,4.8,3.9,3.5,3.6,3.4,3.8,3.7,4.0,4.1,3.7,3.7,3.4,3.5,3.1,3.4,2.9,3.2,2.9,3.1,2.7,3.1,3.3,3.6,3.8,3.4,3.4,2.9,3.2,2.8,3.0,2.9,2.9,2.8,2.7,2.5,2.5,2.1,1.9,1.6,1.7,1.3,1.4,1.4,1.3,1.6,1.7,2.1,1.9,1.5,2.0,2.2,1.7,1.6,1.2,1.1,1.1,0.8,0.8,0.9,1.1,1.5,1.7,2.1,2.8,3.3,3.8,3.7,3.3,3.0,2.2,1.8,1.4,1.3,1.1,1.2,1.1,1.4,1.4,1.7,1.8,2.0,2.3,2.4,2.6,2.7,3.0,2.9,2.8,3.2,3.3,3.6,3.7,4.0,4.5,4.9,5.7],[22.6,22.3,22.4,22.6,24.4,25.2,24.3,25.1,23.3,21.7,19.3,18.6,17.7,17.4,17.1,14.0,12.1,8.9,9.4,6.3,6.1,5.8,4.0,4.0,3.3,3.5,3.0,2.6,2.9,3.2,2.9,2.9,2.5,2.6,2.0,2.3,2.0,2.2,2.5,2.6,2.4,2.7,2.5,3.0,3.0,3.4,3.7,4.2,4.4,5.0,5.5,6.3,6.4,7.3,7.6,7.7,9.0,8.4,9.3,10.3,9.4,8.4,8.5,8.3,7.2,7.0,6.3,5.8,5.6,5.1,5.1,4.3,4.0,3.5,3.3,3.2,2.7,2.6,2.1,2.2,2.0,1.7,1.6,1.6,1.7,1.9,2.0,2.3,3.1,3.4,3.9,3.5,3.5,4.3,6.3,6.2,6.8,6.4,7.0,8.1,7.9,8.9,8.9,6.7,5.8,4.5,3.6,2.9,2.7,3.2,2.7,2.1,2.4,2.5,2.2,1.6,2.3,2.3,1.7,1.7,2.3,2.0,1.6,2.0,2.3,1.9,1.8,2.4,2.5,2.2,2.4,2.8,2.7,2.7,3.0,3.3,3.1,3.1,2.7,2.4,2.5,2.8,3.0,2.7,3.3,3.1,2.6,3.1,3.0,3.5,3.1,3.6,3.8,3.4,3.5,3.9,3.9,4.3,3.9,4.4,4.4,4.7,5.1,5.0,5.8,5.5,6.1,6.2,6.4,6.6,5.9,5.6,5.1,5.1,5.6,5.2,4.7,5.1,5.0,4.5,4.5,4.9,4.4,4.2,4.6,4.8,4.2,4.1,4.5,5.3,6.2,5.2,6.0,5.2,4.6,4.1,4.2,3.8,4.1,3.7,4.1,4.2,4.2,4.7,4.5,4.4,4.9,5.2,4.9,5.1,5.4,5.6,6.0,5.8,5.4,5.8,6.1,5.8,5.7,6.4,7.4,7.7,9.1,10.1,11.0,10.9,11.0,11.6,12.7,11.6,9.8,8.9,9.1,8.7,8.7,8.1,8.5,9.2,7.7,5.4,4.5,4.1,4.4,4.2,4.6,4.5,4.9,5.0,4.4,4.4,4.1,4.3,3.8,4.1,3.6,3.8,3.4,3.7,3.3,3.8,4.2,4.4,4.7,4.2,4.2,3.8,4.0,3.5,3.7,3.6,3.5,3.7,3.3,3.0,3.2,2.7,2.5,2.0,2.2,1.7,2.0,1.9,1.5,2.0,1.9,2.6,2.2,1.9,2.5,2.8,2.2,2.2,1.7,1.5,1.4,1.1,0.8,0.8,0.9,1.2,1.5,1.9,2.7,3.2,3.7,3.6,3.3,2.9,2.0,1.7,1.4,1.2,1.2,1.4,1.3,1.7,1.7,2.2,2.3,2.6,2.9,3.1,3.5,3.4,3.8,3.7,3.6,4.1,4.1,4.4,4.6,4.9,5.5,5.8,6.8],[22.4,21.8,22.0,22.3,24.2,25.1,24.2,24.9,23.6,22.1,20.3,18.9,19.0,18.0,16.7,13.9,12.2,9.6,10.0,6.4,6.3,5.8,4.1,4.3,3.5,3.5,3.2,2.8,3.1,3.2,3.1,3.0,2.5,2.8,2.2,2.4,2.1,2.3,2.5,2.6,2.4,2.9,2.6,3.2,3.1,3.5,3.7,4.2,4.4,4.9,5.4,6.1,6.2,6.9,7.3,7.5,8.5,8.0,8.9,9.3,8.9,8.5,8.1,7.9,7.1,6.7,6.1,5.8,5.5,5.0,4.9,4.2,4.0,3.5,3.2,3.2,2.8,2.7,2.2,2.2,1.9,1.7,1.6,1.6,1.6,1.7,1.8,2.0,2.9,3.0,3.5,3.3,3.4,3.9,6.1,6.4,6.7,6.4,7.5,8.3,7.8,8.7,8.9,6.7,5.7,4.4,3.4,2.7,2.7,3.1,2.6,1.9,2.4,2.5,1.9,1.7,2.2,2.2,1.7,1.8,2.3,1.9,1.7,2.1,2.3,2.1,2.0,2.4,2.5,2.2,2.5,2.8,2.7,2.7,3.0,3.3,3.2,3.0,2.7,2.4,2.6,2.8,3.0,2.7,3.4,3.2,2.5,3.1,3.0,3.4,3.1,3.6,3.8,3.4,3.6,3.9,3.9,4.3,4.1,4.4,4.5,4.8,5.1,5.2,5.8,5.6,6.1,6.2,6.5,6.6,6.0,5.7,5.5,5.4,5.6,5.4,5.0,5.2,5.1,4.8,4.7,4.9,4.5,4.3,4.7,4.8,4.3,4.2,4.5,5.2,6.4,5.1,6.2,5.3,4.7,4.3,4.4,3.9,4.3,3.8,4.3,4.4,4.3,4.7,4.6,4.6,5.0,5.3,5.1,5.2,5.5,5.7,6.0,5.9,5.6,5.9,6.2,5.9,5.7,6.4,7.1,7.6,8.9,10.6,11.3,11.3,11.4,12.1,13.0,11.9,10.2,9.1,9.7,8.8,9.0,8.6,8.8,10.1,8.5,5.5,4.6,4.3,4.5,4.3,4.8,4.7,5.1,5.2,4.7,4.7,4.3,4.5,3.9,4.3,3.7,3.9,3.5,3.8,3.4,4.0,4.2,4.5,4.8,4.3,4.3,3.8,4.2,3.6,3.9,3.8,3.7,3.6,3.5,3.2,3.2,2.8,2.7,2.2,2.2,1.9,2.0,2.0,1.5,1.9,1.9,2.6,2.2,1.9,2.5,2.9,2.3,2.2,1.8,1.6,1.7,1.3,1.1,0.9,0.8,0.9,1.3,1.7,2.6,3.2,3.7,3.6,3.2,2.7,1.8,1.5,1.2,1.1,1.2,1.5,1.5,1.8,1.9,2.2,2.3,2.7,3.0,3.1,3.4,3.5,3.9,3.7,3.6,4.1,4.2,4.7,4.8,5.0,5.5,5.8,6.7],[22.9,22.6,22.3,22.8,24.3,25.1,24.1,24.4,22.9,21.9,20.3,20.1,18.6,17.6,16.0,13.6,12.8,9.5,9.9,6.8,6.5,6.4,4.5,4.8,4.1,4.1,3.9,3.3,3.6,4.0,3.7,3.9,3.5,3.6,3.0,3.4,2.9,3.0,3.3,3.5,3.2,3.7,3.5,4.0,4.2,4.5,4.8,5.1,5.6,5.9,6.5,7.1,7.3,7.9,8.5,8.4,9.4,9.0,9.7,10.4,10.2,9.5,9.3,8.8,8.2,7.5,7.1,6.9,6.5,5.9,6.1,5.3,5.2,4.7,4.5,4.2,3.8,3.5,3.0,2.9,2.6,2.3,2.0,2.0,1.7,1.8,1.8,1.9,2.8,3.1,3.6,3.4,3.5,4.0,6.2,6.4,6.8,6.5,7.7,8.4,8.2,9.1,9.0,6.7,5.5,4.4,3.7,2.8,2.8,3.4,2.6,2.1,2.6,2.7,2.1,1.9,2.6,2.4,1.9,2.2,2.7,2.3,2.2,2.7,2.9,2.6,2.8,3.1,3.2,3.0,3.4,3.4,3.7,3.6,3.9,4.0,4.2,4.1,3.7,3.3,3.4,3.4,3.6,3.5,4.3,3.9,3.4,4.0,4.1,4.4,4.1,4.5,4.9,4.5,4.6,5.3,5.0,5.4,5.0,5.4,5.4,5.7,6.0,6.0,6.8,6.5,7.1,7.3,7.5,7.6,7.1,6.6,6.2,6.2,6.6,6.4,5.8,6.0,6.1,5.6,5.5,5.9,5.5,5.1,5.5,5.9,5.4,5.1,5.5,6.1,7.0,5.8,6.7,6.0,5.4,4.9,5.1,4.7,5.1,4.6,4.9,5.1,5.1,5.5,5.4,5.2,5.8,6.2,5.9,6.0,6.3,6.6,7.0,6.8,6.5,6.7,7.0,6.9,6.5,7.2,8.1,8.4,9.7,11.0,11.7,11.4,11.8,12.1,13.3,12.1,10.6,9.4,9.7,9.0,9.4,8.9,9.2,10.3,9.0,6.0,5.2,5.0,5.1,5.0,5.4,5.4,5.7,6.0,5.6,5.3,4.9,5.1,4.7,4.8,4.5,4.6,4.2,4.4,4.3,4.7,5.1,5.3,5.6,5.1,5.0,4.6,5.0,4.6,4.8,4.6,4.4,4.6,4.3,4.2,4.2,3.8,3.6,3.1,3.2,2.8,2.8,2.7,2.1,2.5,2.2,2.9,2.5,2.3,3.0,3.7,2.9,2.9,2.7,2.2,2.5,2.0,1.5,1.3,0.9,0.8,0.9,1.4,2.1,2.8,3.3,3.3,2.8,2.6,1.7,1.3,1.2,1.3,1.5,2.0,2.2,2.6,2.6,3.1,3.2,3.7,4.0,4.2,4.5,4.4,4.9,4.8,4.7,5.0,4.9,5.3,5.5,5.8,6.6,6.8,7.7],[22.6,22.6,22.5,22.7,23.8,24.6,23.7,24.3,23.2,21.1,20.2,19.2,19.4,18.6,15.5,13.2,12.0,9.8,9.1,7.2,7.1,6.6,5.2,5.5,4.9,5.4,5.1,4.2,4.6,4.9,4.7,4.7,4.4,4.5,3.7,4.5,3.5,4.2,4.3,4.8,4.4,5.3,4.9,5.6,5.9,6.1,6.5,6.8,7.6,7.6,8.6,9.1,9.4,10.1,10.5,10.9,11.8,11.4,12.4,12.3,12.5,12.2,11.6,11.5,10.8,9.9,9.4,9.3,8.8,7.9,8.1,7.2,7.1,6.3,6.2,5.8,5.3,5.1,4.2,4.4,3.8,3.4,3.1,2.8,2.3,2.2,2.1,2.2,3.0,3.4,4.1,3.7,3.9,4.4,6.5,6.5,7.3,7.1,7.7,8.6,8.5,9.8,9.6,7.5,6.3,5.1,4.1,3.3,3.4,4.0,3.1,2.5,3.1,3.2,2.4,2.3,2.9,2.9,2.4,2.6,3.2,3.0,2.6,3.2,3.8,3.7,3.4,3.8,4.4,4.2,4.3,4.7,5.1,4.9,5.2,5.6,5.8,5.7,5.4,4.8,4.9,4.9,5.1,4.9,6.1,5.8,5.1,5.8,5.7,6.3,5.9,6.6,7.1,6.3,6.5,7.2,6.9,7.6,6.9,7.4,7.5,7.4,8.0,7.6,8.6,8.3,9.0,9.1,9.5,9.6,8.8,8.4,7.8,7.6,8.3,8.1,7.1,7.7,7.8,7.1,7.0,7.7,7.3,6.5,7.1,7.6,7.0,6.6,7.0,7.5,8.2,7.2,8.1,7.3,6.7,6.3,6.3,5.9,6.3,5.9,6.3,6.6,6.6,7.2,7.0,6.6,7.2,7.7,7.3,7.3,7.8,8.2,8.7,8.4,7.9,8.3,8.8,8.3,7.9,8.9,9.9,10.0,11.4,12.1,13.1,12.1,12.7,13.1,14.8,13.4,11.6,10.3,10.8,9.7,10.0,9.8,9.8,11.0,9.5,7.1,6.3,6.0,6.4,6.2,6.7,6.7,7.1,7.3,6.7,6.4,6.2,6.4,5.9,6.1,5.8,5.8,5.5,5.7,5.6,6.3,6.6,7.0,7.4,7.0,6.5,6.1,6.3,5.7,5.8,5.7,5.6,5.7,5.4,5.2,5.3,4.7,4.7,3.8,4.4,3.6,4.1,3.6,3.0,3.6,2.9,4.1,3.4,3.1,4.2,4.7,3.7,3.7,3.6,2.9,2.9,2.4,2.3,1.7,1.4,1.0,0.8,1.1,2.0,2.6,3.5,3.3,2.9,2.8,1.8,1.5,1.4,1.8,2.0,2.9,3.0,3.7,3.7,4.5,4.5,5.0,5.4,5.5,5.8,6.2,6.5,6.0,6.1,6.5,6.7,6.9,7.4,7.7,8.3,8.8,9.5],[23.7,23.3,23.9,24.4,25.3,25.8,24.7,25.4,23.8,22.3,20.9,20.6,18.8,18.3,16.2,13.7,13.2,11.4,10.9,8.8,9.0,8.8,7.2,7.9,6.9,7.8,7.1,6.3,6.6,7.5,6.8,7.3,6.7,6.5,5.6,6.5,5.4,5.9,6.1,6.6,6.3,7.2,6.8,7.6,8.3,8.7,9.6,10.0,10.7,10.7,11.6,12.4,12.6,13.2,13.9,14.3,15.0,14.9,16.5,16.7,17.2,15.9,15.6,15.2,13.8,13.3,12.9,12.3,12.0,10.7,10.8,10.0,9.6,8.9,8.9,8.1,7.5,7.1,6.1,6.3,5.5,5.0,4.5,4.2,3.2,3.3,3.2,2.8,3.9,4.2,5.1,4.7,4.6,5.5,7.7,7.4,8.5,8.2,9.1,10.0,9.8,11.1,10.9,8.7,7.2,6.3,5.0,4.0,4.1,5.3,4.1,3.7,4.5,4.7,3.4,3.3,4.7,4.6,3.6,4.3,5.3,5.0,4.5,5.1,5.6,5.3,5.1,5.9,6.3,6.0,6.5,6.9,7.3,7.1,7.9,8.2,8.7,7.8,7.2,6.7,6.7,6.7,7.1,7.0,8.4,7.8,6.8,8.0,8.0,8.8,8.5,9.3,9.6,8.8,9.3,10.1,10.1,10.5,9.8,10.4,10.5,10.4,11.0,10.7,11.7,11.3,12.1,12.4,12.6,12.9,12.0,11.3,11.0,10.7,11.4,11.3,10.6,10.9,11.1,10.8,10.2,10.8,10.5,10.2,10.4,10.7,10.4,9.7,10.2,10.2,10.6,9.6,10.8,10.0,9.4,8.9,9.4,8.6,9.3,8.8,9.1,9.4,9.1,10.0,10.0,9.5,10.2,10.8,10.3,10.3,10.8,11.3,11.8,11.5,11.2,11.0,11.9,11.4,10.6,11.8,13.0,12.9,13.9,13.8,14.8,13.3,14.2,14.7,16.1,15.2,13.1,11.7,12.0,11.3,11.9,11.6,11.5,12.3,11.0,9.2,8.6,8.6,9.0,8.8,9.2,9.3,10.0,10.4,9.6,9.6,9.0,9.3,8.9,8.7,8.5,8.4,7.7,8.1,8.0,9.2,9.3,9.6,10.2,9.8,9.5,9.0,9.3,8.7,8.9,8.4,8.2,8.6,8.0,7.8,8.1,7.3,6.8,5.9,6.1,5.5,5.8,5.2,3.9,4.7,3.7,5.0,4.5,4.2,5.5,6.5,5.3,5.6,5.3,4.4,4.3,4.1,3.3,2.8,2.0,1.8,1.2,0.8,1.2,2.0,2.9,3.0,2.9,2.7,2.0,2.1,2.4,2.5,3.1,3.9,4.5,5.3,5.4,6.2,6.4,7.1,8.0,8.2,8.8,8.9,9.7,9.2,9.1,9.8,9.5,10.0,10.3,10.4,11.4,11.7,12.6],[23.8,23.6,24.1,24.4,25.6,26.4,25.7,26.0,23.9,22.1,20.9,21.3,19.9,20.0,17.3,15.6,15.3,13.0,12.5,10.1,11.2,10.6,8.8,10.1,8.5,10.2,9.6,7.9,8.3,9.7,8.7,9.7,9.1,9.1,7.5,9.0,7.5,8.3,8.6,9.2,8.6,9.6,9.6,10.6,11.4,12.0,13.2,13.2,14.1,14.0,15.2,16.1,16.2,16.6,17.1,17.5,18.1,18.5,19.6,20.1,19.9,18.6,18.3,18.5,17.6,16.5,16.2,15.8,14.9,14.0,14.1,13.1,13.1,12.1,11.9,10.8,10.2,9.4,8.7,8.8,7.8,7.4,6.1,6.1,5.0,4.7,4.1,3.6,4.6,4.6,5.9,5.4,5.2,5.9,8.5,8.7,9.8,9.2,10.3,10.7,10.6,12.0,11.6,9.7,8.1,7.2,5.9,4.3,4.8,5.9,4.8,3.9,5.1,5.6,4.7,4.2,5.7,6.2,5.0,5.6,7.0,6.9,6.5,6.7,7.6,7.8,7.4,8.3,8.8,8.8,9.0,9.9,10.4,10.5,10.7,11.9,11.9,11.6,10.3,9.3,9.3,9.1,8.9,9.1,10.9,10.3,9.5,11.1,11.0,12.3,11.7,13.3,13.0,12.0,13.1,13.8,13.7,14.6,13.8,14.2,14.4,14.3,14.7,14.2,15.5,15.4,16.1,16.1,16.3,16.5,15.9,14.9,14.3,13.6,15.0,15.1,13.3,14.3,14.8,13.8,13.2,14.5,14.1,12.8,13.6,14.4,13.8,12.7,13.3,13.1,14.1,12.6,14.2,12.9,12.2,11.3,11.9,10.8,11.9,11.4,11.7,12.5,12.1,13.2,12.8,12.1,13.2,13.8,12.9,13.1,13.6,14.3,15.1,14.5,13.6,13.8,14.7,14.2,13.2,14.3,15.6,15.7,16.4,16.3,17.3,15.5,16.5,17.0,18.5,17.3,15.4,14.0,14.6,13.2,13.5,13.3,13.5,14.6,12.8,11.4,10.6,10.5,11.2,10.7,11.7,11.5,12.4,13.1,12.2,11.8,10.9,11.5,10.7,11.3,10.9,10.5,9.9,10.7,10.7,12.2,12.3,12.6,13.9,13.3,12.5,12.1,12.1,11.2,11.7,10.5,10.7,11.2,10.5,10.6,11.0,10.0,9.9,8.3,9.0,8.0,8.2,7.5,6.2,6.5,5.3,6.9,6.1,6.2,7.9,8.9,7.2,7.6,7.4,6.2,6.5,5.8,5.3,4.3,3.8,2.6,2.4,1.4,0.8,1.2,2.2,2.5,2.5,2.7,2.5,3.1,3.5,4.2,4.5,6.2,6.8,7.8,8.3,9.3,9.3,10.3,11.4,11.5,12.1,12.7,13.4,12.3,12.3,13.3,13.5,13.2,14.0,14.1,15.3,15.0,16.2],[23.9,23.4,23.9,24.3,25.7,26.3,26.0,25.8,24.1,22.2,21.8,21.7,19.7,19.8,18.4,16.7,16.6,14.4,13.6,12.1,12.8,12.8,11.3,12.3,11.1,12.6,12.8,10.8,10.9,13.0,11.5,13.4,12.9,12.0,10.7,11.9,10.4,11.1,10.6,11.0,10.8,11.6,12.7,12.8,14.6,14.1,16.0,15.5,16.5,16.5,17.2,17.9,18.5,18.3,18.8,19.4,20.2,20.2,21.6,22.0,21.3,20.6,20.0,19.9,19.1,18.6,18.0,17.6,16.9,16.4,16.1,15.4,15.2,14.1,14.3,12.9,13.4,11.5,11.5,11.0,9.5,9.2,7.6,8.0,6.5,6.1,4.9,4.4,4.9,4.6,6.4,6.2,5.7,6.4,8.8,9.2,10.3,10.4,11.4,11.4,11.6,12.6,12.5,10.7,8.8,8.2,7.1,5.3,6.2,7.4,6.1,5.3,6.9,7.3,6.0,6.5,7.7,8.3,7.6,8.0,8.8,8.8,8.9,8.9,9.8,9.8,10.1,10.7,11.3,11.6,12.4,12.3,13.2,13.6,13.9,14.1,14.6,13.6,13.1,11.7,11.4,10.8,10.6,10.9,12.5,11.6,11.7,12.8,13.4,14.2,14.7,15.4,14.8,14.2,15.4,15.8,16.4,16.9,16.3,16.3,16.5,16.4,16.5,16.0,16.9,16.7,17.4,17.4,17.7,17.8,17.3,16.5,16.4,16.1,17.0,17.3,16.2,16.7,16.8,16.8,16.2,16.8,16.5,15.7,16.6,16.7,16.6,15.9,16.2,16.3,17.0,15.7,16.9,15.7,15.5,14.3,15.4,14.4,15.1,14.6,14.8,14.7,13.8,14.5,15.4,14.7,14.8,15.5,15.6,15.4,15.2,16.1,16.9,16.4,15.7,15.6,16.6,16.2,15.1,16.3,17.6,17.2,17.9,18.0,18.6,17.5,18.2,18.7,20.1,18.7,17.0,15.8,16.6,15.3,15.9,15.1,15.3,16.2,14.2,13.5,12.6,13.1,13.6,13.7,14.3,14.2,15.0,15.7,15.4,15.1,14.2,14.8,14.0,13.6,13.5,12.4,12.3,12.1,12.8,14.7,14.1,14.1,15.3,15.5,15.4,15.0,15.3,14.8,15.3,14.0,14.1,15.2,13.4,13.7,14.4,13.8,13.3,12.0,12.4,11.2,10.7,9.3,8.2,8.0,6.8,7.7,7.4,8.0,9.1,10.3,9.0,9.7,9.9,8.6,8.9,8.2,7.3,6.6,4.9,4.1,3.4,2.8,1.1,0.8,1.2,2.0,2.4,3.4,3.4,4.1,4.7,5.3,6.8,7.9,8.9,9.9,11.0,12.5,12.5,13.6,14.3,14.5,15.2,15.6,16.0,15.3,15.1,15.9,15.8,15.7,15.9,15.7,16.5,16.3,17.5],[24.2,24.2,24.3,24.5,26.0,26.7,26.3,26.7,25.0,23.6,22.3,22.5,21.2,21.2,19.4,17.9,17.5,15.7,14.8,13.5,13.7,14.1,12.6,13.3,12.3,13.9,13.5,11.6,12.1,13.9,12.6,13.9,13.0,12.3,11.4,11.9,10.8,11.1,10.8,11.5,11.0,12.1,12.6,13.3,14.2,14.6,16.0,16.1,16.8,17.2,17.9,18.9,19.2,19.2,19.4,20.1,20.9,21.1,22.0,23.1,22.4,21.3,20.6,20.7,20.2,19.0,18.4,18.3,17.5,16.9,16.2,16.1,15.2,14.6,14.0,13.4,12.5,11.6,11.4,11.4,9.6,9.5,7.7,8.1,6.6,7.1,5.6,5.5,5.4,5.2,6.7,6.4,6.5,6.9,9.4,9.7,11.3,10.9,12.1,12.6,12.1,13.6,13.0,11.2,9.8,8.7,7.6,5.9,6.9,8.0,7.0,6.3,7.7,8.4,7.2,7.2,8.5,8.5,7.9,8.6,10.1,9.0,9.3,10.6,10.8,10.2,11.3,11.9,12.0,12.3,12.8,13.2,13.2,13.5,14.2,14.2,14.2,13.1,12.8,12.1,11.7,11.1,11.1,11.7,12.4,12.1,12.7,12.7,12.9,13.6,13.9,14.8,14.5,14.1,15.2,15.4,15.9,16.2,16.1,16.9,16.5,17.3,17.0,17.3,18.0,18.0,18.3,18.5,18.9,19.1,18.5,18.2,17.6,17.4,18.4,18.0,17.3,18.0,17.6,17.3,17.3,18.1,17.2,16.4,17.8,17.6,17.0,16.7,17.4,17.4,18.3,16.9,18.1,17.1,16.7,15.5,16.5,15.4,16.1,15.4,15.8,15.6,14.9,15.2,16.2,15.8,15.9,16.6,16.8,16.8,16.9,17.9,18.2,18.1,17.4,17.3,18.1,17.7,17.0,17.6,19.0,18.5,19.1,19.3,20.0,19.1,18.9,19.6,20.7,19.4,17.6,16.4,17.0,16.0,16.8,16.4,16.2,16.9,14.9,15.1,14.3,14.6,14.9,15.1,15.6,15.6,16.5,17.3,16.9,16.4,15.3,15.8,15.1,15.0,14.7,13.7,13.2,12.7,13.8,15.5,14.7,14.8,16.2,15.7,16.3,15.2,16.1,15.3,16.0,14.8,15.0,15.6,14.2,13.9,14.4,13.9,13.1,12.3,11.8,11.3,10.7,9.8,8.6,8.3,7.2,7.9,8.1,8.7,9.5,11.0,9.5,10.1,10.4,8.9,10.4,8.8,8.0,7.2,5.7,5.3,4.1,3.4,1.8,1.1,0.8,1.3,2.1,3.3,4.3,4.6,6.2,5.7,7.6,8.4,9.6,10.1,11.3,11.9,12.7,13.2,14.2,14.4,15.3,15.2,16.3,15.8,15.4,16.7,16.2,16.6,16.5,16.8,17.7,17.4,18.6],[24.3,24.1,24.7,25.0,26.4,26.7,26.0,26.8,25.1,23.5,22.9,22.4,20.8,20.6,19.1,17.6,16.9,15.3,15.0,13.5,13.5,14.5,12.1,12.9,12.0,13.7,13.3,11.8,12.4,14.5,13.4,14.4,13.5,13.9,12.1,13.2,11.6,11.5,11.7,11.9,11.2,12.5,12.6,14.1,14.7,15.3,16.5,17.0,17.3,18.1,18.6,19.4,19.8,19.8,20.2,20.5,21.3,21.2,22.3,23.4,22.4,21.1,21.0,21.5,20.5,20.1,19.8,19.3,18.3,17.9,17.2,16.8,16.1,15.3,14.7,14.0,12.9,12.0,11.3,11.3,10.1,9.7,8.2,8.4,6.5,6.1,4.4,4.9,4.8,5.2,6.4,6.2,6.2,6.6,8.9,9.7,10.8,10.6,11.6,12.2,12.0,13.3,12.9,11.0,9.5,8.9,8.3,5.9,7.5,7.8,6.5,6.4,7.8,7.7,6.8,7.5,8.3,8.1,7.8,8.8,9.2,9.0,9.3,10.4,10.2,10.3,10.8,11.6,11.6,11.7,12.7,13.3,13.4,13.7,14.4,14.7,14.7,13.9,13.0,11.9,11.8,11.4,10.9,11.3,13.1,12.3,12.2,13.4,13.6,14.5,14.5,15.6,15.3,14.6,15.8,16.2,16.6,16.6,16.4,17.0,16.7,17.1,17.0,17.4,18.0,18.1,18.4,18.8,19.2,19.5,18.6,18.2,17.7,17.3,18.2,17.5,16.9,17.8,17.6,17.1,17.3,17.9,17.1,16.7,17.6,17.8,17.1,17.1,17.5,17.5,18.4,17.2,18.3,17.1,16.7,15.7,16.2,15.4,15.8,14.9,15.2,15.6,15.1,15.6,16.3,16.1,16.2,16.6,16.7,17.0,16.9,17.7,18.3,18.1,17.3,17.5,18.4,17.7,17.4,18.1,19.0,18.8,19.4,19.4,20.0,18.8,19.4,19.9,20.8,19.7,18.0,16.3,17.3,16.2,16.4,16.1,16.5,17.0,15.5,15.1,14.1,14.5,15.1,15.2,16.1,15.8,16.4,17.0,16.6,16.1,15.8,16.0,15.3,15.4,14.8,13.7,13.0,13.1,13.6,15.2,14.9,15.0,16.4,16.4,16.0,15.5,15.9,15.4,16.4,15.3,15.5,16.1,15.1,14.8,15.3,14.5,14.1,12.6,12.4,11.4,11.0,10.4,9.2,8.9,7.7,8.5,8.8,9.4,10.1,11.7,10.3,11.2,10.8,10.0,10.5,9.1,8.6,7.3,6.0,5.1,4.2,4.2,2.0,1.7,1.2,0.8,1.5,2.7,3.9,3.9,6.3,5.7,7.7,9.3,9.6,10.3,10.8,12.1,12.8,13.9,14.7,14.9,16.0,15.7,16.4,16.1,15.8,16.5,16.3,16.6,16.7,17.1,17.6,17.0,18.0],[23.7,22.9,23.7,23.4,25.5,26.0,24.8,25.2,23.6,21.9,21.1,20.6,18.9,18.6,17.5,16.3,15.5,13.5,13.0,11.6,12.0,12.6,10.9,11.8,11.0,12.4,12.6,10.7,11.3,13.3,12.5,13.5,12.4,12.9,11.2,12.3,11.1,11.5,11.4,11.3,10.3,11.9,12.1,13.2,14.2,14.3,15.5,15.8,16.2,16.4,17.2,17.5,18.0,18.2,18.2,19.4,19.5,19.9,21.7,21.8,21.2,20.9,20.1,19.5,18.8,19.0,17.4,17.9,17.5,16.5,16.3,15.5,14.9,14.1,13.8,12.8,12.6,10.9,11.0,10.2,9.4,8.6,7.3,7.5,5.5,5.3,3.9,3.9,3.9,4.2,5.1,4.8,4.9,5.7,7.9,8.2,9.6,9.6,10.8,11.4,11.6,12.3,12.2,10.0,8.3,7.1,6.6,5.0,6.1,6.7,5.1,5.5,6.9,6.8,5.7,7.5,7.8,7.2,7.2,8.2,8.3,8.0,8.3,9.0,8.7,8.9,9.8,10.1,10.2,10.7,11.7,11.9,11.8,12.8,13.5,13.3,13.8,12.5,11.9,10.8,10.7,10.1,10.0,10.2,11.5,11.2,11.2,11.8,12.7,13.1,14.0,14.8,14.1,13.5,15.3,15.1,15.7,15.7,15.4,15.7,15.3,15.9,15.7,16.1,16.6,16.8,17.0,17.3,17.4,17.8,17.0,16.9,16.5,16.3,17.0,16.8,16.1,16.7,16.4,16.5,16.1,16.7,16.2,15.8,16.5,16.6,16.3,15.9,16.5,16.6,17.1,16.1,17.2,16.0,15.7,15.1,15.4,14.4,15.0,14.2,14.8,14.1,13.3,14.0,15.5,14.8,14.5,15.6,15.7,15.7,15.4,16.5,16.9,16.7,16.0,16.1,16.7,16.2,15.7,16.5,17.7,17.3,17.8,17.8,18.2,17.3,17.9,18.6,20.0,18.6,16.8,15.2,16.2,14.9,15.2,14.8,15.1,15.4,14.0,13.5,12.3,13.1,13.7,14.0,14.8,14.7,15.6,16.2,15.7,15.3,14.3,14.9,13.9,13.6,13.2,11.8,11.5,11.4,12.3,14.3,13.5,13.2,14.9,15.0,15.1,14.6,15.1,14.5,15.3,14.5,14.5,15.3,14.5,14.0,14.5,13.5,13.0,11.7,11.9,10.9,10.6,9.8,8.4,8.4,8.5,8.9,8.6,9.2,9.8,11.1,9.9,11.1,10.4,9.2,9.5,8.4,8.0,7.4,5.8,4.8,3.9,3.3,2.3,2.3,2.1,1.4,0.8,1.9,2.6,3.4,4.9,5.3,7.2,8.0,8.8,9.7,10.4,11.8,11.8,13.0,13.6,14.2,15.2,14.8,15.5,15.1,14.7,15.6,15.2,15.7,15.5,16.0,16.1,15.7,16.8],[24.3,24.0,24.7,25.1,26.5,26.4,25.7,25.8,24.9,23.1,22.2,22.2,20.4,19.1,18.3,17.2,15.2,13.7,13.7,10.5,11.3,11.0,9.3,9.7,8.9,10.2,10.1,8.5,9.1,10.3,9.7,10.1,9.4,10.4,8.8,10.7,9.4,10.2,10.1,10.8,10.2,11.2,11.1,12.7,12.7,13.8,14.4,15.2,15.6,15.9,17.4,18.1,18.6,19.0,19.5,19.9,20.3,20.9,21.3,21.7,21.5,21.5,20.9,21.0,20.3,19.1,18.7,18.4,17.7,16.2,16.0,15.6,14.7,14.0,13.4,12.4,11.6,10.8,10.0,9.9,9.3,8.2,6.7,5.9,4.4,4.3,2.8,3.2,4.2,4.4,5.8,5.2,5.2,6.0,8.6,8.6,10.4,9.9,11.1,12.8,12.2,13.6,12.8,10.3,8.4,7.3,6.7,4.4,5.9,6.4,4.7,4.1,6.0,6.2,5.1,4.5,6.0,6.4,4.5,5.9,6.9,6.3,6.3,6.7,7.5,7.4,7.3,7.7,8.4,9.2,9.1,9.2,10.0,10.8,10.9,11.3,11.8,11.6,10.9,9.4,10.1,9.3,9.8,10.1,12.0,11.4,10.5,11.4,11.8,12.6,12.2,13.4,13.4,13.1,13.8,14.8,14.5,15.0,13.6,14.4,14.0,14.3,14.6,14.4,15.6,14.8,16.0,16.3,16.4,17.0,16.2,15.3,14.5,14.2,15.4,15.0,13.8,14.9,15.4,14.0,13.9,15.2,14.6,13.7,14.7,15.4,14.7,14.0,14.7,14.5,15.6,14.3,15.6,14.4,13.5,12.2,13.0,11.3,12.4,11.4,11.7,12.6,12.2,13.1,13.1,12.4,13.5,14.0,13.6,13.9,14.5,14.9,15.4,15.2,14.6,14.8,15.6,15.0,14.5,15.5,16.7,17.1,17.5,17.3,18.2,16.6,17.6,17.8,19.1,18.2,16.4,15.1,14.9,13.9,14.2,14.2,14.2,15.1,14.2,12.3,11.4,11.3,12.0,11.7,12.9,12.6,13.4,13.9,13.1,12.9,11.9,12.6,11.2,12.0,11.1,11.1,10.2,10.9,10.6,11.7,12.0,12.8,13.5,12.7,12.5,11.9,12.7,11.7,12.8,11.4,11.9,12.5,12.2,12.2,12.1,10.7,11.0,9.6,10.2,9.4,9.6,8.9,7.4,7.7,7.5,9.6,8.6,8.3,9.9,10.7,9.3,9.8,9.3,8.2,7.4,6.5,6.8,4.6,5.0,3.3,3.4,2.9,2.9,3.8,3.7,2.6,1.4,0.8,1.5,2.1,3.0,4.1,4.9,6.5,7.3,9.0,9.0,10.4,9.9,11.3,11.9,12.5,13.0,13.0,14.0,13.2,12.4,13.6,13.2,13.4,13.6,13.9,15.3,15.1,16.0],[23.0,22.5,23.1,22.9,25.5,25.9,24.9,25.0,23.7,20.9,19.9,20.4,17.5,17.2,15.6,15.3,13.3,11.1,10.4,8.5,8.4,8.3,7.1,7.4,6.9,7.3,6.9,6.4,6.7,7.5,7.0,7.3,6.6,6.8,5.8,6.8,5.9,6.7,6.9,7.1,7.0,7.5,7.1,8.2,8.6,9.3,10.0,10.4,10.7,11.0,11.8,12.8,12.7,13.7,14.1,14.3,15.5,14.6,16.6,16.8,17.0,16.2,15.5,14.8,13.9,12.8,12.8,12.3,12.3,11.3,11.3,10.5,10.1,9.3,8.9,8.4,7.2,7.1,6.3,6.3,5.4,4.3,4.2,3.5,2.9,2.3,1.8,2.1,2.9,3.2,4.5,3.6,3.6,4.7,6.7,7.0,7.8,7.7,9.1,10.3,10.2,11.4,10.4,8.6,7.1,5.8,5.0,3.5,4.2,5.1,3.3,3.2,4.6,4.5,2.9,3.5,4.7,4.3,3.4,4.4,4.9,4.4,4.3,5.0,5.0,4.8,4.8,5.3,5.3,5.5,6.1,6.3,6.5,6.7,7.0,7.3,7.9,7.1,6.7,6.1,6.2,6.2,6.7,6.8,7.9,7.6,6.6,7.4,7.6,8.3,8.0,8.9,9.2,8.6,9.2,10.1,9.8,10.3,9.3,9.7,9.8,9.9,10.4,10.0,11.1,10.8,11.8,12.0,12.3,12.7,11.7,11.4,10.8,10.5,11.4,10.8,9.7,10.9,10.7,9.8,10.0,10.8,10.2,9.7,10.5,10.8,10.3,9.8,10.4,10.4,11.2,10.0,11.5,10.2,9.5,8.9,9.1,8.5,8.8,7.8,8.5,8.6,8.7,9.3,9.2,9.2,9.8,10.4,9.9,10.2,10.7,11.1,11.7,11.4,10.8,11.0,11.9,11.3,10.7,11.7,13.0,13.0,13.7,13.3,14.4,13.4,13.9,14.7,16.2,14.9,12.9,12.2,12.2,11.4,11.7,11.4,11.3,12.1,10.8,9.4,8.4,8.5,8.9,8.6,9.3,9.2,10.1,10.4,9.7,9.1,8.8,9.0,8.3,8.4,7.7,7.7,7.1,7.3,7.3,8.2,8.5,8.8,9.5,9.0,8.7,8.1,8.6,8.2,8.9,8.4,8.4,8.7,8.5,8.3,8.2,7.1,6.7,5.8,6.4,6.0,6.4,6.4,4.7,4.9,4.8,6.6,6.0,5.7,6.8,7.5,6.7,6.4,6.2,5.4,4.9,4.5,3.8,3.3,2.9,2.2,2.1,2.1,2.4,3.1,3.6,3.2,1.9,1.3,0.8,1.2,1.9,2.7,3.3,4.0,4.3,5.9,5.6,6.3,5.9,6.9,7.5,8.0,8.6,8.5,9.5,9.0,8.4,9.0,8.6,9.1,9.7,9.8,10.6,10.8,11.2],[22.7,22.6,22.7,23.1,25.0,25.3,24.3,23.9,22.3,19.8,19.3,19.0,18.3,16.1,14.3,13.5,12.2,9.5,8.8,6.8,6.7,6.4,5.1,5.1,4.7,4.8,4.6,4.1,4.5,4.8,4.6,4.5,4.0,4.3,3.7,4.2,3.6,4.1,4.5,4.6,4.3,4.7,4.5,4.9,5.2,5.5,5.9,6.4,6.8,7.3,7.9,8.6,8.8,9.8,10.1,10.5,11.6,10.9,12.3,12.9,12.8,11.8,11.3,11.0,9.9,9.3,9.0,8.6,8.3,7.5,7.6,6.8,6.4,5.8,5.5,5.2,4.7,4.5,3.8,4.0,3.3,2.7,2.5,2.1,1.7,1.6,1.4,1.9,2.6,3.1,3.6,3.3,3.8,4.0,5.8,5.9,6.6,6.5,7.2,8.3,8.2,9.1,8.7,7.1,5.9,4.6,4.2,3.2,3.5,3.9,2.9,2.3,3.1,3.0,2.1,2.1,2.9,2.6,2.0,2.5,2.9,2.5,2.3,2.9,3.2,2.9,3.2,3.6,3.7,3.6,3.7,4.0,4.3,4.2,4.5,5.0,4.9,4.9,4.5,4.0,4.2,4.2,4.4,4.5,5.6,5.3,4.5,5.0,5.0,5.5,5.1,5.7,6.0,5.6,5.6,6.2,5.9,6.5,6.2,6.5,6.6,6.6,7.3,7.0,7.9,7.5,8.3,8.4,8.8,9.1,8.3,7.9,7.3,7.3,7.9,7.3,6.7,7.4,7.2,6.4,6.7,7.3,6.6,6.1,6.8,7.1,6.5,6.3,6.7,7.3,8.1,7.0,8.1,7.3,6.5,6.2,6.0,5.5,5.9,5.4,5.8,6.0,6.0,6.5,6.4,6.1,6.8,7.1,6.8,6.9,7.3,7.6,8.3,8.1,7.6,7.8,8.6,8.1,7.7,8.6,9.7,9.7,10.8,11.5,12.8,11.8,12.4,12.9,14.3,13.1,11.2,9.9,10.3,9.3,9.6,9.1,9.3,10.5,9.1,7.0,6.0,5.8,6.0,6.0,6.2,6.4,6.7,7.2,6.6,6.3,5.9,6.0,5.4,5.7,5.3,5.3,4.9,5.1,4.9,5.6,6.0,6.4,6.6,6.1,6.0,5.5,5.9,5.3,5.5,5.5,5.4,5.4,5.3,4.9,4.9,4.4,4.2,3.5,3.8,3.2,3.6,3.6,2.9,3.3,3.4,4.3,3.9,3.3,4.3,4.9,4.2,4.1,3.3,3.1,2.8,2.2,2.2,1.7,1.6,1.5,1.6,1.7,2.5,3.1,3.6,3.3,2.5,2.3,1.1,0.8,0.9,1.5,1.6,2.4,2.3,3.1,3.2,3.9,3.7,4.2,4.7,4.8,5.1,5.5,5.7,5.4,5.4,6.0,6.0,6.2,6.7,7.0,7.6,7.7,8.5],[22.2,22.7,22.3,23.3,24.8,25.3,24.7,24.5,23.1,19.8,19.0,18.3,16.7,15.1,13.5,11.9,11.9,8.4,8.7,5.8,5.8,5.4,4.0,4.1,3.6,3.6,3.4,3.0,3.3,3.5,3.4,3.3,2.9,3.1,2.6,2.7,2.5,2.6,2.8,2.8,2.5,2.8,2.7,3.1,3.3,3.6,4.0,4.3,4.7,5.2,5.6,6.3,6.2,7.1,7.2,7.5,8.5,7.9,9.0,9.6,9.0,8.1,8.2,7.6,6.9,6.8,6.2,5.8,5.7,5.2,5.2,4.4,4.3,3.7,3.4,3.2,2.8,2.7,2.3,2.2,1.9,1.7,1.5,1.4,1.2,1.2,1.2,1.6,2.2,2.6,3.0,2.8,3.0,3.4,5.5,5.4,6.0,5.6,6.7,7.4,7.3,7.9,7.8,6.1,4.9,3.9,3.2,2.5,2.6,2.7,2.2,1.6,2.2,2.1,1.5,1.5,2.1,1.8,1.4,1.8,2.1,1.7,1.7,2.2,2.3,2.0,2.2,2.5,2.4,2.3,2.6,2.9,2.8,2.9,3.1,3.3,3.2,3.1,2.8,2.5,2.6,2.6,2.7,2.7,3.3,3.0,2.6,3.0,3.0,3.4,3.3,3.6,3.8,3.4,3.5,4.0,3.9,4.3,4.1,4.5,4.5,4.7,5.0,5.0,5.7,5.5,6.0,6.1,6.3,6.5,5.9,5.6,5.3,5.3,5.6,5.3,4.9,5.2,5.1,4.7,4.7,5.0,4.5,4.4,4.7,4.9,4.4,4.3,4.7,5.5,6.4,5.3,6.1,5.4,4.8,4.5,4.5,4.1,4.4,3.9,4.3,4.2,4.2,4.6,4.6,4.6,4.9,5.1,5.0,5.1,5.3,5.6,6.0,5.7,5.5,5.7,6.1,5.9,5.6,6.2,7.1,7.6,9.0,10.3,10.9,11.0,11.0,11.6,13.1,11.6,9.9,8.7,9.1,8.5,9.0,8.4,8.6,9.6,7.9,5.6,4.6,4.3,4.5,4.4,4.7,4.8,5.0,5.2,4.9,4.7,4.4,4.5,4.0,4.2,3.8,3.8,3.5,3.6,3.3,3.9,4.2,4.4,4.7,4.3,4.4,3.9,4.3,3.9,4.1,4.1,4.0,3.9,3.8,3.5,3.5,3.1,2.9,2.5,2.5,2.2,2.1,2.2,1.8,2.0,2.0,2.6,2.4,2.1,2.6,3.1,2.6,2.6,2.2,2.0,2.1,1.6,1.5,1.3,1.1,1.2,1.3,1.7,2.4,3.0,3.4,3.2,2.8,2.2,1.4,0.9,0.8,0.9,1.1,1.5,1.7,2.0,2.1,2.4,2.6,2.8,3.1,3.3,3.6,3.5,4.0,3.9,3.8,4.2,4.2,4.6,4.5,4.8,5.4,5.7,6.4],[22.9,22.7,22.8,23.4,25.1,26.1,24.8,24.9,22.9,20.6,19.5,18.0,18.1,17.0,15.2,13.1,11.8,8.7,8.4,6.0,6.1,5.5,4.1,4.1,3.5,3.5,3.1,2.7,3.2,3.2,3.2,3.0,2.5,2.8,2.3,2.5,2.3,2.4,2.7,2.7,2.4,2.8,2.5,3.0,2.9,3.4,3.6,4.0,4.4,4.8,5.3,6.0,6.0,6.7,7.1,7.3,8.5,7.7,8.9,9.7,9.0,8.4,8.1,7.8,6.8,6.5,6.0,5.8,5.4,4.9,4.8,4.2,3.9,3.5,3.2,3.1,2.7,2.6,2.1,2.1,1.8,1.6,1.4,1.3,1.2,1.4,1.4,1.8,2.6,2.8,3.3,3.1,3.2,3.6,5.5,5.8,6.1,6.0,6.8,7.6,7.3,8.4,8.1,6.1,5.2,4.1,3.3,2.6,2.8,3.1,2.5,1.9,2.5,2.4,1.7,1.7,2.2,2.0,1.5,1.9,2.2,1.8,1.6,2.1,2.2,1.9,1.9,2.3,2.3,2.1,2.3,2.7,2.6,2.6,2.8,3.1,3.0,2.9,2.6,2.3,2.4,2.5,2.6,2.5,3.2,3.0,2.4,2.9,2.9,3.2,3.0,3.4,3.6,3.3,3.4,3.7,3.7,4.1,3.9,4.2,4.2,4.5,4.9,4.9,5.5,5.3,5.8,5.9,6.3,6.4,5.7,5.6,5.1,5.1,5.5,5.1,4.7,5.0,4.8,4.4,4.5,4.8,4.3,4.1,4.5,4.6,4.2,4.1,4.5,5.3,6.4,5.2,6.1,5.3,4.6,4.3,4.2,3.8,4.2,3.6,4.1,4.2,4.2,4.6,4.5,4.4,4.9,5.0,4.9,5.0,5.3,5.5,5.9,5.8,5.5,5.8,6.2,5.9,5.7,6.4,7.3,7.7,8.9,10.2,11.1,10.7,11.2,11.8,13.1,11.9,10.0,8.8,9.3,8.5,8.9,8.3,8.4,9.6,8.0,5.8,4.6,4.3,4.5,4.3,4.6,4.7,5.0,5.1,4.6,4.5,4.3,4.3,3.9,4.2,3.6,3.8,3.5,3.5,3.2,3.7,4.0,4.3,4.5,4.1,4.1,3.6,4.0,3.5,3.7,3.7,3.7,3.6,3.4,3.1,3.2,2.7,2.6,2.1,2.3,1.9,1.9,2.0,1.6,1.9,1.9,2.7,2.4,2.0,2.7,3.0,2.5,2.5,2.0,1.8,1.8,1.5,1.3,1.2,1.1,1.2,1.4,1.9,2.6,3.2,3.7,3.6,2.9,2.7,1.7,1.3,0.9,0.8,0.9,1.3,1.4,1.8,1.8,2.1,2.2,2.5,2.8,3.0,3.2,3.3,3.7,3.6,3.4,3.9,4.0,4.3,4.4,4.7,5.3,5.5,6.4],[22.3,22.4,22.5,23.5,25.1,25.3,24.6,25.0,22.8,19.9,19.4,17.0,17.2,16.2,15.4,12.8,12.1,8.8,9.2,6.2,6.0,5.5,3.9,3.9,3.3,3.4,2.9,2.6,3.0,3.1,3.0,2.8,2.4,2.6,2.2,2.3,2.2,2.2,2.5,2.5,2.1,2.3,2.2,2.8,2.8,3.2,3.4,3.8,4.3,4.7,5.3,6.0,6.0,6.9,6.8,7.4,8.3,7.8,9.6,9.7,9.2,8.2,8.4,7.4,6.5,6.4,5.8,5.6,5.4,4.9,5.0,4.1,3.7,3.2,2.9,2.7,2.2,2.2,1.7,1.7,1.5,1.3,1.2,1.2,1.2,1.5,1.6,2.1,2.8,3.0,3.5,3.2,3.4,3.9,6.0,6.0,6.6,6.4,6.9,7.8,7.7,8.6,8.2,6.5,5.6,4.3,3.5,2.9,2.9,3.2,2.6,2.2,2.4,2.4,1.9,1.7,2.2,2.0,1.4,1.6,2.1,1.6,1.4,2.0,2.1,1.7,1.8,2.2,2.2,1.9,2.2,2.5,2.4,2.4,2.6,2.9,2.9,2.7,2.3,2.1,2.1,2.3,2.5,2.3,2.9,2.7,2.2,2.6,2.5,2.9,2.8,3.2,3.3,2.9,3.1,3.5,3.5,3.9,3.6,3.9,4.0,4.2,4.6,4.6,5.3,5.1,5.8,5.8,6.1,6.3,5.6,5.3,4.9,4.7,5.3,4.8,4.4,4.7,4.6,4.1,4.1,4.5,4.0,3.7,4.2,4.4,3.9,3.8,4.3,5.1,6.1,4.9,5.8,5.0,4.3,3.9,3.9,3.6,3.9,3.4,3.9,3.8,3.9,4.3,4.2,4.1,4.6,4.7,4.5,4.8,5.1,5.2,5.7,5.5,5.1,5.5,5.9,5.6,5.4,6.1,7.1,7.4,8.6,10.0,10.6,10.6,10.6,11.4,12.9,11.5,9.6,8.7,9.0,8.4,8.7,8.0,8.1,9.2,7.5,5.5,4.4,4.1,4.2,4.1,4.4,4.4,4.7,4.8,4.3,4.1,3.9,4.0,3.6,3.9,3.4,3.7,3.2,3.4,3.0,3.4,3.8,4.1,4.3,3.9,3.9,3.4,3.6,3.2,3.5,3.5,3.4,3.3,3.2,2.9,2.9,2.5,2.3,2.0,2.0,1.7,1.7,1.9,1.6,1.8,1.9,2.7,2.5,2.0,2.5,3.0,2.5,2.5,1.7,1.7,1.6,1.3,1.2,1.3,1.2,1.5,1.6,2.2,2.6,3.3,3.8,3.5,3.1,2.7,2.0,1.5,1.2,0.9,0.8,0.9,1.1,1.4,1.5,1.8,2.0,2.2,2.6,2.8,3.0,3.0,3.4,3.3,3.2,3.7,3.7,4.0,4.2,4.4,5.1,5.5,6.4],[23.1,23.0,23.4,23.6,25.2,25.7,24.5,24.9,23.4,21.0,19.7,18.0,17.3,17.2,16.5,13.4,12.4,9.8,9.1,7.2,7.2,6.8,5.2,5.3,4.7,5.1,3.9,3.7,4.6,4.7,4.5,4.2,3.2,3.5,2.9,3.0,3.0,3.0,3.7,3.2,2.6,2.9,2.6,3.6,3.5,4.2,4.4,5.3,5.8,6.4,7.0,8.1,7.9,9.0,9.2,9.6,10.7,9.9,11.9,12.3,12.0,11.1,10.6,10.5,8.9,8.6,7.8,7.5,7.2,6.5,6.3,5.4,5.0,4.3,3.9,3.6,2.9,2.9,2.0,2.4,1.9,1.7,1.7,1.9,1.8,2.3,2.4,2.9,3.8,4.4,4.9,4.5,4.7,5.6,7.6,7.0,8.2,7.7,8.3,9.0,9.1,10.5,9.9,8.1,7.0,6.1,5.1,3.8,4.3,4.9,3.7,3.1,3.8,3.7,3.0,2.9,3.4,3.1,2.0,2.8,3.3,2.8,2.0,3.0,3.2,2.7,2.5,3.4,3.6,2.7,3.1,3.8,3.8,3.2,4.4,4.8,4.2,4.1,3.0,3.2,3.0,3.7,3.9,3.5,4.4,4.0,3.0,4.0,3.7,4.5,3.8,4.7,4.8,4.1,4.1,4.8,4.8,5.5,5.3,5.7,6.1,6.4,7.0,6.8,8.0,7.5,8.5,8.6,9.2,9.2,8.2,8.0,7.3,7.0,7.8,7.0,6.4,6.9,6.7,6.1,6.0,6.5,5.9,5.5,6.0,6.3,5.5,5.5,5.8,6.6,7.5,6.6,7.4,6.5,5.9,5.6,5.8,5.1,5.8,4.7,5.6,5.8,6.0,6.5,6.3,6.2,7.0,7.1,6.7,7.0,7.6,7.8,8.6,8.3,7.6,8.3,8.8,8.3,7.9,9.1,10.0,9.9,10.6,11.5,12.2,11.4,11.9,12.8,14.0,12.5,10.8,9.8,10.1,9.3,9.6,9.4,9.1,10.0,8.6,7.1,6.1,5.6,6.1,6.0,6.3,6.2,6.8,6.9,6.4,6.0,5.7,5.9,5.3,5.8,5.1,5.4,4.8,5.0,4.4,4.8,5.6,6.1,6.4,5.8,5.8,4.8,5.6,4.4,5.0,5.0,5.0,4.6,4.5,4.0,3.9,3.5,2.9,2.5,2.5,1.9,2.0,2.6,2.2,2.2,2.6,4.4,3.8,2.9,3.4,4.3,3.8,3.7,2.3,2.8,2.1,1.6,1.7,1.7,1.9,2.4,2.4,3.3,3.6,4.9,5.0,4.5,4.4,3.6,2.9,2.2,1.7,1.3,0.9,0.8,1.0,1.5,1.7,2.1,2.6,2.9,3.8,3.8,4.1,4.1,4.9,4.8,4.4,5.6,5.7,6.1,6.5,6.8,7.6,7.9,8.6],[22.4,22.0,22.7,23.1,24.5,25.2,23.6,23.7,22.0,20.0,18.5,16.9,16.4,14.4,14.6,12.6,11.7,8.7,8.7,6.3,5.9,5.5,4.1,3.9,3.4,3.3,2.8,2.6,3.0,3.0,2.9,2.7,2.2,2.5,2.0,2.0,1.8,1.9,2.2,2.1,1.7,2.1,1.8,2.4,2.4,2.9,3.0,3.6,4.0,4.5,5.0,5.6,5.8,6.3,6.6,6.9,7.8,7.5,9.1,9.3,8.7,8.0,7.8,7.3,6.5,6.0,5.6,5.3,5.1,4.6,4.4,3.7,3.3,2.9,2.4,2.3,1.9,1.8,1.3,1.4,1.2,1.1,1.2,1.5,1.8,2.2,2.5,2.7,3.6,4.0,4.3,4.0,4.1,4.8,6.7,6.3,6.9,6.6,7.2,7.8,7.9,9.1,8.9,6.9,6.1,5.0,4.1,3.4,3.4,3.7,3.2,2.6,2.8,2.9,2.4,2.1,2.4,2.4,1.9,1.9,2.3,1.9,1.4,2.0,2.2,1.5,1.6,2.2,2.1,1.7,2.1,2.5,2.3,2.3,2.6,2.7,2.6,2.4,1.9,1.8,1.8,2.1,2.2,1.9,2.6,2.3,1.7,2.2,2.1,2.5,2.4,2.9,2.8,2.5,2.7,3.0,3.1,3.6,3.3,3.8,4.0,4.2,4.5,4.5,5.3,5.1,5.7,5.8,6.1,6.2,5.6,5.3,5.0,4.8,5.2,4.8,4.4,4.7,4.6,4.1,4.2,4.3,4.0,3.6,4.1,4.2,3.7,3.8,4.3,4.9,6.2,4.9,5.8,5.1,4.3,4.1,3.8,3.6,3.8,3.3,3.9,3.9,4.0,4.4,4.0,4.1,4.7,4.8,4.6,4.9,5.3,5.2,5.7,5.4,5.1,5.5,5.9,5.6,5.6,6.2,7.1,7.5,8.8,9.9,10.2,10.4,10.4,11.4,12.8,11.1,9.5,8.6,9.0,8.5,8.8,8.0,8.2,9.1,7.5,5.6,4.5,4.1,4.3,4.2,4.3,4.4,4.7,4.8,4.4,4.1,3.9,3.9,3.7,3.9,3.5,3.7,3.2,3.4,2.9,3.3,3.6,4.1,4.4,3.8,3.8,3.3,3.5,3.2,3.5,3.5,3.5,3.2,3.2,2.8,2.8,2.4,2.1,1.7,1.6,1.4,1.3,1.6,1.6,1.8,2.0,2.7,2.7,2.0,2.5,2.8,2.3,2.2,1.5,1.5,1.4,1.3,1.2,1.5,1.7,2.2,2.3,2.9,3.6,4.3,4.5,4.3,4.0,3.6,2.8,2.4,1.9,1.6,1.2,0.9,0.8,0.8,1.2,1.4,1.7,1.9,2.4,2.6,2.9,2.8,3.2,3.2,3.1,3.5,3.5,3.9,4.1,4.4,5.1,5.4,6.3],[22.8,22.5,23.2,23.5,24.8,25.4,24.0,24.3,22.7,20.7,19.4,17.5,18.3,15.6,15.9,13.6,11.8,8.9,8.3,6.0,5.9,5.5,4.1,3.9,3.3,3.0,2.6,2.4,2.8,2.7,2.6,2.3,1.9,1.9,1.7,1.6,1.5,1.5,1.8,1.8,1.5,1.8,1.5,2.1,2.0,2.5,2.6,3.1,3.4,3.9,4.5,5.0,5.1,5.8,6.0,6.3,7.3,6.9,8.1,8.9,8.1,7.6,7.3,6.6,5.9,5.6,4.9,4.8,4.4,3.9,3.7,3.2,2.9,2.5,2.2,2.0,1.5,1.6,1.1,1.3,1.2,1.1,1.3,1.5,1.9,2.2,2.4,2.8,3.5,3.8,4.2,4.1,4.1,4.7,6.5,6.4,6.9,6.8,7.2,8.2,8.1,9.1,8.7,7.0,6.1,5.1,4.1,3.5,3.4,3.7,3.2,2.7,2.9,3.0,2.5,2.3,2.6,2.4,1.9,2.0,2.3,1.9,1.5,2.0,2.1,1.5,1.6,2.1,2.0,1.4,1.8,2.2,1.9,1.7,2.1,2.3,2.1,2.1,1.6,1.6,1.6,2.0,2.2,1.9,2.5,2.2,1.6,2.0,1.8,2.2,2.0,2.4,2.4,2.2,2.3,2.6,2.6,3.0,2.8,3.1,3.3,3.5,3.9,3.9,4.6,4.5,5.0,5.0,5.4,5.5,4.9,4.7,4.3,4.2,4.5,4.1,3.7,4.0,3.8,3.4,3.5,3.7,3.3,3.0,3.4,3.4,3.1,3.1,3.7,4.4,5.4,4.2,5.2,4.5,3.6,3.3,3.2,2.9,3.2,2.7,3.3,3.3,3.5,3.7,3.5,3.7,4.1,4.1,4.0,4.2,4.6,4.6,5.1,4.9,4.5,4.9,5.4,5.0,4.9,5.7,6.5,6.8,8.0,9.5,10.0,9.9,10.2,11.1,12.7,11.1,9.2,8.0,8.7,8.1,8.3,7.6,7.7,8.7,7.1,5.1,4.2,3.7,3.8,3.6,3.9,3.8,4.1,4.1,3.7,3.5,3.4,3.4,3.2,3.5,3.0,3.3,3.0,3.1,2.7,2.9,3.2,3.4,3.6,3.2,3.2,2.7,3.0,2.6,2.8,2.9,2.8,2.6,2.6,2.3,2.2,1.9,1.6,1.3,1.2,1.1,1.1,1.3,1.4,1.7,1.9,2.5,2.4,1.8,2.2,2.4,2.0,1.8,1.2,1.4,1.4,1.3,1.2,1.7,1.8,2.2,2.1,2.8,3.4,4.0,4.3,4.1,3.9,3.5,2.8,2.3,2.0,1.7,1.3,1.3,0.9,0.8,0.8,1.1,1.3,1.4,1.9,1.9,2.3,2.3,2.6,2.5,2.4,2.9,3.0,3.3,3.5,3.8,4.3,4.7,5.5],[22.9,22.7,23.5,23.6,25.2,25.5,24.1,24.2,22.6,20.2,19.8,17.9,18.2,16.5,15.9,13.2,12.4,8.7,8.5,6.0,5.7,5.3,3.8,3.6,3.1,2.6,2.2,2.3,2.5,2.3,2.4,1.9,1.6,1.8,1.5,1.6,1.6,1.6,1.9,1.8,1.6,1.7,1.5,2.0,1.8,2.4,2.4,3.0,3.2,3.7,4.3,5.0,5.0,5.7,5.9,6.2,7.2,6.9,8.3,8.7,8.1,7.4,7.3,6.6,6.0,5.5,4.9,4.8,4.4,3.8,3.7,3.2,2.8,2.4,2.0,2.0,1.4,1.5,1.1,1.2,1.2,1.2,1.5,1.7,2.1,2.4,2.6,3.1,3.8,4.1,4.5,4.3,4.4,5.0,6.9,6.7,7.2,6.9,7.4,8.1,8.2,9.1,8.9,7.1,6.4,5.2,4.3,3.7,3.6,3.8,3.4,3.0,3.1,3.1,2.6,2.4,2.6,2.4,2.0,2.1,2.2,1.9,1.5,1.9,1.9,1.5,1.4,1.8,1.8,1.3,1.5,1.8,1.6,1.4,1.8,1.9,1.8,1.8,1.4,1.4,1.4,1.9,2.0,1.7,2.2,2.0,1.5,1.8,1.6,1.9,1.6,2.0,2.2,1.9,2.0,2.3,2.3,2.7,2.4,2.7,2.9,3.1,3.5,3.6,4.3,4.3,4.7,4.7,5.0,5.1,4.4,4.2,3.9,3.7,4.0,3.7,3.3,3.5,3.3,3.0,3.0,3.2,2.8,2.7,3.0,3.0,2.7,2.8,3.4,4.3,5.5,4.1,5.2,4.3,3.5,3.0,2.8,2.5,2.8,2.3,3.0,3.0,3.3,3.5,3.3,3.3,3.8,3.8,3.6,3.9,4.2,4.2,4.7,4.4,4.1,4.6,4.9,4.6,4.7,5.3,6.3,6.6,7.9,9.2,9.8,9.8,9.9,10.9,12.3,10.5,9.1,8.0,8.5,7.9,8.1,7.5,7.6,8.7,7.1,5.1,4.0,3.4,3.5,3.3,3.5,3.4,3.6,3.6,3.3,3.1,3.0,3.0,2.7,3.1,2.6,3.1,2.6,2.7,2.3,2.4,2.9,3.2,3.4,2.9,2.9,2.3,2.6,2.2,2.4,2.5,2.5,2.3,2.5,2.1,1.9,1.5,1.4,1.3,1.2,1.2,1.2,1.5,1.5,1.8,2.0,2.4,2.4,2.0,2.2,2.4,2.1,2.0,1.4,1.6,1.4,1.5,1.4,1.8,2.0,2.4,2.5,3.1,3.6,4.3,4.6,4.3,4.1,3.6,3.0,2.4,2.2,1.9,1.6,1.5,1.1,0.8,0.8,0.8,1.1,1.2,1.5,1.6,2.0,1.9,2.2,2.1,2.1,2.5,2.7,3.0,3.3,3.6,4.1,4.7,5.6],[22.4,22.8,23.1,23.7,24.8,25.7,24.3,25.7,23.8,21.7,20.5,19.0,19.5,18.6,15.3,14.1,12.1,8.7,8.0,5.6,5.5,5.0,3.5,3.3,2.7,2.2,1.9,1.8,2.1,1.8,1.8,1.5,1.2,1.3,1.2,1.2,1.2,1.3,1.5,1.5,1.3,1.4,1.2,1.6,1.4,1.9,2.0,2.4,2.6,3.0,3.4,3.9,4.1,4.6,4.8,5.1,5.6,5.6,6.6,7.0,6.6,6.0,5.9,5.4,4.9,4.6,3.9,3.7,3.4,3.1,3.0,2.4,2.1,1.9,1.5,1.5,1.1,1.2,1.0,1.1,1.2,1.2,1.5,1.6,2.0,2.2,2.4,2.6,3.3,3.6,3.9,3.7,3.8,4.4,6.3,6.2,6.6,6.4,6.9,7.8,7.4,8.4,8.2,6.5,5.7,4.5,3.8,3.2,3.2,3.3,2.9,2.6,2.7,2.6,2.3,2.2,2.3,2.2,1.8,1.8,2.0,1.7,1.4,1.6,1.7,1.3,1.3,1.5,1.4,1.1,1.2,1.4,1.2,1.0,1.3,1.4,1.3,1.3,1.1,1.2,1.3,1.6,1.8,1.5,1.8,1.7,1.3,1.5,1.2,1.4,1.2,1.5,1.7,1.4,1.5,1.8,1.7,2.0,1.8,2.0,2.2,2.2,2.6,2.6,3.2,3.2,3.7,3.6,3.8,3.9,3.4,3.1,2.8,2.8,3.0,2.7,2.4,2.5,2.4,2.1,2.2,2.3,2.1,1.9,2.2,2.2,2.0,2.1,2.7,3.5,4.7,3.4,4.4,3.6,2.8,2.3,2.0,1.9,2.1,1.8,2.2,2.4,2.6,2.7,2.5,2.6,2.9,2.9,2.6,3.0,3.2,3.1,3.5,3.3,3.1,3.5,3.7,3.5,3.6,4.2,5.1,5.6,6.9,8.2,9.1,8.9,9.4,10.1,12.0,10.2,8.4,7.3,8.2,7.3,7.5,6.9,7.1,8.2,6.6,4.3,3.4,2.9,2.7,2.5,2.6,2.7,2.7,2.7,2.5,2.3,2.3,2.3,2.1,2.4,2.1,2.5,2.2,2.2,1.9,2.0,2.3,2.6,2.6,2.2,2.1,1.7,1.9,1.6,1.8,1.9,1.9,1.7,1.8,1.5,1.3,1.1,1.0,1.0,0.9,1.0,1.1,1.4,1.5,1.6,1.8,2.1,2.1,1.8,1.9,2.0,1.8,1.6,1.2,1.5,1.3,1.5,1.5,1.8,1.9,2.3,2.3,2.8,3.3,3.9,4.1,3.9,3.7,3.3,2.7,2.3,2.1,1.9,1.6,1.5,1.2,1.0,0.8,0.8,0.8,1.0,1.1,1.2,1.4,1.4,1.7,1.6,1.4,1.9,1.9,2.2,2.4,2.7,3.1,3.8,4.6],[22.3,22.6,23.1,23.4,25.0,25.7,24.5,24.8,23.3,21.5,20.6,19.7,18.2,18.2,15.2,13.2,12.0,8.5,8.4,5.8,5.7,5.1,3.4,3.3,2.6,2.1,1.8,1.9,2.0,1.8,1.8,1.5,1.1,1.3,1.2,1.3,1.4,1.5,1.7,1.7,1.5,1.5,1.3,1.7,1.4,1.9,1.9,2.3,2.5,3.0,3.5,3.9,4.2,4.7,4.9,5.2,5.7,5.8,6.7,7.2,6.7,6.0,6.0,5.5,5.1,4.8,4.1,3.9,3.6,3.2,3.0,2.5,2.2,2.0,1.6,1.6,1.2,1.4,1.1,1.2,1.4,1.3,1.7,1.8,2.1,2.3,2.5,2.9,3.5,3.8,4.0,3.8,4.0,4.5,6.4,6.2,6.6,6.4,6.8,7.5,7.5,8.5,8.3,6.5,5.7,4.6,3.9,3.4,3.3,3.3,3.1,2.8,2.8,2.7,2.5,2.3,2.4,2.2,2.0,1.9,2.0,1.8,1.5,1.7,1.7,1.4,1.3,1.4,1.4,1.1,1.1,1.4,1.2,0.9,1.3,1.4,1.2,1.3,1.1,1.2,1.4,1.7,1.9,1.7,1.9,1.8,1.4,1.5,1.2,1.4,1.1,1.4,1.6,1.4,1.5,1.7,1.6,1.9,1.7,1.9,2.1,2.2,2.6,2.7,3.2,3.3,3.8,3.6,3.9,4.0,3.4,3.2,2.9,2.8,3.0,2.7,2.5,2.5,2.4,2.1,2.2,2.3,2.0,1.8,2.1,2.2,1.9,2.0,2.6,3.5,4.6,3.3,4.4,3.5,2.7,2.3,2.1,1.9,2.1,1.8,2.2,2.3,2.6,2.8,2.4,2.6,3.0,3.0,2.8,3.0,3.4,3.2,3.7,3.4,3.2,3.6,3.9,3.6,3.7,4.4,5.2,5.6,7.0,8.0,8.7,8.8,9.1,9.7,11.5,9.7,8.5,7.3,8.2,7.4,7.6,7.0,7.3,8.4,6.9,4.4,3.4,2.8,2.8,2.6,2.8,2.7,2.8,2.8,2.5,2.4,2.3,2.4,2.1,2.5,2.1,2.5,2.2,2.3,2.0,2.0,2.3,2.6,2.7,2.2,2.1,1.7,1.9,1.6,1.7,1.9,1.9,1.6,1.7,1.5,1.3,1.1,1.0,0.9,1.0,1.1,1.2,1.5,1.7,1.8,2.0,2.3,2.3,2.0,2.1,2.1,1.9,1.7,1.4,1.7,1.4,1.6,1.7,2.0,2.1,2.5,2.5,2.9,3.4,4.1,4.4,4.2,3.9,3.5,2.9,2.4,2.2,2.0,1.8,1.7,1.3,1.2,1.0,0.8,0.8,0.8,1.0,1.2,1.3,1.3,1.6,1.5,1.4,1.8,1.8,2.1,2.4,2.8,3.2,3.8,4.6],[22.6,22.7,23.0,23.5,25.2,26.1,25.1,25.9,24.3,22.9,21.3,20.4,20.2,19.5,16.1,14.5,12.8,9.4,8.5,6.0,5.5,5.1,3.7,3.5,2.8,2.3,2.0,1.9,2.1,1.9,1.9,1.5,1.2,1.4,1.3,1.3,1.6,1.6,1.9,1.8,1.7,1.6,1.3,1.7,1.4,1.9,1.9,2.3,2.5,3.0,3.4,3.9,4.1,4.7,4.9,5.2,5.7,5.7,6.8,7.1,6.6,6.1,5.8,5.4,4.9,4.7,4.1,3.8,3.6,3.1,2.9,2.5,2.2,1.9,1.5,1.7,1.3,1.5,1.2,1.4,1.6,1.5,1.9,2.0,2.4,2.6,2.8,3.2,3.8,4.0,4.4,4.2,4.3,5.0,6.8,6.7,7.0,6.9,7.4,8.0,7.9,9.0,8.7,6.9,6.1,5.0,4.2,3.8,3.5,3.6,3.4,3.0,3.0,2.9,2.7,2.5,2.6,2.5,2.3,2.2,2.3,2.0,1.7,1.9,1.9,1.6,1.4,1.6,1.6,1.2,1.3,1.5,1.3,1.0,1.3,1.5,1.2,1.4,1.2,1.3,1.5,1.9,2.1,1.9,2.2,2.0,1.5,1.6,1.3,1.5,1.1,1.5,1.7,1.4,1.4,1.8,1.5,1.9,1.7,1.9,2.1,2.2,2.6,2.6,3.2,3.3,3.8,3.6,4.0,4.0,3.4,3.2,2.8,2.8,2.9,2.7,2.4,2.5,2.4,2.0,2.1,2.2,1.9,1.7,2.0,2.1,1.8,1.9,2.6,3.4,4.7,3.3,4.4,3.5,2.7,2.3,2.0,1.9,2.1,1.9,2.3,2.5,2.8,2.9,2.5,2.7,3.2,3.0,2.8,3.1,3.5,3.2,3.7,3.4,3.2,3.7,3.9,3.6,3.8,4.5,5.2,5.5,6.8,7.9,8.6,8.7,9.2,9.8,11.7,9.8,8.4,7.5,8.0,7.4,7.5,7.0,7.3,8.3,6.8,4.5,3.5,3.1,3.0,2.7,2.8,2.8,2.8,2.8,2.5,2.3,2.3,2.4,2.2,2.6,2.2,2.7,2.4,2.4,2.1,2.1,2.4,2.7,2.8,2.2,2.1,1.7,1.9,1.6,1.6,1.9,1.9,1.5,1.7,1.4,1.2,1.1,1.0,1.0,1.1,1.3,1.4,1.7,1.9,2.0,2.3,2.6,2.5,2.1,2.3,2.4,2.2,2.0,1.6,1.8,1.6,1.8,1.9,2.2,2.3,2.7,2.7,3.2,3.7,4.4,4.7,4.5,4.2,3.7,3.1,2.7,2.5,2.3,2.0,1.9,1.5,1.3,1.1,1.0,0.8,0.8,0.8,1.0,1.1,1.2,1.5,1.3,1.3,1.7,1.9,2.1,2.5,2.8,3.1,3.8,4.7],[22.6,22.8,23.2,23.4,25.3,26.1,25.1,26.0,24.4,22.6,20.8,20.0,19.2,18.5,15.4,13.7,11.8,8.8,8.3,5.9,5.9,5.5,3.7,3.4,2.7,2.2,1.9,1.9,2.0,1.7,1.8,1.4,1.2,1.4,1.5,1.5,1.7,1.8,2.0,1.9,1.8,1.7,1.4,1.7,1.3,1.8,1.8,2.2,2.3,2.8,3.2,3.7,4.0,4.5,4.7,5.1,5.6,5.6,6.5,6.7,6.4,5.8,5.8,5.3,4.8,4.4,3.9,3.7,3.5,3.0,2.8,2.4,2.1,1.9,1.5,1.7,1.3,1.7,1.4,1.6,1.8,1.7,2.1,2.2,2.5,2.7,3.0,3.3,3.9,4.2,4.4,4.2,4.5,5.1,7.0,6.6,7.0,6.7,7.3,8.0,7.8,8.9,8.8,6.8,6.2,5.0,4.2,3.9,3.6,3.7,3.5,3.2,3.1,3.0,2.9,2.7,2.6,2.6,2.4,2.3,2.3,2.1,1.9,1.9,1.9,1.7,1.6,1.6,1.6,1.3,1.3,1.5,1.3,1.0,1.2,1.4,1.2,1.4,1.2,1.4,1.6,2.0,2.1,2.0,2.2,2.0,1.6,1.7,1.3,1.4,1.0,1.3,1.5,1.3,1.2,1.5,1.3,1.7,1.6,1.7,2.0,2.1,2.5,2.6,3.1,3.3,3.7,3.5,3.8,3.9,3.3,3.1,2.9,2.7,2.8,2.7,2.3,2.4,2.3,2.0,2.0,2.1,1.8,1.6,2.0,2.0,1.6,1.8,2.5,3.3,4.5,3.2,4.1,3.3,2.6,2.1,1.9,1.8,2.0,1.8,2.2,2.3,2.6,2.8,2.4,2.6,3.0,2.9,2.7,3.0,3.3,3.2,3.5,3.3,3.2,3.5,3.8,3.5,3.6,4.3,5.1,5.4,6.9,7.9,8.6,8.7,9.2,9.7,11.2,9.3,8.3,7.3,8.3,7.4,7.7,7.0,7.3,8.2,6.6,4.5,3.5,2.9,2.8,2.5,2.7,2.6,2.7,2.7,2.4,2.2,2.2,2.3,2.1,2.4,2.1,2.5,2.2,2.3,2.0,2.1,2.3,2.6,2.6,2.2,2.1,1.7,1.7,1.5,1.5,1.7,1.7,1.4,1.6,1.3,1.1,1.0,1.0,1.1,1.2,1.5,1.6,1.9,2.1,2.2,2.5,2.8,2.8,2.4,2.5,2.5,2.3,2.1,1.8,2.0,1.7,1.9,2.1,2.4,2.5,3.0,3.0,3.5,3.9,4.7,5.0,4.7,4.5,3.9,3.3,2.9,2.6,2.5,2.2,2.1,1.7,1.6,1.3,1.2,1.0,0.8,0.8,0.8,1.0,1.1,1.2,1.2,1.2,1.6,1.8,2.0,2.3,2.7,3.1,3.8,4.6],[22.6,22.6,22.9,23.4,25.1,26.0,25.4,26.1,24.6,22.9,21.0,20.3,19.5,18.6,16.2,14.2,12.3,8.9,8.5,6.1,5.6,5.3,3.7,3.6,2.8,2.4,2.0,2.0,2.1,1.8,1.9,1.4,1.3,1.4,1.6,1.5,1.9,1.9,2.2,2.0,2.0,1.9,1.5,1.8,1.4,1.8,1.7,2.2,2.4,2.8,3.2,3.6,3.8,4.4,4.6,5.2,5.6,5.7,6.5,6.6,6.2,6.0,5.6,5.2,4.7,4.5,3.8,3.7,3.4,2.9,2.8,2.4,2.0,1.9,1.5,1.8,1.4,1.8,1.6,1.7,2.0,1.9,2.4,2.4,2.8,3.0,3.2,3.5,4.1,4.4,4.6,4.4,4.7,5.3,7.2,6.9,7.3,7.1,7.7,8.3,7.9,9.0,8.9,7.0,6.4,5.2,4.5,4.1,3.8,3.9,3.7,3.4,3.3,3.2,3.1,2.9,2.8,2.8,2.6,2.4,2.5,2.3,2.0,2.1,2.1,1.9,1.7,1.8,1.8,1.5,1.4,1.6,1.5,1.2,1.4,1.6,1.3,1.5,1.4,1.6,1.8,2.2,2.4,2.2,2.3,2.2,1.8,1.8,1.4,1.6,1.1,1.4,1.7,1.4,1.2,1.6,1.3,1.8,1.7,1.7,2.0,2.1,2.6,2.5,3.0,3.2,3.7,3.4,3.8,3.8,3.3,3.1,2.8,2.7,2.8,2.6,2.3,2.4,2.2,1.9,2.0,2.1,1.7,1.6,1.8,1.9,1.5,1.6,2.4,3.3,4.4,3.4,4.2,3.2,2.5,2.1,1.8,1.8,2.0,1.8,2.2,2.4,2.7,2.8,2.4,2.6,3.0,2.9,2.7,3.0,3.3,3.1,3.5,3.3,3.1,3.6,3.7,3.4,3.6,4.2,5.0,5.2,6.6,7.6,8.2,8.3,9.0,9.3,11.2,9.4,8.0,7.4,7.7,7.2,7.4,6.9,7.1,8.2,6.7,4.4,3.5,3.0,2.8,2.5,2.7,2.6,2.7,2.7,2.3,2.1,2.2,2.3,2.1,2.5,2.2,2.6,2.4,2.5,2.1,2.1,2.4,2.7,2.7,2.2,2.1,1.7,1.7,1.5,1.5,1.7,1.7,1.4,1.5,1.3,1.1,1.0,1.1,1.3,1.3,1.7,1.7,2.1,2.3,2.5,2.8,3.1,3.0,2.6,2.7,2.7,2.6,2.3,1.9,2.2,1.9,2.1,2.3,2.6,2.7,3.1,3.2,3.6,4.1,4.8,5.1,4.9,4.7,4.1,3.5,3.1,2.8,2.7,2.4,2.3,1.9,1.8,1.6,1.3,1.1,1.0,0.8,0.8,0.8,1.0,1.2,1.1,1.3,1.6,1.8,2.0,2.4,2.7,3.0,3.8,4.6],[22.9,22.8,23.3,23.8,25.5,26.4,25.5,26.4,24.4,23.0,20.8,20.1,19.1,17.7,15.6,13.6,11.7,8.8,8.5,6.4,6.0,5.5,4.0,3.8,3.1,2.5,2.2,2.3,2.4,2.1,2.2,1.6,1.6,1.6,1.8,1.7,2.1,2.0,2.3,2.2,2.2,2.0,1.7,1.9,1.4,1.9,1.7,2.2,2.5,3.0,3.6,3.9,4.2,4.8,5.0,5.5,5.9,5.9,6.8,6.8,6.6,6.1,5.9,5.4,4.9,4.7,4.1,3.9,3.6,3.1,3.0,2.5,2.1,2.0,1.6,1.9,1.6,2.0,1.9,2.1,2.4,2.4,2.9,2.9,3.3,3.6,4.0,4.2,4.7,5.1,5.2,5.0,5.2,6.0,7.7,7.2,7.5,7.2,7.7,8.3,8.0,9.3,9.3,7.4,6.9,5.6,5.0,4.6,4.3,4.3,4.2,3.9,3.8,3.9,3.7,3.4,3.4,3.4,3.1,2.9,3.0,2.9,2.5,2.6,2.6,2.4,2.1,2.1,2.2,1.8,1.7,1.9,1.7,1.4,1.5,1.6,1.4,1.7,1.7,1.9,2.1,2.5,2.8,2.5,2.6,2.4,2.0,2.1,1.6,1.6,1.2,1.3,1.6,1.4,1.2,1.5,1.2,1.6,1.5,1.5,1.8,1.9,2.3,2.4,2.8,3.0,3.4,3.2,3.6,3.6,3.0,2.9,2.6,2.5,2.7,2.4,2.1,2.2,2.1,1.7,1.9,2.0,1.5,1.4,1.8,1.9,1.5,1.7,2.6,3.4,4.8,3.4,4.2,3.3,2.6,2.2,1.7,1.8,1.9,1.8,2.2,2.3,2.7,2.8,2.3,2.6,3.0,2.8,2.5,2.9,3.3,3.0,3.4,3.2,3.0,3.5,3.7,3.4,3.6,4.2,5.0,5.3,6.6,7.4,8.3,8.3,8.9,9.2,11.0,9.5,8.1,7.5,7.8,7.3,7.5,6.9,7.2,8.1,6.8,4.6,3.8,3.1,2.9,2.6,2.7,2.7,2.6,2.6,2.3,2.0,2.2,2.3,2.2,2.6,2.3,2.9,2.6,2.7,2.3,2.1,2.3,2.7,2.5,2.1,1.9,1.6,1.6,1.4,1.4,1.8,1.8,1.4,1.7,1.4,1.1,1.2,1.2,1.6,1.6,2.0,2.1,2.4,2.8,2.9,3.1,3.4,3.3,2.9,2.9,2.8,2.7,2.5,2.2,2.5,2.3,2.6,2.7,3.0,3.2,3.7,3.8,4.2,4.6,5.3,5.7,5.3,5.4,4.6,4.2,3.7,3.5,3.3,2.9,2.7,2.3,2.2,2.0,1.6,1.5,1.2,1.0,0.8,0.8,0.8,1.0,1.0,1.1,1.4,1.6,1.8,2.2,2.5,2.8,3.6,4.4],[22.7,22.6,22.9,23.3,25.3,26.0,25.1,25.8,24.3,22.5,20.8,20.4,19.0,18.3,15.6,13.6,11.8,9.0,8.8,6.4,6.1,5.7,4.2,4.0,3.3,2.7,2.4,2.5,2.7,2.3,2.4,1.8,1.7,1.9,2.2,2.0,2.4,2.4,2.8,2.6,2.5,2.3,2.0,2.1,1.6,2.0,1.8,2.3,2.5,2.9,3.3,3.7,4.0,4.5,4.9,5.3,5.8,5.9,6.7,7.1,6.9,6.3,6.0,5.7,5.0,4.7,4.2,3.8,3.7,3.1,2.9,2.5,2.2,2.2,1.7,2.1,1.8,2.3,2.2,2.3,2.7,2.7,3.1,3.2,3.6,3.9,4.2,4.5,5.0,5.6,5.5,5.3,5.7,6.4,8.1,7.6,8.0,7.7,8.2,8.7,8.7,9.9,10.0,8.0,7.5,6.1,5.6,5.1,4.8,4.9,4.6,4.3,4.2,4.2,4.0,3.7,3.7,3.6,3.5,3.3,3.3,3.2,2.9,2.9,2.8,2.6,2.4,2.4,2.4,2.0,1.9,2.0,1.8,1.4,1.5,1.6,1.3,1.7,1.7,2.0,2.2,2.6,2.8,2.6,2.7,2.6,2.2,2.2,1.7,1.6,1.2,1.2,1.6,1.4,1.2,1.5,1.1,1.5,1.4,1.4,1.7,1.9,2.2,2.4,2.7,3.0,3.3,3.2,3.6,3.7,3.0,3.0,2.6,2.6,2.7,2.4,2.1,2.3,2.0,1.7,1.9,2.0,1.4,1.4,1.9,1.8,1.4,1.7,2.4,3.3,4.4,3.2,4.2,3.4,2.7,2.4,1.9,2.0,1.9,1.9,2.3,2.4,2.8,2.8,2.4,2.7,3.0,2.9,2.6,3.1,3.3,3.0,3.5,3.2,3.1,3.5,3.8,3.4,3.7,4.3,5.1,5.4,6.8,7.6,8.4,8.3,9.2,9.3,11.1,9.5,8.3,7.5,8.0,7.3,7.7,7.2,7.3,8.3,7.0,4.7,3.9,3.3,3.0,2.8,2.8,2.8,2.8,2.7,2.5,2.2,2.3,2.4,2.4,2.7,2.4,2.9,2.7,2.7,2.4,2.2,2.4,2.7,2.5,2.1,2.0,1.6,1.6,1.5,1.5,1.9,2.0,1.6,1.9,1.6,1.3,1.4,1.5,1.9,1.9,2.4,2.4,2.8,3.2,3.2,3.6,3.8,3.8,3.3,3.3,3.3,3.2,2.9,2.5,3.0,2.6,3.0,3.2,3.5,3.8,4.1,4.3,4.7,5.0,5.9,6.1,5.8,5.8,5.0,4.7,4.1,3.8,3.6,3.3,3.0,2.7,2.5,2.3,1.8,1.6,1.3,1.0,1.0,0.9,0.8,0.9,1.0,1.0,1.3,1.5,1.8,2.1,2.5,2.7,3.5,4.4],[22.6,22.5,22.8,23.1,25.0,25.5,25.2,25.8,24.2,22.5,20.5,19.9,19.1,17.7,15.5,13.8,12.2,9.8,9.0,7.0,6.6,6.2,4.5,4.1,3.5,2.9,2.5,2.8,2.7,2.3,2.4,1.9,1.9,2.0,2.2,2.2,2.6,2.6,2.9,2.7,2.7,2.4,2.1,2.3,1.7,2.2,1.9,2.5,2.6,3.1,3.7,4.0,4.2,4.7,5.1,5.4,6.0,6.0,6.8,7.1,6.9,6.4,6.1,5.8,5.1,4.8,4.3,4.0,3.9,3.3,3.2,2.7,2.3,2.3,1.9,2.2,1.9,2.3,2.3,2.4,2.9,2.9,3.3,3.5,3.8,4.2,4.6,5.0,5.2,5.8,5.7,5.5,6.0,6.6,8.2,7.7,8.1,7.6,8.3,8.7,8.7,10.0,10.0,8.1,7.6,6.2,5.8,5.5,5.1,5.2,5.1,4.7,4.5,4.6,4.5,4.0,4.1,4.0,3.8,3.6,3.6,3.4,3.1,3.1,3.1,2.9,2.6,2.6,2.5,2.1,2.1,2.1,2.0,1.6,1.6,1.7,1.4,1.7,1.8,2.2,2.3,2.8,2.9,2.8,2.7,2.7,2.3,2.3,1.7,1.7,1.2,1.3,1.7,1.6,1.3,1.5,1.3,1.6,1.4,1.4,1.7,1.7,2.2,2.3,2.8,3.1,3.4,3.2,3.7,3.7,3.0,2.9,2.6,2.5,2.5,2.2,2.0,2.1,1.8,1.5,1.7,1.8,1.3,1.2,1.6,1.7,1.4,1.6,2.4,3.3,4.6,3.4,4.0,3.2,2.4,2.2,1.8,1.9,1.9,2.0,2.3,2.5,3.1,3.0,2.4,2.8,3.1,2.9,2.6,3.1,3.3,3.0,3.5,3.1,3.1,3.5,3.6,3.4,3.6,4.2,5.0,5.2,6.8,7.6,8.4,8.1,8.9,9.1,10.9,9.2,8.1,7.4,7.8,7.3,7.7,7.3,7.4,8.3,7.2,4.8,4.2,3.4,3.2,2.8,2.8,2.7,2.7,2.5,2.3,2.1,2.2,2.4,2.4,2.9,2.5,3.2,3.0,2.9,2.5,2.3,2.5,2.9,2.6,2.2,2.0,1.6,1.5,1.5,1.4,1.9,2.0,1.5,2.1,1.8,1.4,1.5,1.7,2.0,2.0,2.5,2.6,3.0,3.4,3.3,3.8,3.9,4.0,3.5,3.5,3.4,3.3,3.1,2.8,3.2,2.8,3.2,3.4,3.7,3.9,4.5,4.5,5.0,5.2,6.0,6.4,6.0,6.1,5.3,5.1,4.5,4.2,3.9,3.6,3.3,2.9,2.7,2.3,2.0,1.7,1.5,1.1,1.2,1.0,0.8,0.8,0.8,1.0,1.2,1.7,1.7,2.2,2.5,2.8,3.6,4.4],[22.7,22.7,23.2,23.5,25.4,26.0,25.6,26.1,24.4,22.9,20.7,20.3,19.5,18.0,15.4,13.4,11.8,9.1,8.7,6.6,5.7,5.4,3.8,3.6,3.0,2.4,2.1,2.3,2.2,1.9,2.1,1.6,1.7,1.8,2.1,2.0,2.4,2.4,2.7,2.5,2.5,2.3,2.0,2.2,1.7,2.1,1.9,2.3,2.4,2.9,3.3,3.7,4.1,4.6,4.8,5.3,5.7,5.8,6.5,6.6,6.5,6.2,5.9,5.4,5.0,4.6,4.1,3.8,3.7,3.1,2.9,2.5,2.1,2.2,1.9,2.1,1.9,2.2,2.1,2.2,2.6,2.5,2.9,2.9,3.3,3.5,3.8,4.1,4.5,5.0,5.0,4.8,5.2,5.7,7.5,7.0,7.4,7.0,8.0,8.4,8.1,9.0,9.2,7.3,6.7,5.5,4.9,4.6,4.3,4.3,4.2,3.8,3.7,3.7,3.6,3.4,3.3,3.2,3.1,2.9,2.8,2.8,2.6,2.6,2.5,2.4,2.2,2.1,2.1,1.9,1.7,1.7,1.7,1.4,1.3,1.5,1.3,1.6,1.7,1.9,2.1,2.4,2.6,2.5,2.5,2.4,2.2,2.0,1.7,1.6,1.3,1.2,1.6,1.5,1.3,1.5,1.2,1.5,1.3,1.3,1.5,1.5,1.8,1.8,2.3,2.4,2.8,2.7,2.9,3.1,2.6,2.5,2.1,2.0,2.2,1.9,1.7,1.8,1.6,1.3,1.5,1.6,1.2,1.1,1.4,1.5,1.2,1.4,2.3,3.1,4.4,3.1,3.8,3.0,2.3,1.8,1.4,1.4,1.4,1.5,1.7,1.9,2.1,2.2,1.8,2.0,2.3,2.1,2.0,2.3,2.5,2.4,2.7,2.6,2.4,2.8,3.0,2.8,3.0,3.5,4.3,4.7,6.0,7.1,7.9,8.0,8.7,8.9,10.7,8.8,7.7,7.1,7.8,7.0,7.2,6.8,6.9,7.8,6.3,4.1,3.3,2.7,2.3,2.1,2.1,2.1,2.1,2.1,1.9,1.5,1.7,1.7,1.7,2.0,1.9,2.4,2.3,2.2,2.0,1.7,2.0,2.2,2.0,1.7,1.4,1.2,1.1,1.1,1.1,1.5,1.7,1.3,1.8,1.6,1.2,1.3,1.6,1.8,1.9,2.3,2.4,2.8,3.0,3.1,3.4,3.6,3.6,3.1,3.2,3.2,3.1,2.8,2.6,2.8,2.5,2.7,2.9,3.2,3.3,3.7,3.9,4.3,4.6,5.4,5.6,5.3,5.3,4.6,4.2,3.8,3.5,3.3,3.0,2.9,2.5,2.4,2.2,1.9,1.6,1.5,1.1,1.2,1.0,0.9,0.8,0.8,0.8,1.0,1.3,1.4,1.7,1.9,2.3,3.0,3.7],[22.2,22.3,22.7,23.1,25.2,25.7,24.7,25.6,23.9,22.4,20.3,19.7,18.2,17.1,14.9,13.0,11.7,8.6,8.7,6.2,6.0,5.6,3.9,3.5,2.9,2.2,2.0,2.2,2.1,1.8,2.0,1.6,1.6,1.8,2.1,2.1,2.4,2.5,2.7,2.7,2.6,2.4,2.1,2.2,1.8,2.1,1.9,2.3,2.3,2.7,3.2,3.6,3.9,4.3,4.7,5.2,5.6,5.7,6.6,6.9,6.8,6.2,5.9,5.4,4.9,4.6,3.9,3.7,3.6,3.1,2.9,2.6,2.2,2.2,1.9,2.2,1.9,2.3,2.2,2.3,2.6,2.5,2.9,3.0,3.3,3.5,3.8,4.2,4.6,5.1,5.1,4.8,5.3,5.9,7.5,7.1,7.4,7.1,7.9,8.4,8.1,9.1,9.3,7.4,6.9,5.6,5.1,4.7,4.3,4.4,4.2,3.9,3.8,3.7,3.6,3.4,3.2,3.2,3.2,2.9,2.8,2.8,2.6,2.5,2.4,2.3,2.1,2.0,2.0,1.9,1.6,1.6,1.6,1.4,1.2,1.3,1.3,1.6,1.7,1.9,2.1,2.4,2.6,2.5,2.5,2.5,2.2,2.1,1.7,1.6,1.3,1.3,1.7,1.6,1.4,1.6,1.3,1.4,1.2,1.2,1.2,1.3,1.6,1.6,2.0,2.2,2.5,2.4,2.7,2.8,2.4,2.3,1.9,1.9,2.1,1.9,1.6,1.7,1.6,1.3,1.5,1.6,1.3,1.1,1.5,1.6,1.3,1.5,2.2,3.0,4.1,2.9,3.8,2.9,2.2,1.7,1.4,1.4,1.3,1.3,1.6,1.7,2.0,2.0,1.5,1.9,2.0,1.9,1.8,2.1,2.3,2.1,2.5,2.4,2.2,2.6,2.8,2.7,2.9,3.3,4.3,4.6,6.0,7.0,8.0,7.9,8.9,9.1,10.9,9.1,7.9,7.2,7.8,7.1,7.3,6.6,6.9,8.0,6.2,4.1,3.2,2.6,2.2,2.0,2.0,2.0,2.0,2.0,1.8,1.5,1.6,1.6,1.6,1.9,1.7,2.2,2.1,2.1,1.9,1.6,1.7,1.9,1.7,1.4,1.2,1.0,1.0,1.1,1.1,1.5,1.7,1.4,1.8,1.7,1.2,1.3,1.6,1.8,1.9,2.3,2.4,2.8,3.0,3.1,3.5,3.7,3.7,3.2,3.3,3.3,3.1,2.8,2.6,2.8,2.5,2.8,3.0,3.2,3.4,3.8,4.0,4.4,4.8,5.5,5.8,5.6,5.4,4.8,4.3,3.8,3.5,3.4,3.1,2.9,2.5,2.4,2.1,1.9,1.6,1.5,1.2,1.3,1.1,1.0,1.0,0.8,0.8,0.8,1.0,1.1,1.4,1.7,2.0,2.8,3.5],[22.6,22.4,22.7,23.3,25.0,25.7,24.9,25.8,23.9,22.3,20.3,19.6,18.3,16.7,14.6,13.0,11.8,9.1,8.9,6.5,5.8,5.5,3.8,3.7,3.1,2.3,2.1,2.4,2.3,1.9,2.1,1.7,1.8,2.0,2.2,2.2,2.6,2.6,2.9,2.8,2.8,2.6,2.3,2.4,2.0,2.3,2.1,2.5,2.5,2.9,3.2,3.6,4.0,4.4,4.7,5.2,5.7,5.7,6.5,6.8,6.7,6.1,5.9,5.4,4.9,4.6,4.0,3.7,3.6,3.1,3.0,2.7,2.4,2.5,2.1,2.5,2.1,2.6,2.4,2.5,2.8,2.7,3.1,3.1,3.5,3.6,4.1,4.3,4.7,5.3,5.2,4.9,5.3,5.9,7.5,7.1,7.3,7.0,7.9,8.2,8.0,8.9,9.1,7.3,6.8,5.5,5.1,4.8,4.5,4.5,4.3,4.1,3.9,3.8,3.8,3.5,3.4,3.3,3.3,3.0,3.0,2.9,2.8,2.6,2.6,2.5,2.3,2.1,2.1,2.0,1.8,1.7,1.8,1.6,1.3,1.4,1.4,1.7,1.9,2.0,2.4,2.6,2.8,2.8,2.7,2.8,2.4,2.2,1.9,1.7,1.5,1.4,1.8,1.8,1.6,1.8,1.4,1.5,1.2,1.1,1.1,1.1,1.4,1.4,1.9,2.0,2.4,2.3,2.6,2.8,2.2,2.2,1.8,1.8,2.0,1.8,1.5,1.7,1.5,1.2,1.4,1.5,1.2,1.1,1.5,1.6,1.4,1.6,2.3,3.1,4.2,3.0,3.8,3.0,2.3,1.8,1.4,1.4,1.2,1.3,1.5,1.5,1.9,1.8,1.4,1.7,2.0,1.8,1.7,2.1,2.2,2.0,2.4,2.3,2.2,2.5,2.7,2.7,2.9,3.3,4.2,4.7,5.9,7.1,8.0,8.2,8.9,9.4,10.8,8.9,7.7,7.0,8.0,6.9,7.3,6.8,6.8,7.7,6.1,4.0,3.1,2.6,2.1,2.0,2.0,2.0,1.9,2.0,1.8,1.5,1.7,1.6,1.6,1.8,1.7,2.2,2.2,2.1,1.9,1.5,1.7,1.8,1.5,1.3,1.1,1.0,1.0,1.1,1.2,1.6,1.8,1.5,1.9,1.8,1.4,1.5,1.8,2.0,2.1,2.5,2.7,3.0,3.2,3.3,3.6,3.9,3.8,3.4,3.5,3.4,3.3,3.0,2.8,2.9,2.6,2.9,3.1,3.4,3.6,4.0,4.1,4.6,4.9,5.7,5.9,5.6,5.5,4.9,4.5,4.0,3.6,3.6,3.2,3.1,2.7,2.7,2.3,2.1,1.8,1.7,1.4,1.6,1.3,1.2,1.2,1.0,0.8,0.8,0.8,1.0,1.2,1.5,1.9,2.7,3.4],[22.5,22.4,22.7,23.4,25.1,25.7,24.8,25.6,23.8,22.3,20.2,19.5,18.2,16.8,14.6,13.1,11.8,8.8,8.8,6.3,6.3,5.7,4.0,3.7,3.1,2.3,2.2,2.5,2.4,2.1,2.4,1.9,2.1,2.3,2.5,2.6,2.9,3.0,3.3,3.2,3.1,2.9,2.6,2.7,2.3,2.6,2.3,2.7,2.6,3.1,3.4,3.8,4.1,4.7,5.0,5.3,5.9,5.9,6.7,7.2,7.0,6.3,6.2,5.7,5.0,4.8,4.3,3.9,3.8,3.3,3.2,2.9,2.6,2.7,2.3,2.7,2.4,2.7,2.7,2.6,3.0,3.0,3.4,3.4,3.7,3.9,4.3,4.7,5.1,5.7,5.5,5.2,5.8,6.4,7.9,7.3,7.6,7.3,8.1,8.6,8.3,9.2,9.5,7.6,7.2,5.9,5.6,5.3,4.9,4.8,4.7,4.5,4.2,4.1,4.0,3.8,3.6,3.5,3.6,3.3,3.1,3.1,3.0,2.8,2.7,2.7,2.4,2.2,2.2,2.2,1.9,1.8,1.8,1.7,1.5,1.5,1.5,1.8,2.1,2.1,2.5,2.7,3.0,2.9,2.9,2.9,2.6,2.4,2.1,1.9,1.7,1.5,1.9,2.0,1.8,1.9,1.6,1.6,1.2,1.1,1.1,1.1,1.3,1.3,1.8,2.0,2.3,2.2,2.5,2.8,2.2,2.2,1.8,1.9,2.1,1.8,1.6,1.8,1.6,1.3,1.6,1.7,1.4,1.4,1.7,1.8,1.6,1.7,2.5,3.3,4.4,3.2,3.9,3.3,2.5,2.1,1.6,1.6,1.4,1.4,1.5,1.4,1.8,1.7,1.3,1.7,1.9,1.7,1.7,2.1,2.1,2.0,2.4,2.3,2.2,2.6,2.8,2.8,3.0,3.4,4.4,4.8,6.2,7.3,8.2,8.1,9.1,9.4,11.2,9.1,7.7,7.1,8.1,7.0,7.4,6.8,6.8,7.7,6.1,4.1,3.2,2.7,2.1,2.1,2.0,2.3,2.1,2.2,2.1,1.7,1.9,1.7,1.7,1.8,1.7,2.2,2.1,2.0,1.9,1.5,1.5,1.7,1.4,1.2,1.1,1.1,1.1,1.4,1.5,1.9,2.1,1.8,2.2,2.1,1.7,1.8,2.1,2.2,2.4,2.8,3.0,3.3,3.6,3.6,4.0,4.3,4.3,3.7,3.9,3.8,3.7,3.4,3.2,3.3,3.0,3.3,3.5,3.7,4.0,4.3,4.6,5.0,5.4,6.2,6.4,6.1,5.9,5.3,4.9,4.4,4.0,3.9,3.6,3.4,3.0,2.9,2.5,2.3,2.0,2.0,1.6,1.9,1.6,1.4,1.4,1.3,1.1,0.8,0.8,0.8,1.1,1.3,1.8,2.7,3.5],[22.8,22.4,22.9,23.5,25.3,25.9,25.2,25.7,24.0,22.3,20.3,19.4,17.8,17.0,14.9,13.1,12.1,9.4,9.1,6.4,6.4,5.9,4.1,3.9,3.4,2.5,2.4,2.7,2.5,2.3,2.5,2.1,2.2,2.5,2.8,2.9,3.2,3.3,3.6,3.4,3.4,3.1,2.8,2.9,2.6,2.9,2.5,3.0,2.9,3.3,3.6,4.0,4.3,4.8,5.2,5.4,5.9,6.1,6.8,7.2,7.1,6.4,6.2,5.8,5.2,4.9,4.4,4.1,4.0,3.5,3.3,3.1,2.8,2.9,2.6,3.0,2.7,3.0,3.0,2.9,3.4,3.2,3.7,3.7,4.1,4.1,4.7,4.9,5.4,6.1,6.0,5.5,6.1,6.7,8.3,7.7,8.1,7.5,8.1,8.5,8.5,9.5,9.7,7.9,7.6,6.2,5.8,5.6,5.1,5.1,5.0,4.7,4.4,4.3,4.2,4.0,3.8,3.8,3.8,3.4,3.3,3.4,3.2,3.0,2.9,3.0,2.7,2.4,2.5,2.4,2.1,1.9,2.1,2.0,1.6,1.6,1.7,2.0,2.3,2.4,2.9,3.0,3.2,3.2,3.2,3.3,2.9,2.6,2.3,2.1,1.9,1.7,2.2,2.2,2.0,2.1,1.8,1.7,1.4,1.2,1.1,1.1,1.2,1.2,1.6,1.8,2.1,2.1,2.4,2.6,2.2,2.1,1.7,1.9,2.1,1.7,1.5,1.9,1.7,1.4,1.7,1.9,1.5,1.6,1.9,2.0,1.8,1.9,2.6,3.4,4.7,3.3,4.1,3.4,2.7,2.2,1.7,1.7,1.4,1.4,1.5,1.3,1.7,1.6,1.2,1.6,1.8,1.5,1.6,1.9,2.1,1.9,2.3,2.3,2.2,2.5,2.7,2.7,2.9,3.3,4.3,4.9,6.1,7.7,8.1,8.5,9.4,10.2,11.1,9.5,7.9,7.4,8.4,7.3,7.6,6.8,6.9,8.0,6.2,4.2,3.1,2.7,2.1,2.1,2.0,2.2,2.0,2.2,2.1,1.7,1.9,1.6,1.8,1.8,1.7,2.1,2.2,2.0,1.9,1.5,1.5,1.6,1.3,1.1,1.0,1.1,1.1,1.5,1.7,2.0,2.2,2.0,2.4,2.3,1.9,1.9,2.3,2.5,2.7,3.0,3.3,3.6,3.8,4.0,4.4,4.6,4.5,4.0,4.2,4.1,3.9,3.7,3.4,3.6,3.2,3.5,3.7,4.0,4.2,4.7,5.0,5.5,6.0,6.8,6.9,6.5,6.5,5.7,5.3,4.7,4.2,4.2,3.8,3.7,3.3,3.2,2.8,2.6,2.2,2.2,1.8,2.1,1.8,1.6,1.6,1.5,1.2,1.0,0.8,0.8,0.8,1.1,1.6,2.3,3.2],[23.3,22.9,23.2,23.7,25.2,25.7,25.1,25.8,24.0,22.5,20.5,19.6,18.5,17.3,15.6,13.9,12.8,9.8,9.5,7.0,6.9,6.2,4.5,4.2,3.7,2.8,2.8,3.2,3.1,2.7,3.1,2.5,2.7,3.0,3.4,3.4,3.8,4.0,4.3,4.2,4.2,3.9,3.4,3.5,3.0,3.4,3.0,3.4,3.4,3.8,4.2,4.5,4.8,5.5,5.7,6.2,6.6,6.8,7.5,7.9,7.8,7.3,6.9,6.5,5.8,5.5,5.0,4.7,4.5,3.9,3.9,3.6,3.3,3.4,3.1,3.7,3.3,3.8,3.7,3.6,4.1,4.0,4.5,4.4,4.9,4.9,5.6,5.9,6.5,7.1,6.9,6.4,7.0,7.8,9.4,8.5,9.0,8.2,8.9,9.3,9.5,10.4,10.9,8.9,8.7,7.1,6.8,6.5,6.0,5.9,5.8,5.5,5.1,5.2,5.0,4.7,4.5,4.4,4.5,4.1,3.8,3.9,3.9,3.5,3.3,3.5,3.2,2.9,2.8,2.9,2.6,2.3,2.5,2.4,1.8,2.0,2.0,2.5,2.9,2.8,3.4,3.5,3.9,3.9,3.9,4.0,3.6,3.3,2.9,2.6,2.3,2.1,2.6,2.7,2.4,2.6,2.1,2.1,1.8,1.6,1.4,1.2,1.2,1.2,1.6,1.9,2.2,2.2,2.6,2.9,2.3,2.3,1.8,2.1,2.3,1.8,1.7,2.1,1.9,1.6,2.0,2.1,1.8,1.9,2.2,2.3,2.1,2.3,3.1,3.8,5.0,3.7,4.6,3.9,3.1,2.9,2.1,2.3,1.8,1.8,1.8,1.6,2.0,1.8,1.4,1.9,2.0,1.7,1.8,2.3,2.3,2.0,2.5,2.5,2.4,2.8,3.1,3.1,3.3,3.8,4.9,5.3,6.8,7.4,8.4,7.9,9.2,9.7,11.2,9.9,8.0,7.2,8.2,7.2,7.6,7.4,7.2,8.0,6.5,4.4,3.6,3.1,2.5,2.6,2.3,2.8,2.4,2.5,2.6,2.0,2.3,1.9,2.2,2.1,2.0,2.4,2.6,2.4,2.3,1.8,1.8,1.7,1.4,1.3,1.2,1.5,1.5,1.8,2.0,2.6,2.9,2.5,2.9,2.8,2.2,2.3,2.8,3.1,3.3,3.7,4.1,4.3,4.7,4.9,5.4,5.7,5.4,5.0,5.2,5.1,4.9,4.5,4.2,4.4,3.9,4.3,4.4,4.8,5.0,5.5,5.9,6.3,7.1,7.7,8.0,7.8,7.5,6.9,6.2,5.7,5.0,5.1,4.6,4.6,4.0,3.9,3.5,3.3,2.7,2.7,2.2,2.5,2.2,2.0,2.0,1.8,1.5,1.3,1.1,0.9,0.8,0.9,1.4,2.3,3.1],[22.9,22.4,22.9,23.4,25.1,26.1,25.2,25.7,23.9,21.9,19.9,19.0,18.0,17.4,15.7,13.9,13.0,10.2,10.1,7.4,7.5,6.7,5.3,4.7,4.6,3.2,3.4,4.0,3.8,3.3,3.8,3.1,3.6,4.0,4.4,4.5,4.8,5.2,5.5,5.4,5.2,4.8,4.5,4.7,4.2,4.7,4.1,4.6,4.4,4.8,5.3,5.5,5.7,6.4,6.6,7.3,7.5,7.8,8.6,8.8,8.8,8.4,8.1,7.6,6.9,6.7,6.2,5.9,5.8,5.2,5.0,4.9,4.3,4.6,4.1,4.7,4.2,4.7,4.7,4.4,4.9,4.7,5.3,5.1,5.6,5.8,6.4,6.7,7.2,7.9,7.8,7.2,7.9,8.4,10.1,9.3,9.7,8.8,9.6,9.9,10.0,11.0,11.5,9.5,9.4,7.8,7.6,7.3,6.9,6.7,6.7,6.3,6.0,6.1,5.9,5.6,5.3,5.2,5.3,4.9,4.6,4.6,4.7,4.2,4.0,4.3,4.0,3.6,3.3,3.8,3.4,2.8,3.0,3.1,2.5,2.3,2.6,2.9,3.6,3.4,4.1,4.1,4.3,4.5,4.4,4.7,4.3,3.9,3.6,3.0,2.9,2.6,3.3,3.4,3.1,3.3,2.9,2.6,2.2,2.1,1.8,1.6,1.4,1.3,1.6,1.9,2.2,2.4,2.7,3.1,2.4,2.5,2.0,2.3,2.5,2.0,2.0,2.4,2.2,2.1,2.4,2.6,2.4,2.5,2.7,2.9,2.8,3.2,3.9,4.5,5.5,4.3,5.0,4.3,3.7,3.1,2.5,2.5,2.1,2.2,2.0,1.7,2.2,1.8,1.5,2.0,2.1,1.6,1.9,2.6,2.6,2.3,2.8,2.7,2.6,3.1,3.4,3.4,3.4,4.1,5.1,5.5,6.8,7.8,8.6,8.8,9.9,10.2,12.3,10.8,9.0,7.8,8.8,7.9,8.1,7.5,7.5,8.9,6.9,4.9,4.1,3.4,2.8,2.9,2.6,3.0,2.6,2.8,2.9,2.3,2.6,2.3,2.5,2.4,2.4,2.8,3.0,2.6,2.6,2.0,1.9,1.8,1.4,1.4,1.5,1.8,1.9,2.5,2.6,3.0,3.6,3.3,3.9,3.8,3.2,3.1,3.7,3.8,4.3,4.7,5.1,5.4,5.7,5.8,6.4,6.8,6.5,6.1,6.4,6.2,5.9,5.6,5.2,5.2,5.0,5.3,5.4,5.7,6.0,6.3,6.9,7.2,8.0,8.5,8.8,8.6,8.3,7.7,7.0,6.5,5.9,5.9,5.5,5.6,4.8,4.7,4.2,4.0,3.6,3.6,2.8,3.4,3.0,2.5,2.6,2.5,2.2,1.9,1.5,1.3,1.0,0.8,1.0,2.0,3.0],[25.3,24.2,25.2,25.5,26.7,27.2,26.7,27.0,26.2,24.4,23.0,22.1,21.4,20.2,18.2,17.8,16.0,14.1,12.9,11.6,10.8,9.4,8.3,7.3,7.5,6.0,6.0,7.3,6.3,5.8,6.4,5.8,6.9,7.3,8.2,8.7,9.2,10.1,10.6,10.6,10.5,10.0,9.5,9.5,8.9,9.4,8.1,9.0,8.4,8.2,9.3,9.0,9.2,10.1,10.1,11.0,11.2,11.9,12.7,12.4,13.2,12.9,12.3,11.8,10.8,10.9,10.2,10.4,10.2,9.4,9.0,9.5,8.6,9.5,8.6,9.7,8.9,9.9,10.0,9.6,10.1,10.4,10.2,10.4,10.5,10.9,11.7,12.1,12.7,13.7,12.6,12.3,13.6,14.0,14.9,13.9,14.4,13.9,13.7,13.3,14.5,15.1,16.3,14.8,14.8,12.8,13.1,13.0,12.3,11.6,11.4,11.2,10.7,10.7,10.3,9.9,9.9,9.9,9.9,9.5,9.3,8.9,9.6,8.4,7.4,8.2,7.6,6.8,6.8,7.0,6.1,5.2,6.0,5.7,4.5,4.8,5.3,5.9,7.2,7.4,8.2,8.4,9.0,9.5,9.2,9.5,9.0,7.9,7.5,6.7,5.8,5.4,7.1,6.8,6.8,7.2,6.0,5.4,4.6,3.9,3.4,2.7,2.1,1.9,2.5,2.8,3.6,3.7,4.5,5.1,4.1,5.0,3.0,4.4,4.8,3.4,3.2,4.4,3.8,3.3,4.3,4.9,4.3,4.2,5.3,5.8,5.3,5.7,6.5,6.7,7.6,6.4,7.1,6.4,5.8,5.2,3.9,3.8,3.2,3.7,3.2,3.2,4.5,3.2,2.3,3.3,3.8,2.8,2.6,4.4,4.9,3.8,5.3,5.8,5.0,5.6,6.2,5.9,6.3,7.9,8.9,7.9,9.1,9.3,10.4,10.0,11.4,12.0,14.1,12.6,10.8,10.6,10.1,9.9,10.0,9.9,9.9,10.9,9.4,7.2,7.4,5.6,4.6,4.6,3.8,4.7,4.3,4.4,4.6,3.4,4.0,3.2,4.0,4.0,4.1,5.0,5.5,5.3,5.3,4.0,3.9,3.5,2.2,2.7,2.5,3.3,3.0,4.0,4.5,5.2,6.0,5.7,7.0,7.1,5.9,6.1,7.3,7.6,9.3,9.7,10.7,10.6,11.1,11.5,12.2,12.8,12.4,12.0,12.5,11.9,11.4,10.4,10.5,10.2,9.7,10.6,10.6,10.8,11.0,11.7,12.1,13.3,14.3,15.4,15.3,15.1,14.6,14.4,13.2,12.0,10.7,10.7,10.5,11.0,10.1,9.8,8.9,8.7,7.0,7.6,6.0,6.7,5.8,5.4,5.3,4.5,3.8,3.3,2.7,1.9,1.9,1.4,0.8,1.7,2.6],[27.0,26.1,26.6,27.3,27.7,28.3,28.2,28.2,27.7,26.4,25.3,24.8,24.2,23.5,22.9,21.6,20.9,19.5,17.7,17.6,15.9,15.8,14.9,13.3,14.6,11.8,13.0,15.0,13.3,11.1,13.1,11.3,14.1,14.6,16.0,16.3,17.2,17.4,18.0,18.2,17.9,17.7,16.7,17.3,16.4,16.3,14.8,15.7,14.0,13.9,14.6,14.1,14.8,14.9,15.3,16.1,16.3,17.6,18.3,18.3,19.4,18.9,18.6,18.0,16.7,17.3,16.0,16.2,16.7,15.4,15.4,16.2,15.6,16.7,16.3,17.2,16.1,16.9,17.0,16.1,17.1,16.7,17.3,17.4,18.2,18.1,18.7,19.2,18.6,20.2,18.6,18.4,20.0,20.3,19.9,19.2,20.0,19.9,19.4,20.1,20.3,20.8,21.4,20.7,20.9,19.3,19.9,19.3,19.6,18.9,18.3,18.4,18.0,18.4,17.4,17.7,17.7,16.3,17.3,17.1,16.1,15.7,16.4,16.0,14.2,15.3,15.7,14.1,12.5,14.9,14.1,11.4,12.5,13.7,10.7,11.0,11.7,12.2,14.9,14.1,15.2,13.8,14.6,15.8,15.5,16.5,16.3,13.9,14.5,12.3,13.2,11.8,12.7,13.7,13.5,13.9,11.8,9.9,9.7,6.7,5.7,4.2,3.4,3.8,4.0,4.8,5.9,6.8,11.0,9.8,6.7,9.2,6.9,7.7,7.4,5.0,6.0,6.9,5.8,5.8,6.7,7.0,6.6,7.6,7.8,7.8,8.9,9.4,10.5,11.1,11.3,10.6,11.2,10.5,9.1,9.1,7.5,8.1,6.7,9.0,8.3,7.3,9.6,6.5,5.0,8.7,8.7,6.4,7.3,10.8,9.8,9.0,10.6,10.7,10.4,12.4,12.1,11.1,13.0,13.6,15.4,14.7,16.6,15.4,15.9,16.0,17.8,17.1,18.8,19.2,17.3,16.9,15.1,15.0,14.1,15.6,16.4,17.1,17.0,14.8,13.5,11.6,11.4,10.7,10.3,9.7,9.1,8.4,8.6,7.0,8.7,7.7,9.3,10.7,9.8,11.9,11.5,10.1,11.2,9.7,7.6,6.2,4.1,5.4,6.7,9.1,6.3,8.5,8.4,9.6,11.4,11.3,13.0,13.8,11.9,13.4,15.0,15.5,16.4,17.0,17.7,17.8,18.2,18.2,19.2,19.7,19.3,19.1,19.4,19.0,18.6,17.9,17.7,18.0,17.4,17.6,18.0,18.2,18.6,19.4,19.5,20.1,20.3,21.7,21.0,20.3,21.1,20.1,19.7,19.1,18.4,18.3,18.0,17.6,16.9,17.1,15.8,16.2,15.0,15.0,13.2,13.4,11.3,11.7,10.6,9.1,9.6,6.4,7.1,5.1,3.4,2.9,1.5,0.8,2.2],[27.6,27.4,27.5,27.9,28.1,28.5,28.8,29.0,28.7,27.9,27.0,26.4,25.9,25.2,24.7,23.6,23.1,22.2,21.0,20.4,19.3,19.0,18.6,17.4,18.3,15.7,15.3,18.8,17.6,16.1,18.0,15.4,17.5,18.6,20.0,20.5,21.5,21.6,22.2,22.1,21.4,20.8,19.9,20.2,18.4,19.4,17.2,18.8,16.9,18.2,19.3,18.9,19.8,19.7,20.9,21.5,22.1,23.1,23.5,24.0,24.5,24.3,23.0,23.1,22.2,22.0,21.2,21.1,20.9,19.3,18.5,19.6,17.5,19.8,18.1,20.1,18.5,19.7,20.4,18.8,20.2,20.2,21.0,21.2,22.0,21.8,22.7,23.2,22.3,24.3,22.5,22.6,23.8,24.0,24.3,23.5,23.9,24.1,23.3,24.0,24.7,24.9,25.6,25.3,25.1,23.4,24.4,23.3,23.7,23.1,22.9,22.6,22.7,22.5,21.9,22.1,22.0,20.8,21.5,21.7,20.4,20.1,21.0,20.2,18.0,19.0,19.5,17.1,17.3,17.0,16.6,14.5,15.3,15.0,13.2,12.2,12.3,13.6,16.5,17.1,17.9,17.9,18.5,18.5,18.6,18.9,18.3,16.9,16.2,14.3,14.3,13.5,15.0,16.2,15.8,16.5,14.2,12.6,10.9,10.8,8.7,8.3,5.9,8.6,6.1,6.8,7.2,10.4,12.3,13.8,10.9,14.1,11.6,13.6,12.9,9.4,10.8,13.6,9.9,11.1,13.0,12.7,11.6,12.5,13.0,12.8,12.8,14.3,15.6,16.6,16.7,16.6,17.1,16.3,14.7,15.6,13.7,14.1,13.5,13.0,12.1,10.8,13.2,9.3,8.9,13.0,11.9,9.4,12.5,14.1,12.5,11.7,13.9,16.2,15.2,16.2,17.8,17.7,18.3,18.3,20.1,19.9,21.3,21.9,22.4,21.7,21.6,21.3,22.4,22.5,21.0,20.8,19.6,19.4,20.8,20.7,20.2,20.9,21.0,19.0,18.5,16.4,16.6,16.9,16.6,16.8,16.6,16.0,15.2,14.0,15.4,15.5,15.2,16.7,14.8,16.3,15.8,13.5,14.2,11.7,9.4,8.5,6.2,7.7,10.3,11.1,11.0,11.8,13.5,15.5,16.9,15.1,17.4,17.5,15.2,15.8,17.9,18.5,19.8,21.1,21.7,22.2,22.7,21.8,23.6,23.6,23.7,23.2,23.3,22.6,22.8,22.1,21.8,22.4,21.4,21.9,22.7,22.6,23.1,23.6,23.6,24.2,24.1,25.4,24.9,24.2,24.3,23.9,23.6,22.8,22.5,22.4,22.1,21.4,20.8,20.9,19.5,18.5,17.2,17.1,13.8,16.0,13.8,13.0,13.3,12.0,11.2,9.9,9.2,8.6,5.9,5.2,3.2,1.9,0.8]],
  "token_chain_ids": ["A","A","A","A","A","A","A","A","A","A","A","A","A","A","A","A","A","A","A","A","A","A","A","A","A","A","A","A","A","A","A","A","A","A","A","A","A","A","A","A","A","A","A","A","A","A","A","A","A","A","A","A","A","A","A","A","A","A","A","A","A","A","A","A","A","A","A","A","A","A","A","A","A","A","A","A","A","A","A","A","A","A","A","A","A","A","A","A","A","A","A","A","A","A","A","A","A","A","A","A","A","A","A","A","A","A","A","A","A","A","A","A","A","A","A","A","A","A","A","A","A","A","A","A","A","A","A","A","A","A","A","A","A","A","A","A","A","A","A","A","A","A","A","A","A","A","A","A","A","A","A","A","A","A","A","A","A","A","A","A","A","A","A","A","A","A","A","A","A","A","A","A","A","A","A","A","A","A","A","A","A","A","A","A","A","A","A","A","A","A","A","A","A","A","A","A","A","A","A","A","A","A","A","A","A","A","A","A","A","A","A","A","A","A","A","A","A","A","A","A","A","A","A","A","A","A","A","A","A","A","A","A","A","A","A","A","A","A","A","A","A","A","A","A","A","A","A","A","A","A","A","A","A","A","A","A","A","A","A","A","A","A","A","A","A","A","A","A","A","A","A","A","A","A","A","A","A","A","A","A","A","A","A","A","A","A","A","A","A","A","A","A","A","A","A","A","A","A","A","A","A","A","A","A","A","A","A","A","A","A","A","A","A","A","A","A","A","A","A","A","A","A","A","A","A","A","A","A","A","A","A","A","A","A","A"],
  "token_res_ids": [1,2,3,4,5,6,7,8,9,10,11,12,13,14,15,16,17,18,19,20,21,22,23,24,25,26,27,28,29,30,31,32,33,34,35,36,37,38,39,40,41,42,43,44,45,46,47,48,49,50,51,52,53,54,55,56,57,58,59,60,61,62,63,64,65,66,67,68,69,70,71,72,73,74,75,76,77,78,79,80,81,82,83,84,85,86,87,88,89,90,91,92,93,94,95,96,97,98,99,100,101,102,103,104,105,106,107,108,109,110,111,112,113,114,115,116,117,118,119,120,121,122,123,124,125,126,127,128,129,130,131,132,133,134,135,136,137,138,139,140,141,142,143,144,145,146,147,148,149,150,151,152,153,154,155,156,157,158,159,160,161,162,163,164,165,166,167,168,169,170,171,172,173,174,175,176,177,178,179,180,181,182,183,184,185,186,187,188,189,190,191,192,193,194,195,196,197,198,199,200,201,202,203,204,205,206,207,208,209,210,211,212,213,214,215,216,217,218,219,220,221,222,223,224,225,226,227,228,229,230,231,232,233,234,235,236,237,238,239,240,241,242,243,244,245,246,247,248,249,250,251,252,253,254,255,256,257,258,259,260,261,262,263,264,265,266,267,268,269,270,271,272,273,274,275,276,277,278,279,280,281,282,283,284,285,286,287,288,289,290,291,292,293,294,295,296,297,298,299,300,301,302,303,304,305,306,307,308,309,310,311,312,313,314,315,316,317,318,319,320,321,322,323,324,325,326,327,328,329,330,331,332,333,334,335]
}
```
