## Supplementary material for "Identifying phage proteins that activate the bacterial innate immune system": Alphafold of Phage PAMPs: fold_2024_09_26_10_50basel49_capsid_full_data_3.json

```
{
  "atom_chain_ids": ["A","A","A","A","A","A","A","A","A","A","A","A","A","A","A","A","A","A","A","A","A","A","A","A","A","A","A","A","A","A","A","A","A","A","A","A","A","A","A","A","A","A","A","A","A","A","A","A","A","A","A","A","A","A","A","A","A","A","A","A","A","A","A","A","A","A","A","A","A","A","A","A","A","A","A","A","A","A","A","A","A","A","A","A","A","A","A","A","A","A","A","A","A","A","A","A","A","A","A","A","A","A","A","A","A","A","A","A","A","A","A","A","A","A","A","A","A","A","A","A","A","A","A","A","A","A","A","A","A","A","A","A","A","A","A","A","A","A","A","A","A","A","A","A","A","A","A","A","A","A","A","A","A","A","A","A","A","A","A","A","A","A","A","A","A","A","A","A","A","A","A","A","A","A","A","A","A","A","A","A","A","A","A","A","A","A","A","A","A","A","A","A","A","A","A","A","A","A","A","A","A","A","A","A","A","A","A","A","A","A","A","A","A","A","A","A","A","A","A","A","A","A","A","A","A","A","A","A","A","A","A","A","A","A","A","A","A","A","A","A","A","A","A","A","A","A","A","A","A","A","A","A","A","A","A","A","A","A","A","A","A","A","A","A","A","A","A","A","A","A","A","A","A","A","A","A","A","A","A","A","A","A","A","A","A","A","A","A","A","A","A","A","A","A","A","A","A","A","A","A","A","A","A","A","A","A","A","A","A","A","A","A","A","A","A","A","A","A","A","A","A","A","A","A","A","A","A","A","A","A","A","A","A","A","A","A","A","A","A","A","A","A","A","A","A","A","A","A","A","A","A","A","A","A","A","A","A","A","A","A","A","A","A","A","A","A","A","A","A","A","A","A","A","A","A","A","A","A","A","A","A","A","A","A","A","A","A","A","A","A","A","A","A","A","A","A","A","A","A","A","A","A","A","A","A","A","A","A","A","A","A","A","A","A","A","A","A","A","A","A","A","A","A","A","A","A","A","A","A","A","A","A","A","A","A","A","A","A","A","A","A","A","A","A","A","A","A","A","A","A","A","A","A","A","A","A","A","A","A","A","A","A","A","A","A","A","A","A","A","A","A","A","A","A","A","A","A","A","A","A","A","A","A","A","A","A","A","A","A","A","A","A","A","A","A","A","A","A","A","A","A","A","A","A","A","A","A","A","A","A","A","A","A","A","A","A","A","A","A","A","A","A","A","A","A","A","A","A","A","A","A","A","A","A","A","A","A","A","A","A","A","A","A","A","A","A","A","A","A","A","A","A","A","A","A","A","A","A","A","A","A","A","A","A","A","A","A","A","A","A","A","A","A","A","A","A","A","A","A","A","A","A","A","A","A","A","A","A","A","A","A","A","A","A","A","A","A","A","A","A","A","A","A","A","A","A","A","A","A","A","A","A","A","A","A","A","A","A","A","A","A","A","A","A","A","A","A","A","A","A","A","A","A","A","A","A","A","A","A","A","A","A","A","A","A","A","A","A","A","A","A","A","A","A","A","A","A","A","A","A","A","A","A","A","A","A","A","A","A","A","A","A","A","A","A","A","A","A","A","A","A","A","A","A","A","A","A","A","A","A","A","A","A","A","A","A","A","A","A","A","A","A","A","A","A","A","A","A","A","A","A","A","A","A","A","A","A","A","A","A","A","A","A","A","A","A","A","A","A","A","A","A","A","A","A","A","A","A","A","A","A","A","A","A","A","A","A","A","A","A","A","A","A","A","A","A","A","A","A","A","A","A","A","A","A","A","A","A","A","A","A","A","A","A","A","A","A","A","A","A","A","A","A","A","A","A","A","A","A","A","A","A","A","A","A","A","A","A","A","A","A","A","A","A","A","A","A","A","A","A","A","A","A","A","A","A","A","A","A","A","A","A","A","A","A","A","A","A","A","A","A","A","A","A","A","A","A","A","A","A","A","A","A","A","A","A","A","A","A","A","A","A","A","A","A","A","A","A","A","A","A","A","A","A","A","A","A","A","A","A","A","A","A","A","A","A","A","A","A","A","A","A","A","A","A","A","A","A","A","A","A","A","A","A","A","A","A","A","A","A","A","A","A","A","A","A","A","A","A","A","A","A","A","A","A","A","A","A","A","A","A","A","A","A","A","A","A","A","A","A","A","A","A","A","A","A","A","A","A","A","A","A","A","A","A","A","A","A","A","A","A","A","A","A","A","A","A","A","A","A","A","A","A","A","A","A","A","A","A","A","A","A","A","A","A","A","A","A","A","A","A","A","A","A","A","A","A","A","A","A","A","A","A","A","A","A","A","A","A","A","A","A","A","A","A","A","A","A","A","A","A","A","A","A","A","A","A","A","A","A","A","A","A","A","A","A","A","A","A","A","A","A","A","A","A","A","A","A","A","A","A","A","A","A","A","A","A","A","A","A","A","A","A","A","A","A","A","A","A","A","A","A","A","A","A","A","A","A","A","A","A","A","A","A","A","A","A","A","A","A","A","A","A","A","A","A","A","A","A","A","A","A","A","A","A","A","A","A","A","A","A","A","A","A","A","A","A","A","A","A","A","A","A","A","A","A","A","A","A","A","A","A","A","A","A","A","A","A","A","A","A","A","A","A","A","A","A","A","A","A","A","A","A","A","A","A","A","A","A","A","A","A","A","A","A","A","A","A","A","A","A","A","A","A","A","A","A","A","A","A","A","A","A","A","A","A","A","A","A","A","A","A","A","A","A","A","A","A","A","A","A","A","A","A","A","A","A","A","A","A","A","A","A","A","A","A","A","A","A","A","A","A","A","A","A","A","A","A","A","A","A","A","A","A","A","A","A","A","A","A","A","A","A","A","A","A","A","A","A","A","A","A","A","A","A","A","A","A","A","A","A","A","A","A","A","A","A","A","A","A","A","A","A","A","A","A","A","A","A","A","A","A","A","A","A","A","A","A","A","A","A","A","A","A","A","A","A","A","A","A","A","A","A","A","A","A","A","A","A","A","A","A","A","A","A","A","A","A","A","A","A","A","A","A","A","A","A","A","A","A","A","A","A","A","A","A","A","A","A","A","A","A","A","A","A","A","A","A","A","A","A","A","A","A","A","A","A","A","A","A","A","A","A","A","A","A","A","A","A","A","A","A","A","A","A","A","A","A","A","A","A","A","A","A","A","A","A","A","A","A","A","A","A","A","A","A","A","A","A","A","A","A","A","A","A","A","A","A","A","A","A","A","A","A","A","A","A","A","A","A","A","A","A","A","A","A","A","A","A","A","A","A","A","A","A","A","A","A","A","A","A","A","A","A","A","A","A","A","A","A","A","A","A","A","A","A","A","A","A","A","A","A","A","A","A","A","A","A","A","A","A","A","A","A","A","A","A","A","A","A","A","A","A","A","A","A","A","A","A","A","A","A","A","A","A","A","A","A","A","A","A","A","A","A","A","A","A","A","A","A","A","A","A","A","A","A","A","A","A","A","A","A","A","A","A","A","A","A","A","A","A","A","A","A","A","A","A","A","A","A","A","A","A","A","A","A","A","A","A","A","A","A","A","A","A","A","A","A","A","A","A","A","A","A","A","A","A","A","A","A","A","A","A","A","A","A","A","A","A","A","A","A","A","A","A","A","A","A","A","A","A","A","A","A","A","A","A","A","A","A","A","A","A","A","A","A","A","A","A","A","A","A","A","A","A","A","A","A","A","A","A","A","A","A","A","A","A","A","A","A","A","A","A","A","A","A","A","A","A","A","A","A","A","A","A","A","A","A","A","A","A","A","A","A","A","A","A","A","A","A","A","A","A","A","A","A","A","A","A","A","A","A","A","A","A","A","A","A","A","A","A","A","A","A","A","A","A","A","A","A","A","A","A","A","A","A","A","A","A","A","A","A","A","A","A","A","A","A","A","A","A","A","A","A","A","A","A","A","A","A","A","A","A","A","A","A","A","A","A","A","A","A","A","A","A","A","A","A","A","A","A","A","A","A","A","A","A","A","A","A","A","A","A","A","A","A","A","A","A","A","A","A","A","A","A","A","A","A","A","A","A","A","A","A","A","A","A","A","A","A","A","A","A","A","A","A","A","A","A","A","A","A","A","A","A","A","A","A","A","A","A","A","A","A","A","A","A","A","A","A","A","A","A","A","A","A","A","A","A","A","A","A","A","A","A","A","A","A","A","A","A","A","A","A","A","A","A","A","A","A","A","A","A","A","A","A","A","A","A","A","A","A","A","A","A","A","A","A","A","A","A","A","A","A","A","A","A","A","A","A","A","A","A","A","A","A","A","A","A","A","A","A","A","A","A","A","A","A","A","A","A","A","A","A","A","A","A","A","A","A","A","A","A","A","A","A","A","A","A","A","A","A","A","A","A","A","A","A","A","A","A","A","A","A","A","A","A","A","A","A","A","A","A","A","A","A","A","A","A","A","A","A","A","A","A","A","A","A","A","A","A","A","A","A","A","A","A","A","A","A","A","A","A","A","A","A","A","A","A","A","A","A","A","A","A","A","A","A","A","A","A","A","A","A","A","A","A","A","A","A","A","A","A","A","A","A","A","A","A","A","A","A","A","A","A","A","A","A","A","A","A","A","A","A","A","A","A","A","A","A","A","A","A","A","A","A","A","A","A","A","A","A","A","A","A","A","A","A","A","A","A","A","A","A","A","A","A","A","A","A","A","A","A","A","A","A","A","A","A","A","A","A","A","A","A","A","A","A","A","A","A","A","A","A","A","A","A","A","A","A","A","A","A","A","A","A","A","A","A","A","A","A","A","A","A","A","A","A","A","A","A","A","A","A","A","A","A","A","A","A","A","A","A","A","A","A","A","A","A","A","A","A","A","A","A","A","A","A","A","A","A","A","A","A","A","A","A","A","A","A","A","A","A","A","A","A","A","A","A","A","A","A","A","A","A","A","A","A","A","A","A","A","A","A","A","A","A","A","A","A","A","A","A","A","A","A","A","A","A","A","A","A","A","A","A","A","A","A","A","A","A","A","A","A","A","A","A","A","A","A","A","A","A","A","A","A","A","A","A","A","A","A","A","A","A","A","A","A","A","A","A","A","A","A","A","A","A","A","A","A","A","A","A","A","A","A","A","A","A","A","A","A","A","A","A","A","A","A","A","A","A","A","A","A","A","A","A","A","A","A","A","A","A","A","A","A","A","A","A","A","A","A","A","A","A","A","A","A","A","A","A","A","A","A","A","A","A","A","A","A","A","A","A","A","A","A","A","A","A","A","A","A","A","A","A","A","A","A","A","A","A","A","A","A","A","A","A","A","A","A","A","A","A","A","A","A","A","A","A","A","A","A","A","A","A","A","A","A","A","A","A","A","A","A","A","A","A","A","A","A","A","A","A","A","A","A","A","A","A","A","A","A","A","A","A","A","A","A","A","A","A","A","A","A","A","A","A","A","A","A","A","A","A","A","A","A","A","A","A","A","A","A","A","A","A","A","A","A","A","A","A","A","A","A","A","A","A","A","A","A","A","A","A","A","A","A","A","A","A","A","A","A","A","A","A","A","A","A","A","A","A","A","A","A","A","A","A","A","A","A","A","A","A","A","A","A","A","A","A","A","A","A","A","A","A","A","A","A","A","A","A","A","A","A","A","A","A","A","A","A","A","A","A","A","A","A","A","A","A","A","A","A","A","A","A","A","A","A","A","A","A","A","A","A","A","A","A","A","A","A","A","A","A","A","A","A","A","A","A","A","A","A","A","A","A","A","A","A","A","A","A","A","A","A","A","A","A","A","A","A","A","A","A","A","A","A","A","A","A","A","A","A","A","A","A","A","A","A","A","A","A","A","A","A","A","A","A","A","A","A","A","A","A","A","A","A","A","A","A","A","A","A","A","A","A","A","A","A","A","A","A","A","A","A","A","A","A","A","A","A","A","A","A","A","A","A","A","A","A","A","A","A","A","A","A","A","A","A","A","A","A","A","A","A","A","A","A","A","A","A","A","A","A","A","A","A","A","A","A","A","A","A","A","A","A","A","A","A","A","A","A","A","A","A","A","A","A","A","A","A","A","A","A","A","A","A","A","A","A","A","A","A","A","A","A","A","A","A","A","A","A","A","A","A","A","A","A","A","A","A","A","A","A"],
  "atom_plddts": [29.34,37.39,39.12,38.79,37.22,32.69,30.7,27.68,39.69,44.2,44.53,43.04,43.97,39.54,39.81,38.53,38.21,42.02,43.23,41.52,40.38,35.53,34.62,37.0,40.91,40.37,39.37,39.79,36.67,35.75,33.53,31.43,30.75,29.45,38.54,42.23,42.08,39.66,40.45,37.67,36.17,34.72,30.69,40.75,45.96,45.02,42.5,44.18,39.18,35.93,36.25,39.53,42.5,41.81,40.0,41.13,37.44,35.13,33.18,36.66,40.0,41.91,42.72,40.04,39.02,35.67,31.85,32.85,29.62,31.62,32.77,39.66,45.01,44.65,44.69,37.33,40.89,43.97,43.46,39.39,33.82,34.95,33.12,36.55,41.27,43.03,42.44,40.82,35.06,38.18,39.86,43.0,43.82,43.61,42.3,36.18,34.62,36.5,36.41,37.92,39.11,37.39,37.19,33.62,32.34,36.23,41.49,42.64,44.09,42.14,36.38,39.51,41.04,40.03,37.86,37.57,39.56,40.82,40.1,37.69,33.36,34.82,39.54,40.21,42.29,40.65,38.52,32.36,28.36,33.06,41.75,47.9,49.11,49.97,49.47,44.15,42.79,44.38,45.49,50.46,51.19,51.05,51.15,46.17,42.31,46.22,54.54,57.3,60.17,58.94,55.62,49.47,52.9,61.19,64.07,65.92,64.87,62.61,60.18,66.2,62.18,65.7,66.32,65.58,65.28,61.56,59.26,56.51,50.43,48.91,48.96,69.75,71.49,74.13,71.3,69.03,63.57,58.4,55.64,51.74,74.41,75.71,77.36,73.6,72.82,74.65,71.22,71.52,66.58,69.98,72.62,76.14,78.09,80.26,77.19,74.63,70.16,67.7,61.09,53.09,51.09,47.36,81.57,82.05,83.94,82.75,80.23,76.63,73.95,73.79,85.8,86.58,86.79,84.54,86.9,84.85,83.07,76.7,85.8,83.5,82.95,80.92,83.13,76.99,76.44,83.03,80.53,81.31,78.51,83.09,83.19,83.75,81.77,83.2,80.38,79.41,70.77,82.85,83.49,84.85,83.03,80.97,74.26,70.09,67.35,89.2,89.68,91.05,89.73,88.06,84.97,80.47,80.9,91.22,91.85,91.82,90.38,92.6,94.1,91.55,92.05,91.69,92.88,94.35,93.24,93.04,93.59,92.61,91.16,81.16,79.83,70.57,72.67,93.43,92.95,92.93,91.61,91.66,85.64,84.54,94.32,93.71,94.41,93.01,92.35,87.84,83.37,77.93,70.71,65.15,65.51,93.06,92.83,92.81,90.98,92.42,91.34,86.64,87.35,93.35,92.45,93.37,91.56,93.1,92.7,92.61,89.83,91.97,86.26,84.53,93.77,93.21,94.02,91.99,91.13,80.92,93.92,93.77,94.71,93.08,92.53,87.53,85.81,94.38,94.43,94.33,92.38,93.8,90.3,90.25,83.5,94.62,94.44,94.87,93.09,93.24,82.74,82.31,94.84,93.81,93.69,92.24,92.06,82.19,82.82,75.44,72.16,94.33,94.04,94.01,91.68,93.25,89.71,88.8,81.76,93.18,91.58,91.19,88.92,89.26,80.21,80.29,71.46,72.67,91.0,90.34,90.3,88.14,88.17,83.5,84.02,80.77,79.83,75.39,72.63,87.8,86.87,86.76,85.16,85.67,80.37,81.55,87.26,86.32,87.33,84.66,83.65,76.92,71.5,71.3,84.87,83.85,84.42,80.96,81.52,74.32,70.72,64.33,63.64,82.62,83.33,84.87,81.87,80.35,71.25,73.42,84.65,85.72,87.36,85.48,83.44,77.75,79.38,87.15,88.08,89.75,87.87,86.42,77.94,77.59,89.51,90.09,91.19,88.57,88.05,80.19,74.97,75.75,91.95,93.03,93.91,92.48,92.2,89.73,88.18,86.94,93.92,93.38,93.79,91.8,92.07,90.34,93.52,93.29,92.55,91.99,89.9,91.55,93.14,92.52,93.87,91.79,90.98,88.89,84.34,81.51,76.24,71.81,73.35,93.97,93.95,93.95,91.59,92.9,85.61,80.49,73.38,65.23,61.44,60.11,91.78,92.32,92.74,89.26,90.95,87.83,86.25,82.41,80.14,74.23,73.05,93.65,93.24,93.69,90.11,93.33,91.53,91.72,88.54,93.1,92.77,93.0,89.39,89.05,76.34,69.93,65.12,64.47,92.32,92.46,93.28,91.04,91.02,89.73,86.84,83.99,81.93,75.7,76.12,93.0,92.72,93.64,91.8,91.45,90.75,83.2,85.26,92.7,92.81,92.94,90.13,91.62,91.19,86.52,87.64,85.82,87.02,87.87,85.98,92.41,91.68,91.34,89.42,90.3,80.77,82.45,89.54,88.24,89.58,87.2,89.44,88.94,88.84,85.07,86.39,75.05,89.13,88.57,88.6,85.4,85.09,77.2,77.02,69.27,72.03,89.42,88.24,89.22,86.67,84.8,72.77,70.38,63.03,54.44,53.11,47.41,89.29,89.42,90.65,88.05,87.04,92.33,92.2,93.52,92.11,89.69,81.7,81.67,73.55,71.4,92.88,93.43,94.01,92.49,91.9,85.51,86.44,94.13,94.02,95.07,94.26,93.74,92.84,90.29,87.08,79.0,95.52,95.64,96.06,94.27,94.17,90.66,81.21,82.07,95.32,95.82,96.17,94.84,95.79,95.17,90.83,91.03,96.09,95.94,96.51,95.63,94.92,92.01,82.28,82.29,95.72,96.12,96.21,95.11,95.93,94.56,94.37,91.1,96.54,96.26,96.26,95.09,95.71,94.51,96.33,95.66,95.43,96.01,94.96,93.88,93.03,88.36,89.0,87.26,87.69,88.26,95.08,95.16,95.18,93.56,95.14,95.89,93.71,94.32,93.99,94.38,94.85,95.18,95.01,94.92,93.4,94.21,93.39,94.92,91.83,91.82,91.82,90.05,90.84,88.97,84.54,85.29,91.69,90.66,90.79,89.18,88.09,84.48,78.12,78.75,89.35,88.32,88.37,86.57,86.97,82.51,78.8,72.84,66.02,88.52,87.06,87.56,85.51,83.22,82.55,82.57,80.17,81.63,78.68,77.73,73.36,80.56,78.38,79.33,77.39,76.15,70.49,70.15,78.93,77.71,78.48,75.69,76.39,78.19,76.49,77.29,74.1,74.82,76.67,75.05,75.79,72.88,73.51,70.24,67.19,66.48,74.25,74.04,74.89,69.83,72.0,66.1,66.43,71.54,70.72,70.74,65.09,67.18,62.36,59.86,55.8,53.37,65.67,64.7,66.02,60.62,59.55,55.77,52.64,52.86,62.74,63.58,64.98,61.25,59.28,56.42,53.62,52.81,47.66,49.55,50.15,62.35,62.8,65.3,62.91,58.46,52.18,49.07,46.12,39.09,39.03,37.44,64.86,65.72,65.84,62.73,63.12,58.09,58.54,53.98,48.57,47.75,44.6,66.71,67.09,67.96,64.19,64.26,62.97,58.93,59.0,54.7,56.53,58.32,57.41,62.18,63.69,65.85,61.92,60.13,57.51,54.79,55.56,49.94,50.79,52.23,59.5,60.79,60.9,57.04,58.2,53.23,53.24,59.91,60.1,62.12,57.89,56.56,55.91,61.41,61.45,63.39,65.42,59.57,57.51,51.56,47.96,47.85,61.42,63.59,65.38,62.26,60.47,64.95,65.3,67.27,65.03,62.6,59.38,64.49,67.6,69.55,71.93,69.71,66.93,62.8,62.95,58.88,53.25,73.21,72.84,74.38,72.33,70.33,65.81,65.94,74.37,73.9,75.41,74.95,72.86,67.13,67.84,76.18,75.15,76.2,75.19,72.71,65.15,59.71,55.17,49.23,74.65,74.71,77.07,76.59,72.91,67.59,64.06,62.83,77.64,77.85,79.59,79.83,77.21,71.43,72.33,76.43,75.88,77.48,78.14,75.02,68.28,68.84,77.59,76.31,77.68,77.46,74.63,69.24,67.83,82.4,81.79,83.82,83.62,80.13,72.39,70.18,63.76,56.63,53.27,50.51,81.74,81.52,83.1,83.91,81.66,77.29,77.93,81.02,80.05,81.18,81.77,79.46,74.4,74.24,82.89,81.71,82.9,82.91,79.63,70.01,67.65,61.29,52.91,50.24,47.64,86.82,86.57,88.1,87.52,85.01,76.68,75.6,68.39,62.8,59.27,54.62,86.35,86.12,87.02,87.3,86.73,84.98,84.48,81.67,84.47,83.08,84.54,84.77,82.25,73.65,70.71,64.17,54.34,51.68,50.52,86.6,85.85,87.92,88.57,84.78,80.82,81.05,90.29,90.39,91.41,91.43,90.33,83.82,90.14,89.73,90.03,90.0,89.72,89.01,80.28,79.65,80.5,81.58,90.58,89.77,90.69,90.42,88.11,77.96,72.76,64.03,62.42,91.61,91.19,92.36,92.0,90.26,92.87,93.52,94.09,94.09,93.86,93.32,90.12,90.06,93.31,93.66,93.78,93.53,93.31,91.17,88.9,80.82,76.32,70.23,68.56,92.62,92.31,93.12,92.35,90.83,85.21,86.22,77.83,78.89,94.23,94.22,95.37,94.95,93.12,85.73,80.44,71.32,62.52,94.19,94.8,95.43,95.28,95.05,94.43,94.58,94.99,94.83,94.47,93.48,90.93,90.57,94.54,94.18,94.88,94.37,92.34,88.53,83.48,82.44,78.63,78.74,78.1,95.58,96.0,96.51,95.93,95.69,91.82,89.14,79.81,75.75,95.52,95.87,96.18,95.45,95.81,95.75,95.47,95.58,94.73,94.96,93.3,93.08,89.13,95.44,95.07,95.38,94.13,94.31,92.75,88.0,87.65,95.04,95.36,96.51,95.0,96.47,96.48,96.93,95.43,94.99,90.45,86.22,76.56,66.39,96.35,96.28,96.19,94.01,95.21,91.8,95.01,94.67,95.18,92.95,93.8,94.05,90.12,90.92,89.92,90.25,91.13,89.2,93.99,93.5,93.88,90.4,91.71,93.85,91.3,90.55,84.97,89.9,88.26,91.94,92.11,91.14,92.32,88.23,91.79,92.03,92.7,89.09,90.24,88.48,83.95,84.45,92.3,91.47,92.02,89.15,90.55,85.4,81.95,92.74,91.65,93.17,91.16,91.1,85.24,82.33,93.64,94.35,95.31,92.37,92.04,87.92,96.0,95.95,96.23,94.59,94.52,90.51,88.25,81.38,78.21,96.65,96.66,96.9,95.86,96.38,96.8,94.56,95.04,94.53,94.87,95.22,93.92,96.93,97.13,97.39,96.47,96.4,95.23,89.37,88.81,97.1,97.16,96.91,95.9,97.06,97.4,96.11,96.12,95.93,95.9,96.46,95.32,97.18,96.87,96.54,95.2,96.6,96.75,94.58,94.91,94.42,94.66,95.11,93.53,96.66,96.29,95.76,94.37,96.06,87.17,83.78,95.8,95.47,95.12,93.76,95.26,94.01,88.56,88.69,95.86,94.83,94.3,91.83,94.16,94.18,91.33,93.58,91.68,93.13,92.15,91.48,90.22,90.05,93.95,93.04,93.15,90.84,94.08,94.31,95.24,94.28,93.23,89.04,87.69,94.99,94.83,95.04,93.21,93.74,86.78,94.66,94.78,95.17,93.69,93.09,91.04,90.58,86.09,84.8,94.99,95.27,96.02,94.77,94.37,91.38,86.93,81.58,73.17,96.13,95.91,95.82,93.17,94.18,80.06,95.67,95.36,95.94,94.26,93.71,87.4,86.9,94.75,94.42,94.1,91.98,92.65,86.84,86.41,77.07,80.08,94.27,94.04,93.86,91.61,93.24,89.56,88.2,85.3,92.75,91.66,91.35,89.36,90.2,87.56,83.48,84.01,90.02,87.99,88.51,85.53,86.15,84.02,86.81,88.79,88.18,88.81,86.18,87.34,88.61,87.67,88.66,86.1,85.38,81.28,75.77,72.67,62.59,87.65,87.0,88.25,84.12,85.48,88.66,87.96,88.45,84.73,86.2,79.58,70.57,73.04,90.75,90.54,91.65,89.87,87.69,79.17,75.13,69.41,65.45,91.9,91.88,92.99,91.96,89.59,86.98,82.43,82.58,92.59,92.41,93.28,91.67,90.95,89.21,91.6,93.53,93.34,93.79,92.16,91.88,86.75,82.11,71.27,93.27,92.54,92.97,90.99,91.13,81.51,73.51,64.96,63.48,92.34,91.8,93.02,92.11,90.06,85.23,84.87,93.19,93.21,93.48,92.13,92.43,91.2,86.65,87.18,93.69,93.25,93.57,92.1,91.63,82.43,82.88,73.91,74.27,93.93,93.56,93.96,92.49,91.83,80.25,78.74,70.58,73.01,93.87,93.54,93.73,92.76,93.3,93.05,92.33,92.47,91.66,90.83,83.79,83.41,76.41,72.81,64.93,63.06,92.09,91.99,92.23,91.82,91.51,87.83,83.13,82.85,93.66,93.78,93.65,92.84,94.0,94.27,86.33,87.68,89.08,90.89,92.69,92.42,91.89,90.94,92.74,92.23,92.03,90.17,91.71,90.39,90.0,88.49,89.77,90.31,89.53,88.97,87.48,89.6,88.53,85.67,85.86,91.03,90.35,89.59,87.0,90.49,87.66,85.14,77.5,74.25,89.11,86.62,84.63,78.31,85.87,81.62,78.29,78.43,70.35,76.8,73.43,73.8,65.2,67.29,62.72,59.49,60.88,69.79,68.02,68.53,62.33,63.59,59.67,55.93,55.68,72.74,71.53,73.56,69.94,67.95,71.15,70.74,72.1,66.88,69.46,75.61,75.72,77.9,73.7,80.35,80.67,82.94,80.89,78.95,79.06,74.5,75.07,71.22,72.31,74.38,72.44,88.1,88.58,90.31,89.19,86.1,74.72,72.38,63.72,56.12,53.43,47.7,92.17,92.78,93.45,92.58,91.76,88.79,88.43,80.13,92.93,93.06,93.83,93.63,91.82,85.8,86.01,94.04,94.13,94.03,93.16,94.17,94.17,94.27,94.6,93.77,93.8,92.26,89.43,89.19,94.15,93.73,94.06,92.49,91.09,85.55,94.75,94.49,94.37,93.8,94.29,90.64,94.17,93.83,94.35,93.57,92.69,91.26,93.04,94.71,94.58,95.07,93.94,93.42,87.06,84.29,74.09,75.22,95.07,95.29,95.27,94.36,95.15,95.61,94.09,94.4,94.03,93.99,94.39,93.31,92.4,92.39,91.8,91.67,91.44,89.27,89.75,89.09,89.48,89.94,93.28,92.58,92.8,92.04,91.52,81.29,92.98,92.88,93.23,92.06,92.87,93.35,93.13,92.74,91.26,92.97,88.55,87.72,78.31,91.4,90.21,89.95,88.33,89.33,82.21,81.79,91.25,90.61,91.21,89.71,89.47,86.58,76.57,75.73,75.83,78.45,91.05,91.03,91.22,90.22,91.01,90.46,81.12,82.57,84.15,85.94,91.66,90.9,90.95,89.12,89.95,88.17,91.45,90.01,90.0,90.12,88.35,89.35,87.83,82.83,83.23,87.72,87.37,87.42,85.94,87.33,83.69,83.31,86.26,85.38,85.12,82.68,83.65,77.53,79.68,71.17,73.94,85.92,84.8,84.41,82.51,84.33,77.36,72.9,72.55,84.7,82.42,81.88,78.34,81.61,81.91,81.13,81.12,76.09,80.22,81.17,76.91,79.15,76.46,77.74,79.76,78.14,80.47,78.75,77.46,72.34,77.73,71.88,71.09,75.42,73.22,73.49,67.51,71.36,72.72,69.28,68.64,65.02,66.22,67.69,66.77,71.02,69.97,70.75,62.51,63.05,57.65,54.44,52.1,45.9,47.55,46.72,44.61,64.85,63.59,65.02,58.69,62.31,62.49,64.61,60.41,56.02,49.12,52.18,54.69,55.55,52.08,53.83,58.18,61.07,63.34,59.51,58.71,55.61,50.2,50.25,46.95,47.3,49.35,50.09,47.06,46.19,43.53,39.74,38.67,43.45,51.07,51.27,51.97,52.23,52.07,52.7,58.57,44.28,45.82,47.66,46.87,45.32,42.94,39.28,42.62,53.43,56.48,57.51,57.43,56.46,53.9,53.05,48.17,42.91,41.54,39.67,55.14,58.0,57.73,55.23,56.51,53.89,52.34,48.49,42.44,42.6,39.34,52.9,52.75,49.7,49.34,52.85,50.34,48.44,48.17,46.12,45.27,45.49,51.48,48.55,50.24,46.69,44.59,41.82,38.15,40.89,49.25,48.72,50.13,48.82,53.22,52.19,53.2,50.17,49.75,51.46,51.41,53.0,48.6,47.87,50.55,52.28,49.03,45.46,49.05,51.98,48.65,47.26,44.77,39.11,39.13,38.94,44.78,49.0,53.01,49.63,45.38,42.21,37.7,39.2,60.37,63.89,68.17,65.83,59.15,52.11,71.97,73.73,76.48,74.35,70.93,64.81,65.54,82.21,82.38,83.63,81.43,79.61,77.05,70.44,70.12,64.42,66.01,65.06,63.51,85.55,86.01,87.34,87.39,85.17,83.14,81.82,76.55,74.9,71.72,67.31,87.31,87.06,87.26,86.23,85.88,80.38,80.57,88.03,87.81,88.59,88.28,87.42,87.15,83.48,83.88,82.52,83.04,85.33,88.44,87.85,87.58,85.82,86.2,76.47,74.93,66.24,66.19,89.27,89.02,89.22,87.73,88.29,87.64,80.83,81.43,82.38,83.95,88.0,88.61,89.56,86.93,88.12,87.36,84.26,81.04,73.84,89.44,89.54,91.29,89.24,90.59,91.8,91.94,90.85,92.38,91.04,90.57,87.34,90.46,90.55,91.77,91.65,89.58,85.32,85.46,92.18,92.03,91.79,90.97,92.5,92.89,91.27,91.7,91.54,92.07,92.22,90.93,90.42,90.87,90.5,89.63,87.95,87.67,83.87,91.18,90.45,89.95,88.7,89.33,86.19,86.4,79.05,81.56,90.88,90.61,91.29,90.22,88.99,86.25,81.02,81.15,88.98,88.36,88.52,85.54,86.63,81.73,80.28,77.24,89.27,88.29,88.81,86.17,87.24,83.23,88.4,88.59,90.56,87.22,90.83,90.92,92.61,91.08,89.41,86.85,78.5,78.32,91.86,92.57,93.4,92.26,91.98,88.23,87.27,79.11,94.16,93.86,94.62,94.17,92.91,91.35,93.04,93.86,94.06,94.53,92.5,92.96,88.0,83.48,76.57,65.76,93.77,94.56,95.49,93.39,93.7,92.23,87.73,83.28,72.47,95.42,95.52,96.01,94.73,93.9,89.48,90.39,81.5,84.63,95.62,95.82,96.22,94.99,94.88,96.54,96.46,96.74,95.46,95.65,92.55,91.66,88.63,87.67,79.98,81.79,96.71,96.7,96.61,95.53,96.09,92.85,92.15,86.38,94.74,94.21,94.38,93.46,92.92,92.18,85.78,86.63,94.31,93.58,93.26,92.0,92.96,92.24,93.28,90.68,89.12,88.17,84.35,86.48,79.66,75.64,65.57,86.31,84.91,85.85,82.88,88.35,88.91,88.96,87.29,88.69,86.02,85.09,78.87,87.39,86.31,86.85,85.66,83.78,76.21,70.29,70.03,89.04,89.61,91.23,90.13,87.9,84.15,78.65,71.25,68.26,91.47,92.71,93.96,93.42,92.05,90.49,89.52,84.59,94.41,94.74,94.9,94.03,94.55,95.0,93.37,93.64,93.46,93.75,93.87,95.79,95.8,96.45,96.25,94.7,93.06,92.51,86.97,86.0,94.89,95.28,95.71,94.89,94.63,93.28,89.49,90.06,96.04,95.97,96.14,95.35,95.79,96.05,88.46,89.32,89.58,91.72,94.64,94.45,94.7,93.93,94.1,94.31,91.43,91.91,91.74,92.34,92.74,94.13,93.76,93.61,92.69,93.68,93.95,92.93,92.63,91.28,92.06,89.8,92.34,90.8,89.64,90.06,89.11,87.9,90.98,90.39,90.04,86.33,88.86,86.66,81.29,82.6,86.92,86.43,87.58,84.86,83.77,79.75,73.25,72.62,87.94,87.42,87.59,85.54,86.46,79.06,79.02,87.73,85.88,86.81,84.6,83.84,79.5,72.48,71.81,85.65,85.82,87.63,84.33,84.64,81.78,79.86,71.87,71.32,88.29,87.27,88.12,84.51,85.29,88.65,88.79,90.42,87.44,87.16,85.12,77.35,77.94,89.35,88.83,90.34,89.23,87.78,82.9,80.34,91.7,90.86,91.04,88.71,89.99,86.65,89.13,90.55,89.82,89.42,87.83,89.72,90.06,88.36,89.05,88.51,86.66,81.67,80.21,74.42,70.56,88.81,88.18,88.54,86.66,86.88,84.93,84.53,77.65,78.95,87.34,86.87,87.44,86.09,85.39,82.71,78.73,77.71,86.4,85.95,87.03,85.75,86.34,86.51,83.19,83.42,81.9,82.35,85.65,85.27,84.45,85.08,85.42,82.65,81.16,73.91,71.81,62.9,85.04,84.14,84.6,83.1,83.31,83.67,77.93,80.69,75.55,78.54,77.74,77.85,76.82,75.9,79.93,78.91,79.61,77.27,76.5,73.83,67.81,65.58,61.91,62.59,66.08,65.91,79.74,78.02,78.48,76.97,76.09,72.89,70.22,65.1,59.03,81.78,80.03,80.57,77.03,76.21,70.99,63.19,61.74,57.42,59.23,74.18,73.71,74.8,72.85,70.22,62.05,74.79,75.19,76.7,73.73,73.42,78.24,77.83,78.18,74.16,76.34,71.69,66.65,66.17,60.9,62.58,63.06,64.81,75.27,73.95,75.58,73.25,71.72,67.29,64.87,64.35,78.47,78.25,79.71,75.81,76.02,70.93,68.97,63.51,57.37,55.36,51.56,75.51,75.88,77.16,74.65,72.06,64.19,63.46,58.06,58.47,81.85,82.39,84.41,82.09,79.76,74.04,71.53,65.43,63.11,83.21,83.42,84.35,83.12,80.81,75.39,75.04,68.01,63.46,83.06,83.57,84.55,84.04,83.23,79.04,78.76,74.02,86.17,85.45,86.1,84.98,83.53,78.12,78.3,70.41,71.63,88.35,88.0,88.7,88.31,87.0,82.76,91.1,90.66,91.52,89.7,86.74,78.19,80.86,71.66,74.14,92.9,93.13,93.34,92.38,92.57,85.81,85.67,95.41,95.44,95.89,94.67,94.3,84.45,96.23,96.18,96.83,95.7,93.74,91.34,89.05,79.93,95.87,96.29,96.71,96.15,96.25,95.85,92.54,92.94,96.47,96.62,96.94,95.98,96.12,96.94,96.98,96.9,95.97,96.27,93.11,92.91,96.48,96.46,96.35,94.77,95.66,95.27,89.74,89.55,95.33,94.4,93.85,92.0,93.72,89.24,88.55,93.79,93.96,95.31,94.59,92.64,89.28,85.6,81.68,79.27,72.11,71.84,95.52,95.99,96.33,95.5,95.77,94.85,95.92,95.64,94.93,95.55,94.32,92.99,89.25,89.31,81.71,83.93,94.24,94.65,95.53,95.08,94.13,92.97,90.32,90.03,95.31,96.26,96.55,95.59,96.05,94.69,94.34,96.02,96.41,96.73,95.95,95.88,93.38,93.14,96.62,96.73,96.8,95.47,95.76,94.67,92.81,85.66,81.15,96.08,96.03,96.18,94.83,95.48,91.66,91.16,95.18,94.51,94.38,92.96,93.89,85.76,84.78,94.33,93.4,93.34,91.1,92.19,90.77,85.66,87.67,92.18,89.68,88.63,84.26,86.8,81.53,76.96,72.17,63.43,88.44,85.34,83.56,75.43,79.96,69.48,85.38,81.21,75.99,66.98,73.91,64.45,59.08,56.65,56.16,61.86],
  "contact_probs": [[1.0,1.0,0.96,0.01,0.0,0.0,0.0,0.0,0.0,0.0,0.01,0.09,0.14,0.08,0.01,0.01,0.0,0.0,0.0,0.0,0.0,0.0,0.0,0.0,0.0,0.0,0.0,0.0,0.0,0.0,0.0,0.0,0.0,0.0,0.0,0.0,0.0,0.0,0.0,0.0,0.0,0.0,0.0,0.0,0.0,0.0,0.0,0.0,0.0,0.0,0.0,0.0,0.0,0.0,0.0,0.0,0.0,0.0,0.0,0.0,0.0,0.0,0.0,0.0,0.0,0.0,0.0,0.0,0.0,0.0,0.0,0.0,0.0,0.0,0.0,0.0,0.0,0.0,0.0,0.0,0.0,0.0,0.0,0.0,0.0,0.0,0.0,0.0,0.0,0.0,0.0,0.0,0.0,0.0,0.0,0.0,0.0,0.0,0.0,0.0,0.0,0.03,0.02,0.0,0.0,0.0,0.0,0.0,0.0,0.0,0.0,0.0,0.0,0.0,0.0,0.0,0.0,0.0,0.0,0.0,0.0,0.0,0.0,0.0,0.0,0.0,0.0,0.0,0.0,0.0,0.0,0.0,0.0,0.0,0.0,0.0,0.0,0.0,0.0,0.0,0.0,0.0,0.0,0.0,0.0,0.0,0.0,0.0,0.0,0.0,0.0,0.0,0.0,0.0,0.0,0.0,0.0,0.0,0.0,0.0,0.0,0.0,0.0,0.0,0.0,0.0,0.0,0.0,0.0,0.0,0.0,0.0,0.0,0.0,0.0,0.0,0.0,0.0,0.0,0.0,0.0,0.0,0.0,0.0,0.0,0.0,0.0,0.0,0.0,0.0,0.0,0.0,0.0,0.0,0.0,0.0,0.0,0.0,0.0,0.0,0.0,0.0,0.0,0.0,0.0,0.0,0.0,0.0,0.0,0.0,0.0,0.0,0.0,0.0,0.0,0.0,0.0,0.0,0.0,0.0,0.0,0.0,0.0,0.0,0.0,0.0,0.0,0.0,0.0,0.0,0.0,0.0,0.0,0.0,0.0,0.0,0.0,0.0,0.0,0.0,0.0,0.0,0.0,0.0,0.0,0.0,0.0,0.0,0.0,0.0,0.0,0.0,0.0,0.0,0.0,0.0,0.0,0.0,0.0,0.0,0.0,0.0,0.0,0.0,0.0,0.0,0.0,0.0,0.0,0.0,0.0,0.0,0.0,0.0,0.0,0.0,0.0,0.0,0.0,0.0,0.0,0.0,0.0,0.0,0.0,0.0,0.0,0.0,0.0,0.0,0.0,0.0,0.0,0.0,0.0,0.01,0.0,0.01,0.0,0.01,0.0,0.0,0.0,0.0,0.0,0.0,0.0,0.0,0.0,0.0,0.0,0.0,0.0,0.0,0.0,0.0,0.0,0.0,0.0,0.0,0.0,0.0,0.0,0.0,0.0,0.0,0.0,0.0,0.0,0.0,0.0,0.0,0.0,0.0,0.0],[1.0,1.0,1.0,0.91,0.02,0.0,0.0,0.0,0.01,0.24,0.13,0.18,0.14,0.04,0.0,0.0,0.0,0.0,0.0,0.0,0.0,0.0,0.0,0.0,0.0,0.0,0.0,0.0,0.0,0.0,0.0,0.0,0.0,0.0,0.0,0.0,0.0,0.0,0.0,0.0,0.0,0.0,0.0,0.0,0.0,0.0,0.0,0.0,0.0,0.0,0.0,0.0,0.0,0.0,0.0,0.0,0.0,0.0,0.0,0.0,0.0,0.0,0.0,0.0,0.0,0.0,0.0,0.0,0.0,0.0,0.0,0.0,0.0,0.0,0.0,0.0,0.0,0.0,0.0,0.0,0.0,0.0,0.0,0.0,0.0,0.0,0.0,0.0,0.0,0.0,0.0,0.0,0.0,0.0,0.01,0.0,0.01,0.0,0.0,0.0,0.0,0.04,0.03,0.0,0.01,0.0,0.0,0.0,0.0,0.0,0.0,0.0,0.0,0.0,0.0,0.0,0.0,0.0,0.0,0.0,0.0,0.0,0.0,0.0,0.0,0.0,0.0,0.0,0.0,0.0,0.0,0.0,0.0,0.0,0.0,0.0,0.0,0.0,0.0,0.0,0.0,0.0,0.0,0.0,0.0,0.0,0.0,0.0,0.0,0.0,0.0,0.0,0.0,0.0,0.0,0.0,0.0,0.0,0.0,0.0,0.0,0.0,0.0,0.0,0.0,0.0,0.0,0.0,0.0,0.0,0.0,0.0,0.0,0.0,0.0,0.0,0.0,0.0,0.0,0.0,0.0,0.0,0.0,0.0,0.0,0.0,0.0,0.0,0.0,0.0,0.0,0.0,0.0,0.0,0.0,0.0,0.0,0.0,0.0,0.0,0.0,0.0,0.0,0.0,0.0,0.0,0.0,0.0,0.0,0.0,0.0,0.0,0.0,0.0,0.0,0.0,0.0,0.0,0.0,0.0,0.0,0.0,0.0,0.0,0.0,0.0,0.0,0.0,0.0,0.0,0.0,0.0,0.0,0.0,0.0,0.0,0.0,0.0,0.0,0.0,0.0,0.0,0.0,0.0,0.0,0.0,0.0,0.0,0.0,0.0,0.0,0.0,0.0,0.0,0.0,0.0,0.0,0.0,0.0,0.0,0.0,0.0,0.0,0.0,0.0,0.0,0.0,0.0,0.0,0.0,0.0,0.0,0.0,0.0,0.0,0.0,0.0,0.0,0.0,0.0,0.0,0.0,0.0,0.0,0.0,0.0,0.0,0.0,0.0,0.0,0.0,0.0,0.0,0.01,0.0,0.0,0.02,0.01,0.02,0.01,0.0,0.0,0.0,0.0,0.0,0.0,0.0,0.0,0.0,0.0,0.0,0.0,0.0,0.0,0.0,0.0,0.0,0.0,0.0,0.0,0.0,0.0,0.0,0.0,0.0,0.0,0.0,0.0,0.0,0.0,0.0,0.0,0.0,0.0,0.0],[0.96,1.0,1.0,1.0,0.93,0.02,0.02,0.03,0.05,0.17,0.24,0.1,0.15,0.0,0.0,0.0,0.0,0.0,0.0,0.0,0.0,0.0,0.0,0.0,0.0,0.0,0.0,0.0,0.0,0.0,0.0,0.0,0.0,0.0,0.0,0.0,0.0,0.0,0.0,0.0,0.0,0.0,0.0,0.0,0.0,0.0,0.0,0.0,0.0,0.0,0.0,0.0,0.0,0.0,0.0,0.0,0.0,0.0,0.0,0.0,0.0,0.0,0.0,0.0,0.0,0.0,0.0,0.0,0.0,0.0,0.0,0.0,0.0,0.0,0.0,0.0,0.0,0.0,0.0,0.0,0.0,0.0,0.0,0.0,0.0,0.0,0.0,0.0,0.0,0.0,0.0,0.0,0.0,0.0,0.01,0.01,0.01,0.0,0.0,0.0,0.0,0.04,0.03,0.0,0.0,0.0,0.0,0.0,0.0,0.0,0.0,0.0,0.0,0.0,0.0,0.0,0.0,0.0,0.0,0.0,0.0,0.0,0.0,0.0,0.0,0.0,0.0,0.0,0.0,0.0,0.0,0.0,0.0,0.0,0.0,0.0,0.0,0.0,0.0,0.0,0.0,0.0,0.0,0.0,0.0,0.0,0.0,0.0,0.0,0.0,0.0,0.0,0.0,0.0,0.0,0.0,0.0,0.0,0.0,0.0,0.0,0.0,0.0,0.0,0.0,0.0,0.0,0.0,0.0,0.0,0.0,0.0,0.0,0.0,0.0,0.0,0.0,0.0,0.0,0.0,0.0,0.0,0.0,0.0,0.0,0.0,0.0,0.0,0.0,0.0,0.0,0.0,0.0,0.0,0.0,0.0,0.0,0.0,0.0,0.0,0.0,0.0,0.0,0.0,0.0,0.0,0.0,0.0,0.0,0.0,0.0,0.0,0.0,0.0,0.0,0.0,0.0,0.0,0.0,0.0,0.0,0.0,0.0,0.0,0.0,0.0,0.0,0.0,0.0,0.0,0.0,0.0,0.0,0.0,0.0,0.0,0.0,0.0,0.0,0.0,0.0,0.0,0.0,0.0,0.0,0.0,0.0,0.0,0.0,0.0,0.0,0.0,0.0,0.0,0.0,0.0,0.0,0.0,0.0,0.0,0.0,0.0,0.0,0.0,0.0,0.0,0.0,0.0,0.0,0.0,0.0,0.0,0.0,0.0,0.0,0.0,0.0,0.0,0.0,0.0,0.0,0.0,0.0,0.0,0.0,0.0,0.0,0.0,0.0,0.0,0.0,0.0,0.0,0.0,0.0,0.0,0.0,0.01,0.02,0.02,0.0,0.0,0.0,0.0,0.0,0.0,0.0,0.0,0.0,0.0,0.0,0.0,0.0,0.0,0.0,0.0,0.0,0.0,0.0,0.0,0.0,0.0,0.0,0.0,0.0,0.0,0.0,0.0,0.0,0.0,0.0,0.0,0.0,0.0,0.0],[0.01,0.91,1.0,1.0,1.0,0.75,0.26,0.07,0.19,0.23,0.15,0.02,0.02,0.0,0.0,0.0,0.0,0.0,0.0,0.0,0.0,0.0,0.0,0.0,0.0,0.0,0.0,0.0,0.0,0.0,0.0,0.0,0.0,0.0,0.0,0.0,0.0,0.0,0.0,0.0,0.0,0.0,0.0,0.0,0.0,0.0,0.0,0.0,0.0,0.0,0.0,0.0,0.0,0.0,0.0,0.0,0.0,0.0,0.0,0.0,0.0,0.0,0.0,0.0,0.0,0.0,0.0,0.0,0.0,0.0,0.0,0.0,0.0,0.0,0.0,0.0,0.0,0.0,0.0,0.0,0.0,0.0,0.0,0.0,0.0,0.0,0.0,0.0,0.0,0.0,0.0,0.0,0.0,0.0,0.01,0.01,0.02,0.0,0.0,0.0,0.0,0.03,0.03,0.0,0.0,0.0,0.0,0.0,0.0,0.0,0.0,0.0,0.0,0.0,0.0,0.0,0.0,0.0,0.0,0.0,0.0,0.0,0.0,0.0,0.0,0.0,0.0,0.0,0.0,0.0,0.0,0.0,0.0,0.0,0.0,0.0,0.0,0.0,0.0,0.0,0.0,0.0,0.0,0.0,0.0,0.0,0.0,0.0,0.0,0.0,0.0,0.0,0.0,0.0,0.0,0.0,0.0,0.0,0.0,0.0,0.0,0.0,0.0,0.0,0.0,0.0,0.0,0.0,0.0,0.0,0.0,0.0,0.0,0.0,0.0,0.0,0.0,0.0,0.0,0.0,0.0,0.0,0.0,0.0,0.0,0.0,0.0,0.0,0.0,0.0,0.0,0.0,0.0,0.0,0.0,0.0,0.0,0.0,0.0,0.0,0.0,0.0,0.0,0.0,0.0,0.0,0.0,0.0,0.0,0.0,0.0,0.0,0.0,0.0,0.0,0.0,0.0,0.0,0.0,0.0,0.0,0.0,0.0,0.0,0.0,0.0,0.0,0.0,0.0,0.0,0.0,0.0,0.0,0.0,0.0,0.0,0.0,0.0,0.0,0.0,0.0,0.0,0.0,0.0,0.0,0.0,0.0,0.0,0.0,0.0,0.0,0.0,0.0,0.0,0.0,0.0,0.0,0.0,0.0,0.0,0.0,0.0,0.0,0.0,0.0,0.0,0.0,0.0,0.0,0.0,0.0,0.0,0.0,0.0,0.0,0.0,0.0,0.0,0.0,0.0,0.0,0.0,0.0,0.0,0.0,0.0,0.01,0.0,0.0,0.0,0.0,0.0,0.0,0.0,0.0,0.0,0.0,0.0,0.02,0.01,0.0,0.0,0.0,0.03,0.01,0.0,0.0,0.0,0.0,0.0,0.0,0.0,0.0,0.0,0.0,0.0,0.0,0.0,0.0,0.0,0.0,0.0,0.0,0.0,0.0,0.0,0.0,0.0,0.0,0.0,0.0,0.0,0.0,0.0,0.0],[0.0,0.02,0.93,1.0,1.0,1.0,0.35,0.13,0.29,0.11,0.19,0.01,0.0,0.0,0.0,0.0,0.0,0.0,0.0,0.0,0.0,0.0,0.0,0.0,0.0,0.0,0.0,0.0,0.0,0.0,0.0,0.0,0.0,0.0,0.0,0.0,0.0,0.0,0.0,0.0,0.0,0.0,0.0,0.0,0.0,0.0,0.0,0.0,0.0,0.0,0.0,0.0,0.0,0.0,0.0,0.0,0.0,0.0,0.0,0.0,0.0,0.0,0.0,0.0,0.0,0.0,0.0,0.0,0.0,0.0,0.0,0.0,0.0,0.0,0.0,0.0,0.0,0.0,0.0,0.0,0.0,0.0,0.0,0.0,0.0,0.0,0.0,0.0,0.0,0.0,0.0,0.0,0.0,0.0,0.01,0.0,0.0,0.0,0.0,0.0,0.0,0.0,0.0,0.0,0.0,0.0,0.0,0.0,0.0,0.0,0.0,0.0,0.0,0.0,0.0,0.0,0.0,0.0,0.0,0.0,0.0,0.0,0.0,0.0,0.0,0.0,0.0,0.0,0.0,0.0,0.0,0.0,0.0,0.0,0.0,0.0,0.0,0.0,0.0,0.0,0.0,0.0,0.0,0.0,0.0,0.0,0.0,0.0,0.0,0.0,0.0,0.0,0.0,0.0,0.0,0.0,0.0,0.0,0.0,0.0,0.0,0.0,0.0,0.0,0.0,0.0,0.0,0.0,0.0,0.0,0.0,0.0,0.0,0.0,0.0,0.0,0.0,0.0,0.0,0.0,0.0,0.0,0.0,0.0,0.0,0.0,0.0,0.0,0.0,0.0,0.0,0.0,0.0,0.0,0.0,0.0,0.0,0.0,0.0,0.0,0.0,0.0,0.0,0.0,0.0,0.0,0.0,0.0,0.0,0.0,0.0,0.0,0.0,0.0,0.0,0.0,0.0,0.0,0.0,0.0,0.0,0.0,0.0,0.0,0.0,0.0,0.0,0.0,0.0,0.0,0.0,0.0,0.0,0.0,0.0,0.0,0.0,0.0,0.0,0.0,0.0,0.0,0.0,0.0,0.0,0.0,0.0,0.0,0.0,0.0,0.0,0.0,0.0,0.0,0.0,0.0,0.0,0.0,0.0,0.0,0.0,0.0,0.0,0.0,0.0,0.0,0.0,0.0,0.0,0.0,0.0,0.0,0.0,0.0,0.0,0.0,0.0,0.0,0.0,0.0,0.0,0.0,0.0,0.0,0.0,0.0,0.0,0.0,0.0,0.0,0.0,0.0,0.0,0.0,0.0,0.0,0.0,0.0,0.0,0.0,0.0,0.01,0.0,0.01,0.0,0.0,0.0,0.0,0.0,0.0,0.0,0.0,0.0,0.0,0.0,0.0,0.0,0.0,0.0,0.0,0.0,0.0,0.0,0.0,0.0,0.0,0.0,0.0,0.0,0.0,0.0,0.0,0.0,0.0,0.0],[0.0,0.0,0.02,0.75,1.0,1.0,1.0,0.84,0.62,0.02,0.03,0.01,0.0,0.0,0.0,0.0,0.0,0.0,0.0,0.0,0.0,0.0,0.0,0.0,0.0,0.0,0.0,0.0,0.0,0.0,0.0,0.0,0.0,0.0,0.0,0.0,0.0,0.0,0.0,0.0,0.0,0.0,0.0,0.0,0.0,0.0,0.0,0.0,0.0,0.0,0.0,0.0,0.0,0.0,0.0,0.0,0.0,0.0,0.0,0.0,0.0,0.0,0.0,0.0,0.0,0.0,0.0,0.0,0.0,0.0,0.0,0.0,0.0,0.0,0.0,0.0,0.0,0.0,0.0,0.0,0.0,0.0,0.0,0.0,0.0,0.0,0.0,0.0,0.0,0.0,0.0,0.0,0.0,0.0,0.0,0.0,0.0,0.0,0.0,0.0,0.0,0.0,0.0,0.0,0.0,0.0,0.0,0.0,0.0,0.0,0.0,0.0,0.0,0.0,0.0,0.0,0.0,0.0,0.0,0.0,0.0,0.0,0.0,0.0,0.0,0.0,0.0,0.0,0.0,0.0,0.0,0.0,0.0,0.0,0.0,0.0,0.0,0.0,0.0,0.0,0.0,0.0,0.0,0.0,0.0,0.0,0.0,0.0,0.0,0.0,0.0,0.0,0.0,0.0,0.0,0.0,0.0,0.0,0.0,0.0,0.0,0.0,0.0,0.0,0.0,0.0,0.0,0.0,0.0,0.0,0.0,0.0,0.0,0.0,0.0,0.0,0.0,0.0,0.0,0.0,0.0,0.0,0.0,0.0,0.0,0.0,0.0,0.0,0.0,0.0,0.0,0.0,0.0,0.0,0.0,0.0,0.0,0.0,0.0,0.0,0.0,0.0,0.0,0.0,0.0,0.0,0.0,0.0,0.0,0.0,0.0,0.0,0.0,0.0,0.0,0.0,0.0,0.0,0.0,0.0,0.0,0.0,0.0,0.0,0.0,0.0,0.0,0.0,0.0,0.0,0.0,0.0,0.0,0.0,0.0,0.0,0.0,0.0,0.0,0.0,0.0,0.0,0.0,0.0,0.0,0.0,0.0,0.0,0.0,0.0,0.0,0.0,0.0,0.0,0.0,0.0,0.0,0.0,0.0,0.0,0.0,0.0,0.0,0.0,0.0,0.0,0.0,0.0,0.0,0.0,0.0,0.0,0.0,0.0,0.0,0.0,0.0,0.0,0.0,0.0,0.0,0.0,0.0,0.0,0.0,0.0,0.0,0.0,0.0,0.0,0.0,0.0,0.0,0.0,0.0,0.0,0.0,0.0,0.0,0.0,0.0,0.02,0.01,0.05,0.02,0.0,0.0,0.0,0.0,0.0,0.0,0.0,0.0,0.0,0.0,0.0,0.0,0.0,0.0,0.0,0.0,0.0,0.0,0.0,0.0,0.0,0.0,0.0,0.0,0.0,0.0,0.0,0.0,0.0,0.0],[0.0,0.0,0.02,0.26,0.35,1.0,1.0,1.0,0.83,0.01,0.02,0.0,0.0,0.0,0.0,0.0,0.0,0.0,0.0,0.0,0.0,0.0,0.0,0.0,0.0,0.0,0.0,0.0,0.0,0.0,0.0,0.0,0.0,0.0,0.0,0.0,0.0,0.0,0.0,0.0,0.0,0.0,0.0,0.0,0.0,0.0,0.0,0.0,0.0,0.0,0.0,0.0,0.0,0.0,0.0,0.0,0.0,0.0,0.0,0.0,0.0,0.0,0.0,0.0,0.0,0.0,0.0,0.0,0.0,0.0,0.0,0.0,0.0,0.0,0.0,0.0,0.0,0.0,0.0,0.0,0.0,0.0,0.0,0.0,0.0,0.0,0.0,0.0,0.0,0.0,0.0,0.0,0.0,0.0,0.0,0.0,0.01,0.0,0.0,0.0,0.0,0.0,0.0,0.0,0.0,0.0,0.0,0.0,0.0,0.0,0.0,0.0,0.0,0.0,0.0,0.0,0.0,0.0,0.0,0.0,0.0,0.0,0.0,0.0,0.0,0.0,0.0,0.0,0.0,0.0,0.0,0.0,0.0,0.0,0.0,0.0,0.0,0.0,0.0,0.0,0.0,0.0,0.0,0.0,0.0,0.0,0.0,0.0,0.0,0.0,0.0,0.0,0.0,0.0,0.0,0.0,0.0,0.0,0.0,0.0,0.0,0.0,0.0,0.0,0.0,0.0,0.0,0.0,0.0,0.0,0.0,0.0,0.0,0.0,0.0,0.0,0.0,0.0,0.0,0.0,0.0,0.0,0.0,0.0,0.0,0.0,0.0,0.0,0.0,0.0,0.0,0.0,0.0,0.0,0.0,0.0,0.0,0.0,0.0,0.0,0.0,0.0,0.0,0.0,0.0,0.0,0.0,0.0,0.0,0.0,0.0,0.0,0.0,0.0,0.0,0.0,0.0,0.0,0.0,0.0,0.0,0.0,0.0,0.0,0.0,0.0,0.0,0.0,0.0,0.0,0.0,0.0,0.0,0.0,0.0,0.0,0.0,0.0,0.0,0.0,0.0,0.0,0.0,0.0,0.0,0.0,0.0,0.0,0.0,0.0,0.0,0.0,0.0,0.0,0.0,0.0,0.0,0.0,0.0,0.0,0.0,0.0,0.0,0.0,0.0,0.0,0.0,0.0,0.0,0.0,0.0,0.0,0.0,0.0,0.0,0.0,0.0,0.0,0.0,0.0,0.0,0.0,0.0,0.0,0.0,0.0,0.0,0.0,0.0,0.0,0.0,0.0,0.0,0.0,0.0,0.0,0.0,0.0,0.0,0.0,0.0,0.04,0.14,0.11,0.09,0.01,0.0,0.0,0.0,0.0,0.0,0.0,0.0,0.0,0.0,0.0,0.0,0.0,0.0,0.0,0.0,0.0,0.0,0.0,0.0,0.0,0.0,0.0,0.0,0.0,0.0,0.0,0.0,0.0,0.0],[0.0,0.0,0.03,0.07,0.13,0.84,1.0,1.0,1.0,0.51,0.05,0.02,0.01,0.0,0.0,0.0,0.0,0.0,0.0,0.0,0.0,0.0,0.0,0.0,0.0,0.0,0.0,0.0,0.0,0.0,0.0,0.0,0.0,0.0,0.0,0.0,0.0,0.0,0.0,0.0,0.0,0.0,0.0,0.0,0.0,0.0,0.0,0.0,0.0,0.0,0.0,0.0,0.0,0.0,0.0,0.0,0.0,0.0,0.0,0.0,0.0,0.0,0.0,0.0,0.0,0.0,0.0,0.0,0.0,0.0,0.0,0.0,0.0,0.0,0.0,0.0,0.0,0.0,0.0,0.0,0.0,0.0,0.0,0.0,0.0,0.0,0.0,0.0,0.0,0.0,0.0,0.0,0.0,0.0,0.01,0.03,0.05,0.01,0.04,0.01,0.0,0.0,0.0,0.0,0.0,0.0,0.0,0.0,0.0,0.0,0.0,0.0,0.0,0.0,0.0,0.0,0.0,0.0,0.0,0.0,0.0,0.0,0.0,0.0,0.0,0.0,0.0,0.0,0.0,0.0,0.0,0.0,0.0,0.0,0.0,0.0,0.0,0.0,0.0,0.0,0.0,0.0,0.0,0.0,0.0,0.0,0.0,0.0,0.0,0.0,0.0,0.0,0.0,0.0,0.0,0.0,0.0,0.0,0.0,0.0,0.0,0.0,0.0,0.0,0.0,0.0,0.0,0.0,0.0,0.0,0.0,0.0,0.0,0.0,0.0,0.0,0.0,0.0,0.0,0.0,0.0,0.0,0.0,0.0,0.0,0.0,0.0,0.0,0.0,0.0,0.0,0.0,0.0,0.0,0.0,0.0,0.0,0.0,0.0,0.0,0.0,0.0,0.0,0.0,0.0,0.0,0.0,0.0,0.0,0.0,0.0,0.0,0.0,0.0,0.0,0.0,0.0,0.0,0.0,0.0,0.0,0.0,0.0,0.0,0.0,0.0,0.0,0.0,0.0,0.0,0.0,0.0,0.0,0.0,0.0,0.0,0.0,0.0,0.0,0.0,0.0,0.0,0.0,0.0,0.0,0.0,0.0,0.0,0.0,0.0,0.0,0.0,0.0,0.0,0.0,0.0,0.0,0.0,0.0,0.0,0.0,0.0,0.0,0.0,0.0,0.0,0.0,0.0,0.0,0.0,0.0,0.0,0.0,0.0,0.0,0.0,0.0,0.0,0.0,0.0,0.0,0.0,0.0,0.0,0.0,0.0,0.0,0.0,0.0,0.0,0.0,0.0,0.0,0.0,0.0,0.0,0.0,0.0,0.0,0.0,0.12,0.17,0.14,0.07,0.1,0.06,0.0,0.0,0.0,0.0,0.0,0.0,0.0,0.0,0.0,0.0,0.0,0.0,0.0,0.0,0.0,0.0,0.0,0.0,0.0,0.0,0.0,0.0,0.0,0.0,0.0,0.0,0.0,0.0,0.0],[0.0,0.01,0.05,0.19,0.29,0.62,0.83,1.0,1.0,1.0,0.99,0.05,0.01,0.0,0.0,0.0,0.0,0.0,0.0,0.0,0.0,0.0,0.0,0.0,0.0,0.0,0.0,0.0,0.0,0.0,0.0,0.0,0.0,0.0,0.0,0.0,0.0,0.0,0.0,0.0,0.0,0.0,0.0,0.0,0.0,0.0,0.0,0.0,0.0,0.0,0.0,0.0,0.0,0.0,0.0,0.0,0.0,0.0,0.0,0.0,0.0,0.0,0.0,0.0,0.0,0.0,0.0,0.0,0.0,0.0,0.0,0.0,0.0,0.0,0.0,0.0,0.0,0.0,0.0,0.0,0.0,0.0,0.0,0.0,0.0,0.0,0.0,0.0,0.0,0.0,0.0,0.0,0.0,0.0,0.02,0.03,0.02,0.0,0.0,0.0,0.0,0.02,0.01,0.0,0.0,0.0,0.0,0.0,0.0,0.0,0.0,0.0,0.0,0.0,0.0,0.0,0.0,0.0,0.0,0.0,0.0,0.0,0.0,0.0,0.0,0.0,0.0,0.0,0.0,0.0,0.0,0.0,0.0,0.0,0.0,0.0,0.0,0.0,0.0,0.0,0.0,0.0,0.0,0.0,0.0,0.0,0.0,0.0,0.0,0.0,0.0,0.0,0.0,0.0,0.0,0.0,0.0,0.0,0.0,0.0,0.0,0.0,0.0,0.0,0.0,0.0,0.0,0.0,0.0,0.0,0.0,0.0,0.0,0.0,0.0,0.0,0.0,0.0,0.0,0.0,0.0,0.0,0.0,0.0,0.0,0.0,0.0,0.0,0.0,0.0,0.0,0.0,0.0,0.0,0.0,0.0,0.0,0.0,0.0,0.0,0.0,0.0,0.0,0.0,0.0,0.0,0.0,0.0,0.0,0.0,0.0,0.0,0.0,0.0,0.0,0.0,0.0,0.0,0.0,0.0,0.0,0.0,0.0,0.0,0.0,0.0,0.0,0.0,0.0,0.0,0.0,0.0,0.0,0.0,0.0,0.0,0.0,0.0,0.0,0.0,0.0,0.0,0.0,0.0,0.0,0.0,0.0,0.0,0.0,0.0,0.0,0.0,0.0,0.0,0.0,0.0,0.0,0.0,0.0,0.0,0.0,0.0,0.0,0.0,0.0,0.0,0.0,0.0,0.0,0.0,0.0,0.0,0.0,0.0,0.0,0.0,0.0,0.0,0.0,0.0,0.0,0.0,0.0,0.0,0.0,0.0,0.0,0.0,0.0,0.0,0.0,0.0,0.0,0.0,0.0,0.0,0.0,0.0,0.01,0.03,0.14,0.18,0.14,0.02,0.0,0.0,0.0,0.0,0.0,0.0,0.0,0.0,0.0,0.0,0.0,0.0,0.0,0.0,0.0,0.0,0.0,0.0,0.0,0.0,0.0,0.0,0.0,0.0,0.0,0.0,0.0,0.0,0.0,0.0,0.0],[0.0,0.24,0.17,0.23,0.11,0.02,0.01,0.51,1.0,1.0,1.0,0.91,0.14,0.06,0.01,0.0,0.0,0.0,0.0,0.0,0.0,0.0,0.0,0.0,0.0,0.0,0.0,0.0,0.0,0.0,0.0,0.0,0.0,0.0,0.0,0.0,0.0,0.0,0.01,0.01,0.0,0.0,0.0,0.0,0.0,0.0,0.0,0.0,0.0,0.0,0.0,0.0,0.0,0.0,0.0,0.0,0.0,0.0,0.0,0.0,0.0,0.0,0.0,0.0,0.0,0.0,0.0,0.0,0.0,0.0,0.0,0.0,0.0,0.0,0.0,0.0,0.0,0.0,0.0,0.0,0.0,0.0,0.0,0.0,0.0,0.0,0.0,0.0,0.0,0.0,0.0,0.0,0.0,0.0,0.02,0.02,0.05,0.0,0.0,0.01,0.01,0.14,0.05,0.01,0.02,0.0,0.0,0.0,0.0,0.0,0.0,0.0,0.0,0.0,0.0,0.0,0.0,0.0,0.0,0.0,0.0,0.0,0.0,0.0,0.0,0.0,0.0,0.0,0.0,0.0,0.0,0.0,0.0,0.0,0.0,0.0,0.0,0.0,0.0,0.0,0.0,0.0,0.0,0.0,0.0,0.0,0.0,0.0,0.0,0.0,0.0,0.0,0.0,0.0,0.0,0.0,0.0,0.0,0.0,0.0,0.0,0.0,0.0,0.0,0.0,0.0,0.0,0.0,0.0,0.0,0.0,0.0,0.0,0.0,0.0,0.0,0.0,0.0,0.0,0.0,0.0,0.0,0.0,0.0,0.0,0.0,0.0,0.0,0.0,0.0,0.0,0.0,0.0,0.0,0.0,0.0,0.0,0.0,0.0,0.0,0.0,0.0,0.0,0.0,0.0,0.0,0.0,0.0,0.0,0.0,0.0,0.0,0.0,0.0,0.0,0.0,0.0,0.0,0.0,0.0,0.0,0.0,0.0,0.0,0.0,0.0,0.0,0.0,0.0,0.0,0.0,0.0,0.0,0.0,0.0,0.0,0.0,0.0,0.0,0.0,0.0,0.0,0.0,0.0,0.0,0.0,0.0,0.0,0.0,0.0,0.0,0.0,0.0,0.0,0.0,0.0,0.0,0.0,0.0,0.0,0.0,0.0,0.0,0.0,0.0,0.0,0.0,0.0,0.0,0.0,0.0,0.0,0.0,0.0,0.0,0.0,0.0,0.0,0.0,0.0,0.0,0.0,0.0,0.0,0.02,0.0,0.02,0.0,0.0,0.01,0.0,0.0,0.0,0.0,0.0,0.0,0.0,0.0,0.23,0.2,0.22,0.13,0.01,0.0,0.0,0.0,0.0,0.0,0.0,0.0,0.0,0.03,0.0,0.0,0.0,0.0,0.0,0.0,0.0,0.0,0.0,0.0,0.0,0.0,0.0,0.0,0.0,0.0,0.0,0.0,0.0,0.0,0.0,0.0,0.0],[0.01,0.13,0.24,0.15,0.19,0.03,0.02,0.05,0.99,1.0,1.0,1.0,0.95,0.05,0.15,0.06,0.01,0.0,0.01,0.0,0.0,0.0,0.0,0.0,0.0,0.0,0.0,0.0,0.0,0.0,0.0,0.0,0.0,0.0,0.0,0.0,0.0,0.0,0.0,0.01,0.0,0.01,0.0,0.0,0.0,0.0,0.0,0.0,0.0,0.0,0.0,0.0,0.0,0.0,0.0,0.0,0.0,0.0,0.0,0.0,0.0,0.0,0.0,0.0,0.0,0.0,0.0,0.0,0.0,0.0,0.0,0.0,0.0,0.0,0.0,0.0,0.0,0.0,0.0,0.0,0.0,0.0,0.0,0.0,0.0,0.0,0.0,0.0,0.0,0.0,0.0,0.0,0.0,0.0,0.01,0.0,0.0,0.0,0.0,0.01,0.0,0.23,0.01,0.0,0.0,0.0,0.0,0.0,0.02,0.0,0.0,0.01,0.0,0.0,0.0,0.0,0.0,0.0,0.0,0.0,0.0,0.0,0.0,0.0,0.0,0.0,0.0,0.0,0.0,0.0,0.0,0.0,0.0,0.0,0.0,0.0,0.0,0.0,0.0,0.0,0.0,0.0,0.0,0.0,0.0,0.0,0.0,0.0,0.0,0.0,0.0,0.0,0.0,0.0,0.0,0.0,0.0,0.0,0.0,0.0,0.0,0.0,0.0,0.0,0.0,0.0,0.0,0.0,0.0,0.0,0.0,0.0,0.0,0.0,0.0,0.0,0.0,0.0,0.0,0.0,0.0,0.0,0.0,0.0,0.0,0.0,0.0,0.0,0.0,0.0,0.0,0.0,0.0,0.0,0.0,0.0,0.0,0.0,0.0,0.0,0.0,0.0,0.0,0.0,0.0,0.0,0.0,0.0,0.0,0.0,0.0,0.0,0.0,0.0,0.0,0.0,0.0,0.0,0.0,0.0,0.0,0.0,0.0,0.0,0.0,0.0,0.0,0.0,0.0,0.0,0.0,0.0,0.0,0.0,0.0,0.0,0.0,0.0,0.0,0.0,0.0,0.0,0.0,0.0,0.0,0.0,0.0,0.0,0.0,0.0,0.0,0.0,0.0,0.0,0.0,0.0,0.0,0.0,0.0,0.0,0.0,0.0,0.0,0.0,0.0,0.0,0.0,0.0,0.0,0.0,0.0,0.0,0.0,0.0,0.0,0.0,0.0,0.0,0.0,0.0,0.0,0.0,0.0,0.0,0.0,0.0,0.0,0.0,0.0,0.0,0.0,0.0,0.0,0.0,0.0,0.0,0.0,0.0,0.15,0.18,0.11,0.15,0.0,0.0,0.0,0.0,0.0,0.0,0.0,0.0,0.0,0.0,0.0,0.0,0.0,0.0,0.0,0.0,0.0,0.0,0.0,0.0,0.0,0.0,0.0,0.0,0.0,0.0,0.0,0.0,0.0,0.0,0.0,0.0,0.0],[0.09,0.18,0.1,0.02,0.01,0.01,0.0,0.02,0.05,0.91,1.0,1.0,1.0,0.99,0.37,0.17,0.06,0.02,0.0,0.0,0.0,0.0,0.0,0.0,0.0,0.0,0.0,0.0,0.0,0.0,0.0,0.0,0.0,0.0,0.0,0.0,0.0,0.02,0.02,0.02,0.0,0.0,0.01,0.0,0.0,0.0,0.0,0.0,0.0,0.0,0.0,0.0,0.0,0.0,0.0,0.0,0.0,0.0,0.0,0.0,0.0,0.0,0.0,0.0,0.0,0.0,0.0,0.0,0.0,0.0,0.0,0.0,0.0,0.0,0.0,0.0,0.0,0.0,0.0,0.0,0.0,0.0,0.0,0.0,0.0,0.0,0.0,0.0,0.0,0.0,0.0,0.0,0.0,0.0,0.0,0.0,0.0,0.0,0.0,0.01,0.0,0.05,0.0,0.0,0.0,0.0,0.0,0.0,0.0,0.0,0.0,0.0,0.0,0.0,0.0,0.0,0.0,0.0,0.0,0.0,0.0,0.0,0.0,0.0,0.0,0.0,0.0,0.0,0.0,0.0,0.0,0.0,0.0,0.0,0.0,0.0,0.0,0.0,0.0,0.0,0.0,0.0,0.0,0.0,0.0,0.0,0.0,0.0,0.0,0.0,0.0,0.0,0.0,0.0,0.0,0.0,0.0,0.0,0.0,0.0,0.0,0.0,0.0,0.0,0.0,0.0,0.0,0.0,0.0,0.0,0.0,0.0,0.0,0.0,0.0,0.0,0.0,0.0,0.0,0.0,0.0,0.0,0.0,0.0,0.0,0.0,0.0,0.0,0.0,0.0,0.0,0.0,0.0,0.0,0.0,0.0,0.0,0.0,0.0,0.0,0.0,0.0,0.0,0.0,0.0,0.0,0.0,0.0,0.0,0.0,0.0,0.0,0.0,0.0,0.0,0.0,0.0,0.0,0.0,0.0,0.0,0.0,0.0,0.0,0.0,0.0,0.0,0.0,0.0,0.0,0.0,0.0,0.0,0.0,0.0,0.0,0.0,0.0,0.0,0.0,0.0,0.0,0.0,0.0,0.0,0.0,0.0,0.0,0.0,0.0,0.0,0.0,0.0,0.0,0.0,0.0,0.0,0.0,0.0,0.0,0.0,0.0,0.0,0.0,0.0,0.0,0.0,0.0,0.0,0.0,0.0,0.0,0.0,0.0,0.0,0.0,0.0,0.0,0.01,0.0,0.01,0.0,0.0,0.0,0.0,0.0,0.0,0.0,0.0,0.0,0.0,0.0,0.0,0.0,0.0,0.0,0.02,0.08,0.16,0.07,0.0,0.0,0.0,0.0,0.0,0.0,0.0,0.0,0.0,0.0,0.0,0.0,0.0,0.0,0.0,0.0,0.0,0.0,0.0,0.0,0.0,0.0,0.0,0.0,0.0,0.0,0.0,0.0,0.0,0.0,0.0,0.0,0.0,0.0,0.0],[0.14,0.14,0.15,0.02,0.0,0.0,0.0,0.01,0.01,0.14,0.95,1.0,1.0,1.0,0.63,0.68,0.31,0.07,0.01,0.0,0.0,0.0,0.0,0.0,0.0,0.0,0.0,0.0,0.0,0.0,0.0,0.0,0.0,0.0,0.0,0.0,0.0,0.0,0.0,0.0,0.0,0.0,0.0,0.0,0.0,0.0,0.0,0.0,0.0,0.0,0.0,0.0,0.0,0.0,0.0,0.0,0.0,0.0,0.0,0.0,0.0,0.0,0.0,0.0,0.0,0.0,0.0,0.0,0.0,0.0,0.0,0.0,0.0,0.0,0.0,0.0,0.0,0.0,0.0,0.0,0.0,0.0,0.0,0.0,0.0,0.0,0.0,0.0,0.0,0.0,0.0,0.0,0.0,0.0,0.0,0.0,0.02,0.0,0.04,0.37,0.2,0.45,0.01,0.0,0.0,0.0,0.0,0.0,0.09,0.0,0.0,0.1,0.02,0.0,0.0,0.12,0.0,0.0,0.0,0.0,0.0,0.0,0.0,0.0,0.0,0.0,0.0,0.0,0.0,0.0,0.0,0.0,0.0,0.0,0.0,0.0,0.0,0.0,0.0,0.0,0.0,0.0,0.0,0.0,0.0,0.0,0.0,0.0,0.0,0.0,0.0,0.0,0.0,0.0,0.0,0.0,0.0,0.0,0.0,0.0,0.0,0.0,0.0,0.0,0.0,0.0,0.0,0.0,0.0,0.0,0.0,0.0,0.0,0.0,0.0,0.0,0.0,0.0,0.0,0.0,0.0,0.0,0.0,0.0,0.0,0.0,0.0,0.0,0.0,0.0,0.0,0.0,0.0,0.0,0.0,0.0,0.0,0.0,0.0,0.0,0.0,0.0,0.0,0.0,0.0,0.0,0.0,0.0,0.0,0.0,0.0,0.0,0.0,0.0,0.0,0.0,0.0,0.0,0.0,0.0,0.0,0.0,0.0,0.0,0.0,0.0,0.0,0.0,0.0,0.0,0.0,0.0,0.0,0.0,0.0,0.0,0.0,0.0,0.0,0.0,0.0,0.0,0.0,0.0,0.0,0.0,0.0,0.0,0.0,0.0,0.0,0.0,0.0,0.0,0.0,0.0,0.0,0.0,0.0,0.0,0.0,0.0,0.0,0.0,0.0,0.0,0.0,0.0,0.0,0.0,0.0,0.0,0.0,0.0,0.0,0.0,0.0,0.0,0.0,0.0,0.0,0.0,0.0,0.0,0.0,0.0,0.0,0.0,0.0,0.0,0.0,0.0,0.0,0.0,0.0,0.0,0.01,0.3,0.21,0.2,0.0,0.0,0.0,0.0,0.0,0.0,0.0,0.0,0.0,0.0,0.1,0.0,0.0,0.0,0.0,0.0,0.0,0.0,0.0,0.0,0.0,0.0,0.0,0.0,0.0,0.0,0.0,0.0,0.0,0.0,0.0,0.0,0.0,0.0,0.0],[0.08,0.04,0.0,0.0,0.0,0.0,0.0,0.0,0.0,0.06,0.05,0.99,1.0,1.0,1.0,0.97,0.36,0.2,0.02,0.0,0.0,0.0,0.0,0.0,0.0,0.0,0.0,0.0,0.0,0.0,0.0,0.0,0.0,0.0,0.0,0.0,0.0,0.0,0.0,0.0,0.0,0.0,0.01,0.0,0.0,0.0,0.0,0.0,0.0,0.0,0.0,0.0,0.0,0.0,0.0,0.0,0.0,0.0,0.0,0.0,0.0,0.0,0.0,0.0,0.0,0.0,0.0,0.0,0.0,0.0,0.0,0.0,0.0,0.0,0.0,0.0,0.0,0.0,0.0,0.0,0.0,0.0,0.0,0.0,0.0,0.0,0.0,0.0,0.0,0.0,0.0,0.0,0.0,0.0,0.0,0.0,0.0,0.0,0.02,0.18,0.01,0.03,0.0,0.0,0.0,0.0,0.0,0.0,0.01,0.0,0.0,0.0,0.0,0.0,0.0,0.0,0.0,0.0,0.0,0.0,0.0,0.0,0.0,0.0,0.0,0.0,0.0,0.0,0.0,0.0,0.0,0.0,0.0,0.0,0.0,0.0,0.0,0.0,0.0,0.0,0.0,0.0,0.0,0.0,0.0,0.0,0.0,0.0,0.0,0.0,0.0,0.0,0.0,0.0,0.0,0.0,0.0,0.0,0.0,0.0,0.0,0.0,0.0,0.0,0.0,0.0,0.0,0.0,0.0,0.0,0.0,0.0,0.0,0.0,0.0,0.0,0.0,0.0,0.0,0.0,0.0,0.0,0.0,0.0,0.0,0.0,0.0,0.0,0.0,0.0,0.0,0.0,0.0,0.0,0.0,0.0,0.0,0.0,0.0,0.0,0.0,0.0,0.0,0.0,0.0,0.0,0.0,0.0,0.0,0.0,0.0,0.0,0.0,0.0,0.0,0.0,0.0,0.0,0.0,0.0,0.0,0.0,0.0,0.0,0.0,0.0,0.0,0.0,0.0,0.0,0.0,0.0,0.0,0.0,0.0,0.0,0.0,0.0,0.0,0.0,0.0,0.0,0.0,0.0,0.0,0.0,0.0,0.0,0.0,0.0,0.0,0.0,0.0,0.0,0.0,0.0,0.0,0.0,0.0,0.0,0.0,0.0,0.0,0.0,0.0,0.0,0.0,0.0,0.0,0.0,0.0,0.0,0.0,0.0,0.0,0.0,0.0,0.0,0.0,0.0,0.0,0.0,0.01,0.0,0.0,0.0,0.0,0.0,0.0,0.0,0.0,0.0,0.0,0.08,0.0,0.08,0.13,0.21,0.04,0.01,0.0,0.0,0.0,0.0,0.0,0.0,0.0,0.0,0.0,0.0,0.0,0.0,0.0,0.0,0.0,0.0,0.0,0.0,0.0,0.0,0.0,0.0,0.0,0.0,0.0,0.0,0.0,0.0,0.0,0.0,0.0,0.0,0.0,0.0,0.0],[0.01,0.0,0.0,0.0,0.0,0.0,0.0,0.0,0.0,0.01,0.15,0.37,0.63,1.0,1.0,1.0,0.84,0.24,0.21,0.02,0.0,0.0,0.0,0.0,0.0,0.0,0.0,0.0,0.0,0.0,0.0,0.0,0.0,0.0,0.0,0.01,0.0,0.0,0.0,0.0,0.0,0.0,0.0,0.0,0.0,0.0,0.0,0.0,0.0,0.0,0.0,0.0,0.0,0.0,0.0,0.0,0.0,0.0,0.0,0.0,0.0,0.0,0.0,0.0,0.0,0.0,0.0,0.0,0.0,0.0,0.0,0.0,0.0,0.0,0.0,0.0,0.0,0.0,0.0,0.0,0.0,0.0,0.0,0.0,0.0,0.0,0.0,0.0,0.0,0.0,0.0,0.0,0.0,0.0,0.0,0.0,0.0,0.0,0.01,0.08,0.0,0.0,0.0,0.0,0.0,0.0,0.0,0.0,0.01,0.0,0.0,0.0,0.02,0.0,0.0,0.01,0.0,0.0,0.0,0.0,0.0,0.0,0.0,0.0,0.0,0.0,0.0,0.0,0.0,0.0,0.0,0.0,0.0,0.0,0.0,0.0,0.0,0.0,0.0,0.0,0.0,0.0,0.0,0.0,0.0,0.0,0.0,0.0,0.0,0.0,0.0,0.0,0.0,0.0,0.0,0.0,0.0,0.0,0.0,0.0,0.0,0.0,0.0,0.0,0.0,0.0,0.0,0.0,0.0,0.0,0.0,0.0,0.0,0.0,0.0,0.0,0.0,0.0,0.0,0.0,0.0,0.0,0.0,0.0,0.0,0.0,0.0,0.0,0.0,0.0,0.0,0.0,0.0,0.0,0.0,0.0,0.0,0.0,0.0,0.0,0.0,0.0,0.0,0.0,0.0,0.0,0.0,0.0,0.0,0.0,0.0,0.0,0.0,0.0,0.0,0.0,0.0,0.0,0.0,0.0,0.0,0.0,0.0,0.0,0.0,0.0,0.0,0.0,0.0,0.0,0.0,0.0,0.0,0.0,0.0,0.0,0.0,0.0,0.0,0.0,0.0,0.0,0.0,0.0,0.0,0.0,0.0,0.0,0.0,0.0,0.0,0.0,0.0,0.0,0.0,0.0,0.0,0.0,0.0,0.0,0.0,0.0,0.0,0.0,0.0,0.0,0.0,0.0,0.0,0.0,0.0,0.0,0.0,0.0,0.0,0.0,0.01,0.0,0.01,0.0,0.0,0.0,0.0,0.0,0.0,0.0,0.0,0.0,0.0,0.0,0.0,0.0,0.0,0.0,0.0,0.0,0.0,0.01,0.0,0.01,0.0,0.0,0.0,0.0,0.0,0.0,0.0,0.0,0.0,0.0,0.0,0.0,0.0,0.0,0.0,0.0,0.0,0.0,0.0,0.0,0.0,0.0,0.0,0.0,0.0,0.0,0.0,0.0,0.0,0.0,0.0,0.0,0.0,0.0,0.0],[0.01,0.0,0.0,0.0,0.0,0.0,0.0,0.0,0.0,0.0,0.06,0.17,0.68,0.97,1.0,1.0,1.0,0.88,0.21,0.09,0.0,0.0,0.0,0.0,0.0,0.0,0.0,0.0,0.0,0.0,0.0,0.0,0.0,0.0,0.0,0.0,0.0,0.0,0.0,0.0,0.0,0.0,0.0,0.0,0.0,0.0,0.0,0.0,0.0,0.0,0.0,0.0,0.0,0.0,0.0,0.0,0.0,0.0,0.0,0.0,0.0,0.0,0.0,0.0,0.0,0.0,0.0,0.0,0.0,0.0,0.0,0.0,0.0,0.0,0.0,0.0,0.0,0.0,0.0,0.0,0.0,0.0,0.0,0.0,0.0,0.0,0.0,0.0,0.0,0.0,0.0,0.0,0.0,0.0,0.0,0.0,0.0,0.0,0.51,0.66,0.0,0.0,0.0,0.0,0.0,0.0,0.0,0.0,0.05,0.01,0.0,0.04,0.11,0.01,0.0,0.07,0.03,0.0,0.0,0.01,0.0,0.0,0.0,0.0,0.0,0.0,0.0,0.0,0.0,0.0,0.0,0.0,0.0,0.0,0.0,0.0,0.0,0.0,0.0,0.0,0.0,0.0,0.0,0.0,0.0,0.0,0.0,0.0,0.0,0.0,0.0,0.0,0.0,0.0,0.0,0.0,0.0,0.0,0.0,0.0,0.0,0.0,0.0,0.0,0.0,0.0,0.0,0.0,0.0,0.0,0.0,0.0,0.0,0.0,0.0,0.0,0.0,0.0,0.0,0.0,0.0,0.0,0.0,0.0,0.0,0.0,0.0,0.0,0.0,0.0,0.0,0.0,0.0,0.0,0.0,0.0,0.0,0.0,0.0,0.0,0.0,0.0,0.0,0.0,0.0,0.0,0.0,0.0,0.0,0.0,0.0,0.0,0.0,0.0,0.0,0.0,0.0,0.0,0.0,0.0,0.0,0.0,0.0,0.0,0.0,0.0,0.0,0.0,0.0,0.0,0.0,0.0,0.0,0.0,0.0,0.0,0.0,0.0,0.0,0.0,0.0,0.0,0.0,0.0,0.0,0.0,0.0,0.0,0.0,0.0,0.0,0.0,0.0,0.0,0.0,0.0,0.0,0.0,0.0,0.0,0.0,0.0,0.0,0.0,0.0,0.0,0.0,0.0,0.0,0.0,0.0,0.0,0.0,0.0,0.0,0.0,0.0,0.0,0.0,0.0,0.0,0.0,0.0,0.0,0.0,0.0,0.0,0.0,0.0,0.0,0.0,0.0,0.0,0.0,0.0,0.0,0.0,0.02,0.0,0.01,0.0,0.0,0.0,0.0,0.0,0.0,0.0,0.0,0.0,0.0,0.0,0.0,0.0,0.0,0.0,0.0,0.0,0.0,0.0,0.0,0.0,0.0,0.0,0.0,0.0,0.0,0.0,0.0,0.0,0.0,0.0,0.0,0.0,0.0,0.0],[0.0,0.0,0.0,0.0,0.0,0.0,0.0,0.0,0.0,0.0,0.01,0.06,0.31,0.36,0.84,1.0,1.0,1.0,0.92,0.11,0.0,0.0,0.0,0.0,0.0,0.0,0.0,0.0,0.0,0.0,0.0,0.0,0.0,0.0,0.0,0.0,0.0,0.0,0.0,0.0,0.0,0.0,0.0,0.0,0.0,0.0,0.0,0.0,0.0,0.0,0.0,0.0,0.0,0.0,0.0,0.0,0.0,0.0,0.0,0.0,0.0,0.0,0.0,0.0,0.0,0.0,0.0,0.0,0.0,0.0,0.0,0.0,0.0,0.0,0.0,0.0,0.0,0.0,0.0,0.0,0.0,0.0,0.0,0.0,0.0,0.0,0.0,0.0,0.0,0.0,0.0,0.0,0.0,0.0,0.0,0.0,0.0,0.0,0.03,0.12,0.0,0.0,0.0,0.0,0.0,0.0,0.0,0.0,0.04,0.0,0.0,0.07,0.08,0.01,0.0,0.17,0.05,0.0,0.0,0.09,0.01,0.0,0.0,0.01,0.0,0.0,0.0,0.0,0.0,0.0,0.0,0.0,0.0,0.0,0.0,0.0,0.0,0.0,0.0,0.0,0.0,0.0,0.0,0.0,0.0,0.0,0.0,0.0,0.0,0.0,0.0,0.0,0.0,0.0,0.0,0.0,0.0,0.0,0.0,0.0,0.0,0.0,0.0,0.0,0.0,0.0,0.0,0.0,0.0,0.0,0.0,0.0,0.0,0.0,0.0,0.0,0.0,0.0,0.0,0.0,0.0,0.0,0.0,0.0,0.0,0.0,0.0,0.0,0.0,0.0,0.0,0.0,0.0,0.0,0.0,0.0,0.0,0.0,0.0,0.0,0.0,0.0,0.0,0.0,0.0,0.0,0.0,0.0,0.0,0.0,0.0,0.0,0.0,0.0,0.0,0.0,0.0,0.0,0.0,0.0,0.0,0.0,0.0,0.0,0.0,0.0,0.0,0.0,0.0,0.0,0.0,0.0,0.0,0.0,0.0,0.0,0.0,0.0,0.0,0.0,0.0,0.0,0.0,0.0,0.0,0.0,0.0,0.0,0.0,0.0,0.0,0.0,0.0,0.0,0.0,0.0,0.0,0.0,0.0,0.0,0.0,0.0,0.0,0.0,0.0,0.0,0.0,0.0,0.0,0.0,0.0,0.0,0.0,0.0,0.0,0.0,0.0,0.0,0.0,0.0,0.0,0.0,0.0,0.0,0.0,0.0,0.0,0.0,0.0,0.0,0.0,0.0,0.0,0.01,0.02,0.07,0.01,0.14,0.03,0.11,0.0,0.0,0.0,0.0,0.0,0.0,0.0,0.0,0.0,0.0,0.02,0.0,0.0,0.0,0.0,0.0,0.0,0.0,0.0,0.0,0.0,0.0,0.0,0.0,0.0,0.0,0.0,0.0,0.0,0.0,0.0,0.0,0.0,0.0,0.0],[0.0,0.0,0.0,0.0,0.0,0.0,0.0,0.0,0.0,0.0,0.0,0.02,0.07,0.2,0.24,0.88,1.0,1.0,1.0,0.97,0.01,0.0,0.0,0.0,0.0,0.0,0.0,0.0,0.0,0.0,0.0,0.0,0.0,0.0,0.0,0.0,0.0,0.0,0.0,0.0,0.0,0.0,0.0,0.0,0.0,0.0,0.0,0.0,0.0,0.0,0.0,0.0,0.0,0.0,0.0,0.0,0.0,0.0,0.0,0.0,0.0,0.0,0.0,0.0,0.0,0.0,0.0,0.0,0.0,0.0,0.0,0.0,0.0,0.0,0.0,0.0,0.0,0.0,0.0,0.0,0.0,0.0,0.0,0.0,0.0,0.0,0.0,0.0,0.0,0.0,0.0,0.0,0.0,0.0,0.0,0.0,0.0,0.0,0.54,0.12,0.0,0.0,0.0,0.0,0.0,0.0,0.0,0.0,0.0,0.0,0.0,0.0,0.09,0.01,0.0,0.05,0.05,0.0,0.0,0.03,0.0,0.0,0.0,0.0,0.0,0.0,0.0,0.0,0.0,0.0,0.0,0.0,0.0,0.0,0.0,0.0,0.0,0.0,0.0,0.0,0.0,0.0,0.0,0.0,0.0,0.0,0.0,0.0,0.0,0.0,0.0,0.0,0.0,0.0,0.0,0.0,0.0,0.0,0.0,0.0,0.0,0.0,0.0,0.0,0.0,0.0,0.0,0.0,0.0,0.0,0.0,0.0,0.0,0.0,0.0,0.0,0.0,0.0,0.0,0.0,0.0,0.0,0.0,0.0,0.0,0.0,0.0,0.0,0.0,0.0,0.0,0.0,0.0,0.0,0.0,0.0,0.0,0.0,0.0,0.0,0.0,0.0,0.0,0.0,0.0,0.0,0.0,0.0,0.0,0.0,0.0,0.0,0.0,0.0,0.0,0.0,0.0,0.0,0.0,0.0,0.0,0.0,0.0,0.0,0.0,0.0,0.0,0.0,0.0,0.0,0.0,0.0,0.0,0.0,0.0,0.0,0.0,0.0,0.0,0.0,0.0,0.0,0.0,0.0,0.0,0.0,0.0,0.0,0.0,0.0,0.0,0.0,0.0,0.0,0.0,0.0,0.0,0.0,0.0,0.0,0.0,0.0,0.0,0.0,0.0,0.0,0.0,0.0,0.0,0.0,0.0,0.0,0.0,0.0,0.0,0.0,0.0,0.0,0.0,0.0,0.0,0.0,0.0,0.0,0.0,0.0,0.0,0.0,0.0,0.0,0.0,0.0,0.0,0.01,0.0,0.01,0.02,0.05,0.0,0.0,0.0,0.0,0.0,0.0,0.0,0.0,0.0,0.0,0.0,0.0,0.0,0.0,0.0,0.0,0.0,0.0,0.0,0.0,0.0,0.0,0.0,0.0,0.0,0.0,0.0,0.0,0.0,0.0,0.0,0.0,0.0,0.0,0.0,0.0,0.0],[0.0,0.0,0.0,0.0,0.0,0.0,0.0,0.0,0.0,0.0,0.01,0.0,0.01,0.02,0.21,0.21,0.92,1.0,1.0,1.0,0.85,0.01,0.0,0.0,0.0,0.0,0.0,0.0,0.0,0.0,0.0,0.0,0.0,0.0,0.0,0.0,0.0,0.0,0.0,0.0,0.0,0.0,0.0,0.0,0.0,0.0,0.0,0.0,0.0,0.0,0.0,0.0,0.0,0.0,0.0,0.0,0.0,0.0,0.0,0.0,0.0,0.0,0.0,0.0,0.0,0.0,0.0,0.0,0.0,0.0,0.0,0.0,0.0,0.0,0.0,0.0,0.0,0.0,0.0,0.0,0.0,0.0,0.0,0.0,0.0,0.0,0.0,0.0,0.0,0.0,0.0,0.0,0.0,0.0,0.0,0.0,0.0,0.0,0.0,0.0,0.0,0.0,0.0,0.0,0.0,0.0,0.0,0.0,0.0,0.0,0.0,0.01,0.09,0.02,0.0,0.06,0.09,0.01,0.0,0.04,0.0,0.0,0.0,0.0,0.0,0.0,0.0,0.0,0.0,0.0,0.0,0.0,0.0,0.0,0.0,0.0,0.0,0.0,0.0,0.0,0.0,0.0,0.0,0.0,0.0,0.0,0.0,0.0,0.0,0.0,0.0,0.0,0.0,0.0,0.0,0.0,0.0,0.0,0.0,0.0,0.0,0.0,0.0,0.0,0.0,0.0,0.0,0.0,0.0,0.0,0.0,0.0,0.0,0.0,0.0,0.0,0.0,0.0,0.0,0.0,0.0,0.0,0.0,0.0,0.0,0.0,0.0,0.0,0.0,0.0,0.0,0.0,0.0,0.0,0.0,0.0,0.0,0.0,0.0,0.0,0.0,0.0,0.0,0.0,0.0,0.0,0.0,0.0,0.0,0.0,0.0,0.0,0.0,0.0,0.0,0.0,0.0,0.0,0.0,0.0,0.0,0.0,0.0,0.0,0.0,0.0,0.0,0.0,0.0,0.0,0.0,0.0,0.0,0.0,0.0,0.0,0.0,0.0,0.0,0.0,0.0,0.0,0.0,0.0,0.0,0.0,0.0,0.0,0.0,0.0,0.0,0.0,0.0,0.0,0.0,0.0,0.0,0.0,0.0,0.0,0.0,0.0,0.0,0.0,0.0,0.0,0.0,0.0,0.0,0.0,0.0,0.0,0.0,0.0,0.0,0.0,0.0,0.0,0.0,0.0,0.0,0.0,0.0,0.0,0.0,0.0,0.0,0.0,0.0,0.0,0.0,0.0,0.0,0.0,0.01,0.03,0.0,0.01,0.0,0.0,0.0,0.0,0.0,0.0,0.0,0.0,0.0,0.0,0.0,0.0,0.0,0.0,0.0,0.0,0.0,0.0,0.0,0.0,0.0,0.0,0.0,0.0,0.0,0.0,0.0,0.0,0.0,0.0,0.0,0.0,0.0,0.0,0.0,0.0,0.0],[0.0,0.0,0.0,0.0,0.0,0.0,0.0,0.0,0.0,0.0,0.0,0.0,0.0,0.0,0.02,0.09,0.11,0.97,1.0,1.0,1.0,0.77,0.46,0.0,0.0,0.0,0.0,0.0,0.0,0.0,0.0,0.0,0.0,0.0,0.0,0.0,0.0,0.0,0.0,0.0,0.0,0.0,0.0,0.0,0.0,0.0,0.0,0.0,0.0,0.0,0.0,0.0,0.0,0.0,0.0,0.0,0.0,0.0,0.0,0.0,0.0,0.0,0.0,0.0,0.0,0.0,0.0,0.0,0.0,0.0,0.0,0.0,0.0,0.0,0.0,0.0,0.0,0.0,0.0,0.0,0.0,0.0,0.0,0.0,0.0,0.0,0.0,0.0,0.0,0.0,0.0,0.0,0.0,0.0,0.0,0.0,0.0,0.0,0.0,0.0,0.0,0.0,0.0,0.0,0.0,0.0,0.0,0.0,0.0,0.0,0.0,0.0,0.06,0.0,0.0,0.08,0.26,0.04,0.0,0.17,0.7,0.0,0.0,0.01,0.0,0.0,0.0,0.0,0.0,0.0,0.0,0.0,0.0,0.0,0.0,0.0,0.0,0.0,0.0,0.0,0.0,0.0,0.0,0.0,0.0,0.0,0.0,0.0,0.0,0.0,0.0,0.0,0.0,0.0,0.0,0.0,0.0,0.0,0.0,0.0,0.0,0.0,0.0,0.0,0.0,0.0,0.0,0.0,0.0,0.0,0.0,0.0,0.0,0.0,0.0,0.0,0.0,0.0,0.0,0.0,0.0,0.0,0.0,0.0,0.0,0.0,0.0,0.0,0.0,0.0,0.0,0.0,0.0,0.0,0.0,0.0,0.0,0.0,0.0,0.0,0.0,0.0,0.0,0.0,0.0,0.0,0.0,0.0,0.0,0.0,0.0,0.0,0.0,0.0,0.0,0.0,0.0,0.0,0.0,0.0,0.0,0.0,0.0,0.0,0.0,0.0,0.0,0.0,0.0,0.0,0.0,0.0,0.0,0.0,0.0,0.0,0.0,0.0,0.0,0.0,0.0,0.0,0.0,0.0,0.0,0.0,0.0,0.0,0.0,0.0,0.0,0.0,0.0,0.0,0.0,0.0,0.0,0.0,0.0,0.0,0.0,0.0,0.0,0.0,0.0,0.0,0.0,0.0,0.0,0.0,0.0,0.0,0.0,0.0,0.0,0.0,0.0,0.0,0.0,0.0,0.0,0.0,0.0,0.0,0.0,0.0,0.0,0.0,0.0,0.0,0.0,0.0,0.0,0.0,0.01,0.01,0.0,0.0,0.0,0.0,0.0,0.0,0.0,0.0,0.0,0.0,0.0,0.0,0.0,0.0,0.0,0.0,0.0,0.0,0.0,0.0,0.0,0.0,0.0,0.0,0.0,0.0,0.0,0.0,0.0,0.0,0.0,0.0,0.0,0.0,0.0,0.0,0.0,0.0,0.0],[0.0,0.0,0.0,0.0,0.0,0.0,0.0,0.0,0.0,0.0,0.0,0.0,0.0,0.0,0.0,0.0,0.0,0.01,0.85,1.0,1.0,1.0,0.98,0.0,0.0,0.0,0.0,0.01,0.0,0.0,0.0,0.0,0.0,0.0,0.0,0.0,0.0,0.0,0.0,0.0,0.0,0.0,0.0,0.0,0.0,0.0,0.0,0.0,0.0,0.0,0.0,0.0,0.0,0.0,0.0,0.0,0.0,0.0,0.0,0.0,0.0,0.0,0.0,0.0,0.0,0.0,0.0,0.0,0.0,0.0,0.0,0.0,0.0,0.0,0.0,0.0,0.0,0.0,0.0,0.0,0.0,0.0,0.0,0.0,0.0,0.0,0.0,0.0,0.0,0.0,0.0,0.0,0.0,0.0,0.0,0.0,0.0,0.0,0.0,0.0,0.0,0.0,0.0,0.0,0.0,0.0,0.0,0.0,0.0,0.0,0.0,0.0,0.01,0.0,0.0,0.0,0.04,0.01,0.0,0.06,0.86,0.0,0.0,0.02,0.3,0.0,0.0,0.0,0.0,0.0,0.0,0.0,0.0,0.0,0.0,0.0,0.0,0.0,0.0,0.0,0.0,0.0,0.0,0.0,0.0,0.0,0.0,0.0,0.0,0.0,0.0,0.0,0.0,0.0,0.0,0.0,0.0,0.0,0.0,0.0,0.0,0.0,0.0,0.0,0.0,0.0,0.0,0.0,0.0,0.0,0.0,0.0,0.0,0.0,0.0,0.0,0.0,0.0,0.0,0.0,0.0,0.0,0.0,0.0,0.0,0.0,0.0,0.0,0.0,0.0,0.0,0.0,0.0,0.0,0.0,0.0,0.0,0.0,0.0,0.0,0.0,0.0,0.0,0.0,0.0,0.0,0.0,0.0,0.0,0.0,0.0,0.0,0.0,0.0,0.0,0.0,0.0,0.0,0.0,0.0,0.0,0.0,0.0,0.0,0.0,0.0,0.0,0.0,0.0,0.0,0.0,0.0,0.0,0.0,0.0,0.0,0.0,0.0,0.0,0.0,0.0,0.0,0.0,0.0,0.0,0.0,0.0,0.0,0.0,0.0,0.0,0.0,0.0,0.0,0.0,0.0,0.0,0.0,0.0,0.0,0.0,0.0,0.0,0.0,0.0,0.0,0.0,0.0,0.0,0.0,0.0,0.0,0.0,0.0,0.0,0.0,0.0,0.0,0.0,0.0,0.0,0.0,0.0,0.0,0.0,0.0,0.0,0.0,0.0,0.0,0.0,0.0,0.0,0.0,0.02,0.0,0.0,0.0,0.0,0.0,0.0,0.0,0.0,0.0,0.0,0.0,0.0,0.0,0.0,0.0,0.0,0.0,0.0,0.0,0.0,0.0,0.0,0.0,0.0,0.0,0.0,0.0,0.0,0.0,0.0,0.0,0.0,0.0,0.0,0.0,0.0,0.0,0.0,0.0,0.0],[0.0,0.0,0.0,0.0,0.0,0.0,0.0,0.0,0.0,0.0,0.0,0.0,0.0,0.0,0.0,0.0,0.0,0.0,0.01,0.77,1.0,1.0,1.0,0.98,0.03,0.0,0.0,0.01,0.0,0.0,0.0,0.0,0.0,0.0,0.0,0.0,0.0,0.0,0.0,0.0,0.0,0.0,0.0,0.0,0.0,0.0,0.0,0.0,0.0,0.0,0.0,0.0,0.0,0.0,0.0,0.0,0.0,0.0,0.0,0.0,0.0,0.0,0.0,0.0,0.0,0.0,0.0,0.0,0.0,0.0,0.0,0.0,0.0,0.0,0.0,0.0,0.0,0.0,0.0,0.0,0.0,0.0,0.0,0.0,0.0,0.0,0.0,0.0,0.0,0.0,0.0,0.0,0.0,0.0,0.0,0.0,0.0,0.0,0.0,0.0,0.0,0.0,0.0,0.0,0.0,0.0,0.0,0.0,0.0,0.0,0.0,0.0,0.0,0.0,0.0,0.0,0.0,0.0,0.0,0.03,0.02,0.0,0.0,0.04,0.0,0.0,0.0,0.0,0.0,0.0,0.0,0.0,0.0,0.0,0.0,0.0,0.0,0.0,0.0,0.0,0.0,0.0,0.0,0.0,0.0,0.0,0.0,0.0,0.0,0.0,0.0,0.0,0.0,0.0,0.0,0.0,0.0,0.0,0.0,0.0,0.0,0.0,0.0,0.0,0.0,0.0,0.0,0.0,0.0,0.0,0.0,0.0,0.0,0.0,0.0,0.0,0.0,0.0,0.0,0.0,0.0,0.0,0.0,0.0,0.0,0.0,0.0,0.0,0.0,0.0,0.0,0.0,0.0,0.0,0.0,0.0,0.0,0.0,0.0,0.0,0.0,0.0,0.0,0.0,0.0,0.0,0.0,0.0,0.0,0.0,0.0,0.0,0.0,0.0,0.0,0.0,0.0,0.0,0.0,0.0,0.0,0.0,0.0,0.0,0.0,0.0,0.0,0.0,0.0,0.0,0.0,0.0,0.0,0.0,0.0,0.0,0.0,0.0,0.0,0.0,0.05,0.0,0.0,0.0,0.0,0.0,0.0,0.0,0.0,0.0,0.0,0.0,0.0,0.0,0.0,0.01,0.01,0.0,0.0,0.0,0.0,0.0,0.0,0.0,0.0,0.0,0.0,0.0,0.0,0.0,0.0,0.0,0.0,0.0,0.0,0.0,0.0,0.0,0.0,0.0,0.0,0.0,0.0,0.0,0.0,0.0,0.0,0.0,0.0,0.0,0.0,0.0,0.0,0.0,0.02,0.01,0.0,0.0,0.0,0.0,0.0,0.0,0.0,0.0,0.0,0.0,0.0,0.0,0.0,0.0,0.0,0.0,0.0,0.0,0.0,0.0,0.0,0.0,0.0,0.0,0.0,0.0,0.0,0.0,0.0,0.0,0.0,0.0,0.0,0.0,0.0,0.0,0.0,0.0,0.0],[0.0,0.0,0.0,0.0,0.0,0.0,0.0,0.0,0.0,0.0,0.0,0.0,0.0,0.0,0.0,0.0,0.0,0.0,0.0,0.46,0.98,1.0,1.0,1.0,1.0,0.01,0.0,0.08,0.02,0.0,0.01,0.0,0.0,0.0,0.0,0.0,0.0,0.0,0.0,0.0,0.0,0.0,0.0,0.0,0.0,0.0,0.0,0.0,0.0,0.0,0.0,0.0,0.0,0.0,0.0,0.0,0.0,0.0,0.0,0.0,0.0,0.0,0.0,0.0,0.0,0.0,0.0,0.0,0.0,0.0,0.0,0.0,0.0,0.0,0.0,0.0,0.0,0.0,0.0,0.0,0.0,0.0,0.0,0.0,0.0,0.0,0.0,0.0,0.0,0.0,0.0,0.0,0.0,0.0,0.0,0.0,0.0,0.0,0.0,0.0,0.0,0.0,0.0,0.0,0.0,0.0,0.0,0.0,0.0,0.0,0.0,0.0,0.0,0.0,0.0,0.0,0.0,0.0,0.0,0.01,0.95,0.0,0.0,0.98,0.93,0.0,0.0,0.34,0.0,0.0,0.0,0.0,0.0,0.0,0.0,0.0,0.0,0.0,0.0,0.0,0.0,0.0,0.0,0.0,0.0,0.0,0.0,0.0,0.0,0.0,0.0,0.0,0.0,0.0,0.0,0.0,0.0,0.0,0.0,0.0,0.0,0.0,0.0,0.0,0.0,0.0,0.0,0.0,0.0,0.0,0.0,0.0,0.0,0.0,0.0,0.0,0.0,0.0,0.0,0.0,0.0,0.0,0.0,0.0,0.0,0.0,0.0,0.0,0.0,0.0,0.0,0.0,0.0,0.0,0.0,0.0,0.0,0.0,0.0,0.0,0.0,0.0,0.0,0.0,0.0,0.0,0.0,0.0,0.0,0.0,0.0,0.0,0.0,0.0,0.0,0.0,0.0,0.0,0.0,0.0,0.0,0.0,0.0,0.0,0.0,0.0,0.0,0.0,0.0,0.0,0.0,0.0,0.0,0.0,0.0,0.0,0.0,0.01,0.01,0.0,0.0,0.0,0.0,0.0,0.0,0.0,0.0,0.0,0.0,0.0,0.0,0.0,0.0,0.0,0.0,0.0,0.0,0.0,0.0,0.0,0.0,0.0,0.0,0.0,0.0,0.0,0.0,0.0,0.0,0.0,0.0,0.0,0.0,0.0,0.0,0.0,0.0,0.0,0.0,0.0,0.0,0.0,0.0,0.0,0.0,0.0,0.0,0.0,0.0,0.0,0.0,0.0,0.0,0.0,0.0,0.0,0.0,0.0,0.0,0.0,0.0,0.0,0.0,0.0,0.0,0.0,0.0,0.0,0.0,0.0,0.0,0.0,0.0,0.0,0.0,0.0,0.0,0.0,0.0,0.0,0.0,0.0,0.0,0.0,0.0,0.0,0.0,0.0,0.0,0.0,0.0,0.0,0.0,0.0,0.0],[0.0,0.0,0.0,0.0,0.0,0.0,0.0,0.0,0.0,0.0,0.0,0.0,0.0,0.0,0.0,0.0,0.0,0.0,0.0,0.0,0.0,0.98,1.0,1.0,1.0,1.0,0.06,0.08,0.04,0.0,0.0,0.0,0.0,0.0,0.0,0.0,0.0,0.0,0.0,0.0,0.0,0.0,0.0,0.0,0.0,0.0,0.0,0.0,0.0,0.0,0.0,0.0,0.0,0.0,0.0,0.0,0.0,0.0,0.0,0.0,0.0,0.0,0.0,0.0,0.0,0.0,0.0,0.0,0.0,0.0,0.0,0.0,0.0,0.0,0.0,0.0,0.0,0.0,0.0,0.0,0.0,0.0,0.0,0.0,0.0,0.0,0.0,0.0,0.0,0.0,0.0,0.0,0.0,0.0,0.0,0.0,0.0,0.0,0.0,0.0,0.0,0.0,0.0,0.0,0.0,0.0,0.0,0.0,0.0,0.0,0.0,0.0,0.0,0.0,0.0,0.0,0.0,0.0,0.0,0.0,0.0,0.0,0.0,0.04,0.93,0.0,0.0,0.99,0.01,0.0,0.0,0.0,0.0,0.0,0.0,0.0,0.0,0.0,0.0,0.0,0.0,0.0,0.0,0.0,0.0,0.0,0.0,0.0,0.0,0.0,0.0,0.0,0.0,0.0,0.0,0.0,0.0,0.0,0.0,0.0,0.0,0.0,0.0,0.0,0.0,0.0,0.0,0.0,0.0,0.0,0.0,0.0,0.0,0.0,0.0,0.0,0.0,0.0,0.0,0.0,0.0,0.0,0.0,0.0,0.0,0.0,0.0,0.0,0.0,0.0,0.0,0.0,0.0,0.0,0.0,0.0,0.0,0.0,0.0,0.0,0.0,0.0,0.0,0.0,0.0,0.0,0.0,0.0,0.0,0.0,0.0,0.0,0.0,0.0,0.0,0.0,0.0,0.0,0.0,0.0,0.0,0.0,0.0,0.0,0.0,0.0,0.0,0.0,0.0,0.0,0.0,0.0,0.0,0.0,0.0,0.0,0.0,0.02,0.01,0.0,0.03,0.01,0.0,0.0,0.0,0.0,0.0,0.0,0.0,0.0,0.0,0.0,0.0,0.0,0.02,0.84,0.98,0.01,0.51,0.0,0.0,0.0,0.0,0.0,0.0,0.0,0.0,0.0,0.0,0.0,0.0,0.0,0.0,0.0,0.0,0.0,0.0,0.0,0.0,0.0,0.0,0.0,0.0,0.0,0.0,0.0,0.0,0.0,0.0,0.0,0.0,0.0,0.0,0.0,0.0,0.0,0.0,0.0,0.0,0.0,0.0,0.0,0.0,0.0,0.0,0.0,0.0,0.0,0.0,0.0,0.0,0.0,0.0,0.0,0.0,0.0,0.0,0.0,0.0,0.0,0.0,0.0,0.0,0.0,0.0,0.0,0.0,0.0,0.0,0.0,0.0,0.0,0.0,0.0,0.0],[0.0,0.0,0.0,0.0,0.0,0.0,0.0,0.0,0.0,0.0,0.0,0.0,0.0,0.0,0.0,0.0,0.0,0.0,0.0,0.0,0.0,0.03,1.0,1.0,1.0,1.0,0.97,1.0,0.99,0.0,0.0,0.0,0.0,0.0,0.0,0.0,0.0,0.0,0.0,0.0,0.0,0.0,0.0,0.0,0.0,0.0,0.0,0.0,0.0,0.0,0.0,0.0,0.0,0.0,0.0,0.0,0.0,0.0,0.0,0.0,0.0,0.0,0.0,0.0,0.0,0.0,0.0,0.0,0.0,0.0,0.0,0.0,0.0,0.0,0.0,0.0,0.0,0.0,0.0,0.0,0.0,0.0,0.0,0.0,0.0,0.0,0.0,0.0,0.0,0.0,0.0,0.0,0.0,0.0,0.0,0.0,0.0,0.0,0.0,0.0,0.0,0.0,0.0,0.0,0.0,0.0,0.0,0.0,0.0,0.0,0.0,0.0,0.0,0.0,0.0,0.0,0.0,0.0,0.0,0.0,0.0,0.0,0.0,0.94,0.0,0.0,0.0,0.99,0.0,0.0,0.0,0.0,0.0,0.0,0.0,0.0,0.0,0.0,0.0,0.0,0.0,0.0,0.0,0.0,0.0,0.0,0.0,0.0,0.0,0.0,0.0,0.0,0.0,0.0,0.0,0.0,0.0,0.0,0.0,0.0,0.0,0.0,0.0,0.0,0.0,0.0,0.0,0.0,0.0,0.0,0.0,0.0,0.0,0.0,0.0,0.0,0.0,0.0,0.0,0.0,0.0,0.0,0.0,0.0,0.0,0.0,0.0,0.0,0.0,0.0,0.0,0.0,0.0,0.0,0.0,0.0,0.0,0.0,0.0,0.0,0.0,0.0,0.0,0.0,0.0,0.0,0.0,0.0,0.0,0.0,0.0,0.0,0.0,0.0,0.0,0.0,0.0,0.0,0.0,0.0,0.0,0.0,0.0,0.0,0.0,0.0,0.0,0.0,0.0,0.0,0.0,0.0,0.0,0.01,0.01,0.01,0.0,0.07,0.04,0.0,0.0,0.0,0.0,0.0,0.0,0.0,0.0,0.0,0.0,0.0,0.0,0.0,0.0,0.0,0.0,0.0,0.0,0.0,0.0,0.0,0.0,0.0,0.0,0.0,0.0,0.0,0.0,0.0,0.0,0.0,0.0,0.0,0.0,0.0,0.0,0.0,0.0,0.0,0.0,0.0,0.0,0.0,0.0,0.0,0.0,0.0,0.0,0.0,0.0,0.0,0.0,0.0,0.0,0.0,0.0,0.0,0.0,0.0,0.0,0.0,0.0,0.0,0.0,0.0,0.0,0.0,0.0,0.0,0.0,0.0,0.0,0.0,0.0,0.0,0.0,0.0,0.0,0.0,0.0,0.0,0.0,0.0,0.0,0.0,0.0,0.0,0.0,0.0,0.0,0.0,0.0,0.0,0.0,0.0,0.0],[0.0,0.0,0.0,0.0,0.0,0.0,0.0,0.0,0.0,0.0,0.0,0.0,0.0,0.0,0.0,0.0,0.0,0.0,0.0,0.0,0.0,0.0,0.01,1.0,1.0,1.0,1.0,1.0,1.0,1.0,0.0,0.0,0.0,0.0,0.0,0.0,0.0,0.0,0.0,0.0,0.0,0.0,0.0,0.0,0.0,0.0,0.0,0.0,0.0,0.0,0.0,0.0,0.0,0.0,0.0,0.0,0.0,0.0,0.0,0.0,0.0,0.0,0.0,0.0,0.0,0.0,0.0,0.0,0.0,0.0,0.0,0.0,0.0,0.0,0.0,0.0,0.0,0.0,0.0,0.0,0.0,0.0,0.0,0.0,0.0,0.0,0.0,0.0,0.0,0.0,0.0,0.0,0.0,0.0,0.0,0.0,0.0,0.0,0.0,0.0,0.0,0.0,0.0,0.0,0.0,0.0,0.0,0.0,0.0,0.0,0.0,0.0,0.0,0.0,0.0,0.0,0.0,0.0,0.0,0.0,0.0,0.0,0.0,0.0,0.0,0.0,0.0,0.99,0.0,0.0,0.0,0.02,0.0,0.0,0.0,0.0,0.0,0.0,0.0,0.0,0.0,0.0,0.0,0.0,0.0,0.0,0.0,0.0,0.0,0.0,0.0,0.0,0.0,0.0,0.0,0.0,0.0,0.0,0.0,0.0,0.0,0.0,0.0,0.0,0.0,0.0,0.0,0.0,0.0,0.0,0.0,0.0,0.0,0.0,0.0,0.0,0.0,0.0,0.0,0.0,0.0,0.0,0.0,0.0,0.0,0.0,0.0,0.0,0.0,0.0,0.0,0.0,0.0,0.0,0.0,0.0,0.0,0.0,0.0,0.28,0.0,0.0,0.0,0.0,0.0,0.0,0.0,0.0,0.0,0.0,0.0,0.0,0.0,0.0,0.0,0.0,0.0,0.0,0.0,0.0,0.0,0.0,0.0,0.0,0.0,0.0,0.0,0.0,0.0,0.0,0.0,0.0,0.04,0.02,0.04,0.01,0.0,0.01,0.03,0.01,0.01,0.98,0.0,0.0,0.0,0.0,0.0,0.0,0.0,0.0,0.0,0.0,1.0,0.0,0.99,0.08,0.99,0.0,0.01,0.0,0.0,0.0,0.0,0.0,0.0,0.0,0.0,0.0,0.0,0.0,0.0,0.0,0.0,0.0,0.0,0.0,0.0,0.0,0.0,0.0,0.0,0.0,0.0,0.0,0.0,0.0,0.0,0.0,0.0,0.0,0.0,0.0,0.0,0.0,0.0,0.0,0.0,0.0,0.0,0.0,0.0,0.0,0.0,0.0,0.0,0.0,0.0,0.0,0.0,0.0,0.0,0.0,0.0,0.0,0.0,0.0,0.0,0.0,0.0,0.0,0.0,0.0,0.0,0.0,0.0,0.0,0.0,0.0,0.0,0.0,0.0,0.0,0.0,0.0,0.0],[0.0,0.0,0.0,0.0,0.0,0.0,0.0,0.0,0.0,0.0,0.0,0.0,0.0,0.0,0.0,0.0,0.0,0.0,0.0,0.0,0.0,0.0,0.0,0.06,0.97,1.0,1.0,1.0,1.0,1.0,0.0,1.0,0.95,0.0,0.0,0.0,0.0,0.0,0.0,0.0,0.0,0.0,0.0,0.0,0.0,0.0,0.0,0.0,0.0,0.0,0.0,0.0,0.0,0.0,0.0,0.0,0.0,0.0,0.0,0.0,0.0,0.0,0.0,0.0,0.0,0.0,0.0,0.0,0.0,0.0,0.0,0.0,0.0,0.0,0.0,0.0,0.0,0.0,0.0,0.0,0.0,0.0,0.0,0.0,0.0,0.0,0.0,0.0,0.0,0.0,0.0,0.0,0.0,0.0,0.0,0.0,0.0,0.0,0.0,0.0,0.0,0.0,0.0,0.0,0.0,0.0,0.0,0.0,0.0,0.0,0.0,0.0,0.0,0.0,0.0,0.0,0.0,0.0,0.0,0.0,0.0,0.0,0.0,0.0,0.0,0.0,0.0,1.0,0.0,0.0,1.0,1.0,0.0,0.0,0.99,0.0,0.0,0.0,0.0,0.0,0.0,0.0,0.0,0.0,0.0,0.0,0.0,0.0,0.0,0.0,0.0,0.0,0.0,0.0,0.0,0.0,0.0,0.0,0.0,0.0,0.0,0.0,0.0,0.0,0.0,0.0,0.0,0.0,0.0,0.0,0.0,0.0,0.0,0.0,0.0,0.0,0.0,0.0,0.0,0.0,0.0,0.0,0.0,0.0,0.0,0.0,0.0,0.0,0.0,0.0,0.0,0.0,0.0,0.0,0.0,0.0,0.0,0.0,0.0,0.04,0.0,0.0,0.0,0.0,0.0,0.0,0.0,0.0,0.0,0.0,0.0,0.0,0.0,0.0,0.0,0.0,0.0,0.0,0.0,0.0,0.0,0.0,0.0,0.0,0.0,0.0,0.0,0.0,0.0,0.0,0.0,0.0,0.0,0.0,0.0,0.0,0.0,0.0,0.0,0.0,0.0,0.0,0.0,0.0,0.0,0.0,0.0,0.0,0.0,0.0,0.0,0.0,0.0,0.0,0.0,0.0,0.01,0.0,0.02,0.0,0.0,0.0,0.0,0.0,0.0,0.0,0.0,0.0,0.0,0.0,0.0,0.0,0.0,0.0,0.0,0.0,0.0,0.0,0.0,0.0,0.0,0.0,0.0,0.0,0.0,0.0,0.0,0.0,0.0,0.0,0.0,0.0,0.0,0.0,0.0,0.0,0.0,0.0,0.0,0.0,0.0,0.0,0.0,0.0,0.0,0.0,0.0,0.0,0.0,0.0,0.0,0.0,0.0,0.0,0.0,0.0,0.0,0.0,0.0,0.0,0.0,0.0,0.0,0.0,0.0,0.0,0.0,0.0,0.0,0.0,0.0,0.0,0.0,0.0,0.0],[0.0,0.0,0.0,0.0,0.0,0.0,0.0,0.0,0.0,0.0,0.0,0.0,0.0,0.0,0.0,0.0,0.0,0.0,0.0,0.0,0.01,0.01,0.08,0.08,1.0,1.0,1.0,1.0,1.0,1.0,0.94,0.0,0.26,0.0,0.0,0.0,0.0,0.0,0.0,0.0,0.0,0.0,0.0,0.0,0.0,0.0,0.0,0.0,0.0,0.0,0.0,0.0,0.0,0.0,0.0,0.0,0.0,0.0,0.0,0.0,0.0,0.0,0.0,0.0,0.0,0.0,0.0,0.0,0.0,0.0,0.0,0.0,0.0,0.0,0.0,0.0,0.0,0.0,0.0,0.0,0.0,0.0,0.0,0.0,0.0,0.0,0.0,0.0,0.0,0.0,0.0,0.0,0.0,0.0,0.0,0.0,0.0,0.0,0.0,0.0,0.0,0.0,0.0,0.0,0.0,0.0,0.0,0.0,0.0,0.0,0.0,0.0,0.0,0.0,0.0,0.0,0.0,0.0,0.0,0.0,0.0,0.0,0.0,0.69,0.0,0.0,0.99,1.0,0.0,0.0,0.99,0.0,0.0,0.0,0.0,0.0,0.0,0.0,0.0,0.0,0.0,0.0,0.0,0.0,0.0,0.0,0.0,0.0,0.0,0.0,0.0,0.0,0.0,0.0,0.0,0.0,0.0,0.0,0.0,0.0,0.0,0.0,0.0,0.0,0.0,0.0,0.0,0.0,0.0,0.0,0.0,0.0,0.0,0.0,0.0,0.0,0.0,0.0,0.0,0.0,0.0,0.0,0.0,0.0,0.0,0.0,0.0,0.0,0.0,0.0,0.0,0.0,0.0,0.0,0.0,0.0,0.0,0.0,0.0,0.0,0.0,0.0,0.0,0.0,0.0,0.0,0.0,0.0,0.0,0.0,0.0,0.0,0.0,0.0,0.0,0.0,0.0,0.0,0.0,0.0,0.0,0.0,0.0,0.0,0.0,0.0,0.0,0.0,0.0,0.0,0.0,0.0,0.0,0.0,0.0,0.0,0.0,0.0,0.0,0.0,0.0,0.0,0.0,0.0,0.0,0.0,0.0,0.0,0.0,0.0,0.0,0.0,0.0,0.0,0.0,0.0,0.0,0.0,0.0,0.0,0.0,0.0,0.0,0.0,0.0,0.0,0.0,0.0,0.0,0.0,0.0,0.0,0.0,0.0,0.0,0.0,0.0,0.0,0.0,0.0,0.0,0.0,0.0,0.0,0.0,0.0,0.0,0.0,0.0,0.0,0.0,0.0,0.0,0.0,0.0,0.0,0.0,0.0,0.0,0.0,0.0,0.0,0.0,0.0,0.0,0.0,0.0,0.0,0.0,0.0,0.0,0.0,0.0,0.0,0.0,0.0,0.0,0.0,0.0,0.0,0.0,0.0,0.0,0.0,0.0,0.0,0.0,0.0,0.0,0.0,0.0,0.0,0.0,0.0,0.0],[0.0,0.0,0.0,0.0,0.0,0.0,0.0,0.0,0.0,0.0,0.0,0.0,0.0,0.0,0.0,0.0,0.0,0.0,0.0,0.0,0.0,0.0,0.02,0.04,0.99,1.0,1.0,1.0,1.0,1.0,1.0,0.0,0.0,0.0,0.0,0.0,0.0,0.0,0.0,0.0,0.0,0.0,0.0,0.0,0.0,0.0,0.0,0.0,0.0,0.0,0.0,0.0,0.0,0.0,0.0,0.0,0.0,0.0,0.0,0.0,0.0,0.0,0.0,0.0,0.0,0.0,0.0,0.0,0.0,0.0,0.0,0.0,0.0,0.0,0.0,0.0,0.0,0.0,0.0,0.0,0.0,0.0,0.0,0.0,0.0,0.0,0.0,0.0,0.0,0.0,0.0,0.0,0.0,0.0,0.0,0.0,0.0,0.0,0.0,0.0,0.0,0.0,0.0,0.0,0.0,0.0,0.0,0.0,0.0,0.0,0.0,0.0,0.0,0.0,0.0,0.0,0.0,0.0,0.0,0.0,0.0,0.0,0.0,0.0,0.0,0.0,0.0,0.0,0.0,0.0,0.0,0.0,0.0,0.0,0.0,0.0,0.0,0.0,0.0,0.0,0.0,0.0,0.0,0.0,0.0,0.0,0.0,0.0,0.0,0.0,0.0,0.0,0.0,0.0,0.0,0.0,0.0,0.0,0.0,0.0,0.0,0.0,0.0,0.0,0.0,0.0,0.0,0.0,0.0,0.0,0.0,0.0,0.0,0.0,0.0,0.0,0.0,0.0,0.0,0.0,0.0,0.0,0.0,0.0,0.0,0.0,0.0,0.0,0.0,0.0,0.0,0.0,0.0,0.0,0.0,0.0,0.0,0.0,0.0,0.0,0.0,0.0,0.0,0.0,0.0,0.0,0.0,0.0,0.0,0.0,0.0,0.0,0.0,0.0,0.0,0.0,0.0,0.0,0.0,0.0,0.0,0.0,0.0,0.0,0.0,0.0,0.0,0.0,0.0,0.0,0.0,0.01,0.09,0.09,0.06,0.04,0.02,0.04,0.01,0.0,0.0,0.0,0.0,0.0,0.0,0.0,0.0,0.0,0.0,0.0,0.0,0.0,0.0,0.0,0.0,0.0,0.0,0.0,0.0,0.0,0.0,0.0,0.0,0.0,0.0,0.0,0.0,0.0,0.0,0.0,0.0,0.0,0.0,0.0,0.0,0.0,0.0,0.0,0.0,0.0,0.0,0.0,0.0,0.0,0.0,0.0,0.0,0.0,0.0,0.0,0.0,0.0,0.0,0.0,0.0,0.0,0.0,0.0,0.0,0.0,0.0,0.0,0.0,0.0,0.0,0.0,0.0,0.0,0.0,0.0,0.0,0.0,0.0,0.0,0.0,0.0,0.0,0.0,0.0,0.0,0.0,0.0,0.0,0.0,0.0,0.0,0.0,0.0,0.0,0.0,0.0,0.0,0.0,0.0,0.0],[0.0,0.0,0.0,0.0,0.0,0.0,0.0,0.0,0.0,0.0,0.0,0.0,0.0,0.0,0.0,0.0,0.0,0.0,0.0,0.0,0.0,0.0,0.0,0.0,0.0,1.0,1.0,1.0,1.0,1.0,1.0,1.0,0.0,0.0,0.0,0.0,0.0,0.0,0.0,0.0,0.0,0.0,0.0,0.0,0.0,0.0,0.0,0.0,0.0,0.0,0.0,0.0,0.0,0.0,0.0,0.0,0.0,0.0,0.0,0.0,0.0,0.0,0.0,0.0,0.0,0.0,0.0,0.0,0.0,0.0,0.0,0.0,0.0,0.0,0.0,0.0,0.0,0.0,0.0,0.0,0.0,0.0,0.0,0.0,0.0,0.0,0.0,0.0,0.0,0.0,0.0,0.0,0.0,0.0,0.0,0.0,0.0,0.0,0.0,0.0,0.0,0.0,0.0,0.0,0.0,0.0,0.0,0.0,0.0,0.0,0.0,0.0,0.0,0.0,0.0,0.0,0.0,0.0,0.0,0.0,0.0,0.0,0.0,0.0,0.0,0.0,0.0,0.0,0.0,0.0,0.0,0.0,0.0,0.0,0.0,0.0,0.0,0.0,0.0,0.0,0.0,0.0,0.0,0.0,0.0,0.0,0.0,0.0,0.0,0.0,0.0,0.0,0.0,0.0,0.0,0.0,0.0,0.0,0.0,0.0,0.0,0.0,0.0,0.0,0.0,0.0,0.0,0.0,0.0,0.0,0.0,0.0,0.0,0.0,0.0,0.0,0.0,0.0,0.0,0.0,0.0,0.0,0.0,0.0,0.0,0.0,0.0,0.0,0.0,0.0,0.0,0.0,0.0,0.0,0.0,0.0,0.0,0.97,0.0,0.0,0.0,0.0,0.0,0.0,0.0,0.0,0.0,0.0,0.0,0.0,0.0,0.0,0.0,0.0,0.0,0.0,0.0,0.0,0.0,0.0,0.0,0.0,0.0,0.0,0.0,0.0,0.0,0.0,0.0,0.0,0.0,0.01,0.08,0.04,0.07,0.01,0.0,0.0,0.0,0.0,0.0,0.0,0.0,0.0,0.0,0.0,0.0,0.0,0.0,0.0,0.0,0.0,0.15,0.0,0.0,0.0,0.0,0.0,0.0,0.0,0.0,0.0,0.0,0.0,0.0,0.0,0.0,0.0,0.0,0.85,0.0,0.0,0.0,0.0,0.0,0.0,0.0,0.0,0.0,0.0,0.0,0.0,0.0,0.0,0.0,0.0,0.0,0.0,0.0,0.0,0.0,0.0,0.0,0.0,0.0,0.0,0.0,0.0,0.0,0.0,0.0,0.0,0.0,0.0,0.0,0.0,0.0,0.0,0.0,0.0,0.0,0.0,0.0,0.0,0.0,0.0,0.0,0.0,0.0,0.0,0.0,0.0,0.0,0.0,0.0,0.0,0.0,0.0,0.0,0.0,0.0,0.0,0.0,0.0,0.0],[0.0,0.0,0.0,0.0,0.0,0.0,0.0,0.0,0.0,0.0,0.0,0.0,0.0,0.0,0.0,0.0,0.0,0.0,0.0,0.0,0.0,0.0,0.01,0.0,0.0,0.0,0.0,0.94,1.0,1.0,1.0,1.0,1.0,0.0,0.0,0.0,0.0,0.0,0.0,0.0,0.0,0.0,0.0,0.0,0.0,0.0,0.0,0.0,0.0,0.0,0.0,0.0,0.0,0.0,0.0,0.0,0.0,0.0,0.0,0.0,0.0,0.0,0.0,0.0,0.0,0.0,0.0,0.0,0.0,0.0,0.0,0.0,0.0,0.0,0.0,0.0,0.0,0.0,0.0,0.0,0.0,0.0,0.0,0.0,0.0,0.0,0.0,0.0,0.0,0.0,0.0,0.0,0.0,0.0,0.0,0.0,0.0,0.0,0.0,0.0,0.0,0.0,0.0,0.0,0.0,0.0,0.0,0.0,0.0,0.0,0.0,0.0,0.0,0.0,0.0,0.0,0.0,0.0,0.0,0.0,0.0,0.0,0.0,0.0,0.0,0.0,0.0,0.0,0.0,0.0,0.0,0.0,0.0,0.0,0.0,0.0,0.0,0.0,0.0,0.0,0.0,0.0,0.0,0.0,0.0,0.0,0.0,0.0,0.0,0.0,0.0,0.0,0.0,0.0,0.0,0.0,0.0,0.0,0.0,0.0,0.0,0.0,0.0,0.0,0.0,0.0,0.0,0.0,0.0,0.0,0.0,0.0,0.0,0.0,0.0,0.0,0.0,0.0,0.0,0.0,0.0,0.0,0.0,0.0,0.0,0.0,0.0,0.0,0.0,0.0,0.0,0.0,0.0,0.0,0.0,0.0,0.0,0.0,0.0,0.0,0.0,0.0,0.0,0.0,0.0,0.0,0.0,0.0,0.0,0.0,0.0,0.0,0.0,0.0,0.0,0.0,0.0,0.0,0.0,0.0,0.0,0.0,0.0,0.0,0.0,0.0,0.0,0.0,0.0,0.0,0.0,0.0,0.0,0.01,0.01,0.01,0.0,0.0,0.0,0.0,0.0,0.0,0.0,0.0,0.0,0.0,0.0,0.0,0.0,0.0,0.0,0.0,0.0,0.0,0.0,0.0,0.0,0.0,0.0,0.0,0.0,0.0,0.0,0.0,0.0,0.0,0.0,0.0,0.0,0.0,0.0,0.0,0.0,0.0,0.0,0.0,0.0,0.0,0.0,0.0,0.0,0.0,0.0,0.0,0.0,0.0,0.0,0.0,0.0,0.0,0.0,0.0,0.0,0.0,0.0,0.0,0.0,0.0,0.0,0.0,0.0,0.0,0.0,0.0,0.0,0.0,0.0,0.0,0.0,0.0,0.0,0.0,0.0,0.0,0.0,0.0,0.0,0.0,0.0,0.0,0.0,0.0,0.0,0.0,0.0,0.0,0.0,0.0,0.0,0.0,0.0,0.0,0.0,0.0,0.0],[0.0,0.0,0.0,0.0,0.0,0.0,0.0,0.0,0.0,0.0,0.0,0.0,0.0,0.0,0.0,0.0,0.0,0.0,0.0,0.0,0.0,0.0,0.0,0.0,0.0,0.0,1.0,0.0,0.0,1.0,1.0,1.0,1.0,0.0,0.0,0.0,0.0,0.0,0.0,0.0,0.0,0.0,0.0,0.0,0.0,0.0,0.0,0.0,0.0,0.0,0.0,0.0,0.0,0.0,0.0,0.0,0.0,0.0,0.0,0.0,0.0,0.0,0.0,0.0,0.0,0.0,0.0,0.0,0.0,0.0,0.0,0.0,0.0,0.0,0.0,0.0,0.0,0.0,0.0,0.0,0.0,0.0,0.0,0.0,0.0,0.0,0.0,0.0,0.0,0.0,0.0,0.0,0.0,0.0,0.0,0.0,0.0,0.0,0.0,0.0,0.0,0.0,0.0,0.0,0.0,0.0,0.0,0.0,0.0,0.0,0.0,0.0,0.0,0.0,0.0,0.0,0.0,0.0,0.0,0.0,0.0,0.0,0.0,0.0,0.0,0.0,0.0,0.0,0.0,0.0,1.0,0.0,0.0,0.0,0.86,0.0,0.0,0.0,0.0,0.0,0.0,0.0,0.0,0.0,0.0,0.0,0.0,0.0,0.0,0.0,0.0,0.0,0.0,0.0,0.0,0.0,0.0,0.0,0.0,0.0,0.0,0.0,0.0,0.0,0.0,0.0,0.0,0.0,0.0,0.0,0.0,0.0,0.0,0.0,0.0,0.0,0.0,0.0,0.0,0.0,0.0,0.0,0.0,0.0,0.0,0.0,0.0,0.0,0.0,0.0,0.0,0.0,0.0,0.0,0.0,0.0,0.0,0.0,0.0,0.0,0.0,0.0,0.0,0.0,0.0,0.0,0.0,0.0,0.0,0.0,0.0,0.0,0.0,0.0,0.0,0.0,0.0,0.0,0.0,0.0,0.0,0.0,0.0,0.0,0.0,0.0,0.0,0.0,0.0,0.0,0.0,0.0,0.0,0.0,0.0,0.0,0.0,0.0,0.0,0.0,0.0,0.0,0.0,0.0,0.0,0.0,0.0,0.0,0.0,0.0,0.0,0.0,0.0,0.0,0.0,0.0,0.0,0.0,0.0,0.0,0.0,0.0,0.0,0.0,0.0,0.0,0.0,0.27,0.0,0.99,0.14,0.0,0.0,0.0,0.76,1.0,0.0,0.0,0.0,0.0,0.0,0.0,0.0,0.0,0.0,0.0,0.0,0.0,0.0,0.0,0.0,0.0,0.0,0.0,0.0,0.0,0.0,0.0,0.0,0.0,0.0,0.0,0.0,0.0,0.0,0.0,0.0,0.0,0.0,0.0,0.0,0.0,0.0,0.0,0.0,0.0,0.0,0.0,0.0,0.0,0.0,0.0,0.0,0.0,0.0,0.0,0.0,0.0,0.0,0.0,0.0,0.0,0.0,0.0,0.0],[0.0,0.0,0.0,0.0,0.0,0.0,0.0,0.0,0.0,0.0,0.0,0.0,0.0,0.0,0.0,0.0,0.0,0.0,0.0,0.0,0.0,0.0,0.0,0.0,0.0,0.0,0.95,0.26,0.0,0.0,1.0,1.0,1.0,1.0,1.0,0.0,0.0,0.0,0.0,0.0,0.0,0.0,0.0,0.0,0.0,0.0,0.0,0.0,0.0,0.0,0.0,0.0,0.0,0.0,0.0,0.0,0.0,0.0,0.0,0.0,0.0,0.0,0.0,0.0,0.0,0.0,0.0,0.0,0.0,0.0,0.0,0.0,0.0,0.0,0.0,0.0,0.0,0.0,0.0,0.0,0.0,0.0,0.0,0.0,0.0,0.0,0.0,0.0,0.0,0.0,0.0,0.0,0.0,0.0,0.0,0.0,0.0,0.0,0.0,0.0,0.0,0.0,0.0,0.0,0.0,0.0,0.0,0.0,0.0,0.0,0.0,0.0,0.0,0.0,0.0,0.0,0.0,0.0,0.0,0.0,0.0,0.0,0.0,0.0,0.0,0.0,0.0,0.0,0.0,0.0,1.0,0.0,0.0,0.99,0.0,0.0,0.0,0.0,0.0,0.0,0.0,0.0,0.0,0.0,0.0,0.0,0.0,0.0,0.0,0.0,0.0,0.0,0.0,0.0,0.0,0.0,0.0,0.0,0.0,0.0,0.0,0.0,0.0,0.0,0.0,0.0,0.0,0.0,0.0,0.0,0.0,0.0,0.0,0.0,0.0,0.0,0.0,0.0,0.0,0.0,0.0,0.0,0.0,0.0,0.0,0.0,0.0,0.0,0.0,0.0,0.0,0.0,0.0,0.0,0.0,0.0,0.0,0.0,0.0,0.0,0.0,0.0,0.0,0.0,0.0,0.0,0.0,0.0,0.0,0.0,0.0,0.0,0.0,0.0,0.0,0.0,0.0,0.0,0.0,0.0,0.0,0.0,0.0,0.0,0.0,0.0,0.0,0.0,0.0,0.0,0.0,0.0,0.0,0.0,0.0,0.0,0.0,0.0,0.0,0.0,0.0,0.0,0.0,0.0,0.0,0.0,0.0,0.0,0.0,0.0,0.0,0.0,0.0,0.0,0.0,0.0,0.0,0.0,0.0,0.0,0.0,0.0,0.0,0.0,0.0,0.0,0.0,0.0,0.0,0.0,0.0,0.0,0.0,0.0,0.0,1.0,1.0,1.0,0.0,0.0,0.0,0.0,0.0,0.0,0.0,0.0,0.0,0.0,0.0,0.0,0.0,0.0,0.0,0.0,0.0,0.0,0.0,0.0,0.0,0.0,0.0,0.0,0.0,0.0,0.0,0.0,0.0,0.0,0.0,0.0,0.0,0.0,0.0,0.0,0.0,0.0,0.0,0.0,1.0,0.0,0.0,0.0,0.0,0.0,0.0,0.0,0.0,0.0,0.0,0.0,0.0,0.0,0.0,0.0,0.0],[0.0,0.0,0.0,0.0,0.0,0.0,0.0,0.0,0.0,0.0,0.0,0.0,0.0,0.0,0.0,0.0,0.0,0.0,0.0,0.0,0.0,0.0,0.0,0.0,0.0,0.0,0.0,0.0,0.0,0.0,0.0,0.0,1.0,1.0,1.0,1.0,0.0,0.0,0.0,0.0,0.0,0.0,0.0,0.0,0.0,0.0,0.0,0.0,0.0,0.0,0.0,0.0,0.0,0.0,0.0,0.0,0.0,0.0,0.0,0.0,0.0,0.0,0.0,0.0,0.0,0.0,0.0,0.0,0.0,0.0,0.0,0.0,0.0,0.0,0.0,0.0,0.0,0.0,0.0,0.0,0.0,0.0,0.0,0.0,0.0,0.0,0.0,0.0,0.0,0.0,0.0,0.0,0.0,0.0,0.0,0.0,0.0,0.0,0.0,0.0,0.0,0.0,0.0,0.0,0.0,0.0,0.0,0.0,0.0,0.0,0.0,0.0,0.0,0.0,0.0,0.0,0.0,0.0,0.0,0.0,0.0,0.0,0.0,0.0,0.0,0.0,0.0,0.0,0.0,0.0,0.0,0.0,0.0,0.0,0.0,0.0,0.0,0.0,0.0,0.0,0.0,0.0,0.0,0.0,0.0,0.0,0.0,0.0,0.0,0.0,0.0,0.0,0.0,0.0,0.0,0.0,0.0,0.0,0.0,0.0,0.0,0.0,0.0,0.0,0.0,0.0,0.0,0.0,0.0,0.0,0.0,0.0,0.0,0.0,0.0,0.0,0.0,0.0,0.0,0.0,0.0,0.0,0.0,0.0,0.0,0.0,0.0,0.0,0.0,0.0,0.0,0.0,0.0,0.0,0.0,0.0,0.0,0.0,0.0,0.0,0.0,0.0,0.0,0.0,0.0,0.0,0.0,0.0,0.0,0.0,0.0,0.0,0.0,0.0,0.0,0.0,0.0,0.0,0.0,0.0,0.0,0.0,0.0,0.0,0.0,0.0,0.0,0.0,0.0,0.0,0.0,0.0,0.0,0.0,0.0,0.0,0.0,0.0,0.0,0.0,0.0,0.0,0.0,0.0,0.0,0.0,0.0,0.0,0.0,0.0,0.0,0.0,0.0,0.0,0.0,0.0,0.0,0.0,0.0,0.0,0.0,0.0,0.0,0.0,0.0,0.0,0.0,0.0,0.0,0.0,0.0,0.0,0.36,1.0,0.0,1.0,1.0,1.0,0.0,0.0,0.0,0.0,0.0,0.0,0.0,0.0,0.0,0.0,0.0,0.0,0.0,0.0,0.0,0.0,0.0,0.0,0.0,0.0,0.0,0.0,0.0,0.0,0.0,0.0,0.0,0.0,0.0,0.0,0.0,0.0,0.0,0.0,0.0,0.0,0.0,0.0,0.0,0.0,0.0,0.0,0.0,0.0,0.0,0.0,0.0,0.0,0.0,0.0,0.0,0.0,0.0,0.0,0.0,0.0,0.0],[0.0,0.0,0.0,0.0,0.0,0.0,0.0,0.0,0.0,0.0,0.0,0.0,0.0,0.0,0.0,0.0,0.0,0.0,0.0,0.0,0.0,0.0,0.0,0.0,0.0,0.0,0.0,0.0,0.0,0.0,0.0,0.0,1.0,1.0,1.0,1.0,1.0,0.0,0.0,0.0,0.0,0.0,0.0,0.0,0.0,0.0,0.0,0.0,0.0,0.0,0.0,0.0,0.0,0.0,0.0,0.0,0.0,0.0,0.0,0.0,0.0,0.0,0.0,0.0,0.0,0.0,0.0,0.0,0.0,0.0,0.0,0.0,0.0,0.0,0.0,0.0,0.0,0.0,0.0,0.0,0.0,0.0,0.0,0.0,0.0,0.0,0.0,0.0,0.0,0.0,0.0,0.0,0.0,0.0,0.0,0.0,0.0,0.0,0.0,0.0,0.0,0.0,0.0,0.0,0.0,0.0,0.0,0.0,0.0,0.0,0.0,0.0,0.0,0.0,0.0,0.0,0.0,0.0,0.0,0.0,0.0,0.0,0.0,0.0,0.0,0.0,0.0,0.0,0.0,0.0,0.0,0.0,0.0,0.0,0.0,0.0,0.0,0.0,0.0,0.0,0.0,0.0,0.0,0.0,0.0,0.0,0.0,0.0,0.0,0.0,0.0,0.0,0.0,0.0,0.0,0.0,0.0,0.0,0.0,0.0,0.0,0.0,0.0,0.0,0.0,0.0,0.0,0.0,0.0,0.0,0.0,0.0,0.0,0.0,0.0,0.0,0.0,0.0,0.0,0.0,0.0,0.0,0.0,0.0,0.0,0.0,0.0,0.0,0.0,0.0,0.0,0.0,0.0,0.0,0.0,0.0,0.0,0.0,0.0,0.0,0.0,0.0,0.0,0.0,0.0,0.0,0.0,0.0,0.0,0.0,0.0,0.0,0.0,0.0,0.0,0.0,0.0,0.0,0.0,0.0,0.0,0.0,0.0,0.0,0.0,0.0,0.0,0.0,0.0,0.0,0.0,0.0,0.0,0.0,0.0,0.0,0.0,0.0,0.0,0.0,0.0,0.0,0.0,0.0,0.0,0.0,0.0,0.0,0.0,0.0,0.0,0.0,0.0,0.0,0.0,0.0,0.0,0.0,0.0,0.0,0.0,0.0,0.0,0.0,0.0,0.0,0.0,0.0,0.0,0.0,0.0,0.0,0.0,0.0,0.0,0.0,0.01,1.0,0.0,1.0,0.0,0.0,0.0,0.0,0.0,0.0,0.0,0.0,0.0,0.0,0.0,0.0,0.0,0.0,0.99,0.0,0.0,0.0,0.0,0.0,0.0,0.0,0.0,0.0,0.0,0.0,0.0,0.0,0.0,0.0,0.0,0.0,0.0,0.0,0.0,0.0,0.0,0.0,0.0,0.0,0.0,0.0,0.0,0.0,0.0,0.0,0.0,0.0,0.0,0.0,0.0,0.0,0.0,0.0,0.0],[0.0,0.0,0.0,0.0,0.0,0.0,0.0,0.0,0.0,0.0,0.0,0.0,0.0,0.0,0.01,0.0,0.0,0.0,0.0,0.0,0.0,0.0,0.0,0.0,0.0,0.0,0.0,0.0,0.0,0.0,0.0,0.0,0.0,1.0,1.0,1.0,1.0,1.0,0.0,0.0,0.0,0.0,1.0,0.0,0.0,0.0,0.0,0.0,0.0,0.0,0.0,0.0,0.0,0.0,0.0,0.0,0.0,0.0,0.0,0.0,0.0,0.0,0.0,0.0,0.0,0.0,0.0,0.0,0.0,0.0,0.0,0.0,0.0,0.0,0.0,0.0,0.0,0.0,0.0,0.0,0.0,0.0,0.0,0.0,0.0,0.0,0.0,0.0,0.0,0.0,0.0,0.0,0.0,0.0,0.0,0.0,0.0,0.0,0.0,0.0,0.0,0.0,0.0,0.0,0.0,0.0,0.0,0.0,0.0,0.0,0.0,0.0,0.0,0.0,0.0,0.0,0.0,0.0,0.0,0.0,0.0,0.0,0.0,0.0,0.0,0.0,0.0,0.0,0.0,0.0,0.0,0.0,0.0,0.0,0.0,0.0,0.0,0.0,0.0,0.0,0.0,0.0,0.0,0.0,0.0,0.0,0.0,0.0,0.0,0.0,0.0,0.0,0.0,0.0,0.0,0.0,0.0,0.0,0.0,0.0,0.0,0.0,0.0,0.0,0.0,0.0,0.0,0.0,0.0,0.0,0.0,0.0,0.0,0.0,0.0,0.0,0.0,0.0,0.0,0.0,0.0,0.0,0.0,0.0,0.0,0.0,0.0,0.0,0.0,0.0,0.0,0.0,0.0,0.0,0.0,0.0,0.0,0.0,0.0,0.0,0.0,0.0,0.0,0.0,0.0,0.0,0.0,0.0,0.0,0.0,0.0,0.0,0.0,0.0,0.0,0.0,0.0,0.0,0.0,0.0,0.0,0.0,0.0,0.0,0.0,0.0,0.0,0.0,0.0,0.0,0.0,0.0,0.0,0.0,0.0,0.0,0.0,0.0,0.0,0.0,0.0,0.0,0.0,0.0,0.0,0.0,0.0,0.0,0.0,0.0,0.0,0.0,0.0,0.0,0.0,0.0,0.0,0.0,0.0,0.0,0.0,0.0,0.0,0.0,0.0,0.0,0.0,0.0,0.0,0.0,0.0,0.0,0.0,0.0,0.0,0.0,1.0,1.0,1.0,1.0,0.0,0.0,0.0,0.0,0.0,0.0,0.0,0.0,0.0,0.0,0.0,0.0,0.0,0.0,0.0,0.0,0.0,0.0,0.0,0.0,0.0,0.0,0.0,0.0,0.0,0.0,0.0,0.0,0.0,0.0,0.0,0.0,0.0,0.0,0.0,0.0,0.0,0.0,0.0,0.0,0.0,0.0,0.0,0.0,0.0,0.0,0.0,0.0,0.0,0.0,0.0,0.0,0.0,0.0,0.0],[0.0,0.0,0.0,0.0,0.0,0.0,0.0,0.0,0.0,0.0,0.0,0.0,0.0,0.0,0.0,0.0,0.0,0.0,0.0,0.0,0.0,0.0,0.0,0.0,0.0,0.0,0.0,0.0,0.0,0.0,0.0,0.0,0.0,0.0,1.0,1.0,1.0,1.0,0.02,0.0,0.0,0.0,0.0,0.0,0.0,0.0,0.0,0.0,0.0,0.0,0.0,0.0,0.0,0.0,0.0,0.0,0.0,0.0,0.0,0.0,0.0,0.0,0.0,0.0,0.0,0.0,0.0,0.0,0.0,0.0,0.0,0.0,0.0,0.0,0.0,0.0,0.0,0.0,0.0,0.0,0.0,0.0,0.0,0.0,0.0,0.0,0.0,0.0,0.0,0.0,0.0,0.0,0.0,0.0,0.0,0.0,0.0,0.0,0.0,0.0,0.0,0.0,0.0,0.0,0.0,0.0,0.0,0.0,0.0,0.0,0.0,0.0,0.0,0.0,0.0,0.0,0.0,0.0,0.0,0.0,0.0,0.0,0.0,0.0,0.0,0.0,0.0,0.0,0.0,0.0,0.0,0.0,0.0,0.0,0.0,0.0,0.0,0.0,0.0,0.0,0.0,0.0,0.0,0.0,0.0,0.0,0.0,0.0,0.0,0.0,0.0,0.0,0.0,0.0,0.0,0.0,0.0,0.0,0.0,0.0,0.0,0.0,0.0,0.0,0.0,0.0,0.0,0.0,0.0,0.0,0.0,0.0,0.0,0.0,0.0,0.0,0.0,0.0,0.0,0.0,0.0,0.0,0.0,0.0,0.0,0.0,0.0,0.0,0.0,0.0,0.0,0.0,0.0,0.0,0.0,0.0,0.0,0.0,0.0,0.0,0.0,0.0,0.0,0.0,0.0,0.0,0.0,0.0,0.0,0.0,0.0,0.0,0.0,0.0,0.0,0.0,0.0,0.0,0.0,0.0,0.0,0.0,0.0,0.0,0.0,0.0,0.0,0.0,0.0,0.0,0.0,0.0,0.0,0.0,0.0,0.0,0.0,0.0,0.0,0.0,0.0,0.0,0.0,0.0,0.0,0.0,0.0,0.0,0.0,0.0,0.0,0.0,0.0,0.0,0.0,0.0,0.0,0.0,0.0,0.0,0.0,0.0,0.0,0.0,0.0,0.0,0.0,0.0,0.0,0.0,0.0,0.0,0.0,0.0,0.0,0.0,0.0,0.0,0.0,1.0,0.0,0.0,0.0,0.0,0.0,0.0,0.0,0.0,0.0,0.0,0.0,1.0,1.0,1.0,0.4,0.0,0.0,0.0,0.0,0.0,0.0,0.0,0.0,0.0,0.0,0.0,0.0,0.0,0.0,0.0,0.0,0.0,0.0,0.0,0.0,0.0,0.0,0.0,0.0,0.0,0.0,0.0,0.0,0.0,0.0,0.0,0.0,0.0,0.0,0.0,0.0,0.0,0.0,0.0,0.0],[0.0,0.0,0.0,0.0,0.0,0.0,0.0,0.0,0.0,0.0,0.0,0.02,0.0,0.0,0.0,0.0,0.0,0.0,0.0,0.0,0.0,0.0,0.0,0.0,0.0,0.0,0.0,0.0,0.0,0.0,0.0,0.0,0.0,0.0,0.0,1.0,1.0,1.0,1.0,1.0,0.0,0.0,1.0,0.0,0.0,0.0,0.0,0.0,0.0,0.0,0.0,0.0,0.0,0.0,0.0,0.0,0.0,0.0,0.0,0.0,0.0,0.0,0.0,0.0,0.0,0.0,0.0,0.0,0.0,0.0,0.0,0.0,0.0,0.0,0.0,0.0,0.0,0.0,0.0,0.0,0.0,0.0,0.0,0.0,0.0,0.0,0.0,0.0,0.0,0.0,0.0,0.0,0.0,0.0,0.0,0.0,0.0,0.0,0.0,0.0,0.0,0.0,0.0,0.0,0.0,0.0,0.0,0.0,0.0,0.0,0.0,0.0,0.0,0.0,0.0,0.0,0.0,0.0,0.0,0.0,0.0,0.0,0.0,0.0,0.0,0.0,0.0,0.0,0.0,0.0,0.0,0.0,0.0,0.0,0.0,0.0,0.0,0.0,0.0,0.0,0.0,0.0,0.0,0.0,0.0,0.0,0.0,0.0,0.0,0.0,0.0,0.0,0.0,0.0,0.0,0.0,0.0,0.0,0.0,0.0,0.0,0.0,0.0,0.0,0.0,0.0,0.0,0.0,0.0,0.0,0.0,0.0,0.0,0.0,0.0,0.0,0.0,0.0,0.0,0.0,0.0,0.0,0.0,0.0,0.0,0.0,0.0,0.0,0.0,0.0,0.0,0.0,0.0,0.0,0.0,0.0,0.0,0.0,0.0,0.0,0.0,0.0,0.0,0.0,0.0,0.0,0.0,0.0,0.0,0.0,0.0,0.0,0.0,0.0,0.0,0.0,0.0,0.0,0.0,0.0,0.0,0.0,0.0,0.0,0.0,0.0,0.0,0.0,0.0,0.0,0.0,0.0,0.0,0.0,0.0,0.0,0.0,0.0,0.0,0.0,0.0,0.0,0.0,0.0,0.0,0.0,0.0,0.0,0.0,0.0,0.0,0.0,0.0,0.0,0.0,0.0,0.0,0.0,0.0,0.0,0.0,0.0,0.0,0.0,0.0,0.0,0.0,0.0,0.0,0.0,0.0,0.0,0.0,0.0,0.0,0.0,0.0,0.0,1.0,1.0,1.0,1.0,0.0,0.0,0.0,0.0,0.0,0.0,0.0,0.0,0.0,1.0,1.0,0.0,0.0,0.0,0.0,0.0,0.0,0.0,0.0,0.0,0.0,0.0,0.0,0.0,0.0,0.0,0.0,0.0,0.0,0.0,0.0,0.0,0.0,0.0,0.0,0.0,0.0,0.0,0.0,0.0,0.0,0.0,0.0,0.0,0.0,0.0,0.0,0.0,0.0,0.0,0.0,0.0,0.0],[0.0,0.0,0.0,0.0,0.0,0.0,0.0,0.0,0.0,0.01,0.0,0.02,0.0,0.0,0.0,0.0,0.0,0.0,0.0,0.0,0.0,0.0,0.0,0.0,0.0,0.0,0.0,0.0,0.0,0.0,0.0,0.0,0.0,0.0,0.0,0.0,0.02,1.0,1.0,1.0,0.0,0.0,0.0,0.0,0.0,0.0,0.0,0.0,0.0,0.0,0.0,0.0,0.0,0.0,0.0,0.0,0.0,0.0,0.0,0.0,0.0,0.0,0.0,0.0,0.0,0.0,0.0,0.0,0.0,0.0,0.0,0.0,0.0,0.0,0.0,0.0,0.0,0.0,0.0,0.0,0.0,0.0,0.0,0.0,0.0,0.0,0.0,0.0,0.0,0.0,0.0,0.0,0.0,0.0,0.0,0.0,0.0,0.0,0.0,0.0,0.0,0.0,0.0,0.0,0.0,0.0,0.0,0.0,0.0,0.0,0.0,0.0,0.0,0.0,0.0,0.0,0.0,0.0,0.0,0.0,0.0,0.0,0.0,0.0,0.0,0.0,0.0,0.0,0.0,0.0,0.0,0.0,0.0,0.0,0.0,0.0,0.0,0.0,0.0,0.0,0.0,0.0,0.0,0.0,0.0,0.0,0.0,0.0,0.0,0.0,0.0,0.0,0.0,0.0,0.0,0.0,0.0,0.0,0.0,0.0,0.0,0.0,0.0,0.0,0.0,0.0,0.0,0.0,0.0,0.0,0.0,0.0,0.0,0.0,0.0,0.0,0.0,0.0,0.0,0.0,0.0,0.0,0.0,0.0,0.0,0.0,0.0,0.0,0.0,0.0,0.0,0.0,0.0,0.0,0.0,0.0,0.0,0.0,0.0,0.0,0.0,0.0,0.0,0.0,0.0,0.0,0.0,0.0,0.0,0.0,0.0,0.0,0.0,0.0,0.0,0.0,0.0,0.0,0.0,0.0,0.0,0.0,0.0,0.0,0.0,0.0,0.0,0.0,0.0,0.0,0.0,0.0,0.0,0.0,0.0,0.0,0.0,0.0,0.0,0.0,0.0,0.0,0.0,0.0,0.0,0.0,0.0,0.0,0.0,0.0,0.0,0.0,0.0,0.0,0.0,0.0,0.0,0.0,0.0,0.0,0.0,0.0,0.0,0.0,0.0,0.0,0.0,0.0,0.0,0.0,0.0,0.0,0.0,0.0,0.0,0.0,0.0,0.0,0.0,0.0,0.01,1.0,0.0,0.0,0.0,0.0,0.0,0.0,0.0,1.0,1.0,1.0,1.0,0.0,0.0,0.0,0.0,0.0,0.0,0.0,0.0,0.0,0.0,0.0,0.0,0.0,0.0,0.0,0.0,0.0,0.0,0.0,0.0,0.0,0.0,0.0,0.0,0.0,0.0,0.0,0.0,0.0,0.0,0.0,0.0,0.0,0.0,0.0,0.0,0.0,0.0,0.0,0.0,0.0,0.0],[0.0,0.0,0.0,0.0,0.0,0.0,0.0,0.0,0.0,0.01,0.01,0.02,0.0,0.0,0.0,0.0,0.0,0.0,0.0,0.0,0.0,0.0,0.0,0.0,0.0,0.0,0.0,0.0,0.0,0.0,0.0,0.0,0.0,0.0,0.0,0.0,0.0,1.0,1.0,1.0,1.0,1.0,0.99,0.01,0.0,0.0,0.0,0.0,0.0,0.0,0.0,0.0,0.0,0.0,0.0,0.0,0.0,0.0,0.0,0.0,0.0,0.0,0.0,0.0,0.0,0.0,0.0,0.0,0.0,0.0,0.0,0.0,0.0,0.0,0.0,0.0,0.0,0.0,0.04,0.0,0.0,0.0,0.0,0.0,0.0,0.0,0.0,0.0,0.0,0.0,0.0,0.0,0.0,0.0,0.0,0.0,0.0,0.0,0.0,0.0,0.0,0.0,0.0,0.0,0.0,0.0,0.0,0.0,0.0,0.0,0.0,0.0,0.0,0.0,0.0,0.0,0.0,0.0,0.0,0.0,0.0,0.0,0.0,0.0,0.0,0.0,0.0,0.0,0.0,0.0,0.0,0.0,0.0,0.0,0.0,0.0,0.0,0.0,0.0,0.0,0.0,0.0,0.0,0.0,0.0,0.0,0.0,0.0,0.0,0.0,0.0,0.0,0.0,0.0,0.0,0.0,0.0,0.0,0.0,0.0,0.0,0.0,0.0,0.0,0.0,0.0,0.0,0.0,0.0,0.0,0.0,0.0,0.0,0.0,0.0,0.0,0.0,0.0,0.0,0.0,0.0,0.0,0.0,0.0,0.0,0.0,0.0,0.0,0.0,0.0,0.0,0.0,0.0,0.0,0.0,0.0,0.0,0.0,0.0,0.0,0.0,0.0,0.0,0.0,0.0,0.0,0.0,0.0,0.0,0.0,0.0,0.0,0.0,0.0,0.0,0.0,0.0,0.0,0.0,0.0,0.0,0.0,0.0,0.0,0.0,0.0,0.0,0.0,0.0,0.0,0.0,0.0,0.0,0.0,0.0,0.0,0.0,0.0,0.0,0.0,0.0,0.0,0.0,0.0,0.0,0.0,0.0,0.0,0.0,0.0,0.0,0.0,0.0,0.0,0.0,0.0,0.0,0.0,0.0,0.0,0.0,0.0,0.0,0.0,0.0,0.0,0.0,0.0,0.0,0.0,0.0,0.0,0.0,0.0,0.0,0.0,0.0,0.0,0.0,0.0,1.0,0.89,0.0,0.0,0.0,0.0,0.0,0.0,0.0,0.67,0.0,0.0,0.0,0.0,0.0,0.0,0.0,0.0,0.0,0.0,0.0,0.0,0.0,0.0,0.0,0.0,0.0,0.0,0.0,0.0,0.0,0.0,0.0,0.0,0.0,0.0,0.0,0.0,0.0,0.0,0.0,0.0,0.0,0.0,0.0,0.0,0.0,0.0,0.0,0.0,0.0,0.0,0.0,0.0,0.0],[0.0,0.0,0.0,0.0,0.0,0.0,0.0,0.0,0.0,0.0,0.0,0.0,0.0,0.0,0.0,0.0,0.0,0.0,0.0,0.0,0.0,0.0,0.0,0.0,0.0,0.0,0.0,0.0,0.0,0.0,0.0,0.0,0.0,0.0,0.0,0.0,0.0,0.0,0.0,1.0,1.0,1.0,0.0,0.0,0.0,0.0,0.0,0.0,0.0,0.0,0.0,0.0,0.0,0.0,0.0,0.0,0.0,0.0,0.0,0.0,0.0,0.0,0.0,0.0,0.0,0.0,0.0,0.0,0.0,0.0,0.0,0.0,0.0,0.0,0.0,0.0,0.0,1.0,1.0,0.0,0.52,0.0,0.0,0.0,0.0,0.0,0.0,0.0,0.0,0.0,0.0,0.0,0.0,0.0,0.0,0.0,0.0,0.0,0.0,0.0,0.0,0.0,0.0,0.0,0.0,0.0,0.0,0.0,0.0,0.0,0.0,0.0,0.0,0.0,0.0,0.0,0.0,0.0,0.0,0.0,0.0,0.0,0.0,0.0,0.0,0.0,0.0,0.0,0.0,0.0,0.0,0.0,0.0,0.0,0.0,0.0,0.0,0.0,0.0,0.0,0.0,0.0,0.0,0.0,0.0,0.0,0.0,0.0,0.0,0.0,0.0,0.0,0.0,0.0,0.0,0.0,0.0,0.0,0.0,0.0,0.0,0.0,0.0,0.0,0.0,0.0,0.0,0.0,0.0,0.0,0.0,0.0,0.0,0.0,0.0,0.0,0.0,0.0,0.0,0.0,0.0,0.0,0.0,0.0,0.0,0.0,0.0,0.0,0.0,0.0,0.0,0.0,0.0,0.0,0.0,0.0,0.0,0.0,0.0,0.0,0.0,0.0,0.0,0.0,0.0,0.0,0.0,0.0,0.0,0.0,0.0,0.0,0.0,0.0,0.0,0.0,0.0,0.0,0.0,0.0,0.0,0.0,0.0,0.0,0.0,0.0,0.0,0.0,0.0,0.0,0.0,0.0,0.0,0.0,0.0,0.0,0.0,0.0,0.0,0.0,0.0,0.0,0.0,0.0,0.0,0.0,0.0,0.0,0.0,0.0,0.0,0.0,0.0,0.0,0.0,0.0,0.0,0.0,0.0,0.0,0.0,0.0,0.0,0.0,0.0,0.0,0.0,0.0,0.0,0.0,0.0,0.0,0.0,0.0,0.0,0.0,0.0,0.0,0.0,0.0,1.0,0.98,0.0,0.0,0.0,0.0,0.0,0.0,0.0,0.0,0.0,0.0,0.0,0.0,0.0,0.0,0.0,0.0,0.0,0.0,0.0,0.0,0.0,0.0,0.0,0.0,0.0,0.0,0.0,0.0,0.0,0.0,0.0,0.0,0.0,1.0,0.0,0.0,0.0,0.0,0.0,0.0,0.0,0.0,0.0,0.0,0.0,0.0,0.0,0.0,0.0,0.0,0.0,0.0,0.0],[0.0,0.0,0.0,0.0,0.0,0.0,0.0,0.0,0.0,0.0,0.01,0.0,0.0,0.0,0.0,0.0,0.0,0.0,0.0,0.0,0.0,0.0,0.0,0.0,0.0,0.0,0.0,0.0,0.0,0.0,0.0,0.0,0.0,0.0,0.0,0.0,0.0,0.0,0.0,1.0,1.0,1.0,1.0,1.0,0.0,0.0,0.0,0.0,0.0,0.0,0.0,0.0,0.0,0.0,0.0,0.0,0.0,0.0,0.0,0.0,0.0,0.0,0.0,0.0,0.0,0.0,0.0,0.0,0.0,0.0,0.0,0.0,0.0,0.0,0.0,1.0,1.0,1.0,1.0,0.0,0.0,0.0,0.0,0.0,0.0,0.0,0.0,0.0,0.0,0.0,0.0,0.0,0.0,0.0,0.0,0.0,0.0,0.0,0.0,0.0,0.0,0.0,0.0,0.0,0.0,0.0,0.0,0.0,0.0,0.0,0.0,0.0,0.0,0.0,0.0,0.0,0.0,0.0,0.0,0.0,0.0,0.0,0.0,0.0,0.0,0.0,0.0,0.0,0.0,0.0,0.0,0.0,0.0,0.0,0.0,0.0,0.0,0.0,0.0,0.0,0.0,0.0,0.0,0.0,0.0,0.0,0.0,0.0,0.0,0.0,0.0,0.0,0.0,0.0,0.0,0.0,0.0,0.0,0.0,0.0,0.0,0.0,0.0,0.0,0.0,0.0,0.0,0.0,0.0,0.0,0.0,0.0,0.0,0.0,0.0,0.0,0.0,0.0,0.0,0.0,0.0,0.0,0.0,0.0,0.0,0.0,0.0,0.0,0.0,0.0,0.0,0.0,0.0,0.0,0.0,0.0,0.0,0.0,0.0,0.0,0.0,0.0,0.0,0.0,0.0,0.0,0.0,0.0,0.0,0.0,0.0,0.0,0.0,0.0,0.0,0.0,0.0,0.0,0.0,0.0,0.0,0.0,0.0,0.0,0.0,0.0,0.0,0.0,0.0,0.0,0.0,0.0,0.0,0.0,0.0,0.0,0.0,0.0,0.0,0.0,0.0,0.0,0.0,0.0,0.0,0.0,0.0,0.0,0.0,0.0,0.0,0.0,0.0,0.0,0.0,0.0,0.0,0.0,0.0,0.0,0.0,0.0,0.0,0.0,0.0,0.0,0.0,0.0,0.0,0.0,0.0,0.0,0.0,0.0,0.0,0.0,0.0,0.0,0.0,0.0,0.13,0.0,0.0,0.0,0.0,0.0,0.0,0.0,0.0,0.0,0.0,0.0,0.0,0.0,0.0,0.0,0.0,0.0,0.0,0.0,0.0,0.0,0.0,0.0,0.0,0.0,0.0,0.0,0.0,0.0,0.0,0.0,0.0,0.0,0.0,0.0,0.0,0.0,0.0,0.0,0.0,0.0,0.0,0.0,0.0,0.0,0.0,0.0,0.0,0.0,0.0,0.0,0.0,0.0,0.0],[0.0,0.0,0.0,0.0,0.0,0.0,0.0,0.0,0.0,0.0,0.0,0.01,0.0,0.01,0.0,0.0,0.0,0.0,0.0,0.0,0.0,0.0,0.0,0.0,0.0,0.0,0.0,0.0,0.0,0.0,0.0,0.0,0.0,0.0,0.0,1.0,0.0,1.0,0.0,0.99,0.0,1.0,1.0,1.0,1.0,0.0,0.0,0.0,0.0,0.0,0.0,0.0,0.0,0.0,0.0,0.0,0.0,0.0,0.0,0.0,0.0,0.0,0.0,0.0,0.0,0.0,0.0,0.0,0.0,0.0,0.0,0.0,0.0,0.0,0.0,1.0,1.0,0.02,1.0,0.0,0.0,0.0,0.0,0.0,0.0,0.0,0.0,0.0,0.0,0.0,0.0,0.0,0.0,0.0,0.0,0.0,0.0,0.0,0.0,0.0,0.0,0.0,0.0,0.0,0.0,0.0,0.0,0.0,0.0,0.0,0.0,0.0,0.0,0.0,0.0,0.0,0.0,0.0,0.0,0.0,0.0,0.0,0.0,0.0,0.0,0.0,0.0,0.0,0.0,0.0,0.0,0.0,0.0,0.0,0.0,0.0,0.0,0.0,0.0,0.0,0.0,0.0,0.0,0.0,0.0,0.0,0.0,0.0,0.0,0.0,0.0,0.0,0.0,0.0,0.0,0.0,0.0,0.0,0.0,0.0,0.0,0.0,0.0,0.0,0.0,0.0,0.0,0.0,0.0,0.0,0.0,0.0,0.0,0.0,0.0,0.0,0.0,0.0,0.0,0.0,0.0,0.0,0.0,0.0,0.0,0.0,0.0,0.0,0.0,0.0,0.0,0.0,0.0,0.0,0.0,0.0,0.0,0.0,0.0,0.0,0.0,0.0,0.0,0.0,0.0,0.0,0.0,0.0,0.0,0.0,0.0,0.0,0.0,0.0,0.0,0.0,0.0,0.0,0.0,0.0,0.0,0.0,0.0,0.0,0.0,0.0,0.0,0.0,0.0,0.0,0.0,0.0,0.0,0.0,0.0,0.0,0.0,0.0,0.0,0.0,0.0,0.0,0.0,0.0,0.0,0.0,0.0,0.0,0.0,0.0,0.0,0.0,0.0,0.0,0.0,0.0,0.0,0.0,0.0,0.0,0.0,0.0,0.0,0.0,0.0,0.0,0.0,0.0,0.0,0.0,0.0,0.0,0.0,0.0,0.0,0.0,0.09,0.0,1.0,0.0,0.9,0.0,0.0,0.0,0.0,0.0,0.0,0.0,0.0,0.0,0.0,0.0,0.0,0.0,0.0,0.0,0.0,0.0,0.0,0.0,0.0,0.0,0.0,0.0,0.0,0.0,0.0,0.0,0.0,0.0,0.0,0.0,0.0,0.0,0.0,0.0,0.0,1.0,0.0,1.0,0.0,0.0,0.0,0.0,0.0,0.0,0.0,0.0,0.0,0.0,0.0,0.0,0.0,0.0,0.0],[0.0,0.0,0.0,0.0,0.0,0.0,0.0,0.0,0.0,0.0,0.0,0.0,0.0,0.0,0.0,0.0,0.0,0.0,0.0,0.0,0.0,0.0,0.0,0.0,0.0,0.0,0.0,0.0,0.0,0.0,0.0,0.0,0.0,0.0,0.0,0.0,0.0,0.0,0.0,0.01,0.0,1.0,1.0,1.0,1.0,1.0,0.0,0.0,0.0,0.0,0.0,0.0,0.0,0.0,0.0,0.0,0.0,0.0,0.0,0.0,0.0,0.0,0.0,0.0,0.0,0.0,0.0,0.0,0.0,0.0,0.0,0.0,0.0,1.0,1.0,1.0,0.97,0.01,0.0,0.0,0.0,0.0,0.0,0.0,0.0,0.0,0.0,0.0,0.0,0.0,0.0,0.0,0.0,0.0,0.0,0.0,0.0,0.0,0.0,0.0,0.0,0.0,0.0,0.0,0.0,0.0,0.0,0.0,0.0,0.0,0.0,0.0,0.0,0.0,0.0,0.0,0.0,0.0,0.0,0.0,0.0,0.0,0.0,0.0,0.0,0.0,0.0,0.0,0.0,0.0,0.0,0.0,0.0,0.0,0.0,0.0,0.0,0.0,0.0,0.0,0.0,0.0,0.0,0.0,0.0,0.0,0.0,0.0,0.0,0.0,0.0,0.0,0.0,0.0,0.0,0.0,0.0,0.0,0.0,0.0,0.0,0.0,0.0,0.0,0.0,0.0,0.0,0.0,0.0,0.0,0.0,0.0,0.0,0.0,0.0,0.0,0.0,0.0,0.0,0.0,0.0,0.0,0.0,0.0,0.0,0.0,0.0,0.0,0.0,0.0,0.0,0.0,0.0,0.0,0.0,0.0,0.0,0.0,0.0,0.0,0.0,0.0,0.0,0.0,0.0,0.0,0.0,0.0,0.0,0.0,0.0,0.0,0.0,0.0,0.0,0.0,0.0,0.0,0.0,0.0,0.0,0.0,0.0,0.0,0.0,0.0,0.0,0.0,0.0,0.0,0.0,0.0,0.0,0.0,0.0,0.0,0.0,0.0,0.0,0.0,0.0,0.0,0.0,0.0,0.0,0.0,0.0,0.0,0.0,0.0,0.0,0.0,0.0,0.0,0.0,0.0,0.0,0.0,0.0,0.0,0.0,0.0,0.0,0.0,0.0,0.0,0.0,0.0,0.0,0.0,0.0,0.0,0.0,0.0,0.0,0.0,0.0,0.0,0.0,0.0,0.0,0.0,0.0,0.0,0.0,0.0,0.0,0.0,0.0,0.0,0.0,0.0,0.0,0.0,0.0,0.0,0.0,0.0,0.0,0.0,0.0,0.0,0.0,0.0,0.0,0.0,0.0,0.0,0.0,0.0,0.0,0.0,0.0,0.0,0.0,0.0,0.0,0.0,0.0,0.0,0.0,0.0,0.0,0.0,0.0,0.0,0.0,0.0,0.0,0.0,0.0,0.0,0.0,0.0,0.0],[0.0,0.0,0.0,0.0,0.0,0.0,0.0,0.0,0.0,0.0,0.0,0.0,0.0,0.0,0.0,0.0,0.0,0.0,0.0,0.0,0.0,0.0,0.0,0.0,0.0,0.0,0.0,0.0,0.0,0.0,0.0,0.0,0.0,0.0,0.0,0.0,0.0,0.0,0.0,0.0,0.0,0.0,1.0,1.0,1.0,1.0,1.0,0.0,0.0,0.0,0.0,0.0,0.0,0.0,0.0,0.0,0.0,0.0,0.0,0.0,0.0,0.0,0.0,0.0,0.0,0.0,0.0,0.0,0.0,0.0,0.0,0.0,0.0,1.0,1.0,0.01,1.0,0.0,0.0,0.0,0.0,0.0,0.0,0.0,0.0,0.0,0.0,0.0,0.0,0.0,0.0,0.0,0.0,0.0,0.0,0.0,0.0,0.0,0.0,0.0,0.0,0.0,0.0,0.0,0.0,0.0,0.0,0.0,0.0,0.0,0.0,0.0,0.0,0.0,0.0,0.0,0.0,0.0,0.0,0.0,0.0,0.0,0.0,0.0,0.0,0.0,0.0,0.0,0.0,0.0,0.0,0.0,0.0,0.0,0.0,0.0,0.0,0.0,0.0,0.0,0.0,0.0,0.0,0.0,0.0,0.0,0.0,0.0,0.0,0.0,0.0,0.0,0.0,0.0,0.0,0.0,0.0,0.0,0.0,0.0,0.0,0.0,0.0,0.0,0.0,0.0,0.0,0.0,0.0,0.0,0.0,0.0,0.0,0.0,0.0,0.0,0.0,0.0,0.0,0.0,0.0,0.0,0.0,0.0,0.0,0.0,0.0,0.0,0.0,0.0,0.0,0.0,0.0,0.0,0.0,0.0,0.0,0.0,0.0,0.0,0.0,0.0,0.0,0.0,0.0,0.0,0.0,0.0,0.0,0.0,0.0,0.0,0.0,0.0,0.0,0.0,0.0,0.0,0.0,0.0,0.0,0.0,0.0,0.0,0.0,0.0,0.0,0.0,0.0,0.0,0.0,0.0,0.0,0.0,0.0,0.0,0.0,0.0,0.0,0.0,0.0,0.0,0.0,0.0,0.0,0.0,0.0,0.0,0.0,0.0,0.0,0.0,0.0,0.0,0.0,0.0,0.0,0.0,0.0,0.0,0.0,0.0,0.0,0.0,0.0,0.0,0.0,0.0,0.0,0.0,0.0,0.0,0.0,0.0,0.0,0.0,1.0,0.0,0.0,0.0,0.0,0.0,0.0,0.0,0.0,0.0,0.0,0.0,0.0,0.0,0.0,0.0,0.0,0.0,0.0,0.0,0.0,0.0,0.0,0.0,0.0,0.0,0.0,0.0,0.0,0.0,0.0,0.0,0.0,0.0,0.0,0.0,0.0,0.0,0.0,0.0,0.0,0.0,0.0,1.0,0.0,1.0,0.0,0.0,0.0,0.0,0.0,0.0,0.0,0.0,0.0,0.0,0.0,0.0,0.0],[0.0,0.0,0.0,0.0,0.0,0.0,0.0,0.0,0.0,0.0,0.0,0.0,0.0,0.0,0.0,0.0,0.0,0.0,0.0,0.0,0.0,0.0,0.0,0.0,0.0,0.0,0.0,0.0,0.0,0.0,0.0,0.0,0.0,0.0,0.0,0.0,0.0,0.0,0.0,0.0,0.0,0.0,0.0,1.0,1.0,1.0,1.0,1.0,0.0,0.0,0.0,0.0,0.0,0.0,0.0,0.0,0.0,0.0,0.0,0.0,0.0,0.0,0.0,0.0,0.0,0.0,0.0,0.0,0.0,0.0,0.0,1.0,1.0,1.0,0.14,0.0,0.0,0.0,0.0,0.0,0.0,0.0,0.0,0.0,0.0,0.0,0.0,0.0,0.0,0.0,0.0,0.0,0.0,0.0,0.0,0.0,0.0,0.0,0.0,0.0,0.0,0.0,0.0,0.0,0.0,0.0,0.0,0.0,0.0,0.0,0.0,0.0,0.0,0.0,0.0,0.0,0.0,0.0,0.0,0.0,0.0,0.0,0.0,0.0,0.0,0.0,0.0,0.0,0.0,0.0,0.0,0.0,0.0,0.0,0.0,0.0,0.0,0.0,0.0,0.0,0.0,0.0,0.0,0.0,0.0,0.0,0.0,0.0,0.0,0.0,0.0,0.0,0.0,0.0,0.0,0.0,0.0,0.0,0.0,0.0,0.0,0.0,0.0,0.0,0.0,0.0,0.0,0.0,0.0,0.0,0.0,0.0,0.0,0.0,0.0,0.0,0.0,0.0,0.0,0.0,0.0,0.0,0.0,0.0,0.0,0.0,0.0,0.0,0.0,0.0,0.0,0.0,0.0,0.0,0.0,0.0,0.0,0.0,0.0,0.0,0.0,0.0,0.0,0.0,0.0,0.0,0.0,0.0,0.0,0.0,0.0,0.0,0.0,0.0,0.0,0.0,0.0,0.0,0.0,0.0,0.0,0.0,0.0,0.0,0.0,0.0,0.0,0.0,0.0,0.0,0.0,0.0,0.0,0.0,0.0,0.0,0.0,0.0,0.0,0.0,0.0,0.0,0.0,0.0,0.0,0.0,0.0,0.0,0.0,0.0,0.0,0.0,0.0,0.0,0.0,0.0,0.0,0.0,0.0,0.0,0.0,0.0,0.0,0.0,0.0,0.0,0.0,0.0,0.0,0.0,0.0,0.0,0.0,0.0,0.0,0.0,0.0,0.0,0.0,0.0,0.0,0.0,0.0,0.0,0.0,0.0,0.0,0.0,0.0,0.0,0.0,0.0,0.0,0.0,0.0,0.0,0.0,0.0,0.0,0.0,0.0,0.0,0.0,0.0,0.0,0.0,0.0,0.0,0.0,0.0,0.0,0.0,0.0,0.0,0.0,0.0,0.0,0.0,0.0,0.0,0.0,0.0,0.0,0.0,0.0,0.0,0.0,0.0,0.0,0.0,0.0,0.0,0.0,0.0,0.0],[0.0,0.0,0.0,0.0,0.0,0.0,0.0,0.0,0.0,0.0,0.0,0.0,0.0,0.0,0.0,0.0,0.0,0.0,0.0,0.0,0.0,0.0,0.0,0.0,0.0,0.0,0.0,0.0,0.0,0.0,0.0,0.0,0.0,0.0,0.0,0.0,0.0,0.0,0.0,0.0,0.0,0.0,0.0,0.0,1.0,1.0,1.0,1.0,1.0,0.0,0.0,0.0,0.0,0.0,0.0,0.0,0.0,0.0,0.0,0.0,0.0,0.0,0.0,0.0,0.0,0.0,0.0,0.0,0.0,0.0,0.0,1.0,1.0,0.71,0.97,0.0,0.0,0.0,0.0,0.0,0.0,0.0,0.0,0.0,0.0,0.0,0.0,0.0,0.0,0.0,0.0,0.0,0.0,0.0,0.0,0.0,0.0,0.0,0.0,0.0,0.0,0.0,0.0,0.0,0.0,0.0,0.0,0.0,0.0,0.0,0.0,0.0,0.0,0.0,0.0,0.0,0.0,0.0,0.0,0.0,0.0,0.0,0.0,0.0,0.0,0.0,0.0,0.0,0.0,0.0,0.0,0.0,0.0,0.0,0.0,0.0,0.0,0.0,0.0,0.0,0.0,0.0,0.0,0.0,0.0,0.0,0.0,0.0,0.0,0.0,0.0,0.0,0.0,0.0,1.0,0.0,0.0,0.0,0.0,0.0,0.0,0.0,0.0,0.0,0.0,0.0,0.0,0.0,0.0,0.0,0.0,0.0,0.0,0.0,0.0,0.0,0.0,0.0,0.0,0.0,0.0,0.0,0.0,0.0,0.0,0.0,0.0,0.0,0.0,0.0,0.0,0.0,0.0,0.0,0.0,0.0,0.0,0.0,0.0,0.0,0.0,0.0,0.0,0.0,0.0,0.0,0.0,0.0,0.0,0.0,0.0,0.0,0.0,0.0,0.0,0.0,0.0,0.0,0.0,0.0,0.0,0.0,0.0,0.0,0.0,0.0,0.0,0.0,0.0,0.0,0.0,0.0,0.0,0.0,0.0,0.0,0.0,0.0,0.0,0.0,0.0,0.0,0.0,0.0,0.0,0.0,0.0,0.0,0.0,0.0,0.0,0.0,0.0,0.0,0.0,0.0,0.0,0.0,0.0,0.0,0.0,0.0,0.0,0.0,0.0,0.0,0.0,0.0,0.0,0.0,0.0,0.0,0.0,0.0,0.0,0.0,0.0,0.0,0.0,0.0,0.0,0.0,0.0,0.0,0.0,0.0,0.0,0.0,0.0,0.0,0.0,0.0,0.0,0.0,0.0,0.0,0.0,0.0,0.0,0.0,0.0,0.0,0.0,0.0,0.0,0.0,0.0,0.0,0.0,0.0,0.0,0.0,0.0,0.0,0.0,0.0,0.0,0.0,0.0,0.0,0.0,1.0,0.04,0.0,0.0,0.0,0.0,0.0,0.0,0.0,0.0,0.0,0.0,0.0,0.0],[0.0,0.0,0.0,0.0,0.0,0.0,0.0,0.0,0.0,0.0,0.0,0.0,0.0,0.0,0.0,0.0,0.0,0.0,0.0,0.0,0.0,0.0,0.0,0.0,0.0,0.0,0.0,0.0,0.0,0.0,0.0,0.0,0.0,0.0,0.0,0.0,0.0,0.0,0.0,0.0,0.0,0.0,0.0,0.0,0.0,1.0,1.0,1.0,1.0,1.0,0.0,0.0,0.0,0.0,0.0,0.0,0.0,0.0,0.0,0.0,0.0,0.0,0.0,0.0,0.0,0.0,0.0,0.0,0.0,1.0,1.0,1.0,0.77,0.0,0.0,0.0,0.0,0.0,0.0,0.0,0.0,0.0,0.0,0.0,0.0,0.0,0.0,0.0,0.0,0.0,0.0,0.0,0.0,0.0,0.0,0.0,0.0,0.0,0.0,0.0,0.0,0.0,0.0,0.0,0.0,0.0,0.0,0.0,0.0,0.0,0.0,0.0,0.0,0.0,0.0,0.0,0.0,0.0,0.0,0.0,0.0,0.0,0.0,0.0,0.0,0.0,0.0,0.0,0.0,0.0,0.0,0.0,0.0,0.0,0.0,0.0,0.0,0.0,0.0,0.0,0.0,0.0,0.0,0.0,0.0,0.0,0.0,0.0,0.0,0.0,0.0,0.0,0.0,0.0,0.0,0.0,0.0,0.0,0.0,0.0,0.0,0.0,0.0,0.0,0.0,0.0,0.0,0.0,0.0,0.0,0.0,0.0,0.0,0.0,0.0,0.0,0.0,0.0,0.0,0.0,0.0,0.0,0.0,0.0,0.0,0.0,0.0,0.0,0.0,0.0,0.0,0.0,0.0,0.0,0.0,0.0,0.0,0.0,0.0,0.0,0.0,0.0,0.0,0.0,0.0,0.0,0.0,0.0,0.0,0.0,0.0,0.0,0.0,0.0,0.0,0.0,0.0,0.0,0.0,0.0,0.0,0.0,0.0,0.0,0.0,0.0,0.0,0.0,0.0,0.0,0.0,0.0,0.0,0.0,0.0,0.0,0.0,0.0,0.0,0.0,0.0,0.0,0.0,0.0,0.0,0.0,0.0,0.0,0.0,0.0,0.0,0.0,0.0,0.0,0.0,0.0,0.0,0.0,0.0,0.0,0.0,0.0,0.0,0.0,0.0,0.0,0.0,0.0,0.0,0.0,0.0,0.0,0.0,0.0,0.0,0.0,0.0,0.0,0.0,0.0,0.0,0.0,0.0,0.0,0.0,0.0,0.0,0.0,0.0,0.0,0.0,0.0,0.0,0.0,0.0,0.0,0.0,0.0,0.0,0.0,0.0,0.0,0.0,0.0,0.0,0.0,0.0,0.0,0.0,0.0,0.0,0.0,0.0,0.0,0.0,0.0,0.0,0.0,0.0,0.0,0.0,0.0,0.0,0.0,0.0,0.0,0.0,0.0,0.0,0.0,0.0,0.0,0.0,0.0,0.0],[0.0,0.0,0.0,0.0,0.0,0.0,0.0,0.0,0.0,0.0,0.0,0.0,0.0,0.0,0.0,0.0,0.0,0.0,0.0,0.0,0.0,0.0,0.0,0.0,0.0,0.0,0.0,0.0,0.0,0.0,0.0,0.0,0.0,0.0,0.0,0.0,0.0,0.0,0.0,0.0,0.0,0.0,0.0,0.0,0.0,0.0,1.0,1.0,1.0,1.0,1.0,0.0,0.0,0.0,0.0,0.0,0.0,0.0,0.0,0.0,0.0,0.0,0.0,0.0,0.0,0.0,0.0,0.0,0.0,0.99,1.0,0.84,0.96,0.0,0.0,0.0,0.0,0.0,0.0,0.0,0.0,0.0,0.0,0.0,0.0,0.0,0.0,0.0,0.0,0.0,0.0,0.0,0.0,0.0,0.0,0.0,0.0,0.0,0.0,0.0,0.0,0.0,0.0,0.0,0.0,0.0,0.0,0.0,0.0,0.0,0.0,0.0,0.0,0.0,0.0,0.0,0.0,0.0,0.0,0.0,0.0,0.0,0.0,0.0,0.0,0.0,0.0,0.0,0.0,0.0,0.0,0.0,0.0,0.0,0.0,0.0,0.0,0.0,0.0,0.0,0.0,0.0,0.0,0.0,0.0,0.0,0.0,0.0,0.0,0.0,0.0,0.0,0.0,0.0,0.0,0.0,0.0,0.0,0.0,0.0,0.0,0.0,0.0,0.0,0.0,0.0,0.0,0.0,0.0,0.0,0.0,0.0,0.0,0.0,0.0,0.0,0.0,0.0,0.0,0.0,0.0,0.0,0.0,0.0,0.0,0.0,0.0,0.0,0.0,0.0,0.0,0.0,0.0,0.0,0.0,0.0,0.0,0.0,0.0,0.0,0.0,0.0,0.0,0.0,0.0,0.0,0.0,0.0,0.0,0.0,0.0,0.0,0.0,0.0,0.0,0.0,0.0,0.0,0.0,0.0,0.0,0.0,0.0,0.0,0.0,0.0,0.0,0.0,0.0,0.0,0.0,0.0,0.0,0.0,0.0,0.0,0.0,0.0,0.0,0.0,0.0,0.0,0.0,0.0,0.0,0.0,0.0,0.0,0.0,0.0,0.0,0.0,0.0,0.0,0.0,0.0,0.0,0.0,0.0,0.0,0.0,0.0,0.0,0.0,0.0,0.0,0.0,0.0,0.0,0.0,0.0,0.0,0.0,0.0,0.0,0.0,0.0,0.0,0.0,0.0,0.0,0.0,0.0,0.0,0.0,0.0,0.0,0.0,0.0,0.0,0.0,0.0,0.0,0.0,0.0,0.0,0.0,0.0,0.0,0.0,0.0,0.0,0.0,0.0,0.0,0.0,0.0,0.0,0.0,0.0,0.0,0.0,0.0,0.0,0.0,0.0,0.0,0.0,0.0,0.0,0.0,0.0,0.0,0.0,0.0,0.0,0.0,0.0,0.0,0.0,0.0,0.0,0.0,0.0,0.0],[0.0,0.0,0.0,0.0,0.0,0.0,0.0,0.0,0.0,0.0,0.0,0.0,0.0,0.0,0.0,0.0,0.0,0.0,0.0,0.0,0.0,0.0,0.0,0.0,0.0,0.0,0.0,0.0,0.0,0.0,0.0,0.0,0.0,0.0,0.0,0.0,0.0,0.0,0.0,0.0,0.0,0.0,0.0,0.0,0.0,0.0,0.0,1.0,1.0,1.0,1.0,0.99,0.0,0.0,0.0,0.0,0.0,0.0,0.0,0.0,0.0,0.0,0.0,0.0,0.0,0.0,0.0,0.0,0.0,1.0,0.03,0.0,0.0,0.0,0.0,0.0,0.0,0.0,0.0,0.0,0.0,0.0,0.0,0.0,0.0,0.0,0.0,0.0,0.0,0.0,0.0,0.0,0.0,0.0,0.0,0.0,0.0,0.0,0.0,0.0,0.0,0.0,0.0,0.0,0.0,0.0,0.0,0.0,0.0,0.0,0.0,0.0,0.0,0.0,0.0,0.0,0.0,0.0,0.0,0.0,0.0,0.0,0.0,0.0,0.0,0.0,0.0,0.0,0.0,0.0,0.0,0.0,0.0,0.0,0.0,0.0,0.0,0.0,0.0,0.0,0.0,0.0,0.0,0.0,0.0,0.0,0.0,0.0,0.0,0.0,0.0,0.0,0.0,0.0,0.0,0.0,0.0,0.0,0.0,0.0,0.0,0.0,0.0,0.0,0.0,0.0,0.0,0.0,0.0,0.0,0.0,0.0,0.0,0.0,0.0,0.0,0.0,0.0,0.0,0.0,0.0,0.0,0.0,0.0,0.0,0.0,0.0,0.0,0.11,0.03,0.03,0.0,0.0,0.0,0.0,0.0,0.0,0.0,0.0,0.0,0.0,0.0,0.0,0.0,0.0,0.0,0.0,0.0,0.0,0.0,0.0,0.0,0.0,0.0,0.0,0.0,0.0,0.0,0.0,0.0,0.0,0.0,0.0,0.0,0.0,0.0,0.0,0.0,0.0,0.0,0.0,0.0,0.0,0.0,0.0,0.0,0.0,0.0,0.0,0.0,0.0,0.0,0.0,0.0,0.0,0.0,0.0,0.0,0.0,0.0,0.0,0.0,0.0,0.0,0.0,0.0,0.0,0.0,0.0,0.0,0.0,0.0,0.0,0.0,0.0,0.0,0.0,0.0,0.0,0.0,0.0,0.0,0.0,0.0,0.0,0.0,0.0,0.0,0.0,0.0,0.0,0.0,0.0,0.0,0.0,0.0,0.0,0.0,0.0,0.0,0.0,0.0,0.0,0.0,0.0,0.0,0.0,0.0,0.0,0.0,0.0,0.0,0.0,0.0,0.0,0.0,0.0,0.0,0.0,0.0,0.0,0.0,0.0,0.0,0.0,0.0,0.0,0.0,0.0,0.0,0.0,0.0,0.0,0.0,0.0,0.0,0.0,0.0,0.0,0.0,0.0,0.0,0.0,0.0,0.0],[0.0,0.0,0.0,0.0,0.0,0.0,0.0,0.0,0.0,0.0,0.0,0.0,0.0,0.0,0.0,0.0,0.0,0.0,0.0,0.0,0.0,0.0,0.0,0.0,0.0,0.0,0.0,0.0,0.0,0.0,0.0,0.0,0.0,0.0,0.0,0.0,0.0,0.0,0.0,0.0,0.0,0.0,0.0,0.0,0.0,0.0,0.0,0.0,1.0,1.0,1.0,1.0,1.0,0.0,0.0,0.0,0.0,0.0,0.0,0.0,0.0,0.0,0.0,0.0,0.0,0.0,0.6,0.99,0.92,0.99,0.95,0.0,0.0,0.0,0.0,0.0,0.0,0.0,0.0,0.0,0.0,0.0,0.0,0.0,0.0,0.0,0.0,0.0,0.0,0.0,0.0,0.0,0.0,0.0,0.0,0.0,0.0,0.0,0.0,0.0,0.0,0.0,0.0,0.0,0.0,0.0,0.0,0.0,0.0,0.0,0.0,0.0,0.0,0.0,0.0,0.0,0.0,0.0,0.0,0.0,0.0,0.0,0.0,0.0,0.0,0.0,0.0,0.0,0.0,0.0,0.0,0.0,0.0,0.0,0.0,0.0,0.0,0.0,0.0,0.0,0.0,0.0,0.0,0.0,0.0,0.0,0.0,0.0,0.0,0.0,0.0,0.0,0.0,0.0,0.0,0.0,0.0,0.0,0.0,0.0,0.0,0.0,0.0,0.0,0.0,0.0,0.0,0.0,0.0,0.0,0.0,0.0,0.0,0.0,0.0,0.0,0.0,0.0,0.0,0.0,0.0,0.0,0.0,0.0,0.0,0.0,0.0,0.0,0.0,0.0,0.0,0.0,0.0,0.0,0.0,0.0,0.0,0.0,0.0,0.0,0.0,0.0,0.0,0.0,0.0,0.0,0.0,0.0,0.0,0.0,0.0,0.0,0.0,0.0,0.0,0.0,0.0,0.0,0.0,0.0,0.0,0.0,0.0,0.0,0.0,0.0,0.0,0.0,0.0,0.0,0.0,0.0,0.0,0.0,0.0,0.0,0.0,0.0,0.0,0.0,0.0,0.0,0.0,0.0,0.0,0.0,0.0,0.0,0.0,0.0,0.0,0.0,0.0,0.0,0.0,0.0,0.0,0.0,0.0,0.0,0.0,0.0,0.0,0.0,0.0,0.0,0.0,0.0,0.0,0.0,0.0,0.0,0.0,0.0,0.0,0.0,0.0,0.0,0.0,0.0,0.0,0.0,0.0,0.0,0.0,0.0,0.0,0.0,0.0,0.0,0.0,0.0,0.0,0.0,0.0,0.0,0.0,0.0,0.0,0.0,0.0,0.0,0.0,0.0,0.0,0.0,0.0,0.0,0.0,0.0,0.0,0.0,0.0,0.0,0.0,0.0,0.0,0.0,0.0,0.0,0.0,0.0,0.0,0.0,0.0,0.0,0.0,0.0,0.0,0.0,0.0,0.0,0.0,0.0,0.0],[0.0,0.0,0.0,0.0,0.0,0.0,0.0,0.0,0.0,0.0,0.0,0.0,0.0,0.0,0.0,0.0,0.0,0.0,0.0,0.0,0.0,0.0,0.0,0.0,0.0,0.0,0.0,0.0,0.0,0.0,0.0,0.0,0.0,0.0,0.0,0.0,0.0,0.0,0.0,0.0,0.0,0.0,0.0,0.0,0.0,0.0,0.0,0.0,0.0,0.99,1.0,1.0,1.0,0.98,0.0,0.0,0.0,0.0,0.0,0.0,0.0,0.0,0.0,0.0,0.0,0.0,0.01,0.01,0.0,0.0,0.0,0.0,0.0,0.0,0.0,0.0,0.0,0.0,0.0,0.0,0.0,0.0,0.0,0.0,0.0,0.0,0.0,0.0,0.0,0.0,0.0,0.0,0.0,0.0,0.0,0.0,0.0,0.0,0.0,0.0,0.0,0.0,0.0,0.0,0.0,0.0,0.0,0.0,0.0,0.0,0.0,0.0,0.0,0.0,0.0,0.0,0.0,0.0,0.0,0.0,0.0,0.0,0.0,0.0,0.0,0.0,0.0,0.0,0.0,0.0,0.0,0.0,0.0,0.0,0.0,0.0,0.0,0.0,0.0,0.0,0.0,0.0,0.0,0.0,0.0,0.0,0.0,0.0,0.0,0.0,0.0,0.0,0.0,0.0,0.0,0.0,0.0,0.0,0.0,0.0,0.0,0.0,0.0,0.0,0.0,0.0,0.0,0.0,0.0,0.0,0.0,0.0,0.0,0.0,0.0,0.0,0.0,0.0,0.0,0.0,0.0,0.0,0.0,0.0,0.0,0.0,0.0,0.0,0.0,0.0,0.0,0.0,0.0,0.0,0.0,0.0,0.0,0.0,0.0,0.0,0.0,0.0,0.0,0.0,0.0,0.0,0.0,0.0,0.0,0.0,0.0,0.0,0.0,0.0,0.0,0.0,0.0,0.0,0.0,0.0,0.0,0.0,0.0,0.0,0.0,0.0,0.0,0.0,0.0,0.0,0.0,0.0,0.0,0.0,0.0,0.0,0.0,0.0,0.0,0.0,0.0,0.0,0.0,0.0,0.0,0.0,0.0,0.0,0.0,0.0,0.0,0.0,0.0,0.0,0.0,0.0,0.0,0.0,0.0,0.0,0.0,0.0,0.0,0.0,0.0,0.0,0.0,0.0,0.0,0.0,0.0,0.0,0.0,0.0,0.0,0.0,0.0,0.0,0.0,0.0,0.0,0.0,0.0,0.0,0.0,0.0,0.0,0.0,0.0,0.0,0.0,0.0,0.0,0.0,0.0,0.0,0.0,0.0,0.0,0.0,0.0,0.0,0.0,0.0,0.0,0.0,0.0,0.0,0.0,0.0,0.0,0.0,0.0,0.0,0.0,0.0,0.0,0.0,0.0,0.0,0.0,0.0,0.0,0.0,0.0,0.0,0.0,0.0,0.0,0.0,0.0,0.0,0.0,0.0,0.0],[0.0,0.0,0.0,0.0,0.0,0.0,0.0,0.0,0.0,0.0,0.0,0.0,0.0,0.0,0.0,0.0,0.0,0.0,0.0,0.0,0.0,0.0,0.0,0.0,0.0,0.0,0.0,0.0,0.0,0.0,0.0,0.0,0.0,0.0,0.0,0.0,0.0,0.0,0.0,0.0,0.0,0.0,0.0,0.0,0.0,0.0,0.0,0.0,0.0,0.0,1.0,1.0,1.0,1.0,1.0,0.0,0.0,0.0,0.0,0.0,0.0,0.0,0.0,0.0,0.99,0.73,1.0,0.99,0.0,0.0,0.0,0.0,0.0,0.0,0.0,0.0,0.0,0.0,0.0,0.0,0.0,0.0,0.0,0.0,0.0,0.0,0.0,0.0,0.0,0.0,0.0,0.0,0.0,0.0,0.0,0.0,0.0,0.0,0.0,0.0,0.0,0.0,0.0,0.0,0.0,0.0,0.0,0.0,0.0,0.0,0.0,0.0,0.0,0.0,0.0,0.0,0.0,0.0,0.0,0.0,0.0,0.0,0.0,0.0,0.0,0.0,0.0,0.0,0.0,0.0,0.0,0.0,0.0,0.0,0.0,0.0,0.0,0.0,0.0,0.0,0.0,0.0,0.0,0.0,0.0,0.0,0.0,0.0,0.0,0.0,0.0,0.0,0.0,0.0,0.0,0.0,0.0,0.0,0.0,0.0,0.0,0.0,0.0,0.0,0.0,0.0,0.0,0.0,0.0,0.0,0.0,0.0,0.0,0.0,0.0,0.0,0.0,0.0,0.0,0.0,0.0,0.0,0.0,0.0,0.0,0.0,0.0,0.0,0.0,0.0,0.0,0.0,0.0,0.0,0.0,0.0,0.0,0.0,0.0,0.0,0.0,0.0,0.0,0.0,0.0,0.0,0.0,0.0,0.0,0.0,0.0,0.0,0.0,0.0,0.0,0.0,0.0,0.0,0.0,0.0,0.0,0.0,0.0,0.0,0.0,0.0,0.0,0.0,0.0,0.0,0.0,0.0,0.0,0.0,0.0,0.0,0.0,0.0,0.0,0.0,0.0,0.0,0.0,0.0,0.0,0.0,0.0,0.0,0.0,0.0,0.0,0.0,0.0,0.0,0.0,0.0,0.0,0.0,0.0,0.0,0.0,0.0,0.0,0.0,0.0,0.0,0.0,0.0,0.0,0.0,0.0,0.0,0.0,0.0,0.0,0.0,0.0,0.0,0.0,0.0,0.0,0.0,0.0,0.0,0.0,0.0,0.0,0.0,0.0,0.0,0.0,0.0,0.0,0.0,0.0,0.0,0.0,0.0,0.0,0.0,0.0,0.0,0.0,0.0,0.0,0.0,0.0,0.0,0.0,0.0,0.0,0.0,0.0,0.0,0.0,0.0,0.0,0.0,0.0,0.0,0.0,0.0,0.0,0.0,0.0,0.0,0.0,0.0,0.0,0.0,0.0,0.0,0.0,0.0,0.0],[0.0,0.0,0.0,0.0,0.0,0.0,0.0,0.0,0.0,0.0,0.0,0.0,0.0,0.0,0.0,0.0,0.0,0.0,0.0,0.0,0.0,0.0,0.0,0.0,0.0,0.0,0.0,0.0,0.0,0.0,0.0,0.0,0.0,0.0,0.0,0.0,0.0,0.0,0.0,0.0,0.0,0.0,0.0,0.0,0.0,0.0,0.0,0.0,0.0,0.0,0.0,0.98,1.0,1.0,1.0,1.0,0.0,0.0,0.0,0.0,0.0,0.0,0.0,0.0,0.02,0.0,0.0,0.0,0.0,0.0,0.0,0.0,0.0,0.0,0.0,0.0,0.0,0.0,0.0,0.0,0.0,0.0,0.0,0.0,0.0,0.0,0.0,0.0,0.0,0.0,0.0,0.0,0.0,0.0,0.0,0.0,0.0,0.0,0.0,0.0,0.0,0.0,0.0,0.0,0.0,0.0,0.0,0.0,0.0,0.0,0.0,0.0,0.0,0.0,0.0,0.0,0.0,0.0,0.0,0.0,0.0,0.0,0.0,0.0,0.0,0.0,0.0,0.0,0.0,0.0,0.0,0.0,0.0,0.0,0.0,0.0,0.0,0.0,0.0,0.0,0.0,0.0,0.0,0.0,0.0,0.0,0.0,0.0,0.0,0.0,0.0,0.0,0.0,0.0,0.0,0.0,0.0,0.0,0.0,0.0,0.0,0.0,0.0,0.0,0.0,0.0,0.0,0.0,0.0,0.0,0.0,0.0,0.0,0.0,0.0,0.0,0.0,0.0,0.0,0.0,0.0,0.0,0.0,0.0,0.0,0.0,0.0,0.0,0.0,0.0,0.0,0.0,0.0,0.0,0.0,0.0,0.0,0.0,0.0,0.0,0.0,0.0,0.0,0.0,0.0,0.0,0.0,0.0,0.0,0.0,0.0,0.0,0.0,0.0,0.0,0.0,0.0,0.0,0.0,0.0,0.0,0.0,0.0,0.0,0.0,0.0,0.0,0.0,0.0,0.0,0.0,0.0,0.0,0.0,0.0,0.0,0.0,0.0,0.0,0.0,0.0,0.0,0.0,0.0,0.0,0.0,0.0,0.0,0.0,0.0,0.0,0.0,0.0,0.0,0.0,0.0,0.0,0.0,0.0,0.0,0.0,0.0,0.0,0.0,0.0,0.0,0.0,0.0,0.0,0.0,0.0,0.0,0.0,0.0,0.0,0.0,0.0,0.0,0.0,0.0,0.0,0.0,0.0,0.0,0.0,0.0,0.0,0.0,0.0,0.0,0.0,0.0,0.0,0.0,0.0,0.0,0.0,0.0,0.0,0.0,0.0,0.0,0.0,0.0,0.0,0.0,0.0,0.0,0.0,0.0,0.0,0.0,0.0,0.0,0.0,0.0,0.0,0.0,0.0,0.0,0.0,0.0,0.0,0.0,0.0,0.0,0.0,0.0,0.0,0.0,0.0,0.0,0.0,0.0,0.0],[0.0,0.0,0.0,0.0,0.0,0.0,0.0,0.0,0.0,0.0,0.0,0.0,0.0,0.0,0.0,0.0,0.0,0.0,0.0,0.0,0.0,0.0,0.0,0.0,0.0,0.0,0.0,0.0,0.0,0.0,0.0,0.0,0.0,0.0,0.0,0.0,0.0,0.0,0.0,0.0,0.0,0.0,0.0,0.0,0.0,0.0,0.0,0.0,0.0,0.0,0.0,0.0,1.0,1.0,1.0,1.0,0.86,0.0,0.0,0.0,0.0,0.0,0.0,0.0,1.0,0.0,0.0,0.0,0.0,0.0,0.0,0.0,0.0,0.0,0.0,0.0,0.0,0.0,0.0,0.0,0.0,0.0,0.0,0.0,0.0,0.0,0.0,0.0,0.0,0.0,0.0,0.0,0.0,0.0,0.0,0.0,0.0,0.0,0.0,0.0,0.0,0.0,0.0,0.0,0.0,0.0,0.0,0.0,0.0,0.0,0.0,0.0,0.0,0.0,0.0,0.0,0.0,0.0,0.0,0.0,0.0,0.0,0.0,0.0,0.0,0.0,0.0,0.0,0.0,0.0,0.0,0.0,0.0,0.0,0.0,0.0,0.0,0.0,0.0,0.0,0.0,0.0,0.0,0.0,0.0,0.0,0.0,0.0,0.0,0.0,0.0,0.0,0.0,0.0,0.0,0.0,0.0,0.0,0.0,0.0,0.0,0.0,0.0,0.0,0.0,0.0,0.0,0.0,0.0,0.0,0.0,0.0,0.0,0.0,0.0,0.0,0.0,0.0,0.0,0.0,0.0,0.0,0.0,0.0,0.0,0.0,0.0,0.0,0.0,0.0,0.0,0.0,0.0,0.0,0.0,0.0,0.0,0.0,0.0,0.0,0.0,0.0,0.0,0.0,0.0,0.0,0.0,0.0,0.0,0.0,0.0,0.0,0.0,0.0,0.0,0.0,0.0,0.0,0.0,0.0,0.0,0.0,0.0,0.0,0.0,0.0,0.0,0.0,0.0,0.0,0.0,0.0,0.0,0.0,0.0,0.0,0.0,0.0,0.0,0.0,0.0,0.0,0.0,0.0,0.0,0.0,0.0,0.0,0.0,0.0,0.0,0.0,0.0,0.0,0.0,0.0,0.0,0.0,0.0,0.0,0.0,0.0,0.0,0.0,0.0,0.0,0.0,0.0,0.0,0.0,0.0,0.0,0.0,0.0,0.0,0.0,0.0,0.0,0.0,0.0,0.0,0.0,0.0,0.0,0.0,0.0,0.0,0.0,0.0,0.0,0.0,0.0,0.0,0.0,0.0,0.0,0.0,0.0,0.0,0.0,0.0,0.0,0.0,0.0,0.0,0.0,0.0,0.0,0.0,0.0,0.0,0.0,0.0,0.0,0.0,0.0,0.0,0.0,0.0,0.0,0.0,0.0,0.0,0.0,0.0,0.0,0.0,0.0,0.0,0.0,0.0,0.0,0.0,0.0,0.0],[0.0,0.0,0.0,0.0,0.0,0.0,0.0,0.0,0.0,0.0,0.0,0.0,0.0,0.0,0.0,0.0,0.0,0.0,0.0,0.0,0.0,0.0,0.0,0.0,0.0,0.0,0.0,0.0,0.0,0.0,0.0,0.0,0.0,0.0,0.0,0.0,0.0,0.0,0.0,0.0,0.0,0.0,0.0,0.0,0.0,0.0,0.0,0.0,0.0,0.0,0.0,0.0,0.0,1.0,1.0,1.0,1.0,1.0,0.0,0.0,0.0,0.0,0.0,0.0,1.0,0.0,0.0,0.0,0.0,0.0,0.0,0.0,0.0,0.0,0.0,0.0,0.0,0.0,0.0,0.0,0.0,0.0,0.0,0.0,0.0,0.0,0.0,0.0,0.0,0.0,0.0,0.0,0.0,0.0,0.0,0.0,0.0,0.0,0.0,0.0,0.0,0.0,0.0,0.0,0.0,0.0,0.0,0.0,0.0,0.0,0.0,0.0,0.0,0.0,0.0,0.0,0.0,0.0,0.0,0.0,0.0,0.0,0.0,0.0,0.0,0.0,0.0,0.0,0.0,0.0,0.0,0.0,0.0,0.0,0.0,0.0,0.0,0.0,0.0,0.0,0.0,0.0,0.0,0.0,0.0,0.0,0.0,0.0,0.0,0.0,0.0,0.0,0.0,0.0,0.0,0.0,0.0,0.0,0.0,0.0,0.0,0.0,0.0,0.0,0.0,0.0,0.0,0.0,0.0,0.0,0.0,0.0,0.0,0.0,0.0,0.0,0.0,0.0,0.0,0.0,0.0,0.0,0.0,0.0,0.0,0.0,0.0,0.0,0.0,0.0,0.0,0.0,0.0,0.0,0.0,0.0,0.0,0.0,0.0,0.0,0.0,0.0,0.0,0.0,0.0,0.0,0.0,0.0,0.0,0.0,0.0,0.0,0.0,0.0,0.0,0.0,0.0,0.0,0.0,0.0,0.0,0.0,0.0,0.0,0.0,0.0,0.0,0.0,0.0,0.0,0.0,0.0,0.0,0.0,0.0,0.0,0.0,0.0,0.0,0.0,0.0,0.0,0.0,0.0,0.0,0.0,0.0,0.0,0.0,0.0,0.0,0.0,0.0,0.0,0.0,0.0,0.0,0.0,0.0,0.0,0.0,0.0,0.0,0.0,0.0,0.0,0.0,0.0,0.0,0.0,0.0,0.0,0.0,0.0,0.0,0.0,0.0,0.0,0.0,0.0,0.0,0.0,0.0,0.0,0.0,0.0,0.0,0.0,0.0,0.0,0.0,0.0,0.0,0.0,0.0,0.0,0.0,0.0,0.0,0.0,0.0,0.0,0.0,0.0,0.0,0.0,0.0,0.0,0.0,0.0,0.0,0.0,0.0,0.0,0.0,0.0,0.0,0.0,0.0,0.0,0.0,0.0,0.0,0.0,0.0,0.0,0.0,0.0,0.0,0.0,0.0,0.0,0.0,0.0,0.0],[0.0,0.0,0.0,0.0,0.0,0.0,0.0,0.0,0.0,0.0,0.0,0.0,0.0,0.0,0.0,0.0,0.0,0.0,0.0,0.0,0.0,0.0,0.0,0.0,0.0,0.0,0.0,0.0,0.0,0.0,0.0,0.0,0.0,0.0,0.0,0.0,0.0,0.0,0.0,0.0,0.0,0.0,0.0,0.0,0.0,0.0,0.0,0.0,0.0,0.0,0.0,0.0,0.0,0.0,0.86,1.0,1.0,1.0,0.05,0.0,0.0,0.0,0.0,0.0,0.0,0.0,0.0,0.0,0.0,0.0,0.0,0.0,0.0,0.0,0.0,0.0,0.0,0.0,0.0,0.0,0.0,0.0,0.0,0.0,0.0,0.0,0.0,0.0,0.0,0.0,0.0,0.0,0.0,0.0,0.0,0.0,0.0,0.0,0.0,0.0,0.0,0.0,0.0,0.0,0.0,0.0,0.0,0.0,0.0,0.0,0.0,0.0,0.0,0.0,0.0,0.0,0.0,0.0,0.0,0.0,0.0,0.0,0.0,0.0,0.0,0.0,0.0,0.0,0.0,0.0,0.0,0.0,0.0,0.0,0.0,0.0,0.0,0.0,0.0,0.0,0.0,0.0,0.0,0.0,0.0,0.0,0.0,0.0,0.0,0.0,0.0,0.0,0.0,0.0,0.0,0.0,0.0,0.0,0.0,0.0,0.0,0.0,0.0,0.0,0.0,0.0,0.0,0.0,0.0,0.0,0.0,0.0,0.0,0.0,0.0,0.0,0.0,0.0,0.0,0.0,0.0,0.0,0.0,0.0,0.0,0.0,0.0,0.0,0.0,0.0,0.0,0.0,0.0,0.0,0.0,0.0,0.0,0.0,0.0,0.0,0.0,0.0,0.0,0.0,0.0,0.0,0.0,0.0,0.0,0.0,0.0,0.0,0.0,0.0,0.0,0.0,0.0,0.0,0.0,0.0,0.0,0.0,0.0,0.0,0.0,0.0,0.0,0.0,0.0,0.0,0.0,0.0,0.0,0.0,0.0,0.0,0.0,0.0,0.0,0.0,0.0,0.0,0.0,0.0,0.0,0.0,0.0,0.0,0.0,0.0,0.0,0.0,0.0,0.0,0.0,0.0,0.0,0.0,0.0,0.0,0.0,0.0,0.0,0.0,0.0,0.0,0.0,0.0,0.0,0.0,0.0,0.0,0.0,0.0,0.0,0.0,0.0,0.0,0.0,0.0,0.0,0.0,0.0,0.0,0.0,0.0,0.0,0.0,0.0,0.0,0.0,0.0,0.0,0.0,0.0,0.0,0.0,0.0,0.0,0.0,0.0,0.0,0.0,0.0,0.0,0.0,0.0,0.0,0.0,0.0,0.0,0.0,0.0,0.0,0.0,0.0,0.0,0.0,0.0,0.0,0.0,0.0,0.0,0.0,0.0,0.0,0.0,0.0,0.0,0.0,0.0,0.0,0.0,0.0,0.0],[0.0,0.0,0.0,0.0,0.0,0.0,0.0,0.0,0.0,0.0,0.0,0.0,0.0,0.0,0.0,0.0,0.0,0.0,0.0,0.0,0.0,0.0,0.0,0.0,0.0,0.0,0.0,0.0,0.0,0.0,0.0,0.0,0.0,0.0,0.0,0.0,0.0,0.0,0.0,0.0,0.0,0.0,0.0,0.0,0.0,0.0,0.0,0.0,0.0,0.0,0.0,0.0,0.0,0.0,0.0,1.0,1.0,1.0,1.0,0.73,0.6,1.0,1.0,0.98,1.0,0.0,0.0,0.0,0.0,0.0,0.0,0.0,0.0,0.0,0.0,0.0,0.0,0.0,0.0,0.0,0.0,0.0,0.0,0.0,0.0,0.0,0.0,0.0,0.0,0.0,0.0,0.0,0.0,0.0,0.0,0.0,0.0,0.0,0.0,0.0,0.0,0.0,0.0,0.0,0.0,0.0,0.0,0.0,0.0,0.0,0.0,0.0,0.0,0.0,0.0,0.0,0.0,0.0,0.0,0.0,0.0,0.0,0.0,0.0,0.0,0.0,0.0,0.0,0.0,0.0,0.0,0.0,0.0,0.0,0.0,0.0,0.0,0.0,0.0,0.0,0.0,0.0,0.0,0.0,0.0,0.0,0.0,0.0,0.0,0.0,0.0,0.0,0.0,0.0,0.0,0.0,0.0,0.0,0.0,0.0,0.0,0.0,0.0,0.0,0.0,0.0,0.0,0.0,0.0,0.0,0.0,0.0,0.0,0.0,0.0,0.0,0.0,0.0,0.0,0.0,0.0,0.0,0.0,0.0,0.0,0.0,0.0,0.0,0.0,0.0,0.0,0.0,0.0,0.0,0.0,0.0,0.0,0.0,0.0,0.0,0.0,0.0,0.0,0.0,0.0,0.0,0.0,0.0,0.0,0.0,0.0,0.0,0.0,0.0,0.0,0.0,0.0,0.0,0.0,0.0,0.0,0.0,0.0,0.0,0.0,0.0,0.0,0.0,0.0,0.0,0.0,0.0,0.0,0.0,0.0,0.0,0.0,0.0,0.0,0.0,0.0,0.0,0.0,0.0,0.0,0.0,0.0,0.0,0.0,0.0,0.0,0.0,0.0,0.0,0.0,0.0,0.0,0.0,0.0,0.0,0.0,0.0,0.0,0.0,0.0,0.0,0.0,0.0,0.0,0.0,0.0,0.0,0.0,0.0,0.0,0.0,0.0,0.0,0.0,0.0,0.0,0.0,0.0,0.0,0.0,0.0,0.0,0.0,0.0,0.0,0.0,0.0,0.0,0.0,0.0,0.0,0.0,0.0,0.0,0.0,0.0,0.0,0.0,0.0,0.0,0.0,0.0,0.0,0.0,0.0,0.0,0.0,0.0,0.0,0.0,0.0,0.0,0.0,0.0,0.0,0.0,0.0,0.0,0.0,0.0,0.0,0.0,0.0,0.0,0.0,0.0,0.0,0.0,0.0,0.0],[0.0,0.0,0.0,0.0,0.0,0.0,0.0,0.0,0.0,0.0,0.0,0.0,0.0,0.0,0.0,0.0,0.0,0.0,0.0,0.0,0.0,0.0,0.0,0.0,0.0,0.0,0.0,0.0,0.0,0.0,0.0,0.0,0.0,0.0,0.0,0.0,0.0,0.0,0.0,0.0,0.0,0.0,0.0,0.0,0.0,0.0,0.0,0.0,0.0,0.0,0.0,0.0,0.0,0.0,0.0,0.0,0.05,1.0,1.0,1.0,1.0,1.0,0.02,0.0,0.0,0.0,0.0,0.0,0.0,0.0,0.0,0.0,0.0,0.0,0.0,0.0,0.0,0.0,0.0,0.0,0.0,0.0,0.0,0.0,0.0,0.0,0.0,0.0,0.0,0.0,0.0,0.0,0.0,0.0,0.0,0.0,0.0,0.0,0.0,0.0,0.0,0.0,0.0,0.0,0.0,0.0,0.0,0.0,0.0,0.0,0.0,0.0,0.0,0.0,0.0,0.0,0.0,0.0,0.0,0.0,0.0,0.0,0.0,0.0,0.0,0.0,0.0,0.0,0.0,0.0,0.0,0.0,0.0,0.0,0.0,0.0,0.0,0.0,0.0,0.0,0.0,0.0,0.0,0.0,0.0,0.0,0.0,0.0,0.0,0.0,0.0,0.0,0.0,0.0,0.0,0.0,0.0,0.0,0.0,0.0,0.0,0.0,0.0,0.0,0.0,0.0,0.0,0.0,0.0,0.0,0.0,0.0,0.0,0.0,0.0,0.0,0.0,0.0,0.0,0.0,0.0,0.0,0.0,0.0,0.0,0.0,0.0,0.0,0.0,0.0,0.0,0.0,0.0,0.0,0.0,0.0,0.0,0.0,0.0,0.0,0.0,0.0,0.0,0.0,0.0,0.0,0.0,0.0,0.0,0.0,0.0,0.0,0.0,0.0,0.0,0.0,0.0,0.0,0.0,0.0,0.0,0.0,0.0,0.0,0.0,0.0,0.0,0.0,0.0,0.0,0.0,0.0,0.0,0.0,0.0,0.0,0.0,0.0,0.0,0.0,0.0,0.0,0.0,0.0,0.0,0.0,0.0,0.0,0.0,0.0,0.0,0.0,0.0,0.0,0.0,0.0,0.0,0.0,0.0,0.0,0.0,0.0,0.0,0.0,0.0,0.0,0.0,0.0,0.0,0.0,0.0,0.0,0.0,0.0,0.0,0.0,0.0,0.0,0.0,0.0,0.0,0.0,0.0,0.0,0.0,0.0,0.0,0.0,0.0,0.0,0.0,0.0,0.0,0.0,0.0,0.0,0.0,0.0,0.0,0.0,0.0,0.0,0.0,0.0,0.0,0.0,0.0,0.0,0.0,0.0,0.0,0.0,0.0,0.0,0.0,0.0,0.0,0.0,0.0,0.0,0.0,0.0,0.0,0.0,0.0,0.0,0.0,0.0,0.0,0.0,0.0,0.0,0.0,0.0,0.0],[0.0,0.0,0.0,0.0,0.0,0.0,0.0,0.0,0.0,0.0,0.0,0.0,0.0,0.0,0.0,0.0,0.0,0.0,0.0,0.0,0.0,0.0,0.0,0.0,0.0,0.0,0.0,0.0,0.0,0.0,0.0,0.0,0.0,0.0,0.0,0.0,0.0,0.0,0.0,0.0,0.0,0.0,0.0,0.0,0.0,0.0,0.0,0.0,0.0,0.0,0.0,0.0,0.0,0.0,0.0,0.0,0.0,0.73,1.0,1.0,1.0,1.0,0.0,0.0,0.0,0.0,0.0,0.0,0.0,0.0,0.0,0.0,0.0,0.0,0.0,0.0,0.0,0.0,0.0,0.0,0.0,0.0,0.0,0.0,0.0,0.0,0.0,0.0,0.0,0.0,0.0,0.0,0.0,0.0,0.0,0.0,0.0,0.0,0.0,0.0,0.0,0.0,0.0,0.0,0.0,0.0,0.0,0.0,0.0,0.0,0.0,0.0,0.0,0.0,0.0,0.0,0.0,0.0,0.0,0.0,0.0,0.0,0.0,0.0,0.0,0.0,0.0,0.0,0.0,0.0,0.0,0.0,0.0,0.0,0.0,0.0,0.0,0.0,0.0,0.0,0.0,0.0,0.0,0.0,0.0,0.0,0.0,0.0,0.0,0.0,0.0,0.0,0.0,0.0,0.0,0.0,0.0,0.0,0.0,0.0,0.0,0.0,0.0,0.0,0.0,0.0,0.0,0.0,0.0,0.0,0.0,0.0,0.0,0.0,0.0,0.0,0.0,0.0,0.0,0.0,0.0,0.0,0.0,0.0,0.0,0.0,0.0,0.0,0.0,0.0,0.0,0.0,0.0,0.0,0.0,0.0,0.0,0.0,0.0,0.0,0.0,0.0,0.0,0.0,0.0,0.0,0.0,0.0,0.0,0.0,0.0,0.0,0.0,0.0,0.0,0.0,0.0,0.0,0.0,0.0,0.0,0.0,0.0,0.0,0.0,0.0,0.0,0.0,0.0,0.0,0.0,0.0,0.0,0.0,0.0,0.0,0.0,0.0,0.0,0.0,0.0,0.0,0.0,0.0,0.0,0.0,0.0,0.0,0.0,0.0,0.0,0.0,0.0,0.0,0.0,0.0,0.0,0.0,0.0,0.0,0.0,0.0,0.0,0.0,0.0,0.0,0.0,0.0,0.0,0.0,0.0,0.0,0.0,0.0,0.0,0.0,0.0,0.0,0.0,0.0,0.0,0.0,0.0,0.0,0.0,0.0,0.0,0.0,0.0,0.0,0.0,0.0,0.0,0.0,0.0,0.0,0.0,0.0,0.0,0.0,0.0,0.0,0.0,0.0,0.0,0.0,0.0,0.0,0.0,0.0,0.0,0.0,0.0,0.0,0.0,0.0,0.0,0.0,0.0,0.0,0.0,0.0,0.0,0.0,0.0,0.0,0.0,0.0,0.0,0.0,0.0,0.0,0.0,0.0,0.0],[0.0,0.0,0.0,0.0,0.0,0.0,0.0,0.0,0.0,0.0,0.0,0.0,0.0,0.0,0.0,0.0,0.0,0.0,0.0,0.0,0.0,0.0,0.0,0.0,0.0,0.0,0.0,0.0,0.0,0.0,0.0,0.0,0.0,0.0,0.0,0.0,0.0,0.0,0.0,0.0,0.0,0.0,0.0,0.0,0.0,0.0,0.0,0.0,0.0,0.0,0.0,0.0,0.0,0.0,0.0,0.0,0.0,0.6,1.0,1.0,1.0,1.0,0.0,0.0,0.0,0.0,0.0,0.0,0.0,0.0,0.0,0.0,0.0,0.0,0.0,0.0,0.0,0.0,0.0,0.0,0.0,0.0,0.0,0.0,0.0,0.0,0.0,0.0,0.0,0.0,0.0,0.0,0.0,0.0,0.0,0.0,0.0,0.0,0.0,0.0,0.0,0.0,0.0,0.0,0.0,0.0,0.0,0.0,0.0,0.0,0.0,0.0,0.0,0.0,0.0,0.0,0.0,0.0,0.0,0.0,0.0,0.0,0.0,0.0,0.0,0.0,0.0,0.0,0.0,0.0,0.0,0.0,0.0,0.0,0.0,0.0,0.0,0.0,0.0,0.0,0.0,0.0,0.0,0.0,0.0,0.0,0.0,0.0,0.0,0.0,0.0,0.0,0.0,0.0,0.0,0.0,0.0,0.0,0.0,0.0,0.0,0.0,0.0,0.0,0.0,0.0,0.0,0.0,0.0,0.0,0.0,0.0,0.0,0.0,0.0,0.0,0.0,0.0,0.0,0.0,0.0,0.0,0.0,0.0,0.0,0.0,0.0,0.0,0.0,0.0,0.0,0.0,0.0,0.0,0.0,0.0,0.0,0.0,0.0,0.0,0.0,0.0,0.0,0.0,0.0,0.0,0.0,0.0,0.0,0.0,0.0,0.0,0.0,0.0,0.0,0.0,0.0,0.0,0.0,0.0,0.0,0.0,0.0,0.0,0.0,0.0,0.0,0.0,0.0,0.0,0.0,0.0,0.0,0.0,0.0,0.0,0.0,0.0,0.0,0.0,0.0,0.0,0.0,0.0,0.0,0.0,0.0,0.0,0.0,0.0,0.0,0.0,0.0,0.0,0.0,0.0,0.0,0.0,0.0,0.0,0.0,0.0,0.0,0.0,0.0,0.0,0.0,0.0,0.0,0.0,0.0,0.0,0.0,0.0,0.0,0.0,0.0,0.0,0.0,0.0,0.0,0.0,0.0,0.0,0.0,0.0,0.0,0.0,0.0,0.0,0.0,0.0,0.0,0.0,0.0,0.0,0.0,0.0,0.0,0.0,0.0,0.0,0.0,0.0,0.0,0.0,0.0,0.0,0.0,0.0,0.0,0.0,0.0,0.0,0.0,0.0,0.0,0.0,0.0,0.0,0.0,0.0,0.0,0.0,0.0,0.0,0.0,0.0,0.0,0.0,0.0,0.0,0.0,0.0,0.0],[0.0,0.0,0.0,0.0,0.0,0.0,0.0,0.0,0.0,0.0,0.0,0.0,0.0,0.0,0.0,0.0,0.0,0.0,0.0,0.0,0.0,0.0,0.0,0.0,0.0,0.0,0.0,0.0,0.0,0.0,0.0,0.0,0.0,0.0,0.0,0.0,0.0,0.0,0.0,0.0,0.0,0.0,0.0,0.0,0.0,0.0,0.0,0.0,0.0,0.0,0.0,0.0,0.0,0.0,0.0,0.0,0.0,1.0,1.0,1.0,1.0,1.0,1.0,1.0,0.0,0.0,0.0,0.0,0.0,0.0,0.0,0.0,0.0,0.0,0.0,0.0,0.0,0.0,0.0,0.0,0.0,0.0,0.0,0.0,0.0,0.0,0.0,0.0,0.0,0.0,0.0,0.0,0.0,0.0,0.0,0.0,0.0,0.0,0.0,0.0,0.0,0.0,0.0,0.0,0.0,0.0,0.0,0.0,0.0,0.0,0.0,0.0,0.0,0.0,0.0,0.0,0.0,0.0,0.0,0.0,0.0,0.0,0.0,0.0,0.0,0.0,0.0,0.0,0.0,0.0,0.0,0.0,0.0,0.0,0.0,0.0,0.0,0.0,0.0,0.0,0.0,0.0,0.0,0.0,0.0,0.0,0.0,0.0,0.0,0.0,0.0,0.0,0.0,0.0,0.0,0.0,0.0,0.0,0.0,0.0,0.0,0.0,0.0,0.0,0.0,0.0,0.0,0.0,0.0,0.0,0.0,0.0,0.0,0.0,0.0,0.0,0.0,0.0,0.0,0.0,0.0,0.0,0.0,0.0,0.0,0.0,0.0,0.0,0.0,0.0,0.0,0.0,0.0,0.0,0.0,0.0,0.0,0.0,0.0,0.0,0.0,0.0,0.0,0.0,0.0,0.0,0.0,0.0,0.0,0.0,0.0,0.0,0.0,0.0,0.0,0.0,0.0,0.0,0.0,0.0,0.0,0.0,0.0,0.0,0.0,0.0,0.0,0.0,0.0,0.0,0.0,0.0,0.0,0.0,0.0,0.0,0.0,0.0,0.0,0.0,0.0,0.0,0.0,0.0,0.0,0.0,0.0,0.0,0.0,0.0,0.0,0.0,0.0,0.0,0.0,0.0,0.0,0.0,0.0,0.0,0.0,0.0,0.0,0.0,0.0,0.0,0.0,0.0,0.0,0.0,0.0,0.0,0.0,0.0,0.0,0.0,0.0,0.0,0.0,0.0,0.0,0.0,0.0,0.0,0.0,0.0,0.0,0.0,0.0,0.0,0.0,0.0,0.0,0.0,0.0,0.0,0.0,0.0,0.0,0.0,0.0,0.0,0.0,0.0,0.0,0.0,0.0,0.0,0.0,0.0,0.0,0.0,0.0,0.0,0.0,0.0,0.0,0.0,0.0,0.0,0.0,0.0,0.0,0.0,0.0,0.0,0.0,0.0,0.0,0.0,0.0,0.0,0.0,0.0,0.0],[0.0,0.0,0.0,0.0,0.0,0.0,0.0,0.0,0.0,0.0,0.0,0.0,0.0,0.0,0.0,0.0,0.0,0.0,0.0,0.0,0.0,0.0,0.0,0.0,0.0,0.0,0.0,0.0,0.0,0.0,0.0,0.0,0.0,0.0,0.0,0.0,0.0,0.0,0.0,0.0,0.0,0.0,0.0,0.0,0.0,0.0,0.0,0.0,0.0,0.0,0.0,0.0,0.0,0.0,0.0,0.0,0.0,1.0,0.02,0.0,0.0,1.0,1.0,1.0,0.4,0.0,0.0,0.0,0.0,0.0,0.0,0.0,0.0,0.0,0.0,0.0,0.0,0.0,0.0,0.0,0.0,0.0,0.0,0.0,0.0,0.0,0.0,0.0,0.0,0.0,0.0,0.0,0.0,0.0,0.0,0.0,0.0,0.0,0.0,0.0,0.0,0.0,0.0,0.0,0.0,0.0,0.0,0.0,0.0,0.0,0.0,0.0,0.0,0.0,0.0,0.0,0.0,0.0,0.0,0.0,0.0,0.0,0.0,0.0,0.0,0.0,0.0,0.0,0.0,0.0,0.0,0.0,0.0,0.0,0.0,0.0,0.0,0.0,0.0,0.0,0.0,0.0,0.0,0.0,0.0,0.0,0.0,0.0,0.0,0.0,0.0,0.0,0.0,0.0,0.0,0.0,0.0,0.0,0.0,0.0,0.0,0.0,0.0,0.0,0.0,0.0,0.0,0.0,0.0,0.0,0.0,0.0,0.0,0.0,0.0,0.0,0.0,0.0,0.0,0.0,0.0,0.0,0.0,0.0,0.0,0.0,0.0,0.0,0.0,0.0,0.0,0.0,0.0,0.0,0.0,0.0,0.0,0.0,0.0,0.0,0.0,0.0,0.0,0.0,0.0,0.0,0.0,0.0,0.0,0.0,0.0,0.0,0.0,0.0,0.0,0.0,0.0,0.0,0.0,0.0,0.0,0.0,0.0,0.0,0.0,0.0,0.0,0.0,0.0,0.0,0.0,0.0,0.0,0.0,0.0,0.0,0.0,0.0,0.0,0.0,0.0,0.0,0.0,0.0,0.0,0.0,0.0,0.0,0.0,0.0,0.0,0.0,0.0,0.0,0.0,0.0,0.0,0.0,0.0,0.0,0.0,0.0,0.0,0.0,0.0,0.0,0.0,0.0,0.0,0.0,0.0,0.0,0.0,0.0,0.0,0.0,0.0,0.0,0.0,0.0,0.0,0.0,0.0,0.0,0.0,0.0,0.0,0.0,0.0,0.0,0.0,0.0,0.0,0.0,0.0,0.0,0.0,0.0,0.0,0.0,0.0,0.0,0.0,0.0,0.0,0.0,0.0,0.0,0.0,0.0,0.0,0.0,0.0,0.0,0.0,0.0,0.0,0.0,0.0,0.0,0.0,0.0,0.0,0.0,0.0,0.0,0.0,0.0,0.0,0.0,0.0,0.0,0.0,0.0,0.0],[0.0,0.0,0.0,0.0,0.0,0.0,0.0,0.0,0.0,0.0,0.0,0.0,0.0,0.0,0.0,0.0,0.0,0.0,0.0,0.0,0.0,0.0,0.0,0.0,0.0,0.0,0.0,0.0,0.0,0.0,0.0,0.0,0.0,0.0,0.0,0.0,0.0,0.0,0.0,0.0,0.0,0.0,0.0,0.0,0.0,0.0,0.0,0.0,0.0,0.0,0.0,0.0,0.0,0.0,0.0,0.0,0.0,0.98,0.0,0.0,0.0,1.0,1.0,1.0,1.0,1.0,0.0,0.0,0.0,0.0,0.0,0.0,0.0,0.0,0.0,0.0,0.0,0.0,0.0,0.0,0.0,0.0,0.0,0.0,0.0,0.0,0.0,0.0,0.0,0.0,0.0,0.0,0.0,0.0,0.0,0.0,0.0,0.0,0.0,0.0,0.0,0.0,0.0,0.0,0.0,0.0,0.0,0.0,0.0,0.0,0.0,0.0,0.0,0.0,0.0,0.0,0.0,0.0,0.0,0.0,0.0,0.0,0.0,0.0,0.0,0.0,0.0,0.0,0.0,0.0,0.0,0.0,0.0,0.0,0.0,0.0,0.0,0.0,0.0,0.0,0.0,0.0,0.0,0.0,0.0,0.0,0.0,0.0,0.0,0.0,0.0,0.0,0.0,0.0,0.0,0.0,0.0,0.0,0.0,0.0,0.0,0.0,0.0,0.0,0.0,0.0,0.0,0.0,0.0,0.0,0.0,0.0,0.0,0.0,0.0,0.0,0.0,0.0,0.0,0.0,0.0,0.0,0.0,0.0,0.0,0.0,0.0,0.0,0.0,0.0,0.0,0.0,0.0,0.0,0.0,0.0,0.0,0.0,0.0,0.0,0.0,0.0,0.0,0.0,0.0,0.0,0.0,0.0,0.0,0.0,0.0,0.0,0.0,0.0,0.0,0.0,0.0,0.0,0.0,0.0,0.0,0.0,0.0,0.0,0.0,0.0,0.0,0.0,0.0,0.0,0.0,0.0,0.0,0.0,0.0,0.0,0.0,0.0,0.0,0.0,0.0,0.0,0.0,0.0,0.0,0.0,0.0,0.0,0.0,0.0,0.0,0.0,0.0,0.0,0.0,0.0,0.0,0.0,0.0,0.0,0.0,0.0,0.0,0.0,0.0,0.0,0.0,0.0,0.0,0.0,0.0,0.0,0.0,0.0,0.0,0.0,0.0,0.0,0.0,0.0,0.0,0.0,0.0,0.0,0.0,0.0,0.0,0.0,0.0,0.0,0.0,0.0,0.0,0.0,0.0,0.0,0.0,0.0,0.0,0.0,0.0,0.0,0.0,0.0,0.0,0.0,0.0,0.0,0.0,0.0,0.0,0.0,0.0,0.0,0.0,0.0,0.0,0.0,0.0,0.0,0.0,0.0,0.0,0.0,0.0,0.0,0.0,0.0,0.0,0.0,0.0,0.0,0.0,0.0,0.0],[0.0,0.0,0.0,0.0,0.0,0.0,0.0,0.0,0.0,0.0,0.0,0.0,0.0,0.0,0.0,0.0,0.0,0.0,0.0,0.0,0.0,0.0,0.0,0.0,0.0,0.0,0.0,0.0,0.0,0.0,0.0,0.0,0.0,0.0,0.0,0.0,0.0,0.0,0.0,0.0,0.0,0.0,0.0,0.0,0.0,0.0,0.0,0.0,0.0,0.0,0.0,0.0,0.99,0.02,1.0,1.0,0.0,1.0,0.0,0.0,0.0,0.0,0.4,1.0,1.0,1.0,0.74,0.0,0.0,0.0,0.0,0.0,0.0,0.0,0.0,0.0,0.0,0.0,0.0,0.0,0.0,0.0,0.0,0.0,0.0,0.0,0.0,0.0,0.0,0.0,0.0,0.0,0.0,0.0,0.0,0.0,0.0,0.0,0.0,0.0,0.0,0.0,0.0,0.0,0.0,0.0,0.0,0.0,0.0,0.0,0.0,0.0,0.0,0.0,0.0,0.0,0.0,0.0,0.0,0.0,0.0,0.0,0.0,0.0,0.0,0.0,0.0,0.0,0.0,0.0,0.0,0.0,0.0,0.0,0.0,0.0,0.0,0.0,0.0,0.0,0.0,0.0,0.0,0.0,0.0,0.0,0.0,0.0,0.0,0.0,0.0,0.0,0.0,0.0,0.0,0.0,0.0,0.0,0.0,0.0,0.0,0.0,0.0,0.0,0.0,0.0,0.0,0.0,0.0,0.0,0.0,0.0,0.0,0.0,0.0,0.0,0.0,0.0,0.0,0.0,0.0,0.0,0.0,0.0,0.0,0.0,0.0,0.0,0.0,0.0,0.0,0.0,0.0,0.0,0.0,0.0,0.0,0.0,0.0,0.0,0.0,0.0,0.0,0.0,0.0,0.0,0.0,0.0,0.0,0.0,0.0,0.0,0.0,0.0,0.0,0.0,0.0,0.0,0.0,0.0,0.0,0.0,0.0,0.0,0.0,0.0,0.0,0.0,0.0,0.0,0.0,0.0,0.0,0.0,0.0,0.0,0.0,0.0,0.0,0.0,0.0,0.0,0.0,0.0,0.0,0.0,0.0,0.0,0.0,0.0,0.0,0.0,0.0,0.0,0.0,0.0,0.0,0.0,0.0,0.0,0.0,0.0,0.0,0.0,0.0,0.0,0.0,0.0,0.0,0.0,0.0,0.0,0.0,0.0,0.0,0.0,0.0,0.0,0.0,0.0,0.0,0.0,0.0,0.0,0.0,0.0,0.0,0.0,0.0,0.0,0.0,0.0,0.0,0.0,0.0,0.0,0.0,0.0,0.0,0.0,0.0,0.0,0.0,0.0,0.0,0.0,0.0,0.0,0.0,0.0,0.0,0.0,0.0,0.0,0.0,0.0,0.0,0.0,0.0,0.0,0.0,0.0,0.0,0.0,0.0,0.0,0.0,0.0,0.0,0.0,0.0,0.0,0.0,0.0,0.0],[0.0,0.0,0.0,0.0,0.0,0.0,0.0,0.0,0.0,0.0,0.0,0.0,0.0,0.0,0.0,0.0,0.0,0.0,0.0,0.0,0.0,0.0,0.0,0.0,0.0,0.0,0.0,0.0,0.0,0.0,0.0,0.0,0.0,0.0,0.0,0.0,0.0,0.0,0.0,0.0,0.0,0.0,0.0,0.0,0.0,0.0,0.0,0.0,0.0,0.0,0.0,0.0,0.73,0.0,0.0,0.0,0.0,0.0,0.0,0.0,0.0,0.0,0.0,1.0,1.0,1.0,1.0,1.0,0.0,0.0,0.0,0.0,0.0,0.0,0.0,0.0,0.0,0.0,0.0,0.0,0.0,0.0,0.0,0.0,0.0,0.0,0.0,0.0,0.0,0.0,0.0,0.0,0.0,0.0,0.0,0.0,0.0,0.0,0.0,0.0,0.0,0.0,0.0,0.0,0.0,0.0,0.0,0.0,0.0,0.0,0.0,0.0,0.0,0.0,0.0,0.0,0.0,0.0,0.0,0.0,0.0,0.0,0.0,0.0,0.0,0.0,0.0,0.0,0.0,0.0,0.0,0.0,0.0,0.0,0.0,0.0,0.0,0.0,0.0,0.0,0.0,0.0,0.0,0.0,0.0,0.0,0.0,0.0,0.0,0.0,0.0,0.0,0.0,0.0,0.0,0.0,0.0,0.0,0.0,0.0,0.0,0.0,0.0,0.0,0.0,0.0,0.0,0.0,0.0,0.0,0.0,0.0,0.0,0.0,0.0,0.0,0.0,0.0,0.0,0.0,0.0,0.0,0.0,0.0,0.0,0.0,0.0,0.0,0.0,0.0,0.0,0.0,0.0,0.0,0.0,0.0,0.0,0.0,0.0,0.0,0.0,0.0,0.0,0.0,0.0,0.0,0.0,0.0,0.0,0.0,0.0,0.0,0.0,0.0,0.0,0.0,0.0,0.0,0.0,0.0,0.0,0.0,0.0,0.0,0.0,0.0,0.0,0.0,0.0,0.0,0.0,0.0,0.0,0.0,0.0,0.0,0.0,0.0,0.0,0.0,0.0,0.0,0.0,0.0,0.0,0.0,0.0,0.0,0.0,0.0,0.0,0.0,0.0,0.0,0.0,0.0,0.0,0.0,0.0,0.0,0.0,0.0,0.0,0.0,0.0,0.0,0.0,0.0,0.0,0.0,0.0,0.0,0.0,0.0,0.0,0.0,0.0,0.0,0.0,0.0,0.0,0.0,0.0,0.0,0.0,0.0,0.0,0.0,0.0,0.0,0.0,0.0,0.0,0.0,0.0,0.0,0.0,0.0,0.0,0.0,0.0,0.0,0.0,0.0,0.0,0.0,0.0,0.0,0.0,0.0,0.0,0.0,0.0,0.0,0.0,0.0,0.0,0.0,0.0,0.0,0.0,0.0,0.0,0.0,0.0,0.0,0.0,0.0,0.0,0.0,0.0,0.0,0.0,0.0,0.0],[0.0,0.0,0.0,0.0,0.0,0.0,0.0,0.0,0.0,0.0,0.0,0.0,0.0,0.0,0.0,0.0,0.0,0.0,0.0,0.0,0.0,0.0,0.0,0.0,0.0,0.0,0.0,0.0,0.0,0.0,0.0,0.0,0.0,0.0,0.0,0.0,0.0,0.0,0.0,0.0,0.0,0.0,0.0,0.0,0.0,0.0,0.0,0.0,0.0,0.0,0.6,0.01,1.0,0.0,0.0,0.0,0.0,0.0,0.0,0.0,0.0,0.0,0.0,0.0,0.74,1.0,1.0,1.0,0.4,0.0,0.0,0.0,0.0,0.0,0.0,0.0,0.0,0.0,0.0,0.0,0.0,0.0,0.0,0.0,0.0,0.0,0.0,0.0,0.0,0.0,0.0,0.0,0.0,0.0,0.0,0.0,0.0,0.0,0.0,0.0,0.0,0.0,0.0,0.0,0.0,0.0,0.0,0.0,0.0,0.0,0.0,0.0,0.0,0.0,0.0,0.0,0.0,0.0,0.0,0.0,0.0,0.0,0.0,0.0,0.0,0.0,0.0,0.0,0.0,0.0,0.0,0.0,0.0,0.0,0.0,0.0,0.0,0.0,0.0,0.0,0.0,0.0,0.0,0.0,0.0,0.0,0.0,0.0,0.0,0.0,0.0,0.0,0.0,0.0,0.0,0.0,0.0,0.0,0.0,0.0,0.0,0.0,0.0,0.0,0.0,0.0,0.0,0.0,0.0,0.0,0.0,0.0,0.0,0.0,0.0,0.0,0.0,0.0,0.0,0.0,0.0,0.0,0.0,0.0,0.0,0.0,0.0,0.0,0.0,0.0,0.0,0.0,0.0,0.0,0.0,0.0,0.0,0.0,0.0,0.0,0.0,0.0,0.0,0.0,0.0,0.0,0.0,0.0,0.0,0.0,0.0,0.0,0.0,0.0,0.0,0.0,0.0,0.0,0.0,0.0,0.0,0.0,0.0,0.0,0.0,0.0,0.0,0.0,0.0,0.0,0.0,0.0,0.0,0.0,0.0,0.0,0.0,0.0,0.0,0.0,0.0,0.0,0.0,0.0,0.0,0.0,0.0,0.0,0.0,0.0,0.0,0.0,0.0,0.0,0.0,0.0,0.0,0.0,0.0,0.0,0.0,0.0,0.0,0.0,0.0,0.0,0.0,0.0,0.0,0.0,0.0,0.0,0.0,0.0,0.0,0.0,0.0,0.0,0.0,0.0,0.0,0.0,0.0,0.0,0.0,0.0,0.0,0.0,0.0,0.0,0.0,0.0,0.0,0.0,0.0,0.0,0.0,0.0,0.0,0.0,0.0,0.0,0.0,0.0,0.0,0.0,0.0,0.0,0.0,0.0,0.0,0.0,0.0,0.0,0.0,0.0,0.0,0.0,0.0,0.0,0.0,0.0,0.0,0.0,0.0,0.0,0.0,0.0,0.0,0.0,0.0,0.0,0.0,0.0,0.0],[0.0,0.0,0.0,0.0,0.0,0.0,0.0,0.0,0.0,0.0,0.0,0.0,0.0,0.0,0.0,0.0,0.0,0.0,0.0,0.0,0.0,0.0,0.0,0.0,0.0,0.0,0.0,0.0,0.0,0.0,0.0,0.0,0.0,0.0,0.0,0.0,0.0,0.0,0.0,0.0,0.0,0.0,0.0,0.0,0.0,0.0,0.0,0.0,0.0,0.0,0.99,0.01,0.99,0.0,0.0,0.0,0.0,0.0,0.0,0.0,0.0,0.0,0.0,0.0,0.0,1.0,1.0,1.0,1.0,0.92,0.0,0.0,0.0,0.0,0.0,0.0,0.0,0.0,0.0,0.0,0.0,0.0,0.0,0.0,0.0,0.0,0.0,0.0,0.0,0.0,0.0,0.0,0.0,0.0,0.0,0.0,0.0,0.0,0.0,0.0,0.0,0.0,0.0,0.0,0.0,0.0,0.0,0.0,0.0,0.0,0.0,0.0,0.0,0.0,0.0,0.0,0.0,0.0,0.0,0.0,0.0,0.0,0.0,0.0,0.0,0.0,0.0,0.0,0.0,0.0,0.0,0.0,0.0,0.0,0.0,0.0,0.0,0.0,0.0,0.0,0.0,0.0,0.0,0.0,0.0,0.0,0.0,0.0,0.0,0.0,0.0,0.0,0.0,0.0,0.0,0.0,0.0,0.0,0.0,0.0,0.0,0.0,0.0,0.0,0.0,0.0,0.0,0.0,0.0,0.0,0.0,0.0,0.0,0.0,0.0,0.0,0.0,0.0,0.0,0.0,0.0,0.0,0.0,0.0,0.0,0.0,0.0,0.0,0.0,0.0,0.0,0.0,0.0,0.0,0.0,0.0,0.0,0.0,0.0,0.0,0.0,0.0,0.0,0.0,0.0,0.0,0.0,0.0,0.0,0.0,0.0,0.0,0.0,0.0,0.0,0.0,0.0,0.0,0.0,0.0,0.0,0.0,0.0,0.0,0.0,0.0,0.0,0.0,0.0,0.0,0.0,0.0,0.0,0.0,0.0,0.0,0.0,0.0,0.0,0.0,0.0,0.0,0.0,0.0,0.0,0.0,0.0,0.0,0.0,0.0,0.0,0.0,0.0,0.0,0.0,0.0,0.0,0.0,0.0,0.0,0.0,0.0,0.0,0.0,0.0,0.0,0.0,0.0,0.0,0.0,0.0,0.0,0.0,0.0,0.0,0.0,0.0,0.0,0.0,0.0,0.0,0.0,0.0,0.0,0.0,0.0,0.0,0.0,0.0,0.0,0.0,0.0,0.0,0.0,0.0,0.0,0.0,0.0,0.0,0.0,0.0,0.0,0.0,0.0,0.0,0.0,0.0,0.0,0.0,0.0,0.0,0.0,0.0,0.0,0.0,0.0,0.0,0.0,0.0,0.0,0.0,0.0,0.0,0.0,0.0,0.0,0.0,0.0,0.0,0.0,0.0,0.0,0.0,0.0,0.0],[0.0,0.0,0.0,0.0,0.0,0.0,0.0,0.0,0.0,0.0,0.0,0.0,0.0,0.0,0.0,0.0,0.0,0.0,0.0,0.0,0.0,0.0,0.0,0.0,0.0,0.0,0.0,0.0,0.0,0.0,0.0,0.0,0.0,0.0,0.0,0.0,0.0,0.0,0.0,0.0,0.0,0.0,0.0,0.0,0.0,0.0,0.0,0.0,0.0,0.0,0.92,0.0,0.0,0.0,0.0,0.0,0.0,0.0,0.0,0.0,0.0,0.0,0.0,0.0,0.0,0.0,0.4,1.0,1.0,1.0,0.99,0.0,0.0,0.0,0.0,0.0,0.0,0.0,0.0,0.0,0.0,0.0,0.0,0.0,0.0,0.0,0.0,0.0,0.0,0.0,0.0,0.0,0.0,0.0,0.0,0.0,0.0,0.0,0.0,0.0,0.0,0.0,0.0,0.0,0.0,0.0,0.0,0.0,0.0,0.0,0.0,0.0,0.0,0.0,0.0,0.0,0.0,0.0,0.0,0.0,0.0,0.0,0.0,0.0,0.0,0.0,0.0,0.0,0.0,0.0,0.0,0.0,0.0,0.0,0.0,0.0,0.0,0.0,0.0,0.0,0.0,0.0,0.0,0.0,0.0,0.0,0.0,0.0,0.0,0.0,0.0,0.0,0.0,0.0,0.0,0.0,0.0,0.0,0.0,0.0,0.0,0.0,0.0,0.0,0.0,0.0,0.0,0.0,0.0,0.0,0.0,0.0,0.0,0.0,0.0,0.0,0.0,0.0,0.0,0.0,0.0,0.0,0.0,0.0,0.0,0.0,0.0,0.0,0.0,0.0,0.0,0.0,0.0,0.0,0.0,0.0,0.0,0.0,0.0,0.0,0.0,0.0,0.0,0.0,0.0,0.0,0.0,0.0,0.0,0.0,0.0,0.0,0.0,0.0,0.0,0.0,0.0,0.0,0.0,0.0,0.0,0.0,0.0,0.0,0.0,0.0,0.0,0.0,0.0,0.0,0.0,0.0,0.0,0.0,0.0,0.0,0.0,0.0,0.0,0.0,0.0,0.0,0.0,0.0,0.0,0.0,0.0,0.0,0.0,0.0,0.0,0.0,0.0,0.0,0.0,0.0,0.0,0.0,0.0,0.0,0.0,0.0,0.0,0.0,0.0,0.0,0.0,0.0,0.0,0.0,0.0,0.0,0.0,0.0,0.0,0.0,0.0,0.0,0.0,0.0,0.0,0.0,0.0,0.0,0.0,0.0,0.0,0.0,0.0,0.0,0.0,0.0,0.0,0.0,0.0,0.0,0.0,0.0,0.0,0.0,0.0,0.0,0.0,0.0,0.0,0.0,0.0,0.0,0.0,0.0,0.0,0.0,0.0,0.0,0.0,0.0,0.0,0.0,0.0,0.0,0.0,0.0,0.0,0.0,0.0,0.0,0.0,0.0,0.0,0.0,0.0,0.0,0.0,0.0,0.0],[0.0,0.0,0.0,0.0,0.0,0.0,0.0,0.0,0.0,0.0,0.0,0.0,0.0,0.0,0.0,0.0,0.0,0.0,0.0,0.0,0.0,0.0,0.0,0.0,0.0,0.0,0.0,0.0,0.0,0.0,0.0,0.0,0.0,0.0,0.0,0.0,0.0,0.0,0.0,0.0,0.0,0.0,0.0,0.0,0.0,0.0,0.0,1.0,0.99,1.0,0.99,0.0,0.0,0.0,0.0,0.0,0.0,0.0,0.0,0.0,0.0,0.0,0.0,0.0,0.0,0.0,0.0,0.92,1.0,1.0,1.0,1.0,0.0,0.0,0.0,0.0,0.0,0.0,0.0,0.0,0.0,0.0,0.0,0.0,0.0,0.0,0.0,0.0,0.0,0.0,0.0,0.0,0.0,0.0,0.0,0.0,0.0,0.0,0.0,0.0,0.0,0.0,0.0,0.0,0.0,0.0,0.0,0.0,0.0,0.0,0.0,0.0,0.0,0.0,0.0,0.0,0.0,0.0,0.0,0.0,0.0,0.0,0.0,0.0,0.0,0.0,0.0,0.0,0.0,0.0,0.0,0.0,0.0,0.0,0.0,0.0,0.0,0.0,0.0,0.0,0.0,0.0,0.0,0.0,0.0,0.0,0.0,0.0,0.0,0.0,0.0,0.0,0.0,0.0,0.0,0.0,0.0,0.0,0.0,0.0,0.0,0.0,0.0,0.0,0.0,0.0,0.0,0.0,0.0,0.0,0.0,0.0,0.0,0.0,0.0,0.0,0.0,0.0,0.0,0.0,0.0,0.0,0.0,0.0,0.0,0.0,0.0,0.0,0.0,0.0,0.0,0.0,0.0,0.0,0.0,0.0,0.0,0.0,0.0,0.0,0.0,0.0,0.0,0.0,0.0,0.0,0.0,0.0,0.0,0.0,0.0,0.0,0.0,0.0,0.0,0.0,0.0,0.0,0.0,0.0,0.0,0.0,0.0,0.0,0.0,0.0,0.0,0.0,0.0,0.0,0.0,0.0,0.0,0.0,0.0,0.0,0.0,0.0,0.0,0.0,0.0,0.0,0.0,0.0,0.0,0.0,0.0,0.0,0.0,0.0,0.0,0.0,0.0,0.0,0.0,0.0,0.0,0.0,0.0,0.0,0.0,0.0,0.0,0.0,0.0,0.0,0.0,0.0,0.0,0.0,0.0,0.0,0.0,0.0,0.0,0.0,0.0,0.0,0.0,0.0,0.0,0.0,0.0,0.0,0.0,0.0,0.0,0.0,0.0,0.0,0.0,0.0,0.0,0.0,0.0,0.0,0.0,0.0,0.0,0.0,0.0,0.0,0.0,0.0,0.0,0.0,0.0,0.0,0.0,0.0,0.0,0.0,0.0,0.0,0.0,0.0,0.0,0.0,0.0,0.0,0.0,0.0,0.0,0.0,0.0,0.0,0.0,0.0,0.0,0.0,0.0,0.0,0.0,0.0,0.0],[0.0,0.0,0.0,0.0,0.0,0.0,0.0,0.0,0.0,0.0,0.0,0.0,0.0,0.0,0.0,0.0,0.0,0.0,0.0,0.0,0.0,0.0,0.0,0.0,0.0,0.0,0.0,0.0,0.0,0.0,0.0,0.0,0.0,0.0,0.0,0.0,0.0,0.0,0.0,0.0,0.0,0.0,0.0,0.0,0.0,0.0,0.0,1.0,1.0,0.03,0.95,0.0,0.0,0.0,0.0,0.0,0.0,0.0,0.0,0.0,0.0,0.0,0.0,0.0,0.0,0.0,0.0,0.0,0.99,1.0,1.0,1.0,1.0,0.0,0.0,0.0,0.0,0.0,0.0,0.0,0.0,0.0,0.0,0.0,0.0,0.0,0.0,0.0,0.0,0.0,0.0,0.0,0.0,0.0,0.0,0.0,0.0,0.0,0.0,0.0,0.0,0.0,0.0,0.0,0.0,0.0,0.0,0.0,0.0,0.0,0.0,0.0,0.0,0.0,0.0,0.0,0.0,0.0,0.0,0.0,0.0,0.0,0.0,0.0,0.0,0.0,0.0,0.0,0.0,0.0,0.0,0.0,0.0,0.0,0.0,0.0,0.0,0.0,0.0,0.0,0.0,0.0,0.0,0.0,0.0,0.01,0.0,0.0,0.0,0.0,0.0,0.0,0.0,0.0,0.0,0.0,0.0,0.0,0.0,0.0,0.0,0.0,0.0,0.0,0.0,0.0,0.0,0.0,0.0,0.0,0.0,0.0,0.0,0.0,0.0,0.0,0.0,0.0,0.0,0.0,0.0,0.0,0.0,0.0,0.0,0.0,0.0,0.0,0.0,0.0,0.0,0.0,0.0,0.0,0.0,0.0,0.0,0.0,0.0,0.0,0.0,0.0,0.0,0.0,0.0,0.0,0.0,0.0,0.0,0.0,0.0,0.0,0.0,0.0,0.0,0.0,0.0,0.0,0.0,0.0,0.0,0.0,0.0,0.0,0.0,0.0,0.0,0.0,0.0,0.0,0.0,0.0,0.0,0.0,0.0,0.0,0.0,0.0,0.0,0.0,0.0,0.0,0.0,0.0,0.0,0.0,0.0,0.0,0.0,0.0,0.0,0.0,0.0,0.0,0.0,0.0,0.0,0.0,0.0,0.0,0.0,0.0,0.0,0.0,0.0,0.0,0.0,0.0,0.0,0.0,0.0,0.0,0.0,0.0,0.0,0.0,0.0,0.0,0.0,0.0,0.0,0.0,0.0,0.0,0.0,0.0,0.0,0.0,0.0,0.0,0.0,0.0,0.0,0.0,0.0,0.0,0.0,0.0,0.0,0.0,0.0,0.0,0.0,0.0,0.0,0.0,0.0,0.0,0.0,0.0,0.0,0.0,0.0,0.0,0.0,0.0,0.0,0.0,0.0,0.0,0.0,0.0,0.0,0.0,0.0,0.0,0.0,0.0,0.0,0.0,0.0,0.0,0.0,0.0,0.0],[0.0,0.0,0.0,0.0,0.0,0.0,0.0,0.0,0.0,0.0,0.0,0.0,0.0,0.0,0.0,0.0,0.0,0.0,0.0,0.0,0.0,0.0,0.0,0.0,0.0,0.0,0.0,0.0,0.0,0.0,0.0,0.0,0.0,0.0,0.0,0.0,0.0,0.0,0.0,0.0,0.0,0.0,0.0,0.0,0.0,1.0,1.0,1.0,0.84,0.0,0.0,0.0,0.0,0.0,0.0,0.0,0.0,0.0,0.0,0.0,0.0,0.0,0.0,0.0,0.0,0.0,0.0,0.0,0.0,1.0,1.0,1.0,1.0,1.0,0.0,0.0,0.0,0.0,0.0,0.0,0.0,0.0,0.0,0.0,0.0,0.0,0.0,0.0,0.0,0.0,0.0,0.0,0.0,0.0,0.0,0.0,0.0,0.0,0.0,0.0,0.0,0.0,0.0,0.0,0.0,0.0,0.0,0.0,0.0,0.0,0.0,0.0,0.0,0.0,0.0,0.0,0.0,0.0,0.0,0.0,0.0,0.0,0.0,0.0,0.0,0.0,0.0,0.0,0.0,0.0,0.0,0.0,0.0,0.0,0.0,0.0,0.0,0.0,0.0,0.0,0.0,0.0,0.0,0.0,0.0,0.0,0.0,0.0,0.0,0.0,0.0,0.0,0.0,0.0,0.0,0.0,0.0,0.0,0.0,0.0,0.0,0.0,0.0,0.0,0.0,0.0,0.0,0.0,0.0,0.0,0.0,0.0,0.0,0.0,0.0,0.0,0.0,0.0,0.0,0.0,0.0,0.0,0.0,0.0,0.0,0.0,0.0,0.0,0.0,0.0,0.0,0.0,0.0,0.0,0.0,0.0,0.0,0.0,0.0,0.0,0.0,0.0,0.0,0.0,0.0,0.0,0.0,0.0,0.0,0.0,0.0,0.0,0.0,0.0,0.0,0.0,0.0,0.0,0.0,0.0,0.0,0.0,0.0,0.0,0.0,0.0,0.0,0.0,0.0,0.0,0.0,0.0,0.0,0.0,0.0,0.0,0.0,0.0,0.0,0.0,0.0,0.0,0.0,0.0,0.0,0.0,0.0,0.0,0.0,0.0,0.0,0.0,0.0,0.0,0.0,0.0,0.0,0.0,0.0,0.0,0.0,0.0,0.0,0.0,0.0,0.0,0.0,0.0,0.0,0.0,0.0,0.0,0.0,0.0,0.0,0.0,0.0,0.0,0.0,0.0,0.0,0.0,0.0,0.0,0.0,0.0,0.0,0.0,0.0,0.0,0.0,0.0,0.0,0.0,0.0,0.0,0.0,0.0,0.0,0.0,0.0,0.0,0.0,0.0,0.0,0.0,0.0,0.0,0.0,0.0,0.0,0.0,0.0,0.0,0.0,0.0,0.0,0.0,0.0,0.0,0.0,0.0,0.0,0.0,0.0,0.0,0.0,0.0,0.0,0.0,0.0,0.0,0.0,0.0,0.0],[0.0,0.0,0.0,0.0,0.0,0.0,0.0,0.0,0.0,0.0,0.0,0.0,0.0,0.0,0.0,0.0,0.0,0.0,0.0,0.0,0.0,0.0,0.0,0.0,0.0,0.0,0.0,0.0,0.0,0.0,0.0,0.0,0.0,0.0,0.0,0.0,0.0,0.0,0.0,0.0,0.0,0.0,0.0,0.0,0.0,1.0,1.0,0.77,0.96,0.0,0.0,0.0,0.0,0.0,0.0,0.0,0.0,0.0,0.0,0.0,0.0,0.0,0.0,0.0,0.0,0.0,0.0,0.0,0.0,0.0,1.0,1.0,1.0,1.0,1.0,0.0,0.0,0.0,0.0,0.0,0.0,0.0,0.0,0.0,0.0,0.0,0.0,0.0,0.0,0.0,0.0,0.0,0.0,0.0,0.0,0.0,0.0,0.0,0.0,0.0,0.0,0.0,0.0,0.0,0.0,0.0,0.0,0.0,0.0,0.0,0.0,0.0,0.0,0.0,0.0,0.0,0.0,0.0,0.0,0.0,0.0,0.0,0.0,0.0,0.0,0.0,0.0,0.0,0.0,0.0,0.0,0.0,0.0,0.0,0.0,0.0,0.0,0.0,0.0,0.0,0.0,0.0,0.0,0.0,0.0,0.0,0.0,0.0,0.0,0.0,0.0,0.0,0.0,0.0,0.97,0.0,0.0,0.0,0.0,0.0,0.0,0.0,0.0,0.0,0.0,0.0,0.0,0.0,0.0,0.0,0.0,0.0,0.0,0.0,0.0,0.0,0.0,0.0,0.0,0.0,0.0,0.0,0.0,0.0,0.0,0.0,0.0,0.0,0.0,0.0,0.0,0.0,0.0,0.0,0.0,0.0,0.0,0.0,0.0,0.0,0.0,0.0,0.0,0.0,0.0,0.0,0.0,0.0,0.0,0.0,0.0,0.0,0.0,0.0,0.0,0.0,0.0,0.0,0.0,0.0,0.0,0.0,0.0,0.0,0.0,0.0,0.0,0.0,0.0,0.0,0.0,0.0,0.0,0.0,0.0,0.0,0.0,0.0,0.0,0.0,0.0,0.0,0.0,0.0,0.0,0.0,0.0,0.0,0.0,0.0,0.0,0.0,0.0,0.0,0.0,0.0,0.0,0.0,0.0,0.0,0.0,0.0,0.0,0.0,0.0,0.0,0.0,0.0,0.0,0.0,0.0,0.0,0.0,0.0,0.0,0.0,0.0,0.0,0.0,0.0,0.0,0.0,0.0,0.0,0.0,0.0,0.0,0.0,0.0,0.0,0.0,0.0,0.0,0.0,0.0,0.0,0.0,0.0,0.0,0.0,0.0,0.0,0.0,0.0,0.0,0.0,0.0,0.0,0.0,0.0,0.0,0.0,0.0,0.0,0.0,0.0,0.0,0.0,0.0,0.0,0.0,0.0,0.0,0.0,0.0,0.0,0.0,0.0,0.0,0.0,0.0,0.0,0.0,0.0,0.0],[0.0,0.0,0.0,0.0,0.0,0.0,0.0,0.0,0.0,0.0,0.0,0.0,0.0,0.0,0.0,0.0,0.0,0.0,0.0,0.0,0.0,0.0,0.0,0.0,0.0,0.0,0.0,0.0,0.0,0.0,0.0,0.0,0.0,0.0,0.0,0.0,0.0,0.0,0.0,0.0,0.0,0.0,0.0,1.0,1.0,1.0,0.71,0.0,0.0,0.0,0.0,0.0,0.0,0.0,0.0,0.0,0.0,0.0,0.0,0.0,0.0,0.0,0.0,0.0,0.0,0.0,0.0,0.0,0.0,0.0,0.0,1.0,1.0,1.0,1.0,1.0,0.0,0.0,0.0,0.0,0.0,0.0,0.0,0.0,0.0,0.0,0.0,0.0,0.0,0.0,0.0,0.0,0.0,0.0,0.0,0.0,0.0,0.0,0.0,0.0,0.0,0.0,0.0,0.0,0.0,0.0,0.0,0.0,0.0,0.0,0.0,0.0,0.0,0.0,0.0,0.0,0.0,0.0,0.0,0.0,0.0,0.0,0.0,0.0,0.0,0.0,0.0,0.0,0.0,0.0,0.0,0.0,0.0,0.0,0.0,0.0,0.0,0.0,0.0,0.0,0.0,0.0,0.0,0.0,0.0,0.0,0.0,0.0,0.0,0.0,0.0,0.0,0.0,0.0,0.0,0.0,0.0,0.0,0.0,0.0,0.0,0.0,0.0,0.0,0.0,0.0,0.0,0.0,0.0,0.0,0.0,0.0,0.0,0.0,0.0,0.0,0.0,0.0,0.0,0.0,0.0,0.0,0.0,0.0,0.0,0.0,0.0,0.0,0.0,0.0,0.0,0.0,0.0,0.0,0.0,0.0,0.0,0.0,0.0,0.0,0.0,0.0,0.0,0.0,0.0,0.0,0.0,0.0,0.0,0.0,0.0,0.0,0.0,0.0,0.0,0.0,0.0,0.0,0.0,0.0,0.0,0.0,0.0,0.0,0.0,0.0,0.0,0.0,0.0,0.0,0.0,0.0,0.0,0.0,0.0,0.0,0.0,0.0,0.0,0.0,0.0,0.0,0.0,0.0,0.0,0.0,0.0,0.0,0.0,0.0,0.0,0.0,0.0,0.0,0.0,0.0,0.0,0.0,0.0,0.0,0.0,0.0,0.0,0.0,0.0,0.0,0.0,0.0,0.0,0.0,0.0,0.0,0.0,0.0,0.0,0.0,0.0,0.0,0.0,0.0,0.0,0.0,0.0,0.0,0.0,0.0,0.0,0.0,0.0,0.0,0.0,0.0,0.0,0.0,0.0,0.0,0.0,0.0,0.0,0.0,0.0,0.0,0.0,0.0,0.0,0.0,0.0,0.0,0.0,0.0,0.0,0.0,0.0,0.0,0.0,0.0,0.0,0.0,0.0,0.0,0.0,0.0,0.0,0.0,0.0,0.0,0.0,0.0,0.0,0.0,0.0,0.0,0.0,0.0,0.0],[0.0,0.0,0.0,0.0,0.0,0.0,0.0,0.0,0.0,0.0,0.0,0.0,0.0,0.0,0.0,0.0,0.0,0.0,0.0,0.0,0.0,0.0,0.0,0.0,0.0,0.0,0.0,0.0,0.0,0.0,0.0,0.0,0.0,0.0,0.0,0.0,0.0,0.0,0.0,0.0,0.0,0.0,0.0,1.0,1.0,0.14,0.97,0.0,0.0,0.0,0.0,0.0,0.0,0.0,0.0,0.0,0.0,0.0,0.0,0.0,0.0,0.0,0.0,0.0,0.0,0.0,0.0,0.0,0.0,0.0,0.0,0.0,1.0,1.0,1.0,1.0,1.0,0.0,0.0,0.0,0.0,0.0,0.0,0.0,0.0,0.0,0.0,0.0,0.0,0.0,0.0,0.0,0.0,0.0,0.0,0.0,0.0,0.0,0.0,0.0,0.0,0.0,0.0,0.0,0.0,0.0,0.0,0.0,0.0,0.0,0.0,0.0,0.0,0.0,0.0,0.0,0.0,0.0,0.0,0.0,0.0,0.0,0.0,0.0,0.0,0.0,0.0,0.0,0.0,0.0,0.0,0.0,0.0,0.0,0.0,0.0,0.0,0.0,0.0,0.0,0.0,0.0,0.0,0.0,0.0,0.0,0.0,0.0,0.0,0.0,0.0,0.0,0.0,1.0,0.55,0.0,0.0,0.0,0.0,0.0,0.0,0.0,0.0,0.0,0.0,0.0,0.0,0.0,0.0,0.0,0.0,0.0,0.0,0.0,0.0,0.0,0.0,0.0,0.0,0.0,0.0,0.0,0.0,0.0,0.0,0.0,0.0,0.0,0.0,0.0,0.0,0.0,0.0,0.0,0.0,0.0,0.0,0.0,0.0,0.0,0.0,0.0,0.0,0.0,0.0,0.0,0.0,0.0,0.0,0.0,0.0,0.0,0.0,0.0,0.0,0.0,0.0,0.0,0.0,0.0,0.0,0.0,0.0,0.0,0.0,0.0,0.0,0.0,0.0,0.0,0.0,0.0,0.0,0.0,0.0,0.0,0.0,0.0,0.0,0.0,0.0,0.0,0.0,0.0,0.0,0.0,0.0,0.0,0.0,0.0,0.0,0.0,0.0,0.0,0.0,0.0,0.0,0.0,0.0,0.0,0.0,0.0,0.0,0.0,0.0,0.0,0.0,0.0,0.0,0.0,0.0,0.0,0.0,0.0,0.0,0.0,0.0,0.0,0.0,0.0,0.0,0.0,0.0,0.0,0.0,0.0,0.0,0.0,0.0,0.0,0.0,0.0,0.0,0.0,0.0,0.0,0.0,0.0,0.0,0.0,0.0,0.0,0.0,0.0,0.0,0.0,0.0,0.0,0.0,0.0,0.0,0.0,0.0,0.0,0.0,0.0,0.0,0.0,0.0,0.0,0.0,0.0,0.0,0.0,0.0,0.0,0.0,0.0,0.0,0.0,0.0,0.0,0.0,0.0,0.0],[0.0,0.0,0.0,0.0,0.0,0.0,0.0,0.0,0.0,0.0,0.0,0.0,0.0,0.0,0.0,0.0,0.0,0.0,0.0,0.0,0.0,0.0,0.0,0.0,0.0,0.0,0.0,0.0,0.0,0.0,0.0,0.0,0.0,0.0,0.0,0.0,0.0,0.0,0.0,0.0,0.0,1.0,1.0,1.0,0.01,0.0,0.0,0.0,0.0,0.0,0.0,0.0,0.0,0.0,0.0,0.0,0.0,0.0,0.0,0.0,0.0,0.0,0.0,0.0,0.0,0.0,0.0,0.0,0.0,0.0,0.0,0.0,0.0,1.0,1.0,1.0,1.0,0.96,0.0,0.0,0.0,0.0,0.0,0.0,0.0,0.0,0.0,0.0,0.0,0.0,0.0,0.0,0.0,0.0,0.0,0.0,0.0,0.0,0.0,0.0,0.0,0.0,0.0,0.0,0.0,0.0,0.0,0.0,0.0,0.0,0.0,0.0,0.0,0.0,0.0,0.0,0.0,0.0,0.0,0.0,0.0,0.0,0.0,0.0,0.0,0.0,0.0,0.0,0.0,0.0,0.0,0.0,0.0,0.0,0.0,0.0,0.0,0.0,0.0,0.0,0.0,0.0,0.0,0.0,0.0,0.0,0.0,0.0,0.0,0.0,0.0,0.0,0.0,0.0,0.0,0.0,0.0,0.0,0.0,0.0,0.0,0.0,0.0,0.0,0.0,0.0,0.0,0.0,0.0,0.0,0.0,0.0,0.0,0.0,0.0,0.0,0.0,0.0,0.0,0.0,0.0,0.0,0.0,0.0,0.0,0.0,0.0,0.0,0.0,0.0,0.0,0.0,0.0,0.0,0.0,0.0,0.0,0.0,0.0,0.0,0.0,0.0,0.0,0.0,0.0,0.0,0.0,0.0,0.0,0.0,0.0,0.0,0.0,0.0,0.0,0.0,0.0,0.0,0.0,0.0,0.0,0.0,0.0,0.0,0.0,0.0,0.0,0.0,0.0,0.0,0.0,0.0,0.0,0.0,0.0,0.0,0.0,0.0,0.0,0.0,0.0,0.0,0.0,0.0,0.0,0.0,0.0,0.0,0.0,0.0,0.0,0.0,0.0,0.0,0.0,0.0,0.0,0.0,0.0,0.0,0.0,0.0,0.0,0.0,0.0,0.0,0.0,0.0,0.0,0.0,0.0,0.0,0.0,0.0,0.0,0.0,0.0,0.0,0.0,0.0,0.0,0.0,0.0,0.0,0.0,0.0,0.0,0.0,0.0,0.0,0.0,0.0,0.0,0.0,0.0,0.0,0.0,0.0,0.0,0.0,0.0,0.0,0.0,0.0,0.0,0.0,0.0,0.0,0.0,0.0,0.0,0.0,0.0,0.0,0.0,0.0,0.0,0.0,0.0,0.0,0.0,0.0,0.0,0.0,0.0,0.0,0.0,0.0,0.0,0.0,0.0,0.0,0.0,0.0,0.0],[0.0,0.0,0.0,0.0,0.0,0.0,0.0,0.0,0.0,0.0,0.0,0.0,0.0,0.0,0.0,0.0,0.0,0.0,0.0,0.0,0.0,0.0,0.0,0.0,0.0,0.0,0.0,0.0,0.0,0.0,0.0,0.0,0.0,0.0,0.0,0.0,0.0,0.0,0.0,0.0,0.0,1.0,1.0,0.97,1.0,0.0,0.0,0.0,0.0,0.0,0.0,0.0,0.0,0.0,0.0,0.0,0.0,0.0,0.0,0.0,0.0,0.0,0.0,0.0,0.0,0.0,0.0,0.0,0.0,0.0,0.0,0.0,0.0,0.0,1.0,1.0,1.0,1.0,1.0,0.0,0.0,0.0,0.0,0.0,0.0,0.0,0.0,0.0,0.0,0.0,0.0,0.0,0.0,0.0,0.0,0.0,0.0,0.0,0.0,0.0,0.0,0.0,0.0,0.0,0.0,0.0,0.0,0.0,0.0,0.0,0.0,0.0,0.0,0.0,0.0,0.0,0.0,0.0,0.0,0.0,0.0,0.0,0.0,0.0,0.0,0.0,0.0,0.0,0.0,0.0,0.0,0.0,0.0,0.0,0.0,0.0,0.0,0.0,0.96,0.0,0.0,0.0,0.0,0.0,0.0,0.0,0.97,0.0,1.0,0.0,0.0,0.0,0.0,0.0,0.0,0.0,0.0,0.0,0.0,0.0,0.0,0.0,0.0,0.0,0.0,0.0,0.0,0.0,0.0,0.0,0.0,0.0,0.0,0.0,0.0,0.0,0.0,0.0,0.0,0.0,0.0,0.0,0.0,0.0,0.0,0.0,0.0,0.0,0.0,0.0,0.0,0.0,0.0,0.0,0.0,0.0,0.0,0.0,0.0,0.0,0.0,0.0,0.0,0.0,0.0,0.0,0.0,0.0,0.0,0.0,0.0,0.0,0.0,0.0,0.0,0.0,0.0,0.0,0.0,0.0,0.0,0.0,0.0,0.0,0.0,0.0,0.0,0.0,0.0,0.0,0.0,0.0,0.0,0.0,0.0,0.0,0.0,0.0,0.0,0.0,0.0,0.0,0.0,0.0,0.0,0.0,0.0,0.0,0.0,0.0,0.0,0.0,0.0,0.0,0.0,0.0,0.0,0.0,0.0,0.0,0.0,0.0,0.0,0.0,0.0,0.0,0.0,0.0,0.0,0.0,0.0,0.0,0.0,0.0,0.0,0.0,0.0,0.0,0.98,0.0,0.0,0.0,0.0,0.0,0.0,0.0,0.0,0.0,0.0,0.0,0.0,0.0,0.0,0.0,0.0,0.0,0.0,0.0,0.0,0.0,0.0,0.0,0.0,0.0,0.0,0.0,0.0,0.0,0.0,0.0,0.0,0.0,0.0,0.0,0.0,0.0,0.0,1.0,0.0,1.0,0.0,0.0,0.0,0.0,0.0,0.0,0.0,0.0,0.0,0.0,0.0,0.0,0.0,0.0,0.0],[0.0,0.0,0.0,0.0,0.0,0.0,0.0,0.0,0.0,0.0,0.0,0.0,0.0,0.0,0.0,0.0,0.0,0.0,0.0,0.0,0.0,0.0,0.0,0.0,0.0,0.0,0.0,0.0,0.0,0.0,0.0,0.0,0.0,0.0,0.0,0.0,0.0,0.0,0.0,0.0,1.0,1.0,0.02,0.01,0.0,0.0,0.0,0.0,0.0,0.0,0.0,0.0,0.0,0.0,0.0,0.0,0.0,0.0,0.0,0.0,0.0,0.0,0.0,0.0,0.0,0.0,0.0,0.0,0.0,0.0,0.0,0.0,0.0,0.0,0.0,0.96,1.0,1.0,1.0,1.0,0.0,0.0,0.0,0.0,0.0,0.0,0.0,0.0,0.0,0.0,0.0,0.0,0.0,0.0,0.0,0.0,0.0,0.0,0.0,0.0,0.0,0.0,0.0,0.0,0.0,0.0,0.0,0.0,0.0,0.0,0.0,0.0,0.0,0.0,0.0,0.0,0.0,0.0,0.0,0.0,0.0,0.0,0.0,0.0,0.0,0.0,0.0,0.0,0.0,0.0,0.0,0.0,0.0,0.0,0.0,0.0,0.0,0.0,0.0,0.0,0.0,0.0,0.0,0.11,0.0,1.0,1.0,0.0,0.0,0.0,0.0,0.0,0.0,0.0,0.0,0.0,0.0,0.0,0.0,0.0,0.0,0.0,0.0,0.0,0.0,0.0,0.0,0.0,0.0,0.0,0.0,0.0,0.0,0.0,0.0,0.0,0.0,0.0,0.0,0.0,0.0,0.0,0.0,0.0,0.0,0.0,0.0,0.0,0.0,0.0,0.0,0.0,0.0,0.0,0.0,0.0,0.0,0.0,0.0,0.0,0.0,0.0,0.0,0.0,0.0,0.0,0.0,0.0,0.0,0.0,0.0,0.0,0.0,0.0,0.0,0.0,0.0,0.0,0.0,0.0,0.0,0.0,0.0,0.0,0.0,0.0,0.0,0.0,0.0,0.0,0.0,0.0,0.0,0.0,0.0,0.0,0.0,0.0,0.0,0.0,0.0,0.0,0.0,0.0,0.0,0.0,0.0,0.0,0.0,0.0,0.0,0.0,0.0,0.0,0.0,0.0,0.0,0.0,0.0,0.0,0.0,0.0,0.0,0.0,0.0,0.0,0.0,0.0,0.0,0.0,0.0,0.0,0.0,0.0,0.0,0.0,0.0,0.0,0.0,0.0,0.0,0.0,0.0,0.0,0.0,0.0,0.0,0.0,0.0,0.0,0.0,0.0,0.0,0.0,0.0,0.0,0.0,0.0,0.0,0.0,0.0,0.0,0.0,0.0,0.0,0.0,0.0,0.0,0.0,0.0,0.0,0.0,0.0,0.0,0.0,0.0,0.0,0.95,0.0,0.0,0.0,0.0,0.0,0.0,0.0,0.0,0.0,0.0,0.0,0.0,0.0,0.0,0.0,0.0,0.0],[0.0,0.0,0.0,0.0,0.0,0.0,0.0,0.0,0.0,0.0,0.0,0.0,0.0,0.0,0.0,0.0,0.0,0.0,0.0,0.0,0.0,0.0,0.0,0.0,0.0,0.0,0.0,0.0,0.0,0.0,0.0,0.0,0.0,0.0,0.0,0.0,0.0,0.0,0.0,0.04,1.0,1.0,1.0,0.0,0.0,0.0,0.0,0.0,0.0,0.0,0.0,0.0,0.0,0.0,0.0,0.0,0.0,0.0,0.0,0.0,0.0,0.0,0.0,0.0,0.0,0.0,0.0,0.0,0.0,0.0,0.0,0.0,0.0,0.0,0.0,0.0,1.0,1.0,1.0,1.0,1.0,0.0,0.0,0.0,0.0,0.0,0.0,0.0,0.0,0.0,0.0,0.0,0.0,0.0,0.0,0.0,0.0,0.0,0.0,0.0,0.0,0.0,0.0,0.0,0.0,0.0,0.0,0.0,0.0,0.0,0.0,0.0,0.0,0.0,0.0,0.0,0.0,0.0,0.0,0.0,0.0,0.0,0.0,0.0,0.0,0.0,0.0,0.0,0.0,0.0,0.0,0.0,0.0,0.0,0.0,0.0,0.0,0.0,0.0,0.0,0.0,0.0,0.0,0.0,0.0,0.0,1.0,0.0,0.0,0.0,0.0,0.0,0.0,0.0,0.0,0.0,0.0,0.0,0.0,0.0,0.0,0.0,0.0,0.0,0.0,0.0,0.0,0.0,0.0,0.0,0.0,0.0,0.0,0.0,0.0,0.0,0.0,0.0,0.0,0.0,0.0,0.0,0.0,0.0,0.0,0.0,0.0,0.0,0.0,0.0,0.0,0.0,0.0,0.0,0.0,0.0,0.0,0.0,0.0,0.0,0.0,0.0,0.0,0.0,0.0,0.0,0.0,0.0,0.0,0.0,0.0,0.0,0.0,0.0,0.0,0.0,0.0,0.0,0.0,0.0,0.0,0.0,0.0,0.0,0.0,0.0,0.0,0.0,0.0,0.0,0.0,0.0,0.0,0.0,0.0,0.0,0.0,0.0,0.0,0.0,0.0,0.0,0.0,0.0,0.0,0.0,0.0,0.0,0.0,0.0,0.0,0.0,0.0,0.0,0.0,0.0,0.0,0.0,0.0,0.0,0.0,0.0,0.0,0.0,0.0,0.0,0.0,0.0,0.0,0.0,0.0,0.0,0.0,0.0,0.0,0.0,0.0,0.0,1.0,1.0,1.0,0.0,0.0,0.0,0.0,0.0,0.0,0.0,0.0,0.0,0.0,0.0,0.0,0.0,0.0,0.0,0.0,0.0,0.0,0.0,0.0,0.0,0.0,0.0,0.0,0.0,0.0,0.0,0.0,0.0,0.0,0.0,0.0,0.0,0.0,1.0,1.0,1.0,0.0,0.0,0.0,0.0,0.0,0.0,0.0,0.0,0.0,0.0,0.0,0.0,0.0,0.0,0.0,0.0,0.0],[0.0,0.0,0.0,0.0,0.0,0.0,0.0,0.0,0.0,0.0,0.0,0.0,0.0,0.0,0.0,0.0,0.0,0.0,0.0,0.0,0.0,0.0,0.0,0.0,0.0,0.0,0.0,0.0,0.0,0.0,0.0,0.0,0.0,0.0,0.0,0.0,0.0,0.0,0.0,0.0,0.0,0.0,0.0,0.0,0.0,0.0,0.0,0.0,0.0,0.0,0.0,0.0,0.0,0.0,0.0,0.0,0.0,0.0,0.0,0.0,0.0,0.0,0.0,0.0,0.0,0.0,0.0,0.0,0.0,0.0,0.0,0.0,0.0,0.0,0.0,0.0,0.0,1.0,1.0,1.0,1.0,1.0,0.0,0.0,0.0,0.0,0.0,0.0,0.0,0.0,0.0,0.0,0.0,0.0,0.0,0.0,0.0,0.0,0.0,0.0,0.0,0.0,0.0,0.0,0.0,0.0,0.0,0.0,0.0,0.0,0.0,0.0,0.0,0.0,0.0,0.0,0.0,0.0,0.0,0.0,0.0,0.0,0.0,0.0,0.0,0.0,0.0,0.0,0.0,0.0,0.0,0.0,0.0,0.0,0.0,0.0,0.0,0.0,1.0,1.0,1.0,0.0,0.0,1.0,0.0,0.01,1.0,0.0,0.0,0.0,0.0,0.0,0.0,0.0,0.0,0.0,0.0,0.0,0.0,0.0,0.0,0.0,0.0,0.0,0.0,0.0,0.0,0.0,0.0,0.0,0.0,0.0,0.0,0.0,0.0,0.0,0.0,0.0,0.0,0.0,0.0,0.0,0.0,0.0,0.0,0.0,0.0,0.0,0.0,0.0,0.0,0.0,0.0,0.0,0.0,0.0,0.0,0.0,0.0,0.0,0.0,0.0,0.0,0.0,0.0,0.0,0.0,0.0,0.0,0.0,0.0,0.0,0.0,0.0,0.0,0.0,0.0,0.0,0.0,0.0,0.0,0.0,0.0,0.0,0.0,0.0,0.0,0.0,0.0,0.0,0.0,0.0,0.0,0.0,0.0,0.0,0.0,0.0,0.0,0.0,0.0,0.0,0.0,0.0,0.0,0.0,0.0,0.0,0.0,0.0,0.0,0.0,0.0,0.0,0.0,0.0,0.0,0.0,0.0,0.0,0.0,0.0,0.0,0.0,0.0,0.0,0.0,0.0,0.0,0.0,0.0,0.0,0.0,0.0,0.0,0.0,0.0,0.0,0.0,0.0,0.0,0.0,0.0,0.0,0.0,0.0,0.0,0.0,0.0,0.0,0.0,0.0,0.0,0.0,0.0,0.0,0.0,0.0,0.0,0.0,0.0,0.0,0.0,0.0,0.0,0.0,0.0,0.0,0.0,0.0,0.0,0.0,0.0,0.0,0.0,1.0,1.0,1.0,0.0,0.0,0.0,0.0,0.0,0.0,0.0,0.0,0.0,0.0,0.0,0.0,0.0,0.0,0.0,0.0,0.0],[0.0,0.0,0.0,0.0,0.0,0.0,0.0,0.0,0.0,0.0,0.0,0.0,0.0,0.0,0.0,0.0,0.0,0.0,0.0,0.0,0.0,0.0,0.0,0.0,0.0,0.0,0.0,0.0,0.0,0.0,0.0,0.0,0.0,0.0,0.0,0.0,0.0,0.0,0.0,0.0,0.52,0.0,0.0,0.0,0.0,0.0,0.0,0.0,0.0,0.0,0.0,0.0,0.0,0.0,0.0,0.0,0.0,0.0,0.0,0.0,0.0,0.0,0.0,0.0,0.0,0.0,0.0,0.0,0.0,0.0,0.0,0.0,0.0,0.0,0.0,0.0,0.0,0.0,1.0,1.0,1.0,1.0,1.0,0.0,0.0,0.0,0.0,0.0,0.0,0.0,0.0,0.0,0.0,0.0,0.0,0.0,0.0,0.0,0.0,0.0,0.0,0.0,0.0,0.0,0.0,0.0,0.0,0.0,0.0,0.0,0.0,0.0,0.0,0.0,0.0,0.0,0.0,0.0,0.0,0.0,0.0,0.0,0.0,0.0,0.0,0.0,0.0,0.0,0.0,0.0,0.0,0.0,0.0,0.0,0.0,0.0,0.0,0.0,0.0,0.0,0.0,0.0,0.0,0.95,0.0,0.0,0.01,0.0,0.0,0.0,0.0,0.0,0.0,0.0,0.0,0.0,0.0,0.0,0.0,0.0,0.0,0.0,0.0,0.0,0.0,0.0,0.0,0.0,0.0,0.0,0.0,0.0,0.0,0.0,0.0,0.0,0.0,0.0,0.0,0.0,0.0,0.0,0.0,0.0,0.0,0.0,0.0,0.0,0.0,0.0,0.0,0.0,0.0,0.0,0.0,0.0,0.0,0.0,0.0,0.0,0.0,0.0,0.0,0.0,0.0,0.0,0.0,0.0,0.0,0.0,0.0,0.0,0.0,0.0,0.0,0.0,0.0,0.0,0.0,0.0,0.0,0.0,0.0,0.0,0.0,0.0,0.0,0.0,0.0,0.0,0.0,0.0,0.0,0.0,0.0,0.0,0.0,0.0,0.0,0.0,0.0,0.0,0.0,0.0,0.0,0.0,0.0,0.0,0.0,0.0,0.0,0.0,0.0,0.0,0.0,0.0,0.0,0.0,0.0,0.0,0.0,0.0,0.0,0.0,0.0,0.0,0.0,0.0,0.0,0.0,0.0,0.0,0.0,0.0,0.0,0.0,0.0,0.0,0.0,0.0,0.96,0.0,0.01,1.0,0.0,0.0,0.0,0.0,0.0,0.0,0.0,0.0,0.0,0.0,0.0,0.0,0.0,0.0,0.0,0.0,0.0,0.0,0.0,0.0,0.0,0.0,0.0,0.0,0.0,0.0,0.0,0.0,0.0,1.0,0.05,1.0,0.0,0.0,0.0,0.0,0.0,0.0,0.0,0.0,0.0,0.0,0.0,0.0,0.0,0.0,0.0,0.0,0.0,0.0,0.0],[0.0,0.0,0.0,0.0,0.0,0.0,0.0,0.0,0.0,0.0,0.0,0.0,0.0,0.0,0.0,0.0,0.0,0.0,0.0,0.0,0.0,0.0,0.0,0.0,0.0,0.0,0.0,0.0,0.0,0.0,0.0,0.0,0.0,0.0,0.0,0.0,0.0,0.0,0.0,0.0,0.0,0.0,0.0,0.0,0.0,0.0,0.0,0.0,0.0,0.0,0.0,0.0,0.0,0.0,0.0,0.0,0.0,0.0,0.0,0.0,0.0,0.0,0.0,0.0,0.0,0.0,0.0,0.0,0.0,0.0,0.0,0.0,0.0,0.0,0.0,0.0,0.0,0.0,0.0,1.0,1.0,1.0,1.0,1.0,0.0,0.0,0.0,0.0,0.0,0.0,0.0,0.0,0.0,0.0,0.0,0.0,0.0,0.0,0.0,0.0,0.0,0.0,0.0,0.0,0.0,0.0,0.0,0.0,0.0,0.0,0.0,0.0,0.0,0.0,0.0,0.0,0.0,0.0,0.0,0.0,0.0,0.0,1.0,0.0,0.0,1.0,0.0,0.0,0.0,0.0,0.0,0.0,0.0,0.0,0.0,0.0,0.0,0.0,0.0,0.0,0.0,0.0,0.0,0.0,0.0,0.0,0.0,0.0,0.0,0.0,0.0,0.0,0.0,0.0,0.0,0.0,0.0,0.0,0.0,0.0,0.0,0.0,0.0,0.0,0.0,0.0,0.0,0.0,0.0,0.0,0.0,0.0,0.0,0.0,0.0,0.0,0.0,0.0,0.0,0.0,0.0,0.0,0.0,0.0,0.0,0.0,0.0,0.0,0.0,0.0,0.0,0.0,0.0,0.0,0.0,0.0,0.0,0.0,0.0,0.0,0.0,0.0,0.0,0.0,0.0,0.0,0.0,0.0,0.0,0.0,0.0,0.0,0.0,0.0,0.0,0.0,0.0,0.0,0.0,0.0,0.0,0.0,0.0,0.0,0.0,0.0,0.0,0.0,0.0,0.0,0.0,0.0,0.0,0.0,0.0,0.0,0.0,0.0,0.0,0.0,0.0,0.0,0.0,0.0,0.0,0.0,0.0,0.0,0.0,0.0,0.0,0.0,0.0,0.0,0.0,0.0,0.0,0.0,0.0,0.0,0.0,0.0,0.0,0.0,0.0,0.0,0.0,0.0,0.0,0.0,0.0,0.0,0.0,0.0,0.0,0.0,0.0,0.0,0.0,0.0,0.0,0.0,0.0,0.0,0.0,0.0,0.0,0.0,0.0,0.0,0.0,0.0,0.0,0.0,0.0,0.0,0.0,0.0,0.0,0.0,0.0,0.0,0.0,0.0,0.0,0.0,0.0,0.0,0.0,0.0,0.0,0.0,0.0,1.0,1.0,1.0,1.0,0.0,0.0,0.0,0.0,0.0,0.0,0.0,0.0,0.0,0.0,0.0,0.0,0.0,0.0,0.0,0.0,0.0,0.0],[0.0,0.0,0.0,0.0,0.0,0.0,0.0,0.0,0.0,0.0,0.0,0.0,0.0,0.0,0.0,0.0,0.0,0.0,0.0,0.0,0.0,0.0,0.0,0.0,0.0,0.0,0.0,0.0,0.0,0.0,0.0,0.0,0.0,0.0,0.0,0.0,0.0,0.0,0.0,0.0,0.0,0.0,0.0,0.0,0.0,0.0,0.0,0.0,0.0,0.0,0.0,0.0,0.0,0.0,0.0,0.0,0.0,0.0,0.0,0.0,0.0,0.0,0.0,0.0,0.0,0.0,0.0,0.0,0.0,0.0,0.0,0.0,0.0,0.0,0.0,0.0,0.0,0.0,0.0,0.0,1.0,1.0,1.0,1.0,1.0,0.0,0.0,0.0,0.0,0.0,0.0,0.0,0.0,0.0,0.0,0.0,0.0,0.0,0.0,0.0,0.0,0.0,0.0,0.0,0.0,0.0,0.0,0.0,0.0,0.0,0.0,0.0,0.0,0.0,0.0,0.0,0.0,0.0,0.0,0.0,0.0,0.0,0.0,0.0,0.0,0.0,0.0,0.0,0.0,0.0,0.0,0.0,0.0,0.0,0.0,0.0,0.0,0.0,0.0,0.0,0.0,0.0,0.0,0.0,0.0,0.0,0.0,0.0,0.0,0.0,0.0,0.0,0.0,0.0,0.0,0.0,0.0,0.0,0.0,0.0,0.0,0.0,0.0,0.0,0.0,0.0,0.0,0.0,0.0,0.0,0.0,0.0,0.0,0.0,0.0,0.0,0.0,0.0,0.0,0.0,0.0,0.0,0.0,0.0,0.0,0.0,0.0,0.0,0.0,0.0,0.0,0.0,0.0,0.0,0.0,0.0,0.0,0.0,0.0,0.0,0.0,0.0,0.0,0.0,0.0,0.0,0.0,0.0,0.0,0.0,0.0,0.0,0.0,0.0,0.0,0.0,0.0,0.0,0.0,0.0,0.0,0.0,0.0,0.0,0.0,0.0,0.0,0.0,0.0,0.0,0.0,0.0,0.0,0.0,0.0,0.0,0.0,0.0,0.0,0.0,0.0,0.0,0.0,0.0,0.0,0.0,0.0,0.0,0.0,0.0,0.0,0.0,0.0,0.0,0.0,0.0,0.0,0.0,0.0,0.0,0.0,0.0,0.0,0.0,0.0,0.0,0.0,0.0,0.0,0.0,0.0,0.0,0.0,0.0,0.0,0.0,0.0,0.0,0.0,0.0,0.0,0.0,0.0,0.69,0.0,0.0,0.0,0.0,0.0,0.0,0.0,0.0,0.0,0.0,0.0,0.0,0.0,0.0,0.0,0.0,0.0,0.0,0.0,0.0,0.0,0.0,0.0,0.0,0.0,0.0,0.0,0.99,1.0,1.0,0.0,0.0,0.0,0.0,0.0,0.0,0.0,0.0,0.0,0.0,0.0,0.0,0.0,0.0,0.0,0.0,0.0,0.0,0.0,0.0,0.0],[0.0,0.0,0.0,0.0,0.0,0.0,0.0,0.0,0.0,0.0,0.0,0.0,0.0,0.0,0.0,0.0,0.0,0.0,0.0,0.0,0.0,0.0,0.0,0.0,0.0,0.0,0.0,0.0,0.0,0.0,0.0,0.0,0.0,0.0,0.0,0.0,0.0,0.0,0.0,0.0,0.0,0.0,0.0,0.0,0.0,0.0,0.0,0.0,0.0,0.0,0.0,0.0,0.0,0.0,0.0,0.0,0.0,0.0,0.0,0.0,0.0,0.0,0.0,0.0,0.0,0.0,0.0,0.0,0.0,0.0,0.0,0.0,0.0,0.0,0.0,0.0,0.0,0.0,0.0,0.0,0.0,1.0,1.0,1.0,1.0,0.96,0.0,0.0,0.0,0.0,0.0,0.0,0.0,0.0,0.0,0.0,0.0,0.0,0.0,0.0,0.0,0.0,0.0,0.0,0.0,0.0,0.0,0.0,0.0,0.0,0.0,0.0,0.0,0.0,0.0,0.0,0.0,0.0,1.0,0.0,0.0,1.0,1.0,0.0,0.0,0.0,0.0,0.0,0.0,0.0,0.0,0.0,0.0,0.0,0.0,0.0,0.0,0.0,0.0,0.0,0.0,0.0,0.0,0.0,0.0,0.0,0.0,0.0,0.0,0.0,0.0,0.0,0.0,0.0,0.0,0.0,0.0,0.0,0.0,0.0,0.0,0.0,0.0,0.0,0.0,0.0,0.0,0.0,0.0,0.0,0.0,0.0,0.0,0.0,0.0,0.0,0.0,0.0,0.0,0.0,0.0,0.0,0.0,0.0,0.0,0.0,0.0,0.0,0.0,0.0,0.0,0.0,0.0,0.0,0.0,0.0,0.0,0.0,0.0,0.0,0.0,0.0,0.0,0.0,0.0,0.0,0.0,0.0,0.0,0.0,0.0,0.0,0.0,0.0,0.0,0.0,0.0,0.0,0.0,0.0,0.0,0.0,0.0,0.0,0.0,0.0,0.0,0.0,0.0,0.0,0.0,0.0,0.0,0.0,0.0,0.0,0.0,0.0,0.0,0.0,0.0,0.0,0.0,0.0,0.0,0.0,0.0,0.0,0.0,0.0,0.0,0.0,0.0,0.0,0.0,0.0,0.0,0.0,0.0,0.0,0.0,0.0,0.0,0.0,0.0,0.0,0.0,0.0,0.0,0.0,0.0,0.0,0.0,0.0,0.0,0.0,0.0,0.0,0.0,0.0,0.0,0.0,0.0,0.0,0.0,0.0,0.0,0.0,0.0,0.0,0.0,0.0,0.0,0.0,0.0,0.0,0.0,0.0,0.0,0.0,0.0,0.0,0.0,0.0,0.0,0.0,0.0,0.0,0.0,0.0,0.0,0.0,1.0,0.97,0.04,0.0,0.0,0.0,0.0,0.0,0.0,0.0,0.0,0.0,0.0,0.0,0.0,0.0,0.0,0.0,0.0,0.0,0.0,0.0,0.0],[0.0,0.0,0.0,0.0,0.0,0.0,0.0,0.0,0.0,0.0,0.0,0.0,0.0,0.0,0.0,0.0,0.0,0.0,0.0,0.0,0.0,0.0,0.0,0.0,0.0,0.0,0.0,0.0,0.0,0.0,0.0,0.0,0.0,0.0,0.0,0.0,0.0,0.0,0.0,0.0,0.0,0.0,0.0,0.0,0.0,0.0,0.0,0.0,0.0,0.0,0.0,0.0,0.0,0.0,0.0,0.0,0.0,0.0,0.0,0.0,0.0,0.0,0.0,0.0,0.0,0.0,0.0,0.0,0.0,0.0,0.0,0.0,0.0,0.0,0.0,0.0,0.0,0.0,0.0,0.0,0.0,0.0,1.0,1.0,1.0,1.0,1.0,0.0,0.0,0.0,0.0,0.0,0.0,0.0,0.0,0.0,0.0,0.0,0.0,0.0,0.0,0.0,0.0,0.0,0.0,0.0,0.0,0.0,0.0,0.0,0.0,0.0,0.0,0.0,0.0,0.0,0.0,0.0,0.01,0.0,0.0,0.0,0.0,0.0,0.0,0.0,0.0,0.0,0.0,0.0,0.0,0.0,0.0,0.0,0.0,0.0,0.0,0.0,0.0,0.0,0.0,0.0,0.0,0.0,0.0,0.0,0.0,0.0,0.0,0.0,0.0,0.0,0.0,0.0,0.0,0.0,0.0,0.0,0.0,0.0,0.0,0.0,0.0,0.0,0.0,0.0,0.0,0.0,0.0,0.0,0.0,0.0,0.0,0.0,0.0,0.0,0.0,0.0,0.0,0.0,0.0,0.0,0.0,0.0,0.0,0.0,0.0,0.0,0.0,0.0,0.0,0.0,0.0,0.0,0.0,0.0,0.0,0.0,0.0,0.0,0.0,0.0,0.0,0.0,0.0,0.0,0.0,0.0,0.0,0.0,0.0,0.0,0.0,0.0,0.0,0.0,0.0,0.0,0.0,0.0,0.0,0.0,0.0,0.0,0.0,0.0,0.0,0.0,0.0,0.0,0.0,0.0,0.0,0.0,0.0,0.0,0.0,0.0,0.0,0.0,0.0,0.0,0.0,0.0,0.0,0.0,0.0,0.0,0.0,0.0,0.0,0.0,0.0,0.0,0.0,0.0,0.0,0.0,0.0,0.0,0.0,0.0,0.0,0.0,0.0,0.0,0.0,0.0,0.0,0.0,0.0,0.0,0.0,0.0,0.0,0.0,0.0,0.0,0.0,0.0,0.0,0.0,0.0,0.0,0.0,0.0,0.0,0.0,0.0,0.0,0.0,0.0,0.0,0.0,0.0,0.0,0.0,0.0,0.0,0.0,0.0,0.0,0.0,0.0,0.0,0.0,0.0,0.0,0.0,1.0,1.0,1.0,1.0,0.0,0.0,0.0,0.0,0.0,0.0,0.0,0.0,0.0,0.0,0.0,0.0,0.0,0.0,0.0,0.0,0.0,0.0,0.0,0.0,0.0,0.0],[0.0,0.0,0.0,0.0,0.0,0.0,0.0,0.0,0.0,0.0,0.0,0.0,0.0,0.0,0.0,0.0,0.0,0.0,0.0,0.0,0.0,0.0,0.0,0.0,0.0,0.0,0.0,0.0,0.0,0.0,0.0,0.0,0.0,0.0,0.0,0.0,0.0,0.0,0.0,0.0,0.0,0.0,0.0,0.0,0.0,0.0,0.0,0.0,0.0,0.0,0.0,0.0,0.0,0.0,0.0,0.0,0.0,0.0,0.0,0.0,0.0,0.0,0.0,0.0,0.0,0.0,0.0,0.0,0.0,0.0,0.0,0.0,0.0,0.0,0.0,0.0,0.0,0.0,0.0,0.0,0.0,0.0,0.0,0.96,1.0,1.0,1.0,1.0,0.0,0.0,0.0,0.0,0.0,0.0,0.0,0.0,0.0,0.0,0.0,0.0,0.0,0.0,0.0,0.0,0.0,0.0,0.0,0.0,0.0,0.0,0.0,0.0,0.0,0.0,1.0,0.0,0.0,0.4,1.0,0.0,0.0,0.0,0.0,0.0,0.0,0.0,0.0,0.0,0.0,0.0,0.0,0.0,0.0,0.0,0.0,0.0,0.0,0.0,0.0,0.0,0.0,0.0,0.0,0.0,0.0,0.0,0.0,0.0,0.0,0.0,0.0,0.0,0.0,0.0,0.0,0.0,0.0,0.0,0.0,0.0,0.0,0.0,0.0,0.0,0.0,0.0,0.0,0.0,0.0,0.0,0.0,0.0,0.0,0.0,0.0,0.0,0.0,0.0,0.0,0.0,0.0,0.0,0.0,0.0,0.0,0.0,0.0,0.0,0.0,0.0,0.0,0.0,0.0,0.0,0.0,0.0,0.0,0.0,0.0,0.0,0.0,0.0,0.0,0.0,0.0,0.0,0.0,0.0,0.0,0.0,0.0,0.0,0.0,0.0,0.0,0.0,0.0,0.0,0.0,0.0,0.0,0.0,0.0,0.0,0.0,0.0,0.0,0.0,0.0,0.0,0.0,0.0,0.0,0.0,0.0,0.0,0.0,0.0,0.0,0.0,0.0,0.0,0.0,0.0,0.0,0.0,0.0,0.0,0.0,0.0,0.0,0.0,0.0,0.0,0.0,0.0,0.0,0.0,0.0,0.0,0.0,0.0,0.0,0.0,0.0,0.0,0.0,0.0,0.0,0.0,0.0,0.0,0.0,0.0,0.0,0.0,0.0,0.0,0.0,0.0,0.0,0.0,0.0,0.0,0.0,0.0,0.0,0.0,0.0,0.0,0.0,0.0,0.0,0.0,0.0,0.0,0.0,0.0,0.0,0.0,0.0,0.0,0.0,0.0,0.0,0.0,0.0,0.0,0.0,1.0,1.0,0.0,0.01,0.0,0.0,0.0,0.0,0.0,0.0,0.0,0.0,0.0,0.0,0.0,0.0,0.0,0.0,0.0,0.0,0.0,0.0,0.0,0.0,0.0,0.0],[0.0,0.0,0.0,0.0,0.0,0.0,0.0,0.0,0.0,0.0,0.0,0.0,0.0,0.0,0.0,0.0,0.0,0.0,0.0,0.0,0.0,0.0,0.0,0.0,0.0,0.0,0.0,0.0,0.0,0.0,0.0,0.0,0.0,0.0,0.0,0.0,0.0,0.0,0.0,0.0,0.0,0.0,0.0,0.0,0.0,0.0,0.0,0.0,0.0,0.0,0.0,0.0,0.0,0.0,0.0,0.0,0.0,0.0,0.0,0.0,0.0,0.0,0.0,0.0,0.0,0.0,0.0,0.0,0.0,0.0,0.0,0.0,0.0,0.0,0.0,0.0,0.0,0.0,0.0,0.0,0.0,0.0,0.0,0.0,1.0,1.0,1.0,1.0,1.0,0.0,0.0,0.07,0.0,0.0,0.0,0.0,0.0,0.0,0.0,0.0,0.0,0.0,0.0,0.0,0.0,0.0,0.0,0.0,0.0,0.0,0.0,0.0,0.0,0.0,0.11,0.0,0.0,0.0,0.0,0.0,0.0,0.0,0.0,0.0,0.0,0.0,0.0,0.0,0.0,0.0,0.0,0.0,0.0,0.0,0.0,0.0,0.0,0.0,0.0,0.0,0.0,0.0,0.0,0.0,0.0,0.0,0.0,0.0,0.0,0.0,0.0,0.0,0.0,0.0,0.0,0.0,0.0,0.0,0.0,0.0,0.0,0.0,0.0,0.0,0.0,0.0,0.0,0.0,0.0,0.0,0.0,0.0,0.0,0.0,0.0,0.0,0.0,0.0,0.0,0.0,0.0,0.0,0.0,0.0,0.0,0.0,0.0,0.0,0.0,0.0,0.0,0.0,0.0,0.0,0.0,0.0,0.0,0.0,0.0,0.0,0.0,0.0,0.0,0.0,0.0,0.0,0.0,0.0,0.0,0.0,0.0,0.0,0.0,0.0,0.0,0.0,0.0,0.0,0.0,0.0,0.0,0.0,0.0,0.0,0.0,0.0,0.0,0.0,0.0,0.0,0.0,0.0,0.0,0.0,0.0,0.0,0.0,0.0,0.0,0.0,0.0,0.0,0.0,0.0,0.0,0.0,0.0,0.0,0.0,0.0,0.0,0.0,0.0,0.0,0.0,0.0,0.0,0.0,0.0,0.0,0.0,0.0,0.0,0.0,0.0,0.0,0.0,0.0,0.0,0.0,0.0,0.0,0.0,0.0,0.0,0.0,0.0,0.0,0.0,0.0,0.0,0.0,0.0,0.0,0.0,0.0,0.0,0.0,0.0,0.0,0.0,0.0,0.0,0.0,0.0,0.0,0.0,0.0,0.0,0.0,0.0,0.0,0.0,0.0,0.0,0.02,0.0,0.99,1.0,1.0,1.0,0.0,0.0,0.0,0.0,0.0,0.0,0.0,0.0,0.0,0.0,0.0,0.0,0.0,0.0,0.0,0.0,0.0,0.0,0.0,0.0,0.0,0.0,0.0,0.0],[0.0,0.0,0.0,0.0,0.0,0.0,0.0,0.0,0.0,0.0,0.0,0.0,0.0,0.0,0.0,0.0,0.0,0.0,0.0,0.0,0.0,0.0,0.0,0.0,0.0,0.0,0.0,0.0,0.0,0.0,0.0,0.0,0.0,0.0,0.0,0.0,0.0,0.0,0.0,0.0,0.0,0.0,0.0,0.0,0.0,0.0,0.0,0.0,0.0,0.0,0.0,0.0,0.0,0.0,0.0,0.0,0.0,0.0,0.0,0.0,0.0,0.0,0.0,0.0,0.0,0.0,0.0,0.0,0.0,0.0,0.0,0.0,0.0,0.0,0.0,0.0,0.0,0.0,0.0,0.0,0.0,0.0,0.0,0.0,0.0,1.0,1.0,1.0,1.0,0.0,0.0,1.0,0.97,0.0,0.0,0.0,0.0,0.0,0.0,0.0,0.0,0.0,0.0,0.0,0.0,0.0,0.0,0.98,0.0,0.0,0.99,1.0,0.0,0.0,1.0,0.0,0.0,0.0,0.0,0.0,0.0,0.0,0.0,0.0,0.0,0.0,0.0,0.0,0.0,0.0,0.0,0.0,0.0,0.0,0.0,0.0,0.0,0.0,0.0,0.0,0.0,0.0,0.0,0.0,0.0,0.0,0.0,0.0,0.0,0.0,0.0,0.0,0.0,0.0,0.0,0.0,0.0,0.0,0.0,0.0,0.0,0.0,0.0,0.0,0.0,0.0,0.0,0.0,0.0,0.0,0.0,0.0,0.0,0.0,0.0,0.0,0.0,0.0,0.0,0.0,0.0,0.0,0.0,0.0,0.0,0.0,0.0,0.0,0.0,0.0,0.0,0.0,0.0,0.0,0.0,0.0,0.0,0.0,0.0,0.0,0.0,0.0,0.0,0.0,0.0,0.0,0.0,0.0,0.0,0.0,0.0,0.0,0.0,0.0,0.0,0.0,0.0,0.0,0.0,0.0,0.0,0.0,0.0,0.0,0.0,0.0,0.0,0.0,0.0,0.0,0.0,0.0,0.0,0.0,0.0,0.0,0.0,0.0,0.0,0.0,0.0,0.0,0.0,0.0,0.0,0.0,0.0,0.0,0.0,0.0,0.0,0.0,0.0,0.0,0.0,0.0,0.0,0.0,0.0,0.0,0.0,0.0,0.0,0.0,0.0,0.0,0.0,0.0,0.0,0.0,0.0,0.0,0.0,0.0,0.0,0.0,0.0,0.0,0.0,0.0,0.0,0.0,0.0,0.0,0.0,0.0,0.0,0.0,0.0,0.0,0.0,0.0,0.0,0.0,0.0,0.0,0.0,0.0,0.0,0.0,0.0,0.0,0.0,0.0,0.0,0.0,0.0,0.63,1.0,1.0,1.0,0.0,0.0,0.0,0.0,0.0,0.0,0.0,0.0,0.0,0.0,0.0,0.0,0.0,0.0,0.0,0.0,0.0,0.0,0.0,0.0,0.0,0.0,0.0,0.0],[0.0,0.0,0.0,0.0,0.0,0.0,0.0,0.0,0.0,0.0,0.0,0.0,0.0,0.0,0.0,0.0,0.0,0.0,0.0,0.0,0.0,0.0,0.0,0.0,0.0,0.0,0.0,0.0,0.0,0.0,0.0,0.0,0.0,0.0,0.0,0.0,0.0,0.0,0.0,0.0,0.0,0.0,0.0,0.0,0.0,0.0,0.0,0.0,0.0,0.0,0.0,0.0,0.0,0.0,0.0,0.0,0.0,0.0,0.0,0.0,0.0,0.0,0.0,0.0,0.0,0.0,0.0,0.0,0.0,0.0,0.0,0.0,0.0,0.0,0.0,0.0,0.0,0.0,0.0,0.0,0.0,0.0,0.0,0.0,0.0,0.0,1.0,1.0,1.0,1.0,1.0,1.0,0.63,0.0,0.0,0.0,0.0,0.0,0.0,0.0,0.0,0.0,0.0,0.0,0.0,0.0,0.0,0.0,0.0,0.0,0.0,0.0,0.0,0.0,0.0,0.0,0.0,0.0,0.0,0.0,0.0,0.0,0.0,0.0,0.0,0.0,0.0,0.0,0.0,0.0,0.0,0.0,0.0,0.0,0.0,0.0,0.0,0.0,0.0,0.0,0.0,0.0,0.0,0.0,0.0,0.0,0.0,0.0,0.0,0.0,0.0,0.0,0.0,0.0,0.0,0.0,0.0,0.0,0.0,0.0,0.0,0.0,0.0,0.0,0.0,0.0,0.0,0.0,0.0,0.0,0.0,0.0,0.0,0.0,0.0,0.0,0.0,0.0,0.0,0.0,0.0,0.0,0.0,0.0,0.0,0.0,0.0,0.0,0.0,0.0,0.0,0.0,0.0,0.0,0.0,0.0,0.0,0.0,0.0,0.0,0.0,0.0,0.0,0.0,0.0,0.0,0.0,0.0,0.0,0.0,0.0,0.0,0.0,0.0,0.0,0.0,0.0,0.0,0.0,0.0,0.0,0.0,0.0,0.0,0.0,0.0,0.0,0.0,0.0,0.0,0.0,0.0,0.0,0.0,0.0,0.0,0.0,0.0,0.0,0.0,0.0,0.0,0.0,0.0,0.0,0.0,0.0,0.0,0.0,0.0,0.0,0.0,0.0,0.0,0.0,0.0,0.0,0.0,0.0,0.0,0.0,0.0,0.0,0.0,0.0,0.0,0.0,0.0,0.0,0.0,0.0,0.0,0.0,0.0,0.0,0.0,0.0,0.0,0.0,0.0,0.0,0.0,0.0,0.0,0.0,0.0,0.0,0.0,0.0,0.0,0.0,0.0,0.0,0.0,0.0,0.0,0.0,0.0,0.0,0.0,0.0,0.0,0.0,0.0,0.0,0.03,0.2,0.54,0.45,0.0,0.0,0.0,0.0,0.0,0.0,0.0,0.0,0.0,0.0,0.0,0.0,0.0,0.0,0.0,0.0,0.0,0.0,0.0,0.0,0.0,0.0,0.0,0.0,0.0,0.0],[0.0,0.0,0.0,0.0,0.0,0.0,0.0,0.0,0.0,0.0,0.0,0.0,0.0,0.0,0.0,0.0,0.0,0.0,0.0,0.0,0.0,0.0,0.0,0.0,0.0,0.0,0.0,0.0,0.0,0.0,0.0,0.0,0.0,0.0,0.0,0.0,0.0,0.0,0.0,0.0,0.0,0.0,0.0,0.0,0.0,0.0,0.0,0.0,0.0,0.0,0.0,0.0,0.0,0.0,0.0,0.0,0.0,0.0,0.0,0.0,0.0,0.0,0.0,0.0,0.0,0.0,0.0,0.0,0.0,0.0,0.0,0.0,0.0,0.0,0.0,0.0,0.0,0.0,0.0,0.0,0.0,0.0,0.0,0.0,0.0,0.0,0.0,0.0,1.0,1.0,1.0,1.0,1.0,1.0,0.0,0.0,0.0,0.0,0.0,0.0,0.0,0.0,0.0,0.0,0.0,0.0,0.0,0.0,0.0,0.0,0.0,0.0,0.0,0.0,0.0,0.0,0.0,0.0,0.0,0.0,0.0,0.0,0.0,0.0,0.0,0.0,0.0,0.0,0.0,0.0,0.0,0.0,0.0,0.0,0.0,0.0,0.0,0.0,0.0,0.0,0.0,0.0,0.0,0.0,0.0,0.0,0.0,0.0,0.0,0.0,0.0,0.0,0.0,0.0,0.0,0.0,0.0,0.0,0.0,0.0,0.0,0.0,0.0,0.0,0.0,0.0,0.0,0.0,0.0,0.0,0.0,0.0,0.0,0.0,0.0,0.0,0.0,0.0,0.0,0.0,0.0,0.0,0.0,0.0,0.0,0.0,0.0,0.0,0.0,0.0,0.0,0.0,0.0,0.0,0.0,0.0,0.0,0.0,0.0,0.0,0.0,0.0,0.0,0.0,0.0,0.0,0.0,0.0,0.0,0.0,0.0,0.0,0.0,0.0,0.0,0.0,0.0,0.0,0.0,0.0,0.0,0.0,0.0,0.0,0.0,0.0,0.0,0.0,0.0,0.0,0.0,0.0,0.0,0.0,0.0,0.0,0.0,0.0,0.0,0.0,0.0,0.0,0.0,0.0,0.0,0.0,0.0,0.0,0.0,0.0,0.0,0.0,0.0,0.0,0.0,0.0,0.0,0.0,0.0,0.0,0.0,0.0,0.0,0.0,0.0,0.0,0.0,0.0,0.0,0.0,0.0,0.0,0.0,0.0,0.0,0.0,0.0,0.0,0.0,0.0,0.0,0.0,0.0,0.0,0.0,0.0,0.0,0.0,0.0,0.0,0.0,0.0,0.0,0.0,0.0,0.0,0.0,0.0,0.0,0.0,0.0,0.0,0.0,0.0,0.0,0.0,0.39,0.1,0.01,0.0,0.0,0.0,0.0,0.0,0.0,0.0,0.0,0.0,0.0,0.0,0.0,0.0,0.0,0.0,0.0,0.0,0.0,0.0,0.0,0.0,0.0,0.0,0.0,0.0,0.0],[0.0,0.0,0.0,0.0,0.0,0.0,0.0,0.0,0.0,0.0,0.0,0.0,0.0,0.0,0.0,0.0,0.0,0.0,0.0,0.0,0.0,0.0,0.0,0.0,0.0,0.0,0.0,0.0,0.0,0.0,0.0,0.0,0.0,0.0,0.0,0.0,0.0,0.0,0.0,0.0,0.0,0.0,0.0,0.0,0.0,0.0,0.0,0.0,0.0,0.0,0.0,0.0,0.0,0.0,0.0,0.0,0.0,0.0,0.0,0.0,0.0,0.0,0.0,0.0,0.0,0.0,0.0,0.0,0.0,0.0,0.0,0.0,0.0,0.0,0.0,0.0,0.0,0.0,0.0,0.0,0.0,0.0,0.0,0.0,0.0,0.0,0.0,0.0,1.0,1.0,1.0,1.0,1.0,1.0,0.22,0.01,0.0,0.0,0.0,0.0,0.0,0.0,0.0,0.0,0.0,0.0,0.0,0.0,0.0,0.0,0.0,0.0,0.0,0.0,0.0,0.0,0.0,0.0,0.0,0.0,0.0,0.0,0.0,0.0,0.0,0.0,0.0,0.0,0.0,0.0,0.0,0.0,0.0,0.0,0.0,0.0,0.0,0.0,0.0,0.0,0.0,0.0,0.0,0.0,0.0,0.0,0.0,0.0,0.0,0.0,0.0,0.0,0.0,0.0,0.0,0.0,0.0,0.0,0.0,0.0,0.0,0.0,0.0,0.0,0.0,0.0,0.0,0.0,0.0,0.0,0.0,0.0,0.0,0.0,0.0,0.0,0.0,0.0,0.0,0.0,0.0,0.0,0.0,0.0,0.0,0.0,0.0,0.0,0.0,0.0,0.0,0.0,0.0,0.0,0.0,0.0,0.0,0.0,0.0,0.0,0.0,0.0,0.0,0.0,0.0,0.0,0.0,0.0,0.0,0.0,0.0,0.0,0.0,0.0,0.0,0.0,0.0,0.0,0.0,0.0,0.0,0.0,0.0,0.0,0.0,0.0,0.0,0.0,0.0,0.0,0.0,0.0,0.0,0.0,0.0,0.0,0.0,0.0,0.0,0.0,0.0,0.0,0.0,0.0,0.0,0.0,0.0,0.0,0.0,0.0,0.0,0.0,0.0,0.0,0.0,0.0,0.0,0.0,0.0,0.0,0.0,0.0,0.0,0.0,0.0,0.0,0.0,0.0,0.0,0.0,0.0,0.0,0.0,0.0,0.0,0.0,0.0,0.0,0.0,0.0,0.0,0.0,0.0,0.0,0.0,0.0,0.0,0.0,0.0,0.0,0.0,0.0,0.0,0.0,0.0,0.0,0.0,0.0,0.0,0.0,0.0,0.0,0.0,0.0,0.0,0.0,0.0,0.0,0.0,0.0,0.0,0.0,0.0,0.0,0.0,0.0,0.0,0.0,0.0,0.0,0.0,0.0,0.0,0.0,0.0,0.0,0.0,0.0,0.0,0.0,0.0,0.0,0.0,0.0,0.0],[0.0,0.0,0.0,0.0,0.0,0.0,0.0,0.0,0.0,0.0,0.0,0.0,0.0,0.0,0.0,0.0,0.0,0.0,0.0,0.0,0.0,0.0,0.0,0.0,0.0,0.0,0.0,0.0,0.0,0.0,0.0,0.0,0.0,0.0,0.0,0.0,0.0,0.0,0.0,0.0,0.0,0.0,0.0,0.0,0.0,0.0,0.0,0.0,0.0,0.0,0.0,0.0,0.0,0.0,0.0,0.0,0.0,0.0,0.0,0.0,0.0,0.0,0.0,0.0,0.0,0.0,0.0,0.0,0.0,0.0,0.0,0.0,0.0,0.0,0.0,0.0,0.0,0.0,0.0,0.0,0.0,0.0,0.0,0.0,0.0,0.0,0.07,1.0,1.0,1.0,1.0,1.0,1.0,0.75,0.05,0.85,0.0,0.0,0.0,0.0,0.0,0.0,0.0,0.0,0.0,0.05,0.0,0.01,0.0,0.0,0.99,0.0,0.0,0.0,0.01,0.0,0.0,0.0,0.0,0.0,0.0,0.0,0.0,0.0,0.0,0.0,0.0,0.0,0.0,0.0,0.0,0.0,0.0,0.0,0.0,0.0,0.0,0.0,0.0,0.0,0.0,0.0,0.0,0.0,0.0,0.0,0.0,0.0,0.0,0.0,0.0,0.0,0.0,0.0,0.0,0.0,0.0,0.0,0.0,0.0,0.0,0.0,0.0,0.0,0.0,0.0,0.0,0.0,0.0,0.0,0.0,0.0,0.0,0.0,0.0,0.0,0.0,0.0,0.0,0.0,0.0,0.0,0.0,0.0,0.0,0.0,0.0,0.0,0.0,0.0,0.0,0.0,0.0,0.0,0.0,0.0,0.0,0.0,0.0,0.0,0.0,0.0,0.0,0.0,0.0,0.0,0.0,0.0,0.0,0.0,0.0,0.0,0.0,0.0,0.0,0.0,0.0,0.0,0.0,0.0,0.0,0.0,0.0,0.0,0.0,0.0,0.0,0.0,0.0,0.0,0.0,0.0,0.0,0.0,0.0,0.0,0.0,0.0,0.0,0.0,0.0,0.0,0.0,0.0,0.0,0.0,0.0,0.0,0.0,0.0,0.0,0.0,0.0,0.0,0.0,0.0,0.0,0.0,0.0,0.0,0.0,0.0,0.0,0.0,0.0,0.0,0.0,0.0,0.0,0.0,0.0,0.0,0.0,0.0,0.0,0.0,0.0,0.0,0.0,0.0,0.0,0.0,0.0,0.0,0.0,0.0,0.0,0.0,0.0,0.0,0.0,0.0,0.0,0.0,0.0,0.0,0.0,0.0,0.0,0.0,0.0,0.0,0.0,0.0,0.0,0.0,0.0,0.0,0.0,0.0,0.0,0.0,0.0,0.0,0.0,0.0,0.0,0.0,0.0,0.0,0.0,0.0,0.0,0.0,0.0,0.0,0.0,0.0,0.0,0.0,0.0,0.0,0.0,0.0,0.0],[0.0,0.0,0.0,0.0,0.0,0.0,0.0,0.0,0.0,0.0,0.0,0.0,0.0,0.0,0.0,0.0,0.0,0.0,0.0,0.0,0.0,0.0,0.0,0.0,0.0,0.0,0.0,0.0,0.0,0.0,0.0,0.0,0.0,0.0,0.0,0.0,0.0,0.0,0.0,0.0,0.0,0.0,0.0,0.0,0.0,0.0,0.0,0.0,0.0,0.0,0.0,0.0,0.0,0.0,0.0,0.0,0.0,0.0,0.0,0.0,0.0,0.0,0.0,0.0,0.0,0.0,0.0,0.0,0.0,0.0,0.0,0.0,0.0,0.0,0.0,0.0,0.0,0.0,0.0,0.0,0.0,0.0,0.0,0.0,0.0,0.0,0.0,0.97,0.63,1.0,1.0,1.0,1.0,1.0,0.02,0.95,0.0,0.0,0.0,0.0,0.0,0.0,0.0,0.0,0.12,0.97,0.94,0.99,0.0,0.04,0.99,0.01,0.0,0.0,0.0,0.0,0.0,0.0,0.0,0.0,0.0,0.0,0.0,0.0,0.0,0.0,0.0,0.0,0.0,0.0,0.0,0.0,0.0,0.0,0.0,0.0,0.0,0.0,0.0,0.0,0.0,0.0,0.0,0.0,0.0,0.0,0.0,0.0,0.0,0.0,0.0,0.0,0.0,0.0,0.0,0.0,0.0,0.0,0.0,0.0,0.0,0.0,0.0,0.0,0.0,0.0,0.0,0.0,0.0,0.0,0.0,0.0,0.0,0.0,0.0,0.0,0.0,0.0,0.0,0.0,0.0,0.0,0.0,0.0,0.0,0.0,0.0,0.0,0.0,0.0,0.0,0.0,0.0,0.0,0.0,0.0,0.0,0.0,0.0,0.0,0.0,0.0,0.0,0.0,0.0,0.0,0.0,0.0,0.0,0.0,0.0,0.0,0.0,0.0,0.0,0.0,0.0,0.0,0.0,0.0,0.0,0.0,0.0,0.0,0.0,0.0,0.0,0.0,0.0,0.0,0.0,0.0,0.0,0.0,0.0,0.0,0.0,0.0,0.0,0.0,0.0,0.0,0.0,0.0,0.0,0.0,0.0,0.0,0.0,0.0,0.0,0.0,0.0,0.0,0.0,0.0,0.0,0.0,0.0,0.0,0.0,0.0,0.0,0.0,0.0,0.0,0.0,0.0,0.0,0.0,0.0,0.0,0.0,0.0,0.0,0.0,0.0,0.0,0.0,0.0,0.0,0.0,0.0,0.0,0.0,0.0,0.0,0.0,0.0,0.0,0.0,0.0,0.0,0.0,0.0,0.0,0.0,0.0,0.0,0.0,0.0,0.0,0.0,0.0,0.0,0.0,0.0,0.0,0.0,0.0,0.0,0.0,0.0,0.0,0.0,0.0,0.0,0.0,0.0,0.0,0.0,0.0,0.0,0.0,0.0,0.0,0.0,0.0,0.0,0.0,0.0,0.0,0.0,0.0,0.0],[0.0,0.0,0.0,0.0,0.0,0.0,0.0,0.0,0.0,0.0,0.0,0.0,0.0,0.0,0.0,0.0,0.0,0.0,0.0,0.0,0.0,0.0,0.0,0.0,0.0,0.0,0.0,0.0,0.0,0.0,0.0,0.0,0.0,0.0,0.0,0.0,0.0,0.0,0.0,0.0,0.0,0.0,0.0,0.0,0.0,0.0,0.0,0.0,0.0,0.0,0.0,0.0,0.0,0.0,0.0,0.0,0.0,0.0,0.0,0.0,0.0,0.0,0.0,0.0,0.0,0.0,0.0,0.0,0.0,0.0,0.0,0.0,0.0,0.0,0.0,0.0,0.0,0.0,0.0,0.0,0.0,0.0,0.0,0.0,0.0,0.0,0.0,0.0,0.0,1.0,1.0,0.75,1.0,1.0,1.0,0.99,0.02,0.0,0.0,0.0,0.0,0.0,0.0,0.0,0.0,0.02,0.0,0.0,0.0,0.0,0.0,0.0,0.0,0.0,0.0,0.0,0.0,0.0,0.0,0.0,0.0,0.0,0.0,0.0,0.0,0.0,0.0,0.0,0.0,0.0,0.0,0.0,0.0,0.0,0.0,0.0,0.0,0.0,0.0,0.0,0.0,0.0,0.0,0.0,0.0,0.0,0.0,0.0,0.0,0.0,0.0,0.0,0.0,0.0,0.0,0.0,0.0,0.0,0.0,0.0,0.0,0.0,0.0,0.0,0.0,0.0,0.0,0.0,0.0,0.0,0.0,0.0,0.0,0.0,0.0,0.0,0.0,0.0,0.0,0.0,0.0,0.0,0.0,0.0,0.0,0.0,0.0,0.0,0.0,0.0,0.0,0.0,0.0,0.0,0.0,0.0,0.0,0.0,0.0,0.0,0.0,0.0,0.0,0.0,0.0,0.0,0.0,0.0,0.0,0.0,0.0,0.0,0.0,0.0,0.0,0.0,0.0,0.0,0.0,0.0,0.0,0.0,0.0,0.0,0.0,0.0,0.0,0.0,0.0,0.0,0.0,0.0,0.0,0.0,0.0,0.0,0.0,0.0,0.0,0.0,0.0,0.0,0.0,0.0,0.0,0.0,0.0,0.0,0.0,0.0,0.0,0.0,0.0,0.0,0.0,0.0,0.0,0.0,0.0,0.0,0.0,0.0,0.0,0.0,0.0,0.0,0.0,0.0,0.0,0.0,0.0,0.0,0.0,0.0,0.0,0.0,0.0,0.0,0.0,0.0,0.0,0.0,0.0,0.0,0.0,0.0,0.0,0.0,0.0,0.0,0.0,0.0,0.0,0.0,0.0,0.0,0.0,0.0,0.0,0.0,0.0,0.0,0.0,0.0,0.0,0.0,0.0,0.0,0.0,0.0,0.0,0.0,0.0,0.0,0.0,0.0,0.0,0.0,0.0,0.0,0.0,0.0,0.0,0.0,0.0,0.0,0.0,0.0,0.0,0.0,0.0,0.0,0.0,0.0,0.0],[0.0,0.01,0.01,0.01,0.01,0.0,0.0,0.01,0.02,0.02,0.01,0.0,0.0,0.0,0.0,0.0,0.0,0.0,0.0,0.0,0.0,0.0,0.0,0.0,0.0,0.0,0.0,0.0,0.0,0.0,0.0,0.0,0.0,0.0,0.0,0.0,0.0,0.0,0.0,0.0,0.0,0.0,0.0,0.0,0.0,0.0,0.0,0.0,0.0,0.0,0.0,0.0,0.0,0.0,0.0,0.0,0.0,0.0,0.0,0.0,0.0,0.0,0.0,0.0,0.0,0.0,0.0,0.0,0.0,0.0,0.0,0.0,0.0,0.0,0.0,0.0,0.0,0.0,0.0,0.0,0.0,0.0,0.0,0.0,0.0,0.0,0.0,0.0,0.0,0.0,0.22,0.05,0.02,1.0,1.0,1.0,0.03,0.0,0.0,0.0,0.0,0.0,0.0,0.0,0.0,0.01,0.0,0.0,0.0,0.0,0.0,0.0,0.0,0.0,0.0,0.0,0.0,0.0,0.0,0.0,0.0,0.0,0.0,0.0,0.0,0.0,0.0,0.0,0.0,0.0,0.0,0.0,0.0,0.0,0.0,0.0,0.0,0.0,0.0,0.0,0.0,0.0,0.0,0.0,0.0,0.0,0.0,0.0,0.0,0.0,0.0,0.0,0.0,0.0,0.0,0.0,0.0,0.0,0.0,0.0,0.0,0.0,0.0,0.0,0.0,0.0,0.0,0.0,0.0,0.0,0.0,0.0,0.0,0.0,0.0,0.0,0.0,0.0,0.0,0.0,0.0,0.0,0.0,0.0,0.0,0.0,0.0,0.0,0.0,0.0,0.0,0.0,0.0,0.0,0.0,0.0,0.0,0.0,0.0,0.0,0.0,0.0,0.0,0.0,0.0,0.0,0.0,0.0,0.0,0.0,0.0,0.0,0.0,0.0,0.0,0.0,0.0,0.0,0.0,0.0,0.0,0.0,0.0,0.0,0.0,0.0,0.0,0.0,0.0,0.0,0.0,0.0,0.0,0.0,0.0,0.0,0.0,0.0,0.0,0.0,0.0,0.0,0.0,0.0,0.0,0.0,0.0,0.0,0.0,0.0,0.0,0.0,0.0,0.0,0.0,0.0,0.0,0.0,0.0,0.0,0.0,0.0,0.0,0.0,0.0,0.0,0.0,0.0,0.0,0.0,0.0,0.0,0.0,0.0,0.0,0.0,0.0,0.0,0.0,0.0,0.0,0.0,0.0,0.0,0.0,0.0,0.0,0.0,0.0,0.0,0.0,0.0,0.0,0.0,0.0,0.0,0.0,0.0,0.0,0.0,0.0,0.0,0.0,0.0,0.0,0.0,0.0,0.0,0.0,0.0,0.0,0.0,0.0,0.0,0.0,0.0,0.0,0.0,0.0,0.0,0.0,0.0,0.0,0.0,0.0,0.0,0.0,0.0,0.0,0.0,0.0,0.0,0.0,0.0,0.0],[0.0,0.0,0.01,0.01,0.0,0.0,0.0,0.03,0.03,0.02,0.0,0.0,0.0,0.0,0.0,0.0,0.0,0.0,0.0,0.0,0.0,0.0,0.0,0.0,0.0,0.0,0.0,0.0,0.0,0.0,0.0,0.0,0.0,0.0,0.0,0.0,0.0,0.0,0.0,0.0,0.0,0.0,0.0,0.0,0.0,0.0,0.0,0.0,0.0,0.0,0.0,0.0,0.0,0.0,0.0,0.0,0.0,0.0,0.0,0.0,0.0,0.0,0.0,0.0,0.0,0.0,0.0,0.0,0.0,0.0,0.0,0.0,0.0,0.0,0.0,0.0,0.0,0.0,0.0,0.0,0.0,0.0,0.0,0.0,0.0,0.0,0.0,0.0,0.0,0.0,0.01,0.85,0.95,0.99,1.0,1.0,1.0,0.9,0.03,0.0,0.0,0.0,0.0,0.02,0.73,0.95,0.0,0.02,0.0,0.0,0.02,0.01,0.0,0.0,0.0,0.0,0.0,0.0,0.0,0.0,0.0,0.0,0.0,0.0,0.0,0.0,0.0,0.0,0.0,0.0,0.0,0.0,0.0,0.0,0.0,0.0,0.0,0.0,0.0,0.0,0.0,0.0,0.0,0.0,0.0,0.0,0.0,0.0,0.0,0.0,0.0,0.0,0.0,0.0,0.0,0.0,0.0,0.0,0.0,0.0,0.0,0.0,0.0,0.0,0.0,0.0,0.0,0.0,0.0,0.0,0.0,0.0,0.0,0.0,0.0,0.0,0.0,0.0,0.0,0.0,0.0,0.0,0.0,0.0,0.0,0.0,0.0,0.0,0.0,0.0,0.0,0.0,0.0,0.0,0.0,0.0,0.0,0.0,0.0,0.0,0.0,0.0,0.0,0.0,0.0,0.0,0.0,0.0,0.0,0.0,0.0,0.0,0.0,0.0,0.0,0.0,0.0,0.0,0.0,0.0,0.0,0.0,0.0,0.0,0.0,0.0,0.0,0.0,0.0,0.0,0.0,0.0,0.0,0.0,0.0,0.0,0.0,0.0,0.0,0.0,0.0,0.0,0.0,0.0,0.0,0.0,0.0,0.0,0.0,0.0,0.0,0.0,0.0,0.0,0.0,0.0,0.0,0.0,0.0,0.0,0.0,0.0,0.0,0.0,0.0,0.0,0.0,0.0,0.0,0.0,0.0,0.0,0.0,0.0,0.0,0.0,0.0,0.0,0.0,0.0,0.0,0.0,0.0,0.0,0.0,0.0,0.0,0.0,0.0,0.0,0.0,0.0,0.0,0.0,0.0,0.0,0.0,0.0,0.0,0.0,0.0,0.0,0.0,0.0,0.0,0.0,0.0,0.0,0.0,0.0,0.0,0.0,0.0,0.0,0.0,0.0,0.0,0.0,0.0,0.0,0.0,0.0,0.0,0.0,0.0,0.0,0.0,0.0,0.0,0.0,0.0,0.0,0.0,0.0,0.0],[0.0,0.01,0.01,0.02,0.0,0.0,0.01,0.05,0.02,0.05,0.0,0.0,0.02,0.0,0.0,0.0,0.0,0.0,0.0,0.0,0.0,0.0,0.0,0.0,0.0,0.0,0.0,0.0,0.0,0.0,0.0,0.0,0.0,0.0,0.0,0.0,0.0,0.0,0.0,0.0,0.0,0.0,0.0,0.0,0.0,0.0,0.0,0.0,0.0,0.0,0.0,0.0,0.0,0.0,0.0,0.0,0.0,0.0,0.0,0.0,0.0,0.0,0.0,0.0,0.0,0.0,0.0,0.0,0.0,0.0,0.0,0.0,0.0,0.0,0.0,0.0,0.0,0.0,0.0,0.0,0.0,0.0,0.0,0.0,0.0,0.0,0.0,0.0,0.0,0.0,0.0,0.0,0.0,0.02,0.03,1.0,1.0,1.0,0.96,0.01,0.9,0.43,0.94,0.95,0.94,0.96,0.0,0.0,0.0,0.0,0.0,0.0,0.0,0.0,0.0,0.0,0.0,0.0,0.0,0.0,0.0,0.0,0.0,0.0,0.0,0.0,0.0,0.0,0.0,0.0,0.0,0.0,0.0,0.0,0.0,0.0,0.0,0.0,0.0,0.0,0.0,0.0,0.0,0.0,0.0,0.0,0.0,0.0,0.0,0.0,0.0,0.0,0.0,0.0,0.0,0.0,0.0,0.0,0.0,0.0,0.0,0.0,0.0,0.0,0.0,0.0,0.0,0.0,0.0,0.0,0.0,0.0,0.0,0.0,0.0,0.0,0.0,0.0,0.0,0.0,0.0,0.0,0.0,0.0,0.0,0.0,0.0,0.0,0.0,0.0,0.0,0.0,0.0,0.0,0.0,0.0,0.0,0.0,0.0,0.0,0.0,0.0,0.0,0.0,0.0,0.0,0.0,0.0,0.0,0.0,0.0,0.0,0.0,0.0,0.0,0.0,0.0,0.0,0.0,0.0,0.0,0.0,0.0,0.0,0.0,0.0,0.0,0.0,0.0,0.0,0.0,0.0,0.0,0.0,0.0,0.0,0.0,0.0,0.0,0.0,0.0,0.0,0.0,0.0,0.0,0.0,0.0,0.0,0.0,0.0,0.0,0.0,0.0,0.0,0.0,0.0,0.0,0.0,0.0,0.0,0.0,0.0,0.0,0.0,0.0,0.0,0.0,0.0,0.0,0.0,0.0,0.0,0.0,0.0,0.0,0.0,0.0,0.0,0.0,0.0,0.0,0.0,0.0,0.0,0.0,0.0,0.0,0.0,0.0,0.0,0.0,0.0,0.0,0.0,0.0,0.0,0.0,0.0,0.0,0.0,0.0,0.0,0.0,0.0,0.0,0.0,0.0,0.0,0.0,0.0,0.0,0.0,0.0,0.0,0.0,0.0,0.0,0.0,0.0,0.0,0.0,0.0,0.0,0.0,0.0,0.0,0.0,0.0,0.0,0.0,0.0,0.0,0.0,0.0,0.0],[0.0,0.0,0.0,0.0,0.0,0.0,0.0,0.01,0.0,0.0,0.0,0.0,0.0,0.0,0.0,0.0,0.0,0.0,0.0,0.0,0.0,0.0,0.0,0.0,0.0,0.0,0.0,0.0,0.0,0.0,0.0,0.0,0.0,0.0,0.0,0.0,0.0,0.0,0.0,0.0,0.0,0.0,0.0,0.0,0.0,0.0,0.0,0.0,0.0,0.0,0.0,0.0,0.0,0.0,0.0,0.0,0.0,0.0,0.0,0.0,0.0,0.0,0.0,0.0,0.0,0.0,0.0,0.0,0.0,0.0,0.0,0.0,0.0,0.0,0.0,0.0,0.0,0.0,0.0,0.0,0.0,0.0,0.0,0.0,0.0,0.0,0.0,0.0,0.0,0.0,0.0,0.0,0.0,0.0,0.0,0.9,1.0,1.0,1.0,1.0,0.96,0.01,0.02,0.97,0.96,0.98,0.89,0.0,0.0,0.94,0.0,0.0,0.0,0.0,0.0,0.0,0.0,0.0,0.0,0.0,0.0,0.0,0.0,0.0,0.0,0.0,0.0,0.0,0.0,0.0,0.0,0.0,0.0,0.0,0.0,0.0,0.0,0.0,0.0,0.0,0.0,0.0,0.0,0.0,0.0,0.0,0.0,0.0,0.0,0.0,0.0,0.0,0.0,0.0,0.0,0.0,0.0,0.0,0.0,0.0,0.0,0.0,0.0,0.0,0.0,0.0,0.0,0.0,0.0,0.0,0.0,0.0,0.0,0.0,0.0,0.0,0.0,0.0,0.0,0.0,0.0,0.0,0.0,0.0,0.0,0.0,0.0,0.0,0.0,0.0,0.0,0.0,0.0,0.0,0.0,0.0,0.0,0.0,0.0,0.0,0.0,0.0,0.0,0.0,0.0,0.0,0.0,0.0,0.0,0.0,0.0,0.0,0.0,0.0,0.0,0.0,0.0,0.0,0.0,0.0,0.0,0.0,0.0,0.0,0.0,0.0,0.0,0.0,0.0,0.0,0.0,0.0,0.0,0.0,0.0,0.0,0.0,0.0,0.0,0.0,0.0,0.0,0.0,0.0,0.0,0.0,0.0,0.0,0.0,0.0,0.0,0.0,0.0,0.0,0.0,0.0,0.0,0.0,0.0,0.0,0.0,0.0,0.0,0.0,0.0,0.0,0.0,0.0,0.0,0.0,0.0,0.0,0.0,0.0,0.0,0.0,0.0,0.0,0.0,0.0,0.0,0.0,0.0,0.0,0.0,0.0,0.0,0.0,0.0,0.0,0.0,0.0,0.0,0.0,0.0,0.0,0.0,0.0,0.0,0.0,0.0,0.0,0.0,0.0,0.0,0.0,0.0,0.0,0.0,0.0,0.0,0.0,0.0,0.0,0.0,0.0,0.0,0.0,0.0,0.0,0.0,0.0,0.0,0.0,0.0,0.0,0.0,0.0,0.0,0.0,0.0,0.0,0.0,0.0,0.0],[0.0,0.0,0.0,0.0,0.0,0.0,0.0,0.04,0.0,0.0,0.0,0.0,0.04,0.02,0.01,0.51,0.03,0.54,0.0,0.0,0.0,0.0,0.0,0.0,0.0,0.0,0.0,0.0,0.0,0.0,0.0,0.0,0.0,0.0,0.0,0.0,0.0,0.0,0.0,0.0,0.0,0.0,0.0,0.0,0.0,0.0,0.0,0.0,0.0,0.0,0.0,0.0,0.0,0.0,0.0,0.0,0.0,0.0,0.0,0.0,0.0,0.0,0.0,0.0,0.0,0.0,0.0,0.0,0.0,0.0,0.0,0.0,0.0,0.0,0.0,0.0,0.0,0.0,0.0,0.0,0.0,0.0,0.0,0.0,0.0,0.0,0.0,0.0,0.0,0.0,0.0,0.0,0.0,0.0,0.0,0.03,0.96,1.0,1.0,1.0,0.99,0.0,0.0,0.01,0.0,0.38,0.0,0.0,0.0,0.26,0.0,0.0,0.0,0.03,0.0,0.0,0.0,0.0,0.0,0.0,0.0,0.0,0.0,0.0,0.0,0.0,0.0,0.0,0.0,0.0,0.0,0.0,0.0,0.0,0.0,0.0,0.0,0.0,0.0,0.0,0.0,0.0,0.0,0.0,0.0,0.0,0.0,0.0,0.0,0.0,0.0,0.0,0.0,0.0,0.0,0.0,0.0,0.0,0.0,0.0,0.0,0.0,0.0,0.0,0.0,0.0,0.0,0.0,0.0,0.0,0.0,0.0,0.0,0.0,0.0,0.0,0.0,0.0,0.0,0.0,0.0,0.0,0.0,0.0,0.0,0.0,0.0,0.0,0.0,0.0,0.0,0.0,0.0,0.0,0.0,0.0,0.0,0.0,0.0,0.0,0.0,0.0,0.0,0.0,0.0,0.0,0.0,0.0,0.0,0.0,0.0,0.0,0.0,0.0,0.0,0.0,0.0,0.0,0.0,0.0,0.0,0.0,0.0,0.0,0.0,0.0,0.0,0.0,0.0,0.0,0.0,0.0,0.0,0.0,0.0,0.0,0.0,0.0,0.0,0.0,0.0,0.0,0.0,0.0,0.0,0.0,0.0,0.0,0.0,0.0,0.0,0.0,0.0,0.0,0.0,0.0,0.0,0.0,0.0,0.0,0.0,0.0,0.0,0.0,0.0,0.0,0.0,0.0,0.0,0.0,0.0,0.0,0.0,0.0,0.0,0.0,0.0,0.0,0.0,0.0,0.0,0.0,0.0,0.0,0.0,0.0,0.0,0.0,0.0,0.0,0.0,0.0,0.0,0.0,0.0,0.0,0.01,0.0,0.01,0.0,0.0,0.0,0.0,0.0,0.0,0.0,0.0,0.0,0.0,0.0,0.0,0.0,0.0,0.0,0.0,0.0,0.0,0.0,0.0,0.0,0.0,0.0,0.0,0.0,0.0,0.0,0.0,0.0,0.0,0.0,0.0,0.0,0.0,0.0,0.0],[0.0,0.0,0.0,0.0,0.0,0.0,0.0,0.01,0.0,0.01,0.01,0.01,0.37,0.18,0.08,0.66,0.12,0.12,0.0,0.0,0.0,0.0,0.0,0.0,0.0,0.0,0.0,0.0,0.0,0.0,0.0,0.0,0.0,0.0,0.0,0.0,0.0,0.0,0.0,0.0,0.0,0.0,0.0,0.0,0.0,0.0,0.0,0.0,0.0,0.0,0.0,0.0,0.0,0.0,0.0,0.0,0.0,0.0,0.0,0.0,0.0,0.0,0.0,0.0,0.0,0.0,0.0,0.0,0.0,0.0,0.0,0.0,0.0,0.0,0.0,0.0,0.0,0.0,0.0,0.0,0.0,0.0,0.0,0.0,0.0,0.0,0.0,0.0,0.0,0.0,0.0,0.0,0.0,0.0,0.0,0.0,0.01,1.0,1.0,1.0,1.0,0.02,0.0,0.01,0.0,0.0,0.0,0.0,0.0,0.0,0.0,0.0,0.0,0.0,0.0,0.0,0.0,0.0,0.0,0.0,0.0,0.0,0.0,0.0,0.0,0.0,0.0,0.0,0.0,0.0,0.0,0.0,0.0,0.0,0.0,0.0,0.0,0.0,0.0,0.0,0.0,0.0,0.0,0.0,0.0,0.0,0.0,0.0,0.0,0.0,0.0,0.0,0.0,0.0,0.0,0.0,0.0,0.0,0.0,0.0,0.0,0.0,0.0,0.0,0.0,0.0,0.0,0.0,0.0,0.0,0.0,0.0,0.0,0.0,0.0,0.0,0.0,0.0,0.0,0.0,0.0,0.0,0.0,0.0,0.0,0.0,0.0,0.0,0.0,0.0,0.0,0.0,0.0,0.0,0.0,0.0,0.0,0.0,0.0,0.0,0.0,0.0,0.0,0.0,0.0,0.0,0.0,0.0,0.0,0.0,0.0,0.0,0.0,0.0,0.0,0.0,0.0,0.0,0.0,0.0,0.0,0.0,0.0,0.0,0.0,0.0,0.0,0.0,0.0,0.0,0.0,0.0,0.0,0.0,0.0,0.0,0.0,0.0,0.0,0.0,0.0,0.0,0.0,0.0,0.0,0.0,0.0,0.0,0.0,0.0,0.0,0.0,0.0,0.0,0.0,0.0,0.0,0.0,0.0,0.0,0.0,0.0,0.0,0.0,0.0,0.0,0.0,0.0,0.0,0.0,0.0,0.0,0.0,0.0,0.0,0.0,0.0,0.0,0.0,0.0,0.0,0.0,0.0,0.0,0.0,0.0,0.0,0.0,0.0,0.0,0.0,0.0,0.0,0.0,0.0,0.0,0.0,0.0,0.0,0.0,0.0,0.0,0.0,0.0,0.0,0.0,0.0,0.0,0.0,0.0,0.0,0.0,0.0,0.0,0.0,0.0,0.0,0.0,0.0,0.0,0.0,0.0,0.0,0.0,0.0,0.0,0.0,0.0,0.0,0.0,0.0,0.0,0.0,0.0,0.0],[0.0,0.0,0.0,0.0,0.0,0.0,0.0,0.0,0.0,0.01,0.0,0.0,0.2,0.01,0.0,0.0,0.0,0.0,0.0,0.0,0.0,0.0,0.0,0.0,0.0,0.0,0.0,0.0,0.0,0.0,0.0,0.0,0.0,0.0,0.0,0.0,0.0,0.0,0.0,0.0,0.0,0.0,0.0,0.0,0.0,0.0,0.0,0.0,0.0,0.0,0.0,0.0,0.0,0.0,0.0,0.0,0.0,0.0,0.0,0.0,0.0,0.0,0.0,0.0,0.0,0.0,0.0,0.0,0.0,0.0,0.0,0.0,0.0,0.0,0.0,0.0,0.0,0.0,0.0,0.0,0.0,0.0,0.0,0.0,0.0,0.0,0.0,0.0,0.0,0.0,0.0,0.0,0.0,0.0,0.0,0.0,0.9,0.96,0.99,1.0,1.0,1.0,0.98,0.98,0.0,0.0,0.0,0.0,0.0,0.0,0.0,0.0,0.0,0.0,0.0,0.0,0.0,0.0,0.0,0.0,0.0,0.0,0.0,0.0,0.0,0.0,0.0,0.0,0.0,0.0,0.0,0.0,0.0,0.0,0.0,0.0,0.0,0.0,0.0,0.0,0.0,0.0,0.0,0.0,0.0,0.0,0.0,0.0,0.0,0.0,0.0,0.0,0.0,0.0,0.0,0.0,0.0,0.0,0.0,0.0,0.0,0.0,0.0,0.0,0.0,0.0,0.0,0.0,0.0,0.0,0.0,0.0,0.0,0.0,0.0,0.0,0.0,0.0,0.0,0.0,0.0,0.0,0.0,0.0,0.0,0.0,0.0,0.0,0.0,0.0,0.0,0.0,0.0,0.0,0.0,0.0,0.0,0.0,0.0,0.0,0.0,0.0,0.0,0.0,0.0,0.0,0.0,0.0,0.0,0.0,0.0,0.0,0.0,0.0,0.0,0.0,0.0,0.0,0.0,0.0,0.0,0.0,0.0,0.0,0.0,0.0,0.0,0.0,0.0,0.0,0.0,0.0,0.0,0.0,0.0,0.0,0.0,0.0,0.0,0.0,0.0,0.0,0.0,0.0,0.0,0.0,0.0,0.0,0.0,0.0,0.0,0.0,0.0,0.0,0.0,0.0,0.0,0.0,0.0,0.0,0.0,0.0,0.0,0.0,0.0,0.0,0.0,0.0,0.0,0.0,0.0,0.0,0.0,0.0,0.0,0.0,0.0,0.0,0.0,0.0,0.0,0.0,0.0,0.0,0.0,0.0,0.0,0.0,0.0,0.0,0.0,0.0,0.0,0.0,0.0,0.0,0.0,0.0,0.0,0.0,0.0,0.0,0.0,0.0,0.0,0.0,0.0,0.0,0.0,0.0,0.0,0.0,0.0,0.0,0.0,0.0,0.0,0.0,0.0,0.0,0.0,0.0,0.0,0.0,0.0,0.0,0.0,0.0,0.0,0.0,0.0,0.0,0.0,0.0,0.0],[0.03,0.04,0.04,0.03,0.0,0.0,0.0,0.0,0.02,0.14,0.23,0.05,0.45,0.03,0.0,0.0,0.0,0.0,0.0,0.0,0.0,0.0,0.0,0.0,0.0,0.0,0.0,0.0,0.0,0.0,0.0,0.0,0.0,0.0,0.0,0.0,0.0,0.0,0.0,0.0,0.0,0.0,0.0,0.0,0.0,0.0,0.0,0.0,0.0,0.0,0.0,0.0,0.0,0.0,0.0,0.0,0.0,0.0,0.0,0.0,0.0,0.0,0.0,0.0,0.0,0.0,0.0,0.0,0.0,0.0,0.0,0.0,0.0,0.0,0.0,0.0,0.0,0.0,0.0,0.0,0.0,0.0,0.0,0.0,0.0,0.0,0.0,0.0,0.0,0.0,0.0,0.0,0.0,0.0,0.0,0.0,0.43,0.01,0.0,0.02,1.0,1.0,1.0,0.96,0.01,0.0,0.0,0.0,0.0,0.0,0.0,0.0,0.0,0.0,0.0,0.0,0.0,0.0,0.0,0.0,0.0,0.0,0.0,0.0,0.0,0.0,0.0,0.0,0.0,0.0,0.0,0.0,0.0,0.0,0.0,0.0,0.0,0.0,0.0,0.0,0.0,0.0,0.0,0.0,0.0,0.0,0.0,0.0,0.0,0.0,0.0,0.0,0.0,0.0,0.0,0.0,0.0,0.0,0.0,0.0,0.0,0.0,0.0,0.0,0.0,0.0,0.0,0.0,0.0,0.0,0.0,0.0,0.0,0.0,0.0,0.0,0.0,0.0,0.0,0.0,0.0,0.0,0.0,0.0,0.0,0.0,0.0,0.0,0.0,0.0,0.0,0.0,0.0,0.0,0.0,0.0,0.0,0.0,0.0,0.0,0.0,0.0,0.0,0.0,0.0,0.0,0.0,0.0,0.0,0.0,0.0,0.0,0.0,0.0,0.0,0.0,0.0,0.0,0.0,0.0,0.0,0.0,0.0,0.0,0.0,0.0,0.0,0.0,0.0,0.0,0.0,0.0,0.0,0.0,0.0,0.0,0.0,0.0,0.0,0.0,0.0,0.0,0.0,0.0,0.0,0.0,0.0,0.0,0.0,0.0,0.0,0.0,0.0,0.0,0.0,0.0,0.0,0.0,0.0,0.0,0.0,0.0,0.0,0.0,0.0,0.0,0.0,0.0,0.0,0.0,0.0,0.0,0.0,0.0,0.0,0.0,0.0,0.0,0.0,0.0,0.0,0.0,0.0,0.0,0.0,0.0,0.0,0.0,0.0,0.0,0.0,0.0,0.0,0.0,0.0,0.0,0.0,0.0,0.0,0.0,0.0,0.0,0.0,0.0,0.0,0.0,0.0,0.0,0.0,0.0,0.0,0.0,0.0,0.0,0.0,0.0,0.0,0.0,0.0,0.0,0.0,0.0,0.0,0.0,0.0,0.0,0.0,0.0,0.0,0.0,0.0,0.0,0.0,0.0,0.0],[0.02,0.03,0.03,0.03,0.0,0.0,0.0,0.0,0.01,0.05,0.01,0.0,0.01,0.0,0.0,0.0,0.0,0.0,0.0,0.0,0.0,0.0,0.0,0.0,0.0,0.0,0.0,0.0,0.0,0.0,0.0,0.0,0.0,0.0,0.0,0.0,0.0,0.0,0.0,0.0,0.0,0.0,0.0,0.0,0.0,0.0,0.0,0.0,0.0,0.0,0.0,0.0,0.0,0.0,0.0,0.0,0.0,0.0,0.0,0.0,0.0,0.0,0.0,0.0,0.0,0.0,0.0,0.0,0.0,0.0,0.0,0.0,0.0,0.0,0.0,0.0,0.0,0.0,0.0,0.0,0.0,0.0,0.0,0.0,0.0,0.0,0.0,0.0,0.0,0.0,0.0,0.0,0.0,0.0,0.0,0.0,0.94,0.02,0.0,0.0,0.98,1.0,1.0,1.0,0.1,0.0,0.01,0.01,0.0,0.0,0.0,0.0,0.0,0.0,0.0,0.0,0.0,0.0,0.0,0.0,0.0,0.0,0.0,0.0,0.0,0.0,0.0,0.0,0.0,0.0,0.0,0.0,0.0,0.0,0.0,0.0,0.0,0.0,0.0,0.0,0.0,0.0,0.0,0.0,0.0,0.0,0.0,0.0,0.0,0.0,0.0,0.0,0.0,0.0,0.0,0.0,0.0,0.0,0.0,0.0,0.0,0.0,0.0,0.0,0.0,0.0,0.0,0.0,0.0,0.0,0.0,0.0,0.0,0.0,0.0,0.0,0.0,0.0,0.0,0.0,0.0,0.0,0.0,0.0,0.0,0.0,0.0,0.0,0.0,0.0,0.0,0.0,0.0,0.0,0.0,0.0,0.0,0.0,0.0,0.0,0.0,0.0,0.0,0.0,0.0,0.0,0.0,0.0,0.0,0.0,0.0,0.0,0.0,0.0,0.0,0.0,0.0,0.0,0.0,0.0,0.0,0.0,0.0,0.0,0.0,0.0,0.0,0.0,0.0,0.0,0.0,0.0,0.0,0.0,0.0,0.0,0.0,0.0,0.0,0.0,0.0,0.0,0.0,0.0,0.0,0.0,0.0,0.0,0.0,0.0,0.0,0.0,0.0,0.0,0.0,0.0,0.0,0.0,0.0,0.0,0.0,0.0,0.0,0.0,0.0,0.0,0.0,0.0,0.0,0.0,0.0,0.0,0.0,0.0,0.0,0.0,0.0,0.0,0.0,0.0,0.0,0.0,0.0,0.0,0.0,0.0,0.0,0.0,0.0,0.0,0.0,0.0,0.0,0.0,0.0,0.0,0.0,0.0,0.0,0.0,0.0,0.0,0.0,0.0,0.0,0.0,0.0,0.0,0.0,0.0,0.0,0.0,0.0,0.0,0.0,0.0,0.0,0.0,0.0,0.0,0.0,0.0,0.0,0.0,0.0,0.0,0.0,0.0,0.0,0.0,0.0,0.0,0.0,0.0,0.0],[0.0,0.0,0.0,0.0,0.0,0.0,0.0,0.0,0.0,0.01,0.0,0.0,0.0,0.0,0.0,0.0,0.0,0.0,0.0,0.0,0.0,0.0,0.0,0.0,0.0,0.0,0.0,0.0,0.0,0.0,0.0,0.0,0.0,0.0,0.0,0.0,0.0,0.0,0.0,0.0,0.0,0.0,0.0,0.0,0.0,0.0,0.0,0.0,0.0,0.0,0.0,0.0,0.0,0.0,0.0,0.0,0.0,0.0,0.0,0.0,0.0,0.0,0.0,0.0,0.0,0.0,0.0,0.0,0.0,0.0,0.0,0.0,0.0,0.0,0.0,0.0,0.0,0.0,0.0,0.0,0.0,0.0,0.0,0.0,0.0,0.0,0.0,0.0,0.0,0.0,0.0,0.0,0.0,0.0,0.0,0.02,0.95,0.97,0.01,0.01,0.98,0.96,1.0,1.0,1.0,0.74,0.04,0.01,0.0,0.0,0.0,0.0,0.0,0.0,0.0,0.0,0.0,0.0,0.0,0.0,0.0,0.0,0.0,0.0,0.0,0.0,0.0,0.0,0.0,0.0,0.0,0.0,0.0,0.0,0.0,0.0,0.0,0.0,0.0,0.0,0.0,0.0,0.0,0.0,0.0,0.0,0.0,0.0,0.0,0.0,0.0,0.0,0.0,0.0,0.0,0.0,0.0,0.0,0.0,0.0,0.0,0.0,0.0,0.0,0.0,0.0,0.0,0.0,0.0,0.0,0.0,0.0,0.0,0.0,0.0,0.0,0.0,0.0,0.0,0.0,0.0,0.0,0.0,0.0,0.0,0.0,0.0,0.0,0.0,0.0,0.0,0.0,0.0,0.0,0.0,0.0,0.0,0.0,0.0,0.0,0.0,0.0,0.0,0.0,0.0,0.0,0.0,0.0,0.0,0.0,0.0,0.0,0.0,0.0,0.0,0.0,0.0,0.0,0.0,0.0,0.0,0.0,0.0,0.0,0.0,0.0,0.0,0.0,0.0,0.0,0.0,0.0,0.0,0.0,0.0,0.0,0.0,0.0,0.0,0.0,0.0,0.0,0.0,0.0,0.0,0.0,0.0,0.0,0.0,0.0,0.0,0.0,0.0,0.0,0.0,0.0,0.0,0.0,0.0,0.0,0.0,0.0,0.0,0.0,0.0,0.0,0.0,0.0,0.0,0.0,0.0,0.0,0.0,0.0,0.0,0.0,0.0,0.0,0.0,0.0,0.0,0.0,0.0,0.0,0.0,0.0,0.0,0.0,0.0,0.0,0.0,0.0,0.0,0.0,0.0,0.0,0.0,0.0,0.0,0.0,0.0,0.0,0.0,0.0,0.0,0.0,0.0,0.0,0.0,0.0,0.0,0.0,0.0,0.0,0.0,0.0,0.0,0.0,0.0,0.0,0.0,0.0,0.0,0.0,0.0,0.0,0.0,0.0,0.0,0.0,0.0,0.0,0.0,0.0,0.0],[0.0,0.01,0.0,0.0,0.0,0.0,0.0,0.0,0.0,0.02,0.0,0.0,0.0,0.0,0.0,0.0,0.0,0.0,0.0,0.0,0.0,0.0,0.0,0.0,0.0,0.0,0.0,0.0,0.0,0.0,0.0,0.0,0.0,0.0,0.0,0.0,0.0,0.0,0.0,0.0,0.0,0.0,0.0,0.0,0.0,0.0,0.0,0.0,0.0,0.0,0.0,0.0,0.0,0.0,0.0,0.0,0.0,0.0,0.0,0.0,0.0,0.0,0.0,0.0,0.0,0.0,0.0,0.0,0.0,0.0,0.0,0.0,0.0,0.0,0.0,0.0,0.0,0.0,0.0,0.0,0.0,0.0,0.0,0.0,0.0,0.0,0.0,0.0,0.0,0.0,0.0,0.0,0.12,0.0,0.0,0.73,0.94,0.96,0.0,0.0,0.0,0.01,0.1,1.0,1.0,1.0,0.99,0.02,0.02,0.01,0.01,0.01,0.0,0.0,0.0,0.0,0.0,0.0,0.0,0.0,0.0,0.0,0.0,0.0,0.0,0.0,0.0,0.0,0.0,0.0,0.0,0.0,0.0,0.0,0.0,0.0,0.0,0.0,0.0,0.0,0.0,0.0,0.0,0.0,0.0,0.0,0.0,0.0,0.0,0.0,0.0,0.0,0.0,0.0,0.0,0.0,0.0,0.0,0.0,0.0,0.0,0.0,0.0,0.0,0.0,0.0,0.0,0.0,0.0,0.0,0.0,0.0,0.0,0.0,0.0,0.0,0.0,0.0,0.0,0.0,0.0,0.0,0.0,0.0,0.0,0.0,0.0,0.0,0.0,0.0,0.0,0.0,0.0,0.0,0.0,0.0,0.0,0.0,0.0,0.0,0.0,0.0,0.0,0.0,0.0,0.0,0.0,0.0,0.0,0.0,0.0,0.0,0.0,0.0,0.0,0.0,0.0,0.0,0.0,0.0,0.0,0.0,0.0,0.0,0.0,0.0,0.0,0.0,0.0,0.0,0.0,0.0,0.0,0.0,0.0,0.0,0.0,0.0,0.0,0.0,0.0,0.0,0.0,0.0,0.0,0.0,0.0,0.0,0.0,0.0,0.0,0.0,0.0,0.0,0.0,0.0,0.0,0.0,0.0,0.0,0.0,0.0,0.0,0.0,0.0,0.0,0.0,0.0,0.0,0.0,0.0,0.0,0.0,0.0,0.0,0.0,0.0,0.0,0.0,0.0,0.0,0.0,0.0,0.0,0.0,0.0,0.0,0.0,0.0,0.0,0.0,0.0,0.0,0.0,0.0,0.0,0.0,0.0,0.0,0.0,0.0,0.0,0.0,0.0,0.0,0.0,0.0,0.0,0.0,0.0,0.0,0.0,0.0,0.0,0.0,0.0,0.0,0.0,0.0,0.0,0.0,0.0,0.0,0.0,0.0,0.0,0.0,0.0,0.0,0.0,0.0,0.0,0.0,0.0,0.0],[0.0,0.0,0.0,0.0,0.0,0.0,0.0,0.0,0.0,0.0,0.0,0.0,0.0,0.0,0.0,0.0,0.0,0.0,0.0,0.0,0.0,0.0,0.0,0.0,0.0,0.0,0.0,0.0,0.0,0.0,0.0,0.0,0.0,0.0,0.0,0.0,0.0,0.0,0.0,0.0,0.0,0.0,0.0,0.0,0.0,0.0,0.0,0.0,0.0,0.0,0.0,0.0,0.0,0.0,0.0,0.0,0.0,0.0,0.0,0.0,0.0,0.0,0.0,0.0,0.0,0.0,0.0,0.0,0.0,0.0,0.0,0.0,0.0,0.0,0.0,0.0,0.0,0.0,0.0,0.0,0.0,0.0,0.0,0.0,0.0,0.0,0.0,0.0,0.0,0.0,0.0,0.05,0.97,0.02,0.01,0.95,0.96,0.98,0.38,0.0,0.0,0.0,0.0,0.74,1.0,1.0,1.0,0.02,0.01,0.99,0.99,0.0,0.0,0.0,0.0,0.0,0.0,0.0,0.0,0.0,0.0,0.0,0.0,0.0,0.0,0.0,0.0,0.0,0.0,0.0,0.0,0.0,0.0,0.0,0.0,0.0,0.0,0.0,0.0,0.0,0.0,0.0,0.0,0.0,0.0,0.0,0.0,0.0,0.0,0.0,0.0,0.0,0.0,0.0,0.0,0.0,0.0,0.0,0.0,0.0,0.0,0.0,0.0,0.0,0.0,0.0,0.0,0.0,0.0,0.0,0.0,0.0,0.0,0.0,0.0,0.0,0.0,0.0,0.0,0.0,0.0,0.0,0.0,0.0,0.0,0.0,0.0,0.0,0.0,0.0,0.0,0.0,0.0,0.0,0.0,0.0,0.0,0.0,0.0,0.0,0.0,0.0,0.0,0.0,0.0,0.0,0.0,0.0,0.0,0.0,0.0,0.0,0.0,0.0,0.0,0.0,0.0,0.0,0.0,0.0,0.0,0.0,0.0,0.0,0.0,0.0,0.0,0.0,0.0,0.0,0.0,0.0,0.0,0.0,0.0,0.0,0.0,0.0,0.0,0.0,0.0,0.0,0.0,0.0,0.0,0.0,0.0,0.0,0.0,0.0,0.0,0.0,0.0,0.0,0.0,0.0,0.0,0.0,0.0,0.0,0.0,0.0,0.0,0.0,0.0,0.0,0.0,0.0,0.0,0.0,0.0,0.0,0.0,0.0,0.0,0.0,0.0,0.0,0.0,0.0,0.0,0.0,0.0,0.0,0.0,0.0,0.0,0.0,0.0,0.0,0.0,0.0,0.0,0.0,0.0,0.0,0.0,0.0,0.0,0.0,0.0,0.0,0.0,0.0,0.0,0.0,0.0,0.0,0.0,0.0,0.0,0.0,0.0,0.0,0.0,0.0,0.0,0.0,0.0,0.0,0.0,0.0,0.0,0.0,0.0,0.0,0.0,0.0,0.0,0.0,0.0,0.0,0.0,0.0,0.0],[0.0,0.0,0.0,0.0,0.0,0.0,0.0,0.0,0.0,0.0,0.0,0.0,0.0,0.0,0.0,0.0,0.0,0.0,0.0,0.0,0.0,0.0,0.0,0.0,0.0,0.0,0.0,0.0,0.0,0.0,0.0,0.0,0.0,0.0,0.0,0.0,0.0,0.0,0.0,0.0,0.0,0.0,0.0,0.0,0.0,0.0,0.0,0.0,0.0,0.0,0.0,0.0,0.0,0.0,0.0,0.0,0.0,0.0,0.0,0.0,0.0,0.0,0.0,0.0,0.0,0.0,0.0,0.0,0.0,0.0,0.0,0.0,0.0,0.0,0.0,0.0,0.0,0.0,0.0,0.0,0.0,0.0,0.0,0.0,0.0,0.0,0.0,0.0,0.0,0.0,0.0,0.0,0.94,0.0,0.0,0.0,0.0,0.89,0.0,0.0,0.0,0.0,0.01,0.04,0.99,1.0,1.0,1.0,1.0,1.0,1.0,0.0,0.0,0.0,0.0,0.0,0.0,0.0,0.0,0.0,0.0,0.0,0.0,0.0,0.0,0.0,0.0,0.0,0.0,0.0,0.0,0.0,0.0,0.0,0.0,0.0,0.0,0.0,0.0,0.0,0.0,0.0,0.0,0.0,0.0,0.0,0.0,0.0,0.0,0.0,0.0,0.0,0.0,0.0,0.0,0.0,0.0,0.0,0.0,0.0,0.0,0.0,0.0,0.0,0.0,0.0,0.0,0.0,0.0,0.0,0.0,0.0,0.0,0.0,0.0,0.0,0.0,0.0,0.0,0.0,0.0,0.0,0.0,0.0,0.0,0.0,0.0,0.0,0.0,0.0,0.0,0.0,0.0,0.0,0.0,0.0,0.0,0.0,0.0,0.0,0.0,0.0,0.0,0.0,0.0,0.0,0.0,0.0,0.0,0.0,0.0,0.0,0.0,0.0,0.0,0.0,0.0,0.0,0.0,0.0,0.0,0.0,0.0,0.0,0.0,0.0,0.0,0.0,0.0,0.0,0.0,0.0,0.0,0.0,0.0,0.0,0.0,0.0,0.0,0.0,0.0,0.0,0.0,0.0,0.0,0.0,0.0,0.0,0.0,0.0,0.0,0.0,0.0,0.0,0.0,0.0,0.0,0.0,0.0,0.0,0.0,0.0,0.0,0.0,0.0,0.0,0.0,0.0,0.0,0.0,0.0,0.0,0.0,0.0,0.0,0.0,0.0,0.0,0.0,0.0,0.0,0.0,0.0,0.0,0.0,0.0,0.0,0.0,0.0,0.0,0.0,0.0,0.0,0.0,0.0,0.0,0.0,0.0,0.0,0.0,0.0,0.0,0.0,0.0,0.0,0.0,0.0,0.0,0.0,0.0,0.0,0.0,0.0,0.0,0.0,0.0,0.0,0.0,0.0,0.0,0.0,0.0,0.0,0.0,0.0,0.0,0.0,0.0,0.0,0.0,0.0,0.0,0.0,0.0,0.0],[0.0,0.0,0.0,0.0,0.0,0.0,0.0,0.0,0.0,0.0,0.0,0.0,0.0,0.0,0.0,0.0,0.0,0.0,0.0,0.0,0.0,0.0,0.0,0.0,0.0,0.0,0.0,0.0,0.0,0.0,0.0,0.0,0.0,0.0,0.0,0.0,0.0,0.0,0.0,0.0,0.0,0.0,0.0,0.0,0.0,0.0,0.0,0.0,0.0,0.0,0.0,0.0,0.0,0.0,0.0,0.0,0.0,0.0,0.0,0.0,0.0,0.0,0.0,0.0,0.0,0.0,0.0,0.0,0.0,0.0,0.0,0.0,0.0,0.0,0.0,0.0,0.0,0.0,0.0,0.0,0.0,0.0,0.0,0.0,0.0,0.0,0.0,0.98,0.0,0.0,0.0,0.01,0.99,0.0,0.0,0.02,0.0,0.0,0.0,0.0,0.0,0.0,0.01,0.01,0.02,0.02,1.0,1.0,1.0,1.0,1.0,1.0,0.0,0.0,0.0,0.0,0.0,0.0,0.0,0.0,0.0,0.0,0.0,0.0,0.0,0.0,0.0,0.0,0.0,0.0,0.0,0.0,0.0,0.0,0.0,0.0,0.0,0.0,0.0,0.0,0.0,0.0,0.0,0.0,0.0,0.0,0.0,0.0,0.0,0.0,0.0,0.0,0.0,0.0,0.0,0.0,0.0,0.0,0.0,0.0,0.0,0.0,0.0,0.0,0.0,0.0,0.0,0.0,0.0,0.0,0.0,0.0,0.0,0.0,0.0,0.0,0.0,0.0,0.0,0.0,0.0,0.0,0.0,0.0,0.0,0.0,0.0,0.0,0.0,0.0,0.0,0.0,0.0,0.0,0.0,0.0,0.0,0.0,0.0,0.0,0.0,0.0,0.0,0.0,0.0,0.0,0.0,0.0,0.0,0.0,0.0,0.0,0.0,0.0,0.0,0.0,0.0,0.0,0.0,0.0,0.0,0.0,0.0,0.0,0.0,0.0,0.0,0.0,0.0,0.0,0.0,0.0,0.0,0.0,0.0,0.0,0.0,0.0,0.0,0.0,0.0,0.0,0.0,0.0,0.0,0.0,0.0,0.0,0.0,0.0,0.0,0.0,0.0,0.0,0.0,0.0,0.0,0.0,0.0,0.0,0.0,0.0,0.0,0.0,0.0,0.0,0.0,0.0,0.0,0.0,0.0,0.0,0.0,0.0,0.0,0.0,0.0,0.0,0.0,0.0,0.0,0.0,0.0,0.0,0.0,0.0,0.0,0.0,0.0,0.0,0.0,0.0,0.0,0.0,0.0,0.0,0.0,0.0,0.0,0.0,0.0,0.0,0.0,0.0,0.0,0.0,0.0,0.0,0.94,0.0,0.0,0.0,0.0,0.0,0.0,0.0,0.0,0.0,0.0,0.0,0.0,0.0,0.0,0.0,0.0,0.0,0.0,0.0,0.0,0.0,0.0,0.0,0.0,0.0,0.0],[0.0,0.0,0.0,0.0,0.0,0.0,0.0,0.0,0.0,0.0,0.02,0.0,0.09,0.01,0.01,0.05,0.04,0.0,0.0,0.0,0.0,0.0,0.0,0.0,0.0,0.0,0.0,0.0,0.0,0.0,0.0,0.0,0.0,0.0,0.0,0.0,0.0,0.0,0.0,0.0,0.0,0.0,0.0,0.0,0.0,0.0,0.0,0.0,0.0,0.0,0.0,0.0,0.0,0.0,0.0,0.0,0.0,0.0,0.0,0.0,0.0,0.0,0.0,0.0,0.0,0.0,0.0,0.0,0.0,0.0,0.0,0.0,0.0,0.0,0.0,0.0,0.0,0.0,0.0,0.0,0.0,0.0,0.0,0.0,0.0,0.0,0.0,0.0,0.0,0.0,0.0,0.0,0.0,0.0,0.0,0.0,0.0,0.0,0.0,0.0,0.0,0.0,0.0,0.0,0.02,0.01,1.0,1.0,1.0,1.0,1.0,1.0,1.0,0.0,0.0,0.0,0.0,0.0,0.0,0.0,0.0,0.0,0.0,0.0,0.0,0.0,0.0,0.0,0.0,0.0,0.0,0.0,0.0,0.0,0.0,0.0,0.0,0.0,0.0,0.0,0.0,0.0,0.0,0.0,0.0,0.0,0.0,0.0,0.0,0.0,0.0,0.0,0.0,0.0,0.0,0.0,0.0,0.0,0.0,0.0,0.0,0.0,0.0,0.0,0.0,0.0,0.0,0.0,0.0,0.0,0.0,0.0,0.0,0.0,0.0,0.0,0.0,0.0,0.0,0.0,0.0,0.0,0.0,0.0,0.0,0.0,0.0,0.0,0.0,0.0,0.0,0.0,0.0,0.0,0.0,0.0,0.0,0.0,0.0,0.0,0.0,0.0,0.0,0.0,0.0,0.0,0.0,0.0,0.0,0.0,0.0,0.0,0.0,0.0,0.0,0.0,0.0,0.0,0.0,0.0,0.0,0.0,0.0,0.0,0.0,0.0,0.0,0.0,0.0,0.0,0.0,0.0,0.0,0.0,0.0,0.0,0.0,0.0,0.0,0.0,0.0,0.0,0.0,0.0,0.0,0.0,0.0,0.0,0.0,0.0,0.0,0.0,0.0,0.0,0.0,0.0,0.0,0.0,0.0,0.0,0.0,0.0,0.0,0.0,0.0,0.0,0.0,0.0,0.0,0.0,0.0,0.0,0.0,0.0,0.0,0.0,0.0,0.0,0.0,0.0,0.0,0.0,0.0,0.0,0.0,0.0,0.0,0.0,0.0,0.0,0.0,0.0,0.0,0.0,0.0,0.0,0.0,0.0,0.0,0.0,0.0,0.0,0.0,0.0,0.0,0.0,0.0,0.0,0.0,0.0,0.0,0.0,0.0,0.0,0.0,0.0,0.0,0.0,0.0,0.0,0.0,0.0,0.0,0.0,0.0,0.0,0.0,0.0,0.0,0.0,0.0,0.0,0.0,0.0,0.0],[0.0,0.0,0.0,0.0,0.0,0.0,0.0,0.0,0.0,0.0,0.0,0.0,0.0,0.0,0.0,0.01,0.0,0.0,0.0,0.0,0.0,0.0,0.0,0.0,0.0,0.0,0.0,0.0,0.0,0.0,0.0,0.0,0.0,0.0,0.0,0.0,0.0,0.0,0.0,0.0,0.0,0.0,0.0,0.0,0.0,0.0,0.0,0.0,0.0,0.0,0.0,0.0,0.0,0.0,0.0,0.0,0.0,0.0,0.0,0.0,0.0,0.0,0.0,0.0,0.0,0.0,0.0,0.0,0.0,0.0,0.0,0.0,0.0,0.0,0.0,0.0,0.0,0.0,0.0,0.0,0.0,0.0,0.0,0.0,0.0,0.0,0.0,0.0,0.0,0.0,0.0,0.0,0.04,0.0,0.0,0.0,0.0,0.94,0.26,0.0,0.0,0.0,0.0,0.0,0.01,0.99,1.0,1.0,1.0,1.0,1.0,1.0,1.0,1.0,0.0,0.0,0.0,0.0,0.0,0.0,0.0,0.0,0.0,0.0,0.0,0.0,0.0,0.0,0.0,0.0,0.0,0.0,0.0,0.0,0.0,0.0,0.0,0.0,0.0,0.0,0.0,0.0,0.0,0.0,0.0,0.0,0.0,0.0,0.0,0.0,0.0,0.0,0.0,0.0,0.0,0.0,0.0,0.0,0.0,0.0,0.0,0.0,0.0,0.0,0.0,0.0,0.0,0.0,0.0,0.0,0.0,0.0,0.0,0.0,0.0,0.0,0.0,0.0,0.0,0.0,0.0,0.0,0.0,0.0,0.0,0.0,0.0,0.0,0.0,0.0,0.0,0.0,0.0,0.0,0.0,0.0,0.0,0.0,0.0,0.0,0.0,0.0,0.0,0.0,0.0,0.0,0.0,0.0,0.0,0.0,0.0,0.0,0.0,0.0,0.0,0.0,0.0,0.0,0.0,0.0,0.0,0.0,0.0,0.0,0.0,0.0,0.0,0.0,0.0,0.0,0.0,0.0,0.0,0.0,0.0,0.0,0.0,0.0,0.0,0.0,0.0,0.0,0.0,0.0,0.0,0.0,0.0,0.0,0.0,0.0,0.0,0.0,0.0,0.0,0.0,0.0,0.0,0.0,0.0,0.0,0.0,0.0,0.0,0.0,0.0,0.0,0.0,0.0,0.0,0.0,0.0,0.0,0.0,0.0,0.0,0.0,0.0,0.0,0.0,0.0,0.0,0.0,0.0,0.0,0.0,0.0,0.0,0.0,0.0,0.0,0.0,0.0,0.0,0.0,0.0,0.0,0.0,0.0,0.0,0.0,0.0,0.0,0.0,0.0,0.0,0.0,0.0,0.0,0.0,0.0,0.0,0.0,0.0,0.0,0.0,0.0,0.0,0.0,0.0,0.0,0.0,0.0,0.0,0.0,0.0,0.0,0.0,0.0,0.0,0.0,0.0,0.0,0.0,0.0,0.0],[0.0,0.0,0.0,0.0,0.0,0.0,0.0,0.0,0.0,0.0,0.0,0.0,0.0,0.0,0.0,0.0,0.0,0.0,0.0,0.0,0.0,0.0,0.0,0.0,0.0,0.0,0.0,0.0,0.0,0.0,0.0,0.0,0.0,0.0,0.0,0.0,0.0,0.0,0.0,0.0,0.0,0.0,0.0,0.0,0.0,0.0,0.0,0.0,0.0,0.0,0.0,0.0,0.0,0.0,0.0,0.0,0.0,0.0,0.0,0.0,0.0,0.0,0.0,0.0,0.0,0.0,0.0,0.0,0.0,0.0,0.0,0.0,0.0,0.0,0.0,0.0,0.0,0.0,0.0,0.0,0.0,0.0,0.0,0.0,0.0,0.0,0.0,0.99,0.0,0.0,0.0,0.99,0.99,0.0,0.0,0.02,0.0,0.0,0.0,0.0,0.0,0.0,0.0,0.0,0.01,0.99,1.0,1.0,1.0,1.0,1.0,1.0,1.0,1.0,1.0,0.0,0.0,0.0,0.0,0.0,0.0,0.0,0.0,0.0,0.0,0.0,0.0,0.0,0.0,0.0,0.0,0.0,0.0,0.0,0.0,0.0,0.0,0.0,0.0,0.0,0.0,0.0,0.0,0.0,0.0,0.0,0.0,0.0,0.0,0.0,0.0,0.0,0.0,0.0,0.0,0.0,0.0,0.0,0.0,0.0,0.0,0.0,0.0,0.0,0.0,0.0,0.0,0.0,0.0,0.0,0.0,0.0,0.0,0.0,0.0,0.0,0.0,0.0,0.0,0.0,0.0,0.0,0.0,0.0,0.0,0.0,0.0,0.0,0.0,0.0,0.0,0.0,0.0,0.0,0.0,0.0,0.0,0.0,0.0,0.0,0.0,0.0,0.0,0.0,0.0,0.0,0.0,0.0,0.0,0.0,0.0,0.0,0.0,0.0,0.0,0.0,0.0,0.0,0.0,0.0,0.0,0.0,0.0,0.0,0.0,0.0,0.0,0.0,0.0,0.0,0.0,0.0,0.0,0.0,0.0,0.0,0.0,0.0,0.0,0.0,0.0,0.0,0.0,0.0,0.0,0.0,0.0,0.0,0.0,0.0,0.0,0.0,0.0,0.0,0.0,0.0,0.0,0.0,0.0,0.0,0.0,0.0,0.0,0.0,0.0,0.0,0.0,0.0,0.0,0.0,0.0,0.0,0.0,0.0,0.0,0.0,0.0,0.0,0.0,0.0,0.0,0.0,0.0,0.0,0.0,0.0,0.0,0.0,0.0,0.0,0.0,0.0,0.0,0.0,0.0,0.0,0.0,0.0,0.0,0.0,0.0,0.0,0.0,0.0,0.0,0.0,0.0,0.0,0.02,0.0,0.0,0.0,0.0,0.0,0.0,0.0,0.0,0.0,0.0,0.0,0.0,0.0,0.0,0.0,0.0,0.0,0.0,0.0,0.0,0.0,0.0,0.0,0.0,0.0,0.0],[0.0,0.0,0.0,0.0,0.0,0.0,0.0,0.0,0.0,0.0,0.01,0.0,0.1,0.0,0.0,0.04,0.07,0.0,0.01,0.0,0.0,0.0,0.0,0.0,0.0,0.0,0.0,0.0,0.0,0.0,0.0,0.0,0.0,0.0,0.0,0.0,0.0,0.0,0.0,0.0,0.0,0.0,0.0,0.0,0.0,0.0,0.0,0.0,0.0,0.0,0.0,0.0,0.0,0.0,0.0,0.0,0.0,0.0,0.0,0.0,0.0,0.0,0.0,0.0,0.0,0.0,0.0,0.0,0.0,0.0,0.0,0.0,0.0,0.0,0.0,0.0,0.0,0.0,0.0,0.0,0.0,0.0,0.0,0.0,0.0,0.0,0.0,1.0,0.0,0.0,0.0,0.0,0.01,0.0,0.0,0.01,0.0,0.0,0.0,0.0,0.0,0.0,0.0,0.0,0.01,0.0,0.0,1.0,1.0,1.0,1.0,1.0,1.0,1.0,1.0,1.0,0.0,0.0,0.0,0.0,0.0,0.0,0.0,0.0,0.0,0.0,0.0,0.0,0.0,0.0,0.0,0.0,0.0,0.0,0.0,0.0,0.0,0.0,0.0,0.0,0.0,0.0,0.0,0.0,0.0,0.0,0.0,0.0,0.0,0.0,0.0,0.0,0.0,0.0,0.0,0.0,0.0,0.0,0.0,0.0,0.0,0.0,0.0,0.0,0.0,0.0,0.0,0.0,0.0,0.0,0.0,0.0,0.0,0.0,0.0,0.0,0.0,0.0,0.0,0.0,0.0,0.0,0.0,0.0,0.0,0.0,0.0,0.0,0.0,0.0,0.0,0.0,0.0,0.0,0.0,0.0,0.0,0.0,0.0,0.0,0.0,0.0,0.0,0.0,0.0,0.0,0.0,0.0,0.0,0.0,0.0,0.0,0.0,0.0,0.0,0.0,0.0,0.0,0.0,0.0,0.0,0.0,0.0,0.0,0.0,0.0,0.0,0.0,0.0,0.0,0.0,0.0,0.0,0.0,0.0,0.0,0.0,0.0,0.0,0.0,0.0,0.0,0.0,0.0,0.0,0.0,0.0,0.0,0.0,0.0,0.0,0.0,0.0,0.0,0.0,0.0,0.0,0.0,0.0,0.0,0.0,0.0,0.0,0.0,0.0,0.0,0.0,0.0,0.0,0.0,0.0,0.0,0.0,0.0,0.0,0.0,0.0,0.0,0.0,0.0,0.0,0.0,0.0,0.0,0.0,0.0,0.0,0.0,0.0,0.0,0.0,0.0,0.0,0.0,0.0,0.0,0.0,0.0,0.0,0.99,0.0,0.0,0.0,0.0,0.0,0.0,0.0,0.0,0.55,0.0,1.0,0.0,0.0,0.0,0.0,0.0,0.0,0.0,0.0,0.0,0.0,0.0,0.0,0.0,0.0,0.0,0.0,0.0,0.0,0.0,0.0,0.0,0.0,0.0,0.0],[0.0,0.0,0.0,0.0,0.0,0.0,0.0,0.0,0.0,0.0,0.0,0.0,0.02,0.0,0.02,0.11,0.08,0.09,0.09,0.06,0.01,0.0,0.0,0.0,0.0,0.0,0.0,0.0,0.0,0.0,0.0,0.0,0.0,0.0,0.0,0.0,0.0,0.0,0.0,0.0,0.0,0.0,0.0,0.0,0.0,0.0,0.0,0.0,0.0,0.0,0.0,0.0,0.0,0.0,0.0,0.0,0.0,0.0,0.0,0.0,0.0,0.0,0.0,0.0,0.0,0.0,0.0,0.0,0.0,0.0,0.0,0.0,0.0,0.0,0.0,0.0,0.0,0.0,0.0,0.0,0.0,0.0,0.0,0.0,0.0,0.0,0.0,0.0,0.0,0.0,0.0,0.0,0.0,0.0,0.0,0.0,0.0,0.0,0.0,0.0,0.0,0.0,0.0,0.0,0.0,0.0,0.0,0.0,1.0,1.0,1.0,1.0,1.0,1.0,1.0,1.0,1.0,0.0,0.0,0.0,0.0,0.0,0.0,0.0,0.0,0.0,0.0,0.0,0.0,0.0,0.0,0.0,0.0,0.0,0.0,0.0,0.0,0.0,0.0,0.0,0.0,0.0,0.0,0.0,0.0,0.0,0.0,0.0,0.0,0.0,0.0,0.0,0.0,0.0,0.0,0.0,0.0,0.0,0.0,0.0,0.0,0.0,0.0,0.0,0.0,0.0,0.0,0.0,0.0,0.0,0.0,0.0,0.0,0.0,0.0,0.0,0.0,0.0,0.0,0.0,0.0,0.0,0.0,0.0,0.0,0.0,0.0,0.0,0.0,0.0,0.0,0.0,0.0,0.0,0.0,0.0,0.0,0.0,0.0,0.0,0.0,0.0,0.0,0.0,0.0,0.0,0.0,0.0,0.0,0.0,0.0,0.0,0.0,0.0,0.0,0.0,0.0,0.0,0.0,0.0,0.0,0.0,0.0,0.0,0.0,0.0,0.0,0.0,0.0,0.0,0.0,0.0,0.0,0.0,0.0,0.0,0.0,0.0,0.0,0.0,0.0,0.0,0.0,0.0,0.0,0.0,0.0,0.0,0.0,0.0,0.0,0.0,0.0,0.0,0.0,0.0,0.0,0.0,0.0,0.0,0.0,0.0,0.0,0.0,0.0,0.0,0.0,0.0,0.0,0.0,0.0,0.0,0.0,0.0,0.0,0.0,0.0,0.0,0.0,0.0,0.0,0.0,0.0,0.0,0.0,0.0,0.0,0.0,0.0,0.0,0.0,0.0,0.0,0.0,0.0,0.0,0.0,0.0,0.0,0.0,0.0,0.0,0.0,0.0,0.0,0.0,0.0,0.0,0.0,0.0,0.0,0.0,0.0,0.0,0.0,0.0,0.0,0.0,0.0,0.0,0.0,0.0,0.0,0.0,0.0,0.0,0.0,0.0,0.0,0.0,0.0,0.0,0.0,0.0,0.0],[0.0,0.0,0.0,0.0,0.0,0.0,0.0,0.0,0.0,0.0,0.0,0.0,0.0,0.0,0.0,0.01,0.01,0.01,0.02,0.0,0.0,0.0,0.0,0.0,0.0,0.0,0.0,0.0,0.0,0.0,0.0,0.0,0.0,0.0,0.0,0.0,0.0,0.0,0.0,0.0,0.0,0.0,0.0,0.0,0.0,0.0,0.0,0.0,0.0,0.0,0.0,0.0,0.0,0.0,0.0,0.0,0.0,0.0,0.0,0.0,0.0,0.0,0.0,0.0,0.0,0.0,0.0,0.0,0.0,0.0,0.0,0.0,0.0,0.0,0.0,0.0,0.0,0.0,0.0,0.0,0.0,0.0,0.0,0.0,0.0,0.0,0.0,0.0,0.0,0.0,0.0,0.0,0.0,0.0,0.0,0.0,0.0,0.0,0.03,0.0,0.0,0.0,0.0,0.0,0.0,0.0,0.0,0.0,0.0,1.0,1.0,1.0,1.0,1.0,1.0,1.0,1.0,1.0,0.0,0.0,0.0,0.0,0.0,0.0,0.0,0.0,0.0,0.0,0.0,0.0,0.0,0.0,0.0,0.0,0.0,0.0,0.0,0.0,0.0,0.0,0.0,0.0,0.0,0.0,0.0,0.0,0.0,0.0,0.0,0.0,0.0,0.0,0.0,0.0,0.0,0.0,0.0,0.0,0.0,0.0,0.0,0.0,0.0,0.0,0.0,0.0,0.0,0.0,0.0,0.0,0.0,0.0,0.0,0.0,0.0,0.0,0.0,0.0,0.0,0.0,0.0,0.0,0.0,0.0,0.0,0.0,0.0,0.0,0.0,0.0,0.0,0.0,0.0,0.0,0.0,0.0,0.0,0.0,0.0,0.0,0.0,0.0,0.0,0.0,0.0,0.0,0.0,0.0,0.0,0.0,0.0,0.0,0.0,0.0,0.0,0.0,0.0,0.0,0.0,0.0,0.0,0.0,0.0,0.0,0.0,0.0,0.0,0.0,0.0,0.0,0.0,0.0,0.0,0.0,0.0,0.0,0.0,0.0,0.0,0.0,0.0,0.0,0.0,0.0,0.0,0.0,0.0,0.0,0.0,0.0,0.0,0.0,0.0,0.0,0.0,0.0,0.0,0.0,0.0,0.0,0.0,0.0,0.0,0.0,0.0,0.0,0.0,0.0,0.0,0.0,0.0,0.0,0.0,0.0,0.0,0.0,0.0,0.0,0.0,0.0,0.0,0.0,0.0,0.0,0.0,0.0,0.0,0.0,0.0,0.0,0.0,0.0,0.0,0.0,0.0,0.0,0.0,0.0,0.0,0.0,0.0,0.0,0.0,0.0,0.0,0.0,0.0,0.0,0.0,0.0,0.0,0.0,0.0,0.0,0.0,0.0,0.0,0.0,0.0,0.0,0.0,0.0,0.0,0.0,0.0,0.0,0.0,0.0,0.0,0.0,0.0,0.0,0.0,0.0,0.0],[0.0,0.0,0.0,0.0,0.0,0.0,0.0,0.0,0.0,0.0,0.0,0.0,0.0,0.0,0.0,0.0,0.0,0.0,0.0,0.0,0.0,0.0,0.0,0.0,0.0,0.0,0.0,0.0,0.0,0.0,0.0,0.0,0.0,0.0,0.0,0.0,0.0,0.0,0.0,0.0,0.0,0.0,0.0,0.0,0.0,0.0,0.0,0.0,0.0,0.0,0.0,0.0,0.0,0.0,0.0,0.0,0.0,0.0,0.0,0.0,0.0,0.0,0.0,0.0,0.0,0.0,0.0,0.0,0.0,0.0,0.0,0.0,0.0,0.0,0.0,0.0,0.0,0.0,0.0,0.0,0.0,0.0,0.0,0.0,0.0,1.0,0.11,1.0,0.0,0.0,0.0,0.01,0.0,0.0,0.0,0.0,0.0,0.0,0.0,0.0,0.0,0.0,0.0,0.0,0.0,0.0,0.0,0.0,0.0,0.0,1.0,1.0,1.0,1.0,1.0,1.0,1.0,1.0,1.0,0.0,0.0,0.0,0.0,0.0,0.0,0.0,0.0,0.0,0.0,0.0,0.0,0.0,0.0,0.0,0.0,0.0,0.0,0.0,0.0,0.0,0.0,0.0,0.0,0.0,0.0,0.0,0.0,0.0,0.0,0.0,0.0,0.0,0.0,0.0,0.0,0.0,0.0,0.0,0.0,0.0,0.0,0.0,0.0,0.0,0.0,0.0,0.0,0.0,0.0,0.0,0.0,0.0,0.0,0.0,0.0,0.0,0.0,0.0,0.0,0.0,0.0,0.0,0.0,0.0,0.0,0.0,0.0,0.0,0.0,0.0,0.0,0.0,0.0,0.0,0.0,0.0,0.0,0.0,0.0,0.0,0.0,0.0,0.0,0.0,0.0,0.0,0.0,0.0,0.0,0.0,0.0,0.0,0.0,0.0,0.0,0.0,0.0,0.0,0.0,0.0,0.0,0.0,0.0,0.0,0.0,0.0,0.0,0.0,0.0,0.0,0.0,0.0,0.0,0.0,0.0,0.0,0.0,0.0,0.0,0.0,0.0,0.0,0.0,0.0,0.0,0.0,0.0,0.0,0.0,0.0,0.0,0.0,0.0,0.0,0.0,0.0,0.0,0.0,0.0,0.0,0.0,0.0,0.0,0.0,0.0,0.0,0.0,0.0,0.0,0.0,0.0,0.0,0.0,0.0,0.0,0.0,0.0,0.0,0.0,0.0,0.0,0.0,0.0,0.0,0.0,0.0,0.0,0.0,0.0,0.0,0.0,0.0,0.0,0.0,0.0,0.0,0.0,0.0,0.0,0.0,0.0,0.0,0.0,0.0,0.0,0.0,0.0,0.0,0.0,0.0,1.0,0.0,0.0,0.0,0.0,0.0,0.0,0.0,0.0,0.0,0.0,0.0,0.0,0.0,0.0,0.0,0.0,0.0,0.0,0.0,0.0,0.0,0.0,0.0,0.0],[0.0,0.0,0.0,0.0,0.0,0.0,0.0,0.0,0.0,0.0,0.0,0.0,0.12,0.0,0.01,0.07,0.17,0.05,0.06,0.08,0.0,0.0,0.0,0.0,0.0,0.0,0.0,0.0,0.0,0.0,0.0,0.0,0.0,0.0,0.0,0.0,0.0,0.0,0.0,0.0,0.0,0.0,0.0,0.0,0.0,0.0,0.0,0.0,0.0,0.0,0.0,0.0,0.0,0.0,0.0,0.0,0.0,0.0,0.0,0.0,0.0,0.0,0.0,0.0,0.0,0.0,0.0,0.0,0.0,0.0,0.0,0.0,0.0,0.0,0.0,0.0,0.0,0.0,0.0,0.0,0.0,0.0,0.0,0.0,0.0,0.0,0.0,0.0,0.0,0.0,0.0,0.0,0.0,0.0,0.0,0.0,0.0,0.0,0.0,0.0,0.0,0.0,0.0,0.0,0.0,0.0,0.0,0.0,0.0,0.0,0.0,1.0,1.0,1.0,1.0,1.0,1.0,1.0,1.0,1.0,0.0,0.0,0.0,0.0,0.0,0.0,0.0,0.0,0.0,0.0,0.0,0.0,0.0,0.0,0.0,0.0,0.0,0.0,0.0,0.0,0.0,0.0,0.0,0.0,0.0,0.0,0.0,0.0,0.0,0.0,0.0,0.0,0.0,0.0,0.0,0.0,0.0,0.0,0.0,0.0,0.0,0.0,0.0,0.0,0.0,0.0,0.0,0.0,0.0,0.0,0.0,0.0,0.0,0.0,0.0,0.0,0.0,0.0,0.0,0.0,0.0,0.0,0.0,0.0,0.0,0.0,0.0,0.0,0.0,0.0,0.0,0.0,0.0,0.0,0.0,0.0,0.0,0.0,0.0,0.0,0.0,0.0,0.0,0.0,0.0,0.0,0.0,0.0,0.0,0.0,0.0,0.0,0.0,0.0,0.0,0.0,0.0,0.0,0.0,0.0,0.0,0.0,0.0,0.0,0.0,0.0,0.0,0.0,0.0,0.0,0.0,0.0,0.0,0.0,0.0,0.0,0.0,0.0,0.0,0.0,0.0,0.0,0.0,0.0,0.0,0.0,0.0,0.0,0.0,0.0,0.0,0.0,0.0,0.0,0.0,0.0,0.0,0.0,0.0,0.0,0.0,0.0,0.0,0.0,0.0,0.0,0.0,0.0,0.0,0.0,0.0,0.0,0.0,0.0,0.0,0.0,0.0,0.0,0.0,0.0,0.0,0.0,0.0,0.0,0.0,0.0,0.0,0.0,0.0,0.0,0.0,0.0,0.0,0.0,0.0,0.0,0.0,1.0,0.0,0.01,0.0,0.0,0.0,0.0,0.0,0.0,0.0,0.0,0.0,0.0,1.0,0.0,0.01,0.0,0.0,0.0,0.0,0.0,0.0,0.0,0.0,0.0,0.0,0.0,0.0,0.0,0.0,0.0,0.0,0.0,0.0,0.0,0.0,0.0,0.0],[0.0,0.0,0.0,0.0,0.0,0.0,0.0,0.0,0.0,0.0,0.0,0.0,0.0,0.0,0.0,0.03,0.05,0.05,0.09,0.26,0.04,0.0,0.0,0.0,0.0,0.0,0.0,0.0,0.0,0.0,0.0,0.0,0.0,0.0,0.0,0.0,0.0,0.0,0.0,0.0,0.0,0.0,0.0,0.0,0.0,0.0,0.0,0.0,0.0,0.0,0.0,0.0,0.0,0.0,0.0,0.0,0.0,0.0,0.0,0.0,0.0,0.0,0.0,0.0,0.0,0.0,0.0,0.0,0.0,0.0,0.0,0.0,0.0,0.0,0.0,0.0,0.0,0.0,0.0,0.0,0.0,0.0,0.0,0.0,0.0,0.0,0.0,0.0,0.0,0.0,0.0,0.0,0.0,0.0,0.0,0.0,0.0,0.0,0.0,0.0,0.0,0.0,0.0,0.0,0.0,0.0,0.0,0.0,0.0,0.0,0.0,0.0,1.0,1.0,1.0,1.0,1.0,1.0,1.0,1.0,1.0,0.0,0.0,0.0,0.0,0.0,0.0,0.0,0.0,0.0,0.0,0.0,0.0,0.0,0.0,0.0,0.0,0.0,0.0,0.0,0.0,0.0,0.0,0.0,0.0,0.0,0.0,0.0,0.0,0.0,0.0,0.0,0.0,0.0,0.0,0.0,0.0,0.0,0.0,0.0,0.0,0.0,0.0,0.0,0.0,0.0,0.0,0.0,0.0,0.0,0.0,0.0,0.0,0.0,0.0,0.0,0.0,0.0,0.0,0.0,0.0,0.0,0.0,0.0,0.0,0.0,0.0,0.0,0.0,0.0,0.0,0.0,0.0,0.0,0.0,0.0,0.0,0.0,0.0,0.0,0.0,0.0,0.0,0.0,0.0,0.0,0.0,0.0,0.0,0.0,0.0,0.0,0.0,0.0,0.0,0.0,0.0,0.0,0.0,0.0,0.0,0.0,0.0,0.0,0.0,0.0,0.0,0.0,0.0,0.0,0.0,0.0,0.0,0.0,0.0,0.0,0.0,0.0,0.0,0.0,0.0,0.0,0.0,0.0,0.0,0.0,0.0,0.0,0.0,0.0,0.0,0.0,0.0,0.0,0.0,0.0,0.0,0.0,0.0,0.0,0.0,0.0,0.0,0.0,0.0,0.0,0.0,0.0,0.0,0.0,0.0,0.0,0.0,0.0,0.0,0.0,0.0,0.0,0.0,0.0,0.0,0.0,0.0,0.0,0.0,0.0,0.0,0.0,0.0,0.0,0.0,0.0,0.0,0.0,0.0,0.0,0.0,0.0,0.0,0.0,0.0,0.0,0.0,0.0,0.0,0.0,0.0,0.0,0.0,0.0,0.0,0.0,0.0,0.0,0.0,0.0,0.0,0.0,0.0,0.0,0.0,0.0,0.0,0.0,0.0,0.0,0.0,0.0,0.0,0.0,0.0,0.0,0.0,0.0,0.0],[0.0,0.0,0.0,0.0,0.0,0.0,0.0,0.0,0.0,0.0,0.0,0.0,0.0,0.0,0.0,0.0,0.0,0.0,0.01,0.04,0.01,0.0,0.0,0.0,0.0,0.0,0.0,0.0,0.0,0.0,0.0,0.0,0.0,0.0,0.0,0.0,0.0,0.0,0.0,0.0,0.0,0.0,0.0,0.0,0.0,0.0,0.0,0.0,0.0,0.0,0.0,0.0,0.0,0.0,0.0,0.0,0.0,0.0,0.0,0.0,0.0,0.0,0.0,0.0,0.0,0.0,0.0,0.0,0.0,0.0,0.0,0.0,0.0,0.0,0.0,0.0,0.0,0.0,0.0,0.0,0.0,0.0,0.0,0.0,0.0,0.4,0.0,0.0,0.0,0.0,0.0,0.0,0.0,0.0,0.0,0.0,0.0,0.0,0.0,0.0,0.0,0.0,0.0,0.0,0.0,0.0,0.0,0.0,0.0,0.0,0.0,0.0,0.0,1.0,1.0,1.0,1.0,1.0,1.0,1.0,1.0,1.0,0.0,0.0,0.0,0.0,0.0,0.0,0.0,0.0,0.0,0.0,0.0,0.0,0.0,0.0,0.0,0.0,0.0,0.0,0.0,0.0,0.0,0.0,0.0,0.0,0.0,0.0,0.0,0.0,0.0,0.0,0.0,0.0,0.0,0.0,0.0,0.0,0.0,0.0,0.0,0.0,0.0,0.0,0.0,0.0,0.0,0.0,0.0,0.0,0.0,0.0,0.0,0.0,0.0,0.0,0.0,0.0,0.0,0.0,0.0,0.0,0.0,0.0,0.0,0.0,0.0,0.0,0.0,0.0,0.0,0.0,0.0,0.0,0.0,0.0,0.0,0.0,0.0,0.0,0.0,0.0,0.0,0.0,0.0,0.0,0.0,0.0,0.0,0.0,0.0,0.0,0.0,0.0,0.0,0.0,0.0,0.0,0.0,0.0,0.0,0.0,0.0,0.0,0.0,0.0,0.0,0.0,0.0,0.0,0.0,0.0,0.0,0.0,0.0,0.0,0.0,0.0,0.0,0.0,0.0,0.0,0.0,0.0,0.0,0.0,0.0,0.0,0.0,0.0,0.0,0.0,0.0,0.0,0.0,0.0,0.0,0.0,0.0,0.0,0.0,0.0,0.0,0.0,0.0,0.0,0.0,0.0,0.0,0.0,0.0,0.0,0.0,0.0,0.0,0.0,0.0,0.0,0.0,0.0,0.0,0.0,0.0,0.0,0.0,0.0,0.0,0.0,0.0,0.0,0.0,0.0,0.0,0.0,0.0,0.0,0.0,0.0,0.0,0.0,0.0,0.0,0.0,0.0,0.0,0.0,0.0,0.0,0.0,0.0,0.0,0.0,0.0,0.0,0.0,0.0,0.0,0.0,0.0,0.0,0.0,0.0,0.0,0.0,0.0,0.0,0.0,0.0,0.0,0.0,0.0,0.0,0.0,0.0,0.0],[0.0,0.0,0.0,0.0,0.0,0.0,0.0,0.0,0.0,0.0,0.0,0.0,0.0,0.0,0.0,0.0,0.0,0.0,0.0,0.0,0.0,0.0,0.0,0.0,0.0,0.0,0.0,0.0,0.0,0.0,0.0,0.0,0.0,0.0,0.0,0.0,0.0,0.0,0.0,0.0,0.0,0.0,0.0,0.0,0.0,0.0,0.0,0.0,0.0,0.0,0.0,0.0,0.0,0.0,0.0,0.0,0.0,0.0,0.0,0.0,0.0,0.0,0.0,0.0,0.0,0.0,0.0,0.0,0.0,0.0,0.0,0.0,0.0,0.0,0.0,0.0,0.0,0.0,0.0,0.0,0.0,0.0,0.0,1.0,0.01,1.0,0.0,0.0,0.0,0.0,0.0,0.0,0.0,0.0,0.0,0.0,0.0,0.0,0.0,0.0,0.0,0.0,0.0,0.0,0.0,0.0,0.0,0.0,0.0,0.0,0.0,0.0,0.0,0.0,1.0,1.0,1.0,1.0,1.0,1.0,1.0,1.0,1.0,0.0,0.0,0.0,0.0,0.0,0.0,0.0,0.0,0.0,0.0,0.0,0.0,0.0,0.0,0.0,0.0,0.0,0.0,0.0,0.0,0.0,0.0,0.0,0.0,0.0,0.0,0.0,0.0,0.0,0.0,0.0,0.0,0.0,0.0,0.0,0.0,0.0,0.0,0.0,0.0,0.0,0.0,0.0,0.0,0.0,0.0,0.0,0.0,0.0,0.0,0.0,0.0,0.0,0.0,0.0,0.0,0.0,0.0,0.0,0.0,0.0,0.0,0.0,0.0,0.0,0.0,0.0,0.0,0.0,0.0,0.0,0.0,0.0,0.0,0.0,0.0,0.0,0.0,0.0,0.0,0.0,0.0,0.0,0.0,0.0,0.0,0.0,0.0,0.0,0.0,0.0,0.0,0.0,0.0,0.0,0.0,0.0,0.0,0.0,0.0,0.0,0.0,0.0,0.0,0.0,0.0,0.0,0.0,0.0,0.0,0.0,0.0,0.0,0.0,0.0,0.0,0.0,0.0,0.0,0.0,0.0,0.0,0.0,0.0,0.0,0.0,0.0,0.0,0.0,0.0,0.0,0.0,0.0,0.0,0.0,0.0,0.0,0.0,0.0,0.0,0.0,0.0,0.0,0.0,0.0,0.0,0.0,0.0,0.0,0.0,0.0,0.0,0.0,0.0,0.0,0.0,0.0,0.0,0.0,0.0,0.0,0.0,0.0,0.0,0.0,0.0,0.0,0.0,0.0,0.0,0.0,0.0,0.01,0.0,1.0,0.0,0.0,0.0,0.0,0.0,0.0,0.0,0.0,0.0,0.0,0.0,0.0,1.0,0.0,1.0,0.0,0.0,0.0,0.0,0.0,0.0,0.0,0.0,0.0,0.0,0.0,0.0,0.0,0.0,0.0,0.0,0.0,0.0,0.0,0.0,0.0,0.0],[0.0,0.0,0.0,0.0,0.0,0.0,0.0,0.0,0.0,0.0,0.0,0.0,0.0,0.0,0.0,0.01,0.09,0.03,0.04,0.17,0.06,0.03,0.01,0.0,0.0,0.0,0.0,0.0,0.0,0.0,0.0,0.0,0.0,0.0,0.0,0.0,0.0,0.0,0.0,0.0,0.0,0.0,0.0,0.0,0.0,0.0,0.0,0.0,0.0,0.0,0.0,0.0,0.0,0.0,0.0,0.0,0.0,0.0,0.0,0.0,0.0,0.0,0.0,0.0,0.0,0.0,0.0,0.0,0.0,0.0,0.0,0.0,0.0,0.0,0.0,0.0,0.0,0.0,0.0,0.0,0.0,0.0,0.0,0.0,0.0,0.0,0.0,0.0,0.0,0.0,0.0,0.0,0.0,0.0,0.0,0.0,0.0,0.0,0.0,0.0,0.0,0.0,0.0,0.0,0.0,0.0,0.0,0.0,0.0,0.0,0.0,0.0,0.0,0.0,0.0,1.0,1.0,1.0,1.0,1.0,1.0,1.0,1.0,1.0,0.0,0.0,0.0,0.0,0.0,0.0,0.0,0.0,0.0,0.0,0.0,0.0,0.0,0.0,0.0,0.0,0.0,0.0,0.0,0.0,0.0,0.0,0.0,0.0,0.0,0.0,0.0,0.0,0.0,0.0,0.0,0.0,0.0,0.0,0.0,0.0,0.0,0.0,0.0,0.0,0.0,0.0,0.0,0.0,0.0,0.0,0.0,0.0,0.0,0.0,0.0,0.0,0.0,0.0,0.0,0.0,0.0,0.0,0.0,0.0,0.0,0.0,0.0,0.0,0.0,0.0,0.0,0.0,0.0,0.0,0.0,0.0,0.0,0.0,0.0,0.0,0.0,0.0,0.0,0.0,0.0,0.0,0.0,0.0,0.0,0.0,0.0,0.0,0.0,0.0,0.0,0.0,0.0,0.0,0.0,0.0,0.0,0.0,0.0,0.0,0.0,0.0,0.0,0.0,0.0,0.0,0.0,0.0,0.0,0.0,0.0,0.0,0.0,0.0,0.0,0.0,0.0,0.0,0.0,0.0,0.0,0.0,0.0,0.0,0.0,0.0,0.0,0.0,0.0,0.0,0.0,0.0,0.0,0.0,0.0,0.0,0.0,0.0,0.0,0.0,0.0,0.0,0.0,0.0,0.0,0.0,0.0,0.0,0.0,0.0,0.0,0.0,0.0,0.0,0.0,0.0,0.0,0.0,0.0,0.0,0.0,0.0,0.0,0.0,0.0,0.0,0.0,0.0,0.0,0.0,0.0,0.98,0.0,0.07,0.0,0.0,0.0,0.0,0.0,0.0,0.0,0.0,0.0,0.0,0.0,0.0,0.0,0.0,0.03,0.0,0.0,0.0,0.0,0.0,0.0,0.0,0.0,0.0,0.0,0.0,0.0,0.0,0.0,0.0,0.0,0.0,0.0,0.0,0.0,0.0,0.0],[0.0,0.0,0.0,0.0,0.0,0.0,0.0,0.0,0.0,0.0,0.0,0.0,0.0,0.0,0.0,0.0,0.01,0.0,0.0,0.7,0.86,0.02,0.95,0.0,0.0,0.0,0.0,0.0,0.0,0.0,0.0,0.0,0.0,0.0,0.0,0.0,0.0,0.0,0.0,0.0,0.0,0.0,0.0,0.0,0.0,0.0,0.0,0.0,0.0,0.0,0.0,0.0,0.0,0.0,0.0,0.0,0.0,0.0,0.0,0.0,0.0,0.0,0.0,0.0,0.0,0.0,0.0,0.0,0.0,0.0,0.0,0.0,0.0,0.0,0.0,0.0,0.0,0.0,0.0,0.0,0.0,0.0,0.0,0.0,0.0,0.0,0.0,0.0,0.0,0.0,0.0,0.0,0.0,0.0,0.0,0.0,0.0,0.0,0.0,0.0,0.0,0.0,0.0,0.0,0.0,0.0,0.0,0.0,0.0,0.0,0.0,0.0,0.0,0.0,0.0,0.0,1.0,1.0,1.0,1.0,1.0,1.0,1.0,1.0,1.0,0.0,0.0,0.0,0.0,0.0,0.0,0.0,0.0,0.0,0.0,0.0,0.0,0.0,0.0,0.0,0.0,0.0,0.0,0.0,0.0,0.0,0.0,0.0,0.0,0.0,0.0,0.0,0.0,0.0,0.0,0.0,0.0,0.0,0.0,0.0,0.0,0.0,0.0,0.0,0.0,0.0,0.0,0.0,0.0,0.0,0.0,0.0,0.0,0.0,0.0,0.0,0.0,0.0,0.0,0.0,0.0,0.0,0.0,0.0,0.0,0.0,0.0,0.0,0.0,0.0,0.0,0.0,0.0,0.0,0.0,0.0,0.0,0.0,0.0,0.0,0.0,0.0,0.0,0.0,0.0,0.0,0.0,0.0,0.0,0.0,0.0,0.0,0.0,0.0,0.0,0.0,0.0,0.0,0.0,0.0,0.0,0.0,0.0,0.0,0.0,0.0,0.0,0.0,0.0,0.0,0.0,0.0,0.0,0.0,0.0,0.0,0.0,0.0,0.0,0.0,0.0,0.0,0.0,0.0,0.0,0.0,0.0,0.0,0.0,0.0,0.0,0.0,0.0,0.0,0.0,0.0,0.0,0.0,0.0,0.0,0.0,0.0,0.0,0.0,0.0,0.0,0.0,0.0,0.0,0.0,0.0,0.0,0.0,0.0,0.0,0.0,0.0,0.0,0.0,0.0,0.0,0.0,0.0,0.0,0.0,0.0,0.0,0.0,0.0,0.0,0.0,0.0,0.0,0.0,0.0,0.0,0.0,0.0,0.0,0.0,0.0,0.0,0.0,0.0,0.0,0.0,0.0,0.0,0.0,0.0,0.0,0.0,0.0,0.0,0.0,0.0,0.0,0.0,0.0,0.0,0.0,0.0,0.0,0.0,0.0,0.0,0.0,0.0,0.0,0.0,0.0,0.0,0.0,0.0,0.0],[0.0,0.0,0.0,0.0,0.0,0.0,0.0,0.0,0.0,0.0,0.0,0.0,0.0,0.0,0.0,0.0,0.0,0.0,0.0,0.0,0.0,0.0,0.0,0.0,0.0,0.0,0.0,0.0,0.0,0.0,0.0,0.0,0.0,0.0,0.0,0.0,0.0,0.0,0.0,0.0,0.0,0.0,0.0,0.0,0.0,0.0,0.0,0.0,0.0,0.0,0.0,0.0,0.0,0.0,0.0,0.0,0.0,0.0,0.0,0.0,0.0,0.0,0.0,0.0,0.0,0.0,0.0,0.0,0.0,0.0,0.0,0.0,0.0,0.0,0.0,0.0,0.0,0.0,0.0,0.0,0.0,0.0,0.0,1.0,0.0,0.0,0.0,0.0,0.0,0.0,0.0,0.0,0.0,0.0,0.0,0.0,0.0,0.0,0.0,0.0,0.0,0.0,0.0,0.0,0.0,0.0,0.0,0.0,0.0,0.0,0.0,0.0,0.0,0.0,0.0,0.0,0.0,1.0,1.0,1.0,1.0,1.0,1.0,1.0,1.0,1.0,0.0,0.0,0.0,0.0,0.0,0.0,0.0,0.0,0.0,0.0,0.0,0.0,0.0,0.0,0.0,0.0,0.0,0.0,0.0,0.0,0.0,0.0,0.0,0.0,0.0,0.0,0.0,0.0,0.0,0.0,0.0,0.0,0.0,0.0,0.0,0.0,0.0,0.0,0.0,0.0,0.0,0.0,0.0,0.0,0.0,0.0,0.0,0.0,0.0,0.0,0.0,0.0,0.0,0.0,0.0,0.0,0.0,0.0,0.0,0.0,0.0,0.0,0.0,0.0,0.0,0.0,0.0,0.0,0.0,0.0,0.0,0.0,0.0,0.0,0.0,0.0,0.0,0.0,0.0,0.0,0.0,0.0,0.0,0.0,0.0,0.0,0.0,0.0,0.0,0.0,0.0,0.0,0.0,0.0,0.0,0.0,0.0,0.0,0.0,0.0,0.0,0.0,0.0,0.0,0.0,0.0,0.0,0.0,0.0,0.0,0.0,0.0,0.0,0.0,0.0,0.0,0.0,0.0,0.0,0.0,0.0,0.0,0.0,0.0,0.0,0.0,0.0,0.0,0.0,0.0,0.0,0.0,0.0,0.0,0.0,0.0,0.0,0.0,0.0,0.0,0.0,0.0,0.0,0.0,0.0,0.0,0.0,0.0,0.0,0.0,0.0,0.0,0.0,0.0,0.0,0.0,0.0,0.0,0.0,0.0,0.0,0.0,0.0,0.0,0.0,0.0,0.0,0.0,0.0,0.0,0.0,0.0,0.0,0.0,0.0,0.0,0.0,0.0,0.0,0.0,0.0,0.0,0.0,0.0,0.0,0.0,0.0,0.0,0.0,0.0,0.0,0.0,0.0,0.0,0.0,0.0,0.0,0.0,0.0,0.0,0.0,0.0,0.0,0.0,0.0,0.0,0.0,0.0,0.0],[0.0,0.0,0.0,0.0,0.0,0.0,0.0,0.0,0.0,0.0,0.0,0.0,0.0,0.0,0.0,0.0,0.0,0.0,0.0,0.0,0.0,0.0,0.0,0.0,0.0,0.0,0.0,0.0,0.0,0.0,0.0,0.0,0.0,0.0,0.0,0.0,0.0,0.0,0.0,0.0,0.0,0.0,0.0,0.0,0.0,0.0,0.0,0.0,0.0,0.0,0.0,0.0,0.0,0.0,0.0,0.0,0.0,0.0,0.0,0.0,0.0,0.0,0.0,0.0,0.0,0.0,0.0,0.0,0.0,0.0,0.0,0.0,0.0,0.0,0.0,0.0,0.0,0.0,0.0,0.0,0.0,1.0,0.0,1.0,0.0,0.0,0.0,0.0,0.0,0.0,0.0,0.0,0.0,0.0,0.0,0.0,0.0,0.0,0.0,0.0,0.0,0.0,0.0,0.0,0.0,0.0,0.0,0.0,0.0,0.0,0.0,0.0,0.0,0.0,0.0,0.0,0.0,0.0,1.0,1.0,1.0,1.0,1.0,1.0,1.0,1.0,1.0,0.0,0.0,0.0,0.0,0.0,0.0,0.0,0.0,0.0,0.0,0.0,0.0,0.0,0.0,0.0,0.0,0.0,0.0,0.0,0.0,0.0,0.0,0.0,0.0,0.0,0.0,0.0,0.0,0.0,0.0,0.0,0.0,0.0,0.0,0.0,0.0,0.0,0.0,0.0,0.0,0.0,0.0,0.0,0.0,0.0,0.0,0.0,0.0,0.0,0.0,0.0,0.0,0.0,0.0,0.0,0.0,0.0,0.0,0.0,0.0,0.0,0.0,0.0,0.0,0.0,0.0,0.0,0.0,0.0,0.0,0.0,0.0,0.0,0.0,0.0,0.0,0.0,0.0,0.0,0.0,0.0,0.0,0.0,0.0,0.0,0.0,0.0,0.0,0.0,0.0,0.0,0.0,0.0,0.0,0.0,0.0,0.0,0.0,0.0,0.0,0.0,0.0,0.0,0.0,0.0,0.0,0.0,0.0,0.0,0.0,0.0,0.0,0.0,0.0,0.0,0.0,0.0,0.0,0.0,0.0,0.0,0.0,0.0,0.0,0.0,0.0,0.0,0.0,0.0,0.0,0.0,0.0,0.0,0.0,0.0,0.0,0.0,0.0,0.0,0.0,0.0,0.0,0.0,0.0,0.0,0.0,0.0,0.0,0.0,0.0,0.0,0.0,0.0,0.0,0.0,0.0,0.0,0.0,0.0,0.0,0.0,0.0,0.0,0.0,0.0,0.0,0.0,0.0,1.0,0.0,0.0,0.0,0.0,0.0,0.0,0.0,0.0,0.0,0.0,0.0,0.0,0.0,0.0,0.0,0.0,1.0,0.0,1.0,0.0,0.0,0.0,0.0,0.0,0.0,0.0,0.0,0.0,0.0,0.0,0.0,0.0,0.0,0.0,0.0,0.0,0.0,0.0,0.0],[0.0,0.0,0.0,0.0,0.0,0.0,0.0,0.0,0.0,0.0,0.0,0.0,0.0,0.0,0.0,0.0,0.01,0.0,0.0,0.01,0.02,0.04,0.98,0.04,0.94,0.0,0.0,0.69,0.0,0.0,0.0,0.0,0.0,0.0,0.0,0.0,0.0,0.0,0.0,0.0,0.0,0.0,0.0,0.0,0.0,0.0,0.0,0.0,0.0,0.0,0.0,0.0,0.0,0.0,0.0,0.0,0.0,0.0,0.0,0.0,0.0,0.0,0.0,0.0,0.0,0.0,0.0,0.0,0.0,0.0,0.0,0.0,0.0,0.0,0.0,0.0,0.0,0.0,0.0,0.0,0.0,0.0,0.0,0.0,0.0,0.0,0.0,0.0,0.0,0.0,0.0,0.0,0.0,0.0,0.0,0.0,0.0,0.0,0.0,0.0,0.0,0.0,0.0,0.0,0.0,0.0,0.0,0.0,0.0,0.0,0.0,0.0,0.0,0.0,0.0,0.0,0.0,0.0,0.0,1.0,1.0,1.0,1.0,1.0,1.0,1.0,1.0,1.0,0.0,0.0,0.0,0.0,0.0,0.0,0.0,0.0,0.0,0.0,0.0,0.0,0.0,0.0,0.0,0.0,0.0,0.0,0.0,0.0,0.0,0.0,0.0,0.0,0.0,0.0,0.0,0.0,0.0,0.0,0.0,0.0,0.0,0.0,0.0,0.0,0.0,0.0,0.0,0.0,0.0,0.0,0.0,0.0,0.0,0.0,0.0,0.0,0.0,0.0,0.0,0.0,0.0,0.0,0.0,0.0,0.0,0.0,0.0,0.0,0.0,0.0,0.0,0.0,0.0,0.0,0.0,0.0,0.0,0.0,0.0,0.0,0.0,0.0,0.0,0.0,0.0,0.0,0.0,0.0,0.0,0.0,0.0,0.0,0.0,0.0,0.0,0.0,0.0,0.0,0.0,0.0,0.0,0.0,0.0,0.0,0.0,0.0,0.0,0.0,0.0,0.0,0.0,0.0,0.0,0.0,0.0,0.0,0.0,0.0,0.0,0.0,0.0,0.0,0.0,0.0,0.0,0.0,0.0,0.0,0.0,0.0,0.0,0.0,0.0,0.0,0.0,0.0,0.0,0.0,0.0,0.0,0.0,0.0,0.0,0.0,0.0,0.0,0.0,0.0,0.0,0.0,0.0,0.0,0.0,0.0,0.0,0.0,0.0,0.0,0.0,0.0,0.0,0.0,0.0,0.0,0.0,0.0,0.0,0.0,0.0,0.0,0.0,0.0,0.0,0.0,0.0,0.0,0.0,0.0,0.0,0.0,0.0,0.0,0.0,0.0,0.0,0.0,0.0,0.0,0.0,0.0,0.0,0.0,0.0,0.0,0.0,0.0,0.0,0.0,0.0,0.0,0.0,0.0,0.0,0.0,0.0,0.0,0.0,0.0,0.0,0.0,0.0,0.0,0.0,0.0,0.0],[0.0,0.0,0.0,0.0,0.0,0.0,0.0,0.0,0.0,0.0,0.0,0.0,0.0,0.0,0.0,0.0,0.0,0.0,0.0,0.0,0.3,0.0,0.93,0.93,0.0,0.0,0.0,0.0,0.0,0.0,0.0,0.0,0.0,0.0,0.0,0.0,0.0,0.0,0.0,0.0,0.0,0.0,0.0,0.0,0.0,0.0,0.0,0.0,0.0,0.0,0.0,0.0,0.0,0.0,0.0,0.0,0.0,0.0,0.0,0.0,0.0,0.0,0.0,0.0,0.0,0.0,0.0,0.0,0.0,0.0,0.0,0.0,0.0,0.0,0.0,0.0,0.0,0.0,0.0,0.0,0.0,0.0,0.0,0.0,0.0,0.0,0.0,0.0,0.0,0.0,0.0,0.0,0.0,0.0,0.0,0.0,0.0,0.0,0.0,0.0,0.0,0.0,0.0,0.0,0.0,0.0,0.0,0.0,0.0,0.0,0.0,0.0,0.0,0.0,0.0,0.0,0.0,0.0,0.0,0.0,1.0,1.0,1.0,1.0,1.0,1.0,1.0,1.0,1.0,0.0,0.0,0.0,0.0,0.0,0.0,0.0,0.0,0.0,0.0,0.0,0.0,0.0,0.0,0.0,0.0,0.0,0.0,0.0,0.0,0.0,0.0,0.0,0.0,0.0,0.0,0.0,0.0,0.0,0.0,0.0,0.0,0.0,0.0,0.0,0.0,0.0,0.0,0.0,0.0,0.0,0.0,0.0,0.0,0.0,0.0,0.0,0.0,0.0,0.0,0.0,0.0,0.0,0.0,0.0,0.0,0.0,0.0,0.0,0.0,0.0,0.0,0.0,0.0,0.0,0.0,0.0,0.0,0.0,0.0,0.0,0.0,0.0,0.0,0.0,0.0,0.0,0.0,0.0,0.0,0.0,0.0,0.0,0.0,0.0,0.0,0.0,0.0,0.0,0.0,0.0,0.0,0.0,0.0,0.0,0.0,0.0,0.0,0.0,0.0,0.0,0.0,0.0,0.0,0.0,0.0,0.0,0.0,0.0,0.0,0.0,0.0,0.0,0.0,0.0,0.0,0.0,0.0,0.0,0.0,0.0,0.0,0.0,0.0,0.0,0.0,0.0,0.0,0.0,0.0,0.0,0.0,0.0,0.0,0.0,0.0,0.0,0.0,0.0,0.0,0.0,0.0,0.0,0.0,0.0,0.0,0.0,0.0,0.0,0.0,0.0,0.0,0.0,0.0,0.0,0.0,0.0,0.0,0.0,0.0,0.0,0.0,0.0,0.0,0.0,0.0,0.0,0.0,0.0,0.0,0.0,0.0,0.0,0.0,0.0,0.0,0.0,0.0,0.0,0.0,0.0,0.0,0.0,0.0,0.0,0.0,0.0,0.0,0.0,0.0,0.0,0.0,0.0,0.0,0.0,0.0,0.0,0.0,0.0,0.0,0.0,0.0,0.0,0.0,0.0,0.0],[0.0,0.0,0.0,0.0,0.0,0.0,0.0,0.0,0.0,0.0,0.0,0.0,0.0,0.0,0.0,0.0,0.0,0.0,0.0,0.0,0.0,0.0,0.0,0.0,0.0,0.0,0.0,0.0,0.0,0.0,0.0,0.0,0.0,0.0,0.0,0.0,0.0,0.0,0.0,0.0,0.0,0.0,0.0,0.0,0.0,0.0,0.0,0.0,0.0,0.0,0.0,0.0,0.0,0.0,0.0,0.0,0.0,0.0,0.0,0.0,0.0,0.0,0.0,0.0,0.0,0.0,0.0,0.0,0.0,0.0,0.0,0.0,0.0,0.0,0.0,0.0,0.0,0.0,0.0,0.0,0.0,1.0,0.0,0.0,0.0,0.0,0.0,0.0,0.0,0.0,0.0,0.0,0.0,0.0,0.0,0.0,0.0,0.0,0.0,0.0,0.0,0.0,0.0,0.0,0.0,0.0,0.0,0.0,0.0,0.0,0.0,0.0,0.0,0.0,0.0,0.0,0.0,0.0,0.0,0.0,0.0,1.0,1.0,1.0,1.0,1.0,1.0,1.0,1.0,1.0,0.0,0.0,0.0,0.0,0.0,0.0,0.0,0.0,0.0,0.3,0.0,0.0,0.0,0.0,0.0,0.0,0.0,0.0,0.0,0.0,0.0,0.0,0.0,0.0,0.0,0.0,0.0,0.0,0.0,0.0,0.0,0.0,0.0,0.0,0.0,0.0,0.0,0.0,0.0,0.0,0.0,0.0,0.0,0.0,0.0,0.0,0.0,0.0,0.0,0.0,0.0,0.0,0.0,0.0,0.0,0.0,0.0,0.0,0.0,0.0,0.0,0.0,0.0,0.0,0.0,0.0,0.0,0.0,0.0,0.0,0.0,0.0,0.0,0.0,0.0,0.0,0.0,0.0,0.0,0.0,0.0,0.0,0.0,0.0,0.0,0.0,0.0,0.0,0.0,0.0,0.0,0.0,0.0,0.0,0.0,0.0,0.0,0.0,0.0,0.0,0.0,0.0,0.0,0.0,0.0,0.0,0.0,0.0,0.0,0.0,0.0,0.0,0.0,0.0,0.0,0.0,0.0,0.0,0.0,0.0,0.0,0.0,0.0,0.0,0.0,0.0,0.0,0.0,0.0,0.0,0.0,0.0,0.0,0.0,0.0,0.0,0.0,0.0,0.0,0.0,0.0,0.0,0.0,0.0,0.0,0.0,0.0,0.0,0.0,0.0,0.0,0.0,0.0,0.0,0.0,0.0,0.0,0.0,0.0,0.0,0.0,0.0,0.0,0.0,0.0,0.0,0.0,0.0,0.0,0.0,0.0,0.0,0.0,0.0,0.0,0.0,0.0,0.0,0.0,0.0,0.0,0.0,0.0,0.0,1.0,0.0,0.13,0.0,0.0,0.0,0.0,0.0,0.0,0.0,0.0,0.0,0.0,0.0,0.0,0.0,0.0,0.0,0.0,0.0,0.0],[0.0,0.0,0.0,0.0,0.0,0.0,0.0,0.0,0.0,0.0,0.0,0.0,0.0,0.0,0.0,0.0,0.0,0.0,0.0,0.0,0.0,0.0,0.0,0.0,0.0,0.0,0.0,0.99,0.0,0.0,0.0,0.0,0.0,0.0,0.0,0.0,0.0,0.0,0.0,0.0,0.0,0.0,0.0,0.0,0.0,0.0,0.0,0.0,0.0,0.0,0.0,0.0,0.0,0.0,0.0,0.0,0.0,0.0,0.0,0.0,0.0,0.0,0.0,0.0,0.0,0.0,0.0,0.0,0.0,0.0,0.0,0.0,0.0,0.0,0.0,0.0,0.0,0.0,0.0,0.0,0.0,0.0,0.0,0.0,0.0,0.0,0.0,0.0,0.0,0.0,0.0,0.0,0.0,0.0,0.0,0.0,0.0,0.0,0.0,0.0,0.0,0.0,0.0,0.0,0.0,0.0,0.0,0.0,0.0,0.0,0.0,0.0,0.0,0.0,0.0,0.0,0.0,0.0,0.0,0.0,0.0,0.0,1.0,1.0,1.0,1.0,1.0,1.0,1.0,1.0,1.0,0.0,0.0,0.0,0.0,0.0,0.0,0.0,0.0,0.0,0.0,0.0,0.0,0.0,0.0,0.0,0.0,0.0,0.0,0.0,0.0,0.0,0.0,0.0,0.0,0.0,0.0,0.0,0.0,0.0,0.0,0.0,0.0,0.0,0.0,0.0,0.0,0.0,0.0,0.0,0.0,0.0,0.0,0.0,0.0,0.0,0.0,0.0,0.0,0.0,0.0,0.0,0.0,0.0,0.0,0.0,0.0,0.0,0.0,0.0,0.0,0.0,0.0,0.0,0.0,0.0,0.0,0.0,0.0,0.0,0.0,0.0,0.0,0.0,0.0,0.0,0.0,0.0,0.0,0.0,0.0,0.0,0.0,0.0,0.0,0.0,0.0,0.0,0.0,0.0,0.0,0.0,0.0,0.0,0.0,0.0,0.0,0.0,0.0,0.0,0.0,0.0,0.0,0.0,0.0,0.0,0.0,0.0,0.0,0.0,0.0,0.0,0.0,0.0,0.0,0.0,0.0,0.0,0.0,0.0,0.0,0.0,0.0,0.0,0.0,0.0,0.0,0.0,0.0,0.0,0.0,0.0,0.0,0.0,0.0,0.0,0.0,0.0,0.0,0.0,0.0,0.0,0.0,0.0,0.0,0.0,0.0,0.04,0.0,0.0,0.0,0.0,0.0,0.0,0.0,0.0,0.0,0.0,0.0,0.0,0.0,0.0,0.0,0.0,0.03,0.0,0.0,0.0,0.0,0.0,0.0,0.0,0.0,0.0,0.0,0.0,0.0,0.0,0.0,0.0,0.0,0.0,0.0,0.0,0.93,0.0,1.0,0.0,0.08,0.0,0.0,0.0,0.0,0.0,0.0,0.0,0.0,0.0,0.0,0.0,0.0,0.0,0.0,0.0,0.0],[0.0,0.0,0.0,0.0,0.0,0.0,0.0,0.0,0.0,0.0,0.0,0.0,0.0,0.0,0.0,0.0,0.0,0.0,0.0,0.0,0.0,0.0,0.34,0.99,0.99,0.99,1.0,1.0,0.0,0.0,0.0,0.0,0.0,0.0,0.0,0.0,0.0,0.0,0.0,0.0,0.0,0.0,0.0,0.0,0.0,0.0,0.0,0.0,0.0,0.0,0.0,0.0,0.0,0.0,0.0,0.0,0.0,0.0,0.0,0.0,0.0,0.0,0.0,0.0,0.0,0.0,0.0,0.0,0.0,0.0,0.0,0.0,0.0,0.0,0.0,0.0,0.0,0.0,0.0,0.0,0.0,0.0,0.0,0.0,0.0,0.0,0.0,0.0,0.0,0.0,0.0,0.0,0.0,0.0,0.0,0.0,0.0,0.0,0.0,0.0,0.0,0.0,0.0,0.0,0.0,0.0,0.0,0.0,0.0,0.0,0.0,0.0,0.0,0.0,0.0,0.0,0.0,0.0,0.0,0.0,0.0,0.0,0.0,1.0,1.0,1.0,1.0,1.0,1.0,1.0,1.0,1.0,0.0,0.0,0.0,0.0,0.0,0.0,0.0,0.0,0.0,0.0,0.0,0.0,0.0,0.0,0.0,0.0,0.0,0.0,0.0,0.0,0.0,0.0,0.0,0.0,0.0,0.0,0.0,0.0,0.0,0.0,0.0,0.0,0.0,0.0,0.0,0.0,0.0,0.0,0.0,0.0,0.0,0.0,0.0,0.0,0.0,0.0,0.0,0.0,0.0,0.0,0.0,0.0,0.0,0.0,0.0,0.0,0.0,0.0,0.0,0.0,0.0,0.0,0.0,0.0,0.0,0.0,0.0,0.0,0.0,0.0,0.0,0.0,0.0,0.0,0.0,0.0,0.0,0.0,0.0,0.0,0.0,0.0,0.0,0.0,0.0,0.0,0.0,0.0,0.0,0.0,0.0,0.0,0.0,0.0,0.0,0.0,0.0,0.0,0.0,0.0,0.0,0.0,0.0,0.0,0.0,0.0,0.0,0.0,0.0,0.0,0.0,0.0,0.0,0.0,0.0,0.0,0.0,0.0,0.0,0.0,0.0,0.0,0.0,0.0,0.98,0.0,0.48,0.0,0.0,0.0,0.0,0.0,0.0,0.0,0.0,0.0,0.0,0.0,0.0,0.0,0.0,0.0,0.0,0.0,0.0,0.0,0.0,0.0,0.0,0.0,0.0,0.0,0.0,0.0,0.0,0.0,0.0,0.0,0.0,0.0,0.0,0.0,0.0,0.0,0.0,0.0,0.0,0.0,0.0,0.0,0.0,0.0,0.0,0.0,0.0,0.0,0.0,0.0,0.0,0.0,0.0,0.0,0.0,0.0,0.0,0.0,0.0,0.0,0.0,0.0,0.0,0.0,0.0,0.0,0.0,0.0,0.0,0.0,0.0,0.0,0.0,0.0,0.0],[0.0,0.0,0.0,0.0,0.0,0.0,0.0,0.0,0.0,0.0,0.0,0.0,0.0,0.0,0.0,0.0,0.0,0.0,0.0,0.0,0.0,0.0,0.0,0.01,0.0,0.0,0.0,0.0,0.0,0.0,0.0,0.0,0.0,0.0,0.0,0.0,0.0,0.0,0.0,0.0,0.0,0.0,0.0,0.0,0.0,0.0,0.0,0.0,0.0,0.0,0.0,0.0,0.0,0.0,0.0,0.0,0.0,0.0,0.0,0.0,0.0,0.0,0.0,0.0,0.0,0.0,0.0,0.0,0.0,0.0,0.0,0.0,0.0,0.0,0.0,0.0,0.0,0.0,0.0,0.0,0.0,0.0,0.0,0.0,0.0,0.0,0.0,0.0,0.0,0.0,0.0,0.0,0.0,0.0,0.0,0.0,0.0,0.0,0.0,0.0,0.0,0.0,0.0,0.0,0.0,0.0,0.0,0.0,0.0,0.0,0.0,0.0,0.0,0.0,0.0,0.0,0.0,0.0,0.0,0.0,0.0,0.0,0.0,0.0,1.0,1.0,1.0,1.0,1.0,1.0,1.0,1.0,1.0,0.0,0.0,0.0,0.0,0.0,0.0,1.0,0.0,0.0,0.0,0.0,0.0,0.0,0.0,0.0,0.0,0.0,0.0,0.0,0.0,0.0,0.0,0.0,0.0,0.0,0.0,0.0,0.0,0.0,0.0,0.0,0.0,0.0,0.0,0.0,0.0,0.0,0.0,0.0,0.0,0.0,0.0,0.0,0.0,0.0,0.0,0.0,0.0,0.0,0.0,0.0,0.0,0.0,0.0,0.0,0.0,0.0,0.0,0.0,0.0,0.0,0.0,0.0,0.0,0.0,0.0,0.0,0.0,0.0,0.0,0.0,0.0,0.0,0.0,0.0,0.0,0.0,0.0,0.0,0.0,0.0,0.0,0.0,0.0,0.0,0.0,0.0,0.0,0.0,0.0,0.0,0.0,0.0,0.0,0.0,0.0,0.0,0.0,0.0,0.0,0.0,0.0,0.0,0.0,0.0,0.0,0.0,0.0,0.0,0.0,0.0,0.0,0.0,0.0,0.0,0.0,0.0,0.0,0.0,0.0,0.0,0.0,0.0,0.06,0.0,0.99,0.0,0.0,0.0,0.0,0.0,0.0,0.0,0.0,0.0,0.0,0.0,0.0,0.0,0.0,0.0,0.0,0.0,0.0,0.0,0.0,0.0,0.0,0.0,0.0,0.0,0.0,0.0,0.0,0.0,0.0,0.0,0.0,0.0,0.0,0.0,0.0,0.0,0.0,0.0,0.0,0.0,0.0,0.0,0.0,0.0,0.0,0.0,0.0,0.0,0.0,0.0,0.0,0.0,0.0,0.0,0.0,0.0,0.0,0.0,0.0,0.0,0.0,0.0,0.0,0.0,0.0,0.0,0.0,0.0,0.0,0.0,0.0,0.0,0.0,0.0,0.0],[0.0,0.0,0.0,0.0,0.0,0.0,0.0,0.0,0.0,0.0,0.0,0.0,0.0,0.0,0.0,0.0,0.0,0.0,0.0,0.0,0.0,0.0,0.0,0.0,0.0,0.0,0.0,0.0,0.0,0.0,0.0,0.0,0.0,0.0,0.0,0.0,0.0,0.0,0.0,0.0,0.0,0.0,0.0,0.0,0.0,0.0,0.0,0.0,0.0,0.0,0.0,0.0,0.0,0.0,0.0,0.0,0.0,0.0,0.0,0.0,0.0,0.0,0.0,0.0,0.0,0.0,0.0,0.0,0.0,0.0,0.0,0.0,0.0,0.0,0.0,0.0,0.0,0.0,0.0,0.0,0.0,0.0,0.0,0.0,0.0,0.0,0.0,0.0,0.0,0.0,0.0,0.0,0.0,0.0,0.0,0.0,0.0,0.0,0.0,0.0,0.0,0.0,0.0,0.0,0.0,0.0,0.0,0.0,0.0,0.0,0.0,0.0,0.0,0.0,0.0,0.0,0.0,0.0,0.0,0.0,0.0,0.0,0.0,0.0,0.0,1.0,1.0,1.0,1.0,1.0,1.0,1.0,1.0,1.0,0.0,0.0,0.0,0.0,0.83,1.0,0.0,0.0,0.0,0.0,0.0,0.0,0.0,0.0,0.0,0.0,0.0,0.0,0.0,0.0,0.0,0.0,0.0,0.0,0.0,0.0,0.0,0.0,0.0,0.0,0.0,0.0,0.0,0.0,0.0,0.0,0.0,0.0,0.0,0.0,0.0,0.0,0.0,0.0,0.0,0.0,0.0,0.0,0.0,0.0,0.0,0.0,0.0,0.0,0.0,0.0,0.0,0.0,0.0,0.0,0.0,0.0,0.0,0.0,0.0,0.0,0.0,0.0,0.0,0.0,0.0,0.0,0.0,0.0,0.0,0.0,0.0,0.0,0.0,0.0,0.0,0.0,0.0,0.0,0.0,0.0,0.0,0.0,0.0,0.0,0.0,0.0,0.0,0.0,0.0,0.0,0.0,0.0,0.0,0.0,0.0,0.0,0.0,0.0,0.0,0.0,0.0,0.0,0.0,0.0,0.0,0.0,0.0,0.0,0.0,0.0,0.0,0.0,0.0,0.0,0.0,0.0,0.0,0.0,0.0,0.0,0.0,0.0,0.0,0.0,0.0,0.0,0.0,0.0,0.0,0.0,0.0,0.0,0.0,0.0,0.0,0.0,0.0,0.06,0.0,0.0,0.0,0.0,0.0,0.0,0.0,0.0,0.0,0.0,0.0,0.0,0.0,0.0,0.0,0.0,0.0,0.0,0.0,0.0,0.0,0.0,0.0,0.0,0.0,0.0,0.0,0.0,0.0,0.0,0.0,0.0,0.0,0.0,0.0,0.0,0.0,0.0,1.0,0.98,1.0,0.0,0.0,0.0,0.0,0.0,0.0,0.0,0.0,0.0,0.0,0.0,0.0,0.0,0.0,0.0,0.0],[0.0,0.0,0.0,0.0,0.0,0.0,0.0,0.0,0.0,0.0,0.0,0.0,0.0,0.0,0.0,0.0,0.0,0.0,0.0,0.0,0.0,0.0,0.0,0.0,0.0,0.0,1.0,0.99,0.0,0.0,0.0,1.0,1.0,0.0,0.0,0.0,0.0,0.0,0.0,0.0,0.0,0.0,0.0,0.0,0.0,0.0,0.0,0.0,0.0,0.0,0.0,0.0,0.0,0.0,0.0,0.0,0.0,0.0,0.0,0.0,0.0,0.0,0.0,0.0,0.0,0.0,0.0,0.0,0.0,0.0,0.0,0.0,0.0,0.0,0.0,0.0,0.0,0.0,0.0,0.0,0.0,0.0,0.0,0.0,0.0,0.0,0.0,0.0,0.0,0.0,0.0,0.0,0.0,0.0,0.0,0.0,0.0,0.0,0.0,0.0,0.0,0.0,0.0,0.0,0.0,0.0,0.0,0.0,0.0,0.0,0.0,0.0,0.0,0.0,0.0,0.0,0.0,0.0,0.0,0.0,0.0,0.0,0.0,0.0,0.0,0.0,1.0,1.0,1.0,1.0,1.0,1.0,1.0,1.0,1.0,0.0,0.0,0.0,0.0,0.0,0.0,0.0,0.0,0.0,0.0,0.0,0.0,0.0,0.0,0.0,0.0,0.0,0.0,0.0,0.0,0.0,0.0,0.0,0.0,0.0,0.0,0.0,0.0,0.0,0.0,0.0,0.0,0.0,0.0,0.0,0.0,0.0,0.0,0.0,0.0,0.0,0.0,0.0,0.0,0.0,0.0,0.0,0.0,0.0,0.0,0.0,0.0,0.0,0.0,0.0,0.0,0.0,0.0,0.0,0.0,0.0,0.0,0.0,0.0,0.0,0.0,0.0,0.0,0.0,0.0,0.0,0.0,0.0,0.0,0.0,0.0,0.0,0.0,0.0,0.0,0.0,0.0,0.0,0.0,0.0,0.0,0.0,0.0,0.0,0.0,0.0,0.0,0.0,0.0,0.0,0.0,0.0,0.0,0.0,0.0,0.0,0.0,0.0,0.0,0.0,0.0,0.0,0.0,0.0,0.0,0.0,0.0,0.0,0.0,0.0,0.0,0.0,0.0,0.0,0.0,0.0,0.0,0.0,0.0,0.0,0.0,0.0,0.0,0.0,0.0,0.0,0.0,0.0,0.0,0.0,0.0,0.0,0.0,0.0,0.0,0.82,0.0,1.0,0.0,0.0,0.0,0.0,0.0,0.0,0.0,0.0,0.0,0.0,0.0,0.0,0.0,0.0,0.0,0.0,0.0,0.0,0.0,0.0,0.0,0.0,0.0,0.0,0.0,0.0,0.0,0.0,0.0,0.0,0.0,0.0,0.0,0.0,0.0,0.0,0.0,0.0,0.0,0.0,1.0,0.0,0.0,0.0,0.0,0.0,0.0,0.0,0.0,0.0,0.0,0.0,0.0,0.0,0.0,0.0,0.0],[0.0,0.0,0.0,0.0,0.0,0.0,0.0,0.0,0.0,0.0,0.0,0.0,0.0,0.0,0.0,0.0,0.0,0.0,0.0,0.0,0.0,0.0,0.0,0.0,0.0,0.02,1.0,0.0,0.0,0.0,0.0,0.0,0.0,0.0,0.0,0.0,0.0,0.0,0.0,0.0,0.0,0.0,0.0,0.0,0.0,0.0,0.0,0.0,0.0,0.0,0.0,0.0,0.0,0.0,0.0,0.0,0.0,0.0,0.0,0.0,0.0,0.0,0.0,0.0,0.0,0.0,0.0,0.0,0.0,0.0,0.0,0.0,0.0,0.0,0.0,0.0,0.0,0.0,0.0,0.0,0.0,0.0,0.0,0.0,0.0,0.0,0.0,0.0,0.0,0.0,0.0,0.0,0.0,0.0,0.0,0.0,0.0,0.0,0.0,0.0,0.0,0.0,0.0,0.0,0.0,0.0,0.0,0.0,0.0,0.0,0.0,0.0,0.0,0.0,0.0,0.0,0.0,0.0,0.0,0.0,0.0,0.0,0.0,0.0,0.0,0.0,0.0,1.0,1.0,1.0,1.0,1.0,1.0,1.0,1.0,1.0,0.0,0.0,0.0,0.26,0.0,0.0,0.0,0.0,0.0,0.0,0.0,0.0,0.0,0.0,0.0,0.0,0.0,0.0,0.0,0.0,0.0,0.0,0.0,0.0,0.0,0.0,0.0,0.0,0.0,0.0,0.0,0.0,0.0,0.0,0.0,0.0,0.0,0.0,0.0,0.0,0.0,0.0,0.0,0.0,0.0,0.0,0.0,0.0,0.0,0.0,0.0,0.0,0.0,0.0,0.0,0.0,0.0,0.0,0.0,0.0,0.0,0.0,0.0,0.01,0.0,0.0,0.0,0.0,0.0,0.0,0.0,0.0,0.0,0.0,0.0,0.0,0.0,0.0,0.0,0.0,0.0,0.0,0.0,0.0,0.0,0.0,0.0,0.0,0.0,0.0,0.0,0.0,0.0,0.0,0.0,0.0,0.0,0.0,0.0,0.0,0.0,0.0,0.0,0.0,0.0,0.0,0.0,0.0,0.0,0.0,0.0,0.0,0.0,0.0,0.0,0.0,0.0,0.0,0.24,0.0,0.97,0.0,1.0,0.76,0.0,0.0,0.0,0.0,0.0,0.0,0.0,0.0,0.0,0.0,0.0,0.0,0.0,0.0,0.0,0.0,0.0,0.0,0.0,0.0,0.0,0.0,0.0,0.0,0.0,0.0,0.0,0.0,0.0,0.0,0.0,0.0,0.0,0.0,0.0,0.0,0.0,0.0,0.0,0.0,0.0,0.0,0.0,0.0,0.0,0.0,0.0,0.0,0.0,0.0,0.0,0.0,0.0,0.0,0.0,0.0,0.0,0.0,0.0,0.0,0.0,0.0,0.0,0.0,0.0,0.0,0.0,0.0,0.0,0.0,0.0,0.0,0.0,0.0,0.0],[0.0,0.0,0.0,0.0,0.0,0.0,0.0,0.0,0.0,0.0,0.0,0.0,0.0,0.0,0.0,0.0,0.0,0.0,0.0,0.0,0.0,0.0,0.0,0.0,0.0,0.0,0.0,0.0,0.0,0.0,0.0,0.0,0.0,0.0,0.0,0.0,0.0,0.0,0.0,0.0,0.0,0.0,0.0,0.0,0.0,0.0,0.0,0.0,0.0,0.0,0.0,0.0,0.0,0.0,0.0,0.0,0.0,0.0,0.0,0.0,0.0,0.0,0.0,0.0,0.0,0.0,0.0,0.0,0.0,0.0,0.0,0.0,0.0,0.0,0.0,0.0,0.0,0.0,0.0,0.0,0.0,0.0,0.0,0.0,0.0,0.0,0.0,0.0,0.0,0.0,0.0,0.0,0.0,0.0,0.0,0.0,0.0,0.0,0.0,0.0,0.0,0.0,0.0,0.0,0.0,0.0,0.0,0.0,0.0,0.0,0.0,0.0,0.0,0.0,0.0,0.0,0.0,0.0,0.0,0.0,0.0,0.0,0.0,0.0,0.0,0.0,0.0,0.0,1.0,1.0,1.0,1.0,1.0,1.0,1.0,1.0,1.0,1.0,1.0,1.0,0.0,0.0,0.0,0.0,0.0,0.0,0.0,0.0,0.0,0.0,0.0,0.0,0.0,0.0,0.0,0.0,0.0,0.0,0.0,0.0,0.0,0.0,0.0,0.0,0.0,0.0,0.0,0.0,0.0,0.0,0.0,0.0,0.0,0.0,0.0,0.0,0.0,0.0,0.0,0.0,0.0,0.0,0.0,0.0,0.0,0.0,0.0,0.0,0.0,0.0,0.0,0.0,0.0,0.0,0.0,0.0,0.0,0.0,0.0,0.0,0.0,0.0,0.0,0.0,0.0,0.0,0.0,0.0,0.0,0.0,0.0,0.0,0.0,0.0,0.0,0.0,0.0,0.0,0.0,0.0,0.0,0.0,0.0,0.0,0.0,0.0,0.0,0.0,0.0,0.0,0.0,0.0,0.0,0.0,0.0,0.0,0.0,0.0,0.0,0.0,0.0,0.0,0.0,0.0,0.0,0.0,0.0,0.0,0.0,0.0,0.0,0.0,0.0,0.0,0.0,0.0,0.0,0.0,0.66,0.0,0.0,0.0,0.0,0.0,0.0,0.0,0.0,0.0,0.0,0.0,0.0,0.0,0.0,0.0,0.0,0.0,0.0,0.0,0.0,0.0,0.0,0.0,0.0,0.0,0.0,0.0,0.0,0.0,0.0,0.0,0.0,0.0,0.0,0.0,0.0,0.0,0.0,0.0,0.0,0.0,0.0,0.0,0.0,0.0,0.0,0.0,0.0,0.0,0.0,0.0,0.0,0.0,0.0,0.0,0.0,0.0,0.0,0.0,1.0,0.0,0.0,0.0,0.0,0.0,0.0,0.0,0.0,0.0,0.0,0.0,0.0,0.0,0.0,0.0,0.0],[0.0,0.0,0.0,0.0,0.0,0.0,0.0,0.0,0.0,0.0,0.0,0.0,0.0,0.0,0.0,0.0,0.0,0.0,0.0,0.0,0.0,0.0,0.0,0.0,0.0,0.0,0.0,0.0,0.0,0.0,0.0,0.0,0.99,0.0,0.0,0.0,0.0,0.0,0.0,0.0,0.0,0.0,0.0,0.0,0.0,0.0,0.0,0.0,0.0,0.0,0.0,0.0,0.0,0.0,0.0,0.0,0.0,0.0,0.0,0.0,0.0,0.0,0.0,0.0,0.0,0.0,0.0,0.0,0.0,0.0,0.0,0.0,0.0,0.0,0.0,0.0,0.0,0.0,0.0,0.0,0.0,0.0,0.0,0.0,0.0,0.0,0.0,0.0,0.0,0.0,0.0,0.0,0.0,0.0,0.0,0.0,0.0,0.0,0.0,0.0,0.0,0.0,0.0,0.0,0.0,0.0,0.0,0.0,0.0,0.0,0.0,0.0,0.0,0.0,0.0,0.0,0.0,0.0,0.0,0.0,0.0,0.0,0.0,0.0,0.0,0.0,0.0,0.0,0.0,1.0,1.0,1.0,1.0,1.0,1.0,1.0,1.0,1.0,1.0,1.0,0.0,0.0,0.0,0.0,0.0,0.0,0.0,0.0,0.0,0.0,1.0,0.0,0.0,0.0,0.0,0.0,0.0,0.0,0.0,0.0,0.0,0.0,0.0,0.0,0.0,0.0,0.0,0.0,0.0,0.0,0.0,0.0,0.0,0.0,0.0,0.0,0.0,0.0,0.0,0.0,0.0,0.0,0.0,0.0,0.0,0.0,0.0,0.0,0.0,0.0,0.0,0.0,0.0,0.0,0.0,0.0,0.0,0.0,0.0,0.0,0.0,0.0,0.0,0.0,0.0,0.0,0.0,0.0,0.0,0.0,0.0,0.0,0.0,0.0,0.0,0.0,0.0,0.0,0.0,0.0,0.0,0.0,0.0,0.0,0.0,0.0,0.0,0.0,0.0,0.0,0.0,0.0,0.0,0.0,0.0,0.0,0.0,0.0,0.0,0.0,0.0,0.0,0.0,0.0,0.0,0.0,0.0,0.0,0.0,0.0,0.0,0.0,0.0,0.0,0.0,0.0,0.0,0.0,0.0,0.0,0.0,0.0,0.0,0.0,0.0,0.0,0.0,0.0,0.0,0.0,0.0,0.0,0.0,0.0,0.0,1.0,0.0,0.03,0.0,0.0,0.0,0.0,0.0,0.0,0.0,0.0,0.0,0.0,0.0,0.0,0.0,0.0,0.0,0.0,0.0,0.0,0.0,0.0,0.0,0.0,0.0,0.0,0.0,0.0,0.0,0.0,0.0,0.0,0.0,0.0,0.0,0.0,0.0,0.0,0.0,0.0,0.0,0.0,1.0,1.0,1.0,0.0,0.0,0.0,0.0,0.0,0.0,0.0,0.0,0.0,0.0,0.0,0.0,0.0,0.0],[0.0,0.0,0.0,0.0,0.0,0.0,0.0,0.0,0.0,0.0,0.0,0.0,0.0,0.0,0.0,0.0,0.0,0.0,0.0,0.0,0.0,0.0,0.0,0.0,0.0,0.0,0.99,0.0,0.0,0.0,0.0,0.86,0.0,0.0,0.0,0.0,0.0,0.0,0.0,0.0,0.0,0.0,0.0,0.0,0.0,0.0,0.0,0.0,0.0,0.0,0.0,0.0,0.0,0.0,0.0,0.0,0.0,0.0,0.0,0.0,0.0,0.0,0.0,0.0,0.0,0.0,0.0,0.0,0.0,0.0,0.0,0.0,0.0,0.0,0.0,0.0,0.0,0.0,0.0,0.0,0.0,0.0,0.0,0.0,0.0,0.0,0.0,0.0,0.0,0.0,0.0,0.0,0.0,0.0,0.0,0.0,0.0,0.0,0.0,0.0,0.0,0.0,0.0,0.0,0.0,0.0,0.0,0.0,0.0,0.0,0.0,0.0,0.0,0.0,0.0,0.0,0.0,0.0,0.0,0.0,0.0,0.0,0.0,0.0,0.0,0.0,0.0,0.0,0.0,0.0,1.0,1.0,1.0,1.0,1.0,1.0,1.0,0.0,0.0,0.0,0.0,0.0,0.0,0.0,0.0,0.0,0.0,0.0,0.0,0.0,0.0,0.0,0.0,0.0,0.0,0.0,0.0,0.0,0.0,0.0,0.0,0.0,0.0,0.0,0.0,0.0,0.0,0.0,0.0,0.0,0.0,0.0,0.0,0.0,0.0,0.0,0.0,0.0,0.0,0.0,0.0,0.0,0.0,0.0,0.0,0.0,0.0,0.0,0.0,0.0,0.0,0.0,0.0,0.0,0.0,0.0,0.0,0.0,0.0,1.0,0.0,0.0,0.0,0.0,0.0,0.0,0.0,0.0,0.0,0.0,0.0,0.0,0.0,0.0,0.0,0.0,0.0,0.0,0.0,0.0,0.0,0.0,0.0,0.0,0.0,0.0,0.0,0.0,0.0,0.0,0.0,0.0,0.0,0.0,0.0,0.0,0.0,0.0,0.0,0.0,0.0,0.0,0.0,0.0,0.0,0.0,0.0,0.0,0.0,0.0,0.0,0.0,0.0,0.0,0.0,0.0,0.0,0.0,0.0,0.0,0.0,0.0,0.0,0.0,0.0,1.0,0.0,1.0,0.0,0.0,0.0,0.0,0.0,0.0,0.0,1.0,0.0,0.0,0.0,0.0,0.0,0.0,0.0,0.0,0.0,0.0,0.0,0.0,0.0,0.0,0.0,0.0,0.0,0.0,0.0,0.0,0.0,0.0,0.0,0.0,0.0,0.0,0.0,0.0,0.0,0.0,0.0,0.0,0.0,0.0,0.0,0.0,0.0,0.0,0.0,0.0,0.0,0.0,0.0,0.0,1.0,0.0,0.0,0.0,0.0,0.0,1.0,0.0,0.0,0.0,0.0,0.0,0.0,0.0,0.0],[0.0,0.0,0.0,0.0,0.0,0.0,0.0,0.0,0.0,0.0,0.0,0.0,0.0,0.0,0.0,0.0,0.0,0.0,0.0,0.0,0.0,0.0,0.0,0.0,0.0,0.0,0.0,0.0,0.0,0.0,0.0,0.0,0.0,0.0,0.0,0.0,0.0,0.0,0.0,0.0,0.0,0.0,0.0,0.0,0.0,0.0,0.0,0.0,0.0,0.0,0.0,0.0,0.0,0.0,0.0,0.0,0.0,0.0,0.0,0.0,0.0,0.0,0.0,0.0,0.0,0.0,0.0,0.0,0.0,0.0,0.0,0.0,0.0,0.0,0.0,0.0,0.0,0.0,0.0,0.0,0.0,0.0,0.0,0.0,0.0,0.0,0.0,0.0,0.0,0.0,0.0,0.0,0.0,0.0,0.0,0.0,0.0,0.0,0.0,0.0,0.0,0.0,0.0,0.0,0.0,0.0,0.0,0.0,0.0,0.0,0.0,0.0,0.0,0.0,0.0,0.0,0.0,0.0,0.0,0.0,0.0,0.0,0.0,0.0,0.0,0.0,0.0,0.0,0.0,0.0,0.0,1.0,1.0,1.0,1.0,1.0,1.0,1.0,0.0,0.0,0.0,0.0,0.0,0.0,0.0,0.0,0.0,0.0,0.0,0.0,0.0,0.0,0.0,0.0,0.0,0.0,0.0,0.0,0.0,0.0,0.0,0.0,0.0,0.0,0.0,0.0,0.0,0.0,0.0,0.0,0.0,0.0,0.0,0.0,0.0,0.0,0.0,0.0,0.0,0.0,0.0,0.0,0.0,0.0,0.0,0.0,0.0,0.0,0.0,0.0,0.0,0.0,0.0,0.0,0.0,0.0,0.0,0.0,0.0,0.0,0.0,0.0,0.0,0.0,0.0,0.0,0.0,0.0,0.0,0.0,0.0,0.0,0.0,0.0,0.0,0.0,0.0,0.0,0.0,0.0,0.0,0.0,0.0,0.0,0.0,0.0,0.0,0.0,0.0,0.0,0.0,0.0,0.0,0.0,0.0,0.0,0.0,0.0,0.0,0.0,0.0,0.0,0.0,0.0,0.0,0.0,0.0,0.0,0.0,0.0,0.0,0.0,0.0,0.0,0.0,0.0,0.0,0.0,0.56,0.18,0.04,0.0,0.0,0.0,0.0,1.0,0.0,0.0,0.0,0.0,0.0,0.0,0.0,0.0,0.0,0.0,0.0,0.0,0.0,0.0,0.0,0.0,0.0,0.0,0.0,0.0,0.0,0.0,0.0,0.0,0.0,0.0,0.0,0.0,0.0,0.0,0.0,0.0,0.0,0.0,0.0,0.0,0.0,0.0,0.0,0.0,0.0,0.0,0.0,0.0,0.0,0.0,0.0,0.0,0.0,0.0,0.0,0.0,0.0,0.0,0.0,0.0,0.0,0.0,0.0,0.0,0.71,0.0,0.0,0.0,0.0,0.0,0.0,0.0,0.0],[0.0,0.0,0.0,0.0,0.0,0.0,0.0,0.0,0.0,0.0,0.0,0.0,0.0,0.0,0.0,0.0,0.0,0.0,0.0,0.0,0.0,0.0,0.0,0.0,0.0,0.0,0.0,0.0,0.0,0.0,0.0,0.0,0.0,0.0,0.0,0.0,0.0,0.0,0.0,0.0,0.0,0.0,0.0,0.0,0.0,0.0,0.0,0.0,0.0,0.0,0.0,0.0,0.0,0.0,0.0,0.0,0.0,0.0,0.0,0.0,0.0,0.0,0.0,0.0,0.0,0.0,0.0,0.0,0.0,0.0,0.0,0.0,0.0,0.0,0.0,0.0,0.0,0.0,0.0,0.0,0.0,0.0,0.0,0.0,0.0,0.0,0.0,0.0,0.0,0.0,0.0,0.0,0.0,0.0,0.0,0.0,0.0,0.0,0.0,0.0,0.0,0.0,0.0,0.0,0.0,0.0,0.0,0.0,0.0,0.0,0.0,0.0,0.0,0.0,0.0,0.0,0.0,0.0,0.0,0.0,0.0,0.0,0.0,0.0,0.0,0.0,0.0,0.0,0.0,0.0,0.0,0.0,1.0,1.0,1.0,1.0,1.0,1.0,0.02,0.0,0.0,0.0,0.0,0.0,0.0,0.0,0.0,0.0,0.0,1.0,1.0,1.0,0.0,0.0,0.0,0.0,0.0,0.0,0.73,0.0,0.0,0.0,0.0,0.0,0.0,0.0,0.0,0.0,0.0,0.0,0.0,0.0,0.0,0.0,0.0,0.0,0.0,0.0,0.0,0.0,0.0,0.0,0.0,0.0,0.0,0.0,0.0,0.0,0.0,0.0,0.0,0.0,0.0,0.0,0.0,0.0,0.0,0.0,0.0,0.0,0.0,0.0,0.0,0.0,0.0,0.0,0.0,0.0,0.0,0.0,0.0,0.0,0.0,0.0,0.0,0.0,0.0,0.0,0.0,0.0,0.0,0.0,0.0,0.0,0.0,0.0,0.0,0.0,0.0,0.0,0.0,0.0,0.0,0.0,0.0,0.0,0.0,0.0,0.0,0.0,0.0,0.0,0.0,0.0,0.0,0.0,0.0,0.0,0.0,0.0,0.0,0.0,0.0,0.0,0.0,0.0,0.0,0.0,0.0,0.0,0.0,0.0,0.0,0.0,0.0,0.0,0.0,0.0,0.0,0.0,0.0,0.0,0.0,0.0,0.0,0.0,0.0,0.0,0.0,0.0,0.0,0.0,0.0,0.0,0.0,0.0,0.0,0.0,0.0,0.0,0.0,0.0,0.0,0.0,0.0,0.0,0.0,0.0,0.0,0.0,0.0,0.0,0.0,0.0,0.0,0.0,0.0,0.0,0.0,0.0,0.0,0.0,0.0,0.0,0.0,0.0,0.0,0.0,0.0,0.0,1.0,0.0,0.0,1.0,0.0,0.0,1.0,0.0,0.0,0.0,0.0,0.0,0.0,0.0,0.0],[0.0,0.0,0.0,0.0,0.0,0.0,0.0,0.0,0.0,0.0,0.0,0.0,0.0,0.0,0.0,0.0,0.0,0.0,0.0,0.0,0.0,0.0,0.0,0.0,0.0,0.0,0.0,0.0,0.0,0.0,0.0,0.0,0.0,0.0,0.0,0.0,0.0,0.0,0.0,0.0,0.0,0.0,0.0,0.0,0.0,0.0,0.0,0.0,0.0,0.0,0.0,0.0,0.0,0.0,0.0,0.0,0.0,0.0,0.0,0.0,0.0,0.0,0.0,0.0,0.0,0.0,0.0,0.0,0.0,0.0,0.0,0.0,0.0,0.0,0.0,0.0,0.0,0.0,0.0,0.0,0.0,0.0,0.0,0.0,0.0,0.0,0.0,0.0,0.0,0.0,0.0,0.0,0.0,0.0,0.0,0.0,0.0,0.0,0.0,0.0,0.0,0.0,0.0,0.0,0.0,0.0,0.0,0.0,0.0,0.0,0.0,0.0,0.0,0.0,0.0,0.0,0.0,0.0,0.0,0.0,0.0,0.0,0.0,0.0,0.0,0.0,0.0,0.0,0.0,0.0,0.0,0.0,1.0,1.0,0.0,1.0,1.0,1.0,1.0,1.0,0.0,0.0,0.0,0.0,0.0,0.0,0.0,1.0,1.0,1.0,1.0,0.0,0.0,0.0,0.0,0.0,0.0,0.0,0.0,0.0,0.0,0.0,0.0,0.0,0.0,0.0,0.0,0.0,0.0,0.0,0.0,0.0,0.0,0.0,0.0,0.0,0.0,0.0,0.0,0.0,0.0,0.0,0.0,0.0,0.0,0.0,0.0,0.0,0.0,0.0,0.0,0.0,0.0,0.0,0.0,0.0,0.0,0.0,0.0,0.0,0.0,0.0,0.0,0.0,0.0,0.0,0.0,0.0,0.0,0.0,0.0,0.0,0.0,0.0,0.0,0.0,0.0,0.0,0.0,0.0,0.0,0.0,0.0,0.0,0.0,0.0,0.0,0.0,0.0,0.0,0.0,0.0,0.0,0.0,0.0,0.0,0.0,0.0,0.0,0.0,0.0,0.0,0.0,0.0,0.0,0.0,0.0,0.0,0.0,0.0,0.0,0.0,0.0,0.0,0.0,0.0,0.0,0.0,0.0,0.0,0.0,0.0,0.0,0.0,0.0,0.0,0.0,0.0,0.0,0.0,0.0,0.0,0.0,0.0,0.0,0.0,0.0,0.0,0.0,0.0,0.0,0.0,0.0,0.0,0.0,0.0,0.0,0.0,0.0,0.0,0.0,0.0,0.0,0.0,0.0,0.0,0.0,0.0,0.0,0.0,0.0,0.0,0.0,0.0,0.0,0.0,0.0,0.0,0.0,0.0,0.0,0.0,0.0,0.0,0.0,0.0,0.0,0.0,0.0,0.0,0.0,0.0,0.0,0.0,0.0,0.0,0.0,0.0,0.0,0.0,0.0,0.0,0.0,0.0,0.0],[0.0,0.0,0.0,0.0,0.0,0.0,0.0,0.0,0.0,0.0,0.0,0.0,0.0,0.0,0.0,0.0,0.0,0.0,0.0,0.0,0.0,0.0,0.0,0.0,0.0,0.0,0.0,0.0,0.0,0.0,0.0,0.0,0.0,0.0,0.0,0.0,0.0,0.0,0.0,0.0,0.0,0.0,0.0,0.0,0.0,0.0,0.0,0.0,0.0,0.0,0.0,0.0,0.0,0.0,0.0,0.0,0.0,0.0,0.0,0.0,0.0,0.0,0.0,0.0,0.0,0.0,0.0,0.0,0.0,0.0,0.0,0.0,0.0,0.0,0.0,0.0,0.96,0.0,0.0,1.0,0.0,0.0,0.0,0.0,0.0,0.0,0.0,0.0,0.0,0.0,0.0,0.0,0.0,0.0,0.0,0.0,0.0,0.0,0.0,0.0,0.0,0.0,0.0,0.0,0.0,0.0,0.0,0.0,0.0,0.0,0.0,0.0,0.0,0.0,0.0,0.0,0.0,0.0,0.0,0.0,0.0,0.0,0.0,0.0,0.0,0.0,0.0,0.0,0.0,0.83,0.0,0.0,1.0,1.0,0.0,0.0,0.02,1.0,1.0,1.0,1.0,0.0,0.0,0.0,0.0,0.0,1.0,1.0,1.0,0.41,1.0,0.0,0.0,0.0,0.0,0.0,0.0,0.0,0.0,0.0,0.0,0.0,0.0,0.0,0.0,0.0,0.0,0.0,0.0,0.0,0.0,0.0,0.0,0.0,0.0,0.0,0.0,0.0,0.0,0.0,0.0,0.0,0.0,0.0,0.0,0.0,0.0,0.0,0.0,0.0,0.0,0.0,0.0,0.0,0.0,0.0,0.0,0.0,0.0,0.0,0.0,0.0,0.0,0.0,0.0,0.0,0.0,0.0,0.0,0.0,0.0,0.0,0.0,0.0,0.0,0.0,0.0,0.0,0.0,0.0,0.0,0.0,0.0,0.0,0.0,0.0,0.0,0.0,0.0,0.0,0.0,0.0,0.0,0.0,0.0,0.0,0.0,0.0,0.0,0.0,0.0,0.0,0.0,0.0,0.0,0.0,0.0,0.0,0.0,0.0,0.0,0.0,0.0,0.0,0.0,0.0,0.0,0.0,0.0,0.0,0.0,0.0,0.0,0.0,0.0,0.0,0.0,0.0,0.0,0.0,0.0,0.0,0.0,0.0,0.0,0.0,0.0,0.0,0.0,0.0,0.0,0.0,0.0,0.0,0.0,0.0,0.0,0.0,0.0,0.0,0.0,0.0,0.0,0.0,0.0,0.0,0.0,0.0,0.0,0.0,0.0,0.0,0.0,0.0,0.0,0.0,0.0,0.0,0.0,0.0,0.0,0.0,0.0,0.0,0.0,0.0,0.0,1.0,1.0,1.0,0.0,0.0,0.0,0.0,0.0,0.0,0.0,0.0,0.0,0.0,0.0,0.0,0.0,0.0,0.0],[0.0,0.0,0.0,0.0,0.0,0.0,0.0,0.0,0.0,0.0,0.0,0.0,0.0,0.0,0.0,0.0,0.0,0.0,0.0,0.0,0.0,0.0,0.0,0.0,0.0,0.0,0.0,0.0,0.0,0.0,0.0,0.0,0.0,0.0,0.0,0.0,0.0,0.0,0.0,0.0,0.0,0.0,0.0,0.0,0.0,0.0,0.0,0.0,0.0,0.0,0.0,0.0,0.0,0.0,0.0,0.0,0.0,0.0,0.0,0.0,0.0,0.0,0.0,0.0,0.0,0.0,0.0,0.0,0.0,0.0,0.0,0.0,0.0,0.0,0.0,0.0,0.0,0.0,0.0,1.0,0.0,0.0,0.0,0.0,0.0,0.0,0.0,0.0,0.0,0.0,0.0,0.0,0.0,0.0,0.0,0.0,0.0,0.0,0.0,0.0,0.0,0.0,0.0,0.0,0.0,0.0,0.0,0.0,0.0,0.0,0.0,0.0,0.0,0.0,0.0,0.0,0.0,0.0,0.0,0.0,0.0,0.0,0.0,0.0,0.0,0.3,0.0,0.0,1.0,1.0,0.0,0.26,1.0,1.0,0.0,0.0,0.0,1.0,1.0,1.0,1.0,1.0,0.0,0.0,0.0,0.0,0.0,0.01,0.0,0.0,0.0,0.0,0.0,0.0,0.0,0.0,0.0,0.0,0.0,0.0,0.0,0.0,0.0,0.0,0.0,0.0,0.0,0.0,0.0,0.0,0.0,0.0,0.0,0.0,0.0,0.0,0.0,0.0,0.0,0.0,0.0,0.0,0.0,0.0,0.0,0.0,0.0,0.0,0.0,0.0,0.0,0.0,0.0,0.0,0.0,0.0,0.0,0.0,0.0,0.0,0.0,0.0,0.0,0.0,0.0,0.0,0.0,0.0,0.0,0.0,0.0,0.0,0.0,0.0,0.0,0.0,0.0,0.0,0.0,0.0,0.0,0.0,0.0,0.0,0.0,0.0,0.0,0.0,0.0,0.0,0.0,0.0,0.0,0.0,0.0,0.0,0.0,0.0,0.0,0.0,0.0,0.0,0.0,0.0,0.0,0.0,0.0,0.0,0.0,0.0,0.0,0.0,0.0,0.0,0.0,0.0,0.0,0.0,0.0,0.0,0.0,0.0,0.0,0.0,0.0,0.0,0.0,0.0,0.0,0.0,0.0,0.0,0.0,0.0,0.0,0.0,0.0,0.0,0.0,0.0,0.0,0.0,0.0,0.0,0.0,0.0,0.0,0.0,0.0,0.0,0.0,0.0,0.0,0.0,0.0,0.0,0.0,0.0,0.0,0.0,0.0,0.0,0.0,0.0,0.0,0.0,0.0,0.0,0.0,0.0,0.0,0.0,0.0,0.0,0.0,0.0,0.0,0.01,1.0,0.0,0.0,0.0,0.0,0.0,0.0,0.0,0.0,0.0,0.0,0.0,0.0,0.0,0.0,0.0,0.0],[0.0,0.0,0.0,0.0,0.0,0.0,0.0,0.0,0.0,0.0,0.0,0.0,0.0,0.0,0.0,0.0,0.0,0.0,0.0,0.0,0.0,0.0,0.0,0.0,0.0,0.0,0.0,0.0,0.0,0.0,0.0,0.0,0.0,0.0,0.0,0.0,0.0,0.0,0.0,0.0,0.0,0.0,0.0,0.0,0.0,0.0,0.0,0.0,0.0,0.0,0.0,0.0,0.0,0.0,0.0,0.0,0.0,0.0,0.0,0.0,0.0,0.0,0.0,0.0,0.0,0.0,0.0,0.0,0.0,0.0,0.0,0.0,0.0,0.0,0.0,0.0,0.0,0.0,0.0,1.0,0.0,0.0,0.0,0.0,0.0,0.0,0.0,0.0,0.0,0.0,0.0,0.0,0.0,0.0,0.0,0.0,0.0,0.0,0.0,0.0,0.0,0.0,0.0,0.0,0.0,0.0,0.0,0.0,0.0,0.0,0.0,0.0,0.0,0.0,0.0,0.0,0.0,0.0,0.0,0.0,0.0,0.0,0.0,0.0,0.0,0.0,0.0,0.0,0.0,0.0,0.0,0.0,0.0,0.0,0.0,0.0,0.0,0.0,1.0,1.0,1.0,1.0,1.0,1.0,0.69,0.67,1.0,1.0,0.12,0.0,0.0,0.0,0.0,0.0,0.0,0.0,0.0,0.0,0.0,0.0,0.0,0.0,0.0,0.0,0.0,0.0,0.0,0.0,0.0,0.0,0.0,0.0,0.0,0.0,0.0,0.0,0.0,0.0,0.0,0.0,0.0,0.0,0.0,0.0,0.0,0.0,0.0,0.0,0.0,0.0,0.0,0.0,0.0,0.0,0.0,0.0,0.0,0.0,0.0,0.0,0.0,0.0,0.0,0.0,0.0,0.0,0.0,0.0,0.0,0.0,0.0,0.0,0.0,0.0,0.0,0.0,0.0,0.0,0.0,0.0,0.0,0.0,0.0,0.0,0.0,0.0,0.0,0.0,0.0,0.0,0.0,0.0,0.0,0.0,0.0,0.0,0.0,0.0,0.0,0.0,0.0,0.0,0.0,0.0,0.0,0.0,0.0,0.0,0.0,0.0,0.0,0.0,0.0,0.0,0.0,0.0,0.0,0.0,0.0,0.0,0.0,0.0,0.0,0.0,0.0,0.0,0.0,0.0,0.0,0.0,0.0,0.0,0.0,0.0,0.0,0.0,0.0,0.0,0.0,0.0,0.0,0.0,0.0,0.0,0.0,0.0,0.0,0.0,0.0,0.0,0.0,0.0,0.0,0.0,0.0,0.0,0.0,0.0,0.0,0.0,0.0,0.0,0.0,0.0,0.0,0.0,0.0,0.0,0.0,0.0,0.0,0.0,0.0,0.0,0.0,0.0,0.0,0.56,0.0,0.0,0.0,0.0,0.0,0.0,0.0,0.0,0.0,0.0,0.0,0.0,0.0,0.0,0.0,0.0,0.0],[0.0,0.0,0.0,0.0,0.0,0.0,0.0,0.0,0.0,0.0,0.0,0.0,0.0,0.0,0.0,0.0,0.0,0.0,0.0,0.0,0.0,0.0,0.0,0.0,0.0,0.0,0.0,0.0,0.0,0.0,0.0,0.0,0.0,0.0,0.0,0.0,0.0,0.0,0.0,0.0,0.0,0.0,0.0,0.0,0.0,0.0,0.0,0.0,0.0,0.0,0.0,0.0,0.0,0.0,0.0,0.0,0.0,0.0,0.0,0.0,0.0,0.0,0.0,0.0,0.0,0.0,0.0,0.0,0.0,0.0,0.0,0.0,0.0,0.0,0.0,0.0,0.0,0.0,0.0,0.0,0.0,0.0,0.0,0.0,0.0,0.0,0.0,0.0,0.0,0.0,0.0,0.0,0.0,0.0,0.0,0.0,0.0,0.0,0.0,0.0,0.0,0.0,0.0,0.0,0.0,0.0,0.0,0.0,0.0,0.0,0.0,0.0,0.0,0.0,0.0,0.0,0.0,0.0,0.0,0.0,0.0,0.0,0.0,0.0,0.0,0.0,0.0,0.0,0.0,0.0,0.0,0.0,0.0,0.0,0.0,0.0,0.0,0.0,0.0,1.0,1.0,1.0,1.0,1.0,0.0,0.0,0.0,0.0,0.0,0.0,0.0,0.0,0.0,0.0,0.0,0.0,0.0,0.0,0.0,0.0,0.0,0.0,0.0,0.0,0.0,0.0,0.0,0.0,0.0,0.0,0.0,0.0,0.0,0.0,0.0,0.0,0.0,0.0,0.0,0.0,0.0,0.0,0.0,0.0,0.0,0.0,0.0,0.0,0.0,0.0,0.0,0.0,0.0,0.0,0.0,0.0,0.0,0.0,0.0,0.0,0.0,0.0,0.0,0.0,0.0,0.0,0.0,0.0,0.0,0.0,0.0,0.0,0.0,0.0,0.0,0.0,0.0,0.0,0.0,0.0,0.0,0.0,0.0,0.0,0.0,0.0,0.0,0.0,0.0,0.0,0.0,0.0,0.0,0.0,0.0,0.0,0.0,0.0,0.0,0.0,0.0,0.0,0.0,0.0,0.0,0.0,0.0,0.0,0.0,0.0,0.0,0.0,0.0,0.0,0.0,0.0,0.0,0.0,0.0,0.0,0.0,0.0,0.0,0.0,0.0,0.0,0.0,0.0,0.0,0.0,0.0,0.0,0.0,0.0,0.0,0.0,0.0,0.0,0.0,0.0,0.0,0.0,0.0,0.0,0.0,0.0,0.0,0.0,0.0,0.0,0.0,0.0,0.0,0.0,0.0,0.0,0.0,0.0,0.0,0.0,0.0,0.0,0.0,0.0,0.0,0.0,0.0,0.0,0.0,0.0,0.0,0.0,0.0,0.0,0.0,0.0,0.0,0.0,0.0,0.0,0.0,0.0,0.0,0.0,0.0,0.0,0.0,0.0,0.0,0.0,0.0,0.0,0.0,0.0,0.0],[0.0,0.0,0.0,0.0,0.0,0.0,0.0,0.0,0.0,0.0,0.0,0.0,0.0,0.0,0.0,0.0,0.0,0.0,0.0,0.0,0.0,0.0,0.0,0.0,0.0,0.0,0.0,0.0,0.0,0.0,0.0,0.0,0.0,0.0,0.0,0.0,0.0,0.0,0.0,0.0,0.0,0.0,0.0,0.0,0.0,0.0,0.0,0.0,0.0,0.0,0.0,0.0,0.0,0.0,0.0,0.0,0.0,0.0,0.0,0.0,0.0,0.0,0.0,0.0,0.0,0.0,0.0,0.0,0.0,0.0,0.0,0.0,0.0,0.0,0.0,0.0,0.0,0.0,0.0,0.0,0.0,0.0,0.0,0.0,0.0,0.0,0.0,0.0,0.0,0.0,0.0,0.0,0.0,0.0,0.0,0.0,0.0,0.0,0.0,0.0,0.0,0.0,0.0,0.0,0.0,0.0,0.0,0.0,0.0,0.0,0.0,0.0,0.0,0.0,0.0,0.0,0.0,0.0,0.0,0.0,0.0,0.0,0.0,0.0,0.0,0.0,0.0,0.0,0.0,0.0,0.0,0.0,0.0,0.0,0.0,0.0,0.0,0.0,0.0,0.0,1.0,1.0,1.0,1.0,1.0,0.0,0.0,0.08,0.0,0.0,0.0,0.0,0.0,0.0,0.0,0.0,0.0,0.0,0.0,0.0,0.0,0.0,0.0,0.0,0.0,0.0,0.0,0.0,0.0,0.0,0.0,0.0,0.0,0.0,0.0,0.0,0.0,0.0,0.0,0.0,0.0,0.0,0.0,0.0,0.0,0.0,0.0,0.0,0.0,0.0,0.0,0.0,0.0,0.0,0.0,0.0,0.0,0.0,0.0,0.0,0.0,0.0,0.0,0.0,0.0,0.0,0.0,0.0,0.0,0.0,0.0,0.0,0.0,0.0,0.0,0.0,0.0,0.0,0.0,0.0,0.0,0.0,0.0,0.0,0.0,0.0,0.0,0.0,0.0,0.0,0.0,0.0,0.0,0.0,0.0,0.0,0.0,0.0,0.0,0.0,0.0,0.0,0.0,0.0,0.0,0.0,0.0,0.0,0.0,0.0,0.0,0.0,0.0,0.0,0.0,0.0,0.0,0.0,0.0,0.0,0.0,0.0,0.0,0.0,0.0,0.0,0.0,0.0,0.0,0.0,0.0,0.0,0.0,0.0,0.0,0.0,0.0,0.0,0.0,0.0,0.0,0.0,0.0,0.0,0.0,0.0,0.0,0.0,0.0,0.0,0.0,0.0,0.0,0.0,0.0,0.0,0.0,0.0,0.0,0.0,0.0,0.0,0.0,0.0,0.0,0.0,0.0,0.0,0.0,0.0,0.0,0.0,0.0,0.0,0.0,0.0,0.0,0.0,0.0,0.0,0.0,0.0,0.0,0.0,0.0,0.0,0.0,0.0,0.0,0.0,0.0,0.0,0.0,0.0,0.0],[0.0,0.0,0.0,0.0,0.0,0.0,0.0,0.0,0.0,0.0,0.0,0.0,0.0,0.0,0.0,0.0,0.0,0.0,0.0,0.0,0.0,0.0,0.0,0.0,0.0,0.0,0.0,0.0,0.0,0.0,0.0,0.0,0.0,0.0,0.0,0.0,0.0,0.0,0.0,0.0,0.0,0.0,0.0,0.0,0.0,0.0,0.0,0.0,0.0,0.0,0.0,0.0,0.0,0.0,0.0,0.0,0.0,0.0,0.0,0.0,0.0,0.0,0.0,0.0,0.0,0.0,0.0,0.0,0.0,0.0,0.0,0.0,0.0,0.0,0.0,0.0,0.0,0.11,0.0,1.0,0.95,0.0,0.0,0.0,0.0,0.0,0.0,0.0,0.0,0.0,0.0,0.0,0.0,0.0,0.0,0.0,0.0,0.0,0.0,0.0,0.0,0.0,0.0,0.0,0.0,0.0,0.0,0.0,0.0,0.0,0.0,0.0,0.0,0.0,0.0,0.0,0.0,0.0,0.0,0.0,0.0,0.0,0.0,0.0,0.0,0.0,0.0,0.0,0.0,0.0,0.0,0.0,0.0,0.0,0.0,0.0,0.0,0.0,0.0,0.0,1.0,1.0,1.0,1.0,1.0,1.0,1.0,1.0,0.0,0.0,0.0,0.0,0.0,0.0,0.0,0.0,0.0,0.0,0.0,0.0,0.0,0.0,0.0,0.0,0.0,0.0,0.0,0.0,0.0,0.0,0.0,0.0,0.0,0.0,0.0,0.0,0.0,0.0,0.0,0.0,0.0,0.0,0.0,0.0,0.0,0.0,0.0,0.0,0.0,0.0,0.0,0.0,0.0,0.0,0.0,0.0,0.0,0.0,0.0,0.0,0.0,0.0,0.0,0.0,0.0,0.0,0.0,0.0,0.0,0.0,0.0,0.0,0.0,0.0,0.0,0.0,0.0,0.0,0.0,0.0,0.0,0.0,0.0,0.0,0.0,0.0,0.0,0.0,0.0,0.0,0.0,0.0,0.0,0.0,0.0,0.0,0.0,0.0,0.0,0.0,0.0,0.0,0.0,0.0,0.0,0.0,0.0,0.0,0.0,0.0,0.0,0.0,0.0,0.0,0.0,0.0,0.0,0.0,0.0,0.0,0.0,0.0,0.0,0.0,0.0,0.0,0.0,0.0,0.0,0.0,0.0,0.0,0.0,0.0,0.0,0.0,0.0,0.0,0.0,0.0,0.0,0.0,0.0,0.0,0.0,0.0,0.0,0.0,0.0,0.0,0.0,0.0,0.0,0.0,0.0,0.0,0.0,0.0,0.0,0.0,0.0,0.0,0.0,0.0,0.0,0.0,0.0,0.0,0.0,0.0,0.0,0.0,0.0,0.0,0.0,0.0,0.0,0.0,0.0,0.0,0.0,0.0,0.0,0.0,0.0,0.0,0.0,0.0,0.0,0.0,0.0,0.0,0.0,0.0,0.0],[0.0,0.0,0.0,0.0,0.0,0.0,0.0,0.0,0.0,0.0,0.0,0.0,0.0,0.0,0.0,0.0,0.0,0.0,0.0,0.0,0.0,0.0,0.0,0.0,0.0,0.0,0.0,0.0,0.0,0.0,0.0,0.0,0.0,0.0,0.0,0.0,0.0,0.0,0.0,0.0,0.0,0.0,0.0,0.0,0.0,0.0,0.0,0.0,0.0,0.0,0.0,0.0,0.0,0.0,0.0,0.0,0.0,0.0,0.0,0.0,0.0,0.0,0.0,0.0,0.0,0.0,0.0,0.0,0.0,0.0,0.0,0.0,0.0,0.0,0.0,0.0,0.0,0.0,0.0,0.0,0.0,0.0,0.0,0.0,0.0,0.0,0.0,0.0,0.0,0.0,0.0,0.0,0.0,0.0,0.0,0.0,0.0,0.0,0.0,0.0,0.0,0.0,0.0,0.0,0.0,0.0,0.0,0.0,0.0,0.0,0.0,0.0,0.0,0.0,0.0,0.0,0.0,0.0,0.0,0.0,0.0,0.0,0.0,0.0,0.0,0.0,0.0,0.0,0.0,0.0,0.0,0.0,0.0,0.0,0.0,0.0,0.0,0.0,0.0,0.0,0.69,0.0,1.0,1.0,1.0,1.0,1.0,1.0,0.0,0.0,0.0,0.0,0.0,0.0,0.0,0.0,0.0,0.0,0.0,0.0,0.0,0.0,0.0,0.0,0.0,0.0,0.0,0.0,0.0,0.0,0.0,0.0,0.0,0.0,0.0,0.0,0.0,0.0,0.0,0.0,0.0,0.0,0.0,0.0,0.0,0.0,0.0,0.0,0.0,0.0,0.0,0.0,0.0,0.0,0.0,0.0,0.0,0.0,0.0,0.0,0.0,0.0,0.0,0.0,0.0,0.0,0.0,0.0,0.0,0.0,0.0,0.0,0.0,0.0,0.0,0.0,0.0,0.0,0.0,0.0,0.0,0.0,0.0,0.0,0.0,0.0,0.0,0.0,0.0,0.0,0.0,0.0,0.0,0.0,0.0,0.0,0.0,0.0,0.0,0.0,0.0,0.0,0.0,0.0,0.0,0.0,0.0,0.0,0.0,0.0,0.0,0.0,0.0,0.0,0.0,0.0,0.0,0.0,0.0,0.0,0.0,0.0,0.0,0.0,0.0,0.0,0.0,0.0,0.0,0.0,0.0,0.0,0.0,0.0,0.0,0.0,0.0,0.0,0.0,0.0,0.0,0.0,0.0,0.0,0.0,0.0,0.0,0.0,0.0,0.0,0.0,0.0,0.0,0.0,0.0,0.0,0.0,0.0,0.0,0.0,0.0,0.0,0.0,0.0,0.0,0.0,0.0,0.0,0.0,0.0,0.0,0.0,0.0,0.0,0.0,0.0,0.0,0.0,0.0,0.0,0.0,0.0,0.0,0.0,0.0,0.0,0.0,0.0,0.0,0.0,0.0,0.0,0.0,0.0,0.0],[0.0,0.0,0.0,0.0,0.0,0.0,0.0,0.0,0.0,0.0,0.0,0.0,0.0,0.0,0.0,0.0,0.0,0.0,0.0,0.0,0.0,0.0,0.0,0.0,0.0,0.0,0.0,0.0,0.0,0.0,0.0,0.0,0.0,0.0,0.0,0.0,0.0,0.0,0.0,0.0,0.0,0.0,0.0,0.0,0.0,0.0,0.0,0.0,0.0,0.0,0.0,0.0,0.0,0.0,0.0,0.0,0.0,0.0,0.0,0.0,0.0,0.0,0.0,0.0,0.0,0.0,0.0,0.0,0.0,0.0,0.01,0.0,0.0,0.0,0.0,0.0,0.0,1.0,0.0,0.01,0.0,0.0,0.0,0.0,0.0,0.0,0.0,0.0,0.0,0.0,0.0,0.0,0.0,0.0,0.0,0.0,0.0,0.0,0.0,0.0,0.0,0.0,0.0,0.0,0.0,0.0,0.0,0.0,0.0,0.0,0.0,0.0,0.0,0.0,0.0,0.0,0.0,0.0,0.0,0.0,0.0,0.0,0.0,0.0,0.0,0.0,0.0,0.0,0.0,0.0,0.0,0.0,0.0,0.0,0.0,0.0,0.0,0.0,0.0,0.0,0.67,0.0,0.0,1.0,1.0,1.0,1.0,1.0,0.0,0.0,0.0,0.0,0.0,0.0,0.0,0.0,0.0,0.0,0.0,0.0,0.0,0.0,0.0,0.0,0.0,0.0,0.0,0.0,0.0,0.0,0.0,0.0,0.0,0.0,0.0,0.0,0.0,0.0,0.0,0.0,0.0,0.0,0.0,0.0,0.0,0.0,0.0,0.0,0.0,0.0,0.0,0.0,0.0,0.0,0.0,0.0,0.0,0.0,0.0,0.0,0.0,0.0,0.0,0.0,0.0,0.0,0.0,0.0,0.0,0.0,0.0,0.0,0.0,0.0,0.0,0.0,0.0,0.0,0.0,0.0,0.0,0.0,0.0,0.0,0.0,0.0,0.0,0.0,0.0,0.0,0.0,0.0,0.0,0.0,0.0,0.0,0.0,0.0,0.0,0.0,0.0,0.0,0.0,0.0,0.0,0.0,0.0,0.0,0.0,0.0,0.0,0.0,0.0,0.0,0.0,0.0,0.0,0.0,0.0,0.0,0.0,0.0,0.0,0.0,0.0,0.0,0.0,0.0,0.0,0.0,0.0,0.0,0.0,0.0,0.0,0.0,0.0,0.0,0.0,0.0,0.0,0.0,0.0,0.0,0.0,0.0,0.0,0.0,0.0,0.0,0.0,0.0,0.0,0.0,0.0,0.0,0.0,0.0,0.0,0.0,0.0,0.0,0.0,0.0,0.0,0.0,0.0,0.0,0.0,0.0,0.0,0.0,0.0,0.0,0.0,0.0,0.0,0.0,0.0,0.0,0.0,0.0,0.0,0.0,0.0,0.0,0.0,0.0,0.0,0.0,0.0,0.0,0.0,0.0,0.0],[0.0,0.0,0.0,0.0,0.0,0.0,0.0,0.0,0.0,0.0,0.0,0.0,0.0,0.0,0.0,0.0,0.0,0.0,0.0,0.0,0.0,0.0,0.0,0.0,0.0,0.0,0.0,0.0,0.0,0.0,0.0,0.0,0.0,0.0,0.0,0.0,0.0,0.0,0.0,0.0,0.0,0.0,0.0,0.0,0.0,0.0,0.0,0.0,0.0,0.0,0.0,0.0,0.0,0.0,0.0,0.0,0.0,0.0,0.0,0.0,0.0,0.0,0.0,0.0,0.0,0.0,0.0,0.0,0.0,0.0,0.0,0.0,0.0,0.0,0.0,0.0,0.97,1.0,1.0,1.0,0.01,0.0,0.0,0.0,0.0,0.0,0.0,0.0,0.0,0.0,0.0,0.0,0.0,0.0,0.0,0.0,0.0,0.0,0.0,0.0,0.0,0.0,0.0,0.0,0.0,0.0,0.0,0.0,0.0,0.0,0.0,0.0,0.0,0.0,0.0,0.0,0.0,0.0,0.0,0.0,0.0,0.0,0.0,0.0,0.0,0.0,0.0,0.0,0.0,0.0,0.0,0.0,0.0,0.0,0.0,0.0,0.0,0.0,1.0,0.0,1.0,0.0,0.0,1.0,1.0,1.0,1.0,1.0,1.0,0.0,0.0,0.0,0.0,0.0,0.0,0.0,0.0,0.0,0.0,0.0,0.0,0.0,0.0,0.0,0.0,0.0,0.0,0.0,0.0,0.0,0.0,0.0,0.0,0.0,0.0,0.0,0.0,0.0,0.0,0.0,0.0,0.0,0.0,0.0,0.0,0.0,0.0,0.0,0.0,0.0,0.0,0.0,0.0,0.0,0.0,0.0,0.0,0.0,0.0,0.0,0.0,0.0,0.0,0.0,0.0,0.0,0.0,0.0,0.0,0.0,0.0,0.0,0.0,0.0,0.0,0.0,0.0,0.0,0.0,0.0,0.0,0.0,0.0,0.0,0.0,0.0,0.0,0.0,0.0,0.0,0.0,0.0,0.0,0.0,0.0,0.0,0.0,0.0,0.0,0.0,0.0,0.0,0.0,0.0,0.0,0.0,0.0,0.0,0.0,0.0,0.0,0.0,0.0,0.0,0.0,0.0,0.0,0.0,0.0,0.0,0.0,0.0,0.0,0.0,0.0,0.0,0.0,0.0,0.0,0.0,0.0,0.0,0.0,0.0,0.0,0.0,0.0,0.0,0.0,0.0,0.0,0.0,0.0,0.0,0.0,0.0,0.0,0.0,0.0,0.0,0.0,0.0,0.0,0.0,0.0,0.0,0.0,0.0,0.0,0.0,0.0,0.0,0.0,0.0,0.0,0.0,0.0,0.0,0.0,0.0,0.0,0.0,0.0,0.0,0.0,0.0,0.0,1.0,0.0,0.0,0.0,0.0,0.0,0.0,0.0,0.0,0.0,0.0,0.0,0.0,0.0,0.0,0.0,0.0,0.0],[0.0,0.0,0.0,0.0,0.0,0.0,0.0,0.0,0.0,0.0,0.0,0.0,0.0,0.0,0.0,0.0,0.0,0.0,0.0,0.0,0.0,0.0,0.0,0.0,0.0,0.0,0.0,0.0,0.0,0.0,0.0,0.0,0.0,0.0,0.0,0.0,0.0,0.0,0.0,0.0,0.0,0.0,0.0,0.0,0.0,0.0,0.0,0.0,0.0,0.0,0.0,0.0,0.0,0.0,0.0,0.0,0.0,0.0,0.0,0.0,0.0,0.0,0.0,0.0,0.0,0.0,0.0,0.0,0.0,0.0,0.0,0.0,0.0,0.0,0.0,0.0,0.0,0.0,0.0,0.0,0.0,0.0,0.0,0.0,0.0,0.0,0.0,0.0,0.0,0.0,0.0,0.0,0.0,0.0,0.0,0.0,0.0,0.0,0.0,0.0,0.0,0.0,0.0,0.0,0.0,0.0,0.0,0.0,0.0,0.0,0.0,0.0,0.0,0.0,0.0,0.0,0.0,0.0,0.0,0.0,0.0,0.0,0.0,0.0,0.0,0.0,0.0,0.0,0.0,0.0,0.0,0.0,0.0,0.0,0.0,0.0,0.0,1.0,1.0,0.01,1.0,0.0,0.08,1.0,1.0,1.0,1.0,1.0,1.0,0.92,0.0,0.0,0.0,0.0,0.0,0.0,0.0,0.0,0.0,0.0,0.0,0.0,0.0,0.0,0.0,0.0,0.0,0.0,0.0,0.0,0.0,0.0,0.0,0.0,0.0,0.0,0.0,0.0,0.0,0.0,0.0,0.0,0.0,0.0,0.0,0.0,0.0,0.0,0.0,0.0,0.0,0.0,0.0,0.0,0.0,0.0,0.0,0.0,0.0,0.0,0.0,0.0,0.0,0.0,0.0,0.0,0.0,0.0,0.0,0.0,0.0,0.0,0.0,0.0,0.0,0.0,0.0,0.0,0.0,0.0,0.0,0.0,0.0,0.0,0.0,0.0,0.0,0.0,0.0,0.0,0.0,0.0,0.0,0.0,0.0,0.0,0.0,0.0,0.0,0.0,0.0,0.0,0.0,0.0,0.0,0.0,0.0,0.0,0.0,0.0,0.0,0.0,0.0,0.0,0.0,0.0,0.0,0.0,0.0,0.0,0.0,0.0,0.0,0.0,0.0,0.0,0.0,0.0,0.0,0.0,0.0,0.0,0.0,0.0,0.0,0.0,0.0,0.0,0.0,0.0,0.0,0.0,0.0,0.0,0.0,0.0,0.0,0.0,0.0,0.0,0.0,0.0,0.0,0.0,0.0,0.0,0.0,0.0,0.0,0.0,0.0,0.0,0.0,0.0,0.0,0.0,0.0,0.0,0.0,0.0,0.0,0.0,0.0,0.0,0.0,0.0,0.0,0.0,0.0,0.0,0.0,0.0,0.0,0.0,0.0,0.0,0.0,0.0,0.0,0.0,0.0,0.0,0.0,0.0,0.0],[0.0,0.0,0.0,0.0,0.0,0.0,0.0,0.0,0.0,0.0,0.0,0.0,0.0,0.0,0.0,0.0,0.0,0.0,0.0,0.0,0.0,0.0,0.0,0.0,0.0,0.0,0.0,0.0,0.0,0.0,0.0,0.0,0.0,0.0,0.0,0.0,0.0,0.0,0.0,0.0,0.0,0.0,0.0,0.0,0.0,0.0,0.0,0.0,0.0,0.0,0.0,0.0,0.0,0.0,0.0,0.0,0.0,0.0,0.0,0.0,0.0,0.0,0.0,0.0,0.0,0.0,0.0,0.0,0.0,0.0,0.0,0.0,0.0,0.0,0.0,0.0,1.0,0.0,0.0,0.0,0.0,0.0,0.0,0.0,0.0,0.0,0.0,0.0,0.0,0.0,0.0,0.0,0.0,0.0,0.0,0.0,0.0,0.0,0.0,0.0,0.0,0.0,0.0,0.0,0.0,0.0,0.0,0.0,0.0,0.0,0.0,0.0,0.0,0.0,0.0,0.0,0.0,0.0,0.0,0.0,0.0,0.0,0.0,0.0,0.0,0.0,0.0,0.0,0.0,0.0,0.0,0.0,0.0,0.0,0.0,0.0,0.0,1.0,1.0,0.0,0.12,0.0,0.0,0.0,0.0,0.0,1.0,1.0,1.0,1.0,1.0,0.0,0.22,1.0,0.0,0.0,0.0,0.0,0.0,0.0,0.0,0.0,0.0,0.0,0.0,0.0,0.0,0.0,0.0,0.0,0.0,0.0,0.0,0.0,0.0,0.0,0.0,0.0,0.0,0.0,0.0,0.0,0.0,0.0,0.0,0.0,0.0,0.0,0.0,0.0,0.0,0.0,0.0,0.0,0.0,0.0,0.0,0.0,0.0,0.0,0.0,0.0,0.0,0.0,0.0,0.0,0.0,0.0,0.0,0.0,0.0,0.0,0.0,0.0,0.0,0.0,0.0,0.0,0.0,0.0,0.0,0.0,0.0,0.0,0.0,0.0,0.0,0.0,0.0,0.0,0.0,0.0,0.0,0.0,0.0,0.0,0.0,0.0,0.0,0.0,0.0,0.0,0.0,0.0,0.0,0.0,0.0,0.0,0.0,0.0,0.0,0.0,0.0,0.0,0.0,0.0,0.0,0.0,0.0,0.0,0.0,0.0,0.0,0.0,0.0,0.0,0.0,0.0,0.0,0.0,0.0,0.0,0.0,0.0,0.0,0.0,0.0,0.0,0.0,0.0,0.0,0.0,0.0,0.0,0.0,0.0,0.0,0.0,0.0,0.0,0.0,0.0,0.0,0.0,0.0,0.0,0.0,0.0,0.0,0.0,0.0,0.0,0.0,0.0,0.0,0.0,0.0,0.0,0.0,0.0,0.0,0.0,0.0,0.0,0.0,0.0,0.0,0.0,0.0,0.12,0.0,0.0,0.0,0.0,0.0,0.0,0.0,0.0,0.0,0.0,0.0,0.0,0.0,0.0,0.0],[0.0,0.0,0.0,0.0,0.0,0.0,0.0,0.0,0.0,0.0,0.0,0.0,0.0,0.0,0.0,0.0,0.0,0.0,0.0,0.0,0.0,0.0,0.0,0.0,0.0,0.0,0.0,0.0,0.0,0.0,0.0,0.0,0.0,0.0,0.0,0.0,0.0,0.0,0.0,0.0,0.0,0.0,0.0,0.0,0.0,0.0,0.0,0.0,0.0,0.0,0.0,0.0,0.0,0.0,0.0,0.0,0.0,0.0,0.0,0.0,0.0,0.0,0.0,0.0,0.0,0.0,0.0,0.0,0.0,0.0,0.0,0.0,0.0,0.0,0.0,0.0,0.0,0.0,0.0,0.0,0.0,0.0,0.0,0.0,0.0,0.0,0.0,0.0,0.0,0.0,0.0,0.0,0.0,0.0,0.0,0.0,0.0,0.0,0.0,0.0,0.0,0.0,0.0,0.0,0.0,0.0,0.0,0.0,0.0,0.0,0.0,0.0,0.0,0.0,0.0,0.0,0.0,0.0,0.0,0.0,0.0,0.0,0.0,0.0,0.0,0.0,0.0,0.0,0.0,0.0,0.0,0.0,0.0,0.0,0.0,0.0,1.0,1.0,0.41,0.0,0.0,0.0,0.0,0.0,0.0,0.0,0.0,0.92,1.0,1.0,1.0,1.0,1.0,1.0,0.0,0.0,0.0,0.0,0.0,0.0,0.0,0.0,0.0,0.0,0.0,0.0,0.0,0.0,0.0,0.0,0.0,0.0,0.0,0.0,0.0,0.0,0.0,0.0,0.0,0.0,0.0,0.0,0.0,0.0,0.0,0.0,0.0,0.0,0.0,0.0,0.0,0.0,0.0,0.0,0.0,0.0,0.0,0.0,0.0,0.0,0.0,0.0,0.0,0.0,0.0,0.0,0.0,0.0,0.0,0.0,0.0,0.0,0.0,0.0,0.0,0.0,0.0,0.0,0.0,0.0,0.0,0.0,0.0,0.0,0.0,0.0,0.0,0.0,0.0,0.0,0.0,0.0,0.0,0.0,0.0,0.0,0.0,0.0,0.0,0.0,0.0,0.0,0.0,0.0,0.0,0.0,0.0,0.0,0.0,0.0,0.0,0.0,0.0,0.0,0.0,0.0,0.0,0.0,0.0,0.0,0.0,0.0,0.0,0.0,0.0,0.0,0.0,0.0,0.0,0.0,0.0,0.0,0.0,0.0,0.0,0.0,0.0,0.0,0.0,0.0,0.0,0.0,0.0,0.0,0.0,0.0,0.0,0.0,0.0,0.0,0.0,0.0,0.0,0.0,0.0,0.0,0.0,0.0,0.0,0.0,0.0,0.0,0.0,0.0,0.0,0.0,0.0,0.0,0.0,0.0,0.0,0.0,0.0,0.0,0.0,0.0,0.0,0.0,0.0,0.0,0.0,0.0,0.0,0.0,0.0,0.0,0.0,0.0,0.0,0.0,0.0,0.0,0.0,0.0,0.0],[0.0,0.0,0.0,0.0,0.0,0.0,0.0,0.0,0.0,0.0,0.0,0.0,0.0,0.0,0.0,0.0,0.0,0.0,0.0,0.0,0.0,0.0,0.0,0.0,0.0,0.0,0.0,0.0,0.0,0.0,0.0,0.0,0.0,0.0,0.0,0.0,0.0,0.0,0.0,0.0,0.0,0.0,0.0,0.0,0.0,0.0,0.0,0.0,0.0,0.0,0.0,0.0,0.0,0.0,0.0,0.0,0.0,0.0,0.0,0.0,0.0,0.0,0.0,0.0,0.0,0.0,0.0,0.0,0.0,0.0,0.0,0.0,0.0,0.0,0.0,0.0,0.0,0.0,0.0,0.0,0.0,0.0,0.0,0.0,0.0,0.0,0.0,0.0,0.0,0.0,0.0,0.0,0.0,0.0,0.0,0.0,0.0,0.0,0.0,0.0,0.0,0.0,0.0,0.0,0.0,0.0,0.0,0.0,0.0,0.0,0.0,0.0,0.0,0.0,0.0,0.0,0.0,0.0,0.0,0.0,0.0,0.0,0.0,0.0,0.0,0.0,0.0,0.0,0.0,0.0,0.0,0.0,0.0,1.0,0.0,0.0,1.0,1.0,1.0,0.0,0.0,0.0,0.0,0.0,0.0,0.0,0.0,0.0,1.0,1.0,1.0,1.0,1.0,1.0,1.0,0.0,0.0,0.0,0.0,0.0,0.0,0.0,0.0,0.0,0.0,0.0,0.0,0.0,0.0,0.0,0.0,0.0,0.0,0.0,0.0,0.0,0.0,0.0,0.0,0.0,0.0,0.0,0.0,0.0,0.0,0.0,0.0,0.0,0.0,0.0,0.0,0.0,0.0,0.0,0.0,0.0,0.0,0.0,0.0,0.0,0.0,0.0,0.0,0.0,0.0,0.0,0.0,0.0,0.0,0.0,0.0,0.0,0.0,0.0,0.0,0.0,0.0,0.0,0.0,0.0,0.0,0.0,0.0,0.0,0.0,0.0,0.0,0.0,0.0,0.0,0.0,0.0,0.0,0.0,0.0,0.0,0.0,0.0,0.0,0.0,0.0,0.0,0.0,0.0,0.0,0.0,0.0,0.0,0.0,0.0,0.0,0.0,0.0,0.0,0.0,0.0,0.0,0.0,0.0,0.0,0.0,0.0,0.0,0.0,0.0,0.0,0.0,0.0,0.0,0.0,0.0,0.0,0.0,0.0,0.0,0.0,0.0,0.0,0.0,0.0,0.0,0.0,0.0,0.0,0.0,0.0,0.0,0.0,0.0,0.0,0.0,0.0,0.0,0.0,0.0,0.0,0.0,0.0,0.0,0.0,0.0,0.0,0.0,0.0,0.0,0.0,0.0,0.0,0.0,0.0,0.0,0.0,0.0,0.0,0.0,0.0,0.0,0.0,0.0,1.0,1.0,0.8,0.0,1.0,0.0,0.0,0.0,0.0,0.0,0.0,0.0,0.0,0.0,0.0,0.0],[0.0,0.0,0.0,0.0,0.0,0.0,0.0,0.0,0.0,0.0,0.0,0.0,0.0,0.0,0.0,0.0,0.0,0.0,0.0,0.0,0.0,0.0,0.0,0.0,0.0,0.0,0.0,0.0,0.0,0.0,0.0,0.0,0.0,0.0,0.0,0.0,0.0,0.0,0.0,0.0,0.0,0.0,0.0,0.0,0.0,0.0,0.0,0.0,0.0,0.0,0.0,0.0,0.0,0.0,0.0,0.0,0.0,0.0,0.0,0.0,0.0,0.0,0.0,0.0,0.0,0.0,0.0,0.0,0.0,0.0,0.0,0.0,0.0,0.0,0.0,0.0,0.0,0.0,0.0,0.0,0.0,0.0,0.0,0.0,0.0,0.0,0.0,0.0,0.0,0.0,0.0,0.0,0.0,0.0,0.0,0.0,0.0,0.0,0.0,0.0,0.0,0.0,0.0,0.0,0.0,0.0,0.0,0.0,0.0,0.0,0.0,0.0,0.0,0.0,0.0,0.0,0.0,0.0,0.0,0.0,0.0,0.0,0.0,0.0,0.0,0.0,0.0,0.0,0.0,0.0,0.0,0.0,0.0,0.0,0.0,0.0,1.0,0.0,0.0,0.0,0.0,0.0,0.0,0.0,0.0,0.0,0.0,0.0,0.0,1.0,1.0,1.0,1.0,1.0,1.0,1.0,1.0,1.0,1.0,0.0,0.0,0.0,0.0,0.0,0.0,0.0,0.0,0.0,0.0,0.0,0.0,0.0,0.0,0.0,0.0,0.0,0.0,0.0,0.0,0.0,0.0,0.0,0.0,0.0,0.0,0.0,0.0,0.0,0.0,0.0,0.0,0.0,0.0,0.0,0.0,0.0,0.0,0.0,0.0,0.0,0.0,0.0,0.0,0.0,0.0,0.0,0.0,0.0,0.0,0.0,0.0,0.0,0.0,0.0,0.0,0.0,0.0,0.0,0.0,0.0,0.0,0.0,0.0,0.0,0.0,0.0,0.0,0.0,0.0,0.0,0.0,0.0,0.0,0.0,0.0,0.0,0.0,0.0,0.0,0.0,0.0,0.0,0.0,0.0,0.0,0.0,0.0,0.0,0.0,0.0,0.0,0.0,0.0,0.0,0.0,0.0,0.0,0.0,0.0,0.0,0.0,0.0,0.0,0.0,0.0,0.0,0.0,0.0,0.0,0.0,0.0,0.0,0.0,0.0,0.0,0.0,0.0,0.0,0.0,0.0,0.0,0.0,0.0,0.0,0.0,0.0,0.0,0.0,0.0,0.0,0.0,0.0,0.0,0.0,0.0,0.0,0.0,0.0,0.0,0.0,0.0,0.0,0.0,0.0,0.0,0.0,0.0,0.0,0.0,0.0,0.0,0.0,0.0,0.0,0.0,0.0,0.0,0.0,0.0,0.0,0.0,0.0,0.0,1.0,0.84,0.0,0.0,0.0,0.0,0.0,0.0,0.0,0.0,0.0,0.0],[0.0,0.0,0.0,0.0,0.0,0.0,0.0,0.0,0.0,0.0,0.0,0.0,0.0,0.0,0.0,0.0,0.0,0.0,0.0,0.0,0.0,0.0,0.0,0.0,0.0,0.0,0.0,0.0,0.0,0.0,0.0,0.0,0.0,0.0,0.0,0.0,0.0,0.0,0.0,0.0,0.0,0.0,0.0,0.0,0.0,0.0,0.0,0.0,0.0,0.0,0.0,0.0,0.0,0.0,0.0,0.0,0.0,0.0,0.0,0.0,0.0,0.0,0.0,0.0,0.0,0.0,0.0,0.0,0.0,0.0,0.0,0.0,0.0,0.0,0.0,0.0,0.0,0.0,0.0,0.0,0.0,0.0,0.0,0.0,0.0,0.0,0.0,0.0,0.0,0.0,0.0,0.0,0.0,0.0,0.0,0.0,0.0,0.0,0.0,0.0,0.0,0.0,0.0,0.0,0.0,0.0,0.0,0.0,0.0,0.0,0.0,0.0,0.0,0.0,0.0,0.0,0.0,0.0,0.0,0.0,0.0,0.0,0.0,0.0,0.0,0.0,0.0,0.0,0.0,0.0,0.0,0.0,0.0,0.0,0.0,0.0,0.0,0.0,0.0,0.0,0.0,0.0,0.0,0.0,0.0,0.0,0.0,0.0,0.22,1.0,1.0,1.0,1.0,1.0,0.99,1.0,0.0,0.0,0.0,0.0,0.0,0.0,0.0,0.0,0.0,0.0,0.0,0.0,0.0,0.0,0.0,0.0,0.0,0.0,0.0,0.0,0.0,0.0,0.0,0.0,0.0,0.0,0.0,0.0,0.0,0.0,0.0,0.0,0.0,0.0,0.0,0.0,0.0,0.0,0.0,0.0,0.0,0.0,0.0,0.0,0.0,0.0,0.0,0.0,0.0,0.0,0.0,0.0,0.0,0.0,0.0,0.0,0.0,0.0,0.0,0.0,0.0,0.0,0.0,0.0,0.0,0.0,0.0,0.0,0.0,0.0,0.0,0.0,0.0,0.0,0.0,0.0,0.0,0.0,0.0,0.0,0.0,0.0,0.0,0.0,0.0,0.0,0.0,0.0,0.0,0.0,0.0,0.0,0.0,0.0,0.0,0.0,0.0,0.0,0.0,0.0,0.0,0.0,0.0,0.0,0.0,0.0,0.0,0.0,0.0,0.0,0.0,0.0,0.0,0.0,0.0,0.0,0.0,0.0,0.0,0.0,0.0,0.0,0.0,0.0,0.0,0.0,0.0,0.0,0.0,0.0,0.0,0.0,0.0,0.0,0.0,0.0,0.0,0.0,0.0,0.0,0.0,0.0,0.0,0.0,0.0,0.0,0.0,0.0,0.0,0.0,0.0,0.0,0.0,0.0,0.0,0.0,0.0,0.0,0.0,0.0,0.0,0.0,0.0,0.0,0.0,0.0,0.0,0.0,0.0,0.0,0.0,0.0,0.0,0.0,0.0,0.0,0.0,0.0,0.0],[0.0,0.0,0.0,0.0,0.0,0.0,0.0,0.0,0.0,0.0,0.0,0.0,0.0,0.0,0.0,0.0,0.0,0.0,0.0,0.0,0.0,0.0,0.0,0.0,0.0,0.0,0.0,0.0,0.0,0.0,0.0,0.0,0.0,0.0,0.0,0.0,0.0,0.0,0.0,0.0,0.0,0.0,0.0,0.0,0.0,0.0,0.0,0.0,0.0,0.0,0.0,0.0,0.0,0.0,0.0,0.0,0.0,0.0,0.0,0.0,0.0,0.0,0.0,0.0,0.0,0.0,0.0,0.0,0.0,0.0,0.0,0.0,0.0,0.0,1.0,0.0,0.0,0.0,0.0,0.0,0.0,0.0,0.0,0.0,0.0,0.0,0.0,0.0,0.0,0.0,0.0,0.0,0.0,0.0,0.0,0.0,0.0,0.0,0.0,0.0,0.0,0.0,0.0,0.0,0.0,0.0,0.0,0.0,0.0,0.0,0.0,0.0,0.0,0.0,0.0,0.0,0.0,0.0,0.0,0.0,0.0,0.0,0.0,0.0,0.0,0.0,0.0,0.0,0.0,0.0,0.0,0.0,0.0,0.0,0.0,0.0,0.0,0.0,0.0,0.0,0.0,0.0,0.0,0.0,0.0,0.0,0.0,0.0,1.0,1.0,1.0,1.0,1.0,1.0,1.0,1.0,0.0,0.0,0.0,0.0,0.0,0.0,0.0,0.0,0.0,0.0,0.0,0.0,0.0,0.0,0.0,0.0,0.0,0.0,0.0,0.0,0.0,0.0,0.0,0.0,0.0,0.0,0.0,0.0,0.0,0.0,0.0,0.0,0.0,0.0,0.0,0.0,0.0,0.0,0.0,0.0,0.0,0.0,0.0,0.0,0.0,0.0,0.0,0.0,0.0,0.0,0.0,0.0,0.0,0.0,0.0,0.0,0.0,0.0,0.0,0.0,0.0,0.0,0.0,0.0,0.0,0.0,0.0,0.0,0.0,0.0,0.0,0.0,0.0,0.0,0.0,0.0,0.0,0.0,0.0,0.0,0.0,0.0,0.0,0.0,0.0,0.0,0.0,0.0,0.0,0.0,0.0,0.0,0.0,0.0,0.0,0.0,0.0,0.0,0.0,0.0,0.0,0.0,0.0,0.0,0.0,0.0,0.0,0.0,0.0,0.0,0.0,0.0,0.0,0.0,0.0,0.0,0.0,0.0,0.0,0.0,0.0,0.0,0.0,0.0,0.0,0.0,0.0,0.0,0.0,0.0,0.0,0.0,0.0,0.0,0.0,0.0,0.0,0.0,0.0,0.0,0.0,0.0,0.0,0.0,0.0,0.0,0.0,0.0,0.0,0.0,0.0,0.0,0.0,0.0,0.0,0.0,0.0,0.0,0.0,0.0,0.0,0.0,0.0,0.0,0.0,0.0,0.0,0.11,0.0,0.0,0.0,0.0,0.0,0.0,0.0,0.0,0.0,0.0,0.0],[0.0,0.0,0.0,0.0,0.0,0.0,0.0,0.0,0.0,0.0,0.0,0.0,0.0,0.0,0.0,0.0,0.0,0.0,0.0,0.0,0.0,0.0,0.0,0.0,0.0,0.0,0.0,0.0,0.0,0.0,0.0,0.0,0.0,0.0,0.0,0.0,0.0,0.0,0.0,0.0,0.0,0.0,0.0,0.0,0.0,0.0,1.0,0.0,0.0,0.0,0.0,0.0,0.0,0.0,0.0,0.0,0.0,0.0,0.0,0.0,0.0,0.0,0.0,0.0,0.0,0.0,0.0,0.0,0.0,0.0,0.0,0.0,0.97,0.0,0.55,0.0,0.0,0.0,0.0,0.0,0.0,0.0,0.0,0.0,0.0,0.0,0.0,0.0,0.0,0.0,0.0,0.0,0.0,0.0,0.0,0.0,0.0,0.0,0.0,0.0,0.0,0.0,0.0,0.0,0.0,0.0,0.0,0.0,0.0,0.0,0.0,0.0,0.0,0.0,0.0,0.0,0.0,0.0,0.0,0.0,0.0,0.0,0.0,0.0,0.0,0.0,0.0,0.0,0.0,0.0,0.0,0.0,0.0,0.0,0.0,0.0,0.0,0.0,0.0,0.0,0.0,0.0,0.0,0.0,0.0,0.0,0.0,0.0,0.0,0.0,1.0,1.0,0.99,1.0,1.0,1.0,1.0,0.0,0.0,0.0,0.0,0.0,0.0,0.0,0.0,0.0,0.0,0.0,0.0,0.0,0.0,0.0,0.0,0.0,0.0,0.0,0.0,0.0,0.0,0.0,0.0,0.0,0.0,0.0,0.0,0.0,0.0,0.0,0.0,0.0,0.0,0.0,0.0,0.0,0.0,0.0,0.0,0.0,0.0,0.0,0.0,0.0,0.0,0.0,0.0,0.0,0.0,0.0,0.0,0.0,0.0,0.0,0.0,0.0,0.0,0.0,0.0,0.0,0.0,0.0,0.0,0.0,0.0,0.0,0.0,0.0,0.0,0.0,0.0,0.0,0.0,0.0,0.0,0.0,0.0,0.0,0.0,0.0,0.0,0.0,0.0,0.0,0.0,0.0,0.0,0.0,0.0,0.0,0.0,0.0,0.0,0.0,0.0,0.0,0.0,0.0,0.0,0.0,0.0,0.0,0.0,0.0,0.0,0.0,0.0,0.0,0.0,0.0,0.0,0.0,0.0,0.0,0.0,0.0,0.0,0.0,0.0,0.0,0.0,0.0,0.0,0.0,0.0,0.0,0.0,0.0,0.0,0.0,0.0,0.0,0.0,0.0,0.0,0.0,0.0,0.0,0.0,0.0,0.0,0.0,0.0,0.0,0.0,0.0,0.0,0.0,0.0,0.0,0.0,0.0,0.0,0.0,0.0,0.0,0.0,0.0,0.0,0.0,0.0,0.0,0.0,0.94,0.45,1.0,1.0,0.0,0.0,0.0,0.0,0.0,0.0,0.0,0.0,0.0,0.0],[0.0,0.0,0.0,0.0,0.0,0.0,0.0,0.0,0.0,0.0,0.0,0.0,0.0,0.0,0.0,0.0,0.0,0.0,0.0,0.0,0.0,0.0,0.0,0.0,0.0,0.0,0.0,0.0,0.0,0.0,0.0,0.0,0.0,0.0,0.0,0.0,0.0,0.0,0.0,0.0,0.0,0.0,0.0,0.0,0.0,0.0,0.0,0.0,0.0,0.0,0.0,0.0,0.0,0.0,0.0,0.0,0.0,0.0,0.0,0.0,0.0,0.0,0.0,0.0,0.0,0.0,0.0,0.0,0.0,0.0,0.0,0.0,0.0,0.0,0.0,0.0,0.0,0.0,0.0,0.0,0.0,0.0,0.0,0.0,0.0,0.0,0.0,0.0,0.0,0.0,0.0,0.0,0.0,0.0,0.0,0.0,0.0,0.0,0.0,0.0,0.0,0.0,0.0,0.0,0.0,0.0,0.0,0.0,0.0,0.0,0.0,0.0,0.0,0.0,0.0,0.0,0.0,0.0,0.0,0.0,0.0,0.0,0.0,0.0,0.0,0.0,0.0,0.0,0.0,0.0,0.0,0.0,0.0,0.0,0.0,0.0,0.0,0.0,0.0,0.0,0.0,0.0,0.0,0.0,0.0,0.0,0.0,0.0,0.0,0.0,0.0,1.0,1.0,1.0,1.0,1.0,1.0,0.98,0.0,0.0,0.0,0.0,0.0,0.0,0.0,0.0,0.0,0.0,0.0,0.0,0.0,0.0,0.0,0.0,0.0,0.0,0.0,0.0,0.0,0.0,0.0,0.0,0.0,0.0,0.0,0.0,0.0,0.0,0.0,0.0,0.0,0.0,0.0,0.0,0.0,0.0,0.0,0.0,0.0,0.0,0.0,0.0,0.0,0.0,0.0,0.0,0.0,0.0,0.0,0.0,0.0,0.0,0.0,0.0,0.0,0.0,0.0,0.0,0.0,0.0,0.0,0.0,0.0,0.0,0.0,0.0,0.0,0.0,0.0,0.0,0.0,0.0,0.0,0.0,0.0,0.0,0.0,0.0,0.0,0.0,0.0,0.0,0.0,0.0,0.0,0.0,0.0,0.0,0.0,0.0,0.0,0.0,0.0,0.0,0.0,0.0,0.0,0.0,0.0,0.0,0.0,0.0,0.0,0.0,0.0,0.0,0.0,0.0,0.0,0.0,0.0,0.0,0.0,0.0,0.0,0.0,0.0,0.0,0.0,0.0,0.0,0.0,0.0,0.0,0.0,0.0,0.0,0.0,0.0,0.0,0.0,0.0,0.0,0.0,0.0,0.0,0.0,0.0,0.0,0.0,0.0,0.0,0.0,0.0,0.0,0.0,0.0,0.0,0.0,0.0,0.0,0.0,0.0,0.0,0.0,0.0,0.0,0.0,0.0,0.0,0.0,0.0,0.0,0.0,0.0,0.0,0.0,0.0,0.0,0.0,0.0,0.0,0.0,0.0,0.0],[0.0,0.0,0.0,0.0,0.0,0.0,0.0,0.0,0.0,0.0,0.0,0.0,0.0,0.0,0.0,0.0,0.0,0.0,0.0,0.0,0.0,0.0,0.0,0.0,0.0,0.0,0.0,0.0,0.0,0.0,0.0,0.0,0.0,0.0,0.0,0.0,0.0,0.0,0.0,0.0,0.0,0.0,0.0,0.0,0.0,0.0,0.0,0.0,0.0,0.0,0.0,0.0,0.0,0.0,0.0,0.0,0.0,0.0,0.0,0.0,0.0,0.0,0.0,0.0,0.0,0.0,0.0,0.0,0.0,0.0,0.0,0.0,0.0,0.0,0.0,0.0,0.0,0.0,0.0,0.0,0.0,0.0,0.0,0.0,0.0,0.0,0.0,0.0,0.0,0.0,0.0,0.0,0.0,0.0,0.0,0.0,0.0,0.0,0.0,0.0,0.0,0.0,0.0,0.0,0.0,0.0,0.0,0.0,0.0,0.0,0.0,0.0,0.0,0.0,0.0,0.0,0.0,0.0,0.0,0.0,0.0,0.0,0.0,0.0,0.0,0.0,0.0,0.0,0.0,0.0,0.0,0.0,0.0,0.0,0.0,0.0,0.0,0.0,0.0,0.0,0.0,0.0,0.0,0.0,0.0,0.0,0.0,0.0,0.0,0.0,0.0,1.0,0.0,0.0,1.0,1.0,1.0,1.0,0.95,0.0,0.0,0.0,0.0,0.0,0.0,0.0,0.0,0.0,0.0,0.0,0.0,0.0,0.0,0.0,0.0,0.0,0.0,0.0,0.0,0.0,0.0,0.0,0.0,0.0,0.0,0.0,0.0,0.0,0.0,0.0,0.0,0.0,0.0,0.0,0.0,0.0,0.0,0.0,0.0,0.0,0.0,0.0,0.0,0.0,0.0,0.0,0.0,0.0,0.0,0.0,0.0,0.0,0.0,0.0,0.0,0.0,0.0,0.0,0.0,0.0,0.0,0.0,0.0,0.0,0.0,0.0,0.0,0.0,0.0,0.0,0.0,0.0,0.0,0.0,0.0,0.0,0.0,0.0,0.0,0.0,0.0,0.0,0.0,0.0,0.0,0.0,0.0,0.0,0.0,0.0,0.0,0.0,0.0,0.0,0.0,0.0,0.0,0.0,0.0,0.0,0.0,0.0,0.0,0.0,0.0,0.0,0.0,0.0,0.0,0.0,0.0,0.0,0.0,0.0,0.0,0.0,0.0,0.0,0.0,0.0,0.0,0.0,0.0,0.0,0.0,0.0,0.0,0.0,0.0,0.0,0.0,0.0,0.0,0.0,0.0,0.0,0.0,0.0,0.0,0.0,0.0,0.0,0.0,0.0,0.0,0.0,0.0,0.0,0.0,0.0,0.0,0.0,0.0,0.0,0.0,0.0,0.0,0.0,0.0,0.0,0.0,0.0,0.0,1.0,1.0,0.0,0.0,0.0,0.0,0.0,0.0,0.0,0.0,0.0,0.0],[0.0,0.0,0.0,0.0,0.0,0.0,0.0,0.0,0.0,0.0,0.0,0.0,0.0,0.0,0.0,0.0,0.0,0.0,0.0,0.0,0.0,0.0,0.0,0.0,0.0,0.0,0.0,0.0,0.0,0.0,0.0,0.0,0.0,0.0,0.0,0.0,0.0,0.0,0.0,0.0,0.0,0.0,0.0,0.0,0.0,0.0,0.0,0.0,0.0,0.0,0.0,0.0,0.0,0.0,0.0,0.0,0.0,0.0,0.0,0.0,0.0,0.0,0.0,0.0,0.0,0.0,0.0,0.0,0.0,0.0,0.0,0.0,0.0,0.0,0.0,0.0,0.0,0.0,0.0,0.0,0.0,0.0,0.0,0.0,0.0,0.0,0.0,0.0,0.0,0.0,0.0,0.0,0.0,0.0,0.0,0.0,0.0,0.0,0.0,0.0,0.0,0.0,0.0,0.0,0.0,0.0,0.0,0.0,0.0,0.0,0.0,0.0,0.0,0.0,0.0,0.0,0.0,0.0,0.0,0.0,0.0,0.0,0.0,0.0,0.0,0.0,0.0,0.0,0.0,0.0,0.0,0.0,0.0,0.0,0.0,0.0,0.0,0.0,0.0,0.0,0.0,0.0,0.0,0.0,0.0,0.0,0.0,0.0,0.0,0.0,0.0,1.0,0.0,0.0,0.0,0.98,1.0,1.0,1.0,1.0,0.0,0.0,0.0,0.0,0.0,0.0,0.0,0.0,0.0,0.0,0.0,0.0,0.0,0.0,0.0,0.0,0.0,0.0,0.0,0.0,0.0,0.0,0.0,0.0,0.0,0.0,0.0,0.0,0.0,0.0,0.0,0.0,0.0,0.0,0.0,0.0,0.0,0.0,0.0,0.0,0.0,0.0,0.0,0.0,0.0,0.0,0.0,0.0,0.0,0.0,0.0,0.0,0.0,0.0,0.0,0.0,0.0,0.0,0.0,0.0,0.0,0.0,0.0,0.0,0.0,0.0,0.0,0.0,0.0,0.0,0.0,0.0,0.0,0.0,0.0,0.0,0.0,0.0,0.0,0.0,0.0,0.0,0.0,0.0,0.0,0.0,0.0,0.0,0.0,0.0,0.0,0.0,0.0,0.0,0.0,0.0,0.0,0.0,0.0,0.0,0.0,0.0,0.0,0.0,0.0,0.0,0.0,0.0,0.0,0.0,0.0,0.0,0.0,0.0,0.0,0.0,0.0,0.0,0.0,0.0,0.0,0.0,0.0,0.0,0.0,0.0,0.0,0.0,0.0,0.0,0.0,0.0,0.0,0.0,0.0,0.0,0.0,0.0,0.0,0.0,0.0,0.0,0.0,0.0,0.0,0.0,0.0,0.0,0.0,0.0,0.0,0.0,0.0,0.0,0.0,0.0,0.0,0.0,0.0,0.0,0.0,0.0,0.0,0.0,0.98,0.0,0.0,0.0,0.0,0.0,0.0,0.0,0.0,0.0,0.0],[0.0,0.0,0.0,0.0,0.0,0.0,0.0,0.0,0.0,0.0,0.0,0.0,0.0,0.0,0.0,0.0,0.0,0.0,0.0,0.0,0.0,0.0,0.0,0.0,0.0,0.0,0.0,0.0,0.0,0.0,0.0,0.0,0.0,0.0,0.0,0.0,0.0,0.0,0.0,0.0,0.0,0.0,0.0,0.0,0.0,0.0,0.0,0.0,0.0,0.0,0.0,0.0,0.0,0.0,0.0,0.0,0.0,0.0,0.0,0.0,0.0,0.0,0.0,0.0,0.0,0.0,0.0,0.0,0.0,0.0,0.0,0.0,0.0,0.0,0.0,0.0,0.0,0.0,0.0,0.0,0.0,0.0,0.0,0.0,0.0,0.0,0.0,0.0,0.0,0.0,0.0,0.0,0.0,0.0,0.0,0.0,0.0,0.0,0.0,0.0,0.0,0.0,0.0,0.0,0.0,0.0,0.0,0.0,0.0,0.0,0.0,0.0,0.0,0.0,0.0,0.0,0.0,0.0,0.0,0.0,0.0,0.0,0.0,0.0,0.0,0.0,0.0,0.0,0.0,0.0,0.0,0.0,0.0,0.0,0.0,0.0,0.73,0.0,0.0,0.0,0.0,0.0,0.0,0.0,0.0,0.0,0.0,0.0,0.0,0.0,0.0,1.0,0.0,0.0,0.0,0.0,0.95,1.0,1.0,1.0,1.0,0.0,0.0,0.0,0.0,0.0,0.0,0.0,0.0,0.0,0.0,0.0,0.0,0.0,0.0,0.0,0.0,0.0,0.0,0.0,0.0,0.0,0.0,0.0,0.0,0.0,0.0,0.0,0.0,0.0,0.0,0.0,0.0,0.0,0.0,0.0,0.0,0.0,0.0,0.0,0.0,0.0,0.0,0.0,0.0,0.0,0.0,0.0,0.0,0.0,0.0,0.0,0.0,0.0,0.0,0.0,0.0,0.0,0.0,0.0,0.0,0.0,0.0,0.0,0.0,0.0,0.0,0.0,0.0,0.0,0.0,0.0,0.0,0.0,0.0,0.0,0.0,0.0,0.0,0.0,0.0,0.0,0.0,0.0,0.0,0.0,0.0,0.0,0.0,0.0,0.0,0.0,0.0,0.0,0.0,0.0,0.0,0.0,0.0,0.0,0.0,0.0,0.0,0.0,0.0,0.0,0.0,0.0,0.0,0.0,0.0,0.0,0.0,0.0,0.0,0.0,0.0,0.0,0.0,0.0,0.0,0.0,0.0,0.0,0.0,0.0,0.0,0.0,0.0,0.0,0.0,0.0,0.0,0.0,0.0,0.0,0.0,0.0,0.0,0.0,0.0,0.0,0.0,0.0,0.0,0.0,0.0,0.0,0.0,0.0,0.0,0.0,0.0,0.0,0.0,0.0,0.0,0.0,0.0,0.0,0.0,0.0,0.0,1.0,0.9,0.0,0.99,0.91,1.0,0.0,0.0,0.0,0.0,0.0,0.0],[0.0,0.0,0.0,0.0,0.0,0.0,0.0,0.0,0.0,0.0,0.0,0.0,0.0,0.0,0.0,0.0,0.0,0.0,0.0,0.0,0.0,0.0,0.0,0.0,0.0,0.0,0.0,0.0,0.0,0.0,0.0,0.0,0.0,0.0,0.0,0.0,0.0,0.0,0.0,0.0,0.0,0.0,0.0,0.0,0.0,0.0,0.0,0.0,0.0,0.0,0.0,0.0,0.0,0.0,0.0,0.0,0.0,0.0,0.0,0.0,0.0,0.0,0.0,0.0,0.0,0.0,0.0,0.0,0.0,0.0,0.0,0.0,0.0,0.0,0.0,0.0,0.0,0.0,0.0,0.0,0.0,0.0,0.0,0.0,0.0,0.0,0.0,0.0,0.0,0.0,0.0,0.0,0.0,0.0,0.0,0.0,0.0,0.0,0.0,0.0,0.0,0.0,0.0,0.0,0.0,0.0,0.0,0.0,0.0,0.0,0.0,0.0,0.0,0.0,0.0,0.0,0.0,0.0,0.0,0.0,0.0,0.0,0.0,0.0,0.0,0.0,0.0,0.0,0.0,0.0,0.0,0.0,0.0,0.0,0.0,0.0,0.0,0.0,0.0,0.0,0.0,0.0,0.0,0.0,0.0,0.0,0.0,0.0,0.0,0.0,0.0,0.0,0.0,0.0,0.0,0.0,0.0,1.0,1.0,1.0,1.0,1.0,0.0,0.0,0.0,0.0,0.0,0.0,0.0,0.0,0.0,0.0,0.0,0.0,0.0,0.0,0.0,0.0,0.01,1.0,0.0,0.0,1.0,0.0,0.0,0.0,0.02,0.0,0.0,0.0,0.0,0.0,0.0,0.0,0.0,0.0,0.0,0.0,0.0,0.0,0.0,0.0,0.0,0.0,0.0,0.0,0.0,0.0,0.0,0.0,0.0,0.0,0.0,0.0,0.0,0.0,0.0,0.0,0.0,0.0,0.0,0.0,0.0,0.0,0.0,0.0,0.0,0.0,0.0,0.0,0.0,0.0,0.0,0.0,0.0,0.0,0.0,0.0,0.0,0.0,0.0,0.0,0.0,0.0,0.0,0.0,0.0,0.0,0.0,0.0,0.0,0.0,0.0,0.0,0.0,0.0,0.0,0.0,0.0,0.0,0.0,0.0,0.0,0.0,0.0,0.0,0.0,0.0,0.0,0.0,0.0,0.0,0.0,0.0,0.0,0.0,0.0,0.0,0.0,0.0,0.0,0.0,0.0,0.0,0.0,0.0,0.0,0.0,0.0,0.0,0.0,0.0,0.0,0.0,0.0,0.0,0.0,0.0,0.0,0.0,0.0,0.0,0.0,0.0,0.0,0.0,0.0,0.0,0.0,0.0,0.0,0.0,0.0,0.0,0.0,0.0,0.0,0.0,0.0,0.0,0.0,0.0,0.0,0.0,1.0,0.0,0.0,1.0,1.0,0.0,0.0,0.0,0.0,0.0,0.0],[0.0,0.0,0.0,0.0,0.0,0.0,0.0,0.0,0.0,0.0,0.0,0.0,0.0,0.0,0.0,0.0,0.0,0.0,0.0,0.0,0.0,0.0,0.0,0.0,0.0,0.0,0.0,0.0,0.0,0.0,0.0,0.0,0.0,0.0,0.0,0.0,0.0,0.0,0.0,0.0,0.0,0.0,0.0,0.0,0.0,0.0,0.0,0.0,0.0,0.0,0.0,0.0,0.0,0.0,0.0,0.0,0.0,0.0,0.0,0.0,0.0,0.0,0.0,0.0,0.0,0.0,0.0,0.0,0.0,0.0,0.0,0.0,0.0,0.0,0.0,0.0,0.0,0.0,0.0,0.0,0.0,0.0,0.0,0.0,0.0,0.0,0.0,0.0,0.0,0.0,0.0,0.0,0.0,0.0,0.0,0.0,0.0,0.0,0.0,0.0,0.0,0.0,0.0,0.0,0.0,0.0,0.0,0.0,0.0,0.0,0.0,0.0,0.0,0.0,0.0,0.0,0.0,0.0,0.0,0.0,0.0,0.0,0.0,0.0,0.0,0.0,0.0,0.0,0.0,0.0,0.0,0.0,0.0,0.0,0.0,0.0,0.0,0.0,0.0,0.0,0.0,0.0,0.0,0.0,0.0,0.0,0.0,0.0,0.0,0.0,0.0,0.0,0.0,0.0,0.0,0.0,0.0,0.0,1.0,1.0,1.0,1.0,1.0,0.0,0.0,0.0,0.0,0.0,0.0,0.0,0.0,0.0,0.0,0.0,0.0,0.0,0.0,0.0,0.0,0.0,0.0,0.0,0.0,0.0,0.0,0.0,0.0,0.0,0.0,0.0,0.0,0.0,0.0,0.0,0.0,0.0,0.0,0.0,0.0,0.0,0.0,0.0,0.0,0.0,0.0,0.0,0.0,0.0,0.0,0.0,0.0,0.0,0.0,0.0,0.0,0.0,0.0,0.0,0.0,0.0,0.0,0.0,0.0,0.0,0.0,0.0,0.0,0.0,0.0,0.0,0.0,0.0,0.0,0.0,0.0,0.0,0.0,0.0,0.0,0.0,0.0,0.0,0.0,0.0,0.0,0.0,0.0,0.0,0.0,0.0,0.0,0.0,0.0,0.0,0.0,0.0,0.0,0.0,0.0,0.0,0.0,0.0,0.0,0.0,0.0,0.0,0.0,0.0,0.0,0.0,0.0,0.0,0.0,0.0,0.0,0.0,0.0,0.0,0.0,0.0,0.0,0.0,0.0,0.0,0.0,0.0,0.0,0.0,0.0,0.0,0.0,0.0,0.0,0.0,0.0,0.0,0.0,0.0,0.0,0.0,0.0,0.0,0.0,0.0,0.0,0.0,0.0,0.0,0.0,0.0,0.0,0.0,0.0,0.0,0.0,0.0,0.0,0.0,0.0,0.0,0.0,0.0,0.0,0.0,0.0,0.0,0.0,1.0,1.0,1.0,1.0,0.0,0.0,0.0,0.0],[0.0,0.0,0.0,0.0,0.0,0.0,0.0,0.0,0.0,0.0,0.0,0.0,0.0,0.0,0.0,0.0,0.0,0.0,0.0,0.0,0.0,0.0,0.0,0.0,0.0,0.0,0.0,0.0,0.0,0.0,0.0,0.0,0.0,0.0,0.0,0.0,0.0,0.0,0.0,0.0,0.0,0.0,0.0,0.0,0.0,0.0,0.0,0.0,0.0,0.0,0.0,0.0,0.0,0.0,0.0,0.0,0.0,0.0,0.0,0.0,0.0,0.0,0.0,0.0,0.0,0.0,0.0,0.0,0.0,0.0,0.0,0.0,0.0,0.0,0.0,0.0,0.0,0.0,0.0,0.0,0.0,0.0,0.0,0.0,0.0,0.0,0.0,0.0,0.0,0.0,0.0,0.0,0.0,0.0,0.0,0.0,0.0,0.0,0.0,0.0,0.0,0.0,0.0,0.0,0.0,0.0,0.0,0.0,0.0,0.0,0.0,0.0,0.0,0.0,0.0,0.0,0.0,0.0,0.0,0.0,0.0,0.0,0.0,0.0,0.0,0.0,0.0,0.0,0.0,0.0,0.0,0.0,0.0,0.0,0.0,0.0,0.0,0.0,0.0,0.0,0.0,0.0,0.0,0.0,0.0,0.0,0.0,0.0,0.0,0.0,0.0,0.0,0.0,0.0,0.0,0.0,0.0,0.0,0.0,1.0,1.0,1.0,1.0,1.0,0.0,0.0,0.0,0.0,0.0,0.0,0.0,0.0,0.0,0.0,0.0,1.0,0.99,0.0,1.0,1.0,0.0,0.0,0.01,0.0,0.0,0.0,0.0,0.0,0.0,0.0,0.0,0.0,0.0,0.0,0.0,0.0,0.0,0.0,0.0,0.0,0.0,0.0,0.0,0.0,0.0,0.0,0.0,0.0,0.0,0.0,0.0,0.0,0.0,0.0,0.0,0.0,0.0,0.0,0.0,0.0,0.0,0.0,0.0,0.0,0.0,0.0,0.0,0.0,0.0,0.0,0.0,0.0,0.0,0.0,0.0,0.0,0.0,0.0,0.0,0.0,0.0,0.0,0.0,0.0,0.0,0.0,0.0,0.0,0.0,0.0,0.0,0.0,0.0,0.0,0.0,0.0,0.0,0.0,0.0,0.0,0.0,0.0,0.0,0.0,0.0,0.0,0.05,0.0,0.0,0.0,0.0,0.0,0.0,0.0,0.0,0.0,0.0,0.0,0.0,0.0,0.0,0.0,0.0,0.0,0.0,0.0,0.0,0.0,0.0,0.0,0.0,0.0,0.0,0.0,0.0,0.0,0.0,0.0,0.0,0.0,0.0,0.0,0.0,0.0,0.0,0.0,0.0,0.0,0.0,0.0,0.0,0.0,0.0,0.0,0.0,0.0,0.0,0.0,0.0,0.0,0.0,0.0,0.0,0.0,0.0,0.0,0.0,1.0,1.0,1.0,1.0,0.0,0.0,0.0,0.0],[0.0,0.0,0.0,0.0,0.0,0.0,0.0,0.0,0.0,0.0,0.0,0.0,0.0,0.0,0.0,0.0,0.0,0.0,0.0,0.0,0.0,0.0,0.0,0.0,0.0,0.0,0.0,0.0,0.0,0.0,0.0,0.0,0.0,0.0,0.0,0.0,0.0,0.0,0.0,0.0,0.0,0.0,0.0,0.0,0.0,0.0,0.0,0.0,0.0,0.0,0.0,0.0,0.0,0.0,0.0,0.0,0.0,0.0,0.0,0.0,0.0,0.0,0.0,0.0,0.0,0.0,0.0,0.0,0.0,0.0,0.0,0.0,0.0,0.0,0.0,0.0,0.0,0.0,0.0,0.0,0.0,0.0,0.0,0.0,0.0,0.0,0.0,0.0,0.0,0.0,0.0,0.0,0.0,0.0,0.0,0.0,0.0,0.0,0.0,0.0,0.0,0.0,0.0,0.0,0.0,0.0,0.0,0.0,0.0,0.0,0.0,0.0,0.0,0.0,0.0,0.0,0.0,0.0,0.0,0.0,0.0,0.0,0.0,0.0,0.0,0.0,0.0,0.0,0.0,0.0,0.0,0.0,0.0,0.0,0.0,0.0,0.0,0.0,0.0,0.0,0.0,0.0,0.0,0.0,0.0,0.0,0.0,0.0,0.0,0.0,0.0,0.0,0.0,0.0,0.0,0.0,0.0,0.0,0.0,0.0,1.0,1.0,1.0,1.0,1.0,0.0,0.0,0.0,0.0,0.0,0.0,0.0,0.0,0.0,0.0,0.63,0.0,0.0,0.0,0.0,0.0,0.0,0.0,0.0,0.0,0.0,0.0,0.0,0.0,0.0,0.0,0.0,0.0,0.0,0.0,0.0,0.0,0.0,0.0,0.0,0.0,0.0,0.0,0.0,0.0,0.0,0.0,0.0,0.0,0.0,0.0,0.0,0.0,0.0,0.0,0.0,0.0,0.0,0.0,0.0,0.0,0.0,0.0,0.0,0.0,0.0,0.0,0.0,0.0,0.0,0.0,0.0,0.0,0.0,0.0,0.0,0.0,0.0,0.0,0.0,0.0,0.0,0.0,0.0,0.0,0.0,0.0,0.0,0.0,0.0,0.0,0.0,0.0,0.0,0.0,0.0,0.0,0.0,0.0,0.0,0.0,0.0,0.0,0.0,0.0,0.0,0.0,0.0,0.0,0.0,0.0,0.0,0.0,0.0,0.0,0.0,0.0,0.0,0.0,0.0,0.0,0.0,0.0,0.0,0.0,0.0,0.0,0.0,0.0,0.0,0.0,0.0,0.0,0.0,0.0,0.0,0.0,0.0,0.0,0.0,0.0,0.0,0.0,0.0,0.0,0.0,0.0,0.0,0.0,0.0,0.0,0.0,0.0,0.0,0.0,0.0,0.0,0.0,0.0,0.0,0.0,0.0,0.0,0.0,0.0,0.0,0.0,0.0,0.0,1.0,1.0,0.99,1.0,0.0,0.0],[0.0,0.0,0.0,0.0,0.0,0.0,0.0,0.0,0.0,0.0,0.0,0.0,0.0,0.0,0.0,0.0,0.0,0.0,0.0,0.0,0.0,0.0,0.0,0.0,0.0,0.0,0.0,0.0,0.0,0.0,0.0,0.0,0.0,0.0,0.0,0.0,0.0,0.0,0.0,0.0,0.0,0.0,0.0,0.0,0.0,0.0,0.0,0.0,0.0,0.0,0.0,0.0,0.0,0.0,0.0,0.0,0.0,0.0,0.0,0.0,0.0,0.0,0.0,0.0,0.0,0.0,0.0,0.0,0.0,0.0,0.0,0.0,0.0,0.0,0.0,0.0,0.0,0.0,0.0,0.0,0.0,0.0,0.0,0.0,0.0,0.0,0.0,0.0,0.0,0.0,0.0,0.0,0.0,0.0,0.0,0.0,0.0,0.0,0.0,0.0,0.0,0.0,0.0,0.0,0.0,0.0,0.0,0.0,0.0,0.0,0.0,0.0,0.0,0.0,0.0,0.0,0.0,0.0,0.0,0.0,0.0,0.0,0.0,0.0,0.0,0.0,0.0,0.0,0.0,0.0,0.0,0.0,0.0,0.0,0.0,0.0,0.0,0.0,0.0,0.0,0.0,0.0,0.0,0.0,0.0,0.0,0.0,0.0,0.0,0.0,0.0,0.0,0.0,0.0,0.0,0.0,0.0,0.0,0.0,0.0,0.0,1.0,1.0,1.0,1.0,1.0,0.0,0.0,0.0,0.0,0.19,0.0,1.0,0.0,0.0,1.0,0.89,0.0,0.0,0.0,0.0,0.0,0.0,0.0,0.0,0.0,0.0,0.0,0.0,0.0,0.0,0.0,0.0,0.0,0.0,0.0,0.0,0.0,0.0,0.0,0.0,0.0,0.0,0.0,0.0,0.0,0.0,0.93,0.55,0.0,0.0,0.0,0.0,0.0,0.0,0.0,0.0,0.0,0.0,0.0,0.0,0.0,0.0,0.0,0.0,0.0,0.0,0.0,0.0,0.0,0.0,0.0,0.0,0.0,0.0,0.0,0.0,0.0,0.0,0.0,0.0,0.0,0.0,0.0,0.0,0.0,0.0,0.0,0.0,0.0,0.0,0.0,0.0,0.0,0.0,0.0,0.0,0.0,0.0,0.0,0.0,0.0,0.0,0.0,0.0,0.0,0.0,0.0,0.0,0.0,0.0,0.0,0.0,0.0,0.0,0.0,0.0,0.0,0.0,0.0,0.0,0.0,0.0,0.0,0.0,0.0,0.0,0.0,0.0,0.0,0.0,0.0,0.0,0.0,0.0,0.0,0.0,0.0,0.0,0.0,0.0,0.0,0.0,0.0,0.0,0.0,0.0,0.0,0.0,0.0,0.0,0.0,0.0,0.0,0.0,0.0,0.0,0.0,0.0,0.0,0.0,0.0,0.0,0.0,0.0,0.0,0.0,0.0,0.0,1.0,1.0,1.0,1.0,0.0,0.0],[0.0,0.0,0.0,0.0,0.0,0.0,0.0,0.0,0.0,0.0,0.0,0.0,0.0,0.0,0.0,0.0,0.0,0.0,0.0,0.0,0.0,0.0,0.0,0.0,0.0,0.0,0.0,0.0,0.0,0.0,0.0,0.0,0.0,0.0,0.0,0.0,0.0,0.0,0.0,0.0,0.0,0.0,0.0,0.0,0.0,0.0,0.0,0.0,0.0,0.0,0.0,0.0,0.0,0.0,0.0,0.0,0.0,0.0,0.0,0.0,0.0,0.0,0.0,0.0,0.0,0.0,0.0,0.0,0.0,0.0,0.0,0.0,0.0,0.0,0.0,0.0,0.0,0.0,0.0,0.0,0.0,0.0,0.0,0.0,0.0,0.0,0.0,0.0,0.0,0.0,0.0,0.0,0.0,0.0,0.0,0.0,0.0,0.0,0.0,0.0,0.0,0.0,0.0,0.0,0.0,0.0,0.0,0.0,0.0,0.0,0.0,0.0,0.0,0.0,0.0,0.0,0.0,0.0,0.0,0.0,0.0,0.0,0.0,0.0,0.0,0.0,0.0,0.0,0.0,0.0,0.0,0.0,0.0,0.0,0.0,0.0,0.0,0.0,0.0,0.0,0.0,0.0,0.0,0.0,0.0,0.0,0.0,0.0,0.0,0.0,0.0,0.0,0.0,0.0,0.0,0.0,0.0,0.0,0.0,0.0,0.0,0.0,1.0,1.0,1.0,1.0,1.0,1.0,0.0,0.0,1.0,0.0,0.0,0.0,0.0,0.01,0.0,0.0,0.0,0.0,0.0,0.0,0.0,0.0,0.0,0.0,0.0,0.0,0.0,0.0,0.0,0.0,0.0,0.0,0.0,0.0,0.0,0.0,0.0,0.0,0.0,0.0,0.0,0.0,0.0,0.0,0.0,0.0,0.0,0.0,0.0,0.0,0.0,0.0,0.0,0.0,0.0,0.0,0.0,0.0,0.0,0.0,0.0,0.0,0.0,0.0,0.0,0.0,0.0,0.0,0.0,0.0,0.0,0.0,0.0,0.0,0.0,0.0,0.0,0.0,0.0,0.0,0.0,0.0,0.0,0.0,0.0,0.0,0.0,0.0,0.0,0.0,0.0,0.0,0.0,0.0,0.0,0.0,0.0,0.0,0.0,0.0,0.0,0.0,0.0,0.0,0.0,0.0,0.0,0.0,0.0,0.0,0.0,0.0,0.0,0.0,0.0,0.0,0.0,0.0,0.0,0.0,0.0,0.0,0.0,0.0,0.0,0.0,0.0,0.0,0.0,0.0,0.0,0.0,0.0,0.0,0.0,0.0,0.0,0.0,0.0,0.0,0.0,0.0,0.0,0.0,0.0,0.0,0.0,0.0,0.0,0.0,0.0,0.0,0.0,0.0,0.0,0.0,0.0,0.0,0.0,0.0,0.0,0.0,0.0,0.0,0.0,0.0,0.0,0.0,0.0,0.73,1.0,0.01,0.0],[0.0,0.0,0.0,0.0,0.0,0.0,0.0,0.0,0.0,0.0,0.0,0.0,0.0,0.0,0.0,0.0,0.0,0.0,0.0,0.0,0.0,0.0,0.0,0.0,0.0,0.0,0.0,0.0,0.0,0.0,0.0,0.0,0.0,0.0,0.0,0.0,0.0,0.0,0.0,0.0,0.0,0.0,0.0,0.0,0.0,0.0,0.0,0.0,0.0,0.0,0.0,0.0,0.0,0.0,0.0,0.0,0.0,0.0,0.0,0.0,0.0,0.0,0.0,0.0,0.0,0.0,0.0,0.0,0.0,0.0,0.0,0.0,0.0,0.0,0.0,0.0,0.0,0.0,0.0,0.0,0.0,0.0,0.0,0.0,0.0,0.0,0.0,0.0,0.0,0.0,0.0,0.0,0.0,0.0,0.0,0.0,0.0,0.0,0.0,0.0,0.0,0.0,0.0,0.0,0.0,0.0,0.0,0.0,0.0,0.0,0.0,0.0,0.0,0.0,0.0,0.0,0.0,0.0,0.0,0.0,0.0,0.0,0.0,0.0,0.0,0.0,0.0,0.0,0.0,0.0,0.0,0.0,0.0,0.0,0.0,0.0,0.0,0.0,0.0,0.0,0.0,0.0,0.0,0.0,0.0,0.0,0.0,0.0,0.0,0.0,0.0,0.0,0.0,0.0,0.0,0.0,0.0,0.0,0.0,0.0,0.0,0.0,0.0,1.0,1.0,1.0,1.0,1.0,0.01,0.0,0.0,0.0,0.6,0.0,0.0,0.0,0.0,0.0,0.0,0.0,0.0,0.0,0.0,0.0,0.0,0.0,0.0,0.0,0.0,0.0,0.0,0.0,0.0,0.0,0.0,0.0,0.0,0.0,0.0,0.0,0.0,0.0,0.0,0.0,0.0,0.0,0.0,1.0,0.11,0.0,0.0,0.97,0.0,0.0,0.0,0.0,0.0,0.0,0.0,0.0,0.0,0.0,0.0,0.0,0.0,0.0,0.0,0.0,0.0,0.0,0.0,0.0,0.0,0.0,0.0,0.0,0.0,0.0,0.0,0.0,0.0,0.0,0.0,0.0,0.0,0.0,0.0,0.0,0.0,0.0,0.0,0.0,0.0,0.0,0.0,0.0,0.0,0.0,0.0,0.0,0.0,0.0,0.0,0.0,0.0,0.0,0.0,0.0,0.0,0.0,0.0,0.0,0.0,0.0,0.0,0.0,0.0,0.0,0.0,0.0,0.0,0.0,0.0,0.0,0.0,0.0,0.0,0.0,0.0,0.0,0.0,0.0,0.0,0.0,0.0,0.0,0.0,0.0,0.0,0.0,0.0,0.0,0.0,0.0,0.0,0.0,0.0,0.0,0.0,0.0,0.0,0.0,0.0,0.0,0.0,0.0,0.0,0.0,0.0,0.0,0.0,0.0,0.0,0.0,0.0,0.0,0.0,0.0,0.0,0.0,0.0,1.0,1.0,0.01,0.1],[0.0,0.0,0.0,0.0,0.0,0.0,0.0,0.0,0.0,0.0,0.0,0.0,0.0,0.0,0.0,0.0,0.0,0.0,0.0,0.0,0.0,0.0,0.0,0.0,0.0,0.0,0.0,0.0,0.0,0.0,0.0,0.0,0.0,0.0,0.0,0.0,0.0,0.0,0.0,0.0,0.0,0.0,0.0,0.0,0.0,0.0,0.0,0.0,0.0,0.0,0.0,0.0,0.0,0.0,0.0,0.0,0.0,0.0,0.0,0.0,0.0,0.0,0.0,0.0,0.0,0.0,0.0,0.0,0.0,0.0,0.0,0.0,0.0,0.0,0.0,0.0,0.0,0.0,0.0,0.0,0.0,0.0,0.0,0.0,0.0,0.0,0.0,0.0,0.0,0.0,0.0,0.0,0.0,0.0,0.0,0.0,0.0,0.0,0.0,0.0,0.0,0.0,0.0,0.0,0.0,0.0,0.0,0.0,0.0,0.0,0.0,0.0,0.0,0.0,0.0,0.0,0.0,0.0,0.0,0.0,0.0,0.0,0.0,0.0,0.0,0.0,0.0,0.0,0.0,0.0,0.0,0.0,0.0,0.0,0.0,0.0,0.0,0.0,0.0,0.0,0.0,0.0,0.0,0.0,0.0,0.0,0.0,0.0,0.0,0.0,0.0,0.0,0.0,0.0,0.0,0.0,0.0,0.0,0.0,0.0,0.0,0.0,0.0,0.0,1.0,1.0,1.0,1.0,0.99,0.0,0.0,0.0,0.0,0.0,0.0,0.0,0.0,0.0,0.0,0.0,0.0,0.0,0.0,0.0,0.0,0.0,0.0,0.0,0.0,0.0,0.0,0.0,0.0,0.0,0.0,0.0,0.0,0.0,0.0,0.0,0.0,0.0,0.0,0.0,0.0,0.0,0.0,0.0,0.0,0.0,0.0,0.0,0.0,0.0,0.0,0.0,0.0,0.0,0.0,0.0,0.0,0.0,0.0,0.0,0.0,0.0,0.0,0.0,0.0,0.0,0.0,0.0,0.0,0.0,0.0,0.0,0.0,0.0,0.0,0.0,0.0,0.0,0.0,0.0,0.0,0.0,0.0,0.0,0.0,0.0,0.0,0.0,0.0,0.0,0.0,0.0,0.0,0.0,0.0,0.0,0.0,0.0,0.0,0.0,0.0,0.0,0.0,0.0,0.0,0.0,0.0,0.0,0.0,0.0,0.0,0.0,0.0,0.0,0.0,0.0,0.0,0.0,0.0,0.0,0.0,0.0,0.0,0.0,0.0,0.0,0.0,0.0,0.0,0.0,0.0,0.0,0.0,0.0,0.0,0.0,0.0,0.0,0.0,0.0,0.0,0.0,0.0,0.0,0.0,0.0,0.0,0.0,0.0,0.0,0.0,0.0,0.0,0.0,0.0,0.0,0.0,0.0,0.0,0.0,0.0,0.0,0.0,0.0,0.0,0.0,0.0,0.0,0.99,0.02,0.86],[0.0,0.0,0.0,0.0,0.0,0.0,0.0,0.0,0.0,0.0,0.0,0.0,0.0,0.0,0.0,0.0,0.0,0.0,0.0,0.0,0.0,0.0,0.0,0.0,0.0,0.0,0.0,0.0,0.0,0.0,0.0,0.0,0.0,0.0,0.0,0.0,0.0,0.0,0.0,0.0,0.0,0.0,0.0,0.0,0.0,0.0,0.0,0.0,0.0,0.0,0.0,0.0,0.0,0.0,0.0,0.0,0.0,0.0,0.0,0.0,0.0,0.0,0.0,0.0,0.0,0.0,0.0,0.0,0.0,0.0,0.0,0.0,0.0,0.0,0.0,0.0,0.0,0.0,0.0,0.0,0.0,0.0,0.0,0.0,0.0,0.0,0.0,0.0,0.0,0.0,0.0,0.0,0.0,0.0,0.0,0.0,0.0,0.0,0.0,0.0,0.0,0.0,0.0,0.0,0.0,0.0,0.0,0.0,0.0,0.0,0.0,0.0,0.0,0.0,0.0,0.0,0.0,0.0,0.0,0.0,0.0,0.0,0.0,0.0,0.0,0.0,0.0,0.0,0.0,0.0,0.0,0.0,0.0,0.0,0.0,0.0,0.0,0.0,0.0,0.0,0.0,0.0,0.0,0.0,0.0,0.0,0.0,0.0,0.0,0.0,0.0,0.0,0.0,0.0,0.0,0.0,0.0,0.0,0.0,0.0,0.0,0.0,0.0,0.0,1.0,1.0,1.0,1.0,1.0,1.0,1.0,0.0,0.0,0.0,0.0,0.0,0.0,0.0,0.0,0.0,0.0,0.0,0.0,0.0,0.0,0.0,0.0,0.0,0.0,0.0,0.0,0.0,0.0,0.0,0.0,0.0,0.0,0.0,0.0,0.0,0.0,0.0,0.0,0.0,0.0,0.0,0.0,0.0,0.0,0.0,0.0,0.0,0.0,0.0,0.0,0.0,0.0,0.0,0.0,0.0,0.0,0.0,0.0,0.0,0.0,0.0,0.0,0.0,0.0,0.0,0.0,0.0,0.0,0.0,0.0,0.0,0.0,0.0,0.0,0.0,0.0,0.0,0.0,0.0,0.0,0.0,0.0,0.0,0.0,0.0,0.0,0.0,0.0,0.0,0.0,0.0,0.0,0.0,0.0,0.0,0.0,0.0,0.0,0.0,0.0,0.0,0.0,0.0,0.0,0.0,0.0,0.0,0.0,0.0,0.0,0.0,0.0,0.0,0.0,0.0,0.0,0.0,0.0,0.0,0.0,0.0,0.0,0.0,0.0,0.0,0.0,0.0,0.0,0.0,0.0,0.0,0.0,0.0,0.0,0.0,0.0,0.0,0.0,0.0,0.0,0.0,0.0,0.0,0.0,0.0,0.0,0.0,0.0,0.0,0.0,0.0,0.0,0.0,0.0,0.0,0.0,0.0,0.0,0.0,0.0,0.0,0.0,0.0,0.0,0.0,0.0,0.0,0.0,0.0,0.0],[0.0,0.0,0.0,0.0,0.0,0.0,0.0,0.0,0.0,0.0,0.0,0.0,0.0,0.0,0.0,0.0,0.0,0.0,0.0,0.0,0.0,0.0,0.0,0.0,0.0,0.0,0.0,0.0,0.0,0.0,0.0,0.0,0.0,0.0,0.0,0.0,0.0,0.0,0.0,0.0,0.0,0.0,0.0,0.0,0.0,0.0,0.0,0.0,0.0,0.0,0.0,0.0,0.0,0.0,0.0,0.0,0.0,0.0,0.0,0.0,0.0,0.0,0.0,0.0,0.0,0.0,0.0,0.0,0.0,0.0,0.0,0.0,0.0,0.0,0.0,0.0,0.0,0.0,0.0,0.0,0.0,0.0,0.0,0.0,0.0,0.0,0.0,0.0,0.0,0.0,0.0,0.0,0.0,0.0,0.0,0.0,0.0,0.0,0.0,0.0,0.0,0.0,0.0,0.0,0.0,0.0,0.0,0.0,0.0,0.0,0.0,0.0,0.0,0.0,0.0,0.0,0.0,0.0,0.0,0.0,0.0,0.0,0.0,0.0,0.0,0.0,0.0,0.0,0.0,0.0,0.0,0.0,0.0,0.0,0.0,0.0,0.0,0.0,0.0,0.0,0.0,0.0,0.0,0.0,0.0,0.0,0.0,0.0,0.0,0.0,0.0,0.0,0.0,0.0,0.0,0.0,0.0,0.0,0.0,0.0,0.0,0.0,0.0,0.0,0.0,0.01,0.99,1.0,1.0,1.0,0.99,0.0,0.0,0.0,0.0,0.0,0.0,0.0,0.0,0.0,0.0,0.0,0.0,0.0,0.0,0.0,0.0,0.0,0.0,0.0,0.0,0.0,0.0,0.0,0.0,0.0,0.0,0.0,0.0,0.0,0.0,0.0,0.0,0.0,0.0,0.0,0.0,0.0,0.0,0.0,0.0,0.66,1.0,0.99,0.0,0.0,0.0,0.0,0.0,0.0,0.0,0.0,0.0,0.0,0.0,0.0,0.0,0.0,0.0,0.0,0.0,0.0,0.0,0.0,0.0,0.0,0.0,0.0,0.0,0.0,0.0,0.0,0.0,0.0,0.0,0.0,0.0,0.0,0.0,0.0,0.0,0.0,0.0,0.0,0.0,0.0,0.0,0.0,0.0,0.0,0.0,0.0,0.0,0.0,0.0,0.0,0.0,0.0,0.0,0.0,0.0,0.0,0.0,0.0,0.0,0.0,0.0,0.0,0.0,0.0,0.0,0.0,0.0,0.0,0.0,0.0,0.0,0.0,0.0,0.0,0.0,0.0,0.0,0.0,0.0,0.0,0.0,0.0,0.0,0.0,0.0,0.0,0.0,0.0,0.0,0.0,0.0,0.0,0.0,0.0,0.0,0.0,0.0,0.0,0.0,0.0,0.0,0.0,0.0,0.0,0.0,0.0,0.0,0.0,0.0,0.0,0.0,0.0,0.0,0.0,0.0,0.0,0.0,0.0,0.0],[0.0,0.0,0.0,0.0,0.0,0.0,0.0,0.0,0.0,0.0,0.0,0.0,0.0,0.0,0.0,0.0,0.0,0.0,0.0,0.0,0.0,0.0,0.0,0.0,0.0,0.0,0.0,0.0,0.0,0.0,0.0,0.0,0.0,0.0,0.0,0.0,0.0,0.0,0.0,0.0,0.0,0.0,0.0,0.0,0.0,0.0,0.0,0.0,0.0,0.0,0.0,0.0,0.0,0.0,0.0,0.0,0.0,0.0,0.0,0.0,0.0,0.0,0.0,0.0,0.0,0.0,0.0,0.0,0.0,0.0,0.0,0.0,0.0,0.0,0.0,0.0,0.0,0.0,0.0,0.0,0.0,0.0,0.0,0.0,0.0,0.0,0.0,0.0,0.0,0.0,0.0,0.0,0.0,0.0,0.0,0.0,0.0,0.0,0.0,0.0,0.0,0.0,0.0,0.0,0.0,0.0,0.0,0.0,0.0,0.0,0.0,0.0,0.0,0.0,0.0,0.0,0.0,0.0,0.0,0.0,0.0,0.0,0.0,0.0,0.0,0.0,0.0,0.0,0.0,0.0,0.0,0.0,0.0,0.0,0.0,0.0,0.0,0.0,0.0,0.0,0.0,0.0,0.0,0.0,0.0,0.0,0.0,0.0,0.0,0.0,0.0,0.0,0.0,0.0,0.0,0.0,0.0,0.0,0.0,0.0,0.0,0.0,0.0,0.0,0.0,0.0,0.0,1.0,1.0,1.0,1.0,0.0,0.0,0.0,0.0,0.0,0.0,0.0,0.0,0.0,0.0,0.0,0.0,0.0,0.0,0.0,0.0,0.0,0.0,0.0,0.0,0.0,0.0,0.0,0.0,0.0,0.0,0.0,0.0,0.0,0.0,0.0,0.0,0.0,0.0,0.0,0.0,0.0,0.0,0.0,0.0,0.0,0.03,0.57,0.0,0.0,0.0,0.0,0.0,0.0,0.0,0.0,0.0,0.0,0.0,0.0,0.0,0.0,0.0,0.0,0.0,0.0,0.0,0.0,0.0,0.0,0.0,0.0,0.0,0.0,0.0,0.0,0.0,0.0,0.0,0.0,0.0,0.0,0.0,0.0,0.0,0.0,0.0,0.0,0.0,0.0,0.0,0.0,0.0,0.0,0.0,0.0,0.0,0.0,0.0,0.0,0.0,0.0,0.0,0.0,0.0,0.0,0.0,0.0,0.0,0.0,0.0,0.0,0.0,0.0,0.0,0.0,0.0,0.0,0.0,0.0,0.0,0.0,0.0,0.0,0.0,0.0,0.0,0.0,0.0,0.0,0.0,0.0,0.0,0.0,0.0,0.0,0.0,0.0,0.0,0.0,0.0,0.0,0.0,0.0,0.0,0.0,0.0,0.0,0.0,0.0,0.0,0.0,0.0,0.0,0.0,0.0,0.0,0.0,0.0,0.0,0.0,0.0,0.0,0.0,0.0,0.0,0.0,0.0,0.0],[0.0,0.0,0.0,0.0,0.0,0.0,0.0,0.0,0.0,0.0,0.0,0.0,0.0,0.0,0.0,0.0,0.0,0.0,0.0,0.0,0.0,0.0,0.0,0.0,0.0,0.0,0.0,0.0,0.0,0.0,0.0,0.0,0.0,0.0,0.0,0.0,0.0,0.0,0.0,0.0,0.0,0.0,0.0,0.0,0.0,0.0,0.0,0.0,0.0,0.0,0.0,0.0,0.0,0.0,0.0,0.0,0.0,0.0,0.0,0.0,0.0,0.0,0.0,0.0,0.0,0.0,0.0,0.0,0.0,0.0,0.0,0.0,0.0,0.0,0.0,0.0,0.0,0.0,0.0,0.0,0.0,0.0,0.0,0.0,0.0,0.0,0.0,0.0,0.0,0.0,0.0,0.0,0.0,0.0,0.0,0.0,0.0,0.0,0.0,0.0,0.0,0.0,0.0,0.0,0.0,0.0,0.0,0.0,0.0,0.0,0.0,0.0,0.0,0.0,0.0,0.0,0.0,0.0,0.0,0.0,0.0,0.0,0.0,0.0,0.0,0.0,0.0,0.0,0.0,0.0,0.0,0.0,0.0,0.0,0.0,0.0,0.0,0.0,0.0,0.0,0.0,0.0,0.0,0.0,0.0,0.0,0.0,0.0,0.0,0.0,0.0,0.0,0.0,0.0,0.0,0.0,0.0,0.0,0.0,0.0,0.0,0.0,0.0,0.19,1.0,0.0,0.0,1.0,0.99,1.0,1.0,1.0,1.0,0.0,0.99,0.98,0.0,0.0,0.0,0.0,0.0,0.0,0.0,0.0,0.0,0.0,0.0,0.0,0.0,0.0,0.0,0.0,0.0,0.0,0.0,0.0,0.0,0.0,0.0,0.0,0.0,0.0,0.0,0.0,0.0,0.0,0.0,0.0,0.0,0.0,0.0,0.0,0.0,0.44,0.0,0.0,0.0,0.0,0.0,0.0,0.0,0.0,0.0,0.0,0.0,0.0,0.0,0.0,0.0,0.0,0.0,0.0,0.0,0.0,0.0,0.0,0.0,0.0,0.0,0.0,0.0,0.0,0.0,0.0,0.0,0.0,0.0,0.0,0.0,0.0,0.0,0.0,0.0,0.0,0.0,0.0,0.0,0.0,0.0,0.0,0.0,0.0,0.0,0.0,0.0,0.0,0.0,0.0,0.0,0.0,0.0,0.0,0.0,0.0,0.0,0.0,0.0,0.0,0.0,0.0,0.0,0.0,0.0,0.0,0.0,0.0,0.0,0.0,0.0,0.0,0.0,0.0,0.0,0.0,0.0,0.0,0.0,0.0,0.0,0.0,0.0,0.0,0.0,0.0,0.0,0.0,0.0,0.0,0.0,0.0,0.0,0.0,0.0,0.0,0.0,0.0,0.0,0.0,0.0,0.0,0.0,0.0,0.0,0.0,0.0,0.0,0.0,0.0,0.0,0.0,0.0,0.0,0.0,0.0,0.0],[0.0,0.0,0.0,0.0,0.0,0.0,0.0,0.0,0.0,0.0,0.0,0.0,0.0,0.0,0.0,0.0,0.0,0.0,0.0,0.0,0.0,0.0,0.0,0.0,0.0,0.0,0.0,0.0,0.0,0.0,0.0,0.0,0.0,0.0,0.0,0.0,0.0,0.0,0.0,0.0,0.0,0.0,0.0,0.0,0.0,0.0,0.0,0.0,0.0,0.0,0.0,0.0,0.0,0.0,0.0,0.0,0.0,0.0,0.0,0.0,0.0,0.0,0.0,0.0,0.0,0.0,0.0,0.0,0.0,0.0,0.0,0.0,0.0,0.0,0.0,0.0,0.0,0.0,0.0,0.0,0.0,0.0,0.0,0.0,0.0,0.0,0.0,0.0,0.0,0.0,0.0,0.0,0.0,0.0,0.0,0.0,0.0,0.0,0.0,0.0,0.0,0.0,0.0,0.0,0.0,0.0,0.0,0.0,0.0,0.0,0.0,0.0,0.0,0.0,0.0,0.0,0.0,0.0,0.0,0.0,0.0,0.0,0.0,0.0,0.0,0.0,0.0,0.0,0.0,0.0,0.0,0.0,0.0,0.0,0.0,0.0,0.0,0.0,0.0,0.0,0.0,0.0,0.0,0.0,0.0,0.0,0.0,0.0,0.0,0.0,0.0,0.0,0.0,0.0,0.0,0.0,0.0,0.0,0.0,0.0,0.0,0.0,0.0,0.0,0.0,0.0,0.0,0.0,0.0,0.0,1.0,1.0,1.0,1.0,1.0,0.95,0.0,0.0,0.0,0.0,0.0,0.0,0.0,0.0,0.0,0.0,0.0,0.0,0.0,0.0,0.0,0.0,0.0,0.0,0.0,0.0,0.0,0.0,0.0,0.0,0.0,0.0,0.0,0.0,0.0,0.0,0.0,0.0,0.0,0.0,0.0,0.17,0.0,1.0,0.27,0.0,0.0,0.0,0.0,0.0,0.0,0.0,0.0,0.0,0.0,0.0,0.0,0.0,0.0,0.0,0.0,0.0,0.0,0.0,0.0,0.0,0.0,0.0,0.0,0.0,0.0,0.0,0.0,0.0,0.0,0.0,0.0,0.0,0.0,0.0,0.0,0.0,0.0,0.0,0.0,0.0,0.0,0.0,0.0,0.0,0.0,0.0,0.0,0.0,0.0,0.0,0.0,0.0,0.0,0.0,0.0,0.0,0.0,0.0,0.0,0.0,0.0,0.0,0.0,0.0,0.0,0.0,0.0,0.0,0.0,0.0,0.0,0.0,0.0,0.0,0.0,0.0,0.0,0.0,0.0,0.0,0.0,0.0,0.0,0.0,0.0,0.0,0.0,0.0,0.0,0.0,0.0,0.0,0.0,0.0,0.0,0.0,0.0,0.0,0.0,0.0,0.0,0.0,0.0,0.0,0.0,0.0,0.0,0.0,0.0,0.0,0.0,0.0,0.0,0.0,0.0,0.0,0.0,0.0,0.0],[0.0,0.0,0.0,0.0,0.0,0.0,0.0,0.0,0.0,0.0,0.0,0.0,0.0,0.0,0.0,0.0,0.0,0.0,0.0,0.0,0.0,0.0,0.0,0.0,0.0,0.0,0.0,0.0,0.0,0.0,0.0,0.0,0.0,0.0,0.0,0.0,0.0,0.0,0.0,0.0,0.0,0.0,0.0,0.0,0.0,0.0,0.0,0.0,0.0,0.0,0.0,0.0,0.0,0.0,0.0,0.0,0.0,0.0,0.0,0.0,0.0,0.0,0.0,0.0,0.0,0.0,0.0,0.0,0.0,0.0,0.0,0.0,0.0,0.0,0.0,0.0,0.0,0.0,0.0,0.0,0.0,0.0,0.0,0.0,0.0,0.0,0.0,0.0,0.0,0.0,0.0,0.0,0.0,0.0,0.0,0.0,0.0,0.0,0.0,0.0,0.0,0.0,0.0,0.0,0.0,0.0,0.0,0.0,0.0,0.0,0.0,0.0,0.0,0.0,0.0,0.0,0.0,0.0,0.0,0.0,0.0,0.0,0.0,0.0,0.0,0.0,0.0,0.0,0.0,0.0,0.0,0.0,0.0,0.0,0.0,0.0,0.0,0.0,0.0,0.0,0.0,0.0,0.0,0.0,0.0,0.0,0.0,0.0,0.0,0.0,0.0,0.0,0.0,0.0,0.0,0.0,0.0,0.0,0.0,0.0,0.0,0.0,0.0,1.0,0.0,0.6,0.0,0.0,0.0,0.0,1.0,1.0,1.0,1.0,1.0,1.0,1.0,0.0,0.0,0.0,0.0,0.0,0.0,0.0,0.0,0.0,0.0,0.0,0.0,0.0,0.0,0.0,0.0,0.0,0.0,0.0,0.0,0.0,0.0,0.0,0.0,0.0,0.0,0.0,0.0,0.0,0.0,0.27,1.0,0.0,0.0,1.0,0.0,1.0,1.0,0.0,0.0,0.0,0.0,0.0,0.0,0.0,0.0,0.0,0.0,0.0,0.0,0.0,0.0,0.0,0.0,0.0,0.0,0.0,0.0,0.0,0.0,0.0,0.0,0.0,0.0,0.0,0.0,0.0,0.0,0.0,0.0,0.0,0.0,0.0,0.0,0.0,0.0,0.0,0.0,0.0,0.0,0.0,0.0,0.0,0.0,0.0,0.0,0.0,0.0,0.0,0.0,0.0,0.0,0.0,0.0,0.0,0.0,0.0,0.0,0.0,0.0,0.0,0.0,0.0,0.0,0.0,0.0,0.0,0.0,0.0,0.0,0.0,0.0,0.0,0.0,0.0,0.0,0.0,0.0,0.0,0.0,0.0,0.0,0.0,0.0,0.0,0.0,0.0,0.0,0.0,0.0,0.0,0.0,0.0,0.0,0.0,0.0,0.0,0.0,0.0,0.0,0.0,0.0,0.0,0.0,0.0,0.0,0.0,0.0,0.0,0.0,0.0,0.0,0.0,0.0,0.0,0.0,0.0,0.0],[0.0,0.0,0.0,0.0,0.0,0.0,0.0,0.0,0.0,0.0,0.0,0.0,0.0,0.0,0.0,0.0,0.0,0.0,0.0,0.0,0.0,0.0,0.0,0.0,0.0,0.0,0.0,0.0,0.0,0.0,0.0,0.0,0.0,0.0,0.0,0.0,0.0,0.0,0.0,0.0,0.0,0.0,0.0,0.0,0.0,0.0,0.0,0.0,0.0,0.0,0.0,0.0,0.0,0.0,0.0,0.0,0.0,0.0,0.0,0.0,0.0,0.0,0.0,0.0,0.0,0.0,0.0,0.0,0.0,0.0,0.0,0.0,0.0,0.0,0.0,0.0,0.0,0.0,0.0,0.0,0.0,0.0,0.0,0.0,0.0,0.0,0.0,0.0,0.0,0.0,0.0,0.0,0.0,0.0,0.0,0.0,0.0,0.0,0.0,0.0,0.0,0.0,0.0,0.0,0.0,0.0,0.0,0.0,0.0,0.0,0.0,0.0,0.0,0.0,0.0,0.0,0.0,0.0,0.0,0.0,0.0,0.0,0.0,0.0,0.0,0.0,0.0,0.0,0.0,0.0,0.0,0.0,0.0,0.0,0.0,0.0,0.0,0.0,0.0,0.0,0.0,0.0,0.0,0.0,0.0,0.0,0.0,0.0,0.0,0.0,0.0,0.0,0.0,0.0,0.0,0.0,0.0,0.0,0.0,0.0,0.0,0.0,0.0,0.0,0.0,0.0,0.0,0.0,0.0,0.0,0.0,1.0,1.0,1.0,1.0,1.0,1.0,1.0,0.0,0.0,0.0,0.0,0.0,0.0,0.0,0.0,0.0,0.0,0.0,0.0,0.0,0.0,0.0,0.0,0.0,0.0,0.0,0.0,0.0,0.0,0.0,0.0,0.0,0.0,0.0,0.0,0.0,0.0,0.01,0.0,0.0,0.0,0.0,0.16,0.93,0.0,0.0,0.0,0.0,0.0,0.0,0.0,0.0,0.0,0.0,0.0,0.0,0.0,0.0,0.0,0.0,0.0,0.0,0.0,0.0,0.0,0.0,0.0,0.0,0.0,0.0,0.0,0.0,0.0,0.0,0.0,1.0,1.0,0.0,0.97,0.0,0.0,0.0,0.0,0.0,0.0,0.0,0.0,0.0,0.0,0.0,0.0,0.0,0.0,0.0,0.0,0.0,0.0,0.0,0.0,0.0,0.0,0.0,0.0,0.0,0.0,0.0,0.0,0.0,0.0,0.0,0.0,0.0,0.0,0.0,0.0,0.0,0.0,0.0,0.0,0.0,0.0,0.0,0.0,0.0,0.0,0.0,0.0,0.0,0.0,0.0,0.0,0.0,0.0,0.0,0.0,0.0,0.0,0.0,0.0,0.0,0.0,0.0,0.0,0.0,0.0,0.0,0.0,0.0,0.0,0.0,0.0,0.0,0.0,0.0,0.0,0.0,0.0,0.0,0.0,0.0,0.0,0.0,0.0,0.0],[0.0,0.0,0.0,0.0,0.0,0.0,0.0,0.0,0.0,0.0,0.0,0.0,0.0,0.0,0.0,0.0,0.0,0.0,0.0,0.0,0.0,0.0,0.0,0.0,0.0,0.0,0.0,0.0,0.0,0.0,0.0,0.0,0.0,0.0,0.0,0.0,0.0,0.0,0.0,0.0,0.0,0.0,0.0,0.0,0.0,0.0,0.0,0.0,0.0,0.0,0.0,0.0,0.0,0.0,0.0,0.0,0.0,0.0,0.0,0.0,0.0,0.0,0.0,0.0,0.0,0.0,0.0,0.0,0.0,0.0,0.0,0.0,0.0,0.0,0.0,0.0,0.0,0.0,0.0,0.0,0.0,0.0,0.0,0.0,0.0,0.0,0.0,0.0,0.0,0.0,0.0,0.0,0.0,0.0,0.0,0.0,0.0,0.0,0.0,0.0,0.0,0.0,0.0,0.0,0.0,0.0,0.0,0.0,0.0,0.0,0.0,0.0,0.0,0.0,0.0,0.0,0.0,0.0,0.0,0.0,0.0,0.0,0.0,0.0,0.0,0.0,0.0,0.0,0.0,0.0,0.0,0.0,0.0,0.0,0.0,0.0,0.0,0.0,0.0,0.0,0.0,0.0,0.0,0.0,0.0,0.0,0.0,0.0,0.0,0.0,0.0,0.0,0.0,0.0,0.0,0.0,0.0,0.0,0.0,0.0,0.0,0.0,0.0,0.0,0.0,0.0,0.0,0.0,0.0,0.0,0.99,1.0,1.0,1.0,1.0,1.0,1.0,1.0,0.52,0.0,0.0,0.0,0.0,0.0,0.0,0.0,0.0,0.0,0.0,0.0,0.0,0.0,0.0,0.0,0.0,0.0,0.0,0.0,0.0,0.0,0.0,0.0,0.0,0.0,0.0,0.0,0.0,0.0,0.0,0.0,0.0,0.0,0.0,0.0,0.0,0.0,0.0,0.0,0.0,0.0,0.0,0.0,0.0,0.0,0.0,0.0,0.0,0.0,0.0,0.0,0.0,0.0,0.0,0.0,0.0,0.0,0.0,0.0,0.0,0.0,0.0,0.0,0.0,0.0,0.0,0.0,0.0,0.0,0.0,0.0,0.0,0.0,0.0,0.0,0.0,0.0,0.0,0.0,0.0,0.0,0.0,0.0,0.0,0.0,0.0,0.0,0.0,0.0,0.0,0.0,0.0,0.0,0.0,0.0,0.0,0.0,0.0,0.0,0.0,0.0,0.0,0.0,0.0,0.0,0.0,0.0,0.0,0.0,0.0,0.0,0.0,0.0,0.0,0.0,0.0,0.0,0.0,0.0,0.0,0.0,0.0,0.0,0.0,0.0,0.0,0.0,0.0,0.0,0.0,0.0,0.0,0.0,0.0,0.0,0.0,0.0,0.0,0.0,0.0,0.0,0.0,0.0,0.0,0.0,0.0,0.0,0.0,0.0,0.0,0.0,0.0,0.0,0.0,0.0,0.0],[0.0,0.0,0.0,0.0,0.0,0.0,0.0,0.0,0.0,0.0,0.0,0.0,0.0,0.0,0.0,0.0,0.0,0.0,0.0,0.0,0.0,0.0,0.0,0.0,0.0,0.0,0.0,0.0,0.0,0.0,0.0,0.0,0.0,0.0,0.0,0.0,0.0,0.0,0.0,0.0,0.0,0.0,0.0,0.0,0.0,0.0,0.0,0.0,0.0,0.0,0.0,0.0,0.0,0.0,0.0,0.0,0.0,0.0,0.0,0.0,0.0,0.0,0.0,0.0,0.0,0.0,0.0,0.0,0.0,0.0,0.0,0.0,0.0,0.0,0.0,0.0,0.0,0.0,0.0,0.0,0.0,0.0,0.0,0.0,0.0,0.0,0.0,0.0,0.0,0.0,0.0,0.0,0.0,0.0,0.0,0.0,0.0,0.0,0.0,0.0,0.0,0.0,0.0,0.0,0.0,0.0,0.0,0.0,0.0,0.0,0.0,0.0,0.0,0.0,0.0,0.0,0.0,0.0,0.0,0.0,0.0,0.0,0.0,0.0,0.0,0.0,0.0,0.0,0.0,0.0,0.0,0.0,0.0,0.0,0.0,0.0,0.0,0.0,0.0,0.0,0.0,0.0,0.0,0.0,0.0,0.0,0.0,0.0,0.0,0.0,0.0,0.0,0.0,0.0,0.0,0.0,0.0,0.0,0.0,0.0,0.0,1.0,0.63,1.0,0.01,0.0,0.0,0.0,0.0,0.0,0.98,0.95,1.0,1.0,1.0,1.0,1.0,1.0,1.0,0.69,0.0,0.0,0.0,0.0,0.0,0.0,0.0,0.0,0.0,0.0,0.0,0.0,0.0,0.0,0.0,0.0,0.0,0.0,0.0,0.0,0.0,0.0,0.0,0.0,0.0,0.0,0.0,0.0,0.0,0.0,0.0,0.0,0.0,0.0,0.0,0.0,0.0,0.0,0.0,0.0,0.0,0.0,0.0,0.0,0.0,0.0,0.0,0.0,0.0,0.0,0.0,0.0,0.0,0.0,0.0,0.0,0.0,0.0,0.0,0.0,0.0,0.0,0.0,0.0,0.0,0.0,0.0,0.0,0.0,0.0,0.0,0.0,0.0,0.0,0.0,0.0,0.0,0.0,0.0,0.0,0.0,0.0,0.0,0.0,0.0,0.0,0.0,0.0,0.0,0.0,0.0,0.0,0.0,0.0,0.0,0.0,0.0,0.0,0.0,0.0,0.0,0.0,0.0,0.0,0.0,0.0,0.0,0.0,0.0,0.0,0.0,0.0,0.0,0.0,0.0,0.0,0.0,0.0,0.0,0.0,0.0,0.0,0.0,0.0,0.0,0.0,0.0,0.0,0.0,0.0,0.0,0.0,0.0,0.0,0.0,0.0,0.0,0.0,0.0,0.0,0.0,0.0,0.0,0.0,0.0,0.0,0.0,0.0,0.0,0.33,0.0,0.0,0.0,0.0,0.0],[0.0,0.0,0.0,0.0,0.0,0.0,0.0,0.0,0.0,0.0,0.0,0.0,0.0,0.0,0.0,0.0,0.0,0.0,0.0,0.0,0.0,0.0,0.0,0.0,0.0,0.0,0.0,0.0,0.0,0.0,0.0,0.0,0.0,0.0,0.0,0.0,0.0,0.0,0.0,0.0,0.0,0.0,0.0,0.0,0.0,0.0,0.0,0.0,0.0,0.0,0.0,0.0,0.0,0.0,0.0,0.0,0.0,0.0,0.0,0.0,0.0,0.0,0.0,0.0,0.0,0.0,0.0,0.0,0.0,0.0,0.0,0.0,0.0,0.0,0.0,0.0,0.0,0.0,0.0,0.0,0.0,0.0,0.0,0.0,0.0,0.0,0.0,0.0,0.0,0.0,0.0,0.0,0.0,0.0,0.0,0.0,0.0,0.0,0.0,0.0,0.0,0.0,0.0,0.0,0.0,0.0,0.0,0.0,0.0,0.0,0.0,0.0,0.0,0.0,0.0,0.0,0.0,0.0,0.0,0.0,0.0,0.0,0.0,0.0,0.0,0.0,0.0,0.0,0.0,0.0,0.0,0.0,0.0,0.0,0.0,0.0,0.0,0.0,0.0,0.0,0.0,0.0,0.0,0.0,0.0,0.0,0.0,0.0,0.0,0.0,0.0,0.0,0.0,0.0,0.0,0.0,0.0,0.0,0.0,0.0,0.0,0.99,0.0,0.89,0.0,0.0,0.0,0.0,0.0,0.0,0.0,0.0,1.0,1.0,1.0,1.0,1.0,1.0,1.0,1.0,1.0,0.0,0.0,0.0,0.0,0.0,0.0,0.0,0.0,0.0,0.0,0.0,0.0,0.0,0.0,0.0,0.01,0.0,0.98,0.0,0.0,0.0,0.0,0.0,0.0,0.0,0.0,0.0,0.0,0.0,0.0,0.0,0.0,0.0,0.0,0.0,0.0,0.0,0.0,0.0,0.0,0.0,0.0,0.0,0.0,0.0,0.0,0.0,0.0,0.0,0.0,0.0,0.0,0.0,0.0,0.0,0.0,0.0,0.0,0.0,0.0,0.0,0.0,0.0,0.0,0.0,0.0,0.48,0.0,1.0,0.0,0.0,0.0,0.0,0.0,0.0,0.0,0.0,0.0,0.0,0.0,0.0,0.0,0.0,0.0,0.0,1.0,0.0,0.0,0.0,0.0,0.0,0.0,0.0,0.0,0.0,0.0,0.0,0.0,0.0,0.0,0.0,0.0,0.0,0.0,0.0,0.0,0.0,0.0,0.0,0.0,0.0,0.0,0.0,0.0,0.0,0.0,0.0,0.0,0.0,0.0,0.0,0.0,0.0,0.0,0.0,0.0,0.0,0.0,0.0,0.0,0.0,0.0,0.0,0.0,0.0,0.0,0.0,0.0,0.0,0.0,0.0,0.0,0.0,0.0,0.0,0.0,0.0,0.0,1.0,0.0,0.0,0.0,0.0,0.0],[0.0,0.0,0.0,0.0,0.0,0.0,0.0,0.0,0.0,0.0,0.0,0.0,0.0,0.0,0.0,0.0,0.0,0.0,0.0,0.0,0.0,0.0,0.0,0.0,0.0,0.0,0.0,0.0,0.0,0.0,0.0,0.0,0.0,0.0,0.0,0.0,0.0,0.0,0.0,0.0,0.0,0.0,0.0,0.0,0.0,0.0,0.0,0.0,0.0,0.0,0.0,0.0,0.0,0.0,0.0,0.0,0.0,0.0,0.0,0.0,0.0,0.0,0.0,0.0,0.0,0.0,0.0,0.0,0.0,0.0,0.0,0.0,0.0,0.0,0.0,0.0,0.0,0.0,0.0,0.0,0.0,0.0,0.0,0.0,0.0,0.0,0.0,0.0,0.0,0.0,0.0,0.0,0.0,0.0,0.0,0.0,0.0,0.0,0.0,0.0,0.0,0.0,0.0,0.0,0.0,0.0,0.0,0.0,0.0,0.0,0.0,0.0,0.0,0.0,0.0,0.0,0.0,0.0,0.0,0.0,0.0,0.0,0.0,0.0,0.0,0.0,0.0,0.0,0.0,0.0,0.0,0.0,0.0,0.0,0.0,0.0,0.0,0.0,0.0,0.0,0.0,0.0,0.0,0.0,0.0,0.0,0.0,0.0,0.0,0.0,0.0,0.0,0.0,0.0,0.0,0.0,0.0,0.0,0.0,0.0,0.0,0.0,0.0,0.0,0.0,0.0,0.0,0.0,0.0,0.0,0.0,0.0,0.0,1.0,1.0,1.0,1.0,1.0,1.0,1.0,1.0,1.0,0.0,0.0,0.0,0.0,0.0,0.0,0.0,0.0,0.0,0.0,0.0,0.0,0.0,0.0,0.0,0.0,0.0,0.0,0.0,0.0,0.0,0.0,0.0,0.0,0.0,0.0,0.0,0.0,0.0,0.0,0.0,0.0,0.0,0.0,0.0,0.0,0.0,0.0,0.0,0.0,0.0,0.0,0.0,0.0,0.0,0.0,0.0,0.0,0.0,0.0,0.0,0.0,0.0,0.0,0.0,0.0,0.0,0.0,0.0,0.0,0.0,0.0,0.0,0.0,0.0,0.33,0.0,0.0,0.0,0.0,0.0,0.0,0.0,0.0,0.0,0.0,0.0,0.0,0.0,0.0,0.0,0.0,0.0,0.0,0.0,0.0,0.0,0.0,0.0,0.0,0.0,0.0,0.0,0.0,0.0,0.0,0.0,0.0,0.0,0.0,0.0,0.0,0.0,0.0,0.0,0.0,0.0,0.0,0.0,0.0,0.0,0.0,0.0,0.0,0.0,0.0,0.0,0.0,0.0,0.0,0.0,0.0,0.0,0.0,0.0,0.0,0.0,0.0,0.0,0.0,0.0,0.0,0.0,0.0,0.0,0.0,0.0,0.0,0.0,0.0,0.0,0.0,0.0,0.0,0.0,0.0,0.0,0.0,0.0,0.0,0.0,0.0,0.0],[0.0,0.0,0.0,0.0,0.0,0.0,0.0,0.0,0.0,0.0,0.0,0.0,0.0,0.0,0.0,0.0,0.0,0.0,0.0,0.0,0.0,0.0,0.0,0.0,0.0,0.0,0.0,0.0,0.0,0.0,0.0,0.0,0.0,0.0,0.0,0.0,0.0,0.0,0.0,0.0,0.0,0.0,0.0,0.0,0.0,0.0,0.0,0.0,0.0,0.0,0.0,0.0,0.0,0.0,0.0,0.0,0.0,0.0,0.0,0.0,0.0,0.0,0.0,0.0,0.0,0.0,0.0,0.0,0.0,0.0,0.0,0.0,0.0,0.0,0.0,0.0,0.0,0.0,0.0,0.0,0.0,0.0,0.0,0.0,0.0,0.0,0.0,0.0,0.0,0.0,0.0,0.0,0.0,0.0,0.0,0.0,0.0,0.0,0.0,0.0,0.0,0.0,0.0,0.0,0.0,0.0,0.0,0.0,0.0,0.0,0.0,0.0,0.0,0.0,0.0,0.0,0.0,0.0,0.0,0.0,0.0,0.0,0.0,0.0,0.0,0.0,0.0,0.0,0.0,0.0,0.0,0.0,0.0,0.0,0.0,0.0,0.0,0.0,0.0,0.0,0.0,0.0,0.0,0.0,0.0,0.0,0.0,0.0,0.0,0.0,0.0,0.0,0.0,0.0,0.0,0.0,0.0,0.0,0.0,0.01,0.0,1.0,0.0,0.0,0.0,0.0,0.0,0.0,0.0,0.0,0.0,0.0,0.0,0.0,0.52,1.0,1.0,1.0,1.0,1.0,1.0,1.0,1.0,0.0,0.0,0.0,0.0,0.0,0.0,0.0,0.0,0.0,0.0,0.0,0.0,0.0,0.0,0.0,0.0,0.0,0.0,0.0,0.0,0.0,0.0,0.0,0.0,0.0,0.0,0.0,0.0,0.0,0.0,0.0,0.0,0.0,0.0,0.0,0.0,0.0,0.0,0.0,0.0,0.0,0.0,0.0,0.0,0.0,0.0,0.0,0.0,0.0,0.0,0.0,0.0,0.0,0.0,0.0,0.0,0.0,0.0,0.0,0.0,0.0,0.0,0.0,0.0,0.0,0.0,0.0,0.0,0.0,0.0,0.0,0.0,0.0,0.0,0.0,0.0,0.0,0.0,0.0,0.0,0.0,0.0,0.0,0.0,0.0,0.0,0.0,0.0,0.0,0.0,0.0,0.0,0.0,0.0,0.0,0.0,0.0,0.0,0.0,0.0,0.0,0.0,0.0,0.0,0.0,0.0,0.0,0.0,0.0,0.0,0.0,0.0,0.0,0.0,0.0,0.0,0.0,0.0,0.0,0.0,0.0,0.0,0.0,0.0,0.0,0.0,0.0,0.0,0.0,0.0,0.0,0.0,0.0,0.0,0.0,0.0,0.0,0.0,0.0,0.0,0.0,0.0,0.0,0.0,0.0,0.0,0.0,0.0,0.0,0.0,0.0,0.0],[0.0,0.0,0.0,0.0,0.0,0.0,0.0,0.0,0.0,0.0,0.0,0.0,0.0,0.0,0.0,0.0,0.0,0.0,0.0,0.0,0.0,0.0,0.0,0.0,0.0,0.0,0.0,0.0,0.0,0.0,0.0,0.0,0.0,0.0,0.0,0.0,0.0,0.0,0.0,0.0,0.0,0.0,0.0,0.0,0.0,0.0,0.0,0.0,0.0,0.0,0.0,0.0,0.0,0.0,0.0,0.0,0.0,0.0,0.0,0.0,0.0,0.0,0.0,0.0,0.0,0.0,0.0,0.0,0.0,0.0,0.0,0.0,0.0,0.0,0.0,0.0,0.0,0.0,0.0,0.0,0.0,0.0,0.0,0.0,0.0,0.0,0.0,0.0,0.0,0.0,0.0,0.0,0.0,0.0,0.0,0.0,0.0,0.0,0.0,0.0,0.0,0.0,0.0,0.0,0.0,0.0,0.0,0.0,0.0,0.0,0.0,0.0,0.0,0.0,0.0,0.0,0.0,0.0,0.0,0.0,0.0,0.0,0.0,0.0,0.0,0.0,0.0,0.0,0.0,0.0,0.0,0.0,0.0,0.0,0.0,0.0,0.0,0.0,0.0,0.0,0.0,0.0,0.0,0.0,0.0,0.0,0.0,0.0,0.0,0.0,0.0,0.0,0.0,0.0,0.0,0.0,0.0,0.0,0.0,1.0,0.0,1.0,0.0,0.0,0.0,0.0,0.0,0.0,0.0,0.0,0.0,0.0,0.0,0.0,0.0,0.69,1.0,1.0,1.0,1.0,1.0,1.0,1.0,1.0,0.0,0.0,0.0,0.0,0.0,0.0,0.0,0.0,0.0,0.0,0.0,0.0,0.14,0.0,0.0,0.0,0.0,0.0,0.0,0.0,0.0,0.0,0.0,0.0,0.0,0.0,0.0,0.0,0.0,0.0,0.0,0.0,0.0,0.0,0.0,0.0,0.0,0.0,0.0,0.0,0.0,0.0,0.0,0.0,0.0,0.0,0.0,0.0,0.0,0.0,0.0,0.0,0.0,0.0,0.0,0.0,0.0,0.0,0.0,0.0,0.0,0.0,0.0,0.0,0.0,0.0,0.0,0.0,0.0,0.0,0.0,0.0,0.0,0.0,0.0,0.0,0.0,0.0,0.0,0.0,0.0,0.0,1.0,0.0,0.0,0.0,0.0,0.0,0.0,0.0,0.0,0.0,0.0,0.0,0.0,0.0,0.0,0.0,0.0,0.0,0.0,0.0,0.0,0.0,0.0,0.0,0.0,0.0,0.0,0.0,0.0,0.0,0.0,0.0,0.0,0.0,0.0,0.0,0.0,0.0,0.0,0.0,0.0,0.0,0.0,0.0,0.0,0.0,0.0,0.0,0.0,0.0,0.0,0.0,0.0,0.0,0.0,0.0,0.0,0.0,0.0,0.0,0.0,1.0,0.0,1.0,0.0,0.0,0.0,0.0,0.0],[0.0,0.0,0.0,0.0,0.0,0.0,0.0,0.0,0.0,0.0,0.0,0.0,0.0,0.0,0.0,0.0,0.0,0.0,0.0,0.0,0.0,0.0,0.0,0.0,0.0,0.0,0.0,0.0,0.0,0.0,0.0,0.0,0.0,0.0,0.0,0.0,0.0,0.0,0.0,0.0,0.0,0.0,0.0,0.0,0.0,0.0,0.0,0.0,0.0,0.0,0.0,0.0,0.0,0.0,0.0,0.0,0.0,0.0,0.0,0.0,0.0,0.0,0.0,0.0,0.0,0.0,0.0,0.0,0.0,0.0,0.0,0.0,0.0,0.0,0.0,0.0,0.0,0.0,0.0,0.0,0.0,0.0,0.0,0.0,0.0,0.0,0.0,0.0,0.0,0.0,0.0,0.0,0.0,0.0,0.0,0.0,0.0,0.0,0.0,0.0,0.0,0.0,0.0,0.0,0.0,0.0,0.0,0.0,0.0,0.0,0.0,0.0,0.0,0.0,0.0,0.0,0.0,0.0,0.0,0.0,0.0,0.0,0.0,0.0,0.0,0.0,0.0,0.0,0.0,0.0,0.0,0.0,0.0,0.0,0.0,0.0,0.0,0.0,0.0,0.0,0.0,0.0,0.0,0.0,0.0,0.0,0.0,0.0,0.0,0.0,0.0,0.0,0.0,0.0,0.0,0.0,0.0,0.0,0.0,0.0,0.0,0.0,0.0,0.0,0.0,0.0,0.0,0.0,0.0,0.0,0.0,0.0,0.0,0.0,0.0,0.0,1.0,1.0,1.0,1.0,1.0,1.0,1.0,1.0,1.0,0.0,0.0,0.0,0.0,0.0,0.0,0.0,0.0,0.0,0.42,0.0,1.0,0.0,0.0,0.0,0.0,0.0,0.0,0.0,0.0,0.0,0.0,0.0,0.0,0.0,0.0,0.0,0.0,0.0,0.0,0.0,0.0,0.0,0.0,0.0,0.0,0.0,0.0,0.0,0.0,0.0,0.0,0.0,0.0,0.0,0.0,0.0,0.0,0.0,0.0,0.0,0.0,0.0,0.0,0.0,0.0,0.0,0.0,0.0,0.0,0.0,0.0,0.0,0.03,0.97,0.0,0.0,0.0,0.0,0.0,0.0,0.0,0.0,0.0,0.0,0.0,0.0,0.0,0.0,0.0,0.0,0.95,0.0,0.0,0.0,0.0,0.0,0.0,0.0,0.0,0.0,0.0,0.0,0.0,0.0,0.0,0.0,0.0,0.0,0.0,0.0,0.0,0.0,0.0,0.0,0.0,0.0,0.0,0.0,0.0,0.0,0.0,0.0,0.0,0.0,0.0,0.0,0.0,0.0,0.0,0.0,0.0,0.0,0.0,0.0,0.0,0.0,0.0,0.0,0.0,0.0,0.0,0.0,0.0,0.0,0.0,0.0,0.0,0.0,0.0,0.0,0.0,0.0,0.0,0.0,0.0,0.0,0.0,0.0,0.0],[0.0,0.0,0.0,0.0,0.0,0.0,0.0,0.0,0.0,0.0,0.0,0.0,0.0,0.0,0.0,0.0,0.0,0.0,0.0,0.0,0.0,0.0,0.0,0.0,0.0,0.0,0.0,0.0,0.0,0.0,0.0,0.0,0.0,0.0,0.0,0.0,0.0,0.0,0.0,0.0,0.0,0.0,0.0,0.0,0.0,0.0,0.0,0.0,0.0,0.0,0.0,0.0,0.0,0.0,0.0,0.0,0.0,0.0,0.0,0.0,0.0,0.0,0.0,0.0,0.0,0.0,0.0,0.0,0.0,0.0,0.0,0.0,0.0,0.0,0.0,0.0,0.0,0.0,0.0,0.0,0.0,0.0,0.0,0.0,0.0,0.0,0.0,0.0,0.0,0.0,0.0,0.0,0.0,0.0,0.0,0.0,0.0,0.0,0.0,0.0,0.0,0.0,0.0,0.0,0.0,0.0,0.0,0.0,0.0,0.0,0.0,0.0,0.0,0.0,0.0,0.0,0.0,0.0,0.0,0.0,0.0,0.0,0.0,0.0,0.0,0.0,0.0,0.0,0.0,0.0,0.0,0.0,0.0,0.0,0.0,0.0,0.0,0.0,0.0,0.0,0.0,0.0,0.0,0.0,0.0,0.0,0.0,0.0,0.0,0.0,0.0,0.0,0.0,0.0,0.0,0.0,0.0,0.0,0.0,0.0,0.0,0.0,0.0,0.0,0.0,0.0,0.0,0.0,0.0,0.0,0.0,0.0,0.0,0.0,0.0,0.0,0.0,1.0,1.0,1.0,1.0,1.0,1.0,1.0,1.0,1.0,0.0,0.0,0.0,0.0,0.0,0.0,0.0,0.0,0.0,0.0,0.0,0.0,0.0,0.0,0.0,0.0,0.0,0.0,0.0,0.0,0.0,0.0,0.0,0.0,0.0,0.0,0.0,0.0,0.0,0.0,0.0,0.0,0.0,0.0,0.0,0.0,0.0,0.0,0.0,0.0,0.0,0.0,0.0,0.0,0.0,0.0,0.0,0.0,0.0,0.0,0.0,0.0,0.0,0.0,0.0,0.0,0.0,0.0,0.0,0.0,0.0,0.0,0.0,0.0,0.0,0.0,0.0,0.0,0.0,0.0,0.0,0.0,0.0,0.0,0.0,0.0,0.0,0.0,0.0,0.0,0.0,0.0,0.0,0.0,0.0,0.0,0.0,0.0,0.0,0.0,0.0,0.0,0.0,0.0,0.0,0.0,0.0,0.0,0.0,0.0,0.0,0.0,0.0,0.0,0.0,0.0,0.0,0.0,0.0,0.0,0.0,0.0,0.0,0.0,0.0,0.0,0.0,0.0,0.0,0.0,0.0,0.0,0.0,0.0,0.0,0.0,0.0,0.0,0.0,0.0,0.0,0.0,0.0,0.0,0.0,0.0,0.0,0.0,0.0,0.0,0.0,0.0,0.0,0.0,0.0,0.0,0.0,0.0,0.0],[0.0,0.0,0.0,0.0,0.0,0.0,0.0,0.0,0.0,0.0,0.0,0.0,0.0,0.0,0.0,0.0,0.0,0.0,0.0,0.0,0.0,0.0,0.0,0.0,0.0,0.0,0.0,0.0,0.0,0.0,0.0,0.0,0.0,0.0,0.0,0.0,0.0,0.0,0.0,0.0,0.0,0.0,0.0,0.0,0.0,0.0,0.0,0.0,0.0,0.0,0.0,0.0,0.0,0.0,0.0,0.0,0.0,0.0,0.0,0.0,0.0,0.0,0.0,0.0,0.0,0.0,0.0,0.0,0.0,0.0,0.0,0.0,0.0,0.0,0.0,0.0,0.0,0.0,0.0,0.0,0.0,0.0,0.0,0.0,0.0,0.0,0.0,0.0,0.0,0.0,0.0,0.0,0.0,0.0,0.0,0.0,0.0,0.0,0.0,0.0,0.0,0.0,0.0,0.0,0.0,0.0,0.0,0.0,0.0,0.0,0.0,0.0,0.0,0.0,0.0,0.0,0.0,0.0,0.0,0.0,0.0,0.0,0.0,0.0,0.0,0.0,0.0,0.0,0.0,0.0,0.0,0.0,0.0,0.0,0.0,0.0,0.0,0.0,0.0,0.0,0.0,0.0,0.0,0.0,0.0,0.0,0.0,0.0,0.0,0.0,0.0,0.0,0.0,0.0,0.0,0.0,0.0,0.0,0.0,1.0,0.0,0.01,0.0,0.0,0.0,0.0,0.0,0.0,0.0,0.0,0.0,0.0,0.0,0.0,0.0,0.0,0.0,0.0,1.0,1.0,1.0,1.0,1.0,1.0,1.0,1.0,1.0,0.0,0.0,0.0,0.0,0.0,0.0,0.0,0.0,0.0,0.0,0.0,0.0,0.0,0.0,0.0,0.0,0.0,0.0,0.0,0.0,0.0,0.0,0.0,0.0,0.0,0.0,0.0,0.0,0.0,0.0,0.0,0.0,0.0,0.0,0.0,0.0,0.0,0.0,0.0,0.0,0.0,0.0,0.0,0.0,0.0,0.0,0.0,0.0,0.0,0.0,0.0,0.0,0.0,0.0,0.0,0.0,0.0,0.0,0.0,0.0,0.0,0.0,0.0,0.0,0.0,0.0,0.0,0.0,0.0,0.0,0.0,0.0,0.0,0.0,0.0,0.0,0.0,0.0,0.0,0.0,0.0,0.0,0.0,0.0,0.0,0.0,0.0,0.0,0.0,0.0,0.0,0.0,0.0,0.0,0.0,0.0,0.0,0.0,0.0,0.0,0.0,0.0,0.0,0.0,0.0,0.0,0.0,0.0,0.0,0.0,0.0,0.0,0.0,0.0,0.0,0.0,0.0,0.0,0.0,0.0,0.0,0.0,0.0,0.0,0.0,0.0,0.0,0.0,0.0,0.0,0.0,0.0,0.0,0.0,0.0,0.0,0.0,0.0,0.0,0.0,1.0,0.0,0.0,0.0,0.0,0.0,0.0,0.0],[0.0,0.0,0.0,0.0,0.0,0.0,0.0,0.0,0.0,0.0,0.0,0.0,0.0,0.0,0.0,0.0,0.0,0.0,0.0,0.0,0.0,0.0,0.0,0.0,0.0,0.0,0.0,0.0,0.0,0.0,0.0,0.0,0.0,0.0,0.0,0.0,0.0,0.0,0.0,0.0,0.0,0.0,0.0,0.0,0.0,0.0,0.0,0.0,0.0,0.0,0.0,0.0,0.0,0.0,0.0,0.0,0.0,0.0,0.0,0.0,0.0,0.0,0.0,0.0,0.0,0.0,0.0,0.0,0.0,0.0,0.0,0.0,0.0,0.0,0.0,0.0,0.0,0.0,0.0,0.0,0.0,0.0,0.0,0.0,0.0,0.0,0.0,0.0,0.0,0.0,0.0,0.0,0.0,0.0,0.0,0.0,0.0,0.0,0.0,0.0,0.0,0.0,0.0,0.0,0.0,0.0,0.0,0.0,0.0,0.0,0.0,0.0,0.0,0.0,0.0,0.0,0.0,0.0,0.0,0.0,0.0,0.0,0.0,0.0,0.0,0.0,0.0,0.0,0.0,0.0,0.0,0.0,0.0,0.0,0.0,0.0,0.0,0.0,0.0,0.0,0.0,0.0,0.0,0.0,0.0,0.0,0.0,0.0,0.0,0.0,0.0,0.0,0.0,0.0,0.0,0.0,0.0,0.0,0.0,0.0,0.0,0.0,0.0,0.0,0.0,0.0,0.0,0.0,0.0,0.0,0.0,0.0,0.0,0.0,0.0,0.0,0.0,0.0,0.0,1.0,1.0,1.0,1.0,1.0,1.0,1.0,1.0,1.0,0.0,0.0,0.0,0.01,0.0,0.0,0.9,0.0,1.0,0.0,0.0,0.0,0.0,0.0,0.0,0.0,0.0,0.0,0.0,0.0,0.0,0.0,0.0,0.0,0.0,0.0,0.0,0.0,0.0,0.0,0.0,0.0,0.0,0.0,0.0,0.0,0.0,0.0,0.0,0.0,0.0,0.0,0.0,0.0,0.0,0.0,0.0,0.0,0.0,0.0,0.0,0.0,0.0,0.0,0.0,0.0,0.0,0.0,0.0,0.0,0.0,0.0,0.0,0.0,0.0,0.0,0.0,0.0,0.0,0.0,0.0,0.0,0.0,0.0,0.0,0.0,0.0,0.0,1.0,0.77,1.0,0.0,0.0,0.0,0.0,0.0,0.0,0.0,0.0,0.0,0.0,0.0,0.0,0.0,0.0,0.0,0.0,0.0,0.0,0.0,0.0,0.0,0.0,0.0,0.0,0.0,0.0,0.0,0.0,0.0,0.0,0.0,0.0,0.0,0.0,0.0,0.0,0.0,0.0,0.0,0.0,0.0,0.0,0.0,0.0,0.0,0.0,0.0,0.0,0.0,0.0,0.0,0.0,0.0,0.0,0.0,0.0,1.0,0.0,1.0,0.0,0.0,0.0,0.0,0.0,0.0,0.0],[0.0,0.0,0.0,0.0,0.0,0.0,0.0,0.0,0.0,0.0,0.0,0.0,0.0,0.0,0.0,0.0,0.0,0.0,0.0,0.0,0.0,0.0,0.0,0.0,0.0,0.0,0.0,0.0,0.0,0.0,0.0,0.0,0.0,0.0,0.0,0.0,0.0,0.0,0.0,0.0,0.0,0.0,0.0,0.0,0.0,0.0,0.0,0.0,0.0,0.0,0.0,0.0,0.0,0.0,0.0,0.0,0.0,0.0,0.0,0.0,0.0,0.0,0.0,0.0,0.0,0.0,0.0,0.0,0.0,0.0,0.0,0.0,0.0,0.0,0.0,0.0,0.0,0.0,0.0,0.0,0.0,0.0,0.0,0.0,0.0,0.0,0.0,0.0,0.0,0.0,0.0,0.0,0.0,0.0,0.0,0.0,0.0,0.0,0.0,0.0,0.0,0.0,0.0,0.0,0.0,0.0,0.0,0.0,0.0,0.0,0.0,0.0,0.0,0.0,0.0,0.0,0.0,0.0,0.0,0.0,0.0,0.0,0.0,0.0,0.0,0.0,0.0,0.0,0.0,0.0,0.0,0.0,0.0,0.0,0.0,0.0,0.0,0.0,0.0,0.0,0.0,0.0,0.0,0.0,0.0,0.0,0.0,0.0,0.0,0.0,0.0,0.0,0.0,0.0,0.0,0.0,0.0,0.0,0.0,0.0,0.0,0.0,0.0,0.0,0.0,0.0,0.0,0.0,0.0,0.0,0.0,0.0,0.0,0.0,0.0,0.0,0.0,0.0,0.0,0.0,1.0,1.0,1.0,1.0,1.0,1.0,1.0,1.0,0.19,0.04,0.0,0.1,0.0,0.42,0.85,0.0,0.0,0.0,0.0,0.0,0.0,0.0,0.0,0.0,0.0,0.0,0.0,0.0,0.0,0.0,0.0,0.0,0.0,0.0,0.0,0.0,0.0,0.0,0.0,0.0,0.0,0.0,0.0,0.0,0.0,0.0,0.0,0.0,0.0,0.0,0.0,0.0,0.0,0.0,0.0,0.0,0.0,0.0,0.0,0.0,0.0,0.0,0.0,0.0,0.0,0.0,0.0,0.0,0.0,0.0,0.0,0.0,0.0,0.0,0.0,0.0,0.0,0.0,0.0,0.0,0.0,0.0,0.0,0.0,0.0,0.0,0.0,0.0,0.0,0.0,0.0,0.0,0.0,0.0,0.0,0.0,0.0,0.0,0.0,0.0,0.0,0.0,0.0,0.0,0.0,0.0,0.0,0.0,0.0,0.0,0.0,0.0,0.0,0.0,0.0,0.0,0.0,0.0,0.0,0.0,0.0,0.0,0.0,0.0,0.0,0.0,0.0,0.0,0.0,0.0,0.0,0.0,0.0,0.0,0.0,0.0,0.0,0.0,0.0,0.0,0.0,0.0,0.0,0.0,0.0,0.0,0.0,0.0,0.0,0.0,0.0,0.0,0.0,0.0,0.0],[0.0,0.0,0.0,0.0,0.0,0.0,0.0,0.0,0.0,0.0,0.0,0.0,0.0,0.0,0.0,0.0,0.0,0.0,0.0,0.0,0.0,0.0,0.0,0.0,0.0,0.0,0.0,0.0,0.0,0.0,0.0,0.0,0.0,0.0,0.0,0.0,0.0,0.0,0.0,0.0,0.0,0.0,0.0,0.0,0.0,0.0,0.0,0.0,0.0,0.0,0.0,0.0,0.0,0.0,0.0,0.0,0.0,0.0,0.0,0.0,0.0,0.0,0.0,0.0,0.0,0.0,0.0,0.0,0.0,0.0,0.0,0.0,0.0,0.0,0.0,0.0,0.0,0.0,0.0,0.0,0.0,0.0,0.0,0.0,0.0,0.0,0.0,0.0,0.0,0.0,0.0,0.0,0.0,0.0,0.0,0.0,0.0,0.0,0.0,0.0,0.0,0.0,0.0,0.0,0.0,0.0,0.0,0.0,0.0,0.0,0.0,0.0,0.0,0.0,0.0,0.0,0.0,0.0,0.0,0.0,0.0,0.0,0.0,0.0,0.0,0.0,0.0,0.0,0.0,0.0,0.0,0.0,0.0,0.0,0.0,0.0,0.0,0.0,0.0,0.0,0.0,0.0,0.0,0.0,0.0,0.0,0.0,0.0,0.0,0.0,0.0,0.0,0.0,0.0,0.0,0.0,0.0,0.0,0.0,0.0,0.0,0.0,0.0,0.0,0.0,0.0,0.0,0.0,0.0,0.0,0.0,0.0,0.0,0.0,0.0,0.0,0.0,0.0,0.0,0.0,0.0,1.0,1.0,1.0,1.0,1.0,1.0,1.0,0.57,0.01,0.0,0.0,0.0,0.0,0.0,0.0,0.0,0.0,0.0,0.0,0.0,0.0,0.0,0.0,0.0,0.0,0.0,0.0,0.0,0.0,0.0,0.0,0.0,0.0,0.0,0.0,0.0,0.0,0.0,0.0,0.0,0.0,0.0,0.0,0.0,0.0,0.0,0.0,0.0,0.0,0.0,0.0,0.0,0.0,0.0,0.0,0.0,0.0,0.0,0.0,0.0,0.0,0.0,0.0,0.0,0.0,0.0,0.0,0.0,0.0,0.0,0.0,0.0,0.0,0.0,0.0,0.0,0.0,0.0,0.0,0.0,0.0,0.0,0.0,0.0,0.0,0.0,0.0,0.0,0.0,0.0,0.0,0.0,0.0,0.0,0.0,0.0,0.0,0.0,0.0,0.0,0.0,0.0,0.0,0.0,0.0,0.0,0.0,0.0,0.0,0.0,0.0,0.0,0.0,0.0,0.0,0.0,0.0,0.0,0.0,0.0,0.0,0.0,0.0,0.0,0.0,0.0,0.0,0.0,0.0,0.0,0.0,0.0,0.0,0.0,0.0,0.0,0.0,0.0,0.0,0.0,0.0,0.0,0.0,0.0,0.0,0.0,0.0,0.0,0.0,0.0,0.0,0.0,0.0,0.0],[0.0,0.0,0.0,0.0,0.0,0.0,0.0,0.0,0.0,0.0,0.0,0.0,0.0,0.0,0.0,0.0,0.0,0.0,0.0,0.0,0.0,0.0,0.0,0.0,0.0,0.0,0.0,0.0,0.0,0.0,0.0,0.0,0.0,0.0,0.0,0.0,0.0,0.0,0.0,0.0,0.0,0.0,0.0,0.0,0.0,0.0,0.0,0.0,0.0,0.0,0.0,0.0,0.0,0.0,0.0,0.0,0.0,0.0,0.0,0.0,0.0,0.0,0.0,0.0,0.0,0.0,0.0,0.0,0.0,0.0,0.0,0.0,0.0,0.0,0.0,0.0,0.0,0.0,0.0,0.0,0.0,0.0,0.0,0.0,0.0,0.0,0.0,0.0,0.0,0.0,0.0,0.0,0.0,0.0,0.0,0.0,0.0,0.0,0.0,0.0,0.0,0.0,0.0,0.0,0.0,0.0,0.0,0.0,0.0,0.0,0.0,0.0,0.0,0.0,0.0,0.0,0.0,0.0,0.0,0.0,0.0,0.0,0.0,0.0,0.0,0.0,0.0,0.0,0.0,0.0,0.0,0.0,0.0,0.0,0.0,0.0,0.0,0.0,0.0,0.0,0.0,0.0,0.0,0.0,0.0,0.0,0.0,0.0,0.0,0.0,0.0,0.0,0.0,0.0,0.0,0.0,0.0,0.0,0.0,0.02,0.0,0.0,0.0,0.0,0.0,0.0,0.0,0.0,0.0,0.0,0.0,0.0,0.0,0.0,0.0,0.0,0.0,0.0,0.0,0.0,0.0,0.0,1.0,1.0,1.0,1.0,1.0,1.0,1.0,0.0,0.0,0.0,0.0,0.0,0.0,0.0,0.0,0.0,0.0,0.0,0.0,0.0,0.0,0.0,0.0,0.0,0.0,0.0,0.0,0.0,0.0,0.0,0.0,0.0,0.0,0.0,0.0,0.0,0.0,0.0,0.0,0.0,0.0,0.0,0.0,0.0,0.0,0.0,0.0,0.0,0.0,0.0,0.0,0.0,0.0,0.0,0.0,0.0,0.0,0.0,0.0,0.0,0.0,0.0,0.0,0.0,0.0,0.0,0.0,0.0,0.0,0.0,0.0,0.0,0.0,0.0,0.0,0.0,0.0,0.0,0.0,0.0,0.0,0.0,0.0,0.0,0.0,0.0,0.0,0.0,0.0,0.0,0.0,0.0,0.0,0.0,0.0,0.0,0.0,0.0,0.0,0.0,0.0,0.0,0.0,0.0,0.0,0.0,0.0,0.0,0.0,0.0,0.0,0.0,0.0,0.0,0.0,0.0,0.0,0.0,0.0,0.0,0.0,0.0,0.0,0.0,0.0,0.0,0.0,0.0,0.0,0.0,0.0,0.0,0.0,0.0,0.0,0.0,0.0,0.0,0.0,0.0,0.42,0.0,1.0,1.0,0.0,0.0,0.0,0.0,0.0,0.0,0.0,0.0,0.0],[0.0,0.0,0.0,0.0,0.0,0.0,0.0,0.0,0.0,0.0,0.0,0.0,0.0,0.0,0.0,0.0,0.0,0.0,0.0,0.0,0.0,0.0,0.0,0.0,0.0,0.0,0.0,0.0,0.0,0.0,0.0,0.0,0.0,0.0,0.0,0.0,0.0,0.0,0.0,0.0,0.0,0.0,0.0,0.0,0.0,0.0,0.0,0.0,0.0,0.0,0.0,0.0,0.0,0.0,0.0,0.0,0.0,0.0,0.0,0.0,0.0,0.0,0.0,0.0,0.0,0.0,0.0,0.0,0.0,0.0,0.0,0.0,0.0,0.0,0.0,0.0,0.0,0.0,0.0,0.0,0.0,0.0,0.0,0.0,0.0,0.0,0.0,0.0,0.0,0.0,0.0,0.0,0.0,0.0,0.0,0.0,0.0,0.0,0.0,0.0,0.0,0.0,0.0,0.0,0.0,0.0,0.0,0.0,0.0,0.0,0.0,0.0,0.0,0.0,0.0,0.0,0.0,0.0,0.0,0.0,0.0,0.0,0.0,0.0,0.0,0.0,0.0,0.0,0.0,0.0,0.0,0.0,0.0,0.0,0.0,0.0,0.0,0.0,0.0,0.0,0.0,0.0,0.0,0.0,0.0,0.0,0.0,0.0,0.0,0.0,0.0,0.0,0.0,0.0,0.0,0.0,0.0,0.0,0.0,0.0,0.0,0.0,0.0,0.0,0.0,0.0,0.0,0.0,0.0,0.0,0.0,0.0,0.0,0.0,0.0,0.0,0.0,0.0,0.0,0.0,0.0,0.0,0.0,1.0,1.0,1.0,1.0,1.0,1.0,0.95,0.11,0.99,0.02,0.01,0.96,0.0,0.0,0.0,0.0,0.0,0.0,0.0,0.0,0.0,0.0,0.0,0.0,0.0,0.0,0.0,0.0,0.0,0.0,0.0,0.0,0.0,0.0,0.0,0.0,0.0,0.0,0.0,0.0,0.0,0.0,0.0,0.0,0.0,0.0,0.0,0.0,0.0,0.0,0.0,0.0,0.0,0.0,0.0,0.0,0.0,0.0,0.0,0.0,0.0,0.0,0.0,0.0,0.0,0.0,0.0,0.0,0.0,0.0,0.0,0.0,0.0,0.0,0.0,0.0,0.0,0.0,0.0,0.0,0.0,0.0,0.0,0.0,0.0,1.0,0.0,0.0,0.99,0.0,0.0,0.0,0.0,0.0,0.0,0.0,0.0,0.0,0.0,0.0,0.0,0.0,0.0,0.0,0.0,0.0,0.0,0.0,0.0,0.0,0.0,0.0,0.0,0.0,0.0,0.0,0.0,0.0,0.0,0.0,0.0,0.0,0.0,0.0,0.0,0.0,0.0,0.0,0.0,0.0,0.0,0.0,0.0,0.0,0.0,0.0,0.0,0.0,0.0,0.1,0.0,0.0,1.0,0.0,0.0,0.0,0.0,0.0,0.0,0.0,0.0,0.0],[0.0,0.0,0.0,0.0,0.0,0.0,0.0,0.0,0.0,0.0,0.0,0.0,0.0,0.0,0.0,0.0,0.0,0.0,0.0,0.0,0.0,0.0,0.0,0.0,0.0,0.0,0.0,0.0,0.0,0.0,0.0,0.0,0.0,0.0,0.0,0.0,0.0,0.0,0.0,0.0,0.0,0.0,0.0,0.0,0.0,0.0,0.0,0.0,0.0,0.11,0.0,0.0,0.0,0.0,0.0,0.0,0.0,0.0,0.0,0.0,0.0,0.0,0.0,0.0,0.0,0.0,0.0,0.0,0.0,0.0,0.0,0.0,0.0,0.0,0.0,0.0,0.0,0.0,0.0,0.0,0.0,0.0,0.0,0.0,0.0,0.0,0.0,0.0,0.0,0.0,0.0,0.0,0.0,0.0,0.0,0.0,0.0,0.0,0.0,0.0,0.0,0.0,0.0,0.0,0.0,0.0,0.0,0.0,0.0,0.0,0.0,0.0,0.0,0.0,0.0,0.0,0.0,0.0,0.0,0.0,0.0,0.0,0.0,0.0,0.0,0.0,0.0,0.0,0.0,0.0,0.0,0.0,0.0,0.0,0.0,0.0,0.0,0.0,0.0,0.0,0.0,0.0,0.0,0.0,0.0,0.0,0.0,0.0,0.0,0.0,0.0,0.0,0.0,0.0,0.0,0.0,0.0,0.0,0.0,0.0,0.0,0.0,0.0,0.0,0.0,0.0,0.0,0.0,0.0,0.0,0.0,0.0,0.0,0.0,0.0,0.0,0.0,0.0,0.0,0.0,0.0,0.0,0.0,0.0,0.19,0.57,1.0,1.0,1.0,1.0,0.97,0.34,0.01,0.0,0.01,0.0,0.0,0.0,0.0,0.0,0.0,0.0,0.0,0.0,0.0,0.0,0.0,0.0,0.0,0.0,0.0,0.0,0.0,0.0,0.0,0.0,0.0,0.0,0.0,0.0,0.0,0.0,0.0,0.0,0.0,0.0,0.0,0.0,0.0,0.0,0.0,0.0,0.0,0.0,0.0,0.0,0.0,0.0,0.0,0.0,0.0,0.0,0.0,0.0,0.0,0.0,0.0,0.0,0.0,0.0,0.0,0.0,0.0,0.0,0.0,0.0,0.0,0.0,0.0,0.0,0.0,0.0,0.0,0.0,0.0,0.0,0.0,0.0,0.0,0.0,0.0,0.0,0.0,0.0,0.0,0.0,0.0,0.0,0.0,0.0,0.0,0.0,0.0,0.0,0.0,0.0,0.0,0.0,0.0,0.0,0.0,0.0,0.0,0.0,0.0,0.0,0.0,0.0,0.0,0.0,0.0,0.0,0.0,0.0,0.0,0.0,0.0,0.0,0.0,0.0,0.0,0.0,0.0,0.0,0.0,0.0,0.0,0.0,0.0,0.0,0.0,0.0,0.0,0.0,0.0,0.0,0.0,0.0,0.0,0.0,0.0,0.0,0.0,0.0,0.0],[0.0,0.0,0.0,0.0,0.0,0.0,0.0,0.0,0.0,0.0,0.0,0.0,0.0,0.0,0.0,0.0,0.0,0.0,0.0,0.0,0.0,0.0,0.0,0.0,0.0,0.0,0.0,0.0,0.0,0.0,0.0,0.0,0.0,0.0,0.0,0.0,0.0,0.0,0.0,0.0,0.0,0.0,0.0,0.0,0.0,0.0,0.0,0.0,0.0,0.03,0.0,0.0,0.0,0.0,0.0,0.0,0.0,0.0,0.0,0.0,0.0,0.0,0.0,0.0,0.0,0.0,0.0,0.0,0.0,0.0,0.0,0.0,0.0,0.0,0.0,0.0,0.0,0.0,0.0,0.0,0.0,0.0,0.0,0.0,0.0,0.0,0.0,0.0,0.0,0.0,0.0,0.0,0.0,0.0,0.0,0.0,0.0,0.0,0.0,0.0,0.0,0.0,0.0,0.0,0.0,0.0,0.0,0.0,0.0,0.0,0.0,0.0,0.0,0.0,0.0,0.0,0.0,0.0,0.0,0.0,0.0,0.0,0.0,0.0,0.0,0.0,0.0,0.0,0.0,0.0,0.0,0.0,0.0,0.0,0.0,0.0,0.0,0.0,0.0,0.0,0.0,0.0,0.0,0.0,0.0,0.0,0.0,0.0,0.0,0.0,0.0,0.0,0.0,0.0,0.0,0.0,0.0,0.0,0.0,0.0,0.0,0.0,0.0,0.0,0.0,0.0,0.0,0.0,0.0,0.0,0.0,0.0,0.0,0.0,0.0,0.0,0.0,0.0,0.0,0.0,0.0,0.0,0.0,0.0,0.04,0.01,0.0,0.95,1.0,1.0,1.0,0.96,0.05,0.02,0.07,0.0,0.0,0.0,0.0,0.0,0.0,0.0,0.0,0.0,0.0,0.0,0.0,0.0,0.0,0.0,0.0,0.0,0.0,0.0,0.0,0.0,0.0,0.0,0.0,0.0,0.0,0.0,0.0,0.0,0.0,0.0,0.0,0.0,0.0,0.0,0.0,0.0,0.0,0.0,0.0,0.0,0.0,0.0,0.0,0.0,0.0,0.0,0.0,0.0,0.0,0.0,0.0,0.0,0.0,0.0,0.0,0.0,0.0,0.0,0.0,0.0,0.0,0.0,0.0,0.0,0.0,0.0,0.0,0.0,0.0,0.0,0.0,0.0,0.01,0.0,0.0,0.77,0.24,0.0,0.0,0.0,0.0,0.0,0.0,0.0,0.0,0.0,0.0,0.0,0.0,0.0,0.0,0.0,0.0,0.0,0.0,0.0,0.0,0.0,0.0,0.0,0.0,0.0,0.0,0.0,0.0,0.0,0.0,0.0,0.0,0.0,0.0,0.0,0.0,0.0,0.0,0.0,0.0,0.0,0.0,0.0,0.0,0.0,0.0,0.0,0.0,0.0,0.0,0.0,0.0,0.0,0.0,0.0,0.0,0.0,0.0,0.0,0.0,0.0,0.0],[0.0,0.0,0.0,0.0,0.0,0.0,0.0,0.0,0.0,0.0,0.0,0.0,0.0,0.0,0.0,0.0,0.0,0.0,0.0,0.0,0.0,0.0,0.0,0.0,0.0,0.0,0.0,0.0,0.0,0.0,0.0,0.0,0.0,0.0,0.0,0.0,0.0,0.0,0.0,0.0,0.0,0.0,0.0,0.0,0.0,0.0,0.0,0.0,0.0,0.03,0.0,0.0,0.0,0.0,0.0,0.0,0.0,0.0,0.0,0.0,0.0,0.0,0.0,0.0,0.0,0.0,0.0,0.0,0.0,0.0,0.0,0.0,0.0,0.0,0.0,0.0,0.0,0.0,0.0,0.0,0.0,0.0,0.0,0.0,0.0,0.0,0.0,0.0,0.0,0.0,0.0,0.0,0.0,0.0,0.0,0.0,0.0,0.0,0.0,0.0,0.0,0.0,0.0,0.0,0.0,0.0,0.0,0.0,0.0,0.0,0.0,0.0,0.0,0.0,0.0,0.0,0.0,0.0,0.0,0.0,0.0,0.0,0.0,0.0,0.0,0.0,0.0,0.0,0.0,0.0,0.0,0.0,0.0,0.0,0.0,0.0,0.0,0.0,0.0,0.0,0.0,0.0,0.0,0.0,0.0,0.0,0.0,0.0,0.0,0.0,0.0,0.0,0.0,0.0,0.0,0.0,0.0,0.0,0.0,0.0,0.0,0.0,0.0,0.0,0.0,0.0,0.0,0.0,0.0,0.0,0.0,0.0,0.0,0.0,0.0,0.0,0.0,0.0,0.0,0.0,0.0,0.0,0.0,0.0,0.0,0.0,0.0,0.11,0.97,1.0,1.0,1.0,0.34,0.01,0.01,0.0,0.0,0.0,0.0,0.0,0.0,0.0,0.0,0.0,0.0,0.0,0.0,0.0,0.0,0.0,0.0,0.0,0.0,0.0,0.0,0.0,0.0,0.0,0.0,0.0,0.0,0.0,0.0,0.0,0.0,0.0,0.0,0.0,0.0,0.0,0.0,0.0,0.0,0.0,0.0,0.0,0.0,0.0,0.0,0.0,0.0,0.0,0.0,0.0,0.0,0.0,0.0,0.0,0.0,0.0,0.0,0.0,0.0,0.0,0.0,0.0,0.0,0.0,0.0,0.0,0.0,0.0,0.0,0.0,0.0,0.0,0.0,0.0,0.0,0.0,0.01,0.07,0.04,0.01,0.01,0.0,0.0,0.0,0.0,0.0,0.0,0.0,0.0,0.0,0.0,0.0,0.0,0.0,0.0,0.0,0.0,0.0,0.0,0.0,0.0,0.0,0.0,0.0,0.0,0.0,0.0,0.0,0.0,0.0,0.0,0.0,0.0,0.0,0.0,0.0,0.0,0.0,0.0,0.0,0.0,0.0,0.0,0.0,0.0,0.0,0.0,0.0,0.01,0.0,0.0,0.0,0.0,0.0,0.0,0.0,0.0,0.0,0.0,0.0,0.0],[0.0,0.0,0.0,0.0,0.0,0.0,0.0,0.0,0.0,0.0,0.0,0.0,0.0,0.0,0.0,0.0,0.0,0.0,0.0,0.0,0.0,0.0,0.0,0.0,0.0,0.0,0.0,0.0,0.0,0.0,0.0,0.0,0.0,0.0,0.0,0.0,0.0,0.0,0.0,0.0,0.0,0.0,0.0,0.0,0.0,0.0,0.0,0.0,0.0,0.0,0.0,0.0,0.0,0.0,0.0,0.0,0.0,0.0,0.0,0.0,0.0,0.0,0.0,0.0,0.0,0.0,0.0,0.0,0.0,0.0,0.0,0.0,0.0,0.0,0.0,0.0,0.0,0.0,0.0,0.0,0.0,0.0,0.0,0.0,0.0,0.0,0.0,0.0,0.0,0.0,0.0,0.0,0.0,0.0,0.0,0.0,0.0,0.0,0.0,0.0,0.0,0.0,0.0,0.0,0.0,0.0,0.0,0.0,0.0,0.0,0.0,0.0,0.0,0.0,0.0,0.0,0.0,0.0,0.0,0.0,0.0,0.0,0.0,0.0,0.0,0.0,0.0,0.0,0.0,0.0,0.0,0.0,0.0,0.0,0.0,0.0,0.0,0.0,0.0,0.0,0.0,0.0,0.0,0.0,0.0,0.0,0.0,0.0,0.0,0.0,0.0,0.0,0.0,0.0,0.0,0.0,0.0,0.0,0.0,0.0,0.0,0.0,0.0,0.0,0.0,0.0,0.0,0.0,0.0,0.0,0.0,0.0,0.0,0.0,0.0,0.0,0.0,0.0,0.0,0.0,0.0,0.0,0.0,0.01,0.1,0.0,0.0,0.99,0.34,0.96,1.0,1.0,1.0,1.0,0.98,0.0,0.0,0.0,0.0,0.0,0.0,0.0,0.0,0.0,0.0,0.0,0.0,0.0,0.0,0.0,0.0,0.0,0.0,0.0,0.0,0.0,0.0,0.0,0.0,0.0,0.0,0.0,0.0,0.0,0.0,0.0,0.0,0.0,0.0,0.0,0.0,0.0,0.0,0.0,0.0,0.0,0.0,0.0,0.0,0.0,0.0,0.0,0.0,0.0,0.0,0.0,0.0,0.0,0.0,0.0,0.0,0.0,0.0,0.0,0.0,0.0,0.0,0.0,0.0,0.0,0.0,0.0,0.0,0.0,0.0,0.0,0.0,0.0,0.1,0.0,0.18,0.48,0.05,0.0,0.02,0.0,0.0,0.0,0.0,0.0,0.0,0.0,0.0,0.0,0.0,0.0,0.0,0.0,0.0,0.0,0.0,0.0,0.0,0.0,0.0,0.0,0.0,0.0,0.0,0.0,0.0,0.0,0.0,0.0,0.0,0.0,0.0,0.0,0.0,0.0,0.0,0.0,0.0,0.0,0.0,0.0,0.0,0.0,0.0,0.0,0.0,0.0,0.0,0.0,0.0,0.02,0.0,0.0,0.0,0.0,0.0,0.0,0.0,0.0,0.0],[0.0,0.0,0.0,0.0,0.0,0.0,0.0,0.0,0.0,0.0,0.0,0.0,0.0,0.0,0.0,0.0,0.0,0.0,0.0,0.0,0.0,0.0,0.0,0.0,0.0,0.0,0.0,0.0,0.0,0.0,0.0,0.0,0.0,0.0,0.0,0.0,0.0,0.0,0.0,0.0,0.0,0.0,0.0,0.0,0.0,0.0,0.0,0.0,0.0,0.0,0.0,0.0,0.0,0.0,0.0,0.0,0.0,0.0,0.0,0.0,0.0,0.0,0.0,0.0,0.0,0.0,0.0,0.0,0.0,0.0,0.0,0.0,0.0,0.0,0.0,0.0,0.0,0.0,0.0,0.0,0.0,0.0,0.0,0.0,0.0,0.0,0.0,0.0,0.0,0.0,0.0,0.0,0.0,0.0,0.0,0.0,0.0,0.0,0.0,0.0,0.0,0.0,0.0,0.0,0.0,0.0,0.0,0.0,0.0,0.0,0.0,0.0,0.0,0.0,0.0,0.0,0.0,0.0,0.0,0.0,0.0,0.0,0.0,0.0,0.0,0.0,0.0,0.0,0.0,0.0,0.0,0.0,0.0,0.0,0.0,0.0,0.0,0.0,0.0,0.0,0.0,0.0,0.0,0.0,0.0,0.0,0.0,0.0,0.0,0.0,0.0,0.0,0.0,0.0,0.0,0.0,0.0,0.0,0.0,0.0,0.0,0.0,0.0,0.0,0.0,0.0,0.0,0.0,0.0,0.0,0.0,0.0,0.0,0.0,0.0,0.0,0.0,0.0,0.0,0.0,0.0,0.0,0.0,0.0,0.0,0.0,0.0,0.02,0.01,0.05,0.34,1.0,1.0,1.0,0.03,0.0,0.0,0.0,0.0,0.0,0.0,0.0,0.0,0.0,0.0,0.0,0.0,0.0,0.0,0.0,0.0,0.0,0.0,0.0,0.0,0.0,0.0,0.0,0.0,0.0,0.0,0.0,0.0,0.0,0.0,0.0,0.0,0.0,0.0,0.0,0.0,0.0,0.0,0.0,0.0,0.0,0.0,0.0,0.0,0.0,0.0,0.0,0.0,0.0,0.0,0.0,0.0,0.0,0.0,0.0,0.0,0.0,0.0,0.0,0.0,0.0,0.0,0.0,0.0,0.0,0.0,0.0,0.0,0.0,0.0,0.0,0.0,0.0,0.0,0.0,0.02,0.01,0.01,0.0,0.0,0.0,0.0,0.0,0.0,0.0,0.0,0.0,0.0,0.0,0.0,0.0,0.0,0.0,0.0,0.0,0.0,0.0,0.0,0.0,0.0,0.0,0.0,0.0,0.0,0.0,0.0,0.0,0.0,0.0,0.0,0.0,0.0,0.0,0.0,0.0,0.0,0.0,0.0,0.0,0.0,0.0,0.0,0.0,0.0,0.0,0.0,0.0,0.0,0.0,0.0,0.0,0.0,0.0,0.0,0.0,0.0,0.0,0.0,0.0,0.0],[0.0,0.0,0.0,0.0,0.0,0.0,0.0,0.0,0.0,0.0,0.0,0.0,0.0,0.0,0.0,0.0,0.0,0.0,0.0,0.0,0.0,0.0,0.0,0.0,0.0,0.0,0.0,0.0,0.0,0.0,0.0,0.0,0.0,0.0,0.0,0.0,0.0,0.0,0.0,0.0,0.0,0.0,0.0,0.0,0.0,0.0,0.0,0.0,0.0,0.0,0.0,0.0,0.0,0.0,0.0,0.0,0.0,0.0,0.0,0.0,0.0,0.0,0.0,0.0,0.0,0.0,0.0,0.0,0.0,0.0,0.0,0.0,0.0,0.0,0.0,0.0,0.0,0.0,0.0,0.0,0.0,0.0,0.0,0.0,0.0,0.0,0.0,0.0,0.0,0.0,0.0,0.0,0.0,0.0,0.0,0.0,0.0,0.0,0.0,0.0,0.0,0.0,0.0,0.0,0.0,0.0,0.0,0.0,0.0,0.0,0.0,0.0,0.0,0.0,0.0,0.0,0.0,0.0,0.0,0.0,0.0,0.0,0.0,0.0,0.0,0.0,0.0,0.0,0.0,0.0,0.0,0.0,0.0,0.0,0.0,0.0,0.0,0.0,0.0,0.0,0.0,0.0,0.0,0.0,0.0,0.0,0.0,0.0,0.0,0.0,0.0,0.0,0.0,0.0,0.0,0.0,0.0,0.0,0.0,0.0,0.0,0.0,0.0,0.0,0.0,0.0,0.0,0.0,0.0,0.0,0.0,0.0,0.0,0.0,0.0,0.0,0.0,0.0,0.0,0.0,0.0,0.0,0.0,0.0,0.42,0.0,0.0,0.01,0.0,0.02,0.01,1.0,1.0,1.0,1.0,0.9,0.0,0.0,0.0,0.0,0.0,0.0,0.0,0.0,0.0,0.0,0.0,0.0,0.0,0.0,0.0,0.0,0.0,0.0,0.0,0.0,0.0,0.0,0.0,0.0,0.0,0.0,0.0,0.0,0.0,0.0,0.0,0.0,0.0,0.0,0.0,0.0,0.0,0.0,0.0,0.0,0.0,0.0,0.0,0.0,0.0,0.0,0.0,0.0,0.0,0.0,0.0,0.0,0.0,0.0,0.0,0.0,0.0,0.0,0.0,0.0,0.0,0.0,0.0,0.0,0.0,0.0,0.0,0.0,0.0,0.0,0.0,0.0,0.01,0.01,0.13,0.02,0.0,0.0,0.0,0.0,0.0,0.0,0.0,0.0,0.0,0.0,0.0,0.0,0.0,0.0,0.0,0.0,0.0,0.0,0.0,0.0,0.0,0.0,0.0,0.0,0.0,0.0,0.0,0.0,0.0,0.0,0.0,0.0,0.0,0.0,0.0,0.0,0.0,0.0,0.0,0.0,0.0,0.0,0.0,0.0,0.0,0.0,0.0,0.0,0.0,0.0,0.0,0.0,0.0,0.0,0.0,0.0,0.0,0.0,0.0,0.0,0.0,0.0,0.0],[0.0,0.0,0.0,0.0,0.0,0.0,0.0,0.0,0.0,0.0,0.0,0.0,0.0,0.0,0.0,0.0,0.0,0.0,0.0,0.0,0.0,0.0,0.0,0.0,0.0,0.0,0.0,0.0,0.0,0.0,0.0,0.0,0.0,0.0,0.0,0.0,0.0,0.0,0.0,0.0,0.0,0.0,0.0,0.0,0.0,0.0,0.0,0.0,0.0,0.0,0.0,0.0,0.0,0.0,0.0,0.0,0.0,0.0,0.0,0.0,0.0,0.0,0.0,0.0,0.0,0.0,0.0,0.0,0.0,0.0,0.0,0.0,0.0,0.0,0.0,0.0,0.0,0.0,0.0,0.0,0.0,0.0,0.0,0.0,0.0,0.0,0.0,0.0,0.0,0.0,0.0,0.0,0.0,0.0,0.0,0.0,0.0,0.0,0.0,0.0,0.0,0.0,0.0,0.0,0.0,0.0,0.0,0.0,0.0,0.0,0.0,0.0,0.0,0.0,0.0,0.0,0.0,0.0,0.0,0.0,0.0,0.0,0.0,0.0,0.0,0.0,0.0,0.0,0.0,0.0,0.0,0.0,0.0,0.0,0.0,0.0,0.0,0.0,0.0,0.0,0.0,0.0,0.0,0.0,0.0,0.0,0.0,0.0,0.0,0.0,0.0,0.0,0.0,0.0,0.0,0.0,0.0,0.0,0.0,0.0,0.0,0.0,0.0,0.0,0.0,0.0,0.0,0.0,0.0,0.0,0.0,0.0,0.0,0.0,0.0,0.0,0.0,0.0,0.0,0.0,0.42,0.0,0.0,0.9,0.85,0.0,0.0,0.96,0.01,0.07,0.01,0.98,0.03,1.0,1.0,1.0,0.99,0.0,0.0,0.0,0.0,0.0,0.0,0.0,0.0,0.0,0.0,0.0,0.0,0.0,0.0,0.0,0.0,0.0,0.0,0.0,0.0,0.0,0.0,0.0,0.0,0.0,0.0,0.0,0.0,0.0,0.0,0.0,0.0,0.0,0.0,0.0,0.0,0.0,0.0,0.0,0.0,0.0,0.0,0.0,0.0,0.0,0.0,0.0,0.0,0.0,0.0,0.0,0.0,0.0,0.0,0.0,0.0,0.0,0.0,0.0,0.0,0.0,0.0,0.0,0.0,0.0,0.0,0.0,0.0,0.0,0.0,0.0,1.0,0.98,0.82,0.89,0.0,0.0,0.0,0.0,0.0,0.0,0.0,0.0,0.0,0.0,0.0,0.0,0.0,0.0,0.0,0.0,0.0,0.0,0.0,0.0,0.0,0.0,0.0,0.0,0.0,0.0,0.0,0.0,0.0,0.0,0.0,0.0,0.0,0.0,0.0,0.0,0.0,0.0,0.0,0.0,0.0,0.0,0.0,0.0,0.0,0.0,0.0,0.0,0.0,0.0,0.0,0.0,0.0,0.0,0.0,0.0,0.0,0.0,0.0,0.0,0.0,0.0,0.0],[0.0,0.0,0.0,0.0,0.0,0.0,0.0,0.0,0.0,0.0,0.0,0.0,0.0,0.0,0.0,0.0,0.0,0.0,0.0,0.0,0.0,0.0,0.0,0.0,0.0,0.0,0.0,0.0,0.0,0.0,0.0,0.0,0.0,0.0,0.0,0.0,0.0,0.0,0.0,0.0,0.0,0.0,0.0,0.0,0.0,0.0,0.0,0.0,0.0,0.0,0.0,0.0,0.0,0.0,0.0,0.0,0.0,0.0,0.0,0.0,0.0,0.0,0.0,0.0,0.0,0.0,0.0,0.0,0.0,0.0,0.0,0.0,0.0,0.0,0.0,0.0,0.0,0.0,0.0,0.0,0.0,0.0,0.0,0.0,0.0,0.0,0.0,0.0,0.0,0.0,0.0,0.0,0.0,0.0,0.0,0.0,0.0,0.0,0.0,0.0,0.0,0.0,0.0,0.0,0.0,0.0,0.0,0.0,0.0,0.0,0.0,0.0,0.0,0.0,0.0,0.0,0.0,0.0,0.0,0.0,0.0,0.0,0.0,0.0,0.0,0.0,0.0,0.0,0.0,0.0,0.0,0.0,0.0,0.0,0.0,0.0,0.0,0.0,0.0,0.0,0.0,0.0,0.0,0.0,0.0,0.0,0.0,0.0,0.0,0.0,0.0,0.0,0.0,0.0,0.0,0.0,0.0,0.0,0.0,0.0,0.0,0.0,0.0,0.0,0.0,0.0,0.0,0.0,0.0,0.0,0.0,0.0,0.0,0.0,0.0,0.0,0.0,0.0,0.0,0.0,0.0,0.0,0.0,0.0,0.0,0.0,0.0,0.0,0.0,0.0,0.0,0.0,0.0,0.9,1.0,1.0,1.0,1.0,0.0,0.0,0.0,0.0,0.0,0.0,0.0,0.0,0.0,0.0,0.0,0.0,0.0,0.0,0.0,0.0,0.0,0.0,0.0,0.0,0.0,0.0,0.0,0.0,0.0,0.0,0.0,0.0,0.0,0.0,0.0,0.0,0.0,0.0,0.0,0.0,0.0,0.0,0.0,0.0,0.0,0.0,0.0,0.0,0.0,0.0,0.0,0.0,0.0,0.0,0.06,0.0,1.0,0.0,0.0,0.0,0.0,0.0,0.0,0.0,0.0,0.0,0.0,0.0,0.0,0.0,0.0,0.0,0.0,0.0,1.0,1.0,1.0,0.0,0.0,0.0,0.0,0.0,0.0,0.0,0.0,0.0,0.0,0.0,0.0,0.0,0.0,0.0,0.0,0.0,0.0,0.0,0.0,0.0,0.0,0.0,0.0,0.0,0.0,0.0,0.0,0.0,0.0,0.0,0.0,0.0,0.0,0.0,0.0,0.0,0.0,0.0,0.0,0.0,0.0,0.0,0.0,0.0,0.0,0.0,0.0,0.0,0.0,0.0,0.0,0.0,0.0,0.0,0.0,0.0,0.0,0.0,0.0,0.0,0.0,0.0,0.0],[0.0,0.0,0.0,0.0,0.0,0.0,0.0,0.0,0.0,0.0,0.0,0.0,0.0,0.0,0.0,0.0,0.0,0.0,0.0,0.0,0.0,0.0,0.0,0.0,0.0,0.0,0.0,0.0,0.0,0.0,0.0,0.0,0.0,0.0,0.0,0.0,0.0,0.0,0.0,0.0,0.0,0.0,0.0,0.0,0.0,0.0,0.0,0.0,0.0,0.0,0.0,0.0,0.0,0.0,0.0,0.0,0.0,0.0,0.0,0.0,0.0,0.0,0.0,0.0,0.0,0.0,0.0,0.0,0.0,0.0,0.0,0.0,0.0,0.0,0.0,0.0,0.0,0.0,0.0,0.0,0.0,0.0,0.0,0.0,0.0,0.0,0.0,0.0,0.0,0.0,0.0,0.0,0.0,0.0,0.0,0.0,0.0,0.0,0.0,0.0,0.0,0.0,0.0,0.0,0.0,0.0,0.0,0.0,0.0,0.0,0.0,0.0,0.0,0.0,0.0,0.0,0.0,0.0,0.0,0.0,0.0,0.0,0.0,0.0,0.0,0.0,0.0,0.0,0.0,0.0,0.0,0.0,0.0,0.0,0.0,0.0,0.0,0.0,0.0,0.0,0.0,0.0,0.0,0.0,0.0,0.0,0.0,0.0,0.0,0.0,0.0,0.0,0.0,0.0,0.0,0.0,0.0,0.0,0.0,0.0,0.0,0.0,0.0,0.0,0.0,0.0,0.0,0.0,0.0,0.0,0.0,0.0,0.0,0.0,0.0,0.0,0.01,0.0,0.0,0.14,1.0,0.0,0.0,1.0,0.0,0.0,0.0,0.0,0.0,0.0,0.0,0.0,0.0,0.0,0.99,1.0,1.0,1.0,1.0,0.0,0.0,0.0,0.0,0.0,0.0,0.0,0.0,0.0,0.0,0.0,0.0,0.0,0.0,0.0,0.0,0.0,0.0,0.0,0.0,0.0,0.0,0.0,0.0,0.0,0.0,0.0,0.0,0.0,0.0,0.0,0.0,0.0,0.0,0.0,0.0,0.0,0.0,0.0,0.0,0.0,0.0,0.0,0.0,0.0,0.0,0.0,0.0,0.0,1.0,1.0,1.0,0.0,0.0,0.0,0.0,0.0,0.0,0.0,0.0,0.0,0.0,0.0,0.0,0.0,0.0,0.0,1.0,1.0,1.0,0.99,0.0,0.0,0.0,0.0,0.0,0.0,0.0,0.0,0.0,0.0,0.0,0.0,0.0,0.0,0.0,0.0,0.0,0.0,0.0,0.0,0.0,0.0,0.0,0.0,0.0,0.0,0.0,0.0,0.0,0.0,0.0,0.0,0.0,0.0,0.0,0.0,0.0,0.0,0.0,0.0,0.0,0.0,0.0,0.0,0.0,0.0,0.0,0.0,0.0,0.0,0.0,0.0,0.0,0.0,0.0,0.0,0.0,0.0,0.0,0.0,0.0,0.0,0.0,0.0,0.0],[0.0,0.0,0.0,0.0,0.0,0.0,0.0,0.0,0.0,0.0,0.0,0.0,0.0,0.0,0.0,0.0,0.0,0.0,0.0,0.0,0.0,0.0,0.0,0.0,0.0,0.0,0.0,0.0,0.0,0.97,0.0,0.0,0.0,0.0,0.0,0.0,0.0,0.0,0.0,0.0,0.0,0.0,0.0,0.0,0.0,0.0,0.0,0.0,0.0,0.0,0.0,0.0,0.0,0.0,0.0,0.0,0.0,0.0,0.0,0.0,0.0,0.0,0.0,0.0,0.0,0.0,0.0,0.0,0.0,0.0,0.0,0.0,0.0,0.0,0.0,0.0,0.0,0.0,0.0,0.0,0.0,0.0,0.0,0.0,0.0,0.0,0.0,0.0,0.0,0.0,0.0,0.0,0.0,0.0,0.0,0.0,0.0,0.0,0.0,0.0,0.0,0.0,0.0,0.0,0.0,0.0,0.0,0.0,0.0,0.0,0.0,0.0,0.0,0.0,0.0,0.0,0.0,0.0,0.0,0.0,0.0,0.0,0.0,0.0,0.0,0.0,0.0,0.0,0.0,0.0,0.0,0.0,0.0,0.0,0.0,0.0,0.0,0.0,0.0,0.0,0.0,0.0,0.0,0.0,0.0,0.0,0.0,0.0,0.0,0.0,0.0,0.0,0.0,0.0,0.0,0.0,0.0,0.0,0.0,0.0,0.0,0.0,0.0,0.0,0.0,0.0,0.0,0.0,0.0,0.0,0.0,0.0,0.0,0.0,0.0,0.0,0.0,0.0,0.0,0.0,0.0,0.0,0.0,0.0,0.0,0.0,0.0,0.0,0.0,0.0,0.0,0.0,0.0,0.0,0.0,1.0,1.0,1.0,1.0,1.0,0.0,0.0,0.0,0.0,0.0,0.0,0.0,0.0,0.0,0.0,0.0,0.0,0.0,0.0,0.0,0.0,0.0,0.0,0.0,0.0,0.0,0.0,0.0,0.0,0.0,0.0,0.0,0.0,0.0,0.0,0.0,0.0,0.01,0.0,0.0,0.0,0.0,0.0,0.0,0.0,0.0,0.0,0.0,0.0,0.0,0.0,0.0,0.0,0.0,1.0,1.0,0.22,1.0,0.0,0.0,0.0,0.0,0.0,0.0,0.0,0.0,0.0,0.0,0.0,0.0,0.0,1.0,1.0,0.83,1.0,0.0,0.0,0.0,0.0,0.0,0.0,0.0,0.0,0.0,0.0,0.0,0.0,0.0,0.0,0.0,0.0,0.0,0.0,0.0,0.0,0.0,0.0,0.0,0.0,0.0,0.0,0.0,0.0,0.0,0.0,0.0,0.0,0.0,0.0,0.0,0.0,0.0,0.0,0.0,0.0,0.0,0.0,0.0,0.0,0.0,0.0,0.0,0.0,0.0,0.0,0.0,0.0,0.0,0.0,0.0,0.0,0.0,0.0,0.0,0.0,0.0,0.0,0.0,0.0,0.0],[0.0,0.0,0.0,0.0,0.0,0.0,0.0,0.0,0.0,0.0,0.0,0.0,0.0,0.0,0.0,0.0,0.0,0.0,0.0,0.0,0.0,0.0,0.0,0.0,0.0,0.0,0.0,0.0,0.0,0.0,0.0,0.0,0.0,0.0,0.0,0.0,0.0,0.0,0.0,0.0,0.0,0.0,0.0,0.0,0.0,0.0,0.0,0.0,0.0,0.0,0.0,0.0,0.0,0.0,0.0,0.0,0.0,0.0,0.0,0.0,0.0,0.0,0.0,0.0,0.0,0.0,0.0,0.0,0.0,0.0,0.0,0.0,0.0,0.0,0.0,0.0,0.0,0.0,0.0,0.0,0.0,0.0,0.0,0.0,0.0,0.0,0.0,0.0,0.0,0.0,0.0,0.0,0.0,0.0,0.0,0.0,0.0,0.0,0.0,0.0,0.0,0.0,0.0,0.0,0.0,0.0,0.0,0.0,0.0,0.0,0.0,0.0,0.0,0.0,0.0,0.0,0.0,0.0,0.0,0.0,0.0,0.0,0.0,0.0,0.0,0.0,0.0,0.0,0.0,0.0,0.0,0.0,0.0,0.0,0.0,0.0,0.0,0.0,0.0,0.0,0.0,0.0,0.0,0.0,0.0,0.0,0.0,0.0,0.0,0.0,0.0,0.0,0.0,0.0,0.0,0.0,0.0,0.0,0.0,0.0,0.0,0.0,0.0,0.0,0.0,0.0,0.0,0.0,0.0,0.0,0.0,0.0,0.0,0.0,0.0,0.0,0.98,0.0,0.0,0.0,0.0,0.0,0.0,0.0,0.0,0.0,0.0,0.0,0.0,0.0,0.0,0.0,0.0,0.0,0.0,0.0,1.0,1.0,1.0,1.0,1.0,0.0,0.0,0.0,0.0,0.0,0.0,0.0,0.0,0.0,0.0,0.0,0.0,0.0,0.0,0.0,0.0,0.0,0.0,0.0,0.0,0.0,0.0,0.0,0.0,0.0,0.0,0.0,0.0,0.0,0.0,0.0,0.0,0.0,0.0,0.0,0.0,0.0,0.0,0.0,0.0,0.0,0.0,0.0,0.0,0.0,0.0,0.0,0.0,1.0,1.0,1.0,1.0,0.0,0.0,0.0,0.0,0.0,0.0,0.0,0.0,0.0,0.0,0.0,1.0,1.0,1.0,0.34,0.0,0.0,0.0,0.0,0.0,0.0,0.0,0.0,0.0,0.0,0.0,0.0,0.0,0.0,0.0,0.0,0.0,0.0,0.0,0.0,0.0,0.0,0.0,0.0,0.0,0.0,0.0,0.0,0.0,0.0,0.0,0.0,0.0,0.0,0.0,0.0,0.0,0.0,0.0,0.0,0.0,0.0,0.0,0.0,0.0,0.0,0.0,0.0,0.0,0.0,0.0,0.0,0.0,0.0,0.0,0.0,0.0,0.0,0.0,0.0,0.0,1.0,0.0,0.0,0.0,0.0,0.0],[0.0,0.0,0.0,0.0,0.0,0.0,0.0,0.0,0.0,0.0,0.0,0.0,0.0,0.0,0.0,0.0,0.0,0.0,0.0,0.0,0.0,0.0,0.0,0.0,0.0,0.28,0.04,0.0,0.0,0.0,0.0,0.0,0.0,0.0,0.0,0.0,0.0,0.0,0.0,0.0,0.0,0.0,0.0,0.0,0.0,0.0,0.0,0.0,0.0,0.0,0.0,0.0,0.0,0.0,0.0,0.0,0.0,0.0,0.0,0.0,0.0,0.0,0.0,0.0,0.0,0.0,0.0,0.0,0.0,0.0,0.0,0.0,0.0,0.0,0.0,0.0,0.0,0.0,0.0,0.0,0.0,0.0,0.0,0.0,0.0,0.0,0.0,0.0,0.0,0.0,0.0,0.0,0.0,0.0,0.0,0.0,0.0,0.0,0.0,0.0,0.0,0.0,0.0,0.0,0.0,0.0,0.0,0.0,0.0,0.0,0.0,0.0,0.0,0.0,0.0,0.0,0.0,0.0,0.0,0.0,0.0,0.0,0.0,0.0,0.0,0.0,0.0,0.0,0.0,0.0,0.0,0.01,0.0,0.0,1.0,0.0,0.0,0.0,0.0,0.0,0.0,0.0,0.0,0.0,0.0,0.0,0.0,0.0,0.0,0.0,0.0,0.0,0.0,0.0,0.0,0.0,0.0,0.0,0.0,0.0,0.0,0.0,0.0,0.0,0.0,0.0,0.0,0.0,0.0,0.0,0.0,0.0,0.0,0.0,0.0,0.0,0.0,0.0,0.0,0.0,0.0,0.0,0.0,0.0,0.0,0.0,0.0,0.0,0.0,0.0,0.0,0.0,0.0,0.0,0.0,0.0,0.0,1.0,1.0,1.0,1.0,0.0,0.0,0.0,0.0,0.0,0.0,0.0,0.0,0.0,0.0,0.0,0.0,0.0,0.0,0.0,0.0,0.0,0.0,0.0,0.0,0.0,0.0,0.0,0.0,0.0,0.0,0.0,0.0,0.0,0.0,0.0,0.0,0.0,0.0,0.0,0.0,0.0,0.0,0.0,0.0,0.0,0.0,0.0,0.0,0.0,0.0,0.0,0.0,0.0,0.0,0.0,1.0,0.0,1.0,0.0,0.0,0.0,0.0,1.0,0.0,0.0,0.0,0.0,1.0,1.0,0.49,1.0,0.0,0.0,0.0,0.0,0.0,0.0,0.0,0.0,0.0,0.0,0.0,0.0,0.0,0.0,0.0,0.0,0.0,0.0,0.0,0.0,0.0,0.0,0.0,0.0,0.0,0.0,0.0,0.0,0.0,0.0,0.0,0.0,0.0,0.0,0.0,0.0,0.0,0.0,0.0,0.0,0.0,0.0,0.0,0.0,0.0,0.0,0.0,0.0,0.0,0.0,0.0,0.0,0.0,0.0,0.0,0.0,0.0,0.0,0.0,0.0,0.0,0.0,0.0,0.0,0.0,0.0,0.0],[0.0,0.0,0.0,0.0,0.0,0.0,0.0,0.0,0.0,0.0,0.0,0.0,0.0,0.0,0.0,0.0,0.0,0.0,0.0,0.0,0.0,0.0,0.0,0.0,0.0,0.0,0.0,0.0,0.0,0.0,0.0,0.0,0.0,0.0,0.0,0.0,0.0,0.0,0.0,0.0,0.0,0.0,0.0,0.0,0.0,0.0,0.0,0.0,0.0,0.0,0.0,0.0,0.0,0.0,0.0,0.0,0.0,0.0,0.0,0.0,0.0,0.0,0.0,0.0,0.0,0.0,0.0,0.0,0.0,0.0,0.0,0.0,0.0,0.0,0.0,0.0,0.0,0.0,0.0,0.0,0.0,0.0,0.0,0.0,0.0,0.0,0.0,0.0,0.0,0.0,0.0,0.0,0.0,0.0,0.0,0.0,0.0,0.0,0.0,0.0,0.0,0.0,0.0,0.0,0.0,0.0,0.0,0.0,0.0,0.0,0.0,0.0,0.0,0.0,0.0,0.0,0.0,0.0,0.0,0.0,0.0,0.0,0.0,0.0,0.0,0.0,0.0,0.0,0.0,0.0,0.0,0.0,0.0,0.0,0.0,0.0,0.0,0.0,0.0,0.0,0.0,0.0,0.0,0.0,0.0,0.0,0.0,0.0,0.0,0.0,0.0,0.0,0.0,0.0,0.0,0.0,0.0,0.0,0.0,0.0,0.0,0.0,0.0,0.0,0.0,0.0,0.0,0.0,0.0,0.0,0.0,0.0,0.0,0.0,0.0,0.0,0.0,0.0,0.0,0.0,0.0,0.0,0.0,0.0,0.0,0.0,0.0,0.0,0.0,0.0,0.0,0.0,0.0,0.0,0.0,0.0,0.0,0.0,1.0,1.0,1.0,1.0,0.97,0.0,1.0,1.0,0.0,0.0,1.0,0.0,0.0,0.0,0.0,0.0,0.0,0.0,0.0,0.0,0.0,0.0,0.0,0.0,0.0,0.0,0.0,0.0,0.0,0.0,0.0,0.0,0.0,0.0,0.0,0.0,0.0,0.0,0.0,0.0,0.0,0.0,0.0,0.0,0.0,0.0,0.0,0.0,0.0,0.0,0.0,0.0,0.0,1.0,1.0,1.0,1.0,0.0,0.0,0.0,0.0,1.0,0.0,0.0,0.0,0.57,1.0,0.3,0.0,0.0,0.0,0.0,0.0,0.0,0.0,0.0,0.0,0.0,0.0,0.0,0.0,0.0,0.0,0.0,0.0,0.0,0.0,0.0,0.0,0.0,0.0,0.0,0.0,0.0,0.0,0.0,0.0,0.0,0.0,0.0,0.0,0.0,0.0,0.0,0.0,0.0,0.0,0.0,0.0,0.0,0.0,0.0,0.0,0.0,0.0,0.0,0.0,0.0,0.0,0.0,0.0,0.0,0.0,0.0,0.0,0.0,0.0,0.0,0.0,0.0,0.0,0.07,0.0,0.0,0.0,0.0,0.0],[0.0,0.0,0.0,0.0,0.0,0.0,0.0,0.0,0.0,0.0,0.0,0.0,0.0,0.0,0.0,0.0,0.0,0.0,0.0,0.0,0.0,0.0,0.0,0.0,0.0,0.0,0.0,0.0,0.0,0.0,0.0,0.0,0.0,0.0,0.0,0.0,0.0,0.0,0.0,0.0,0.0,0.0,0.0,0.0,0.0,0.0,0.0,0.0,0.0,0.0,0.0,0.0,0.0,0.0,0.0,0.0,0.0,0.0,0.0,0.0,0.0,0.0,0.0,0.0,0.0,0.0,0.0,0.0,0.0,0.0,0.0,0.0,0.0,0.0,0.0,0.0,0.0,0.0,0.0,0.0,0.0,0.0,0.0,0.0,0.0,0.0,0.0,0.0,0.0,0.0,0.0,0.0,0.0,0.0,0.0,0.0,0.0,0.0,0.0,0.0,0.0,0.0,0.0,0.0,0.0,0.0,0.0,0.0,0.0,0.0,0.0,0.0,0.0,0.0,0.0,0.0,0.0,0.0,0.0,0.0,0.0,0.0,0.0,0.0,0.0,0.0,0.0,0.0,0.0,0.0,0.0,0.0,0.0,0.0,0.0,0.0,0.0,0.0,0.0,0.0,0.0,0.0,0.0,0.0,0.0,0.0,0.0,0.0,0.0,0.0,0.0,0.0,0.0,0.0,0.0,0.0,0.0,0.0,0.0,0.0,0.0,0.0,0.0,0.0,0.0,0.0,0.0,0.0,0.0,0.0,0.0,0.0,0.0,0.0,0.0,0.0,0.0,0.0,0.0,0.0,0.0,0.0,0.0,0.0,0.0,0.0,0.0,0.0,0.0,0.0,0.0,0.0,0.0,0.0,0.0,0.0,0.0,0.0,0.0,0.0,1.0,1.0,1.0,1.0,1.0,1.0,0.0,0.0,0.0,0.0,0.0,0.0,0.0,0.0,0.0,0.0,0.0,0.0,0.0,0.0,0.0,0.0,0.0,0.0,0.0,0.0,0.0,0.0,0.0,0.0,0.0,0.0,0.0,0.0,0.0,0.0,0.0,0.0,0.0,0.0,0.0,0.0,0.0,0.0,0.0,0.0,0.0,0.0,0.0,0.0,0.0,0.0,0.0,0.77,1.0,0.0,0.0,0.99,0.0,1.0,1.0,1.0,1.0,1.0,1.0,0.0,0.0,0.0,0.0,0.0,0.0,0.0,0.0,0.0,0.0,0.0,0.0,0.0,0.0,0.0,0.0,0.0,0.0,0.0,0.0,0.0,0.0,0.0,0.0,0.0,0.0,0.0,0.0,0.0,0.0,0.0,0.0,0.0,0.0,0.0,0.0,0.0,0.0,0.0,0.0,0.0,0.0,0.0,0.0,0.0,0.0,0.0,0.0,0.0,0.0,0.0,0.0,0.0,0.0,0.0,0.0,0.0,0.0,0.0,0.0,0.0,0.0,0.0,0.0,0.0,0.0,0.0,0.0,0.0,0.0],[0.0,0.0,0.0,0.0,0.0,0.0,0.0,0.0,0.0,0.0,0.0,0.0,0.0,0.0,0.0,0.0,0.0,0.0,0.0,0.0,0.0,0.0,0.0,0.0,0.0,0.0,0.0,0.0,0.0,0.0,0.0,0.0,0.0,0.0,0.0,0.0,0.0,0.0,0.0,0.0,0.0,0.0,0.0,0.0,0.0,0.0,0.0,0.0,0.0,0.0,0.0,0.0,0.0,0.0,0.0,0.0,0.0,0.0,0.0,0.0,0.0,0.0,0.0,0.0,0.0,0.0,0.0,0.0,0.0,0.0,0.0,0.0,0.0,0.0,0.0,0.0,0.0,0.0,0.0,0.0,0.0,0.0,0.0,0.0,0.0,0.0,0.0,0.0,0.0,0.0,0.0,0.0,0.0,0.0,0.0,0.0,0.0,0.0,0.0,0.0,0.0,0.0,0.0,0.0,0.0,0.0,0.0,0.0,0.0,0.0,0.0,0.0,0.0,0.0,0.0,0.0,0.0,0.0,0.0,0.0,0.0,0.0,0.0,0.0,0.0,0.0,0.0,0.0,0.0,0.0,0.0,0.0,0.0,0.0,0.0,0.0,0.0,0.0,0.0,0.0,0.0,0.0,0.0,0.0,0.0,0.0,0.0,0.0,0.0,0.0,0.0,0.0,0.0,0.0,0.0,0.0,0.0,0.0,0.0,0.0,0.0,0.0,0.0,0.0,0.0,0.0,0.0,0.0,0.0,0.0,0.0,0.0,0.0,0.0,0.0,0.0,0.0,0.0,0.0,0.0,0.0,0.0,0.0,0.0,0.0,0.0,0.0,0.0,0.0,0.0,0.0,0.0,0.0,0.0,0.0,0.0,0.0,0.0,0.0,0.0,0.97,1.0,1.0,1.0,1.0,1.0,1.0,0.0,0.0,0.0,0.0,0.0,0.0,0.0,0.0,0.0,0.0,0.0,0.0,0.0,0.0,0.0,0.0,0.0,0.0,0.0,0.0,0.0,0.0,0.0,0.0,0.0,0.0,0.0,0.0,0.0,0.0,0.0,0.0,0.0,0.0,0.0,0.02,0.0,0.0,0.0,0.0,0.0,0.0,0.0,0.0,0.0,0.0,1.0,0.98,1.0,0.0,0.03,0.0,0.0,0.0,0.15,0.0,0.0,0.0,0.0,0.0,0.0,0.0,0.0,0.0,0.0,0.0,0.0,0.0,0.0,0.0,0.0,0.0,0.0,0.0,0.0,0.0,0.0,0.0,0.0,0.0,0.0,0.0,0.0,0.0,0.0,0.0,0.0,0.0,0.0,0.0,0.0,0.0,0.0,0.0,0.0,0.0,0.0,0.0,0.0,0.0,0.0,0.0,0.0,0.0,0.0,0.0,0.0,0.0,0.0,0.0,0.0,0.0,0.0,0.0,0.0,0.0,0.0,0.0,0.0,0.0,0.0,0.0,0.0,0.0,0.0,0.0,0.0,0.0],[0.0,0.0,0.0,0.0,0.0,0.0,0.0,0.0,0.0,0.0,0.0,0.0,0.0,0.0,0.0,0.0,0.0,0.0,0.0,0.0,0.0,0.0,0.0,0.0,0.0,0.0,0.0,0.0,0.0,0.0,0.0,0.0,0.0,0.0,0.0,0.0,0.0,0.0,0.0,0.0,0.0,0.0,0.0,0.0,0.0,0.0,0.0,0.0,0.0,0.0,0.0,0.0,0.0,0.0,0.0,0.0,0.0,0.0,0.0,0.0,0.0,0.0,0.0,0.0,0.0,0.0,0.0,0.0,0.0,0.0,0.0,0.0,0.0,0.0,0.0,0.0,0.0,0.0,0.0,0.0,0.0,0.0,0.0,0.0,0.0,0.0,0.0,0.0,0.0,0.0,0.0,0.0,0.0,0.0,0.0,0.0,0.0,0.0,0.0,0.0,0.0,0.0,0.0,0.0,0.0,0.0,0.0,0.0,0.0,0.0,0.0,0.0,0.0,0.0,0.0,0.0,0.0,0.0,0.0,0.0,0.0,0.0,0.0,0.0,0.0,0.0,0.0,0.0,0.0,0.0,0.0,0.0,0.0,0.0,0.0,0.0,0.0,0.0,0.0,0.0,0.0,0.0,0.0,0.0,0.0,0.0,0.0,0.0,0.0,0.0,0.0,0.0,0.0,0.0,0.0,0.0,0.0,0.0,0.0,0.0,0.0,0.0,0.0,0.0,0.0,0.0,0.0,0.0,0.0,0.0,0.0,0.0,0.0,0.0,0.0,0.0,0.0,0.0,0.0,0.0,0.0,0.0,0.0,0.0,0.0,0.0,0.0,0.0,0.0,0.0,0.0,0.0,0.0,0.0,0.0,0.0,0.0,0.0,0.0,0.0,0.0,1.0,1.0,1.0,1.0,1.0,1.0,1.0,0.0,0.0,0.0,0.0,0.0,0.0,0.0,0.0,0.0,0.0,0.0,0.0,0.0,0.0,0.0,0.0,0.0,0.0,0.0,0.0,0.0,0.0,0.0,0.0,0.0,0.0,0.0,0.0,0.0,0.0,0.0,0.0,0.0,0.0,0.0,0.0,0.0,0.0,0.0,0.0,0.0,0.0,0.0,0.0,0.0,0.0,0.0,0.0,0.0,0.0,0.0,0.0,0.0,1.0,1.0,0.0,0.0,0.0,0.0,0.0,0.0,0.0,0.0,0.0,0.0,0.0,0.0,0.0,0.0,0.0,0.0,0.0,0.0,0.0,0.0,0.0,0.0,0.0,0.0,0.0,0.0,0.0,0.0,0.0,0.0,0.0,0.0,0.0,0.0,0.0,0.0,0.0,0.0,0.0,0.0,0.0,0.0,0.0,0.0,0.0,0.0,0.0,0.0,0.0,0.0,0.0,0.0,0.0,0.0,0.0,0.0,0.0,0.0,0.0,0.0,0.0,0.0,0.0,0.0,0.0,0.0,0.0,0.0,1.0,0.0,0.0,0.0],[0.0,0.0,0.0,0.0,0.0,0.0,0.0,0.0,0.0,0.0,0.0,0.0,0.0,0.0,0.0,0.0,0.0,0.0,0.0,0.0,0.0,0.0,0.0,0.0,0.0,0.0,0.0,0.0,0.0,0.0,0.0,0.0,0.0,0.0,0.0,0.0,0.0,0.0,0.0,0.0,0.0,0.0,0.0,0.0,0.0,0.0,0.0,0.0,0.0,0.0,0.0,0.0,0.0,0.0,0.0,0.0,0.0,0.0,0.0,0.0,0.0,0.0,0.0,0.0,0.0,0.0,0.0,0.0,0.0,0.0,0.0,0.0,0.0,0.0,0.0,0.0,0.0,0.0,0.0,0.0,0.0,0.0,0.0,0.0,0.0,0.0,0.0,0.0,0.0,0.0,0.0,0.0,0.0,0.0,0.0,0.0,0.0,0.0,0.0,0.0,0.0,0.0,0.0,0.0,0.0,0.0,0.0,0.0,0.0,0.0,0.0,0.0,0.0,0.0,0.0,0.0,0.0,0.0,0.0,0.0,0.0,0.0,0.0,0.0,0.0,0.0,0.0,0.0,0.0,0.0,0.0,0.0,0.0,0.0,0.0,0.0,0.0,0.0,0.0,0.0,0.0,0.0,0.0,0.0,0.0,0.0,0.0,0.0,0.0,0.0,0.0,0.0,0.0,0.0,0.0,0.0,0.0,0.0,0.0,0.0,0.0,0.0,0.0,0.0,0.0,0.0,0.0,0.0,0.0,0.0,0.0,0.0,0.0,0.0,0.0,0.0,0.0,0.0,0.0,0.0,0.0,0.0,0.0,0.0,0.0,0.0,0.0,0.0,0.0,0.0,0.0,0.0,0.0,0.0,0.0,0.0,0.0,0.0,0.0,0.0,1.0,1.0,1.0,1.0,1.0,1.0,1.0,1.0,1.0,0.0,0.0,0.0,0.0,0.0,0.0,0.0,0.0,0.0,0.0,0.0,0.0,0.0,0.0,0.0,0.0,0.0,0.0,0.0,0.0,0.0,0.0,0.0,0.0,0.0,0.0,0.0,0.0,0.0,0.0,0.0,0.0,0.0,0.0,0.0,0.0,0.0,0.0,0.0,0.0,0.0,0.0,0.0,0.0,0.0,0.0,0.0,0.0,0.0,0.0,0.88,0.0,0.17,1.0,1.0,1.0,0.0,0.0,0.0,0.0,0.0,0.0,0.0,0.0,0.0,0.0,0.0,0.0,0.0,0.0,0.0,0.0,0.0,0.0,0.0,0.0,0.0,0.0,0.0,0.0,0.0,0.0,0.0,0.0,0.0,0.0,0.0,0.0,0.0,0.0,0.0,0.0,0.0,0.0,0.0,0.0,0.0,0.0,0.0,0.0,0.0,0.0,0.0,0.0,0.0,0.0,0.0,0.0,0.0,0.0,0.0,0.0,0.0,0.0,0.0,0.0,0.0,0.0,0.0,0.0,1.0,0.0,1.0,0.0,0.0,0.0],[0.0,0.0,0.0,0.0,0.0,0.0,0.0,0.0,0.0,0.0,0.0,0.0,0.0,0.0,0.0,0.0,0.0,0.0,0.0,0.0,0.0,0.0,0.0,0.0,0.0,0.0,0.0,0.0,0.0,0.0,0.0,0.0,0.0,0.0,0.0,0.0,0.0,0.0,0.0,0.0,0.0,0.0,0.0,0.0,0.0,0.0,0.0,0.0,0.0,0.0,0.0,0.0,0.0,0.0,0.0,0.0,0.0,0.0,0.0,0.0,0.0,0.0,0.0,0.0,0.0,0.0,0.0,0.0,0.0,0.0,0.0,0.0,0.0,0.0,0.0,0.0,0.0,0.0,0.0,0.0,0.0,0.0,0.0,0.0,0.0,0.0,0.0,0.0,0.0,0.0,0.0,0.0,0.0,0.0,0.0,0.0,0.0,0.0,0.0,0.0,0.0,0.0,0.0,0.0,0.0,0.0,0.0,0.0,0.0,0.0,0.0,0.0,0.0,0.0,0.0,0.0,0.0,0.0,0.0,0.0,0.0,0.0,0.0,0.0,0.0,0.0,0.0,0.0,0.0,0.0,0.0,0.0,0.0,0.0,0.0,0.0,0.0,0.0,0.0,0.0,0.0,0.0,0.0,0.0,0.0,0.0,0.0,0.0,0.0,0.0,0.0,0.0,0.0,0.0,0.0,0.0,0.0,0.0,0.0,0.0,0.0,0.0,0.0,0.0,0.0,0.0,0.0,0.0,0.0,0.0,0.0,0.0,0.0,0.0,0.0,0.0,0.0,0.0,0.0,0.0,0.0,0.0,0.0,0.0,0.0,0.0,0.0,0.0,0.0,0.0,0.0,0.0,0.0,0.0,0.0,0.0,0.0,0.0,0.0,0.0,1.0,1.0,1.0,1.0,1.0,1.0,1.0,1.0,1.0,1.0,0.0,0.0,0.0,0.0,0.0,0.0,0.0,0.0,0.0,0.0,0.0,0.0,0.0,0.0,0.0,0.0,0.0,0.0,0.0,0.0,0.0,0.0,0.01,0.0,0.0,0.0,0.0,0.0,0.0,0.0,0.0,0.0,1.0,0.0,1.0,0.0,0.0,0.0,0.0,0.0,0.0,1.0,0.01,1.0,0.0,0.0,0.0,0.0,0.0,0.0,0.0,0.0,0.0,0.0,0.66,0.0,0.0,0.0,0.0,0.0,0.0,0.0,0.0,0.0,0.0,0.0,0.0,0.0,0.0,0.0,0.0,0.0,0.0,0.0,0.0,0.0,0.0,0.0,0.0,0.0,0.0,0.0,0.0,0.0,0.0,0.0,0.0,0.0,0.0,0.0,0.0,0.0,0.0,0.0,0.0,0.0,0.0,0.0,0.0,0.0,0.0,0.0,0.0,0.0,0.0,0.0,0.0,0.0,0.0,0.0,0.0,0.0,0.0,0.0,0.0,0.0,0.0,0.0,0.0,0.0,0.0,0.0,0.0,0.0,0.0],[0.0,0.0,0.0,0.0,0.0,0.0,0.0,0.0,0.0,0.0,0.0,0.0,0.0,0.0,0.0,0.0,0.0,0.0,0.0,0.0,0.0,0.0,0.0,0.0,0.0,0.0,0.0,0.0,0.0,0.0,0.0,0.0,0.0,0.0,0.0,0.0,0.0,0.0,0.0,0.0,0.0,0.0,0.0,0.0,0.0,0.0,0.0,0.0,0.0,0.0,0.0,0.0,0.0,0.0,0.0,0.0,0.0,0.0,0.0,0.0,0.0,0.0,0.0,0.0,0.0,0.0,0.0,0.0,0.0,0.0,0.0,0.0,0.0,0.0,0.0,0.0,0.0,0.0,0.0,0.0,0.0,0.0,0.0,0.0,0.0,0.0,0.0,0.0,0.0,0.0,0.0,0.0,0.0,0.0,0.0,0.0,0.0,0.0,0.0,0.0,0.0,0.0,0.0,0.0,0.0,0.0,0.0,0.0,0.0,0.0,0.0,0.0,0.0,0.0,0.0,0.0,0.0,0.0,0.0,0.0,0.0,0.0,0.0,0.0,0.0,0.0,0.0,0.0,0.0,0.0,0.0,0.0,0.0,0.0,0.0,0.0,0.0,0.0,0.0,0.0,0.0,0.0,0.0,0.0,0.0,0.0,0.0,0.0,0.0,0.0,0.0,0.0,0.0,0.0,0.0,0.0,0.0,0.0,0.0,0.0,0.0,0.0,0.0,0.0,0.0,0.0,0.0,0.0,0.0,0.0,0.0,0.0,0.0,0.0,0.0,0.0,0.0,0.0,0.0,0.0,0.0,0.0,0.0,0.0,0.0,0.0,0.0,0.0,0.0,0.0,0.0,0.0,0.0,0.0,0.0,0.0,0.0,0.0,0.0,0.0,0.0,0.0,1.0,1.0,1.0,1.0,1.0,1.0,1.0,1.0,1.0,0.0,0.0,0.0,0.0,0.0,0.0,0.0,0.0,0.0,0.0,0.0,0.0,0.0,0.0,0.0,0.0,0.0,0.0,0.0,0.0,0.0,0.0,0.0,0.0,0.0,0.0,0.0,0.0,0.0,0.0,0.0,0.0,0.0,0.0,0.0,0.0,0.0,0.0,0.0,0.0,0.0,0.0,0.0,0.0,0.0,0.0,0.0,0.0,0.0,0.0,0.0,0.0,0.0,0.0,0.0,0.0,0.0,0.0,0.0,0.0,0.0,0.0,0.0,0.0,0.0,0.0,0.0,0.0,0.0,0.0,0.0,0.0,0.0,0.0,0.0,0.0,0.0,0.0,0.0,0.0,0.0,0.0,0.0,0.0,0.0,0.0,0.0,0.0,0.0,0.0,0.0,0.0,0.0,0.0,0.0,0.0,0.0,0.0,0.0,0.0,0.0,0.0,0.0,0.0,0.0,0.0,0.0,0.0,0.0,0.0,0.0,0.0,0.0,0.0,0.0,0.0,0.0,0.0,0.0,0.0,0.0,0.0,0.0,0.0],[0.0,0.0,0.0,0.0,0.0,0.0,0.0,0.0,0.0,0.0,0.0,0.0,0.0,0.0,0.0,0.0,0.0,0.0,0.0,0.0,0.0,0.0,0.0,0.0,0.0,0.0,0.0,0.0,0.0,0.0,0.0,0.0,0.0,0.0,0.0,0.0,0.0,0.0,0.0,0.0,0.0,0.0,0.0,0.0,0.0,0.0,0.0,0.0,0.0,0.0,0.0,0.0,0.0,0.0,0.0,0.0,0.0,0.0,0.0,0.0,0.0,0.0,0.0,0.0,0.0,0.0,0.0,0.0,0.0,0.0,0.0,0.0,0.0,0.0,0.0,0.0,0.0,0.0,0.0,0.0,0.0,0.0,0.0,0.0,0.0,0.0,0.0,0.0,0.0,0.0,0.0,0.0,0.0,0.0,0.0,0.0,0.0,0.0,0.0,0.0,0.0,0.0,0.0,0.0,0.0,0.0,0.0,0.0,0.0,0.0,0.0,0.0,0.0,0.0,0.0,0.0,0.0,0.0,0.0,0.0,0.0,0.0,0.0,0.0,0.0,0.0,0.0,0.0,0.0,0.0,0.0,0.0,0.0,0.0,0.0,0.0,0.0,0.0,0.0,0.0,0.0,0.0,0.0,0.0,0.0,0.0,0.0,0.0,0.0,0.0,0.0,0.0,0.0,0.0,0.0,0.0,0.0,0.0,0.0,0.0,0.0,0.0,0.0,0.93,0.0,1.0,0.0,0.0,0.0,0.0,0.0,0.0,0.27,0.0,0.0,0.0,0.0,0.0,0.0,0.0,0.0,0.0,0.0,0.0,0.0,0.0,0.0,0.0,0.0,0.0,0.0,0.0,0.0,0.0,0.0,0.0,0.0,0.0,0.0,0.0,0.0,0.0,0.0,1.0,1.0,1.0,1.0,1.0,1.0,1.0,1.0,1.0,0.0,0.0,0.0,0.0,0.0,0.0,0.0,0.0,0.0,0.0,0.0,0.0,0.0,0.0,0.0,0.0,0.0,0.0,0.0,0.0,0.0,0.0,0.0,0.0,0.0,0.0,0.0,0.0,0.0,0.0,0.0,0.0,0.0,0.0,0.0,0.0,0.0,0.0,0.0,0.0,0.0,0.0,0.0,0.0,0.0,0.0,0.0,0.0,0.0,0.0,0.98,0.0,0.0,0.0,0.0,0.0,0.0,0.0,0.0,0.0,0.0,0.0,0.0,0.0,0.0,0.0,0.0,0.0,0.0,0.0,0.0,0.0,0.0,0.0,0.0,0.0,0.0,0.0,0.0,0.0,0.0,0.0,0.0,0.0,0.0,0.0,0.0,0.0,0.0,0.0,0.0,0.0,0.0,0.0,0.0,0.0,0.0,0.0,0.0,0.0,0.0,0.0,0.0,0.0,0.0,0.0,0.0,0.0,0.0,0.0,0.0,0.0,0.0,0.0,0.0,0.0,0.0,0.0,0.0,1.0,0.0,0.0,0.0],[0.0,0.0,0.0,0.0,0.0,0.0,0.0,0.0,0.0,0.0,0.0,0.0,0.0,0.0,0.0,0.0,0.0,0.0,0.0,0.0,0.0,0.0,0.0,0.0,0.0,0.0,0.0,0.0,0.0,0.0,0.0,0.0,0.0,0.0,0.0,0.0,0.0,0.0,0.0,0.0,0.0,0.0,0.0,0.0,0.0,0.0,0.0,0.0,0.0,0.0,0.0,0.0,0.0,0.0,0.0,0.0,0.0,0.0,0.0,0.0,0.0,0.0,0.0,0.0,0.0,0.0,0.0,0.0,0.0,0.0,0.0,0.0,0.0,0.0,0.0,0.0,0.0,0.0,0.0,0.0,0.0,0.0,0.0,0.0,0.0,0.0,0.0,0.0,0.0,0.0,0.0,0.0,0.0,0.0,0.0,0.0,0.0,0.0,0.0,0.0,0.0,0.0,0.0,0.0,0.0,0.0,0.0,0.0,0.0,0.0,0.0,0.0,0.0,0.0,0.0,0.0,0.0,0.0,0.0,0.0,0.0,0.0,0.0,0.0,0.0,0.0,0.0,0.0,0.0,0.0,0.0,0.0,0.0,0.0,0.0,0.0,0.0,0.0,0.0,0.0,0.0,0.0,0.0,0.0,0.0,0.0,0.0,0.0,0.0,0.0,0.0,0.0,0.0,0.0,0.0,0.0,0.0,0.0,0.0,0.0,0.0,0.0,0.0,0.55,0.0,0.11,0.0,0.0,0.0,0.0,0.0,0.0,1.0,0.01,0.0,0.0,0.0,0.0,0.0,0.0,0.0,0.0,0.0,0.0,0.0,0.0,0.0,0.0,0.0,0.0,0.0,0.0,0.0,0.0,0.0,0.0,0.0,0.0,0.0,0.0,1.0,0.0,0.0,0.0,1.0,1.0,1.0,1.0,1.0,1.0,0.99,1.0,0.0,0.0,1.0,0.0,0.0,0.0,0.0,0.0,0.0,0.0,0.0,0.0,0.0,0.0,0.0,0.0,0.0,0.0,0.0,0.0,0.0,0.0,0.0,0.0,0.0,0.0,0.0,0.0,0.0,0.0,0.0,0.0,0.99,0.0,0.8,0.0,0.0,0.0,0.0,1.0,0.0,0.0,0.0,0.0,0.0,0.0,0.0,0.0,0.0,0.0,0.0,0.0,0.01,0.0,0.0,0.0,0.0,0.0,0.0,0.0,0.0,0.0,0.0,0.0,0.0,0.0,0.0,0.0,0.0,0.0,0.0,0.0,0.0,0.0,0.0,0.0,0.0,0.0,0.0,0.0,0.0,0.0,0.0,0.0,0.0,0.0,0.0,0.0,0.0,0.0,0.0,0.0,0.0,0.0,0.0,0.0,0.0,0.0,0.0,0.0,0.0,0.0,0.0,0.0,0.0,0.0,0.0,0.0,0.0,0.0,0.0,0.0,0.0,0.0,0.0,0.0,0.0,0.0,0.0,0.0,0.0,0.0,0.0],[0.0,0.0,0.0,0.0,0.0,0.0,0.0,0.0,0.0,0.0,0.0,0.0,0.0,0.0,0.0,0.0,0.0,0.0,0.0,0.0,0.0,0.0,0.0,0.0,0.0,0.0,0.0,0.0,0.0,0.0,0.0,0.0,0.0,0.0,0.0,0.0,0.0,0.0,0.0,0.0,0.0,0.0,0.0,0.0,0.0,0.0,0.0,0.0,0.0,0.0,0.0,0.0,0.0,0.0,0.0,0.0,0.0,0.0,0.0,0.0,0.0,0.0,0.0,0.0,0.0,0.0,0.0,0.0,0.0,0.0,0.0,0.0,0.0,0.0,0.0,0.0,0.0,0.0,0.0,0.0,0.0,0.0,0.0,0.0,0.0,0.0,0.0,0.0,0.0,0.0,0.0,0.0,0.0,0.0,0.0,0.0,0.0,0.0,0.0,0.0,0.0,0.0,0.0,0.0,0.0,0.0,0.0,0.0,0.0,0.0,0.0,0.0,0.0,0.0,0.0,0.0,0.0,0.0,0.0,0.0,0.0,0.0,0.0,0.0,0.0,0.0,0.0,0.0,0.0,0.0,0.0,0.0,0.0,0.0,0.0,0.0,0.0,0.0,0.0,0.0,0.0,0.0,0.0,0.0,0.0,0.0,0.0,0.0,0.0,0.0,0.0,0.0,0.0,0.0,0.0,0.0,0.0,0.0,0.0,0.0,0.0,0.0,0.0,0.0,0.0,0.0,0.0,0.0,0.0,0.0,0.0,0.0,0.0,0.0,0.0,0.0,0.0,0.0,0.0,0.0,0.0,0.0,0.0,0.0,0.0,0.0,0.0,0.0,0.0,0.0,0.0,0.0,0.0,0.0,0.0,0.0,0.0,0.0,0.0,0.0,0.0,0.0,0.0,0.0,0.0,1.0,1.0,1.0,1.0,1.0,1.0,1.0,0.0,0.0,1.0,0.34,0.0,0.0,0.0,0.0,0.0,0.0,0.0,0.0,0.0,0.0,0.0,0.84,0.01,0.0,0.0,0.0,0.85,0.01,0.0,0.0,0.0,0.0,0.0,0.0,0.0,0.0,0.37,0.0,1.0,0.0,0.0,0.0,0.0,0.0,0.0,0.89,0.0,0.0,0.0,0.0,0.0,0.0,0.0,0.0,0.0,0.0,0.0,0.0,0.0,0.0,0.0,0.0,0.0,0.0,0.0,0.0,0.0,0.0,0.0,0.0,0.0,0.0,0.0,0.0,0.0,0.0,0.0,0.0,0.0,0.0,0.0,0.0,0.0,0.0,0.0,0.0,0.0,0.0,0.0,0.0,0.0,0.0,0.0,0.0,0.0,0.0,0.0,0.0,0.0,0.0,0.0,0.0,0.0,0.0,0.0,0.0,0.0,0.0,0.0,0.0,0.0,0.0,0.0,0.0,0.0,0.0,0.0,0.0,0.0,0.0,0.0,0.0,0.0,0.0,0.0,0.0,0.0,0.0,0.0],[0.0,0.0,0.0,0.0,0.0,0.0,0.0,0.0,0.0,0.0,0.0,0.0,0.0,0.0,0.0,0.0,0.0,0.0,0.0,0.0,0.0,0.0,0.0,0.0,0.0,0.0,0.0,0.0,0.0,0.0,0.0,0.0,0.0,0.0,0.0,0.0,0.0,0.0,0.0,0.0,0.0,0.0,0.0,0.0,0.0,0.0,0.0,0.0,0.0,0.0,0.0,0.0,0.0,0.0,0.0,0.0,0.0,0.0,0.0,0.0,0.0,0.0,0.0,0.0,0.0,0.0,0.0,0.0,0.0,0.0,0.0,0.0,0.0,0.0,0.0,0.0,0.0,0.0,0.0,0.0,0.0,0.0,0.0,0.0,0.0,0.0,0.0,0.0,0.0,0.0,0.0,0.0,0.0,0.0,0.0,0.0,0.0,0.0,0.0,0.0,0.0,0.0,0.0,0.0,0.0,0.0,0.0,0.0,0.0,0.0,0.0,0.0,0.0,0.0,0.0,0.0,0.0,0.0,0.0,0.0,0.0,0.0,0.0,0.0,0.0,0.0,0.0,0.0,0.0,0.0,0.0,0.0,0.0,0.0,0.0,0.0,0.0,0.0,0.0,0.0,0.0,0.0,0.0,0.0,0.0,0.0,0.0,0.0,0.0,0.0,0.0,0.0,0.0,0.0,0.0,0.0,0.0,0.0,0.0,0.0,0.0,0.0,0.0,0.0,0.0,0.0,0.0,0.0,0.0,0.0,0.0,0.0,0.0,0.0,0.0,0.0,0.0,0.0,0.0,0.0,0.0,0.0,0.0,0.0,0.0,0.0,0.0,0.0,0.0,0.0,0.0,0.0,0.0,0.0,0.0,0.0,0.0,0.0,0.0,0.0,0.0,0.0,0.0,0.0,0.0,0.0,1.0,1.0,0.99,1.0,1.0,1.0,0.0,0.0,1.0,1.0,0.0,0.0,0.0,0.0,0.0,0.0,0.0,0.0,0.0,0.0,0.0,0.0,0.0,0.0,0.0,0.0,0.0,0.0,0.0,0.0,0.0,0.0,0.0,0.0,0.0,0.0,0.0,0.0,0.0,0.0,0.0,0.0,0.0,0.0,0.0,0.0,0.0,0.0,0.0,0.0,0.0,0.0,0.0,0.0,0.0,0.0,0.0,0.0,0.0,0.0,0.0,0.0,0.0,0.0,0.0,0.0,0.0,0.0,0.0,0.0,0.0,0.0,0.0,0.0,0.0,0.0,0.0,0.0,0.0,0.0,0.0,0.0,0.0,0.0,0.0,0.0,0.0,0.0,0.0,0.0,0.0,0.0,0.0,0.0,0.0,0.0,0.0,0.0,0.0,0.0,0.0,0.0,0.0,0.0,0.0,0.0,0.0,0.0,0.0,0.0,0.0,0.0,0.0,0.0,0.0,0.0,0.0,0.0,0.0,0.0,0.0,0.0,0.0,0.0,0.0,0.0,0.0,0.0,0.0],[0.0,0.0,0.0,0.0,0.0,0.0,0.0,0.0,0.0,0.0,0.0,0.0,0.0,0.0,0.0,0.0,0.0,0.0,0.0,0.0,0.0,0.0,0.0,0.0,0.0,0.0,0.0,0.0,0.0,0.0,0.0,0.0,0.0,0.0,0.0,0.0,0.0,0.0,0.0,0.0,0.0,0.0,0.0,0.0,0.0,0.0,0.0,0.0,0.0,0.0,0.0,0.0,0.0,0.0,0.0,0.0,0.0,0.0,0.0,0.0,0.0,0.0,0.0,0.0,0.0,0.0,0.0,0.0,0.0,0.0,0.0,0.0,0.0,0.0,0.0,0.0,0.0,0.0,0.0,0.0,0.0,0.0,0.0,0.0,0.0,0.0,0.0,0.0,0.0,0.0,0.0,0.0,0.0,0.0,0.0,0.0,0.0,0.0,0.0,0.0,0.0,0.0,0.0,0.0,0.0,0.0,0.0,0.0,0.0,0.0,0.0,0.0,0.0,0.0,0.0,0.0,0.0,0.0,0.0,0.0,0.0,0.0,0.0,0.0,0.0,0.0,0.0,0.0,0.0,0.0,0.0,0.0,0.0,0.0,0.0,0.0,0.0,0.0,0.0,0.0,0.0,0.0,0.0,0.0,0.0,0.0,0.0,0.0,0.0,0.0,0.0,0.0,0.0,0.0,0.0,0.0,0.0,0.0,0.0,0.0,0.0,0.0,0.0,0.0,0.0,0.97,0.0,0.0,0.66,0.0,0.0,0.17,1.0,0.0,0.0,0.0,0.0,0.0,0.0,0.0,0.0,0.0,0.0,0.0,0.0,0.0,0.0,0.0,0.0,0.0,0.0,0.0,0.0,0.0,0.0,0.0,0.0,0.0,0.0,0.0,0.0,0.0,0.0,0.0,0.0,0.0,0.0,1.0,1.0,1.0,1.0,1.0,1.0,1.0,1.0,1.0,0.0,0.0,0.0,0.0,0.0,0.0,0.0,0.0,0.0,0.0,0.0,0.0,0.0,0.0,0.0,0.0,0.0,0.0,0.0,0.0,0.0,0.0,0.0,0.0,0.0,0.0,0.0,0.0,0.0,0.0,0.0,0.0,0.0,0.0,0.0,0.0,0.0,0.0,0.0,0.0,0.0,0.0,0.0,0.0,0.0,0.0,0.0,0.0,0.0,0.0,0.0,0.0,0.0,0.0,0.0,0.0,0.0,0.0,0.0,0.0,0.0,0.0,0.0,0.0,0.0,0.0,0.0,0.0,0.0,0.0,0.0,0.0,0.0,0.0,0.0,0.0,0.0,0.0,0.0,0.0,0.0,0.0,0.0,0.0,0.0,0.0,0.0,0.0,0.0,0.0,0.0,0.0,0.0,0.0,0.0,0.0,0.0,0.0,0.0,0.0,0.0,0.0,0.0,0.0,0.0,0.0,0.0,0.0,0.0,0.0,0.0,0.0,0.0,0.0,0.0,0.0,0.0,0.0,0.0],[0.0,0.0,0.0,0.0,0.0,0.0,0.0,0.0,0.0,0.0,0.0,0.0,0.0,0.0,0.0,0.0,0.0,0.0,0.0,0.0,0.0,0.0,0.0,0.0,0.0,0.0,0.0,0.0,0.0,0.0,0.0,0.0,0.0,0.0,0.0,0.0,0.0,0.0,0.0,0.0,0.0,0.0,0.0,0.0,0.0,0.0,0.0,0.0,0.0,0.0,0.0,0.0,0.0,0.0,0.0,0.0,0.0,0.0,0.0,0.0,0.0,0.0,0.0,0.0,0.0,0.0,0.0,0.0,0.0,0.0,0.0,0.0,0.0,0.0,0.0,0.0,0.0,0.0,0.0,0.0,0.0,0.0,0.0,0.0,0.0,0.0,0.0,0.0,0.0,0.0,0.0,0.0,0.0,0.0,0.0,0.0,0.0,0.0,0.0,0.0,0.0,0.0,0.0,0.0,0.0,0.0,0.0,0.0,0.0,0.0,0.0,0.0,0.0,0.0,0.0,0.0,0.0,0.0,0.0,0.0,0.0,0.0,0.0,0.0,0.0,0.0,0.0,0.0,0.0,0.0,0.0,0.0,0.0,0.0,0.0,0.0,0.0,0.0,0.0,0.0,0.0,0.0,0.0,0.0,0.0,0.0,0.0,0.0,0.0,0.0,0.0,0.0,0.0,0.0,0.0,0.0,0.0,0.0,0.0,0.0,0.0,0.0,0.0,0.0,0.0,0.0,0.0,0.0,1.0,0.03,0.0,0.0,0.0,0.0,0.0,0.0,0.0,0.0,0.0,0.0,0.0,0.0,0.0,0.0,0.0,0.0,0.0,0.0,0.0,0.0,0.0,0.0,0.0,0.0,0.0,0.0,0.0,0.0,0.0,0.0,0.0,0.0,0.0,0.0,0.0,0.0,0.0,0.0,0.0,0.0,0.0,1.0,1.0,1.0,1.0,1.0,1.0,0.0,0.0,0.0,0.0,0.0,0.0,0.0,0.0,0.0,0.0,0.0,0.0,0.0,0.0,0.0,0.0,0.0,0.0,0.0,0.0,0.0,0.0,0.0,0.0,0.0,0.0,0.0,0.0,0.0,0.0,0.0,0.0,0.0,0.0,0.0,0.0,0.0,0.0,0.0,0.0,0.0,0.0,0.0,0.0,0.0,0.0,0.0,0.0,0.0,0.0,0.0,0.0,0.0,0.0,0.0,0.0,0.0,0.0,0.0,0.0,0.0,0.0,0.0,0.0,0.0,0.0,0.0,0.0,0.0,0.0,0.0,0.0,0.0,0.0,0.0,0.0,0.0,0.0,0.0,0.0,0.0,0.0,0.0,0.0,0.0,0.0,0.0,0.0,0.0,0.0,0.0,0.0,0.0,0.0,0.0,0.0,0.0,0.0,0.0,0.0,0.0,0.0,0.0,0.0,0.0,0.0,0.0,0.0,0.0,0.0,0.0,0.0,0.0,0.0,0.0,0.0,0.0,0.0],[0.0,0.0,0.0,0.0,0.0,0.0,0.0,0.0,0.0,0.0,0.0,0.0,0.0,0.0,0.0,0.0,0.0,0.0,0.0,0.0,0.0,0.0,0.0,0.0,0.0,0.0,0.0,0.0,0.0,0.0,0.0,0.0,0.0,0.0,0.0,0.0,0.0,0.0,0.0,0.0,0.0,0.0,0.0,0.0,0.0,0.0,0.0,0.0,0.0,0.0,0.0,0.0,0.0,0.0,0.0,0.0,0.0,0.0,0.0,0.0,0.0,0.0,0.0,0.0,0.0,0.0,0.0,0.0,0.0,0.0,0.0,0.0,0.0,0.0,0.0,0.0,0.0,0.0,0.0,0.0,0.0,0.0,0.0,0.0,0.0,0.0,0.0,0.0,0.0,0.0,0.0,0.0,0.0,0.0,0.0,0.0,0.0,0.0,0.0,0.0,0.0,0.0,0.0,0.0,0.0,0.0,0.0,0.0,0.0,0.0,0.0,0.0,0.0,0.0,0.0,0.0,0.0,0.0,0.0,0.0,0.0,0.0,0.0,0.0,0.0,0.0,0.0,0.0,0.0,0.0,0.0,0.0,0.0,0.0,0.0,0.0,0.0,0.0,0.0,0.0,0.0,0.0,0.0,0.0,0.0,0.0,0.0,0.0,0.0,0.0,0.0,0.0,0.0,0.0,0.0,0.0,0.0,0.0,0.0,0.0,0.0,0.0,0.0,0.0,0.0,0.0,0.0,0.0,0.99,0.57,0.44,1.0,1.0,0.16,0.0,0.0,0.0,0.0,0.0,0.0,0.0,0.0,0.0,0.0,0.0,0.0,0.0,0.0,0.0,0.0,0.0,0.0,0.0,0.0,0.0,0.0,0.0,0.0,0.0,0.0,0.0,0.0,0.0,0.0,0.0,0.0,0.0,0.0,0.0,0.0,0.0,1.0,1.0,1.0,1.0,1.0,1.0,1.0,0.0,0.0,0.0,0.0,0.0,0.0,0.0,0.0,0.0,0.0,0.0,0.0,0.0,0.0,0.0,0.0,0.0,0.0,0.0,0.0,0.0,0.0,0.0,0.0,0.0,0.0,0.0,0.0,0.0,0.0,0.0,0.0,0.0,0.0,0.0,0.0,0.0,0.0,0.0,0.0,0.0,0.0,0.0,0.0,0.0,0.0,0.0,0.0,0.0,0.0,0.0,0.0,0.0,0.0,0.0,0.0,0.0,0.0,0.0,0.0,0.0,0.0,0.0,0.0,0.0,0.0,0.0,0.0,0.0,0.0,0.0,0.0,0.0,0.0,0.0,0.0,0.0,0.0,0.0,0.0,0.0,0.0,0.0,0.0,0.0,0.0,0.0,0.0,0.0,0.0,0.0,0.0,0.0,0.0,0.0,0.0,0.0,0.0,0.0,0.0,0.0,0.0,0.0,0.0,0.0,0.0,0.0,0.0,0.0,0.0,0.0,0.0,0.0,0.0,0.0,0.0,0.0],[0.0,0.0,0.0,0.0,0.0,0.0,0.0,0.0,0.0,0.0,0.0,0.0,0.0,0.0,0.0,0.0,0.0,0.0,0.0,0.0,0.0,0.0,0.0,0.0,0.0,0.0,0.0,0.0,0.0,0.0,0.0,0.0,0.0,0.0,0.0,0.0,0.0,0.0,0.0,0.0,0.0,0.0,0.0,0.0,0.0,0.0,0.0,0.0,0.0,0.0,0.0,0.0,0.0,0.0,0.0,0.0,0.0,0.0,0.0,0.0,0.0,0.0,0.0,0.0,0.0,0.0,0.0,0.0,0.0,0.0,0.0,0.0,0.0,0.0,0.0,0.0,0.0,0.0,0.0,0.0,0.0,0.0,0.0,0.0,0.0,0.0,0.0,0.0,0.0,0.0,0.0,0.0,0.0,0.0,0.0,0.0,0.0,0.0,0.0,0.0,0.0,0.0,0.0,0.0,0.0,0.0,0.0,0.0,0.0,0.0,0.0,0.0,0.0,0.0,0.0,0.0,0.0,0.0,0.0,0.0,0.0,0.0,0.0,0.0,0.0,0.0,0.0,0.0,0.0,0.0,0.0,0.0,0.0,0.0,0.0,0.0,0.0,0.0,0.0,0.0,0.0,0.0,0.0,0.0,0.0,0.0,0.0,0.0,0.0,0.0,0.0,0.0,0.0,0.0,0.0,0.0,0.0,0.0,0.0,0.0,0.0,0.0,0.0,0.0,0.0,0.0,0.0,0.0,0.0,0.0,0.0,0.27,1.0,0.93,0.0,0.0,0.0,0.0,0.0,0.0,0.0,0.0,0.0,0.0,0.0,0.0,0.0,0.0,0.0,0.0,0.0,0.0,0.0,0.0,0.0,0.0,0.0,0.0,0.0,0.0,0.0,0.0,0.0,0.0,0.0,0.0,0.0,0.0,1.0,1.0,1.0,1.0,1.0,1.0,1.0,1.0,1.0,1.0,1.0,0.0,0.0,0.0,0.0,0.0,0.0,0.0,0.0,0.46,0.0,0.0,0.0,0.0,0.0,0.0,0.0,0.0,0.0,0.0,0.0,0.0,0.0,0.0,0.0,0.0,0.0,0.0,1.0,0.0,0.0,0.0,0.0,0.0,0.0,0.0,0.0,0.0,0.0,0.0,0.0,0.0,0.0,0.0,0.0,0.0,0.0,0.0,0.0,0.0,0.0,0.0,0.0,0.0,0.0,0.0,0.0,0.0,0.0,0.0,0.0,0.0,0.0,0.0,0.0,0.0,0.0,0.0,0.0,0.0,0.0,0.0,0.0,0.0,0.0,0.0,0.0,0.0,0.0,0.0,0.0,0.0,0.0,0.0,0.0,0.0,0.0,0.0,0.0,0.0,0.0,0.0,0.0,0.0,0.0,0.0,0.0,0.0,0.0,0.0,0.0,0.0,0.0,0.0,0.0,0.0,0.0,0.0,0.0,0.0,0.0,0.0,0.0,0.0,0.0,0.0,0.0],[0.0,0.0,0.0,0.0,0.0,0.0,0.0,0.0,0.0,0.0,0.0,0.0,0.0,0.0,0.0,0.0,0.0,0.0,0.0,0.0,0.0,0.0,0.0,0.0,0.0,0.0,0.0,0.0,0.0,0.0,0.0,0.0,0.0,0.0,0.0,0.0,0.0,0.0,0.0,0.0,0.0,0.0,0.0,0.0,0.0,0.0,0.0,0.0,0.0,0.0,0.0,0.0,0.0,0.0,0.0,0.0,0.0,0.0,0.0,0.0,0.0,0.0,0.0,0.0,0.0,0.0,0.0,0.0,0.0,0.0,0.0,0.0,0.0,0.0,0.0,0.0,0.0,0.0,0.0,0.0,0.0,0.0,0.0,0.0,0.0,0.0,0.0,0.0,0.0,0.0,0.0,0.0,0.0,0.0,0.0,0.0,0.0,0.0,0.0,0.0,0.0,0.0,0.0,0.0,0.0,0.0,0.0,0.0,0.0,0.0,0.0,0.0,0.0,0.0,0.0,0.0,0.0,0.0,0.0,0.0,0.0,0.0,0.0,0.0,0.0,0.0,0.0,0.0,0.0,0.0,0.0,0.0,0.0,0.0,0.0,0.0,0.0,0.0,0.0,0.0,0.0,0.0,0.0,0.0,0.0,0.0,0.0,0.0,0.0,0.0,0.0,0.0,0.0,0.0,0.0,0.0,0.0,0.0,0.0,0.0,0.0,0.0,0.0,0.0,0.0,0.0,0.0,0.0,0.0,0.0,0.0,0.0,0.0,0.0,0.0,0.0,0.0,0.0,0.0,0.0,0.0,0.0,0.0,0.0,0.0,0.0,0.0,0.0,0.0,0.0,0.0,0.0,0.0,0.0,0.0,0.0,0.0,0.0,0.0,0.0,0.0,0.0,0.0,0.0,0.0,0.0,0.0,0.0,0.0,0.34,1.0,1.0,1.0,1.0,1.0,1.0,1.0,1.0,1.0,1.0,0.0,0.0,0.0,0.0,0.0,0.0,0.0,0.52,0.78,0.0,0.0,0.0,0.0,0.0,0.0,0.0,0.0,0.0,0.0,0.0,0.0,0.0,0.0,0.0,0.0,0.0,0.0,0.0,0.0,0.0,0.0,0.0,0.0,0.0,0.0,0.0,0.0,0.0,0.0,0.0,0.0,0.0,0.0,0.0,0.0,0.0,0.0,0.0,0.0,0.0,0.0,0.0,0.0,0.0,0.0,0.0,0.0,0.0,0.0,0.0,0.0,0.0,0.0,0.0,0.0,0.0,0.0,0.0,0.0,0.0,0.0,0.0,0.0,0.0,0.0,0.0,0.0,0.0,0.0,0.0,0.0,0.0,0.0,0.0,0.0,0.0,0.0,0.0,0.0,0.0,0.0,0.0,0.0,0.0,0.0,0.0,0.0,0.0,0.0,0.0,0.0,0.0,0.0,0.0,0.0,0.0,0.0,0.0,0.0,0.0,0.0,0.0,0.0,0.0,0.0],[0.0,0.0,0.0,0.0,0.0,0.0,0.0,0.0,0.0,0.0,0.0,0.0,0.0,0.0,0.0,0.0,0.0,0.0,0.0,0.0,0.0,0.0,0.0,0.0,0.0,0.0,0.0,0.0,0.0,0.0,0.0,0.0,0.0,0.0,0.0,0.0,0.0,0.0,0.0,0.0,0.0,0.0,0.0,0.0,0.0,0.0,0.0,0.0,0.0,0.0,0.0,0.0,0.0,0.0,0.0,0.0,0.0,0.0,0.0,0.0,0.0,0.0,0.0,0.0,0.0,0.0,0.0,0.0,0.0,0.0,0.0,0.0,0.0,0.0,0.0,0.0,0.0,0.0,0.0,0.0,0.0,0.0,0.0,0.0,0.0,0.0,0.0,0.0,0.0,0.0,0.0,0.0,0.0,0.0,0.0,0.0,0.0,0.0,0.0,0.0,0.0,0.0,0.0,0.0,0.0,0.0,0.0,0.0,0.0,0.0,0.0,0.0,0.0,0.0,0.0,0.0,0.0,0.0,0.0,0.0,0.0,0.0,0.0,0.0,0.0,0.0,0.0,0.0,0.0,0.0,0.0,0.0,0.0,0.0,0.0,0.0,0.0,0.0,0.0,0.0,0.0,0.0,0.0,0.0,0.0,0.0,0.0,0.0,0.0,0.0,0.0,0.0,0.0,0.0,0.0,0.0,0.0,0.0,0.0,0.0,0.0,0.0,0.0,0.0,0.0,0.0,0.0,0.0,0.0,0.0,0.0,0.0,0.0,0.0,0.0,0.0,0.0,0.0,0.0,0.0,0.0,0.0,0.0,0.0,0.0,0.0,0.0,0.0,0.0,0.0,0.0,0.0,0.0,0.0,0.0,0.0,0.0,0.0,0.0,0.0,0.0,0.0,0.0,0.0,0.0,0.0,0.0,0.0,0.0,0.0,0.0,0.0,1.0,1.0,1.0,1.0,1.0,1.0,1.0,1.0,0.57,0.0,0.0,0.0,0.0,0.0,0.0,0.0,0.0,0.0,0.0,0.0,0.0,0.0,0.0,0.0,0.0,0.0,0.0,0.0,0.0,0.0,0.0,0.0,0.0,0.0,0.0,0.0,0.0,0.0,0.0,0.0,0.0,0.0,0.0,0.0,0.0,0.0,0.0,0.0,0.0,0.0,0.0,0.0,0.0,0.0,0.0,0.0,0.0,0.0,0.0,0.0,0.0,0.0,0.0,0.0,0.0,0.0,0.0,0.0,0.0,0.0,0.0,0.0,0.0,0.0,0.0,0.0,0.0,0.0,0.0,0.0,0.0,0.0,0.0,0.0,0.0,0.0,0.0,0.0,0.0,0.0,0.0,0.0,0.0,0.0,0.0,0.0,0.0,0.0,0.0,0.0,0.0,0.0,0.0,0.0,0.0,0.0,0.0,0.0,0.0,0.0,0.0,0.0,0.0,0.0,0.0,0.0,0.0,0.0,0.0,0.0,0.0,0.0,0.0],[0.0,0.0,0.0,0.0,0.0,0.0,0.0,0.0,0.0,0.0,0.0,0.0,0.0,0.0,0.0,0.0,0.0,0.0,0.0,0.0,0.0,0.0,0.0,0.0,0.0,0.0,0.0,0.0,0.0,0.0,0.0,0.0,0.0,0.0,0.0,0.0,0.0,0.0,0.0,0.0,0.0,0.0,0.0,0.0,0.0,0.0,0.0,0.0,0.0,0.0,0.0,0.0,0.0,0.0,0.0,0.0,0.0,0.0,0.0,0.0,0.0,0.0,0.0,0.0,0.0,0.0,0.0,0.0,0.0,0.0,0.0,0.0,0.0,0.0,0.0,0.0,0.0,0.0,0.0,0.0,0.0,0.0,0.0,0.0,0.0,0.0,0.0,0.0,0.0,0.0,0.0,0.0,0.0,0.0,0.0,0.0,0.0,0.0,0.0,0.0,0.0,0.0,0.0,0.0,0.0,0.0,0.0,0.0,0.0,0.0,0.0,0.0,0.0,0.0,0.0,0.0,0.0,0.0,0.0,0.0,0.0,0.0,0.0,0.0,0.0,0.0,0.0,0.0,0.0,0.0,0.0,0.0,0.0,0.0,0.0,0.0,0.0,0.0,0.0,0.0,0.0,0.0,0.0,0.0,0.0,0.0,0.0,0.0,0.0,0.0,0.0,0.0,0.0,0.0,0.0,0.0,0.0,0.0,0.0,0.0,0.0,0.0,0.0,0.0,0.0,0.0,0.0,0.0,0.0,0.0,0.0,0.0,0.0,0.0,0.0,0.0,0.0,0.0,0.0,0.0,0.0,0.0,0.0,0.0,0.0,0.0,0.0,0.0,0.0,0.0,0.0,0.0,0.0,0.0,0.0,0.0,0.0,0.0,0.0,0.0,0.0,0.0,0.0,0.0,0.0,0.0,0.0,0.0,0.0,0.0,0.0,0.0,0.0,1.0,1.0,1.0,1.0,1.0,1.0,1.0,0.37,0.83,0.01,0.01,0.0,0.0,0.0,0.0,0.01,0.01,0.0,0.0,0.0,0.0,0.0,0.0,0.0,0.0,0.0,0.0,0.0,0.0,0.0,0.0,0.0,0.0,0.72,0.0,0.0,0.0,0.0,0.0,0.0,0.0,0.0,0.0,0.0,0.0,0.0,0.0,0.0,0.0,0.0,0.0,0.0,0.0,0.0,0.0,0.0,0.0,0.0,0.0,0.0,0.0,0.0,0.0,0.0,0.0,0.0,0.0,0.0,0.0,0.0,0.0,0.0,0.0,0.0,0.0,0.0,0.0,0.0,0.0,0.0,0.0,0.0,0.0,0.0,0.0,0.0,0.0,0.0,0.0,0.0,0.0,0.0,0.0,0.0,0.0,0.0,0.0,0.0,0.0,0.0,0.0,0.0,0.0,0.0,0.0,0.0,0.0,0.0,0.0,0.0,0.0,0.0,0.0,0.0,0.0,0.0,0.0,0.0,0.0,0.0,0.0,0.0],[0.0,0.0,0.0,0.0,0.0,0.0,0.0,0.0,0.0,0.0,0.0,0.0,0.0,0.0,0.0,0.0,0.0,0.0,0.0,0.0,0.0,0.0,0.0,0.0,0.0,0.0,0.0,0.0,0.0,0.0,0.0,0.0,0.0,0.0,0.0,0.0,0.0,0.0,0.0,0.0,0.0,0.0,0.0,0.0,0.0,0.0,0.0,0.0,0.0,0.0,0.0,0.0,0.0,0.0,0.0,0.0,0.0,0.0,0.0,0.0,0.0,0.0,0.0,0.0,0.0,0.0,0.0,0.0,0.0,0.0,0.0,0.0,0.0,0.0,0.0,0.0,0.0,0.0,0.0,0.0,0.0,0.0,0.0,0.0,0.0,0.0,0.0,0.0,0.0,0.0,0.0,0.0,0.0,0.0,0.0,0.0,0.0,0.0,0.0,0.0,0.0,0.0,0.0,0.0,0.0,0.0,0.0,0.0,0.0,0.0,0.0,0.0,0.0,0.0,0.0,0.0,0.0,0.0,0.0,0.0,0.0,0.0,0.0,0.0,0.0,0.0,0.0,0.0,0.0,0.0,0.0,0.0,0.0,0.0,0.0,0.0,0.0,0.0,0.0,0.0,0.0,0.0,0.0,0.0,0.0,0.0,0.0,0.0,0.0,0.0,0.0,0.0,0.0,0.0,0.0,0.0,0.0,0.0,0.0,0.0,0.0,0.0,0.0,0.0,0.0,0.0,0.0,0.0,0.0,0.0,0.0,0.0,0.0,0.0,0.0,0.0,0.0,0.0,0.0,0.0,0.0,0.0,0.0,0.0,0.0,0.0,0.0,0.0,0.0,0.0,0.0,0.0,0.0,0.0,0.0,0.0,0.0,0.0,0.0,0.0,0.0,0.0,0.0,0.0,0.0,0.0,0.0,0.0,0.0,0.0,0.0,0.0,0.0,0.0,1.0,1.0,1.0,1.0,1.0,1.0,0.22,0.96,0.72,0.84,0.02,0.26,0.64,0.84,0.83,0.01,0.0,0.0,0.0,0.0,0.0,0.0,0.0,0.0,0.0,0.0,0.0,0.0,0.0,0.0,0.0,0.0,0.0,0.0,0.0,0.0,0.0,0.0,0.0,0.0,0.0,0.0,0.0,0.0,0.0,0.0,0.0,0.0,0.0,0.0,0.0,0.0,0.0,0.0,0.0,0.0,0.0,0.0,0.0,0.0,0.0,0.0,0.0,0.0,0.0,0.0,0.0,0.0,0.0,0.0,0.0,0.0,0.0,0.0,0.0,0.0,0.0,0.0,0.0,0.0,0.0,0.0,0.0,0.0,0.0,0.0,0.0,0.0,0.0,0.0,0.0,0.0,0.0,0.0,0.0,0.0,0.0,0.0,0.0,0.0,0.0,0.0,0.0,0.0,0.0,0.0,0.0,0.0,0.0,0.0,0.0,0.0,0.0,0.0,0.0,0.0,0.0,0.0,0.0,0.0,0.0],[0.0,0.0,0.0,0.0,0.0,0.0,0.0,0.0,0.0,0.0,0.0,0.0,0.0,0.0,0.0,0.0,0.0,0.0,0.0,0.0,0.0,0.0,0.0,0.0,0.0,0.0,0.0,0.0,0.0,0.0,0.0,0.0,0.0,0.0,0.0,0.0,0.0,0.0,0.0,0.0,0.0,0.0,0.0,0.0,0.0,0.0,0.0,0.0,0.0,0.0,0.0,0.0,0.0,0.0,0.0,0.0,0.0,0.0,0.0,0.0,0.0,0.0,0.0,0.0,0.0,0.0,0.0,0.0,0.0,0.0,0.0,0.0,0.0,0.0,0.0,0.0,0.0,0.0,0.0,0.0,0.0,0.0,0.0,0.0,0.0,0.0,0.0,0.0,0.0,0.0,0.0,0.0,0.0,0.0,0.0,0.0,0.0,0.0,0.0,0.0,0.0,0.0,0.0,0.0,0.0,0.0,0.0,0.0,0.0,0.0,0.0,0.0,0.0,0.0,0.0,0.0,0.0,0.0,0.0,0.0,0.0,0.0,0.0,0.0,0.0,0.0,0.0,0.0,0.0,0.0,0.0,0.0,0.0,0.0,0.0,0.0,0.0,0.0,0.0,0.0,0.0,0.0,0.0,0.0,0.0,0.0,0.0,0.0,0.0,0.0,0.0,0.0,0.0,0.0,0.0,0.0,0.0,0.0,0.0,0.0,0.0,0.0,0.0,0.0,0.0,0.0,0.0,0.0,0.0,0.0,0.0,0.0,0.0,0.0,0.0,0.0,0.0,0.0,0.0,0.0,0.0,0.0,0.0,0.0,0.0,0.0,0.0,0.0,0.0,0.0,0.0,0.0,0.0,0.0,0.0,0.0,0.0,0.0,0.0,0.0,0.0,0.0,0.0,0.0,0.0,0.0,0.0,0.0,0.0,0.0,0.0,0.0,0.0,0.0,0.0,1.0,1.0,1.0,1.0,1.0,1.0,0.72,0.01,0.01,0.0,0.0,0.0,0.0,0.71,0.0,0.0,0.0,0.0,0.0,0.0,0.0,0.0,0.0,0.0,0.0,0.0,0.0,0.0,0.0,0.0,0.0,0.0,0.0,0.0,0.0,0.0,0.0,0.0,0.0,0.0,0.0,0.0,0.0,0.0,0.0,0.0,0.0,0.0,0.0,0.0,0.0,0.0,0.0,0.0,0.0,0.0,0.0,0.0,0.0,0.0,0.0,0.0,0.0,0.0,0.0,0.0,0.0,0.0,0.0,0.0,0.0,0.0,0.0,0.0,0.0,0.0,0.0,0.0,0.0,0.0,0.0,0.0,0.0,0.0,0.0,0.0,0.0,0.0,0.0,0.0,0.0,0.0,0.0,0.0,0.0,0.0,0.0,0.0,0.0,0.0,0.0,0.0,0.0,0.0,0.0,0.0,0.0,0.0,0.0,0.0,0.0,0.0,0.0,0.0,0.0,0.0,0.0,0.0,0.0,0.0],[0.0,0.0,0.0,0.0,0.0,0.0,0.0,0.0,0.0,0.0,0.0,0.0,0.0,0.0,0.0,0.0,0.0,0.0,0.0,0.0,0.0,0.0,0.0,0.0,0.0,0.0,0.0,0.0,0.0,0.0,0.0,0.0,0.0,0.0,0.0,0.0,0.0,0.0,0.0,0.0,0.0,0.0,0.0,0.0,0.0,0.0,0.0,0.0,0.0,0.0,0.0,0.0,0.0,0.0,0.0,0.0,0.0,0.0,0.0,0.0,0.0,0.0,0.0,0.0,0.0,0.0,0.0,0.0,0.0,0.0,0.0,0.0,0.0,0.0,0.0,0.0,0.0,0.0,0.0,0.0,0.0,0.0,0.0,0.0,0.0,0.0,0.0,0.0,0.0,0.0,0.0,0.0,0.0,0.0,0.0,0.0,0.0,0.0,0.0,0.0,0.0,0.0,0.0,0.0,0.0,0.0,0.0,0.0,0.0,0.0,0.0,0.0,0.0,0.0,0.0,0.0,0.0,0.0,0.0,0.0,0.0,0.0,0.0,0.0,0.0,0.0,0.0,0.0,0.0,0.0,0.0,0.0,0.0,0.0,0.0,0.0,0.0,0.0,0.0,0.0,0.0,0.0,0.0,0.0,0.0,0.0,0.0,0.0,0.0,0.0,0.0,0.0,0.0,0.0,0.0,0.0,0.0,0.0,0.0,0.0,0.0,0.0,0.0,0.0,0.0,0.0,0.0,0.0,0.0,0.0,0.0,0.0,0.0,0.0,0.0,0.0,0.0,0.0,0.0,0.0,0.0,0.0,0.0,0.0,0.0,0.0,0.0,0.0,0.0,0.0,0.0,0.0,0.0,0.0,0.0,0.0,0.0,0.0,0.0,0.0,0.0,0.0,0.0,0.0,0.0,0.0,0.0,0.0,0.0,0.0,0.0,0.0,0.0,0.0,0.0,0.0,0.57,0.37,0.22,1.0,1.0,1.0,0.04,0.02,0.0,0.0,0.0,0.0,0.0,0.0,0.0,0.0,0.0,0.0,0.0,0.0,0.0,0.0,0.0,0.0,0.0,0.0,0.0,0.0,0.0,0.0,0.0,0.0,0.0,0.0,0.0,0.0,0.0,0.0,0.0,0.0,0.0,0.0,0.0,0.0,0.0,0.0,0.0,0.0,0.0,0.0,0.0,0.0,0.0,0.0,0.0,0.0,0.0,0.0,0.0,0.0,0.0,0.0,0.0,0.0,0.0,0.0,0.0,0.0,0.0,0.0,0.0,0.0,0.0,0.0,0.0,0.0,0.0,0.0,0.0,0.0,0.0,0.0,0.0,0.0,0.0,0.0,0.0,0.0,0.0,0.0,0.0,0.0,0.0,0.0,0.0,0.0,0.0,0.0,0.0,0.0,0.0,0.0,0.0,0.0,0.0,0.0,0.0,0.0,0.0,0.0,0.0,0.0,0.0,0.0,0.0,0.0,0.0,0.0,0.0],[0.0,0.0,0.0,0.0,0.0,0.0,0.0,0.0,0.0,0.0,0.0,0.0,0.0,0.0,0.0,0.0,0.0,0.0,0.0,0.0,0.0,0.0,0.0,0.0,0.0,0.0,0.0,0.0,0.0,0.0,0.0,0.0,0.0,0.0,0.0,0.0,0.0,0.0,0.0,0.0,0.0,0.0,0.0,0.0,0.0,0.0,0.0,0.0,0.0,0.0,0.0,0.0,0.0,0.0,0.0,0.0,0.0,0.0,0.0,0.0,0.0,0.0,0.0,0.0,0.0,0.0,0.0,0.0,0.0,0.0,0.0,0.0,0.0,0.0,0.0,0.0,0.0,0.0,0.0,0.0,0.0,0.0,0.0,0.0,0.0,0.0,0.0,0.0,0.0,0.0,0.0,0.0,0.0,0.0,0.0,0.0,0.0,0.0,0.0,0.0,0.0,0.0,0.0,0.0,0.0,0.0,0.0,0.0,0.0,0.0,0.0,0.0,0.0,0.0,0.0,0.0,0.0,0.0,0.0,0.0,0.0,0.0,0.0,0.0,0.0,0.0,0.0,0.0,0.0,0.0,0.0,0.0,0.0,0.0,0.0,0.0,0.0,0.0,0.0,0.0,0.0,0.0,0.0,0.0,0.0,0.0,0.0,0.0,0.0,0.0,0.0,0.0,0.0,0.0,0.0,0.0,0.0,0.0,0.0,0.0,0.0,0.0,0.0,0.0,0.0,0.0,0.0,0.0,0.0,0.0,0.0,0.0,0.0,0.0,0.0,0.0,0.0,0.0,0.0,0.0,0.0,0.0,0.0,0.0,0.0,0.0,0.0,0.0,0.0,0.0,0.0,0.0,0.0,0.0,0.0,0.0,0.0,0.0,0.0,0.0,0.0,0.0,0.0,0.0,0.0,0.0,0.0,0.0,0.0,0.0,0.0,0.0,0.0,0.0,0.0,0.0,0.0,0.83,0.96,0.72,1.0,1.0,1.0,0.97,0.03,0.03,0.01,0.01,0.01,0.01,0.0,0.0,0.0,0.0,0.0,0.0,0.0,0.0,0.0,0.0,0.0,0.0,0.0,0.0,0.0,0.0,0.0,0.0,0.0,0.0,0.0,0.0,0.0,0.0,0.0,0.0,0.0,0.0,0.0,0.0,0.0,0.0,0.0,0.0,0.0,0.0,0.0,0.0,0.0,0.0,0.0,0.0,0.0,0.0,0.0,0.0,0.0,0.0,0.0,0.0,0.0,0.0,0.0,0.0,0.0,0.0,0.0,0.0,0.0,0.0,0.0,0.0,0.0,0.0,0.0,0.0,0.0,0.0,0.0,0.0,0.0,0.0,0.0,0.0,0.0,0.0,0.0,0.0,0.0,0.0,0.0,0.0,0.0,0.0,0.0,0.0,0.0,0.0,0.0,0.0,0.0,0.0,0.0,0.0,0.0,0.0,0.0,0.0,0.0,0.0,0.0,0.0,0.0,0.0,0.0],[0.0,0.0,0.0,0.0,0.0,0.0,0.0,0.0,0.0,0.0,0.0,0.0,0.0,0.0,0.0,0.0,0.0,0.0,0.0,0.0,0.0,0.0,0.0,0.0,0.0,0.0,0.0,0.0,0.0,0.0,0.0,0.0,0.0,0.0,0.0,0.0,0.0,0.0,0.0,0.0,0.0,0.0,0.0,0.0,0.0,0.0,0.0,0.0,0.0,0.0,0.0,0.0,0.0,0.0,0.0,0.0,0.0,0.0,0.0,0.0,0.0,0.0,0.0,0.0,0.0,0.0,0.0,0.0,0.0,0.0,0.0,0.0,0.0,0.0,0.0,0.0,0.0,0.0,0.0,0.0,0.0,0.0,0.0,0.0,0.0,0.0,0.0,0.0,0.0,0.0,0.0,0.0,0.0,0.0,0.0,0.0,0.0,0.0,0.0,0.0,0.0,0.0,0.0,0.0,0.0,0.0,0.0,0.0,0.0,0.0,0.0,0.0,0.0,0.0,0.0,0.0,0.0,0.0,0.0,0.0,0.0,0.0,0.0,0.0,0.0,0.0,0.0,0.0,0.0,0.0,0.0,0.0,0.0,0.0,0.0,0.0,0.0,0.0,0.0,0.0,0.0,0.0,0.0,0.0,0.0,0.0,0.0,0.0,0.0,0.0,0.0,0.0,0.0,0.0,0.0,0.0,0.0,0.0,0.0,0.0,0.0,0.0,0.0,0.0,0.0,0.0,0.0,0.0,0.0,0.0,0.0,0.0,0.0,0.0,0.0,0.0,0.0,0.0,0.0,0.0,0.0,0.0,0.0,0.0,0.0,0.0,0.0,0.0,0.0,0.0,0.0,0.0,0.0,0.0,0.0,0.0,0.0,0.0,0.0,0.0,0.0,0.0,0.0,0.0,0.0,0.0,0.0,0.0,0.0,0.0,0.0,0.0,0.0,0.0,0.0,0.0,0.0,0.01,0.72,0.01,0.04,1.0,1.0,1.0,0.32,0.06,0.7,0.01,0.01,0.01,0.0,0.0,0.0,0.0,0.0,0.0,0.0,0.0,0.0,0.0,0.0,0.0,0.0,0.0,0.0,0.0,0.0,0.0,0.0,0.0,0.0,0.0,0.0,0.0,0.0,0.0,0.0,0.0,0.0,0.0,0.0,0.0,0.0,0.0,0.0,0.0,0.0,0.0,0.0,0.0,0.0,0.0,0.0,0.0,0.0,0.0,0.0,0.0,0.0,0.0,0.0,0.0,0.0,0.0,0.0,0.0,0.0,0.0,0.0,0.0,0.0,0.0,0.0,0.0,0.0,0.0,0.0,0.0,0.0,0.0,0.0,0.0,0.0,0.0,0.0,0.0,0.0,0.0,0.0,0.0,0.0,0.0,0.0,0.0,0.0,0.0,0.0,0.0,0.0,0.0,0.0,0.0,0.0,0.0,0.0,0.0,0.0,0.0,0.0,0.0,0.0,0.0,0.0,0.0,0.0],[0.0,0.0,0.0,0.0,0.0,0.0,0.0,0.0,0.0,0.0,0.0,0.0,0.0,0.0,0.0,0.0,0.0,0.0,0.0,0.0,0.0,0.0,0.0,0.0,0.0,0.0,0.0,0.0,0.0,0.0,0.0,0.0,0.0,0.0,0.0,0.0,0.0,0.0,0.0,0.0,0.0,0.0,0.0,0.0,0.0,0.0,0.0,0.0,0.0,0.0,0.0,0.0,0.0,0.0,0.0,0.0,0.0,0.0,0.0,0.0,0.0,0.0,0.0,0.0,0.0,0.0,0.0,0.0,0.0,0.0,0.0,0.0,0.0,0.0,0.0,0.0,0.0,0.0,0.0,0.0,0.0,0.0,0.0,0.0,0.0,0.0,0.0,0.0,0.0,0.0,0.0,0.0,0.0,0.0,0.0,0.0,0.0,0.0,0.0,0.0,0.0,0.0,0.0,0.0,0.0,0.0,0.0,0.0,0.0,0.0,0.0,0.0,0.0,0.0,0.0,0.0,0.0,0.0,0.0,0.0,0.0,0.0,0.0,0.0,0.0,0.0,0.0,0.0,0.0,0.0,0.0,0.0,0.0,0.0,0.0,0.0,0.0,0.0,0.0,0.0,0.0,0.0,0.0,0.0,0.0,0.0,0.0,0.0,0.0,0.0,0.0,0.0,0.0,0.0,0.0,0.0,0.0,0.0,0.0,0.0,0.0,0.0,0.0,0.0,0.0,0.0,0.0,0.0,0.0,0.0,0.0,0.0,0.0,0.0,0.0,0.0,0.0,0.0,0.0,0.0,0.0,0.0,0.0,0.0,0.0,0.0,0.0,0.0,0.0,0.0,0.0,0.0,0.0,0.0,0.0,0.0,0.0,0.0,0.0,0.0,0.0,0.0,0.0,0.0,0.0,0.0,0.0,0.0,0.0,0.0,0.0,0.0,0.0,0.0,0.0,0.0,0.0,0.01,0.84,0.01,0.02,0.97,1.0,1.0,1.0,0.95,0.87,0.8,0.03,0.02,0.0,0.0,0.0,0.0,0.0,0.0,0.0,0.0,0.0,0.0,0.0,0.0,0.0,0.0,0.0,0.0,0.0,0.0,0.0,0.0,0.0,0.0,0.0,0.0,0.0,0.0,0.0,0.0,0.0,0.0,0.0,0.0,0.0,0.0,0.0,0.0,0.0,0.0,0.0,0.0,0.0,0.0,0.0,0.0,0.0,0.0,0.0,0.0,0.0,0.0,0.0,0.0,0.0,0.0,0.0,0.0,0.0,0.0,0.0,0.0,0.0,0.0,0.0,0.0,0.0,0.0,0.0,0.0,0.0,0.0,0.0,0.0,0.0,0.0,0.0,0.0,0.0,0.0,0.0,0.0,0.0,0.0,0.0,0.0,0.0,0.0,0.0,0.0,0.0,0.0,0.0,0.0,0.0,0.0,0.0,0.0,0.0,0.0,0.0,0.0,0.0,0.0,0.0,0.0,0.0],[0.0,0.0,0.0,0.0,0.0,0.0,0.0,0.0,0.0,0.0,0.0,0.0,0.0,0.0,0.0,0.0,0.0,0.0,0.0,0.0,0.0,0.0,0.0,0.0,0.0,0.0,0.0,0.0,0.0,0.0,0.0,0.0,0.0,0.0,0.0,0.0,0.0,0.0,0.0,0.0,0.0,0.0,0.0,0.0,0.0,0.0,0.0,0.0,0.0,0.0,0.0,0.0,0.0,0.0,0.0,0.0,0.0,0.0,0.0,0.0,0.0,0.0,0.0,0.0,0.0,0.0,0.0,0.0,0.0,0.0,0.0,0.0,0.0,0.0,0.0,0.0,0.0,0.0,0.0,0.0,0.0,0.0,0.0,0.0,0.0,0.0,0.0,0.0,0.0,0.0,0.0,0.0,0.0,0.0,0.0,0.0,0.0,0.0,0.0,0.0,0.0,0.0,0.0,0.0,0.0,0.0,0.0,0.0,0.0,0.0,0.0,0.0,0.0,0.0,0.0,0.0,0.0,0.0,0.0,0.0,0.0,0.0,0.0,0.0,0.0,0.0,0.0,0.0,0.0,0.0,0.0,0.0,0.0,0.0,0.0,0.0,0.0,0.0,0.0,0.0,0.0,0.0,0.0,0.0,0.0,0.0,0.0,0.0,0.0,0.0,0.0,0.0,0.0,0.0,0.0,0.0,0.0,0.0,0.0,0.0,0.0,0.0,0.0,0.0,0.0,0.0,0.0,0.0,0.0,0.0,0.0,0.0,0.0,0.0,0.0,0.0,0.0,0.0,0.0,0.0,0.0,0.0,0.0,0.0,0.0,0.0,0.0,0.0,0.0,0.0,0.0,0.0,0.0,0.0,0.0,0.0,0.0,0.0,0.0,0.0,0.0,0.0,0.0,0.0,0.0,0.0,0.0,0.0,0.0,0.0,0.0,0.0,0.0,0.0,0.0,0.0,0.0,0.0,0.02,0.0,0.0,0.03,0.32,1.0,1.0,1.0,0.89,0.02,0.0,0.01,0.01,0.0,0.01,0.0,0.0,0.0,0.0,0.0,0.0,0.0,0.0,0.0,0.0,0.0,0.0,0.01,0.0,0.0,0.0,0.0,0.0,0.0,0.0,0.0,0.0,0.0,0.0,0.0,0.0,0.0,0.0,0.0,0.0,0.0,0.0,0.0,0.0,0.0,0.0,0.0,0.0,0.0,0.0,0.0,0.0,0.0,0.0,0.0,0.0,0.0,0.0,0.0,0.0,0.0,0.0,0.0,0.0,0.0,0.0,0.0,0.0,0.0,0.0,0.0,0.0,0.0,0.0,0.0,0.0,0.0,0.0,0.0,0.0,0.0,0.0,0.0,0.0,0.0,0.0,0.0,0.0,0.0,0.0,0.0,0.0,0.0,0.0,0.0,0.0,0.0,0.0,0.0,0.0,0.0,0.0,0.0,0.0,0.0,0.0,0.0,0.0,0.0,0.0,0.0,0.0],[0.0,0.0,0.0,0.0,0.0,0.0,0.0,0.0,0.0,0.0,0.0,0.0,0.0,0.0,0.0,0.0,0.0,0.0,0.0,0.0,0.0,0.0,0.0,0.0,0.0,0.0,0.0,0.0,0.0,0.0,0.0,0.0,0.0,0.0,0.0,0.0,0.0,0.0,0.0,0.0,0.0,0.0,0.0,0.0,0.0,0.0,0.0,0.0,0.0,0.0,0.0,0.0,0.0,0.0,0.0,0.0,0.0,0.0,0.0,0.0,0.0,0.0,0.0,0.0,0.0,0.0,0.0,0.0,0.0,0.0,0.0,0.0,0.0,0.0,0.0,0.0,0.0,0.0,0.0,0.0,0.0,0.0,0.0,0.0,0.0,0.0,0.0,0.0,0.0,0.0,0.0,0.0,0.0,0.0,0.0,0.0,0.0,0.0,0.0,0.0,0.0,0.0,0.0,0.0,0.0,0.0,0.0,0.0,0.0,0.0,0.0,0.0,0.0,0.0,0.0,0.0,0.0,0.0,0.0,0.0,0.0,0.0,0.0,0.0,0.0,0.0,0.0,0.0,0.0,0.0,0.0,0.0,0.0,0.0,0.0,0.0,0.0,0.0,0.0,0.0,0.0,0.0,0.0,0.0,0.0,0.0,0.0,0.0,0.0,0.0,0.0,0.0,0.0,0.0,0.0,0.0,0.0,0.0,0.0,0.0,0.0,0.0,0.0,0.0,0.0,0.0,0.0,0.0,0.0,0.0,0.0,0.0,0.0,0.0,0.0,0.0,0.0,0.0,0.0,0.0,0.0,0.0,0.0,0.0,0.0,0.0,0.0,0.0,0.0,0.0,0.0,0.0,0.0,0.0,0.0,0.0,0.0,0.0,0.0,0.0,0.0,0.0,0.0,0.0,0.0,0.0,0.0,0.0,0.0,0.0,0.0,0.0,0.0,0.0,0.0,0.0,0.0,0.0,0.26,0.0,0.0,0.03,0.06,0.95,1.0,1.0,1.0,0.94,0.03,0.03,0.84,0.0,0.7,0.02,0.01,0.01,0.01,0.0,0.0,0.0,0.0,0.0,0.0,0.01,0.8,0.81,0.02,0.0,0.0,0.0,0.0,0.0,0.0,0.0,0.0,0.0,0.0,0.0,0.0,0.0,0.0,0.0,0.0,0.0,0.0,0.0,0.0,0.0,0.0,0.0,0.0,0.0,0.0,0.0,0.0,0.0,0.0,0.0,0.0,0.0,0.0,0.0,0.0,0.0,0.0,0.0,0.0,0.0,0.0,0.0,0.0,0.0,0.0,0.0,0.0,0.0,0.0,0.0,0.0,0.0,0.0,0.0,0.0,0.0,0.0,0.0,0.0,0.0,0.0,0.0,0.0,0.0,0.0,0.0,0.0,0.0,0.0,0.0,0.0,0.0,0.0,0.0,0.0,0.0,0.0,0.0,0.0,0.0,0.0,0.0,0.0,0.0,0.0,0.0,0.0],[0.0,0.0,0.0,0.0,0.0,0.0,0.0,0.0,0.0,0.0,0.0,0.0,0.0,0.0,0.0,0.0,0.0,0.0,0.0,0.0,0.0,0.0,0.0,0.0,0.0,0.0,0.0,0.0,0.0,0.0,0.0,0.0,0.0,0.0,0.0,0.0,0.0,0.0,0.0,0.0,0.0,0.0,0.0,0.0,0.0,0.0,0.0,0.0,0.0,0.0,0.0,0.0,0.0,0.0,0.0,0.0,0.0,0.0,0.0,0.0,0.0,0.0,0.0,0.0,0.0,0.0,0.0,0.0,0.0,0.0,0.0,0.0,0.0,0.0,0.0,0.0,0.0,0.0,0.0,0.0,0.0,0.0,0.0,0.0,0.0,0.0,0.0,0.0,0.0,0.0,0.0,0.0,0.0,0.0,0.0,0.0,0.0,0.0,0.0,0.0,0.0,0.0,0.0,0.0,0.0,0.0,0.0,0.0,0.0,0.0,0.0,0.0,0.0,0.0,0.0,0.0,0.0,0.0,0.0,0.0,0.0,0.0,0.0,0.0,0.0,0.0,0.0,0.0,0.0,0.0,0.0,0.0,0.0,0.0,0.0,0.0,0.0,0.0,0.0,0.0,0.0,0.0,0.0,0.0,0.0,0.0,0.0,0.0,0.0,0.0,0.0,0.0,0.0,0.0,0.0,0.0,0.0,0.0,0.0,0.0,0.0,0.0,0.0,0.0,0.0,0.0,0.0,0.0,0.0,0.0,0.0,0.0,0.0,0.0,0.0,0.0,0.0,0.0,0.0,0.0,0.0,0.0,0.0,0.0,0.0,0.0,0.0,0.0,0.0,0.0,0.0,0.0,0.0,0.0,0.0,0.0,0.0,0.0,0.0,0.0,0.0,0.0,0.0,0.0,0.0,0.0,0.0,0.0,0.0,0.0,0.0,0.0,0.0,0.0,0.0,0.0,0.0,0.0,0.64,0.0,0.0,0.01,0.7,0.87,0.89,1.0,1.0,1.0,0.98,0.97,0.98,0.01,0.05,0.02,0.02,0.02,0.03,0.0,0.0,0.0,0.0,0.0,0.0,0.01,0.02,0.01,0.0,0.0,0.0,0.0,0.0,0.0,0.0,0.0,0.0,0.0,0.0,0.0,0.0,0.0,0.0,0.0,0.0,0.0,0.0,0.0,0.0,0.0,0.0,0.0,0.0,0.0,0.0,0.0,0.0,0.0,0.0,0.0,0.0,0.0,0.0,0.0,0.0,0.0,0.0,0.0,0.0,0.0,0.0,0.0,0.0,0.0,0.0,0.0,0.0,0.0,0.0,0.0,0.0,0.0,0.0,0.0,0.0,0.0,0.0,0.0,0.0,0.0,0.0,0.0,0.0,0.0,0.0,0.0,0.0,0.0,0.0,0.0,0.0,0.0,0.0,0.0,0.0,0.0,0.0,0.0,0.0,0.0,0.0,0.0,0.0,0.0,0.0,0.0,0.0],[0.0,0.0,0.0,0.0,0.0,0.0,0.0,0.0,0.0,0.0,0.0,0.0,0.0,0.0,0.0,0.0,0.0,0.0,0.0,0.0,0.0,0.0,0.0,0.0,0.0,0.0,0.0,0.0,0.0,0.0,0.0,0.0,0.0,0.0,0.0,0.0,0.0,0.0,0.0,0.0,0.0,0.0,0.0,0.0,0.0,0.0,0.0,0.0,0.0,0.0,0.0,0.0,0.0,0.0,0.0,0.0,0.0,0.0,0.0,0.0,0.0,0.0,0.0,0.0,0.0,0.0,0.0,0.0,0.0,0.0,0.0,0.0,0.0,0.0,0.0,0.0,0.0,0.0,0.0,0.0,0.0,0.0,0.0,0.0,0.0,0.0,0.0,0.0,0.0,0.0,0.0,0.0,0.0,0.0,0.0,0.0,0.0,0.0,0.0,0.0,0.0,0.0,0.0,0.0,0.0,0.0,0.0,0.0,0.0,0.0,0.0,0.0,0.0,0.0,0.0,0.0,0.0,0.0,0.0,0.0,0.0,0.0,0.0,0.0,0.0,0.0,0.0,0.0,0.0,0.0,0.0,0.0,0.0,0.0,0.0,0.0,0.0,0.0,0.0,0.0,0.0,0.0,0.0,0.0,0.0,0.0,0.0,0.0,0.0,0.0,0.0,0.0,0.0,0.0,0.0,0.0,0.0,0.0,0.0,0.0,0.0,0.0,0.0,0.0,0.0,0.0,0.0,0.0,0.0,0.0,0.0,0.0,0.0,0.0,0.0,0.0,0.0,0.0,0.0,0.0,0.0,0.0,0.0,0.0,0.0,0.0,0.0,0.0,0.0,0.0,0.0,0.0,0.0,0.0,0.0,0.0,0.0,0.0,0.0,0.0,0.0,0.0,0.0,0.0,0.0,0.0,0.0,0.0,0.0,0.84,0.0,0.0,0.0,0.0,0.46,0.52,0.0,0.0,0.84,0.0,0.0,0.01,0.01,0.8,0.02,0.94,1.0,1.0,1.0,0.75,0.93,0.02,0.8,0.02,0.01,0.01,0.02,0.0,0.0,0.0,0.0,0.0,0.01,0.01,0.87,0.01,0.1,0.0,0.0,0.0,0.0,0.0,0.0,0.0,0.0,0.0,0.0,0.0,0.0,0.0,0.0,0.0,0.0,0.0,0.0,0.0,0.0,0.0,0.0,0.0,0.0,0.0,0.0,0.0,0.0,0.0,0.0,0.0,0.0,0.0,0.0,0.0,0.0,0.0,0.0,0.0,0.0,0.0,0.0,0.0,0.0,0.0,0.0,0.0,0.0,0.0,0.0,0.0,0.0,0.0,0.0,0.0,0.0,0.0,0.0,0.0,0.0,0.0,0.0,0.0,0.0,0.0,0.0,0.0,0.0,0.0,0.0,0.0,0.0,0.0,0.0,0.0,0.0,0.0,0.0,0.0,0.0,0.0,0.0,0.0,0.0,0.0,0.0,0.0,0.0],[0.0,0.0,0.0,0.0,0.0,0.0,0.0,0.0,0.0,0.0,0.0,0.0,0.0,0.0,0.0,0.0,0.0,0.0,0.0,0.0,0.0,0.0,0.0,0.0,0.0,0.0,0.0,0.0,0.0,0.0,0.0,0.0,0.0,0.0,0.0,0.0,0.0,0.0,0.0,0.0,0.0,0.0,0.0,0.0,0.0,0.0,0.0,0.0,0.0,0.0,0.0,0.0,0.0,0.0,0.0,0.0,0.0,0.0,0.0,0.0,0.0,0.0,0.0,0.0,0.0,0.0,0.0,0.0,0.0,0.0,0.0,0.0,0.0,0.0,0.0,0.0,0.0,0.0,0.0,0.0,0.0,0.0,0.0,0.0,0.0,0.0,0.0,0.0,0.0,0.0,0.0,0.0,0.0,0.0,0.0,0.0,0.0,0.0,0.0,0.0,0.0,0.0,0.0,0.0,0.0,0.0,0.0,0.0,0.0,0.0,0.0,0.0,0.0,0.0,0.0,0.0,0.0,0.0,0.0,0.0,0.0,0.0,0.0,0.0,0.0,0.0,0.0,0.0,0.0,0.0,0.0,0.0,0.0,0.0,0.0,0.0,0.0,0.0,0.0,0.0,0.0,0.0,0.0,0.0,0.0,0.0,0.0,0.0,0.0,0.0,0.0,0.0,0.0,0.0,0.0,0.0,0.0,0.0,0.0,0.0,0.0,0.0,0.0,0.0,0.0,0.0,0.0,0.0,0.0,0.0,0.0,0.0,0.0,0.0,0.0,0.0,0.0,0.0,0.0,0.0,0.0,0.0,0.0,0.0,0.0,0.0,0.0,0.0,0.0,0.0,0.0,0.0,0.0,0.0,0.0,0.0,0.0,0.0,0.0,0.0,0.0,0.0,0.0,0.0,0.0,0.0,0.0,0.0,0.0,0.01,0.0,0.0,0.0,0.0,0.0,0.78,0.0,0.01,0.83,0.71,0.0,0.01,0.01,0.03,0.0,0.03,0.98,1.0,1.0,1.0,0.22,0.04,0.07,0.01,0.0,0.0,0.01,0.01,0.0,0.0,0.0,0.0,0.0,0.0,0.02,0.0,0.0,0.0,0.0,0.0,0.0,0.0,0.0,0.0,0.0,0.0,0.0,0.0,0.0,0.0,0.0,0.0,0.0,0.0,0.0,0.0,0.0,0.0,0.0,0.0,0.0,0.0,0.0,0.0,0.0,0.0,0.0,0.0,0.0,0.0,0.0,0.0,0.0,0.0,0.0,0.0,0.0,0.0,0.0,0.0,0.0,0.0,0.0,0.0,0.0,0.0,0.0,0.0,0.0,0.0,0.0,0.0,0.0,0.0,0.0,0.0,0.0,0.0,0.0,0.0,0.0,0.0,0.0,0.0,0.0,0.0,0.0,0.0,0.0,0.0,0.0,0.0,0.0,0.0,0.0,0.0,0.0,0.0,0.0,0.0,0.0,0.0,0.0,0.0,0.0],[0.0,0.0,0.0,0.0,0.0,0.0,0.0,0.0,0.0,0.0,0.0,0.0,0.0,0.0,0.0,0.0,0.0,0.0,0.0,0.0,0.0,0.0,0.0,0.0,0.0,0.0,0.0,0.0,0.0,0.0,0.0,0.0,0.0,0.0,0.0,0.0,0.0,0.0,0.0,0.0,0.0,0.0,0.0,0.0,0.0,0.0,0.0,0.0,0.0,0.0,0.0,0.0,0.0,0.0,0.0,0.0,0.0,0.0,0.0,0.0,0.0,0.0,0.0,0.0,0.0,0.0,0.0,0.0,0.0,0.0,0.0,0.0,0.0,0.0,0.0,0.0,0.0,0.0,0.0,0.0,0.0,0.0,0.0,0.0,0.0,0.0,0.0,0.0,0.0,0.0,0.0,0.0,0.0,0.0,0.0,0.0,0.0,0.0,0.0,0.0,0.0,0.0,0.0,0.0,0.0,0.0,0.0,0.0,0.0,0.0,0.0,0.0,0.0,0.0,0.0,0.0,0.0,0.0,0.0,0.0,0.0,0.0,0.0,0.0,0.0,0.0,0.0,0.0,0.0,0.0,0.0,0.0,0.0,0.0,0.0,0.0,0.0,0.0,0.0,0.0,0.0,0.0,0.0,0.0,0.0,0.0,0.0,0.0,0.0,0.0,0.0,0.0,0.0,0.0,0.0,0.0,0.0,0.0,0.0,0.0,0.0,0.0,0.0,0.0,0.0,0.0,0.0,0.0,0.0,0.0,0.0,0.0,0.0,0.0,0.0,0.0,0.0,0.0,0.0,0.0,0.0,0.0,0.0,0.0,0.0,0.0,0.0,0.0,0.0,0.0,0.0,0.0,0.0,0.0,0.0,0.0,0.0,0.0,0.0,0.0,0.0,0.0,0.0,0.0,0.0,0.0,0.0,0.0,0.0,0.0,0.0,0.0,0.0,0.0,0.0,0.0,0.0,0.01,0.01,0.0,0.0,0.01,0.01,0.02,0.01,0.03,0.97,0.75,1.0,1.0,1.0,0.01,0.01,0.01,0.0,0.01,0.01,0.0,0.0,0.0,0.0,0.0,0.0,0.0,0.0,0.0,0.0,0.0,0.0,0.0,0.0,0.0,0.0,0.0,0.0,0.0,0.0,0.0,0.0,0.0,0.0,0.0,0.0,0.0,0.0,0.0,0.0,0.0,0.0,0.0,0.0,0.0,0.0,0.0,0.0,0.0,0.0,0.0,0.0,0.0,0.0,0.0,0.0,0.0,0.0,0.0,0.0,0.0,0.0,0.0,0.0,0.0,0.0,0.0,0.0,0.0,0.0,0.0,0.0,0.0,0.0,0.0,0.0,0.0,0.0,0.0,0.0,0.0,0.0,0.0,0.0,0.0,0.0,0.0,0.0,0.0,0.0,0.0,0.0,0.0,0.0,0.0,0.0,0.0,0.0,0.0,0.0,0.0,0.0,0.0,0.0,0.0,0.0,0.0,0.0],[0.0,0.0,0.0,0.0,0.0,0.0,0.0,0.0,0.0,0.0,0.0,0.0,0.0,0.0,0.0,0.0,0.0,0.0,0.0,0.0,0.0,0.0,0.0,0.0,0.0,0.0,0.0,0.0,0.0,0.0,0.0,0.0,0.0,0.0,0.0,0.0,0.0,0.0,0.0,0.0,0.0,0.0,0.0,0.0,0.0,0.0,0.0,0.0,0.0,0.0,0.0,0.0,0.0,0.0,0.0,0.0,0.0,0.0,0.0,0.0,0.0,0.0,0.0,0.0,0.0,0.0,0.0,0.0,0.0,0.0,0.0,0.0,0.0,0.0,0.0,0.0,0.0,0.0,0.0,0.0,0.0,0.0,0.0,0.0,0.0,0.0,0.0,0.0,0.0,0.0,0.0,0.0,0.0,0.0,0.0,0.0,0.0,0.0,0.0,0.0,0.0,0.0,0.0,0.0,0.0,0.0,0.0,0.0,0.0,0.0,0.0,0.0,0.0,0.0,0.0,0.0,0.0,0.0,0.0,0.0,0.0,0.0,0.0,0.0,0.0,0.0,0.0,0.0,0.0,0.0,0.0,0.0,0.0,0.0,0.0,0.0,0.0,0.0,0.0,0.0,0.0,0.0,0.0,0.0,0.0,0.0,0.0,0.0,0.0,0.0,0.0,0.0,0.0,0.0,0.0,0.0,0.0,0.0,0.0,0.0,0.0,0.0,0.0,0.0,0.0,0.0,0.0,0.0,0.0,0.0,0.0,0.0,0.0,0.0,0.0,0.0,0.0,0.0,0.0,0.0,0.0,0.0,0.0,0.0,0.0,0.0,0.0,0.0,0.0,0.0,0.0,0.0,0.0,0.0,0.0,0.0,0.0,0.0,0.0,0.0,0.0,0.0,0.0,0.0,0.0,0.0,0.0,0.0,0.0,0.0,0.0,0.0,0.0,0.0,0.0,0.0,0.0,0.0,0.0,0.0,0.0,0.0,0.0,0.0,0.01,0.84,0.98,0.93,0.22,1.0,1.0,1.0,0.98,0.26,0.07,0.08,0.27,0.78,0.01,0.02,0.0,0.0,0.01,0.02,0.01,0.0,0.0,0.0,0.0,0.0,0.0,0.0,0.0,0.0,0.0,0.0,0.0,0.0,0.0,0.0,0.0,0.0,0.0,0.0,0.0,0.0,0.0,0.0,0.0,0.0,0.0,0.0,0.0,0.0,0.0,0.0,0.0,0.0,0.0,0.0,0.0,0.0,0.0,0.0,0.0,0.0,0.0,0.0,0.0,0.0,0.0,0.0,0.0,0.0,0.0,0.0,0.0,0.0,0.0,0.0,0.0,0.0,0.0,0.0,0.0,0.0,0.0,0.0,0.0,0.0,0.0,0.0,0.0,0.0,0.0,0.0,0.0,0.0,0.0,0.0,0.0,0.0,0.0,0.0,0.0,0.0,0.0,0.0,0.0,0.0,0.0,0.0,0.0,0.0,0.0],[0.0,0.0,0.0,0.0,0.0,0.0,0.0,0.0,0.0,0.0,0.0,0.0,0.0,0.0,0.0,0.0,0.0,0.0,0.0,0.0,0.0,0.0,0.0,0.0,0.0,0.0,0.0,0.0,0.01,0.01,0.0,0.0,0.0,0.0,0.0,0.0,0.0,0.0,0.0,0.0,0.0,0.0,0.0,0.0,0.0,0.0,0.0,0.0,0.0,0.0,0.0,0.0,0.0,0.0,0.0,0.0,0.0,0.0,0.0,0.0,0.0,0.0,0.0,0.0,0.0,0.0,0.0,0.0,0.0,0.0,0.0,0.0,0.0,0.0,0.0,0.0,0.0,0.0,0.0,0.0,0.0,0.0,0.0,0.0,0.0,0.0,0.0,0.0,0.0,0.0,0.0,0.0,0.0,0.0,0.0,0.0,0.0,0.0,0.0,0.0,0.0,0.0,0.0,0.0,0.0,0.0,0.0,0.0,0.0,0.0,0.0,0.0,0.0,0.0,0.0,0.0,0.0,0.0,0.0,0.0,0.0,0.0,0.0,0.0,0.0,0.0,0.0,0.0,0.0,0.0,0.0,0.0,0.0,0.0,0.0,0.0,0.0,0.0,0.0,0.0,0.0,0.0,0.0,0.0,0.0,0.0,0.0,0.0,0.0,0.0,0.0,0.0,0.0,0.0,0.0,0.0,0.0,0.0,0.0,0.0,0.0,0.0,0.0,0.0,0.0,0.0,0.0,0.0,0.0,0.0,0.0,0.0,0.0,0.0,0.0,0.0,0.0,0.0,0.0,0.0,0.0,0.0,0.0,0.0,0.0,0.0,0.0,0.0,0.0,0.0,0.0,0.0,0.0,0.0,0.0,0.0,0.0,0.0,0.0,0.0,0.0,0.0,0.0,0.0,0.0,0.0,0.0,0.0,0.0,0.0,0.0,0.0,0.0,0.0,0.0,0.0,0.0,0.0,0.0,0.0,0.0,0.0,0.0,0.0,0.0,0.0,0.01,0.02,0.04,0.01,1.0,1.0,1.0,0.96,0.08,0.04,0.66,0.84,0.51,0.65,0.01,0.04,0.92,0.04,0.01,0.0,0.0,0.0,0.0,0.0,0.0,0.0,0.01,0.01,0.0,0.0,0.0,0.0,0.0,0.0,0.0,0.0,0.0,0.0,0.0,0.0,0.0,0.0,0.0,0.0,0.0,0.0,0.0,0.0,0.0,0.0,0.0,0.0,0.0,0.0,0.0,0.0,0.0,0.0,0.0,0.0,0.0,0.0,0.0,0.0,0.0,0.0,0.0,0.0,0.0,0.0,0.0,0.0,0.0,0.0,0.0,0.0,0.0,0.0,0.0,0.0,0.0,0.0,0.0,0.0,0.0,0.0,0.0,0.0,0.0,0.0,0.0,0.0,0.0,0.0,0.0,0.0,0.0,0.0,0.0,0.0,0.0,0.0,0.0,0.0,0.0,0.0,0.0,0.0,0.0],[0.0,0.0,0.0,0.0,0.0,0.0,0.0,0.0,0.0,0.0,0.0,0.0,0.0,0.0,0.0,0.0,0.0,0.0,0.0,0.0,0.0,0.0,0.0,0.0,0.0,0.04,0.0,0.0,0.09,0.08,0.0,0.0,0.0,0.0,0.0,0.0,0.0,0.0,0.0,0.0,0.0,0.0,0.0,0.0,0.0,0.0,0.0,0.0,0.0,0.0,0.0,0.0,0.0,0.0,0.0,0.0,0.0,0.0,0.0,0.0,0.0,0.0,0.0,0.0,0.0,0.0,0.0,0.0,0.0,0.0,0.0,0.0,0.0,0.0,0.0,0.0,0.0,0.0,0.0,0.0,0.0,0.0,0.0,0.0,0.0,0.0,0.0,0.0,0.0,0.0,0.0,0.0,0.0,0.0,0.0,0.0,0.0,0.0,0.0,0.0,0.0,0.0,0.0,0.0,0.0,0.0,0.0,0.0,0.0,0.0,0.0,0.0,0.0,0.0,0.0,0.0,0.0,0.0,0.0,0.0,0.0,0.0,0.0,0.0,0.0,0.0,0.0,0.0,0.0,0.0,0.0,0.0,0.0,0.0,0.0,0.0,0.0,0.0,0.0,0.0,0.0,0.0,0.0,0.0,0.0,0.0,0.0,0.0,0.0,0.0,0.0,0.0,0.0,0.0,0.0,0.0,0.0,0.0,0.0,0.0,0.0,0.0,0.0,0.0,0.0,0.0,0.0,0.0,0.0,0.0,0.0,0.0,0.0,0.0,0.0,0.0,0.0,0.0,0.0,0.0,0.0,0.0,0.0,0.0,0.0,0.0,0.0,0.0,0.0,0.0,0.0,0.0,0.0,0.0,0.0,0.0,0.0,0.01,0.0,0.0,0.0,0.0,0.0,0.0,0.0,0.01,0.0,0.0,0.0,0.85,0.0,0.0,0.0,0.0,0.0,0.0,0.0,0.0,0.0,0.0,0.0,0.0,0.0,0.0,0.01,0.7,0.05,0.8,0.07,0.01,0.98,1.0,1.0,1.0,0.22,0.05,0.06,0.05,0.03,0.08,0.01,0.06,0.93,0.94,0.88,0.0,0.0,0.0,0.0,0.0,0.03,0.0,0.07,0.07,0.0,0.0,0.0,0.0,0.0,0.0,0.0,0.0,0.0,0.0,0.0,0.0,0.0,0.0,0.0,0.0,0.0,0.0,0.0,0.0,0.0,0.0,0.0,0.0,0.0,0.0,0.0,0.0,0.0,0.0,0.0,0.0,0.0,0.0,0.0,0.0,0.0,0.0,0.0,0.0,0.0,0.0,0.0,0.0,0.0,0.0,0.0,0.0,0.0,0.0,0.0,0.0,0.0,0.0,0.0,0.0,0.0,0.0,0.0,0.0,0.0,0.0,0.0,0.0,0.0,0.0,0.0,0.0,0.0,0.0,0.0,0.0,0.0,0.0,0.0,0.0,0.0,0.0,0.0,0.0,0.0],[0.0,0.0,0.0,0.0,0.0,0.0,0.0,0.0,0.0,0.0,0.0,0.0,0.0,0.0,0.0,0.0,0.0,0.0,0.0,0.0,0.0,0.0,0.0,0.0,0.01,0.02,0.0,0.0,0.09,0.04,0.01,0.0,0.0,0.0,0.0,0.0,0.0,0.0,0.0,0.0,0.0,0.0,0.0,0.0,0.0,0.0,0.0,0.0,0.0,0.0,0.0,0.0,0.0,0.0,0.0,0.0,0.0,0.0,0.0,0.0,0.0,0.0,0.0,0.0,0.0,0.0,0.0,0.0,0.0,0.0,0.0,0.0,0.0,0.0,0.0,0.0,0.0,0.0,0.0,0.0,0.0,0.0,0.0,0.0,0.0,0.0,0.0,0.0,0.0,0.0,0.0,0.0,0.0,0.0,0.0,0.0,0.0,0.0,0.0,0.0,0.0,0.0,0.0,0.0,0.0,0.0,0.0,0.0,0.0,0.0,0.0,0.0,0.0,0.0,0.0,0.0,0.0,0.0,0.0,0.0,0.0,0.0,0.0,0.0,0.0,0.0,0.0,0.0,0.0,0.0,0.0,0.0,0.0,0.0,0.0,0.0,0.0,0.0,0.0,0.0,0.0,0.0,0.0,0.0,0.0,0.0,0.0,0.0,0.0,0.0,0.0,0.0,0.0,0.0,0.0,0.0,0.0,0.0,0.0,0.0,0.0,0.0,0.0,0.0,0.0,0.0,0.0,0.0,0.0,0.0,0.0,0.0,0.0,0.0,0.0,0.0,0.0,0.0,0.0,0.0,0.0,0.0,0.0,0.0,0.0,0.0,0.0,0.0,0.0,0.0,0.0,0.0,0.0,0.0,0.0,0.0,0.0,0.0,0.0,0.0,0.0,0.0,0.0,0.0,0.0,0.0,0.0,0.0,0.0,0.01,0.0,0.0,0.0,0.0,0.0,0.0,0.0,0.0,0.0,0.0,0.0,0.0,0.0,0.0,0.0,0.02,0.02,0.02,0.01,0.01,0.26,0.96,1.0,1.0,1.0,0.99,0.9,0.78,0.56,0.95,0.21,0.87,0.91,0.93,0.05,0.01,0.0,0.0,0.0,0.0,0.0,0.0,0.02,0.01,0.0,0.0,0.0,0.0,0.0,0.0,0.0,0.0,0.0,0.0,0.0,0.0,0.0,0.0,0.0,0.0,0.0,0.0,0.0,0.0,0.0,0.0,0.0,0.0,0.0,0.0,0.0,0.0,0.0,0.0,0.0,0.0,0.0,0.0,0.0,0.0,0.0,0.0,0.0,0.0,0.0,0.0,0.0,0.0,0.0,0.0,0.0,0.0,0.0,0.0,0.0,0.0,0.0,0.0,0.0,0.0,0.0,0.0,0.0,0.0,0.0,0.0,0.0,0.0,0.0,0.0,0.0,0.0,0.0,0.0,0.0,0.0,0.0,0.0,0.0,0.0,0.0,0.0,0.0,0.0,0.0],[0.0,0.0,0.0,0.0,0.0,0.0,0.0,0.0,0.0,0.0,0.0,0.0,0.0,0.0,0.0,0.0,0.0,0.0,0.0,0.0,0.0,0.0,0.0,0.0,0.01,0.04,0.0,0.0,0.06,0.07,0.01,0.0,0.0,0.0,0.0,0.0,0.0,0.0,0.0,0.0,0.0,0.0,0.0,0.0,0.0,0.0,0.0,0.0,0.0,0.0,0.0,0.0,0.0,0.0,0.0,0.0,0.0,0.0,0.0,0.0,0.0,0.0,0.0,0.0,0.0,0.0,0.0,0.0,0.0,0.0,0.0,0.0,0.0,0.0,0.0,0.0,0.0,0.0,0.0,0.0,0.0,0.0,0.0,0.0,0.0,0.0,0.0,0.0,0.0,0.0,0.0,0.0,0.0,0.0,0.0,0.0,0.0,0.0,0.0,0.0,0.0,0.0,0.0,0.0,0.0,0.0,0.0,0.0,0.0,0.0,0.0,0.0,0.0,0.0,0.0,0.0,0.0,0.0,0.0,0.0,0.0,0.0,0.0,0.0,0.0,0.0,0.0,0.0,0.0,0.0,0.0,0.0,0.0,0.0,0.0,0.0,0.0,0.0,0.0,0.0,0.0,0.0,0.0,0.0,0.0,0.0,0.0,0.0,0.0,0.0,0.0,0.0,0.0,0.0,0.0,0.0,0.0,0.0,0.0,0.0,0.0,0.0,0.0,0.0,0.0,0.0,0.0,0.0,0.0,0.0,0.0,0.0,0.0,0.0,0.0,0.0,0.0,0.0,0.0,0.0,0.0,0.0,0.0,0.0,0.0,0.0,0.0,0.0,0.0,0.0,0.0,0.0,0.0,0.0,0.0,0.0,0.0,0.0,0.0,0.0,0.0,0.0,0.0,0.0,0.0,0.0,0.0,0.0,0.0,0.0,0.0,0.0,0.0,0.0,0.0,0.0,0.0,0.0,0.0,0.0,0.0,0.0,0.0,0.0,0.0,0.01,0.02,0.01,0.0,0.0,0.07,0.08,0.22,1.0,1.0,1.0,0.94,0.07,0.07,0.87,0.27,0.78,0.68,0.86,0.0,0.0,0.0,0.0,0.0,0.0,0.0,0.0,0.62,0.06,0.0,0.0,0.0,0.0,0.0,0.0,0.0,0.0,0.0,0.0,0.0,0.0,0.0,0.0,0.0,0.0,0.0,0.0,0.0,0.0,0.0,0.0,0.0,0.0,0.0,0.0,0.0,0.0,0.0,0.0,0.0,0.0,0.0,0.0,0.0,0.0,0.0,0.0,0.0,0.0,0.0,0.0,0.0,0.0,0.0,0.0,0.0,0.0,0.0,0.0,0.0,0.0,0.0,0.0,0.0,0.0,0.0,0.0,0.0,0.0,0.0,0.0,0.0,0.0,0.0,0.0,0.0,0.0,0.0,0.0,0.0,0.0,0.0,0.0,0.0,0.0,0.0,0.0,0.0,0.0,0.0],[0.0,0.0,0.0,0.0,0.0,0.0,0.0,0.0,0.0,0.0,0.0,0.0,0.0,0.0,0.0,0.0,0.0,0.0,0.0,0.0,0.0,0.0,0.0,0.0,0.01,0.01,0.0,0.0,0.04,0.01,0.01,0.0,0.0,0.0,0.0,0.0,0.0,0.0,0.0,0.0,0.0,0.0,0.0,0.0,0.0,0.0,0.0,0.0,0.0,0.0,0.0,0.0,0.0,0.0,0.0,0.0,0.0,0.0,0.0,0.0,0.0,0.0,0.0,0.0,0.0,0.0,0.0,0.0,0.0,0.0,0.0,0.0,0.0,0.0,0.0,0.0,0.0,0.0,0.0,0.0,0.0,0.0,0.0,0.0,0.0,0.0,0.0,0.0,0.0,0.0,0.0,0.0,0.0,0.0,0.0,0.0,0.0,0.0,0.0,0.0,0.0,0.0,0.0,0.0,0.0,0.0,0.0,0.0,0.0,0.0,0.0,0.0,0.0,0.0,0.0,0.0,0.0,0.0,0.0,0.0,0.0,0.0,0.0,0.0,0.0,0.0,0.0,0.0,0.0,0.0,0.0,0.0,0.0,0.0,0.0,0.0,0.0,0.0,0.0,0.0,0.0,0.0,0.0,0.0,0.0,0.0,0.0,0.0,0.0,0.0,0.0,0.0,0.0,0.0,0.0,0.0,0.0,0.0,0.0,0.0,0.0,0.0,0.0,0.0,0.0,0.0,0.0,0.0,0.0,0.0,0.0,0.0,0.0,0.0,0.0,0.0,0.0,0.0,0.0,0.0,0.0,0.0,0.0,0.0,0.0,0.0,0.0,0.0,0.0,0.0,0.0,0.0,0.0,0.0,0.0,0.0,0.0,0.0,0.0,0.0,0.0,0.0,0.0,0.0,0.0,0.0,0.0,0.0,0.0,0.0,0.0,0.0,0.0,0.0,0.0,0.0,0.0,0.0,0.0,0.0,0.0,0.0,0.0,0.0,0.0,0.01,0.02,0.01,0.0,0.01,0.08,0.04,0.05,0.99,1.0,1.0,1.0,0.13,0.15,0.91,0.01,0.07,0.01,0.41,0.01,0.0,0.0,0.0,0.0,0.0,0.0,0.0,0.01,0.0,0.0,0.0,0.0,0.0,0.0,0.0,0.0,0.0,0.0,0.0,0.0,0.0,0.0,0.0,0.0,0.0,0.0,0.0,0.0,0.0,0.0,0.0,0.0,0.0,0.0,0.0,0.0,0.0,0.0,0.0,0.0,0.0,0.0,0.0,0.0,0.0,0.0,0.0,0.0,0.0,0.0,0.0,0.0,0.0,0.0,0.0,0.0,0.0,0.0,0.0,0.0,0.0,0.0,0.0,0.0,0.0,0.0,0.0,0.0,0.0,0.0,0.0,0.0,0.0,0.0,0.0,0.0,0.0,0.0,0.0,0.0,0.0,0.0,0.0,0.0,0.0,0.0,0.0,0.0,0.0,0.0],[0.0,0.0,0.0,0.0,0.0,0.0,0.0,0.0,0.0,0.0,0.0,0.0,0.0,0.0,0.0,0.0,0.0,0.0,0.0,0.0,0.0,0.0,0.0,0.0,0.0,0.0,0.0,0.0,0.02,0.0,0.0,0.0,0.0,0.0,0.0,0.0,0.0,0.0,0.0,0.0,0.0,0.0,0.0,0.0,0.0,0.0,0.0,0.0,0.0,0.0,0.0,0.0,0.0,0.0,0.0,0.0,0.0,0.0,0.0,0.0,0.0,0.0,0.0,0.0,0.0,0.0,0.0,0.0,0.0,0.0,0.0,0.0,0.0,0.0,0.0,0.0,0.0,0.0,0.0,0.0,0.0,0.0,0.0,0.0,0.0,0.0,0.0,0.0,0.0,0.0,0.0,0.0,0.0,0.0,0.0,0.0,0.0,0.0,0.0,0.0,0.0,0.0,0.0,0.0,0.0,0.0,0.0,0.0,0.0,0.0,0.0,0.0,0.0,0.0,0.0,0.0,0.0,0.0,0.0,0.0,0.0,0.0,0.0,0.0,0.0,0.0,0.0,0.0,0.0,0.0,0.0,0.0,0.0,0.0,0.0,0.0,0.0,0.0,0.0,0.0,0.0,0.0,0.0,0.0,0.0,0.0,0.0,0.0,0.0,0.0,0.0,0.0,0.0,0.0,0.0,0.0,0.0,0.0,0.0,0.0,0.0,0.0,0.0,0.0,0.0,0.0,0.0,0.0,0.0,0.0,0.0,0.0,0.0,0.0,0.0,0.0,0.0,0.0,0.0,0.0,0.0,0.0,0.0,0.0,0.0,0.0,0.0,0.0,0.0,0.0,0.0,0.0,0.0,0.0,0.0,0.0,0.0,0.0,0.0,0.0,0.0,0.0,0.0,0.0,0.0,0.0,0.0,0.0,0.0,0.0,0.0,0.0,0.0,0.0,0.0,0.0,0.0,0.0,0.0,0.0,0.0,0.0,0.0,0.0,0.0,0.01,0.03,0.02,0.01,0.01,0.27,0.66,0.06,0.9,0.94,1.0,1.0,1.0,0.97,0.92,0.01,0.01,0.01,0.03,0.0,0.0,0.0,0.0,0.0,0.0,0.0,0.0,0.0,0.0,0.0,0.0,0.0,0.0,0.0,0.0,0.0,0.0,0.0,0.0,0.0,0.0,0.0,0.0,0.0,0.0,0.0,0.0,0.0,0.0,0.0,0.0,0.0,0.0,0.0,0.0,0.0,0.0,0.0,0.0,0.0,0.0,0.0,0.0,0.0,0.0,0.0,0.0,0.0,0.0,0.0,0.0,0.0,0.0,0.0,0.0,0.0,0.0,0.0,0.0,0.0,0.0,0.0,0.0,0.0,0.0,0.0,0.0,0.0,0.0,0.0,0.0,0.0,0.0,0.0,0.0,0.0,0.0,0.0,0.0,0.0,0.0,0.0,0.0,0.0,0.0,0.0,0.0,0.0,0.0,0.0],[0.0,0.0,0.0,0.0,0.0,0.0,0.0,0.0,0.0,0.0,0.0,0.0,0.0,0.0,0.0,0.0,0.0,0.0,0.0,0.0,0.0,0.0,0.01,0.02,0.07,0.01,0.0,0.0,0.04,0.0,0.0,0.0,0.0,0.0,0.0,0.0,0.0,0.0,0.0,0.0,0.0,0.0,0.0,0.0,0.0,0.0,0.0,0.0,0.0,0.0,0.0,0.0,0.0,0.0,0.0,0.0,0.0,0.0,0.0,0.0,0.0,0.0,0.0,0.0,0.0,0.0,0.0,0.0,0.0,0.0,0.0,0.0,0.0,0.0,0.0,0.0,0.0,0.0,0.0,0.0,0.0,0.0,0.0,0.0,0.0,0.0,0.0,0.0,0.0,0.0,0.0,0.0,0.0,0.0,0.0,0.0,0.0,0.0,0.0,0.0,0.0,0.0,0.0,0.0,0.0,0.0,0.0,0.0,0.0,0.0,0.0,0.0,0.0,0.0,0.0,0.0,0.0,0.0,0.0,0.0,0.0,0.0,0.0,0.0,0.0,0.0,0.0,0.0,0.0,0.0,0.0,0.0,0.0,0.0,0.0,0.0,0.0,0.0,0.0,0.0,0.0,0.0,0.0,0.0,0.0,0.0,0.0,0.0,0.0,0.0,0.0,0.0,0.0,0.0,0.0,0.0,0.0,0.0,0.0,0.0,0.0,0.0,0.0,0.0,0.0,0.0,0.0,0.0,0.0,0.0,0.0,0.0,0.0,0.0,0.0,0.0,0.0,0.0,0.0,0.0,0.0,0.0,0.0,0.0,0.0,0.0,0.0,0.0,0.0,0.0,0.0,0.0,0.0,0.0,0.0,0.0,0.0,0.0,0.0,0.0,0.0,0.0,0.0,0.0,0.0,0.0,0.0,0.0,0.0,0.0,0.0,0.0,0.0,0.0,0.0,0.0,0.0,0.0,0.0,0.0,0.0,0.0,0.0,0.0,0.0,0.0,0.0,0.0,0.01,0.0,0.78,0.84,0.05,0.78,0.07,0.13,1.0,1.0,1.0,0.94,0.04,0.02,0.0,0.01,0.0,0.0,0.0,0.0,0.0,0.0,0.0,0.0,0.0,0.0,0.0,0.0,0.0,0.0,0.0,0.0,0.0,0.0,0.0,0.0,0.0,0.0,0.0,0.0,0.0,0.0,0.0,0.0,0.0,0.0,0.0,0.0,0.0,0.0,0.0,0.0,0.0,0.0,0.0,0.0,0.0,0.0,0.0,0.0,0.0,0.0,0.0,0.0,0.0,0.0,0.0,0.0,0.0,0.0,0.0,0.0,0.0,0.0,0.0,0.0,0.0,0.0,0.0,0.0,0.0,0.0,0.0,0.0,0.0,0.0,0.0,0.0,0.0,0.0,0.0,0.0,0.0,0.0,0.0,0.0,0.0,0.0,0.0,0.0,0.0,0.0,0.0,0.0,0.0,0.0,0.0],[0.0,0.0,0.0,0.0,0.0,0.0,0.0,0.0,0.0,0.0,0.0,0.0,0.0,0.0,0.0,0.0,0.0,0.0,0.0,0.0,0.0,0.0,0.01,0.01,0.04,0.03,0.0,0.0,0.01,0.0,0.0,0.0,0.0,0.0,0.0,0.0,0.0,0.0,0.0,0.0,0.0,0.0,0.0,0.0,0.0,0.0,0.0,0.0,0.0,0.0,0.0,0.0,0.0,0.0,0.0,0.0,0.0,0.0,0.0,0.0,0.0,0.0,0.0,0.0,0.0,0.0,0.0,0.0,0.0,0.0,0.0,0.0,0.0,0.0,0.0,0.0,0.0,0.0,0.0,0.0,0.0,0.0,0.0,0.0,0.0,0.0,0.0,0.0,0.0,0.0,0.0,0.0,0.0,0.0,0.0,0.0,0.0,0.0,0.0,0.0,0.0,0.0,0.0,0.0,0.0,0.0,0.0,0.0,0.0,0.0,0.0,0.0,0.0,0.0,0.0,0.0,0.0,0.0,0.0,0.0,0.0,0.0,0.0,0.0,0.0,0.0,0.0,0.0,0.0,0.0,0.0,0.0,0.0,0.0,0.0,0.0,0.0,0.0,0.0,0.0,0.0,0.0,0.0,0.0,0.0,0.0,0.0,0.0,0.0,0.0,0.0,0.0,0.0,0.0,0.0,0.0,0.0,0.0,0.0,0.0,0.0,0.0,0.0,0.0,0.0,0.0,0.0,0.0,0.0,0.0,0.0,0.0,0.0,0.0,0.0,0.0,0.0,0.0,0.0,0.0,0.0,0.0,0.0,0.0,0.0,0.0,0.0,0.0,0.0,0.0,0.0,0.0,0.0,0.0,0.0,0.0,0.0,0.0,0.0,0.0,0.0,0.0,0.0,0.0,0.0,0.0,0.0,0.0,0.0,0.0,0.0,0.0,0.0,0.0,0.0,0.0,0.0,0.0,0.0,0.0,0.0,0.0,0.0,0.0,0.0,0.0,0.0,0.0,0.0,0.0,0.01,0.51,0.03,0.56,0.07,0.15,0.97,1.0,1.0,1.0,0.07,0.09,0.01,0.01,0.0,0.0,0.0,0.0,0.0,0.0,0.0,0.0,0.0,0.0,0.0,0.0,0.0,0.0,0.0,0.0,0.0,0.0,0.0,0.0,0.0,0.0,0.0,0.0,0.0,0.0,0.0,0.0,0.0,0.0,0.0,0.0,0.0,0.0,0.0,0.0,0.0,0.0,0.0,0.0,0.0,0.0,0.0,0.0,0.0,0.0,0.0,0.0,0.0,0.0,0.0,0.0,0.0,0.0,0.0,0.0,0.0,0.0,0.0,0.0,0.0,0.0,0.0,0.0,0.0,0.0,0.0,0.0,0.0,0.0,0.0,0.0,0.0,0.0,0.0,0.0,0.0,0.0,0.0,0.0,0.0,0.0,0.0,0.0,0.0,0.0,0.0,0.0,0.0,0.0,0.0],[0.0,0.0,0.0,0.0,0.0,0.0,0.0,0.0,0.0,0.0,0.0,0.0,0.0,0.0,0.0,0.0,0.0,0.0,0.0,0.0,0.0,0.0,0.0,0.0,0.0,0.01,0.0,0.0,0.0,0.0,0.0,0.0,0.0,0.0,0.0,0.0,0.0,0.0,0.0,0.0,0.0,0.0,0.0,0.0,0.0,0.0,0.0,0.0,0.0,0.0,0.0,0.0,0.0,0.0,0.0,0.0,0.0,0.0,0.0,0.0,0.0,0.0,0.0,0.0,0.0,0.0,0.0,0.0,0.0,0.0,0.0,0.0,0.0,0.0,0.0,0.0,0.0,0.0,0.0,0.0,0.0,0.0,0.0,0.0,0.0,0.0,0.0,0.0,0.0,0.0,0.0,0.0,0.0,0.0,0.0,0.0,0.0,0.0,0.0,0.0,0.0,0.0,0.0,0.0,0.0,0.0,0.0,0.0,0.0,0.0,0.0,0.0,0.0,0.0,0.0,0.0,0.0,0.0,0.0,0.0,0.0,0.0,0.0,0.0,0.0,0.0,0.0,0.0,0.0,0.0,0.0,0.0,0.0,0.0,0.0,0.0,0.0,0.0,0.0,0.0,0.0,0.0,0.0,0.0,0.0,0.0,0.0,0.0,0.0,0.0,0.0,0.0,0.0,0.0,0.0,0.0,0.0,0.0,0.0,0.0,0.0,0.0,0.0,0.0,0.0,0.0,0.0,0.0,0.0,0.0,0.0,0.0,0.0,0.0,0.0,0.0,0.0,0.0,0.0,0.0,0.0,0.0,0.0,0.0,0.0,0.0,0.0,0.0,0.0,0.0,0.0,0.0,0.0,0.0,0.0,0.0,0.0,0.0,0.0,0.0,0.0,0.0,0.0,0.0,0.0,0.0,0.0,0.0,0.0,0.0,0.0,0.0,0.0,0.0,0.0,0.0,0.0,0.0,0.0,0.0,0.0,0.0,0.0,0.0,0.0,0.0,0.0,0.0,0.0,0.0,0.02,0.65,0.08,0.95,0.87,0.91,0.92,0.94,1.0,1.0,1.0,0.99,0.88,0.56,0.0,0.0,0.0,0.0,0.0,0.0,0.0,0.0,0.0,0.0,0.0,0.0,0.0,0.0,0.0,0.0,0.0,0.0,0.0,0.0,0.0,0.0,0.0,0.0,0.0,0.0,0.0,0.0,0.0,0.0,0.0,0.0,0.0,0.0,0.0,0.0,0.0,0.0,0.0,0.0,0.0,0.0,0.0,0.0,0.0,0.0,0.0,0.0,0.0,0.0,0.0,0.0,0.0,0.0,0.0,0.0,0.0,0.0,0.0,0.0,0.0,0.0,0.0,0.0,0.0,0.0,0.0,0.0,0.0,0.0,0.0,0.0,0.0,0.0,0.0,0.0,0.0,0.0,0.0,0.0,0.0,0.0,0.0,0.0,0.0,0.0,0.0,0.0,0.0,0.0,0.0],[0.0,0.0,0.0,0.0,0.0,0.0,0.0,0.0,0.0,0.0,0.0,0.0,0.0,0.0,0.0,0.0,0.0,0.0,0.0,0.0,0.0,0.05,0.0,0.03,0.0,0.01,0.0,0.0,0.0,0.0,0.0,0.0,0.0,0.0,0.0,0.0,0.0,0.0,0.0,0.0,0.0,0.0,0.0,0.0,0.0,0.0,0.0,0.0,0.0,0.0,0.0,0.0,0.0,0.0,0.0,0.0,0.0,0.0,0.0,0.0,0.0,0.0,0.0,0.0,0.0,0.0,0.0,0.0,0.0,0.0,0.0,0.0,0.0,0.0,0.0,0.0,0.0,0.0,0.0,0.0,0.0,0.0,0.0,0.0,0.0,0.0,0.0,0.0,0.0,0.0,0.0,0.0,0.0,0.0,0.0,0.0,0.0,0.0,0.0,0.0,0.0,0.0,0.0,0.0,0.0,0.0,0.0,0.0,0.0,0.0,0.0,0.0,0.0,0.0,0.0,0.0,0.0,0.0,0.0,0.0,0.0,0.0,0.0,0.0,0.0,0.0,0.0,0.0,0.0,0.0,0.0,0.0,0.0,0.0,0.0,0.0,0.0,0.0,0.0,0.0,0.0,0.0,0.0,0.0,0.0,0.0,0.0,0.0,0.0,0.0,0.0,0.0,0.0,0.0,0.0,0.0,0.0,0.0,0.0,0.0,0.0,0.0,0.0,0.0,0.0,0.0,0.0,0.0,0.0,0.0,0.0,0.0,0.0,0.0,0.0,0.0,0.0,0.0,0.0,0.0,0.0,0.0,0.0,0.0,0.0,0.0,0.0,0.0,0.0,0.0,0.0,0.0,0.0,0.0,0.0,0.0,0.0,0.0,0.0,0.0,0.0,0.0,0.0,0.0,0.0,0.0,0.0,0.0,0.0,0.0,0.0,0.0,0.0,0.0,0.0,0.0,0.0,0.0,0.0,0.0,0.0,0.0,0.0,0.0,0.0,0.0,0.0,0.0,0.0,0.0,0.0,0.01,0.01,0.21,0.27,0.01,0.01,0.04,0.07,1.0,1.0,1.0,0.01,0.0,0.0,0.0,0.0,0.0,0.0,0.0,0.0,0.0,0.0,0.0,0.0,0.99,0.0,0.0,0.0,0.0,0.0,0.0,0.0,0.0,0.0,0.0,0.0,0.0,0.0,0.0,0.0,0.0,0.0,0.0,0.0,0.0,0.0,0.0,0.0,0.0,0.0,0.0,0.0,0.0,0.0,0.0,0.0,0.0,0.0,0.0,0.0,0.0,0.0,0.0,0.0,0.0,0.0,0.0,0.0,0.0,0.0,0.0,0.0,0.0,0.0,0.0,0.0,0.0,0.0,0.0,0.0,0.0,0.0,0.0,0.0,0.0,0.0,0.0,0.0,0.0,0.0,0.0,0.0,0.0,0.0,0.0,0.0,0.0,0.0,0.0,0.0,0.0,0.0,0.0,0.0],[0.0,0.0,0.0,0.0,0.0,0.0,0.0,0.0,0.0,0.0,0.0,0.0,0.0,0.0,0.0,0.0,0.0,0.0,0.0,0.0,0.0,0.0,0.0,0.01,0.0,0.98,0.0,0.0,0.0,0.0,0.0,0.0,0.0,0.0,0.0,0.0,0.0,0.0,0.0,0.0,0.0,0.0,0.0,0.0,0.0,0.0,0.0,0.0,0.0,0.0,0.0,0.0,0.0,0.0,0.0,0.0,0.0,0.0,0.0,0.0,0.0,0.0,0.0,0.0,0.0,0.0,0.0,0.0,0.0,0.0,0.0,0.0,0.0,0.0,0.0,0.0,0.0,0.0,0.0,0.0,0.0,0.0,0.0,0.0,0.0,0.0,0.0,0.0,0.0,0.0,0.0,0.0,0.0,0.0,0.0,0.0,0.0,0.0,0.0,0.0,0.0,0.0,0.0,0.0,0.0,0.0,0.0,0.0,0.0,0.0,0.0,0.0,0.0,0.0,0.0,0.0,0.0,0.0,0.0,0.0,0.0,0.0,0.0,0.0,0.0,0.0,0.0,0.0,0.0,0.0,0.0,0.0,0.0,0.0,0.0,0.0,0.0,0.0,0.0,0.0,0.0,0.0,0.0,0.0,0.0,0.0,0.0,0.0,0.0,0.0,0.0,0.0,0.0,0.0,0.0,0.0,0.0,0.0,0.0,0.0,0.0,0.0,0.0,0.0,0.0,0.0,0.0,0.0,0.0,0.0,0.0,0.0,0.0,0.0,0.0,0.0,0.0,0.0,0.0,0.0,0.0,0.0,0.0,0.0,0.0,0.0,0.0,0.0,0.0,0.0,0.0,0.0,0.0,0.0,0.0,0.0,0.0,0.0,0.0,0.0,0.0,0.0,0.0,0.0,0.0,0.0,0.0,0.0,0.0,0.0,0.0,0.0,0.0,0.0,0.0,0.0,0.0,0.0,0.0,0.0,0.0,0.0,0.0,0.0,0.0,0.0,0.0,0.0,0.0,0.0,0.0,0.04,0.06,0.87,0.78,0.07,0.01,0.02,0.09,0.99,1.0,1.0,1.0,1.0,0.0,0.0,0.0,0.0,0.0,0.0,0.0,0.0,0.99,1.0,0.45,0.99,0.0,0.0,0.0,0.0,0.0,0.0,0.0,0.0,0.0,0.0,0.0,0.0,0.0,0.0,0.0,0.0,0.0,0.0,0.0,0.0,0.0,0.0,0.0,0.0,0.0,0.0,0.0,0.0,0.0,0.0,0.0,0.0,0.0,0.0,0.0,0.0,0.0,0.0,0.0,0.0,0.0,0.0,0.0,0.0,0.0,0.0,0.0,0.0,0.0,0.0,0.0,0.0,0.0,0.0,0.0,0.0,0.0,0.0,0.0,0.0,0.0,0.0,0.0,0.0,0.0,0.0,0.0,0.0,0.0,0.0,0.0,0.0,0.0,0.0,0.0,0.0,0.0,0.0,0.0],[0.0,0.0,0.0,0.0,0.0,0.0,0.0,0.0,0.0,0.0,0.0,0.0,0.0,0.0,0.0,0.0,0.0,0.0,0.0,0.0,0.0,0.0,0.0,0.0,0.0,0.0,0.0,0.0,0.0,0.0,0.0,0.0,0.0,0.0,0.0,0.0,0.0,0.0,0.0,0.0,0.0,0.0,0.0,0.0,0.0,0.0,0.0,0.0,0.0,0.0,0.0,0.0,0.0,0.0,0.0,0.0,0.0,0.0,0.0,0.0,0.0,0.0,0.0,0.0,0.0,0.0,0.0,0.0,0.0,0.0,0.0,0.0,0.0,0.0,0.0,0.0,0.0,0.0,0.0,0.0,0.0,0.0,0.0,0.0,0.0,0.0,0.0,0.0,0.0,0.0,0.0,0.0,0.0,0.0,0.0,0.0,0.0,0.0,0.0,0.0,0.0,0.0,0.0,0.0,0.0,0.0,0.0,0.0,0.0,0.0,0.0,0.0,0.0,0.0,0.0,0.0,0.0,0.0,0.0,0.0,0.0,0.0,0.0,0.0,0.0,0.0,0.0,0.0,0.0,0.0,0.0,0.0,0.0,0.0,0.0,0.0,0.0,0.0,0.0,0.0,0.0,0.0,0.0,0.0,0.0,0.0,0.0,0.0,0.0,0.0,0.0,0.0,0.0,0.0,0.0,0.0,0.0,0.0,0.0,0.0,0.0,0.0,0.0,0.0,0.0,0.0,0.0,0.0,0.0,0.0,0.0,0.0,0.0,0.0,0.0,0.0,0.0,0.0,0.0,0.0,0.0,0.0,0.0,0.0,0.0,0.0,0.0,0.0,0.0,0.0,0.0,0.0,0.0,0.0,0.0,0.0,0.0,0.0,0.0,0.0,0.0,0.0,0.02,0.0,0.0,1.0,0.0,0.0,0.0,0.37,0.0,0.0,0.0,0.0,0.0,0.0,0.0,0.0,0.0,0.0,0.0,0.0,0.0,0.0,0.0,0.0,0.0,0.01,0.0,0.0,0.01,0.92,0.93,0.91,0.68,0.01,0.01,0.0,0.01,0.88,0.01,1.0,1.0,1.0,1.0,0.0,0.0,0.0,0.0,0.0,0.0,0.61,0.97,1.0,0.0,0.0,0.0,0.0,0.0,0.0,0.0,0.0,0.0,0.0,0.0,0.0,0.0,0.0,0.0,0.0,0.0,0.0,0.0,0.0,0.0,0.0,0.0,0.0,0.0,0.0,0.0,0.0,0.0,0.0,0.0,0.0,0.0,0.0,0.0,0.0,0.0,0.0,0.0,0.0,0.0,0.0,0.0,0.0,0.0,0.0,0.0,0.0,0.0,0.0,0.0,0.0,0.0,0.0,0.0,0.0,0.0,0.0,0.0,0.0,0.0,0.0,0.0,0.0,0.0,0.0,0.0,0.0,0.0,0.0,0.0,0.0,0.0,0.0,0.0,0.0,0.0,0.0,0.0,0.0,0.0],[0.0,0.0,0.0,0.0,0.0,0.0,0.0,0.0,0.0,0.0,0.0,0.0,0.0,0.0,0.0,0.0,0.0,0.0,0.0,0.0,0.0,0.0,0.0,0.0,0.0,0.0,0.0,0.0,0.0,0.0,0.0,0.0,0.0,0.0,0.0,0.0,0.0,0.0,0.0,0.0,0.0,0.0,0.0,0.0,0.0,0.0,0.0,0.0,0.0,0.0,0.0,0.0,0.0,0.0,0.0,0.0,0.0,0.0,0.0,0.0,0.0,0.0,0.0,0.0,0.0,0.0,0.0,0.0,0.0,0.0,0.0,0.0,0.0,0.0,0.0,0.0,0.0,0.0,0.0,0.0,0.0,0.0,0.0,0.0,0.0,0.0,0.0,0.0,0.0,0.0,0.0,0.0,0.0,0.0,0.0,0.0,0.0,0.0,0.0,0.0,0.0,0.0,0.0,0.0,0.0,0.0,0.0,0.0,0.0,0.0,0.0,0.0,0.0,0.0,0.0,0.0,0.0,0.0,0.0,0.0,0.0,0.0,0.0,0.0,0.0,0.0,0.0,0.0,0.0,0.0,0.0,0.0,0.0,0.0,0.0,0.0,0.0,0.0,0.0,0.0,0.0,0.0,0.0,0.0,0.0,0.0,0.0,0.0,0.0,0.0,0.0,0.0,0.0,0.0,0.0,0.0,0.0,0.0,0.0,0.0,0.0,0.0,0.0,0.0,0.0,0.0,0.0,0.0,0.0,0.0,0.0,0.0,0.0,0.0,0.0,0.0,0.0,0.0,0.0,0.0,0.0,0.0,0.0,0.0,0.0,0.0,0.0,0.0,0.0,0.0,0.0,0.0,0.0,0.0,0.0,0.0,0.0,0.0,0.0,0.0,0.0,0.0,0.0,0.0,0.0,0.0,0.0,0.0,0.0,0.0,0.0,0.0,0.0,0.0,0.0,0.0,0.0,0.0,0.0,0.0,0.0,0.0,0.0,0.0,0.0,0.01,0.01,0.01,0.0,0.0,0.02,0.04,0.94,0.93,0.86,0.41,0.03,0.01,0.01,0.56,0.0,1.0,1.0,1.0,1.0,1.0,0.0,0.0,0.0,0.0,1.0,1.0,1.0,1.0,0.0,0.0,0.0,0.0,0.0,0.0,0.0,0.0,0.0,0.0,0.0,0.0,0.0,0.0,0.0,0.0,0.0,0.0,0.0,0.0,0.0,0.0,0.0,0.0,0.0,0.0,0.0,0.0,0.0,0.0,0.0,0.0,0.0,0.0,0.0,0.0,0.0,0.0,0.0,0.0,0.0,0.0,0.0,0.0,0.0,0.0,0.0,0.0,0.0,0.0,0.0,0.0,0.0,0.0,0.0,0.0,0.0,0.0,0.0,0.0,0.0,0.0,0.0,0.0,0.0,0.0,0.0,0.0,0.0,0.0,0.0,0.0,0.0,0.0,0.0,0.0,0.0,0.0,0.0,0.0,0.0],[0.0,0.0,0.0,0.0,0.0,0.0,0.0,0.0,0.0,0.0,0.0,0.0,0.0,0.0,0.0,0.0,0.0,0.0,0.0,0.0,0.0,0.0,0.0,0.0,0.0,0.0,0.0,0.0,0.0,0.0,0.0,0.0,0.0,0.0,0.0,0.0,0.0,0.0,0.0,0.0,0.0,0.0,0.0,0.0,0.0,0.0,0.0,0.0,0.0,0.0,0.0,0.0,0.0,0.0,0.0,0.0,0.0,0.0,0.0,0.0,0.0,0.0,0.0,0.0,0.0,0.0,0.0,0.0,0.0,0.0,0.0,0.0,0.0,0.0,0.0,0.0,0.0,0.0,0.0,0.0,0.0,0.0,0.0,0.0,0.0,0.0,0.0,0.0,0.0,0.0,0.0,0.0,0.0,0.0,0.0,0.0,0.0,0.0,0.0,0.0,0.0,0.0,0.0,0.0,0.0,0.0,0.0,0.0,0.0,0.0,0.0,0.0,0.0,0.0,0.0,0.0,0.0,0.0,0.0,0.0,0.0,0.0,0.0,0.0,0.0,0.0,0.0,0.0,0.0,0.0,0.0,0.0,0.0,0.0,0.0,0.0,0.0,0.0,0.0,0.0,0.0,0.0,0.0,0.0,0.0,0.0,0.0,0.0,0.0,0.0,0.0,0.0,0.0,0.0,0.0,0.0,0.0,0.0,0.0,0.0,0.0,0.0,0.0,0.0,0.0,0.0,0.0,0.0,0.0,0.0,0.0,0.0,0.0,0.0,0.0,0.0,0.0,0.0,0.0,0.0,0.0,0.0,0.0,0.0,0.0,0.0,0.0,0.0,0.0,0.0,0.0,0.0,0.0,0.0,0.0,0.0,0.0,0.0,0.0,0.0,0.0,0.0,0.0,0.0,0.0,1.0,0.0,0.0,0.99,1.0,0.0,0.0,0.0,0.0,0.0,0.0,0.0,0.0,0.0,0.0,0.0,0.0,0.0,0.0,0.0,0.8,0.02,0.87,0.02,0.0,0.01,0.01,0.88,0.05,0.0,0.01,0.0,0.0,0.0,0.0,0.0,0.0,1.0,1.0,1.0,1.0,1.0,0.0,0.0,0.0,1.0,1.0,0.01,0.12,0.0,0.0,0.0,0.0,0.0,0.0,0.0,0.0,0.0,0.0,0.0,0.0,0.0,0.0,0.0,0.0,0.0,0.0,0.0,0.0,0.0,0.0,0.0,0.0,0.0,0.0,0.0,0.0,0.0,0.0,0.0,0.0,0.0,0.0,0.0,0.0,0.0,0.0,0.0,0.0,0.0,0.0,0.0,0.0,0.0,0.0,0.0,0.0,0.0,0.0,0.0,0.0,0.0,0.0,0.0,0.0,0.0,0.0,0.0,0.0,0.0,0.0,0.0,0.0,0.0,0.0,0.0,0.0,0.0,0.0,0.0,0.0,0.0,0.0,0.0,0.0,0.0,0.0,0.0,0.0,0.0],[0.0,0.0,0.0,0.0,0.0,0.0,0.0,0.0,0.0,0.0,0.0,0.0,0.0,0.0,0.0,0.0,0.0,0.0,0.0,0.0,0.0,0.0,0.0,0.0,0.0,0.0,0.0,0.0,0.0,0.0,0.0,0.0,0.0,0.0,0.0,0.0,0.0,0.0,0.0,0.0,0.0,0.0,0.0,0.0,0.0,0.0,0.0,0.0,0.0,0.0,0.0,0.0,0.0,0.0,0.0,0.0,0.0,0.0,0.0,0.0,0.0,0.0,0.0,0.0,0.0,0.0,0.0,0.0,0.0,0.0,0.0,0.0,0.0,0.0,0.0,0.0,0.0,0.0,0.0,0.0,0.0,0.0,0.0,0.0,0.0,0.0,0.0,0.0,0.0,0.0,0.0,0.0,0.0,0.0,0.0,0.0,0.0,0.0,0.0,0.0,0.0,0.0,0.0,0.0,0.0,0.0,0.0,0.0,0.0,0.0,0.0,0.0,0.0,0.0,0.0,0.0,0.0,0.0,0.0,0.0,0.0,0.0,0.0,0.0,0.0,0.0,0.0,0.0,0.0,0.0,0.0,0.0,0.0,0.0,0.0,0.0,0.0,0.0,0.0,0.0,0.0,0.0,0.0,0.0,0.0,0.0,0.0,0.0,0.0,0.0,0.0,0.0,0.0,0.0,0.0,0.0,0.0,0.0,0.0,0.0,0.0,0.0,0.0,0.0,0.0,0.0,0.0,0.0,0.0,0.0,0.0,0.0,0.0,0.0,0.0,0.0,0.0,0.0,0.0,0.0,0.0,0.0,0.0,0.0,0.0,0.0,0.0,0.0,0.0,0.0,0.0,0.0,0.0,0.0,0.0,0.0,0.0,0.0,0.0,0.0,0.0,0.0,0.0,0.0,0.0,0.0,0.0,0.0,0.0,0.0,0.0,0.0,0.0,0.0,0.0,0.0,0.0,0.0,0.0,0.0,0.0,0.0,0.0,0.0,0.01,0.81,0.01,0.01,0.0,0.0,0.0,0.0,0.0,0.01,0.0,0.0,0.0,0.0,0.0,0.0,0.0,0.0,0.0,1.0,1.0,1.0,1.0,0.0,1.0,1.0,1.0,1.0,0.0,0.0,0.0,0.0,0.0,0.0,0.0,0.0,0.0,0.0,0.0,0.0,0.0,0.0,0.0,0.0,0.0,0.0,0.0,0.0,0.0,0.0,0.0,0.0,0.0,0.0,0.0,0.0,0.0,0.0,0.0,0.0,0.0,0.0,0.0,0.0,0.0,0.0,0.0,0.0,0.0,0.0,0.0,0.0,0.0,0.0,0.0,0.0,0.0,0.0,0.0,0.0,0.0,0.0,0.0,0.0,0.0,0.0,0.0,0.0,0.0,0.0,0.0,0.0,0.0,0.0,0.0,0.0,0.0,0.0,0.0,0.0,0.0,0.0,0.0,0.0,0.0,0.0,0.0,0.0,0.0,0.0,0.0],[0.0,0.0,0.0,0.0,0.0,0.0,0.0,0.0,0.0,0.0,0.0,0.0,0.0,0.0,0.0,0.0,0.0,0.0,0.0,0.0,0.0,0.0,0.0,0.0,0.0,0.0,0.0,0.0,0.0,0.0,0.0,0.0,0.0,0.0,0.0,0.0,0.0,0.0,0.0,0.0,0.0,0.0,0.0,0.0,0.0,0.0,0.0,0.0,0.0,0.0,0.0,0.0,0.0,0.0,0.0,0.0,0.0,0.0,0.0,0.0,0.0,0.0,0.0,0.0,0.0,0.0,0.0,0.0,0.0,0.0,0.0,0.0,0.0,0.0,0.0,0.0,0.0,0.0,0.0,0.0,0.0,0.0,0.0,0.0,0.0,0.0,0.0,0.0,0.0,0.0,0.0,0.0,0.0,0.0,0.0,0.0,0.0,0.0,0.0,0.0,0.0,0.0,0.0,0.0,0.0,0.0,0.0,0.0,0.0,0.0,0.0,0.0,0.0,0.0,0.0,0.0,0.0,0.0,0.0,0.0,0.0,0.0,0.0,0.0,0.0,0.0,0.0,0.0,0.0,0.0,0.0,0.0,0.0,0.0,0.0,0.0,0.0,0.0,0.0,0.0,0.0,0.0,0.0,0.0,0.0,0.0,0.0,0.0,0.0,0.0,0.0,0.0,0.0,0.0,0.0,0.0,0.0,0.0,0.0,0.0,0.0,0.0,0.0,0.0,0.0,0.0,0.0,0.0,0.0,0.0,0.0,0.0,0.0,1.0,0.0,0.0,0.0,0.0,0.0,0.0,0.0,0.0,0.0,0.0,0.0,0.0,0.0,0.0,0.0,0.0,0.0,0.0,0.0,0.0,0.0,0.0,0.0,0.0,0.0,0.0,0.0,0.0,0.0,0.0,0.0,0.0,0.0,0.0,0.8,0.0,0.0,0.0,0.0,0.0,1.0,0.0,0.0,0.72,0.0,0.0,0.0,0.0,0.0,0.0,0.0,0.02,0.0,0.1,0.0,0.0,0.0,0.0,0.0,0.0,0.0,0.0,0.0,0.0,0.0,0.0,0.0,0.0,0.0,0.0,1.0,1.0,1.0,1.0,1.0,1.0,0.0,1.0,0.0,0.0,0.0,0.0,0.0,0.0,0.0,0.0,0.0,0.0,0.0,0.0,0.0,0.0,0.0,0.0,0.0,0.0,0.0,0.0,0.0,0.0,0.0,0.0,0.0,0.0,0.0,0.0,0.0,0.0,0.0,0.0,0.0,0.0,0.0,0.0,0.0,0.0,0.0,0.0,0.0,0.0,0.0,0.0,0.0,0.0,0.0,0.0,0.0,0.0,0.0,0.0,0.0,0.0,0.0,0.0,0.0,0.0,0.0,0.0,0.0,0.0,0.0,0.0,0.0,0.0,0.0,0.0,0.0,0.0,0.0,0.0,0.0,0.0,0.0,0.0,0.0,0.0,0.0,0.0,0.0,0.0,0.0],[0.0,0.0,0.0,0.0,0.0,0.0,0.0,0.0,0.0,0.0,0.0,0.0,0.0,0.0,0.0,0.0,0.0,0.0,0.0,0.0,0.0,0.0,0.0,0.0,0.0,0.0,0.0,0.0,0.0,0.0,0.0,0.0,0.0,0.0,0.0,0.0,0.0,0.0,0.0,0.0,0.0,0.0,0.0,0.0,0.0,0.0,0.0,0.0,0.0,0.0,0.0,0.0,0.0,0.0,0.0,0.0,0.0,0.0,0.0,0.0,0.0,0.0,0.0,0.0,0.0,0.0,0.0,0.0,0.0,0.0,0.0,0.0,0.0,0.0,0.0,0.0,0.0,0.0,0.0,0.0,0.0,0.0,0.0,0.0,0.0,0.0,0.0,0.0,0.0,0.0,0.0,0.0,0.0,0.0,0.0,0.0,0.0,0.0,0.0,0.0,0.0,0.0,0.0,0.0,0.0,0.0,0.0,0.0,0.0,0.0,0.0,0.0,0.0,0.0,0.0,0.0,0.0,0.0,0.0,0.0,0.0,0.0,0.0,0.0,0.0,0.0,0.0,0.0,0.0,0.0,0.0,0.0,0.0,0.0,0.0,0.0,0.0,0.0,0.0,0.0,0.0,0.0,0.0,0.0,0.0,0.0,0.0,0.0,0.0,0.0,0.0,0.0,0.0,0.0,0.0,0.0,0.0,0.0,0.0,0.0,0.0,0.0,0.0,0.0,0.0,0.0,0.0,0.0,0.0,0.0,0.0,0.0,0.0,1.0,0.0,0.0,0.48,0.33,0.0,0.0,0.0,0.0,0.0,0.0,0.0,0.0,0.0,0.0,0.0,0.0,0.0,0.0,0.0,0.0,0.0,0.0,0.0,0.0,0.0,0.0,0.0,0.0,0.0,0.0,0.0,0.0,0.0,0.0,0.0,0.0,0.0,0.0,0.0,0.0,0.0,0.0,0.0,0.0,0.0,0.0,0.0,0.0,0.0,0.0,0.0,0.0,0.0,0.0,0.0,0.0,0.0,0.0,0.0,0.0,0.0,0.0,0.0,0.0,0.0,0.0,0.0,0.0,0.0,0.0,0.0,0.0,1.0,1.0,1.0,1.0,0.0,0.0,0.0,0.0,0.0,0.0,0.0,0.0,0.0,0.0,0.0,0.0,0.0,0.0,0.0,0.0,0.0,0.0,0.0,0.0,0.0,0.0,0.0,0.0,0.0,0.0,0.0,0.0,0.0,0.0,0.0,0.0,0.0,0.0,0.0,0.0,0.0,0.0,0.0,0.0,0.0,0.0,0.0,0.0,0.0,0.0,0.0,0.0,0.0,0.0,0.0,0.0,0.0,0.0,0.0,0.0,0.0,0.0,0.0,0.0,0.0,0.0,0.0,0.0,0.0,0.0,0.0,0.0,0.0,0.0,0.0,0.0,0.0,0.0,0.0,0.0,0.0,0.0,0.0,0.0,0.0,0.0,0.0,0.0,0.0],[0.0,0.0,0.0,0.0,0.0,0.0,0.0,0.0,0.0,0.0,0.0,0.0,0.0,0.0,0.0,0.0,0.0,0.0,0.0,0.0,0.0,0.0,0.0,0.0,0.0,0.0,0.0,0.0,0.0,0.0,0.0,0.0,0.0,0.0,0.0,0.0,0.0,0.0,0.0,0.0,0.0,0.0,0.0,0.0,0.0,0.0,0.0,0.0,0.0,0.0,0.0,0.0,0.0,0.0,0.0,0.0,0.0,0.0,0.0,0.0,0.0,0.0,0.0,0.0,0.0,0.0,0.0,0.0,0.0,0.0,0.0,0.0,0.0,0.0,0.0,0.0,0.0,0.0,0.0,0.0,0.0,0.0,0.0,0.0,0.0,0.0,0.0,0.0,0.0,0.0,0.0,0.0,0.0,0.0,0.0,0.0,0.0,0.0,0.0,0.0,0.0,0.0,0.0,0.0,0.0,0.0,0.0,0.0,0.0,0.0,0.0,0.0,0.0,0.0,0.0,0.0,0.0,0.0,0.0,0.0,0.0,0.0,0.0,0.0,0.0,0.0,0.0,0.0,0.0,0.0,0.0,0.0,0.0,0.0,0.0,0.0,0.0,0.0,0.0,0.0,0.0,0.0,0.0,0.0,0.0,0.0,0.0,0.0,0.0,0.0,0.0,0.0,0.0,0.0,0.0,0.0,0.0,0.0,0.0,0.0,0.0,0.0,0.0,0.0,0.0,0.0,0.0,0.0,0.0,0.0,0.0,0.0,0.0,0.0,0.0,0.0,0.0,0.0,0.0,0.0,0.03,0.0,0.0,0.0,0.0,0.0,0.0,0.0,0.0,0.0,0.0,0.0,0.0,0.0,0.0,0.06,1.0,0.0,0.0,0.0,0.0,0.0,0.0,0.0,0.0,0.0,0.0,0.0,0.0,0.0,0.0,0.0,0.0,0.0,0.0,0.0,0.0,0.0,0.0,0.0,0.0,0.0,0.0,0.0,0.0,0.0,0.0,0.0,0.0,0.0,0.0,0.0,0.0,0.0,0.0,0.0,0.0,0.0,0.0,0.0,0.0,0.0,0.0,0.0,0.0,1.0,1.0,1.0,1.0,1.0,1.0,0.0,0.0,0.0,0.0,0.0,0.0,0.0,0.0,0.0,0.0,0.0,0.0,0.0,0.0,0.0,0.0,0.0,0.0,0.0,0.0,0.0,0.0,0.0,0.0,0.0,0.0,0.0,0.0,0.0,0.0,0.0,0.0,0.0,0.0,0.0,0.0,0.0,0.0,0.0,0.0,0.0,0.0,0.0,0.0,0.0,0.0,0.0,0.0,0.0,0.0,0.0,0.0,0.0,0.0,0.0,0.0,0.0,0.0,0.0,0.0,0.0,0.0,0.0,0.0,0.0,0.0,0.0,0.0,0.0,0.0,0.0,0.0,0.0,0.0,0.0,0.0,0.0,0.0,0.0,0.0,0.0,0.0,0.0,0.0],[0.0,0.0,0.0,0.0,0.0,0.0,0.0,0.0,0.0,0.0,0.0,0.0,0.0,0.0,0.0,0.0,0.0,0.0,0.0,0.0,0.0,0.0,0.0,0.0,0.0,0.0,0.0,0.0,0.0,0.0,0.0,0.0,0.0,0.0,0.0,0.0,0.0,0.0,0.0,0.0,0.0,0.0,0.0,0.0,0.0,0.0,0.0,0.0,0.0,0.0,0.0,0.0,0.0,0.0,0.0,0.0,0.0,0.0,0.0,0.0,0.0,0.0,0.0,0.0,0.0,0.0,0.0,0.0,0.0,0.0,0.0,0.0,0.0,0.0,0.0,0.0,0.0,0.0,0.0,0.0,0.0,0.0,0.0,0.0,0.0,0.0,0.0,0.0,0.0,0.0,0.0,0.0,0.0,0.0,0.0,0.0,0.0,0.0,0.0,0.0,0.0,0.0,0.0,0.0,0.0,0.0,0.0,0.0,0.0,0.0,0.0,0.0,0.0,0.0,0.0,0.0,0.0,0.0,0.0,0.0,0.0,0.0,0.0,0.0,0.0,0.0,0.0,0.0,0.0,0.0,0.0,0.0,0.0,0.0,0.0,0.0,0.0,0.0,0.0,0.0,0.0,0.0,0.0,0.0,0.0,0.0,0.0,0.0,0.0,0.0,0.0,0.0,0.0,0.0,0.0,0.0,0.0,0.0,0.0,0.0,0.0,0.0,0.0,0.0,0.0,0.0,0.0,0.0,0.0,0.0,0.0,0.0,0.0,0.97,0.0,0.0,1.0,0.0,0.0,0.0,0.97,0.0,0.0,0.0,0.0,0.0,0.0,0.0,0.0,0.0,0.0,0.0,0.0,0.0,0.0,0.0,1.0,1.0,1.0,0.0,0.0,0.0,0.0,0.0,0.0,0.0,0.0,0.0,0.0,0.0,0.0,0.0,0.0,0.0,0.0,0.0,0.0,0.0,0.0,0.0,0.0,0.0,0.0,0.0,0.0,0.0,0.0,0.0,0.0,0.0,0.0,0.0,0.0,0.0,0.0,0.0,0.0,0.0,0.0,0.0,0.0,0.0,0.0,0.0,0.0,1.0,1.0,1.0,1.0,1.0,1.0,1.0,0.0,0.0,0.0,0.0,0.0,0.0,0.0,0.0,0.0,0.0,0.0,0.0,0.0,0.0,1.0,0.0,0.0,0.0,0.0,0.0,0.0,0.0,0.0,0.0,0.0,0.0,0.0,0.0,0.0,0.0,0.0,0.0,0.0,0.0,0.0,0.0,0.0,0.0,0.0,0.0,0.0,0.0,0.0,0.0,0.0,0.0,0.0,0.0,0.0,0.0,0.0,0.0,0.0,0.0,0.0,0.0,0.0,0.0,0.0,0.0,0.0,0.0,0.0,0.0,0.0,0.0,0.0,0.0,0.0,0.0,0.0,0.0,0.0,0.0,0.0,0.0,0.0,0.0,0.0,0.0,0.0,0.0,0.0],[0.0,0.0,0.0,0.0,0.0,0.0,0.0,0.0,0.0,0.0,0.0,0.0,0.0,0.0,0.0,0.0,0.0,0.0,0.0,0.0,0.0,0.0,0.0,0.0,0.0,0.0,0.0,0.0,0.0,0.0,0.0,0.0,0.0,0.0,0.0,0.0,0.0,0.0,0.0,0.0,0.0,0.0,0.0,0.0,0.0,0.0,0.0,0.0,0.0,0.0,0.0,0.0,0.0,0.0,0.0,0.0,0.0,0.0,0.0,0.0,0.0,0.0,0.0,0.0,0.0,0.0,0.0,0.0,0.0,0.0,0.0,0.0,0.0,0.0,0.0,0.0,0.0,0.0,0.0,0.0,0.0,0.0,0.0,0.0,0.0,0.0,0.0,0.0,0.0,0.0,0.0,0.0,0.0,0.0,0.0,0.0,0.0,0.0,0.0,0.0,0.0,0.0,0.0,0.0,0.0,0.0,0.0,0.0,0.0,0.0,0.0,0.0,0.0,0.0,0.0,0.0,0.0,0.0,0.0,0.0,0.0,0.0,0.0,0.0,0.0,0.0,0.0,0.0,0.0,0.0,0.0,0.0,0.0,0.0,0.0,0.0,0.0,0.0,0.0,0.0,0.0,0.0,0.0,0.0,0.0,0.0,0.0,0.0,0.0,0.0,0.0,0.0,0.0,0.0,0.0,0.0,0.0,0.0,0.0,0.0,0.0,0.0,0.0,0.0,0.0,0.0,0.0,0.0,0.0,0.0,0.0,0.0,0.0,0.0,0.0,0.0,0.0,0.0,0.0,0.0,0.0,0.0,0.0,0.0,0.0,0.0,0.0,0.0,0.0,0.0,0.0,0.0,0.0,0.0,0.0,1.0,1.0,1.0,1.0,0.0,0.0,0.0,0.0,0.0,0.0,0.0,0.0,0.0,0.0,0.0,0.0,0.0,0.0,0.0,0.0,0.0,0.0,0.0,0.0,0.0,0.0,0.0,0.0,0.0,0.0,0.0,0.0,0.0,0.0,0.0,0.0,0.0,0.03,0.0,0.0,0.0,0.0,0.0,0.0,0.0,0.0,0.0,0.0,1.0,1.0,1.0,0.0,0.0,1.0,1.0,1.0,1.0,1.0,0.0,0.0,0.0,0.0,0.0,0.0,0.0,0.0,0.0,0.0,0.0,0.0,0.0,0.0,0.0,0.0,0.02,0.0,0.0,0.0,0.0,0.0,0.0,0.0,0.0,0.0,0.0,0.0,0.0,0.0,0.0,0.0,0.0,0.0,0.0,0.0,0.0,0.0,0.0,0.0,0.0,0.0,0.0,0.0,0.0,0.0,0.0,0.0,0.0,0.0,0.0,0.0,0.0,0.0,0.0,0.0,0.0,0.0,0.0,0.0,0.0,0.0,0.0,0.0,0.0,0.0,0.0,0.0,0.0,0.0,0.0,0.0,0.0,0.0,0.0,0.0,0.0,0.0,0.0,0.0,0.0,0.0],[0.0,0.0,0.0,0.0,0.0,0.0,0.0,0.0,0.0,0.0,0.0,0.0,0.0,0.0,0.0,0.0,0.0,0.0,0.0,0.0,0.0,0.0,0.0,0.0,0.0,0.0,0.0,0.0,0.0,0.0,0.0,0.0,0.0,0.0,0.0,0.0,0.0,0.0,0.0,0.0,0.0,0.0,0.0,0.0,0.0,0.0,0.0,0.0,0.0,0.0,0.0,0.0,0.0,0.0,0.0,0.0,0.0,0.0,0.0,0.0,0.0,0.0,0.0,0.0,0.0,0.0,0.0,0.0,0.0,0.0,0.0,0.0,0.0,0.0,0.0,0.0,0.0,0.0,0.0,0.0,0.0,0.0,0.0,0.0,0.0,0.0,0.0,0.0,0.0,0.0,0.0,0.0,0.0,0.0,0.0,0.0,0.0,0.0,0.0,0.0,0.0,0.0,0.0,0.0,0.0,0.0,0.0,0.0,0.0,0.0,0.0,0.0,0.0,0.0,0.0,0.0,0.0,0.0,0.0,0.0,0.0,0.0,0.0,0.0,0.0,0.0,0.0,0.0,0.0,0.0,0.0,0.0,0.0,0.0,0.0,0.0,0.0,0.0,0.0,0.0,0.0,0.0,0.0,0.0,0.0,0.0,0.0,0.0,0.0,0.0,0.0,0.0,0.0,0.0,0.0,0.0,0.0,0.0,0.0,0.0,0.0,0.0,0.0,0.0,0.0,0.0,0.0,0.0,0.0,0.0,0.0,0.0,0.0,0.0,0.0,0.0,0.0,0.0,0.0,0.0,0.0,0.0,0.0,0.0,0.0,0.0,0.0,0.0,0.0,0.0,0.0,0.0,0.0,0.0,0.0,0.0,0.0,0.22,1.0,0.0,1.0,0.0,0.0,0.0,0.0,1.0,0.0,0.0,1.0,0.89,0.0,0.0,0.0,0.0,0.0,0.0,0.0,0.0,0.0,0.0,0.0,0.0,0.0,0.0,0.0,0.0,0.0,0.0,0.0,0.0,0.0,0.0,0.0,0.0,0.0,0.0,0.0,0.0,0.0,0.0,0.0,0.0,0.61,1.0,1.0,1.0,1.0,0.0,0.0,1.0,1.0,1.0,1.0,1.0,0.0,0.0,0.0,0.0,0.0,0.0,0.0,0.0,0.0,0.0,0.98,0.0,0.0,0.0,0.0,0.0,0.0,0.0,0.0,0.0,0.0,0.0,0.0,0.0,0.0,0.0,0.0,0.0,0.0,0.0,0.0,0.0,0.0,0.0,0.0,0.0,0.0,0.0,0.0,0.0,0.0,0.0,0.0,0.0,0.0,0.0,0.0,0.0,0.0,0.0,0.0,0.0,0.0,0.0,0.0,0.0,0.0,0.0,0.0,0.0,0.0,0.0,0.0,0.0,0.0,0.0,0.0,0.0,0.0,0.0,0.0,0.0,0.0,0.0,0.0,0.0,0.0,0.0,0.0,0.0,0.0],[0.0,0.0,0.0,0.0,0.0,0.0,0.0,0.0,0.0,0.0,0.0,0.0,0.0,0.0,0.0,0.0,0.0,0.0,0.0,0.0,0.0,0.0,0.0,0.0,0.0,1.0,0.0,0.0,0.0,0.15,0.0,0.0,0.0,0.0,0.0,0.0,0.0,0.0,0.0,0.0,0.0,0.0,0.0,0.0,0.0,0.0,0.0,0.0,0.0,0.0,0.0,0.0,0.0,0.0,0.0,0.0,0.0,0.0,0.0,0.0,0.0,0.0,0.0,0.0,0.0,0.0,0.0,0.0,0.0,0.0,0.0,0.0,0.0,0.0,0.0,0.0,0.0,0.0,0.0,0.0,0.0,0.0,0.0,0.0,0.0,0.0,0.0,0.0,0.0,0.0,0.0,0.0,0.0,0.0,0.0,0.0,0.0,0.0,0.0,0.0,0.0,0.0,0.0,0.0,0.0,0.0,0.0,0.0,0.0,0.0,0.0,0.0,0.0,0.0,0.0,0.0,0.0,0.0,0.0,0.0,0.0,0.0,0.0,0.0,0.0,0.0,0.0,0.0,0.0,0.0,0.0,0.0,0.0,0.0,0.0,0.0,0.0,0.0,0.0,0.0,0.0,0.0,0.0,0.0,0.0,0.0,0.0,0.0,0.0,0.0,0.0,0.0,0.0,0.0,0.0,0.0,0.0,0.0,0.0,0.0,0.0,0.0,0.0,0.0,0.0,0.0,0.0,0.0,0.0,0.0,0.0,0.0,0.0,0.0,0.0,0.0,0.0,0.0,0.0,0.0,0.0,0.0,0.0,0.0,0.0,0.0,0.0,0.0,0.0,0.0,0.0,0.0,0.0,0.0,0.0,0.0,0.0,1.0,1.0,1.0,1.0,0.0,0.0,0.0,0.0,0.01,0.0,0.0,0.0,0.0,0.0,0.0,0.0,0.0,0.0,0.0,0.0,0.0,0.0,0.0,0.0,0.0,0.0,0.0,0.0,0.0,0.0,0.0,0.0,0.0,0.0,0.01,0.07,0.02,0.62,0.01,0.0,0.0,0.0,0.0,0.0,0.99,0.97,1.0,0.01,0.0,0.0,0.0,0.0,0.0,1.0,1.0,1.0,1.0,1.0,0.0,0.0,0.0,0.0,0.0,0.0,0.0,0.0,0.0,0.0,0.0,0.0,0.0,0.0,0.0,0.0,0.0,0.0,0.0,0.0,0.0,0.0,0.0,0.0,0.0,0.0,0.0,0.0,0.0,0.0,0.0,0.0,0.0,0.0,0.0,0.0,0.0,0.0,0.0,0.0,0.0,0.0,0.0,0.0,0.0,0.0,0.0,0.0,0.0,0.0,0.0,0.0,0.0,0.0,0.0,0.0,0.0,0.0,0.0,0.0,0.0,0.0,0.0,0.0,0.0,0.0,0.0,0.0,0.0,0.0,0.0,0.0,0.0,0.0,0.0,0.0,0.0,0.0,0.0,0.0],[0.0,0.0,0.0,0.0,0.0,0.0,0.0,0.0,0.0,0.0,0.0,0.0,0.0,0.0,0.0,0.0,0.0,0.0,0.0,0.0,0.0,0.0,0.0,0.0,0.0,0.0,0.0,0.0,0.0,0.0,0.0,0.0,0.0,0.0,0.0,0.0,0.0,0.0,0.0,0.0,0.0,0.0,0.0,0.0,0.0,0.0,0.0,0.0,0.0,0.0,0.0,0.0,0.0,0.0,0.0,0.0,0.0,0.0,0.0,0.0,0.0,0.0,0.0,0.0,0.0,0.0,0.0,0.0,0.0,0.0,0.0,0.0,0.0,0.0,0.0,0.0,0.0,0.0,0.0,0.0,0.0,0.0,0.0,0.0,0.0,0.0,0.0,0.0,0.0,0.0,0.0,0.0,0.0,0.0,0.0,0.0,0.0,0.0,0.0,0.0,0.0,0.0,0.0,0.0,0.0,0.0,0.0,0.0,0.0,0.0,0.0,0.0,0.0,0.0,0.0,0.0,0.0,0.0,0.0,0.0,0.0,0.0,0.0,0.0,0.0,0.0,0.0,0.0,0.0,0.0,0.0,0.0,0.0,0.0,0.0,0.0,0.0,0.0,0.0,0.0,0.0,0.0,0.0,0.0,0.0,0.0,0.0,0.0,0.0,0.0,0.0,0.0,0.0,0.0,0.0,0.0,0.0,0.0,0.0,0.0,0.0,0.0,0.0,0.0,0.0,0.0,0.0,0.0,0.0,0.0,0.0,0.0,0.0,0.0,0.0,0.0,0.0,0.0,0.0,0.0,0.0,0.0,0.0,0.0,0.0,0.0,0.0,0.0,0.0,0.0,0.0,0.0,0.0,0.0,0.0,0.0,0.0,0.0,0.0,0.0,1.0,0.77,1.0,0.0,0.0,1.0,0.0,0.0,0.0,0.0,0.0,0.0,0.0,0.0,0.0,0.0,0.0,0.0,0.0,0.0,0.0,0.0,0.0,0.0,0.0,0.0,0.0,0.0,0.0,0.0,0.0,0.01,0.07,0.01,0.06,0.0,0.0,0.0,0.0,0.0,0.0,1.0,1.0,1.0,0.12,0.0,0.0,0.0,0.0,0.0,0.0,1.0,1.0,1.0,1.0,1.0,0.0,0.0,0.0,0.0,0.0,0.0,0.0,0.0,0.0,0.0,0.0,0.0,0.0,0.0,0.0,0.0,0.0,0.0,0.0,0.0,0.0,0.0,0.0,0.0,0.0,0.0,0.0,0.0,0.0,0.0,0.0,0.0,0.0,0.0,0.0,0.0,0.0,0.0,0.0,0.0,0.0,0.0,0.0,0.0,0.0,0.0,0.0,0.0,0.0,0.0,0.0,0.0,0.0,0.0,0.0,0.0,0.0,0.0,0.0,0.0,0.0,0.0,0.0,0.0,0.0,0.0,0.0,0.0,0.0,0.0,0.0,0.0,0.0,0.0,0.0,0.0,0.0,0.0,0.0],[0.0,0.0,0.0,0.0,0.0,0.0,0.0,0.0,0.0,0.0,0.0,0.0,0.0,0.0,0.0,0.0,0.0,0.0,0.0,0.0,0.0,0.0,0.0,0.02,0.0,0.99,0.0,0.0,0.0,0.0,0.0,0.0,0.0,0.0,0.0,0.0,0.0,0.0,0.0,0.0,0.0,0.0,0.0,0.0,0.0,0.0,0.0,0.0,0.0,0.0,0.0,0.0,0.0,0.0,0.0,0.0,0.0,0.0,0.0,0.0,0.0,0.0,0.0,0.0,0.0,0.0,0.0,0.0,0.0,0.0,0.0,0.0,0.0,0.0,0.0,0.0,0.0,0.0,0.0,0.0,0.0,0.0,0.0,0.0,0.0,0.0,0.0,0.0,0.0,0.0,0.0,0.0,0.0,0.0,0.0,0.0,0.0,0.0,0.0,0.0,0.0,0.0,0.0,0.0,0.0,0.0,0.0,0.0,0.0,0.0,0.0,0.0,0.0,0.0,0.0,0.0,0.0,0.0,0.0,0.0,0.0,0.0,0.0,0.0,0.0,0.0,0.0,0.0,0.0,0.0,0.0,0.24,0.0,0.0,0.0,0.0,0.0,0.0,0.0,0.0,0.0,0.0,0.0,0.0,0.0,0.0,0.0,0.0,0.0,0.0,0.0,0.0,0.0,0.0,0.0,0.0,0.0,0.0,0.0,0.0,0.0,0.0,0.0,0.0,0.0,0.0,0.0,0.0,0.0,0.0,0.0,0.0,0.0,0.0,0.0,0.0,0.0,0.0,0.0,0.0,0.0,0.0,0.0,0.0,0.0,0.0,0.0,0.0,0.0,0.0,0.0,0.0,0.0,0.0,0.0,0.0,0.0,0.0,0.0,1.0,1.0,1.0,0.98,0.0,0.0,0.0,0.0,0.0,0.0,0.0,0.0,0.0,0.0,0.0,0.0,0.0,0.0,0.0,0.0,0.0,0.0,0.0,0.0,0.0,0.0,0.0,0.0,0.0,0.0,0.0,0.0,0.0,0.0,0.0,0.0,0.0,0.0,0.0,0.0,0.0,0.0,0.45,0.0,0.0,0.0,0.0,0.0,0.0,0.0,0.0,0.0,0.0,1.0,1.0,1.0,1.0,1.0,1.0,1.0,1.0,0.0,0.0,0.0,0.0,0.0,0.0,0.0,0.0,0.0,0.0,0.0,0.0,0.0,0.0,0.0,0.0,0.0,0.0,0.0,0.0,0.0,0.0,0.0,0.0,0.0,0.0,0.0,0.0,0.0,0.0,0.0,0.0,0.0,0.0,0.0,0.0,0.0,0.0,0.0,0.0,0.0,0.0,0.0,0.0,0.0,0.0,0.0,0.0,0.0,0.0,0.0,0.0,0.0,0.0,0.0,0.0,0.0,0.0,0.0,0.0,0.0,0.0,0.0,0.0,0.0,0.0,0.0,0.0,0.0,0.0,0.0,0.0,0.0,0.0,0.0],[0.0,0.0,0.0,0.0,0.0,0.0,0.0,0.0,0.0,0.0,0.0,0.0,0.0,0.0,0.0,0.0,0.0,0.0,0.0,0.0,0.0,0.01,0.0,0.84,0.0,0.08,0.0,0.0,0.0,0.0,0.0,0.0,0.0,0.0,0.0,0.0,0.0,0.0,0.0,0.0,0.0,0.0,0.0,0.0,0.0,0.0,0.0,0.0,0.0,0.0,0.0,0.0,0.0,0.0,0.0,0.0,0.0,0.0,0.0,0.0,0.0,0.0,0.0,0.0,0.0,0.0,0.0,0.0,0.0,0.0,0.0,0.0,0.0,0.0,0.0,0.0,0.0,0.0,0.0,0.0,0.0,0.0,0.0,0.0,0.0,0.0,0.0,0.0,0.0,0.0,0.0,0.0,0.0,0.0,0.0,0.0,0.0,0.0,0.0,0.0,0.0,0.0,0.0,0.0,0.0,0.0,0.0,0.0,0.0,0.0,0.0,0.0,0.0,0.0,0.0,0.0,0.0,0.0,0.0,0.0,0.0,0.0,0.0,0.0,0.0,0.0,0.0,0.0,0.0,0.0,0.0,0.0,0.0,0.0,0.0,0.0,0.0,0.0,0.0,0.0,0.0,0.0,0.0,0.0,0.0,0.0,0.0,0.0,0.0,0.0,0.0,0.0,0.0,0.0,0.0,0.0,0.0,0.0,0.0,0.0,0.0,0.0,0.0,0.0,0.0,0.0,0.0,0.0,0.0,0.0,0.0,0.0,0.0,0.0,0.0,0.0,0.0,0.0,0.0,0.0,0.0,0.0,0.0,0.0,0.0,0.0,0.0,0.0,0.0,0.0,0.0,0.0,0.0,0.0,0.0,0.0,0.0,0.0,0.0,0.0,0.0,0.0,1.0,0.0,0.0,0.0,0.0,0.0,0.0,0.0,0.0,0.0,0.0,0.0,0.0,0.0,0.0,0.0,0.0,0.0,0.0,0.0,0.0,0.0,0.0,0.0,0.0,0.0,0.0,0.0,0.0,0.0,0.0,0.0,0.0,0.0,0.0,0.0,0.0,0.0,0.99,0.99,0.0,0.0,0.0,0.0,0.0,0.0,0.0,0.0,0.0,0.0,0.0,1.0,1.0,1.0,1.0,1.0,0.0,0.0,0.0,0.0,0.0,0.0,0.0,0.0,0.0,0.0,0.0,0.0,0.0,0.0,0.0,0.0,0.0,0.0,0.0,0.0,0.0,0.0,0.0,0.0,0.0,0.0,0.0,0.0,0.0,0.0,0.0,0.0,0.0,0.0,0.0,0.0,0.0,0.0,0.0,0.0,0.0,0.0,0.0,0.0,0.0,0.0,0.0,0.0,0.0,0.0,0.0,0.0,0.0,0.0,0.0,0.0,0.0,0.0,0.0,0.0,0.0,0.0,0.0,0.0,0.0,0.0,0.0,0.0,0.0,0.0,0.0,0.0,0.0,0.0,0.0,0.0,0.0],[0.0,0.0,0.0,0.0,0.0,0.0,0.0,0.0,0.0,0.0,0.0,0.0,0.0,0.0,0.0,0.0,0.0,0.0,0.0,0.0,0.0,0.01,0.0,0.98,0.0,0.99,0.01,0.0,0.0,0.0,0.0,0.0,0.0,0.0,0.0,0.0,0.0,0.0,0.0,0.0,0.0,0.0,0.0,0.0,0.0,0.0,0.0,0.0,0.0,0.0,0.0,0.0,0.0,0.0,0.0,0.0,0.0,0.0,0.0,0.0,0.0,0.0,0.0,0.0,0.0,0.0,0.0,0.0,0.0,0.0,0.0,0.0,0.0,0.0,0.0,0.0,0.0,0.0,0.0,0.0,0.0,0.0,0.0,0.0,0.0,0.0,0.0,0.0,0.0,0.0,0.0,0.0,0.0,0.0,0.0,0.0,0.0,0.0,0.0,0.0,0.0,0.0,0.0,0.0,0.0,0.0,0.0,0.0,0.0,0.0,0.0,0.0,0.0,0.0,0.0,0.0,0.0,0.0,0.0,0.0,0.0,0.0,0.0,0.0,0.0,0.0,0.0,0.98,0.06,0.0,0.0,0.97,0.0,0.0,0.0,0.0,0.0,0.0,0.0,0.0,0.0,0.0,0.0,0.0,0.0,0.0,0.0,0.0,0.0,0.0,0.0,0.0,0.0,0.0,0.0,0.0,0.0,0.0,0.0,0.0,0.0,0.0,0.0,0.0,0.0,0.0,0.0,0.0,0.0,0.0,0.0,0.0,0.0,0.0,0.0,0.0,0.0,0.0,0.0,0.0,0.0,0.0,0.0,0.0,0.0,0.0,0.0,0.0,0.0,0.0,0.0,0.0,0.0,0.0,0.0,0.0,0.0,0.0,0.0,0.0,0.0,0.0,0.0,0.0,0.0,0.0,0.0,0.0,0.0,0.0,0.0,0.0,0.0,0.0,0.0,0.0,0.0,0.0,0.0,0.0,0.0,0.0,0.0,0.0,0.0,0.0,0.0,0.0,0.0,0.0,0.0,0.0,0.0,0.0,0.0,0.0,0.0,0.0,0.0,0.0,0.0,0.0,0.0,0.0,0.0,0.0,0.0,0.0,0.0,0.0,0.0,0.0,0.0,0.0,1.0,1.0,1.0,1.0,1.0,0.36,0.0,0.0,0.0,0.0,0.0,0.0,0.0,0.0,0.0,0.0,0.0,0.0,0.0,0.0,0.0,0.0,0.0,0.0,0.0,0.0,0.0,0.0,0.0,0.0,0.0,0.0,0.0,0.0,0.0,0.0,0.0,0.0,0.0,0.0,0.0,0.0,0.0,0.0,0.0,0.0,0.0,0.0,0.0,0.0,0.0,0.0,0.0,0.0,0.0,0.0,0.0,0.0,0.0,0.0,0.0,0.0,0.0,0.0,0.0,0.0,0.0,0.0,0.0,0.0,0.0,0.0,0.0,0.0,0.0,0.0,0.0,0.0,0.0,0.0,0.0],[0.0,0.0,0.0,0.0,0.0,0.0,0.0,0.0,0.0,0.0,0.0,0.0,0.0,0.0,0.0,0.0,0.0,0.0,0.0,0.0,0.0,0.0,0.0,0.01,0.0,0.0,0.0,0.0,0.0,0.0,0.0,0.0,0.0,0.0,0.0,0.0,0.0,0.0,0.0,0.0,0.0,0.0,0.0,0.0,0.0,0.0,0.0,0.0,0.0,0.0,0.0,0.0,0.0,0.0,0.0,0.0,0.0,0.0,0.0,0.0,0.0,0.0,0.0,0.0,0.0,0.0,0.0,0.0,0.0,0.0,0.0,0.0,0.0,0.0,0.0,0.0,0.0,0.0,0.0,0.0,0.0,0.0,0.0,0.0,0.0,0.0,0.0,0.0,0.0,0.0,0.0,0.0,0.0,0.0,0.0,0.0,0.0,0.0,0.0,0.0,0.0,0.0,0.0,0.0,0.0,0.0,0.0,0.0,0.0,0.0,0.0,0.0,0.0,0.0,0.0,0.0,0.0,0.0,0.0,0.0,0.0,0.0,0.0,0.0,0.0,0.0,0.0,0.0,0.0,0.0,0.0,0.0,0.0,0.0,0.0,0.0,0.0,0.0,0.0,0.0,0.0,0.0,0.0,0.0,0.0,0.0,0.0,0.0,0.0,0.0,0.0,0.0,0.0,0.0,0.0,0.0,0.0,0.0,0.0,0.0,0.0,0.0,0.0,0.0,0.0,0.0,0.0,0.0,0.0,0.0,0.0,0.0,0.0,0.0,0.0,0.0,0.0,0.0,0.0,0.0,0.0,0.0,0.0,0.0,0.0,0.0,0.0,0.0,0.0,0.0,0.0,0.0,0.0,0.0,0.0,0.0,0.0,0.0,0.0,0.0,0.0,0.99,0.03,0.0,0.0,0.0,0.0,0.0,0.0,0.0,0.0,0.0,0.0,0.0,0.0,0.0,0.0,0.0,0.0,0.0,0.0,0.0,0.0,0.0,0.0,0.0,0.0,0.0,0.0,0.0,0.0,0.0,0.0,0.0,0.0,0.0,0.0,0.0,0.0,0.0,0.0,0.0,0.0,0.0,0.0,0.0,0.0,0.0,0.0,0.0,0.0,0.0,0.0,0.0,1.0,1.0,1.0,1.0,1.0,1.0,0.1,0.04,0.0,0.0,0.0,0.0,0.0,0.0,0.0,0.0,0.0,0.0,0.0,0.0,0.0,0.0,0.0,0.0,0.0,0.0,0.0,0.0,0.0,0.0,0.0,0.0,0.0,0.0,0.0,0.0,0.0,0.0,0.0,0.0,0.0,0.0,0.0,0.0,0.0,0.0,0.0,0.0,0.0,0.0,0.0,0.0,0.0,0.0,0.0,0.0,0.0,0.0,0.0,0.0,0.0,0.0,0.0,0.0,0.0,0.0,0.0,0.0,0.0,0.0,0.0,0.0,0.0,0.0,0.0,0.0,0.0,0.0,0.0,0.0,0.0],[0.0,0.0,0.0,0.0,0.0,0.0,0.0,0.0,0.0,0.0,0.0,0.0,0.0,0.0,0.0,0.0,0.0,0.0,0.0,0.0,0.0,0.0,0.0,0.51,0.0,0.01,0.02,0.0,0.0,0.0,0.0,0.0,0.0,0.0,0.0,0.0,0.0,0.0,0.0,0.0,0.0,0.0,0.0,0.0,0.0,0.0,0.0,0.0,0.0,0.0,0.0,0.0,0.0,0.0,0.0,0.0,0.0,0.0,0.0,0.0,0.0,0.0,0.0,0.0,0.0,0.0,0.0,0.0,0.0,0.0,0.0,0.0,0.0,0.0,0.0,0.0,0.0,0.0,0.0,0.0,0.0,0.0,0.0,0.0,0.0,0.0,0.0,0.0,0.0,0.0,0.0,0.0,0.0,0.0,0.0,0.0,0.0,0.0,0.0,0.0,0.0,0.0,0.0,0.0,0.0,0.0,0.0,0.0,0.0,0.0,0.0,0.0,0.0,0.0,0.0,0.0,0.0,0.0,0.0,0.0,0.0,0.0,0.0,0.0,0.0,0.0,0.0,0.48,0.99,0.0,0.0,1.0,0.66,0.0,0.0,0.56,0.0,0.0,0.0,0.0,0.0,0.0,0.0,0.0,0.0,0.0,0.0,0.0,0.0,0.0,0.0,0.0,0.0,0.0,0.0,0.0,0.0,0.0,0.0,0.0,0.0,0.0,0.0,0.0,0.0,0.0,0.0,0.0,0.0,0.0,0.0,0.0,0.0,0.0,0.0,0.0,0.0,0.0,0.0,0.0,0.0,0.0,0.0,0.0,0.0,0.0,0.0,0.0,0.0,0.0,0.0,0.0,0.0,0.0,0.0,0.0,0.0,0.0,0.0,0.0,0.0,0.0,0.0,0.0,0.0,0.0,0.0,0.0,0.0,0.0,0.0,0.0,0.0,0.0,0.0,0.0,0.0,0.0,0.0,0.0,0.0,0.0,0.0,0.0,0.0,0.0,0.0,0.0,0.0,0.0,0.0,0.0,0.0,0.0,0.0,0.0,0.0,0.0,0.0,0.0,0.0,0.0,0.0,0.0,0.0,0.0,0.0,0.0,0.0,0.0,0.0,0.0,0.0,0.0,1.0,0.0,1.0,1.0,1.0,1.0,0.0,0.0,0.0,0.0,0.0,0.0,0.0,0.0,0.0,0.0,0.0,0.0,0.0,0.0,0.0,0.0,0.0,0.0,0.0,0.0,0.0,0.0,0.0,0.0,0.0,0.0,0.0,0.0,0.0,0.0,0.0,0.0,0.0,0.0,0.0,0.0,0.0,0.0,0.0,0.0,0.0,0.0,0.0,0.0,0.0,0.0,0.0,0.0,0.0,0.0,0.0,0.0,0.0,0.0,0.0,0.0,0.0,0.0,0.0,0.0,0.0,0.0,0.0,0.0,0.0,0.0,0.0,0.0,0.0,0.0,0.0,0.0,0.0,0.0,0.0],[0.0,0.0,0.0,0.0,0.0,0.0,0.0,0.0,0.0,0.0,0.0,0.0,0.0,0.0,0.0,0.0,0.0,0.0,0.0,0.0,0.0,0.0,0.0,0.0,0.0,0.0,0.0,0.0,0.0,0.0,0.0,0.0,0.0,0.0,0.0,0.0,0.0,0.0,0.0,0.0,0.0,0.0,0.0,0.0,0.0,0.0,0.0,0.0,0.0,0.0,0.0,0.0,0.0,0.0,0.0,0.0,0.0,0.0,0.0,0.0,0.0,0.0,0.0,0.0,0.0,0.0,0.0,0.0,0.0,0.0,0.0,0.0,0.0,0.0,0.0,0.0,0.0,0.0,0.0,0.0,0.0,0.0,0.0,0.0,0.0,0.0,0.0,0.0,0.0,0.0,0.0,0.0,0.0,0.0,0.0,0.0,0.0,0.0,0.0,0.0,0.0,0.0,0.0,0.0,0.0,0.0,0.0,0.0,0.0,0.0,0.0,0.0,0.0,0.0,0.0,0.0,0.0,0.0,0.0,0.0,0.0,0.0,0.0,0.0,0.0,0.0,0.0,0.0,0.0,0.0,0.0,0.76,0.0,0.0,0.0,0.18,0.0,0.0,0.0,0.0,0.0,0.0,0.0,0.0,0.0,0.0,0.0,0.0,0.0,0.0,0.0,0.0,0.0,0.0,0.0,0.0,0.0,0.0,0.0,0.0,0.0,0.0,0.0,0.0,0.0,0.0,0.0,0.0,0.0,0.0,0.0,0.0,0.0,0.0,0.0,0.0,0.0,0.0,0.0,0.0,0.0,0.0,0.0,0.0,0.0,0.0,0.0,0.0,0.0,0.0,0.0,0.0,0.0,0.0,0.0,0.0,0.0,0.0,0.0,1.0,1.0,1.0,0.0,0.0,0.88,0.0,0.0,0.0,0.0,0.0,0.0,0.0,0.0,0.0,0.0,0.0,0.0,0.0,0.0,0.0,0.0,0.0,0.0,0.0,0.0,0.0,0.0,0.0,0.0,0.0,0.0,0.0,0.0,0.0,0.0,0.0,0.0,0.0,0.0,0.0,0.0,0.0,0.0,0.0,0.0,0.0,0.0,0.0,0.0,0.0,0.0,0.0,0.0,0.0,1.0,0.0,0.36,1.0,1.0,1.0,1.0,0.02,0.0,1.0,1.0,1.0,0.0,0.0,0.0,0.0,0.0,0.0,0.0,0.0,0.0,0.0,0.0,0.0,0.0,0.0,0.0,0.0,0.0,0.0,0.0,0.0,0.0,0.0,0.0,0.0,0.0,0.0,0.0,0.0,0.0,0.0,0.0,0.0,0.0,0.0,0.0,0.0,0.0,0.0,0.0,0.0,0.0,0.0,0.0,0.0,0.0,0.0,0.0,0.0,0.0,0.0,0.0,0.0,0.0,0.0,0.0,0.0,0.0,0.0,0.0,0.0,0.0,0.0,0.0,0.0,0.0,0.0,0.0,0.0,0.0],[0.0,0.0,0.0,0.0,0.0,0.0,0.0,0.0,0.0,0.0,0.0,0.0,0.0,0.0,0.0,0.0,0.0,0.0,0.0,0.0,0.0,0.0,0.0,0.0,0.0,0.0,0.0,0.0,0.0,0.0,0.0,0.0,0.0,0.0,0.0,0.0,0.0,0.0,0.0,0.0,0.0,0.0,0.0,0.0,0.0,0.0,0.0,0.0,0.0,0.0,0.0,0.0,0.0,0.0,0.0,0.0,0.0,0.0,0.0,0.0,0.0,0.0,0.0,0.0,0.0,0.0,0.0,0.0,0.0,0.0,0.0,0.0,0.0,0.0,0.0,0.0,0.0,0.0,0.0,0.0,0.0,0.0,0.0,0.0,0.0,0.0,0.0,0.0,0.0,0.0,0.0,0.0,0.0,0.0,0.0,0.0,0.0,0.0,0.0,0.0,0.0,0.0,0.0,0.0,0.0,0.0,0.0,0.0,0.0,0.0,0.0,0.0,0.0,0.0,0.0,0.0,0.0,0.0,0.0,0.0,0.0,0.0,0.0,0.0,0.0,0.0,0.0,0.0,0.0,0.0,0.0,0.0,0.0,0.0,0.0,0.04,0.0,0.0,0.0,0.0,0.0,0.0,0.0,0.0,0.0,0.0,0.0,0.0,0.0,0.0,0.0,0.0,0.0,0.0,0.0,0.0,0.0,0.0,0.0,0.0,0.0,0.0,0.0,0.0,0.0,0.0,0.0,0.0,0.0,0.0,0.0,0.0,0.0,0.0,0.0,0.0,0.0,0.0,0.0,0.0,0.0,0.0,0.0,0.0,0.0,0.0,0.0,0.0,0.0,0.0,0.0,0.0,0.0,0.0,0.0,0.0,0.0,0.0,0.0,0.0,0.0,1.0,0.0,0.0,0.0,0.0,0.0,0.0,0.0,0.0,0.0,0.0,0.0,0.0,0.0,0.0,0.0,0.0,0.0,0.0,0.0,0.0,0.0,0.0,0.0,0.0,0.0,0.0,0.0,0.0,0.0,0.0,0.0,0.0,0.0,0.0,0.0,0.0,0.0,0.0,0.0,0.0,0.0,0.0,0.0,0.0,0.0,0.0,0.0,0.0,0.0,0.0,0.0,0.0,0.0,0.0,0.0,0.1,0.0,1.0,1.0,1.0,1.0,1.0,0.0,0.0,0.0,0.0,0.0,0.0,0.0,0.0,0.0,0.0,0.0,0.0,0.0,0.0,0.0,0.0,0.0,0.0,0.0,0.0,0.0,0.0,0.0,0.0,0.0,0.0,0.0,0.0,0.0,0.0,0.0,0.0,0.0,0.0,0.0,0.0,0.0,0.0,0.0,0.0,0.0,0.0,0.0,0.0,0.0,0.0,0.0,0.0,0.0,0.0,0.0,0.0,0.0,0.0,0.0,0.0,0.0,0.0,0.0,0.0,0.0,0.0,0.0,0.0,0.0,0.0,0.0,0.0,0.0,0.0,0.0],[0.0,0.0,0.0,0.0,0.0,0.0,0.0,0.0,0.0,0.0,0.0,0.0,0.0,0.0,0.0,0.0,0.0,0.0,0.0,0.0,0.0,0.0,0.0,0.0,0.0,0.0,0.0,0.0,0.0,0.0,0.0,0.0,0.0,0.0,0.0,0.0,0.0,0.0,0.0,0.0,0.0,0.0,0.0,0.0,0.0,0.0,0.0,0.0,0.0,0.0,0.0,0.0,0.0,0.0,0.0,0.0,0.0,0.0,0.0,0.0,0.0,0.0,0.0,0.0,0.0,0.0,0.0,0.0,0.0,0.0,0.0,0.0,0.0,0.0,0.0,0.0,0.0,0.0,0.0,0.0,0.0,0.0,0.0,0.0,0.0,0.0,0.0,0.0,0.0,0.0,0.0,0.0,0.0,0.0,0.0,0.0,0.0,0.0,0.0,0.0,0.0,0.0,0.0,0.0,0.0,0.0,0.0,0.0,0.0,0.0,0.0,0.0,0.0,0.0,0.0,0.0,0.0,0.0,0.0,0.0,0.0,0.0,0.0,0.0,0.0,0.0,0.0,0.0,0.0,0.0,0.0,0.0,0.0,0.0,0.0,0.0,0.0,0.0,0.0,0.0,0.0,0.0,0.0,0.0,0.0,0.0,0.0,0.0,0.0,0.0,0.0,0.0,0.0,0.0,0.0,0.0,0.0,0.0,0.0,0.0,0.0,0.0,0.0,0.0,0.0,0.0,0.0,0.0,0.0,0.0,0.0,0.0,0.0,0.0,0.0,0.0,0.0,0.0,0.0,0.0,0.0,0.0,0.0,0.0,0.0,0.0,0.0,0.0,0.0,0.0,0.0,0.0,0.0,0.0,0.0,0.0,0.0,0.0,0.0,0.0,0.0,1.0,0.15,1.0,0.17,0.0,0.0,0.0,0.0,0.0,0.0,0.0,0.0,0.0,0.0,0.0,0.0,0.0,0.0,0.0,0.0,0.0,0.0,0.0,0.0,0.0,0.0,0.0,0.0,0.0,0.0,0.0,0.0,0.0,0.0,0.0,0.0,0.0,0.0,0.0,0.0,0.0,0.0,0.0,0.0,0.0,0.0,0.0,0.0,0.0,0.0,0.0,0.0,0.0,0.0,0.0,0.0,0.04,0.0,0.02,1.0,1.0,1.0,1.0,0.0,0.0,0.0,0.0,0.0,0.0,0.0,0.0,0.0,0.0,0.0,0.0,0.0,0.0,0.0,0.0,0.0,0.0,0.0,0.0,0.0,0.0,0.0,0.0,0.0,0.0,0.0,0.0,0.0,0.0,0.0,0.0,0.0,0.0,0.0,0.0,0.0,0.0,0.0,0.0,0.0,0.0,0.0,0.0,0.0,0.0,0.0,0.0,0.0,0.0,0.0,0.0,0.0,0.0,0.0,0.0,0.0,0.0,0.0,0.0,0.0,0.0,0.0,0.0,0.0,0.0,0.0,0.0,0.0,0.0,0.0],[0.0,0.0,0.0,0.0,0.0,0.0,0.0,0.0,0.0,0.0,0.0,0.0,0.0,0.0,0.0,0.0,0.0,0.0,0.0,0.0,0.0,0.0,0.0,0.0,0.0,0.0,0.0,0.0,0.0,0.0,0.0,0.0,0.0,0.0,0.0,0.0,0.0,0.0,0.0,0.0,0.0,0.0,0.0,0.0,0.0,0.0,0.0,0.0,0.0,0.0,0.0,0.0,0.0,0.0,0.0,0.0,0.0,0.0,0.0,0.0,0.0,0.0,0.0,0.0,0.0,0.0,0.0,0.0,0.0,0.0,0.0,0.0,0.0,0.0,0.0,0.0,0.0,0.0,0.0,0.0,0.0,0.0,0.0,0.0,0.0,0.0,0.0,0.0,0.0,0.0,0.0,0.0,0.0,0.0,0.0,0.0,0.0,0.0,0.0,0.0,0.0,0.0,0.0,0.0,0.0,0.0,0.0,0.0,0.0,0.0,0.0,0.0,0.0,0.0,0.0,0.0,0.0,0.0,0.0,0.0,0.0,0.0,0.0,0.0,0.0,0.0,0.0,0.0,0.0,0.0,0.0,0.0,0.0,0.0,0.0,0.0,0.0,0.0,0.0,0.0,0.0,0.0,0.0,0.0,0.0,0.0,0.0,0.0,0.0,0.0,0.0,0.0,0.0,0.0,0.0,0.0,0.0,0.0,0.0,0.0,0.0,0.0,0.0,0.0,0.0,0.0,0.0,0.0,0.0,0.0,0.0,0.0,0.0,0.0,0.0,0.0,0.0,0.0,0.0,0.0,0.0,0.0,0.0,0.0,0.0,0.0,0.0,0.0,0.0,0.0,0.0,0.0,0.0,0.0,0.0,0.0,0.0,0.0,0.0,0.0,0.0,1.0,0.0,1.0,1.0,0.0,0.0,0.98,0.0,0.0,0.0,0.0,0.0,0.0,0.0,0.0,0.0,0.0,0.0,0.0,0.0,0.0,0.0,0.0,0.0,0.0,0.0,0.0,0.0,0.0,0.0,0.0,0.0,0.0,0.0,0.0,0.0,0.0,0.0,0.0,0.0,0.0,0.0,0.0,0.0,0.0,0.0,0.0,0.0,0.0,0.0,0.0,0.0,0.0,0.0,0.0,0.0,0.0,0.0,0.0,1.0,1.0,1.0,1.0,0.0,0.0,0.0,0.0,0.0,0.0,0.0,0.0,0.0,0.0,0.0,0.0,0.0,0.0,0.0,0.0,0.0,0.0,0.0,0.0,0.0,0.0,0.0,0.0,0.0,0.0,0.0,0.0,0.0,0.0,0.0,0.0,0.0,0.0,0.0,0.0,0.0,0.0,0.0,0.0,0.0,0.0,0.0,0.0,0.0,0.0,0.0,0.0,0.0,0.0,0.0,0.0,0.0,0.0,0.0,0.0,0.0,0.0,0.0,0.0,0.0,0.0,0.0,0.0,0.0,0.0,1.0,1.0,0.0,0.98,0.0],[0.0,0.0,0.0,0.0,0.0,0.0,0.0,0.0,0.0,0.0,0.0,0.0,0.0,0.0,0.0,0.0,0.0,0.0,0.0,0.0,0.0,0.0,0.0,0.0,0.0,0.0,0.0,0.0,0.0,0.0,0.0,0.0,0.0,0.0,0.0,0.0,0.0,0.0,0.0,0.0,0.0,0.0,0.0,0.0,0.0,0.0,0.0,0.0,0.0,0.0,0.0,0.0,0.0,0.0,0.0,0.0,0.0,0.0,0.0,0.0,0.0,0.0,0.0,0.0,0.0,0.0,0.0,0.0,0.0,0.0,0.0,0.0,0.0,0.0,0.0,0.0,0.0,0.0,0.0,0.0,0.0,0.0,0.0,0.0,0.0,0.0,0.0,0.0,0.0,0.0,0.0,0.0,0.0,0.0,0.0,0.0,0.0,0.0,0.0,0.0,0.0,0.0,0.0,0.0,0.0,0.0,0.0,0.0,0.0,0.0,0.0,0.0,0.0,0.0,0.0,0.0,0.0,0.0,0.0,0.0,0.0,0.0,0.0,0.0,0.0,0.0,0.0,0.0,0.0,0.0,0.0,0.0,0.0,0.0,0.0,0.0,0.0,0.0,0.0,0.0,0.0,0.0,0.0,0.0,0.0,0.0,0.0,0.0,0.0,0.0,0.0,0.0,0.0,0.0,0.0,0.0,0.0,0.0,0.0,0.0,0.0,0.0,0.0,0.0,0.0,0.0,0.0,0.0,0.0,0.0,0.0,0.0,0.0,0.0,0.0,0.0,0.0,0.0,0.0,0.0,0.0,0.0,0.0,0.0,0.0,0.0,0.0,0.0,0.0,0.0,0.0,0.0,0.0,0.0,0.0,0.0,0.0,0.0,0.0,0.0,0.57,1.0,0.0,0.0,1.0,0.0,0.0,0.0,0.0,0.0,0.0,0.0,0.0,0.0,0.0,0.0,0.0,0.0,0.0,0.0,0.0,0.0,0.0,0.0,0.0,0.0,0.0,0.0,0.0,0.0,0.0,0.0,0.0,0.0,0.0,0.0,0.0,0.0,0.0,0.0,0.0,0.0,0.0,0.0,0.0,0.0,0.0,0.0,0.0,0.0,0.0,0.0,0.0,0.0,0.0,0.0,0.0,0.0,0.0,1.0,1.0,1.0,1.0,1.0,1.0,1.0,0.0,0.0,0.0,0.0,0.0,0.0,0.0,0.0,0.0,0.0,0.0,0.0,0.0,0.0,0.0,0.0,0.0,0.0,0.0,0.0,0.0,0.0,0.0,0.0,0.0,0.0,0.0,0.0,0.0,0.0,0.0,0.0,0.0,0.0,0.0,0.0,0.0,0.0,0.0,0.0,0.0,0.0,0.0,0.0,0.0,0.0,0.0,0.0,0.0,0.0,0.0,0.0,0.0,0.0,0.0,0.0,0.0,0.0,0.0,0.0,0.0,0.0,1.0,1.0,1.0,0.99,0.0,0.0,0.0],[0.0,0.0,0.0,0.0,0.0,0.0,0.0,0.0,0.0,0.0,0.0,0.0,0.0,0.0,0.0,0.0,0.0,0.0,0.0,0.0,0.0,0.0,0.0,0.0,0.0,0.0,0.0,0.0,0.0,0.0,0.0,0.0,0.0,0.0,0.0,0.0,0.0,0.0,0.0,0.0,0.0,0.0,0.0,0.0,0.0,0.0,0.0,0.0,0.0,0.0,0.0,0.0,0.0,0.0,0.0,0.0,0.0,0.0,0.0,0.0,0.0,0.0,0.0,0.0,0.0,0.0,0.0,0.0,0.0,0.0,0.0,0.0,0.0,0.0,0.0,0.0,0.0,0.0,0.0,0.0,0.0,0.0,0.0,0.0,0.0,0.0,0.0,0.0,0.0,0.0,0.0,0.0,0.0,0.0,0.0,0.0,0.0,0.0,0.0,0.0,0.0,0.0,0.0,0.0,0.0,0.0,0.0,0.0,0.0,0.0,0.0,0.0,0.0,0.0,0.0,0.0,0.0,0.0,0.0,0.0,0.0,0.0,0.0,0.0,0.0,0.0,0.0,0.0,0.0,0.0,0.0,0.0,0.0,0.0,0.0,0.0,0.0,0.0,0.0,0.0,0.0,0.0,0.0,0.0,0.0,0.0,0.0,0.0,0.0,0.0,0.0,0.0,0.0,0.0,0.0,0.0,0.0,0.0,0.0,0.0,0.0,0.0,0.0,0.0,0.0,0.0,0.0,0.0,0.0,0.0,0.0,0.0,0.0,0.0,0.0,0.0,0.0,0.0,0.0,0.0,0.0,0.0,0.0,0.0,0.0,0.0,0.0,0.0,0.0,0.0,0.0,0.0,0.0,0.0,0.0,0.0,0.0,0.0,1.0,1.0,1.0,1.0,0.0,0.0,1.0,0.66,0.0,0.0,0.01,0.0,0.0,0.0,0.0,0.0,0.0,0.0,0.0,0.0,0.0,0.0,0.0,0.0,0.0,0.0,0.0,0.0,0.0,0.0,0.0,0.0,0.0,0.0,0.0,0.0,0.0,0.0,0.0,0.0,0.0,0.0,0.0,0.0,0.0,0.0,0.0,0.0,0.0,0.0,0.0,0.0,0.0,0.98,0.0,0.0,0.0,0.0,0.0,0.0,0.0,1.0,0.0,0.0,0.0,1.0,1.0,1.0,1.0,0.0,0.0,0.0,0.0,0.0,0.0,0.0,0.0,0.0,0.0,0.0,0.0,0.0,0.0,0.0,0.0,0.0,0.0,0.0,0.0,0.0,0.0,0.0,0.0,0.0,0.0,0.0,0.0,0.0,0.0,0.0,0.0,0.0,0.0,0.0,0.0,0.0,0.0,0.0,0.0,0.0,0.0,0.0,0.0,0.0,0.0,0.0,0.0,0.0,0.0,0.0,0.0,0.0,0.0,0.0,0.0,0.0,0.0,0.0,0.0,0.0,0.73,1.0,0.48,0.0,0.0,0.0,0.0],[0.0,0.0,0.0,0.0,0.0,0.0,0.0,0.0,0.0,0.0,0.0,0.0,0.0,0.0,0.0,0.0,0.0,0.0,0.0,0.0,0.0,0.0,0.0,0.0,0.0,0.0,0.0,0.0,0.0,0.0,0.0,0.0,0.0,0.0,0.0,0.0,0.0,0.0,0.0,0.0,0.0,0.0,0.0,0.0,0.0,0.0,0.0,0.0,0.0,0.0,0.0,0.0,0.0,0.0,0.0,0.0,0.0,0.0,0.0,0.0,0.0,0.0,0.0,0.0,0.0,0.0,0.0,0.0,0.0,0.0,0.0,0.0,0.0,0.0,0.0,0.0,0.0,0.0,0.0,0.0,0.0,0.0,0.0,0.0,0.0,0.0,0.0,0.0,0.0,0.0,0.0,0.0,0.0,0.0,0.0,0.0,0.0,0.0,0.0,0.0,0.0,0.0,0.0,0.0,0.0,0.0,0.0,0.0,0.0,0.0,0.0,0.0,0.0,0.0,0.0,0.0,0.0,0.0,0.0,0.0,0.0,0.0,0.0,0.0,0.0,0.0,0.0,0.0,0.0,0.0,0.0,0.0,0.0,0.0,1.0,1.0,0.0,0.0,0.0,0.0,0.0,0.0,0.0,0.0,0.0,0.0,0.0,0.0,0.0,0.0,0.0,0.0,0.0,0.0,0.0,0.0,0.0,0.0,0.0,0.0,0.0,0.0,0.0,0.0,0.0,0.0,0.0,0.0,0.0,0.0,0.0,0.0,0.0,0.0,0.0,0.0,0.0,0.0,0.0,0.0,0.0,0.0,0.0,0.0,0.0,0.0,0.0,0.0,0.0,0.0,0.0,0.0,0.0,0.0,0.0,0.0,0.0,0.0,1.0,1.0,0.3,0.0,0.0,0.0,0.0,0.0,0.0,0.0,0.0,0.0,0.0,0.0,0.0,0.0,0.0,0.0,0.0,0.0,0.0,0.0,0.0,0.0,0.0,0.0,0.0,0.0,0.0,0.0,0.0,0.0,0.0,0.0,0.0,0.0,0.0,0.0,0.0,0.0,0.0,0.0,0.0,0.0,0.0,0.0,0.0,0.0,0.0,0.0,0.0,0.0,0.0,0.0,0.0,0.0,0.0,0.0,0.0,0.0,0.0,1.0,0.0,0.0,0.0,1.0,1.0,1.0,1.0,1.0,0.0,0.0,0.0,0.0,0.0,0.0,0.0,0.0,0.0,0.0,0.0,0.0,0.0,0.0,0.0,0.0,0.0,0.0,0.0,0.0,0.0,0.0,0.0,0.0,0.0,0.0,0.0,0.0,0.0,0.0,0.0,0.0,0.0,0.0,0.0,0.0,0.0,0.0,0.0,0.0,0.0,0.0,0.0,0.0,0.0,0.0,0.0,0.0,0.0,0.0,0.0,0.0,0.0,0.0,0.0,0.0,0.0,0.0,1.0,1.0,1.0,1.0,0.0,0.0,0.0,0.0,0.0],[0.0,0.0,0.0,0.0,0.0,0.0,0.0,0.0,0.0,0.0,0.0,0.0,0.0,0.0,0.0,0.0,0.0,0.0,0.0,0.0,0.0,0.0,0.0,0.0,0.0,0.0,0.0,0.0,0.0,0.0,0.0,0.0,0.0,0.0,0.0,0.0,0.0,0.0,0.0,0.0,0.0,0.0,0.0,0.0,0.0,0.0,0.0,0.0,0.0,0.0,0.0,0.0,0.0,0.0,0.0,0.0,0.0,0.0,0.0,0.0,0.0,0.0,0.0,0.0,0.0,0.0,0.0,0.0,0.0,0.0,0.0,0.0,0.0,0.0,0.0,0.0,0.0,0.0,0.0,0.0,0.0,0.0,0.0,0.0,0.0,0.0,0.0,0.0,0.0,0.0,0.0,0.0,0.0,0.0,0.0,0.0,0.0,0.0,0.0,0.0,0.0,0.0,0.0,0.0,0.0,0.0,0.0,0.0,0.0,0.0,0.0,0.0,0.0,0.0,0.0,0.0,0.0,0.0,0.0,0.0,0.0,0.0,0.0,0.0,0.0,0.0,0.0,0.0,0.0,0.0,0.0,0.0,0.0,0.0,0.0,0.0,0.0,0.0,0.0,0.0,0.0,0.0,0.0,0.0,0.0,0.0,0.0,0.0,0.0,0.0,0.0,0.0,0.0,0.0,0.0,0.0,0.0,0.0,0.0,0.0,0.0,0.05,0.0,0.0,0.0,0.0,0.0,0.0,0.0,0.0,0.0,0.0,0.0,0.0,0.0,0.0,1.0,0.0,0.0,1.0,0.95,0.0,0.0,1.0,0.0,0.0,0.0,0.0,0.0,0.0,0.0,0.0,0.0,0.0,0.0,0.0,1.0,1.0,1.0,0.49,0.0,0.0,0.0,0.0,0.0,0.0,0.0,0.0,0.0,0.0,0.0,0.0,0.0,0.0,0.0,0.0,0.0,0.0,0.0,0.0,0.0,0.0,0.0,0.0,0.0,0.0,0.0,0.0,0.0,0.0,0.0,0.0,0.0,0.0,0.0,0.0,0.0,0.0,0.0,0.0,0.0,0.0,0.0,0.0,0.0,0.0,0.0,0.0,0.0,1.0,0.0,0.0,0.0,0.0,0.0,0.0,0.0,0.0,0.0,0.0,0.0,0.0,0.0,0.0,1.0,1.0,1.0,1.0,0.0,0.0,0.0,0.0,0.0,0.0,0.0,0.0,0.0,0.0,0.0,0.0,0.0,0.0,0.0,0.0,0.0,0.0,0.0,0.0,0.0,0.0,0.0,0.0,0.0,0.0,0.0,0.0,0.0,0.0,0.0,0.0,0.0,0.0,0.0,0.0,0.0,0.0,0.0,0.0,0.0,0.0,0.0,0.0,0.0,0.0,0.0,0.0,0.0,0.0,0.0,0.0,0.0,0.0,0.0,0.0,0.0,0.0,1.0,1.0,0.07,1.0,0.0,0.0,0.0,0.0,0.0],[0.0,0.0,0.0,0.0,0.0,0.0,0.0,0.0,0.0,0.0,0.0,0.0,0.0,0.0,0.0,0.0,0.0,0.0,0.0,0.0,0.0,0.0,0.0,0.0,0.0,0.0,0.0,0.0,0.0,0.0,0.0,0.27,0.0,0.0,0.0,0.0,0.0,0.0,0.0,0.0,0.0,0.0,0.0,0.0,0.0,0.0,0.0,0.0,0.0,0.0,0.0,0.0,0.0,0.0,0.0,0.0,0.0,0.0,0.0,0.0,0.0,0.0,0.0,0.0,0.0,0.0,0.0,0.0,0.0,0.0,0.0,0.0,0.0,0.0,0.0,0.0,0.0,0.0,0.0,0.0,0.0,0.0,0.0,0.0,0.0,0.0,0.0,0.0,0.0,0.0,0.0,0.0,0.0,0.0,0.0,0.0,0.0,0.0,0.0,0.0,0.0,0.0,0.0,0.0,0.0,0.0,0.0,0.0,0.0,0.0,0.0,0.0,0.0,0.0,0.0,0.0,0.0,0.0,0.0,0.0,0.0,0.0,0.0,0.0,0.0,0.0,0.0,0.0,0.0,0.0,0.0,0.0,0.0,0.0,1.0,0.0,0.0,0.0,0.0,0.0,0.0,0.0,0.0,0.0,0.0,0.0,0.0,0.0,0.0,0.0,0.0,0.0,0.0,0.0,0.0,0.0,0.0,0.0,0.0,0.0,0.0,0.0,0.0,0.0,0.0,0.0,0.0,0.0,0.0,0.0,0.0,0.0,0.0,0.0,0.0,0.0,0.0,0.0,0.0,0.0,0.0,0.0,0.0,0.77,0.0,0.0,0.0,0.0,0.0,0.0,0.0,0.0,0.0,0.0,0.0,0.0,1.0,1.0,0.34,1.0,0.0,0.0,0.0,0.0,0.0,0.0,0.0,0.0,0.0,0.0,0.0,0.0,0.0,0.0,0.0,0.0,0.0,0.0,0.0,0.0,0.0,0.0,0.0,0.0,0.0,0.0,0.0,0.0,0.0,0.0,0.0,0.0,0.0,0.0,0.0,0.0,0.0,0.0,0.0,0.0,0.0,0.0,0.0,0.0,0.0,0.0,0.0,0.0,0.0,0.0,0.0,0.0,0.0,0.0,0.0,0.0,0.0,0.0,0.0,0.0,0.0,0.0,0.0,0.0,0.0,1.0,1.0,1.0,1.0,1.0,0.0,0.0,0.0,0.0,0.04,0.0,0.0,0.0,0.0,0.0,0.0,0.0,0.0,0.0,0.0,0.0,0.0,0.0,0.0,0.0,0.0,0.0,0.0,0.0,0.0,0.0,0.0,0.0,0.0,0.0,0.0,0.0,0.0,0.0,0.0,0.0,0.0,0.0,0.0,0.0,0.0,0.0,0.0,0.0,0.0,0.0,0.0,0.0,0.0,0.0,0.0,0.0,0.0,0.0,0.0,1.0,1.0,0.98,0.0,0.0,0.0,0.0,0.0,0.0,0.0],[0.0,0.0,0.0,0.0,0.0,0.0,0.0,0.0,0.0,0.0,0.0,0.0,0.0,0.0,0.0,0.0,0.0,0.0,0.0,0.0,0.0,0.0,0.0,0.0,0.0,0.0,0.0,0.0,0.0,0.0,0.0,0.0,0.0,0.0,0.0,0.0,0.0,0.0,0.0,0.0,0.0,0.0,0.0,0.0,0.0,0.0,0.0,0.0,0.0,0.0,0.0,0.0,0.0,0.0,0.0,0.0,0.0,0.0,0.0,0.0,0.0,0.0,0.0,0.0,0.0,0.0,0.0,0.0,0.0,0.0,0.0,0.0,0.0,0.0,0.0,0.0,0.0,0.0,0.0,0.0,0.0,0.0,0.0,0.0,0.0,0.0,0.0,0.0,0.0,0.0,0.0,0.0,0.0,0.0,0.0,0.0,0.0,0.0,0.0,0.0,0.0,0.0,0.0,0.0,0.0,0.0,0.0,0.0,0.0,0.0,0.0,0.0,0.0,0.0,0.0,0.0,0.0,0.0,0.0,0.0,0.0,0.0,0.0,0.0,0.0,0.0,0.0,0.0,0.0,0.0,0.0,0.0,0.0,0.0,0.0,0.0,0.0,0.0,0.0,0.0,0.0,0.0,0.0,0.0,0.0,0.0,0.0,0.0,0.0,0.0,0.0,0.0,0.0,0.0,0.0,0.0,0.0,0.0,0.0,0.0,0.0,0.0,0.0,0.0,0.0,0.0,0.0,0.0,0.0,0.0,0.0,0.0,0.0,0.0,0.0,0.0,0.0,0.0,0.0,0.0,0.0,0.0,0.0,1.0,0.0,0.0,0.0,1.0,0.0,0.01,0.0,0.1,0.0,0.01,1.0,1.0,1.0,0.83,0.0,0.0,0.0,0.0,0.0,0.0,0.0,0.0,0.0,0.0,0.0,0.0,0.0,0.0,0.0,0.0,0.0,0.0,0.0,0.0,0.0,0.0,0.0,0.0,0.0,0.0,0.0,0.0,0.0,0.0,0.0,0.0,0.0,0.0,0.0,0.0,0.0,0.0,0.0,0.0,0.0,0.0,0.0,0.0,0.0,0.0,0.0,0.0,0.0,0.0,0.0,0.0,0.0,0.0,0.0,0.0,0.0,0.0,0.0,0.0,0.0,0.0,0.0,0.0,0.0,0.0,0.0,0.0,0.0,1.0,1.0,1.0,1.0,1.0,0.0,0.0,0.97,0.0,0.0,0.0,0.0,0.0,0.0,0.0,0.0,0.0,0.0,0.0,0.0,0.0,0.0,0.0,0.0,0.0,0.0,0.0,0.0,0.0,0.0,0.0,0.0,0.0,0.0,0.0,0.0,0.0,0.0,0.0,0.0,0.0,0.0,0.0,0.0,0.0,0.0,0.0,0.0,0.0,0.0,0.0,0.0,0.0,0.0,0.0,0.0,0.0,0.0,1.0,0.0,0.0,0.0,0.0,0.0,0.0,0.0,0.0,0.0],[0.0,0.0,0.0,0.0,0.0,0.0,0.0,0.0,0.0,0.0,0.0,0.0,0.0,0.0,0.0,0.0,0.0,0.0,0.0,0.0,0.0,0.0,0.0,0.0,0.0,0.0,0.0,0.0,0.0,0.85,0.0,0.99,0.0,0.0,0.0,0.0,0.0,0.0,0.0,0.0,0.0,0.0,0.0,0.0,0.0,0.0,0.0,0.0,0.0,0.0,0.0,0.0,0.0,0.0,0.0,0.0,0.0,0.0,0.0,0.0,0.0,0.0,0.0,0.0,0.0,0.0,0.0,0.0,0.0,0.0,0.0,0.0,0.0,0.0,0.0,0.0,0.0,0.0,0.0,0.0,0.0,0.0,0.0,0.0,0.0,0.0,0.0,0.0,0.0,0.0,0.0,0.0,0.0,0.0,0.0,0.0,0.0,0.0,0.0,0.0,0.0,0.0,0.0,0.0,0.0,0.0,0.0,0.0,0.0,0.0,0.0,0.0,0.0,0.0,0.0,0.0,0.0,0.0,0.0,0.0,0.0,0.0,0.0,0.0,0.0,0.0,0.0,0.0,0.0,0.0,0.0,0.0,0.0,0.0,0.0,0.0,0.0,0.0,0.0,0.0,0.0,0.0,0.0,0.0,0.0,0.0,0.0,0.0,0.0,0.0,0.0,0.0,0.0,0.0,0.0,0.0,0.0,0.0,0.0,0.0,0.0,0.0,0.0,0.0,0.0,0.0,0.0,0.0,0.0,0.0,0.0,0.0,0.0,0.0,0.0,0.0,0.0,0.0,0.0,0.0,0.0,0.0,0.0,0.0,0.0,0.0,0.0,0.0,0.0,0.0,0.0,0.0,0.0,0.01,0.98,1.0,0.99,1.0,0.0,0.0,0.0,0.0,0.0,0.0,0.0,0.0,0.0,0.0,0.0,0.0,0.0,0.0,0.0,0.0,0.0,0.0,0.0,0.0,0.0,0.0,0.0,0.0,0.0,0.0,0.0,0.0,0.0,0.0,0.0,0.0,0.0,0.0,0.0,0.0,0.0,0.0,0.0,0.0,0.0,0.0,0.0,0.0,0.0,0.0,0.0,0.0,0.0,0.0,0.0,0.0,0.02,0.0,0.0,0.0,0.0,0.0,0.0,0.0,0.0,0.0,0.0,0.0,0.0,0.0,0.0,0.0,0.0,1.0,1.0,1.0,1.0,1.0,0.0,0.0,0.0,0.0,0.0,0.0,0.0,0.0,0.0,0.0,0.0,0.0,0.0,0.0,0.0,0.0,0.0,0.0,0.0,0.0,0.0,0.0,0.0,0.0,0.0,0.0,0.0,0.0,0.0,0.0,0.0,0.0,0.0,0.0,0.0,0.0,0.0,0.0,0.0,0.0,0.0,0.0,0.0,0.0,0.0,0.0,0.0,0.0,0.0,0.0,0.0,0.0,0.0,0.0,0.0,0.0,0.0,0.0,0.0,0.0,0.0,0.0,0.0],[0.0,0.0,0.0,0.0,0.0,0.0,0.0,0.0,0.0,0.0,0.0,0.0,0.0,0.0,0.0,0.0,0.0,0.0,0.0,0.0,0.0,0.0,0.0,0.0,0.0,0.0,0.0,0.0,0.0,0.0,0.0,0.14,0.0,0.0,0.0,0.0,0.0,0.0,0.0,0.0,0.0,0.0,0.0,0.0,0.0,0.0,0.0,0.0,0.0,0.0,0.0,0.0,0.0,0.0,0.0,0.0,0.0,0.0,0.0,0.0,0.0,0.0,0.0,0.0,0.0,0.0,0.0,0.0,0.0,0.0,0.0,0.0,0.0,0.0,0.0,0.0,0.0,0.0,0.0,0.0,0.0,0.0,0.0,0.0,0.0,0.0,0.0,0.0,0.0,0.0,0.0,0.0,0.0,0.0,0.0,0.0,0.0,0.0,0.0,0.0,0.0,0.0,0.0,0.0,0.0,0.0,0.0,0.0,0.0,0.0,0.0,0.0,0.0,0.0,0.0,0.0,0.0,0.0,0.0,0.0,0.0,0.0,0.0,0.0,0.0,0.0,0.0,0.0,0.0,0.0,0.0,0.0,0.0,0.0,0.0,0.0,0.0,0.0,0.0,0.0,0.0,0.0,0.0,0.0,0.0,0.0,0.0,0.0,0.0,0.0,0.0,0.0,0.0,0.0,0.0,0.0,0.0,0.0,0.0,0.0,0.0,0.0,0.0,0.0,0.0,0.0,0.0,0.0,0.0,0.0,0.0,0.0,0.0,0.0,0.0,0.0,0.0,0.0,0.0,0.0,0.0,0.0,0.0,0.0,0.0,0.0,0.0,0.0,0.0,0.0,0.01,0.18,0.02,0.13,0.82,1.0,0.0,0.0,0.0,0.0,0.0,0.0,0.0,0.0,0.0,0.0,0.0,0.0,0.0,0.0,0.0,0.0,0.0,0.0,0.0,0.0,0.0,0.0,0.0,0.0,0.0,0.0,0.0,0.0,0.0,0.0,0.0,0.0,0.0,0.0,0.0,0.0,0.0,0.0,0.0,0.0,0.0,0.0,0.0,0.0,0.0,0.0,0.0,0.0,0.0,0.0,0.0,0.0,0.0,0.0,0.0,0.0,0.0,0.0,0.0,0.0,0.0,0.0,0.0,0.0,0.0,0.0,0.0,0.0,0.0,0.0,0.0,0.0,1.0,1.0,1.0,1.0,1.0,0.0,0.99,0.0,0.0,0.0,0.0,0.0,0.0,0.0,0.0,0.0,0.0,0.0,0.0,0.0,0.0,0.0,0.0,0.0,0.0,0.0,0.0,0.0,0.0,0.0,0.0,0.0,0.0,0.0,0.0,0.0,0.0,0.0,0.0,0.0,0.0,0.0,0.0,0.0,0.0,0.0,0.0,0.0,0.0,0.0,0.0,0.0,0.0,0.0,0.0,0.0,0.0,0.0,0.0,0.0,0.0,0.0,0.0,0.0,0.0,0.0,0.0],[0.0,0.0,0.0,0.0,0.0,0.0,0.0,0.0,0.0,0.0,0.0,0.0,0.0,0.0,0.0,0.0,0.0,0.0,0.0,0.0,0.0,0.0,0.0,0.0,0.0,0.0,0.0,0.0,0.0,0.0,0.0,0.0,0.0,0.0,0.0,0.0,0.0,0.0,0.0,0.0,0.0,0.0,0.0,0.0,0.0,0.0,0.0,0.0,0.0,0.0,0.0,0.0,0.0,0.0,0.0,0.0,0.0,0.0,0.0,0.0,0.0,0.0,0.0,0.0,0.0,0.0,0.0,0.0,0.0,0.0,0.0,0.0,0.0,0.0,0.0,0.0,0.0,0.0,0.0,0.0,0.0,0.0,0.0,0.0,0.0,0.0,0.0,0.0,0.0,0.0,0.0,0.0,0.0,0.0,0.0,0.0,0.0,0.0,0.0,0.0,0.0,0.0,0.0,0.0,0.0,0.0,0.0,0.0,0.0,0.0,0.0,0.0,0.0,0.0,0.0,0.0,0.0,0.0,0.0,0.0,0.0,0.0,0.0,0.0,0.0,0.0,0.0,0.0,0.0,0.0,0.0,0.0,0.0,0.0,0.0,0.0,0.0,0.0,0.0,0.0,0.0,0.0,0.0,0.0,0.0,0.0,0.0,0.0,0.0,0.0,0.0,0.0,0.0,0.0,0.0,0.0,0.0,0.0,0.0,0.0,0.0,0.0,0.0,0.0,0.0,0.0,0.0,0.0,0.0,0.0,0.0,0.0,0.0,0.0,0.0,0.0,0.0,0.0,0.0,0.0,0.0,0.0,0.0,0.0,0.0,0.0,0.0,0.99,0.0,0.77,0.07,0.48,0.01,0.02,0.89,0.0,0.0,0.0,0.0,0.0,0.0,0.0,0.0,0.0,0.0,0.0,0.0,0.0,0.0,0.0,0.0,0.0,0.0,0.0,0.0,0.0,0.0,0.0,0.0,0.0,0.0,0.0,0.0,0.0,0.0,0.0,0.0,0.0,0.0,0.0,0.0,0.0,0.0,0.0,0.0,0.0,0.0,0.0,0.0,0.0,0.0,0.0,0.0,0.0,0.0,0.0,0.0,0.0,0.0,0.0,0.0,0.0,0.0,0.0,0.0,0.0,0.0,0.0,0.0,0.0,0.0,0.0,0.0,0.0,0.0,0.0,0.0,0.0,1.0,1.0,1.0,1.0,1.0,0.98,1.0,0.0,0.0,0.0,0.0,0.0,0.0,0.0,0.0,0.0,0.0,0.0,0.0,0.0,0.0,0.0,0.0,0.0,0.0,0.0,0.0,0.0,0.0,0.0,0.0,0.0,0.0,0.0,0.0,0.0,0.0,0.0,0.0,0.0,0.0,0.0,0.0,0.0,0.0,0.0,0.0,0.0,0.0,0.0,0.0,0.0,0.0,0.0,1.0,0.0,0.0,1.0,0.0,0.0,0.0,0.0,0.0,0.0,0.0,0.0,0.0],[0.0,0.0,0.0,0.0,0.0,0.0,0.0,0.0,0.0,0.0,0.0,0.0,0.0,0.0,0.0,0.0,0.0,0.0,0.0,0.0,0.0,0.0,0.0,0.0,0.0,0.0,0.0,0.0,0.0,0.0,0.0,0.0,0.0,0.36,0.0,0.0,0.0,0.0,0.0,0.0,0.0,0.0,0.0,0.0,0.0,0.0,0.0,0.0,0.0,0.0,0.0,0.0,0.0,0.0,0.0,0.0,0.0,0.0,0.0,0.0,0.0,0.0,0.0,0.0,0.0,0.0,0.0,0.0,0.0,0.0,0.0,0.0,0.0,0.0,0.0,0.0,0.0,0.0,0.0,0.0,0.0,0.0,0.0,0.0,0.0,0.0,0.0,0.0,0.0,0.0,0.0,0.0,0.0,0.0,0.0,0.0,0.0,0.0,0.0,0.0,0.0,0.0,0.0,0.0,0.0,0.0,0.0,0.0,0.0,0.0,0.0,0.0,0.0,0.0,0.0,0.0,0.0,0.0,0.0,0.0,0.0,0.0,0.0,0.0,0.0,0.0,0.0,0.0,0.0,0.0,0.0,0.0,0.0,0.0,0.0,0.0,0.0,0.0,0.0,0.0,0.0,0.0,0.0,0.0,0.0,0.0,0.0,0.0,0.0,0.0,0.0,0.0,0.0,0.0,0.0,0.0,0.0,0.0,0.0,0.0,0.0,0.0,0.0,0.0,0.0,0.0,0.0,0.0,0.0,0.0,0.0,0.0,0.0,0.0,0.0,0.0,0.0,0.0,0.0,0.0,0.0,0.0,0.0,0.0,0.0,0.0,0.0,0.0,0.0,0.24,0.04,0.05,0.01,0.0,0.0,0.0,0.0,0.0,0.0,0.0,0.0,0.0,0.0,0.0,0.0,0.0,0.0,0.0,0.0,0.0,0.0,0.0,0.0,0.0,0.0,0.0,0.0,0.0,0.0,0.0,0.0,0.0,0.0,0.0,0.0,0.0,0.0,0.0,0.0,0.0,0.0,0.0,0.0,0.0,0.0,0.0,0.0,0.0,0.0,0.0,0.0,0.0,0.0,0.0,0.0,0.0,0.0,0.0,0.0,0.0,0.0,0.0,0.0,0.0,0.0,0.0,0.0,0.0,0.0,0.0,0.0,0.0,0.0,0.0,0.0,0.0,0.0,0.0,0.0,0.0,1.0,1.0,1.0,1.0,1.0,0.0,0.0,0.0,0.0,0.0,0.0,0.0,0.0,0.0,0.0,0.0,0.0,0.0,0.0,0.0,0.0,0.0,0.0,0.0,0.0,0.0,0.0,0.0,0.0,0.0,0.0,0.0,0.0,0.0,0.0,0.0,0.0,0.0,0.0,0.0,0.0,0.0,0.0,0.0,0.0,0.0,0.0,0.0,0.0,0.0,0.0,0.0,0.0,0.0,0.0,0.0,0.0,0.0,0.0,0.0,0.0,0.0,0.0,0.0,0.0],[0.0,0.0,0.0,0.0,0.0,0.0,0.0,0.0,0.0,0.0,0.0,0.0,0.0,0.0,0.0,0.0,0.0,0.0,0.0,0.0,0.0,0.0,0.0,0.0,0.0,0.0,0.0,0.0,0.0,0.0,0.0,0.0,0.0,1.0,0.0,0.0,0.0,0.0,0.0,0.0,0.0,0.0,0.0,0.0,0.0,0.0,0.0,0.0,0.0,0.0,0.0,0.0,0.0,0.0,0.0,0.0,0.0,0.0,0.0,0.0,0.0,0.0,0.0,0.0,0.0,0.0,0.0,0.0,0.0,0.0,0.0,0.0,0.0,0.0,0.0,0.0,0.0,0.0,0.0,0.0,0.0,0.0,0.0,0.0,0.0,0.0,0.0,0.0,0.0,0.0,0.0,0.0,0.0,0.0,0.0,0.0,0.0,0.0,0.0,0.0,0.0,0.0,0.0,0.0,0.0,0.0,0.0,0.0,0.0,0.0,0.0,0.0,0.0,0.0,0.0,0.0,0.0,0.0,0.0,0.0,0.0,0.0,0.0,0.0,0.0,0.0,0.0,0.0,0.0,0.0,0.0,0.0,0.0,0.0,0.0,0.0,0.0,0.0,0.0,0.0,0.0,0.0,0.0,0.0,0.0,0.0,0.0,0.0,0.0,0.0,0.0,0.0,0.0,0.0,0.0,0.0,0.0,0.0,0.0,0.0,0.0,0.0,0.0,0.0,0.0,0.0,0.0,0.0,0.0,0.0,0.0,0.0,0.0,0.0,0.0,0.0,0.0,0.0,0.0,0.0,0.0,0.0,0.0,0.0,0.0,0.0,0.0,0.0,0.0,0.0,0.01,0.0,0.0,0.0,0.0,0.0,0.0,0.0,0.0,0.0,0.0,0.0,0.0,0.0,0.0,0.0,0.0,0.0,0.0,0.0,0.0,0.0,0.0,0.0,0.0,0.0,0.0,0.0,0.0,0.0,0.0,0.0,0.0,0.0,0.0,0.0,0.0,0.0,0.0,0.0,0.0,0.0,0.0,0.0,0.0,0.0,0.0,0.0,0.0,0.0,0.0,0.0,0.0,0.0,0.0,0.0,0.0,0.0,0.0,0.0,0.0,0.0,0.0,0.0,0.0,0.0,0.0,0.0,0.0,0.0,0.0,0.0,0.0,0.0,0.0,0.0,0.0,0.0,0.0,0.0,0.0,0.98,1.0,1.0,1.0,0.23,1.0,0.0,0.0,0.0,0.0,0.0,0.0,0.0,0.0,0.0,0.0,0.0,0.0,0.0,0.0,0.0,0.0,0.0,0.0,0.0,0.0,0.0,0.0,0.0,0.0,0.0,0.0,0.0,0.0,0.0,0.0,0.0,0.0,0.0,0.0,0.0,0.0,0.0,0.0,0.0,0.0,0.0,0.0,0.0,0.0,1.0,0.03,0.0,0.0,0.0,0.0,0.0,0.0,0.0,0.0,0.0,0.0,0.0,0.0],[0.0,0.0,0.0,0.0,0.0,0.0,0.0,0.0,0.0,0.0,0.0,0.0,0.0,0.0,0.0,0.0,0.0,0.0,0.0,0.0,0.0,0.0,0.0,0.0,0.0,0.0,0.0,0.0,0.0,0.0,0.0,0.76,0.0,0.0,0.0,0.0,0.0,0.0,0.0,0.0,0.0,0.0,0.0,0.0,0.0,0.0,0.0,0.0,0.0,0.0,0.0,0.0,0.0,0.0,0.0,0.0,0.0,0.0,0.0,0.0,0.0,0.0,0.0,0.0,0.0,0.0,0.0,0.0,0.0,0.0,0.0,0.0,0.0,0.0,0.0,0.0,0.0,0.0,0.0,0.0,0.0,0.0,0.0,0.0,0.0,0.0,0.0,0.0,0.0,0.0,0.0,0.0,0.0,0.0,0.0,0.0,0.0,0.0,0.0,0.0,0.0,0.0,0.0,0.0,0.0,0.0,0.0,0.0,0.0,0.0,0.0,0.0,0.0,0.0,0.0,0.0,0.0,0.0,0.0,0.0,0.0,0.0,0.0,0.0,0.0,0.0,0.0,0.0,0.0,0.0,0.0,0.0,0.0,0.0,0.0,0.0,0.0,0.0,0.0,0.0,0.0,0.0,0.0,0.0,0.0,0.0,0.0,0.0,0.0,0.0,0.0,0.0,0.0,0.0,0.0,0.0,0.0,0.0,0.0,0.0,0.0,0.0,0.0,0.0,0.0,0.0,0.0,0.0,0.0,0.0,0.0,0.0,0.0,0.0,0.0,0.0,0.0,0.0,0.0,0.0,0.0,0.0,0.0,0.0,0.0,0.0,0.0,0.0,0.0,0.0,0.01,0.02,0.0,0.0,0.0,0.0,0.0,0.0,0.0,0.0,0.0,0.0,0.0,0.0,0.0,0.0,0.0,0.0,0.0,0.0,0.0,0.0,0.0,0.0,0.0,0.0,0.0,0.0,0.0,0.0,0.0,0.0,0.0,0.0,0.0,0.0,0.0,0.0,0.0,0.0,0.0,0.0,0.0,0.0,0.0,0.0,0.0,0.0,0.0,0.0,0.0,0.0,0.0,0.0,0.0,0.0,0.0,0.0,0.0,0.0,0.0,0.0,0.0,0.0,0.0,0.0,0.0,0.0,0.0,0.0,0.0,0.0,0.0,0.0,0.0,0.0,0.0,0.04,0.97,0.0,0.99,1.0,1.0,1.0,1.0,1.0,0.21,0.0,0.0,0.0,0.0,0.0,0.0,0.0,0.0,0.0,0.0,0.0,0.0,0.0,0.0,0.0,0.0,0.0,0.0,0.0,0.0,0.0,0.0,0.0,0.0,0.0,0.0,0.0,0.0,0.0,0.0,0.0,0.0,0.0,0.0,0.0,0.0,0.0,0.0,0.0,0.0,0.0,0.0,0.0,1.0,1.0,1.0,0.0,0.0,1.0,0.0,0.0,0.0,0.0,0.0,0.0,0.0,0.0,0.0],[0.0,0.0,0.0,0.0,0.0,0.0,0.0,0.0,0.0,0.0,0.0,0.0,0.0,0.0,0.0,0.0,0.0,0.0,0.0,0.0,0.0,0.0,0.0,0.0,0.0,0.0,0.0,0.0,0.0,0.0,0.0,1.0,1.0,1.0,0.0,0.0,0.0,0.0,0.0,0.0,0.0,0.0,0.0,0.0,0.0,0.0,0.0,0.0,0.0,0.0,0.0,0.0,0.0,0.0,0.0,0.0,0.0,0.0,0.0,0.0,0.0,0.0,0.0,0.0,0.0,0.0,0.0,0.0,0.0,0.0,0.0,0.0,0.0,0.0,0.0,0.0,0.0,0.0,0.0,0.0,0.0,0.0,0.0,0.0,0.0,0.0,0.0,0.0,0.0,0.0,0.0,0.0,0.0,0.0,0.0,0.0,0.0,0.0,0.0,0.0,0.0,0.0,0.0,0.0,0.0,0.0,0.0,0.0,0.0,0.0,0.0,0.0,0.0,0.0,0.0,0.0,0.0,0.0,0.0,0.0,0.0,0.0,0.0,0.0,0.0,0.0,0.0,0.0,0.0,0.0,0.82,0.0,0.0,1.0,1.0,0.0,0.0,0.0,0.0,0.0,0.0,0.0,0.0,0.0,0.0,0.0,0.0,0.0,0.0,0.0,0.0,0.0,0.0,0.0,0.0,0.0,0.0,0.0,0.0,0.0,0.0,0.0,0.0,0.0,0.0,0.0,0.0,0.0,0.0,0.0,0.0,0.0,0.0,0.0,0.0,0.0,0.0,0.0,0.0,0.0,0.0,0.0,0.0,0.0,0.0,0.0,0.0,0.0,0.0,0.0,0.0,0.0,0.0,0.0,0.0,0.0,0.0,0.0,0.0,0.0,0.0,0.0,0.0,0.0,0.0,0.0,0.0,0.0,0.0,0.0,0.0,0.0,0.0,0.0,0.0,0.0,0.0,0.0,0.0,0.0,0.0,0.0,0.0,0.0,0.0,0.0,0.0,0.0,0.0,0.0,0.0,0.0,0.0,0.0,0.0,0.0,0.0,0.0,0.0,0.0,0.0,0.0,0.0,0.0,0.0,0.0,0.0,0.0,0.0,0.0,0.0,0.0,0.0,0.0,0.0,0.0,0.0,0.0,0.0,0.0,0.0,0.0,0.0,0.0,0.0,0.0,0.0,0.0,0.0,0.0,0.0,0.0,0.0,0.23,1.0,1.0,1.0,1.0,0.0,0.0,0.0,0.0,0.0,0.0,0.0,0.0,0.0,0.0,0.0,0.0,0.0,0.0,0.0,0.0,0.0,0.0,0.0,0.0,0.0,0.0,0.0,0.0,0.0,0.0,0.0,0.0,0.0,0.0,0.0,0.0,0.0,0.0,0.0,0.0,0.0,0.0,0.0,0.0,1.0,1.0,1.0,1.0,0.0,0.0,0.0,0.0,0.0,0.0,0.0,0.0,0.0,0.0,0.0,0.0,0.0],[0.0,0.0,0.0,0.0,0.0,0.0,0.0,0.0,0.0,0.0,0.0,0.0,0.0,0.0,0.01,0.0,0.0,0.0,0.0,0.0,0.0,0.0,0.0,0.0,0.0,0.0,0.0,0.0,0.0,0.0,0.0,0.0,1.0,1.0,0.01,1.0,0.0,0.0,0.0,0.0,0.0,0.0,0.09,0.0,1.0,0.0,0.0,0.0,0.0,0.0,0.0,0.0,0.0,0.0,0.0,0.0,0.0,0.0,0.0,0.0,0.0,0.0,0.0,0.0,0.0,0.0,0.0,0.0,0.0,0.0,0.0,0.0,0.0,0.0,0.0,0.0,0.0,0.0,0.0,0.0,0.0,0.0,0.0,0.0,0.0,0.0,0.0,0.0,0.0,0.0,0.0,0.0,0.0,0.0,0.0,0.0,0.0,0.0,0.0,0.0,0.0,0.0,0.0,0.0,0.0,0.0,0.0,0.0,0.0,0.0,0.0,0.0,0.0,0.0,0.0,0.0,0.0,0.0,0.0,0.0,0.0,0.0,0.0,0.0,0.0,0.0,0.0,0.0,0.0,0.0,0.0,0.0,0.0,0.0,0.0,0.0,0.0,0.0,0.0,0.0,0.0,0.0,0.0,0.0,0.0,0.0,0.0,0.0,0.0,0.0,0.0,0.0,0.0,0.0,0.0,0.0,0.0,0.0,0.0,0.0,0.0,0.0,0.0,0.0,0.0,0.0,0.0,0.0,0.0,0.0,0.0,0.0,0.0,0.0,0.0,0.0,0.0,0.0,0.0,0.0,0.0,0.0,0.0,0.0,0.0,0.0,0.0,0.0,0.0,0.0,0.0,0.0,0.0,0.0,0.0,0.0,0.0,0.0,0.0,0.0,0.0,0.0,0.0,0.0,0.0,0.0,0.0,0.0,0.0,0.0,0.0,0.0,0.0,0.0,0.0,0.0,0.0,0.0,0.0,0.0,0.0,0.0,0.0,0.0,0.0,0.0,0.0,0.0,0.0,0.0,0.0,0.0,0.0,0.0,0.0,0.0,0.0,0.0,0.0,0.0,0.0,0.0,0.0,0.0,0.0,0.0,0.0,0.0,0.0,0.0,0.0,0.0,0.0,0.0,0.0,0.0,0.0,0.0,0.0,0.0,0.0,0.0,0.0,0.0,0.0,0.0,0.0,0.0,0.0,0.0,0.0,0.0,0.0,1.0,0.21,1.0,1.0,1.0,1.0,0.0,0.0,0.0,0.0,0.0,0.0,0.0,0.0,0.0,0.0,0.0,0.0,0.0,0.0,0.0,0.0,0.0,0.0,0.0,0.0,0.0,0.0,0.0,0.0,0.0,0.0,0.0,0.0,0.0,0.0,0.0,0.0,0.0,0.0,0.0,0.0,0.0,0.0,0.0,1.0,1.0,0.02,1.0,0.0,0.0,0.0,0.0,0.0,0.0,0.0,0.0,0.0,0.0,0.0,0.0,0.0],[0.0,0.0,0.0,0.0,0.0,0.0,0.0,0.0,0.0,0.0,0.0,0.0,0.0,0.0,0.0,0.0,0.0,0.0,0.0,0.0,0.0,0.0,0.0,0.0,0.0,0.0,0.0,0.0,0.0,0.0,0.0,0.0,1.0,1.0,1.0,1.0,0.0,0.0,0.0,0.0,0.0,0.0,0.0,0.0,0.0,0.0,0.0,0.0,0.0,0.0,0.0,0.0,0.0,0.0,0.0,0.0,0.0,0.0,0.0,0.0,0.0,0.0,0.0,0.0,0.0,0.0,0.0,0.0,0.0,0.0,0.0,0.0,0.0,0.0,0.0,0.0,0.0,0.0,0.0,0.0,0.0,0.0,0.0,0.0,0.0,0.0,0.0,0.0,0.0,0.0,0.0,0.0,0.0,0.0,0.0,0.0,0.0,0.0,0.0,0.0,0.0,0.0,0.0,0.0,0.0,0.0,0.0,0.0,0.0,0.0,0.0,0.0,0.0,0.0,0.0,0.0,0.0,0.0,0.0,0.0,0.0,0.0,0.0,0.0,0.0,0.0,0.04,0.0,0.0,0.06,1.0,0.0,0.0,0.03,0.0,0.0,0.0,0.0,0.0,0.0,0.0,0.0,0.0,0.0,0.0,0.0,0.0,0.0,0.0,0.0,0.0,0.0,0.0,0.0,0.0,0.0,0.0,0.0,0.0,0.0,0.0,0.0,0.0,0.0,0.0,0.0,0.0,0.0,0.0,0.0,0.0,0.0,0.0,0.0,0.0,0.0,0.0,0.0,0.0,0.0,0.0,0.0,0.0,0.0,0.0,0.0,0.0,0.0,0.0,0.0,0.0,0.0,0.0,0.0,0.0,0.0,0.0,0.0,0.0,0.0,0.0,0.0,0.0,0.0,0.0,0.0,0.0,0.0,0.0,0.0,0.0,0.0,0.0,0.0,0.0,0.0,0.0,0.0,0.0,0.0,0.0,0.0,0.0,0.0,0.0,0.0,0.0,0.0,0.0,0.0,0.0,0.0,0.0,0.0,0.0,0.0,0.0,0.0,0.0,0.0,0.0,0.0,0.0,0.0,0.0,0.0,0.0,0.0,0.0,0.0,0.0,0.0,0.0,0.0,0.0,0.0,0.0,0.0,0.0,0.0,0.0,0.0,0.0,0.0,0.0,0.0,0.0,0.0,0.0,0.0,0.0,0.0,0.0,0.0,0.0,1.0,1.0,1.0,1.0,1.0,0.0,0.0,0.0,0.0,0.0,0.0,0.0,0.0,0.0,0.0,0.0,0.0,0.0,0.0,0.0,0.0,0.0,0.0,0.0,0.0,0.0,0.0,0.0,0.0,0.0,0.0,0.0,0.0,0.0,0.0,0.0,0.0,0.0,0.0,0.0,0.0,1.0,1.0,1.0,1.0,0.0,0.0,0.0,0.0,0.0,0.0,0.0,0.0,0.0,0.0,0.0,0.0,0.0,0.0,0.0],[0.0,0.0,0.0,0.0,0.0,0.0,0.0,0.0,0.0,0.0,0.0,0.01,0.0,0.0,0.01,0.0,0.0,0.0,0.0,0.0,0.0,0.0,0.0,0.0,0.0,0.0,0.0,0.0,0.0,0.0,0.0,0.0,0.0,0.0,0.0,1.0,0.0,1.0,0.0,0.0,0.0,0.0,1.0,0.0,0.0,0.0,0.0,0.0,0.0,0.0,0.0,0.0,0.0,0.0,0.0,0.0,0.0,0.0,0.0,0.0,0.0,0.0,0.0,0.0,0.0,0.0,0.0,0.0,0.0,0.0,0.0,0.0,0.0,0.0,0.0,0.0,0.98,0.0,1.0,0.0,0.0,0.0,0.0,0.0,0.0,0.0,0.0,0.0,0.0,0.0,0.0,0.0,0.0,0.0,0.0,0.0,0.0,0.0,0.0,0.0,0.0,0.0,0.0,0.0,0.0,0.0,0.0,0.0,0.0,0.0,0.0,0.0,0.0,0.0,0.0,0.0,0.0,0.0,0.0,0.0,0.0,0.0,0.0,0.0,0.0,0.0,0.0,0.0,0.0,0.0,0.0,0.0,0.0,0.0,0.0,0.0,0.0,0.0,0.0,0.0,0.0,0.0,0.0,0.0,0.0,0.0,0.0,0.0,0.0,0.0,0.0,0.0,0.0,0.0,0.0,0.0,0.0,0.0,0.0,0.0,0.0,0.0,0.0,0.0,0.0,0.0,0.0,0.0,0.0,0.0,0.0,0.0,0.0,0.0,0.0,0.0,0.0,0.0,0.0,0.0,0.0,0.0,0.0,0.0,0.0,0.0,0.0,0.0,0.0,0.0,0.0,0.0,0.0,0.0,0.0,0.0,0.0,0.0,0.0,0.0,0.0,0.0,0.0,0.0,0.0,0.0,0.0,0.0,0.0,0.0,0.0,0.0,0.0,0.0,0.0,0.0,0.0,0.0,0.0,0.0,0.0,0.0,0.0,0.0,0.0,0.0,0.0,0.0,0.0,0.0,0.0,0.0,0.0,0.0,0.0,0.0,0.0,0.0,0.0,0.0,0.0,0.0,0.0,0.0,0.0,0.0,0.0,0.0,0.0,0.0,0.0,0.0,0.0,0.0,0.0,0.0,0.0,0.0,0.0,0.0,0.0,0.0,0.0,0.0,0.0,0.0,0.0,0.0,0.0,0.0,0.0,0.0,0.0,0.0,0.0,0.0,1.0,1.0,1.0,1.0,1.0,0.0,0.0,0.0,0.0,0.0,0.0,0.0,0.0,0.0,0.0,0.0,0.0,0.0,0.0,0.0,0.0,0.0,0.0,0.0,0.0,0.0,0.0,0.0,0.0,0.0,0.0,0.0,0.0,0.0,0.0,0.0,0.0,0.0,0.0,0.0,1.0,1.0,0.95,1.0,0.0,0.0,0.0,0.0,0.0,0.0,0.0,0.0,0.0,0.0,0.0,0.0,0.0,0.0,0.0],[0.0,0.0,0.0,0.0,0.0,0.0,0.0,0.0,0.0,0.0,0.0,0.0,0.0,0.0,0.0,0.0,0.0,0.0,0.0,0.0,0.0,0.0,0.0,0.0,0.0,0.0,0.0,0.0,0.0,0.0,0.0,0.0,0.0,0.0,1.0,1.0,1.0,1.0,0.0,0.0,0.0,0.0,0.0,0.0,0.0,0.0,0.0,0.0,0.0,0.0,0.0,0.0,0.0,0.0,0.0,0.0,0.0,0.0,0.0,0.0,0.0,0.0,0.0,0.0,0.0,0.0,0.0,0.0,0.0,0.0,0.0,0.0,0.0,0.0,0.0,0.0,0.0,0.0,1.0,0.0,0.0,0.0,0.0,0.0,0.0,0.0,0.0,0.0,0.0,0.0,0.0,0.0,0.0,0.0,0.0,0.0,0.0,0.0,0.0,0.0,0.0,0.0,0.0,0.0,0.0,0.0,0.0,0.0,0.0,0.0,0.0,0.0,0.0,0.0,0.0,0.0,0.0,0.0,0.0,0.0,0.0,0.0,0.0,0.0,0.0,0.0,0.0,0.0,0.0,0.0,0.0,0.0,0.0,0.0,0.0,0.0,0.0,0.0,0.0,0.0,0.0,0.0,0.0,0.0,0.0,0.0,0.0,0.0,0.0,0.0,0.0,0.0,0.0,0.0,0.0,0.0,0.0,0.0,0.0,0.0,0.0,0.0,0.0,0.0,0.0,0.0,0.0,0.0,0.0,0.0,0.0,0.0,0.0,0.0,0.0,0.0,0.0,0.0,0.0,0.0,0.0,0.0,0.0,0.0,0.0,0.0,0.0,0.0,0.0,0.0,0.0,0.0,0.0,0.0,0.0,0.0,0.0,0.0,0.0,0.0,0.0,0.0,0.0,0.0,0.0,0.0,0.0,0.0,0.0,0.0,0.0,0.0,0.0,0.0,0.0,0.0,0.0,0.0,0.0,0.0,0.0,0.0,0.0,0.0,0.0,0.0,0.0,0.0,0.0,0.0,0.0,0.0,0.0,0.0,0.0,0.0,0.0,0.0,0.0,0.0,0.0,0.0,0.0,0.0,0.0,0.0,0.0,0.0,0.0,0.0,0.0,0.0,0.0,0.0,0.0,0.0,0.0,0.0,0.0,0.0,0.0,0.0,0.0,0.0,0.0,0.0,0.0,0.0,0.0,0.0,0.0,0.0,0.0,0.0,0.0,0.0,0.0,1.0,1.0,1.0,1.0,0.02,0.0,0.0,0.0,0.0,0.0,0.0,0.0,0.0,0.0,0.0,1.0,1.0,1.0,0.0,0.0,0.0,0.0,0.0,0.0,0.0,0.0,0.0,0.0,0.0,0.0,0.0,0.0,0.0,0.0,0.0,0.0,0.0,1.0,1.0,1.0,0.0,0.0,0.0,0.0,0.0,0.0,0.0,0.0,0.0,0.0,0.0,0.0,0.0,0.0,0.0,0.0,0.0,0.0],[0.0,0.0,0.0,0.0,0.0,0.0,0.0,0.0,0.0,0.0,0.0,0.01,0.0,0.0,0.0,0.0,0.0,0.0,0.0,0.0,0.0,0.0,0.0,0.0,0.0,0.0,0.0,0.0,0.0,0.0,0.0,0.0,0.0,0.0,0.0,0.0,0.0,1.0,0.01,1.0,1.0,0.13,0.9,0.0,0.0,0.0,0.0,0.0,0.0,0.0,0.0,0.0,0.0,0.0,0.0,0.0,0.0,0.0,0.0,0.0,0.0,0.0,0.0,0.0,0.0,0.0,0.0,0.0,0.0,0.0,0.0,0.0,0.0,0.0,0.0,0.0,0.0,0.0,1.0,0.0,0.96,0.0,0.0,0.0,0.0,0.0,0.0,0.0,0.0,0.0,0.0,0.0,0.0,0.0,0.0,0.0,0.0,0.0,0.0,0.0,0.0,0.0,0.0,0.0,0.0,0.0,0.0,0.0,0.0,0.0,0.0,0.0,0.0,0.0,0.0,0.0,0.0,0.0,0.0,0.0,0.0,0.0,0.0,0.0,0.0,0.0,0.0,0.0,0.0,0.0,0.0,0.0,0.0,0.0,0.0,0.0,0.0,0.0,0.0,0.0,0.0,0.0,0.0,0.0,0.0,0.0,0.0,0.0,0.0,0.0,0.0,0.0,0.0,0.0,0.0,0.0,0.0,0.0,0.0,0.0,0.0,0.0,0.0,0.0,0.0,0.0,0.0,0.0,0.0,0.0,0.0,0.0,0.0,0.0,0.0,0.0,0.0,0.0,0.0,0.0,0.0,0.0,0.0,0.0,0.0,0.0,0.0,0.0,0.0,0.0,0.0,0.0,0.0,0.0,0.0,0.0,0.0,0.0,0.0,0.0,0.0,0.0,0.0,0.0,0.0,0.0,0.0,0.0,0.0,0.0,0.0,0.0,0.0,0.0,0.0,0.0,0.0,0.0,0.0,0.0,0.0,0.0,0.0,0.0,0.0,0.0,0.0,0.0,0.0,0.0,0.0,0.0,0.0,0.0,0.0,0.0,0.0,0.0,0.0,0.0,0.0,0.0,0.0,0.0,0.0,0.0,0.0,0.0,0.0,0.0,0.0,0.0,0.0,0.0,0.0,0.0,0.0,0.0,0.0,0.0,0.0,0.0,0.0,0.0,0.0,0.0,0.0,0.0,0.0,0.0,0.0,0.0,0.0,0.0,0.0,0.0,0.0,0.0,1.0,1.0,1.0,1.0,0.0,0.0,0.0,0.0,0.0,0.0,0.0,0.0,0.0,0.0,1.0,0.0,0.0,0.0,0.0,0.0,0.0,0.0,0.0,0.0,0.0,0.0,0.0,0.0,0.0,0.0,0.0,0.0,0.0,0.0,0.0,0.0,0.0,1.0,1.0,0.91,0.0,0.0,0.0,0.0,0.0,0.0,0.0,0.0,0.0,0.0,0.0,0.0,0.0,0.0,0.0,0.0,0.0],[0.0,0.0,0.0,0.0,0.0,0.0,0.0,0.0,0.0,0.0,0.0,0.0,0.0,0.0,0.0,0.0,0.0,0.0,0.0,0.0,0.0,0.0,0.0,0.0,0.0,0.0,0.0,0.0,0.0,0.0,0.0,0.0,0.0,0.0,0.0,0.0,0.0,1.0,1.0,0.89,0.98,0.0,0.0,0.0,0.0,0.0,0.0,0.0,0.0,0.0,0.0,0.0,0.0,0.0,0.0,0.0,0.0,0.0,0.0,0.0,0.0,0.0,0.0,0.0,0.0,0.0,0.0,0.0,0.0,0.0,0.0,0.0,0.0,0.0,0.0,0.0,0.0,0.0,0.0,0.0,0.0,0.0,0.0,0.0,0.0,0.0,0.0,0.0,0.0,0.0,0.0,0.0,0.0,0.0,0.0,0.0,0.0,0.0,0.0,0.0,0.0,0.0,0.0,0.0,0.0,0.0,0.0,0.0,0.0,0.0,0.0,0.0,0.0,0.0,0.0,0.0,0.0,0.0,0.0,0.0,0.0,0.0,0.0,0.0,0.0,0.0,0.0,0.0,0.0,0.0,0.0,0.0,0.0,0.0,0.0,0.0,0.0,0.0,0.0,0.0,0.0,0.0,0.0,0.0,0.0,0.0,0.0,0.0,0.0,0.0,0.0,0.0,0.0,0.0,0.0,0.0,0.0,0.0,0.0,0.0,0.0,0.0,0.0,0.0,0.0,0.0,0.0,0.0,0.0,0.0,0.0,0.0,0.0,0.0,0.0,0.0,0.0,0.0,0.0,0.0,0.0,0.0,0.0,0.0,0.0,0.0,0.0,0.0,0.0,0.0,0.0,0.0,0.0,0.0,0.0,0.0,0.0,0.0,0.0,0.0,0.0,0.0,0.0,0.0,0.0,0.0,0.0,0.0,0.0,0.0,0.0,0.0,0.0,0.0,0.0,0.0,0.0,0.0,0.0,0.0,0.0,0.0,0.0,0.0,0.0,0.0,0.0,0.0,0.0,0.0,0.0,0.0,0.0,0.0,0.0,0.0,0.0,0.0,0.0,0.0,0.0,0.0,0.0,0.0,0.0,0.0,0.0,0.0,0.0,0.0,0.0,0.0,0.0,0.0,0.0,0.0,0.0,0.0,0.0,0.0,0.0,0.0,0.0,0.0,0.0,0.0,0.0,0.0,0.0,0.0,0.0,0.0,0.0,0.0,0.0,0.0,0.0,0.0,0.0,0.02,1.0,1.0,1.0,0.18,0.19,0.0,0.0,1.0,1.0,1.0,1.0,1.0,1.0,0.42,0.0,0.0,0.0,0.0,0.0,0.0,0.0,0.0,0.0,0.0,0.0,0.0,0.0,0.0,0.0,0.0,0.0,0.0,0.0,0.0,0.0,1.0,0.0,0.0,0.0,0.0,0.0,0.0,0.0,0.0,0.0,0.0,0.0,0.0,0.0,0.0,0.0,0.0,0.0,0.0,0.0],[0.0,0.0,0.0,0.0,0.0,0.0,0.0,0.0,0.0,0.0,0.0,0.0,0.0,0.01,0.0,0.0,0.0,0.0,0.0,0.0,0.0,0.0,0.0,0.0,0.0,0.0,0.0,0.0,0.0,0.0,0.0,0.0,0.0,0.0,0.0,0.0,0.0,0.0,0.0,0.0,0.0,0.0,0.0,0.0,0.0,0.0,0.0,0.0,0.0,0.0,0.0,0.0,0.0,0.0,0.0,0.0,0.0,0.0,0.0,0.0,0.0,0.0,0.0,0.0,0.0,0.0,0.0,0.0,0.0,0.0,0.0,0.0,0.0,0.0,0.0,0.0,0.0,0.0,0.0,0.0,0.01,0.0,0.0,0.0,0.0,0.0,0.0,0.0,0.0,0.0,0.0,0.0,0.0,0.0,0.0,0.0,0.0,0.0,0.0,0.0,0.0,0.0,0.0,0.0,0.0,0.0,0.0,0.0,0.0,0.0,0.0,0.0,0.0,0.0,0.0,0.0,0.0,0.0,0.0,0.0,0.0,0.0,0.0,0.0,0.0,0.0,0.0,0.0,0.0,0.0,0.0,0.0,0.0,0.0,0.0,0.0,0.0,0.0,0.0,0.0,0.0,0.0,0.0,0.0,0.0,0.0,0.0,0.0,0.0,0.0,0.0,0.0,0.0,0.0,0.0,0.0,0.0,0.0,0.0,0.0,0.0,0.0,0.0,0.0,0.0,0.0,0.0,0.0,0.0,0.0,0.0,0.0,0.0,0.0,0.0,0.0,0.0,0.0,0.0,0.0,0.0,0.0,0.0,0.0,0.0,0.0,0.0,0.0,0.0,0.0,0.0,0.0,0.0,0.0,0.0,0.0,0.0,0.0,0.0,0.0,0.0,0.0,0.0,0.0,0.0,0.0,0.0,0.0,0.0,0.0,0.0,0.0,0.0,0.0,0.0,0.0,0.0,0.0,0.0,0.0,0.0,0.0,0.0,0.0,0.0,0.0,0.0,0.0,0.0,0.0,0.0,0.0,0.0,0.0,0.0,0.0,0.0,0.0,0.0,0.0,0.0,0.0,0.0,0.0,0.0,0.0,0.0,0.0,0.0,0.0,0.0,0.0,0.0,0.0,0.0,0.0,0.0,0.0,0.0,0.0,0.0,0.0,0.0,0.0,0.0,0.0,0.0,0.0,0.0,0.0,0.0,0.0,0.0,0.0,0.0,0.0,0.0,0.0,0.0,0.0,0.0,1.0,1.0,1.0,1.0,0.0,0.01,1.0,0.06,0.0,0.0,0.0,0.45,1.0,0.0,0.0,1.0,0.0,0.0,0.0,0.0,0.0,0.0,0.0,0.0,0.0,0.0,0.0,0.0,0.0,0.0,0.0,0.0,1.0,0.0,1.0,0.0,0.0,0.0,0.0,0.0,0.0,0.0,0.0,0.0,0.0,0.0,0.0,0.0,0.0,0.0,0.0,0.0,0.0,0.0],[0.0,0.0,0.0,0.0,0.0,0.0,0.0,0.0,0.0,0.0,0.0,0.0,0.0,0.0,0.0,0.0,0.0,0.0,0.0,0.0,0.0,0.0,0.0,0.0,0.0,0.0,0.0,0.0,0.0,0.0,0.0,0.0,0.0,0.0,0.0,0.0,0.0,0.0,0.0,0.0,0.0,0.0,0.0,0.0,0.0,0.0,0.0,0.0,0.0,0.0,0.0,0.0,0.0,0.0,0.0,0.0,0.0,0.0,0.0,0.0,0.0,0.0,0.0,0.0,0.0,0.0,0.0,0.0,0.0,0.0,0.0,0.0,0.0,0.0,0.0,0.0,0.0,0.0,0.0,0.0,1.0,0.0,0.69,0.0,0.0,0.0,0.0,0.0,0.0,0.0,0.0,0.0,0.0,0.0,0.0,0.0,0.0,0.0,0.0,0.0,0.0,0.0,0.0,0.0,0.0,0.0,0.0,0.0,0.0,0.0,0.0,0.0,0.0,0.0,0.0,0.0,0.0,0.0,0.0,0.0,0.0,0.0,0.0,0.0,0.0,0.0,0.0,0.0,0.0,0.0,0.0,0.0,0.0,0.0,0.0,0.0,0.0,0.0,0.0,0.0,0.0,0.0,0.0,0.0,0.0,0.0,0.0,0.0,0.0,0.0,0.0,0.0,0.0,0.0,0.0,0.0,0.0,0.0,0.0,0.0,0.0,0.0,0.0,0.0,0.0,0.0,0.0,0.0,0.0,0.0,0.0,0.0,0.0,0.0,0.0,0.0,0.0,0.0,0.0,0.0,0.0,0.0,0.0,0.0,0.0,0.0,0.0,0.0,0.0,0.0,0.0,0.0,0.0,0.0,0.0,0.0,0.0,0.0,0.0,0.0,0.0,0.0,0.0,0.0,0.0,0.0,0.0,0.0,0.0,0.0,0.0,0.0,0.0,0.0,0.0,0.0,0.0,0.0,0.0,0.0,0.0,0.0,0.0,0.0,0.0,0.0,0.0,0.0,0.0,0.0,0.0,0.0,0.0,0.0,0.0,0.0,0.0,0.0,0.0,0.0,0.0,0.0,0.0,0.0,0.0,0.0,0.0,0.0,0.0,0.0,0.0,0.0,0.0,0.0,0.0,0.0,0.0,0.0,0.0,0.0,0.0,0.0,0.0,0.0,0.0,0.0,0.0,0.0,0.0,0.0,0.0,0.0,0.0,0.0,0.0,0.0,0.0,0.0,0.0,0.0,0.0,0.18,1.0,1.0,1.0,0.0,0.0,0.63,0.03,0.0,0.0,0.0,0.0,0.0,0.0,0.0,0.0,0.0,0.0,0.0,0.0,0.0,0.0,0.0,0.0,0.0,0.0,0.0,0.0,0.0,0.0,0.0,0.0,1.0,0.0,0.83,0.0,0.0,0.0,0.0,0.0,0.0,0.0,0.0,0.0,0.0,0.0,0.0,0.0,0.0,0.0,0.0,0.0,0.0,0.0],[0.0,0.0,0.0,0.0,0.0,0.0,0.0,0.0,0.0,0.02,0.0,0.0,0.0,0.0,0.0,0.0,0.0,0.0,0.0,0.0,0.0,0.0,0.0,0.0,0.0,0.0,0.0,0.0,0.0,0.0,0.0,0.0,0.0,0.0,0.0,0.0,0.0,0.0,0.0,0.0,0.0,0.0,0.0,0.0,0.0,0.0,0.0,0.0,0.0,0.0,0.0,0.0,0.0,0.0,0.0,0.0,0.0,0.0,0.0,0.0,0.0,0.0,0.0,0.0,0.0,0.0,0.0,0.0,0.0,0.0,0.0,0.0,0.0,0.0,0.0,0.0,0.0,0.0,0.0,0.0,0.0,0.0,0.0,0.0,0.0,0.0,0.0,0.0,0.0,0.0,0.0,0.0,0.0,0.0,0.0,0.0,0.0,0.0,0.0,0.0,0.0,0.0,0.0,0.0,0.0,0.0,0.0,0.0,0.0,0.0,0.0,0.0,0.0,0.0,0.0,0.0,0.0,0.0,0.0,0.0,0.0,0.0,0.0,0.0,0.0,0.0,0.0,0.0,0.0,0.0,0.0,0.0,0.0,0.0,0.0,0.0,0.0,0.0,0.0,0.0,0.0,0.0,0.0,0.0,0.0,0.0,0.0,0.0,0.0,0.0,0.0,0.0,0.0,0.0,0.0,0.0,0.0,0.0,0.0,0.0,0.0,0.0,0.0,0.0,0.0,0.0,0.0,0.0,0.0,0.0,0.0,0.0,0.0,0.0,0.0,0.0,0.0,0.0,0.0,0.0,0.0,0.0,0.0,0.0,0.0,0.0,0.0,0.0,0.0,0.0,0.0,0.0,0.0,0.0,0.0,0.0,0.0,0.0,0.0,0.0,0.0,0.0,0.0,0.0,0.0,0.0,0.0,0.0,0.0,0.0,0.0,0.0,0.0,0.0,0.0,0.0,0.0,0.0,0.0,0.0,0.0,0.0,0.0,0.0,0.0,0.0,0.0,0.0,0.0,0.0,0.0,0.0,0.0,0.0,0.0,0.0,0.0,0.0,0.0,0.0,0.0,0.0,0.0,0.0,0.0,0.0,0.0,0.0,0.0,0.0,0.0,0.0,0.0,0.0,0.0,0.0,0.0,0.0,0.0,0.0,0.0,0.0,0.0,0.0,0.0,0.0,0.0,0.0,0.0,0.0,0.0,0.0,0.0,0.0,0.0,0.0,0.0,0.0,0.0,0.0,0.0,0.19,1.0,1.0,1.0,1.0,1.0,1.0,1.0,0.0,0.0,0.0,0.0,0.0,0.0,0.0,0.96,0.0,0.13,0.0,0.0,0.0,0.0,0.0,0.0,0.0,0.0,0.0,0.0,0.0,0.0,0.0,0.0,0.12,0.0,0.0,0.0,0.0,0.0,0.0,0.0,0.0,0.0,0.0,0.0,0.0,0.0,0.0,0.0,0.0,0.0,0.0,0.0,0.0,0.0],[0.0,0.0,0.0,0.0,0.0,0.0,0.0,0.0,0.0,0.0,0.0,0.0,0.0,0.0,0.0,0.0,0.0,0.0,0.0,0.0,0.0,0.0,0.0,0.0,0.0,0.0,0.0,0.0,0.0,0.0,0.0,0.0,0.0,0.0,0.0,0.0,0.0,0.0,0.0,0.0,0.0,0.0,0.0,0.0,0.0,0.0,0.0,0.0,0.0,0.0,0.0,0.0,0.0,0.0,0.0,0.0,0.0,0.0,0.0,0.0,0.0,0.0,0.0,0.0,0.0,0.0,0.0,0.0,0.0,0.0,0.0,0.0,0.0,0.0,0.0,0.0,0.0,0.0,0.0,0.0,0.0,0.0,0.0,0.0,0.0,0.0,0.0,0.0,0.0,0.0,0.0,0.0,0.0,0.0,0.0,0.0,0.0,0.0,0.0,0.0,0.0,0.0,0.0,0.0,0.0,0.0,0.0,0.0,0.0,0.0,0.0,0.0,0.0,0.0,0.0,0.0,0.0,0.0,0.0,0.0,0.0,0.0,0.0,0.0,0.0,0.0,0.0,0.0,0.0,0.0,0.0,0.0,0.0,0.0,0.0,0.0,0.0,0.0,0.0,0.0,0.0,0.0,0.0,0.0,0.0,0.0,0.0,0.0,0.0,0.0,0.0,0.0,0.0,0.0,0.0,0.0,0.0,0.0,0.0,0.0,0.0,0.0,0.0,0.0,0.0,0.0,0.0,0.0,0.0,0.0,0.0,0.0,0.0,0.0,0.0,0.0,0.0,0.0,0.0,0.0,0.0,0.0,0.0,0.0,0.0,0.0,0.0,0.0,0.0,0.0,0.0,0.0,0.0,0.0,0.0,0.0,0.0,0.0,0.0,0.0,0.0,0.0,0.0,0.0,0.0,0.0,0.0,0.0,0.0,0.0,0.0,0.0,0.0,0.0,0.0,0.0,0.0,0.0,0.0,0.0,0.0,0.0,0.0,0.0,0.0,0.0,0.0,0.0,0.0,0.0,0.0,0.0,0.0,0.0,0.0,0.0,0.0,0.0,0.0,0.0,0.0,0.0,0.0,0.0,0.0,0.0,0.0,0.0,0.0,0.0,0.0,0.0,0.0,0.0,0.0,0.0,0.0,0.0,0.0,0.0,0.0,0.0,0.0,0.0,0.0,0.0,0.0,0.0,0.0,0.0,0.0,0.0,0.0,0.0,0.0,0.0,0.0,0.0,0.0,0.0,0.0,0.0,0.0,0.0,1.0,1.0,1.0,1.0,1.0,0.0,0.0,0.0,0.0,0.0,0.0,0.0,0.0,0.0,0.0,0.0,0.0,0.0,0.0,0.0,0.0,0.0,0.0,0.0,0.0,0.0,0.0,0.0,0.0,0.0,0.0,0.0,0.0,0.0,0.0,0.0,0.0,0.0,0.0,0.0,0.0,0.0,0.0,0.0,0.0,0.0,0.0,0.0,0.0,0.0,0.0],[0.0,0.0,0.0,0.01,0.0,0.0,0.0,0.0,0.0,0.02,0.0,0.0,0.0,0.0,0.0,0.0,0.0,0.0,0.0,0.0,0.0,0.0,0.0,0.0,0.0,0.0,0.0,0.0,0.0,0.0,0.0,0.0,0.0,0.0,0.0,0.0,0.0,0.0,0.0,0.0,0.0,0.0,0.0,0.0,0.0,0.0,0.0,0.0,0.0,0.0,0.0,0.0,0.0,0.0,0.0,0.0,0.0,0.0,0.0,0.0,0.0,0.0,0.0,0.0,0.0,0.0,0.0,0.0,0.0,0.0,0.0,0.0,0.0,0.0,0.0,0.0,0.0,0.0,0.0,0.0,0.0,0.0,0.0,0.0,0.0,0.0,0.0,0.0,0.0,0.0,0.0,0.0,0.0,0.0,0.0,0.0,0.0,0.0,0.0,0.0,0.0,0.0,0.0,0.0,0.0,0.0,0.0,0.0,0.0,0.0,0.0,0.0,0.0,0.0,0.0,0.0,0.0,0.0,0.0,0.0,0.0,0.0,0.0,0.0,0.0,0.0,0.0,0.0,0.0,0.0,0.0,0.0,0.0,0.0,0.0,0.0,0.0,0.0,0.0,0.0,0.0,0.0,0.0,0.0,0.0,0.0,0.0,0.0,0.0,0.0,0.0,0.0,0.0,0.0,0.0,0.0,0.0,0.0,0.0,0.0,0.0,0.0,0.0,0.0,0.0,0.0,0.0,0.0,0.0,0.0,0.0,0.0,0.0,0.0,0.0,0.0,0.0,0.0,0.0,0.0,0.0,0.0,0.0,0.0,0.0,0.0,0.0,0.0,0.0,0.0,0.0,0.0,0.0,0.0,0.0,0.0,0.0,0.0,0.0,0.0,0.0,0.0,0.0,0.0,0.0,0.0,0.0,0.0,0.0,0.0,0.0,0.0,0.0,0.0,0.0,0.0,0.0,0.0,0.0,0.0,0.0,0.0,0.0,0.0,0.0,0.0,0.0,0.0,0.0,0.0,0.0,0.0,0.0,0.0,0.0,0.0,0.0,0.0,0.0,0.0,0.0,0.0,0.0,0.0,0.0,0.0,0.0,0.0,0.0,0.0,0.0,0.0,0.0,0.0,0.0,0.0,0.0,0.0,0.0,0.0,0.0,0.0,0.0,0.0,0.0,0.0,0.0,0.0,0.0,0.0,0.0,0.0,0.0,0.0,0.0,0.0,0.0,0.0,0.0,0.0,0.0,0.0,0.01,0.0,1.0,1.0,1.0,1.0,1.0,0.0,0.59,0.0,0.0,0.0,0.0,0.0,0.0,0.0,0.0,0.0,0.0,0.0,0.0,0.0,0.0,0.0,0.0,0.0,0.0,0.0,0.0,0.0,0.0,0.0,0.0,0.0,0.0,0.0,0.0,0.0,0.0,0.0,0.0,0.0,0.0,0.0,0.0,0.0,0.0,0.0,0.0,0.0,0.0,0.0,0.0],[0.0,0.0,0.0,0.0,0.0,0.0,0.0,0.0,0.0,0.0,0.0,0.0,0.0,0.0,0.0,0.0,0.0,0.0,0.0,0.0,0.0,0.0,0.0,0.0,0.0,0.0,0.0,0.0,0.0,0.0,0.0,0.0,0.0,0.0,0.0,0.0,0.0,0.0,0.0,0.0,0.0,0.0,0.0,0.0,0.0,0.0,0.0,0.0,0.0,0.0,0.0,0.0,0.0,0.0,0.0,0.0,0.0,0.0,0.0,0.0,0.0,0.0,0.0,0.0,0.0,0.0,0.0,0.0,0.0,0.0,0.0,0.0,0.0,0.0,0.0,0.0,0.0,0.0,0.0,0.0,0.0,0.0,0.0,0.0,0.0,0.0,0.0,0.0,0.0,0.0,0.0,0.0,0.0,0.0,0.0,0.0,0.0,0.0,0.0,0.0,0.0,0.0,0.0,0.0,0.0,0.0,0.0,0.0,0.0,0.0,0.0,0.0,0.0,0.0,0.0,0.0,0.0,0.0,0.0,0.0,0.0,0.0,0.0,0.0,0.0,0.0,0.0,0.0,0.0,0.0,0.0,0.0,0.0,0.0,0.0,0.0,0.0,0.0,0.0,0.0,0.0,0.0,0.0,0.0,0.0,0.0,0.0,0.0,0.0,0.0,0.0,0.0,0.0,0.0,0.0,0.0,0.0,0.0,0.0,0.0,0.0,0.0,0.0,0.0,0.0,0.0,0.0,0.0,0.0,0.0,0.0,0.0,0.0,0.0,0.0,0.0,0.0,0.0,0.0,0.0,0.0,0.0,0.0,0.0,0.0,0.0,0.0,0.0,0.0,0.0,0.0,0.0,0.0,0.0,0.0,0.0,0.0,0.0,0.0,0.0,0.0,0.0,0.0,0.0,0.0,0.0,0.0,0.0,0.0,0.0,0.0,0.0,0.0,0.0,0.0,0.0,0.0,0.0,0.0,0.0,0.0,0.0,0.0,0.0,0.0,0.0,0.0,0.0,0.0,0.0,0.0,0.0,0.0,0.0,0.0,0.0,0.0,0.0,0.0,0.0,0.0,0.0,0.0,0.0,0.0,0.0,0.0,0.0,0.0,0.0,0.0,0.0,0.0,0.0,0.0,0.0,0.0,0.0,0.0,0.0,0.0,0.0,0.0,0.0,0.0,0.0,0.0,0.0,0.0,0.0,0.0,0.0,0.0,0.0,0.0,0.0,0.0,0.0,0.0,0.0,0.0,1.0,1.0,0.63,1.0,1.0,1.0,1.0,1.0,0.0,1.0,0.0,0.03,0.25,0.0,0.0,1.0,0.0,0.0,0.0,0.0,0.0,0.0,0.0,0.0,0.0,0.0,0.0,0.0,0.0,0.0,0.0,0.0,0.0,0.0,0.0,0.0,0.0,0.0,0.0,0.0,0.0,0.0,0.0,0.0,0.0,0.0,0.0,0.0,0.0,0.0,0.0,0.0,0.0,0.0],[0.0,0.0,0.0,0.0,0.0,0.0,0.0,0.0,0.0,0.0,0.0,0.0,0.0,0.0,0.0,0.0,0.0,0.0,0.0,0.0,0.0,0.0,0.0,0.0,0.0,0.0,0.0,0.0,0.0,0.0,0.0,0.0,0.0,0.0,0.0,0.0,0.0,0.0,0.0,0.0,0.0,0.0,0.0,0.0,0.0,0.0,0.0,0.0,0.0,0.0,0.0,0.0,0.0,0.0,0.0,0.0,0.0,0.0,0.0,0.0,0.0,0.0,0.0,0.0,0.0,0.0,0.0,0.0,0.0,0.0,0.0,0.0,0.0,0.0,0.0,0.0,0.0,0.0,0.0,0.0,0.0,0.0,0.0,0.0,0.0,0.0,0.0,0.0,0.0,0.0,0.0,0.0,0.0,0.0,0.0,0.0,0.0,0.0,0.0,0.0,0.0,0.0,0.0,0.0,0.0,0.0,0.0,0.0,0.0,0.0,0.0,0.0,0.0,0.0,0.0,0.0,0.0,0.0,0.0,0.0,0.0,0.0,0.0,0.0,0.0,0.0,0.0,0.0,0.0,0.0,0.0,0.0,0.0,0.0,0.0,0.0,0.0,0.0,0.0,0.0,0.0,0.0,0.0,0.0,0.0,0.0,0.0,0.0,0.0,0.0,0.0,0.0,0.0,0.0,0.0,0.0,0.0,0.0,0.0,0.0,0.0,0.0,0.0,0.0,0.0,0.0,0.0,0.0,0.0,0.0,0.0,0.0,0.0,0.0,0.0,0.0,0.0,0.0,0.0,0.0,0.0,0.0,0.0,0.0,0.0,0.0,0.0,0.0,0.0,0.0,0.0,0.0,0.0,0.0,0.0,0.0,0.0,0.0,0.0,0.0,0.0,0.0,0.0,0.0,0.0,0.0,0.0,0.0,0.0,0.0,0.0,0.0,0.0,0.0,0.0,0.0,0.0,0.0,0.0,0.0,0.0,0.0,0.0,0.0,0.0,0.0,0.0,0.0,0.0,0.0,0.0,0.0,0.0,0.0,0.0,0.0,0.0,0.0,0.0,0.0,0.0,0.0,0.0,0.0,0.0,0.0,0.0,0.0,0.0,0.0,0.0,0.0,0.0,0.0,0.0,0.0,0.0,0.0,0.0,0.0,0.0,0.0,0.0,0.0,0.0,0.0,0.0,0.0,0.0,0.0,0.0,0.0,0.0,0.0,0.0,0.0,0.0,0.0,0.0,0.0,0.0,1.0,0.06,0.03,1.0,1.0,1.0,1.0,1.0,1.0,1.0,0.0,0.0,0.0,0.0,0.0,0.0,0.0,0.0,0.0,0.0,0.0,0.0,0.0,0.0,0.0,0.0,0.0,0.0,0.0,0.0,0.0,0.0,0.0,0.0,0.0,0.0,0.0,0.0,0.0,0.0,0.0,0.0,0.0,0.0,0.0,0.0,0.0,0.0,0.0,0.0,0.0,0.0,0.0,0.0],[0.0,0.0,0.0,0.0,0.0,0.0,0.0,0.0,0.0,0.01,0.0,0.0,0.0,0.0,0.0,0.0,0.0,0.0,0.0,0.0,0.0,0.0,0.0,0.0,0.0,0.0,0.0,0.0,0.0,0.0,0.0,0.0,0.0,0.0,0.0,0.0,0.0,0.0,1.0,0.67,0.0,0.0,0.0,0.0,0.0,0.0,0.0,0.0,0.0,0.0,0.0,0.0,0.0,0.0,0.0,0.0,0.0,0.0,0.0,0.0,0.0,0.0,0.0,0.0,0.0,0.0,0.0,0.0,0.0,0.0,0.0,0.0,0.0,0.0,0.0,0.0,0.0,0.0,0.0,0.0,0.0,0.0,0.0,0.0,0.0,0.0,0.0,0.0,0.0,0.0,0.0,0.0,0.0,0.0,0.0,0.0,0.0,0.0,0.0,0.0,0.0,0.0,0.0,0.0,0.0,0.0,0.0,0.0,0.0,0.0,0.0,0.0,0.0,0.0,0.0,0.0,0.0,0.0,0.0,0.0,0.0,0.0,0.0,0.0,0.0,0.0,0.0,0.0,0.0,0.0,0.0,0.0,0.0,0.0,0.0,0.0,0.0,0.0,0.0,0.0,0.0,0.0,0.0,0.0,0.0,0.0,0.0,0.0,0.0,0.0,0.0,0.0,0.0,0.0,0.0,0.0,0.0,0.0,0.0,0.0,0.0,0.0,0.0,0.0,0.0,0.0,0.0,0.0,0.0,0.0,0.0,0.0,0.0,0.0,0.0,0.0,0.0,0.0,0.0,0.0,0.0,0.0,0.0,0.0,0.0,0.0,0.0,0.0,0.0,0.0,0.0,0.0,0.0,0.0,0.0,0.0,0.0,0.0,0.0,0.0,0.0,0.0,0.0,0.0,0.0,0.0,0.0,0.0,0.0,0.0,0.0,0.0,0.0,0.0,0.0,0.0,0.0,0.0,0.0,0.0,0.0,0.0,0.0,0.0,0.0,0.0,0.0,0.0,0.0,0.0,0.0,0.0,0.0,0.0,0.0,0.0,0.0,0.0,0.0,0.0,0.0,0.0,0.0,0.0,0.0,0.0,0.0,0.0,0.0,0.0,0.0,0.0,0.0,0.0,0.0,0.0,0.0,0.0,0.0,0.0,0.0,0.0,0.0,0.0,0.0,0.0,0.0,0.0,0.0,0.0,0.0,0.0,0.0,0.0,0.0,0.0,0.0,0.0,0.0,0.0,0.0,1.0,0.0,0.0,0.0,0.0,0.0,0.0,1.0,1.0,1.0,0.0,0.0,0.0,0.0,0.0,0.0,0.0,0.0,0.0,0.0,0.0,0.0,0.0,0.0,0.0,0.0,0.0,0.0,0.0,0.0,0.0,0.0,0.0,0.0,0.0,0.0,0.0,0.0,0.0,0.0,0.0,0.0,0.0,0.0,0.0,0.0,0.0,0.0,0.0,0.0,0.0,0.0,0.0,0.0],[0.0,0.0,0.0,0.0,0.0,0.0,0.0,0.0,0.0,0.0,0.0,0.0,0.0,0.0,0.0,0.0,0.0,0.0,0.0,0.0,0.0,0.0,0.0,0.0,0.0,0.0,0.0,0.0,0.0,0.0,0.0,0.0,0.0,0.0,0.0,0.0,0.0,0.0,1.0,0.0,0.0,0.0,0.0,0.0,0.0,0.0,0.0,0.0,0.0,0.0,0.0,0.0,0.0,0.0,0.0,0.0,0.0,0.0,0.0,0.0,0.0,0.0,0.0,0.0,0.0,0.0,0.0,0.0,0.0,0.0,0.0,0.0,0.0,0.0,0.0,0.0,0.0,0.0,0.0,0.0,0.0,0.0,0.0,0.0,0.0,0.0,0.0,0.0,0.0,0.0,0.0,0.0,0.0,0.0,0.0,0.0,0.0,0.0,0.0,0.0,0.0,0.0,0.0,0.0,0.0,0.0,0.0,0.0,0.0,0.0,0.0,0.0,0.0,0.0,0.0,0.0,0.0,0.0,0.0,0.0,0.0,0.0,0.0,0.0,0.0,0.0,0.0,0.0,0.0,0.0,0.0,0.0,0.0,0.0,0.0,0.0,0.0,0.0,0.0,0.0,0.0,0.0,0.0,0.0,0.0,0.0,0.0,0.0,0.0,0.0,0.0,0.0,0.0,0.0,0.0,0.0,0.0,0.0,0.0,0.0,0.0,0.0,0.0,0.0,0.0,0.0,0.0,0.0,0.0,0.0,0.0,0.0,0.0,0.0,0.0,0.0,0.0,0.0,0.0,0.0,0.0,0.0,0.0,0.0,0.0,0.0,0.0,0.0,0.0,0.0,0.0,0.0,0.0,0.0,0.0,0.0,0.0,0.0,0.0,0.0,0.0,0.0,0.0,0.0,0.0,0.0,0.0,0.0,0.0,0.0,0.0,0.0,0.0,0.0,0.0,0.0,0.0,0.0,0.0,0.0,0.0,0.0,0.0,0.0,0.0,0.0,0.0,0.0,0.0,0.0,0.0,0.0,0.0,0.0,0.0,0.0,0.0,0.0,0.0,0.0,0.0,0.0,0.0,0.0,0.0,0.0,0.0,0.0,0.0,0.0,0.0,0.0,0.0,0.0,0.0,0.0,0.0,0.0,0.0,0.0,0.0,0.0,0.0,0.0,0.0,0.0,0.0,0.0,0.0,0.0,0.0,0.0,0.0,0.0,0.0,0.0,0.0,0.0,0.0,0.0,0.0,1.0,0.0,0.0,0.0,0.0,0.59,1.0,1.0,1.0,1.0,1.0,1.0,0.0,0.0,0.0,0.0,0.0,0.0,0.0,0.0,0.0,0.0,0.0,0.0,0.0,0.0,0.0,0.0,0.0,0.0,0.0,0.0,0.0,0.0,0.0,0.0,0.0,0.0,0.0,0.0,0.0,0.0,0.0,0.0,0.0,0.0,0.0,0.0,0.0,0.0,0.0,0.0,0.0,0.0],[0.0,0.0,0.0,0.0,0.0,0.0,0.0,0.0,0.0,0.0,0.0,0.0,0.0,0.0,0.0,0.0,0.0,0.0,0.0,0.0,0.0,0.0,0.0,0.0,0.0,0.0,0.0,0.0,0.0,0.0,0.0,0.0,0.0,0.0,0.0,0.0,1.0,1.0,1.0,0.0,0.0,0.0,0.0,0.0,0.0,0.0,0.0,0.0,0.0,0.0,0.0,0.0,0.0,0.0,0.0,0.0,0.0,0.0,0.0,0.0,0.0,0.0,0.0,0.0,0.0,0.0,0.0,0.0,0.0,0.0,0.0,0.0,0.0,0.0,0.0,0.0,0.0,0.0,0.0,0.0,0.0,0.0,0.0,0.0,0.0,0.0,0.0,0.0,0.0,0.0,0.0,0.0,0.0,0.0,0.0,0.0,0.0,0.0,0.0,0.0,0.0,0.0,0.0,0.0,0.0,0.0,0.0,0.0,0.0,0.0,0.0,0.0,0.0,0.0,0.0,0.0,0.0,0.0,0.0,0.0,0.0,0.0,0.0,0.0,0.0,0.0,0.0,0.0,0.0,0.0,0.0,0.0,0.0,0.0,0.0,0.0,0.0,0.0,0.0,0.0,0.0,0.0,0.0,0.0,0.0,0.0,0.0,0.0,0.0,0.0,0.0,0.0,0.0,0.0,0.0,0.0,0.0,0.0,0.0,0.0,0.0,0.0,0.0,0.0,0.0,0.0,0.0,0.0,0.0,0.0,0.0,0.0,0.0,0.0,0.0,0.0,0.0,0.0,0.0,0.0,0.0,0.0,0.0,0.0,0.0,0.0,0.0,0.0,0.0,0.0,0.0,0.0,0.0,0.0,0.0,0.0,0.0,0.0,0.0,0.0,0.0,0.0,0.0,0.0,0.0,0.0,0.0,0.0,0.0,0.0,0.0,0.0,0.0,0.0,0.0,0.0,0.0,0.0,0.0,0.0,0.0,0.0,0.0,0.0,0.0,0.0,0.0,0.0,0.0,0.0,0.0,0.0,0.0,0.0,0.0,0.0,0.0,0.0,0.0,0.0,0.0,0.0,0.0,0.0,0.0,0.0,0.0,0.0,0.0,0.0,0.0,0.0,0.0,0.0,0.0,0.0,0.0,0.0,0.0,0.0,0.0,0.0,0.0,0.0,0.0,0.0,0.0,0.0,0.0,0.0,0.0,0.0,0.0,0.0,0.0,0.0,0.0,0.0,0.0,0.0,0.0,1.0,0.0,0.0,0.0,0.0,0.0,0.0,0.0,0.0,1.0,1.0,1.0,0.99,0.0,0.0,0.0,0.0,0.0,0.0,0.0,0.0,0.0,0.0,0.0,0.0,0.0,0.0,0.0,0.0,0.0,0.0,0.0,0.0,0.0,0.0,0.0,0.0,0.0,0.0,0.0,0.0,0.0,0.0,0.0,0.0,0.0,0.0,0.0,0.0,0.0,0.0,0.0,0.0,0.0],[0.0,0.0,0.0,0.0,0.0,0.0,0.0,0.0,0.0,0.0,0.0,0.0,0.0,0.0,0.0,0.0,0.0,0.0,0.0,0.0,0.0,0.0,0.0,0.0,0.0,0.0,0.0,0.0,0.0,0.0,0.0,0.0,0.0,0.0,0.0,0.0,1.0,1.0,1.0,0.0,0.0,0.0,0.0,0.0,0.0,0.0,0.0,0.0,0.0,0.0,0.0,0.0,0.0,0.0,0.0,0.0,0.0,0.0,0.0,0.0,0.0,0.0,0.0,0.0,0.0,0.0,0.0,0.0,0.0,0.0,0.0,0.0,0.0,0.0,0.0,0.0,0.0,0.0,0.0,0.0,0.0,0.0,0.0,0.0,0.0,0.0,0.0,0.0,0.0,0.0,0.0,0.0,0.0,0.0,0.0,0.0,0.0,0.0,0.0,0.0,0.0,0.0,0.0,0.0,0.0,0.0,0.0,0.0,0.0,0.0,0.0,0.0,0.0,0.0,0.0,0.0,0.0,0.0,0.0,0.0,0.0,0.0,0.0,0.0,0.0,0.0,0.0,0.0,0.0,0.0,0.0,0.0,0.0,0.0,0.0,0.0,0.0,0.0,0.0,0.0,0.0,0.0,0.0,0.0,0.0,0.0,0.0,0.0,0.0,0.0,0.0,0.0,0.0,0.0,0.0,0.0,0.0,0.0,0.0,0.0,0.0,0.0,0.0,0.0,0.0,0.0,0.0,0.0,0.0,0.0,0.0,0.0,0.0,0.0,0.0,0.0,0.0,0.0,0.0,0.0,0.0,0.0,0.0,0.0,0.0,0.0,0.0,0.0,0.0,0.0,0.0,0.0,0.0,0.0,0.0,0.0,0.0,0.0,0.0,0.0,0.0,0.0,0.0,0.0,0.0,0.0,0.0,0.0,0.0,0.0,0.0,0.0,0.0,0.0,0.0,0.0,0.0,0.0,0.0,0.0,0.0,0.0,0.0,0.0,0.0,0.0,0.0,0.0,0.0,0.0,0.0,0.0,0.0,0.0,0.0,0.0,0.0,0.0,0.0,0.0,0.0,0.0,0.0,0.0,0.0,0.0,0.0,0.0,0.0,0.0,0.0,0.0,0.0,0.0,0.0,0.0,0.0,0.0,0.0,0.0,0.0,0.0,0.0,0.0,0.0,0.0,0.0,0.0,0.0,0.0,0.0,0.0,0.0,0.0,0.0,0.0,0.0,0.0,0.0,1.0,1.0,1.0,0.45,0.0,0.0,0.0,0.0,0.03,0.0,0.0,1.0,1.0,1.0,1.0,0.99,0.0,0.0,0.0,0.0,0.0,0.0,0.0,0.0,0.0,0.0,0.0,0.0,0.0,0.0,0.0,0.0,0.0,0.0,0.0,0.0,1.0,0.0,0.0,0.0,0.0,0.0,0.0,0.0,0.0,0.0,0.0,0.0,0.0,0.0,0.0,0.0,0.0,0.0,0.0,0.0],[0.0,0.01,0.0,0.0,0.0,0.0,0.0,0.0,0.0,0.0,0.0,0.0,0.0,0.08,0.0,0.0,0.01,0.01,0.0,0.0,0.0,0.0,0.0,0.0,0.0,0.0,0.0,0.0,0.0,0.0,0.0,0.0,0.0,0.0,0.0,0.0,1.0,0.0,0.0,0.0,0.0,0.0,0.0,0.0,0.0,0.0,0.0,0.0,0.0,0.0,0.0,0.0,0.0,0.0,0.0,0.0,0.0,0.0,0.0,0.0,0.0,0.0,0.0,0.0,0.0,0.0,0.0,0.0,0.0,0.0,0.0,0.0,0.0,0.0,0.0,0.0,0.0,0.0,0.0,0.0,0.0,0.0,0.0,0.0,0.0,0.0,0.0,0.0,0.0,0.0,0.0,0.0,0.0,0.0,0.0,0.0,0.0,0.0,0.0,0.0,0.0,0.0,0.0,0.0,0.0,0.0,0.0,0.0,0.0,0.0,0.0,0.0,0.0,0.0,0.0,0.0,0.0,0.0,0.0,0.0,0.0,0.0,0.0,0.0,0.0,0.0,0.0,0.0,0.0,0.0,0.0,0.0,0.0,0.0,0.0,0.0,0.0,0.0,0.0,0.0,0.0,0.0,0.0,0.0,0.0,0.0,0.0,0.0,0.0,0.0,0.0,0.0,0.0,0.0,0.0,0.0,0.0,0.0,0.0,0.0,0.0,0.0,0.0,0.0,0.0,0.0,0.0,0.0,0.0,0.0,0.0,0.0,0.0,0.0,0.0,0.0,0.0,0.0,0.0,0.0,0.0,0.0,0.0,0.0,0.0,0.0,0.0,0.0,0.0,0.0,0.0,0.0,0.0,0.0,0.0,0.0,0.0,0.0,0.0,0.0,0.0,0.0,0.0,0.0,0.0,0.0,0.0,0.0,0.0,0.0,0.0,0.0,0.0,0.0,0.0,0.0,0.0,0.0,0.0,0.0,0.0,0.0,0.0,0.0,0.0,0.0,0.0,0.0,0.0,0.0,0.0,0.0,0.0,0.0,0.0,0.0,0.0,0.0,0.0,0.0,0.0,0.0,0.0,0.0,0.0,0.0,0.0,0.0,0.0,0.0,0.0,0.0,0.0,0.0,0.0,0.0,0.0,0.0,0.0,0.0,0.0,0.0,0.0,0.0,0.0,0.0,0.0,0.0,0.0,0.0,0.0,0.0,0.0,0.0,0.0,0.0,0.0,0.0,0.0,1.0,0.0,0.42,1.0,0.0,0.0,0.0,0.0,0.25,0.0,0.0,0.0,0.99,1.0,1.0,1.0,1.0,1.0,0.0,0.0,0.0,0.0,0.0,0.0,0.0,0.0,0.0,0.0,0.0,0.0,0.0,0.0,0.0,0.0,0.0,0.0,0.0,0.0,0.0,0.0,0.0,0.0,0.0,0.0,0.0,0.0,0.0,0.0,0.0,0.0,0.0,0.0,0.0,0.0,0.0,0.0],[0.0,0.0,0.0,0.0,0.0,0.0,0.0,0.0,0.0,0.0,0.0,0.0,0.0,0.0,0.0,0.0,0.02,0.0,0.01,0.01,0.02,0.02,0.0,0.0,0.0,0.0,0.0,0.0,0.0,0.0,0.0,0.0,0.0,0.0,0.99,0.0,0.4,0.0,0.0,0.0,0.0,0.0,0.0,0.0,0.0,0.0,0.0,0.0,0.0,0.0,0.0,0.0,0.0,0.0,0.0,0.0,0.0,0.0,0.0,0.0,0.0,0.0,0.0,0.0,0.0,0.0,0.0,0.0,0.0,0.0,0.0,0.0,0.0,0.0,0.0,0.0,0.0,0.0,0.0,0.0,0.0,0.0,0.0,0.0,0.0,0.0,0.0,0.0,0.0,0.0,0.0,0.0,0.0,0.0,0.0,0.0,0.0,0.0,0.0,0.0,0.0,0.0,0.0,0.0,0.0,0.0,0.0,0.0,0.0,0.0,0.0,0.0,0.0,0.0,0.0,0.0,0.0,0.0,0.0,0.0,0.0,0.0,0.0,0.0,0.0,0.0,0.03,0.0,0.0,0.0,0.0,0.0,0.0,0.0,0.0,0.0,0.0,0.0,0.0,0.0,0.0,0.0,0.0,0.0,0.0,0.0,0.0,0.0,0.0,0.0,0.0,0.0,0.0,0.0,0.0,0.0,0.0,0.0,0.0,0.0,0.0,0.0,0.0,0.0,0.0,0.0,0.0,0.0,0.0,0.0,0.0,0.0,0.0,0.0,0.0,0.0,0.0,0.0,0.0,0.0,0.0,0.0,0.0,0.0,0.0,0.0,0.0,0.0,0.0,0.0,0.0,0.0,0.0,0.0,0.0,0.0,0.0,0.0,0.0,0.0,0.0,0.0,0.0,0.0,0.0,0.0,0.0,0.0,0.0,0.0,0.0,0.0,0.0,0.0,0.0,0.0,0.0,0.0,0.0,0.0,0.0,0.0,0.0,0.0,0.0,0.0,0.0,0.0,0.0,0.0,0.0,0.0,0.0,0.0,0.0,0.0,0.0,0.0,0.0,0.0,0.0,0.0,0.0,0.0,0.0,0.0,0.0,0.0,0.0,0.0,0.0,0.0,0.0,0.0,0.0,0.0,0.0,0.0,0.0,0.0,0.0,0.0,0.0,0.0,0.0,0.0,0.0,0.0,0.0,0.0,0.0,0.0,0.0,0.0,0.0,0.0,0.0,0.0,0.0,1.0,0.0,0.0,0.0,0.0,0.0,0.0,0.0,0.0,0.0,0.0,0.0,0.0,0.99,1.0,1.0,1.0,0.0,0.0,0.0,0.0,0.0,0.0,0.0,0.0,0.0,0.0,0.0,0.0,0.0,0.0,0.0,0.0,0.0,0.0,1.0,0.0,1.0,0.0,0.0,0.0,0.0,0.0,0.0,0.0,0.0,0.0,0.0,0.0,0.0,0.0,0.0,0.0,0.0,0.0,0.0],[0.01,0.0,0.0,0.0,0.0,0.0,0.0,0.0,0.0,0.0,0.0,0.0,0.0,0.08,0.0,0.0,0.07,0.01,0.03,0.01,0.0,0.01,0.0,0.0,0.0,0.0,0.0,0.0,0.0,0.0,0.0,0.0,0.0,0.0,0.0,0.0,0.0,0.0,0.0,0.0,0.0,0.0,0.0,0.0,0.0,0.0,0.0,0.0,0.0,0.0,0.0,0.0,0.0,0.0,0.0,0.0,0.0,0.0,0.0,0.0,0.0,0.0,0.0,0.0,0.0,0.0,0.0,0.0,0.0,0.0,0.0,0.0,0.0,0.0,0.0,0.0,0.0,0.0,0.0,0.0,0.0,0.0,0.0,0.0,0.0,0.0,0.0,0.0,0.0,0.0,0.0,0.0,0.0,0.0,0.0,0.0,0.0,0.0,0.0,0.0,0.0,0.0,0.0,0.0,0.0,0.0,0.0,0.0,0.0,0.0,0.0,0.0,0.0,0.0,0.0,0.0,0.0,0.0,0.01,0.98,0.0,0.0,1.0,0.0,0.0,0.0,0.0,0.0,0.0,0.0,0.0,0.0,0.0,0.0,0.0,0.0,0.0,0.0,0.0,0.0,0.0,0.0,0.0,0.0,0.0,0.0,0.0,0.0,0.0,0.0,0.0,0.0,0.0,0.0,0.0,0.0,0.0,0.0,0.0,0.0,0.0,0.0,0.0,0.0,0.0,0.0,0.0,0.0,0.0,0.0,0.0,0.0,0.0,0.0,0.0,0.0,0.0,0.0,0.0,0.0,0.0,0.0,0.0,0.0,0.0,0.0,0.0,0.0,0.0,0.0,0.0,0.0,0.0,0.0,0.0,0.0,0.0,0.0,0.0,0.0,0.0,0.0,0.0,0.0,0.0,0.0,0.0,0.0,0.0,0.0,0.0,0.0,0.0,0.0,0.0,0.0,0.0,0.0,0.0,0.0,0.0,0.0,0.0,0.0,0.0,0.0,0.0,0.0,0.0,0.0,0.0,0.0,0.0,0.0,0.0,0.0,0.0,0.0,0.0,0.0,0.0,0.0,0.0,0.0,0.0,0.0,0.0,0.0,0.0,0.0,0.0,0.0,0.0,0.0,0.0,0.0,0.0,0.0,0.0,0.0,0.0,0.0,0.0,0.0,0.0,0.0,0.0,0.0,0.0,0.0,0.0,0.0,0.0,0.0,0.0,0.0,0.0,0.0,0.0,0.0,0.0,0.0,0.0,0.0,0.0,0.0,0.0,0.0,0.0,0.0,0.0,0.0,0.0,1.0,1.0,1.0,1.0,1.0,0.0,0.0,0.0,0.0,0.0,0.0,0.0,0.0,0.0,0.0,0.0,0.0,0.0,0.0,1.0,0.84,1.0,0.0,0.0,0.0,0.0,0.0,0.0,0.0,0.0,0.0,0.0,0.0,0.0,0.0,0.0,0.0,0.0,0.0,0.0,0.0,0.0],[0.0,0.02,0.0,0.0,0.0,0.0,0.0,0.0,0.0,0.0,0.0,0.02,0.01,0.13,0.0,0.0,0.01,0.02,0.0,0.0,0.0,0.0,0.0,0.0,0.0,0.0,0.0,0.0,0.0,0.0,0.0,0.0,0.0,0.0,0.0,0.0,0.0,0.0,0.0,0.0,0.0,0.0,0.0,0.0,0.0,0.0,0.0,0.0,0.0,0.0,0.0,0.0,0.0,0.0,0.0,0.0,0.0,0.0,0.0,0.0,0.0,0.0,0.0,0.0,0.0,0.0,0.0,0.0,0.0,0.0,0.0,0.0,0.0,0.0,0.0,0.0,0.0,0.0,0.0,0.0,0.0,0.0,0.0,0.0,0.0,0.0,0.0,0.0,0.0,0.0,0.0,0.0,0.0,0.0,0.0,0.0,0.0,0.0,0.01,0.0,0.0,0.0,0.0,0.0,0.0,0.0,0.0,0.0,0.0,0.0,0.0,0.0,0.0,0.0,0.0,0.0,0.0,0.0,0.0,0.0,0.0,0.0,0.0,0.0,0.0,0.0,0.0,0.0,0.0,0.0,0.0,0.0,0.0,0.0,0.0,0.0,0.0,0.0,0.0,0.0,0.0,0.0,0.0,0.0,0.0,0.0,0.0,0.0,0.0,0.0,0.0,0.0,0.0,0.0,0.0,0.0,0.0,0.0,0.0,0.0,0.0,0.0,0.0,0.0,0.0,0.0,0.0,0.0,0.0,0.0,0.0,0.0,0.0,0.0,0.0,0.0,0.0,0.0,0.0,0.0,0.0,0.0,0.0,0.0,0.0,0.0,0.0,0.0,0.0,0.0,0.0,0.0,0.0,0.0,0.0,0.0,0.0,0.0,0.0,0.0,0.0,0.0,0.0,0.0,0.0,0.0,0.0,0.0,0.0,0.0,0.0,0.0,0.0,0.0,0.0,0.0,0.0,0.0,0.0,0.0,0.0,0.0,0.0,0.0,0.0,0.0,0.0,0.0,0.0,0.0,0.0,0.0,0.0,0.0,0.0,0.0,0.0,0.0,0.0,0.0,0.0,0.0,0.0,0.0,0.0,0.0,0.0,0.0,0.0,0.0,0.0,0.0,0.0,0.0,0.0,0.0,0.0,0.0,0.0,0.0,0.0,0.0,0.0,0.0,0.0,0.0,0.0,0.0,0.0,0.0,0.0,0.0,0.0,0.0,0.0,0.0,0.0,0.0,0.0,0.0,0.0,0.0,1.0,0.0,0.96,0.0,0.0,1.0,0.0,0.0,0.0,0.0,0.0,1.0,0.0,1.0,1.0,1.0,1.0,0.0,0.0,0.0,0.0,0.0,0.0,0.0,0.0,0.0,0.0,0.0,0.0,0.38,1.0,1.0,1.0,0.0,0.0,0.0,0.0,0.0,0.0,0.0,0.0,0.0,0.0,0.0,0.0,0.0,0.0,0.0,0.0,0.0,0.0,0.0,0.0],[0.01,0.01,0.01,0.0,0.0,0.0,0.0,0.0,0.0,0.0,0.0,0.08,0.3,0.21,0.01,0.02,0.14,0.05,0.01,0.0,0.0,0.0,0.0,0.0,0.0,0.0,0.0,0.0,0.0,0.0,0.0,0.0,0.0,0.0,0.0,0.0,0.0,0.0,0.0,0.0,0.0,0.0,0.0,0.0,0.0,0.0,0.0,0.0,0.0,0.0,0.0,0.0,0.0,0.0,0.0,0.0,0.0,0.0,0.0,0.0,0.0,0.0,0.0,0.0,0.0,0.0,0.0,0.0,0.0,0.0,0.0,0.0,0.0,0.0,0.0,0.0,0.0,0.0,0.0,0.0,0.0,0.0,0.0,0.0,0.0,0.0,0.0,0.0,0.0,0.0,0.0,0.0,0.0,0.0,0.0,0.0,0.0,0.0,0.0,0.0,0.0,0.0,0.0,0.0,0.0,0.0,0.0,0.0,0.0,0.0,0.0,0.0,0.0,0.0,0.0,1.0,0.0,0.0,1.0,0.07,0.0,0.0,0.0,0.0,0.0,0.0,0.0,0.0,0.0,0.0,0.0,0.0,0.0,0.0,0.0,0.0,0.0,0.0,0.0,0.0,0.0,0.0,0.0,0.0,0.0,0.0,0.0,0.0,0.0,0.0,0.0,0.0,0.0,0.0,0.0,0.0,0.0,0.0,0.0,0.0,0.0,0.0,0.0,0.0,0.0,0.0,0.0,0.0,0.0,0.0,0.0,0.0,0.0,0.0,0.0,0.0,0.0,0.0,0.0,0.0,0.0,0.0,0.0,0.0,0.0,0.0,0.0,0.0,0.0,0.0,0.0,0.0,0.0,0.0,0.0,0.0,0.0,0.0,0.0,0.0,0.0,0.0,0.0,0.0,0.0,0.0,0.0,0.0,0.0,0.0,0.0,0.0,0.0,0.0,0.0,0.0,0.0,0.0,0.0,0.0,0.0,0.0,0.0,0.0,0.0,0.0,0.0,0.0,0.0,0.0,0.0,0.0,0.0,0.0,0.0,0.0,0.0,0.0,0.0,0.0,0.0,0.0,0.0,0.0,0.0,0.0,0.0,0.0,0.0,0.0,0.0,0.0,0.0,0.0,0.0,0.0,0.0,0.0,0.0,0.0,0.0,0.0,0.0,0.0,0.0,0.0,0.0,0.0,0.0,0.0,0.0,0.0,0.0,0.0,0.0,0.0,0.0,0.0,0.0,0.0,0.0,0.0,0.0,0.0,0.0,0.0,0.0,0.0,0.0,0.0,0.0,0.0,0.0,0.0,0.0,1.0,1.0,1.0,1.0,0.99,0.0,0.0,0.0,0.0,0.0,0.0,0.0,0.0,0.0,0.0,1.0,1.0,1.0,0.2,0.0,0.0,0.0,0.0,0.0,0.0,0.0,0.0,0.0,0.0,0.0,0.0,0.0,0.0,0.0,0.0,0.0,0.0,0.0,0.0,0.0],[0.0,0.02,0.02,0.02,0.0,0.0,0.0,0.0,0.01,0.23,0.15,0.16,0.21,0.04,0.0,0.0,0.03,0.0,0.0,0.0,0.0,0.0,0.0,0.0,0.0,0.0,0.0,0.0,0.0,0.0,0.0,0.0,0.0,0.0,0.0,0.0,0.0,0.0,0.0,0.0,0.0,0.0,0.0,0.0,0.0,0.0,0.0,0.0,0.0,0.0,0.0,0.0,0.0,0.0,0.0,0.0,0.0,0.0,0.0,0.0,0.0,0.0,0.0,0.0,0.0,0.0,0.0,0.0,0.0,0.0,0.0,0.0,0.0,0.0,0.0,0.0,0.0,0.0,0.0,0.0,0.0,0.0,0.0,0.0,0.0,0.0,0.0,0.0,0.0,0.0,0.0,0.0,0.0,0.0,0.0,0.0,0.0,0.0,0.01,0.0,0.0,0.0,0.0,0.0,0.0,0.0,0.0,0.0,0.0,0.0,0.0,0.0,0.0,0.0,0.0,0.0,0.0,0.0,0.0,0.0,0.0,0.0,0.0,0.0,0.0,0.0,0.0,0.0,0.0,0.0,0.0,0.0,0.0,0.0,0.0,0.0,0.0,0.0,0.0,0.0,0.0,0.0,0.0,0.0,0.0,0.0,0.0,0.0,0.0,0.0,0.0,0.0,0.0,0.0,0.0,0.0,0.0,0.0,0.0,0.0,0.0,0.0,0.0,0.0,0.0,0.0,0.0,0.0,0.0,0.0,0.0,0.0,0.0,0.0,0.0,0.0,0.0,0.0,0.0,0.0,0.0,0.0,0.0,0.0,0.0,0.0,0.0,0.0,0.0,0.0,0.0,0.0,0.0,0.0,0.0,0.0,0.0,0.0,0.0,0.0,0.0,0.0,0.0,0.0,0.0,0.0,0.0,0.0,0.0,0.0,0.0,0.0,0.0,0.0,0.0,0.0,0.0,0.0,0.0,0.0,0.0,0.0,0.0,0.0,0.0,0.0,0.0,0.0,0.0,0.0,0.0,0.0,0.0,0.0,0.0,0.0,0.0,0.0,0.0,0.0,0.0,0.0,0.0,0.0,0.0,0.0,0.0,0.0,0.0,0.0,0.0,0.0,0.0,0.0,0.0,0.0,0.0,0.0,0.0,0.0,0.0,0.0,0.0,0.0,0.0,0.0,0.0,0.0,0.0,0.0,0.0,0.0,0.0,0.0,0.0,0.0,0.0,0.0,0.0,0.0,0.0,0.0,0.0,0.0,0.13,0.0,0.0,0.0,0.0,0.0,0.0,0.0,0.0,0.0,0.0,0.0,1.0,1.0,1.0,1.0,1.0,0.0,0.0,0.0,0.0,0.0,0.0,0.0,0.0,0.01,1.0,1.0,0.99,0.02,0.0,0.0,0.0,0.0,0.0,0.0,0.0,0.0,0.0,0.0,0.0,0.0,0.0,0.0,0.0,0.0,0.0,0.0,0.0,0.0,0.0],[0.01,0.01,0.02,0.01,0.0,0.0,0.0,0.0,0.03,0.2,0.18,0.07,0.2,0.01,0.01,0.01,0.11,0.0,0.0,0.0,0.0,0.0,0.0,0.0,0.0,0.0,0.0,0.0,0.0,0.0,0.0,0.0,0.0,0.0,0.0,0.0,0.0,0.0,0.0,0.0,0.0,0.0,0.0,0.0,0.0,0.0,0.0,0.0,0.0,0.0,0.0,0.0,0.0,0.0,0.0,0.0,0.0,0.0,0.0,0.0,0.0,0.0,0.0,0.0,0.0,0.0,0.0,0.0,0.0,0.0,0.0,0.0,0.0,0.0,0.0,0.0,0.0,0.0,0.0,0.0,0.0,0.0,0.0,0.0,0.0,0.0,0.0,0.0,0.0,0.0,0.0,0.0,0.0,0.0,0.0,0.0,0.0,0.0,0.0,0.0,0.0,0.0,0.0,0.0,0.0,0.0,0.0,0.0,0.0,0.0,0.0,0.99,0.0,0.0,0.0,0.01,0.0,0.0,0.0,0.0,0.0,0.0,0.0,0.0,0.0,0.0,0.0,0.0,0.0,0.0,0.0,0.0,0.0,0.0,0.0,0.0,0.0,0.0,0.0,0.0,0.0,0.0,0.0,0.0,0.0,0.0,0.0,0.0,0.0,0.0,0.0,0.0,0.0,0.0,0.0,0.0,0.0,0.0,0.0,0.0,0.0,0.0,0.0,0.0,0.0,0.0,0.0,0.0,0.0,0.0,0.0,0.0,0.0,0.0,0.0,0.0,0.0,0.0,0.0,0.0,0.0,0.0,0.0,0.0,0.0,0.0,0.0,0.0,0.0,0.0,0.0,0.0,0.0,0.0,0.0,0.0,0.0,0.0,0.0,0.0,0.0,0.0,0.0,0.0,0.0,0.0,0.0,0.0,0.0,0.0,0.0,0.0,0.0,0.0,0.0,0.0,0.0,0.0,0.0,0.0,0.0,0.0,0.0,0.0,0.0,0.0,0.0,0.0,0.0,0.0,0.0,0.0,0.0,0.0,0.0,0.0,0.0,0.0,0.0,0.0,0.0,0.0,0.0,0.0,0.0,0.0,0.0,0.0,0.0,0.0,0.0,0.0,0.0,0.0,0.0,0.0,0.0,0.0,0.0,0.0,0.0,0.0,0.0,0.0,0.0,0.0,0.0,0.0,0.0,0.0,0.0,0.0,0.0,0.0,0.0,0.0,0.0,0.0,0.0,0.0,0.0,0.0,0.0,0.0,0.0,0.0,0.0,0.0,0.0,0.0,0.0,0.0,0.0,0.0,0.0,0.0,0.0,0.99,1.0,1.0,1.0,1.0,0.0,0.0,0.0,0.0,0.0,0.0,0.78,0.97,1.0,0.26,0.0,0.0,0.0,0.0,0.0,0.0,0.0,0.0,0.0,0.0,0.0,0.0,0.0,0.0,0.0,0.0,0.0,0.0,0.0,0.0,0.0,0.0,0.0],[0.0,0.0,0.0,0.0,0.0,0.0,0.0,0.12,0.14,0.22,0.11,0.0,0.0,0.0,0.0,0.0,0.0,0.0,0.0,0.0,0.0,0.0,0.0,0.0,0.0,0.0,0.0,0.0,0.0,0.0,0.0,0.0,0.0,0.0,0.0,0.0,0.0,0.0,0.0,0.0,0.0,0.0,0.0,0.0,0.0,0.0,0.0,0.0,0.0,0.0,0.0,0.0,0.0,0.0,0.0,0.0,0.0,0.0,0.0,0.0,0.0,0.0,0.0,0.0,0.0,0.0,0.0,0.0,0.0,0.0,0.0,0.0,0.0,0.0,0.0,0.0,0.0,0.0,0.0,0.0,0.0,0.0,0.0,0.0,0.0,0.0,0.0,0.0,0.0,0.0,0.0,0.0,0.0,0.0,0.0,0.0,0.0,0.0,0.0,0.0,0.0,0.0,0.0,0.0,0.0,0.0,0.0,0.0,0.0,0.0,0.0,0.0,0.0,0.0,0.0,0.0,0.0,0.0,0.0,0.0,0.0,0.0,0.0,0.0,0.0,0.0,0.0,0.0,0.0,0.0,0.0,0.0,0.0,0.0,0.0,0.0,0.0,0.0,0.0,0.0,0.0,0.0,0.0,0.0,0.0,0.0,0.0,0.0,0.0,0.0,0.0,0.0,0.0,0.0,0.0,0.0,0.0,0.0,0.0,0.0,0.0,0.0,0.0,0.0,0.0,0.0,0.0,0.0,0.0,0.0,0.0,0.0,0.0,0.0,0.0,0.0,0.0,0.0,0.0,0.0,0.0,0.0,0.0,0.0,0.0,0.0,0.0,0.0,0.0,0.0,0.0,0.0,0.0,0.0,0.0,0.0,0.0,0.0,0.0,0.0,0.0,0.0,0.0,0.0,0.0,0.0,0.0,0.0,0.0,0.0,0.0,0.0,0.0,0.0,0.0,0.0,0.0,0.0,0.0,0.0,0.0,0.0,0.0,0.0,0.0,0.0,0.0,0.0,0.0,0.0,0.0,0.0,0.0,0.0,0.0,0.0,0.0,0.0,0.0,0.0,0.0,0.0,0.0,0.0,0.0,0.0,0.0,0.0,0.0,0.0,0.0,0.0,0.0,0.0,0.0,0.0,0.0,0.0,0.0,0.0,0.0,0.0,0.0,0.0,0.0,0.0,0.0,0.0,0.0,0.0,0.0,0.0,0.0,0.0,0.0,0.0,0.0,0.0,0.0,0.0,0.0,0.0,0.0,0.0,0.0,0.0,0.0,0.0,0.0,0.0,0.0,0.0,0.0,0.0,0.0,0.0,0.0,0.0,1.0,1.0,1.0,1.0,0.99,0.01,0.01,0.02,0.0,0.55,0.94,1.0,0.99,1.0,0.0,0.0,0.0,0.0,0.0,0.0,0.0,0.0,0.0,0.0,0.0,0.0,0.0,0.0,0.0,0.0,0.0,0.0,0.0,0.0,0.0,0.0,0.0],[0.0,0.0,0.0,0.0,0.01,0.02,0.04,0.17,0.18,0.13,0.15,0.0,0.0,0.0,0.0,0.0,0.0,0.0,0.0,0.0,0.0,0.0,0.0,0.0,0.0,0.0,0.0,0.0,0.0,0.0,0.0,0.0,0.0,0.0,0.0,0.0,0.0,0.0,0.0,0.0,0.0,0.0,0.0,0.0,0.0,0.0,0.0,0.0,0.0,0.0,0.0,0.0,0.0,0.0,0.0,0.0,0.0,0.0,0.0,0.0,0.0,0.0,0.0,0.0,0.0,0.0,0.0,0.0,0.0,0.0,0.0,0.0,0.0,0.0,0.0,0.0,0.0,0.0,0.0,0.0,0.0,0.0,0.0,0.0,0.0,0.0,0.0,0.0,0.0,0.0,0.0,0.0,0.0,0.0,0.0,0.0,0.0,0.0,0.0,0.0,0.0,0.0,0.0,0.0,0.0,0.0,0.0,0.0,0.0,0.0,0.0,0.0,0.0,0.0,0.0,0.0,0.0,0.0,0.0,0.0,0.0,0.0,0.0,0.0,0.0,0.0,0.0,0.0,0.0,0.0,0.0,0.0,0.0,0.0,0.0,0.0,0.0,0.0,0.0,0.0,0.0,0.0,0.0,0.0,0.0,0.0,0.0,0.0,0.0,0.0,0.0,0.0,0.0,0.0,0.0,0.0,0.0,0.0,0.0,0.0,0.0,0.0,0.0,0.0,0.0,0.0,0.0,0.0,0.0,0.0,0.0,0.0,0.0,0.0,0.0,0.0,0.0,0.0,0.0,0.0,0.0,0.0,0.0,0.0,0.0,0.0,0.0,0.0,0.0,0.0,0.0,0.0,0.0,0.0,0.0,0.0,0.0,0.0,0.0,0.0,0.0,0.0,0.0,0.0,0.0,0.0,0.0,0.0,0.0,0.0,0.0,0.0,0.0,0.0,0.0,0.0,0.0,0.0,0.0,0.0,0.0,0.0,0.0,0.0,0.0,0.0,0.0,0.0,0.0,0.0,0.0,0.0,0.0,0.0,0.0,0.0,0.0,0.0,0.0,0.0,0.0,0.0,0.0,0.0,0.0,0.0,0.0,0.0,0.0,0.0,0.0,0.0,0.0,0.0,0.0,0.0,0.0,0.0,0.0,0.0,0.0,0.0,0.0,0.0,0.0,0.0,0.0,0.0,0.0,0.0,0.0,0.0,0.0,0.0,0.0,0.0,0.0,0.0,0.0,0.0,0.0,0.0,0.0,0.0,0.0,0.0,0.0,0.0,0.0,0.0,0.0,0.0,0.0,0.0,0.0,0.0,0.0,0.0,0.0,1.0,1.0,1.0,1.0,0.98,0.0,0.03,0.0,0.73,1.0,0.66,0.0,0.0,0.0,0.0,0.0,0.0,0.0,0.0,0.0,0.0,0.0,0.0,0.0,0.0,0.0,0.0,0.0,0.0,0.0,0.0,0.0,0.0,0.0,0.0,0.0],[0.0,0.0,0.0,0.0,0.0,0.01,0.14,0.14,0.14,0.01,0.0,0.0,0.0,0.0,0.0,0.0,0.0,0.0,0.0,0.0,0.0,0.0,0.0,0.0,0.0,0.0,0.0,0.0,0.0,0.0,0.0,0.0,0.0,0.0,0.0,0.0,0.0,0.0,0.0,0.0,0.0,0.0,0.0,0.0,0.0,0.0,0.0,0.0,0.0,0.0,0.0,0.0,0.0,0.0,0.0,0.0,0.0,0.0,0.0,0.0,0.0,0.0,0.0,0.0,0.0,0.0,0.0,0.0,0.0,0.0,0.0,0.0,0.0,0.0,0.0,0.0,0.0,0.0,0.0,0.0,0.0,0.0,0.0,0.0,0.0,0.0,0.0,0.0,0.0,0.0,0.0,0.0,0.0,0.0,0.0,0.0,0.0,0.0,0.0,0.0,0.0,0.0,0.0,0.0,0.0,0.0,0.0,0.0,0.0,0.0,0.0,0.0,0.0,0.0,0.0,0.0,0.0,0.0,0.0,0.0,0.0,0.0,0.0,0.0,0.0,0.0,0.0,0.0,0.0,0.0,0.0,0.0,0.0,0.0,0.0,0.0,0.0,0.0,0.0,0.0,0.0,0.0,0.0,0.0,0.0,0.0,0.0,0.0,0.0,0.0,0.0,0.0,0.0,0.0,0.0,0.0,0.0,0.0,0.0,0.0,0.0,0.0,0.0,0.0,0.0,0.0,0.0,0.0,0.0,0.0,0.0,0.0,0.0,0.0,0.0,0.0,0.0,0.0,0.0,0.0,0.0,0.0,0.0,0.0,0.0,0.0,0.0,0.0,0.0,0.0,0.0,0.0,0.0,0.0,0.0,0.0,0.0,0.0,0.0,0.0,0.0,0.0,0.0,0.0,0.0,0.0,0.0,0.0,0.0,0.0,0.0,0.0,0.0,0.0,0.0,0.0,0.0,0.0,0.0,0.0,0.0,0.0,0.0,0.0,0.0,0.0,0.0,0.0,0.0,0.0,0.0,0.0,0.0,0.0,0.0,0.0,0.0,0.0,0.0,0.0,0.0,0.0,0.0,0.0,0.0,0.0,0.0,0.0,0.0,0.0,0.0,0.0,0.0,0.0,0.0,0.0,0.0,0.0,0.0,0.0,0.0,0.0,0.0,0.0,0.0,0.0,0.0,0.0,0.0,0.0,0.0,0.0,0.0,0.0,0.0,0.0,0.0,0.0,0.0,0.0,0.0,0.0,0.0,0.0,0.0,0.0,0.0,0.0,0.0,0.0,0.0,0.0,0.0,0.0,0.0,0.0,0.0,0.0,0.0,0.0,0.99,1.0,1.0,1.0,1.0,0.99,0.96,0.98,0.49,0.62,0.0,0.0,0.0,0.0,0.0,0.0,0.0,0.0,0.0,0.0,0.0,0.0,0.0,0.0,0.0,0.0,0.0,0.0,0.0,0.0,0.0,0.0,0.0,0.0,0.0],[0.0,0.0,0.0,0.03,0.01,0.05,0.11,0.07,0.02,0.0,0.0,0.0,0.0,0.0,0.0,0.0,0.0,0.0,0.0,0.0,0.0,0.0,0.0,0.0,0.0,0.0,0.0,0.0,0.0,0.0,0.0,0.0,0.0,0.0,0.0,0.0,0.0,0.0,0.0,0.0,0.0,0.0,0.0,0.0,0.0,0.0,0.0,0.0,0.0,0.0,0.0,0.0,0.0,0.0,0.0,0.0,0.0,0.0,0.0,0.0,0.0,0.0,0.0,0.0,0.0,0.0,0.0,0.0,0.0,0.0,0.0,0.0,0.0,0.0,0.0,0.0,0.0,0.0,0.0,0.0,0.0,0.0,0.0,0.0,0.0,0.0,0.0,0.0,0.0,0.0,0.0,0.0,0.0,0.0,0.0,0.0,0.0,0.0,0.0,0.0,0.0,0.0,0.0,0.0,0.0,0.0,0.0,0.0,0.0,0.0,0.0,0.0,0.0,0.0,0.0,0.0,0.0,0.0,0.0,0.0,0.0,0.0,0.0,0.0,0.0,0.0,0.0,0.0,0.0,0.0,0.0,0.0,0.0,0.0,0.0,0.0,0.0,0.0,0.0,0.0,0.0,0.0,0.0,0.0,0.0,0.0,0.0,0.0,0.0,0.0,0.0,0.0,0.0,0.0,0.0,0.0,0.0,0.0,0.0,0.0,0.0,0.0,0.0,0.0,0.0,0.0,0.0,0.0,0.0,0.0,0.0,0.0,0.0,0.0,0.0,0.0,0.0,0.0,0.0,0.0,0.0,0.0,0.0,0.0,0.0,0.0,0.0,0.0,0.0,0.0,0.0,0.0,0.0,0.0,0.0,0.0,0.0,0.0,0.0,0.0,0.0,0.0,0.0,0.0,0.0,0.0,0.0,0.0,0.0,0.0,0.0,0.0,0.0,0.0,0.0,0.0,0.0,0.0,0.0,0.0,0.0,0.0,0.0,0.0,0.0,0.0,0.0,0.0,0.0,0.0,0.0,0.0,0.0,0.0,0.0,0.0,0.0,0.0,0.0,0.0,0.0,0.0,0.0,0.0,0.0,0.0,0.0,0.0,0.0,0.0,0.0,0.0,0.0,0.0,0.0,0.0,0.0,0.0,0.0,0.0,0.0,0.0,0.0,0.0,0.0,0.0,0.0,0.0,0.0,0.0,0.0,0.0,0.0,0.0,0.0,0.0,0.0,0.0,0.0,0.0,0.0,0.0,0.0,0.0,0.0,0.0,0.0,0.0,0.0,0.0,0.0,0.0,0.0,0.0,0.0,0.0,0.0,0.0,0.0,0.0,0.01,0.98,1.0,1.0,1.0,0.76,0.96,0.01,0.0,0.0,0.0,0.0,0.0,0.0,0.0,0.0,0.0,0.0,0.0,0.0,0.0,0.0,0.0,0.0,0.0,0.0,0.0,0.0,0.0,0.0,0.0,0.0,0.0,0.0,0.0],[0.0,0.0,0.0,0.01,0.0,0.02,0.09,0.1,0.0,0.0,0.0,0.0,0.0,0.0,0.0,0.0,0.0,0.0,0.0,0.0,0.0,0.0,0.0,0.0,0.0,0.0,0.0,0.0,0.0,0.0,0.0,0.0,0.0,0.0,0.0,0.0,0.0,0.0,0.0,0.0,0.0,0.0,0.0,0.0,0.0,0.0,0.0,0.0,0.0,0.0,0.0,0.0,0.0,0.0,0.0,0.0,0.0,0.0,0.0,0.0,0.0,0.0,0.0,0.0,0.0,0.0,0.0,0.0,0.0,0.0,0.0,0.0,0.0,0.0,0.0,0.0,0.0,0.0,0.0,0.0,0.0,0.0,0.0,0.0,0.0,0.0,0.0,0.0,0.0,0.0,0.0,0.0,0.0,0.0,0.0,0.0,0.0,0.0,0.0,0.0,0.0,0.0,0.0,0.0,0.0,0.0,0.0,0.0,0.0,0.0,0.0,0.0,0.0,0.0,0.0,0.0,0.0,0.0,0.0,0.0,0.0,0.0,0.0,0.0,0.0,0.0,0.0,0.0,0.0,0.0,0.0,0.0,0.0,0.0,0.0,0.0,0.0,0.0,0.0,0.0,0.0,0.0,0.0,0.0,0.0,0.0,0.0,0.0,0.0,0.0,0.0,0.0,0.0,0.0,0.0,0.0,0.0,0.0,0.0,0.0,0.0,0.0,0.0,0.0,0.0,0.0,0.0,0.0,0.0,0.0,0.0,0.0,0.0,0.0,0.0,0.0,0.0,0.0,0.0,0.0,0.0,0.0,0.0,0.0,0.0,0.0,0.0,0.0,0.0,0.0,0.0,0.0,0.0,0.0,0.0,0.0,0.0,0.0,0.0,0.0,0.0,0.0,0.0,0.0,0.0,0.0,0.0,0.0,0.0,0.0,0.0,0.0,0.0,0.0,0.0,0.0,0.0,0.0,0.0,0.0,0.0,0.0,0.0,0.0,0.0,0.0,0.0,0.0,0.0,0.0,0.0,0.0,0.0,0.0,0.0,0.0,0.0,0.0,0.0,0.0,0.0,0.0,0.0,0.0,0.0,0.0,0.0,0.0,0.0,0.0,0.0,0.0,0.0,0.0,0.0,0.0,0.0,0.0,0.0,0.0,0.0,0.0,0.0,0.0,0.0,0.0,0.0,0.0,0.0,0.0,0.0,0.0,0.0,0.0,0.0,0.0,0.0,0.0,0.0,0.0,0.0,0.0,0.0,0.0,0.0,0.0,0.0,0.0,0.0,0.0,0.0,0.0,0.0,0.0,0.0,0.0,0.0,0.0,0.0,0.0,0.01,0.0,1.0,1.0,1.0,1.0,0.97,0.01,0.0,0.0,0.0,0.0,0.0,0.0,0.0,0.0,0.0,0.0,0.0,0.0,0.0,0.0,0.0,0.0,0.0,0.0,0.0,0.0,0.0,0.0,0.0,0.0,0.0,0.0,0.0],[0.0,0.0,0.0,0.0,0.0,0.0,0.01,0.06,0.0,0.0,0.0,0.0,0.0,0.0,0.0,0.0,0.0,0.0,0.0,0.0,0.0,0.0,0.0,0.0,0.0,0.0,0.0,0.0,0.0,0.0,0.0,0.0,0.0,0.0,0.0,0.0,0.0,0.0,0.0,0.0,0.0,0.0,0.0,0.0,0.0,0.0,0.0,0.0,0.0,0.0,0.0,0.0,0.0,0.0,0.0,0.0,0.0,0.0,0.0,0.0,0.0,0.0,0.0,0.0,0.0,0.0,0.0,0.0,0.0,0.0,0.0,0.0,0.0,0.0,0.0,0.0,0.0,0.0,0.0,0.0,0.0,0.0,0.0,0.0,0.0,0.0,0.02,0.0,0.03,0.0,0.0,0.0,0.0,0.0,0.0,0.0,0.0,0.0,0.0,0.0,0.0,0.0,0.0,0.0,0.0,0.0,0.0,0.0,0.0,0.0,0.0,0.0,0.0,0.0,0.0,0.0,0.0,0.0,0.0,0.0,0.0,0.0,0.0,0.0,0.0,0.0,0.0,0.0,0.0,0.0,0.0,0.0,0.0,0.0,0.0,0.0,0.0,0.0,0.0,0.0,0.0,0.0,0.0,0.0,0.0,0.0,0.0,0.0,0.0,0.0,0.0,0.0,0.0,0.0,0.0,0.0,0.0,0.0,0.0,0.0,0.0,0.0,0.0,0.0,0.0,0.0,0.0,0.0,0.0,0.0,0.0,0.0,0.0,0.0,0.0,0.0,0.0,0.0,0.0,0.0,0.0,0.0,0.0,0.0,0.0,0.0,0.0,0.0,0.0,0.0,0.0,0.0,0.0,0.0,0.0,0.0,0.0,0.0,0.0,0.0,0.0,0.0,0.0,0.0,0.0,0.0,0.0,0.0,0.0,0.0,0.0,0.0,0.0,0.0,0.0,0.0,0.0,0.0,0.0,0.0,0.0,0.0,0.0,0.0,0.0,0.0,0.0,0.0,0.0,0.0,0.0,0.0,0.0,0.0,0.0,0.0,0.0,0.0,0.0,0.0,0.0,0.0,0.0,0.0,0.0,0.0,0.0,0.0,0.0,0.0,0.0,0.0,0.0,0.0,0.0,0.0,0.0,0.0,0.0,0.0,0.0,0.0,0.0,0.0,0.0,0.0,0.0,0.0,0.0,0.0,0.0,0.0,0.0,0.0,0.0,0.0,0.0,0.0,0.0,0.0,0.0,0.0,0.0,0.0,0.0,0.0,0.0,0.0,0.0,0.0,0.0,0.0,0.0,0.0,0.0,0.0,0.0,0.0,0.0,0.0,0.02,0.03,0.99,0.76,1.0,1.0,1.0,0.99,0.03,0.05,0.0,0.0,0.0,0.0,0.0,0.0,0.0,0.0,0.0,0.0,0.0,0.0,0.0,0.0,0.0,0.0,0.0,0.0,0.0,0.0,0.0,0.0,0.0,0.0,0.0],[0.0,0.0,0.0,0.0,0.0,0.0,0.0,0.0,0.0,0.0,0.0,0.0,0.0,0.0,0.0,0.0,0.0,0.0,0.0,0.0,0.0,0.0,0.0,0.0,0.0,0.0,0.0,0.0,0.0,0.0,0.0,0.0,0.0,0.0,0.0,0.0,0.0,0.0,0.0,0.0,0.0,0.0,0.0,0.0,0.0,0.0,0.0,0.0,0.0,0.0,0.0,0.0,0.0,0.0,0.0,0.0,0.0,0.0,0.0,0.0,0.0,0.0,0.0,0.0,0.0,0.0,0.0,0.0,0.0,0.0,0.0,0.0,0.0,0.0,0.0,0.0,0.0,0.0,0.0,0.0,0.0,0.0,0.0,0.0,0.0,0.0,0.0,0.0,0.2,0.39,0.0,0.0,0.0,0.0,0.0,0.0,0.0,0.0,0.0,0.0,0.0,0.0,0.0,0.0,0.0,0.0,0.0,0.0,0.0,0.0,0.0,0.0,0.0,0.0,0.0,0.0,0.0,0.0,0.0,0.0,0.0,0.0,0.0,0.0,0.0,0.0,0.0,0.0,0.0,0.0,0.0,0.0,0.0,0.0,0.0,0.0,0.0,0.0,0.0,0.0,0.0,0.0,0.0,0.0,0.0,0.0,0.0,0.0,0.0,0.0,0.0,0.0,0.0,0.0,0.0,0.0,0.0,0.0,0.0,0.0,0.0,0.0,0.0,0.0,0.0,0.0,0.0,0.0,0.0,0.0,0.0,0.0,0.0,0.0,0.0,0.0,0.0,0.0,0.0,0.0,0.0,0.0,0.0,0.0,0.0,0.0,0.0,0.0,0.0,0.0,0.0,0.0,0.0,0.0,0.0,0.0,0.0,0.0,0.0,0.0,0.0,0.0,0.0,0.0,0.0,0.0,0.0,0.0,0.0,0.0,0.0,0.0,0.0,0.0,0.0,0.0,0.0,0.0,0.0,0.0,0.0,0.0,0.0,0.0,0.0,0.0,0.0,0.0,0.0,0.0,0.0,0.0,0.0,0.0,0.0,0.0,0.0,0.0,0.0,0.0,0.0,0.0,0.0,0.0,0.0,0.0,0.0,0.0,0.0,0.0,0.0,0.0,0.0,0.0,0.0,0.0,0.0,0.0,0.0,0.0,0.0,0.0,0.0,0.0,0.0,0.0,0.0,0.0,0.0,0.0,0.0,0.0,0.0,0.0,0.0,0.0,0.0,0.0,0.0,0.0,0.0,0.0,0.0,0.0,0.0,0.0,0.0,0.0,0.0,0.0,0.0,0.0,0.0,0.0,0.0,0.0,0.0,0.0,0.0,0.0,0.0,0.0,0.96,0.96,0.97,1.0,1.0,1.0,0.05,0.0,0.0,0.0,0.0,0.0,0.0,0.0,0.0,0.0,0.0,0.0,0.0,0.0,0.0,0.0,0.0,0.0,0.0,0.0,0.0,0.0,0.0,0.0,0.0,0.0,0.0],[0.0,0.0,0.0,0.0,0.0,0.0,0.0,0.0,0.0,0.0,0.0,0.0,0.0,0.0,0.0,0.0,0.0,0.0,0.0,0.0,0.0,0.0,0.0,0.0,0.0,0.0,0.0,0.0,0.0,0.0,0.0,0.0,0.0,0.0,0.0,0.0,0.0,0.0,0.0,0.0,0.0,0.0,0.0,0.0,0.0,0.0,0.0,0.0,0.0,0.0,0.0,0.0,0.0,0.0,0.0,0.0,0.0,0.0,0.0,0.0,0.0,0.0,0.0,0.0,0.0,0.0,0.0,0.0,0.0,0.0,0.0,0.0,0.0,0.0,0.0,0.0,0.0,0.0,0.0,0.0,0.0,0.0,0.0,0.0,0.0,0.0,0.99,0.63,0.54,0.1,0.0,0.0,0.0,0.0,0.0,0.0,0.0,0.0,0.0,0.0,0.0,0.0,0.0,0.0,0.0,0.0,0.0,0.0,0.0,0.0,0.0,0.0,0.0,0.0,0.0,0.0,0.0,0.0,0.0,0.0,0.0,0.0,0.0,0.0,0.0,0.0,0.0,0.0,0.0,0.0,0.0,0.0,0.0,0.0,0.0,0.0,0.0,0.0,0.0,0.0,0.0,0.0,0.0,0.0,0.0,0.0,0.0,0.0,0.0,0.0,0.0,0.0,0.0,0.0,0.0,0.0,0.0,0.0,0.0,0.0,0.0,0.0,0.0,0.0,0.0,0.0,0.0,0.0,0.0,0.0,0.0,0.0,0.0,0.0,0.0,0.0,0.0,0.0,0.0,0.0,0.0,0.0,0.0,0.0,0.0,0.0,0.0,0.0,0.0,0.0,0.0,0.0,0.0,0.0,0.0,0.0,0.0,0.0,0.0,0.0,0.0,0.0,0.0,0.0,0.0,0.0,0.0,0.0,0.0,0.0,0.0,0.0,0.0,0.0,0.0,0.0,0.0,0.0,0.0,0.0,0.0,0.0,0.0,0.0,0.0,0.0,0.0,0.0,0.0,0.0,0.0,0.0,0.0,0.0,0.0,0.0,0.0,0.0,0.0,0.0,0.0,0.0,0.0,0.0,0.0,0.0,0.0,0.0,0.0,0.0,0.0,0.0,0.0,0.0,0.0,0.0,0.0,0.0,0.0,0.0,0.0,0.0,0.0,0.0,0.0,0.0,0.0,0.0,0.0,0.0,0.0,0.0,0.0,0.0,0.0,0.0,0.0,0.0,0.0,0.0,0.0,0.0,0.0,0.0,0.0,0.0,0.0,0.0,0.0,0.0,0.0,0.0,0.0,0.0,0.0,0.0,0.0,0.0,0.0,0.0,0.55,0.73,0.98,0.01,0.01,0.99,1.0,1.0,1.0,1.0,0.0,0.0,0.0,0.0,0.0,0.0,0.0,0.0,0.0,0.0,0.0,0.0,0.0,0.0,0.0,0.0,0.0,0.0,0.0,0.0,0.0,0.0,0.0,0.0,0.0],[0.0,0.0,0.0,0.0,0.0,0.0,0.0,0.0,0.0,0.0,0.0,0.0,0.0,0.0,0.0,0.0,0.0,0.0,0.0,0.0,0.0,0.0,0.0,0.0,0.0,0.0,0.0,0.0,0.0,0.0,0.0,0.0,0.0,0.0,0.0,0.0,0.0,0.0,0.0,0.0,0.0,0.0,0.0,0.0,0.0,0.0,0.0,0.0,0.0,0.0,0.0,0.0,0.0,0.0,0.0,0.0,0.0,0.0,0.0,0.0,0.0,0.0,0.0,0.0,0.0,0.0,0.0,0.0,0.0,0.0,0.0,0.0,0.0,0.0,0.0,0.0,0.0,0.0,0.0,0.0,0.0,0.0,0.0,0.0,0.0,0.0,1.0,1.0,0.45,0.01,0.0,0.0,0.0,0.0,0.0,0.0,0.0,0.0,0.0,0.0,0.0,0.0,0.0,0.0,0.0,0.0,0.0,0.94,0.0,0.0,0.02,0.55,0.0,0.0,0.0,0.0,0.0,0.0,0.0,0.0,0.0,0.0,0.0,0.0,0.0,0.0,0.0,0.0,0.0,0.0,0.0,0.0,0.0,0.0,0.0,0.0,0.0,0.0,0.0,0.0,0.0,0.0,0.0,0.0,0.0,0.0,0.0,0.0,0.0,0.0,0.0,0.0,0.0,0.0,0.0,0.0,0.0,0.0,0.0,0.0,0.0,0.0,0.0,0.0,0.0,0.0,0.0,0.0,0.0,0.0,0.0,0.0,0.0,0.0,0.0,0.0,0.0,0.0,0.0,0.0,0.0,0.0,0.0,0.0,0.0,0.0,0.0,0.0,0.0,0.0,0.0,0.0,0.0,0.0,0.0,0.0,0.0,0.0,0.0,0.0,0.0,0.0,0.0,0.0,0.0,0.0,0.0,0.0,0.0,0.0,0.0,0.0,0.0,0.0,0.0,0.0,0.0,0.0,0.0,0.0,0.0,0.0,0.0,0.0,0.0,0.0,0.0,0.0,0.0,0.0,0.0,0.0,0.0,0.0,0.0,0.0,0.0,0.0,0.0,0.0,0.0,0.0,0.0,0.0,0.0,0.0,0.0,0.0,0.0,0.0,0.0,0.0,0.0,0.0,0.0,0.0,0.0,0.0,0.0,0.0,0.0,0.0,0.0,0.0,0.0,0.0,0.0,0.0,0.0,0.0,0.0,0.0,0.0,0.0,0.0,0.0,0.0,0.0,0.0,0.0,0.0,0.0,0.0,0.0,0.0,0.0,0.0,0.0,0.0,0.0,0.0,0.0,0.0,0.0,0.0,0.0,0.0,0.0,0.0,0.78,0.94,1.0,0.49,0.0,0.0,0.03,0.05,1.0,1.0,1.0,0.4,0.0,0.0,0.0,0.0,0.0,0.0,0.0,0.0,0.0,0.0,0.0,0.0,0.0,0.0,0.0,0.0,0.0,0.0,0.0,0.0,0.0,0.0,0.0,0.0],[0.0,0.0,0.0,0.0,0.0,0.0,0.0,0.0,0.0,0.0,0.0,0.0,0.0,0.0,0.0,0.0,0.0,0.0,0.0,0.0,0.0,0.0,0.0,0.0,0.0,0.0,0.0,0.0,0.0,0.0,0.0,0.0,0.0,0.0,0.0,0.0,0.0,0.0,0.0,0.0,0.0,0.0,0.0,0.0,0.0,0.0,0.0,0.0,0.0,0.0,0.0,0.0,0.0,0.0,0.0,0.0,0.0,0.0,0.0,0.0,0.0,0.0,0.0,0.0,0.0,0.0,0.0,0.0,0.0,0.0,0.0,0.0,0.0,0.0,0.0,0.0,0.0,0.0,0.0,0.0,0.0,0.0,0.0,0.0,1.0,1.0,1.0,1.0,0.0,0.0,0.0,0.0,0.0,0.0,0.0,0.0,0.0,0.0,0.0,0.0,0.0,0.0,0.0,0.0,0.0,0.0,0.0,0.0,0.0,0.0,0.0,0.0,0.0,0.0,0.0,0.0,0.0,0.0,0.0,0.0,0.0,0.0,0.0,0.0,0.0,0.0,0.0,0.0,0.0,0.0,0.0,0.0,0.0,0.0,0.0,0.0,0.0,0.0,0.0,0.0,0.0,0.0,0.0,0.0,0.0,0.0,0.0,0.0,0.0,0.0,0.0,0.0,0.0,0.0,0.0,0.0,0.0,0.0,0.0,0.0,0.0,0.0,0.0,0.0,0.0,0.0,0.0,0.0,0.0,0.0,0.0,0.0,0.0,0.0,0.0,0.0,0.0,0.0,0.0,0.0,0.0,0.0,0.0,0.0,0.0,0.0,0.0,0.0,0.0,0.0,0.0,0.0,0.0,0.0,0.0,0.0,0.0,0.0,0.0,0.0,0.0,0.0,0.0,0.0,0.0,0.0,0.0,0.0,0.0,0.0,0.0,0.0,0.0,0.0,0.0,0.0,0.0,0.0,0.0,0.0,0.0,0.0,0.0,0.0,0.0,0.0,0.0,0.0,0.0,0.0,0.0,0.0,0.0,0.0,0.0,0.0,0.0,0.0,0.0,0.0,0.0,0.0,0.0,0.0,0.0,0.0,0.0,0.0,0.0,0.0,0.0,0.0,0.0,0.0,0.0,0.0,0.0,0.0,0.0,0.0,0.0,0.0,0.0,0.0,0.0,0.0,0.0,0.0,0.0,0.0,0.0,0.0,0.0,0.0,0.0,0.0,0.0,0.0,0.0,0.0,0.0,0.0,0.0,0.0,0.0,0.0,0.0,0.0,0.0,0.0,0.0,0.0,0.0,0.0,0.0,0.0,0.0,0.0,0.01,0.97,1.0,0.66,0.62,0.0,0.0,0.05,0.0,1.0,1.0,1.0,1.0,1.0,0.0,0.0,0.0,0.0,0.0,0.0,0.0,0.0,0.0,0.0,0.0,0.0,0.0,0.0,0.0,0.0,0.0,0.0,0.0,0.0,0.0,0.0,0.0],[0.0,0.0,0.0,0.0,0.0,0.0,0.0,0.0,0.0,0.0,0.0,0.0,0.1,0.0,0.0,0.0,0.02,0.0,0.0,0.0,0.0,0.0,0.0,0.0,0.0,0.0,0.0,0.0,0.0,0.0,0.0,0.0,0.0,0.0,0.0,0.0,0.0,0.0,0.0,0.0,0.0,0.0,0.0,0.0,0.0,0.0,0.0,0.0,0.0,0.0,0.0,0.0,0.0,0.0,0.0,0.0,0.0,0.0,0.0,0.0,0.0,0.0,0.0,0.0,0.0,0.0,0.0,0.0,0.0,0.0,0.0,0.0,0.0,0.0,0.0,0.0,0.0,0.0,0.0,0.0,0.0,0.0,0.0,0.0,1.0,1.0,1.0,1.0,0.0,0.0,0.0,0.0,0.0,0.0,0.0,0.0,0.0,0.0,0.0,0.0,0.0,0.0,0.0,0.0,0.0,0.0,0.0,0.0,0.0,0.0,0.0,1.0,0.0,0.0,1.0,1.0,0.0,0.0,1.0,0.0,0.0,0.0,0.0,0.0,0.0,0.0,0.0,0.0,0.0,0.0,0.0,0.0,0.0,0.0,0.0,0.0,0.0,0.0,0.0,0.0,0.0,0.0,0.0,0.0,0.0,0.0,0.0,0.0,0.0,0.0,0.0,0.0,0.0,0.0,0.0,0.0,0.0,0.0,0.0,0.0,0.0,0.0,0.0,0.0,0.0,0.0,0.0,0.0,0.0,0.0,0.0,0.0,0.0,0.0,0.0,0.0,0.0,0.0,0.0,0.0,0.0,0.0,0.0,0.0,0.0,0.0,0.0,0.0,0.0,0.0,0.0,0.0,0.0,0.0,0.0,0.0,0.0,0.0,0.0,0.0,0.0,0.0,0.0,0.0,0.0,0.0,0.0,0.0,0.0,0.0,0.0,0.0,0.0,0.0,0.0,0.0,0.0,0.0,0.0,0.0,0.0,0.0,0.0,0.0,0.0,0.0,0.0,0.0,0.0,0.0,0.0,0.0,0.0,0.0,0.0,0.0,0.0,0.0,0.0,0.0,0.0,0.0,0.0,0.0,0.0,0.0,0.0,0.0,0.0,0.0,0.0,0.0,0.0,0.0,0.0,0.0,0.0,0.0,0.0,0.0,0.0,0.0,0.0,0.0,0.0,0.0,0.0,0.0,0.0,0.0,0.0,0.0,0.0,0.0,0.0,0.0,0.0,0.0,0.0,0.0,0.0,0.0,0.0,0.0,0.0,0.0,0.0,0.0,0.0,0.0,0.0,0.0,0.0,0.0,0.0,0.0,0.0,1.0,1.0,1.0,0.99,0.0,0.0,0.0,0.0,0.0,0.0,0.0,0.4,1.0,1.0,1.0,1.0,0.0,0.0,0.0,0.0,0.0,0.0,0.0,0.0,0.0,0.0,0.0,0.0,0.0,0.0,0.0,0.0,0.0,0.0,0.0,0.0,0.0,0.0],[0.0,0.0,0.0,0.0,0.0,0.0,0.0,0.0,0.0,0.03,0.0,0.0,0.0,0.0,0.0,0.0,0.0,0.0,0.0,0.0,0.0,0.0,0.0,0.0,0.0,0.0,0.0,0.0,0.0,0.0,0.0,0.0,0.0,0.0,0.0,0.0,0.0,0.0,0.0,0.0,0.0,0.0,0.0,0.0,0.0,0.0,0.0,0.0,0.0,0.0,0.0,0.0,0.0,0.0,0.0,0.0,0.0,0.0,0.0,0.0,0.0,0.0,0.0,0.0,0.0,0.0,0.0,0.0,0.0,0.0,0.0,0.0,0.0,0.0,0.0,0.0,0.0,0.0,0.0,0.0,0.0,0.0,0.99,0.0,1.0,0.0,0.0,0.0,0.0,0.0,0.0,0.0,0.0,0.0,0.0,0.0,0.0,0.0,0.0,0.0,0.0,0.0,0.0,0.0,0.0,0.0,0.0,0.0,0.0,0.0,0.0,0.0,0.0,0.0,0.0,0.0,0.0,0.0,0.0,0.0,0.0,0.0,0.0,0.0,0.0,0.0,0.0,0.0,0.0,0.0,0.0,0.0,0.0,0.0,0.0,0.0,0.0,0.0,0.0,0.0,0.0,0.0,0.0,0.0,0.0,0.0,0.0,0.0,0.0,0.0,0.0,0.0,0.0,0.0,0.0,0.0,0.0,0.0,0.0,0.0,0.0,0.0,0.0,0.0,0.0,0.0,0.0,0.0,0.0,0.0,0.0,0.0,0.0,0.0,0.0,0.0,0.0,0.0,0.0,0.0,0.0,0.0,0.0,0.0,0.0,0.0,0.0,0.0,0.0,0.0,0.0,0.0,0.0,0.0,0.0,0.0,0.0,0.0,0.0,0.0,0.0,0.0,0.0,0.0,0.0,0.0,0.0,0.0,0.0,0.0,0.0,0.0,0.0,0.0,0.0,0.0,0.0,0.0,0.0,0.0,0.0,0.0,0.0,0.0,0.0,0.0,0.0,0.0,0.0,0.0,0.0,0.0,0.0,0.0,0.0,0.0,0.0,0.0,0.0,0.0,0.0,0.0,0.0,0.0,0.0,0.0,0.0,0.0,0.0,0.0,0.0,0.0,0.0,0.0,0.0,0.0,0.0,0.0,0.0,0.0,0.0,0.0,0.0,0.0,0.0,0.0,0.0,0.0,0.0,0.0,0.0,0.0,0.0,0.0,0.0,0.0,0.0,0.0,0.0,0.0,0.0,0.0,0.0,0.0,0.0,0.0,0.0,0.0,0.0,0.0,0.0,0.0,0.0,0.0,0.0,0.0,0.38,1.0,1.0,0.26,1.0,0.0,0.0,0.0,0.0,0.0,0.0,0.0,0.0,1.0,1.0,1.0,1.0,1.0,0.0,0.0,0.0,0.0,0.0,0.0,0.0,0.0,0.0,0.0,0.0,0.0,0.0,0.0,0.0,0.0,0.0,0.0,0.0,0.0,0.0],[0.0,0.0,0.0,0.0,0.0,0.0,0.0,0.0,0.0,0.0,0.0,0.0,0.0,0.0,0.0,0.0,0.0,0.0,0.0,0.0,0.0,0.0,0.0,0.0,0.0,0.0,0.0,0.0,0.0,0.0,0.0,0.0,0.0,0.0,0.0,0.0,0.0,0.0,0.0,0.0,0.0,0.0,0.0,0.0,0.0,0.0,0.0,0.0,0.0,0.0,0.0,0.0,0.0,0.0,0.0,0.0,0.0,0.0,0.0,0.0,0.0,0.0,0.0,0.0,0.0,0.0,0.0,0.0,0.0,0.0,0.0,0.0,0.0,0.0,0.0,0.0,0.0,0.0,0.0,0.0,0.0,0.0,1.0,1.0,1.0,0.01,0.0,0.0,0.0,0.0,0.0,0.0,0.0,0.0,0.0,0.0,0.0,0.0,0.0,0.0,0.0,0.0,0.0,0.0,0.0,0.0,0.0,0.0,0.0,0.0,0.0,0.0,0.0,0.0,0.0,0.01,0.0,0.0,1.0,0.03,0.0,0.0,1.0,0.0,0.0,0.0,0.0,0.0,0.0,0.0,0.0,0.0,0.0,0.0,0.0,0.0,0.0,0.0,0.0,0.0,0.0,0.0,0.0,0.0,0.0,0.0,0.0,0.0,0.0,0.0,0.0,0.0,0.0,0.0,0.0,0.0,0.0,0.0,0.0,0.0,0.0,0.0,0.0,0.0,0.0,0.0,0.0,0.0,0.0,0.0,0.0,0.0,0.0,0.0,0.0,0.0,0.0,0.0,0.0,0.0,0.0,0.0,0.0,0.0,0.0,0.0,0.0,0.0,0.0,0.0,0.0,0.0,0.0,0.0,0.0,0.0,0.0,0.0,0.0,0.0,0.0,0.0,0.0,0.0,0.0,0.0,0.0,0.0,0.0,0.0,0.0,0.0,0.0,0.0,0.0,0.0,0.0,0.0,0.0,0.0,0.0,0.0,0.0,0.0,0.0,0.0,0.0,0.0,0.0,0.0,0.0,0.0,0.0,0.0,0.0,0.0,0.0,0.0,0.0,0.0,0.0,0.0,0.0,0.0,0.0,0.0,0.0,0.0,0.0,0.0,0.0,0.0,0.0,0.0,0.0,0.0,0.0,0.0,0.0,0.0,0.0,0.0,0.0,0.0,0.0,0.0,0.0,0.0,0.0,0.0,0.0,0.0,0.0,0.0,0.0,0.0,0.0,0.0,0.0,0.0,0.0,0.0,0.0,0.0,0.0,0.0,0.0,0.0,0.0,0.0,0.0,0.0,0.0,0.0,0.0,1.0,1.0,1.0,0.99,0.0,0.0,0.0,0.0,0.0,0.0,0.0,0.0,0.0,0.0,0.0,1.0,1.0,1.0,1.0,1.0,0.0,0.0,0.0,0.0,0.0,0.0,0.0,0.0,0.0,0.0,0.0,0.0,0.0,0.0,0.0,0.0,0.0,0.0,0.0,0.0],[0.0,0.0,0.0,0.0,0.0,0.0,0.0,0.0,0.0,0.0,0.0,0.0,0.0,0.0,0.0,0.0,0.0,0.0,0.0,0.0,0.0,0.0,0.0,0.0,0.0,0.0,0.0,0.0,0.0,0.0,0.0,0.0,0.0,0.0,0.0,0.0,0.0,0.0,0.0,0.0,0.0,0.0,0.0,0.0,0.0,0.0,0.0,0.0,0.0,0.0,0.0,0.0,0.0,0.0,0.0,0.0,0.0,0.0,0.0,0.0,0.0,0.0,0.0,0.0,0.0,0.0,0.0,0.0,0.0,0.0,0.0,0.0,0.0,0.0,0.0,0.0,0.0,0.0,0.0,0.0,1.0,1.0,1.0,0.97,0.0,0.0,0.0,0.0,0.0,0.0,0.0,0.0,0.0,0.0,0.0,0.0,0.0,0.0,0.0,0.0,0.0,0.0,0.0,0.0,0.0,0.0,0.0,0.0,0.0,0.0,0.0,0.0,0.0,0.0,0.0,0.0,0.0,0.0,0.0,0.0,0.0,0.0,0.0,0.0,0.0,0.0,0.0,0.0,0.0,0.0,0.0,0.0,0.0,0.0,0.0,0.0,0.0,0.0,0.0,0.0,0.0,0.0,0.0,0.0,0.0,0.0,0.0,0.0,0.0,0.0,0.0,0.0,0.0,0.0,0.0,0.0,0.0,0.0,0.0,0.0,0.0,0.0,0.0,0.0,0.0,0.0,0.0,0.0,0.0,0.0,0.0,0.0,0.0,0.0,0.0,0.0,0.0,0.0,0.0,0.0,0.0,0.0,0.0,0.0,0.0,0.0,0.0,0.0,0.0,0.0,0.0,0.0,0.0,0.0,0.0,0.0,0.0,0.0,0.0,0.0,0.0,0.0,0.0,0.0,0.0,0.0,0.0,0.0,0.0,0.0,0.0,0.0,0.0,0.0,0.0,0.0,0.0,0.0,0.0,0.0,0.0,0.0,0.0,0.0,0.0,0.0,0.0,0.0,0.0,0.0,0.0,0.0,0.0,0.0,0.0,0.0,0.0,0.0,0.0,0.0,0.0,0.0,0.0,0.0,0.0,0.0,0.0,0.0,0.0,0.0,0.0,0.0,0.0,0.0,0.0,0.0,0.0,0.0,0.0,0.0,0.0,0.0,0.0,0.0,0.0,0.0,0.0,0.0,0.0,0.0,0.0,0.0,0.0,0.0,0.0,0.0,0.0,0.0,0.0,0.0,0.0,0.0,1.0,1.0,0.12,0.0,0.0,0.0,0.0,0.0,0.0,0.0,0.0,0.0,0.0,0.84,1.0,0.2,0.02,0.0,0.0,0.0,0.0,0.0,0.0,0.0,0.0,0.0,0.0,0.0,0.0,1.0,1.0,1.0,1.0,1.0,0.0,0.0,0.0,0.0,0.0,0.0,0.0,0.0,0.0,0.0,0.0,0.0,0.0,0.0,0.0,0.0,0.0,0.0,0.0],[0.0,0.0,0.0,0.0,0.0,0.0,0.0,0.0,0.0,0.0,0.0,0.0,0.0,0.0,0.0,0.0,0.0,0.0,0.0,0.0,0.0,0.0,0.0,0.0,0.0,0.0,0.0,0.0,0.0,0.0,0.0,0.0,0.0,0.0,0.0,0.0,0.0,0.0,0.0,0.0,0.0,0.0,0.0,0.0,0.0,0.0,0.0,0.0,0.0,0.0,0.0,0.0,0.0,0.0,0.0,0.0,0.0,0.0,0.0,0.0,0.0,0.0,0.0,0.0,0.0,0.0,0.0,0.0,0.0,0.0,0.0,0.0,0.0,0.0,0.0,0.0,0.0,0.0,0.0,0.0,0.05,1.0,0.0,0.04,0.0,0.0,0.0,0.0,0.0,0.0,0.0,0.0,0.0,0.0,0.0,0.0,0.0,0.0,0.0,0.0,0.0,0.0,0.0,0.0,0.0,0.0,0.0,0.0,0.0,0.0,0.0,0.0,0.0,0.0,0.0,0.0,0.0,0.0,0.0,0.0,0.0,0.0,1.0,0.0,0.0,1.0,0.93,0.0,0.0,0.0,0.0,0.0,0.0,0.0,0.0,0.0,0.0,0.0,0.0,0.0,0.0,0.0,0.0,0.0,0.0,0.0,0.0,0.0,0.0,0.0,0.0,0.0,0.0,0.0,0.0,0.0,0.0,0.0,0.0,0.0,0.0,0.0,0.0,0.0,0.0,0.0,0.0,0.0,0.0,0.0,0.0,0.0,0.0,0.0,0.0,0.0,0.0,0.0,0.0,0.0,0.0,0.0,0.0,0.0,0.0,0.0,0.0,0.0,0.0,0.0,0.0,0.0,0.0,0.0,0.0,0.0,0.0,0.0,0.0,0.0,0.0,0.0,0.0,0.0,0.0,0.0,0.0,0.0,0.0,0.0,0.0,0.0,0.0,0.0,0.0,0.0,0.0,0.0,0.0,0.0,0.0,0.0,0.0,0.0,0.0,0.0,0.0,0.0,0.0,0.0,0.0,0.0,0.0,0.0,0.0,0.0,0.0,0.0,0.0,0.0,0.0,0.0,0.0,0.0,0.0,0.0,0.0,0.0,0.0,0.0,0.0,0.0,0.0,0.0,0.0,0.0,0.0,0.0,0.0,0.0,0.0,0.0,0.0,0.0,0.0,0.0,0.0,0.0,0.0,0.0,0.0,0.0,0.0,0.0,0.0,0.0,0.0,0.0,0.0,1.0,0.0,0.0,0.0,0.0,0.0,0.0,0.0,0.0,0.0,0.0,0.0,0.0,0.0,0.0,1.0,1.0,1.0,0.0,0.0,0.0,0.0,0.0,0.0,0.0,0.0,0.0,0.0,0.0,0.0,0.0,0.0,0.0,1.0,1.0,1.0,1.0,1.0,0.0,0.0,0.0,0.0,0.0,0.0,0.0,0.0,0.0,0.0,0.0,0.0,0.0,0.0,0.0,0.0,0.0,0.0],[0.0,0.0,0.0,0.0,0.0,0.0,0.0,0.0,0.0,0.0,0.0,0.0,0.0,0.0,0.0,0.0,0.0,0.0,0.0,0.0,0.0,0.0,0.0,0.0,0.0,0.0,0.0,0.0,0.0,0.0,0.0,0.0,0.0,0.0,0.0,0.0,0.0,0.0,0.0,0.0,1.0,0.0,0.0,0.0,0.0,0.0,0.0,0.0,0.0,0.0,0.0,0.0,0.0,0.0,0.0,0.0,0.0,0.0,0.0,0.0,0.0,0.0,0.0,0.0,0.0,0.0,0.0,0.0,0.0,0.0,0.0,0.0,0.0,0.0,0.0,0.0,0.0,0.0,1.0,1.0,1.0,1.0,0.0,0.0,0.0,0.0,0.0,0.0,0.0,0.0,0.0,0.0,0.0,0.0,0.0,0.0,0.0,0.0,0.0,0.0,0.0,0.0,0.0,0.0,0.0,0.0,0.0,0.0,0.0,0.0,0.0,0.0,0.0,0.0,0.0,0.0,0.0,0.0,0.0,0.0,0.0,0.0,0.0,0.0,0.0,0.0,0.0,0.0,0.0,0.0,0.0,0.0,0.0,0.0,0.0,0.0,0.0,0.0,0.0,0.0,0.0,0.0,0.0,0.0,0.0,0.0,0.0,0.0,0.0,0.0,0.0,0.0,0.0,0.0,0.0,0.0,0.0,0.0,0.0,0.0,0.0,0.0,0.0,0.0,0.0,0.0,0.0,0.0,0.0,0.0,0.0,0.0,0.0,0.0,0.0,0.0,0.0,0.0,0.0,0.0,0.0,0.0,0.0,0.0,0.0,0.0,0.0,0.0,0.0,0.0,0.0,0.0,0.0,0.0,0.0,0.0,0.0,0.0,0.0,0.0,0.0,0.0,0.0,0.0,0.0,0.0,0.0,0.0,0.0,0.0,0.0,0.0,0.0,0.0,0.0,0.0,0.0,0.0,0.0,0.0,0.0,0.0,0.0,0.0,0.0,0.0,0.0,0.0,0.0,0.0,0.0,0.0,0.0,0.0,0.0,0.0,0.0,0.0,0.0,0.0,0.0,0.0,0.0,0.0,0.0,0.0,0.0,0.0,0.0,0.0,0.0,0.0,0.0,0.0,0.0,0.0,0.0,0.0,0.0,0.0,0.0,0.0,0.0,0.0,0.0,0.0,0.0,0.0,0.0,0.0,0.0,0.0,0.0,0.0,0.0,0.0,0.0,0.0,0.0,1.0,1.0,1.0,1.0,0.83,0.0,0.0,0.0,0.0,0.0,0.0,0.0,0.0,1.0,0.0,0.0,0.0,0.0,0.0,0.0,0.0,0.0,0.0,0.0,0.0,0.0,0.0,0.0,0.0,0.0,0.0,0.0,0.0,0.0,1.0,1.0,1.0,1.0,0.32,0.0,0.0,0.0,0.0,0.0,0.0,0.0,0.0,0.0,0.0,0.0,0.0,0.0,0.0,0.0,0.0,0.0],[0.0,0.0,0.0,0.0,0.0,0.0,0.0,0.0,0.0,0.0,0.0,0.0,0.0,0.0,0.0,0.0,0.0,0.0,0.0,0.0,0.0,0.0,0.0,0.0,0.0,0.0,0.0,0.0,0.0,0.0,0.0,0.0,0.0,0.0,0.0,0.0,0.0,0.0,0.0,0.0,0.0,0.0,0.0,0.0,0.0,0.0,0.0,0.0,0.0,0.0,0.0,0.0,0.0,0.0,0.0,0.0,0.0,0.0,0.0,0.0,0.0,0.0,0.0,0.0,0.0,0.0,0.0,0.0,0.0,0.0,0.0,0.0,0.0,0.0,0.0,0.0,0.0,0.0,1.0,1.0,0.0,1.0,0.0,0.0,0.0,0.0,0.0,0.0,0.0,0.0,0.0,0.0,0.0,0.0,0.0,0.0,0.0,0.0,0.0,0.0,0.0,0.0,0.0,0.0,0.0,0.0,0.0,0.0,0.0,0.0,0.0,0.0,0.0,0.0,0.0,0.0,0.0,0.0,0.0,0.0,0.0,0.0,0.0,0.0,0.0,0.13,1.0,0.0,0.0,1.0,0.0,0.0,0.0,0.0,0.0,0.0,0.0,0.0,0.0,0.0,0.0,0.0,0.0,0.0,0.0,0.0,0.0,0.0,0.0,0.0,0.0,0.0,0.0,0.0,0.0,0.0,0.0,0.0,0.0,0.0,0.0,0.0,0.0,0.0,0.0,0.0,0.0,0.0,0.0,0.0,0.0,0.0,0.0,0.0,0.0,0.0,0.0,0.0,0.0,0.0,0.0,0.0,0.0,0.0,0.0,0.0,0.0,0.0,0.0,0.0,0.0,0.0,0.0,0.0,0.0,0.0,0.0,0.0,0.0,0.0,0.0,0.0,0.0,0.0,0.0,0.0,0.0,0.0,0.0,0.0,0.0,0.0,0.0,0.0,0.0,0.0,0.0,0.0,0.0,0.0,0.0,0.0,0.0,0.0,0.0,0.0,0.0,0.0,0.0,0.0,0.0,0.0,0.0,0.0,0.0,0.0,0.0,0.0,0.0,0.0,0.0,0.0,0.0,0.0,0.0,0.0,0.0,0.0,0.0,0.0,0.0,0.0,0.0,0.0,0.0,0.0,0.0,0.0,0.0,0.0,0.0,0.0,0.0,0.0,0.0,0.0,0.0,0.0,0.0,0.0,0.0,0.0,0.0,0.0,0.0,0.0,0.0,1.0,1.0,1.0,1.0,0.0,0.0,0.0,0.0,0.0,0.0,0.0,0.0,0.0,0.0,0.0,0.0,0.0,1.0,0.0,0.0,0.0,0.0,0.0,0.0,0.0,0.0,0.0,0.0,0.0,0.0,0.0,0.0,0.0,0.0,0.0,0.0,0.0,1.0,1.0,1.0,1.0,1.0,0.0,0.0,0.0,0.0,0.0,0.0,0.0,0.0,0.0,0.0,0.0,0.0,0.0,0.0,0.0,0.0],[0.0,0.0,0.0,0.0,0.0,0.0,0.0,0.0,0.0,0.0,0.0,0.0,0.0,0.0,0.0,0.0,0.0,0.0,0.0,0.0,0.0,0.0,0.0,0.0,0.0,0.0,0.0,0.0,0.0,0.0,0.0,0.0,0.0,0.0,0.0,0.0,0.0,0.0,0.0,0.0,0.0,0.0,1.0,0.0,0.0,0.0,0.0,0.0,0.0,0.0,0.0,0.0,0.0,0.0,0.0,0.0,0.0,0.0,0.0,0.0,0.0,0.0,0.0,0.0,0.0,0.0,0.0,0.0,0.0,0.0,0.0,0.0,0.0,0.0,0.0,0.0,1.0,0.95,1.0,1.0,0.0,0.0,0.0,0.0,0.0,0.0,0.0,0.0,0.0,0.0,0.0,0.0,0.0,0.0,0.0,0.0,0.0,0.0,0.0,0.0,0.0,0.0,0.0,0.0,0.0,0.0,0.0,0.0,0.0,0.0,0.0,0.0,0.0,0.0,0.0,0.0,0.0,0.0,0.0,0.0,0.0,0.0,0.0,0.0,0.0,0.0,0.0,0.0,0.0,0.98,0.0,0.0,0.0,0.0,0.0,0.0,0.0,0.0,1.0,0.01,0.56,0.0,0.0,0.0,0.0,0.0,1.0,0.0,0.0,0.0,0.0,0.0,0.0,0.0,0.0,0.0,0.0,0.0,0.0,0.0,0.0,0.0,0.0,0.0,0.0,0.0,0.0,0.0,0.0,0.0,0.0,0.0,0.0,0.0,0.0,0.0,0.0,0.0,0.0,0.0,0.0,0.0,0.0,0.0,0.0,0.0,0.0,0.0,0.0,0.0,0.0,0.0,0.0,0.0,0.0,0.0,0.0,0.0,0.0,0.0,0.0,0.0,0.0,0.0,0.0,0.0,0.0,0.0,0.0,0.0,0.0,0.0,0.0,0.0,0.0,0.0,0.0,0.0,0.0,0.0,0.0,0.0,0.0,0.0,0.0,0.0,0.0,0.0,0.0,0.0,0.0,0.0,0.0,0.0,0.0,0.0,0.0,0.0,0.0,0.0,0.0,0.0,0.0,0.0,0.0,0.0,0.0,0.0,0.0,0.0,0.0,0.0,0.0,0.0,0.0,0.0,0.0,0.0,0.0,0.0,0.0,0.0,0.0,0.0,0.0,0.0,0.0,0.0,0.0,0.0,0.0,0.0,0.0,0.0,0.0,0.0,0.0,1.0,1.0,0.0,0.91,0.0,0.0,0.0,0.0,0.0,0.0,0.0,0.0,0.0,0.0,0.0,0.0,0.0,0.0,0.0,0.0,0.0,0.0,0.0,0.0,0.0,0.0,0.0,0.0,0.0,0.0,0.0,0.0,0.0,0.0,0.0,0.0,0.0,0.0,0.32,1.0,1.0,1.0,1.0,0.0,0.0,0.0,0.0,0.0,0.0,0.0,0.0,0.0,0.0,0.0,0.0,0.0,0.0,0.0],[0.0,0.0,0.0,0.0,0.0,0.0,0.0,0.0,0.0,0.0,0.0,0.0,0.0,0.0,0.0,0.0,0.0,0.0,0.0,0.0,0.0,0.0,0.0,0.0,0.0,0.0,0.0,0.0,0.0,0.0,0.0,0.0,1.0,0.0,0.0,0.0,0.0,0.0,0.0,0.0,0.0,0.0,0.0,0.0,0.0,0.0,0.0,0.0,0.0,0.0,0.0,0.0,0.0,0.0,0.0,0.0,0.0,0.0,0.0,0.0,0.0,0.0,0.0,0.0,0.0,0.0,0.0,0.0,0.0,0.0,0.0,0.0,0.0,0.0,0.0,0.0,0.0,0.0,0.0,0.0,0.0,0.0,0.0,0.0,0.0,0.0,0.0,0.0,0.0,0.0,0.0,0.0,0.0,0.0,0.0,0.0,0.0,0.0,0.0,0.0,0.0,0.0,0.0,0.0,0.0,0.0,0.0,0.0,0.0,0.0,0.0,0.0,0.0,0.0,0.0,0.0,0.0,0.0,0.0,0.0,0.0,0.0,0.0,0.0,0.0,0.0,0.08,0.0,0.0,1.0,1.0,0.0,1.0,1.0,0.0,0.0,0.0,0.0,1.0,1.0,0.0,0.0,0.0,0.0,0.0,0.0,0.0,0.0,0.0,0.0,0.0,0.0,0.0,0.0,0.0,0.0,0.0,0.0,0.0,0.0,0.0,0.0,0.0,0.0,0.0,0.0,0.0,0.0,0.0,0.0,0.0,0.0,0.0,0.0,0.0,0.0,0.0,0.0,0.0,0.0,0.0,0.0,0.0,0.0,0.0,0.0,0.0,0.0,0.0,0.0,0.0,0.0,0.0,0.0,0.0,0.0,0.0,0.0,0.0,0.0,0.0,0.0,0.0,0.0,0.0,0.0,0.0,0.0,0.0,0.0,0.0,0.0,0.0,0.0,0.0,0.0,0.0,0.0,0.0,0.0,0.0,0.0,0.0,0.0,0.0,0.0,0.0,0.0,0.0,0.0,0.0,0.0,0.0,0.0,0.0,0.0,0.0,0.0,0.0,0.0,0.0,0.0,0.0,0.0,0.0,0.0,0.0,0.0,0.0,0.0,0.0,0.0,0.0,0.0,0.0,0.0,0.0,0.0,0.0,0.0,0.0,0.0,0.0,0.0,0.0,0.0,0.0,0.0,0.0,0.0,0.0,0.0,0.0,0.0,0.0,1.0,1.0,1.0,0.95,0.0,0.0,0.0,0.0,0.0,0.0,0.0,0.0,0.0,0.0,0.0,0.0,0.0,0.0,0.0,0.0,0.0,0.0,0.0,0.0,0.0,0.0,0.0,0.0,0.0,0.0,0.0,0.0,0.0,0.0,0.0,0.0,0.0,0.0,0.0,0.0,0.0,1.0,1.0,1.0,1.0,1.0,0.0,0.0,0.0,0.0,0.0,0.0,0.0,0.0,0.0,0.0,0.0,0.0,0.0,0.0],[0.0,0.0,0.0,0.0,0.0,0.0,0.0,0.0,0.0,0.0,0.0,0.0,0.0,0.0,0.0,0.0,0.0,0.0,0.0,0.0,0.0,0.0,0.0,0.0,0.0,0.0,0.0,0.0,0.0,0.0,0.0,0.0,0.0,0.0,0.0,0.0,0.0,0.0,0.0,0.0,0.0,0.0,1.0,0.0,1.0,0.0,0.0,0.0,0.0,0.0,0.0,0.0,0.0,0.0,0.0,0.0,0.0,0.0,0.0,0.0,0.0,0.0,0.0,0.0,0.0,0.0,0.0,0.0,0.0,0.0,0.0,0.0,0.0,0.0,0.0,0.0,1.0,0.0,0.0,0.0,0.0,0.0,0.0,0.0,0.0,0.0,0.0,0.0,0.0,0.0,0.0,0.0,0.0,0.0,0.0,0.0,0.0,0.0,0.0,0.0,0.0,0.0,0.0,0.0,0.0,0.0,0.0,0.0,0.0,0.0,0.0,0.0,0.0,0.0,0.0,0.0,0.0,0.0,0.0,0.0,0.0,0.0,0.0,0.0,0.0,0.0,0.0,0.0,0.0,0.0,0.0,0.0,0.0,1.0,0.0,0.0,0.0,0.0,1.0,0.0,0.0,0.0,0.0,0.0,0.0,0.0,0.0,0.0,0.12,0.0,1.0,0.0,0.0,0.0,0.0,0.0,0.0,0.0,0.0,0.0,0.0,0.0,0.0,0.0,0.0,0.0,0.0,0.0,0.0,0.0,0.0,0.0,0.0,0.0,0.0,0.0,0.0,0.0,0.0,0.0,0.0,0.0,0.0,0.0,0.0,0.0,0.0,0.0,0.0,0.0,0.0,0.0,0.0,0.0,0.0,0.0,0.0,0.0,0.0,0.0,0.0,0.0,0.0,0.0,0.0,0.0,0.0,0.0,0.0,0.0,0.0,0.0,0.0,0.0,0.0,0.0,0.0,0.0,0.0,0.0,0.0,0.0,0.0,0.0,0.0,0.0,0.0,0.0,0.0,0.0,0.0,0.0,0.0,0.0,0.0,0.0,0.0,0.0,0.0,0.0,0.0,0.0,0.0,0.0,0.0,0.0,0.0,0.0,0.0,0.0,0.0,0.0,0.0,0.0,0.0,0.0,0.0,0.0,0.0,0.0,0.0,0.0,0.0,0.0,0.0,0.0,0.0,0.0,0.0,0.0,0.0,0.0,0.0,0.0,0.0,1.0,1.0,1.0,1.0,0.0,0.0,0.0,0.0,0.0,0.0,0.0,0.0,0.0,0.0,0.0,0.0,0.0,0.0,0.0,0.0,0.0,0.0,0.0,0.0,0.0,0.0,0.0,0.0,0.0,0.0,0.0,0.0,0.0,0.0,0.0,0.0,0.0,0.0,0.0,0.0,0.0,0.0,1.0,1.0,1.0,1.0,1.0,0.0,0.0,0.0,0.0,0.0,0.0,0.0,0.0,0.0,0.0,0.0,0.0,0.0],[0.0,0.0,0.0,0.0,0.0,0.0,0.0,0.0,0.0,0.0,0.0,0.0,0.0,0.0,0.0,0.0,0.0,0.0,0.0,0.0,0.0,0.0,0.0,0.0,0.0,0.0,0.0,0.0,0.0,0.0,0.0,0.0,0.0,0.0,0.0,0.0,0.0,0.0,0.0,0.0,0.0,0.0,0.0,0.0,0.0,0.0,0.0,0.0,0.0,0.0,0.0,0.0,0.0,0.0,0.0,0.0,0.0,0.0,0.0,0.0,0.0,0.0,0.0,0.0,0.0,0.0,0.0,0.0,0.0,0.0,0.0,0.0,0.0,0.0,0.0,0.0,0.0,0.0,0.0,0.0,0.0,0.0,0.0,0.0,0.0,0.0,0.0,0.0,0.0,0.0,0.0,0.0,0.0,0.0,0.0,0.0,0.0,0.0,0.0,0.0,0.0,0.0,0.0,0.0,0.0,0.0,0.0,0.0,0.0,0.0,0.0,0.0,0.0,0.0,0.0,0.0,0.0,0.0,0.0,0.0,0.0,0.0,0.0,0.0,0.0,0.0,0.0,0.0,0.0,0.0,0.0,0.0,0.0,1.0,1.0,0.0,1.0,0.0,0.0,0.0,0.0,0.0,0.0,0.0,0.0,0.0,0.0,0.0,0.0,0.0,1.0,0.0,0.0,0.0,0.0,0.0,0.0,0.0,0.0,0.0,0.0,0.0,0.0,0.0,0.0,0.0,0.0,0.0,0.0,0.0,0.0,0.0,0.0,0.0,0.0,0.0,0.0,0.0,0.0,0.0,0.0,0.0,0.0,0.0,0.0,0.0,0.0,0.0,0.0,0.0,0.0,0.0,0.0,0.0,0.0,0.0,0.0,0.0,0.0,0.0,0.0,0.0,0.0,0.0,0.0,0.0,0.0,0.0,0.0,0.0,0.0,0.0,0.0,0.0,0.0,0.0,0.0,0.0,0.0,0.0,0.0,0.0,0.0,0.0,0.0,0.0,0.0,0.0,0.0,0.0,0.0,0.0,0.0,0.0,0.0,0.0,0.0,0.0,0.0,0.0,0.0,0.0,0.0,0.0,0.0,0.0,0.0,0.0,0.0,0.0,0.0,0.0,0.0,0.0,0.0,0.0,0.0,0.0,0.0,0.0,0.0,0.0,0.0,0.0,0.0,0.0,0.0,0.0,0.0,0.0,0.0,0.0,0.0,0.0,1.0,1.0,0.02,0.0,0.0,0.0,0.0,0.0,0.0,0.0,0.0,0.0,0.0,0.0,0.0,0.0,0.0,0.0,0.0,0.0,0.0,0.0,0.0,0.0,0.0,0.0,0.0,0.0,0.0,0.0,0.0,0.0,0.0,0.0,0.0,0.0,0.0,0.0,0.0,0.0,0.0,0.0,0.0,0.0,1.0,1.0,1.0,1.0,1.0,1.0,0.0,0.0,1.0,0.0,0.0,0.0,0.0,0.0,0.0,0.0,0.0],[0.0,0.0,0.0,0.0,0.0,0.0,0.0,0.0,0.0,0.0,0.0,0.0,0.0,0.0,0.0,0.0,0.0,0.0,0.0,0.0,0.0,0.0,0.0,0.0,0.0,0.0,0.0,0.0,0.0,0.0,0.0,0.0,0.0,0.0,0.0,0.0,0.0,0.0,0.0,0.0,0.0,0.0,0.0,0.0,1.0,0.0,1.0,0.0,0.0,0.0,0.0,0.0,0.0,0.0,0.0,0.0,0.0,0.0,0.0,0.0,0.0,0.0,0.0,0.0,0.0,0.0,0.0,0.0,0.0,0.0,0.0,0.0,0.0,0.0,0.0,0.0,0.0,0.0,0.0,0.0,0.0,0.0,0.0,0.0,0.0,0.0,0.0,0.0,0.0,0.0,0.0,0.0,0.0,0.0,0.0,0.0,0.0,0.0,0.0,0.0,0.0,0.0,0.0,0.0,0.0,0.0,0.0,0.0,0.0,0.0,0.0,0.0,0.0,0.0,0.0,0.0,0.0,0.0,0.0,0.0,0.0,0.0,0.0,0.0,0.0,0.0,0.0,0.0,0.0,0.0,0.0,0.0,0.0,0.0,0.0,0.0,0.0,0.0,0.0,0.0,0.0,0.0,0.0,0.0,0.0,0.0,0.0,0.0,0.0,0.0,0.8,0.0,0.0,0.0,0.94,0.0,0.0,0.0,0.0,0.0,0.0,0.0,0.0,0.0,0.0,0.0,0.0,0.0,0.0,0.0,0.0,0.0,0.0,0.0,0.0,0.0,0.0,0.0,0.0,0.0,0.0,0.0,0.0,0.0,0.0,0.0,0.0,0.0,0.0,0.0,0.0,0.0,0.0,0.0,0.0,0.0,0.0,0.0,0.0,0.0,0.0,0.0,0.0,0.0,0.0,0.0,0.0,0.0,0.0,0.0,0.0,0.0,0.0,0.0,0.0,0.0,0.0,0.0,0.0,0.0,0.0,0.0,0.0,0.0,0.0,0.0,0.0,0.0,0.0,0.0,0.0,0.0,0.0,0.0,0.0,0.0,0.0,0.0,0.0,0.0,0.0,0.0,0.0,0.0,0.0,0.0,0.0,0.0,0.0,0.0,0.0,0.0,0.0,0.0,0.0,0.0,0.0,0.0,0.0,0.0,0.0,0.0,0.0,0.0,0.0,0.0,0.0,0.0,0.0,0.0,0.0,0.0,0.0,1.0,1.0,1.0,1.0,0.0,0.0,0.0,0.0,0.0,0.0,0.0,0.0,0.0,0.0,0.0,0.0,0.0,0.0,0.0,0.0,0.0,0.0,0.0,0.0,0.0,0.0,0.0,0.0,0.0,0.0,0.0,0.0,0.0,0.0,0.0,0.0,0.0,0.0,0.0,0.0,0.0,0.0,0.0,0.0,0.0,0.0,1.0,1.0,1.0,1.0,0.91,0.0,0.0,0.0,0.0,0.0,0.0,0.0,0.0,0.0,0.0,0.0],[0.0,0.0,0.0,0.0,0.0,0.0,0.0,0.0,0.0,0.0,0.0,0.0,0.0,0.0,0.0,0.0,0.0,0.0,0.0,0.0,0.0,0.0,0.0,0.0,0.0,0.0,0.0,0.0,0.0,0.0,0.0,0.0,0.0,0.0,0.0,0.0,0.0,0.0,0.0,0.0,0.0,0.0,0.0,0.0,0.0,0.0,0.04,0.0,0.0,0.0,0.0,0.0,0.0,0.0,0.0,0.0,0.0,0.0,0.0,0.0,0.0,0.0,0.0,0.0,0.0,0.0,0.0,0.0,0.0,0.0,0.0,0.0,0.0,0.0,0.0,0.0,0.0,0.0,0.0,0.0,0.0,0.0,0.0,0.0,0.0,0.0,0.0,0.0,0.0,0.0,0.0,0.0,0.0,0.0,0.0,0.0,0.0,0.0,0.0,0.0,0.0,0.0,0.0,0.0,0.0,0.0,0.0,0.0,0.0,0.0,0.0,0.0,0.0,0.0,0.0,0.0,0.0,0.0,0.0,0.0,0.0,0.0,0.0,0.0,0.0,0.0,0.0,0.0,0.0,0.0,0.0,0.0,0.0,0.0,0.0,0.0,0.0,0.0,0.0,0.0,0.0,0.0,0.0,0.0,0.0,0.0,0.0,0.0,0.0,0.0,0.0,0.0,0.0,0.0,0.45,0.0,0.0,0.0,0.0,0.0,0.0,0.0,0.0,0.0,0.0,0.0,0.0,0.0,0.0,0.0,0.0,0.0,0.0,0.0,0.0,0.0,0.0,0.0,0.0,0.0,0.0,0.0,0.0,0.0,0.0,0.0,0.42,0.1,0.0,0.0,0.01,0.0,0.0,0.0,0.0,0.0,0.0,0.0,0.0,0.0,0.0,0.0,0.0,0.0,0.0,0.0,0.0,0.0,0.0,0.0,0.0,0.0,0.0,0.0,0.0,0.0,0.0,0.0,0.0,0.0,0.0,0.0,0.0,0.0,0.0,0.0,0.0,0.0,0.0,0.0,0.0,0.0,0.0,0.0,0.0,0.0,0.0,0.0,0.0,0.0,0.0,0.0,0.0,0.0,0.0,0.0,0.0,0.0,0.0,0.0,0.0,0.0,0.0,0.0,0.0,0.0,0.0,0.0,0.0,0.0,0.0,0.0,0.0,0.0,0.0,0.0,0.0,0.0,0.0,0.0,0.0,1.0,0.0,0.03,1.0,0.0,0.0,0.0,0.0,0.0,0.0,0.0,0.0,0.0,0.0,0.0,0.0,0.0,0.0,0.0,0.0,0.0,0.0,0.0,0.0,0.0,0.0,0.0,0.0,0.0,0.0,0.0,0.0,0.0,0.0,0.0,0.0,0.0,0.0,0.0,0.0,0.0,0.0,0.0,0.0,0.0,0.0,0.0,0.0,0.0,1.0,1.0,1.0,1.0,1.0,1.0,0.48,0.0,0.0,0.0,0.0,0.0,0.0,0.0,0.0],[0.0,0.0,0.0,0.0,0.0,0.0,0.0,0.0,0.0,0.0,0.0,0.0,0.0,0.0,0.0,0.0,0.0,0.0,0.0,0.0,0.0,0.0,0.0,0.0,0.0,0.0,0.0,0.0,0.0,0.0,0.0,0.0,0.0,0.0,0.0,0.0,0.0,0.0,0.0,0.0,0.0,0.0,0.0,0.0,0.0,0.0,0.0,0.0,0.0,0.0,0.0,0.0,0.0,0.0,0.0,0.0,0.0,0.0,0.0,0.0,0.0,0.0,0.0,0.0,0.0,0.0,0.0,0.0,0.0,0.0,0.0,0.0,0.0,0.0,0.0,0.0,0.0,0.0,0.0,0.0,0.0,0.0,0.0,0.0,0.0,0.0,0.0,0.0,0.0,0.0,0.0,0.0,0.0,0.0,0.0,0.0,0.0,0.0,0.0,0.0,0.0,0.0,0.0,0.0,0.0,0.0,0.0,0.0,0.0,0.0,0.0,0.0,0.0,0.0,0.0,0.0,0.0,0.0,0.0,0.0,0.0,0.0,0.0,0.0,0.0,0.0,0.0,0.0,0.0,0.0,0.0,0.0,0.0,0.0,0.0,0.0,1.0,0.0,0.0,0.0,0.0,0.0,0.0,0.0,0.0,0.0,0.0,0.0,0.0,0.0,1.0,1.0,0.0,0.11,1.0,0.0,1.0,0.0,1.0,0.0,0.0,0.0,0.0,0.0,0.0,0.0,0.0,0.0,0.0,0.0,0.0,0.0,0.0,0.0,0.0,0.0,0.0,0.0,0.0,0.0,0.0,0.0,0.0,0.0,0.0,0.0,0.0,0.0,0.0,0.0,0.0,0.0,0.0,0.0,0.0,0.0,0.0,0.0,0.0,0.0,0.0,0.0,0.0,0.0,0.0,0.0,0.0,0.0,0.0,0.0,0.0,0.0,0.0,0.0,0.0,0.0,0.0,0.0,0.0,0.0,0.0,0.0,0.0,0.0,0.0,0.0,0.0,0.0,0.0,0.0,0.0,0.0,0.0,0.0,0.0,0.0,0.0,0.0,0.0,0.0,0.0,0.0,0.0,0.0,0.0,0.0,0.0,0.0,0.0,0.0,0.0,0.0,0.0,0.0,0.0,0.0,0.0,0.0,0.0,0.0,0.0,0.0,0.0,0.0,0.0,0.0,0.0,0.0,0.0,0.0,0.0,0.0,0.0,0.0,0.0,0.0,0.0,0.0,0.0,0.0,0.0,0.0,0.0,0.0,0.0,0.0,0.0,0.0,0.0,0.0,0.0,0.0,0.0,0.0,0.0,0.0,0.0,0.0,0.0,0.0,0.0,0.0,0.0,0.0,0.0,0.0,0.0,0.0,0.0,0.0,0.0,0.0,0.0,0.0,0.0,0.0,0.0,0.0,0.0,0.0,1.0,0.91,1.0,1.0,1.0,1.0,1.0,0.0,0.0,0.0,0.0,0.0,0.0,0.0,0.0],[0.0,0.0,0.0,0.0,0.0,0.0,0.0,0.0,0.0,0.0,0.0,0.0,0.0,0.0,0.0,0.0,0.0,0.0,0.0,0.0,0.0,0.0,0.0,0.0,0.0,0.0,0.0,0.0,0.0,0.0,0.0,0.0,0.0,0.0,0.0,0.0,0.0,0.0,0.0,0.0,0.0,0.0,0.0,0.0,0.0,0.0,0.0,0.0,0.0,0.0,0.0,0.0,0.0,0.0,0.0,0.0,0.0,0.0,0.0,0.0,0.0,0.0,0.0,0.0,0.0,0.0,0.0,0.0,0.0,0.0,0.0,0.0,0.0,0.0,0.0,0.0,0.0,0.0,0.0,0.0,0.0,0.0,0.0,0.0,0.0,0.0,0.0,0.0,0.0,0.0,0.0,0.0,0.0,0.0,0.0,0.0,0.0,0.0,0.0,0.0,0.0,0.0,0.0,0.0,0.0,0.0,0.0,0.0,0.0,0.0,0.0,0.0,0.0,0.0,0.0,0.0,0.0,0.0,0.0,0.0,0.0,0.0,0.0,0.0,0.0,0.0,0.0,0.0,0.0,0.0,0.0,0.0,0.0,0.0,0.0,0.0,0.0,0.0,0.0,0.0,0.0,0.0,0.0,0.0,0.0,0.0,0.0,0.0,0.0,0.0,0.0,0.84,0.0,0.0,1.0,0.0,1.0,0.98,0.9,1.0,0.0,0.0,0.0,0.0,0.0,0.0,0.0,0.0,0.0,0.0,0.0,0.0,0.0,0.0,0.0,0.0,0.0,0.0,0.0,0.0,0.0,0.0,0.0,0.0,0.0,0.0,1.0,0.0,0.0,0.0,0.0,0.0,0.0,0.0,0.0,0.0,0.0,0.0,0.0,0.0,0.0,0.0,0.0,0.0,0.0,0.0,0.0,0.0,0.0,0.0,0.0,0.0,0.0,0.0,0.0,0.0,0.0,0.0,0.0,0.0,0.0,0.0,0.0,0.0,0.0,0.0,0.0,0.0,0.0,0.0,0.0,0.0,0.0,0.0,0.0,0.0,0.0,0.0,0.0,0.0,0.0,0.0,0.0,0.0,0.0,0.0,0.0,0.0,0.0,0.0,0.0,0.0,0.0,0.0,0.0,0.0,0.0,0.0,0.0,0.0,0.0,0.0,0.0,0.0,0.0,0.0,0.0,0.0,0.0,0.0,0.0,0.0,0.0,0.0,0.0,0.0,0.0,0.0,0.0,0.0,0.0,0.0,0.0,0.0,0.0,0.0,0.0,0.0,0.0,0.0,0.0,0.0,0.0,0.0,0.0,0.0,0.0,0.0,0.0,0.0,0.0,0.0,0.0,0.0,0.0,0.0,0.0,0.0,0.0,0.0,0.0,0.0,0.0,0.0,0.0,0.0,0.0,0.0,0.0,0.0,0.0,0.0,1.0,1.0,1.0,1.0,1.0,0.0,0.0,0.0,0.0,0.0,0.0,0.0,0.0],[0.0,0.0,0.0,0.0,0.0,0.0,0.0,0.0,0.0,0.0,0.0,0.0,0.0,0.0,0.0,0.0,0.0,0.0,0.0,0.0,0.0,0.0,0.0,0.0,0.0,0.0,0.0,0.0,0.0,0.0,0.0,0.0,0.0,0.0,0.0,0.0,0.0,0.0,0.0,0.0,0.0,0.0,0.0,0.0,0.0,0.0,0.0,0.0,0.0,0.0,0.0,0.0,0.0,0.0,0.0,0.0,0.0,0.0,0.0,0.0,0.0,0.0,0.0,0.0,0.0,0.0,0.0,0.0,0.0,0.0,0.0,0.0,0.0,0.0,0.0,0.0,0.0,0.0,0.0,0.0,0.0,0.0,0.0,0.0,0.0,0.0,0.0,0.0,0.0,0.0,0.0,0.0,0.0,0.0,0.0,0.0,0.0,0.0,0.0,0.0,0.0,0.0,0.0,0.0,0.0,0.0,0.0,0.0,0.0,0.0,0.0,0.0,0.0,0.0,0.0,0.0,0.0,0.0,0.0,0.0,0.0,0.0,0.0,0.0,0.0,0.0,0.0,0.0,0.0,0.0,0.0,0.0,0.0,0.0,0.0,0.0,0.0,0.0,0.0,0.0,0.0,0.0,0.0,0.0,0.0,0.0,0.0,0.0,0.0,0.0,0.0,0.0,0.0,0.0,0.0,0.0,0.0,0.0,0.0,0.0,0.0,0.0,0.0,0.0,0.0,0.0,0.0,0.0,0.0,0.0,0.0,0.0,0.0,0.0,0.0,0.0,0.0,0.0,0.0,0.0,0.0,0.0,0.0,1.0,0.0,0.0,1.0,1.0,0.0,0.0,0.0,0.02,0.0,0.0,0.0,0.0,0.0,0.0,0.0,0.0,0.0,0.0,0.0,0.0,0.0,0.0,0.0,0.0,0.0,0.0,0.0,0.0,0.0,0.0,0.0,0.0,0.0,0.0,0.0,0.0,0.0,0.0,0.0,0.0,0.0,0.0,0.0,0.0,0.0,0.0,0.0,0.0,0.0,0.0,0.0,0.0,0.0,0.0,0.0,0.0,0.0,0.0,0.0,0.0,0.0,0.0,0.0,0.0,0.0,0.0,0.0,0.0,0.0,0.0,0.0,0.0,0.0,0.0,0.0,0.0,0.0,0.0,0.0,0.0,0.0,0.0,0.0,1.0,1.0,0.0,0.0,1.0,0.0,0.0,1.0,0.0,0.0,0.0,0.0,0.0,0.0,0.0,0.0,0.0,0.0,0.0,0.0,0.0,0.0,0.0,0.0,0.0,0.0,0.0,0.0,0.0,0.0,0.0,0.0,0.0,0.0,0.0,0.0,0.0,0.0,0.0,0.0,0.0,0.0,0.0,0.0,0.0,0.0,0.0,0.0,0.0,0.0,0.0,0.0,0.0,0.0,0.0,1.0,1.0,1.0,1.0,1.0,0.98,0.0,0.0,0.0,0.0,0.0,0.0,0.0],[0.0,0.0,0.0,0.0,0.0,0.0,0.0,0.0,0.0,0.0,0.0,0.0,0.0,0.0,0.0,0.0,0.0,0.0,0.0,0.0,0.0,0.0,0.0,0.0,0.0,0.0,0.0,0.0,0.0,0.0,0.0,0.0,0.0,0.0,0.0,0.0,0.0,0.0,0.0,0.0,0.0,0.0,0.0,0.0,0.0,0.0,0.0,0.0,0.0,0.0,0.0,0.0,0.0,0.0,0.0,0.0,0.0,0.0,0.0,0.0,0.0,0.0,0.0,0.0,0.0,0.0,0.0,0.0,0.0,0.0,0.0,0.0,0.0,0.0,0.0,0.0,0.0,0.0,0.0,0.0,0.0,0.0,0.0,0.0,0.0,0.0,0.0,0.0,0.0,0.0,0.0,0.0,0.0,0.0,0.0,0.0,0.0,0.0,0.0,0.0,0.0,0.0,0.0,0.0,0.0,0.0,0.0,0.0,0.0,0.0,0.0,0.0,0.0,0.0,0.0,0.0,0.0,0.0,0.0,0.0,0.0,0.0,0.0,0.0,0.0,0.0,0.0,0.0,0.0,0.0,0.0,0.0,0.0,0.0,1.0,0.71,1.0,0.0,0.0,0.0,0.0,0.0,0.0,0.0,0.0,0.0,0.0,0.0,0.0,0.0,0.0,0.0,0.0,0.0,0.0,0.0,0.0,0.0,0.99,0.0,0.0,0.0,0.0,0.0,0.0,0.0,0.0,0.0,0.0,0.0,0.0,0.0,0.0,0.0,0.0,0.0,0.0,0.0,0.0,0.0,0.0,0.0,0.0,0.0,0.0,0.0,0.0,0.0,0.0,0.0,0.0,0.0,0.0,0.0,0.0,0.0,0.0,0.0,0.0,0.0,0.0,0.0,0.0,0.0,0.0,0.0,0.0,0.0,0.0,0.0,0.0,0.0,0.0,0.0,0.0,0.0,0.0,0.0,0.0,0.0,0.0,0.0,0.0,0.0,0.0,0.0,0.0,0.0,0.0,0.0,0.0,0.0,0.0,0.0,0.0,0.0,0.0,0.0,0.0,0.0,0.0,0.0,0.0,0.0,0.0,0.0,0.0,0.0,0.0,0.0,0.0,0.0,0.0,0.0,0.0,0.0,0.0,0.0,0.0,0.0,0.0,0.0,0.0,0.0,0.0,1.0,1.0,1.0,0.0,0.0,0.0,0.0,0.0,0.0,0.0,0.0,0.0,0.0,0.0,0.0,0.0,0.0,0.0,0.0,0.0,0.0,0.0,0.0,0.0,0.0,0.0,0.0,0.0,0.0,0.0,0.0,0.0,0.0,0.0,0.0,0.0,0.0,0.0,0.0,0.0,0.0,0.0,0.0,0.0,0.0,0.0,0.0,0.0,0.0,0.0,0.0,0.0,0.0,0.0,0.0,1.0,0.0,0.48,1.0,1.0,1.0,1.0,1.0,1.0,0.0,0.0,0.0,0.0,0.0,0.0],[0.0,0.0,0.0,0.0,0.0,0.0,0.0,0.0,0.0,0.0,0.0,0.0,0.0,0.0,0.0,0.0,0.0,0.0,0.0,0.0,0.0,0.0,0.0,0.0,0.0,0.0,0.0,0.0,0.0,0.0,0.0,0.0,0.0,0.0,0.0,0.0,0.0,0.0,0.0,0.0,0.0,0.0,0.0,0.0,0.0,0.0,0.0,0.0,0.0,0.0,0.0,0.0,0.0,0.0,0.0,0.0,0.0,0.0,0.0,0.0,0.0,0.0,0.0,0.0,0.0,0.0,0.0,0.0,0.0,0.0,0.0,0.0,0.0,0.0,0.0,0.0,0.0,0.0,0.0,0.0,0.0,0.0,0.0,0.0,0.0,0.0,0.0,0.0,0.0,0.0,0.0,0.0,0.0,0.0,0.0,0.0,0.0,0.0,0.0,0.0,0.0,0.0,0.0,0.0,0.0,0.0,0.0,0.0,0.0,0.0,0.0,0.0,0.0,0.0,0.0,0.0,0.0,0.0,0.0,0.0,0.0,0.0,0.0,0.0,0.0,0.0,0.0,0.0,0.0,0.0,0.0,0.0,0.0,0.0,0.0,0.0,0.0,0.0,0.0,0.0,0.0,0.0,0.0,0.0,0.0,0.0,0.0,0.0,0.0,0.0,0.0,0.0,0.0,0.0,0.0,0.0,0.0,0.0,0.91,1.0,1.0,1.0,0.0,0.0,0.0,0.0,0.0,0.0,0.0,0.0,0.0,0.0,0.0,0.0,0.0,0.0,0.0,0.0,0.0,1.0,0.0,0.0,1.0,1.0,0.0,0.0,0.0,0.0,0.0,0.0,0.0,0.0,0.0,0.0,0.0,0.0,0.0,0.0,0.0,0.0,0.0,0.0,0.0,0.0,0.0,0.0,0.0,0.0,0.0,0.0,0.0,0.0,0.0,0.0,0.0,0.0,0.0,0.0,0.0,0.0,0.0,0.0,0.0,0.0,0.0,0.0,0.0,0.0,0.0,0.0,0.0,0.0,0.0,0.0,0.0,0.0,0.0,0.0,0.0,0.0,0.0,0.0,0.0,0.0,0.0,0.0,0.0,0.0,0.0,0.0,0.0,0.0,0.0,0.0,0.0,0.0,0.0,0.0,0.0,0.0,0.0,0.0,0.0,0.0,0.0,1.0,1.0,0.98,0.0,0.0,0.0,0.0,0.0,0.0,0.0,0.0,0.0,0.0,0.0,0.0,0.0,0.0,0.0,0.0,0.0,0.0,0.0,0.0,0.0,0.0,0.0,0.0,0.0,0.0,0.0,0.0,0.0,0.0,0.0,0.0,0.0,0.0,0.0,0.0,0.0,0.0,0.0,0.0,0.0,0.0,0.0,0.0,0.0,0.0,0.0,0.0,0.0,0.0,0.0,0.0,0.0,0.0,0.0,0.0,0.0,0.98,1.0,1.0,1.0,1.0,0.0,0.0,0.0,0.0,0.0],[0.0,0.0,0.0,0.0,0.0,0.0,0.0,0.0,0.0,0.0,0.0,0.0,0.0,0.0,0.0,0.0,0.0,0.0,0.0,0.0,0.0,0.0,0.0,0.0,0.0,0.0,0.0,0.0,0.0,0.0,0.0,0.0,0.0,0.0,0.0,0.0,0.0,0.0,0.0,0.0,0.0,0.0,0.0,0.0,0.0,0.0,0.0,0.0,0.0,0.0,0.0,0.0,0.0,0.0,0.0,0.0,0.0,0.0,0.0,0.0,0.0,0.0,0.0,0.0,0.0,0.0,0.0,0.0,0.0,0.0,0.0,0.0,0.0,0.0,0.0,0.0,0.0,0.0,0.0,0.0,0.0,0.0,0.0,0.0,0.0,0.0,0.0,0.0,0.0,0.0,0.0,0.0,0.0,0.0,0.0,0.0,0.0,0.0,0.0,0.0,0.0,0.0,0.0,0.0,0.0,0.0,0.0,0.0,0.0,0.0,0.0,0.0,0.0,0.0,0.0,0.0,0.0,0.0,0.0,0.0,0.0,0.0,0.0,0.0,0.0,0.0,0.0,0.0,0.0,0.0,0.0,0.0,0.0,0.0,0.0,0.0,0.0,0.0,0.0,0.0,0.0,0.0,0.0,0.0,0.0,0.0,0.0,0.0,0.0,0.0,0.0,0.0,0.0,0.0,0.0,0.0,0.0,0.0,1.0,1.0,1.0,1.0,0.0,0.0,0.0,0.0,0.0,0.0,0.0,0.0,0.0,0.0,0.0,0.0,0.0,0.0,0.0,0.0,0.0,0.0,0.0,0.0,0.0,0.0,0.0,0.0,0.0,0.0,0.0,0.0,0.0,0.0,0.0,0.0,0.0,0.0,0.0,0.0,0.0,0.0,0.0,0.0,0.0,0.0,0.0,0.0,0.0,0.0,0.0,0.0,0.0,0.0,0.0,0.0,0.0,0.0,0.0,0.0,0.0,0.0,0.0,0.0,0.0,0.0,0.0,0.0,0.0,0.0,0.0,0.0,0.0,0.0,0.0,0.0,0.0,0.0,0.0,0.0,0.0,0.0,0.0,0.0,0.0,0.0,0.0,0.0,0.0,0.0,0.0,0.0,0.0,0.0,0.0,0.0,0.0,0.0,0.0,0.0,0.0,0.0,0.0,0.0,0.0,1.0,0.73,1.0,0.07,0.0,0.0,0.0,0.0,0.0,0.0,0.0,0.0,0.0,0.0,0.0,0.0,0.0,0.0,0.0,0.0,0.0,0.0,0.0,0.0,0.0,0.0,0.0,0.0,0.0,0.0,0.0,0.0,0.0,0.0,0.0,0.0,0.0,0.0,0.0,0.0,0.0,0.0,0.0,0.0,0.0,0.0,0.0,0.0,0.0,0.0,0.0,0.0,0.0,0.0,0.0,0.0,0.0,0.0,0.0,0.0,0.0,0.0,0.0,1.0,1.0,1.0,1.0,1.0,0.0,0.0,0.0,0.0],[0.0,0.0,0.0,0.0,0.0,0.0,0.0,0.0,0.0,0.0,0.0,0.0,0.0,0.0,0.0,0.0,0.0,0.0,0.0,0.0,0.0,0.0,0.0,0.0,0.0,0.0,0.0,0.0,0.0,0.0,0.0,0.0,0.0,0.0,0.0,0.0,0.0,0.0,0.0,0.0,0.0,0.0,0.0,0.0,0.0,0.0,0.0,0.0,0.0,0.0,0.0,0.0,0.0,0.0,0.0,0.0,0.0,0.0,0.0,0.0,0.0,0.0,0.0,0.0,0.0,0.0,0.0,0.0,0.0,0.0,0.0,0.0,0.0,0.0,0.0,0.0,0.0,0.0,0.0,0.0,0.0,0.0,0.0,0.0,0.0,0.0,0.0,0.0,0.0,0.0,0.0,0.0,0.0,0.0,0.0,0.0,0.0,0.0,0.0,0.0,0.0,0.0,0.0,0.0,0.0,0.0,0.0,0.0,0.0,0.0,0.0,0.0,0.0,0.0,0.0,0.0,0.0,0.0,0.0,0.0,0.0,0.0,0.0,0.0,0.0,0.0,0.0,0.0,0.0,0.0,0.0,0.0,0.0,0.0,0.0,0.0,0.0,0.0,0.0,0.0,0.0,0.0,0.0,0.0,0.0,0.0,0.0,0.0,0.0,0.0,0.0,0.0,0.0,0.0,0.0,0.0,0.0,0.0,0.0,0.0,1.0,1.0,1.0,1.0,0.0,0.0,0.0,0.0,0.0,0.0,0.0,0.0,0.0,0.0,0.0,0.33,1.0,0.0,0.0,1.0,0.0,0.0,0.0,0.0,0.0,0.0,0.0,0.0,0.0,0.0,0.0,0.0,0.0,0.0,0.0,0.0,0.0,0.0,1.0,0.0,0.07,0.0,0.0,0.0,1.0,0.0,0.0,0.0,0.0,0.0,0.0,0.0,0.0,0.0,0.0,0.0,0.0,0.0,0.0,0.0,0.0,0.0,0.0,0.0,0.0,0.0,0.0,0.0,0.0,0.0,0.0,0.0,0.0,0.0,0.0,0.0,0.0,0.0,0.0,0.0,0.0,0.0,0.0,0.0,0.0,0.0,0.0,0.0,0.0,0.0,0.0,0.0,0.0,0.0,0.0,0.0,0.0,0.0,0.0,0.0,0.0,0.0,0.0,1.0,1.0,1.0,1.0,0.0,0.0,0.0,0.0,0.0,0.0,0.0,0.0,0.0,0.0,0.0,0.0,0.0,0.0,0.0,0.0,0.0,0.0,0.0,0.0,0.0,0.0,0.0,0.0,0.0,0.0,0.0,0.0,0.0,0.0,0.0,0.0,0.0,0.0,0.0,0.0,0.0,0.0,0.0,0.0,0.0,0.0,0.0,0.0,0.0,0.0,0.0,0.0,0.0,0.0,0.0,0.0,0.0,0.0,0.0,0.0,0.0,0.0,0.0,0.0,1.0,1.0,1.0,1.0,0.11,0.0,0.0,0.0],[0.0,0.0,0.0,0.0,0.0,0.0,0.0,0.0,0.0,0.0,0.0,0.0,0.0,0.0,0.0,0.0,0.0,0.0,0.0,0.0,0.0,0.0,0.0,0.0,0.0,0.0,0.0,0.0,0.0,0.0,0.0,0.0,0.0,0.0,0.0,0.0,0.0,0.0,0.0,0.0,0.0,0.0,0.0,0.0,0.0,0.0,0.0,0.0,0.0,0.0,0.0,0.0,0.0,0.0,0.0,0.0,0.0,0.0,0.0,0.0,0.0,0.0,0.0,0.0,0.0,0.0,0.0,0.0,0.0,0.0,0.0,0.0,0.0,0.0,0.0,0.0,0.0,0.0,0.0,0.0,0.0,0.0,0.0,0.0,0.0,0.0,0.0,0.0,0.0,0.0,0.0,0.0,0.0,0.0,0.0,0.0,0.0,0.0,0.0,0.0,0.0,0.0,0.0,0.0,0.0,0.0,0.0,0.0,0.0,0.0,0.0,0.0,0.0,0.0,0.0,0.0,0.0,0.0,0.0,0.0,0.0,0.0,0.0,0.0,0.0,0.0,0.0,0.0,0.0,0.0,0.0,0.0,0.0,0.0,0.0,0.0,0.0,0.0,0.0,0.0,0.0,0.0,0.0,0.0,0.0,0.0,0.0,0.0,0.0,0.0,0.0,0.0,0.0,0.0,0.0,0.0,0.0,0.0,0.0,0.0,1.0,1.0,1.0,1.0,0.0,0.0,0.0,0.0,0.0,0.0,0.0,0.0,0.0,0.0,0.0,0.0,0.0,0.0,0.0,0.0,0.0,0.0,0.0,0.0,0.0,0.0,0.0,0.0,0.0,0.0,0.0,0.0,0.0,0.0,0.0,0.0,0.0,0.0,0.0,0.0,0.0,0.0,0.0,0.0,0.0,0.0,0.0,0.0,0.0,0.0,0.0,0.0,0.0,0.0,0.0,0.0,0.0,0.0,0.0,0.0,0.0,0.0,0.0,0.0,0.0,0.0,0.0,0.0,0.0,0.0,0.0,0.0,0.0,0.0,0.0,0.0,0.0,0.0,0.0,0.0,0.0,0.0,0.0,0.0,0.0,0.0,0.0,0.0,0.0,0.0,0.0,0.0,0.0,0.0,0.0,0.0,0.0,0.0,0.0,0.0,0.0,0.0,1.0,1.0,0.48,0.0,0.0,0.0,0.0,0.0,0.0,0.0,0.0,0.0,0.0,0.0,0.0,0.0,0.0,0.0,0.0,0.0,0.0,0.0,0.0,0.0,0.0,0.0,0.0,0.0,0.0,0.0,0.0,0.0,0.0,0.0,0.0,0.0,0.0,0.0,0.0,0.0,0.0,0.0,0.0,0.0,0.0,0.0,0.0,0.0,0.0,0.0,0.0,0.0,0.0,0.0,0.0,0.0,0.0,0.0,0.0,0.0,0.0,0.0,0.0,0.0,0.0,0.0,1.0,1.0,1.0,1.0,1.0,0.05,0.0],[0.0,0.0,0.0,0.0,0.0,0.0,0.0,0.0,0.0,0.0,0.0,0.0,0.0,0.0,0.0,0.0,0.0,0.0,0.0,0.0,0.0,0.0,0.0,0.0,0.0,0.0,0.0,0.0,0.0,0.0,0.0,0.0,0.0,0.0,0.0,0.0,0.0,0.0,0.0,0.0,0.0,0.0,0.0,0.0,0.0,0.0,0.0,0.0,0.0,0.0,0.0,0.0,0.0,0.0,0.0,0.0,0.0,0.0,0.0,0.0,0.0,0.0,0.0,0.0,0.0,0.0,0.0,0.0,0.0,0.0,0.0,0.0,0.0,0.0,0.0,0.0,0.0,0.0,0.0,0.0,0.0,0.0,0.0,0.0,0.0,0.0,0.0,0.0,0.0,0.0,0.0,0.0,0.0,0.0,0.0,0.0,0.0,0.0,0.0,0.0,0.0,0.0,0.0,0.0,0.0,0.0,0.0,0.0,0.0,0.0,0.0,0.0,0.0,0.0,0.0,0.0,0.0,0.0,0.0,0.0,0.0,0.0,0.0,0.0,0.0,0.0,0.0,0.0,0.0,0.0,0.0,0.0,0.0,0.0,0.0,0.0,0.0,0.0,0.0,0.0,0.0,0.0,0.0,0.0,0.0,0.0,0.0,0.0,0.0,0.0,0.0,0.0,0.0,0.0,0.0,0.0,0.0,0.0,0.0,0.0,0.0,0.0,0.99,1.0,0.73,1.0,0.0,0.0,0.0,0.0,0.0,0.0,0.0,0.0,0.0,0.0,0.0,0.0,0.0,0.0,0.0,0.0,0.0,0.0,0.0,0.0,0.0,0.0,0.0,0.0,0.0,0.0,0.0,0.0,0.0,0.0,0.0,0.0,0.0,0.0,0.0,0.0,0.0,1.0,1.0,0.0,0.0,1.0,0.0,0.0,0.0,0.0,0.0,0.0,0.0,0.0,0.0,0.0,0.0,0.0,0.0,0.0,0.0,0.0,0.0,0.0,0.0,0.0,0.0,0.0,0.0,0.0,0.0,0.0,0.0,0.0,0.0,0.0,0.0,0.0,0.0,0.0,0.0,0.0,0.0,0.0,0.0,0.0,0.0,0.0,0.0,0.0,0.0,0.0,0.0,0.0,0.0,0.0,0.0,0.0,0.0,0.0,1.0,0.99,0.0,0.0,0.0,0.0,0.0,0.0,0.0,0.0,0.0,0.0,0.0,0.0,0.0,0.0,0.0,0.0,0.0,0.0,0.0,0.0,0.0,0.0,0.0,0.0,0.0,0.0,0.0,0.0,0.0,0.0,0.0,0.0,0.0,0.0,0.0,0.0,0.0,0.0,0.0,0.0,0.0,0.0,0.0,0.0,0.0,0.0,0.0,0.0,0.0,0.0,0.0,0.0,0.0,0.0,0.0,0.0,0.0,0.0,0.0,0.0,0.0,0.0,0.0,0.0,0.0,0.11,1.0,1.0,1.0,0.99,0.0],[0.0,0.0,0.0,0.0,0.0,0.0,0.0,0.0,0.0,0.0,0.0,0.0,0.0,0.0,0.0,0.0,0.0,0.0,0.0,0.0,0.0,0.0,0.0,0.0,0.0,0.0,0.0,0.0,0.0,0.0,0.0,0.0,0.0,0.0,0.0,0.0,0.0,0.0,0.0,0.0,0.0,0.0,0.0,0.0,0.0,0.0,0.0,0.0,0.0,0.0,0.0,0.0,0.0,0.0,0.0,0.0,0.0,0.0,0.0,0.0,0.0,0.0,0.0,0.0,0.0,0.0,0.0,0.0,0.0,0.0,0.0,0.0,0.0,0.0,0.0,0.0,0.0,0.0,0.0,0.0,0.0,0.0,0.0,0.0,0.0,0.0,0.0,0.0,0.0,0.0,0.0,0.0,0.0,0.0,0.0,0.0,0.0,0.0,0.0,0.0,0.0,0.0,0.0,0.0,0.0,0.0,0.0,0.0,0.0,0.0,0.0,0.0,0.0,0.0,0.0,0.0,0.0,0.0,0.0,0.0,0.0,0.0,0.0,0.0,0.0,0.0,0.0,0.0,0.0,0.0,0.0,0.0,0.0,0.0,0.0,0.0,0.0,0.0,0.0,0.0,0.0,0.0,0.0,0.0,0.0,0.0,0.0,0.0,0.0,0.0,0.0,0.0,0.0,0.0,0.0,0.0,0.0,0.0,0.0,0.0,0.0,0.0,1.0,1.0,1.0,1.0,0.99,0.0,0.0,0.0,0.0,0.0,0.0,0.0,0.0,0.0,0.0,0.0,0.0,0.0,0.0,0.0,0.0,0.0,0.0,0.0,0.0,0.0,0.0,0.0,0.0,0.0,0.0,0.0,0.0,0.0,0.0,0.0,0.0,0.0,0.0,0.0,0.0,0.0,0.0,0.0,0.0,0.0,0.0,0.0,0.0,0.0,0.0,0.0,0.0,0.0,0.0,0.0,0.0,0.0,0.0,0.0,0.0,0.0,0.0,0.0,0.0,0.0,0.0,0.0,0.0,0.0,0.0,0.0,0.0,0.0,0.0,0.0,0.0,0.0,0.0,0.0,0.0,0.0,0.0,0.0,0.0,0.0,0.0,0.0,0.0,0.0,0.0,0.0,0.0,0.0,0.0,0.0,0.0,0.0,0.0,0.0,0.0,0.0,0.0,0.0,0.0,0.0,0.0,0.0,0.0,0.0,0.0,0.0,0.0,0.0,0.0,0.0,0.0,0.0,0.0,0.0,0.0,0.0,0.0,0.0,0.0,0.0,0.0,0.0,0.0,0.0,0.0,0.0,0.0,0.0,0.0,0.0,0.0,0.0,0.0,0.0,0.0,0.0,0.0,0.0,0.0,0.0,0.0,0.0,0.0,0.0,0.0,0.0,0.0,0.0,0.0,0.0,0.0,0.0,0.0,0.0,0.0,0.0,0.0,0.0,0.0,0.0,0.0,0.0,1.0,1.0,1.0,1.0,0.95],[0.0,0.0,0.0,0.0,0.0,0.0,0.0,0.0,0.0,0.0,0.0,0.0,0.0,0.0,0.0,0.0,0.0,0.0,0.0,0.0,0.0,0.0,0.0,0.0,0.0,0.0,0.0,0.0,0.0,0.0,0.0,0.0,0.0,0.0,0.0,0.0,0.0,0.0,0.0,0.0,0.0,0.0,0.0,0.0,0.0,0.0,0.0,0.0,0.0,0.0,0.0,0.0,0.0,0.0,0.0,0.0,0.0,0.0,0.0,0.0,0.0,0.0,0.0,0.0,0.0,0.0,0.0,0.0,0.0,0.0,0.0,0.0,0.0,0.0,0.0,0.0,0.0,0.0,0.0,0.0,0.0,0.0,0.0,0.0,0.0,0.0,0.0,0.0,0.0,0.0,0.0,0.0,0.0,0.0,0.0,0.0,0.0,0.0,0.0,0.0,0.0,0.0,0.0,0.0,0.0,0.0,0.0,0.0,0.0,0.0,0.0,0.0,0.0,0.0,0.0,0.0,0.0,0.0,0.0,0.0,0.0,0.0,0.0,0.0,0.0,0.0,0.0,0.0,0.0,0.0,0.0,0.0,0.0,0.0,0.0,0.0,0.0,0.0,0.0,0.0,0.0,0.0,0.0,0.0,0.0,0.0,0.0,0.0,0.0,0.0,0.0,0.0,0.0,0.0,0.0,0.0,0.0,0.0,0.0,0.0,0.0,0.0,0.0,0.0,0.01,0.01,0.02,0.0,0.0,0.0,0.0,0.0,0.0,0.0,0.0,0.0,0.0,0.0,0.0,0.0,0.0,0.0,0.0,0.0,0.0,0.0,0.0,0.0,0.0,0.0,0.0,0.0,0.0,0.0,0.0,0.0,0.0,0.0,0.0,0.0,0.0,0.0,0.0,0.0,0.0,0.0,0.0,0.0,0.0,0.0,0.0,0.0,0.0,0.0,0.0,0.0,0.0,0.0,0.0,0.0,0.0,0.0,0.0,0.0,0.0,0.0,0.0,0.0,0.0,0.0,0.0,0.0,0.0,0.0,0.0,0.0,0.0,0.0,0.0,0.0,0.0,0.0,0.0,0.0,0.0,0.0,0.0,0.0,0.0,0.0,0.0,0.0,0.0,0.0,0.0,0.0,0.0,0.0,0.0,0.0,0.0,0.0,0.98,0.0,0.0,0.0,0.0,0.0,0.0,0.0,0.0,0.0,0.0,0.0,0.0,0.0,0.0,0.0,0.0,0.0,0.0,0.0,0.0,0.0,0.0,0.0,0.0,0.0,0.0,0.0,0.0,0.0,0.0,0.0,0.0,0.0,0.0,0.0,0.0,0.0,0.0,0.0,0.0,0.0,0.0,0.0,0.0,0.0,0.0,0.0,0.0,0.0,0.0,0.0,0.0,0.0,0.0,0.0,0.0,0.0,0.0,0.0,0.0,0.0,0.0,0.0,0.0,0.0,0.0,0.0,0.05,0.99,1.0,1.0,1.0],[0.0,0.0,0.0,0.0,0.0,0.0,0.0,0.0,0.0,0.0,0.0,0.0,0.0,0.0,0.0,0.0,0.0,0.0,0.0,0.0,0.0,0.0,0.0,0.0,0.0,0.0,0.0,0.0,0.0,0.0,0.0,0.0,0.0,0.0,0.0,0.0,0.0,0.0,0.0,0.0,0.0,0.0,0.0,0.0,0.0,0.0,0.0,0.0,0.0,0.0,0.0,0.0,0.0,0.0,0.0,0.0,0.0,0.0,0.0,0.0,0.0,0.0,0.0,0.0,0.0,0.0,0.0,0.0,0.0,0.0,0.0,0.0,0.0,0.0,0.0,0.0,0.0,0.0,0.0,0.0,0.0,0.0,0.0,0.0,0.0,0.0,0.0,0.0,0.0,0.0,0.0,0.0,0.0,0.0,0.0,0.0,0.0,0.0,0.0,0.0,0.0,0.0,0.0,0.0,0.0,0.0,0.0,0.0,0.0,0.0,0.0,0.0,0.0,0.0,0.0,0.0,0.0,0.0,0.0,0.0,0.0,0.0,0.0,0.0,0.0,0.0,0.0,0.0,0.0,0.0,0.0,0.0,0.0,0.0,0.0,0.0,0.0,0.0,0.0,0.0,0.0,0.0,0.0,0.0,0.0,0.0,0.0,0.0,0.0,0.0,0.0,0.0,0.0,0.0,0.0,0.0,0.0,0.0,0.0,0.0,0.0,0.0,0.0,0.0,0.0,0.1,0.86,0.0,0.0,0.0,0.0,0.0,0.0,0.0,0.0,0.0,0.0,0.0,0.0,0.0,0.0,0.0,0.0,0.0,0.0,0.0,0.0,0.0,0.0,0.0,0.0,0.0,0.0,0.0,0.0,0.0,0.0,0.0,0.0,0.0,0.0,0.0,0.0,0.0,0.0,0.0,0.0,0.0,0.0,0.0,0.0,0.0,0.0,0.0,0.0,0.0,0.0,0.0,0.0,0.0,0.0,0.0,0.0,0.0,0.0,0.0,0.0,0.0,0.0,0.0,0.0,0.0,0.0,0.0,0.0,0.0,0.0,0.0,0.0,0.0,0.0,0.0,0.0,0.0,0.0,0.0,0.0,0.0,0.0,0.0,0.0,0.0,0.0,0.0,0.0,0.0,0.0,0.0,0.0,0.0,0.0,0.0,0.0,0.0,0.0,0.0,0.0,0.0,0.0,0.0,0.0,0.0,0.0,0.0,0.0,0.0,0.0,0.0,0.0,0.0,0.0,0.0,0.0,0.0,0.0,0.0,0.0,0.0,0.0,0.0,0.0,0.0,0.0,0.0,0.0,0.0,0.0,0.0,0.0,0.0,0.0,0.0,0.0,0.0,0.0,0.0,0.0,0.0,0.0,0.0,0.0,0.0,0.0,0.0,0.0,0.0,0.0,0.0,0.0,0.0,0.0,0.0,0.0,0.0,0.0,0.0,0.0,0.0,0.0,0.0,0.0,0.0,0.95,1.0,1.0]],
  "pae": [[0.8,2.1,3.4,5.0,7.6,11.3,13.6,15.9,16.7,19.2,18.8,20.9,21.4,21.3,22.3,21.6,23.6,22.3,25.0,25.8,26.8,27.3,28.4,29.3,29.6,30.4,30.4,30.4,30.4,30.6,30.7,30.7,30.7,30.9,30.7,30.8,30.8,30.9,30.9,31.0,30.9,31.0,31.0,31.1,31.0,31.1,31.0,31.1,31.1,31.1,31.2,31.2,31.2,31.2,31.2,31.2,31.2,31.2,31.2,31.2,31.3,31.3,31.2,31.2,31.2,31.2,31.2,31.2,31.3,31.2,31.2,31.2,31.1,31.2,31.0,31.1,30.9,30.9,30.7,30.4,30.2,30.0,29.8,29.4,29.2,28.1,28.5,27.6,27.6,27.4,26.9,26.5,26.2,25.9,24.5,23.7,22.7,24.3,24.1,24.6,23.3,24.2,24.0,24.2,23.3,24.8,25.5,27.1,27.1,25.7,26.5,27.1,27.2,26.7,27.5,28.2,27.9,27.6,29.0,29.5,28.5,29.2,29.8,29.4,29.2,29.9,30.3,30.0,29.9,30.3,30.5,30.3,30.4,30.7,30.6,30.5,30.8,30.5,30.7,30.4,30.5,30.2,30.3,30.5,30.8,30.9,30.7,30.7,30.8,30.8,30.8,30.8,31.0,30.9,30.9,31.1,31.0,30.9,30.8,30.8,30.8,30.8,30.7,30.7,30.7,30.7,30.7,30.7,30.7,30.8,30.8,30.8,30.8,30.8,30.9,30.8,30.7,30.8,30.8,30.9,30.9,30.9,30.9,30.9,31.0,31.0,30.9,30.9,31.1,31.1,31.1,31.0,31.0,30.9,30.9,30.9,30.8,30.7,30.5,30.4,30.3,30.0,29.9,30.2,30.1,30.1,30.2,30.4,30.3,30.3,30.4,30.6,30.7,30.8,30.6,30.5,30.7,30.6,30.5,30.7,30.6,30.5,30.5,30.6,30.4,30.6,30.4,30.6,30.3,30.3,30.1,29.8,30.1,30.0,29.8,29.9,29.8,29.5,28.5,30.0,29.3,30.0,29.9,30.2,30.3,30.6,30.6,30.7,30.8,30.7,30.6,30.3,30.2,29.9,30.2,29.5,29.7,29.7,30.0,30.1,30.2,30.1,30.3,30.4,30.5,30.6,30.7,30.8,30.8,30.8,30.8,30.9,31.0,31.0,30.8,30.8,30.9,30.7,30.8,30.7,30.7,30.6,30.4,30.4,30.3,30.8,30.5,30.6,30.7,30.8,30.7,30.7,30.6,30.4,30.4,30.1,30.2,29.6,29.8,29.3,29.4,29.0,29.3,29.6,30.2,29.7,28.9,28.8,28.4,28.8,29.0,29.5,29.7,30.1,30.4,30.6,30.7,30.8,30.8,30.8,30.8,30.9,30.9,30.9,31.0,30.9,30.8,30.8,30.6,30.6,30.5,30.4,30.6,30.5,30.5],[2.1,0.8,1.9,2.9,4.7,7.1,8.9,11.5,13.2,16.9,16.8,18.4,19.9,20.5,21.4,21.6,22.6,23.5,24.0,26.1,27.0,27.5,28.4,29.1,29.5,30.4,30.4,30.2,30.2,30.6,30.6,30.8,30.7,30.9,30.7,30.9,30.8,30.9,30.8,30.9,30.8,30.8,31.1,31.1,31.1,31.2,31.2,31.2,31.2,31.3,31.3,31.3,31.3,31.2,31.2,31.3,31.3,31.3,31.3,31.3,31.3,31.3,31.3,31.3,31.3,31.3,31.3,31.3,31.3,31.3,31.3,31.3,31.2,31.2,31.1,31.0,31.0,30.7,30.7,30.4,30.1,29.9,29.7,29.4,28.9,28.1,28.3,27.6,27.5,26.6,26.8,26.3,26.3,25.3,24.3,23.6,23.6,24.3,23.9,24.6,23.1,23.6,23.5,24.4,24.0,24.0,25.2,26.7,27.0,25.5,26.2,26.9,27.0,26.7,27.5,28.0,27.7,27.8,28.9,29.0,28.5,29.1,29.8,29.4,29.2,29.9,30.1,30.0,29.7,30.4,30.4,30.3,30.4,30.7,30.5,30.5,31.0,30.4,30.8,30.4,30.6,30.1,30.2,30.5,30.5,30.6,30.7,30.6,30.8,30.8,30.9,30.8,31.0,31.0,31.0,31.1,31.1,30.9,30.9,30.8,30.9,30.8,30.7,30.7,30.7,30.6,30.7,30.7,30.7,30.8,30.8,30.9,30.7,30.8,30.9,30.8,30.8,30.9,30.8,30.9,30.9,31.0,31.0,31.0,31.0,31.0,31.0,31.1,31.2,31.2,31.2,31.1,30.9,30.9,31.0,30.7,30.9,30.7,30.5,30.4,30.3,29.9,29.8,29.8,30.0,30.0,30.1,30.2,30.2,30.1,30.2,30.6,30.6,30.7,30.5,30.5,30.6,30.6,30.4,30.6,30.5,30.3,30.4,30.5,30.2,30.4,30.0,30.4,30.0,30.0,29.7,29.5,29.9,29.8,29.5,29.6,29.5,29.1,28.6,29.5,29.0,29.9,29.7,30.1,30.3,30.5,30.5,30.7,30.8,30.7,30.5,30.2,30.4,29.8,30.0,29.4,29.5,29.4,29.9,30.2,30.1,29.8,30.1,30.3,30.4,30.5,30.6,30.9,31.0,30.9,31.0,31.1,31.0,31.1,30.9,30.8,30.9,30.7,30.7,30.6,30.7,30.6,30.3,30.2,30.2,30.4,30.3,30.5,30.6,30.6,30.6,30.8,30.6,30.5,30.3,30.0,30.2,29.4,29.6,28.9,29.2,28.6,29.0,29.5,29.8,29.5,28.7,28.8,28.2,28.7,28.7,29.4,29.5,30.0,30.2,30.4,30.5,30.7,30.8,30.9,30.9,31.0,31.1,31.0,31.0,31.0,30.9,30.8,30.6,30.5,30.4,30.4,30.5,30.4,30.3],[3.5,1.8,0.8,1.9,3.0,5.4,8.1,10.9,12.3,16.7,16.2,18.8,18.9,21.3,22.2,21.5,23.8,23.7,25.3,26.0,27.1,27.1,27.9,28.6,29.4,30.2,30.4,30.3,30.2,30.6,30.8,30.7,30.8,30.9,30.8,30.8,30.9,31.0,30.9,31.0,30.9,31.0,31.1,31.2,31.1,31.2,31.2,31.3,31.2,31.3,31.3,31.3,31.3,31.3,31.2,31.2,31.2,31.3,31.2,31.3,31.3,31.3,31.2,31.3,31.2,31.3,31.3,31.4,31.3,31.3,31.3,31.3,31.2,31.2,31.1,31.1,31.0,30.9,30.8,30.6,30.4,30.1,29.9,29.6,29.5,28.3,28.7,27.7,27.4,27.4,26.8,26.4,26.0,25.9,24.2,23.6,22.8,24.2,24.0,24.1,23.1,22.7,22.9,23.9,24.0,24.5,25.3,27.2,27.3,25.9,26.7,27.6,27.4,26.8,27.7,28.6,27.6,27.9,29.1,29.3,28.4,29.3,29.8,29.4,29.3,29.9,30.1,30.0,29.9,30.4,30.4,30.3,30.4,30.7,30.6,30.6,31.0,30.6,30.8,30.5,30.7,30.3,30.5,30.7,30.8,30.9,30.9,30.8,30.9,30.9,31.0,30.9,31.1,31.1,31.1,31.1,31.1,31.0,30.9,30.8,30.9,30.8,30.7,30.6,30.7,30.6,30.7,30.7,30.6,30.8,30.8,30.8,30.7,30.7,30.9,30.8,30.7,30.8,30.9,30.8,30.9,31.0,31.0,31.0,31.1,31.1,31.0,31.1,31.2,31.2,31.2,31.1,31.0,30.9,31.0,30.8,30.9,30.7,30.4,30.3,30.2,29.9,29.8,30.0,30.0,29.9,30.0,30.2,30.2,30.1,30.2,30.5,30.6,30.7,30.5,30.4,30.5,30.5,30.4,30.6,30.5,30.3,30.4,30.4,30.1,30.3,30.0,30.3,30.0,30.0,29.7,29.4,29.7,29.6,29.3,29.5,29.4,28.9,28.3,29.4,29.0,29.6,29.7,30.1,30.2,30.4,30.4,30.7,30.7,30.6,30.5,30.2,30.2,29.8,30.0,29.3,29.6,29.7,29.8,30.2,30.1,29.9,30.3,30.3,30.4,30.6,30.6,30.9,30.9,30.9,31.1,31.1,31.0,31.1,30.9,30.9,30.9,30.8,30.8,30.8,30.8,30.8,30.6,30.6,30.6,30.8,30.7,30.7,30.9,30.8,30.8,30.9,30.7,30.6,30.3,30.1,30.4,29.8,29.9,29.6,29.5,29.4,29.4,29.7,30.2,29.8,29.1,29.3,29.0,29.3,29.1,29.7,29.7,30.3,30.4,30.7,30.7,30.8,30.8,30.9,31.0,31.0,31.1,31.0,31.1,31.0,30.9,30.8,30.6,30.5,30.5,30.4,30.6,30.5,30.5],[4.7,3.4,2.2,0.8,2.3,4.1,7.2,10.3,11.6,15.3,14.1,17.0,18.1,21.2,22.7,22.9,24.1,24.9,26.0,26.3,27.5,27.6,28.1,28.4,29.2,30.0,30.3,30.2,30.1,30.5,30.7,30.7,30.9,31.0,30.8,30.9,30.9,31.1,31.0,31.0,31.0,31.0,31.2,31.2,31.2,31.2,31.3,31.3,31.3,31.3,31.3,31.3,31.3,31.3,31.3,31.3,31.3,31.3,31.3,31.3,31.3,31.3,31.3,31.3,31.3,31.3,31.3,31.4,31.3,31.4,31.4,31.3,31.3,31.3,31.2,31.2,31.1,31.0,30.9,30.6,30.4,30.1,29.7,29.4,29.2,28.1,28.9,27.7,27.3,26.9,26.4,26.3,26.0,25.1,23.5,23.4,22.4,23.6,23.7,23.6,22.5,21.9,22.1,23.4,23.8,24.0,24.4,26.7,26.9,25.8,26.4,27.3,27.1,26.6,27.5,28.6,27.5,27.7,28.9,29.3,28.5,29.2,29.9,29.5,29.1,29.9,30.3,30.0,29.8,30.4,30.4,30.3,30.5,30.7,30.5,30.6,31.0,30.7,30.9,30.5,30.7,30.4,30.4,30.7,30.8,30.9,30.9,30.9,30.9,30.9,31.0,30.9,31.1,31.1,31.1,31.2,31.1,31.0,31.0,30.8,30.9,30.8,30.6,30.6,30.6,30.5,30.6,30.6,30.5,30.7,30.7,30.7,30.6,30.7,30.7,30.8,30.8,30.8,30.8,30.9,30.9,31.0,31.0,31.0,31.1,31.1,31.1,31.2,31.2,31.2,31.2,31.1,31.0,31.0,31.1,30.8,30.9,30.6,30.4,30.2,30.2,29.9,29.7,29.9,29.9,29.8,29.9,30.1,30.1,30.0,30.1,30.4,30.4,30.5,30.4,30.2,30.3,30.4,30.3,30.3,30.4,30.1,30.2,30.2,30.0,30.2,29.8,30.2,29.9,29.8,29.7,29.3,29.8,29.5,29.5,29.3,29.2,28.8,28.5,29.4,29.0,29.6,29.5,30.0,30.1,30.4,30.4,30.5,30.7,30.5,30.5,30.1,30.1,29.7,29.9,29.3,29.5,29.8,30.0,30.3,30.2,30.0,30.2,30.3,30.4,30.6,30.7,30.9,31.0,30.9,31.0,31.1,31.1,31.1,31.0,30.9,31.0,30.8,30.9,30.9,30.9,30.8,30.6,30.4,30.6,30.8,30.7,30.7,30.9,30.9,30.8,30.9,30.9,30.6,30.5,30.0,30.5,29.4,30.0,29.3,29.4,29.3,29.3,29.7,30.1,29.6,29.1,29.3,28.8,29.1,29.0,29.5,29.6,30.3,30.4,30.8,30.8,30.9,30.9,31.0,31.0,31.1,31.1,31.1,31.1,31.0,30.9,30.8,30.6,30.5,30.5,30.3,30.5,30.5,30.4],[6.8,4.7,3.6,2.3,0.8,2.8,5.2,7.8,8.3,11.9,13.3,17.5,18.5,20.9,22.6,22.5,24.5,25.1,26.0,26.4,27.2,27.5,28.0,28.7,29.2,30.3,30.4,30.1,29.9,30.6,30.7,30.8,30.9,31.0,30.9,31.0,31.0,31.1,31.1,31.0,30.9,31.0,31.2,31.2,31.2,31.3,31.3,31.3,31.4,31.3,31.4,31.4,31.4,31.3,31.3,31.3,31.3,31.4,31.4,31.4,31.4,31.4,31.4,31.4,31.4,31.4,31.4,31.4,31.4,31.4,31.4,31.4,31.3,31.3,31.2,31.1,31.1,30.8,30.9,30.7,30.5,30.1,29.9,29.7,29.5,28.6,29.3,28.2,27.9,27.3,26.8,27.0,26.6,26.0,23.9,24.4,23.0,24.4,24.2,24.2,23.3,22.5,22.4,23.7,24.2,24.8,25.5,27.1,27.6,26.1,26.9,27.8,27.4,26.9,27.8,28.7,27.6,27.8,29.2,29.2,28.4,29.3,29.9,29.3,29.3,29.9,30.1,30.0,29.8,30.4,30.4,30.4,30.5,30.8,30.6,30.6,31.1,30.7,31.0,30.5,30.9,30.5,30.4,30.8,30.9,30.9,30.9,31.0,31.0,30.9,31.0,31.0,31.1,31.2,31.2,31.3,31.2,31.0,31.0,30.9,30.9,30.8,30.6,30.5,30.6,30.6,30.7,30.7,30.6,30.8,30.7,30.7,30.6,30.6,30.8,30.8,30.7,30.8,30.8,30.9,30.9,31.0,31.0,31.0,31.1,31.1,31.1,31.2,31.3,31.2,31.3,31.2,31.1,31.0,31.1,30.8,30.9,30.7,30.4,30.3,30.4,30.0,29.8,30.0,30.0,29.9,30.0,30.1,30.2,30.0,30.1,30.3,30.4,30.5,30.4,30.1,30.3,30.4,30.3,30.4,30.5,30.2,30.2,30.3,30.0,30.2,29.7,30.2,29.8,29.8,29.4,29.2,29.9,29.6,29.5,29.4,29.2,28.7,28.6,29.2,29.2,29.7,29.7,29.9,30.0,30.2,30.4,30.5,30.7,30.5,30.4,30.0,30.2,29.7,30.1,29.3,29.9,29.9,29.9,30.4,30.2,30.1,30.3,30.4,30.5,30.6,30.6,30.9,31.1,30.9,31.1,31.2,31.1,31.2,31.1,31.0,31.1,30.8,30.9,30.9,30.9,30.9,30.8,30.7,30.8,30.9,30.9,30.9,31.0,31.0,30.9,30.9,31.0,30.7,30.3,30.1,30.5,29.6,30.0,29.7,29.8,29.7,29.5,30.0,30.2,30.0,29.4,29.8,29.3,29.7,29.4,29.9,29.8,30.4,30.4,30.8,30.7,30.9,30.9,31.0,31.1,31.1,31.2,31.2,31.1,31.1,31.0,30.9,30.6,30.4,30.5,30.4,30.6,30.7,30.7],[8.6,6.8,5.4,4.3,2.7,0.8,2.5,5.4,7.2,10.5,10.8,14.1,16.8,18.5,21.0,21.4,22.9,23.6,24.8,25.5,26.7,26.7,27.6,28.8,29.0,29.9,30.2,29.9,29.9,30.5,30.9,30.6,30.9,31.0,30.9,30.9,31.0,30.9,30.9,30.8,30.8,30.9,31.0,31.2,31.1,31.2,31.2,31.2,31.3,31.2,31.3,31.3,31.4,31.3,31.3,31.3,31.3,31.3,31.3,31.2,31.4,31.3,31.3,31.3,31.3,31.3,31.3,31.4,31.3,31.3,31.4,31.3,31.2,31.2,31.1,31.1,31.0,30.7,30.7,30.7,30.6,30.2,30.1,29.7,29.6,28.3,29.4,28.3,27.8,27.2,26.7,26.7,26.3,25.3,23.6,24.1,22.5,23.4,22.6,22.6,21.9,21.8,21.6,23.1,23.5,24.4,25.1,27.1,27.1,25.8,26.4,27.6,27.0,26.6,27.6,28.7,27.3,27.2,28.8,29.2,28.4,28.9,29.7,29.1,29.2,29.8,30.0,29.9,29.7,30.4,30.4,30.4,30.6,30.7,30.6,30.7,31.0,30.8,30.8,30.6,30.8,30.5,30.4,30.7,30.9,30.8,30.7,30.9,30.9,30.8,30.9,30.8,31.0,31.0,31.0,31.2,31.1,31.0,30.9,30.8,30.7,30.6,30.4,30.2,30.4,30.3,30.5,30.4,30.3,30.5,30.5,30.5,30.3,30.5,30.6,30.5,30.5,30.7,30.8,30.7,30.8,30.8,30.9,30.9,31.0,31.0,31.0,31.1,31.2,31.1,31.1,31.1,31.0,30.8,30.9,30.7,30.8,30.5,30.1,29.9,30.1,29.6,29.6,29.7,29.5,29.4,29.8,29.7,29.7,29.6,29.8,30.0,30.3,30.3,30.1,29.8,30.1,30.1,29.9,30.1,30.2,29.7,29.6,29.7,29.3,29.8,29.0,29.7,29.3,29.0,28.7,28.8,29.1,28.7,28.7,28.6,28.5,27.6,27.4,28.2,29.0,29.1,29.4,29.6,29.4,30.1,30.1,30.3,30.6,30.3,30.2,29.7,30.0,29.5,29.9,29.5,29.7,29.9,29.8,30.3,30.1,29.8,30.0,30.1,30.2,30.4,30.5,30.9,31.0,30.9,31.0,31.1,31.1,31.1,30.9,30.9,31.0,30.8,30.9,30.8,30.8,30.9,30.8,30.7,30.8,31.1,30.8,30.9,31.0,30.9,30.8,31.0,30.9,30.6,30.4,30.2,30.6,29.7,30.1,29.7,30.0,29.5,29.6,29.8,30.4,30.1,29.5,29.7,29.3,29.9,29.4,30.1,29.7,30.6,30.4,30.7,30.7,30.8,30.9,31.0,31.0,31.0,31.0,31.0,31.1,31.0,30.9,30.8,30.4,30.2,30.1,30.1,30.4,30.3,30.3],[12.9,8.9,8.1,6.4,4.9,1.9,0.8,2.6,4.5,6.2,8.4,10.4,11.9,14.5,16.9,18.0,19.6,21.9,23.1,24.5,26.2,26.2,27.3,27.7,28.9,29.9,30.3,29.9,29.9,30.5,30.7,30.7,30.9,31.0,30.8,31.0,31.0,30.9,31.0,30.9,30.8,31.0,31.1,31.2,31.2,31.3,31.3,31.3,31.3,31.3,31.3,31.2,31.3,31.2,31.2,31.3,31.3,31.3,31.3,31.2,31.3,31.3,31.3,31.4,31.3,31.3,31.3,31.3,31.2,31.3,31.3,31.4,31.2,31.3,31.2,31.1,31.2,31.0,30.8,30.8,30.7,30.3,30.2,29.7,29.8,28.8,29.3,28.2,27.7,27.3,26.5,26.5,26.1,25.6,23.1,23.8,22.6,22.8,22.2,22.0,20.7,20.7,21.0,22.3,23.8,24.3,24.2,26.9,26.9,25.6,26.3,27.5,27.2,27.1,27.8,28.5,27.8,28.1,28.9,29.0,28.5,29.2,29.6,29.3,29.3,29.9,30.2,30.2,29.9,30.5,30.5,30.5,30.7,30.8,30.6,30.8,31.0,30.7,31.0,30.5,30.8,30.4,30.3,30.8,30.9,30.9,30.8,31.0,31.0,30.9,30.9,30.9,31.1,31.1,31.1,31.2,31.2,31.0,30.9,30.9,30.8,30.7,30.4,30.2,30.5,30.3,30.4,30.3,30.2,30.5,30.5,30.6,30.3,30.5,30.7,30.6,30.4,30.7,30.7,30.8,30.8,30.9,31.0,30.9,31.1,31.1,31.1,31.2,31.2,31.1,31.1,31.1,31.0,30.7,30.8,30.6,30.8,30.5,30.2,30.1,30.0,29.8,29.8,29.5,29.5,29.6,29.7,29.7,29.7,29.7,29.9,30.0,30.2,30.4,30.0,29.8,30.0,30.1,29.8,30.0,30.0,29.5,29.4,29.5,29.1,29.4,28.8,29.4,28.8,28.7,28.5,28.3,28.6,28.2,28.5,28.5,28.1,27.7,27.3,28.3,28.4,29.2,29.4,29.8,29.6,30.0,30.1,30.3,30.5,30.1,30.2,29.8,30.1,29.7,30.2,29.3,29.3,29.5,29.9,30.3,30.2,29.6,30.0,30.3,30.3,30.6,30.6,30.8,31.0,30.8,30.9,31.1,31.2,31.1,30.9,30.9,31.0,30.8,30.9,30.8,30.9,30.9,30.8,30.7,30.9,31.0,30.8,30.9,31.0,31.0,30.9,31.0,30.9,30.5,30.4,30.1,30.5,29.5,30.2,29.6,30.0,29.7,29.7,29.9,30.4,30.3,29.7,29.6,29.5,30.0,29.5,30.2,29.7,30.4,30.4,30.7,30.7,30.8,30.9,31.0,31.0,31.1,31.1,31.1,31.1,31.0,31.0,30.9,30.6,30.2,30.1,30.1,30.3,30.1,30.0],[15.0,11.5,9.6,7.4,6.8,3.3,1.6,0.8,1.9,3.7,6.5,8.0,9.3,11.1,14.4,14.4,16.6,19.1,20.5,22.0,24.3,23.8,25.7,25.7,27.3,29.0,29.4,28.3,28.7,29.9,30.2,30.3,30.0,30.6,30.1,30.6,30.7,30.6,30.8,30.7,30.7,30.6,30.6,31.0,30.9,31.1,31.0,31.0,31.0,30.9,31.0,30.9,31.0,30.8,30.9,31.0,31.0,31.2,31.1,31.0,31.1,31.1,31.0,31.3,31.1,31.2,31.1,31.1,31.0,31.1,31.0,31.1,30.8,31.0,30.9,30.8,30.6,30.6,30.1,30.2,30.2,29.5,29.6,29.2,29.8,28.2,29.3,27.8,27.1,26.9,26.1,24.8,24.9,24.8,22.5,22.0,20.2,20.9,20.8,19.6,18.1,18.1,18.8,20.0,22.2,22.5,21.6,26.1,25.7,23.2,24.3,27.1,25.5,24.8,27.0,27.7,26.1,26.4,27.8,28.2,27.2,27.9,28.8,28.1,28.3,28.6,29.0,29.0,28.9,29.5,29.5,29.9,29.9,30.1,30.1,30.1,30.6,30.1,30.3,29.9,30.3,29.8,30.0,30.6,30.6,30.6,30.3,30.5,30.2,30.2,30.0,30.2,30.5,30.4,30.7,30.9,30.6,30.5,30.3,30.2,30.2,29.9,29.7,29.2,29.7,29.6,29.7,29.5,29.6,29.6,29.7,29.7,29.6,29.8,29.7,29.9,29.7,29.7,29.9,30.2,30.2,30.1,30.4,30.4,30.5,30.5,30.5,30.7,30.7,30.7,30.4,30.7,30.3,29.8,30.3,30.2,30.2,29.6,29.4,29.0,29.2,28.6,28.2,28.4,28.6,28.2,28.5,28.7,28.6,28.4,28.6,29.1,29.4,29.4,29.2,28.9,29.1,29.1,28.6,28.9,29.0,28.4,28.1,28.3,27.8,28.3,27.4,28.5,27.8,27.4,27.2,26.8,27.6,26.7,27.4,26.8,26.4,26.0,25.5,26.2,26.3,27.8,28.0,28.8,28.4,29.3,29.2,29.4,29.7,29.4,29.4,28.9,28.9,28.5,29.5,27.7,28.1,28.5,29.1,29.8,29.5,28.7,29.3,29.4,29.2,29.8,29.7,30.2,30.7,30.3,30.2,30.7,30.8,30.8,30.4,30.3,30.4,30.1,30.4,30.1,30.5,30.7,30.6,30.6,30.8,31.1,30.7,30.8,31.0,30.8,30.8,30.8,30.6,30.3,29.8,29.8,30.2,29.8,29.9,29.2,29.8,29.9,29.9,30.0,30.5,30.3,30.0,29.9,29.4,30.2,29.5,30.0,29.6,30.2,29.9,30.1,29.9,30.2,30.1,30.2,30.4,30.6,30.6,30.5,30.6,30.5,30.4,30.1,29.7,29.0,29.3,29.1,29.4,29.0,28.9],[16.3,12.7,11.4,8.8,8.6,6.1,3.6,1.8,0.8,1.6,2.6,5.1,6.1,7.9,10.5,12.9,15.3,17.5,19.9,21.1,23.0,23.1,25.2,25.5,27.0,28.6,29.3,28.6,27.9,29.7,29.9,30.2,30.1,30.5,30.1,30.4,30.5,30.4,30.6,30.3,30.3,30.1,30.3,30.8,30.7,30.9,30.9,31.0,30.8,30.8,30.6,30.7,30.9,30.7,30.8,30.9,30.8,31.0,30.9,30.8,31.0,31.0,30.9,31.1,31.0,31.0,30.9,30.9,30.7,31.0,30.8,31.1,30.9,30.9,30.6,30.4,30.4,29.8,29.8,30.0,30.0,29.0,29.0,28.3,29.2,27.2,28.3,27.0,26.6,25.8,25.3,25.4,24.2,23.5,22.3,21.7,19.3,18.2,17.3,18.3,17.2,18.0,18.5,19.5,21.1,21.6,20.7,24.8,24.5,22.1,23.8,25.6,22.8,23.1,25.0,26.5,24.0,25.2,26.4,27.7,25.5,26.9,28.0,27.2,27.4,28.3,28.9,28.7,28.7,29.1,29.3,29.5,29.4,30.0,29.8,29.8,30.4,29.7,30.2,29.5,29.9,29.1,29.3,30.0,29.9,30.1,30.1,29.9,29.9,29.7,29.7,29.9,30.1,30.1,30.4,30.7,30.5,30.4,30.3,30.2,30.2,29.9,29.4,29.0,29.3,28.9,29.2,29.2,29.1,29.5,29.5,29.6,29.0,29.5,29.6,29.7,29.7,29.8,29.8,30.2,30.1,30.3,30.3,30.3,30.6,30.5,30.4,30.7,30.6,30.4,30.5,30.7,30.2,29.6,30.2,30.0,30.3,29.8,29.2,29.2,28.8,28.0,27.3,27.4,27.9,27.5,27.5,27.9,28.0,27.4,27.7,28.4,28.8,29.1,28.7,28.3,28.8,29.0,28.4,28.7,29.0,28.4,28.0,27.9,27.5,27.8,27.2,28.0,27.4,26.9,26.7,25.6,26.8,25.7,26.2,25.2,24.7,24.7,23.3,25.6,26.1,27.2,27.0,28.0,28.1,28.7,28.9,29.4,29.7,29.2,29.1,28.4,28.7,27.5,28.7,27.4,27.5,27.6,28.5,29.3,28.8,28.0,28.3,29.1,29.2,29.7,29.8,30.4,30.6,30.3,30.2,30.6,30.7,30.7,30.2,30.3,30.2,30.2,30.1,30.1,30.2,30.4,30.1,30.1,30.5,30.8,30.6,30.6,30.7,30.3,30.7,30.7,30.2,30.2,29.7,29.5,29.8,29.2,29.7,29.6,29.2,29.6,29.9,30.0,30.4,30.2,29.6,29.4,29.5,29.8,29.2,29.8,29.0,29.7,29.3,29.7,29.8,30.0,30.0,30.1,30.2,30.4,30.4,30.4,30.5,30.4,30.4,30.2,29.7,29.2,29.1,28.5,29.2,28.3,28.4],[18.1,14.7,13.4,10.5,10.0,7.3,5.6,3.5,1.3,0.8,1.7,3.0,4.5,6.1,9.1,10.1,13.2,16.4,18.3,20.8,22.2,22.4,24.3,24.8,26.0,27.8,28.3,27.5,27.8,29.3,29.4,29.7,29.6,30.3,29.9,30.3,30.4,30.4,30.5,30.4,30.5,30.1,30.1,30.6,30.5,30.9,30.9,30.9,30.7,30.7,30.4,30.6,30.8,30.6,30.8,30.9,30.9,31.0,30.8,30.9,31.0,31.0,30.9,31.1,31.0,30.9,30.9,30.8,30.7,30.9,30.7,31.0,30.7,30.6,30.3,30.2,30.1,30.0,30.0,30.0,30.1,29.1,29.4,28.8,29.3,27.0,28.5,26.3,26.0,25.6,25.1,23.8,23.9,24.0,22.7,20.9,19.1,18.3,16.7,17.2,16.4,17.2,18.4,18.9,21.3,19.9,20.4,25.1,24.4,21.9,23.6,25.8,23.3,22.7,24.5,27.0,23.5,24.2,26.3,27.3,24.8,26.9,28.1,26.8,26.3,27.7,28.1,27.7,27.4,28.3,28.3,28.8,28.4,29.5,29.4,29.1,30.1,29.1,29.8,28.7,29.8,28.6,28.5,30.0,29.7,30.1,30.1,29.6,29.6,29.0,29.3,29.1,29.7,29.9,30.2,30.5,30.1,30.2,29.8,29.7,29.8,29.4,28.9,28.5,28.8,28.4,29.0,28.8,28.8,29.1,29.1,29.0,28.5,29.0,29.2,29.2,29.2,29.3,29.5,29.8,29.6,29.8,30.0,30.0,30.2,30.0,29.9,30.5,30.0,30.0,30.0,30.4,29.7,29.0,29.9,29.7,29.9,29.2,28.7,28.3,28.4,27.1,25.8,26.5,27.1,26.5,26.7,27.1,27.5,26.8,27.2,28.0,28.4,28.6,27.9,27.7,28.3,28.4,27.5,28.2,28.6,27.8,27.6,27.2,27.0,26.8,25.9,27.1,26.4,26.0,25.5,24.3,25.3,24.7,25.3,24.3,23.8,23.7,22.2,24.3,24.9,26.0,26.0,27.2,27.0,28.3,28.1,28.7,29.3,28.6,28.5,27.4,27.8,26.5,27.5,26.2,26.6,26.5,27.3,28.3,28.3,27.4,27.5,28.3,28.6,29.1,29.3,30.1,30.1,30.0,29.6,30.4,30.6,30.6,29.9,30.0,30.1,29.8,30.1,30.2,30.2,30.3,30.1,30.5,30.7,30.9,30.6,30.7,30.8,30.5,30.6,30.6,30.1,30.1,29.6,29.8,30.0,29.5,29.7,29.7,29.5,29.7,29.8,29.7,30.3,30.1,29.3,29.2,28.8,29.8,28.5,30.0,29.5,30.0,29.2,29.3,29.7,29.7,29.8,29.7,30.0,30.2,30.0,29.9,30.0,30.1,29.8,29.8,28.9,28.7,28.2,27.8,28.8,28.2,28.3],[18.4,15.0,13.5,11.2,11.1,8.7,7.0,4.8,2.5,1.5,0.8,1.8,3.0,4.1,7.0,8.6,10.9,13.8,16.0,19.2,21.4,21.1,23.6,24.3,25.5,27.5,27.8,26.9,27.1,28.8,28.5,29.3,29.5,30.2,29.6,30.0,30.0,29.9,30.1,30.0,29.8,29.8,30.1,30.3,30.2,30.5,30.7,30.7,30.4,30.5,30.2,30.5,30.7,30.5,30.7,30.8,30.8,30.9,30.7,30.8,30.9,30.9,30.8,30.9,30.9,30.8,30.7,30.4,30.6,30.7,30.3,30.9,30.5,30.3,30.2,29.7,29.7,29.3,28.9,29.2,29.2,28.1,27.9,27.2,27.8,24.7,27.6,24.2,25.8,25.2,24.7,23.6,23.2,23.2,22.2,20.3,18.2,16.3,15.9,16.3,15.4,16.2,17.4,18.2,20.5,19.4,20.2,22.9,22.3,20.2,21.4,23.9,20.8,21.3,21.7,24.8,22.5,22.9,24.2,25.1,23.4,24.6,26.8,25.6,25.5,27.3,27.5,26.7,26.9,27.9,28.0,28.2,28.2,29.4,29.2,28.8,29.9,28.8,29.5,28.2,29.3,28.0,27.7,29.0,29.1,29.5,29.5,29.2,29.5,28.8,29.4,29.0,29.3,29.8,30.1,30.2,30.0,29.9,29.4,29.6,29.5,29.1,28.5,28.1,28.4,28.1,28.2,28.5,28.5,28.8,28.8,28.9,28.4,29.0,29.1,29.0,29.0,29.3,29.2,29.6,29.4,29.8,29.8,29.6,30.1,29.9,29.8,30.2,29.9,29.9,30.0,30.3,29.6,29.0,29.7,29.2,29.5,28.5,28.4,27.0,27.9,26.7,24.6,25.0,26.4,26.0,25.6,26.7,26.9,26.3,26.8,27.5,28.0,28.3,27.7,27.5,28.0,28.4,27.7,28.0,28.3,27.6,27.5,27.5,27.1,27.2,26.5,27.3,26.9,26.0,25.8,24.0,25.7,24.8,25.4,24.5,24.0,23.6,21.7,23.8,23.7,25.3,25.2,26.8,26.6,28.0,28.0,28.8,29.4,28.2,27.9,27.3,27.4,25.8,26.7,24.9,25.8,26.0,26.5,27.7,27.4,26.3,26.7,27.4,28.3,28.5,28.7,29.7,29.7,29.4,29.2,30.2,29.9,30.1,29.8,30.0,29.8,29.7,29.6,29.6,29.6,30.0,29.7,29.8,30.2,30.4,30.2,30.3,30.5,30.0,30.3,30.3,29.6,29.7,29.4,29.1,29.5,28.7,29.4,29.1,29.5,29.6,29.3,29.4,29.5,29.3,28.4,28.5,27.4,29.0,27.4,29.5,28.3,29.1,28.4,29.0,29.5,29.0,29.4,29.3,30.0,29.8,30.0,29.8,29.9,29.9,29.6,29.4,28.6,28.2,27.9,27.6,28.1,27.4,27.6],[19.5,15.7,15.4,10.7,11.3,8.8,8.4,6.4,3.6,2.9,1.6,0.8,1.7,3.0,5.4,7.7,9.0,12.7,14.6,17.5,20.5,20.6,22.8,23.9,24.5,26.5,27.4,26.4,26.0,28.1,28.0,28.8,29.2,30.2,30.0,30.1,30.2,30.2,30.3,30.2,29.7,29.9,30.1,30.5,30.2,30.5,30.7,30.5,30.3,30.3,30.1,30.4,30.6,30.4,30.7,30.7,30.7,30.9,30.7,30.7,30.8,30.7,30.7,30.8,30.8,30.7,30.7,30.3,30.2,30.6,30.3,30.6,30.4,30.3,30.3,30.1,30.0,29.5,29.1,29.0,29.5,28.0,28.3,27.3,28.1,25.1,27.5,25.0,24.9,24.9,23.6,22.0,22.7,23.4,21.6,18.0,17.4,15.7,15.2,14.6,15.1,15.5,17.8,17.2,19.4,17.9,19.6,23.4,22.4,18.8,22.0,24.9,20.8,20.0,21.9,25.4,21.1,22.0,24.4,25.8,21.8,24.3,26.2,25.1,23.4,26.2,27.1,26.1,26.4,27.4,27.9,27.6,27.8,29.3,29.1,28.5,29.9,28.7,29.1,28.0,29.1,27.5,27.6,29.1,29.0,29.6,29.4,29.0,29.5,28.7,29.4,29.0,29.3,29.8,30.2,30.1,29.6,29.8,29.4,29.3,29.3,28.9,28.0,27.9,28.2,27.8,28.2,28.2,28.2,28.5,28.4,28.4,27.9,28.5,28.8,28.7,28.6,28.9,29.0,29.3,29.2,29.5,29.5,29.2,29.9,29.6,29.5,30.1,29.5,29.7,29.8,30.1,29.4,28.5,29.5,29.2,29.2,28.5,28.2,26.9,27.5,26.1,24.1,25.2,26.1,25.5,25.4,26.3,26.4,25.8,26.4,27.1,27.6,27.9,27.0,26.9,27.5,27.7,26.8,27.4,28.1,27.2,26.8,26.7,26.2,26.5,25.7,26.5,25.9,25.9,25.4,24.0,24.9,24.1,24.7,23.6,23.3,23.5,21.6,23.2,23.2,24.4,24.8,26.4,26.1,27.4,27.5,28.1,28.6,28.0,27.8,27.0,26.9,25.6,26.2,24.0,25.5,25.1,26.2,27.1,27.2,26.1,26.6,27.2,28.0,28.5,28.5,29.6,29.7,29.3,29.2,29.9,30.1,30.0,29.6,29.7,29.7,29.6,29.4,30.0,29.4,30.0,29.6,29.6,30.0,30.5,30.0,30.4,30.5,29.9,30.3,30.4,29.8,29.9,29.0,29.5,29.5,29.1,28.7,29.2,29.1,29.3,29.5,29.1,29.7,29.5,28.5,28.5,28.2,29.1,27.5,29.3,28.9,29.2,28.6,29.4,28.8,29.1,29.3,29.2,29.8,29.7,29.8,29.7,29.6,29.6,29.5,29.2,28.7,28.0,27.6,27.1,27.9,27.3,27.6],[19.8,16.4,17.1,13.3,13.9,11.0,10.2,8.1,5.5,4.3,2.8,1.6,0.8,1.8,3.9,6.5,8.6,11.1,12.6,15.5,18.5,20.4,22.5,22.8,24.2,26.1,26.5,26.2,26.2,28.0,27.8,29.1,28.3,29.4,29.1,29.6,29.7,29.5,29.6,29.4,28.9,28.4,28.8,29.2,29.5,30.1,30.3,30.3,30.2,30.1,29.9,30.4,30.6,30.3,30.7,30.6,30.8,30.9,30.8,31.0,30.8,30.6,30.7,30.8,30.8,30.7,30.6,30.0,29.9,30.3,29.7,30.3,29.8,29.4,28.6,28.7,28.4,28.3,28.8,27.9,28.1,26.8,26.8,24.8,27.2,22.6,26.5,22.4,24.2,24.0,22.6,20.8,21.0,21.8,20.6,19.3,17.6,16.3,15.8,15.5,15.4,15.4,17.9,17.2,19.9,19.1,19.6,21.9,21.1,18.3,20.3,20.9,19.2,18.7,19.9,22.8,19.9,20.2,22.1,23.1,20.5,22.8,25.0,24.6,23.3,25.6,25.7,25.6,25.0,27.3,27.3,27.3,26.7,28.6,28.8,28.0,29.5,28.1,29.0,27.7,28.5,27.3,27.3,27.7,28.5,28.7,28.6,28.4,28.9,28.9,28.9,28.8,29.3,28.6,29.3,29.9,29.4,29.8,29.2,29.4,29.2,28.8,28.0,27.6,28.3,27.9,28.3,28.5,28.4,28.8,28.5,28.7,28.0,28.4,29.0,28.8,28.5,29.1,29.1,29.2,29.2,29.8,29.6,29.2,30.0,29.9,29.7,30.1,29.5,29.6,29.8,30.1,29.4,28.4,29.3,29.2,28.8,28.3,27.8,26.5,26.5,25.8,24.3,25.4,25.7,25.1,25.8,26.7,26.2,25.8,26.8,27.5,28.0,28.2,27.3,27.5,28.0,28.1,27.0,27.9,28.2,27.6,27.4,27.1,26.9,27.0,26.3,26.9,26.8,26.3,25.6,24.3,25.4,24.6,25.0,24.3,23.9,24.0,22.1,24.3,23.0,24.8,24.8,25.8,26.1,27.1,27.6,28.3,28.8,27.7,26.8,26.4,26.5,25.2,25.7,23.7,25.0,25.2,25.4,25.8,26.2,25.6,26.8,26.5,27.6,27.3,28.0,29.6,29.5,29.4,29.0,29.7,29.7,29.6,29.2,29.0,28.4,28.9,28.5,28.8,29.3,29.3,28.6,28.6,28.5,29.4,29.3,29.3,29.7,29.5,29.8,30.1,28.8,28.6,28.1,28.2,28.6,27.8,28.6,28.0,28.1,27.5,28.3,28.8,28.7,29.3,28.5,28.7,25.3,27.0,25.4,28.2,27.0,27.7,27.1,27.7,27.4,28.0,28.6,28.2,29.2,29.0,29.4,29.2,29.6,29.4,29.3,28.8,28.2,27.4,27.3,27.1,28.3,27.2,27.0],[20.9,17.7,17.8,13.9,14.5,13.3,12.9,11.1,7.7,5.9,4.0,3.4,1.8,0.8,2.1,3.7,6.9,9.6,11.4,13.5,17.7,17.9,21.4,22.2,23.2,25.3,26.3,26.0,25.8,27.2,28.0,28.6,28.8,29.9,29.7,29.9,30.0,29.9,30.2,29.9,29.8,29.8,29.9,30.4,30.3,30.3,30.3,30.1,30.1,30.3,29.9,30.2,30.3,30.3,30.6,30.5,30.6,30.7,30.5,30.8,30.5,30.5,30.6,30.8,30.8,30.7,30.5,29.8,30.0,30.3,29.9,30.3,30.3,30.4,30.1,30.1,29.8,29.3,29.5,28.6,28.8,27.1,27.6,25.1,27.2,23.6,26.8,24.6,23.7,25.1,22.5,21.5,22.7,23.0,20.7,18.0,17.2,17.1,14.3,14.2,15.2,15.6,18.4,18.2,20.6,19.2,21.1,24.1,22.6,19.3,21.6,22.6,20.3,18.9,20.3,23.7,20.5,20.2,21.7,23.7,19.7,21.9,25.4,22.8,22.9,25.1,26.3,24.8,24.3,27.2,27.1,27.1,27.3,29.1,28.5,27.9,29.4,28.3,29.2,27.8,28.6,27.2,27.7,28.6,28.9,29.3,29.2,28.7,29.2,28.7,29.0,28.9,29.3,29.5,29.8,29.7,29.3,29.7,29.2,29.1,28.8,28.5,27.7,27.6,28.1,27.8,28.0,28.2,28.3,28.4,28.3,28.2,27.7,28.1,28.6,28.5,28.4,28.7,28.7,29.1,29.0,29.4,29.1,29.1,29.7,29.7,29.4,29.9,29.3,29.5,29.7,30.0,29.4,28.5,29.4,29.1,28.8,28.3,27.5,26.5,26.1,25.5,23.5,24.9,25.6,25.2,25.8,26.3,26.1,26.3,26.4,27.1,27.8,27.8,27.1,27.4,27.7,27.8,27.4,27.7,27.9,27.4,26.7,26.7,26.3,26.9,26.1,26.3,26.2,25.9,25.5,24.4,24.9,24.5,24.7,23.7,23.4,23.8,21.6,23.5,22.3,24.5,25.1,26.0,26.2,27.3,27.5,28.1,28.5,27.6,27.3,26.4,26.2,25.2,25.4,22.4,24.2,24.1,25.2,25.9,26.1,25.2,26.4,26.7,27.1,27.5,28.1,29.4,29.5,29.4,29.2,29.6,29.8,29.8,29.3,29.4,29.7,29.6,29.9,29.4,30.1,30.0,28.9,29.5,29.5,30.1,29.8,30.2,30.4,30.0,30.0,30.2,29.7,29.5,28.7,27.8,28.7,27.7,28.5,27.7,28.1,28.1,28.4,28.8,29.3,29.2,28.4,28.3,27.0,28.2,25.0,28.1,26.5,28.1,28.2,29.1,28.7,29.0,28.9,29.0,29.5,29.6,29.6,29.5,29.4,29.4,29.1,28.8,28.0,27.4,27.1,26.7,27.9,27.0,27.0],[21.6,19.1,19.5,17.2,18.2,18.5,18.3,18.0,14.4,10.3,9.1,6.4,4.5,1.4,0.8,2.3,4.7,6.9,9.0,11.3,15.4,17.2,19.8,21.3,22.9,23.9,25.6,24.4,25.1,26.8,26.9,27.5,27.6,28.8,28.7,29.4,29.7,29.8,29.7,29.6,29.3,29.3,29.7,29.8,29.9,29.9,30.0,30.0,30.0,30.2,30.0,30.2,30.4,30.1,30.6,30.4,30.6,30.7,30.6,30.7,30.4,30.3,30.5,30.6,30.7,30.6,30.3,29.8,29.7,30.0,29.6,29.8,30.0,29.9,29.4,29.5,29.3,28.5,28.7,27.7,27.8,26.3,26.2,23.4,26.3,22.5,26.3,23.8,23.1,24.9,21.8,20.3,22.1,22.8,21.2,17.8,17.0,16.3,13.8,13.2,15.1,16.2,19.3,18.4,20.5,17.9,20.6,23.2,20.9,17.3,19.4,20.8,17.9,16.1,19.8,19.5,17.0,17.3,19.7,20.8,17.3,21.5,22.7,21.8,20.8,23.4,24.0,22.4,24.1,26.0,25.4,25.5,26.1,27.6,26.8,27.2,28.7,27.5,28.5,25.7,27.9,26.3,26.4,27.7,28.1,28.7,28.8,27.8,28.9,28.7,28.6,28.8,29.2,29.1,29.3,29.8,29.5,29.4,28.8,28.8,28.2,28.1,27.2,27.1,27.5,27.1,27.4,27.7,27.7,28.0,28.0,27.7,27.2,27.7,28.1,28.1,27.8,28.2,28.2,28.5,28.5,29.1,28.9,28.6,29.2,29.5,29.3,29.5,29.2,28.8,29.2,29.3,28.9,27.7,28.6,28.3,28.0,27.4,26.5,25.4,25.0,24.7,23.2,24.8,24.7,24.2,25.4,25.6,25.3,25.2,25.8,26.7,27.1,27.1,26.4,26.9,27.1,27.2,26.8,27.2,27.4,27.0,26.4,26.4,26.2,26.5,25.9,26.1,26.4,25.8,25.2,23.7,24.9,23.6,24.4,23.6,23.4,23.9,21.6,23.1,21.0,22.7,24.6,25.5,25.2,26.5,26.7,27.6,27.6,26.7,26.8,25.7,25.8,23.4,23.9,21.4,22.0,23.1,24.2,24.9,25.4,24.6,26.1,25.5,26.4,26.5,27.5,28.7,29.0,28.6,28.2,29.1,29.4,29.4,28.7,28.6,29.5,28.8,29.3,29.0,29.6,29.6,28.6,28.4,28.5,29.2,29.3,29.8,29.8,29.7,29.9,29.9,29.0,29.0,27.3,26.5,28.3,26.3,27.9,26.5,27.2,26.6,27.8,28.3,28.7,28.8,28.1,27.9,26.8,27.5,24.3,27.8,25.3,27.4,26.7,28.2,27.5,28.0,27.8,28.7,29.2,29.3,29.0,29.2,29.5,29.0,28.9,28.4,26.9,26.7,26.3,26.4,27.4,26.5,26.4],[22.5,20.6,21.4,18.9,20.1,20.5,20.1,19.7,15.5,12.0,10.5,7.6,5.7,3.2,1.7,0.8,2.1,4.4,6.3,8.8,12.6,13.4,16.1,19.4,22.6,22.8,24.6,24.5,24.7,25.9,26.7,27.1,27.4,28.6,28.1,29.0,29.2,29.4,29.7,29.4,29.3,29.2,29.4,29.1,29.5,29.0,29.2,28.8,29.3,29.3,29.6,29.8,30.0,29.8,30.4,30.2,30.5,30.6,30.4,30.7,30.4,30.2,30.3,30.6,30.5,30.4,29.7,29.4,29.2,29.1,29.3,28.7,29.3,29.2,29.3,29.2,29.3,28.8,28.9,28.2,28.5,26.8,27.4,24.6,26.9,24.0,26.6,24.0,24.1,25.1,23.6,22.6,22.6,23.6,22.6,18.7,17.1,17.1,14.7,15.9,16.8,17.1,20.0,19.4,21.8,19.8,21.3,23.5,20.1,18.9,20.0,20.2,18.2,15.7,19.5,18.9,15.5,16.6,20.0,18.8,14.9,20.7,21.9,19.6,19.0,24.1,24.3,22.2,23.3,26.1,24.7,25.2,25.4,27.3,26.6,26.2,26.9,26.5,28.4,25.3,27.9,25.3,26.2,27.5,27.5,28.3,29.3,27.1,28.5,28.0,27.6,28.2,28.7,28.7,28.7,29.2,29.1,28.8,28.1,28.1,27.6,27.5,26.9,26.6,27.3,26.8,27.2,27.5,27.5,27.9,27.7,27.7,26.8,27.3,28.0,27.7,26.9,28.0,27.9,27.5,27.6,28.7,28.1,27.9,28.5,29.0,28.6,28.6,28.5,28.0,29.0,28.3,28.0,27.0,27.3,26.7,26.9,26.4,25.3,25.3,23.5,23.7,22.4,23.9,23.9,23.8,24.7,25.4,24.7,25.0,25.8,26.6,26.9,27.3,26.1,26.7,27.3,27.2,26.4,27.0,27.6,27.3,26.8,26.3,26.6,26.2,26.0,26.3,26.9,25.8,25.3,22.8,24.1,23.8,24.0,23.8,23.2,23.5,19.7,21.9,19.5,22.1,23.5,24.4,24.4,25.7,26.2,27.5,27.1,25.8,25.9,24.3,24.5,23.4,23.8,19.9,20.6,22.4,23.2,24.2,24.2,23.6,25.1,24.3,24.7,25.2,26.3,26.8,27.8,27.5,27.5,28.3,28.7,28.7,28.2,27.9,29.0,28.7,28.8,28.8,29.4,29.1,28.2,28.6,28.6,28.9,28.8,29.4,29.3,29.6,29.5,29.5,28.9,28.1,26.6,24.6,27.0,24.7,26.9,24.3,26.9,26.6,28.4,28.5,29.0,29.2,28.2,27.8,26.7,27.2,23.2,26.8,23.9,27.2,26.5,28.3,27.9,28.4,27.7,28.8,27.8,28.7,28.0,28.1,28.8,27.9,27.2,27.5,26.1,25.7,25.5,25.6,27.1,25.9,26.1],[22.3,21.0,21.2,20.8,21.2,21.9,20.4,19.9,16.8,15.6,12.7,9.0,8.0,5.8,3.8,2.2,0.8,2.2,4.6,5.5,8.5,10.1,13.2,15.0,16.6,19.4,21.6,20.1,20.7,22.0,23.1,23.0,24.0,25.3,24.7,26.7,26.9,26.4,26.6,26.5,26.1,26.2,26.8,26.1,27.3,26.0,27.1,27.3,27.3,27.2,28.3,28.7,28.7,28.3,29.5,28.9,29.7,29.6,29.8,30.3,29.5,29.1,28.9,29.6,29.3,29.1,28.3,28.1,27.8,27.2,26.9,26.1,26.8,25.6,26.7,26.3,26.9,25.3,26.3,24.3,23.8,22.3,21.9,19.8,21.3,18.2,21.4,19.3,20.7,23.0,20.4,18.2,20.1,21.9,20.3,16.4,16.3,15.9,13.6,13.9,16.6,17.7,19.7,18.4,19.9,16.3,18.1,19.8,17.8,15.2,15.6,16.7,13.2,11.7,14.2,15.4,11.5,12.2,15.7,15.1,11.8,15.4,17.2,15.2,15.2,18.6,19.4,17.5,19.5,23.0,21.1,20.2,22.0,23.6,22.9,22.3,24.0,23.0,25.2,22.2,24.1,21.7,22.2,23.2,23.3,24.3,25.5,23.3,25.1,24.8,25.1,25.4,26.5,26.5,25.9,26.9,26.5,27.0,25.3,25.9,25.0,24.7,24.1,23.4,24.7,23.6,24.8,25.2,25.0,25.9,25.6,25.5,24.2,24.5,26.3,25.4,23.9,26.1,25.8,24.9,25.6,26.7,26.1,25.6,26.8,27.5,26.8,25.7,26.7,26.5,27.6,26.5,26.5,25.0,24.9,24.6,24.1,23.3,21.8,20.4,20.0,20.7,20.2,21.8,19.9,19.8,22.6,22.9,20.9,21.7,23.0,23.7,24.6,24.5,23.0,24.1,24.7,24.8,23.8,24.6,25.1,24.9,24.3,24.4,24.5,24.4,23.8,24.1,25.2,23.5,23.0,20.8,22.6,21.7,22.4,21.6,21.2,20.9,18.1,18.7,17.0,17.8,20.6,20.8,20.5,23.3,22.8,24.7,24.4,23.2,22.6,20.8,20.0,19.6,18.3,17.0,16.4,17.4,18.1,19.4,21.2,21.7,23.1,20.8,20.5,21.8,23.5,24.2,24.9,24.0,24.2,25.3,26.1,26.7,24.6,24.6,26.8,25.7,26.6,26.0,26.6,26.2,24.4,24.8,25.0,26.1,25.0,25.2,26.1,25.1,26.4,26.6,25.5,24.6,23.0,21.5,24.2,22.1,23.6,23.0,24.0,23.7,24.5,26.4,26.2,25.9,25.6,24.0,22.4,22.1,18.3,22.7,19.5,23.3,22.7,24.8,24.2,26.2,25.0,26.4,25.5,26.1,25.0,25.7,26.0,24.7,25.2,25.3,22.8,22.5,22.8,23.0,25.0,23.3,23.7],[23.0,21.9,22.1,21.5,22.8,22.8,21.4,20.4,18.0,16.1,13.8,12.7,9.0,8.7,5.9,4.5,2.2,0.8,2.1,3.4,4.7,6.5,9.0,9.7,11.9,13.0,16.5,17.3,17.0,17.9,19.3,20.3,20.6,21.8,20.0,23.8,23.5,24.1,25.6,25.2,23.0,24.8,24.3,24.9,24.2,24.9,24.8,24.6,25.5,25.8,26.0,26.6,27.1,27.0,27.5,27.3,27.6,28.0,27.9,28.6,28.0,27.4,27.6,27.8,27.7,27.3,26.9,25.7,25.8,25.6,25.2,24.7,24.6,24.3,24.0,24.4,23.1,22.0,22.3,21.3,22.2,22.0,22.0,20.6,22.3,18.1,20.8,20.0,19.2,21.1,18.5,15.4,18.9,20.1,19.2,14.9,17.3,14.2,12.7,13.8,15.7,18.1,18.4,17.2,18.1,15.8,17.1,19.1,17.3,13.3,14.5,18.0,12.3,11.0,14.0,15.4,10.0,10.9,16.4,13.4,10.0,13.4,17.2,13.5,12.1,18.4,18.3,13.7,16.6,20.1,18.5,17.6,20.0,21.0,20.6,19.2,21.3,21.2,21.9,20.4,21.5,19.6,20.6,21.6,22.9,22.5,22.1,22.0,22.0,23.1,23.4,22.8,23.5,23.3,23.2,24.6,24.3,23.9,22.3,22.5,21.6,20.9,21.2,21.0,21.6,20.7,21.8,21.9,22.2,22.5,22.2,21.8,20.8,19.7,21.9,21.5,19.4,21.5,21.7,20.7,21.1,23.0,22.5,21.8,23.1,24.8,23.9,22.4,25.1,24.3,25.1,23.6,23.6,21.9,21.0,21.0,19.6,19.6,17.2,16.0,16.5,16.8,16.8,18.3,17.3,17.1,18.7,19.6,18.7,19.7,20.0,20.8,21.8,21.4,20.5,21.1,21.9,21.3,20.5,21.8,22.4,22.3,22.1,22.4,22.3,22.2,21.7,22.3,22.7,21.9,20.9,17.3,19.2,17.4,17.7,17.9,18.1,18.6,15.3,13.9,12.5,12.7,15.6,16.5,16.3,18.9,18.4,20.5,20.4,18.5,18.9,17.0,14.9,15.8,12.5,13.3,11.2,13.8,13.4,15.6,17.8,17.8,19.2,18.0,17.7,18.3,18.7,20.5,21.9,20.8,22.2,21.9,25.2,24.6,21.5,21.7,21.9,21.3,21.0,20.3,22.3,24.0,22.1,22.2,22.4,24.7,23.5,24.0,24.6,25.6,25.7,25.0,22.8,22.7,19.0,18.1,21.5,17.3,22.7,20.8,23.9,24.1,24.7,24.8,25.4,25.1,23.9,23.6,22.9,23.4,21.4,22.7,20.6,21.5,20.7,21.5,21.4,21.4,20.9,22.0,21.8,23.1,22.6,22.8,24.1,22.4,22.2,21.3,19.6,19.1,20.0,20.2,21.6,19.8,20.4],[24.0,23.1,22.1,21.9,22.7,24.0,22.7,21.6,20.4,18.3,16.2,15.3,10.8,9.5,7.6,6.1,3.6,1.5,0.8,1.7,2.8,4.0,5.9,6.9,9.2,9.3,12.3,11.6,13.0,13.6,15.7,16.0,16.8,19.7,17.8,21.2,21.4,23.5,22.2,22.7,21.4,21.5,21.8,21.8,21.5,20.1,20.6,20.3,22.3,22.9,23.2,23.8,24.3,24.7,24.6,25.0,25.9,25.1,25.9,26.7,25.9,25.6,25.9,25.8,24.5,24.7,23.1,23.9,23.3,22.0,22.4,20.7,22.2,21.7,21.0,21.2,20.0,19.9,20.0,19.0,19.4,17.1,17.3,15.5,16.9,13.4,15.8,15.3,14.8,16.8,15.4,13.6,14.2,16.2,16.6,14.2,15.6,13.4,12.9,13.6,15.3,17.4,17.1,15.7,15.5,13.8,14.2,15.3,15.0,11.4,12.2,13.8,12.0,8.9,10.7,12.4,7.6,8.1,10.2,10.3,6.4,9.3,10.9,9.5,7.9,12.2,13.0,9.9,10.7,16.1,13.3,12.3,16.0,17.7,15.2,16.6,17.0,17.9,19.0,15.9,18.0,15.9,17.9,19.0,19.5,20.2,19.2,18.6,18.1,18.9,18.1,17.3,19.8,20.1,20.3,21.7,20.8,20.4,17.2,18.6,17.9,17.4,19.0,18.5,19.5,19.0,19.4,19.8,19.8,20.2,20.0,19.4,18.0,16.7,19.7,18.3,16.1,18.6,19.2,16.7,17.2,20.3,18.8,17.2,19.4,21.1,20.3,20.2,21.3,19.0,21.1,19.7,20.0,18.7,17.5,17.7,15.8,15.0,14.6,13.1,14.5,15.2,15.6,17.7,16.4,15.9,17.9,18.8,16.6,17.7,18.6,18.9,19.9,19.2,16.8,19.3,20.3,18.2,17.5,19.7,20.2,19.4,20.4,20.1,20.5,19.4,19.9,20.1,21.2,20.3,19.0,15.1,17.4,15.7,16.0,16.1,16.3,16.8,13.4,12.4,10.9,10.8,14.9,12.8,14.3,15.5,15.6,17.7,16.4,15.0,14.7,14.2,11.8,13.6,11.7,13.1,11.2,13.5,12.4,14.1,17.5,17.1,18.7,17.0,15.8,15.0,15.8,15.9,17.5,16.8,18.2,18.5,20.2,21.0,18.8,18.1,19.7,16.5,19.7,18.8,22.1,21.7,21.4,20.8,22.6,22.2,22.9,22.6,22.2,21.8,23.1,21.6,21.1,21.3,16.4,15.3,18.8,15.7,21.0,19.1,20.9,20.1,21.0,22.7,22.5,22.2,21.2,20.4,17.6,18.4,15.4,19.1,14.9,20.3,17.5,19.7,18.0,19.7,17.1,18.4,16.8,20.5,19.1,17.8,20.4,18.6,16.4,16.4,16.8,16.0,18.2,18.8,19.9,18.6,18.8],[23.4,22.4,22.0,22.9,23.3,24.7,23.7,23.2,21.9,19.9,17.5,16.7,13.9,13.1,9.8,7.3,5.3,2.8,1.4,0.8,1.3,2.4,3.5,4.8,7.0,7.6,9.1,10.5,10.6,11.8,12.9,13.6,14.9,16.2,14.1,16.7,16.2,18.4,17.6,17.7,17.4,16.7,17.6,17.1,17.5,18.3,18.9,19.2,21.8,20.7,21.9,22.8,22.5,23.2,22.9,22.6,22.6,22.6,23.3,23.4,23.8,22.9,23.1,22.4,23.4,22.3,22.4,21.4,21.3,20.8,21.0,19.5,19.9,18.0,18.1,17.8,17.3,17.5,16.3,16.4,17.0,14.8,15.6,12.3,14.7,11.5,14.3,13.3,13.7,15.2,13.6,12.0,12.7,15.0,15.2,13.1,14.4,12.9,11.8,13.1,14.5,16.1,16.3,14.0,14.4,12.9,12.7,14.0,13.2,10.5,10.5,12.7,9.6,7.4,9.5,11.9,7.2,6.8,10.2,8.7,5.8,7.8,10.8,9.0,6.6,10.2,11.9,7.9,9.5,12.9,11.2,10.2,12.8,14.8,13.0,12.8,13.8,14.6,15.8,13.8,15.4,13.0,14.7,15.7,16.9,16.9,16.7,15.9,16.2,16.0,16.2,15.6,16.1,16.3,17.9,18.6,17.8,16.8,15.1,15.8,15.6,15.6,16.3,16.2,17.2,16.6,17.8,17.8,18.1,18.3,17.8,17.1,16.4,15.0,16.7,16.5,14.5,15.6,16.0,14.2,14.1,16.5,15.7,14.5,16.4,18.1,17.4,18.1,19.9,20.0,19.6,18.2,18.2,16.9,15.0,14.6,13.0,12.3,12.6,10.9,11.2,13.1,13.3,15.1,14.0,14.1,15.9,15.8,14.5,15.1,16.8,16.6,17.6,17.4,15.6,16.8,17.8,16.4,15.4,17.7,18.7,17.9,18.9,18.5,19.3,16.6,17.9,17.2,18.8,19.1,16.9,14.0,14.3,12.9,14.0,14.4,14.5,15.5,12.6,10.8,9.3,9.8,12.6,11.2,13.1,13.0,14.2,15.2,14.7,12.8,12.2,12.8,9.9,12.2,10.7,10.8,9.4,11.1,10.6,11.9,13.6,14.1,15.6,13.4,12.8,11.6,12.8,13.0,15.0,13.9,16.0,16.4,18.3,17.9,15.7,16.1,15.9,15.1,15.8,16.4,16.8,18.0,17.8,17.2,18.0,19.2,19.9,19.3,18.5,18.2,19.2,18.8,16.6,16.2,14.0,13.3,16.3,13.8,17.7,16.6,17.5,17.8,18.8,19.7,19.9,19.6,19.1,18.7,16.3,16.7,14.3,16.1,14.4,16.4,15.1,16.6,16.1,16.7,15.3,16.3,16.0,17.0,16.4,15.6,17.1,15.9,13.8,14.8,14.0,14.0,15.4,16.4,17.5,16.5,17.3],[23.4,22.1,22.2,23.0,23.7,24.9,24.1,24.7,21.9,20.4,18.4,17.4,14.4,13.9,11.4,8.5,5.9,3.7,2.3,1.3,0.8,1.2,2.3,3.4,5.1,6.3,8.0,8.7,8.5,9.5,10.1,10.9,11.3,13.6,10.9,14.5,14.5,15.9,15.6,15.3,16.8,15.7,15.4,15.6,15.4,16.2,15.7,15.6,16.4,17.2,18.2,18.2,19.1,20.0,18.6,19.8,19.2,19.7,20.2,20.1,20.0,19.5,19.4,18.9,19.3,19.1,17.8,17.8,17.2,16.4,16.9,16.4,16.1,15.7,16.3,15.6,15.6,15.4,15.5,14.3,14.5,13.4,13.5,11.2,13.2,9.9,13.5,12.6,12.7,13.5,12.8,11.5,12.1,13.7,13.9,12.2,13.2,11.7,12.0,12.9,13.5,15.4,14.8,13.3,12.7,12.2,11.9,12.6,13.4,10.5,11.0,11.8,11.3,7.8,9.1,11.2,6.5,6.8,10.1,8.3,4.7,7.7,10.8,7.0,5.4,9.3,9.1,6.4,8.8,10.6,9.0,8.5,11.2,12.8,10.3,11.4,11.9,13.3,13.0,11.6,13.4,11.4,13.0,14.1,14.4,14.8,14.3,14.4,14.2,14.4,14.3,14.5,14.4,14.6,15.2,15.0,14.5,15.0,14.2,14.4,14.8,14.4,15.5,15.2,15.9,15.6,15.7,15.9,16.0,15.9,16.1,15.4,15.0,13.8,15.0,15.1,13.4,13.9,14.5,13.2,13.6,14.4,13.9,13.6,14.8,15.1,14.2,14.9,15.6,16.0,17.4,15.5,15.8,14.2,14.0,13.4,13.0,10.7,11.5,8.5,11.3,11.4,10.9,13.1,13.5,12.2,13.8,14.8,13.2,14.1,15.0,15.5,15.6,15.4,14.7,15.4,15.9,14.3,14.1,15.2,16.0,15.6,16.2,16.6,16.7,15.4,16.3,16.1,17.8,16.9,15.2,12.0,12.1,11.3,12.1,12.6,12.6,13.7,11.1,8.8,7.2,7.8,10.2,9.4,11.7,12.0,13.4,13.6,12.9,11.8,11.4,11.4,8.4,10.3,8.9,8.6,7.8,9.1,9.4,11.5,12.6,12.9,14.6,13.3,12.2,11.1,12.2,12.2,14.2,11.9,13.0,14.3,15.3,15.5,14.3,13.7,14.8,12.1,14.3,14.6,15.9,16.0,16.2,16.2,16.9,16.6,16.8,17.1,16.4,15.7,17.1,16.6,14.9,13.9,11.3,11.4,15.7,12.5,16.3,15.2,15.7,16.1,16.2,17.1,18.4,17.6,15.4,15.4,14.2,13.8,13.7,14.7,14.3,15.5,12.5,15.8,14.4,15.9,12.6,14.8,14.2,14.7,13.9,13.7,14.2,13.9,12.6,13.6,13.6,13.7,15.2,15.8,15.3,15.0,15.4],[23.2,22.7,22.4,23.3,24.3,25.3,24.2,23.6,22.4,21.0,18.5,18.3,15.1,14.8,11.1,9.8,7.0,5.0,3.2,2.4,1.3,0.8,1.2,2.4,4.0,5.8,6.7,7.4,7.4,9.0,9.3,10.3,11.2,12.7,9.9,14.3,14.4,15.5,16.0,14.6,14.3,14.3,13.7,14.0,14.1,15.0,14.2,14.5,15.3,15.3,17.2,18.1,17.5,18.7,17.4,17.5,17.4,17.5,17.4,17.8,18.0,18.0,17.6,17.4,18.0,17.6,17.6,17.2,16.3,16.1,15.9,15.7,13.9,14.6,14.7,13.8,13.7,13.4,13.8,12.4,13.0,12.1,11.7,10.6,12.0,9.8,11.7,11.6,11.7,13.1,12.1,10.8,12.4,13.5,13.6,11.8,13.0,11.7,11.9,12.4,13.2,15.0,15.0,13.3,13.5,11.7,11.8,13.3,11.9,10.0,10.3,11.5,9.9,7.9,8.9,9.6,6.1,6.9,8.5,8.7,4.6,6.8,7.7,5.4,4.7,7.9,7.8,5.6,7.9,9.1,7.6,7.6,9.6,11.9,8.6,10.5,11.0,12.0,12.2,10.5,11.3,10.6,11.9,12.5,13.0,12.9,12.8,12.1,13.0,12.4,12.8,12.7,12.0,13.1,13.4,12.7,13.0,13.2,12.8,13.3,13.8,13.6,14.8,15.3,15.2,15.7,15.3,15.5,16.0,15.6,15.7,15.4,15.5,13.9,14.4,14.5,13.0,13.5,13.9,12.4,12.1,13.9,12.8,11.6,13.2,14.1,13.1,13.5,14.4,13.9,14.8,13.8,14.3,13.5,12.6,11.8,11.3,10.2,12.0,9.4,12.0,10.8,10.4,12.5,12.5,11.8,13.0,14.5,13.2,13.9,15.0,15.3,15.7,15.4,14.9,15.4,15.6,14.5,14.6,15.3,15.7,15.8,16.2,16.2,16.7,15.4,16.6,16.5,17.8,17.0,15.7,12.8,14.2,12.0,12.3,12.4,12.8,14.1,11.4,9.5,7.4,8.6,9.6,10.3,11.7,11.8,13.0,13.3,12.2,11.3,11.6,11.7,9.2,9.8,9.6,7.3,7.0,9.0,9.6,10.9,12.5,11.6,14.4,13.0,12.5,10.7,12.7,10.6,11.1,11.0,12.4,13.2,14.3,14.5,13.0,12.6,13.0,10.5,12.7,11.3,13.7,15.2,14.2,14.0,15.0,14.6,15.1,16.5,15.5,14.9,16.2,16.1,14.7,13.2,10.6,10.0,13.0,11.5,15.1,14.4,15.3,14.8,14.8,16.1,16.8,16.5,14.9,14.9,14.0,14.0,13.5,14.1,11.5,13.3,10.7,11.9,11.6,13.2,10.2,13.0,12.9,13.6,12.4,12.7,12.6,12.2,11.9,12.8,13.9,14.4,15.4,15.3,14.4,14.6,14.9],[23.7,22.9,22.7,23.8,25.0,26.0,25.2,25.3,23.7,21.7,19.8,18.7,16.3,15.8,12.9,11.2,7.8,5.8,4.2,3.4,2.1,1.3,0.8,1.4,2.5,3.6,5.2,5.6,5.4,6.5,7.4,7.9,8.1,9.6,9.1,11.7,12.6,11.7,12.0,12.5,13.3,12.6,12.7,11.8,12.3,12.7,12.6,12.9,13.3,13.8,14.7,14.5,14.7,16.0,15.6,16.0,16.5,16.0,17.1,17.2,17.3,16.9,16.1,16.0,15.6,15.7,15.2,14.8,14.4,13.9,13.8,13.2,12.2,12.6,12.5,13.0,11.8,11.9,11.9,10.0,11.2,9.0,10.0,8.1,9.8,8.8,10.1,10.4,10.4,11.0,10.8,9.7,10.8,11.4,12.1,11.2,11.4,10.6,11.0,11.5,12.0,13.4,13.2,11.8,11.4,10.3,10.4,10.8,10.9,9.6,9.7,9.9,9.3,7.3,8.3,9.0,6.1,6.1,7.9,7.4,4.7,6.3,7.3,5.5,4.4,6.7,6.6,4.6,6.4,7.3,6.4,6.8,7.4,7.7,6.8,8.1,8.6,9.3,9.4,8.1,9.5,8.8,9.8,10.3,11.2,11.7,10.0,10.3,10.2,10.6,10.2,11.1,11.8,11.5,12.0,12.0,11.5,12.0,10.7,11.6,11.7,11.4,12.6,12.4,13.1,12.3,13.5,13.5,13.6,13.6,12.9,12.4,11.9,11.2,12.4,12.0,10.8,11.9,12.0,10.5,11.2,12.0,11.7,11.2,12.0,12.5,11.8,11.9,12.2,13.0,12.5,12.3,12.7,11.0,11.0,9.3,10.3,7.7,8.1,5.8,8.3,8.5,8.4,10.2,9.4,8.3,10.0,11.2,10.6,10.3,12.4,12.5,13.5,12.9,12.0,12.0,13.0,12.3,11.4,12.5,13.8,13.1,13.9,13.7,14.0,12.6,14.2,14.1,15.7,15.0,12.7,10.8,10.9,10.1,10.7,10.9,11.1,12.2,9.6,7.3,6.0,6.0,8.0,7.0,8.9,8.9,10.7,11.8,10.4,9.3,7.8,8.2,6.4,7.2,6.5,6.2,5.2,6.8,6.7,8.0,9.2,9.4,10.4,9.3,8.3,8.0,9.2,7.8,10.0,8.3,9.4,10.9,11.4,11.8,10.6,8.5,11.2,8.9,11.0,11.4,12.1,12.8,13.1,12.6,13.7,14.6,14.2,14.5,13.4,12.5,13.5,13.4,12.6,12.8,10.1,10.1,12.4,11.7,13.0,12.2,12.6,12.9,13.5,14.4,14.3,14.0,12.2,12.5,11.5,11.2,11.0,11.9,10.8,11.6,10.5,11.4,10.8,10.6,9.1,10.3,9.3,11.5,10.6,10.1,11.3,10.8,9.2,10.5,10.3,10.4,10.9,11.3,12.1,12.5,12.9],[23.6,23.4,23.6,24.9,25.8,26.2,25.4,25.7,24.1,23.1,20.6,19.9,17.3,16.7,14.1,13.0,9.7,7.4,5.2,4.1,3.0,2.2,1.3,0.8,1.5,2.7,3.6,3.8,4.2,5.0,5.6,6.8,6.8,7.6,7.1,8.4,8.7,9.6,10.2,10.3,10.6,10.5,9.5,9.8,10.0,10.1,11.2,10.2,11.2,10.5,12.7,12.3,12.5,13.8,13.2,13.8,14.4,13.7,15.0,15.3,15.1,14.4,14.0,13.9,13.7,13.4,12.7,13.1,12.6,11.4,12.1,11.2,10.7,10.8,10.7,10.7,9.9,9.7,9.0,8.7,9.0,8.8,8.7,8.0,8.9,8.4,9.4,9.2,10.3,10.9,10.5,9.4,10.4,11.4,12.7,11.4,11.7,10.9,11.1,11.6,12.4,13.9,13.8,12.4,11.7,10.0,10.0,10.2,9.0,8.8,8.8,8.4,7.8,7.2,7.7,7.3,5.6,6.1,6.6,5.9,4.5,6.0,6.8,4.3,3.7,6.2,4.9,3.5,5.4,6.7,5.2,5.1,7.7,7.6,6.8,8.1,8.3,8.9,8.4,7.3,8.9,8.4,9.5,9.6,10.2,10.2,9.3,9.6,9.2,9.7,8.8,9.6,10.0,9.9,10.0,10.8,10.3,10.6,10.1,9.9,10.6,10.0,10.9,10.9,11.5,10.8,11.7,11.7,11.6,11.8,10.8,10.7,10.3,9.7,10.5,10.1,9.7,9.7,10.2,9.1,9.0,9.7,9.7,9.0,9.5,10.0,9.7,9.7,10.4,10.4,10.6,9.7,10.0,9.2,9.2,7.4,8.1,6.4,8.0,5.6,7.7,7.6,7.3,9.3,9.0,7.2,9.1,10.2,9.1,9.2,10.2,10.5,10.8,10.6,10.0,9.9,10.8,10.1,9.5,10.8,12.5,12.0,12.9,13.4,14.3,12.5,14.2,14.1,16.2,15.1,12.9,10.9,11.2,9.5,10.0,10.4,10.6,12.0,9.5,6.9,5.8,5.3,6.1,5.7,7.3,7.2,9.0,9.6,8.5,7.7,6.9,7.9,5.4,5.9,5.0,4.7,4.1,5.7,5.7,7.1,8.4,8.4,10.0,9.1,8.6,7.8,9.2,6.5,7.6,6.9,7.9,8.6,9.0,8.8,7.9,7.4,7.7,6.6,8.2,8.6,9.4,10.2,9.8,10.3,11.0,11.8,11.0,10.6,10.9,10.6,10.4,10.1,9.2,8.9,7.4,7.7,9.1,8.9,9.9,9.9,10.5,11.2,11.5,12.8,12.9,12.2,11.6,11.6,10.6,9.6,8.8,9.7,9.0,9.0,8.1,8.8,8.1,8.3,7.5,8.1,7.8,9.3,8.7,9.0,9.3,8.7,7.5,8.8,9.4,9.5,10.3,10.1,10.9,11.1,11.2],[24.0,23.2,23.8,24.4,25.7,26.2,25.3,25.7,24.5,23.0,21.5,20.8,18.2,17.6,15.3,13.0,10.5,7.8,6.5,4.7,4.1,3.4,2.2,1.3,0.8,1.4,1.8,2.9,2.7,2.5,3.5,3.7,3.9,6.1,5.9,6.7,7.7,8.1,9.1,8.7,7.9,8.4,7.2,8.2,7.4,8.5,7.9,8.5,8.2,8.9,9.3,9.8,10.0,10.8,11.3,11.5,12.6,11.5,12.8,13.2,12.9,12.2,12.0,11.7,10.9,10.8,10.3,9.8,9.7,9.4,9.1,8.9,8.1,8.7,7.9,8.7,7.1,7.4,6.9,6.6,7.4,6.6,7.5,6.5,7.5,7.5,7.9,7.8,8.6,9.1,9.3,8.1,8.6,9.6,11.5,10.1,10.3,9.8,9.9,10.6,11.0,12.1,12.1,10.6,9.9,8.5,8.2,8.4,7.9,7.4,7.6,7.4,7.3,6.8,7.1,6.9,5.1,5.5,6.0,5.2,4.3,5.2,5.1,3.8,3.8,4.9,3.9,2.9,4.3,4.7,3.1,3.8,4.8,4.3,4.0,5.5,5.3,6.1,5.7,5.4,6.6,6.7,7.7,7.7,8.6,8.5,6.9,7.3,6.7,7.5,5.9,7.2,8.1,7.2,7.5,8.1,7.7,8.1,7.2,7.3,7.8,7.6,9.0,8.8,9.9,8.9,10.0,10.1,9.8,10.1,9.2,8.9,8.4,7.5,8.5,8.4,7.4,7.8,8.1,6.8,6.6,7.7,7.4,5.9,7.1,7.7,7.2,6.4,7.0,7.8,8.5,7.7,8.1,7.1,6.4,5.5,5.5,4.2,5.6,3.8,5.3,5.7,5.9,7.7,7.5,5.7,7.2,8.4,7.9,7.1,8.1,9.0,9.6,9.2,8.3,8.7,9.2,8.4,7.8,8.9,10.2,9.7,11.0,11.5,12.1,10.9,12.5,12.5,15.1,13.8,11.0,10.0,9.9,9.3,9.0,9.0,9.8,11.6,9.0,5.7,4.8,4.3,5.4,4.4,5.2,5.2,7.1,7.5,5.6,5.7,4.6,5.5,3.7,5.0,4.3,4.4,4.0,5.2,4.6,5.3,6.8,6.9,7.7,6.5,6.2,5.1,5.8,4.7,5.1,4.4,5.5,5.5,6.9,6.5,5.1,4.4,5.6,4.9,6.0,7.1,7.8,8.4,8.1,8.0,8.8,9.9,9.5,8.9,9.4,9.6,9.2,9.0,7.9,8.4,6.3,6.1,7.8,7.9,8.6,8.3,8.7,9.1,9.6,10.5,11.5,10.7,9.8,9.5,8.7,8.4,7.8,8.0,7.4,7.7,6.1,7.3,5.7,5.5,4.7,5.1,4.8,6.0,5.5,5.9,6.8,5.6,5.0,6.9,7.0,7.2,7.8,8.6,8.9,9.4,10.0],[23.4,22.7,23.9,24.5,25.7,26.1,25.4,25.7,24.3,22.4,20.5,19.0,17.7,16.6,14.4,12.7,10.7,8.4,7.3,5.5,5.2,4.1,2.8,2.2,1.0,0.8,1.0,1.4,1.4,1.4,2.0,2.0,2.2,3.2,3.1,3.8,4.0,4.5,5.1,5.3,5.0,5.1,4.2,4.6,4.2,5.0,4.7,5.5,5.6,6.3,6.8,7.1,7.4,8.1,8.3,8.5,9.6,9.2,10.1,10.7,10.6,9.3,9.3,9.1,8.2,8.2,7.6,7.3,7.1,6.5,6.5,6.0,5.3,5.3,4.6,5.1,4.3,4.8,4.5,4.4,4.9,4.3,5.1,4.7,5.4,5.3,5.9,6.2,6.9,7.5,7.4,6.6,7.0,7.9,9.6,8.3,9.0,8.3,8.7,9.2,9.7,11.0,10.8,9.0,8.5,6.9,6.6,6.6,6.0,5.9,5.9,5.6,5.2,5.1,5.2,4.7,4.1,4.4,4.6,3.6,3.5,4.2,3.4,2.8,3.3,3.6,2.6,2.3,3.2,3.0,2.3,2.5,3.2,3.2,2.7,3.5,3.7,4.1,4.2,3.7,4.6,4.8,5.3,5.2,5.6,5.7,4.7,4.8,4.3,4.4,4.1,4.5,5.1,4.5,4.6,5.1,4.8,5.3,4.7,4.7,4.9,4.7,5.7,5.1,6.0,5.5,6.2,6.3,6.1,6.6,5.7,5.3,4.8,4.4,5.2,4.9,4.1,4.6,4.9,4.3,4.1,4.9,4.6,3.8,4.4,5.0,4.5,4.2,5.0,5.5,6.5,5.3,6.0,5.1,4.2,3.5,3.6,2.8,3.2,2.4,3.3,3.8,3.7,4.6,4.3,3.7,4.4,5.0,4.2,4.1,5.2,5.2,5.8,5.5,4.7,5.3,6.0,5.3,5.1,6.4,7.7,7.5,8.8,9.9,10.6,9.6,11.1,11.6,13.5,12.0,9.6,8.1,9.4,8.0,8.4,8.0,8.5,9.5,7.8,4.8,4.0,2.8,3.4,2.9,3.5,3.4,4.0,4.4,3.8,3.5,3.0,3.3,2.3,3.0,2.6,3.0,3.0,3.9,3.1,3.2,4.6,4.6,4.9,4.1,3.6,3.1,3.6,3.1,3.5,2.8,3.4,3.7,4.1,3.9,3.4,2.7,3.3,2.7,3.6,3.4,4.6,4.9,5.1,5.6,6.0,6.4,6.2,5.3,5.9,5.8,5.4,4.8,4.3,4.3,3.6,3.9,4.7,4.6,5.4,5.6,6.1,6.7,7.2,7.9,8.3,7.9,7.8,7.1,6.5,6.0,5.3,5.4,4.5,4.7,3.7,4.3,3.3,3.7,3.0,3.4,3.4,3.7,3.7,3.9,4.5,3.5,3.4,4.0,4.4,4.3,4.8,5.1,5.8,6.2,7.1],[23.7,23.3,24.4,24.5,25.9,26.4,25.8,25.7,24.5,22.7,20.7,20.2,17.6,17.0,14.9,13.1,11.5,8.6,7.8,5.9,5.2,4.7,3.2,2.6,1.4,0.9,0.8,0.9,1.1,1.2,1.5,1.6,1.7,2.4,2.4,3.2,3.3,3.9,4.5,4.4,4.3,4.3,3.9,4.3,4.2,4.4,4.2,4.8,5.0,5.6,6.2,6.6,6.6,7.3,7.7,7.9,9.0,8.5,9.6,10.0,9.7,8.8,8.7,8.3,7.5,7.4,6.9,6.5,6.4,5.9,5.7,5.4,4.8,4.8,4.3,4.6,3.8,4.0,3.8,3.6,4.0,3.4,4.1,3.7,4.5,4.5,5.1,5.4,6.1,6.5,6.7,6.2,6.5,7.1,9.0,8.1,8.6,8.1,8.7,9.3,9.4,10.8,10.4,8.5,7.8,6.6,5.8,5.6,5.3,5.4,5.3,4.9,4.6,4.6,4.5,3.9,3.5,3.7,3.4,3.0,2.9,3.2,2.9,2.4,2.6,2.8,2.2,1.7,2.5,2.5,1.8,2.0,2.6,2.4,2.0,2.8,3.1,3.1,3.3,2.9,3.7,3.7,4.3,4.2,4.6,4.6,3.7,3.9,3.5,3.8,3.3,3.7,4.2,4.1,4.3,4.4,4.3,4.3,3.7,3.8,4.0,3.8,4.3,3.9,4.8,4.5,5.3,5.1,5.2,5.4,4.7,4.5,4.0,3.7,4.4,4.2,3.4,3.9,4.1,3.5,3.6,4.1,3.8,3.4,3.8,4.3,3.9,3.9,4.4,5.0,5.8,4.7,5.4,4.5,3.7,2.9,3.0,2.2,2.6,2.0,2.7,3.0,3.2,3.9,3.2,2.9,3.9,4.0,3.4,3.6,4.3,4.2,4.8,4.6,4.0,4.6,5.1,4.6,4.5,5.6,7.0,7.1,8.5,9.5,10.5,9.3,11.0,10.9,13.6,11.9,10.1,8.4,9.6,7.9,8.5,8.1,8.6,10.3,8.2,4.7,3.9,2.9,3.1,2.6,2.8,3.1,3.4,3.7,3.2,3.0,2.5,2.6,2.1,2.5,2.3,2.7,2.5,3.1,2.7,2.7,3.4,3.6,3.8,3.2,2.9,2.7,2.9,2.6,2.9,2.5,2.8,3.2,3.5,3.3,2.8,2.2,2.8,2.3,3.3,3.1,3.9,4.2,4.2,4.6,4.9,5.4,5.2,4.6,4.9,5.1,4.6,4.2,3.7,3.6,2.9,3.3,3.9,3.7,4.5,4.7,5.2,5.6,6.2,6.9,7.4,6.9,6.9,6.3,5.5,5.1,4.4,4.5,3.7,3.8,3.2,3.7,2.9,3.2,2.5,3.1,2.9,3.3,3.5,3.5,3.8,3.3,2.9,3.3,3.3,3.3,3.7,3.8,4.5,5.5,6.3],[23.7,23.3,24.0,24.2,25.4,26.2,25.4,25.1,23.5,22.0,20.4,19.7,18.1,17.5,15.2,13.2,11.7,8.5,8.5,6.0,5.8,5.3,3.2,2.8,1.6,1.1,0.8,0.8,0.9,1.1,1.4,1.6,1.7,2.4,2.4,3.1,3.2,3.6,4.1,4.2,4.0,4.1,3.6,4.0,3.6,4.1,4.0,4.4,4.7,5.0,5.7,6.3,6.3,7.0,7.3,7.6,8.5,8.2,9.1,9.7,9.0,8.3,8.2,8.1,7.3,7.1,6.5,6.1,5.9,5.5,5.4,4.9,4.6,4.5,4.1,4.3,3.7,3.8,3.5,3.5,3.9,3.3,4.0,3.7,4.4,4.5,5.0,5.2,5.9,6.3,6.4,5.7,6.1,6.9,8.8,7.8,8.2,7.7,8.4,9.1,9.3,10.3,10.2,8.2,7.6,6.1,5.6,5.5,5.1,5.1,5.1,4.8,4.3,4.3,4.3,3.9,3.4,3.6,3.4,3.1,2.9,3.0,2.7,2.2,2.5,2.7,2.0,1.8,2.6,2.4,1.7,2.1,2.7,2.6,2.2,2.8,3.1,3.2,3.2,2.9,3.5,3.7,4.2,4.0,4.4,4.4,3.7,3.8,3.6,3.7,3.3,3.6,4.1,3.7,3.9,4.2,3.9,4.2,3.6,3.6,3.9,3.9,4.3,4.0,4.8,4.6,5.3,5.1,5.2,5.4,4.8,4.5,4.1,3.9,4.3,4.1,3.6,4.0,4.0,3.5,3.6,3.9,3.7,3.2,3.7,4.0,3.8,3.5,4.2,4.6,5.6,4.4,5.1,4.3,3.6,2.9,3.0,2.2,2.8,2.0,2.9,3.1,3.2,3.8,3.3,3.1,3.8,4.1,3.8,3.8,4.4,4.4,5.0,4.7,4.2,4.7,5.2,4.6,4.6,5.8,6.7,6.7,8.3,9.4,10.5,9.5,11.0,11.0,13.5,11.9,10.1,8.4,9.8,8.3,8.4,7.9,8.6,10.3,8.2,4.5,3.7,2.8,3.1,2.5,3.1,3.1,3.7,3.9,3.3,3.1,2.5,2.8,2.1,2.7,2.3,2.7,2.7,3.1,2.8,2.7,3.5,3.7,3.9,3.4,2.9,2.6,2.8,2.5,2.8,2.3,2.6,3.0,3.2,3.1,2.8,2.1,2.7,2.2,3.1,2.9,3.6,3.9,4.0,4.2,4.7,5.3,5.1,4.3,4.7,4.7,4.4,3.9,3.5,3.5,2.9,3.2,3.8,3.9,4.5,4.8,5.1,5.5,6.1,6.7,7.2,6.8,6.5,6.1,5.4,5.0,4.5,4.4,3.8,3.7,3.1,3.5,2.9,3.1,2.3,3.0,2.7,3.1,3.1,3.2,3.6,3.0,2.8,3.2,3.3,3.3,3.8,4.1,4.6,5.3,6.1],[23.6,22.9,23.9,24.4,25.3,26.2,25.6,26.2,24.3,23.0,21.1,20.4,19.1,18.0,16.0,14.0,12.7,8.9,8.4,6.2,5.4,5.0,3.4,2.9,1.7,1.4,1.3,0.9,0.8,0.9,1.3,1.6,1.9,2.3,2.5,3.1,3.3,3.8,4.6,4.6,4.6,4.5,3.7,4.3,3.6,4.3,4.1,4.4,4.7,5.0,5.8,6.3,6.4,7.2,7.2,7.8,8.4,8.2,9.1,9.4,9.2,8.4,8.4,8.1,7.5,7.2,6.5,6.3,6.1,5.5,5.5,5.0,4.7,4.6,4.3,4.6,3.9,4.3,3.9,4.0,4.2,3.8,4.4,4.2,4.7,4.7,5.2,5.4,6.0,6.4,6.5,5.8,6.1,6.9,9.0,7.8,8.4,7.8,8.1,9.1,9.3,10.3,10.2,8.4,7.6,6.2,5.8,5.7,5.2,5.2,5.2,5.0,4.4,4.4,4.7,4.2,3.6,3.9,4.0,3.1,3.1,3.4,3.1,2.4,2.9,3.1,2.3,2.0,2.9,2.7,1.9,2.4,3.1,2.8,2.4,3.1,3.3,3.5,3.6,3.1,3.7,4.0,4.6,4.5,5.0,4.9,4.1,4.3,3.9,4.2,3.6,4.0,4.5,4.2,4.1,4.5,4.3,4.6,4.1,4.2,4.4,4.3,4.8,4.5,5.2,4.8,5.6,5.5,5.5,5.7,5.1,4.7,4.4,4.1,4.6,4.5,3.8,4.2,4.4,3.7,3.6,4.3,4.1,3.3,3.8,4.4,4.1,3.6,4.3,4.5,5.6,4.3,5.0,4.1,3.5,2.7,2.9,2.2,2.8,2.3,3.0,3.5,3.5,4.1,3.7,3.3,4.1,4.4,3.9,4.0,4.7,4.7,5.3,5.0,4.4,4.8,5.4,4.7,4.7,6.0,7.0,6.8,8.1,9.3,10.2,9.7,11.3,11.3,13.5,12.2,10.2,8.3,9.7,8.0,8.4,7.8,8.7,10.4,7.9,4.2,3.6,2.8,3.1,2.6,3.2,3.1,3.6,4.0,3.3,3.2,2.5,2.9,2.3,2.9,2.6,2.9,2.9,3.3,3.0,3.0,3.9,4.1,4.4,3.6,3.3,3.0,3.0,2.5,2.8,2.2,2.4,2.8,3.1,3.1,2.8,2.2,2.8,2.3,3.4,3.2,4.1,4.4,4.4,4.8,5.2,5.7,5.3,4.8,5.2,5.2,4.7,4.1,3.9,3.6,3.0,3.3,4.1,4.1,4.8,5.1,5.5,5.8,6.3,7.0,7.6,7.0,6.7,6.2,5.8,5.3,4.7,4.7,4.1,4.1,3.4,3.9,2.9,3.4,2.6,3.1,2.9,3.2,3.3,3.5,3.9,3.2,3.0,3.6,3.7,3.7,4.2,4.5,5.0,5.6,6.5],[23.4,22.7,23.8,24.0,25.3,26.0,25.5,25.6,24.2,22.4,20.6,19.7,19.1,17.2,15.1,13.3,12.2,8.9,8.3,6.2,5.8,5.2,3.4,3.0,1.8,1.5,1.4,1.1,0.8,0.8,1.0,1.2,1.6,1.8,2.1,2.6,2.8,3.1,3.9,3.9,3.9,3.9,3.2,3.8,3.2,3.7,3.5,3.9,4.4,4.6,5.4,5.8,6.2,6.9,7.0,7.6,8.4,8.0,9.1,9.3,9.1,8.4,8.3,8.0,7.2,7.0,6.3,6.0,5.8,5.0,5.1,4.4,4.2,4.1,3.7,4.0,3.4,3.7,3.3,3.6,3.8,3.4,4.0,3.7,4.2,4.2,4.7,5.0,5.7,6.2,6.2,5.8,5.9,6.7,8.4,7.6,8.1,7.7,8.2,8.9,9.0,10.0,9.9,8.0,7.4,6.0,5.6,5.5,5.0,4.9,4.9,4.6,4.2,4.1,4.1,3.8,3.4,3.6,3.5,3.0,2.9,3.2,2.8,2.4,2.7,2.8,2.2,2.0,2.7,2.5,1.8,2.4,2.8,2.3,2.3,2.8,3.1,3.2,3.2,2.9,3.6,3.9,4.1,4.1,4.5,4.4,3.7,3.8,3.5,3.7,3.3,3.6,4.0,3.7,3.7,4.0,4.0,4.2,3.6,3.8,4.1,3.8,4.7,4.3,5.1,4.6,5.5,5.3,5.3,5.6,4.8,4.6,4.2,3.7,4.4,4.2,3.4,3.9,4.2,3.5,3.3,3.9,3.6,3.0,3.5,4.0,3.6,3.1,4.0,4.2,5.4,4.0,4.7,3.8,3.3,2.4,2.6,2.1,2.7,2.2,2.9,3.3,3.3,3.9,3.5,3.2,3.8,4.1,3.5,3.5,4.4,4.4,5.0,4.7,4.1,4.6,5.1,4.5,4.5,5.6,6.6,6.4,8.2,9.3,10.1,9.6,10.9,11.4,13.6,11.8,9.8,8.0,9.3,7.9,8.3,8.0,8.2,9.5,7.7,4.4,3.6,2.8,2.9,2.5,2.9,2.8,3.4,3.6,3.1,2.9,2.4,2.7,2.1,2.6,2.5,2.7,2.7,3.2,2.8,2.9,3.6,4.0,4.1,3.5,3.2,2.8,2.8,2.3,2.5,1.9,2.2,2.4,2.5,2.5,2.3,1.8,2.3,2.0,2.8,2.9,3.5,3.8,3.9,4.3,4.5,5.1,4.7,4.1,4.6,4.5,4.0,3.6,3.2,3.3,2.7,3.1,3.7,3.8,4.2,4.6,4.9,5.4,5.9,6.6,7.3,6.7,6.6,5.9,5.2,4.8,4.1,4.2,3.6,3.7,3.0,3.3,2.8,2.9,2.2,2.7,2.5,2.7,2.9,3.1,3.4,2.8,2.7,3.4,3.5,3.6,4.0,4.2,4.9,5.5,6.4],[24.1,23.5,24.5,24.5,25.6,26.7,25.8,26.0,24.5,22.9,21.3,20.9,19.8,19.0,16.1,14.6,12.7,9.5,9.2,6.8,6.8,5.9,4.1,3.7,2.6,2.0,1.8,1.5,1.2,0.9,0.8,0.9,1.1,1.5,1.9,2.2,2.7,2.7,3.3,3.5,3.6,3.4,2.7,3.0,2.6,3.0,3.1,3.4,3.8,4.2,4.9,5.4,5.7,6.6,6.8,7.3,8.0,7.7,8.6,9.1,8.7,8.0,7.7,7.4,6.7,6.3,5.7,5.3,5.1,4.4,4.4,3.7,3.5,3.3,3.1,3.3,3.0,3.5,3.1,3.4,3.8,3.7,4.3,4.1,4.7,4.9,5.3,5.6,6.3,6.9,7.0,6.3,6.6,7.6,9.6,8.3,9.2,8.5,9.1,9.7,9.8,11.0,10.9,9.1,8.6,6.7,6.3,6.1,5.6,5.5,5.5,5.2,4.7,4.7,4.8,4.3,3.9,4.1,3.9,3.4,3.4,3.5,3.2,2.8,3.1,3.1,2.3,2.3,2.9,2.4,1.8,2.4,2.8,2.3,2.1,2.8,2.7,3.2,2.9,2.9,3.5,4.1,4.3,4.1,4.6,4.2,3.5,3.9,3.2,3.6,2.7,3.3,3.7,3.2,3.1,3.5,3.4,3.9,3.5,3.7,3.9,3.9,4.5,4.1,5.1,4.6,5.6,5.4,5.6,5.7,5.0,4.7,4.2,3.9,4.5,4.1,3.6,4.0,4.1,3.4,3.3,4.0,3.7,2.9,3.4,3.9,3.3,3.0,3.6,4.0,5.2,3.8,4.8,3.9,3.1,2.5,2.6,2.1,2.7,2.2,3.0,3.4,3.5,4.0,3.5,3.2,4.0,4.2,3.8,3.9,4.4,4.4,5.1,4.8,4.3,4.8,5.2,4.7,4.7,5.7,6.8,6.6,8.4,9.5,10.5,10.0,11.2,11.4,13.4,12.2,10.3,9.0,9.7,9.1,8.6,8.2,8.9,10.2,8.2,4.5,3.7,2.9,3.2,2.6,3.1,3.0,3.5,3.9,3.1,2.9,2.4,2.8,2.2,2.8,2.7,3.1,3.0,3.4,3.0,3.0,3.8,4.1,4.1,3.5,3.0,2.6,2.7,2.1,2.3,2.0,2.0,2.1,2.1,2.0,1.9,1.5,1.7,1.7,2.4,2.7,3.2,3.6,3.9,4.4,4.6,5.0,4.8,4.0,4.3,4.1,3.9,3.3,3.1,3.3,2.8,3.2,3.8,3.9,4.7,5.1,5.3,5.7,6.3,7.2,7.7,7.1,7.2,6.1,5.8,5.3,4.7,4.6,3.9,3.8,3.2,3.3,2.6,2.7,2.0,2.1,2.2,2.1,2.3,2.8,3.1,2.5,2.5,3.2,3.4,3.5,4.0,4.1,4.9,5.6,6.5],[23.5,23.1,24.1,24.5,26.0,26.7,26.1,26.6,25.0,23.3,21.1,21.0,19.1,18.5,15.7,13.9,12.7,9.1,8.6,6.4,5.8,5.4,3.7,3.4,2.6,2.0,1.6,1.5,1.3,1.1,0.9,0.8,0.9,1.2,1.5,1.7,2.1,2.2,2.6,2.6,2.8,2.6,2.2,2.5,2.2,2.7,2.6,3.1,3.5,3.8,4.5,5.1,5.3,6.0,6.2,6.8,7.4,7.2,8.2,8.3,8.1,7.4,7.3,6.9,6.4,6.0,5.2,4.9,4.7,4.0,4.1,3.5,3.2,2.8,2.6,2.7,2.3,2.7,2.4,2.6,2.8,2.6,3.3,3.3,3.7,4.0,4.4,4.8,5.2,5.8,5.8,5.4,5.7,6.5,8.1,7.4,8.0,7.6,8.4,8.9,8.9,10.1,9.9,7.9,7.4,5.9,5.6,5.2,4.8,4.8,4.7,4.4,4.1,4.0,4.0,3.5,3.4,3.5,3.3,2.9,2.9,3.0,2.5,2.4,2.5,2.4,1.9,1.9,2.3,2.0,1.5,2.0,2.1,1.8,1.8,2.4,2.4,2.7,2.4,2.4,2.7,3.2,3.5,3.2,3.7,3.3,2.7,3.1,2.6,2.9,2.3,2.9,3.2,2.7,2.7,3.2,3.0,3.5,3.0,3.2,3.5,3.4,4.0,3.6,4.4,4.1,4.8,4.7,4.8,5.0,4.3,4.1,3.7,3.4,4.0,3.7,3.1,3.4,3.6,3.0,2.9,3.4,3.2,2.5,3.0,3.3,3.0,2.6,3.3,3.7,4.8,3.5,4.4,3.6,3.0,2.3,2.3,1.9,2.3,2.0,2.7,3.0,3.1,3.5,3.0,2.9,3.5,3.7,3.2,3.4,4.0,4.0,4.5,4.2,3.7,4.2,4.6,4.1,4.1,5.0,6.0,6.0,7.9,9.1,9.9,9.7,10.6,10.9,13.2,11.3,9.8,8.6,9.3,8.1,8.4,7.9,8.1,9.7,7.6,4.5,3.6,2.9,2.9,2.5,2.8,2.8,3.2,3.3,2.8,2.6,2.3,2.5,2.2,2.7,2.4,2.8,2.7,3.0,2.5,2.5,3.1,3.5,3.5,3.0,2.8,2.3,2.5,1.8,2.1,1.8,1.9,2.0,2.0,1.8,1.6,1.2,1.4,1.4,1.8,2.0,2.4,2.8,3.1,3.3,3.5,3.9,3.8,3.3,3.4,3.3,3.1,2.7,2.4,2.7,2.2,2.6,2.9,3.3,3.7,4.3,4.4,4.9,5.3,6.0,6.4,5.9,6.1,5.2,4.8,4.4,3.9,3.6,3.2,3.0,2.4,2.5,1.9,1.9,1.6,1.8,1.9,1.8,2.1,2.4,2.7,2.3,2.3,2.8,3.0,3.1,3.4,3.6,4.3,4.8,5.7],[23.4,23.3,24.0,24.4,25.9,26.7,25.9,26.0,25.2,23.0,21.4,21.0,20.1,19.1,16.0,13.9,12.5,8.7,8.4,6.0,5.6,5.2,3.5,3.4,2.6,1.9,1.6,1.5,1.5,1.3,1.2,0.9,0.8,0.9,1.1,1.4,1.5,1.8,2.2,2.3,2.4,2.4,1.9,2.3,1.9,2.3,2.4,2.8,3.1,3.4,4.0,4.5,4.9,5.4,5.6,6.2,6.7,6.7,7.4,7.8,7.2,6.9,6.4,6.2,5.9,5.4,4.8,4.6,4.2,3.7,3.6,3.1,2.8,2.6,2.3,2.4,2.1,2.4,2.1,2.2,2.5,2.3,2.7,2.8,3.2,3.4,3.7,3.9,4.6,4.9,5.2,4.7,4.9,5.7,7.4,6.8,7.3,6.9,7.9,8.4,8.3,9.6,9.2,7.2,6.5,5.2,4.8,4.4,4.1,4.1,4.0,3.8,3.6,3.5,3.5,3.1,3.0,3.0,2.7,2.5,2.6,2.5,2.2,2.0,2.2,2.1,1.6,1.7,2.0,1.7,1.3,1.7,1.9,1.4,1.5,1.9,1.9,2.1,1.9,2.0,2.3,2.7,2.9,2.7,3.0,2.9,2.4,2.5,2.2,2.3,1.9,2.3,2.6,2.3,2.2,2.6,2.4,2.7,2.4,2.5,2.7,2.7,3.1,3.0,3.6,3.5,4.2,4.0,4.2,4.3,3.8,3.5,3.1,3.0,3.3,3.1,2.7,2.9,3.0,2.5,2.5,2.8,2.5,2.1,2.5,2.8,2.4,2.3,3.0,3.5,4.7,3.3,4.4,3.6,2.8,2.2,2.0,1.7,2.1,1.8,2.4,2.6,2.8,3.1,2.6,2.6,3.2,3.1,2.9,3.1,3.4,3.3,3.8,3.6,3.2,3.7,4.0,3.6,3.8,4.5,5.3,5.4,7.1,8.4,9.5,9.2,10.0,10.5,12.8,11.1,9.4,8.2,8.9,8.4,8.0,7.6,8.2,9.0,7.3,4.3,3.6,2.7,2.8,2.4,2.6,2.6,2.8,3.0,2.6,2.4,2.1,2.3,2.0,2.5,2.1,2.6,2.4,2.7,2.3,2.3,2.7,3.1,3.1,2.6,2.3,1.9,2.0,1.6,1.8,1.7,1.8,1.7,1.8,1.6,1.3,1.0,1.1,1.1,1.5,1.6,2.1,2.3,2.5,2.8,3.1,3.3,3.2,2.6,2.9,2.8,2.4,2.1,2.0,2.2,1.8,2.2,2.4,2.7,3.1,3.5,3.7,4.1,4.5,5.2,5.6,5.3,5.1,4.6,4.1,3.7,3.4,3.1,2.7,2.6,2.1,2.2,1.7,1.7,1.3,1.5,1.5,1.5,1.7,1.9,2.1,1.8,1.7,2.2,2.3,2.5,2.9,3.1,3.6,4.2,4.9],[23.6,23.0,24.0,24.0,25.2,26.1,25.5,25.9,24.1,22.5,20.6,20.0,19.8,18.3,15.6,14.5,12.6,8.8,8.8,6.3,5.7,5.5,4.0,3.6,2.8,2.4,2.0,1.9,1.9,1.6,1.5,1.2,0.8,0.8,0.8,1.1,1.2,1.4,1.9,2.0,2.2,2.2,1.8,2.2,1.9,2.4,2.5,2.9,3.3,3.5,4.2,4.7,4.9,5.5,5.6,6.1,6.6,6.6,7.5,7.5,7.2,6.8,6.7,6.2,5.8,5.4,4.8,4.6,4.4,3.8,3.8,3.2,3.0,2.6,2.4,2.4,2.0,2.3,1.8,2.2,2.3,2.3,2.7,2.9,3.3,3.6,4.0,4.2,5.0,5.4,5.7,5.2,5.4,6.2,8.0,7.4,7.8,7.4,8.3,8.8,8.6,9.8,9.6,7.6,7.1,5.7,5.1,4.6,4.4,4.6,4.4,3.9,3.9,4.0,3.8,3.3,3.4,3.4,3.1,2.7,3.0,2.9,2.3,2.3,2.6,2.4,1.8,2.1,2.4,1.8,1.5,2.0,2.1,1.6,1.7,2.2,2.0,2.3,2.0,2.1,2.3,2.9,3.1,2.7,3.1,2.8,2.3,2.6,2.2,2.5,2.0,2.4,2.8,2.3,2.3,2.7,2.5,3.0,2.6,2.7,3.0,3.0,3.5,3.2,4.0,3.9,4.5,4.3,4.6,4.5,4.1,3.8,3.3,3.2,3.5,3.3,3.0,3.0,3.1,2.7,2.6,2.9,2.7,2.3,2.6,2.9,2.6,2.4,3.1,3.6,4.7,3.5,4.4,3.7,2.9,2.2,2.2,2.0,2.4,2.1,2.7,3.0,3.2,3.5,3.0,3.0,3.5,3.5,3.1,3.4,4.0,3.6,4.2,3.9,3.6,4.1,4.3,3.9,4.1,4.9,5.6,5.7,7.2,8.6,9.3,9.3,10.2,10.7,12.9,11.1,9.3,8.1,8.3,7.8,7.8,7.4,7.8,8.8,7.4,4.6,3.9,3.2,3.2,2.6,3.0,2.8,3.1,3.1,2.7,2.6,2.3,2.6,2.3,2.9,2.5,3.1,2.9,3.1,2.6,2.6,3.1,3.5,3.5,3.0,2.6,2.2,2.2,1.8,1.9,1.9,1.9,1.8,1.8,1.6,1.5,1.1,1.1,1.0,1.3,1.3,1.7,1.9,2.2,2.5,2.6,2.9,2.7,2.3,2.5,2.4,2.1,1.8,1.6,1.8,1.6,2.1,2.2,2.6,2.8,3.3,3.4,3.8,4.3,5.0,5.6,5.2,5.3,4.5,4.1,3.6,3.3,2.9,2.6,2.3,1.9,1.8,1.6,1.6,1.4,1.5,1.6,1.7,1.8,2.1,2.3,2.0,2.0,2.4,2.6,2.8,3.3,3.4,3.9,4.5,5.5],[23.5,23.1,23.8,23.8,25.2,26.0,25.2,25.3,23.2,21.6,19.8,19.5,19.2,17.5,15.3,14.1,12.7,8.6,8.8,6.2,6.1,5.5,3.7,3.3,2.7,2.2,1.9,1.8,1.9,1.7,1.6,1.3,1.1,0.8,0.8,0.8,1.0,1.2,1.5,1.7,1.8,1.8,1.5,1.9,1.7,2.2,2.3,2.7,3.1,3.3,3.9,4.4,4.8,5.4,5.4,6.0,6.4,6.4,7.4,7.5,7.2,6.8,6.5,6.0,5.6,5.2,4.6,4.4,4.1,3.6,3.5,3.0,2.7,2.4,2.1,2.1,1.7,2.0,1.5,1.9,2.0,2.0,2.3,2.5,2.8,3.1,3.5,3.7,4.3,4.6,4.9,4.6,4.7,5.4,7.2,6.7,7.1,6.8,7.7,8.4,8.1,9.4,9.2,7.1,6.5,5.1,4.6,4.2,4.0,4.1,3.8,3.6,3.6,3.5,3.4,3.0,3.0,2.9,2.6,2.4,2.6,2.4,2.0,2.1,2.3,2.0,1.6,1.9,2.1,1.6,1.5,1.9,1.9,1.5,1.7,2.1,1.9,2.1,1.8,1.9,2.0,2.4,2.6,2.3,2.7,2.4,2.0,2.2,2.0,2.3,1.9,2.2,2.5,2.2,2.2,2.6,2.4,2.7,2.4,2.5,2.7,2.7,3.1,2.9,3.6,3.6,4.1,4.0,4.1,4.1,3.7,3.4,3.1,3.0,3.3,3.1,2.8,2.9,2.9,2.6,2.5,2.8,2.5,2.3,2.5,2.8,2.5,2.3,2.9,3.5,4.6,3.3,4.3,3.6,2.9,2.2,2.3,1.9,2.3,2.0,2.6,2.8,2.9,3.1,2.8,2.8,3.2,3.2,2.9,3.2,3.6,3.4,3.8,3.6,3.4,3.8,4.0,3.8,3.9,4.6,5.5,5.8,7.5,9.2,9.7,9.9,10.4,11.1,12.8,11.2,9.5,8.2,8.7,8.3,8.2,7.6,8.1,9.2,7.3,4.5,3.7,3.0,2.9,2.6,2.8,2.7,2.9,3.0,2.6,2.5,2.3,2.5,2.2,2.7,2.4,2.8,2.7,2.7,2.4,2.4,2.8,3.1,3.1,2.7,2.5,2.2,2.2,1.8,1.9,1.8,1.8,1.7,1.8,1.6,1.5,1.2,1.1,1.0,1.1,1.1,1.4,1.7,2.0,2.2,2.4,2.7,2.5,2.1,2.2,2.1,1.9,1.5,1.3,1.6,1.4,1.9,2.1,2.4,2.6,3.1,3.2,3.6,4.0,4.6,5.0,4.8,4.6,4.2,3.7,3.3,3.0,2.7,2.3,2.1,1.8,1.6,1.4,1.4,1.3,1.4,1.5,1.6,1.8,2.0,2.2,1.9,1.9,2.3,2.5,2.6,3.0,3.2,3.7,4.3,5.2],[23.2,22.8,23.7,23.8,25.2,26.2,25.1,25.6,24.5,22.5,20.5,19.6,18.6,17.6,14.9,14.3,12.5,8.5,8.7,6.4,5.8,5.6,4.0,3.7,3.0,2.6,2.2,2.1,2.1,2.0,1.8,1.6,1.2,1.1,0.8,0.8,0.8,1.1,1.3,1.5,1.7,1.7,1.4,1.9,1.8,2.4,2.6,2.9,3.3,3.7,4.3,4.7,4.9,5.6,5.7,6.2,6.7,6.6,7.6,7.9,7.4,6.8,6.6,6.1,5.8,5.2,4.8,4.6,4.3,3.7,3.7,3.1,2.8,2.4,2.1,2.0,1.7,1.9,1.5,1.8,2.0,2.0,2.3,2.5,2.8,3.2,3.6,3.8,4.5,4.9,5.3,4.9,5.0,5.8,7.7,7.2,7.6,7.1,8.1,8.6,8.3,9.7,9.6,7.5,6.8,5.5,4.9,4.4,4.2,4.4,4.1,3.7,3.7,3.7,3.5,3.1,3.2,3.1,2.7,2.5,2.8,2.6,2.1,2.3,2.4,2.1,1.8,2.1,2.2,1.7,1.7,2.1,2.0,1.7,1.9,2.3,2.1,2.3,1.9,2.0,2.1,2.6,2.7,2.4,2.8,2.5,2.0,2.4,2.1,2.4,2.0,2.5,2.6,2.2,2.4,2.7,2.6,3.0,2.8,2.9,3.1,3.2,3.6,3.4,4.2,4.1,4.7,4.5,4.8,4.7,4.2,3.9,3.6,3.5,3.7,3.6,3.2,3.3,3.4,3.0,2.9,3.2,2.9,2.6,2.9,3.1,2.8,2.5,3.2,3.8,4.9,3.6,4.6,3.9,3.1,2.5,2.6,2.2,2.7,2.3,2.9,3.1,3.3,3.6,3.2,3.1,3.8,3.7,3.4,3.6,4.2,3.9,4.4,4.1,3.8,4.3,4.5,4.2,4.3,5.0,6.0,6.1,7.9,9.1,10.0,9.9,10.3,11.1,13.2,11.8,9.5,8.3,8.6,8.2,8.0,7.6,8.0,9.3,7.6,4.7,4.0,3.3,3.3,2.9,3.1,3.1,3.3,3.3,3.0,2.9,2.6,2.8,2.6,3.0,2.7,3.1,3.0,3.0,2.7,2.7,3.1,3.5,3.6,3.1,2.8,2.3,2.6,2.0,2.2,2.1,2.0,2.1,2.0,1.7,1.7,1.4,1.2,1.0,1.0,1.1,1.4,1.4,1.8,2.1,2.3,2.5,2.3,1.9,2.1,2.0,1.7,1.4,1.2,1.5,1.5,1.9,1.9,2.3,2.5,3.0,3.1,3.6,4.1,4.7,5.2,4.9,4.9,4.3,3.8,3.3,3.0,2.6,2.3,2.1,1.7,1.5,1.5,1.4,1.4,1.5,1.7,1.7,2.1,2.2,2.5,2.2,2.2,2.6,2.9,3.0,3.4,3.6,4.1,4.8,5.8],[23.3,22.8,23.4,23.9,25.2,26.2,25.2,25.7,24.1,22.1,19.7,19.0,18.3,17.6,15.3,13.6,12.5,8.4,8.8,6.6,6.2,6.1,4.0,3.7,3.1,2.7,2.3,2.1,2.2,2.1,1.9,1.8,1.4,1.3,1.0,0.9,0.8,0.8,1.1,1.5,1.7,1.8,1.6,1.9,1.8,2.3,2.6,2.8,3.3,3.5,4.1,4.6,4.9,5.6,5.7,6.3,6.8,6.7,7.7,7.7,7.5,7.0,6.8,6.2,6.0,5.4,4.8,4.6,4.2,3.7,3.8,3.1,2.9,2.4,2.3,2.2,1.8,2.1,1.5,1.9,1.9,1.9,2.3,2.4,2.8,3.0,3.4,3.7,4.3,4.6,5.0,4.6,4.7,5.4,7.3,6.8,7.2,6.8,7.7,8.4,8.3,9.3,9.3,7.4,6.6,5.2,4.6,4.2,4.0,4.1,3.8,3.5,3.5,3.4,3.3,2.9,3.0,2.9,2.6,2.4,2.7,2.5,2.0,2.2,2.4,2.1,1.7,2.1,2.3,1.8,1.7,2.2,2.1,1.8,2.0,2.4,2.2,2.3,2.0,2.0,2.2,2.7,2.8,2.5,2.9,2.6,2.1,2.5,2.2,2.6,2.2,2.6,2.8,2.4,2.4,2.9,2.7,3.1,2.8,2.9,3.1,3.2,3.7,3.5,4.2,4.2,4.6,4.5,4.8,4.7,4.4,4.0,3.8,3.6,3.9,3.8,3.3,3.5,3.5,3.0,3.0,3.3,3.0,2.7,3.0,3.2,2.9,2.7,3.2,3.7,4.8,3.5,4.5,3.8,3.2,2.6,2.7,2.4,2.8,2.5,3.0,3.2,3.3,3.6,3.3,3.3,3.7,3.9,3.5,3.8,4.1,4.1,4.4,4.2,4.1,4.3,4.5,4.3,4.3,4.8,5.7,6.1,7.9,9.7,10.1,10.3,10.7,11.6,13.4,12.0,9.9,8.7,9.1,8.3,8.5,7.8,8.1,9.4,7.7,4.8,3.9,3.4,3.3,3.0,3.3,3.2,3.4,3.5,3.0,3.0,2.8,2.9,2.7,3.0,2.8,3.1,3.0,3.1,2.7,2.9,3.2,3.5,3.6,3.1,2.9,2.5,2.6,2.3,2.4,2.2,2.1,2.1,1.9,1.7,1.8,1.5,1.3,1.2,1.1,1.0,1.3,1.4,1.7,2.1,2.2,2.4,2.3,1.8,2.0,1.8,1.6,1.3,1.1,1.4,1.4,1.8,1.8,2.3,2.4,2.9,3.0,3.5,4.0,4.6,5.0,4.8,4.6,4.2,3.6,3.1,2.9,2.5,2.2,2.0,1.7,1.5,1.5,1.5,1.5,1.6,1.9,1.8,2.1,2.3,2.7,2.3,2.3,2.7,2.8,3.0,3.5,3.7,4.2,4.6,5.5],[24.0,23.7,24.1,24.5,25.8,26.3,25.4,25.8,24.3,22.7,21.0,20.7,19.2,18.5,16.0,15.0,14.0,9.4,9.7,7.4,6.9,6.5,4.9,4.8,3.9,3.7,3.2,2.8,2.8,2.8,2.5,2.5,2.1,1.8,1.4,1.2,1.1,0.8,1.0,1.3,1.9,2.1,1.8,2.4,2.6,3.0,3.5,3.8,4.6,4.8,5.5,6.1,6.3,7.2,7.5,7.9,8.7,8.6,10.1,10.3,9.7,9.0,8.6,7.8,7.6,6.9,6.2,5.9,5.5,4.8,5.0,4.1,4.1,3.2,3.1,2.7,2.7,2.7,2.0,2.9,2.9,3.0,3.3,3.6,4.1,4.5,5.1,5.2,6.1,6.6,7.0,6.3,6.3,7.6,9.5,8.7,9.1,8.3,9.4,9.9,9.7,11.5,11.3,9.0,8.4,6.8,6.0,5.7,5.3,5.4,5.5,4.8,4.7,4.7,4.7,4.0,4.0,4.2,3.7,3.3,3.8,3.8,3.0,3.0,3.6,3.3,2.5,3.1,3.5,2.9,2.5,3.4,3.4,2.8,3.2,3.8,3.7,3.8,3.3,3.2,3.5,4.2,4.3,3.7,4.4,3.6,3.2,3.8,3.2,4.0,3.3,4.1,4.3,3.5,3.6,4.2,4.2,4.8,4.6,4.6,5.1,5.0,5.8,5.4,6.5,6.2,6.9,6.7,7.0,6.9,6.3,5.8,5.5,5.2,5.7,5.6,4.8,5.0,5.3,4.6,4.3,4.8,4.5,4.0,4.3,4.6,4.2,3.8,4.2,4.6,5.6,4.4,5.2,4.5,4.0,3.6,3.9,3.5,4.3,3.9,4.5,4.9,4.8,5.5,5.1,4.8,5.6,5.8,5.2,5.3,6.1,6.0,6.5,6.0,5.7,6.0,6.4,5.8,5.7,6.6,7.5,7.6,9.0,10.4,10.8,10.7,11.4,12.2,14.3,13.0,10.6,9.0,9.5,8.5,9.0,8.5,8.5,9.9,8.2,5.8,5.1,4.5,4.6,4.2,4.6,4.4,4.7,4.8,4.2,4.3,3.8,4.4,3.9,4.3,4.0,4.4,4.3,4.6,4.1,4.4,4.9,5.4,5.7,5.0,4.5,4.1,4.1,3.6,3.4,3.1,2.8,2.9,2.6,2.4,2.6,2.3,1.9,1.7,1.5,1.3,1.5,1.5,2.3,2.7,2.7,2.9,2.8,2.3,2.2,1.9,1.8,1.4,1.3,1.9,2.0,2.4,2.5,3.0,3.2,4.0,4.2,4.9,5.4,6.0,6.3,6.1,6.3,5.7,5.3,4.6,4.1,3.5,3.3,2.8,2.5,2.1,2.1,2.2,2.4,2.4,3.0,2.6,3.2,3.6,4.0,3.4,3.8,4.3,4.7,4.8,5.4,5.6,6.3,6.8,7.8],[23.5,23.3,23.8,24.3,25.5,26.4,25.3,25.8,24.5,22.8,20.7,20.8,18.8,18.9,16.1,15.2,14.3,9.6,9.7,7.7,7.0,6.5,5.0,5.0,4.1,3.9,3.6,3.0,3.2,3.2,2.8,2.9,2.3,2.0,1.7,1.4,1.2,0.8,0.8,0.9,1.4,1.7,1.7,2.0,2.3,2.7,3.2,3.5,4.1,4.3,4.9,5.5,5.8,6.5,6.8,7.2,8.1,7.8,9.0,8.8,8.4,7.9,7.6,7.0,6.8,6.2,5.6,5.2,4.8,4.3,4.2,3.6,3.5,2.7,2.7,2.2,2.2,2.1,1.7,2.4,2.3,2.6,2.8,3.2,3.4,3.9,4.1,4.6,5.2,5.7,6.0,5.6,5.7,6.5,8.3,7.9,8.2,7.8,8.7,9.1,8.9,10.2,10.2,8.1,7.5,6.3,5.4,5.0,4.8,4.9,4.8,4.3,4.3,4.3,4.2,3.6,3.8,3.8,3.4,3.1,3.5,3.4,2.8,3.1,3.5,3.0,2.6,3.3,3.4,2.7,2.7,3.4,3.3,2.9,3.3,3.7,3.5,3.5,2.8,3.1,2.9,3.7,3.6,2.9,3.6,2.9,2.6,3.3,2.8,3.6,3.2,3.8,3.8,3.1,3.4,3.8,3.8,4.4,4.3,4.5,4.9,5.1,5.6,5.5,6.3,6.3,6.7,6.7,7.1,7.0,6.4,5.9,5.7,5.4,5.9,5.6,5.1,5.2,5.3,4.7,4.5,4.8,4.5,4.1,4.2,4.4,4.1,3.8,4.1,4.6,5.6,4.5,5.3,4.8,4.2,3.8,4.1,3.8,4.4,4.0,4.6,5.0,5.1,5.5,5.3,5.0,5.7,5.9,5.4,5.5,6.1,6.2,6.7,6.2,5.9,6.2,6.5,5.9,5.9,6.6,7.3,7.3,8.8,10.6,11.0,11.0,11.8,12.4,14.3,13.1,11.0,9.8,10.1,9.0,9.1,8.7,8.8,10.5,8.5,6.0,5.2,4.7,4.9,4.5,4.9,4.6,5.0,5.0,4.5,4.6,4.1,4.7,4.1,4.6,4.3,4.6,4.5,4.6,4.2,4.4,4.7,5.2,5.5,4.9,4.7,3.9,4.2,3.7,3.5,3.4,3.1,3.2,2.8,2.4,2.8,2.6,1.9,1.9,1.5,1.5,1.4,1.3,2.0,2.2,2.3,2.3,2.4,1.9,1.7,1.6,1.5,1.3,1.3,1.8,2.0,2.4,2.1,2.8,2.8,3.5,3.5,4.3,4.6,5.2,5.5,5.2,5.4,4.7,4.4,3.8,3.5,3.0,2.9,2.4,2.2,1.8,2.1,2.0,2.4,2.2,2.9,2.6,3.1,3.5,3.9,3.5,3.7,4.3,4.6,4.9,5.4,5.7,6.1,6.2,7.2],[23.7,23.5,23.8,24.1,25.4,26.0,24.9,25.5,24.0,23.5,21.5,20.7,19.8,19.8,16.7,15.3,14.9,10.3,10.7,8.1,7.4,7.0,5.7,5.6,5.0,4.9,4.3,3.9,4.5,4.4,4.0,4.0,3.3,2.9,2.5,2.1,1.7,1.2,0.9,0.8,0.9,1.4,1.6,2.0,2.5,3.1,3.5,4.1,4.6,5.3,5.7,6.5,6.7,7.3,7.8,8.1,9.3,8.8,9.9,10.8,9.5,8.8,8.4,7.9,8.0,6.8,6.3,5.8,5.4,4.8,4.5,3.9,3.5,3.0,2.7,2.1,1.9,1.6,1.4,2.1,2.0,2.6,2.9,3.6,4.0,4.6,4.9,5.5,6.0,6.5,6.7,6.3,6.5,7.5,9.5,8.5,9.0,8.5,9.6,10.1,9.8,11.4,11.0,8.9,8.4,7.1,6.6,6.1,5.8,6.2,5.7,5.4,5.4,5.5,5.1,4.5,4.9,4.6,4.2,4.0,4.4,4.0,3.4,4.0,3.9,3.2,3.0,3.9,3.5,2.8,3.3,3.7,3.0,2.9,3.7,3.6,3.4,3.0,2.4,2.9,2.5,3.1,3.0,2.4,2.8,2.3,2.1,2.7,2.4,3.0,3.1,3.6,3.3,2.9,3.5,3.7,4.0,4.4,4.2,4.9,4.8,5.3,5.7,5.9,6.5,6.6,7.0,7.1,7.9,7.9,7.1,7.0,6.5,6.3,6.6,6.2,5.8,6.2,5.9,5.3,5.5,5.7,5.3,5.1,5.4,5.4,4.9,4.9,5.0,5.6,6.5,5.5,6.3,5.8,5.3,5.2,5.3,4.8,5.2,4.6,5.2,5.2,5.5,5.7,5.5,5.7,6.4,6.3,6.1,6.5,7.0,6.9,7.7,7.3,7.0,7.4,7.9,7.3,7.1,8.1,9.0,8.7,10.2,11.4,11.8,11.6,12.5,12.9,14.9,13.8,11.7,10.3,10.8,9.7,10.0,9.5,9.6,11.0,9.4,6.9,6.1,5.7,5.9,5.6,6.0,5.9,6.3,6.3,5.8,5.7,5.4,5.5,5.0,5.4,4.8,5.3,4.9,4.8,4.3,4.6,4.7,5.2,5.5,4.9,5.1,4.4,5.0,4.4,4.8,4.6,4.4,4.2,3.9,3.3,3.7,3.2,2.6,2.5,1.8,1.7,1.3,1.4,2.2,2.3,2.6,2.8,2.7,2.2,2.0,1.8,1.8,1.6,1.6,2.2,2.5,3.1,2.6,3.7,3.6,4.5,4.2,5.1,5.3,6.0,6.1,5.8,6.1,5.3,5.4,4.6,4.4,3.6,3.4,2.7,2.6,1.8,2.3,1.9,2.6,2.5,3.1,3.1,3.8,3.7,4.3,4.4,4.1,4.8,4.6,5.2,5.2,5.8,6.1,6.4,7.4],[23.3,23.3,23.8,24.2,25.2,25.8,24.9,25.4,24.1,22.4,20.9,19.6,19.2,18.7,17.0,15.2,14.2,9.7,9.3,7.2,6.7,6.0,4.9,4.6,4.1,3.7,3.2,3.1,3.4,3.3,3.1,2.9,2.4,2.5,2.2,1.9,1.7,1.4,1.2,0.9,0.8,0.9,1.3,1.7,1.9,2.5,2.8,3.5,3.8,4.5,4.9,5.6,5.8,6.4,6.9,7.1,8.0,7.6,8.8,9.0,8.5,7.9,7.6,7.2,6.8,6.4,5.7,5.3,4.7,4.3,3.9,3.4,2.9,2.2,1.8,1.5,1.3,1.2,1.1,1.6,1.7,2.1,2.3,2.7,3.1,3.7,3.8,4.3,4.9,5.3,5.5,5.2,5.4,6.1,8.0,7.5,7.8,7.5,8.3,9.1,8.8,10.1,9.9,7.9,7.1,6.0,5.3,4.9,4.7,4.9,4.6,4.2,4.2,4.2,4.0,3.8,3.7,3.6,3.2,3.2,3.4,2.9,2.6,3.0,3.0,2.5,2.4,2.7,2.6,2.2,2.4,2.6,2.3,2.2,2.6,2.6,2.3,2.3,1.9,2.2,2.0,2.5,2.5,2.0,2.3,1.9,1.6,2.0,1.7,2.2,2.2,2.4,2.3,2.0,2.4,2.5,2.7,3.0,2.9,3.3,3.4,3.7,4.1,4.3,4.9,5.0,5.3,5.3,5.8,5.8,5.2,5.1,4.8,4.6,4.9,4.5,4.2,4.4,4.2,3.9,4.0,4.1,3.7,3.6,3.9,3.9,3.5,3.6,4.0,4.7,5.8,4.7,5.6,4.9,4.2,3.9,3.7,3.5,3.8,3.4,3.9,4.0,4.2,4.3,4.2,4.3,4.7,4.7,4.5,4.8,5.1,5.1,5.6,5.4,5.1,5.5,5.8,5.6,5.4,6.1,7.1,7.2,8.8,10.3,10.9,10.7,11.8,12.2,14.3,13.1,10.9,9.7,10.1,9.0,9.2,8.7,8.9,10.2,8.5,5.9,4.9,4.5,4.4,4.3,4.4,4.5,4.7,4.7,4.4,4.1,4.0,4.0,3.7,4.0,3.7,4.0,3.8,3.7,3.3,3.6,3.6,3.9,4.1,3.7,3.7,3.2,3.4,3.2,3.3,3.5,3.5,3.3,3.2,2.7,2.7,2.4,2.1,2.0,1.5,1.6,1.2,1.3,1.9,1.8,2.3,2.3,2.5,2.0,1.9,1.8,1.9,1.8,1.5,2.0,2.2,2.4,2.1,2.8,2.8,3.4,3.4,4.1,4.5,5.0,5.3,5.1,5.0,4.6,4.3,3.6,3.4,2.8,2.6,2.2,2.0,1.5,1.8,1.5,2.0,1.8,2.2,2.3,2.7,2.5,2.9,3.0,2.8,3.3,3.3,3.7,3.9,4.3,4.6,5.1,6.0],[23.2,22.8,23.5,24.0,25.0,25.8,24.8,25.9,24.3,22.9,20.7,20.0,19.2,19.5,16.7,15.1,14.2,9.6,9.4,7.0,6.4,6.3,4.7,4.5,3.9,3.5,3.0,2.9,3.3,3.0,2.9,2.5,2.1,2.1,2.0,1.6,1.8,1.5,1.6,1.2,0.9,0.8,0.9,1.2,1.4,1.8,2.2,2.6,2.9,3.5,3.9,4.5,4.6,5.2,5.6,5.8,6.6,6.6,7.3,8.0,7.4,6.9,6.5,6.0,5.6,5.2,4.5,4.1,3.7,3.5,3.1,2.7,2.3,1.8,1.5,1.2,1.1,1.2,1.1,1.5,1.6,1.9,2.1,2.5,2.7,3.1,3.3,3.8,4.4,4.8,5.0,4.9,5.0,5.8,7.7,7.4,7.7,7.5,8.4,9.1,8.7,9.9,9.7,7.7,6.9,5.7,5.1,4.7,4.5,4.7,4.3,3.9,4.0,3.9,3.6,3.3,3.5,3.3,3.0,3.0,3.1,2.8,2.4,2.8,2.8,2.4,2.3,2.6,2.5,2.0,2.2,2.5,2.2,2.0,2.4,2.5,2.2,2.2,1.7,2.0,1.9,2.5,2.4,1.9,2.3,1.9,1.6,2.0,1.6,2.1,1.9,2.2,2.2,1.8,2.0,2.2,2.3,2.8,2.8,3.0,3.3,3.5,3.9,4.0,4.7,4.8,5.2,5.1,5.6,5.5,4.9,4.8,4.4,4.2,4.4,4.2,3.8,3.9,3.7,3.4,3.4,3.5,3.2,3.0,3.3,3.3,2.9,2.9,3.4,4.2,5.3,4.1,5.1,4.4,3.7,3.5,3.3,3.2,3.5,3.1,3.6,3.8,4.1,4.2,3.9,4.1,4.5,4.5,4.2,4.6,5.0,4.8,5.4,5.0,4.9,5.3,5.5,5.2,5.3,5.9,6.8,7.0,8.6,10.4,10.9,10.8,11.6,11.8,14.3,12.8,10.9,9.6,10.0,9.0,9.2,8.8,9.0,10.4,8.6,5.8,4.9,4.4,4.3,4.0,4.2,4.2,4.3,4.2,3.9,3.7,3.6,3.7,3.5,3.9,3.4,3.8,3.7,3.6,3.2,3.4,3.5,3.8,4.0,3.5,3.5,3.0,3.1,2.8,2.8,3.1,2.9,2.6,2.5,2.1,2.1,2.1,1.7,1.8,1.4,1.6,1.3,1.5,1.9,1.8,2.2,2.4,2.6,2.1,2.0,2.0,2.1,2.0,1.6,2.1,2.1,2.4,2.2,2.7,2.7,3.2,3.1,3.7,4.0,4.6,4.9,4.8,4.6,4.2,3.8,3.2,3.1,2.6,2.4,2.1,1.9,1.5,1.6,1.4,1.8,1.5,1.9,1.8,2.2,2.2,2.5,2.4,2.6,3.0,3.1,3.5,3.8,4.2,4.5,4.9,5.9],[23.2,22.7,23.4,24.0,25.1,25.9,25.0,25.6,23.9,22.4,20.4,19.6,18.7,18.3,16.2,15.1,13.8,9.9,9.5,7.4,6.8,6.4,5.3,5.2,4.6,4.3,3.3,3.2,3.6,3.5,3.2,2.9,2.4,2.2,2.1,1.7,1.9,1.6,1.8,1.5,1.2,0.9,0.8,0.9,1.2,1.6,2.1,2.5,2.9,3.5,4.1,4.7,5.0,5.6,5.9,6.3,7.1,6.9,8.1,8.3,7.9,7.2,6.9,6.3,6.0,5.4,4.8,4.2,3.9,3.5,3.2,2.7,2.3,1.6,1.4,1.2,1.1,1.3,1.3,1.8,2.0,2.4,2.6,3.2,3.4,3.9,4.1,4.6,5.1,5.6,5.9,5.7,5.9,6.7,8.4,8.0,8.4,8.2,8.9,9.4,9.3,10.8,10.7,8.6,7.7,6.5,5.9,5.4,5.2,5.4,4.9,4.7,4.7,4.6,4.3,4.1,4.1,4.0,3.7,3.6,3.8,3.5,2.9,3.3,3.5,2.9,2.8,3.2,3.1,2.5,2.7,3.0,2.7,2.3,2.9,3.1,2.6,2.6,2.1,2.5,2.3,3.0,2.8,2.3,2.6,2.1,1.9,2.3,1.9,2.5,2.2,2.6,2.6,2.1,2.2,2.6,2.7,3.2,3.2,3.6,4.0,4.3,4.7,4.9,5.5,5.6,6.3,6.0,6.6,6.4,5.7,5.6,5.3,5.0,5.2,4.9,4.6,4.7,4.5,4.0,4.0,4.1,3.7,3.5,3.7,3.7,3.2,3.3,3.7,4.2,5.5,4.3,5.4,4.7,4.1,3.9,3.9,3.8,4.2,3.8,4.4,4.6,5.0,5.1,4.7,4.9,5.6,5.4,5.2,5.6,6.0,5.7,6.3,5.9,5.6,6.1,6.5,5.9,6.1,6.9,7.7,7.6,9.4,10.4,10.7,10.7,11.3,11.9,13.8,12.6,10.5,9.4,9.7,8.9,9.3,9.0,9.0,10.0,8.8,6.3,5.5,4.9,5.1,4.7,5.2,4.8,5.2,5.0,4.6,4.4,4.3,4.6,4.2,4.7,4.2,4.7,4.4,4.3,3.8,4.0,4.1,4.7,4.8,4.3,4.3,3.5,3.8,3.2,3.3,3.5,3.2,2.8,2.7,2.2,2.4,2.4,1.7,2.1,1.5,1.8,1.5,1.8,2.3,2.3,2.6,2.9,3.0,2.4,2.4,2.4,2.4,2.2,1.8,2.4,2.5,2.7,2.5,3.2,3.2,3.9,3.7,4.5,4.7,5.5,5.6,5.4,5.4,4.9,4.6,3.9,3.8,3.1,3.0,2.5,2.3,1.7,1.9,1.4,2.1,1.6,2.2,1.9,2.4,2.5,2.8,2.8,2.9,3.5,3.7,4.2,4.6,5.0,5.2,5.6,6.7],[23.7,23.2,23.8,24.1,25.4,25.8,24.9,26.0,24.3,23.0,20.5,20.2,19.7,19.6,16.9,15.6,14.3,10.1,9.8,7.5,6.9,6.9,5.3,5.0,4.5,4.1,3.4,3.3,3.6,3.4,3.2,2.9,2.2,2.1,2.2,1.7,2.0,1.7,2.0,1.6,1.5,1.2,0.9,0.8,0.9,1.3,1.7,2.1,2.6,3.1,3.7,4.3,4.5,5.0,5.3,5.7,6.4,6.2,7.1,7.3,7.1,6.5,6.2,5.7,5.3,5.0,4.3,3.9,3.6,3.2,3.0,2.3,2.0,1.4,1.3,1.2,1.3,1.7,1.4,2.3,2.4,2.7,2.9,3.4,3.6,4.2,4.3,5.0,5.6,6.1,6.5,5.9,6.1,7.0,9.0,8.4,9.0,8.5,9.3,9.6,9.5,11.0,10.6,8.6,7.9,6.7,6.0,5.6,5.4,5.5,5.2,4.7,4.8,5.0,4.5,4.1,4.3,4.3,3.8,3.6,3.9,3.7,3.0,3.3,3.6,3.0,2.7,3.3,3.2,2.4,2.6,3.1,2.6,2.1,2.8,3.1,2.5,2.6,2.1,2.7,2.6,3.4,3.4,2.9,2.9,2.4,2.2,2.6,1.9,2.5,2.1,2.5,2.5,1.9,2.0,2.3,2.4,3.1,3.2,3.4,3.8,4.0,4.5,4.6,5.3,5.6,6.1,5.7,6.4,6.2,5.6,5.3,4.9,4.7,4.9,4.7,4.3,4.3,4.1,3.7,3.7,3.8,3.4,3.2,3.5,3.4,2.9,3.1,3.4,4.1,5.2,4.1,5.0,4.4,3.7,3.7,3.6,3.5,3.9,3.5,4.2,4.5,4.8,5.0,4.5,4.6,5.4,5.3,4.8,5.3,5.9,5.5,6.1,5.6,5.4,5.9,6.2,5.7,5.8,6.6,7.4,7.4,9.0,10.3,10.9,10.7,11.7,12.2,14.3,13.1,11.1,9.9,10.1,9.1,9.5,9.2,9.1,10.4,8.9,6.2,5.5,4.8,4.9,4.6,4.8,4.6,4.8,4.7,4.2,4.2,4.1,4.3,3.9,4.6,4.0,4.6,4.4,4.4,3.8,3.8,4.2,4.7,4.8,4.1,4.0,3.3,3.5,3.0,3.0,3.4,3.1,2.6,2.6,2.0,2.2,2.2,1.7,2.0,1.5,1.9,1.6,2.0,2.4,2.5,2.8,3.1,3.2,2.6,2.5,2.6,2.7,2.4,1.9,2.5,2.5,2.8,2.7,3.2,3.3,4.0,3.9,4.6,5.0,5.6,5.9,5.7,5.6,5.1,4.8,4.0,3.9,3.3,3.3,2.6,2.5,1.9,2.0,1.6,2.1,1.6,2.1,1.7,2.2,2.3,2.6,2.6,2.8,3.4,3.7,4.0,4.4,4.8,5.2,5.7,6.7],[23.1,22.8,23.5,23.9,25.3,26.1,25.3,26.3,24.2,23.0,21.1,20.3,19.6,18.8,16.6,15.9,13.8,9.7,9.5,7.6,6.7,6.7,5.3,5.1,4.5,4.1,3.2,3.2,3.5,3.4,3.1,2.8,2.4,2.2,2.3,1.8,2.2,1.9,2.1,1.8,1.8,1.4,1.1,0.9,0.8,0.9,1.3,1.6,2.1,2.7,3.2,3.7,4.1,4.5,4.9,5.2,5.8,5.7,6.5,6.7,6.5,6.1,5.9,5.1,5.0,4.6,3.9,3.7,3.3,2.7,2.6,1.9,1.5,1.2,1.2,1.2,1.3,1.8,1.7,2.2,2.4,2.7,3.2,3.5,3.8,4.2,4.6,5.0,5.6,6.2,6.4,6.0,6.4,7.1,9.0,8.4,8.9,8.5,9.3,9.8,9.5,11.0,10.9,8.9,8.2,6.9,6.3,5.8,5.5,5.7,5.4,5.1,5.0,5.0,4.7,4.4,4.4,4.2,4.0,3.9,4.0,3.7,3.1,3.5,3.6,3.0,2.8,3.2,3.0,2.4,2.7,2.9,2.6,2.2,2.8,2.8,2.4,2.5,2.1,2.5,2.5,3.1,3.1,2.6,2.8,2.5,2.2,2.5,2.0,2.4,2.1,2.4,2.3,1.8,1.8,2.2,2.3,2.9,2.9,3.2,3.6,3.8,4.3,4.5,5.0,5.2,5.8,5.4,5.9,5.7,5.2,5.2,4.8,4.6,4.7,4.4,4.1,4.2,4.0,3.6,3.6,3.6,3.2,3.0,3.2,3.2,2.7,2.8,3.2,3.8,4.8,3.9,4.8,4.3,3.7,3.7,3.5,3.5,3.7,3.5,4.1,4.3,4.7,4.7,4.3,4.5,5.1,5.0,4.7,5.2,5.4,5.2,5.7,5.3,5.2,5.6,5.9,5.4,5.7,6.4,7.0,7.2,8.8,10.0,10.3,10.4,11.2,11.5,13.8,12.2,10.2,9.3,9.7,8.9,9.3,9.1,8.9,10.1,8.6,6.2,5.5,4.7,4.9,4.5,4.8,4.5,4.7,4.5,4.1,4.0,4.0,4.2,4.0,4.5,4.0,4.6,4.3,4.1,3.6,3.8,3.9,4.5,4.4,3.9,3.8,3.2,3.4,2.9,2.9,3.2,2.9,2.5,2.5,1.9,2.3,2.3,1.7,2.1,1.6,2.1,1.9,2.3,2.7,2.7,3.1,3.4,3.5,2.8,2.8,2.6,2.8,2.5,2.2,2.8,2.8,3.1,3.0,3.6,3.7,4.4,4.3,4.9,5.2,6.0,6.2,6.0,5.9,5.3,4.9,4.3,4.2,3.7,3.5,2.8,2.6,2.2,2.2,1.7,2.1,1.5,2.0,1.5,2.1,2.3,2.4,2.5,2.7,3.2,3.4,3.8,4.2,4.6,4.8,5.3,6.1],[23.5,23.0,23.6,24.0,25.1,26.0,25.0,25.6,24.6,22.8,20.9,20.8,19.7,19.6,17.0,15.8,14.3,10.7,10.4,8.5,7.8,7.7,6.1,5.8,5.2,4.9,4.1,4.2,4.4,4.3,3.9,3.5,2.9,2.7,2.9,2.3,2.9,2.3,2.8,2.3,2.5,1.9,1.5,1.3,0.9,0.8,0.9,1.4,2.0,2.5,3.1,3.7,4.1,4.6,4.9,5.3,5.8,5.9,6.7,6.8,6.7,6.3,6.1,5.5,4.9,4.7,4.0,3.5,3.3,2.7,2.5,1.7,1.5,1.3,1.5,1.6,1.7,2.5,2.3,2.7,3.1,3.5,3.9,4.3,4.7,5.1,5.6,5.9,6.5,7.3,7.6,6.8,7.4,8.3,10.4,9.4,9.8,9.0,10.3,10.6,9.9,11.7,11.8,9.5,9.3,7.8,7.2,6.7,6.5,6.7,6.4,5.8,5.8,6.0,5.5,5.2,5.4,5.2,4.8,4.7,4.9,4.5,3.8,4.3,4.3,3.8,3.6,4.1,3.9,3.1,3.3,3.8,3.3,2.6,3.4,3.6,3.1,3.3,2.6,3.2,3.1,4.0,4.1,3.3,4.0,3.1,2.8,3.2,2.6,3.2,2.6,3.1,3.1,2.3,2.2,2.8,3.0,3.7,3.8,3.9,4.6,4.6,5.5,5.4,6.2,6.4,7.0,6.6,7.3,7.0,6.4,6.2,5.8,5.7,5.7,5.6,5.0,5.1,4.9,4.4,4.3,4.3,3.9,3.6,3.8,3.7,3.1,3.2,3.3,4.0,5.0,4.3,5.2,4.6,4.0,4.3,4.2,4.3,4.6,4.3,5.0,5.2,5.8,5.9,5.2,5.4,6.4,6.1,5.7,6.2,6.8,6.3,6.9,6.4,6.3,6.9,6.9,6.4,6.5,7.4,8.1,7.9,9.5,10.7,11.3,11.2,11.7,12.6,14.3,12.7,11.0,10.0,10.2,9.5,9.9,9.5,9.5,10.7,9.4,6.9,6.4,5.6,5.9,5.5,5.6,5.5,5.6,5.5,4.9,4.8,4.8,5.1,4.7,5.4,4.7,5.5,5.0,5.1,4.5,4.6,4.9,5.6,5.8,4.8,4.6,3.9,4.1,3.5,3.4,3.9,3.6,2.8,2.7,2.2,2.5,2.8,2.0,2.6,2.0,2.7,2.4,2.9,3.4,3.4,3.8,4.2,4.3,3.6,3.5,3.4,3.6,3.3,2.8,3.7,3.4,3.9,3.8,4.2,4.4,5.1,5.1,5.5,6.1,6.9,7.2,7.0,6.9,6.3,5.8,5.1,5.0,4.3,4.0,3.5,3.4,2.7,2.7,2.3,2.7,2.0,2.6,1.8,2.3,2.7,2.8,2.9,3.2,4.0,4.3,4.7,5.2,5.7,6.0,6.6,7.3],[24.0,23.8,24.4,24.6,25.5,26.5,26.0,26.7,25.5,24.2,22.3,21.9,21.0,20.6,18.6,16.3,14.9,11.7,10.9,9.4,8.5,8.3,6.8,6.6,6.1,5.7,4.5,4.9,5.3,4.9,4.9,4.1,3.5,3.2,3.8,2.9,3.8,3.2,3.6,3.2,3.3,2.7,2.3,2.0,1.5,1.0,0.8,1.0,1.7,2.1,2.7,3.3,3.8,4.4,4.4,5.0,5.6,5.7,6.5,6.6,6.4,6.0,5.7,5.2,4.4,4.1,3.5,3.2,2.8,2.3,2.1,1.5,1.5,1.4,1.8,2.4,2.5,3.2,3.0,3.6,4.1,4.2,4.9,5.2,5.6,6.1,6.7,7.0,7.9,8.6,8.7,7.9,8.6,9.8,11.7,10.5,11.5,10.4,11.5,12.1,11.8,13.6,13.4,11.3,10.8,8.9,8.6,7.9,7.7,7.8,7.2,6.9,7.0,7.0,6.5,6.2,6.4,6.0,5.6,5.6,5.9,5.3,4.7,5.1,5.1,4.4,4.2,4.7,4.5,3.7,3.9,4.4,4.0,3.3,4.0,4.4,3.7,4.0,3.4,3.9,3.9,4.8,5.0,4.4,5.0,4.4,3.5,4.0,3.1,3.8,3.1,3.6,3.8,2.7,2.4,3.2,3.3,4.3,4.5,4.5,5.5,5.5,6.5,6.6,7.5,7.9,8.6,8.0,8.7,8.4,7.5,7.3,7.1,6.5,6.7,6.4,6.1,5.9,5.7,5.3,5.1,4.9,4.1,4.0,4.2,4.2,3.3,3.4,3.5,4.2,5.2,4.6,5.5,5.3,4.6,5.3,5.0,4.9,5.7,5.0,6.1,6.2,6.8,7.2,6.5,6.7,7.6,7.4,6.9,7.6,8.1,7.7,8.4,7.8,7.6,8.3,8.4,7.9,7.9,9.1,9.6,9.5,10.8,11.9,12.4,12.1,12.8,13.3,15.2,13.3,11.6,10.4,10.7,10.0,10.9,10.7,10.6,11.5,10.4,8.2,7.6,6.8,7.0,6.4,6.8,6.3,6.8,6.4,6.0,5.7,5.8,6.2,5.7,6.5,5.8,6.5,5.9,6.1,5.3,5.6,5.8,6.7,6.9,5.9,5.9,4.6,4.9,4.0,3.7,4.5,4.1,3.2,3.2,2.6,2.9,3.3,2.6,3.5,2.8,3.5,3.3,4.1,4.5,4.5,5.1,5.5,5.6,4.7,4.7,4.4,4.8,4.3,3.7,4.8,4.4,4.9,4.8,5.3,5.5,6.5,6.3,7.1,7.6,8.5,8.9,8.6,8.6,7.6,7.1,6.3,6.0,5.3,5.2,4.5,4.1,3.7,3.6,3.1,3.4,2.7,3.1,2.2,2.5,3.2,3.0,3.3,3.7,4.6,5.1,5.8,6.3,6.9,7.4,7.9,8.8],[24.2,23.7,24.6,24.8,25.6,26.4,25.9,26.3,25.2,23.8,22.3,22.4,21.3,20.8,18.2,16.2,15.6,12.2,12.1,9.9,8.8,9.1,7.2,7.2,6.3,5.9,5.0,5.3,5.5,5.2,5.2,4.6,4.0,3.7,4.2,3.4,4.1,3.6,4.1,3.5,3.9,3.1,2.7,2.3,1.8,1.5,1.0,0.8,1.0,1.7,2.4,3.0,3.7,4.2,4.1,4.7,5.2,5.3,6.2,6.3,6.1,5.8,5.4,4.8,4.2,4.0,3.3,2.9,2.7,2.0,2.0,1.5,1.7,1.8,2.3,2.7,2.8,3.6,3.6,4.2,4.5,4.6,5.3,5.7,6.1,6.6,7.4,7.5,8.4,9.2,9.6,8.4,9.1,10.1,12.5,10.9,11.7,10.4,11.1,12.2,12.1,14.1,13.9,11.6,11.3,9.1,8.8,8.3,8.2,8.1,7.7,7.3,7.2,7.4,7.0,6.4,6.7,6.5,6.0,6.0,6.2,5.7,5.2,5.5,5.6,4.8,4.7,5.0,4.9,4.3,4.5,4.9,4.6,3.7,4.4,4.7,3.9,4.4,3.7,4.4,4.4,5.5,5.5,4.7,5.3,4.8,4.0,4.8,3.3,4.2,3.3,3.7,3.8,2.8,2.4,3.1,3.1,4.1,4.4,4.3,5.3,5.5,6.3,6.6,7.3,7.8,8.2,7.6,8.4,8.0,7.4,7.2,6.9,6.7,6.6,6.5,6.0,5.8,5.5,5.1,5.1,4.8,4.4,4.2,4.2,3.9,3.3,3.3,3.4,4.1,5.3,4.7,5.5,5.2,4.7,5.3,5.2,5.2,5.6,5.3,6.0,6.3,7.1,7.3,6.4,6.6,7.7,7.5,6.9,7.6,8.2,7.6,8.2,7.7,7.5,8.2,8.2,7.6,7.7,8.7,9.6,9.3,10.8,12.0,12.1,11.9,12.9,13.1,15.1,13.6,11.8,11.0,11.1,10.3,11.0,10.9,10.6,11.7,10.6,8.2,7.8,6.7,7.2,6.5,6.7,6.5,6.7,6.4,5.7,5.7,5.7,6.0,5.6,6.5,5.9,6.8,6.3,6.3,5.7,5.8,6.0,6.8,6.9,6.0,5.7,5.0,4.9,4.4,4.1,4.9,4.3,3.2,3.3,2.7,3.0,3.6,2.9,3.8,3.2,4.2,4.0,4.5,5.1,5.1,5.5,6.0,5.9,5.3,5.1,5.0,5.2,4.7,4.3,5.2,4.8,5.2,5.4,5.8,5.9,6.6,6.8,7.3,7.9,8.9,9.5,9.2,9.0,8.2,7.6,6.8,6.5,5.7,5.5,4.9,4.6,4.1,4.2,3.5,3.8,3.0,3.4,2.3,2.6,3.3,3.2,3.3,4.1,4.7,5.3,5.7,6.1,6.9,7.1,7.7,8.6],[24.5,24.1,24.7,25.0,25.9,26.8,26.2,26.9,25.8,24.7,22.9,22.4,21.9,21.3,19.6,17.7,17.0,13.2,12.7,11.9,10.6,10.1,8.6,8.5,7.5,7.4,6.2,6.6,6.8,6.4,6.3,5.6,5.3,4.5,5.3,4.3,5.4,4.7,5.4,5.0,5.4,4.8,4.2,3.4,3.2,2.2,1.7,1.0,0.8,1.1,1.8,2.5,2.9,3.8,3.9,4.5,4.9,5.1,6.4,6.3,6.4,5.8,5.6,4.8,4.1,3.9,3.0,2.7,2.6,1.9,2.0,1.7,2.2,2.7,3.2,4.1,4.0,5.3,4.8,5.4,5.9,6.2,6.9,7.4,7.7,8.4,9.2,9.6,10.2,11.3,11.3,10.3,11.4,12.4,14.3,12.9,13.9,12.8,13.4,13.9,14.1,15.8,15.8,13.8,13.7,11.4,11.2,10.5,9.9,10.2,9.9,9.5,9.3,9.1,8.8,8.5,8.5,8.2,8.1,7.7,7.9,7.4,6.9,6.9,6.9,6.4,5.8,6.4,6.2,5.4,5.5,6.2,5.6,4.9,5.7,6.0,5.2,5.6,4.8,5.8,5.7,6.7,6.9,6.1,6.6,6.0,5.3,6.0,4.6,5.2,4.2,4.9,5.1,4.0,3.1,4.0,4.0,5.4,5.6,5.7,6.7,6.8,8.0,8.1,9.3,9.6,10.1,9.7,10.2,9.9,9.2,8.9,8.7,8.0,8.0,7.9,7.4,7.0,6.7,6.4,6.2,5.9,5.3,5.2,4.9,4.5,3.8,4.1,3.6,4.4,5.4,4.8,5.9,5.9,5.5,6.4,6.2,6.4,7.0,6.6,7.6,8.1,8.7,9.1,8.2,8.4,9.5,9.2,8.6,9.2,10.0,9.4,10.1,9.5,9.2,10.0,10.1,9.2,9.4,10.5,11.0,10.7,11.7,12.9,13.4,13.2,14.0,14.2,15.9,14.5,12.8,12.0,11.9,11.3,11.9,11.7,11.6,12.7,11.5,9.7,9.3,8.2,8.9,8.0,8.3,7.7,8.3,7.8,7.3,7.1,7.1,7.8,7.2,8.2,7.5,8.3,7.7,7.9,7.1,7.2,7.6,8.6,8.9,7.6,7.4,6.3,6.2,5.6,5.0,5.9,5.2,4.0,3.9,3.3,3.9,4.5,3.7,5.0,4.3,5.3,5.3,5.6,6.6,6.6,7.1,7.7,7.5,6.6,6.4,6.3,6.3,5.8,5.5,6.1,5.9,6.8,6.8,7.5,7.7,8.6,8.6,9.2,9.9,11.0,11.6,11.2,11.1,9.9,9.6,8.7,8.5,7.5,7.3,6.5,6.0,5.4,5.3,4.7,5.0,3.9,4.3,3.1,3.3,4.0,3.9,4.2,5.3,6.1,6.6,7.0,8.0,8.8,9.4,9.5,10.1],[24.8,24.2,25.2,25.2,26.1,27.0,26.3,26.9,25.8,24.7,23.2,23.2,22.4,21.6,19.8,17.8,17.6,15.1,14.2,13.2,11.6,11.7,9.6,9.6,8.7,8.3,7.2,7.7,7.7,7.4,7.3,6.4,6.4,5.6,6.4,5.5,6.7,5.8,6.6,5.9,6.4,5.7,5.1,4.3,3.9,3.0,2.1,1.8,1.2,0.8,1.1,1.9,2.4,3.3,3.4,4.3,4.6,4.9,6.4,6.2,6.6,6.0,5.8,4.7,3.8,3.8,2.7,2.9,2.9,2.0,2.5,2.3,2.7,3.4,4.1,4.9,5.1,6.1,6.0,6.4,7.2,7.5,8.2,8.8,9.0,9.6,10.6,10.8,11.5,12.7,12.9,11.5,12.8,13.8,16.1,14.4,15.4,13.8,14.3,15.5,15.4,17.1,17.3,15.2,15.2,12.8,12.7,11.9,11.5,11.7,11.4,10.1,10.3,10.9,10.1,9.4,10.2,9.7,9.3,8.9,9.5,8.7,8.3,8.2,8.3,7.9,7.2,7.5,7.3,6.5,6.6,6.9,6.5,5.8,6.3,6.6,5.6,6.4,5.9,6.5,6.5,7.6,7.9,7.1,7.6,6.7,6.3,7.0,5.7,6.2,4.7,5.6,5.9,4.6,4.0,4.5,4.3,5.8,6.2,5.9,7.2,7.4,8.6,8.7,9.8,10.2,10.7,10.0,10.8,10.4,9.6,9.6,9.2,8.5,8.5,8.3,7.9,7.3,7.2,6.9,6.7,6.4,5.8,5.7,5.3,4.8,4.1,4.3,3.8,4.8,5.3,5.2,6.4,6.2,5.9,6.9,6.9,7.0,7.5,7.3,8.2,8.7,9.7,10.0,8.9,9.2,10.4,10.0,9.4,10.3,10.9,10.1,11.0,10.1,10.0,10.9,10.9,9.9,10.4,11.3,11.9,11.6,12.8,13.6,14.0,13.4,14.5,14.4,16.2,15.1,13.7,12.8,12.6,12.2,13.0,12.9,12.5,13.5,12.8,10.8,10.7,9.2,9.9,8.8,9.2,8.5,9.2,8.3,7.6,7.6,7.7,8.5,7.9,9.1,8.2,9.6,8.6,8.8,7.8,8.2,8.3,9.5,9.6,8.4,7.8,7.0,6.8,6.2,5.7,6.6,6.0,4.7,4.8,4.4,4.7,5.5,4.6,6.1,5.6,6.7,6.5,7.0,7.9,7.8,8.2,8.8,8.6,7.8,7.8,7.6,7.8,7.2,6.9,7.7,7.3,7.9,8.1,8.6,8.7,9.6,9.7,10.2,11.1,12.2,12.8,12.4,12.6,11.2,10.8,9.8,9.4,8.8,8.4,7.7,7.3,6.5,6.5,6.0,6.0,4.7,4.8,3.7,3.7,5.0,4.2,4.7,5.7,6.5,7.1,7.8,8.4,9.5,9.7,10.1,11.3],[25.4,24.7,25.4,25.8,26.5,27.4,26.9,27.6,26.6,25.5,24.1,24.2,23.0,22.5,21.0,19.6,19.2,16.4,15.9,14.3,13.8,13.4,11.2,11.1,9.8,9.6,8.6,8.8,9.1,8.5,8.3,7.7,7.3,6.4,7.2,6.6,7.6,7.3,8.0,7.7,7.6,6.7,6.0,5.6,5.1,3.8,3.3,2.4,2.0,1.3,0.8,1.2,1.9,2.8,3.0,4.0,4.1,4.6,5.9,6.2,7.3,6.2,6.3,5.1,3.8,4.2,2.9,2.8,3.4,2.4,3.0,3.2,4.1,4.5,5.1,6.4,6.2,7.4,6.7,7.4,8.3,9.0,9.6,9.7,10.4,11.0,12.1,12.5,12.8,13.9,13.9,12.8,14.7,15.2,17.6,16.3,17.2,16.2,16.6,17.5,17.3,18.8,18.6,17.2,17.0,14.6,14.3,13.5,12.7,13.5,13.0,12.7,12.1,12.0,11.3,11.2,10.9,10.9,10.3,10.1,10.6,10.1,9.5,9.5,9.7,8.8,8.1,8.9,8.6,7.7,7.5,8.2,7.7,6.8,7.4,7.8,6.9,7.4,6.7,7.7,7.9,9.0,9.6,8.6,9.0,8.2,7.4,8.1,6.3,7.1,5.8,6.8,6.8,5.8,5.2,5.6,5.3,7.0,7.6,7.5,9.0,9.3,10.5,10.7,12.1,12.4,12.9,12.3,13.0,12.5,11.8,11.6,11.4,10.7,10.4,10.5,9.9,9.1,8.7,8.6,8.4,7.8,7.0,6.8,6.2,5.3,4.8,4.9,3.8,5.3,5.8,6.0,7.1,7.0,6.9,8.1,8.0,8.3,9.2,8.6,10.0,10.5,11.4,11.8,10.9,11.3,12.4,12.1,11.3,12.3,12.9,12.1,13.1,12.1,12.0,12.8,12.7,11.7,12.2,13.0,13.7,13.2,14.4,15.0,15.8,14.8,16.5,16.3,17.8,17.0,15.7,14.9,14.2,14.1,14.6,14.6,14.4,15.9,14.6,12.4,12.4,10.8,11.8,10.5,11.2,10.2,11.0,10.0,9.0,9.2,9.4,10.4,9.5,10.8,9.9,11.0,10.1,10.2,9.4,9.5,10.2,11.2,11.5,10.2,9.7,8.4,8.4,7.4,6.7,7.8,6.8,5.4,5.3,4.9,5.4,6.4,5.6,6.8,6.6,7.4,7.9,8.6,9.4,9.3,9.8,10.5,10.0,9.6,9.6,9.2,9.1,8.5,8.5,8.8,8.3,9.5,9.3,10.1,10.3,11.3,11.4,12.0,12.8,13.5,14.1,13.8,13.8,12.8,12.4,11.6,11.2,10.3,10.0,9.1,8.7,7.7,7.3,6.8,6.8,5.5,5.9,4.6,4.7,5.8,5.1,5.6,7.0,7.7,8.8,9.9,10.4,11.5,12.1,12.4,13.1],[25.3,24.5,25.3,25.7,26.3,27.1,26.7,27.5,26.5,25.5,24.2,24.5,23.4,22.9,21.2,19.6,19.8,16.4,16.0,13.9,13.7,13.0,10.9,11.0,9.4,9.5,8.1,8.8,8.9,8.3,8.3,7.5,7.5,6.7,7.5,7.0,8.1,7.7,8.7,8.5,8.8,7.8,6.8,6.4,5.3,4.9,3.8,3.2,2.5,2.0,1.2,0.8,1.2,1.9,2.2,3.1,3.2,3.6,4.9,4.8,5.9,5.6,5.5,4.1,3.0,4.1,2.4,2.7,3.5,2.7,3.4,3.7,4.3,5.4,5.6,7.1,6.9,8.0,7.5,8.0,9.3,8.9,10.0,9.8,10.7,11.1,12.4,12.5,13.2,14.3,14.3,13.5,14.5,15.6,17.5,16.1,16.8,15.6,16.4,17.1,16.7,18.2,18.5,16.7,16.8,14.5,14.2,13.7,12.4,13.2,13.2,12.6,11.6,12.1,11.7,10.7,10.6,11.5,10.7,9.6,10.3,9.8,9.5,8.8,9.2,8.8,8.4,8.6,8.6,7.9,7.7,8.1,7.7,6.9,7.3,7.7,6.7,7.4,7.2,8.0,8.1,9.0,9.7,9.1,9.3,8.5,8.2,8.3,6.9,7.1,6.1,6.6,6.7,5.9,5.2,5.5,5.3,6.6,7.3,7.2,8.6,8.7,9.8,9.9,11.4,11.6,12.3,11.5,12.3,11.8,10.9,10.6,10.6,9.7,9.6,9.8,9.1,8.6,8.6,7.9,7.9,7.3,7.0,6.8,5.7,5.0,4.9,5.3,4.9,5.6,6.1,6.3,7.4,7.1,7.3,8.1,7.8,8.0,8.8,8.2,9.6,10.1,10.9,11.4,10.4,10.4,11.6,11.4,10.7,11.4,12.1,11.5,12.4,11.4,11.0,12.0,12.2,11.1,11.4,12.5,13.2,12.4,13.6,14.8,15.1,14.9,15.8,15.9,17.2,16.1,14.7,14.2,13.9,13.5,14.5,14.3,14.1,15.2,14.3,12.2,12.0,10.6,11.3,10.1,10.5,9.8,10.4,9.5,8.8,8.9,9.1,9.8,9.2,10.3,9.5,10.6,9.7,10.1,9.3,9.1,10.1,10.9,11.0,9.8,9.3,8.2,7.7,7.2,6.6,7.7,7.0,5.7,5.6,5.2,5.4,6.5,6.0,7.1,7.1,8.1,8.4,9.0,9.9,9.9,10.3,10.9,10.1,9.7,10.0,9.5,9.4,8.7,8.5,9.0,8.4,9.2,9.4,10.2,10.7,11.5,12.0,12.5,13.1,14.0,14.5,14.3,14.5,13.1,12.9,12.1,11.3,11.0,9.8,9.5,8.7,8.2,7.9,7.3,7.0,6.0,5.8,4.9,5.1,5.8,5.5,5.8,6.5,7.6,8.6,9.1,10.0,10.7,11.3,11.8,12.8],[25.4,24.8,25.6,26.1,26.8,27.5,26.8,27.7,27.1,26.1,24.5,24.4,23.7,22.8,20.9,20.1,19.4,17.4,16.7,14.1,13.4,13.4,11.3,11.8,10.2,10.1,8.7,9.3,9.4,8.8,8.5,7.7,8.0,7.1,7.9,7.5,8.5,8.5,9.1,9.2,9.2,7.9,7.2,6.7,6.0,5.4,4.3,3.5,3.2,2.3,1.8,1.1,0.8,1.1,1.6,2.1,2.6,2.8,3.7,4.1,5.0,4.6,4.1,3.7,2.0,3.1,2.3,2.7,3.4,3.0,3.6,4.4,4.8,6.1,6.3,7.3,7.3,8.5,8.0,9.0,10.2,9.9,10.3,11.0,11.0,11.5,12.3,12.7,13.1,14.0,14.1,13.5,14.3,15.0,17.2,16.0,16.8,15.8,16.5,17.4,16.8,18.5,18.6,16.9,16.4,14.6,14.0,13.5,12.5,13.5,13.4,12.7,12.4,12.9,11.6,11.5,11.5,11.5,11.2,10.6,11.4,10.7,10.2,9.9,10.3,9.4,9.0,9.4,9.4,9.0,8.3,9.1,8.5,7.5,7.7,8.3,7.4,8.2,7.7,9.2,8.8,10.0,10.6,9.9,9.6,9.1,8.7,9.0,7.4,7.8,6.8,7.1,7.3,6.5,5.8,6.1,6.0,6.8,8.1,7.3,8.9,9.1,10.2,10.2,11.1,11.7,12.2,11.2,12.0,11.3,10.6,10.5,10.4,9.8,9.7,9.9,9.4,8.8,8.6,8.5,8.1,7.2,7.1,6.6,6.1,5.0,5.1,5.4,4.4,5.2,5.8,6.0,6.9,6.8,6.8,8.0,7.8,8.2,8.8,8.7,9.9,10.5,11.0,11.3,10.3,10.8,11.5,11.3,10.7,11.4,12.0,11.3,11.9,10.8,10.9,11.8,11.5,10.8,11.2,12.1,13.0,12.4,13.6,14.8,15.4,14.7,16.3,16.0,17.6,16.8,15.3,14.7,14.2,13.8,14.4,14.2,14.2,15.7,14.5,11.9,12.2,10.8,11.3,10.1,10.5,9.7,10.2,9.4,8.9,8.9,9.2,9.7,9.2,10.6,10.0,11.1,10.7,10.6,10.3,9.7,10.3,11.0,11.1,10.0,9.5,8.7,8.1,7.7,6.6,7.6,7.2,6.0,5.8,5.8,5.9,7.0,6.6,7.7,7.3,8.8,9.1,9.5,10.5,10.8,10.9,11.3,10.8,10.4,10.5,9.8,9.8,9.2,9.1,9.7,9.3,10.0,10.1,11.1,11.4,12.0,12.4,12.9,13.4,14.0,14.2,14.2,14.3,13.6,13.2,12.4,11.5,11.5,10.6,10.2,9.7,8.9,8.7,7.7,7.6,6.5,6.7,5.6,5.5,6.4,5.9,6.0,7.2,7.9,9.2,9.7,10.2,10.8,11.3,11.8,12.7],[25.4,24.9,25.6,25.8,26.4,27.3,26.9,27.4,26.8,25.3,24.2,24.1,23.1,22.6,21.3,19.8,19.9,17.3,17.1,15.1,13.6,13.6,11.7,11.6,10.7,10.5,9.3,9.8,9.9,9.0,8.9,7.9,8.4,7.5,8.6,8.1,9.5,9.0,9.9,9.8,9.7,8.9,8.2,7.5,6.8,5.9,4.9,4.7,3.2,2.9,2.1,1.6,1.1,0.8,1.1,1.7,1.9,2.4,2.9,3.3,3.8,3.6,3.9,3.3,2.0,3.4,2.5,2.8,3.7,3.3,3.9,4.9,5.3,6.4,6.9,7.8,7.8,9.1,9.0,9.4,10.7,10.0,11.4,12.0,12.3,12.3,13.3,13.6,13.8,14.9,14.6,14.3,15.4,16.1,17.8,16.6,17.2,16.0,16.7,17.4,17.0,18.4,18.7,17.2,17.2,15.0,15.2,14.8,14.0,14.2,14.2,14.1,13.1,13.3,13.1,12.9,12.2,12.0,12.0,11.7,11.4,12.0,11.3,10.1,10.6,9.9,9.8,9.1,9.8,9.4,8.6,9.1,8.5,7.6,7.6,8.3,7.5,8.0,7.9,9.4,9.2,10.5,11.0,10.2,10.2,9.8,9.1,9.2,7.6,7.7,6.6,7.2,7.3,6.7,6.0,6.3,6.4,7.2,8.2,8.0,9.0,9.3,10.5,10.0,12.0,12.1,12.5,12.3,12.5,12.4,11.3,10.9,11.0,10.1,9.6,10.1,9.5,8.5,8.8,8.3,8.0,7.8,7.5,6.8,7.1,5.2,6.0,5.9,5.0,5.8,6.4,6.3,7.4,7.3,7.2,8.1,8.1,8.1,9.1,8.3,9.8,10.6,11.2,11.7,10.3,11.1,12.1,11.9,10.7,12.0,12.6,11.9,12.4,11.8,11.6,12.1,12.5,11.6,11.6,12.6,13.2,12.6,14.0,15.7,15.7,15.6,16.6,16.7,18.3,17.1,15.7,15.1,15.1,14.5,15.1,14.7,14.8,16.3,14.8,12.8,12.9,11.4,11.9,10.7,11.1,9.8,10.8,10.1,9.3,9.4,9.3,10.0,9.3,10.5,9.8,11.4,10.8,11.1,10.7,9.7,10.9,11.1,11.5,10.3,9.4,8.5,8.1,7.7,7.0,7.8,7.5,6.6,6.3,6.1,6.5,7.2,6.8,8.2,8.2,9.9,9.6,10.5,11.4,11.2,11.9,12.1,11.6,11.4,11.3,10.5,10.6,10.1,10.0,10.4,10.1,11.1,11.5,12.4,12.4,13.4,13.2,14.0,14.1,15.0,14.8,14.7,15.4,14.1,14.3,13.0,13.0,12.4,11.6,11.1,10.0,9.5,9.2,8.4,7.9,6.7,6.7,6.0,5.9,6.4,6.5,6.3,7.2,7.7,9.1,9.6,10.4,11.0,12.1,12.3,13.3],[24.6,24.1,24.9,25.4,26.0,26.9,26.5,26.9,26.3,24.9,23.7,23.2,22.6,21.8,20.7,19.3,18.5,17.0,16.2,15.0,13.1,13.0,11.6,11.7,10.3,10.0,8.6,9.5,9.3,8.5,8.6,7.6,8.0,7.5,8.4,7.9,9.1,8.9,9.6,9.2,10.1,8.8,8.4,7.2,6.6,5.9,5.0,4.6,3.6,3.0,2.6,1.8,1.6,1.0,0.8,1.1,1.3,1.7,2.2,2.3,2.8,2.7,2.8,2.3,1.6,2.4,2.1,2.9,3.3,3.3,4.2,5.0,5.8,6.5,6.6,7.6,7.5,8.9,8.7,9.5,10.3,9.5,10.3,10.1,11.0,11.4,12.6,12.6,13.2,13.9,14.0,13.1,13.9,14.9,16.4,15.7,16.1,15.1,15.8,16.9,16.1,17.5,17.4,16.0,15.9,14.1,13.7,13.5,12.3,12.9,13.1,12.7,12.1,12.7,12.0,11.5,11.6,11.1,10.8,10.0,10.6,9.8,9.7,9.4,9.7,8.6,8.8,8.8,8.8,8.4,8.0,8.5,8.4,7.1,7.6,8.2,6.9,7.9,7.9,8.8,8.8,9.9,10.5,10.0,9.7,9.7,9.4,9.4,7.5,7.3,6.7,6.7,7.0,6.6,6.0,6.2,6.0,6.9,7.6,7.1,8.2,8.0,9.2,9.1,10.1,10.7,11.1,10.3,11.1,10.5,9.6,9.6,9.6,8.9,9.0,8.9,8.4,7.9,7.8,8.0,7.3,6.9,6.8,6.4,6.3,5.3,5.8,5.9,5.5,6.2,6.5,6.7,7.3,7.2,7.5,8.3,7.5,7.7,8.0,8.5,9.2,9.8,10.2,10.6,9.3,10.4,10.5,10.4,9.8,10.7,11.1,10.3,11.0,10.1,10.1,10.9,10.7,10.2,10.5,11.3,11.9,11.5,12.8,14.4,14.4,14.2,15.3,15.5,17.0,15.7,14.3,13.8,13.7,13.1,14.0,13.7,13.9,15.0,13.9,11.8,12.1,10.5,10.6,9.7,10.1,9.3,9.5,9.0,8.6,8.3,8.7,9.2,8.9,9.8,9.5,10.2,10.3,10.6,9.9,9.2,10.4,10.3,10.3,9.4,8.9,8.1,7.5,7.3,6.7,7.5,7.3,6.4,6.2,6.2,6.1,7.0,6.9,8.1,7.9,9.4,9.7,10.3,10.9,11.2,12.2,12.0,11.4,11.4,11.0,10.3,10.2,9.7,9.7,10.4,9.5,10.0,10.6,11.1,12.2,12.5,12.9,12.9,13.0,13.7,13.5,14.0,14.3,13.4,13.1,13.0,11.7,11.9,10.6,10.1,9.5,9.4,9.0,8.1,7.7,6.7,6.7,6.2,5.8,6.4,6.1,6.2,7.1,7.3,8.5,8.5,9.4,9.8,10.4,11.0,12.0],[25.7,24.8,25.5,25.7,26.4,27.4,26.9,27.3,26.8,25.4,24.3,23.9,23.1,22.7,21.2,19.5,19.2,17.0,16.9,15.2,14.2,13.6,12.3,12.2,11.4,11.3,10.0,10.7,10.3,9.4,9.5,8.2,9.0,8.1,9.3,8.7,9.9,9.8,10.2,10.1,10.6,9.8,9.5,8.4,7.4,7.0,6.2,5.5,4.6,4.0,3.2,2.5,2.0,1.7,1.1,0.8,1.0,1.5,2.0,2.4,2.9,2.9,2.9,2.6,1.8,2.8,2.7,3.2,3.8,4.0,4.7,5.7,6.5,7.3,7.6,8.8,8.6,10.0,10.0,10.5,11.4,11.5,11.5,11.8,12.5,13.1,13.8,13.7,14.2,15.0,15.1,14.3,15.0,15.9,17.5,16.4,16.8,16.0,16.9,17.6,16.9,18.5,18.4,17.0,16.8,15.3,15.2,14.7,14.2,14.4,14.3,14.3,13.7,13.8,13.2,13.5,12.7,12.7,12.2,12.6,12.5,11.3,11.5,11.3,10.6,10.7,10.2,9.9,9.8,9.9,9.1,9.5,8.9,8.2,8.2,9.1,8.1,8.8,9.0,9.8,10.0,10.9,11.6,10.6,10.5,10.0,10.2,9.9,8.8,8.2,7.5,7.7,7.7,7.5,6.5,6.4,6.5,7.4,8.6,7.8,9.2,9.0,10.6,10.0,11.5,11.6,12.3,11.9,12.4,12.0,11.2,10.7,10.5,9.9,9.8,10.0,9.2,8.6,8.3,8.2,7.9,7.2,7.6,6.9,6.8,6.1,6.4,6.0,6.0,6.6,6.9,6.8,7.3,7.1,7.4,8.1,8.0,8.2,8.7,8.9,9.7,10.5,11.2,11.6,10.1,11.0,11.8,11.3,10.7,11.7,12.3,11.3,12.1,11.4,11.1,12.0,12.0,11.4,11.5,12.4,12.8,12.6,13.7,14.9,15.8,14.8,16.3,16.0,17.6,17.0,15.2,14.6,14.3,13.6,14.3,14.3,14.5,15.7,14.3,12.5,12.9,11.6,11.7,10.7,11.1,10.0,10.5,10.1,9.0,9.2,9.2,9.5,9.5,10.7,10.5,11.2,11.5,11.5,10.7,10.1,11.2,11.4,11.4,10.2,9.4,8.8,8.1,7.6,7.0,7.8,7.5,6.7,6.9,6.7,6.7,7.7,7.4,9.2,8.8,10.6,10.9,11.5,12.4,12.2,12.9,12.9,12.5,12.5,12.0,11.1,11.3,10.7,10.9,11.5,11.0,12.3,12.4,13.2,13.6,14.0,13.8,14.4,14.5,15.0,14.8,15.2,15.4,14.7,14.7,14.0,13.5,13.5,12.4,12.3,10.7,10.7,9.9,9.5,8.8,7.4,7.5,6.6,6.2,7.0,6.5,6.5,7.6,8.0,9.3,9.4,10.5,10.8,11.9,12.1,13.0],[25.2,24.3,24.9,25.5,26.5,27.5,27.0,27.4,26.7,25.4,23.8,23.3,22.9,22.1,20.2,19.6,18.8,16.8,16.7,15.4,14.2,13.7,12.6,12.1,11.5,10.9,10.2,11.1,10.3,9.7,9.6,8.5,9.4,8.4,10.0,9.4,10.7,10.4,11.0,10.9,10.9,10.5,9.6,9.4,8.4,7.4,6.7,5.9,4.8,4.4,3.5,2.7,2.4,1.9,1.4,1.0,0.8,0.9,1.3,1.9,2.4,2.1,2.5,2.3,1.8,2.6,2.7,3.4,4.2,4.3,5.1,6.0,6.8,7.9,8.2,9.5,9.2,10.1,9.6,10.0,11.8,10.9,12.7,11.6,12.6,13.0,13.7,13.6,14.5,15.6,16.1,14.5,15.3,16.4,17.4,16.3,17.0,15.9,17.0,17.6,16.7,18.3,18.2,16.5,16.6,15.4,15.2,14.9,14.1,14.5,14.6,14.1,13.2,13.7,13.0,13.2,12.5,12.6,12.7,12.1,12.0,11.8,11.3,11.2,11.3,10.5,10.1,10.2,10.2,9.4,9.3,10.2,9.6,8.7,8.8,9.8,8.6,9.4,8.7,9.8,9.6,11.6,11.9,11.0,11.1,10.8,10.1,10.7,8.8,8.6,8.0,7.8,8.3,7.7,7.1,7.1,6.8,7.6,8.7,7.8,9.3,8.7,10.2,9.5,11.0,10.8,11.6,11.2,11.5,11.1,10.6,10.2,10.1,9.2,9.5,9.7,8.6,8.5,8.0,8.0,7.9,7.0,7.1,6.9,6.8,5.9,6.5,6.4,6.1,6.8,6.9,7.1,7.8,7.8,7.9,8.5,7.9,8.5,8.8,9.5,10.0,10.6,10.9,11.3,10.0,10.9,11.2,11.0,10.4,11.0,11.6,10.5,11.6,10.4,10.3,11.2,11.4,10.5,10.8,11.6,12.3,11.9,13.0,14.0,15.0,14.2,15.5,15.5,17.2,16.0,14.5,13.9,14.3,13.3,13.9,13.5,13.7,15.0,14.0,12.1,12.5,11.0,11.3,10.6,10.7,9.7,10.0,9.5,8.9,8.8,9.4,9.6,9.7,10.7,10.6,10.8,11.4,11.3,10.7,10.4,11.3,11.1,11.0,10.5,9.7,9.2,8.1,8.2,7.1,8.1,7.8,6.7,7.4,7.2,7.0,8.2,8.4,9.6,9.8,10.8,11.1,12.2,12.5,12.8,14.1,13.6,13.2,13.3,12.9,12.0,12.2,11.2,11.8,11.9,11.6,12.5,13.0,12.9,14.1,13.8,14.2,14.3,14.7,15.2,15.5,15.7,16.0,14.8,14.5,14.0,13.1,13.9,12.2,12.3,10.8,10.5,9.7,9.3,8.6,8.1,7.9,7.2,6.5,7.3,6.6,6.5,7.7,7.9,9.2,8.9,10.4,10.4,11.4,11.7,12.5],[25.7,25.0,25.8,26.6,27.5,28.1,27.7,27.6,27.2,25.6,24.7,23.9,23.2,22.7,21.2,20.0,19.7,17.6,17.0,15.7,14.4,14.0,12.8,12.7,12.0,11.3,10.4,11.2,10.9,10.0,10.0,8.8,9.2,8.6,9.9,9.5,10.7,10.4,11.0,10.7,11.1,10.4,10.1,9.3,8.5,7.8,7.4,6.5,5.6,5.2,3.9,3.4,3.1,2.7,2.0,1.8,1.1,0.8,1.0,1.5,1.9,1.8,2.5,2.2,2.0,2.8,3.2,3.9,4.6,5.3,5.7,6.9,7.7,8.2,8.7,9.3,9.3,10.1,10.6,10.8,11.8,11.6,12.4,12.3,12.9,13.8,14.1,14.4,14.4,15.5,15.2,14.8,15.7,16.5,17.2,16.6,16.9,16.3,17.5,17.6,16.8,18.5,18.3,16.8,16.6,15.9,15.3,15.2,14.0,14.7,14.8,14.4,13.7,14.3,13.6,13.7,13.0,13.2,12.8,12.9,12.8,12.4,12.0,11.6,11.9,10.7,10.7,10.5,11.1,10.3,9.5,10.1,9.8,8.7,8.5,9.3,8.5,9.5,9.6,10.8,10.1,11.2,12.2,11.5,11.0,10.3,10.3,10.8,9.2,8.8,8.4,8.3,8.5,8.1,7.7,7.2,7.5,8.3,8.9,8.3,9.2,9.1,10.7,10.1,11.5,11.8,12.6,11.9,12.5,12.0,11.4,11.1,10.9,10.2,10.6,10.1,9.3,9.4,9.0,8.5,8.6,7.8,7.9,7.4,7.1,6.3,7.0,7.0,6.5,7.1,7.0,7.3,7.8,7.6,8.0,8.6,8.3,8.7,9.0,9.6,10.6,10.8,11.4,11.7,10.4,11.2,12.0,11.7,11.0,12.0,12.6,11.5,12.8,11.7,11.3,12.3,12.4,11.8,11.8,12.8,13.4,13.3,14.3,14.9,16.1,14.6,16.5,15.6,17.5,17.3,15.5,15.1,14.3,13.8,14.3,14.6,14.8,15.9,14.8,12.8,12.9,11.6,11.7,10.9,11.2,10.5,10.6,10.2,9.3,9.2,9.7,9.9,10.1,10.9,10.6,11.4,11.7,11.6,11.0,10.3,11.2,11.5,11.4,10.5,9.6,9.1,8.3,8.2,7.7,8.5,8.3,7.4,7.6,7.6,7.4,8.1,8.2,9.7,9.7,11.4,11.8,12.3,12.7,12.5,13.9,13.9,13.4,13.6,13.3,11.9,12.2,11.4,11.9,12.1,11.7,12.6,13.1,13.9,14.4,14.5,14.9,14.8,15.4,15.0,14.9,15.8,15.6,15.3,15.0,14.6,14.0,13.5,12.5,12.5,11.7,11.2,10.8,10.0,9.6,8.3,8.2,7.7,7.1,8.1,7.4,7.2,7.9,8.4,9.3,9.2,10.6,11.1,11.8,12.4,13.2],[25.6,24.7,25.5,26.2,27.3,27.8,27.2,27.5,26.9,25.9,24.4,24.2,23.6,23.1,21.5,20.1,19.5,17.2,16.9,15.8,15.1,14.8,13.6,13.1,13.2,11.9,11.4,12.4,11.6,11.1,11.2,10.5,11.3,10.2,11.8,11.2,12.6,12.6,12.6,12.8,12.5,11.8,11.8,11.1,10.0,9.4,8.0,7.6,6.2,5.8,4.5,4.1,3.3,2.8,2.5,2.0,1.6,1.0,0.8,1.0,1.5,1.8,2.5,2.4,2.3,3.0,3.5,4.2,5.1,5.7,6.5,8.0,8.4,9.8,10.0,10.8,10.9,10.9,11.6,12.4,13.9,12.7,14.0,13.9,14.1,14.2,15.1,15.0,15.4,16.5,16.1,15.4,16.3,17.1,17.8,17.0,17.6,17.2,17.1,17.8,17.4,19.1,19.1,17.3,17.3,16.5,16.3,16.0,15.7,15.7,15.4,15.5,14.7,14.9,14.3,14.6,14.1,13.6,14.0,14.0,13.6,13.4,13.7,12.7,12.8,12.5,12.4,11.7,12.0,12.1,11.2,11.3,11.3,10.4,10.1,11.1,9.7,11.1,11.0,11.8,11.4,13.1,13.4,12.6,12.6,11.7,11.5,11.9,11.0,10.0,10.0,9.2,9.3,9.7,8.3,8.4,8.4,9.0,9.8,9.2,10.2,9.8,11.5,10.8,12.5,12.4,13.3,12.8,12.9,13.0,12.3,11.8,11.7,10.6,11.7,10.7,9.8,10.1,9.9,9.1,8.7,8.4,8.8,8.3,8.1,7.3,7.7,7.7,7.6,8.0,8.2,8.3,9.0,8.4,8.8,9.6,8.9,9.9,10.0,11.0,11.1,11.7,12.3,12.6,10.9,12.1,12.8,12.4,11.6,12.5,13.3,12.2,13.5,12.4,12.1,13.0,13.1,12.6,12.6,13.4,14.2,13.9,14.8,15.2,15.9,15.0,16.8,16.1,18.1,17.7,16.2,15.7,15.1,14.3,14.9,15.2,15.1,16.6,15.5,13.4,13.5,12.4,12.6,11.7,11.8,11.3,11.4,11.0,10.2,9.9,10.6,10.7,11.1,11.5,11.4,12.1,12.6,12.4,11.9,11.2,12.7,12.3,12.5,11.6,10.6,10.4,9.1,9.5,8.6,9.4,9.1,8.3,8.4,9.1,9.0,10.2,10.3,11.4,11.9,13.4,13.1,14.1,14.3,14.4,15.1,15.1,14.8,14.7,14.3,13.7,13.8,12.9,13.4,13.5,13.2,13.9,14.9,14.4,15.3,15.4,15.7,15.6,16.1,16.0,16.1,16.5,16.6,16.3,15.9,15.2,14.6,14.7,14.2,14.3,13.1,12.3,12.0,11.2,11.0,10.0,9.4,8.7,7.8,8.9,7.8,7.8,9.0,9.0,10.4,10.0,11.5,11.8,12.6,13.1,13.9],[25.2,24.1,25.0,25.6,26.3,27.1,26.8,26.7,25.9,24.2,22.4,23.0,22.4,21.5,19.7,18.9,17.6,16.2,16.4,15.4,14.0,14.4,13.3,12.7,12.5,11.7,10.8,12.0,11.5,10.6,10.9,9.8,10.4,10.1,10.9,10.8,12.1,11.4,12.9,12.1,11.7,11.7,10.3,10.3,9.5,8.5,7.4,6.9,5.7,5.5,4.7,3.9,3.6,3.5,2.6,2.5,1.9,1.7,1.2,0.8,1.0,1.4,2.3,2.2,2.4,3.0,3.3,4.4,4.9,5.4,6.4,7.2,7.9,9.3,9.7,11.0,10.0,10.7,11.0,11.5,12.2,12.1,13.2,13.0,13.3,13.8,14.9,14.6,14.2,15.4,15.2,14.6,15.7,16.6,16.6,16.0,16.4,16.3,16.4,16.9,16.6,17.6,17.5,16.1,16.0,16.2,15.4,15.4,14.6,15.5,15.3,15.2,14.0,14.8,14.3,14.1,13.4,13.5,13.8,13.2,13.2,13.2,12.8,12.0,12.2,11.9,11.5,11.2,11.5,11.4,10.5,11.0,11.1,9.6,9.5,10.7,9.6,10.9,10.8,11.5,11.4,12.4,13.0,12.1,12.7,11.8,11.6,12.3,10.5,10.2,9.6,9.2,9.1,9.3,8.6,8.3,8.1,8.9,9.8,9.0,10.3,9.6,11.6,10.9,12.5,12.7,13.4,12.8,13.0,12.9,12.3,11.8,11.8,10.9,11.6,10.8,10.0,9.9,9.7,8.9,8.5,8.6,8.4,8.0,8.0,7.3,7.6,7.3,7.0,7.7,8.0,8.3,8.8,8.6,8.5,9.4,8.8,9.7,10.0,10.5,11.5,11.7,11.9,12.3,11.2,11.7,12.5,12.6,12.0,12.5,13.1,12.6,13.2,12.1,12.0,13.1,12.9,12.2,12.4,13.3,13.9,13.3,14.5,15.0,15.9,14.9,16.6,16.0,18.0,17.3,15.8,15.5,14.9,14.2,14.5,14.9,15.0,16.2,15.6,13.1,13.5,12.3,12.3,11.6,11.8,11.1,11.2,10.5,10.0,9.8,10.4,10.8,10.8,11.5,11.4,11.8,12.3,12.0,11.3,11.3,12.2,12.0,12.4,11.6,10.5,10.3,9.0,9.3,8.4,9.6,9.0,8.1,8.9,8.9,8.3,9.0,9.5,10.6,10.7,11.6,12.0,12.5,13.6,13.7,14.3,14.3,14.4,14.3,13.3,13.8,13.8,13.2,12.1,13.0,12.6,13.2,13.3,14.1,15.2,14.4,15.8,14.9,14.8,14.8,14.7,15.9,14.6,15.5,15.5,15.4,14.1,14.2,13.5,13.6,11.7,12.2,11.5,10.9,10.1,9.6,8.9,8.0,7.8,8.8,7.8,7.6,8.5,8.8,10.4,10.2,11.5,12.0,12.6,13.3,14.5],[26.0,25.3,26.0,26.6,27.4,28.0,27.7,27.8,27.0,26.3,25.2,25.3,24.2,24.2,22.1,21.5,21.0,18.8,18.1,17.6,16.0,16.0,15.2,15.4,14.3,14.2,13.6,13.8,13.1,13.7,12.9,13.3,13.7,12.3,13.2,13.4,14.3,14.2,14.8,14.4,14.5,13.7,14.3,13.0,12.2,12.1,11.0,11.2,9.2,8.7,7.2,6.2,5.4,5.4,3.7,3.9,2.9,2.6,1.8,1.1,0.8,0.9,2.0,2.5,3.1,3.9,4.1,6.1,6.7,8.2,9.5,10.2,11.2,12.5,12.4,12.8,12.4,13.2,13.6,15.0,16.3,16.1,15.9,15.9,15.7,16.1,16.9,16.8,16.7,18.3,17.8,17.5,18.4,19.0,19.5,18.9,19.3,18.3,18.7,19.2,19.0,19.9,20.0,19.0,19.5,18.6,18.2,17.9,16.8,17.8,17.6,17.6,16.2,16.8,16.6,16.6,16.1,15.8,16.3,15.6,15.6,15.4,15.6,14.5,14.8,14.9,14.3,14.5,14.7,14.3,13.7,14.5,13.9,12.8,12.1,13.6,12.7,13.4,13.4,14.2,14.1,14.8,15.5,15.0,14.7,13.5,14.6,14.2,12.5,11.9,11.5,10.9,10.4,11.2,10.7,10.4,11.1,11.0,12.0,11.5,12.4,12.1,13.9,13.6,15.0,15.4,15.6,15.2,15.1,15.1,14.7,14.2,14.7,13.0,14.2,13.9,12.7,12.2,12.8,12.0,11.0,11.5,11.0,10.9,10.4,11.0,10.9,10.6,10.1,9.8,10.3,10.5,10.5,10.5,11.4,11.1,11.6,13.0,13.1,13.5,14.5,14.5,14.7,15.3,13.2,14.0,15.3,15.3,14.3,14.9,15.6,14.8,15.4,14.2,14.4,15.0,14.6,14.3,14.1,15.0,15.9,15.3,15.8,16.1,16.6,15.9,17.1,16.7,18.5,17.8,16.6,16.6,15.8,15.6,16.2,16.4,16.6,17.6,17.0,14.8,15.4,14.4,14.9,13.9,14.1,13.3,13.6,13.3,12.6,12.1,13.1,12.9,13.7,14.1,14.3,14.5,14.8,14.7,13.7,13.5,14.9,15.0,15.4,14.1,13.5,13.0,11.6,11.9,11.2,12.3,11.0,11.7,11.6,11.9,11.8,12.5,12.1,13.5,13.5,15.4,15.6,15.2,15.9,17.2,16.2,15.9,16.2,16.5,15.2,15.3,15.8,14.8,15.3,15.1,14.8,15.8,16.8,16.6,16.8,17.2,17.3,17.2,18.1,17.9,17.6,18.8,17.7,18.0,17.5,17.4,16.7,16.7,16.2,15.9,15.7,15.2,15.4,13.5,13.3,11.8,11.3,11.0,10.7,11.1,11.1,10.5,11.1,11.0,12.4,12.5,13.6,14.7,15.0,15.8,17.1],[25.8,25.1,26.0,26.5,27.5,28.0,27.6,27.8,27.2,26.0,24.9,24.5,23.8,23.6,21.4,21.1,20.3,18.8,18.0,17.7,16.3,16.2,15.3,15.1,14.3,14.3,13.0,13.8,14.2,13.6,13.5,12.5,12.7,12.4,13.0,13.0,14.1,13.9,14.3,14.3,13.8,13.2,12.3,12.1,10.8,10.8,9.8,9.3,7.8,7.5,6.2,6.2,4.7,5.5,4.0,4.2,3.8,2.6,2.4,1.8,1.0,0.8,1.2,2.0,2.8,3.2,4.0,4.6,5.3,6.7,8.1,9.1,10.4,10.9,11.3,12.3,11.2,12.7,12.2,13.3,15.3,14.9,15.4,14.9,15.5,16.5,17.4,17.0,17.1,17.8,17.9,17.2,18.1,18.8,19.3,18.2,18.7,17.7,18.3,18.4,18.0,19.4,19.5,18.1,18.8,18.1,17.8,18.0,16.6,17.2,17.4,17.9,16.6,16.8,16.6,16.9,16.3,15.9,16.0,16.1,15.8,15.3,15.8,15.1,14.7,14.8,14.3,14.3,14.3,13.8,13.3,14.0,13.0,11.7,11.5,12.6,11.7,12.6,12.8,13.2,13.3,14.1,15.0,13.7,14.1,13.4,12.9,13.1,12.2,11.6,10.8,10.6,11.0,10.9,10.1,10.0,10.6,11.2,11.5,11.4,12.4,12.8,14.5,14.1,15.5,15.6,16.4,15.8,16.0,15.7,15.6,15.0,15.0,14.2,15.5,14.1,13.2,13.6,13.0,12.1,11.8,12.4,11.8,11.2,11.2,11.1,10.8,10.5,9.8,9.8,10.4,11.3,11.1,11.6,11.8,12.3,12.0,12.8,12.8,12.5,14.7,14.7,15.1,15.9,13.9,14.6,15.9,15.5,14.9,15.6,16.6,15.5,16.3,15.4,15.2,15.7,15.6,15.2,15.1,16.1,16.6,16.2,17.0,17.3,18.2,16.3,18.1,17.6,18.9,18.8,17.5,16.9,16.2,16.2,16.8,17.6,17.6,18.1,17.1,15.2,15.4,14.6,15.0,14.7,14.6,14.4,14.0,14.5,13.7,13.1,13.3,13.0,13.5,14.3,14.2,14.6,14.6,14.6,13.8,13.7,14.4,15.1,15.5,14.0,13.6,12.2,11.6,11.0,11.0,12.2,11.6,10.5,10.5,10.5,10.4,11.4,11.0,12.7,12.2,14.5,14.3,15.2,16.1,16.1,16.4,16.7,16.5,16.4,15.8,15.1,15.6,15.0,15.0,15.2,14.7,15.7,17.0,16.5,17.5,17.6,18.2,17.7,18.4,18.0,18.4,19.0,17.9,18.5,18.0,17.8,16.7,17.2,15.9,15.8,15.2,14.5,14.0,12.4,12.4,11.0,10.6,10.0,9.9,10.4,10.6,9.9,10.5,11.2,12.4,12.7,13.7,15.0,15.4,15.9,16.9],[26.2,25.2,26.0,26.1,27.3,27.8,27.2,27.3,26.8,25.6,24.6,24.3,23.3,23.1,21.2,20.2,19.2,17.6,17.2,16.1,14.9,14.8,13.7,13.7,12.9,12.8,12.0,12.3,12.0,12.0,11.4,10.7,11.1,10.2,11.4,10.7,12.1,11.6,11.7,11.8,11.4,11.3,10.9,10.3,9.8,9.3,8.5,7.7,6.6,5.5,4.7,4.7,3.4,4.3,3.3,3.3,4.1,2.6,3.1,2.8,1.8,1.0,0.8,1.1,1.9,2.2,2.9,4.0,4.7,5.3,6.7,7.5,9.3,9.6,10.2,10.6,10.4,11.3,10.4,11.9,13.2,13.2,14.3,12.7,14.0,14.4,14.9,15.0,15.5,16.2,16.2,15.5,16.2,17.3,18.8,17.4,18.0,17.0,17.6,18.1,18.0,19.6,19.6,18.1,17.8,16.8,16.3,15.7,15.4,15.7,15.3,15.3,14.8,15.2,14.7,14.9,14.3,14.2,14.2,14.1,14.2,13.7,13.9,13.5,13.1,13.3,12.9,12.9,12.7,12.6,11.8,12.5,11.8,10.6,10.7,11.4,10.3,11.2,10.9,12.1,11.5,12.5,13.4,12.1,12.6,12.0,11.8,11.4,10.9,10.7,10.0,9.7,10.3,10.2,9.5,8.8,9.2,10.0,10.6,10.5,11.4,11.6,13.0,13.3,14.1,14.4,14.5,14.4,14.2,14.3,14.1,13.6,13.6,12.7,13.4,12.7,12.1,11.7,11.3,10.7,10.0,10.3,10.4,9.3,9.1,9.0,9.0,8.2,7.8,7.7,8.5,8.7,9.3,9.4,9.4,10.3,9.8,10.7,11.3,12.0,13.0,13.1,13.4,13.9,12.9,13.6,14.2,14.1,13.6,14.3,14.9,14.2,14.8,14.1,14.0,14.5,14.1,13.5,13.8,14.5,15.0,14.3,15.6,16.0,17.0,15.5,17.0,16.7,18.5,17.6,16.5,16.0,15.3,15.0,15.6,15.7,16.0,16.8,15.8,13.7,13.9,13.3,13.5,12.7,13.2,12.2,12.4,12.4,11.4,11.5,11.7,12.0,12.3,13.1,12.9,13.2,13.2,13.0,12.5,12.6,12.9,13.5,13.6,12.8,12.2,10.8,10.3,9.8,9.2,10.0,9.3,8.2,8.4,8.7,8.5,10.0,9.7,11.2,10.1,12.8,12.5,12.9,14.1,13.5,14.5,14.6,14.0,14.2,13.3,12.5,13.0,12.5,12.5,13.2,12.8,13.7,14.3,14.9,15.2,15.5,15.7,15.6,16.1,16.7,17.2,16.9,16.9,16.4,15.9,15.2,14.9,14.9,14.2,14.8,13.0,12.7,12.4,10.7,10.9,9.9,9.3,9.0,8.5,9.4,9.0,8.3,9.2,10.9,11.4,11.9,12.8,13.9,13.8,14.4,15.3],[25.4,24.8,25.8,26.1,26.7,27.3,26.8,27.2,26.1,24.9,23.4,22.8,22.0,21.7,19.6,18.7,17.8,15.9,15.4,14.3,13.2,13.1,11.8,11.4,10.8,10.3,9.1,9.8,9.7,8.9,8.8,7.8,8.1,7.6,8.5,8.1,9.5,9.3,10.1,9.7,9.7,8.9,8.3,7.6,6.8,6.4,5.4,4.8,4.2,3.8,3.0,3.1,2.5,2.7,2.1,2.3,2.5,1.8,2.5,2.3,2.0,1.4,1.2,0.8,1.0,1.5,2.0,2.5,3.0,3.4,4.5,5.0,6.2,6.9,7.2,8.1,7.9,9.4,8.8,9.7,10.4,10.2,11.0,11.4,12.0,12.9,13.3,13.5,14.0,13.9,14.4,13.8,14.2,14.9,16.2,15.0,15.7,14.6,15.6,16.0,15.7,17.0,17.1,15.3,15.2,14.4,13.9,13.9,12.9,13.3,13.8,13.3,12.5,13.0,12.6,12.1,11.9,12.4,11.4,11.4,11.6,11.3,11.0,10.6,10.8,10.2,9.5,9.5,9.9,9.2,8.4,9.1,9.2,7.6,7.8,8.8,7.6,8.8,8.5,9.8,9.5,10.7,11.2,10.3,10.6,9.9,10.0,10.0,8.4,8.1,7.2,7.5,7.5,7.1,6.5,6.6,6.5,7.5,8.2,7.6,8.8,8.6,10.2,9.9,11.3,11.5,12.3,11.5,11.9,11.8,11.0,10.3,10.6,9.7,9.7,9.6,8.8,8.6,8.4,8.1,7.6,7.5,7.3,6.9,6.6,6.1,6.2,5.9,5.6,6.3,6.7,6.5,7.5,7.2,7.0,7.9,7.3,8.1,8.5,8.8,9.8,10.3,10.7,11.2,10.3,10.4,11.2,11.1,10.5,11.1,11.9,11.1,12.0,10.8,10.8,11.7,11.5,10.8,11.1,12.1,13.1,12.1,13.4,14.4,14.9,14.2,15.3,15.1,16.9,16.2,14.6,14.3,13.8,13.2,13.7,13.3,13.9,14.9,13.8,11.7,11.8,10.7,10.8,9.9,10.2,9.4,9.8,9.1,8.5,8.5,8.8,9.2,9.2,10.1,10.0,10.6,10.7,10.8,10.1,9.8,10.6,11.0,11.2,10.1,9.2,8.6,7.6,7.4,6.6,7.6,7.0,6.1,6.5,6.4,6.2,7.2,7.0,8.3,8.2,9.6,10.0,10.7,11.3,11.8,12.1,13.1,12.5,11.9,11.7,11.1,11.2,10.4,10.5,11.0,10.3,11.1,11.5,11.7,12.5,13.2,13.6,14.0,14.3,14.5,14.3,14.6,14.3,14.2,14.3,13.7,12.1,11.9,11.2,11.4,9.9,9.7,9.4,8.4,8.0,7.1,7.0,6.2,6.0,6.8,6.3,6.0,7.1,7.6,9.3,9.0,10.2,10.8,11.5,11.9,12.9],[25.0,24.7,25.4,25.8,26.4,27.3,26.7,26.9,26.7,25.0,23.9,23.0,22.5,21.8,19.9,19.1,18.1,15.9,15.0,13.9,12.9,12.5,11.0,10.7,9.9,9.1,7.9,8.7,8.8,7.8,8.2,6.9,7.1,6.8,7.4,6.9,8.2,7.8,8.4,8.0,8.3,6.9,7.1,6.3,6.0,5.5,4.9,4.3,3.8,3.1,2.8,2.6,2.1,2.5,1.9,2.0,2.1,1.6,2.4,2.3,2.4,1.6,1.6,1.0,0.8,1.0,1.4,1.8,2.3,2.7,3.8,4.1,5.3,5.6,6.1,6.7,6.6,7.6,7.1,8.2,9.1,8.5,9.4,10.2,11.6,11.2,11.5,12.3,12.6,13.3,13.2,12.4,13.1,13.9,15.2,14.3,15.0,14.3,15.1,15.3,15.0,16.6,16.6,14.7,14.6,13.4,13.0,13.1,11.8,12.3,12.7,12.2,11.6,12.2,11.1,11.4,11.2,10.7,9.7,10.3,10.5,9.3,8.8,9.5,9.4,8.2,8.2,8.4,8.3,7.6,7.3,7.7,7.6,6.5,6.8,7.5,6.7,7.5,7.1,8.3,8.3,9.0,9.5,8.8,9.1,8.6,8.4,8.7,6.9,7.0,6.3,6.5,6.7,6.0,5.6,5.7,5.8,6.7,7.3,7.0,7.8,7.8,9.1,8.8,10.1,10.6,11.3,10.6,11.2,10.8,10.2,9.8,9.6,8.7,9.3,8.8,8.2,8.4,8.0,7.5,7.6,7.0,6.7,6.6,6.2,5.7,5.8,5.6,5.5,6.1,6.6,6.5,7.5,7.0,6.9,7.6,7.0,7.2,7.4,7.6,8.4,9.1,9.9,10.2,8.9,9.6,10.5,10.1,9.3,10.4,11.1,10.2,11.0,10.0,9.9,11.1,10.9,10.1,10.5,11.7,12.2,11.7,13.1,14.3,14.9,14.0,15.4,15.2,16.8,16.2,14.5,13.6,13.6,12.9,13.4,13.3,13.6,14.8,13.2,11.2,11.2,9.9,10.1,9.2,9.4,8.9,9.0,8.9,8.3,7.9,8.3,8.2,8.2,9.3,8.8,9.7,9.9,9.8,9.4,8.4,9.3,10.1,9.8,8.7,8.1,7.2,7.0,6.6,6.3,6.8,6.8,5.8,6.1,5.9,5.7,6.4,6.1,7.1,6.7,8.2,8.5,9.6,10.2,10.1,11.1,11.0,10.7,10.6,10.0,9.3,9.5,9.0,9.1,9.7,9.1,9.9,10.5,11.1,11.6,12.4,12.4,12.7,12.7,13.0,13.0,13.3,13.5,12.9,13.0,11.8,11.2,10.6,9.9,9.7,8.7,8.5,8.0,6.7,6.9,5.9,6.2,5.7,5.5,6.1,5.7,5.7,6.5,7.0,7.9,8.0,9.0,9.7,10.5,11.1,11.9],[24.6,24.1,24.8,25.2,25.7,26.4,25.7,26.6,25.8,24.6,22.9,22.9,22.0,21.6,19.3,18.0,17.0,15.3,14.2,13.0,12.1,11.5,10.2,10.3,9.3,8.7,7.3,7.9,8.1,7.3,7.4,6.3,6.5,6.1,6.9,6.4,7.5,7.1,7.9,7.4,7.2,6.4,6.1,5.8,5.2,4.7,4.2,3.5,3.1,2.7,2.4,2.4,1.8,2.3,1.8,2.0,2.3,1.8,2.4,2.4,2.4,1.9,1.7,1.3,1.0,0.8,1.0,1.4,2.0,2.4,3.1,3.5,4.4,4.7,5.5,5.9,5.7,6.6,6.3,7.5,8.4,8.1,8.3,9.1,9.1,9.5,10.0,10.4,11.5,12.5,12.5,11.8,12.5,13.1,14.6,13.6,14.3,13.3,14.5,14.6,14.3,15.8,15.8,14.0,13.9,12.8,12.1,11.9,11.4,11.7,11.5,10.7,10.8,11.0,9.8,10.0,10.0,9.4,8.8,9.2,9.3,8.3,8.7,8.3,8.4,7.9,7.3,7.6,7.7,6.9,7.0,7.0,6.9,6.0,6.5,7.0,6.0,6.8,6.1,7.7,7.5,8.6,8.9,8.2,8.0,7.3,7.3,7.4,6.3,6.4,5.8,6.1,6.2,5.8,5.0,5.3,5.3,6.1,6.7,6.3,7.4,7.3,8.5,8.4,9.5,9.8,10.2,9.8,10.2,10.0,9.4,9.0,9.0,8.3,8.4,8.3,7.7,7.3,7.2,7.0,6.7,6.4,6.1,5.9,5.6,5.2,5.1,5.2,4.8,5.5,6.0,5.7,6.6,6.2,6.1,6.8,6.4,6.8,7.2,7.2,8.1,8.3,8.8,9.1,8.2,8.7,9.2,9.2,8.7,9.3,9.7,9.2,10.0,9.2,9.2,9.9,9.8,9.4,9.5,10.3,11.5,10.9,12.1,13.4,14.0,13.2,14.4,14.6,16.3,15.1,13.6,13.1,13.0,12.3,12.9,12.4,12.5,13.7,12.4,10.5,10.2,9.3,9.0,8.4,8.6,8.1,8.4,8.0,7.5,7.4,7.7,7.8,7.7,8.6,8.2,8.9,9.0,8.8,8.4,7.9,8.6,8.9,9.0,8.2,7.7,7.0,6.5,6.2,5.7,6.6,6.2,5.2,5.5,5.3,5.3,6.0,5.7,6.5,6.2,7.4,7.5,8.4,8.9,8.8,9.7,9.8,9.8,9.5,9.0,8.6,8.7,8.2,8.0,8.5,7.8,8.6,9.1,9.7,10.3,10.9,11.4,11.9,12.3,13.1,13.1,12.6,13.2,11.8,11.4,10.0,9.3,9.2,8.5,9.1,7.9,7.7,7.3,6.4,6.4,5.4,5.8,5.0,4.9,5.6,5.2,5.1,6.0,6.5,7.6,7.5,8.3,8.9,9.6,10.0,10.9],[24.7,24.2,25.4,25.8,26.3,27.0,26.3,26.9,26.5,25.0,23.4,23.1,22.3,21.6,19.9,18.9,18.2,16.3,15.2,13.5,12.8,12.8,11.0,10.9,9.5,8.5,7.4,8.3,8.5,7.7,8.0,7.0,6.9,6.9,7.4,7.1,8.2,7.6,8.6,7.9,8.0,6.9,7.0,5.8,5.3,4.9,4.1,3.2,3.0,2.7,2.4,2.6,2.0,2.8,2.1,2.5,2.8,2.4,3.2,3.0,3.0,2.6,2.4,1.7,1.5,1.0,0.8,1.0,1.6,2.1,2.9,3.4,4.4,4.9,5.5,6.5,6.4,7.4,6.7,7.8,9.0,8.5,8.9,9.0,10.5,10.6,11.7,11.4,12.8,13.5,13.6,12.8,13.4,14.1,15.5,14.9,15.2,14.4,15.3,15.4,15.3,16.4,16.1,15.0,15.0,13.6,13.4,13.0,12.6,12.5,12.5,10.9,11.3,11.5,10.9,9.8,10.2,10.7,10.1,8.9,9.4,9.3,8.6,8.8,9.2,8.3,7.6,8.2,8.5,7.3,7.0,7.4,7.1,6.5,7.1,7.7,6.6,7.5,6.6,7.8,7.9,8.8,9.4,8.3,8.8,8.3,7.6,8.1,6.6,7.0,6.5,6.5,6.6,6.0,5.1,6.0,5.8,6.9,7.6,7.0,8.2,8.1,9.4,9.5,10.6,11.3,11.6,10.7,11.5,11.2,10.3,10.1,10.1,9.3,9.6,9.5,8.9,8.5,8.1,8.0,7.9,7.3,6.9,6.4,6.5,6.0,5.7,5.6,5.0,5.8,6.6,6.2,7.4,7.2,7.0,8.0,7.5,7.6,8.0,7.8,9.0,9.3,10.1,10.5,9.1,9.6,10.6,10.3,9.7,10.6,11.1,10.5,11.4,10.3,10.4,11.4,10.9,10.4,10.7,11.9,12.4,11.9,13.3,14.5,14.0,14.0,15.1,15.7,17.2,15.9,14.3,13.8,13.9,13.3,14.3,13.8,13.5,14.5,13.4,11.5,11.4,10.1,10.2,9.3,9.6,9.2,9.4,9.2,8.8,8.6,8.5,8.5,8.4,9.5,8.8,9.7,9.6,9.6,8.9,8.4,9.5,10.2,10.2,9.1,8.7,7.5,7.6,7.2,6.4,7.5,6.8,5.9,5.9,5.6,5.7,6.7,6.3,6.8,6.8,7.7,7.8,8.8,9.4,9.9,10.3,10.8,10.2,9.7,9.9,9.3,9.4,9.0,8.0,9.1,8.3,9.0,9.3,9.7,10.6,11.4,11.8,12.6,12.4,13.3,13.2,13.5,13.7,12.9,12.3,11.5,10.1,10.4,9.0,9.3,8.1,8.0,7.4,6.5,6.4,6.0,6.3,5.5,5.4,6.2,5.9,5.6,6.9,7.4,8.4,8.5,9.2,9.9,10.7,11.4,12.1],[25.4,25.0,25.8,26.1,26.4,27.3,27.0,27.7,26.7,25.7,23.9,23.9,23.2,22.8,20.7,19.4,19.0,17.1,16.1,14.4,12.9,13.1,10.8,10.9,9.5,9.0,7.8,8.6,9.4,8.4,8.6,7.5,7.4,7.1,7.8,7.4,8.7,8.1,9.2,8.1,7.8,7.0,7.1,6.1,5.7,4.7,3.8,3.0,3.1,2.8,2.3,3.1,2.3,3.4,3.0,3.3,4.1,3.2,4.4,4.2,4.0,3.7,3.4,2.5,2.0,1.5,1.3,0.8,1.1,1.8,2.5,3.0,3.7,4.6,5.7,6.3,6.6,7.1,6.7,8.1,9.2,9.8,9.8,10.1,10.4,11.6,11.8,12.2,12.4,13.4,13.0,12.5,14.1,14.4,16.9,16.0,16.3,15.7,16.4,17.2,16.5,18.4,18.6,16.6,16.1,14.6,14.4,13.9,13.6,13.8,13.2,12.9,13.1,12.5,11.7,11.8,11.8,11.3,10.6,10.2,10.4,10.1,9.7,9.4,9.5,8.7,8.0,8.6,8.5,8.0,7.6,7.9,7.5,6.9,7.5,8.0,7.0,7.5,6.6,8.1,8.3,9.5,10.1,8.8,8.9,8.4,7.9,7.9,6.5,7.2,6.3,6.7,6.7,6.1,5.1,5.4,5.8,6.9,7.9,7.7,8.6,9.4,10.4,10.9,12.0,12.6,12.9,12.4,13.0,12.8,12.5,12.1,11.6,11.0,11.3,10.9,10.3,10.1,9.1,8.8,9.0,8.4,7.8,7.4,7.3,6.4,5.9,6.3,5.2,5.9,6.3,6.6,7.5,7.6,7.6,8.8,8.8,8.5,9.1,8.7,9.8,9.8,11.1,11.5,10.1,11.0,12.0,11.8,11.1,12.3,12.7,12.1,13.1,12.3,12.1,12.8,12.9,12.1,12.4,13.3,14.5,13.7,14.8,15.6,16.2,15.3,16.7,16.8,18.2,17.1,15.8,14.8,14.4,13.9,14.9,14.9,14.6,15.5,14.1,12.3,12.2,10.7,11.3,10.3,11.1,10.5,11.0,10.6,10.2,9.6,9.7,9.6,9.3,10.5,9.2,10.5,9.7,10.2,9.3,8.8,9.9,10.6,11.1,9.7,9.4,8.2,8.7,7.7,7.1,8.2,7.2,6.2,6.1,5.6,6.0,7.0,6.5,7.1,7.3,8.2,8.2,9.2,10.4,10.3,10.6,11.2,10.7,9.9,10.2,9.8,10.0,9.5,8.8,9.3,8.5,9.7,9.6,10.8,11.1,12.8,12.0,13.3,12.7,14.1,14.0,13.7,13.8,13.4,13.4,11.8,11.8,10.9,10.2,10.0,9.1,8.4,7.8,6.8,6.6,6.1,6.5,5.5,5.5,6.3,5.9,6.2,7.2,8.0,8.7,9.6,10.1,11.2,12.0,12.6,13.2],[25.2,24.3,25.2,25.3,26.3,27.2,27.0,27.4,26.1,25.0,23.8,23.9,22.8,22.0,20.4,18.8,18.1,15.8,15.2,13.6,12.4,12.6,10.2,10.7,9.1,8.9,7.6,8.2,8.4,7.9,7.8,7.0,6.8,6.3,7.0,6.6,7.5,7.4,8.2,7.8,7.4,6.5,6.0,5.3,4.7,3.8,3.0,2.3,2.5,2.6,2.2,3.3,2.5,3.5,3.3,3.5,4.2,3.6,4.8,4.8,4.7,4.1,3.8,3.1,2.7,2.1,1.8,1.0,0.8,1.1,1.9,2.2,3.1,4.3,4.5,6.0,5.8,6.3,6.2,7.2,8.0,8.9,8.7,9.0,9.5,10.2,10.7,10.9,11.5,12.9,13.0,12.1,12.9,14.2,16.5,14.8,16.1,14.6,15.2,16.1,15.9,17.8,17.7,15.7,15.9,13.4,13.6,12.7,12.6,12.8,12.0,11.1,11.8,11.4,10.8,10.3,10.8,10.4,9.7,9.4,10.0,9.0,9.1,8.7,9.0,8.3,7.3,8.0,8.1,7.3,7.0,7.4,6.9,6.6,6.9,7.4,6.3,7.0,6.0,7.0,7.2,8.1,8.5,7.9,8.0,7.6,6.8,7.1,6.0,6.4,5.7,5.8,5.9,5.2,4.3,4.8,4.8,6.1,7.0,6.7,7.9,8.1,9.4,9.8,10.6,11.1,11.7,10.9,11.7,11.3,10.7,10.4,10.3,9.8,9.6,9.3,9.3,8.6,7.9,7.9,8.1,7.3,6.7,6.5,6.4,5.8,5.0,5.3,4.7,5.3,6.2,6.0,6.9,6.8,6.6,7.6,7.5,7.7,8.2,7.8,8.8,9.0,10.2,10.5,9.4,10.0,10.9,10.6,10.1,10.9,11.6,10.9,11.8,10.8,10.9,11.7,11.5,10.5,11.2,12.0,13.1,12.1,13.7,14.4,15.0,14.3,15.6,16.0,17.5,16.2,14.5,13.9,13.7,13.0,14.0,13.7,13.4,14.4,13.4,11.4,11.1,10.0,10.3,9.4,9.8,9.3,9.8,9.3,8.6,8.4,8.6,8.9,8.6,9.5,8.5,9.8,9.2,9.1,8.3,8.3,9.0,9.7,10.2,8.9,8.4,7.6,7.8,6.7,6.3,7.4,6.6,5.3,5.3,4.8,5.2,6.2,5.7,6.3,6.6,7.3,7.2,8.3,8.9,9.0,9.4,10.5,9.9,9.1,9.4,9.1,9.0,8.4,8.0,8.3,7.5,8.6,8.8,9.3,9.9,11.0,11.1,11.7,11.9,13.5,13.8,13.5,13.6,12.3,11.9,10.9,10.5,10.1,8.9,9.2,8.0,7.6,6.9,6.3,6.2,5.4,5.7,4.5,4.6,5.4,4.9,5.2,6.4,7.2,8.0,8.6,9.0,10.2,10.4,11.0,12.2],[24.9,24.4,25.4,25.6,26.2,27.0,26.5,27.0,26.1,24.9,23.4,23.6,22.5,21.7,20.1,18.6,18.1,15.3,14.2,12.3,11.2,11.6,9.5,9.6,8.3,8.4,7.2,7.8,8.0,7.8,7.8,6.9,6.3,5.9,6.6,5.6,7.0,6.1,6.9,6.1,6.4,5.7,5.4,4.4,4.1,3.1,2.9,2.1,2.2,2.5,2.3,3.2,2.7,4.0,3.4,4.1,5.0,4.3,5.8,5.6,5.4,4.8,4.4,3.5,3.2,2.8,2.1,1.7,1.2,0.8,1.2,1.8,2.7,3.1,4.2,4.9,4.9,6.1,5.7,6.4,7.3,7.5,8.0,8.5,9.1,9.7,10.5,9.7,11.4,12.3,12.9,12.0,12.1,13.6,16.0,14.3,15.2,13.5,15.0,15.7,15.4,17.7,17.3,15.1,15.0,12.4,12.3,11.5,11.5,11.4,11.2,9.3,10.1,11.1,10.5,8.7,9.6,9.6,8.9,8.4,8.8,8.4,7.9,7.8,8.2,7.4,7.1,7.5,7.2,6.4,6.8,6.9,6.5,5.7,6.4,6.8,5.8,6.3,5.5,6.3,6.2,7.3,7.7,6.9,7.3,6.8,5.8,6.8,5.1,5.7,4.9,5.3,5.5,4.4,4.0,4.3,4.6,5.8,6.1,6.0,7.5,7.7,8.5,9.1,9.7,10.5,10.8,10.1,11.2,10.7,10.0,10.1,9.9,9.3,9.5,9.3,8.9,8.4,7.7,7.4,7.4,7.0,6.4,6.1,6.3,5.7,5.0,5.4,4.6,5.5,6.4,6.3,7.3,7.2,7.0,7.8,7.5,7.6,8.2,7.5,8.7,8.6,9.5,9.9,8.8,9.3,10.4,10.2,9.5,10.4,11.0,10.3,11.3,10.4,10.2,11.3,11.2,10.5,10.6,11.7,12.7,12.2,13.6,14.4,14.3,13.7,15.0,15.2,16.9,15.9,14.1,13.3,13.1,12.8,13.5,13.8,13.1,13.7,12.8,11.0,10.8,9.4,10.1,9.3,9.5,9.3,9.5,9.3,8.8,8.7,8.6,8.8,8.4,9.3,8.4,9.3,8.5,8.6,8.0,8.0,8.1,9.1,9.3,8.4,8.2,7.1,7.3,6.5,6.4,7.4,6.8,5.3,5.4,4.8,5.0,5.7,5.0,6.1,5.5,6.8,6.8,7.3,7.7,7.8,8.2,9.5,8.9,8.0,8.3,7.9,8.1,7.5,7.1,7.9,7.5,7.7,7.9,8.2,8.8,9.7,9.5,10.4,10.7,12.0,12.8,12.3,12.4,11.1,10.7,9.7,9.1,9.0,7.9,7.3,6.9,6.6,6.4,5.6,5.9,4.8,5.1,4.0,4.5,4.9,4.8,5.2,5.9,6.8,7.5,8.2,8.2,9.6,9.6,10.3,11.1],[24.9,24.2,24.6,25.1,25.8,26.8,26.6,27.1,26.0,24.9,23.3,22.9,22.1,21.4,20.0,18.1,17.7,14.1,13.8,11.6,10.7,10.5,9.0,8.9,8.0,7.6,6.4,7.0,7.5,6.9,6.8,5.9,5.5,5.2,6.0,5.3,6.7,5.7,7.0,5.7,5.5,5.0,4.4,3.9,3.4,2.6,2.2,1.8,2.0,2.4,2.5,3.3,3.0,4.2,4.0,4.6,5.3,5.0,6.1,6.3,6.0,5.1,4.8,4.3,3.7,3.3,2.8,2.2,1.9,1.0,0.8,1.3,1.9,2.5,3.0,3.7,3.9,5.0,4.8,5.6,6.4,7.0,7.4,8.3,8.8,8.9,9.8,10.1,10.4,11.9,11.6,10.7,12.3,13.0,15.2,13.8,14.8,13.4,14.1,15.0,14.9,16.8,16.6,14.4,14.5,12.2,12.2,11.3,11.4,11.3,10.7,10.0,10.2,9.5,9.4,9.2,9.2,8.6,9.0,8.4,8.5,7.9,7.5,7.4,7.4,6.6,6.3,6.6,6.4,5.7,5.7,6.1,5.7,5.2,5.6,6.1,5.5,5.7,4.7,5.6,5.5,6.3,6.7,6.9,6.4,5.8,5.5,5.7,4.3,5.1,4.1,5.0,5.0,3.6,3.3,3.8,4.4,5.8,6.2,6.7,7.5,7.6,8.7,9.1,10.1,10.3,10.9,10.4,11.3,10.8,10.5,10.2,10.0,9.5,9.3,9.1,8.6,8.1,7.6,7.4,7.3,7.0,6.7,6.5,6.3,5.8,4.9,5.1,4.5,5.3,6.0,5.8,7.1,6.9,6.4,7.2,7.1,6.9,7.7,6.8,8.5,8.3,8.7,9.5,8.7,9.1,10.2,10.0,9.7,10.3,11.0,10.4,11.4,10.6,10.4,11.3,11.4,10.4,10.6,11.7,12.2,11.9,13.0,13.7,14.6,13.7,15.1,15.3,16.9,15.7,14.3,13.0,12.5,11.9,12.7,12.7,12.4,13.4,12.1,10.3,9.9,8.8,9.7,8.8,9.3,8.9,9.5,9.1,8.4,8.0,8.1,8.5,7.9,8.7,7.9,8.6,7.6,7.7,7.2,7.6,8.0,8.5,9.1,8.1,7.8,6.7,7.0,6.1,6.1,6.6,5.9,4.9,4.7,4.1,4.6,5.2,4.3,5.5,5.1,6.2,5.8,6.7,7.2,6.9,7.7,8.4,8.5,7.5,7.5,7.5,7.9,7.4,6.6,7.5,6.8,7.6,7.6,8.3,8.6,9.5,9.5,10.1,10.7,12.0,12.3,11.8,12.0,10.3,10.3,9.3,9.2,8.5,7.9,6.9,6.5,6.1,5.7,5.1,5.2,4.0,4.7,3.4,3.9,4.6,4.8,5.1,5.8,6.8,7.1,7.9,8.5,9.3,9.8,10.3,11.1],[24.4,23.9,24.7,24.8,25.8,26.7,26.3,26.5,25.2,23.9,22.9,22.9,22.1,21.5,19.8,17.7,17.0,13.2,12.7,10.7,9.6,9.6,7.9,7.9,7.0,6.8,5.6,6.0,6.3,5.9,5.7,5.2,4.8,4.3,4.9,4.1,5.0,4.4,5.1,4.5,4.7,3.9,3.4,2.6,2.4,1.9,1.7,1.7,1.9,2.5,2.7,3.4,3.2,4.4,4.5,5.1,5.7,5.5,6.6,6.7,6.5,6.0,5.4,4.8,4.7,3.7,3.1,2.8,2.3,1.9,1.3,0.8,1.1,1.6,2.2,3.0,3.3,4.1,4.0,4.7,5.2,5.3,6.2,6.8,7.2,7.9,8.5,8.5,9.9,10.6,11.3,9.8,10.4,11.7,14.4,12.1,13.5,11.9,12.6,13.6,13.2,15.9,15.9,13.1,12.9,10.5,10.4,9.9,9.7,9.6,9.2,8.3,8.5,8.7,8.4,7.4,7.8,7.7,7.5,6.8,7.5,6.9,6.1,6.3,6.6,5.6,5.4,5.9,5.8,4.8,5.0,5.6,5.2,4.2,4.9,5.3,4.3,4.9,4.0,4.9,4.8,5.9,6.2,5.3,5.7,4.9,4.5,4.9,3.7,4.4,3.4,4.0,3.9,2.9,2.6,3.3,3.6,4.4,4.9,5.0,6.1,6.3,7.3,7.5,8.3,8.6,9.3,8.7,9.7,9.2,8.5,8.3,8.1,7.7,7.7,7.6,7.1,7.0,6.5,6.0,6.0,5.7,5.2,4.9,5.1,4.8,4.0,4.2,3.9,4.6,5.5,5.3,6.1,6.0,5.5,5.9,5.9,5.8,6.5,5.8,6.9,7.3,8.0,8.2,7.5,7.7,8.7,8.5,8.0,8.5,9.1,8.7,9.6,8.9,8.7,9.4,9.6,8.6,8.9,10.0,10.9,10.3,11.9,12.7,13.2,12.9,14.0,14.4,16.3,15.2,13.0,12.3,12.0,11.3,12.0,11.7,11.3,12.8,11.6,9.1,8.8,7.7,8.1,7.4,7.7,7.3,7.7,7.4,6.8,6.8,6.7,7.1,6.7,7.5,6.8,7.7,7.1,7.1,6.5,6.7,6.8,7.6,7.8,6.8,6.6,5.5,5.7,4.8,4.8,5.5,5.1,4.0,4.0,3.4,3.7,4.1,3.5,4.4,3.9,4.9,4.7,5.4,5.8,5.9,6.3,7.2,7.2,6.0,6.1,5.9,6.2,5.6,5.2,6.2,5.7,6.0,6.1,6.3,7.0,7.6,8.3,8.4,9.4,10.4,11.0,10.6,10.7,9.3,8.6,7.5,7.5,7.0,6.1,5.9,5.3,4.8,4.7,4.0,4.5,3.4,3.7,2.7,3.0,3.6,3.7,3.9,4.4,5.5,5.9,6.4,6.9,7.8,8.0,8.4,9.6],[24.2,23.8,24.3,24.8,25.5,26.4,25.9,26.4,25.3,23.8,22.0,21.8,21.0,21.1,18.5,16.7,15.8,12.1,11.6,9.6,8.7,8.7,7.2,6.9,6.2,6.1,5.0,5.4,5.9,5.3,5.2,4.7,4.1,3.8,4.1,3.4,4.1,3.6,4.1,3.3,3.5,2.7,2.6,2.0,1.9,1.6,1.6,1.7,2.2,2.8,3.1,4.0,3.8,4.8,5.3,5.5,6.3,5.9,6.8,7.0,6.8,6.3,6.0,5.4,5.0,4.5,4.3,3.2,3.0,2.5,1.9,1.0,0.8,1.0,1.6,2.0,2.2,2.8,3.3,4.0,4.3,4.6,5.1,5.8,6.4,6.8,7.4,7.6,8.5,9.3,9.3,8.3,9.1,10.1,11.9,11.0,11.4,10.5,11.7,12.1,11.9,13.9,13.7,11.5,11.3,9.2,9.2,8.8,8.7,8.5,8.1,7.5,7.8,7.4,7.3,6.6,6.9,6.5,6.5,6.3,6.2,5.9,5.1,5.6,5.6,4.4,4.7,5.1,5.1,4.0,4.3,4.8,4.3,3.6,4.2,4.8,4.1,4.4,3.6,4.1,4.3,4.9,5.1,4.3,4.4,4.0,4.0,4.1,3.2,3.7,3.0,3.4,3.4,2.5,2.1,2.8,3.2,4.2,4.5,4.8,5.6,5.7,6.8,6.8,7.7,7.8,8.5,8.1,8.8,8.7,8.0,7.8,7.5,7.1,7.2,7.0,6.6,6.4,5.8,5.5,5.6,5.3,4.9,4.7,4.9,4.6,3.9,4.1,4.2,4.8,5.7,5.4,6.4,6.1,5.3,5.8,5.4,5.4,5.9,5.4,6.4,6.6,7.0,7.3,6.6,6.9,7.7,7.5,7.3,7.7,8.2,7.9,8.6,8.2,7.9,8.4,8.7,8.1,8.0,9.0,10.0,9.7,11.3,12.1,12.7,12.1,13.4,13.6,15.3,14.3,12.3,11.0,11.0,10.5,11.1,10.9,10.9,11.9,10.6,8.2,7.7,6.9,7.2,6.7,7.1,6.9,7.1,7.1,6.7,6.2,6.2,6.4,6.0,6.7,6.2,6.7,6.3,6.5,5.8,5.9,6.2,6.9,7.2,6.2,6.1,5.0,5.2,4.5,4.7,5.2,4.9,3.9,4.0,3.2,3.5,3.7,3.1,3.8,3.0,4.0,3.8,4.7,5.2,4.9,5.6,6.3,6.2,5.4,5.4,5.0,5.4,4.9,4.4,5.3,4.8,5.5,5.6,5.9,6.3,7.1,7.1,8.0,8.4,9.7,9.9,9.3,9.4,8.3,8.1,6.6,6.7,6.2,5.7,4.9,4.6,3.9,3.9,3.2,3.6,2.9,3.2,2.5,3.3,3.4,3.6,3.8,4.2,5.0,5.4,5.8,6.5,7.1,7.6,7.9,8.8],[23.3,22.7,23.0,23.8,25.2,26.0,25.2,25.9,24.4,23.1,21.0,21.2,20.2,19.9,17.7,15.8,15.0,10.9,10.6,8.2,7.6,7.4,5.9,5.6,4.8,4.6,3.8,3.9,4.2,4.0,3.8,3.4,2.8,2.7,2.9,2.4,2.8,2.5,2.7,2.4,2.3,1.7,1.8,1.3,1.3,1.3,1.5,1.7,2.1,2.6,3.0,3.6,3.8,4.3,4.8,5.1,5.6,5.7,6.5,6.7,6.4,6.0,5.6,5.0,4.6,4.2,3.7,3.4,3.0,2.6,2.2,1.4,1.0,0.8,0.9,1.3,1.5,2.1,2.2,2.6,3.0,3.3,3.7,3.9,4.4,4.9,5.3,5.7,6.4,6.9,7.4,6.6,6.9,7.8,9.7,9.2,9.6,9.0,9.9,10.2,10.0,12.0,11.8,9.4,8.8,7.3,6.8,6.4,6.1,6.3,6.1,5.6,5.4,5.7,5.3,4.9,5.0,4.9,4.6,4.5,4.7,4.3,3.7,4.1,4.1,3.6,3.4,3.8,3.6,2.9,3.1,3.6,3.1,2.5,3.2,3.4,2.8,3.0,2.4,3.1,2.8,3.7,3.6,3.0,3.3,2.8,2.5,2.8,2.0,2.7,2.2,2.7,2.5,1.8,2.0,2.5,2.6,3.2,3.4,3.7,4.3,4.5,5.1,5.2,6.1,6.2,6.8,6.5,7.1,7.0,6.3,6.1,5.7,5.5,5.7,5.5,5.0,5.1,4.8,4.3,4.4,4.3,3.9,3.6,3.9,3.8,3.1,3.3,3.5,4.1,5.1,4.3,5.3,4.7,4.2,4.3,4.2,4.1,4.5,3.9,4.8,5.0,5.5,5.7,5.1,5.3,6.1,5.9,5.5,6.0,6.6,6.2,6.9,6.4,6.3,6.8,7.0,6.4,6.5,7.3,8.1,7.9,9.4,10.7,11.3,11.2,12.1,12.5,14.7,13.2,11.3,10.2,10.4,9.6,10.0,9.6,9.5,10.9,9.4,6.8,6.1,5.4,5.7,5.2,5.5,5.3,5.5,5.5,5.0,4.9,4.8,5.0,4.5,5.2,4.5,5.3,4.8,4.8,4.3,4.2,4.6,5.3,5.4,4.5,4.4,3.7,4.1,3.3,3.4,3.9,3.6,3.0,2.9,2.3,2.6,2.7,2.1,2.5,2.1,2.6,2.4,2.9,3.5,3.4,3.9,4.2,4.3,3.6,3.4,3.4,3.5,3.2,2.8,3.4,3.3,3.6,3.8,4.1,4.5,4.9,5.2,5.4,6.0,6.8,7.0,6.7,6.7,6.1,5.6,5.0,4.7,4.3,3.9,3.5,3.3,2.7,2.7,2.1,2.5,1.9,2.4,1.9,2.4,2.5,2.8,2.9,3.1,3.9,4.1,4.4,4.9,5.4,5.7,6.0,7.0],[23.1,22.7,23.4,24.1,25.2,26.1,25.4,26.1,24.4,23.1,20.8,20.7,19.7,19.1,16.6,14.9,13.5,9.8,9.4,7.5,6.7,6.6,5.1,5.0,4.4,4.2,3.4,3.4,3.8,3.5,3.4,3.1,2.5,2.4,2.5,2.1,2.4,2.1,2.3,1.9,1.7,1.4,1.4,1.2,1.2,1.3,1.6,2.0,2.5,3.0,3.2,3.9,4.1,4.6,5.1,5.3,5.9,5.8,6.5,6.8,6.6,6.2,5.9,5.2,4.8,4.5,4.0,3.4,3.2,3.0,2.7,1.8,1.3,0.9,0.8,0.9,1.1,1.5,1.6,1.9,2.2,2.4,2.8,3.1,3.4,3.7,4.0,4.5,5.1,5.7,5.9,5.6,6.0,6.8,8.6,8.1,8.6,8.0,9.1,9.6,9.4,11.2,10.8,8.5,7.9,6.4,6.0,5.4,5.2,5.4,5.0,4.6,4.6,4.6,4.2,3.9,4.1,3.9,3.6,3.7,3.8,3.4,3.0,3.4,3.4,2.8,2.8,3.2,3.0,2.5,2.7,3.0,2.5,2.2,2.9,2.9,2.5,2.5,2.0,2.4,2.2,2.9,2.8,2.2,2.5,2.1,2.0,2.2,1.7,2.2,2.0,2.3,2.1,1.6,1.7,2.1,2.3,2.9,2.9,3.2,3.7,4.0,4.4,4.6,5.3,5.5,6.0,5.6,6.3,6.1,5.5,5.4,5.1,4.8,5.0,4.6,4.3,4.5,4.1,3.8,3.9,3.9,3.4,3.3,3.5,3.4,2.9,3.1,3.4,4.1,5.1,4.2,5.1,4.6,4.0,3.9,3.8,3.7,4.0,3.7,4.3,4.5,4.9,5.0,4.5,4.7,5.4,5.2,5.0,5.4,5.8,5.6,6.1,5.7,5.6,6.0,6.3,5.8,6.0,6.7,7.6,7.5,9.2,10.3,10.8,10.5,11.5,11.7,13.8,12.7,10.6,9.4,9.8,8.9,9.4,9.1,9.1,10.4,8.8,6.3,5.6,4.9,5.1,4.8,5.0,4.8,5.0,4.9,4.6,4.3,4.3,4.4,4.1,4.6,4.0,4.5,4.3,4.2,3.7,3.9,4.0,4.5,4.6,4.1,4.1,3.2,3.7,3.0,3.2,3.5,3.2,2.7,2.8,2.3,2.4,2.4,1.9,2.2,1.8,2.1,1.9,2.3,2.6,2.5,3.0,3.3,3.5,2.9,2.8,2.7,2.8,2.7,2.3,2.8,2.7,3.0,2.9,3.3,3.5,4.0,4.0,4.5,4.9,5.8,6.0,5.8,5.6,5.0,4.6,3.9,3.7,3.3,3.1,2.7,2.6,2.0,2.2,1.8,2.1,1.7,2.1,1.8,2.2,2.2,2.5,2.6,2.8,3.3,3.4,4.0,4.3,4.8,5.0,5.3,6.2],[23.2,22.6,23.1,23.5,24.9,25.9,25.1,26.1,24.5,23.1,20.5,20.5,19.4,19.7,16.8,15.2,14.2,9.7,9.3,7.0,6.5,6.3,4.7,4.5,4.0,3.6,3.1,3.0,3.3,3.2,3.0,2.7,2.2,2.2,2.1,1.8,2.0,1.7,2.0,1.6,1.4,1.1,1.1,1.1,1.2,1.5,1.8,2.2,2.4,3.1,3.4,3.9,4.0,4.6,4.9,5.2,5.8,5.8,6.6,7.0,6.6,6.0,5.8,5.2,5.0,4.4,3.8,3.5,3.2,3.0,2.8,2.1,1.6,1.1,0.9,0.8,0.8,1.1,1.3,1.5,1.8,2.1,2.2,2.6,2.9,3.2,3.4,3.9,4.5,5.0,5.2,5.0,5.3,5.9,7.8,7.5,7.8,7.5,8.4,9.0,8.7,10.2,9.7,7.7,7.1,5.8,5.2,4.7,4.6,4.7,4.4,4.0,4.1,4.0,3.6,3.4,3.4,3.2,3.0,3.1,3.1,2.8,2.5,2.8,2.9,2.3,2.3,2.7,2.6,2.0,2.2,2.6,2.2,1.9,2.5,2.5,2.1,2.1,1.6,2.1,1.9,2.4,2.4,2.0,2.2,1.8,1.6,1.8,1.4,2.0,1.7,2.2,2.0,1.5,1.6,1.9,2.2,2.6,2.6,3.0,3.3,3.6,3.9,4.1,4.7,4.8,5.2,5.1,5.7,5.5,5.0,4.8,4.5,4.4,4.5,4.3,4.0,4.0,3.8,3.4,3.5,3.6,3.3,3.0,3.4,3.3,2.8,2.9,3.2,4.0,5.0,3.9,5.0,4.3,3.7,3.6,3.4,3.2,3.5,3.2,3.7,3.8,4.1,4.3,3.9,4.1,4.6,4.5,4.3,4.7,5.1,4.9,5.5,5.1,5.0,5.4,5.7,5.2,5.4,6.0,6.8,6.9,8.4,10.1,10.8,10.6,11.6,11.9,14.1,12.7,10.9,9.5,10.2,9.0,9.2,8.7,9.0,10.5,8.8,5.9,5.0,4.4,4.4,4.1,4.3,4.2,4.4,4.4,4.0,3.9,3.8,3.9,3.6,3.9,3.4,3.9,3.8,3.6,3.1,3.3,3.5,3.9,4.0,3.5,3.5,2.9,3.2,2.8,2.9,3.2,3.0,2.6,2.6,2.1,2.2,2.1,1.7,1.8,1.5,1.8,1.6,1.9,2.1,2.1,2.6,2.9,3.0,2.4,2.4,2.5,2.5,2.3,1.9,2.4,2.2,2.4,2.4,2.8,2.9,3.3,3.4,3.8,4.2,4.9,5.1,4.9,4.8,4.3,3.9,3.3,3.2,2.8,2.6,2.2,2.0,1.6,1.8,1.4,1.8,1.5,1.9,1.7,2.1,2.0,2.3,2.5,2.5,3.1,3.2,3.5,3.8,4.2,4.5,4.8,5.8],[22.8,22.6,23.1,23.7,24.9,26.0,25.4,26.1,24.5,23.2,20.6,19.9,19.2,18.6,15.4,14.4,13.1,9.1,8.7,6.5,6.1,5.8,4.2,4.1,3.5,3.1,2.5,2.6,2.7,2.6,2.5,2.2,1.8,1.9,1.8,1.6,1.8,1.6,1.8,1.5,1.2,1.0,1.0,1.1,1.2,1.7,1.9,2.3,2.6,3.2,3.5,4.0,4.2,4.7,5.0,5.3,5.8,5.8,6.5,7.1,6.8,6.3,5.9,5.5,5.1,4.6,4.1,3.7,3.5,3.2,2.9,2.4,1.9,1.4,1.0,0.8,0.8,0.9,1.0,1.3,1.4,1.6,1.9,2.1,2.5,2.6,2.9,3.2,4.0,4.3,4.6,4.4,4.6,5.2,7.1,6.9,7.2,7.0,7.8,8.4,8.3,9.2,9.0,7.1,6.3,5.2,4.6,4.1,3.9,4.1,3.6,3.3,3.4,3.3,3.0,2.8,2.9,2.7,2.5,2.6,2.6,2.4,2.1,2.4,2.4,2.0,2.0,2.2,2.1,1.7,2.0,2.2,1.9,1.7,2.1,2.1,1.8,1.8,1.4,1.7,1.6,2.1,2.0,1.7,1.9,1.6,1.3,1.6,1.2,1.7,1.5,1.9,1.8,1.4,1.6,1.8,2.0,2.4,2.3,2.6,2.8,3.1,3.4,3.6,4.1,4.2,4.7,4.4,4.9,4.8,4.3,4.2,3.9,3.8,3.9,3.7,3.4,3.5,3.3,3.0,3.1,3.2,2.8,2.7,2.9,2.9,2.5,2.7,3.2,3.9,5.0,3.7,4.7,4.0,3.4,3.1,3.0,2.8,3.1,2.8,3.2,3.3,3.6,3.7,3.4,3.6,4.0,3.9,3.8,4.1,4.4,4.2,4.8,4.5,4.2,4.6,5.0,4.5,4.6,5.3,6.1,6.4,8.0,9.7,10.2,10.1,10.8,11.0,13.1,11.8,9.9,8.7,9.4,8.3,8.6,8.2,8.2,9.6,7.9,5.3,4.4,3.8,3.8,3.5,3.7,3.7,3.8,3.8,3.5,3.3,3.2,3.3,3.1,3.4,3.1,3.4,3.2,3.1,2.7,2.9,3.0,3.4,3.5,3.0,3.1,2.5,2.8,2.4,2.6,2.8,2.6,2.3,2.4,1.9,1.9,1.8,1.5,1.6,1.3,1.5,1.3,1.7,1.8,1.9,2.2,2.5,2.6,2.2,2.1,2.2,2.2,2.1,1.7,2.1,2.0,2.1,2.0,2.4,2.5,2.9,2.9,3.4,3.8,4.6,4.8,4.5,4.4,3.9,3.3,2.8,2.6,2.4,2.2,1.9,1.7,1.4,1.5,1.2,1.5,1.3,1.7,1.6,1.9,1.8,2.1,2.1,2.2,2.6,2.7,3.1,3.3,3.6,4.0,4.4,5.4],[23.0,22.8,23.5,23.7,25.1,25.9,24.9,25.7,23.9,22.9,20.2,20.0,19.1,19.1,16.2,14.4,13.3,8.8,8.4,6.3,5.9,5.5,4.1,4.0,3.4,3.0,2.7,2.5,2.8,2.6,2.6,2.3,1.9,2.1,1.8,1.6,1.7,1.5,1.6,1.4,1.1,1.1,1.2,1.5,1.5,2.3,2.2,2.8,3.0,3.7,3.9,4.6,4.7,5.3,5.7,5.8,6.4,6.4,7.0,7.8,7.1,6.6,6.4,6.1,5.8,5.3,4.7,4.1,3.8,3.5,3.2,2.7,2.3,1.9,1.3,1.1,0.8,0.8,0.8,1.0,1.2,1.3,1.6,1.8,2.1,2.4,2.6,2.9,3.7,4.0,4.3,4.1,4.2,4.8,6.9,6.5,7.0,6.7,7.4,8.1,7.8,9.0,8.7,6.8,6.1,4.9,4.2,3.8,3.7,3.7,3.3,3.0,3.1,2.9,2.7,2.5,2.6,2.5,2.2,2.3,2.3,2.0,1.8,2.1,2.1,1.7,1.7,2.0,1.9,1.5,1.8,2.1,1.8,1.6,2.1,2.1,1.8,1.7,1.4,1.6,1.4,1.9,1.8,1.6,1.8,1.5,1.2,1.5,1.3,1.7,1.6,1.9,1.8,1.5,1.8,1.9,2.1,2.4,2.3,2.7,2.8,3.1,3.4,3.5,4.0,4.1,4.5,4.4,4.9,4.8,4.3,4.2,3.9,3.8,4.0,3.7,3.4,3.6,3.4,3.0,3.2,3.2,2.9,2.8,3.2,3.1,2.7,2.9,3.4,4.1,5.3,4.1,5.1,4.4,3.5,3.2,3.0,2.8,3.0,2.7,3.1,3.2,3.4,3.6,3.3,3.5,4.0,3.9,3.7,4.0,4.4,4.2,4.7,4.5,4.2,4.7,4.9,4.7,4.7,5.3,6.2,6.5,8.0,9.8,10.5,10.3,11.2,11.5,13.8,12.3,10.4,9.0,9.7,8.5,8.7,8.2,8.4,9.7,7.9,5.3,4.3,3.7,3.7,3.5,3.7,3.7,3.8,3.9,3.6,3.4,3.2,3.3,3.0,3.3,2.9,3.2,3.1,3.0,2.7,2.9,3.0,3.3,3.4,3.0,3.0,2.6,2.8,2.5,2.7,2.8,2.8,2.6,2.6,2.2,2.1,1.9,1.6,1.5,1.3,1.3,1.2,1.5,1.7,1.8,2.1,2.4,2.4,2.0,2.1,2.1,2.0,1.9,1.5,1.8,1.7,1.8,1.7,2.1,2.2,2.6,2.7,3.1,3.6,4.2,4.5,4.4,4.1,3.7,3.1,2.6,2.4,2.1,1.8,1.7,1.4,1.2,1.3,1.1,1.4,1.4,1.7,1.7,2.1,1.9,2.2,2.3,2.3,2.7,2.7,3.1,3.2,3.6,3.9,4.4,5.2],[22.7,22.9,23.3,23.7,24.9,25.6,24.6,25.4,23.5,21.8,20.1,18.9,19.3,18.1,15.5,14.2,12.8,8.7,8.3,5.7,5.5,5.1,3.7,3.5,2.9,2.6,2.2,2.2,2.3,2.3,2.2,2.0,1.6,1.7,1.5,1.4,1.4,1.4,1.5,1.3,1.0,1.0,1.1,1.4,1.5,1.9,2.1,2.5,2.8,3.3,3.6,4.0,4.2,4.7,4.9,5.2,5.7,5.8,6.5,7.1,6.5,6.1,5.9,5.5,5.0,4.7,4.1,3.8,3.5,3.2,3.0,2.5,2.1,1.8,1.4,1.2,1.0,0.8,0.8,0.8,1.0,1.1,1.3,1.5,1.8,2.1,2.3,2.5,3.3,3.5,3.9,3.7,3.8,4.4,6.3,6.1,6.7,6.4,7.4,7.8,7.6,8.6,8.2,6.5,5.6,4.4,3.7,3.2,3.2,3.2,2.8,2.6,2.7,2.5,2.3,2.2,2.3,2.1,1.8,2.0,2.0,1.7,1.5,1.8,1.8,1.4,1.5,1.7,1.6,1.4,1.6,1.8,1.6,1.5,1.8,1.8,1.7,1.6,1.3,1.4,1.3,1.6,1.6,1.4,1.7,1.5,1.1,1.4,1.3,1.6,1.5,1.8,1.8,1.5,1.7,1.9,2.0,2.3,2.2,2.5,2.6,2.8,3.1,3.2,3.8,3.7,4.2,4.1,4.5,4.5,4.0,3.8,3.5,3.4,3.6,3.4,3.1,3.2,3.1,2.8,2.8,3.0,2.7,2.6,2.8,2.8,2.5,2.6,3.1,3.8,4.7,3.7,4.5,3.9,3.2,2.8,2.7,2.6,2.7,2.4,2.8,2.8,3.0,3.2,2.9,3.0,3.5,3.5,3.3,3.5,3.8,3.7,4.2,4.0,3.8,4.1,4.4,4.2,4.2,4.7,5.7,6.0,7.7,9.4,9.9,9.7,10.4,10.9,13.3,11.6,9.7,8.3,8.8,8.0,8.4,7.8,7.8,9.0,7.2,4.8,3.9,3.3,3.2,3.1,3.2,3.2,3.3,3.4,3.1,3.0,2.9,2.9,2.7,2.9,2.6,2.9,2.7,2.6,2.4,2.5,2.8,3.0,3.1,2.7,2.7,2.3,2.5,2.3,2.4,2.5,2.4,2.2,2.2,1.9,1.8,1.6,1.4,1.3,1.1,1.2,1.0,1.3,1.5,1.5,1.8,2.1,2.2,1.9,1.9,1.9,1.8,1.7,1.3,1.6,1.5,1.5,1.5,1.8,1.9,2.3,2.2,2.7,3.2,3.8,4.2,3.9,3.6,3.3,2.6,2.2,2.0,1.8,1.6,1.4,1.2,1.0,1.1,1.0,1.3,1.3,1.5,1.6,1.9,1.8,2.1,2.1,2.0,2.4,2.5,2.8,2.9,3.2,3.6,4.2,5.0],[22.9,22.9,23.9,23.9,25.0,25.7,24.7,24.9,22.8,21.4,20.1,19.4,18.4,17.7,15.0,13.8,12.9,8.5,8.6,6.2,5.7,5.8,4.1,4.0,3.5,3.2,2.7,2.7,3.0,2.9,2.8,2.6,2.0,2.1,1.9,1.8,1.8,1.7,1.9,1.7,1.3,1.4,1.4,1.8,1.8,2.2,2.5,2.9,3.1,3.7,4.2,4.8,4.9,5.4,5.7,6.1,6.8,6.4,7.6,7.9,7.4,6.7,6.9,6.3,5.9,5.5,4.8,4.4,4.2,3.6,3.4,2.9,2.4,2.2,1.7,1.6,1.2,1.0,0.9,0.8,0.8,1.1,1.3,1.6,1.9,2.2,2.3,2.7,3.5,3.8,4.2,3.9,4.1,4.7,6.6,6.4,7.0,6.6,7.4,8.2,8.1,9.1,8.7,6.9,6.2,4.9,4.3,3.7,3.7,3.7,3.2,2.9,3.1,2.9,2.5,2.5,2.7,2.5,2.0,2.4,2.4,2.0,1.7,2.2,2.1,1.7,1.7,2.2,2.0,1.5,2.0,2.3,1.9,1.8,2.3,2.3,2.1,1.9,1.5,1.6,1.4,1.9,1.8,1.5,2.1,1.7,1.2,1.7,1.5,2.0,1.9,2.1,2.1,1.8,2.1,2.2,2.4,2.8,2.7,3.1,3.4,3.6,3.9,4.0,4.6,4.6,5.0,5.0,5.3,5.4,4.8,4.7,4.4,4.3,4.5,4.2,3.9,4.0,3.8,3.5,3.5,3.6,3.3,3.1,3.4,3.4,3.0,3.1,3.6,4.2,5.4,4.2,5.1,4.4,3.7,3.5,3.4,3.2,3.4,3.0,3.6,3.6,3.7,3.9,3.8,3.8,4.2,4.3,4.2,4.4,4.6,4.6,5.1,4.9,4.7,4.9,5.4,5.1,5.0,5.5,6.5,6.8,8.2,10.1,10.8,10.4,11.0,11.3,13.3,11.6,10.1,9.0,9.3,8.4,9.1,8.3,8.4,9.3,7.8,5.4,4.4,4.0,4.0,3.8,4.0,4.0,4.2,4.3,3.9,3.7,3.6,3.7,3.5,3.6,3.2,3.4,3.1,3.1,2.8,3.0,3.2,3.7,3.8,3.3,3.5,2.8,3.2,2.8,3.0,3.1,3.0,2.7,2.7,2.3,2.3,2.1,1.7,1.6,1.3,1.4,1.2,1.6,1.7,1.7,2.1,2.5,2.6,2.1,2.3,2.3,2.3,2.1,1.6,1.9,1.8,1.8,1.6,2.1,2.1,2.5,2.5,3.1,3.5,4.2,4.4,4.1,3.8,3.5,2.9,2.4,2.2,1.9,1.6,1.6,1.3,1.1,1.3,1.1,1.6,1.5,2.0,2.0,2.3,2.2,2.6,2.6,2.6,3.1,3.1,3.5,3.7,4.0,4.3,4.7,5.5],[23.6,23.7,24.5,24.7,25.5,26.1,25.0,25.3,23.8,21.8,21.5,20.0,19.7,18.7,15.9,14.0,12.5,8.7,8.0,5.9,5.7,5.5,3.9,3.7,3.2,2.9,2.6,2.5,2.7,2.7,2.6,2.4,2.0,2.2,1.9,1.9,1.9,1.8,2.0,1.8,1.4,1.6,1.6,2.0,1.9,2.4,2.6,3.0,3.4,3.8,4.1,4.7,4.8,5.4,5.4,5.9,6.9,6.5,7.3,7.5,7.2,6.8,6.6,6.1,5.8,5.2,4.6,4.3,4.1,3.8,3.5,3.1,2.6,2.3,2.0,1.8,1.4,1.3,1.1,0.8,0.8,0.8,1.1,1.3,1.5,1.9,2.0,2.4,3.2,3.5,3.8,3.6,3.8,4.3,6.3,6.1,6.7,6.3,7.2,7.8,7.8,8.6,8.5,6.5,5.7,4.5,3.8,3.2,3.2,3.3,2.9,2.5,2.7,2.5,2.1,2.0,2.3,2.0,1.6,1.9,2.0,1.5,1.4,1.8,1.8,1.4,1.6,2.0,1.7,1.5,1.8,2.1,1.8,1.8,2.2,2.2,2.1,1.9,1.5,1.5,1.4,1.7,1.7,1.5,1.9,1.7,1.3,1.7,1.6,2.0,1.9,2.3,2.2,2.0,2.2,2.4,2.5,2.8,2.8,3.0,3.1,3.4,3.6,3.7,4.3,4.2,4.6,4.7,5.0,5.1,4.6,4.5,4.1,4.1,4.3,4.0,3.8,3.9,3.7,3.4,3.5,3.6,3.3,3.0,3.4,3.4,3.0,3.2,3.6,4.3,5.5,4.3,5.2,4.4,3.7,3.4,3.3,3.0,3.2,2.8,3.1,3.2,3.3,3.5,3.3,3.5,3.8,3.9,3.8,4.0,4.3,4.3,4.7,4.6,4.4,4.6,5.1,4.9,4.7,5.3,6.3,6.7,8.0,10.2,10.8,10.4,11.1,11.7,13.8,12.1,10.1,9.0,9.5,8.3,8.7,7.9,8.2,9.4,7.7,5.1,4.1,3.6,3.6,3.5,3.8,3.8,4.0,4.1,3.8,3.6,3.3,3.4,3.1,3.3,2.9,3.1,2.9,2.8,2.5,2.9,3.0,3.2,3.4,3.1,3.1,2.7,3.0,2.7,2.8,3.0,3.0,2.7,2.7,2.3,2.3,2.1,1.8,1.6,1.5,1.4,1.3,1.6,1.6,1.6,2.1,2.5,2.6,2.0,2.3,2.5,2.3,2.2,1.6,1.8,1.7,1.5,1.4,1.7,1.8,2.2,2.1,2.7,3.2,3.8,4.1,3.9,3.5,3.3,2.6,2.0,1.8,1.5,1.3,1.3,1.1,1.1,1.3,1.3,1.6,1.6,1.9,2.0,2.3,2.2,2.6,2.6,2.5,2.9,3.0,3.2,3.4,3.7,4.0,4.5,5.3],[22.4,22.4,23.2,23.6,24.7,25.0,23.8,23.8,22.0,20.7,19.4,19.1,18.0,16.8,14.1,13.1,12.4,8.5,8.4,5.8,5.9,5.7,3.7,3.6,2.9,2.7,2.4,2.3,2.5,2.5,2.4,2.2,1.8,2.0,1.7,1.8,1.7,1.7,1.9,1.7,1.4,1.6,1.6,2.0,1.9,2.4,2.6,2.9,3.2,3.7,4.1,4.5,4.5,5.1,5.2,5.5,6.0,6.0,6.8,7.3,7.1,6.4,6.4,5.7,5.3,5.0,4.5,4.3,4.1,3.8,3.5,3.0,2.6,2.3,2.0,1.8,1.5,1.4,1.2,1.0,0.8,0.8,0.8,1.1,1.3,1.6,1.8,2.1,2.9,3.1,3.5,3.4,3.5,4.0,5.9,5.8,6.2,6.0,6.6,7.1,7.3,7.9,7.7,6.1,5.3,4.2,3.4,2.9,2.9,2.9,2.4,2.1,2.3,2.2,1.8,1.9,2.0,1.7,1.5,1.6,1.7,1.4,1.2,1.6,1.6,1.2,1.4,1.8,1.6,1.4,1.6,1.9,1.7,1.7,2.0,2.0,1.9,1.9,1.5,1.4,1.3,1.6,1.6,1.5,1.9,1.7,1.4,1.7,1.6,1.9,1.9,2.1,2.2,2.0,2.2,2.3,2.4,2.7,2.5,2.8,2.9,3.2,3.4,3.5,4.0,4.0,4.5,4.5,4.7,4.8,4.4,4.2,3.9,3.8,4.1,3.8,3.4,3.6,3.5,3.1,3.2,3.3,3.0,2.9,3.1,3.2,2.9,2.9,3.5,4.3,5.4,4.2,5.1,4.4,3.7,3.1,3.0,2.8,2.9,2.6,3.0,3.0,3.3,3.4,3.3,3.3,3.6,3.7,3.6,3.8,4.0,4.0,4.4,4.3,4.1,4.3,4.6,4.5,4.4,4.9,5.9,6.4,7.8,9.8,10.4,10.2,10.4,11.3,13.5,11.4,9.8,8.9,9.2,8.2,8.4,7.8,8.0,8.9,7.5,4.9,4.0,3.4,3.4,3.2,3.4,3.5,3.7,3.8,3.4,3.2,3.1,3.1,2.9,3.1,2.6,3.0,2.6,2.6,2.3,2.6,2.8,3.2,3.3,2.9,3.0,2.5,2.8,2.5,2.7,2.9,2.8,2.6,2.5,2.2,2.2,1.9,1.8,1.5,1.5,1.4,1.3,1.5,1.5,1.5,1.9,2.2,2.3,1.9,2.0,2.3,2.1,2.0,1.5,1.6,1.5,1.3,1.3,1.4,1.6,1.9,1.9,2.4,3.0,3.6,3.9,3.7,3.3,3.0,2.2,1.8,1.6,1.4,1.1,1.2,1.0,1.0,1.2,1.2,1.5,1.6,1.9,2.0,2.2,2.1,2.5,2.5,2.3,2.8,2.7,3.1,3.2,3.5,3.9,4.4,5.2],[22.7,22.6,23.6,24.4,25.1,25.6,24.4,24.4,23.2,20.6,19.7,18.9,18.2,17.6,14.8,13.3,12.4,8.3,7.9,6.1,5.9,5.7,4.1,4.0,3.5,3.4,2.9,2.8,3.2,3.2,3.1,3.0,2.4,2.7,2.3,2.3,2.2,2.2,2.4,2.3,1.9,2.1,2.1,2.5,2.6,3.0,3.2,3.7,4.1,4.6,4.8,5.4,5.6,6.0,6.6,6.8,7.4,7.2,8.6,8.9,8.7,7.7,7.7,7.5,6.6,6.1,5.4,5.0,4.8,4.5,4.4,3.8,3.3,3.0,2.6,2.4,2.0,1.8,1.5,1.3,1.1,0.9,0.8,0.9,1.2,1.5,1.7,2.2,3.0,3.3,3.6,3.5,3.7,4.2,6.2,6.2,6.6,6.5,7.0,7.6,7.6,8.6,8.3,6.6,5.8,4.5,3.7,3.1,3.2,3.2,2.7,2.3,2.6,2.4,1.9,2.0,2.3,1.8,1.5,1.9,2.0,1.5,1.4,2.0,1.9,1.5,1.8,2.3,1.9,1.7,2.3,2.4,2.1,2.3,2.6,2.6,2.6,2.3,1.9,1.8,1.7,1.9,1.9,1.8,2.3,2.2,1.8,2.1,2.2,2.5,2.6,2.9,2.8,2.6,2.9,3.0,3.1,3.5,3.2,3.6,3.7,4.0,4.2,4.3,4.9,4.8,5.2,5.3,5.7,5.8,5.3,5.2,4.8,4.8,5.1,4.7,4.4,4.7,4.5,4.0,4.2,4.5,3.9,3.6,4.2,4.3,3.8,3.9,4.3,5.1,6.2,5.0,5.8,5.2,4.5,4.1,3.8,3.5,3.7,3.2,3.6,3.5,3.7,3.9,3.8,4.0,4.3,4.5,4.4,4.6,4.9,5.0,5.3,5.3,5.1,5.3,5.6,5.6,5.3,5.9,6.9,7.3,8.5,10.7,11.4,11.2,11.3,12.3,13.9,12.1,10.3,9.2,9.6,8.5,9.0,8.2,8.6,9.7,7.9,5.6,4.4,4.0,4.1,4.1,4.3,4.5,4.7,4.9,4.6,4.1,4.0,3.9,3.6,3.7,3.4,3.4,3.1,3.1,2.8,3.3,3.4,3.6,3.9,3.5,3.5,3.2,3.4,3.1,3.5,3.6,3.6,3.3,3.3,2.9,2.9,2.6,2.3,2.1,1.9,1.8,1.6,1.9,1.6,1.7,2.1,2.8,2.7,2.3,2.5,2.8,2.5,2.4,1.9,2.0,1.9,1.6,1.5,1.6,1.7,2.0,2.2,2.7,3.2,3.9,4.2,3.9,3.6,3.2,2.4,1.9,1.6,1.4,1.2,1.4,1.3,1.3,1.5,1.8,1.9,2.2,2.5,2.8,3.0,2.9,3.2,3.1,3.1,3.3,3.4,3.7,3.9,4.2,4.7,5.1,5.8],[22.6,23.9,23.6,24.2,24.9,25.8,24.4,24.3,23.0,21.2,19.3,18.4,16.9,16.3,13.5,12.8,12.0,7.8,7.9,5.5,5.4,5.6,3.7,3.7,3.3,3.2,2.8,2.7,3.0,3.2,3.1,2.9,2.5,2.7,2.4,2.4,2.4,2.3,2.5,2.4,2.0,2.3,2.3,2.7,2.8,3.1,3.3,3.7,4.1,4.5,4.8,5.5,5.4,6.0,6.4,6.4,7.8,6.7,8.8,9.0,8.5,8.0,7.6,7.0,6.1,5.9,5.6,5.1,4.9,4.7,4.6,3.9,3.5,3.1,2.7,2.6,2.1,2.1,1.7,1.6,1.4,1.2,0.8,0.8,0.9,1.3,1.5,1.9,2.7,3.0,3.3,3.0,3.3,3.9,6.0,6.0,6.3,6.0,6.6,7.2,7.3,8.0,7.9,6.1,5.4,4.2,3.5,2.8,2.9,2.9,2.4,2.1,2.3,2.1,1.7,1.8,1.9,1.6,1.3,1.7,1.8,1.3,1.4,1.9,1.8,1.5,1.9,2.1,2.0,1.8,2.3,2.5,2.2,2.3,2.6,2.7,2.7,2.4,2.1,2.0,1.8,2.0,2.0,1.9,2.5,2.3,1.9,2.3,2.3,2.7,2.7,2.9,3.0,2.7,3.0,3.1,3.2,3.6,3.4,3.6,3.8,4.0,4.3,4.3,5.0,4.9,5.3,5.4,5.6,5.8,5.3,5.1,4.7,4.6,5.0,4.6,4.2,4.6,4.4,3.9,4.2,4.3,3.9,3.6,4.0,4.2,3.8,3.7,4.3,5.0,6.0,4.9,5.7,5.0,4.3,4.0,3.7,3.5,3.6,3.3,3.7,3.6,3.7,3.9,3.9,4.0,4.3,4.4,4.4,4.6,4.8,4.9,5.2,5.2,5.0,5.2,5.5,5.4,5.1,5.6,6.7,7.2,8.4,10.5,11.0,10.7,11.1,11.7,13.5,11.8,10.4,9.2,9.5,8.3,9.0,8.1,8.4,9.4,7.8,5.3,4.4,3.9,4.0,3.9,4.2,4.3,4.5,4.7,4.3,4.0,3.9,3.9,3.5,3.8,3.2,3.4,2.9,3.0,2.7,3.1,3.4,3.6,4.0,3.6,3.7,3.2,3.4,3.2,3.4,3.6,3.5,3.3,3.3,3.0,2.9,2.6,2.4,2.2,2.1,1.9,1.8,2.0,1.8,1.8,2.1,2.7,2.7,2.2,2.5,2.9,2.6,2.5,2.0,2.0,1.9,1.6,1.6,1.5,1.6,1.8,2.0,2.5,3.0,3.8,4.3,3.7,3.4,2.9,2.2,1.7,1.4,1.4,1.1,1.4,1.4,1.6,1.7,1.9,2.1,2.3,2.6,2.8,3.0,2.9,3.2,3.1,3.1,3.4,3.5,3.8,3.9,4.2,4.7,5.0,5.8],[22.9,23.5,23.7,24.1,25.2,25.8,24.8,24.7,23.4,20.5,19.9,19.7,18.0,17.1,15.2,13.5,12.3,8.3,7.8,6.0,5.9,5.7,4.3,4.3,3.8,3.9,3.6,3.2,3.8,3.8,3.9,3.5,3.0,3.3,2.9,3.1,2.9,3.0,3.3,3.1,2.6,2.9,2.8,3.3,3.3,3.8,4.2,4.4,5.0,5.4,5.8,6.5,6.5,7.1,7.9,8.1,9.5,8.2,9.9,10.5,10.0,9.1,8.7,8.5,7.9,7.7,6.6,6.0,5.9,5.4,5.4,4.7,4.3,3.7,3.5,3.3,2.8,2.5,2.3,2.0,1.8,1.4,1.2,1.0,0.8,0.9,1.3,1.7,2.4,2.9,3.2,3.0,3.4,3.8,5.8,5.7,6.3,6.2,6.7,7.2,7.5,8.5,8.3,6.5,5.7,4.2,3.8,2.9,3.3,3.2,2.4,2.3,2.7,2.4,1.8,2.1,2.4,2.0,1.6,2.2,2.3,1.7,1.7,2.4,2.3,1.8,2.2,2.6,2.3,2.1,2.7,2.9,2.7,2.8,3.1,3.2,3.3,3.0,2.5,2.3,2.2,2.3,2.5,2.4,2.9,2.8,2.4,2.7,2.7,3.2,3.1,3.6,3.7,3.4,3.7,3.8,3.9,4.3,4.1,4.5,4.6,4.8,5.1,5.2,5.8,5.6,6.0,6.2,6.6,6.7,6.2,6.1,5.7,5.7,6.1,5.6,5.3,5.7,5.4,5.0,5.2,5.4,4.8,4.5,5.1,5.1,4.7,4.7,5.2,6.0,7.0,5.9,6.8,5.9,5.2,4.9,4.6,4.2,4.5,3.8,4.3,4.2,4.3,4.6,4.7,4.8,5.0,5.3,5.3,5.4,5.5,5.8,6.2,6.2,6.0,6.1,6.5,6.4,6.2,6.8,7.8,8.2,9.2,11.4,12.2,11.8,11.7,12.8,14.3,12.5,10.6,9.4,10.0,8.6,9.3,8.7,8.9,9.9,8.4,6.0,4.8,4.5,4.7,4.8,5.1,5.2,5.5,5.8,5.4,5.1,4.8,4.7,4.2,4.3,3.8,3.9,3.5,3.6,3.3,3.9,4.0,4.2,4.6,4.2,4.3,3.7,4.2,3.7,4.1,4.4,4.3,4.1,4.0,3.7,3.6,3.2,3.1,2.6,2.6,2.4,2.4,2.7,2.2,2.3,2.6,3.4,3.3,2.9,3.3,3.7,3.3,3.3,2.6,2.6,2.4,2.0,2.0,1.8,1.9,2.0,2.1,2.5,3.2,3.9,4.3,4.0,3.4,3.1,2.1,1.6,1.3,1.4,1.4,1.7,1.7,2.1,2.0,2.3,2.4,2.8,3.1,3.3,3.5,3.5,3.9,3.9,3.7,4.3,4.2,4.7,4.7,5.0,5.5,5.7,6.4],[23.0,23.8,23.3,23.7,24.9,25.8,24.8,25.2,22.7,20.5,17.8,17.2,16.9,15.3,14.0,13.0,12.0,7.9,7.9,5.9,5.7,6.1,4.5,4.6,4.2,4.3,3.9,3.6,4.0,4.2,4.2,3.9,3.4,3.7,3.4,3.4,3.2,3.3,3.7,3.6,3.0,3.5,3.3,3.9,4.0,4.5,4.9,5.1,5.4,5.9,6.2,6.8,6.7,7.6,8.1,8.4,9.7,8.6,9.7,10.5,9.8,9.2,8.7,8.6,7.8,7.5,6.9,6.4,6.2,5.9,5.8,5.4,5.2,4.5,4.2,3.9,3.3,3.2,2.7,2.6,2.2,2.1,1.5,1.4,0.9,0.8,0.8,1.3,2.2,2.7,3.2,2.8,3.2,3.8,5.6,5.8,6.4,6.0,6.7,7.5,7.4,8.0,7.8,6.3,5.3,4.4,3.6,2.9,3.0,3.1,2.2,2.1,2.7,2.4,1.6,2.0,2.5,2.0,1.6,2.3,2.5,2.0,2.1,2.6,2.6,2.3,2.7,3.0,2.8,2.7,3.3,3.4,3.3,3.3,3.6,3.7,3.6,3.5,3.2,2.9,2.8,2.6,2.7,2.8,3.5,3.3,2.8,3.3,3.4,3.9,3.8,4.2,4.4,4.0,4.3,4.6,4.7,5.2,4.7,5.1,5.1,5.3,5.6,5.7,6.3,6.2,6.6,6.8,7.1,7.2,6.7,6.6,6.1,6.1,6.6,6.0,5.6,6.2,5.9,5.3,5.7,6.0,5.3,5.2,5.7,5.8,5.4,5.3,5.7,6.3,7.1,6.1,7.0,6.3,5.6,5.3,5.2,4.7,5.1,4.4,5.0,4.8,4.9,5.2,5.2,5.3,5.5,5.7,5.7,6.0,6.1,6.3,6.7,6.7,6.4,6.6,7.0,6.7,6.5,7.2,8.2,8.5,9.7,11.2,12.0,11.7,12.0,12.5,14.0,12.6,10.8,9.7,10.0,8.8,9.5,8.8,9.0,9.8,8.8,6.2,5.4,5.1,5.2,5.2,5.5,5.6,5.8,6.2,5.8,5.4,5.1,5.2,4.7,4.8,4.4,4.5,4.0,4.0,3.7,4.5,4.5,4.7,5.2,4.8,5.0,4.4,4.9,4.5,4.8,4.9,4.7,4.7,4.7,4.2,4.1,3.6,3.4,3.2,3.1,2.7,2.7,2.8,2.4,2.5,2.7,3.4,3.2,2.8,3.3,4.0,3.4,3.6,2.8,2.7,2.7,2.3,2.1,1.9,1.9,1.8,1.9,2.4,3.1,3.9,4.4,3.9,3.3,2.8,1.8,1.4,1.2,1.4,1.5,1.9,2.1,2.4,2.6,3.0,3.1,3.2,3.6,3.9,4.2,4.2,4.7,4.5,4.4,4.9,4.8,5.3,5.2,5.5,6.0,6.1,6.7],[23.1,23.3,23.8,23.5,25.4,26.0,25.4,25.3,23.3,21.4,19.0,18.5,17.5,15.9,14.7,14.4,12.9,9.3,8.2,6.8,6.7,6.7,5.2,5.4,5.3,5.0,4.8,4.9,5.1,5.5,5.5,5.2,4.3,5.0,4.4,4.7,4.3,4.4,4.7,4.6,3.9,4.7,4.6,5.0,5.6,5.6,6.1,6.3,7.0,7.6,8.1,9.1,8.9,9.7,10.1,10.7,11.8,10.8,12.4,12.8,12.9,11.9,11.3,10.8,9.8,9.1,8.6,8.7,8.4,7.4,7.5,6.4,6.3,5.4,5.3,4.9,4.9,4.4,3.8,3.2,2.6,2.7,2.0,1.7,1.3,1.0,0.8,1.1,1.8,2.4,3.0,2.8,3.3,3.6,5.4,5.9,6.3,6.3,7.3,8.0,8.0,9.0,8.5,6.7,5.5,4.4,4.0,3.0,3.7,3.6,2.6,2.6,3.3,2.8,1.9,2.7,3.1,2.3,2.0,2.8,3.1,2.4,2.5,3.2,3.1,2.8,3.3,4.0,3.5,3.5,3.9,4.2,4.2,4.1,4.6,4.8,4.8,4.5,4.2,3.7,3.7,3.4,3.4,3.7,4.6,4.4,4.1,4.5,4.8,5.0,5.1,5.3,5.6,5.2,5.5,6.0,5.8,6.4,5.9,6.4,6.5,6.9,7.1,7.1,7.9,7.6,8.2,8.4,8.9,8.8,8.3,8.2,7.7,7.8,8.2,7.7,7.1,7.8,7.5,6.8,7.4,7.5,6.8,6.6,7.3,7.4,6.8,6.8,7.3,7.8,8.6,7.6,8.7,7.8,7.3,6.9,6.7,6.1,6.3,5.6,6.1,5.8,5.9,6.5,6.4,6.4,6.9,7.4,7.2,7.4,7.6,7.9,8.4,8.3,7.9,8.2,8.8,8.5,8.2,9.0,9.9,10.1,11.3,12.5,13.4,12.5,12.9,13.4,15.0,13.8,11.7,10.3,10.9,9.6,10.4,9.8,9.8,10.7,9.3,7.3,6.3,6.1,6.2,6.4,6.9,7.1,7.2,7.8,7.4,7.0,6.5,6.3,5.8,5.7,5.4,5.3,5.0,5.0,4.9,5.5,5.8,6.0,6.5,6.0,6.0,5.5,6.1,5.4,6.1,6.4,6.2,6.2,6.0,5.5,5.5,4.8,4.6,4.0,4.1,3.6,3.7,3.4,2.9,3.0,3.1,4.0,3.9,3.6,4.1,4.9,4.3,4.5,3.9,3.4,3.2,2.8,2.7,2.3,2.4,2.2,2.1,2.6,3.4,4.0,4.7,4.3,3.6,2.9,1.9,1.6,1.6,1.8,2.1,2.4,2.7,3.1,3.3,3.9,3.9,4.4,4.9,5.1,5.5,5.4,5.9,5.8,5.5,6.2,5.8,6.6,6.4,7.0,7.5,7.4,7.9],[22.8,23.0,23.6,23.0,24.4,25.2,24.3,25.1,22.3,20.8,18.0,18.1,17.1,16.1,14.6,13.8,13.2,9.4,9.1,7.3,7.2,8.2,6.1,6.8,6.4,6.4,6.2,6.0,6.3,6.8,6.6,6.8,5.9,6.4,5.7,5.8,5.3,5.7,5.6,5.5,4.8,5.5,5.8,6.2,7.1,7.2,8.1,8.1,8.6,8.9,9.6,10.6,10.3,11.1,11.4,11.6,12.8,12.2,13.7,14.3,13.7,13.0,12.9,12.6,11.3,10.9,10.2,9.9,9.6,8.9,8.8,8.3,8.0,7.0,6.8,6.3,5.6,5.3,4.9,4.5,4.1,3.7,2.8,3.0,1.9,1.7,0.9,0.8,1.1,1.5,2.6,2.5,2.7,3.4,5.1,5.8,5.9,6.0,7.0,7.6,7.5,8.8,8.1,6.3,5.5,4.4,4.1,2.9,3.8,3.8,2.5,2.7,3.8,3.2,2.4,3.1,3.7,3.3,3.0,3.9,4.2,3.5,3.9,4.6,4.6,4.5,4.9,5.3,4.9,4.9,5.5,5.5,5.5,5.5,6.3,6.3,6.3,5.7,5.2,4.9,4.7,4.6,4.6,4.5,5.7,5.4,4.8,5.5,5.9,6.2,6.4,6.9,7.3,6.6,7.3,8.1,7.9,8.4,7.8,8.5,8.4,8.7,8.8,9.1,9.8,9.6,10.0,10.6,11.1,11.3,10.6,10.5,9.7,10.2,10.6,9.7,9.2,10.1,9.6,9.1,9.5,9.7,8.8,8.7,9.4,9.3,8.9,8.7,9.1,9.3,10.1,9.1,10.6,9.5,8.8,8.3,8.7,7.8,8.3,7.2,8.0,7.5,7.4,7.7,8.3,8.1,8.5,9.0,9.1,9.1,9.3,10.0,10.7,10.7,9.9,10.2,10.9,10.4,10.2,10.8,12.0,11.8,12.5,13.4,14.2,13.2,13.6,14.1,15.8,14.6,12.5,11.5,11.5,10.7,11.2,10.9,11.0,11.4,10.4,8.6,7.4,7.4,8.0,8.1,8.7,8.8,9.4,10.2,9.5,8.9,8.2,8.3,7.5,7.5,6.7,6.4,6.2,6.1,6.2,6.8,7.1,7.4,8.2,7.6,7.9,7.2,8.0,7.5,8.1,7.9,8.0,8.2,7.8,7.3,7.4,6.3,5.8,5.3,5.3,5.0,4.7,4.6,3.7,3.6,3.6,4.8,4.6,4.5,5.0,5.8,5.2,5.7,4.9,4.7,4.7,4.0,3.5,3.2,2.9,2.5,2.5,2.8,3.5,4.1,4.6,4.3,3.4,3.1,1.9,1.7,1.9,2.4,2.8,3.3,3.9,4.1,4.7,5.2,5.2,5.8,6.3,6.9,7.5,7.2,8.1,7.9,7.6,8.3,7.6,8.7,8.2,8.6,9.3,9.0,9.5],[23.2,23.5,23.7,23.3,24.8,25.9,25.4,25.6,23.5,21.3,20.0,19.3,17.9,17.4,15.6,14.8,13.4,10.8,11.0,9.3,8.9,10.6,8.1,8.8,8.1,9.3,8.4,7.9,8.4,9.7,8.9,9.6,8.1,8.4,7.0,7.9,6.8,7.5,7.6,7.9,6.4,7.6,7.8,8.6,9.6,10.0,11.2,11.3,12.1,12.3,13.1,14.1,14.0,14.2,14.6,15.4,16.2,15.4,17.6,17.7,16.8,16.1,16.2,15.7,14.8,13.3,13.6,13.6,12.7,12.3,12.1,11.4,10.7,9.8,9.4,8.6,8.1,7.2,6.7,6.4,5.4,5.6,4.1,4.0,3.0,2.5,1.7,1.1,0.8,1.1,2.0,2.2,2.2,2.4,4.8,5.0,5.8,6.2,7.4,8.8,8.2,9.3,8.5,6.7,5.2,4.3,4.6,3.4,4.4,4.3,3.1,3.3,4.5,4.4,3.2,3.7,5.3,4.3,3.7,5.5,6.2,5.1,5.5,6.8,6.4,6.1,6.2,7.0,6.7,6.3,7.6,8.2,7.9,8.1,9.0,9.5,9.3,8.5,7.9,7.4,6.7,6.8,6.7,6.5,8.2,7.6,6.8,8.2,8.4,9.0,9.4,10.1,10.1,9.3,10.4,11.2,11.2,11.8,11.4,12.1,12.0,12.4,12.2,13.2,13.7,13.5,13.7,14.4,15.2,15.4,14.5,14.3,13.9,14.0,14.2,13.6,13.0,13.6,13.1,13.0,13.2,13.0,12.1,12.1,12.6,12.4,12.2,12.1,12.4,12.1,13.1,12.4,13.6,12.6,11.9,11.3,12.1,10.6,11.7,10.1,11.5,10.8,10.3,11.0,12.0,11.5,11.9,12.9,12.9,13.0,12.9,13.6,14.6,14.3,13.9,14.1,14.7,14.3,14.1,14.9,15.3,14.7,15.3,15.7,16.5,15.1,15.9,16.1,17.5,16.9,15.0,13.5,13.8,12.9,13.1,12.7,13.1,13.4,13.0,11.2,10.2,10.4,11.4,11.0,12.2,11.9,12.9,13.5,12.9,12.4,11.3,11.6,10.4,10.6,9.9,9.3,8.8,9.0,9.2,10.2,10.2,10.4,11.6,11.1,11.5,10.6,11.6,10.5,11.4,10.7,10.7,10.8,10.0,9.7,10.0,8.6,7.8,6.9,7.1,6.1,6.2,5.9,4.9,5.0,5.0,6.4,6.2,5.9,6.8,7.8,6.7,7.4,6.3,5.7,6.0,5.4,4.6,4.1,3.7,3.4,3.4,3.8,4.8,5.1,5.8,5.1,3.9,3.5,2.2,2.4,2.7,3.3,3.5,4.2,5.3,5.6,5.8,7.1,7.2,8.0,9.1,9.2,10.4,10.5,11.4,11.2,10.9,12.1,11.1,12.6,12.0,12.7,13.0,12.2,12.6],[23.1,23.0,23.6,23.3,24.7,25.8,25.5,26.0,22.3,21.4,19.5,19.7,17.5,17.4,15.7,14.3,13.4,11.1,11.4,9.8,9.7,11.1,9.0,10.1,9.4,10.7,10.7,9.8,9.9,11.8,10.8,12.1,10.8,11.0,9.8,10.9,9.4,10.4,9.9,10.0,8.2,9.7,10.8,11.3,12.4,12.4,13.7,13.7,14.1,14.6,14.9,15.8,15.7,16.1,16.0,17.2,17.4,17.4,19.1,18.9,18.7,18.4,18.2,17.0,16.2,16.0,15.5,15.1,15.1,14.4,13.9,14.0,12.7,12.0,11.6,10.4,10.4,8.8,8.7,8.0,7.4,7.0,5.5,5.5,4.0,3.8,2.6,2.1,1.1,0.8,1.1,1.6,1.8,2.4,4.1,4.8,5.6,6.3,7.4,8.6,7.8,8.9,7.8,6.3,5.4,4.6,4.4,3.7,4.6,4.3,3.6,4.3,5.4,4.5,3.9,5.4,6.0,5.1,5.0,7.0,7.3,6.5,7.2,7.6,7.7,7.4,8.2,8.5,8.5,8.5,9.6,9.8,9.7,10.4,11.1,10.9,11.5,10.0,9.6,9.1,8.4,8.0,7.6,7.4,8.9,8.7,8.4,9.3,10.6,10.4,11.6,11.8,11.3,11.1,12.7,13.0,13.2,13.6,12.9,13.5,13.5,13.7,13.6,14.5,15.0,15.2,15.2,15.4,16.3,16.4,15.4,15.5,15.4,15.4,15.3,14.9,14.5,15.0,14.3,14.8,14.7,14.5,13.8,13.7,14.5,14.0,14.0,14.1,14.4,14.3,15.0,14.5,15.4,14.4,14.1,13.7,13.8,12.9,13.3,11.8,13.5,11.9,11.0,11.6,13.8,12.9,12.5,14.4,14.5,14.3,13.7,14.9,15.7,15.2,14.9,14.8,15.2,15.2,14.8,15.3,16.4,15.5,16.0,16.3,16.6,15.6,16.1,16.7,18.1,17.1,15.5,14.0,14.5,13.7,13.9,13.1,13.2,13.6,12.7,12.0,10.8,11.4,12.6,12.7,13.7,13.5,14.5,15.0,14.6,13.9,13.3,13.4,12.2,11.9,11.3,10.1,9.7,9.7,10.3,11.6,11.3,10.7,12.8,12.7,13.3,12.5,13.2,12.9,13.5,13.1,13.1,13.7,12.7,12.6,12.6,11.7,11.0,9.6,9.7,9.0,8.1,7.5,7.0,6.6,6.8,7.5,7.4,7.6,8.7,9.5,8.5,9.4,8.7,7.7,8.0,7.5,6.6,6.2,5.4,5.0,4.9,4.3,4.8,5.1,5.6,5.2,4.0,4.0,3.0,3.6,4.3,4.6,5.5,6.1,7.3,7.5,8.5,9.3,9.6,10.9,11.8,12.3,13.0,12.7,13.4,13.0,12.9,13.5,12.9,13.9,13.4,14.2,14.3,13.2,13.6],[23.6,23.9,24.3,24.0,25.0,25.8,25.4,26.1,22.9,22.0,21.5,20.5,18.5,19.2,17.0,15.1,14.7,11.8,12.4,11.1,10.8,12.4,9.9,11.5,10.5,12.2,11.8,10.9,11.3,13.1,12.3,13.0,11.8,12.1,10.7,11.6,10.3,11.0,10.8,10.9,9.1,10.5,11.8,12.5,13.9,14.3,15.7,15.4,15.8,16.0,16.5,17.6,17.5,17.8,17.3,18.9,19.0,18.7,20.6,20.3,20.5,19.7,19.6,18.4,17.8,17.4,17.2,16.6,16.6,16.0,15.4,15.2,14.0,13.8,12.8,11.6,11.1,9.6,9.7,9.3,8.2,8.4,6.2,5.7,4.6,4.1,3.3,2.5,1.6,0.9,0.8,1.2,1.6,2.3,3.9,4.1,5.6,6.3,7.1,8.6,7.6,8.7,8.0,6.3,5.5,4.6,5.3,4.4,5.7,5.0,3.9,5.0,6.1,5.2,4.5,6.9,6.8,5.5,5.9,8.0,7.8,7.3,8.0,8.5,8.3,8.5,9.0,9.3,9.0,9.5,10.3,10.7,10.4,11.1,11.5,12.1,12.6,11.0,10.8,9.9,9.5,8.9,8.4,8.8,10.3,10.0,9.8,10.7,11.4,11.6,12.9,12.9,12.8,12.8,14.3,14.6,14.6,14.9,14.6,14.9,14.9,14.7,14.4,15.4,15.8,16.2,16.0,16.7,17.3,17.7,17.2,16.7,16.5,16.4,16.8,16.1,15.6,16.2,15.7,15.9,16.1,15.8,15.0,15.1,16.0,15.5,15.5,16.3,16.6,16.0,16.8,16.5,17.1,16.5,16.1,15.2,15.2,14.1,14.3,13.0,14.3,13.3,12.9,13.1,14.2,13.8,14.1,15.1,15.1,15.2,14.9,15.8,16.4,16.4,15.9,16.0,16.8,16.7,16.2,16.7,17.8,17.5,17.7,17.5,18.5,17.0,17.6,18.3,19.0,18.6,17.0,15.1,15.7,15.3,15.4,14.8,15.0,15.0,14.7,13.8,12.3,12.8,13.7,13.9,14.7,15.0,15.7,16.2,16.0,14.9,14.7,14.2,13.8,13.0,12.4,11.4,11.2,11.1,11.8,13.1,12.9,12.7,13.9,13.8,14.1,13.4,14.4,13.9,15.1,14.7,14.9,15.6,14.5,14.3,14.0,12.6,12.2,11.3,10.2,10.0,9.1,8.9,8.1,7.1,7.7,9.0,8.5,8.8,10.0,10.6,9.5,10.3,9.8,9.0,9.1,8.5,7.8,7.3,6.2,5.4,5.2,4.9,5.6,5.8,6.3,5.7,4.4,4.8,3.5,3.9,4.7,5.3,6.7,6.8,8.4,8.2,9.2,10.0,10.6,12.0,12.9,14.0,14.8,14.6,14.8,14.6,14.3,14.7,14.0,15.0,14.5,15.2,15.4,14.8,14.7],[23.0,23.5,23.6,23.6,24.7,25.8,24.5,25.0,22.2,21.5,20.0,19.7,18.4,18.0,16.9,14.7,14.6,11.6,12.5,11.8,11.6,12.6,10.4,11.7,11.2,12.3,11.7,11.5,12.0,12.6,12.8,12.8,11.7,12.5,11.5,11.9,11.0,11.9,11.6,11.9,10.6,11.4,11.7,13.1,13.8,14.9,16.0,16.0,16.6,16.4,16.9,17.8,17.7,18.1,18.0,18.6,18.8,18.8,19.6,20.3,20.2,19.7,19.3,18.6,18.3,17.5,17.6,17.6,17.5,17.0,16.4,16.4,15.1,13.8,13.8,12.8,11.6,11.0,10.5,10.5,10.1,9.5,8.3,7.7,6.0,4.6,4.4,2.8,2.1,1.5,1.1,0.8,1.3,2.5,4.5,4.2,5.6,6.3,6.1,8.2,8.1,9.0,8.0,6.7,6.0,4.0,5.3,4.3,5.8,5.1,3.9,5.0,6.4,5.1,4.7,7.2,7.0,6.1,7.1,8.6,7.8,7.5,8.8,9.2,9.0,8.8,9.8,10.4,10.0,10.4,10.6,11.1,11.3,11.1,11.7,12.7,14.0,12.4,11.4,11.5,11.1,11.1,10.8,10.9,12.5,12.3,11.4,12.1,11.8,12.9,12.5,13.4,14.1,13.2,14.2,15.6,15.3,15.8,14.8,15.4,15.6,15.4,15.2,15.4,16.3,16.5,16.5,17.1,17.6,17.9,17.4,17.0,16.5,16.6,17.2,16.4,15.9,16.8,16.3,15.8,16.1,16.4,15.4,15.3,16.4,16.3,15.9,16.4,16.9,16.2,17.2,16.7,17.7,16.8,15.9,14.8,15.1,13.6,14.3,12.6,14.2,13.1,12.5,13.8,13.9,13.4,14.3,15.1,15.1,15.0,15.3,16.1,16.5,16.8,15.9,15.9,17.1,16.8,16.2,17.0,17.8,17.4,18.0,18.2,18.5,17.2,17.5,18.4,19.3,18.5,17.0,14.9,16.0,15.4,15.7,15.3,15.4,14.9,14.8,13.7,12.4,12.5,13.5,13.0,14.4,14.9,15.7,16.6,16.3,14.9,13.9,14.0,12.6,12.5,12.3,11.7,11.8,11.9,12.3,13.0,13.8,13.8,14.7,13.9,13.9,13.1,14.3,13.5,14.7,14.1,15.1,15.3,14.9,14.2,13.8,12.5,11.9,11.1,10.5,10.5,10.3,9.9,9.9,9.9,9.6,10.7,10.1,10.2,11.7,12.1,11.1,11.7,10.6,10.2,10.1,9.9,9.8,8.2,8.8,6.8,6.2,5.4,6.0,5.9,7.3,6.5,4.6,5.4,4.0,5.1,6.2,6.7,7.9,9.3,9.8,9.9,10.2,10.4,10.7,11.7,12.5,13.9,14.4,13.9,15.3,14.7,13.8,14.7,14.1,14.9,14.5,15.0,15.9,15.7,15.4],[23.2,23.4,24.1,23.5,24.6,25.4,24.6,25.2,22.4,21.6,19.0,19.8,17.1,18.5,16.8,15.2,14.7,11.7,12.4,11.8,11.3,12.6,11.4,11.9,11.8,12.8,11.8,12.3,12.7,13.6,13.6,13.9,13.0,13.8,12.5,13.3,12.1,13.4,13.3,14.0,11.9,12.9,13.7,14.8,15.3,16.4,17.0,17.3,17.4,17.5,17.8,18.3,17.9,18.3,18.9,19.0,19.4,19.3,20.4,20.8,21.1,20.1,20.0,19.1,18.6,18.5,18.6,18.7,18.4,18.2,17.5,17.7,16.8,15.7,15.1,14.2,13.1,12.1,11.5,10.9,10.9,10.8,8.9,8.3,7.3,5.4,5.1,3.6,2.7,2.2,2.1,1.2,0.8,1.7,3.9,4.4,5.4,6.1,6.5,7.8,7.6,8.0,7.5,6.7,5.4,4.2,4.8,4.3,5.6,4.7,4.2,5.6,6.6,5.2,5.7,8.5,7.5,5.9,8.7,9.7,9.0,8.5,9.9,10.2,10.3,10.1,10.5,10.8,11.2,11.1,12.0,12.4,12.3,12.4,13.1,13.8,14.1,13.4,12.7,11.5,11.5,11.8,11.5,11.2,13.3,13.2,12.4,13.3,13.5,13.8,13.5,14.3,15.2,14.4,15.2,16.2,15.9,16.2,15.4,15.7,15.9,15.8,15.5,16.2,16.8,17.2,17.1,17.3,18.2,18.3,17.7,17.4,17.3,16.9,17.2,16.8,16.4,16.9,16.5,16.4,16.6,16.5,15.9,15.8,16.7,16.4,16.2,16.9,17.0,16.8,17.7,17.1,18.0,16.8,16.3,15.7,15.7,14.6,14.7,13.6,14.6,13.8,13.4,13.9,14.4,14.0,14.6,15.4,15.6,15.6,15.9,16.6,17.2,17.0,16.5,16.7,17.3,17.3,17.3,17.5,18.7,18.1,18.6,18.6,19.3,18.3,18.2,18.8,19.7,18.9,17.3,15.7,16.3,15.4,15.6,15.3,15.6,15.0,15.2,14.3,13.5,13.5,14.2,14.5,14.9,15.8,16.2,16.8,16.6,15.5,14.9,14.7,14.0,13.2,12.8,12.3,12.4,12.2,12.5,13.4,13.8,13.7,14.8,14.6,14.3,13.7,14.9,14.4,15.5,15.4,15.6,15.9,15.7,15.5,14.9,13.9,13.2,12.3,11.9,11.3,11.1,11.3,11.0,10.8,11.2,12.0,11.6,11.6,12.6,13.4,12.9,12.8,12.1,11.4,11.0,10.9,10.6,9.5,9.2,8.0,7.5,6.5,7.2,6.9,7.9,7.2,5.5,6.0,4.6,5.9,7.3,7.8,9.0,10.5,11.0,10.6,11.1,11.4,12.1,13.1,13.9,15.0,15.1,15.0,15.7,15.1,14.4,15.1,14.3,15.2,15.1,15.8,16.4,16.0,16.2],[22.6,21.9,23.3,22.6,24.5,25.1,24.6,25.3,22.7,21.8,21.0,21.0,18.8,18.9,17.6,15.7,15.2,13.2,13.9,13.5,12.9,14.7,12.6,15.2,13.6,16.2,15.2,14.5,14.7,17.1,15.6,17.3,16.4,16.6,15.6,16.3,14.8,16.1,15.4,17.2,15.9,16.8,16.8,16.9,18.6,18.4,19.3,19.1,19.8,19.6,20.0,20.5,20.7,20.7,20.7,21.9,22.0,21.9,23.0,23.9,23.3,23.0,22.4,21.4,21.5,21.0,20.6,20.3,20.4,20.2,19.5,19.3,18.8,18.2,17.4,16.7,16.2,14.8,14.6,14.0,13.6,12.9,12.4,11.5,8.8,7.3,7.3,4.9,4.2,3.1,3.5,2.6,1.4,0.8,2.1,3.5,5.0,6.4,6.7,8.7,8.7,9.2,8.0,7.1,5.5,5.0,6.2,5.6,6.9,6.6,5.0,8.3,8.5,7.4,6.9,10.5,10.0,9.8,10.3,12.8,13.1,11.9,12.8,12.3,13.2,12.3,13.3,14.2,14.7,14.9,15.8,15.5,15.3,16.0,16.1,16.5,17.4,15.9,16.1,15.4,14.5,14.3,14.8,13.3,15.9,14.9,14.9,16.0,16.5,17.1,17.8,17.9,18.2,17.5,18.6,19.4,18.7,19.9,18.7,18.7,19.5,19.0,19.3,19.3,19.9,20.1,20.7,20.1,21.0,21.0,20.5,20.1,20.1,19.8,20.1,20.0,19.3,19.5,19.6,19.9,19.4,19.4,19.2,18.9,19.6,19.2,19.2,19.6,19.7,19.3,19.7,19.5,20.0,19.7,19.2,18.5,18.5,18.2,18.1,16.5,17.6,17.0,16.2,17.1,17.4,16.8,17.3,18.5,18.4,18.3,18.4,19.3,19.9,19.7,19.2,19.1,19.6,19.6,19.4,19.8,20.4,19.8,19.9,20.0,20.4,19.5,19.5,20.3,21.5,20.2,18.7,17.7,17.9,17.2,17.1,16.7,16.6,16.5,16.5,15.9,16.1,15.9,16.9,17.2,17.8,18.3,18.7,19.1,19.8,18.0,17.8,17.8,17.3,16.0,16.2,15.1,15.0,15.7,15.5,17.2,17.9,16.9,18.3,17.7,18.0,16.9,17.6,18.1,18.8,18.5,18.8,19.0,18.6,18.4,18.1,17.2,16.5,16.1,15.2,14.4,15.2,15.0,13.1,12.8,13.3,13.6,13.1,13.4,14.4,15.2,14.4,14.7,14.4,13.1,13.5,13.7,13.3,12.5,10.7,10.0,8.4,8.4,8.6,8.6,9.9,8.6,6.7,7.1,5.4,7.4,8.3,11.0,12.2,12.5,13.1,13.3,15.1,15.2,16.3,17.0,17.2,18.2,18.1,18.6,18.7,18.0,18.0,18.2,18.0,18.3,18.4,18.9,19.3,18.9,19.1],[23.0,22.3,23.2,22.8,24.0,24.7,23.9,24.6,23.4,22.5,21.6,21.9,20.2,20.2,18.7,16.3,16.5,14.9,15.9,16.6,16.7,18.0,17.6,19.1,18.9,21.0,20.7,19.3,19.3,21.7,20.5,21.7,19.6,21.3,19.8,20.6,19.7,20.9,19.6,21.2,19.7,20.2,21.8,22.3,23.6,24.3,24.8,25.1,25.3,25.1,25.8,26.3,26.1,26.0,25.5,26.6,26.7,26.5,27.5,27.5,27.4,26.9,27.2,26.4,26.6,26.0,25.9,25.9,25.8,25.2,25.3,25.3,25.0,24.0,22.9,21.7,20.5,19.1,18.9,18.7,18.3,16.9,17.1,14.8,13.1,10.7,11.2,8.0,6.5,4.9,5.3,6.6,3.3,1.6,0.8,2.0,3.6,6.2,6.9,9.0,8.8,9.4,7.8,7.6,5.0,5.4,8.0,7.2,9.8,7.9,7.5,11.0,11.3,10.2,10.5,13.0,12.5,12.4,13.5,15.4,15.1,15.5,15.6,16.8,17.2,15.9,17.7,18.4,18.2,18.2,18.8,19.3,19.4,19.6,20.0,20.9,22.0,20.0,20.1,18.7,19.1,19.1,18.6,19.5,20.5,19.9,20.5,20.3,20.5,21.4,21.0,21.7,22.4,22.1,23.6,24.2,23.7,23.8,23.1,23.2,23.1,22.9,22.2,22.5,23.3,23.4,23.3,23.7,24.2,24.3,24.1,24.2,23.5,23.7,24.1,23.5,23.0,24.0,23.3,23.8,23.5,24.3,23.6,23.2,24.4,24.3,24.0,24.8,25.0,24.5,24.8,24.5,25.0,23.9,23.5,22.6,22.7,21.6,22.0,20.0,20.3,20.2,19.9,20.3,20.5,19.7,20.3,21.6,21.8,21.7,21.4,22.9,23.4,23.7,22.7,22.5,23.7,23.9,23.6,23.8,24.5,23.8,24.0,24.0,24.0,23.5,23.2,23.4,24.5,24.0,22.6,20.4,21.3,20.7,20.8,20.7,20.7,20.6,20.4,20.0,19.6,19.2,20.3,20.7,21.2,22.3,22.8,23.9,23.8,22.2,21.8,21.1,20.7,19.4,20.0,19.1,18.6,19.1,19.7,20.7,20.7,20.8,21.3,21.0,21.3,20.8,21.9,21.8,23.1,22.2,22.9,23.9,23.4,23.4,23.0,20.9,21.1,19.9,19.3,18.5,19.2,19.1,17.9,18.0,17.9,18.7,18.2,18.2,18.7,19.6,19.0,20.3,19.8,18.4,18.7,17.2,17.8,14.2,15.6,13.3,14.0,11.8,12.1,10.5,12.0,10.8,8.3,9.9,8.2,12.0,12.0,15.1,15.0,17.5,17.1,18.2,17.8,18.9,19.3,20.0,21.2,22.9,23.5,22.7,23.5,23.2,22.1,22.7,21.8,22.2,21.7,22.2,23.0,22.6,22.7],[23.2,23.0,23.2,23.2,24.1,24.5,23.7,24.3,22.7,21.9,21.3,21.6,18.7,20.0,19.2,16.2,16.4,14.4,15.9,16.9,17.0,17.9,17.6,17.8,18.4,18.7,18.7,18.2,18.2,21.0,18.9,21.7,18.8,20.4,18.7,20.5,18.9,19.8,19.8,20.6,19.5,20.4,19.8,21.2,22.6,22.4,22.9,23.1,23.6,23.4,24.5,25.0,24.7,24.8,24.6,25.0,24.9,25.2,25.7,26.2,25.7,25.3,25.6,25.1,25.2,24.6,24.6,24.6,24.1,23.6,23.7,23.8,23.5,22.6,21.8,21.4,20.4,19.6,18.8,18.7,18.5,16.7,16.9,15.1,15.4,12.3,12.8,11.2,9.1,7.8,7.2,6.4,5.3,3.4,1.8,0.8,2.0,4.6,6.0,8.0,8.4,8.3,7.5,6.5,6.0,5.8,7.7,8.6,9.6,7.8,7.5,10.2,11.5,9.6,12.6,13.4,11.7,12.8,12.8,14.4,14.4,14.9,15.9,15.8,17.0,15.2,16.2,17.2,17.1,17.7,18.2,18.6,18.5,20.1,19.8,21.1,22.4,20.2,20.0,18.6,19.1,18.7,18.6,18.9,20.4,20.5,19.7,20.3,20.5,21.5,21.3,22.0,22.2,21.8,22.3,23.6,23.1,23.3,22.6,22.9,23.0,22.5,22.2,22.2,22.6,22.3,22.2,23.0,23.2,23.5,23.3,23.5,22.8,23.1,23.4,22.8,22.7,23.4,23.1,23.2,23.2,23.6,23.3,22.9,23.8,23.7,23.4,23.7,23.2,22.6,23.3,23.2,23.8,22.8,22.5,21.7,22.5,21.1,21.9,20.0,20.6,19.8,19.0,19.7,19.9,19.4,19.9,21.3,21.2,21.0,20.7,22.2,22.4,22.7,22.1,22.0,22.9,23.0,22.6,23.0,23.6,23.1,23.4,23.1,23.2,22.4,23.0,22.9,23.9,23.2,21.6,20.4,21.3,20.1,20.2,20.4,19.9,20.2,19.6,18.6,18.2,17.9,19.4,20.1,20.6,21.7,21.9,22.7,22.9,21.6,21.6,21.3,20.2,18.6,19.3,18.2,18.3,17.8,19.3,20.7,20.4,20.0,20.8,21.2,21.4,20.5,21.6,21.5,22.6,21.4,21.5,23.2,21.8,21.8,22.5,20.7,20.3,17.9,19.0,17.4,19.0,18.3,18.3,18.2,17.4,18.4,18.1,18.0,18.8,18.9,18.2,19.5,18.4,17.2,17.8,16.7,16.7,15.8,16.4,15.0,15.1,13.4,14.6,13.1,15.0,14.1,10.8,11.5,10.2,14.1,13.8,16.4,15.0,16.7,17.5,18.4,17.6,19.1,18.9,20.5,21.8,21.8,22.6,22.6,23.1,22.7,22.1,22.2,21.7,21.8,21.9,22.1,22.5,21.8,21.9],[23.5,22.7,22.9,22.5,24.3,25.1,23.7,24.2,23.7,22.9,21.3,21.6,18.7,18.9,17.6,15.3,15.1,13.3,15.1,15.3,15.3,16.2,16.4,17.6,17.7,19.3,18.7,18.6,18.1,20.2,19.0,20.5,20.0,20.6,19.3,20.7,19.3,20.2,20.5,20.9,19.7,21.4,21.0,22.7,22.1,23.2,22.9,23.7,24.0,23.9,25.0,25.6,25.2,25.3,25.5,25.6,26.2,25.9,26.8,27.1,27.4,26.3,26.1,25.9,25.7,25.2,25.1,24.8,24.5,24.3,24.1,24.0,23.6,23.4,22.7,22.0,21.4,20.0,19.4,18.9,18.8,18.1,17.5,16.6,15.5,13.4,13.5,10.9,10.7,9.7,9.5,8.4,6.9,6.9,4.5,2.4,0.8,1.8,3.5,5.6,6.5,7.0,7.2,6.6,6.2,6.1,9.1,10.6,10.6,8.1,9.0,12.1,10.9,8.8,11.9,13.1,11.8,11.5,13.9,14.2,13.9,14.8,16.2,15.8,16.1,16.0,17.4,17.3,17.3,17.6,18.4,17.9,18.8,19.4,19.5,20.3,21.1,20.3,20.1,18.2,19.1,18.4,17.8,18.9,19.8,19.9,19.4,20.3,21.0,21.5,21.5,22.2,22.1,22.5,23.4,23.3,23.7,23.1,22.5,23.0,22.6,22.7,22.2,22.5,22.9,22.2,22.8,23.2,23.3,23.5,23.5,23.5,22.8,23.3,23.4,23.1,22.9,23.6,23.2,23.2,23.2,24.1,23.5,23.0,24.2,24.0,23.7,23.8,23.9,23.1,24.0,23.3,24.2,23.0,22.7,21.6,22.4,20.5,21.5,18.8,19.3,19.5,18.5,19.9,20.2,19.2,20.0,21.4,21.3,21.0,21.0,22.3,22.8,23.0,22.1,22.1,23.1,23.2,22.6,22.9,23.8,23.4,23.5,23.4,23.7,23.3,23.3,23.5,24.3,23.8,22.0,20.2,21.6,20.3,20.1,20.1,19.8,20.2,19.0,18.3,17.4,18.0,19.2,19.2,20.7,21.5,21.8,22.9,22.6,21.9,21.2,20.7,19.2,18.6,18.5,17.5,17.8,17.7,19.0,19.9,19.9,20.0,20.8,20.8,21.1,20.5,22.0,20.8,22.8,21.3,21.6,23.2,22.0,22.3,22.2,20.4,21.0,18.9,19.8,19.1,19.1,19.1,18.0,18.0,18.2,18.3,18.0,18.6,19.9,20.1,18.5,19.6,19.3,17.8,18.0,16.9,17.7,16.1,16.9,15.2,16.4,14.4,15.4,14.7,15.9,14.8,13.2,12.9,11.4,14.7,14.3,16.2,15.9,17.3,17.9,18.5,18.1,19.7,18.7,21.1,21.0,22.5,23.0,22.7,23.4,22.9,21.9,22.6,21.4,22.4,22.1,22.1,22.6,22.2,22.3],[22.9,22.0,22.5,21.6,22.9,23.8,22.0,23.0,21.8,21.0,18.9,19.4,16.6,16.3,15.4,13.9,13.9,11.5,13.3,13.5,13.7,14.5,14.5,16.3,16.4,17.4,17.2,17.4,17.2,18.7,18.3,19.9,18.3,19.7,18.4,19.1,17.9,19.5,19.1,19.2,18.0,19.2,18.9,19.8,20.9,21.6,21.8,22.5,22.0,22.5,23.0,23.6,23.3,23.1,23.8,23.2,23.8,23.9,24.0,25.1,25.0,24.2,23.9,24.0,23.8,23.2,23.7,23.4,22.9,22.8,22.5,22.5,22.0,21.1,21.2,19.8,19.0,18.0,17.4,17.7,17.2,16.4,15.8,15.2,15.0,13.0,13.2,11.3,10.3,10.6,9.3,7.8,7.5,7.1,6.2,3.6,1.9,0.8,1.7,3.1,3.7,4.6,5.7,4.7,6.2,5.9,7.7,11.0,10.5,6.9,9.0,11.8,10.3,7.2,10.8,12.9,10.5,10.2,13.9,13.8,12.4,13.8,15.3,15.4,15.4,14.8,16.1,16.0,16.4,16.3,16.5,16.8,17.4,18.1,18.6,19.4,20.2,18.9,18.6,17.4,18.0,17.0,16.8,17.6,18.4,18.4,18.4,19.1,19.2,19.9,19.6,20.6,20.5,20.7,21.2,21.6,21.9,21.3,20.7,20.9,21.3,21.2,20.9,21.1,21.6,21.1,21.5,21.6,22.0,21.8,21.9,21.8,21.7,21.9,21.5,21.5,21.6,21.6,21.1,21.6,21.5,21.9,21.5,21.7,22.2,21.8,21.7,21.9,22.2,21.4,22.4,21.6,22.4,21.4,21.1,20.3,21.2,19.5,20.3,18.3,18.7,18.2,16.8,18.4,19.1,17.9,18.5,20.3,20.0,19.5,19.8,21.2,21.4,21.5,20.9,20.6,21.4,21.6,21.2,21.3,21.9,21.6,21.3,21.4,21.7,20.9,21.1,21.3,22.0,21.4,19.9,18.2,19.0,18.1,17.7,18.1,17.5,17.3,16.4,17.1,15.7,17.1,17.7,17.8,19.1,20.0,20.8,21.5,21.1,20.8,19.6,19.5,18.2,17.3,17.3,16.0,15.9,16.2,17.6,18.5,18.7,18.3,19.8,19.4,19.8,19.2,20.6,20.0,21.3,19.9,20.4,21.7,21.2,21.2,20.6,19.4,19.0,17.5,17.7,16.9,17.7,17.9,17.2,16.9,16.8,16.9,16.9,17.3,18.5,18.8,18.3,18.8,18.1,16.8,17.6,16.8,15.8,15.8,16.6,14.9,15.3,14.7,15.1,14.5,15.5,14.7,12.5,12.7,11.3,13.9,15.5,15.6,15.5,15.6,16.8,16.9,16.7,17.4,17.4,19.0,20.0,20.8,21.0,20.9,21.4,21.3,20.5,21.1,20.1,21.0,20.8,20.7,21.1,20.5,20.9],[23.1,22.2,22.9,22.5,23.2,23.8,22.5,22.6,22.0,20.7,19.2,18.7,17.0,16.4,15.8,12.2,13.5,12.0,13.2,13.8,14.7,16.2,15.2,17.0,17.2,17.8,18.7,18.2,17.1,18.8,17.8,19.5,18.1,19.4,17.8,19.0,17.9,19.0,19.3,19.1,18.2,20.0,19.4,20.1,20.6,21.2,22.2,23.4,22.6,22.4,23.9,24.2,24.4,24.3,24.7,24.7,24.8,25.0,25.0,26.1,25.6,25.2,24.7,24.7,24.9,24.2,23.9,23.8,23.1,23.4,22.9,23.7,22.8,21.7,21.1,20.4,19.5,18.6,18.3,18.3,17.2,16.8,15.5,14.6,14.1,12.5,12.8,10.2,10.1,10.6,9.1,7.5,8.1,7.3,5.8,3.9,2.7,1.5,0.8,1.7,3.2,4.2,5.8,5.5,6.4,5.7,7.9,9.7,9.0,6.7,8.3,9.7,9.0,7.9,10.1,11.6,9.4,11.1,12.6,13.0,11.8,13.5,14.0,14.3,14.0,15.3,16.0,15.7,15.4,16.4,16.0,16.7,17.8,18.1,18.1,19.4,21.0,19.6,19.0,17.9,18.7,16.8,17.1,18.1,19.3,19.4,19.1,20.0,19.7,20.9,19.8,21.0,21.4,21.0,21.2,22.4,22.3,22.3,21.1,21.6,21.5,21.3,20.9,20.9,21.3,20.8,20.9,21.6,21.5,21.7,21.9,22.0,21.1,22.0,22.0,21.6,21.5,22.3,21.9,21.5,21.7,22.8,21.9,21.7,22.8,22.9,22.5,22.6,22.4,21.5,22.6,22.3,22.6,21.5,21.0,20.1,20.8,19.1,20.5,18.1,18.4,18.4,17.1,18.3,19.2,18.0,18.2,19.9,19.8,19.4,19.4,20.7,21.0,21.5,20.4,20.4,21.5,21.6,21.0,21.4,21.8,21.6,21.4,21.7,21.7,21.3,21.4,22.1,22.7,21.8,20.3,18.9,20.2,19.3,18.9,19.4,18.7,17.9,17.8,17.5,16.1,17.5,17.7,18.1,19.3,19.9,20.5,21.6,21.1,20.6,19.6,19.3,18.0,17.5,17.8,15.9,16.2,16.6,18.0,19.0,19.0,18.4,19.7,19.6,19.5,19.4,20.6,19.4,21.1,19.5,20.4,22.0,20.8,21.1,20.6,18.9,19.1,17.5,17.5,17.6,17.5,17.4,17.0,16.8,16.7,17.0,17.2,17.2,18.2,19.1,17.7,18.3,18.3,16.9,17.3,15.8,16.5,15.2,16.3,14.1,14.8,13.9,14.2,14.1,15.2,13.9,12.2,11.9,10.7,13.2,13.6,15.0,14.9,15.7,16.5,17.0,17.3,18.1,17.5,19.2,20.0,20.4,21.3,21.0,22.0,21.7,20.5,21.2,20.4,20.8,20.6,20.6,21.2,20.9,20.5],[23.5,22.2,23.0,22.2,23.3,23.7,22.4,23.2,21.7,20.7,19.1,18.4,16.7,15.5,15.2,12.1,13.0,11.7,12.4,13.8,14.4,16.3,15.1,16.6,17.2,17.3,18.5,17.8,17.5,18.7,18.4,19.6,19.1,19.4,19.0,19.4,19.0,19.5,19.7,19.8,18.7,20.2,20.5,21.7,22.9,22.7,22.3,24.1,23.3,23.6,24.8,25.1,25.4,25.0,25.4,25.3,25.6,25.6,26.1,26.4,26.3,26.0,25.5,25.6,25.6,24.7,24.9,24.9,24.3,24.2,24.0,24.0,23.3,23.0,22.5,21.2,20.1,19.1,18.4,17.8,17.8,16.2,16.2,14.7,14.4,11.9,12.6,10.3,11.0,12.2,10.8,7.7,7.2,10.1,8.1,5.8,4.2,2.4,1.2,0.8,2.0,3.1,6.0,5.4,6.8,6.2,8.9,11.6,10.1,7.2,8.2,11.6,9.4,8.1,10.7,12.0,10.1,10.7,12.8,14.2,13.1,13.2,15.0,16.0,14.3,14.9,16.6,15.7,16.0,16.9,16.6,16.6,17.8,19.0,18.4,19.7,21.2,19.3,19.2,18.3,18.6,17.2,17.3,18.5,19.2,19.5,19.2,19.7,20.0,20.7,21.0,21.4,21.3,21.6,22.2,22.5,22.8,22.4,21.4,21.8,21.9,21.7,21.3,21.1,21.3,20.4,20.8,21.5,21.2,21.7,21.8,21.8,21.2,22.1,22.1,21.6,21.7,22.3,22.1,22.4,21.9,22.9,22.4,22.0,22.9,23.2,22.8,22.9,23.3,22.8,24.0,22.6,23.3,22.0,21.5,20.5,21.1,19.8,20.8,19.0,18.6,18.5,17.1,18.3,19.4,18.6,18.3,20.1,20.1,19.6,19.4,20.8,20.7,21.4,20.6,20.4,21.2,21.3,20.6,21.0,21.8,21.2,21.4,22.2,22.0,22.2,21.7,22.1,22.5,22.2,20.7,18.9,20.1,19.1,18.8,19.5,18.7,18.9,17.3,17.5,15.6,17.3,18.2,18.4,19.6,20.0,20.4,21.4,20.9,20.9,20.0,19.9,18.8,18.1,18.0,15.6,15.7,16.1,18.0,19.0,18.3,18.0,19.3,19.5,20.0,20.0,20.9,20.9,21.7,20.2,20.1,22.1,21.9,22.1,21.4,20.3,20.0,18.9,17.9,18.9,18.0,17.8,17.5,16.9,16.8,18.0,18.1,17.5,18.9,19.5,18.3,19.5,19.0,17.6,17.7,16.1,17.3,15.3,16.3,14.8,15.5,14.4,15.6,15.1,15.9,14.3,14.3,12.4,10.9,13.6,13.5,14.8,14.8,16.3,16.6,17.2,18.5,18.1,18.7,19.7,21.1,21.9,22.2,21.8,22.4,22.0,21.2,21.7,20.6,21.4,20.9,20.7,21.3,20.9,21.2],[23.4,22.4,22.9,22.2,23.7,24.1,22.9,23.2,22.1,21.3,19.6,19.6,18.2,16.8,15.9,14.5,14.3,12.9,14.6,14.6,15.4,16.5,15.7,17.2,17.5,19.2,19.2,18.3,18.2,19.9,19.4,20.9,19.6,20.8,19.7,20.2,19.5,19.8,20.6,20.2,19.6,20.7,20.2,21.8,21.8,22.8,22.7,23.5,23.7,23.8,24.6,25.0,25.0,25.0,25.0,25.3,25.6,25.2,25.8,26.4,26.0,25.6,25.0,25.1,25.2,24.5,24.7,24.7,24.2,23.8,24.1,23.8,23.6,22.3,22.6,21.5,20.5,19.2,19.0,18.8,18.6,17.1,17.3,16.6,16.2,13.9,14.8,13.2,14.0,14.2,13.4,10.1,10.0,11.1,9.5,7.7,4.5,4.7,3.5,1.6,0.8,2.1,4.5,6.0,7.4,7.6,11.0,13.1,12.3,9.0,9.9,13.2,10.9,9.8,12.1,12.8,10.9,11.6,14.8,15.1,13.6,14.9,15.9,15.7,15.5,15.4,16.8,16.8,17.0,17.9,17.7,17.9,18.7,19.1,19.8,20.2,20.8,20.1,19.5,18.7,19.0,17.9,17.8,19.0,20.1,20.0,19.0,20.5,20.7,21.5,21.1,22.0,21.9,22.0,22.6,23.2,23.5,23.1,22.3,22.6,22.9,22.6,22.4,22.2,23.1,22.0,22.9,23.1,23.5,23.4,23.3,23.1,22.5,23.1,23.3,22.9,22.4,23.1,23.0,23.0,22.6,23.6,23.0,22.7,23.6,23.7,23.4,23.3,23.8,22.8,23.7,22.9,23.7,22.8,22.1,21.5,22.2,20.4,21.6,19.4,19.4,19.4,18.2,19.6,20.7,19.3,19.5,21.5,21.2,20.6,20.6,22.1,22.9,22.9,21.7,21.7,23.0,22.7,22.2,22.8,23.1,23.0,22.9,22.9,23.0,22.3,22.8,22.9,23.7,23.2,21.8,19.6,20.9,19.8,19.6,19.6,19.5,20.3,17.5,18.5,16.6,18.1,19.0,19.2,20.5,21.1,21.9,22.8,22.4,22.1,20.9,20.8,19.4,18.6,18.8,16.9,17.0,16.8,18.9,19.6,19.9,19.2,21.0,20.7,20.7,20.6,21.9,20.9,22.4,21.0,21.4,22.7,22.7,22.3,21.6,20.4,20.3,18.9,19.2,18.1,18.4,18.6,17.6,17.9,17.7,18.3,18.5,18.4,19.6,20.2,19.2,20.1,18.8,18.4,18.3,16.6,16.6,16.1,16.7,16.2,16.5,15.8,16.5,15.9,16.7,15.7,14.6,14.5,13.5,15.8,16.1,16.5,15.7,17.1,16.9,17.8,17.6,18.8,18.8,20.0,21.3,21.9,22.6,22.4,23.0,22.6,21.9,22.5,21.6,22.2,22.1,21.6,22.6,22.0,22.0],[23.5,22.2,22.6,21.9,23.2,24.0,22.7,22.6,21.1,20.8,19.7,18.9,17.7,17.0,16.6,14.6,14.2,13.8,15.3,15.2,15.6,16.9,16.6,18.0,17.9,19.0,19.3,18.9,17.9,20.5,19.1,21.2,20.8,21.0,20.0,21.4,20.6,21.2,22.0,21.8,20.5,21.9,22.2,23.0,23.2,23.4,23.5,24.2,24.1,24.2,24.9,25.5,25.5,25.4,25.9,25.9,26.2,26.3,26.9,27.4,27.1,26.5,25.9,25.9,25.8,24.7,25.4,24.8,24.3,24.3,24.0,24.4,23.6,23.7,23.2,22.6,22.2,20.7,20.9,19.9,19.4,18.7,18.5,17.0,17.1,15.0,15.4,13.8,13.7,13.3,12.5,10.5,9.5,11.1,8.5,7.5,4.2,4.9,4.8,3.2,1.8,0.8,2.4,3.7,6.0,7.5,9.4,12.7,11.6,8.5,10.0,13.2,11.4,9.9,14.0,14.6,11.7,13.0,15.7,14.8,14.3,16.0,17.0,16.5,16.1,17.2,18.2,17.7,17.6,18.9,18.7,18.5,19.8,20.5,20.5,20.8,21.1,20.5,20.5,19.5,19.8,18.4,18.0,19.5,20.0,20.4,20.3,20.5,21.7,21.6,22.6,22.6,22.0,23.0,23.4,23.3,23.9,22.8,22.4,22.8,22.4,22.7,22.2,22.7,22.9,22.4,22.6,23.0,23.1,23.2,23.4,23.2,22.6,23.4,23.3,23.2,22.7,23.3,23.1,23.3,23.2,23.7,23.7,23.3,24.1,23.8,23.7,23.9,24.7,24.0,24.8,23.5,24.4,23.2,22.8,21.4,22.7,21.1,21.9,20.1,19.9,20.1,18.9,19.7,21.2,20.2,20.2,21.5,21.6,21.3,21.1,22.3,22.8,22.9,22.0,22.0,22.9,22.7,22.5,23.0,23.7,23.4,23.9,24.3,24.2,24.4,23.9,24.4,24.7,24.4,22.8,20.5,22.3,21.0,20.8,20.7,20.5,21.0,18.2,19.0,17.0,18.4,19.6,19.7,21.0,21.3,22.1,22.5,22.4,22.3,21.5,21.3,19.8,19.2,19.0,17.3,17.7,17.5,19.0,20.3,19.6,19.3,20.7,20.7,21.3,20.9,22.3,21.6,23.0,21.5,21.6,23.7,22.8,23.1,22.9,21.5,22.1,20.9,20.5,20.6,20.1,20.5,19.3,18.9,19.3,19.5,19.6,19.5,20.6,21.4,20.0,20.8,20.4,19.1,18.5,17.9,18.9,16.4,17.7,16.2,17.9,16.2,17.6,16.9,17.5,17.2,15.7,15.6,14.2,16.8,15.6,18.0,16.9,17.7,18.3,19.0,18.9,20.9,20.4,21.8,22.2,23.2,23.4,22.9,23.3,23.2,22.3,22.9,21.8,22.6,22.2,22.1,22.7,22.3,22.4],[23.1,22.2,22.5,21.5,23.3,24.1,22.8,23.2,22.1,21.3,20.4,20.7,18.5,17.9,17.4,14.6,16.1,15.0,15.9,15.8,16.3,17.8,17.6,19.4,19.1,20.5,20.9,20.2,19.2,21.6,20.6,21.9,21.3,21.9,20.8,21.8,21.0,21.4,22.0,21.8,20.6,21.7,22.0,23.2,22.9,23.8,23.5,24.5,24.3,24.6,25.1,25.8,25.8,25.9,26.0,26.2,26.7,26.5,27.1,27.6,27.3,26.7,26.2,26.3,26.2,25.3,25.6,25.2,25.1,24.7,24.4,24.8,23.8,24.0,23.0,22.4,22.1,21.1,21.1,20.7,20.1,19.6,19.4,18.5,17.7,15.8,15.8,13.4,12.4,12.0,12.4,10.7,8.4,9.6,9.2,7.7,4.5,5.6,6.5,5.0,3.0,1.8,0.8,2.2,3.8,6.2,8.1,11.4,10.8,8.3,10.0,12.7,12.2,11.4,13.8,14.2,13.3,14.9,16.7,16.3,16.3,17.6,17.9,18.5,17.5,18.5,19.7,19.4,19.4,19.6,20.2,20.0,20.5,20.9,21.3,21.4,21.5,21.0,21.2,20.8,20.6,19.8,18.9,20.0,20.5,21.0,20.8,21.0,21.7,21.9,22.5,22.5,22.5,22.9,23.4,23.6,23.7,23.2,22.6,22.9,22.8,23.0,23.0,23.2,23.8,23.1,23.5,23.9,24.1,24.2,24.1,24.0,23.4,23.8,24.1,23.6,23.0,23.8,23.5,23.5,23.4,24.2,23.6,23.2,24.3,24.0,23.7,24.1,24.8,24.6,25.1,24.1,25.0,23.9,23.5,22.0,22.9,21.5,22.3,21.0,20.5,20.5,19.7,20.4,21.8,20.8,20.5,22.0,22.2,21.9,21.4,23.1,23.7,23.8,22.7,22.7,23.8,23.5,23.2,23.8,24.3,23.8,24.2,24.3,24.1,24.4,23.9,24.5,25.1,24.5,23.0,20.6,22.1,20.7,20.8,20.7,20.7,20.9,18.8,19.5,18.2,19.1,19.8,20.3,21.5,21.7,22.6,23.4,23.0,22.8,21.7,21.8,20.9,20.0,20.0,18.5,18.9,18.6,20.0,21.0,20.5,20.3,21.4,21.3,21.8,21.3,22.5,22.1,23.2,22.1,22.4,23.5,23.2,23.1,22.8,21.8,22.3,21.4,21.4,20.8,20.6,20.7,19.8,19.7,19.5,19.9,19.9,20.1,20.6,21.3,20.3,21.0,21.1,19.2,19.9,18.6,20.0,17.0,18.4,15.8,18.1,16.0,17.3,16.7,17.1,16.9,14.6,15.5,13.4,16.7,15.8,18.3,17.8,18.9,19.4,19.8,19.8,21.2,21.1,21.9,22.4,22.9,23.2,22.8,23.3,23.0,22.5,23.0,22.0,22.8,22.5,22.6,23.3,23.2,23.0],[22.9,22.3,22.5,22.1,23.5,24.5,23.3,24.1,22.7,22.0,20.5,20.5,18.3,18.5,17.1,15.0,16.0,13.5,15.2,15.1,15.1,16.8,16.7,17.9,17.6,19.1,18.9,18.6,18.4,20.1,19.1,20.3,20.2,20.6,19.6,20.5,19.8,20.2,20.5,20.5,19.3,20.6,20.5,22.2,22.4,23.0,22.8,23.8,23.3,23.7,24.0,24.6,24.4,24.4,24.6,24.7,25.3,25.1,25.9,26.7,26.3,25.6,25.1,25.1,24.9,24.2,24.6,24.2,24.1,24.0,23.4,24.0,23.4,22.9,22.1,21.9,20.6,19.2,18.8,18.5,18.0,16.6,16.1,15.0,14.5,12.3,12.3,10.5,10.4,9.4,10.3,7.8,6.7,7.6,7.8,6.8,5.2,5.2,6.4,5.6,4.5,3.6,2.1,0.8,1.8,3.7,5.6,8.0,8.9,7.0,7.2,10.6,10.5,8.6,11.0,11.6,11.7,11.3,13.8,15.3,14.4,14.5,15.8,16.1,15.9,15.8,16.7,17.4,17.2,18.5,19.0,18.6,18.9,19.5,19.5,20.0,20.1,19.5,19.8,18.2,18.9,17.6,17.0,18.0,18.9,19.2,19.0,19.5,20.1,20.6,21.1,21.1,21.5,21.8,22.4,22.4,22.6,22.3,21.5,22.0,22.1,21.9,21.9,21.9,22.8,22.7,22.8,23.1,23.7,23.7,23.3,23.2,22.8,22.9,23.1,22.9,22.0,23.0,22.7,22.7,22.5,23.1,22.6,22.4,23.3,23.1,23.0,23.2,23.5,23.1,23.6,23.1,24.0,22.6,22.5,21.5,21.7,20.6,21.3,19.3,19.3,19.5,18.7,19.4,20.3,19.5,19.7,21.5,21.2,20.9,21.0,22.5,23.1,23.0,22.1,22.2,23.3,22.7,22.6,23.0,23.5,22.8,23.0,22.8,22.7,22.4,22.3,22.4,23.4,22.8,21.3,19.3,20.2,19.4,19.5,19.2,19.1,18.6,18.2,18.9,18.1,18.5,19.1,19.2,20.5,21.0,21.7,22.5,22.2,21.4,21.1,20.7,19.7,18.8,18.7,17.9,17.8,17.4,18.6,19.7,19.5,19.6,20.8,20.3,20.5,20.0,21.3,21.0,22.3,21.2,21.4,22.7,22.6,22.4,21.8,20.7,20.6,19.9,19.5,19.0,18.7,18.9,17.5,17.3,17.6,18.1,18.3,18.4,19.1,20.6,19.3,19.8,19.1,18.5,18.2,17.2,16.8,15.9,16.2,14.5,15.1,13.5,14.1,13.9,14.6,13.8,12.0,12.4,10.7,13.2,13.7,15.0,15.5,16.4,16.7,18.1,18.2,19.3,20.0,20.5,21.0,22.1,22.2,22.0,22.3,22.0,21.4,21.7,21.0,21.6,21.4,21.8,22.3,21.9,21.9],[22.8,22.3,22.7,22.4,23.9,24.9,24.2,24.9,23.0,21.0,20.9,20.1,18.3,19.2,16.8,14.6,15.1,12.5,13.6,13.1,13.4,14.8,13.6,14.9,15.0,17.0,16.1,16.1,16.2,17.7,17.5,18.4,18.0,19.1,17.6,19.1,18.2,19.0,18.6,18.8,17.6,18.9,19.1,20.2,20.9,21.1,21.1,21.6,21.5,21.8,21.5,22.3,21.9,21.9,22.4,22.4,23.5,23.2,24.2,25.0,24.8,23.7,23.5,23.5,22.7,22.3,22.4,21.8,21.8,21.8,21.2,21.8,21.4,21.3,20.7,20.2,19.4,17.9,17.8,16.9,15.6,14.6,14.1,14.3,13.4,10.3,11.6,8.8,10.5,9.7,9.2,7.6,5.5,7.5,7.8,6.6,5.8,5.3,6.5,6.6,5.4,5.3,3.4,1.7,0.8,1.4,3.7,5.4,6.2,5.8,6.0,9.0,9.3,6.7,8.9,11.0,9.8,10.1,11.9,12.5,13.5,13.2,14.3,14.0,14.4,13.5,14.7,15.6,15.6,16.4,17.3,16.9,16.6,17.4,17.7,18.1,18.7,17.6,18.2,15.9,16.5,15.9,15.7,16.3,17.5,17.8,17.6,18.0,18.7,18.8,19.3,19.0,19.6,20.0,20.5,20.4,20.4,20.3,19.7,20.1,20.0,20.1,19.7,20.1,20.7,20.7,21.0,21.0,21.7,21.5,21.2,21.4,21.1,20.9,21.2,20.8,20.2,21.0,20.6,20.8,20.7,20.9,20.4,20.5,21.2,20.7,20.8,21.4,21.1,21.4,21.4,21.0,21.8,20.8,20.6,19.7,20.2,19.0,19.3,17.4,17.5,17.4,17.1,17.3,18.2,17.3,17.8,19.4,19.5,19.4,19.1,20.7,21.0,21.0,20.3,20.1,21.1,21.0,20.8,21.0,21.7,21.3,21.5,21.5,21.4,21.1,20.6,21.2,22.4,21.4,19.7,17.4,18.4,18.0,18.1,17.8,17.9,17.4,17.4,16.8,16.4,16.0,17.0,17.6,18.6,19.5,19.9,20.9,20.5,19.6,19.3,18.4,17.7,16.7,16.5,15.7,16.0,15.6,16.6,17.5,17.6,17.8,18.7,18.4,19.1,18.4,19.6,18.9,20.4,19.6,19.7,21.0,20.4,20.2,20.0,18.7,19.3,17.8,18.8,17.4,17.6,17.2,15.8,16.2,16.2,16.2,16.7,16.6,17.4,17.8,17.4,18.2,17.7,16.4,16.2,15.1,16.0,13.7,15.1,12.4,13.2,12.2,12.8,12.9,13.3,12.7,12.1,11.9,9.5,11.8,11.6,14.2,13.8,14.9,14.7,15.6,15.9,17.9,17.3,18.9,19.3,20.4,20.4,20.2,20.3,20.2,19.3,19.7,18.9,19.8,19.2,19.6,19.9,19.5,20.0],[22.8,22.8,22.9,22.7,24.3,24.9,23.8,24.4,21.9,20.5,18.7,19.0,16.9,17.5,15.9,14.1,13.8,10.8,12.7,11.3,12.2,13.3,12.3,13.3,12.6,14.5,13.5,13.8,13.8,14.9,14.6,15.4,15.3,15.8,14.4,15.7,14.6,15.1,16.0,16.4,15.4,16.3,15.6,16.9,17.4,18.2,18.6,19.1,18.8,18.9,19.5,19.7,19.8,19.8,20.0,20.4,20.9,20.9,21.9,22.7,22.3,21.6,21.2,20.8,20.5,20.0,20.0,20.0,19.7,19.9,19.3,19.3,18.9,18.6,17.9,17.5,16.0,15.1,14.0,14.2,13.3,13.2,12.7,12.1,12.0,9.1,9.5,7.0,7.8,7.4,7.4,5.9,4.6,6.2,6.5,5.4,5.3,4.7,5.6,6.0,5.5,5.8,4.6,2.8,1.7,0.8,1.9,3.6,4.7,4.3,4.7,6.0,6.4,5.8,7.9,8.5,8.6,9.3,10.1,9.7,10.9,11.3,12.4,12.1,12.4,11.8,12.5,12.5,13.5,13.3,14.4,14.2,14.1,14.9,15.1,15.8,16.1,15.9,15.3,14.2,14.3,14.4,14.6,13.9,16.3,16.1,14.6,16.0,16.1,16.6,16.8,17.2,17.6,17.9,18.3,18.4,18.2,18.5,17.4,18.0,17.9,17.8,17.7,18.2,18.6,18.4,18.9,18.9,19.4,19.5,19.2,19.0,18.9,18.6,18.9,18.6,18.1,18.8,18.4,18.4,18.6,18.6,18.3,18.1,18.8,18.5,18.3,18.3,18.7,17.8,19.0,17.9,19.0,18.1,17.4,16.7,17.3,16.5,16.8,15.5,15.7,15.8,15.2,16.0,16.0,15.6,16.2,17.3,17.3,17.4,17.3,18.7,18.8,18.9,18.4,18.1,19.0,18.7,18.2,18.7,19.0,18.8,18.9,19.1,19.6,18.3,18.6,18.9,20.3,19.4,17.7,15.9,16.8,15.8,15.8,15.5,15.8,15.2,15.7,14.8,14.3,14.2,15.1,15.2,16.0,17.0,17.8,18.6,18.0,17.2,16.6,16.5,15.5,15.0,14.6,14.4,13.9,14.3,14.6,15.6,16.0,16.0,16.9,16.5,16.5,15.9,17.2,16.5,17.7,16.6,16.3,17.7,17.0,16.9,17.0,16.2,15.5,14.3,14.5,14.2,14.1,14.5,13.3,13.9,13.5,14.7,13.6,13.4,16.3,16.0,14.4,15.1,14.5,12.8,13.4,13.4,13.0,10.8,11.9,9.2,10.2,8.6,10.9,9.5,11.6,10.7,8.8,9.1,6.6,10.3,10.4,12.6,12.0,12.4,13.7,13.8,13.8,14.4,14.7,15.8,16.3,17.5,17.4,17.8,18.1,17.4,17.2,17.5,16.7,17.4,17.4,17.8,18.2,17.4,17.7],[22.8,23.0,23.1,22.9,24.3,25.2,24.4,25.2,21.8,20.2,17.6,17.9,15.8,16.3,14.5,13.2,12.9,9.8,10.8,8.9,9.2,9.7,8.0,9.3,9.4,10.8,9.9,9.9,10.2,10.9,10.8,11.1,11.1,11.2,10.3,10.5,10.1,10.6,11.1,11.1,10.8,11.4,11.8,12.3,12.7,13.6,15.0,14.7,15.4,15.3,15.6,16.1,15.6,16.3,16.4,17.1,18.3,17.4,19.3,19.9,19.8,18.4,18.4,17.8,16.5,16.5,16.6,16.1,16.2,15.4,15.6,15.0,14.7,13.9,13.5,12.6,11.8,11.2,9.8,10.0,8.6,8.6,7.9,7.2,6.8,4.9,5.3,3.8,5.4,5.1,5.9,4.6,3.9,5.4,7.1,6.0,6.5,5.5,6.9,7.5,7.1,6.9,6.2,4.8,3.3,1.4,0.8,1.3,2.9,2.5,2.7,2.8,3.6,3.9,3.9,4.0,5.2,5.3,5.0,5.4,6.5,6.7,7.2,8.0,8.5,8.3,8.5,8.9,10.0,9.4,10.8,11.8,11.9,11.4,12.2,13.2,12.6,12.7,11.6,10.5,10.6,10.7,10.4,10.2,12.2,11.7,10.8,12.7,12.3,13.4,12.9,13.6,13.9,13.5,13.6,14.4,14.3,15.0,14.5,14.7,14.9,14.8,15.0,15.0,15.9,15.9,15.8,16.1,16.5,16.6,16.1,16.0,15.9,15.2,16.1,15.7,14.9,15.7,15.4,15.2,15.0,15.2,14.6,14.5,14.7,14.8,14.8,14.4,14.8,14.7,15.8,14.5,15.7,14.2,13.8,13.3,13.7,13.1,13.5,12.4,12.8,12.9,11.9,13.3,13.3,12.8,13.2,14.5,14.1,14.5,14.3,15.4,15.9,15.5,15.0,15.0,15.7,15.1,14.9,15.8,15.9,15.3,15.9,16.0,16.7,15.3,15.9,16.1,17.6,17.1,15.4,13.9,13.5,12.7,13.2,12.6,13.1,13.0,13.1,11.2,10.8,11.2,12.7,11.9,13.2,13.5,14.5,15.2,14.2,13.2,12.9,12.9,12.2,12.5,11.5,10.8,10.2,10.5,11.3,12.4,12.5,13.1,14.2,13.9,13.7,13.3,13.7,13.2,13.9,13.0,12.3,13.5,12.7,12.8,13.0,12.2,11.3,10.0,9.8,9.5,9.5,9.3,8.6,9.0,9.0,10.0,9.6,9.0,10.8,11.9,10.0,10.3,9.4,8.3,8.4,7.3,7.1,5.9,6.5,4.8,6.4,5.1,7.2,6.8,8.1,7.6,6.3,6.2,4.0,6.0,4.4,6.7,6.8,7.4,8.3,9.0,9.4,10.5,10.5,11.8,12.9,13.0,13.4,14.0,14.4,13.8,13.5,14.2,14.3,14.4,14.4,15.1,15.3,14.3,14.7],[22.3,22.2,22.4,22.5,23.8,25.0,23.7,25.3,22.5,19.8,17.6,16.6,15.5,15.5,13.7,12.6,12.2,8.8,9.3,7.2,7.4,7.5,5.7,6.3,5.9,6.4,6.0,5.5,6.0,6.7,6.6,6.9,6.3,6.9,5.8,6.7,6.0,6.8,7.1,7.1,6.5,7.2,7.5,7.7,8.1,8.5,9.2,9.2,9.8,10.0,10.7,11.0,11.0,11.5,12.0,12.2,13.2,12.9,14.5,14.8,14.9,13.8,13.8,13.7,12.1,11.8,11.6,11.3,10.7,10.1,10.2,9.6,9.2,8.6,8.4,7.9,7.4,6.9,5.7,6.0,5.9,5.0,4.9,4.1,4.2,3.5,3.9,2.7,3.9,3.6,4.5,3.7,3.0,4.4,6.0,5.8,5.8,5.5,6.4,7.1,6.5,7.4,6.3,4.6,3.9,2.4,1.0,0.8,1.1,1.5,1.4,1.5,1.9,2.2,2.3,2.2,2.8,3.0,3.2,3.0,3.4,3.7,3.9,4.1,4.3,4.5,4.5,4.9,5.2,5.0,5.8,6.0,6.3,6.4,6.9,7.2,7.3,7.0,6.8,5.8,6.5,6.4,6.7,6.6,7.6,7.5,6.7,7.6,7.4,7.8,7.6,8.1,8.7,8.2,8.3,9.1,8.9,9.3,8.9,9.2,9.1,9.2,9.4,9.2,10.2,10.0,10.3,10.5,11.0,11.1,10.6,10.3,10.0,10.1,10.6,10.1,9.5,10.2,9.9,9.4,9.7,10.1,9.2,9.2,9.7,9.8,9.3,9.1,9.5,9.8,11.1,9.6,10.9,9.4,8.6,8.3,8.6,8.0,8.4,7.8,8.0,7.9,7.2,8.0,8.3,8.0,8.3,9.1,9.2,9.1,9.1,9.7,10.1,10.0,9.8,9.6,10.4,10.1,9.7,10.4,11.4,11.4,12.4,13.7,14.5,13.2,13.8,14.0,15.8,14.5,13.0,11.4,11.9,10.5,11.1,10.3,10.7,11.8,10.3,8.1,7.0,7.3,7.7,7.5,8.3,8.6,9.1,9.6,8.9,8.7,8.0,8.1,7.4,7.6,7.0,6.5,6.4,6.4,6.7,7.4,7.5,7.8,8.7,8.3,8.3,8.0,8.4,8.0,8.3,8.1,7.7,8.3,7.9,7.8,7.8,7.0,6.7,5.6,6.2,5.7,6.1,6.1,5.6,5.9,5.9,6.8,6.3,6.1,6.9,7.5,6.6,6.7,6.2,5.3,4.9,4.2,4.8,3.6,4.4,3.2,4.4,3.7,5.1,4.9,5.9,5.6,4.6,4.7,3.1,3.9,3.0,4.5,3.8,4.9,4.7,5.8,5.3,6.0,5.8,7.0,7.5,7.8,8.2,8.3,8.8,8.2,8.1,8.5,8.3,8.8,8.8,9.0,9.8,9.3,10.2],[22.4,22.4,22.3,22.6,23.9,24.9,23.9,25.6,22.5,19.4,17.7,16.9,15.5,15.7,13.8,13.1,12.4,8.9,9.7,6.9,7.0,6.5,5.1,5.7,5.3,5.7,5.4,4.9,5.3,5.7,5.8,5.9,5.7,6.1,5.2,6.0,5.4,6.0,6.3,6.5,5.8,6.6,6.6,7.0,7.3,7.7,8.4,8.5,9.0,9.4,9.7,10.3,10.2,10.8,11.2,11.5,12.9,12.1,13.6,14.3,14.2,12.8,12.6,12.4,11.3,10.8,10.6,9.9,9.8,9.3,9.3,8.8,8.4,7.7,7.6,7.1,6.4,6.2,5.3,5.2,4.9,4.3,4.2,3.7,3.7,2.9,3.5,2.8,4.0,3.8,4.2,3.7,3.4,4.3,5.7,6.0,6.0,5.6,6.8,7.1,6.7,7.1,6.5,5.2,4.1,2.9,1.6,0.9,0.8,0.9,1.4,1.3,1.3,1.7,1.9,2.0,2.2,2.7,2.6,2.6,2.9,3.2,3.5,3.5,3.9,4.1,4.1,4.4,4.8,4.7,5.2,5.4,5.9,5.8,6.4,6.7,6.8,6.5,6.0,5.5,5.7,5.7,5.8,5.9,6.8,6.7,5.8,6.6,6.7,7.0,7.0,7.3,7.7,7.4,7.5,8.3,8.2,8.6,8.1,8.5,8.4,8.5,8.6,8.6,9.4,9.2,9.5,9.6,10.0,10.1,9.8,9.3,9.1,9.1,9.6,9.2,9.0,9.1,9.1,8.9,8.8,9.0,8.5,8.4,8.5,8.8,8.5,8.3,8.6,9.1,9.8,8.6,9.7,8.4,7.9,7.5,7.9,7.3,7.8,6.9,7.5,7.2,6.8,7.5,8.0,7.6,7.7,8.4,8.6,8.3,8.2,8.9,9.1,9.2,8.9,8.7,9.4,9.0,8.7,9.4,10.3,10.2,11.6,12.8,14.0,13.0,13.4,13.5,14.9,13.8,12.5,10.9,11.4,9.8,10.7,10.1,10.5,11.3,10.0,7.3,6.3,6.2,7.0,6.8,7.5,7.6,8.2,8.6,8.0,7.9,7.3,7.6,6.6,7.0,6.3,6.0,5.9,6.2,6.2,7.0,7.1,7.4,7.9,7.9,8.0,7.5,7.9,7.4,7.5,7.2,7.0,7.3,7.3,7.1,6.9,6.3,6.0,5.2,5.6,5.3,5.4,5.5,4.7,5.2,5.1,6.3,5.6,5.2,6.4,6.8,5.9,5.9,5.5,4.8,4.4,3.7,4.2,3.1,3.7,3.1,3.8,3.5,4.6,4.9,5.8,5.3,4.6,4.3,3.1,3.5,2.7,3.7,3.2,4.1,4.0,5.0,4.9,5.6,5.4,6.2,6.7,6.9,7.3,7.6,8.0,7.5,7.5,7.9,7.8,8.4,8.2,8.4,9.0,8.7,9.6],[22.9,22.7,23.2,23.1,24.3,25.1,24.3,25.1,21.7,20.4,16.9,16.8,15.4,14.7,12.8,12.2,11.0,7.5,8.1,6.0,6.4,6.3,4.6,5.1,4.7,5.4,5.1,4.7,5.1,5.6,5.7,5.8,5.6,6.2,5.2,6.0,5.3,6.0,6.3,6.7,5.9,6.9,6.9,7.2,7.5,7.9,8.3,8.6,9.1,9.5,10.0,10.2,10.4,10.7,11.2,11.6,12.8,12.1,13.8,14.2,14.1,12.8,12.5,12.3,11.1,10.9,10.7,10.1,10.0,9.6,9.3,8.9,8.5,7.9,7.8,7.6,7.0,6.4,5.4,5.1,5.0,4.2,4.0,3.4,3.4,2.6,3.2,2.6,3.9,3.6,4.2,3.3,3.3,4.6,5.9,5.6,5.8,5.0,6.2,6.9,6.2,6.1,6.2,5.0,4.5,3.0,1.6,1.3,0.9,0.8,1.0,1.2,1.3,1.3,1.6,1.7,2.0,2.0,2.5,2.6,2.9,2.9,3.5,3.4,3.6,4.2,4.2,4.3,4.4,4.7,5.1,5.1,5.6,5.6,5.8,6.1,6.4,6.2,6.0,5.1,5.5,5.0,5.2,5.5,6.7,6.8,5.7,6.5,6.8,6.7,6.9,7.1,7.7,7.5,7.8,8.7,8.3,8.4,7.7,8.3,7.9,8.1,8.3,8.0,8.8,8.5,8.7,9.1,9.4,9.5,9.3,8.9,8.7,8.6,9.2,8.7,8.2,8.9,8.8,8.4,8.5,8.9,8.4,8.2,8.6,8.9,8.8,8.5,8.7,9.1,10.2,8.5,9.5,8.2,7.8,7.3,7.6,6.9,7.2,6.3,6.5,6.1,5.8,6.6,6.6,6.6,6.9,7.6,7.8,7.8,7.7,8.5,8.6,8.8,8.4,8.5,8.9,8.7,8.5,9.1,9.9,9.8,11.1,12.6,13.7,12.3,12.7,13.2,14.5,13.5,11.9,10.5,10.8,9.7,10.2,9.5,10.0,10.5,9.9,7.0,5.9,5.9,6.3,6.3,6.9,7.4,7.8,8.4,7.6,7.3,7.0,6.9,6.2,6.2,5.6,5.4,5.1,5.4,5.5,6.0,6.5,6.4,7.1,6.8,7.1,6.6,7.3,7.1,7.6,6.9,6.7,7.5,7.3,7.3,7.1,6.4,6.1,5.3,5.8,5.1,5.5,5.4,4.6,5.1,4.9,6.1,5.4,5.0,6.2,6.7,5.7,5.7,5.3,4.4,4.3,3.5,3.7,3.1,3.5,2.9,3.7,3.4,4.4,4.9,5.5,5.2,4.5,4.0,3.0,3.4,2.5,3.6,3.1,3.8,4.0,4.9,4.7,5.7,5.4,6.4,6.7,7.2,7.5,7.4,8.1,7.4,7.1,7.5,7.0,7.4,7.3,7.7,8.5,8.1,8.8],[22.5,22.6,22.8,23.1,24.2,25.3,24.3,25.8,22.5,20.3,16.4,16.8,14.8,14.7,12.9,11.2,10.5,7.6,7.4,5.7,6.1,6.2,4.2,4.6,4.2,4.5,4.3,3.9,4.3,4.8,4.9,4.8,4.3,5.0,4.1,4.8,4.2,4.9,5.2,5.2,4.7,5.2,5.3,5.7,6.0,6.4,6.9,7.0,7.3,7.8,8.0,8.7,8.6,9.6,10.1,10.1,11.3,10.8,12.4,13.0,12.7,11.7,11.3,11.2,9.5,9.6,8.8,8.0,8.1,7.7,7.6,7.1,6.8,6.3,6.0,5.8,5.2,4.9,4.0,3.9,4.0,3.1,3.4,2.9,2.9,2.3,2.7,2.2,3.4,3.4,3.9,3.2,3.0,4.2,5.4,5.3,5.3,5.3,6.1,6.5,6.2,6.3,6.2,4.8,4.3,2.7,1.6,1.4,1.2,0.9,0.8,0.9,1.2,1.2,1.2,1.4,1.7,1.7,1.9,2.1,2.3,2.4,2.5,2.9,3.0,3.0,3.2,3.4,3.5,3.6,3.9,4.0,4.0,4.3,4.7,4.8,4.9,4.9,4.7,3.9,4.2,4.2,4.5,4.6,5.5,5.4,4.5,5.1,5.1,5.4,5.4,5.6,6.2,5.8,6.1,6.6,6.6,6.8,6.2,6.6,6.3,6.6,6.9,6.6,7.5,7.2,7.7,7.9,8.1,8.3,8.0,7.6,7.1,7.2,7.9,7.2,6.6,7.6,7.3,6.7,7.1,7.5,6.9,6.9,7.3,7.5,7.1,7.0,7.2,7.8,8.8,7.3,8.2,7.0,6.5,6.3,6.4,5.8,5.9,5.4,5.4,5.2,5.2,5.8,5.8,5.8,6.0,6.4,6.5,6.7,6.8,7.1,7.4,7.6,7.2,7.3,7.7,7.6,7.2,7.9,8.9,9.1,10.3,11.9,13.1,11.9,12.0,12.7,14.2,12.8,11.0,9.6,10.3,9.0,9.5,8.9,9.3,10.1,8.9,6.4,5.2,5.1,5.5,5.5,5.9,6.3,6.6,7.2,6.5,6.1,6.0,6.0,5.2,5.3,4.9,4.5,4.3,4.6,4.5,5.2,5.5,5.5,6.1,5.9,5.8,5.5,5.9,5.8,6.3,6.1,5.8,6.1,6.2,6.0,5.7,5.1,4.9,3.9,4.4,3.8,4.3,4.4,3.8,4.2,4.2,5.1,4.6,4.2,5.1,5.6,4.7,4.7,4.2,3.7,3.6,2.7,3.0,2.5,3.0,2.5,3.2,3.1,4.0,4.5,5.3,4.7,4.0,3.8,2.7,2.9,2.0,3.1,2.6,3.3,3.0,3.9,3.6,4.0,4.0,4.9,5.4,5.7,6.1,5.8,6.4,6.2,5.8,6.1,5.8,6.2,6.3,6.5,7.3,7.1,8.0],[22.5,23.1,23.0,23.1,24.4,25.3,24.4,25.6,22.9,20.6,19.3,17.9,16.4,15.9,13.8,12.2,12.3,7.5,8.4,5.5,5.6,5.6,3.9,4.2,3.6,3.6,3.4,3.1,3.4,3.6,3.7,3.7,3.5,4.0,3.3,3.9,3.5,3.9,4.2,4.1,3.8,4.2,4.1,4.4,4.6,4.9,5.0,5.4,5.8,6.2,6.6,7.1,7.1,7.9,8.2,8.5,9.5,9.1,10.2,11.0,10.6,9.5,9.4,9.2,8.2,7.8,7.1,6.9,6.7,6.2,6.1,5.6,5.2,4.9,4.6,4.5,4.1,4.0,3.5,3.2,3.1,2.6,2.6,2.1,2.3,1.9,2.3,2.0,3.1,2.9,3.5,3.0,2.9,3.8,5.2,5.2,5.0,5.3,6.3,6.8,6.5,6.9,6.6,4.7,4.1,3.1,1.9,1.2,1.3,1.1,0.8,0.8,0.9,1.1,1.0,1.0,1.3,1.5,1.6,1.5,1.8,1.9,2.0,2.1,2.4,2.4,2.5,2.7,2.9,3.0,3.1,3.2,3.4,3.4,3.6,3.8,3.9,3.8,3.7,3.2,3.5,3.4,3.6,3.7,4.3,4.2,3.7,4.0,4.1,4.2,4.2,4.3,4.8,4.5,4.6,5.2,4.9,5.4,4.9,5.2,5.2,5.4,5.6,5.5,6.3,6.0,6.6,6.6,6.8,7.1,6.5,6.2,5.7,5.9,6.3,5.9,5.5,5.9,5.8,5.3,5.4,5.8,5.3,5.2,5.5,5.8,5.3,5.2,5.7,6.4,7.2,5.9,6.7,5.9,5.3,4.9,5.0,4.6,4.9,4.4,4.6,4.5,4.5,5.0,5.0,4.8,5.2,5.5,5.5,5.4,5.7,6.0,6.4,6.3,5.9,6.1,6.5,6.3,6.0,6.7,7.6,7.8,9.6,11.4,12.6,11.5,11.8,12.7,13.8,12.8,11.0,9.6,10.2,8.9,9.5,8.8,9.2,10.2,8.6,5.7,4.5,4.4,4.6,4.6,5.0,5.1,5.4,5.7,5.2,5.1,4.8,4.9,4.3,4.5,4.1,3.9,3.7,4.0,3.7,4.4,4.6,4.8,5.2,4.7,4.8,4.4,4.9,4.5,4.8,4.6,4.5,4.7,4.8,4.5,4.3,3.8,3.8,3.4,3.6,3.3,3.5,3.5,3.0,3.3,3.3,4.1,3.8,3.4,4.1,4.5,3.8,3.9,3.4,3.0,2.8,2.2,2.5,2.0,2.3,1.9,2.5,2.7,3.5,4.0,4.4,4.2,3.6,3.4,2.4,2.3,1.5,2.3,2.1,2.6,2.5,3.2,2.9,3.4,3.2,3.7,3.8,4.3,4.5,4.4,4.8,4.6,4.4,4.8,4.7,5.2,5.1,5.4,6.0,6.1,7.1],[23.0,23.4,22.8,23.4,24.3,25.5,24.9,26.2,23.3,21.6,18.9,17.9,15.5,14.9,13.1,11.7,11.9,7.6,9.1,5.2,5.3,5.0,3.4,3.7,3.2,3.4,3.4,3.0,3.2,3.5,3.6,3.6,3.6,4.0,3.2,3.9,3.4,3.7,4.2,4.2,3.7,4.2,3.9,4.4,4.4,4.9,5.0,5.4,5.7,6.2,6.5,7.0,7.1,7.9,8.3,8.5,9.5,9.0,10.1,10.6,10.3,9.3,9.3,9.0,8.1,7.8,7.2,6.8,6.6,6.3,6.1,5.6,5.2,4.9,4.6,4.5,4.0,3.9,3.4,3.2,3.1,2.6,2.6,2.0,2.3,1.9,2.3,2.1,3.2,3.1,3.6,3.3,3.0,3.7,5.8,5.6,5.5,5.5,6.4,7.2,6.6,6.5,6.2,5.1,4.3,3.4,2.1,1.5,1.3,1.3,1.1,0.8,0.8,0.9,1.0,1.0,1.0,1.3,1.4,1.5,1.5,1.8,1.9,1.9,2.1,2.3,2.4,2.5,2.8,2.8,3.1,3.1,3.4,3.4,3.6,3.8,3.8,3.8,3.6,3.1,3.4,3.3,3.7,3.7,4.5,4.3,3.6,4.0,4.0,4.3,4.0,4.4,4.8,4.5,4.5,5.1,4.9,5.2,4.8,5.2,5.2,5.2,5.6,5.5,6.2,5.9,6.4,6.5,6.7,6.7,6.4,6.0,5.7,5.7,6.0,5.7,5.3,5.6,5.7,5.2,5.3,5.6,5.2,5.1,5.3,5.6,5.2,5.1,5.5,6.2,7.0,5.8,6.6,5.8,5.2,4.7,4.8,4.3,4.6,4.1,4.3,4.4,4.4,5.0,4.9,4.8,5.1,5.5,5.4,5.3,5.6,5.9,6.2,6.0,5.8,6.0,6.2,6.0,5.8,6.5,7.5,7.6,9.5,10.9,12.2,11.1,11.5,12.4,13.4,12.4,10.6,9.2,10.0,8.9,9.3,8.8,9.3,10.1,8.2,5.5,4.3,4.0,4.4,4.2,4.7,4.8,5.1,5.4,5.0,4.8,4.4,4.6,4.0,4.3,3.8,3.8,3.5,3.9,3.6,4.2,4.6,4.9,5.2,4.7,4.6,4.3,4.7,4.3,4.6,4.4,4.3,4.6,4.7,4.5,4.2,3.7,3.8,3.3,3.6,3.1,3.4,3.5,2.8,3.3,3.3,4.1,3.7,3.3,4.0,4.4,3.7,3.7,3.3,2.8,2.7,2.1,2.5,1.9,2.3,2.0,2.6,2.7,3.5,4.1,4.6,4.4,3.8,3.4,2.5,2.4,1.6,2.3,2.0,2.5,2.4,3.1,2.8,3.3,3.2,3.7,3.7,4.2,4.4,4.3,4.8,4.6,4.2,4.8,4.7,5.0,5.2,5.4,6.0,6.2,7.1],[23.0,23.5,23.2,23.5,24.7,25.5,25.1,25.9,22.0,20.3,17.5,17.1,15.4,14.4,12.1,12.0,9.6,6.9,6.9,5.0,5.0,5.3,3.5,3.8,3.2,3.4,3.4,2.9,3.2,3.6,3.7,3.7,3.4,3.9,3.4,3.9,3.6,4.0,4.3,4.2,3.6,4.2,4.1,4.6,4.8,5.0,5.2,5.5,5.6,6.2,6.4,6.8,7.0,7.8,8.3,8.5,9.5,9.1,10.1,11.1,10.4,9.4,9.2,9.2,8.0,7.9,7.3,6.7,6.7,6.7,6.1,5.8,5.3,5.0,4.6,4.5,4.0,3.8,3.3,2.9,2.9,2.3,2.4,1.7,2.0,1.6,2.1,1.9,3.1,3.1,3.5,3.1,3.0,3.8,5.5,5.4,5.3,5.3,5.5,6.2,6.2,6.0,6.0,5.0,4.4,3.3,2.2,1.7,1.4,1.2,1.2,1.0,0.8,0.8,0.8,1.0,0.9,1.0,1.3,1.4,1.4,1.5,1.8,1.9,1.9,1.9,2.3,2.5,2.5,2.7,3.0,2.9,3.1,3.4,3.6,3.4,3.5,3.4,3.3,2.8,3.1,2.9,3.2,3.2,3.7,3.8,3.3,3.5,3.7,3.7,3.8,4.2,4.4,4.3,4.4,4.9,4.7,5.0,4.4,4.8,4.6,4.8,5.0,4.9,5.6,5.3,5.9,6.0,6.2,6.3,5.8,5.7,5.2,5.3,5.8,5.3,4.9,5.5,5.4,4.8,5.1,5.5,4.9,4.9,5.3,5.5,5.2,5.2,5.5,6.1,6.8,5.8,6.5,5.7,5.2,4.7,4.7,4.2,4.3,3.8,3.9,3.8,3.9,4.2,4.1,4.2,4.4,4.7,4.7,4.8,5.0,5.4,5.7,5.8,5.4,5.7,6.1,5.9,5.7,6.5,7.3,7.5,8.9,10.4,11.6,10.9,11.1,12.0,13.4,12.3,10.0,9.1,9.7,8.4,8.8,8.1,8.6,9.3,7.8,5.4,4.2,3.9,4.0,4.0,4.4,4.7,4.9,5.3,4.9,4.6,4.4,4.3,3.9,3.8,3.5,3.5,3.3,3.5,3.2,3.7,4.0,4.0,4.4,4.0,4.1,3.8,4.3,4.0,4.6,4.4,4.4,4.8,4.9,4.8,4.4,3.8,3.9,3.2,3.7,3.1,3.4,3.6,2.9,3.2,3.3,4.2,3.9,3.5,4.1,4.6,4.0,4.0,3.4,3.0,2.7,2.2,2.6,2.0,2.4,2.1,2.6,2.8,3.4,4.1,4.6,4.2,3.7,3.2,2.4,2.3,1.5,2.3,1.8,2.5,2.3,3.0,2.7,3.3,3.0,3.8,3.7,4.4,4.6,4.1,4.7,4.6,4.0,4.4,4.2,4.4,4.4,4.7,5.4,5.7,6.5],[22.3,23.0,22.7,23.3,24.5,25.3,24.4,26.0,23.0,21.1,17.8,17.5,15.3,13.9,12.5,10.9,10.7,6.9,7.0,5.0,4.7,4.6,3.4,3.5,3.0,3.0,2.9,2.5,2.8,3.0,3.0,2.9,2.6,3.0,2.6,2.9,2.8,2.9,3.3,3.2,2.9,3.1,3.0,3.4,3.4,3.7,3.9,4.3,4.5,5.0,5.2,5.8,5.7,6.8,7.0,7.4,8.5,7.8,9.0,9.9,9.6,8.4,8.3,7.9,6.8,6.7,6.0,5.6,5.3,5.0,5.0,4.4,4.1,3.7,3.5,3.4,2.9,3.0,2.6,2.4,2.2,1.9,2.0,1.6,1.8,1.4,2.0,1.8,2.9,2.9,3.3,2.9,2.9,3.6,5.2,5.0,5.0,5.0,5.5,6.3,6.2,6.7,6.5,4.6,4.0,3.2,2.2,1.7,1.6,1.3,1.1,1.0,1.0,0.8,0.8,0.8,1.0,0.9,0.9,1.1,1.3,1.3,1.3,1.5,1.6,1.6,1.7,2.1,2.1,2.1,2.4,2.4,2.4,2.6,2.7,2.8,2.8,2.8,2.7,2.3,2.6,2.4,2.7,2.8,3.3,3.2,2.7,2.9,3.0,3.1,3.0,3.4,3.6,3.3,3.5,3.8,3.8,4.1,3.7,4.0,4.0,4.1,4.4,4.3,5.0,4.8,5.3,5.3,5.5,5.6,5.2,5.0,4.6,4.6,5.0,4.6,4.3,4.6,4.5,4.1,4.2,4.5,4.1,4.0,4.4,4.5,4.2,4.1,4.5,5.3,6.2,4.8,5.8,5.0,4.3,3.9,3.9,3.3,3.7,3.2,3.4,3.5,3.6,3.9,3.8,3.8,4.1,4.2,4.2,4.3,4.5,4.7,5.1,5.1,4.8,5.0,5.3,5.2,5.0,5.6,6.5,6.9,8.5,10.7,11.6,10.9,11.0,12.3,13.3,11.8,9.9,8.7,9.4,8.3,8.7,8.1,8.4,9.2,7.6,5.1,3.9,3.6,3.7,3.6,3.9,4.0,4.3,4.6,4.2,4.0,3.7,3.7,3.3,3.5,3.1,3.1,2.8,3.0,2.7,3.3,3.6,3.7,4.0,3.6,3.6,3.2,3.7,3.2,3.6,3.5,3.5,3.7,3.8,3.4,3.2,2.8,2.8,2.5,2.6,2.4,2.6,2.8,2.3,2.7,2.7,3.5,3.2,2.8,3.2,3.6,3.1,3.0,2.6,2.3,2.1,1.7,1.9,1.5,1.9,1.8,2.3,2.4,3.1,3.6,4.2,3.9,3.4,3.1,2.2,2.0,1.3,1.9,1.4,1.9,1.8,2.3,2.1,2.5,2.3,2.7,2.8,3.1,3.4,3.2,3.7,3.6,3.2,3.7,3.6,3.9,4.0,4.2,4.8,5.1,6.0],[22.5,23.2,23.3,23.8,24.4,25.6,24.7,26.0,23.1,21.6,19.1,17.5,16.2,15.0,13.4,11.4,11.7,6.8,7.7,4.9,4.9,4.7,3.1,3.2,2.7,2.7,2.6,2.3,2.6,2.7,2.7,2.7,2.5,2.8,2.4,2.7,2.5,2.7,3.1,3.0,2.7,2.9,2.8,3.2,3.1,3.6,3.7,4.1,4.2,4.8,5.1,5.7,5.7,6.5,6.7,7.1,8.1,7.5,8.6,9.5,8.6,8.0,7.6,7.4,6.7,6.4,5.7,5.5,5.2,4.8,4.6,4.2,3.8,3.6,3.2,3.1,2.8,2.7,2.4,2.3,2.1,1.7,1.8,1.5,1.7,1.5,1.8,1.8,2.7,2.8,3.3,3.0,2.9,3.5,5.4,4.9,5.3,5.2,5.9,6.7,6.3,6.7,7.0,4.8,4.2,3.3,2.3,1.8,1.6,1.6,1.2,1.0,1.0,1.0,0.8,0.8,0.8,1.0,0.9,0.9,1.1,1.3,1.3,1.4,1.6,1.6,1.6,1.9,2.0,2.0,2.1,2.3,2.4,2.5,2.6,2.7,2.7,2.7,2.5,2.2,2.4,2.4,2.5,2.6,3.0,2.9,2.6,2.8,2.8,3.0,2.8,3.2,3.4,3.1,3.3,3.5,3.5,3.8,3.4,3.7,3.7,3.9,4.2,4.1,4.8,4.5,5.0,5.1,5.2,5.4,4.9,4.7,4.3,4.3,4.6,4.4,4.0,4.2,4.2,3.8,3.9,4.1,3.8,3.7,4.0,4.1,3.8,3.7,4.2,5.0,5.9,4.7,5.4,4.7,4.1,3.6,3.6,3.2,3.6,3.1,3.4,3.5,3.4,3.9,3.8,3.7,4.0,4.2,4.1,4.1,4.4,4.6,4.8,4.8,4.5,4.7,5.0,4.8,4.7,5.3,6.3,6.6,8.3,10.5,10.9,10.7,10.7,11.8,12.7,11.8,9.9,8.6,9.1,8.3,8.6,8.0,8.5,9.1,7.6,4.7,3.6,3.3,3.6,3.3,3.8,3.7,4.0,4.2,3.8,3.7,3.5,3.6,3.1,3.5,2.9,3.0,2.7,3.0,2.6,3.2,3.5,3.7,3.9,3.5,3.5,3.1,3.5,3.1,3.4,3.3,3.2,3.5,3.5,3.2,3.1,2.7,2.7,2.3,2.5,2.2,2.4,2.5,2.1,2.4,2.5,3.1,2.8,2.5,3.0,3.3,2.8,2.8,2.3,2.1,1.9,1.6,1.7,1.4,1.7,1.6,2.1,2.3,3.0,3.6,4.0,3.8,3.3,3.0,2.1,1.9,1.2,1.7,1.3,1.8,1.7,2.1,2.0,2.4,2.2,2.6,2.7,3.0,3.3,3.0,3.4,3.4,3.1,3.5,3.4,3.7,3.8,4.1,4.5,5.0,5.9],[22.9,23.7,23.3,23.7,25.0,25.8,24.8,26.1,23.6,21.2,18.3,17.2,14.9,14.0,12.2,11.4,10.2,6.9,6.8,4.8,4.9,5.2,3.1,3.1,2.6,2.7,2.5,2.2,2.5,2.8,2.8,2.8,2.6,2.9,2.5,2.8,2.6,2.9,3.3,3.3,2.9,3.3,3.0,3.5,3.4,3.8,4.0,4.4,4.5,5.1,5.3,5.8,5.9,6.7,7.0,7.3,8.2,7.9,9.0,9.7,9.1,8.1,8.0,7.7,6.9,6.6,6.0,5.6,5.5,5.2,5.0,4.6,4.2,4.0,3.6,3.6,3.1,3.1,2.6,2.3,2.4,1.8,2.0,1.5,1.9,1.6,2.0,1.9,2.9,3.1,3.4,2.9,3.0,3.7,5.7,5.3,5.4,5.4,6.1,6.5,6.5,6.7,6.5,5.1,4.2,3.4,2.4,1.8,1.8,1.6,1.5,1.2,1.1,1.1,0.9,0.8,0.8,0.8,0.9,0.9,0.9,1.2,1.3,1.4,1.3,1.5,1.6,1.7,1.8,2.0,2.1,2.2,2.3,2.5,2.7,2.7,2.8,2.7,2.6,2.2,2.5,2.4,2.7,2.7,3.2,3.2,2.7,2.9,3.0,3.2,3.0,3.4,3.6,3.4,3.5,3.8,3.8,3.9,3.5,3.8,3.8,3.9,4.2,4.1,4.7,4.5,5.0,5.1,5.2,5.4,4.9,4.7,4.3,4.3,4.6,4.4,4.0,4.3,4.3,3.8,4.0,4.3,4.0,3.9,4.1,4.3,4.0,4.0,4.4,5.1,6.0,4.8,5.5,4.8,4.2,3.7,3.6,3.2,3.4,3.1,3.3,3.4,3.4,3.7,3.6,3.6,3.8,4.0,4.0,4.1,4.3,4.5,4.8,4.8,4.5,4.7,5.1,4.8,4.8,5.4,6.5,6.9,8.5,10.3,11.0,10.5,10.8,11.8,12.8,11.8,9.7,8.4,9.4,8.7,8.7,8.1,8.6,9.5,7.8,4.8,3.7,3.3,3.4,3.3,3.7,3.7,4.0,4.2,3.8,3.7,3.5,3.5,3.2,3.3,2.8,3.0,2.6,2.8,2.5,3.1,3.4,3.6,3.8,3.5,3.4,3.1,3.4,3.2,3.5,3.4,3.4,3.6,3.7,3.5,3.3,2.9,2.9,2.4,2.6,2.4,2.6,2.8,2.3,2.6,2.7,3.5,3.2,2.8,3.3,3.6,3.1,3.0,2.5,2.3,2.1,1.7,1.9,1.6,1.9,1.8,2.3,2.5,3.2,3.8,4.2,4.1,3.5,3.1,2.3,2.1,1.4,1.9,1.5,2.0,1.8,2.3,2.1,2.5,2.2,2.8,2.9,3.3,3.4,3.2,3.6,3.5,3.1,3.5,3.4,3.6,3.8,4.1,4.6,5.1,5.9],[22.9,23.5,23.5,23.9,25.2,26.1,24.9,26.2,23.3,20.7,17.8,16.6,15.5,14.4,12.0,10.5,9.2,6.8,6.4,4.7,5.0,5.0,3.1,3.2,2.8,2.7,2.5,2.3,2.5,2.8,2.9,2.7,2.5,2.9,2.4,2.7,2.7,2.8,3.1,3.0,2.6,2.9,2.7,3.3,3.1,3.6,3.8,4.3,4.3,5.1,5.1,5.7,5.6,6.3,6.9,7.0,8.1,7.5,8.8,9.5,8.7,7.9,8.0,7.8,6.6,6.5,5.9,5.3,5.0,4.8,4.8,4.5,4.0,3.7,3.3,3.2,2.6,2.6,2.3,2.1,2.0,1.6,1.7,1.3,1.7,1.5,1.9,2.0,2.9,3.0,3.3,3.1,3.0,3.6,5.5,5.3,5.4,5.3,6.0,6.3,6.2,6.7,6.5,5.3,4.6,3.5,2.5,2.0,1.9,1.8,1.5,1.3,1.2,1.1,1.0,0.9,0.8,0.8,0.8,0.9,0.9,1.0,1.1,1.3,1.3,1.3,1.5,1.7,1.7,1.7,1.9,2.1,2.2,2.3,2.5,2.5,2.6,2.5,2.4,1.9,2.2,2.2,2.4,2.4,2.8,2.8,2.4,2.6,2.6,2.8,2.8,3.2,3.3,3.1,3.3,3.5,3.5,3.7,3.3,3.7,3.6,3.8,4.0,4.0,4.6,4.4,4.9,4.9,5.2,5.3,4.8,4.7,4.2,4.3,4.6,4.3,3.9,4.3,4.2,3.8,4.0,4.2,3.8,3.7,4.1,4.2,3.9,4.0,4.4,5.0,5.8,4.7,5.4,4.8,4.3,3.7,3.6,3.1,3.4,2.9,3.2,3.2,3.2,3.5,3.5,3.5,3.7,3.9,3.9,4.0,4.2,4.4,4.8,4.8,4.5,4.7,5.0,4.9,4.9,5.4,6.3,6.6,8.0,9.9,10.7,10.6,10.6,11.7,12.9,11.4,9.7,8.8,9.3,8.1,8.4,7.8,8.2,8.9,7.3,4.9,3.7,3.3,3.3,3.3,3.7,3.8,4.0,4.3,3.9,3.7,3.5,3.4,3.1,3.2,2.7,2.9,2.5,2.7,2.4,2.9,3.2,3.3,3.6,3.2,3.3,2.9,3.3,3.0,3.5,3.3,3.4,3.6,3.7,3.4,3.2,2.7,2.7,2.2,2.4,2.2,2.4,2.6,2.2,2.4,2.6,3.2,3.1,2.7,3.1,3.4,3.0,2.9,2.4,2.3,2.1,1.6,1.8,1.5,1.8,1.8,2.2,2.6,3.2,3.9,4.2,3.9,3.5,3.1,2.2,1.9,1.4,1.7,1.3,1.7,1.6,2.1,1.9,2.2,2.1,2.6,2.6,3.1,3.3,3.0,3.5,3.4,2.9,3.4,3.3,3.5,3.6,3.9,4.4,4.8,5.7],[22.6,23.8,23.8,24.3,25.3,26.4,25.4,25.0,23.5,22.2,18.8,18.6,17.5,15.5,13.0,10.9,11.1,6.8,7.0,5.0,4.6,4.8,3.0,3.1,2.6,2.3,2.2,2.0,2.2,2.4,2.4,2.3,2.0,2.4,2.0,2.3,2.2,2.4,2.8,2.6,2.2,2.5,2.3,2.7,2.6,3.1,3.3,3.5,3.8,4.2,4.6,5.1,5.2,5.8,6.1,6.6,7.5,7.0,8.4,8.9,8.4,7.4,7.2,7.1,6.1,5.8,5.3,5.1,4.8,4.4,4.2,3.8,3.3,3.1,2.8,2.7,2.3,2.3,1.9,1.7,1.7,1.4,1.5,1.2,1.6,1.4,1.8,1.8,2.7,2.8,3.2,2.9,3.0,3.5,5.5,5.0,5.6,5.3,6.0,6.9,6.6,7.2,6.7,5.4,4.8,3.4,2.5,2.0,1.9,1.7,1.6,1.3,1.3,1.1,1.0,0.9,0.9,0.8,0.8,0.8,0.9,0.9,0.9,1.1,1.2,1.2,1.3,1.4,1.5,1.5,1.7,1.9,1.9,2.0,2.1,2.2,2.3,2.2,2.0,1.7,1.9,1.9,2.1,2.1,2.5,2.5,2.1,2.3,2.3,2.5,2.4,2.7,2.8,2.6,2.8,3.0,3.0,3.2,2.8,3.1,3.1,3.3,3.5,3.5,4.1,3.9,4.4,4.5,4.6,4.8,4.3,4.2,3.7,3.7,4.1,3.7,3.4,3.7,3.6,3.2,3.3,3.7,3.3,3.1,3.5,3.7,3.2,3.3,3.8,4.5,5.5,4.2,5.0,4.2,3.7,3.1,3.0,2.6,2.9,2.5,2.8,2.9,3.0,3.2,3.0,3.2,3.4,3.5,3.4,3.6,3.8,3.9,4.3,4.2,4.0,4.2,4.6,4.4,4.3,4.9,5.8,6.2,7.8,10.1,10.6,10.3,10.5,11.8,12.9,11.5,9.6,8.4,8.9,8.2,8.2,7.6,8.2,9.0,7.1,4.5,3.5,3.0,3.1,3.0,3.2,3.3,3.5,3.8,3.3,3.2,3.0,3.0,2.7,2.9,2.5,2.7,2.3,2.5,2.2,2.7,2.9,3.1,3.3,2.9,2.9,2.6,2.8,2.5,2.9,2.8,2.8,2.9,3.0,2.8,2.6,2.2,2.3,1.9,2.1,1.9,2.0,2.2,1.9,2.2,2.4,2.9,2.7,2.3,2.7,3.1,2.7,2.5,2.0,2.0,1.7,1.4,1.5,1.4,1.7,1.7,2.0,2.3,2.9,3.5,4.0,3.8,3.2,3.0,2.2,1.9,1.3,1.6,1.1,1.6,1.3,1.7,1.6,1.9,1.7,2.2,2.3,2.5,2.7,2.5,2.9,2.8,2.5,2.8,2.8,3.0,3.2,3.4,3.9,4.3,5.2],[23.2,23.6,24.1,24.1,25.1,26.0,25.0,24.9,23.1,21.9,18.7,18.7,17.0,15.5,13.0,11.9,10.8,7.0,7.7,5.1,4.9,5.0,2.9,2.8,2.4,2.2,2.0,1.9,2.2,2.3,2.4,2.2,2.1,2.4,2.1,2.4,2.3,2.4,2.8,2.7,2.4,2.6,2.4,2.9,2.7,3.2,3.3,3.7,3.9,4.4,4.7,5.2,5.3,6.0,6.3,6.7,7.6,7.1,8.2,8.8,8.3,7.5,7.4,7.0,6.3,6.0,5.4,5.1,4.9,4.5,4.3,3.9,3.4,3.2,2.9,2.8,2.4,2.4,2.0,1.9,1.9,1.5,1.6,1.3,1.7,1.6,1.9,1.9,3.0,3.1,3.5,3.2,3.2,3.7,5.8,5.7,5.9,5.5,5.9,6.8,6.7,7.4,7.2,5.4,5.0,3.4,2.5,2.0,2.0,2.0,1.8,1.4,1.4,1.3,1.1,1.0,1.0,0.9,0.8,0.8,0.8,0.9,0.9,0.9,1.1,1.2,1.3,1.4,1.5,1.5,1.7,1.8,1.9,2.0,2.1,2.2,2.3,2.3,2.1,1.8,2.0,2.1,2.3,2.3,2.7,2.6,2.2,2.4,2.4,2.6,2.4,2.7,2.9,2.7,2.8,3.1,3.0,3.2,2.9,3.1,3.2,3.3,3.7,3.6,4.3,4.0,4.6,4.5,4.8,4.9,4.4,4.2,3.6,3.7,4.0,3.7,3.4,3.7,3.6,3.1,3.4,3.6,3.3,3.1,3.4,3.7,3.3,3.2,3.7,4.6,5.7,4.3,5.0,4.4,3.6,3.2,3.0,2.7,2.8,2.5,2.9,2.9,3.0,3.4,3.2,3.2,3.5,3.7,3.5,3.7,4.0,4.0,4.4,4.2,3.9,4.3,4.5,4.3,4.4,4.9,5.9,6.4,8.1,9.9,10.6,10.2,10.4,11.4,12.4,11.3,9.5,8.2,9.0,8.5,8.4,8.0,8.5,9.4,7.5,4.4,3.4,2.9,3.2,3.0,3.3,3.3,3.5,3.7,3.3,3.1,3.0,3.1,2.7,2.9,2.3,2.6,2.2,2.4,2.2,2.6,2.9,3.2,3.4,3.0,2.9,2.6,2.9,2.6,2.9,2.8,2.9,3.0,3.0,2.8,2.7,2.3,2.4,1.9,2.1,1.9,2.0,2.3,1.9,2.3,2.4,3.1,2.7,2.4,2.9,3.2,2.7,2.6,2.1,2.0,1.7,1.4,1.6,1.4,1.7,1.7,2.1,2.4,3.0,3.6,3.9,3.9,3.3,3.1,2.2,2.0,1.3,1.7,1.2,1.7,1.4,1.9,1.6,2.0,1.8,2.2,2.3,2.6,2.8,2.5,3.0,2.8,2.5,2.9,2.9,3.1,3.3,3.6,4.1,4.6,5.6],[23.1,23.7,23.8,24.1,25.2,26.2,25.3,25.6,23.5,21.2,18.5,16.4,15.7,15.1,12.3,10.6,9.2,6.9,6.5,4.4,4.3,4.4,2.7,2.7,2.2,2.0,1.9,1.7,2.0,2.2,2.3,2.1,1.9,2.4,2.0,2.3,2.3,2.4,2.9,2.8,2.4,2.7,2.4,2.9,2.7,3.1,3.3,3.7,3.9,4.3,4.5,5.0,5.0,5.7,6.0,6.4,7.3,6.8,8.0,8.4,8.1,7.2,7.2,6.8,6.0,5.8,5.3,4.9,4.8,4.4,4.3,3.9,3.5,3.3,3.0,2.8,2.4,2.4,2.0,1.8,1.9,1.4,1.6,1.3,1.8,1.6,1.9,2.0,3.0,3.1,3.4,3.2,3.1,3.7,5.5,5.4,5.7,5.3,5.8,6.3,6.4,7.2,6.9,5.5,5.0,3.6,2.7,2.2,2.1,2.0,1.9,1.5,1.4,1.4,1.2,1.0,1.0,1.0,0.9,0.8,0.8,0.8,0.9,0.9,0.9,1.0,1.1,1.2,1.3,1.3,1.5,1.6,1.6,1.8,1.9,2.0,2.1,2.1,2.0,1.6,1.9,1.9,2.1,2.2,2.5,2.5,2.1,2.2,2.3,2.4,2.3,2.6,2.8,2.7,2.8,3.0,2.9,3.0,2.7,3.0,2.9,3.1,3.4,3.3,3.9,3.8,4.2,4.2,4.4,4.5,4.1,3.9,3.6,3.6,3.8,3.5,3.2,3.5,3.5,3.0,3.2,3.5,3.2,3.0,3.4,3.6,3.2,3.2,3.6,4.4,5.3,4.1,4.7,4.1,3.5,3.0,2.9,2.6,2.7,2.3,2.7,2.7,2.8,3.1,2.9,3.0,3.2,3.4,3.3,3.4,3.7,3.8,4.1,4.0,3.8,4.0,4.3,4.1,4.2,4.7,5.6,6.1,7.6,9.8,10.1,10.1,10.2,11.6,12.3,11.1,9.6,8.4,9.2,8.2,8.2,7.6,7.9,9.2,7.0,4.3,3.2,2.8,2.9,2.8,3.1,3.1,3.4,3.5,3.2,3.1,2.9,2.9,2.4,2.6,2.2,2.4,2.0,2.2,2.0,2.4,2.7,2.9,3.2,2.8,2.7,2.4,2.7,2.5,2.8,2.7,2.8,2.9,2.9,2.8,2.6,2.2,2.3,1.8,2.1,1.9,2.1,2.3,2.1,2.2,2.5,3.1,2.9,2.5,2.9,3.2,2.7,2.6,2.2,2.0,1.7,1.4,1.7,1.5,1.9,1.9,2.3,2.6,3.2,3.8,4.2,3.9,3.4,3.1,2.3,2.1,1.5,1.8,1.4,1.8,1.5,1.8,1.6,1.9,1.6,2.2,2.2,2.6,2.8,2.5,2.9,2.8,2.4,2.8,2.7,2.9,3.1,3.3,3.7,4.2,5.1],[22.7,23.5,23.3,23.5,24.7,25.9,24.8,24.8,22.3,20.9,18.2,16.6,16.1,15.4,13.2,11.3,10.2,6.7,7.1,4.9,4.6,5.1,2.8,2.8,2.3,2.1,1.9,1.8,2.1,2.2,2.2,2.0,1.8,2.1,1.9,2.1,2.1,2.2,2.4,2.3,2.0,2.2,2.1,2.4,2.4,2.8,3.0,3.4,3.6,4.0,4.4,4.8,4.9,5.3,5.7,5.8,6.7,6.3,7.5,8.1,7.4,6.7,6.7,6.3,5.4,5.2,4.9,4.6,4.3,4.1,4.0,3.6,3.1,2.8,2.5,2.4,2.0,2.0,1.7,1.6,1.6,1.2,1.5,1.2,1.6,1.5,1.8,2.0,2.8,2.9,3.2,3.1,3.1,3.6,5.4,5.5,5.7,5.4,5.9,6.4,6.5,7.1,6.9,5.5,4.9,3.6,2.8,2.3,2.2,2.2,2.0,1.6,1.6,1.4,1.3,1.2,1.1,1.0,0.9,0.9,0.8,0.8,0.8,0.9,0.9,0.8,1.0,1.2,1.1,1.2,1.3,1.5,1.5,1.6,1.8,1.9,1.9,1.9,1.7,1.5,1.7,1.7,1.9,1.9,2.3,2.2,1.9,2.0,2.0,2.1,2.1,2.4,2.5,2.3,2.5,2.6,2.6,2.8,2.5,2.7,2.7,2.9,3.2,3.2,3.8,3.7,4.1,4.1,4.3,4.4,4.0,3.8,3.4,3.3,3.6,3.4,3.1,3.3,3.3,2.8,3.0,3.3,3.0,2.7,3.2,3.3,3.0,3.0,3.5,4.2,5.2,4.0,4.8,4.1,3.4,2.9,2.7,2.4,2.6,2.2,2.5,2.5,2.6,2.9,2.8,2.9,3.1,3.3,3.1,3.3,3.6,3.7,4.0,3.9,3.6,3.9,4.2,4.0,4.1,4.5,5.5,6.0,7.4,9.8,10.2,10.2,10.5,11.4,12.7,11.0,9.6,8.6,9.1,8.2,8.1,7.4,8.1,9.1,7.2,4.5,3.3,2.8,2.8,2.7,3.0,3.0,3.2,3.4,3.0,2.8,2.7,2.7,2.3,2.6,2.1,2.3,2.0,2.1,1.9,2.3,2.6,2.7,3.0,2.6,2.6,2.2,2.5,2.3,2.5,2.5,2.6,2.7,2.8,2.5,2.3,1.9,2.0,1.6,1.8,1.7,1.8,2.0,1.8,2.1,2.3,2.7,2.6,2.2,2.5,2.7,2.4,2.3,1.9,1.8,1.6,1.3,1.6,1.5,1.7,1.8,2.1,2.5,3.1,3.6,4.1,3.8,3.3,3.1,2.3,1.9,1.5,1.6,1.2,1.6,1.3,1.6,1.4,1.6,1.5,1.9,1.9,2.3,2.4,2.3,2.6,2.4,2.2,2.6,2.5,2.7,2.9,3.1,3.6,4.0,4.8],[23.1,23.1,24.0,24.3,25.3,26.3,25.4,25.1,24.1,22.0,20.1,19.0,17.9,17.0,13.7,12.0,11.2,6.6,7.1,5.1,4.9,4.9,3.0,2.9,2.2,2.0,1.7,1.6,1.9,2.0,2.0,1.8,1.7,2.0,1.7,1.9,1.9,2.1,2.4,2.3,2.0,2.2,2.0,2.5,2.3,2.7,2.8,3.2,3.4,3.8,4.2,4.5,4.7,5.3,5.6,6.0,6.7,6.3,7.6,8.4,7.6,6.9,6.7,6.3,5.5,5.3,4.8,4.5,4.3,4.0,3.8,3.4,2.9,2.8,2.5,2.5,2.0,2.1,1.7,1.5,1.6,1.2,1.5,1.1,1.6,1.5,1.8,2.0,2.8,2.9,3.3,3.1,3.1,3.6,5.6,5.4,5.9,5.6,6.1,6.8,6.8,7.3,7.2,5.7,4.9,3.7,2.8,2.4,2.2,2.2,2.0,1.7,1.7,1.6,1.3,1.2,1.2,1.1,0.9,0.9,0.9,0.8,0.8,0.8,0.9,0.9,0.9,1.1,1.2,1.2,1.3,1.5,1.5,1.6,1.7,1.9,1.8,1.8,1.7,1.5,1.7,1.8,2.0,1.9,2.3,2.3,1.8,2.0,2.0,2.1,2.0,2.2,2.4,2.3,2.3,2.6,2.5,2.7,2.4,2.6,2.7,2.8,3.1,3.1,3.7,3.5,4.0,4.1,4.2,4.4,3.9,3.7,3.3,3.2,3.6,3.3,2.9,3.2,3.1,2.7,2.8,3.1,2.8,2.6,2.9,3.1,2.7,2.8,3.2,3.9,5.1,3.8,4.6,3.8,3.2,2.7,2.5,2.3,2.5,2.0,2.5,2.6,2.7,2.9,2.7,2.8,3.1,3.2,3.0,3.3,3.5,3.5,3.9,3.8,3.5,3.8,4.2,3.9,3.9,4.5,5.4,5.9,7.5,9.4,9.8,9.5,10.0,11.0,12.4,10.9,9.2,8.1,8.3,7.9,7.7,7.3,7.8,8.5,6.9,4.3,3.3,2.7,2.8,2.6,2.9,2.8,3.1,3.3,2.9,2.7,2.6,2.6,2.2,2.6,2.1,2.4,2.0,2.2,1.9,2.2,2.5,2.7,2.9,2.6,2.5,2.2,2.4,2.2,2.4,2.4,2.4,2.4,2.5,2.3,2.1,1.8,1.9,1.5,1.7,1.6,1.8,2.0,1.8,2.0,2.2,2.7,2.6,2.2,2.5,2.8,2.4,2.3,1.8,1.8,1.5,1.3,1.5,1.4,1.7,1.8,2.1,2.4,3.0,3.5,3.9,3.8,3.3,3.0,2.2,1.9,1.4,1.6,1.1,1.6,1.2,1.6,1.4,1.6,1.4,1.8,1.9,2.2,2.3,2.2,2.5,2.3,2.1,2.4,2.4,2.6,2.8,3.1,3.5,4.0,4.8],[23.0,23.3,23.6,23.8,25.0,26.4,25.5,25.1,23.2,21.5,18.2,17.6,15.7,15.6,13.1,11.4,10.5,6.8,6.7,5.2,4.8,4.8,2.8,2.8,2.1,1.9,1.7,1.6,1.9,1.9,2.1,1.8,1.7,2.1,1.9,2.1,2.2,2.2,2.6,2.5,2.2,2.4,2.1,2.6,2.4,2.8,2.9,3.3,3.6,4.0,4.3,4.8,4.9,5.5,5.7,6.3,7.2,6.7,8.0,8.5,7.9,7.0,7.1,6.6,5.8,5.6,5.0,4.7,4.5,4.1,4.0,3.6,3.2,2.9,2.6,2.6,2.1,2.2,1.8,1.7,1.8,1.4,1.7,1.3,1.8,1.8,2.0,2.2,3.1,3.1,3.6,3.4,3.4,3.9,6.1,5.8,6.1,5.8,6.1,6.7,6.9,7.5,7.4,5.8,5.0,4.0,3.1,2.6,2.5,2.5,2.1,1.9,1.9,1.8,1.6,1.4,1.4,1.2,1.0,1.0,1.0,0.9,0.8,0.8,0.8,0.9,0.9,1.0,1.1,1.2,1.3,1.4,1.5,1.5,1.7,1.8,1.9,1.9,1.8,1.5,1.8,1.9,2.1,2.1,2.5,2.5,2.0,2.1,2.1,2.2,2.1,2.3,2.6,2.4,2.5,2.7,2.6,2.8,2.5,2.7,2.8,2.9,3.2,3.2,3.8,3.6,4.2,4.1,4.3,4.5,4.0,3.9,3.4,3.3,3.7,3.3,3.0,3.3,3.3,2.8,2.9,3.2,2.9,2.7,3.0,3.3,2.9,2.9,3.4,4.1,5.2,3.9,4.7,3.9,3.3,2.8,2.7,2.3,2.5,2.0,2.4,2.5,2.7,3.0,2.7,2.8,3.1,3.2,3.0,3.3,3.6,3.7,4.1,4.0,3.6,3.9,4.3,4.1,4.0,4.7,5.6,6.0,7.5,9.5,10.0,10.2,10.3,11.2,12.5,10.8,9.3,8.1,9.1,8.0,8.0,7.5,8.0,9.4,7.1,4.4,3.3,2.6,2.8,2.6,2.9,3.0,3.2,3.4,3.1,2.8,2.7,2.7,2.2,2.5,2.0,2.3,2.0,2.2,1.9,2.2,2.6,2.8,3.0,2.6,2.5,2.1,2.5,2.2,2.5,2.4,2.5,2.5,2.6,2.4,2.2,1.8,2.0,1.5,1.8,1.7,1.9,2.2,2.0,2.2,2.5,3.0,2.9,2.4,2.8,3.0,2.6,2.5,2.0,1.9,1.6,1.4,1.7,1.6,1.9,2.0,2.4,2.7,3.3,3.8,4.3,4.1,3.6,3.2,2.5,2.2,1.7,1.8,1.4,1.7,1.3,1.7,1.4,1.7,1.4,1.8,1.9,2.2,2.4,2.2,2.6,2.4,2.1,2.5,2.5,2.6,2.9,3.1,3.7,4.3,5.1],[23.0,23.3,23.4,23.9,24.9,26.3,25.9,26.1,24.1,21.8,19.6,16.9,16.7,15.3,13.3,11.9,10.4,7.4,6.7,4.8,4.7,4.5,2.8,2.7,2.2,1.8,1.6,1.6,1.8,1.8,2.0,1.7,1.6,2.0,1.8,2.0,2.0,2.1,2.5,2.4,2.0,2.2,2.0,2.5,2.3,2.8,2.8,3.2,3.3,3.7,4.0,4.5,4.5,5.1,5.3,5.7,6.5,6.0,7.2,7.7,7.3,6.6,6.4,6.1,5.5,5.1,4.6,4.2,4.2,3.9,3.7,3.5,2.9,2.7,2.4,2.3,1.8,1.9,1.6,1.5,1.6,1.3,1.6,1.3,1.8,1.8,2.0,2.1,3.0,3.0,3.4,3.2,3.2,3.7,5.7,5.5,5.8,5.3,6.0,6.5,6.5,7.2,7.1,5.5,4.9,3.8,2.9,2.5,2.4,2.4,2.2,1.9,1.8,1.7,1.6,1.4,1.3,1.2,1.1,1.0,0.9,0.9,0.9,0.8,0.8,0.8,0.9,0.9,0.9,1.0,1.2,1.2,1.2,1.3,1.5,1.5,1.7,1.6,1.5,1.3,1.6,1.7,1.9,1.9,2.2,2.2,1.8,1.8,1.9,1.9,1.8,2.0,2.2,2.0,2.2,2.4,2.3,2.5,2.2,2.5,2.5,2.7,2.9,2.9,3.5,3.3,3.9,3.8,4.0,4.1,3.6,3.5,3.1,3.1,3.4,3.1,2.8,3.0,3.0,2.6,2.7,3.0,2.7,2.5,2.9,3.0,2.6,2.7,3.1,3.9,5.0,3.8,4.5,3.7,3.1,2.6,2.4,2.1,2.3,1.9,2.2,2.3,2.5,2.8,2.5,2.6,2.9,3.0,2.8,3.0,3.4,3.3,3.8,3.6,3.3,3.6,4.0,3.8,3.7,4.2,5.2,5.6,7.0,9.2,9.8,9.9,10.3,11.2,12.8,10.7,9.7,8.6,9.1,7.8,7.9,7.3,7.7,8.9,6.7,4.2,3.1,2.6,2.6,2.4,2.7,2.8,3.0,3.1,2.8,2.6,2.4,2.4,2.0,2.3,1.9,2.2,1.9,2.1,1.8,2.0,2.3,2.5,2.8,2.3,2.2,2.0,2.3,2.0,2.3,2.3,2.4,2.4,2.5,2.3,2.0,1.7,1.9,1.5,1.7,1.7,1.8,2.0,1.9,2.2,2.4,2.8,2.8,2.3,2.7,2.8,2.5,2.3,1.9,1.9,1.6,1.4,1.7,1.6,1.9,2.0,2.3,2.7,3.2,3.7,4.2,4.0,3.4,3.1,2.4,2.1,1.7,1.8,1.4,1.7,1.3,1.6,1.4,1.5,1.3,1.7,1.7,2.1,2.2,2.0,2.3,2.2,1.9,2.3,2.2,2.4,2.7,2.8,3.3,3.8,4.6],[22.6,22.8,23.4,23.4,24.9,26.0,24.7,24.6,23.5,20.5,19.4,17.7,17.3,16.3,13.1,12.1,11.3,7.5,7.0,5.0,4.8,4.8,3.1,2.7,2.2,1.8,1.6,1.6,1.8,1.8,1.9,1.6,1.4,1.8,1.6,1.8,1.8,1.9,2.2,2.2,1.9,2.0,1.8,2.2,2.0,2.4,2.5,2.9,3.1,3.5,3.9,4.2,4.5,4.9,5.1,5.5,6.1,6.2,7.2,7.8,7.1,6.7,6.4,6.0,5.3,5.0,4.5,4.3,4.0,3.7,3.5,3.0,2.6,2.4,2.1,2.1,1.7,1.8,1.5,1.4,1.5,1.1,1.5,1.3,1.8,1.8,2.0,2.2,3.0,3.1,3.5,3.3,3.3,3.9,5.8,5.5,6.0,5.6,5.8,6.7,6.7,7.2,7.2,5.7,5.1,3.9,3.1,2.7,2.5,2.5,2.3,2.0,1.9,1.8,1.7,1.6,1.5,1.3,1.2,1.2,1.0,0.9,0.9,0.8,0.8,0.8,0.8,0.9,0.9,0.9,1.0,1.2,1.2,1.2,1.4,1.5,1.5,1.5,1.4,1.2,1.5,1.6,1.8,1.8,2.1,2.0,1.6,1.7,1.7,1.7,1.6,1.9,2.1,1.9,2.1,2.2,2.2,2.3,2.1,2.3,2.3,2.5,2.8,2.8,3.3,3.3,3.7,3.7,3.8,4.0,3.5,3.3,3.0,2.9,3.2,3.0,2.6,2.9,2.8,2.4,2.5,2.8,2.5,2.3,2.7,2.7,2.4,2.5,3.0,3.8,4.9,3.7,4.5,3.8,3.0,2.5,2.3,2.0,2.2,1.8,2.2,2.2,2.4,2.7,2.5,2.5,2.9,2.9,2.7,2.9,3.2,3.2,3.6,3.4,3.2,3.5,3.8,3.6,3.6,4.1,5.1,5.6,7.1,9.2,9.7,9.7,10.0,11.1,12.7,10.7,9.5,8.1,8.9,8.1,8.0,7.2,7.6,8.5,6.8,4.3,3.3,2.6,2.6,2.4,2.7,2.7,2.8,3.0,2.7,2.5,2.4,2.3,2.0,2.3,1.8,2.1,1.9,2.0,1.7,2.0,2.2,2.5,2.7,2.3,2.2,1.8,2.2,1.8,2.1,2.2,2.2,2.2,2.3,2.1,1.8,1.5,1.6,1.3,1.5,1.5,1.6,2.0,1.8,2.0,2.3,2.8,2.7,2.2,2.5,2.7,2.3,2.2,1.7,1.8,1.5,1.4,1.6,1.6,1.9,2.1,2.3,2.7,3.2,3.8,4.2,3.9,3.4,3.2,2.4,2.1,1.7,1.8,1.4,1.7,1.3,1.5,1.2,1.4,1.2,1.5,1.5,1.8,2.0,1.8,2.1,2.1,1.8,2.2,2.1,2.3,2.6,2.8,3.2,3.8,4.6],[23.2,23.5,24.1,24.2,25.5,26.4,25.6,24.4,24.7,21.3,19.4,18.8,17.1,16.4,13.8,12.0,10.9,7.3,7.0,5.3,5.1,5.1,3.1,2.9,2.1,1.7,1.4,1.5,1.6,1.6,1.8,1.5,1.3,1.7,1.6,1.7,1.8,1.9,2.2,2.1,1.9,2.0,1.8,2.1,1.9,2.4,2.5,2.9,3.1,3.4,3.8,4.1,4.4,4.8,5.1,5.6,6.3,6.1,7.2,7.9,7.1,6.6,6.5,6.0,5.3,5.0,4.4,4.2,4.0,3.6,3.4,3.0,2.6,2.5,2.1,2.1,1.7,1.8,1.5,1.4,1.6,1.2,1.5,1.4,1.8,1.8,2.0,2.3,3.1,3.0,3.5,3.3,3.4,3.8,5.9,5.5,6.0,5.8,6.0,6.9,6.8,7.4,7.3,5.9,5.0,3.9,3.1,2.7,2.6,2.6,2.3,2.1,2.0,1.9,1.8,1.6,1.6,1.5,1.3,1.2,1.2,1.0,1.0,0.9,0.9,0.8,0.8,0.8,0.9,0.9,0.9,1.1,1.2,1.2,1.3,1.4,1.5,1.5,1.4,1.3,1.5,1.7,1.9,1.8,2.2,2.1,1.7,1.7,1.6,1.8,1.6,1.8,2.1,1.9,2.0,2.2,2.1,2.3,2.0,2.2,2.3,2.4,2.7,2.7,3.3,3.2,3.7,3.6,3.8,3.9,3.4,3.2,2.8,2.8,3.1,2.8,2.5,2.7,2.6,2.3,2.3,2.6,2.3,2.2,2.4,2.6,2.3,2.4,2.9,3.6,4.7,3.5,4.2,3.5,2.8,2.3,2.1,1.8,2.0,1.7,2.1,2.2,2.4,2.6,2.3,2.4,2.8,2.9,2.6,2.8,3.2,3.1,3.5,3.3,3.0,3.4,3.7,3.5,3.5,4.2,5.2,5.5,7.1,8.9,9.5,9.4,9.7,10.4,12.0,10.1,9.1,7.9,8.4,8.0,7.5,7.1,7.6,8.7,6.8,4.1,3.1,2.4,2.5,2.2,2.5,2.5,2.6,2.8,2.5,2.3,2.1,2.2,1.8,2.1,1.8,2.1,1.8,2.0,1.7,2.0,2.2,2.5,2.6,2.2,2.0,1.7,2.0,1.7,1.9,1.9,2.0,2.0,2.1,1.9,1.7,1.4,1.5,1.3,1.5,1.5,1.6,1.9,1.8,2.0,2.3,2.7,2.7,2.2,2.4,2.7,2.3,2.1,1.7,1.8,1.5,1.4,1.6,1.6,1.9,2.1,2.3,2.6,3.2,3.8,4.2,3.9,3.4,3.2,2.4,2.1,1.7,1.8,1.4,1.6,1.3,1.5,1.2,1.4,1.1,1.5,1.4,1.7,1.8,1.8,2.0,1.9,1.6,2.0,2.0,2.2,2.5,2.8,3.2,3.9,4.8],[23.2,23.1,23.9,24.1,25.3,26.6,25.7,25.5,23.6,22.1,20.0,18.1,16.7,15.4,13.1,11.8,11.0,7.6,6.9,5.1,4.7,4.8,3.0,2.7,2.2,1.7,1.3,1.5,1.7,1.6,1.8,1.5,1.4,1.8,1.6,1.9,1.9,2.1,2.4,2.4,2.0,2.2,1.9,2.4,2.0,2.6,2.6,3.0,3.2,3.5,3.9,4.3,4.5,5.0,5.3,5.7,6.4,6.3,7.4,7.7,7.5,6.8,6.6,6.2,5.4,5.3,4.7,4.4,4.2,3.8,3.6,3.3,2.8,2.7,2.3,2.4,1.8,2.0,1.6,1.6,1.7,1.3,1.7,1.5,2.0,2.0,2.3,2.5,3.3,3.4,3.7,3.6,3.6,4.1,6.2,5.8,6.1,5.8,6.2,7.0,6.9,7.6,7.5,5.8,5.2,4.0,3.2,2.9,2.8,2.8,2.6,2.3,2.3,2.1,1.9,1.8,1.8,1.6,1.5,1.4,1.3,1.2,1.1,1.0,1.0,0.9,0.8,0.8,0.8,0.9,0.9,0.9,1.1,1.2,1.2,1.3,1.4,1.5,1.5,1.3,1.6,1.7,2.0,1.9,2.3,2.3,1.8,1.8,1.7,1.8,1.6,1.8,2.1,1.9,2.1,2.4,2.2,2.4,2.0,2.3,2.3,2.5,2.8,2.8,3.3,3.3,3.8,3.7,3.9,4.1,3.5,3.3,3.0,2.9,3.2,2.9,2.6,2.8,2.8,2.3,2.4,2.7,2.4,2.2,2.6,2.8,2.4,2.5,3.1,3.7,4.9,3.5,4.2,3.5,2.9,2.4,2.1,1.8,2.0,1.7,2.0,2.2,2.4,2.7,2.4,2.4,2.8,2.9,2.7,2.9,3.3,3.2,3.7,3.4,3.1,3.5,3.9,3.6,3.6,4.3,5.2,5.4,6.9,8.8,9.7,9.6,10.4,10.8,12.7,10.7,9.7,8.0,9.4,7.6,7.6,7.3,7.8,9.3,7.4,4.2,3.1,2.5,2.4,2.2,2.5,2.5,2.8,2.9,2.6,2.3,2.1,2.2,1.9,2.1,1.8,2.1,1.9,2.1,1.7,1.9,2.3,2.6,2.7,2.2,2.0,1.6,2.0,1.7,1.9,2.0,2.2,2.1,2.2,2.1,1.8,1.4,1.7,1.3,1.6,1.6,1.7,2.0,2.0,2.2,2.5,2.9,2.8,2.3,2.7,2.8,2.5,2.3,1.9,1.9,1.6,1.5,1.8,1.8,2.1,2.3,2.5,2.9,3.4,4.1,4.6,4.2,3.8,3.3,2.7,2.4,2.0,1.9,1.6,1.8,1.4,1.6,1.3,1.4,1.2,1.5,1.5,1.9,2.0,1.8,2.1,2.0,1.7,2.0,1.9,2.2,2.5,2.7,3.2,3.9,4.6],[23.1,23.3,23.7,23.8,25.1,26.6,25.7,25.5,23.9,22.4,19.8,18.6,17.2,15.4,13.3,12.1,10.8,7.5,7.1,5.3,4.9,5.0,3.1,3.0,2.2,1.8,1.5,1.5,1.8,1.7,1.9,1.6,1.4,1.8,1.7,1.9,1.9,2.1,2.4,2.3,2.0,2.1,1.9,2.4,2.0,2.6,2.6,3.1,3.1,3.6,3.9,4.3,4.5,5.1,5.3,5.7,6.4,6.2,7.4,7.9,7.4,6.7,6.6,6.2,5.5,5.2,4.7,4.3,4.2,3.9,3.5,3.3,2.7,2.6,2.2,2.3,1.7,1.8,1.6,1.5,1.7,1.3,1.8,1.5,2.0,2.0,2.2,2.5,3.3,3.4,3.8,3.6,3.6,4.2,6.3,5.9,6.2,5.8,6.2,6.8,6.9,7.8,7.6,5.9,5.4,4.1,3.2,3.0,2.8,2.8,2.6,2.3,2.2,2.1,2.0,1.8,1.8,1.6,1.5,1.5,1.3,1.2,1.1,1.0,1.0,1.0,0.9,0.8,0.8,0.8,0.9,1.0,1.0,1.1,1.2,1.2,1.3,1.4,1.4,1.2,1.5,1.7,1.9,1.8,2.1,2.2,1.7,1.7,1.6,1.6,1.5,1.7,1.9,1.8,1.9,2.2,2.0,2.2,1.9,2.2,2.2,2.4,2.6,2.6,3.2,3.2,3.7,3.6,3.9,4.0,3.4,3.3,2.9,2.9,3.2,2.8,2.6,2.8,2.7,2.3,2.5,2.8,2.3,2.2,2.7,2.8,2.4,2.5,3.1,3.9,5.1,3.8,4.6,3.7,3.0,2.5,2.3,1.9,2.0,1.6,2.0,2.1,2.3,2.5,2.3,2.4,2.8,2.8,2.6,2.9,3.2,3.2,3.6,3.4,3.2,3.5,3.8,3.6,3.6,4.2,5.1,5.4,6.8,8.5,9.5,9.7,10.0,10.8,12.6,10.5,9.3,8.3,8.9,7.6,7.6,7.2,7.6,8.6,7.0,4.3,3.2,2.5,2.5,2.3,2.5,2.7,2.8,3.0,2.7,2.4,2.3,2.2,1.9,2.2,1.8,2.2,1.8,2.0,1.6,1.8,2.2,2.4,2.4,2.1,2.0,1.6,1.9,1.8,2.1,2.1,2.3,2.1,2.4,2.2,1.8,1.5,1.7,1.4,1.6,1.6,1.7,2.1,2.0,2.2,2.5,2.9,2.8,2.4,2.7,2.8,2.5,2.3,1.9,1.9,1.6,1.6,1.8,1.9,2.1,2.3,2.6,2.9,3.5,4.1,4.6,4.3,3.9,3.5,2.7,2.3,2.0,2.0,1.7,1.8,1.4,1.6,1.3,1.4,1.2,1.5,1.4,1.8,1.9,1.7,2.0,1.9,1.6,2.0,1.9,2.1,2.4,2.6,3.1,3.8,4.6],[22.6,23.0,23.9,23.8,25.1,26.0,25.0,24.4,23.7,21.9,20.1,19.6,17.8,16.9,13.7,12.5,12.0,7.6,7.6,5.3,5.2,4.7,3.3,2.9,2.3,1.7,1.4,1.5,1.7,1.6,1.7,1.4,1.2,1.6,1.4,1.6,1.7,1.8,2.0,2.0,1.8,1.8,1.6,2.0,1.7,2.2,2.2,2.7,2.8,3.2,3.6,4.0,4.2,4.5,4.9,5.2,5.9,5.8,6.7,7.4,6.8,6.2,6.1,5.7,5.0,4.8,4.2,4.0,3.8,3.4,3.2,2.8,2.4,2.2,1.9,1.9,1.5,1.7,1.4,1.3,1.6,1.3,1.6,1.5,1.9,2.0,2.2,2.5,3.2,3.3,3.6,3.5,3.5,4.0,5.9,5.8,6.2,5.8,6.2,7.2,7.0,7.8,7.5,5.9,5.2,4.0,3.2,2.9,2.8,2.8,2.6,2.3,2.3,2.1,2.0,1.9,1.8,1.7,1.6,1.5,1.4,1.2,1.2,1.2,1.0,0.9,0.9,0.9,0.8,0.8,0.8,1.0,0.9,0.9,1.1,1.2,1.2,1.3,1.2,1.1,1.4,1.5,1.7,1.7,1.9,1.9,1.5,1.6,1.4,1.4,1.3,1.5,1.7,1.6,1.7,1.9,1.9,2.0,1.8,2.0,2.0,2.2,2.5,2.5,3.0,2.9,3.5,3.4,3.6,3.7,3.1,3.0,2.7,2.6,2.9,2.6,2.3,2.5,2.4,2.1,2.2,2.4,2.1,1.9,2.3,2.4,2.1,2.2,2.7,3.6,4.7,3.3,4.2,3.4,2.7,2.3,2.0,1.7,1.9,1.6,1.9,2.0,2.2,2.5,2.1,2.3,2.6,2.6,2.5,2.7,3.0,2.9,3.3,3.1,2.9,3.3,3.5,3.3,3.4,3.9,4.9,5.2,6.8,8.6,9.5,9.3,9.7,10.6,12.5,10.2,9.2,7.9,8.5,7.8,7.6,7.1,7.5,8.3,6.7,4.2,3.2,2.5,2.4,2.2,2.4,2.5,2.5,2.6,2.4,2.2,2.1,2.1,1.8,2.0,1.7,2.1,1.8,1.9,1.6,1.8,2.0,2.3,2.4,2.0,1.8,1.5,1.8,1.6,1.8,1.8,2.0,1.8,2.0,1.8,1.5,1.3,1.4,1.2,1.4,1.4,1.5,1.9,1.8,2.0,2.2,2.6,2.5,2.2,2.3,2.4,2.2,2.1,1.7,1.8,1.5,1.5,1.7,1.8,2.0,2.3,2.4,2.8,3.3,3.9,4.3,4.0,3.6,3.3,2.6,2.3,1.9,1.9,1.6,1.7,1.3,1.5,1.2,1.2,1.0,1.3,1.2,1.5,1.6,1.4,1.8,1.7,1.4,1.8,1.8,2.0,2.2,2.5,2.9,3.5,4.3],[22.9,22.9,23.9,23.9,25.6,26.5,26.0,25.6,24.5,22.6,20.6,20.1,18.1,17.0,14.1,12.0,11.5,7.5,7.4,5.4,5.0,4.8,3.3,2.9,2.2,1.7,1.3,1.4,1.6,1.5,1.6,1.3,1.2,1.5,1.5,1.6,1.7,1.8,2.1,2.0,1.8,1.9,1.6,2.0,1.7,2.1,2.2,2.6,2.8,3.2,3.6,4.0,4.4,4.6,5.0,5.4,5.9,5.9,6.8,7.2,6.9,6.4,6.2,5.7,5.1,4.8,4.4,4.1,3.8,3.4,3.2,2.8,2.4,2.2,1.9,1.9,1.5,1.7,1.4,1.4,1.6,1.3,1.6,1.6,2.0,2.1,2.3,2.5,3.3,3.3,3.8,3.5,3.6,4.2,6.0,5.8,6.2,5.8,6.4,7.1,7.0,7.9,7.6,6.0,5.2,4.0,3.3,2.9,2.9,2.8,2.6,2.4,2.3,2.2,2.1,1.9,1.9,1.8,1.6,1.6,1.5,1.4,1.2,1.2,1.1,1.0,1.0,0.9,0.9,0.8,0.8,0.8,0.9,0.8,0.9,1.1,1.2,1.3,1.3,1.1,1.4,1.6,1.8,1.7,2.0,2.0,1.5,1.6,1.4,1.5,1.3,1.5,1.8,1.6,1.7,1.9,1.8,2.0,1.7,2.0,2.0,2.1,2.4,2.4,3.0,3.0,3.5,3.4,3.6,3.7,3.1,3.1,2.7,2.6,2.9,2.6,2.3,2.5,2.4,2.1,2.2,2.4,2.1,1.8,2.2,2.4,2.0,2.2,2.7,3.6,4.5,3.3,4.1,3.3,2.7,2.1,1.9,1.6,1.8,1.5,1.9,2.0,2.2,2.4,2.1,2.2,2.6,2.6,2.4,2.7,3.0,2.9,3.3,3.1,2.8,3.2,3.5,3.3,3.3,3.9,4.9,5.2,6.8,8.4,9.0,9.1,9.8,10.0,12.2,10.0,8.9,7.7,8.8,7.8,7.5,7.2,7.5,8.5,6.8,4.0,3.0,2.3,2.3,2.1,2.3,2.4,2.5,2.6,2.3,2.1,1.9,2.0,1.7,2.0,1.7,2.0,1.8,1.9,1.5,1.8,2.1,2.3,2.3,1.9,1.8,1.5,1.7,1.5,1.7,1.8,1.9,1.7,1.9,1.7,1.5,1.2,1.4,1.1,1.4,1.4,1.5,1.9,1.9,2.0,2.3,2.6,2.6,2.2,2.4,2.5,2.2,2.1,1.7,1.8,1.5,1.5,1.8,1.9,2.1,2.3,2.4,2.8,3.3,4.0,4.4,4.1,3.7,3.3,2.6,2.4,2.0,2.0,1.6,1.7,1.4,1.5,1.2,1.2,0.9,1.3,1.2,1.5,1.5,1.4,1.7,1.6,1.4,1.7,1.7,1.9,2.1,2.4,2.9,3.6,4.4],[23.6,22.9,24.1,24.1,25.7,26.7,26.1,26.1,24.1,22.7,20.5,19.1,17.4,15.7,13.6,11.8,11.2,8.0,7.5,5.5,5.4,5.0,3.3,3.0,2.3,1.8,1.4,1.7,1.8,1.7,1.9,1.5,1.3,1.8,1.8,2.0,2.0,2.2,2.6,2.5,2.2,2.4,2.0,2.5,2.1,2.7,2.6,3.1,3.2,3.6,4.0,4.4,4.8,5.1,5.6,5.9,6.6,6.6,7.6,8.3,7.8,7.0,6.8,6.5,5.6,5.5,4.9,4.7,4.4,3.9,3.6,3.4,2.9,2.8,2.3,2.5,1.9,2.1,1.8,1.7,2.0,1.6,2.1,1.9,2.4,2.4,2.8,3.1,3.8,4.1,4.2,4.0,4.2,4.8,6.8,6.2,6.7,6.2,6.7,7.3,7.4,8.3,8.2,6.5,5.9,4.6,3.9,3.6,3.4,3.3,3.2,2.9,2.9,2.6,2.4,2.3,2.3,2.1,1.9,1.9,1.8,1.6,1.5,1.5,1.3,1.2,1.1,1.1,1.0,0.9,0.8,0.8,0.8,0.9,0.9,1.1,1.1,1.3,1.4,1.2,1.7,1.8,2.0,2.1,2.3,2.3,1.8,1.8,1.7,1.6,1.5,1.7,2.0,1.9,2.0,2.2,2.0,2.2,1.8,2.2,2.2,2.3,2.8,2.7,3.4,3.4,3.9,3.8,4.1,4.2,3.5,3.5,3.1,3.0,3.2,2.9,2.4,2.9,2.8,2.2,2.3,2.7,2.2,2.1,2.5,2.8,2.2,2.4,3.1,3.9,5.1,3.6,4.5,3.6,2.9,2.4,2.0,1.8,1.9,1.6,2.1,2.2,2.4,2.7,2.3,2.4,2.9,2.9,2.6,3.0,3.5,3.3,3.8,3.6,3.3,3.7,4.1,3.8,3.8,4.4,5.4,5.6,7.2,8.6,9.6,9.1,10.0,10.6,12.4,10.7,9.5,8.0,8.8,7.8,7.5,7.5,7.8,8.9,7.3,4.4,3.4,2.7,2.5,2.4,2.6,2.7,2.9,3.0,2.6,2.3,2.1,2.2,1.8,2.2,1.8,2.3,1.9,2.0,1.5,1.9,2.2,2.4,2.5,2.1,2.0,1.5,1.8,1.5,1.9,2.0,2.2,2.0,2.3,2.1,1.7,1.3,1.7,1.4,1.7,1.7,1.9,2.3,2.3,2.5,2.9,3.2,3.2,2.7,3.0,3.1,2.7,2.5,2.1,2.1,1.8,1.9,2.1,2.2,2.6,2.9,3.1,3.5,4.0,4.6,5.2,4.7,4.4,3.9,3.3,2.9,2.5,2.4,2.0,2.1,1.6,1.8,1.4,1.5,1.1,1.5,1.3,1.7,1.8,1.6,1.9,1.7,1.4,1.9,1.8,2.0,2.4,2.7,3.4,4.0,4.8],[23.3,23.2,23.9,24.1,25.7,26.6,25.9,26.0,24.5,23.2,21.2,20.3,18.5,17.0,14.0,12.5,11.2,7.5,7.5,5.5,5.4,5.1,3.3,3.2,2.4,1.8,1.5,1.6,1.8,1.7,1.8,1.5,1.3,1.7,1.6,1.7,1.9,2.0,2.3,2.2,2.0,2.0,1.8,2.0,1.7,2.2,2.2,2.8,2.8,3.3,3.6,4.1,4.4,4.7,5.1,5.4,6.0,6.0,6.8,7.7,7.1,6.4,6.2,5.8,5.1,5.0,4.4,4.1,3.9,3.4,3.2,2.9,2.4,2.3,1.9,2.0,1.6,1.8,1.5,1.5,1.8,1.5,1.9,1.8,2.3,2.4,2.6,3.0,3.6,3.9,4.0,3.8,4.0,4.5,6.4,6.1,6.4,5.9,6.6,7.2,7.2,8.3,8.0,6.1,5.6,4.4,3.7,3.5,3.2,3.2,3.0,2.7,2.6,2.5,2.4,2.2,2.2,2.0,1.9,1.8,1.7,1.6,1.5,1.5,1.4,1.2,1.2,1.1,1.0,0.9,0.9,0.8,0.8,0.8,0.9,0.9,0.9,1.1,1.1,1.1,1.5,1.6,1.8,1.8,2.0,2.0,1.5,1.5,1.3,1.3,1.2,1.3,1.6,1.5,1.6,1.8,1.6,1.8,1.5,1.9,1.9,2.1,2.3,2.4,2.8,2.9,3.3,3.3,3.5,3.7,3.0,3.0,2.7,2.6,2.9,2.6,2.3,2.5,2.4,2.0,2.2,2.4,2.0,1.9,2.3,2.4,2.0,2.2,2.8,3.6,4.7,3.4,4.3,3.4,2.7,2.3,2.0,1.8,1.8,1.5,1.9,1.9,2.2,2.3,2.0,2.2,2.6,2.5,2.4,2.7,3.0,2.9,3.3,3.1,2.9,3.2,3.6,3.3,3.4,3.9,4.8,5.2,6.7,8.4,9.6,9.3,10.2,10.7,12.7,10.6,9.3,8.3,8.8,7.6,7.8,7.2,7.4,8.6,6.8,4.2,3.3,2.6,2.4,2.2,2.4,2.5,2.6,2.7,2.5,2.2,2.1,2.0,1.8,2.0,1.7,2.1,1.8,1.9,1.5,1.7,1.9,2.2,2.2,1.8,1.8,1.4,1.7,1.5,1.8,1.9,2.1,1.8,2.1,1.9,1.5,1.3,1.4,1.3,1.5,1.6,1.7,2.1,2.1,2.3,2.6,2.9,2.9,2.4,2.6,2.7,2.4,2.2,1.9,2.0,1.7,1.8,2.0,2.1,2.4,2.7,2.8,3.3,3.7,4.5,4.8,4.5,4.1,3.7,3.1,2.7,2.4,2.3,2.0,2.0,1.6,1.7,1.4,1.3,1.0,1.3,1.2,1.5,1.5,1.3,1.6,1.6,1.3,1.7,1.6,1.8,2.0,2.3,2.8,3.5,4.2],[22.8,22.8,24.0,23.9,25.5,26.2,25.2,25.4,24.6,22.9,21.2,20.8,19.3,18.7,14.7,12.9,12.0,7.8,7.9,5.5,5.4,5.1,3.2,3.1,2.4,1.8,1.5,1.7,1.8,1.6,1.8,1.4,1.3,1.6,1.6,1.7,1.9,1.9,2.2,2.1,2.0,2.0,1.7,2.1,1.7,2.2,2.1,2.6,2.7,3.2,3.5,3.9,4.3,4.6,5.0,5.3,5.8,6.0,6.8,7.3,6.7,6.3,6.0,5.7,5.2,4.9,4.3,4.0,3.8,3.4,3.1,2.8,2.4,2.2,1.8,2.0,1.6,1.8,1.5,1.5,1.8,1.5,2.0,1.9,2.3,2.4,2.7,3.0,3.6,3.8,4.0,3.9,4.1,4.6,6.3,6.2,6.6,6.2,7.0,7.6,7.4,8.4,8.0,6.3,5.6,4.4,3.8,3.5,3.3,3.3,3.1,2.8,2.7,2.6,2.5,2.3,2.2,2.1,2.0,1.9,1.9,1.7,1.6,1.6,1.5,1.3,1.2,1.2,1.1,1.0,1.0,0.9,0.8,0.8,0.8,0.9,0.9,1.1,1.1,1.1,1.5,1.6,1.8,1.8,1.9,2.0,1.5,1.5,1.3,1.3,1.1,1.3,1.6,1.5,1.5,1.7,1.6,1.8,1.5,1.7,1.8,1.9,2.3,2.3,2.8,2.9,3.4,3.2,3.5,3.7,3.0,2.9,2.6,2.6,2.7,2.5,2.1,2.4,2.3,1.9,2.0,2.2,1.9,1.7,2.1,2.2,1.9,2.0,2.6,3.5,4.6,3.3,4.2,3.3,2.6,2.1,1.8,1.6,1.7,1.4,1.9,1.9,2.2,2.3,2.0,2.2,2.5,2.4,2.3,2.6,2.9,2.8,3.2,3.0,2.8,3.2,3.5,3.2,3.3,3.9,4.8,5.1,6.8,8.3,9.2,9.2,9.7,10.2,11.8,10.3,9.1,7.7,8.5,7.6,7.8,7.2,7.5,8.4,6.7,4.2,3.2,2.5,2.4,2.1,2.3,2.3,2.5,2.6,2.3,2.0,1.9,2.0,1.8,2.0,1.7,2.1,1.9,1.9,1.6,1.7,2.0,2.2,2.2,1.8,1.7,1.4,1.6,1.4,1.6,1.8,1.9,1.6,1.9,1.8,1.3,1.2,1.4,1.3,1.5,1.6,1.7,2.1,2.1,2.3,2.6,2.9,2.9,2.5,2.6,2.7,2.5,2.2,1.9,2.0,1.7,1.8,2.0,2.2,2.5,2.8,2.9,3.2,3.7,4.4,4.7,4.4,4.1,3.7,3.1,2.7,2.4,2.3,2.0,2.0,1.6,1.7,1.3,1.3,1.0,1.2,1.0,1.4,1.4,1.2,1.5,1.4,1.2,1.6,1.5,1.8,2.0,2.3,2.7,3.4,4.2],[22.8,22.5,23.6,23.9,25.3,26.2,25.7,26.0,24.3,22.7,20.7,20.1,18.7,17.7,14.0,12.5,11.5,8.0,7.8,5.7,5.6,5.3,3.3,3.2,2.4,1.8,1.4,1.7,1.7,1.6,1.8,1.4,1.2,1.5,1.6,1.6,1.8,1.9,2.2,2.1,1.9,1.9,1.6,2.0,1.7,2.1,2.0,2.5,2.6,3.1,3.4,3.8,4.3,4.6,5.0,5.3,5.9,5.9,6.7,7.1,6.8,6.3,6.1,5.6,5.2,4.8,4.2,3.9,3.7,3.2,3.1,2.8,2.4,2.3,1.8,2.0,1.5,1.8,1.6,1.5,1.8,1.6,2.1,1.9,2.4,2.4,2.7,2.9,3.6,3.8,4.1,3.9,4.0,4.6,6.3,6.1,6.4,6.1,6.7,7.2,7.2,8.1,7.9,6.2,5.5,4.3,3.7,3.4,3.3,3.2,3.0,2.8,2.7,2.5,2.5,2.4,2.3,2.1,2.1,2.0,1.9,1.8,1.6,1.6,1.5,1.4,1.3,1.2,1.2,1.0,1.0,1.0,0.9,0.8,0.8,0.8,0.9,1.2,1.2,1.2,1.5,1.7,1.9,1.9,2.0,2.0,1.6,1.6,1.4,1.3,1.2,1.3,1.6,1.5,1.6,1.8,1.6,1.8,1.5,1.7,1.7,1.9,2.1,2.1,2.7,2.7,3.2,3.1,3.3,3.5,2.9,2.8,2.4,2.4,2.6,2.3,2.1,2.3,2.1,1.8,2.0,2.2,1.8,1.6,2.1,2.2,1.8,1.9,2.6,3.4,4.7,3.1,4.1,3.2,2.5,2.1,1.7,1.5,1.6,1.3,1.8,1.8,2.1,2.2,2.0,2.1,2.4,2.3,2.2,2.5,2.8,2.6,3.1,2.9,2.7,3.1,3.3,3.1,3.2,3.8,4.7,5.1,6.8,8.5,9.2,9.1,10.0,10.4,12.2,10.2,9.3,8.1,8.9,7.9,8.0,7.6,8.1,9.0,6.8,4.2,3.2,2.5,2.3,2.0,2.2,2.2,2.4,2.4,2.2,2.0,1.9,1.9,1.6,2.0,1.6,2.1,1.9,1.8,1.5,1.6,2.0,2.1,2.1,1.8,1.6,1.3,1.5,1.3,1.6,1.7,1.9,1.7,1.9,1.7,1.4,1.2,1.4,1.3,1.4,1.6,1.8,2.1,2.2,2.3,2.6,2.8,2.8,2.4,2.6,2.6,2.4,2.2,1.8,2.0,1.7,1.8,2.1,2.2,2.4,2.7,2.8,3.2,3.7,4.3,4.7,4.5,4.0,3.7,3.0,2.7,2.4,2.3,2.1,2.0,1.7,1.7,1.4,1.3,1.0,1.2,1.1,1.4,1.5,1.3,1.5,1.5,1.1,1.5,1.4,1.7,1.9,2.1,2.6,3.3,4.1],[22.8,22.6,23.5,23.7,25.2,26.1,25.6,26.0,24.3,22.8,20.7,20.2,18.5,17.6,14.4,12.6,11.7,8.0,8.0,5.8,5.5,5.4,3.6,3.3,2.6,2.0,1.6,1.9,1.9,1.7,2.0,1.6,1.5,1.9,1.8,2.0,2.2,2.3,2.6,2.5,2.2,2.2,2.0,2.3,2.0,2.5,2.4,3.0,3.0,3.6,3.9,4.2,4.7,4.9,5.6,5.8,6.3,6.5,7.2,7.7,7.6,6.8,6.7,6.3,5.6,5.5,4.9,4.3,4.2,3.8,3.4,3.2,2.6,2.5,2.1,2.2,1.7,2.0,1.8,1.7,2.1,1.9,2.3,2.3,2.7,2.8,3.2,3.5,4.2,4.4,4.7,4.4,4.7,5.3,7.1,6.8,7.0,6.6,7.1,7.7,7.7,8.6,8.6,6.8,6.2,5.0,4.3,4.0,3.7,3.7,3.5,3.3,3.1,2.9,2.9,2.7,2.5,2.5,2.4,2.3,2.2,2.1,1.9,1.8,1.8,1.7,1.5,1.5,1.4,1.2,1.1,1.1,1.0,0.9,0.8,0.8,0.8,1.1,1.3,1.3,1.7,1.9,2.2,2.1,2.1,2.2,1.8,1.6,1.4,1.3,1.2,1.3,1.6,1.6,1.7,1.8,1.7,1.8,1.5,1.9,1.8,2.0,2.3,2.3,2.9,2.9,3.4,3.3,3.6,3.7,3.0,3.1,2.7,2.7,2.9,2.5,2.3,2.5,2.4,2.0,2.3,2.5,2.0,2.1,2.5,2.5,2.1,2.4,3.0,3.8,5.0,3.6,4.5,3.6,2.9,2.4,2.0,1.7,1.8,1.5,2.0,2.0,2.3,2.5,2.1,2.3,2.6,2.5,2.4,2.8,3.0,2.9,3.3,3.2,3.0,3.3,3.6,3.4,3.4,4.1,4.9,5.3,7.0,8.5,9.1,9.2,10.1,10.5,12.3,10.7,9.4,8.3,9.0,8.1,8.3,7.6,7.9,8.9,7.1,4.4,3.5,2.7,2.5,2.3,2.5,2.5,2.6,2.7,2.5,2.1,2.1,2.1,1.8,2.1,1.8,2.3,2.1,2.0,1.6,1.7,2.0,2.3,2.3,1.9,1.8,1.4,1.7,1.6,1.9,2.0,2.3,2.0,2.4,2.2,1.7,1.4,1.7,1.5,1.7,1.9,2.0,2.4,2.5,2.7,2.9,3.3,3.2,2.8,3.0,3.1,2.8,2.6,2.3,2.3,2.0,2.2,2.4,2.6,2.8,3.2,3.3,3.7,4.3,5.1,5.4,5.3,4.7,4.2,3.6,3.2,2.8,2.7,2.4,2.3,1.9,2.0,1.6,1.5,1.2,1.5,1.3,1.7,1.7,1.4,1.7,1.7,1.3,1.7,1.5,1.8,2.0,2.3,2.7,3.5,4.4],[23.3,23.0,23.8,24.4,25.7,26.3,25.9,25.9,24.2,23.1,21.3,20.9,19.2,18.4,15.3,13.4,12.4,9.0,8.6,6.2,6.0,5.8,4.0,3.6,3.1,2.3,2.0,2.4,2.6,2.2,2.5,1.9,1.9,2.4,2.5,2.6,2.9,3.0,3.4,3.0,2.7,2.5,2.3,2.6,2.2,2.9,2.6,3.3,3.3,4.1,4.3,4.7,5.2,5.5,6.2,6.3,7.0,7.0,7.9,8.7,8.2,7.4,7.2,6.8,6.2,6.0,5.3,4.7,4.5,4.2,3.6,3.5,2.8,2.7,2.1,2.4,1.9,2.3,2.2,1.9,2.5,2.5,3.1,3.2,3.8,4.1,4.5,4.9,5.2,5.9,5.7,5.4,6.0,6.6,8.2,7.7,8.3,7.5,8.5,9.0,8.9,10.6,10.2,8.0,7.6,6.1,5.8,5.5,5.2,5.0,4.9,4.7,4.4,4.1,4.2,3.9,3.6,3.5,3.4,3.2,3.0,3.0,2.7,2.5,2.3,2.2,2.0,2.0,1.7,1.6,1.5,1.3,1.2,1.1,1.0,0.9,0.8,1.0,1.2,1.6,1.7,2.1,2.3,2.2,2.2,2.2,1.8,1.6,1.3,1.1,1.1,1.3,1.5,1.5,1.8,1.9,1.9,2.0,1.6,2.1,2.1,2.4,2.7,2.9,3.4,3.5,4.1,4.0,4.3,4.6,3.6,3.7,3.3,3.3,3.5,3.1,2.8,3.1,3.0,2.4,2.7,3.1,2.5,2.5,3.0,3.1,2.6,2.9,3.4,4.1,5.1,4.0,4.9,4.0,3.3,2.9,2.5,2.2,2.2,1.8,2.3,2.2,2.7,2.8,2.4,2.7,3.2,3.1,2.9,3.2,3.6,3.5,4.0,3.9,3.6,3.9,4.3,4.0,4.1,4.8,5.8,5.9,7.6,8.9,9.7,9.2,9.9,10.6,12.4,10.9,9.4,8.3,8.6,7.7,8.2,7.7,7.9,8.8,7.2,4.7,3.9,3.2,2.9,2.8,2.9,3.1,3.2,3.3,3.1,2.6,2.5,2.5,2.2,2.4,2.2,2.7,2.4,2.3,1.9,1.9,2.2,2.5,2.6,2.1,2.0,1.5,2.1,1.8,2.3,2.4,2.8,2.5,3.0,2.6,2.1,1.8,2.1,2.0,2.2,2.5,2.5,3.2,3.4,3.4,3.8,4.2,4.4,3.8,3.9,3.9,3.7,3.6,2.9,3.3,2.7,3.0,3.4,3.6,4.0,4.5,4.6,5.2,5.4,6.4,6.5,6.1,6.1,5.2,5.2,4.4,4.1,3.8,3.4,3.1,2.5,2.5,2.0,1.8,1.5,1.6,1.3,2.0,2.0,1.4,2.0,2.1,1.5,2.0,1.7,2.1,2.2,2.6,3.2,3.9,4.9],[23.1,22.8,23.5,23.8,25.2,26.0,25.3,26.0,24.3,23.0,20.9,20.4,19.0,18.0,14.7,13.0,11.8,8.4,8.1,6.1,5.8,5.5,4.1,3.8,3.2,2.5,2.1,2.5,2.7,2.4,2.7,2.0,2.0,2.4,2.4,2.5,2.7,2.6,3.1,2.6,2.3,2.3,2.1,2.5,2.1,2.8,2.6,3.3,3.2,4.0,4.2,4.8,5.2,5.4,6.0,6.1,6.8,6.7,7.7,8.5,8.1,7.3,7.0,6.7,6.0,5.9,5.3,4.7,4.5,4.2,3.7,3.4,2.7,2.6,2.1,2.3,1.7,1.9,1.9,1.6,2.0,1.9,2.4,2.4,2.9,3.2,3.4,3.9,4.5,4.9,5.0,4.8,5.2,5.8,7.6,7.2,7.6,7.1,7.9,8.5,8.6,9.9,9.5,7.4,6.9,5.6,5.1,4.7,4.6,4.5,4.2,4.0,3.9,3.7,3.5,3.4,3.3,3.1,2.8,2.8,2.8,2.5,2.3,2.5,2.3,1.9,1.9,2.0,1.7,1.4,1.6,1.5,1.2,1.2,1.4,1.1,0.8,0.8,0.8,1.2,1.4,1.8,1.9,1.8,1.9,1.9,1.5,1.4,1.2,1.2,1.2,1.3,1.5,1.5,1.8,1.9,1.8,1.9,1.6,2.1,2.1,2.4,2.7,2.9,3.4,3.5,4.1,3.9,4.3,4.4,3.5,3.7,3.3,3.2,3.4,3.0,2.7,3.1,2.8,2.4,2.7,2.9,2.4,2.3,2.9,2.9,2.4,2.7,3.3,4.1,5.2,4.0,4.9,4.0,3.2,3.0,2.6,2.3,2.3,2.0,2.4,2.4,2.9,2.9,2.5,2.7,3.3,3.1,3.0,3.4,3.7,3.5,4.1,3.9,3.6,4.0,4.4,4.1,4.2,4.8,5.7,6.0,7.4,9.2,10.1,9.8,10.4,10.9,12.4,11.0,9.5,8.4,9.1,7.9,8.5,8.0,7.9,8.9,7.3,4.9,4.1,3.3,3.1,3.0,3.1,3.2,3.3,3.4,3.2,2.7,2.7,2.6,2.4,2.7,2.3,2.8,2.5,2.4,2.0,2.0,2.2,2.7,2.7,2.2,2.2,1.6,2.1,1.9,2.4,2.5,2.7,2.5,2.8,2.5,2.0,1.8,1.9,1.9,2.0,2.3,2.2,2.7,2.8,2.6,3.2,3.5,3.7,3.2,3.3,3.5,3.4,3.3,2.5,2.9,2.5,2.6,2.8,3.1,3.3,3.7,3.7,4.4,4.5,5.5,5.8,5.4,5.1,4.5,4.1,3.4,3.3,3.0,2.7,2.5,2.1,2.1,1.8,1.5,1.5,1.6,1.4,1.9,1.9,1.4,1.9,2.0,1.5,2.0,1.7,2.2,2.4,2.7,3.3,4.0,5.0],[23.0,22.9,24.0,24.2,25.6,26.2,25.3,25.7,24.0,22.7,21.2,20.7,19.1,19.2,15.4,13.8,12.9,8.5,8.2,6.1,5.8,5.5,4.1,3.8,3.3,2.8,2.3,2.6,2.9,2.6,2.8,2.3,2.1,2.5,2.4,2.5,2.7,2.7,2.9,2.7,2.4,2.3,2.2,2.4,2.2,2.8,2.6,3.2,3.3,4.0,4.3,4.8,5.1,5.5,6.0,6.2,6.9,6.8,7.9,8.7,8.2,7.4,7.1,6.8,6.0,5.8,5.2,4.7,4.4,4.1,3.7,3.3,2.8,2.7,2.1,2.2,1.7,1.9,1.9,1.5,2.0,1.7,2.3,2.3,2.7,3.0,3.4,3.7,4.4,4.8,4.9,4.8,5.1,5.7,7.6,7.4,7.9,7.4,8.4,9.0,8.8,9.9,9.7,7.8,7.0,5.6,5.2,4.7,4.6,4.5,4.1,3.8,3.8,3.6,3.4,3.3,3.3,3.0,2.6,2.8,2.7,2.4,2.2,2.4,2.2,1.8,1.9,2.0,1.6,1.4,1.7,1.7,1.2,1.3,1.7,1.5,1.1,1.0,0.8,0.9,1.2,1.5,1.8,1.7,1.9,1.9,1.4,1.3,1.1,1.2,1.3,1.6,1.7,1.6,1.9,2.0,2.1,2.3,2.0,2.4,2.5,2.8,3.2,3.4,3.9,3.9,4.5,4.4,4.8,4.9,4.2,4.1,3.6,3.5,3.8,3.4,3.2,3.3,3.2,2.7,3.0,3.1,2.7,2.6,3.1,3.0,2.6,2.9,3.4,4.1,5.2,4.0,4.9,4.2,3.4,3.2,2.8,2.6,2.7,2.3,2.8,2.7,3.2,3.3,2.9,3.2,3.6,3.5,3.4,3.7,4.1,3.9,4.5,4.3,4.0,4.4,4.8,4.6,4.5,5.3,6.3,6.5,7.9,9.5,10.2,9.9,10.5,10.9,12.8,11.3,9.7,8.3,8.7,7.7,8.5,8.2,8.1,8.9,7.4,5.2,4.3,3.6,3.5,3.3,3.4,3.5,3.6,3.6,3.4,3.1,3.0,3.0,2.7,3.1,2.6,3.0,2.7,2.6,2.2,2.3,2.4,2.9,3.1,2.5,2.6,2.0,2.5,2.1,2.5,2.7,2.8,2.6,2.9,2.6,2.1,2.0,2.0,1.9,2.0,2.2,2.2,2.7,2.7,2.7,3.1,3.6,3.7,3.1,3.3,3.5,3.4,3.2,2.6,2.8,2.5,2.6,2.8,3.0,3.2,3.6,3.6,4.1,4.4,5.3,5.6,5.2,4.9,4.5,3.9,3.3,3.1,2.9,2.6,2.5,2.0,2.0,1.8,1.5,1.4,1.5,1.5,2.0,2.0,1.6,2.1,2.2,1.9,2.3,2.2,2.6,2.7,3.2,3.7,4.2,5.2],[23.1,23.3,24.2,24.1,25.4,26.2,25.1,25.4,23.2,22.4,20.9,20.3,18.1,17.9,14.9,13.4,12.6,9.1,8.5,6.4,5.9,5.6,4.0,3.8,3.3,2.7,2.4,2.7,2.8,2.6,2.8,2.2,2.0,2.4,2.3,2.3,2.6,2.4,2.8,2.6,2.1,2.2,1.9,2.5,2.2,2.8,2.7,3.3,3.5,4.0,4.5,5.0,5.2,5.7,6.0,6.3,7.2,7.1,8.1,8.5,8.0,7.4,7.2,6.7,6.3,5.9,5.3,5.1,4.8,4.3,3.8,3.5,3.0,2.8,2.3,2.3,1.7,1.8,1.6,1.4,1.8,1.5,2.1,2.1,2.6,2.9,3.2,3.7,4.5,4.7,5.0,4.7,5.2,5.6,7.6,7.2,7.7,7.1,7.7,8.5,8.5,9.7,9.5,7.7,7.0,5.6,5.0,4.6,4.4,4.5,4.2,4.0,3.9,3.7,3.4,3.3,3.3,2.9,2.6,2.7,2.6,2.2,2.1,2.4,2.1,1.5,1.9,2.0,1.5,1.3,1.7,1.7,1.2,1.4,1.8,1.5,1.4,1.2,0.9,0.8,0.9,1.2,1.5,1.5,1.7,1.8,1.4,1.4,1.4,1.6,1.6,1.9,2.0,1.9,2.2,2.4,2.3,2.4,2.1,2.5,2.6,2.8,3.2,3.3,3.8,3.9,4.4,4.3,4.7,4.8,4.1,4.0,3.6,3.6,3.8,3.5,3.2,3.3,3.2,2.8,3.0,3.1,2.8,2.7,3.0,3.0,2.7,2.9,3.4,4.1,5.2,4.0,5.0,4.2,3.5,3.2,2.8,2.6,2.8,2.4,2.8,2.8,3.2,3.3,3.0,3.2,3.7,3.7,3.5,3.9,4.1,4.0,4.5,4.2,4.1,4.4,4.7,4.5,4.5,5.0,6.1,6.4,8.0,9.6,10.3,10.0,10.5,11.4,13.0,11.4,10.0,8.9,9.4,8.4,9.1,8.3,8.3,9.2,8.0,5.4,4.4,3.5,3.6,3.4,3.5,3.6,3.6,3.6,3.4,3.2,3.1,3.1,2.8,3.1,2.5,3.0,2.7,2.5,2.2,2.4,2.5,3.0,3.1,2.5,2.7,2.2,2.5,2.2,2.4,2.8,2.9,2.5,2.8,2.5,2.1,1.9,2.0,1.8,1.8,2.0,1.9,2.5,2.4,2.4,2.8,3.3,3.4,2.8,3.0,3.2,3.1,2.9,2.2,2.7,2.3,2.4,2.5,2.9,3.0,3.6,3.5,4.0,4.4,5.2,5.4,5.2,4.7,4.4,3.9,3.2,3.0,2.7,2.4,2.3,1.9,1.8,1.5,1.4,1.4,1.6,1.7,2.1,2.1,1.8,2.3,2.2,2.0,2.4,2.3,2.7,2.9,3.2,3.7,4.2,5.2],[23.2,23.1,24.2,24.3,25.7,26.0,25.3,25.4,23.6,22.9,21.5,21.1,19.2,18.9,16.0,14.1,13.3,9.5,9.1,6.9,6.8,6.2,4.8,4.3,4.0,3.4,2.8,3.0,3.4,3.0,3.1,2.6,2.3,2.8,2.8,2.8,3.1,3.2,3.5,3.4,2.8,2.8,2.7,3.4,3.1,3.8,3.7,4.4,4.8,5.3,5.9,6.5,6.9,7.4,7.7,8.5,9.1,8.7,9.8,10.5,10.1,9.0,9.0,8.9,8.0,7.6,6.9,6.3,6.2,5.6,5.0,4.7,3.9,3.9,3.0,3.0,2.4,2.3,2.1,1.6,2.2,1.9,2.7,2.8,3.5,4.0,4.3,4.9,5.7,6.1,6.1,5.8,6.5,7.0,8.9,8.2,9.0,8.2,9.0,9.8,9.7,11.4,11.2,8.9,8.1,6.7,6.4,5.8,5.5,5.8,5.5,5.1,4.9,4.9,4.6,4.4,4.3,3.9,3.5,3.6,3.5,3.1,2.6,2.9,2.7,2.1,2.2,2.3,1.9,1.5,2.0,2.1,1.5,1.7,2.1,2.1,2.0,1.7,1.3,0.9,0.8,1.0,1.4,1.5,1.8,2.0,1.5,1.5,1.9,2.4,2.3,2.9,3.0,2.8,3.1,3.4,3.3,3.7,3.0,3.6,3.6,3.9,4.2,4.2,5.0,5.0,5.5,5.5,5.9,6.0,5.3,5.1,4.7,4.5,4.9,4.6,3.9,4.3,4.2,3.6,3.8,4.1,3.7,3.5,3.9,4.1,3.6,3.7,4.3,5.0,5.9,5.0,5.7,5.0,4.1,3.7,3.3,3.1,3.5,2.8,3.6,3.5,4.0,4.1,3.9,4.0,4.5,4.4,4.3,4.6,5.0,5.1,5.6,5.4,5.1,5.5,5.9,5.6,5.5,6.3,7.5,7.6,8.9,10.6,11.2,10.3,11.1,11.6,13.6,12.2,10.2,9.0,9.0,8.2,9.1,8.7,8.8,9.4,8.0,5.9,5.0,4.3,4.2,3.8,4.2,4.1,4.5,4.5,4.1,3.6,3.5,3.7,3.4,4.0,3.1,3.8,3.2,3.2,2.6,2.9,3.0,3.6,3.9,3.2,3.4,2.6,3.3,2.7,3.2,3.4,3.4,3.1,3.4,3.0,2.7,2.3,2.5,2.2,2.3,2.5,2.6,3.2,3.2,3.1,3.7,4.2,4.4,3.6,3.8,4.0,3.9,3.7,3.0,3.4,2.9,3.1,3.3,4.0,4.2,4.7,4.8,5.3,5.8,6.5,6.6,6.2,6.0,5.7,5.2,4.4,4.2,3.7,3.2,2.9,2.3,2.4,1.9,1.7,1.7,2.1,2.1,2.7,2.7,2.6,3.1,2.9,2.6,3.3,3.1,3.6,3.8,4.1,4.6,5.0,5.9],[23.6,23.3,24.2,24.5,25.5,26.3,25.6,25.8,24.0,22.7,20.8,20.8,18.7,18.2,15.8,14.7,13.2,10.9,9.9,7.9,7.4,7.1,5.4,5.0,4.6,4.0,3.4,3.8,4.2,4.1,4.1,3.4,3.2,3.6,3.5,3.6,4.0,3.8,4.4,4.0,3.3,3.5,3.3,4.2,3.7,4.8,4.9,5.5,5.9,6.7,7.8,8.1,8.9,8.9,9.8,10.7,11.2,11.6,11.7,12.0,11.3,10.7,10.8,11.1,10.3,9.7,8.9,8.4,8.0,7.1,6.4,5.7,5.0,4.7,3.8,3.8,2.8,2.7,2.7,1.9,2.8,2.5,3.2,3.4,4.2,4.6,5.3,5.8,6.3,7.0,6.8,6.4,7.3,7.9,9.7,8.9,9.7,8.9,9.5,10.3,10.3,12.0,11.7,9.8,9.0,7.5,7.4,6.9,6.6,6.7,6.4,6.2,6.0,5.8,5.3,5.3,5.0,4.6,4.2,4.5,4.2,3.5,3.3,3.6,3.1,2.5,2.8,2.9,2.3,2.1,2.5,2.6,2.0,2.3,2.9,2.9,2.7,2.3,1.9,1.4,1.0,0.8,1.1,1.6,2.0,2.2,1.8,1.9,2.4,3.0,3.0,3.8,3.7,3.5,3.9,4.5,4.4,4.9,4.2,4.6,4.7,4.9,5.4,5.4,6.3,6.2,6.9,6.8,7.3,7.3,6.7,6.3,6.0,5.7,6.0,5.8,5.2,5.5,5.4,4.7,4.9,5.1,4.7,4.3,4.9,5.0,4.5,4.6,5.3,6.0,7.0,6.1,6.8,5.9,5.1,4.7,4.4,4.1,4.4,3.7,4.4,4.3,4.7,5.0,4.8,5.1,5.6,5.7,5.5,5.9,6.2,6.4,6.9,6.6,6.4,6.8,7.0,6.9,6.8,7.3,8.4,8.6,9.8,11.5,11.9,11.1,12.2,12.6,14.6,13.0,11.6,10.2,10.1,9.3,9.8,9.6,9.8,10.0,8.6,6.4,5.8,5.1,5.3,4.9,5.4,5.2,5.7,5.6,5.2,4.7,4.5,4.7,4.3,4.7,4.0,4.5,3.8,3.6,3.2,3.9,3.8,4.4,4.9,4.2,4.4,3.5,4.2,3.7,4.0,4.3,4.3,4.2,4.2,3.9,3.5,3.1,3.2,2.8,3.1,3.2,3.2,4.0,4.2,3.9,4.8,5.5,5.6,4.6,4.8,5.0,5.0,4.6,3.8,4.3,3.6,3.9,4.2,4.9,5.2,5.8,5.9,6.4,6.8,7.8,7.9,7.2,7.1,6.5,6.1,5.2,5.0,4.6,4.1,3.8,3.0,3.0,2.4,2.3,2.2,2.8,2.9,3.6,3.7,3.5,4.1,3.9,3.5,4.2,4.2,4.6,4.8,5.4,5.9,6.0,6.9],[23.1,22.7,23.5,24.3,25.7,26.3,25.6,26.1,24.2,23.2,20.9,20.9,18.2,18.7,16.2,14.8,13.3,10.8,10.0,8.2,7.7,7.2,5.8,5.3,5.4,5.1,4.5,4.8,5.3,5.4,5.6,5.2,4.6,5.4,5.3,5.3,5.6,5.5,5.6,4.8,3.8,4.1,4.3,4.8,5.4,6.2,6.7,6.9,7.5,8.2,8.7,9.4,9.8,10.1,10.9,10.9,12.1,12.2,13.3,13.4,12.7,12.0,11.4,11.9,10.8,10.1,9.6,9.0,8.6,7.9,7.1,6.8,5.5,5.7,4.9,4.2,3.6,2.8,3.3,2.1,3.3,2.7,3.7,3.6,4.4,5.0,5.5,6.7,6.8,7.6,7.2,6.8,7.4,8.1,9.9,8.9,10.2,9.6,10.0,10.9,11.1,13.1,12.5,10.5,9.6,8.2,8.1,7.3,7.5,7.4,6.9,6.9,6.8,6.3,5.9,6.1,5.8,4.9,4.8,5.2,4.7,3.9,3.8,4.2,3.4,2.8,3.6,3.6,2.4,2.6,3.6,3.3,2.5,3.5,4.0,3.7,4.3,3.2,2.5,1.9,1.8,1.1,0.8,1.2,1.7,1.9,2.1,2.2,3.2,4.0,4.2,5.5,5.0,4.5,5.7,6.0,6.3,6.6,5.8,6.4,6.2,6.4,6.6,6.6,7.4,6.8,7.6,7.9,8.2,8.8,7.9,8.0,7.3,7.4,7.8,7.5,7.0,7.8,7.5,6.7,7.1,7.7,7.2,6.7,7.4,7.8,7.2,7.0,7.6,7.9,8.6,8.1,8.7,8.0,7.3,6.6,6.4,5.5,5.7,4.6,5.3,4.8,5.1,5.4,5.4,5.6,6.0,6.2,6.4,6.7,6.9,7.4,8.1,8.0,7.7,7.8,8.4,8.3,8.0,8.6,9.5,9.5,10.6,12.3,13.0,11.8,13.0,13.4,15.1,13.8,12.0,10.3,10.8,9.8,10.4,10.3,10.2,10.2,9.1,7.0,6.2,5.8,6.1,6.0,6.6,6.7,7.2,7.5,7.1,6.7,6.0,5.9,5.3,5.4,4.5,4.9,4.1,3.9,3.5,4.4,4.1,4.5,5.6,4.9,5.4,4.6,5.6,5.4,6.2,6.1,6.3,6.4,6.5,6.0,5.7,4.8,5.1,4.2,4.3,4.4,4.0,4.8,4.9,4.1,5.6,5.9,6.5,5.8,5.3,5.7,6.1,5.9,5.0,5.7,4.8,4.7,4.9,5.9,6.1,6.8,6.6,7.3,7.2,8.3,8.2,7.3,7.7,6.8,6.7,5.8,5.8,5.1,4.7,4.3,3.5,3.5,3.0,3.2,3.2,4.2,4.4,5.6,5.7,5.4,6.3,5.8,5.2,5.9,5.4,5.6,5.6,5.9,6.5,6.4,7.1],[23.4,23.2,24.1,24.5,25.6,26.2,25.2,26.0,24.2,23.1,21.2,20.8,19.7,19.1,16.3,14.6,13.5,9.8,9.7,7.5,7.2,6.8,5.6,5.2,5.1,4.5,3.8,4.1,4.4,4.3,4.4,3.7,3.4,3.7,3.6,3.5,3.8,3.6,3.7,3.4,2.8,2.9,2.9,3.3,3.2,3.9,3.9,4.5,4.8,5.5,5.9,6.5,6.8,7.3,7.7,8.2,8.8,8.9,9.6,10.4,9.7,8.6,8.9,8.6,7.9,7.6,6.7,6.3,6.0,5.4,5.0,4.5,3.8,3.6,2.9,2.6,2.3,2.0,2.4,1.7,2.2,2.2,2.7,2.9,3.4,3.8,4.2,4.9,5.3,5.8,5.8,5.6,6.0,6.6,8.4,8.0,8.8,8.2,9.0,9.6,9.5,11.0,10.7,8.7,7.9,6.7,6.4,5.9,5.8,5.7,5.4,5.4,5.2,5.0,4.5,4.7,4.5,4.0,3.8,4.1,4.0,3.2,3.1,3.5,3.2,2.7,3.0,3.2,2.6,2.5,2.9,2.9,2.3,2.6,3.1,2.9,2.7,2.3,1.9,1.9,1.5,1.5,0.9,0.8,1.0,1.2,1.4,1.4,1.9,2.3,2.6,2.9,2.7,2.6,3.2,3.2,3.5,3.8,3.5,4.2,4.3,4.7,5.0,5.0,5.8,5.7,6.2,6.4,6.8,6.9,6.4,6.2,5.8,5.5,5.9,5.7,5.1,5.4,5.2,4.6,5.0,5.1,4.7,4.4,4.9,4.9,4.4,4.6,5.1,5.5,6.6,5.8,6.6,6.1,5.2,5.0,4.6,4.3,4.5,4.0,4.6,4.4,4.7,4.8,4.8,5.0,5.3,5.4,5.3,5.7,6.0,6.1,6.5,6.5,6.3,6.6,7.0,6.7,6.5,7.3,8.4,8.5,9.6,11.4,11.7,11.1,12.1,12.7,14.7,13.2,11.0,9.8,10.3,9.4,9.8,9.5,9.4,10.2,8.7,6.6,5.8,5.4,5.2,5.1,5.3,5.4,5.8,5.8,5.4,5.0,4.8,4.8,4.6,4.8,4.1,4.5,4.0,3.8,3.3,3.8,3.8,4.2,4.6,4.2,4.4,3.7,4.2,3.9,4.1,4.4,4.5,4.2,4.3,3.8,3.6,3.3,3.2,3.0,2.9,3.2,2.8,3.5,3.4,3.0,3.9,4.4,4.6,3.9,4.0,4.3,4.3,4.1,3.5,3.9,3.5,3.6,3.5,4.2,4.4,4.9,4.8,5.4,5.5,6.3,6.2,5.8,5.7,5.3,5.2,4.3,4.3,3.6,3.3,3.1,2.7,2.6,2.6,2.3,2.5,2.8,2.9,3.1,3.4,3.0,3.7,3.7,3.5,4.1,4.0,4.4,4.6,5.0,5.4,5.6,6.5],[23.3,22.9,23.5,23.8,24.9,25.7,24.9,25.6,23.9,23.0,20.6,20.8,19.4,19.2,16.0,14.5,13.0,10.1,9.6,7.7,7.4,7.0,5.6,5.3,5.2,4.7,3.9,4.3,4.8,4.5,4.7,3.9,3.6,3.8,3.8,3.6,3.9,3.5,3.8,3.2,2.7,2.6,2.7,3.1,3.1,3.9,3.9,4.7,4.6,5.7,6.0,6.7,6.9,7.5,8.2,8.3,9.0,9.1,10.2,10.4,9.6,9.0,8.9,8.8,8.1,7.9,7.1,6.6,6.2,5.5,4.9,4.6,3.7,3.5,2.8,2.6,2.2,2.0,2.4,1.8,2.4,2.3,2.8,3.2,3.4,4.0,4.3,5.0,5.5,5.9,6.0,5.7,6.2,6.9,8.8,8.3,9.0,8.5,9.3,10.0,9.8,11.5,11.2,9.1,8.4,6.9,6.7,6.1,6.2,6.2,5.6,5.6,5.7,5.1,4.7,4.8,4.9,4.2,3.9,4.3,4.2,3.5,3.4,3.9,3.4,2.8,3.2,3.4,2.8,2.5,3.1,3.1,2.4,2.6,3.2,3.0,2.6,2.3,1.8,2.1,1.5,1.7,1.2,0.9,0.8,0.9,1.3,1.3,1.7,2.1,2.3,2.8,2.5,2.3,3.0,3.0,3.3,3.6,3.4,4.1,4.1,4.7,4.9,5.3,6.0,5.9,6.3,6.5,6.9,7.0,6.5,6.4,5.9,5.8,6.1,5.7,5.3,5.7,5.3,4.7,5.3,5.4,4.7,4.5,5.2,5.0,4.4,4.7,5.3,6.0,7.0,6.3,7.1,6.2,5.6,5.3,4.9,4.5,4.7,4.1,4.6,4.4,4.8,4.9,4.7,5.2,5.6,5.6,5.5,6.0,6.2,6.3,6.7,6.7,6.4,6.8,7.2,6.9,7.0,7.5,8.8,8.8,10.3,11.6,12.1,11.5,12.7,12.8,14.6,13.3,11.8,10.1,10.7,9.8,10.1,9.9,9.9,10.6,9.1,6.8,5.9,5.5,5.5,5.5,5.8,5.8,6.0,6.1,5.8,5.3,5.2,5.0,4.7,5.0,4.2,4.7,4.1,4.0,3.5,3.9,3.8,4.3,4.7,4.1,4.5,3.7,4.3,3.9,4.3,4.8,4.8,4.4,4.6,4.0,3.7,3.5,3.2,3.1,2.9,3.1,2.9,3.4,3.5,3.1,3.9,4.4,4.7,4.0,3.9,4.2,4.4,4.3,3.5,4.1,3.8,3.9,3.7,4.5,4.4,5.1,4.8,5.5,5.4,6.4,6.4,5.9,5.9,5.3,5.3,4.4,4.5,3.8,3.6,3.3,3.0,2.6,2.7,2.3,2.6,2.6,2.9,3.2,3.5,3.1,3.6,3.8,3.5,4.1,3.8,4.5,4.4,5.0,5.5,5.6,6.4],[23.7,23.4,23.8,24.2,25.1,25.8,25.1,26.0,24.3,23.2,20.5,21.0,20.0,20.2,16.7,14.8,13.6,9.8,9.3,7.5,7.2,6.7,5.5,5.3,5.0,4.5,3.8,3.9,4.4,4.1,4.0,3.6,3.1,3.3,3.2,2.9,3.3,3.1,3.2,2.8,2.4,2.2,2.3,2.6,2.5,3.2,3.5,3.9,4.3,5.2,5.4,6.3,6.5,7.1,7.7,8.0,8.6,8.7,9.1,10.1,9.1,8.5,8.5,8.1,7.9,7.4,6.4,5.9,5.4,4.8,4.5,3.9,3.4,3.0,2.4,2.2,1.8,1.6,2.0,1.6,2.3,2.3,2.8,3.1,3.5,4.0,4.3,4.9,5.3,5.8,5.7,5.5,6.1,6.7,8.7,8.1,8.9,8.4,9.1,9.6,9.5,11.3,11.0,8.9,8.2,6.7,6.4,5.9,5.8,5.8,5.4,5.3,5.3,4.9,4.6,4.5,4.5,4.1,3.8,3.9,4.0,3.4,3.2,3.6,3.4,2.7,3.0,3.2,2.8,2.4,2.9,3.0,2.3,2.4,2.9,2.9,2.6,2.2,1.7,2.1,1.5,1.9,1.4,1.1,0.9,0.8,1.0,1.3,1.5,2.0,2.2,2.7,2.5,2.2,2.7,2.9,3.1,3.6,3.3,4.0,4.2,4.6,5.0,5.1,5.9,5.9,6.2,6.4,6.9,6.9,6.4,6.2,5.8,5.5,5.9,5.7,5.0,5.4,5.2,4.5,4.8,5.0,4.5,4.1,4.8,4.6,4.1,4.3,4.8,5.4,6.3,5.5,6.3,5.8,5.2,4.8,4.6,4.1,4.5,4.0,4.6,4.5,4.8,5.0,4.8,5.1,5.6,5.6,5.3,5.8,6.2,6.2,6.7,6.6,6.3,6.7,7.1,6.8,6.7,7.4,8.4,8.4,9.6,11.3,11.6,11.4,12.3,12.9,14.5,13.3,11.3,10.0,10.6,9.6,9.9,9.5,9.5,10.6,9.0,6.7,5.8,5.3,5.4,5.2,5.5,5.5,5.7,5.8,5.3,5.0,4.8,4.9,4.5,5.0,4.2,4.7,4.3,4.1,3.6,4.0,3.9,4.4,4.7,4.1,4.4,3.7,4.1,3.7,3.8,4.2,4.2,3.7,3.8,3.3,3.3,3.0,2.7,2.7,2.4,2.7,2.5,3.1,3.2,3.0,3.6,4.0,4.2,3.5,3.6,3.8,3.8,3.7,3.1,3.5,3.2,3.5,3.5,3.9,4.1,4.7,4.6,5.2,5.3,6.2,6.3,5.7,5.8,5.2,5.1,4.3,4.2,3.7,3.5,3.1,2.7,2.4,2.3,1.9,2.3,2.2,2.6,2.7,3.1,2.8,3.4,3.5,3.4,4.0,3.8,4.5,4.6,5.0,5.5,5.5,6.3],[23.3,23.4,24.3,24.4,25.8,26.3,25.4,26.2,24.4,23.7,22.0,21.6,20.1,20.2,17.4,15.1,14.3,10.0,9.8,7.5,7.0,6.8,5.5,5.0,4.9,4.1,3.3,3.6,4.0,3.7,3.8,3.3,2.8,3.0,3.0,2.7,3.1,3.0,3.1,2.6,2.2,2.2,2.3,2.6,2.4,3.2,3.1,3.8,4.3,5.1,5.4,5.9,6.1,6.7,7.0,7.4,8.4,7.8,9.5,10.0,9.1,8.3,8.1,7.7,7.3,7.0,6.1,5.6,5.3,4.8,4.4,3.9,3.4,2.9,2.3,2.3,1.8,1.5,1.8,1.4,2.1,2.3,2.8,3.1,3.7,4.3,4.5,5.0,5.8,6.2,6.5,6.1,6.5,7.2,8.8,8.6,8.9,8.4,9.3,9.9,9.7,11.4,11.3,9.2,8.4,6.9,6.5,6.2,6.0,5.9,5.6,5.5,5.4,5.0,4.7,4.8,4.6,4.3,3.9,4.0,4.1,3.6,3.1,3.4,3.4,2.8,2.8,3.1,2.5,2.2,2.6,2.7,2.0,2.0,2.5,2.1,1.9,1.7,1.3,1.7,1.4,1.9,1.7,1.3,1.2,0.9,0.8,1.0,1.3,1.6,1.8,2.1,2.1,2.0,2.4,2.7,2.7,2.9,2.6,3.3,3.3,3.7,4.0,4.1,4.8,4.9,5.4,5.4,5.9,5.9,5.2,5.1,4.8,4.6,4.8,4.6,4.3,4.3,4.1,3.7,4.0,4.1,3.6,3.5,3.9,3.9,3.4,3.7,4.4,5.0,5.9,5.0,5.7,5.2,4.6,4.2,3.8,3.6,3.8,3.4,3.9,3.9,4.2,4.3,4.0,4.4,4.8,4.7,4.5,5.0,5.3,5.1,5.7,5.4,5.4,5.7,6.1,5.8,5.8,6.6,7.7,7.8,9.1,10.9,11.6,10.6,11.5,12.0,14.3,12.8,10.8,9.4,10.0,8.9,9.8,9.3,9.1,9.8,8.3,6.4,5.5,4.8,4.7,4.6,4.7,4.8,4.9,4.8,4.6,4.2,4.2,4.1,3.9,4.2,3.7,4.2,3.9,3.6,3.1,3.4,3.3,3.8,4.0,3.4,3.7,2.9,3.4,3.1,3.4,3.8,3.9,3.4,3.6,3.1,2.8,2.6,2.4,2.4,2.3,2.6,2.4,2.8,3.2,2.7,3.5,4.0,4.1,3.5,3.5,3.5,3.7,3.4,2.9,3.5,3.1,3.5,3.4,4.0,4.2,4.9,4.6,5.3,5.7,6.4,6.4,6.1,6.0,5.6,5.3,4.4,4.2,3.9,3.6,3.0,2.8,2.3,2.2,1.7,2.1,2.0,2.1,2.4,2.7,2.3,2.8,2.8,2.7,3.2,2.9,3.6,3.7,4.1,4.5,4.9,5.8],[23.1,22.7,23.4,23.7,25.2,25.9,25.2,25.8,24.0,22.8,20.8,20.7,19.5,19.4,15.5,14.1,12.7,9.2,9.1,6.9,6.5,6.2,4.8,4.5,4.2,3.5,2.9,3.3,3.6,3.2,3.4,2.7,2.5,2.8,2.8,2.6,2.9,2.6,2.9,2.5,2.1,2.1,2.1,2.6,2.3,3.0,2.9,3.7,3.6,4.5,4.5,5.2,5.4,5.7,6.4,6.5,7.3,7.2,8.2,9.0,8.4,7.5,7.2,7.1,6.5,6.3,5.9,5.2,4.8,4.5,3.8,3.7,2.8,2.9,2.0,2.2,1.6,1.6,1.7,1.4,2.0,2.0,2.4,2.6,3.1,3.5,3.8,4.4,4.8,5.3,5.4,5.2,5.6,6.3,8.0,7.6,8.2,7.6,8.5,9.1,8.9,10.5,10.2,8.1,7.6,6.1,5.7,5.2,5.0,5.1,4.8,4.6,4.5,4.3,4.1,4.0,4.0,3.6,3.3,3.4,3.4,2.9,2.7,3.1,2.9,2.3,2.4,2.7,2.3,1.9,2.3,2.4,1.7,1.9,2.2,2.0,1.6,1.4,1.2,1.5,1.4,1.7,1.7,1.4,1.3,1.2,0.9,0.8,1.0,1.2,1.5,1.6,1.5,1.5,2.0,2.0,2.1,2.2,2.0,2.5,2.6,3.0,3.3,3.6,4.1,4.3,4.7,4.6,5.1,5.0,4.4,4.5,4.0,4.0,4.1,3.6,3.5,3.7,3.3,3.0,3.3,3.4,2.9,2.9,3.4,3.2,2.8,3.2,3.7,4.4,5.6,4.5,5.4,4.6,3.8,3.7,3.2,3.2,3.2,2.9,3.4,3.4,3.8,3.7,3.6,3.9,4.2,4.1,3.9,4.4,4.6,4.5,4.9,4.8,4.6,5.0,5.3,5.1,5.2,5.6,6.7,6.9,8.3,10.3,10.8,10.3,11.4,11.8,13.7,12.4,10.7,9.4,10.0,8.8,9.2,8.6,8.8,9.7,8.1,5.7,4.9,4.3,4.2,4.1,4.2,4.2,4.2,4.2,4.0,3.5,3.7,3.6,3.5,3.8,3.2,3.8,3.4,3.2,2.8,2.8,2.9,3.4,3.4,3.0,3.1,2.5,2.8,2.6,2.9,3.3,3.4,3.0,3.3,2.9,2.5,2.3,2.2,2.2,2.0,2.3,2.1,2.7,2.8,2.6,3.2,3.5,3.8,3.2,3.2,3.3,3.4,3.2,2.6,3.1,2.9,3.0,2.9,3.4,3.5,4.1,4.0,4.6,4.8,5.5,5.7,5.4,5.3,4.7,4.5,3.9,3.8,3.3,3.0,2.7,2.3,2.1,1.9,1.5,1.8,1.8,1.8,2.2,2.3,1.8,2.3,2.4,2.1,2.6,2.4,3.0,3.1,3.6,3.8,4.3,5.3],[23.1,22.9,23.5,24.0,25.3,26.3,25.6,26.4,24.9,23.6,21.6,21.3,20.3,20.0,16.1,14.3,13.0,8.8,8.9,6.3,6.0,5.6,4.2,4.0,3.5,2.9,2.5,2.7,2.8,2.6,2.6,2.3,2.1,2.3,2.3,2.1,2.4,2.3,2.5,2.2,1.8,1.7,1.7,2.0,1.8,2.3,2.3,2.8,2.8,3.6,3.8,4.3,4.6,5.0,5.4,5.5,6.2,6.3,7.0,7.8,7.4,6.7,6.2,5.9,5.6,5.2,4.7,4.3,4.0,3.7,3.2,3.0,2.4,2.2,1.6,1.7,1.3,1.3,1.5,1.4,1.8,1.8,2.2,2.4,2.8,3.1,3.4,3.7,4.3,4.7,4.9,4.7,5.0,5.6,7.6,7.2,7.8,7.2,8.2,8.7,8.6,9.9,9.6,7.6,6.9,5.5,5.0,4.5,4.3,4.4,4.1,3.9,3.9,3.6,3.5,3.3,3.3,3.1,2.9,2.9,2.9,2.6,2.4,2.6,2.5,2.1,2.1,2.3,1.9,1.7,1.9,1.9,1.5,1.5,1.8,1.6,1.2,1.2,1.0,1.5,1.3,1.7,1.7,1.5,1.5,1.4,1.1,0.9,0.8,0.9,1.1,1.2,1.2,1.2,1.5,1.6,1.7,1.8,1.7,2.0,2.1,2.4,2.7,2.9,3.4,3.6,4.0,3.9,4.3,4.3,3.7,3.7,3.3,3.3,3.4,3.0,2.9,3.0,2.8,2.5,2.7,2.8,2.4,2.4,2.7,2.7,2.3,2.6,3.2,4.0,5.0,3.9,4.8,4.0,3.3,3.0,2.7,2.5,2.6,2.3,2.7,2.7,3.2,3.2,2.8,3.1,3.5,3.3,3.2,3.6,3.9,3.7,4.1,4.0,3.8,4.2,4.4,4.2,4.3,4.9,5.9,6.2,7.8,9.4,10.2,9.8,10.8,10.8,13.1,11.5,9.9,8.3,9.2,8.2,8.7,8.1,8.3,9.4,7.6,5.1,4.3,3.6,3.5,3.2,3.3,3.4,3.4,3.4,3.2,2.9,3.0,2.9,2.8,3.1,2.7,3.1,2.9,2.7,2.4,2.4,2.5,2.9,2.9,2.4,2.4,2.0,2.4,2.1,2.4,2.7,2.7,2.4,2.6,2.4,2.0,1.9,1.9,1.8,1.8,2.0,1.9,2.3,2.4,2.3,2.8,3.1,3.2,2.7,2.7,2.9,2.8,2.7,2.3,2.6,2.4,2.6,2.5,2.9,3.0,3.4,3.4,3.9,4.2,5.0,5.2,4.9,4.7,4.2,3.8,3.3,3.2,2.9,2.7,2.4,2.1,1.9,1.7,1.4,1.5,1.5,1.5,1.8,1.8,1.5,1.8,2.0,1.8,2.1,1.9,2.4,2.5,2.9,3.2,3.8,4.8],[22.7,22.5,23.2,23.4,24.8,25.6,25.1,25.6,24.1,22.4,20.7,19.9,19.2,18.2,14.8,13.6,12.1,8.3,8.2,6.1,5.8,5.3,3.9,3.8,3.3,2.6,2.3,2.4,2.6,2.3,2.4,2.0,1.8,2.1,2.1,2.1,2.3,2.3,2.5,2.2,1.9,1.8,1.8,2.0,1.6,2.2,2.1,2.6,2.6,3.2,3.4,3.8,4.0,4.4,4.8,4.9,5.4,5.4,6.2,6.8,6.6,5.8,5.6,5.3,4.7,4.5,4.1,3.6,3.5,3.3,3.0,2.7,2.1,2.1,1.5,1.8,1.3,1.6,1.6,1.5,1.9,1.9,2.2,2.3,2.6,2.9,3.1,3.5,4.1,4.4,4.5,4.4,4.7,5.2,7.1,6.8,7.2,6.8,7.7,8.3,8.0,9.0,8.9,6.9,6.4,5.1,4.7,4.2,4.2,4.1,3.8,3.6,3.6,3.3,3.1,3.0,3.0,2.8,2.6,2.7,2.6,2.3,2.2,2.3,2.2,1.9,1.9,1.9,1.7,1.5,1.6,1.6,1.3,1.3,1.4,1.3,1.0,1.1,1.1,1.4,1.4,1.8,1.9,1.7,1.6,1.6,1.3,1.1,0.8,0.8,0.8,0.9,1.0,0.9,1.1,1.2,1.2,1.5,1.5,1.8,1.9,2.2,2.5,2.7,3.1,3.3,3.6,3.5,3.8,3.8,3.2,3.2,2.9,2.9,2.9,2.7,2.5,2.6,2.4,2.1,2.3,2.3,1.9,1.9,2.3,2.2,1.8,2.2,2.8,3.6,4.6,3.5,4.4,3.5,2.9,2.6,2.2,2.2,2.2,2.0,2.4,2.5,2.8,2.8,2.5,2.8,3.1,3.0,2.8,3.2,3.5,3.3,3.7,3.5,3.3,3.7,3.9,3.7,3.9,4.4,5.3,5.6,7.2,8.8,9.5,9.3,10.4,10.6,12.5,11.0,9.5,8.1,9.0,7.8,8.1,7.7,7.9,8.9,7.2,4.7,3.9,3.3,3.0,2.8,2.9,2.9,2.9,2.9,2.7,2.5,2.5,2.5,2.4,2.7,2.3,2.8,2.6,2.4,2.1,2.1,2.3,2.6,2.6,2.2,2.2,1.7,1.9,1.7,1.9,2.3,2.4,2.0,2.3,2.0,1.6,1.6,1.6,1.7,1.6,2.0,1.9,2.3,2.4,2.3,2.7,3.1,3.1,2.7,2.8,2.8,2.8,2.7,2.3,2.5,2.3,2.4,2.5,2.8,2.9,3.3,3.2,3.8,4.0,4.9,5.1,4.8,4.5,4.0,3.6,3.1,2.9,2.7,2.5,2.3,2.0,1.9,1.7,1.4,1.4,1.3,1.2,1.4,1.5,1.1,1.4,1.6,1.4,1.7,1.8,2.1,2.3,2.7,3.0,3.6,4.5],[22.9,22.5,23.5,23.6,25.5,26.5,25.7,26.2,24.6,23.1,21.2,21.0,19.7,19.0,15.2,13.7,12.1,8.2,8.4,5.8,5.6,5.3,3.6,3.4,2.8,2.3,2.0,2.0,2.1,2.0,2.0,1.7,1.5,1.7,1.7,1.7,1.9,1.9,2.1,1.9,1.7,1.6,1.5,1.7,1.4,1.8,1.8,2.2,2.3,2.8,3.0,3.4,3.6,4.0,4.3,4.5,5.1,5.0,5.9,6.3,5.9,5.4,5.2,4.8,4.3,4.0,3.7,3.4,3.3,2.9,2.6,2.4,1.9,1.7,1.4,1.5,1.2,1.4,1.4,1.4,1.7,1.7,2.1,2.1,2.5,2.6,2.9,3.1,3.8,4.0,4.3,4.1,4.3,4.9,6.8,6.6,7.1,6.5,7.5,8.1,7.8,8.9,8.6,6.7,6.0,4.8,4.2,3.8,3.5,3.5,3.3,3.1,3.0,2.9,2.8,2.7,2.5,2.5,2.3,2.3,2.3,2.1,1.9,2.0,1.9,1.7,1.6,1.7,1.6,1.4,1.4,1.5,1.2,1.1,1.3,1.2,0.9,1.0,1.0,1.3,1.4,1.7,1.8,1.7,1.7,1.6,1.3,1.2,0.9,0.8,0.8,0.8,0.9,0.9,0.9,1.0,1.0,1.3,1.3,1.5,1.6,1.9,2.1,2.3,2.7,2.8,3.2,3.0,3.3,3.4,2.9,2.8,2.6,2.5,2.5,2.4,2.2,2.3,2.1,1.8,2.0,2.0,1.7,1.7,2.0,1.9,1.6,1.9,2.6,3.4,4.2,3.2,3.9,3.3,2.7,2.2,1.9,1.9,1.9,1.8,2.1,2.1,2.4,2.4,2.2,2.4,2.7,2.6,2.5,2.8,3.0,2.8,3.1,3.0,2.9,3.2,3.4,3.2,3.4,3.8,4.7,5.2,6.8,8.1,8.8,8.8,9.5,9.7,11.8,10.2,8.7,7.4,8.0,7.3,7.8,7.3,7.3,8.4,6.6,4.3,3.5,2.9,2.7,2.5,2.6,2.5,2.5,2.6,2.4,2.2,2.2,2.2,2.1,2.3,2.1,2.5,2.3,2.2,1.9,1.9,2.0,2.3,2.3,1.9,1.8,1.5,1.7,1.6,1.7,1.9,2.0,1.7,2.0,1.7,1.4,1.3,1.4,1.5,1.4,1.6,1.6,2.0,2.2,2.2,2.5,2.8,2.8,2.4,2.5,2.5,2.4,2.3,1.9,2.1,1.9,2.1,2.2,2.4,2.6,2.9,3.0,3.3,3.7,4.4,4.7,4.5,4.1,3.7,3.2,2.8,2.6,2.5,2.2,2.1,1.8,1.7,1.5,1.2,1.2,1.1,1.1,1.2,1.2,0.9,1.2,1.3,1.2,1.5,1.5,1.8,2.0,2.3,2.6,3.3,4.1],[22.6,22.2,22.9,23.3,24.9,25.7,25.5,26.1,24.6,22.7,20.8,20.4,19.1,18.1,14.8,13.3,12.1,8.1,8.1,5.9,5.6,5.4,3.7,3.6,3.0,2.4,2.1,2.1,2.3,2.0,2.1,1.7,1.5,1.8,1.8,1.8,2.1,2.1,2.3,2.1,2.0,1.8,1.6,1.8,1.5,1.9,1.7,2.2,2.3,2.7,3.0,3.3,3.5,3.9,4.2,4.3,4.9,4.8,5.5,5.9,5.7,5.2,5.0,4.7,4.2,4.0,3.6,3.2,3.2,2.9,2.6,2.4,1.9,1.8,1.4,1.7,1.3,1.7,1.6,1.6,2.0,1.9,2.3,2.4,2.7,2.8,3.1,3.3,3.9,4.2,4.4,4.2,4.5,5.0,6.7,6.5,6.7,6.5,7.3,7.8,7.5,8.4,8.3,6.5,6.0,4.8,4.3,3.9,3.7,3.7,3.5,3.4,3.2,3.1,3.0,2.8,2.7,2.6,2.5,2.5,2.4,2.3,2.1,2.1,2.1,1.9,1.8,1.8,1.7,1.5,1.5,1.5,1.3,1.2,1.3,1.2,1.0,1.2,1.2,1.5,1.6,1.9,2.0,1.9,1.8,1.9,1.6,1.3,1.1,0.9,0.8,0.8,0.8,0.9,0.9,0.9,1.0,1.2,1.3,1.5,1.7,1.9,2.1,2.3,2.7,2.9,3.2,3.1,3.4,3.4,2.9,2.9,2.6,2.6,2.6,2.4,2.1,2.3,2.1,1.9,2.0,2.1,1.7,1.6,2.0,1.9,1.6,1.8,2.5,3.3,4.3,3.2,3.9,3.2,2.6,2.2,1.9,1.9,1.9,1.7,2.1,2.1,2.5,2.6,2.2,2.4,2.8,2.6,2.5,2.8,3.0,2.9,3.2,3.1,2.9,3.3,3.5,3.3,3.5,3.9,4.8,5.1,6.8,8.3,9.2,9.2,10.1,10.5,12.2,10.6,9.0,7.6,8.8,7.8,8.0,7.2,7.5,8.6,6.9,4.4,3.6,3.0,2.7,2.5,2.6,2.5,2.6,2.6,2.4,2.2,2.2,2.2,2.1,2.3,2.1,2.5,2.4,2.2,1.9,1.9,2.1,2.4,2.3,2.0,1.9,1.6,1.7,1.6,1.6,1.9,2.0,1.7,1.9,1.7,1.4,1.3,1.4,1.5,1.5,1.8,1.9,2.3,2.4,2.4,2.7,3.0,3.0,2.6,2.7,2.7,2.6,2.4,2.1,2.3,2.1,2.3,2.4,2.7,2.8,3.1,3.2,3.5,3.9,4.6,5.0,4.7,4.4,3.9,3.4,3.1,2.9,2.7,2.4,2.3,2.0,1.9,1.7,1.4,1.3,1.2,1.1,1.3,1.2,1.0,1.3,1.3,1.2,1.5,1.5,1.9,2.0,2.4,2.7,3.2,4.1],[22.8,22.4,22.8,23.5,24.9,25.8,25.4,26.0,24.3,22.4,20.5,20.3,19.0,18.3,15.4,13.9,12.4,8.8,8.5,6.6,6.0,5.6,4.3,4.0,3.5,2.9,2.5,2.7,2.9,2.5,2.7,2.2,2.1,2.3,2.5,2.3,2.7,2.5,2.8,2.4,2.3,2.0,1.9,2.1,1.7,2.1,2.0,2.6,2.6,3.1,3.3,3.8,3.9,4.3,4.8,4.8,5.4,5.4,6.0,6.6,6.3,5.6,5.4,5.2,4.7,4.3,4.0,3.5,3.4,3.2,2.9,2.6,2.0,2.0,1.5,1.8,1.5,1.9,2.0,2.0,2.3,2.4,2.8,2.9,3.2,3.5,3.8,4.2,4.6,5.2,5.2,5.1,5.4,6.0,7.8,7.4,7.7,7.4,8.2,8.8,8.5,9.6,9.4,7.6,7.1,5.7,5.3,4.9,4.7,4.6,4.3,4.2,4.1,3.9,3.7,3.6,3.5,3.2,3.1,3.2,3.0,2.8,2.6,2.7,2.6,2.4,2.2,2.2,2.1,1.9,1.9,1.8,1.6,1.5,1.7,1.5,1.2,1.3,1.4,1.8,1.9,2.2,2.3,2.2,2.2,2.1,1.8,1.6,1.2,1.0,0.9,0.8,0.8,0.8,1.0,0.9,1.1,1.3,1.4,1.7,1.8,2.1,2.4,2.6,3.1,3.2,3.5,3.4,3.9,3.9,3.3,3.4,3.0,3.0,3.0,2.7,2.6,2.8,2.4,2.2,2.5,2.5,2.0,2.0,2.5,2.3,1.9,2.3,2.9,3.8,4.9,3.7,4.6,3.8,3.1,2.8,2.4,2.3,2.3,2.1,2.5,2.5,2.8,2.9,2.5,2.9,3.2,3.0,2.9,3.3,3.5,3.3,3.7,3.6,3.5,3.9,4.1,4.0,4.2,4.6,5.5,5.9,7.3,8.9,9.9,9.7,10.6,10.7,12.7,11.5,9.9,8.5,9.1,8.2,8.4,8.2,8.2,9.2,7.7,5.0,4.1,3.5,3.2,3.0,3.1,3.2,3.1,3.1,3.0,2.7,2.7,2.7,2.6,2.8,2.5,2.9,2.8,2.6,2.3,2.2,2.4,2.7,2.6,2.2,2.2,1.9,2.1,1.9,2.1,2.5,2.6,2.2,2.5,2.2,1.9,1.9,1.9,2.1,2.0,2.4,2.3,2.8,3.0,2.9,3.3,3.6,3.7,3.2,3.2,3.2,3.2,3.1,2.7,3.1,2.7,2.9,3.0,3.3,3.5,3.9,3.9,4.4,4.7,5.6,5.7,5.4,5.3,4.6,4.3,3.7,3.5,3.3,3.0,2.8,2.5,2.3,2.1,1.7,1.6,1.5,1.4,1.6,1.6,1.2,1.5,1.7,1.5,1.8,1.7,2.1,2.2,2.6,3.0,3.6,4.5],[22.6,22.2,23.0,23.5,24.9,25.7,25.2,26.0,24.6,22.8,21.0,20.8,19.7,19.2,15.8,14.4,12.7,8.8,8.9,6.7,6.1,5.7,4.2,4.0,3.5,2.9,2.5,2.7,2.8,2.5,2.6,2.1,1.9,2.1,2.2,2.0,2.3,2.2,2.5,2.2,2.1,1.9,1.7,1.8,1.4,1.9,1.8,2.2,2.4,2.8,3.1,3.5,3.8,4.2,4.7,4.8,5.4,5.4,6.2,6.6,6.5,5.7,5.4,5.2,4.6,4.3,3.9,3.5,3.3,3.0,2.6,2.3,1.8,1.8,1.3,1.6,1.3,1.7,1.8,1.8,2.2,2.3,2.7,2.8,3.2,3.3,3.7,4.0,4.6,5.0,5.1,4.9,5.2,5.8,7.7,7.4,7.8,7.4,8.3,8.9,8.6,9.8,9.6,7.5,6.9,5.6,5.1,4.6,4.5,4.4,4.2,4.0,3.9,3.8,3.6,3.4,3.3,3.2,3.1,3.0,3.0,2.8,2.6,2.6,2.5,2.3,2.2,2.3,2.1,1.9,1.9,1.9,1.6,1.5,1.7,1.6,1.3,1.4,1.4,1.7,1.8,2.2,2.2,2.1,2.0,2.0,1.7,1.5,1.1,1.0,0.9,0.9,0.8,0.8,0.8,0.9,1.2,1.4,1.5,1.8,1.9,2.2,2.4,2.6,3.1,3.2,3.6,3.4,3.9,4.0,3.4,3.3,3.0,3.0,3.0,2.7,2.6,2.7,2.4,2.1,2.4,2.4,2.0,2.0,2.3,2.3,1.9,2.2,2.6,3.4,4.5,3.5,4.2,3.6,3.0,2.7,2.4,2.3,2.4,2.1,2.5,2.6,2.9,3.0,2.6,2.9,3.3,3.0,2.9,3.3,3.6,3.3,3.8,3.6,3.5,3.9,4.1,3.9,4.0,4.6,5.4,5.7,7.3,8.9,9.6,9.7,10.4,10.6,12.7,11.4,9.5,8.3,8.9,8.0,8.3,7.8,8.0,9.2,7.5,5.0,4.1,3.5,3.2,3.0,3.1,3.1,3.1,3.1,2.9,2.6,2.7,2.7,2.6,2.8,2.6,3.0,2.9,2.7,2.4,2.3,2.4,2.7,2.7,2.2,2.3,1.8,2.0,1.9,2.1,2.4,2.4,2.0,2.3,1.9,1.7,1.7,1.6,1.9,1.8,2.0,2.0,2.4,2.7,2.7,3.1,3.3,3.4,2.9,2.9,2.9,2.9,2.7,2.3,2.7,2.5,2.7,2.8,3.1,3.3,3.6,3.7,4.1,4.5,5.3,5.6,5.3,5.1,4.5,4.1,3.6,3.4,3.1,2.9,2.7,2.3,2.1,2.0,1.6,1.6,1.4,1.4,1.4,1.4,1.2,1.4,1.6,1.5,1.8,1.8,2.2,2.3,2.7,3.0,3.7,4.6],[22.9,22.7,23.5,23.8,25.5,26.3,25.9,26.3,24.9,23.3,21.4,21.3,20.0,19.4,15.8,14.4,12.7,8.9,8.9,6.5,5.8,5.6,4.1,3.9,3.4,2.9,2.5,2.6,2.8,2.5,2.5,2.2,2.0,2.1,2.2,2.0,2.3,2.2,2.4,2.1,2.0,1.8,1.6,1.7,1.4,1.8,1.7,2.2,2.3,2.9,3.0,3.5,3.6,4.1,4.5,4.6,5.2,5.1,5.8,6.1,6.0,5.5,5.1,4.9,4.4,4.1,3.7,3.4,3.3,3.0,2.6,2.3,1.8,1.7,1.3,1.6,1.3,1.7,1.7,1.8,2.2,2.2,2.6,2.7,3.1,3.3,3.7,3.9,4.5,4.9,5.0,4.9,5.1,5.7,7.5,7.3,7.7,7.2,8.1,8.7,8.4,9.7,9.5,7.4,6.9,5.5,5.0,4.5,4.3,4.3,4.1,3.8,3.8,3.8,3.5,3.4,3.3,3.2,3.0,3.0,2.9,2.7,2.5,2.6,2.5,2.3,2.1,2.3,2.1,1.9,2.0,2.0,1.7,1.5,1.8,1.6,1.3,1.5,1.4,1.8,1.8,2.1,2.3,2.0,2.0,1.9,1.7,1.6,1.1,1.1,0.9,0.9,0.9,0.8,0.8,0.8,1.0,1.3,1.4,1.6,1.8,2.1,2.3,2.5,2.9,3.1,3.4,3.3,3.8,3.8,3.2,3.2,2.9,2.9,2.8,2.6,2.5,2.6,2.3,2.1,2.4,2.3,1.9,2.0,2.3,2.1,1.7,2.1,2.7,3.4,4.5,3.4,4.3,3.5,3.0,2.7,2.4,2.4,2.4,2.1,2.5,2.5,2.8,2.8,2.6,2.8,3.2,2.9,2.8,3.3,3.5,3.2,3.6,3.5,3.3,3.8,4.0,3.7,3.9,4.4,5.3,5.6,7.3,8.6,9.7,9.4,10.4,10.4,12.8,11.0,9.3,7.9,8.4,7.7,8.1,7.7,7.9,9.0,7.4,4.9,4.1,3.5,3.2,3.0,3.0,3.1,3.1,3.0,2.9,2.6,2.7,2.7,2.6,2.8,2.5,3.0,2.8,2.6,2.4,2.3,2.4,2.6,2.5,2.2,2.2,1.9,2.1,2.0,2.1,2.4,2.4,2.1,2.4,1.9,1.7,1.7,1.6,1.9,1.7,2.0,2.0,2.4,2.6,2.6,3.0,3.2,3.3,2.8,2.8,2.8,2.8,2.6,2.3,2.6,2.4,2.6,2.7,3.0,3.1,3.5,3.6,4.0,4.4,5.2,5.5,5.2,5.1,4.4,4.0,3.5,3.3,3.1,2.8,2.6,2.3,2.0,2.0,1.5,1.6,1.4,1.4,1.4,1.4,1.2,1.3,1.6,1.6,1.8,1.8,2.2,2.2,2.6,2.9,3.5,4.5],[23.1,22.5,23.0,23.6,25.0,25.9,25.4,26.0,24.3,22.8,20.9,20.7,19.5,18.7,16.0,14.3,13.3,9.5,9.3,7.4,6.7,6.6,5.0,4.6,4.2,3.6,3.1,3.4,3.5,3.2,3.3,2.5,2.4,2.5,2.9,2.4,3.1,2.7,3.1,2.7,2.5,2.2,2.1,2.1,1.6,2.1,1.9,2.5,2.5,3.2,3.3,3.9,4.1,4.5,5.1,5.1,5.8,5.8,6.5,7.0,6.6,6.1,5.6,5.5,5.0,4.6,4.2,3.6,3.6,3.3,2.7,2.5,1.8,2.0,1.4,2.0,1.7,2.1,2.3,2.3,2.9,3.1,3.4,3.7,4.0,4.4,4.8,5.1,5.7,6.1,6.1,5.9,6.4,6.9,8.6,8.1,8.5,8.0,8.9,9.6,9.3,10.8,10.5,8.5,8.0,6.6,6.3,5.9,5.9,5.8,5.4,5.3,5.3,5.1,4.8,4.7,4.6,4.3,4.0,4.0,4.0,3.6,3.3,3.5,3.3,3.1,2.9,3.0,2.8,2.4,2.4,2.5,2.1,1.9,2.1,2.0,1.6,1.7,1.8,2.2,2.3,2.8,2.9,2.6,2.5,2.4,2.1,1.9,1.4,1.3,1.1,1.1,1.1,1.0,0.9,0.8,0.9,1.2,1.5,1.7,2.0,2.4,2.8,3.2,3.4,3.8,4.1,4.0,4.5,4.4,3.7,3.8,3.5,3.5,3.3,3.0,3.1,3.0,2.5,2.5,2.7,2.6,2.0,2.3,2.6,2.2,1.8,2.4,2.8,3.6,4.7,3.8,4.5,3.9,3.3,3.4,2.9,3.0,3.1,2.7,3.2,3.3,3.7,3.6,3.5,3.6,4.0,3.7,3.6,4.1,4.4,4.0,4.5,4.3,4.4,4.8,5.0,4.6,4.9,5.6,6.2,6.2,7.7,9.0,9.9,9.6,10.7,10.9,12.7,11.8,10.1,8.9,9.2,8.4,8.7,8.5,8.6,9.6,8.3,5.6,4.8,4.2,4.1,3.9,3.9,4.0,3.9,3.7,3.5,3.5,3.5,3.5,3.3,3.6,3.2,3.7,3.5,3.3,3.0,2.9,2.9,3.3,3.3,2.7,2.8,2.3,2.5,2.4,2.5,3.0,2.9,2.4,2.7,2.2,2.0,2.2,2.1,2.4,2.2,2.8,2.7,3.1,3.5,3.3,3.7,4.0,4.1,3.6,3.5,3.4,3.6,3.4,3.1,3.5,3.2,3.5,3.6,4.1,4.1,4.8,4.8,5.2,5.4,6.3,6.5,6.2,6.1,5.5,5.2,4.6,4.6,4.0,3.7,3.3,3.0,2.7,2.6,2.1,2.1,1.6,1.6,1.6,1.7,1.3,1.4,1.9,1.9,2.1,2.1,2.6,2.7,3.3,3.3,3.9,4.8],[23.3,22.9,23.6,23.9,25.4,26.1,25.8,26.2,24.8,23.2,21.4,21.2,20.1,19.0,16.0,14.5,13.0,9.6,9.4,7.4,6.6,6.3,4.6,4.3,3.9,3.4,2.9,3.2,3.2,2.9,3.1,2.5,2.4,2.6,2.8,2.7,3.1,2.9,3.2,2.9,2.7,2.4,2.3,2.4,1.9,2.3,2.1,2.7,2.7,3.3,3.6,3.9,4.2,4.6,5.1,5.3,6.0,5.9,6.7,7.2,6.9,6.3,6.0,5.6,5.0,4.8,4.2,3.8,3.7,3.4,3.0,2.7,2.1,2.1,1.7,2.2,1.9,2.4,2.4,2.5,3.0,3.0,3.4,3.5,3.9,4.2,4.6,4.9,5.4,6.1,6.0,5.7,6.2,6.8,8.6,8.0,8.4,7.9,8.9,9.2,9.0,10.3,10.2,8.3,7.9,6.4,6.0,5.5,5.3,5.3,5.1,4.7,4.6,4.6,4.4,4.1,4.1,4.0,3.8,3.7,3.7,3.4,3.2,3.2,3.2,3.0,2.8,2.9,2.7,2.4,2.4,2.3,2.1,1.9,2.1,1.9,1.5,1.8,2.0,2.3,2.4,2.9,3.1,2.8,2.8,2.6,2.3,2.2,1.7,1.5,1.3,1.0,1.3,1.2,1.0,0.8,0.8,0.9,1.2,1.4,1.6,1.9,2.2,2.5,2.9,3.1,3.4,3.3,3.8,3.9,3.2,3.3,3.0,3.0,2.9,2.5,2.5,2.7,2.2,2.1,2.4,2.3,1.8,2.1,2.4,2.1,1.8,2.3,2.9,3.7,4.6,3.6,4.5,3.8,3.2,3.1,2.5,2.6,2.5,2.4,2.7,2.7,3.1,3.0,2.6,3.0,3.2,3.0,3.0,3.4,3.5,3.3,3.7,3.5,3.5,3.9,4.1,3.9,4.1,4.7,5.6,6.0,7.5,8.8,9.7,9.3,10.1,10.2,12.1,10.7,9.2,8.2,8.9,8.2,8.5,7.9,8.1,9.1,7.5,5.3,4.4,3.8,3.5,3.3,3.3,3.5,3.3,3.3,3.2,2.8,3.0,2.9,2.9,3.1,2.8,3.3,3.2,3.1,2.7,2.5,2.6,2.9,2.7,2.3,2.3,2.0,2.1,2.1,2.4,2.8,2.9,2.5,2.8,2.4,2.1,2.1,2.2,2.4,2.3,2.8,2.7,3.2,3.4,3.4,3.8,4.1,4.1,3.6,3.7,3.6,3.6,3.4,3.1,3.4,3.1,3.4,3.5,3.8,3.9,4.4,4.6,5.1,5.4,6.4,6.6,6.2,6.3,5.5,5.1,4.4,4.1,3.9,3.6,3.4,3.0,2.8,2.6,2.2,2.1,1.8,1.6,1.8,1.6,1.2,1.3,1.7,1.6,1.7,1.6,2.1,2.2,2.6,2.8,3.6,4.7],[23.6,22.9,23.2,23.8,25.4,26.1,25.7,26.1,24.6,22.8,21.2,21.1,19.4,18.5,16.2,14.3,13.1,10.6,10.1,8.4,7.7,7.2,6.1,5.4,5.4,4.3,4.0,4.6,4.5,4.1,4.4,3.4,3.7,4.1,4.3,4.1,4.8,4.5,4.8,4.3,4.3,3.7,3.6,3.4,2.8,3.1,2.5,3.2,2.9,3.8,3.8,4.3,4.7,5.1,5.6,5.9,6.6,6.7,7.5,7.7,7.6,7.1,6.5,6.1,5.6,5.1,4.7,4.2,4.1,3.9,3.2,3.3,2.5,2.9,2.4,3.2,2.9,3.8,4.0,4.0,4.6,4.8,5.4,5.5,6.1,6.5,6.9,7.3,7.7,8.6,8.0,7.6,8.3,9.2,10.6,9.6,10.2,9.5,10.1,10.7,10.8,12.3,12.4,10.4,10.2,8.4,8.4,8.0,7.7,7.5,7.4,7.2,6.9,6.7,6.8,6.4,6.2,6.1,6.1,5.7,5.4,5.4,5.1,4.9,4.9,4.7,4.3,4.2,4.1,3.8,3.6,3.3,3.1,2.8,2.6,2.4,1.9,2.5,3.0,3.4,3.7,4.3,4.6,4.3,4.0,4.0,3.6,3.2,2.5,2.1,1.8,1.4,1.7,1.8,1.4,1.2,0.9,0.8,0.9,1.3,1.5,1.8,2.1,2.4,2.9,3.2,3.5,3.4,3.9,3.9,3.3,3.4,3.0,3.1,3.0,2.5,2.6,2.9,2.3,2.0,2.7,2.6,1.9,2.3,2.8,2.6,2.1,2.9,3.2,4.2,5.3,4.5,5.2,4.6,3.8,3.9,2.8,3.2,2.7,2.8,3.0,3.0,3.6,3.2,2.8,3.2,3.5,3.1,3.1,3.7,3.8,3.4,3.8,3.6,3.8,4.2,4.3,4.2,4.6,5.1,6.1,6.3,7.9,9.0,9.9,9.5,10.6,10.5,12.1,11.3,10.1,8.9,9.2,8.9,9.0,9.0,9.0,9.6,8.4,6.0,5.2,4.5,3.9,3.9,3.7,3.9,3.6,3.6,3.5,3.1,3.5,3.2,3.5,3.5,3.4,4.1,4.2,3.7,3.6,2.9,2.9,3.2,2.8,2.3,2.4,2.1,2.1,2.6,2.8,3.6,3.9,3.1,3.8,3.4,2.7,3.1,3.3,4.0,3.7,4.5,4.5,4.9,5.5,5.5,5.9,6.1,6.2,5.7,5.5,5.4,5.5,5.2,5.0,5.3,5.0,5.5,5.6,6.3,6.4,7.1,7.2,7.7,7.7,8.9,8.8,8.3,8.6,7.7,7.7,7.0,6.7,6.3,5.9,5.4,4.9,4.6,4.3,3.4,3.3,2.8,2.2,2.4,2.1,1.6,1.5,2.0,1.8,1.6,1.6,2.0,2.1,2.6,2.8,3.8,4.8],[23.0,22.2,23.2,23.6,25.2,25.8,25.2,25.8,24.3,22.8,20.8,20.3,18.8,17.9,15.4,13.9,12.6,10.2,10.0,8.1,7.5,7.0,5.6,5.3,5.1,4.0,3.6,4.5,4.3,3.6,4.1,3.5,3.3,3.9,4.1,3.9,4.5,4.3,4.6,4.2,4.1,3.7,3.5,3.4,2.9,3.2,2.8,3.5,3.1,4.0,4.1,4.5,5.1,5.4,5.9,6.2,7.0,7.0,8.0,8.7,8.6,7.6,7.2,6.9,6.1,5.9,5.2,4.6,4.5,4.1,3.6,3.6,2.9,3.1,2.6,3.2,2.8,3.6,3.7,3.7,4.4,4.3,5.0,5.0,5.6,5.9,6.2,6.8,7.2,8.0,7.6,7.3,8.0,8.7,10.0,9.3,9.9,9.4,10.0,10.5,10.7,12.0,12.2,10.3,9.8,8.0,8.0,7.5,7.2,7.0,6.9,6.6,6.3,6.2,6.2,5.9,5.6,5.4,5.5,5.2,4.9,4.8,4.7,4.5,4.5,4.2,4.2,3.8,3.5,3.3,3.3,3.0,2.9,2.8,2.5,2.2,1.7,2.2,2.7,3.2,3.4,3.8,4.1,4.0,3.6,3.7,3.4,3.0,2.4,2.0,1.9,1.3,1.9,2.0,1.8,1.6,1.3,0.9,0.8,0.9,1.3,1.6,1.9,2.1,2.7,3.1,3.5,3.2,3.8,3.8,3.1,3.4,2.8,3.0,2.9,2.4,2.5,2.8,2.1,2.0,2.5,2.5,1.8,2.2,2.9,2.6,2.1,2.9,3.4,4.1,5.0,4.3,4.9,4.4,3.8,3.7,3.0,2.9,2.6,2.7,2.8,2.8,3.4,3.1,2.6,3.1,3.5,3.0,2.8,3.6,3.7,3.3,3.8,3.5,3.5,4.0,4.2,4.0,4.3,4.9,5.7,6.0,7.7,9.2,9.9,9.5,10.8,10.7,12.7,11.4,9.9,8.5,9.1,8.6,8.7,8.6,8.6,9.3,7.8,5.8,5.0,4.4,3.9,3.9,3.7,3.9,3.5,3.6,3.6,3.0,3.4,2.9,3.2,3.4,3.2,3.9,3.8,3.4,3.3,2.7,2.7,3.1,2.8,2.2,2.3,2.0,2.1,2.5,2.7,3.5,3.6,3.2,3.8,3.3,2.7,3.0,3.1,3.5,3.5,4.2,4.2,4.7,5.2,5.1,5.6,5.9,6.0,5.5,5.4,5.3,5.3,5.0,4.7,5.1,4.6,5.2,5.3,5.7,5.9,6.5,6.6,7.2,7.4,8.6,8.5,8.2,8.3,7.3,7.0,6.3,6.1,5.9,5.4,5.1,4.5,4.3,4.0,3.1,3.1,2.8,2.2,2.5,2.3,1.6,1.6,2.0,1.7,1.6,1.3,1.8,2.0,2.5,2.8,3.5,4.6],[23.0,22.4,23.1,23.8,25.1,25.9,25.1,25.9,24.1,22.9,20.9,20.5,18.9,17.5,15.1,13.4,12.4,9.8,9.5,7.7,7.0,6.6,5.0,4.5,4.2,3.3,3.0,3.6,3.4,3.0,3.4,2.7,2.9,3.1,3.5,3.4,4.0,4.0,4.3,4.0,3.9,3.5,3.3,3.3,2.8,3.1,2.7,3.2,2.9,3.5,3.8,4.1,4.6,4.8,5.4,5.6,6.3,6.4,7.2,7.6,7.6,6.9,6.6,6.1,5.6,5.3,4.6,4.2,4.1,3.8,3.4,3.4,2.9,3.1,2.7,3.2,2.9,3.5,3.5,3.4,4.0,3.9,4.5,4.6,5.0,5.1,5.8,6.0,6.6,7.5,7.0,6.6,7.3,8.0,9.5,8.6,9.1,8.4,9.3,9.7,9.7,11.2,11.2,9.2,8.9,7.1,7.1,6.8,6.5,6.2,6.1,5.9,5.5,5.4,5.4,5.0,4.8,4.7,4.8,4.5,4.4,4.3,4.1,3.9,3.8,3.7,3.5,3.3,3.2,3.0,2.8,2.6,2.7,2.4,2.0,2.0,1.8,2.3,2.6,2.8,3.2,3.6,3.9,3.8,3.6,3.7,3.3,3.0,2.6,2.2,1.9,1.5,2.1,2.2,1.9,1.8,1.4,1.2,1.0,0.8,0.9,1.2,1.4,1.6,2.1,2.4,2.6,2.5,3.0,3.2,2.4,2.7,2.2,2.4,2.4,2.0,1.9,2.1,1.7,1.5,2.0,1.9,1.4,1.7,2.1,2.0,1.7,2.2,2.9,3.7,4.6,3.7,4.3,3.7,3.0,2.9,2.1,2.3,1.9,2.1,2.1,2.3,2.6,2.5,2.0,2.4,2.6,2.3,2.2,2.8,2.9,2.5,3.0,2.8,2.7,3.2,3.4,3.4,3.6,4.1,5.0,5.4,7.1,8.3,9.1,8.7,10.1,9.9,12.1,10.7,9.4,7.9,8.5,8.1,8.3,8.3,8.2,8.9,7.4,5.1,4.4,3.6,3.0,3.0,2.7,3.0,2.7,2.6,2.7,2.3,2.6,2.3,2.5,2.6,2.6,3.1,3.2,2.9,2.8,2.2,2.3,2.5,2.1,1.8,1.7,1.7,1.6,1.9,2.1,2.7,2.9,2.5,3.1,2.8,2.3,2.5,2.8,3.1,3.2,3.7,3.9,4.3,4.6,4.8,5.2,5.5,5.4,4.9,5.0,4.8,4.8,4.5,4.2,4.4,4.0,4.4,4.6,5.0,5.2,5.8,6.1,6.6,6.9,7.8,7.8,7.3,7.7,6.9,6.6,5.9,5.3,5.2,4.8,4.5,3.9,3.8,3.5,3.0,2.7,2.6,2.0,2.2,1.9,1.6,1.5,1.6,1.5,1.2,1.2,1.3,1.5,1.9,2.1,2.9,4.0],[23.3,22.5,23.0,23.8,25.2,25.8,25.4,25.6,23.8,22.6,20.5,20.3,18.4,17.4,15.1,13.7,12.6,10.0,9.8,7.8,7.1,6.6,5.3,4.9,4.5,3.5,3.2,3.8,3.7,3.2,3.6,2.9,3.1,3.4,3.7,3.6,4.1,4.1,4.5,4.1,4.1,3.8,3.5,3.4,2.9,3.2,2.9,3.3,3.1,3.6,3.8,4.0,4.4,4.8,5.4,5.6,6.1,6.3,7.0,7.6,7.7,6.9,6.6,6.2,5.5,5.3,4.7,4.2,4.2,3.8,3.5,3.5,3.0,3.2,2.8,3.4,3.1,3.7,3.6,3.6,4.1,4.1,4.7,4.8,5.2,5.4,5.9,6.4,6.8,7.7,7.3,6.8,7.5,8.3,9.8,8.8,9.4,8.7,9.6,10.1,10.0,11.2,11.5,9.6,9.2,7.5,7.4,7.0,6.8,6.5,6.4,6.2,5.8,5.7,5.6,5.4,5.1,5.0,5.0,4.8,4.5,4.5,4.3,4.1,4.0,3.9,3.6,3.4,3.3,3.1,3.0,2.6,2.7,2.5,2.2,2.2,2.0,2.4,2.8,3.0,3.4,3.8,4.1,4.0,3.7,3.9,3.5,3.1,2.6,2.3,2.1,1.7,2.2,2.4,2.0,2.1,1.6,1.4,1.3,0.9,0.8,0.9,1.2,1.4,2.0,2.3,2.5,2.5,2.9,3.2,2.4,2.6,2.1,2.4,2.3,1.9,1.9,2.2,1.7,1.6,2.1,2.1,1.6,1.9,2.3,2.2,1.9,2.4,2.9,3.8,4.8,3.8,4.6,4.0,3.2,3.1,2.4,2.4,2.1,2.2,2.2,2.3,2.7,2.5,2.0,2.5,2.6,2.2,2.2,2.7,2.8,2.5,2.8,2.7,2.8,3.1,3.2,3.4,3.5,4.1,5.0,5.5,7.1,8.2,9.3,8.6,10.0,10.2,12.0,10.7,9.4,8.1,8.8,8.1,8.3,8.4,8.3,8.9,7.6,5.3,4.5,3.8,3.2,3.2,2.8,3.3,2.8,2.8,3.0,2.3,2.7,2.4,2.6,2.7,2.7,3.3,3.3,3.0,2.9,2.3,2.3,2.5,2.1,1.8,1.7,1.7,1.7,2.0,2.2,2.8,3.2,2.6,3.2,3.0,2.4,2.6,2.9,3.2,3.4,3.9,4.1,4.5,4.9,5.0,5.5,5.8,5.7,5.1,5.2,5.0,5.0,4.8,4.5,4.7,4.3,4.7,4.9,5.3,5.5,6.2,6.3,6.9,7.1,8.0,8.2,7.7,7.8,6.9,6.8,6.1,5.6,5.5,5.1,4.8,4.3,4.0,3.7,3.2,2.9,2.7,2.2,2.4,2.0,1.8,1.7,1.9,1.6,1.3,1.2,1.3,1.4,1.8,2.0,3.0,3.8],[22.8,22.0,22.5,23.4,24.6,25.5,25.1,25.5,23.4,22.3,20.3,19.6,18.2,16.7,14.6,13.3,12.5,9.9,9.7,7.7,7.0,6.4,5.2,4.8,4.5,3.5,3.2,3.9,3.7,3.2,3.7,3.1,3.2,3.5,3.8,3.8,4.2,4.4,4.5,4.3,4.2,3.8,3.5,3.6,3.2,3.5,3.1,3.5,3.3,3.9,4.0,4.3,4.7,4.9,5.5,5.8,6.4,6.6,7.3,7.8,7.8,7.0,6.7,6.3,5.7,5.4,4.8,4.4,4.4,4.0,3.7,3.8,3.2,3.5,3.1,3.5,3.2,3.7,3.7,3.7,4.2,4.1,4.7,4.7,5.1,5.3,6.0,6.3,6.7,7.7,7.3,6.8,7.4,8.2,9.6,8.8,9.2,8.6,9.5,9.8,9.6,11.0,11.2,9.3,9.1,7.3,7.3,7.0,6.7,6.4,6.2,6.0,5.6,5.5,5.4,5.2,4.9,4.8,4.8,4.6,4.4,4.3,4.2,4.0,3.9,3.8,3.5,3.4,3.3,3.2,3.1,2.7,2.7,2.6,2.2,2.2,2.1,2.5,2.9,3.1,3.5,3.8,4.1,4.0,3.8,3.9,3.5,3.2,2.8,2.4,2.2,1.9,2.4,2.5,2.3,2.3,1.9,1.7,1.4,1.2,0.9,0.8,0.9,1.2,1.6,1.9,2.2,2.1,2.7,2.8,2.2,2.4,2.0,2.3,2.4,1.8,1.8,2.2,1.7,1.6,2.2,2.2,1.6,2.0,2.5,2.3,2.1,2.6,3.1,4.1,5.1,4.0,4.8,4.1,3.4,3.2,2.5,2.6,2.2,2.2,2.2,2.1,2.6,2.3,1.9,2.4,2.5,2.1,2.2,2.6,2.7,2.3,2.8,2.6,2.6,3.1,3.2,3.3,3.6,4.0,4.9,5.4,6.9,8.4,9.2,9.2,10.0,10.8,12.0,10.4,9.2,8.0,8.9,8.2,8.8,8.3,8.1,8.7,7.2,5.3,4.5,3.8,3.1,3.1,2.8,3.2,2.8,2.8,3.0,2.5,2.8,2.4,2.7,2.7,2.6,3.2,3.3,2.9,2.8,2.2,2.2,2.3,1.8,1.7,1.7,1.8,1.7,2.1,2.5,3.1,3.3,2.9,3.5,3.3,2.7,2.9,3.1,3.3,3.5,3.9,4.1,4.5,4.9,5.0,5.6,5.9,5.7,5.2,5.4,5.2,4.9,4.8,4.6,4.7,4.3,4.7,4.8,5.2,5.4,6.2,6.4,6.9,7.3,8.3,8.2,7.6,8.0,6.9,6.8,6.0,5.4,5.4,4.9,4.7,4.2,4.0,3.6,3.3,2.9,2.9,2.3,2.6,2.3,1.9,1.9,2.0,1.8,1.3,1.2,1.2,1.3,1.5,1.8,2.7,3.6],[22.9,22.1,22.7,23.4,24.4,25.4,24.9,25.5,23.2,22.0,20.1,19.2,18.1,16.8,14.7,13.5,12.7,9.6,9.5,7.4,6.8,6.3,5.2,4.5,4.4,3.4,3.3,3.8,3.7,3.3,3.7,3.1,3.2,3.6,3.9,4.0,4.3,4.5,4.9,4.6,4.4,4.1,3.8,3.9,3.3,3.8,3.4,3.8,3.5,3.9,4.1,4.3,4.7,5.0,5.5,5.9,6.1,6.5,7.2,7.7,7.8,7.1,6.8,6.6,5.6,5.6,5.0,4.5,4.6,4.2,3.9,4.0,3.4,3.8,3.3,3.8,3.5,4.0,3.9,3.8,4.3,4.3,4.7,4.8,5.1,5.3,6.0,6.2,6.8,7.6,7.3,6.8,7.4,8.2,9.7,8.7,9.2,8.5,9.4,9.9,9.8,10.8,11.0,9.3,9.0,7.4,7.3,7.0,6.9,6.5,6.2,6.2,5.9,5.6,5.6,5.4,5.1,4.9,5.0,4.8,4.4,4.4,4.3,4.1,3.9,3.9,3.7,3.4,3.3,3.3,3.1,2.7,2.8,2.8,2.4,2.3,2.3,2.7,3.1,3.1,3.6,3.7,4.1,4.1,3.9,4.1,3.7,3.4,3.1,2.7,2.5,2.2,2.7,2.9,2.6,2.6,2.2,2.0,1.8,1.4,1.2,0.9,0.8,0.9,1.3,1.6,2.0,1.9,2.4,2.8,2.0,2.2,1.7,2.1,2.1,1.6,1.8,2.1,1.8,1.6,2.2,2.2,1.8,2.1,2.4,2.4,2.2,2.6,3.2,4.0,5.0,3.9,4.7,4.1,3.4,3.1,2.4,2.5,2.0,2.2,2.0,1.9,2.4,2.1,1.7,2.2,2.3,1.8,1.9,2.5,2.4,2.0,2.4,2.3,2.4,2.8,2.9,3.1,3.4,3.7,4.6,5.1,6.7,7.7,8.9,8.1,9.8,10.2,11.9,10.3,9.0,7.7,9.0,8.0,8.1,8.1,8.0,8.6,7.2,5.0,4.1,3.5,2.8,3.1,2.6,3.1,2.6,2.6,2.8,2.2,2.8,2.2,2.6,2.5,2.5,3.0,3.0,2.7,2.7,2.2,2.1,2.1,1.7,1.6,1.7,1.8,1.7,2.2,2.4,3.0,3.2,2.9,3.5,3.3,2.8,2.9,3.2,3.4,3.7,4.1,4.4,4.8,5.1,5.2,5.8,6.0,6.1,5.5,5.6,5.4,5.4,5.2,4.7,4.9,4.5,4.8,5.0,5.4,5.6,6.3,6.4,6.9,7.1,8.0,8.1,7.7,7.7,7.1,6.8,6.1,5.6,5.5,5.1,4.8,4.3,4.2,3.7,3.5,3.2,3.1,2.5,2.9,2.4,2.2,2.0,2.1,1.9,1.5,1.4,1.2,1.3,1.3,1.5,2.4,3.3],[22.6,21.9,22.6,23.3,24.5,25.6,25.2,25.4,23.5,21.8,19.9,19.0,17.9,17.2,14.4,13.4,12.8,9.9,9.8,7.7,6.9,6.7,5.3,4.8,4.7,3.6,3.5,4.0,3.8,3.5,3.8,3.3,3.5,3.8,4.1,4.2,4.5,4.8,5.1,4.8,4.6,4.4,4.0,4.2,3.8,4.1,3.6,4.1,3.8,4.2,4.4,4.5,4.9,5.3,5.7,6.1,6.5,6.9,7.6,8.0,8.2,7.5,7.2,6.9,6.0,6.0,5.3,5.0,5.0,4.5,4.3,4.3,3.7,4.1,3.6,4.1,3.8,4.2,4.1,4.1,4.5,4.5,5.0,5.0,5.4,5.5,6.2,6.4,6.9,7.8,7.4,6.9,7.6,8.3,9.9,8.8,9.3,8.6,9.3,9.7,9.6,10.8,11.2,9.3,9.2,7.5,7.5,7.2,7.1,6.6,6.4,6.3,6.1,5.8,5.8,5.7,5.3,5.0,5.2,4.9,4.5,4.5,4.4,4.2,4.0,3.9,3.8,3.6,3.5,3.5,3.3,2.8,3.1,3.1,2.5,2.4,2.6,2.8,3.2,3.3,3.7,3.9,4.2,4.2,4.1,4.3,3.8,3.5,3.2,2.9,2.8,2.4,2.9,3.0,2.8,3.0,2.5,2.3,1.9,1.8,1.4,1.2,0.9,0.8,0.9,1.3,1.6,1.7,2.1,2.4,1.9,2.1,1.6,2.0,2.1,1.6,1.7,2.1,1.9,1.8,2.2,2.2,2.0,2.3,2.6,2.6,2.5,2.9,3.3,4.1,5.0,4.1,4.7,4.2,3.5,3.1,2.4,2.6,2.0,2.4,2.1,2.0,2.4,2.1,1.6,2.2,2.3,1.7,1.8,2.5,2.4,1.9,2.3,2.2,2.3,2.7,2.9,3.1,3.3,3.7,4.6,5.2,6.8,8.3,9.0,8.9,10.4,10.7,12.9,10.9,9.1,8.1,9.2,8.1,8.5,8.0,7.9,9.1,7.1,5.2,4.4,3.5,3.0,3.0,2.6,3.0,2.5,2.6,2.8,2.3,2.7,2.3,2.7,2.6,2.7,3.0,3.1,2.8,2.9,2.3,2.1,2.1,1.6,1.7,1.7,2.0,1.9,2.4,2.5,3.1,3.4,3.1,3.8,3.6,3.1,3.2,3.5,3.6,3.9,4.3,4.5,5.0,5.4,5.4,6.1,6.4,6.3,5.8,5.9,5.8,5.5,5.3,4.9,5.1,4.7,5.1,5.3,5.7,5.9,6.6,6.8,7.3,7.6,8.3,8.3,7.9,8.2,7.2,7.1,6.3,5.8,5.7,5.4,5.2,4.5,4.4,3.9,3.7,3.3,3.3,2.8,3.2,2.8,2.5,2.4,2.3,2.2,1.8,1.6,1.3,1.2,1.2,1.4,2.4,3.1],[23.3,22.6,23.1,24.0,25.4,26.0,25.9,26.1,24.3,23.0,21.0,20.4,19.5,18.4,16.0,15.4,14.2,11.4,10.9,8.9,8.2,7.6,6.5,5.8,6.1,4.7,4.7,5.5,5.2,4.7,5.1,4.4,4.7,5.2,5.6,5.8,6.1,6.6,7.1,6.6,6.2,5.9,5.6,5.7,5.3,5.6,5.0,5.5,5.1,5.5,5.8,5.9,6.2,6.5,6.9,7.4,7.8,8.3,9.2,9.5,9.9,9.0,8.8,8.4,7.2,7.4,6.8,6.3,6.4,5.9,5.6,5.8,5.1,5.5,5.1,5.5,5.2,5.6,5.6,5.6,5.9,6.1,6.5,6.6,7.0,7.2,8.1,8.3,8.6,9.8,9.2,8.5,9.5,10.3,11.7,10.3,10.9,10.2,10.9,11.2,11.4,12.6,13.1,11.4,11.3,9.2,9.7,9.4,9.3,8.6,8.3,8.4,7.9,7.7,7.6,7.3,7.1,6.8,6.9,6.6,6.3,6.0,6.1,5.7,5.4,5.3,5.2,4.9,4.7,4.6,4.4,4.1,4.1,4.0,3.6,3.3,3.4,3.8,4.2,4.4,4.8,5.1,5.5,5.5,5.4,5.5,5.1,4.7,4.1,3.9,3.6,3.3,3.9,4.0,3.8,4.0,3.4,3.2,2.8,2.4,2.0,1.6,1.4,1.0,0.8,1.0,1.4,1.4,2.0,2.4,2.0,2.5,1.9,2.7,2.5,1.9,2.3,2.7,2.4,2.3,2.9,3.0,2.7,3.0,3.5,3.5,3.4,3.8,4.1,4.9,5.9,5.1,5.4,5.0,4.5,4.2,3.3,3.4,2.7,3.1,2.8,2.8,3.3,2.6,2.2,3.0,2.9,2.2,2.5,3.3,2.9,2.3,2.5,2.5,2.9,3.2,3.3,3.7,4.0,4.1,5.0,5.6,7.0,7.9,8.6,8.8,9.9,10.8,12.4,10.8,9.4,8.8,9.5,9.0,9.0,8.9,8.7,9.3,8.1,6.1,5.4,4.8,3.9,4.4,3.6,4.3,3.3,3.3,3.8,3.0,3.8,3.0,3.7,3.7,3.5,4.2,4.4,3.8,3.9,3.2,2.7,2.8,2.1,2.2,2.2,2.7,2.3,3.1,3.5,4.2,4.5,4.2,5.0,4.8,4.1,4.2,4.7,5.0,5.4,5.8,6.3,6.8,7.3,7.2,8.2,8.6,8.7,7.9,8.0,7.9,7.8,7.5,6.9,6.9,6.5,6.9,7.1,7.6,8.0,8.7,8.8,9.6,9.5,10.7,10.5,9.8,10.2,9.0,9.3,8.3,7.7,7.6,7.1,6.9,6.2,5.9,5.2,5.0,4.4,4.3,3.7,4.1,3.7,3.4,3.2,3.3,2.8,2.2,2.3,1.8,1.8,1.5,1.6,2.7,3.5],[23.6,22.6,23.4,24.3,25.5,26.6,26.2,26.3,24.6,23.1,21.2,20.6,19.7,18.8,16.8,15.8,15.0,12.4,11.7,10.2,9.4,8.8,8.1,7.4,7.5,5.8,6.0,7.1,6.7,6.2,6.8,6.0,6.4,7.3,7.6,7.9,8.5,8.6,9.2,8.6,8.1,7.7,7.4,7.5,6.7,7.3,6.6,7.2,6.8,7.2,7.6,7.5,8.0,8.1,8.9,9.3,9.6,10.4,11.3,11.8,12.6,11.6,10.8,10.8,9.2,9.6,8.9,8.4,8.2,7.7,7.4,7.6,6.6,7.2,6.4,7.2,6.6,7.2,7.3,7.1,7.7,7.5,8.3,8.3,8.9,9.0,10.1,10.4,10.5,11.6,11.0,10.4,11.4,11.9,13.1,12.0,12.5,11.8,12.0,12.3,12.9,13.8,14.3,12.8,12.9,11.0,11.3,11.1,10.8,10.3,10.0,10.1,9.6,9.5,9.2,9.2,8.8,8.4,8.7,8.4,7.5,7.4,7.8,7.2,6.5,6.7,6.7,6.2,5.7,6.1,5.9,5.2,5.1,5.4,4.7,4.2,4.4,4.8,5.4,5.7,6.3,6.3,6.9,7.1,6.8,7.0,6.5,5.7,5.4,4.8,4.7,4.2,5.0,5.1,5.0,4.8,4.5,4.1,3.6,3.1,2.7,2.3,1.8,1.6,1.0,0.8,1.1,1.5,1.9,2.6,2.3,3.2,2.5,3.5,3.3,2.6,3.2,3.7,3.2,3.3,4.2,4.1,3.7,4.2,4.9,4.6,4.5,5.2,5.7,6.6,7.5,6.8,7.5,6.8,5.9,5.7,4.4,4.6,3.8,4.2,3.5,3.4,3.8,3.0,2.8,3.4,3.2,2.3,2.8,3.6,3.1,2.5,2.7,3.0,3.3,3.5,3.7,4.2,4.5,4.8,5.6,6.3,8.1,9.0,10.2,9.7,11.1,11.4,13.0,12.2,10.6,9.2,10.9,9.8,10.7,10.3,10.2,10.7,9.7,7.5,6.7,5.7,4.6,5.0,4.1,5.0,4.1,4.4,4.9,4.1,4.7,3.8,4.7,4.2,4.4,4.8,5.3,4.5,4.8,3.9,3.4,3.2,2.4,2.7,3.0,3.6,3.6,4.4,5.0,5.7,6.3,6.0,6.9,6.6,5.7,5.9,6.5,6.8,7.2,7.9,8.1,8.9,9.3,9.2,10.1,10.6,10.4,10.0,10.1,9.9,9.9,9.6,8.8,9.1,8.5,8.9,9.1,9.6,9.9,10.5,10.7,11.3,11.7,12.4,12.4,11.9,11.9,11.0,11.0,10.2,9.5,9.6,9.1,8.8,8.0,7.8,7.0,6.6,6.0,5.9,5.0,5.6,5.1,4.4,4.3,4.6,3.9,3.2,2.8,2.6,2.4,1.9,1.8,3.0,3.8],[23.5,22.7,23.2,24.2,25.5,26.3,26.0,26.3,24.7,23.3,21.7,20.8,20.2,19.2,17.3,16.5,15.1,12.4,11.5,10.0,9.2,8.6,7.6,6.9,7.1,5.7,5.8,6.7,6.4,5.8,6.6,5.8,6.3,7.0,7.3,7.8,8.1,8.5,9.2,8.8,8.2,8.0,7.7,8.0,7.4,8.0,7.4,8.2,7.7,8.1,8.4,8.3,8.7,8.6,9.4,9.5,9.9,10.8,11.6,12.1,12.8,12.1,11.2,11.4,9.9,10.3,9.7,9.0,9.1,8.7,8.1,8.4,7.5,7.9,7.3,7.7,7.0,7.5,7.4,7.1,7.6,7.5,8.1,8.0,8.6,8.7,9.7,10.0,10.2,11.5,10.6,10.0,11.2,11.8,12.9,11.7,12.2,11.5,12.0,12.2,12.7,13.8,14.4,12.9,13.0,10.8,11.2,10.8,10.7,10.0,9.9,9.9,9.3,9.3,9.1,8.8,8.5,8.2,8.4,8.1,7.5,7.3,7.5,7.1,6.6,6.6,6.6,6.1,5.9,6.0,5.7,5.2,5.3,5.4,4.8,4.3,4.6,5.1,5.7,5.7,6.3,6.4,6.8,7.1,7.0,7.2,6.7,6.2,5.9,5.3,5.1,4.8,5.5,5.8,5.7,5.6,5.2,4.8,4.0,3.7,2.9,2.5,2.1,1.6,1.3,0.9,0.8,1.1,1.6,2.1,2.1,2.8,2.3,3.4,3.1,2.6,3.2,3.5,3.5,3.4,4.1,4.5,4.2,4.5,4.9,5.2,5.1,5.5,6.2,6.9,7.7,7.0,7.3,6.6,5.8,5.4,4.6,4.7,3.7,4.2,3.5,3.2,3.8,3.0,2.7,3.5,3.2,2.4,2.9,3.7,3.3,2.3,2.5,2.8,3.3,3.5,3.5,4.2,4.6,4.5,5.4,6.2,7.7,8.8,9.7,9.3,10.8,11.2,12.4,11.7,10.3,9.3,10.3,9.7,10.3,10.0,9.9,10.3,9.5,7.2,6.3,5.7,4.6,5.2,4.3,5.2,4.1,4.2,4.9,4.0,4.9,3.9,4.7,4.2,4.3,4.8,5.1,4.4,4.6,3.8,3.5,3.2,2.4,2.7,2.8,3.7,3.6,4.5,5.0,5.4,6.1,6.0,6.9,6.8,5.7,5.9,6.4,6.6,7.1,7.8,8.2,8.7,9.2,9.1,10.1,10.6,10.4,9.8,10.1,10.0,9.7,9.4,8.7,8.6,8.2,8.6,8.8,9.3,9.5,10.1,10.5,11.1,11.4,12.5,12.3,11.5,11.9,10.8,10.9,10.0,9.4,9.3,8.8,8.6,7.8,7.6,7.0,6.6,6.0,6.1,5.2,5.8,5.3,4.7,4.9,4.8,4.2,3.4,3.1,2.6,2.4,1.8,1.9,3.0,3.7],[24.3,23.3,23.7,24.5,26.0,26.7,26.2,26.6,25.0,23.8,22.1,21.4,20.8,19.5,17.7,16.9,15.5,13.1,12.0,10.7,9.7,8.9,8.3,7.4,7.7,6.1,6.3,7.2,6.9,6.3,7.1,6.4,6.9,7.7,8.1,8.7,9.1,9.5,10.2,9.9,9.4,9.2,8.6,9.3,8.3,9.2,8.3,9.0,8.3,8.5,8.9,8.6,9.3,9.2,9.8,10.0,10.5,11.1,11.7,12.2,12.8,12.2,11.5,11.5,10.4,10.6,10.1,9.8,9.8,9.3,8.8,9.5,8.5,9.2,8.5,8.9,8.1,8.6,8.2,7.9,8.4,8.1,8.9,8.8,9.6,9.8,11.1,11.1,11.3,12.7,11.8,11.0,12.3,12.9,14.2,12.5,13.4,12.6,12.9,13.3,13.9,14.8,15.4,13.8,13.7,11.6,12.2,12.0,11.8,11.0,10.7,11.2,10.4,10.0,10.2,10.1,9.4,9.0,9.3,9.0,8.4,8.1,8.6,8.0,7.4,7.4,7.4,6.7,6.6,6.8,6.5,5.9,5.9,6.3,5.5,5.2,5.6,5.9,6.6,6.5,7.2,7.2,7.9,8.0,7.9,8.2,7.5,7.1,6.9,6.3,6.3,5.8,6.7,6.8,6.9,6.7,6.3,5.6,5.0,4.6,3.7,3.3,2.7,2.2,1.5,1.5,1.1,0.8,1.2,1.8,1.8,2.4,2.3,3.1,2.9,2.6,3.2,3.7,3.9,3.9,4.4,4.6,4.8,5.0,5.4,5.7,5.9,6.2,6.8,7.2,7.9,7.2,7.4,6.6,6.2,5.6,4.7,5.0,4.0,4.6,3.9,3.7,4.2,3.4,3.1,3.9,3.5,2.7,3.0,3.9,3.4,2.5,2.6,2.3,3.2,3.6,3.3,3.7,4.5,4.4,5.5,6.4,7.6,8.4,9.2,9.0,10.2,11.1,12.5,11.3,9.9,9.4,9.9,9.7,10.5,10.3,10.2,10.3,9.7,7.5,6.7,6.1,5.0,5.4,4.3,5.1,3.8,3.8,4.7,3.9,4.9,4.2,5.0,4.5,4.9,5.3,5.6,4.9,5.3,4.4,4.1,3.7,2.8,3.4,3.3,4.4,4.2,5.1,5.4,5.8,6.4,6.6,7.5,7.7,6.4,6.6,7.4,7.4,8.1,8.7,9.1,9.8,10.2,10.1,11.4,11.8,11.4,10.8,11.2,11.0,10.6,10.2,9.5,9.7,9.0,9.5,9.7,10.5,10.7,11.5,11.6,12.2,12.6,13.4,13.4,12.8,13.0,12.1,12.2,11.2,10.8,10.6,9.8,9.6,8.6,8.5,7.8,7.5,6.8,7.1,6.2,6.9,6.3,5.8,6.0,5.6,5.1,4.4,4.1,3.2,3.2,2.6,2.2,3.4,3.6],[23.9,22.8,23.0,24.2,25.5,26.4,26.0,26.3,24.6,23.6,21.8,21.1,20.3,19.5,17.3,16.7,15.2,13.0,11.8,10.9,9.9,9.0,8.6,7.7,7.8,6.5,6.8,7.5,7.1,6.6,7.3,6.8,7.5,8.2,8.5,9.4,9.6,10.3,10.9,10.9,10.4,10.5,9.5,10.4,9.4,10.3,9.4,9.9,9.3,9.5,9.8,9.2,9.9,9.3,9.8,10.3,10.4,11.2,11.9,12.0,12.9,12.4,12.0,12.0,10.6,11.4,10.7,10.4,10.7,10.3,9.8,10.5,9.6,10.3,9.6,10.3,9.3,9.9,9.3,8.9,9.8,9.0,10.1,9.4,10.4,10.1,11.5,11.5,11.5,12.6,11.7,11.1,12.1,12.8,13.8,12.5,13.0,12.2,12.5,12.7,13.1,13.9,14.6,13.2,13.5,11.6,11.9,12.0,11.6,10.9,10.8,11.2,10.3,10.4,10.5,10.2,9.6,9.4,10.0,9.4,8.6,8.7,9.1,8.4,7.9,8.1,8.0,7.4,7.3,7.8,7.2,6.7,7.0,7.2,6.5,6.3,6.8,7.0,7.8,7.6,8.4,8.0,8.7,9.2,8.8,9.6,8.8,8.2,8.4,7.4,7.5,7.2,7.8,8.3,8.1,8.0,7.2,6.6,6.4,5.7,4.7,4.0,3.3,2.6,2.0,2.2,1.7,1.1,0.8,1.2,1.6,2.1,2.4,3.0,2.9,3.0,3.6,4.0,4.2,4.8,4.9,5.3,5.7,5.8,5.8,6.3,6.8,6.7,7.6,7.7,8.2,7.6,7.4,6.7,6.4,5.8,5.1,5.3,4.5,5.2,4.5,4.5,4.8,3.9,4.0,4.2,3.8,3.1,3.2,4.0,3.5,2.2,2.2,2.0,3.3,3.3,2.8,3.7,4.2,3.9,5.1,6.0,7.6,8.6,9.4,8.7,10.3,10.8,12.2,11.4,10.3,9.4,9.7,9.6,10.4,9.9,9.8,10.9,9.7,7.5,7.0,6.2,5.1,5.4,4.3,5.0,3.7,3.8,4.7,4.2,5.1,4.3,5.2,5.0,5.4,5.8,6.3,5.8,6.1,5.3,5.2,4.6,3.7,4.5,4.1,5.4,4.8,5.8,5.9,6.1,6.8,7.2,8.1,8.4,7.3,7.4,8.3,8.0,9.0,9.3,10.2,10.8,11.1,11.1,11.8,12.3,11.8,11.6,12.0,11.7,11.0,10.8,10.2,10.2,9.6,9.9,10.6,10.8,11.1,11.6,12.0,12.2,12.7,13.2,13.2,12.7,13.0,12.6,12.1,11.6,10.9,11.2,10.4,10.6,9.3,9.7,8.6,8.5,7.7,8.0,7.3,7.9,7.2,6.9,6.8,6.4,6.1,5.5,5.4,4.0,4.1,3.1,2.9,4.0,4.4],[24.3,23.2,23.7,24.5,25.9,26.5,26.2,26.5,25.1,24.0,22.3,21.8,21.1,20.2,17.8,17.2,16.0,14.1,12.9,11.8,10.8,9.8,9.8,9.2,9.1,7.9,8.2,8.8,8.1,7.7,8.1,8.0,8.7,9.1,9.6,10.7,11.0,11.9,12.5,12.7,12.5,12.3,11.0,11.6,10.6,11.1,10.1,10.3,9.5,9.2,9.5,9.0,9.6,9.3,9.9,10.4,10.7,11.6,12.3,12.2,13.2,12.8,12.2,11.9,10.8,11.4,10.6,10.5,10.8,10.2,9.8,10.8,10.1,11.3,10.8,11.8,10.9,11.8,11.0,10.9,11.6,10.8,11.9,11.2,12.2,11.9,13.6,13.1,13.2,14.3,13.2,12.8,13.7,14.4,15.5,14.0,14.7,13.6,14.0,14.2,14.5,15.3,16.4,14.9,15.2,13.3,13.6,13.6,12.9,12.5,12.6,12.8,11.7,11.7,12.2,11.9,11.1,11.0,11.7,10.7,10.1,10.4,10.7,9.9,9.5,9.8,9.6,9.0,8.9,9.5,8.6,8.1,8.8,8.7,7.7,7.8,7.9,8.7,9.6,9.5,10.3,9.9,10.3,11.2,10.5,11.3,10.6,10.0,9.8,8.8,8.6,8.4,8.7,9.5,9.0,8.6,8.0,7.2,7.3,5.9,5.7,4.4,3.8,3.1,2.6,2.7,2.2,1.6,1.0,0.8,1.2,1.8,2.2,2.9,2.4,2.8,3.6,3.6,3.9,4.5,4.7,4.6,5.4,5.9,5.4,5.9,6.6,6.9,7.3,7.6,7.8,7.4,6.9,6.4,6.2,6.0,5.2,5.9,4.9,6.4,5.3,6.0,6.0,4.7,4.3,5.3,4.4,3.5,3.5,4.3,3.7,2.5,2.5,2.1,3.3,3.9,3.4,4.0,4.8,4.7,5.8,6.7,8.2,9.1,10.2,9.5,10.3,10.6,11.9,11.6,10.2,9.5,9.6,10.2,11.2,10.7,10.6,10.7,10.5,8.6,8.0,7.2,6.0,6.4,5.5,5.7,4.0,3.8,4.8,4.2,5.8,4.8,6.3,6.3,6.9,7.0,7.6,7.0,7.7,6.8,6.8,6.1,4.6,6.0,5.0,6.4,5.1,6.5,6.2,6.6,7.1,7.6,8.3,8.9,8.1,8.4,9.4,9.4,10.6,11.0,12.3,12.7,13.2,13.3,13.8,14.1,13.4,13.5,13.9,13.4,12.6,12.1,12.1,11.7,11.0,11.6,12.4,12.6,12.8,13.2,14.0,14.1,14.3,15.1,14.7,14.3,14.8,14.4,14.0,13.3,12.6,12.9,12.3,12.5,11.2,12.0,10.2,10.2,9.2,9.3,8.3,8.7,8.0,7.8,7.3,7.0,7.1,5.6,6.3,4.5,5.2,3.9,3.8,4.7,4.8],[24.0,23.1,23.3,24.3,25.6,26.4,26.1,26.4,24.8,23.4,21.7,21.0,20.5,19.1,16.9,16.1,14.9,12.3,11.6,10.4,9.5,8.7,8.0,7.2,7.2,5.6,5.9,6.6,5.8,5.2,5.7,5.3,6.1,6.4,6.9,7.7,7.9,8.7,9.3,9.2,9.2,9.0,8.1,8.5,7.5,8.2,7.5,7.7,7.3,7.2,7.8,7.2,8.0,7.6,8.2,9.0,9.3,10.0,11.0,11.2,12.0,11.2,10.9,10.2,9.1,9.5,8.6,8.5,8.8,8.1,8.0,8.3,7.9,8.5,8.0,8.8,7.9,8.8,8.1,8.2,8.6,8.2,9.1,8.9,9.6,9.5,10.7,10.7,11.1,12.3,11.6,10.8,11.9,12.6,13.9,12.5,13.1,12.2,12.4,12.9,13.4,14.5,14.9,13.4,13.4,11.4,11.7,11.6,11.0,10.5,10.5,10.5,9.6,9.6,9.8,9.2,8.8,8.7,9.0,8.2,7.9,8.1,8.1,7.3,7.2,7.3,6.9,6.4,6.6,6.8,6.1,5.8,6.4,6.1,5.2,5.4,6.0,6.5,6.9,7.0,7.7,7.7,8.4,8.7,8.5,8.9,7.9,7.7,7.3,6.7,6.3,5.9,7.0,6.8,6.7,6.6,6.0,5.6,5.2,4.4,4.3,3.3,3.3,2.3,2.4,2.6,2.4,1.6,1.5,1.1,0.8,1.1,1.6,1.8,1.8,2.1,2.2,2.5,3.0,3.1,2.9,3.4,4.1,3.8,3.9,4.6,4.9,4.6,5.4,5.8,6.6,5.5,5.8,5.2,4.7,4.1,3.2,3.8,3.1,4.4,3.9,4.3,4.7,4.1,3.7,3.8,3.9,3.3,2.7,3.4,3.4,2.1,2.4,1.8,2.6,3.3,2.9,3.2,3.8,4.0,5.0,5.6,7.1,8.3,8.9,8.4,9.7,10.4,11.9,10.7,9.5,8.9,9.3,9.1,9.6,9.5,9.5,9.6,8.9,6.9,6.3,5.4,4.4,4.3,3.3,3.5,2.7,2.7,3.2,2.7,3.5,3.1,4.3,4.4,4.9,5.5,6.0,5.7,5.9,4.8,5.0,4.7,4.0,4.3,3.7,4.2,3.4,4.4,4.3,4.4,4.8,5.0,5.8,6.3,5.4,5.7,6.5,6.6,7.5,7.9,8.7,9.3,9.7,10.0,10.6,11.2,10.8,10.0,10.6,10.1,9.7,9.2,8.8,8.7,8.1,8.8,9.3,9.7,10.0,10.7,11.2,11.6,12.3,13.2,13.2,12.7,12.9,12.0,11.5,10.8,10.1,10.1,9.5,9.3,8.3,8.4,7.4,7.2,6.5,6.6,5.9,6.3,5.5,5.8,5.4,4.7,4.8,4.0,4.6,3.4,3.9,3.4,3.2,4.5,4.8],[23.3,22.6,23.4,24.1,25.3,25.9,25.6,25.9,24.2,22.6,20.9,20.0,19.0,17.9,15.7,14.8,13.9,10.9,10.5,8.7,7.9,7.3,6.2,5.5,5.3,4.2,4.4,4.8,4.3,4.0,4.3,3.9,4.3,4.8,5.1,5.6,5.8,6.5,6.9,7.0,7.0,6.7,5.9,6.2,5.5,5.9,5.3,5.6,5.4,5.4,5.8,5.6,6.1,6.2,6.7,7.3,7.6,8.2,8.9,9.2,9.7,9.1,8.8,8.4,7.3,7.6,6.8,6.4,6.8,6.0,6.0,6.2,5.7,6.1,5.8,6.4,5.7,6.4,5.9,6.1,6.5,6.1,7.0,6.8,7.4,7.3,8.5,8.4,9.0,10.0,9.2,8.7,9.4,10.4,11.8,10.1,10.8,9.8,10.7,11.0,11.1,12.4,13.1,11.0,11.1,9.0,9.4,9.3,8.8,8.1,8.1,8.3,7.4,7.4,7.4,7.1,6.7,6.6,6.9,6.2,6.0,6.0,5.9,5.5,5.3,5.3,5.0,4.7,4.8,4.8,4.3,4.1,4.5,4.2,3.7,4.0,4.1,4.6,4.8,4.9,5.6,5.9,6.4,6.5,6.5,6.4,5.9,5.7,5.1,4.9,4.3,4.3,5.0,4.9,4.8,4.8,4.3,4.3,3.8,3.1,3.3,2.3,2.7,1.7,2.3,2.4,2.7,2.1,2.0,1.7,1.1,0.8,0.9,1.3,1.4,1.6,1.5,1.8,2.3,2.1,2.2,2.6,3.0,2.7,2.9,3.3,3.6,3.5,4.2,4.8,5.6,4.5,5.0,4.5,3.8,3.3,2.5,2.9,2.3,3.0,2.7,3.1,3.4,3.2,2.5,2.8,3.0,2.3,1.9,2.7,2.7,1.8,2.2,1.7,2.1,2.8,2.6,2.6,3.1,3.3,4.2,5.0,6.4,7.8,8.1,7.9,9.8,10.7,12.3,10.7,9.0,8.2,9.5,8.1,8.4,8.1,8.1,8.9,7.2,5.5,4.8,4.1,3.2,3.2,2.7,3.0,2.3,2.2,2.6,2.1,2.9,2.4,3.0,3.1,3.5,3.9,4.3,4.2,4.2,3.4,3.9,3.6,3.1,3.1,2.4,2.9,2.2,3.0,3.0,3.5,3.8,3.8,4.3,4.5,3.8,4.0,4.7,4.8,5.4,5.6,6.5,6.9,7.4,7.8,8.4,8.8,8.3,7.7,8.2,7.9,7.4,6.9,6.6,6.5,6.1,6.4,7.0,7.3,7.8,8.4,8.9,9.2,9.8,10.6,10.9,10.2,10.6,9.4,9.2,8.6,7.7,7.9,6.9,7.0,6.1,6.2,5.3,5.2,4.6,4.6,3.9,4.4,3.8,3.9,3.7,3.2,3.1,2.6,3.2,2.2,3.1,2.5,3.0,4.0,4.7],[22.6,21.9,22.4,23.5,24.9,26.1,25.7,25.9,23.8,22.1,20.1,19.5,18.3,17.4,15.2,14.1,13.3,10.8,10.2,8.6,7.8,7.3,6.2,5.8,5.4,4.1,4.4,5.0,4.5,3.9,4.5,4.0,4.4,4.9,5.3,5.6,6.0,6.4,6.9,6.7,6.5,6.3,5.7,5.9,5.3,5.7,5.0,5.4,4.9,5.2,5.5,5.4,5.8,6.1,6.5,7.0,7.4,7.9,8.6,8.9,9.4,8.8,8.4,8.1,7.0,7.3,6.4,6.2,6.5,5.7,5.5,5.9,5.4,5.9,5.5,6.0,5.5,6.1,5.7,5.8,6.3,6.2,6.9,6.8,7.2,7.3,7.9,8.2,8.5,9.6,8.8,8.4,9.2,10.0,11.0,9.9,10.4,9.6,10.1,10.6,10.7,11.8,12.4,10.7,10.6,8.7,9.1,8.9,8.5,8.0,8.0,7.9,7.4,7.4,7.3,7.1,6.7,6.6,6.8,6.3,5.9,6.0,6.1,5.5,5.3,5.4,5.2,4.7,4.7,4.9,4.4,4.0,4.5,4.2,3.6,3.7,3.9,4.5,4.8,4.8,5.6,5.5,6.0,6.3,6.0,6.2,5.7,5.4,4.9,4.5,4.1,3.8,4.6,4.5,4.3,4.4,3.8,3.6,3.3,2.7,2.7,1.9,2.3,1.6,2.3,2.3,2.7,2.2,2.1,2.1,1.5,1.0,0.8,1.0,1.3,1.4,1.2,1.6,1.9,1.8,1.9,2.2,2.4,2.4,2.6,2.9,3.0,3.2,4.0,4.5,5.3,4.3,4.7,4.1,3.4,3.1,2.3,2.8,2.2,3.0,2.6,2.8,3.1,2.8,2.3,2.6,2.7,2.2,1.7,2.4,2.6,1.6,2.1,1.6,1.9,2.5,2.4,2.5,2.9,3.2,4.1,4.7,6.1,7.6,8.0,7.8,9.6,9.6,11.7,10.2,8.8,7.6,9.0,7.9,8.3,8.1,8.1,8.8,7.4,5.6,5.0,3.9,3.3,3.2,2.5,2.8,2.0,2.0,2.5,1.8,2.7,2.3,3.1,3.1,3.3,4.0,4.3,4.0,4.1,3.2,3.3,3.2,2.7,2.8,2.3,2.8,2.1,2.9,2.8,3.3,3.8,3.6,4.3,4.6,3.8,4.1,4.7,4.9,5.5,5.8,6.4,6.9,7.4,7.5,8.2,8.5,8.3,7.8,8.0,7.7,7.4,7.0,6.5,6.7,6.2,6.7,7.0,7.1,7.7,8.2,8.7,9.2,9.6,10.5,10.4,9.6,10.2,9.1,9.1,8.3,7.4,7.7,7.1,7.1,6.2,6.2,5.5,5.3,4.6,4.5,3.9,4.3,3.6,3.6,3.2,3.0,3.0,2.3,2.8,1.9,2.6,2.2,2.7,3.5,4.3],[23.2,22.1,22.9,23.5,25.3,26.2,25.6,25.6,23.6,22.2,20.3,19.7,18.5,17.1,14.6,13.4,13.0,10.2,9.8,8.1,7.3,6.9,5.6,4.9,4.9,3.6,3.8,4.4,4.1,3.4,4.1,3.5,4.0,4.4,4.7,5.0,5.3,5.6,5.9,5.9,5.8,5.4,5.1,5.1,4.6,4.9,4.4,4.7,4.5,4.6,5.0,4.8,5.4,5.6,5.8,6.4,6.7,7.2,8.0,8.2,8.7,8.0,7.6,7.2,6.3,6.5,5.7,5.5,5.7,5.1,5.0,5.2,4.7,5.1,4.7,5.2,4.8,5.2,5.0,5.1,5.5,5.3,5.9,5.8,6.2,6.4,7.2,7.3,7.9,8.8,8.3,7.7,8.4,9.3,10.6,9.4,9.8,9.1,10.0,10.3,10.2,11.3,11.8,9.9,10.0,8.2,8.2,8.0,7.5,7.2,7.2,7.0,6.6,6.4,6.5,6.2,5.8,5.7,5.9,5.5,5.2,5.2,5.2,4.8,4.7,4.8,4.5,4.1,4.1,4.2,3.8,3.5,3.8,3.7,3.0,3.2,3.3,3.8,4.2,4.2,4.8,4.9,5.3,5.4,5.3,5.3,5.0,4.6,4.2,3.9,3.6,3.3,4.1,4.1,3.9,3.9,3.3,3.3,2.9,2.4,2.5,1.8,2.3,1.6,2.3,2.3,2.8,2.3,2.3,2.3,1.6,1.1,0.9,0.8,0.9,1.2,1.1,1.3,1.7,1.6,1.7,1.8,2.1,2.1,2.2,2.5,2.8,2.8,3.7,4.3,5.1,4.0,4.5,4.0,3.3,2.9,2.1,2.4,2.0,2.6,2.4,2.6,2.9,2.7,2.2,2.4,2.6,2.2,1.9,2.4,2.6,1.7,2.2,1.6,1.9,2.5,2.4,2.3,2.8,3.1,4.1,4.8,6.0,7.4,7.5,7.9,9.5,10.1,11.7,9.9,8.5,7.5,9.0,7.6,8.0,7.7,7.7,8.7,7.0,5.2,4.4,3.6,2.9,3.0,2.4,2.5,1.8,1.7,2.2,1.7,2.4,2.0,2.7,2.8,2.9,3.5,3.8,3.6,3.6,2.8,3.2,3.3,2.6,2.5,2.0,2.3,1.8,2.5,2.6,3.0,3.4,3.3,4.0,4.1,3.3,3.5,4.1,4.3,4.8,5.1,5.4,6.0,6.4,6.7,7.2,7.6,7.2,6.7,7.0,6.7,6.4,6.0,5.7,5.8,5.3,5.7,6.1,6.2,6.7,7.1,7.7,8.1,8.6,9.5,9.6,9.0,9.4,8.2,8.0,7.3,6.6,6.7,6.1,6.0,5.4,5.3,4.8,4.6,4.0,4.1,3.3,3.8,3.2,3.1,2.9,2.6,2.6,2.0,2.3,1.8,2.5,2.3,2.8,3.7,4.4],[23.3,22.4,22.8,23.7,25.2,25.8,25.4,25.6,24.0,22.4,20.4,19.7,18.5,17.5,15.2,14.0,13.3,10.8,10.3,8.7,8.1,7.4,6.4,5.7,5.5,4.4,4.6,5.0,4.5,4.0,4.4,4.0,4.5,4.7,5.2,5.5,6.0,6.5,6.8,6.8,6.9,6.5,5.8,6.0,5.3,5.5,4.8,5.1,4.7,4.8,5.2,4.9,5.7,5.6,6.2,6.7,6.9,7.7,8.2,8.4,8.7,8.3,7.9,7.6,6.7,6.9,6.1,5.8,6.1,5.5,5.2,5.7,5.3,5.9,5.5,6.2,5.8,6.4,6.0,6.2,6.6,6.4,7.1,6.9,7.6,7.5,8.5,8.4,8.9,9.9,9.2,8.6,9.2,10.3,11.5,10.3,10.8,9.9,10.7,11.1,11.1,12.4,12.9,10.9,11.0,9.1,9.2,9.2,8.5,8.1,8.2,8.2,7.4,7.4,7.7,7.1,6.8,6.7,7.0,6.4,6.2,6.3,6.2,5.7,5.6,5.7,5.3,4.8,4.9,5.1,4.6,4.2,4.7,4.4,3.7,4.0,4.0,4.7,5.1,5.1,5.8,5.9,6.3,6.5,6.3,6.3,6.1,5.6,5.2,4.7,4.4,4.0,4.7,4.9,4.5,4.5,3.8,3.6,3.2,2.5,2.8,1.8,2.3,1.7,2.3,2.5,2.9,2.3,2.5,2.3,1.9,1.3,1.2,0.8,0.8,0.9,1.1,1.3,1.6,1.6,1.7,1.8,2.1,2.3,2.2,2.5,3.0,2.9,3.7,4.3,5.2,4.1,4.7,4.2,3.4,3.1,2.2,2.9,2.2,3.1,2.8,3.3,3.5,3.2,2.6,2.9,3.0,2.5,1.9,2.7,2.8,1.8,2.4,1.7,2.0,2.7,2.6,2.7,3.2,3.6,4.4,4.9,6.5,7.6,7.9,8.2,9.2,10.2,11.2,9.6,8.4,7.8,8.8,8.0,8.0,8.1,8.0,8.5,7.3,5.5,4.9,4.2,3.4,3.2,2.6,2.9,2.0,1.9,2.4,1.8,2.8,2.4,3.0,3.2,3.7,4.2,4.6,4.4,4.4,3.6,4.0,3.8,3.1,3.2,2.6,2.9,2.1,3.0,2.8,3.2,3.7,3.6,4.2,4.4,3.7,4.1,4.8,5.0,5.6,6.0,6.6,7.0,7.6,7.8,8.4,8.7,8.2,7.8,8.0,7.6,7.3,6.8,6.7,6.6,6.2,6.7,7.2,7.3,7.8,8.4,9.0,9.2,9.7,10.6,10.8,10.0,10.5,9.2,9.2,8.6,7.9,8.0,7.3,7.2,6.4,6.4,5.7,5.5,4.8,4.8,4.1,4.4,3.6,3.8,3.3,2.9,3.0,2.3,2.9,2.0,2.8,2.5,2.8,3.8,4.5],[22.8,22.1,22.5,23.5,24.9,25.6,25.2,25.7,23.8,22.5,20.2,19.7,18.7,17.4,15.3,14.2,13.3,10.6,10.3,8.4,7.7,7.1,6.0,5.3,5.3,4.0,4.1,5.0,4.5,3.8,4.6,3.8,4.3,4.8,5.2,5.6,6.0,6.3,6.8,6.6,6.5,6.2,5.8,6.0,5.2,5.7,4.9,5.4,4.9,5.2,5.5,5.2,6.0,5.9,6.6,6.9,7.3,8.0,8.6,8.9,9.4,8.6,8.3,8.1,7.1,7.3,6.5,6.2,6.4,5.7,5.4,5.9,5.4,5.9,5.4,6.0,5.4,6.0,5.8,5.7,6.1,5.9,6.5,6.3,6.8,6.9,7.8,8.1,8.5,9.6,9.0,8.4,9.3,10.1,11.3,10.1,10.8,9.9,10.6,11.2,11.1,12.4,12.6,11.0,10.8,9.1,9.1,8.8,8.4,8.0,8.0,7.9,7.3,7.3,7.2,6.9,6.5,6.3,6.5,6.1,5.7,5.7,5.8,5.3,5.1,5.2,5.0,4.5,4.5,4.6,4.2,3.7,4.0,4.0,3.1,3.3,3.5,4.0,4.6,4.6,5.4,5.4,5.7,5.9,5.8,5.9,5.5,5.1,4.8,4.2,3.8,3.3,4.5,4.5,4.1,4.4,3.5,3.4,3.0,2.5,2.6,1.8,2.0,1.6,2.3,2.6,3.0,2.3,2.7,2.5,2.0,1.6,1.5,1.1,0.9,0.8,0.9,1.3,1.5,1.6,1.7,1.7,2.1,2.2,2.4,2.6,2.9,3.1,3.8,4.4,5.2,4.2,4.6,4.0,3.4,3.3,2.2,2.8,2.1,2.7,2.5,2.9,3.3,3.1,2.4,2.7,3.0,2.6,2.0,2.9,3.0,2.2,2.9,2.2,2.4,3.2,3.0,2.9,3.5,3.9,4.9,5.1,6.6,7.8,8.2,8.4,9.6,10.3,11.5,10.5,8.9,8.2,9.1,8.0,8.2,8.1,8.1,8.6,7.4,5.4,4.7,3.9,3.3,3.1,2.7,3.0,2.2,2.1,2.6,1.9,2.9,2.1,3.0,3.1,3.2,3.8,4.2,4.0,4.0,3.2,3.4,3.4,3.0,2.7,2.2,2.6,2.0,2.7,2.7,3.2,3.9,3.6,4.5,4.6,3.5,3.7,4.7,4.7,5.4,5.7,6.3,6.8,7.1,7.2,8.1,8.4,8.2,7.6,7.8,7.6,7.3,6.9,6.6,6.7,6.1,6.5,6.9,7.2,7.6,8.1,8.5,8.9,9.4,10.7,10.9,9.7,10.2,8.8,8.9,8.1,7.6,7.4,6.9,6.7,6.1,6.0,5.3,5.1,4.3,4.5,3.6,4.1,3.5,3.3,3.0,2.9,2.8,2.0,2.4,1.8,2.4,2.4,2.7,3.9,4.6],[22.4,21.5,22.0,23.0,24.8,25.6,25.3,25.4,23.4,22.0,19.6,18.8,18.1,16.7,14.3,13.1,12.5,10.1,9.8,7.9,7.0,6.7,5.5,5.0,4.8,3.5,3.5,4.3,3.8,3.3,3.8,3.2,3.7,4.0,4.4,4.7,5.0,5.3,5.7,5.6,5.5,5.2,4.8,4.8,4.2,4.5,3.9,4.1,3.9,3.9,4.4,4.3,4.9,5.2,5.5,6.0,6.3,6.7,7.5,7.7,8.0,7.4,7.3,6.8,5.9,6.0,5.2,5.0,5.1,4.5,4.4,4.6,4.2,4.7,4.4,4.9,4.3,5.0,4.9,4.9,5.3,5.3,5.7,5.6,6.0,6.0,6.8,7.0,7.6,8.4,8.1,7.6,8.1,9.0,10.5,9.4,9.7,9.1,9.7,10.1,10.2,11.4,11.7,9.8,9.6,8.1,7.8,7.6,7.3,6.9,7.0,6.7,6.4,6.2,6.2,6.1,5.6,5.6,5.7,5.3,5.1,5.2,5.1,4.6,4.4,4.5,4.3,4.0,4.0,4.1,3.6,3.3,3.6,3.6,2.8,3.1,3.0,3.5,4.0,4.0,4.6,4.7,5.1,5.3,5.0,5.2,4.7,4.4,4.0,3.7,3.4,3.0,3.6,3.7,3.4,3.5,2.9,2.8,2.5,2.0,2.2,1.6,2.0,1.5,2.2,2.4,2.8,2.4,2.5,2.6,1.9,1.5,1.4,1.2,1.1,0.9,0.8,1.0,1.3,1.3,1.3,1.4,1.6,1.7,1.7,2.0,2.2,2.3,3.0,3.7,4.6,3.5,4.0,3.5,2.9,2.6,1.8,2.3,1.8,2.4,2.3,2.6,2.9,2.7,2.1,2.4,2.6,2.2,1.8,2.3,2.6,1.9,2.5,2.1,2.2,2.7,2.7,2.6,2.9,3.4,4.3,4.7,6.1,7.8,7.8,8.0,9.4,10.3,11.6,10.0,8.3,7.6,8.6,7.7,7.9,7.4,7.5,8.6,6.9,5.0,4.4,3.5,2.9,2.8,2.4,2.4,1.9,1.8,2.0,1.6,2.3,2.0,2.7,2.7,2.9,3.5,3.8,3.5,3.6,2.8,3.0,3.1,2.5,2.4,1.9,2.3,1.7,2.3,2.2,2.6,3.0,2.9,3.5,3.7,3.1,3.3,4.0,4.0,4.5,4.9,5.4,5.8,6.1,6.4,6.9,7.3,7.1,6.5,6.7,6.4,6.2,5.8,5.6,5.5,5.1,5.5,5.8,5.9,6.4,7.0,7.4,7.9,8.2,9.4,9.3,8.7,9.1,7.9,7.7,7.0,6.3,6.4,5.9,5.9,5.2,5.2,4.5,4.3,3.8,3.8,3.2,3.5,2.8,2.8,2.5,2.3,2.4,1.7,2.1,1.6,2.1,2.0,2.5,3.3,4.0],[22.9,22.1,22.1,23.4,24.9,25.7,25.1,25.4,23.4,22.1,20.0,19.4,18.1,16.8,14.6,13.2,12.4,10.0,9.7,7.8,7.1,6.6,5.4,4.8,4.6,3.6,3.5,4.1,3.7,3.2,3.5,3.0,3.4,3.6,4.0,4.0,4.5,4.7,5.0,5.0,5.1,4.7,4.2,4.1,3.6,3.8,3.3,3.6,3.3,3.5,3.9,3.8,4.3,4.5,4.9,5.4,5.7,6.0,6.9,6.7,7.3,6.8,6.5,6.0,5.2,5.2,4.6,4.3,4.4,3.9,3.8,4.0,3.7,4.0,3.8,4.4,4.0,4.7,4.4,4.7,5.1,4.9,5.6,5.5,6.0,6.1,6.8,6.9,7.6,8.6,8.0,7.4,8.0,9.0,10.3,9.0,9.6,8.8,9.8,10.1,10.0,11.3,11.6,9.7,9.7,7.9,7.9,7.7,7.2,6.9,6.9,6.7,6.2,6.1,6.2,5.8,5.6,5.5,5.6,5.2,4.9,5.0,4.9,4.5,4.4,4.5,4.1,3.8,3.8,3.9,3.5,3.3,3.5,3.2,2.7,3.0,2.9,3.5,3.8,3.9,4.4,4.7,5.1,5.1,5.0,4.9,4.5,4.2,3.8,3.6,2.9,2.8,3.5,3.4,2.9,3.1,2.6,2.5,2.4,1.8,2.2,1.6,2.2,1.6,2.4,2.4,2.8,2.5,2.6,2.6,2.0,1.8,1.5,1.6,1.4,1.3,0.9,0.8,0.9,1.1,1.1,1.0,1.2,1.3,1.3,1.4,1.7,1.8,2.7,3.5,4.5,3.3,4.1,3.4,2.7,2.5,1.7,2.3,1.9,2.4,2.3,2.6,3.1,2.8,2.3,2.6,2.8,2.4,2.0,2.6,2.7,2.1,2.6,2.2,2.3,2.8,2.8,2.8,3.1,3.6,4.4,5.0,6.3,7.6,7.8,8.1,9.1,10.2,11.1,9.5,8.5,7.3,8.7,7.9,7.8,7.6,7.6,8.3,6.9,5.1,4.4,3.7,3.1,2.9,2.7,2.6,2.2,2.0,2.1,1.7,2.4,2.3,2.7,2.8,3.0,3.5,3.8,3.6,3.4,2.7,3.1,3.1,2.6,2.6,2.0,2.2,1.6,2.1,1.8,2.4,2.7,2.4,3.0,3.1,2.6,2.9,3.4,3.7,4.1,4.4,4.8,5.2,5.7,6.2,6.6,6.8,6.4,5.9,6.2,5.9,5.6,5.2,5.0,5.1,4.8,5.3,5.5,5.8,6.2,6.7,7.2,7.5,8.0,8.9,9.2,8.5,9.0,7.6,7.6,6.9,6.2,6.4,5.8,5.5,4.9,4.7,4.2,4.0,3.5,3.4,2.7,2.9,2.3,2.5,2.1,1.8,2.1,1.5,2.1,1.7,2.4,2.3,2.7,3.4,4.1],[22.8,22.0,22.3,23.4,24.7,25.5,25.0,25.4,23.4,22.2,19.9,19.4,17.6,16.2,14.3,12.8,12.1,9.7,9.4,7.7,6.9,6.6,5.4,4.8,4.6,3.6,3.4,3.9,3.6,3.1,3.5,2.9,3.3,3.4,3.8,3.8,4.3,4.3,4.7,4.5,4.5,4.2,3.8,3.8,3.3,3.5,3.0,3.4,3.1,3.4,3.7,3.8,4.3,4.5,4.9,5.5,5.7,6.0,7.0,7.0,7.3,6.8,6.5,6.0,5.2,5.1,4.5,4.2,4.2,3.8,3.7,3.7,3.4,3.6,3.4,3.9,3.7,4.2,4.1,4.2,4.6,4.5,5.1,5.1,5.5,5.7,6.3,6.6,7.1,8.0,7.6,7.1,7.7,8.7,9.9,8.9,9.4,8.7,9.6,10.0,9.9,11.2,11.3,9.5,9.4,7.7,7.7,7.3,7.1,6.7,6.5,6.4,6.1,5.9,5.8,5.6,5.4,5.2,5.2,5.0,4.8,4.8,4.6,4.4,4.3,4.2,3.9,3.7,3.7,3.6,3.3,3.1,3.3,3.0,2.4,2.6,2.6,3.1,3.4,3.6,4.0,4.3,4.5,4.5,4.4,4.4,4.0,3.8,3.4,3.1,2.7,2.5,3.1,3.1,2.6,2.7,2.2,2.2,2.1,1.6,1.9,1.5,2.0,1.6,2.3,2.5,2.8,2.6,2.7,2.8,2.1,1.9,1.6,1.5,1.7,1.5,1.1,0.8,0.8,0.8,1.0,1.0,1.0,1.2,1.3,1.4,1.5,1.7,2.4,3.4,4.6,3.3,4.0,3.6,2.7,2.5,1.7,2.2,1.9,2.4,2.4,2.6,2.9,2.7,2.2,2.6,2.7,2.4,2.0,2.6,2.8,2.2,2.6,2.3,2.4,2.9,2.8,2.9,3.2,3.6,4.5,4.8,6.3,7.5,7.9,8.0,8.7,10.0,10.8,9.3,8.1,7.3,8.3,7.7,7.7,7.7,7.7,8.1,7.2,5.1,4.4,3.7,3.0,2.9,2.6,2.6,2.2,2.0,2.1,1.7,2.5,2.1,2.6,2.8,2.9,3.5,3.6,3.3,3.2,2.7,2.8,3.0,2.5,2.3,1.9,2.0,1.6,2.0,1.7,2.4,2.7,2.3,2.9,2.9,2.4,2.7,3.2,3.5,3.7,4.1,4.4,4.8,5.2,5.4,5.9,6.2,6.1,5.6,5.6,5.4,5.3,5.0,4.7,4.9,4.5,5.0,5.2,5.6,5.8,6.4,6.7,7.0,7.4,8.3,8.5,7.9,8.2,7.2,7.1,6.4,5.9,5.7,5.3,5.0,4.5,4.3,3.8,3.7,3.4,3.1,2.6,2.6,2.1,2.2,1.8,1.7,1.9,1.4,1.9,1.6,2.1,2.2,2.6,3.4,4.1],[22.6,21.8,22.7,23.6,25.1,25.9,25.6,25.7,23.7,22.4,19.8,19.5,17.8,16.6,14.4,12.9,12.1,9.8,9.6,7.7,6.8,6.4,5.1,4.9,4.5,3.3,3.3,3.7,3.4,2.9,3.3,2.7,3.1,3.3,3.7,3.8,4.3,4.4,4.8,4.6,4.5,4.2,3.9,3.8,3.3,3.5,2.9,3.3,3.0,3.3,3.6,3.7,4.2,4.5,5.0,5.4,5.9,6.2,7.0,7.2,7.3,6.8,6.6,6.1,5.2,5.2,4.5,4.1,4.2,3.7,3.6,3.6,3.3,3.6,3.3,3.9,3.6,4.2,4.0,4.2,4.6,4.6,5.1,5.0,5.5,5.5,6.0,6.3,6.8,7.7,7.3,6.8,7.4,8.3,9.6,8.6,9.1,8.5,9.2,9.6,9.6,11.0,11.2,9.3,9.1,7.4,7.3,7.0,6.8,6.4,6.3,6.1,5.8,5.7,5.7,5.5,5.2,5.1,5.1,4.8,4.6,4.6,4.6,4.1,4.0,4.1,3.8,3.6,3.7,3.5,3.1,2.8,3.1,2.8,2.3,2.5,2.5,2.9,3.3,3.6,4.0,4.2,4.5,4.5,4.3,4.3,4.0,3.7,3.2,3.0,2.6,2.3,2.9,2.8,2.4,2.5,2.0,2.1,2.0,1.4,1.7,1.4,1.9,1.8,2.3,2.6,2.9,2.6,2.9,2.9,2.3,2.1,1.8,1.6,1.8,1.7,1.2,1.1,0.8,0.8,0.8,1.0,0.9,1.0,1.1,1.3,1.4,1.5,2.3,3.2,4.1,3.0,3.7,3.2,2.4,2.3,1.7,2.0,1.8,2.1,2.2,2.5,2.9,2.8,2.2,2.5,2.9,2.4,2.1,2.6,2.9,2.3,2.8,2.4,2.4,2.9,2.9,2.8,3.2,3.6,4.4,4.8,6.3,7.9,8.7,8.2,9.4,10.1,11.7,10.1,8.4,7.4,8.0,7.5,7.9,7.6,7.5,8.2,6.9,4.9,4.4,3.5,3.0,2.8,2.5,2.5,2.1,2.0,2.0,1.7,2.2,2.1,2.4,2.7,2.7,3.3,3.4,3.2,3.0,2.5,2.6,2.8,2.5,2.2,1.9,1.9,1.4,1.8,1.6,2.2,2.4,2.1,2.7,2.8,2.2,2.6,3.0,3.3,3.7,4.2,4.5,4.9,5.3,5.4,5.9,6.2,6.0,5.5,5.6,5.4,5.3,4.9,4.8,4.9,4.5,5.0,5.1,5.4,5.8,6.3,6.6,7.2,7.4,8.5,8.4,7.9,8.3,7.1,7.0,6.3,5.7,5.7,5.3,5.2,4.6,4.4,3.9,3.6,3.2,3.0,2.4,2.5,1.9,2.1,1.8,1.6,1.7,1.3,1.8,1.5,2.0,2.2,2.5,3.2,4.0],[22.8,21.9,22.8,23.4,25.0,25.7,25.1,25.6,23.4,22.2,20.0,19.4,18.1,16.2,14.1,12.6,11.7,9.1,9.0,7.0,6.3,6.0,4.7,4.3,3.9,3.0,2.9,3.2,3.1,2.6,2.8,2.3,2.6,2.7,3.1,3.1,3.6,3.7,4.0,3.9,3.9,3.6,3.2,3.2,2.8,3.0,2.6,2.9,2.8,3.1,3.4,3.5,3.9,4.1,4.4,4.9,5.3,5.6,6.4,6.3,6.8,6.2,6.1,5.4,4.6,4.7,3.9,3.9,3.9,3.3,3.3,3.2,3.0,3.2,2.9,3.4,3.0,3.6,3.4,3.5,3.9,3.7,4.4,4.4,4.9,4.9,5.5,5.7,6.3,7.0,6.9,6.3,6.8,7.7,9.0,8.2,8.6,8.0,9.0,9.3,9.1,10.2,10.3,8.6,8.4,6.9,6.7,6.3,6.0,5.8,5.7,5.5,5.2,5.1,5.0,4.9,4.6,4.5,4.5,4.2,4.1,4.1,3.9,3.7,3.6,3.6,3.2,3.2,3.1,3.0,2.7,2.6,2.7,2.4,2.1,2.3,2.2,2.6,2.8,3.0,3.4,3.7,4.0,3.9,3.8,3.8,3.5,3.3,2.8,2.7,2.3,2.1,2.7,2.6,2.3,2.4,1.9,2.1,1.9,1.5,1.8,1.5,2.1,1.8,2.3,2.6,3.0,2.6,2.8,2.8,2.2,2.0,1.8,1.6,1.6,1.5,1.2,1.1,1.0,0.8,0.8,0.8,0.9,0.9,0.9,1.1,1.3,1.4,2.2,3.1,4.1,2.9,3.5,3.1,2.3,2.1,1.5,1.8,1.7,2.0,2.2,2.5,2.9,2.8,2.3,2.4,2.8,2.5,2.2,2.6,2.9,2.3,2.8,2.4,2.5,2.9,2.9,2.8,3.0,3.7,4.4,4.7,6.3,7.8,8.1,8.1,9.4,10.0,11.2,9.8,8.5,7.5,8.3,7.7,7.6,7.4,7.6,8.6,7.2,4.9,4.0,3.3,2.9,2.6,2.4,2.4,2.2,2.1,2.0,1.7,2.1,2.0,2.3,2.6,2.6,3.1,3.2,3.1,2.8,2.4,2.7,2.9,2.5,2.2,1.9,1.8,1.4,1.7,1.4,1.9,2.1,1.7,2.3,2.4,1.9,2.1,2.6,2.8,3.0,3.5,3.7,4.1,4.5,4.7,5.1,5.3,5.1,4.7,4.8,4.6,4.4,4.1,3.9,4.1,3.7,4.1,4.3,4.6,4.9,5.4,5.7,6.1,6.6,7.4,7.7,7.2,7.4,6.4,6.1,5.5,5.0,5.0,4.5,4.4,3.8,3.7,3.3,3.0,2.7,2.6,2.1,2.2,1.7,1.9,1.6,1.5,1.6,1.3,1.8,1.7,2.2,2.2,2.6,3.4,4.0],[22.9,22.1,22.9,23.5,24.9,25.5,25.0,25.4,23.8,22.5,20.3,19.7,18.4,16.7,14.6,13.4,12.4,9.5,9.1,7.3,6.5,6.4,4.9,4.4,4.0,3.2,3.1,3.4,3.1,2.7,2.9,2.4,2.7,2.8,3.2,3.2,3.6,3.7,3.9,3.8,3.9,3.5,3.2,3.1,2.7,2.9,2.5,2.8,2.6,2.9,3.2,3.3,3.9,4.2,4.4,4.9,5.0,5.4,6.0,6.0,6.2,5.8,5.6,5.1,4.7,4.5,3.9,3.7,3.6,3.2,3.1,3.0,2.8,3.0,2.8,3.2,2.9,3.4,3.3,3.5,3.9,3.8,4.4,4.4,4.9,5.0,5.4,5.7,6.1,6.8,6.6,6.2,6.7,7.4,9.0,8.1,8.6,7.9,9.0,9.4,9.1,10.5,10.4,8.6,8.3,6.7,6.5,6.3,5.9,5.7,5.7,5.5,5.1,5.1,5.1,4.9,4.6,4.5,4.6,4.3,4.1,4.0,3.9,3.7,3.6,3.5,3.3,3.1,3.1,3.0,2.8,2.6,2.7,2.4,2.1,2.2,2.1,2.6,2.8,3.0,3.3,3.6,3.9,3.8,3.7,3.6,3.3,3.1,2.7,2.5,2.2,2.0,2.5,2.4,2.1,2.1,1.8,1.9,1.8,1.4,1.7,1.5,2.0,1.8,2.3,2.5,2.8,2.5,2.7,2.7,2.1,2.0,1.8,1.6,1.7,1.6,1.2,1.0,1.0,0.9,0.8,0.8,0.8,0.9,0.9,0.9,1.1,1.3,2.2,3.0,4.2,2.9,3.8,3.1,2.3,2.1,1.5,2.0,1.8,2.1,2.2,2.4,2.7,2.5,2.2,2.4,2.6,2.4,2.1,2.5,2.6,2.3,2.6,2.3,2.4,2.7,2.7,2.7,3.1,3.3,4.2,4.6,6.0,7.4,8.0,8.0,8.7,9.6,10.9,9.2,7.8,7.3,8.2,7.6,7.5,7.2,7.3,8.0,6.8,4.7,3.9,3.3,2.7,2.6,2.3,2.3,2.1,1.9,1.9,1.7,2.2,2.0,2.3,2.5,2.7,3.0,3.2,3.0,2.8,2.4,2.6,2.7,2.4,2.2,1.9,1.9,1.4,1.7,1.4,2.0,2.2,1.8,2.3,2.4,1.9,2.2,2.6,2.9,3.1,3.5,3.8,4.1,4.6,4.7,5.1,5.1,5.0,4.7,4.7,4.6,4.4,4.1,4.0,4.1,3.8,4.2,4.4,4.8,5.0,5.4,5.7,6.0,6.4,7.1,7.3,6.9,7.0,6.3,6.1,5.6,5.1,5.0,4.7,4.5,3.9,3.8,3.3,3.1,2.7,2.6,2.1,2.1,1.7,1.9,1.5,1.3,1.6,1.3,1.7,1.6,2.1,2.2,2.5,3.2,3.9],[22.8,22.2,22.8,23.7,24.9,25.7,25.4,25.6,23.9,22.8,20.6,20.4,18.8,17.7,15.0,13.3,12.4,9.1,9.0,7.2,6.1,6.0,4.4,4.0,3.6,2.9,2.7,2.9,2.6,2.3,2.5,2.0,2.3,2.4,2.6,2.7,3.0,3.1,3.4,3.3,3.2,3.0,2.7,2.8,2.4,2.7,2.3,2.7,2.4,2.8,3.1,3.2,3.6,3.8,4.1,4.6,4.9,5.0,5.8,5.9,5.9,5.5,5.4,4.9,4.4,4.2,3.7,3.5,3.6,3.2,3.1,3.0,2.7,2.8,2.5,2.9,2.6,2.9,2.8,2.9,3.2,3.2,3.7,3.7,4.1,4.3,4.7,5.0,5.5,6.2,6.1,5.7,6.3,6.9,8.7,7.7,8.3,7.6,8.6,9.3,8.9,10.1,10.1,8.2,7.8,6.2,6.0,5.6,5.4,5.2,5.1,4.8,4.6,4.5,4.4,4.2,4.0,3.9,3.9,3.7,3.5,3.5,3.3,3.2,3.1,3.0,2.7,2.7,2.7,2.6,2.3,2.2,2.3,2.1,1.8,2.0,1.9,2.2,2.4,2.6,2.9,3.1,3.3,3.2,3.2,3.2,2.9,2.7,2.4,2.2,1.9,1.7,2.2,2.1,1.9,2.0,1.6,1.7,1.6,1.2,1.5,1.4,1.8,1.7,2.2,2.4,2.7,2.4,2.6,2.6,2.2,2.0,1.8,1.6,1.7,1.6,1.3,1.1,1.0,1.0,0.9,0.8,0.8,0.8,0.9,0.9,1.0,1.1,1.9,2.9,4.0,2.9,3.6,3.1,2.2,1.9,1.4,1.7,1.6,1.9,2.0,2.2,2.5,2.4,2.0,2.2,2.5,2.3,2.0,2.4,2.6,2.2,2.5,2.2,2.3,2.7,2.7,2.7,3.0,3.3,4.2,4.5,6.2,7.5,8.6,8.4,9.5,9.5,11.5,9.9,8.5,7.3,8.2,7.7,7.7,7.4,7.4,8.4,6.9,4.5,3.8,3.0,2.6,2.3,2.3,2.2,2.1,1.9,1.9,1.6,1.9,1.9,2.1,2.3,2.3,2.8,2.8,2.6,2.4,2.1,2.3,2.4,2.2,2.0,1.7,1.6,1.3,1.5,1.3,1.8,1.9,1.6,2.0,2.0,1.6,1.8,2.2,2.4,2.6,2.9,3.1,3.4,3.8,3.9,4.3,4.4,4.4,4.0,4.1,4.0,3.8,3.6,3.3,3.5,3.2,3.5,3.6,4.0,4.2,4.7,4.9,5.3,5.6,6.4,6.7,6.4,6.4,5.6,5.3,4.7,4.3,4.2,3.8,3.7,3.2,3.1,2.7,2.6,2.3,2.2,1.7,1.9,1.4,1.6,1.3,1.1,1.4,1.1,1.5,1.5,1.9,2.0,2.4,3.0,3.7],[22.7,22.3,23.1,23.4,24.8,25.6,25.4,25.7,24.2,22.7,20.5,20.1,18.9,17.3,14.8,13.1,12.3,9.1,9.2,7.3,6.0,6.0,4.3,4.1,3.6,2.8,2.6,2.8,2.7,2.3,2.5,2.1,2.2,2.3,2.7,2.7,3.1,3.2,3.5,3.4,3.3,3.1,2.8,2.9,2.3,2.7,2.3,2.6,2.5,2.8,3.1,3.3,3.7,3.9,4.5,4.9,5.3,5.4,6.2,6.3,6.3,5.9,5.8,5.2,4.6,4.5,3.9,3.6,3.8,3.2,3.1,3.0,2.7,2.8,2.5,3.0,2.7,3.0,2.9,3.0,3.4,3.3,3.7,3.7,4.2,4.3,4.7,5.0,5.6,6.2,6.2,5.7,6.2,6.9,8.7,7.9,8.3,7.7,8.6,9.1,8.9,10.0,10.1,8.2,7.8,6.3,6.0,5.6,5.3,5.1,5.1,4.8,4.6,4.5,4.4,4.3,4.0,3.9,3.9,3.7,3.6,3.5,3.4,3.2,3.1,3.1,2.8,2.7,2.7,2.6,2.3,2.2,2.3,2.1,1.8,2.0,1.8,2.2,2.4,2.6,3.0,3.2,3.4,3.4,3.3,3.3,2.9,2.8,2.3,2.3,1.9,1.7,2.3,2.2,1.8,2.0,1.6,1.7,1.6,1.2,1.6,1.4,1.8,1.8,2.3,2.4,2.8,2.5,2.7,2.7,2.3,2.1,1.9,1.7,1.8,1.7,1.4,1.2,1.1,1.0,0.9,0.9,0.8,0.8,0.8,0.9,1.0,1.1,1.8,2.8,4.0,2.7,3.5,2.8,2.1,1.9,1.4,1.7,1.6,1.9,2.1,2.2,2.5,2.5,2.0,2.2,2.6,2.3,2.1,2.4,2.7,2.3,2.7,2.4,2.3,2.8,2.9,2.7,3.0,3.5,4.3,4.6,6.1,7.8,8.6,8.4,9.3,9.7,11.4,9.7,8.2,7.4,7.9,7.6,7.7,7.2,7.2,8.3,6.8,4.5,3.8,3.0,2.6,2.3,2.3,2.2,2.1,1.9,1.9,1.6,1.9,1.9,2.1,2.3,2.3,2.8,2.8,2.6,2.5,2.1,2.3,2.5,2.3,2.0,1.7,1.6,1.3,1.5,1.2,1.7,1.9,1.6,2.1,2.1,1.7,1.9,2.2,2.4,2.6,3.0,3.1,3.6,3.8,3.9,4.3,4.5,4.5,4.0,4.2,4.1,3.9,3.6,3.4,3.6,3.2,3.6,3.7,4.0,4.2,4.6,4.9,5.4,5.7,6.6,6.8,6.4,6.5,5.6,5.3,4.7,4.3,4.2,3.8,3.8,3.3,3.2,2.9,2.6,2.3,2.1,1.7,1.8,1.4,1.6,1.3,1.1,1.4,1.1,1.5,1.5,1.9,2.1,2.4,3.0,3.7],[23.1,22.4,23.3,23.8,25.0,25.7,25.4,26.0,24.2,22.7,20.7,20.2,19.0,17.3,14.9,13.5,12.8,9.5,9.6,7.5,6.6,6.6,4.9,4.3,3.9,3.1,2.9,3.3,3.1,2.6,2.8,2.2,2.6,2.6,3.0,3.0,3.5,3.6,3.9,3.9,3.9,3.6,3.2,3.2,2.7,3.0,2.5,2.8,2.7,2.9,3.4,3.3,3.8,4.3,4.4,4.9,5.3,5.5,6.3,6.1,6.5,6.1,5.9,5.2,4.7,4.6,4.0,3.8,3.9,3.4,3.5,3.2,3.0,3.2,2.9,3.4,3.0,3.6,3.3,3.5,4.0,3.7,4.4,4.4,4.9,5.0,5.4,5.7,6.2,6.9,6.7,6.2,6.8,7.5,9.1,8.2,8.6,8.0,9.1,9.5,9.2,10.4,10.4,8.6,8.3,6.7,6.5,6.2,5.9,5.7,5.6,5.5,5.1,5.1,5.1,4.8,4.5,4.5,4.5,4.2,4.0,3.9,3.8,3.6,3.5,3.4,3.2,3.1,3.1,3.0,2.6,2.6,2.7,2.4,2.0,2.3,2.2,2.7,2.8,3.0,3.4,3.7,4.0,3.9,3.9,3.8,3.4,3.2,2.8,2.7,2.2,2.1,2.7,2.6,2.1,2.3,1.9,2.1,1.9,1.4,1.9,1.6,2.1,2.0,2.5,2.7,3.0,2.8,3.1,3.1,2.5,2.4,2.1,1.9,1.9,1.8,1.5,1.3,1.3,1.1,1.1,1.0,0.9,0.8,0.8,0.8,1.0,1.1,2.0,2.9,4.0,2.8,3.7,3.0,2.3,2.2,1.6,2.0,1.9,2.1,2.3,2.5,2.9,2.8,2.3,2.6,2.9,2.6,2.3,2.8,3.0,2.7,3.1,2.8,2.7,3.2,3.3,3.1,3.4,3.9,4.6,5.0,6.4,7.9,8.6,8.6,9.2,10.0,11.7,9.9,8.1,7.4,8.1,7.9,8.0,7.5,7.5,8.5,7.2,4.9,4.2,3.5,2.9,2.8,2.7,2.6,2.4,2.2,2.1,1.9,2.3,2.3,2.4,2.7,2.7,3.1,3.3,3.1,2.9,2.4,2.6,2.9,2.6,2.2,1.9,1.8,1.5,1.7,1.3,2.0,2.1,1.7,2.3,2.3,1.8,2.1,2.4,2.8,3.0,3.4,3.7,4.0,4.5,4.7,5.0,5.2,5.0,4.7,4.8,4.6,4.4,4.1,3.9,4.0,3.7,4.1,4.2,4.6,4.8,5.3,5.6,5.9,6.3,7.2,7.4,7.1,7.2,6.3,6.0,5.5,5.0,4.9,4.5,4.4,3.8,3.7,3.2,3.0,2.6,2.5,2.0,2.1,1.6,1.8,1.6,1.3,1.6,1.3,1.8,1.8,2.2,2.3,2.8,3.5,4.3],[23.0,22.4,23.1,23.6,24.9,25.6,25.1,25.5,24.1,22.7,20.8,20.3,19.3,17.5,15.5,14.0,13.0,9.8,9.5,7.8,7.0,7.0,5.4,4.8,4.4,3.6,3.3,3.7,3.5,2.9,3.1,2.6,2.9,2.9,3.3,3.3,3.8,3.9,4.2,4.1,4.1,3.7,3.3,3.4,2.8,3.0,2.5,2.9,2.6,2.9,3.3,3.4,4.0,4.1,4.6,5.1,5.2,5.6,6.3,6.1,6.5,6.1,5.9,5.3,4.8,4.6,4.1,3.9,4.0,3.5,3.3,3.3,2.9,3.2,3.0,3.5,3.2,3.7,3.6,3.7,4.2,4.1,4.7,4.6,5.1,5.3,5.8,6.1,6.6,7.3,7.2,6.6,7.2,8.0,9.7,8.6,9.1,8.3,9.3,9.9,9.7,11.3,11.2,9.2,8.9,7.1,7.0,6.8,6.3,6.2,6.1,5.9,5.5,5.5,5.5,5.2,5.0,4.9,4.9,4.7,4.5,4.4,4.2,4.0,4.0,3.8,3.5,3.4,3.4,3.2,2.9,2.8,2.9,2.5,2.3,2.6,2.4,2.8,3.0,3.2,3.6,3.9,4.3,4.1,4.1,4.0,3.6,3.4,2.9,2.8,2.4,2.2,2.8,2.6,2.2,2.4,1.9,2.2,2.1,1.6,2.2,1.8,2.4,2.3,2.9,3.0,3.4,3.1,3.4,3.4,2.7,2.5,2.4,2.1,2.1,2.0,1.7,1.5,1.4,1.3,1.1,1.0,1.1,0.9,0.8,0.8,0.9,1.1,1.9,3.0,4.1,3.0,3.7,3.0,2.5,2.4,1.8,2.2,2.0,2.4,2.6,2.8,3.3,3.2,2.7,2.8,3.3,2.9,2.6,3.0,3.3,2.9,3.3,2.9,3.0,3.4,3.4,3.3,3.7,4.0,4.8,5.1,6.7,8.1,8.6,8.7,9.6,9.9,11.6,10.3,8.8,8.0,8.5,8.1,8.5,8.0,8.0,9.0,7.6,5.3,4.5,3.9,3.3,3.0,2.9,2.8,2.6,2.2,2.2,2.1,2.4,2.5,2.7,3.1,3.0,3.5,3.7,3.5,3.3,2.8,3.1,3.3,3.0,2.6,2.2,2.1,1.7,1.9,1.5,2.2,2.4,1.9,2.4,2.5,1.9,2.4,2.7,3.1,3.2,3.7,4.0,4.3,4.8,5.0,5.4,5.4,5.4,5.0,5.1,4.9,4.8,4.4,4.2,4.4,4.1,4.4,4.6,5.1,5.3,5.8,6.1,6.4,6.8,7.6,7.8,7.3,7.5,6.8,6.6,5.9,5.4,5.3,5.0,4.7,4.1,4.0,3.5,3.2,2.9,2.6,2.2,2.2,1.6,1.9,1.6,1.3,1.8,1.5,2.2,2.0,2.6,2.7,3.1,3.8,4.5],[23.4,22.8,23.8,24.2,25.5,26.2,25.9,26.1,24.5,23.2,21.3,21.1,19.9,18.5,16.0,14.2,13.0,10.4,10.1,8.7,7.5,7.4,5.9,5.3,4.8,4.1,3.6,4.1,3.9,3.3,3.5,2.9,3.1,3.2,3.6,3.6,4.2,4.2,4.7,4.6,4.6,4.2,3.7,3.8,3.1,3.5,2.7,3.1,2.9,3.2,3.6,3.6,4.2,4.4,4.8,5.3,5.7,5.9,6.9,6.9,7.1,6.6,6.4,5.7,5.0,5.0,4.4,4.1,4.2,3.9,3.6,3.7,3.3,3.6,3.3,4.0,3.6,4.3,4.0,4.2,4.7,4.5,5.3,5.4,5.8,6.0,6.6,6.9,7.4,8.2,8.0,7.3,8.0,8.8,10.5,9.3,9.9,9.1,9.8,10.5,10.4,11.9,12.1,10.1,9.9,7.9,7.9,7.6,7.1,6.9,6.9,6.6,6.3,6.3,6.2,5.8,5.8,5.7,5.5,5.3,5.2,5.2,4.8,4.7,4.7,4.4,3.9,4.0,3.9,3.6,3.2,3.2,3.2,2.8,2.7,3.0,2.6,3.2,3.3,3.6,4.2,4.6,4.8,4.8,4.7,4.6,4.1,4.0,3.2,3.2,2.6,2.5,3.2,3.0,2.5,2.8,2.1,2.4,2.3,1.8,2.5,2.2,2.8,2.8,3.4,3.6,4.0,3.6,4.0,3.7,3.2,3.0,2.8,2.6,2.4,2.3,2.1,1.8,1.8,1.6,1.5,1.3,1.1,1.2,1.1,0.9,0.8,0.9,1.6,3.0,4.2,3.1,4.2,3.2,2.6,2.7,2.1,2.6,2.5,2.9,3.2,3.4,4.2,4.0,3.3,3.5,4.1,3.6,3.3,3.8,4.2,3.5,4.0,3.4,3.6,4.1,4.1,3.8,4.3,4.7,5.5,5.7,7.5,8.6,9.5,9.1,10.1,10.5,12.3,10.9,9.5,8.5,8.6,8.4,8.7,8.4,8.5,9.2,8.1,5.8,5.3,4.4,4.1,3.8,3.6,3.5,3.2,2.8,2.7,2.5,3.0,3.1,3.2,3.8,3.5,4.4,4.5,4.2,3.8,3.4,3.5,4.1,3.6,3.0,2.7,2.5,2.1,2.2,1.8,2.4,2.5,2.0,2.7,2.7,2.1,2.5,2.9,3.2,3.5,4.1,4.4,5.0,5.4,5.6,6.1,6.2,6.3,5.6,5.7,5.4,5.4,4.8,4.6,5.0,4.5,5.1,5.3,5.6,5.9,6.5,6.8,7.4,7.7,8.8,8.7,8.2,8.6,7.6,7.5,6.7,6.1,6.0,5.5,5.4,4.6,4.5,3.9,3.5,3.2,2.9,2.4,2.4,1.6,2.1,1.6,1.4,2.0,1.8,2.5,2.5,3.0,3.3,3.5,4.3,5.1],[23.5,22.7,23.2,24.0,25.5,26.0,25.7,26.2,24.8,23.3,21.9,21.9,20.6,19.4,17.4,15.9,14.6,12.4,12.6,11.4,9.4,9.3,7.5,6.7,6.5,5.7,5.0,5.7,5.6,4.9,4.9,4.1,4.5,4.7,5.2,5.4,5.9,6.0,6.8,6.7,6.8,6.0,5.7,5.8,5.0,5.4,4.5,4.6,4.0,3.9,4.5,4.3,4.9,5.6,5.8,6.4,7.3,7.5,8.4,8.1,8.5,8.1,7.8,7.1,5.9,6.2,5.4,5.5,5.9,5.3,5.6,5.4,5.2,5.8,5.3,6.1,5.8,6.1,5.7,6.1,7.1,7.3,7.7,7.8,8.6,8.8,9.5,9.8,10.3,11.2,10.8,10.1,11.3,11.6,13.3,12.2,12.6,11.8,11.9,12.3,12.8,14.0,14.5,12.5,12.8,10.8,10.7,10.5,10.2,9.7,9.7,9.4,9.1,8.7,8.6,8.4,8.3,7.8,7.9,7.6,7.6,7.4,7.1,6.4,6.4,6.4,5.7,5.8,5.7,5.3,4.9,4.6,4.8,4.1,3.8,3.9,3.7,4.6,5.0,5.5,6.1,6.7,7.1,7.1,6.8,6.9,6.2,5.8,5.4,4.7,4.0,3.5,4.7,4.4,4.2,4.1,2.8,3.1,2.8,2.3,2.9,2.9,3.5,4.5,4.6,5.3,5.5,5.2,6.0,5.6,4.5,4.5,4.6,3.9,3.6,3.2,3.5,2.9,2.5,2.6,2.3,2.1,1.8,1.8,1.5,1.5,1.1,0.8,1.3,2.6,3.9,3.2,4.4,3.6,3.0,3.7,3.4,3.9,4.1,4.3,4.8,5.3,6.3,5.9,5.1,5.6,6.2,5.6,5.3,6.4,6.4,5.7,6.5,5.7,5.8,6.7,6.8,6.1,6.8,7.4,8.0,8.3,9.6,10.1,11.0,10.7,12.0,12.0,13.2,12.5,11.0,9.5,10.2,10.0,10.3,10.2,10.0,10.7,9.4,7.7,7.5,6.4,6.4,5.7,5.8,5.3,5.3,4.4,4.4,4.3,4.7,4.6,5.0,5.9,5.3,6.2,6.2,6.1,5.6,5.0,5.3,5.9,5.3,4.4,4.1,3.7,3.2,3.2,2.5,3.6,3.3,2.4,3.6,3.7,2.9,3.9,4.4,5.1,5.4,5.9,6.7,7.3,8.0,8.6,9.1,9.5,9.3,8.3,8.9,8.2,8.0,7.1,6.9,7.3,6.5,7.4,7.8,8.3,8.5,9.2,10.0,10.5,11.2,12.4,12.4,11.8,11.8,11.1,10.4,9.5,8.9,8.4,8.0,7.8,6.9,6.7,5.7,5.3,4.8,4.6,3.8,3.5,2.3,3.2,2.1,2.0,2.9,2.7,3.3,3.5,3.8,5.0,4.7,5.5,6.4],[25.9,25.3,26.0,26.4,27.1,27.7,27.6,27.8,26.8,26.1,25.2,25.2,24.0,23.2,22.1,20.3,19.5,17.2,17.6,15.9,14.2,14.7,11.9,10.5,10.8,8.8,7.9,10.3,10.0,8.2,9.5,7.3,9.3,9.5,11.7,11.1,12.8,12.8,13.9,13.7,14.1,13.1,11.8,12.1,10.7,10.6,8.0,7.8,6.4,6.0,7.7,7.1,9.1,10.4,12.1,12.6,12.9,13.8,14.6,14.8,14.2,13.8,13.6,12.7,11.3,11.9,9.7,9.7,11.0,9.0,9.6,10.4,9.7,11.1,10.6,12.2,11.8,12.9,12.8,13.0,14.9,14.7,15.8,16.0,16.5,16.4,17.2,17.3,17.7,18.2,17.5,16.8,18.6,18.6,19.3,18.8,19.4,18.9,18.9,19.5,19.9,20.2,20.4,19.4,19.3,17.8,17.8,18.1,17.6,17.1,16.8,17.6,16.5,15.5,15.5,16.2,14.6,14.1,15.4,14.7,13.5,14.0,14.2,12.6,11.5,12.9,11.3,9.8,9.8,10.7,8.6,7.4,8.8,8.5,5.7,6.6,6.9,9.0,11.0,11.1,13.2,12.6,13.1,14.3,13.4,13.7,12.7,12.4,10.6,9.9,8.3,6.2,9.6,9.7,8.3,8.8,5.8,5.6,5.0,4.9,6.0,6.4,7.9,8.7,10.3,10.5,11.2,11.6,12.1,12.2,10.9,10.8,9.9,9.1,9.7,8.9,7.6,7.9,7.7,6.0,5.8,6.5,4.5,3.3,4.5,4.2,2.5,1.6,0.8,2.3,3.4,4.0,5.6,5.5,4.6,6.5,6.0,6.4,6.6,6.6,8.0,8.5,9.5,9.6,8.6,9.6,10.8,10.3,9.9,11.3,11.8,11.2,12.5,11.9,11.6,12.5,12.7,11.9,11.6,13.1,13.9,13.4,14.1,14.1,14.9,14.0,15.8,16.0,16.8,16.5,15.0,12.4,13.7,13.4,13.7,13.8,13.9,14.8,14.1,12.5,12.3,10.9,10.1,10.1,9.9,9.4,9.2,9.4,8.1,7.4,8.6,8.5,8.6,9.4,8.1,9.6,9.4,9.4,9.0,7.6,8.0,8.9,8.5,7.2,6.8,5.4,6.0,5.0,3.9,6.2,5.8,4.1,6.0,7.5,5.4,7.3,9.8,10.9,12.1,12.6,13.6,14.6,15.9,16.3,17.0,17.0,16.5,16.0,16.4,15.2,15.0,13.8,13.7,14.2,13.6,15.1,15.3,16.6,17.1,17.9,18.3,18.6,19.3,19.6,19.7,19.3,19.2,18.2,18.5,18.0,16.8,16.7,16.5,16.0,14.2,13.9,11.9,11.8,10.0,10.0,7.6,7.3,4.5,5.6,3.9,3.0,4.4,4.6,5.4,6.6,7.7,9.2,9.3,9.8,11.1],[26.9,26.5,27.1,27.6,27.9,28.5,28.5,28.6,27.9,27.0,26.2,26.4,25.3,25.0,24.2,22.8,22.0,20.5,20.9,19.9,17.9,17.8,16.4,16.9,15.6,15.0,13.7,14.8,14.7,13.0,13.0,11.7,13.0,12.3,14.4,14.2,15.2,15.8,15.8,15.6,16.5,14.9,14.3,13.8,12.7,12.1,9.6,8.9,7.6,6.6,8.5,8.2,11.8,13.3,14.2,15.2,16.6,16.8,18.8,19.1,18.0,17.4,16.4,16.0,14.6,14.2,11.4,10.8,10.7,9.1,9.8,10.3,10.8,12.3,13.0,14.0,13.9,15.3,15.5,16.4,17.1,17.2,18.9,18.8,19.7,19.3,21.3,20.9,21.2,22.2,21.3,21.0,22.0,22.6,22.9,21.8,22.2,21.8,22.3,21.9,22.4,23.1,23.1,22.6,22.7,21.4,21.1,21.6,20.6,20.5,20.9,20.1,19.3,19.7,19.6,18.9,18.4,19.0,18.9,17.9,17.8,18.3,17.8,16.7,17.0,16.9,15.3,15.4,15.4,15.2,13.9,14.2,13.9,13.1,12.0,12.8,12.4,13.4,14.0,14.6,16.3,16.4,17.0,16.9,16.0,16.3,15.8,14.9,13.2,13.0,11.9,10.4,11.7,11.7,10.3,9.9,8.3,7.9,9.0,7.4,9.5,9.5,11.1,11.8,13.3,13.9,14.1,13.8,14.9,14.9,13.7,14.1,12.7,12.0,12.4,12.0,10.4,10.0,9.5,7.8,8.1,8.7,6.8,5.9,5.5,6.0,4.2,3.2,1.4,0.8,2.7,2.6,4.3,5.4,5.5,8.4,8.3,11.2,11.3,12.2,13.4,14.1,15.1,14.5,13.3,13.9,14.8,14.0,12.7,14.2,14.9,13.7,15.0,14.6,13.7,14.7,15.0,13.7,14.4,15.3,14.9,14.0,14.8,14.6,15.4,15.1,17.1,17.1,18.0,18.0,16.7,14.5,15.0,15.5,16.8,16.0,16.0,17.5,16.4,15.5,15.5,14.8,14.7,13.4,13.4,12.0,12.3,10.5,8.7,9.4,11.4,12.5,12.8,14.5,14.0,15.8,15.7,15.7,14.9,13.6,13.9,14.8,13.7,12.5,12.3,11.4,9.4,10.8,6.7,9.8,7.5,6.3,7.7,9.2,8.7,11.0,12.6,13.8,14.6,15.6,16.7,17.2,18.5,18.6,19.3,19.5,18.9,18.2,18.6,17.3,17.4,15.8,16.5,16.7,16.2,17.3,17.9,18.3,19.2,20.0,20.7,21.5,21.9,22.6,22.6,21.9,22.3,21.1,21.2,20.6,19.5,19.4,18.9,18.0,16.9,16.6,15.1,14.6,13.8,13.0,11.6,10.3,6.9,10.7,6.5,6.4,10.4,8.9,10.1,10.9,11.8,13.1,12.4,13.3,14.1],[27.0,26.8,27.4,27.8,28.0,28.4,28.2,28.3,27.8,27.0,26.6,26.4,25.5,24.9,24.0,23.5,22.6,21.0,20.7,21.1,18.3,17.6,17.2,17.1,16.1,14.7,14.5,15.7,14.3,12.6,13.0,11.4,13.5,12.0,15.3,15.0,16.7,16.4,16.5,15.5,16.5,15.7,15.3,14.6,12.8,12.7,9.5,9.4,7.5,6.6,8.7,7.8,10.4,12.4,12.2,14.2,15.6,15.4,16.3,16.4,15.3,14.9,13.9,14.0,12.8,12.5,10.4,9.8,10.5,8.7,9.5,10.6,11.2,13.1,12.9,14.7,15.1,16.2,16.9,17.0,16.7,16.8,17.9,18.2,19.1,19.1,20.4,20.5,20.9,22.2,21.6,20.8,21.9,22.4,22.8,21.8,22.2,21.5,22.4,22.3,22.5,23.3,23.4,22.5,22.7,21.4,20.8,21.1,19.7,19.8,20.4,19.5,17.9,19.7,19.1,18.2,17.8,18.6,18.4,17.6,18.2,18.1,17.4,17.6,17.1,17.2,16.3,16.1,16.3,16.4,14.8,14.1,14.7,12.6,11.8,13.2,11.7,13.4,15.0,16.2,16.5,15.9,16.6,16.5,15.4,15.7,15.8,15.4,14.1,13.3,11.6,10.8,12.8,12.4,10.4,10.7,8.8,9.7,10.7,8.4,11.2,10.5,11.8,11.9,13.2,14.0,14.3,13.4,14.2,14.1,13.1,12.4,11.9,10.5,11.4,11.2,10.0,8.8,9.4,8.4,6.7,7.8,7.2,5.9,4.8,5.6,5.4,4.0,2.7,1.5,0.8,1.6,2.4,3.4,4.6,6.3,7.0,9.7,10.5,11.6,12.5,13.9,14.6,13.8,12.7,13.3,13.6,13.4,11.9,12.5,13.5,12.9,13.5,13.0,12.2,12.5,12.9,11.3,11.9,12.9,13.0,12.2,13.5,13.7,14.1,13.9,16.4,16.7,17.8,17.2,16.2,15.2,15.4,15.5,16.2,15.3,15.4,17.1,16.2,14.2,13.8,13.8,13.1,11.9,11.3,9.7,10.0,9.1,7.4,8.4,9.6,11.6,12.0,13.5,13.5,14.4,15.5,15.0,15.1,13.6,13.5,14.4,14.0,12.8,12.2,11.2,8.3,8.8,6.5,8.0,6.5,6.2,6.7,8.6,8.3,11.3,12.6,15.0,15.7,17.0,17.2,17.2,17.6,17.4,18.4,18.5,18.1,17.7,17.9,16.9,17.4,16.3,17.0,17.5,17.0,17.3,17.5,17.8,18.1,19.2,19.6,20.3,21.3,22.1,22.1,21.6,22.3,20.6,20.6,19.9,19.0,18.3,18.3,17.4,17.3,16.8,16.4,15.8,14.5,13.4,11.1,8.9,7.7,9.4,6.9,6.7,9.4,8.5,11.6,11.7,12.7,13.8,13.2,13.9,15.3],[26.0,25.4,26.2,26.6,27.4,28.0,27.8,27.9,27.0,26.2,25.1,25.2,23.9,23.5,22.2,20.9,20.1,18.4,17.8,16.5,15.2,15.4,13.1,13.7,12.8,12.1,11.7,12.7,11.4,10.8,9.9,10.3,11.3,10.5,12.9,12.7,14.1,14.8,15.0,14.9,14.9,13.4,13.4,13.0,11.8,11.5,10.0,9.5,8.6,6.3,8.0,6.8,8.6,9.7,10.1,11.3,12.3,12.5,13.9,13.8,13.7,13.2,12.3,11.6,10.0,10.5,8.6,9.0,10.0,8.7,10.1,10.5,11.0,12.4,11.8,12.9,12.6,13.8,13.4,13.5,15.2,14.5,16.9,16.7,18.1,17.7,19.7,19.1,19.5,20.2,19.8,19.0,19.9,20.1,20.5,19.4,19.7,19.2,19.9,19.4,19.9,20.8,20.8,19.7,20.0,18.9,18.5,19.3,18.3,18.0,18.8,18.2,16.9,17.2,17.5,16.7,16.1,16.6,16.9,15.6,15.4,15.4,15.2,14.3,14.5,14.0,13.2,12.8,12.8,13.1,12.6,12.5,12.0,12.1,11.1,11.4,11.2,11.5,12.1,12.7,13.6,14.3,15.4,14.8,14.4,14.3,13.3,13.2,11.9,11.7,10.7,10.4,11.6,11.1,10.4,10.7,9.6,9.7,10.0,8.2,10.1,9.2,10.6,10.2,11.5,11.8,13.0,11.9,12.8,13.0,11.4,10.8,10.1,8.8,10.0,9.7,8.5,7.8,8.3,7.9,6.0,6.9,7.5,5.7,4.3,5.3,6.3,4.1,3.5,2.7,1.7,0.8,1.3,2.2,3.0,5.0,5.9,8.4,8.8,9.7,10.6,11.4,11.7,11.6,10.6,10.2,11.2,10.7,9.6,9.7,11.0,10.0,11.8,10.5,10.0,11.0,11.5,10.1,10.6,11.7,12.2,11.6,12.6,12.8,13.2,12.2,14.3,14.4,15.5,15.3,13.9,12.4,12.1,12.4,13.2,13.0,12.9,13.9,13.1,11.4,11.9,10.7,10.2,9.3,9.2,8.2,8.2,7.9,6.1,7.2,7.0,9.0,9.6,10.5,11.4,12.5,12.7,12.9,12.4,11.4,11.8,12.7,11.9,11.2,10.0,9.6,8.3,8.9,5.5,6.9,5.6,5.5,6.4,8.4,8.2,10.1,11.1,12.9,12.7,14.0,14.4,15.6,17.2,16.9,18.0,18.1,17.2,16.9,17.4,16.1,16.0,14.7,15.0,15.3,14.6,15.6,15.8,16.7,17.2,18.2,18.7,19.4,20.0,20.7,21.0,20.3,20.7,19.5,19.2,18.8,17.7,17.7,17.1,16.7,14.8,14.5,13.6,12.6,13.0,11.3,11.0,9.5,7.9,10.0,8.3,6.6,9.9,8.5,10.0,9.7,10.8,11.2,11.6,12.4,13.6],[26.1,25.4,25.9,26.6,27.3,28.0,27.9,27.6,27.0,25.9,25.0,24.9,23.8,23.2,22.0,20.6,20.0,18.2,17.6,16.4,14.5,14.0,12.7,12.5,11.5,10.5,11.2,12.2,10.6,9.3,9.5,9.6,11.5,10.1,13.0,13.4,14.9,15.3,15.4,14.7,15.3,14.6,13.9,14.0,12.3,12.5,10.8,10.0,9.3,7.4,9.0,7.5,9.2,10.1,9.9,11.2,11.6,12.2,13.2,13.2,13.3,13.1,11.9,11.5,10.3,10.6,9.0,9.9,10.6,9.6,10.6,11.3,11.5,12.9,12.6,13.6,13.9,14.5,15.1,14.6,15.8,14.9,17.2,16.9,18.6,17.9,19.5,19.2,19.4,20.6,19.7,18.8,19.5,20.3,21.0,19.7,19.8,18.5,19.8,19.2,19.7,21.0,21.3,19.5,20.4,18.9,18.0,19.0,17.6,17.4,18.4,17.7,15.7,17.0,17.4,15.7,15.5,16.7,16.7,15.0,14.7,15.5,14.7,14.0,14.4,14.3,13.3,12.6,13.0,13.3,11.9,12.0,12.4,11.8,10.4,11.3,11.1,12.1,13.0,13.4,14.2,14.8,16.0,15.6,14.7,14.5,14.1,13.8,12.7,12.3,10.8,10.8,12.0,11.5,9.9,11.0,9.9,10.2,10.5,8.7,10.4,9.4,10.4,10.0,11.8,12.1,13.3,12.4,13.5,13.7,12.3,11.4,10.1,9.4,10.8,10.0,8.2,7.4,9.2,7.4,5.2,6.4,7.3,4.9,4.3,5.8,6.3,4.2,4.4,3.9,2.4,1.1,0.8,1.2,2.6,3.8,4.7,6.7,7.1,8.9,9.1,10.7,10.7,10.6,9.8,9.1,10.2,10.4,9.2,9.6,10.8,10.7,12.2,12.1,10.4,11.3,12.5,10.6,11.1,12.1,12.2,11.3,12.0,12.1,12.0,11.1,13.5,14.1,15.7,15.2,13.6,11.9,11.5,12.2,12.0,11.8,12.2,13.2,11.8,10.2,10.8,9.5,8.9,7.8,7.7,5.9,7.6,7.6,5.1,6.0,5.8,7.2,8.1,9.3,10.5,10.9,12.3,12.2,12.5,10.8,11.5,11.8,11.2,10.7,9.1,9.6,6.6,7.7,5.8,6.7,5.6,7.2,7.8,8.8,7.9,9.2,12.1,12.8,14.2,14.6,15.7,15.7,16.3,17.2,17.7,18.5,17.4,16.6,17.0,16.2,16.3,15.1,15.6,15.6,15.1,15.2,15.9,15.6,16.8,17.9,18.9,19.0,20.1,21.0,21.2,20.6,20.9,19.9,19.3,18.9,17.3,17.8,16.1,16.4,14.9,14.9,13.8,14.0,12.5,12.4,9.8,9.0,7.2,9.9,7.9,7.5,8.8,7.6,10.5,9.2,10.4,10.8,11.8,12.4,13.7],[25.7,25.2,25.6,26.4,27.4,27.5,27.7,28.0,26.8,25.9,24.7,24.4,23.1,22.3,21.1,19.6,18.8,17.0,16.2,14.9,13.2,13.0,11.3,9.8,10.2,8.0,8.5,10.0,8.8,7.0,8.5,7.8,9.7,9.4,11.9,12.0,14.0,14.2,14.8,14.2,15.0,14.1,12.9,13.2,11.7,11.6,11.0,10.4,9.6,8.3,9.5,8.3,9.6,10.8,10.2,12.7,12.5,13.2,14.1,12.8,13.9,13.9,13.5,11.9,11.3,11.8,9.7,10.6,11.7,10.3,10.8,11.5,11.5,12.8,12.5,14.0,12.7,14.7,13.2,14.2,15.2,14.3,16.7,16.6,18.1,17.3,19.5,18.3,19.1,20.0,19.0,17.9,19.0,19.8,20.1,18.8,19.0,17.9,19.2,18.7,19.0,20.2,20.5,18.9,19.9,18.0,17.8,18.6,17.3,17.0,17.5,17.2,15.2,16.2,16.4,15.2,14.5,15.4,15.5,13.5,13.2,14.1,13.6,12.0,12.1,13.1,11.5,10.4,10.8,11.7,10.1,8.4,9.9,10.9,7.0,8.0,8.5,9.6,11.6,11.7,13.6,13.5,14.9,15.1,14.8,15.2,13.9,13.3,11.9,10.6,10.1,9.0,11.4,11.2,10.1,11.0,9.1,11.0,9.0,8.7,10.2,10.0,10.8,10.4,12.6,12.7,14.3,13.0,14.0,14.1,12.3,12.0,10.8,9.9,10.9,10.5,9.6,8.5,9.7,7.9,5.6,7.5,7.5,5.0,4.4,7.5,6.5,4.5,4.6,4.6,3.7,2.0,1.4,0.8,1.4,2.5,3.5,3.8,5.9,5.9,7.0,8.3,8.5,10.3,8.8,7.6,10.1,11.0,10.0,10.1,11.9,11.4,12.6,12.1,11.4,12.1,12.6,11.1,12.4,13.1,13.3,12.1,13.4,12.9,12.1,11.1,13.7,14.1,16.0,15.0,13.4,11.7,11.0,11.4,11.4,11.6,11.9,12.8,11.8,9.5,9.4,7.6,7.5,5.9,7.3,6.3,8.7,8.0,5.2,7.3,4.7,6.1,5.7,7.1,7.1,8.2,8.8,9.3,8.7,7.7,9.3,10.3,10.6,8.9,7.6,6.5,6.2,5.1,3.5,4.2,5.1,4.8,8.6,9.2,7.4,8.5,11.2,11.4,12.3,13.2,14.4,14.8,16.0,17.0,17.5,18.7,17.4,16.2,17.2,16.4,15.6,14.4,14.3,14.4,13.6,14.5,14.9,15.2,17.0,17.6,18.7,18.8,20.3,21.3,21.7,20.7,21.0,19.4,18.8,18.4,17.0,17.3,15.5,15.7,13.9,14.2,12.6,12.8,10.9,11.1,8.9,9.6,7.3,8.1,7.3,5.9,6.7,7.1,8.8,8.9,9.9,11.0,12.7,13.6,15.1],[24.8,24.2,25.2,25.6,26.5,27.0,26.8,27.0,25.9,24.8,23.5,23.5,22.0,20.9,19.3,17.8,16.6,14.3,13.8,12.5,11.0,10.9,8.9,7.7,7.6,5.1,5.3,6.7,5.7,4.9,6.8,5.4,6.6,8.5,8.2,9.3,10.0,10.9,11.8,12.1,12.7,11.8,10.2,11.2,8.8,9.4,8.0,8.4,6.8,6.5,7.6,7.3,7.8,9.4,8.5,11.2,11.2,11.5,12.7,12.0,11.9,11.8,11.5,10.2,9.0,9.5,7.7,8.4,9.1,8.1,8.6,9.4,8.8,10.7,9.5,11.1,10.1,11.6,10.6,10.9,12.4,10.8,13.1,13.0,14.0,13.5,15.3,14.8,15.3,16.1,14.7,14.6,16.2,16.2,16.6,15.7,16.3,15.8,16.0,15.5,16.6,17.4,17.6,16.5,16.9,15.1,15.1,15.5,14.3,13.9,14.1,13.9,12.3,12.2,12.7,12.0,11.0,11.2,11.9,10.0,9.6,10.0,10.1,8.4,8.6,9.2,8.4,7.5,7.7,8.5,6.6,5.5,7.0,7.1,5.0,5.4,6.0,7.4,8.2,8.7,10.5,10.2,10.9,11.3,10.5,11.7,10.4,9.3,8.6,7.8,6.8,6.2,8.3,8.0,7.1,7.8,6.6,7.7,6.5,6.5,7.7,7.0,8.5,7.5,9.5,9.4,11.1,10.6,11.3,11.8,9.9,8.7,7.3,6.7,8.4,7.7,7.1,7.2,7.6,5.3,4.4,5.8,5.9,3.8,3.7,5.4,5.0,3.1,3.9,4.3,4.4,3.0,2.5,1.1,0.8,1.3,2.3,2.4,3.8,3.9,4.2,5.9,5.8,7.3,6.3,4.5,6.9,7.9,5.5,6.0,8.3,8.2,9.8,9.0,7.5,8.7,9.8,7.9,7.9,10.0,9.7,9.0,10.1,10.1,10.4,9.8,12.2,12.2,13.7,13.4,11.7,10.5,9.6,9.8,9.5,9.8,10.1,10.8,10.1,7.0,6.7,5.1,4.6,3.8,4.2,3.5,4.9,5.7,3.5,3.9,2.8,3.3,3.5,4.5,4.5,5.5,6.2,6.5,6.0,5.1,7.2,7.5,8.1,6.5,4.5,5.0,4.4,3.2,2.7,2.8,3.8,3.7,6.5,7.4,5.3,6.0,8.6,7.7,9.4,10.1,11.8,12.2,13.4,14.4,14.9,16.0,14.7,14.0,15.0,14.1,12.9,11.3,11.3,11.1,9.9,11.4,12.2,12.6,14.1,14.7,15.7,16.0,17.2,17.8,18.1,17.0,17.0,16.4,15.5,14.9,13.8,14.0,12.8,13.0,10.3,11.2,9.6,9.8,7.1,7.9,6.3,7.2,4.9,5.9,5.7,3.8,4.7,5.7,6.4,5.9,7.8,8.3,9.8,10.5,12.0],[23.6,22.7,23.6,24.1,25.5,25.9,25.7,25.9,24.3,23.0,21.5,20.9,19.5,18.4,16.7,14.9,13.9,11.2,10.6,9.1,8.0,7.7,6.2,5.4,5.0,3.7,3.5,4.4,3.8,2.9,3.6,2.9,3.7,4.3,5.4,5.6,6.3,6.6,7.5,7.3,7.2,6.8,6.1,6.5,5.3,5.7,4.9,5.1,4.8,4.7,5.5,5.4,6.1,6.6,6.4,7.5,7.4,8.0,8.9,8.7,9.2,8.9,8.6,7.6,6.9,7.0,6.0,6.3,6.5,5.5,5.7,5.8,5.3,6.2,5.5,6.5,5.8,6.4,6.3,5.9,6.9,6.3,7.3,7.1,7.9,7.8,8.8,9.2,9.4,10.2,9.5,9.0,10.3,11.0,11.8,10.9,11.1,10.9,11.3,11.5,11.8,12.9,13.3,11.7,11.7,9.8,10.0,9.8,9.4,9.1,8.8,8.9,8.2,7.7,8.0,7.8,7.3,6.8,7.4,6.6,6.2,6.3,6.4,5.5,5.4,5.6,5.2,4.6,4.3,4.8,4.0,3.3,3.9,3.9,2.9,3.1,3.3,4.1,4.6,4.5,5.6,5.8,6.1,6.4,6.3,6.5,5.9,5.4,4.9,4.4,3.8,3.7,4.8,4.7,4.2,4.9,4.1,4.5,3.4,3.3,3.6,3.4,4.4,4.0,5.0,5.0,5.8,5.5,6.0,6.3,5.2,4.6,4.0,3.3,4.4,4.0,2.9,3.4,3.8,2.7,2.4,3.7,3.3,2.3,2.7,3.7,3.5,2.8,3.5,3.7,4.6,3.1,3.5,2.0,1.3,0.8,1.1,1.4,1.8,2.1,2.5,3.2,3.8,4.2,3.1,3.2,4.1,4.0,3.4,3.8,5.0,4.4,5.7,5.1,4.1,5.3,5.8,4.6,4.6,6.2,6.5,6.3,7.6,8.7,9.0,9.2,10.3,11.1,12.8,11.6,9.8,9.0,9.2,8.8,8.4,8.4,8.9,9.9,8.8,5.7,5.1,3.9,3.6,2.8,2.8,2.4,3.0,3.1,1.9,1.8,1.7,2.3,2.3,3.1,3.1,3.9,4.2,4.3,3.8,3.1,3.9,4.3,3.9,3.0,2.5,2.3,1.8,2.0,1.5,1.7,2.2,2.4,3.4,4.0,3.0,3.3,4.8,5.1,5.5,6.3,7.0,7.7,8.2,8.4,9.0,9.6,9.2,8.6,9.1,8.7,8.2,7.3,7.0,7.3,6.0,7.1,7.6,7.7,8.5,9.0,9.6,10.1,10.6,11.8,11.7,10.9,11.0,10.4,9.7,9.2,8.2,8.4,7.6,7.5,6.5,6.6,5.7,5.5,4.5,4.7,3.4,4.2,3.4,3.4,3.4,2.7,2.6,2.5,3.1,2.7,3.8,4.0,5.0,6.1,7.0],[23.0,22.2,23.4,23.8,25.5,25.8,25.5,26.0,23.4,22.4,20.4,19.8,18.7,16.5,14.4,13.1,12.3,9.6,9.2,7.4,6.3,6.3,4.6,4.0,3.6,2.5,2.6,2.8,2.6,2.1,2.5,2.0,2.5,2.8,3.3,3.5,4.1,4.3,4.7,4.5,4.4,4.2,3.7,4.0,3.3,3.8,3.4,3.8,3.8,3.9,4.5,4.5,5.2,5.5,5.7,6.5,6.7,7.1,7.8,7.9,8.1,7.5,7.3,6.9,6.1,6.1,5.1,5.1,5.1,4.4,4.4,4.2,3.9,4.1,3.8,4.1,3.6,4.0,3.8,3.7,4.2,3.9,4.6,4.4,4.8,5.0,5.6,5.9,6.2,7.0,6.7,6.3,6.8,7.6,9.0,8.2,8.9,8.4,9.1,9.5,9.5,10.7,10.8,8.9,8.5,6.9,6.8,6.5,6.2,6.0,5.9,5.7,5.4,5.2,5.1,5.0,4.8,4.5,4.6,4.3,4.0,4.1,3.9,3.7,3.4,3.5,3.2,2.8,2.9,2.9,2.5,2.1,2.6,2.4,1.8,2.2,2.3,2.7,2.9,2.9,3.6,3.6,4.0,4.1,4.1,4.2,3.8,3.5,3.2,3.1,2.6,2.7,3.3,3.2,3.0,3.3,2.8,3.0,2.6,2.5,2.6,2.4,2.9,2.5,3.3,3.0,3.8,3.7,3.9,4.3,3.4,3.2,2.5,2.3,2.8,2.5,2.0,2.3,2.6,1.9,1.8,2.5,2.2,1.6,2.0,2.6,2.3,2.2,3.0,3.5,4.5,3.1,3.6,2.8,1.9,0.9,0.8,0.9,1.2,1.4,1.7,2.1,2.3,2.6,2.0,1.9,2.6,2.6,2.1,2.3,3.0,2.9,3.6,3.3,2.8,3.4,3.7,3.1,3.2,4.2,4.9,5.2,6.6,8.0,8.6,8.3,9.5,9.5,11.3,10.5,8.6,7.6,8.2,7.2,7.3,7.0,7.6,8.5,7.1,4.6,3.7,2.7,2.2,1.8,1.8,1.7,1.8,1.9,1.4,1.2,1.2,1.4,1.5,1.9,2.0,2.5,2.6,2.6,2.4,2.0,2.6,2.6,2.6,2.1,1.7,1.7,1.3,1.3,1.2,1.4,1.8,1.8,2.4,2.7,2.0,2.1,2.9,3.0,3.4,3.9,4.2,4.8,4.9,5.1,5.5,6.0,5.9,5.3,5.5,5.4,5.2,4.7,4.5,4.6,4.0,4.4,4.8,4.8,5.4,5.7,6.1,6.5,6.7,8.0,7.9,7.1,7.6,6.6,6.3,5.7,5.1,5.2,4.7,4.6,4.0,4.1,3.5,3.3,2.6,2.9,2.2,2.6,2.2,2.3,2.3,1.7,1.7,1.8,2.2,1.9,2.5,2.6,3.3,4.0,4.6],[23.0,22.2,23.5,23.7,25.5,25.9,25.4,25.7,23.4,22.4,20.3,19.6,18.2,16.4,14.2,12.8,11.9,8.9,8.7,6.5,5.9,5.7,4.0,3.6,3.1,2.1,2.1,2.5,2.3,1.7,2.3,1.8,2.2,2.6,2.8,3.0,3.4,3.7,4.0,4.0,3.9,3.7,3.3,3.6,3.0,3.4,3.1,3.4,3.5,3.6,4.2,4.3,4.9,5.3,5.4,6.1,6.4,6.8,7.8,7.8,8.0,7.5,7.0,6.6,5.9,5.7,5.0,4.8,4.7,4.1,4.0,3.8,3.5,3.7,3.3,3.7,3.2,3.6,3.3,3.2,3.7,3.4,3.9,3.7,4.1,4.3,4.7,5.1,5.6,6.1,6.2,5.8,6.2,6.9,8.3,7.8,8.2,7.9,8.6,8.9,8.9,9.9,9.9,8.1,7.6,6.4,5.9,5.7,5.3,5.1,5.0,4.8,4.6,4.4,4.3,4.1,3.9,3.8,3.8,3.6,3.4,3.4,3.3,3.0,2.9,2.9,2.6,2.4,2.5,2.5,2.1,2.0,2.3,2.1,1.6,1.9,2.1,2.4,2.7,2.6,3.2,3.2,3.6,3.7,3.7,3.8,3.3,3.1,2.8,2.7,2.3,2.3,2.9,2.8,2.7,2.9,2.4,2.6,2.1,2.0,2.1,1.9,2.3,2.0,2.6,2.4,3.0,2.9,3.1,3.4,2.7,2.5,2.1,2.0,2.5,2.2,1.7,2.0,2.1,1.6,1.7,2.1,1.9,1.5,1.9,2.3,2.1,2.0,2.8,3.4,4.5,3.0,3.5,2.7,2.0,1.3,0.8,0.8,0.8,1.1,1.3,1.5,1.8,2.0,1.5,1.6,2.0,2.0,1.7,2.0,2.3,2.2,2.7,2.5,2.2,2.6,3.0,2.6,2.7,3.5,4.5,4.9,6.5,8.1,8.8,8.4,9.8,9.7,11.5,10.4,8.5,7.5,8.8,7.0,7.2,7.0,7.4,8.5,6.9,4.2,3.2,2.4,1.8,1.5,1.5,1.5,1.6,1.8,1.4,1.2,1.1,1.1,1.2,1.5,1.6,2.1,2.1,2.1,2.0,1.6,2.1,2.1,2.0,1.6,1.3,1.3,1.1,1.2,1.1,1.4,1.8,1.7,2.3,2.5,1.9,1.9,2.5,2.5,3.0,3.2,3.6,4.1,4.3,4.4,4.8,5.3,5.0,4.6,4.8,4.7,4.4,4.0,3.8,3.8,3.4,3.7,4.0,4.1,4.5,4.8,5.2,5.6,6.0,6.9,7.2,6.7,6.7,6.0,5.4,4.9,4.4,4.4,4.0,3.9,3.4,3.6,3.0,2.9,2.3,2.5,2.0,2.3,1.9,2.0,2.0,1.6,1.5,1.5,1.7,1.5,2.0,2.0,2.6,3.2,4.2],[22.9,22.5,23.6,23.9,25.5,26.2,25.8,26.0,23.5,22.2,19.8,19.1,17.6,16.0,13.4,12.4,11.8,8.6,8.3,6.0,5.7,5.7,3.8,3.4,2.9,1.9,2.0,2.3,2.1,1.7,2.1,1.7,2.0,2.4,2.6,2.8,3.1,3.3,3.7,3.6,3.5,3.3,3.0,3.2,2.7,3.1,2.8,3.2,3.2,3.4,3.9,4.1,4.5,5.0,5.2,5.7,6.1,6.4,7.3,7.4,7.5,6.9,6.6,6.2,5.5,5.3,4.7,4.4,4.4,3.9,3.7,3.5,3.1,3.2,2.9,3.2,2.7,3.1,3.0,2.9,3.2,3.0,3.5,3.3,3.8,3.9,4.3,4.6,5.1,5.6,5.6,5.3,5.7,6.3,7.8,7.3,7.9,7.4,8.1,8.7,8.4,9.5,9.4,7.6,7.1,5.8,5.4,5.2,4.8,4.7,4.6,4.3,4.1,4.0,3.9,3.8,3.5,3.4,3.4,3.2,3.0,3.1,2.9,2.7,2.5,2.6,2.4,2.0,2.2,2.2,1.9,1.7,2.0,1.9,1.5,1.6,1.8,2.0,2.4,2.2,2.7,2.8,3.1,3.2,3.2,3.3,2.9,2.6,2.4,2.3,2.0,2.0,2.5,2.4,2.3,2.5,2.2,2.3,1.9,1.8,1.9,1.7,2.0,1.8,2.4,2.4,2.7,2.7,2.8,3.1,2.5,2.3,1.9,1.8,2.2,2.0,1.5,1.9,1.9,1.5,1.6,1.9,1.7,1.5,1.9,2.1,2.0,1.9,2.8,3.3,4.5,3.1,3.6,2.8,2.3,1.5,1.1,0.8,0.8,0.8,1.1,1.2,1.5,1.7,1.3,1.3,1.7,1.7,1.5,1.7,2.1,2.0,2.5,2.4,2.0,2.4,2.7,2.5,2.6,3.1,4.1,4.6,6.1,7.9,8.5,8.7,9.5,9.7,11.1,9.8,8.3,7.7,8.9,6.8,6.8,6.7,7.0,8.3,6.3,4.0,2.9,2.1,1.5,1.3,1.3,1.4,1.5,1.7,1.4,1.1,1.0,1.0,1.0,1.2,1.3,1.7,1.9,1.8,1.8,1.4,1.8,1.8,1.7,1.4,1.1,1.0,1.0,1.1,1.3,1.5,1.8,1.8,2.3,2.4,1.8,1.8,2.3,2.3,2.7,3.0,3.2,3.6,3.7,3.9,4.2,4.6,4.5,4.0,4.3,4.2,3.9,3.7,3.4,3.4,3.0,3.3,3.5,3.6,4.0,4.3,4.6,5.1,5.5,6.3,6.5,6.0,6.0,5.4,4.9,4.3,3.9,4.0,3.6,3.4,3.0,3.1,2.7,2.6,2.1,2.3,1.8,2.1,1.8,1.8,1.9,1.6,1.3,1.3,1.5,1.3,1.7,1.8,2.4,3.0,3.9],[22.8,22.3,23.5,23.4,25.3,25.9,25.2,25.6,23.5,22.1,19.7,18.8,17.5,16.2,14.0,12.6,12.0,8.4,8.4,5.9,5.7,5.3,3.6,3.2,2.8,1.8,1.7,2.2,2.0,1.7,2.1,1.7,2.0,2.3,2.5,2.8,3.0,3.2,3.5,3.5,3.3,3.2,2.9,3.1,2.7,3.1,2.8,3.2,3.2,3.4,3.9,4.2,4.6,5.2,5.4,5.8,6.3,6.5,7.4,7.7,7.5,7.1,6.7,6.3,5.7,5.4,4.8,4.5,4.4,3.9,3.7,3.5,3.1,3.2,2.8,3.2,2.7,3.0,2.9,2.8,3.1,3.0,3.4,3.3,3.8,3.9,4.3,4.7,5.2,5.6,5.6,5.4,5.7,6.4,8.0,7.6,7.9,7.5,8.3,8.8,8.6,9.6,9.6,7.7,7.1,5.9,5.4,5.3,4.8,4.7,4.6,4.4,4.0,3.9,4.0,3.8,3.4,3.3,3.5,3.2,2.9,3.0,2.9,2.5,2.4,2.5,2.3,2.0,2.1,2.1,1.8,1.6,1.9,1.9,1.4,1.5,1.8,2.0,2.3,2.2,2.6,2.7,3.0,3.1,3.1,3.3,2.8,2.6,2.4,2.2,2.0,2.0,2.4,2.4,2.3,2.5,2.1,2.2,1.8,1.7,1.7,1.6,1.8,1.7,2.2,2.1,2.6,2.6,2.7,3.0,2.4,2.2,1.9,1.9,2.1,2.0,1.6,1.9,1.9,1.5,1.7,2.0,1.8,1.5,1.9,2.2,2.0,2.0,2.7,3.4,4.4,3.1,3.7,2.9,2.2,1.7,1.3,1.0,0.8,0.8,0.8,1.1,1.3,1.4,1.2,1.3,1.6,1.6,1.5,1.7,1.9,2.0,2.4,2.3,2.0,2.4,2.7,2.5,2.6,3.2,4.2,4.5,6.1,8.2,8.7,8.2,9.6,9.5,11.5,9.5,8.3,7.3,8.0,6.9,6.8,6.6,6.8,8.1,6.2,3.9,2.8,2.2,1.5,1.3,1.4,1.6,1.7,1.8,1.6,1.3,1.2,1.1,1.0,1.1,1.2,1.6,1.7,1.6,1.6,1.3,1.5,1.5,1.5,1.3,1.0,1.0,1.1,1.2,1.4,1.6,1.9,1.8,2.2,2.3,1.8,1.8,2.2,2.3,2.6,2.9,3.1,3.5,3.7,3.8,4.2,4.6,4.4,4.0,4.2,4.1,3.8,3.5,3.3,3.3,3.0,3.3,3.4,3.7,4.0,4.4,4.8,5.2,5.5,6.2,6.5,6.2,6.0,5.4,5.0,4.4,4.0,3.9,3.5,3.4,3.0,3.0,2.6,2.5,2.0,2.3,1.8,2.1,1.9,1.8,1.8,1.6,1.3,1.4,1.4,1.3,1.6,1.6,2.2,2.8,3.8],[23.3,22.3,23.4,23.8,25.5,26.1,25.3,25.6,24.0,22.8,20.4,20.1,18.2,17.2,15.0,13.5,12.9,9.6,9.0,7.0,6.5,6.1,4.6,4.0,3.9,2.6,2.7,3.3,2.8,2.5,3.2,2.6,3.2,3.6,3.9,4.3,4.7,5.2,5.6,5.7,5.6,5.4,4.6,5.1,4.5,4.8,4.5,4.9,4.9,5.0,5.8,6.0,6.7,6.9,7.5,7.8,8.6,9.0,10.1,10.1,10.9,9.9,9.0,9.1,7.8,7.8,6.9,6.7,6.5,5.7,5.6,5.6,5.1,5.3,4.9,5.3,4.6,5.2,4.6,4.5,5.2,4.3,5.4,4.9,5.6,5.6,6.4,6.6,7.1,8.0,7.3,6.9,7.5,8.4,9.4,8.8,9.1,8.6,9.2,9.5,9.8,10.9,11.0,9.1,8.9,7.6,7.5,7.3,6.8,6.5,6.5,6.3,5.6,5.5,5.4,5.3,4.8,4.8,4.9,4.4,4.2,4.5,4.3,3.9,3.4,4.0,3.7,3.2,3.1,3.4,3.1,2.4,3.2,3.0,2.1,2.7,2.9,3.4,3.9,3.5,4.5,4.3,4.8,5.1,5.0,5.4,4.7,4.4,4.3,4.0,3.5,3.6,4.3,4.5,4.2,4.9,4.1,4.4,3.3,3.2,3.1,2.7,2.9,2.4,3.3,3.0,3.5,3.7,3.8,4.4,3.5,3.5,2.9,2.8,3.5,2.9,2.5,3.1,3.4,2.7,2.7,3.4,3.2,2.7,3.1,3.9,3.7,3.4,4.3,4.7,5.4,4.1,4.5,3.9,3.1,2.4,2.0,1.4,1.4,1.0,0.8,0.9,1.3,1.5,1.4,1.8,1.9,2.1,2.2,2.3,2.7,3.1,4.0,3.7,3.2,3.8,4.3,3.9,3.7,4.8,5.6,5.9,7.3,7.8,8.3,8.2,9.2,10.6,11.1,9.9,8.4,7.4,9.1,7.5,7.6,7.3,7.4,8.3,7.0,4.6,3.6,2.6,2.2,2.0,2.1,2.6,2.7,3.0,2.6,2.2,1.9,1.6,1.4,1.5,1.5,2.1,2.2,2.0,2.2,1.6,2.1,1.7,1.9,1.7,1.5,1.6,1.7,1.8,2.3,2.3,2.7,2.8,3.5,3.8,2.9,2.7,3.7,3.5,4.2,4.5,5.3,5.7,5.8,6.2,6.5,7.2,6.8,6.1,6.8,6.6,6.0,5.4,5.3,5.1,4.4,4.8,5.4,5.5,6.0,6.4,7.1,7.3,7.8,9.0,8.9,8.1,8.6,7.4,7.1,6.5,5.8,6.1,5.4,5.3,4.6,5.0,4.2,4.2,3.3,3.8,3.0,3.8,3.2,3.3,3.4,2.7,2.4,2.3,2.3,2.0,2.3,2.1,3.2,3.5,4.3],[22.9,22.1,23.4,23.6,25.2,25.9,25.2,25.6,23.7,22.0,20.3,19.2,18.1,17.3,14.9,13.8,12.8,9.1,9.2,6.2,6.2,5.7,3.9,3.5,3.2,2.1,2.2,2.7,2.6,2.2,2.8,2.3,2.6,3.0,3.2,3.4,3.8,4.1,4.4,4.3,4.1,3.9,3.5,3.9,3.4,3.9,3.5,4.0,3.9,4.3,4.8,5.0,5.4,5.9,6.3,6.6,7.1,7.3,8.2,8.6,8.6,7.8,7.5,7.3,6.4,6.2,5.7,5.3,5.1,4.7,4.4,4.3,3.7,3.9,3.5,3.8,3.3,3.7,3.5,3.3,3.7,3.4,3.9,3.7,4.3,4.3,4.9,5.2,5.7,6.4,6.0,5.8,6.2,7.0,8.3,7.7,8.2,7.7,8.4,9.1,8.9,9.9,9.9,8.2,7.8,6.4,6.0,5.9,5.4,5.3,5.2,5.0,4.5,4.4,4.4,4.2,3.8,3.7,3.9,3.5,3.3,3.4,3.3,3.0,2.8,3.0,2.9,2.3,2.4,2.6,2.3,1.9,2.2,2.3,1.8,1.8,2.2,2.4,2.8,2.6,3.1,3.2,3.6,3.7,3.6,3.9,3.3,3.1,2.8,2.7,2.5,2.4,2.9,2.9,2.8,3.1,2.6,2.6,2.2,2.1,1.9,1.9,1.9,1.7,2.3,2.1,2.6,2.6,2.7,3.1,2.6,2.5,2.0,2.2,2.5,2.2,1.9,2.3,2.4,2.0,2.3,2.6,2.3,2.2,2.7,2.8,2.6,2.7,3.4,4.2,5.2,3.9,4.5,3.7,3.0,2.5,2.0,1.7,1.4,1.2,1.0,0.8,0.8,1.1,1.0,1.0,1.2,1.3,1.5,1.6,1.7,1.9,2.3,2.4,2.1,2.4,2.7,2.8,2.8,3.3,4.4,4.8,6.4,7.8,7.9,8.4,9.5,9.8,11.3,9.7,8.1,7.1,8.2,6.7,6.9,6.6,6.7,7.9,6.2,3.9,2.9,2.2,1.6,1.8,1.7,2.2,2.1,2.4,2.4,1.8,1.8,1.4,1.4,1.2,1.3,1.5,1.7,1.6,1.7,1.3,1.5,1.4,1.3,1.2,1.1,1.3,1.6,1.8,2.1,2.2,2.7,2.6,3.1,3.1,2.4,2.3,2.9,2.8,3.2,3.5,3.9,4.3,4.4,4.6,5.0,5.5,5.3,4.7,5.1,5.0,4.8,4.3,4.1,4.1,3.5,3.7,4.2,4.2,4.7,5.1,5.5,5.9,6.3,7.1,7.5,6.9,6.7,6.1,5.6,5.1,4.5,4.5,4.1,4.0,3.5,3.7,3.2,3.0,2.5,2.7,2.3,2.7,2.4,2.3,2.3,2.2,1.8,1.8,1.7,1.5,1.6,1.5,2.3,2.9,3.9],[23.1,22.0,23.0,23.2,24.6,25.3,24.7,25.2,23.4,21.7,20.0,19.3,18.0,16.8,14.8,13.5,12.6,8.9,9.4,6.2,6.0,5.4,3.9,3.5,3.2,2.1,2.3,2.7,2.5,2.4,2.9,2.5,2.7,3.1,3.2,3.5,3.8,4.0,4.4,4.3,4.1,3.9,3.6,4.0,3.5,4.1,3.8,4.3,4.2,4.7,5.1,5.4,5.6,6.1,6.5,6.8,7.5,7.6,8.3,8.9,8.9,8.0,7.8,7.6,6.7,6.6,6.1,5.6,5.5,5.0,4.8,4.7,4.1,4.1,3.6,3.9,3.4,3.7,3.5,3.3,3.7,3.4,3.9,3.8,4.2,4.2,4.7,5.1,5.6,6.3,5.9,5.7,6.2,6.8,8.4,7.7,8.1,7.7,8.3,8.9,8.7,9.5,9.8,8.1,7.9,6.4,5.9,5.7,5.3,5.2,5.1,4.8,4.4,4.4,4.4,4.1,3.8,3.8,3.9,3.5,3.3,3.5,3.4,3.0,2.8,3.0,2.9,2.4,2.4,2.7,2.4,2.0,2.4,2.4,2.0,2.0,2.4,2.5,2.9,2.7,3.2,3.2,3.6,3.6,3.6,3.9,3.3,3.1,3.0,2.9,2.7,2.8,3.1,3.1,3.1,3.3,3.0,3.0,2.5,2.5,2.3,2.3,2.3,1.9,2.4,2.1,2.6,2.8,2.6,3.1,2.7,2.5,2.1,2.3,2.7,2.5,2.2,2.6,2.7,2.4,2.6,3.0,2.7,2.6,3.0,3.2,3.0,3.2,3.8,4.4,5.5,4.1,4.7,3.9,3.3,2.5,2.2,1.8,1.6,1.4,1.3,0.8,0.8,0.9,1.0,0.9,1.0,1.2,1.5,1.4,1.5,1.8,2.2,2.3,2.0,2.2,2.6,2.7,2.7,3.1,4.2,4.6,6.2,7.7,8.1,8.0,9.3,9.5,11.8,9.2,7.7,7.1,8.2,6.4,6.7,6.5,6.6,7.5,5.8,3.7,2.9,2.2,1.5,1.8,1.7,2.1,2.0,2.5,2.5,2.0,1.9,1.5,1.5,1.2,1.3,1.5,1.8,1.6,1.8,1.3,1.6,1.4,1.4,1.4,1.4,1.6,1.9,2.0,2.4,2.5,2.8,2.9,3.3,3.2,2.7,2.6,3.0,3.0,3.2,3.5,3.9,4.2,4.3,4.5,4.9,5.4,5.2,4.6,5.1,5.1,4.7,4.3,4.0,4.0,3.5,3.7,4.1,4.2,4.5,4.9,5.3,5.7,6.1,6.9,7.2,6.8,6.6,5.9,5.5,5.0,4.4,4.4,4.0,4.0,3.5,3.6,3.3,3.1,2.6,2.9,2.5,2.9,2.8,2.6,2.7,2.5,2.2,2.2,1.9,1.7,1.9,1.6,2.4,2.8,3.8],[22.8,21.8,22.7,23.3,24.6,25.6,24.7,25.3,23.3,21.6,19.5,18.5,17.2,16.9,14.3,13.4,12.6,9.0,8.6,6.3,6.1,5.9,4.1,3.6,3.5,2.3,2.7,3.0,2.8,2.6,3.1,2.7,3.0,3.4,3.4,3.8,4.1,4.3,4.7,4.6,4.3,4.2,3.9,4.3,3.8,4.4,4.0,4.6,4.5,5.0,5.3,5.5,5.8,6.1,6.6,6.8,7.3,7.5,8.2,8.7,8.8,7.9,7.6,7.7,6.8,6.7,6.2,5.7,5.6,5.3,4.9,4.9,4.2,4.4,3.9,4.2,3.7,4.0,3.7,3.5,3.9,3.5,4.1,3.8,4.3,4.3,4.8,5.0,5.5,6.0,5.8,5.6,6.0,6.5,8.1,7.6,7.9,7.5,8.0,8.4,8.6,9.3,9.5,7.8,7.4,6.2,5.7,5.6,5.4,5.1,5.0,4.9,4.5,4.3,4.3,4.2,3.8,3.7,3.9,3.6,3.3,3.4,3.4,3.1,2.8,3.1,3.0,2.6,2.5,2.8,2.6,2.2,2.6,2.6,2.2,2.2,2.5,2.7,3.1,2.8,3.3,3.3,3.7,3.8,3.9,4.1,3.6,3.3,3.2,3.0,2.9,2.8,3.3,3.4,3.2,3.4,3.1,3.0,2.5,2.5,2.2,2.1,2.0,1.6,2.1,1.8,2.3,2.4,2.4,2.9,2.4,2.3,1.8,2.2,2.5,2.2,2.1,2.4,2.4,2.2,2.4,2.8,2.6,2.6,3.0,3.3,3.1,3.4,3.9,4.6,5.7,4.3,5.0,4.2,3.5,2.9,2.3,2.1,1.6,1.6,1.4,1.0,0.8,0.8,0.8,1.0,1.0,1.0,1.3,1.5,1.5,1.5,1.9,2.1,1.9,2.1,2.6,2.7,2.8,3.1,4.1,4.7,6.2,7.4,7.8,8.3,9.4,9.6,11.5,9.8,8.1,7.2,8.0,6.9,7.1,6.9,6.9,7.9,6.2,4.0,2.9,2.4,1.7,2.0,1.8,2.4,2.0,2.4,2.6,2.0,2.1,1.6,1.8,1.3,1.5,1.5,1.9,1.7,2.0,1.5,1.7,1.5,1.4,1.5,1.4,1.7,1.9,2.2,2.7,2.7,3.1,3.2,3.7,3.6,3.0,2.8,3.3,3.1,3.6,3.8,4.2,4.4,4.5,4.7,5.1,5.6,5.5,4.9,5.3,5.3,5.0,4.7,4.3,4.2,3.8,3.9,4.3,4.3,4.7,5.0,5.4,5.6,6.1,6.7,7.0,6.8,6.4,5.9,5.4,5.0,4.5,4.5,4.1,4.2,3.7,3.8,3.4,3.4,2.9,3.2,2.7,3.2,2.9,2.8,2.8,2.6,2.2,2.1,2.0,1.6,1.8,1.4,2.2,2.7,3.7],[22.5,21.9,23.1,23.5,24.8,25.6,24.9,25.2,23.6,22.0,20.2,18.9,17.7,17.1,14.2,12.9,12.5,8.7,8.8,5.9,5.9,6.1,3.9,3.6,3.2,2.2,2.4,2.6,2.4,2.2,2.6,2.2,2.5,2.9,3.0,3.2,3.3,3.6,3.9,3.8,3.7,3.6,3.2,3.6,3.2,3.6,3.3,3.7,3.6,4.0,4.4,4.6,4.9,5.2,5.7,5.8,6.4,6.6,7.4,7.9,7.8,7.0,6.8,6.8,5.9,5.7,5.1,4.8,4.8,4.4,4.1,4.0,3.5,3.7,3.3,3.5,3.1,3.4,3.1,3.0,3.3,3.1,3.5,3.4,3.8,3.9,4.3,4.6,5.1,5.6,5.6,5.2,5.5,6.1,7.8,7.3,7.6,7.2,7.7,8.3,8.1,8.8,9.0,7.4,7.0,5.8,5.3,5.1,4.9,4.7,4.6,4.4,4.1,3.9,3.9,3.8,3.5,3.4,3.4,3.2,3.0,3.1,3.0,2.8,2.6,2.7,2.6,2.3,2.3,2.5,2.2,1.9,2.3,2.3,1.9,1.9,2.2,2.3,2.6,2.5,2.9,2.9,3.2,3.3,3.3,3.6,3.0,2.9,2.7,2.5,2.4,2.4,2.8,2.8,2.7,2.9,2.6,2.4,2.1,2.0,1.8,1.6,1.6,1.4,1.8,1.8,2.1,2.2,2.1,2.5,2.1,1.9,1.5,1.7,2.0,1.8,1.7,2.0,2.0,1.7,2.0,2.2,2.0,2.0,2.3,2.6,2.4,2.6,3.2,3.8,4.8,3.5,4.0,3.4,2.9,2.2,1.7,1.6,1.3,1.3,1.2,1.0,0.9,0.8,0.8,0.8,1.0,0.9,1.0,1.1,1.3,1.3,1.7,1.7,1.5,1.8,2.1,2.1,2.3,2.6,3.7,4.3,5.8,7.5,8.0,8.1,9.2,9.1,11.2,9.5,7.9,7.3,8.3,7.2,7.1,6.5,6.6,7.7,6.0,3.8,2.7,2.1,1.6,1.6,1.4,1.7,1.6,1.9,1.9,1.6,1.6,1.3,1.4,1.2,1.4,1.5,1.8,1.6,1.8,1.3,1.5,1.4,1.2,1.3,1.1,1.4,1.5,1.8,2.0,2.1,2.4,2.4,2.9,2.9,2.4,2.3,2.7,2.7,3.0,3.1,3.4,3.8,3.8,4.0,4.4,4.8,4.6,4.1,4.5,4.4,4.1,3.9,3.5,3.6,3.3,3.4,3.7,3.8,4.1,4.5,4.7,5.2,5.5,6.3,6.5,6.2,6.0,5.4,4.9,4.4,4.0,4.0,3.6,3.6,3.2,3.2,2.9,2.8,2.4,2.7,2.2,2.6,2.4,2.3,2.2,2.1,1.8,1.7,1.6,1.3,1.5,1.3,1.9,2.5,3.5],[22.4,21.9,23.2,23.4,24.6,25.4,24.7,25.3,23.8,21.9,20.2,19.2,17.9,17.3,14.6,13.9,13.0,9.1,9.1,5.9,5.6,5.8,3.9,3.5,3.1,2.0,2.3,2.6,2.3,2.2,2.6,2.2,2.6,2.9,3.0,3.3,3.4,3.7,4.0,4.0,3.7,3.6,3.3,3.7,3.3,3.6,3.4,3.8,3.7,4.1,4.5,4.8,5.0,5.4,5.8,6.1,6.6,6.8,7.5,7.9,8.1,7.3,7.0,6.8,6.0,5.9,5.2,4.9,5.0,4.4,4.2,4.1,3.6,3.8,3.3,3.7,3.1,3.5,3.1,3.1,3.3,3.1,3.5,3.4,3.9,3.9,4.3,4.6,5.2,5.7,5.6,5.3,5.7,6.3,8.1,7.2,7.8,7.3,7.9,8.5,8.2,8.9,9.1,7.5,7.1,5.9,5.4,5.2,4.9,4.7,4.6,4.5,4.1,3.9,3.9,3.8,3.4,3.3,3.5,3.2,2.9,3.0,2.9,2.8,2.6,2.7,2.6,2.3,2.4,2.5,2.3,2.0,2.3,2.3,1.9,1.9,2.3,2.3,2.7,2.5,2.9,3.0,3.3,3.3,3.4,3.6,3.0,2.8,2.7,2.6,2.5,2.4,2.8,2.8,2.6,2.9,2.6,2.5,2.1,2.1,1.9,1.7,1.8,1.4,2.0,1.9,2.2,2.2,2.1,2.5,2.2,1.9,1.5,1.7,2.1,1.9,1.7,2.1,2.1,1.8,1.9,2.3,2.2,2.0,2.3,2.6,2.5,2.6,3.2,3.8,4.8,3.5,4.0,3.4,2.8,2.1,1.7,1.6,1.3,1.3,1.3,1.0,1.0,1.0,0.8,0.8,0.8,0.9,1.0,1.0,1.1,1.3,1.6,1.7,1.4,1.5,1.9,2.0,2.1,2.6,3.7,4.4,5.9,7.7,7.9,7.6,8.9,10.7,11.6,8.7,7.7,7.6,8.7,7.5,6.8,6.4,6.6,7.4,6.1,3.7,2.7,2.1,1.4,1.5,1.3,1.6,1.4,1.8,1.8,1.5,1.5,1.2,1.4,1.1,1.4,1.5,1.8,1.7,1.8,1.4,1.6,1.4,1.4,1.4,1.2,1.5,1.5,1.8,2.0,2.1,2.4,2.5,2.9,2.9,2.4,2.3,2.7,2.7,3.0,3.2,3.5,3.9,3.9,4.1,4.5,4.9,4.7,4.2,4.6,4.6,4.2,4.0,3.7,3.6,3.3,3.4,3.7,3.8,4.2,4.5,4.9,5.2,5.6,6.4,6.6,6.4,6.2,5.5,4.9,4.5,4.0,4.1,3.6,3.7,3.2,3.2,2.9,2.8,2.4,2.6,2.3,2.6,2.4,2.3,2.3,2.1,1.8,1.7,1.7,1.4,1.6,1.3,2.0,2.5,3.5],[22.9,21.9,22.8,23.0,24.3,25.3,24.6,25.2,23.4,21.6,19.7,19.1,17.6,17.0,14.5,13.5,12.6,8.8,8.5,6.2,5.8,5.8,4.0,3.6,3.5,2.4,2.7,3.0,2.8,2.6,3.1,2.8,3.0,3.4,3.5,3.9,4.1,4.5,4.8,4.7,4.3,4.3,4.1,4.4,4.0,4.5,4.2,4.7,4.6,5.0,5.3,5.5,5.8,6.0,6.5,6.7,7.1,7.5,8.1,8.4,8.9,8.0,7.8,7.8,6.8,6.8,6.3,5.7,5.8,5.3,5.0,5.1,4.4,4.6,4.1,4.3,3.8,4.1,3.7,3.5,3.9,3.5,4.0,3.9,4.3,4.2,4.7,5.0,5.5,6.1,5.9,5.6,6.0,6.6,8.2,7.4,7.9,7.5,8.1,8.6,8.5,9.2,9.5,7.8,7.5,6.1,5.7,5.6,5.2,5.0,4.9,4.8,4.5,4.3,4.3,4.2,3.8,3.6,3.9,3.6,3.3,3.4,3.4,3.1,3.0,3.1,3.0,2.6,2.6,2.9,2.6,2.3,2.6,2.7,2.3,2.3,2.6,2.7,3.0,2.8,3.3,3.3,3.6,3.8,3.8,4.1,3.6,3.3,3.2,3.0,2.9,3.0,3.3,3.3,3.4,3.5,3.2,3.1,2.6,2.6,2.3,2.2,2.1,1.7,2.2,1.9,2.3,2.4,2.2,2.7,2.4,2.2,1.7,2.1,2.6,2.3,2.1,2.5,2.5,2.3,2.6,3.0,2.8,2.7,3.1,3.4,3.3,3.4,4.1,4.6,5.6,4.3,4.7,4.0,3.4,2.7,2.3,2.0,1.6,1.6,1.4,1.1,1.1,1.1,1.0,0.8,0.8,0.8,1.1,1.0,1.1,1.3,1.6,1.8,1.6,1.7,2.1,2.3,2.3,2.7,3.8,4.6,6.2,7.4,7.5,7.6,8.5,9.9,11.3,8.2,7.7,7.3,8.7,6.7,6.6,6.5,6.7,7.3,5.9,3.8,2.7,2.2,1.6,1.9,1.5,2.0,1.7,2.2,2.3,1.9,1.9,1.4,1.7,1.3,1.6,1.7,2.0,1.9,2.1,1.6,1.9,1.6,1.5,1.6,1.4,1.8,2.0,2.2,2.7,2.6,3.1,3.2,3.7,3.7,3.1,2.9,3.3,3.2,3.6,3.8,4.1,4.5,4.6,4.7,5.1,5.6,5.4,4.9,5.4,5.4,5.0,4.7,4.3,4.3,3.8,3.9,4.3,4.4,4.8,5.0,5.4,5.6,6.0,6.7,6.9,6.7,6.4,5.8,5.4,5.0,4.5,4.6,4.1,4.2,3.7,3.8,3.4,3.3,2.8,3.1,2.8,3.3,3.1,2.8,2.9,2.8,2.3,2.3,2.0,1.7,1.9,1.5,2.3,2.8,3.9],[22.7,22.2,23.0,23.4,24.5,25.5,25.1,25.5,23.6,21.8,19.6,18.7,17.7,16.7,14.3,13.2,12.7,9.0,8.7,6.4,6.0,6.0,4.2,3.8,3.5,2.5,2.9,3.1,3.0,2.6,3.1,2.8,3.1,3.6,3.7,4.0,4.2,4.6,4.9,4.8,4.5,4.5,4.2,4.5,4.1,4.6,4.2,4.6,4.4,4.8,5.2,5.3,5.6,5.9,6.3,6.6,6.9,7.4,7.8,8.2,8.6,7.8,7.6,7.6,6.6,6.7,6.1,5.6,5.6,5.2,4.9,5.0,4.3,4.6,4.1,4.4,3.9,4.2,3.9,3.7,4.0,3.8,4.2,4.0,4.4,4.5,5.0,5.2,5.7,6.3,6.2,5.8,6.2,6.8,8.5,7.7,8.2,7.7,8.4,8.9,8.7,9.5,9.7,8.0,7.5,6.4,5.9,5.7,5.5,5.2,5.1,5.0,4.6,4.5,4.5,4.3,4.0,3.8,4.1,3.7,3.4,3.5,3.5,3.2,3.1,3.3,3.1,2.8,2.8,3.0,2.8,2.4,2.8,2.8,2.3,2.4,2.7,2.8,3.2,3.0,3.4,3.4,3.8,4.0,3.9,4.2,3.8,3.4,3.4,3.1,3.0,2.9,3.4,3.5,3.4,3.5,3.1,3.0,2.7,2.6,2.3,2.0,2.0,1.5,2.0,1.8,2.2,2.3,2.0,2.5,2.1,2.0,1.5,1.8,2.2,2.1,1.9,2.3,2.4,2.2,2.3,2.7,2.7,2.6,2.9,3.1,3.1,3.2,3.8,4.4,5.3,4.2,4.6,4.0,3.5,2.6,2.2,2.0,1.6,1.8,1.5,1.2,1.1,1.1,1.0,0.9,0.8,0.8,0.9,1.1,1.1,1.1,1.5,1.6,1.4,1.6,1.9,2.1,2.3,2.7,3.8,4.5,6.2,7.6,7.5,7.8,9.3,8.8,10.5,9.2,8.1,7.4,8.3,7.0,7.3,6.8,7.0,8.1,6.4,4.0,2.9,2.4,1.7,1.9,1.6,2.0,1.7,2.1,2.3,1.8,2.0,1.4,1.7,1.4,1.7,1.8,2.2,2.0,2.2,1.7,1.9,1.7,1.5,1.6,1.4,1.9,1.9,2.3,2.6,2.6,3.1,3.1,3.7,3.7,3.1,2.9,3.5,3.3,3.8,3.9,4.3,4.6,4.7,4.9,5.3,5.8,5.5,5.1,5.5,5.5,5.1,4.9,4.5,4.4,4.0,4.1,4.4,4.6,5.0,5.3,5.6,5.9,6.3,7.0,7.2,7.0,6.8,6.1,5.7,5.3,4.7,4.7,4.3,4.4,3.9,4.0,3.6,3.5,3.0,3.3,2.9,3.4,3.0,2.9,2.9,2.7,2.3,2.2,2.1,1.7,1.8,1.4,2.1,2.8,3.7],[22.6,21.8,22.7,23.5,24.8,25.8,25.2,25.6,23.5,22.1,19.6,18.7,17.7,16.6,14.1,12.9,12.5,9.0,8.7,6.5,6.0,6.0,4.3,3.9,3.7,2.5,2.8,3.1,2.9,2.6,3.2,2.8,3.1,3.6,3.7,4.1,4.3,4.7,5.0,4.9,4.5,4.5,4.2,4.5,4.1,4.5,4.1,4.5,4.4,4.7,5.1,5.2,5.5,5.8,6.2,6.6,7.0,7.3,8.0,8.5,8.9,7.9,7.7,7.6,6.4,6.5,5.7,5.5,5.6,5.1,4.8,4.9,4.3,4.6,4.1,4.4,3.9,4.3,3.9,3.8,4.1,3.8,4.3,4.1,4.5,4.6,5.2,5.3,6.0,6.5,6.5,6.1,6.4,7.1,8.7,7.9,8.5,8.0,8.6,9.1,8.9,9.8,10.0,8.3,8.0,6.6,6.2,5.9,5.8,5.4,5.2,5.1,4.9,4.6,4.6,4.5,4.2,4.0,4.2,3.9,3.6,3.6,3.6,3.3,3.2,3.3,3.2,2.9,2.9,3.1,2.9,2.4,2.9,2.9,2.4,2.5,2.7,2.9,3.2,3.0,3.5,3.5,3.9,4.0,4.1,4.3,3.8,3.5,3.4,3.2,3.0,3.0,3.5,3.5,3.4,3.6,3.1,3.0,2.6,2.5,2.2,2.0,2.0,1.5,2.1,1.9,2.3,2.3,2.0,2.5,2.1,1.9,1.5,1.7,2.1,2.0,1.7,2.2,2.3,2.1,2.2,2.5,2.5,2.4,2.7,3.0,3.0,3.1,3.8,4.4,5.3,4.1,4.5,3.9,3.2,2.5,2.1,2.0,1.5,1.8,1.5,1.4,1.3,1.2,1.0,1.1,1.0,0.8,0.8,0.9,1.1,1.1,1.4,1.5,1.2,1.5,1.8,1.8,2.0,2.4,3.5,4.2,5.6,7.1,7.1,7.3,8.5,9.3,10.7,8.4,7.3,7.2,8.8,6.8,7.0,6.7,6.9,8.0,6.3,3.9,2.8,2.3,1.6,1.7,1.4,1.8,1.4,1.9,2.0,1.7,1.8,1.3,1.7,1.5,1.8,1.8,2.3,2.0,2.3,1.8,2.0,1.7,1.5,1.7,1.4,1.9,1.9,2.3,2.5,2.6,3.0,3.1,3.7,3.7,3.1,3.0,3.5,3.3,3.8,4.0,4.3,4.7,4.8,5.0,5.5,6.1,5.8,5.2,5.6,5.6,5.2,4.9,4.5,4.6,4.1,4.2,4.6,4.7,5.1,5.5,5.8,6.2,6.7,7.5,7.6,7.2,7.2,6.4,5.9,5.3,4.8,4.8,4.5,4.5,4.0,4.0,3.6,3.5,3.1,3.3,2.9,3.4,3.0,2.8,2.8,2.6,2.4,2.2,2.0,1.6,1.9,1.4,2.1,2.7,3.6],[22.8,21.9,22.9,23.3,24.6,25.5,25.0,25.5,23.8,22.2,20.2,19.5,18.2,17.5,14.8,13.8,13.4,9.5,9.3,6.7,6.3,6.1,4.6,4.1,4.1,2.7,3.0,3.4,3.3,2.8,3.5,3.1,3.4,3.9,4.0,4.3,4.6,5.0,5.3,5.2,4.6,4.6,4.5,4.7,4.3,4.7,4.4,4.8,4.7,5.1,5.5,5.6,5.9,6.2,6.6,7.0,7.5,7.9,8.2,8.6,9.1,8.4,8.2,8.0,7.0,7.1,6.3,5.9,5.9,5.4,5.2,5.2,4.5,4.7,4.2,4.6,4.0,4.3,4.0,4.0,4.3,4.1,4.6,4.4,4.9,4.9,5.5,5.8,6.3,7.0,6.7,6.4,6.8,7.6,9.2,8.3,8.7,8.4,8.8,9.2,9.3,10.0,10.3,8.6,8.3,7.0,6.6,6.3,6.1,5.9,5.6,5.6,5.2,5.0,5.0,5.0,4.5,4.2,4.5,4.2,3.8,3.9,3.9,3.6,3.4,3.5,3.4,3.1,3.1,3.3,3.0,2.6,2.9,3.0,2.5,2.6,2.9,3.0,3.3,3.2,3.7,3.8,4.2,4.2,4.3,4.4,4.0,3.6,3.5,3.1,3.0,3.0,3.5,3.5,3.4,3.6,3.3,3.2,2.7,2.6,2.4,2.1,2.2,1.7,2.3,2.0,2.4,2.5,2.2,2.6,2.3,2.0,1.6,1.9,2.4,2.3,2.0,2.3,2.5,2.2,2.3,2.8,2.8,2.6,3.0,3.3,3.2,3.3,3.9,4.5,5.4,4.2,4.7,4.1,3.5,2.8,2.3,2.2,1.7,1.9,1.6,1.6,1.5,1.4,1.2,1.1,1.1,1.0,0.8,0.8,0.9,1.1,1.4,1.6,1.2,1.4,1.8,2.0,2.0,2.4,3.5,4.2,5.7,7.6,7.9,8.2,9.5,9.0,11.3,8.8,8.2,7.5,8.8,7.4,7.2,6.7,7.0,7.7,5.9,4.2,3.1,2.5,1.7,1.9,1.5,2.0,1.6,2.1,2.2,1.9,2.0,1.5,1.8,1.6,2.0,2.2,2.5,2.3,2.5,2.0,2.1,2.0,1.8,1.8,1.5,2.0,2.0,2.4,2.7,2.8,3.3,3.3,3.9,3.9,3.3,3.1,3.7,3.6,4.0,4.2,4.5,4.9,5.1,5.4,5.9,6.5,6.2,5.6,6.0,6.0,5.6,5.4,4.9,4.9,4.4,4.6,4.9,5.2,5.5,5.8,6.2,6.5,7.0,7.7,7.8,7.6,7.5,6.7,6.4,5.7,5.3,5.2,4.9,4.9,4.3,4.2,3.8,3.7,3.2,3.4,3.0,3.5,3.2,2.9,3.0,2.8,2.4,2.3,2.2,1.7,2.1,1.6,2.4,2.9,3.9],[22.7,21.7,22.6,23.0,24.5,25.4,24.8,25.2,23.5,21.8,20.1,19.2,17.8,17.2,15.2,13.9,13.3,9.7,9.7,7.2,6.6,6.7,4.9,4.3,4.2,3.0,3.3,3.8,3.5,3.1,3.7,3.4,3.7,4.4,4.5,4.9,5.1,5.6,6.0,5.9,5.5,5.5,5.1,5.5,5.0,5.5,5.1,5.5,5.4,5.8,6.2,6.2,6.6,6.8,7.2,7.6,8.0,8.5,9.1,9.5,10.0,9.1,8.7,8.7,7.7,7.7,7.2,6.7,6.7,6.2,5.8,6.0,5.2,5.5,5.0,5.4,4.8,5.2,4.7,4.7,5.1,4.7,5.3,5.0,5.4,5.5,6.1,6.3,6.7,7.3,7.1,6.7,7.2,7.9,9.6,8.6,9.1,8.4,9.2,9.6,9.5,10.4,10.8,8.9,8.6,7.3,7.0,6.7,6.4,6.2,6.1,6.0,5.6,5.4,5.4,5.3,4.9,4.7,5.0,4.6,4.3,4.3,4.4,4.1,3.9,4.0,3.9,3.5,3.5,3.7,3.4,3.0,3.4,3.4,2.9,3.1,3.3,3.5,3.9,3.7,4.4,4.3,4.7,5.0,5.0,5.1,4.7,4.3,4.2,3.8,3.6,3.6,4.1,4.2,4.1,4.3,3.9,3.7,3.3,3.2,2.9,2.6,2.7,1.9,2.5,2.1,2.4,2.6,2.0,2.6,2.4,2.1,1.8,2.1,2.7,2.5,2.3,2.8,2.9,2.6,2.8,3.4,3.3,3.2,3.6,4.0,3.9,4.0,4.7,5.2,6.1,4.8,5.3,4.5,3.9,3.1,2.6,2.4,1.9,2.2,1.8,1.9,1.7,1.7,1.5,1.3,1.2,1.2,1.1,0.8,0.8,1.0,1.2,1.5,1.3,1.4,1.7,2.1,2.2,2.6,3.7,4.5,5.9,7.6,7.5,7.7,8.9,9.4,11.3,9.3,8.0,7.1,8.4,7.3,7.5,7.4,7.6,8.5,6.7,4.6,3.5,2.7,1.8,2.1,1.6,2.3,1.8,2.5,2.7,2.2,2.3,1.6,2.1,1.7,2.2,2.3,2.8,2.6,2.8,2.3,2.6,2.3,2.1,2.2,1.9,2.4,2.4,2.7,3.2,3.2,3.7,4.0,4.5,4.4,3.8,3.6,4.2,4.0,4.5,4.8,5.3,5.6,5.8,6.1,6.5,7.0,6.8,6.2,6.6,6.7,6.2,5.9,5.5,5.5,4.9,5.1,5.5,5.7,6.0,6.3,6.7,6.9,7.4,8.0,8.2,7.9,7.8,7.2,6.9,6.3,5.8,5.7,5.4,5.4,4.9,4.9,4.4,4.3,3.7,4.0,3.5,4.0,3.8,3.5,3.7,3.4,2.9,2.7,2.6,2.1,2.5,1.9,2.7,3.3,4.1],[22.9,22.0,23.2,23.9,25.1,26.0,25.4,25.7,24.0,22.6,20.6,19.6,18.4,17.1,14.7,13.8,13.0,9.5,9.4,7.3,6.5,6.4,4.9,4.4,4.2,3.1,3.4,3.8,3.5,3.3,3.7,3.4,3.7,4.3,4.4,4.8,5.0,5.5,5.8,5.7,5.4,5.5,5.1,5.4,5.0,5.5,5.0,5.4,5.2,5.5,5.8,5.8,6.2,6.5,6.8,7.1,7.6,7.9,8.3,8.8,9.2,8.5,8.3,8.2,7.2,7.3,6.7,6.3,6.5,5.9,5.6,5.9,5.2,5.5,5.1,5.4,4.9,5.2,4.8,4.7,5.0,4.7,5.2,5.2,5.6,5.5,6.3,6.3,6.9,7.6,7.4,6.8,7.5,8.1,9.9,8.6,9.2,8.5,9.0,9.6,9.6,10.5,11.1,9.2,9.0,7.4,7.1,6.8,6.6,6.2,6.0,6.0,5.7,5.5,5.5,5.4,5.0,4.9,5.1,4.7,4.3,4.4,4.5,4.0,3.9,4.0,3.9,3.5,3.6,3.8,3.5,3.2,3.5,3.5,3.0,3.3,3.5,3.7,4.0,3.7,4.3,4.3,4.8,5.0,5.0,5.2,4.7,4.4,4.2,3.9,3.8,3.8,4.2,4.3,4.2,4.3,3.9,3.7,3.3,3.2,2.9,2.4,2.5,1.7,2.2,1.9,2.3,2.3,1.8,2.3,2.0,1.8,1.4,1.9,2.2,2.2,2.1,2.4,2.7,2.6,2.5,3.0,3.1,3.0,3.3,3.7,3.7,3.8,4.4,4.9,5.6,4.6,4.9,4.3,3.9,3.1,2.6,2.4,1.9,2.3,1.9,2.0,1.9,1.7,1.6,1.5,1.4,1.3,1.2,1.1,0.9,0.8,0.8,1.0,1.0,1.1,1.2,1.5,1.8,2.2,3.4,4.2,5.7,7.3,7.4,7.2,9.0,9.5,11.7,9.5,8.3,8.0,8.6,7.3,7.5,7.4,7.4,8.7,7.0,4.5,3.5,2.8,1.9,2.3,1.7,2.2,1.7,2.1,2.4,2.1,2.3,1.8,2.2,1.9,2.4,2.5,3.0,2.6,3.0,2.3,2.6,2.2,2.0,2.3,1.9,2.4,2.3,2.8,3.1,3.2,3.6,3.8,4.3,4.4,3.8,3.6,4.2,4.1,4.5,4.6,5.2,5.5,5.8,6.0,6.6,7.0,6.7,6.2,6.6,6.4,6.1,5.7,5.4,5.3,4.9,5.1,5.4,5.6,6.0,6.3,6.8,7.2,7.7,8.3,8.4,8.1,8.0,7.3,7.0,6.3,5.6,5.8,5.4,5.5,4.8,4.8,4.4,4.3,3.8,4.0,3.5,4.1,3.7,3.6,3.6,3.4,3.0,2.7,2.8,2.1,2.5,1.8,2.4,3.2,4.1],[22.8,21.9,22.3,23.1,24.4,25.3,24.8,25.3,23.6,22.1,20.2,19.2,18.1,16.9,14.5,13.6,12.9,9.7,9.6,7.7,6.9,6.6,5.5,4.9,4.9,3.8,4.1,4.5,4.3,3.9,4.5,4.0,4.4,5.1,5.3,5.7,5.9,6.5,6.9,6.7,6.4,6.3,5.9,6.4,5.9,6.4,5.7,6.2,5.8,6.0,6.3,6.1,6.6,6.5,7.0,7.3,7.6,8.2,8.6,9.2,9.6,8.9,8.6,8.7,7.6,7.8,7.2,6.8,7.0,6.6,6.2,6.6,5.9,6.3,5.8,6.3,5.6,5.9,5.6,5.3,5.7,5.3,5.9,5.7,6.1,6.1,6.8,6.9,7.2,8.1,7.6,7.2,7.7,8.4,10.0,9.0,9.5,8.8,9.6,10.1,10.0,10.8,11.3,9.6,9.3,7.7,7.6,7.5,7.3,6.8,6.6,6.8,6.4,6.1,6.2,6.0,5.6,5.5,5.7,5.5,5.0,5.0,5.2,4.8,4.4,4.6,4.6,4.1,4.1,4.4,4.1,3.6,4.0,4.1,3.6,3.5,3.9,4.1,4.5,4.3,4.9,4.8,5.2,5.6,5.5,5.7,5.3,4.9,4.8,4.4,4.2,4.2,4.6,4.8,4.7,4.8,4.3,3.9,3.7,3.5,3.2,2.7,2.7,2.0,2.3,2.0,2.4,2.4,1.9,2.4,2.2,1.8,1.6,2.1,2.4,2.4,2.3,2.7,2.9,2.9,2.9,3.3,3.5,3.5,3.6,3.9,4.1,4.3,4.9,5.3,6.1,5.0,5.3,4.7,4.2,3.8,3.1,3.1,2.4,2.9,2.3,2.4,2.3,2.1,1.9,1.9,1.7,1.5,1.5,1.5,1.2,0.9,0.8,0.9,1.1,1.1,1.1,1.5,2.0,2.0,3.3,4.3,5.5,7.2,7.0,7.4,8.9,8.8,10.4,10.0,8.8,8.1,8.8,7.7,7.5,7.4,7.4,8.8,7.2,4.9,4.0,3.4,2.4,2.9,2.2,2.8,2.0,2.4,2.9,2.6,3.0,2.2,2.8,2.5,2.9,2.9,3.4,3.1,3.4,2.8,2.9,2.5,2.3,2.5,2.3,2.9,2.7,3.4,3.6,3.8,4.4,4.5,5.2,5.3,4.4,4.3,4.9,4.8,5.3,5.6,6.2,6.6,6.7,6.8,7.5,8.0,7.6,7.2,7.5,7.6,7.1,6.8,6.4,6.3,5.8,6.0,6.5,6.5,7.0,7.2,7.7,7.8,8.2,8.9,9.1,8.5,8.6,7.8,7.7,7.1,6.5,6.8,6.2,6.3,5.7,5.7,5.1,5.0,4.4,4.7,4.1,4.7,4.3,4.0,4.0,3.8,3.5,3.1,3.1,2.4,2.8,2.0,2.7,3.3,4.2],[23.1,22.4,22.9,23.7,25.0,25.8,25.5,25.6,23.9,22.5,20.5,19.6,18.5,17.5,15.1,14.3,13.6,10.2,10.0,8.0,7.2,6.7,5.4,4.9,4.7,3.7,3.9,4.3,4.0,3.6,4.1,3.7,4.1,4.6,4.8,5.2,5.4,5.9,6.3,6.2,6.0,5.9,5.4,5.7,5.4,5.6,5.2,5.5,5.3,5.4,5.8,5.7,6.1,6.2,6.6,7.0,7.3,7.9,8.1,8.5,8.9,8.2,8.2,8.0,7.1,7.3,6.6,6.3,6.5,5.9,5.6,6.0,5.4,5.7,5.4,5.8,5.2,5.6,5.3,5.2,5.6,5.3,6.0,5.8,6.3,6.2,7.0,7.0,7.4,8.2,7.7,7.4,7.9,8.6,10.3,9.1,9.7,8.9,9.7,10.2,10.1,10.8,11.5,9.7,9.4,7.9,7.6,7.5,7.3,6.9,6.7,6.8,6.4,6.3,6.3,6.1,5.7,5.6,5.8,5.4,5.1,5.1,5.1,4.8,4.6,4.6,4.5,4.1,4.2,4.3,4.0,3.7,4.0,4.0,3.5,3.6,3.7,4.1,4.4,4.2,4.9,4.9,5.3,5.5,5.4,5.6,5.1,4.9,4.6,4.3,4.1,4.1,4.5,4.6,4.4,4.6,4.2,3.9,3.6,3.4,3.1,2.6,2.7,1.9,2.3,2.1,2.4,2.2,1.8,2.1,2.0,1.6,1.6,1.8,2.1,2.3,2.2,2.4,2.7,2.6,2.5,3.0,3.2,3.1,3.2,3.6,3.8,3.8,4.3,4.8,5.5,4.5,4.8,4.2,3.9,3.1,2.6,2.7,2.3,2.8,2.4,2.5,2.5,2.3,2.2,2.2,2.0,1.7,1.6,1.7,1.5,1.1,0.9,0.8,0.9,1.1,1.1,1.2,1.7,2.0,3.2,3.9,5.6,7.2,7.2,7.3,9.1,9.4,11.4,9.6,8.7,8.2,9.0,7.5,7.6,7.5,7.4,8.6,6.9,4.8,4.0,3.3,2.5,2.6,2.0,2.3,1.7,2.0,2.4,2.2,2.5,2.1,2.7,2.5,2.9,3.2,3.6,3.3,3.5,2.8,3.1,2.8,2.5,2.7,2.3,2.8,2.4,3.1,3.2,3.4,3.7,3.9,4.5,4.5,3.9,3.9,4.5,4.5,5.0,5.2,5.7,6.1,6.5,6.7,7.3,7.6,7.2,6.8,7.1,6.8,6.5,6.1,5.9,6.0,5.4,5.8,6.2,6.3,6.9,7.0,7.6,7.8,8.1,8.7,8.9,8.5,8.6,7.9,7.7,7.2,6.5,6.8,6.1,6.3,5.4,5.4,4.8,4.7,4.2,4.4,3.9,4.3,4.0,3.8,3.8,3.5,3.4,2.8,3.1,2.4,2.8,2.2,2.7,3.4,4.1],[22.7,21.8,22.8,23.8,24.8,25.8,25.5,25.8,24.2,22.5,20.6,19.8,18.6,17.5,15.1,14.4,13.4,10.3,10.2,8.2,7.2,7.1,5.7,5.2,5.1,3.8,4.3,4.7,4.2,3.8,4.5,4.1,4.5,5.1,5.1,5.7,5.8,6.5,6.9,6.9,6.7,6.7,6.1,6.5,6.1,6.5,6.0,6.4,6.2,6.5,6.9,6.6,7.0,7.2,7.5,8.1,8.4,9.0,9.5,9.7,10.4,9.7,9.5,9.2,8.1,8.4,7.5,7.4,7.5,6.8,6.6,6.9,6.2,6.6,6.1,6.6,5.8,6.3,5.9,5.7,6.1,5.7,6.5,6.3,6.9,6.8,7.7,7.6,8.3,9.0,8.8,8.1,8.7,9.4,11.0,9.6,10.0,9.4,9.8,10.3,10.4,11.2,11.8,10.2,10.1,8.4,8.3,8.2,7.8,7.4,7.4,7.4,6.9,6.6,6.8,6.6,6.0,6.0,6.4,5.7,5.2,5.4,5.5,5.0,4.8,5.0,4.9,4.4,4.6,4.9,4.4,4.1,4.4,4.4,3.7,4.0,4.3,4.5,4.9,4.7,5.3,5.4,6.1,6.1,6.4,6.4,5.7,5.5,5.3,4.9,4.7,4.7,5.3,5.2,5.1,5.4,5.0,4.6,4.3,4.0,3.7,3.0,3.1,2.2,2.7,2.3,2.6,2.6,2.1,2.4,2.2,1.8,1.8,2.0,2.4,2.5,2.3,2.6,3.1,3.0,2.9,3.5,3.7,3.6,3.7,4.4,4.4,4.4,5.1,5.7,6.1,5.3,5.5,4.7,4.3,3.5,2.9,2.9,2.4,2.8,2.5,2.7,2.6,2.4,2.3,2.0,1.9,1.7,1.5,1.5,1.5,1.2,1.1,0.9,0.8,0.9,1.1,1.2,1.6,2.0,3.3,3.9,5.8,7.5,7.5,7.6,9.0,9.7,11.2,9.2,7.9,7.5,8.6,7.5,7.9,7.6,7.8,8.9,7.2,4.9,4.1,3.4,2.5,2.7,1.9,2.4,1.7,2.1,2.7,2.4,2.7,2.1,2.8,2.6,3.0,3.2,3.7,3.4,3.8,3.0,3.3,3.1,2.9,3.0,2.5,3.1,2.8,3.3,3.6,3.6,4.2,4.5,5.2,5.3,4.5,4.5,5.0,4.9,5.4,5.6,6.2,6.6,7.0,7.4,8.0,8.4,7.9,7.5,7.9,7.7,7.2,6.7,6.4,6.2,5.8,6.2,6.5,6.7,7.2,7.5,8.2,8.5,9.1,9.6,9.9,9.5,9.6,8.9,8.5,7.8,6.9,7.2,6.7,6.8,5.9,5.9,5.4,5.2,4.7,4.9,4.3,4.9,4.5,4.3,4.4,4.0,3.7,3.3,3.5,2.7,3.2,2.4,3.0,3.8,4.3],[23.4,22.5,23.2,23.9,25.0,26.0,25.5,25.7,24.2,22.7,21.0,20.3,19.1,18.3,15.9,14.8,13.8,10.7,10.5,8.7,7.8,7.4,6.2,5.7,5.6,4.2,4.5,5.1,4.8,4.4,5.1,4.6,5.1,5.9,6.1,6.6,6.8,7.4,7.8,7.7,7.3,7.4,7.0,7.4,7.1,7.6,7.0,7.5,7.0,7.5,7.7,7.4,7.8,7.7,8.3,8.5,8.8,9.5,9.8,10.1,10.8,10.1,10.0,9.9,8.8,9.0,8.6,8.2,8.3,8.0,7.5,8.0,7.1,7.6,6.9,7.4,6.6,7.0,6.7,6.2,6.8,6.4,7.2,6.9,7.6,7.4,8.4,8.2,8.8,9.5,9.3,8.5,9.2,10.0,11.5,10.0,10.5,9.8,10.1,10.6,10.8,11.6,12.4,10.8,10.6,9.0,9.0,8.7,8.5,8.1,7.9,8.1,7.5,7.4,7.4,7.3,6.7,6.6,7.0,6.4,5.9,6.1,6.2,5.6,5.4,5.7,5.5,4.8,5.1,5.3,4.8,4.4,4.8,4.8,4.2,4.2,4.6,4.8,5.3,5.0,5.8,5.8,6.5,6.7,6.7,6.9,6.1,5.9,5.7,5.1,5.1,4.9,5.6,5.7,5.7,5.7,5.4,4.8,4.5,4.3,3.9,3.3,3.4,2.4,2.9,2.5,3.0,2.8,2.3,2.6,2.6,2.1,2.0,2.2,2.9,2.9,2.7,3.2,3.5,3.5,3.6,4.3,4.4,4.5,4.7,5.0,5.0,5.3,6.0,6.4,6.9,6.0,6.1,5.5,5.0,4.3,3.6,3.5,2.8,3.3,2.9,3.2,3.0,3.2,2.5,2.7,2.4,2.2,2.0,1.9,1.7,1.5,1.4,1.3,0.9,0.8,1.0,1.3,1.5,1.7,3.1,4.0,5.4,7.6,7.4,7.7,9.1,9.6,11.4,8.9,8.0,7.4,8.5,7.7,8.0,8.2,8.2,9.2,7.3,5.4,4.8,3.9,3.0,3.1,2.3,2.8,2.1,2.6,3.6,2.9,3.2,2.5,3.2,3.1,3.6,3.9,4.4,4.1,4.4,3.5,3.8,3.6,3.1,3.2,2.9,3.5,3.3,4.1,4.5,4.6,5.0,5.5,6.1,6.2,5.2,5.0,5.9,5.7,6.3,6.5,7.0,7.5,7.8,8.0,8.6,9.1,8.7,8.2,8.6,8.6,8.1,7.8,7.3,7.1,6.6,6.9,7.3,7.5,8.0,8.1,8.8,9.0,9.6,10.2,10.3,9.8,9.9,9.3,8.9,8.4,7.8,7.8,7.5,7.5,6.7,6.5,6.0,5.9,5.3,5.6,4.8,5.6,5.3,4.8,4.9,4.8,4.3,3.9,3.9,2.9,3.4,2.8,3.3,4.3,4.8],[23.1,22.4,22.8,23.7,25.0,25.5,25.3,25.6,23.9,22.4,20.5,19.6,18.8,17.8,15.5,14.8,13.8,11.0,10.5,8.8,7.9,7.4,6.4,5.9,6.0,4.6,5.0,5.6,5.2,4.8,5.5,5.0,5.4,6.2,6.5,7.1,7.2,7.8,8.2,8.2,7.9,7.9,7.4,7.8,7.3,7.7,7.0,7.4,6.9,7.1,7.5,7.0,7.6,7.5,8.0,8.4,8.7,9.4,9.7,10.1,10.7,10.3,9.8,9.7,8.7,8.7,8.1,8.0,8.2,7.6,7.3,7.9,7.1,7.7,7.3,7.8,7.0,7.5,7.2,6.7,7.3,6.7,7.6,7.2,7.9,7.7,8.7,8.5,9.0,9.8,9.2,8.8,9.4,10.2,11.6,10.4,10.9,10.2,10.7,11.1,11.3,12.1,12.8,11.3,11.1,9.3,9.3,9.0,9.0,8.3,8.1,8.4,7.9,7.7,7.8,7.7,7.0,6.9,7.4,6.9,6.2,6.3,6.7,6.0,5.7,5.9,6.0,5.2,5.3,5.8,5.3,4.8,5.1,5.3,4.6,4.7,5.1,5.3,5.8,5.4,6.2,6.1,6.5,7.0,6.9,7.1,6.6,6.3,6.3,5.5,5.4,5.3,5.8,6.1,5.9,6.0,5.5,5.0,4.9,4.6,4.1,3.6,3.6,2.6,3.1,2.6,3.0,3.0,2.4,2.7,2.8,2.2,2.2,2.4,2.9,3.1,3.1,3.1,3.7,3.8,3.6,4.0,4.4,4.3,4.4,4.8,5.0,5.1,5.5,5.8,6.5,5.6,5.7,5.0,4.8,4.2,3.7,3.9,3.1,3.8,3.2,3.2,3.1,3.0,2.8,2.7,2.5,2.2,2.2,2.1,1.9,1.5,1.4,1.3,1.2,0.9,0.8,1.0,1.3,1.5,3.0,3.9,5.3,7.1,7.1,7.1,8.8,9.0,11.5,9.9,8.8,8.2,8.7,7.5,7.8,8.0,7.9,9.1,7.4,5.3,4.9,4.2,3.1,3.4,2.6,3.1,2.2,2.6,3.3,3.1,3.2,2.7,3.5,3.2,3.9,4.0,4.6,4.2,4.6,3.9,4.0,3.6,3.2,3.5,3.2,3.9,3.7,4.3,4.4,4.6,5.1,5.4,6.0,6.3,5.3,5.3,6.1,6.1,6.8,7.1,7.6,8.1,8.2,8.4,9.0,9.5,9.2,8.7,8.9,8.9,8.4,8.1,7.9,7.7,7.2,7.5,8.0,8.1,8.6,8.7,9.4,9.5,10.0,10.9,10.9,10.1,10.3,9.7,9.4,8.9,8.2,8.5,7.9,8.2,7.2,7.2,6.6,6.4,5.7,6.0,5.1,5.7,5.3,5.0,5.1,5.0,4.6,4.1,4.2,3.3,3.7,2.9,3.5,4.2,4.9],[23.6,23.1,23.3,24.3,25.5,26.5,26.0,26.2,24.7,23.1,21.4,20.5,19.9,18.6,16.5,15.8,14.6,12.5,11.6,10.3,9.3,8.3,7.6,7.0,6.9,5.6,6.1,6.6,6.1,5.7,6.3,6.2,6.9,7.3,7.5,8.6,8.6,9.4,9.9,10.1,10.0,9.9,9.1,9.6,8.9,9.4,8.5,9.0,8.6,8.6,9.1,8.4,9.0,9.0,9.2,10.0,10.2,10.8,11.4,11.5,12.0,11.6,11.5,10.7,9.9,10.3,9.4,9.6,9.8,9.4,9.0,9.8,9.0,9.7,9.0,9.6,8.8,9.6,9.0,8.6,9.3,8.6,9.7,9.0,10.0,9.5,11.0,10.6,11.1,11.9,11.3,10.8,11.5,12.3,13.5,12.0,12.3,11.7,11.9,12.0,12.5,13.2,14.1,12.6,12.8,11.1,11.2,11.3,10.7,9.9,10.1,10.5,9.4,8.9,9.7,9.4,8.4,8.4,9.1,8.2,7.7,8.0,8.3,7.4,7.1,7.6,7.4,6.6,6.8,7.3,7.0,6.4,6.6,7.0,6.1,6.3,6.6,6.9,7.5,7.2,8.1,7.7,8.7,9.1,8.9,9.2,8.6,8.3,8.1,7.2,7.1,7.3,7.8,7.8,7.8,7.9,7.3,6.6,6.4,5.9,5.5,4.7,4.9,3.8,3.9,3.2,3.6,3.6,2.8,3.2,3.4,2.7,2.7,3.0,3.8,4.2,3.9,4.1,4.9,5.0,4.7,5.3,5.6,5.5,5.5,6.3,6.7,6.5,7.0,7.4,7.8,6.9,6.9,6.0,6.0,5.1,4.7,4.9,4.1,4.8,4.3,4.6,4.2,3.9,3.8,3.5,3.3,3.1,2.9,2.7,2.6,2.2,1.9,1.7,1.6,1.4,0.9,0.8,1.1,1.6,3.0,3.7,5.4,6.8,7.8,7.7,9.1,8.7,11.2,9.3,8.0,8.1,9.0,8.2,8.8,8.6,8.4,9.4,8.0,6.0,6.0,5.2,4.1,4.0,3.2,3.7,2.5,3.0,4.0,3.6,4.0,3.7,4.6,4.5,5.0,5.1,5.9,5.6,6.1,5.2,5.3,4.9,4.4,4.9,4.3,5.4,4.9,5.3,5.6,5.4,6.1,6.7,7.2,7.5,6.9,6.9,7.6,7.6,8.3,8.6,9.5,9.7,10.4,10.6,11.4,11.8,11.2,10.5,11.1,10.7,10.4,9.6,9.3,9.0,8.5,8.8,9.7,9.6,10.3,10.6,11.6,11.7,12.3,12.8,13.1,12.5,12.7,12.1,11.6,11.2,9.9,10.5,9.4,10.3,8.7,9.3,8.3,8.2,7.3,7.5,7.0,7.2,7.0,6.6,6.7,6.4,5.9,5.5,5.6,4.4,5.0,3.8,4.6,5.3,5.8],[23.6,23.0,23.6,24.5,25.4,26.5,25.9,26.3,24.9,23.5,22.0,21.5,20.5,19.7,17.7,16.8,15.6,12.9,12.4,10.9,10.1,9.6,8.4,8.2,7.8,6.3,6.7,7.3,6.8,6.3,7.2,6.8,7.5,8.3,8.6,9.5,9.6,10.5,11.1,11.2,11.0,11.0,9.9,10.6,9.7,10.6,9.7,10.0,9.6,9.8,10.3,9.4,10.2,9.8,10.1,10.8,11.3,12.0,12.9,13.0,14.1,13.5,13.0,12.5,11.0,11.6,10.9,11.1,11.2,10.8,10.4,11.0,10.1,11.0,10.0,11.0,9.8,10.7,10.0,9.5,10.4,9.7,10.9,10.1,11.3,10.7,12.4,11.8,12.4,13.4,12.6,11.9,12.8,13.6,14.7,12.9,13.3,12.6,12.7,12.6,13.5,14.4,15.4,13.9,13.9,12.2,12.5,12.6,12.1,11.2,11.3,11.7,10.7,10.2,10.8,10.5,9.6,9.4,10.3,9.4,8.8,9.0,9.3,8.4,8.2,8.7,8.3,7.3,7.9,8.2,7.2,7.0,7.5,7.6,6.6,7.2,7.6,7.9,8.6,8.2,9.3,9.1,10.2,10.5,10.7,10.9,9.9,9.6,9.0,8.4,7.6,7.7,9.3,8.9,8.4,9.3,8.1,8.1,7.4,6.6,6.5,5.9,5.9,4.2,4.7,4.1,4.6,4.2,3.4,3.7,4.1,3.1,3.4,3.3,4.0,4.8,5.0,4.0,5.7,5.2,5.0,5.4,6.2,5.9,5.8,6.7,7.2,6.9,7.9,8.0,8.3,7.3,7.4,6.3,6.3,5.6,5.5,5.6,4.8,5.5,4.9,5.9,5.3,5.2,4.7,4.5,4.0,4.2,3.5,3.3,3.3,3.2,2.7,2.5,2.2,1.9,1.6,1.1,0.8,1.4,2.8,3.7,5.7,6.8,6.7,6.7,7.8,8.3,9.7,9.5,9.1,8.5,9.2,8.2,9.3,9.0,8.8,9.7,8.4,6.5,6.6,5.7,4.3,4.3,3.4,3.7,2.9,3.4,4.1,4.3,4.6,4.4,5.2,4.8,6.0,6.0,6.9,7.0,7.4,6.1,7.0,6.3,5.4,6.1,4.7,6.0,5.1,5.9,6.1,5.8,6.8,7.3,8.1,8.6,7.4,7.2,8.5,8.5,9.4,9.6,10.6,11.1,11.5,12.0,12.8,13.4,12.6,11.7,12.6,12.5,11.7,10.9,10.4,10.0,9.6,9.8,10.9,10.6,11.6,12.0,12.7,13.2,13.7,14.5,15.0,14.1,14.1,13.1,13.0,12.4,11.2,11.7,10.8,11.2,9.8,10.1,9.3,9.1,8.1,8.3,7.5,8.0,7.4,7.2,7.3,6.8,6.5,6.2,6.5,5.0,6.3,4.7,5.7,6.6,6.8],[23.7,22.9,22.9,23.8,24.8,26.1,25.6,26.2,24.4,23.5,21.7,20.9,20.3,19.3,17.6,17.1,15.6,13.4,13.0,11.8,11.3,10.3,9.5,9.1,8.8,7.5,7.9,9.0,8.4,8.1,9.0,8.3,9.6,10.2,10.6,11.7,12.0,12.4,13.1,13.1,12.8,12.8,11.8,12.4,11.3,12.5,11.4,12.1,11.1,11.5,11.9,10.9,11.7,11.1,11.5,12.2,12.3,13.3,14.4,14.4,15.5,14.6,14.3,13.8,12.7,12.8,12.2,12.6,12.7,12.4,12.0,12.9,11.8,12.5,11.7,12.9,11.5,12.2,11.7,11.2,12.1,11.3,12.3,11.6,12.7,12.1,13.7,13.1,13.6,14.3,13.5,13.0,13.8,14.4,15.2,13.9,14.1,13.5,13.6,13.4,13.9,14.7,15.9,14.5,14.7,13.3,13.6,13.8,13.5,12.3,12.6,13.2,12.2,12.0,12.2,12.4,11.3,11.3,11.9,11.6,10.6,10.8,11.3,10.3,9.8,10.3,10.6,8.9,9.3,10.3,9.3,8.4,9.0,9.3,7.7,8.3,8.8,9.3,10.0,9.6,10.6,10.3,11.2,11.8,11.7,12.1,11.2,10.8,10.5,9.6,9.8,9.2,10.1,10.1,10.1,10.4,9.3,8.9,8.1,7.5,7.3,6.8,6.9,5.8,6.4,5.5,6.2,5.5,4.5,4.8,5.4,3.9,4.4,3.8,4.8,6.0,5.0,5.4,7.0,6.6,6.3,7.0,7.6,7.8,7.8,7.6,8.3,8.5,9.2,9.0,9.3,8.6,8.3,8.1,8.2,7.3,6.5,6.7,5.4,7.0,5.8,6.9,6.3,6.5,6.1,5.5,5.6,5.6,4.5,3.8,4.4,3.8,3.6,3.3,3.0,2.6,2.2,2.0,1.1,0.8,1.9,3.0,4.5,6.3,7.7,7.5,6.9,8.1,9.8,7.9,8.6,8.6,8.3,8.9,9.6,9.4,9.4,10.1,9.4,7.3,7.7,6.7,5.2,5.2,4.2,4.5,3.4,3.8,5.2,4.6,5.3,4.7,6.0,5.9,7.2,7.4,7.4,7.7,8.0,7.4,7.2,7.2,6.5,7.1,6.1,7.2,6.5,7.2,7.2,7.7,8.0,8.7,9.6,10.3,9.0,9.4,10.6,10.4,11.4,12.1,12.4,13.1,13.1,13.5,14.1,14.6,14.0,13.6,14.0,14.1,13.3,13.1,12.4,12.5,11.5,12.0,12.8,12.6,13.1,13.4,14.0,14.4,14.8,15.5,15.6,14.7,15.1,14.2,14.0,13.6,12.8,13.1,12.5,12.8,11.7,11.9,11.1,10.8,10.2,10.2,9.1,10.0,9.1,8.9,8.4,8.1,7.5,7.2,7.2,6.0,7.1,6.1,6.5,7.4,7.4],[24.6,23.7,23.5,24.7,25.9,27.0,26.6,26.7,25.7,24.5,23.1,22.2,22.2,20.8,19.3,18.9,17.8,16.7,15.9,14.9,14.0,12.9,13.2,12.3,12.5,11.4,12.0,13.3,11.8,11.5,13.0,12.2,13.7,14.7,14.9,16.3,16.8,17.8,18.2,18.3,17.9,17.6,17.4,17.8,16.8,18.4,17.1,18.2,16.7,17.3,17.7,16.5,17.8,16.8,16.8,17.2,17.1,18.1,18.1,18.6,19.8,19.4,18.6,19.0,18.3,18.4,18.3,18.3,18.2,18.7,17.7,18.3,17.5,17.9,17.0,17.9,16.9,17.4,16.8,16.3,16.8,15.6,16.5,16.4,16.9,16.2,17.7,17.5,17.6,18.6,17.4,16.8,18.2,18.8,18.8,17.4,18.3,18.1,17.3,17.6,18.4,18.8,19.7,19.0,19.1,17.7,18.4,18.4,18.7,17.3,17.3,18.0,17.6,16.4,17.0,17.2,16.1,15.6,16.6,16.6,15.0,15.0,15.5,14.6,13.6,14.3,15.3,13.0,13.1,14.4,13.9,12.6,13.2,13.6,12.4,12.5,13.2,13.8,14.8,14.0,15.7,14.1,15.9,16.6,16.2,16.8,16.6,15.7,15.4,14.8,14.1,14.1,15.5,15.6,15.6,15.9,14.0,13.8,12.4,11.8,11.1,10.7,9.4,8.4,8.9,7.2,7.7,8.1,5.7,7.0,8.8,6.9,7.0,7.2,9.0,9.8,8.7,9.2,10.3,10.4,10.3,11.2,11.1,10.6,11.5,12.5,12.7,12.6,14.1,13.9,14.1,13.3,12.9,11.9,12.9,11.8,10.5,11.0,8.9,10.3,9.1,9.0,8.4,8.0,8.8,7.4,6.7,6.8,5.9,5.7,5.1,5.3,4.4,4.6,5.1,3.1,3.1,3.4,2.1,1.3,0.8,2.4,3.6,5.6,7.5,7.3,7.0,7.7,9.5,8.4,9.1,9.7,9.3,9.6,11.0,10.6,10.4,10.9,11.2,9.8,10.2,9.8,7.7,8.9,6.7,7.8,5.8,7.4,8.9,7.7,9.2,7.8,10.3,8.9,10.2,9.5,10.2,9.6,11.1,10.6,10.1,9.2,8.6,9.8,9.6,10.5,9.9,10.9,11.5,11.7,11.8,12.7,14.7,15.2,13.2,13.7,15.2,15.2,16.1,17.0,17.8,18.2,18.4,18.3,19.2,19.7,19.4,19.0,19.1,19.1,18.7,18.1,17.3,17.4,16.1,16.8,17.5,17.8,18.2,18.6,19.1,19.4,19.7,20.5,20.0,19.1,19.5,18.5,18.9,18.1,17.5,17.9,17.4,17.8,16.6,17.1,16.2,15.9,15.3,15.2,13.9,14.7,13.2,12.7,12.9,12.0,11.2,10.6,10.5,10.1,9.9,8.7,9.0,9.6,9.4],[26.3,25.8,26.2,26.4,26.7,27.4,27.4,27.4,26.9,26.1,25.2,24.5,24.1,23.4,22.9,22.5,22.1,22.0,21.6,21.2,21.0,19.7,19.7,19.3,17.9,18.9,19.4,19.1,17.7,18.6,18.2,19.7,21.0,20.8,21.4,22.4,22.3,23.1,23.6,23.7,24.2,24.0,23.4,23.7,22.9,23.0,22.2,22.6,21.5,21.6,22.3,21.3,22.5,21.8,22.0,22.2,22.7,23.5,24.1,24.1,25.0,24.6,24.1,23.5,23.3,23.5,22.7,23.0,23.1,23.0,22.5,23.0,22.7,23.4,23.2,24.1,24.3,24.1,24.3,23.6,24.1,23.0,23.5,23.2,23.7,23.4,23.7,24.0,23.5,24.1,23.4,22.8,23.6,24.0,23.7,22.6,22.9,22.6,22.2,22.7,22.9,23.6,24.2,23.5,24.1,23.2,23.2,23.8,23.3,22.7,23.5,23.2,22.2,22.6,23.3,22.3,21.7,22.6,22.7,22.2,21.4,22.3,23.0,21.5,21.5,22.3,22.3,20.6,21.3,23.2,21.5,19.9,21.9,21.3,20.4,20.6,21.0,22.0,23.1,22.8,23.4,22.2,23.0,23.4,23.3,24.0,23.5,23.3,23.0,22.6,21.8,21.8,22.7,22.7,22.9,22.2,21.8,21.1,20.3,19.2,18.4,17.5,17.2,16.3,15.8,14.0,14.0,12.7,9.5,9.4,12.7,10.2,12.1,11.3,14.5,16.4,15.4,14.7,17.4,17.7,17.3,17.5,18.0,17.6,18.0,19.2,19.5,19.3,19.7,19.0,19.6,18.9,18.4,16.4,18.3,16.7,16.9,17.4,17.6,18.5,17.4,17.3,17.4,17.4,17.5,16.7,14.2,14.1,13.4,12.2,10.9,10.6,7.7,8.0,10.3,6.9,5.6,5.3,5.3,3.1,2.1,0.8,1.9,3.3,5.9,6.7,6.2,9.3,9.7,9.5,9.5,12.3,12.0,12.3,13.9,13.0,12.3,13.1,14.1,14.0,15.8,15.7,15.7,15.1,12.9,11.2,11.4,11.7,13.8,14.2,15.3,16.0,16.6,17.3,17.7,17.8,18.7,18.2,19.7,18.3,19.6,18.2,17.7,18.2,18.4,18.3,18.2,18.5,18.3,17.9,17.8,19.0,19.8,21.2,19.8,20.8,22.2,22.4,23.2,23.5,24.2,23.8,23.8,24.4,24.2,25.0,24.5,23.9,24.3,24.3,23.6,22.8,23.1,22.4,22.2,22.4,23.4,22.9,24.0,23.8,24.2,24.3,24.3,25.4,25.3,24.4,24.9,24.0,24.3,24.1,23.4,24.1,23.3,24.2,23.4,24.0,23.4,23.5,23.5,22.8,22.0,21.9,20.2,21.0,20.2,18.6,18.5,18.2,18.0,18.6,17.6,17.9,17.3,16.7,16.0],[27.2,26.2,26.8,26.8,27.5,28.2,28.0,27.9,27.6,26.8,26.0,25.8,25.0,24.8,24.4,23.9,23.6,23.2,23.2,22.8,22.3,21.2,22.0,21.3,19.9,19.9,20.2,20.2,19.0,18.6,19.8,20.1,21.9,21.6,22.2,23.1,23.7,24.5,24.9,25.1,25.6,25.6,24.7,25.2,24.0,24.2,23.3,24.0,23.1,23.3,24.2,23.2,24.4,23.5,23.9,24.1,24.4,25.2,25.8,26.0,26.4,26.3,25.6,25.4,24.9,25.0,24.6,24.8,25.1,24.6,24.3,24.8,24.5,25.1,24.7,25.6,25.4,25.5,25.5,24.9,25.5,24.5,24.8,24.0,24.8,24.1,25.1,24.7,24.5,25.3,24.5,24.0,24.7,25.1,24.9,24.1,24.0,23.5,23.7,24.1,24.1,24.7,25.2,24.6,24.8,24.1,24.5,24.8,24.6,24.0,24.5,24.5,23.2,23.3,24.1,23.3,22.6,23.4,23.7,22.6,22.2,23.2,23.2,22.2,22.0,23.3,22.4,20.7,22.2,23.6,21.3,21.6,22.9,21.9,20.6,22.1,22.6,22.8,24.1,24.1,24.9,23.4,24.3,24.9,24.7,25.2,24.9,24.5,24.3,23.8,23.3,24.0,23.9,24.3,24.2,23.6,23.5,22.5,22.2,21.5,21.2,19.7,20.6,18.6,18.9,18.1,17.5,16.7,13.5,14.0,15.8,12.1,15.5,13.5,16.0,18.4,16.3,17.0,19.3,19.3,18.1,19.6,20.6,19.4,19.4,21.3,21.6,21.2,21.1,20.9,21.8,20.4,19.9,18.0,19.3,16.5,17.0,16.8,18.5,18.6,19.4,19.5,19.3,20.0,19.3,17.2,16.7,18.0,15.3,13.3,14.2,14.5,12.8,10.3,11.7,9.3,7.6,6.9,5.8,6.0,4.5,2.6,0.8,2.1,3.6,5.5,6.7,8.7,9.5,9.4,10.0,13.6,12.5,12.5,14.9,13.9,13.8,15.0,16.5,15.7,17.2,17.3,16.5,13.6,13.4,11.8,11.2,11.5,14.8,14.9,14.1,16.6,16.0,17.9,19.3,19.1,20.1,20.1,21.2,20.7,21.3,21.2,19.9,20.7,19.8,20.1,19.0,18.9,19.0,17.8,19.5,20.8,21.6,22.6,21.6,22.0,22.9,22.7,24.4,24.2,25.3,25.1,25.2,25.6,25.5,26.3,25.7,25.3,25.7,25.7,24.8,24.1,24.5,23.3,23.1,23.8,24.7,24.2,25.2,25.0,25.6,25.7,25.8,26.5,26.7,25.6,26.0,24.8,25.3,25.2,24.4,25.2,24.4,24.9,24.1,25.2,23.8,24.7,23.3,23.7,22.8,23.2,22.0,22.7,22.0,21.6,21.2,20.8,21.3,20.1,21.2,20.3,20.3,20.0,19.8],[27.2,26.4,26.9,27.3,27.2,27.9,27.6,27.5,27.3,26.6,25.8,25.4,24.9,24.3,23.8,23.7,22.9,23.4,23.0,23.8,23.1,21.7,22.9,21.9,21.5,21.3,22.2,22.1,21.1,20.9,22.2,22.2,23.1,23.7,23.6,25.0,25.2,26.0,26.6,26.5,26.4,26.3,26.1,26.1,25.3,25.3,24.9,25.3,24.5,24.7,25.3,24.2,25.0,23.8,24.0,24.2,24.8,25.8,26.4,26.6,26.7,26.7,26.3,26.3,25.8,26.1,25.2,25.9,26.0,25.8,25.4,26.1,25.6,25.9,25.3,25.9,26.0,25.9,26.2,25.7,26.5,25.5,26.2,25.6,26.3,25.5,26.3,26.1,25.7,26.1,25.4,25.3,25.9,25.8,25.3,24.8,24.6,24.5,24.3,24.1,24.3,24.3,25.2,24.9,25.6,25.2,25.6,25.6,25.6,25.3,25.3,25.6,24.3,23.8,25.2,24.5,23.5,24.5,25.5,23.6,22.5,24.5,25.1,23.4,22.9,24.0,23.3,22.3,22.1,24.2,22.2,22.3,22.8,23.2,21.2,23.0,23.7,23.0,24.6,24.7,25.6,24.1,24.5,25.2,24.9,25.6,25.3,24.5,24.3,24.0,23.2,23.9,23.8,24.2,24.1,24.0,23.4,23.3,23.1,21.4,21.8,21.0,21.7,20.5,21.7,20.5,21.0,20.8,19.2,17.8,20.2,17.3,18.5,17.3,19.5,20.1,18.8,19.1,21.6,20.5,20.0,21.5,21.0,21.2,21.6,22.3,22.4,23.1,23.1,23.4,23.5,23.5,21.8,20.0,21.8,19.1,19.1,17.9,18.4,19.2,19.9,20.7,20.0,20.7,20.7,16.8,17.5,19.1,16.9,15.0,16.6,17.1,16.6,16.0,15.7,12.9,12.7,9.2,7.0,7.9,6.9,4.7,1.9,0.8,1.9,4.6,5.5,7.6,8.5,7.6,7.3,11.4,12.0,11.4,14.0,13.3,13.6,13.2,14.3,15.9,17.7,17.8,15.4,14.4,13.9,12.2,12.7,15.1,16.3,16.9,15.1,18.4,15.9,16.1,20.3,19.9,20.0,20.3,21.3,21.1,21.9,21.2,21.2,21.4,21.1,21.2,19.7,20.7,21.2,19.9,21.6,23.3,24.0,24.5,23.3,22.8,24.5,24.3,25.6,25.7,26.3,26.9,26.5,26.5,26.7,27.3,26.6,26.5,27.2,26.9,25.9,25.8,25.9,24.9,24.7,25.3,26.2,24.9,26.5,26.1,26.5,26.5,26.9,27.4,27.8,26.6,26.9,25.6,26.1,26.2,25.9,26.5,26.3,25.9,25.8,26.2,25.3,25.3,24.1,24.4,23.6,24.1,22.9,22.9,22.9,22.6,21.2,21.3,21.4,21.2,22.0,22.7,22.4,22.3,21.3],[26.7,25.6,26.4,26.9,27.0,27.6,27.3,27.0,26.5,26.0,25.4,24.9,24.7,24.0,22.6,23.1,22.5,22.7,21.6,21.7,20.9,20.0,20.2,19.6,19.7,20.2,20.6,20.3,19.1,19.4,20.1,20.4,21.9,22.2,22.7,22.8,23.5,25.4,25.2,25.6,25.7,25.2,25.0,25.0,23.7,23.8,23.2,24.0,23.7,23.8,24.6,23.2,24.5,22.9,23.3,24.3,24.2,25.7,26.4,25.9,26.4,26.7,25.8,25.8,25.5,25.9,24.4,25.6,25.9,25.0,24.9,25.6,24.9,25.0,24.3,25.0,24.6,24.4,24.7,24.6,25.0,23.9,25.2,24.2,25.5,24.3,26.0,25.3,25.2,25.6,24.8,24.7,25.2,25.2,24.8,24.5,24.2,24.0,23.6,23.8,23.8,24.3,24.9,24.5,25.2,24.4,25.0,25.3,24.3,24.0,24.2,24.4,22.3,22.8,23.8,22.7,21.8,22.8,23.7,22.0,22.2,22.3,22.6,22.1,21.2,22.7,22.0,20.7,20.9,22.9,20.9,20.6,21.0,21.3,19.7,20.4,21.8,20.8,23.1,22.9,24.5,22.6,23.3,23.9,23.7,24.3,24.0,23.1,22.3,22.1,21.7,22.3,22.8,22.7,22.9,23.2,22.0,22.3,20.7,20.0,21.0,19.0,21.8,20.4,21.3,18.5,20.5,20.5,18.9,19.0,19.9,16.9,18.7,16.4,19.5,19.8,17.7,18.1,20.2,18.7,18.5,20.4,20.4,19.2,20.1,21.6,21.2,21.6,22.4,22.2,22.0,21.3,20.4,18.8,19.0,17.5,17.5,17.2,18.8,18.8,19.0,18.9,18.8,19.4,19.7,16.9,16.3,19.6,17.9,14.0,15.3,16.9,17.6,16.7,14.8,12.8,15.0,11.8,7.7,10.1,8.7,5.4,3.9,1.5,0.8,1.9,3.2,5.0,5.9,6.4,5.5,8.8,10.7,11.3,13.4,12.5,11.3,11.6,14.4,14.7,15.3,16.5,14.7,13.7,13.2,11.9,12.7,15.0,15.8,15.7,14.4,17.2,14.9,17.2,18.7,17.4,18.0,17.8,18.8,18.3,19.3,19.1,18.8,18.5,21.1,19.2,19.2,19.1,18.8,17.9,19.8,20.5,22.3,22.3,21.0,21.3,21.7,22.3,23.6,23.6,24.9,25.6,25.5,25.9,26.1,27.0,26.0,26.1,27.0,26.4,25.2,23.9,24.7,22.9,22.3,22.9,24.1,23.2,25.1,24.9,26.3,26.3,26.8,27.4,27.7,26.3,26.4,25.7,25.7,25.8,24.1,25.4,24.9,24.9,23.8,24.9,23.5,23.9,22.4,22.6,21.6,22.0,21.0,21.0,21.3,20.8,19.7,19.7,19.8,20.1,20.2,21.2,21.1,20.5,20.2],[26.9,26.0,26.9,27.1,27.2,27.3,27.1,26.8,26.2,25.7,25.2,24.8,24.7,24.0,23.4,23.0,22.4,21.9,21.3,21.5,21.5,19.2,20.2,18.3,19.9,16.8,20.0,20.6,18.6,17.3,20.0,19.4,19.7,19.2,19.8,21.8,22.3,24.8,24.4,24.7,25.0,24.4,24.2,24.2,23.1,23.2,22.3,23.4,22.8,23.5,24.3,23.6,24.0,24.2,24.1,23.8,24.6,25.5,25.9,25.9,25.8,26.0,25.3,25.8,25.2,25.3,24.3,24.9,25.0,24.4,24.6,24.6,24.1,24.2,23.5,23.7,23.6,24.1,24.1,24.3,24.3,22.7,24.6,23.8,25.1,24.5,25.7,25.5,25.2,25.6,25.1,24.7,25.7,25.1,25.0,24.6,24.4,24.4,24.0,23.8,23.9,23.8,24.7,24.6,25.4,25.0,25.2,25.4,24.8,24.8,24.9,25.1,23.3,23.6,24.1,23.7,22.3,23.1,24.3,22.4,21.2,22.5,23.7,21.1,20.2,22.1,20.6,19.8,19.5,22.6,19.6,18.9,20.7,20.6,18.9,20.0,22.0,21.0,23.4,22.7,24.3,22.7,23.2,24.2,23.1,23.9,23.7,22.9,22.7,21.8,21.3,22.4,22.3,22.4,21.8,22.7,21.6,21.9,21.3,19.0,20.6,18.3,21.8,18.9,21.9,18.3,20.4,21.2,19.4,18.4,20.3,18.1,18.1,15.4,17.8,19.5,15.2,16.9,19.7,17.5,16.5,18.7,18.7,17.6,17.9,20.1,20.9,21.8,21.7,21.1,21.9,20.5,19.9,18.5,19.2,14.9,13.6,14.1,14.7,13.7,16.4,17.1,16.1,19.2,17.4,14.9,15.3,18.1,15.2,12.5,14.6,18.8,16.7,15.5,14.0,13.8,13.6,11.7,7.9,12.0,10.2,6.8,5.1,2.9,1.6,0.8,1.8,3.8,4.0,4.4,4.1,7.1,6.6,9.0,12.3,11.4,11.0,10.8,12.5,13.6,14.2,13.4,11.8,11.0,11.6,10.0,11.9,13.9,13.5,13.9,11.5,14.0,13.2,14.3,15.6,16.2,17.7,17.7,18.6,18.2,19.9,19.3,20.4,19.9,15.9,18.5,15.1,16.6,17.3,15.9,18.8,20.1,20.3,21.7,20.4,19.4,21.4,20.8,23.2,23.2,24.4,25.2,25.2,25.6,25.9,26.1,25.0,25.6,26.5,25.5,24.4,23.1,24.5,21.8,22.6,23.8,23.7,23.6,25.4,25.1,26.5,26.0,26.8,27.2,27.6,26.4,26.5,25.6,25.8,25.7,24.5,25.3,25.0,24.6,23.5,24.7,23.3,23.7,21.4,22.7,20.6,22.1,21.2,20.5,21.1,19.3,18.4,17.2,19.8,17.2,20.6,20.7,22.0,20.9,20.6],[26.1,25.0,25.9,26.5,25.8,27.2,27.1,26.6,26.1,25.1,24.3,23.6,23.3,22.6,21.4,20.8,19.8,20.3,20.1,20.4,19.5,17.4,19.3,17.9,18.8,17.3,20.6,19.5,18.0,18.2,20.0,20.2,21.8,21.9,22.1,23.2,22.4,23.0,24.2,24.7,24.7,23.8,23.6,23.3,22.6,22.7,21.3,22.9,21.5,22.4,23.0,22.8,23.2,23.1,23.9,23.5,24.5,25.1,25.4,26.3,25.7,25.5,25.5,25.7,24.7,25.2,23.8,23.5,24.2,23.3,23.0,23.8,22.9,23.6,22.8,23.5,23.1,23.5,24.1,23.5,24.3,23.4,24.4,23.9,24.7,23.6,24.8,24.7,24.2,25.1,23.9,23.4,24.5,24.8,23.9,23.5,23.0,23.1,22.2,22.3,22.9,23.3,24.0,23.6,24.5,23.8,24.2,24.4,23.9,23.6,23.8,24.0,22.0,22.1,23.6,22.8,20.7,22.0,24.1,21.6,21.1,22.4,23.6,21.6,20.0,23.4,22.4,20.9,20.6,23.8,21.4,18.8,21.5,22.6,17.9,19.4,20.6,20.1,22.5,22.9,22.8,20.7,21.7,23.3,21.6,23.2,22.1,21.8,22.1,21.3,21.8,21.3,21.3,22.2,23.0,21.2,21.4,21.0,19.4,19.9,19.6,17.6,20.6,19.2,21.1,19.3,20.1,21.3,21.9,20.5,20.0,19.6,20.8,18.1,19.0,18.4,17.0,18.2,19.0,17.5,17.1,18.6,20.7,17.9,19.3,21.2,21.4,22.0,20.9,21.0,22.1,20.7,20.3,18.6,18.2,16.0,16.2,13.8,15.6,14.7,15.0,17.8,15.7,18.7,19.7,14.4,16.1,18.8,18.3,14.4,15.2,21.0,20.4,20.2,17.3,16.9,17.6,13.7,10.8,13.3,12.1,8.3,8.0,4.5,2.9,1.4,0.8,1.4,2.8,3.5,3.2,5.2,5.9,7.1,9.4,9.5,9.2,8.3,10.8,10.5,11.7,12.7,11.7,10.9,11.1,11.1,14.2,15.7,13.7,16.2,11.9,15.0,11.6,14.1,14.5,14.1,16.9,15.8,17.6,16.9,18.8,17.9,18.8,18.2,18.2,17.4,17.5,17.2,18.6,16.7,18.8,21.9,21.9,23.1,22.5,22.6,23.3,22.2,23.6,23.6,24.1,24.8,24.5,24.8,25.2,25.6,24.5,24.7,25.8,25.0,24.2,22.7,23.5,22.2,22.3,22.4,23.6,22.6,24.2,23.4,25.5,25.2,26.1,26.9,27.4,26.0,26.2,24.9,24.8,24.8,23.5,24.7,24.4,23.7,23.2,24.0,22.9,23.7,23.1,23.4,22.6,23.7,22.3,21.8,21.8,21.1,19.7,18.0,20.3,17.8,19.3,21.6,20.6,19.3,19.4],[25.4,24.1,24.7,25.3,24.7,26.6,26.3,26.0,25.5,24.5,23.5,23.1,22.2,21.6,20.4,19.6,18.6,19.2,19.4,19.2,18.7,16.3,18.3,16.1,17.1,15.5,18.0,18.9,17.7,17.2,20.0,19.6,19.5,21.0,20.6,20.9,21.6,22.5,22.6,23.2,23.7,23.2,21.7,22.3,21.2,21.6,21.4,21.6,22.2,21.9,23.6,22.8,23.4,23.2,22.5,23.5,23.5,25.0,25.6,25.6,24.9,25.3,24.7,24.8,24.7,24.5,23.0,23.7,23.9,21.8,23.0,23.0,22.8,23.2,21.9,22.6,21.8,22.6,21.9,21.8,22.7,21.5,23.0,21.8,23.2,21.5,23.4,23.6,23.0,23.8,22.7,22.1,23.8,23.5,22.9,22.5,22.0,22.2,21.3,21.0,21.4,22.2,23.0,22.5,23.5,22.7,23.2,23.6,22.7,22.3,22.5,22.9,21.4,20.8,21.9,22.1,20.5,20.7,22.6,21.3,19.0,20.5,22.3,20.2,18.0,21.6,20.9,19.3,18.1,21.1,19.3,17.5,19.1,19.7,17.4,19.1,20.6,19.2,20.8,20.9,21.8,20.1,20.9,22.1,21.2,22.0,21.1,20.7,21.1,21.5,20.4,21.2,21.5,21.9,22.0,21.7,22.5,21.6,19.8,18.5,19.8,19.1,20.2,16.5,19.8,17.4,18.5,19.2,19.8,18.5,18.7,17.3,16.3,15.5,17.7,18.9,16.0,17.4,19.7,17.7,17.7,19.5,19.7,19.0,19.3,21.0,21.6,21.5,20.7,19.9,20.6,19.4,19.7,17.7,18.4,16.5,16.0,13.6,16.3,15.4,15.2,16.0,14.6,17.7,16.1,13.0,14.0,16.8,13.8,13.0,14.1,14.6,15.9,15.9,11.7,13.7,13.8,11.8,9.0,11.8,9.9,7.8,7.0,4.5,4.0,2.7,1.2,0.8,1.5,2.5,3.0,4.6,5.1,5.9,9.4,9.1,8.8,8.4,10.7,10.1,11.9,11.9,11.9,9.5,11.5,10.5,12.2,15.0,13.0,13.9,11.3,14.4,11.8,13.2,14.3,13.0,14.8,15.5,16.0,15.3,18.6,18.7,18.3,17.6,16.2,17.4,16.9,17.3,18.0,16.4,18.2,19.3,21.1,20.4,19.7,18.7,19.9,19.5,21.4,20.9,22.7,23.6,23.1,23.5,24.0,24.3,23.1,23.5,24.5,23.3,22.8,22.3,22.3,20.9,21.1,21.2,22.1,21.7,23.2,23.0,24.5,24.3,25.1,25.6,25.8,24.4,24.6,23.7,23.9,23.7,22.7,23.4,23.0,22.3,21.5,22.9,21.3,22.0,20.7,21.4,19.5,21.5,20.6,19.9,21.4,19.9,18.5,19.2,19.9,15.1,19.4,18.6,20.9,19.4,18.6],[26.3,25.6,26.0,26.3,25.7,27.0,26.5,26.5,25.6,24.9,24.1,23.6,23.0,22.5,21.3,20.8,20.2,20.3,19.7,19.6,18.9,17.6,19.3,17.2,19.1,16.6,19.1,20.2,19.6,18.1,21.2,19.2,21.0,21.6,22.0,22.4,22.0,23.1,22.3,23.9,24.2,23.5,22.9,22.6,21.5,21.6,20.7,22.0,21.3,21.4,22.4,22.5,22.9,23.0,22.8,23.6,23.3,25.1,25.3,25.3,25.2,25.5,24.6,24.6,25.3,24.1,23.2,23.7,24.1,22.4,22.9,23.7,23.1,23.4,22.1,23.1,22.2,22.8,23.1,22.4,23.1,22.4,23.3,22.3,23.6,22.6,24.5,24.5,24.1,25.3,23.3,22.6,24.9,24.6,24.0,23.8,22.8,23.5,22.1,22.6,23.1,23.0,24.2,24.0,25.1,24.0,24.7,24.7,23.7,23.2,23.8,23.6,21.9,21.1,22.7,22.5,20.9,20.8,23.4,22.1,20.3,21.7,22.6,21.9,19.0,22.4,22.2,20.4,20.1,22.2,20.6,18.4,20.3,20.7,17.9,19.1,20.1,18.8,21.0,21.6,22.0,19.4,21.4,23.0,22.0,22.6,21.0,20.5,20.9,20.8,19.9,19.9,21.5,21.8,20.6,21.6,20.6,20.6,20.4,20.1,20.4,19.6,21.8,19.0,21.5,19.8,20.2,21.2,21.2,20.5,21.4,19.1,19.5,17.1,20.2,20.5,17.0,19.3,20.3,18.4,18.5,19.0,20.4,19.1,19.4,21.0,21.1,20.1,20.5,20.0,19.8,19.7,19.5,19.0,18.8,16.8,16.8,14.2,15.2,16.1,14.3,15.9,15.0,17.5,17.5,14.9,15.7,19.3,18.1,15.1,15.0,20.1,19.5,21.6,18.0,14.8,18.4,16.5,12.8,14.3,15.0,9.8,8.8,6.8,5.0,2.7,1.6,1.1,0.8,1.5,2.8,4.4,5.0,8.1,10.4,10.7,10.6,9.0,11.8,12.0,11.2,12.5,12.1,12.1,12.3,12.4,13.8,16.7,13.3,15.8,13.9,14.1,12.8,13.8,14.3,12.7,15.8,14.8,16.1,15.7,17.5,18.1,18.7,17.3,17.0,17.5,17.0,16.3,17.5,17.9,20.9,19.7,21.3,21.4,20.0,20.6,21.9,21.7,22.9,22.7,23.5,23.8,24.2,24.1,24.6,24.6,24.1,24.1,25.0,23.6,23.3,21.7,22.9,21.1,23.0,22.4,23.2,22.4,23.7,23.5,25.6,25.1,26.5,26.6,27.1,26.2,26.1,25.2,24.7,24.4,23.2,24.0,23.6,22.5,22.3,23.6,21.9,23.1,21.8,22.1,19.9,21.8,20.4,20.5,20.4,20.5,18.5,18.1,18.8,17.9,19.7,20.3,22.1,20.5,20.2],[24.8,23.4,24.1,24.8,24.2,26.4,26.1,25.6,25.4,24.6,23.4,23.0,22.2,21.6,20.5,19.3,18.5,18.9,18.3,18.6,17.7,15.5,18.1,16.8,18.0,15.5,18.3,19.6,18.0,17.4,20.2,18.9,20.6,20.5,20.3,20.0,19.3,20.7,20.8,21.4,21.6,20.6,21.2,20.7,20.3,20.0,19.5,20.8,20.4,20.5,21.7,22.1,22.2,22.6,22.2,22.8,23.1,23.7,24.3,24.7,24.7,24.1,24.0,23.6,23.2,22.7,21.7,21.9,22.3,21.6,21.2,21.5,20.7,20.7,19.8,20.3,20.2,20.3,21.5,21.3,21.5,20.8,21.7,21.4,22.2,21.6,23.1,23.2,22.9,23.7,22.3,21.6,23.5,23.2,22.7,22.2,21.4,22.4,21.2,21.4,21.9,22.3,23.1,22.9,23.5,22.6,23.4,23.6,23.1,22.2,22.6,23.0,21.2,20.9,22.1,21.6,20.2,20.0,22.1,20.3,18.9,20.6,21.4,19.6,17.7,20.4,20.4,18.2,17.6,20.8,20.0,17.2,19.0,20.1,17.8,17.5,19.1,18.0,20.3,19.4,20.5,18.3,20.0,20.6,20.2,20.4,20.2,19.5,19.8,19.6,20.0,19.8,19.7,19.5,20.2,19.9,19.6,18.6,17.7,19.2,19.0,17.8,18.6,18.6,18.8,18.0,18.7,19.6,20.0,19.3,18.8,18.3,17.8,17.2,17.7,16.5,16.0,17.3,18.7,17.1,16.7,19.6,20.2,19.3,19.8,20.4,19.7,20.2,19.5,19.2,19.8,19.1,19.3,18.0,17.6,17.0,15.4,13.2,14.6,14.0,14.3,15.3,13.8,15.7,16.2,12.9,14.8,16.5,15.7,13.7,14.0,20.3,18.7,18.7,17.3,14.4,17.0,15.7,13.2,13.7,13.2,10.5,8.9,7.5,6.1,4.6,2.1,1.9,1.1,0.8,1.4,3.1,4.5,5.2,8.5,8.6,8.0,7.4,9.8,10.2,10.4,11.5,9.4,11.3,11.2,11.0,14.5,15.0,13.0,14.6,12.4,13.7,11.1,11.7,12.7,11.7,15.0,13.8,16.2,15.0,16.8,15.2,16.5,16.4,15.7,16.2,15.6,15.9,18.6,17.1,19.6,20.5,20.6,20.0,20.5,20.4,20.9,20.4,20.7,20.3,21.0,21.8,22.1,21.7,22.5,22.7,21.9,22.3,22.9,21.6,21.2,20.1,21.0,19.2,20.7,20.2,21.4,21.5,22.3,22.0,23.8,23.9,25.1,25.7,26.0,24.8,24.7,23.9,23.2,22.7,22.2,22.1,22.3,21.2,20.2,21.2,20.1,21.0,20.7,20.7,19.9,20.6,20.5,20.5,20.2,21.0,18.8,18.1,18.7,16.7,16.7,18.1,18.5,18.3,18.8],[25.2,23.9,24.6,25.7,25.3,27.0,26.5,26.2,25.6,24.7,23.3,22.9,21.8,21.8,20.2,18.9,18.0,17.8,16.7,16.7,16.4,13.8,16.6,14.5,16.4,14.2,17.5,17.3,16.5,16.8,18.7,18.9,19.7,20.6,20.0,21.1,21.1,21.7,22.0,22.8,22.8,22.4,21.8,22.1,21.2,21.5,20.4,21.9,21.1,22.0,22.4,22.8,22.6,23.1,23.0,23.3,23.7,24.4,24.3,24.8,25.3,25.0,25.0,24.9,23.8,24.6,23.2,23.2,24.1,22.7,22.3,22.7,21.9,22.2,21.5,22.0,21.9,22.0,22.2,21.7,22.4,20.9,22.4,21.0,22.4,21.0,22.6,22.0,22.2,23.1,21.3,20.7,22.3,22.5,21.9,20.7,20.2,21.3,19.9,20.7,20.9,21.9,22.6,22.0,22.6,21.4,22.5,22.8,22.4,21.4,21.6,21.9,20.8,20.1,21.1,20.9,19.9,19.3,21.3,19.9,18.6,19.1,21.2,18.8,17.0,20.7,20.2,17.8,18.1,20.9,19.4,16.5,19.4,20.7,18.2,17.7,19.3,19.4,21.0,20.1,20.9,18.7,20.3,21.3,20.9,21.6,20.8,20.5,20.9,20.5,20.9,21.0,21.0,21.0,21.3,21.2,21.4,21.1,19.3,20.4,19.5,17.9,19.6,18.8,19.3,18.1,19.6,20.1,20.4,20.1,19.3,19.1,19.1,17.9,18.6,17.9,16.9,18.4,19.6,18.3,18.8,19.8,21.2,20.1,20.1,21.3,21.2,21.4,20.6,20.7,21.3,21.3,20.2,19.1,19.0,17.2,16.9,13.5,15.2,12.6,14.3,14.6,14.1,16.5,16.4,12.7,14.3,17.3,17.6,13.6,15.3,19.4,19.8,18.9,17.8,15.8,17.4,15.7,12.3,13.6,13.6,8.5,8.3,7.5,7.4,6.3,2.6,3.3,2.6,1.2,0.8,1.2,3.2,4.0,7.1,7.5,6.9,6.0,8.4,8.8,9.5,10.2,9.2,9.6,11.6,11.9,15.3,16.4,14.7,16.2,12.3,14.2,12.0,12.1,12.0,11.6,13.1,13.0,15.0,14.8,16.2,16.1,16.4,16.1,15.4,16.8,16.6,17.0,19.3,16.5,19.4,21.1,20.6,20.7,20.6,20.3,20.9,19.7,21.6,21.4,22.2,22.6,22.5,23.0,23.3,24.4,23.1,22.4,24.3,23.2,22.2,21.1,21.8,20.7,21.3,20.2,21.2,21.1,22.5,22.0,23.7,23.9,24.4,25.9,26.1,24.4,24.6,23.3,22.7,22.6,21.3,22.5,21.8,21.5,20.9,21.6,20.7,21.7,20.1,21.4,20.5,21.2,21.0,20.7,21.3,21.0,19.4,19.3,19.1,17.1,17.6,18.6,18.8,18.5,19.1],[25.0,24.2,24.6,24.9,24.8,26.2,25.4,25.1,24.4,23.7,22.7,22.4,21.3,21.3,20.0,18.9,17.7,17.3,17.7,17.1,16.1,15.5,16.3,13.9,15.3,13.4,17.1,16.7,16.2,16.3,18.7,17.6,19.5,22.0,21.3,21.3,21.8,22.3,22.0,22.6,22.9,22.3,21.8,21.6,21.6,21.5,20.8,21.0,20.4,20.6,19.8,21.6,19.7,22.5,21.2,22.5,23.1,22.9,23.8,24.3,24.6,23.8,24.3,23.5,21.2,23.2,21.2,21.5,22.5,20.8,20.9,21.6,20.9,22.0,21.0,21.9,21.6,21.9,22.0,21.3,22.4,20.4,22.2,21.0,21.8,20.5,21.7,22.2,21.2,22.4,20.9,20.4,22.0,22.0,21.7,20.5,20.7,20.6,19.2,20.7,20.5,21.0,21.4,21.1,22.0,21.0,21.8,22.2,22.1,21.0,21.2,22.0,21.3,20.2,20.4,21.6,19.5,19.0,21.1,21.2,16.6,18.9,21.6,19.2,15.6,19.5,20.0,15.1,16.0,19.8,18.2,14.8,18.9,19.9,16.9,17.6,19.7,19.4,20.8,19.7,20.9,19.2,19.7,21.2,20.6,21.4,20.2,20.7,20.8,20.6,20.6,21.3,20.7,20.7,21.1,20.2,20.8,20.1,19.7,20.4,20.0,18.8,19.9,17.8,19.3,17.4,19.0,19.4,19.8,19.1,18.6,17.5,19.6,17.2,18.9,18.5,16.2,19.7,20.3,17.8,18.3,21.1,20.9,18.7,21.0,20.5,20.8,21.0,19.5,20.0,19.4,20.1,20.2,20.0,19.0,16.4,15.2,13.4,15.3,12.6,15.4,14.2,13.6,14.9,18.1,13.6,13.4,16.4,16.5,14.3,14.6,18.8,18.9,18.5,17.8,16.5,18.0,15.5,13.4,16.5,14.1,11.1,9.9,8.8,10.7,8.6,4.5,5.2,4.4,3.0,1.6,0.8,1.3,2.8,5.2,6.6,6.4,6.0,8.2,9.3,9.4,9.5,9.2,7.6,10.4,11.5,16.0,15.9,14.2,15.1,11.9,15.6,11.8,12.3,11.1,11.8,12.7,13.6,13.8,13.6,15.8,15.2,15.9,15.8,15.7,15.7,16.5,16.1,18.4,16.1,19.1,21.3,22.1,21.8,20.7,20.5,21.9,20.6,21.5,22.1,22.6,23.1,22.7,23.1,23.4,25.3,23.6,23.1,24.4,23.7,22.8,21.9,22.0,21.6,22.0,21.0,22.1,21.4,23.4,23.1,23.3,23.4,23.6,25.0,25.5,23.4,23.8,22.4,22.5,22.1,22.2,22.2,22.3,21.6,21.6,21.7,20.8,21.3,19.8,21.5,20.8,21.7,21.2,20.5,21.3,21.3,18.2,18.6,17.5,16.5,17.3,17.0,19.3,18.8,18.8],[26.2,25.4,25.9,26.4,26.2,26.9,26.5,26.1,25.1,24.4,23.5,23.0,22.5,21.7,20.7,20.2,18.6,19.0,17.6,19.0,17.3,15.0,15.1,13.2,15.3,12.0,16.3,18.2,14.8,16.6,18.7,18.2,19.7,21.5,19.9,22.9,22.4,22.8,21.7,22.2,23.2,22.2,23.2,21.7,23.2,22.0,21.7,23.3,21.8,22.6,22.4,23.0,22.3,23.1,23.3,23.2,24.2,24.3,25.5,25.8,25.0,24.5,24.8,25.1,23.8,24.4,23.0,22.7,23.0,22.0,21.8,22.3,21.0,22.3,21.6,21.9,22.3,22.1,22.9,22.3,22.8,20.6,22.1,20.7,22.2,21.5,22.4,22.5,22.4,23.2,22.5,21.5,23.2,23.2,23.3,22.6,22.1,22.2,21.1,21.9,22.3,23.0,23.4,22.9,23.7,22.3,22.3,22.4,21.9,21.4,22.1,21.9,20.4,19.8,21.4,21.5,20.1,19.2,21.9,21.3,18.4,19.4,21.5,18.3,16.2,19.9,18.8,14.9,16.6,18.4,16.5,13.6,18.1,19.6,14.3,18.3,19.1,18.3,21.2,19.4,21.6,18.9,20.3,21.7,20.6,22.1,21.0,20.3,21.0,20.0,20.0,20.8,20.9,21.8,22.7,21.4,22.1,19.9,18.3,19.4,19.9,19.4,20.8,19.0,21.3,18.6,20.5,21.3,21.9,21.8,21.1,20.1,19.8,18.4,19.6,19.5,18.1,18.3,19.8,18.9,18.2,20.1,20.1,18.9,19.4,20.4,21.3,22.3,21.5,21.9,21.6,22.3,20.1,19.3,18.5,14.7,15.2,11.8,15.4,12.2,14.8,15.3,14.1,17.0,17.7,14.3,14.3,18.4,17.5,15.1,17.0,19.2,20.2,19.5,18.0,17.6,19.0,16.9,15.3,16.2,16.0,11.9,11.1,9.5,9.1,8.4,5.3,5.8,5.7,4.8,3.3,1.5,0.8,1.9,3.8,5.7,6.5,6.1,8.3,7.2,8.2,7.5,8.0,6.9,11.7,10.7,14.8,15.9,14.3,16.3,11.0,14.6,9.1,10.8,12.2,12.5,12.7,14.5,14.0,14.7,16.8,17.1,18.5,16.4,16.8,15.3,16.1,14.3,17.5,15.0,18.5,21.3,22.4,22.2,19.8,19.3,21.9,19.2,22.6,22.2,22.8,23.2,22.7,22.8,23.1,24.2,21.9,22.6,23.5,21.9,21.6,22.0,22.7,21.8,21.4,20.4,22.4,21.3,21.8,21.4,22.6,23.2,23.9,25.4,26.4,24.1,24.3,23.1,22.5,22.1,21.7,22.6,21.8,21.4,21.2,22.3,21.0,22.5,18.8,22.1,19.8,22.4,21.0,20.1,20.9,20.6,16.3,18.2,17.5,17.3,18.6,19.9,21.0,21.3,20.7],[26.5,25.6,26.3,26.9,26.9,27.9,27.4,27.0,26.2,25.5,24.6,24.4,23.1,22.8,21.9,20.7,19.3,19.3,18.2,17.9,17.0,15.0,16.6,14.1,15.0,13.4,17.1,17.6,15.1,16.1,18.6,18.3,20.7,23.0,21.6,24.0,24.0,24.4,23.7,23.9,24.2,24.0,24.4,23.7,24.2,23.5,23.5,23.9,23.1,23.7,24.3,23.8,24.6,24.6,25.0,25.2,25.7,26.2,26.9,27.0,26.9,26.5,26.3,26.5,26.0,25.7,24.7,24.7,24.6,24.1,23.9,24.5,24.0,24.2,23.6,24.0,24.2,23.7,24.2,23.4,23.8,22.5,22.9,21.5,23.1,22.3,23.2,23.6,23.0,23.8,22.9,22.3,24.0,23.4,23.2,22.5,22.1,22.5,21.2,21.9,22.4,23.1,23.5,22.9,23.7,23.0,23.1,23.6,23.2,22.8,22.9,23.2,22.1,21.0,22.2,22.4,21.4,19.9,22.2,21.8,19.0,19.4,21.9,18.9,17.3,20.6,20.2,17.8,17.6,20.8,18.1,17.4,20.0,21.1,19.5,19.5,21.1,19.8,22.3,20.1,23.1,19.6,21.3,22.6,22.1,23.1,22.8,21.7,22.5,21.8,22.1,22.1,22.4,22.8,23.4,23.0,23.4,22.2,20.1,21.3,20.0,19.7,21.0,20.6,21.4,20.3,20.9,21.4,21.1,21.0,21.6,20.6,20.6,19.7,21.4,20.4,19.1,20.5,21.2,19.3,19.9,21.6,22.2,21.3,21.5,22.5,22.8,22.6,22.5,22.0,22.3,22.4,22.1,21.1,21.1,16.9,18.8,15.2,16.2,15.4,14.5,15.8,16.3,17.5,17.6,15.4,17.6,19.0,18.3,16.9,18.4,21.1,20.9,20.9,18.8,18.7,19.5,18.1,14.0,17.6,16.0,14.2,13.6,12.1,12.6,9.3,7.0,6.5,6.7,6.5,5.2,4.3,2.2,0.8,1.9,3.5,4.7,6.6,8.0,7.2,9.3,7.9,9.4,7.1,12.4,11.8,15.5,18.4,15.9,17.1,12.1,15.1,10.6,13.0,12.5,12.0,13.7,14.8,15.0,15.1,17.0,17.9,18.9,17.3,16.9,16.6,18.5,18.0,20.3,16.5,20.7,22.0,23.8,23.4,22.0,21.4,22.8,21.6,23.6,23.4,24.3,24.5,24.3,23.8,24.2,25.2,24.0,24.7,25.1,24.3,23.8,24.4,24.3,23.3,23.2,22.6,23.9,23.2,24.2,23.7,24.3,24.2,25.1,25.7,26.5,25.0,25.0,24.2,23.5,23.4,23.2,23.6,23.2,23.2,23.2,23.8,22.2,23.4,20.9,23.2,22.5,23.2,22.8,21.7,22.9,21.8,20.6,20.7,19.8,19.1,19.3,20.5,21.2,20.4,20.6],[26.6,25.5,26.2,27.0,27.2,27.7,27.4,26.9,26.6,25.7,25.1,24.7,23.4,23.2,22.0,22.0,20.0,21.2,19.7,19.2,18.9,17.3,18.1,16.8,15.8,15.2,18.6,18.4,14.7,16.1,17.8,19.7,21.6,22.9,22.6,24.3,24.7,25.4,26.0,25.9,25.7,25.9,25.2,25.9,24.9,25.3,23.9,25.5,24.6,24.6,25.5,24.7,25.4,24.9,25.3,25.0,25.1,26.0,26.3,26.4,26.8,27.0,26.2,26.4,26.2,26.1,25.5,25.9,25.8,25.5,24.9,25.8,24.9,26.0,24.8,25.7,25.1,25.2,24.7,24.1,24.6,23.5,23.8,22.5,24.0,23.1,24.1,23.9,24.1,24.6,23.9,23.2,24.3,24.1,24.4,23.9,23.7,23.0,22.3,22.4,22.9,23.8,24.4,23.8,24.3,23.4,23.5,23.8,23.5,22.8,23.3,23.7,22.9,21.6,23.0,23.0,21.7,21.3,23.1,22.1,20.6,21.2,22.9,21.1,19.9,22.0,21.5,20.2,20.7,22.5,20.7,20.1,22.3,22.4,20.5,21.4,22.1,21.9,23.6,22.7,24.5,22.3,22.9,23.7,23.4,24.4,24.1,23.5,23.7,23.3,23.2,23.2,23.3,23.7,23.8,24.0,23.7,22.7,21.5,21.8,21.5,21.4,22.0,21.7,22.6,20.7,22.4,22.7,21.8,22.9,22.4,21.8,20.9,20.5,21.8,21.7,19.2,20.9,21.8,20.4,19.7,22.0,21.6,20.9,22.0,22.6,22.4,22.9,23.1,23.0,23.1,22.2,21.3,20.4,20.3,16.9,17.5,15.5,16.9,16.4,16.5,17.4,16.8,19.6,19.2,16.3,18.3,20.7,19.6,16.9,18.8,21.2,22.3,22.2,19.3,19.3,21.4,18.6,16.6,18.9,18.9,16.6,16.0,14.0,12.9,9.5,10.0,9.1,10.5,11.5,8.1,5.6,5.0,1.5,0.8,2.4,3.6,6.2,6.6,5.8,9.9,9.6,9.5,9.8,13.4,12.7,16.6,18.3,15.9,16.9,13.6,16.6,12.7,14.2,14.8,14.2,16.2,17.1,18.0,18.2,20.1,20.2,20.9,19.5,18.3,19.0,18.9,19.0,19.7,17.0,19.0,22.0,23.3,23.9,21.8,21.8,23.5,22.9,24.4,24.4,25.3,25.8,25.4,25.1,25.5,26.2,25.5,25.9,26.3,25.9,25.5,25.5,24.8,24.0,23.4,23.4,24.4,23.8,25.0,24.5,25.3,25.0,25.9,26.1,26.7,25.7,25.4,24.9,24.3,24.5,23.6,24.4,23.8,24.3,23.4,24.8,23.8,24.4,22.7,23.7,22.9,24.2,23.0,22.4,22.4,21.9,20.9,21.1,21.1,20.4,21.2,21.9,22.2,21.5,21.1],[27.1,26.5,27.2,27.8,27.7,28.2,28.1,27.7,27.1,26.4,25.9,25.0,24.4,23.5,22.2,22.3,20.7,20.9,20.5,19.9,20.8,17.7,19.1,17.7,16.6,14.8,18.8,19.2,14.9,16.0,18.6,19.4,22.3,23.1,23.4,25.1,25.1,26.3,26.7,26.8,26.8,26.9,26.1,26.6,25.4,26.0,24.8,26.0,25.0,25.2,26.1,25.3,26.6,26.2,26.9,26.8,27.3,27.5,27.7,28.0,28.0,28.1,27.5,27.8,27.5,27.6,26.6,26.9,26.9,26.2,25.8,26.5,25.9,26.7,26.0,26.9,25.9,26.6,25.7,25.6,26.2,25.1,25.7,24.6,25.6,25.0,26.0,26.1,25.7,26.2,25.4,25.0,26.1,25.7,25.7,25.3,25.1,24.5,22.9,23.1,24.5,25.0,25.6,25.3,25.6,25.1,25.4,25.7,25.3,24.6,25.0,25.2,24.2,23.4,24.5,24.3,23.3,23.1,24.5,23.9,21.5,22.9,24.0,21.9,21.1,23.3,22.5,19.7,21.8,23.5,20.9,20.3,22.9,23.1,21.2,21.8,22.6,22.9,24.3,23.3,25.3,23.3,24.6,25.2,25.0,25.9,25.1,24.9,24.9,24.6,24.2,24.3,25.1,25.1,25.1,25.4,24.9,23.8,22.7,23.1,22.2,21.7,22.5,21.6,22.9,20.4,22.3,23.1,22.7,23.9,23.3,22.1,21.2,20.8,22.6,21.9,19.9,21.1,22.4,20.5,20.8,22.6,23.0,21.3,21.8,23.6,23.4,23.1,23.3,22.9,23.6,22.5,22.4,20.7,20.7,17.4,19.4,16.0,17.2,16.7,16.6,18.3,16.3,19.2,19.5,16.3,18.1,20.5,19.2,16.8,19.2,21.8,23.0,23.1,20.3,20.4,22.8,21.0,18.8,21.2,21.3,18.2,17.3,15.3,13.5,10.8,10.4,11.7,13.3,13.0,8.8,7.7,6.3,3.8,1.8,0.8,1.6,5.1,6.1,5.7,10.2,10.5,10.7,8.8,13.8,14.0,17.3,20.1,17.5,17.6,13.7,16.5,12.3,13.7,15.6,14.5,17.0,18.0,18.4,18.5,19.0,19.4,19.9,19.5,19.1,19.5,19.4,19.5,20.4,17.4,20.2,22.4,23.3,24.1,22.7,23.1,23.9,24.2,25.4,25.4,26.3,26.7,26.6,26.5,26.8,27.4,26.7,27.0,27.3,26.9,26.6,26.1,25.9,25.0,24.5,24.8,25.7,25.3,26.2,26.2,26.7,26.6,27.2,27.4,27.9,27.0,26.8,26.5,26.3,26.1,25.4,25.9,25.5,25.4,24.8,26.0,24.9,25.3,23.9,24.4,23.5,24.9,23.5,23.2,23.7,22.1,21.3,21.5,20.8,20.8,20.9,21.3,22.3,21.4,21.0],[25.7,24.5,25.9,26.8,26.9,27.8,27.7,27.3,26.5,25.2,24.5,23.9,23.0,22.4,21.3,20.0,18.4,18.3,17.0,16.8,17.5,14.4,16.3,15.4,15.1,13.3,17.7,17.5,14.8,15.3,17.2,18.7,20.6,22.6,21.9,24.1,24.1,24.6,24.7,24.9,24.6,24.8,23.8,24.7,23.5,24.2,23.0,24.4,23.3,23.9,24.6,23.8,25.1,24.7,25.3,25.0,25.5,25.7,26.3,26.6,26.8,26.6,26.5,26.4,26.0,26.0,25.3,25.4,25.5,25.0,24.3,25.0,24.4,25.1,23.9,24.8,24.0,24.4,23.8,23.2,24.0,23.0,23.5,22.4,23.4,22.9,23.9,23.7,23.4,24.0,22.6,22.5,24.0,23.6,23.4,22.8,22.1,22.2,20.9,20.6,22.0,23.0,23.9,23.2,24.0,23.1,23.7,24.0,23.9,22.6,22.9,23.5,22.2,20.8,22.5,22.4,21.3,20.2,22.8,21.7,18.9,20.3,22.6,20.0,17.4,21.3,20.8,18.0,18.9,21.4,19.5,17.9,20.7,21.3,19.6,19.2,21.1,21.0,22.3,21.6,23.2,20.6,22.2,23.0,22.8,23.7,23.0,22.8,22.9,22.9,22.3,22.9,23.5,23.5,23.5,23.6,23.2,22.6,21.4,22.0,21.1,20.4,21.0,20.4,21.6,20.6,21.5,22.2,21.9,23.0,22.1,21.6,21.1,20.9,21.6,20.5,19.2,19.6,21.2,18.7,19.0,21.4,21.7,19.5,20.1,22.5,22.1,21.3,22.0,21.4,21.8,20.9,20.1,19.1,19.0,15.9,18.2,15.4,15.8,15.0,15.3,15.4,13.9,17.6,18.0,14.6,17.2,20.2,18.8,17.2,19.0,22.1,22.3,22.7,20.2,20.1,22.1,20.5,18.8,21.1,20.5,17.1,16.4,15.2,13.4,11.3,9.6,13.4,14.0,11.9,7.1,6.4,7.4,4.9,3.5,1.4,0.8,2.1,4.1,4.6,7.5,8.4,9.8,8.3,14.2,13.4,17.3,19.9,16.5,17.3,13.2,14.8,11.0,11.6,13.4,11.0,13.7,14.1,15.6,16.1,17.0,16.6,17.6,17.5,16.7,18.1,18.9,17.8,19.3,17.0,19.8,21.2,22.8,22.8,21.2,21.3,23.3,22.8,24.0,24.3,24.4,24.8,24.3,24.1,24.6,25.8,25.0,24.8,25.6,25.3,24.4,24.5,24.4,23.6,23.4,23.2,23.8,23.1,24.3,24.1,24.5,24.6,25.4,26.0,26.7,25.5,25.2,24.4,23.7,23.7,23.3,24.0,23.3,23.0,23.1,23.7,23.3,23.3,22.3,22.9,21.7,22.9,21.9,21.9,22.7,20.8,19.6,19.5,19.6,19.8,18.7,20.4,20.6,19.8,20.1],[26.0,24.5,25.4,26.2,26.0,26.8,26.4,25.9,24.9,23.6,22.7,22.5,21.5,20.4,19.4,18.8,16.5,16.6,15.1,15.0,14.8,12.3,14.5,12.1,13.5,11.9,16.7,16.8,14.2,14.7,17.6,18.9,20.5,22.3,22.2,22.9,23.0,23.3,22.8,22.6,22.4,22.2,22.6,22.3,22.2,22.4,21.6,22.7,21.8,22.4,23.2,22.8,23.7,23.6,23.8,24.0,24.3,24.7,25.3,25.5,25.9,25.6,25.4,25.2,24.3,24.7,23.9,23.7,24.4,23.6,22.9,23.7,22.6,23.2,21.7,22.1,22.2,21.2,23.0,21.4,21.4,21.1,20.8,20.8,21.2,21.2,22.1,21.7,21.8,22.7,21.6,20.9,22.3,22.4,21.7,21.3,20.2,20.7,19.9,19.7,20.7,21.5,22.4,21.6,22.6,21.1,22.1,22.7,21.9,20.2,21.7,21.9,20.1,19.2,21.3,20.8,19.5,18.7,20.5,20.2,18.8,18.9,20.7,19.8,16.2,19.6,19.4,16.6,17.4,20.5,19.5,16.3,19.0,20.9,17.7,17.9,19.2,19.1,21.1,19.4,20.8,18.5,20.0,20.3,20.0,20.7,20.7,20.0,20.7,20.2,21.0,20.8,20.7,21.0,21.8,21.2,21.1,20.7,19.5,20.4,19.5,19.2,19.5,20.1,20.5,19.8,20.5,21.3,21.5,21.4,21.0,20.7,20.1,20.0,20.3,19.3,18.2,18.8,20.1,18.4,18.6,20.3,20.4,19.3,19.4,20.8,20.5,20.6,20.3,20.4,20.5,20.2,18.9,18.0,18.2,16.9,17.2,15.2,14.3,13.4,13.2,12.7,11.5,15.8,14.9,12.7,14.8,17.6,18.1,16.2,16.5,20.3,21.6,21.5,18.9,17.8,21.3,18.5,16.5,19.4,18.9,15.9,14.3,13.5,12.5,11.0,8.6,12.1,12.8,11.4,7.0,6.4,6.7,4.5,4.9,3.4,1.2,0.8,1.7,3.5,5.7,7.6,8.4,8.8,13.3,13.4,16.9,18.5,15.3,15.9,13.1,14.9,10.2,10.6,11.4,8.4,12.0,12.2,13.5,14.3,14.9,15.1,16.4,15.4,15.3,16.5,17.0,16.4,18.6,17.5,19.8,21.2,22.0,22.4,21.4,21.3,22.7,21.4,22.8,23.2,23.1,22.6,22.3,21.3,22.4,23.3,22.9,22.6,23.6,23.1,22.5,22.6,23.1,21.9,22.4,20.4,22.0,22.2,21.7,22.5,22.3,22.6,23.8,24.1,24.5,23.0,23.0,23.0,22.1,22.0,21.8,21.8,22.1,21.7,21.8,22.2,21.8,22.8,20.8,22.3,20.9,21.9,21.2,20.2,20.4,20.2,18.8,19.1,18.4,17.5,17.4,19.7,19.5,18.5,18.8],[24.8,24.0,25.2,25.6,25.2,26.2,25.4,25.1,24.5,23.4,22.3,22.1,21.4,20.4,19.3,18.4,15.5,16.0,14.9,15.1,14.5,11.6,13.1,11.6,12.5,11.3,17.0,15.4,12.0,14.7,16.8,17.9,18.9,22.0,21.6,22.1,22.5,22.1,21.9,21.0,21.2,21.1,21.8,21.1,21.4,21.4,20.0,21.9,21.0,22.1,21.8,22.3,22.4,23.2,23.5,23.1,23.4,23.9,24.5,24.4,25.3,24.9,24.9,24.0,23.2,23.9,22.9,22.8,23.6,22.5,21.6,21.8,20.4,21.5,20.1,20.4,21.2,19.8,22.2,20.2,20.6,20.3,19.8,19.3,20.0,19.1,20.2,21.6,20.8,21.8,19.5,20.1,22.3,21.3,20.7,20.1,19.3,19.7,18.1,18.8,19.8,20.6,21.2,20.3,21.0,20.5,20.6,21.7,21.3,19.3,19.6,21.3,19.9,17.2,19.5,20.6,18.6,16.6,20.2,20.0,16.7,17.0,19.2,18.0,14.6,17.8,19.0,15.5,16.0,18.3,17.7,15.5,18.0,19.9,17.4,16.9,18.1,18.4,19.7,17.9,19.6,17.3,18.3,19.2,18.8,18.9,19.7,19.0,19.2,19.4,20.4,19.9,19.5,19.5,20.3,19.2,20.3,19.3,18.9,19.8,18.4,18.6,19.4,18.8,19.6,17.2,18.7,19.9,19.4,20.3,20.3,19.3,17.8,18.2,19.8,19.0,16.9,19.1,19.9,18.5,19.7,20.5,20.1,20.3,20.0,20.0,20.3,20.6,20.0,20.0,20.0,20.3,19.0,19.1,17.5,18.0,17.4,14.4,14.8,13.7,12.8,12.4,10.5,13.5,15.0,12.5,13.2,16.0,15.6,13.7,15.6,18.8,19.4,20.6,17.4,17.0,19.4,17.1,15.0,18.5,17.5,14.9,14.5,14.2,12.9,10.7,9.8,10.9,12.9,11.6,7.6,5.9,7.6,5.0,5.9,4.9,2.3,1.4,0.8,1.8,3.7,5.7,7.0,8.4,12.2,13.0,14.7,17.7,15.3,16.2,13.0,14.8,10.7,9.3,10.8,6.9,11.2,11.5,13.7,12.8,14.6,14.5,15.3,15.8,14.6,16.4,18.0,17.4,19.8,16.7,19.4,20.6,21.1,21.5,21.3,20.8,21.9,20.2,22.0,22.4,21.6,21.6,21.2,20.9,21.9,23.5,22.5,22.2,22.7,22.5,21.9,22.5,21.8,22.4,21.4,20.7,21.8,21.2,22.5,23.4,22.6,22.7,22.7,24.4,24.9,23.2,22.9,21.7,22.1,21.5,21.1,20.5,20.7,20.0,20.6,21.1,19.7,21.7,19.2,21.7,21.1,21.0,20.9,20.0,20.2,20.8,20.5,18.9,18.2,17.5,16.9,17.6,18.6,17.3,18.1],[24.5,23.4,23.9,25.1,26.0,26.8,26.0,26.0,25.7,24.1,22.6,22.5,20.6,20.0,18.9,16.5,14.5,12.8,11.3,11.2,10.8,8.5,9.7,9.0,10.5,10.2,13.6,14.1,10.5,12.7,14.4,16.7,17.7,17.2,17.3,17.8,18.3,18.8,19.3,19.8,20.1,19.9,19.0,20.5,19.0,19.9,19.2,19.9,19.1,19.4,20.4,19.3,20.3,20.6,20.1,20.3,20.5,21.1,21.7,21.6,23.0,22.3,22.2,21.9,21.0,21.7,20.8,21.1,21.0,20.5,19.9,20.5,19.9,20.7,19.9,20.3,19.3,19.1,18.2,16.8,18.2,16.8,17.2,16.2,17.1,16.2,17.3,17.0,17.0,18.3,16.6,15.8,17.8,17.9,17.2,16.3,16.1,15.8,14.3,15.0,15.9,17.3,17.9,17.0,17.9,16.2,17.3,17.2,17.1,16.0,16.2,16.7,16.1,15.2,15.7,16.9,15.8,14.8,16.4,16.8,13.4,14.2,16.7,15.0,11.7,15.4,16.5,12.8,13.5,16.1,16.2,13.1,14.6,16.7,14.7,13.9,14.9,14.6,16.1,15.4,16.3,13.7,15.6,16.7,16.9,17.7,16.6,16.2,16.9,16.6,16.3,17.8,17.8,17.9,18.2,18.2,18.3,17.2,15.7,16.5,15.0,14.5,15.2,14.6,15.2,13.9,15.4,16.1,16.6,17.2,16.0,15.2,14.7,14.6,15.7,15.2,13.6,15.2,16.2,13.7,15.2,16.5,16.8,15.6,16.8,17.4,17.3,16.8,17.2,16.1,16.8,16.2,16.3,14.4,15.1,14.0,13.6,11.6,10.6,10.4,9.8,9.4,8.1,10.6,11.7,10.0,10.5,12.7,12.9,11.8,12.6,14.8,16.6,16.5,14.2,14.4,16.2,13.9,13.1,14.8,15.1,13.0,12.1,11.8,10.9,9.6,9.6,10.1,11.7,10.5,7.3,6.0,7.2,5.4,6.7,5.6,4.3,3.3,1.7,0.8,1.6,4.0,5.6,6.2,9.3,9.6,11.1,13.9,12.5,12.9,10.4,11.1,8.4,7.0,8.4,5.2,8.1,8.2,10.1,10.3,11.2,11.3,12.3,11.6,10.8,11.9,13.3,14.3,15.3,14.2,15.3,16.2,16.9,17.0,17.1,18.1,17.2,18.4,17.3,18.0,18.9,19.4,19.2,19.7,20.1,22.0,21.2,20.1,20.9,20.8,19.9,19.3,18.2,18.4,18.2,17.5,18.6,18.5,19.4,19.0,19.4,19.8,19.9,21.3,21.5,19.9,19.2,18.8,18.1,18.3,17.7,18.4,17.6,18.4,17.6,17.5,17.6,17.0,17.4,16.6,16.7,16.8,16.4,16.1,16.7,16.1,15.3,14.5,13.6,13.8,12.2,14.3,14.3,13.5,14.7],[23.5,22.2,22.7,24.0,25.3,26.0,25.2,25.6,24.3,22.8,21.0,21.0,18.7,18.2,17.9,14.8,13.8,11.9,9.6,9.6,8.9,6.9,7.8,6.5,7.9,5.1,7.9,9.3,7.4,8.0,10.7,11.3,12.1,12.3,13.0,13.4,14.4,14.5,16.1,16.0,15.6,15.9,14.1,16.3,14.1,15.9,14.6,16.4,15.4,16.2,16.5,16.8,17.2,17.3,17.3,16.7,17.7,17.9,19.0,19.9,20.1,19.1,18.7,18.8,17.6,17.7,18.0,17.7,17.1,17.0,15.7,16.6,15.6,16.6,14.9,16.2,13.9,14.6,13.6,12.1,13.7,12.2,12.6,12.2,12.8,12.4,13.4,13.4,13.4,14.7,13.6,12.9,14.3,14.9,14.3,13.7,13.7,13.4,13.2,13.4,13.8,14.5,15.1,14.2,14.7,13.2,13.7,14.3,13.6,12.4,12.6,12.9,12.5,11.2,11.6,12.5,11.8,11.4,12.0,12.0,10.2,10.9,11.7,10.7,8.5,11.2,11.3,9.1,9.0,11.2,10.7,8.4,10.1,11.6,8.5,8.8,9.4,9.9,11.4,10.9,11.8,10.4,12.2,12.6,12.6,13.9,12.6,11.8,12.1,11.3,11.5,10.7,12.2,12.7,12.7,13.2,12.3,10.9,9.4,9.4,8.4,7.9,8.4,7.9,9.1,8.0,10.1,10.2,11.0,11.6,10.1,9.5,7.9,8.5,9.9,8.4,7.5,9.0,9.4,7.8,9.1,10.6,9.9,9.8,11.4,12.5,12.0,12.1,13.3,13.2,13.7,13.2,13.6,11.5,11.2,10.1,8.3,6.2,5.6,5.0,4.6,4.9,4.8,6.0,5.9,4.4,6.9,7.0,6.2,6.8,8.3,9.2,11.4,10.5,9.1,9.9,11.7,9.8,9.6,11.4,12.5,10.6,10.2,10.6,10.2,9.6,9.8,9.8,12.2,10.4,8.5,6.6,7.9,5.7,7.0,6.3,5.8,5.3,3.6,1.5,0.8,1.8,3.0,3.9,5.6,6.8,6.8,9.0,8.3,6.8,6.1,5.0,4.7,3.2,4.5,3.4,5.3,5.4,6.8,5.7,7.1,6.1,7.3,6.3,5.7,6.5,7.3,8.6,9.7,10.0,10.8,11.5,12.4,12.6,11.4,12.1,12.6,13.2,12.8,13.9,14.3,15.4,15.3,15.5,16.1,17.8,17.1,16.4,17.1,17.6,16.5,15.6,14.4,14.5,13.3,13.3,14.0,13.6,15.0,14.6,16.0,16.5,16.4,17.6,17.8,16.3,15.6,15.4,15.1,14.5,13.4,14.3,13.2,13.7,13.0,13.1,12.9,12.4,11.9,11.9,11.0,12.0,11.3,10.6,10.7,10.4,9.1,7.9,7.9,7.2,7.3,7.2,8.6,8.9,10.0],[23.2,21.9,22.1,23.9,25.3,25.9,25.3,25.5,23.3,22.0,20.0,19.7,17.6,17.1,15.7,13.8,13.0,10.6,9.6,8.1,7.5,6.1,5.6,4.5,4.9,3.5,4.6,5.5,4.7,5.3,6.5,7.0,7.7,8.9,8.5,9.6,9.6,10.3,11.5,11.6,10.4,11.1,9.9,11.2,9.7,11.6,10.4,11.6,10.9,11.5,12.2,11.6,12.7,12.4,12.8,12.9,13.8,14.3,14.9,15.1,16.0,15.4,15.0,14.8,14.1,13.7,13.2,13.2,13.1,12.4,11.7,12.3,11.2,12.0,10.5,11.4,9.5,9.9,9.0,8.4,8.7,7.7,8.5,7.5,8.5,8.2,9.5,9.4,9.8,10.5,10.2,9.6,10.2,11.1,12.0,11.3,11.5,10.7,10.8,11.4,12.0,12.9,12.9,11.6,11.4,10.0,10.2,10.3,9.5,8.7,8.9,9.0,8.2,7.4,7.5,7.7,7.2,6.7,7.2,7.0,6.3,6.6,7.0,6.1,5.4,6.7,7.1,4.8,5.7,6.5,6.5,5.1,6.2,7.4,6.0,6.0,7.2,7.3,7.9,6.9,8.2,7.9,9.0,9.0,9.6,10.1,8.7,8.7,8.8,8.6,8.4,8.7,9.6,9.3,9.5,10.4,9.4,9.3,8.0,7.9,7.3,6.1,6.7,4.9,6.5,5.6,7.0,6.8,6.6,7.1,6.1,5.0,4.3,4.3,5.9,5.9,4.5,5.6,6.9,6.2,6.0,7.3,7.7,7.6,7.8,8.3,9.0,8.8,9.5,9.3,9.6,9.0,9.3,8.2,7.5,6.1,5.3,5.1,3.9,4.0,3.6,4.1,3.9,4.7,3.9,2.8,4.0,4.6,3.4,3.1,4.6,4.4,5.8,5.1,4.0,4.9,5.6,4.5,4.6,6.0,7.5,7.3,8.1,9.1,9.5,8.1,8.8,8.7,11.0,10.0,7.9,6.6,7.6,5.5,6.5,6.4,6.2,6.6,5.2,2.7,1.4,0.8,1.3,2.0,2.3,3.3,3.1,4.2,4.6,4.1,3.9,2.8,3.0,2.4,3.6,2.9,3.9,4.5,4.8,4.5,5.9,5.7,5.4,5.3,4.3,5.1,5.3,6.3,7.4,6.4,7.6,8.4,9.4,9.5,8.6,8.3,9.1,8.4,9.0,8.8,9.7,10.3,10.0,10.5,11.0,12.3,11.9,11.3,12.3,12.2,11.4,10.9,9.8,9.4,8.7,8.3,8.9,8.7,9.6,10.0,10.8,11.4,11.5,12.5,12.7,12.3,11.4,11.0,10.6,10.0,8.4,9.5,8.5,8.8,8.4,8.9,8.3,8.8,7.8,8.7,8.1,9.0,8.6,8.2,8.8,8.0,7.0,6.5,6.4,4.8,6.0,4.9,6.8,7.7,8.1],[23.0,21.8,22.4,23.2,24.6,25.5,25.0,25.4,23.7,22.1,20.1,19.5,17.8,17.2,14.8,13.1,12.8,9.8,8.7,6.8,6.4,6.0,4.5,3.8,3.8,2.7,3.3,3.7,3.0,2.9,3.8,3.5,4.2,4.9,5.0,5.6,5.9,6.4,7.0,6.9,6.5,6.6,5.9,6.5,5.8,6.6,6.1,6.6,6.2,6.5,7.1,7.1,7.4,7.8,7.8,8.4,8.9,9.1,10.1,10.3,11.1,10.2,9.8,9.4,8.3,8.4,7.8,7.6,7.8,7.2,6.9,7.2,6.2,6.7,5.9,6.6,5.7,6.0,5.6,5.1,5.6,4.9,5.6,4.9,5.7,5.4,6.3,6.2,6.8,7.4,7.1,6.7,6.9,7.9,9.1,8.5,8.7,8.3,8.7,9.2,9.4,10.1,10.3,8.8,8.5,7.1,6.9,6.9,6.6,6.0,6.2,6.3,5.5,5.0,5.4,5.3,4.7,4.5,5.1,4.6,3.9,4.2,4.7,3.9,3.6,4.2,4.1,3.3,3.5,4.0,3.6,3.1,3.7,3.9,3.2,3.4,4.0,4.1,4.5,3.9,4.8,4.6,5.3,5.6,5.6,5.9,5.4,5.0,4.9,4.4,4.6,4.6,5.1,5.2,5.2,5.4,4.8,4.8,4.2,4.0,3.9,3.5,3.9,3.2,4.2,3.6,4.5,4.6,4.4,5.0,4.2,3.3,3.0,2.6,3.7,3.4,2.5,3.2,3.7,3.0,2.9,3.7,3.8,3.5,3.8,4.2,4.3,4.3,5.0,5.2,6.1,4.8,5.1,4.2,3.6,2.7,2.4,2.2,2.0,2.2,2.0,2.4,2.2,2.9,2.5,1.6,2.5,2.9,2.3,2.2,3.1,3.1,4.0,3.8,3.0,3.5,4.1,3.3,3.3,4.1,5.3,5.3,6.6,8.0,8.6,8.8,8.9,10.2,10.5,8.5,8.1,6.6,7.4,6.4,7.0,7.1,7.1,8.1,6.1,3.5,2.3,1.3,0.8,1.0,1.4,1.6,2.0,2.5,2.2,2.2,1.6,1.5,1.4,1.3,2.1,1.9,2.7,2.7,3.0,2.6,3.3,3.1,3.4,2.9,2.5,2.7,2.5,3.0,3.3,3.0,3.5,4.2,4.7,5.1,4.2,4.1,4.9,4.6,5.4,5.6,6.1,6.7,6.4,6.8,7.3,8.0,7.7,7.0,7.7,7.7,7.3,6.7,6.1,5.9,5.2,5.3,5.9,5.7,6.3,6.4,7.1,7.3,7.9,8.7,8.9,8.5,8.1,7.5,6.9,6.6,5.9,6.2,5.6,5.8,5.0,5.6,4.9,4.9,4.2,4.8,4.0,4.9,4.4,4.3,4.3,3.8,3.3,3.1,3.2,2.7,3.4,3.1,4.1,4.6,5.6],[22.8,22.0,23.2,23.6,25.2,25.7,25.0,25.4,23.5,21.9,20.2,19.3,18.0,16.9,14.6,13.0,12.2,9.4,8.7,6.3,5.8,5.6,4.0,3.5,3.2,2.2,2.4,2.9,2.5,2.2,2.9,2.6,3.2,3.7,3.8,4.2,4.4,4.8,5.1,5.0,4.8,4.7,4.4,4.7,4.2,4.7,4.3,4.7,4.5,4.9,5.3,5.6,5.8,6.3,6.4,6.9,7.4,7.6,8.6,8.7,9.1,8.3,8.1,7.6,6.8,6.6,6.1,5.8,5.9,5.6,5.1,5.1,4.5,4.8,4.3,4.8,4.2,4.5,4.2,4.0,4.3,3.9,4.5,4.1,4.7,4.6,5.2,5.5,6.0,6.6,6.5,6.2,6.5,7.2,8.6,8.1,8.4,8.1,8.4,8.7,9.0,9.8,10.0,8.3,7.9,6.6,6.1,6.1,5.7,5.3,5.3,5.2,4.8,4.5,4.6,4.5,4.0,3.9,4.2,3.8,3.5,3.7,3.7,3.2,3.0,3.4,3.2,2.7,2.9,3.2,2.7,2.3,2.9,2.9,2.2,2.6,2.9,3.1,3.5,3.1,3.9,3.8,4.3,4.4,4.6,4.8,4.2,4.0,3.7,3.5,3.3,3.3,3.9,3.8,3.6,3.9,3.4,3.4,2.9,2.7,2.8,2.4,3.0,2.5,3.2,2.9,3.6,3.4,3.3,3.6,3.1,2.5,2.2,2.0,2.6,2.5,2.0,2.2,2.6,2.2,2.1,2.7,2.6,2.4,2.6,2.9,3.0,3.0,3.6,4.2,5.0,3.9,4.4,3.5,2.8,2.2,1.8,1.6,1.5,1.6,1.7,1.9,1.9,2.3,2.0,1.5,2.0,2.2,1.8,1.7,2.3,2.3,3.0,2.5,2.0,2.5,2.8,2.4,2.6,3.2,4.2,4.7,6.2,7.9,9.2,7.8,8.9,9.3,9.8,8.4,7.5,6.7,6.0,6.6,6.4,7.0,7.0,8.2,6.1,3.8,2.7,1.6,0.9,0.8,0.9,1.2,1.3,1.8,1.7,1.6,1.2,1.1,1.2,1.3,1.8,1.8,2.2,2.3,2.4,2.0,2.6,2.6,2.5,2.3,1.8,2.0,1.8,2.1,2.3,2.2,2.7,2.9,3.5,3.7,2.9,3.0,3.7,3.5,4.0,4.2,4.5,5.0,5.0,5.2,5.6,6.2,5.8,5.3,5.9,5.7,5.3,4.9,4.6,4.5,4.0,4.2,4.5,4.6,5.0,5.3,5.8,6.2,6.8,7.6,8.0,7.7,7.3,6.8,5.9,5.5,4.8,5.0,4.5,4.6,4.0,4.3,3.8,3.8,3.2,3.6,3.0,3.5,3.1,3.0,3.0,2.6,2.3,2.3,2.3,2.1,2.7,2.5,3.3,3.8,4.8],[22.6,22.1,23.1,23.8,25.0,25.6,25.3,25.8,24.0,22.3,20.4,19.6,18.1,17.0,14.3,13.1,12.2,8.9,8.8,6.1,5.8,5.9,4.0,3.5,3.1,2.2,2.4,2.7,2.3,2.1,2.6,2.3,2.7,3.2,3.3,3.7,4.0,4.3,4.7,4.6,4.4,4.4,3.9,4.2,3.8,4.2,3.9,4.1,4.0,4.3,4.8,5.0,5.3,5.8,6.0,6.5,6.8,7.1,7.8,8.0,8.4,7.7,7.5,7.2,6.4,6.3,5.5,5.3,5.4,4.8,4.6,4.7,4.1,4.4,4.0,4.4,3.7,4.2,3.7,3.7,4.0,3.7,4.2,4.0,4.4,4.4,5.0,5.2,5.8,6.3,6.2,5.9,6.2,6.9,8.4,7.7,8.1,7.6,8.1,8.5,8.5,9.3,9.6,7.9,7.5,6.3,5.8,5.7,5.4,5.2,5.1,5.0,4.6,4.3,4.4,4.4,3.9,3.8,4.0,3.6,3.4,3.5,3.5,3.1,3.0,3.2,2.9,2.5,2.8,3.0,2.5,2.3,2.8,2.7,2.2,2.5,2.8,2.9,3.2,3.0,3.6,3.6,4.0,4.1,4.3,4.5,3.8,3.7,3.4,3.2,3.0,3.1,3.6,3.6,3.3,3.5,3.2,3.2,2.8,2.6,2.6,2.3,2.7,2.3,3.0,2.7,3.3,3.1,3.0,3.3,2.8,2.4,2.0,1.7,2.5,2.5,1.8,2.1,2.5,2.1,2.0,2.5,2.5,2.2,2.4,2.7,2.7,2.8,3.4,3.8,4.8,3.5,4.0,3.2,2.6,2.0,1.7,1.5,1.4,1.7,1.7,1.9,1.8,2.2,1.8,1.4,1.9,2.0,1.6,1.6,2.1,2.0,2.6,2.3,1.7,2.2,2.5,2.1,2.3,2.9,4.0,4.4,6.3,8.6,8.9,8.6,9.8,9.7,11.6,8.8,8.5,8.3,8.0,7.1,7.2,7.5,7.4,8.4,6.4,4.1,2.6,1.9,1.3,0.8,0.8,0.9,1.1,1.5,1.4,1.3,1.1,1.0,1.1,1.4,1.7,1.9,2.2,2.3,2.4,2.0,2.5,2.4,2.4,2.2,1.8,1.9,1.8,2.0,2.1,2.0,2.5,2.6,3.1,3.3,2.7,2.6,3.2,3.1,3.6,3.8,4.1,4.5,4.6,5.0,5.2,5.8,5.4,4.9,5.4,5.3,4.9,4.5,4.2,4.1,3.6,3.8,4.2,4.4,4.7,5.0,5.5,5.7,6.3,6.9,7.3,7.0,6.8,6.2,5.6,5.2,4.6,4.6,4.2,4.2,3.7,3.9,3.3,3.4,2.9,3.1,2.8,3.1,2.8,2.8,2.8,2.3,2.3,2.2,2.4,1.9,2.4,2.3,3.0,3.6,4.6],[22.9,22.3,23.5,23.9,25.2,25.7,25.2,25.6,23.4,21.7,19.8,18.9,17.6,15.9,14.0,12.7,12.1,8.9,8.7,6.5,5.9,6.1,4.2,3.9,3.4,2.4,2.6,3.0,2.6,2.3,3.0,2.6,3.1,3.6,3.8,4.1,4.4,4.8,5.1,5.1,5.0,4.8,4.4,4.6,4.1,4.5,4.1,4.5,4.3,4.6,5.0,5.2,5.6,6.1,6.2,6.7,7.2,7.5,8.4,8.5,8.8,8.2,8.0,7.4,6.7,6.4,5.8,5.6,5.6,5.1,4.9,4.9,4.4,4.7,4.3,4.8,4.2,4.7,4.3,4.1,4.5,4.0,4.7,4.4,4.9,4.9,5.5,5.7,6.3,6.8,6.7,6.3,6.7,7.4,8.9,8.0,8.5,8.2,8.7,9.0,9.1,10.0,10.3,8.5,8.1,6.7,6.3,6.1,5.9,5.7,5.5,5.4,5.1,4.7,4.9,4.7,4.3,4.1,4.4,4.0,3.7,3.9,3.8,3.4,3.3,3.5,3.4,2.9,3.1,3.3,2.9,2.6,3.1,3.0,2.4,2.9,3.0,3.2,3.6,3.3,4.0,4.0,4.5,4.6,4.7,4.8,4.3,4.1,3.8,3.6,3.3,3.4,3.9,3.8,3.6,3.8,3.4,3.5,3.0,2.7,2.9,2.5,3.0,2.5,3.2,3.0,3.7,3.3,3.3,3.5,3.0,2.4,2.1,1.8,2.4,2.5,1.9,2.1,2.6,2.1,2.0,2.6,2.6,2.2,2.4,2.9,3.0,2.8,3.6,4.1,5.0,3.8,4.3,3.4,2.7,2.0,1.6,1.6,1.5,1.8,1.9,2.2,2.1,2.5,2.2,1.7,2.2,2.3,1.8,1.8,2.3,2.2,2.8,2.4,1.9,2.4,2.6,2.1,2.3,3.0,4.1,4.2,6.3,8.0,8.8,6.9,9.3,8.8,10.8,8.4,7.8,7.3,7.2,7.1,7.3,7.5,7.7,8.6,6.4,4.0,2.8,2.1,1.5,1.2,0.9,0.8,0.9,1.3,1.3,1.2,1.2,1.2,1.4,1.7,2.1,2.2,2.6,2.7,2.7,2.3,2.8,2.8,2.7,2.4,1.9,2.1,1.8,2.0,2.1,2.2,2.7,2.8,3.5,3.7,2.9,2.9,3.6,3.5,4.0,4.1,4.7,5.1,5.2,5.5,5.8,6.4,5.9,5.4,5.8,5.8,5.4,4.9,4.8,4.6,4.1,4.3,4.7,4.8,5.3,5.5,6.0,6.2,6.8,7.5,8.0,7.5,7.4,6.6,6.2,5.7,5.1,5.1,4.7,4.7,4.2,4.4,3.8,3.8,3.2,3.5,3.0,3.5,3.0,2.9,2.9,2.5,2.3,2.2,2.5,2.2,2.8,2.6,3.4,4.1,5.0],[22.6,22.1,23.0,23.6,25.1,25.6,25.3,26.1,23.5,22.1,20.2,19.4,18.2,16.6,14.1,13.0,12.1,9.1,9.0,6.8,6.3,6.3,4.5,4.1,3.6,2.6,2.9,3.1,2.7,2.4,2.9,2.7,3.1,3.7,3.7,4.2,4.4,4.9,5.2,5.3,5.2,5.1,4.6,4.9,4.4,4.7,4.3,4.5,4.5,4.6,5.0,5.0,5.6,5.9,6.0,6.7,7.0,7.3,8.0,8.1,8.6,8.1,7.8,7.4,6.5,6.6,5.7,5.6,5.8,5.1,5.1,5.1,4.7,5.0,4.6,5.1,4.5,5.0,4.5,4.4,4.7,4.4,4.9,4.7,5.2,5.2,5.8,5.9,6.5,7.2,7.0,6.4,7.0,7.6,9.0,8.0,8.5,8.0,8.7,9.2,9.1,10.2,10.4,8.5,8.3,6.8,6.6,6.4,6.0,5.8,5.8,5.6,5.3,5.2,5.2,5.0,4.6,4.5,4.6,4.3,4.0,4.1,4.0,3.6,3.5,3.7,3.5,3.0,3.3,3.5,3.0,2.8,3.3,3.2,2.6,3.0,3.3,3.5,3.8,3.6,4.2,4.2,4.8,4.9,5.0,5.2,4.6,4.3,4.1,3.9,3.5,3.7,4.2,4.1,3.9,4.0,3.6,3.7,3.3,2.9,3.0,2.5,3.0,2.4,3.2,3.0,3.5,3.2,3.2,3.3,2.9,2.1,2.0,1.5,2.2,2.4,1.8,2.0,2.5,2.2,2.0,2.5,2.8,2.4,2.5,3.0,3.1,2.9,3.6,4.1,5.0,3.8,4.2,3.4,2.9,2.1,1.8,1.7,1.6,2.1,2.0,2.4,2.4,2.7,2.2,2.0,2.3,2.3,1.7,1.8,2.3,2.1,2.8,2.2,1.7,2.3,2.5,1.9,2.3,3.1,3.9,4.4,6.0,7.9,8.6,8.3,9.2,9.9,11.5,8.6,7.9,7.5,8.9,7.4,7.1,7.1,7.2,8.6,6.8,4.1,3.0,2.3,1.8,1.4,1.2,0.8,0.8,0.9,1.1,1.2,1.2,1.3,1.7,1.9,2.3,2.6,2.8,2.9,3.0,2.5,3.0,3.0,2.8,2.6,2.1,2.3,2.0,2.4,2.4,2.2,2.7,2.8,3.4,3.7,3.0,3.0,3.6,3.4,4.1,4.3,4.8,5.1,5.3,5.8,6.1,6.5,6.0,5.6,6.1,5.9,5.5,5.1,4.8,4.7,4.3,4.5,4.8,4.9,5.4,5.7,6.3,6.5,7.1,7.8,8.1,7.6,7.5,6.9,6.4,5.9,5.2,5.4,4.8,5.0,4.3,4.5,3.9,3.9,3.3,3.6,3.2,3.5,3.2,3.2,3.2,2.6,2.6,2.4,2.7,2.2,2.8,2.6,3.3,4.0,4.8],[23.2,22.8,23.6,24.1,25.4,26.0,25.6,26.0,24.0,22.4,20.6,19.7,18.8,17.1,14.9,13.9,12.9,10.3,9.8,7.9,7.2,6.8,5.5,5.1,4.7,3.6,3.8,4.2,3.8,3.2,3.9,3.4,3.8,4.3,4.6,5.0,5.4,5.9,6.2,6.2,6.3,5.9,5.2,5.5,4.9,5.2,4.8,4.9,4.9,4.9,5.5,5.3,6.1,6.4,6.3,7.2,7.3,7.9,8.7,8.5,9.1,8.7,8.5,7.8,7.1,7.0,6.1,6.1,6.3,5.5,5.5,5.6,5.2,5.5,5.2,5.7,5.1,5.7,5.4,5.3,5.9,5.4,6.3,5.8,6.6,6.5,7.5,7.6,8.2,9.0,8.3,7.8,8.4,9.3,10.7,9.3,9.7,9.2,10.0,10.5,10.5,11.7,12.3,10.1,10.0,8.1,8.2,8.2,7.6,7.2,7.3,7.3,6.7,6.5,6.6,6.3,6.0,5.8,6.0,5.6,5.3,5.2,5.2,4.8,4.5,4.7,4.5,3.9,4.1,4.3,3.7,3.6,3.9,3.9,3.1,3.6,3.8,4.1,4.5,4.3,5.0,5.1,5.8,5.9,5.8,5.8,5.3,5.1,4.7,4.4,4.0,4.1,4.6,4.6,4.4,4.6,4.1,4.1,3.7,3.3,3.4,2.9,3.4,2.9,3.6,3.3,4.1,3.7,3.6,3.8,3.2,2.5,2.3,1.7,2.5,2.7,1.9,2.1,2.8,2.5,2.0,2.7,3.0,2.5,2.6,3.2,3.4,3.1,3.8,4.3,5.2,3.9,4.4,3.5,2.9,2.2,1.7,2.0,1.8,2.5,2.3,2.9,2.9,3.1,2.7,2.4,2.6,2.6,2.0,2.1,2.7,2.4,3.0,2.4,1.9,2.6,2.7,2.1,2.5,3.3,4.3,4.6,6.2,7.9,8.1,8.2,8.7,9.3,10.2,9.3,8.4,7.5,7.6,7.6,7.6,7.3,7.6,8.7,6.9,4.7,4.0,3.2,2.4,2.1,1.5,1.4,0.8,0.8,0.9,1.2,1.6,1.6,2.2,2.5,2.9,3.4,3.9,3.7,3.9,3.1,3.7,3.5,3.3,3.0,2.4,2.7,2.2,2.6,2.4,2.6,3.1,3.1,3.9,4.2,3.4,3.5,4.2,4.3,4.8,5.2,5.8,6.2,6.7,7.1,7.6,8.0,7.3,6.9,7.4,7.1,6.6,6.1,5.9,5.8,5.3,5.7,6.2,6.4,6.9,7.4,8.0,8.2,8.7,9.5,9.8,9.2,9.5,8.7,8.3,7.6,6.8,7.0,6.2,6.3,5.4,5.5,4.8,4.7,4.1,4.2,3.6,4.0,3.4,3.6,3.5,2.9,2.9,2.7,3.1,2.5,3.2,2.9,3.7,4.4,5.1],[23.4,22.9,23.6,24.3,25.7,26.1,25.7,26.2,24.2,22.6,21.3,20.5,19.3,17.5,15.8,14.1,13.7,11.1,10.5,8.5,7.4,7.0,5.6,5.3,4.6,3.4,3.6,4.0,3.5,3.0,3.7,3.1,3.7,4.3,4.8,5.1,5.6,5.8,6.3,6.2,6.3,5.9,5.4,5.4,4.8,5.3,4.9,4.9,5.0,5.2,5.7,5.8,6.8,7.2,7.4,8.1,8.4,8.9,9.5,9.3,9.8,9.6,9.0,8.6,8.1,7.7,6.9,6.6,6.5,5.7,5.5,5.6,5.1,5.6,5.2,5.8,5.3,5.9,5.5,5.5,6.2,5.9,6.7,6.5,7.3,7.3,8.2,8.4,8.7,9.5,8.9,8.4,8.9,9.7,11.2,9.9,10.6,9.6,10.3,10.8,10.8,12.4,12.9,10.4,10.4,8.8,8.7,8.7,8.1,8.0,8.1,8.1,7.4,7.3,7.4,7.0,6.4,6.4,6.6,5.9,5.8,5.9,5.5,5.0,4.9,5.1,4.6,4.2,4.5,4.4,3.7,3.6,4.4,3.9,3.1,3.7,3.8,4.4,4.6,4.5,5.4,5.7,6.4,6.3,6.5,6.3,5.6,5.6,4.9,4.9,4.2,4.5,5.2,4.8,4.8,5.0,4.6,4.9,4.1,3.8,4.1,3.3,4.3,3.4,4.8,4.1,5.3,4.8,4.4,4.7,4.1,2.9,2.8,2.1,3.4,3.5,2.3,2.6,3.5,2.8,2.2,3.3,3.2,2.6,2.8,3.6,3.6,3.0,4.0,4.4,5.0,4.0,4.3,3.5,3.0,2.0,1.4,1.7,1.8,2.5,2.6,3.7,3.8,4.2,3.2,2.9,3.4,3.5,2.4,2.6,3.5,2.9,3.8,2.9,2.4,3.1,3.2,2.6,2.9,3.9,4.6,4.9,6.5,7.6,8.0,7.7,8.9,9.1,10.9,9.9,8.5,8.0,7.7,7.5,7.7,7.7,7.9,9.0,7.6,4.9,4.5,3.5,2.9,2.2,1.9,1.5,1.1,1.0,0.8,1.1,1.6,1.9,2.2,2.9,3.2,3.8,4.2,4.4,4.1,3.4,4.5,4.6,4.2,3.6,2.7,2.7,2.1,2.3,2.2,2.4,2.8,2.8,3.8,4.0,3.2,3.4,4.3,4.4,5.0,5.6,5.9,6.5,6.9,7.5,7.8,8.2,7.6,7.3,7.6,7.3,6.9,6.3,6.2,6.0,5.6,6.1,6.5,6.8,7.4,7.9,8.5,8.5,9.2,10.0,10.5,9.8,10.1,9.3,8.8,8.4,7.5,7.6,6.7,6.6,5.8,5.7,5.0,5.0,4.2,4.4,3.4,4.1,3.4,3.6,3.7,2.7,2.9,2.9,3.5,2.9,3.9,3.8,4.7,5.6,6.2],[22.7,22.0,23.3,23.7,24.9,25.6,25.3,25.7,23.2,22.2,19.8,19.2,18.2,15.8,13.8,12.6,11.9,9.0,8.9,6.7,5.9,6.0,4.1,3.8,3.2,2.2,2.4,2.5,2.2,1.9,2.3,2.0,2.4,2.8,3.0,3.3,3.6,3.8,4.2,4.1,4.0,3.9,3.5,3.7,3.3,3.6,3.4,3.7,3.8,3.9,4.4,4.7,5.1,5.6,5.8,6.3,6.6,6.9,7.8,7.7,8.2,7.5,7.2,6.8,6.2,5.9,5.3,5.1,5.0,4.4,4.3,4.1,3.7,3.9,3.6,3.9,3.4,3.9,3.6,3.5,3.9,3.6,4.1,3.9,4.3,4.4,4.9,5.2,5.7,6.3,6.3,5.9,6.2,6.9,8.6,7.8,8.3,7.9,8.6,9.0,8.8,9.8,10.1,8.2,7.8,6.3,5.9,5.7,5.3,5.1,5.1,4.8,4.6,4.4,4.4,4.2,4.0,3.8,3.9,3.6,3.4,3.5,3.3,3.0,3.0,3.1,2.8,2.5,2.8,2.8,2.3,2.2,2.7,2.5,2.0,2.5,2.5,2.9,3.1,2.9,3.5,3.5,3.9,4.0,4.1,4.1,3.6,3.6,3.2,3.2,2.8,2.9,3.4,3.2,3.1,3.2,2.9,3.0,2.6,2.5,2.6,2.1,2.7,2.1,2.9,2.6,3.3,3.0,2.9,3.2,2.7,2.2,1.9,1.6,2.2,2.2,1.5,1.9,2.2,1.8,1.7,2.2,2.2,1.8,2.1,2.5,2.5,2.2,3.0,3.6,4.6,3.3,3.9,3.2,2.5,1.6,1.2,1.2,1.2,1.5,1.6,2.0,2.1,2.3,1.8,1.6,2.0,2.1,1.6,1.7,2.2,2.0,2.6,2.2,1.8,2.3,2.5,2.1,2.4,2.9,4.1,4.6,6.0,7.3,7.6,7.4,8.4,8.7,10.3,9.2,7.5,6.8,8.0,6.6,6.8,6.6,6.9,8.0,6.5,4.0,3.0,2.2,1.6,1.3,1.2,1.2,1.1,1.1,0.8,0.8,0.8,1.1,1.2,1.6,1.8,2.1,2.3,2.4,2.4,2.1,2.5,2.6,2.5,2.3,1.7,1.8,1.4,1.6,1.5,1.7,1.9,2.0,2.6,2.7,2.2,2.1,2.7,2.7,3.2,3.5,3.7,4.2,4.2,4.6,4.8,5.3,5.0,4.5,4.9,4.7,4.5,4.2,3.8,3.9,3.5,3.7,3.9,4.1,4.5,4.8,5.2,5.5,6.1,6.9,7.2,6.7,6.8,6.0,5.5,4.9,4.4,4.5,4.0,4.0,3.6,3.6,3.1,3.1,2.6,2.8,2.4,2.7,2.4,2.5,2.5,1.9,1.9,1.9,2.3,1.8,2.5,2.3,3.0,3.5,4.5],[22.7,22.4,23.6,23.6,25.1,25.6,25.3,25.6,23.4,21.9,20.0,19.2,18.3,16.0,14.0,12.5,12.0,8.8,8.5,6.1,5.5,5.6,3.7,3.3,2.8,1.8,2.0,2.2,2.0,1.7,2.1,1.8,2.3,2.6,2.8,3.0,3.3,3.5,3.9,3.8,3.6,3.5,3.1,3.4,3.0,3.3,3.0,3.3,3.3,3.6,4.0,4.3,4.7,5.2,5.4,5.9,6.3,6.5,7.3,7.4,7.6,6.9,6.9,6.3,5.7,5.4,4.7,4.5,4.4,4.0,3.8,3.7,3.3,3.5,3.1,3.4,3.0,3.4,3.1,3.0,3.3,3.1,3.5,3.5,3.8,3.9,4.3,4.6,5.2,5.6,5.8,5.4,5.7,6.3,7.9,7.2,7.8,7.6,8.3,8.7,8.6,9.4,9.4,7.6,7.1,5.9,5.3,5.2,4.9,4.7,4.5,4.4,4.2,3.9,3.9,3.8,3.5,3.3,3.5,3.2,3.0,3.1,3.0,2.7,2.7,2.7,2.5,2.2,2.4,2.4,2.1,1.9,2.2,2.2,1.6,2.0,2.1,2.3,2.5,2.5,2.9,3.0,3.3,3.3,3.4,3.5,3.0,2.9,2.7,2.5,2.3,2.3,2.8,2.7,2.5,2.7,2.4,2.5,2.2,2.0,2.1,1.9,2.3,1.9,2.5,2.3,2.8,2.7,2.7,3.0,2.4,2.1,1.8,1.6,2.1,2.0,1.5,1.8,2.0,1.6,1.6,2.0,1.9,1.6,1.9,2.2,2.2,2.0,2.8,3.4,4.4,3.1,3.7,2.8,2.2,1.5,1.1,1.0,0.9,1.2,1.4,1.5,1.6,1.8,1.5,1.3,1.7,1.8,1.5,1.6,1.9,1.9,2.4,2.1,1.7,2.1,2.4,2.2,2.4,2.9,3.9,4.4,5.8,7.7,8.3,8.6,9.0,9.5,10.9,8.7,7.6,6.9,8.8,7.0,6.9,7.3,7.2,8.2,6.2,3.7,2.7,2.0,1.4,1.1,1.0,1.1,1.2,1.3,1.0,0.8,0.8,0.8,1.0,1.2,1.5,1.7,1.9,2.0,2.0,1.6,2.0,2.1,2.0,1.7,1.4,1.4,1.3,1.4,1.4,1.6,1.9,1.9,2.4,2.5,2.0,2.0,2.5,2.5,2.9,3.2,3.4,3.8,3.9,4.1,4.4,4.9,4.6,4.1,4.5,4.4,4.1,3.8,3.6,3.5,3.2,3.4,3.6,3.7,4.0,4.4,4.7,5.0,5.5,6.2,6.7,6.3,6.1,5.5,4.9,4.5,4.0,4.0,3.6,3.6,3.1,3.2,2.8,2.8,2.3,2.5,2.1,2.4,2.1,2.1,2.1,1.8,1.6,1.6,1.8,1.6,2.1,1.9,2.5,3.1,4.0],[22.6,22.1,23.3,23.5,24.8,25.7,25.5,25.7,23.5,22.0,20.0,19.1,18.0,16.5,13.9,12.6,11.8,8.4,8.2,5.8,5.6,5.7,3.7,3.2,2.7,1.7,2.0,2.2,1.9,1.7,2.0,1.7,2.1,2.4,2.6,2.8,3.0,3.2,3.5,3.4,3.3,3.2,2.9,3.1,2.7,3.1,2.9,3.2,3.2,3.4,3.8,4.1,4.5,5.0,5.1,5.6,5.9,6.2,6.9,7.1,7.3,6.7,6.5,6.0,5.4,5.2,4.4,4.3,4.3,3.8,3.6,3.5,3.1,3.2,2.9,3.2,2.7,3.1,2.8,2.8,3.0,2.8,3.2,3.1,3.4,3.5,3.9,4.1,4.8,5.2,5.3,5.0,5.3,5.9,7.6,7.0,7.5,7.1,7.8,8.3,8.1,9.0,9.0,7.2,6.7,5.5,4.9,4.8,4.5,4.3,4.2,4.0,3.8,3.6,3.6,3.4,3.2,3.0,3.1,2.9,2.7,2.8,2.7,2.5,2.4,2.4,2.3,2.0,2.1,2.2,1.9,1.7,2.0,2.0,1.6,1.8,2.0,2.1,2.4,2.2,2.7,2.8,3.1,3.1,3.2,3.3,2.8,2.7,2.5,2.4,2.2,2.2,2.6,2.6,2.4,2.6,2.3,2.3,2.0,1.8,1.9,1.7,2.0,1.7,2.2,2.1,2.6,2.5,2.5,2.8,2.3,2.0,1.7,1.5,1.9,1.9,1.4,1.7,1.8,1.6,1.6,1.9,1.8,1.6,1.8,2.1,2.1,2.0,2.7,3.3,4.3,3.1,3.6,2.8,2.3,1.6,1.2,1.0,0.9,1.0,1.2,1.4,1.4,1.6,1.3,1.2,1.5,1.6,1.3,1.4,1.8,1.8,2.2,2.0,1.6,2.1,2.3,2.1,2.2,2.7,3.8,4.4,6.0,7.6,7.7,8.5,8.9,10.1,10.6,8.7,7.7,7.8,8.5,7.0,6.9,6.9,6.8,7.9,6.0,3.8,2.5,1.8,1.2,1.0,0.9,1.1,1.2,1.3,1.2,0.9,0.8,0.8,0.8,1.0,1.3,1.5,1.8,1.8,1.8,1.5,1.9,1.8,1.7,1.6,1.3,1.3,1.2,1.4,1.4,1.6,1.9,1.9,2.3,2.4,1.9,1.8,2.3,2.3,2.6,2.9,3.1,3.5,3.5,3.7,4.0,4.3,4.1,3.7,4.1,4.0,3.7,3.5,3.2,3.2,2.9,3.0,3.3,3.3,3.6,3.9,4.3,4.6,5.1,5.7,5.9,5.7,5.5,5.0,4.4,4.0,3.6,3.6,3.2,3.2,2.8,2.9,2.6,2.5,2.1,2.3,1.9,2.3,2.0,2.0,2.0,1.7,1.5,1.5,1.6,1.4,1.8,1.7,2.3,3.0,3.9],[22.6,22.1,23.3,23.4,25.2,25.6,25.0,25.6,23.6,22.1,20.2,19.3,18.1,16.9,14.6,12.9,12.4,9.1,8.5,5.8,5.5,5.2,3.5,3.0,2.7,1.6,1.8,2.2,2.0,1.7,2.2,1.9,2.2,2.6,2.8,3.1,3.3,3.6,3.9,3.7,3.6,3.5,3.2,3.5,3.1,3.5,3.2,3.5,3.5,3.8,4.3,4.6,4.9,5.5,5.8,6.2,6.7,6.8,7.6,7.8,8.0,7.3,7.2,6.7,5.9,5.7,5.1,4.8,4.7,4.3,4.1,3.9,3.5,3.7,3.2,3.5,3.1,3.4,3.1,2.9,3.3,3.0,3.4,3.4,3.7,3.7,4.2,4.5,5.1,5.5,5.6,5.2,5.6,6.2,7.9,7.4,7.9,7.6,8.2,8.8,8.7,9.6,9.5,7.7,7.1,5.8,5.3,5.1,4.8,4.6,4.3,4.3,4.0,3.8,3.8,3.7,3.3,3.2,3.5,3.1,2.8,2.9,2.9,2.4,2.4,2.6,2.4,2.0,2.1,2.3,2.0,1.7,2.1,2.1,1.6,1.8,2.1,2.3,2.5,2.4,2.9,2.9,3.2,3.3,3.4,3.6,3.0,2.9,2.8,2.6,2.4,2.4,2.8,2.8,2.7,2.9,2.6,2.5,2.2,2.1,2.1,1.8,2.1,1.8,2.3,2.2,2.7,2.6,2.7,2.9,2.4,2.1,1.8,1.8,2.1,2.1,1.6,1.9,2.1,1.7,1.8,2.1,2.0,1.8,2.1,2.3,2.3,2.2,2.8,3.6,4.5,3.3,3.8,3.0,2.4,1.8,1.4,1.1,1.0,1.1,1.2,1.3,1.3,1.6,1.4,1.2,1.6,1.7,1.5,1.6,1.9,1.9,2.3,2.2,1.9,2.2,2.5,2.3,2.4,3.0,4.0,4.4,6.0,7.9,8.3,8.2,8.9,9.2,10.6,8.9,7.5,7.0,8.1,7.1,7.6,6.9,6.9,7.9,5.9,3.8,2.7,2.0,1.2,1.1,1.1,1.3,1.4,1.6,1.5,1.2,1.0,0.8,0.8,0.8,1.1,1.3,1.6,1.7,1.7,1.4,1.8,1.8,1.7,1.6,1.3,1.4,1.4,1.5,1.7,1.8,2.0,2.1,2.6,2.7,2.1,2.0,2.6,2.5,2.9,3.1,3.4,3.8,3.9,4.0,4.3,4.8,4.5,4.1,4.4,4.3,4.1,3.9,3.6,3.5,3.1,3.2,3.6,3.6,4.0,4.3,4.7,5.0,5.5,6.2,6.7,6.3,5.9,5.4,4.8,4.3,3.8,3.8,3.5,3.5,3.1,3.2,2.7,2.8,2.2,2.5,2.1,2.5,2.2,2.2,2.2,1.9,1.7,1.7,1.7,1.5,1.9,1.8,2.3,2.9,3.9],[23.0,22.3,23.2,23.5,25.0,25.7,25.3,25.4,23.6,22.2,20.3,19.4,18.2,17.1,15.0,13.1,12.5,8.7,8.3,5.9,5.4,5.5,3.8,3.4,3.0,1.8,2.2,2.5,2.3,2.1,2.6,2.3,2.7,3.3,3.4,3.7,4.0,4.4,4.7,4.7,4.4,4.5,4.0,4.4,3.9,4.5,4.2,4.7,4.6,4.8,5.3,5.4,5.8,6.3,6.6,7.0,7.6,7.8,8.7,9.1,9.1,8.4,8.1,7.8,6.9,6.8,6.0,5.7,5.9,5.3,5.2,5.2,4.5,4.8,4.2,4.5,3.8,4.1,3.7,3.5,3.9,3.4,3.9,3.7,4.1,4.1,4.6,4.8,5.5,5.9,5.9,5.5,5.8,6.6,8.1,7.7,8.1,7.7,8.2,8.7,8.8,9.5,9.6,7.9,7.4,6.2,5.6,5.4,5.1,4.8,4.8,4.7,4.3,4.1,4.1,4.1,3.6,3.4,3.8,3.4,3.0,3.1,3.3,2.8,2.5,2.9,2.8,2.2,2.3,2.7,2.3,2.0,2.5,2.6,2.1,2.2,2.7,2.8,3.1,2.7,3.4,3.2,3.6,3.8,3.9,4.2,3.6,3.5,3.5,3.3,3.1,3.2,3.5,3.6,3.6,3.8,3.4,3.3,2.8,2.7,2.5,2.4,2.6,2.2,2.8,2.6,3.2,3.2,3.2,3.6,3.0,2.6,2.2,2.2,2.8,2.5,2.1,2.6,2.7,2.3,2.3,2.9,2.8,2.5,3.0,3.3,3.3,3.2,3.8,4.2,5.1,3.9,4.2,3.5,2.9,2.1,1.9,1.5,1.3,1.3,1.3,1.2,1.3,1.7,1.5,1.2,1.7,1.9,1.8,1.8,2.2,2.3,2.8,2.6,2.2,2.6,3.0,2.7,2.8,3.4,4.4,4.8,6.3,7.8,8.5,8.1,9.1,9.7,10.9,8.8,7.6,7.4,8.7,6.9,7.5,6.6,6.4,7.3,6.2,4.0,2.7,2.1,1.4,1.2,1.3,1.6,1.7,2.1,1.9,1.6,1.3,1.2,0.9,0.8,0.9,1.2,1.3,1.6,1.8,1.5,2.0,1.8,1.9,1.7,1.5,1.8,1.8,2.1,2.3,2.1,2.6,2.9,3.3,3.5,2.8,2.6,3.3,3.0,3.6,3.8,4.1,4.5,4.5,4.6,5.0,5.6,5.4,4.8,5.4,5.4,4.9,4.5,4.2,4.1,3.6,3.7,4.1,4.1,4.6,4.7,5.2,5.5,6.0,6.8,7.3,6.7,6.4,5.8,5.2,4.8,4.2,4.4,4.0,4.0,3.5,3.8,3.3,3.4,2.7,3.3,2.7,3.4,3.1,2.8,3.1,2.6,2.3,2.2,2.1,1.9,2.2,2.0,2.8,3.3,4.3],[22.8,22.3,23.2,23.7,25.3,25.9,25.4,25.6,23.3,21.8,19.8,18.8,17.3,16.6,14.7,12.9,12.4,9.0,8.0,6.1,5.3,5.7,3.8,3.4,3.3,2.0,2.4,2.9,2.7,2.4,3.2,2.9,3.2,3.9,4.0,4.6,4.8,5.3,5.8,5.7,5.3,5.3,4.8,5.3,4.7,5.5,4.9,5.6,5.4,5.7,6.2,6.4,6.8,7.4,7.6,7.9,8.7,8.7,9.8,10.1,10.1,9.4,9.1,8.6,7.8,7.7,7.1,6.8,6.7,6.2,6.0,6.0,5.4,5.6,5.0,5.3,4.6,4.8,4.7,4.1,4.8,4.1,4.8,4.3,5.1,5.0,5.8,5.8,6.4,7.0,6.7,6.3,6.9,7.5,8.8,8.4,8.7,8.2,8.5,9.1,9.5,10.4,10.3,8.6,8.2,6.8,6.5,6.6,6.0,5.7,5.7,5.6,5.1,4.9,5.0,4.9,4.3,4.2,4.4,3.9,3.3,3.7,3.7,3.2,2.9,3.3,3.1,2.5,2.6,3.0,2.7,2.2,2.9,3.2,2.4,2.5,3.3,3.3,3.5,3.2,4.0,3.7,4.3,4.5,4.8,5.1,4.4,4.1,4.0,3.9,3.5,3.7,4.3,4.4,4.5,4.8,4.4,4.2,3.4,3.4,3.3,2.9,3.1,2.6,3.3,3.0,3.6,3.6,3.7,4.1,3.4,3.1,2.6,2.7,3.3,2.9,2.5,3.1,3.3,2.9,3.0,3.6,3.5,3.1,3.5,4.1,4.0,3.9,4.6,4.9,5.7,4.5,4.9,4.1,3.4,2.6,2.3,2.0,1.8,1.5,1.5,1.4,1.4,1.9,1.8,1.5,2.0,2.2,2.0,2.2,2.6,2.7,3.3,3.1,2.6,3.1,3.5,3.2,3.3,4.0,5.1,5.2,6.8,8.3,8.9,8.5,9.4,9.6,11.4,9.9,8.0,6.6,7.8,6.5,7.2,6.8,6.7,7.6,6.1,4.0,2.8,2.2,1.7,1.7,1.8,2.2,2.2,2.6,2.6,2.1,1.8,1.6,1.4,0.9,0.8,0.9,1.3,1.5,1.8,1.5,2.1,2.0,2.2,2.1,1.9,2.2,2.4,2.4,2.8,2.6,3.3,3.4,4.2,4.3,3.4,3.2,3.9,3.5,4.4,4.6,5.1,5.6,5.4,5.6,6.2,6.8,6.5,6.1,6.6,6.5,6.1,5.6,5.1,4.9,4.2,4.4,5.1,5.0,5.9,5.9,6.5,6.8,7.2,8.2,8.4,7.7,7.5,6.9,6.5,6.0,5.3,5.4,4.9,4.9,4.2,4.6,4.0,4.0,3.3,3.5,3.4,4.0,3.6,3.5,3.8,3.2,2.9,3.0,2.8,2.4,2.7,2.4,3.3,3.7,4.7],[23.5,22.5,23.4,23.7,25.2,25.7,25.4,25.5,23.8,22.2,20.1,19.5,17.8,16.6,14.9,13.1,12.2,8.5,7.9,5.7,5.4,5.2,3.7,3.0,3.2,2.0,2.5,2.9,2.8,2.5,3.4,2.9,3.3,4.0,4.0,4.4,4.6,5.2,5.7,5.6,5.2,5.3,4.6,5.3,4.6,5.6,5.2,5.9,5.7,6.0,6.6,6.9,7.2,7.7,7.9,8.4,9.1,9.3,10.1,10.7,10.4,9.7,9.6,9.3,8.4,8.3,7.6,7.3,7.1,6.6,6.4,6.4,5.6,5.6,5.0,5.3,4.3,4.7,4.3,3.9,4.4,3.7,4.4,4.1,4.7,4.6,5.2,5.6,6.1,6.8,6.4,6.0,6.6,7.3,9.0,8.2,8.5,7.9,8.6,9.2,9.2,10.3,10.4,8.5,8.1,6.6,6.4,6.3,5.8,5.7,5.5,5.4,4.9,4.7,4.8,4.7,4.0,3.8,4.1,3.8,3.2,3.4,3.6,3.0,2.6,3.1,3.2,2.3,2.4,3.0,2.7,2.2,2.8,3.0,2.5,2.5,3.2,3.3,3.5,2.9,3.7,3.4,4.2,4.3,4.5,4.9,4.1,4.0,4.0,3.9,3.6,3.9,4.3,4.3,4.3,4.7,4.3,4.2,3.5,3.7,3.5,3.2,3.5,2.9,3.8,3.2,4.0,4.1,4.1,4.4,3.8,3.5,3.0,3.1,3.6,3.4,3.0,3.4,3.6,3.1,3.3,3.8,3.8,3.4,3.7,4.2,4.1,4.1,4.9,5.2,5.9,4.9,5.2,4.4,3.8,3.1,2.7,2.2,2.1,1.7,1.7,1.6,1.6,2.2,2.1,1.8,2.3,2.6,2.5,2.5,2.9,3.0,3.7,3.5,3.0,3.5,3.9,3.6,3.7,4.3,5.3,5.5,7.0,8.4,9.3,8.7,9.8,10.0,11.9,10.0,8.3,7.5,7.9,6.8,7.3,6.7,6.7,7.2,6.2,4.1,2.8,2.1,1.9,2.1,2.2,2.7,2.7,3.0,2.8,2.6,2.2,1.9,1.5,1.2,0.9,0.8,1.0,1.2,1.6,1.7,2.3,2.2,2.5,2.4,2.1,2.3,2.5,2.6,3.1,3.0,3.5,3.7,4.2,4.2,3.6,3.3,3.9,3.6,4.1,4.4,4.7,5.4,5.2,5.4,6.0,6.5,6.3,5.8,6.3,6.4,6.0,5.5,4.9,4.8,4.1,4.2,4.8,4.7,5.4,5.6,6.1,6.5,6.8,7.5,8.0,7.3,7.1,6.5,6.2,5.6,5.0,5.1,4.5,4.7,4.0,4.4,3.7,3.9,3.1,3.8,3.3,4.0,3.8,3.5,3.9,3.5,2.9,3.0,2.9,2.6,2.9,2.7,3.7,4.0,4.9],[23.6,23.0,23.8,24.3,25.9,26.3,25.4,25.7,23.6,22.3,20.4,19.4,17.8,16.9,15.0,13.3,11.6,9.1,7.6,6.1,5.6,5.1,3.8,3.3,3.3,2.4,2.8,3.3,3.2,3.3,3.9,3.7,3.8,4.7,4.5,5.1,5.4,5.6,6.3,6.1,5.5,5.7,5.1,5.9,5.2,6.3,5.6,6.6,6.4,7.0,7.6,8.0,8.4,9.2,9.4,9.7,10.5,10.7,11.5,11.8,11.9,11.2,10.8,10.6,9.7,9.2,8.6,8.3,8.0,7.5,7.1,7.1,6.1,6.4,5.5,5.8,4.9,5.1,4.8,4.2,5.0,4.1,5.0,4.5,5.2,5.2,5.7,6.1,6.6,7.5,6.9,6.5,7.3,8.1,9.6,8.7,9.2,8.5,8.9,9.6,9.9,11.2,11.1,9.2,8.8,7.1,7.0,6.9,6.2,6.2,6.0,5.8,5.4,5.2,5.3,5.1,4.4,4.1,4.4,3.9,3.4,3.5,3.8,3.3,2.6,3.3,3.3,2.5,2.4,3.2,3.2,2.3,3.0,3.5,2.8,2.8,3.5,3.4,3.8,3.3,4.0,3.6,4.4,4.6,4.9,5.2,4.5,4.2,4.2,4.1,4.0,4.3,4.8,4.7,5.0,5.4,4.9,4.9,3.8,4.1,3.8,3.8,3.8,3.4,4.3,3.7,4.7,4.5,4.7,5.0,4.3,3.9,3.5,3.6,4.1,4.0,3.4,4.0,4.3,3.7,4.0,4.6,4.3,4.2,4.8,5.3,5.0,5.1,5.7,6.0,6.7,5.7,6.0,5.1,4.6,3.8,3.5,2.9,2.5,2.1,2.1,1.9,1.8,2.4,2.4,2.3,2.6,2.9,2.9,2.9,3.3,3.5,4.1,4.0,3.5,4.0,4.4,4.0,4.1,4.9,5.9,6.0,7.7,9.0,9.5,8.7,10.5,10.1,12.4,11.0,9.0,7.4,8.0,6.8,7.6,7.2,7.2,8.9,7.0,4.2,3.0,2.4,2.2,2.3,2.5,3.1,3.1,3.6,3.6,3.1,2.7,2.3,1.9,1.5,1.3,0.9,0.8,1.0,1.5,1.8,2.2,2.2,2.8,2.6,2.3,2.7,3.2,3.3,4.1,3.7,4.3,4.5,5.2,5.1,4.3,3.9,4.4,3.9,4.6,4.9,5.3,5.9,5.7,5.7,6.4,7.3,6.9,6.4,6.8,6.9,6.7,6.1,5.6,5.5,4.6,4.7,5.4,5.4,5.9,6.1,6.7,7.2,7.6,8.1,8.9,7.9,7.8,7.2,6.7,6.0,5.6,5.6,5.0,5.2,4.4,4.8,4.0,4.1,3.7,4.2,3.8,4.7,4.5,4.1,4.5,4.2,3.6,3.5,3.2,3.0,3.2,3.1,4.0,4.3,5.3],[23.5,22.3,22.8,24.0,25.3,26.3,25.6,25.7,24.2,22.7,20.4,19.8,18.3,17.5,15.4,13.6,12.6,9.6,9.3,6.8,6.0,6.0,4.3,3.7,3.8,2.7,3.0,3.5,3.7,3.6,4.7,4.0,4.0,5.1,4.9,5.5,5.8,6.1,7.0,6.5,5.9,5.9,5.3,6.0,5.3,6.4,5.9,7.0,6.7,7.7,7.9,8.3,8.9,9.3,10.1,10.3,11.6,11.5,12.6,12.9,12.8,12.0,11.3,11.4,10.3,10.0,9.3,8.6,8.4,7.9,7.1,7.4,6.2,6.4,5.4,5.8,4.9,5.2,5.1,4.4,5.3,4.5,5.4,4.9,5.9,5.8,6.5,7.0,7.3,8.2,7.5,7.1,7.9,8.7,10.1,9.3,9.7,8.9,9.4,10.1,10.2,12.0,11.9,9.9,9.5,7.8,7.6,7.6,7.0,6.9,6.8,6.8,6.0,5.7,6.0,5.9,5.0,4.8,5.1,4.7,3.9,4.0,4.4,3.7,3.0,3.5,3.6,2.6,2.5,3.2,3.0,2.2,2.5,3.4,2.7,2.4,3.3,3.2,3.8,2.9,4.1,3.6,4.5,4.7,4.7,5.2,4.5,4.0,4.1,3.9,4.0,4.1,4.5,4.7,5.1,5.1,5.1,4.8,3.9,4.2,3.9,4.2,3.9,4.0,4.5,4.3,4.9,5.4,5.6,5.9,5.3,5.6,4.6,5.0,5.5,4.8,4.7,5.4,5.1,4.6,5.0,5.7,5.1,5.1,5.8,6.1,5.6,5.9,6.5,7.0,7.6,7.0,7.4,6.6,5.9,5.4,4.9,3.6,3.4,2.5,2.6,1.9,2.2,2.8,2.6,2.7,3.0,3.5,3.8,3.9,4.2,4.7,5.5,5.6,4.9,5.3,5.9,5.6,5.5,6.2,7.5,7.3,8.8,9.6,10.4,9.5,10.6,10.6,12.3,11.6,9.9,8.0,8.5,7.5,8.2,8.0,8.0,8.3,6.8,4.6,3.3,2.9,2.8,3.5,3.6,4.7,4.8,5.5,5.2,4.4,4.2,3.3,2.9,2.3,1.8,1.3,1.0,0.8,1.1,1.6,1.8,2.0,2.7,2.3,2.6,2.6,3.7,3.7,4.9,5.0,5.5,5.4,6.0,5.6,4.8,4.2,4.9,4.3,4.9,5.2,5.7,6.4,6.3,6.2,7.1,7.7,7.7,7.0,7.1,7.5,7.3,6.9,5.9,5.8,4.9,5.1,5.9,5.9,6.9,7.1,7.5,8.2,8.4,9.0,9.6,8.7,8.5,7.8,7.6,6.8,6.2,6.3,5.5,5.6,4.8,5.2,4.4,4.3,3.5,4.2,3.9,5.0,4.9,4.1,4.8,4.6,3.4,4.0,3.0,3.3,3.0,3.2,3.9,4.3,5.3],[22.8,22.3,23.4,23.8,25.4,26.0,25.3,25.3,23.2,21.8,19.7,18.8,17.1,16.4,14.6,12.7,12.0,9.1,8.7,6.4,5.5,5.4,4.1,3.4,3.5,2.5,2.6,3.2,3.2,3.0,3.7,3.3,3.4,4.0,4.0,4.7,4.9,5.1,5.6,5.2,4.9,5.0,4.4,4.9,4.3,5.2,4.7,5.5,5.2,5.8,6.2,6.6,7.0,8.0,8.1,8.5,9.3,9.2,10.6,10.9,10.8,9.9,9.3,9.2,8.1,7.8,7.3,6.9,6.7,6.2,5.7,5.8,5.0,5.1,4.6,4.9,3.9,4.5,4.1,3.6,4.2,3.6,4.4,4.1,4.8,5.0,5.6,6.0,6.6,7.3,6.9,6.5,7.3,7.9,9.3,8.8,9.2,8.4,8.9,9.7,9.6,10.7,10.6,8.9,8.5,7.2,6.9,6.9,6.3,6.2,6.1,5.8,5.4,5.1,5.1,5.1,4.5,4.2,4.3,4.0,3.5,3.5,3.6,3.2,2.7,2.9,2.9,2.2,2.1,2.5,2.5,1.8,2.1,2.7,2.2,1.8,2.6,2.7,3.0,2.6,3.3,3.2,3.8,3.9,4.1,4.4,3.6,3.4,3.3,3.1,3.1,3.2,3.6,3.6,4.0,4.1,3.8,3.5,2.9,3.2,2.9,3.1,3.1,3.0,3.8,3.5,4.3,4.3,4.7,4.8,4.3,4.3,3.5,3.8,4.2,3.7,3.4,4.0,3.8,3.3,3.6,4.2,3.6,3.6,4.2,4.5,4.1,4.4,4.8,5.4,6.1,5.2,5.7,5.0,4.4,4.0,3.4,3.0,2.6,1.9,2.1,1.6,2.0,2.4,2.2,2.5,2.8,3.0,3.1,3.2,3.5,3.7,4.4,4.4,4.0,4.3,4.8,4.6,4.5,5.2,6.1,6.2,7.7,9.1,9.9,9.6,10.2,10.7,12.6,10.9,9.3,7.9,8.6,7.6,8.0,7.9,7.8,8.7,7.6,4.6,3.4,2.9,2.8,3.0,3.1,3.8,3.8,4.3,4.1,3.4,3.3,2.9,2.7,2.2,1.7,1.4,1.2,0.8,0.8,1.1,1.4,1.8,2.2,1.8,2.1,1.9,2.9,2.9,3.4,3.6,4.0,3.9,4.6,4.5,3.5,3.3,3.7,3.4,3.9,4.2,4.7,5.3,5.1,5.2,5.9,6.4,6.3,5.7,6.1,6.1,5.9,5.6,4.9,4.9,4.1,4.2,4.9,5.0,5.6,6.0,6.3,6.9,7.3,8.0,8.5,7.8,7.5,6.9,6.5,5.8,5.2,5.2,4.6,4.7,3.9,4.2,3.6,3.5,2.9,3.3,3.0,3.8,3.6,3.0,3.5,3.2,2.8,3.0,2.3,2.7,2.4,2.7,3.4,3.8,4.9],[22.9,22.0,23.8,24.0,25.5,26.3,25.3,25.1,23.3,21.6,19.0,18.3,16.6,16.1,13.9,12.1,11.8,8.7,8.4,6.2,5.9,5.5,4.0,3.5,3.3,2.4,2.4,2.9,2.8,2.7,3.2,2.8,2.8,3.5,3.4,3.8,4.1,4.3,4.8,4.6,4.3,4.3,3.8,4.3,3.8,4.5,4.1,4.8,4.7,5.2,5.7,6.0,6.4,6.9,7.3,7.6,8.6,8.3,9.4,9.9,9.6,9.0,8.7,8.4,7.2,7.1,6.6,6.3,6.1,5.5,5.1,5.1,4.4,4.4,3.9,4.3,3.5,3.9,3.5,3.2,3.8,3.4,4.0,3.8,4.4,4.5,5.1,5.2,5.9,6.4,6.3,5.9,6.4,7.0,8.5,8.0,8.4,7.8,8.4,9.0,8.9,10.1,10.0,8.3,7.9,6.5,6.1,6.0,5.6,5.4,5.3,5.1,4.6,4.5,4.5,4.3,4.0,3.9,3.9,3.5,3.2,3.3,3.2,3.0,2.6,2.8,2.8,2.3,2.2,2.5,2.3,1.9,2.1,2.4,1.9,1.7,2.4,2.3,2.7,2.4,3.0,3.0,3.5,3.6,3.7,4.0,3.4,3.0,3.0,2.7,2.8,2.8,3.2,3.2,3.4,3.6,3.2,3.1,2.5,2.7,2.3,2.4,2.3,2.4,2.7,2.6,3.0,3.2,3.6,3.9,3.3,3.6,2.8,3.1,3.5,2.8,2.8,3.3,3.1,2.7,3.1,3.4,3.0,2.9,3.5,3.7,3.4,3.6,4.4,5.0,5.9,4.9,5.4,4.7,3.8,3.3,2.9,2.5,2.1,1.7,1.7,1.2,1.6,1.7,1.7,2.0,2.2,2.2,2.5,2.7,2.8,2.9,3.4,3.6,3.1,3.5,4.1,4.0,4.0,4.6,5.5,5.8,7.2,8.7,9.8,9.3,10.3,10.3,12.3,10.6,9.2,7.5,8.0,7.0,7.5,7.5,7.5,8.1,6.8,4.4,3.3,2.7,2.4,2.7,2.7,3.3,3.1,3.5,3.4,2.9,2.8,2.4,2.2,1.9,1.5,1.7,1.5,1.3,0.9,0.8,0.9,1.2,1.5,1.3,1.5,1.6,2.3,2.4,2.8,3.0,3.4,3.3,3.9,3.7,3.0,2.7,3.2,2.9,3.5,3.6,3.9,4.4,4.5,4.6,5.2,5.7,5.6,5.0,5.4,5.4,5.1,4.8,4.2,4.2,3.6,3.8,4.2,4.3,5.0,5.3,5.5,6.1,6.5,7.2,7.7,7.1,6.9,6.2,5.8,5.2,4.6,4.6,4.1,4.2,3.5,3.8,3.1,3.1,2.5,3.0,2.5,3.2,3.0,2.7,3.0,2.8,2.3,2.4,1.9,2.0,1.9,1.9,2.6,3.0,4.1],[22.8,22.0,23.0,23.5,25.1,25.7,24.9,25.3,23.4,21.8,19.5,18.9,17.0,16.7,14.3,12.7,12.0,9.1,9.0,6.7,6.4,6.2,4.4,3.9,3.7,2.7,2.8,3.2,3.3,3.0,3.7,3.0,3.2,3.8,3.9,4.1,4.4,4.8,5.2,5.1,4.7,4.6,4.1,4.7,4.1,5.0,4.4,5.1,4.8,5.4,5.9,6.2,6.6,6.9,7.6,7.6,8.3,8.6,9.3,10.0,10.0,9.0,8.6,8.8,7.7,7.5,7.1,6.6,6.5,5.8,5.4,5.5,4.7,5.0,4.2,4.6,3.8,4.1,3.9,3.6,4.2,3.7,4.4,4.1,4.7,4.8,5.5,5.8,6.3,7.0,6.6,6.3,6.8,7.5,8.9,8.3,8.7,8.1,8.8,9.5,9.3,10.4,10.4,8.6,8.3,6.9,6.5,6.4,5.9,5.7,5.8,5.6,5.0,4.8,4.9,4.7,4.3,4.1,4.3,3.9,3.6,3.6,3.6,3.4,3.0,3.2,3.1,2.6,2.5,2.8,2.6,2.1,2.4,2.6,2.2,1.9,2.5,2.6,3.1,2.8,3.3,3.2,3.7,3.8,3.9,4.2,3.6,3.3,3.3,3.1,3.0,3.0,3.5,3.5,3.5,3.9,3.4,3.2,2.7,2.7,2.2,2.3,2.1,2.1,2.5,2.6,2.9,3.0,3.4,3.7,3.1,3.3,2.6,3.0,3.3,2.7,2.6,3.0,2.9,2.5,3.1,3.4,3.0,2.9,3.5,3.8,3.5,3.7,4.4,5.0,5.8,4.7,5.3,4.5,3.8,3.5,2.8,2.5,2.2,1.9,1.8,1.3,1.7,1.7,1.6,2.0,2.2,2.1,2.4,2.8,2.8,2.8,3.2,3.4,3.0,3.5,3.9,3.8,4.0,4.6,5.7,5.8,7.4,8.6,9.4,8.9,10.0,10.2,12.1,10.8,9.1,7.9,8.6,7.7,8.0,7.7,7.7,8.2,7.0,4.6,3.6,3.0,2.7,2.9,2.7,3.4,3.0,3.4,3.4,2.7,2.9,2.4,2.4,2.1,1.8,2.1,1.9,1.5,1.3,0.9,0.8,0.9,1.3,1.2,1.6,1.7,2.3,2.4,2.9,3.2,3.7,3.5,4.1,3.9,3.3,3.1,3.5,3.3,3.7,4.1,4.4,5.0,5.0,5.0,5.8,6.3,6.1,5.5,5.9,5.9,5.6,5.2,4.8,4.7,4.0,4.2,4.8,4.8,5.5,5.8,6.1,6.6,7.0,7.6,8.0,7.5,7.3,6.7,6.3,5.7,5.0,5.0,4.5,4.6,3.9,4.1,3.5,3.4,2.9,3.3,2.9,3.5,3.3,3.0,3.2,2.9,2.4,2.4,1.8,1.9,1.7,1.7,2.4,2.8,3.9],[23.2,21.9,22.3,23.1,25.0,25.9,24.9,25.3,23.4,22.1,19.9,19.4,17.5,17.2,14.7,13.2,12.5,9.4,8.9,6.7,6.4,6.3,4.5,4.0,3.9,2.8,2.9,3.4,3.4,3.2,3.9,3.3,3.5,4.2,4.2,4.6,4.9,5.0,5.7,5.6,5.0,5.1,4.6,5.3,4.5,5.6,4.9,5.9,5.6,6.2,6.4,6.6,6.9,7.1,7.8,7.9,8.5,8.8,9.5,10.0,10.3,9.5,9.0,9.0,8.0,8.0,7.6,7.0,7.1,6.6,6.0,6.3,5.2,5.4,4.6,5.0,4.3,4.5,4.3,3.9,4.4,4.0,4.6,4.3,4.9,5.0,5.6,6.0,6.4,7.1,6.6,6.3,6.9,7.4,9.0,8.3,8.6,8.2,8.8,9.3,9.3,10.5,10.6,8.7,8.3,7.1,6.7,6.6,6.3,6.1,6.0,5.8,5.2,5.2,5.1,4.9,4.5,4.3,4.5,4.2,3.8,3.8,3.9,3.7,3.1,3.5,3.5,2.9,2.6,3.2,2.9,2.4,2.7,3.1,2.6,2.2,2.9,2.9,3.4,3.0,3.6,3.3,3.7,4.1,4.0,4.5,4.0,3.5,3.8,3.4,3.5,3.4,3.7,4.0,4.2,4.3,4.0,3.5,2.9,3.1,2.6,2.5,2.2,2.2,2.5,2.3,2.7,3.0,3.4,3.7,3.2,3.4,2.7,3.3,3.5,3.0,2.8,3.5,3.3,3.1,3.5,3.8,3.5,3.5,4.1,4.2,4.2,4.4,5.1,5.7,6.5,5.5,6.0,5.2,4.4,3.9,3.2,2.9,2.5,2.1,1.9,1.3,1.6,1.5,1.5,2.2,2.1,1.9,2.3,2.6,2.6,2.6,3.1,3.3,3.1,3.3,3.9,3.9,4.0,4.4,5.5,5.8,7.2,8.2,9.4,9.1,10.2,10.9,12.6,11.1,9.3,8.2,9.4,7.9,8.0,7.7,7.5,8.6,7.0,4.6,3.5,2.9,2.6,2.9,2.8,3.5,3.2,3.7,3.6,3.0,3.0,2.5,2.5,2.0,1.8,2.1,2.1,1.6,1.6,1.4,0.9,0.8,0.9,1.3,1.6,1.9,2.7,2.9,3.7,3.6,4.1,4.1,4.7,4.4,3.8,3.5,4.1,3.7,4.2,4.4,4.7,5.3,5.3,5.3,6.0,6.7,6.5,5.9,6.3,6.5,6.1,5.7,5.0,5.0,4.3,4.5,5.1,5.1,5.7,6.1,6.3,6.8,7.1,7.8,8.3,7.6,7.5,6.7,6.4,5.9,5.3,5.3,4.7,4.8,4.2,4.4,3.8,3.9,3.3,3.8,3.4,4.1,3.9,3.3,3.8,3.6,2.8,2.8,2.1,2.1,1.7,1.5,2.2,2.6,3.7],[23.2,22.0,23.0,23.6,24.9,25.7,25.2,25.5,23.5,22.1,20.1,19.3,17.8,16.8,14.4,13.0,12.3,9.1,9.0,6.6,6.5,6.5,4.6,4.3,4.1,3.0,3.1,3.8,3.6,3.2,3.9,3.2,3.5,4.1,4.3,4.6,5.0,5.3,5.8,5.7,5.2,5.2,4.6,5.2,4.4,5.1,4.4,5.1,4.7,5.1,5.4,5.5,5.8,6.1,6.6,7.0,7.4,7.7,8.4,9.0,9.1,8.3,7.9,7.7,6.9,6.8,6.3,5.9,5.9,5.5,5.1,5.5,4.7,5.2,4.5,5.0,4.3,4.7,4.4,4.0,4.6,4.1,4.8,4.4,5.1,5.0,5.7,5.9,6.3,7.1,6.6,6.2,6.7,7.4,8.8,8.1,8.5,8.0,8.7,9.3,9.3,10.2,10.5,8.5,8.2,7.0,6.8,6.6,6.5,6.1,5.9,6.0,5.5,5.2,5.2,5.2,4.7,4.4,4.7,4.5,4.0,4.0,4.2,3.8,3.4,3.7,3.7,3.1,2.9,3.3,3.1,2.5,2.9,3.1,2.4,2.2,2.7,2.9,3.6,3.2,3.9,3.5,4.1,4.4,4.2,4.7,4.0,3.7,3.8,3.3,3.2,3.1,3.5,3.8,3.7,3.7,3.2,2.9,2.5,2.3,1.9,1.9,1.7,1.7,2.1,2.2,2.6,2.7,3.1,3.5,2.7,2.9,2.2,2.6,2.8,2.3,2.2,2.6,2.4,2.2,2.6,2.8,2.6,2.7,3.1,3.2,3.1,3.5,4.1,4.9,5.8,4.7,5.2,4.5,3.8,3.5,2.6,2.6,1.9,2.0,1.8,1.3,1.6,1.4,1.3,1.9,1.9,1.7,2.0,2.4,2.5,2.5,3.0,3.0,2.8,3.2,3.6,3.6,3.6,4.3,5.1,5.4,6.9,7.8,8.6,8.9,9.8,10.6,12.2,10.7,9.0,7.7,9.3,7.7,7.8,7.5,7.3,8.5,6.9,4.7,3.6,3.1,2.5,2.8,2.5,3.1,2.8,3.0,3.0,2.4,2.7,2.1,2.3,2.0,2.0,2.1,2.4,1.9,2.1,1.5,1.3,0.9,0.8,1.0,1.3,1.7,1.9,2.4,2.8,3.2,3.8,3.6,4.3,4.2,3.4,3.3,3.9,3.8,4.1,4.6,4.9,5.5,5.6,5.6,6.2,6.7,6.6,6.0,6.4,6.5,6.2,5.8,5.2,5.3,4.6,4.8,5.3,5.3,5.8,6.1,6.5,6.7,7.1,7.8,8.1,7.5,7.4,6.8,6.3,5.9,5.4,5.5,4.9,5.0,4.4,4.5,4.0,4.0,3.4,3.7,3.1,3.8,3.3,2.9,2.9,2.8,2.4,2.1,1.7,1.4,1.3,1.2,2.0,2.4,3.5],[23.0,22.4,23.6,24.0,25.5,26.1,25.4,25.6,23.5,22.2,20.2,19.5,17.8,17.0,14.5,13.1,12.4,9.3,9.3,6.8,6.6,6.2,4.6,4.1,3.9,2.6,2.7,3.2,3.0,2.7,3.2,2.6,3.0,3.6,3.9,4.1,4.6,4.9,5.3,5.2,4.9,4.8,4.3,4.7,4.1,4.6,4.0,4.4,4.2,4.6,5.1,5.2,5.7,6.1,6.5,6.9,7.5,7.6,8.7,9.2,9.3,8.4,8.0,7.7,6.6,6.6,6.0,5.7,5.7,5.0,4.8,4.9,4.4,4.7,4.2,4.7,4.0,4.5,4.2,3.9,4.5,4.0,4.7,4.4,5.1,5.0,5.8,6.0,6.7,7.4,7.0,6.5,7.1,7.9,9.3,8.4,8.9,8.4,9.0,9.6,9.6,10.7,10.8,9.1,8.8,7.2,7.1,6.8,6.4,6.0,6.0,5.8,5.3,5.1,5.1,5.0,4.5,4.4,4.5,4.3,3.9,4.0,4.0,3.6,3.3,3.5,3.4,2.9,2.8,3.1,2.6,2.3,2.7,2.7,1.9,2.0,2.4,2.8,3.2,3.0,3.7,3.6,4.1,4.3,4.2,4.6,3.9,3.6,3.4,3.1,2.9,2.7,3.3,3.6,3.3,3.5,3.0,2.8,2.3,2.1,1.8,1.8,1.8,1.7,2.3,2.3,2.7,2.8,3.3,3.5,2.7,2.8,2.2,2.4,2.7,2.2,2.0,2.4,2.3,1.9,2.2,2.6,2.3,2.1,2.5,2.8,2.7,2.8,3.5,4.3,5.2,3.9,4.6,3.8,3.1,2.6,2.0,1.9,1.5,1.5,1.6,1.3,1.7,1.6,1.3,1.8,2.0,1.9,2.0,2.4,2.6,2.5,3.0,3.0,2.8,3.1,3.7,3.5,3.5,4.2,5.2,5.4,7.0,7.9,8.8,8.8,9.8,10.5,12.1,10.3,8.7,7.8,8.8,7.6,7.6,7.3,7.2,8.1,6.5,4.5,3.5,2.8,2.3,2.4,2.3,2.6,2.5,2.7,2.5,2.0,2.1,1.8,1.9,1.9,1.8,2.1,2.2,1.9,2.0,1.4,1.3,1.2,0.9,0.8,0.9,1.3,1.5,1.9,2.1,2.5,2.9,2.8,3.5,3.6,2.7,2.7,3.5,3.4,3.9,4.2,4.7,5.1,5.3,5.5,6.1,6.6,6.3,5.7,6.2,6.0,5.7,5.3,4.9,4.9,4.3,4.6,4.9,5.1,5.6,6.0,6.4,6.8,7.3,8.4,8.5,7.9,7.9,7.0,6.6,6.0,5.3,5.4,4.9,4.8,4.2,4.4,3.8,3.6,3.0,3.4,2.6,3.3,2.8,2.6,2.6,2.2,1.9,1.7,1.4,1.3,1.3,1.4,2.2,2.7,3.7],[23.0,22.3,23.5,23.8,25.4,26.1,25.5,25.7,23.6,22.3,20.0,19.4,17.6,16.7,13.9,12.7,12.2,8.9,8.9,6.4,6.1,5.9,4.2,3.9,3.4,2.3,2.3,2.7,2.5,2.2,2.5,2.1,2.3,2.6,2.9,3.0,3.4,3.6,3.9,3.9,3.8,3.6,3.1,3.3,2.9,3.2,2.9,3.3,3.2,3.6,4.0,4.2,4.6,5.0,5.5,5.8,6.3,6.5,7.5,7.8,7.9,7.1,6.8,6.4,5.6,5.5,4.8,4.5,4.5,3.9,3.8,3.6,3.2,3.4,3.1,3.5,3.0,3.5,3.3,3.2,3.7,3.4,4.0,3.8,4.3,4.3,5.0,5.1,5.8,6.5,6.3,5.8,6.4,7.1,8.6,7.9,8.3,7.8,8.5,8.9,8.9,9.9,10.0,8.2,8.0,6.5,6.1,5.9,5.5,5.3,5.2,5.0,4.6,4.5,4.4,4.2,3.9,3.9,3.9,3.6,3.4,3.6,3.4,3.2,3.0,3.1,2.8,2.4,2.4,2.5,2.1,1.9,2.1,2.0,1.5,1.6,1.8,2.2,2.6,2.5,3.1,3.1,3.5,3.6,3.5,3.8,3.2,2.9,2.6,2.4,2.2,2.0,2.5,2.6,2.3,2.6,2.2,2.2,1.7,1.6,1.5,1.5,1.6,1.5,2.0,2.1,2.4,2.5,2.7,3.1,2.5,2.5,2.0,2.2,2.4,2.1,1.7,2.2,2.0,1.6,1.9,2.2,1.8,1.7,2.1,2.3,2.1,2.2,2.8,3.6,4.8,3.4,4.1,3.3,2.7,2.2,1.7,1.6,1.2,1.2,1.4,1.2,1.5,1.5,1.1,1.5,1.8,1.6,1.6,2.0,2.2,2.1,2.6,2.6,2.4,2.7,3.0,3.0,3.0,3.6,4.5,4.9,6.5,8.1,8.7,8.6,9.9,10.5,11.9,10.5,8.9,7.6,8.7,7.2,7.4,7.0,7.3,8.3,6.5,4.3,3.2,2.5,2.1,2.1,2.0,2.3,2.3,2.3,2.2,1.7,1.9,1.5,1.6,1.5,1.5,2.0,2.0,1.8,1.8,1.3,1.5,1.4,1.1,0.9,0.8,0.8,1.1,1.3,1.6,1.9,2.2,2.0,2.5,2.4,1.9,2.0,2.4,2.6,2.9,3.3,3.5,4.0,4.2,4.4,4.8,5.2,5.0,4.4,4.8,4.6,4.3,4.0,3.7,3.9,3.4,3.7,4.0,4.2,4.6,5.0,5.4,5.8,6.3,7.3,7.4,6.8,6.9,6.0,5.6,5.0,4.5,4.6,4.1,3.9,3.4,3.5,3.0,2.8,2.3,2.4,1.9,2.3,1.9,1.9,1.9,1.7,1.3,1.3,1.2,1.0,1.2,1.3,2.1,2.7,3.6],[22.7,22.3,23.3,23.6,25.5,26.3,25.3,25.4,23.2,22.4,20.0,19.3,17.7,16.2,13.8,12.5,12.0,8.5,8.5,6.2,5.8,5.6,4.0,3.6,3.1,2.2,2.1,2.4,2.2,1.9,2.3,1.8,2.0,2.3,2.6,2.8,3.1,3.3,3.7,3.6,3.6,3.3,3.0,3.1,2.7,3.1,2.7,3.1,3.1,3.4,3.8,4.1,4.5,4.9,5.3,5.6,6.2,6.3,7.5,7.9,7.8,6.8,6.6,6.2,5.5,5.3,4.6,4.4,4.3,3.7,3.7,3.5,3.1,3.2,2.9,3.3,2.9,3.2,3.0,2.9,3.4,3.2,3.8,3.6,4.1,4.2,4.7,5.1,5.5,6.0,5.8,5.7,6.1,6.7,8.1,7.8,8.1,7.6,8.3,8.8,8.7,9.7,9.7,8.0,7.5,6.2,5.8,5.6,5.2,5.0,5.0,4.7,4.4,4.3,4.3,4.1,3.8,3.7,3.7,3.4,3.3,3.3,3.2,2.8,2.7,2.7,2.4,2.2,2.3,2.3,1.9,1.7,2.0,1.9,1.4,1.6,1.7,2.1,2.4,2.3,2.8,2.8,3.2,3.3,3.3,3.5,2.9,2.7,2.5,2.3,2.0,1.9,2.5,2.4,2.2,2.5,2.0,2.1,1.7,1.5,1.6,1.5,1.7,1.7,2.1,2.1,2.5,2.4,2.8,3.1,2.5,2.4,2.0,2.0,2.3,2.0,1.7,1.9,1.9,1.5,1.7,1.9,1.6,1.4,1.8,2.0,1.8,1.9,2.6,3.4,4.4,3.1,3.7,3.0,2.3,1.8,1.3,1.3,1.1,1.1,1.3,1.2,1.6,1.7,1.3,1.6,1.9,1.8,1.8,2.0,2.2,2.2,2.6,2.5,2.3,2.7,3.0,2.9,3.0,3.5,4.4,4.6,6.2,7.8,8.4,8.7,9.7,10.0,12.0,9.9,8.5,7.4,8.1,7.0,7.2,6.8,7.1,8.0,6.2,4.0,3.1,2.3,2.0,1.8,1.9,1.9,2.0,2.1,1.8,1.5,1.5,1.5,1.5,1.6,1.5,1.9,2.0,1.8,1.7,1.3,1.5,1.6,1.3,1.1,0.8,0.8,0.8,1.1,1.3,1.6,1.9,1.7,2.2,2.2,1.7,1.8,2.3,2.3,2.7,3.1,3.3,3.7,4.0,4.1,4.6,4.9,4.9,4.3,4.6,4.4,4.1,3.8,3.5,3.6,3.2,3.5,3.8,4.0,4.4,4.8,5.1,5.6,6.0,6.9,7.0,6.7,6.5,5.8,5.4,4.9,4.3,4.4,3.9,3.8,3.2,3.2,2.7,2.5,2.1,2.2,1.8,2.1,1.7,1.7,1.7,1.4,1.2,1.1,1.2,1.1,1.4,1.5,2.2,2.7,3.6],[22.7,21.8,22.9,23.4,25.2,25.9,25.4,25.5,23.3,22.5,20.0,19.3,17.9,16.2,13.2,12.0,11.4,8.4,8.4,6.2,5.6,5.6,3.9,3.5,3.1,2.1,2.1,2.3,2.2,1.8,2.0,1.6,1.9,2.1,2.3,2.4,2.8,2.9,3.2,3.1,3.2,3.0,2.6,2.8,2.3,2.6,2.4,2.8,2.8,3.1,3.5,3.8,4.2,4.5,4.8,5.3,5.6,5.8,6.6,6.9,6.9,6.2,6.1,5.6,5.1,4.9,4.2,4.0,4.0,3.4,3.3,3.1,2.8,2.9,2.6,2.9,2.5,2.9,2.7,2.7,3.1,2.9,3.4,3.4,3.7,3.8,4.3,4.4,4.9,5.4,5.3,5.1,5.5,6.1,7.6,7.1,7.5,7.2,7.8,8.4,8.2,9.1,9.1,7.5,7.0,5.7,5.3,5.1,4.7,4.6,4.6,4.3,4.1,4.0,4.0,3.8,3.6,3.5,3.5,3.2,3.1,3.2,3.0,2.7,2.7,2.7,2.4,2.1,2.2,2.1,1.9,1.7,1.9,1.7,1.3,1.5,1.6,1.9,2.2,2.2,2.6,2.7,3.0,3.0,3.0,3.1,2.7,2.5,2.2,2.1,1.8,1.7,2.1,2.2,2.0,2.2,1.8,1.9,1.6,1.4,1.4,1.4,1.7,1.6,2.1,2.2,2.5,2.4,2.7,2.9,2.4,2.3,1.9,1.8,2.1,1.9,1.5,1.8,1.7,1.3,1.5,1.7,1.4,1.2,1.6,1.9,1.6,1.6,2.4,3.2,4.3,3.0,3.7,2.9,2.1,1.6,1.1,1.1,1.0,1.1,1.3,1.4,1.7,1.7,1.3,1.6,1.9,1.7,1.6,2.0,2.2,2.1,2.5,2.4,2.2,2.5,2.8,2.6,2.8,3.4,4.3,4.8,6.2,7.9,8.5,8.8,9.7,10.1,11.6,9.7,8.5,7.5,8.1,7.3,7.4,6.9,7.2,8.2,6.0,4.2,3.2,2.4,1.9,1.7,1.7,1.8,1.8,1.9,1.6,1.3,1.3,1.3,1.3,1.6,1.6,2.0,2.1,1.9,1.8,1.4,1.6,1.8,1.5,1.2,1.0,0.8,0.8,0.8,1.0,1.3,1.6,1.4,1.9,1.9,1.5,1.6,2.0,2.1,2.3,2.7,2.9,3.3,3.5,3.7,3.9,4.3,4.2,3.7,3.9,3.8,3.6,3.3,3.1,3.2,2.8,3.2,3.4,3.6,3.9,4.2,4.4,4.9,5.2,6.0,6.2,5.7,5.8,5.1,4.7,4.2,3.9,3.9,3.5,3.3,2.9,3.0,2.5,2.3,1.9,2.0,1.6,1.8,1.5,1.5,1.5,1.2,1.1,1.0,1.1,1.1,1.4,1.6,2.1,2.8,3.6],[23.2,22.5,23.6,23.8,25.4,25.8,25.3,25.7,23.5,22.4,20.6,20.0,18.7,17.3,15.3,13.3,12.5,9.3,9.2,7.0,6.4,6.1,4.5,3.9,3.4,2.5,2.3,2.7,2.5,2.0,2.4,1.7,2.1,2.4,2.8,3.1,3.5,3.7,4.2,4.1,4.1,4.1,3.5,3.8,3.2,3.4,3.1,3.4,3.3,3.7,4.4,4.6,5.3,5.7,6.2,6.7,7.1,7.4,8.4,8.3,8.6,8.2,7.7,7.3,6.6,6.4,5.4,5.2,5.3,4.3,4.4,4.3,3.8,4.1,3.5,4.1,3.5,3.9,3.5,3.5,3.9,3.7,4.2,4.0,4.7,4.8,5.3,5.7,6.2,6.8,6.7,6.3,6.9,7.6,9.1,8.4,8.9,8.4,9.3,9.7,9.8,10.9,11.0,9.0,8.4,7.0,6.7,6.4,5.9,5.9,5.7,5.5,5.1,5.0,4.8,4.7,4.5,4.3,4.3,4.0,3.9,3.8,3.7,3.2,3.1,3.2,2.8,2.5,2.6,2.5,2.2,2.1,2.4,2.2,1.5,2.0,2.2,2.6,2.9,2.8,3.4,3.6,3.9,4.0,4.2,4.2,3.6,3.4,3.1,3.0,2.3,2.4,3.2,3.1,2.8,3.2,2.5,2.7,2.2,2.1,2.0,1.8,2.2,1.9,2.5,2.5,3.2,3.0,3.4,3.7,2.9,2.8,2.3,2.2,2.6,2.3,1.8,2.2,2.2,1.7,1.8,2.2,2.0,1.5,2.0,2.4,2.2,2.0,2.6,3.4,4.5,3.1,3.8,2.9,2.2,1.6,1.2,1.2,1.2,1.3,1.7,1.8,2.2,2.4,1.7,2.0,2.4,2.3,2.1,2.5,2.9,2.5,3.2,3.0,2.7,3.3,3.6,3.3,3.6,4.3,5.2,5.4,7.3,8.3,9.0,8.8,9.9,10.0,11.6,10.5,8.9,7.9,8.5,7.7,7.5,7.3,7.8,8.8,7.1,4.7,3.8,2.9,2.7,2.5,2.3,2.4,2.3,2.3,1.9,1.6,1.7,1.7,1.9,2.2,1.9,2.6,2.6,2.4,2.2,1.8,2.2,2.3,2.0,1.6,1.2,1.2,0.8,0.8,0.8,1.3,1.5,1.5,2.0,2.2,1.6,1.8,2.4,2.5,3.1,3.4,3.6,4.2,4.5,4.7,5.1,5.5,5.4,4.8,5.0,4.9,4.7,4.1,3.8,4.0,3.5,4.0,4.2,4.6,5.0,5.4,5.7,6.2,6.4,7.4,7.7,7.2,7.3,6.4,6.1,5.5,5.0,4.9,4.3,4.2,3.6,3.6,2.9,2.9,2.3,2.5,2.0,2.3,1.9,2.0,2.0,1.5,1.5,1.4,1.6,1.4,2.0,2.0,2.6,3.3,4.4],[23.1,22.7,23.9,24.2,25.6,26.1,25.9,26.2,24.4,23.0,21.1,20.8,19.9,18.4,15.5,14.0,13.0,9.8,9.5,7.6,6.4,6.2,4.5,4.1,3.6,2.7,2.4,2.7,2.4,1.9,2.2,1.6,2.0,2.1,2.6,2.7,3.1,3.2,3.7,3.6,3.7,3.4,3.0,3.2,2.6,3.0,2.8,3.1,3.2,3.4,4.0,4.3,5.0,5.4,5.6,6.2,6.6,6.8,7.8,7.8,8.0,7.4,7.1,6.5,6.0,5.7,4.9,4.8,4.8,3.9,3.9,3.7,3.3,3.4,3.0,3.4,2.9,3.4,3.1,3.3,3.7,3.5,4.1,4.1,4.6,4.7,5.4,5.7,6.1,6.8,6.6,6.1,6.8,7.5,9.0,8.3,8.8,8.3,9.1,9.6,9.4,10.6,10.8,8.8,8.4,6.9,6.6,6.3,5.9,5.8,5.7,5.3,5.1,5.0,4.9,4.6,4.5,4.3,4.4,4.0,3.9,3.9,3.7,3.5,3.5,3.4,2.9,2.7,2.9,2.6,2.2,2.2,2.5,2.1,1.6,2.0,1.9,2.5,2.6,2.8,3.3,3.5,3.7,3.7,3.7,3.8,3.2,3.1,2.7,2.6,2.1,2.1,2.7,2.6,2.3,2.7,2.2,2.4,2.0,1.8,2.1,1.9,2.3,2.2,2.8,2.9,3.4,3.2,3.5,3.7,3.0,2.9,2.4,2.3,2.6,2.3,1.9,2.1,2.2,1.6,1.6,2.0,1.8,1.3,1.7,2.1,1.9,1.7,2.6,3.4,4.6,3.1,3.8,2.9,2.0,1.4,1.2,1.2,1.4,1.5,1.9,2.2,2.5,2.6,2.0,2.3,2.7,2.5,2.3,2.7,3.0,2.7,3.3,3.0,2.8,3.4,3.6,3.3,3.5,4.2,5.0,5.3,6.8,8.2,8.8,8.8,9.9,10.1,12.2,10.7,8.8,8.1,8.2,7.6,7.6,7.4,7.9,8.6,7.2,4.8,4.0,3.0,2.8,2.3,2.3,2.1,2.3,2.2,1.8,1.6,1.6,1.8,1.8,2.4,2.2,2.8,2.9,2.7,2.5,2.1,2.4,2.5,2.3,2.0,1.5,1.4,1.1,0.9,0.8,0.9,1.3,1.3,1.8,2.0,1.4,1.6,2.1,2.5,2.7,3.1,3.4,3.9,4.2,4.3,4.7,5.1,4.9,4.4,4.5,4.4,4.2,3.6,3.5,3.7,3.3,3.8,4.1,4.4,4.7,5.2,5.5,5.9,6.2,7.3,7.4,6.8,7.2,6.2,6.0,5.3,4.8,4.8,4.3,4.1,3.6,3.5,3.0,2.7,2.3,2.2,1.8,1.9,1.5,1.7,1.7,1.2,1.3,1.3,1.7,1.6,2.2,2.3,2.9,3.5,4.4],[23.8,22.8,23.5,23.9,25.5,26.1,25.7,26.0,24.2,23.0,21.5,21.5,19.9,19.3,16.9,15.2,14.2,11.1,10.6,8.6,7.8,7.7,5.8,5.2,4.4,3.5,3.3,3.6,3.1,2.3,2.6,2.2,3.0,3.0,3.9,4.0,4.8,5.1,5.7,5.6,6.0,5.4,4.7,4.8,3.9,4.1,3.7,3.9,4.1,4.3,5.3,5.6,6.1,6.9,7.1,7.8,8.5,8.5,9.6,9.9,9.8,9.2,8.6,8.5,7.5,7.2,6.2,6.0,5.8,5.0,5.0,4.6,4.5,4.6,4.4,5.1,4.9,5.6,5.3,5.6,6.3,5.8,7.0,6.7,7.6,7.8,8.5,9.2,9.0,10.1,9.7,9.1,10.0,10.7,11.6,10.8,11.2,10.6,11.1,11.2,11.6,13.0,13.1,11.3,11.3,9.6,9.6,9.5,8.6,8.9,8.8,8.2,7.5,7.6,7.8,7.0,6.5,6.7,6.7,5.9,6.0,6.0,5.9,5.3,5.3,5.3,4.5,4.2,4.5,4.2,3.3,3.5,3.8,3.3,2.6,3.4,3.2,4.0,4.4,4.7,5.4,5.8,5.9,6.2,5.8,5.9,5.5,5.1,4.5,4.3,3.4,3.3,4.3,4.2,3.4,4.2,3.3,3.6,3.1,2.8,3.1,2.9,3.6,3.3,4.1,4.3,4.9,4.5,5.1,5.1,4.3,4.2,3.7,3.4,3.9,3.4,2.9,3.0,3.1,2.4,2.3,2.9,2.6,1.9,2.6,3.0,2.7,2.5,3.2,3.7,5.0,3.5,4.5,3.4,2.5,1.7,1.6,1.7,2.2,2.4,2.7,3.4,4.4,4.4,3.0,3.4,4.5,4.0,3.5,4.1,5.0,4.2,5.2,4.7,4.4,5.2,5.4,4.8,5.1,6.1,6.7,7.1,8.3,9.0,9.6,9.6,10.9,11.5,13.4,12.4,10.1,8.9,9.4,8.9,8.4,8.5,9.1,9.9,8.6,5.8,5.2,4.0,4.1,3.3,3.5,3.1,3.6,3.6,2.6,2.2,2.1,2.9,2.7,3.6,3.3,4.3,4.3,4.4,4.0,3.1,3.8,4.5,3.9,3.1,2.5,2.2,1.8,1.5,1.0,0.8,1.0,1.5,1.8,2.5,1.9,2.4,3.5,3.6,4.3,5.0,5.6,6.2,6.9,7.3,7.7,8.1,7.5,7.1,7.3,6.6,6.5,5.6,5.5,5.9,5.1,6.1,6.6,6.9,7.7,8.2,8.9,9.5,9.5,10.7,10.9,10.0,10.3,9.2,9.5,8.6,7.7,7.9,7.1,6.7,5.8,5.7,4.9,4.7,3.7,3.5,2.8,2.9,2.3,2.8,2.6,1.9,2.2,2.2,2.7,2.5,3.4,3.7,4.2,5.1,5.8],[24.6,23.7,24.5,24.8,25.9,26.5,26.1,26.5,25.1,23.6,22.3,22.2,20.6,20.4,18.2,16.4,15.5,12.8,12.0,10.5,9.3,8.6,6.9,6.5,5.5,4.0,3.8,4.4,3.6,3.0,3.1,2.7,3.7,3.2,4.5,4.1,5.7,5.5,6.4,6.4,7.3,6.4,5.1,5.0,4.1,4.4,4.1,4.1,4.9,4.8,6.1,6.5,7.0,8.4,7.9,9.3,9.8,10.0,11.3,11.2,11.2,10.9,10.2,9.5,8.7,8.4,6.9,6.8,6.7,5.5,5.8,5.0,5.0,5.0,4.9,6.0,5.5,6.9,6.5,6.9,7.9,7.3,8.9,8.6,10.1,10.1,11.4,11.7,12.0,12.7,12.6,11.4,12.3,13.1,14.5,12.9,13.7,12.4,12.9,12.8,13.3,15.2,15.4,13.6,13.7,11.9,11.9,12.0,11.0,11.2,11.2,10.9,9.6,10.0,10.0,9.2,8.3,8.6,8.8,7.3,7.2,7.5,7.4,6.8,6.9,6.9,5.7,5.6,6.2,5.7,4.4,4.7,5.4,4.3,3.5,4.8,4.5,5.9,5.8,6.2,7.1,7.5,8.0,7.9,7.8,7.5,6.8,6.8,5.8,6.1,4.6,5.2,6.0,5.1,4.5,5.7,4.7,5.9,4.9,4.7,5.5,5.2,6.1,5.9,6.9,6.5,7.8,7.2,7.7,7.8,6.5,6.5,5.8,5.0,6.3,5.8,4.6,5.1,5.3,4.1,3.6,4.9,4.2,3.2,3.9,4.6,3.8,3.0,3.6,4.0,5.5,3.8,5.2,3.9,2.9,2.1,2.5,2.0,3.3,3.2,4.3,5.2,5.7,6.0,5.0,5.0,5.9,5.9,5.2,5.7,6.3,6.0,7.2,6.7,6.3,6.5,7.0,6.4,6.5,7.5,8.5,8.4,9.3,9.8,10.1,9.8,11.3,11.9,12.9,12.5,11.1,9.5,9.0,9.2,9.3,9.1,9.7,10.5,9.0,6.7,6.5,4.8,5.3,3.7,4.2,3.8,4.4,4.9,3.3,3.3,2.7,3.8,3.2,4.6,4.4,5.6,5.7,5.8,5.6,4.6,5.8,6.1,6.0,5.2,4.2,3.5,3.0,2.2,1.8,1.1,0.8,1.4,1.7,2.1,2.1,2.9,3.8,4.5,5.0,6.1,6.8,7.3,8.6,9.1,9.7,9.9,9.4,8.4,8.7,7.7,7.5,6.4,6.8,7.2,6.5,7.8,8.1,8.9,10.0,11.0,11.6,12.0,12.1,13.3,13.6,12.7,13.0,11.9,12.0,11.2,10.4,10.0,8.6,8.2,7.4,7.0,6.2,5.6,4.7,4.3,3.7,3.1,2.8,3.7,3.7,2.7,3.4,3.7,4.7,4.4,5.7,6.0,6.7,7.8,8.7],[23.7,23.2,24.2,24.4,25.6,26.2,25.9,26.6,25.0,23.6,21.7,21.8,20.5,19.5,16.7,15.1,13.9,10.7,10.5,8.0,7.1,7.1,5.1,4.7,4.0,3.3,2.9,3.0,2.8,2.3,2.3,1.8,2.2,1.8,2.5,2.3,3.0,3.0,3.4,3.4,3.6,3.3,2.7,2.9,2.3,2.8,2.8,3.0,3.5,3.6,4.4,4.7,5.2,6.0,6.0,6.7,7.1,7.2,8.1,8.0,7.9,7.6,7.3,6.7,6.3,6.0,5.1,5.0,5.0,4.1,4.2,3.5,3.4,3.1,3.0,3.3,2.9,3.6,3.2,3.6,3.9,4.0,4.4,4.5,5.1,5.5,6.0,6.4,6.8,7.5,7.4,6.8,7.5,8.3,10.0,9.0,9.6,9.1,9.7,10.2,10.2,11.6,11.8,9.7,9.2,7.6,7.4,6.9,6.6,6.6,6.4,6.0,5.9,5.9,5.8,5.3,5.2,5.2,5.1,4.5,4.6,4.5,4.1,4.0,4.1,3.9,3.2,3.3,3.6,3.1,2.7,3.1,3.1,2.4,2.4,3.1,2.8,3.2,3.0,3.4,3.7,4.2,4.3,4.1,4.3,4.1,3.6,3.8,3.1,3.3,2.7,3.1,3.5,3.0,2.9,3.4,3.1,3.6,3.2,3.1,3.5,3.4,4.1,3.9,4.6,4.6,5.1,4.8,5.1,5.0,4.5,4.2,3.9,3.6,4.0,3.8,3.2,3.2,3.4,2.9,2.6,3.1,2.8,2.2,2.5,2.9,2.6,2.1,2.9,3.4,4.7,3.3,4.4,3.4,2.6,2.0,2.1,2.0,2.7,2.6,3.1,3.6,3.9,4.1,3.6,3.6,4.0,4.0,3.7,3.8,4.3,4.2,4.7,4.4,4.1,4.5,4.8,4.3,4.5,5.1,5.9,6.1,7.6,8.6,9.4,9.3,10.1,10.4,12.2,11.2,9.7,8.5,8.8,8.5,8.4,8.1,8.5,9.1,8.0,5.5,4.8,3.9,3.6,2.9,3.3,2.9,3.2,3.2,2.5,2.6,2.3,2.8,2.6,3.3,3.1,3.9,3.9,3.9,3.5,3.2,3.9,4.2,4.2,3.7,3.1,2.7,2.5,1.9,1.4,1.3,0.9,0.8,0.9,1.2,1.2,1.7,1.9,2.4,2.5,3.0,3.3,3.8,4.4,4.4,4.8,5.1,5.1,4.4,4.4,4.1,4.1,3.5,3.3,3.8,3.4,4.2,4.3,4.8,5.1,5.8,5.8,6.6,6.6,7.7,7.7,7.1,7.7,6.7,6.6,5.7,5.5,5.1,4.6,4.3,3.8,3.5,3.3,2.9,2.6,2.2,2.1,1.8,1.7,2.5,2.6,1.8,2.3,2.7,3.2,3.2,3.9,4.1,4.6,5.1,5.8],[24.1,23.2,23.9,24.4,25.4,26.4,25.9,26.8,25.0,23.4,21.7,21.7,20.2,20.0,17.0,15.8,14.7,11.5,11.3,8.9,8.2,7.8,5.9,5.6,4.9,4.0,3.4,3.6,3.5,3.0,2.8,2.2,2.3,1.8,2.5,2.3,3.2,2.9,3.6,3.6,3.7,3.4,2.6,2.9,2.2,2.7,2.9,3.0,3.6,3.6,4.7,5.0,5.4,6.4,6.4,7.3,7.7,7.9,8.8,8.7,8.3,8.2,7.8,7.1,6.7,6.1,5.3,5.2,5.1,4.2,4.4,3.6,3.6,3.2,3.1,3.4,2.9,3.6,3.2,3.7,4.1,4.3,4.9,5.1,5.7,6.2,6.8,7.2,7.8,8.5,8.7,7.9,8.6,9.4,11.4,10.1,10.7,9.8,10.7,11.0,11.1,12.6,12.8,10.8,10.5,8.7,8.5,7.9,7.5,7.8,7.5,6.9,6.6,6.8,6.5,5.9,5.9,6.0,5.6,5.2,5.4,5.1,4.8,4.7,4.8,4.5,3.7,4.2,4.3,3.3,3.1,3.5,3.5,2.6,2.7,3.6,3.1,3.5,3.1,3.7,3.9,4.6,4.8,4.4,4.7,4.2,3.7,4.1,3.2,3.8,2.7,3.5,4.0,3.2,3.1,3.7,3.4,4.3,3.8,3.6,4.4,4.1,5.0,4.6,5.6,5.5,6.3,5.9,6.3,6.0,5.3,4.8,4.5,4.2,4.5,4.4,3.8,3.8,4.1,3.4,3.0,3.6,3.5,2.6,3.0,3.6,3.1,2.5,3.2,3.6,5.0,3.5,5.1,3.9,3.0,2.4,2.5,2.6,3.3,3.1,4.1,4.5,5.0,5.1,4.5,4.5,5.2,5.1,4.4,4.8,5.5,5.3,5.8,5.4,4.9,5.7,5.8,5.1,5.3,6.2,7.0,6.8,8.2,9.2,10.0,10.1,10.8,11.4,13.2,12.2,10.2,9.3,9.5,9.2,9.1,8.6,9.0,10.0,8.8,6.4,5.7,4.8,4.8,4.0,4.3,3.7,4.1,3.9,3.2,3.2,3.0,3.9,3.5,4.5,4.2,5.0,4.9,4.9,4.5,4.2,4.8,5.1,5.1,4.5,3.9,3.2,3.0,2.2,1.7,1.8,1.3,1.0,0.8,0.9,1.2,1.8,1.7,2.5,2.5,3.1,3.4,3.9,4.5,4.6,5.0,5.4,5.2,4.5,4.5,4.4,4.3,3.7,3.5,4.2,3.8,4.7,4.5,5.2,5.6,6.2,6.4,6.8,7.2,8.3,8.8,8.2,8.3,7.2,7.1,6.5,6.1,5.5,5.1,4.5,4.2,3.7,3.3,2.8,2.6,2.2,2.1,1.7,2.0,2.7,3.1,2.1,2.7,3.1,3.9,3.9,4.7,5.1,5.5,6.2,7.1],[23.7,23.3,24.2,24.6,25.6,26.4,25.8,26.7,24.9,23.6,21.6,21.7,20.1,19.8,16.9,15.6,14.5,11.3,10.5,8.4,7.6,7.0,5.4,5.1,4.6,3.7,3.0,3.3,3.4,2.8,2.7,2.1,2.0,1.6,2.4,2.2,3.2,3.2,3.9,3.6,3.6,3.3,2.7,3.0,2.0,2.5,2.5,2.9,3.5,3.6,4.6,5.1,5.5,6.4,6.5,7.2,7.7,7.8,8.9,8.7,8.2,8.1,7.7,7.1,6.7,6.2,5.3,5.1,4.8,4.1,4.1,3.6,3.3,3.2,2.8,3.2,2.6,3.2,2.9,3.1,3.8,3.5,4.4,4.4,5.1,5.3,5.7,6.2,6.6,7.4,7.4,6.8,7.6,8.5,9.9,9.2,9.7,9.2,10.0,10.6,10.4,11.8,11.9,9.9,9.5,7.7,7.6,7.0,6.8,6.9,6.4,6.3,6.1,5.9,5.7,5.5,5.4,5.0,4.9,4.7,4.7,4.3,4.0,4.0,4.0,3.4,3.1,3.2,3.2,2.5,2.4,2.8,2.5,1.9,2.2,2.6,2.1,2.6,2.3,2.7,3.0,3.7,3.9,3.7,3.8,3.7,3.0,3.0,2.5,2.7,2.0,2.5,3.0,2.6,2.4,3.1,2.6,3.3,2.8,3.1,3.5,3.7,4.3,4.3,5.2,5.1,5.9,5.7,6.2,6.1,5.2,5.2,4.6,4.5,4.8,4.3,4.1,4.3,4.2,3.4,3.3,3.9,3.3,2.6,3.1,3.5,2.9,2.4,3.1,3.6,5.0,3.6,4.6,3.8,3.0,2.9,3.0,2.8,3.4,2.8,3.7,3.9,4.4,4.5,4.0,4.3,5.0,4.8,4.4,4.9,5.6,5.2,6.0,5.6,5.2,5.9,6.2,5.5,5.5,6.6,7.2,7.0,8.4,9.6,10.2,10.3,10.9,11.6,13.4,12.1,10.1,9.1,9.2,8.9,8.8,8.5,9.0,9.9,8.5,6.1,5.4,4.7,4.7,4.2,4.6,4.1,4.5,4.4,3.8,3.6,3.5,4.1,3.6,4.3,3.6,4.4,4.2,4.2,3.4,3.4,3.7,4.3,4.3,3.5,3.5,2.8,3.1,2.2,2.0,2.2,1.7,1.3,0.9,0.8,1.0,1.4,1.4,2.2,2.3,3.1,3.4,4.1,4.5,4.6,5.2,5.4,5.3,4.7,4.8,4.6,4.5,3.9,3.6,4.2,3.6,4.3,4.6,5.1,5.4,5.9,6.1,6.4,6.7,7.8,8.0,7.3,7.5,6.5,6.4,5.8,5.6,5.2,4.8,4.3,3.7,3.4,2.9,2.3,2.0,1.6,1.5,1.3,1.6,2.0,2.4,1.9,2.2,3.0,3.1,3.6,4.0,4.4,4.8,5.4,6.4],[23.3,23.0,24.1,24.3,25.7,26.5,25.7,26.7,25.1,23.4,21.5,20.9,19.9,18.9,15.4,14.3,12.8,9.5,9.0,6.7,5.7,5.6,3.9,3.7,3.0,2.3,2.0,2.0,2.1,1.8,1.7,1.3,1.2,1.3,1.6,1.6,2.0,2.0,2.5,2.4,2.4,2.3,1.8,2.1,1.6,2.1,2.0,2.4,2.6,3.0,3.6,4.0,4.3,4.9,5.0,5.6,5.9,6.1,6.9,6.9,6.9,6.5,6.2,5.7,5.3,4.9,4.2,4.1,4.0,3.4,3.3,2.8,2.4,2.3,1.9,2.3,1.8,2.2,1.9,2.0,2.4,2.2,2.7,2.7,3.2,3.4,3.7,4.0,4.6,5.1,5.2,4.9,5.2,6.0,7.7,7.2,7.7,7.4,8.2,8.8,8.6,9.6,9.5,7.6,7.0,5.5,5.1,4.7,4.5,4.5,4.2,4.0,3.8,3.8,3.6,3.3,3.2,3.1,2.9,2.9,2.9,2.7,2.4,2.3,2.4,2.2,1.8,1.9,2.1,1.6,1.5,1.7,1.7,1.3,1.5,1.8,1.5,1.8,1.7,1.8,2.1,2.5,2.7,2.6,2.7,2.6,2.1,2.1,1.8,1.9,1.4,1.8,2.1,1.8,1.7,2.1,1.8,2.3,2.0,2.2,2.4,2.5,3.0,2.9,3.5,3.5,4.0,3.9,4.1,4.2,3.6,3.5,3.1,3.0,3.2,2.9,2.6,2.7,2.7,2.3,2.3,2.5,2.2,1.9,2.1,2.3,2.0,1.9,2.6,3.3,4.5,3.3,4.0,3.3,2.5,2.1,1.9,1.8,2.1,1.9,2.4,2.6,2.9,3.0,2.6,2.8,3.1,3.1,2.9,3.2,3.5,3.4,3.8,3.7,3.4,3.8,4.2,3.7,3.8,4.6,5.3,5.4,6.9,8.1,9.1,9.1,9.8,10.2,12.3,10.3,8.9,7.9,8.4,7.8,7.9,7.4,7.8,8.7,6.9,4.6,3.8,3.1,3.2,2.6,2.9,2.7,3.0,2.9,2.5,2.3,2.2,2.4,2.2,2.6,2.2,2.9,2.7,2.7,2.3,2.3,2.6,3.0,2.9,2.4,2.3,1.9,2.0,1.5,1.5,1.7,1.5,1.2,1.1,0.9,0.8,0.8,1.1,1.3,1.5,1.8,2.1,2.5,2.7,2.9,3.2,3.6,3.5,3.0,3.2,3.1,2.9,2.5,2.2,2.4,2.1,2.4,2.7,3.0,3.3,3.6,3.8,4.2,4.5,5.4,5.7,5.4,5.3,4.5,4.2,3.7,3.4,3.2,2.8,2.7,2.2,2.1,1.8,1.6,1.3,1.2,1.1,1.1,1.2,1.5,1.7,1.3,1.5,2.0,2.2,2.3,2.7,3.0,3.5,4.0,4.8],[22.8,22.5,23.5,23.7,25.3,26.3,25.3,26.2,24.7,23.0,21.0,20.5,19.1,18.5,15.3,13.8,12.2,8.4,8.1,6.0,5.3,5.3,3.6,3.3,2.6,2.1,1.7,1.7,1.7,1.5,1.4,1.1,0.9,1.0,1.1,1.2,1.5,1.6,1.9,1.9,1.9,1.8,1.4,1.8,1.4,1.9,1.9,2.2,2.4,2.8,3.4,3.7,4.0,4.4,4.8,5.2,5.7,5.8,6.5,6.7,6.6,6.2,5.8,5.4,5.0,4.7,4.0,3.7,3.6,3.2,3.1,2.6,2.2,2.0,1.7,1.9,1.5,1.8,1.5,1.7,2.0,1.8,2.3,2.3,2.7,2.8,3.0,3.4,4.0,4.3,4.6,4.3,4.6,5.1,6.9,6.6,7.0,6.8,7.6,8.1,7.9,9.0,8.7,6.9,6.0,4.9,4.3,3.9,3.7,3.7,3.5,3.3,3.2,3.1,3.0,2.8,2.8,2.7,2.5,2.3,2.4,2.3,2.0,1.9,2.1,1.8,1.5,1.6,1.8,1.4,1.2,1.6,1.5,1.1,1.3,1.6,1.4,1.6,1.5,1.6,1.8,2.2,2.3,2.2,2.3,2.2,1.8,1.9,1.5,1.7,1.3,1.6,1.9,1.6,1.5,1.9,1.7,2.0,1.8,1.9,2.1,2.2,2.6,2.6,3.1,3.2,3.6,3.4,3.7,3.8,3.2,3.1,2.8,2.7,2.8,2.7,2.3,2.4,2.4,1.9,2.0,2.1,1.9,1.6,1.9,2.0,1.7,1.7,2.4,3.0,4.3,3.1,4.0,3.1,2.5,1.9,1.7,1.6,1.9,1.7,2.2,2.3,2.6,2.8,2.4,2.5,2.9,2.9,2.6,2.9,3.2,3.1,3.5,3.3,3.0,3.5,3.7,3.3,3.6,4.3,5.0,5.0,6.7,8.2,9.1,9.2,9.7,10.2,12.2,10.5,8.7,7.6,8.6,7.8,7.8,7.4,7.8,8.9,7.1,4.4,3.6,2.8,2.7,2.4,2.6,2.5,2.6,2.6,2.3,2.0,2.0,2.2,1.9,2.4,2.1,2.6,2.3,2.4,2.1,2.1,2.3,2.7,2.6,2.2,2.0,1.6,1.7,1.3,1.4,1.5,1.5,1.2,1.3,1.2,0.8,0.8,0.8,1.0,1.2,1.3,1.5,1.8,2.0,2.3,2.5,2.8,2.6,2.2,2.4,2.4,2.1,1.9,1.6,1.8,1.6,2.0,2.1,2.3,2.6,2.9,2.9,3.4,3.8,4.4,4.9,4.6,4.3,3.8,3.3,2.9,2.8,2.5,2.3,2.1,1.7,1.6,1.4,1.3,1.1,1.0,1.0,1.1,1.1,1.3,1.5,1.2,1.3,1.7,1.9,2.1,2.4,2.7,3.1,3.7,4.5],[22.7,22.9,23.6,23.8,25.0,26.1,25.4,25.8,24.3,22.4,20.4,20.0,19.3,18.4,15.1,14.1,12.6,8.7,8.3,6.0,5.2,5.1,3.7,3.4,2.7,2.3,1.9,1.8,1.9,1.7,1.5,1.3,1.0,1.0,1.1,1.1,1.3,1.4,1.8,1.7,1.7,1.7,1.3,1.7,1.4,1.9,2.0,2.4,2.6,3.0,3.5,3.9,4.1,4.7,4.8,5.4,5.8,5.8,6.8,6.9,6.5,6.1,6.0,5.5,5.1,4.6,4.1,3.9,3.7,3.3,3.2,2.7,2.3,2.1,1.7,1.8,1.4,1.7,1.3,1.6,1.8,1.7,2.1,2.1,2.5,2.7,2.9,3.2,4.0,4.2,4.7,4.4,4.5,5.2,7.1,6.9,7.3,6.9,7.8,8.3,8.0,9.2,8.9,7.0,6.2,5.0,4.3,3.9,3.7,3.8,3.5,3.1,3.1,3.1,2.9,2.6,2.7,2.6,2.4,2.2,2.4,2.2,1.8,1.9,2.1,1.8,1.5,1.7,1.8,1.4,1.3,1.7,1.6,1.2,1.4,1.7,1.5,1.7,1.5,1.6,1.7,2.2,2.3,2.1,2.4,2.2,1.7,1.9,1.5,1.8,1.4,1.8,2.0,1.7,1.7,2.1,1.8,2.2,2.0,2.1,2.4,2.4,2.8,2.8,3.2,3.4,3.9,3.7,4.0,4.0,3.4,3.2,2.9,2.8,3.0,2.8,2.5,2.6,2.5,2.2,2.2,2.4,2.1,1.8,2.1,2.2,1.9,1.8,2.5,3.1,4.5,3.1,4.2,3.4,2.5,2.1,1.9,1.8,2.1,1.8,2.4,2.6,2.9,3.0,2.7,2.8,3.1,3.0,2.8,3.1,3.5,3.2,3.7,3.4,3.2,3.7,3.9,3.6,3.7,4.4,5.2,5.4,6.9,8.4,9.2,9.3,9.7,10.4,12.6,10.5,8.9,7.9,8.3,7.9,7.8,7.3,7.6,8.7,7.0,4.4,3.6,3.0,3.0,2.6,2.8,2.7,2.8,2.8,2.5,2.3,2.2,2.5,2.2,2.7,2.3,2.8,2.6,2.7,2.2,2.2,2.6,2.9,2.9,2.4,2.2,1.8,1.9,1.5,1.6,1.7,1.6,1.4,1.5,1.3,1.0,0.8,0.8,0.8,1.0,1.2,1.4,1.6,1.8,2.1,2.3,2.6,2.5,2.1,2.3,2.3,2.0,1.8,1.4,1.6,1.5,1.7,1.8,2.1,2.3,2.7,2.8,3.2,3.7,4.4,4.8,4.5,4.4,3.8,3.2,2.8,2.6,2.3,2.0,1.9,1.5,1.4,1.2,1.1,1.0,1.0,1.1,1.1,1.3,1.5,1.7,1.4,1.5,1.9,2.1,2.3,2.7,2.9,3.3,4.0,4.9],[23.2,23.0,23.8,23.9,25.1,25.8,24.9,24.9,23.0,21.3,19.9,19.4,18.9,17.4,14.8,13.7,12.4,8.3,8.4,6.0,5.3,5.3,3.4,3.1,2.6,2.1,1.8,1.7,1.8,1.6,1.5,1.3,1.0,1.0,0.9,1.0,1.1,1.2,1.5,1.5,1.4,1.5,1.2,1.6,1.4,1.9,2.0,2.3,2.6,3.0,3.4,3.8,4.1,4.6,4.8,5.2,5.5,5.7,6.6,7.0,6.6,6.2,6.0,5.4,5.0,4.7,4.1,3.9,3.6,3.2,3.1,2.6,2.3,1.9,1.7,1.6,1.3,1.5,1.1,1.3,1.5,1.4,1.7,1.9,2.2,2.4,2.6,2.9,3.6,3.9,4.3,4.0,4.1,4.7,6.6,6.3,6.8,6.5,7.3,8.1,8.0,8.9,8.6,6.9,5.9,4.7,4.0,3.5,3.4,3.4,3.2,2.8,2.8,2.8,2.7,2.3,2.4,2.4,2.0,1.9,2.1,1.9,1.6,1.7,1.8,1.5,1.3,1.6,1.6,1.2,1.2,1.6,1.5,1.2,1.4,1.6,1.5,1.6,1.4,1.4,1.5,1.9,2.0,1.8,2.1,1.9,1.5,1.7,1.4,1.7,1.4,1.7,1.9,1.6,1.6,1.9,1.8,2.1,2.0,2.1,2.3,2.3,2.7,2.7,3.2,3.3,3.7,3.6,3.8,3.9,3.4,3.2,2.8,2.8,3.0,2.8,2.5,2.5,2.5,2.2,2.2,2.3,2.1,1.8,2.1,2.2,2.0,1.9,2.5,3.2,4.5,3.1,4.0,3.3,2.6,2.1,1.9,1.8,2.0,1.8,2.3,2.5,2.7,2.8,2.6,2.7,3.0,2.9,2.8,3.0,3.3,3.1,3.5,3.3,3.1,3.5,3.7,3.5,3.6,4.2,5.1,5.4,7.1,8.8,9.4,9.6,10.1,10.5,12.7,10.7,9.3,7.9,8.6,8.2,7.9,7.4,7.8,8.8,7.1,4.3,3.5,2.8,2.8,2.4,2.7,2.6,2.7,2.7,2.4,2.3,2.1,2.4,2.0,2.4,2.1,2.6,2.3,2.3,2.1,2.1,2.4,2.7,2.8,2.3,2.2,1.8,1.9,1.6,1.6,1.7,1.7,1.5,1.5,1.4,1.2,1.0,0.8,0.8,0.8,1.0,1.1,1.3,1.6,1.7,2.0,2.3,2.1,1.8,1.9,1.9,1.7,1.4,1.2,1.4,1.2,1.5,1.6,1.9,2.0,2.4,2.5,2.9,3.4,4.0,4.6,4.2,3.9,3.5,2.9,2.5,2.3,2.0,1.8,1.7,1.3,1.2,1.0,1.0,0.9,1.0,1.2,1.2,1.4,1.5,1.7,1.5,1.6,1.9,2.0,2.3,2.6,2.8,3.2,3.8,4.7],[22.5,22.6,23.4,23.8,25.1,26.0,25.0,25.5,24.0,22.0,20.5,19.3,19.1,17.5,14.7,13.7,12.3,8.3,8.4,5.9,5.1,5.0,3.6,3.4,2.7,2.3,1.9,1.8,1.9,1.8,1.6,1.4,1.1,1.1,1.0,0.9,1.0,1.1,1.3,1.4,1.3,1.4,1.2,1.5,1.4,1.9,2.1,2.4,2.7,3.1,3.5,3.9,4.1,4.6,4.7,5.1,5.6,5.6,6.5,6.8,6.3,6.0,5.7,5.3,4.8,4.5,4.0,3.8,3.6,3.2,3.1,2.5,2.3,2.0,1.6,1.6,1.2,1.3,1.0,1.3,1.3,1.3,1.6,1.8,2.1,2.3,2.5,2.8,3.5,3.7,4.1,3.9,4.0,4.6,6.6,6.4,6.7,6.4,7.4,8.0,7.6,8.5,8.3,6.6,5.8,4.5,3.8,3.4,3.3,3.4,3.1,2.7,2.8,2.8,2.5,2.2,2.4,2.3,1.9,1.9,2.1,1.9,1.6,1.7,1.9,1.5,1.4,1.6,1.6,1.3,1.3,1.6,1.5,1.2,1.4,1.6,1.5,1.6,1.4,1.4,1.5,1.9,2.0,1.7,2.0,1.8,1.4,1.7,1.4,1.7,1.4,1.7,1.9,1.6,1.7,2.0,1.8,2.2,2.0,2.2,2.4,2.4,2.8,2.7,3.3,3.3,3.8,3.6,3.9,3.9,3.4,3.2,2.9,2.8,3.0,2.8,2.5,2.6,2.6,2.3,2.3,2.4,2.2,2.0,2.2,2.4,2.1,2.0,2.7,3.4,4.5,3.2,4.1,3.4,2.7,2.2,2.1,1.9,2.1,1.8,2.4,2.6,2.7,2.9,2.6,2.6,3.0,3.0,2.7,3.0,3.3,3.2,3.5,3.3,3.2,3.5,3.7,3.5,3.6,4.2,5.2,5.5,7.1,8.8,9.6,9.4,9.9,10.7,12.9,11.2,9.0,7.8,8.6,7.9,7.9,7.3,7.6,8.8,7.0,4.4,3.5,3.0,2.8,2.5,2.7,2.7,2.8,2.8,2.5,2.3,2.2,2.3,2.2,2.5,2.2,2.6,2.5,2.5,2.1,2.2,2.5,2.8,2.8,2.5,2.3,1.9,2.0,1.6,1.7,1.8,1.8,1.6,1.6,1.4,1.3,1.1,0.9,0.8,0.8,0.8,1.0,1.2,1.4,1.6,1.8,2.0,2.0,1.7,1.8,1.8,1.6,1.3,1.1,1.3,1.2,1.5,1.4,1.8,1.8,2.3,2.3,2.7,3.3,3.8,4.2,4.0,3.8,3.4,2.8,2.4,2.2,1.8,1.7,1.6,1.3,1.0,1.0,0.9,1.0,1.0,1.2,1.3,1.5,1.6,1.8,1.6,1.6,2.0,2.2,2.3,2.7,2.9,3.3,3.8,4.7],[22.6,22.3,23.0,23.3,24.9,25.7,24.4,24.7,23.2,20.8,19.3,17.7,17.2,16.2,14.6,13.0,12.1,8.4,8.8,6.1,5.7,5.5,3.5,3.3,2.6,2.3,1.9,1.8,1.9,1.8,1.7,1.5,1.2,1.2,1.0,1.0,1.0,1.0,1.2,1.3,1.2,1.3,1.2,1.6,1.5,1.9,2.1,2.4,2.8,3.0,3.5,3.9,4.2,4.7,4.8,5.2,5.7,5.7,6.7,6.8,6.6,6.2,5.9,5.4,5.1,4.6,4.1,3.9,3.6,3.2,3.1,2.6,2.3,2.0,1.7,1.6,1.3,1.4,1.0,1.3,1.3,1.3,1.5,1.7,2.0,2.2,2.5,2.7,3.4,3.5,3.9,3.7,3.8,4.4,6.3,6.1,6.4,6.3,7.2,7.8,7.5,8.3,8.0,6.4,5.5,4.4,3.7,3.3,3.2,3.3,3.0,2.7,2.7,2.7,2.4,2.2,2.3,2.2,1.9,1.9,2.0,1.8,1.5,1.7,1.8,1.5,1.3,1.6,1.6,1.3,1.3,1.6,1.5,1.3,1.5,1.7,1.7,1.6,1.4,1.4,1.5,1.8,2.0,1.7,2.1,1.9,1.5,1.7,1.5,1.7,1.5,1.8,2.0,1.7,1.7,2.0,2.0,2.3,2.1,2.2,2.4,2.5,2.9,2.8,3.4,3.4,3.9,3.8,4.0,4.1,3.6,3.4,3.1,3.0,3.2,3.0,2.7,2.8,2.8,2.4,2.4,2.6,2.3,2.1,2.4,2.5,2.2,2.2,2.8,3.5,4.6,3.3,4.2,3.5,2.9,2.4,2.2,2.0,2.3,2.0,2.5,2.6,2.8,2.9,2.6,2.7,3.1,3.1,2.9,3.2,3.4,3.3,3.7,3.5,3.3,3.7,3.9,3.7,3.8,4.3,5.3,5.6,7.4,9.3,9.7,9.9,10.0,11.0,12.9,11.3,9.4,8.1,8.6,8.0,8.2,7.7,7.9,9.0,7.0,4.4,3.6,2.9,2.8,2.6,2.8,2.8,2.9,3.0,2.7,2.5,2.4,2.4,2.3,2.6,2.3,2.6,2.4,2.5,2.2,2.4,2.6,2.9,2.9,2.5,2.3,2.0,2.1,1.8,1.9,2.0,1.9,1.8,1.8,1.5,1.4,1.2,1.1,0.9,0.8,0.8,0.8,1.0,1.2,1.4,1.6,1.9,1.8,1.5,1.6,1.6,1.4,1.2,0.9,1.2,1.1,1.3,1.3,1.7,1.8,2.2,2.2,2.7,3.2,3.7,4.0,3.9,3.6,3.3,2.7,2.3,2.1,1.8,1.6,1.5,1.2,1.0,1.0,1.0,1.0,1.2,1.3,1.4,1.7,1.7,1.9,1.8,1.7,2.1,2.2,2.4,2.7,3.0,3.4,3.9,4.8],[23.0,22.6,23.8,24.0,25.1,25.8,24.6,25.1,23.3,20.9,19.6,17.9,18.4,16.8,14.9,13.5,12.7,8.6,8.4,6.3,5.8,5.5,4.0,3.8,3.2,2.9,2.3,2.2,2.4,2.4,2.2,2.0,1.6,1.7,1.4,1.3,1.2,1.2,1.3,1.4,1.3,1.6,1.4,2.0,1.9,2.3,2.6,3.0,3.4,3.7,4.3,4.9,5.1,5.6,5.9,6.3,7.0,6.8,7.8,8.1,7.7,7.2,6.9,6.3,6.0,5.5,5.0,4.6,4.3,3.9,3.7,3.2,2.9,2.4,2.2,2.0,1.7,1.6,1.2,1.5,1.5,1.6,1.8,2.1,2.4,2.7,2.8,3.2,3.9,4.3,4.7,4.4,4.6,5.4,7.1,6.7,7.2,6.8,7.7,8.6,8.1,9.4,9.1,7.2,6.5,5.2,4.5,4.0,3.8,4.0,3.7,3.2,3.3,3.3,3.0,2.5,2.9,2.7,2.2,2.2,2.5,2.3,1.8,2.1,2.3,1.8,1.6,2.0,2.1,1.6,1.7,2.1,2.0,1.7,2.1,2.3,2.3,2.2,1.8,1.9,1.9,2.4,2.5,2.1,2.6,2.3,1.8,2.3,2.0,2.4,2.0,2.5,2.6,2.2,2.4,2.7,2.7,3.1,2.9,3.1,3.3,3.4,3.9,3.8,4.5,4.4,5.0,4.9,5.2,5.2,4.6,4.3,4.0,3.9,4.2,4.0,3.6,3.7,3.7,3.3,3.2,3.4,3.2,2.9,3.2,3.3,3.0,2.9,3.5,4.1,5.2,4.0,4.9,4.2,3.5,3.1,2.9,2.8,3.1,2.7,3.2,3.4,3.5,3.8,3.5,3.5,3.9,4.1,3.8,4.0,4.4,4.3,4.8,4.5,4.4,4.6,4.9,4.7,4.5,5.2,6.1,6.4,8.0,9.8,10.5,10.3,11.0,11.4,13.7,12.2,10.1,8.6,9.0,8.3,8.7,8.0,8.0,9.4,7.4,5.0,4.2,3.6,3.6,3.3,3.6,3.6,3.7,3.7,3.3,3.3,3.1,3.2,3.0,3.2,2.9,3.2,3.1,3.1,2.7,3.0,3.3,3.6,3.7,3.2,3.1,2.7,2.8,2.5,2.6,2.7,2.6,2.4,2.4,2.0,2.0,1.8,1.5,1.3,1.1,0.8,0.8,0.8,1.1,1.5,1.7,1.9,1.9,1.5,1.6,1.8,1.6,1.5,1.0,1.4,1.4,1.6,1.4,2.0,2.1,2.5,2.5,3.1,3.6,4.2,4.6,4.4,4.2,3.9,3.2,2.7,2.4,2.0,1.8,1.6,1.3,1.1,1.1,1.3,1.5,1.6,1.9,1.8,2.2,2.3,2.6,2.4,2.4,2.8,3.0,3.4,3.6,3.9,4.4,4.7,5.5],[23.3,22.3,23.4,23.7,25.1,25.8,24.6,24.9,23.1,21.0,19.6,18.8,17.3,16.9,15.2,13.7,12.8,8.7,9.2,7.1,6.3,6.1,4.6,4.5,3.9,3.7,3.2,2.9,3.2,3.2,2.9,2.8,2.2,2.1,1.8,1.6,1.4,1.3,1.3,1.5,1.4,1.8,1.6,2.2,2.2,2.7,3.0,3.4,3.8,4.3,4.8,5.3,5.6,6.0,6.3,6.8,7.7,7.2,8.4,9.1,8.1,7.5,7.3,6.7,6.4,5.9,5.4,5.1,4.7,4.2,4.1,3.5,3.3,2.7,2.5,2.3,2.0,2.0,1.4,1.9,1.6,1.9,1.9,2.4,2.4,3.0,3.0,3.5,4.3,4.6,5.1,4.8,4.9,5.8,7.5,7.1,7.5,7.2,8.3,8.9,8.6,9.6,9.4,7.6,6.8,5.6,4.9,4.2,4.2,4.4,4.1,3.5,3.7,3.9,3.4,2.9,3.3,3.2,2.6,2.6,3.1,2.7,2.2,2.7,3.0,2.4,2.2,2.8,2.8,2.2,2.4,2.9,2.6,2.4,2.8,3.1,2.9,2.8,2.3,2.5,2.4,2.9,2.9,2.4,3.0,2.6,2.1,2.7,2.4,3.0,2.7,3.3,3.3,2.7,2.9,3.3,3.3,3.9,3.7,4.0,4.3,4.5,5.0,4.8,5.7,5.7,6.2,6.1,6.6,6.6,5.9,5.5,5.3,4.9,5.3,5.1,4.6,4.8,4.7,4.3,4.1,4.4,4.1,3.7,4.0,4.2,3.8,3.7,4.0,4.6,5.6,4.6,5.4,4.8,4.2,3.8,3.8,3.7,4.1,3.6,4.2,4.4,4.6,4.9,4.4,4.5,5.1,5.3,4.9,5.1,5.6,5.7,6.3,5.8,5.5,5.8,6.2,5.8,5.5,6.4,7.1,7.2,8.8,10.7,11.0,11.0,11.8,12.1,14.3,13.0,11.0,9.5,9.9,8.9,9.3,8.7,8.7,10.2,8.0,5.8,4.9,4.5,4.6,4.3,4.5,4.5,4.8,4.8,4.4,4.2,4.0,4.2,3.9,4.2,3.8,4.1,4.0,4.1,3.6,3.8,4.2,4.6,4.8,4.2,4.1,3.5,3.7,3.3,3.4,3.5,3.2,3.1,2.9,2.5,2.6,2.4,1.8,1.7,1.4,1.1,0.9,0.8,0.9,1.3,1.5,1.9,1.8,1.4,1.6,1.8,1.6,1.5,1.1,1.4,1.7,1.8,1.4,2.1,2.0,2.6,2.5,3.2,3.7,4.3,4.6,4.4,4.3,4.0,3.4,2.8,2.6,2.1,2.0,1.7,1.6,1.3,1.5,1.6,1.9,2.0,2.4,2.4,2.8,3.0,3.4,3.2,3.2,3.7,4.0,4.2,4.6,4.9,5.5,5.6,6.5],[23.4,22.9,24.0,24.1,25.1,25.5,24.8,25.0,23.9,21.0,19.7,18.6,17.7,16.9,16.1,13.6,13.3,9.8,9.6,7.3,7.0,6.5,5.1,5.1,4.4,4.4,3.8,3.3,3.7,3.8,3.4,3.5,2.9,2.8,2.2,2.2,1.8,1.8,1.8,2.0,1.8,2.5,2.5,3.1,3.2,3.9,4.4,4.7,5.3,5.7,6.3,6.8,7.0,7.6,8.1,8.5,9.6,8.9,10.7,11.3,10.4,9.7,9.3,8.6,8.0,7.7,6.9,6.9,6.4,5.8,5.5,5.0,4.7,4.0,3.8,3.2,2.8,2.6,1.9,2.3,1.8,2.2,2.1,2.6,2.7,3.4,3.6,4.2,5.1,5.5,5.6,5.4,5.7,6.4,8.1,7.6,8.3,7.9,8.8,9.5,9.2,10.3,10.1,8.3,7.5,6.2,5.7,5.1,5.0,5.3,4.9,3.9,4.4,4.6,3.7,3.4,3.8,3.6,3.0,3.0,3.5,3.1,2.5,3.0,3.3,2.8,2.6,3.4,3.2,2.8,3.1,3.6,3.5,3.2,3.7,4.2,4.0,3.8,3.2,3.0,2.9,3.3,3.1,2.8,3.6,3.1,2.7,3.4,3.4,4.2,3.8,4.5,4.5,4.1,4.4,4.7,4.7,5.2,5.0,5.2,5.4,5.7,6.1,6.1,6.9,6.8,7.3,7.3,7.7,7.9,7.1,6.8,6.5,6.2,6.6,6.3,5.7,6.0,6.1,5.4,5.4,5.7,5.2,4.8,5.3,5.5,5.1,4.8,5.2,5.5,6.4,5.5,6.2,5.6,5.0,4.7,4.9,4.5,5.1,4.5,5.1,5.2,5.3,5.8,5.5,5.6,6.1,6.4,6.0,6.1,6.6,6.7,7.3,7.0,6.6,6.9,7.3,6.9,6.5,7.3,8.3,8.3,9.8,11.4,11.6,11.5,12.1,12.6,14.6,13.3,11.3,9.8,10.3,9.3,9.9,9.2,9.1,10.2,8.4,6.5,5.5,5.2,5.4,5.1,5.5,5.3,5.8,5.9,5.3,5.3,4.9,5.3,4.8,5.1,4.6,4.7,4.6,4.6,4.1,4.7,5.0,5.4,5.7,5.2,5.1,4.5,4.8,4.3,4.4,4.2,4.0,4.1,3.8,3.4,3.6,3.2,2.7,2.3,2.1,1.6,1.4,0.9,0.8,1.0,1.5,1.8,1.9,1.5,1.7,2.1,1.8,1.8,1.3,1.6,2.0,2.0,1.5,2.4,2.2,3.0,2.9,3.7,4.2,4.9,5.2,5.0,5.0,4.4,4.0,3.1,3.0,2.3,2.3,1.8,1.8,1.6,2.0,2.3,2.7,2.8,3.5,3.4,4.0,4.2,4.7,4.3,4.2,4.9,5.1,5.4,5.6,6.0,6.6,6.6,7.5],[23.4,22.9,24.1,24.0,25.3,25.9,24.7,25.2,23.8,22.0,20.3,19.8,18.9,18.6,16.3,14.1,13.6,9.9,9.6,7.5,6.9,6.6,5.3,5.3,4.7,4.7,4.1,3.7,4.0,4.1,3.8,3.7,3.1,3.2,2.7,2.7,2.3,2.3,2.2,2.3,1.9,2.7,2.8,3.4,3.6,4.2,4.5,5.0,5.6,6.2,6.7,7.2,7.5,7.9,8.4,9.0,10.0,9.3,10.7,11.1,10.7,9.7,9.8,9.2,8.7,8.2,7.3,7.1,6.6,6.1,5.8,5.1,4.8,4.2,3.9,3.4,3.0,2.8,2.3,2.6,1.8,2.2,2.1,2.6,2.5,3.2,3.3,3.9,4.7,5.0,5.5,5.1,5.3,6.0,8.0,7.4,8.2,7.8,8.7,9.3,9.2,10.3,10.4,8.4,7.4,6.1,5.4,4.8,4.8,5.0,4.6,3.9,4.3,4.2,3.6,3.3,3.9,3.6,2.9,3.1,3.7,3.2,2.6,3.4,3.7,3.0,2.8,3.6,3.5,3.0,3.2,3.8,3.8,3.4,3.9,4.4,4.2,4.0,3.4,3.3,3.0,3.4,3.3,2.9,3.7,3.2,2.9,3.6,3.6,4.3,4.0,4.6,4.6,4.1,4.5,4.9,4.9,5.4,5.2,5.5,5.8,6.0,6.5,6.5,7.1,7.1,7.4,7.5,8.0,8.1,7.4,7.3,6.9,6.6,7.0,6.6,6.1,6.5,6.3,5.8,5.9,6.0,5.7,5.2,5.7,5.8,5.5,5.2,5.7,6.2,7.0,6.1,6.9,6.3,5.7,5.2,5.2,4.9,5.4,4.9,5.4,5.7,5.7,6.0,5.9,5.9,6.4,6.6,6.4,6.6,6.9,7.1,7.6,7.4,7.0,7.3,7.6,7.3,7.0,7.7,8.9,9.0,10.6,12.1,12.5,11.9,12.8,13.4,15.4,13.9,11.6,10.4,11.2,9.9,10.3,9.7,9.7,11.0,9.1,6.9,6.0,5.6,5.8,5.5,6.1,5.8,6.3,6.4,5.9,5.7,5.3,5.5,5.1,5.5,4.9,5.2,4.8,4.9,4.4,5.0,5.2,5.6,6.0,5.6,5.4,4.8,5.0,4.7,4.7,4.6,4.6,4.4,4.2,3.9,3.9,3.5,3.3,2.6,2.4,1.9,1.7,1.4,0.9,0.8,1.0,1.4,1.8,1.6,1.6,2.3,2.1,2.4,1.8,2.0,2.3,2.2,1.7,2.5,2.1,2.9,2.6,3.6,3.8,4.7,4.9,4.7,4.7,4.1,3.7,2.9,2.8,2.2,2.3,1.8,2.0,1.7,2.2,2.5,3.0,3.2,3.8,3.8,4.2,4.4,4.9,4.6,4.6,5.2,5.4,5.7,6.0,6.3,6.7,6.9,7.8],[24.0,23.6,24.4,24.3,25.5,25.8,24.9,25.4,23.9,22.0,20.3,19.2,18.5,18.7,17.5,14.9,13.7,10.8,10.6,8.2,7.8,7.2,6.2,6.1,5.7,5.6,5.0,4.6,5.1,5.3,5.0,4.8,4.0,4.3,3.5,3.4,2.9,2.9,2.7,2.9,2.4,3.4,3.4,4.1,4.4,5.1,5.5,6.0,6.6,7.2,7.7,8.2,8.6,9.0,9.9,10.1,11.3,10.9,12.3,13.0,12.4,11.5,10.9,10.6,10.2,9.5,8.5,8.2,7.7,7.1,6.9,6.2,5.8,5.3,4.8,4.2,3.6,3.3,2.7,3.0,2.3,2.6,2.4,3.0,2.9,3.6,3.7,4.3,5.2,5.7,6.1,5.6,5.9,6.6,8.6,8.0,9.2,8.6,9.7,10.4,10.3,11.5,11.2,9.3,8.0,6.9,6.4,5.5,5.6,6.0,5.3,4.5,5.2,5.1,4.2,4.2,4.8,4.4,3.6,4.0,4.7,3.9,3.4,4.3,4.4,3.5,3.8,4.5,4.2,3.6,4.2,4.4,4.2,4.2,4.7,4.9,4.7,4.5,3.8,3.7,3.4,3.8,3.6,3.3,4.3,3.6,3.3,4.1,4.2,4.9,4.6,5.4,5.6,5.0,5.3,6.0,6.0,6.5,5.9,6.6,6.6,7.0,7.3,7.5,8.1,8.0,8.5,8.6,9.3,9.3,8.6,8.4,8.0,7.8,8.3,7.7,7.2,7.7,7.6,6.9,7.1,7.5,6.7,6.4,7.0,7.1,6.6,6.4,6.9,7.2,7.9,7.1,7.9,7.3,6.7,6.4,6.5,6.0,6.5,5.7,6.3,6.5,6.6,7.0,6.9,7.0,7.4,7.7,7.5,7.8,8.1,8.4,8.9,8.7,8.4,8.5,8.9,8.6,8.2,9.0,10.2,10.4,11.8,12.8,13.2,12.2,13.2,13.6,15.5,14.3,12.2,10.9,11.2,10.2,11.0,10.5,10.4,11.4,9.6,7.8,6.9,6.7,6.9,6.6,7.2,7.0,7.5,7.7,7.2,7.0,6.5,6.8,6.2,6.5,5.8,6.1,5.5,5.6,5.1,5.8,6.0,6.5,6.9,6.3,6.3,5.7,6.2,5.5,5.9,5.8,5.7,5.6,5.3,4.9,5.0,4.3,3.9,3.5,3.1,2.6,2.2,1.8,1.4,1.1,0.8,1.0,1.5,1.5,1.5,2.3,2.1,2.7,2.4,2.7,3.1,2.9,2.1,3.0,2.4,3.3,3.0,3.9,4.3,5.0,5.2,5.2,5.2,4.7,4.2,3.3,3.3,2.6,2.8,2.2,2.6,2.1,2.8,3.1,3.5,3.8,4.4,4.6,5.3,5.1,6.0,5.7,5.5,6.3,6.2,6.7,6.8,7.3,7.7,7.7,8.9],[24.1,23.6,24.3,24.5,25.2,25.8,24.6,25.2,24.3,22.8,20.5,20.9,19.4,20.0,17.8,15.8,15.1,11.2,10.7,8.9,8.3,8.0,6.8,7.0,6.6,6.6,5.9,5.5,6.2,6.3,5.9,5.8,4.8,5.0,4.4,4.2,3.2,3.1,2.6,2.9,2.7,3.7,3.9,4.3,4.9,5.3,6.0,6.5,7.0,7.7,7.9,8.3,8.6,9.1,9.7,10.2,11.5,11.4,12.5,12.7,12.1,11.5,11.1,10.6,10.1,9.2,8.6,8.0,7.6,7.4,6.8,6.3,6.0,5.2,5.1,4.4,4.4,3.8,3.5,3.7,2.8,3.3,2.8,3.6,3.3,4.0,4.0,4.7,5.4,5.9,6.2,5.7,6.2,6.7,8.8,8.0,9.3,9.0,10.0,10.4,10.3,11.4,11.1,9.3,8.4,6.8,6.5,5.6,5.8,6.2,5.3,4.9,5.5,5.3,4.7,4.5,5.1,4.8,4.0,4.6,5.0,4.4,3.9,4.9,4.9,4.2,4.5,5.1,4.8,4.4,4.9,5.2,5.0,5.1,5.5,5.7,5.5,5.2,4.7,4.5,4.1,4.4,4.3,3.9,4.7,4.1,4.1,4.7,4.8,5.5,5.4,6.0,6.0,5.5,6.0,6.3,6.7,6.9,6.8,7.5,7.5,8.0,8.0,8.4,8.6,9.0,8.9,9.0,9.8,9.6,9.3,9.1,9.0,8.9,9.1,8.8,8.3,8.7,8.5,8.2,8.3,8.4,7.8,7.4,8.0,7.9,7.5,7.4,7.5,7.8,8.2,8.0,8.4,8.0,7.8,7.5,7.7,7.1,7.6,6.8,7.4,7.6,7.6,7.7,7.8,8.0,8.3,8.6,8.6,8.8,9.0,9.2,9.5,9.4,9.3,9.3,9.6,9.4,9.1,9.6,10.8,10.8,12.2,13.5,13.9,13.3,14.2,14.6,16.4,15.2,13.3,11.7,12.4,11.1,11.9,11.2,11.2,12.4,10.6,8.5,7.7,7.9,7.9,7.8,8.3,8.1,8.5,8.7,8.3,8.0,7.6,7.7,7.3,7.5,7.1,7.0,6.6,6.5,6.1,6.8,6.6,7.2,7.6,7.2,7.4,6.6,7.2,6.6,7.0,7.0,6.7,6.6,6.0,5.5,5.8,5.3,4.6,4.4,3.8,3.2,2.7,2.0,1.8,1.7,1.0,0.8,1.0,1.4,1.4,2.0,1.9,2.6,2.6,2.9,3.7,3.5,2.4,3.5,2.8,3.7,3.2,4.2,4.4,5.2,5.3,5.2,5.4,4.9,4.5,3.6,3.8,2.9,3.2,2.5,3.1,2.7,3.7,3.8,4.6,4.7,5.4,5.5,6.1,6.0,6.7,6.6,6.2,7.2,7.0,7.7,7.5,8.0,8.1,8.3,9.5],[23.9,23.5,24.2,24.0,25.3,25.7,24.9,25.6,24.1,22.6,20.5,20.8,19.1,19.7,18.1,15.2,14.1,11.0,10.6,8.7,8.1,8.0,6.5,6.6,6.1,6.1,5.5,4.9,5.4,5.7,5.2,5.3,4.4,4.3,3.7,3.5,2.8,2.9,2.4,3.0,2.9,3.7,3.6,4.3,4.7,5.2,5.8,6.1,6.8,7.2,7.8,8.0,8.6,8.9,9.6,10.1,11.2,10.9,12.3,12.5,12.0,11.2,10.8,10.3,9.8,9.3,8.4,8.1,7.7,7.0,7.1,6.1,6.0,5.2,5.1,4.5,4.4,3.8,3.2,3.8,2.9,3.5,3.0,3.7,3.4,4.2,4.3,4.8,5.5,6.0,6.2,5.7,6.1,6.7,8.6,8.0,9.2,8.9,9.6,10.3,10.3,11.3,11.0,9.1,8.1,6.9,6.3,5.6,5.4,6.0,5.3,4.8,5.2,5.2,4.7,4.3,4.8,4.7,3.9,4.2,4.9,4.5,3.7,4.6,4.8,4.3,4.1,4.9,4.8,4.3,4.6,5.2,5.0,4.8,5.6,5.7,5.5,5.2,4.6,4.5,4.2,4.6,4.6,4.0,5.0,4.4,4.0,4.9,4.8,5.6,5.3,6.1,6.1,5.5,5.9,6.4,6.6,7.0,6.7,7.3,7.4,7.8,8.1,8.3,8.8,8.8,9.1,9.1,9.7,9.7,9.1,8.9,8.7,8.5,8.8,8.5,8.1,8.3,8.3,7.8,7.7,8.0,7.5,7.1,7.4,7.5,7.2,6.9,7.1,7.2,7.7,7.1,7.8,7.2,7.0,6.7,7.1,6.5,7.1,6.5,7.2,7.4,7.5,7.9,7.7,7.7,8.2,8.5,8.4,8.5,8.9,9.0,9.4,9.2,8.8,8.9,9.2,8.7,8.4,9.1,10.4,10.1,11.8,12.5,13.1,12.7,13.4,13.7,15.5,14.4,12.4,10.9,11.4,10.6,11.4,10.8,10.5,11.5,9.9,7.9,7.2,7.1,7.4,7.2,7.8,7.4,8.0,8.1,7.6,7.5,7.0,7.5,6.9,7.2,6.6,6.7,6.3,6.4,6.0,6.7,6.7,7.3,7.8,7.1,7.1,6.4,7.0,6.2,6.5,6.2,5.7,5.9,5.3,5.0,5.4,4.8,4.2,3.9,3.4,2.8,2.6,1.9,1.9,2.0,1.3,0.9,0.8,1.0,1.3,2.0,1.5,2.1,2.3,2.5,3.2,3.1,2.3,3.1,2.7,3.4,3.1,4.1,4.3,5.1,5.3,5.2,5.3,4.9,4.4,3.7,3.6,2.9,3.2,2.6,3.0,2.7,3.4,3.6,4.3,4.4,5.0,5.0,5.8,5.9,6.5,6.3,6.2,7.0,6.9,7.5,7.6,8.0,8.3,8.3,9.3],[24.1,23.5,24.4,24.2,25.4,26.1,25.1,25.9,24.3,22.5,20.1,19.5,17.9,18.5,16.4,13.9,13.2,10.3,10.2,8.6,7.7,7.5,6.5,6.5,6.1,6.1,5.6,4.8,5.3,5.6,5.0,5.2,4.3,4.0,3.3,3.1,2.7,2.6,2.0,2.5,2.6,3.2,3.2,3.7,4.3,4.7,5.4,5.7,6.4,6.9,7.4,7.9,8.2,8.6,9.3,9.7,11.0,10.4,12.0,12.4,11.5,11.0,10.5,10.0,9.6,8.9,7.9,7.6,7.2,6.6,6.6,5.6,5.6,4.6,4.6,4.1,3.8,3.6,3.1,3.6,2.9,3.4,3.1,3.6,3.6,4.3,4.5,4.9,5.7,6.1,6.6,6.2,6.3,7.0,8.9,8.3,8.9,8.8,9.8,10.4,10.0,11.4,10.9,9.1,8.0,6.9,6.4,5.7,5.6,6.2,5.7,4.8,5.4,5.4,4.9,4.4,5.1,5.0,4.2,4.2,5.0,4.4,3.8,4.7,5.0,4.2,4.1,5.1,4.9,4.3,4.7,5.2,4.9,4.6,5.3,5.8,5.4,5.3,4.4,4.5,4.1,4.6,4.5,3.9,4.8,4.2,3.9,4.8,4.7,5.4,5.1,5.9,6.1,5.2,5.6,6.2,6.3,7.0,6.6,7.1,7.3,7.6,8.1,8.2,9.0,9.0,9.3,9.3,9.9,9.9,9.2,9.0,8.8,8.4,8.9,8.3,7.8,8.2,8.1,7.4,7.4,7.8,7.1,6.8,7.3,7.3,6.8,6.6,6.9,7.2,7.7,7.1,7.8,7.4,6.9,6.5,6.8,6.4,7.0,6.3,7.1,7.3,7.3,7.8,7.6,7.6,8.2,8.7,8.2,8.4,8.9,8.9,9.6,9.3,8.7,9.0,9.4,8.9,8.5,9.4,10.5,10.6,12.3,12.8,13.3,12.3,13.2,13.7,15.5,14.4,12.3,10.8,11.3,10.4,11.3,11.0,10.7,11.4,9.7,8.0,7.1,7.0,7.4,6.9,7.6,7.4,7.9,8.0,7.5,7.3,6.8,7.3,6.7,7.1,6.5,6.6,6.1,6.4,5.8,6.6,6.8,7.4,7.9,7.3,7.1,6.3,6.8,6.1,6.2,5.9,5.6,5.7,5.3,4.7,5.0,4.8,3.9,3.7,3.1,2.7,2.5,1.6,1.8,2.1,1.4,1.3,1.0,0.8,1.0,1.6,1.4,1.9,2.0,2.3,3.1,3.0,2.1,3.0,2.6,3.3,3.2,4.0,4.4,5.0,5.3,5.3,5.4,5.2,4.6,3.8,3.7,3.0,3.2,2.7,3.1,2.6,3.2,3.4,4.2,4.2,4.9,4.8,5.5,5.6,6.3,5.9,6.0,6.9,7.0,7.4,7.6,8.0,8.4,8.6,9.5],[24.0,23.7,24.3,24.6,25.4,25.9,25.0,25.5,24.1,22.7,20.4,21.1,19.5,19.9,17.7,16.1,15.2,11.0,10.9,9.1,8.4,8.3,6.9,7.0,6.3,6.4,5.7,5.2,5.8,5.9,5.4,5.3,4.5,4.4,3.8,3.4,2.8,2.6,1.8,2.2,2.5,3.1,3.3,3.7,4.4,4.6,5.3,5.7,6.5,7.0,7.4,8.1,8.3,9.0,9.7,9.9,11.5,10.8,12.1,12.9,11.7,10.9,10.4,10.1,9.8,8.8,8.1,7.5,7.2,6.6,6.3,5.7,5.5,4.6,4.6,4.0,3.9,3.6,3.0,3.7,3.2,3.6,3.3,4.0,3.8,4.5,4.6,5.3,5.8,6.4,6.8,6.2,6.5,7.7,9.5,8.6,9.6,9.2,9.9,10.7,10.3,11.9,11.2,9.4,8.6,7.3,6.7,5.9,5.9,6.4,6.0,5.1,5.7,5.7,5.2,4.6,5.3,5.1,4.4,4.5,5.2,4.7,3.9,5.0,5.1,4.5,4.3,5.2,4.9,4.5,4.9,5.4,5.1,4.7,5.5,5.9,5.6,5.4,4.6,4.6,4.4,4.8,4.8,4.2,5.0,4.4,4.1,4.8,4.8,5.7,5.2,5.9,6.0,5.1,5.5,6.1,6.3,6.8,6.7,7.3,7.4,7.9,8.1,8.4,9.0,9.1,9.4,9.4,10.1,10.1,9.4,9.2,8.9,8.7,8.9,8.5,8.0,8.5,8.2,7.6,7.8,8.0,7.4,7.0,7.6,7.5,7.0,6.8,7.1,7.3,7.9,7.4,8.2,7.7,7.2,7.0,7.1,6.8,7.3,6.6,7.3,7.7,7.7,8.0,8.0,8.0,8.5,8.8,8.4,8.7,9.2,9.2,9.8,9.5,9.1,9.4,9.7,9.4,9.2,9.7,11.1,11.2,12.6,13.8,14.1,13.3,13.9,14.3,16.5,15.1,13.0,11.3,12.3,11.1,11.8,11.3,11.3,12.4,10.6,8.7,8.0,7.5,7.9,7.5,8.1,7.8,8.3,8.4,7.9,7.7,7.3,7.6,7.1,7.4,6.7,7.2,6.5,6.6,6.1,6.7,6.9,7.6,8.0,7.5,7.4,6.6,7.0,6.3,6.4,6.2,6.0,5.9,5.6,4.9,5.4,4.7,4.0,4.0,3.2,2.7,2.3,1.6,2.0,2.3,1.7,1.6,1.4,1.0,0.8,1.1,1.3,2.0,2.2,2.5,3.4,3.5,2.5,3.4,3.0,3.8,3.4,4.2,4.9,5.4,5.6,5.6,5.6,5.5,4.8,4.1,3.9,3.2,3.5,3.0,3.2,2.9,3.4,3.5,4.4,4.3,5.0,4.9,5.6,5.8,6.3,6.2,6.3,7.1,7.3,7.7,7.8,8.4,8.6,8.8,9.8],[24.3,24.2,24.4,25.0,25.9,26.6,25.8,26.1,24.9,23.7,21.3,21.8,20.1,20.6,17.8,16.2,15.1,11.3,11.1,8.9,8.1,7.9,6.4,6.3,5.6,5.5,5.0,4.4,4.8,4.9,4.4,4.5,3.8,3.3,2.9,2.7,2.1,2.0,1.5,2.0,2.3,2.9,2.9,3.3,3.8,4.3,4.8,5.1,5.7,6.2,6.8,7.2,7.6,8.2,8.5,9.0,10.1,9.7,11.0,11.2,10.6,9.9,9.7,9.1,8.7,8.0,7.4,6.9,6.6,6.0,5.9,5.1,5.0,4.2,4.1,3.6,3.6,3.3,2.7,3.6,3.1,3.5,3.2,4.0,3.8,4.4,4.4,5.2,5.8,6.4,6.7,6.2,6.6,7.3,9.0,8.5,9.3,8.9,10.0,10.6,10.4,11.9,11.4,9.2,8.4,7.3,6.7,6.0,5.9,6.3,5.9,5.3,5.5,5.7,5.2,4.5,5.0,5.0,4.3,4.2,4.9,4.5,3.6,4.2,4.8,4.0,3.6,4.5,4.6,3.9,4.2,4.9,4.7,4.2,4.9,5.5,5.1,5.0,4.2,4.2,4.0,4.6,4.5,3.9,4.7,4.1,3.8,4.6,4.4,5.2,4.8,5.8,5.5,4.6,5.0,5.7,5.9,6.4,6.2,6.7,7.0,7.3,7.7,7.6,8.6,8.4,8.7,8.8,9.3,9.4,8.8,8.3,8.0,7.6,8.1,7.9,7.1,7.5,7.6,6.9,6.7,7.1,6.7,6.2,6.4,6.7,6.2,5.8,6.0,6.3,7.0,6.2,6.9,6.3,6.0,5.7,6.1,5.7,6.3,5.9,6.4,6.8,7.0,7.5,7.1,6.9,7.8,8.0,7.4,7.7,8.3,8.3,9.0,8.5,8.0,8.3,8.7,8.1,7.9,8.7,9.9,9.6,11.0,12.2,12.5,12.1,13.2,13.6,15.7,14.3,12.4,10.9,11.5,10.3,10.5,10.1,10.2,11.7,10.0,7.5,6.9,6.5,6.9,6.4,7.0,6.6,7.0,7.3,6.5,6.6,6.1,6.6,6.0,6.5,5.9,6.4,5.9,6.2,5.6,6.0,6.3,7.0,7.4,6.8,6.5,5.9,6.1,5.4,5.4,5.2,4.9,4.9,4.4,3.9,4.6,4.2,3.5,3.2,2.7,2.4,2.2,1.5,2.1,2.4,2.1,1.8,2.0,1.6,0.9,0.8,1.1,1.4,1.9,2.2,2.8,3.2,2.4,3.4,3.1,4.0,3.6,4.5,4.8,5.5,5.7,5.4,5.6,5.2,5.0,4.1,4.1,3.2,3.5,2.9,3.0,2.6,3.1,3.2,3.8,3.7,4.6,4.1,5.0,5.3,5.8,5.5,5.6,6.3,6.5,6.9,7.3,7.6,8.2,8.3,9.3],[23.8,23.0,24.0,24.2,25.0,25.9,24.9,25.3,24.0,22.3,19.9,20.1,18.1,18.7,16.4,14.8,13.4,9.9,9.5,7.9,7.3,6.7,5.3,5.3,4.5,4.5,4.0,3.5,3.8,3.9,3.4,3.6,2.9,2.8,2.2,2.2,1.6,1.8,1.4,2.2,2.4,2.9,2.7,3.2,3.4,3.8,4.5,4.7,5.4,5.7,6.3,6.8,7.1,7.7,8.1,8.7,9.9,9.4,10.8,10.6,10.1,9.7,9.2,8.5,8.4,7.6,7.0,6.6,6.2,5.6,5.7,4.8,4.8,4.0,4.1,3.5,3.3,3.3,2.5,3.3,2.9,3.1,3.3,3.5,3.8,4.1,4.4,4.9,5.5,6.1,6.4,5.8,6.1,7.1,8.7,7.9,8.7,8.2,9.1,9.8,9.4,10.7,10.5,8.7,7.9,6.7,6.1,5.4,5.3,5.6,5.2,4.6,4.8,4.8,4.5,4.0,4.3,4.2,3.8,3.5,4.0,3.9,3.1,3.5,3.8,3.5,2.9,3.6,3.8,3.2,3.2,4.0,4.0,3.6,3.9,4.5,4.4,4.4,3.8,3.7,3.7,4.3,4.5,3.8,4.8,4.0,3.5,4.4,4.1,4.8,4.3,5.0,5.2,4.6,4.7,5.4,5.2,5.9,5.5,5.9,6.2,6.3,6.8,6.5,7.4,7.3,7.8,7.7,8.3,8.3,7.7,7.1,6.8,6.5,7.0,6.9,6.2,6.4,6.7,5.9,5.7,6.1,5.8,5.2,5.5,5.9,5.4,5.1,5.4,5.6,6.6,5.6,6.3,5.7,5.2,4.7,5.2,4.7,5.3,4.8,5.4,5.9,5.9,6.4,6.1,5.9,6.5,6.9,6.4,6.5,7.0,7.2,7.7,7.3,6.9,7.2,7.5,7.1,6.8,7.6,8.6,8.4,10.0,11.3,11.7,11.6,12.4,12.8,15.1,13.6,11.5,10.0,10.5,9.5,9.8,9.2,9.3,10.7,8.7,6.6,5.8,5.4,5.7,5.4,5.8,5.6,6.0,6.1,5.6,5.6,5.1,5.5,5.0,5.4,5.0,5.3,5.0,5.2,4.9,5.3,5.6,6.1,6.5,6.0,5.5,4.9,5.2,4.4,4.6,4.3,4.1,4.2,3.8,3.5,3.9,3.5,2.8,2.6,2.3,1.8,1.9,1.4,2.0,2.5,2.1,2.1,1.9,1.5,1.3,1.0,0.8,0.9,1.3,1.7,2.1,2.5,2.3,3.0,3.0,3.6,3.5,4.3,4.7,5.3,5.5,5.4,5.5,5.0,4.8,4.1,3.8,3.2,3.0,2.6,2.4,2.3,2.4,2.8,3.1,3.3,3.9,3.8,4.2,4.6,5.1,4.6,4.6,5.3,5.6,5.8,6.4,6.5,7.1,7.3,8.3],[23.3,23.0,23.7,23.9,24.7,25.7,24.6,25.4,24.0,22.3,20.1,20.1,18.4,18.4,15.5,14.1,12.3,9.0,9.0,7.2,6.9,6.5,4.6,4.6,3.8,3.7,3.3,3.0,3.1,3.4,2.9,3.0,2.4,2.4,1.8,1.9,1.3,1.4,1.2,1.9,2.1,2.4,2.2,2.7,2.9,3.4,3.8,4.2,4.7,5.1,5.6,6.1,6.4,6.9,7.1,7.6,8.6,8.1,9.4,9.5,9.0,8.4,8.1,7.5,7.3,6.7,6.1,5.8,5.4,5.0,5.0,4.3,4.1,3.5,3.3,3.0,2.7,2.8,2.0,2.7,2.5,2.4,2.7,2.8,3.3,3.5,3.9,4.1,5.0,5.3,5.7,5.1,5.2,6.0,8.0,7.2,7.8,7.3,8.2,8.7,8.5,9.9,9.7,7.6,7.0,5.7,4.9,4.6,4.2,4.4,4.4,3.6,3.7,3.7,3.6,3.0,3.2,3.3,2.8,2.6,3.1,2.9,2.3,2.7,2.9,2.7,2.3,2.9,3.0,2.5,2.6,3.2,3.2,2.9,3.3,3.6,3.7,3.5,3.0,3.0,3.0,3.6,3.8,3.2,4.0,3.5,2.9,3.6,3.2,3.8,3.5,4.1,4.2,3.6,3.9,4.4,4.5,4.9,4.6,4.9,5.1,5.3,5.7,5.6,6.3,6.2,6.6,6.7,7.0,7.0,6.5,6.1,5.9,5.6,5.9,5.9,5.4,5.5,5.6,5.1,5.0,5.3,5.0,4.6,4.8,5.0,4.7,4.5,4.8,5.1,6.0,5.0,5.6,5.1,4.5,4.1,4.4,4.0,4.4,4.0,4.5,4.8,4.8,5.3,5.1,4.9,5.3,5.8,5.4,5.5,5.9,6.0,6.5,6.2,5.9,6.1,6.5,6.1,5.8,6.6,7.6,7.5,9.3,10.7,11.1,11.3,11.6,12.2,14.0,12.9,10.6,9.4,10.0,9.0,9.5,8.8,8.9,10.2,8.2,5.7,5.0,4.5,4.6,4.4,4.8,4.7,5.1,5.2,4.8,4.8,4.3,4.6,4.1,4.4,4.0,4.2,4.1,4.2,3.9,4.4,4.6,5.0,5.3,4.9,4.5,4.0,4.4,3.8,4.1,3.7,3.6,3.7,3.4,3.1,3.3,2.8,2.4,2.0,1.9,1.4,1.6,1.3,1.8,2.3,2.2,2.3,2.0,1.6,1.7,1.3,0.9,0.8,0.8,1.2,1.5,1.8,1.7,2.4,2.5,3.1,3.3,3.9,4.6,5.1,5.4,5.4,5.3,4.8,4.1,3.7,3.1,2.8,2.4,2.3,1.9,1.8,2.0,2.2,2.5,2.7,3.2,3.2,3.7,3.9,4.3,4.0,3.9,4.6,4.7,5.0,5.4,5.5,6.1,6.4,7.3],[23.7,23.0,24.1,24.4,25.6,26.1,24.9,25.5,24.1,22.2,20.1,19.3,18.6,17.8,15.5,14.1,12.7,8.7,8.7,6.6,6.5,6.3,4.5,4.5,3.8,3.7,3.3,2.8,3.2,3.4,2.9,3.1,2.4,2.4,1.8,1.7,1.1,1.3,1.2,1.8,2.0,2.5,2.2,2.6,2.8,3.2,3.8,4.2,4.8,4.9,5.5,6.0,6.3,6.9,7.2,7.6,8.8,8.3,9.6,9.7,9.0,8.7,8.2,7.5,7.5,6.8,6.1,5.8,5.5,4.9,5.0,4.3,4.1,3.4,3.2,2.9,2.7,2.6,2.0,2.5,2.4,2.3,2.4,2.5,2.8,3.1,3.4,3.6,4.5,4.9,5.4,4.7,4.8,5.8,7.9,7.1,7.6,7.3,8.2,9.0,8.7,10.0,9.5,7.6,6.8,5.4,4.6,4.1,3.9,4.2,3.9,3.2,3.3,3.5,3.2,2.5,2.9,3.1,2.5,2.3,2.8,2.6,2.2,2.5,2.8,2.5,2.4,2.9,3.0,2.6,2.7,3.3,3.1,2.9,3.3,3.7,3.5,3.4,3.0,2.9,2.9,3.2,3.4,3.0,3.7,3.3,2.7,3.4,3.2,3.7,3.4,4.1,4.1,3.5,3.8,4.2,4.3,4.7,4.5,4.7,4.9,5.1,5.6,5.4,6.4,6.1,6.8,6.7,6.9,7.1,6.5,6.1,5.8,5.5,6.0,5.7,5.2,5.5,5.5,4.9,4.8,5.2,4.8,4.4,4.8,4.9,4.6,4.5,4.8,5.2,5.9,5.0,5.7,5.0,4.6,4.2,4.3,3.9,4.4,3.9,4.4,4.6,4.6,5.1,5.0,4.7,5.3,5.7,5.3,5.3,5.9,6.0,6.6,6.3,5.8,6.1,6.6,6.1,5.8,6.7,7.6,7.6,9.4,10.8,11.3,11.2,11.5,12.0,14.3,12.6,10.5,9.1,9.7,8.9,9.4,8.9,8.8,9.9,7.9,5.6,4.7,4.4,4.6,4.3,4.7,4.7,5.1,5.3,4.8,4.6,4.2,4.5,4.0,4.4,3.9,4.0,4.0,4.1,3.6,4.1,4.4,4.8,5.1,4.7,4.5,4.0,4.3,3.8,4.0,3.7,3.5,3.6,3.3,3.0,3.1,2.7,2.4,2.2,1.8,1.3,1.4,1.3,1.5,2.2,2.1,2.4,2.2,1.6,1.9,1.7,1.2,0.9,0.8,0.9,1.3,1.6,1.5,1.9,2.1,2.6,2.8,3.5,4.3,4.8,5.2,5.1,4.9,4.5,3.7,3.2,2.6,2.4,2.1,2.1,1.7,1.7,1.9,2.5,2.7,2.7,3.2,3.0,3.5,3.9,4.3,3.9,4.0,4.4,4.5,4.9,5.1,5.3,5.9,6.2,7.0],[23.3,22.6,23.8,24.1,25.2,26.0,24.8,25.4,23.7,21.7,20.0,19.0,17.8,17.8,15.6,13.8,11.8,8.6,9.1,6.6,6.5,6.1,4.0,4.0,3.2,3.1,2.7,2.4,2.6,2.8,2.5,2.5,2.0,2.1,1.6,1.7,1.3,1.5,1.4,1.9,2.0,2.3,2.1,2.5,2.6,3.0,3.5,3.8,4.3,4.5,5.1,5.6,5.9,6.4,6.7,7.2,8.0,7.6,8.7,9.2,8.6,8.0,7.8,7.2,6.8,6.4,5.7,5.5,5.1,4.6,4.6,3.8,3.7,3.2,3.0,2.7,2.5,2.5,1.8,2.2,1.9,1.8,2.0,2.1,2.4,2.6,2.9,3.2,3.9,4.2,4.5,4.1,4.3,4.9,7.0,6.5,7.1,6.6,7.6,8.4,7.9,9.4,9.0,6.9,6.1,4.8,4.2,3.8,3.5,3.8,3.5,2.9,2.9,3.1,2.7,2.3,2.5,2.6,2.1,2.0,2.3,2.1,1.7,2.0,2.3,2.0,1.8,2.2,2.4,2.0,2.1,2.6,2.6,2.4,2.7,3.0,3.0,2.9,2.5,2.3,2.5,2.8,3.0,2.7,3.4,3.0,2.5,3.0,2.8,3.2,3.0,3.4,3.6,3.3,3.4,3.8,3.7,4.1,3.7,4.1,4.1,4.3,4.7,4.6,5.4,5.1,5.6,5.7,5.9,6.1,5.6,5.3,4.9,4.8,5.1,4.9,4.5,4.7,4.8,4.2,4.2,4.6,4.1,3.9,4.2,4.4,4.0,3.9,4.3,4.7,5.7,4.6,5.4,4.7,4.1,3.6,3.7,3.3,3.7,3.2,3.7,3.8,3.9,4.3,4.0,4.0,4.4,4.8,4.5,4.6,4.9,5.1,5.6,5.3,5.0,5.3,5.6,5.3,5.2,5.9,6.8,7.0,8.9,10.5,10.8,11.2,11.3,12.0,13.6,12.1,10.1,9.0,9.6,8.8,8.9,8.3,8.5,9.8,7.8,5.1,4.2,3.8,3.9,3.7,4.1,4.0,4.4,4.6,4.1,4.0,3.6,3.8,3.4,3.6,3.3,3.5,3.3,3.4,3.1,3.4,3.8,4.1,4.3,3.9,3.7,3.3,3.7,3.2,3.5,3.2,3.1,3.2,3.0,2.7,2.9,2.4,2.0,1.7,1.7,1.2,1.5,1.3,1.4,1.9,1.9,2.3,2.1,1.6,2.0,1.8,1.4,1.2,0.9,0.8,0.8,1.2,1.2,1.7,1.8,2.4,2.5,3.1,3.7,4.3,4.7,4.5,4.2,4.0,3.2,2.7,2.3,2.0,1.7,1.7,1.4,1.5,1.6,1.9,2.0,2.3,2.7,2.7,3.1,3.2,3.7,3.3,3.3,3.7,3.8,4.0,4.4,4.5,5.1,5.4,6.3],[22.8,22.9,23.7,24.0,25.3,25.8,24.3,24.3,22.6,21.4,19.5,19.2,18.8,17.1,15.4,13.1,11.8,8.5,9.3,6.2,6.0,6.2,3.6,3.5,3.1,2.8,2.5,2.3,2.6,2.7,2.5,2.4,2.0,2.0,1.5,1.7,1.3,1.6,1.8,2.1,2.1,2.4,2.0,2.5,2.4,2.8,3.2,3.5,4.0,4.3,4.9,5.4,5.6,6.3,6.5,6.9,7.8,7.2,8.4,9.1,8.4,7.7,7.5,7.0,6.4,6.1,5.5,5.2,4.9,4.4,4.4,3.7,3.4,3.0,2.8,2.6,2.3,2.4,1.7,1.9,1.8,1.6,1.8,1.8,2.1,2.3,2.5,2.8,3.6,3.7,4.2,3.9,3.9,4.5,6.6,6.0,6.7,6.1,7.1,7.8,7.5,8.9,8.5,6.3,5.6,4.5,3.7,3.3,3.2,3.4,3.1,2.4,2.6,2.7,2.3,2.0,2.2,2.3,1.8,1.7,2.1,1.9,1.4,1.8,2.0,1.7,1.6,2.0,2.1,1.8,2.0,2.3,2.3,2.2,2.6,2.7,2.7,2.6,2.3,2.1,2.2,2.5,2.6,2.4,2.9,2.7,2.3,2.6,2.5,2.9,2.6,3.1,3.2,2.9,3.1,3.5,3.4,3.9,3.5,3.8,3.9,4.2,4.4,4.5,5.0,4.7,5.3,5.4,5.5,5.7,5.3,5.0,4.6,4.6,4.9,4.7,4.3,4.6,4.6,4.0,4.1,4.4,4.0,3.7,4.1,4.3,3.8,3.6,4.1,4.5,5.5,4.4,5.3,4.5,3.9,3.5,3.7,3.3,3.7,3.1,3.6,3.5,3.6,4.0,3.8,3.8,4.2,4.4,4.4,4.5,4.7,4.7,5.2,5.0,4.7,5.0,5.4,5.1,5.2,5.7,6.8,7.2,9.3,10.6,11.2,11.4,11.2,11.9,13.3,12.0,10.2,8.8,9.4,9.2,9.1,8.4,8.8,9.8,7.8,5.0,4.1,3.6,3.8,3.6,4.0,3.9,4.4,4.4,4.0,3.9,3.6,3.8,3.3,3.5,3.1,3.3,3.0,3.1,2.8,3.2,3.4,3.7,4.0,3.5,3.6,3.2,3.6,3.1,3.3,3.1,3.0,3.0,2.8,2.6,2.7,2.3,2.0,1.6,1.7,1.1,1.5,1.5,1.6,2.0,2.1,2.6,2.3,1.8,2.3,2.3,1.7,1.4,1.2,0.8,0.8,0.9,1.2,1.5,1.8,2.1,2.3,2.9,3.6,4.1,4.7,4.5,4.0,3.7,2.9,2.5,1.9,1.9,1.4,1.6,1.2,1.5,1.4,1.8,1.9,2.1,2.5,2.5,3.0,3.1,3.4,3.3,3.1,3.6,3.5,3.9,4.0,4.2,4.8,5.1,6.0],[22.6,22.6,23.4,24.1,25.1,25.5,24.1,25.0,23.6,22.4,20.7,18.5,18.4,16.7,15.8,13.3,12.1,8.4,9.1,6.1,5.6,5.6,3.6,3.5,2.9,2.8,2.5,2.2,2.4,2.6,2.4,2.3,1.8,2.0,1.5,1.8,1.5,1.8,2.0,2.2,2.1,2.4,2.1,2.5,2.5,3.0,3.2,3.6,4.0,4.4,4.9,5.6,5.7,6.4,6.7,7.1,7.9,7.4,8.6,9.4,8.8,8.0,7.8,7.4,6.6,6.3,5.7,5.3,5.0,4.5,4.4,3.8,3.5,3.0,2.8,2.7,2.3,2.3,1.8,1.8,1.7,1.5,1.6,1.6,1.8,2.0,2.2,2.4,3.4,3.5,3.9,3.6,3.7,4.3,6.7,6.4,6.9,6.2,7.2,8.1,7.7,9.0,8.7,6.6,5.7,4.5,3.7,3.0,2.9,3.3,2.8,2.2,2.4,2.5,2.1,1.8,2.1,2.1,1.7,1.6,2.0,1.8,1.4,1.7,1.9,1.7,1.5,2.0,2.1,1.8,1.9,2.3,2.3,2.2,2.4,2.6,2.6,2.5,2.3,2.1,2.2,2.5,2.5,2.4,2.9,2.7,2.3,2.6,2.5,2.8,2.5,3.0,3.1,2.9,3.0,3.3,3.3,3.6,3.3,3.6,3.7,3.9,4.2,4.2,4.8,4.7,5.3,5.2,5.5,5.7,5.1,4.8,4.5,4.4,4.7,4.5,4.1,4.3,4.2,3.8,3.8,4.1,3.7,3.5,3.9,4.0,3.6,3.5,4.0,4.6,5.6,4.5,5.4,4.6,3.9,3.4,3.4,3.1,3.4,3.0,3.5,3.5,3.6,3.9,3.8,3.7,4.1,4.4,4.2,4.3,4.5,4.7,5.1,4.9,4.7,4.9,5.3,5.0,5.0,5.7,6.9,7.2,9.2,10.6,11.2,11.2,11.0,12.0,13.0,11.8,10.2,9.2,9.4,8.7,9.0,8.3,8.7,9.8,7.9,5.0,4.1,3.6,3.7,3.4,3.8,3.8,4.1,4.3,3.9,3.7,3.4,3.6,3.2,3.4,3.0,3.2,2.9,3.1,2.7,3.1,3.4,3.7,3.9,3.5,3.4,3.1,3.3,2.9,3.1,3.0,2.9,3.0,2.8,2.5,2.6,2.1,2.0,1.6,1.7,1.3,1.6,1.6,1.4,1.8,1.8,2.4,2.1,1.7,2.2,2.4,1.9,1.6,1.4,1.1,0.8,0.8,0.8,1.2,1.3,1.7,2.0,2.3,3.0,3.6,4.0,3.8,3.5,3.2,2.4,2.1,1.6,1.5,1.2,1.3,1.1,1.5,1.4,1.8,1.8,2.1,2.4,2.5,2.8,2.9,3.2,3.0,2.9,3.4,3.4,3.7,3.9,4.2,4.7,5.2,6.2],[23.3,22.4,23.2,23.6,24.9,25.6,24.4,24.9,23.3,21.5,20.2,18.3,18.3,17.2,15.8,13.4,12.1,8.8,9.2,6.0,5.7,5.5,3.7,3.6,3.0,2.9,2.5,2.3,2.5,2.7,2.4,2.4,1.9,2.1,1.6,1.8,1.5,1.8,1.8,2.1,1.9,2.2,2.0,2.4,2.4,2.8,3.1,3.4,3.7,4.0,4.5,5.0,5.2,5.7,6.1,6.5,7.3,6.9,7.9,8.5,7.9,7.2,7.2,6.8,6.2,5.8,5.1,4.8,4.6,4.2,4.0,3.5,3.2,2.9,2.6,2.4,2.1,2.1,1.6,1.8,1.6,1.4,1.5,1.5,1.6,1.8,2.0,2.2,3.1,3.2,3.6,3.5,3.5,4.0,6.4,6.0,6.5,6.2,7.1,8.0,7.5,8.5,8.4,6.4,5.4,4.3,3.5,2.8,2.7,3.0,2.6,2.1,2.2,2.4,2.0,1.7,2.0,2.0,1.6,1.6,2.0,1.7,1.4,1.8,2.0,1.7,1.6,2.0,2.1,1.8,1.9,2.3,2.1,2.1,2.4,2.6,2.6,2.5,2.1,2.0,2.1,2.3,2.4,2.2,2.7,2.6,2.1,2.4,2.3,2.7,2.5,2.8,2.9,2.7,2.8,3.1,3.1,3.4,3.2,3.4,3.6,3.8,4.1,4.1,4.7,4.6,5.1,5.1,5.3,5.5,4.9,4.7,4.3,4.3,4.6,4.3,3.9,4.2,4.1,3.7,3.7,3.9,3.6,3.3,3.6,3.8,3.4,3.3,3.7,4.6,5.5,4.4,5.2,4.5,3.8,3.4,3.4,3.0,3.4,3.0,3.4,3.5,3.5,3.9,3.7,3.7,4.0,4.3,4.1,4.2,4.5,4.6,5.0,4.8,4.5,4.9,5.2,4.9,4.8,5.5,6.5,6.9,8.6,10.5,11.4,11.3,11.1,11.7,13.1,11.8,10.0,9.0,9.4,8.6,8.8,8.4,8.5,9.5,7.9,4.9,4.0,3.5,3.7,3.5,3.8,3.8,4.1,4.2,3.8,3.7,3.4,3.6,3.1,3.4,3.0,3.2,3.0,3.1,2.8,3.1,3.4,3.7,3.9,3.4,3.4,3.0,3.2,2.8,3.0,3.0,2.9,2.9,2.8,2.5,2.5,2.1,2.0,1.7,1.7,1.3,1.5,1.5,1.3,1.6,1.7,2.2,1.9,1.6,2.1,2.2,1.7,1.6,1.2,1.1,1.1,0.8,0.8,0.9,1.1,1.5,1.7,2.1,2.8,3.4,3.9,3.8,3.3,3.1,2.2,1.8,1.5,1.3,1.1,1.2,1.1,1.4,1.4,1.7,1.8,2.0,2.3,2.4,2.7,2.7,3.0,2.9,2.8,3.3,3.3,3.6,3.8,4.0,4.5,4.9,5.7],[22.7,22.4,22.8,23.1,24.5,25.3,24.4,25.3,23.3,22.0,19.8,19.2,18.1,17.5,16.8,14.0,12.1,8.7,9.4,6.4,5.8,5.9,4.1,4.0,3.4,3.5,3.1,2.7,3.0,3.2,2.9,3.0,2.5,2.6,2.0,2.4,2.0,2.2,2.5,2.6,2.4,2.7,2.5,3.0,3.0,3.5,3.7,4.3,4.5,5.1,5.6,6.2,6.4,7.1,7.7,7.8,9.2,8.4,9.5,10.4,9.7,8.7,8.5,8.3,7.4,7.1,6.5,5.8,5.6,5.2,5.0,4.4,4.1,3.6,3.3,3.2,2.7,2.7,2.1,2.2,2.0,1.7,1.7,1.6,1.7,1.9,2.0,2.3,3.1,3.4,4.0,3.5,3.6,4.4,6.6,6.2,7.0,6.4,7.2,8.3,8.0,9.0,9.0,6.8,5.8,4.5,3.6,3.0,2.8,3.2,2.7,2.1,2.4,2.5,2.2,1.6,2.3,2.3,1.7,1.7,2.2,2.0,1.6,2.1,2.3,1.9,1.9,2.4,2.5,2.2,2.4,2.8,2.7,2.7,3.0,3.3,3.2,3.2,2.7,2.4,2.6,2.8,3.0,2.7,3.4,3.1,2.6,3.1,3.1,3.5,3.2,3.6,3.8,3.4,3.5,4.0,3.9,4.4,4.0,4.4,4.5,4.7,5.1,5.0,5.8,5.5,6.2,6.2,6.5,6.7,6.0,5.7,5.2,5.1,5.6,5.2,4.8,5.1,5.1,4.5,4.5,5.0,4.4,4.2,4.5,4.8,4.2,4.1,4.5,5.3,6.2,5.2,5.9,5.2,4.6,4.1,4.1,3.8,4.2,3.7,4.1,4.3,4.3,4.7,4.5,4.5,5.0,5.2,4.9,5.1,5.5,5.6,6.1,5.8,5.4,5.8,6.2,5.9,5.7,6.5,7.6,7.7,9.3,10.8,11.6,11.5,11.5,12.0,13.2,12.2,10.3,9.5,9.4,9.0,9.1,8.6,8.9,9.6,8.0,5.6,4.6,4.1,4.4,4.2,4.6,4.6,4.8,5.0,4.5,4.4,4.1,4.3,3.8,4.2,3.7,3.9,3.5,3.7,3.3,3.9,4.2,4.5,4.8,4.3,4.2,3.8,4.0,3.5,3.7,3.6,3.5,3.7,3.4,3.1,3.2,2.8,2.5,2.0,2.2,1.7,2.0,1.9,1.6,2.0,2.0,2.6,2.3,1.9,2.5,2.9,2.2,2.2,1.7,1.5,1.4,1.1,0.9,0.8,0.9,1.2,1.5,1.9,2.7,3.2,3.9,3.6,3.3,2.9,2.0,1.7,1.4,1.2,1.2,1.5,1.3,1.7,1.7,2.2,2.3,2.6,3.0,3.1,3.5,3.5,3.8,3.8,3.6,4.1,4.1,4.5,4.7,5.0,5.6,5.9,6.9],[22.6,22.0,22.4,22.7,24.4,25.2,24.3,24.9,23.4,22.4,20.6,19.0,19.2,18.1,16.0,13.4,12.2,9.2,9.8,6.4,6.1,6.0,4.1,4.2,3.6,3.5,3.3,2.8,3.1,3.3,3.1,3.0,2.6,2.9,2.2,2.5,2.1,2.3,2.5,2.7,2.4,2.9,2.6,3.2,3.2,3.6,3.8,4.2,4.5,5.0,5.5,6.0,6.2,6.8,7.4,7.5,8.6,8.1,9.2,9.6,9.3,8.6,8.2,7.9,7.3,6.8,6.3,5.8,5.5,5.1,4.9,4.4,4.0,3.6,3.3,3.2,2.8,2.7,2.2,2.2,2.0,1.7,1.7,1.6,1.6,1.8,1.8,2.0,3.0,3.1,3.6,3.4,3.5,4.0,6.4,6.3,6.9,6.4,7.6,8.3,8.0,8.7,8.9,6.7,5.7,4.4,3.4,2.7,2.7,3.1,2.6,2.0,2.3,2.5,1.9,1.7,2.2,2.2,1.7,1.8,2.2,2.0,1.7,2.1,2.3,2.1,2.0,2.4,2.6,2.2,2.5,2.8,2.8,2.8,3.1,3.3,3.2,3.1,2.8,2.5,2.6,2.8,3.0,2.7,3.5,3.2,2.6,3.2,3.1,3.4,3.2,3.6,3.8,3.5,3.6,4.0,3.9,4.4,4.1,4.5,4.5,4.8,5.1,5.2,5.8,5.6,6.1,6.2,6.6,6.6,6.0,5.8,5.5,5.4,5.7,5.4,5.0,5.2,5.2,4.7,4.8,4.9,4.5,4.3,4.7,4.8,4.4,4.3,4.6,5.3,6.3,5.1,6.0,5.3,4.6,4.2,4.3,3.9,4.4,3.8,4.3,4.4,4.3,4.7,4.6,4.6,5.0,5.3,5.1,5.2,5.4,5.7,6.1,5.9,5.6,5.9,6.2,5.9,5.7,6.4,7.2,7.5,9.1,11.2,11.9,11.9,12.0,12.6,13.5,12.5,10.8,9.7,10.0,9.0,9.3,9.0,9.1,10.4,8.6,5.6,4.6,4.3,4.5,4.3,4.7,4.8,5.0,5.2,4.7,4.7,4.3,4.5,4.0,4.3,3.7,3.9,3.6,3.8,3.4,4.0,4.2,4.5,4.8,4.3,4.3,3.8,4.2,3.7,3.9,3.9,3.7,3.7,3.6,3.2,3.2,2.8,2.7,2.2,2.2,1.9,2.0,2.0,1.5,2.0,1.9,2.7,2.3,1.9,2.6,2.9,2.3,2.3,1.8,1.6,1.7,1.3,1.2,0.9,0.8,0.9,1.3,1.7,2.6,3.2,3.8,3.6,3.2,2.8,1.8,1.5,1.2,1.1,1.2,1.5,1.5,1.8,1.9,2.3,2.4,2.7,3.0,3.1,3.4,3.5,3.9,3.7,3.7,4.1,4.2,4.7,4.7,5.0,5.5,5.8,6.7],[23.1,22.9,22.7,23.4,24.5,25.3,24.2,24.4,22.8,22.1,20.8,20.4,18.8,17.6,15.5,13.5,12.8,9.2,10.0,6.8,6.3,6.5,4.5,4.7,4.1,4.1,3.9,3.3,3.6,4.0,3.7,3.8,3.5,3.6,3.0,3.4,2.9,3.1,3.3,3.5,3.2,3.7,3.5,4.0,4.2,4.5,4.8,5.1,5.6,6.0,6.5,7.0,7.3,7.7,8.5,8.4,9.5,8.9,9.8,10.5,10.4,9.5,9.2,8.7,8.0,7.7,7.1,6.8,6.5,5.9,6.0,5.3,5.2,4.6,4.4,4.2,3.9,3.5,3.0,2.9,2.5,2.3,2.0,2.0,1.7,1.7,1.7,1.9,2.9,3.1,3.7,3.5,3.5,4.1,6.5,6.3,6.9,6.5,7.8,8.5,8.2,9.1,9.1,6.8,5.5,4.4,3.7,2.8,2.8,3.3,2.7,2.1,2.6,2.6,2.1,1.9,2.5,2.4,1.9,2.2,2.7,2.3,2.2,2.7,2.9,2.6,2.7,3.1,3.2,3.0,3.4,3.4,3.7,3.6,3.9,4.0,4.1,4.0,3.6,3.2,3.3,3.3,3.6,3.4,4.3,3.9,3.4,4.0,4.1,4.3,4.1,4.4,4.8,4.5,4.5,5.2,4.9,5.4,4.9,5.4,5.4,5.6,5.9,5.9,6.7,6.5,7.1,7.2,7.5,7.6,7.0,6.6,6.2,6.1,6.5,6.3,5.8,6.0,6.0,5.6,5.5,5.9,5.4,5.0,5.4,5.8,5.3,5.0,5.5,6.1,6.9,5.8,6.7,5.9,5.4,4.9,5.1,4.7,5.0,4.6,4.9,5.1,5.1,5.5,5.4,5.2,5.7,6.1,5.8,5.9,6.2,6.5,7.0,6.7,6.4,6.7,7.0,6.9,6.5,7.2,8.1,8.3,9.8,11.5,12.3,11.9,12.2,12.4,13.8,12.7,11.1,10.0,10.0,9.2,9.7,9.3,9.5,10.6,9.2,6.1,5.3,4.9,5.1,5.0,5.3,5.4,5.6,6.0,5.6,5.3,4.9,5.0,4.7,4.8,4.5,4.5,4.2,4.4,4.2,4.7,5.0,5.2,5.6,5.1,4.9,4.5,4.9,4.6,4.7,4.6,4.4,4.5,4.4,4.2,4.2,3.7,3.6,3.2,3.2,2.7,2.8,2.7,2.1,2.5,2.2,2.8,2.6,2.3,3.0,3.7,2.9,2.9,2.7,2.2,2.5,2.0,1.5,1.3,0.9,0.8,0.9,1.4,2.2,2.8,3.4,3.4,2.8,2.5,1.7,1.3,1.2,1.3,1.5,2.0,2.2,2.6,2.6,3.2,3.2,3.7,3.9,4.2,4.4,4.4,4.8,4.7,4.6,5.0,4.8,5.3,5.5,5.9,6.5,6.7,7.7],[22.9,22.8,22.8,23.1,24.1,24.8,23.9,24.2,22.9,21.3,20.4,19.4,19.3,18.6,15.1,13.1,11.7,9.2,9.0,7.1,6.9,6.7,5.1,5.5,4.9,5.4,5.1,4.2,4.7,5.0,4.7,4.8,4.4,4.5,3.8,4.6,3.6,4.3,4.4,5.0,4.5,5.4,5.1,5.7,6.0,6.2,6.8,7.0,7.7,7.9,8.7,9.0,9.6,9.9,10.5,10.9,11.8,11.5,12.8,12.9,12.9,12.4,11.8,11.7,11.1,10.0,9.6,9.4,8.9,8.1,8.2,7.5,7.2,6.4,6.2,6.0,5.4,5.3,4.4,4.5,3.9,3.4,3.1,2.8,2.3,2.2,2.1,2.2,3.1,3.4,4.0,3.7,3.9,4.5,6.8,6.5,7.4,7.1,7.9,8.7,8.6,9.9,9.5,7.5,6.2,5.0,4.2,3.3,3.5,4.0,3.2,2.5,3.2,3.2,2.4,2.3,2.9,3.0,2.4,2.7,3.2,3.0,2.7,3.2,3.9,3.7,3.4,3.8,4.3,4.2,4.2,4.6,5.1,5.0,5.1,5.5,5.7,5.7,5.4,4.8,5.0,4.9,5.1,4.9,6.1,5.9,5.1,5.9,5.8,6.3,5.9,6.5,7.2,6.3,6.6,7.3,7.0,7.7,6.9,7.5,7.5,7.5,8.0,7.5,8.6,8.3,9.0,9.1,9.5,9.6,8.9,8.4,7.9,7.6,8.4,8.1,7.2,7.8,7.9,7.1,7.1,7.8,7.3,6.6,7.2,7.6,7.1,6.7,7.2,7.6,8.2,7.2,8.2,7.3,6.8,6.3,6.3,5.9,6.4,5.9,6.4,6.7,6.5,7.1,7.0,6.7,7.2,7.7,7.3,7.3,7.7,8.2,8.7,8.4,8.0,8.2,8.8,8.3,7.9,8.9,10.0,10.0,11.5,12.6,13.6,12.6,13.1,13.4,15.3,14.0,12.1,10.8,11.0,9.9,10.3,10.1,10.1,11.2,9.7,7.2,6.3,6.0,6.4,6.2,6.7,6.7,7.1,7.3,6.7,6.4,6.2,6.3,5.9,6.1,5.8,5.8,5.5,5.7,5.6,6.3,6.6,7.0,7.4,6.9,6.5,6.1,6.3,5.7,5.9,5.8,5.6,5.8,5.5,5.3,5.2,4.8,4.7,3.9,4.6,3.7,4.2,3.7,3.0,3.6,3.0,4.1,3.5,3.3,4.2,4.7,3.8,3.8,3.6,2.9,2.9,2.4,2.3,1.7,1.4,1.0,0.8,1.1,2.0,2.5,3.4,3.3,2.9,2.8,1.8,1.6,1.4,1.8,2.0,2.9,3.0,3.8,3.9,4.8,4.5,5.1,5.4,5.5,5.9,6.2,6.6,6.2,6.1,6.5,6.7,7.0,7.4,7.7,8.2,8.7,9.5],[23.7,23.4,24.3,24.8,25.4,25.9,24.9,25.3,23.6,22.4,21.0,20.8,18.6,18.3,15.1,13.8,13.1,10.7,10.5,8.5,8.4,8.5,6.9,7.4,6.7,7.4,6.7,6.1,6.4,7.2,6.6,7.0,6.3,6.4,5.3,6.1,5.3,5.8,6.0,6.6,6.2,7.1,6.4,7.3,8.1,8.5,9.4,9.5,10.3,10.3,11.1,11.7,12.1,12.3,13.2,13.7,14.4,14.3,16.1,16.2,16.8,15.4,15.2,14.8,13.4,13.2,12.4,11.7,11.5,10.2,10.4,9.8,9.4,8.6,8.4,7.9,7.1,6.9,6.0,6.0,5.4,4.7,4.2,4.1,3.1,3.1,3.0,2.6,3.9,4.2,4.9,4.4,4.6,5.3,7.7,7.0,8.5,8.0,8.9,9.7,9.7,10.8,10.7,8.4,6.9,5.9,4.9,3.8,3.9,4.9,4.0,3.2,4.3,4.5,3.4,3.3,4.6,4.6,3.6,4.2,5.1,4.8,4.4,5.0,5.4,5.0,4.9,5.6,6.0,5.6,6.2,6.4,6.9,6.6,7.4,7.7,8.2,7.4,6.9,6.4,6.4,6.3,6.8,6.6,7.9,7.4,6.5,7.7,7.7,8.2,8.0,8.7,9.2,8.4,8.8,9.7,9.6,10.0,9.4,9.9,10.1,10.0,10.4,10.1,11.2,10.9,11.7,11.9,12.1,12.3,11.5,10.8,10.6,10.3,10.9,10.9,10.3,10.4,10.6,10.3,9.8,10.2,10.0,9.8,9.8,10.1,10.0,9.3,9.8,9.8,10.3,9.3,10.4,9.6,9.1,8.6,8.9,8.3,8.9,8.5,8.8,9.1,8.9,9.6,9.5,9.2,9.8,10.4,9.9,9.9,10.3,10.7,11.2,10.9,10.6,10.5,11.3,10.9,10.1,11.2,12.5,12.2,13.5,13.9,14.8,13.4,14.3,14.6,16.1,15.2,13.3,11.9,12.0,11.3,11.8,11.6,11.5,12.2,11.0,9.0,8.3,8.3,8.7,8.4,8.9,9.0,9.4,9.8,9.3,9.2,8.6,8.9,8.5,8.2,8.1,8.1,7.4,7.8,7.8,8.8,8.9,9.3,9.8,9.5,9.0,8.5,8.7,8.3,8.4,8.2,8.0,8.2,7.7,7.5,7.5,6.9,6.4,5.5,5.9,5.3,5.7,5.1,3.8,4.5,3.6,4.8,4.3,4.1,5.4,6.4,5.2,5.5,5.1,4.4,4.3,3.9,3.2,2.7,1.9,1.7,1.2,0.8,1.2,1.9,2.9,3.0,2.8,2.7,2.0,2.1,2.3,2.4,2.9,3.7,4.3,5.2,5.2,5.9,6.0,6.7,7.5,7.8,8.3,8.5,9.2,8.7,8.6,9.1,9.0,9.5,9.9,10.1,10.9,11.2,12.1],[24.1,23.9,24.7,24.8,25.9,26.6,25.9,26.0,23.7,22.3,21.2,21.6,20.0,20.0,16.9,15.4,15.1,12.7,12.3,10.3,11.0,10.7,8.9,10.0,8.5,10.1,9.4,7.9,8.4,9.7,8.8,9.6,8.9,9.1,7.5,8.9,7.5,8.3,8.6,9.2,8.6,9.5,9.3,10.4,11.3,12.0,13.2,13.1,14.1,13.9,14.9,15.6,15.9,16.1,16.8,17.1,18.0,18.2,19.6,20.0,20.1,18.4,18.1,18.4,17.3,16.3,16.0,15.4,14.8,14.1,14.0,13.2,13.1,12.2,11.8,10.8,10.0,9.3,8.7,8.6,7.8,7.2,6.2,6.0,5.0,4.8,4.2,3.8,4.9,4.8,6.2,5.9,5.3,6.1,8.8,8.7,10.1,9.2,10.5,10.9,10.7,12.3,11.8,9.8,8.1,7.1,6.0,4.3,4.8,6.0,4.8,3.8,5.1,5.6,4.8,4.3,5.8,6.1,5.1,5.9,7.2,6.9,6.6,6.8,7.6,7.8,7.3,8.2,8.6,8.6,8.8,9.7,10.2,10.1,10.4,11.6,11.8,11.2,10.0,9.2,9.1,9.1,8.8,9.0,10.8,10.1,9.3,10.9,10.8,12.0,11.4,13.0,12.8,11.8,13.0,13.7,13.6,14.4,13.6,14.1,14.3,14.3,14.6,14.1,15.5,15.4,16.0,16.0,16.3,16.5,15.9,14.9,14.4,13.6,14.9,15.2,13.4,14.2,14.6,13.8,13.3,14.3,14.0,12.7,13.4,14.2,13.6,12.7,13.4,13.1,14.0,12.6,14.1,12.8,12.1,11.4,11.9,10.6,11.9,11.1,11.6,12.6,12.1,13.1,12.6,12.1,13.4,14.0,13.0,13.3,13.8,14.3,15.2,14.5,13.6,13.9,14.7,14.2,13.3,14.3,15.7,15.6,16.4,16.7,17.6,15.6,16.8,17.0,18.7,17.6,15.7,14.4,14.7,13.4,13.7,13.7,13.9,14.8,13.1,11.6,10.8,10.6,11.4,10.7,11.8,11.7,12.5,13.1,12.4,11.9,10.9,11.4,10.6,11.2,10.9,10.8,9.9,10.6,10.5,12.0,12.2,12.6,13.9,13.1,12.4,11.7,11.7,10.8,11.7,10.6,10.9,11.2,10.7,10.5,10.9,9.6,9.4,8.1,8.9,7.8,8.1,7.4,6.1,6.5,5.3,6.9,6.0,6.2,7.9,8.8,7.2,7.7,7.4,6.2,6.6,5.9,5.3,4.4,3.7,2.6,2.4,1.4,0.8,1.2,2.2,2.4,2.5,2.7,2.5,3.0,3.6,4.1,4.5,6.1,6.7,7.7,8.1,9.1,8.9,9.9,10.9,11.3,12.0,12.5,13.3,12.3,11.9,13.1,13.2,12.9,13.9,14.2,15.1,14.9,16.1],[24.3,23.5,24.5,24.7,25.9,26.5,26.0,25.7,23.8,22.3,21.9,21.6,19.6,19.5,17.8,16.4,16.4,14.0,13.4,12.0,12.4,12.8,11.1,12.1,11.0,12.5,12.7,10.7,10.9,13.0,11.6,13.6,12.8,12.0,10.9,11.8,10.5,11.2,10.6,11.1,10.7,11.7,12.4,12.8,14.5,14.4,16.1,15.6,16.5,16.4,17.0,17.6,18.1,17.8,18.3,19.2,19.8,19.8,21.5,21.8,21.3,20.4,19.9,19.7,18.8,18.4,17.8,17.3,16.8,16.3,16.0,15.5,15.2,14.2,14.3,12.8,13.3,11.5,11.4,10.9,9.8,9.2,7.8,8.1,6.5,5.9,5.1,4.5,5.3,4.9,6.5,6.3,5.9,6.7,9.1,9.1,10.6,10.6,11.6,11.5,11.7,12.7,12.5,10.9,8.8,8.3,7.6,5.5,6.5,7.6,5.9,5.4,7.1,7.4,6.0,6.7,7.7,8.3,7.7,8.4,8.9,8.9,9.1,9.0,9.8,9.8,9.9,10.6,11.0,11.3,12.3,12.1,12.9,13.2,13.8,13.9,14.4,13.4,12.8,11.6,11.4,10.7,10.5,10.8,12.4,11.6,11.5,12.7,13.4,14.2,14.6,15.3,14.8,14.2,15.5,15.7,16.2,16.8,16.3,16.1,16.4,16.1,16.2,15.8,16.6,16.6,17.1,17.2,17.5,17.5,17.0,16.2,16.3,16.0,16.8,17.1,16.1,16.3,16.6,16.7,16.0,16.4,16.3,15.5,16.3,16.4,16.4,15.7,16.1,16.0,16.7,15.4,16.6,15.6,15.4,14.4,15.3,14.4,15.0,14.3,14.6,14.7,13.7,14.4,15.2,14.6,14.7,15.4,15.5,15.3,15.1,15.9,16.7,16.2,15.6,15.4,16.3,16.0,15.0,16.0,17.3,16.9,17.7,18.2,18.6,17.5,18.4,18.5,20.0,18.7,17.2,15.9,16.4,15.3,15.9,15.2,15.5,16.1,14.2,13.5,12.6,13.2,13.6,13.8,14.2,14.2,14.8,15.4,15.3,15.0,14.2,14.7,14.0,13.4,13.5,12.3,12.3,12.1,12.7,14.4,14.1,14.0,15.2,15.6,15.1,14.8,15.1,14.7,15.3,14.1,14.2,15.1,13.5,13.8,14.4,13.7,13.1,11.9,12.4,10.9,10.8,9.6,8.3,8.0,7.2,7.8,7.4,8.3,9.2,10.2,9.1,9.9,10.1,8.9,8.9,8.6,7.5,6.7,4.9,4.3,3.4,2.8,1.2,0.8,1.2,2.0,2.5,3.4,3.5,4.2,4.9,5.3,6.9,7.9,8.9,10.0,10.6,12.1,12.3,13.5,14.1,14.5,15.2,15.5,15.9,15.2,15.0,15.6,15.6,15.5,15.7,15.6,16.2,16.1,17.4],[25.1,24.7,25.3,25.3,26.4,27.2,26.6,26.9,25.2,24.3,22.8,23.1,21.7,21.5,19.2,17.8,17.7,15.5,14.9,13.6,13.6,14.4,12.8,13.5,12.8,14.2,13.7,12.3,12.8,14.5,13.2,14.5,13.3,12.8,12.1,12.5,11.5,11.9,11.5,12.1,11.6,12.6,13.2,13.8,14.8,15.1,16.7,16.5,17.1,17.7,18.1,18.6,19.2,19.1,19.3,20.3,20.9,21.3,22.4,23.3,23.0,21.5,20.8,20.9,20.4,19.4,18.7,18.7,18.2,17.5,16.8,16.9,15.8,15.1,14.4,13.7,12.9,12.1,11.9,12.3,10.6,10.4,8.5,9.2,7.0,7.4,6.7,5.5,6.2,5.8,7.2,7.5,6.9,7.8,10.0,10.1,11.9,11.3,12.4,12.9,12.5,14.2,13.4,11.7,10.3,9.3,8.5,6.4,7.4,8.8,7.2,6.8,8.0,9.0,7.6,7.9,9.0,9.7,9.0,9.4,10.8,10.3,10.3,11.5,11.7,11.1,11.9,12.4,12.6,12.9,13.3,13.8,13.9,13.7,14.6,14.8,14.6,13.9,13.2,13.0,12.5,11.9,11.8,12.3,13.1,12.5,13.1,13.2,13.2,14.1,14.5,15.2,14.9,14.5,15.8,15.6,16.3,16.6,16.8,17.3,17.0,17.8,17.5,17.5,18.5,18.4,18.9,19.0,19.4,19.5,18.9,18.6,18.1,17.9,18.9,18.6,17.8,18.2,18.0,18.0,17.8,18.3,17.6,16.8,17.9,17.8,17.3,17.1,17.7,17.6,18.4,17.0,18.3,17.4,17.3,16.0,17.0,15.8,16.7,15.6,16.2,16.2,15.4,15.8,16.6,16.4,16.6,17.3,17.4,17.4,17.5,18.2,18.7,18.6,17.8,17.7,18.4,17.9,17.3,17.9,19.3,18.4,19.1,19.6,20.1,19.1,19.1,19.6,20.8,19.6,18.0,16.5,17.2,16.2,17.0,16.8,16.6,17.0,15.0,15.4,14.7,15.1,15.6,15.6,16.1,16.1,17.0,17.7,17.5,16.9,15.9,16.5,15.6,15.5,15.4,14.4,13.7,13.2,14.4,15.9,15.2,15.4,16.8,16.6,16.8,15.6,16.6,15.5,16.6,15.4,15.8,16.3,14.7,14.4,15.1,14.5,13.5,12.8,12.2,11.8,11.4,10.6,9.1,8.9,7.8,8.6,8.7,9.1,10.2,11.3,10.0,10.8,11.3,9.7,10.8,9.6,8.8,8.0,6.0,5.6,4.5,3.7,1.9,1.1,0.8,1.2,2.2,3.6,4.7,5.0,6.5,6.1,8.5,9.1,10.3,10.9,12.1,12.1,13.2,13.5,14.8,15.0,16.0,15.9,16.7,16.4,15.7,17.1,16.6,16.9,17.0,17.2,18.0,17.5,19.0],[24.9,24.8,25.6,25.8,26.7,27.1,26.5,27.0,25.8,24.1,23.4,22.9,21.8,21.4,19.3,17.8,17.1,15.5,14.9,13.5,13.3,14.4,11.8,12.8,12.2,13.8,13.4,11.8,12.9,14.6,13.6,14.7,13.4,13.8,12.1,13.1,11.6,12.0,12.0,12.4,11.4,12.6,12.7,14.4,14.9,15.7,16.7,17.3,17.5,18.2,18.5,19.0,19.7,19.6,20.1,20.5,21.3,21.3,22.6,23.5,22.6,21.2,21.1,21.5,20.4,20.1,19.7,19.3,18.5,18.2,17.4,17.1,16.3,15.6,14.7,14.1,12.7,12.0,11.5,11.3,10.4,9.7,8.8,8.5,6.6,6.5,5.3,5.3,5.6,5.8,7.1,7.5,6.9,7.6,10.0,10.2,11.7,11.4,12.4,13.0,13.0,14.6,14.0,12.0,10.3,9.5,8.9,6.5,8.0,8.6,7.0,6.8,8.4,8.4,7.0,7.8,8.6,8.4,8.5,9.2,9.5,9.3,9.5,10.6,10.2,10.3,10.6,11.5,11.2,11.2,12.6,13.2,12.8,13.3,14.4,14.5,14.7,13.5,12.6,11.8,11.7,11.4,11.3,11.5,13.2,12.5,12.1,13.2,13.3,14.2,14.5,15.5,15.2,14.5,16.1,16.4,16.5,16.6,16.3,16.8,16.6,16.9,16.7,17.1,17.7,17.9,18.2,18.5,19.0,19.3,18.4,18.2,17.6,17.2,18.1,17.5,16.7,17.7,17.6,17.0,17.3,17.7,17.1,16.7,17.5,17.7,17.0,17.1,17.6,17.6,18.4,17.1,18.1,17.2,16.9,15.9,16.2,15.3,15.8,14.8,15.3,15.3,14.7,15.2,16.1,16.0,16.2,16.7,16.5,17.0,16.9,17.5,18.3,18.1,17.1,17.4,18.2,17.7,17.2,18.0,19.0,18.7,19.5,19.7,20.2,18.9,19.6,19.8,21.0,20.0,18.3,16.4,17.5,16.3,16.5,16.4,16.7,17.0,15.6,15.3,14.0,14.6,15.2,15.4,16.1,15.9,16.6,17.1,16.9,16.0,15.8,15.9,15.2,15.2,14.8,13.4,12.8,12.8,13.4,15.0,14.5,14.4,16.2,16.0,15.9,15.3,15.6,15.3,16.5,15.5,15.8,16.3,15.4,15.0,15.5,14.4,13.9,12.3,12.2,11.2,11.2,10.5,9.5,9.3,8.3,9.3,9.2,9.7,10.7,11.8,10.5,11.4,11.1,10.1,10.7,9.4,8.7,8.0,6.2,5.4,4.2,4.3,2.1,1.7,1.2,0.8,1.5,2.6,3.9,3.9,6.7,5.8,7.8,9.4,9.8,10.5,10.8,11.7,12.4,13.7,14.7,15.1,16.0,15.7,16.4,16.1,15.7,16.3,16.0,16.3,16.3,16.9,17.3,16.8,18.0],[24.3,23.3,24.6,24.1,25.8,26.2,25.0,25.4,23.6,22.0,21.4,20.6,18.8,18.7,17.2,16.1,15.3,13.3,13.0,11.5,11.7,12.5,10.6,11.6,11.0,12.3,12.6,10.7,11.4,13.2,12.5,13.4,12.3,12.8,11.2,12.3,11.1,11.6,11.3,11.3,10.5,11.8,12.0,13.3,14.2,14.6,15.6,15.8,16.3,16.5,17.1,17.1,17.5,17.8,18.0,19.2,19.3,19.7,21.7,21.7,21.3,20.8,20.1,19.4,18.5,19.0,17.2,17.8,17.6,16.8,16.2,15.9,15.1,14.3,13.8,12.8,12.6,10.9,11.0,10.1,9.7,8.7,7.5,7.6,5.5,5.2,4.2,4.2,4.1,4.5,5.5,5.4,5.2,5.8,8.2,8.3,9.9,10.0,11.2,11.4,11.7,12.5,12.5,10.3,8.4,7.4,6.9,5.1,6.3,6.8,5.3,5.6,7.0,6.8,5.8,7.4,7.8,7.4,7.5,8.5,8.4,8.2,8.7,9.1,8.8,9.1,9.7,10.0,10.0,10.5,11.6,11.7,11.6,12.3,13.4,13.1,13.6,12.3,11.8,10.7,10.7,10.1,10.3,10.3,11.6,11.2,11.2,11.8,12.7,13.1,13.9,14.8,14.0,13.5,15.4,15.1,15.6,15.7,15.3,15.7,15.4,15.9,15.7,16.0,16.6,16.9,16.9,17.3,17.4,17.7,17.0,16.8,16.6,16.3,16.9,16.9,16.2,16.5,16.3,16.5,16.3,16.6,16.1,15.7,16.3,16.4,16.3,15.8,16.5,16.6,17.0,15.9,17.0,15.9,15.7,15.0,15.4,14.3,14.9,13.9,14.6,14.0,13.2,13.9,15.4,14.9,14.6,15.7,15.8,15.8,15.5,16.5,16.8,16.8,16.0,16.0,16.7,16.2,15.7,16.4,17.6,17.0,17.7,18.2,18.3,17.4,18.1,18.5,20.1,18.7,17.0,15.3,16.2,15.0,15.4,15.1,15.3,15.5,13.9,13.5,12.4,13.1,13.8,14.0,14.9,14.7,15.6,16.1,15.8,15.3,14.4,15.0,13.8,13.5,13.0,11.8,11.6,11.4,12.3,14.1,13.4,13.2,14.9,15.1,15.0,14.4,14.9,14.2,15.2,14.4,14.6,15.3,14.6,14.0,14.4,13.3,13.0,11.6,12.0,10.7,10.6,9.9,8.3,8.5,8.6,9.1,8.8,9.3,10.0,11.0,9.9,11.1,10.3,9.2,9.5,8.5,8.0,7.6,5.9,5.0,3.9,3.4,2.3,2.3,2.1,1.4,0.8,1.9,2.6,3.4,5.1,5.4,7.3,8.1,8.8,9.7,10.2,11.6,11.8,13.0,13.5,14.0,15.2,14.7,15.5,15.1,14.6,15.5,15.0,15.6,15.5,16.0,16.1,15.5,16.7],[24.9,24.4,25.6,25.8,26.9,26.6,26.1,26.0,25.0,23.2,22.4,22.3,20.6,19.9,18.4,17.4,15.8,13.7,13.3,10.5,10.3,10.7,8.6,9.3,8.3,9.5,8.9,7.9,8.6,9.6,9.2,9.5,8.8,10.1,8.6,10.6,9.3,10.4,10.6,11.3,10.5,11.3,11.2,12.8,12.7,13.9,14.8,15.3,15.7,15.8,17.1,17.4,18.1,18.3,18.9,19.6,19.9,20.5,21.3,21.3,21.4,21.2,20.7,20.7,19.9,19.0,18.4,18.1,17.5,16.4,15.9,16.0,14.9,14.2,13.2,12.7,11.4,10.8,10.0,9.5,9.4,7.8,6.7,5.8,4.6,4.0,2.8,3.2,4.5,5.0,6.2,6.0,5.6,6.5,9.3,9.3,11.3,10.9,12.2,13.2,13.0,14.3,13.7,11.3,9.6,7.9,7.2,4.5,5.7,7.2,5.4,4.0,5.9,6.3,5.0,4.2,5.6,5.9,4.4,5.7,6.7,6.2,6.2,6.7,7.2,7.2,6.8,7.5,7.8,8.4,8.5,8.6,9.4,9.9,10.2,10.6,11.4,11.0,10.5,8.8,9.7,9.1,9.7,10.0,11.7,11.3,10.4,11.1,11.7,12.2,12.0,13.1,13.4,12.9,13.9,14.6,14.2,14.6,13.0,14.0,13.5,13.6,14.0,13.7,14.9,14.3,15.3,15.5,16.0,16.3,15.4,14.7,14.1,13.6,14.6,14.4,13.0,14.2,14.8,13.4,13.3,14.5,14.2,13.3,14.0,15.0,14.3,13.8,14.6,14.1,14.7,13.8,14.6,13.6,13.0,11.8,12.2,10.7,11.8,10.4,11.1,11.7,11.4,12.6,12.2,11.9,13.0,13.6,12.7,13.3,14.0,14.3,15.1,14.7,13.9,14.4,15.2,14.5,13.9,15.0,16.3,16.5,17.3,17.3,18.2,16.2,17.6,17.7,19.2,18.2,16.4,15.1,15.0,13.7,14.0,14.3,14.4,15.2,14.1,12.2,11.2,10.8,11.7,11.2,12.1,12.1,12.8,13.3,12.8,12.2,11.2,11.7,10.5,11.4,10.3,10.6,9.3,10.4,9.8,11.1,11.5,12.2,12.9,11.9,11.8,11.1,11.7,10.8,12.1,11.2,11.6,12.2,12.0,12.0,11.7,10.1,10.6,8.9,10.3,9.1,9.6,9.3,7.7,8.3,7.6,9.6,8.6,8.5,10.1,11.0,9.3,9.7,9.4,8.2,7.2,6.4,7.1,4.5,5.1,3.3,3.7,2.7,2.7,3.6,3.4,2.5,1.3,0.8,1.4,2.2,3.1,4.6,4.3,6.7,7.0,9.0,8.5,10.1,9.2,11.0,11.3,12.1,12.5,12.6,13.6,12.7,11.8,12.9,12.4,12.5,12.9,13.3,14.6,14.3,15.6],[23.1,22.4,23.6,23.3,25.7,26.0,25.0,25.0,23.4,20.7,19.4,19.9,17.4,17.4,14.9,14.9,13.1,11.0,10.5,8.6,8.2,8.4,6.9,7.2,6.7,7.0,6.6,6.3,6.7,7.2,6.9,7.0,6.2,6.4,5.6,6.5,5.7,6.6,6.5,6.8,7.0,7.1,6.8,7.7,8.4,9.1,10.2,10.2,10.8,11.0,11.7,12.4,12.6,13.3,13.9,14.2,15.6,14.7,16.7,17.1,17.2,16.2,15.9,15.0,14.1,12.9,12.8,12.3,12.4,11.4,11.3,10.8,10.2,9.0,8.4,8.0,6.9,6.8,6.1,5.9,5.3,4.3,3.9,3.4,2.8,2.2,1.7,2.1,3.1,3.3,4.6,3.7,4.2,4.8,6.9,7.0,8.1,8.2,9.2,10.1,10.3,11.5,10.6,8.7,7.4,6.0,5.2,3.6,4.3,5.2,3.4,3.2,4.5,4.6,3.0,3.6,4.8,4.2,3.4,4.5,4.7,4.2,4.1,4.9,5.0,4.6,4.6,5.2,5.2,5.3,5.6,6.0,6.4,6.3,6.6,6.9,7.6,6.7,6.7,5.7,6.1,6.2,6.6,6.5,7.6,7.3,6.5,7.3,7.3,7.8,7.5,8.4,9.0,8.0,8.8,10.0,9.3,10.2,8.8,9.7,9.6,9.7,10.1,9.6,11.0,10.7,11.7,11.9,12.3,12.6,11.6,11.2,10.5,10.3,11.3,10.6,9.4,10.7,10.6,9.5,9.7,10.7,9.9,9.2,10.2,10.6,10.1,9.8,10.6,10.4,11.1,10.0,11.3,10.1,9.5,8.6,8.7,8.0,8.5,7.6,8.2,8.4,8.6,9.0,8.7,8.9,9.7,10.1,9.5,10.0,10.4,10.9,11.5,11.3,10.5,10.8,11.8,11.0,10.4,11.6,13.0,12.7,13.5,13.6,14.5,13.6,14.1,14.7,16.3,15.2,13.2,12.5,12.3,11.5,11.8,11.5,11.5,12.2,11.0,9.5,8.6,8.3,8.7,8.4,9.0,9.1,9.8,10.3,9.7,8.8,8.4,8.5,7.8,8.1,7.4,7.6,7.1,7.4,7.4,8.0,8.4,8.7,9.2,8.6,8.2,7.6,8.0,7.8,8.5,8.4,8.5,8.3,8.1,8.1,7.7,6.6,6.3,5.4,6.1,5.6,6.1,6.2,4.5,4.8,4.9,6.4,5.7,5.5,6.6,7.2,6.5,6.3,6.0,5.3,4.8,4.5,3.7,3.3,2.9,2.2,2.1,2.1,2.3,3.1,3.6,3.2,1.9,1.4,0.8,1.2,1.9,2.6,3.1,3.7,4.2,5.5,5.3,6.1,5.8,6.5,7.0,7.7,8.1,7.9,9.3,8.5,7.7,8.4,8.1,8.7,9.4,9.6,10.3,10.6,11.3],[22.8,22.7,23.4,23.5,25.0,25.3,24.2,23.9,21.8,20.2,19.8,19.3,18.1,16.4,13.9,13.3,12.0,9.0,8.6,6.8,6.5,6.6,5.0,5.1,4.7,4.7,4.5,4.1,4.5,4.7,4.5,4.5,3.9,4.3,3.7,4.1,3.6,4.1,4.4,4.5,4.3,4.7,4.4,4.8,5.1,5.4,5.9,6.3,6.8,7.3,7.9,8.5,8.8,9.5,10.2,10.4,11.7,10.9,12.5,13.2,13.0,11.8,11.4,11.2,10.1,9.2,8.9,8.5,8.1,7.4,7.4,6.7,6.4,5.7,5.4,5.2,4.7,4.5,3.9,4.0,3.3,2.6,2.5,2.1,1.7,1.6,1.4,1.8,2.7,3.1,3.7,3.3,3.9,4.1,6.0,5.9,6.8,6.6,7.4,8.3,8.2,9.2,8.8,7.1,5.8,4.7,4.3,3.2,3.6,3.9,2.9,2.4,3.2,3.0,2.1,2.1,2.9,2.6,2.0,2.6,2.9,2.5,2.3,3.0,3.2,2.9,3.1,3.6,3.7,3.5,3.6,4.0,4.2,4.1,4.5,4.9,4.9,4.9,4.5,3.9,4.2,4.2,4.3,4.4,5.5,5.2,4.5,5.0,5.0,5.4,5.1,5.6,6.0,5.5,5.5,6.2,5.9,6.6,6.1,6.5,6.6,6.6,7.2,6.9,7.9,7.5,8.3,8.4,8.7,9.1,8.3,7.9,7.3,7.2,7.9,7.3,6.7,7.4,7.2,6.3,6.7,7.2,6.5,6.1,6.8,7.1,6.4,6.3,6.7,7.3,8.1,7.0,8.0,7.1,6.4,6.1,5.9,5.5,5.8,5.4,5.7,6.0,5.9,6.4,6.3,6.1,6.7,7.0,6.7,6.8,7.2,7.5,8.2,8.0,7.5,7.7,8.5,8.0,7.6,8.6,9.6,9.6,10.9,12.1,13.5,12.3,12.9,13.2,14.8,13.6,11.8,10.4,10.6,9.5,9.8,9.5,9.6,10.8,9.3,7.0,6.0,5.8,6.0,5.9,6.1,6.3,6.7,7.2,6.5,6.2,5.9,5.9,5.3,5.6,5.3,5.2,5.0,5.2,4.9,5.6,6.0,6.3,6.6,6.1,5.9,5.4,5.8,5.2,5.5,5.6,5.4,5.4,5.2,4.9,4.8,4.3,4.1,3.4,3.7,3.2,3.6,3.5,2.9,3.3,3.3,4.1,3.9,3.3,4.2,4.8,4.1,4.0,3.3,3.1,2.8,2.2,2.2,1.7,1.6,1.5,1.6,1.7,2.5,3.1,3.8,3.4,2.5,2.3,1.1,0.8,0.9,1.5,1.6,2.4,2.3,3.0,3.2,3.8,3.6,4.1,4.6,4.8,5.1,5.4,5.7,5.4,5.4,5.9,6.0,6.2,6.6,7.0,7.5,7.7,8.4],[22.2,22.7,22.5,23.8,24.9,25.3,24.6,24.6,22.8,20.3,19.2,18.4,16.8,15.4,13.2,11.8,11.8,7.8,8.5,5.8,5.5,5.6,4.0,4.1,3.6,3.6,3.4,3.0,3.3,3.5,3.4,3.4,2.9,3.1,2.6,2.7,2.5,2.6,2.8,2.8,2.5,2.8,2.7,3.1,3.3,3.6,4.0,4.3,4.8,5.3,5.7,6.2,6.3,7.0,7.3,7.5,8.7,7.9,9.1,9.7,9.3,8.2,8.2,7.7,7.2,6.8,6.2,5.8,5.7,5.3,5.2,4.5,4.2,3.6,3.4,3.2,2.8,2.7,2.4,2.3,1.9,1.7,1.5,1.4,1.2,1.3,1.2,1.6,2.4,2.6,3.2,3.0,3.1,3.6,5.7,5.4,6.1,5.7,6.8,7.5,7.4,7.9,7.9,6.2,5.0,4.0,3.3,2.6,2.6,2.8,2.2,1.6,2.2,2.1,1.5,1.5,2.1,1.9,1.5,1.9,2.2,1.8,1.7,2.2,2.3,2.0,2.2,2.5,2.5,2.4,2.7,2.9,2.9,3.0,3.1,3.3,3.2,3.2,2.9,2.5,2.6,2.7,2.7,2.7,3.3,3.0,2.6,3.1,3.0,3.4,3.3,3.6,3.8,3.4,3.5,4.0,3.9,4.4,4.1,4.5,4.5,4.7,5.0,5.0,5.7,5.5,6.0,6.1,6.3,6.5,6.0,5.6,5.3,5.3,5.7,5.3,4.9,5.2,5.1,4.7,4.8,5.0,4.5,4.4,4.7,4.9,4.4,4.2,4.8,5.5,6.4,5.3,6.1,5.4,4.8,4.5,4.5,4.2,4.4,3.9,4.3,4.3,4.3,4.7,4.6,4.7,4.9,5.1,5.0,5.1,5.3,5.6,6.0,5.8,5.6,5.7,6.1,5.9,5.6,6.3,7.2,7.6,9.1,10.9,11.4,11.5,11.6,12.1,13.7,12.3,10.6,9.3,9.6,8.7,9.3,8.8,9.0,9.9,8.2,5.7,4.8,4.4,4.6,4.5,4.7,4.8,5.0,5.2,4.9,4.7,4.5,4.5,4.1,4.2,3.8,3.9,3.6,3.7,3.3,4.0,4.3,4.5,4.7,4.3,4.4,3.9,4.3,3.9,4.1,4.1,3.9,3.9,3.8,3.5,3.4,3.1,2.9,2.5,2.5,2.2,2.2,2.2,1.8,2.1,2.0,2.6,2.4,2.1,2.6,3.1,2.6,2.6,2.2,2.0,2.1,1.7,1.5,1.3,1.2,1.2,1.3,1.7,2.4,3.0,3.5,3.3,2.8,2.3,1.4,0.9,0.8,0.9,1.1,1.5,1.7,2.0,2.1,2.4,2.6,2.8,3.1,3.3,3.5,3.6,4.0,3.8,3.8,4.2,4.2,4.6,4.6,4.9,5.4,5.7,6.4],[23.0,22.9,23.3,24.1,25.2,26.1,24.9,24.9,22.8,21.0,19.6,18.3,18.0,17.1,14.8,13.0,11.6,8.3,8.3,6.0,6.0,5.7,4.2,4.2,3.6,3.5,3.1,2.8,3.2,3.3,3.2,3.0,2.6,2.8,2.3,2.5,2.3,2.4,2.7,2.7,2.4,2.8,2.5,3.0,3.0,3.4,3.7,4.1,4.4,4.9,5.3,6.0,6.0,6.6,7.2,7.3,8.5,7.7,9.0,9.8,9.3,8.4,8.1,7.7,6.9,6.5,6.1,5.7,5.4,4.9,4.9,4.3,3.9,3.5,3.3,3.1,2.7,2.6,2.1,2.1,1.8,1.6,1.4,1.4,1.2,1.4,1.4,1.8,2.7,2.8,3.3,3.2,3.3,3.8,5.8,5.7,6.3,6.0,7.0,7.7,7.4,8.4,8.2,6.2,5.2,4.2,3.4,2.7,2.8,3.1,2.5,1.9,2.5,2.4,1.8,1.7,2.3,2.0,1.5,1.9,2.2,1.8,1.6,2.2,2.3,1.9,1.9,2.3,2.3,2.2,2.4,2.7,2.6,2.6,2.9,3.2,3.0,3.0,2.6,2.3,2.5,2.5,2.6,2.5,3.2,3.1,2.5,2.9,2.9,3.3,3.1,3.5,3.6,3.3,3.4,3.8,3.8,4.1,3.9,4.2,4.2,4.5,4.9,4.8,5.6,5.3,5.9,6.0,6.4,6.5,5.8,5.6,5.2,5.1,5.5,5.1,4.8,5.0,4.8,4.4,4.5,4.8,4.3,4.1,4.5,4.6,4.2,4.1,4.5,5.3,6.3,5.2,6.0,5.2,4.6,4.3,4.2,3.8,4.2,3.6,4.1,4.2,4.3,4.6,4.5,4.5,4.9,5.0,4.9,5.0,5.3,5.5,6.0,5.9,5.5,5.8,6.2,5.9,5.7,6.5,7.4,7.6,9.0,10.8,11.7,11.3,11.6,12.2,13.7,12.6,10.6,9.4,9.7,8.7,9.3,8.6,8.7,10.0,8.2,5.9,4.8,4.4,4.5,4.4,4.6,4.7,5.0,5.2,4.6,4.6,4.3,4.2,3.9,4.2,3.6,3.9,3.6,3.6,3.3,3.7,4.0,4.3,4.5,4.1,4.2,3.6,4.0,3.5,3.7,3.8,3.7,3.6,3.5,3.2,3.2,2.7,2.6,2.2,2.3,1.9,2.0,2.0,1.7,1.9,1.9,2.8,2.5,2.1,2.7,3.0,2.5,2.5,2.0,1.9,1.8,1.5,1.3,1.2,1.1,1.2,1.4,1.9,2.7,3.2,3.7,3.6,2.9,2.8,1.7,1.3,0.9,0.8,0.9,1.3,1.4,1.8,1.9,2.2,2.2,2.6,2.8,3.0,3.2,3.4,3.7,3.6,3.5,3.9,4.0,4.3,4.4,4.8,5.2,5.5,6.4],[22.4,22.4,22.7,23.9,25.0,25.3,24.5,24.9,22.3,20.0,19.5,17.6,17.3,16.4,15.0,12.6,12.0,8.4,9.0,6.1,5.7,5.6,4.0,3.9,3.4,3.4,2.9,2.6,3.0,3.1,3.0,2.8,2.4,2.6,2.2,2.3,2.2,2.2,2.5,2.5,2.0,2.3,2.2,2.8,2.8,3.2,3.4,3.8,4.2,4.7,5.2,5.9,6.0,6.6,6.8,7.3,8.3,7.8,9.8,9.8,9.5,8.3,8.3,7.4,6.5,6.4,5.9,5.5,5.3,4.9,4.8,4.1,3.7,3.2,2.9,2.7,2.2,2.2,1.7,1.7,1.5,1.3,1.2,1.2,1.2,1.5,1.6,2.0,2.8,3.0,3.6,3.3,3.5,4.0,6.2,6.0,6.7,6.4,7.1,7.9,7.9,8.7,8.3,6.5,5.6,4.3,3.5,2.9,2.9,3.1,2.6,2.2,2.4,2.3,1.9,1.7,2.2,2.0,1.4,1.6,2.1,1.6,1.4,2.0,2.1,1.7,1.9,2.2,2.1,1.9,2.2,2.5,2.4,2.4,2.6,2.8,2.8,2.6,2.3,2.1,2.1,2.3,2.4,2.3,2.9,2.7,2.2,2.5,2.5,2.9,2.8,3.2,3.3,2.9,3.1,3.5,3.4,3.8,3.6,3.9,4.0,4.2,4.5,4.5,5.3,5.1,5.7,5.8,6.1,6.3,5.5,5.3,4.9,4.8,5.3,4.8,4.4,4.7,4.6,4.1,4.2,4.5,4.0,3.7,4.1,4.3,3.9,3.8,4.3,5.1,6.1,4.9,5.7,5.0,4.3,3.9,3.8,3.6,3.9,3.4,3.9,3.8,3.9,4.3,4.1,4.2,4.6,4.7,4.5,4.7,5.1,5.2,5.7,5.5,5.1,5.4,5.9,5.6,5.4,6.1,7.1,7.4,8.8,10.7,11.3,11.2,11.1,11.8,13.6,12.2,10.2,9.3,9.3,8.6,9.1,8.4,8.5,9.5,7.7,5.6,4.5,4.1,4.2,4.1,4.4,4.4,4.7,4.8,4.3,4.1,3.9,4.0,3.7,3.9,3.4,3.7,3.3,3.4,3.0,3.4,3.8,4.0,4.3,3.8,3.9,3.4,3.6,3.3,3.5,3.5,3.4,3.3,3.2,2.9,2.9,2.5,2.3,2.0,2.0,1.7,1.7,1.9,1.6,1.8,2.0,2.6,2.5,2.0,2.5,2.9,2.5,2.4,1.7,1.7,1.7,1.3,1.2,1.3,1.2,1.5,1.6,2.2,2.7,3.3,3.9,3.5,3.1,2.7,2.0,1.5,1.2,0.9,0.8,0.9,1.1,1.4,1.6,1.8,2.0,2.2,2.6,2.8,3.0,3.0,3.4,3.3,3.1,3.6,3.6,4.0,4.1,4.4,5.1,5.4,6.3],[23.3,23.0,24.0,24.1,25.4,25.8,24.6,24.9,23.2,21.0,20.1,18.1,17.6,17.4,16.1,13.2,12.2,9.3,8.9,7.0,6.8,6.6,5.2,5.3,4.7,5.0,3.8,3.5,4.5,4.6,4.3,4.1,3.0,3.3,2.7,2.8,2.7,2.7,3.2,3.0,2.4,2.7,2.4,3.3,3.3,4.0,4.2,5.0,5.5,6.1,6.5,7.3,7.3,8.1,8.8,8.9,10.2,9.5,11.4,12.1,11.6,10.5,10.1,10.0,8.6,8.1,7.3,6.8,6.5,6.2,5.9,5.1,4.7,4.0,3.6,3.3,2.7,2.6,1.8,2.1,1.7,1.5,1.5,1.7,1.7,2.2,2.3,2.9,3.7,4.2,4.8,4.4,4.6,5.4,7.5,6.9,8.1,7.5,8.2,9.0,8.9,10.3,9.6,7.9,6.8,5.8,4.8,3.8,4.1,4.7,3.7,3.0,3.7,3.6,2.9,2.8,3.4,3.1,2.0,2.7,3.2,2.5,1.9,2.9,3.0,2.4,2.4,3.3,3.1,2.4,3.0,3.7,3.3,3.1,4.3,4.7,4.0,3.8,2.8,2.7,2.7,3.2,3.6,3.2,3.9,3.6,2.7,3.5,3.2,4.0,3.5,4.4,4.3,3.7,3.9,4.5,4.5,5.2,5.0,5.4,5.7,6.1,6.5,6.5,7.4,7.1,7.9,8.0,8.6,8.7,7.7,7.6,7.0,6.8,7.4,6.7,6.2,6.7,6.5,5.8,5.8,6.3,5.7,5.3,5.8,6.0,5.3,5.3,5.7,6.4,7.2,6.3,6.9,6.3,5.7,5.5,5.5,5.0,5.6,4.6,5.4,5.5,5.8,6.1,6.1,6.1,6.6,6.8,6.5,6.8,7.3,7.5,8.2,8.0,7.5,7.8,8.5,8.0,7.6,8.6,9.5,9.3,10.1,11.7,12.4,11.6,12.0,12.9,14.3,12.7,11.1,10.0,10.1,9.2,9.7,9.3,9.2,10.0,8.6,7.0,6.0,5.6,6.1,5.8,6.2,6.1,6.6,6.8,6.2,6.0,5.6,5.9,5.1,5.7,5.0,5.3,4.7,4.8,4.2,4.8,5.2,5.6,6.0,5.5,5.6,4.7,5.4,4.4,4.8,5.0,4.8,4.5,4.3,3.8,3.8,3.5,2.8,2.4,2.3,1.8,1.8,2.3,2.0,2.1,2.5,4.1,3.4,2.6,3.2,3.9,3.2,3.2,2.0,2.3,2.0,1.5,1.6,1.6,1.8,2.2,2.3,3.1,3.6,4.7,4.9,4.5,4.3,3.6,2.8,2.1,1.6,1.3,0.9,0.8,1.0,1.4,1.6,2.0,2.5,2.8,3.6,3.5,4.0,3.9,4.7,4.7,4.3,5.4,5.4,5.8,6.0,6.5,7.0,7.2,8.0],[22.6,22.3,23.1,23.8,24.8,25.4,23.9,23.8,22.2,20.3,18.8,17.5,16.6,14.6,13.9,12.6,11.6,8.2,8.5,6.2,5.7,5.5,4.1,3.9,3.4,3.2,2.8,2.6,2.9,3.0,2.9,2.7,2.1,2.4,1.9,1.9,1.8,1.8,2.2,2.1,1.7,2.0,1.8,2.4,2.3,2.8,3.0,3.5,3.8,4.4,4.8,5.4,5.5,6.2,6.5,6.9,7.8,7.4,9.0,9.4,8.8,7.9,7.8,7.4,6.5,6.0,5.5,5.0,4.9,4.5,4.2,3.6,3.2,2.8,2.4,2.2,1.8,1.8,1.3,1.4,1.2,1.1,1.2,1.4,1.7,2.1,2.3,2.5,3.5,3.7,4.1,3.9,4.0,4.6,6.8,6.3,7.0,6.7,7.4,8.0,8.0,9.1,8.7,6.8,6.0,4.8,3.9,3.3,3.3,3.5,3.0,2.4,2.7,2.7,2.3,2.0,2.3,2.2,1.7,1.8,2.2,1.8,1.4,1.9,2.0,1.5,1.6,2.1,2.1,1.6,2.1,2.4,2.2,2.1,2.5,2.6,2.5,2.3,1.8,1.8,1.7,2.1,2.2,1.9,2.5,2.3,1.7,2.2,2.0,2.4,2.4,2.7,2.8,2.4,2.6,3.0,2.9,3.5,3.2,3.6,3.8,4.0,4.3,4.3,5.1,5.0,5.6,5.6,6.0,6.1,5.4,5.2,4.8,4.6,5.1,4.7,4.3,4.5,4.4,3.9,4.0,4.2,3.8,3.5,4.0,4.1,3.6,3.6,4.2,4.8,6.0,4.8,5.7,5.0,4.1,3.9,3.7,3.5,3.7,3.2,3.8,3.8,3.9,4.2,3.9,4.0,4.6,4.6,4.4,4.7,5.1,5.0,5.6,5.3,5.0,5.4,5.7,5.5,5.5,6.1,7.1,7.3,8.8,10.4,10.7,10.9,10.9,11.8,13.4,11.6,10.1,9.2,9.4,8.7,9.1,8.4,8.5,9.4,7.8,5.6,4.5,4.1,4.2,4.0,4.2,4.3,4.5,4.7,4.3,3.9,3.8,3.9,3.6,3.8,3.4,3.7,3.2,3.4,2.9,3.3,3.6,4.0,4.2,3.6,3.7,3.3,3.4,3.1,3.4,3.4,3.4,3.2,3.1,2.7,2.7,2.3,2.1,1.7,1.6,1.3,1.3,1.6,1.5,1.8,2.0,2.6,2.6,2.0,2.4,2.7,2.3,2.1,1.4,1.5,1.4,1.3,1.2,1.5,1.6,2.1,2.2,2.7,3.4,4.1,4.4,4.1,3.8,3.5,2.6,2.2,1.7,1.5,1.2,0.9,0.8,0.8,1.2,1.4,1.7,1.9,2.3,2.4,2.7,2.7,3.1,3.0,2.9,3.3,3.4,3.8,3.9,4.2,4.9,5.2,6.2],[23.1,22.7,23.8,23.9,25.1,25.5,24.1,24.2,22.6,20.9,19.8,17.8,18.4,15.9,15.2,13.4,12.2,8.6,8.2,6.1,5.7,5.6,4.1,3.9,3.3,3.0,2.5,2.4,2.8,2.7,2.6,2.3,1.9,1.9,1.6,1.5,1.5,1.5,1.8,1.8,1.5,1.8,1.5,2.0,2.0,2.5,2.7,3.1,3.5,3.9,4.4,4.9,5.1,5.6,6.0,6.3,7.2,6.8,8.0,8.8,8.1,7.5,7.2,6.6,6.0,5.5,4.9,4.7,4.4,3.9,3.8,3.3,2.9,2.5,2.2,2.0,1.5,1.6,1.1,1.2,1.2,1.1,1.3,1.5,1.9,2.2,2.4,2.8,3.6,3.8,4.2,4.1,4.1,4.7,6.6,6.5,7.0,6.8,7.4,8.3,8.2,9.2,8.7,7.0,6.1,5.0,4.1,3.5,3.4,3.7,3.3,2.7,2.9,3.0,2.5,2.2,2.6,2.3,1.9,2.0,2.3,1.9,1.4,2.0,2.1,1.5,1.6,2.1,2.0,1.4,1.8,2.2,1.9,1.7,2.1,2.3,2.1,2.1,1.6,1.6,1.6,2.0,2.2,1.9,2.5,2.2,1.6,2.1,1.8,2.2,2.0,2.4,2.4,2.2,2.3,2.7,2.6,3.0,2.8,3.1,3.3,3.5,3.8,3.9,4.6,4.5,5.0,5.0,5.4,5.5,4.9,4.7,4.3,4.2,4.5,4.1,3.8,4.0,3.8,3.4,3.4,3.7,3.3,3.0,3.4,3.4,3.1,3.1,3.6,4.3,5.3,4.2,5.1,4.4,3.6,3.3,3.2,3.0,3.2,2.8,3.3,3.3,3.6,3.8,3.5,3.7,4.1,4.1,4.0,4.2,4.6,4.6,5.1,4.9,4.6,4.9,5.3,5.0,4.9,5.6,6.5,6.7,8.1,10.1,10.5,10.4,10.7,11.6,13.4,11.9,9.8,8.6,9.1,8.4,8.6,8.0,8.0,9.1,7.3,5.2,4.3,3.7,3.8,3.6,3.8,3.8,4.1,4.1,3.8,3.5,3.4,3.4,3.2,3.4,3.0,3.3,3.1,3.1,2.7,2.9,3.2,3.4,3.6,3.1,3.2,2.7,3.0,2.6,2.8,2.9,2.8,2.6,2.6,2.3,2.2,1.9,1.6,1.3,1.2,1.1,1.1,1.3,1.4,1.6,2.0,2.5,2.4,1.8,2.2,2.4,2.0,1.8,1.2,1.4,1.4,1.3,1.2,1.7,1.8,2.2,2.1,2.8,3.4,4.0,4.3,4.1,3.8,3.6,2.8,2.3,2.0,1.6,1.3,1.3,0.9,0.8,0.8,1.1,1.3,1.4,1.9,1.9,2.3,2.3,2.6,2.5,2.4,3.0,3.0,3.3,3.5,3.8,4.3,4.7,5.5],[23.2,23.0,24.0,23.8,25.2,25.6,24.1,23.9,22.6,20.3,20.1,18.8,18.3,16.7,15.3,13.0,12.6,8.5,8.4,6.0,5.6,5.4,3.8,3.6,3.1,2.6,2.3,2.2,2.5,2.3,2.3,1.9,1.6,1.8,1.5,1.6,1.6,1.7,1.9,1.9,1.6,1.8,1.5,2.0,1.8,2.4,2.4,3.0,3.3,3.8,4.3,5.0,5.0,5.6,5.9,6.3,7.2,7.0,8.3,8.7,8.3,7.5,7.4,6.8,6.1,5.6,5.0,4.8,4.4,3.9,3.8,3.3,2.8,2.4,2.0,2.0,1.4,1.6,1.1,1.2,1.2,1.2,1.5,1.7,2.1,2.4,2.6,3.1,3.9,4.2,4.6,4.3,4.5,5.2,7.1,6.7,7.3,7.0,7.6,8.4,8.4,9.4,9.0,7.1,6.4,5.2,4.4,3.8,3.7,3.9,3.4,3.0,3.1,3.1,2.6,2.4,2.6,2.4,2.0,2.1,2.2,1.9,1.6,1.9,2.0,1.5,1.4,1.8,1.8,1.3,1.5,1.9,1.7,1.4,1.9,2.0,1.8,1.8,1.4,1.4,1.5,1.9,2.1,1.8,2.2,2.0,1.5,1.8,1.6,1.9,1.7,2.1,2.2,2.0,2.0,2.3,2.3,2.8,2.4,2.8,3.0,3.1,3.6,3.7,4.3,4.3,4.9,4.8,5.1,5.2,4.5,4.3,3.9,3.8,4.1,3.7,3.4,3.5,3.4,3.0,3.0,3.2,2.8,2.7,3.0,3.1,2.7,2.8,3.4,4.3,5.4,4.1,5.1,4.3,3.4,3.0,2.8,2.6,2.8,2.4,3.1,3.1,3.4,3.6,3.3,3.4,3.9,3.9,3.6,4.0,4.3,4.2,4.8,4.5,4.2,4.7,4.9,4.6,4.8,5.4,6.4,6.6,8.0,9.8,10.3,10.3,10.4,11.4,13.0,11.1,9.6,8.6,8.9,8.3,8.5,7.8,8.0,9.0,7.3,5.2,4.2,3.4,3.6,3.3,3.5,3.5,3.7,3.7,3.3,3.1,3.0,3.1,2.7,3.2,2.6,3.1,2.7,2.8,2.3,2.6,3.0,3.3,3.5,3.0,2.9,2.3,2.7,2.2,2.4,2.5,2.5,2.3,2.5,2.1,1.9,1.6,1.5,1.3,1.2,1.2,1.2,1.5,1.6,1.8,2.1,2.5,2.5,2.0,2.3,2.5,2.2,2.0,1.4,1.6,1.4,1.5,1.5,1.9,2.0,2.5,2.5,3.1,3.6,4.3,4.7,4.4,4.1,3.7,3.1,2.4,2.2,1.9,1.6,1.5,1.1,0.8,0.8,0.8,1.1,1.2,1.5,1.7,2.0,2.0,2.3,2.2,2.1,2.6,2.7,3.1,3.3,3.7,4.2,4.8,5.7],[22.6,22.8,23.5,23.8,24.9,25.7,24.5,25.7,23.8,21.9,20.7,19.4,19.7,18.9,14.7,14.0,12.4,8.4,7.9,5.6,5.3,5.2,3.5,3.3,2.7,2.2,1.9,1.8,2.1,1.9,1.8,1.5,1.2,1.3,1.2,1.2,1.2,1.3,1.5,1.5,1.3,1.4,1.2,1.6,1.4,1.9,2.0,2.4,2.6,3.0,3.4,3.8,4.1,4.5,4.8,5.1,5.5,5.6,6.4,6.8,6.6,5.9,5.9,5.4,4.9,4.5,4.0,3.7,3.5,3.2,3.0,2.5,2.2,1.9,1.5,1.5,1.1,1.2,1.0,1.1,1.2,1.2,1.5,1.7,2.0,2.2,2.4,2.6,3.4,3.6,4.0,3.8,3.9,4.4,6.5,6.3,6.8,6.5,7.2,8.1,7.6,8.6,8.3,6.5,5.7,4.5,3.8,3.3,3.2,3.3,2.9,2.6,2.7,2.6,2.3,2.2,2.3,2.2,1.8,1.9,2.0,1.7,1.4,1.6,1.7,1.3,1.3,1.5,1.4,1.1,1.2,1.4,1.2,1.0,1.3,1.5,1.3,1.4,1.1,1.2,1.3,1.6,1.8,1.5,1.9,1.7,1.3,1.5,1.2,1.4,1.2,1.5,1.7,1.4,1.5,1.8,1.7,2.0,1.8,2.0,2.2,2.2,2.6,2.6,3.2,3.2,3.7,3.6,3.8,3.9,3.3,3.2,2.8,2.8,3.0,2.7,2.4,2.5,2.5,2.2,2.2,2.3,2.1,1.9,2.2,2.3,2.0,2.1,2.7,3.6,4.6,3.4,4.3,3.6,2.8,2.3,2.1,1.9,2.1,1.8,2.3,2.4,2.6,2.7,2.5,2.6,2.9,2.9,2.6,3.0,3.3,3.1,3.5,3.3,3.2,3.5,3.7,3.5,3.6,4.2,5.2,5.6,7.1,8.8,9.6,9.5,10.0,10.7,12.8,10.9,9.1,7.8,8.6,7.6,7.8,7.4,7.5,8.6,6.9,4.5,3.5,2.9,2.8,2.5,2.6,2.7,2.7,2.8,2.5,2.3,2.3,2.3,2.1,2.4,2.1,2.5,2.3,2.3,1.9,2.0,2.3,2.6,2.6,2.2,2.1,1.7,1.9,1.6,1.8,1.9,1.9,1.7,1.8,1.5,1.4,1.1,1.0,0.9,0.9,1.0,1.1,1.4,1.5,1.6,1.9,2.2,2.1,1.8,1.9,2.0,1.8,1.6,1.2,1.5,1.3,1.5,1.5,1.8,1.9,2.3,2.3,2.8,3.3,3.9,4.2,4.0,3.7,3.3,2.7,2.3,2.1,1.9,1.6,1.5,1.2,1.0,0.8,0.8,0.8,1.0,1.1,1.2,1.4,1.4,1.7,1.6,1.5,1.9,1.9,2.2,2.5,2.7,3.1,3.8,4.6],[22.7,22.7,23.6,23.6,25.1,25.9,24.6,24.8,23.2,21.6,20.8,20.3,18.4,18.3,14.7,13.4,12.2,8.2,8.3,5.8,5.5,5.1,3.4,3.3,2.6,2.1,1.8,1.9,1.9,1.8,1.8,1.5,1.1,1.3,1.2,1.3,1.4,1.5,1.7,1.7,1.5,1.5,1.3,1.7,1.4,1.9,2.0,2.4,2.5,3.0,3.4,3.8,4.1,4.5,4.8,5.1,5.6,5.7,6.6,7.0,6.6,6.0,6.0,5.5,5.0,4.7,4.1,3.8,3.6,3.3,3.1,2.6,2.2,1.9,1.6,1.6,1.2,1.4,1.1,1.2,1.4,1.3,1.7,1.8,2.1,2.3,2.5,2.9,3.6,3.8,4.2,3.9,4.1,4.6,6.5,6.3,6.7,6.4,7.1,7.8,7.6,8.7,8.4,6.5,5.7,4.6,4.0,3.5,3.3,3.3,3.1,2.8,2.8,2.7,2.5,2.3,2.4,2.2,2.0,2.0,2.0,1.8,1.5,1.7,1.7,1.4,1.3,1.4,1.4,1.1,1.1,1.4,1.2,0.9,1.3,1.4,1.2,1.3,1.1,1.2,1.4,1.7,1.9,1.6,1.9,1.8,1.4,1.5,1.2,1.4,1.1,1.4,1.6,1.4,1.5,1.7,1.6,1.9,1.7,2.0,2.1,2.2,2.6,2.7,3.2,3.3,3.8,3.6,3.9,4.0,3.4,3.2,2.9,2.8,3.0,2.7,2.5,2.5,2.4,2.1,2.2,2.3,2.0,1.8,2.1,2.2,1.9,2.0,2.6,3.4,4.5,3.3,4.2,3.4,2.7,2.2,2.1,1.9,2.1,1.8,2.2,2.3,2.6,2.8,2.4,2.6,3.0,3.0,2.8,3.0,3.4,3.2,3.7,3.4,3.2,3.6,3.9,3.6,3.7,4.3,5.2,5.5,7.2,8.7,9.3,9.4,9.7,10.3,12.3,10.4,9.1,7.9,8.5,7.7,8.0,7.5,7.7,8.8,7.2,4.5,3.6,2.8,2.8,2.6,2.8,2.7,2.8,2.8,2.6,2.4,2.3,2.4,2.1,2.5,2.1,2.5,2.2,2.3,2.0,2.0,2.3,2.6,2.7,2.2,2.1,1.7,1.9,1.6,1.7,1.9,1.9,1.6,1.7,1.5,1.3,1.1,1.0,0.9,1.0,1.1,1.2,1.6,1.7,1.8,2.0,2.4,2.3,2.0,2.1,2.1,1.9,1.7,1.4,1.6,1.4,1.6,1.7,2.0,2.1,2.5,2.5,2.9,3.4,4.0,4.5,4.2,3.8,3.5,2.9,2.5,2.3,2.0,1.8,1.6,1.3,1.2,1.0,0.8,0.8,0.8,1.0,1.2,1.3,1.3,1.6,1.5,1.4,1.8,1.8,2.2,2.4,2.8,3.2,3.8,4.6],[22.9,22.9,23.7,23.9,25.3,26.2,25.2,25.9,24.3,23.2,21.5,20.9,20.6,19.8,15.8,14.4,13.1,9.1,8.4,6.0,5.4,5.2,3.7,3.5,2.8,2.3,2.0,1.9,2.1,1.9,1.9,1.5,1.2,1.3,1.3,1.3,1.6,1.6,1.9,1.8,1.7,1.6,1.3,1.7,1.4,1.9,1.9,2.4,2.5,2.9,3.4,3.8,4.0,4.5,4.8,5.1,5.6,5.6,6.7,6.9,6.6,6.0,5.8,5.4,4.9,4.6,4.0,3.8,3.6,3.1,3.0,2.6,2.2,2.0,1.6,1.7,1.3,1.5,1.2,1.4,1.6,1.5,2.0,2.0,2.4,2.6,2.8,3.1,3.9,4.1,4.5,4.2,4.3,5.0,6.9,6.8,7.1,7.0,7.6,8.3,8.0,9.1,8.8,6.9,6.1,4.9,4.2,3.8,3.6,3.7,3.4,3.1,3.0,2.9,2.7,2.6,2.6,2.5,2.3,2.2,2.3,2.0,1.7,1.9,1.9,1.6,1.4,1.6,1.6,1.2,1.3,1.5,1.3,1.0,1.3,1.5,1.2,1.4,1.2,1.3,1.5,1.9,2.1,1.9,2.2,2.0,1.5,1.6,1.3,1.5,1.1,1.5,1.7,1.4,1.4,1.8,1.5,1.9,1.7,1.9,2.1,2.2,2.6,2.6,3.2,3.2,3.8,3.6,3.9,3.9,3.3,3.2,2.8,2.8,2.9,2.7,2.4,2.5,2.4,2.0,2.1,2.2,1.9,1.7,2.0,2.1,1.8,1.9,2.5,3.4,4.5,3.3,4.3,3.4,2.7,2.3,2.0,1.9,2.0,1.9,2.3,2.5,2.8,2.9,2.5,2.7,3.2,3.0,2.8,3.1,3.5,3.2,3.7,3.4,3.2,3.7,3.9,3.6,3.7,4.4,5.2,5.4,7.0,8.5,9.2,9.3,9.8,10.3,12.5,10.5,9.0,8.0,8.4,7.8,7.8,7.4,7.7,8.7,7.0,4.6,3.7,3.1,2.9,2.7,2.8,2.7,2.8,2.8,2.6,2.3,2.3,2.4,2.2,2.6,2.2,2.7,2.5,2.5,2.1,2.1,2.4,2.7,2.8,2.2,2.1,1.7,1.9,1.6,1.6,1.9,1.8,1.5,1.7,1.4,1.1,1.0,1.0,1.0,1.1,1.3,1.4,1.7,1.9,2.0,2.3,2.6,2.6,2.1,2.3,2.4,2.2,2.0,1.6,1.8,1.6,1.8,1.9,2.2,2.3,2.7,2.7,3.2,3.7,4.3,4.7,4.5,4.2,3.8,3.1,2.7,2.5,2.3,2.0,1.9,1.5,1.3,1.1,1.0,0.8,0.8,0.8,1.0,1.1,1.2,1.5,1.3,1.3,1.7,1.9,2.1,2.5,2.8,3.1,3.8,4.7],[22.9,22.9,23.9,23.8,25.5,26.3,25.4,26.0,24.4,22.9,21.1,20.6,19.6,18.9,15.1,13.7,12.0,8.5,8.3,6.0,5.7,5.7,3.7,3.4,2.7,2.2,1.9,1.9,2.0,1.7,1.8,1.4,1.2,1.3,1.4,1.4,1.7,1.7,2.0,1.9,1.8,1.7,1.4,1.7,1.3,1.9,1.9,2.3,2.4,2.8,3.2,3.6,3.9,4.3,4.6,5.0,5.5,5.5,6.4,6.7,6.5,5.9,5.7,5.3,4.8,4.4,3.9,3.6,3.5,3.1,2.8,2.5,2.1,1.9,1.5,1.7,1.3,1.7,1.4,1.6,1.8,1.7,2.1,2.2,2.5,2.7,3.0,3.3,4.0,4.3,4.6,4.3,4.5,5.2,7.2,6.7,7.1,6.8,7.6,8.3,8.0,9.1,9.0,6.9,6.3,5.0,4.3,4.0,3.7,3.7,3.5,3.2,3.1,3.0,2.9,2.7,2.7,2.6,2.4,2.3,2.3,2.1,1.9,1.9,1.9,1.7,1.6,1.7,1.6,1.3,1.3,1.5,1.3,1.0,1.2,1.4,1.2,1.4,1.2,1.4,1.6,2.0,2.1,2.0,2.2,2.0,1.6,1.7,1.3,1.4,1.0,1.3,1.5,1.3,1.2,1.5,1.3,1.7,1.6,1.8,2.0,2.1,2.5,2.6,3.1,3.2,3.7,3.5,3.8,3.9,3.3,3.1,2.9,2.7,2.8,2.6,2.4,2.4,2.3,2.0,2.0,2.2,1.8,1.6,2.0,2.0,1.6,1.7,2.5,3.3,4.5,3.1,4.1,3.3,2.5,2.1,1.9,1.8,2.0,1.8,2.2,2.3,2.7,2.8,2.4,2.6,2.9,2.9,2.7,3.0,3.3,3.2,3.5,3.3,3.1,3.5,3.7,3.5,3.6,4.3,5.1,5.3,7.1,8.4,9.2,9.3,9.8,10.3,12.0,9.9,9.0,7.8,8.7,7.8,8.0,7.5,7.8,8.6,6.9,4.5,3.6,3.0,2.8,2.5,2.7,2.6,2.7,2.7,2.4,2.2,2.1,2.3,2.1,2.4,2.1,2.5,2.3,2.3,2.0,2.1,2.3,2.6,2.6,2.2,2.1,1.7,1.8,1.5,1.5,1.8,1.7,1.4,1.6,1.3,1.1,1.0,1.0,1.1,1.2,1.4,1.6,1.9,2.1,2.2,2.5,2.9,2.8,2.4,2.5,2.5,2.3,2.1,1.8,2.0,1.7,1.9,2.1,2.4,2.5,3.0,3.0,3.5,3.9,4.7,5.0,4.7,4.5,3.9,3.4,2.9,2.7,2.5,2.2,2.1,1.7,1.6,1.4,1.2,1.0,0.8,0.8,0.8,1.0,1.1,1.3,1.2,1.2,1.6,1.8,2.0,2.3,2.7,3.1,3.8,4.7],[22.9,22.7,23.6,23.7,25.2,26.1,25.7,26.2,24.8,23.3,21.2,20.9,19.9,19.0,15.7,14.3,12.6,8.6,8.6,6.2,5.5,5.4,3.8,3.7,2.9,2.4,2.0,2.0,2.1,1.8,1.9,1.4,1.3,1.4,1.6,1.5,1.9,1.9,2.2,2.1,2.0,1.9,1.5,1.8,1.4,1.8,1.7,2.3,2.4,2.8,3.2,3.6,3.8,4.4,4.6,5.0,5.5,5.5,6.4,6.5,6.3,5.9,5.6,5.2,4.7,4.4,3.8,3.6,3.4,3.0,2.8,2.5,2.0,1.9,1.5,1.8,1.4,1.9,1.5,1.7,2.0,1.9,2.4,2.4,2.8,3.0,3.2,3.5,4.2,4.5,4.8,4.6,4.8,5.4,7.3,7.1,7.4,7.1,8.0,8.5,8.2,9.2,9.1,7.1,6.4,5.2,4.5,4.2,3.9,4.0,3.7,3.5,3.4,3.3,3.1,2.9,2.8,2.7,2.6,2.5,2.5,2.3,2.1,2.1,2.1,1.9,1.6,1.8,1.8,1.5,1.4,1.6,1.5,1.2,1.4,1.6,1.3,1.6,1.4,1.6,1.8,2.2,2.4,2.2,2.3,2.2,1.8,1.8,1.4,1.6,1.1,1.4,1.7,1.4,1.2,1.6,1.3,1.8,1.7,1.7,2.0,2.1,2.6,2.6,3.0,3.2,3.7,3.4,3.9,3.8,3.2,3.1,2.8,2.7,2.8,2.6,2.3,2.4,2.2,1.9,2.0,2.1,1.8,1.6,1.8,1.9,1.5,1.6,2.4,3.2,4.5,3.3,4.1,3.2,2.4,2.1,1.8,1.8,2.0,1.8,2.2,2.4,2.7,2.9,2.4,2.6,3.0,2.9,2.7,3.0,3.4,3.1,3.6,3.3,3.1,3.6,3.8,3.5,3.6,4.2,5.0,5.2,6.8,8.1,8.8,8.9,9.6,9.9,12.0,10.1,8.6,7.9,8.1,7.5,7.7,7.3,7.6,8.5,7.0,4.5,3.7,3.0,2.9,2.5,2.7,2.6,2.7,2.7,2.3,2.1,2.2,2.3,2.1,2.5,2.2,2.7,2.5,2.5,2.2,2.1,2.4,2.7,2.7,2.2,2.1,1.7,1.8,1.5,1.5,1.8,1.7,1.4,1.6,1.2,1.0,1.0,1.1,1.3,1.3,1.6,1.7,2.1,2.3,2.5,2.8,3.1,3.1,2.6,2.7,2.7,2.6,2.3,1.9,2.2,1.9,2.1,2.3,2.6,2.7,3.2,3.2,3.6,4.1,4.8,5.2,4.9,4.7,4.1,3.5,3.1,2.9,2.7,2.4,2.3,1.9,1.8,1.6,1.4,1.1,1.0,0.8,0.8,0.8,1.1,1.2,1.1,1.3,1.6,1.8,2.0,2.4,2.7,3.0,3.8,4.7],[23.1,22.9,23.9,24.2,25.5,26.4,25.8,26.5,24.5,23.2,21.1,20.6,19.6,18.2,15.2,13.4,11.8,8.5,8.6,6.4,5.9,5.5,4.0,3.8,3.1,2.5,2.2,2.3,2.4,2.0,2.1,1.6,1.5,1.5,1.8,1.7,2.1,2.0,2.3,2.2,2.2,2.0,1.7,1.9,1.4,1.9,1.8,2.3,2.5,3.0,3.5,3.7,4.1,4.7,4.9,5.4,5.9,5.7,6.7,6.7,6.6,6.2,5.9,5.4,4.9,4.6,4.1,3.8,3.6,3.2,3.0,2.5,2.1,2.0,1.6,1.9,1.6,2.0,1.9,2.1,2.4,2.4,2.9,3.0,3.3,3.6,3.9,4.1,4.7,5.2,5.3,5.0,5.3,6.0,7.7,7.2,7.6,7.2,7.8,8.4,8.1,9.4,9.3,7.4,6.9,5.6,5.0,4.6,4.4,4.3,4.2,3.9,3.8,3.9,3.7,3.4,3.4,3.3,3.1,2.9,3.0,2.9,2.5,2.6,2.6,2.4,2.1,2.1,2.1,1.8,1.7,1.9,1.7,1.4,1.5,1.6,1.4,1.7,1.7,1.9,2.1,2.5,2.7,2.5,2.6,2.4,2.0,2.1,1.6,1.6,1.2,1.3,1.6,1.4,1.2,1.5,1.2,1.6,1.5,1.5,1.8,1.9,2.3,2.4,2.7,3.0,3.4,3.2,3.5,3.5,2.9,2.9,2.6,2.5,2.6,2.3,2.1,2.2,2.0,1.7,1.8,2.0,1.5,1.4,1.8,1.8,1.5,1.7,2.5,3.3,4.8,3.3,4.1,3.2,2.5,2.1,1.7,1.8,1.9,1.8,2.2,2.3,2.7,2.7,2.3,2.5,2.9,2.7,2.5,2.9,3.2,2.9,3.3,3.1,2.9,3.4,3.6,3.3,3.5,4.1,5.0,5.1,6.7,7.9,9.0,8.9,9.5,9.8,11.7,10.0,8.6,7.9,8.1,7.5,7.8,7.2,7.4,8.4,6.9,4.6,3.8,3.1,2.9,2.6,2.6,2.6,2.6,2.6,2.2,2.0,2.1,2.2,2.2,2.5,2.3,2.8,2.7,2.6,2.3,2.1,2.4,2.6,2.5,2.1,1.9,1.6,1.6,1.4,1.3,1.7,1.8,1.4,1.7,1.4,1.1,1.2,1.2,1.6,1.6,2.0,2.1,2.4,2.8,2.8,3.1,3.4,3.3,2.8,2.9,2.8,2.7,2.4,2.2,2.5,2.3,2.6,2.7,3.0,3.2,3.7,3.8,4.1,4.6,5.3,5.8,5.4,5.4,4.6,4.2,3.7,3.5,3.2,2.9,2.7,2.3,2.1,2.0,1.6,1.5,1.2,1.0,0.8,0.8,0.8,1.0,1.0,1.1,1.4,1.6,1.8,2.2,2.4,2.8,3.6,4.4],[23.0,22.7,23.7,23.8,25.4,26.0,25.3,25.7,24.3,22.8,21.1,21.0,19.5,18.8,15.4,13.7,12.1,8.8,9.0,6.6,6.0,5.8,4.2,4.0,3.4,2.7,2.4,2.5,2.6,2.2,2.4,1.8,1.7,1.9,2.2,2.0,2.4,2.4,2.8,2.6,2.5,2.3,2.0,2.1,1.6,2.1,1.8,2.4,2.5,2.9,3.3,3.6,4.0,4.5,4.8,5.2,5.7,5.7,6.6,6.9,6.9,6.2,6.0,5.6,4.9,4.6,4.1,3.8,3.7,3.2,3.0,2.6,2.2,2.2,1.7,2.1,1.8,2.3,2.2,2.3,2.7,2.7,3.2,3.3,3.6,3.9,4.2,4.5,5.1,5.7,5.7,5.4,5.8,6.5,8.2,7.7,8.1,7.7,8.4,8.9,8.8,10.0,10.1,8.0,7.5,6.0,5.6,5.2,4.9,4.8,4.7,4.4,4.3,4.2,4.0,3.8,3.7,3.6,3.5,3.3,3.3,3.2,2.9,2.9,2.9,2.6,2.4,2.4,2.4,2.0,1.9,2.0,1.8,1.4,1.5,1.6,1.3,1.6,1.7,2.0,2.2,2.6,2.8,2.6,2.7,2.6,2.2,2.2,1.7,1.6,1.2,1.2,1.6,1.5,1.2,1.5,1.1,1.5,1.4,1.4,1.7,1.9,2.2,2.4,2.7,3.0,3.3,3.2,3.6,3.7,3.0,3.0,2.6,2.6,2.6,2.3,2.1,2.3,2.0,1.7,1.9,2.0,1.4,1.4,1.9,1.8,1.4,1.7,2.4,3.3,4.3,3.2,4.2,3.3,2.6,2.3,1.9,2.0,1.9,1.9,2.3,2.5,2.8,2.8,2.4,2.6,3.0,2.8,2.6,3.1,3.3,3.0,3.4,3.2,3.1,3.5,3.7,3.4,3.6,4.3,5.1,5.4,7.0,8.1,8.9,8.8,9.7,9.9,11.9,10.2,8.9,7.9,8.4,7.6,8.0,7.6,7.6,8.6,7.2,4.7,4.0,3.3,3.0,2.7,2.8,2.8,2.8,2.7,2.5,2.2,2.3,2.4,2.4,2.6,2.4,2.9,2.8,2.7,2.4,2.3,2.4,2.7,2.5,2.2,2.0,1.6,1.5,1.5,1.5,1.9,1.9,1.6,1.9,1.6,1.3,1.4,1.5,1.9,1.9,2.4,2.4,2.8,3.2,3.2,3.6,3.8,3.8,3.3,3.3,3.3,3.2,2.9,2.6,3.0,2.6,3.0,3.2,3.5,3.8,4.1,4.3,4.7,5.0,6.0,6.2,5.8,5.8,5.1,4.7,4.1,3.8,3.6,3.4,3.1,2.7,2.4,2.2,1.8,1.6,1.3,1.0,1.0,0.9,0.8,0.9,1.0,1.0,1.3,1.5,1.8,2.1,2.5,2.7,3.5,4.4],[22.8,22.6,23.3,23.6,24.9,25.6,25.4,25.9,24.3,22.7,20.6,20.4,19.3,18.2,15.2,13.9,12.5,9.5,9.1,7.1,6.5,6.4,4.5,4.2,3.6,2.9,2.5,2.8,2.7,2.3,2.4,1.8,1.9,2.0,2.2,2.2,2.6,2.5,2.9,2.7,2.7,2.4,2.1,2.2,1.7,2.2,2.0,2.5,2.6,3.1,3.6,3.9,4.1,4.6,5.0,5.3,5.8,5.9,6.7,6.9,6.9,6.3,6.0,5.7,5.0,4.7,4.2,3.9,3.8,3.4,3.2,2.8,2.3,2.3,1.9,2.2,1.9,2.3,2.3,2.4,2.9,2.9,3.3,3.5,3.9,4.2,4.6,4.9,5.3,5.9,5.8,5.5,6.1,6.7,8.3,7.7,8.1,7.6,8.5,8.9,8.8,10.1,10.1,8.1,7.7,6.2,5.9,5.5,5.1,5.2,5.1,4.8,4.5,4.6,4.5,4.1,4.1,4.0,3.8,3.7,3.6,3.4,3.2,3.1,3.2,2.9,2.6,2.6,2.5,2.1,2.1,2.1,2.0,1.6,1.6,1.7,1.4,1.7,1.8,2.2,2.3,2.8,2.9,2.8,2.7,2.6,2.3,2.2,1.7,1.7,1.2,1.3,1.7,1.5,1.3,1.5,1.3,1.6,1.4,1.4,1.7,1.7,2.2,2.3,2.8,3.1,3.4,3.2,3.6,3.6,2.9,2.9,2.5,2.4,2.4,2.2,2.0,2.0,1.8,1.6,1.7,1.8,1.3,1.2,1.6,1.7,1.4,1.6,2.4,3.3,4.6,3.4,4.0,3.2,2.4,2.2,1.7,1.9,1.9,2.0,2.3,2.5,3.1,3.0,2.5,2.8,3.1,2.9,2.6,3.1,3.3,3.0,3.4,3.1,3.1,3.5,3.5,3.3,3.6,4.2,5.0,5.2,6.9,8.1,8.9,8.7,9.4,9.7,11.6,9.8,8.6,7.7,8.1,7.6,8.0,7.6,7.7,8.6,7.3,4.9,4.2,3.4,3.2,2.8,2.8,2.7,2.7,2.5,2.3,2.1,2.2,2.3,2.4,2.8,2.6,3.2,3.0,2.9,2.6,2.4,2.5,2.9,2.6,2.2,2.0,1.6,1.5,1.5,1.4,1.9,2.0,1.5,2.0,1.8,1.3,1.5,1.7,2.0,2.0,2.5,2.6,3.0,3.4,3.4,3.8,3.9,4.0,3.5,3.6,3.4,3.3,3.1,2.8,3.2,2.8,3.2,3.4,3.8,3.9,4.5,4.6,5.0,5.2,6.0,6.4,6.0,6.1,5.3,5.1,4.5,4.3,3.9,3.6,3.3,2.9,2.7,2.3,2.0,1.7,1.5,1.1,1.2,1.0,0.8,0.8,0.8,1.0,1.3,1.7,1.7,2.2,2.5,2.8,3.6,4.5],[23.0,22.8,23.8,23.8,25.4,26.0,25.8,26.2,24.4,23.0,20.9,20.9,19.8,18.5,15.1,13.5,12.0,8.8,8.9,6.8,5.6,5.5,3.8,3.6,3.0,2.3,2.1,2.3,2.2,1.9,2.1,1.6,1.7,1.8,2.1,2.0,2.4,2.4,2.7,2.6,2.5,2.3,2.0,2.2,1.7,2.1,1.9,2.3,2.5,2.9,3.2,3.5,4.0,4.5,4.8,5.2,5.6,5.7,6.4,6.5,6.5,6.3,5.9,5.4,4.9,4.6,4.0,3.8,3.7,3.2,2.9,2.6,2.1,2.2,1.9,2.1,1.9,2.2,2.1,2.2,2.6,2.5,2.9,2.9,3.3,3.5,3.8,4.1,4.6,5.1,5.1,4.9,5.2,5.8,7.6,7.1,7.5,7.1,8.2,8.6,8.2,9.3,9.3,7.3,6.8,5.5,5.0,4.6,4.3,4.3,4.2,3.9,3.7,3.7,3.6,3.4,3.3,3.2,3.1,2.9,2.8,2.8,2.6,2.6,2.6,2.4,2.2,2.1,2.1,1.9,1.7,1.7,1.7,1.4,1.3,1.5,1.3,1.6,1.7,2.0,2.1,2.4,2.6,2.5,2.5,2.4,2.2,2.0,1.7,1.6,1.3,1.2,1.6,1.5,1.3,1.5,1.2,1.5,1.4,1.3,1.5,1.5,1.8,1.9,2.3,2.4,2.8,2.7,2.9,3.1,2.5,2.4,2.1,2.0,2.1,1.9,1.7,1.8,1.6,1.3,1.5,1.6,1.2,1.1,1.4,1.5,1.2,1.4,2.3,3.1,4.4,3.0,3.8,3.0,2.2,1.8,1.4,1.4,1.4,1.5,1.7,1.9,2.2,2.2,1.8,2.0,2.3,2.2,2.0,2.4,2.5,2.4,2.7,2.6,2.4,2.8,2.9,2.8,3.0,3.5,4.3,4.6,6.2,7.6,8.5,8.5,9.4,9.5,11.5,9.5,8.4,7.6,8.2,7.4,7.5,7.1,7.3,8.0,6.5,4.1,3.4,2.7,2.3,2.1,2.1,2.1,2.0,2.1,1.9,1.6,1.7,1.8,1.7,2.0,1.9,2.4,2.4,2.2,2.1,1.8,2.0,2.2,2.0,1.7,1.5,1.2,1.2,1.1,1.1,1.5,1.7,1.3,1.8,1.6,1.2,1.3,1.6,1.8,1.9,2.3,2.4,2.8,3.0,3.1,3.4,3.6,3.6,3.2,3.3,3.2,3.1,2.8,2.6,2.8,2.5,2.7,2.9,3.2,3.3,3.7,3.9,4.2,4.6,5.4,5.6,5.4,5.3,4.7,4.2,3.8,3.5,3.3,3.1,2.9,2.5,2.4,2.2,1.9,1.6,1.5,1.1,1.2,1.0,0.9,0.8,0.8,0.8,1.0,1.3,1.4,1.7,1.9,2.3,3.0,3.8],[22.6,22.4,23.4,23.5,25.2,25.7,25.0,25.5,23.9,22.6,20.5,20.2,18.7,17.6,14.6,13.0,11.9,8.3,8.7,6.3,5.9,5.7,3.9,3.5,2.9,2.2,2.0,2.2,2.2,1.8,2.0,1.6,1.6,1.8,2.1,2.1,2.4,2.5,2.7,2.6,2.6,2.4,2.0,2.2,1.8,2.1,2.0,2.4,2.4,2.8,3.2,3.5,3.9,4.2,4.6,5.1,5.5,5.6,6.5,6.8,6.8,6.2,5.9,5.4,4.8,4.5,4.0,3.7,3.6,3.2,3.0,2.7,2.2,2.3,1.9,2.2,1.9,2.3,2.2,2.3,2.6,2.5,3.0,3.0,3.4,3.5,3.9,4.2,4.7,5.2,5.3,5.0,5.4,5.9,7.6,7.2,7.6,7.1,8.0,8.5,8.3,9.3,9.4,7.5,7.0,5.6,5.1,4.8,4.4,4.4,4.3,4.0,3.8,3.7,3.7,3.4,3.3,3.2,3.2,2.9,2.9,2.8,2.6,2.5,2.5,2.4,2.1,2.0,2.0,1.9,1.6,1.6,1.7,1.4,1.2,1.3,1.3,1.6,1.7,1.9,2.2,2.4,2.6,2.6,2.5,2.5,2.3,2.1,1.7,1.6,1.3,1.3,1.7,1.6,1.4,1.6,1.3,1.5,1.2,1.2,1.2,1.3,1.6,1.6,2.0,2.1,2.5,2.4,2.7,2.8,2.3,2.3,1.9,1.9,2.1,1.9,1.6,1.7,1.6,1.3,1.5,1.6,1.3,1.1,1.5,1.6,1.4,1.5,2.2,3.0,4.1,2.9,3.7,2.9,2.1,1.8,1.4,1.4,1.3,1.3,1.6,1.7,2.0,2.0,1.6,1.9,2.0,1.9,1.8,2.2,2.3,2.1,2.5,2.4,2.3,2.6,2.8,2.7,2.9,3.3,4.3,4.6,6.2,7.6,8.6,8.4,9.5,9.7,11.8,9.7,8.6,7.7,8.1,7.4,7.7,7.0,7.4,8.4,6.4,4.2,3.3,2.6,2.2,2.0,2.0,2.0,2.0,2.0,1.8,1.5,1.6,1.6,1.6,1.9,1.8,2.2,2.2,2.1,1.9,1.6,1.8,2.0,1.8,1.4,1.2,1.0,1.0,1.1,1.1,1.6,1.7,1.4,1.8,1.7,1.2,1.3,1.6,1.8,1.9,2.2,2.4,2.8,3.0,3.1,3.5,3.7,3.7,3.2,3.4,3.3,3.1,2.8,2.6,2.8,2.5,2.8,3.0,3.3,3.5,3.8,4.0,4.4,4.8,5.6,5.9,5.7,5.4,4.9,4.3,3.9,3.6,3.4,3.1,2.9,2.5,2.4,2.1,1.9,1.6,1.5,1.2,1.3,1.1,1.0,1.0,0.8,0.8,0.8,1.0,1.1,1.4,1.7,2.0,2.8,3.6],[22.9,22.6,23.5,23.8,25.1,25.7,25.2,25.8,23.9,22.6,20.7,20.3,19.0,17.5,14.5,13.0,12.0,9.0,9.0,6.7,5.7,5.7,3.9,3.7,3.1,2.3,2.2,2.4,2.3,1.9,2.1,1.7,1.8,2.0,2.2,2.2,2.6,2.6,2.9,2.8,2.8,2.6,2.3,2.5,2.0,2.4,2.1,2.5,2.5,2.9,3.2,3.5,3.9,4.3,4.6,5.0,5.5,5.6,6.4,6.6,6.7,6.1,5.9,5.4,4.8,4.5,4.0,3.7,3.6,3.2,3.0,2.8,2.4,2.5,2.1,2.5,2.2,2.6,2.4,2.5,2.9,2.8,3.2,3.2,3.5,3.7,4.1,4.3,4.8,5.4,5.3,5.0,5.4,6.0,7.7,7.2,7.5,7.1,8.1,8.5,8.2,9.2,9.3,7.4,6.9,5.6,5.2,4.9,4.5,4.4,4.4,4.2,4.0,3.8,3.8,3.6,3.4,3.3,3.3,3.1,3.0,3.0,2.8,2.7,2.7,2.6,2.3,2.1,2.2,2.1,1.8,1.7,1.8,1.6,1.3,1.4,1.4,1.7,1.9,2.1,2.4,2.6,2.9,2.9,2.7,2.8,2.5,2.3,1.9,1.8,1.5,1.4,1.8,1.8,1.6,1.7,1.4,1.5,1.2,1.1,1.1,1.2,1.4,1.4,1.9,2.0,2.4,2.3,2.6,2.8,2.2,2.2,1.8,1.8,2.0,1.8,1.5,1.7,1.5,1.2,1.5,1.6,1.2,1.1,1.6,1.6,1.4,1.6,2.3,3.1,4.2,3.0,3.8,3.0,2.3,1.8,1.4,1.4,1.2,1.3,1.5,1.6,1.9,1.8,1.4,1.7,2.0,1.8,1.7,2.1,2.2,2.1,2.4,2.3,2.2,2.5,2.7,2.7,2.9,3.3,4.3,4.6,6.2,7.7,8.6,8.7,9.5,9.8,11.6,9.6,8.3,7.5,8.4,7.3,7.7,7.1,7.1,7.9,6.3,4.1,3.3,2.7,2.1,2.0,2.0,2.0,1.9,2.0,1.9,1.5,1.7,1.6,1.7,1.8,1.7,2.2,2.2,2.1,1.9,1.6,1.7,1.8,1.5,1.3,1.1,1.0,1.0,1.1,1.2,1.6,1.8,1.5,1.9,1.8,1.4,1.5,1.8,2.0,2.2,2.5,2.7,3.0,3.2,3.4,3.6,3.9,3.8,3.4,3.6,3.4,3.3,3.0,2.8,2.9,2.6,3.0,3.1,3.4,3.6,4.0,4.2,4.6,4.9,5.7,6.0,5.6,5.6,4.9,4.5,4.1,3.7,3.6,3.3,3.1,2.7,2.7,2.4,2.1,1.8,1.7,1.4,1.6,1.3,1.2,1.2,1.0,0.8,0.8,0.8,1.0,1.2,1.5,1.9,2.7,3.5],[22.8,22.6,23.4,23.7,25.1,25.7,24.9,25.5,23.8,22.6,20.6,20.0,18.7,17.5,14.3,13.1,12.0,8.6,8.9,6.4,6.1,5.9,4.0,3.8,3.2,2.3,2.2,2.5,2.4,2.1,2.4,1.9,2.0,2.3,2.5,2.6,2.9,3.0,3.3,3.2,3.1,2.9,2.6,2.7,2.3,2.6,2.4,2.8,2.7,3.1,3.4,3.7,4.0,4.5,4.9,5.1,5.6,5.8,6.6,7.0,7.0,6.3,6.1,5.6,5.0,4.7,4.2,3.8,3.8,3.4,3.2,3.0,2.6,2.7,2.3,2.7,2.4,2.7,2.7,2.6,3.0,3.0,3.4,3.4,3.7,3.9,4.3,4.7,5.1,5.7,5.6,5.3,5.8,6.4,7.9,7.4,7.8,7.3,8.2,8.8,8.5,9.4,9.6,7.7,7.3,5.9,5.6,5.3,5.0,4.8,4.8,4.5,4.2,4.1,4.0,3.9,3.6,3.5,3.5,3.3,3.1,3.1,3.0,2.8,2.7,2.7,2.4,2.2,2.2,2.2,1.9,1.8,1.8,1.7,1.5,1.5,1.5,1.8,2.1,2.1,2.5,2.7,3.0,2.9,2.9,2.9,2.6,2.4,2.1,1.9,1.7,1.5,2.0,2.0,1.8,1.9,1.6,1.6,1.2,1.1,1.1,1.1,1.3,1.3,1.8,2.0,2.3,2.2,2.5,2.8,2.2,2.2,1.8,1.9,2.1,1.8,1.6,1.8,1.6,1.3,1.6,1.7,1.4,1.4,1.8,1.8,1.6,1.8,2.5,3.2,4.4,3.2,3.9,3.3,2.5,2.1,1.6,1.6,1.4,1.4,1.6,1.4,1.8,1.7,1.4,1.7,1.9,1.7,1.7,2.1,2.1,2.0,2.4,2.3,2.2,2.6,2.8,2.8,3.0,3.4,4.5,4.8,6.4,7.8,8.7,8.5,9.7,10.0,12.0,9.8,8.3,7.7,8.6,7.3,7.7,7.1,7.1,8.0,6.3,4.2,3.3,2.7,2.1,2.1,2.0,2.3,2.1,2.2,2.1,1.7,1.9,1.7,1.7,1.8,1.7,2.2,2.1,2.0,1.9,1.5,1.6,1.7,1.4,1.2,1.1,1.1,1.1,1.4,1.5,1.9,2.1,1.8,2.2,2.1,1.7,1.8,2.1,2.2,2.4,2.8,3.0,3.3,3.6,3.7,4.0,4.3,4.2,3.8,3.9,3.8,3.7,3.4,3.2,3.3,2.9,3.3,3.5,3.7,3.9,4.3,4.6,5.0,5.4,6.1,6.5,6.1,5.9,5.3,4.9,4.4,4.0,3.9,3.6,3.4,3.0,2.9,2.5,2.3,2.0,2.0,1.6,1.9,1.6,1.4,1.4,1.3,1.1,0.8,0.8,0.8,1.1,1.3,1.8,2.7,3.6],[23.0,22.5,23.7,24.0,25.3,25.9,25.4,25.7,24.0,22.5,20.7,20.1,18.4,17.6,14.5,13.1,12.3,9.1,9.3,6.6,6.3,6.0,4.2,4.0,3.5,2.5,2.5,2.7,2.6,2.3,2.5,2.1,2.2,2.5,2.8,2.8,3.2,3.3,3.6,3.4,3.4,3.2,2.8,2.9,2.6,2.9,2.6,3.0,2.9,3.3,3.6,3.8,4.2,4.6,5.0,5.3,5.8,5.9,6.7,7.1,7.2,6.4,6.1,5.7,5.1,4.9,4.3,4.1,4.0,3.6,3.4,3.2,2.8,2.9,2.6,3.0,2.6,3.0,2.9,2.9,3.4,3.2,3.7,3.7,4.1,4.2,4.8,5.0,5.5,6.2,6.1,5.6,6.2,6.8,8.4,7.8,8.2,7.6,8.3,8.8,8.7,9.7,9.9,8.0,7.7,6.2,5.9,5.6,5.2,5.1,5.0,4.8,4.5,4.4,4.3,4.1,3.8,3.8,3.7,3.5,3.3,3.4,3.2,3.0,3.0,3.0,2.7,2.4,2.5,2.4,2.1,1.9,2.1,2.0,1.6,1.6,1.7,2.0,2.3,2.4,2.9,3.0,3.3,3.3,3.2,3.3,2.9,2.7,2.3,2.1,1.9,1.7,2.2,2.2,2.1,2.1,1.8,1.7,1.4,1.2,1.1,1.1,1.2,1.2,1.6,1.8,2.1,2.1,2.4,2.7,2.2,2.1,1.7,1.9,2.0,1.7,1.5,1.9,1.7,1.4,1.7,1.9,1.5,1.6,1.9,2.0,1.8,2.0,2.6,3.4,4.6,3.3,4.1,3.4,2.7,2.2,1.7,1.7,1.4,1.4,1.5,1.4,1.7,1.6,1.2,1.6,1.8,1.5,1.6,2.0,2.0,1.9,2.3,2.3,2.2,2.5,2.7,2.7,2.9,3.3,4.3,4.8,6.3,8.3,8.7,9.1,10.2,10.7,11.9,10.3,8.6,8.1,8.8,7.7,7.9,7.2,7.2,8.3,6.4,4.3,3.2,2.7,2.1,2.1,2.0,2.2,2.0,2.2,2.1,1.7,1.9,1.6,1.8,1.8,1.7,2.1,2.3,2.0,2.0,1.5,1.6,1.6,1.3,1.1,1.0,1.1,1.1,1.5,1.7,2.0,2.2,2.0,2.4,2.3,1.9,1.9,2.3,2.4,2.7,3.0,3.3,3.6,3.8,4.0,4.4,4.7,4.5,4.0,4.3,4.1,3.9,3.7,3.4,3.6,3.2,3.6,3.7,4.0,4.2,4.7,5.0,5.5,5.9,6.8,6.9,6.4,6.5,5.7,5.3,4.7,4.2,4.3,3.8,3.7,3.3,3.2,2.8,2.6,2.1,2.2,1.7,2.1,1.8,1.6,1.6,1.5,1.2,1.0,0.8,0.8,0.8,1.1,1.6,2.3,3.3],[23.5,23.1,23.8,24.1,25.2,25.8,25.3,25.7,24.0,22.7,20.9,20.4,18.9,17.8,15.3,13.8,12.9,9.5,9.6,7.1,6.7,6.3,4.6,4.3,3.8,2.8,2.8,3.2,3.1,2.7,3.1,2.5,2.7,3.0,3.4,3.4,3.8,4.0,4.3,4.2,4.2,3.9,3.3,3.6,3.0,3.4,3.1,3.5,3.4,3.9,4.2,4.4,4.8,5.3,5.6,6.0,6.4,6.6,7.5,7.9,7.8,7.3,6.9,6.5,5.7,5.4,5.0,4.7,4.5,4.1,3.9,3.8,3.4,3.5,3.2,3.7,3.2,3.8,3.6,3.6,4.1,4.0,4.6,4.4,5.0,5.0,5.7,5.9,6.6,7.3,7.1,6.6,7.1,7.9,9.6,8.6,9.1,8.3,9.0,9.6,9.6,10.6,10.9,9.0,8.8,7.1,6.8,6.5,6.1,5.9,5.9,5.6,5.2,5.2,5.1,4.9,4.6,4.4,4.5,4.2,3.8,3.9,4.0,3.5,3.4,3.5,3.2,2.9,2.9,2.9,2.6,2.3,2.5,2.4,1.8,2.0,2.1,2.5,2.9,2.8,3.5,3.6,3.9,4.0,3.9,4.0,3.6,3.3,2.9,2.6,2.3,2.1,2.7,2.7,2.4,2.6,2.2,2.2,1.8,1.6,1.4,1.2,1.3,1.2,1.6,1.9,2.2,2.2,2.6,2.9,2.3,2.3,1.8,2.1,2.3,1.9,1.7,2.1,1.9,1.6,2.0,2.2,1.8,1.9,2.2,2.3,2.1,2.4,3.0,3.8,5.0,3.7,4.7,3.9,3.1,2.9,2.1,2.3,1.8,1.8,1.8,1.7,2.0,1.8,1.4,1.9,2.0,1.7,1.8,2.3,2.3,2.0,2.5,2.5,2.4,2.8,3.1,3.1,3.3,3.8,4.9,5.3,7.0,7.8,8.9,8.3,9.8,10.2,12.0,10.7,8.7,7.7,8.6,7.5,7.9,7.7,7.5,8.2,6.7,4.5,3.7,3.1,2.5,2.6,2.3,2.8,2.4,2.5,2.6,2.0,2.4,1.9,2.2,2.1,2.1,2.4,2.6,2.4,2.4,1.8,1.8,1.8,1.4,1.3,1.2,1.5,1.5,1.8,2.0,2.6,2.9,2.5,3.0,2.8,2.3,2.4,2.7,3.0,3.2,3.6,4.1,4.2,4.7,5.0,5.4,5.7,5.4,5.0,5.3,5.1,4.8,4.5,4.2,4.4,3.9,4.3,4.4,4.8,5.0,5.6,6.0,6.3,7.1,7.7,8.0,7.8,7.5,6.9,6.3,5.8,5.1,5.1,4.6,4.5,4.0,3.9,3.4,3.2,2.6,2.7,2.2,2.5,2.2,2.0,2.0,1.8,1.5,1.3,1.1,0.9,0.8,0.9,1.4,2.3,3.2],[23.3,22.6,23.6,24.0,25.3,26.2,25.6,25.7,24.0,22.2,20.4,19.6,18.5,18.0,15.2,13.9,13.2,10.0,10.1,7.6,7.3,6.8,5.3,4.8,4.6,3.2,3.3,4.0,3.8,3.3,3.8,3.1,3.5,4.0,4.3,4.5,4.8,5.2,5.5,5.5,5.1,4.9,4.5,4.7,4.1,4.7,4.2,4.6,4.5,4.9,5.2,5.3,5.6,6.1,6.4,7.0,7.3,7.6,8.4,8.7,8.9,8.4,8.0,7.5,6.7,6.6,6.2,5.8,5.8,5.3,5.0,5.1,4.4,4.7,4.1,4.7,4.2,4.7,4.7,4.4,4.9,4.7,5.3,5.2,5.7,5.9,6.5,6.7,7.3,8.1,7.9,7.3,8.0,8.6,10.3,9.4,9.8,8.9,9.7,10.1,10.1,11.2,11.6,9.5,9.5,7.9,7.7,7.4,7.0,6.8,6.7,6.4,6.0,6.2,6.0,5.7,5.4,5.2,5.4,5.1,4.7,4.7,4.8,4.2,4.0,4.3,3.9,3.5,3.3,3.8,3.3,2.8,3.0,3.0,2.5,2.3,2.7,2.9,3.6,3.4,4.1,4.1,4.4,4.6,4.5,4.7,4.3,3.9,3.6,3.1,2.9,2.6,3.3,3.4,3.2,3.4,2.9,2.6,2.2,2.1,1.8,1.6,1.4,1.3,1.6,1.9,2.2,2.4,2.7,3.1,2.4,2.5,2.0,2.3,2.5,2.0,2.0,2.4,2.3,2.1,2.4,2.6,2.4,2.5,2.8,3.0,2.8,3.2,3.9,4.5,5.4,4.4,5.0,4.3,3.7,3.1,2.6,2.5,2.1,2.2,2.0,1.8,2.2,1.8,1.5,2.0,2.1,1.6,1.9,2.6,2.6,2.2,2.9,2.7,2.6,3.1,3.4,3.4,3.4,4.1,5.1,5.5,7.0,8.2,9.0,9.3,10.6,10.9,13.2,11.6,9.6,8.5,9.4,8.3,8.4,7.9,7.8,9.2,7.1,5.0,4.2,3.4,2.9,2.9,2.5,3.0,2.7,2.8,2.9,2.3,2.6,2.3,2.6,2.4,2.4,2.9,3.0,2.7,2.7,2.0,2.0,1.8,1.4,1.4,1.5,1.8,2.0,2.4,2.6,3.0,3.6,3.3,4.0,3.8,3.2,3.1,3.7,3.7,4.3,4.7,5.1,5.4,5.8,5.8,6.4,6.8,6.5,6.1,6.5,6.2,5.9,5.6,5.2,5.3,4.9,5.3,5.5,5.7,6.1,6.4,7.0,7.3,8.0,8.6,8.9,8.6,8.4,7.7,7.1,6.6,6.0,6.0,5.6,5.5,4.9,4.8,4.1,3.9,3.5,3.6,2.8,3.4,3.0,2.5,2.6,2.6,2.2,1.9,1.5,1.3,1.0,0.8,1.0,1.9,3.0],[25.6,24.6,25.6,25.9,26.8,27.4,26.9,26.9,26.3,24.6,23.2,22.5,21.7,20.8,18.1,17.9,16.0,13.8,13.0,11.5,10.5,9.5,8.2,7.2,7.5,5.9,5.9,7.2,6.2,5.8,6.4,5.8,7.0,7.2,8.2,8.6,9.1,10.1,10.6,10.6,10.6,10.0,9.6,9.5,8.8,9.4,8.2,8.8,8.4,8.2,9.2,8.6,9.0,9.8,9.7,10.7,11.0,11.7,12.4,12.2,13.0,12.7,12.1,11.5,10.6,10.7,10.0,10.2,10.1,9.3,9.0,9.5,8.6,9.5,8.6,9.8,8.9,9.9,10.0,9.5,10.1,10.4,10.2,10.3,10.5,10.8,11.7,12.0,12.7,13.8,12.9,12.4,13.6,14.1,15.1,14.0,14.5,13.8,13.8,13.5,14.6,15.2,16.3,14.7,14.8,12.8,13.0,13.0,12.3,11.5,11.4,11.3,10.7,10.8,10.4,9.9,9.8,10.0,9.6,9.6,9.2,8.7,9.6,8.0,7.4,8.0,7.4,6.7,6.7,7.0,6.2,5.2,5.9,5.6,4.3,4.8,5.3,6.0,7.1,7.3,8.2,8.4,9.1,9.4,9.2,9.4,8.9,8.0,7.5,6.6,6.0,5.4,7.2,6.9,6.9,7.2,6.1,5.4,4.7,3.9,3.5,2.7,2.1,1.9,2.5,2.9,3.6,3.7,4.6,5.1,4.1,5.0,3.0,4.4,4.9,3.4,3.2,4.5,3.8,3.3,4.3,4.9,4.3,4.3,5.3,5.8,5.4,5.7,6.3,6.7,7.6,6.4,7.0,6.3,5.7,5.1,3.9,3.8,3.2,3.7,3.2,3.2,4.5,3.2,2.3,3.2,3.8,2.8,2.6,4.4,4.9,3.7,5.5,5.7,4.9,5.6,6.2,5.9,6.4,7.8,8.8,7.8,9.3,9.8,10.9,10.2,11.8,12.5,14.8,13.1,11.4,10.9,10.3,10.2,10.4,10.4,10.3,11.2,9.5,7.3,7.4,5.6,4.5,4.6,3.7,4.7,4.1,4.4,4.7,3.4,4.0,3.1,4.0,4.0,4.1,5.0,5.5,5.3,5.4,4.0,4.0,3.6,2.2,2.7,2.5,3.3,2.9,3.9,4.5,5.3,6.0,5.7,7.0,7.1,5.9,6.2,7.2,7.6,9.2,9.6,10.6,10.7,11.2,11.5,12.1,12.8,12.4,11.9,12.4,11.9,11.4,10.4,10.5,10.1,9.6,10.6,10.5,10.8,11.0,11.8,12.3,13.2,14.2,15.2,14.9,14.8,14.6,14.1,13.0,12.0,10.9,10.6,10.5,10.8,10.0,9.9,8.8,8.6,7.0,7.6,6.0,6.7,5.8,5.4,5.3,4.6,3.8,3.3,2.7,1.9,1.9,1.4,0.8,1.7,2.6],[27.1,26.3,27.0,27.6,27.8,28.5,28.2,28.2,27.7,26.4,25.2,25.0,24.2,23.8,22.6,21.5,20.8,19.3,17.7,17.6,15.6,15.6,14.8,13.0,14.3,11.5,12.4,14.7,13.0,10.7,12.6,10.8,13.7,14.0,15.5,16.0,16.8,17.2,17.7,17.7,17.7,17.5,16.4,17.1,15.9,15.8,14.2,15.2,13.5,13.5,13.9,13.3,14.2,14.4,14.6,15.6,15.7,17.1,17.9,17.9,19.0,18.5,18.3,17.5,16.2,16.7,15.4,15.6,16.2,14.9,14.8,15.8,15.2,16.3,15.9,16.9,15.8,16.8,16.8,16.1,16.9,16.7,17.1,17.1,18.0,17.8,18.5,19.1,18.5,20.2,18.6,18.3,19.9,20.1,20.0,19.1,19.8,19.7,19.3,19.8,20.1,20.7,21.3,20.6,20.8,19.3,19.7,19.1,19.3,18.7,18.2,18.3,17.8,18.3,17.4,17.6,17.3,16.1,16.9,16.8,16.0,15.4,16.3,15.6,14.1,15.1,15.3,13.7,12.2,14.7,13.6,11.1,12.2,13.5,10.4,10.4,11.5,12.0,14.8,13.9,15.0,13.7,14.6,15.6,15.1,16.2,16.0,13.8,14.5,12.0,13.1,11.1,12.6,13.5,13.4,13.4,11.4,9.5,9.1,6.5,5.6,4.2,3.4,3.7,3.9,4.7,5.8,6.7,11.0,9.8,6.4,8.7,6.2,7.5,7.4,4.9,5.8,6.8,5.8,5.7,6.5,6.9,6.4,7.3,7.5,7.6,8.6,9.0,10.3,10.7,10.9,10.3,10.8,10.1,8.7,9.0,7.2,7.9,6.5,8.8,8.2,7.3,10.0,6.6,5.0,8.8,8.7,6.3,7.2,10.5,9.5,8.6,10.2,9.8,10.1,12.1,11.8,10.6,12.7,13.3,15.0,14.0,16.3,15.4,15.9,16.2,17.7,17.2,18.8,19.3,17.5,16.8,15.1,15.2,14.4,15.9,16.5,17.3,17.0,14.7,13.4,11.5,11.3,10.4,9.5,9.5,8.6,8.3,8.5,6.9,8.6,7.2,9.2,10.6,9.5,11.8,11.6,10.1,11.0,9.4,7.3,6.3,3.9,5.2,6.5,8.9,6.3,8.1,8.1,9.5,11.0,10.8,12.5,13.3,11.2,12.9,14.6,15.2,16.2,16.9,17.5,17.6,17.9,18.1,18.9,19.4,18.9,18.8,19.1,18.7,18.3,17.6,17.6,17.7,17.1,17.5,17.8,18.1,18.3,19.1,19.3,19.9,20.2,21.3,20.8,20.1,20.8,19.8,19.5,19.0,18.4,18.1,17.8,17.6,16.7,16.9,15.7,16.0,14.7,14.7,12.9,12.8,10.8,11.4,9.9,9.1,9.4,6.2,6.6,5.1,3.4,2.9,1.5,0.8,2.2],[27.7,27.6,27.9,28.3,28.4,28.8,29.0,29.2,28.8,28.0,27.2,26.8,26.0,25.7,24.7,23.6,23.2,22.2,21.0,20.8,19.5,19.3,19.1,17.8,18.5,16.2,16.2,19.2,18.2,17.0,18.2,16.5,18.1,18.7,20.2,20.7,21.7,21.9,22.4,22.2,21.4,21.1,20.2,20.6,18.7,19.8,17.6,19.4,17.5,18.9,19.5,18.9,20.3,20.0,20.9,21.6,22.1,23.3,23.6,24.1,24.7,24.4,23.1,23.2,22.5,22.2,21.6,21.4,21.4,20.3,19.3,20.3,18.3,20.4,18.5,20.5,18.7,20.0,20.7,19.1,20.4,20.2,21.2,21.1,22.2,22.1,22.9,23.2,22.4,24.5,22.7,22.5,24.0,24.1,24.5,23.5,23.9,24.0,23.5,23.9,24.6,24.9,25.7,25.2,25.2,23.5,24.4,23.5,23.7,23.2,22.8,22.9,22.8,22.6,22.0,22.2,22.2,20.8,21.7,21.8,20.8,20.4,21.0,20.3,18.2,19.1,19.8,17.4,17.3,17.1,17.0,15.0,15.1,15.4,13.8,12.2,12.6,13.9,16.9,16.9,18.1,17.9,19.1,18.8,18.9,19.2,18.5,17.3,16.6,14.3,14.8,13.8,15.5,16.6,16.3,17.1,14.8,12.9,11.3,11.1,9.0,8.7,6.1,8.5,6.2,6.8,7.3,10.5,12.5,13.9,11.2,14.2,11.4,13.8,13.4,9.6,12.1,14.2,10.4,11.4,13.8,13.4,12.1,13.2,13.6,13.2,13.5,14.8,16.3,17.1,17.1,17.2,17.9,16.7,15.4,16.1,14.4,15.4,13.7,13.7,11.5,10.6,13.4,9.3,9.2,13.1,12.0,9.2,12.2,14.1,12.5,11.7,13.6,16.0,15.0,16.2,17.6,17.7,18.4,18.2,20.2,20.1,21.4,22.2,22.9,22.1,21.9,21.4,22.4,22.5,21.6,20.8,19.9,19.7,21.2,21.2,20.7,21.3,21.2,19.1,18.9,16.7,16.9,17.4,16.7,17.2,17.0,16.4,15.8,14.6,15.9,15.9,15.8,17.0,15.1,16.4,16.3,13.5,14.2,11.8,9.4,8.4,6.1,7.6,10.8,11.3,11.9,12.6,14.0,16.3,17.2,15.6,17.8,17.8,15.8,16.8,18.1,18.7,20.0,21.3,21.8,22.4,22.7,22.2,23.6,23.7,23.9,23.2,23.3,22.7,23.0,22.4,21.9,22.6,21.5,22.1,22.8,22.9,23.1,23.8,23.8,24.3,24.3,25.5,25.0,24.3,24.5,24.2,23.7,22.9,22.6,22.5,22.3,21.6,20.8,21.2,19.9,18.8,17.4,17.2,14.3,16.5,14.5,13.4,13.6,12.7,12.0,10.6,9.8,9.2,6.0,5.3,3.3,1.9,0.8]],
  "token_chain_ids": ["A","A","A","A","A","A","A","A","A","A","A","A","A","A","A","A","A","A","A","A","A","A","A","A","A","A","A","A","A","A","A","A","A","A","A","A","A","A","A","A","A","A","A","A","A","A","A","A","A","A","A","A","A","A","A","A","A","A","A","A","A","A","A","A","A","A","A","A","A","A","A","A","A","A","A","A","A","A","A","A","A","A","A","A","A","A","A","A","A","A","A","A","A","A","A","A","A","A","A","A","A","A","A","A","A","A","A","A","A","A","A","A","A","A","A","A","A","A","A","A","A","A","A","A","A","A","A","A","A","A","A","A","A","A","A","A","A","A","A","A","A","A","A","A","A","A","A","A","A","A","A","A","A","A","A","A","A","A","A","A","A","A","A","A","A","A","A","A","A","A","A","A","A","A","A","A","A","A","A","A","A","A","A","A","A","A","A","A","A","A","A","A","A","A","A","A","A","A","A","A","A","A","A","A","A","A","A","A","A","A","A","A","A","A","A","A","A","A","A","A","A","A","A","A","A","A","A","A","A","A","A","A","A","A","A","A","A","A","A","A","A","A","A","A","A","A","A","A","A","A","A","A","A","A","A","A","A","A","A","A","A","A","A","A","A","A","A","A","A","A","A","A","A","A","A","A","A","A","A","A","A","A","A","A","A","A","A","A","A","A","A","A","A","A","A","A","A","A","A","A","A","A","A","A","A","A","A","A","A","A","A","A","A","A","A","A","A","A","A","A","A","A","A","A","A","A","A","A","A","A","A","A","A","A","A"],
  "token_res_ids": [1,2,3,4,5,6,7,8,9,10,11,12,13,14,15,16,17,18,19,20,21,22,23,24,25,26,27,28,29,30,31,32,33,34,35,36,37,38,39,40,41,42,43,44,45,46,47,48,49,50,51,52,53,54,55,56,57,58,59,60,61,62,63,64,65,66,67,68,69,70,71,72,73,74,75,76,77,78,79,80,81,82,83,84,85,86,87,88,89,90,91,92,93,94,95,96,97,98,99,100,101,102,103,104,105,106,107,108,109,110,111,112,113,114,115,116,117,118,119,120,121,122,123,124,125,126,127,128,129,130,131,132,133,134,135,136,137,138,139,140,141,142,143,144,145,146,147,148,149,150,151,152,153,154,155,156,157,158,159,160,161,162,163,164,165,166,167,168,169,170,171,172,173,174,175,176,177,178,179,180,181,182,183,184,185,186,187,188,189,190,191,192,193,194,195,196,197,198,199,200,201,202,203,204,205,206,207,208,209,210,211,212,213,214,215,216,217,218,219,220,221,222,223,224,225,226,227,228,229,230,231,232,233,234,235,236,237,238,239,240,241,242,243,244,245,246,247,248,249,250,251,252,253,254,255,256,257,258,259,260,261,262,263,264,265,266,267,268,269,270,271,272,273,274,275,276,277,278,279,280,281,282,283,284,285,286,287,288,289,290,291,292,293,294,295,296,297,298,299,300,301,302,303,304,305,306,307,308,309,310,311,312,313,314,315,316,317,318,319,320,321,322,323,324,325,326,327,328,329,330,331,332,333,334,335]
}
```
