## Supplementary material for "Identifying phage proteins that activate the bacterial innate immune system": Alphafold of Phage PAMPs: fold_2024_09_26_10_50basel49_capsid_full_data_4.json

```
{
  "atom_chain_ids": ["A","A","A","A","A","A","A","A","A","A","A","A","A","A","A","A","A","A","A","A","A","A","A","A","A","A","A","A","A","A","A","A","A","A","A","A","A","A","A","A","A","A","A","A","A","A","A","A","A","A","A","A","A","A","A","A","A","A","A","A","A","A","A","A","A","A","A","A","A","A","A","A","A","A","A","A","A","A","A","A","A","A","A","A","A","A","A","A","A","A","A","A","A","A","A","A","A","A","A","A","A","A","A","A","A","A","A","A","A","A","A","A","A","A","A","A","A","A","A","A","A","A","A","A","A","A","A","A","A","A","A","A","A","A","A","A","A","A","A","A","A","A","A","A","A","A","A","A","A","A","A","A","A","A","A","A","A","A","A","A","A","A","A","A","A","A","A","A","A","A","A","A","A","A","A","A","A","A","A","A","A","A","A","A","A","A","A","A","A","A","A","A","A","A","A","A","A","A","A","A","A","A","A","A","A","A","A","A","A","A","A","A","A","A","A","A","A","A","A","A","A","A","A","A","A","A","A","A","A","A","A","A","A","A","A","A","A","A","A","A","A","A","A","A","A","A","A","A","A","A","A","A","A","A","A","A","A","A","A","A","A","A","A","A","A","A","A","A","A","A","A","A","A","A","A","A","A","A","A","A","A","A","A","A","A","A","A","A","A","A","A","A","A","A","A","A","A","A","A","A","A","A","A","A","A","A","A","A","A","A","A","A","A","A","A","A","A","A","A","A","A","A","A","A","A","A","A","A","A","A","A","A","A","A","A","A","A","A","A","A","A","A","A","A","A","A","A","A","A","A","A","A","A","A","A","A","A","A","A","A","A","A","A","A","A","A","A","A","A","A","A","A","A","A","A","A","A","A","A","A","A","A","A","A","A","A","A","A","A","A","A","A","A","A","A","A","A","A","A","A","A","A","A","A","A","A","A","A","A","A","A","A","A","A","A","A","A","A","A","A","A","A","A","A","A","A","A","A","A","A","A","A","A","A","A","A","A","A","A","A","A","A","A","A","A","A","A","A","A","A","A","A","A","A","A","A","A","A","A","A","A","A","A","A","A","A","A","A","A","A","A","A","A","A","A","A","A","A","A","A","A","A","A","A","A","A","A","A","A","A","A","A","A","A","A","A","A","A","A","A","A","A","A","A","A","A","A","A","A","A","A","A","A","A","A","A","A","A","A","A","A","A","A","A","A","A","A","A","A","A","A","A","A","A","A","A","A","A","A","A","A","A","A","A","A","A","A","A","A","A","A","A","A","A","A","A","A","A","A","A","A","A","A","A","A","A","A","A","A","A","A","A","A","A","A","A","A","A","A","A","A","A","A","A","A","A","A","A","A","A","A","A","A","A","A","A","A","A","A","A","A","A","A","A","A","A","A","A","A","A","A","A","A","A","A","A","A","A","A","A","A","A","A","A","A","A","A","A","A","A","A","A","A","A","A","A","A","A","A","A","A","A","A","A","A","A","A","A","A","A","A","A","A","A","A","A","A","A","A","A","A","A","A","A","A","A","A","A","A","A","A","A","A","A","A","A","A","A","A","A","A","A","A","A","A","A","A","A","A","A","A","A","A","A","A","A","A","A","A","A","A","A","A","A","A","A","A","A","A","A","A","A","A","A","A","A","A","A","A","A","A","A","A","A","A","A","A","A","A","A","A","A","A","A","A","A","A","A","A","A","A","A","A","A","A","A","A","A","A","A","A","A","A","A","A","A","A","A","A","A","A","A","A","A","A","A","A","A","A","A","A","A","A","A","A","A","A","A","A","A","A","A","A","A","A","A","A","A","A","A","A","A","A","A","A","A","A","A","A","A","A","A","A","A","A","A","A","A","A","A","A","A","A","A","A","A","A","A","A","A","A","A","A","A","A","A","A","A","A","A","A","A","A","A","A","A","A","A","A","A","A","A","A","A","A","A","A","A","A","A","A","A","A","A","A","A","A","A","A","A","A","A","A","A","A","A","A","A","A","A","A","A","A","A","A","A","A","A","A","A","A","A","A","A","A","A","A","A","A","A","A","A","A","A","A","A","A","A","A","A","A","A","A","A","A","A","A","A","A","A","A","A","A","A","A","A","A","A","A","A","A","A","A","A","A","A","A","A","A","A","A","A","A","A","A","A","A","A","A","A","A","A","A","A","A","A","A","A","A","A","A","A","A","A","A","A","A","A","A","A","A","A","A","A","A","A","A","A","A","A","A","A","A","A","A","A","A","A","A","A","A","A","A","A","A","A","A","A","A","A","A","A","A","A","A","A","A","A","A","A","A","A","A","A","A","A","A","A","A","A","A","A","A","A","A","A","A","A","A","A","A","A","A","A","A","A","A","A","A","A","A","A","A","A","A","A","A","A","A","A","A","A","A","A","A","A","A","A","A","A","A","A","A","A","A","A","A","A","A","A","A","A","A","A","A","A","A","A","A","A","A","A","A","A","A","A","A","A","A","A","A","A","A","A","A","A","A","A","A","A","A","A","A","A","A","A","A","A","A","A","A","A","A","A","A","A","A","A","A","A","A","A","A","A","A","A","A","A","A","A","A","A","A","A","A","A","A","A","A","A","A","A","A","A","A","A","A","A","A","A","A","A","A","A","A","A","A","A","A","A","A","A","A","A","A","A","A","A","A","A","A","A","A","A","A","A","A","A","A","A","A","A","A","A","A","A","A","A","A","A","A","A","A","A","A","A","A","A","A","A","A","A","A","A","A","A","A","A","A","A","A","A","A","A","A","A","A","A","A","A","A","A","A","A","A","A","A","A","A","A","A","A","A","A","A","A","A","A","A","A","A","A","A","A","A","A","A","A","A","A","A","A","A","A","A","A","A","A","A","A","A","A","A","A","A","A","A","A","A","A","A","A","A","A","A","A","A","A","A","A","A","A","A","A","A","A","A","A","A","A","A","A","A","A","A","A","A","A","A","A","A","A","A","A","A","A","A","A","A","A","A","A","A","A","A","A","A","A","A","A","A","A","A","A","A","A","A","A","A","A","A","A","A","A","A","A","A","A","A","A","A","A","A","A","A","A","A","A","A","A","A","A","A","A","A","A","A","A","A","A","A","A","A","A","A","A","A","A","A","A","A","A","A","A","A","A","A","A","A","A","A","A","A","A","A","A","A","A","A","A","A","A","A","A","A","A","A","A","A","A","A","A","A","A","A","A","A","A","A","A","A","A","A","A","A","A","A","A","A","A","A","A","A","A","A","A","A","A","A","A","A","A","A","A","A","A","A","A","A","A","A","A","A","A","A","A","A","A","A","A","A","A","A","A","A","A","A","A","A","A","A","A","A","A","A","A","A","A","A","A","A","A","A","A","A","A","A","A","A","A","A","A","A","A","A","A","A","A","A","A","A","A","A","A","A","A","A","A","A","A","A","A","A","A","A","A","A","A","A","A","A","A","A","A","A","A","A","A","A","A","A","A","A","A","A","A","A","A","A","A","A","A","A","A","A","A","A","A","A","A","A","A","A","A","A","A","A","A","A","A","A","A","A","A","A","A","A","A","A","A","A","A","A","A","A","A","A","A","A","A","A","A","A","A","A","A","A","A","A","A","A","A","A","A","A","A","A","A","A","A","A","A","A","A","A","A","A","A","A","A","A","A","A","A","A","A","A","A","A","A","A","A","A","A","A","A","A","A","A","A","A","A","A","A","A","A","A","A","A","A","A","A","A","A","A","A","A","A","A","A","A","A","A","A","A","A","A","A","A","A","A","A","A","A","A","A","A","A","A","A","A","A","A","A","A","A","A","A","A","A","A","A","A","A","A","A","A","A","A","A","A","A","A","A","A","A","A","A","A","A","A","A","A","A","A","A","A","A","A","A","A","A","A","A","A","A","A","A","A","A","A","A","A","A","A","A","A","A","A","A","A","A","A","A","A","A","A","A","A","A","A","A","A","A","A","A","A","A","A","A","A","A","A","A","A","A","A","A","A","A","A","A","A","A","A","A","A","A","A","A","A","A","A","A","A","A","A","A","A","A","A","A","A","A","A","A","A","A","A","A","A","A","A","A","A","A","A","A","A","A","A","A","A","A","A","A","A","A","A","A","A","A","A","A","A","A","A","A","A","A","A","A","A","A","A","A","A","A","A","A","A","A","A","A","A","A","A","A","A","A","A","A","A","A","A","A","A","A","A","A","A","A","A","A","A","A","A","A","A","A","A","A","A","A","A","A","A","A","A","A","A","A","A","A","A","A","A","A","A","A","A","A","A","A","A","A","A","A","A","A","A","A","A","A","A","A","A","A","A","A","A","A","A","A","A","A","A","A","A","A","A","A","A","A","A","A","A","A","A","A","A","A","A","A","A","A","A","A","A","A","A","A","A","A","A","A","A","A","A","A","A","A","A","A","A","A","A","A","A","A","A","A","A","A","A","A","A","A","A","A","A","A","A","A","A","A","A","A","A","A","A","A","A","A","A","A","A","A","A","A","A","A","A","A","A","A","A","A","A","A","A","A","A","A","A","A","A","A","A","A","A","A","A","A","A","A","A","A","A","A","A","A","A","A","A","A","A","A","A","A","A","A","A","A","A","A","A","A","A","A","A","A","A","A","A","A","A","A","A","A","A","A","A","A","A","A","A","A","A","A","A","A","A","A","A","A","A","A","A","A","A","A","A","A","A","A","A","A","A","A","A","A","A","A","A","A","A","A","A","A","A","A","A","A","A","A","A","A","A","A","A","A","A","A","A","A","A","A","A","A","A","A","A","A","A","A","A","A","A","A","A","A","A","A","A","A","A","A","A","A","A","A","A","A","A","A","A","A","A","A","A","A","A","A","A","A","A","A","A","A","A","A","A","A","A","A","A","A","A","A","A","A","A","A","A","A","A","A","A","A","A","A","A","A","A","A","A","A","A","A","A","A","A","A","A","A","A","A","A","A","A","A","A","A","A","A","A","A","A","A","A","A","A","A","A","A","A","A","A","A","A","A","A","A","A","A","A","A","A","A","A","A","A","A","A","A","A","A","A","A","A","A","A","A","A","A","A","A","A","A","A","A","A","A","A","A","A","A","A","A","A","A","A","A","A","A","A","A","A","A","A","A","A","A","A","A","A","A","A","A","A","A","A","A","A","A","A","A","A","A","A","A","A","A","A","A","A","A","A","A","A","A","A","A","A","A","A","A","A","A","A","A","A","A","A","A","A","A","A","A","A","A","A","A","A","A","A","A","A","A","A","A","A","A","A","A","A","A","A","A","A","A","A","A","A","A","A","A","A","A","A","A","A","A","A","A","A","A","A","A","A","A","A","A","A","A","A","A","A","A","A","A","A","A","A","A","A","A","A","A","A","A","A","A","A","A","A","A","A","A","A","A","A","A","A","A","A","A","A","A","A","A","A","A","A","A","A","A","A","A","A","A","A","A","A","A","A","A","A","A","A","A","A","A","A","A","A","A","A","A","A","A","A","A","A","A","A","A","A","A","A","A","A","A","A","A","A","A","A","A","A","A","A","A","A","A","A","A","A","A","A","A","A","A","A","A","A","A","A","A","A","A","A","A","A","A","A","A","A","A","A","A","A","A","A","A","A","A","A","A","A","A","A","A","A","A","A","A","A","A","A","A","A","A","A","A","A","A","A","A","A","A","A","A","A","A","A","A","A","A","A","A","A","A","A","A","A","A","A","A","A","A","A","A","A","A","A","A","A","A","A","A","A","A","A","A","A","A","A","A","A","A","A","A","A","A","A","A","A","A","A","A","A","A","A","A","A","A","A","A","A","A","A","A","A","A","A","A","A","A","A","A","A","A","A","A","A","A","A","A","A","A","A","A","A","A","A","A","A","A","A","A","A","A","A","A","A","A","A","A","A","A","A","A","A","A","A","A","A","A","A","A","A","A","A","A","A","A","A","A","A","A","A","A","A","A","A","A","A","A","A","A","A","A","A","A","A","A","A","A","A","A","A","A","A","A","A","A","A","A","A","A","A","A","A","A","A","A","A","A","A","A","A","A","A","A","A","A","A","A","A","A","A","A","A","A","A","A","A","A","A","A","A","A","A","A","A","A","A","A","A","A","A","A","A","A","A","A","A","A","A","A","A"],
  "atom_plddts": [35.24,43.11,44.93,44.6,43.43,38.76,36.95,33.93,40.96,46.32,47.03,45.23,45.77,40.79,41.57,40.21,42.23,46.54,47.25,45.4,45.38,40.34,39.65,39.31,43.51,42.85,41.85,42.07,38.55,37.56,35.29,32.9,32.12,30.71,40.49,44.05,43.5,40.61,42.1,39.37,37.72,36.55,32.03,42.37,47.62,46.22,43.38,45.6,40.55,37.33,37.72,41.18,43.99,42.65,40.49,42.3,38.51,35.92,33.88,37.53,40.89,42.36,42.95,40.06,39.22,36.0,32.16,33.22,29.81,31.77,32.95,38.92,43.94,43.32,43.12,35.46,38.43,40.84,40.32,36.98,31.81,32.76,31.19,35.46,39.26,40.63,40.22,38.73,33.72,36.16,37.79,40.47,41.9,41.72,39.28,33.57,31.48,33.14,35.61,37.31,38.41,37.27,36.95,33.94,32.95,36.37,39.58,40.9,42.61,40.91,36.21,38.95,40.46,39.52,37.19,36.53,38.49,39.7,39.11,36.84,33.17,34.58,39.24,40.26,42.99,41.36,38.21,31.74,28.18,31.84,42.06,47.88,49.53,50.23,49.23,43.92,42.66,44.29,47.19,52.13,53.5,53.3,51.99,46.81,43.47,47.33,54.91,58.08,61.22,60.0,56.4,50.06,53.72,61.42,64.65,66.74,65.8,63.12,61.01,67.39,63.55,67.14,67.85,67.02,66.56,62.78,60.76,57.99,51.99,50.19,50.26,70.38,72.11,74.57,72.0,69.84,64.29,59.18,56.34,52.42,74.99,76.28,77.76,74.14,73.61,75.62,72.37,72.89,68.1,71.36,73.83,76.52,78.42,80.49,77.53,75.16,71.04,68.52,61.89,53.84,51.7,48.01,82.2,82.65,84.45,83.36,80.86,77.38,74.53,74.52,86.24,86.93,87.15,84.94,87.16,85.03,83.33,76.88,86.41,84.11,83.56,81.51,83.74,77.27,76.69,83.54,81.0,81.71,79.0,83.42,83.46,84.01,81.99,83.46,80.63,79.58,70.86,83.4,84.03,85.32,83.45,81.58,74.87,70.76,68.04,89.22,89.69,91.1,89.67,87.95,84.77,80.06,80.54,91.33,91.92,91.93,90.4,92.6,94.07,91.41,91.94,91.5,92.69,94.21,93.11,92.92,93.5,92.47,90.94,80.89,79.38,70.44,72.25,93.38,92.95,93.03,91.67,91.57,85.23,84.09,94.05,93.48,94.16,92.67,92.13,87.68,83.28,77.95,70.97,65.55,65.91,92.56,92.18,92.08,89.96,91.76,90.7,85.68,86.53,92.78,91.75,92.88,90.84,92.52,92.16,92.18,89.32,91.39,85.57,83.8,93.21,92.68,93.55,91.43,90.54,80.23,93.43,93.26,94.29,92.53,91.98,86.82,85.1,93.86,93.9,93.79,91.7,93.24,89.59,89.62,82.69,94.08,93.84,94.26,92.36,92.61,81.86,81.55,94.24,93.12,93.06,91.6,91.22,81.13,81.54,74.34,71.12,93.54,93.23,93.17,90.6,92.53,88.92,87.93,80.97,92.1,90.41,90.18,87.85,87.88,78.04,78.04,69.59,70.94,90.01,89.3,89.1,86.65,87.1,82.0,82.73,79.39,78.32,74.13,70.89,86.25,85.4,85.63,83.89,83.79,78.08,79.83,86.42,85.6,86.54,83.7,82.93,75.59,70.27,70.27,83.78,82.65,83.14,79.46,80.1,72.65,68.9,62.87,62.01,81.45,81.94,83.46,80.3,78.69,69.52,71.7,83.2,84.16,85.82,83.81,81.67,75.85,77.57,85.13,86.08,87.95,85.93,84.04,75.48,75.21,87.99,88.69,89.79,86.91,86.55,78.44,73.2,74.03,90.3,91.58,92.68,91.12,90.55,87.78,86.27,84.87,92.43,91.86,92.34,89.99,90.42,88.71,92.29,91.78,90.84,90.18,87.82,89.79,91.55,90.81,92.38,89.84,89.01,86.88,81.9,79.26,73.55,69.49,70.68,92.74,92.72,92.71,90.0,91.5,83.87,78.53,71.69,63.47,59.97,58.51,89.91,90.38,90.76,86.47,88.8,85.59,83.81,79.97,77.6,72.03,70.55,92.21,91.7,92.32,88.15,92.19,90.22,90.47,87.0,91.72,91.51,91.82,87.84,87.4,74.76,68.51,63.88,63.17,90.5,90.69,91.65,89.0,89.09,87.87,84.79,81.95,79.73,73.69,73.73,91.1,90.64,91.81,89.68,89.02,88.0,79.92,82.26,90.83,91.03,91.16,87.98,89.74,89.27,84.46,85.71,83.64,84.98,86.06,84.08,90.71,89.81,89.3,87.11,88.35,78.27,80.21,87.08,85.82,87.5,84.74,87.06,86.8,87.14,83.26,83.7,72.2,87.22,87.02,87.19,84.06,83.45,75.14,74.96,67.7,70.31,88.03,86.98,88.02,85.31,83.45,71.44,68.87,61.94,53.28,52.04,46.42,87.84,87.83,89.35,86.41,84.77,90.65,90.77,92.31,90.82,88.16,79.85,79.77,71.92,69.91,91.68,92.14,92.81,91.17,90.49,83.81,85.11,93.1,92.94,94.28,93.39,92.51,91.56,88.87,85.64,77.22,94.77,94.89,95.43,93.58,93.22,89.28,80.04,80.88,94.67,95.24,95.68,94.24,95.19,94.68,89.89,90.14,95.68,95.5,96.11,95.19,94.37,91.26,81.49,81.54,95.28,95.68,95.77,94.58,95.51,94.06,93.81,90.44,96.14,95.79,95.81,94.55,95.18,94.04,95.93,95.14,94.88,95.53,94.41,93.16,92.19,87.69,88.29,86.4,86.86,87.03,94.42,94.51,94.61,92.87,94.47,95.35,92.84,93.61,93.22,93.69,94.26,94.61,94.41,94.32,92.74,93.54,92.76,94.47,91.35,91.33,91.38,89.48,90.19,88.1,83.53,84.28,91.33,90.2,90.33,88.72,87.54,83.7,77.42,77.98,88.88,87.79,87.77,85.88,86.4,81.89,78.31,72.33,65.66,87.52,85.92,86.45,84.46,82.79,82.12,82.23,79.95,81.12,78.03,77.07,72.64,80.96,78.93,79.96,78.1,76.57,70.6,70.29,79.49,78.23,79.08,76.27,76.77,78.94,77.19,78.0,74.8,75.42,77.71,76.12,76.88,74.03,74.54,71.21,68.07,67.51,75.07,75.02,75.96,71.04,72.99,66.79,67.12,73.09,72.08,72.05,66.37,68.53,63.48,60.91,56.67,54.23,66.5,65.46,66.81,61.36,60.25,56.48,53.32,53.66,62.93,63.79,65.04,61.45,59.65,57.05,54.47,53.81,48.7,50.64,51.26,63.07,63.51,65.69,63.44,59.53,53.53,50.69,47.64,40.69,40.43,38.71,64.69,65.49,65.58,62.55,62.95,58.02,58.61,54.21,48.84,48.02,44.79,66.64,66.68,67.0,63.04,63.99,62.83,58.99,59.18,55.15,57.07,58.84,57.63,62.05,63.17,65.11,61.24,59.52,56.91,54.45,54.91,49.62,50.42,51.61,57.98,59.13,59.04,55.21,56.54,51.61,52.07,58.3,58.39,60.45,56.37,54.58,54.03,59.4,59.21,61.3,63.52,57.68,55.2,49.41,45.83,45.63,60.21,62.68,64.79,61.71,59.36,64.65,65.17,67.35,65.3,62.4,59.29,64.57,67.17,69.3,71.7,69.63,66.84,62.97,63.21,59.26,53.6,72.78,72.46,74.09,71.96,69.74,64.98,65.14,74.19,73.64,75.08,74.47,72.61,66.95,67.72,75.59,74.54,75.69,74.6,72.05,64.45,59.01,54.47,48.67,74.09,74.23,76.51,75.96,72.48,67.16,63.55,62.41,77.51,77.67,79.42,79.57,76.92,71.0,71.98,75.67,75.04,76.69,77.26,74.05,67.21,67.62,76.75,75.55,77.08,76.82,73.78,68.26,66.78,82.19,81.75,83.91,83.7,79.98,72.12,70.0,63.74,56.63,53.27,50.39,81.3,81.15,82.84,83.62,81.13,76.46,77.22,80.25,79.33,80.53,81.11,78.62,73.33,73.11,82.27,81.15,82.44,82.47,78.89,69.22,66.87,60.77,52.43,49.9,47.36,86.68,86.52,88.12,87.54,84.9,76.35,75.39,68.32,62.69,59.14,54.45,86.22,86.02,87.04,87.31,86.47,84.46,83.98,80.94,84.75,83.38,84.83,84.99,82.48,73.83,70.83,64.24,54.43,51.72,50.46,86.83,86.13,88.25,88.83,84.91,80.78,81.01,90.15,90.33,91.42,91.42,90.15,83.32,90.23,89.92,90.25,90.23,89.91,89.17,80.47,79.89,80.84,81.96,90.65,89.86,90.75,90.45,88.19,78.09,72.88,64.18,62.56,91.66,91.25,92.39,91.95,90.24,92.65,93.26,93.88,93.87,93.5,92.96,89.5,89.45,93.3,93.62,93.77,93.48,93.2,90.9,88.65,80.48,75.97,69.86,68.03,92.76,92.52,93.3,92.49,91.09,85.58,86.71,78.39,79.62,94.32,94.24,95.35,94.84,93.08,85.66,80.37,71.26,62.5,94.05,94.63,95.3,95.07,94.84,94.46,94.61,95.01,94.77,94.47,93.45,90.73,90.33,94.67,94.31,94.87,94.24,92.55,88.74,83.59,82.62,78.93,79.14,78.59,95.52,95.85,96.34,95.66,95.46,91.39,88.53,79.14,75.0,95.31,95.61,95.93,95.13,95.54,95.76,95.45,95.55,94.63,94.92,93.12,92.81,88.52,95.34,94.93,95.23,93.84,94.12,92.49,87.48,87.16,94.68,94.97,96.21,94.52,96.19,96.18,96.66,95.01,94.59,89.94,85.69,76.04,65.91,95.97,95.87,95.77,93.49,94.72,91.02,94.5,94.11,94.58,92.06,93.18,93.47,89.52,90.42,89.33,89.71,90.48,88.52,93.52,92.91,93.35,89.68,90.95,93.45,90.79,89.98,84.27,89.41,87.79,91.5,91.6,90.55,91.72,87.47,91.06,91.27,91.95,88.19,89.37,87.5,83.0,83.54,91.64,90.8,91.35,88.43,89.82,84.46,81.05,92.24,91.09,92.65,90.48,90.29,83.85,80.87,93.19,93.91,94.92,91.97,91.47,87.08,95.66,95.55,95.87,94.13,93.99,89.79,87.44,80.66,77.41,96.2,96.21,96.52,95.37,95.89,96.38,93.84,94.42,93.87,94.27,94.66,93.28,96.56,96.81,97.1,96.07,95.99,94.75,88.55,88.06,96.78,96.86,96.62,95.52,96.74,97.12,95.62,95.64,95.44,95.45,96.08,94.88,96.83,96.48,96.14,94.69,96.19,96.38,93.99,94.39,93.88,94.17,94.65,93.01,96.28,95.87,95.36,93.88,95.6,86.19,82.85,95.48,95.14,94.81,93.38,94.87,93.52,87.82,87.94,95.52,94.4,93.84,91.24,93.69,93.67,90.67,93.05,91.05,92.59,91.5,90.88,89.48,89.32,93.47,92.5,92.68,90.31,93.75,93.96,94.93,93.95,92.81,88.29,87.07,94.78,94.62,94.86,93.03,93.54,86.44,94.65,94.83,95.18,93.52,93.19,91.09,90.46,85.67,84.37,94.65,94.87,95.7,94.37,93.82,90.57,86.02,80.53,72.03,95.89,95.67,95.55,92.81,93.94,79.87,95.53,95.21,95.83,94.14,93.51,87.19,86.67,94.59,94.29,93.94,91.78,92.53,86.67,86.27,76.97,79.94,94.14,93.84,93.68,91.39,92.98,89.11,87.75,84.7,92.58,91.44,91.12,89.09,89.94,87.15,83.0,83.59,89.69,87.62,88.13,85.14,85.78,83.6,86.39,88.49,87.83,88.5,85.89,86.95,88.29,87.33,88.32,85.83,85.05,80.93,75.49,72.33,62.31,87.4,86.77,88.03,83.89,85.21,88.9,88.24,88.81,85.06,86.37,79.7,70.21,73.09,90.42,90.27,91.42,89.68,87.37,78.79,74.79,69.12,65.16,91.74,91.75,92.87,91.83,89.47,86.9,82.25,82.47,92.37,92.17,93.04,91.43,90.66,88.88,91.3,93.3,93.08,93.54,91.89,91.56,86.38,81.76,71.07,93.13,92.39,92.8,90.81,90.98,81.31,73.48,65.06,63.55,92.28,91.72,92.94,92.05,89.94,85.02,84.65,93.06,93.09,93.39,92.03,92.24,90.91,86.21,86.7,93.53,93.09,93.44,91.98,91.43,82.24,82.59,73.73,73.96,93.86,93.47,93.87,92.37,91.66,79.96,78.34,70.5,72.68,93.82,93.49,93.74,92.76,93.16,93.05,92.4,92.55,91.74,90.93,83.81,83.51,76.45,72.88,64.99,63.04,92.05,91.94,92.18,91.77,91.45,87.67,82.93,82.64,93.62,93.73,93.62,92.77,93.87,94.11,85.83,87.11,88.67,90.56,92.64,92.36,91.86,90.9,92.61,92.03,91.82,89.71,91.64,90.34,90.01,88.52,89.66,90.25,89.46,88.86,87.34,89.51,88.39,85.46,85.64,90.83,90.05,89.25,86.59,90.12,87.13,84.51,76.8,73.54,88.96,86.45,84.33,77.89,85.75,82.11,78.78,78.65,70.53,76.6,73.33,73.72,65.29,67.29,62.65,59.46,60.86,69.33,67.53,67.98,61.93,63.09,59.14,55.6,55.22,72.71,71.48,73.59,69.92,67.81,71.29,70.87,72.25,66.94,69.43,75.63,75.76,77.98,73.78,80.54,80.86,83.22,81.28,79.03,79.1,74.53,75.11,71.3,72.32,74.24,72.21,88.28,88.77,90.45,89.32,86.38,75.02,72.81,64.13,56.66,53.85,48.03,92.14,92.76,93.49,92.61,91.65,88.52,88.13,79.66,92.93,93.09,93.87,93.66,91.87,85.89,86.02,93.95,94.04,93.92,92.99,94.08,94.23,94.3,94.64,93.73,93.77,92.17,89.19,88.95,94.13,93.68,93.97,92.37,91.05,85.51,94.79,94.46,94.34,93.69,94.17,90.2,94.04,93.7,94.23,93.42,92.58,91.14,92.94,94.45,94.32,94.82,93.65,93.12,86.75,83.9,73.83,74.69,94.86,95.09,95.08,94.14,94.95,95.43,93.84,94.19,93.82,93.8,94.2,93.28,92.31,92.28,91.68,91.57,91.36,89.19,89.66,89.0,89.4,89.85,93.06,92.34,92.56,91.78,91.27,80.98,92.76,92.65,92.99,91.81,92.64,93.09,92.86,92.46,90.95,92.7,88.09,87.22,77.86,91.37,90.23,89.99,88.33,89.32,81.85,81.46,91.0,90.34,90.96,89.44,89.16,86.21,76.19,75.36,75.36,77.99,90.82,90.84,91.07,90.06,90.79,90.2,80.81,82.27,83.84,85.67,91.55,90.8,90.9,89.02,89.78,87.94,91.26,89.76,89.76,89.98,88.22,89.01,87.34,82.24,82.69,87.81,87.53,87.63,86.13,87.44,83.75,83.39,86.42,85.54,85.33,82.87,83.73,77.51,79.53,71.14,73.85,86.3,85.22,84.94,83.07,84.66,77.66,73.02,72.7,85.08,82.87,82.48,78.92,81.94,82.19,81.49,81.54,76.49,80.54,81.59,77.28,79.56,76.91,78.16,80.2,78.54,81.26,79.58,78.45,73.39,78.53,72.43,71.58,75.6,73.49,73.95,68.16,71.63,72.91,69.42,68.89,65.18,66.37,67.89,66.99,73.56,72.43,73.51,65.29,65.58,59.95,56.74,54.33,47.85,49.47,48.48,46.02,66.42,65.26,66.56,60.31,64.33,64.25,66.37,62.2,57.65,50.42,56.47,58.5,59.38,55.35,57.33,60.77,63.2,65.41,61.45,60.59,57.38,52.16,51.91,48.66,51.11,52.96,53.8,50.19,49.21,46.15,42.33,41.34,45.43,53.45,53.46,54.41,54.25,53.72,53.99,59.4,46.64,48.24,50.24,49.34,47.42,44.78,41.24,44.23,56.3,59.19,60.45,59.99,58.62,55.67,54.73,49.7,44.29,42.73,40.66,57.9,60.66,60.55,57.76,58.82,55.99,54.37,50.34,44.12,44.1,40.57,55.81,55.47,52.08,51.5,55.36,52.82,50.98,50.85,48.67,47.42,47.45,54.85,51.58,53.47,49.62,47.09,44.18,40.53,43.26,50.81,50.33,51.8,50.44,55.36,54.08,54.93,51.77,51.76,53.37,53.1,54.85,50.2,49.87,52.49,54.21,50.75,47.89,51.68,54.65,51.17,49.9,47.3,41.55,41.32,40.84,47.11,51.54,55.71,52.17,47.68,44.4,39.63,41.33,62.43,65.96,70.06,67.83,61.37,54.02,73.51,75.13,77.85,75.86,72.41,66.4,67.1,82.75,82.89,84.12,81.96,80.22,77.99,71.22,71.04,65.34,66.97,65.81,64.44,85.85,86.23,87.49,87.43,85.39,83.3,82.01,76.8,75.17,72.0,67.59,87.62,87.33,87.54,86.46,86.09,80.51,80.71,88.15,88.01,88.82,88.43,87.52,87.29,84.25,84.6,83.32,83.84,85.08,88.54,87.93,87.65,85.88,86.3,76.72,74.94,66.39,66.16,89.15,88.97,89.29,87.88,88.22,87.56,80.69,81.3,82.26,83.85,87.92,88.56,89.53,86.92,88.08,87.35,84.3,81.1,73.89,89.36,89.46,91.2,89.15,90.47,91.64,91.77,90.66,92.19,90.75,90.24,86.91,90.53,90.59,91.8,91.66,89.63,85.31,85.44,92.16,91.98,91.74,90.87,92.43,92.81,91.05,91.49,91.31,91.86,92.04,91.07,90.53,90.96,90.53,89.68,87.84,87.58,83.6,91.17,90.47,90.08,88.91,89.24,85.97,86.06,78.76,81.12,90.88,90.68,91.33,90.26,89.14,86.61,81.46,81.55,89.4,88.78,88.96,86.0,87.02,81.94,80.46,77.29,89.63,88.68,89.1,86.54,87.65,83.54,88.69,88.78,90.64,87.33,90.75,90.79,92.46,90.93,89.27,86.78,78.44,78.28,91.62,92.36,93.1,91.98,91.83,88.09,87.13,79.41,93.81,93.53,94.43,94.0,92.41,90.8,92.51,93.7,93.94,94.45,92.42,92.81,87.71,83.2,76.24,65.49,93.55,94.38,95.36,93.28,93.49,91.96,87.36,82.91,72.01,95.39,95.51,95.98,94.67,93.91,89.5,90.16,81.45,84.24,95.52,95.71,96.11,94.84,94.75,96.43,96.35,96.65,95.33,95.5,92.24,91.39,88.32,87.34,79.45,81.38,96.59,96.56,96.45,95.3,95.9,92.47,91.63,85.87,94.82,94.26,94.48,93.46,92.79,91.96,85.36,86.2,94.18,93.46,93.22,91.96,92.78,92.02,93.13,90.83,89.31,88.12,83.79,86.86,79.95,75.93,65.73,86.35,84.96,85.99,83.0,88.2,88.83,88.99,87.33,88.52,85.72,84.78,78.46,87.5,86.51,86.98,85.7,84.06,76.14,70.11,70.01,88.8,89.34,90.92,89.72,87.57,83.79,78.28,70.9,67.91,91.2,92.39,93.65,93.07,91.63,89.87,88.95,83.83,94.14,94.5,94.74,93.85,94.3,94.77,93.03,93.33,93.12,93.42,93.58,95.51,95.55,96.24,96.01,94.37,92.58,92.05,86.38,85.33,94.63,95.05,95.54,94.67,94.34,92.92,88.92,89.5,95.76,95.68,95.88,95.03,95.48,95.75,87.77,88.65,89.06,91.3,94.41,94.2,94.46,93.62,93.88,94.12,91.1,91.6,91.41,92.02,92.53,93.7,93.28,93.16,92.22,93.21,93.59,92.48,92.22,90.8,91.55,89.25,91.82,90.32,89.01,89.43,88.28,87.13,90.25,89.56,89.22,85.34,87.98,85.71,80.33,81.71,86.35,85.84,87.04,84.09,82.96,78.8,72.34,71.78,87.66,87.25,87.39,85.28,86.38,79.02,79.08,87.32,85.41,86.32,83.95,83.3,78.95,71.92,71.35,85.29,85.36,87.27,83.7,83.98,81.11,78.98,71.28,70.74,87.83,86.96,87.89,84.26,85.06,88.04,88.15,89.83,86.71,86.46,84.54,76.77,77.48,88.82,88.22,89.77,88.52,87.11,82.17,79.61,91.08,90.21,90.46,87.98,89.3,85.86,88.4,90.43,89.69,89.28,87.53,89.51,89.68,87.96,88.77,88.11,86.13,81.07,79.51,73.66,69.71,88.21,87.61,88.08,86.12,86.25,84.32,83.86,77.01,78.29,86.89,86.43,87.05,85.57,84.85,81.92,77.82,76.75,85.95,85.54,86.67,85.28,85.85,86.06,82.64,82.92,81.33,81.8,85.06,84.52,83.81,84.56,84.84,81.88,80.54,73.33,71.03,62.21,84.27,83.34,83.76,82.21,82.56,82.88,76.99,79.91,74.53,77.58,76.78,77.0,75.72,74.84,78.64,77.55,78.32,75.83,74.86,71.8,66.74,64.19,60.59,61.31,64.35,64.13,78.9,77.1,77.68,76.0,74.91,71.23,68.65,63.47,57.45,81.46,79.65,80.15,76.76,75.9,70.48,62.76,61.4,56.87,58.66,74.44,73.96,75.25,73.31,70.27,61.81,74.88,75.25,76.76,73.89,73.45,78.84,78.46,79.03,75.6,76.84,71.77,66.82,66.09,60.48,62.01,61.99,63.65,74.48,73.3,75.12,72.91,70.95,66.61,64.51,63.76,77.67,77.6,79.16,75.45,75.42,70.35,68.4,63.1,57.1,55.06,51.31,74.76,75.24,76.55,74.23,71.64,64.04,63.36,58.12,58.13,80.98,81.61,83.65,81.44,79.04,73.21,70.84,64.87,62.52,82.34,82.66,83.62,82.39,80.09,74.61,74.34,67.47,62.83,82.47,83.02,84.13,83.56,82.49,78.12,77.76,73.14,85.63,84.98,85.69,84.44,82.93,77.46,77.64,69.81,70.91,88.18,87.79,88.57,88.11,86.66,82.27,90.76,90.37,91.31,89.41,86.27,77.77,80.37,71.23,73.53,92.62,92.87,93.07,92.05,92.29,84.91,84.92,95.06,95.04,95.52,94.22,93.82,83.59,95.93,95.86,96.55,95.35,93.33,90.71,88.56,79.32,95.61,96.03,96.49,95.88,95.96,95.55,91.99,92.41,96.11,96.27,96.62,95.56,95.78,96.65,96.66,96.59,95.6,95.88,92.47,92.29,96.17,96.14,96.04,94.36,95.25,94.84,89.15,89.01,94.95,93.99,93.46,91.56,93.29,88.52,87.85,93.53,93.69,95.07,94.23,92.29,88.75,85.04,81.08,78.44,71.52,70.88,95.29,95.72,96.06,95.17,95.46,94.53,95.65,95.4,94.66,95.29,94.03,92.65,88.65,88.73,81.1,83.21,94.05,94.47,95.38,94.88,93.89,92.7,89.83,89.53,95.09,96.03,96.35,95.35,95.8,94.4,94.07,95.84,96.23,96.61,95.8,95.66,92.97,92.7,96.41,96.53,96.61,95.21,95.52,94.38,92.47,85.32,80.66,95.92,95.88,96.05,94.68,95.32,91.43,90.88,95.04,94.34,94.19,92.76,93.76,85.65,84.62,94.12,93.11,93.06,90.72,91.8,90.32,85.05,87.13,91.9,89.31,88.25,83.74,86.28,80.9,76.33,71.62,62.89,88.18,85.08,83.3,75.14,79.63,69.16,85.12,80.96,75.76,66.86,73.71,64.38,59.11,56.76,56.22,61.91],
  "contact_probs": [[1.0,1.0,0.96,0.01,0.0,0.0,0.0,0.0,0.0,0.0,0.01,0.09,0.14,0.08,0.01,0.01,0.0,0.0,0.0,0.0,0.0,0.0,0.0,0.0,0.0,0.0,0.0,0.0,0.0,0.0,0.0,0.0,0.0,0.0,0.0,0.0,0.0,0.0,0.0,0.0,0.0,0.0,0.0,0.0,0.0,0.0,0.0,0.0,0.0,0.0,0.0,0.0,0.0,0.0,0.0,0.0,0.0,0.0,0.0,0.0,0.0,0.0,0.0,0.0,0.0,0.0,0.0,0.0,0.0,0.0,0.0,0.0,0.0,0.0,0.0,0.0,0.0,0.0,0.0,0.0,0.0,0.0,0.0,0.0,0.0,0.0,0.0,0.0,0.0,0.0,0.0,0.0,0.0,0.0,0.0,0.0,0.0,0.0,0.0,0.0,0.0,0.03,0.02,0.0,0.0,0.0,0.0,0.0,0.0,0.0,0.0,0.0,0.0,0.0,0.0,0.0,0.0,0.0,0.0,0.0,0.0,0.0,0.0,0.0,0.0,0.0,0.0,0.0,0.0,0.0,0.0,0.0,0.0,0.0,0.0,0.0,0.0,0.0,0.0,0.0,0.0,0.0,0.0,0.0,0.0,0.0,0.0,0.0,0.0,0.0,0.0,0.0,0.0,0.0,0.0,0.0,0.0,0.0,0.0,0.0,0.0,0.0,0.0,0.0,0.0,0.0,0.0,0.0,0.0,0.0,0.0,0.0,0.0,0.0,0.0,0.0,0.0,0.0,0.0,0.0,0.0,0.0,0.0,0.0,0.0,0.0,0.0,0.0,0.0,0.0,0.0,0.0,0.0,0.0,0.0,0.0,0.0,0.0,0.0,0.0,0.0,0.0,0.0,0.0,0.0,0.0,0.0,0.0,0.0,0.0,0.0,0.0,0.0,0.0,0.0,0.0,0.0,0.0,0.0,0.0,0.0,0.0,0.0,0.0,0.0,0.0,0.0,0.0,0.0,0.0,0.0,0.0,0.0,0.0,0.0,0.0,0.0,0.0,0.0,0.0,0.0,0.0,0.0,0.0,0.0,0.0,0.0,0.0,0.0,0.0,0.0,0.0,0.0,0.0,0.0,0.0,0.0,0.0,0.0,0.0,0.0,0.0,0.0,0.0,0.0,0.0,0.0,0.0,0.0,0.0,0.0,0.0,0.0,0.0,0.0,0.0,0.0,0.0,0.0,0.0,0.0,0.0,0.0,0.0,0.0,0.0,0.0,0.0,0.0,0.0,0.0,0.0,0.0,0.0,0.0,0.01,0.0,0.01,0.0,0.01,0.0,0.0,0.0,0.0,0.0,0.0,0.0,0.0,0.0,0.0,0.0,0.0,0.0,0.0,0.0,0.0,0.0,0.0,0.0,0.0,0.0,0.0,0.0,0.0,0.0,0.0,0.0,0.0,0.0,0.0,0.0,0.0,0.0,0.0,0.0],[1.0,1.0,1.0,0.91,0.02,0.0,0.0,0.0,0.01,0.24,0.13,0.18,0.14,0.04,0.0,0.0,0.0,0.0,0.0,0.0,0.0,0.0,0.0,0.0,0.0,0.0,0.0,0.0,0.0,0.0,0.0,0.0,0.0,0.0,0.0,0.0,0.0,0.0,0.0,0.0,0.0,0.0,0.0,0.0,0.0,0.0,0.0,0.0,0.0,0.0,0.0,0.0,0.0,0.0,0.0,0.0,0.0,0.0,0.0,0.0,0.0,0.0,0.0,0.0,0.0,0.0,0.0,0.0,0.0,0.0,0.0,0.0,0.0,0.0,0.0,0.0,0.0,0.0,0.0,0.0,0.0,0.0,0.0,0.0,0.0,0.0,0.0,0.0,0.0,0.0,0.0,0.0,0.0,0.0,0.01,0.0,0.01,0.0,0.0,0.0,0.0,0.04,0.03,0.0,0.01,0.0,0.0,0.0,0.0,0.0,0.0,0.0,0.0,0.0,0.0,0.0,0.0,0.0,0.0,0.0,0.0,0.0,0.0,0.0,0.0,0.0,0.0,0.0,0.0,0.0,0.0,0.0,0.0,0.0,0.0,0.0,0.0,0.0,0.0,0.0,0.0,0.0,0.0,0.0,0.0,0.0,0.0,0.0,0.0,0.0,0.0,0.0,0.0,0.0,0.0,0.0,0.0,0.0,0.0,0.0,0.0,0.0,0.0,0.0,0.0,0.0,0.0,0.0,0.0,0.0,0.0,0.0,0.0,0.0,0.0,0.0,0.0,0.0,0.0,0.0,0.0,0.0,0.0,0.0,0.0,0.0,0.0,0.0,0.0,0.0,0.0,0.0,0.0,0.0,0.0,0.0,0.0,0.0,0.0,0.0,0.0,0.0,0.0,0.0,0.0,0.0,0.0,0.0,0.0,0.0,0.0,0.0,0.0,0.0,0.0,0.0,0.0,0.0,0.0,0.0,0.0,0.0,0.0,0.0,0.0,0.0,0.0,0.0,0.0,0.0,0.0,0.0,0.0,0.0,0.0,0.0,0.0,0.0,0.0,0.0,0.0,0.0,0.0,0.0,0.0,0.0,0.0,0.0,0.0,0.0,0.0,0.0,0.0,0.0,0.0,0.0,0.0,0.0,0.0,0.0,0.0,0.0,0.0,0.0,0.0,0.0,0.0,0.0,0.0,0.0,0.0,0.0,0.0,0.0,0.0,0.0,0.0,0.0,0.0,0.0,0.0,0.0,0.0,0.0,0.0,0.0,0.0,0.0,0.0,0.0,0.0,0.0,0.0,0.01,0.0,0.0,0.02,0.01,0.02,0.01,0.0,0.0,0.0,0.0,0.0,0.0,0.0,0.0,0.0,0.0,0.0,0.0,0.0,0.0,0.0,0.0,0.0,0.0,0.0,0.0,0.0,0.0,0.0,0.0,0.0,0.0,0.0,0.0,0.0,0.0,0.0,0.0,0.0,0.0,0.0],[0.96,1.0,1.0,1.0,0.93,0.02,0.02,0.03,0.05,0.17,0.24,0.1,0.15,0.0,0.0,0.0,0.0,0.0,0.0,0.0,0.0,0.0,0.0,0.0,0.0,0.0,0.0,0.0,0.0,0.0,0.0,0.0,0.0,0.0,0.0,0.0,0.0,0.0,0.0,0.0,0.0,0.0,0.0,0.0,0.0,0.0,0.0,0.0,0.0,0.0,0.0,0.0,0.0,0.0,0.0,0.0,0.0,0.0,0.0,0.0,0.0,0.0,0.0,0.0,0.0,0.0,0.0,0.0,0.0,0.0,0.0,0.0,0.0,0.0,0.0,0.0,0.0,0.0,0.0,0.0,0.0,0.0,0.0,0.0,0.0,0.0,0.0,0.0,0.0,0.0,0.0,0.0,0.0,0.0,0.01,0.01,0.01,0.0,0.0,0.0,0.0,0.04,0.03,0.0,0.0,0.0,0.0,0.0,0.0,0.0,0.0,0.0,0.0,0.0,0.0,0.0,0.0,0.0,0.0,0.0,0.0,0.0,0.0,0.0,0.0,0.0,0.0,0.0,0.0,0.0,0.0,0.0,0.0,0.0,0.0,0.0,0.0,0.0,0.0,0.0,0.0,0.0,0.0,0.0,0.0,0.0,0.0,0.0,0.0,0.0,0.0,0.0,0.0,0.0,0.0,0.0,0.0,0.0,0.0,0.0,0.0,0.0,0.0,0.0,0.0,0.0,0.0,0.0,0.0,0.0,0.0,0.0,0.0,0.0,0.0,0.0,0.0,0.0,0.0,0.0,0.0,0.0,0.0,0.0,0.0,0.0,0.0,0.0,0.0,0.0,0.0,0.0,0.0,0.0,0.0,0.0,0.0,0.0,0.0,0.0,0.0,0.0,0.0,0.0,0.0,0.0,0.0,0.0,0.0,0.0,0.0,0.0,0.0,0.0,0.0,0.0,0.0,0.0,0.0,0.0,0.0,0.0,0.0,0.0,0.0,0.0,0.0,0.0,0.0,0.0,0.0,0.0,0.0,0.0,0.0,0.0,0.0,0.0,0.0,0.0,0.0,0.0,0.0,0.0,0.0,0.0,0.0,0.0,0.0,0.0,0.0,0.0,0.0,0.0,0.0,0.0,0.0,0.0,0.0,0.0,0.0,0.0,0.0,0.0,0.0,0.0,0.0,0.0,0.0,0.0,0.0,0.0,0.0,0.0,0.0,0.0,0.0,0.0,0.0,0.0,0.0,0.0,0.0,0.0,0.0,0.0,0.0,0.0,0.0,0.0,0.0,0.0,0.0,0.0,0.0,0.0,0.0,0.01,0.02,0.02,0.0,0.0,0.0,0.0,0.0,0.0,0.0,0.0,0.0,0.0,0.0,0.0,0.0,0.0,0.0,0.0,0.0,0.0,0.0,0.0,0.0,0.0,0.0,0.0,0.0,0.0,0.0,0.0,0.0,0.0,0.0,0.0,0.0,0.0,0.0],[0.01,0.91,1.0,1.0,1.0,0.75,0.26,0.07,0.19,0.23,0.15,0.02,0.02,0.0,0.0,0.0,0.0,0.0,0.0,0.0,0.0,0.0,0.0,0.0,0.0,0.0,0.0,0.0,0.0,0.0,0.0,0.0,0.0,0.0,0.0,0.0,0.0,0.0,0.0,0.0,0.0,0.0,0.0,0.0,0.0,0.0,0.0,0.0,0.0,0.0,0.0,0.0,0.0,0.0,0.0,0.0,0.0,0.0,0.0,0.0,0.0,0.0,0.0,0.0,0.0,0.0,0.0,0.0,0.0,0.0,0.0,0.0,0.0,0.0,0.0,0.0,0.0,0.0,0.0,0.0,0.0,0.0,0.0,0.0,0.0,0.0,0.0,0.0,0.0,0.0,0.0,0.0,0.0,0.0,0.01,0.01,0.02,0.0,0.0,0.0,0.0,0.03,0.03,0.0,0.0,0.0,0.0,0.0,0.0,0.0,0.0,0.0,0.0,0.0,0.0,0.0,0.0,0.0,0.0,0.0,0.0,0.0,0.0,0.0,0.0,0.0,0.0,0.0,0.0,0.0,0.0,0.0,0.0,0.0,0.0,0.0,0.0,0.0,0.0,0.0,0.0,0.0,0.0,0.0,0.0,0.0,0.0,0.0,0.0,0.0,0.0,0.0,0.0,0.0,0.0,0.0,0.0,0.0,0.0,0.0,0.0,0.0,0.0,0.0,0.0,0.0,0.0,0.0,0.0,0.0,0.0,0.0,0.0,0.0,0.0,0.0,0.0,0.0,0.0,0.0,0.0,0.0,0.0,0.0,0.0,0.0,0.0,0.0,0.0,0.0,0.0,0.0,0.0,0.0,0.0,0.0,0.0,0.0,0.0,0.0,0.0,0.0,0.0,0.0,0.0,0.0,0.0,0.0,0.0,0.0,0.0,0.0,0.0,0.0,0.0,0.0,0.0,0.0,0.0,0.0,0.0,0.0,0.0,0.0,0.0,0.0,0.0,0.0,0.0,0.0,0.0,0.0,0.0,0.0,0.0,0.0,0.0,0.0,0.0,0.0,0.0,0.0,0.0,0.0,0.0,0.0,0.0,0.0,0.0,0.0,0.0,0.0,0.0,0.0,0.0,0.0,0.0,0.0,0.0,0.0,0.0,0.0,0.0,0.0,0.0,0.0,0.0,0.0,0.0,0.0,0.0,0.0,0.0,0.0,0.0,0.0,0.0,0.0,0.0,0.0,0.0,0.0,0.0,0.0,0.0,0.0,0.01,0.0,0.0,0.0,0.0,0.0,0.0,0.0,0.0,0.0,0.0,0.0,0.02,0.01,0.0,0.0,0.0,0.03,0.01,0.0,0.0,0.0,0.0,0.0,0.0,0.0,0.0,0.0,0.0,0.0,0.0,0.0,0.0,0.0,0.0,0.0,0.0,0.0,0.0,0.0,0.0,0.0,0.0,0.0,0.0,0.0,0.0,0.0,0.0],[0.0,0.02,0.93,1.0,1.0,1.0,0.35,0.13,0.29,0.11,0.19,0.01,0.0,0.0,0.0,0.0,0.0,0.0,0.0,0.0,0.0,0.0,0.0,0.0,0.0,0.0,0.0,0.0,0.0,0.0,0.0,0.0,0.0,0.0,0.0,0.0,0.0,0.0,0.0,0.0,0.0,0.0,0.0,0.0,0.0,0.0,0.0,0.0,0.0,0.0,0.0,0.0,0.0,0.0,0.0,0.0,0.0,0.0,0.0,0.0,0.0,0.0,0.0,0.0,0.0,0.0,0.0,0.0,0.0,0.0,0.0,0.0,0.0,0.0,0.0,0.0,0.0,0.0,0.0,0.0,0.0,0.0,0.0,0.0,0.0,0.0,0.0,0.0,0.0,0.0,0.0,0.0,0.0,0.0,0.01,0.0,0.0,0.0,0.0,0.0,0.0,0.0,0.0,0.0,0.0,0.0,0.0,0.0,0.0,0.0,0.0,0.0,0.0,0.0,0.0,0.0,0.0,0.0,0.0,0.0,0.0,0.0,0.0,0.0,0.0,0.0,0.0,0.0,0.0,0.0,0.0,0.0,0.0,0.0,0.0,0.0,0.0,0.0,0.0,0.0,0.0,0.0,0.0,0.0,0.0,0.0,0.0,0.0,0.0,0.0,0.0,0.0,0.0,0.0,0.0,0.0,0.0,0.0,0.0,0.0,0.0,0.0,0.0,0.0,0.0,0.0,0.0,0.0,0.0,0.0,0.0,0.0,0.0,0.0,0.0,0.0,0.0,0.0,0.0,0.0,0.0,0.0,0.0,0.0,0.0,0.0,0.0,0.0,0.0,0.0,0.0,0.0,0.0,0.0,0.0,0.0,0.0,0.0,0.0,0.0,0.0,0.0,0.0,0.0,0.0,0.0,0.0,0.0,0.0,0.0,0.0,0.0,0.0,0.0,0.0,0.0,0.0,0.0,0.0,0.0,0.0,0.0,0.0,0.0,0.0,0.0,0.0,0.0,0.0,0.0,0.0,0.0,0.0,0.0,0.0,0.0,0.0,0.0,0.0,0.0,0.0,0.0,0.0,0.0,0.0,0.0,0.0,0.0,0.0,0.0,0.0,0.0,0.0,0.0,0.0,0.0,0.0,0.0,0.0,0.0,0.0,0.0,0.0,0.0,0.0,0.0,0.0,0.0,0.0,0.0,0.0,0.0,0.0,0.0,0.0,0.0,0.0,0.0,0.0,0.0,0.0,0.0,0.0,0.0,0.0,0.0,0.0,0.0,0.0,0.0,0.0,0.0,0.0,0.0,0.0,0.0,0.0,0.0,0.0,0.0,0.0,0.01,0.0,0.01,0.0,0.0,0.0,0.0,0.0,0.0,0.0,0.0,0.0,0.0,0.0,0.0,0.0,0.0,0.0,0.0,0.0,0.0,0.0,0.0,0.0,0.0,0.0,0.0,0.0,0.0,0.0,0.0,0.0,0.0,0.0],[0.0,0.0,0.02,0.75,1.0,1.0,1.0,0.84,0.62,0.02,0.03,0.01,0.0,0.0,0.0,0.0,0.0,0.0,0.0,0.0,0.0,0.0,0.0,0.0,0.0,0.0,0.0,0.0,0.0,0.0,0.0,0.0,0.0,0.0,0.0,0.0,0.0,0.0,0.0,0.0,0.0,0.0,0.0,0.0,0.0,0.0,0.0,0.0,0.0,0.0,0.0,0.0,0.0,0.0,0.0,0.0,0.0,0.0,0.0,0.0,0.0,0.0,0.0,0.0,0.0,0.0,0.0,0.0,0.0,0.0,0.0,0.0,0.0,0.0,0.0,0.0,0.0,0.0,0.0,0.0,0.0,0.0,0.0,0.0,0.0,0.0,0.0,0.0,0.0,0.0,0.0,0.0,0.0,0.0,0.0,0.0,0.0,0.0,0.0,0.0,0.0,0.0,0.0,0.0,0.0,0.0,0.0,0.0,0.0,0.0,0.0,0.0,0.0,0.0,0.0,0.0,0.0,0.0,0.0,0.0,0.0,0.0,0.0,0.0,0.0,0.0,0.0,0.0,0.0,0.0,0.0,0.0,0.0,0.0,0.0,0.0,0.0,0.0,0.0,0.0,0.0,0.0,0.0,0.0,0.0,0.0,0.0,0.0,0.0,0.0,0.0,0.0,0.0,0.0,0.0,0.0,0.0,0.0,0.0,0.0,0.0,0.0,0.0,0.0,0.0,0.0,0.0,0.0,0.0,0.0,0.0,0.0,0.0,0.0,0.0,0.0,0.0,0.0,0.0,0.0,0.0,0.0,0.0,0.0,0.0,0.0,0.0,0.0,0.0,0.0,0.0,0.0,0.0,0.0,0.0,0.0,0.0,0.0,0.0,0.0,0.0,0.0,0.0,0.0,0.0,0.0,0.0,0.0,0.0,0.0,0.0,0.0,0.0,0.0,0.0,0.0,0.0,0.0,0.0,0.0,0.0,0.0,0.0,0.0,0.0,0.0,0.0,0.0,0.0,0.0,0.0,0.0,0.0,0.0,0.0,0.0,0.0,0.0,0.0,0.0,0.0,0.0,0.0,0.0,0.0,0.0,0.0,0.0,0.0,0.0,0.0,0.0,0.0,0.0,0.0,0.0,0.0,0.0,0.0,0.0,0.0,0.0,0.0,0.0,0.0,0.0,0.0,0.0,0.0,0.0,0.0,0.0,0.0,0.0,0.0,0.0,0.0,0.0,0.0,0.0,0.0,0.0,0.0,0.0,0.0,0.0,0.0,0.0,0.0,0.0,0.0,0.0,0.0,0.0,0.0,0.0,0.0,0.0,0.0,0.0,0.0,0.02,0.01,0.05,0.02,0.0,0.0,0.0,0.0,0.0,0.0,0.0,0.0,0.0,0.0,0.0,0.0,0.0,0.0,0.0,0.0,0.0,0.0,0.0,0.0,0.0,0.0,0.0,0.0,0.0,0.0,0.0,0.0,0.0,0.0],[0.0,0.0,0.02,0.26,0.35,1.0,1.0,1.0,0.83,0.01,0.02,0.0,0.0,0.0,0.0,0.0,0.0,0.0,0.0,0.0,0.0,0.0,0.0,0.0,0.0,0.0,0.0,0.0,0.0,0.0,0.0,0.0,0.0,0.0,0.0,0.0,0.0,0.0,0.0,0.0,0.0,0.0,0.0,0.0,0.0,0.0,0.0,0.0,0.0,0.0,0.0,0.0,0.0,0.0,0.0,0.0,0.0,0.0,0.0,0.0,0.0,0.0,0.0,0.0,0.0,0.0,0.0,0.0,0.0,0.0,0.0,0.0,0.0,0.0,0.0,0.0,0.0,0.0,0.0,0.0,0.0,0.0,0.0,0.0,0.0,0.0,0.0,0.0,0.0,0.0,0.0,0.0,0.0,0.0,0.0,0.0,0.01,0.0,0.0,0.0,0.0,0.0,0.0,0.0,0.0,0.0,0.0,0.0,0.0,0.0,0.0,0.0,0.0,0.0,0.0,0.0,0.0,0.0,0.0,0.0,0.0,0.0,0.0,0.0,0.0,0.0,0.0,0.0,0.0,0.0,0.0,0.0,0.0,0.0,0.0,0.0,0.0,0.0,0.0,0.0,0.0,0.0,0.0,0.0,0.0,0.0,0.0,0.0,0.0,0.0,0.0,0.0,0.0,0.0,0.0,0.0,0.0,0.0,0.0,0.0,0.0,0.0,0.0,0.0,0.0,0.0,0.0,0.0,0.0,0.0,0.0,0.0,0.0,0.0,0.0,0.0,0.0,0.0,0.0,0.0,0.0,0.0,0.0,0.0,0.0,0.0,0.0,0.0,0.0,0.0,0.0,0.0,0.0,0.0,0.0,0.0,0.0,0.0,0.0,0.0,0.0,0.0,0.0,0.0,0.0,0.0,0.0,0.0,0.0,0.0,0.0,0.0,0.0,0.0,0.0,0.0,0.0,0.0,0.0,0.0,0.0,0.0,0.0,0.0,0.0,0.0,0.0,0.0,0.0,0.0,0.0,0.0,0.0,0.0,0.0,0.0,0.0,0.0,0.0,0.0,0.0,0.0,0.0,0.0,0.0,0.0,0.0,0.0,0.0,0.0,0.0,0.0,0.0,0.0,0.0,0.0,0.0,0.0,0.0,0.0,0.0,0.0,0.0,0.0,0.0,0.0,0.0,0.0,0.0,0.0,0.0,0.0,0.0,0.0,0.0,0.0,0.0,0.0,0.0,0.0,0.0,0.0,0.0,0.0,0.0,0.0,0.0,0.0,0.0,0.0,0.0,0.0,0.0,0.0,0.0,0.0,0.0,0.0,0.0,0.0,0.0,0.04,0.14,0.11,0.09,0.01,0.0,0.0,0.0,0.0,0.0,0.0,0.0,0.0,0.0,0.0,0.0,0.0,0.0,0.0,0.0,0.0,0.0,0.0,0.0,0.0,0.0,0.0,0.0,0.0,0.0,0.0,0.0,0.0,0.0],[0.0,0.0,0.03,0.07,0.13,0.84,1.0,1.0,1.0,0.51,0.05,0.02,0.01,0.0,0.0,0.0,0.0,0.0,0.0,0.0,0.0,0.0,0.0,0.0,0.0,0.0,0.0,0.0,0.0,0.0,0.0,0.0,0.0,0.0,0.0,0.0,0.0,0.0,0.0,0.0,0.0,0.0,0.0,0.0,0.0,0.0,0.0,0.0,0.0,0.0,0.0,0.0,0.0,0.0,0.0,0.0,0.0,0.0,0.0,0.0,0.0,0.0,0.0,0.0,0.0,0.0,0.0,0.0,0.0,0.0,0.0,0.0,0.0,0.0,0.0,0.0,0.0,0.0,0.0,0.0,0.0,0.0,0.0,0.0,0.0,0.0,0.0,0.0,0.0,0.0,0.0,0.0,0.0,0.0,0.01,0.03,0.05,0.01,0.04,0.01,0.0,0.0,0.0,0.0,0.0,0.0,0.0,0.0,0.0,0.0,0.0,0.0,0.0,0.0,0.0,0.0,0.0,0.0,0.0,0.0,0.0,0.0,0.0,0.0,0.0,0.0,0.0,0.0,0.0,0.0,0.0,0.0,0.0,0.0,0.0,0.0,0.0,0.0,0.0,0.0,0.0,0.0,0.0,0.0,0.0,0.0,0.0,0.0,0.0,0.0,0.0,0.0,0.0,0.0,0.0,0.0,0.0,0.0,0.0,0.0,0.0,0.0,0.0,0.0,0.0,0.0,0.0,0.0,0.0,0.0,0.0,0.0,0.0,0.0,0.0,0.0,0.0,0.0,0.0,0.0,0.0,0.0,0.0,0.0,0.0,0.0,0.0,0.0,0.0,0.0,0.0,0.0,0.0,0.0,0.0,0.0,0.0,0.0,0.0,0.0,0.0,0.0,0.0,0.0,0.0,0.0,0.0,0.0,0.0,0.0,0.0,0.0,0.0,0.0,0.0,0.0,0.0,0.0,0.0,0.0,0.0,0.0,0.0,0.0,0.0,0.0,0.0,0.0,0.0,0.0,0.0,0.0,0.0,0.0,0.0,0.0,0.0,0.0,0.0,0.0,0.0,0.0,0.0,0.0,0.0,0.0,0.0,0.0,0.0,0.0,0.0,0.0,0.0,0.0,0.0,0.0,0.0,0.0,0.0,0.0,0.0,0.0,0.0,0.0,0.0,0.0,0.0,0.0,0.0,0.0,0.0,0.0,0.0,0.0,0.0,0.0,0.0,0.0,0.0,0.0,0.0,0.0,0.0,0.0,0.0,0.0,0.0,0.0,0.0,0.0,0.0,0.0,0.0,0.0,0.0,0.0,0.0,0.0,0.0,0.0,0.12,0.17,0.14,0.07,0.1,0.06,0.0,0.0,0.0,0.0,0.0,0.0,0.0,0.0,0.0,0.0,0.0,0.0,0.0,0.0,0.0,0.0,0.0,0.0,0.0,0.0,0.0,0.0,0.0,0.0,0.0,0.0,0.0,0.0,0.0],[0.0,0.01,0.05,0.19,0.29,0.62,0.83,1.0,1.0,1.0,0.99,0.05,0.01,0.0,0.0,0.0,0.0,0.0,0.0,0.0,0.0,0.0,0.0,0.0,0.0,0.0,0.0,0.0,0.0,0.0,0.0,0.0,0.0,0.0,0.0,0.0,0.0,0.0,0.0,0.0,0.0,0.0,0.0,0.0,0.0,0.0,0.0,0.0,0.0,0.0,0.0,0.0,0.0,0.0,0.0,0.0,0.0,0.0,0.0,0.0,0.0,0.0,0.0,0.0,0.0,0.0,0.0,0.0,0.0,0.0,0.0,0.0,0.0,0.0,0.0,0.0,0.0,0.0,0.0,0.0,0.0,0.0,0.0,0.0,0.0,0.0,0.0,0.0,0.0,0.0,0.0,0.0,0.0,0.0,0.02,0.03,0.02,0.0,0.0,0.0,0.0,0.02,0.01,0.0,0.0,0.0,0.0,0.0,0.0,0.0,0.0,0.0,0.0,0.0,0.0,0.0,0.0,0.0,0.0,0.0,0.0,0.0,0.0,0.0,0.0,0.0,0.0,0.0,0.0,0.0,0.0,0.0,0.0,0.0,0.0,0.0,0.0,0.0,0.0,0.0,0.0,0.0,0.0,0.0,0.0,0.0,0.0,0.0,0.0,0.0,0.0,0.0,0.0,0.0,0.0,0.0,0.0,0.0,0.0,0.0,0.0,0.0,0.0,0.0,0.0,0.0,0.0,0.0,0.0,0.0,0.0,0.0,0.0,0.0,0.0,0.0,0.0,0.0,0.0,0.0,0.0,0.0,0.0,0.0,0.0,0.0,0.0,0.0,0.0,0.0,0.0,0.0,0.0,0.0,0.0,0.0,0.0,0.0,0.0,0.0,0.0,0.0,0.0,0.0,0.0,0.0,0.0,0.0,0.0,0.0,0.0,0.0,0.0,0.0,0.0,0.0,0.0,0.0,0.0,0.0,0.0,0.0,0.0,0.0,0.0,0.0,0.0,0.0,0.0,0.0,0.0,0.0,0.0,0.0,0.0,0.0,0.0,0.0,0.0,0.0,0.0,0.0,0.0,0.0,0.0,0.0,0.0,0.0,0.0,0.0,0.0,0.0,0.0,0.0,0.0,0.0,0.0,0.0,0.0,0.0,0.0,0.0,0.0,0.0,0.0,0.0,0.0,0.0,0.0,0.0,0.0,0.0,0.0,0.0,0.0,0.0,0.0,0.0,0.0,0.0,0.0,0.0,0.0,0.0,0.0,0.0,0.0,0.0,0.0,0.0,0.0,0.0,0.0,0.0,0.0,0.0,0.0,0.0,0.01,0.03,0.14,0.18,0.14,0.02,0.0,0.0,0.0,0.0,0.0,0.0,0.0,0.0,0.0,0.0,0.0,0.0,0.0,0.0,0.0,0.0,0.0,0.0,0.0,0.0,0.0,0.0,0.0,0.0,0.0,0.0,0.0,0.0,0.0,0.0,0.0],[0.0,0.24,0.17,0.23,0.11,0.02,0.01,0.51,1.0,1.0,1.0,0.91,0.14,0.06,0.01,0.0,0.0,0.0,0.0,0.0,0.0,0.0,0.0,0.0,0.0,0.0,0.0,0.0,0.0,0.0,0.0,0.0,0.0,0.0,0.0,0.0,0.0,0.0,0.01,0.01,0.0,0.0,0.0,0.0,0.0,0.0,0.0,0.0,0.0,0.0,0.0,0.0,0.0,0.0,0.0,0.0,0.0,0.0,0.0,0.0,0.0,0.0,0.0,0.0,0.0,0.0,0.0,0.0,0.0,0.0,0.0,0.0,0.0,0.0,0.0,0.0,0.0,0.0,0.0,0.0,0.0,0.0,0.0,0.0,0.0,0.0,0.0,0.0,0.0,0.0,0.0,0.0,0.0,0.0,0.02,0.02,0.05,0.0,0.0,0.01,0.01,0.14,0.05,0.01,0.02,0.0,0.0,0.0,0.0,0.0,0.0,0.0,0.0,0.0,0.0,0.0,0.0,0.0,0.0,0.0,0.0,0.0,0.0,0.0,0.0,0.0,0.0,0.0,0.0,0.0,0.0,0.0,0.0,0.0,0.0,0.0,0.0,0.0,0.0,0.0,0.0,0.0,0.0,0.0,0.0,0.0,0.0,0.0,0.0,0.0,0.0,0.0,0.0,0.0,0.0,0.0,0.0,0.0,0.0,0.0,0.0,0.0,0.0,0.0,0.0,0.0,0.0,0.0,0.0,0.0,0.0,0.0,0.0,0.0,0.0,0.0,0.0,0.0,0.0,0.0,0.0,0.0,0.0,0.0,0.0,0.0,0.0,0.0,0.0,0.0,0.0,0.0,0.0,0.0,0.0,0.0,0.0,0.0,0.0,0.0,0.0,0.0,0.0,0.0,0.0,0.0,0.0,0.0,0.0,0.0,0.0,0.0,0.0,0.0,0.0,0.0,0.0,0.0,0.0,0.0,0.0,0.0,0.0,0.0,0.0,0.0,0.0,0.0,0.0,0.0,0.0,0.0,0.0,0.0,0.0,0.0,0.0,0.0,0.0,0.0,0.0,0.0,0.0,0.0,0.0,0.0,0.0,0.0,0.0,0.0,0.0,0.0,0.0,0.0,0.0,0.0,0.0,0.0,0.0,0.0,0.0,0.0,0.0,0.0,0.0,0.0,0.0,0.0,0.0,0.0,0.0,0.0,0.0,0.0,0.0,0.0,0.0,0.0,0.0,0.0,0.0,0.0,0.0,0.0,0.02,0.0,0.02,0.0,0.0,0.01,0.0,0.0,0.0,0.0,0.0,0.0,0.0,0.0,0.23,0.2,0.22,0.13,0.01,0.0,0.0,0.0,0.0,0.0,0.0,0.0,0.0,0.03,0.0,0.0,0.0,0.0,0.0,0.0,0.0,0.0,0.0,0.0,0.0,0.0,0.0,0.0,0.0,0.0,0.0,0.0,0.0,0.0,0.0,0.0,0.0],[0.01,0.13,0.24,0.15,0.19,0.03,0.02,0.05,0.99,1.0,1.0,1.0,0.95,0.05,0.15,0.06,0.01,0.0,0.01,0.0,0.0,0.0,0.0,0.0,0.0,0.0,0.0,0.0,0.0,0.0,0.0,0.0,0.0,0.0,0.0,0.0,0.0,0.0,0.0,0.01,0.0,0.01,0.0,0.0,0.0,0.0,0.0,0.0,0.0,0.0,0.0,0.0,0.0,0.0,0.0,0.0,0.0,0.0,0.0,0.0,0.0,0.0,0.0,0.0,0.0,0.0,0.0,0.0,0.0,0.0,0.0,0.0,0.0,0.0,0.0,0.0,0.0,0.0,0.0,0.0,0.0,0.0,0.0,0.0,0.0,0.0,0.0,0.0,0.0,0.0,0.0,0.0,0.0,0.0,0.01,0.0,0.0,0.0,0.0,0.01,0.0,0.23,0.01,0.0,0.0,0.0,0.0,0.0,0.02,0.0,0.0,0.01,0.0,0.0,0.0,0.0,0.0,0.0,0.0,0.0,0.0,0.0,0.0,0.0,0.0,0.0,0.0,0.0,0.0,0.0,0.0,0.0,0.0,0.0,0.0,0.0,0.0,0.0,0.0,0.0,0.0,0.0,0.0,0.0,0.0,0.0,0.0,0.0,0.0,0.0,0.0,0.0,0.0,0.0,0.0,0.0,0.0,0.0,0.0,0.0,0.0,0.0,0.0,0.0,0.0,0.0,0.0,0.0,0.0,0.0,0.0,0.0,0.0,0.0,0.0,0.0,0.0,0.0,0.0,0.0,0.0,0.0,0.0,0.0,0.0,0.0,0.0,0.0,0.0,0.0,0.0,0.0,0.0,0.0,0.0,0.0,0.0,0.0,0.0,0.0,0.0,0.0,0.0,0.0,0.0,0.0,0.0,0.0,0.0,0.0,0.0,0.0,0.0,0.0,0.0,0.0,0.0,0.0,0.0,0.0,0.0,0.0,0.0,0.0,0.0,0.0,0.0,0.0,0.0,0.0,0.0,0.0,0.0,0.0,0.0,0.0,0.0,0.0,0.0,0.0,0.0,0.0,0.0,0.0,0.0,0.0,0.0,0.0,0.0,0.0,0.0,0.0,0.0,0.0,0.0,0.0,0.0,0.0,0.0,0.0,0.0,0.0,0.0,0.0,0.0,0.0,0.0,0.0,0.0,0.0,0.0,0.0,0.0,0.0,0.0,0.0,0.0,0.0,0.0,0.0,0.0,0.0,0.0,0.0,0.0,0.0,0.0,0.0,0.0,0.0,0.0,0.0,0.0,0.0,0.0,0.0,0.0,0.0,0.15,0.18,0.11,0.15,0.0,0.0,0.0,0.0,0.0,0.0,0.0,0.0,0.0,0.0,0.0,0.0,0.0,0.0,0.0,0.0,0.0,0.0,0.0,0.0,0.0,0.0,0.0,0.0,0.0,0.0,0.0,0.0,0.0,0.0,0.0,0.0,0.0],[0.09,0.18,0.1,0.02,0.01,0.01,0.0,0.02,0.05,0.91,1.0,1.0,1.0,0.99,0.37,0.17,0.06,0.02,0.0,0.0,0.0,0.0,0.0,0.0,0.0,0.0,0.0,0.0,0.0,0.0,0.0,0.0,0.0,0.0,0.0,0.0,0.0,0.02,0.02,0.02,0.0,0.0,0.01,0.0,0.0,0.0,0.0,0.0,0.0,0.0,0.0,0.0,0.0,0.0,0.0,0.0,0.0,0.0,0.0,0.0,0.0,0.0,0.0,0.0,0.0,0.0,0.0,0.0,0.0,0.0,0.0,0.0,0.0,0.0,0.0,0.0,0.0,0.0,0.0,0.0,0.0,0.0,0.0,0.0,0.0,0.0,0.0,0.0,0.0,0.0,0.0,0.0,0.0,0.0,0.0,0.0,0.0,0.0,0.0,0.01,0.0,0.05,0.0,0.0,0.0,0.0,0.0,0.0,0.0,0.0,0.0,0.0,0.0,0.0,0.0,0.0,0.0,0.0,0.0,0.0,0.0,0.0,0.0,0.0,0.0,0.0,0.0,0.0,0.0,0.0,0.0,0.0,0.0,0.0,0.0,0.0,0.0,0.0,0.0,0.0,0.0,0.0,0.0,0.0,0.0,0.0,0.0,0.0,0.0,0.0,0.0,0.0,0.0,0.0,0.0,0.0,0.0,0.0,0.0,0.0,0.0,0.0,0.0,0.0,0.0,0.0,0.0,0.0,0.0,0.0,0.0,0.0,0.0,0.0,0.0,0.0,0.0,0.0,0.0,0.0,0.0,0.0,0.0,0.0,0.0,0.0,0.0,0.0,0.0,0.0,0.0,0.0,0.0,0.0,0.0,0.0,0.0,0.0,0.0,0.0,0.0,0.0,0.0,0.0,0.0,0.0,0.0,0.0,0.0,0.0,0.0,0.0,0.0,0.0,0.0,0.0,0.0,0.0,0.0,0.0,0.0,0.0,0.0,0.0,0.0,0.0,0.0,0.0,0.0,0.0,0.0,0.0,0.0,0.0,0.0,0.0,0.0,0.0,0.0,0.0,0.0,0.0,0.0,0.0,0.0,0.0,0.0,0.0,0.0,0.0,0.0,0.0,0.0,0.0,0.0,0.0,0.0,0.0,0.0,0.0,0.0,0.0,0.0,0.0,0.0,0.0,0.0,0.0,0.0,0.0,0.0,0.0,0.0,0.0,0.0,0.0,0.0,0.0,0.01,0.0,0.01,0.0,0.0,0.0,0.0,0.0,0.0,0.0,0.0,0.0,0.0,0.0,0.0,0.0,0.0,0.0,0.02,0.08,0.16,0.07,0.0,0.0,0.0,0.0,0.0,0.0,0.0,0.0,0.0,0.0,0.0,0.0,0.0,0.0,0.0,0.0,0.0,0.0,0.0,0.0,0.0,0.0,0.0,0.0,0.0,0.0,0.0,0.0,0.0,0.0,0.0,0.0,0.0,0.0,0.0],[0.14,0.14,0.15,0.02,0.0,0.0,0.0,0.01,0.01,0.14,0.95,1.0,1.0,1.0,0.63,0.68,0.31,0.07,0.01,0.0,0.0,0.0,0.0,0.0,0.0,0.0,0.0,0.0,0.0,0.0,0.0,0.0,0.0,0.0,0.0,0.0,0.0,0.0,0.0,0.0,0.0,0.0,0.0,0.0,0.0,0.0,0.0,0.0,0.0,0.0,0.0,0.0,0.0,0.0,0.0,0.0,0.0,0.0,0.0,0.0,0.0,0.0,0.0,0.0,0.0,0.0,0.0,0.0,0.0,0.0,0.0,0.0,0.0,0.0,0.0,0.0,0.0,0.0,0.0,0.0,0.0,0.0,0.0,0.0,0.0,0.0,0.0,0.0,0.0,0.0,0.0,0.0,0.0,0.0,0.0,0.0,0.02,0.0,0.04,0.37,0.2,0.45,0.01,0.0,0.0,0.0,0.0,0.0,0.09,0.0,0.0,0.1,0.02,0.0,0.0,0.12,0.0,0.0,0.0,0.0,0.0,0.0,0.0,0.0,0.0,0.0,0.0,0.0,0.0,0.0,0.0,0.0,0.0,0.0,0.0,0.0,0.0,0.0,0.0,0.0,0.0,0.0,0.0,0.0,0.0,0.0,0.0,0.0,0.0,0.0,0.0,0.0,0.0,0.0,0.0,0.0,0.0,0.0,0.0,0.0,0.0,0.0,0.0,0.0,0.0,0.0,0.0,0.0,0.0,0.0,0.0,0.0,0.0,0.0,0.0,0.0,0.0,0.0,0.0,0.0,0.0,0.0,0.0,0.0,0.0,0.0,0.0,0.0,0.0,0.0,0.0,0.0,0.0,0.0,0.0,0.0,0.0,0.0,0.0,0.0,0.0,0.0,0.0,0.0,0.0,0.0,0.0,0.0,0.0,0.0,0.0,0.0,0.0,0.0,0.0,0.0,0.0,0.0,0.0,0.0,0.0,0.0,0.0,0.0,0.0,0.0,0.0,0.0,0.0,0.0,0.0,0.0,0.0,0.0,0.0,0.0,0.0,0.0,0.0,0.0,0.0,0.0,0.0,0.0,0.0,0.0,0.0,0.0,0.0,0.0,0.0,0.0,0.0,0.0,0.0,0.0,0.0,0.0,0.0,0.0,0.0,0.0,0.0,0.0,0.0,0.0,0.0,0.0,0.0,0.0,0.0,0.0,0.0,0.0,0.0,0.0,0.0,0.0,0.0,0.0,0.0,0.0,0.0,0.0,0.0,0.0,0.0,0.0,0.0,0.0,0.0,0.0,0.0,0.0,0.0,0.0,0.01,0.3,0.21,0.2,0.0,0.0,0.0,0.0,0.0,0.0,0.0,0.0,0.0,0.0,0.1,0.0,0.0,0.0,0.0,0.0,0.0,0.0,0.0,0.0,0.0,0.0,0.0,0.0,0.0,0.0,0.0,0.0,0.0,0.0,0.0,0.0,0.0,0.0,0.0],[0.08,0.04,0.0,0.0,0.0,0.0,0.0,0.0,0.0,0.06,0.05,0.99,1.0,1.0,1.0,0.97,0.36,0.2,0.02,0.0,0.0,0.0,0.0,0.0,0.0,0.0,0.0,0.0,0.0,0.0,0.0,0.0,0.0,0.0,0.0,0.0,0.0,0.0,0.0,0.0,0.0,0.0,0.01,0.0,0.0,0.0,0.0,0.0,0.0,0.0,0.0,0.0,0.0,0.0,0.0,0.0,0.0,0.0,0.0,0.0,0.0,0.0,0.0,0.0,0.0,0.0,0.0,0.0,0.0,0.0,0.0,0.0,0.0,0.0,0.0,0.0,0.0,0.0,0.0,0.0,0.0,0.0,0.0,0.0,0.0,0.0,0.0,0.0,0.0,0.0,0.0,0.0,0.0,0.0,0.0,0.0,0.0,0.0,0.02,0.18,0.01,0.03,0.0,0.0,0.0,0.0,0.0,0.0,0.01,0.0,0.0,0.0,0.0,0.0,0.0,0.0,0.0,0.0,0.0,0.0,0.0,0.0,0.0,0.0,0.0,0.0,0.0,0.0,0.0,0.0,0.0,0.0,0.0,0.0,0.0,0.0,0.0,0.0,0.0,0.0,0.0,0.0,0.0,0.0,0.0,0.0,0.0,0.0,0.0,0.0,0.0,0.0,0.0,0.0,0.0,0.0,0.0,0.0,0.0,0.0,0.0,0.0,0.0,0.0,0.0,0.0,0.0,0.0,0.0,0.0,0.0,0.0,0.0,0.0,0.0,0.0,0.0,0.0,0.0,0.0,0.0,0.0,0.0,0.0,0.0,0.0,0.0,0.0,0.0,0.0,0.0,0.0,0.0,0.0,0.0,0.0,0.0,0.0,0.0,0.0,0.0,0.0,0.0,0.0,0.0,0.0,0.0,0.0,0.0,0.0,0.0,0.0,0.0,0.0,0.0,0.0,0.0,0.0,0.0,0.0,0.0,0.0,0.0,0.0,0.0,0.0,0.0,0.0,0.0,0.0,0.0,0.0,0.0,0.0,0.0,0.0,0.0,0.0,0.0,0.0,0.0,0.0,0.0,0.0,0.0,0.0,0.0,0.0,0.0,0.0,0.0,0.0,0.0,0.0,0.0,0.0,0.0,0.0,0.0,0.0,0.0,0.0,0.0,0.0,0.0,0.0,0.0,0.0,0.0,0.0,0.0,0.0,0.0,0.0,0.0,0.0,0.0,0.0,0.0,0.0,0.0,0.0,0.01,0.0,0.0,0.0,0.0,0.0,0.0,0.0,0.0,0.0,0.0,0.08,0.0,0.08,0.13,0.21,0.04,0.01,0.0,0.0,0.0,0.0,0.0,0.0,0.0,0.0,0.0,0.0,0.0,0.0,0.0,0.0,0.0,0.0,0.0,0.0,0.0,0.0,0.0,0.0,0.0,0.0,0.0,0.0,0.0,0.0,0.0,0.0,0.0,0.0,0.0,0.0,0.0],[0.01,0.0,0.0,0.0,0.0,0.0,0.0,0.0,0.0,0.01,0.15,0.37,0.63,1.0,1.0,1.0,0.84,0.24,0.21,0.02,0.0,0.0,0.0,0.0,0.0,0.0,0.0,0.0,0.0,0.0,0.0,0.0,0.0,0.0,0.0,0.01,0.0,0.0,0.0,0.0,0.0,0.0,0.0,0.0,0.0,0.0,0.0,0.0,0.0,0.0,0.0,0.0,0.0,0.0,0.0,0.0,0.0,0.0,0.0,0.0,0.0,0.0,0.0,0.0,0.0,0.0,0.0,0.0,0.0,0.0,0.0,0.0,0.0,0.0,0.0,0.0,0.0,0.0,0.0,0.0,0.0,0.0,0.0,0.0,0.0,0.0,0.0,0.0,0.0,0.0,0.0,0.0,0.0,0.0,0.0,0.0,0.0,0.0,0.01,0.08,0.0,0.0,0.0,0.0,0.0,0.0,0.0,0.0,0.01,0.0,0.0,0.0,0.02,0.0,0.0,0.01,0.0,0.0,0.0,0.0,0.0,0.0,0.0,0.0,0.0,0.0,0.0,0.0,0.0,0.0,0.0,0.0,0.0,0.0,0.0,0.0,0.0,0.0,0.0,0.0,0.0,0.0,0.0,0.0,0.0,0.0,0.0,0.0,0.0,0.0,0.0,0.0,0.0,0.0,0.0,0.0,0.0,0.0,0.0,0.0,0.0,0.0,0.0,0.0,0.0,0.0,0.0,0.0,0.0,0.0,0.0,0.0,0.0,0.0,0.0,0.0,0.0,0.0,0.0,0.0,0.0,0.0,0.0,0.0,0.0,0.0,0.0,0.0,0.0,0.0,0.0,0.0,0.0,0.0,0.0,0.0,0.0,0.0,0.0,0.0,0.0,0.0,0.0,0.0,0.0,0.0,0.0,0.0,0.0,0.0,0.0,0.0,0.0,0.0,0.0,0.0,0.0,0.0,0.0,0.0,0.0,0.0,0.0,0.0,0.0,0.0,0.0,0.0,0.0,0.0,0.0,0.0,0.0,0.0,0.0,0.0,0.0,0.0,0.0,0.0,0.0,0.0,0.0,0.0,0.0,0.0,0.0,0.0,0.0,0.0,0.0,0.0,0.0,0.0,0.0,0.0,0.0,0.0,0.0,0.0,0.0,0.0,0.0,0.0,0.0,0.0,0.0,0.0,0.0,0.0,0.0,0.0,0.0,0.0,0.0,0.0,0.01,0.0,0.01,0.0,0.0,0.0,0.0,0.0,0.0,0.0,0.0,0.0,0.0,0.0,0.0,0.0,0.0,0.0,0.0,0.0,0.0,0.01,0.0,0.01,0.0,0.0,0.0,0.0,0.0,0.0,0.0,0.0,0.0,0.0,0.0,0.0,0.0,0.0,0.0,0.0,0.0,0.0,0.0,0.0,0.0,0.0,0.0,0.0,0.0,0.0,0.0,0.0,0.0,0.0,0.0,0.0,0.0,0.0,0.0],[0.01,0.0,0.0,0.0,0.0,0.0,0.0,0.0,0.0,0.0,0.06,0.17,0.68,0.97,1.0,1.0,1.0,0.88,0.21,0.09,0.0,0.0,0.0,0.0,0.0,0.0,0.0,0.0,0.0,0.0,0.0,0.0,0.0,0.0,0.0,0.0,0.0,0.0,0.0,0.0,0.0,0.0,0.0,0.0,0.0,0.0,0.0,0.0,0.0,0.0,0.0,0.0,0.0,0.0,0.0,0.0,0.0,0.0,0.0,0.0,0.0,0.0,0.0,0.0,0.0,0.0,0.0,0.0,0.0,0.0,0.0,0.0,0.0,0.0,0.0,0.0,0.0,0.0,0.0,0.0,0.0,0.0,0.0,0.0,0.0,0.0,0.0,0.0,0.0,0.0,0.0,0.0,0.0,0.0,0.0,0.0,0.0,0.0,0.51,0.66,0.0,0.0,0.0,0.0,0.0,0.0,0.0,0.0,0.05,0.01,0.0,0.04,0.11,0.01,0.0,0.07,0.03,0.0,0.0,0.01,0.0,0.0,0.0,0.0,0.0,0.0,0.0,0.0,0.0,0.0,0.0,0.0,0.0,0.0,0.0,0.0,0.0,0.0,0.0,0.0,0.0,0.0,0.0,0.0,0.0,0.0,0.0,0.0,0.0,0.0,0.0,0.0,0.0,0.0,0.0,0.0,0.0,0.0,0.0,0.0,0.0,0.0,0.0,0.0,0.0,0.0,0.0,0.0,0.0,0.0,0.0,0.0,0.0,0.0,0.0,0.0,0.0,0.0,0.0,0.0,0.0,0.0,0.0,0.0,0.0,0.0,0.0,0.0,0.0,0.0,0.0,0.0,0.0,0.0,0.0,0.0,0.0,0.0,0.0,0.0,0.0,0.0,0.0,0.0,0.0,0.0,0.0,0.0,0.0,0.0,0.0,0.0,0.0,0.0,0.0,0.0,0.0,0.0,0.0,0.0,0.0,0.0,0.0,0.0,0.0,0.0,0.0,0.0,0.0,0.0,0.0,0.0,0.0,0.0,0.0,0.0,0.0,0.0,0.0,0.0,0.0,0.0,0.0,0.0,0.0,0.0,0.0,0.0,0.0,0.0,0.0,0.0,0.0,0.0,0.0,0.0,0.0,0.0,0.0,0.0,0.0,0.0,0.0,0.0,0.0,0.0,0.0,0.0,0.0,0.0,0.0,0.0,0.0,0.0,0.0,0.0,0.0,0.0,0.0,0.0,0.0,0.0,0.0,0.0,0.0,0.0,0.0,0.0,0.0,0.0,0.0,0.0,0.0,0.0,0.0,0.0,0.0,0.02,0.0,0.01,0.0,0.0,0.0,0.0,0.0,0.0,0.0,0.0,0.0,0.0,0.0,0.0,0.0,0.0,0.0,0.0,0.0,0.0,0.0,0.0,0.0,0.0,0.0,0.0,0.0,0.0,0.0,0.0,0.0,0.0,0.0,0.0,0.0,0.0,0.0],[0.0,0.0,0.0,0.0,0.0,0.0,0.0,0.0,0.0,0.0,0.01,0.06,0.31,0.36,0.84,1.0,1.0,1.0,0.92,0.11,0.0,0.0,0.0,0.0,0.0,0.0,0.0,0.0,0.0,0.0,0.0,0.0,0.0,0.0,0.0,0.0,0.0,0.0,0.0,0.0,0.0,0.0,0.0,0.0,0.0,0.0,0.0,0.0,0.0,0.0,0.0,0.0,0.0,0.0,0.0,0.0,0.0,0.0,0.0,0.0,0.0,0.0,0.0,0.0,0.0,0.0,0.0,0.0,0.0,0.0,0.0,0.0,0.0,0.0,0.0,0.0,0.0,0.0,0.0,0.0,0.0,0.0,0.0,0.0,0.0,0.0,0.0,0.0,0.0,0.0,0.0,0.0,0.0,0.0,0.0,0.0,0.0,0.0,0.03,0.12,0.0,0.0,0.0,0.0,0.0,0.0,0.0,0.0,0.04,0.0,0.0,0.07,0.08,0.01,0.0,0.17,0.05,0.0,0.0,0.09,0.01,0.0,0.0,0.01,0.0,0.0,0.0,0.0,0.0,0.0,0.0,0.0,0.0,0.0,0.0,0.0,0.0,0.0,0.0,0.0,0.0,0.0,0.0,0.0,0.0,0.0,0.0,0.0,0.0,0.0,0.0,0.0,0.0,0.0,0.0,0.0,0.0,0.0,0.0,0.0,0.0,0.0,0.0,0.0,0.0,0.0,0.0,0.0,0.0,0.0,0.0,0.0,0.0,0.0,0.0,0.0,0.0,0.0,0.0,0.0,0.0,0.0,0.0,0.0,0.0,0.0,0.0,0.0,0.0,0.0,0.0,0.0,0.0,0.0,0.0,0.0,0.0,0.0,0.0,0.0,0.0,0.0,0.0,0.0,0.0,0.0,0.0,0.0,0.0,0.0,0.0,0.0,0.0,0.0,0.0,0.0,0.0,0.0,0.0,0.0,0.0,0.0,0.0,0.0,0.0,0.0,0.0,0.0,0.0,0.0,0.0,0.0,0.0,0.0,0.0,0.0,0.0,0.0,0.0,0.0,0.0,0.0,0.0,0.0,0.0,0.0,0.0,0.0,0.0,0.0,0.0,0.0,0.0,0.0,0.0,0.0,0.0,0.0,0.0,0.0,0.0,0.0,0.0,0.0,0.0,0.0,0.0,0.0,0.0,0.0,0.0,0.0,0.0,0.0,0.0,0.0,0.0,0.0,0.0,0.0,0.0,0.0,0.0,0.0,0.0,0.0,0.0,0.0,0.0,0.0,0.0,0.0,0.0,0.01,0.02,0.07,0.01,0.14,0.03,0.11,0.0,0.0,0.0,0.0,0.0,0.0,0.0,0.0,0.0,0.0,0.02,0.0,0.0,0.0,0.0,0.0,0.0,0.0,0.0,0.0,0.0,0.0,0.0,0.0,0.0,0.0,0.0,0.0,0.0,0.0,0.0,0.0,0.0,0.0,0.0],[0.0,0.0,0.0,0.0,0.0,0.0,0.0,0.0,0.0,0.0,0.0,0.02,0.07,0.2,0.24,0.88,1.0,1.0,1.0,0.97,0.01,0.0,0.0,0.0,0.0,0.0,0.0,0.0,0.0,0.0,0.0,0.0,0.0,0.0,0.0,0.0,0.0,0.0,0.0,0.0,0.0,0.0,0.0,0.0,0.0,0.0,0.0,0.0,0.0,0.0,0.0,0.0,0.0,0.0,0.0,0.0,0.0,0.0,0.0,0.0,0.0,0.0,0.0,0.0,0.0,0.0,0.0,0.0,0.0,0.0,0.0,0.0,0.0,0.0,0.0,0.0,0.0,0.0,0.0,0.0,0.0,0.0,0.0,0.0,0.0,0.0,0.0,0.0,0.0,0.0,0.0,0.0,0.0,0.0,0.0,0.0,0.0,0.0,0.54,0.12,0.0,0.0,0.0,0.0,0.0,0.0,0.0,0.0,0.0,0.0,0.0,0.0,0.09,0.01,0.0,0.05,0.05,0.0,0.0,0.03,0.0,0.0,0.0,0.0,0.0,0.0,0.0,0.0,0.0,0.0,0.0,0.0,0.0,0.0,0.0,0.0,0.0,0.0,0.0,0.0,0.0,0.0,0.0,0.0,0.0,0.0,0.0,0.0,0.0,0.0,0.0,0.0,0.0,0.0,0.0,0.0,0.0,0.0,0.0,0.0,0.0,0.0,0.0,0.0,0.0,0.0,0.0,0.0,0.0,0.0,0.0,0.0,0.0,0.0,0.0,0.0,0.0,0.0,0.0,0.0,0.0,0.0,0.0,0.0,0.0,0.0,0.0,0.0,0.0,0.0,0.0,0.0,0.0,0.0,0.0,0.0,0.0,0.0,0.0,0.0,0.0,0.0,0.0,0.0,0.0,0.0,0.0,0.0,0.0,0.0,0.0,0.0,0.0,0.0,0.0,0.0,0.0,0.0,0.0,0.0,0.0,0.0,0.0,0.0,0.0,0.0,0.0,0.0,0.0,0.0,0.0,0.0,0.0,0.0,0.0,0.0,0.0,0.0,0.0,0.0,0.0,0.0,0.0,0.0,0.0,0.0,0.0,0.0,0.0,0.0,0.0,0.0,0.0,0.0,0.0,0.0,0.0,0.0,0.0,0.0,0.0,0.0,0.0,0.0,0.0,0.0,0.0,0.0,0.0,0.0,0.0,0.0,0.0,0.0,0.0,0.0,0.0,0.0,0.0,0.0,0.0,0.0,0.0,0.0,0.0,0.0,0.0,0.0,0.0,0.0,0.0,0.0,0.0,0.01,0.0,0.01,0.02,0.05,0.0,0.0,0.0,0.0,0.0,0.0,0.0,0.0,0.0,0.0,0.0,0.0,0.0,0.0,0.0,0.0,0.0,0.0,0.0,0.0,0.0,0.0,0.0,0.0,0.0,0.0,0.0,0.0,0.0,0.0,0.0,0.0,0.0,0.0,0.0,0.0,0.0],[0.0,0.0,0.0,0.0,0.0,0.0,0.0,0.0,0.0,0.0,0.01,0.0,0.01,0.02,0.21,0.21,0.92,1.0,1.0,1.0,0.85,0.01,0.0,0.0,0.0,0.0,0.0,0.0,0.0,0.0,0.0,0.0,0.0,0.0,0.0,0.0,0.0,0.0,0.0,0.0,0.0,0.0,0.0,0.0,0.0,0.0,0.0,0.0,0.0,0.0,0.0,0.0,0.0,0.0,0.0,0.0,0.0,0.0,0.0,0.0,0.0,0.0,0.0,0.0,0.0,0.0,0.0,0.0,0.0,0.0,0.0,0.0,0.0,0.0,0.0,0.0,0.0,0.0,0.0,0.0,0.0,0.0,0.0,0.0,0.0,0.0,0.0,0.0,0.0,0.0,0.0,0.0,0.0,0.0,0.0,0.0,0.0,0.0,0.0,0.0,0.0,0.0,0.0,0.0,0.0,0.0,0.0,0.0,0.0,0.0,0.0,0.01,0.09,0.02,0.0,0.06,0.09,0.01,0.0,0.04,0.0,0.0,0.0,0.0,0.0,0.0,0.0,0.0,0.0,0.0,0.0,0.0,0.0,0.0,0.0,0.0,0.0,0.0,0.0,0.0,0.0,0.0,0.0,0.0,0.0,0.0,0.0,0.0,0.0,0.0,0.0,0.0,0.0,0.0,0.0,0.0,0.0,0.0,0.0,0.0,0.0,0.0,0.0,0.0,0.0,0.0,0.0,0.0,0.0,0.0,0.0,0.0,0.0,0.0,0.0,0.0,0.0,0.0,0.0,0.0,0.0,0.0,0.0,0.0,0.0,0.0,0.0,0.0,0.0,0.0,0.0,0.0,0.0,0.0,0.0,0.0,0.0,0.0,0.0,0.0,0.0,0.0,0.0,0.0,0.0,0.0,0.0,0.0,0.0,0.0,0.0,0.0,0.0,0.0,0.0,0.0,0.0,0.0,0.0,0.0,0.0,0.0,0.0,0.0,0.0,0.0,0.0,0.0,0.0,0.0,0.0,0.0,0.0,0.0,0.0,0.0,0.0,0.0,0.0,0.0,0.0,0.0,0.0,0.0,0.0,0.0,0.0,0.0,0.0,0.0,0.0,0.0,0.0,0.0,0.0,0.0,0.0,0.0,0.0,0.0,0.0,0.0,0.0,0.0,0.0,0.0,0.0,0.0,0.0,0.0,0.0,0.0,0.0,0.0,0.0,0.0,0.0,0.0,0.0,0.0,0.0,0.0,0.0,0.0,0.0,0.0,0.0,0.0,0.0,0.0,0.0,0.0,0.0,0.0,0.01,0.03,0.0,0.01,0.0,0.0,0.0,0.0,0.0,0.0,0.0,0.0,0.0,0.0,0.0,0.0,0.0,0.0,0.0,0.0,0.0,0.0,0.0,0.0,0.0,0.0,0.0,0.0,0.0,0.0,0.0,0.0,0.0,0.0,0.0,0.0,0.0,0.0,0.0,0.0,0.0],[0.0,0.0,0.0,0.0,0.0,0.0,0.0,0.0,0.0,0.0,0.0,0.0,0.0,0.0,0.02,0.09,0.11,0.97,1.0,1.0,1.0,0.77,0.46,0.0,0.0,0.0,0.0,0.0,0.0,0.0,0.0,0.0,0.0,0.0,0.0,0.0,0.0,0.0,0.0,0.0,0.0,0.0,0.0,0.0,0.0,0.0,0.0,0.0,0.0,0.0,0.0,0.0,0.0,0.0,0.0,0.0,0.0,0.0,0.0,0.0,0.0,0.0,0.0,0.0,0.0,0.0,0.0,0.0,0.0,0.0,0.0,0.0,0.0,0.0,0.0,0.0,0.0,0.0,0.0,0.0,0.0,0.0,0.0,0.0,0.0,0.0,0.0,0.0,0.0,0.0,0.0,0.0,0.0,0.0,0.0,0.0,0.0,0.0,0.0,0.0,0.0,0.0,0.0,0.0,0.0,0.0,0.0,0.0,0.0,0.0,0.0,0.0,0.06,0.0,0.0,0.08,0.26,0.04,0.0,0.17,0.7,0.0,0.0,0.01,0.0,0.0,0.0,0.0,0.0,0.0,0.0,0.0,0.0,0.0,0.0,0.0,0.0,0.0,0.0,0.0,0.0,0.0,0.0,0.0,0.0,0.0,0.0,0.0,0.0,0.0,0.0,0.0,0.0,0.0,0.0,0.0,0.0,0.0,0.0,0.0,0.0,0.0,0.0,0.0,0.0,0.0,0.0,0.0,0.0,0.0,0.0,0.0,0.0,0.0,0.0,0.0,0.0,0.0,0.0,0.0,0.0,0.0,0.0,0.0,0.0,0.0,0.0,0.0,0.0,0.0,0.0,0.0,0.0,0.0,0.0,0.0,0.0,0.0,0.0,0.0,0.0,0.0,0.0,0.0,0.0,0.0,0.0,0.0,0.0,0.0,0.0,0.0,0.0,0.0,0.0,0.0,0.0,0.0,0.0,0.0,0.0,0.0,0.0,0.0,0.0,0.0,0.0,0.0,0.0,0.0,0.0,0.0,0.0,0.0,0.0,0.0,0.0,0.0,0.0,0.0,0.0,0.0,0.0,0.0,0.0,0.0,0.0,0.0,0.0,0.0,0.0,0.0,0.0,0.0,0.0,0.0,0.0,0.0,0.0,0.0,0.0,0.0,0.0,0.0,0.0,0.0,0.0,0.0,0.0,0.0,0.0,0.0,0.0,0.0,0.0,0.0,0.0,0.0,0.0,0.0,0.0,0.0,0.0,0.0,0.0,0.0,0.0,0.0,0.0,0.0,0.0,0.0,0.0,0.0,0.01,0.01,0.0,0.0,0.0,0.0,0.0,0.0,0.0,0.0,0.0,0.0,0.0,0.0,0.0,0.0,0.0,0.0,0.0,0.0,0.0,0.0,0.0,0.0,0.0,0.0,0.0,0.0,0.0,0.0,0.0,0.0,0.0,0.0,0.0,0.0,0.0,0.0,0.0,0.0,0.0],[0.0,0.0,0.0,0.0,0.0,0.0,0.0,0.0,0.0,0.0,0.0,0.0,0.0,0.0,0.0,0.0,0.0,0.01,0.85,1.0,1.0,1.0,0.98,0.0,0.0,0.0,0.0,0.01,0.0,0.0,0.0,0.0,0.0,0.0,0.0,0.0,0.0,0.0,0.0,0.0,0.0,0.0,0.0,0.0,0.0,0.0,0.0,0.0,0.0,0.0,0.0,0.0,0.0,0.0,0.0,0.0,0.0,0.0,0.0,0.0,0.0,0.0,0.0,0.0,0.0,0.0,0.0,0.0,0.0,0.0,0.0,0.0,0.0,0.0,0.0,0.0,0.0,0.0,0.0,0.0,0.0,0.0,0.0,0.0,0.0,0.0,0.0,0.0,0.0,0.0,0.0,0.0,0.0,0.0,0.0,0.0,0.0,0.0,0.0,0.0,0.0,0.0,0.0,0.0,0.0,0.0,0.0,0.0,0.0,0.0,0.0,0.0,0.01,0.0,0.0,0.0,0.04,0.01,0.0,0.06,0.86,0.0,0.0,0.02,0.3,0.0,0.0,0.0,0.0,0.0,0.0,0.0,0.0,0.0,0.0,0.0,0.0,0.0,0.0,0.0,0.0,0.0,0.0,0.0,0.0,0.0,0.0,0.0,0.0,0.0,0.0,0.0,0.0,0.0,0.0,0.0,0.0,0.0,0.0,0.0,0.0,0.0,0.0,0.0,0.0,0.0,0.0,0.0,0.0,0.0,0.0,0.0,0.0,0.0,0.0,0.0,0.0,0.0,0.0,0.0,0.0,0.0,0.0,0.0,0.0,0.0,0.0,0.0,0.0,0.0,0.0,0.0,0.0,0.0,0.0,0.0,0.0,0.0,0.0,0.0,0.0,0.0,0.0,0.0,0.0,0.0,0.0,0.0,0.0,0.0,0.0,0.0,0.0,0.0,0.0,0.0,0.0,0.0,0.0,0.0,0.0,0.0,0.0,0.0,0.0,0.0,0.0,0.0,0.0,0.0,0.0,0.0,0.0,0.0,0.0,0.0,0.0,0.0,0.0,0.0,0.0,0.0,0.0,0.0,0.0,0.0,0.0,0.0,0.0,0.0,0.0,0.0,0.0,0.0,0.0,0.0,0.0,0.0,0.0,0.0,0.0,0.0,0.0,0.0,0.0,0.0,0.0,0.0,0.0,0.0,0.0,0.0,0.0,0.0,0.0,0.0,0.0,0.0,0.0,0.0,0.0,0.0,0.0,0.0,0.0,0.0,0.0,0.0,0.0,0.0,0.0,0.0,0.0,0.0,0.02,0.0,0.0,0.0,0.0,0.0,0.0,0.0,0.0,0.0,0.0,0.0,0.0,0.0,0.0,0.0,0.0,0.0,0.0,0.0,0.0,0.0,0.0,0.0,0.0,0.0,0.0,0.0,0.0,0.0,0.0,0.0,0.0,0.0,0.0,0.0,0.0,0.0,0.0,0.0,0.0],[0.0,0.0,0.0,0.0,0.0,0.0,0.0,0.0,0.0,0.0,0.0,0.0,0.0,0.0,0.0,0.0,0.0,0.0,0.01,0.77,1.0,1.0,1.0,0.98,0.03,0.0,0.0,0.01,0.0,0.0,0.0,0.0,0.0,0.0,0.0,0.0,0.0,0.0,0.0,0.0,0.0,0.0,0.0,0.0,0.0,0.0,0.0,0.0,0.0,0.0,0.0,0.0,0.0,0.0,0.0,0.0,0.0,0.0,0.0,0.0,0.0,0.0,0.0,0.0,0.0,0.0,0.0,0.0,0.0,0.0,0.0,0.0,0.0,0.0,0.0,0.0,0.0,0.0,0.0,0.0,0.0,0.0,0.0,0.0,0.0,0.0,0.0,0.0,0.0,0.0,0.0,0.0,0.0,0.0,0.0,0.0,0.0,0.0,0.0,0.0,0.0,0.0,0.0,0.0,0.0,0.0,0.0,0.0,0.0,0.0,0.0,0.0,0.0,0.0,0.0,0.0,0.0,0.0,0.0,0.03,0.02,0.0,0.0,0.04,0.0,0.0,0.0,0.0,0.0,0.0,0.0,0.0,0.0,0.0,0.0,0.0,0.0,0.0,0.0,0.0,0.0,0.0,0.0,0.0,0.0,0.0,0.0,0.0,0.0,0.0,0.0,0.0,0.0,0.0,0.0,0.0,0.0,0.0,0.0,0.0,0.0,0.0,0.0,0.0,0.0,0.0,0.0,0.0,0.0,0.0,0.0,0.0,0.0,0.0,0.0,0.0,0.0,0.0,0.0,0.0,0.0,0.0,0.0,0.0,0.0,0.0,0.0,0.0,0.0,0.0,0.0,0.0,0.0,0.0,0.0,0.0,0.0,0.0,0.0,0.0,0.0,0.0,0.0,0.0,0.0,0.0,0.0,0.0,0.0,0.0,0.0,0.0,0.0,0.0,0.0,0.0,0.0,0.0,0.0,0.0,0.0,0.0,0.0,0.0,0.0,0.0,0.0,0.0,0.0,0.0,0.0,0.0,0.0,0.0,0.0,0.0,0.0,0.0,0.0,0.0,0.05,0.0,0.0,0.0,0.0,0.0,0.0,0.0,0.0,0.0,0.0,0.0,0.0,0.0,0.0,0.01,0.01,0.0,0.0,0.0,0.0,0.0,0.0,0.0,0.0,0.0,0.0,0.0,0.0,0.0,0.0,0.0,0.0,0.0,0.0,0.0,0.0,0.0,0.0,0.0,0.0,0.0,0.0,0.0,0.0,0.0,0.0,0.0,0.0,0.0,0.0,0.0,0.0,0.0,0.02,0.01,0.0,0.0,0.0,0.0,0.0,0.0,0.0,0.0,0.0,0.0,0.0,0.0,0.0,0.0,0.0,0.0,0.0,0.0,0.0,0.0,0.0,0.0,0.0,0.0,0.0,0.0,0.0,0.0,0.0,0.0,0.0,0.0,0.0,0.0,0.0,0.0,0.0,0.0,0.0],[0.0,0.0,0.0,0.0,0.0,0.0,0.0,0.0,0.0,0.0,0.0,0.0,0.0,0.0,0.0,0.0,0.0,0.0,0.0,0.46,0.98,1.0,1.0,1.0,1.0,0.01,0.0,0.08,0.02,0.0,0.01,0.0,0.0,0.0,0.0,0.0,0.0,0.0,0.0,0.0,0.0,0.0,0.0,0.0,0.0,0.0,0.0,0.0,0.0,0.0,0.0,0.0,0.0,0.0,0.0,0.0,0.0,0.0,0.0,0.0,0.0,0.0,0.0,0.0,0.0,0.0,0.0,0.0,0.0,0.0,0.0,0.0,0.0,0.0,0.0,0.0,0.0,0.0,0.0,0.0,0.0,0.0,0.0,0.0,0.0,0.0,0.0,0.0,0.0,0.0,0.0,0.0,0.0,0.0,0.0,0.0,0.0,0.0,0.0,0.0,0.0,0.0,0.0,0.0,0.0,0.0,0.0,0.0,0.0,0.0,0.0,0.0,0.0,0.0,0.0,0.0,0.0,0.0,0.0,0.01,0.95,0.0,0.0,0.98,0.93,0.0,0.0,0.34,0.0,0.0,0.0,0.0,0.0,0.0,0.0,0.0,0.0,0.0,0.0,0.0,0.0,0.0,0.0,0.0,0.0,0.0,0.0,0.0,0.0,0.0,0.0,0.0,0.0,0.0,0.0,0.0,0.0,0.0,0.0,0.0,0.0,0.0,0.0,0.0,0.0,0.0,0.0,0.0,0.0,0.0,0.0,0.0,0.0,0.0,0.0,0.0,0.0,0.0,0.0,0.0,0.0,0.0,0.0,0.0,0.0,0.0,0.0,0.0,0.0,0.0,0.0,0.0,0.0,0.0,0.0,0.0,0.0,0.0,0.0,0.0,0.0,0.0,0.0,0.0,0.0,0.0,0.0,0.0,0.0,0.0,0.0,0.0,0.0,0.0,0.0,0.0,0.0,0.0,0.0,0.0,0.0,0.0,0.0,0.0,0.0,0.0,0.0,0.0,0.0,0.0,0.0,0.0,0.0,0.0,0.0,0.0,0.0,0.01,0.01,0.0,0.0,0.0,0.0,0.0,0.0,0.0,0.0,0.0,0.0,0.0,0.0,0.0,0.0,0.0,0.0,0.0,0.0,0.0,0.0,0.0,0.0,0.0,0.0,0.0,0.0,0.0,0.0,0.0,0.0,0.0,0.0,0.0,0.0,0.0,0.0,0.0,0.0,0.0,0.0,0.0,0.0,0.0,0.0,0.0,0.0,0.0,0.0,0.0,0.0,0.0,0.0,0.0,0.0,0.0,0.0,0.0,0.0,0.0,0.0,0.0,0.0,0.0,0.0,0.0,0.0,0.0,0.0,0.0,0.0,0.0,0.0,0.0,0.0,0.0,0.0,0.0,0.0,0.0,0.0,0.0,0.0,0.0,0.0,0.0,0.0,0.0,0.0,0.0,0.0,0.0,0.0,0.0,0.0,0.0,0.0],[0.0,0.0,0.0,0.0,0.0,0.0,0.0,0.0,0.0,0.0,0.0,0.0,0.0,0.0,0.0,0.0,0.0,0.0,0.0,0.0,0.0,0.98,1.0,1.0,1.0,1.0,0.06,0.08,0.04,0.0,0.0,0.0,0.0,0.0,0.0,0.0,0.0,0.0,0.0,0.0,0.0,0.0,0.0,0.0,0.0,0.0,0.0,0.0,0.0,0.0,0.0,0.0,0.0,0.0,0.0,0.0,0.0,0.0,0.0,0.0,0.0,0.0,0.0,0.0,0.0,0.0,0.0,0.0,0.0,0.0,0.0,0.0,0.0,0.0,0.0,0.0,0.0,0.0,0.0,0.0,0.0,0.0,0.0,0.0,0.0,0.0,0.0,0.0,0.0,0.0,0.0,0.0,0.0,0.0,0.0,0.0,0.0,0.0,0.0,0.0,0.0,0.0,0.0,0.0,0.0,0.0,0.0,0.0,0.0,0.0,0.0,0.0,0.0,0.0,0.0,0.0,0.0,0.0,0.0,0.0,0.0,0.0,0.0,0.04,0.93,0.0,0.0,0.99,0.01,0.0,0.0,0.0,0.0,0.0,0.0,0.0,0.0,0.0,0.0,0.0,0.0,0.0,0.0,0.0,0.0,0.0,0.0,0.0,0.0,0.0,0.0,0.0,0.0,0.0,0.0,0.0,0.0,0.0,0.0,0.0,0.0,0.0,0.0,0.0,0.0,0.0,0.0,0.0,0.0,0.0,0.0,0.0,0.0,0.0,0.0,0.0,0.0,0.0,0.0,0.0,0.0,0.0,0.0,0.0,0.0,0.0,0.0,0.0,0.0,0.0,0.0,0.0,0.0,0.0,0.0,0.0,0.0,0.0,0.0,0.0,0.0,0.0,0.0,0.0,0.0,0.0,0.0,0.0,0.0,0.0,0.0,0.0,0.0,0.0,0.0,0.0,0.0,0.0,0.0,0.0,0.0,0.0,0.0,0.0,0.0,0.0,0.0,0.0,0.0,0.0,0.0,0.0,0.0,0.0,0.0,0.0,0.0,0.02,0.01,0.0,0.03,0.01,0.0,0.0,0.0,0.0,0.0,0.0,0.0,0.0,0.0,0.0,0.0,0.0,0.02,0.84,0.98,0.01,0.51,0.0,0.0,0.0,0.0,0.0,0.0,0.0,0.0,0.0,0.0,0.0,0.0,0.0,0.0,0.0,0.0,0.0,0.0,0.0,0.0,0.0,0.0,0.0,0.0,0.0,0.0,0.0,0.0,0.0,0.0,0.0,0.0,0.0,0.0,0.0,0.0,0.0,0.0,0.0,0.0,0.0,0.0,0.0,0.0,0.0,0.0,0.0,0.0,0.0,0.0,0.0,0.0,0.0,0.0,0.0,0.0,0.0,0.0,0.0,0.0,0.0,0.0,0.0,0.0,0.0,0.0,0.0,0.0,0.0,0.0,0.0,0.0,0.0,0.0,0.0,0.0],[0.0,0.0,0.0,0.0,0.0,0.0,0.0,0.0,0.0,0.0,0.0,0.0,0.0,0.0,0.0,0.0,0.0,0.0,0.0,0.0,0.0,0.03,1.0,1.0,1.0,1.0,0.97,1.0,0.99,0.0,0.0,0.0,0.0,0.0,0.0,0.0,0.0,0.0,0.0,0.0,0.0,0.0,0.0,0.0,0.0,0.0,0.0,0.0,0.0,0.0,0.0,0.0,0.0,0.0,0.0,0.0,0.0,0.0,0.0,0.0,0.0,0.0,0.0,0.0,0.0,0.0,0.0,0.0,0.0,0.0,0.0,0.0,0.0,0.0,0.0,0.0,0.0,0.0,0.0,0.0,0.0,0.0,0.0,0.0,0.0,0.0,0.0,0.0,0.0,0.0,0.0,0.0,0.0,0.0,0.0,0.0,0.0,0.0,0.0,0.0,0.0,0.0,0.0,0.0,0.0,0.0,0.0,0.0,0.0,0.0,0.0,0.0,0.0,0.0,0.0,0.0,0.0,0.0,0.0,0.0,0.0,0.0,0.0,0.94,0.0,0.0,0.0,0.99,0.0,0.0,0.0,0.0,0.0,0.0,0.0,0.0,0.0,0.0,0.0,0.0,0.0,0.0,0.0,0.0,0.0,0.0,0.0,0.0,0.0,0.0,0.0,0.0,0.0,0.0,0.0,0.0,0.0,0.0,0.0,0.0,0.0,0.0,0.0,0.0,0.0,0.0,0.0,0.0,0.0,0.0,0.0,0.0,0.0,0.0,0.0,0.0,0.0,0.0,0.0,0.0,0.0,0.0,0.0,0.0,0.0,0.0,0.0,0.0,0.0,0.0,0.0,0.0,0.0,0.0,0.0,0.0,0.0,0.0,0.0,0.0,0.0,0.0,0.0,0.0,0.0,0.0,0.0,0.0,0.0,0.0,0.0,0.0,0.0,0.0,0.0,0.0,0.0,0.0,0.0,0.0,0.0,0.0,0.0,0.0,0.0,0.0,0.0,0.0,0.0,0.0,0.0,0.0,0.0,0.01,0.01,0.01,0.0,0.07,0.04,0.0,0.0,0.0,0.0,0.0,0.0,0.0,0.0,0.0,0.0,0.0,0.0,0.0,0.0,0.0,0.0,0.0,0.0,0.0,0.0,0.0,0.0,0.0,0.0,0.0,0.0,0.0,0.0,0.0,0.0,0.0,0.0,0.0,0.0,0.0,0.0,0.0,0.0,0.0,0.0,0.0,0.0,0.0,0.0,0.0,0.0,0.0,0.0,0.0,0.0,0.0,0.0,0.0,0.0,0.0,0.0,0.0,0.0,0.0,0.0,0.0,0.0,0.0,0.0,0.0,0.0,0.0,0.0,0.0,0.0,0.0,0.0,0.0,0.0,0.0,0.0,0.0,0.0,0.0,0.0,0.0,0.0,0.0,0.0,0.0,0.0,0.0,0.0,0.0,0.0,0.0,0.0,0.0,0.0,0.0,0.0],[0.0,0.0,0.0,0.0,0.0,0.0,0.0,0.0,0.0,0.0,0.0,0.0,0.0,0.0,0.0,0.0,0.0,0.0,0.0,0.0,0.0,0.0,0.01,1.0,1.0,1.0,1.0,1.0,1.0,1.0,0.0,0.0,0.0,0.0,0.0,0.0,0.0,0.0,0.0,0.0,0.0,0.0,0.0,0.0,0.0,0.0,0.0,0.0,0.0,0.0,0.0,0.0,0.0,0.0,0.0,0.0,0.0,0.0,0.0,0.0,0.0,0.0,0.0,0.0,0.0,0.0,0.0,0.0,0.0,0.0,0.0,0.0,0.0,0.0,0.0,0.0,0.0,0.0,0.0,0.0,0.0,0.0,0.0,0.0,0.0,0.0,0.0,0.0,0.0,0.0,0.0,0.0,0.0,0.0,0.0,0.0,0.0,0.0,0.0,0.0,0.0,0.0,0.0,0.0,0.0,0.0,0.0,0.0,0.0,0.0,0.0,0.0,0.0,0.0,0.0,0.0,0.0,0.0,0.0,0.0,0.0,0.0,0.0,0.0,0.0,0.0,0.0,0.99,0.0,0.0,0.0,0.02,0.0,0.0,0.0,0.0,0.0,0.0,0.0,0.0,0.0,0.0,0.0,0.0,0.0,0.0,0.0,0.0,0.0,0.0,0.0,0.0,0.0,0.0,0.0,0.0,0.0,0.0,0.0,0.0,0.0,0.0,0.0,0.0,0.0,0.0,0.0,0.0,0.0,0.0,0.0,0.0,0.0,0.0,0.0,0.0,0.0,0.0,0.0,0.0,0.0,0.0,0.0,0.0,0.0,0.0,0.0,0.0,0.0,0.0,0.0,0.0,0.0,0.0,0.0,0.0,0.0,0.0,0.0,0.28,0.0,0.0,0.0,0.0,0.0,0.0,0.0,0.0,0.0,0.0,0.0,0.0,0.0,0.0,0.0,0.0,0.0,0.0,0.0,0.0,0.0,0.0,0.0,0.0,0.0,0.0,0.0,0.0,0.0,0.0,0.0,0.0,0.04,0.02,0.04,0.01,0.0,0.01,0.03,0.01,0.01,0.98,0.0,0.0,0.0,0.0,0.0,0.0,0.0,0.0,0.0,0.0,1.0,0.0,0.99,0.08,0.99,0.0,0.01,0.0,0.0,0.0,0.0,0.0,0.0,0.0,0.0,0.0,0.0,0.0,0.0,0.0,0.0,0.0,0.0,0.0,0.0,0.0,0.0,0.0,0.0,0.0,0.0,0.0,0.0,0.0,0.0,0.0,0.0,0.0,0.0,0.0,0.0,0.0,0.0,0.0,0.0,0.0,0.0,0.0,0.0,0.0,0.0,0.0,0.0,0.0,0.0,0.0,0.0,0.0,0.0,0.0,0.0,0.0,0.0,0.0,0.0,0.0,0.0,0.0,0.0,0.0,0.0,0.0,0.0,0.0,0.0,0.0,0.0,0.0,0.0,0.0,0.0,0.0,0.0],[0.0,0.0,0.0,0.0,0.0,0.0,0.0,0.0,0.0,0.0,0.0,0.0,0.0,0.0,0.0,0.0,0.0,0.0,0.0,0.0,0.0,0.0,0.0,0.06,0.97,1.0,1.0,1.0,1.0,1.0,0.0,1.0,0.95,0.0,0.0,0.0,0.0,0.0,0.0,0.0,0.0,0.0,0.0,0.0,0.0,0.0,0.0,0.0,0.0,0.0,0.0,0.0,0.0,0.0,0.0,0.0,0.0,0.0,0.0,0.0,0.0,0.0,0.0,0.0,0.0,0.0,0.0,0.0,0.0,0.0,0.0,0.0,0.0,0.0,0.0,0.0,0.0,0.0,0.0,0.0,0.0,0.0,0.0,0.0,0.0,0.0,0.0,0.0,0.0,0.0,0.0,0.0,0.0,0.0,0.0,0.0,0.0,0.0,0.0,0.0,0.0,0.0,0.0,0.0,0.0,0.0,0.0,0.0,0.0,0.0,0.0,0.0,0.0,0.0,0.0,0.0,0.0,0.0,0.0,0.0,0.0,0.0,0.0,0.0,0.0,0.0,0.0,1.0,0.0,0.0,1.0,1.0,0.0,0.0,0.99,0.0,0.0,0.0,0.0,0.0,0.0,0.0,0.0,0.0,0.0,0.0,0.0,0.0,0.0,0.0,0.0,0.0,0.0,0.0,0.0,0.0,0.0,0.0,0.0,0.0,0.0,0.0,0.0,0.0,0.0,0.0,0.0,0.0,0.0,0.0,0.0,0.0,0.0,0.0,0.0,0.0,0.0,0.0,0.0,0.0,0.0,0.0,0.0,0.0,0.0,0.0,0.0,0.0,0.0,0.0,0.0,0.0,0.0,0.0,0.0,0.0,0.0,0.0,0.0,0.04,0.0,0.0,0.0,0.0,0.0,0.0,0.0,0.0,0.0,0.0,0.0,0.0,0.0,0.0,0.0,0.0,0.0,0.0,0.0,0.0,0.0,0.0,0.0,0.0,0.0,0.0,0.0,0.0,0.0,0.0,0.0,0.0,0.0,0.0,0.0,0.0,0.0,0.0,0.0,0.0,0.0,0.0,0.0,0.0,0.0,0.0,0.0,0.0,0.0,0.0,0.0,0.0,0.0,0.0,0.0,0.0,0.01,0.0,0.02,0.0,0.0,0.0,0.0,0.0,0.0,0.0,0.0,0.0,0.0,0.0,0.0,0.0,0.0,0.0,0.0,0.0,0.0,0.0,0.0,0.0,0.0,0.0,0.0,0.0,0.0,0.0,0.0,0.0,0.0,0.0,0.0,0.0,0.0,0.0,0.0,0.0,0.0,0.0,0.0,0.0,0.0,0.0,0.0,0.0,0.0,0.0,0.0,0.0,0.0,0.0,0.0,0.0,0.0,0.0,0.0,0.0,0.0,0.0,0.0,0.0,0.0,0.0,0.0,0.0,0.0,0.0,0.0,0.0,0.0,0.0,0.0,0.0,0.0,0.0,0.0],[0.0,0.0,0.0,0.0,0.0,0.0,0.0,0.0,0.0,0.0,0.0,0.0,0.0,0.0,0.0,0.0,0.0,0.0,0.0,0.0,0.01,0.01,0.08,0.08,1.0,1.0,1.0,1.0,1.0,1.0,0.94,0.0,0.26,0.0,0.0,0.0,0.0,0.0,0.0,0.0,0.0,0.0,0.0,0.0,0.0,0.0,0.0,0.0,0.0,0.0,0.0,0.0,0.0,0.0,0.0,0.0,0.0,0.0,0.0,0.0,0.0,0.0,0.0,0.0,0.0,0.0,0.0,0.0,0.0,0.0,0.0,0.0,0.0,0.0,0.0,0.0,0.0,0.0,0.0,0.0,0.0,0.0,0.0,0.0,0.0,0.0,0.0,0.0,0.0,0.0,0.0,0.0,0.0,0.0,0.0,0.0,0.0,0.0,0.0,0.0,0.0,0.0,0.0,0.0,0.0,0.0,0.0,0.0,0.0,0.0,0.0,0.0,0.0,0.0,0.0,0.0,0.0,0.0,0.0,0.0,0.0,0.0,0.0,0.69,0.0,0.0,0.99,1.0,0.0,0.0,0.99,0.0,0.0,0.0,0.0,0.0,0.0,0.0,0.0,0.0,0.0,0.0,0.0,0.0,0.0,0.0,0.0,0.0,0.0,0.0,0.0,0.0,0.0,0.0,0.0,0.0,0.0,0.0,0.0,0.0,0.0,0.0,0.0,0.0,0.0,0.0,0.0,0.0,0.0,0.0,0.0,0.0,0.0,0.0,0.0,0.0,0.0,0.0,0.0,0.0,0.0,0.0,0.0,0.0,0.0,0.0,0.0,0.0,0.0,0.0,0.0,0.0,0.0,0.0,0.0,0.0,0.0,0.0,0.0,0.0,0.0,0.0,0.0,0.0,0.0,0.0,0.0,0.0,0.0,0.0,0.0,0.0,0.0,0.0,0.0,0.0,0.0,0.0,0.0,0.0,0.0,0.0,0.0,0.0,0.0,0.0,0.0,0.0,0.0,0.0,0.0,0.0,0.0,0.0,0.0,0.0,0.0,0.0,0.0,0.0,0.0,0.0,0.0,0.0,0.0,0.0,0.0,0.0,0.0,0.0,0.0,0.0,0.0,0.0,0.0,0.0,0.0,0.0,0.0,0.0,0.0,0.0,0.0,0.0,0.0,0.0,0.0,0.0,0.0,0.0,0.0,0.0,0.0,0.0,0.0,0.0,0.0,0.0,0.0,0.0,0.0,0.0,0.0,0.0,0.0,0.0,0.0,0.0,0.0,0.0,0.0,0.0,0.0,0.0,0.0,0.0,0.0,0.0,0.0,0.0,0.0,0.0,0.0,0.0,0.0,0.0,0.0,0.0,0.0,0.0,0.0,0.0,0.0,0.0,0.0,0.0,0.0,0.0,0.0,0.0,0.0,0.0,0.0,0.0,0.0,0.0,0.0,0.0,0.0,0.0,0.0,0.0,0.0,0.0,0.0],[0.0,0.0,0.0,0.0,0.0,0.0,0.0,0.0,0.0,0.0,0.0,0.0,0.0,0.0,0.0,0.0,0.0,0.0,0.0,0.0,0.0,0.0,0.02,0.04,0.99,1.0,1.0,1.0,1.0,1.0,1.0,0.0,0.0,0.0,0.0,0.0,0.0,0.0,0.0,0.0,0.0,0.0,0.0,0.0,0.0,0.0,0.0,0.0,0.0,0.0,0.0,0.0,0.0,0.0,0.0,0.0,0.0,0.0,0.0,0.0,0.0,0.0,0.0,0.0,0.0,0.0,0.0,0.0,0.0,0.0,0.0,0.0,0.0,0.0,0.0,0.0,0.0,0.0,0.0,0.0,0.0,0.0,0.0,0.0,0.0,0.0,0.0,0.0,0.0,0.0,0.0,0.0,0.0,0.0,0.0,0.0,0.0,0.0,0.0,0.0,0.0,0.0,0.0,0.0,0.0,0.0,0.0,0.0,0.0,0.0,0.0,0.0,0.0,0.0,0.0,0.0,0.0,0.0,0.0,0.0,0.0,0.0,0.0,0.0,0.0,0.0,0.0,0.0,0.0,0.0,0.0,0.0,0.0,0.0,0.0,0.0,0.0,0.0,0.0,0.0,0.0,0.0,0.0,0.0,0.0,0.0,0.0,0.0,0.0,0.0,0.0,0.0,0.0,0.0,0.0,0.0,0.0,0.0,0.0,0.0,0.0,0.0,0.0,0.0,0.0,0.0,0.0,0.0,0.0,0.0,0.0,0.0,0.0,0.0,0.0,0.0,0.0,0.0,0.0,0.0,0.0,0.0,0.0,0.0,0.0,0.0,0.0,0.0,0.0,0.0,0.0,0.0,0.0,0.0,0.0,0.0,0.0,0.0,0.0,0.0,0.0,0.0,0.0,0.0,0.0,0.0,0.0,0.0,0.0,0.0,0.0,0.0,0.0,0.0,0.0,0.0,0.0,0.0,0.0,0.0,0.0,0.0,0.0,0.0,0.0,0.0,0.0,0.0,0.0,0.0,0.0,0.01,0.09,0.09,0.06,0.04,0.02,0.04,0.01,0.0,0.0,0.0,0.0,0.0,0.0,0.0,0.0,0.0,0.0,0.0,0.0,0.0,0.0,0.0,0.0,0.0,0.0,0.0,0.0,0.0,0.0,0.0,0.0,0.0,0.0,0.0,0.0,0.0,0.0,0.0,0.0,0.0,0.0,0.0,0.0,0.0,0.0,0.0,0.0,0.0,0.0,0.0,0.0,0.0,0.0,0.0,0.0,0.0,0.0,0.0,0.0,0.0,0.0,0.0,0.0,0.0,0.0,0.0,0.0,0.0,0.0,0.0,0.0,0.0,0.0,0.0,0.0,0.0,0.0,0.0,0.0,0.0,0.0,0.0,0.0,0.0,0.0,0.0,0.0,0.0,0.0,0.0,0.0,0.0,0.0,0.0,0.0,0.0,0.0,0.0,0.0,0.0,0.0,0.0,0.0],[0.0,0.0,0.0,0.0,0.0,0.0,0.0,0.0,0.0,0.0,0.0,0.0,0.0,0.0,0.0,0.0,0.0,0.0,0.0,0.0,0.0,0.0,0.0,0.0,0.0,1.0,1.0,1.0,1.0,1.0,1.0,1.0,0.0,0.0,0.0,0.0,0.0,0.0,0.0,0.0,0.0,0.0,0.0,0.0,0.0,0.0,0.0,0.0,0.0,0.0,0.0,0.0,0.0,0.0,0.0,0.0,0.0,0.0,0.0,0.0,0.0,0.0,0.0,0.0,0.0,0.0,0.0,0.0,0.0,0.0,0.0,0.0,0.0,0.0,0.0,0.0,0.0,0.0,0.0,0.0,0.0,0.0,0.0,0.0,0.0,0.0,0.0,0.0,0.0,0.0,0.0,0.0,0.0,0.0,0.0,0.0,0.0,0.0,0.0,0.0,0.0,0.0,0.0,0.0,0.0,0.0,0.0,0.0,0.0,0.0,0.0,0.0,0.0,0.0,0.0,0.0,0.0,0.0,0.0,0.0,0.0,0.0,0.0,0.0,0.0,0.0,0.0,0.0,0.0,0.0,0.0,0.0,0.0,0.0,0.0,0.0,0.0,0.0,0.0,0.0,0.0,0.0,0.0,0.0,0.0,0.0,0.0,0.0,0.0,0.0,0.0,0.0,0.0,0.0,0.0,0.0,0.0,0.0,0.0,0.0,0.0,0.0,0.0,0.0,0.0,0.0,0.0,0.0,0.0,0.0,0.0,0.0,0.0,0.0,0.0,0.0,0.0,0.0,0.0,0.0,0.0,0.0,0.0,0.0,0.0,0.0,0.0,0.0,0.0,0.0,0.0,0.0,0.0,0.0,0.0,0.0,0.0,0.97,0.0,0.0,0.0,0.0,0.0,0.0,0.0,0.0,0.0,0.0,0.0,0.0,0.0,0.0,0.0,0.0,0.0,0.0,0.0,0.0,0.0,0.0,0.0,0.0,0.0,0.0,0.0,0.0,0.0,0.0,0.0,0.0,0.0,0.01,0.08,0.04,0.07,0.01,0.0,0.0,0.0,0.0,0.0,0.0,0.0,0.0,0.0,0.0,0.0,0.0,0.0,0.0,0.0,0.0,0.15,0.0,0.0,0.0,0.0,0.0,0.0,0.0,0.0,0.0,0.0,0.0,0.0,0.0,0.0,0.0,0.0,0.85,0.0,0.0,0.0,0.0,0.0,0.0,0.0,0.0,0.0,0.0,0.0,0.0,0.0,0.0,0.0,0.0,0.0,0.0,0.0,0.0,0.0,0.0,0.0,0.0,0.0,0.0,0.0,0.0,0.0,0.0,0.0,0.0,0.0,0.0,0.0,0.0,0.0,0.0,0.0,0.0,0.0,0.0,0.0,0.0,0.0,0.0,0.0,0.0,0.0,0.0,0.0,0.0,0.0,0.0,0.0,0.0,0.0,0.0,0.0,0.0,0.0,0.0,0.0,0.0,0.0],[0.0,0.0,0.0,0.0,0.0,0.0,0.0,0.0,0.0,0.0,0.0,0.0,0.0,0.0,0.0,0.0,0.0,0.0,0.0,0.0,0.0,0.0,0.01,0.0,0.0,0.0,0.0,0.94,1.0,1.0,1.0,1.0,1.0,0.0,0.0,0.0,0.0,0.0,0.0,0.0,0.0,0.0,0.0,0.0,0.0,0.0,0.0,0.0,0.0,0.0,0.0,0.0,0.0,0.0,0.0,0.0,0.0,0.0,0.0,0.0,0.0,0.0,0.0,0.0,0.0,0.0,0.0,0.0,0.0,0.0,0.0,0.0,0.0,0.0,0.0,0.0,0.0,0.0,0.0,0.0,0.0,0.0,0.0,0.0,0.0,0.0,0.0,0.0,0.0,0.0,0.0,0.0,0.0,0.0,0.0,0.0,0.0,0.0,0.0,0.0,0.0,0.0,0.0,0.0,0.0,0.0,0.0,0.0,0.0,0.0,0.0,0.0,0.0,0.0,0.0,0.0,0.0,0.0,0.0,0.0,0.0,0.0,0.0,0.0,0.0,0.0,0.0,0.0,0.0,0.0,0.0,0.0,0.0,0.0,0.0,0.0,0.0,0.0,0.0,0.0,0.0,0.0,0.0,0.0,0.0,0.0,0.0,0.0,0.0,0.0,0.0,0.0,0.0,0.0,0.0,0.0,0.0,0.0,0.0,0.0,0.0,0.0,0.0,0.0,0.0,0.0,0.0,0.0,0.0,0.0,0.0,0.0,0.0,0.0,0.0,0.0,0.0,0.0,0.0,0.0,0.0,0.0,0.0,0.0,0.0,0.0,0.0,0.0,0.0,0.0,0.0,0.0,0.0,0.0,0.0,0.0,0.0,0.0,0.0,0.0,0.0,0.0,0.0,0.0,0.0,0.0,0.0,0.0,0.0,0.0,0.0,0.0,0.0,0.0,0.0,0.0,0.0,0.0,0.0,0.0,0.0,0.0,0.0,0.0,0.0,0.0,0.0,0.0,0.0,0.0,0.0,0.0,0.0,0.01,0.01,0.01,0.0,0.0,0.0,0.0,0.0,0.0,0.0,0.0,0.0,0.0,0.0,0.0,0.0,0.0,0.0,0.0,0.0,0.0,0.0,0.0,0.0,0.0,0.0,0.0,0.0,0.0,0.0,0.0,0.0,0.0,0.0,0.0,0.0,0.0,0.0,0.0,0.0,0.0,0.0,0.0,0.0,0.0,0.0,0.0,0.0,0.0,0.0,0.0,0.0,0.0,0.0,0.0,0.0,0.0,0.0,0.0,0.0,0.0,0.0,0.0,0.0,0.0,0.0,0.0,0.0,0.0,0.0,0.0,0.0,0.0,0.0,0.0,0.0,0.0,0.0,0.0,0.0,0.0,0.0,0.0,0.0,0.0,0.0,0.0,0.0,0.0,0.0,0.0,0.0,0.0,0.0,0.0,0.0,0.0,0.0,0.0,0.0,0.0,0.0],[0.0,0.0,0.0,0.0,0.0,0.0,0.0,0.0,0.0,0.0,0.0,0.0,0.0,0.0,0.0,0.0,0.0,0.0,0.0,0.0,0.0,0.0,0.0,0.0,0.0,0.0,1.0,0.0,0.0,1.0,1.0,1.0,1.0,0.0,0.0,0.0,0.0,0.0,0.0,0.0,0.0,0.0,0.0,0.0,0.0,0.0,0.0,0.0,0.0,0.0,0.0,0.0,0.0,0.0,0.0,0.0,0.0,0.0,0.0,0.0,0.0,0.0,0.0,0.0,0.0,0.0,0.0,0.0,0.0,0.0,0.0,0.0,0.0,0.0,0.0,0.0,0.0,0.0,0.0,0.0,0.0,0.0,0.0,0.0,0.0,0.0,0.0,0.0,0.0,0.0,0.0,0.0,0.0,0.0,0.0,0.0,0.0,0.0,0.0,0.0,0.0,0.0,0.0,0.0,0.0,0.0,0.0,0.0,0.0,0.0,0.0,0.0,0.0,0.0,0.0,0.0,0.0,0.0,0.0,0.0,0.0,0.0,0.0,0.0,0.0,0.0,0.0,0.0,0.0,0.0,1.0,0.0,0.0,0.0,0.86,0.0,0.0,0.0,0.0,0.0,0.0,0.0,0.0,0.0,0.0,0.0,0.0,0.0,0.0,0.0,0.0,0.0,0.0,0.0,0.0,0.0,0.0,0.0,0.0,0.0,0.0,0.0,0.0,0.0,0.0,0.0,0.0,0.0,0.0,0.0,0.0,0.0,0.0,0.0,0.0,0.0,0.0,0.0,0.0,0.0,0.0,0.0,0.0,0.0,0.0,0.0,0.0,0.0,0.0,0.0,0.0,0.0,0.0,0.0,0.0,0.0,0.0,0.0,0.0,0.0,0.0,0.0,0.0,0.0,0.0,0.0,0.0,0.0,0.0,0.0,0.0,0.0,0.0,0.0,0.0,0.0,0.0,0.0,0.0,0.0,0.0,0.0,0.0,0.0,0.0,0.0,0.0,0.0,0.0,0.0,0.0,0.0,0.0,0.0,0.0,0.0,0.0,0.0,0.0,0.0,0.0,0.0,0.0,0.0,0.0,0.0,0.0,0.0,0.0,0.0,0.0,0.0,0.0,0.0,0.0,0.0,0.0,0.0,0.0,0.0,0.0,0.0,0.0,0.0,0.0,0.0,0.0,0.27,0.0,0.99,0.14,0.0,0.0,0.0,0.76,1.0,0.0,0.0,0.0,0.0,0.0,0.0,0.0,0.0,0.0,0.0,0.0,0.0,0.0,0.0,0.0,0.0,0.0,0.0,0.0,0.0,0.0,0.0,0.0,0.0,0.0,0.0,0.0,0.0,0.0,0.0,0.0,0.0,0.0,0.0,0.0,0.0,0.0,0.0,0.0,0.0,0.0,0.0,0.0,0.0,0.0,0.0,0.0,0.0,0.0,0.0,0.0,0.0,0.0,0.0,0.0,0.0,0.0,0.0,0.0],[0.0,0.0,0.0,0.0,0.0,0.0,0.0,0.0,0.0,0.0,0.0,0.0,0.0,0.0,0.0,0.0,0.0,0.0,0.0,0.0,0.0,0.0,0.0,0.0,0.0,0.0,0.95,0.26,0.0,0.0,1.0,1.0,1.0,1.0,1.0,0.0,0.0,0.0,0.0,0.0,0.0,0.0,0.0,0.0,0.0,0.0,0.0,0.0,0.0,0.0,0.0,0.0,0.0,0.0,0.0,0.0,0.0,0.0,0.0,0.0,0.0,0.0,0.0,0.0,0.0,0.0,0.0,0.0,0.0,0.0,0.0,0.0,0.0,0.0,0.0,0.0,0.0,0.0,0.0,0.0,0.0,0.0,0.0,0.0,0.0,0.0,0.0,0.0,0.0,0.0,0.0,0.0,0.0,0.0,0.0,0.0,0.0,0.0,0.0,0.0,0.0,0.0,0.0,0.0,0.0,0.0,0.0,0.0,0.0,0.0,0.0,0.0,0.0,0.0,0.0,0.0,0.0,0.0,0.0,0.0,0.0,0.0,0.0,0.0,0.0,0.0,0.0,0.0,0.0,0.0,1.0,0.0,0.0,0.99,0.0,0.0,0.0,0.0,0.0,0.0,0.0,0.0,0.0,0.0,0.0,0.0,0.0,0.0,0.0,0.0,0.0,0.0,0.0,0.0,0.0,0.0,0.0,0.0,0.0,0.0,0.0,0.0,0.0,0.0,0.0,0.0,0.0,0.0,0.0,0.0,0.0,0.0,0.0,0.0,0.0,0.0,0.0,0.0,0.0,0.0,0.0,0.0,0.0,0.0,0.0,0.0,0.0,0.0,0.0,0.0,0.0,0.0,0.0,0.0,0.0,0.0,0.0,0.0,0.0,0.0,0.0,0.0,0.0,0.0,0.0,0.0,0.0,0.0,0.0,0.0,0.0,0.0,0.0,0.0,0.0,0.0,0.0,0.0,0.0,0.0,0.0,0.0,0.0,0.0,0.0,0.0,0.0,0.0,0.0,0.0,0.0,0.0,0.0,0.0,0.0,0.0,0.0,0.0,0.0,0.0,0.0,0.0,0.0,0.0,0.0,0.0,0.0,0.0,0.0,0.0,0.0,0.0,0.0,0.0,0.0,0.0,0.0,0.0,0.0,0.0,0.0,0.0,0.0,0.0,0.0,0.0,0.0,0.0,0.0,0.0,0.0,0.0,0.0,0.0,0.0,1.0,1.0,1.0,0.0,0.0,0.0,0.0,0.0,0.0,0.0,0.0,0.0,0.0,0.0,0.0,0.0,0.0,0.0,0.0,0.0,0.0,0.0,0.0,0.0,0.0,0.0,0.0,0.0,0.0,0.0,0.0,0.0,0.0,0.0,0.0,0.0,0.0,0.0,0.0,0.0,0.0,0.0,0.0,1.0,0.0,0.0,0.0,0.0,0.0,0.0,0.0,0.0,0.0,0.0,0.0,0.0,0.0,0.0,0.0,0.0],[0.0,0.0,0.0,0.0,0.0,0.0,0.0,0.0,0.0,0.0,0.0,0.0,0.0,0.0,0.0,0.0,0.0,0.0,0.0,0.0,0.0,0.0,0.0,0.0,0.0,0.0,0.0,0.0,0.0,0.0,0.0,0.0,1.0,1.0,1.0,1.0,0.0,0.0,0.0,0.0,0.0,0.0,0.0,0.0,0.0,0.0,0.0,0.0,0.0,0.0,0.0,0.0,0.0,0.0,0.0,0.0,0.0,0.0,0.0,0.0,0.0,0.0,0.0,0.0,0.0,0.0,0.0,0.0,0.0,0.0,0.0,0.0,0.0,0.0,0.0,0.0,0.0,0.0,0.0,0.0,0.0,0.0,0.0,0.0,0.0,0.0,0.0,0.0,0.0,0.0,0.0,0.0,0.0,0.0,0.0,0.0,0.0,0.0,0.0,0.0,0.0,0.0,0.0,0.0,0.0,0.0,0.0,0.0,0.0,0.0,0.0,0.0,0.0,0.0,0.0,0.0,0.0,0.0,0.0,0.0,0.0,0.0,0.0,0.0,0.0,0.0,0.0,0.0,0.0,0.0,0.0,0.0,0.0,0.0,0.0,0.0,0.0,0.0,0.0,0.0,0.0,0.0,0.0,0.0,0.0,0.0,0.0,0.0,0.0,0.0,0.0,0.0,0.0,0.0,0.0,0.0,0.0,0.0,0.0,0.0,0.0,0.0,0.0,0.0,0.0,0.0,0.0,0.0,0.0,0.0,0.0,0.0,0.0,0.0,0.0,0.0,0.0,0.0,0.0,0.0,0.0,0.0,0.0,0.0,0.0,0.0,0.0,0.0,0.0,0.0,0.0,0.0,0.0,0.0,0.0,0.0,0.0,0.0,0.0,0.0,0.0,0.0,0.0,0.0,0.0,0.0,0.0,0.0,0.0,0.0,0.0,0.0,0.0,0.0,0.0,0.0,0.0,0.0,0.0,0.0,0.0,0.0,0.0,0.0,0.0,0.0,0.0,0.0,0.0,0.0,0.0,0.0,0.0,0.0,0.0,0.0,0.0,0.0,0.0,0.0,0.0,0.0,0.0,0.0,0.0,0.0,0.0,0.0,0.0,0.0,0.0,0.0,0.0,0.0,0.0,0.0,0.0,0.0,0.0,0.0,0.0,0.0,0.0,0.0,0.0,0.0,0.0,0.0,0.0,0.0,0.0,0.0,0.36,1.0,0.0,1.0,1.0,1.0,0.0,0.0,0.0,0.0,0.0,0.0,0.0,0.0,0.0,0.0,0.0,0.0,0.0,0.0,0.0,0.0,0.0,0.0,0.0,0.0,0.0,0.0,0.0,0.0,0.0,0.0,0.0,0.0,0.0,0.0,0.0,0.0,0.0,0.0,0.0,0.0,0.0,0.0,0.0,0.0,0.0,0.0,0.0,0.0,0.0,0.0,0.0,0.0,0.0,0.0,0.0,0.0,0.0,0.0,0.0,0.0,0.0],[0.0,0.0,0.0,0.0,0.0,0.0,0.0,0.0,0.0,0.0,0.0,0.0,0.0,0.0,0.0,0.0,0.0,0.0,0.0,0.0,0.0,0.0,0.0,0.0,0.0,0.0,0.0,0.0,0.0,0.0,0.0,0.0,1.0,1.0,1.0,1.0,1.0,0.0,0.0,0.0,0.0,0.0,0.0,0.0,0.0,0.0,0.0,0.0,0.0,0.0,0.0,0.0,0.0,0.0,0.0,0.0,0.0,0.0,0.0,0.0,0.0,0.0,0.0,0.0,0.0,0.0,0.0,0.0,0.0,0.0,0.0,0.0,0.0,0.0,0.0,0.0,0.0,0.0,0.0,0.0,0.0,0.0,0.0,0.0,0.0,0.0,0.0,0.0,0.0,0.0,0.0,0.0,0.0,0.0,0.0,0.0,0.0,0.0,0.0,0.0,0.0,0.0,0.0,0.0,0.0,0.0,0.0,0.0,0.0,0.0,0.0,0.0,0.0,0.0,0.0,0.0,0.0,0.0,0.0,0.0,0.0,0.0,0.0,0.0,0.0,0.0,0.0,0.0,0.0,0.0,0.0,0.0,0.0,0.0,0.0,0.0,0.0,0.0,0.0,0.0,0.0,0.0,0.0,0.0,0.0,0.0,0.0,0.0,0.0,0.0,0.0,0.0,0.0,0.0,0.0,0.0,0.0,0.0,0.0,0.0,0.0,0.0,0.0,0.0,0.0,0.0,0.0,0.0,0.0,0.0,0.0,0.0,0.0,0.0,0.0,0.0,0.0,0.0,0.0,0.0,0.0,0.0,0.0,0.0,0.0,0.0,0.0,0.0,0.0,0.0,0.0,0.0,0.0,0.0,0.0,0.0,0.0,0.0,0.0,0.0,0.0,0.0,0.0,0.0,0.0,0.0,0.0,0.0,0.0,0.0,0.0,0.0,0.0,0.0,0.0,0.0,0.0,0.0,0.0,0.0,0.0,0.0,0.0,0.0,0.0,0.0,0.0,0.0,0.0,0.0,0.0,0.0,0.0,0.0,0.0,0.0,0.0,0.0,0.0,0.0,0.0,0.0,0.0,0.0,0.0,0.0,0.0,0.0,0.0,0.0,0.0,0.0,0.0,0.0,0.0,0.0,0.0,0.0,0.0,0.0,0.0,0.0,0.0,0.0,0.0,0.0,0.0,0.0,0.0,0.0,0.0,0.0,0.0,0.0,0.0,0.0,0.01,1.0,0.0,1.0,0.0,0.0,0.0,0.0,0.0,0.0,0.0,0.0,0.0,0.0,0.0,0.0,0.0,0.0,0.99,0.0,0.0,0.0,0.0,0.0,0.0,0.0,0.0,0.0,0.0,0.0,0.0,0.0,0.0,0.0,0.0,0.0,0.0,0.0,0.0,0.0,0.0,0.0,0.0,0.0,0.0,0.0,0.0,0.0,0.0,0.0,0.0,0.0,0.0,0.0,0.0,0.0,0.0,0.0,0.0],[0.0,0.0,0.0,0.0,0.0,0.0,0.0,0.0,0.0,0.0,0.0,0.0,0.0,0.0,0.01,0.0,0.0,0.0,0.0,0.0,0.0,0.0,0.0,0.0,0.0,0.0,0.0,0.0,0.0,0.0,0.0,0.0,0.0,1.0,1.0,1.0,1.0,1.0,0.0,0.0,0.0,0.0,1.0,0.0,0.0,0.0,0.0,0.0,0.0,0.0,0.0,0.0,0.0,0.0,0.0,0.0,0.0,0.0,0.0,0.0,0.0,0.0,0.0,0.0,0.0,0.0,0.0,0.0,0.0,0.0,0.0,0.0,0.0,0.0,0.0,0.0,0.0,0.0,0.0,0.0,0.0,0.0,0.0,0.0,0.0,0.0,0.0,0.0,0.0,0.0,0.0,0.0,0.0,0.0,0.0,0.0,0.0,0.0,0.0,0.0,0.0,0.0,0.0,0.0,0.0,0.0,0.0,0.0,0.0,0.0,0.0,0.0,0.0,0.0,0.0,0.0,0.0,0.0,0.0,0.0,0.0,0.0,0.0,0.0,0.0,0.0,0.0,0.0,0.0,0.0,0.0,0.0,0.0,0.0,0.0,0.0,0.0,0.0,0.0,0.0,0.0,0.0,0.0,0.0,0.0,0.0,0.0,0.0,0.0,0.0,0.0,0.0,0.0,0.0,0.0,0.0,0.0,0.0,0.0,0.0,0.0,0.0,0.0,0.0,0.0,0.0,0.0,0.0,0.0,0.0,0.0,0.0,0.0,0.0,0.0,0.0,0.0,0.0,0.0,0.0,0.0,0.0,0.0,0.0,0.0,0.0,0.0,0.0,0.0,0.0,0.0,0.0,0.0,0.0,0.0,0.0,0.0,0.0,0.0,0.0,0.0,0.0,0.0,0.0,0.0,0.0,0.0,0.0,0.0,0.0,0.0,0.0,0.0,0.0,0.0,0.0,0.0,0.0,0.0,0.0,0.0,0.0,0.0,0.0,0.0,0.0,0.0,0.0,0.0,0.0,0.0,0.0,0.0,0.0,0.0,0.0,0.0,0.0,0.0,0.0,0.0,0.0,0.0,0.0,0.0,0.0,0.0,0.0,0.0,0.0,0.0,0.0,0.0,0.0,0.0,0.0,0.0,0.0,0.0,0.0,0.0,0.0,0.0,0.0,0.0,0.0,0.0,0.0,0.0,0.0,0.0,0.0,0.0,0.0,0.0,0.0,1.0,1.0,1.0,1.0,0.0,0.0,0.0,0.0,0.0,0.0,0.0,0.0,0.0,0.0,0.0,0.0,0.0,0.0,0.0,0.0,0.0,0.0,0.0,0.0,0.0,0.0,0.0,0.0,0.0,0.0,0.0,0.0,0.0,0.0,0.0,0.0,0.0,0.0,0.0,0.0,0.0,0.0,0.0,0.0,0.0,0.0,0.0,0.0,0.0,0.0,0.0,0.0,0.0,0.0,0.0,0.0,0.0,0.0,0.0],[0.0,0.0,0.0,0.0,0.0,0.0,0.0,0.0,0.0,0.0,0.0,0.0,0.0,0.0,0.0,0.0,0.0,0.0,0.0,0.0,0.0,0.0,0.0,0.0,0.0,0.0,0.0,0.0,0.0,0.0,0.0,0.0,0.0,0.0,1.0,1.0,1.0,1.0,0.02,0.0,0.0,0.0,0.0,0.0,0.0,0.0,0.0,0.0,0.0,0.0,0.0,0.0,0.0,0.0,0.0,0.0,0.0,0.0,0.0,0.0,0.0,0.0,0.0,0.0,0.0,0.0,0.0,0.0,0.0,0.0,0.0,0.0,0.0,0.0,0.0,0.0,0.0,0.0,0.0,0.0,0.0,0.0,0.0,0.0,0.0,0.0,0.0,0.0,0.0,0.0,0.0,0.0,0.0,0.0,0.0,0.0,0.0,0.0,0.0,0.0,0.0,0.0,0.0,0.0,0.0,0.0,0.0,0.0,0.0,0.0,0.0,0.0,0.0,0.0,0.0,0.0,0.0,0.0,0.0,0.0,0.0,0.0,0.0,0.0,0.0,0.0,0.0,0.0,0.0,0.0,0.0,0.0,0.0,0.0,0.0,0.0,0.0,0.0,0.0,0.0,0.0,0.0,0.0,0.0,0.0,0.0,0.0,0.0,0.0,0.0,0.0,0.0,0.0,0.0,0.0,0.0,0.0,0.0,0.0,0.0,0.0,0.0,0.0,0.0,0.0,0.0,0.0,0.0,0.0,0.0,0.0,0.0,0.0,0.0,0.0,0.0,0.0,0.0,0.0,0.0,0.0,0.0,0.0,0.0,0.0,0.0,0.0,0.0,0.0,0.0,0.0,0.0,0.0,0.0,0.0,0.0,0.0,0.0,0.0,0.0,0.0,0.0,0.0,0.0,0.0,0.0,0.0,0.0,0.0,0.0,0.0,0.0,0.0,0.0,0.0,0.0,0.0,0.0,0.0,0.0,0.0,0.0,0.0,0.0,0.0,0.0,0.0,0.0,0.0,0.0,0.0,0.0,0.0,0.0,0.0,0.0,0.0,0.0,0.0,0.0,0.0,0.0,0.0,0.0,0.0,0.0,0.0,0.0,0.0,0.0,0.0,0.0,0.0,0.0,0.0,0.0,0.0,0.0,0.0,0.0,0.0,0.0,0.0,0.0,0.0,0.0,0.0,0.0,0.0,0.0,0.0,0.0,0.0,0.0,0.0,0.0,0.0,0.0,0.0,1.0,0.0,0.0,0.0,0.0,0.0,0.0,0.0,0.0,0.0,0.0,0.0,1.0,1.0,1.0,0.4,0.0,0.0,0.0,0.0,0.0,0.0,0.0,0.0,0.0,0.0,0.0,0.0,0.0,0.0,0.0,0.0,0.0,0.0,0.0,0.0,0.0,0.0,0.0,0.0,0.0,0.0,0.0,0.0,0.0,0.0,0.0,0.0,0.0,0.0,0.0,0.0,0.0,0.0,0.0,0.0],[0.0,0.0,0.0,0.0,0.0,0.0,0.0,0.0,0.0,0.0,0.0,0.02,0.0,0.0,0.0,0.0,0.0,0.0,0.0,0.0,0.0,0.0,0.0,0.0,0.0,0.0,0.0,0.0,0.0,0.0,0.0,0.0,0.0,0.0,0.0,1.0,1.0,1.0,1.0,1.0,0.0,0.0,1.0,0.0,0.0,0.0,0.0,0.0,0.0,0.0,0.0,0.0,0.0,0.0,0.0,0.0,0.0,0.0,0.0,0.0,0.0,0.0,0.0,0.0,0.0,0.0,0.0,0.0,0.0,0.0,0.0,0.0,0.0,0.0,0.0,0.0,0.0,0.0,0.0,0.0,0.0,0.0,0.0,0.0,0.0,0.0,0.0,0.0,0.0,0.0,0.0,0.0,0.0,0.0,0.0,0.0,0.0,0.0,0.0,0.0,0.0,0.0,0.0,0.0,0.0,0.0,0.0,0.0,0.0,0.0,0.0,0.0,0.0,0.0,0.0,0.0,0.0,0.0,0.0,0.0,0.0,0.0,0.0,0.0,0.0,0.0,0.0,0.0,0.0,0.0,0.0,0.0,0.0,0.0,0.0,0.0,0.0,0.0,0.0,0.0,0.0,0.0,0.0,0.0,0.0,0.0,0.0,0.0,0.0,0.0,0.0,0.0,0.0,0.0,0.0,0.0,0.0,0.0,0.0,0.0,0.0,0.0,0.0,0.0,0.0,0.0,0.0,0.0,0.0,0.0,0.0,0.0,0.0,0.0,0.0,0.0,0.0,0.0,0.0,0.0,0.0,0.0,0.0,0.0,0.0,0.0,0.0,0.0,0.0,0.0,0.0,0.0,0.0,0.0,0.0,0.0,0.0,0.0,0.0,0.0,0.0,0.0,0.0,0.0,0.0,0.0,0.0,0.0,0.0,0.0,0.0,0.0,0.0,0.0,0.0,0.0,0.0,0.0,0.0,0.0,0.0,0.0,0.0,0.0,0.0,0.0,0.0,0.0,0.0,0.0,0.0,0.0,0.0,0.0,0.0,0.0,0.0,0.0,0.0,0.0,0.0,0.0,0.0,0.0,0.0,0.0,0.0,0.0,0.0,0.0,0.0,0.0,0.0,0.0,0.0,0.0,0.0,0.0,0.0,0.0,0.0,0.0,0.0,0.0,0.0,0.0,0.0,0.0,0.0,0.0,0.0,0.0,0.0,0.0,0.0,0.0,0.0,0.0,1.0,1.0,1.0,1.0,0.0,0.0,0.0,0.0,0.0,0.0,0.0,0.0,0.0,1.0,1.0,0.0,0.0,0.0,0.0,0.0,0.0,0.0,0.0,0.0,0.0,0.0,0.0,0.0,0.0,0.0,0.0,0.0,0.0,0.0,0.0,0.0,0.0,0.0,0.0,0.0,0.0,0.0,0.0,0.0,0.0,0.0,0.0,0.0,0.0,0.0,0.0,0.0,0.0,0.0,0.0,0.0,0.0],[0.0,0.0,0.0,0.0,0.0,0.0,0.0,0.0,0.0,0.01,0.0,0.02,0.0,0.0,0.0,0.0,0.0,0.0,0.0,0.0,0.0,0.0,0.0,0.0,0.0,0.0,0.0,0.0,0.0,0.0,0.0,0.0,0.0,0.0,0.0,0.0,0.02,1.0,1.0,1.0,0.0,0.0,0.0,0.0,0.0,0.0,0.0,0.0,0.0,0.0,0.0,0.0,0.0,0.0,0.0,0.0,0.0,0.0,0.0,0.0,0.0,0.0,0.0,0.0,0.0,0.0,0.0,0.0,0.0,0.0,0.0,0.0,0.0,0.0,0.0,0.0,0.0,0.0,0.0,0.0,0.0,0.0,0.0,0.0,0.0,0.0,0.0,0.0,0.0,0.0,0.0,0.0,0.0,0.0,0.0,0.0,0.0,0.0,0.0,0.0,0.0,0.0,0.0,0.0,0.0,0.0,0.0,0.0,0.0,0.0,0.0,0.0,0.0,0.0,0.0,0.0,0.0,0.0,0.0,0.0,0.0,0.0,0.0,0.0,0.0,0.0,0.0,0.0,0.0,0.0,0.0,0.0,0.0,0.0,0.0,0.0,0.0,0.0,0.0,0.0,0.0,0.0,0.0,0.0,0.0,0.0,0.0,0.0,0.0,0.0,0.0,0.0,0.0,0.0,0.0,0.0,0.0,0.0,0.0,0.0,0.0,0.0,0.0,0.0,0.0,0.0,0.0,0.0,0.0,0.0,0.0,0.0,0.0,0.0,0.0,0.0,0.0,0.0,0.0,0.0,0.0,0.0,0.0,0.0,0.0,0.0,0.0,0.0,0.0,0.0,0.0,0.0,0.0,0.0,0.0,0.0,0.0,0.0,0.0,0.0,0.0,0.0,0.0,0.0,0.0,0.0,0.0,0.0,0.0,0.0,0.0,0.0,0.0,0.0,0.0,0.0,0.0,0.0,0.0,0.0,0.0,0.0,0.0,0.0,0.0,0.0,0.0,0.0,0.0,0.0,0.0,0.0,0.0,0.0,0.0,0.0,0.0,0.0,0.0,0.0,0.0,0.0,0.0,0.0,0.0,0.0,0.0,0.0,0.0,0.0,0.0,0.0,0.0,0.0,0.0,0.0,0.0,0.0,0.0,0.0,0.0,0.0,0.0,0.0,0.0,0.0,0.0,0.0,0.0,0.0,0.0,0.0,0.0,0.0,0.0,0.0,0.0,0.0,0.0,0.0,0.01,1.0,0.0,0.0,0.0,0.0,0.0,0.0,0.0,1.0,1.0,1.0,1.0,0.0,0.0,0.0,0.0,0.0,0.0,0.0,0.0,0.0,0.0,0.0,0.0,0.0,0.0,0.0,0.0,0.0,0.0,0.0,0.0,0.0,0.0,0.0,0.0,0.0,0.0,0.0,0.0,0.0,0.0,0.0,0.0,0.0,0.0,0.0,0.0,0.0,0.0,0.0,0.0,0.0,0.0],[0.0,0.0,0.0,0.0,0.0,0.0,0.0,0.0,0.0,0.01,0.01,0.02,0.0,0.0,0.0,0.0,0.0,0.0,0.0,0.0,0.0,0.0,0.0,0.0,0.0,0.0,0.0,0.0,0.0,0.0,0.0,0.0,0.0,0.0,0.0,0.0,0.0,1.0,1.0,1.0,1.0,1.0,0.99,0.01,0.0,0.0,0.0,0.0,0.0,0.0,0.0,0.0,0.0,0.0,0.0,0.0,0.0,0.0,0.0,0.0,0.0,0.0,0.0,0.0,0.0,0.0,0.0,0.0,0.0,0.0,0.0,0.0,0.0,0.0,0.0,0.0,0.0,0.0,0.04,0.0,0.0,0.0,0.0,0.0,0.0,0.0,0.0,0.0,0.0,0.0,0.0,0.0,0.0,0.0,0.0,0.0,0.0,0.0,0.0,0.0,0.0,0.0,0.0,0.0,0.0,0.0,0.0,0.0,0.0,0.0,0.0,0.0,0.0,0.0,0.0,0.0,0.0,0.0,0.0,0.0,0.0,0.0,0.0,0.0,0.0,0.0,0.0,0.0,0.0,0.0,0.0,0.0,0.0,0.0,0.0,0.0,0.0,0.0,0.0,0.0,0.0,0.0,0.0,0.0,0.0,0.0,0.0,0.0,0.0,0.0,0.0,0.0,0.0,0.0,0.0,0.0,0.0,0.0,0.0,0.0,0.0,0.0,0.0,0.0,0.0,0.0,0.0,0.0,0.0,0.0,0.0,0.0,0.0,0.0,0.0,0.0,0.0,0.0,0.0,0.0,0.0,0.0,0.0,0.0,0.0,0.0,0.0,0.0,0.0,0.0,0.0,0.0,0.0,0.0,0.0,0.0,0.0,0.0,0.0,0.0,0.0,0.0,0.0,0.0,0.0,0.0,0.0,0.0,0.0,0.0,0.0,0.0,0.0,0.0,0.0,0.0,0.0,0.0,0.0,0.0,0.0,0.0,0.0,0.0,0.0,0.0,0.0,0.0,0.0,0.0,0.0,0.0,0.0,0.0,0.0,0.0,0.0,0.0,0.0,0.0,0.0,0.0,0.0,0.0,0.0,0.0,0.0,0.0,0.0,0.0,0.0,0.0,0.0,0.0,0.0,0.0,0.0,0.0,0.0,0.0,0.0,0.0,0.0,0.0,0.0,0.0,0.0,0.0,0.0,0.0,0.0,0.0,0.0,0.0,0.0,0.0,0.0,0.0,0.0,0.0,1.0,0.89,0.0,0.0,0.0,0.0,0.0,0.0,0.0,0.67,0.0,0.0,0.0,0.0,0.0,0.0,0.0,0.0,0.0,0.0,0.0,0.0,0.0,0.0,0.0,0.0,0.0,0.0,0.0,0.0,0.0,0.0,0.0,0.0,0.0,0.0,0.0,0.0,0.0,0.0,0.0,0.0,0.0,0.0,0.0,0.0,0.0,0.0,0.0,0.0,0.0,0.0,0.0,0.0,0.0],[0.0,0.0,0.0,0.0,0.0,0.0,0.0,0.0,0.0,0.0,0.0,0.0,0.0,0.0,0.0,0.0,0.0,0.0,0.0,0.0,0.0,0.0,0.0,0.0,0.0,0.0,0.0,0.0,0.0,0.0,0.0,0.0,0.0,0.0,0.0,0.0,0.0,0.0,0.0,1.0,1.0,1.0,0.0,0.0,0.0,0.0,0.0,0.0,0.0,0.0,0.0,0.0,0.0,0.0,0.0,0.0,0.0,0.0,0.0,0.0,0.0,0.0,0.0,0.0,0.0,0.0,0.0,0.0,0.0,0.0,0.0,0.0,0.0,0.0,0.0,0.0,0.0,1.0,1.0,0.0,0.52,0.0,0.0,0.0,0.0,0.0,0.0,0.0,0.0,0.0,0.0,0.0,0.0,0.0,0.0,0.0,0.0,0.0,0.0,0.0,0.0,0.0,0.0,0.0,0.0,0.0,0.0,0.0,0.0,0.0,0.0,0.0,0.0,0.0,0.0,0.0,0.0,0.0,0.0,0.0,0.0,0.0,0.0,0.0,0.0,0.0,0.0,0.0,0.0,0.0,0.0,0.0,0.0,0.0,0.0,0.0,0.0,0.0,0.0,0.0,0.0,0.0,0.0,0.0,0.0,0.0,0.0,0.0,0.0,0.0,0.0,0.0,0.0,0.0,0.0,0.0,0.0,0.0,0.0,0.0,0.0,0.0,0.0,0.0,0.0,0.0,0.0,0.0,0.0,0.0,0.0,0.0,0.0,0.0,0.0,0.0,0.0,0.0,0.0,0.0,0.0,0.0,0.0,0.0,0.0,0.0,0.0,0.0,0.0,0.0,0.0,0.0,0.0,0.0,0.0,0.0,0.0,0.0,0.0,0.0,0.0,0.0,0.0,0.0,0.0,0.0,0.0,0.0,0.0,0.0,0.0,0.0,0.0,0.0,0.0,0.0,0.0,0.0,0.0,0.0,0.0,0.0,0.0,0.0,0.0,0.0,0.0,0.0,0.0,0.0,0.0,0.0,0.0,0.0,0.0,0.0,0.0,0.0,0.0,0.0,0.0,0.0,0.0,0.0,0.0,0.0,0.0,0.0,0.0,0.0,0.0,0.0,0.0,0.0,0.0,0.0,0.0,0.0,0.0,0.0,0.0,0.0,0.0,0.0,0.0,0.0,0.0,0.0,0.0,0.0,0.0,0.0,0.0,0.0,0.0,0.0,0.0,0.0,0.0,0.0,1.0,0.98,0.0,0.0,0.0,0.0,0.0,0.0,0.0,0.0,0.0,0.0,0.0,0.0,0.0,0.0,0.0,0.0,0.0,0.0,0.0,0.0,0.0,0.0,0.0,0.0,0.0,0.0,0.0,0.0,0.0,0.0,0.0,0.0,0.0,1.0,0.0,0.0,0.0,0.0,0.0,0.0,0.0,0.0,0.0,0.0,0.0,0.0,0.0,0.0,0.0,0.0,0.0,0.0,0.0],[0.0,0.0,0.0,0.0,0.0,0.0,0.0,0.0,0.0,0.0,0.01,0.0,0.0,0.0,0.0,0.0,0.0,0.0,0.0,0.0,0.0,0.0,0.0,0.0,0.0,0.0,0.0,0.0,0.0,0.0,0.0,0.0,0.0,0.0,0.0,0.0,0.0,0.0,0.0,1.0,1.0,1.0,1.0,1.0,0.0,0.0,0.0,0.0,0.0,0.0,0.0,0.0,0.0,0.0,0.0,0.0,0.0,0.0,0.0,0.0,0.0,0.0,0.0,0.0,0.0,0.0,0.0,0.0,0.0,0.0,0.0,0.0,0.0,0.0,0.0,1.0,1.0,1.0,1.0,0.0,0.0,0.0,0.0,0.0,0.0,0.0,0.0,0.0,0.0,0.0,0.0,0.0,0.0,0.0,0.0,0.0,0.0,0.0,0.0,0.0,0.0,0.0,0.0,0.0,0.0,0.0,0.0,0.0,0.0,0.0,0.0,0.0,0.0,0.0,0.0,0.0,0.0,0.0,0.0,0.0,0.0,0.0,0.0,0.0,0.0,0.0,0.0,0.0,0.0,0.0,0.0,0.0,0.0,0.0,0.0,0.0,0.0,0.0,0.0,0.0,0.0,0.0,0.0,0.0,0.0,0.0,0.0,0.0,0.0,0.0,0.0,0.0,0.0,0.0,0.0,0.0,0.0,0.0,0.0,0.0,0.0,0.0,0.0,0.0,0.0,0.0,0.0,0.0,0.0,0.0,0.0,0.0,0.0,0.0,0.0,0.0,0.0,0.0,0.0,0.0,0.0,0.0,0.0,0.0,0.0,0.0,0.0,0.0,0.0,0.0,0.0,0.0,0.0,0.0,0.0,0.0,0.0,0.0,0.0,0.0,0.0,0.0,0.0,0.0,0.0,0.0,0.0,0.0,0.0,0.0,0.0,0.0,0.0,0.0,0.0,0.0,0.0,0.0,0.0,0.0,0.0,0.0,0.0,0.0,0.0,0.0,0.0,0.0,0.0,0.0,0.0,0.0,0.0,0.0,0.0,0.0,0.0,0.0,0.0,0.0,0.0,0.0,0.0,0.0,0.0,0.0,0.0,0.0,0.0,0.0,0.0,0.0,0.0,0.0,0.0,0.0,0.0,0.0,0.0,0.0,0.0,0.0,0.0,0.0,0.0,0.0,0.0,0.0,0.0,0.0,0.0,0.0,0.0,0.0,0.0,0.0,0.0,0.0,0.0,0.0,0.13,0.0,0.0,0.0,0.0,0.0,0.0,0.0,0.0,0.0,0.0,0.0,0.0,0.0,0.0,0.0,0.0,0.0,0.0,0.0,0.0,0.0,0.0,0.0,0.0,0.0,0.0,0.0,0.0,0.0,0.0,0.0,0.0,0.0,0.0,0.0,0.0,0.0,0.0,0.0,0.0,0.0,0.0,0.0,0.0,0.0,0.0,0.0,0.0,0.0,0.0,0.0,0.0,0.0,0.0],[0.0,0.0,0.0,0.0,0.0,0.0,0.0,0.0,0.0,0.0,0.0,0.01,0.0,0.01,0.0,0.0,0.0,0.0,0.0,0.0,0.0,0.0,0.0,0.0,0.0,0.0,0.0,0.0,0.0,0.0,0.0,0.0,0.0,0.0,0.0,1.0,0.0,1.0,0.0,0.99,0.0,1.0,1.0,1.0,1.0,0.0,0.0,0.0,0.0,0.0,0.0,0.0,0.0,0.0,0.0,0.0,0.0,0.0,0.0,0.0,0.0,0.0,0.0,0.0,0.0,0.0,0.0,0.0,0.0,0.0,0.0,0.0,0.0,0.0,0.0,1.0,1.0,0.02,1.0,0.0,0.0,0.0,0.0,0.0,0.0,0.0,0.0,0.0,0.0,0.0,0.0,0.0,0.0,0.0,0.0,0.0,0.0,0.0,0.0,0.0,0.0,0.0,0.0,0.0,0.0,0.0,0.0,0.0,0.0,0.0,0.0,0.0,0.0,0.0,0.0,0.0,0.0,0.0,0.0,0.0,0.0,0.0,0.0,0.0,0.0,0.0,0.0,0.0,0.0,0.0,0.0,0.0,0.0,0.0,0.0,0.0,0.0,0.0,0.0,0.0,0.0,0.0,0.0,0.0,0.0,0.0,0.0,0.0,0.0,0.0,0.0,0.0,0.0,0.0,0.0,0.0,0.0,0.0,0.0,0.0,0.0,0.0,0.0,0.0,0.0,0.0,0.0,0.0,0.0,0.0,0.0,0.0,0.0,0.0,0.0,0.0,0.0,0.0,0.0,0.0,0.0,0.0,0.0,0.0,0.0,0.0,0.0,0.0,0.0,0.0,0.0,0.0,0.0,0.0,0.0,0.0,0.0,0.0,0.0,0.0,0.0,0.0,0.0,0.0,0.0,0.0,0.0,0.0,0.0,0.0,0.0,0.0,0.0,0.0,0.0,0.0,0.0,0.0,0.0,0.0,0.0,0.0,0.0,0.0,0.0,0.0,0.0,0.0,0.0,0.0,0.0,0.0,0.0,0.0,0.0,0.0,0.0,0.0,0.0,0.0,0.0,0.0,0.0,0.0,0.0,0.0,0.0,0.0,0.0,0.0,0.0,0.0,0.0,0.0,0.0,0.0,0.0,0.0,0.0,0.0,0.0,0.0,0.0,0.0,0.0,0.0,0.0,0.0,0.0,0.0,0.0,0.0,0.0,0.0,0.0,0.0,0.09,0.0,1.0,0.0,0.9,0.0,0.0,0.0,0.0,0.0,0.0,0.0,0.0,0.0,0.0,0.0,0.0,0.0,0.0,0.0,0.0,0.0,0.0,0.0,0.0,0.0,0.0,0.0,0.0,0.0,0.0,0.0,0.0,0.0,0.0,0.0,0.0,0.0,0.0,0.0,0.0,1.0,0.0,1.0,0.0,0.0,0.0,0.0,0.0,0.0,0.0,0.0,0.0,0.0,0.0,0.0,0.0,0.0,0.0],[0.0,0.0,0.0,0.0,0.0,0.0,0.0,0.0,0.0,0.0,0.0,0.0,0.0,0.0,0.0,0.0,0.0,0.0,0.0,0.0,0.0,0.0,0.0,0.0,0.0,0.0,0.0,0.0,0.0,0.0,0.0,0.0,0.0,0.0,0.0,0.0,0.0,0.0,0.0,0.01,0.0,1.0,1.0,1.0,1.0,1.0,0.0,0.0,0.0,0.0,0.0,0.0,0.0,0.0,0.0,0.0,0.0,0.0,0.0,0.0,0.0,0.0,0.0,0.0,0.0,0.0,0.0,0.0,0.0,0.0,0.0,0.0,0.0,1.0,1.0,1.0,0.97,0.01,0.0,0.0,0.0,0.0,0.0,0.0,0.0,0.0,0.0,0.0,0.0,0.0,0.0,0.0,0.0,0.0,0.0,0.0,0.0,0.0,0.0,0.0,0.0,0.0,0.0,0.0,0.0,0.0,0.0,0.0,0.0,0.0,0.0,0.0,0.0,0.0,0.0,0.0,0.0,0.0,0.0,0.0,0.0,0.0,0.0,0.0,0.0,0.0,0.0,0.0,0.0,0.0,0.0,0.0,0.0,0.0,0.0,0.0,0.0,0.0,0.0,0.0,0.0,0.0,0.0,0.0,0.0,0.0,0.0,0.0,0.0,0.0,0.0,0.0,0.0,0.0,0.0,0.0,0.0,0.0,0.0,0.0,0.0,0.0,0.0,0.0,0.0,0.0,0.0,0.0,0.0,0.0,0.0,0.0,0.0,0.0,0.0,0.0,0.0,0.0,0.0,0.0,0.0,0.0,0.0,0.0,0.0,0.0,0.0,0.0,0.0,0.0,0.0,0.0,0.0,0.0,0.0,0.0,0.0,0.0,0.0,0.0,0.0,0.0,0.0,0.0,0.0,0.0,0.0,0.0,0.0,0.0,0.0,0.0,0.0,0.0,0.0,0.0,0.0,0.0,0.0,0.0,0.0,0.0,0.0,0.0,0.0,0.0,0.0,0.0,0.0,0.0,0.0,0.0,0.0,0.0,0.0,0.0,0.0,0.0,0.0,0.0,0.0,0.0,0.0,0.0,0.0,0.0,0.0,0.0,0.0,0.0,0.0,0.0,0.0,0.0,0.0,0.0,0.0,0.0,0.0,0.0,0.0,0.0,0.0,0.0,0.0,0.0,0.0,0.0,0.0,0.0,0.0,0.0,0.0,0.0,0.0,0.0,0.0,0.0,0.0,0.0,0.0,0.0,0.0,0.0,0.0,0.0,0.0,0.0,0.0,0.0,0.0,0.0,0.0,0.0,0.0,0.0,0.0,0.0,0.0,0.0,0.0,0.0,0.0,0.0,0.0,0.0,0.0,0.0,0.0,0.0,0.0,0.0,0.0,0.0,0.0,0.0,0.0,0.0,0.0,0.0,0.0,0.0,0.0,0.0,0.0,0.0,0.0,0.0,0.0,0.0,0.0,0.0,0.0,0.0,0.0],[0.0,0.0,0.0,0.0,0.0,0.0,0.0,0.0,0.0,0.0,0.0,0.0,0.0,0.0,0.0,0.0,0.0,0.0,0.0,0.0,0.0,0.0,0.0,0.0,0.0,0.0,0.0,0.0,0.0,0.0,0.0,0.0,0.0,0.0,0.0,0.0,0.0,0.0,0.0,0.0,0.0,0.0,1.0,1.0,1.0,1.0,1.0,0.0,0.0,0.0,0.0,0.0,0.0,0.0,0.0,0.0,0.0,0.0,0.0,0.0,0.0,0.0,0.0,0.0,0.0,0.0,0.0,0.0,0.0,0.0,0.0,0.0,0.0,1.0,1.0,0.01,1.0,0.0,0.0,0.0,0.0,0.0,0.0,0.0,0.0,0.0,0.0,0.0,0.0,0.0,0.0,0.0,0.0,0.0,0.0,0.0,0.0,0.0,0.0,0.0,0.0,0.0,0.0,0.0,0.0,0.0,0.0,0.0,0.0,0.0,0.0,0.0,0.0,0.0,0.0,0.0,0.0,0.0,0.0,0.0,0.0,0.0,0.0,0.0,0.0,0.0,0.0,0.0,0.0,0.0,0.0,0.0,0.0,0.0,0.0,0.0,0.0,0.0,0.0,0.0,0.0,0.0,0.0,0.0,0.0,0.0,0.0,0.0,0.0,0.0,0.0,0.0,0.0,0.0,0.0,0.0,0.0,0.0,0.0,0.0,0.0,0.0,0.0,0.0,0.0,0.0,0.0,0.0,0.0,0.0,0.0,0.0,0.0,0.0,0.0,0.0,0.0,0.0,0.0,0.0,0.0,0.0,0.0,0.0,0.0,0.0,0.0,0.0,0.0,0.0,0.0,0.0,0.0,0.0,0.0,0.0,0.0,0.0,0.0,0.0,0.0,0.0,0.0,0.0,0.0,0.0,0.0,0.0,0.0,0.0,0.0,0.0,0.0,0.0,0.0,0.0,0.0,0.0,0.0,0.0,0.0,0.0,0.0,0.0,0.0,0.0,0.0,0.0,0.0,0.0,0.0,0.0,0.0,0.0,0.0,0.0,0.0,0.0,0.0,0.0,0.0,0.0,0.0,0.0,0.0,0.0,0.0,0.0,0.0,0.0,0.0,0.0,0.0,0.0,0.0,0.0,0.0,0.0,0.0,0.0,0.0,0.0,0.0,0.0,0.0,0.0,0.0,0.0,0.0,0.0,0.0,0.0,0.0,0.0,0.0,0.0,1.0,0.0,0.0,0.0,0.0,0.0,0.0,0.0,0.0,0.0,0.0,0.0,0.0,0.0,0.0,0.0,0.0,0.0,0.0,0.0,0.0,0.0,0.0,0.0,0.0,0.0,0.0,0.0,0.0,0.0,0.0,0.0,0.0,0.0,0.0,0.0,0.0,0.0,0.0,0.0,0.0,0.0,0.0,1.0,0.0,1.0,0.0,0.0,0.0,0.0,0.0,0.0,0.0,0.0,0.0,0.0,0.0,0.0,0.0],[0.0,0.0,0.0,0.0,0.0,0.0,0.0,0.0,0.0,0.0,0.0,0.0,0.0,0.0,0.0,0.0,0.0,0.0,0.0,0.0,0.0,0.0,0.0,0.0,0.0,0.0,0.0,0.0,0.0,0.0,0.0,0.0,0.0,0.0,0.0,0.0,0.0,0.0,0.0,0.0,0.0,0.0,0.0,1.0,1.0,1.0,1.0,1.0,0.0,0.0,0.0,0.0,0.0,0.0,0.0,0.0,0.0,0.0,0.0,0.0,0.0,0.0,0.0,0.0,0.0,0.0,0.0,0.0,0.0,0.0,0.0,1.0,1.0,1.0,0.14,0.0,0.0,0.0,0.0,0.0,0.0,0.0,0.0,0.0,0.0,0.0,0.0,0.0,0.0,0.0,0.0,0.0,0.0,0.0,0.0,0.0,0.0,0.0,0.0,0.0,0.0,0.0,0.0,0.0,0.0,0.0,0.0,0.0,0.0,0.0,0.0,0.0,0.0,0.0,0.0,0.0,0.0,0.0,0.0,0.0,0.0,0.0,0.0,0.0,0.0,0.0,0.0,0.0,0.0,0.0,0.0,0.0,0.0,0.0,0.0,0.0,0.0,0.0,0.0,0.0,0.0,0.0,0.0,0.0,0.0,0.0,0.0,0.0,0.0,0.0,0.0,0.0,0.0,0.0,0.0,0.0,0.0,0.0,0.0,0.0,0.0,0.0,0.0,0.0,0.0,0.0,0.0,0.0,0.0,0.0,0.0,0.0,0.0,0.0,0.0,0.0,0.0,0.0,0.0,0.0,0.0,0.0,0.0,0.0,0.0,0.0,0.0,0.0,0.0,0.0,0.0,0.0,0.0,0.0,0.0,0.0,0.0,0.0,0.0,0.0,0.0,0.0,0.0,0.0,0.0,0.0,0.0,0.0,0.0,0.0,0.0,0.0,0.0,0.0,0.0,0.0,0.0,0.0,0.0,0.0,0.0,0.0,0.0,0.0,0.0,0.0,0.0,0.0,0.0,0.0,0.0,0.0,0.0,0.0,0.0,0.0,0.0,0.0,0.0,0.0,0.0,0.0,0.0,0.0,0.0,0.0,0.0,0.0,0.0,0.0,0.0,0.0,0.0,0.0,0.0,0.0,0.0,0.0,0.0,0.0,0.0,0.0,0.0,0.0,0.0,0.0,0.0,0.0,0.0,0.0,0.0,0.0,0.0,0.0,0.0,0.0,0.0,0.0,0.0,0.0,0.0,0.0,0.0,0.0,0.0,0.0,0.0,0.0,0.0,0.0,0.0,0.0,0.0,0.0,0.0,0.0,0.0,0.0,0.0,0.0,0.0,0.0,0.0,0.0,0.0,0.0,0.0,0.0,0.0,0.0,0.0,0.0,0.0,0.0,0.0,0.0,0.0,0.0,0.0,0.0,0.0,0.0,0.0,0.0,0.0,0.0,0.0,0.0,0.0,0.0,0.0,0.0,0.0,0.0,0.0],[0.0,0.0,0.0,0.0,0.0,0.0,0.0,0.0,0.0,0.0,0.0,0.0,0.0,0.0,0.0,0.0,0.0,0.0,0.0,0.0,0.0,0.0,0.0,0.0,0.0,0.0,0.0,0.0,0.0,0.0,0.0,0.0,0.0,0.0,0.0,0.0,0.0,0.0,0.0,0.0,0.0,0.0,0.0,0.0,1.0,1.0,1.0,1.0,1.0,0.0,0.0,0.0,0.0,0.0,0.0,0.0,0.0,0.0,0.0,0.0,0.0,0.0,0.0,0.0,0.0,0.0,0.0,0.0,0.0,0.0,0.0,1.0,1.0,0.71,0.97,0.0,0.0,0.0,0.0,0.0,0.0,0.0,0.0,0.0,0.0,0.0,0.0,0.0,0.0,0.0,0.0,0.0,0.0,0.0,0.0,0.0,0.0,0.0,0.0,0.0,0.0,0.0,0.0,0.0,0.0,0.0,0.0,0.0,0.0,0.0,0.0,0.0,0.0,0.0,0.0,0.0,0.0,0.0,0.0,0.0,0.0,0.0,0.0,0.0,0.0,0.0,0.0,0.0,0.0,0.0,0.0,0.0,0.0,0.0,0.0,0.0,0.0,0.0,0.0,0.0,0.0,0.0,0.0,0.0,0.0,0.0,0.0,0.0,0.0,0.0,0.0,0.0,0.0,0.0,1.0,0.0,0.0,0.0,0.0,0.0,0.0,0.0,0.0,0.0,0.0,0.0,0.0,0.0,0.0,0.0,0.0,0.0,0.0,0.0,0.0,0.0,0.0,0.0,0.0,0.0,0.0,0.0,0.0,0.0,0.0,0.0,0.0,0.0,0.0,0.0,0.0,0.0,0.0,0.0,0.0,0.0,0.0,0.0,0.0,0.0,0.0,0.0,0.0,0.0,0.0,0.0,0.0,0.0,0.0,0.0,0.0,0.0,0.0,0.0,0.0,0.0,0.0,0.0,0.0,0.0,0.0,0.0,0.0,0.0,0.0,0.0,0.0,0.0,0.0,0.0,0.0,0.0,0.0,0.0,0.0,0.0,0.0,0.0,0.0,0.0,0.0,0.0,0.0,0.0,0.0,0.0,0.0,0.0,0.0,0.0,0.0,0.0,0.0,0.0,0.0,0.0,0.0,0.0,0.0,0.0,0.0,0.0,0.0,0.0,0.0,0.0,0.0,0.0,0.0,0.0,0.0,0.0,0.0,0.0,0.0,0.0,0.0,0.0,0.0,0.0,0.0,0.0,0.0,0.0,0.0,0.0,0.0,0.0,0.0,0.0,0.0,0.0,0.0,0.0,0.0,0.0,0.0,0.0,0.0,0.0,0.0,0.0,0.0,0.0,0.0,0.0,0.0,0.0,0.0,0.0,0.0,0.0,0.0,0.0,0.0,0.0,0.0,0.0,0.0,0.0,0.0,1.0,0.04,0.0,0.0,0.0,0.0,0.0,0.0,0.0,0.0,0.0,0.0,0.0,0.0],[0.0,0.0,0.0,0.0,0.0,0.0,0.0,0.0,0.0,0.0,0.0,0.0,0.0,0.0,0.0,0.0,0.0,0.0,0.0,0.0,0.0,0.0,0.0,0.0,0.0,0.0,0.0,0.0,0.0,0.0,0.0,0.0,0.0,0.0,0.0,0.0,0.0,0.0,0.0,0.0,0.0,0.0,0.0,0.0,0.0,1.0,1.0,1.0,1.0,1.0,0.0,0.0,0.0,0.0,0.0,0.0,0.0,0.0,0.0,0.0,0.0,0.0,0.0,0.0,0.0,0.0,0.0,0.0,0.0,1.0,1.0,1.0,0.77,0.0,0.0,0.0,0.0,0.0,0.0,0.0,0.0,0.0,0.0,0.0,0.0,0.0,0.0,0.0,0.0,0.0,0.0,0.0,0.0,0.0,0.0,0.0,0.0,0.0,0.0,0.0,0.0,0.0,0.0,0.0,0.0,0.0,0.0,0.0,0.0,0.0,0.0,0.0,0.0,0.0,0.0,0.0,0.0,0.0,0.0,0.0,0.0,0.0,0.0,0.0,0.0,0.0,0.0,0.0,0.0,0.0,0.0,0.0,0.0,0.0,0.0,0.0,0.0,0.0,0.0,0.0,0.0,0.0,0.0,0.0,0.0,0.0,0.0,0.0,0.0,0.0,0.0,0.0,0.0,0.0,0.0,0.0,0.0,0.0,0.0,0.0,0.0,0.0,0.0,0.0,0.0,0.0,0.0,0.0,0.0,0.0,0.0,0.0,0.0,0.0,0.0,0.0,0.0,0.0,0.0,0.0,0.0,0.0,0.0,0.0,0.0,0.0,0.0,0.0,0.0,0.0,0.0,0.0,0.0,0.0,0.0,0.0,0.0,0.0,0.0,0.0,0.0,0.0,0.0,0.0,0.0,0.0,0.0,0.0,0.0,0.0,0.0,0.0,0.0,0.0,0.0,0.0,0.0,0.0,0.0,0.0,0.0,0.0,0.0,0.0,0.0,0.0,0.0,0.0,0.0,0.0,0.0,0.0,0.0,0.0,0.0,0.0,0.0,0.0,0.0,0.0,0.0,0.0,0.0,0.0,0.0,0.0,0.0,0.0,0.0,0.0,0.0,0.0,0.0,0.0,0.0,0.0,0.0,0.0,0.0,0.0,0.0,0.0,0.0,0.0,0.0,0.0,0.0,0.0,0.0,0.0,0.0,0.0,0.0,0.0,0.0,0.0,0.0,0.0,0.0,0.0,0.0,0.0,0.0,0.0,0.0,0.0,0.0,0.0,0.0,0.0,0.0,0.0,0.0,0.0,0.0,0.0,0.0,0.0,0.0,0.0,0.0,0.0,0.0,0.0,0.0,0.0,0.0,0.0,0.0,0.0,0.0,0.0,0.0,0.0,0.0,0.0,0.0,0.0,0.0,0.0,0.0,0.0,0.0,0.0,0.0,0.0,0.0,0.0,0.0,0.0,0.0,0.0,0.0,0.0,0.0],[0.0,0.0,0.0,0.0,0.0,0.0,0.0,0.0,0.0,0.0,0.0,0.0,0.0,0.0,0.0,0.0,0.0,0.0,0.0,0.0,0.0,0.0,0.0,0.0,0.0,0.0,0.0,0.0,0.0,0.0,0.0,0.0,0.0,0.0,0.0,0.0,0.0,0.0,0.0,0.0,0.0,0.0,0.0,0.0,0.0,0.0,1.0,1.0,1.0,1.0,1.0,0.0,0.0,0.0,0.0,0.0,0.0,0.0,0.0,0.0,0.0,0.0,0.0,0.0,0.0,0.0,0.0,0.0,0.0,0.99,1.0,0.84,0.96,0.0,0.0,0.0,0.0,0.0,0.0,0.0,0.0,0.0,0.0,0.0,0.0,0.0,0.0,0.0,0.0,0.0,0.0,0.0,0.0,0.0,0.0,0.0,0.0,0.0,0.0,0.0,0.0,0.0,0.0,0.0,0.0,0.0,0.0,0.0,0.0,0.0,0.0,0.0,0.0,0.0,0.0,0.0,0.0,0.0,0.0,0.0,0.0,0.0,0.0,0.0,0.0,0.0,0.0,0.0,0.0,0.0,0.0,0.0,0.0,0.0,0.0,0.0,0.0,0.0,0.0,0.0,0.0,0.0,0.0,0.0,0.0,0.0,0.0,0.0,0.0,0.0,0.0,0.0,0.0,0.0,0.0,0.0,0.0,0.0,0.0,0.0,0.0,0.0,0.0,0.0,0.0,0.0,0.0,0.0,0.0,0.0,0.0,0.0,0.0,0.0,0.0,0.0,0.0,0.0,0.0,0.0,0.0,0.0,0.0,0.0,0.0,0.0,0.0,0.0,0.0,0.0,0.0,0.0,0.0,0.0,0.0,0.0,0.0,0.0,0.0,0.0,0.0,0.0,0.0,0.0,0.0,0.0,0.0,0.0,0.0,0.0,0.0,0.0,0.0,0.0,0.0,0.0,0.0,0.0,0.0,0.0,0.0,0.0,0.0,0.0,0.0,0.0,0.0,0.0,0.0,0.0,0.0,0.0,0.0,0.0,0.0,0.0,0.0,0.0,0.0,0.0,0.0,0.0,0.0,0.0,0.0,0.0,0.0,0.0,0.0,0.0,0.0,0.0,0.0,0.0,0.0,0.0,0.0,0.0,0.0,0.0,0.0,0.0,0.0,0.0,0.0,0.0,0.0,0.0,0.0,0.0,0.0,0.0,0.0,0.0,0.0,0.0,0.0,0.0,0.0,0.0,0.0,0.0,0.0,0.0,0.0,0.0,0.0,0.0,0.0,0.0,0.0,0.0,0.0,0.0,0.0,0.0,0.0,0.0,0.0,0.0,0.0,0.0,0.0,0.0,0.0,0.0,0.0,0.0,0.0,0.0,0.0,0.0,0.0,0.0,0.0,0.0,0.0,0.0,0.0,0.0,0.0,0.0,0.0,0.0,0.0,0.0,0.0,0.0,0.0,0.0,0.0,0.0,0.0,0.0,0.0],[0.0,0.0,0.0,0.0,0.0,0.0,0.0,0.0,0.0,0.0,0.0,0.0,0.0,0.0,0.0,0.0,0.0,0.0,0.0,0.0,0.0,0.0,0.0,0.0,0.0,0.0,0.0,0.0,0.0,0.0,0.0,0.0,0.0,0.0,0.0,0.0,0.0,0.0,0.0,0.0,0.0,0.0,0.0,0.0,0.0,0.0,0.0,1.0,1.0,1.0,1.0,0.99,0.0,0.0,0.0,0.0,0.0,0.0,0.0,0.0,0.0,0.0,0.0,0.0,0.0,0.0,0.0,0.0,0.0,1.0,0.03,0.0,0.0,0.0,0.0,0.0,0.0,0.0,0.0,0.0,0.0,0.0,0.0,0.0,0.0,0.0,0.0,0.0,0.0,0.0,0.0,0.0,0.0,0.0,0.0,0.0,0.0,0.0,0.0,0.0,0.0,0.0,0.0,0.0,0.0,0.0,0.0,0.0,0.0,0.0,0.0,0.0,0.0,0.0,0.0,0.0,0.0,0.0,0.0,0.0,0.0,0.0,0.0,0.0,0.0,0.0,0.0,0.0,0.0,0.0,0.0,0.0,0.0,0.0,0.0,0.0,0.0,0.0,0.0,0.0,0.0,0.0,0.0,0.0,0.0,0.0,0.0,0.0,0.0,0.0,0.0,0.0,0.0,0.0,0.0,0.0,0.0,0.0,0.0,0.0,0.0,0.0,0.0,0.0,0.0,0.0,0.0,0.0,0.0,0.0,0.0,0.0,0.0,0.0,0.0,0.0,0.0,0.0,0.0,0.0,0.0,0.0,0.0,0.0,0.0,0.0,0.0,0.0,0.11,0.03,0.03,0.0,0.0,0.0,0.0,0.0,0.0,0.0,0.0,0.0,0.0,0.0,0.0,0.0,0.0,0.0,0.0,0.0,0.0,0.0,0.0,0.0,0.0,0.0,0.0,0.0,0.0,0.0,0.0,0.0,0.0,0.0,0.0,0.0,0.0,0.0,0.0,0.0,0.0,0.0,0.0,0.0,0.0,0.0,0.0,0.0,0.0,0.0,0.0,0.0,0.0,0.0,0.0,0.0,0.0,0.0,0.0,0.0,0.0,0.0,0.0,0.0,0.0,0.0,0.0,0.0,0.0,0.0,0.0,0.0,0.0,0.0,0.0,0.0,0.0,0.0,0.0,0.0,0.0,0.0,0.0,0.0,0.0,0.0,0.0,0.0,0.0,0.0,0.0,0.0,0.0,0.0,0.0,0.0,0.0,0.0,0.0,0.0,0.0,0.0,0.0,0.0,0.0,0.0,0.0,0.0,0.0,0.0,0.0,0.0,0.0,0.0,0.0,0.0,0.0,0.0,0.0,0.0,0.0,0.0,0.0,0.0,0.0,0.0,0.0,0.0,0.0,0.0,0.0,0.0,0.0,0.0,0.0,0.0,0.0,0.0,0.0,0.0,0.0,0.0,0.0,0.0,0.0,0.0,0.0],[0.0,0.0,0.0,0.0,0.0,0.0,0.0,0.0,0.0,0.0,0.0,0.0,0.0,0.0,0.0,0.0,0.0,0.0,0.0,0.0,0.0,0.0,0.0,0.0,0.0,0.0,0.0,0.0,0.0,0.0,0.0,0.0,0.0,0.0,0.0,0.0,0.0,0.0,0.0,0.0,0.0,0.0,0.0,0.0,0.0,0.0,0.0,0.0,1.0,1.0,1.0,1.0,1.0,0.0,0.0,0.0,0.0,0.0,0.0,0.0,0.0,0.0,0.0,0.0,0.0,0.0,0.6,0.99,0.92,0.99,0.95,0.0,0.0,0.0,0.0,0.0,0.0,0.0,0.0,0.0,0.0,0.0,0.0,0.0,0.0,0.0,0.0,0.0,0.0,0.0,0.0,0.0,0.0,0.0,0.0,0.0,0.0,0.0,0.0,0.0,0.0,0.0,0.0,0.0,0.0,0.0,0.0,0.0,0.0,0.0,0.0,0.0,0.0,0.0,0.0,0.0,0.0,0.0,0.0,0.0,0.0,0.0,0.0,0.0,0.0,0.0,0.0,0.0,0.0,0.0,0.0,0.0,0.0,0.0,0.0,0.0,0.0,0.0,0.0,0.0,0.0,0.0,0.0,0.0,0.0,0.0,0.0,0.0,0.0,0.0,0.0,0.0,0.0,0.0,0.0,0.0,0.0,0.0,0.0,0.0,0.0,0.0,0.0,0.0,0.0,0.0,0.0,0.0,0.0,0.0,0.0,0.0,0.0,0.0,0.0,0.0,0.0,0.0,0.0,0.0,0.0,0.0,0.0,0.0,0.0,0.0,0.0,0.0,0.0,0.0,0.0,0.0,0.0,0.0,0.0,0.0,0.0,0.0,0.0,0.0,0.0,0.0,0.0,0.0,0.0,0.0,0.0,0.0,0.0,0.0,0.0,0.0,0.0,0.0,0.0,0.0,0.0,0.0,0.0,0.0,0.0,0.0,0.0,0.0,0.0,0.0,0.0,0.0,0.0,0.0,0.0,0.0,0.0,0.0,0.0,0.0,0.0,0.0,0.0,0.0,0.0,0.0,0.0,0.0,0.0,0.0,0.0,0.0,0.0,0.0,0.0,0.0,0.0,0.0,0.0,0.0,0.0,0.0,0.0,0.0,0.0,0.0,0.0,0.0,0.0,0.0,0.0,0.0,0.0,0.0,0.0,0.0,0.0,0.0,0.0,0.0,0.0,0.0,0.0,0.0,0.0,0.0,0.0,0.0,0.0,0.0,0.0,0.0,0.0,0.0,0.0,0.0,0.0,0.0,0.0,0.0,0.0,0.0,0.0,0.0,0.0,0.0,0.0,0.0,0.0,0.0,0.0,0.0,0.0,0.0,0.0,0.0,0.0,0.0,0.0,0.0,0.0,0.0,0.0,0.0,0.0,0.0,0.0,0.0,0.0,0.0,0.0,0.0,0.0,0.0,0.0,0.0,0.0,0.0,0.0],[0.0,0.0,0.0,0.0,0.0,0.0,0.0,0.0,0.0,0.0,0.0,0.0,0.0,0.0,0.0,0.0,0.0,0.0,0.0,0.0,0.0,0.0,0.0,0.0,0.0,0.0,0.0,0.0,0.0,0.0,0.0,0.0,0.0,0.0,0.0,0.0,0.0,0.0,0.0,0.0,0.0,0.0,0.0,0.0,0.0,0.0,0.0,0.0,0.0,0.99,1.0,1.0,1.0,0.98,0.0,0.0,0.0,0.0,0.0,0.0,0.0,0.0,0.0,0.0,0.0,0.0,0.01,0.01,0.0,0.0,0.0,0.0,0.0,0.0,0.0,0.0,0.0,0.0,0.0,0.0,0.0,0.0,0.0,0.0,0.0,0.0,0.0,0.0,0.0,0.0,0.0,0.0,0.0,0.0,0.0,0.0,0.0,0.0,0.0,0.0,0.0,0.0,0.0,0.0,0.0,0.0,0.0,0.0,0.0,0.0,0.0,0.0,0.0,0.0,0.0,0.0,0.0,0.0,0.0,0.0,0.0,0.0,0.0,0.0,0.0,0.0,0.0,0.0,0.0,0.0,0.0,0.0,0.0,0.0,0.0,0.0,0.0,0.0,0.0,0.0,0.0,0.0,0.0,0.0,0.0,0.0,0.0,0.0,0.0,0.0,0.0,0.0,0.0,0.0,0.0,0.0,0.0,0.0,0.0,0.0,0.0,0.0,0.0,0.0,0.0,0.0,0.0,0.0,0.0,0.0,0.0,0.0,0.0,0.0,0.0,0.0,0.0,0.0,0.0,0.0,0.0,0.0,0.0,0.0,0.0,0.0,0.0,0.0,0.0,0.0,0.0,0.0,0.0,0.0,0.0,0.0,0.0,0.0,0.0,0.0,0.0,0.0,0.0,0.0,0.0,0.0,0.0,0.0,0.0,0.0,0.0,0.0,0.0,0.0,0.0,0.0,0.0,0.0,0.0,0.0,0.0,0.0,0.0,0.0,0.0,0.0,0.0,0.0,0.0,0.0,0.0,0.0,0.0,0.0,0.0,0.0,0.0,0.0,0.0,0.0,0.0,0.0,0.0,0.0,0.0,0.0,0.0,0.0,0.0,0.0,0.0,0.0,0.0,0.0,0.0,0.0,0.0,0.0,0.0,0.0,0.0,0.0,0.0,0.0,0.0,0.0,0.0,0.0,0.0,0.0,0.0,0.0,0.0,0.0,0.0,0.0,0.0,0.0,0.0,0.0,0.0,0.0,0.0,0.0,0.0,0.0,0.0,0.0,0.0,0.0,0.0,0.0,0.0,0.0,0.0,0.0,0.0,0.0,0.0,0.0,0.0,0.0,0.0,0.0,0.0,0.0,0.0,0.0,0.0,0.0,0.0,0.0,0.0,0.0,0.0,0.0,0.0,0.0,0.0,0.0,0.0,0.0,0.0,0.0,0.0,0.0,0.0,0.0,0.0,0.0,0.0,0.0,0.0,0.0,0.0],[0.0,0.0,0.0,0.0,0.0,0.0,0.0,0.0,0.0,0.0,0.0,0.0,0.0,0.0,0.0,0.0,0.0,0.0,0.0,0.0,0.0,0.0,0.0,0.0,0.0,0.0,0.0,0.0,0.0,0.0,0.0,0.0,0.0,0.0,0.0,0.0,0.0,0.0,0.0,0.0,0.0,0.0,0.0,0.0,0.0,0.0,0.0,0.0,0.0,0.0,1.0,1.0,1.0,1.0,1.0,0.0,0.0,0.0,0.0,0.0,0.0,0.0,0.0,0.0,0.99,0.73,1.0,0.99,0.0,0.0,0.0,0.0,0.0,0.0,0.0,0.0,0.0,0.0,0.0,0.0,0.0,0.0,0.0,0.0,0.0,0.0,0.0,0.0,0.0,0.0,0.0,0.0,0.0,0.0,0.0,0.0,0.0,0.0,0.0,0.0,0.0,0.0,0.0,0.0,0.0,0.0,0.0,0.0,0.0,0.0,0.0,0.0,0.0,0.0,0.0,0.0,0.0,0.0,0.0,0.0,0.0,0.0,0.0,0.0,0.0,0.0,0.0,0.0,0.0,0.0,0.0,0.0,0.0,0.0,0.0,0.0,0.0,0.0,0.0,0.0,0.0,0.0,0.0,0.0,0.0,0.0,0.0,0.0,0.0,0.0,0.0,0.0,0.0,0.0,0.0,0.0,0.0,0.0,0.0,0.0,0.0,0.0,0.0,0.0,0.0,0.0,0.0,0.0,0.0,0.0,0.0,0.0,0.0,0.0,0.0,0.0,0.0,0.0,0.0,0.0,0.0,0.0,0.0,0.0,0.0,0.0,0.0,0.0,0.0,0.0,0.0,0.0,0.0,0.0,0.0,0.0,0.0,0.0,0.0,0.0,0.0,0.0,0.0,0.0,0.0,0.0,0.0,0.0,0.0,0.0,0.0,0.0,0.0,0.0,0.0,0.0,0.0,0.0,0.0,0.0,0.0,0.0,0.0,0.0,0.0,0.0,0.0,0.0,0.0,0.0,0.0,0.0,0.0,0.0,0.0,0.0,0.0,0.0,0.0,0.0,0.0,0.0,0.0,0.0,0.0,0.0,0.0,0.0,0.0,0.0,0.0,0.0,0.0,0.0,0.0,0.0,0.0,0.0,0.0,0.0,0.0,0.0,0.0,0.0,0.0,0.0,0.0,0.0,0.0,0.0,0.0,0.0,0.0,0.0,0.0,0.0,0.0,0.0,0.0,0.0,0.0,0.0,0.0,0.0,0.0,0.0,0.0,0.0,0.0,0.0,0.0,0.0,0.0,0.0,0.0,0.0,0.0,0.0,0.0,0.0,0.0,0.0,0.0,0.0,0.0,0.0,0.0,0.0,0.0,0.0,0.0,0.0,0.0,0.0,0.0,0.0,0.0,0.0,0.0,0.0,0.0,0.0,0.0,0.0,0.0,0.0,0.0,0.0,0.0,0.0,0.0,0.0,0.0,0.0,0.0],[0.0,0.0,0.0,0.0,0.0,0.0,0.0,0.0,0.0,0.0,0.0,0.0,0.0,0.0,0.0,0.0,0.0,0.0,0.0,0.0,0.0,0.0,0.0,0.0,0.0,0.0,0.0,0.0,0.0,0.0,0.0,0.0,0.0,0.0,0.0,0.0,0.0,0.0,0.0,0.0,0.0,0.0,0.0,0.0,0.0,0.0,0.0,0.0,0.0,0.0,0.0,0.98,1.0,1.0,1.0,1.0,0.0,0.0,0.0,0.0,0.0,0.0,0.0,0.0,0.02,0.0,0.0,0.0,0.0,0.0,0.0,0.0,0.0,0.0,0.0,0.0,0.0,0.0,0.0,0.0,0.0,0.0,0.0,0.0,0.0,0.0,0.0,0.0,0.0,0.0,0.0,0.0,0.0,0.0,0.0,0.0,0.0,0.0,0.0,0.0,0.0,0.0,0.0,0.0,0.0,0.0,0.0,0.0,0.0,0.0,0.0,0.0,0.0,0.0,0.0,0.0,0.0,0.0,0.0,0.0,0.0,0.0,0.0,0.0,0.0,0.0,0.0,0.0,0.0,0.0,0.0,0.0,0.0,0.0,0.0,0.0,0.0,0.0,0.0,0.0,0.0,0.0,0.0,0.0,0.0,0.0,0.0,0.0,0.0,0.0,0.0,0.0,0.0,0.0,0.0,0.0,0.0,0.0,0.0,0.0,0.0,0.0,0.0,0.0,0.0,0.0,0.0,0.0,0.0,0.0,0.0,0.0,0.0,0.0,0.0,0.0,0.0,0.0,0.0,0.0,0.0,0.0,0.0,0.0,0.0,0.0,0.0,0.0,0.0,0.0,0.0,0.0,0.0,0.0,0.0,0.0,0.0,0.0,0.0,0.0,0.0,0.0,0.0,0.0,0.0,0.0,0.0,0.0,0.0,0.0,0.0,0.0,0.0,0.0,0.0,0.0,0.0,0.0,0.0,0.0,0.0,0.0,0.0,0.0,0.0,0.0,0.0,0.0,0.0,0.0,0.0,0.0,0.0,0.0,0.0,0.0,0.0,0.0,0.0,0.0,0.0,0.0,0.0,0.0,0.0,0.0,0.0,0.0,0.0,0.0,0.0,0.0,0.0,0.0,0.0,0.0,0.0,0.0,0.0,0.0,0.0,0.0,0.0,0.0,0.0,0.0,0.0,0.0,0.0,0.0,0.0,0.0,0.0,0.0,0.0,0.0,0.0,0.0,0.0,0.0,0.0,0.0,0.0,0.0,0.0,0.0,0.0,0.0,0.0,0.0,0.0,0.0,0.0,0.0,0.0,0.0,0.0,0.0,0.0,0.0,0.0,0.0,0.0,0.0,0.0,0.0,0.0,0.0,0.0,0.0,0.0,0.0,0.0,0.0,0.0,0.0,0.0,0.0,0.0,0.0,0.0,0.0,0.0,0.0,0.0,0.0,0.0,0.0,0.0,0.0,0.0,0.0,0.0,0.0,0.0],[0.0,0.0,0.0,0.0,0.0,0.0,0.0,0.0,0.0,0.0,0.0,0.0,0.0,0.0,0.0,0.0,0.0,0.0,0.0,0.0,0.0,0.0,0.0,0.0,0.0,0.0,0.0,0.0,0.0,0.0,0.0,0.0,0.0,0.0,0.0,0.0,0.0,0.0,0.0,0.0,0.0,0.0,0.0,0.0,0.0,0.0,0.0,0.0,0.0,0.0,0.0,0.0,1.0,1.0,1.0,1.0,0.86,0.0,0.0,0.0,0.0,0.0,0.0,0.0,1.0,0.0,0.0,0.0,0.0,0.0,0.0,0.0,0.0,0.0,0.0,0.0,0.0,0.0,0.0,0.0,0.0,0.0,0.0,0.0,0.0,0.0,0.0,0.0,0.0,0.0,0.0,0.0,0.0,0.0,0.0,0.0,0.0,0.0,0.0,0.0,0.0,0.0,0.0,0.0,0.0,0.0,0.0,0.0,0.0,0.0,0.0,0.0,0.0,0.0,0.0,0.0,0.0,0.0,0.0,0.0,0.0,0.0,0.0,0.0,0.0,0.0,0.0,0.0,0.0,0.0,0.0,0.0,0.0,0.0,0.0,0.0,0.0,0.0,0.0,0.0,0.0,0.0,0.0,0.0,0.0,0.0,0.0,0.0,0.0,0.0,0.0,0.0,0.0,0.0,0.0,0.0,0.0,0.0,0.0,0.0,0.0,0.0,0.0,0.0,0.0,0.0,0.0,0.0,0.0,0.0,0.0,0.0,0.0,0.0,0.0,0.0,0.0,0.0,0.0,0.0,0.0,0.0,0.0,0.0,0.0,0.0,0.0,0.0,0.0,0.0,0.0,0.0,0.0,0.0,0.0,0.0,0.0,0.0,0.0,0.0,0.0,0.0,0.0,0.0,0.0,0.0,0.0,0.0,0.0,0.0,0.0,0.0,0.0,0.0,0.0,0.0,0.0,0.0,0.0,0.0,0.0,0.0,0.0,0.0,0.0,0.0,0.0,0.0,0.0,0.0,0.0,0.0,0.0,0.0,0.0,0.0,0.0,0.0,0.0,0.0,0.0,0.0,0.0,0.0,0.0,0.0,0.0,0.0,0.0,0.0,0.0,0.0,0.0,0.0,0.0,0.0,0.0,0.0,0.0,0.0,0.0,0.0,0.0,0.0,0.0,0.0,0.0,0.0,0.0,0.0,0.0,0.0,0.0,0.0,0.0,0.0,0.0,0.0,0.0,0.0,0.0,0.0,0.0,0.0,0.0,0.0,0.0,0.0,0.0,0.0,0.0,0.0,0.0,0.0,0.0,0.0,0.0,0.0,0.0,0.0,0.0,0.0,0.0,0.0,0.0,0.0,0.0,0.0,0.0,0.0,0.0,0.0,0.0,0.0,0.0,0.0,0.0,0.0,0.0,0.0,0.0,0.0,0.0,0.0,0.0,0.0,0.0,0.0,0.0,0.0,0.0,0.0,0.0,0.0,0.0],[0.0,0.0,0.0,0.0,0.0,0.0,0.0,0.0,0.0,0.0,0.0,0.0,0.0,0.0,0.0,0.0,0.0,0.0,0.0,0.0,0.0,0.0,0.0,0.0,0.0,0.0,0.0,0.0,0.0,0.0,0.0,0.0,0.0,0.0,0.0,0.0,0.0,0.0,0.0,0.0,0.0,0.0,0.0,0.0,0.0,0.0,0.0,0.0,0.0,0.0,0.0,0.0,0.0,1.0,1.0,1.0,1.0,1.0,0.0,0.0,0.0,0.0,0.0,0.0,1.0,0.0,0.0,0.0,0.0,0.0,0.0,0.0,0.0,0.0,0.0,0.0,0.0,0.0,0.0,0.0,0.0,0.0,0.0,0.0,0.0,0.0,0.0,0.0,0.0,0.0,0.0,0.0,0.0,0.0,0.0,0.0,0.0,0.0,0.0,0.0,0.0,0.0,0.0,0.0,0.0,0.0,0.0,0.0,0.0,0.0,0.0,0.0,0.0,0.0,0.0,0.0,0.0,0.0,0.0,0.0,0.0,0.0,0.0,0.0,0.0,0.0,0.0,0.0,0.0,0.0,0.0,0.0,0.0,0.0,0.0,0.0,0.0,0.0,0.0,0.0,0.0,0.0,0.0,0.0,0.0,0.0,0.0,0.0,0.0,0.0,0.0,0.0,0.0,0.0,0.0,0.0,0.0,0.0,0.0,0.0,0.0,0.0,0.0,0.0,0.0,0.0,0.0,0.0,0.0,0.0,0.0,0.0,0.0,0.0,0.0,0.0,0.0,0.0,0.0,0.0,0.0,0.0,0.0,0.0,0.0,0.0,0.0,0.0,0.0,0.0,0.0,0.0,0.0,0.0,0.0,0.0,0.0,0.0,0.0,0.0,0.0,0.0,0.0,0.0,0.0,0.0,0.0,0.0,0.0,0.0,0.0,0.0,0.0,0.0,0.0,0.0,0.0,0.0,0.0,0.0,0.0,0.0,0.0,0.0,0.0,0.0,0.0,0.0,0.0,0.0,0.0,0.0,0.0,0.0,0.0,0.0,0.0,0.0,0.0,0.0,0.0,0.0,0.0,0.0,0.0,0.0,0.0,0.0,0.0,0.0,0.0,0.0,0.0,0.0,0.0,0.0,0.0,0.0,0.0,0.0,0.0,0.0,0.0,0.0,0.0,0.0,0.0,0.0,0.0,0.0,0.0,0.0,0.0,0.0,0.0,0.0,0.0,0.0,0.0,0.0,0.0,0.0,0.0,0.0,0.0,0.0,0.0,0.0,0.0,0.0,0.0,0.0,0.0,0.0,0.0,0.0,0.0,0.0,0.0,0.0,0.0,0.0,0.0,0.0,0.0,0.0,0.0,0.0,0.0,0.0,0.0,0.0,0.0,0.0,0.0,0.0,0.0,0.0,0.0,0.0,0.0,0.0,0.0,0.0,0.0,0.0,0.0,0.0,0.0,0.0,0.0,0.0,0.0,0.0,0.0],[0.0,0.0,0.0,0.0,0.0,0.0,0.0,0.0,0.0,0.0,0.0,0.0,0.0,0.0,0.0,0.0,0.0,0.0,0.0,0.0,0.0,0.0,0.0,0.0,0.0,0.0,0.0,0.0,0.0,0.0,0.0,0.0,0.0,0.0,0.0,0.0,0.0,0.0,0.0,0.0,0.0,0.0,0.0,0.0,0.0,0.0,0.0,0.0,0.0,0.0,0.0,0.0,0.0,0.0,0.86,1.0,1.0,1.0,0.05,0.0,0.0,0.0,0.0,0.0,0.0,0.0,0.0,0.0,0.0,0.0,0.0,0.0,0.0,0.0,0.0,0.0,0.0,0.0,0.0,0.0,0.0,0.0,0.0,0.0,0.0,0.0,0.0,0.0,0.0,0.0,0.0,0.0,0.0,0.0,0.0,0.0,0.0,0.0,0.0,0.0,0.0,0.0,0.0,0.0,0.0,0.0,0.0,0.0,0.0,0.0,0.0,0.0,0.0,0.0,0.0,0.0,0.0,0.0,0.0,0.0,0.0,0.0,0.0,0.0,0.0,0.0,0.0,0.0,0.0,0.0,0.0,0.0,0.0,0.0,0.0,0.0,0.0,0.0,0.0,0.0,0.0,0.0,0.0,0.0,0.0,0.0,0.0,0.0,0.0,0.0,0.0,0.0,0.0,0.0,0.0,0.0,0.0,0.0,0.0,0.0,0.0,0.0,0.0,0.0,0.0,0.0,0.0,0.0,0.0,0.0,0.0,0.0,0.0,0.0,0.0,0.0,0.0,0.0,0.0,0.0,0.0,0.0,0.0,0.0,0.0,0.0,0.0,0.0,0.0,0.0,0.0,0.0,0.0,0.0,0.0,0.0,0.0,0.0,0.0,0.0,0.0,0.0,0.0,0.0,0.0,0.0,0.0,0.0,0.0,0.0,0.0,0.0,0.0,0.0,0.0,0.0,0.0,0.0,0.0,0.0,0.0,0.0,0.0,0.0,0.0,0.0,0.0,0.0,0.0,0.0,0.0,0.0,0.0,0.0,0.0,0.0,0.0,0.0,0.0,0.0,0.0,0.0,0.0,0.0,0.0,0.0,0.0,0.0,0.0,0.0,0.0,0.0,0.0,0.0,0.0,0.0,0.0,0.0,0.0,0.0,0.0,0.0,0.0,0.0,0.0,0.0,0.0,0.0,0.0,0.0,0.0,0.0,0.0,0.0,0.0,0.0,0.0,0.0,0.0,0.0,0.0,0.0,0.0,0.0,0.0,0.0,0.0,0.0,0.0,0.0,0.0,0.0,0.0,0.0,0.0,0.0,0.0,0.0,0.0,0.0,0.0,0.0,0.0,0.0,0.0,0.0,0.0,0.0,0.0,0.0,0.0,0.0,0.0,0.0,0.0,0.0,0.0,0.0,0.0,0.0,0.0,0.0,0.0,0.0,0.0,0.0,0.0,0.0,0.0,0.0,0.0,0.0,0.0,0.0,0.0],[0.0,0.0,0.0,0.0,0.0,0.0,0.0,0.0,0.0,0.0,0.0,0.0,0.0,0.0,0.0,0.0,0.0,0.0,0.0,0.0,0.0,0.0,0.0,0.0,0.0,0.0,0.0,0.0,0.0,0.0,0.0,0.0,0.0,0.0,0.0,0.0,0.0,0.0,0.0,0.0,0.0,0.0,0.0,0.0,0.0,0.0,0.0,0.0,0.0,0.0,0.0,0.0,0.0,0.0,0.0,1.0,1.0,1.0,1.0,0.73,0.6,1.0,1.0,0.98,1.0,0.0,0.0,0.0,0.0,0.0,0.0,0.0,0.0,0.0,0.0,0.0,0.0,0.0,0.0,0.0,0.0,0.0,0.0,0.0,0.0,0.0,0.0,0.0,0.0,0.0,0.0,0.0,0.0,0.0,0.0,0.0,0.0,0.0,0.0,0.0,0.0,0.0,0.0,0.0,0.0,0.0,0.0,0.0,0.0,0.0,0.0,0.0,0.0,0.0,0.0,0.0,0.0,0.0,0.0,0.0,0.0,0.0,0.0,0.0,0.0,0.0,0.0,0.0,0.0,0.0,0.0,0.0,0.0,0.0,0.0,0.0,0.0,0.0,0.0,0.0,0.0,0.0,0.0,0.0,0.0,0.0,0.0,0.0,0.0,0.0,0.0,0.0,0.0,0.0,0.0,0.0,0.0,0.0,0.0,0.0,0.0,0.0,0.0,0.0,0.0,0.0,0.0,0.0,0.0,0.0,0.0,0.0,0.0,0.0,0.0,0.0,0.0,0.0,0.0,0.0,0.0,0.0,0.0,0.0,0.0,0.0,0.0,0.0,0.0,0.0,0.0,0.0,0.0,0.0,0.0,0.0,0.0,0.0,0.0,0.0,0.0,0.0,0.0,0.0,0.0,0.0,0.0,0.0,0.0,0.0,0.0,0.0,0.0,0.0,0.0,0.0,0.0,0.0,0.0,0.0,0.0,0.0,0.0,0.0,0.0,0.0,0.0,0.0,0.0,0.0,0.0,0.0,0.0,0.0,0.0,0.0,0.0,0.0,0.0,0.0,0.0,0.0,0.0,0.0,0.0,0.0,0.0,0.0,0.0,0.0,0.0,0.0,0.0,0.0,0.0,0.0,0.0,0.0,0.0,0.0,0.0,0.0,0.0,0.0,0.0,0.0,0.0,0.0,0.0,0.0,0.0,0.0,0.0,0.0,0.0,0.0,0.0,0.0,0.0,0.0,0.0,0.0,0.0,0.0,0.0,0.0,0.0,0.0,0.0,0.0,0.0,0.0,0.0,0.0,0.0,0.0,0.0,0.0,0.0,0.0,0.0,0.0,0.0,0.0,0.0,0.0,0.0,0.0,0.0,0.0,0.0,0.0,0.0,0.0,0.0,0.0,0.0,0.0,0.0,0.0,0.0,0.0,0.0,0.0,0.0,0.0,0.0,0.0,0.0,0.0,0.0,0.0,0.0,0.0,0.0],[0.0,0.0,0.0,0.0,0.0,0.0,0.0,0.0,0.0,0.0,0.0,0.0,0.0,0.0,0.0,0.0,0.0,0.0,0.0,0.0,0.0,0.0,0.0,0.0,0.0,0.0,0.0,0.0,0.0,0.0,0.0,0.0,0.0,0.0,0.0,0.0,0.0,0.0,0.0,0.0,0.0,0.0,0.0,0.0,0.0,0.0,0.0,0.0,0.0,0.0,0.0,0.0,0.0,0.0,0.0,0.0,0.05,1.0,1.0,1.0,1.0,1.0,0.02,0.0,0.0,0.0,0.0,0.0,0.0,0.0,0.0,0.0,0.0,0.0,0.0,0.0,0.0,0.0,0.0,0.0,0.0,0.0,0.0,0.0,0.0,0.0,0.0,0.0,0.0,0.0,0.0,0.0,0.0,0.0,0.0,0.0,0.0,0.0,0.0,0.0,0.0,0.0,0.0,0.0,0.0,0.0,0.0,0.0,0.0,0.0,0.0,0.0,0.0,0.0,0.0,0.0,0.0,0.0,0.0,0.0,0.0,0.0,0.0,0.0,0.0,0.0,0.0,0.0,0.0,0.0,0.0,0.0,0.0,0.0,0.0,0.0,0.0,0.0,0.0,0.0,0.0,0.0,0.0,0.0,0.0,0.0,0.0,0.0,0.0,0.0,0.0,0.0,0.0,0.0,0.0,0.0,0.0,0.0,0.0,0.0,0.0,0.0,0.0,0.0,0.0,0.0,0.0,0.0,0.0,0.0,0.0,0.0,0.0,0.0,0.0,0.0,0.0,0.0,0.0,0.0,0.0,0.0,0.0,0.0,0.0,0.0,0.0,0.0,0.0,0.0,0.0,0.0,0.0,0.0,0.0,0.0,0.0,0.0,0.0,0.0,0.0,0.0,0.0,0.0,0.0,0.0,0.0,0.0,0.0,0.0,0.0,0.0,0.0,0.0,0.0,0.0,0.0,0.0,0.0,0.0,0.0,0.0,0.0,0.0,0.0,0.0,0.0,0.0,0.0,0.0,0.0,0.0,0.0,0.0,0.0,0.0,0.0,0.0,0.0,0.0,0.0,0.0,0.0,0.0,0.0,0.0,0.0,0.0,0.0,0.0,0.0,0.0,0.0,0.0,0.0,0.0,0.0,0.0,0.0,0.0,0.0,0.0,0.0,0.0,0.0,0.0,0.0,0.0,0.0,0.0,0.0,0.0,0.0,0.0,0.0,0.0,0.0,0.0,0.0,0.0,0.0,0.0,0.0,0.0,0.0,0.0,0.0,0.0,0.0,0.0,0.0,0.0,0.0,0.0,0.0,0.0,0.0,0.0,0.0,0.0,0.0,0.0,0.0,0.0,0.0,0.0,0.0,0.0,0.0,0.0,0.0,0.0,0.0,0.0,0.0,0.0,0.0,0.0,0.0,0.0,0.0,0.0,0.0,0.0,0.0,0.0,0.0,0.0,0.0,0.0,0.0,0.0,0.0,0.0,0.0],[0.0,0.0,0.0,0.0,0.0,0.0,0.0,0.0,0.0,0.0,0.0,0.0,0.0,0.0,0.0,0.0,0.0,0.0,0.0,0.0,0.0,0.0,0.0,0.0,0.0,0.0,0.0,0.0,0.0,0.0,0.0,0.0,0.0,0.0,0.0,0.0,0.0,0.0,0.0,0.0,0.0,0.0,0.0,0.0,0.0,0.0,0.0,0.0,0.0,0.0,0.0,0.0,0.0,0.0,0.0,0.0,0.0,0.73,1.0,1.0,1.0,1.0,0.0,0.0,0.0,0.0,0.0,0.0,0.0,0.0,0.0,0.0,0.0,0.0,0.0,0.0,0.0,0.0,0.0,0.0,0.0,0.0,0.0,0.0,0.0,0.0,0.0,0.0,0.0,0.0,0.0,0.0,0.0,0.0,0.0,0.0,0.0,0.0,0.0,0.0,0.0,0.0,0.0,0.0,0.0,0.0,0.0,0.0,0.0,0.0,0.0,0.0,0.0,0.0,0.0,0.0,0.0,0.0,0.0,0.0,0.0,0.0,0.0,0.0,0.0,0.0,0.0,0.0,0.0,0.0,0.0,0.0,0.0,0.0,0.0,0.0,0.0,0.0,0.0,0.0,0.0,0.0,0.0,0.0,0.0,0.0,0.0,0.0,0.0,0.0,0.0,0.0,0.0,0.0,0.0,0.0,0.0,0.0,0.0,0.0,0.0,0.0,0.0,0.0,0.0,0.0,0.0,0.0,0.0,0.0,0.0,0.0,0.0,0.0,0.0,0.0,0.0,0.0,0.0,0.0,0.0,0.0,0.0,0.0,0.0,0.0,0.0,0.0,0.0,0.0,0.0,0.0,0.0,0.0,0.0,0.0,0.0,0.0,0.0,0.0,0.0,0.0,0.0,0.0,0.0,0.0,0.0,0.0,0.0,0.0,0.0,0.0,0.0,0.0,0.0,0.0,0.0,0.0,0.0,0.0,0.0,0.0,0.0,0.0,0.0,0.0,0.0,0.0,0.0,0.0,0.0,0.0,0.0,0.0,0.0,0.0,0.0,0.0,0.0,0.0,0.0,0.0,0.0,0.0,0.0,0.0,0.0,0.0,0.0,0.0,0.0,0.0,0.0,0.0,0.0,0.0,0.0,0.0,0.0,0.0,0.0,0.0,0.0,0.0,0.0,0.0,0.0,0.0,0.0,0.0,0.0,0.0,0.0,0.0,0.0,0.0,0.0,0.0,0.0,0.0,0.0,0.0,0.0,0.0,0.0,0.0,0.0,0.0,0.0,0.0,0.0,0.0,0.0,0.0,0.0,0.0,0.0,0.0,0.0,0.0,0.0,0.0,0.0,0.0,0.0,0.0,0.0,0.0,0.0,0.0,0.0,0.0,0.0,0.0,0.0,0.0,0.0,0.0,0.0,0.0,0.0,0.0,0.0,0.0,0.0,0.0,0.0,0.0,0.0,0.0,0.0,0.0,0.0,0.0,0.0],[0.0,0.0,0.0,0.0,0.0,0.0,0.0,0.0,0.0,0.0,0.0,0.0,0.0,0.0,0.0,0.0,0.0,0.0,0.0,0.0,0.0,0.0,0.0,0.0,0.0,0.0,0.0,0.0,0.0,0.0,0.0,0.0,0.0,0.0,0.0,0.0,0.0,0.0,0.0,0.0,0.0,0.0,0.0,0.0,0.0,0.0,0.0,0.0,0.0,0.0,0.0,0.0,0.0,0.0,0.0,0.0,0.0,0.6,1.0,1.0,1.0,1.0,0.0,0.0,0.0,0.0,0.0,0.0,0.0,0.0,0.0,0.0,0.0,0.0,0.0,0.0,0.0,0.0,0.0,0.0,0.0,0.0,0.0,0.0,0.0,0.0,0.0,0.0,0.0,0.0,0.0,0.0,0.0,0.0,0.0,0.0,0.0,0.0,0.0,0.0,0.0,0.0,0.0,0.0,0.0,0.0,0.0,0.0,0.0,0.0,0.0,0.0,0.0,0.0,0.0,0.0,0.0,0.0,0.0,0.0,0.0,0.0,0.0,0.0,0.0,0.0,0.0,0.0,0.0,0.0,0.0,0.0,0.0,0.0,0.0,0.0,0.0,0.0,0.0,0.0,0.0,0.0,0.0,0.0,0.0,0.0,0.0,0.0,0.0,0.0,0.0,0.0,0.0,0.0,0.0,0.0,0.0,0.0,0.0,0.0,0.0,0.0,0.0,0.0,0.0,0.0,0.0,0.0,0.0,0.0,0.0,0.0,0.0,0.0,0.0,0.0,0.0,0.0,0.0,0.0,0.0,0.0,0.0,0.0,0.0,0.0,0.0,0.0,0.0,0.0,0.0,0.0,0.0,0.0,0.0,0.0,0.0,0.0,0.0,0.0,0.0,0.0,0.0,0.0,0.0,0.0,0.0,0.0,0.0,0.0,0.0,0.0,0.0,0.0,0.0,0.0,0.0,0.0,0.0,0.0,0.0,0.0,0.0,0.0,0.0,0.0,0.0,0.0,0.0,0.0,0.0,0.0,0.0,0.0,0.0,0.0,0.0,0.0,0.0,0.0,0.0,0.0,0.0,0.0,0.0,0.0,0.0,0.0,0.0,0.0,0.0,0.0,0.0,0.0,0.0,0.0,0.0,0.0,0.0,0.0,0.0,0.0,0.0,0.0,0.0,0.0,0.0,0.0,0.0,0.0,0.0,0.0,0.0,0.0,0.0,0.0,0.0,0.0,0.0,0.0,0.0,0.0,0.0,0.0,0.0,0.0,0.0,0.0,0.0,0.0,0.0,0.0,0.0,0.0,0.0,0.0,0.0,0.0,0.0,0.0,0.0,0.0,0.0,0.0,0.0,0.0,0.0,0.0,0.0,0.0,0.0,0.0,0.0,0.0,0.0,0.0,0.0,0.0,0.0,0.0,0.0,0.0,0.0,0.0,0.0,0.0,0.0,0.0,0.0,0.0,0.0,0.0,0.0,0.0,0.0],[0.0,0.0,0.0,0.0,0.0,0.0,0.0,0.0,0.0,0.0,0.0,0.0,0.0,0.0,0.0,0.0,0.0,0.0,0.0,0.0,0.0,0.0,0.0,0.0,0.0,0.0,0.0,0.0,0.0,0.0,0.0,0.0,0.0,0.0,0.0,0.0,0.0,0.0,0.0,0.0,0.0,0.0,0.0,0.0,0.0,0.0,0.0,0.0,0.0,0.0,0.0,0.0,0.0,0.0,0.0,0.0,0.0,1.0,1.0,1.0,1.0,1.0,1.0,1.0,0.0,0.0,0.0,0.0,0.0,0.0,0.0,0.0,0.0,0.0,0.0,0.0,0.0,0.0,0.0,0.0,0.0,0.0,0.0,0.0,0.0,0.0,0.0,0.0,0.0,0.0,0.0,0.0,0.0,0.0,0.0,0.0,0.0,0.0,0.0,0.0,0.0,0.0,0.0,0.0,0.0,0.0,0.0,0.0,0.0,0.0,0.0,0.0,0.0,0.0,0.0,0.0,0.0,0.0,0.0,0.0,0.0,0.0,0.0,0.0,0.0,0.0,0.0,0.0,0.0,0.0,0.0,0.0,0.0,0.0,0.0,0.0,0.0,0.0,0.0,0.0,0.0,0.0,0.0,0.0,0.0,0.0,0.0,0.0,0.0,0.0,0.0,0.0,0.0,0.0,0.0,0.0,0.0,0.0,0.0,0.0,0.0,0.0,0.0,0.0,0.0,0.0,0.0,0.0,0.0,0.0,0.0,0.0,0.0,0.0,0.0,0.0,0.0,0.0,0.0,0.0,0.0,0.0,0.0,0.0,0.0,0.0,0.0,0.0,0.0,0.0,0.0,0.0,0.0,0.0,0.0,0.0,0.0,0.0,0.0,0.0,0.0,0.0,0.0,0.0,0.0,0.0,0.0,0.0,0.0,0.0,0.0,0.0,0.0,0.0,0.0,0.0,0.0,0.0,0.0,0.0,0.0,0.0,0.0,0.0,0.0,0.0,0.0,0.0,0.0,0.0,0.0,0.0,0.0,0.0,0.0,0.0,0.0,0.0,0.0,0.0,0.0,0.0,0.0,0.0,0.0,0.0,0.0,0.0,0.0,0.0,0.0,0.0,0.0,0.0,0.0,0.0,0.0,0.0,0.0,0.0,0.0,0.0,0.0,0.0,0.0,0.0,0.0,0.0,0.0,0.0,0.0,0.0,0.0,0.0,0.0,0.0,0.0,0.0,0.0,0.0,0.0,0.0,0.0,0.0,0.0,0.0,0.0,0.0,0.0,0.0,0.0,0.0,0.0,0.0,0.0,0.0,0.0,0.0,0.0,0.0,0.0,0.0,0.0,0.0,0.0,0.0,0.0,0.0,0.0,0.0,0.0,0.0,0.0,0.0,0.0,0.0,0.0,0.0,0.0,0.0,0.0,0.0,0.0,0.0,0.0,0.0,0.0,0.0,0.0,0.0,0.0,0.0,0.0,0.0,0.0],[0.0,0.0,0.0,0.0,0.0,0.0,0.0,0.0,0.0,0.0,0.0,0.0,0.0,0.0,0.0,0.0,0.0,0.0,0.0,0.0,0.0,0.0,0.0,0.0,0.0,0.0,0.0,0.0,0.0,0.0,0.0,0.0,0.0,0.0,0.0,0.0,0.0,0.0,0.0,0.0,0.0,0.0,0.0,0.0,0.0,0.0,0.0,0.0,0.0,0.0,0.0,0.0,0.0,0.0,0.0,0.0,0.0,1.0,0.02,0.0,0.0,1.0,1.0,1.0,0.4,0.0,0.0,0.0,0.0,0.0,0.0,0.0,0.0,0.0,0.0,0.0,0.0,0.0,0.0,0.0,0.0,0.0,0.0,0.0,0.0,0.0,0.0,0.0,0.0,0.0,0.0,0.0,0.0,0.0,0.0,0.0,0.0,0.0,0.0,0.0,0.0,0.0,0.0,0.0,0.0,0.0,0.0,0.0,0.0,0.0,0.0,0.0,0.0,0.0,0.0,0.0,0.0,0.0,0.0,0.0,0.0,0.0,0.0,0.0,0.0,0.0,0.0,0.0,0.0,0.0,0.0,0.0,0.0,0.0,0.0,0.0,0.0,0.0,0.0,0.0,0.0,0.0,0.0,0.0,0.0,0.0,0.0,0.0,0.0,0.0,0.0,0.0,0.0,0.0,0.0,0.0,0.0,0.0,0.0,0.0,0.0,0.0,0.0,0.0,0.0,0.0,0.0,0.0,0.0,0.0,0.0,0.0,0.0,0.0,0.0,0.0,0.0,0.0,0.0,0.0,0.0,0.0,0.0,0.0,0.0,0.0,0.0,0.0,0.0,0.0,0.0,0.0,0.0,0.0,0.0,0.0,0.0,0.0,0.0,0.0,0.0,0.0,0.0,0.0,0.0,0.0,0.0,0.0,0.0,0.0,0.0,0.0,0.0,0.0,0.0,0.0,0.0,0.0,0.0,0.0,0.0,0.0,0.0,0.0,0.0,0.0,0.0,0.0,0.0,0.0,0.0,0.0,0.0,0.0,0.0,0.0,0.0,0.0,0.0,0.0,0.0,0.0,0.0,0.0,0.0,0.0,0.0,0.0,0.0,0.0,0.0,0.0,0.0,0.0,0.0,0.0,0.0,0.0,0.0,0.0,0.0,0.0,0.0,0.0,0.0,0.0,0.0,0.0,0.0,0.0,0.0,0.0,0.0,0.0,0.0,0.0,0.0,0.0,0.0,0.0,0.0,0.0,0.0,0.0,0.0,0.0,0.0,0.0,0.0,0.0,0.0,0.0,0.0,0.0,0.0,0.0,0.0,0.0,0.0,0.0,0.0,0.0,0.0,0.0,0.0,0.0,0.0,0.0,0.0,0.0,0.0,0.0,0.0,0.0,0.0,0.0,0.0,0.0,0.0,0.0,0.0,0.0,0.0,0.0,0.0,0.0,0.0,0.0,0.0,0.0,0.0,0.0,0.0,0.0,0.0],[0.0,0.0,0.0,0.0,0.0,0.0,0.0,0.0,0.0,0.0,0.0,0.0,0.0,0.0,0.0,0.0,0.0,0.0,0.0,0.0,0.0,0.0,0.0,0.0,0.0,0.0,0.0,0.0,0.0,0.0,0.0,0.0,0.0,0.0,0.0,0.0,0.0,0.0,0.0,0.0,0.0,0.0,0.0,0.0,0.0,0.0,0.0,0.0,0.0,0.0,0.0,0.0,0.0,0.0,0.0,0.0,0.0,0.98,0.0,0.0,0.0,1.0,1.0,1.0,1.0,1.0,0.0,0.0,0.0,0.0,0.0,0.0,0.0,0.0,0.0,0.0,0.0,0.0,0.0,0.0,0.0,0.0,0.0,0.0,0.0,0.0,0.0,0.0,0.0,0.0,0.0,0.0,0.0,0.0,0.0,0.0,0.0,0.0,0.0,0.0,0.0,0.0,0.0,0.0,0.0,0.0,0.0,0.0,0.0,0.0,0.0,0.0,0.0,0.0,0.0,0.0,0.0,0.0,0.0,0.0,0.0,0.0,0.0,0.0,0.0,0.0,0.0,0.0,0.0,0.0,0.0,0.0,0.0,0.0,0.0,0.0,0.0,0.0,0.0,0.0,0.0,0.0,0.0,0.0,0.0,0.0,0.0,0.0,0.0,0.0,0.0,0.0,0.0,0.0,0.0,0.0,0.0,0.0,0.0,0.0,0.0,0.0,0.0,0.0,0.0,0.0,0.0,0.0,0.0,0.0,0.0,0.0,0.0,0.0,0.0,0.0,0.0,0.0,0.0,0.0,0.0,0.0,0.0,0.0,0.0,0.0,0.0,0.0,0.0,0.0,0.0,0.0,0.0,0.0,0.0,0.0,0.0,0.0,0.0,0.0,0.0,0.0,0.0,0.0,0.0,0.0,0.0,0.0,0.0,0.0,0.0,0.0,0.0,0.0,0.0,0.0,0.0,0.0,0.0,0.0,0.0,0.0,0.0,0.0,0.0,0.0,0.0,0.0,0.0,0.0,0.0,0.0,0.0,0.0,0.0,0.0,0.0,0.0,0.0,0.0,0.0,0.0,0.0,0.0,0.0,0.0,0.0,0.0,0.0,0.0,0.0,0.0,0.0,0.0,0.0,0.0,0.0,0.0,0.0,0.0,0.0,0.0,0.0,0.0,0.0,0.0,0.0,0.0,0.0,0.0,0.0,0.0,0.0,0.0,0.0,0.0,0.0,0.0,0.0,0.0,0.0,0.0,0.0,0.0,0.0,0.0,0.0,0.0,0.0,0.0,0.0,0.0,0.0,0.0,0.0,0.0,0.0,0.0,0.0,0.0,0.0,0.0,0.0,0.0,0.0,0.0,0.0,0.0,0.0,0.0,0.0,0.0,0.0,0.0,0.0,0.0,0.0,0.0,0.0,0.0,0.0,0.0,0.0,0.0,0.0,0.0,0.0,0.0,0.0,0.0,0.0,0.0,0.0,0.0,0.0],[0.0,0.0,0.0,0.0,0.0,0.0,0.0,0.0,0.0,0.0,0.0,0.0,0.0,0.0,0.0,0.0,0.0,0.0,0.0,0.0,0.0,0.0,0.0,0.0,0.0,0.0,0.0,0.0,0.0,0.0,0.0,0.0,0.0,0.0,0.0,0.0,0.0,0.0,0.0,0.0,0.0,0.0,0.0,0.0,0.0,0.0,0.0,0.0,0.0,0.0,0.0,0.0,0.99,0.02,1.0,1.0,0.0,1.0,0.0,0.0,0.0,0.0,0.4,1.0,1.0,1.0,0.74,0.0,0.0,0.0,0.0,0.0,0.0,0.0,0.0,0.0,0.0,0.0,0.0,0.0,0.0,0.0,0.0,0.0,0.0,0.0,0.0,0.0,0.0,0.0,0.0,0.0,0.0,0.0,0.0,0.0,0.0,0.0,0.0,0.0,0.0,0.0,0.0,0.0,0.0,0.0,0.0,0.0,0.0,0.0,0.0,0.0,0.0,0.0,0.0,0.0,0.0,0.0,0.0,0.0,0.0,0.0,0.0,0.0,0.0,0.0,0.0,0.0,0.0,0.0,0.0,0.0,0.0,0.0,0.0,0.0,0.0,0.0,0.0,0.0,0.0,0.0,0.0,0.0,0.0,0.0,0.0,0.0,0.0,0.0,0.0,0.0,0.0,0.0,0.0,0.0,0.0,0.0,0.0,0.0,0.0,0.0,0.0,0.0,0.0,0.0,0.0,0.0,0.0,0.0,0.0,0.0,0.0,0.0,0.0,0.0,0.0,0.0,0.0,0.0,0.0,0.0,0.0,0.0,0.0,0.0,0.0,0.0,0.0,0.0,0.0,0.0,0.0,0.0,0.0,0.0,0.0,0.0,0.0,0.0,0.0,0.0,0.0,0.0,0.0,0.0,0.0,0.0,0.0,0.0,0.0,0.0,0.0,0.0,0.0,0.0,0.0,0.0,0.0,0.0,0.0,0.0,0.0,0.0,0.0,0.0,0.0,0.0,0.0,0.0,0.0,0.0,0.0,0.0,0.0,0.0,0.0,0.0,0.0,0.0,0.0,0.0,0.0,0.0,0.0,0.0,0.0,0.0,0.0,0.0,0.0,0.0,0.0,0.0,0.0,0.0,0.0,0.0,0.0,0.0,0.0,0.0,0.0,0.0,0.0,0.0,0.0,0.0,0.0,0.0,0.0,0.0,0.0,0.0,0.0,0.0,0.0,0.0,0.0,0.0,0.0,0.0,0.0,0.0,0.0,0.0,0.0,0.0,0.0,0.0,0.0,0.0,0.0,0.0,0.0,0.0,0.0,0.0,0.0,0.0,0.0,0.0,0.0,0.0,0.0,0.0,0.0,0.0,0.0,0.0,0.0,0.0,0.0,0.0,0.0,0.0,0.0,0.0,0.0,0.0,0.0,0.0,0.0,0.0,0.0,0.0,0.0,0.0,0.0,0.0,0.0,0.0,0.0,0.0,0.0],[0.0,0.0,0.0,0.0,0.0,0.0,0.0,0.0,0.0,0.0,0.0,0.0,0.0,0.0,0.0,0.0,0.0,0.0,0.0,0.0,0.0,0.0,0.0,0.0,0.0,0.0,0.0,0.0,0.0,0.0,0.0,0.0,0.0,0.0,0.0,0.0,0.0,0.0,0.0,0.0,0.0,0.0,0.0,0.0,0.0,0.0,0.0,0.0,0.0,0.0,0.0,0.0,0.73,0.0,0.0,0.0,0.0,0.0,0.0,0.0,0.0,0.0,0.0,1.0,1.0,1.0,1.0,1.0,0.0,0.0,0.0,0.0,0.0,0.0,0.0,0.0,0.0,0.0,0.0,0.0,0.0,0.0,0.0,0.0,0.0,0.0,0.0,0.0,0.0,0.0,0.0,0.0,0.0,0.0,0.0,0.0,0.0,0.0,0.0,0.0,0.0,0.0,0.0,0.0,0.0,0.0,0.0,0.0,0.0,0.0,0.0,0.0,0.0,0.0,0.0,0.0,0.0,0.0,0.0,0.0,0.0,0.0,0.0,0.0,0.0,0.0,0.0,0.0,0.0,0.0,0.0,0.0,0.0,0.0,0.0,0.0,0.0,0.0,0.0,0.0,0.0,0.0,0.0,0.0,0.0,0.0,0.0,0.0,0.0,0.0,0.0,0.0,0.0,0.0,0.0,0.0,0.0,0.0,0.0,0.0,0.0,0.0,0.0,0.0,0.0,0.0,0.0,0.0,0.0,0.0,0.0,0.0,0.0,0.0,0.0,0.0,0.0,0.0,0.0,0.0,0.0,0.0,0.0,0.0,0.0,0.0,0.0,0.0,0.0,0.0,0.0,0.0,0.0,0.0,0.0,0.0,0.0,0.0,0.0,0.0,0.0,0.0,0.0,0.0,0.0,0.0,0.0,0.0,0.0,0.0,0.0,0.0,0.0,0.0,0.0,0.0,0.0,0.0,0.0,0.0,0.0,0.0,0.0,0.0,0.0,0.0,0.0,0.0,0.0,0.0,0.0,0.0,0.0,0.0,0.0,0.0,0.0,0.0,0.0,0.0,0.0,0.0,0.0,0.0,0.0,0.0,0.0,0.0,0.0,0.0,0.0,0.0,0.0,0.0,0.0,0.0,0.0,0.0,0.0,0.0,0.0,0.0,0.0,0.0,0.0,0.0,0.0,0.0,0.0,0.0,0.0,0.0,0.0,0.0,0.0,0.0,0.0,0.0,0.0,0.0,0.0,0.0,0.0,0.0,0.0,0.0,0.0,0.0,0.0,0.0,0.0,0.0,0.0,0.0,0.0,0.0,0.0,0.0,0.0,0.0,0.0,0.0,0.0,0.0,0.0,0.0,0.0,0.0,0.0,0.0,0.0,0.0,0.0,0.0,0.0,0.0,0.0,0.0,0.0,0.0,0.0,0.0,0.0,0.0,0.0,0.0,0.0,0.0,0.0,0.0,0.0,0.0,0.0,0.0,0.0],[0.0,0.0,0.0,0.0,0.0,0.0,0.0,0.0,0.0,0.0,0.0,0.0,0.0,0.0,0.0,0.0,0.0,0.0,0.0,0.0,0.0,0.0,0.0,0.0,0.0,0.0,0.0,0.0,0.0,0.0,0.0,0.0,0.0,0.0,0.0,0.0,0.0,0.0,0.0,0.0,0.0,0.0,0.0,0.0,0.0,0.0,0.0,0.0,0.0,0.0,0.6,0.01,1.0,0.0,0.0,0.0,0.0,0.0,0.0,0.0,0.0,0.0,0.0,0.0,0.74,1.0,1.0,1.0,0.4,0.0,0.0,0.0,0.0,0.0,0.0,0.0,0.0,0.0,0.0,0.0,0.0,0.0,0.0,0.0,0.0,0.0,0.0,0.0,0.0,0.0,0.0,0.0,0.0,0.0,0.0,0.0,0.0,0.0,0.0,0.0,0.0,0.0,0.0,0.0,0.0,0.0,0.0,0.0,0.0,0.0,0.0,0.0,0.0,0.0,0.0,0.0,0.0,0.0,0.0,0.0,0.0,0.0,0.0,0.0,0.0,0.0,0.0,0.0,0.0,0.0,0.0,0.0,0.0,0.0,0.0,0.0,0.0,0.0,0.0,0.0,0.0,0.0,0.0,0.0,0.0,0.0,0.0,0.0,0.0,0.0,0.0,0.0,0.0,0.0,0.0,0.0,0.0,0.0,0.0,0.0,0.0,0.0,0.0,0.0,0.0,0.0,0.0,0.0,0.0,0.0,0.0,0.0,0.0,0.0,0.0,0.0,0.0,0.0,0.0,0.0,0.0,0.0,0.0,0.0,0.0,0.0,0.0,0.0,0.0,0.0,0.0,0.0,0.0,0.0,0.0,0.0,0.0,0.0,0.0,0.0,0.0,0.0,0.0,0.0,0.0,0.0,0.0,0.0,0.0,0.0,0.0,0.0,0.0,0.0,0.0,0.0,0.0,0.0,0.0,0.0,0.0,0.0,0.0,0.0,0.0,0.0,0.0,0.0,0.0,0.0,0.0,0.0,0.0,0.0,0.0,0.0,0.0,0.0,0.0,0.0,0.0,0.0,0.0,0.0,0.0,0.0,0.0,0.0,0.0,0.0,0.0,0.0,0.0,0.0,0.0,0.0,0.0,0.0,0.0,0.0,0.0,0.0,0.0,0.0,0.0,0.0,0.0,0.0,0.0,0.0,0.0,0.0,0.0,0.0,0.0,0.0,0.0,0.0,0.0,0.0,0.0,0.0,0.0,0.0,0.0,0.0,0.0,0.0,0.0,0.0,0.0,0.0,0.0,0.0,0.0,0.0,0.0,0.0,0.0,0.0,0.0,0.0,0.0,0.0,0.0,0.0,0.0,0.0,0.0,0.0,0.0,0.0,0.0,0.0,0.0,0.0,0.0,0.0,0.0,0.0,0.0,0.0,0.0,0.0,0.0,0.0,0.0,0.0,0.0,0.0,0.0,0.0,0.0,0.0,0.0],[0.0,0.0,0.0,0.0,0.0,0.0,0.0,0.0,0.0,0.0,0.0,0.0,0.0,0.0,0.0,0.0,0.0,0.0,0.0,0.0,0.0,0.0,0.0,0.0,0.0,0.0,0.0,0.0,0.0,0.0,0.0,0.0,0.0,0.0,0.0,0.0,0.0,0.0,0.0,0.0,0.0,0.0,0.0,0.0,0.0,0.0,0.0,0.0,0.0,0.0,0.99,0.01,0.99,0.0,0.0,0.0,0.0,0.0,0.0,0.0,0.0,0.0,0.0,0.0,0.0,1.0,1.0,1.0,1.0,0.92,0.0,0.0,0.0,0.0,0.0,0.0,0.0,0.0,0.0,0.0,0.0,0.0,0.0,0.0,0.0,0.0,0.0,0.0,0.0,0.0,0.0,0.0,0.0,0.0,0.0,0.0,0.0,0.0,0.0,0.0,0.0,0.0,0.0,0.0,0.0,0.0,0.0,0.0,0.0,0.0,0.0,0.0,0.0,0.0,0.0,0.0,0.0,0.0,0.0,0.0,0.0,0.0,0.0,0.0,0.0,0.0,0.0,0.0,0.0,0.0,0.0,0.0,0.0,0.0,0.0,0.0,0.0,0.0,0.0,0.0,0.0,0.0,0.0,0.0,0.0,0.0,0.0,0.0,0.0,0.0,0.0,0.0,0.0,0.0,0.0,0.0,0.0,0.0,0.0,0.0,0.0,0.0,0.0,0.0,0.0,0.0,0.0,0.0,0.0,0.0,0.0,0.0,0.0,0.0,0.0,0.0,0.0,0.0,0.0,0.0,0.0,0.0,0.0,0.0,0.0,0.0,0.0,0.0,0.0,0.0,0.0,0.0,0.0,0.0,0.0,0.0,0.0,0.0,0.0,0.0,0.0,0.0,0.0,0.0,0.0,0.0,0.0,0.0,0.0,0.0,0.0,0.0,0.0,0.0,0.0,0.0,0.0,0.0,0.0,0.0,0.0,0.0,0.0,0.0,0.0,0.0,0.0,0.0,0.0,0.0,0.0,0.0,0.0,0.0,0.0,0.0,0.0,0.0,0.0,0.0,0.0,0.0,0.0,0.0,0.0,0.0,0.0,0.0,0.0,0.0,0.0,0.0,0.0,0.0,0.0,0.0,0.0,0.0,0.0,0.0,0.0,0.0,0.0,0.0,0.0,0.0,0.0,0.0,0.0,0.0,0.0,0.0,0.0,0.0,0.0,0.0,0.0,0.0,0.0,0.0,0.0,0.0,0.0,0.0,0.0,0.0,0.0,0.0,0.0,0.0,0.0,0.0,0.0,0.0,0.0,0.0,0.0,0.0,0.0,0.0,0.0,0.0,0.0,0.0,0.0,0.0,0.0,0.0,0.0,0.0,0.0,0.0,0.0,0.0,0.0,0.0,0.0,0.0,0.0,0.0,0.0,0.0,0.0,0.0,0.0,0.0,0.0,0.0,0.0,0.0,0.0,0.0,0.0,0.0,0.0],[0.0,0.0,0.0,0.0,0.0,0.0,0.0,0.0,0.0,0.0,0.0,0.0,0.0,0.0,0.0,0.0,0.0,0.0,0.0,0.0,0.0,0.0,0.0,0.0,0.0,0.0,0.0,0.0,0.0,0.0,0.0,0.0,0.0,0.0,0.0,0.0,0.0,0.0,0.0,0.0,0.0,0.0,0.0,0.0,0.0,0.0,0.0,0.0,0.0,0.0,0.92,0.0,0.0,0.0,0.0,0.0,0.0,0.0,0.0,0.0,0.0,0.0,0.0,0.0,0.0,0.0,0.4,1.0,1.0,1.0,0.99,0.0,0.0,0.0,0.0,0.0,0.0,0.0,0.0,0.0,0.0,0.0,0.0,0.0,0.0,0.0,0.0,0.0,0.0,0.0,0.0,0.0,0.0,0.0,0.0,0.0,0.0,0.0,0.0,0.0,0.0,0.0,0.0,0.0,0.0,0.0,0.0,0.0,0.0,0.0,0.0,0.0,0.0,0.0,0.0,0.0,0.0,0.0,0.0,0.0,0.0,0.0,0.0,0.0,0.0,0.0,0.0,0.0,0.0,0.0,0.0,0.0,0.0,0.0,0.0,0.0,0.0,0.0,0.0,0.0,0.0,0.0,0.0,0.0,0.0,0.0,0.0,0.0,0.0,0.0,0.0,0.0,0.0,0.0,0.0,0.0,0.0,0.0,0.0,0.0,0.0,0.0,0.0,0.0,0.0,0.0,0.0,0.0,0.0,0.0,0.0,0.0,0.0,0.0,0.0,0.0,0.0,0.0,0.0,0.0,0.0,0.0,0.0,0.0,0.0,0.0,0.0,0.0,0.0,0.0,0.0,0.0,0.0,0.0,0.0,0.0,0.0,0.0,0.0,0.0,0.0,0.0,0.0,0.0,0.0,0.0,0.0,0.0,0.0,0.0,0.0,0.0,0.0,0.0,0.0,0.0,0.0,0.0,0.0,0.0,0.0,0.0,0.0,0.0,0.0,0.0,0.0,0.0,0.0,0.0,0.0,0.0,0.0,0.0,0.0,0.0,0.0,0.0,0.0,0.0,0.0,0.0,0.0,0.0,0.0,0.0,0.0,0.0,0.0,0.0,0.0,0.0,0.0,0.0,0.0,0.0,0.0,0.0,0.0,0.0,0.0,0.0,0.0,0.0,0.0,0.0,0.0,0.0,0.0,0.0,0.0,0.0,0.0,0.0,0.0,0.0,0.0,0.0,0.0,0.0,0.0,0.0,0.0,0.0,0.0,0.0,0.0,0.0,0.0,0.0,0.0,0.0,0.0,0.0,0.0,0.0,0.0,0.0,0.0,0.0,0.0,0.0,0.0,0.0,0.0,0.0,0.0,0.0,0.0,0.0,0.0,0.0,0.0,0.0,0.0,0.0,0.0,0.0,0.0,0.0,0.0,0.0,0.0,0.0,0.0,0.0,0.0,0.0,0.0,0.0,0.0,0.0,0.0,0.0,0.0],[0.0,0.0,0.0,0.0,0.0,0.0,0.0,0.0,0.0,0.0,0.0,0.0,0.0,0.0,0.0,0.0,0.0,0.0,0.0,0.0,0.0,0.0,0.0,0.0,0.0,0.0,0.0,0.0,0.0,0.0,0.0,0.0,0.0,0.0,0.0,0.0,0.0,0.0,0.0,0.0,0.0,0.0,0.0,0.0,0.0,0.0,0.0,1.0,0.99,1.0,0.99,0.0,0.0,0.0,0.0,0.0,0.0,0.0,0.0,0.0,0.0,0.0,0.0,0.0,0.0,0.0,0.0,0.92,1.0,1.0,1.0,1.0,0.0,0.0,0.0,0.0,0.0,0.0,0.0,0.0,0.0,0.0,0.0,0.0,0.0,0.0,0.0,0.0,0.0,0.0,0.0,0.0,0.0,0.0,0.0,0.0,0.0,0.0,0.0,0.0,0.0,0.0,0.0,0.0,0.0,0.0,0.0,0.0,0.0,0.0,0.0,0.0,0.0,0.0,0.0,0.0,0.0,0.0,0.0,0.0,0.0,0.0,0.0,0.0,0.0,0.0,0.0,0.0,0.0,0.0,0.0,0.0,0.0,0.0,0.0,0.0,0.0,0.0,0.0,0.0,0.0,0.0,0.0,0.0,0.0,0.0,0.0,0.0,0.0,0.0,0.0,0.0,0.0,0.0,0.0,0.0,0.0,0.0,0.0,0.0,0.0,0.0,0.0,0.0,0.0,0.0,0.0,0.0,0.0,0.0,0.0,0.0,0.0,0.0,0.0,0.0,0.0,0.0,0.0,0.0,0.0,0.0,0.0,0.0,0.0,0.0,0.0,0.0,0.0,0.0,0.0,0.0,0.0,0.0,0.0,0.0,0.0,0.0,0.0,0.0,0.0,0.0,0.0,0.0,0.0,0.0,0.0,0.0,0.0,0.0,0.0,0.0,0.0,0.0,0.0,0.0,0.0,0.0,0.0,0.0,0.0,0.0,0.0,0.0,0.0,0.0,0.0,0.0,0.0,0.0,0.0,0.0,0.0,0.0,0.0,0.0,0.0,0.0,0.0,0.0,0.0,0.0,0.0,0.0,0.0,0.0,0.0,0.0,0.0,0.0,0.0,0.0,0.0,0.0,0.0,0.0,0.0,0.0,0.0,0.0,0.0,0.0,0.0,0.0,0.0,0.0,0.0,0.0,0.0,0.0,0.0,0.0,0.0,0.0,0.0,0.0,0.0,0.0,0.0,0.0,0.0,0.0,0.0,0.0,0.0,0.0,0.0,0.0,0.0,0.0,0.0,0.0,0.0,0.0,0.0,0.0,0.0,0.0,0.0,0.0,0.0,0.0,0.0,0.0,0.0,0.0,0.0,0.0,0.0,0.0,0.0,0.0,0.0,0.0,0.0,0.0,0.0,0.0,0.0,0.0,0.0,0.0,0.0,0.0,0.0,0.0,0.0,0.0,0.0,0.0,0.0,0.0,0.0,0.0,0.0],[0.0,0.0,0.0,0.0,0.0,0.0,0.0,0.0,0.0,0.0,0.0,0.0,0.0,0.0,0.0,0.0,0.0,0.0,0.0,0.0,0.0,0.0,0.0,0.0,0.0,0.0,0.0,0.0,0.0,0.0,0.0,0.0,0.0,0.0,0.0,0.0,0.0,0.0,0.0,0.0,0.0,0.0,0.0,0.0,0.0,0.0,0.0,1.0,1.0,0.03,0.95,0.0,0.0,0.0,0.0,0.0,0.0,0.0,0.0,0.0,0.0,0.0,0.0,0.0,0.0,0.0,0.0,0.0,0.99,1.0,1.0,1.0,1.0,0.0,0.0,0.0,0.0,0.0,0.0,0.0,0.0,0.0,0.0,0.0,0.0,0.0,0.0,0.0,0.0,0.0,0.0,0.0,0.0,0.0,0.0,0.0,0.0,0.0,0.0,0.0,0.0,0.0,0.0,0.0,0.0,0.0,0.0,0.0,0.0,0.0,0.0,0.0,0.0,0.0,0.0,0.0,0.0,0.0,0.0,0.0,0.0,0.0,0.0,0.0,0.0,0.0,0.0,0.0,0.0,0.0,0.0,0.0,0.0,0.0,0.0,0.0,0.0,0.0,0.0,0.0,0.0,0.0,0.0,0.0,0.0,0.01,0.0,0.0,0.0,0.0,0.0,0.0,0.0,0.0,0.0,0.0,0.0,0.0,0.0,0.0,0.0,0.0,0.0,0.0,0.0,0.0,0.0,0.0,0.0,0.0,0.0,0.0,0.0,0.0,0.0,0.0,0.0,0.0,0.0,0.0,0.0,0.0,0.0,0.0,0.0,0.0,0.0,0.0,0.0,0.0,0.0,0.0,0.0,0.0,0.0,0.0,0.0,0.0,0.0,0.0,0.0,0.0,0.0,0.0,0.0,0.0,0.0,0.0,0.0,0.0,0.0,0.0,0.0,0.0,0.0,0.0,0.0,0.0,0.0,0.0,0.0,0.0,0.0,0.0,0.0,0.0,0.0,0.0,0.0,0.0,0.0,0.0,0.0,0.0,0.0,0.0,0.0,0.0,0.0,0.0,0.0,0.0,0.0,0.0,0.0,0.0,0.0,0.0,0.0,0.0,0.0,0.0,0.0,0.0,0.0,0.0,0.0,0.0,0.0,0.0,0.0,0.0,0.0,0.0,0.0,0.0,0.0,0.0,0.0,0.0,0.0,0.0,0.0,0.0,0.0,0.0,0.0,0.0,0.0,0.0,0.0,0.0,0.0,0.0,0.0,0.0,0.0,0.0,0.0,0.0,0.0,0.0,0.0,0.0,0.0,0.0,0.0,0.0,0.0,0.0,0.0,0.0,0.0,0.0,0.0,0.0,0.0,0.0,0.0,0.0,0.0,0.0,0.0,0.0,0.0,0.0,0.0,0.0,0.0,0.0,0.0,0.0,0.0,0.0,0.0,0.0,0.0,0.0,0.0,0.0,0.0,0.0,0.0,0.0,0.0],[0.0,0.0,0.0,0.0,0.0,0.0,0.0,0.0,0.0,0.0,0.0,0.0,0.0,0.0,0.0,0.0,0.0,0.0,0.0,0.0,0.0,0.0,0.0,0.0,0.0,0.0,0.0,0.0,0.0,0.0,0.0,0.0,0.0,0.0,0.0,0.0,0.0,0.0,0.0,0.0,0.0,0.0,0.0,0.0,0.0,1.0,1.0,1.0,0.84,0.0,0.0,0.0,0.0,0.0,0.0,0.0,0.0,0.0,0.0,0.0,0.0,0.0,0.0,0.0,0.0,0.0,0.0,0.0,0.0,1.0,1.0,1.0,1.0,1.0,0.0,0.0,0.0,0.0,0.0,0.0,0.0,0.0,0.0,0.0,0.0,0.0,0.0,0.0,0.0,0.0,0.0,0.0,0.0,0.0,0.0,0.0,0.0,0.0,0.0,0.0,0.0,0.0,0.0,0.0,0.0,0.0,0.0,0.0,0.0,0.0,0.0,0.0,0.0,0.0,0.0,0.0,0.0,0.0,0.0,0.0,0.0,0.0,0.0,0.0,0.0,0.0,0.0,0.0,0.0,0.0,0.0,0.0,0.0,0.0,0.0,0.0,0.0,0.0,0.0,0.0,0.0,0.0,0.0,0.0,0.0,0.0,0.0,0.0,0.0,0.0,0.0,0.0,0.0,0.0,0.0,0.0,0.0,0.0,0.0,0.0,0.0,0.0,0.0,0.0,0.0,0.0,0.0,0.0,0.0,0.0,0.0,0.0,0.0,0.0,0.0,0.0,0.0,0.0,0.0,0.0,0.0,0.0,0.0,0.0,0.0,0.0,0.0,0.0,0.0,0.0,0.0,0.0,0.0,0.0,0.0,0.0,0.0,0.0,0.0,0.0,0.0,0.0,0.0,0.0,0.0,0.0,0.0,0.0,0.0,0.0,0.0,0.0,0.0,0.0,0.0,0.0,0.0,0.0,0.0,0.0,0.0,0.0,0.0,0.0,0.0,0.0,0.0,0.0,0.0,0.0,0.0,0.0,0.0,0.0,0.0,0.0,0.0,0.0,0.0,0.0,0.0,0.0,0.0,0.0,0.0,0.0,0.0,0.0,0.0,0.0,0.0,0.0,0.0,0.0,0.0,0.0,0.0,0.0,0.0,0.0,0.0,0.0,0.0,0.0,0.0,0.0,0.0,0.0,0.0,0.0,0.0,0.0,0.0,0.0,0.0,0.0,0.0,0.0,0.0,0.0,0.0,0.0,0.0,0.0,0.0,0.0,0.0,0.0,0.0,0.0,0.0,0.0,0.0,0.0,0.0,0.0,0.0,0.0,0.0,0.0,0.0,0.0,0.0,0.0,0.0,0.0,0.0,0.0,0.0,0.0,0.0,0.0,0.0,0.0,0.0,0.0,0.0,0.0,0.0,0.0,0.0,0.0,0.0,0.0,0.0,0.0,0.0,0.0,0.0,0.0,0.0,0.0,0.0,0.0,0.0],[0.0,0.0,0.0,0.0,0.0,0.0,0.0,0.0,0.0,0.0,0.0,0.0,0.0,0.0,0.0,0.0,0.0,0.0,0.0,0.0,0.0,0.0,0.0,0.0,0.0,0.0,0.0,0.0,0.0,0.0,0.0,0.0,0.0,0.0,0.0,0.0,0.0,0.0,0.0,0.0,0.0,0.0,0.0,0.0,0.0,1.0,1.0,0.77,0.96,0.0,0.0,0.0,0.0,0.0,0.0,0.0,0.0,0.0,0.0,0.0,0.0,0.0,0.0,0.0,0.0,0.0,0.0,0.0,0.0,0.0,1.0,1.0,1.0,1.0,1.0,0.0,0.0,0.0,0.0,0.0,0.0,0.0,0.0,0.0,0.0,0.0,0.0,0.0,0.0,0.0,0.0,0.0,0.0,0.0,0.0,0.0,0.0,0.0,0.0,0.0,0.0,0.0,0.0,0.0,0.0,0.0,0.0,0.0,0.0,0.0,0.0,0.0,0.0,0.0,0.0,0.0,0.0,0.0,0.0,0.0,0.0,0.0,0.0,0.0,0.0,0.0,0.0,0.0,0.0,0.0,0.0,0.0,0.0,0.0,0.0,0.0,0.0,0.0,0.0,0.0,0.0,0.0,0.0,0.0,0.0,0.0,0.0,0.0,0.0,0.0,0.0,0.0,0.0,0.0,0.97,0.0,0.0,0.0,0.0,0.0,0.0,0.0,0.0,0.0,0.0,0.0,0.0,0.0,0.0,0.0,0.0,0.0,0.0,0.0,0.0,0.0,0.0,0.0,0.0,0.0,0.0,0.0,0.0,0.0,0.0,0.0,0.0,0.0,0.0,0.0,0.0,0.0,0.0,0.0,0.0,0.0,0.0,0.0,0.0,0.0,0.0,0.0,0.0,0.0,0.0,0.0,0.0,0.0,0.0,0.0,0.0,0.0,0.0,0.0,0.0,0.0,0.0,0.0,0.0,0.0,0.0,0.0,0.0,0.0,0.0,0.0,0.0,0.0,0.0,0.0,0.0,0.0,0.0,0.0,0.0,0.0,0.0,0.0,0.0,0.0,0.0,0.0,0.0,0.0,0.0,0.0,0.0,0.0,0.0,0.0,0.0,0.0,0.0,0.0,0.0,0.0,0.0,0.0,0.0,0.0,0.0,0.0,0.0,0.0,0.0,0.0,0.0,0.0,0.0,0.0,0.0,0.0,0.0,0.0,0.0,0.0,0.0,0.0,0.0,0.0,0.0,0.0,0.0,0.0,0.0,0.0,0.0,0.0,0.0,0.0,0.0,0.0,0.0,0.0,0.0,0.0,0.0,0.0,0.0,0.0,0.0,0.0,0.0,0.0,0.0,0.0,0.0,0.0,0.0,0.0,0.0,0.0,0.0,0.0,0.0,0.0,0.0,0.0,0.0,0.0,0.0,0.0,0.0,0.0,0.0,0.0,0.0,0.0,0.0,0.0,0.0,0.0,0.0,0.0,0.0],[0.0,0.0,0.0,0.0,0.0,0.0,0.0,0.0,0.0,0.0,0.0,0.0,0.0,0.0,0.0,0.0,0.0,0.0,0.0,0.0,0.0,0.0,0.0,0.0,0.0,0.0,0.0,0.0,0.0,0.0,0.0,0.0,0.0,0.0,0.0,0.0,0.0,0.0,0.0,0.0,0.0,0.0,0.0,1.0,1.0,1.0,0.71,0.0,0.0,0.0,0.0,0.0,0.0,0.0,0.0,0.0,0.0,0.0,0.0,0.0,0.0,0.0,0.0,0.0,0.0,0.0,0.0,0.0,0.0,0.0,0.0,1.0,1.0,1.0,1.0,1.0,0.0,0.0,0.0,0.0,0.0,0.0,0.0,0.0,0.0,0.0,0.0,0.0,0.0,0.0,0.0,0.0,0.0,0.0,0.0,0.0,0.0,0.0,0.0,0.0,0.0,0.0,0.0,0.0,0.0,0.0,0.0,0.0,0.0,0.0,0.0,0.0,0.0,0.0,0.0,0.0,0.0,0.0,0.0,0.0,0.0,0.0,0.0,0.0,0.0,0.0,0.0,0.0,0.0,0.0,0.0,0.0,0.0,0.0,0.0,0.0,0.0,0.0,0.0,0.0,0.0,0.0,0.0,0.0,0.0,0.0,0.0,0.0,0.0,0.0,0.0,0.0,0.0,0.0,0.0,0.0,0.0,0.0,0.0,0.0,0.0,0.0,0.0,0.0,0.0,0.0,0.0,0.0,0.0,0.0,0.0,0.0,0.0,0.0,0.0,0.0,0.0,0.0,0.0,0.0,0.0,0.0,0.0,0.0,0.0,0.0,0.0,0.0,0.0,0.0,0.0,0.0,0.0,0.0,0.0,0.0,0.0,0.0,0.0,0.0,0.0,0.0,0.0,0.0,0.0,0.0,0.0,0.0,0.0,0.0,0.0,0.0,0.0,0.0,0.0,0.0,0.0,0.0,0.0,0.0,0.0,0.0,0.0,0.0,0.0,0.0,0.0,0.0,0.0,0.0,0.0,0.0,0.0,0.0,0.0,0.0,0.0,0.0,0.0,0.0,0.0,0.0,0.0,0.0,0.0,0.0,0.0,0.0,0.0,0.0,0.0,0.0,0.0,0.0,0.0,0.0,0.0,0.0,0.0,0.0,0.0,0.0,0.0,0.0,0.0,0.0,0.0,0.0,0.0,0.0,0.0,0.0,0.0,0.0,0.0,0.0,0.0,0.0,0.0,0.0,0.0,0.0,0.0,0.0,0.0,0.0,0.0,0.0,0.0,0.0,0.0,0.0,0.0,0.0,0.0,0.0,0.0,0.0,0.0,0.0,0.0,0.0,0.0,0.0,0.0,0.0,0.0,0.0,0.0,0.0,0.0,0.0,0.0,0.0,0.0,0.0,0.0,0.0,0.0,0.0,0.0,0.0,0.0,0.0,0.0,0.0,0.0,0.0,0.0,0.0,0.0,0.0,0.0,0.0,0.0],[0.0,0.0,0.0,0.0,0.0,0.0,0.0,0.0,0.0,0.0,0.0,0.0,0.0,0.0,0.0,0.0,0.0,0.0,0.0,0.0,0.0,0.0,0.0,0.0,0.0,0.0,0.0,0.0,0.0,0.0,0.0,0.0,0.0,0.0,0.0,0.0,0.0,0.0,0.0,0.0,0.0,0.0,0.0,1.0,1.0,0.14,0.97,0.0,0.0,0.0,0.0,0.0,0.0,0.0,0.0,0.0,0.0,0.0,0.0,0.0,0.0,0.0,0.0,0.0,0.0,0.0,0.0,0.0,0.0,0.0,0.0,0.0,1.0,1.0,1.0,1.0,1.0,0.0,0.0,0.0,0.0,0.0,0.0,0.0,0.0,0.0,0.0,0.0,0.0,0.0,0.0,0.0,0.0,0.0,0.0,0.0,0.0,0.0,0.0,0.0,0.0,0.0,0.0,0.0,0.0,0.0,0.0,0.0,0.0,0.0,0.0,0.0,0.0,0.0,0.0,0.0,0.0,0.0,0.0,0.0,0.0,0.0,0.0,0.0,0.0,0.0,0.0,0.0,0.0,0.0,0.0,0.0,0.0,0.0,0.0,0.0,0.0,0.0,0.0,0.0,0.0,0.0,0.0,0.0,0.0,0.0,0.0,0.0,0.0,0.0,0.0,0.0,0.0,1.0,0.55,0.0,0.0,0.0,0.0,0.0,0.0,0.0,0.0,0.0,0.0,0.0,0.0,0.0,0.0,0.0,0.0,0.0,0.0,0.0,0.0,0.0,0.0,0.0,0.0,0.0,0.0,0.0,0.0,0.0,0.0,0.0,0.0,0.0,0.0,0.0,0.0,0.0,0.0,0.0,0.0,0.0,0.0,0.0,0.0,0.0,0.0,0.0,0.0,0.0,0.0,0.0,0.0,0.0,0.0,0.0,0.0,0.0,0.0,0.0,0.0,0.0,0.0,0.0,0.0,0.0,0.0,0.0,0.0,0.0,0.0,0.0,0.0,0.0,0.0,0.0,0.0,0.0,0.0,0.0,0.0,0.0,0.0,0.0,0.0,0.0,0.0,0.0,0.0,0.0,0.0,0.0,0.0,0.0,0.0,0.0,0.0,0.0,0.0,0.0,0.0,0.0,0.0,0.0,0.0,0.0,0.0,0.0,0.0,0.0,0.0,0.0,0.0,0.0,0.0,0.0,0.0,0.0,0.0,0.0,0.0,0.0,0.0,0.0,0.0,0.0,0.0,0.0,0.0,0.0,0.0,0.0,0.0,0.0,0.0,0.0,0.0,0.0,0.0,0.0,0.0,0.0,0.0,0.0,0.0,0.0,0.0,0.0,0.0,0.0,0.0,0.0,0.0,0.0,0.0,0.0,0.0,0.0,0.0,0.0,0.0,0.0,0.0,0.0,0.0,0.0,0.0,0.0,0.0,0.0,0.0,0.0,0.0,0.0,0.0,0.0,0.0,0.0,0.0,0.0,0.0],[0.0,0.0,0.0,0.0,0.0,0.0,0.0,0.0,0.0,0.0,0.0,0.0,0.0,0.0,0.0,0.0,0.0,0.0,0.0,0.0,0.0,0.0,0.0,0.0,0.0,0.0,0.0,0.0,0.0,0.0,0.0,0.0,0.0,0.0,0.0,0.0,0.0,0.0,0.0,0.0,0.0,1.0,1.0,1.0,0.01,0.0,0.0,0.0,0.0,0.0,0.0,0.0,0.0,0.0,0.0,0.0,0.0,0.0,0.0,0.0,0.0,0.0,0.0,0.0,0.0,0.0,0.0,0.0,0.0,0.0,0.0,0.0,0.0,1.0,1.0,1.0,1.0,0.96,0.0,0.0,0.0,0.0,0.0,0.0,0.0,0.0,0.0,0.0,0.0,0.0,0.0,0.0,0.0,0.0,0.0,0.0,0.0,0.0,0.0,0.0,0.0,0.0,0.0,0.0,0.0,0.0,0.0,0.0,0.0,0.0,0.0,0.0,0.0,0.0,0.0,0.0,0.0,0.0,0.0,0.0,0.0,0.0,0.0,0.0,0.0,0.0,0.0,0.0,0.0,0.0,0.0,0.0,0.0,0.0,0.0,0.0,0.0,0.0,0.0,0.0,0.0,0.0,0.0,0.0,0.0,0.0,0.0,0.0,0.0,0.0,0.0,0.0,0.0,0.0,0.0,0.0,0.0,0.0,0.0,0.0,0.0,0.0,0.0,0.0,0.0,0.0,0.0,0.0,0.0,0.0,0.0,0.0,0.0,0.0,0.0,0.0,0.0,0.0,0.0,0.0,0.0,0.0,0.0,0.0,0.0,0.0,0.0,0.0,0.0,0.0,0.0,0.0,0.0,0.0,0.0,0.0,0.0,0.0,0.0,0.0,0.0,0.0,0.0,0.0,0.0,0.0,0.0,0.0,0.0,0.0,0.0,0.0,0.0,0.0,0.0,0.0,0.0,0.0,0.0,0.0,0.0,0.0,0.0,0.0,0.0,0.0,0.0,0.0,0.0,0.0,0.0,0.0,0.0,0.0,0.0,0.0,0.0,0.0,0.0,0.0,0.0,0.0,0.0,0.0,0.0,0.0,0.0,0.0,0.0,0.0,0.0,0.0,0.0,0.0,0.0,0.0,0.0,0.0,0.0,0.0,0.0,0.0,0.0,0.0,0.0,0.0,0.0,0.0,0.0,0.0,0.0,0.0,0.0,0.0,0.0,0.0,0.0,0.0,0.0,0.0,0.0,0.0,0.0,0.0,0.0,0.0,0.0,0.0,0.0,0.0,0.0,0.0,0.0,0.0,0.0,0.0,0.0,0.0,0.0,0.0,0.0,0.0,0.0,0.0,0.0,0.0,0.0,0.0,0.0,0.0,0.0,0.0,0.0,0.0,0.0,0.0,0.0,0.0,0.0,0.0,0.0,0.0,0.0,0.0,0.0,0.0,0.0,0.0,0.0,0.0,0.0,0.0,0.0,0.0,0.0],[0.0,0.0,0.0,0.0,0.0,0.0,0.0,0.0,0.0,0.0,0.0,0.0,0.0,0.0,0.0,0.0,0.0,0.0,0.0,0.0,0.0,0.0,0.0,0.0,0.0,0.0,0.0,0.0,0.0,0.0,0.0,0.0,0.0,0.0,0.0,0.0,0.0,0.0,0.0,0.0,0.0,1.0,1.0,0.97,1.0,0.0,0.0,0.0,0.0,0.0,0.0,0.0,0.0,0.0,0.0,0.0,0.0,0.0,0.0,0.0,0.0,0.0,0.0,0.0,0.0,0.0,0.0,0.0,0.0,0.0,0.0,0.0,0.0,0.0,1.0,1.0,1.0,1.0,1.0,0.0,0.0,0.0,0.0,0.0,0.0,0.0,0.0,0.0,0.0,0.0,0.0,0.0,0.0,0.0,0.0,0.0,0.0,0.0,0.0,0.0,0.0,0.0,0.0,0.0,0.0,0.0,0.0,0.0,0.0,0.0,0.0,0.0,0.0,0.0,0.0,0.0,0.0,0.0,0.0,0.0,0.0,0.0,0.0,0.0,0.0,0.0,0.0,0.0,0.0,0.0,0.0,0.0,0.0,0.0,0.0,0.0,0.0,0.0,0.96,0.0,0.0,0.0,0.0,0.0,0.0,0.0,0.97,0.0,1.0,0.0,0.0,0.0,0.0,0.0,0.0,0.0,0.0,0.0,0.0,0.0,0.0,0.0,0.0,0.0,0.0,0.0,0.0,0.0,0.0,0.0,0.0,0.0,0.0,0.0,0.0,0.0,0.0,0.0,0.0,0.0,0.0,0.0,0.0,0.0,0.0,0.0,0.0,0.0,0.0,0.0,0.0,0.0,0.0,0.0,0.0,0.0,0.0,0.0,0.0,0.0,0.0,0.0,0.0,0.0,0.0,0.0,0.0,0.0,0.0,0.0,0.0,0.0,0.0,0.0,0.0,0.0,0.0,0.0,0.0,0.0,0.0,0.0,0.0,0.0,0.0,0.0,0.0,0.0,0.0,0.0,0.0,0.0,0.0,0.0,0.0,0.0,0.0,0.0,0.0,0.0,0.0,0.0,0.0,0.0,0.0,0.0,0.0,0.0,0.0,0.0,0.0,0.0,0.0,0.0,0.0,0.0,0.0,0.0,0.0,0.0,0.0,0.0,0.0,0.0,0.0,0.0,0.0,0.0,0.0,0.0,0.0,0.0,0.0,0.0,0.0,0.0,0.0,0.0,0.98,0.0,0.0,0.0,0.0,0.0,0.0,0.0,0.0,0.0,0.0,0.0,0.0,0.0,0.0,0.0,0.0,0.0,0.0,0.0,0.0,0.0,0.0,0.0,0.0,0.0,0.0,0.0,0.0,0.0,0.0,0.0,0.0,0.0,0.0,0.0,0.0,0.0,0.0,1.0,0.0,1.0,0.0,0.0,0.0,0.0,0.0,0.0,0.0,0.0,0.0,0.0,0.0,0.0,0.0,0.0,0.0],[0.0,0.0,0.0,0.0,0.0,0.0,0.0,0.0,0.0,0.0,0.0,0.0,0.0,0.0,0.0,0.0,0.0,0.0,0.0,0.0,0.0,0.0,0.0,0.0,0.0,0.0,0.0,0.0,0.0,0.0,0.0,0.0,0.0,0.0,0.0,0.0,0.0,0.0,0.0,0.0,1.0,1.0,0.02,0.01,0.0,0.0,0.0,0.0,0.0,0.0,0.0,0.0,0.0,0.0,0.0,0.0,0.0,0.0,0.0,0.0,0.0,0.0,0.0,0.0,0.0,0.0,0.0,0.0,0.0,0.0,0.0,0.0,0.0,0.0,0.0,0.96,1.0,1.0,1.0,1.0,0.0,0.0,0.0,0.0,0.0,0.0,0.0,0.0,0.0,0.0,0.0,0.0,0.0,0.0,0.0,0.0,0.0,0.0,0.0,0.0,0.0,0.0,0.0,0.0,0.0,0.0,0.0,0.0,0.0,0.0,0.0,0.0,0.0,0.0,0.0,0.0,0.0,0.0,0.0,0.0,0.0,0.0,0.0,0.0,0.0,0.0,0.0,0.0,0.0,0.0,0.0,0.0,0.0,0.0,0.0,0.0,0.0,0.0,0.0,0.0,0.0,0.0,0.0,0.11,0.0,1.0,1.0,0.0,0.0,0.0,0.0,0.0,0.0,0.0,0.0,0.0,0.0,0.0,0.0,0.0,0.0,0.0,0.0,0.0,0.0,0.0,0.0,0.0,0.0,0.0,0.0,0.0,0.0,0.0,0.0,0.0,0.0,0.0,0.0,0.0,0.0,0.0,0.0,0.0,0.0,0.0,0.0,0.0,0.0,0.0,0.0,0.0,0.0,0.0,0.0,0.0,0.0,0.0,0.0,0.0,0.0,0.0,0.0,0.0,0.0,0.0,0.0,0.0,0.0,0.0,0.0,0.0,0.0,0.0,0.0,0.0,0.0,0.0,0.0,0.0,0.0,0.0,0.0,0.0,0.0,0.0,0.0,0.0,0.0,0.0,0.0,0.0,0.0,0.0,0.0,0.0,0.0,0.0,0.0,0.0,0.0,0.0,0.0,0.0,0.0,0.0,0.0,0.0,0.0,0.0,0.0,0.0,0.0,0.0,0.0,0.0,0.0,0.0,0.0,0.0,0.0,0.0,0.0,0.0,0.0,0.0,0.0,0.0,0.0,0.0,0.0,0.0,0.0,0.0,0.0,0.0,0.0,0.0,0.0,0.0,0.0,0.0,0.0,0.0,0.0,0.0,0.0,0.0,0.0,0.0,0.0,0.0,0.0,0.0,0.0,0.0,0.0,0.0,0.0,0.0,0.0,0.0,0.0,0.0,0.0,0.0,0.0,0.0,0.0,0.0,0.0,0.0,0.0,0.0,0.0,0.0,0.0,0.95,0.0,0.0,0.0,0.0,0.0,0.0,0.0,0.0,0.0,0.0,0.0,0.0,0.0,0.0,0.0,0.0,0.0],[0.0,0.0,0.0,0.0,0.0,0.0,0.0,0.0,0.0,0.0,0.0,0.0,0.0,0.0,0.0,0.0,0.0,0.0,0.0,0.0,0.0,0.0,0.0,0.0,0.0,0.0,0.0,0.0,0.0,0.0,0.0,0.0,0.0,0.0,0.0,0.0,0.0,0.0,0.0,0.04,1.0,1.0,1.0,0.0,0.0,0.0,0.0,0.0,0.0,0.0,0.0,0.0,0.0,0.0,0.0,0.0,0.0,0.0,0.0,0.0,0.0,0.0,0.0,0.0,0.0,0.0,0.0,0.0,0.0,0.0,0.0,0.0,0.0,0.0,0.0,0.0,1.0,1.0,1.0,1.0,1.0,0.0,0.0,0.0,0.0,0.0,0.0,0.0,0.0,0.0,0.0,0.0,0.0,0.0,0.0,0.0,0.0,0.0,0.0,0.0,0.0,0.0,0.0,0.0,0.0,0.0,0.0,0.0,0.0,0.0,0.0,0.0,0.0,0.0,0.0,0.0,0.0,0.0,0.0,0.0,0.0,0.0,0.0,0.0,0.0,0.0,0.0,0.0,0.0,0.0,0.0,0.0,0.0,0.0,0.0,0.0,0.0,0.0,0.0,0.0,0.0,0.0,0.0,0.0,0.0,0.0,1.0,0.0,0.0,0.0,0.0,0.0,0.0,0.0,0.0,0.0,0.0,0.0,0.0,0.0,0.0,0.0,0.0,0.0,0.0,0.0,0.0,0.0,0.0,0.0,0.0,0.0,0.0,0.0,0.0,0.0,0.0,0.0,0.0,0.0,0.0,0.0,0.0,0.0,0.0,0.0,0.0,0.0,0.0,0.0,0.0,0.0,0.0,0.0,0.0,0.0,0.0,0.0,0.0,0.0,0.0,0.0,0.0,0.0,0.0,0.0,0.0,0.0,0.0,0.0,0.0,0.0,0.0,0.0,0.0,0.0,0.0,0.0,0.0,0.0,0.0,0.0,0.0,0.0,0.0,0.0,0.0,0.0,0.0,0.0,0.0,0.0,0.0,0.0,0.0,0.0,0.0,0.0,0.0,0.0,0.0,0.0,0.0,0.0,0.0,0.0,0.0,0.0,0.0,0.0,0.0,0.0,0.0,0.0,0.0,0.0,0.0,0.0,0.0,0.0,0.0,0.0,0.0,0.0,0.0,0.0,0.0,0.0,0.0,0.0,0.0,0.0,0.0,0.0,0.0,0.0,0.0,0.0,1.0,1.0,1.0,0.0,0.0,0.0,0.0,0.0,0.0,0.0,0.0,0.0,0.0,0.0,0.0,0.0,0.0,0.0,0.0,0.0,0.0,0.0,0.0,0.0,0.0,0.0,0.0,0.0,0.0,0.0,0.0,0.0,0.0,0.0,0.0,0.0,0.0,1.0,1.0,1.0,0.0,0.0,0.0,0.0,0.0,0.0,0.0,0.0,0.0,0.0,0.0,0.0,0.0,0.0,0.0,0.0,0.0],[0.0,0.0,0.0,0.0,0.0,0.0,0.0,0.0,0.0,0.0,0.0,0.0,0.0,0.0,0.0,0.0,0.0,0.0,0.0,0.0,0.0,0.0,0.0,0.0,0.0,0.0,0.0,0.0,0.0,0.0,0.0,0.0,0.0,0.0,0.0,0.0,0.0,0.0,0.0,0.0,0.0,0.0,0.0,0.0,0.0,0.0,0.0,0.0,0.0,0.0,0.0,0.0,0.0,0.0,0.0,0.0,0.0,0.0,0.0,0.0,0.0,0.0,0.0,0.0,0.0,0.0,0.0,0.0,0.0,0.0,0.0,0.0,0.0,0.0,0.0,0.0,0.0,1.0,1.0,1.0,1.0,1.0,0.0,0.0,0.0,0.0,0.0,0.0,0.0,0.0,0.0,0.0,0.0,0.0,0.0,0.0,0.0,0.0,0.0,0.0,0.0,0.0,0.0,0.0,0.0,0.0,0.0,0.0,0.0,0.0,0.0,0.0,0.0,0.0,0.0,0.0,0.0,0.0,0.0,0.0,0.0,0.0,0.0,0.0,0.0,0.0,0.0,0.0,0.0,0.0,0.0,0.0,0.0,0.0,0.0,0.0,0.0,0.0,1.0,1.0,1.0,0.0,0.0,1.0,0.0,0.01,1.0,0.0,0.0,0.0,0.0,0.0,0.0,0.0,0.0,0.0,0.0,0.0,0.0,0.0,0.0,0.0,0.0,0.0,0.0,0.0,0.0,0.0,0.0,0.0,0.0,0.0,0.0,0.0,0.0,0.0,0.0,0.0,0.0,0.0,0.0,0.0,0.0,0.0,0.0,0.0,0.0,0.0,0.0,0.0,0.0,0.0,0.0,0.0,0.0,0.0,0.0,0.0,0.0,0.0,0.0,0.0,0.0,0.0,0.0,0.0,0.0,0.0,0.0,0.0,0.0,0.0,0.0,0.0,0.0,0.0,0.0,0.0,0.0,0.0,0.0,0.0,0.0,0.0,0.0,0.0,0.0,0.0,0.0,0.0,0.0,0.0,0.0,0.0,0.0,0.0,0.0,0.0,0.0,0.0,0.0,0.0,0.0,0.0,0.0,0.0,0.0,0.0,0.0,0.0,0.0,0.0,0.0,0.0,0.0,0.0,0.0,0.0,0.0,0.0,0.0,0.0,0.0,0.0,0.0,0.0,0.0,0.0,0.0,0.0,0.0,0.0,0.0,0.0,0.0,0.0,0.0,0.0,0.0,0.0,0.0,0.0,0.0,0.0,0.0,0.0,0.0,0.0,0.0,0.0,0.0,0.0,0.0,0.0,0.0,0.0,0.0,0.0,0.0,0.0,0.0,0.0,0.0,0.0,0.0,0.0,0.0,0.0,0.0,0.0,0.0,0.0,0.0,0.0,0.0,1.0,1.0,1.0,0.0,0.0,0.0,0.0,0.0,0.0,0.0,0.0,0.0,0.0,0.0,0.0,0.0,0.0,0.0,0.0,0.0],[0.0,0.0,0.0,0.0,0.0,0.0,0.0,0.0,0.0,0.0,0.0,0.0,0.0,0.0,0.0,0.0,0.0,0.0,0.0,0.0,0.0,0.0,0.0,0.0,0.0,0.0,0.0,0.0,0.0,0.0,0.0,0.0,0.0,0.0,0.0,0.0,0.0,0.0,0.0,0.0,0.52,0.0,0.0,0.0,0.0,0.0,0.0,0.0,0.0,0.0,0.0,0.0,0.0,0.0,0.0,0.0,0.0,0.0,0.0,0.0,0.0,0.0,0.0,0.0,0.0,0.0,0.0,0.0,0.0,0.0,0.0,0.0,0.0,0.0,0.0,0.0,0.0,0.0,1.0,1.0,1.0,1.0,1.0,0.0,0.0,0.0,0.0,0.0,0.0,0.0,0.0,0.0,0.0,0.0,0.0,0.0,0.0,0.0,0.0,0.0,0.0,0.0,0.0,0.0,0.0,0.0,0.0,0.0,0.0,0.0,0.0,0.0,0.0,0.0,0.0,0.0,0.0,0.0,0.0,0.0,0.0,0.0,0.0,0.0,0.0,0.0,0.0,0.0,0.0,0.0,0.0,0.0,0.0,0.0,0.0,0.0,0.0,0.0,0.0,0.0,0.0,0.0,0.0,0.95,0.0,0.0,0.01,0.0,0.0,0.0,0.0,0.0,0.0,0.0,0.0,0.0,0.0,0.0,0.0,0.0,0.0,0.0,0.0,0.0,0.0,0.0,0.0,0.0,0.0,0.0,0.0,0.0,0.0,0.0,0.0,0.0,0.0,0.0,0.0,0.0,0.0,0.0,0.0,0.0,0.0,0.0,0.0,0.0,0.0,0.0,0.0,0.0,0.0,0.0,0.0,0.0,0.0,0.0,0.0,0.0,0.0,0.0,0.0,0.0,0.0,0.0,0.0,0.0,0.0,0.0,0.0,0.0,0.0,0.0,0.0,0.0,0.0,0.0,0.0,0.0,0.0,0.0,0.0,0.0,0.0,0.0,0.0,0.0,0.0,0.0,0.0,0.0,0.0,0.0,0.0,0.0,0.0,0.0,0.0,0.0,0.0,0.0,0.0,0.0,0.0,0.0,0.0,0.0,0.0,0.0,0.0,0.0,0.0,0.0,0.0,0.0,0.0,0.0,0.0,0.0,0.0,0.0,0.0,0.0,0.0,0.0,0.0,0.0,0.0,0.0,0.0,0.0,0.0,0.0,0.0,0.0,0.0,0.0,0.0,0.0,0.96,0.0,0.01,1.0,0.0,0.0,0.0,0.0,0.0,0.0,0.0,0.0,0.0,0.0,0.0,0.0,0.0,0.0,0.0,0.0,0.0,0.0,0.0,0.0,0.0,0.0,0.0,0.0,0.0,0.0,0.0,0.0,0.0,1.0,0.05,1.0,0.0,0.0,0.0,0.0,0.0,0.0,0.0,0.0,0.0,0.0,0.0,0.0,0.0,0.0,0.0,0.0,0.0,0.0,0.0],[0.0,0.0,0.0,0.0,0.0,0.0,0.0,0.0,0.0,0.0,0.0,0.0,0.0,0.0,0.0,0.0,0.0,0.0,0.0,0.0,0.0,0.0,0.0,0.0,0.0,0.0,0.0,0.0,0.0,0.0,0.0,0.0,0.0,0.0,0.0,0.0,0.0,0.0,0.0,0.0,0.0,0.0,0.0,0.0,0.0,0.0,0.0,0.0,0.0,0.0,0.0,0.0,0.0,0.0,0.0,0.0,0.0,0.0,0.0,0.0,0.0,0.0,0.0,0.0,0.0,0.0,0.0,0.0,0.0,0.0,0.0,0.0,0.0,0.0,0.0,0.0,0.0,0.0,0.0,1.0,1.0,1.0,1.0,1.0,0.0,0.0,0.0,0.0,0.0,0.0,0.0,0.0,0.0,0.0,0.0,0.0,0.0,0.0,0.0,0.0,0.0,0.0,0.0,0.0,0.0,0.0,0.0,0.0,0.0,0.0,0.0,0.0,0.0,0.0,0.0,0.0,0.0,0.0,0.0,0.0,0.0,0.0,1.0,0.0,0.0,1.0,0.0,0.0,0.0,0.0,0.0,0.0,0.0,0.0,0.0,0.0,0.0,0.0,0.0,0.0,0.0,0.0,0.0,0.0,0.0,0.0,0.0,0.0,0.0,0.0,0.0,0.0,0.0,0.0,0.0,0.0,0.0,0.0,0.0,0.0,0.0,0.0,0.0,0.0,0.0,0.0,0.0,0.0,0.0,0.0,0.0,0.0,0.0,0.0,0.0,0.0,0.0,0.0,0.0,0.0,0.0,0.0,0.0,0.0,0.0,0.0,0.0,0.0,0.0,0.0,0.0,0.0,0.0,0.0,0.0,0.0,0.0,0.0,0.0,0.0,0.0,0.0,0.0,0.0,0.0,0.0,0.0,0.0,0.0,0.0,0.0,0.0,0.0,0.0,0.0,0.0,0.0,0.0,0.0,0.0,0.0,0.0,0.0,0.0,0.0,0.0,0.0,0.0,0.0,0.0,0.0,0.0,0.0,0.0,0.0,0.0,0.0,0.0,0.0,0.0,0.0,0.0,0.0,0.0,0.0,0.0,0.0,0.0,0.0,0.0,0.0,0.0,0.0,0.0,0.0,0.0,0.0,0.0,0.0,0.0,0.0,0.0,0.0,0.0,0.0,0.0,0.0,0.0,0.0,0.0,0.0,0.0,0.0,0.0,0.0,0.0,0.0,0.0,0.0,0.0,0.0,0.0,0.0,0.0,0.0,0.0,0.0,0.0,0.0,0.0,0.0,0.0,0.0,0.0,0.0,0.0,0.0,0.0,0.0,0.0,0.0,0.0,0.0,0.0,0.0,0.0,0.0,0.0,0.0,0.0,0.0,0.0,0.0,1.0,1.0,1.0,1.0,0.0,0.0,0.0,0.0,0.0,0.0,0.0,0.0,0.0,0.0,0.0,0.0,0.0,0.0,0.0,0.0,0.0,0.0],[0.0,0.0,0.0,0.0,0.0,0.0,0.0,0.0,0.0,0.0,0.0,0.0,0.0,0.0,0.0,0.0,0.0,0.0,0.0,0.0,0.0,0.0,0.0,0.0,0.0,0.0,0.0,0.0,0.0,0.0,0.0,0.0,0.0,0.0,0.0,0.0,0.0,0.0,0.0,0.0,0.0,0.0,0.0,0.0,0.0,0.0,0.0,0.0,0.0,0.0,0.0,0.0,0.0,0.0,0.0,0.0,0.0,0.0,0.0,0.0,0.0,0.0,0.0,0.0,0.0,0.0,0.0,0.0,0.0,0.0,0.0,0.0,0.0,0.0,0.0,0.0,0.0,0.0,0.0,0.0,1.0,1.0,1.0,1.0,1.0,0.0,0.0,0.0,0.0,0.0,0.0,0.0,0.0,0.0,0.0,0.0,0.0,0.0,0.0,0.0,0.0,0.0,0.0,0.0,0.0,0.0,0.0,0.0,0.0,0.0,0.0,0.0,0.0,0.0,0.0,0.0,0.0,0.0,0.0,0.0,0.0,0.0,0.0,0.0,0.0,0.0,0.0,0.0,0.0,0.0,0.0,0.0,0.0,0.0,0.0,0.0,0.0,0.0,0.0,0.0,0.0,0.0,0.0,0.0,0.0,0.0,0.0,0.0,0.0,0.0,0.0,0.0,0.0,0.0,0.0,0.0,0.0,0.0,0.0,0.0,0.0,0.0,0.0,0.0,0.0,0.0,0.0,0.0,0.0,0.0,0.0,0.0,0.0,0.0,0.0,0.0,0.0,0.0,0.0,0.0,0.0,0.0,0.0,0.0,0.0,0.0,0.0,0.0,0.0,0.0,0.0,0.0,0.0,0.0,0.0,0.0,0.0,0.0,0.0,0.0,0.0,0.0,0.0,0.0,0.0,0.0,0.0,0.0,0.0,0.0,0.0,0.0,0.0,0.0,0.0,0.0,0.0,0.0,0.0,0.0,0.0,0.0,0.0,0.0,0.0,0.0,0.0,0.0,0.0,0.0,0.0,0.0,0.0,0.0,0.0,0.0,0.0,0.0,0.0,0.0,0.0,0.0,0.0,0.0,0.0,0.0,0.0,0.0,0.0,0.0,0.0,0.0,0.0,0.0,0.0,0.0,0.0,0.0,0.0,0.0,0.0,0.0,0.0,0.0,0.0,0.0,0.0,0.0,0.0,0.0,0.0,0.0,0.0,0.0,0.0,0.0,0.0,0.0,0.0,0.0,0.0,0.0,0.0,0.69,0.0,0.0,0.0,0.0,0.0,0.0,0.0,0.0,0.0,0.0,0.0,0.0,0.0,0.0,0.0,0.0,0.0,0.0,0.0,0.0,0.0,0.0,0.0,0.0,0.0,0.0,0.0,0.99,1.0,1.0,0.0,0.0,0.0,0.0,0.0,0.0,0.0,0.0,0.0,0.0,0.0,0.0,0.0,0.0,0.0,0.0,0.0,0.0,0.0,0.0,0.0],[0.0,0.0,0.0,0.0,0.0,0.0,0.0,0.0,0.0,0.0,0.0,0.0,0.0,0.0,0.0,0.0,0.0,0.0,0.0,0.0,0.0,0.0,0.0,0.0,0.0,0.0,0.0,0.0,0.0,0.0,0.0,0.0,0.0,0.0,0.0,0.0,0.0,0.0,0.0,0.0,0.0,0.0,0.0,0.0,0.0,0.0,0.0,0.0,0.0,0.0,0.0,0.0,0.0,0.0,0.0,0.0,0.0,0.0,0.0,0.0,0.0,0.0,0.0,0.0,0.0,0.0,0.0,0.0,0.0,0.0,0.0,0.0,0.0,0.0,0.0,0.0,0.0,0.0,0.0,0.0,0.0,1.0,1.0,1.0,1.0,0.96,0.0,0.0,0.0,0.0,0.0,0.0,0.0,0.0,0.0,0.0,0.0,0.0,0.0,0.0,0.0,0.0,0.0,0.0,0.0,0.0,0.0,0.0,0.0,0.0,0.0,0.0,0.0,0.0,0.0,0.0,0.0,0.0,1.0,0.0,0.0,1.0,1.0,0.0,0.0,0.0,0.0,0.0,0.0,0.0,0.0,0.0,0.0,0.0,0.0,0.0,0.0,0.0,0.0,0.0,0.0,0.0,0.0,0.0,0.0,0.0,0.0,0.0,0.0,0.0,0.0,0.0,0.0,0.0,0.0,0.0,0.0,0.0,0.0,0.0,0.0,0.0,0.0,0.0,0.0,0.0,0.0,0.0,0.0,0.0,0.0,0.0,0.0,0.0,0.0,0.0,0.0,0.0,0.0,0.0,0.0,0.0,0.0,0.0,0.0,0.0,0.0,0.0,0.0,0.0,0.0,0.0,0.0,0.0,0.0,0.0,0.0,0.0,0.0,0.0,0.0,0.0,0.0,0.0,0.0,0.0,0.0,0.0,0.0,0.0,0.0,0.0,0.0,0.0,0.0,0.0,0.0,0.0,0.0,0.0,0.0,0.0,0.0,0.0,0.0,0.0,0.0,0.0,0.0,0.0,0.0,0.0,0.0,0.0,0.0,0.0,0.0,0.0,0.0,0.0,0.0,0.0,0.0,0.0,0.0,0.0,0.0,0.0,0.0,0.0,0.0,0.0,0.0,0.0,0.0,0.0,0.0,0.0,0.0,0.0,0.0,0.0,0.0,0.0,0.0,0.0,0.0,0.0,0.0,0.0,0.0,0.0,0.0,0.0,0.0,0.0,0.0,0.0,0.0,0.0,0.0,0.0,0.0,0.0,0.0,0.0,0.0,0.0,0.0,0.0,0.0,0.0,0.0,0.0,0.0,0.0,0.0,0.0,0.0,0.0,0.0,0.0,0.0,0.0,0.0,0.0,0.0,0.0,0.0,0.0,0.0,0.0,1.0,0.97,0.04,0.0,0.0,0.0,0.0,0.0,0.0,0.0,0.0,0.0,0.0,0.0,0.0,0.0,0.0,0.0,0.0,0.0,0.0,0.0,0.0],[0.0,0.0,0.0,0.0,0.0,0.0,0.0,0.0,0.0,0.0,0.0,0.0,0.0,0.0,0.0,0.0,0.0,0.0,0.0,0.0,0.0,0.0,0.0,0.0,0.0,0.0,0.0,0.0,0.0,0.0,0.0,0.0,0.0,0.0,0.0,0.0,0.0,0.0,0.0,0.0,0.0,0.0,0.0,0.0,0.0,0.0,0.0,0.0,0.0,0.0,0.0,0.0,0.0,0.0,0.0,0.0,0.0,0.0,0.0,0.0,0.0,0.0,0.0,0.0,0.0,0.0,0.0,0.0,0.0,0.0,0.0,0.0,0.0,0.0,0.0,0.0,0.0,0.0,0.0,0.0,0.0,0.0,1.0,1.0,1.0,1.0,1.0,0.0,0.0,0.0,0.0,0.0,0.0,0.0,0.0,0.0,0.0,0.0,0.0,0.0,0.0,0.0,0.0,0.0,0.0,0.0,0.0,0.0,0.0,0.0,0.0,0.0,0.0,0.0,0.0,0.0,0.0,0.0,0.01,0.0,0.0,0.0,0.0,0.0,0.0,0.0,0.0,0.0,0.0,0.0,0.0,0.0,0.0,0.0,0.0,0.0,0.0,0.0,0.0,0.0,0.0,0.0,0.0,0.0,0.0,0.0,0.0,0.0,0.0,0.0,0.0,0.0,0.0,0.0,0.0,0.0,0.0,0.0,0.0,0.0,0.0,0.0,0.0,0.0,0.0,0.0,0.0,0.0,0.0,0.0,0.0,0.0,0.0,0.0,0.0,0.0,0.0,0.0,0.0,0.0,0.0,0.0,0.0,0.0,0.0,0.0,0.0,0.0,0.0,0.0,0.0,0.0,0.0,0.0,0.0,0.0,0.0,0.0,0.0,0.0,0.0,0.0,0.0,0.0,0.0,0.0,0.0,0.0,0.0,0.0,0.0,0.0,0.0,0.0,0.0,0.0,0.0,0.0,0.0,0.0,0.0,0.0,0.0,0.0,0.0,0.0,0.0,0.0,0.0,0.0,0.0,0.0,0.0,0.0,0.0,0.0,0.0,0.0,0.0,0.0,0.0,0.0,0.0,0.0,0.0,0.0,0.0,0.0,0.0,0.0,0.0,0.0,0.0,0.0,0.0,0.0,0.0,0.0,0.0,0.0,0.0,0.0,0.0,0.0,0.0,0.0,0.0,0.0,0.0,0.0,0.0,0.0,0.0,0.0,0.0,0.0,0.0,0.0,0.0,0.0,0.0,0.0,0.0,0.0,0.0,0.0,0.0,0.0,0.0,0.0,0.0,0.0,0.0,0.0,0.0,0.0,0.0,0.0,0.0,0.0,0.0,0.0,0.0,0.0,0.0,0.0,0.0,0.0,0.0,1.0,1.0,1.0,1.0,0.0,0.0,0.0,0.0,0.0,0.0,0.0,0.0,0.0,0.0,0.0,0.0,0.0,0.0,0.0,0.0,0.0,0.0,0.0,0.0,0.0,0.0],[0.0,0.0,0.0,0.0,0.0,0.0,0.0,0.0,0.0,0.0,0.0,0.0,0.0,0.0,0.0,0.0,0.0,0.0,0.0,0.0,0.0,0.0,0.0,0.0,0.0,0.0,0.0,0.0,0.0,0.0,0.0,0.0,0.0,0.0,0.0,0.0,0.0,0.0,0.0,0.0,0.0,0.0,0.0,0.0,0.0,0.0,0.0,0.0,0.0,0.0,0.0,0.0,0.0,0.0,0.0,0.0,0.0,0.0,0.0,0.0,0.0,0.0,0.0,0.0,0.0,0.0,0.0,0.0,0.0,0.0,0.0,0.0,0.0,0.0,0.0,0.0,0.0,0.0,0.0,0.0,0.0,0.0,0.0,0.96,1.0,1.0,1.0,1.0,0.0,0.0,0.0,0.0,0.0,0.0,0.0,0.0,0.0,0.0,0.0,0.0,0.0,0.0,0.0,0.0,0.0,0.0,0.0,0.0,0.0,0.0,0.0,0.0,0.0,0.0,1.0,0.0,0.0,0.4,1.0,0.0,0.0,0.0,0.0,0.0,0.0,0.0,0.0,0.0,0.0,0.0,0.0,0.0,0.0,0.0,0.0,0.0,0.0,0.0,0.0,0.0,0.0,0.0,0.0,0.0,0.0,0.0,0.0,0.0,0.0,0.0,0.0,0.0,0.0,0.0,0.0,0.0,0.0,0.0,0.0,0.0,0.0,0.0,0.0,0.0,0.0,0.0,0.0,0.0,0.0,0.0,0.0,0.0,0.0,0.0,0.0,0.0,0.0,0.0,0.0,0.0,0.0,0.0,0.0,0.0,0.0,0.0,0.0,0.0,0.0,0.0,0.0,0.0,0.0,0.0,0.0,0.0,0.0,0.0,0.0,0.0,0.0,0.0,0.0,0.0,0.0,0.0,0.0,0.0,0.0,0.0,0.0,0.0,0.0,0.0,0.0,0.0,0.0,0.0,0.0,0.0,0.0,0.0,0.0,0.0,0.0,0.0,0.0,0.0,0.0,0.0,0.0,0.0,0.0,0.0,0.0,0.0,0.0,0.0,0.0,0.0,0.0,0.0,0.0,0.0,0.0,0.0,0.0,0.0,0.0,0.0,0.0,0.0,0.0,0.0,0.0,0.0,0.0,0.0,0.0,0.0,0.0,0.0,0.0,0.0,0.0,0.0,0.0,0.0,0.0,0.0,0.0,0.0,0.0,0.0,0.0,0.0,0.0,0.0,0.0,0.0,0.0,0.0,0.0,0.0,0.0,0.0,0.0,0.0,0.0,0.0,0.0,0.0,0.0,0.0,0.0,0.0,0.0,0.0,0.0,0.0,0.0,0.0,0.0,0.0,0.0,0.0,0.0,0.0,0.0,1.0,1.0,0.0,0.01,0.0,0.0,0.0,0.0,0.0,0.0,0.0,0.0,0.0,0.0,0.0,0.0,0.0,0.0,0.0,0.0,0.0,0.0,0.0,0.0,0.0,0.0],[0.0,0.0,0.0,0.0,0.0,0.0,0.0,0.0,0.0,0.0,0.0,0.0,0.0,0.0,0.0,0.0,0.0,0.0,0.0,0.0,0.0,0.0,0.0,0.0,0.0,0.0,0.0,0.0,0.0,0.0,0.0,0.0,0.0,0.0,0.0,0.0,0.0,0.0,0.0,0.0,0.0,0.0,0.0,0.0,0.0,0.0,0.0,0.0,0.0,0.0,0.0,0.0,0.0,0.0,0.0,0.0,0.0,0.0,0.0,0.0,0.0,0.0,0.0,0.0,0.0,0.0,0.0,0.0,0.0,0.0,0.0,0.0,0.0,0.0,0.0,0.0,0.0,0.0,0.0,0.0,0.0,0.0,0.0,0.0,1.0,1.0,1.0,1.0,1.0,0.0,0.0,0.07,0.0,0.0,0.0,0.0,0.0,0.0,0.0,0.0,0.0,0.0,0.0,0.0,0.0,0.0,0.0,0.0,0.0,0.0,0.0,0.0,0.0,0.0,0.11,0.0,0.0,0.0,0.0,0.0,0.0,0.0,0.0,0.0,0.0,0.0,0.0,0.0,0.0,0.0,0.0,0.0,0.0,0.0,0.0,0.0,0.0,0.0,0.0,0.0,0.0,0.0,0.0,0.0,0.0,0.0,0.0,0.0,0.0,0.0,0.0,0.0,0.0,0.0,0.0,0.0,0.0,0.0,0.0,0.0,0.0,0.0,0.0,0.0,0.0,0.0,0.0,0.0,0.0,0.0,0.0,0.0,0.0,0.0,0.0,0.0,0.0,0.0,0.0,0.0,0.0,0.0,0.0,0.0,0.0,0.0,0.0,0.0,0.0,0.0,0.0,0.0,0.0,0.0,0.0,0.0,0.0,0.0,0.0,0.0,0.0,0.0,0.0,0.0,0.0,0.0,0.0,0.0,0.0,0.0,0.0,0.0,0.0,0.0,0.0,0.0,0.0,0.0,0.0,0.0,0.0,0.0,0.0,0.0,0.0,0.0,0.0,0.0,0.0,0.0,0.0,0.0,0.0,0.0,0.0,0.0,0.0,0.0,0.0,0.0,0.0,0.0,0.0,0.0,0.0,0.0,0.0,0.0,0.0,0.0,0.0,0.0,0.0,0.0,0.0,0.0,0.0,0.0,0.0,0.0,0.0,0.0,0.0,0.0,0.0,0.0,0.0,0.0,0.0,0.0,0.0,0.0,0.0,0.0,0.0,0.0,0.0,0.0,0.0,0.0,0.0,0.0,0.0,0.0,0.0,0.0,0.0,0.0,0.0,0.0,0.0,0.0,0.0,0.0,0.0,0.0,0.0,0.0,0.0,0.0,0.0,0.0,0.0,0.0,0.0,0.02,0.0,0.99,1.0,1.0,1.0,0.0,0.0,0.0,0.0,0.0,0.0,0.0,0.0,0.0,0.0,0.0,0.0,0.0,0.0,0.0,0.0,0.0,0.0,0.0,0.0,0.0,0.0,0.0,0.0],[0.0,0.0,0.0,0.0,0.0,0.0,0.0,0.0,0.0,0.0,0.0,0.0,0.0,0.0,0.0,0.0,0.0,0.0,0.0,0.0,0.0,0.0,0.0,0.0,0.0,0.0,0.0,0.0,0.0,0.0,0.0,0.0,0.0,0.0,0.0,0.0,0.0,0.0,0.0,0.0,0.0,0.0,0.0,0.0,0.0,0.0,0.0,0.0,0.0,0.0,0.0,0.0,0.0,0.0,0.0,0.0,0.0,0.0,0.0,0.0,0.0,0.0,0.0,0.0,0.0,0.0,0.0,0.0,0.0,0.0,0.0,0.0,0.0,0.0,0.0,0.0,0.0,0.0,0.0,0.0,0.0,0.0,0.0,0.0,0.0,1.0,1.0,1.0,1.0,0.0,0.0,1.0,0.97,0.0,0.0,0.0,0.0,0.0,0.0,0.0,0.0,0.0,0.0,0.0,0.0,0.0,0.0,0.98,0.0,0.0,0.99,1.0,0.0,0.0,1.0,0.0,0.0,0.0,0.0,0.0,0.0,0.0,0.0,0.0,0.0,0.0,0.0,0.0,0.0,0.0,0.0,0.0,0.0,0.0,0.0,0.0,0.0,0.0,0.0,0.0,0.0,0.0,0.0,0.0,0.0,0.0,0.0,0.0,0.0,0.0,0.0,0.0,0.0,0.0,0.0,0.0,0.0,0.0,0.0,0.0,0.0,0.0,0.0,0.0,0.0,0.0,0.0,0.0,0.0,0.0,0.0,0.0,0.0,0.0,0.0,0.0,0.0,0.0,0.0,0.0,0.0,0.0,0.0,0.0,0.0,0.0,0.0,0.0,0.0,0.0,0.0,0.0,0.0,0.0,0.0,0.0,0.0,0.0,0.0,0.0,0.0,0.0,0.0,0.0,0.0,0.0,0.0,0.0,0.0,0.0,0.0,0.0,0.0,0.0,0.0,0.0,0.0,0.0,0.0,0.0,0.0,0.0,0.0,0.0,0.0,0.0,0.0,0.0,0.0,0.0,0.0,0.0,0.0,0.0,0.0,0.0,0.0,0.0,0.0,0.0,0.0,0.0,0.0,0.0,0.0,0.0,0.0,0.0,0.0,0.0,0.0,0.0,0.0,0.0,0.0,0.0,0.0,0.0,0.0,0.0,0.0,0.0,0.0,0.0,0.0,0.0,0.0,0.0,0.0,0.0,0.0,0.0,0.0,0.0,0.0,0.0,0.0,0.0,0.0,0.0,0.0,0.0,0.0,0.0,0.0,0.0,0.0,0.0,0.0,0.0,0.0,0.0,0.0,0.0,0.0,0.0,0.0,0.0,0.0,0.0,0.0,0.0,0.0,0.0,0.0,0.0,0.0,0.63,1.0,1.0,1.0,0.0,0.0,0.0,0.0,0.0,0.0,0.0,0.0,0.0,0.0,0.0,0.0,0.0,0.0,0.0,0.0,0.0,0.0,0.0,0.0,0.0,0.0,0.0,0.0],[0.0,0.0,0.0,0.0,0.0,0.0,0.0,0.0,0.0,0.0,0.0,0.0,0.0,0.0,0.0,0.0,0.0,0.0,0.0,0.0,0.0,0.0,0.0,0.0,0.0,0.0,0.0,0.0,0.0,0.0,0.0,0.0,0.0,0.0,0.0,0.0,0.0,0.0,0.0,0.0,0.0,0.0,0.0,0.0,0.0,0.0,0.0,0.0,0.0,0.0,0.0,0.0,0.0,0.0,0.0,0.0,0.0,0.0,0.0,0.0,0.0,0.0,0.0,0.0,0.0,0.0,0.0,0.0,0.0,0.0,0.0,0.0,0.0,0.0,0.0,0.0,0.0,0.0,0.0,0.0,0.0,0.0,0.0,0.0,0.0,0.0,1.0,1.0,1.0,1.0,1.0,1.0,0.63,0.0,0.0,0.0,0.0,0.0,0.0,0.0,0.0,0.0,0.0,0.0,0.0,0.0,0.0,0.0,0.0,0.0,0.0,0.0,0.0,0.0,0.0,0.0,0.0,0.0,0.0,0.0,0.0,0.0,0.0,0.0,0.0,0.0,0.0,0.0,0.0,0.0,0.0,0.0,0.0,0.0,0.0,0.0,0.0,0.0,0.0,0.0,0.0,0.0,0.0,0.0,0.0,0.0,0.0,0.0,0.0,0.0,0.0,0.0,0.0,0.0,0.0,0.0,0.0,0.0,0.0,0.0,0.0,0.0,0.0,0.0,0.0,0.0,0.0,0.0,0.0,0.0,0.0,0.0,0.0,0.0,0.0,0.0,0.0,0.0,0.0,0.0,0.0,0.0,0.0,0.0,0.0,0.0,0.0,0.0,0.0,0.0,0.0,0.0,0.0,0.0,0.0,0.0,0.0,0.0,0.0,0.0,0.0,0.0,0.0,0.0,0.0,0.0,0.0,0.0,0.0,0.0,0.0,0.0,0.0,0.0,0.0,0.0,0.0,0.0,0.0,0.0,0.0,0.0,0.0,0.0,0.0,0.0,0.0,0.0,0.0,0.0,0.0,0.0,0.0,0.0,0.0,0.0,0.0,0.0,0.0,0.0,0.0,0.0,0.0,0.0,0.0,0.0,0.0,0.0,0.0,0.0,0.0,0.0,0.0,0.0,0.0,0.0,0.0,0.0,0.0,0.0,0.0,0.0,0.0,0.0,0.0,0.0,0.0,0.0,0.0,0.0,0.0,0.0,0.0,0.0,0.0,0.0,0.0,0.0,0.0,0.0,0.0,0.0,0.0,0.0,0.0,0.0,0.0,0.0,0.0,0.0,0.0,0.0,0.0,0.0,0.0,0.0,0.0,0.0,0.0,0.0,0.0,0.0,0.0,0.0,0.0,0.03,0.2,0.54,0.45,0.0,0.0,0.0,0.0,0.0,0.0,0.0,0.0,0.0,0.0,0.0,0.0,0.0,0.0,0.0,0.0,0.0,0.0,0.0,0.0,0.0,0.0,0.0,0.0,0.0,0.0],[0.0,0.0,0.0,0.0,0.0,0.0,0.0,0.0,0.0,0.0,0.0,0.0,0.0,0.0,0.0,0.0,0.0,0.0,0.0,0.0,0.0,0.0,0.0,0.0,0.0,0.0,0.0,0.0,0.0,0.0,0.0,0.0,0.0,0.0,0.0,0.0,0.0,0.0,0.0,0.0,0.0,0.0,0.0,0.0,0.0,0.0,0.0,0.0,0.0,0.0,0.0,0.0,0.0,0.0,0.0,0.0,0.0,0.0,0.0,0.0,0.0,0.0,0.0,0.0,0.0,0.0,0.0,0.0,0.0,0.0,0.0,0.0,0.0,0.0,0.0,0.0,0.0,0.0,0.0,0.0,0.0,0.0,0.0,0.0,0.0,0.0,0.0,0.0,1.0,1.0,1.0,1.0,1.0,1.0,0.0,0.0,0.0,0.0,0.0,0.0,0.0,0.0,0.0,0.0,0.0,0.0,0.0,0.0,0.0,0.0,0.0,0.0,0.0,0.0,0.0,0.0,0.0,0.0,0.0,0.0,0.0,0.0,0.0,0.0,0.0,0.0,0.0,0.0,0.0,0.0,0.0,0.0,0.0,0.0,0.0,0.0,0.0,0.0,0.0,0.0,0.0,0.0,0.0,0.0,0.0,0.0,0.0,0.0,0.0,0.0,0.0,0.0,0.0,0.0,0.0,0.0,0.0,0.0,0.0,0.0,0.0,0.0,0.0,0.0,0.0,0.0,0.0,0.0,0.0,0.0,0.0,0.0,0.0,0.0,0.0,0.0,0.0,0.0,0.0,0.0,0.0,0.0,0.0,0.0,0.0,0.0,0.0,0.0,0.0,0.0,0.0,0.0,0.0,0.0,0.0,0.0,0.0,0.0,0.0,0.0,0.0,0.0,0.0,0.0,0.0,0.0,0.0,0.0,0.0,0.0,0.0,0.0,0.0,0.0,0.0,0.0,0.0,0.0,0.0,0.0,0.0,0.0,0.0,0.0,0.0,0.0,0.0,0.0,0.0,0.0,0.0,0.0,0.0,0.0,0.0,0.0,0.0,0.0,0.0,0.0,0.0,0.0,0.0,0.0,0.0,0.0,0.0,0.0,0.0,0.0,0.0,0.0,0.0,0.0,0.0,0.0,0.0,0.0,0.0,0.0,0.0,0.0,0.0,0.0,0.0,0.0,0.0,0.0,0.0,0.0,0.0,0.0,0.0,0.0,0.0,0.0,0.0,0.0,0.0,0.0,0.0,0.0,0.0,0.0,0.0,0.0,0.0,0.0,0.0,0.0,0.0,0.0,0.0,0.0,0.0,0.0,0.0,0.0,0.0,0.0,0.0,0.0,0.0,0.0,0.0,0.0,0.39,0.1,0.01,0.0,0.0,0.0,0.0,0.0,0.0,0.0,0.0,0.0,0.0,0.0,0.0,0.0,0.0,0.0,0.0,0.0,0.0,0.0,0.0,0.0,0.0,0.0,0.0,0.0,0.0],[0.0,0.0,0.0,0.0,0.0,0.0,0.0,0.0,0.0,0.0,0.0,0.0,0.0,0.0,0.0,0.0,0.0,0.0,0.0,0.0,0.0,0.0,0.0,0.0,0.0,0.0,0.0,0.0,0.0,0.0,0.0,0.0,0.0,0.0,0.0,0.0,0.0,0.0,0.0,0.0,0.0,0.0,0.0,0.0,0.0,0.0,0.0,0.0,0.0,0.0,0.0,0.0,0.0,0.0,0.0,0.0,0.0,0.0,0.0,0.0,0.0,0.0,0.0,0.0,0.0,0.0,0.0,0.0,0.0,0.0,0.0,0.0,0.0,0.0,0.0,0.0,0.0,0.0,0.0,0.0,0.0,0.0,0.0,0.0,0.0,0.0,0.0,0.0,1.0,1.0,1.0,1.0,1.0,1.0,0.22,0.01,0.0,0.0,0.0,0.0,0.0,0.0,0.0,0.0,0.0,0.0,0.0,0.0,0.0,0.0,0.0,0.0,0.0,0.0,0.0,0.0,0.0,0.0,0.0,0.0,0.0,0.0,0.0,0.0,0.0,0.0,0.0,0.0,0.0,0.0,0.0,0.0,0.0,0.0,0.0,0.0,0.0,0.0,0.0,0.0,0.0,0.0,0.0,0.0,0.0,0.0,0.0,0.0,0.0,0.0,0.0,0.0,0.0,0.0,0.0,0.0,0.0,0.0,0.0,0.0,0.0,0.0,0.0,0.0,0.0,0.0,0.0,0.0,0.0,0.0,0.0,0.0,0.0,0.0,0.0,0.0,0.0,0.0,0.0,0.0,0.0,0.0,0.0,0.0,0.0,0.0,0.0,0.0,0.0,0.0,0.0,0.0,0.0,0.0,0.0,0.0,0.0,0.0,0.0,0.0,0.0,0.0,0.0,0.0,0.0,0.0,0.0,0.0,0.0,0.0,0.0,0.0,0.0,0.0,0.0,0.0,0.0,0.0,0.0,0.0,0.0,0.0,0.0,0.0,0.0,0.0,0.0,0.0,0.0,0.0,0.0,0.0,0.0,0.0,0.0,0.0,0.0,0.0,0.0,0.0,0.0,0.0,0.0,0.0,0.0,0.0,0.0,0.0,0.0,0.0,0.0,0.0,0.0,0.0,0.0,0.0,0.0,0.0,0.0,0.0,0.0,0.0,0.0,0.0,0.0,0.0,0.0,0.0,0.0,0.0,0.0,0.0,0.0,0.0,0.0,0.0,0.0,0.0,0.0,0.0,0.0,0.0,0.0,0.0,0.0,0.0,0.0,0.0,0.0,0.0,0.0,0.0,0.0,0.0,0.0,0.0,0.0,0.0,0.0,0.0,0.0,0.0,0.0,0.0,0.0,0.0,0.0,0.0,0.0,0.0,0.0,0.0,0.0,0.0,0.0,0.0,0.0,0.0,0.0,0.0,0.0,0.0,0.0,0.0,0.0,0.0,0.0,0.0,0.0,0.0,0.0,0.0,0.0,0.0,0.0],[0.0,0.0,0.0,0.0,0.0,0.0,0.0,0.0,0.0,0.0,0.0,0.0,0.0,0.0,0.0,0.0,0.0,0.0,0.0,0.0,0.0,0.0,0.0,0.0,0.0,0.0,0.0,0.0,0.0,0.0,0.0,0.0,0.0,0.0,0.0,0.0,0.0,0.0,0.0,0.0,0.0,0.0,0.0,0.0,0.0,0.0,0.0,0.0,0.0,0.0,0.0,0.0,0.0,0.0,0.0,0.0,0.0,0.0,0.0,0.0,0.0,0.0,0.0,0.0,0.0,0.0,0.0,0.0,0.0,0.0,0.0,0.0,0.0,0.0,0.0,0.0,0.0,0.0,0.0,0.0,0.0,0.0,0.0,0.0,0.0,0.0,0.07,1.0,1.0,1.0,1.0,1.0,1.0,0.75,0.05,0.85,0.0,0.0,0.0,0.0,0.0,0.0,0.0,0.0,0.0,0.05,0.0,0.01,0.0,0.0,0.99,0.0,0.0,0.0,0.01,0.0,0.0,0.0,0.0,0.0,0.0,0.0,0.0,0.0,0.0,0.0,0.0,0.0,0.0,0.0,0.0,0.0,0.0,0.0,0.0,0.0,0.0,0.0,0.0,0.0,0.0,0.0,0.0,0.0,0.0,0.0,0.0,0.0,0.0,0.0,0.0,0.0,0.0,0.0,0.0,0.0,0.0,0.0,0.0,0.0,0.0,0.0,0.0,0.0,0.0,0.0,0.0,0.0,0.0,0.0,0.0,0.0,0.0,0.0,0.0,0.0,0.0,0.0,0.0,0.0,0.0,0.0,0.0,0.0,0.0,0.0,0.0,0.0,0.0,0.0,0.0,0.0,0.0,0.0,0.0,0.0,0.0,0.0,0.0,0.0,0.0,0.0,0.0,0.0,0.0,0.0,0.0,0.0,0.0,0.0,0.0,0.0,0.0,0.0,0.0,0.0,0.0,0.0,0.0,0.0,0.0,0.0,0.0,0.0,0.0,0.0,0.0,0.0,0.0,0.0,0.0,0.0,0.0,0.0,0.0,0.0,0.0,0.0,0.0,0.0,0.0,0.0,0.0,0.0,0.0,0.0,0.0,0.0,0.0,0.0,0.0,0.0,0.0,0.0,0.0,0.0,0.0,0.0,0.0,0.0,0.0,0.0,0.0,0.0,0.0,0.0,0.0,0.0,0.0,0.0,0.0,0.0,0.0,0.0,0.0,0.0,0.0,0.0,0.0,0.0,0.0,0.0,0.0,0.0,0.0,0.0,0.0,0.0,0.0,0.0,0.0,0.0,0.0,0.0,0.0,0.0,0.0,0.0,0.0,0.0,0.0,0.0,0.0,0.0,0.0,0.0,0.0,0.0,0.0,0.0,0.0,0.0,0.0,0.0,0.0,0.0,0.0,0.0,0.0,0.0,0.0,0.0,0.0,0.0,0.0,0.0,0.0,0.0,0.0,0.0,0.0,0.0,0.0,0.0,0.0],[0.0,0.0,0.0,0.0,0.0,0.0,0.0,0.0,0.0,0.0,0.0,0.0,0.0,0.0,0.0,0.0,0.0,0.0,0.0,0.0,0.0,0.0,0.0,0.0,0.0,0.0,0.0,0.0,0.0,0.0,0.0,0.0,0.0,0.0,0.0,0.0,0.0,0.0,0.0,0.0,0.0,0.0,0.0,0.0,0.0,0.0,0.0,0.0,0.0,0.0,0.0,0.0,0.0,0.0,0.0,0.0,0.0,0.0,0.0,0.0,0.0,0.0,0.0,0.0,0.0,0.0,0.0,0.0,0.0,0.0,0.0,0.0,0.0,0.0,0.0,0.0,0.0,0.0,0.0,0.0,0.0,0.0,0.0,0.0,0.0,0.0,0.0,0.97,0.63,1.0,1.0,1.0,1.0,1.0,0.02,0.95,0.0,0.0,0.0,0.0,0.0,0.0,0.0,0.0,0.12,0.97,0.94,0.99,0.0,0.04,0.99,0.01,0.0,0.0,0.0,0.0,0.0,0.0,0.0,0.0,0.0,0.0,0.0,0.0,0.0,0.0,0.0,0.0,0.0,0.0,0.0,0.0,0.0,0.0,0.0,0.0,0.0,0.0,0.0,0.0,0.0,0.0,0.0,0.0,0.0,0.0,0.0,0.0,0.0,0.0,0.0,0.0,0.0,0.0,0.0,0.0,0.0,0.0,0.0,0.0,0.0,0.0,0.0,0.0,0.0,0.0,0.0,0.0,0.0,0.0,0.0,0.0,0.0,0.0,0.0,0.0,0.0,0.0,0.0,0.0,0.0,0.0,0.0,0.0,0.0,0.0,0.0,0.0,0.0,0.0,0.0,0.0,0.0,0.0,0.0,0.0,0.0,0.0,0.0,0.0,0.0,0.0,0.0,0.0,0.0,0.0,0.0,0.0,0.0,0.0,0.0,0.0,0.0,0.0,0.0,0.0,0.0,0.0,0.0,0.0,0.0,0.0,0.0,0.0,0.0,0.0,0.0,0.0,0.0,0.0,0.0,0.0,0.0,0.0,0.0,0.0,0.0,0.0,0.0,0.0,0.0,0.0,0.0,0.0,0.0,0.0,0.0,0.0,0.0,0.0,0.0,0.0,0.0,0.0,0.0,0.0,0.0,0.0,0.0,0.0,0.0,0.0,0.0,0.0,0.0,0.0,0.0,0.0,0.0,0.0,0.0,0.0,0.0,0.0,0.0,0.0,0.0,0.0,0.0,0.0,0.0,0.0,0.0,0.0,0.0,0.0,0.0,0.0,0.0,0.0,0.0,0.0,0.0,0.0,0.0,0.0,0.0,0.0,0.0,0.0,0.0,0.0,0.0,0.0,0.0,0.0,0.0,0.0,0.0,0.0,0.0,0.0,0.0,0.0,0.0,0.0,0.0,0.0,0.0,0.0,0.0,0.0,0.0,0.0,0.0,0.0,0.0,0.0,0.0,0.0,0.0,0.0,0.0,0.0,0.0],[0.0,0.0,0.0,0.0,0.0,0.0,0.0,0.0,0.0,0.0,0.0,0.0,0.0,0.0,0.0,0.0,0.0,0.0,0.0,0.0,0.0,0.0,0.0,0.0,0.0,0.0,0.0,0.0,0.0,0.0,0.0,0.0,0.0,0.0,0.0,0.0,0.0,0.0,0.0,0.0,0.0,0.0,0.0,0.0,0.0,0.0,0.0,0.0,0.0,0.0,0.0,0.0,0.0,0.0,0.0,0.0,0.0,0.0,0.0,0.0,0.0,0.0,0.0,0.0,0.0,0.0,0.0,0.0,0.0,0.0,0.0,0.0,0.0,0.0,0.0,0.0,0.0,0.0,0.0,0.0,0.0,0.0,0.0,0.0,0.0,0.0,0.0,0.0,0.0,1.0,1.0,0.75,1.0,1.0,1.0,0.99,0.02,0.0,0.0,0.0,0.0,0.0,0.0,0.0,0.0,0.02,0.0,0.0,0.0,0.0,0.0,0.0,0.0,0.0,0.0,0.0,0.0,0.0,0.0,0.0,0.0,0.0,0.0,0.0,0.0,0.0,0.0,0.0,0.0,0.0,0.0,0.0,0.0,0.0,0.0,0.0,0.0,0.0,0.0,0.0,0.0,0.0,0.0,0.0,0.0,0.0,0.0,0.0,0.0,0.0,0.0,0.0,0.0,0.0,0.0,0.0,0.0,0.0,0.0,0.0,0.0,0.0,0.0,0.0,0.0,0.0,0.0,0.0,0.0,0.0,0.0,0.0,0.0,0.0,0.0,0.0,0.0,0.0,0.0,0.0,0.0,0.0,0.0,0.0,0.0,0.0,0.0,0.0,0.0,0.0,0.0,0.0,0.0,0.0,0.0,0.0,0.0,0.0,0.0,0.0,0.0,0.0,0.0,0.0,0.0,0.0,0.0,0.0,0.0,0.0,0.0,0.0,0.0,0.0,0.0,0.0,0.0,0.0,0.0,0.0,0.0,0.0,0.0,0.0,0.0,0.0,0.0,0.0,0.0,0.0,0.0,0.0,0.0,0.0,0.0,0.0,0.0,0.0,0.0,0.0,0.0,0.0,0.0,0.0,0.0,0.0,0.0,0.0,0.0,0.0,0.0,0.0,0.0,0.0,0.0,0.0,0.0,0.0,0.0,0.0,0.0,0.0,0.0,0.0,0.0,0.0,0.0,0.0,0.0,0.0,0.0,0.0,0.0,0.0,0.0,0.0,0.0,0.0,0.0,0.0,0.0,0.0,0.0,0.0,0.0,0.0,0.0,0.0,0.0,0.0,0.0,0.0,0.0,0.0,0.0,0.0,0.0,0.0,0.0,0.0,0.0,0.0,0.0,0.0,0.0,0.0,0.0,0.0,0.0,0.0,0.0,0.0,0.0,0.0,0.0,0.0,0.0,0.0,0.0,0.0,0.0,0.0,0.0,0.0,0.0,0.0,0.0,0.0,0.0,0.0,0.0,0.0,0.0,0.0,0.0],[0.0,0.01,0.01,0.01,0.01,0.0,0.0,0.01,0.02,0.02,0.01,0.0,0.0,0.0,0.0,0.0,0.0,0.0,0.0,0.0,0.0,0.0,0.0,0.0,0.0,0.0,0.0,0.0,0.0,0.0,0.0,0.0,0.0,0.0,0.0,0.0,0.0,0.0,0.0,0.0,0.0,0.0,0.0,0.0,0.0,0.0,0.0,0.0,0.0,0.0,0.0,0.0,0.0,0.0,0.0,0.0,0.0,0.0,0.0,0.0,0.0,0.0,0.0,0.0,0.0,0.0,0.0,0.0,0.0,0.0,0.0,0.0,0.0,0.0,0.0,0.0,0.0,0.0,0.0,0.0,0.0,0.0,0.0,0.0,0.0,0.0,0.0,0.0,0.0,0.0,0.22,0.05,0.02,1.0,1.0,1.0,0.03,0.0,0.0,0.0,0.0,0.0,0.0,0.0,0.0,0.01,0.0,0.0,0.0,0.0,0.0,0.0,0.0,0.0,0.0,0.0,0.0,0.0,0.0,0.0,0.0,0.0,0.0,0.0,0.0,0.0,0.0,0.0,0.0,0.0,0.0,0.0,0.0,0.0,0.0,0.0,0.0,0.0,0.0,0.0,0.0,0.0,0.0,0.0,0.0,0.0,0.0,0.0,0.0,0.0,0.0,0.0,0.0,0.0,0.0,0.0,0.0,0.0,0.0,0.0,0.0,0.0,0.0,0.0,0.0,0.0,0.0,0.0,0.0,0.0,0.0,0.0,0.0,0.0,0.0,0.0,0.0,0.0,0.0,0.0,0.0,0.0,0.0,0.0,0.0,0.0,0.0,0.0,0.0,0.0,0.0,0.0,0.0,0.0,0.0,0.0,0.0,0.0,0.0,0.0,0.0,0.0,0.0,0.0,0.0,0.0,0.0,0.0,0.0,0.0,0.0,0.0,0.0,0.0,0.0,0.0,0.0,0.0,0.0,0.0,0.0,0.0,0.0,0.0,0.0,0.0,0.0,0.0,0.0,0.0,0.0,0.0,0.0,0.0,0.0,0.0,0.0,0.0,0.0,0.0,0.0,0.0,0.0,0.0,0.0,0.0,0.0,0.0,0.0,0.0,0.0,0.0,0.0,0.0,0.0,0.0,0.0,0.0,0.0,0.0,0.0,0.0,0.0,0.0,0.0,0.0,0.0,0.0,0.0,0.0,0.0,0.0,0.0,0.0,0.0,0.0,0.0,0.0,0.0,0.0,0.0,0.0,0.0,0.0,0.0,0.0,0.0,0.0,0.0,0.0,0.0,0.0,0.0,0.0,0.0,0.0,0.0,0.0,0.0,0.0,0.0,0.0,0.0,0.0,0.0,0.0,0.0,0.0,0.0,0.0,0.0,0.0,0.0,0.0,0.0,0.0,0.0,0.0,0.0,0.0,0.0,0.0,0.0,0.0,0.0,0.0,0.0,0.0,0.0,0.0,0.0,0.0,0.0,0.0,0.0],[0.0,0.0,0.01,0.01,0.0,0.0,0.0,0.03,0.03,0.02,0.0,0.0,0.0,0.0,0.0,0.0,0.0,0.0,0.0,0.0,0.0,0.0,0.0,0.0,0.0,0.0,0.0,0.0,0.0,0.0,0.0,0.0,0.0,0.0,0.0,0.0,0.0,0.0,0.0,0.0,0.0,0.0,0.0,0.0,0.0,0.0,0.0,0.0,0.0,0.0,0.0,0.0,0.0,0.0,0.0,0.0,0.0,0.0,0.0,0.0,0.0,0.0,0.0,0.0,0.0,0.0,0.0,0.0,0.0,0.0,0.0,0.0,0.0,0.0,0.0,0.0,0.0,0.0,0.0,0.0,0.0,0.0,0.0,0.0,0.0,0.0,0.0,0.0,0.0,0.0,0.01,0.85,0.95,0.99,1.0,1.0,1.0,0.9,0.03,0.0,0.0,0.0,0.0,0.02,0.73,0.95,0.0,0.02,0.0,0.0,0.02,0.01,0.0,0.0,0.0,0.0,0.0,0.0,0.0,0.0,0.0,0.0,0.0,0.0,0.0,0.0,0.0,0.0,0.0,0.0,0.0,0.0,0.0,0.0,0.0,0.0,0.0,0.0,0.0,0.0,0.0,0.0,0.0,0.0,0.0,0.0,0.0,0.0,0.0,0.0,0.0,0.0,0.0,0.0,0.0,0.0,0.0,0.0,0.0,0.0,0.0,0.0,0.0,0.0,0.0,0.0,0.0,0.0,0.0,0.0,0.0,0.0,0.0,0.0,0.0,0.0,0.0,0.0,0.0,0.0,0.0,0.0,0.0,0.0,0.0,0.0,0.0,0.0,0.0,0.0,0.0,0.0,0.0,0.0,0.0,0.0,0.0,0.0,0.0,0.0,0.0,0.0,0.0,0.0,0.0,0.0,0.0,0.0,0.0,0.0,0.0,0.0,0.0,0.0,0.0,0.0,0.0,0.0,0.0,0.0,0.0,0.0,0.0,0.0,0.0,0.0,0.0,0.0,0.0,0.0,0.0,0.0,0.0,0.0,0.0,0.0,0.0,0.0,0.0,0.0,0.0,0.0,0.0,0.0,0.0,0.0,0.0,0.0,0.0,0.0,0.0,0.0,0.0,0.0,0.0,0.0,0.0,0.0,0.0,0.0,0.0,0.0,0.0,0.0,0.0,0.0,0.0,0.0,0.0,0.0,0.0,0.0,0.0,0.0,0.0,0.0,0.0,0.0,0.0,0.0,0.0,0.0,0.0,0.0,0.0,0.0,0.0,0.0,0.0,0.0,0.0,0.0,0.0,0.0,0.0,0.0,0.0,0.0,0.0,0.0,0.0,0.0,0.0,0.0,0.0,0.0,0.0,0.0,0.0,0.0,0.0,0.0,0.0,0.0,0.0,0.0,0.0,0.0,0.0,0.0,0.0,0.0,0.0,0.0,0.0,0.0,0.0,0.0,0.0,0.0,0.0,0.0,0.0,0.0,0.0],[0.0,0.01,0.01,0.02,0.0,0.0,0.01,0.05,0.02,0.05,0.0,0.0,0.02,0.0,0.0,0.0,0.0,0.0,0.0,0.0,0.0,0.0,0.0,0.0,0.0,0.0,0.0,0.0,0.0,0.0,0.0,0.0,0.0,0.0,0.0,0.0,0.0,0.0,0.0,0.0,0.0,0.0,0.0,0.0,0.0,0.0,0.0,0.0,0.0,0.0,0.0,0.0,0.0,0.0,0.0,0.0,0.0,0.0,0.0,0.0,0.0,0.0,0.0,0.0,0.0,0.0,0.0,0.0,0.0,0.0,0.0,0.0,0.0,0.0,0.0,0.0,0.0,0.0,0.0,0.0,0.0,0.0,0.0,0.0,0.0,0.0,0.0,0.0,0.0,0.0,0.0,0.0,0.0,0.02,0.03,1.0,1.0,1.0,0.96,0.01,0.9,0.43,0.94,0.95,0.94,0.96,0.0,0.0,0.0,0.0,0.0,0.0,0.0,0.0,0.0,0.0,0.0,0.0,0.0,0.0,0.0,0.0,0.0,0.0,0.0,0.0,0.0,0.0,0.0,0.0,0.0,0.0,0.0,0.0,0.0,0.0,0.0,0.0,0.0,0.0,0.0,0.0,0.0,0.0,0.0,0.0,0.0,0.0,0.0,0.0,0.0,0.0,0.0,0.0,0.0,0.0,0.0,0.0,0.0,0.0,0.0,0.0,0.0,0.0,0.0,0.0,0.0,0.0,0.0,0.0,0.0,0.0,0.0,0.0,0.0,0.0,0.0,0.0,0.0,0.0,0.0,0.0,0.0,0.0,0.0,0.0,0.0,0.0,0.0,0.0,0.0,0.0,0.0,0.0,0.0,0.0,0.0,0.0,0.0,0.0,0.0,0.0,0.0,0.0,0.0,0.0,0.0,0.0,0.0,0.0,0.0,0.0,0.0,0.0,0.0,0.0,0.0,0.0,0.0,0.0,0.0,0.0,0.0,0.0,0.0,0.0,0.0,0.0,0.0,0.0,0.0,0.0,0.0,0.0,0.0,0.0,0.0,0.0,0.0,0.0,0.0,0.0,0.0,0.0,0.0,0.0,0.0,0.0,0.0,0.0,0.0,0.0,0.0,0.0,0.0,0.0,0.0,0.0,0.0,0.0,0.0,0.0,0.0,0.0,0.0,0.0,0.0,0.0,0.0,0.0,0.0,0.0,0.0,0.0,0.0,0.0,0.0,0.0,0.0,0.0,0.0,0.0,0.0,0.0,0.0,0.0,0.0,0.0,0.0,0.0,0.0,0.0,0.0,0.0,0.0,0.0,0.0,0.0,0.0,0.0,0.0,0.0,0.0,0.0,0.0,0.0,0.0,0.0,0.0,0.0,0.0,0.0,0.0,0.0,0.0,0.0,0.0,0.0,0.0,0.0,0.0,0.0,0.0,0.0,0.0,0.0,0.0,0.0,0.0,0.0,0.0,0.0,0.0,0.0,0.0],[0.0,0.0,0.0,0.0,0.0,0.0,0.0,0.01,0.0,0.0,0.0,0.0,0.0,0.0,0.0,0.0,0.0,0.0,0.0,0.0,0.0,0.0,0.0,0.0,0.0,0.0,0.0,0.0,0.0,0.0,0.0,0.0,0.0,0.0,0.0,0.0,0.0,0.0,0.0,0.0,0.0,0.0,0.0,0.0,0.0,0.0,0.0,0.0,0.0,0.0,0.0,0.0,0.0,0.0,0.0,0.0,0.0,0.0,0.0,0.0,0.0,0.0,0.0,0.0,0.0,0.0,0.0,0.0,0.0,0.0,0.0,0.0,0.0,0.0,0.0,0.0,0.0,0.0,0.0,0.0,0.0,0.0,0.0,0.0,0.0,0.0,0.0,0.0,0.0,0.0,0.0,0.0,0.0,0.0,0.0,0.9,1.0,1.0,1.0,1.0,0.96,0.01,0.02,0.97,0.96,0.98,0.89,0.0,0.0,0.94,0.0,0.0,0.0,0.0,0.0,0.0,0.0,0.0,0.0,0.0,0.0,0.0,0.0,0.0,0.0,0.0,0.0,0.0,0.0,0.0,0.0,0.0,0.0,0.0,0.0,0.0,0.0,0.0,0.0,0.0,0.0,0.0,0.0,0.0,0.0,0.0,0.0,0.0,0.0,0.0,0.0,0.0,0.0,0.0,0.0,0.0,0.0,0.0,0.0,0.0,0.0,0.0,0.0,0.0,0.0,0.0,0.0,0.0,0.0,0.0,0.0,0.0,0.0,0.0,0.0,0.0,0.0,0.0,0.0,0.0,0.0,0.0,0.0,0.0,0.0,0.0,0.0,0.0,0.0,0.0,0.0,0.0,0.0,0.0,0.0,0.0,0.0,0.0,0.0,0.0,0.0,0.0,0.0,0.0,0.0,0.0,0.0,0.0,0.0,0.0,0.0,0.0,0.0,0.0,0.0,0.0,0.0,0.0,0.0,0.0,0.0,0.0,0.0,0.0,0.0,0.0,0.0,0.0,0.0,0.0,0.0,0.0,0.0,0.0,0.0,0.0,0.0,0.0,0.0,0.0,0.0,0.0,0.0,0.0,0.0,0.0,0.0,0.0,0.0,0.0,0.0,0.0,0.0,0.0,0.0,0.0,0.0,0.0,0.0,0.0,0.0,0.0,0.0,0.0,0.0,0.0,0.0,0.0,0.0,0.0,0.0,0.0,0.0,0.0,0.0,0.0,0.0,0.0,0.0,0.0,0.0,0.0,0.0,0.0,0.0,0.0,0.0,0.0,0.0,0.0,0.0,0.0,0.0,0.0,0.0,0.0,0.0,0.0,0.0,0.0,0.0,0.0,0.0,0.0,0.0,0.0,0.0,0.0,0.0,0.0,0.0,0.0,0.0,0.0,0.0,0.0,0.0,0.0,0.0,0.0,0.0,0.0,0.0,0.0,0.0,0.0,0.0,0.0,0.0,0.0,0.0,0.0,0.0,0.0,0.0],[0.0,0.0,0.0,0.0,0.0,0.0,0.0,0.04,0.0,0.0,0.0,0.0,0.04,0.02,0.01,0.51,0.03,0.54,0.0,0.0,0.0,0.0,0.0,0.0,0.0,0.0,0.0,0.0,0.0,0.0,0.0,0.0,0.0,0.0,0.0,0.0,0.0,0.0,0.0,0.0,0.0,0.0,0.0,0.0,0.0,0.0,0.0,0.0,0.0,0.0,0.0,0.0,0.0,0.0,0.0,0.0,0.0,0.0,0.0,0.0,0.0,0.0,0.0,0.0,0.0,0.0,0.0,0.0,0.0,0.0,0.0,0.0,0.0,0.0,0.0,0.0,0.0,0.0,0.0,0.0,0.0,0.0,0.0,0.0,0.0,0.0,0.0,0.0,0.0,0.0,0.0,0.0,0.0,0.0,0.0,0.03,0.96,1.0,1.0,1.0,0.99,0.0,0.0,0.01,0.0,0.38,0.0,0.0,0.0,0.26,0.0,0.0,0.0,0.03,0.0,0.0,0.0,0.0,0.0,0.0,0.0,0.0,0.0,0.0,0.0,0.0,0.0,0.0,0.0,0.0,0.0,0.0,0.0,0.0,0.0,0.0,0.0,0.0,0.0,0.0,0.0,0.0,0.0,0.0,0.0,0.0,0.0,0.0,0.0,0.0,0.0,0.0,0.0,0.0,0.0,0.0,0.0,0.0,0.0,0.0,0.0,0.0,0.0,0.0,0.0,0.0,0.0,0.0,0.0,0.0,0.0,0.0,0.0,0.0,0.0,0.0,0.0,0.0,0.0,0.0,0.0,0.0,0.0,0.0,0.0,0.0,0.0,0.0,0.0,0.0,0.0,0.0,0.0,0.0,0.0,0.0,0.0,0.0,0.0,0.0,0.0,0.0,0.0,0.0,0.0,0.0,0.0,0.0,0.0,0.0,0.0,0.0,0.0,0.0,0.0,0.0,0.0,0.0,0.0,0.0,0.0,0.0,0.0,0.0,0.0,0.0,0.0,0.0,0.0,0.0,0.0,0.0,0.0,0.0,0.0,0.0,0.0,0.0,0.0,0.0,0.0,0.0,0.0,0.0,0.0,0.0,0.0,0.0,0.0,0.0,0.0,0.0,0.0,0.0,0.0,0.0,0.0,0.0,0.0,0.0,0.0,0.0,0.0,0.0,0.0,0.0,0.0,0.0,0.0,0.0,0.0,0.0,0.0,0.0,0.0,0.0,0.0,0.0,0.0,0.0,0.0,0.0,0.0,0.0,0.0,0.0,0.0,0.0,0.0,0.0,0.0,0.0,0.0,0.0,0.0,0.0,0.01,0.0,0.01,0.0,0.0,0.0,0.0,0.0,0.0,0.0,0.0,0.0,0.0,0.0,0.0,0.0,0.0,0.0,0.0,0.0,0.0,0.0,0.0,0.0,0.0,0.0,0.0,0.0,0.0,0.0,0.0,0.0,0.0,0.0,0.0,0.0,0.0,0.0,0.0],[0.0,0.0,0.0,0.0,0.0,0.0,0.0,0.01,0.0,0.01,0.01,0.01,0.37,0.18,0.08,0.66,0.12,0.12,0.0,0.0,0.0,0.0,0.0,0.0,0.0,0.0,0.0,0.0,0.0,0.0,0.0,0.0,0.0,0.0,0.0,0.0,0.0,0.0,0.0,0.0,0.0,0.0,0.0,0.0,0.0,0.0,0.0,0.0,0.0,0.0,0.0,0.0,0.0,0.0,0.0,0.0,0.0,0.0,0.0,0.0,0.0,0.0,0.0,0.0,0.0,0.0,0.0,0.0,0.0,0.0,0.0,0.0,0.0,0.0,0.0,0.0,0.0,0.0,0.0,0.0,0.0,0.0,0.0,0.0,0.0,0.0,0.0,0.0,0.0,0.0,0.0,0.0,0.0,0.0,0.0,0.0,0.01,1.0,1.0,1.0,1.0,0.02,0.0,0.01,0.0,0.0,0.0,0.0,0.0,0.0,0.0,0.0,0.0,0.0,0.0,0.0,0.0,0.0,0.0,0.0,0.0,0.0,0.0,0.0,0.0,0.0,0.0,0.0,0.0,0.0,0.0,0.0,0.0,0.0,0.0,0.0,0.0,0.0,0.0,0.0,0.0,0.0,0.0,0.0,0.0,0.0,0.0,0.0,0.0,0.0,0.0,0.0,0.0,0.0,0.0,0.0,0.0,0.0,0.0,0.0,0.0,0.0,0.0,0.0,0.0,0.0,0.0,0.0,0.0,0.0,0.0,0.0,0.0,0.0,0.0,0.0,0.0,0.0,0.0,0.0,0.0,0.0,0.0,0.0,0.0,0.0,0.0,0.0,0.0,0.0,0.0,0.0,0.0,0.0,0.0,0.0,0.0,0.0,0.0,0.0,0.0,0.0,0.0,0.0,0.0,0.0,0.0,0.0,0.0,0.0,0.0,0.0,0.0,0.0,0.0,0.0,0.0,0.0,0.0,0.0,0.0,0.0,0.0,0.0,0.0,0.0,0.0,0.0,0.0,0.0,0.0,0.0,0.0,0.0,0.0,0.0,0.0,0.0,0.0,0.0,0.0,0.0,0.0,0.0,0.0,0.0,0.0,0.0,0.0,0.0,0.0,0.0,0.0,0.0,0.0,0.0,0.0,0.0,0.0,0.0,0.0,0.0,0.0,0.0,0.0,0.0,0.0,0.0,0.0,0.0,0.0,0.0,0.0,0.0,0.0,0.0,0.0,0.0,0.0,0.0,0.0,0.0,0.0,0.0,0.0,0.0,0.0,0.0,0.0,0.0,0.0,0.0,0.0,0.0,0.0,0.0,0.0,0.0,0.0,0.0,0.0,0.0,0.0,0.0,0.0,0.0,0.0,0.0,0.0,0.0,0.0,0.0,0.0,0.0,0.0,0.0,0.0,0.0,0.0,0.0,0.0,0.0,0.0,0.0,0.0,0.0,0.0,0.0,0.0,0.0,0.0,0.0,0.0,0.0,0.0],[0.0,0.0,0.0,0.0,0.0,0.0,0.0,0.0,0.0,0.01,0.0,0.0,0.2,0.01,0.0,0.0,0.0,0.0,0.0,0.0,0.0,0.0,0.0,0.0,0.0,0.0,0.0,0.0,0.0,0.0,0.0,0.0,0.0,0.0,0.0,0.0,0.0,0.0,0.0,0.0,0.0,0.0,0.0,0.0,0.0,0.0,0.0,0.0,0.0,0.0,0.0,0.0,0.0,0.0,0.0,0.0,0.0,0.0,0.0,0.0,0.0,0.0,0.0,0.0,0.0,0.0,0.0,0.0,0.0,0.0,0.0,0.0,0.0,0.0,0.0,0.0,0.0,0.0,0.0,0.0,0.0,0.0,0.0,0.0,0.0,0.0,0.0,0.0,0.0,0.0,0.0,0.0,0.0,0.0,0.0,0.0,0.9,0.96,0.99,1.0,1.0,1.0,0.98,0.98,0.0,0.0,0.0,0.0,0.0,0.0,0.0,0.0,0.0,0.0,0.0,0.0,0.0,0.0,0.0,0.0,0.0,0.0,0.0,0.0,0.0,0.0,0.0,0.0,0.0,0.0,0.0,0.0,0.0,0.0,0.0,0.0,0.0,0.0,0.0,0.0,0.0,0.0,0.0,0.0,0.0,0.0,0.0,0.0,0.0,0.0,0.0,0.0,0.0,0.0,0.0,0.0,0.0,0.0,0.0,0.0,0.0,0.0,0.0,0.0,0.0,0.0,0.0,0.0,0.0,0.0,0.0,0.0,0.0,0.0,0.0,0.0,0.0,0.0,0.0,0.0,0.0,0.0,0.0,0.0,0.0,0.0,0.0,0.0,0.0,0.0,0.0,0.0,0.0,0.0,0.0,0.0,0.0,0.0,0.0,0.0,0.0,0.0,0.0,0.0,0.0,0.0,0.0,0.0,0.0,0.0,0.0,0.0,0.0,0.0,0.0,0.0,0.0,0.0,0.0,0.0,0.0,0.0,0.0,0.0,0.0,0.0,0.0,0.0,0.0,0.0,0.0,0.0,0.0,0.0,0.0,0.0,0.0,0.0,0.0,0.0,0.0,0.0,0.0,0.0,0.0,0.0,0.0,0.0,0.0,0.0,0.0,0.0,0.0,0.0,0.0,0.0,0.0,0.0,0.0,0.0,0.0,0.0,0.0,0.0,0.0,0.0,0.0,0.0,0.0,0.0,0.0,0.0,0.0,0.0,0.0,0.0,0.0,0.0,0.0,0.0,0.0,0.0,0.0,0.0,0.0,0.0,0.0,0.0,0.0,0.0,0.0,0.0,0.0,0.0,0.0,0.0,0.0,0.0,0.0,0.0,0.0,0.0,0.0,0.0,0.0,0.0,0.0,0.0,0.0,0.0,0.0,0.0,0.0,0.0,0.0,0.0,0.0,0.0,0.0,0.0,0.0,0.0,0.0,0.0,0.0,0.0,0.0,0.0,0.0,0.0,0.0,0.0,0.0,0.0,0.0],[0.03,0.04,0.04,0.03,0.0,0.0,0.0,0.0,0.02,0.14,0.23,0.05,0.45,0.03,0.0,0.0,0.0,0.0,0.0,0.0,0.0,0.0,0.0,0.0,0.0,0.0,0.0,0.0,0.0,0.0,0.0,0.0,0.0,0.0,0.0,0.0,0.0,0.0,0.0,0.0,0.0,0.0,0.0,0.0,0.0,0.0,0.0,0.0,0.0,0.0,0.0,0.0,0.0,0.0,0.0,0.0,0.0,0.0,0.0,0.0,0.0,0.0,0.0,0.0,0.0,0.0,0.0,0.0,0.0,0.0,0.0,0.0,0.0,0.0,0.0,0.0,0.0,0.0,0.0,0.0,0.0,0.0,0.0,0.0,0.0,0.0,0.0,0.0,0.0,0.0,0.0,0.0,0.0,0.0,0.0,0.0,0.43,0.01,0.0,0.02,1.0,1.0,1.0,0.96,0.01,0.0,0.0,0.0,0.0,0.0,0.0,0.0,0.0,0.0,0.0,0.0,0.0,0.0,0.0,0.0,0.0,0.0,0.0,0.0,0.0,0.0,0.0,0.0,0.0,0.0,0.0,0.0,0.0,0.0,0.0,0.0,0.0,0.0,0.0,0.0,0.0,0.0,0.0,0.0,0.0,0.0,0.0,0.0,0.0,0.0,0.0,0.0,0.0,0.0,0.0,0.0,0.0,0.0,0.0,0.0,0.0,0.0,0.0,0.0,0.0,0.0,0.0,0.0,0.0,0.0,0.0,0.0,0.0,0.0,0.0,0.0,0.0,0.0,0.0,0.0,0.0,0.0,0.0,0.0,0.0,0.0,0.0,0.0,0.0,0.0,0.0,0.0,0.0,0.0,0.0,0.0,0.0,0.0,0.0,0.0,0.0,0.0,0.0,0.0,0.0,0.0,0.0,0.0,0.0,0.0,0.0,0.0,0.0,0.0,0.0,0.0,0.0,0.0,0.0,0.0,0.0,0.0,0.0,0.0,0.0,0.0,0.0,0.0,0.0,0.0,0.0,0.0,0.0,0.0,0.0,0.0,0.0,0.0,0.0,0.0,0.0,0.0,0.0,0.0,0.0,0.0,0.0,0.0,0.0,0.0,0.0,0.0,0.0,0.0,0.0,0.0,0.0,0.0,0.0,0.0,0.0,0.0,0.0,0.0,0.0,0.0,0.0,0.0,0.0,0.0,0.0,0.0,0.0,0.0,0.0,0.0,0.0,0.0,0.0,0.0,0.0,0.0,0.0,0.0,0.0,0.0,0.0,0.0,0.0,0.0,0.0,0.0,0.0,0.0,0.0,0.0,0.0,0.0,0.0,0.0,0.0,0.0,0.0,0.0,0.0,0.0,0.0,0.0,0.0,0.0,0.0,0.0,0.0,0.0,0.0,0.0,0.0,0.0,0.0,0.0,0.0,0.0,0.0,0.0,0.0,0.0,0.0,0.0,0.0,0.0,0.0,0.0,0.0,0.0,0.0],[0.02,0.03,0.03,0.03,0.0,0.0,0.0,0.0,0.01,0.05,0.01,0.0,0.01,0.0,0.0,0.0,0.0,0.0,0.0,0.0,0.0,0.0,0.0,0.0,0.0,0.0,0.0,0.0,0.0,0.0,0.0,0.0,0.0,0.0,0.0,0.0,0.0,0.0,0.0,0.0,0.0,0.0,0.0,0.0,0.0,0.0,0.0,0.0,0.0,0.0,0.0,0.0,0.0,0.0,0.0,0.0,0.0,0.0,0.0,0.0,0.0,0.0,0.0,0.0,0.0,0.0,0.0,0.0,0.0,0.0,0.0,0.0,0.0,0.0,0.0,0.0,0.0,0.0,0.0,0.0,0.0,0.0,0.0,0.0,0.0,0.0,0.0,0.0,0.0,0.0,0.0,0.0,0.0,0.0,0.0,0.0,0.94,0.02,0.0,0.0,0.98,1.0,1.0,1.0,0.1,0.0,0.01,0.01,0.0,0.0,0.0,0.0,0.0,0.0,0.0,0.0,0.0,0.0,0.0,0.0,0.0,0.0,0.0,0.0,0.0,0.0,0.0,0.0,0.0,0.0,0.0,0.0,0.0,0.0,0.0,0.0,0.0,0.0,0.0,0.0,0.0,0.0,0.0,0.0,0.0,0.0,0.0,0.0,0.0,0.0,0.0,0.0,0.0,0.0,0.0,0.0,0.0,0.0,0.0,0.0,0.0,0.0,0.0,0.0,0.0,0.0,0.0,0.0,0.0,0.0,0.0,0.0,0.0,0.0,0.0,0.0,0.0,0.0,0.0,0.0,0.0,0.0,0.0,0.0,0.0,0.0,0.0,0.0,0.0,0.0,0.0,0.0,0.0,0.0,0.0,0.0,0.0,0.0,0.0,0.0,0.0,0.0,0.0,0.0,0.0,0.0,0.0,0.0,0.0,0.0,0.0,0.0,0.0,0.0,0.0,0.0,0.0,0.0,0.0,0.0,0.0,0.0,0.0,0.0,0.0,0.0,0.0,0.0,0.0,0.0,0.0,0.0,0.0,0.0,0.0,0.0,0.0,0.0,0.0,0.0,0.0,0.0,0.0,0.0,0.0,0.0,0.0,0.0,0.0,0.0,0.0,0.0,0.0,0.0,0.0,0.0,0.0,0.0,0.0,0.0,0.0,0.0,0.0,0.0,0.0,0.0,0.0,0.0,0.0,0.0,0.0,0.0,0.0,0.0,0.0,0.0,0.0,0.0,0.0,0.0,0.0,0.0,0.0,0.0,0.0,0.0,0.0,0.0,0.0,0.0,0.0,0.0,0.0,0.0,0.0,0.0,0.0,0.0,0.0,0.0,0.0,0.0,0.0,0.0,0.0,0.0,0.0,0.0,0.0,0.0,0.0,0.0,0.0,0.0,0.0,0.0,0.0,0.0,0.0,0.0,0.0,0.0,0.0,0.0,0.0,0.0,0.0,0.0,0.0,0.0,0.0,0.0,0.0,0.0,0.0],[0.0,0.0,0.0,0.0,0.0,0.0,0.0,0.0,0.0,0.01,0.0,0.0,0.0,0.0,0.0,0.0,0.0,0.0,0.0,0.0,0.0,0.0,0.0,0.0,0.0,0.0,0.0,0.0,0.0,0.0,0.0,0.0,0.0,0.0,0.0,0.0,0.0,0.0,0.0,0.0,0.0,0.0,0.0,0.0,0.0,0.0,0.0,0.0,0.0,0.0,0.0,0.0,0.0,0.0,0.0,0.0,0.0,0.0,0.0,0.0,0.0,0.0,0.0,0.0,0.0,0.0,0.0,0.0,0.0,0.0,0.0,0.0,0.0,0.0,0.0,0.0,0.0,0.0,0.0,0.0,0.0,0.0,0.0,0.0,0.0,0.0,0.0,0.0,0.0,0.0,0.0,0.0,0.0,0.0,0.0,0.02,0.95,0.97,0.01,0.01,0.98,0.96,1.0,1.0,1.0,0.74,0.04,0.01,0.0,0.0,0.0,0.0,0.0,0.0,0.0,0.0,0.0,0.0,0.0,0.0,0.0,0.0,0.0,0.0,0.0,0.0,0.0,0.0,0.0,0.0,0.0,0.0,0.0,0.0,0.0,0.0,0.0,0.0,0.0,0.0,0.0,0.0,0.0,0.0,0.0,0.0,0.0,0.0,0.0,0.0,0.0,0.0,0.0,0.0,0.0,0.0,0.0,0.0,0.0,0.0,0.0,0.0,0.0,0.0,0.0,0.0,0.0,0.0,0.0,0.0,0.0,0.0,0.0,0.0,0.0,0.0,0.0,0.0,0.0,0.0,0.0,0.0,0.0,0.0,0.0,0.0,0.0,0.0,0.0,0.0,0.0,0.0,0.0,0.0,0.0,0.0,0.0,0.0,0.0,0.0,0.0,0.0,0.0,0.0,0.0,0.0,0.0,0.0,0.0,0.0,0.0,0.0,0.0,0.0,0.0,0.0,0.0,0.0,0.0,0.0,0.0,0.0,0.0,0.0,0.0,0.0,0.0,0.0,0.0,0.0,0.0,0.0,0.0,0.0,0.0,0.0,0.0,0.0,0.0,0.0,0.0,0.0,0.0,0.0,0.0,0.0,0.0,0.0,0.0,0.0,0.0,0.0,0.0,0.0,0.0,0.0,0.0,0.0,0.0,0.0,0.0,0.0,0.0,0.0,0.0,0.0,0.0,0.0,0.0,0.0,0.0,0.0,0.0,0.0,0.0,0.0,0.0,0.0,0.0,0.0,0.0,0.0,0.0,0.0,0.0,0.0,0.0,0.0,0.0,0.0,0.0,0.0,0.0,0.0,0.0,0.0,0.0,0.0,0.0,0.0,0.0,0.0,0.0,0.0,0.0,0.0,0.0,0.0,0.0,0.0,0.0,0.0,0.0,0.0,0.0,0.0,0.0,0.0,0.0,0.0,0.0,0.0,0.0,0.0,0.0,0.0,0.0,0.0,0.0,0.0,0.0,0.0,0.0,0.0,0.0],[0.0,0.01,0.0,0.0,0.0,0.0,0.0,0.0,0.0,0.02,0.0,0.0,0.0,0.0,0.0,0.0,0.0,0.0,0.0,0.0,0.0,0.0,0.0,0.0,0.0,0.0,0.0,0.0,0.0,0.0,0.0,0.0,0.0,0.0,0.0,0.0,0.0,0.0,0.0,0.0,0.0,0.0,0.0,0.0,0.0,0.0,0.0,0.0,0.0,0.0,0.0,0.0,0.0,0.0,0.0,0.0,0.0,0.0,0.0,0.0,0.0,0.0,0.0,0.0,0.0,0.0,0.0,0.0,0.0,0.0,0.0,0.0,0.0,0.0,0.0,0.0,0.0,0.0,0.0,0.0,0.0,0.0,0.0,0.0,0.0,0.0,0.0,0.0,0.0,0.0,0.0,0.0,0.12,0.0,0.0,0.73,0.94,0.96,0.0,0.0,0.0,0.01,0.1,1.0,1.0,1.0,0.99,0.02,0.02,0.01,0.01,0.01,0.0,0.0,0.0,0.0,0.0,0.0,0.0,0.0,0.0,0.0,0.0,0.0,0.0,0.0,0.0,0.0,0.0,0.0,0.0,0.0,0.0,0.0,0.0,0.0,0.0,0.0,0.0,0.0,0.0,0.0,0.0,0.0,0.0,0.0,0.0,0.0,0.0,0.0,0.0,0.0,0.0,0.0,0.0,0.0,0.0,0.0,0.0,0.0,0.0,0.0,0.0,0.0,0.0,0.0,0.0,0.0,0.0,0.0,0.0,0.0,0.0,0.0,0.0,0.0,0.0,0.0,0.0,0.0,0.0,0.0,0.0,0.0,0.0,0.0,0.0,0.0,0.0,0.0,0.0,0.0,0.0,0.0,0.0,0.0,0.0,0.0,0.0,0.0,0.0,0.0,0.0,0.0,0.0,0.0,0.0,0.0,0.0,0.0,0.0,0.0,0.0,0.0,0.0,0.0,0.0,0.0,0.0,0.0,0.0,0.0,0.0,0.0,0.0,0.0,0.0,0.0,0.0,0.0,0.0,0.0,0.0,0.0,0.0,0.0,0.0,0.0,0.0,0.0,0.0,0.0,0.0,0.0,0.0,0.0,0.0,0.0,0.0,0.0,0.0,0.0,0.0,0.0,0.0,0.0,0.0,0.0,0.0,0.0,0.0,0.0,0.0,0.0,0.0,0.0,0.0,0.0,0.0,0.0,0.0,0.0,0.0,0.0,0.0,0.0,0.0,0.0,0.0,0.0,0.0,0.0,0.0,0.0,0.0,0.0,0.0,0.0,0.0,0.0,0.0,0.0,0.0,0.0,0.0,0.0,0.0,0.0,0.0,0.0,0.0,0.0,0.0,0.0,0.0,0.0,0.0,0.0,0.0,0.0,0.0,0.0,0.0,0.0,0.0,0.0,0.0,0.0,0.0,0.0,0.0,0.0,0.0,0.0,0.0,0.0,0.0,0.0,0.0,0.0,0.0,0.0,0.0,0.0,0.0],[0.0,0.0,0.0,0.0,0.0,0.0,0.0,0.0,0.0,0.0,0.0,0.0,0.0,0.0,0.0,0.0,0.0,0.0,0.0,0.0,0.0,0.0,0.0,0.0,0.0,0.0,0.0,0.0,0.0,0.0,0.0,0.0,0.0,0.0,0.0,0.0,0.0,0.0,0.0,0.0,0.0,0.0,0.0,0.0,0.0,0.0,0.0,0.0,0.0,0.0,0.0,0.0,0.0,0.0,0.0,0.0,0.0,0.0,0.0,0.0,0.0,0.0,0.0,0.0,0.0,0.0,0.0,0.0,0.0,0.0,0.0,0.0,0.0,0.0,0.0,0.0,0.0,0.0,0.0,0.0,0.0,0.0,0.0,0.0,0.0,0.0,0.0,0.0,0.0,0.0,0.0,0.05,0.97,0.02,0.01,0.95,0.96,0.98,0.38,0.0,0.0,0.0,0.0,0.74,1.0,1.0,1.0,0.02,0.01,0.99,0.99,0.0,0.0,0.0,0.0,0.0,0.0,0.0,0.0,0.0,0.0,0.0,0.0,0.0,0.0,0.0,0.0,0.0,0.0,0.0,0.0,0.0,0.0,0.0,0.0,0.0,0.0,0.0,0.0,0.0,0.0,0.0,0.0,0.0,0.0,0.0,0.0,0.0,0.0,0.0,0.0,0.0,0.0,0.0,0.0,0.0,0.0,0.0,0.0,0.0,0.0,0.0,0.0,0.0,0.0,0.0,0.0,0.0,0.0,0.0,0.0,0.0,0.0,0.0,0.0,0.0,0.0,0.0,0.0,0.0,0.0,0.0,0.0,0.0,0.0,0.0,0.0,0.0,0.0,0.0,0.0,0.0,0.0,0.0,0.0,0.0,0.0,0.0,0.0,0.0,0.0,0.0,0.0,0.0,0.0,0.0,0.0,0.0,0.0,0.0,0.0,0.0,0.0,0.0,0.0,0.0,0.0,0.0,0.0,0.0,0.0,0.0,0.0,0.0,0.0,0.0,0.0,0.0,0.0,0.0,0.0,0.0,0.0,0.0,0.0,0.0,0.0,0.0,0.0,0.0,0.0,0.0,0.0,0.0,0.0,0.0,0.0,0.0,0.0,0.0,0.0,0.0,0.0,0.0,0.0,0.0,0.0,0.0,0.0,0.0,0.0,0.0,0.0,0.0,0.0,0.0,0.0,0.0,0.0,0.0,0.0,0.0,0.0,0.0,0.0,0.0,0.0,0.0,0.0,0.0,0.0,0.0,0.0,0.0,0.0,0.0,0.0,0.0,0.0,0.0,0.0,0.0,0.0,0.0,0.0,0.0,0.0,0.0,0.0,0.0,0.0,0.0,0.0,0.0,0.0,0.0,0.0,0.0,0.0,0.0,0.0,0.0,0.0,0.0,0.0,0.0,0.0,0.0,0.0,0.0,0.0,0.0,0.0,0.0,0.0,0.0,0.0,0.0,0.0,0.0,0.0,0.0,0.0,0.0,0.0],[0.0,0.0,0.0,0.0,0.0,0.0,0.0,0.0,0.0,0.0,0.0,0.0,0.0,0.0,0.0,0.0,0.0,0.0,0.0,0.0,0.0,0.0,0.0,0.0,0.0,0.0,0.0,0.0,0.0,0.0,0.0,0.0,0.0,0.0,0.0,0.0,0.0,0.0,0.0,0.0,0.0,0.0,0.0,0.0,0.0,0.0,0.0,0.0,0.0,0.0,0.0,0.0,0.0,0.0,0.0,0.0,0.0,0.0,0.0,0.0,0.0,0.0,0.0,0.0,0.0,0.0,0.0,0.0,0.0,0.0,0.0,0.0,0.0,0.0,0.0,0.0,0.0,0.0,0.0,0.0,0.0,0.0,0.0,0.0,0.0,0.0,0.0,0.0,0.0,0.0,0.0,0.0,0.94,0.0,0.0,0.0,0.0,0.89,0.0,0.0,0.0,0.0,0.01,0.04,0.99,1.0,1.0,1.0,1.0,1.0,1.0,0.0,0.0,0.0,0.0,0.0,0.0,0.0,0.0,0.0,0.0,0.0,0.0,0.0,0.0,0.0,0.0,0.0,0.0,0.0,0.0,0.0,0.0,0.0,0.0,0.0,0.0,0.0,0.0,0.0,0.0,0.0,0.0,0.0,0.0,0.0,0.0,0.0,0.0,0.0,0.0,0.0,0.0,0.0,0.0,0.0,0.0,0.0,0.0,0.0,0.0,0.0,0.0,0.0,0.0,0.0,0.0,0.0,0.0,0.0,0.0,0.0,0.0,0.0,0.0,0.0,0.0,0.0,0.0,0.0,0.0,0.0,0.0,0.0,0.0,0.0,0.0,0.0,0.0,0.0,0.0,0.0,0.0,0.0,0.0,0.0,0.0,0.0,0.0,0.0,0.0,0.0,0.0,0.0,0.0,0.0,0.0,0.0,0.0,0.0,0.0,0.0,0.0,0.0,0.0,0.0,0.0,0.0,0.0,0.0,0.0,0.0,0.0,0.0,0.0,0.0,0.0,0.0,0.0,0.0,0.0,0.0,0.0,0.0,0.0,0.0,0.0,0.0,0.0,0.0,0.0,0.0,0.0,0.0,0.0,0.0,0.0,0.0,0.0,0.0,0.0,0.0,0.0,0.0,0.0,0.0,0.0,0.0,0.0,0.0,0.0,0.0,0.0,0.0,0.0,0.0,0.0,0.0,0.0,0.0,0.0,0.0,0.0,0.0,0.0,0.0,0.0,0.0,0.0,0.0,0.0,0.0,0.0,0.0,0.0,0.0,0.0,0.0,0.0,0.0,0.0,0.0,0.0,0.0,0.0,0.0,0.0,0.0,0.0,0.0,0.0,0.0,0.0,0.0,0.0,0.0,0.0,0.0,0.0,0.0,0.0,0.0,0.0,0.0,0.0,0.0,0.0,0.0,0.0,0.0,0.0,0.0,0.0,0.0,0.0,0.0,0.0,0.0,0.0,0.0,0.0,0.0,0.0,0.0,0.0],[0.0,0.0,0.0,0.0,0.0,0.0,0.0,0.0,0.0,0.0,0.0,0.0,0.0,0.0,0.0,0.0,0.0,0.0,0.0,0.0,0.0,0.0,0.0,0.0,0.0,0.0,0.0,0.0,0.0,0.0,0.0,0.0,0.0,0.0,0.0,0.0,0.0,0.0,0.0,0.0,0.0,0.0,0.0,0.0,0.0,0.0,0.0,0.0,0.0,0.0,0.0,0.0,0.0,0.0,0.0,0.0,0.0,0.0,0.0,0.0,0.0,0.0,0.0,0.0,0.0,0.0,0.0,0.0,0.0,0.0,0.0,0.0,0.0,0.0,0.0,0.0,0.0,0.0,0.0,0.0,0.0,0.0,0.0,0.0,0.0,0.0,0.0,0.98,0.0,0.0,0.0,0.01,0.99,0.0,0.0,0.02,0.0,0.0,0.0,0.0,0.0,0.0,0.01,0.01,0.02,0.02,1.0,1.0,1.0,1.0,1.0,1.0,0.0,0.0,0.0,0.0,0.0,0.0,0.0,0.0,0.0,0.0,0.0,0.0,0.0,0.0,0.0,0.0,0.0,0.0,0.0,0.0,0.0,0.0,0.0,0.0,0.0,0.0,0.0,0.0,0.0,0.0,0.0,0.0,0.0,0.0,0.0,0.0,0.0,0.0,0.0,0.0,0.0,0.0,0.0,0.0,0.0,0.0,0.0,0.0,0.0,0.0,0.0,0.0,0.0,0.0,0.0,0.0,0.0,0.0,0.0,0.0,0.0,0.0,0.0,0.0,0.0,0.0,0.0,0.0,0.0,0.0,0.0,0.0,0.0,0.0,0.0,0.0,0.0,0.0,0.0,0.0,0.0,0.0,0.0,0.0,0.0,0.0,0.0,0.0,0.0,0.0,0.0,0.0,0.0,0.0,0.0,0.0,0.0,0.0,0.0,0.0,0.0,0.0,0.0,0.0,0.0,0.0,0.0,0.0,0.0,0.0,0.0,0.0,0.0,0.0,0.0,0.0,0.0,0.0,0.0,0.0,0.0,0.0,0.0,0.0,0.0,0.0,0.0,0.0,0.0,0.0,0.0,0.0,0.0,0.0,0.0,0.0,0.0,0.0,0.0,0.0,0.0,0.0,0.0,0.0,0.0,0.0,0.0,0.0,0.0,0.0,0.0,0.0,0.0,0.0,0.0,0.0,0.0,0.0,0.0,0.0,0.0,0.0,0.0,0.0,0.0,0.0,0.0,0.0,0.0,0.0,0.0,0.0,0.0,0.0,0.0,0.0,0.0,0.0,0.0,0.0,0.0,0.0,0.0,0.0,0.0,0.0,0.0,0.0,0.0,0.0,0.0,0.0,0.0,0.0,0.0,0.0,0.94,0.0,0.0,0.0,0.0,0.0,0.0,0.0,0.0,0.0,0.0,0.0,0.0,0.0,0.0,0.0,0.0,0.0,0.0,0.0,0.0,0.0,0.0,0.0,0.0,0.0,0.0],[0.0,0.0,0.0,0.0,0.0,0.0,0.0,0.0,0.0,0.0,0.02,0.0,0.09,0.01,0.01,0.05,0.04,0.0,0.0,0.0,0.0,0.0,0.0,0.0,0.0,0.0,0.0,0.0,0.0,0.0,0.0,0.0,0.0,0.0,0.0,0.0,0.0,0.0,0.0,0.0,0.0,0.0,0.0,0.0,0.0,0.0,0.0,0.0,0.0,0.0,0.0,0.0,0.0,0.0,0.0,0.0,0.0,0.0,0.0,0.0,0.0,0.0,0.0,0.0,0.0,0.0,0.0,0.0,0.0,0.0,0.0,0.0,0.0,0.0,0.0,0.0,0.0,0.0,0.0,0.0,0.0,0.0,0.0,0.0,0.0,0.0,0.0,0.0,0.0,0.0,0.0,0.0,0.0,0.0,0.0,0.0,0.0,0.0,0.0,0.0,0.0,0.0,0.0,0.0,0.02,0.01,1.0,1.0,1.0,1.0,1.0,1.0,1.0,0.0,0.0,0.0,0.0,0.0,0.0,0.0,0.0,0.0,0.0,0.0,0.0,0.0,0.0,0.0,0.0,0.0,0.0,0.0,0.0,0.0,0.0,0.0,0.0,0.0,0.0,0.0,0.0,0.0,0.0,0.0,0.0,0.0,0.0,0.0,0.0,0.0,0.0,0.0,0.0,0.0,0.0,0.0,0.0,0.0,0.0,0.0,0.0,0.0,0.0,0.0,0.0,0.0,0.0,0.0,0.0,0.0,0.0,0.0,0.0,0.0,0.0,0.0,0.0,0.0,0.0,0.0,0.0,0.0,0.0,0.0,0.0,0.0,0.0,0.0,0.0,0.0,0.0,0.0,0.0,0.0,0.0,0.0,0.0,0.0,0.0,0.0,0.0,0.0,0.0,0.0,0.0,0.0,0.0,0.0,0.0,0.0,0.0,0.0,0.0,0.0,0.0,0.0,0.0,0.0,0.0,0.0,0.0,0.0,0.0,0.0,0.0,0.0,0.0,0.0,0.0,0.0,0.0,0.0,0.0,0.0,0.0,0.0,0.0,0.0,0.0,0.0,0.0,0.0,0.0,0.0,0.0,0.0,0.0,0.0,0.0,0.0,0.0,0.0,0.0,0.0,0.0,0.0,0.0,0.0,0.0,0.0,0.0,0.0,0.0,0.0,0.0,0.0,0.0,0.0,0.0,0.0,0.0,0.0,0.0,0.0,0.0,0.0,0.0,0.0,0.0,0.0,0.0,0.0,0.0,0.0,0.0,0.0,0.0,0.0,0.0,0.0,0.0,0.0,0.0,0.0,0.0,0.0,0.0,0.0,0.0,0.0,0.0,0.0,0.0,0.0,0.0,0.0,0.0,0.0,0.0,0.0,0.0,0.0,0.0,0.0,0.0,0.0,0.0,0.0,0.0,0.0,0.0,0.0,0.0,0.0,0.0,0.0,0.0,0.0,0.0,0.0,0.0,0.0,0.0,0.0,0.0],[0.0,0.0,0.0,0.0,0.0,0.0,0.0,0.0,0.0,0.0,0.0,0.0,0.0,0.0,0.0,0.01,0.0,0.0,0.0,0.0,0.0,0.0,0.0,0.0,0.0,0.0,0.0,0.0,0.0,0.0,0.0,0.0,0.0,0.0,0.0,0.0,0.0,0.0,0.0,0.0,0.0,0.0,0.0,0.0,0.0,0.0,0.0,0.0,0.0,0.0,0.0,0.0,0.0,0.0,0.0,0.0,0.0,0.0,0.0,0.0,0.0,0.0,0.0,0.0,0.0,0.0,0.0,0.0,0.0,0.0,0.0,0.0,0.0,0.0,0.0,0.0,0.0,0.0,0.0,0.0,0.0,0.0,0.0,0.0,0.0,0.0,0.0,0.0,0.0,0.0,0.0,0.0,0.04,0.0,0.0,0.0,0.0,0.94,0.26,0.0,0.0,0.0,0.0,0.0,0.01,0.99,1.0,1.0,1.0,1.0,1.0,1.0,1.0,1.0,0.0,0.0,0.0,0.0,0.0,0.0,0.0,0.0,0.0,0.0,0.0,0.0,0.0,0.0,0.0,0.0,0.0,0.0,0.0,0.0,0.0,0.0,0.0,0.0,0.0,0.0,0.0,0.0,0.0,0.0,0.0,0.0,0.0,0.0,0.0,0.0,0.0,0.0,0.0,0.0,0.0,0.0,0.0,0.0,0.0,0.0,0.0,0.0,0.0,0.0,0.0,0.0,0.0,0.0,0.0,0.0,0.0,0.0,0.0,0.0,0.0,0.0,0.0,0.0,0.0,0.0,0.0,0.0,0.0,0.0,0.0,0.0,0.0,0.0,0.0,0.0,0.0,0.0,0.0,0.0,0.0,0.0,0.0,0.0,0.0,0.0,0.0,0.0,0.0,0.0,0.0,0.0,0.0,0.0,0.0,0.0,0.0,0.0,0.0,0.0,0.0,0.0,0.0,0.0,0.0,0.0,0.0,0.0,0.0,0.0,0.0,0.0,0.0,0.0,0.0,0.0,0.0,0.0,0.0,0.0,0.0,0.0,0.0,0.0,0.0,0.0,0.0,0.0,0.0,0.0,0.0,0.0,0.0,0.0,0.0,0.0,0.0,0.0,0.0,0.0,0.0,0.0,0.0,0.0,0.0,0.0,0.0,0.0,0.0,0.0,0.0,0.0,0.0,0.0,0.0,0.0,0.0,0.0,0.0,0.0,0.0,0.0,0.0,0.0,0.0,0.0,0.0,0.0,0.0,0.0,0.0,0.0,0.0,0.0,0.0,0.0,0.0,0.0,0.0,0.0,0.0,0.0,0.0,0.0,0.0,0.0,0.0,0.0,0.0,0.0,0.0,0.0,0.0,0.0,0.0,0.0,0.0,0.0,0.0,0.0,0.0,0.0,0.0,0.0,0.0,0.0,0.0,0.0,0.0,0.0,0.0,0.0,0.0,0.0,0.0,0.0,0.0,0.0,0.0,0.0,0.0],[0.0,0.0,0.0,0.0,0.0,0.0,0.0,0.0,0.0,0.0,0.0,0.0,0.0,0.0,0.0,0.0,0.0,0.0,0.0,0.0,0.0,0.0,0.0,0.0,0.0,0.0,0.0,0.0,0.0,0.0,0.0,0.0,0.0,0.0,0.0,0.0,0.0,0.0,0.0,0.0,0.0,0.0,0.0,0.0,0.0,0.0,0.0,0.0,0.0,0.0,0.0,0.0,0.0,0.0,0.0,0.0,0.0,0.0,0.0,0.0,0.0,0.0,0.0,0.0,0.0,0.0,0.0,0.0,0.0,0.0,0.0,0.0,0.0,0.0,0.0,0.0,0.0,0.0,0.0,0.0,0.0,0.0,0.0,0.0,0.0,0.0,0.0,0.99,0.0,0.0,0.0,0.99,0.99,0.0,0.0,0.02,0.0,0.0,0.0,0.0,0.0,0.0,0.0,0.0,0.01,0.99,1.0,1.0,1.0,1.0,1.0,1.0,1.0,1.0,1.0,0.0,0.0,0.0,0.0,0.0,0.0,0.0,0.0,0.0,0.0,0.0,0.0,0.0,0.0,0.0,0.0,0.0,0.0,0.0,0.0,0.0,0.0,0.0,0.0,0.0,0.0,0.0,0.0,0.0,0.0,0.0,0.0,0.0,0.0,0.0,0.0,0.0,0.0,0.0,0.0,0.0,0.0,0.0,0.0,0.0,0.0,0.0,0.0,0.0,0.0,0.0,0.0,0.0,0.0,0.0,0.0,0.0,0.0,0.0,0.0,0.0,0.0,0.0,0.0,0.0,0.0,0.0,0.0,0.0,0.0,0.0,0.0,0.0,0.0,0.0,0.0,0.0,0.0,0.0,0.0,0.0,0.0,0.0,0.0,0.0,0.0,0.0,0.0,0.0,0.0,0.0,0.0,0.0,0.0,0.0,0.0,0.0,0.0,0.0,0.0,0.0,0.0,0.0,0.0,0.0,0.0,0.0,0.0,0.0,0.0,0.0,0.0,0.0,0.0,0.0,0.0,0.0,0.0,0.0,0.0,0.0,0.0,0.0,0.0,0.0,0.0,0.0,0.0,0.0,0.0,0.0,0.0,0.0,0.0,0.0,0.0,0.0,0.0,0.0,0.0,0.0,0.0,0.0,0.0,0.0,0.0,0.0,0.0,0.0,0.0,0.0,0.0,0.0,0.0,0.0,0.0,0.0,0.0,0.0,0.0,0.0,0.0,0.0,0.0,0.0,0.0,0.0,0.0,0.0,0.0,0.0,0.0,0.0,0.0,0.0,0.0,0.0,0.0,0.0,0.0,0.0,0.0,0.0,0.0,0.0,0.0,0.0,0.0,0.0,0.0,0.0,0.0,0.0,0.02,0.0,0.0,0.0,0.0,0.0,0.0,0.0,0.0,0.0,0.0,0.0,0.0,0.0,0.0,0.0,0.0,0.0,0.0,0.0,0.0,0.0,0.0,0.0,0.0,0.0,0.0],[0.0,0.0,0.0,0.0,0.0,0.0,0.0,0.0,0.0,0.0,0.01,0.0,0.1,0.0,0.0,0.04,0.07,0.0,0.01,0.0,0.0,0.0,0.0,0.0,0.0,0.0,0.0,0.0,0.0,0.0,0.0,0.0,0.0,0.0,0.0,0.0,0.0,0.0,0.0,0.0,0.0,0.0,0.0,0.0,0.0,0.0,0.0,0.0,0.0,0.0,0.0,0.0,0.0,0.0,0.0,0.0,0.0,0.0,0.0,0.0,0.0,0.0,0.0,0.0,0.0,0.0,0.0,0.0,0.0,0.0,0.0,0.0,0.0,0.0,0.0,0.0,0.0,0.0,0.0,0.0,0.0,0.0,0.0,0.0,0.0,0.0,0.0,1.0,0.0,0.0,0.0,0.0,0.01,0.0,0.0,0.01,0.0,0.0,0.0,0.0,0.0,0.0,0.0,0.0,0.01,0.0,0.0,1.0,1.0,1.0,1.0,1.0,1.0,1.0,1.0,1.0,0.0,0.0,0.0,0.0,0.0,0.0,0.0,0.0,0.0,0.0,0.0,0.0,0.0,0.0,0.0,0.0,0.0,0.0,0.0,0.0,0.0,0.0,0.0,0.0,0.0,0.0,0.0,0.0,0.0,0.0,0.0,0.0,0.0,0.0,0.0,0.0,0.0,0.0,0.0,0.0,0.0,0.0,0.0,0.0,0.0,0.0,0.0,0.0,0.0,0.0,0.0,0.0,0.0,0.0,0.0,0.0,0.0,0.0,0.0,0.0,0.0,0.0,0.0,0.0,0.0,0.0,0.0,0.0,0.0,0.0,0.0,0.0,0.0,0.0,0.0,0.0,0.0,0.0,0.0,0.0,0.0,0.0,0.0,0.0,0.0,0.0,0.0,0.0,0.0,0.0,0.0,0.0,0.0,0.0,0.0,0.0,0.0,0.0,0.0,0.0,0.0,0.0,0.0,0.0,0.0,0.0,0.0,0.0,0.0,0.0,0.0,0.0,0.0,0.0,0.0,0.0,0.0,0.0,0.0,0.0,0.0,0.0,0.0,0.0,0.0,0.0,0.0,0.0,0.0,0.0,0.0,0.0,0.0,0.0,0.0,0.0,0.0,0.0,0.0,0.0,0.0,0.0,0.0,0.0,0.0,0.0,0.0,0.0,0.0,0.0,0.0,0.0,0.0,0.0,0.0,0.0,0.0,0.0,0.0,0.0,0.0,0.0,0.0,0.0,0.0,0.0,0.0,0.0,0.0,0.0,0.0,0.0,0.0,0.0,0.0,0.0,0.0,0.0,0.0,0.0,0.0,0.0,0.0,0.99,0.0,0.0,0.0,0.0,0.0,0.0,0.0,0.0,0.55,0.0,1.0,0.0,0.0,0.0,0.0,0.0,0.0,0.0,0.0,0.0,0.0,0.0,0.0,0.0,0.0,0.0,0.0,0.0,0.0,0.0,0.0,0.0,0.0,0.0,0.0],[0.0,0.0,0.0,0.0,0.0,0.0,0.0,0.0,0.0,0.0,0.0,0.0,0.02,0.0,0.02,0.11,0.08,0.09,0.09,0.06,0.01,0.0,0.0,0.0,0.0,0.0,0.0,0.0,0.0,0.0,0.0,0.0,0.0,0.0,0.0,0.0,0.0,0.0,0.0,0.0,0.0,0.0,0.0,0.0,0.0,0.0,0.0,0.0,0.0,0.0,0.0,0.0,0.0,0.0,0.0,0.0,0.0,0.0,0.0,0.0,0.0,0.0,0.0,0.0,0.0,0.0,0.0,0.0,0.0,0.0,0.0,0.0,0.0,0.0,0.0,0.0,0.0,0.0,0.0,0.0,0.0,0.0,0.0,0.0,0.0,0.0,0.0,0.0,0.0,0.0,0.0,0.0,0.0,0.0,0.0,0.0,0.0,0.0,0.0,0.0,0.0,0.0,0.0,0.0,0.0,0.0,0.0,0.0,1.0,1.0,1.0,1.0,1.0,1.0,1.0,1.0,1.0,0.0,0.0,0.0,0.0,0.0,0.0,0.0,0.0,0.0,0.0,0.0,0.0,0.0,0.0,0.0,0.0,0.0,0.0,0.0,0.0,0.0,0.0,0.0,0.0,0.0,0.0,0.0,0.0,0.0,0.0,0.0,0.0,0.0,0.0,0.0,0.0,0.0,0.0,0.0,0.0,0.0,0.0,0.0,0.0,0.0,0.0,0.0,0.0,0.0,0.0,0.0,0.0,0.0,0.0,0.0,0.0,0.0,0.0,0.0,0.0,0.0,0.0,0.0,0.0,0.0,0.0,0.0,0.0,0.0,0.0,0.0,0.0,0.0,0.0,0.0,0.0,0.0,0.0,0.0,0.0,0.0,0.0,0.0,0.0,0.0,0.0,0.0,0.0,0.0,0.0,0.0,0.0,0.0,0.0,0.0,0.0,0.0,0.0,0.0,0.0,0.0,0.0,0.0,0.0,0.0,0.0,0.0,0.0,0.0,0.0,0.0,0.0,0.0,0.0,0.0,0.0,0.0,0.0,0.0,0.0,0.0,0.0,0.0,0.0,0.0,0.0,0.0,0.0,0.0,0.0,0.0,0.0,0.0,0.0,0.0,0.0,0.0,0.0,0.0,0.0,0.0,0.0,0.0,0.0,0.0,0.0,0.0,0.0,0.0,0.0,0.0,0.0,0.0,0.0,0.0,0.0,0.0,0.0,0.0,0.0,0.0,0.0,0.0,0.0,0.0,0.0,0.0,0.0,0.0,0.0,0.0,0.0,0.0,0.0,0.0,0.0,0.0,0.0,0.0,0.0,0.0,0.0,0.0,0.0,0.0,0.0,0.0,0.0,0.0,0.0,0.0,0.0,0.0,0.0,0.0,0.0,0.0,0.0,0.0,0.0,0.0,0.0,0.0,0.0,0.0,0.0,0.0,0.0,0.0,0.0,0.0,0.0,0.0,0.0,0.0,0.0,0.0,0.0],[0.0,0.0,0.0,0.0,0.0,0.0,0.0,0.0,0.0,0.0,0.0,0.0,0.0,0.0,0.0,0.01,0.01,0.01,0.02,0.0,0.0,0.0,0.0,0.0,0.0,0.0,0.0,0.0,0.0,0.0,0.0,0.0,0.0,0.0,0.0,0.0,0.0,0.0,0.0,0.0,0.0,0.0,0.0,0.0,0.0,0.0,0.0,0.0,0.0,0.0,0.0,0.0,0.0,0.0,0.0,0.0,0.0,0.0,0.0,0.0,0.0,0.0,0.0,0.0,0.0,0.0,0.0,0.0,0.0,0.0,0.0,0.0,0.0,0.0,0.0,0.0,0.0,0.0,0.0,0.0,0.0,0.0,0.0,0.0,0.0,0.0,0.0,0.0,0.0,0.0,0.0,0.0,0.0,0.0,0.0,0.0,0.0,0.0,0.03,0.0,0.0,0.0,0.0,0.0,0.0,0.0,0.0,0.0,0.0,1.0,1.0,1.0,1.0,1.0,1.0,1.0,1.0,1.0,0.0,0.0,0.0,0.0,0.0,0.0,0.0,0.0,0.0,0.0,0.0,0.0,0.0,0.0,0.0,0.0,0.0,0.0,0.0,0.0,0.0,0.0,0.0,0.0,0.0,0.0,0.0,0.0,0.0,0.0,0.0,0.0,0.0,0.0,0.0,0.0,0.0,0.0,0.0,0.0,0.0,0.0,0.0,0.0,0.0,0.0,0.0,0.0,0.0,0.0,0.0,0.0,0.0,0.0,0.0,0.0,0.0,0.0,0.0,0.0,0.0,0.0,0.0,0.0,0.0,0.0,0.0,0.0,0.0,0.0,0.0,0.0,0.0,0.0,0.0,0.0,0.0,0.0,0.0,0.0,0.0,0.0,0.0,0.0,0.0,0.0,0.0,0.0,0.0,0.0,0.0,0.0,0.0,0.0,0.0,0.0,0.0,0.0,0.0,0.0,0.0,0.0,0.0,0.0,0.0,0.0,0.0,0.0,0.0,0.0,0.0,0.0,0.0,0.0,0.0,0.0,0.0,0.0,0.0,0.0,0.0,0.0,0.0,0.0,0.0,0.0,0.0,0.0,0.0,0.0,0.0,0.0,0.0,0.0,0.0,0.0,0.0,0.0,0.0,0.0,0.0,0.0,0.0,0.0,0.0,0.0,0.0,0.0,0.0,0.0,0.0,0.0,0.0,0.0,0.0,0.0,0.0,0.0,0.0,0.0,0.0,0.0,0.0,0.0,0.0,0.0,0.0,0.0,0.0,0.0,0.0,0.0,0.0,0.0,0.0,0.0,0.0,0.0,0.0,0.0,0.0,0.0,0.0,0.0,0.0,0.0,0.0,0.0,0.0,0.0,0.0,0.0,0.0,0.0,0.0,0.0,0.0,0.0,0.0,0.0,0.0,0.0,0.0,0.0,0.0,0.0,0.0,0.0,0.0,0.0,0.0,0.0,0.0,0.0,0.0,0.0,0.0],[0.0,0.0,0.0,0.0,0.0,0.0,0.0,0.0,0.0,0.0,0.0,0.0,0.0,0.0,0.0,0.0,0.0,0.0,0.0,0.0,0.0,0.0,0.0,0.0,0.0,0.0,0.0,0.0,0.0,0.0,0.0,0.0,0.0,0.0,0.0,0.0,0.0,0.0,0.0,0.0,0.0,0.0,0.0,0.0,0.0,0.0,0.0,0.0,0.0,0.0,0.0,0.0,0.0,0.0,0.0,0.0,0.0,0.0,0.0,0.0,0.0,0.0,0.0,0.0,0.0,0.0,0.0,0.0,0.0,0.0,0.0,0.0,0.0,0.0,0.0,0.0,0.0,0.0,0.0,0.0,0.0,0.0,0.0,0.0,0.0,1.0,0.11,1.0,0.0,0.0,0.0,0.01,0.0,0.0,0.0,0.0,0.0,0.0,0.0,0.0,0.0,0.0,0.0,0.0,0.0,0.0,0.0,0.0,0.0,0.0,1.0,1.0,1.0,1.0,1.0,1.0,1.0,1.0,1.0,0.0,0.0,0.0,0.0,0.0,0.0,0.0,0.0,0.0,0.0,0.0,0.0,0.0,0.0,0.0,0.0,0.0,0.0,0.0,0.0,0.0,0.0,0.0,0.0,0.0,0.0,0.0,0.0,0.0,0.0,0.0,0.0,0.0,0.0,0.0,0.0,0.0,0.0,0.0,0.0,0.0,0.0,0.0,0.0,0.0,0.0,0.0,0.0,0.0,0.0,0.0,0.0,0.0,0.0,0.0,0.0,0.0,0.0,0.0,0.0,0.0,0.0,0.0,0.0,0.0,0.0,0.0,0.0,0.0,0.0,0.0,0.0,0.0,0.0,0.0,0.0,0.0,0.0,0.0,0.0,0.0,0.0,0.0,0.0,0.0,0.0,0.0,0.0,0.0,0.0,0.0,0.0,0.0,0.0,0.0,0.0,0.0,0.0,0.0,0.0,0.0,0.0,0.0,0.0,0.0,0.0,0.0,0.0,0.0,0.0,0.0,0.0,0.0,0.0,0.0,0.0,0.0,0.0,0.0,0.0,0.0,0.0,0.0,0.0,0.0,0.0,0.0,0.0,0.0,0.0,0.0,0.0,0.0,0.0,0.0,0.0,0.0,0.0,0.0,0.0,0.0,0.0,0.0,0.0,0.0,0.0,0.0,0.0,0.0,0.0,0.0,0.0,0.0,0.0,0.0,0.0,0.0,0.0,0.0,0.0,0.0,0.0,0.0,0.0,0.0,0.0,0.0,0.0,0.0,0.0,0.0,0.0,0.0,0.0,0.0,0.0,0.0,0.0,0.0,0.0,0.0,0.0,0.0,0.0,0.0,0.0,0.0,0.0,0.0,0.0,0.0,1.0,0.0,0.0,0.0,0.0,0.0,0.0,0.0,0.0,0.0,0.0,0.0,0.0,0.0,0.0,0.0,0.0,0.0,0.0,0.0,0.0,0.0,0.0,0.0,0.0],[0.0,0.0,0.0,0.0,0.0,0.0,0.0,0.0,0.0,0.0,0.0,0.0,0.12,0.0,0.01,0.07,0.17,0.05,0.06,0.08,0.0,0.0,0.0,0.0,0.0,0.0,0.0,0.0,0.0,0.0,0.0,0.0,0.0,0.0,0.0,0.0,0.0,0.0,0.0,0.0,0.0,0.0,0.0,0.0,0.0,0.0,0.0,0.0,0.0,0.0,0.0,0.0,0.0,0.0,0.0,0.0,0.0,0.0,0.0,0.0,0.0,0.0,0.0,0.0,0.0,0.0,0.0,0.0,0.0,0.0,0.0,0.0,0.0,0.0,0.0,0.0,0.0,0.0,0.0,0.0,0.0,0.0,0.0,0.0,0.0,0.0,0.0,0.0,0.0,0.0,0.0,0.0,0.0,0.0,0.0,0.0,0.0,0.0,0.0,0.0,0.0,0.0,0.0,0.0,0.0,0.0,0.0,0.0,0.0,0.0,0.0,1.0,1.0,1.0,1.0,1.0,1.0,1.0,1.0,1.0,0.0,0.0,0.0,0.0,0.0,0.0,0.0,0.0,0.0,0.0,0.0,0.0,0.0,0.0,0.0,0.0,0.0,0.0,0.0,0.0,0.0,0.0,0.0,0.0,0.0,0.0,0.0,0.0,0.0,0.0,0.0,0.0,0.0,0.0,0.0,0.0,0.0,0.0,0.0,0.0,0.0,0.0,0.0,0.0,0.0,0.0,0.0,0.0,0.0,0.0,0.0,0.0,0.0,0.0,0.0,0.0,0.0,0.0,0.0,0.0,0.0,0.0,0.0,0.0,0.0,0.0,0.0,0.0,0.0,0.0,0.0,0.0,0.0,0.0,0.0,0.0,0.0,0.0,0.0,0.0,0.0,0.0,0.0,0.0,0.0,0.0,0.0,0.0,0.0,0.0,0.0,0.0,0.0,0.0,0.0,0.0,0.0,0.0,0.0,0.0,0.0,0.0,0.0,0.0,0.0,0.0,0.0,0.0,0.0,0.0,0.0,0.0,0.0,0.0,0.0,0.0,0.0,0.0,0.0,0.0,0.0,0.0,0.0,0.0,0.0,0.0,0.0,0.0,0.0,0.0,0.0,0.0,0.0,0.0,0.0,0.0,0.0,0.0,0.0,0.0,0.0,0.0,0.0,0.0,0.0,0.0,0.0,0.0,0.0,0.0,0.0,0.0,0.0,0.0,0.0,0.0,0.0,0.0,0.0,0.0,0.0,0.0,0.0,0.0,0.0,0.0,0.0,0.0,0.0,0.0,0.0,0.0,0.0,0.0,0.0,0.0,0.0,1.0,0.0,0.01,0.0,0.0,0.0,0.0,0.0,0.0,0.0,0.0,0.0,0.0,1.0,0.0,0.01,0.0,0.0,0.0,0.0,0.0,0.0,0.0,0.0,0.0,0.0,0.0,0.0,0.0,0.0,0.0,0.0,0.0,0.0,0.0,0.0,0.0,0.0],[0.0,0.0,0.0,0.0,0.0,0.0,0.0,0.0,0.0,0.0,0.0,0.0,0.0,0.0,0.0,0.03,0.05,0.05,0.09,0.26,0.04,0.0,0.0,0.0,0.0,0.0,0.0,0.0,0.0,0.0,0.0,0.0,0.0,0.0,0.0,0.0,0.0,0.0,0.0,0.0,0.0,0.0,0.0,0.0,0.0,0.0,0.0,0.0,0.0,0.0,0.0,0.0,0.0,0.0,0.0,0.0,0.0,0.0,0.0,0.0,0.0,0.0,0.0,0.0,0.0,0.0,0.0,0.0,0.0,0.0,0.0,0.0,0.0,0.0,0.0,0.0,0.0,0.0,0.0,0.0,0.0,0.0,0.0,0.0,0.0,0.0,0.0,0.0,0.0,0.0,0.0,0.0,0.0,0.0,0.0,0.0,0.0,0.0,0.0,0.0,0.0,0.0,0.0,0.0,0.0,0.0,0.0,0.0,0.0,0.0,0.0,0.0,1.0,1.0,1.0,1.0,1.0,1.0,1.0,1.0,1.0,0.0,0.0,0.0,0.0,0.0,0.0,0.0,0.0,0.0,0.0,0.0,0.0,0.0,0.0,0.0,0.0,0.0,0.0,0.0,0.0,0.0,0.0,0.0,0.0,0.0,0.0,0.0,0.0,0.0,0.0,0.0,0.0,0.0,0.0,0.0,0.0,0.0,0.0,0.0,0.0,0.0,0.0,0.0,0.0,0.0,0.0,0.0,0.0,0.0,0.0,0.0,0.0,0.0,0.0,0.0,0.0,0.0,0.0,0.0,0.0,0.0,0.0,0.0,0.0,0.0,0.0,0.0,0.0,0.0,0.0,0.0,0.0,0.0,0.0,0.0,0.0,0.0,0.0,0.0,0.0,0.0,0.0,0.0,0.0,0.0,0.0,0.0,0.0,0.0,0.0,0.0,0.0,0.0,0.0,0.0,0.0,0.0,0.0,0.0,0.0,0.0,0.0,0.0,0.0,0.0,0.0,0.0,0.0,0.0,0.0,0.0,0.0,0.0,0.0,0.0,0.0,0.0,0.0,0.0,0.0,0.0,0.0,0.0,0.0,0.0,0.0,0.0,0.0,0.0,0.0,0.0,0.0,0.0,0.0,0.0,0.0,0.0,0.0,0.0,0.0,0.0,0.0,0.0,0.0,0.0,0.0,0.0,0.0,0.0,0.0,0.0,0.0,0.0,0.0,0.0,0.0,0.0,0.0,0.0,0.0,0.0,0.0,0.0,0.0,0.0,0.0,0.0,0.0,0.0,0.0,0.0,0.0,0.0,0.0,0.0,0.0,0.0,0.0,0.0,0.0,0.0,0.0,0.0,0.0,0.0,0.0,0.0,0.0,0.0,0.0,0.0,0.0,0.0,0.0,0.0,0.0,0.0,0.0,0.0,0.0,0.0,0.0,0.0,0.0,0.0,0.0,0.0,0.0,0.0,0.0,0.0,0.0,0.0,0.0],[0.0,0.0,0.0,0.0,0.0,0.0,0.0,0.0,0.0,0.0,0.0,0.0,0.0,0.0,0.0,0.0,0.0,0.0,0.01,0.04,0.01,0.0,0.0,0.0,0.0,0.0,0.0,0.0,0.0,0.0,0.0,0.0,0.0,0.0,0.0,0.0,0.0,0.0,0.0,0.0,0.0,0.0,0.0,0.0,0.0,0.0,0.0,0.0,0.0,0.0,0.0,0.0,0.0,0.0,0.0,0.0,0.0,0.0,0.0,0.0,0.0,0.0,0.0,0.0,0.0,0.0,0.0,0.0,0.0,0.0,0.0,0.0,0.0,0.0,0.0,0.0,0.0,0.0,0.0,0.0,0.0,0.0,0.0,0.0,0.0,0.4,0.0,0.0,0.0,0.0,0.0,0.0,0.0,0.0,0.0,0.0,0.0,0.0,0.0,0.0,0.0,0.0,0.0,0.0,0.0,0.0,0.0,0.0,0.0,0.0,0.0,0.0,0.0,1.0,1.0,1.0,1.0,1.0,1.0,1.0,1.0,1.0,0.0,0.0,0.0,0.0,0.0,0.0,0.0,0.0,0.0,0.0,0.0,0.0,0.0,0.0,0.0,0.0,0.0,0.0,0.0,0.0,0.0,0.0,0.0,0.0,0.0,0.0,0.0,0.0,0.0,0.0,0.0,0.0,0.0,0.0,0.0,0.0,0.0,0.0,0.0,0.0,0.0,0.0,0.0,0.0,0.0,0.0,0.0,0.0,0.0,0.0,0.0,0.0,0.0,0.0,0.0,0.0,0.0,0.0,0.0,0.0,0.0,0.0,0.0,0.0,0.0,0.0,0.0,0.0,0.0,0.0,0.0,0.0,0.0,0.0,0.0,0.0,0.0,0.0,0.0,0.0,0.0,0.0,0.0,0.0,0.0,0.0,0.0,0.0,0.0,0.0,0.0,0.0,0.0,0.0,0.0,0.0,0.0,0.0,0.0,0.0,0.0,0.0,0.0,0.0,0.0,0.0,0.0,0.0,0.0,0.0,0.0,0.0,0.0,0.0,0.0,0.0,0.0,0.0,0.0,0.0,0.0,0.0,0.0,0.0,0.0,0.0,0.0,0.0,0.0,0.0,0.0,0.0,0.0,0.0,0.0,0.0,0.0,0.0,0.0,0.0,0.0,0.0,0.0,0.0,0.0,0.0,0.0,0.0,0.0,0.0,0.0,0.0,0.0,0.0,0.0,0.0,0.0,0.0,0.0,0.0,0.0,0.0,0.0,0.0,0.0,0.0,0.0,0.0,0.0,0.0,0.0,0.0,0.0,0.0,0.0,0.0,0.0,0.0,0.0,0.0,0.0,0.0,0.0,0.0,0.0,0.0,0.0,0.0,0.0,0.0,0.0,0.0,0.0,0.0,0.0,0.0,0.0,0.0,0.0,0.0,0.0,0.0,0.0,0.0,0.0,0.0,0.0,0.0,0.0,0.0,0.0,0.0,0.0],[0.0,0.0,0.0,0.0,0.0,0.0,0.0,0.0,0.0,0.0,0.0,0.0,0.0,0.0,0.0,0.0,0.0,0.0,0.0,0.0,0.0,0.0,0.0,0.0,0.0,0.0,0.0,0.0,0.0,0.0,0.0,0.0,0.0,0.0,0.0,0.0,0.0,0.0,0.0,0.0,0.0,0.0,0.0,0.0,0.0,0.0,0.0,0.0,0.0,0.0,0.0,0.0,0.0,0.0,0.0,0.0,0.0,0.0,0.0,0.0,0.0,0.0,0.0,0.0,0.0,0.0,0.0,0.0,0.0,0.0,0.0,0.0,0.0,0.0,0.0,0.0,0.0,0.0,0.0,0.0,0.0,0.0,0.0,1.0,0.01,1.0,0.0,0.0,0.0,0.0,0.0,0.0,0.0,0.0,0.0,0.0,0.0,0.0,0.0,0.0,0.0,0.0,0.0,0.0,0.0,0.0,0.0,0.0,0.0,0.0,0.0,0.0,0.0,0.0,1.0,1.0,1.0,1.0,1.0,1.0,1.0,1.0,1.0,0.0,0.0,0.0,0.0,0.0,0.0,0.0,0.0,0.0,0.0,0.0,0.0,0.0,0.0,0.0,0.0,0.0,0.0,0.0,0.0,0.0,0.0,0.0,0.0,0.0,0.0,0.0,0.0,0.0,0.0,0.0,0.0,0.0,0.0,0.0,0.0,0.0,0.0,0.0,0.0,0.0,0.0,0.0,0.0,0.0,0.0,0.0,0.0,0.0,0.0,0.0,0.0,0.0,0.0,0.0,0.0,0.0,0.0,0.0,0.0,0.0,0.0,0.0,0.0,0.0,0.0,0.0,0.0,0.0,0.0,0.0,0.0,0.0,0.0,0.0,0.0,0.0,0.0,0.0,0.0,0.0,0.0,0.0,0.0,0.0,0.0,0.0,0.0,0.0,0.0,0.0,0.0,0.0,0.0,0.0,0.0,0.0,0.0,0.0,0.0,0.0,0.0,0.0,0.0,0.0,0.0,0.0,0.0,0.0,0.0,0.0,0.0,0.0,0.0,0.0,0.0,0.0,0.0,0.0,0.0,0.0,0.0,0.0,0.0,0.0,0.0,0.0,0.0,0.0,0.0,0.0,0.0,0.0,0.0,0.0,0.0,0.0,0.0,0.0,0.0,0.0,0.0,0.0,0.0,0.0,0.0,0.0,0.0,0.0,0.0,0.0,0.0,0.0,0.0,0.0,0.0,0.0,0.0,0.0,0.0,0.0,0.0,0.0,0.0,0.0,0.0,0.0,0.0,0.0,0.0,0.0,0.0,0.01,0.0,1.0,0.0,0.0,0.0,0.0,0.0,0.0,0.0,0.0,0.0,0.0,0.0,0.0,1.0,0.0,1.0,0.0,0.0,0.0,0.0,0.0,0.0,0.0,0.0,0.0,0.0,0.0,0.0,0.0,0.0,0.0,0.0,0.0,0.0,0.0,0.0,0.0,0.0],[0.0,0.0,0.0,0.0,0.0,0.0,0.0,0.0,0.0,0.0,0.0,0.0,0.0,0.0,0.0,0.01,0.09,0.03,0.04,0.17,0.06,0.03,0.01,0.0,0.0,0.0,0.0,0.0,0.0,0.0,0.0,0.0,0.0,0.0,0.0,0.0,0.0,0.0,0.0,0.0,0.0,0.0,0.0,0.0,0.0,0.0,0.0,0.0,0.0,0.0,0.0,0.0,0.0,0.0,0.0,0.0,0.0,0.0,0.0,0.0,0.0,0.0,0.0,0.0,0.0,0.0,0.0,0.0,0.0,0.0,0.0,0.0,0.0,0.0,0.0,0.0,0.0,0.0,0.0,0.0,0.0,0.0,0.0,0.0,0.0,0.0,0.0,0.0,0.0,0.0,0.0,0.0,0.0,0.0,0.0,0.0,0.0,0.0,0.0,0.0,0.0,0.0,0.0,0.0,0.0,0.0,0.0,0.0,0.0,0.0,0.0,0.0,0.0,0.0,0.0,1.0,1.0,1.0,1.0,1.0,1.0,1.0,1.0,1.0,0.0,0.0,0.0,0.0,0.0,0.0,0.0,0.0,0.0,0.0,0.0,0.0,0.0,0.0,0.0,0.0,0.0,0.0,0.0,0.0,0.0,0.0,0.0,0.0,0.0,0.0,0.0,0.0,0.0,0.0,0.0,0.0,0.0,0.0,0.0,0.0,0.0,0.0,0.0,0.0,0.0,0.0,0.0,0.0,0.0,0.0,0.0,0.0,0.0,0.0,0.0,0.0,0.0,0.0,0.0,0.0,0.0,0.0,0.0,0.0,0.0,0.0,0.0,0.0,0.0,0.0,0.0,0.0,0.0,0.0,0.0,0.0,0.0,0.0,0.0,0.0,0.0,0.0,0.0,0.0,0.0,0.0,0.0,0.0,0.0,0.0,0.0,0.0,0.0,0.0,0.0,0.0,0.0,0.0,0.0,0.0,0.0,0.0,0.0,0.0,0.0,0.0,0.0,0.0,0.0,0.0,0.0,0.0,0.0,0.0,0.0,0.0,0.0,0.0,0.0,0.0,0.0,0.0,0.0,0.0,0.0,0.0,0.0,0.0,0.0,0.0,0.0,0.0,0.0,0.0,0.0,0.0,0.0,0.0,0.0,0.0,0.0,0.0,0.0,0.0,0.0,0.0,0.0,0.0,0.0,0.0,0.0,0.0,0.0,0.0,0.0,0.0,0.0,0.0,0.0,0.0,0.0,0.0,0.0,0.0,0.0,0.0,0.0,0.0,0.0,0.0,0.0,0.0,0.0,0.0,0.0,0.98,0.0,0.07,0.0,0.0,0.0,0.0,0.0,0.0,0.0,0.0,0.0,0.0,0.0,0.0,0.0,0.0,0.03,0.0,0.0,0.0,0.0,0.0,0.0,0.0,0.0,0.0,0.0,0.0,0.0,0.0,0.0,0.0,0.0,0.0,0.0,0.0,0.0,0.0,0.0],[0.0,0.0,0.0,0.0,0.0,0.0,0.0,0.0,0.0,0.0,0.0,0.0,0.0,0.0,0.0,0.0,0.01,0.0,0.0,0.7,0.86,0.02,0.95,0.0,0.0,0.0,0.0,0.0,0.0,0.0,0.0,0.0,0.0,0.0,0.0,0.0,0.0,0.0,0.0,0.0,0.0,0.0,0.0,0.0,0.0,0.0,0.0,0.0,0.0,0.0,0.0,0.0,0.0,0.0,0.0,0.0,0.0,0.0,0.0,0.0,0.0,0.0,0.0,0.0,0.0,0.0,0.0,0.0,0.0,0.0,0.0,0.0,0.0,0.0,0.0,0.0,0.0,0.0,0.0,0.0,0.0,0.0,0.0,0.0,0.0,0.0,0.0,0.0,0.0,0.0,0.0,0.0,0.0,0.0,0.0,0.0,0.0,0.0,0.0,0.0,0.0,0.0,0.0,0.0,0.0,0.0,0.0,0.0,0.0,0.0,0.0,0.0,0.0,0.0,0.0,0.0,1.0,1.0,1.0,1.0,1.0,1.0,1.0,1.0,1.0,0.0,0.0,0.0,0.0,0.0,0.0,0.0,0.0,0.0,0.0,0.0,0.0,0.0,0.0,0.0,0.0,0.0,0.0,0.0,0.0,0.0,0.0,0.0,0.0,0.0,0.0,0.0,0.0,0.0,0.0,0.0,0.0,0.0,0.0,0.0,0.0,0.0,0.0,0.0,0.0,0.0,0.0,0.0,0.0,0.0,0.0,0.0,0.0,0.0,0.0,0.0,0.0,0.0,0.0,0.0,0.0,0.0,0.0,0.0,0.0,0.0,0.0,0.0,0.0,0.0,0.0,0.0,0.0,0.0,0.0,0.0,0.0,0.0,0.0,0.0,0.0,0.0,0.0,0.0,0.0,0.0,0.0,0.0,0.0,0.0,0.0,0.0,0.0,0.0,0.0,0.0,0.0,0.0,0.0,0.0,0.0,0.0,0.0,0.0,0.0,0.0,0.0,0.0,0.0,0.0,0.0,0.0,0.0,0.0,0.0,0.0,0.0,0.0,0.0,0.0,0.0,0.0,0.0,0.0,0.0,0.0,0.0,0.0,0.0,0.0,0.0,0.0,0.0,0.0,0.0,0.0,0.0,0.0,0.0,0.0,0.0,0.0,0.0,0.0,0.0,0.0,0.0,0.0,0.0,0.0,0.0,0.0,0.0,0.0,0.0,0.0,0.0,0.0,0.0,0.0,0.0,0.0,0.0,0.0,0.0,0.0,0.0,0.0,0.0,0.0,0.0,0.0,0.0,0.0,0.0,0.0,0.0,0.0,0.0,0.0,0.0,0.0,0.0,0.0,0.0,0.0,0.0,0.0,0.0,0.0,0.0,0.0,0.0,0.0,0.0,0.0,0.0,0.0,0.0,0.0,0.0,0.0,0.0,0.0,0.0,0.0,0.0,0.0,0.0,0.0,0.0,0.0,0.0,0.0,0.0],[0.0,0.0,0.0,0.0,0.0,0.0,0.0,0.0,0.0,0.0,0.0,0.0,0.0,0.0,0.0,0.0,0.0,0.0,0.0,0.0,0.0,0.0,0.0,0.0,0.0,0.0,0.0,0.0,0.0,0.0,0.0,0.0,0.0,0.0,0.0,0.0,0.0,0.0,0.0,0.0,0.0,0.0,0.0,0.0,0.0,0.0,0.0,0.0,0.0,0.0,0.0,0.0,0.0,0.0,0.0,0.0,0.0,0.0,0.0,0.0,0.0,0.0,0.0,0.0,0.0,0.0,0.0,0.0,0.0,0.0,0.0,0.0,0.0,0.0,0.0,0.0,0.0,0.0,0.0,0.0,0.0,0.0,0.0,1.0,0.0,0.0,0.0,0.0,0.0,0.0,0.0,0.0,0.0,0.0,0.0,0.0,0.0,0.0,0.0,0.0,0.0,0.0,0.0,0.0,0.0,0.0,0.0,0.0,0.0,0.0,0.0,0.0,0.0,0.0,0.0,0.0,0.0,1.0,1.0,1.0,1.0,1.0,1.0,1.0,1.0,1.0,0.0,0.0,0.0,0.0,0.0,0.0,0.0,0.0,0.0,0.0,0.0,0.0,0.0,0.0,0.0,0.0,0.0,0.0,0.0,0.0,0.0,0.0,0.0,0.0,0.0,0.0,0.0,0.0,0.0,0.0,0.0,0.0,0.0,0.0,0.0,0.0,0.0,0.0,0.0,0.0,0.0,0.0,0.0,0.0,0.0,0.0,0.0,0.0,0.0,0.0,0.0,0.0,0.0,0.0,0.0,0.0,0.0,0.0,0.0,0.0,0.0,0.0,0.0,0.0,0.0,0.0,0.0,0.0,0.0,0.0,0.0,0.0,0.0,0.0,0.0,0.0,0.0,0.0,0.0,0.0,0.0,0.0,0.0,0.0,0.0,0.0,0.0,0.0,0.0,0.0,0.0,0.0,0.0,0.0,0.0,0.0,0.0,0.0,0.0,0.0,0.0,0.0,0.0,0.0,0.0,0.0,0.0,0.0,0.0,0.0,0.0,0.0,0.0,0.0,0.0,0.0,0.0,0.0,0.0,0.0,0.0,0.0,0.0,0.0,0.0,0.0,0.0,0.0,0.0,0.0,0.0,0.0,0.0,0.0,0.0,0.0,0.0,0.0,0.0,0.0,0.0,0.0,0.0,0.0,0.0,0.0,0.0,0.0,0.0,0.0,0.0,0.0,0.0,0.0,0.0,0.0,0.0,0.0,0.0,0.0,0.0,0.0,0.0,0.0,0.0,0.0,0.0,0.0,0.0,0.0,0.0,0.0,0.0,0.0,0.0,0.0,0.0,0.0,0.0,0.0,0.0,0.0,0.0,0.0,0.0,0.0,0.0,0.0,0.0,0.0,0.0,0.0,0.0,0.0,0.0,0.0,0.0,0.0,0.0,0.0,0.0,0.0,0.0,0.0,0.0,0.0,0.0,0.0,0.0],[0.0,0.0,0.0,0.0,0.0,0.0,0.0,0.0,0.0,0.0,0.0,0.0,0.0,0.0,0.0,0.0,0.0,0.0,0.0,0.0,0.0,0.0,0.0,0.0,0.0,0.0,0.0,0.0,0.0,0.0,0.0,0.0,0.0,0.0,0.0,0.0,0.0,0.0,0.0,0.0,0.0,0.0,0.0,0.0,0.0,0.0,0.0,0.0,0.0,0.0,0.0,0.0,0.0,0.0,0.0,0.0,0.0,0.0,0.0,0.0,0.0,0.0,0.0,0.0,0.0,0.0,0.0,0.0,0.0,0.0,0.0,0.0,0.0,0.0,0.0,0.0,0.0,0.0,0.0,0.0,0.0,1.0,0.0,1.0,0.0,0.0,0.0,0.0,0.0,0.0,0.0,0.0,0.0,0.0,0.0,0.0,0.0,0.0,0.0,0.0,0.0,0.0,0.0,0.0,0.0,0.0,0.0,0.0,0.0,0.0,0.0,0.0,0.0,0.0,0.0,0.0,0.0,0.0,1.0,1.0,1.0,1.0,1.0,1.0,1.0,1.0,1.0,0.0,0.0,0.0,0.0,0.0,0.0,0.0,0.0,0.0,0.0,0.0,0.0,0.0,0.0,0.0,0.0,0.0,0.0,0.0,0.0,0.0,0.0,0.0,0.0,0.0,0.0,0.0,0.0,0.0,0.0,0.0,0.0,0.0,0.0,0.0,0.0,0.0,0.0,0.0,0.0,0.0,0.0,0.0,0.0,0.0,0.0,0.0,0.0,0.0,0.0,0.0,0.0,0.0,0.0,0.0,0.0,0.0,0.0,0.0,0.0,0.0,0.0,0.0,0.0,0.0,0.0,0.0,0.0,0.0,0.0,0.0,0.0,0.0,0.0,0.0,0.0,0.0,0.0,0.0,0.0,0.0,0.0,0.0,0.0,0.0,0.0,0.0,0.0,0.0,0.0,0.0,0.0,0.0,0.0,0.0,0.0,0.0,0.0,0.0,0.0,0.0,0.0,0.0,0.0,0.0,0.0,0.0,0.0,0.0,0.0,0.0,0.0,0.0,0.0,0.0,0.0,0.0,0.0,0.0,0.0,0.0,0.0,0.0,0.0,0.0,0.0,0.0,0.0,0.0,0.0,0.0,0.0,0.0,0.0,0.0,0.0,0.0,0.0,0.0,0.0,0.0,0.0,0.0,0.0,0.0,0.0,0.0,0.0,0.0,0.0,0.0,0.0,0.0,0.0,0.0,0.0,0.0,0.0,0.0,0.0,0.0,0.0,0.0,0.0,0.0,0.0,0.0,0.0,1.0,0.0,0.0,0.0,0.0,0.0,0.0,0.0,0.0,0.0,0.0,0.0,0.0,0.0,0.0,0.0,0.0,1.0,0.0,1.0,0.0,0.0,0.0,0.0,0.0,0.0,0.0,0.0,0.0,0.0,0.0,0.0,0.0,0.0,0.0,0.0,0.0,0.0,0.0,0.0],[0.0,0.0,0.0,0.0,0.0,0.0,0.0,0.0,0.0,0.0,0.0,0.0,0.0,0.0,0.0,0.0,0.01,0.0,0.0,0.01,0.02,0.04,0.98,0.04,0.94,0.0,0.0,0.69,0.0,0.0,0.0,0.0,0.0,0.0,0.0,0.0,0.0,0.0,0.0,0.0,0.0,0.0,0.0,0.0,0.0,0.0,0.0,0.0,0.0,0.0,0.0,0.0,0.0,0.0,0.0,0.0,0.0,0.0,0.0,0.0,0.0,0.0,0.0,0.0,0.0,0.0,0.0,0.0,0.0,0.0,0.0,0.0,0.0,0.0,0.0,0.0,0.0,0.0,0.0,0.0,0.0,0.0,0.0,0.0,0.0,0.0,0.0,0.0,0.0,0.0,0.0,0.0,0.0,0.0,0.0,0.0,0.0,0.0,0.0,0.0,0.0,0.0,0.0,0.0,0.0,0.0,0.0,0.0,0.0,0.0,0.0,0.0,0.0,0.0,0.0,0.0,0.0,0.0,0.0,1.0,1.0,1.0,1.0,1.0,1.0,1.0,1.0,1.0,0.0,0.0,0.0,0.0,0.0,0.0,0.0,0.0,0.0,0.0,0.0,0.0,0.0,0.0,0.0,0.0,0.0,0.0,0.0,0.0,0.0,0.0,0.0,0.0,0.0,0.0,0.0,0.0,0.0,0.0,0.0,0.0,0.0,0.0,0.0,0.0,0.0,0.0,0.0,0.0,0.0,0.0,0.0,0.0,0.0,0.0,0.0,0.0,0.0,0.0,0.0,0.0,0.0,0.0,0.0,0.0,0.0,0.0,0.0,0.0,0.0,0.0,0.0,0.0,0.0,0.0,0.0,0.0,0.0,0.0,0.0,0.0,0.0,0.0,0.0,0.0,0.0,0.0,0.0,0.0,0.0,0.0,0.0,0.0,0.0,0.0,0.0,0.0,0.0,0.0,0.0,0.0,0.0,0.0,0.0,0.0,0.0,0.0,0.0,0.0,0.0,0.0,0.0,0.0,0.0,0.0,0.0,0.0,0.0,0.0,0.0,0.0,0.0,0.0,0.0,0.0,0.0,0.0,0.0,0.0,0.0,0.0,0.0,0.0,0.0,0.0,0.0,0.0,0.0,0.0,0.0,0.0,0.0,0.0,0.0,0.0,0.0,0.0,0.0,0.0,0.0,0.0,0.0,0.0,0.0,0.0,0.0,0.0,0.0,0.0,0.0,0.0,0.0,0.0,0.0,0.0,0.0,0.0,0.0,0.0,0.0,0.0,0.0,0.0,0.0,0.0,0.0,0.0,0.0,0.0,0.0,0.0,0.0,0.0,0.0,0.0,0.0,0.0,0.0,0.0,0.0,0.0,0.0,0.0,0.0,0.0,0.0,0.0,0.0,0.0,0.0,0.0,0.0,0.0,0.0,0.0,0.0,0.0,0.0,0.0,0.0,0.0,0.0,0.0,0.0,0.0,0.0],[0.0,0.0,0.0,0.0,0.0,0.0,0.0,0.0,0.0,0.0,0.0,0.0,0.0,0.0,0.0,0.0,0.0,0.0,0.0,0.0,0.3,0.0,0.93,0.93,0.0,0.0,0.0,0.0,0.0,0.0,0.0,0.0,0.0,0.0,0.0,0.0,0.0,0.0,0.0,0.0,0.0,0.0,0.0,0.0,0.0,0.0,0.0,0.0,0.0,0.0,0.0,0.0,0.0,0.0,0.0,0.0,0.0,0.0,0.0,0.0,0.0,0.0,0.0,0.0,0.0,0.0,0.0,0.0,0.0,0.0,0.0,0.0,0.0,0.0,0.0,0.0,0.0,0.0,0.0,0.0,0.0,0.0,0.0,0.0,0.0,0.0,0.0,0.0,0.0,0.0,0.0,0.0,0.0,0.0,0.0,0.0,0.0,0.0,0.0,0.0,0.0,0.0,0.0,0.0,0.0,0.0,0.0,0.0,0.0,0.0,0.0,0.0,0.0,0.0,0.0,0.0,0.0,0.0,0.0,0.0,1.0,1.0,1.0,1.0,1.0,1.0,1.0,1.0,1.0,0.0,0.0,0.0,0.0,0.0,0.0,0.0,0.0,0.0,0.0,0.0,0.0,0.0,0.0,0.0,0.0,0.0,0.0,0.0,0.0,0.0,0.0,0.0,0.0,0.0,0.0,0.0,0.0,0.0,0.0,0.0,0.0,0.0,0.0,0.0,0.0,0.0,0.0,0.0,0.0,0.0,0.0,0.0,0.0,0.0,0.0,0.0,0.0,0.0,0.0,0.0,0.0,0.0,0.0,0.0,0.0,0.0,0.0,0.0,0.0,0.0,0.0,0.0,0.0,0.0,0.0,0.0,0.0,0.0,0.0,0.0,0.0,0.0,0.0,0.0,0.0,0.0,0.0,0.0,0.0,0.0,0.0,0.0,0.0,0.0,0.0,0.0,0.0,0.0,0.0,0.0,0.0,0.0,0.0,0.0,0.0,0.0,0.0,0.0,0.0,0.0,0.0,0.0,0.0,0.0,0.0,0.0,0.0,0.0,0.0,0.0,0.0,0.0,0.0,0.0,0.0,0.0,0.0,0.0,0.0,0.0,0.0,0.0,0.0,0.0,0.0,0.0,0.0,0.0,0.0,0.0,0.0,0.0,0.0,0.0,0.0,0.0,0.0,0.0,0.0,0.0,0.0,0.0,0.0,0.0,0.0,0.0,0.0,0.0,0.0,0.0,0.0,0.0,0.0,0.0,0.0,0.0,0.0,0.0,0.0,0.0,0.0,0.0,0.0,0.0,0.0,0.0,0.0,0.0,0.0,0.0,0.0,0.0,0.0,0.0,0.0,0.0,0.0,0.0,0.0,0.0,0.0,0.0,0.0,0.0,0.0,0.0,0.0,0.0,0.0,0.0,0.0,0.0,0.0,0.0,0.0,0.0,0.0,0.0,0.0,0.0,0.0,0.0,0.0,0.0,0.0],[0.0,0.0,0.0,0.0,0.0,0.0,0.0,0.0,0.0,0.0,0.0,0.0,0.0,0.0,0.0,0.0,0.0,0.0,0.0,0.0,0.0,0.0,0.0,0.0,0.0,0.0,0.0,0.0,0.0,0.0,0.0,0.0,0.0,0.0,0.0,0.0,0.0,0.0,0.0,0.0,0.0,0.0,0.0,0.0,0.0,0.0,0.0,0.0,0.0,0.0,0.0,0.0,0.0,0.0,0.0,0.0,0.0,0.0,0.0,0.0,0.0,0.0,0.0,0.0,0.0,0.0,0.0,0.0,0.0,0.0,0.0,0.0,0.0,0.0,0.0,0.0,0.0,0.0,0.0,0.0,0.0,1.0,0.0,0.0,0.0,0.0,0.0,0.0,0.0,0.0,0.0,0.0,0.0,0.0,0.0,0.0,0.0,0.0,0.0,0.0,0.0,0.0,0.0,0.0,0.0,0.0,0.0,0.0,0.0,0.0,0.0,0.0,0.0,0.0,0.0,0.0,0.0,0.0,0.0,0.0,0.0,1.0,1.0,1.0,1.0,1.0,1.0,1.0,1.0,1.0,0.0,0.0,0.0,0.0,0.0,0.0,0.0,0.0,0.0,0.3,0.0,0.0,0.0,0.0,0.0,0.0,0.0,0.0,0.0,0.0,0.0,0.0,0.0,0.0,0.0,0.0,0.0,0.0,0.0,0.0,0.0,0.0,0.0,0.0,0.0,0.0,0.0,0.0,0.0,0.0,0.0,0.0,0.0,0.0,0.0,0.0,0.0,0.0,0.0,0.0,0.0,0.0,0.0,0.0,0.0,0.0,0.0,0.0,0.0,0.0,0.0,0.0,0.0,0.0,0.0,0.0,0.0,0.0,0.0,0.0,0.0,0.0,0.0,0.0,0.0,0.0,0.0,0.0,0.0,0.0,0.0,0.0,0.0,0.0,0.0,0.0,0.0,0.0,0.0,0.0,0.0,0.0,0.0,0.0,0.0,0.0,0.0,0.0,0.0,0.0,0.0,0.0,0.0,0.0,0.0,0.0,0.0,0.0,0.0,0.0,0.0,0.0,0.0,0.0,0.0,0.0,0.0,0.0,0.0,0.0,0.0,0.0,0.0,0.0,0.0,0.0,0.0,0.0,0.0,0.0,0.0,0.0,0.0,0.0,0.0,0.0,0.0,0.0,0.0,0.0,0.0,0.0,0.0,0.0,0.0,0.0,0.0,0.0,0.0,0.0,0.0,0.0,0.0,0.0,0.0,0.0,0.0,0.0,0.0,0.0,0.0,0.0,0.0,0.0,0.0,0.0,0.0,0.0,0.0,0.0,0.0,0.0,0.0,0.0,0.0,0.0,0.0,0.0,0.0,0.0,0.0,0.0,0.0,0.0,1.0,0.0,0.13,0.0,0.0,0.0,0.0,0.0,0.0,0.0,0.0,0.0,0.0,0.0,0.0,0.0,0.0,0.0,0.0,0.0,0.0],[0.0,0.0,0.0,0.0,0.0,0.0,0.0,0.0,0.0,0.0,0.0,0.0,0.0,0.0,0.0,0.0,0.0,0.0,0.0,0.0,0.0,0.0,0.0,0.0,0.0,0.0,0.0,0.99,0.0,0.0,0.0,0.0,0.0,0.0,0.0,0.0,0.0,0.0,0.0,0.0,0.0,0.0,0.0,0.0,0.0,0.0,0.0,0.0,0.0,0.0,0.0,0.0,0.0,0.0,0.0,0.0,0.0,0.0,0.0,0.0,0.0,0.0,0.0,0.0,0.0,0.0,0.0,0.0,0.0,0.0,0.0,0.0,0.0,0.0,0.0,0.0,0.0,0.0,0.0,0.0,0.0,0.0,0.0,0.0,0.0,0.0,0.0,0.0,0.0,0.0,0.0,0.0,0.0,0.0,0.0,0.0,0.0,0.0,0.0,0.0,0.0,0.0,0.0,0.0,0.0,0.0,0.0,0.0,0.0,0.0,0.0,0.0,0.0,0.0,0.0,0.0,0.0,0.0,0.0,0.0,0.0,0.0,1.0,1.0,1.0,1.0,1.0,1.0,1.0,1.0,1.0,0.0,0.0,0.0,0.0,0.0,0.0,0.0,0.0,0.0,0.0,0.0,0.0,0.0,0.0,0.0,0.0,0.0,0.0,0.0,0.0,0.0,0.0,0.0,0.0,0.0,0.0,0.0,0.0,0.0,0.0,0.0,0.0,0.0,0.0,0.0,0.0,0.0,0.0,0.0,0.0,0.0,0.0,0.0,0.0,0.0,0.0,0.0,0.0,0.0,0.0,0.0,0.0,0.0,0.0,0.0,0.0,0.0,0.0,0.0,0.0,0.0,0.0,0.0,0.0,0.0,0.0,0.0,0.0,0.0,0.0,0.0,0.0,0.0,0.0,0.0,0.0,0.0,0.0,0.0,0.0,0.0,0.0,0.0,0.0,0.0,0.0,0.0,0.0,0.0,0.0,0.0,0.0,0.0,0.0,0.0,0.0,0.0,0.0,0.0,0.0,0.0,0.0,0.0,0.0,0.0,0.0,0.0,0.0,0.0,0.0,0.0,0.0,0.0,0.0,0.0,0.0,0.0,0.0,0.0,0.0,0.0,0.0,0.0,0.0,0.0,0.0,0.0,0.0,0.0,0.0,0.0,0.0,0.0,0.0,0.0,0.0,0.0,0.0,0.0,0.0,0.0,0.0,0.0,0.0,0.0,0.0,0.04,0.0,0.0,0.0,0.0,0.0,0.0,0.0,0.0,0.0,0.0,0.0,0.0,0.0,0.0,0.0,0.0,0.03,0.0,0.0,0.0,0.0,0.0,0.0,0.0,0.0,0.0,0.0,0.0,0.0,0.0,0.0,0.0,0.0,0.0,0.0,0.0,0.93,0.0,1.0,0.0,0.08,0.0,0.0,0.0,0.0,0.0,0.0,0.0,0.0,0.0,0.0,0.0,0.0,0.0,0.0,0.0,0.0],[0.0,0.0,0.0,0.0,0.0,0.0,0.0,0.0,0.0,0.0,0.0,0.0,0.0,0.0,0.0,0.0,0.0,0.0,0.0,0.0,0.0,0.0,0.34,0.99,0.99,0.99,1.0,1.0,0.0,0.0,0.0,0.0,0.0,0.0,0.0,0.0,0.0,0.0,0.0,0.0,0.0,0.0,0.0,0.0,0.0,0.0,0.0,0.0,0.0,0.0,0.0,0.0,0.0,0.0,0.0,0.0,0.0,0.0,0.0,0.0,0.0,0.0,0.0,0.0,0.0,0.0,0.0,0.0,0.0,0.0,0.0,0.0,0.0,0.0,0.0,0.0,0.0,0.0,0.0,0.0,0.0,0.0,0.0,0.0,0.0,0.0,0.0,0.0,0.0,0.0,0.0,0.0,0.0,0.0,0.0,0.0,0.0,0.0,0.0,0.0,0.0,0.0,0.0,0.0,0.0,0.0,0.0,0.0,0.0,0.0,0.0,0.0,0.0,0.0,0.0,0.0,0.0,0.0,0.0,0.0,0.0,0.0,0.0,1.0,1.0,1.0,1.0,1.0,1.0,1.0,1.0,1.0,0.0,0.0,0.0,0.0,0.0,0.0,0.0,0.0,0.0,0.0,0.0,0.0,0.0,0.0,0.0,0.0,0.0,0.0,0.0,0.0,0.0,0.0,0.0,0.0,0.0,0.0,0.0,0.0,0.0,0.0,0.0,0.0,0.0,0.0,0.0,0.0,0.0,0.0,0.0,0.0,0.0,0.0,0.0,0.0,0.0,0.0,0.0,0.0,0.0,0.0,0.0,0.0,0.0,0.0,0.0,0.0,0.0,0.0,0.0,0.0,0.0,0.0,0.0,0.0,0.0,0.0,0.0,0.0,0.0,0.0,0.0,0.0,0.0,0.0,0.0,0.0,0.0,0.0,0.0,0.0,0.0,0.0,0.0,0.0,0.0,0.0,0.0,0.0,0.0,0.0,0.0,0.0,0.0,0.0,0.0,0.0,0.0,0.0,0.0,0.0,0.0,0.0,0.0,0.0,0.0,0.0,0.0,0.0,0.0,0.0,0.0,0.0,0.0,0.0,0.0,0.0,0.0,0.0,0.0,0.0,0.0,0.0,0.0,0.0,0.98,0.0,0.48,0.0,0.0,0.0,0.0,0.0,0.0,0.0,0.0,0.0,0.0,0.0,0.0,0.0,0.0,0.0,0.0,0.0,0.0,0.0,0.0,0.0,0.0,0.0,0.0,0.0,0.0,0.0,0.0,0.0,0.0,0.0,0.0,0.0,0.0,0.0,0.0,0.0,0.0,0.0,0.0,0.0,0.0,0.0,0.0,0.0,0.0,0.0,0.0,0.0,0.0,0.0,0.0,0.0,0.0,0.0,0.0,0.0,0.0,0.0,0.0,0.0,0.0,0.0,0.0,0.0,0.0,0.0,0.0,0.0,0.0,0.0,0.0,0.0,0.0,0.0,0.0],[0.0,0.0,0.0,0.0,0.0,0.0,0.0,0.0,0.0,0.0,0.0,0.0,0.0,0.0,0.0,0.0,0.0,0.0,0.0,0.0,0.0,0.0,0.0,0.01,0.0,0.0,0.0,0.0,0.0,0.0,0.0,0.0,0.0,0.0,0.0,0.0,0.0,0.0,0.0,0.0,0.0,0.0,0.0,0.0,0.0,0.0,0.0,0.0,0.0,0.0,0.0,0.0,0.0,0.0,0.0,0.0,0.0,0.0,0.0,0.0,0.0,0.0,0.0,0.0,0.0,0.0,0.0,0.0,0.0,0.0,0.0,0.0,0.0,0.0,0.0,0.0,0.0,0.0,0.0,0.0,0.0,0.0,0.0,0.0,0.0,0.0,0.0,0.0,0.0,0.0,0.0,0.0,0.0,0.0,0.0,0.0,0.0,0.0,0.0,0.0,0.0,0.0,0.0,0.0,0.0,0.0,0.0,0.0,0.0,0.0,0.0,0.0,0.0,0.0,0.0,0.0,0.0,0.0,0.0,0.0,0.0,0.0,0.0,0.0,1.0,1.0,1.0,1.0,1.0,1.0,1.0,1.0,1.0,0.0,0.0,0.0,0.0,0.0,0.0,1.0,0.0,0.0,0.0,0.0,0.0,0.0,0.0,0.0,0.0,0.0,0.0,0.0,0.0,0.0,0.0,0.0,0.0,0.0,0.0,0.0,0.0,0.0,0.0,0.0,0.0,0.0,0.0,0.0,0.0,0.0,0.0,0.0,0.0,0.0,0.0,0.0,0.0,0.0,0.0,0.0,0.0,0.0,0.0,0.0,0.0,0.0,0.0,0.0,0.0,0.0,0.0,0.0,0.0,0.0,0.0,0.0,0.0,0.0,0.0,0.0,0.0,0.0,0.0,0.0,0.0,0.0,0.0,0.0,0.0,0.0,0.0,0.0,0.0,0.0,0.0,0.0,0.0,0.0,0.0,0.0,0.0,0.0,0.0,0.0,0.0,0.0,0.0,0.0,0.0,0.0,0.0,0.0,0.0,0.0,0.0,0.0,0.0,0.0,0.0,0.0,0.0,0.0,0.0,0.0,0.0,0.0,0.0,0.0,0.0,0.0,0.0,0.0,0.0,0.0,0.0,0.0,0.06,0.0,0.99,0.0,0.0,0.0,0.0,0.0,0.0,0.0,0.0,0.0,0.0,0.0,0.0,0.0,0.0,0.0,0.0,0.0,0.0,0.0,0.0,0.0,0.0,0.0,0.0,0.0,0.0,0.0,0.0,0.0,0.0,0.0,0.0,0.0,0.0,0.0,0.0,0.0,0.0,0.0,0.0,0.0,0.0,0.0,0.0,0.0,0.0,0.0,0.0,0.0,0.0,0.0,0.0,0.0,0.0,0.0,0.0,0.0,0.0,0.0,0.0,0.0,0.0,0.0,0.0,0.0,0.0,0.0,0.0,0.0,0.0,0.0,0.0,0.0,0.0,0.0,0.0],[0.0,0.0,0.0,0.0,0.0,0.0,0.0,0.0,0.0,0.0,0.0,0.0,0.0,0.0,0.0,0.0,0.0,0.0,0.0,0.0,0.0,0.0,0.0,0.0,0.0,0.0,0.0,0.0,0.0,0.0,0.0,0.0,0.0,0.0,0.0,0.0,0.0,0.0,0.0,0.0,0.0,0.0,0.0,0.0,0.0,0.0,0.0,0.0,0.0,0.0,0.0,0.0,0.0,0.0,0.0,0.0,0.0,0.0,0.0,0.0,0.0,0.0,0.0,0.0,0.0,0.0,0.0,0.0,0.0,0.0,0.0,0.0,0.0,0.0,0.0,0.0,0.0,0.0,0.0,0.0,0.0,0.0,0.0,0.0,0.0,0.0,0.0,0.0,0.0,0.0,0.0,0.0,0.0,0.0,0.0,0.0,0.0,0.0,0.0,0.0,0.0,0.0,0.0,0.0,0.0,0.0,0.0,0.0,0.0,0.0,0.0,0.0,0.0,0.0,0.0,0.0,0.0,0.0,0.0,0.0,0.0,0.0,0.0,0.0,0.0,1.0,1.0,1.0,1.0,1.0,1.0,1.0,1.0,1.0,0.0,0.0,0.0,0.0,0.83,1.0,0.0,0.0,0.0,0.0,0.0,0.0,0.0,0.0,0.0,0.0,0.0,0.0,0.0,0.0,0.0,0.0,0.0,0.0,0.0,0.0,0.0,0.0,0.0,0.0,0.0,0.0,0.0,0.0,0.0,0.0,0.0,0.0,0.0,0.0,0.0,0.0,0.0,0.0,0.0,0.0,0.0,0.0,0.0,0.0,0.0,0.0,0.0,0.0,0.0,0.0,0.0,0.0,0.0,0.0,0.0,0.0,0.0,0.0,0.0,0.0,0.0,0.0,0.0,0.0,0.0,0.0,0.0,0.0,0.0,0.0,0.0,0.0,0.0,0.0,0.0,0.0,0.0,0.0,0.0,0.0,0.0,0.0,0.0,0.0,0.0,0.0,0.0,0.0,0.0,0.0,0.0,0.0,0.0,0.0,0.0,0.0,0.0,0.0,0.0,0.0,0.0,0.0,0.0,0.0,0.0,0.0,0.0,0.0,0.0,0.0,0.0,0.0,0.0,0.0,0.0,0.0,0.0,0.0,0.0,0.0,0.0,0.0,0.0,0.0,0.0,0.0,0.0,0.0,0.0,0.0,0.0,0.0,0.0,0.0,0.0,0.0,0.0,0.06,0.0,0.0,0.0,0.0,0.0,0.0,0.0,0.0,0.0,0.0,0.0,0.0,0.0,0.0,0.0,0.0,0.0,0.0,0.0,0.0,0.0,0.0,0.0,0.0,0.0,0.0,0.0,0.0,0.0,0.0,0.0,0.0,0.0,0.0,0.0,0.0,0.0,0.0,1.0,0.98,1.0,0.0,0.0,0.0,0.0,0.0,0.0,0.0,0.0,0.0,0.0,0.0,0.0,0.0,0.0,0.0,0.0],[0.0,0.0,0.0,0.0,0.0,0.0,0.0,0.0,0.0,0.0,0.0,0.0,0.0,0.0,0.0,0.0,0.0,0.0,0.0,0.0,0.0,0.0,0.0,0.0,0.0,0.0,1.0,0.99,0.0,0.0,0.0,1.0,1.0,0.0,0.0,0.0,0.0,0.0,0.0,0.0,0.0,0.0,0.0,0.0,0.0,0.0,0.0,0.0,0.0,0.0,0.0,0.0,0.0,0.0,0.0,0.0,0.0,0.0,0.0,0.0,0.0,0.0,0.0,0.0,0.0,0.0,0.0,0.0,0.0,0.0,0.0,0.0,0.0,0.0,0.0,0.0,0.0,0.0,0.0,0.0,0.0,0.0,0.0,0.0,0.0,0.0,0.0,0.0,0.0,0.0,0.0,0.0,0.0,0.0,0.0,0.0,0.0,0.0,0.0,0.0,0.0,0.0,0.0,0.0,0.0,0.0,0.0,0.0,0.0,0.0,0.0,0.0,0.0,0.0,0.0,0.0,0.0,0.0,0.0,0.0,0.0,0.0,0.0,0.0,0.0,0.0,1.0,1.0,1.0,1.0,1.0,1.0,1.0,1.0,1.0,0.0,0.0,0.0,0.0,0.0,0.0,0.0,0.0,0.0,0.0,0.0,0.0,0.0,0.0,0.0,0.0,0.0,0.0,0.0,0.0,0.0,0.0,0.0,0.0,0.0,0.0,0.0,0.0,0.0,0.0,0.0,0.0,0.0,0.0,0.0,0.0,0.0,0.0,0.0,0.0,0.0,0.0,0.0,0.0,0.0,0.0,0.0,0.0,0.0,0.0,0.0,0.0,0.0,0.0,0.0,0.0,0.0,0.0,0.0,0.0,0.0,0.0,0.0,0.0,0.0,0.0,0.0,0.0,0.0,0.0,0.0,0.0,0.0,0.0,0.0,0.0,0.0,0.0,0.0,0.0,0.0,0.0,0.0,0.0,0.0,0.0,0.0,0.0,0.0,0.0,0.0,0.0,0.0,0.0,0.0,0.0,0.0,0.0,0.0,0.0,0.0,0.0,0.0,0.0,0.0,0.0,0.0,0.0,0.0,0.0,0.0,0.0,0.0,0.0,0.0,0.0,0.0,0.0,0.0,0.0,0.0,0.0,0.0,0.0,0.0,0.0,0.0,0.0,0.0,0.0,0.0,0.0,0.0,0.0,0.0,0.0,0.0,0.0,0.0,0.0,0.82,0.0,1.0,0.0,0.0,0.0,0.0,0.0,0.0,0.0,0.0,0.0,0.0,0.0,0.0,0.0,0.0,0.0,0.0,0.0,0.0,0.0,0.0,0.0,0.0,0.0,0.0,0.0,0.0,0.0,0.0,0.0,0.0,0.0,0.0,0.0,0.0,0.0,0.0,0.0,0.0,0.0,0.0,1.0,0.0,0.0,0.0,0.0,0.0,0.0,0.0,0.0,0.0,0.0,0.0,0.0,0.0,0.0,0.0,0.0],[0.0,0.0,0.0,0.0,0.0,0.0,0.0,0.0,0.0,0.0,0.0,0.0,0.0,0.0,0.0,0.0,0.0,0.0,0.0,0.0,0.0,0.0,0.0,0.0,0.0,0.02,1.0,0.0,0.0,0.0,0.0,0.0,0.0,0.0,0.0,0.0,0.0,0.0,0.0,0.0,0.0,0.0,0.0,0.0,0.0,0.0,0.0,0.0,0.0,0.0,0.0,0.0,0.0,0.0,0.0,0.0,0.0,0.0,0.0,0.0,0.0,0.0,0.0,0.0,0.0,0.0,0.0,0.0,0.0,0.0,0.0,0.0,0.0,0.0,0.0,0.0,0.0,0.0,0.0,0.0,0.0,0.0,0.0,0.0,0.0,0.0,0.0,0.0,0.0,0.0,0.0,0.0,0.0,0.0,0.0,0.0,0.0,0.0,0.0,0.0,0.0,0.0,0.0,0.0,0.0,0.0,0.0,0.0,0.0,0.0,0.0,0.0,0.0,0.0,0.0,0.0,0.0,0.0,0.0,0.0,0.0,0.0,0.0,0.0,0.0,0.0,0.0,1.0,1.0,1.0,1.0,1.0,1.0,1.0,1.0,1.0,0.0,0.0,0.0,0.26,0.0,0.0,0.0,0.0,0.0,0.0,0.0,0.0,0.0,0.0,0.0,0.0,0.0,0.0,0.0,0.0,0.0,0.0,0.0,0.0,0.0,0.0,0.0,0.0,0.0,0.0,0.0,0.0,0.0,0.0,0.0,0.0,0.0,0.0,0.0,0.0,0.0,0.0,0.0,0.0,0.0,0.0,0.0,0.0,0.0,0.0,0.0,0.0,0.0,0.0,0.0,0.0,0.0,0.0,0.0,0.0,0.0,0.0,0.0,0.01,0.0,0.0,0.0,0.0,0.0,0.0,0.0,0.0,0.0,0.0,0.0,0.0,0.0,0.0,0.0,0.0,0.0,0.0,0.0,0.0,0.0,0.0,0.0,0.0,0.0,0.0,0.0,0.0,0.0,0.0,0.0,0.0,0.0,0.0,0.0,0.0,0.0,0.0,0.0,0.0,0.0,0.0,0.0,0.0,0.0,0.0,0.0,0.0,0.0,0.0,0.0,0.0,0.0,0.0,0.24,0.0,0.97,0.0,1.0,0.76,0.0,0.0,0.0,0.0,0.0,0.0,0.0,0.0,0.0,0.0,0.0,0.0,0.0,0.0,0.0,0.0,0.0,0.0,0.0,0.0,0.0,0.0,0.0,0.0,0.0,0.0,0.0,0.0,0.0,0.0,0.0,0.0,0.0,0.0,0.0,0.0,0.0,0.0,0.0,0.0,0.0,0.0,0.0,0.0,0.0,0.0,0.0,0.0,0.0,0.0,0.0,0.0,0.0,0.0,0.0,0.0,0.0,0.0,0.0,0.0,0.0,0.0,0.0,0.0,0.0,0.0,0.0,0.0,0.0,0.0,0.0,0.0,0.0,0.0,0.0],[0.0,0.0,0.0,0.0,0.0,0.0,0.0,0.0,0.0,0.0,0.0,0.0,0.0,0.0,0.0,0.0,0.0,0.0,0.0,0.0,0.0,0.0,0.0,0.0,0.0,0.0,0.0,0.0,0.0,0.0,0.0,0.0,0.0,0.0,0.0,0.0,0.0,0.0,0.0,0.0,0.0,0.0,0.0,0.0,0.0,0.0,0.0,0.0,0.0,0.0,0.0,0.0,0.0,0.0,0.0,0.0,0.0,0.0,0.0,0.0,0.0,0.0,0.0,0.0,0.0,0.0,0.0,0.0,0.0,0.0,0.0,0.0,0.0,0.0,0.0,0.0,0.0,0.0,0.0,0.0,0.0,0.0,0.0,0.0,0.0,0.0,0.0,0.0,0.0,0.0,0.0,0.0,0.0,0.0,0.0,0.0,0.0,0.0,0.0,0.0,0.0,0.0,0.0,0.0,0.0,0.0,0.0,0.0,0.0,0.0,0.0,0.0,0.0,0.0,0.0,0.0,0.0,0.0,0.0,0.0,0.0,0.0,0.0,0.0,0.0,0.0,0.0,0.0,1.0,1.0,1.0,1.0,1.0,1.0,1.0,1.0,1.0,1.0,1.0,1.0,0.0,0.0,0.0,0.0,0.0,0.0,0.0,0.0,0.0,0.0,0.0,0.0,0.0,0.0,0.0,0.0,0.0,0.0,0.0,0.0,0.0,0.0,0.0,0.0,0.0,0.0,0.0,0.0,0.0,0.0,0.0,0.0,0.0,0.0,0.0,0.0,0.0,0.0,0.0,0.0,0.0,0.0,0.0,0.0,0.0,0.0,0.0,0.0,0.0,0.0,0.0,0.0,0.0,0.0,0.0,0.0,0.0,0.0,0.0,0.0,0.0,0.0,0.0,0.0,0.0,0.0,0.0,0.0,0.0,0.0,0.0,0.0,0.0,0.0,0.0,0.0,0.0,0.0,0.0,0.0,0.0,0.0,0.0,0.0,0.0,0.0,0.0,0.0,0.0,0.0,0.0,0.0,0.0,0.0,0.0,0.0,0.0,0.0,0.0,0.0,0.0,0.0,0.0,0.0,0.0,0.0,0.0,0.0,0.0,0.0,0.0,0.0,0.0,0.0,0.0,0.0,0.0,0.0,0.66,0.0,0.0,0.0,0.0,0.0,0.0,0.0,0.0,0.0,0.0,0.0,0.0,0.0,0.0,0.0,0.0,0.0,0.0,0.0,0.0,0.0,0.0,0.0,0.0,0.0,0.0,0.0,0.0,0.0,0.0,0.0,0.0,0.0,0.0,0.0,0.0,0.0,0.0,0.0,0.0,0.0,0.0,0.0,0.0,0.0,0.0,0.0,0.0,0.0,0.0,0.0,0.0,0.0,0.0,0.0,0.0,0.0,0.0,0.0,1.0,0.0,0.0,0.0,0.0,0.0,0.0,0.0,0.0,0.0,0.0,0.0,0.0,0.0,0.0,0.0,0.0],[0.0,0.0,0.0,0.0,0.0,0.0,0.0,0.0,0.0,0.0,0.0,0.0,0.0,0.0,0.0,0.0,0.0,0.0,0.0,0.0,0.0,0.0,0.0,0.0,0.0,0.0,0.0,0.0,0.0,0.0,0.0,0.0,0.99,0.0,0.0,0.0,0.0,0.0,0.0,0.0,0.0,0.0,0.0,0.0,0.0,0.0,0.0,0.0,0.0,0.0,0.0,0.0,0.0,0.0,0.0,0.0,0.0,0.0,0.0,0.0,0.0,0.0,0.0,0.0,0.0,0.0,0.0,0.0,0.0,0.0,0.0,0.0,0.0,0.0,0.0,0.0,0.0,0.0,0.0,0.0,0.0,0.0,0.0,0.0,0.0,0.0,0.0,0.0,0.0,0.0,0.0,0.0,0.0,0.0,0.0,0.0,0.0,0.0,0.0,0.0,0.0,0.0,0.0,0.0,0.0,0.0,0.0,0.0,0.0,0.0,0.0,0.0,0.0,0.0,0.0,0.0,0.0,0.0,0.0,0.0,0.0,0.0,0.0,0.0,0.0,0.0,0.0,0.0,0.0,1.0,1.0,1.0,1.0,1.0,1.0,1.0,1.0,1.0,1.0,1.0,0.0,0.0,0.0,0.0,0.0,0.0,0.0,0.0,0.0,0.0,1.0,0.0,0.0,0.0,0.0,0.0,0.0,0.0,0.0,0.0,0.0,0.0,0.0,0.0,0.0,0.0,0.0,0.0,0.0,0.0,0.0,0.0,0.0,0.0,0.0,0.0,0.0,0.0,0.0,0.0,0.0,0.0,0.0,0.0,0.0,0.0,0.0,0.0,0.0,0.0,0.0,0.0,0.0,0.0,0.0,0.0,0.0,0.0,0.0,0.0,0.0,0.0,0.0,0.0,0.0,0.0,0.0,0.0,0.0,0.0,0.0,0.0,0.0,0.0,0.0,0.0,0.0,0.0,0.0,0.0,0.0,0.0,0.0,0.0,0.0,0.0,0.0,0.0,0.0,0.0,0.0,0.0,0.0,0.0,0.0,0.0,0.0,0.0,0.0,0.0,0.0,0.0,0.0,0.0,0.0,0.0,0.0,0.0,0.0,0.0,0.0,0.0,0.0,0.0,0.0,0.0,0.0,0.0,0.0,0.0,0.0,0.0,0.0,0.0,0.0,0.0,0.0,0.0,0.0,0.0,0.0,0.0,0.0,0.0,0.0,1.0,0.0,0.03,0.0,0.0,0.0,0.0,0.0,0.0,0.0,0.0,0.0,0.0,0.0,0.0,0.0,0.0,0.0,0.0,0.0,0.0,0.0,0.0,0.0,0.0,0.0,0.0,0.0,0.0,0.0,0.0,0.0,0.0,0.0,0.0,0.0,0.0,0.0,0.0,0.0,0.0,0.0,0.0,1.0,1.0,1.0,0.0,0.0,0.0,0.0,0.0,0.0,0.0,0.0,0.0,0.0,0.0,0.0,0.0,0.0],[0.0,0.0,0.0,0.0,0.0,0.0,0.0,0.0,0.0,0.0,0.0,0.0,0.0,0.0,0.0,0.0,0.0,0.0,0.0,0.0,0.0,0.0,0.0,0.0,0.0,0.0,0.99,0.0,0.0,0.0,0.0,0.86,0.0,0.0,0.0,0.0,0.0,0.0,0.0,0.0,0.0,0.0,0.0,0.0,0.0,0.0,0.0,0.0,0.0,0.0,0.0,0.0,0.0,0.0,0.0,0.0,0.0,0.0,0.0,0.0,0.0,0.0,0.0,0.0,0.0,0.0,0.0,0.0,0.0,0.0,0.0,0.0,0.0,0.0,0.0,0.0,0.0,0.0,0.0,0.0,0.0,0.0,0.0,0.0,0.0,0.0,0.0,0.0,0.0,0.0,0.0,0.0,0.0,0.0,0.0,0.0,0.0,0.0,0.0,0.0,0.0,0.0,0.0,0.0,0.0,0.0,0.0,0.0,0.0,0.0,0.0,0.0,0.0,0.0,0.0,0.0,0.0,0.0,0.0,0.0,0.0,0.0,0.0,0.0,0.0,0.0,0.0,0.0,0.0,0.0,1.0,1.0,1.0,1.0,1.0,1.0,1.0,0.0,0.0,0.0,0.0,0.0,0.0,0.0,0.0,0.0,0.0,0.0,0.0,0.0,0.0,0.0,0.0,0.0,0.0,0.0,0.0,0.0,0.0,0.0,0.0,0.0,0.0,0.0,0.0,0.0,0.0,0.0,0.0,0.0,0.0,0.0,0.0,0.0,0.0,0.0,0.0,0.0,0.0,0.0,0.0,0.0,0.0,0.0,0.0,0.0,0.0,0.0,0.0,0.0,0.0,0.0,0.0,0.0,0.0,0.0,0.0,0.0,0.0,1.0,0.0,0.0,0.0,0.0,0.0,0.0,0.0,0.0,0.0,0.0,0.0,0.0,0.0,0.0,0.0,0.0,0.0,0.0,0.0,0.0,0.0,0.0,0.0,0.0,0.0,0.0,0.0,0.0,0.0,0.0,0.0,0.0,0.0,0.0,0.0,0.0,0.0,0.0,0.0,0.0,0.0,0.0,0.0,0.0,0.0,0.0,0.0,0.0,0.0,0.0,0.0,0.0,0.0,0.0,0.0,0.0,0.0,0.0,0.0,0.0,0.0,0.0,0.0,0.0,0.0,1.0,0.0,1.0,0.0,0.0,0.0,0.0,0.0,0.0,0.0,1.0,0.0,0.0,0.0,0.0,0.0,0.0,0.0,0.0,0.0,0.0,0.0,0.0,0.0,0.0,0.0,0.0,0.0,0.0,0.0,0.0,0.0,0.0,0.0,0.0,0.0,0.0,0.0,0.0,0.0,0.0,0.0,0.0,0.0,0.0,0.0,0.0,0.0,0.0,0.0,0.0,0.0,0.0,0.0,0.0,1.0,0.0,0.0,0.0,0.0,0.0,1.0,0.0,0.0,0.0,0.0,0.0,0.0,0.0,0.0],[0.0,0.0,0.0,0.0,0.0,0.0,0.0,0.0,0.0,0.0,0.0,0.0,0.0,0.0,0.0,0.0,0.0,0.0,0.0,0.0,0.0,0.0,0.0,0.0,0.0,0.0,0.0,0.0,0.0,0.0,0.0,0.0,0.0,0.0,0.0,0.0,0.0,0.0,0.0,0.0,0.0,0.0,0.0,0.0,0.0,0.0,0.0,0.0,0.0,0.0,0.0,0.0,0.0,0.0,0.0,0.0,0.0,0.0,0.0,0.0,0.0,0.0,0.0,0.0,0.0,0.0,0.0,0.0,0.0,0.0,0.0,0.0,0.0,0.0,0.0,0.0,0.0,0.0,0.0,0.0,0.0,0.0,0.0,0.0,0.0,0.0,0.0,0.0,0.0,0.0,0.0,0.0,0.0,0.0,0.0,0.0,0.0,0.0,0.0,0.0,0.0,0.0,0.0,0.0,0.0,0.0,0.0,0.0,0.0,0.0,0.0,0.0,0.0,0.0,0.0,0.0,0.0,0.0,0.0,0.0,0.0,0.0,0.0,0.0,0.0,0.0,0.0,0.0,0.0,0.0,0.0,1.0,1.0,1.0,1.0,1.0,1.0,1.0,0.0,0.0,0.0,0.0,0.0,0.0,0.0,0.0,0.0,0.0,0.0,0.0,0.0,0.0,0.0,0.0,0.0,0.0,0.0,0.0,0.0,0.0,0.0,0.0,0.0,0.0,0.0,0.0,0.0,0.0,0.0,0.0,0.0,0.0,0.0,0.0,0.0,0.0,0.0,0.0,0.0,0.0,0.0,0.0,0.0,0.0,0.0,0.0,0.0,0.0,0.0,0.0,0.0,0.0,0.0,0.0,0.0,0.0,0.0,0.0,0.0,0.0,0.0,0.0,0.0,0.0,0.0,0.0,0.0,0.0,0.0,0.0,0.0,0.0,0.0,0.0,0.0,0.0,0.0,0.0,0.0,0.0,0.0,0.0,0.0,0.0,0.0,0.0,0.0,0.0,0.0,0.0,0.0,0.0,0.0,0.0,0.0,0.0,0.0,0.0,0.0,0.0,0.0,0.0,0.0,0.0,0.0,0.0,0.0,0.0,0.0,0.0,0.0,0.0,0.0,0.0,0.0,0.0,0.0,0.0,0.56,0.18,0.04,0.0,0.0,0.0,0.0,1.0,0.0,0.0,0.0,0.0,0.0,0.0,0.0,0.0,0.0,0.0,0.0,0.0,0.0,0.0,0.0,0.0,0.0,0.0,0.0,0.0,0.0,0.0,0.0,0.0,0.0,0.0,0.0,0.0,0.0,0.0,0.0,0.0,0.0,0.0,0.0,0.0,0.0,0.0,0.0,0.0,0.0,0.0,0.0,0.0,0.0,0.0,0.0,0.0,0.0,0.0,0.0,0.0,0.0,0.0,0.0,0.0,0.0,0.0,0.0,0.0,0.71,0.0,0.0,0.0,0.0,0.0,0.0,0.0,0.0],[0.0,0.0,0.0,0.0,0.0,0.0,0.0,0.0,0.0,0.0,0.0,0.0,0.0,0.0,0.0,0.0,0.0,0.0,0.0,0.0,0.0,0.0,0.0,0.0,0.0,0.0,0.0,0.0,0.0,0.0,0.0,0.0,0.0,0.0,0.0,0.0,0.0,0.0,0.0,0.0,0.0,0.0,0.0,0.0,0.0,0.0,0.0,0.0,0.0,0.0,0.0,0.0,0.0,0.0,0.0,0.0,0.0,0.0,0.0,0.0,0.0,0.0,0.0,0.0,0.0,0.0,0.0,0.0,0.0,0.0,0.0,0.0,0.0,0.0,0.0,0.0,0.0,0.0,0.0,0.0,0.0,0.0,0.0,0.0,0.0,0.0,0.0,0.0,0.0,0.0,0.0,0.0,0.0,0.0,0.0,0.0,0.0,0.0,0.0,0.0,0.0,0.0,0.0,0.0,0.0,0.0,0.0,0.0,0.0,0.0,0.0,0.0,0.0,0.0,0.0,0.0,0.0,0.0,0.0,0.0,0.0,0.0,0.0,0.0,0.0,0.0,0.0,0.0,0.0,0.0,0.0,0.0,1.0,1.0,1.0,1.0,1.0,1.0,0.02,0.0,0.0,0.0,0.0,0.0,0.0,0.0,0.0,0.0,0.0,1.0,1.0,1.0,0.0,0.0,0.0,0.0,0.0,0.0,0.73,0.0,0.0,0.0,0.0,0.0,0.0,0.0,0.0,0.0,0.0,0.0,0.0,0.0,0.0,0.0,0.0,0.0,0.0,0.0,0.0,0.0,0.0,0.0,0.0,0.0,0.0,0.0,0.0,0.0,0.0,0.0,0.0,0.0,0.0,0.0,0.0,0.0,0.0,0.0,0.0,0.0,0.0,0.0,0.0,0.0,0.0,0.0,0.0,0.0,0.0,0.0,0.0,0.0,0.0,0.0,0.0,0.0,0.0,0.0,0.0,0.0,0.0,0.0,0.0,0.0,0.0,0.0,0.0,0.0,0.0,0.0,0.0,0.0,0.0,0.0,0.0,0.0,0.0,0.0,0.0,0.0,0.0,0.0,0.0,0.0,0.0,0.0,0.0,0.0,0.0,0.0,0.0,0.0,0.0,0.0,0.0,0.0,0.0,0.0,0.0,0.0,0.0,0.0,0.0,0.0,0.0,0.0,0.0,0.0,0.0,0.0,0.0,0.0,0.0,0.0,0.0,0.0,0.0,0.0,0.0,0.0,0.0,0.0,0.0,0.0,0.0,0.0,0.0,0.0,0.0,0.0,0.0,0.0,0.0,0.0,0.0,0.0,0.0,0.0,0.0,0.0,0.0,0.0,0.0,0.0,0.0,0.0,0.0,0.0,0.0,0.0,0.0,0.0,0.0,0.0,0.0,0.0,0.0,0.0,0.0,0.0,1.0,0.0,0.0,1.0,0.0,0.0,1.0,0.0,0.0,0.0,0.0,0.0,0.0,0.0,0.0],[0.0,0.0,0.0,0.0,0.0,0.0,0.0,0.0,0.0,0.0,0.0,0.0,0.0,0.0,0.0,0.0,0.0,0.0,0.0,0.0,0.0,0.0,0.0,0.0,0.0,0.0,0.0,0.0,0.0,0.0,0.0,0.0,0.0,0.0,0.0,0.0,0.0,0.0,0.0,0.0,0.0,0.0,0.0,0.0,0.0,0.0,0.0,0.0,0.0,0.0,0.0,0.0,0.0,0.0,0.0,0.0,0.0,0.0,0.0,0.0,0.0,0.0,0.0,0.0,0.0,0.0,0.0,0.0,0.0,0.0,0.0,0.0,0.0,0.0,0.0,0.0,0.0,0.0,0.0,0.0,0.0,0.0,0.0,0.0,0.0,0.0,0.0,0.0,0.0,0.0,0.0,0.0,0.0,0.0,0.0,0.0,0.0,0.0,0.0,0.0,0.0,0.0,0.0,0.0,0.0,0.0,0.0,0.0,0.0,0.0,0.0,0.0,0.0,0.0,0.0,0.0,0.0,0.0,0.0,0.0,0.0,0.0,0.0,0.0,0.0,0.0,0.0,0.0,0.0,0.0,0.0,0.0,1.0,1.0,0.0,1.0,1.0,1.0,1.0,1.0,0.0,0.0,0.0,0.0,0.0,0.0,0.0,1.0,1.0,1.0,1.0,0.0,0.0,0.0,0.0,0.0,0.0,0.0,0.0,0.0,0.0,0.0,0.0,0.0,0.0,0.0,0.0,0.0,0.0,0.0,0.0,0.0,0.0,0.0,0.0,0.0,0.0,0.0,0.0,0.0,0.0,0.0,0.0,0.0,0.0,0.0,0.0,0.0,0.0,0.0,0.0,0.0,0.0,0.0,0.0,0.0,0.0,0.0,0.0,0.0,0.0,0.0,0.0,0.0,0.0,0.0,0.0,0.0,0.0,0.0,0.0,0.0,0.0,0.0,0.0,0.0,0.0,0.0,0.0,0.0,0.0,0.0,0.0,0.0,0.0,0.0,0.0,0.0,0.0,0.0,0.0,0.0,0.0,0.0,0.0,0.0,0.0,0.0,0.0,0.0,0.0,0.0,0.0,0.0,0.0,0.0,0.0,0.0,0.0,0.0,0.0,0.0,0.0,0.0,0.0,0.0,0.0,0.0,0.0,0.0,0.0,0.0,0.0,0.0,0.0,0.0,0.0,0.0,0.0,0.0,0.0,0.0,0.0,0.0,0.0,0.0,0.0,0.0,0.0,0.0,0.0,0.0,0.0,0.0,0.0,0.0,0.0,0.0,0.0,0.0,0.0,0.0,0.0,0.0,0.0,0.0,0.0,0.0,0.0,0.0,0.0,0.0,0.0,0.0,0.0,0.0,0.0,0.0,0.0,0.0,0.0,0.0,0.0,0.0,0.0,0.0,0.0,0.0,0.0,0.0,0.0,0.0,0.0,0.0,0.0,0.0,0.0,0.0,0.0,0.0,0.0,0.0,0.0,0.0,0.0],[0.0,0.0,0.0,0.0,0.0,0.0,0.0,0.0,0.0,0.0,0.0,0.0,0.0,0.0,0.0,0.0,0.0,0.0,0.0,0.0,0.0,0.0,0.0,0.0,0.0,0.0,0.0,0.0,0.0,0.0,0.0,0.0,0.0,0.0,0.0,0.0,0.0,0.0,0.0,0.0,0.0,0.0,0.0,0.0,0.0,0.0,0.0,0.0,0.0,0.0,0.0,0.0,0.0,0.0,0.0,0.0,0.0,0.0,0.0,0.0,0.0,0.0,0.0,0.0,0.0,0.0,0.0,0.0,0.0,0.0,0.0,0.0,0.0,0.0,0.0,0.0,0.96,0.0,0.0,1.0,0.0,0.0,0.0,0.0,0.0,0.0,0.0,0.0,0.0,0.0,0.0,0.0,0.0,0.0,0.0,0.0,0.0,0.0,0.0,0.0,0.0,0.0,0.0,0.0,0.0,0.0,0.0,0.0,0.0,0.0,0.0,0.0,0.0,0.0,0.0,0.0,0.0,0.0,0.0,0.0,0.0,0.0,0.0,0.0,0.0,0.0,0.0,0.0,0.0,0.83,0.0,0.0,1.0,1.0,0.0,0.0,0.02,1.0,1.0,1.0,1.0,0.0,0.0,0.0,0.0,0.0,1.0,1.0,1.0,0.41,1.0,0.0,0.0,0.0,0.0,0.0,0.0,0.0,0.0,0.0,0.0,0.0,0.0,0.0,0.0,0.0,0.0,0.0,0.0,0.0,0.0,0.0,0.0,0.0,0.0,0.0,0.0,0.0,0.0,0.0,0.0,0.0,0.0,0.0,0.0,0.0,0.0,0.0,0.0,0.0,0.0,0.0,0.0,0.0,0.0,0.0,0.0,0.0,0.0,0.0,0.0,0.0,0.0,0.0,0.0,0.0,0.0,0.0,0.0,0.0,0.0,0.0,0.0,0.0,0.0,0.0,0.0,0.0,0.0,0.0,0.0,0.0,0.0,0.0,0.0,0.0,0.0,0.0,0.0,0.0,0.0,0.0,0.0,0.0,0.0,0.0,0.0,0.0,0.0,0.0,0.0,0.0,0.0,0.0,0.0,0.0,0.0,0.0,0.0,0.0,0.0,0.0,0.0,0.0,0.0,0.0,0.0,0.0,0.0,0.0,0.0,0.0,0.0,0.0,0.0,0.0,0.0,0.0,0.0,0.0,0.0,0.0,0.0,0.0,0.0,0.0,0.0,0.0,0.0,0.0,0.0,0.0,0.0,0.0,0.0,0.0,0.0,0.0,0.0,0.0,0.0,0.0,0.0,0.0,0.0,0.0,0.0,0.0,0.0,0.0,0.0,0.0,0.0,0.0,0.0,0.0,0.0,0.0,0.0,0.0,0.0,0.0,0.0,0.0,0.0,0.0,0.0,1.0,1.0,1.0,0.0,0.0,0.0,0.0,0.0,0.0,0.0,0.0,0.0,0.0,0.0,0.0,0.0,0.0,0.0],[0.0,0.0,0.0,0.0,0.0,0.0,0.0,0.0,0.0,0.0,0.0,0.0,0.0,0.0,0.0,0.0,0.0,0.0,0.0,0.0,0.0,0.0,0.0,0.0,0.0,0.0,0.0,0.0,0.0,0.0,0.0,0.0,0.0,0.0,0.0,0.0,0.0,0.0,0.0,0.0,0.0,0.0,0.0,0.0,0.0,0.0,0.0,0.0,0.0,0.0,0.0,0.0,0.0,0.0,0.0,0.0,0.0,0.0,0.0,0.0,0.0,0.0,0.0,0.0,0.0,0.0,0.0,0.0,0.0,0.0,0.0,0.0,0.0,0.0,0.0,0.0,0.0,0.0,0.0,1.0,0.0,0.0,0.0,0.0,0.0,0.0,0.0,0.0,0.0,0.0,0.0,0.0,0.0,0.0,0.0,0.0,0.0,0.0,0.0,0.0,0.0,0.0,0.0,0.0,0.0,0.0,0.0,0.0,0.0,0.0,0.0,0.0,0.0,0.0,0.0,0.0,0.0,0.0,0.0,0.0,0.0,0.0,0.0,0.0,0.0,0.3,0.0,0.0,1.0,1.0,0.0,0.26,1.0,1.0,0.0,0.0,0.0,1.0,1.0,1.0,1.0,1.0,0.0,0.0,0.0,0.0,0.0,0.01,0.0,0.0,0.0,0.0,0.0,0.0,0.0,0.0,0.0,0.0,0.0,0.0,0.0,0.0,0.0,0.0,0.0,0.0,0.0,0.0,0.0,0.0,0.0,0.0,0.0,0.0,0.0,0.0,0.0,0.0,0.0,0.0,0.0,0.0,0.0,0.0,0.0,0.0,0.0,0.0,0.0,0.0,0.0,0.0,0.0,0.0,0.0,0.0,0.0,0.0,0.0,0.0,0.0,0.0,0.0,0.0,0.0,0.0,0.0,0.0,0.0,0.0,0.0,0.0,0.0,0.0,0.0,0.0,0.0,0.0,0.0,0.0,0.0,0.0,0.0,0.0,0.0,0.0,0.0,0.0,0.0,0.0,0.0,0.0,0.0,0.0,0.0,0.0,0.0,0.0,0.0,0.0,0.0,0.0,0.0,0.0,0.0,0.0,0.0,0.0,0.0,0.0,0.0,0.0,0.0,0.0,0.0,0.0,0.0,0.0,0.0,0.0,0.0,0.0,0.0,0.0,0.0,0.0,0.0,0.0,0.0,0.0,0.0,0.0,0.0,0.0,0.0,0.0,0.0,0.0,0.0,0.0,0.0,0.0,0.0,0.0,0.0,0.0,0.0,0.0,0.0,0.0,0.0,0.0,0.0,0.0,0.0,0.0,0.0,0.0,0.0,0.0,0.0,0.0,0.0,0.0,0.0,0.0,0.0,0.0,0.0,0.0,0.0,0.0,0.0,0.0,0.0,0.0,0.0,0.01,1.0,0.0,0.0,0.0,0.0,0.0,0.0,0.0,0.0,0.0,0.0,0.0,0.0,0.0,0.0,0.0,0.0],[0.0,0.0,0.0,0.0,0.0,0.0,0.0,0.0,0.0,0.0,0.0,0.0,0.0,0.0,0.0,0.0,0.0,0.0,0.0,0.0,0.0,0.0,0.0,0.0,0.0,0.0,0.0,0.0,0.0,0.0,0.0,0.0,0.0,0.0,0.0,0.0,0.0,0.0,0.0,0.0,0.0,0.0,0.0,0.0,0.0,0.0,0.0,0.0,0.0,0.0,0.0,0.0,0.0,0.0,0.0,0.0,0.0,0.0,0.0,0.0,0.0,0.0,0.0,0.0,0.0,0.0,0.0,0.0,0.0,0.0,0.0,0.0,0.0,0.0,0.0,0.0,0.0,0.0,0.0,1.0,0.0,0.0,0.0,0.0,0.0,0.0,0.0,0.0,0.0,0.0,0.0,0.0,0.0,0.0,0.0,0.0,0.0,0.0,0.0,0.0,0.0,0.0,0.0,0.0,0.0,0.0,0.0,0.0,0.0,0.0,0.0,0.0,0.0,0.0,0.0,0.0,0.0,0.0,0.0,0.0,0.0,0.0,0.0,0.0,0.0,0.0,0.0,0.0,0.0,0.0,0.0,0.0,0.0,0.0,0.0,0.0,0.0,0.0,1.0,1.0,1.0,1.0,1.0,1.0,0.69,0.67,1.0,1.0,0.12,0.0,0.0,0.0,0.0,0.0,0.0,0.0,0.0,0.0,0.0,0.0,0.0,0.0,0.0,0.0,0.0,0.0,0.0,0.0,0.0,0.0,0.0,0.0,0.0,0.0,0.0,0.0,0.0,0.0,0.0,0.0,0.0,0.0,0.0,0.0,0.0,0.0,0.0,0.0,0.0,0.0,0.0,0.0,0.0,0.0,0.0,0.0,0.0,0.0,0.0,0.0,0.0,0.0,0.0,0.0,0.0,0.0,0.0,0.0,0.0,0.0,0.0,0.0,0.0,0.0,0.0,0.0,0.0,0.0,0.0,0.0,0.0,0.0,0.0,0.0,0.0,0.0,0.0,0.0,0.0,0.0,0.0,0.0,0.0,0.0,0.0,0.0,0.0,0.0,0.0,0.0,0.0,0.0,0.0,0.0,0.0,0.0,0.0,0.0,0.0,0.0,0.0,0.0,0.0,0.0,0.0,0.0,0.0,0.0,0.0,0.0,0.0,0.0,0.0,0.0,0.0,0.0,0.0,0.0,0.0,0.0,0.0,0.0,0.0,0.0,0.0,0.0,0.0,0.0,0.0,0.0,0.0,0.0,0.0,0.0,0.0,0.0,0.0,0.0,0.0,0.0,0.0,0.0,0.0,0.0,0.0,0.0,0.0,0.0,0.0,0.0,0.0,0.0,0.0,0.0,0.0,0.0,0.0,0.0,0.0,0.0,0.0,0.0,0.0,0.0,0.0,0.0,0.0,0.56,0.0,0.0,0.0,0.0,0.0,0.0,0.0,0.0,0.0,0.0,0.0,0.0,0.0,0.0,0.0,0.0,0.0],[0.0,0.0,0.0,0.0,0.0,0.0,0.0,0.0,0.0,0.0,0.0,0.0,0.0,0.0,0.0,0.0,0.0,0.0,0.0,0.0,0.0,0.0,0.0,0.0,0.0,0.0,0.0,0.0,0.0,0.0,0.0,0.0,0.0,0.0,0.0,0.0,0.0,0.0,0.0,0.0,0.0,0.0,0.0,0.0,0.0,0.0,0.0,0.0,0.0,0.0,0.0,0.0,0.0,0.0,0.0,0.0,0.0,0.0,0.0,0.0,0.0,0.0,0.0,0.0,0.0,0.0,0.0,0.0,0.0,0.0,0.0,0.0,0.0,0.0,0.0,0.0,0.0,0.0,0.0,0.0,0.0,0.0,0.0,0.0,0.0,0.0,0.0,0.0,0.0,0.0,0.0,0.0,0.0,0.0,0.0,0.0,0.0,0.0,0.0,0.0,0.0,0.0,0.0,0.0,0.0,0.0,0.0,0.0,0.0,0.0,0.0,0.0,0.0,0.0,0.0,0.0,0.0,0.0,0.0,0.0,0.0,0.0,0.0,0.0,0.0,0.0,0.0,0.0,0.0,0.0,0.0,0.0,0.0,0.0,0.0,0.0,0.0,0.0,0.0,1.0,1.0,1.0,1.0,1.0,0.0,0.0,0.0,0.0,0.0,0.0,0.0,0.0,0.0,0.0,0.0,0.0,0.0,0.0,0.0,0.0,0.0,0.0,0.0,0.0,0.0,0.0,0.0,0.0,0.0,0.0,0.0,0.0,0.0,0.0,0.0,0.0,0.0,0.0,0.0,0.0,0.0,0.0,0.0,0.0,0.0,0.0,0.0,0.0,0.0,0.0,0.0,0.0,0.0,0.0,0.0,0.0,0.0,0.0,0.0,0.0,0.0,0.0,0.0,0.0,0.0,0.0,0.0,0.0,0.0,0.0,0.0,0.0,0.0,0.0,0.0,0.0,0.0,0.0,0.0,0.0,0.0,0.0,0.0,0.0,0.0,0.0,0.0,0.0,0.0,0.0,0.0,0.0,0.0,0.0,0.0,0.0,0.0,0.0,0.0,0.0,0.0,0.0,0.0,0.0,0.0,0.0,0.0,0.0,0.0,0.0,0.0,0.0,0.0,0.0,0.0,0.0,0.0,0.0,0.0,0.0,0.0,0.0,0.0,0.0,0.0,0.0,0.0,0.0,0.0,0.0,0.0,0.0,0.0,0.0,0.0,0.0,0.0,0.0,0.0,0.0,0.0,0.0,0.0,0.0,0.0,0.0,0.0,0.0,0.0,0.0,0.0,0.0,0.0,0.0,0.0,0.0,0.0,0.0,0.0,0.0,0.0,0.0,0.0,0.0,0.0,0.0,0.0,0.0,0.0,0.0,0.0,0.0,0.0,0.0,0.0,0.0,0.0,0.0,0.0,0.0,0.0,0.0,0.0,0.0,0.0,0.0,0.0,0.0,0.0,0.0,0.0,0.0,0.0,0.0,0.0],[0.0,0.0,0.0,0.0,0.0,0.0,0.0,0.0,0.0,0.0,0.0,0.0,0.0,0.0,0.0,0.0,0.0,0.0,0.0,0.0,0.0,0.0,0.0,0.0,0.0,0.0,0.0,0.0,0.0,0.0,0.0,0.0,0.0,0.0,0.0,0.0,0.0,0.0,0.0,0.0,0.0,0.0,0.0,0.0,0.0,0.0,0.0,0.0,0.0,0.0,0.0,0.0,0.0,0.0,0.0,0.0,0.0,0.0,0.0,0.0,0.0,0.0,0.0,0.0,0.0,0.0,0.0,0.0,0.0,0.0,0.0,0.0,0.0,0.0,0.0,0.0,0.0,0.0,0.0,0.0,0.0,0.0,0.0,0.0,0.0,0.0,0.0,0.0,0.0,0.0,0.0,0.0,0.0,0.0,0.0,0.0,0.0,0.0,0.0,0.0,0.0,0.0,0.0,0.0,0.0,0.0,0.0,0.0,0.0,0.0,0.0,0.0,0.0,0.0,0.0,0.0,0.0,0.0,0.0,0.0,0.0,0.0,0.0,0.0,0.0,0.0,0.0,0.0,0.0,0.0,0.0,0.0,0.0,0.0,0.0,0.0,0.0,0.0,0.0,0.0,1.0,1.0,1.0,1.0,1.0,0.0,0.0,0.08,0.0,0.0,0.0,0.0,0.0,0.0,0.0,0.0,0.0,0.0,0.0,0.0,0.0,0.0,0.0,0.0,0.0,0.0,0.0,0.0,0.0,0.0,0.0,0.0,0.0,0.0,0.0,0.0,0.0,0.0,0.0,0.0,0.0,0.0,0.0,0.0,0.0,0.0,0.0,0.0,0.0,0.0,0.0,0.0,0.0,0.0,0.0,0.0,0.0,0.0,0.0,0.0,0.0,0.0,0.0,0.0,0.0,0.0,0.0,0.0,0.0,0.0,0.0,0.0,0.0,0.0,0.0,0.0,0.0,0.0,0.0,0.0,0.0,0.0,0.0,0.0,0.0,0.0,0.0,0.0,0.0,0.0,0.0,0.0,0.0,0.0,0.0,0.0,0.0,0.0,0.0,0.0,0.0,0.0,0.0,0.0,0.0,0.0,0.0,0.0,0.0,0.0,0.0,0.0,0.0,0.0,0.0,0.0,0.0,0.0,0.0,0.0,0.0,0.0,0.0,0.0,0.0,0.0,0.0,0.0,0.0,0.0,0.0,0.0,0.0,0.0,0.0,0.0,0.0,0.0,0.0,0.0,0.0,0.0,0.0,0.0,0.0,0.0,0.0,0.0,0.0,0.0,0.0,0.0,0.0,0.0,0.0,0.0,0.0,0.0,0.0,0.0,0.0,0.0,0.0,0.0,0.0,0.0,0.0,0.0,0.0,0.0,0.0,0.0,0.0,0.0,0.0,0.0,0.0,0.0,0.0,0.0,0.0,0.0,0.0,0.0,0.0,0.0,0.0,0.0,0.0,0.0,0.0,0.0,0.0,0.0,0.0],[0.0,0.0,0.0,0.0,0.0,0.0,0.0,0.0,0.0,0.0,0.0,0.0,0.0,0.0,0.0,0.0,0.0,0.0,0.0,0.0,0.0,0.0,0.0,0.0,0.0,0.0,0.0,0.0,0.0,0.0,0.0,0.0,0.0,0.0,0.0,0.0,0.0,0.0,0.0,0.0,0.0,0.0,0.0,0.0,0.0,0.0,0.0,0.0,0.0,0.0,0.0,0.0,0.0,0.0,0.0,0.0,0.0,0.0,0.0,0.0,0.0,0.0,0.0,0.0,0.0,0.0,0.0,0.0,0.0,0.0,0.0,0.0,0.0,0.0,0.0,0.0,0.0,0.11,0.0,1.0,0.95,0.0,0.0,0.0,0.0,0.0,0.0,0.0,0.0,0.0,0.0,0.0,0.0,0.0,0.0,0.0,0.0,0.0,0.0,0.0,0.0,0.0,0.0,0.0,0.0,0.0,0.0,0.0,0.0,0.0,0.0,0.0,0.0,0.0,0.0,0.0,0.0,0.0,0.0,0.0,0.0,0.0,0.0,0.0,0.0,0.0,0.0,0.0,0.0,0.0,0.0,0.0,0.0,0.0,0.0,0.0,0.0,0.0,0.0,0.0,1.0,1.0,1.0,1.0,1.0,1.0,1.0,1.0,0.0,0.0,0.0,0.0,0.0,0.0,0.0,0.0,0.0,0.0,0.0,0.0,0.0,0.0,0.0,0.0,0.0,0.0,0.0,0.0,0.0,0.0,0.0,0.0,0.0,0.0,0.0,0.0,0.0,0.0,0.0,0.0,0.0,0.0,0.0,0.0,0.0,0.0,0.0,0.0,0.0,0.0,0.0,0.0,0.0,0.0,0.0,0.0,0.0,0.0,0.0,0.0,0.0,0.0,0.0,0.0,0.0,0.0,0.0,0.0,0.0,0.0,0.0,0.0,0.0,0.0,0.0,0.0,0.0,0.0,0.0,0.0,0.0,0.0,0.0,0.0,0.0,0.0,0.0,0.0,0.0,0.0,0.0,0.0,0.0,0.0,0.0,0.0,0.0,0.0,0.0,0.0,0.0,0.0,0.0,0.0,0.0,0.0,0.0,0.0,0.0,0.0,0.0,0.0,0.0,0.0,0.0,0.0,0.0,0.0,0.0,0.0,0.0,0.0,0.0,0.0,0.0,0.0,0.0,0.0,0.0,0.0,0.0,0.0,0.0,0.0,0.0,0.0,0.0,0.0,0.0,0.0,0.0,0.0,0.0,0.0,0.0,0.0,0.0,0.0,0.0,0.0,0.0,0.0,0.0,0.0,0.0,0.0,0.0,0.0,0.0,0.0,0.0,0.0,0.0,0.0,0.0,0.0,0.0,0.0,0.0,0.0,0.0,0.0,0.0,0.0,0.0,0.0,0.0,0.0,0.0,0.0,0.0,0.0,0.0,0.0,0.0,0.0,0.0,0.0,0.0,0.0,0.0,0.0,0.0,0.0,0.0],[0.0,0.0,0.0,0.0,0.0,0.0,0.0,0.0,0.0,0.0,0.0,0.0,0.0,0.0,0.0,0.0,0.0,0.0,0.0,0.0,0.0,0.0,0.0,0.0,0.0,0.0,0.0,0.0,0.0,0.0,0.0,0.0,0.0,0.0,0.0,0.0,0.0,0.0,0.0,0.0,0.0,0.0,0.0,0.0,0.0,0.0,0.0,0.0,0.0,0.0,0.0,0.0,0.0,0.0,0.0,0.0,0.0,0.0,0.0,0.0,0.0,0.0,0.0,0.0,0.0,0.0,0.0,0.0,0.0,0.0,0.0,0.0,0.0,0.0,0.0,0.0,0.0,0.0,0.0,0.0,0.0,0.0,0.0,0.0,0.0,0.0,0.0,0.0,0.0,0.0,0.0,0.0,0.0,0.0,0.0,0.0,0.0,0.0,0.0,0.0,0.0,0.0,0.0,0.0,0.0,0.0,0.0,0.0,0.0,0.0,0.0,0.0,0.0,0.0,0.0,0.0,0.0,0.0,0.0,0.0,0.0,0.0,0.0,0.0,0.0,0.0,0.0,0.0,0.0,0.0,0.0,0.0,0.0,0.0,0.0,0.0,0.0,0.0,0.0,0.0,0.69,0.0,1.0,1.0,1.0,1.0,1.0,1.0,0.0,0.0,0.0,0.0,0.0,0.0,0.0,0.0,0.0,0.0,0.0,0.0,0.0,0.0,0.0,0.0,0.0,0.0,0.0,0.0,0.0,0.0,0.0,0.0,0.0,0.0,0.0,0.0,0.0,0.0,0.0,0.0,0.0,0.0,0.0,0.0,0.0,0.0,0.0,0.0,0.0,0.0,0.0,0.0,0.0,0.0,0.0,0.0,0.0,0.0,0.0,0.0,0.0,0.0,0.0,0.0,0.0,0.0,0.0,0.0,0.0,0.0,0.0,0.0,0.0,0.0,0.0,0.0,0.0,0.0,0.0,0.0,0.0,0.0,0.0,0.0,0.0,0.0,0.0,0.0,0.0,0.0,0.0,0.0,0.0,0.0,0.0,0.0,0.0,0.0,0.0,0.0,0.0,0.0,0.0,0.0,0.0,0.0,0.0,0.0,0.0,0.0,0.0,0.0,0.0,0.0,0.0,0.0,0.0,0.0,0.0,0.0,0.0,0.0,0.0,0.0,0.0,0.0,0.0,0.0,0.0,0.0,0.0,0.0,0.0,0.0,0.0,0.0,0.0,0.0,0.0,0.0,0.0,0.0,0.0,0.0,0.0,0.0,0.0,0.0,0.0,0.0,0.0,0.0,0.0,0.0,0.0,0.0,0.0,0.0,0.0,0.0,0.0,0.0,0.0,0.0,0.0,0.0,0.0,0.0,0.0,0.0,0.0,0.0,0.0,0.0,0.0,0.0,0.0,0.0,0.0,0.0,0.0,0.0,0.0,0.0,0.0,0.0,0.0,0.0,0.0,0.0,0.0,0.0,0.0,0.0,0.0],[0.0,0.0,0.0,0.0,0.0,0.0,0.0,0.0,0.0,0.0,0.0,0.0,0.0,0.0,0.0,0.0,0.0,0.0,0.0,0.0,0.0,0.0,0.0,0.0,0.0,0.0,0.0,0.0,0.0,0.0,0.0,0.0,0.0,0.0,0.0,0.0,0.0,0.0,0.0,0.0,0.0,0.0,0.0,0.0,0.0,0.0,0.0,0.0,0.0,0.0,0.0,0.0,0.0,0.0,0.0,0.0,0.0,0.0,0.0,0.0,0.0,0.0,0.0,0.0,0.0,0.0,0.0,0.0,0.0,0.0,0.01,0.0,0.0,0.0,0.0,0.0,0.0,1.0,0.0,0.01,0.0,0.0,0.0,0.0,0.0,0.0,0.0,0.0,0.0,0.0,0.0,0.0,0.0,0.0,0.0,0.0,0.0,0.0,0.0,0.0,0.0,0.0,0.0,0.0,0.0,0.0,0.0,0.0,0.0,0.0,0.0,0.0,0.0,0.0,0.0,0.0,0.0,0.0,0.0,0.0,0.0,0.0,0.0,0.0,0.0,0.0,0.0,0.0,0.0,0.0,0.0,0.0,0.0,0.0,0.0,0.0,0.0,0.0,0.0,0.0,0.67,0.0,0.0,1.0,1.0,1.0,1.0,1.0,0.0,0.0,0.0,0.0,0.0,0.0,0.0,0.0,0.0,0.0,0.0,0.0,0.0,0.0,0.0,0.0,0.0,0.0,0.0,0.0,0.0,0.0,0.0,0.0,0.0,0.0,0.0,0.0,0.0,0.0,0.0,0.0,0.0,0.0,0.0,0.0,0.0,0.0,0.0,0.0,0.0,0.0,0.0,0.0,0.0,0.0,0.0,0.0,0.0,0.0,0.0,0.0,0.0,0.0,0.0,0.0,0.0,0.0,0.0,0.0,0.0,0.0,0.0,0.0,0.0,0.0,0.0,0.0,0.0,0.0,0.0,0.0,0.0,0.0,0.0,0.0,0.0,0.0,0.0,0.0,0.0,0.0,0.0,0.0,0.0,0.0,0.0,0.0,0.0,0.0,0.0,0.0,0.0,0.0,0.0,0.0,0.0,0.0,0.0,0.0,0.0,0.0,0.0,0.0,0.0,0.0,0.0,0.0,0.0,0.0,0.0,0.0,0.0,0.0,0.0,0.0,0.0,0.0,0.0,0.0,0.0,0.0,0.0,0.0,0.0,0.0,0.0,0.0,0.0,0.0,0.0,0.0,0.0,0.0,0.0,0.0,0.0,0.0,0.0,0.0,0.0,0.0,0.0,0.0,0.0,0.0,0.0,0.0,0.0,0.0,0.0,0.0,0.0,0.0,0.0,0.0,0.0,0.0,0.0,0.0,0.0,0.0,0.0,0.0,0.0,0.0,0.0,0.0,0.0,0.0,0.0,0.0,0.0,0.0,0.0,0.0,0.0,0.0,0.0,0.0,0.0,0.0,0.0,0.0,0.0,0.0,0.0],[0.0,0.0,0.0,0.0,0.0,0.0,0.0,0.0,0.0,0.0,0.0,0.0,0.0,0.0,0.0,0.0,0.0,0.0,0.0,0.0,0.0,0.0,0.0,0.0,0.0,0.0,0.0,0.0,0.0,0.0,0.0,0.0,0.0,0.0,0.0,0.0,0.0,0.0,0.0,0.0,0.0,0.0,0.0,0.0,0.0,0.0,0.0,0.0,0.0,0.0,0.0,0.0,0.0,0.0,0.0,0.0,0.0,0.0,0.0,0.0,0.0,0.0,0.0,0.0,0.0,0.0,0.0,0.0,0.0,0.0,0.0,0.0,0.0,0.0,0.0,0.0,0.97,1.0,1.0,1.0,0.01,0.0,0.0,0.0,0.0,0.0,0.0,0.0,0.0,0.0,0.0,0.0,0.0,0.0,0.0,0.0,0.0,0.0,0.0,0.0,0.0,0.0,0.0,0.0,0.0,0.0,0.0,0.0,0.0,0.0,0.0,0.0,0.0,0.0,0.0,0.0,0.0,0.0,0.0,0.0,0.0,0.0,0.0,0.0,0.0,0.0,0.0,0.0,0.0,0.0,0.0,0.0,0.0,0.0,0.0,0.0,0.0,0.0,1.0,0.0,1.0,0.0,0.0,1.0,1.0,1.0,1.0,1.0,1.0,0.0,0.0,0.0,0.0,0.0,0.0,0.0,0.0,0.0,0.0,0.0,0.0,0.0,0.0,0.0,0.0,0.0,0.0,0.0,0.0,0.0,0.0,0.0,0.0,0.0,0.0,0.0,0.0,0.0,0.0,0.0,0.0,0.0,0.0,0.0,0.0,0.0,0.0,0.0,0.0,0.0,0.0,0.0,0.0,0.0,0.0,0.0,0.0,0.0,0.0,0.0,0.0,0.0,0.0,0.0,0.0,0.0,0.0,0.0,0.0,0.0,0.0,0.0,0.0,0.0,0.0,0.0,0.0,0.0,0.0,0.0,0.0,0.0,0.0,0.0,0.0,0.0,0.0,0.0,0.0,0.0,0.0,0.0,0.0,0.0,0.0,0.0,0.0,0.0,0.0,0.0,0.0,0.0,0.0,0.0,0.0,0.0,0.0,0.0,0.0,0.0,0.0,0.0,0.0,0.0,0.0,0.0,0.0,0.0,0.0,0.0,0.0,0.0,0.0,0.0,0.0,0.0,0.0,0.0,0.0,0.0,0.0,0.0,0.0,0.0,0.0,0.0,0.0,0.0,0.0,0.0,0.0,0.0,0.0,0.0,0.0,0.0,0.0,0.0,0.0,0.0,0.0,0.0,0.0,0.0,0.0,0.0,0.0,0.0,0.0,0.0,0.0,0.0,0.0,0.0,0.0,0.0,0.0,0.0,0.0,0.0,0.0,0.0,0.0,0.0,0.0,0.0,0.0,1.0,0.0,0.0,0.0,0.0,0.0,0.0,0.0,0.0,0.0,0.0,0.0,0.0,0.0,0.0,0.0,0.0,0.0],[0.0,0.0,0.0,0.0,0.0,0.0,0.0,0.0,0.0,0.0,0.0,0.0,0.0,0.0,0.0,0.0,0.0,0.0,0.0,0.0,0.0,0.0,0.0,0.0,0.0,0.0,0.0,0.0,0.0,0.0,0.0,0.0,0.0,0.0,0.0,0.0,0.0,0.0,0.0,0.0,0.0,0.0,0.0,0.0,0.0,0.0,0.0,0.0,0.0,0.0,0.0,0.0,0.0,0.0,0.0,0.0,0.0,0.0,0.0,0.0,0.0,0.0,0.0,0.0,0.0,0.0,0.0,0.0,0.0,0.0,0.0,0.0,0.0,0.0,0.0,0.0,0.0,0.0,0.0,0.0,0.0,0.0,0.0,0.0,0.0,0.0,0.0,0.0,0.0,0.0,0.0,0.0,0.0,0.0,0.0,0.0,0.0,0.0,0.0,0.0,0.0,0.0,0.0,0.0,0.0,0.0,0.0,0.0,0.0,0.0,0.0,0.0,0.0,0.0,0.0,0.0,0.0,0.0,0.0,0.0,0.0,0.0,0.0,0.0,0.0,0.0,0.0,0.0,0.0,0.0,0.0,0.0,0.0,0.0,0.0,0.0,0.0,1.0,1.0,0.01,1.0,0.0,0.08,1.0,1.0,1.0,1.0,1.0,1.0,0.92,0.0,0.0,0.0,0.0,0.0,0.0,0.0,0.0,0.0,0.0,0.0,0.0,0.0,0.0,0.0,0.0,0.0,0.0,0.0,0.0,0.0,0.0,0.0,0.0,0.0,0.0,0.0,0.0,0.0,0.0,0.0,0.0,0.0,0.0,0.0,0.0,0.0,0.0,0.0,0.0,0.0,0.0,0.0,0.0,0.0,0.0,0.0,0.0,0.0,0.0,0.0,0.0,0.0,0.0,0.0,0.0,0.0,0.0,0.0,0.0,0.0,0.0,0.0,0.0,0.0,0.0,0.0,0.0,0.0,0.0,0.0,0.0,0.0,0.0,0.0,0.0,0.0,0.0,0.0,0.0,0.0,0.0,0.0,0.0,0.0,0.0,0.0,0.0,0.0,0.0,0.0,0.0,0.0,0.0,0.0,0.0,0.0,0.0,0.0,0.0,0.0,0.0,0.0,0.0,0.0,0.0,0.0,0.0,0.0,0.0,0.0,0.0,0.0,0.0,0.0,0.0,0.0,0.0,0.0,0.0,0.0,0.0,0.0,0.0,0.0,0.0,0.0,0.0,0.0,0.0,0.0,0.0,0.0,0.0,0.0,0.0,0.0,0.0,0.0,0.0,0.0,0.0,0.0,0.0,0.0,0.0,0.0,0.0,0.0,0.0,0.0,0.0,0.0,0.0,0.0,0.0,0.0,0.0,0.0,0.0,0.0,0.0,0.0,0.0,0.0,0.0,0.0,0.0,0.0,0.0,0.0,0.0,0.0,0.0,0.0,0.0,0.0,0.0,0.0,0.0,0.0,0.0,0.0,0.0,0.0],[0.0,0.0,0.0,0.0,0.0,0.0,0.0,0.0,0.0,0.0,0.0,0.0,0.0,0.0,0.0,0.0,0.0,0.0,0.0,0.0,0.0,0.0,0.0,0.0,0.0,0.0,0.0,0.0,0.0,0.0,0.0,0.0,0.0,0.0,0.0,0.0,0.0,0.0,0.0,0.0,0.0,0.0,0.0,0.0,0.0,0.0,0.0,0.0,0.0,0.0,0.0,0.0,0.0,0.0,0.0,0.0,0.0,0.0,0.0,0.0,0.0,0.0,0.0,0.0,0.0,0.0,0.0,0.0,0.0,0.0,0.0,0.0,0.0,0.0,0.0,0.0,1.0,0.0,0.0,0.0,0.0,0.0,0.0,0.0,0.0,0.0,0.0,0.0,0.0,0.0,0.0,0.0,0.0,0.0,0.0,0.0,0.0,0.0,0.0,0.0,0.0,0.0,0.0,0.0,0.0,0.0,0.0,0.0,0.0,0.0,0.0,0.0,0.0,0.0,0.0,0.0,0.0,0.0,0.0,0.0,0.0,0.0,0.0,0.0,0.0,0.0,0.0,0.0,0.0,0.0,0.0,0.0,0.0,0.0,0.0,0.0,0.0,1.0,1.0,0.0,0.12,0.0,0.0,0.0,0.0,0.0,1.0,1.0,1.0,1.0,1.0,0.0,0.22,1.0,0.0,0.0,0.0,0.0,0.0,0.0,0.0,0.0,0.0,0.0,0.0,0.0,0.0,0.0,0.0,0.0,0.0,0.0,0.0,0.0,0.0,0.0,0.0,0.0,0.0,0.0,0.0,0.0,0.0,0.0,0.0,0.0,0.0,0.0,0.0,0.0,0.0,0.0,0.0,0.0,0.0,0.0,0.0,0.0,0.0,0.0,0.0,0.0,0.0,0.0,0.0,0.0,0.0,0.0,0.0,0.0,0.0,0.0,0.0,0.0,0.0,0.0,0.0,0.0,0.0,0.0,0.0,0.0,0.0,0.0,0.0,0.0,0.0,0.0,0.0,0.0,0.0,0.0,0.0,0.0,0.0,0.0,0.0,0.0,0.0,0.0,0.0,0.0,0.0,0.0,0.0,0.0,0.0,0.0,0.0,0.0,0.0,0.0,0.0,0.0,0.0,0.0,0.0,0.0,0.0,0.0,0.0,0.0,0.0,0.0,0.0,0.0,0.0,0.0,0.0,0.0,0.0,0.0,0.0,0.0,0.0,0.0,0.0,0.0,0.0,0.0,0.0,0.0,0.0,0.0,0.0,0.0,0.0,0.0,0.0,0.0,0.0,0.0,0.0,0.0,0.0,0.0,0.0,0.0,0.0,0.0,0.0,0.0,0.0,0.0,0.0,0.0,0.0,0.0,0.0,0.0,0.0,0.0,0.0,0.0,0.0,0.0,0.0,0.0,0.0,0.12,0.0,0.0,0.0,0.0,0.0,0.0,0.0,0.0,0.0,0.0,0.0,0.0,0.0,0.0,0.0],[0.0,0.0,0.0,0.0,0.0,0.0,0.0,0.0,0.0,0.0,0.0,0.0,0.0,0.0,0.0,0.0,0.0,0.0,0.0,0.0,0.0,0.0,0.0,0.0,0.0,0.0,0.0,0.0,0.0,0.0,0.0,0.0,0.0,0.0,0.0,0.0,0.0,0.0,0.0,0.0,0.0,0.0,0.0,0.0,0.0,0.0,0.0,0.0,0.0,0.0,0.0,0.0,0.0,0.0,0.0,0.0,0.0,0.0,0.0,0.0,0.0,0.0,0.0,0.0,0.0,0.0,0.0,0.0,0.0,0.0,0.0,0.0,0.0,0.0,0.0,0.0,0.0,0.0,0.0,0.0,0.0,0.0,0.0,0.0,0.0,0.0,0.0,0.0,0.0,0.0,0.0,0.0,0.0,0.0,0.0,0.0,0.0,0.0,0.0,0.0,0.0,0.0,0.0,0.0,0.0,0.0,0.0,0.0,0.0,0.0,0.0,0.0,0.0,0.0,0.0,0.0,0.0,0.0,0.0,0.0,0.0,0.0,0.0,0.0,0.0,0.0,0.0,0.0,0.0,0.0,0.0,0.0,0.0,0.0,0.0,0.0,1.0,1.0,0.41,0.0,0.0,0.0,0.0,0.0,0.0,0.0,0.0,0.92,1.0,1.0,1.0,1.0,1.0,1.0,0.0,0.0,0.0,0.0,0.0,0.0,0.0,0.0,0.0,0.0,0.0,0.0,0.0,0.0,0.0,0.0,0.0,0.0,0.0,0.0,0.0,0.0,0.0,0.0,0.0,0.0,0.0,0.0,0.0,0.0,0.0,0.0,0.0,0.0,0.0,0.0,0.0,0.0,0.0,0.0,0.0,0.0,0.0,0.0,0.0,0.0,0.0,0.0,0.0,0.0,0.0,0.0,0.0,0.0,0.0,0.0,0.0,0.0,0.0,0.0,0.0,0.0,0.0,0.0,0.0,0.0,0.0,0.0,0.0,0.0,0.0,0.0,0.0,0.0,0.0,0.0,0.0,0.0,0.0,0.0,0.0,0.0,0.0,0.0,0.0,0.0,0.0,0.0,0.0,0.0,0.0,0.0,0.0,0.0,0.0,0.0,0.0,0.0,0.0,0.0,0.0,0.0,0.0,0.0,0.0,0.0,0.0,0.0,0.0,0.0,0.0,0.0,0.0,0.0,0.0,0.0,0.0,0.0,0.0,0.0,0.0,0.0,0.0,0.0,0.0,0.0,0.0,0.0,0.0,0.0,0.0,0.0,0.0,0.0,0.0,0.0,0.0,0.0,0.0,0.0,0.0,0.0,0.0,0.0,0.0,0.0,0.0,0.0,0.0,0.0,0.0,0.0,0.0,0.0,0.0,0.0,0.0,0.0,0.0,0.0,0.0,0.0,0.0,0.0,0.0,0.0,0.0,0.0,0.0,0.0,0.0,0.0,0.0,0.0,0.0,0.0,0.0,0.0,0.0,0.0,0.0],[0.0,0.0,0.0,0.0,0.0,0.0,0.0,0.0,0.0,0.0,0.0,0.0,0.0,0.0,0.0,0.0,0.0,0.0,0.0,0.0,0.0,0.0,0.0,0.0,0.0,0.0,0.0,0.0,0.0,0.0,0.0,0.0,0.0,0.0,0.0,0.0,0.0,0.0,0.0,0.0,0.0,0.0,0.0,0.0,0.0,0.0,0.0,0.0,0.0,0.0,0.0,0.0,0.0,0.0,0.0,0.0,0.0,0.0,0.0,0.0,0.0,0.0,0.0,0.0,0.0,0.0,0.0,0.0,0.0,0.0,0.0,0.0,0.0,0.0,0.0,0.0,0.0,0.0,0.0,0.0,0.0,0.0,0.0,0.0,0.0,0.0,0.0,0.0,0.0,0.0,0.0,0.0,0.0,0.0,0.0,0.0,0.0,0.0,0.0,0.0,0.0,0.0,0.0,0.0,0.0,0.0,0.0,0.0,0.0,0.0,0.0,0.0,0.0,0.0,0.0,0.0,0.0,0.0,0.0,0.0,0.0,0.0,0.0,0.0,0.0,0.0,0.0,0.0,0.0,0.0,0.0,0.0,0.0,1.0,0.0,0.0,1.0,1.0,1.0,0.0,0.0,0.0,0.0,0.0,0.0,0.0,0.0,0.0,1.0,1.0,1.0,1.0,1.0,1.0,1.0,0.0,0.0,0.0,0.0,0.0,0.0,0.0,0.0,0.0,0.0,0.0,0.0,0.0,0.0,0.0,0.0,0.0,0.0,0.0,0.0,0.0,0.0,0.0,0.0,0.0,0.0,0.0,0.0,0.0,0.0,0.0,0.0,0.0,0.0,0.0,0.0,0.0,0.0,0.0,0.0,0.0,0.0,0.0,0.0,0.0,0.0,0.0,0.0,0.0,0.0,0.0,0.0,0.0,0.0,0.0,0.0,0.0,0.0,0.0,0.0,0.0,0.0,0.0,0.0,0.0,0.0,0.0,0.0,0.0,0.0,0.0,0.0,0.0,0.0,0.0,0.0,0.0,0.0,0.0,0.0,0.0,0.0,0.0,0.0,0.0,0.0,0.0,0.0,0.0,0.0,0.0,0.0,0.0,0.0,0.0,0.0,0.0,0.0,0.0,0.0,0.0,0.0,0.0,0.0,0.0,0.0,0.0,0.0,0.0,0.0,0.0,0.0,0.0,0.0,0.0,0.0,0.0,0.0,0.0,0.0,0.0,0.0,0.0,0.0,0.0,0.0,0.0,0.0,0.0,0.0,0.0,0.0,0.0,0.0,0.0,0.0,0.0,0.0,0.0,0.0,0.0,0.0,0.0,0.0,0.0,0.0,0.0,0.0,0.0,0.0,0.0,0.0,0.0,0.0,0.0,0.0,0.0,0.0,0.0,0.0,0.0,0.0,0.0,0.0,1.0,1.0,0.8,0.0,1.0,0.0,0.0,0.0,0.0,0.0,0.0,0.0,0.0,0.0,0.0,0.0],[0.0,0.0,0.0,0.0,0.0,0.0,0.0,0.0,0.0,0.0,0.0,0.0,0.0,0.0,0.0,0.0,0.0,0.0,0.0,0.0,0.0,0.0,0.0,0.0,0.0,0.0,0.0,0.0,0.0,0.0,0.0,0.0,0.0,0.0,0.0,0.0,0.0,0.0,0.0,0.0,0.0,0.0,0.0,0.0,0.0,0.0,0.0,0.0,0.0,0.0,0.0,0.0,0.0,0.0,0.0,0.0,0.0,0.0,0.0,0.0,0.0,0.0,0.0,0.0,0.0,0.0,0.0,0.0,0.0,0.0,0.0,0.0,0.0,0.0,0.0,0.0,0.0,0.0,0.0,0.0,0.0,0.0,0.0,0.0,0.0,0.0,0.0,0.0,0.0,0.0,0.0,0.0,0.0,0.0,0.0,0.0,0.0,0.0,0.0,0.0,0.0,0.0,0.0,0.0,0.0,0.0,0.0,0.0,0.0,0.0,0.0,0.0,0.0,0.0,0.0,0.0,0.0,0.0,0.0,0.0,0.0,0.0,0.0,0.0,0.0,0.0,0.0,0.0,0.0,0.0,0.0,0.0,0.0,0.0,0.0,0.0,1.0,0.0,0.0,0.0,0.0,0.0,0.0,0.0,0.0,0.0,0.0,0.0,0.0,1.0,1.0,1.0,1.0,1.0,1.0,1.0,1.0,1.0,1.0,0.0,0.0,0.0,0.0,0.0,0.0,0.0,0.0,0.0,0.0,0.0,0.0,0.0,0.0,0.0,0.0,0.0,0.0,0.0,0.0,0.0,0.0,0.0,0.0,0.0,0.0,0.0,0.0,0.0,0.0,0.0,0.0,0.0,0.0,0.0,0.0,0.0,0.0,0.0,0.0,0.0,0.0,0.0,0.0,0.0,0.0,0.0,0.0,0.0,0.0,0.0,0.0,0.0,0.0,0.0,0.0,0.0,0.0,0.0,0.0,0.0,0.0,0.0,0.0,0.0,0.0,0.0,0.0,0.0,0.0,0.0,0.0,0.0,0.0,0.0,0.0,0.0,0.0,0.0,0.0,0.0,0.0,0.0,0.0,0.0,0.0,0.0,0.0,0.0,0.0,0.0,0.0,0.0,0.0,0.0,0.0,0.0,0.0,0.0,0.0,0.0,0.0,0.0,0.0,0.0,0.0,0.0,0.0,0.0,0.0,0.0,0.0,0.0,0.0,0.0,0.0,0.0,0.0,0.0,0.0,0.0,0.0,0.0,0.0,0.0,0.0,0.0,0.0,0.0,0.0,0.0,0.0,0.0,0.0,0.0,0.0,0.0,0.0,0.0,0.0,0.0,0.0,0.0,0.0,0.0,0.0,0.0,0.0,0.0,0.0,0.0,0.0,0.0,0.0,0.0,0.0,0.0,0.0,0.0,0.0,0.0,0.0,0.0,0.0,1.0,0.84,0.0,0.0,0.0,0.0,0.0,0.0,0.0,0.0,0.0,0.0],[0.0,0.0,0.0,0.0,0.0,0.0,0.0,0.0,0.0,0.0,0.0,0.0,0.0,0.0,0.0,0.0,0.0,0.0,0.0,0.0,0.0,0.0,0.0,0.0,0.0,0.0,0.0,0.0,0.0,0.0,0.0,0.0,0.0,0.0,0.0,0.0,0.0,0.0,0.0,0.0,0.0,0.0,0.0,0.0,0.0,0.0,0.0,0.0,0.0,0.0,0.0,0.0,0.0,0.0,0.0,0.0,0.0,0.0,0.0,0.0,0.0,0.0,0.0,0.0,0.0,0.0,0.0,0.0,0.0,0.0,0.0,0.0,0.0,0.0,0.0,0.0,0.0,0.0,0.0,0.0,0.0,0.0,0.0,0.0,0.0,0.0,0.0,0.0,0.0,0.0,0.0,0.0,0.0,0.0,0.0,0.0,0.0,0.0,0.0,0.0,0.0,0.0,0.0,0.0,0.0,0.0,0.0,0.0,0.0,0.0,0.0,0.0,0.0,0.0,0.0,0.0,0.0,0.0,0.0,0.0,0.0,0.0,0.0,0.0,0.0,0.0,0.0,0.0,0.0,0.0,0.0,0.0,0.0,0.0,0.0,0.0,0.0,0.0,0.0,0.0,0.0,0.0,0.0,0.0,0.0,0.0,0.0,0.0,0.22,1.0,1.0,1.0,1.0,1.0,0.99,1.0,0.0,0.0,0.0,0.0,0.0,0.0,0.0,0.0,0.0,0.0,0.0,0.0,0.0,0.0,0.0,0.0,0.0,0.0,0.0,0.0,0.0,0.0,0.0,0.0,0.0,0.0,0.0,0.0,0.0,0.0,0.0,0.0,0.0,0.0,0.0,0.0,0.0,0.0,0.0,0.0,0.0,0.0,0.0,0.0,0.0,0.0,0.0,0.0,0.0,0.0,0.0,0.0,0.0,0.0,0.0,0.0,0.0,0.0,0.0,0.0,0.0,0.0,0.0,0.0,0.0,0.0,0.0,0.0,0.0,0.0,0.0,0.0,0.0,0.0,0.0,0.0,0.0,0.0,0.0,0.0,0.0,0.0,0.0,0.0,0.0,0.0,0.0,0.0,0.0,0.0,0.0,0.0,0.0,0.0,0.0,0.0,0.0,0.0,0.0,0.0,0.0,0.0,0.0,0.0,0.0,0.0,0.0,0.0,0.0,0.0,0.0,0.0,0.0,0.0,0.0,0.0,0.0,0.0,0.0,0.0,0.0,0.0,0.0,0.0,0.0,0.0,0.0,0.0,0.0,0.0,0.0,0.0,0.0,0.0,0.0,0.0,0.0,0.0,0.0,0.0,0.0,0.0,0.0,0.0,0.0,0.0,0.0,0.0,0.0,0.0,0.0,0.0,0.0,0.0,0.0,0.0,0.0,0.0,0.0,0.0,0.0,0.0,0.0,0.0,0.0,0.0,0.0,0.0,0.0,0.0,0.0,0.0,0.0,0.0,0.0,0.0,0.0,0.0,0.0],[0.0,0.0,0.0,0.0,0.0,0.0,0.0,0.0,0.0,0.0,0.0,0.0,0.0,0.0,0.0,0.0,0.0,0.0,0.0,0.0,0.0,0.0,0.0,0.0,0.0,0.0,0.0,0.0,0.0,0.0,0.0,0.0,0.0,0.0,0.0,0.0,0.0,0.0,0.0,0.0,0.0,0.0,0.0,0.0,0.0,0.0,0.0,0.0,0.0,0.0,0.0,0.0,0.0,0.0,0.0,0.0,0.0,0.0,0.0,0.0,0.0,0.0,0.0,0.0,0.0,0.0,0.0,0.0,0.0,0.0,0.0,0.0,0.0,0.0,1.0,0.0,0.0,0.0,0.0,0.0,0.0,0.0,0.0,0.0,0.0,0.0,0.0,0.0,0.0,0.0,0.0,0.0,0.0,0.0,0.0,0.0,0.0,0.0,0.0,0.0,0.0,0.0,0.0,0.0,0.0,0.0,0.0,0.0,0.0,0.0,0.0,0.0,0.0,0.0,0.0,0.0,0.0,0.0,0.0,0.0,0.0,0.0,0.0,0.0,0.0,0.0,0.0,0.0,0.0,0.0,0.0,0.0,0.0,0.0,0.0,0.0,0.0,0.0,0.0,0.0,0.0,0.0,0.0,0.0,0.0,0.0,0.0,0.0,1.0,1.0,1.0,1.0,1.0,1.0,1.0,1.0,0.0,0.0,0.0,0.0,0.0,0.0,0.0,0.0,0.0,0.0,0.0,0.0,0.0,0.0,0.0,0.0,0.0,0.0,0.0,0.0,0.0,0.0,0.0,0.0,0.0,0.0,0.0,0.0,0.0,0.0,0.0,0.0,0.0,0.0,0.0,0.0,0.0,0.0,0.0,0.0,0.0,0.0,0.0,0.0,0.0,0.0,0.0,0.0,0.0,0.0,0.0,0.0,0.0,0.0,0.0,0.0,0.0,0.0,0.0,0.0,0.0,0.0,0.0,0.0,0.0,0.0,0.0,0.0,0.0,0.0,0.0,0.0,0.0,0.0,0.0,0.0,0.0,0.0,0.0,0.0,0.0,0.0,0.0,0.0,0.0,0.0,0.0,0.0,0.0,0.0,0.0,0.0,0.0,0.0,0.0,0.0,0.0,0.0,0.0,0.0,0.0,0.0,0.0,0.0,0.0,0.0,0.0,0.0,0.0,0.0,0.0,0.0,0.0,0.0,0.0,0.0,0.0,0.0,0.0,0.0,0.0,0.0,0.0,0.0,0.0,0.0,0.0,0.0,0.0,0.0,0.0,0.0,0.0,0.0,0.0,0.0,0.0,0.0,0.0,0.0,0.0,0.0,0.0,0.0,0.0,0.0,0.0,0.0,0.0,0.0,0.0,0.0,0.0,0.0,0.0,0.0,0.0,0.0,0.0,0.0,0.0,0.0,0.0,0.0,0.0,0.0,0.0,0.11,0.0,0.0,0.0,0.0,0.0,0.0,0.0,0.0,0.0,0.0,0.0],[0.0,0.0,0.0,0.0,0.0,0.0,0.0,0.0,0.0,0.0,0.0,0.0,0.0,0.0,0.0,0.0,0.0,0.0,0.0,0.0,0.0,0.0,0.0,0.0,0.0,0.0,0.0,0.0,0.0,0.0,0.0,0.0,0.0,0.0,0.0,0.0,0.0,0.0,0.0,0.0,0.0,0.0,0.0,0.0,0.0,0.0,1.0,0.0,0.0,0.0,0.0,0.0,0.0,0.0,0.0,0.0,0.0,0.0,0.0,0.0,0.0,0.0,0.0,0.0,0.0,0.0,0.0,0.0,0.0,0.0,0.0,0.0,0.97,0.0,0.55,0.0,0.0,0.0,0.0,0.0,0.0,0.0,0.0,0.0,0.0,0.0,0.0,0.0,0.0,0.0,0.0,0.0,0.0,0.0,0.0,0.0,0.0,0.0,0.0,0.0,0.0,0.0,0.0,0.0,0.0,0.0,0.0,0.0,0.0,0.0,0.0,0.0,0.0,0.0,0.0,0.0,0.0,0.0,0.0,0.0,0.0,0.0,0.0,0.0,0.0,0.0,0.0,0.0,0.0,0.0,0.0,0.0,0.0,0.0,0.0,0.0,0.0,0.0,0.0,0.0,0.0,0.0,0.0,0.0,0.0,0.0,0.0,0.0,0.0,0.0,1.0,1.0,0.99,1.0,1.0,1.0,1.0,0.0,0.0,0.0,0.0,0.0,0.0,0.0,0.0,0.0,0.0,0.0,0.0,0.0,0.0,0.0,0.0,0.0,0.0,0.0,0.0,0.0,0.0,0.0,0.0,0.0,0.0,0.0,0.0,0.0,0.0,0.0,0.0,0.0,0.0,0.0,0.0,0.0,0.0,0.0,0.0,0.0,0.0,0.0,0.0,0.0,0.0,0.0,0.0,0.0,0.0,0.0,0.0,0.0,0.0,0.0,0.0,0.0,0.0,0.0,0.0,0.0,0.0,0.0,0.0,0.0,0.0,0.0,0.0,0.0,0.0,0.0,0.0,0.0,0.0,0.0,0.0,0.0,0.0,0.0,0.0,0.0,0.0,0.0,0.0,0.0,0.0,0.0,0.0,0.0,0.0,0.0,0.0,0.0,0.0,0.0,0.0,0.0,0.0,0.0,0.0,0.0,0.0,0.0,0.0,0.0,0.0,0.0,0.0,0.0,0.0,0.0,0.0,0.0,0.0,0.0,0.0,0.0,0.0,0.0,0.0,0.0,0.0,0.0,0.0,0.0,0.0,0.0,0.0,0.0,0.0,0.0,0.0,0.0,0.0,0.0,0.0,0.0,0.0,0.0,0.0,0.0,0.0,0.0,0.0,0.0,0.0,0.0,0.0,0.0,0.0,0.0,0.0,0.0,0.0,0.0,0.0,0.0,0.0,0.0,0.0,0.0,0.0,0.0,0.0,0.94,0.45,1.0,1.0,0.0,0.0,0.0,0.0,0.0,0.0,0.0,0.0,0.0,0.0],[0.0,0.0,0.0,0.0,0.0,0.0,0.0,0.0,0.0,0.0,0.0,0.0,0.0,0.0,0.0,0.0,0.0,0.0,0.0,0.0,0.0,0.0,0.0,0.0,0.0,0.0,0.0,0.0,0.0,0.0,0.0,0.0,0.0,0.0,0.0,0.0,0.0,0.0,0.0,0.0,0.0,0.0,0.0,0.0,0.0,0.0,0.0,0.0,0.0,0.0,0.0,0.0,0.0,0.0,0.0,0.0,0.0,0.0,0.0,0.0,0.0,0.0,0.0,0.0,0.0,0.0,0.0,0.0,0.0,0.0,0.0,0.0,0.0,0.0,0.0,0.0,0.0,0.0,0.0,0.0,0.0,0.0,0.0,0.0,0.0,0.0,0.0,0.0,0.0,0.0,0.0,0.0,0.0,0.0,0.0,0.0,0.0,0.0,0.0,0.0,0.0,0.0,0.0,0.0,0.0,0.0,0.0,0.0,0.0,0.0,0.0,0.0,0.0,0.0,0.0,0.0,0.0,0.0,0.0,0.0,0.0,0.0,0.0,0.0,0.0,0.0,0.0,0.0,0.0,0.0,0.0,0.0,0.0,0.0,0.0,0.0,0.0,0.0,0.0,0.0,0.0,0.0,0.0,0.0,0.0,0.0,0.0,0.0,0.0,0.0,0.0,1.0,1.0,1.0,1.0,1.0,1.0,0.98,0.0,0.0,0.0,0.0,0.0,0.0,0.0,0.0,0.0,0.0,0.0,0.0,0.0,0.0,0.0,0.0,0.0,0.0,0.0,0.0,0.0,0.0,0.0,0.0,0.0,0.0,0.0,0.0,0.0,0.0,0.0,0.0,0.0,0.0,0.0,0.0,0.0,0.0,0.0,0.0,0.0,0.0,0.0,0.0,0.0,0.0,0.0,0.0,0.0,0.0,0.0,0.0,0.0,0.0,0.0,0.0,0.0,0.0,0.0,0.0,0.0,0.0,0.0,0.0,0.0,0.0,0.0,0.0,0.0,0.0,0.0,0.0,0.0,0.0,0.0,0.0,0.0,0.0,0.0,0.0,0.0,0.0,0.0,0.0,0.0,0.0,0.0,0.0,0.0,0.0,0.0,0.0,0.0,0.0,0.0,0.0,0.0,0.0,0.0,0.0,0.0,0.0,0.0,0.0,0.0,0.0,0.0,0.0,0.0,0.0,0.0,0.0,0.0,0.0,0.0,0.0,0.0,0.0,0.0,0.0,0.0,0.0,0.0,0.0,0.0,0.0,0.0,0.0,0.0,0.0,0.0,0.0,0.0,0.0,0.0,0.0,0.0,0.0,0.0,0.0,0.0,0.0,0.0,0.0,0.0,0.0,0.0,0.0,0.0,0.0,0.0,0.0,0.0,0.0,0.0,0.0,0.0,0.0,0.0,0.0,0.0,0.0,0.0,0.0,0.0,0.0,0.0,0.0,0.0,0.0,0.0,0.0,0.0,0.0,0.0,0.0,0.0],[0.0,0.0,0.0,0.0,0.0,0.0,0.0,0.0,0.0,0.0,0.0,0.0,0.0,0.0,0.0,0.0,0.0,0.0,0.0,0.0,0.0,0.0,0.0,0.0,0.0,0.0,0.0,0.0,0.0,0.0,0.0,0.0,0.0,0.0,0.0,0.0,0.0,0.0,0.0,0.0,0.0,0.0,0.0,0.0,0.0,0.0,0.0,0.0,0.0,0.0,0.0,0.0,0.0,0.0,0.0,0.0,0.0,0.0,0.0,0.0,0.0,0.0,0.0,0.0,0.0,0.0,0.0,0.0,0.0,0.0,0.0,0.0,0.0,0.0,0.0,0.0,0.0,0.0,0.0,0.0,0.0,0.0,0.0,0.0,0.0,0.0,0.0,0.0,0.0,0.0,0.0,0.0,0.0,0.0,0.0,0.0,0.0,0.0,0.0,0.0,0.0,0.0,0.0,0.0,0.0,0.0,0.0,0.0,0.0,0.0,0.0,0.0,0.0,0.0,0.0,0.0,0.0,0.0,0.0,0.0,0.0,0.0,0.0,0.0,0.0,0.0,0.0,0.0,0.0,0.0,0.0,0.0,0.0,0.0,0.0,0.0,0.0,0.0,0.0,0.0,0.0,0.0,0.0,0.0,0.0,0.0,0.0,0.0,0.0,0.0,0.0,1.0,0.0,0.0,1.0,1.0,1.0,1.0,0.95,0.0,0.0,0.0,0.0,0.0,0.0,0.0,0.0,0.0,0.0,0.0,0.0,0.0,0.0,0.0,0.0,0.0,0.0,0.0,0.0,0.0,0.0,0.0,0.0,0.0,0.0,0.0,0.0,0.0,0.0,0.0,0.0,0.0,0.0,0.0,0.0,0.0,0.0,0.0,0.0,0.0,0.0,0.0,0.0,0.0,0.0,0.0,0.0,0.0,0.0,0.0,0.0,0.0,0.0,0.0,0.0,0.0,0.0,0.0,0.0,0.0,0.0,0.0,0.0,0.0,0.0,0.0,0.0,0.0,0.0,0.0,0.0,0.0,0.0,0.0,0.0,0.0,0.0,0.0,0.0,0.0,0.0,0.0,0.0,0.0,0.0,0.0,0.0,0.0,0.0,0.0,0.0,0.0,0.0,0.0,0.0,0.0,0.0,0.0,0.0,0.0,0.0,0.0,0.0,0.0,0.0,0.0,0.0,0.0,0.0,0.0,0.0,0.0,0.0,0.0,0.0,0.0,0.0,0.0,0.0,0.0,0.0,0.0,0.0,0.0,0.0,0.0,0.0,0.0,0.0,0.0,0.0,0.0,0.0,0.0,0.0,0.0,0.0,0.0,0.0,0.0,0.0,0.0,0.0,0.0,0.0,0.0,0.0,0.0,0.0,0.0,0.0,0.0,0.0,0.0,0.0,0.0,0.0,0.0,0.0,0.0,0.0,0.0,0.0,1.0,1.0,0.0,0.0,0.0,0.0,0.0,0.0,0.0,0.0,0.0,0.0],[0.0,0.0,0.0,0.0,0.0,0.0,0.0,0.0,0.0,0.0,0.0,0.0,0.0,0.0,0.0,0.0,0.0,0.0,0.0,0.0,0.0,0.0,0.0,0.0,0.0,0.0,0.0,0.0,0.0,0.0,0.0,0.0,0.0,0.0,0.0,0.0,0.0,0.0,0.0,0.0,0.0,0.0,0.0,0.0,0.0,0.0,0.0,0.0,0.0,0.0,0.0,0.0,0.0,0.0,0.0,0.0,0.0,0.0,0.0,0.0,0.0,0.0,0.0,0.0,0.0,0.0,0.0,0.0,0.0,0.0,0.0,0.0,0.0,0.0,0.0,0.0,0.0,0.0,0.0,0.0,0.0,0.0,0.0,0.0,0.0,0.0,0.0,0.0,0.0,0.0,0.0,0.0,0.0,0.0,0.0,0.0,0.0,0.0,0.0,0.0,0.0,0.0,0.0,0.0,0.0,0.0,0.0,0.0,0.0,0.0,0.0,0.0,0.0,0.0,0.0,0.0,0.0,0.0,0.0,0.0,0.0,0.0,0.0,0.0,0.0,0.0,0.0,0.0,0.0,0.0,0.0,0.0,0.0,0.0,0.0,0.0,0.0,0.0,0.0,0.0,0.0,0.0,0.0,0.0,0.0,0.0,0.0,0.0,0.0,0.0,0.0,1.0,0.0,0.0,0.0,0.98,1.0,1.0,1.0,1.0,0.0,0.0,0.0,0.0,0.0,0.0,0.0,0.0,0.0,0.0,0.0,0.0,0.0,0.0,0.0,0.0,0.0,0.0,0.0,0.0,0.0,0.0,0.0,0.0,0.0,0.0,0.0,0.0,0.0,0.0,0.0,0.0,0.0,0.0,0.0,0.0,0.0,0.0,0.0,0.0,0.0,0.0,0.0,0.0,0.0,0.0,0.0,0.0,0.0,0.0,0.0,0.0,0.0,0.0,0.0,0.0,0.0,0.0,0.0,0.0,0.0,0.0,0.0,0.0,0.0,0.0,0.0,0.0,0.0,0.0,0.0,0.0,0.0,0.0,0.0,0.0,0.0,0.0,0.0,0.0,0.0,0.0,0.0,0.0,0.0,0.0,0.0,0.0,0.0,0.0,0.0,0.0,0.0,0.0,0.0,0.0,0.0,0.0,0.0,0.0,0.0,0.0,0.0,0.0,0.0,0.0,0.0,0.0,0.0,0.0,0.0,0.0,0.0,0.0,0.0,0.0,0.0,0.0,0.0,0.0,0.0,0.0,0.0,0.0,0.0,0.0,0.0,0.0,0.0,0.0,0.0,0.0,0.0,0.0,0.0,0.0,0.0,0.0,0.0,0.0,0.0,0.0,0.0,0.0,0.0,0.0,0.0,0.0,0.0,0.0,0.0,0.0,0.0,0.0,0.0,0.0,0.0,0.0,0.0,0.0,0.0,0.0,0.0,0.0,0.98,0.0,0.0,0.0,0.0,0.0,0.0,0.0,0.0,0.0,0.0],[0.0,0.0,0.0,0.0,0.0,0.0,0.0,0.0,0.0,0.0,0.0,0.0,0.0,0.0,0.0,0.0,0.0,0.0,0.0,0.0,0.0,0.0,0.0,0.0,0.0,0.0,0.0,0.0,0.0,0.0,0.0,0.0,0.0,0.0,0.0,0.0,0.0,0.0,0.0,0.0,0.0,0.0,0.0,0.0,0.0,0.0,0.0,0.0,0.0,0.0,0.0,0.0,0.0,0.0,0.0,0.0,0.0,0.0,0.0,0.0,0.0,0.0,0.0,0.0,0.0,0.0,0.0,0.0,0.0,0.0,0.0,0.0,0.0,0.0,0.0,0.0,0.0,0.0,0.0,0.0,0.0,0.0,0.0,0.0,0.0,0.0,0.0,0.0,0.0,0.0,0.0,0.0,0.0,0.0,0.0,0.0,0.0,0.0,0.0,0.0,0.0,0.0,0.0,0.0,0.0,0.0,0.0,0.0,0.0,0.0,0.0,0.0,0.0,0.0,0.0,0.0,0.0,0.0,0.0,0.0,0.0,0.0,0.0,0.0,0.0,0.0,0.0,0.0,0.0,0.0,0.0,0.0,0.0,0.0,0.0,0.0,0.73,0.0,0.0,0.0,0.0,0.0,0.0,0.0,0.0,0.0,0.0,0.0,0.0,0.0,0.0,1.0,0.0,0.0,0.0,0.0,0.95,1.0,1.0,1.0,1.0,0.0,0.0,0.0,0.0,0.0,0.0,0.0,0.0,0.0,0.0,0.0,0.0,0.0,0.0,0.0,0.0,0.0,0.0,0.0,0.0,0.0,0.0,0.0,0.0,0.0,0.0,0.0,0.0,0.0,0.0,0.0,0.0,0.0,0.0,0.0,0.0,0.0,0.0,0.0,0.0,0.0,0.0,0.0,0.0,0.0,0.0,0.0,0.0,0.0,0.0,0.0,0.0,0.0,0.0,0.0,0.0,0.0,0.0,0.0,0.0,0.0,0.0,0.0,0.0,0.0,0.0,0.0,0.0,0.0,0.0,0.0,0.0,0.0,0.0,0.0,0.0,0.0,0.0,0.0,0.0,0.0,0.0,0.0,0.0,0.0,0.0,0.0,0.0,0.0,0.0,0.0,0.0,0.0,0.0,0.0,0.0,0.0,0.0,0.0,0.0,0.0,0.0,0.0,0.0,0.0,0.0,0.0,0.0,0.0,0.0,0.0,0.0,0.0,0.0,0.0,0.0,0.0,0.0,0.0,0.0,0.0,0.0,0.0,0.0,0.0,0.0,0.0,0.0,0.0,0.0,0.0,0.0,0.0,0.0,0.0,0.0,0.0,0.0,0.0,0.0,0.0,0.0,0.0,0.0,0.0,0.0,0.0,0.0,0.0,0.0,0.0,0.0,0.0,0.0,0.0,0.0,0.0,0.0,0.0,0.0,0.0,0.0,1.0,0.9,0.0,0.99,0.91,1.0,0.0,0.0,0.0,0.0,0.0,0.0],[0.0,0.0,0.0,0.0,0.0,0.0,0.0,0.0,0.0,0.0,0.0,0.0,0.0,0.0,0.0,0.0,0.0,0.0,0.0,0.0,0.0,0.0,0.0,0.0,0.0,0.0,0.0,0.0,0.0,0.0,0.0,0.0,0.0,0.0,0.0,0.0,0.0,0.0,0.0,0.0,0.0,0.0,0.0,0.0,0.0,0.0,0.0,0.0,0.0,0.0,0.0,0.0,0.0,0.0,0.0,0.0,0.0,0.0,0.0,0.0,0.0,0.0,0.0,0.0,0.0,0.0,0.0,0.0,0.0,0.0,0.0,0.0,0.0,0.0,0.0,0.0,0.0,0.0,0.0,0.0,0.0,0.0,0.0,0.0,0.0,0.0,0.0,0.0,0.0,0.0,0.0,0.0,0.0,0.0,0.0,0.0,0.0,0.0,0.0,0.0,0.0,0.0,0.0,0.0,0.0,0.0,0.0,0.0,0.0,0.0,0.0,0.0,0.0,0.0,0.0,0.0,0.0,0.0,0.0,0.0,0.0,0.0,0.0,0.0,0.0,0.0,0.0,0.0,0.0,0.0,0.0,0.0,0.0,0.0,0.0,0.0,0.0,0.0,0.0,0.0,0.0,0.0,0.0,0.0,0.0,0.0,0.0,0.0,0.0,0.0,0.0,0.0,0.0,0.0,0.0,0.0,0.0,1.0,1.0,1.0,1.0,1.0,0.0,0.0,0.0,0.0,0.0,0.0,0.0,0.0,0.0,0.0,0.0,0.0,0.0,0.0,0.0,0.0,0.01,1.0,0.0,0.0,1.0,0.0,0.0,0.0,0.02,0.0,0.0,0.0,0.0,0.0,0.0,0.0,0.0,0.0,0.0,0.0,0.0,0.0,0.0,0.0,0.0,0.0,0.0,0.0,0.0,0.0,0.0,0.0,0.0,0.0,0.0,0.0,0.0,0.0,0.0,0.0,0.0,0.0,0.0,0.0,0.0,0.0,0.0,0.0,0.0,0.0,0.0,0.0,0.0,0.0,0.0,0.0,0.0,0.0,0.0,0.0,0.0,0.0,0.0,0.0,0.0,0.0,0.0,0.0,0.0,0.0,0.0,0.0,0.0,0.0,0.0,0.0,0.0,0.0,0.0,0.0,0.0,0.0,0.0,0.0,0.0,0.0,0.0,0.0,0.0,0.0,0.0,0.0,0.0,0.0,0.0,0.0,0.0,0.0,0.0,0.0,0.0,0.0,0.0,0.0,0.0,0.0,0.0,0.0,0.0,0.0,0.0,0.0,0.0,0.0,0.0,0.0,0.0,0.0,0.0,0.0,0.0,0.0,0.0,0.0,0.0,0.0,0.0,0.0,0.0,0.0,0.0,0.0,0.0,0.0,0.0,0.0,0.0,0.0,0.0,0.0,0.0,0.0,0.0,0.0,0.0,0.0,1.0,0.0,0.0,1.0,1.0,0.0,0.0,0.0,0.0,0.0,0.0],[0.0,0.0,0.0,0.0,0.0,0.0,0.0,0.0,0.0,0.0,0.0,0.0,0.0,0.0,0.0,0.0,0.0,0.0,0.0,0.0,0.0,0.0,0.0,0.0,0.0,0.0,0.0,0.0,0.0,0.0,0.0,0.0,0.0,0.0,0.0,0.0,0.0,0.0,0.0,0.0,0.0,0.0,0.0,0.0,0.0,0.0,0.0,0.0,0.0,0.0,0.0,0.0,0.0,0.0,0.0,0.0,0.0,0.0,0.0,0.0,0.0,0.0,0.0,0.0,0.0,0.0,0.0,0.0,0.0,0.0,0.0,0.0,0.0,0.0,0.0,0.0,0.0,0.0,0.0,0.0,0.0,0.0,0.0,0.0,0.0,0.0,0.0,0.0,0.0,0.0,0.0,0.0,0.0,0.0,0.0,0.0,0.0,0.0,0.0,0.0,0.0,0.0,0.0,0.0,0.0,0.0,0.0,0.0,0.0,0.0,0.0,0.0,0.0,0.0,0.0,0.0,0.0,0.0,0.0,0.0,0.0,0.0,0.0,0.0,0.0,0.0,0.0,0.0,0.0,0.0,0.0,0.0,0.0,0.0,0.0,0.0,0.0,0.0,0.0,0.0,0.0,0.0,0.0,0.0,0.0,0.0,0.0,0.0,0.0,0.0,0.0,0.0,0.0,0.0,0.0,0.0,0.0,0.0,1.0,1.0,1.0,1.0,1.0,0.0,0.0,0.0,0.0,0.0,0.0,0.0,0.0,0.0,0.0,0.0,0.0,0.0,0.0,0.0,0.0,0.0,0.0,0.0,0.0,0.0,0.0,0.0,0.0,0.0,0.0,0.0,0.0,0.0,0.0,0.0,0.0,0.0,0.0,0.0,0.0,0.0,0.0,0.0,0.0,0.0,0.0,0.0,0.0,0.0,0.0,0.0,0.0,0.0,0.0,0.0,0.0,0.0,0.0,0.0,0.0,0.0,0.0,0.0,0.0,0.0,0.0,0.0,0.0,0.0,0.0,0.0,0.0,0.0,0.0,0.0,0.0,0.0,0.0,0.0,0.0,0.0,0.0,0.0,0.0,0.0,0.0,0.0,0.0,0.0,0.0,0.0,0.0,0.0,0.0,0.0,0.0,0.0,0.0,0.0,0.0,0.0,0.0,0.0,0.0,0.0,0.0,0.0,0.0,0.0,0.0,0.0,0.0,0.0,0.0,0.0,0.0,0.0,0.0,0.0,0.0,0.0,0.0,0.0,0.0,0.0,0.0,0.0,0.0,0.0,0.0,0.0,0.0,0.0,0.0,0.0,0.0,0.0,0.0,0.0,0.0,0.0,0.0,0.0,0.0,0.0,0.0,0.0,0.0,0.0,0.0,0.0,0.0,0.0,0.0,0.0,0.0,0.0,0.0,0.0,0.0,0.0,0.0,0.0,0.0,0.0,0.0,0.0,0.0,1.0,1.0,1.0,1.0,0.0,0.0,0.0,0.0],[0.0,0.0,0.0,0.0,0.0,0.0,0.0,0.0,0.0,0.0,0.0,0.0,0.0,0.0,0.0,0.0,0.0,0.0,0.0,0.0,0.0,0.0,0.0,0.0,0.0,0.0,0.0,0.0,0.0,0.0,0.0,0.0,0.0,0.0,0.0,0.0,0.0,0.0,0.0,0.0,0.0,0.0,0.0,0.0,0.0,0.0,0.0,0.0,0.0,0.0,0.0,0.0,0.0,0.0,0.0,0.0,0.0,0.0,0.0,0.0,0.0,0.0,0.0,0.0,0.0,0.0,0.0,0.0,0.0,0.0,0.0,0.0,0.0,0.0,0.0,0.0,0.0,0.0,0.0,0.0,0.0,0.0,0.0,0.0,0.0,0.0,0.0,0.0,0.0,0.0,0.0,0.0,0.0,0.0,0.0,0.0,0.0,0.0,0.0,0.0,0.0,0.0,0.0,0.0,0.0,0.0,0.0,0.0,0.0,0.0,0.0,0.0,0.0,0.0,0.0,0.0,0.0,0.0,0.0,0.0,0.0,0.0,0.0,0.0,0.0,0.0,0.0,0.0,0.0,0.0,0.0,0.0,0.0,0.0,0.0,0.0,0.0,0.0,0.0,0.0,0.0,0.0,0.0,0.0,0.0,0.0,0.0,0.0,0.0,0.0,0.0,0.0,0.0,0.0,0.0,0.0,0.0,0.0,0.0,1.0,1.0,1.0,1.0,1.0,0.0,0.0,0.0,0.0,0.0,0.0,0.0,0.0,0.0,0.0,0.0,1.0,0.99,0.0,1.0,1.0,0.0,0.0,0.01,0.0,0.0,0.0,0.0,0.0,0.0,0.0,0.0,0.0,0.0,0.0,0.0,0.0,0.0,0.0,0.0,0.0,0.0,0.0,0.0,0.0,0.0,0.0,0.0,0.0,0.0,0.0,0.0,0.0,0.0,0.0,0.0,0.0,0.0,0.0,0.0,0.0,0.0,0.0,0.0,0.0,0.0,0.0,0.0,0.0,0.0,0.0,0.0,0.0,0.0,0.0,0.0,0.0,0.0,0.0,0.0,0.0,0.0,0.0,0.0,0.0,0.0,0.0,0.0,0.0,0.0,0.0,0.0,0.0,0.0,0.0,0.0,0.0,0.0,0.0,0.0,0.0,0.0,0.0,0.0,0.0,0.0,0.0,0.05,0.0,0.0,0.0,0.0,0.0,0.0,0.0,0.0,0.0,0.0,0.0,0.0,0.0,0.0,0.0,0.0,0.0,0.0,0.0,0.0,0.0,0.0,0.0,0.0,0.0,0.0,0.0,0.0,0.0,0.0,0.0,0.0,0.0,0.0,0.0,0.0,0.0,0.0,0.0,0.0,0.0,0.0,0.0,0.0,0.0,0.0,0.0,0.0,0.0,0.0,0.0,0.0,0.0,0.0,0.0,0.0,0.0,0.0,0.0,0.0,1.0,1.0,1.0,1.0,0.0,0.0,0.0,0.0],[0.0,0.0,0.0,0.0,0.0,0.0,0.0,0.0,0.0,0.0,0.0,0.0,0.0,0.0,0.0,0.0,0.0,0.0,0.0,0.0,0.0,0.0,0.0,0.0,0.0,0.0,0.0,0.0,0.0,0.0,0.0,0.0,0.0,0.0,0.0,0.0,0.0,0.0,0.0,0.0,0.0,0.0,0.0,0.0,0.0,0.0,0.0,0.0,0.0,0.0,0.0,0.0,0.0,0.0,0.0,0.0,0.0,0.0,0.0,0.0,0.0,0.0,0.0,0.0,0.0,0.0,0.0,0.0,0.0,0.0,0.0,0.0,0.0,0.0,0.0,0.0,0.0,0.0,0.0,0.0,0.0,0.0,0.0,0.0,0.0,0.0,0.0,0.0,0.0,0.0,0.0,0.0,0.0,0.0,0.0,0.0,0.0,0.0,0.0,0.0,0.0,0.0,0.0,0.0,0.0,0.0,0.0,0.0,0.0,0.0,0.0,0.0,0.0,0.0,0.0,0.0,0.0,0.0,0.0,0.0,0.0,0.0,0.0,0.0,0.0,0.0,0.0,0.0,0.0,0.0,0.0,0.0,0.0,0.0,0.0,0.0,0.0,0.0,0.0,0.0,0.0,0.0,0.0,0.0,0.0,0.0,0.0,0.0,0.0,0.0,0.0,0.0,0.0,0.0,0.0,0.0,0.0,0.0,0.0,0.0,1.0,1.0,1.0,1.0,1.0,0.0,0.0,0.0,0.0,0.0,0.0,0.0,0.0,0.0,0.0,0.63,0.0,0.0,0.0,0.0,0.0,0.0,0.0,0.0,0.0,0.0,0.0,0.0,0.0,0.0,0.0,0.0,0.0,0.0,0.0,0.0,0.0,0.0,0.0,0.0,0.0,0.0,0.0,0.0,0.0,0.0,0.0,0.0,0.0,0.0,0.0,0.0,0.0,0.0,0.0,0.0,0.0,0.0,0.0,0.0,0.0,0.0,0.0,0.0,0.0,0.0,0.0,0.0,0.0,0.0,0.0,0.0,0.0,0.0,0.0,0.0,0.0,0.0,0.0,0.0,0.0,0.0,0.0,0.0,0.0,0.0,0.0,0.0,0.0,0.0,0.0,0.0,0.0,0.0,0.0,0.0,0.0,0.0,0.0,0.0,0.0,0.0,0.0,0.0,0.0,0.0,0.0,0.0,0.0,0.0,0.0,0.0,0.0,0.0,0.0,0.0,0.0,0.0,0.0,0.0,0.0,0.0,0.0,0.0,0.0,0.0,0.0,0.0,0.0,0.0,0.0,0.0,0.0,0.0,0.0,0.0,0.0,0.0,0.0,0.0,0.0,0.0,0.0,0.0,0.0,0.0,0.0,0.0,0.0,0.0,0.0,0.0,0.0,0.0,0.0,0.0,0.0,0.0,0.0,0.0,0.0,0.0,0.0,0.0,0.0,0.0,0.0,0.0,0.0,1.0,1.0,0.99,1.0,0.0,0.0],[0.0,0.0,0.0,0.0,0.0,0.0,0.0,0.0,0.0,0.0,0.0,0.0,0.0,0.0,0.0,0.0,0.0,0.0,0.0,0.0,0.0,0.0,0.0,0.0,0.0,0.0,0.0,0.0,0.0,0.0,0.0,0.0,0.0,0.0,0.0,0.0,0.0,0.0,0.0,0.0,0.0,0.0,0.0,0.0,0.0,0.0,0.0,0.0,0.0,0.0,0.0,0.0,0.0,0.0,0.0,0.0,0.0,0.0,0.0,0.0,0.0,0.0,0.0,0.0,0.0,0.0,0.0,0.0,0.0,0.0,0.0,0.0,0.0,0.0,0.0,0.0,0.0,0.0,0.0,0.0,0.0,0.0,0.0,0.0,0.0,0.0,0.0,0.0,0.0,0.0,0.0,0.0,0.0,0.0,0.0,0.0,0.0,0.0,0.0,0.0,0.0,0.0,0.0,0.0,0.0,0.0,0.0,0.0,0.0,0.0,0.0,0.0,0.0,0.0,0.0,0.0,0.0,0.0,0.0,0.0,0.0,0.0,0.0,0.0,0.0,0.0,0.0,0.0,0.0,0.0,0.0,0.0,0.0,0.0,0.0,0.0,0.0,0.0,0.0,0.0,0.0,0.0,0.0,0.0,0.0,0.0,0.0,0.0,0.0,0.0,0.0,0.0,0.0,0.0,0.0,0.0,0.0,0.0,0.0,0.0,0.0,1.0,1.0,1.0,1.0,1.0,0.0,0.0,0.0,0.0,0.19,0.0,1.0,0.0,0.0,1.0,0.89,0.0,0.0,0.0,0.0,0.0,0.0,0.0,0.0,0.0,0.0,0.0,0.0,0.0,0.0,0.0,0.0,0.0,0.0,0.0,0.0,0.0,0.0,0.0,0.0,0.0,0.0,0.0,0.0,0.0,0.0,0.93,0.55,0.0,0.0,0.0,0.0,0.0,0.0,0.0,0.0,0.0,0.0,0.0,0.0,0.0,0.0,0.0,0.0,0.0,0.0,0.0,0.0,0.0,0.0,0.0,0.0,0.0,0.0,0.0,0.0,0.0,0.0,0.0,0.0,0.0,0.0,0.0,0.0,0.0,0.0,0.0,0.0,0.0,0.0,0.0,0.0,0.0,0.0,0.0,0.0,0.0,0.0,0.0,0.0,0.0,0.0,0.0,0.0,0.0,0.0,0.0,0.0,0.0,0.0,0.0,0.0,0.0,0.0,0.0,0.0,0.0,0.0,0.0,0.0,0.0,0.0,0.0,0.0,0.0,0.0,0.0,0.0,0.0,0.0,0.0,0.0,0.0,0.0,0.0,0.0,0.0,0.0,0.0,0.0,0.0,0.0,0.0,0.0,0.0,0.0,0.0,0.0,0.0,0.0,0.0,0.0,0.0,0.0,0.0,0.0,0.0,0.0,0.0,0.0,0.0,0.0,0.0,0.0,0.0,0.0,0.0,0.0,1.0,1.0,1.0,1.0,0.0,0.0],[0.0,0.0,0.0,0.0,0.0,0.0,0.0,0.0,0.0,0.0,0.0,0.0,0.0,0.0,0.0,0.0,0.0,0.0,0.0,0.0,0.0,0.0,0.0,0.0,0.0,0.0,0.0,0.0,0.0,0.0,0.0,0.0,0.0,0.0,0.0,0.0,0.0,0.0,0.0,0.0,0.0,0.0,0.0,0.0,0.0,0.0,0.0,0.0,0.0,0.0,0.0,0.0,0.0,0.0,0.0,0.0,0.0,0.0,0.0,0.0,0.0,0.0,0.0,0.0,0.0,0.0,0.0,0.0,0.0,0.0,0.0,0.0,0.0,0.0,0.0,0.0,0.0,0.0,0.0,0.0,0.0,0.0,0.0,0.0,0.0,0.0,0.0,0.0,0.0,0.0,0.0,0.0,0.0,0.0,0.0,0.0,0.0,0.0,0.0,0.0,0.0,0.0,0.0,0.0,0.0,0.0,0.0,0.0,0.0,0.0,0.0,0.0,0.0,0.0,0.0,0.0,0.0,0.0,0.0,0.0,0.0,0.0,0.0,0.0,0.0,0.0,0.0,0.0,0.0,0.0,0.0,0.0,0.0,0.0,0.0,0.0,0.0,0.0,0.0,0.0,0.0,0.0,0.0,0.0,0.0,0.0,0.0,0.0,0.0,0.0,0.0,0.0,0.0,0.0,0.0,0.0,0.0,0.0,0.0,0.0,0.0,0.0,1.0,1.0,1.0,1.0,1.0,1.0,0.0,0.0,1.0,0.0,0.0,0.0,0.0,0.01,0.0,0.0,0.0,0.0,0.0,0.0,0.0,0.0,0.0,0.0,0.0,0.0,0.0,0.0,0.0,0.0,0.0,0.0,0.0,0.0,0.0,0.0,0.0,0.0,0.0,0.0,0.0,0.0,0.0,0.0,0.0,0.0,0.0,0.0,0.0,0.0,0.0,0.0,0.0,0.0,0.0,0.0,0.0,0.0,0.0,0.0,0.0,0.0,0.0,0.0,0.0,0.0,0.0,0.0,0.0,0.0,0.0,0.0,0.0,0.0,0.0,0.0,0.0,0.0,0.0,0.0,0.0,0.0,0.0,0.0,0.0,0.0,0.0,0.0,0.0,0.0,0.0,0.0,0.0,0.0,0.0,0.0,0.0,0.0,0.0,0.0,0.0,0.0,0.0,0.0,0.0,0.0,0.0,0.0,0.0,0.0,0.0,0.0,0.0,0.0,0.0,0.0,0.0,0.0,0.0,0.0,0.0,0.0,0.0,0.0,0.0,0.0,0.0,0.0,0.0,0.0,0.0,0.0,0.0,0.0,0.0,0.0,0.0,0.0,0.0,0.0,0.0,0.0,0.0,0.0,0.0,0.0,0.0,0.0,0.0,0.0,0.0,0.0,0.0,0.0,0.0,0.0,0.0,0.0,0.0,0.0,0.0,0.0,0.0,0.0,0.0,0.0,0.0,0.0,0.0,0.73,1.0,0.01,0.0],[0.0,0.0,0.0,0.0,0.0,0.0,0.0,0.0,0.0,0.0,0.0,0.0,0.0,0.0,0.0,0.0,0.0,0.0,0.0,0.0,0.0,0.0,0.0,0.0,0.0,0.0,0.0,0.0,0.0,0.0,0.0,0.0,0.0,0.0,0.0,0.0,0.0,0.0,0.0,0.0,0.0,0.0,0.0,0.0,0.0,0.0,0.0,0.0,0.0,0.0,0.0,0.0,0.0,0.0,0.0,0.0,0.0,0.0,0.0,0.0,0.0,0.0,0.0,0.0,0.0,0.0,0.0,0.0,0.0,0.0,0.0,0.0,0.0,0.0,0.0,0.0,0.0,0.0,0.0,0.0,0.0,0.0,0.0,0.0,0.0,0.0,0.0,0.0,0.0,0.0,0.0,0.0,0.0,0.0,0.0,0.0,0.0,0.0,0.0,0.0,0.0,0.0,0.0,0.0,0.0,0.0,0.0,0.0,0.0,0.0,0.0,0.0,0.0,0.0,0.0,0.0,0.0,0.0,0.0,0.0,0.0,0.0,0.0,0.0,0.0,0.0,0.0,0.0,0.0,0.0,0.0,0.0,0.0,0.0,0.0,0.0,0.0,0.0,0.0,0.0,0.0,0.0,0.0,0.0,0.0,0.0,0.0,0.0,0.0,0.0,0.0,0.0,0.0,0.0,0.0,0.0,0.0,0.0,0.0,0.0,0.0,0.0,0.0,1.0,1.0,1.0,1.0,1.0,0.01,0.0,0.0,0.0,0.6,0.0,0.0,0.0,0.0,0.0,0.0,0.0,0.0,0.0,0.0,0.0,0.0,0.0,0.0,0.0,0.0,0.0,0.0,0.0,0.0,0.0,0.0,0.0,0.0,0.0,0.0,0.0,0.0,0.0,0.0,0.0,0.0,0.0,0.0,1.0,0.11,0.0,0.0,0.97,0.0,0.0,0.0,0.0,0.0,0.0,0.0,0.0,0.0,0.0,0.0,0.0,0.0,0.0,0.0,0.0,0.0,0.0,0.0,0.0,0.0,0.0,0.0,0.0,0.0,0.0,0.0,0.0,0.0,0.0,0.0,0.0,0.0,0.0,0.0,0.0,0.0,0.0,0.0,0.0,0.0,0.0,0.0,0.0,0.0,0.0,0.0,0.0,0.0,0.0,0.0,0.0,0.0,0.0,0.0,0.0,0.0,0.0,0.0,0.0,0.0,0.0,0.0,0.0,0.0,0.0,0.0,0.0,0.0,0.0,0.0,0.0,0.0,0.0,0.0,0.0,0.0,0.0,0.0,0.0,0.0,0.0,0.0,0.0,0.0,0.0,0.0,0.0,0.0,0.0,0.0,0.0,0.0,0.0,0.0,0.0,0.0,0.0,0.0,0.0,0.0,0.0,0.0,0.0,0.0,0.0,0.0,0.0,0.0,0.0,0.0,0.0,0.0,0.0,0.0,0.0,0.0,0.0,0.0,1.0,1.0,0.01,0.1],[0.0,0.0,0.0,0.0,0.0,0.0,0.0,0.0,0.0,0.0,0.0,0.0,0.0,0.0,0.0,0.0,0.0,0.0,0.0,0.0,0.0,0.0,0.0,0.0,0.0,0.0,0.0,0.0,0.0,0.0,0.0,0.0,0.0,0.0,0.0,0.0,0.0,0.0,0.0,0.0,0.0,0.0,0.0,0.0,0.0,0.0,0.0,0.0,0.0,0.0,0.0,0.0,0.0,0.0,0.0,0.0,0.0,0.0,0.0,0.0,0.0,0.0,0.0,0.0,0.0,0.0,0.0,0.0,0.0,0.0,0.0,0.0,0.0,0.0,0.0,0.0,0.0,0.0,0.0,0.0,0.0,0.0,0.0,0.0,0.0,0.0,0.0,0.0,0.0,0.0,0.0,0.0,0.0,0.0,0.0,0.0,0.0,0.0,0.0,0.0,0.0,0.0,0.0,0.0,0.0,0.0,0.0,0.0,0.0,0.0,0.0,0.0,0.0,0.0,0.0,0.0,0.0,0.0,0.0,0.0,0.0,0.0,0.0,0.0,0.0,0.0,0.0,0.0,0.0,0.0,0.0,0.0,0.0,0.0,0.0,0.0,0.0,0.0,0.0,0.0,0.0,0.0,0.0,0.0,0.0,0.0,0.0,0.0,0.0,0.0,0.0,0.0,0.0,0.0,0.0,0.0,0.0,0.0,0.0,0.0,0.0,0.0,0.0,0.0,1.0,1.0,1.0,1.0,0.99,0.0,0.0,0.0,0.0,0.0,0.0,0.0,0.0,0.0,0.0,0.0,0.0,0.0,0.0,0.0,0.0,0.0,0.0,0.0,0.0,0.0,0.0,0.0,0.0,0.0,0.0,0.0,0.0,0.0,0.0,0.0,0.0,0.0,0.0,0.0,0.0,0.0,0.0,0.0,0.0,0.0,0.0,0.0,0.0,0.0,0.0,0.0,0.0,0.0,0.0,0.0,0.0,0.0,0.0,0.0,0.0,0.0,0.0,0.0,0.0,0.0,0.0,0.0,0.0,0.0,0.0,0.0,0.0,0.0,0.0,0.0,0.0,0.0,0.0,0.0,0.0,0.0,0.0,0.0,0.0,0.0,0.0,0.0,0.0,0.0,0.0,0.0,0.0,0.0,0.0,0.0,0.0,0.0,0.0,0.0,0.0,0.0,0.0,0.0,0.0,0.0,0.0,0.0,0.0,0.0,0.0,0.0,0.0,0.0,0.0,0.0,0.0,0.0,0.0,0.0,0.0,0.0,0.0,0.0,0.0,0.0,0.0,0.0,0.0,0.0,0.0,0.0,0.0,0.0,0.0,0.0,0.0,0.0,0.0,0.0,0.0,0.0,0.0,0.0,0.0,0.0,0.0,0.0,0.0,0.0,0.0,0.0,0.0,0.0,0.0,0.0,0.0,0.0,0.0,0.0,0.0,0.0,0.0,0.0,0.0,0.0,0.0,0.0,0.99,0.02,0.86],[0.0,0.0,0.0,0.0,0.0,0.0,0.0,0.0,0.0,0.0,0.0,0.0,0.0,0.0,0.0,0.0,0.0,0.0,0.0,0.0,0.0,0.0,0.0,0.0,0.0,0.0,0.0,0.0,0.0,0.0,0.0,0.0,0.0,0.0,0.0,0.0,0.0,0.0,0.0,0.0,0.0,0.0,0.0,0.0,0.0,0.0,0.0,0.0,0.0,0.0,0.0,0.0,0.0,0.0,0.0,0.0,0.0,0.0,0.0,0.0,0.0,0.0,0.0,0.0,0.0,0.0,0.0,0.0,0.0,0.0,0.0,0.0,0.0,0.0,0.0,0.0,0.0,0.0,0.0,0.0,0.0,0.0,0.0,0.0,0.0,0.0,0.0,0.0,0.0,0.0,0.0,0.0,0.0,0.0,0.0,0.0,0.0,0.0,0.0,0.0,0.0,0.0,0.0,0.0,0.0,0.0,0.0,0.0,0.0,0.0,0.0,0.0,0.0,0.0,0.0,0.0,0.0,0.0,0.0,0.0,0.0,0.0,0.0,0.0,0.0,0.0,0.0,0.0,0.0,0.0,0.0,0.0,0.0,0.0,0.0,0.0,0.0,0.0,0.0,0.0,0.0,0.0,0.0,0.0,0.0,0.0,0.0,0.0,0.0,0.0,0.0,0.0,0.0,0.0,0.0,0.0,0.0,0.0,0.0,0.0,0.0,0.0,0.0,0.0,1.0,1.0,1.0,1.0,1.0,1.0,1.0,0.0,0.0,0.0,0.0,0.0,0.0,0.0,0.0,0.0,0.0,0.0,0.0,0.0,0.0,0.0,0.0,0.0,0.0,0.0,0.0,0.0,0.0,0.0,0.0,0.0,0.0,0.0,0.0,0.0,0.0,0.0,0.0,0.0,0.0,0.0,0.0,0.0,0.0,0.0,0.0,0.0,0.0,0.0,0.0,0.0,0.0,0.0,0.0,0.0,0.0,0.0,0.0,0.0,0.0,0.0,0.0,0.0,0.0,0.0,0.0,0.0,0.0,0.0,0.0,0.0,0.0,0.0,0.0,0.0,0.0,0.0,0.0,0.0,0.0,0.0,0.0,0.0,0.0,0.0,0.0,0.0,0.0,0.0,0.0,0.0,0.0,0.0,0.0,0.0,0.0,0.0,0.0,0.0,0.0,0.0,0.0,0.0,0.0,0.0,0.0,0.0,0.0,0.0,0.0,0.0,0.0,0.0,0.0,0.0,0.0,0.0,0.0,0.0,0.0,0.0,0.0,0.0,0.0,0.0,0.0,0.0,0.0,0.0,0.0,0.0,0.0,0.0,0.0,0.0,0.0,0.0,0.0,0.0,0.0,0.0,0.0,0.0,0.0,0.0,0.0,0.0,0.0,0.0,0.0,0.0,0.0,0.0,0.0,0.0,0.0,0.0,0.0,0.0,0.0,0.0,0.0,0.0,0.0,0.0,0.0,0.0,0.0,0.0,0.0],[0.0,0.0,0.0,0.0,0.0,0.0,0.0,0.0,0.0,0.0,0.0,0.0,0.0,0.0,0.0,0.0,0.0,0.0,0.0,0.0,0.0,0.0,0.0,0.0,0.0,0.0,0.0,0.0,0.0,0.0,0.0,0.0,0.0,0.0,0.0,0.0,0.0,0.0,0.0,0.0,0.0,0.0,0.0,0.0,0.0,0.0,0.0,0.0,0.0,0.0,0.0,0.0,0.0,0.0,0.0,0.0,0.0,0.0,0.0,0.0,0.0,0.0,0.0,0.0,0.0,0.0,0.0,0.0,0.0,0.0,0.0,0.0,0.0,0.0,0.0,0.0,0.0,0.0,0.0,0.0,0.0,0.0,0.0,0.0,0.0,0.0,0.0,0.0,0.0,0.0,0.0,0.0,0.0,0.0,0.0,0.0,0.0,0.0,0.0,0.0,0.0,0.0,0.0,0.0,0.0,0.0,0.0,0.0,0.0,0.0,0.0,0.0,0.0,0.0,0.0,0.0,0.0,0.0,0.0,0.0,0.0,0.0,0.0,0.0,0.0,0.0,0.0,0.0,0.0,0.0,0.0,0.0,0.0,0.0,0.0,0.0,0.0,0.0,0.0,0.0,0.0,0.0,0.0,0.0,0.0,0.0,0.0,0.0,0.0,0.0,0.0,0.0,0.0,0.0,0.0,0.0,0.0,0.0,0.0,0.0,0.0,0.0,0.0,0.0,0.0,0.01,0.99,1.0,1.0,1.0,0.99,0.0,0.0,0.0,0.0,0.0,0.0,0.0,0.0,0.0,0.0,0.0,0.0,0.0,0.0,0.0,0.0,0.0,0.0,0.0,0.0,0.0,0.0,0.0,0.0,0.0,0.0,0.0,0.0,0.0,0.0,0.0,0.0,0.0,0.0,0.0,0.0,0.0,0.0,0.0,0.0,0.66,1.0,0.99,0.0,0.0,0.0,0.0,0.0,0.0,0.0,0.0,0.0,0.0,0.0,0.0,0.0,0.0,0.0,0.0,0.0,0.0,0.0,0.0,0.0,0.0,0.0,0.0,0.0,0.0,0.0,0.0,0.0,0.0,0.0,0.0,0.0,0.0,0.0,0.0,0.0,0.0,0.0,0.0,0.0,0.0,0.0,0.0,0.0,0.0,0.0,0.0,0.0,0.0,0.0,0.0,0.0,0.0,0.0,0.0,0.0,0.0,0.0,0.0,0.0,0.0,0.0,0.0,0.0,0.0,0.0,0.0,0.0,0.0,0.0,0.0,0.0,0.0,0.0,0.0,0.0,0.0,0.0,0.0,0.0,0.0,0.0,0.0,0.0,0.0,0.0,0.0,0.0,0.0,0.0,0.0,0.0,0.0,0.0,0.0,0.0,0.0,0.0,0.0,0.0,0.0,0.0,0.0,0.0,0.0,0.0,0.0,0.0,0.0,0.0,0.0,0.0,0.0,0.0,0.0,0.0,0.0,0.0,0.0,0.0],[0.0,0.0,0.0,0.0,0.0,0.0,0.0,0.0,0.0,0.0,0.0,0.0,0.0,0.0,0.0,0.0,0.0,0.0,0.0,0.0,0.0,0.0,0.0,0.0,0.0,0.0,0.0,0.0,0.0,0.0,0.0,0.0,0.0,0.0,0.0,0.0,0.0,0.0,0.0,0.0,0.0,0.0,0.0,0.0,0.0,0.0,0.0,0.0,0.0,0.0,0.0,0.0,0.0,0.0,0.0,0.0,0.0,0.0,0.0,0.0,0.0,0.0,0.0,0.0,0.0,0.0,0.0,0.0,0.0,0.0,0.0,0.0,0.0,0.0,0.0,0.0,0.0,0.0,0.0,0.0,0.0,0.0,0.0,0.0,0.0,0.0,0.0,0.0,0.0,0.0,0.0,0.0,0.0,0.0,0.0,0.0,0.0,0.0,0.0,0.0,0.0,0.0,0.0,0.0,0.0,0.0,0.0,0.0,0.0,0.0,0.0,0.0,0.0,0.0,0.0,0.0,0.0,0.0,0.0,0.0,0.0,0.0,0.0,0.0,0.0,0.0,0.0,0.0,0.0,0.0,0.0,0.0,0.0,0.0,0.0,0.0,0.0,0.0,0.0,0.0,0.0,0.0,0.0,0.0,0.0,0.0,0.0,0.0,0.0,0.0,0.0,0.0,0.0,0.0,0.0,0.0,0.0,0.0,0.0,0.0,0.0,0.0,0.0,0.0,0.0,0.0,0.0,1.0,1.0,1.0,1.0,0.0,0.0,0.0,0.0,0.0,0.0,0.0,0.0,0.0,0.0,0.0,0.0,0.0,0.0,0.0,0.0,0.0,0.0,0.0,0.0,0.0,0.0,0.0,0.0,0.0,0.0,0.0,0.0,0.0,0.0,0.0,0.0,0.0,0.0,0.0,0.0,0.0,0.0,0.0,0.0,0.0,0.03,0.57,0.0,0.0,0.0,0.0,0.0,0.0,0.0,0.0,0.0,0.0,0.0,0.0,0.0,0.0,0.0,0.0,0.0,0.0,0.0,0.0,0.0,0.0,0.0,0.0,0.0,0.0,0.0,0.0,0.0,0.0,0.0,0.0,0.0,0.0,0.0,0.0,0.0,0.0,0.0,0.0,0.0,0.0,0.0,0.0,0.0,0.0,0.0,0.0,0.0,0.0,0.0,0.0,0.0,0.0,0.0,0.0,0.0,0.0,0.0,0.0,0.0,0.0,0.0,0.0,0.0,0.0,0.0,0.0,0.0,0.0,0.0,0.0,0.0,0.0,0.0,0.0,0.0,0.0,0.0,0.0,0.0,0.0,0.0,0.0,0.0,0.0,0.0,0.0,0.0,0.0,0.0,0.0,0.0,0.0,0.0,0.0,0.0,0.0,0.0,0.0,0.0,0.0,0.0,0.0,0.0,0.0,0.0,0.0,0.0,0.0,0.0,0.0,0.0,0.0,0.0,0.0,0.0,0.0,0.0,0.0,0.0],[0.0,0.0,0.0,0.0,0.0,0.0,0.0,0.0,0.0,0.0,0.0,0.0,0.0,0.0,0.0,0.0,0.0,0.0,0.0,0.0,0.0,0.0,0.0,0.0,0.0,0.0,0.0,0.0,0.0,0.0,0.0,0.0,0.0,0.0,0.0,0.0,0.0,0.0,0.0,0.0,0.0,0.0,0.0,0.0,0.0,0.0,0.0,0.0,0.0,0.0,0.0,0.0,0.0,0.0,0.0,0.0,0.0,0.0,0.0,0.0,0.0,0.0,0.0,0.0,0.0,0.0,0.0,0.0,0.0,0.0,0.0,0.0,0.0,0.0,0.0,0.0,0.0,0.0,0.0,0.0,0.0,0.0,0.0,0.0,0.0,0.0,0.0,0.0,0.0,0.0,0.0,0.0,0.0,0.0,0.0,0.0,0.0,0.0,0.0,0.0,0.0,0.0,0.0,0.0,0.0,0.0,0.0,0.0,0.0,0.0,0.0,0.0,0.0,0.0,0.0,0.0,0.0,0.0,0.0,0.0,0.0,0.0,0.0,0.0,0.0,0.0,0.0,0.0,0.0,0.0,0.0,0.0,0.0,0.0,0.0,0.0,0.0,0.0,0.0,0.0,0.0,0.0,0.0,0.0,0.0,0.0,0.0,0.0,0.0,0.0,0.0,0.0,0.0,0.0,0.0,0.0,0.0,0.0,0.0,0.0,0.0,0.0,0.0,0.19,1.0,0.0,0.0,1.0,0.99,1.0,1.0,1.0,1.0,0.0,0.99,0.98,0.0,0.0,0.0,0.0,0.0,0.0,0.0,0.0,0.0,0.0,0.0,0.0,0.0,0.0,0.0,0.0,0.0,0.0,0.0,0.0,0.0,0.0,0.0,0.0,0.0,0.0,0.0,0.0,0.0,0.0,0.0,0.0,0.0,0.0,0.0,0.0,0.0,0.44,0.0,0.0,0.0,0.0,0.0,0.0,0.0,0.0,0.0,0.0,0.0,0.0,0.0,0.0,0.0,0.0,0.0,0.0,0.0,0.0,0.0,0.0,0.0,0.0,0.0,0.0,0.0,0.0,0.0,0.0,0.0,0.0,0.0,0.0,0.0,0.0,0.0,0.0,0.0,0.0,0.0,0.0,0.0,0.0,0.0,0.0,0.0,0.0,0.0,0.0,0.0,0.0,0.0,0.0,0.0,0.0,0.0,0.0,0.0,0.0,0.0,0.0,0.0,0.0,0.0,0.0,0.0,0.0,0.0,0.0,0.0,0.0,0.0,0.0,0.0,0.0,0.0,0.0,0.0,0.0,0.0,0.0,0.0,0.0,0.0,0.0,0.0,0.0,0.0,0.0,0.0,0.0,0.0,0.0,0.0,0.0,0.0,0.0,0.0,0.0,0.0,0.0,0.0,0.0,0.0,0.0,0.0,0.0,0.0,0.0,0.0,0.0,0.0,0.0,0.0,0.0,0.0,0.0,0.0,0.0,0.0],[0.0,0.0,0.0,0.0,0.0,0.0,0.0,0.0,0.0,0.0,0.0,0.0,0.0,0.0,0.0,0.0,0.0,0.0,0.0,0.0,0.0,0.0,0.0,0.0,0.0,0.0,0.0,0.0,0.0,0.0,0.0,0.0,0.0,0.0,0.0,0.0,0.0,0.0,0.0,0.0,0.0,0.0,0.0,0.0,0.0,0.0,0.0,0.0,0.0,0.0,0.0,0.0,0.0,0.0,0.0,0.0,0.0,0.0,0.0,0.0,0.0,0.0,0.0,0.0,0.0,0.0,0.0,0.0,0.0,0.0,0.0,0.0,0.0,0.0,0.0,0.0,0.0,0.0,0.0,0.0,0.0,0.0,0.0,0.0,0.0,0.0,0.0,0.0,0.0,0.0,0.0,0.0,0.0,0.0,0.0,0.0,0.0,0.0,0.0,0.0,0.0,0.0,0.0,0.0,0.0,0.0,0.0,0.0,0.0,0.0,0.0,0.0,0.0,0.0,0.0,0.0,0.0,0.0,0.0,0.0,0.0,0.0,0.0,0.0,0.0,0.0,0.0,0.0,0.0,0.0,0.0,0.0,0.0,0.0,0.0,0.0,0.0,0.0,0.0,0.0,0.0,0.0,0.0,0.0,0.0,0.0,0.0,0.0,0.0,0.0,0.0,0.0,0.0,0.0,0.0,0.0,0.0,0.0,0.0,0.0,0.0,0.0,0.0,0.0,0.0,0.0,0.0,0.0,0.0,0.0,1.0,1.0,1.0,1.0,1.0,0.95,0.0,0.0,0.0,0.0,0.0,0.0,0.0,0.0,0.0,0.0,0.0,0.0,0.0,0.0,0.0,0.0,0.0,0.0,0.0,0.0,0.0,0.0,0.0,0.0,0.0,0.0,0.0,0.0,0.0,0.0,0.0,0.0,0.0,0.0,0.0,0.17,0.0,1.0,0.27,0.0,0.0,0.0,0.0,0.0,0.0,0.0,0.0,0.0,0.0,0.0,0.0,0.0,0.0,0.0,0.0,0.0,0.0,0.0,0.0,0.0,0.0,0.0,0.0,0.0,0.0,0.0,0.0,0.0,0.0,0.0,0.0,0.0,0.0,0.0,0.0,0.0,0.0,0.0,0.0,0.0,0.0,0.0,0.0,0.0,0.0,0.0,0.0,0.0,0.0,0.0,0.0,0.0,0.0,0.0,0.0,0.0,0.0,0.0,0.0,0.0,0.0,0.0,0.0,0.0,0.0,0.0,0.0,0.0,0.0,0.0,0.0,0.0,0.0,0.0,0.0,0.0,0.0,0.0,0.0,0.0,0.0,0.0,0.0,0.0,0.0,0.0,0.0,0.0,0.0,0.0,0.0,0.0,0.0,0.0,0.0,0.0,0.0,0.0,0.0,0.0,0.0,0.0,0.0,0.0,0.0,0.0,0.0,0.0,0.0,0.0,0.0,0.0,0.0,0.0,0.0,0.0,0.0,0.0,0.0],[0.0,0.0,0.0,0.0,0.0,0.0,0.0,0.0,0.0,0.0,0.0,0.0,0.0,0.0,0.0,0.0,0.0,0.0,0.0,0.0,0.0,0.0,0.0,0.0,0.0,0.0,0.0,0.0,0.0,0.0,0.0,0.0,0.0,0.0,0.0,0.0,0.0,0.0,0.0,0.0,0.0,0.0,0.0,0.0,0.0,0.0,0.0,0.0,0.0,0.0,0.0,0.0,0.0,0.0,0.0,0.0,0.0,0.0,0.0,0.0,0.0,0.0,0.0,0.0,0.0,0.0,0.0,0.0,0.0,0.0,0.0,0.0,0.0,0.0,0.0,0.0,0.0,0.0,0.0,0.0,0.0,0.0,0.0,0.0,0.0,0.0,0.0,0.0,0.0,0.0,0.0,0.0,0.0,0.0,0.0,0.0,0.0,0.0,0.0,0.0,0.0,0.0,0.0,0.0,0.0,0.0,0.0,0.0,0.0,0.0,0.0,0.0,0.0,0.0,0.0,0.0,0.0,0.0,0.0,0.0,0.0,0.0,0.0,0.0,0.0,0.0,0.0,0.0,0.0,0.0,0.0,0.0,0.0,0.0,0.0,0.0,0.0,0.0,0.0,0.0,0.0,0.0,0.0,0.0,0.0,0.0,0.0,0.0,0.0,0.0,0.0,0.0,0.0,0.0,0.0,0.0,0.0,0.0,0.0,0.0,0.0,0.0,0.0,1.0,0.0,0.6,0.0,0.0,0.0,0.0,1.0,1.0,1.0,1.0,1.0,1.0,1.0,0.0,0.0,0.0,0.0,0.0,0.0,0.0,0.0,0.0,0.0,0.0,0.0,0.0,0.0,0.0,0.0,0.0,0.0,0.0,0.0,0.0,0.0,0.0,0.0,0.0,0.0,0.0,0.0,0.0,0.0,0.27,1.0,0.0,0.0,1.0,0.0,1.0,1.0,0.0,0.0,0.0,0.0,0.0,0.0,0.0,0.0,0.0,0.0,0.0,0.0,0.0,0.0,0.0,0.0,0.0,0.0,0.0,0.0,0.0,0.0,0.0,0.0,0.0,0.0,0.0,0.0,0.0,0.0,0.0,0.0,0.0,0.0,0.0,0.0,0.0,0.0,0.0,0.0,0.0,0.0,0.0,0.0,0.0,0.0,0.0,0.0,0.0,0.0,0.0,0.0,0.0,0.0,0.0,0.0,0.0,0.0,0.0,0.0,0.0,0.0,0.0,0.0,0.0,0.0,0.0,0.0,0.0,0.0,0.0,0.0,0.0,0.0,0.0,0.0,0.0,0.0,0.0,0.0,0.0,0.0,0.0,0.0,0.0,0.0,0.0,0.0,0.0,0.0,0.0,0.0,0.0,0.0,0.0,0.0,0.0,0.0,0.0,0.0,0.0,0.0,0.0,0.0,0.0,0.0,0.0,0.0,0.0,0.0,0.0,0.0,0.0,0.0,0.0,0.0,0.0,0.0,0.0,0.0],[0.0,0.0,0.0,0.0,0.0,0.0,0.0,0.0,0.0,0.0,0.0,0.0,0.0,0.0,0.0,0.0,0.0,0.0,0.0,0.0,0.0,0.0,0.0,0.0,0.0,0.0,0.0,0.0,0.0,0.0,0.0,0.0,0.0,0.0,0.0,0.0,0.0,0.0,0.0,0.0,0.0,0.0,0.0,0.0,0.0,0.0,0.0,0.0,0.0,0.0,0.0,0.0,0.0,0.0,0.0,0.0,0.0,0.0,0.0,0.0,0.0,0.0,0.0,0.0,0.0,0.0,0.0,0.0,0.0,0.0,0.0,0.0,0.0,0.0,0.0,0.0,0.0,0.0,0.0,0.0,0.0,0.0,0.0,0.0,0.0,0.0,0.0,0.0,0.0,0.0,0.0,0.0,0.0,0.0,0.0,0.0,0.0,0.0,0.0,0.0,0.0,0.0,0.0,0.0,0.0,0.0,0.0,0.0,0.0,0.0,0.0,0.0,0.0,0.0,0.0,0.0,0.0,0.0,0.0,0.0,0.0,0.0,0.0,0.0,0.0,0.0,0.0,0.0,0.0,0.0,0.0,0.0,0.0,0.0,0.0,0.0,0.0,0.0,0.0,0.0,0.0,0.0,0.0,0.0,0.0,0.0,0.0,0.0,0.0,0.0,0.0,0.0,0.0,0.0,0.0,0.0,0.0,0.0,0.0,0.0,0.0,0.0,0.0,0.0,0.0,0.0,0.0,0.0,0.0,0.0,0.0,1.0,1.0,1.0,1.0,1.0,1.0,1.0,0.0,0.0,0.0,0.0,0.0,0.0,0.0,0.0,0.0,0.0,0.0,0.0,0.0,0.0,0.0,0.0,0.0,0.0,0.0,0.0,0.0,0.0,0.0,0.0,0.0,0.0,0.0,0.0,0.0,0.0,0.01,0.0,0.0,0.0,0.0,0.16,0.93,0.0,0.0,0.0,0.0,0.0,0.0,0.0,0.0,0.0,0.0,0.0,0.0,0.0,0.0,0.0,0.0,0.0,0.0,0.0,0.0,0.0,0.0,0.0,0.0,0.0,0.0,0.0,0.0,0.0,0.0,0.0,1.0,1.0,0.0,0.97,0.0,0.0,0.0,0.0,0.0,0.0,0.0,0.0,0.0,0.0,0.0,0.0,0.0,0.0,0.0,0.0,0.0,0.0,0.0,0.0,0.0,0.0,0.0,0.0,0.0,0.0,0.0,0.0,0.0,0.0,0.0,0.0,0.0,0.0,0.0,0.0,0.0,0.0,0.0,0.0,0.0,0.0,0.0,0.0,0.0,0.0,0.0,0.0,0.0,0.0,0.0,0.0,0.0,0.0,0.0,0.0,0.0,0.0,0.0,0.0,0.0,0.0,0.0,0.0,0.0,0.0,0.0,0.0,0.0,0.0,0.0,0.0,0.0,0.0,0.0,0.0,0.0,0.0,0.0,0.0,0.0,0.0,0.0,0.0,0.0],[0.0,0.0,0.0,0.0,0.0,0.0,0.0,0.0,0.0,0.0,0.0,0.0,0.0,0.0,0.0,0.0,0.0,0.0,0.0,0.0,0.0,0.0,0.0,0.0,0.0,0.0,0.0,0.0,0.0,0.0,0.0,0.0,0.0,0.0,0.0,0.0,0.0,0.0,0.0,0.0,0.0,0.0,0.0,0.0,0.0,0.0,0.0,0.0,0.0,0.0,0.0,0.0,0.0,0.0,0.0,0.0,0.0,0.0,0.0,0.0,0.0,0.0,0.0,0.0,0.0,0.0,0.0,0.0,0.0,0.0,0.0,0.0,0.0,0.0,0.0,0.0,0.0,0.0,0.0,0.0,0.0,0.0,0.0,0.0,0.0,0.0,0.0,0.0,0.0,0.0,0.0,0.0,0.0,0.0,0.0,0.0,0.0,0.0,0.0,0.0,0.0,0.0,0.0,0.0,0.0,0.0,0.0,0.0,0.0,0.0,0.0,0.0,0.0,0.0,0.0,0.0,0.0,0.0,0.0,0.0,0.0,0.0,0.0,0.0,0.0,0.0,0.0,0.0,0.0,0.0,0.0,0.0,0.0,0.0,0.0,0.0,0.0,0.0,0.0,0.0,0.0,0.0,0.0,0.0,0.0,0.0,0.0,0.0,0.0,0.0,0.0,0.0,0.0,0.0,0.0,0.0,0.0,0.0,0.0,0.0,0.0,0.0,0.0,0.0,0.0,0.0,0.0,0.0,0.0,0.0,0.99,1.0,1.0,1.0,1.0,1.0,1.0,1.0,0.52,0.0,0.0,0.0,0.0,0.0,0.0,0.0,0.0,0.0,0.0,0.0,0.0,0.0,0.0,0.0,0.0,0.0,0.0,0.0,0.0,0.0,0.0,0.0,0.0,0.0,0.0,0.0,0.0,0.0,0.0,0.0,0.0,0.0,0.0,0.0,0.0,0.0,0.0,0.0,0.0,0.0,0.0,0.0,0.0,0.0,0.0,0.0,0.0,0.0,0.0,0.0,0.0,0.0,0.0,0.0,0.0,0.0,0.0,0.0,0.0,0.0,0.0,0.0,0.0,0.0,0.0,0.0,0.0,0.0,0.0,0.0,0.0,0.0,0.0,0.0,0.0,0.0,0.0,0.0,0.0,0.0,0.0,0.0,0.0,0.0,0.0,0.0,0.0,0.0,0.0,0.0,0.0,0.0,0.0,0.0,0.0,0.0,0.0,0.0,0.0,0.0,0.0,0.0,0.0,0.0,0.0,0.0,0.0,0.0,0.0,0.0,0.0,0.0,0.0,0.0,0.0,0.0,0.0,0.0,0.0,0.0,0.0,0.0,0.0,0.0,0.0,0.0,0.0,0.0,0.0,0.0,0.0,0.0,0.0,0.0,0.0,0.0,0.0,0.0,0.0,0.0,0.0,0.0,0.0,0.0,0.0,0.0,0.0,0.0,0.0,0.0,0.0,0.0,0.0,0.0,0.0],[0.0,0.0,0.0,0.0,0.0,0.0,0.0,0.0,0.0,0.0,0.0,0.0,0.0,0.0,0.0,0.0,0.0,0.0,0.0,0.0,0.0,0.0,0.0,0.0,0.0,0.0,0.0,0.0,0.0,0.0,0.0,0.0,0.0,0.0,0.0,0.0,0.0,0.0,0.0,0.0,0.0,0.0,0.0,0.0,0.0,0.0,0.0,0.0,0.0,0.0,0.0,0.0,0.0,0.0,0.0,0.0,0.0,0.0,0.0,0.0,0.0,0.0,0.0,0.0,0.0,0.0,0.0,0.0,0.0,0.0,0.0,0.0,0.0,0.0,0.0,0.0,0.0,0.0,0.0,0.0,0.0,0.0,0.0,0.0,0.0,0.0,0.0,0.0,0.0,0.0,0.0,0.0,0.0,0.0,0.0,0.0,0.0,0.0,0.0,0.0,0.0,0.0,0.0,0.0,0.0,0.0,0.0,0.0,0.0,0.0,0.0,0.0,0.0,0.0,0.0,0.0,0.0,0.0,0.0,0.0,0.0,0.0,0.0,0.0,0.0,0.0,0.0,0.0,0.0,0.0,0.0,0.0,0.0,0.0,0.0,0.0,0.0,0.0,0.0,0.0,0.0,0.0,0.0,0.0,0.0,0.0,0.0,0.0,0.0,0.0,0.0,0.0,0.0,0.0,0.0,0.0,0.0,0.0,0.0,0.0,0.0,1.0,0.63,1.0,0.01,0.0,0.0,0.0,0.0,0.0,0.98,0.95,1.0,1.0,1.0,1.0,1.0,1.0,1.0,0.69,0.0,0.0,0.0,0.0,0.0,0.0,0.0,0.0,0.0,0.0,0.0,0.0,0.0,0.0,0.0,0.0,0.0,0.0,0.0,0.0,0.0,0.0,0.0,0.0,0.0,0.0,0.0,0.0,0.0,0.0,0.0,0.0,0.0,0.0,0.0,0.0,0.0,0.0,0.0,0.0,0.0,0.0,0.0,0.0,0.0,0.0,0.0,0.0,0.0,0.0,0.0,0.0,0.0,0.0,0.0,0.0,0.0,0.0,0.0,0.0,0.0,0.0,0.0,0.0,0.0,0.0,0.0,0.0,0.0,0.0,0.0,0.0,0.0,0.0,0.0,0.0,0.0,0.0,0.0,0.0,0.0,0.0,0.0,0.0,0.0,0.0,0.0,0.0,0.0,0.0,0.0,0.0,0.0,0.0,0.0,0.0,0.0,0.0,0.0,0.0,0.0,0.0,0.0,0.0,0.0,0.0,0.0,0.0,0.0,0.0,0.0,0.0,0.0,0.0,0.0,0.0,0.0,0.0,0.0,0.0,0.0,0.0,0.0,0.0,0.0,0.0,0.0,0.0,0.0,0.0,0.0,0.0,0.0,0.0,0.0,0.0,0.0,0.0,0.0,0.0,0.0,0.0,0.0,0.0,0.0,0.0,0.0,0.0,0.0,0.33,0.0,0.0,0.0,0.0,0.0],[0.0,0.0,0.0,0.0,0.0,0.0,0.0,0.0,0.0,0.0,0.0,0.0,0.0,0.0,0.0,0.0,0.0,0.0,0.0,0.0,0.0,0.0,0.0,0.0,0.0,0.0,0.0,0.0,0.0,0.0,0.0,0.0,0.0,0.0,0.0,0.0,0.0,0.0,0.0,0.0,0.0,0.0,0.0,0.0,0.0,0.0,0.0,0.0,0.0,0.0,0.0,0.0,0.0,0.0,0.0,0.0,0.0,0.0,0.0,0.0,0.0,0.0,0.0,0.0,0.0,0.0,0.0,0.0,0.0,0.0,0.0,0.0,0.0,0.0,0.0,0.0,0.0,0.0,0.0,0.0,0.0,0.0,0.0,0.0,0.0,0.0,0.0,0.0,0.0,0.0,0.0,0.0,0.0,0.0,0.0,0.0,0.0,0.0,0.0,0.0,0.0,0.0,0.0,0.0,0.0,0.0,0.0,0.0,0.0,0.0,0.0,0.0,0.0,0.0,0.0,0.0,0.0,0.0,0.0,0.0,0.0,0.0,0.0,0.0,0.0,0.0,0.0,0.0,0.0,0.0,0.0,0.0,0.0,0.0,0.0,0.0,0.0,0.0,0.0,0.0,0.0,0.0,0.0,0.0,0.0,0.0,0.0,0.0,0.0,0.0,0.0,0.0,0.0,0.0,0.0,0.0,0.0,0.0,0.0,0.0,0.0,0.99,0.0,0.89,0.0,0.0,0.0,0.0,0.0,0.0,0.0,0.0,1.0,1.0,1.0,1.0,1.0,1.0,1.0,1.0,1.0,0.0,0.0,0.0,0.0,0.0,0.0,0.0,0.0,0.0,0.0,0.0,0.0,0.0,0.0,0.0,0.01,0.0,0.98,0.0,0.0,0.0,0.0,0.0,0.0,0.0,0.0,0.0,0.0,0.0,0.0,0.0,0.0,0.0,0.0,0.0,0.0,0.0,0.0,0.0,0.0,0.0,0.0,0.0,0.0,0.0,0.0,0.0,0.0,0.0,0.0,0.0,0.0,0.0,0.0,0.0,0.0,0.0,0.0,0.0,0.0,0.0,0.0,0.0,0.0,0.0,0.0,0.48,0.0,1.0,0.0,0.0,0.0,0.0,0.0,0.0,0.0,0.0,0.0,0.0,0.0,0.0,0.0,0.0,0.0,0.0,1.0,0.0,0.0,0.0,0.0,0.0,0.0,0.0,0.0,0.0,0.0,0.0,0.0,0.0,0.0,0.0,0.0,0.0,0.0,0.0,0.0,0.0,0.0,0.0,0.0,0.0,0.0,0.0,0.0,0.0,0.0,0.0,0.0,0.0,0.0,0.0,0.0,0.0,0.0,0.0,0.0,0.0,0.0,0.0,0.0,0.0,0.0,0.0,0.0,0.0,0.0,0.0,0.0,0.0,0.0,0.0,0.0,0.0,0.0,0.0,0.0,0.0,0.0,1.0,0.0,0.0,0.0,0.0,0.0],[0.0,0.0,0.0,0.0,0.0,0.0,0.0,0.0,0.0,0.0,0.0,0.0,0.0,0.0,0.0,0.0,0.0,0.0,0.0,0.0,0.0,0.0,0.0,0.0,0.0,0.0,0.0,0.0,0.0,0.0,0.0,0.0,0.0,0.0,0.0,0.0,0.0,0.0,0.0,0.0,0.0,0.0,0.0,0.0,0.0,0.0,0.0,0.0,0.0,0.0,0.0,0.0,0.0,0.0,0.0,0.0,0.0,0.0,0.0,0.0,0.0,0.0,0.0,0.0,0.0,0.0,0.0,0.0,0.0,0.0,0.0,0.0,0.0,0.0,0.0,0.0,0.0,0.0,0.0,0.0,0.0,0.0,0.0,0.0,0.0,0.0,0.0,0.0,0.0,0.0,0.0,0.0,0.0,0.0,0.0,0.0,0.0,0.0,0.0,0.0,0.0,0.0,0.0,0.0,0.0,0.0,0.0,0.0,0.0,0.0,0.0,0.0,0.0,0.0,0.0,0.0,0.0,0.0,0.0,0.0,0.0,0.0,0.0,0.0,0.0,0.0,0.0,0.0,0.0,0.0,0.0,0.0,0.0,0.0,0.0,0.0,0.0,0.0,0.0,0.0,0.0,0.0,0.0,0.0,0.0,0.0,0.0,0.0,0.0,0.0,0.0,0.0,0.0,0.0,0.0,0.0,0.0,0.0,0.0,0.0,0.0,0.0,0.0,0.0,0.0,0.0,0.0,0.0,0.0,0.0,0.0,0.0,0.0,1.0,1.0,1.0,1.0,1.0,1.0,1.0,1.0,1.0,0.0,0.0,0.0,0.0,0.0,0.0,0.0,0.0,0.0,0.0,0.0,0.0,0.0,0.0,0.0,0.0,0.0,0.0,0.0,0.0,0.0,0.0,0.0,0.0,0.0,0.0,0.0,0.0,0.0,0.0,0.0,0.0,0.0,0.0,0.0,0.0,0.0,0.0,0.0,0.0,0.0,0.0,0.0,0.0,0.0,0.0,0.0,0.0,0.0,0.0,0.0,0.0,0.0,0.0,0.0,0.0,0.0,0.0,0.0,0.0,0.0,0.0,0.0,0.0,0.0,0.33,0.0,0.0,0.0,0.0,0.0,0.0,0.0,0.0,0.0,0.0,0.0,0.0,0.0,0.0,0.0,0.0,0.0,0.0,0.0,0.0,0.0,0.0,0.0,0.0,0.0,0.0,0.0,0.0,0.0,0.0,0.0,0.0,0.0,0.0,0.0,0.0,0.0,0.0,0.0,0.0,0.0,0.0,0.0,0.0,0.0,0.0,0.0,0.0,0.0,0.0,0.0,0.0,0.0,0.0,0.0,0.0,0.0,0.0,0.0,0.0,0.0,0.0,0.0,0.0,0.0,0.0,0.0,0.0,0.0,0.0,0.0,0.0,0.0,0.0,0.0,0.0,0.0,0.0,0.0,0.0,0.0,0.0,0.0,0.0,0.0,0.0,0.0],[0.0,0.0,0.0,0.0,0.0,0.0,0.0,0.0,0.0,0.0,0.0,0.0,0.0,0.0,0.0,0.0,0.0,0.0,0.0,0.0,0.0,0.0,0.0,0.0,0.0,0.0,0.0,0.0,0.0,0.0,0.0,0.0,0.0,0.0,0.0,0.0,0.0,0.0,0.0,0.0,0.0,0.0,0.0,0.0,0.0,0.0,0.0,0.0,0.0,0.0,0.0,0.0,0.0,0.0,0.0,0.0,0.0,0.0,0.0,0.0,0.0,0.0,0.0,0.0,0.0,0.0,0.0,0.0,0.0,0.0,0.0,0.0,0.0,0.0,0.0,0.0,0.0,0.0,0.0,0.0,0.0,0.0,0.0,0.0,0.0,0.0,0.0,0.0,0.0,0.0,0.0,0.0,0.0,0.0,0.0,0.0,0.0,0.0,0.0,0.0,0.0,0.0,0.0,0.0,0.0,0.0,0.0,0.0,0.0,0.0,0.0,0.0,0.0,0.0,0.0,0.0,0.0,0.0,0.0,0.0,0.0,0.0,0.0,0.0,0.0,0.0,0.0,0.0,0.0,0.0,0.0,0.0,0.0,0.0,0.0,0.0,0.0,0.0,0.0,0.0,0.0,0.0,0.0,0.0,0.0,0.0,0.0,0.0,0.0,0.0,0.0,0.0,0.0,0.0,0.0,0.0,0.0,0.0,0.0,0.01,0.0,1.0,0.0,0.0,0.0,0.0,0.0,0.0,0.0,0.0,0.0,0.0,0.0,0.0,0.52,1.0,1.0,1.0,1.0,1.0,1.0,1.0,1.0,0.0,0.0,0.0,0.0,0.0,0.0,0.0,0.0,0.0,0.0,0.0,0.0,0.0,0.0,0.0,0.0,0.0,0.0,0.0,0.0,0.0,0.0,0.0,0.0,0.0,0.0,0.0,0.0,0.0,0.0,0.0,0.0,0.0,0.0,0.0,0.0,0.0,0.0,0.0,0.0,0.0,0.0,0.0,0.0,0.0,0.0,0.0,0.0,0.0,0.0,0.0,0.0,0.0,0.0,0.0,0.0,0.0,0.0,0.0,0.0,0.0,0.0,0.0,0.0,0.0,0.0,0.0,0.0,0.0,0.0,0.0,0.0,0.0,0.0,0.0,0.0,0.0,0.0,0.0,0.0,0.0,0.0,0.0,0.0,0.0,0.0,0.0,0.0,0.0,0.0,0.0,0.0,0.0,0.0,0.0,0.0,0.0,0.0,0.0,0.0,0.0,0.0,0.0,0.0,0.0,0.0,0.0,0.0,0.0,0.0,0.0,0.0,0.0,0.0,0.0,0.0,0.0,0.0,0.0,0.0,0.0,0.0,0.0,0.0,0.0,0.0,0.0,0.0,0.0,0.0,0.0,0.0,0.0,0.0,0.0,0.0,0.0,0.0,0.0,0.0,0.0,0.0,0.0,0.0,0.0,0.0,0.0,0.0,0.0,0.0,0.0,0.0],[0.0,0.0,0.0,0.0,0.0,0.0,0.0,0.0,0.0,0.0,0.0,0.0,0.0,0.0,0.0,0.0,0.0,0.0,0.0,0.0,0.0,0.0,0.0,0.0,0.0,0.0,0.0,0.0,0.0,0.0,0.0,0.0,0.0,0.0,0.0,0.0,0.0,0.0,0.0,0.0,0.0,0.0,0.0,0.0,0.0,0.0,0.0,0.0,0.0,0.0,0.0,0.0,0.0,0.0,0.0,0.0,0.0,0.0,0.0,0.0,0.0,0.0,0.0,0.0,0.0,0.0,0.0,0.0,0.0,0.0,0.0,0.0,0.0,0.0,0.0,0.0,0.0,0.0,0.0,0.0,0.0,0.0,0.0,0.0,0.0,0.0,0.0,0.0,0.0,0.0,0.0,0.0,0.0,0.0,0.0,0.0,0.0,0.0,0.0,0.0,0.0,0.0,0.0,0.0,0.0,0.0,0.0,0.0,0.0,0.0,0.0,0.0,0.0,0.0,0.0,0.0,0.0,0.0,0.0,0.0,0.0,0.0,0.0,0.0,0.0,0.0,0.0,0.0,0.0,0.0,0.0,0.0,0.0,0.0,0.0,0.0,0.0,0.0,0.0,0.0,0.0,0.0,0.0,0.0,0.0,0.0,0.0,0.0,0.0,0.0,0.0,0.0,0.0,0.0,0.0,0.0,0.0,0.0,0.0,1.0,0.0,1.0,0.0,0.0,0.0,0.0,0.0,0.0,0.0,0.0,0.0,0.0,0.0,0.0,0.0,0.69,1.0,1.0,1.0,1.0,1.0,1.0,1.0,1.0,0.0,0.0,0.0,0.0,0.0,0.0,0.0,0.0,0.0,0.0,0.0,0.0,0.14,0.0,0.0,0.0,0.0,0.0,0.0,0.0,0.0,0.0,0.0,0.0,0.0,0.0,0.0,0.0,0.0,0.0,0.0,0.0,0.0,0.0,0.0,0.0,0.0,0.0,0.0,0.0,0.0,0.0,0.0,0.0,0.0,0.0,0.0,0.0,0.0,0.0,0.0,0.0,0.0,0.0,0.0,0.0,0.0,0.0,0.0,0.0,0.0,0.0,0.0,0.0,0.0,0.0,0.0,0.0,0.0,0.0,0.0,0.0,0.0,0.0,0.0,0.0,0.0,0.0,0.0,0.0,0.0,0.0,1.0,0.0,0.0,0.0,0.0,0.0,0.0,0.0,0.0,0.0,0.0,0.0,0.0,0.0,0.0,0.0,0.0,0.0,0.0,0.0,0.0,0.0,0.0,0.0,0.0,0.0,0.0,0.0,0.0,0.0,0.0,0.0,0.0,0.0,0.0,0.0,0.0,0.0,0.0,0.0,0.0,0.0,0.0,0.0,0.0,0.0,0.0,0.0,0.0,0.0,0.0,0.0,0.0,0.0,0.0,0.0,0.0,0.0,0.0,0.0,0.0,1.0,0.0,1.0,0.0,0.0,0.0,0.0,0.0],[0.0,0.0,0.0,0.0,0.0,0.0,0.0,0.0,0.0,0.0,0.0,0.0,0.0,0.0,0.0,0.0,0.0,0.0,0.0,0.0,0.0,0.0,0.0,0.0,0.0,0.0,0.0,0.0,0.0,0.0,0.0,0.0,0.0,0.0,0.0,0.0,0.0,0.0,0.0,0.0,0.0,0.0,0.0,0.0,0.0,0.0,0.0,0.0,0.0,0.0,0.0,0.0,0.0,0.0,0.0,0.0,0.0,0.0,0.0,0.0,0.0,0.0,0.0,0.0,0.0,0.0,0.0,0.0,0.0,0.0,0.0,0.0,0.0,0.0,0.0,0.0,0.0,0.0,0.0,0.0,0.0,0.0,0.0,0.0,0.0,0.0,0.0,0.0,0.0,0.0,0.0,0.0,0.0,0.0,0.0,0.0,0.0,0.0,0.0,0.0,0.0,0.0,0.0,0.0,0.0,0.0,0.0,0.0,0.0,0.0,0.0,0.0,0.0,0.0,0.0,0.0,0.0,0.0,0.0,0.0,0.0,0.0,0.0,0.0,0.0,0.0,0.0,0.0,0.0,0.0,0.0,0.0,0.0,0.0,0.0,0.0,0.0,0.0,0.0,0.0,0.0,0.0,0.0,0.0,0.0,0.0,0.0,0.0,0.0,0.0,0.0,0.0,0.0,0.0,0.0,0.0,0.0,0.0,0.0,0.0,0.0,0.0,0.0,0.0,0.0,0.0,0.0,0.0,0.0,0.0,0.0,0.0,0.0,0.0,0.0,0.0,1.0,1.0,1.0,1.0,1.0,1.0,1.0,1.0,1.0,0.0,0.0,0.0,0.0,0.0,0.0,0.0,0.0,0.0,0.42,0.0,1.0,0.0,0.0,0.0,0.0,0.0,0.0,0.0,0.0,0.0,0.0,0.0,0.0,0.0,0.0,0.0,0.0,0.0,0.0,0.0,0.0,0.0,0.0,0.0,0.0,0.0,0.0,0.0,0.0,0.0,0.0,0.0,0.0,0.0,0.0,0.0,0.0,0.0,0.0,0.0,0.0,0.0,0.0,0.0,0.0,0.0,0.0,0.0,0.0,0.0,0.0,0.0,0.03,0.97,0.0,0.0,0.0,0.0,0.0,0.0,0.0,0.0,0.0,0.0,0.0,0.0,0.0,0.0,0.0,0.0,0.95,0.0,0.0,0.0,0.0,0.0,0.0,0.0,0.0,0.0,0.0,0.0,0.0,0.0,0.0,0.0,0.0,0.0,0.0,0.0,0.0,0.0,0.0,0.0,0.0,0.0,0.0,0.0,0.0,0.0,0.0,0.0,0.0,0.0,0.0,0.0,0.0,0.0,0.0,0.0,0.0,0.0,0.0,0.0,0.0,0.0,0.0,0.0,0.0,0.0,0.0,0.0,0.0,0.0,0.0,0.0,0.0,0.0,0.0,0.0,0.0,0.0,0.0,0.0,0.0,0.0,0.0,0.0,0.0],[0.0,0.0,0.0,0.0,0.0,0.0,0.0,0.0,0.0,0.0,0.0,0.0,0.0,0.0,0.0,0.0,0.0,0.0,0.0,0.0,0.0,0.0,0.0,0.0,0.0,0.0,0.0,0.0,0.0,0.0,0.0,0.0,0.0,0.0,0.0,0.0,0.0,0.0,0.0,0.0,0.0,0.0,0.0,0.0,0.0,0.0,0.0,0.0,0.0,0.0,0.0,0.0,0.0,0.0,0.0,0.0,0.0,0.0,0.0,0.0,0.0,0.0,0.0,0.0,0.0,0.0,0.0,0.0,0.0,0.0,0.0,0.0,0.0,0.0,0.0,0.0,0.0,0.0,0.0,0.0,0.0,0.0,0.0,0.0,0.0,0.0,0.0,0.0,0.0,0.0,0.0,0.0,0.0,0.0,0.0,0.0,0.0,0.0,0.0,0.0,0.0,0.0,0.0,0.0,0.0,0.0,0.0,0.0,0.0,0.0,0.0,0.0,0.0,0.0,0.0,0.0,0.0,0.0,0.0,0.0,0.0,0.0,0.0,0.0,0.0,0.0,0.0,0.0,0.0,0.0,0.0,0.0,0.0,0.0,0.0,0.0,0.0,0.0,0.0,0.0,0.0,0.0,0.0,0.0,0.0,0.0,0.0,0.0,0.0,0.0,0.0,0.0,0.0,0.0,0.0,0.0,0.0,0.0,0.0,0.0,0.0,0.0,0.0,0.0,0.0,0.0,0.0,0.0,0.0,0.0,0.0,0.0,0.0,0.0,0.0,0.0,0.0,1.0,1.0,1.0,1.0,1.0,1.0,1.0,1.0,1.0,0.0,0.0,0.0,0.0,0.0,0.0,0.0,0.0,0.0,0.0,0.0,0.0,0.0,0.0,0.0,0.0,0.0,0.0,0.0,0.0,0.0,0.0,0.0,0.0,0.0,0.0,0.0,0.0,0.0,0.0,0.0,0.0,0.0,0.0,0.0,0.0,0.0,0.0,0.0,0.0,0.0,0.0,0.0,0.0,0.0,0.0,0.0,0.0,0.0,0.0,0.0,0.0,0.0,0.0,0.0,0.0,0.0,0.0,0.0,0.0,0.0,0.0,0.0,0.0,0.0,0.0,0.0,0.0,0.0,0.0,0.0,0.0,0.0,0.0,0.0,0.0,0.0,0.0,0.0,0.0,0.0,0.0,0.0,0.0,0.0,0.0,0.0,0.0,0.0,0.0,0.0,0.0,0.0,0.0,0.0,0.0,0.0,0.0,0.0,0.0,0.0,0.0,0.0,0.0,0.0,0.0,0.0,0.0,0.0,0.0,0.0,0.0,0.0,0.0,0.0,0.0,0.0,0.0,0.0,0.0,0.0,0.0,0.0,0.0,0.0,0.0,0.0,0.0,0.0,0.0,0.0,0.0,0.0,0.0,0.0,0.0,0.0,0.0,0.0,0.0,0.0,0.0,0.0,0.0,0.0,0.0,0.0,0.0,0.0],[0.0,0.0,0.0,0.0,0.0,0.0,0.0,0.0,0.0,0.0,0.0,0.0,0.0,0.0,0.0,0.0,0.0,0.0,0.0,0.0,0.0,0.0,0.0,0.0,0.0,0.0,0.0,0.0,0.0,0.0,0.0,0.0,0.0,0.0,0.0,0.0,0.0,0.0,0.0,0.0,0.0,0.0,0.0,0.0,0.0,0.0,0.0,0.0,0.0,0.0,0.0,0.0,0.0,0.0,0.0,0.0,0.0,0.0,0.0,0.0,0.0,0.0,0.0,0.0,0.0,0.0,0.0,0.0,0.0,0.0,0.0,0.0,0.0,0.0,0.0,0.0,0.0,0.0,0.0,0.0,0.0,0.0,0.0,0.0,0.0,0.0,0.0,0.0,0.0,0.0,0.0,0.0,0.0,0.0,0.0,0.0,0.0,0.0,0.0,0.0,0.0,0.0,0.0,0.0,0.0,0.0,0.0,0.0,0.0,0.0,0.0,0.0,0.0,0.0,0.0,0.0,0.0,0.0,0.0,0.0,0.0,0.0,0.0,0.0,0.0,0.0,0.0,0.0,0.0,0.0,0.0,0.0,0.0,0.0,0.0,0.0,0.0,0.0,0.0,0.0,0.0,0.0,0.0,0.0,0.0,0.0,0.0,0.0,0.0,0.0,0.0,0.0,0.0,0.0,0.0,0.0,0.0,0.0,0.0,1.0,0.0,0.01,0.0,0.0,0.0,0.0,0.0,0.0,0.0,0.0,0.0,0.0,0.0,0.0,0.0,0.0,0.0,0.0,1.0,1.0,1.0,1.0,1.0,1.0,1.0,1.0,1.0,0.0,0.0,0.0,0.0,0.0,0.0,0.0,0.0,0.0,0.0,0.0,0.0,0.0,0.0,0.0,0.0,0.0,0.0,0.0,0.0,0.0,0.0,0.0,0.0,0.0,0.0,0.0,0.0,0.0,0.0,0.0,0.0,0.0,0.0,0.0,0.0,0.0,0.0,0.0,0.0,0.0,0.0,0.0,0.0,0.0,0.0,0.0,0.0,0.0,0.0,0.0,0.0,0.0,0.0,0.0,0.0,0.0,0.0,0.0,0.0,0.0,0.0,0.0,0.0,0.0,0.0,0.0,0.0,0.0,0.0,0.0,0.0,0.0,0.0,0.0,0.0,0.0,0.0,0.0,0.0,0.0,0.0,0.0,0.0,0.0,0.0,0.0,0.0,0.0,0.0,0.0,0.0,0.0,0.0,0.0,0.0,0.0,0.0,0.0,0.0,0.0,0.0,0.0,0.0,0.0,0.0,0.0,0.0,0.0,0.0,0.0,0.0,0.0,0.0,0.0,0.0,0.0,0.0,0.0,0.0,0.0,0.0,0.0,0.0,0.0,0.0,0.0,0.0,0.0,0.0,0.0,0.0,0.0,0.0,0.0,0.0,0.0,0.0,0.0,0.0,1.0,0.0,0.0,0.0,0.0,0.0,0.0,0.0],[0.0,0.0,0.0,0.0,0.0,0.0,0.0,0.0,0.0,0.0,0.0,0.0,0.0,0.0,0.0,0.0,0.0,0.0,0.0,0.0,0.0,0.0,0.0,0.0,0.0,0.0,0.0,0.0,0.0,0.0,0.0,0.0,0.0,0.0,0.0,0.0,0.0,0.0,0.0,0.0,0.0,0.0,0.0,0.0,0.0,0.0,0.0,0.0,0.0,0.0,0.0,0.0,0.0,0.0,0.0,0.0,0.0,0.0,0.0,0.0,0.0,0.0,0.0,0.0,0.0,0.0,0.0,0.0,0.0,0.0,0.0,0.0,0.0,0.0,0.0,0.0,0.0,0.0,0.0,0.0,0.0,0.0,0.0,0.0,0.0,0.0,0.0,0.0,0.0,0.0,0.0,0.0,0.0,0.0,0.0,0.0,0.0,0.0,0.0,0.0,0.0,0.0,0.0,0.0,0.0,0.0,0.0,0.0,0.0,0.0,0.0,0.0,0.0,0.0,0.0,0.0,0.0,0.0,0.0,0.0,0.0,0.0,0.0,0.0,0.0,0.0,0.0,0.0,0.0,0.0,0.0,0.0,0.0,0.0,0.0,0.0,0.0,0.0,0.0,0.0,0.0,0.0,0.0,0.0,0.0,0.0,0.0,0.0,0.0,0.0,0.0,0.0,0.0,0.0,0.0,0.0,0.0,0.0,0.0,0.0,0.0,0.0,0.0,0.0,0.0,0.0,0.0,0.0,0.0,0.0,0.0,0.0,0.0,0.0,0.0,0.0,0.0,0.0,0.0,1.0,1.0,1.0,1.0,1.0,1.0,1.0,1.0,1.0,0.0,0.0,0.0,0.01,0.0,0.0,0.9,0.0,1.0,0.0,0.0,0.0,0.0,0.0,0.0,0.0,0.0,0.0,0.0,0.0,0.0,0.0,0.0,0.0,0.0,0.0,0.0,0.0,0.0,0.0,0.0,0.0,0.0,0.0,0.0,0.0,0.0,0.0,0.0,0.0,0.0,0.0,0.0,0.0,0.0,0.0,0.0,0.0,0.0,0.0,0.0,0.0,0.0,0.0,0.0,0.0,0.0,0.0,0.0,0.0,0.0,0.0,0.0,0.0,0.0,0.0,0.0,0.0,0.0,0.0,0.0,0.0,0.0,0.0,0.0,0.0,0.0,0.0,1.0,0.77,1.0,0.0,0.0,0.0,0.0,0.0,0.0,0.0,0.0,0.0,0.0,0.0,0.0,0.0,0.0,0.0,0.0,0.0,0.0,0.0,0.0,0.0,0.0,0.0,0.0,0.0,0.0,0.0,0.0,0.0,0.0,0.0,0.0,0.0,0.0,0.0,0.0,0.0,0.0,0.0,0.0,0.0,0.0,0.0,0.0,0.0,0.0,0.0,0.0,0.0,0.0,0.0,0.0,0.0,0.0,0.0,0.0,1.0,0.0,1.0,0.0,0.0,0.0,0.0,0.0,0.0,0.0],[0.0,0.0,0.0,0.0,0.0,0.0,0.0,0.0,0.0,0.0,0.0,0.0,0.0,0.0,0.0,0.0,0.0,0.0,0.0,0.0,0.0,0.0,0.0,0.0,0.0,0.0,0.0,0.0,0.0,0.0,0.0,0.0,0.0,0.0,0.0,0.0,0.0,0.0,0.0,0.0,0.0,0.0,0.0,0.0,0.0,0.0,0.0,0.0,0.0,0.0,0.0,0.0,0.0,0.0,0.0,0.0,0.0,0.0,0.0,0.0,0.0,0.0,0.0,0.0,0.0,0.0,0.0,0.0,0.0,0.0,0.0,0.0,0.0,0.0,0.0,0.0,0.0,0.0,0.0,0.0,0.0,0.0,0.0,0.0,0.0,0.0,0.0,0.0,0.0,0.0,0.0,0.0,0.0,0.0,0.0,0.0,0.0,0.0,0.0,0.0,0.0,0.0,0.0,0.0,0.0,0.0,0.0,0.0,0.0,0.0,0.0,0.0,0.0,0.0,0.0,0.0,0.0,0.0,0.0,0.0,0.0,0.0,0.0,0.0,0.0,0.0,0.0,0.0,0.0,0.0,0.0,0.0,0.0,0.0,0.0,0.0,0.0,0.0,0.0,0.0,0.0,0.0,0.0,0.0,0.0,0.0,0.0,0.0,0.0,0.0,0.0,0.0,0.0,0.0,0.0,0.0,0.0,0.0,0.0,0.0,0.0,0.0,0.0,0.0,0.0,0.0,0.0,0.0,0.0,0.0,0.0,0.0,0.0,0.0,0.0,0.0,0.0,0.0,0.0,0.0,1.0,1.0,1.0,1.0,1.0,1.0,1.0,1.0,0.19,0.04,0.0,0.1,0.0,0.42,0.85,0.0,0.0,0.0,0.0,0.0,0.0,0.0,0.0,0.0,0.0,0.0,0.0,0.0,0.0,0.0,0.0,0.0,0.0,0.0,0.0,0.0,0.0,0.0,0.0,0.0,0.0,0.0,0.0,0.0,0.0,0.0,0.0,0.0,0.0,0.0,0.0,0.0,0.0,0.0,0.0,0.0,0.0,0.0,0.0,0.0,0.0,0.0,0.0,0.0,0.0,0.0,0.0,0.0,0.0,0.0,0.0,0.0,0.0,0.0,0.0,0.0,0.0,0.0,0.0,0.0,0.0,0.0,0.0,0.0,0.0,0.0,0.0,0.0,0.0,0.0,0.0,0.0,0.0,0.0,0.0,0.0,0.0,0.0,0.0,0.0,0.0,0.0,0.0,0.0,0.0,0.0,0.0,0.0,0.0,0.0,0.0,0.0,0.0,0.0,0.0,0.0,0.0,0.0,0.0,0.0,0.0,0.0,0.0,0.0,0.0,0.0,0.0,0.0,0.0,0.0,0.0,0.0,0.0,0.0,0.0,0.0,0.0,0.0,0.0,0.0,0.0,0.0,0.0,0.0,0.0,0.0,0.0,0.0,0.0,0.0,0.0,0.0,0.0,0.0,0.0],[0.0,0.0,0.0,0.0,0.0,0.0,0.0,0.0,0.0,0.0,0.0,0.0,0.0,0.0,0.0,0.0,0.0,0.0,0.0,0.0,0.0,0.0,0.0,0.0,0.0,0.0,0.0,0.0,0.0,0.0,0.0,0.0,0.0,0.0,0.0,0.0,0.0,0.0,0.0,0.0,0.0,0.0,0.0,0.0,0.0,0.0,0.0,0.0,0.0,0.0,0.0,0.0,0.0,0.0,0.0,0.0,0.0,0.0,0.0,0.0,0.0,0.0,0.0,0.0,0.0,0.0,0.0,0.0,0.0,0.0,0.0,0.0,0.0,0.0,0.0,0.0,0.0,0.0,0.0,0.0,0.0,0.0,0.0,0.0,0.0,0.0,0.0,0.0,0.0,0.0,0.0,0.0,0.0,0.0,0.0,0.0,0.0,0.0,0.0,0.0,0.0,0.0,0.0,0.0,0.0,0.0,0.0,0.0,0.0,0.0,0.0,0.0,0.0,0.0,0.0,0.0,0.0,0.0,0.0,0.0,0.0,0.0,0.0,0.0,0.0,0.0,0.0,0.0,0.0,0.0,0.0,0.0,0.0,0.0,0.0,0.0,0.0,0.0,0.0,0.0,0.0,0.0,0.0,0.0,0.0,0.0,0.0,0.0,0.0,0.0,0.0,0.0,0.0,0.0,0.0,0.0,0.0,0.0,0.0,0.0,0.0,0.0,0.0,0.0,0.0,0.0,0.0,0.0,0.0,0.0,0.0,0.0,0.0,0.0,0.0,0.0,0.0,0.0,0.0,0.0,0.0,1.0,1.0,1.0,1.0,1.0,1.0,1.0,0.57,0.01,0.0,0.0,0.0,0.0,0.0,0.0,0.0,0.0,0.0,0.0,0.0,0.0,0.0,0.0,0.0,0.0,0.0,0.0,0.0,0.0,0.0,0.0,0.0,0.0,0.0,0.0,0.0,0.0,0.0,0.0,0.0,0.0,0.0,0.0,0.0,0.0,0.0,0.0,0.0,0.0,0.0,0.0,0.0,0.0,0.0,0.0,0.0,0.0,0.0,0.0,0.0,0.0,0.0,0.0,0.0,0.0,0.0,0.0,0.0,0.0,0.0,0.0,0.0,0.0,0.0,0.0,0.0,0.0,0.0,0.0,0.0,0.0,0.0,0.0,0.0,0.0,0.0,0.0,0.0,0.0,0.0,0.0,0.0,0.0,0.0,0.0,0.0,0.0,0.0,0.0,0.0,0.0,0.0,0.0,0.0,0.0,0.0,0.0,0.0,0.0,0.0,0.0,0.0,0.0,0.0,0.0,0.0,0.0,0.0,0.0,0.0,0.0,0.0,0.0,0.0,0.0,0.0,0.0,0.0,0.0,0.0,0.0,0.0,0.0,0.0,0.0,0.0,0.0,0.0,0.0,0.0,0.0,0.0,0.0,0.0,0.0,0.0,0.0,0.0,0.0,0.0,0.0,0.0,0.0,0.0],[0.0,0.0,0.0,0.0,0.0,0.0,0.0,0.0,0.0,0.0,0.0,0.0,0.0,0.0,0.0,0.0,0.0,0.0,0.0,0.0,0.0,0.0,0.0,0.0,0.0,0.0,0.0,0.0,0.0,0.0,0.0,0.0,0.0,0.0,0.0,0.0,0.0,0.0,0.0,0.0,0.0,0.0,0.0,0.0,0.0,0.0,0.0,0.0,0.0,0.0,0.0,0.0,0.0,0.0,0.0,0.0,0.0,0.0,0.0,0.0,0.0,0.0,0.0,0.0,0.0,0.0,0.0,0.0,0.0,0.0,0.0,0.0,0.0,0.0,0.0,0.0,0.0,0.0,0.0,0.0,0.0,0.0,0.0,0.0,0.0,0.0,0.0,0.0,0.0,0.0,0.0,0.0,0.0,0.0,0.0,0.0,0.0,0.0,0.0,0.0,0.0,0.0,0.0,0.0,0.0,0.0,0.0,0.0,0.0,0.0,0.0,0.0,0.0,0.0,0.0,0.0,0.0,0.0,0.0,0.0,0.0,0.0,0.0,0.0,0.0,0.0,0.0,0.0,0.0,0.0,0.0,0.0,0.0,0.0,0.0,0.0,0.0,0.0,0.0,0.0,0.0,0.0,0.0,0.0,0.0,0.0,0.0,0.0,0.0,0.0,0.0,0.0,0.0,0.0,0.0,0.0,0.0,0.0,0.0,0.02,0.0,0.0,0.0,0.0,0.0,0.0,0.0,0.0,0.0,0.0,0.0,0.0,0.0,0.0,0.0,0.0,0.0,0.0,0.0,0.0,0.0,0.0,1.0,1.0,1.0,1.0,1.0,1.0,1.0,0.0,0.0,0.0,0.0,0.0,0.0,0.0,0.0,0.0,0.0,0.0,0.0,0.0,0.0,0.0,0.0,0.0,0.0,0.0,0.0,0.0,0.0,0.0,0.0,0.0,0.0,0.0,0.0,0.0,0.0,0.0,0.0,0.0,0.0,0.0,0.0,0.0,0.0,0.0,0.0,0.0,0.0,0.0,0.0,0.0,0.0,0.0,0.0,0.0,0.0,0.0,0.0,0.0,0.0,0.0,0.0,0.0,0.0,0.0,0.0,0.0,0.0,0.0,0.0,0.0,0.0,0.0,0.0,0.0,0.0,0.0,0.0,0.0,0.0,0.0,0.0,0.0,0.0,0.0,0.0,0.0,0.0,0.0,0.0,0.0,0.0,0.0,0.0,0.0,0.0,0.0,0.0,0.0,0.0,0.0,0.0,0.0,0.0,0.0,0.0,0.0,0.0,0.0,0.0,0.0,0.0,0.0,0.0,0.0,0.0,0.0,0.0,0.0,0.0,0.0,0.0,0.0,0.0,0.0,0.0,0.0,0.0,0.0,0.0,0.0,0.0,0.0,0.0,0.0,0.0,0.0,0.0,0.0,0.42,0.0,1.0,1.0,0.0,0.0,0.0,0.0,0.0,0.0,0.0,0.0,0.0],[0.0,0.0,0.0,0.0,0.0,0.0,0.0,0.0,0.0,0.0,0.0,0.0,0.0,0.0,0.0,0.0,0.0,0.0,0.0,0.0,0.0,0.0,0.0,0.0,0.0,0.0,0.0,0.0,0.0,0.0,0.0,0.0,0.0,0.0,0.0,0.0,0.0,0.0,0.0,0.0,0.0,0.0,0.0,0.0,0.0,0.0,0.0,0.0,0.0,0.0,0.0,0.0,0.0,0.0,0.0,0.0,0.0,0.0,0.0,0.0,0.0,0.0,0.0,0.0,0.0,0.0,0.0,0.0,0.0,0.0,0.0,0.0,0.0,0.0,0.0,0.0,0.0,0.0,0.0,0.0,0.0,0.0,0.0,0.0,0.0,0.0,0.0,0.0,0.0,0.0,0.0,0.0,0.0,0.0,0.0,0.0,0.0,0.0,0.0,0.0,0.0,0.0,0.0,0.0,0.0,0.0,0.0,0.0,0.0,0.0,0.0,0.0,0.0,0.0,0.0,0.0,0.0,0.0,0.0,0.0,0.0,0.0,0.0,0.0,0.0,0.0,0.0,0.0,0.0,0.0,0.0,0.0,0.0,0.0,0.0,0.0,0.0,0.0,0.0,0.0,0.0,0.0,0.0,0.0,0.0,0.0,0.0,0.0,0.0,0.0,0.0,0.0,0.0,0.0,0.0,0.0,0.0,0.0,0.0,0.0,0.0,0.0,0.0,0.0,0.0,0.0,0.0,0.0,0.0,0.0,0.0,0.0,0.0,0.0,0.0,0.0,0.0,0.0,0.0,0.0,0.0,0.0,0.0,1.0,1.0,1.0,1.0,1.0,1.0,0.95,0.11,0.99,0.02,0.01,0.96,0.0,0.0,0.0,0.0,0.0,0.0,0.0,0.0,0.0,0.0,0.0,0.0,0.0,0.0,0.0,0.0,0.0,0.0,0.0,0.0,0.0,0.0,0.0,0.0,0.0,0.0,0.0,0.0,0.0,0.0,0.0,0.0,0.0,0.0,0.0,0.0,0.0,0.0,0.0,0.0,0.0,0.0,0.0,0.0,0.0,0.0,0.0,0.0,0.0,0.0,0.0,0.0,0.0,0.0,0.0,0.0,0.0,0.0,0.0,0.0,0.0,0.0,0.0,0.0,0.0,0.0,0.0,0.0,0.0,0.0,0.0,0.0,0.0,1.0,0.0,0.0,0.99,0.0,0.0,0.0,0.0,0.0,0.0,0.0,0.0,0.0,0.0,0.0,0.0,0.0,0.0,0.0,0.0,0.0,0.0,0.0,0.0,0.0,0.0,0.0,0.0,0.0,0.0,0.0,0.0,0.0,0.0,0.0,0.0,0.0,0.0,0.0,0.0,0.0,0.0,0.0,0.0,0.0,0.0,0.0,0.0,0.0,0.0,0.0,0.0,0.0,0.0,0.1,0.0,0.0,1.0,0.0,0.0,0.0,0.0,0.0,0.0,0.0,0.0,0.0],[0.0,0.0,0.0,0.0,0.0,0.0,0.0,0.0,0.0,0.0,0.0,0.0,0.0,0.0,0.0,0.0,0.0,0.0,0.0,0.0,0.0,0.0,0.0,0.0,0.0,0.0,0.0,0.0,0.0,0.0,0.0,0.0,0.0,0.0,0.0,0.0,0.0,0.0,0.0,0.0,0.0,0.0,0.0,0.0,0.0,0.0,0.0,0.0,0.0,0.11,0.0,0.0,0.0,0.0,0.0,0.0,0.0,0.0,0.0,0.0,0.0,0.0,0.0,0.0,0.0,0.0,0.0,0.0,0.0,0.0,0.0,0.0,0.0,0.0,0.0,0.0,0.0,0.0,0.0,0.0,0.0,0.0,0.0,0.0,0.0,0.0,0.0,0.0,0.0,0.0,0.0,0.0,0.0,0.0,0.0,0.0,0.0,0.0,0.0,0.0,0.0,0.0,0.0,0.0,0.0,0.0,0.0,0.0,0.0,0.0,0.0,0.0,0.0,0.0,0.0,0.0,0.0,0.0,0.0,0.0,0.0,0.0,0.0,0.0,0.0,0.0,0.0,0.0,0.0,0.0,0.0,0.0,0.0,0.0,0.0,0.0,0.0,0.0,0.0,0.0,0.0,0.0,0.0,0.0,0.0,0.0,0.0,0.0,0.0,0.0,0.0,0.0,0.0,0.0,0.0,0.0,0.0,0.0,0.0,0.0,0.0,0.0,0.0,0.0,0.0,0.0,0.0,0.0,0.0,0.0,0.0,0.0,0.0,0.0,0.0,0.0,0.0,0.0,0.0,0.0,0.0,0.0,0.0,0.0,0.19,0.57,1.0,1.0,1.0,1.0,0.97,0.34,0.01,0.0,0.01,0.0,0.0,0.0,0.0,0.0,0.0,0.0,0.0,0.0,0.0,0.0,0.0,0.0,0.0,0.0,0.0,0.0,0.0,0.0,0.0,0.0,0.0,0.0,0.0,0.0,0.0,0.0,0.0,0.0,0.0,0.0,0.0,0.0,0.0,0.0,0.0,0.0,0.0,0.0,0.0,0.0,0.0,0.0,0.0,0.0,0.0,0.0,0.0,0.0,0.0,0.0,0.0,0.0,0.0,0.0,0.0,0.0,0.0,0.0,0.0,0.0,0.0,0.0,0.0,0.0,0.0,0.0,0.0,0.0,0.0,0.0,0.0,0.0,0.0,0.0,0.0,0.0,0.0,0.0,0.0,0.0,0.0,0.0,0.0,0.0,0.0,0.0,0.0,0.0,0.0,0.0,0.0,0.0,0.0,0.0,0.0,0.0,0.0,0.0,0.0,0.0,0.0,0.0,0.0,0.0,0.0,0.0,0.0,0.0,0.0,0.0,0.0,0.0,0.0,0.0,0.0,0.0,0.0,0.0,0.0,0.0,0.0,0.0,0.0,0.0,0.0,0.0,0.0,0.0,0.0,0.0,0.0,0.0,0.0,0.0,0.0,0.0,0.0,0.0,0.0],[0.0,0.0,0.0,0.0,0.0,0.0,0.0,0.0,0.0,0.0,0.0,0.0,0.0,0.0,0.0,0.0,0.0,0.0,0.0,0.0,0.0,0.0,0.0,0.0,0.0,0.0,0.0,0.0,0.0,0.0,0.0,0.0,0.0,0.0,0.0,0.0,0.0,0.0,0.0,0.0,0.0,0.0,0.0,0.0,0.0,0.0,0.0,0.0,0.0,0.03,0.0,0.0,0.0,0.0,0.0,0.0,0.0,0.0,0.0,0.0,0.0,0.0,0.0,0.0,0.0,0.0,0.0,0.0,0.0,0.0,0.0,0.0,0.0,0.0,0.0,0.0,0.0,0.0,0.0,0.0,0.0,0.0,0.0,0.0,0.0,0.0,0.0,0.0,0.0,0.0,0.0,0.0,0.0,0.0,0.0,0.0,0.0,0.0,0.0,0.0,0.0,0.0,0.0,0.0,0.0,0.0,0.0,0.0,0.0,0.0,0.0,0.0,0.0,0.0,0.0,0.0,0.0,0.0,0.0,0.0,0.0,0.0,0.0,0.0,0.0,0.0,0.0,0.0,0.0,0.0,0.0,0.0,0.0,0.0,0.0,0.0,0.0,0.0,0.0,0.0,0.0,0.0,0.0,0.0,0.0,0.0,0.0,0.0,0.0,0.0,0.0,0.0,0.0,0.0,0.0,0.0,0.0,0.0,0.0,0.0,0.0,0.0,0.0,0.0,0.0,0.0,0.0,0.0,0.0,0.0,0.0,0.0,0.0,0.0,0.0,0.0,0.0,0.0,0.0,0.0,0.0,0.0,0.0,0.0,0.04,0.01,0.0,0.95,1.0,1.0,1.0,0.96,0.05,0.02,0.07,0.0,0.0,0.0,0.0,0.0,0.0,0.0,0.0,0.0,0.0,0.0,0.0,0.0,0.0,0.0,0.0,0.0,0.0,0.0,0.0,0.0,0.0,0.0,0.0,0.0,0.0,0.0,0.0,0.0,0.0,0.0,0.0,0.0,0.0,0.0,0.0,0.0,0.0,0.0,0.0,0.0,0.0,0.0,0.0,0.0,0.0,0.0,0.0,0.0,0.0,0.0,0.0,0.0,0.0,0.0,0.0,0.0,0.0,0.0,0.0,0.0,0.0,0.0,0.0,0.0,0.0,0.0,0.0,0.0,0.0,0.0,0.0,0.0,0.01,0.0,0.0,0.77,0.24,0.0,0.0,0.0,0.0,0.0,0.0,0.0,0.0,0.0,0.0,0.0,0.0,0.0,0.0,0.0,0.0,0.0,0.0,0.0,0.0,0.0,0.0,0.0,0.0,0.0,0.0,0.0,0.0,0.0,0.0,0.0,0.0,0.0,0.0,0.0,0.0,0.0,0.0,0.0,0.0,0.0,0.0,0.0,0.0,0.0,0.0,0.0,0.0,0.0,0.0,0.0,0.0,0.0,0.0,0.0,0.0,0.0,0.0,0.0,0.0,0.0,0.0],[0.0,0.0,0.0,0.0,0.0,0.0,0.0,0.0,0.0,0.0,0.0,0.0,0.0,0.0,0.0,0.0,0.0,0.0,0.0,0.0,0.0,0.0,0.0,0.0,0.0,0.0,0.0,0.0,0.0,0.0,0.0,0.0,0.0,0.0,0.0,0.0,0.0,0.0,0.0,0.0,0.0,0.0,0.0,0.0,0.0,0.0,0.0,0.0,0.0,0.03,0.0,0.0,0.0,0.0,0.0,0.0,0.0,0.0,0.0,0.0,0.0,0.0,0.0,0.0,0.0,0.0,0.0,0.0,0.0,0.0,0.0,0.0,0.0,0.0,0.0,0.0,0.0,0.0,0.0,0.0,0.0,0.0,0.0,0.0,0.0,0.0,0.0,0.0,0.0,0.0,0.0,0.0,0.0,0.0,0.0,0.0,0.0,0.0,0.0,0.0,0.0,0.0,0.0,0.0,0.0,0.0,0.0,0.0,0.0,0.0,0.0,0.0,0.0,0.0,0.0,0.0,0.0,0.0,0.0,0.0,0.0,0.0,0.0,0.0,0.0,0.0,0.0,0.0,0.0,0.0,0.0,0.0,0.0,0.0,0.0,0.0,0.0,0.0,0.0,0.0,0.0,0.0,0.0,0.0,0.0,0.0,0.0,0.0,0.0,0.0,0.0,0.0,0.0,0.0,0.0,0.0,0.0,0.0,0.0,0.0,0.0,0.0,0.0,0.0,0.0,0.0,0.0,0.0,0.0,0.0,0.0,0.0,0.0,0.0,0.0,0.0,0.0,0.0,0.0,0.0,0.0,0.0,0.0,0.0,0.0,0.0,0.0,0.11,0.97,1.0,1.0,1.0,0.34,0.01,0.01,0.0,0.0,0.0,0.0,0.0,0.0,0.0,0.0,0.0,0.0,0.0,0.0,0.0,0.0,0.0,0.0,0.0,0.0,0.0,0.0,0.0,0.0,0.0,0.0,0.0,0.0,0.0,0.0,0.0,0.0,0.0,0.0,0.0,0.0,0.0,0.0,0.0,0.0,0.0,0.0,0.0,0.0,0.0,0.0,0.0,0.0,0.0,0.0,0.0,0.0,0.0,0.0,0.0,0.0,0.0,0.0,0.0,0.0,0.0,0.0,0.0,0.0,0.0,0.0,0.0,0.0,0.0,0.0,0.0,0.0,0.0,0.0,0.0,0.0,0.0,0.01,0.07,0.04,0.01,0.01,0.0,0.0,0.0,0.0,0.0,0.0,0.0,0.0,0.0,0.0,0.0,0.0,0.0,0.0,0.0,0.0,0.0,0.0,0.0,0.0,0.0,0.0,0.0,0.0,0.0,0.0,0.0,0.0,0.0,0.0,0.0,0.0,0.0,0.0,0.0,0.0,0.0,0.0,0.0,0.0,0.0,0.0,0.0,0.0,0.0,0.0,0.0,0.01,0.0,0.0,0.0,0.0,0.0,0.0,0.0,0.0,0.0,0.0,0.0,0.0],[0.0,0.0,0.0,0.0,0.0,0.0,0.0,0.0,0.0,0.0,0.0,0.0,0.0,0.0,0.0,0.0,0.0,0.0,0.0,0.0,0.0,0.0,0.0,0.0,0.0,0.0,0.0,0.0,0.0,0.0,0.0,0.0,0.0,0.0,0.0,0.0,0.0,0.0,0.0,0.0,0.0,0.0,0.0,0.0,0.0,0.0,0.0,0.0,0.0,0.0,0.0,0.0,0.0,0.0,0.0,0.0,0.0,0.0,0.0,0.0,0.0,0.0,0.0,0.0,0.0,0.0,0.0,0.0,0.0,0.0,0.0,0.0,0.0,0.0,0.0,0.0,0.0,0.0,0.0,0.0,0.0,0.0,0.0,0.0,0.0,0.0,0.0,0.0,0.0,0.0,0.0,0.0,0.0,0.0,0.0,0.0,0.0,0.0,0.0,0.0,0.0,0.0,0.0,0.0,0.0,0.0,0.0,0.0,0.0,0.0,0.0,0.0,0.0,0.0,0.0,0.0,0.0,0.0,0.0,0.0,0.0,0.0,0.0,0.0,0.0,0.0,0.0,0.0,0.0,0.0,0.0,0.0,0.0,0.0,0.0,0.0,0.0,0.0,0.0,0.0,0.0,0.0,0.0,0.0,0.0,0.0,0.0,0.0,0.0,0.0,0.0,0.0,0.0,0.0,0.0,0.0,0.0,0.0,0.0,0.0,0.0,0.0,0.0,0.0,0.0,0.0,0.0,0.0,0.0,0.0,0.0,0.0,0.0,0.0,0.0,0.0,0.0,0.0,0.0,0.0,0.0,0.0,0.0,0.01,0.1,0.0,0.0,0.99,0.34,0.96,1.0,1.0,1.0,1.0,0.98,0.0,0.0,0.0,0.0,0.0,0.0,0.0,0.0,0.0,0.0,0.0,0.0,0.0,0.0,0.0,0.0,0.0,0.0,0.0,0.0,0.0,0.0,0.0,0.0,0.0,0.0,0.0,0.0,0.0,0.0,0.0,0.0,0.0,0.0,0.0,0.0,0.0,0.0,0.0,0.0,0.0,0.0,0.0,0.0,0.0,0.0,0.0,0.0,0.0,0.0,0.0,0.0,0.0,0.0,0.0,0.0,0.0,0.0,0.0,0.0,0.0,0.0,0.0,0.0,0.0,0.0,0.0,0.0,0.0,0.0,0.0,0.0,0.0,0.1,0.0,0.18,0.48,0.05,0.0,0.02,0.0,0.0,0.0,0.0,0.0,0.0,0.0,0.0,0.0,0.0,0.0,0.0,0.0,0.0,0.0,0.0,0.0,0.0,0.0,0.0,0.0,0.0,0.0,0.0,0.0,0.0,0.0,0.0,0.0,0.0,0.0,0.0,0.0,0.0,0.0,0.0,0.0,0.0,0.0,0.0,0.0,0.0,0.0,0.0,0.0,0.0,0.0,0.0,0.0,0.0,0.02,0.0,0.0,0.0,0.0,0.0,0.0,0.0,0.0,0.0],[0.0,0.0,0.0,0.0,0.0,0.0,0.0,0.0,0.0,0.0,0.0,0.0,0.0,0.0,0.0,0.0,0.0,0.0,0.0,0.0,0.0,0.0,0.0,0.0,0.0,0.0,0.0,0.0,0.0,0.0,0.0,0.0,0.0,0.0,0.0,0.0,0.0,0.0,0.0,0.0,0.0,0.0,0.0,0.0,0.0,0.0,0.0,0.0,0.0,0.0,0.0,0.0,0.0,0.0,0.0,0.0,0.0,0.0,0.0,0.0,0.0,0.0,0.0,0.0,0.0,0.0,0.0,0.0,0.0,0.0,0.0,0.0,0.0,0.0,0.0,0.0,0.0,0.0,0.0,0.0,0.0,0.0,0.0,0.0,0.0,0.0,0.0,0.0,0.0,0.0,0.0,0.0,0.0,0.0,0.0,0.0,0.0,0.0,0.0,0.0,0.0,0.0,0.0,0.0,0.0,0.0,0.0,0.0,0.0,0.0,0.0,0.0,0.0,0.0,0.0,0.0,0.0,0.0,0.0,0.0,0.0,0.0,0.0,0.0,0.0,0.0,0.0,0.0,0.0,0.0,0.0,0.0,0.0,0.0,0.0,0.0,0.0,0.0,0.0,0.0,0.0,0.0,0.0,0.0,0.0,0.0,0.0,0.0,0.0,0.0,0.0,0.0,0.0,0.0,0.0,0.0,0.0,0.0,0.0,0.0,0.0,0.0,0.0,0.0,0.0,0.0,0.0,0.0,0.0,0.0,0.0,0.0,0.0,0.0,0.0,0.0,0.0,0.0,0.0,0.0,0.0,0.0,0.0,0.0,0.0,0.0,0.0,0.02,0.01,0.05,0.34,1.0,1.0,1.0,0.03,0.0,0.0,0.0,0.0,0.0,0.0,0.0,0.0,0.0,0.0,0.0,0.0,0.0,0.0,0.0,0.0,0.0,0.0,0.0,0.0,0.0,0.0,0.0,0.0,0.0,0.0,0.0,0.0,0.0,0.0,0.0,0.0,0.0,0.0,0.0,0.0,0.0,0.0,0.0,0.0,0.0,0.0,0.0,0.0,0.0,0.0,0.0,0.0,0.0,0.0,0.0,0.0,0.0,0.0,0.0,0.0,0.0,0.0,0.0,0.0,0.0,0.0,0.0,0.0,0.0,0.0,0.0,0.0,0.0,0.0,0.0,0.0,0.0,0.0,0.0,0.02,0.01,0.01,0.0,0.0,0.0,0.0,0.0,0.0,0.0,0.0,0.0,0.0,0.0,0.0,0.0,0.0,0.0,0.0,0.0,0.0,0.0,0.0,0.0,0.0,0.0,0.0,0.0,0.0,0.0,0.0,0.0,0.0,0.0,0.0,0.0,0.0,0.0,0.0,0.0,0.0,0.0,0.0,0.0,0.0,0.0,0.0,0.0,0.0,0.0,0.0,0.0,0.0,0.0,0.0,0.0,0.0,0.0,0.0,0.0,0.0,0.0,0.0,0.0,0.0],[0.0,0.0,0.0,0.0,0.0,0.0,0.0,0.0,0.0,0.0,0.0,0.0,0.0,0.0,0.0,0.0,0.0,0.0,0.0,0.0,0.0,0.0,0.0,0.0,0.0,0.0,0.0,0.0,0.0,0.0,0.0,0.0,0.0,0.0,0.0,0.0,0.0,0.0,0.0,0.0,0.0,0.0,0.0,0.0,0.0,0.0,0.0,0.0,0.0,0.0,0.0,0.0,0.0,0.0,0.0,0.0,0.0,0.0,0.0,0.0,0.0,0.0,0.0,0.0,0.0,0.0,0.0,0.0,0.0,0.0,0.0,0.0,0.0,0.0,0.0,0.0,0.0,0.0,0.0,0.0,0.0,0.0,0.0,0.0,0.0,0.0,0.0,0.0,0.0,0.0,0.0,0.0,0.0,0.0,0.0,0.0,0.0,0.0,0.0,0.0,0.0,0.0,0.0,0.0,0.0,0.0,0.0,0.0,0.0,0.0,0.0,0.0,0.0,0.0,0.0,0.0,0.0,0.0,0.0,0.0,0.0,0.0,0.0,0.0,0.0,0.0,0.0,0.0,0.0,0.0,0.0,0.0,0.0,0.0,0.0,0.0,0.0,0.0,0.0,0.0,0.0,0.0,0.0,0.0,0.0,0.0,0.0,0.0,0.0,0.0,0.0,0.0,0.0,0.0,0.0,0.0,0.0,0.0,0.0,0.0,0.0,0.0,0.0,0.0,0.0,0.0,0.0,0.0,0.0,0.0,0.0,0.0,0.0,0.0,0.0,0.0,0.0,0.0,0.0,0.0,0.0,0.0,0.0,0.0,0.42,0.0,0.0,0.01,0.0,0.02,0.01,1.0,1.0,1.0,1.0,0.9,0.0,0.0,0.0,0.0,0.0,0.0,0.0,0.0,0.0,0.0,0.0,0.0,0.0,0.0,0.0,0.0,0.0,0.0,0.0,0.0,0.0,0.0,0.0,0.0,0.0,0.0,0.0,0.0,0.0,0.0,0.0,0.0,0.0,0.0,0.0,0.0,0.0,0.0,0.0,0.0,0.0,0.0,0.0,0.0,0.0,0.0,0.0,0.0,0.0,0.0,0.0,0.0,0.0,0.0,0.0,0.0,0.0,0.0,0.0,0.0,0.0,0.0,0.0,0.0,0.0,0.0,0.0,0.0,0.0,0.0,0.0,0.0,0.01,0.01,0.13,0.02,0.0,0.0,0.0,0.0,0.0,0.0,0.0,0.0,0.0,0.0,0.0,0.0,0.0,0.0,0.0,0.0,0.0,0.0,0.0,0.0,0.0,0.0,0.0,0.0,0.0,0.0,0.0,0.0,0.0,0.0,0.0,0.0,0.0,0.0,0.0,0.0,0.0,0.0,0.0,0.0,0.0,0.0,0.0,0.0,0.0,0.0,0.0,0.0,0.0,0.0,0.0,0.0,0.0,0.0,0.0,0.0,0.0,0.0,0.0,0.0,0.0,0.0,0.0],[0.0,0.0,0.0,0.0,0.0,0.0,0.0,0.0,0.0,0.0,0.0,0.0,0.0,0.0,0.0,0.0,0.0,0.0,0.0,0.0,0.0,0.0,0.0,0.0,0.0,0.0,0.0,0.0,0.0,0.0,0.0,0.0,0.0,0.0,0.0,0.0,0.0,0.0,0.0,0.0,0.0,0.0,0.0,0.0,0.0,0.0,0.0,0.0,0.0,0.0,0.0,0.0,0.0,0.0,0.0,0.0,0.0,0.0,0.0,0.0,0.0,0.0,0.0,0.0,0.0,0.0,0.0,0.0,0.0,0.0,0.0,0.0,0.0,0.0,0.0,0.0,0.0,0.0,0.0,0.0,0.0,0.0,0.0,0.0,0.0,0.0,0.0,0.0,0.0,0.0,0.0,0.0,0.0,0.0,0.0,0.0,0.0,0.0,0.0,0.0,0.0,0.0,0.0,0.0,0.0,0.0,0.0,0.0,0.0,0.0,0.0,0.0,0.0,0.0,0.0,0.0,0.0,0.0,0.0,0.0,0.0,0.0,0.0,0.0,0.0,0.0,0.0,0.0,0.0,0.0,0.0,0.0,0.0,0.0,0.0,0.0,0.0,0.0,0.0,0.0,0.0,0.0,0.0,0.0,0.0,0.0,0.0,0.0,0.0,0.0,0.0,0.0,0.0,0.0,0.0,0.0,0.0,0.0,0.0,0.0,0.0,0.0,0.0,0.0,0.0,0.0,0.0,0.0,0.0,0.0,0.0,0.0,0.0,0.0,0.0,0.0,0.0,0.0,0.0,0.0,0.42,0.0,0.0,0.9,0.85,0.0,0.0,0.96,0.01,0.07,0.01,0.98,0.03,1.0,1.0,1.0,0.99,0.0,0.0,0.0,0.0,0.0,0.0,0.0,0.0,0.0,0.0,0.0,0.0,0.0,0.0,0.0,0.0,0.0,0.0,0.0,0.0,0.0,0.0,0.0,0.0,0.0,0.0,0.0,0.0,0.0,0.0,0.0,0.0,0.0,0.0,0.0,0.0,0.0,0.0,0.0,0.0,0.0,0.0,0.0,0.0,0.0,0.0,0.0,0.0,0.0,0.0,0.0,0.0,0.0,0.0,0.0,0.0,0.0,0.0,0.0,0.0,0.0,0.0,0.0,0.0,0.0,0.0,0.0,0.0,0.0,0.0,0.0,1.0,0.98,0.82,0.89,0.0,0.0,0.0,0.0,0.0,0.0,0.0,0.0,0.0,0.0,0.0,0.0,0.0,0.0,0.0,0.0,0.0,0.0,0.0,0.0,0.0,0.0,0.0,0.0,0.0,0.0,0.0,0.0,0.0,0.0,0.0,0.0,0.0,0.0,0.0,0.0,0.0,0.0,0.0,0.0,0.0,0.0,0.0,0.0,0.0,0.0,0.0,0.0,0.0,0.0,0.0,0.0,0.0,0.0,0.0,0.0,0.0,0.0,0.0,0.0,0.0,0.0,0.0],[0.0,0.0,0.0,0.0,0.0,0.0,0.0,0.0,0.0,0.0,0.0,0.0,0.0,0.0,0.0,0.0,0.0,0.0,0.0,0.0,0.0,0.0,0.0,0.0,0.0,0.0,0.0,0.0,0.0,0.0,0.0,0.0,0.0,0.0,0.0,0.0,0.0,0.0,0.0,0.0,0.0,0.0,0.0,0.0,0.0,0.0,0.0,0.0,0.0,0.0,0.0,0.0,0.0,0.0,0.0,0.0,0.0,0.0,0.0,0.0,0.0,0.0,0.0,0.0,0.0,0.0,0.0,0.0,0.0,0.0,0.0,0.0,0.0,0.0,0.0,0.0,0.0,0.0,0.0,0.0,0.0,0.0,0.0,0.0,0.0,0.0,0.0,0.0,0.0,0.0,0.0,0.0,0.0,0.0,0.0,0.0,0.0,0.0,0.0,0.0,0.0,0.0,0.0,0.0,0.0,0.0,0.0,0.0,0.0,0.0,0.0,0.0,0.0,0.0,0.0,0.0,0.0,0.0,0.0,0.0,0.0,0.0,0.0,0.0,0.0,0.0,0.0,0.0,0.0,0.0,0.0,0.0,0.0,0.0,0.0,0.0,0.0,0.0,0.0,0.0,0.0,0.0,0.0,0.0,0.0,0.0,0.0,0.0,0.0,0.0,0.0,0.0,0.0,0.0,0.0,0.0,0.0,0.0,0.0,0.0,0.0,0.0,0.0,0.0,0.0,0.0,0.0,0.0,0.0,0.0,0.0,0.0,0.0,0.0,0.0,0.0,0.0,0.0,0.0,0.0,0.0,0.0,0.0,0.0,0.0,0.0,0.0,0.0,0.0,0.0,0.0,0.0,0.0,0.9,1.0,1.0,1.0,1.0,0.0,0.0,0.0,0.0,0.0,0.0,0.0,0.0,0.0,0.0,0.0,0.0,0.0,0.0,0.0,0.0,0.0,0.0,0.0,0.0,0.0,0.0,0.0,0.0,0.0,0.0,0.0,0.0,0.0,0.0,0.0,0.0,0.0,0.0,0.0,0.0,0.0,0.0,0.0,0.0,0.0,0.0,0.0,0.0,0.0,0.0,0.0,0.0,0.0,0.0,0.06,0.0,1.0,0.0,0.0,0.0,0.0,0.0,0.0,0.0,0.0,0.0,0.0,0.0,0.0,0.0,0.0,0.0,0.0,0.0,1.0,1.0,1.0,0.0,0.0,0.0,0.0,0.0,0.0,0.0,0.0,0.0,0.0,0.0,0.0,0.0,0.0,0.0,0.0,0.0,0.0,0.0,0.0,0.0,0.0,0.0,0.0,0.0,0.0,0.0,0.0,0.0,0.0,0.0,0.0,0.0,0.0,0.0,0.0,0.0,0.0,0.0,0.0,0.0,0.0,0.0,0.0,0.0,0.0,0.0,0.0,0.0,0.0,0.0,0.0,0.0,0.0,0.0,0.0,0.0,0.0,0.0,0.0,0.0,0.0,0.0,0.0],[0.0,0.0,0.0,0.0,0.0,0.0,0.0,0.0,0.0,0.0,0.0,0.0,0.0,0.0,0.0,0.0,0.0,0.0,0.0,0.0,0.0,0.0,0.0,0.0,0.0,0.0,0.0,0.0,0.0,0.0,0.0,0.0,0.0,0.0,0.0,0.0,0.0,0.0,0.0,0.0,0.0,0.0,0.0,0.0,0.0,0.0,0.0,0.0,0.0,0.0,0.0,0.0,0.0,0.0,0.0,0.0,0.0,0.0,0.0,0.0,0.0,0.0,0.0,0.0,0.0,0.0,0.0,0.0,0.0,0.0,0.0,0.0,0.0,0.0,0.0,0.0,0.0,0.0,0.0,0.0,0.0,0.0,0.0,0.0,0.0,0.0,0.0,0.0,0.0,0.0,0.0,0.0,0.0,0.0,0.0,0.0,0.0,0.0,0.0,0.0,0.0,0.0,0.0,0.0,0.0,0.0,0.0,0.0,0.0,0.0,0.0,0.0,0.0,0.0,0.0,0.0,0.0,0.0,0.0,0.0,0.0,0.0,0.0,0.0,0.0,0.0,0.0,0.0,0.0,0.0,0.0,0.0,0.0,0.0,0.0,0.0,0.0,0.0,0.0,0.0,0.0,0.0,0.0,0.0,0.0,0.0,0.0,0.0,0.0,0.0,0.0,0.0,0.0,0.0,0.0,0.0,0.0,0.0,0.0,0.0,0.0,0.0,0.0,0.0,0.0,0.0,0.0,0.0,0.0,0.0,0.0,0.0,0.0,0.0,0.0,0.0,0.01,0.0,0.0,0.14,1.0,0.0,0.0,1.0,0.0,0.0,0.0,0.0,0.0,0.0,0.0,0.0,0.0,0.0,0.99,1.0,1.0,1.0,1.0,0.0,0.0,0.0,0.0,0.0,0.0,0.0,0.0,0.0,0.0,0.0,0.0,0.0,0.0,0.0,0.0,0.0,0.0,0.0,0.0,0.0,0.0,0.0,0.0,0.0,0.0,0.0,0.0,0.0,0.0,0.0,0.0,0.0,0.0,0.0,0.0,0.0,0.0,0.0,0.0,0.0,0.0,0.0,0.0,0.0,0.0,0.0,0.0,0.0,1.0,1.0,1.0,0.0,0.0,0.0,0.0,0.0,0.0,0.0,0.0,0.0,0.0,0.0,0.0,0.0,0.0,0.0,1.0,1.0,1.0,0.99,0.0,0.0,0.0,0.0,0.0,0.0,0.0,0.0,0.0,0.0,0.0,0.0,0.0,0.0,0.0,0.0,0.0,0.0,0.0,0.0,0.0,0.0,0.0,0.0,0.0,0.0,0.0,0.0,0.0,0.0,0.0,0.0,0.0,0.0,0.0,0.0,0.0,0.0,0.0,0.0,0.0,0.0,0.0,0.0,0.0,0.0,0.0,0.0,0.0,0.0,0.0,0.0,0.0,0.0,0.0,0.0,0.0,0.0,0.0,0.0,0.0,0.0,0.0,0.0,0.0],[0.0,0.0,0.0,0.0,0.0,0.0,0.0,0.0,0.0,0.0,0.0,0.0,0.0,0.0,0.0,0.0,0.0,0.0,0.0,0.0,0.0,0.0,0.0,0.0,0.0,0.0,0.0,0.0,0.0,0.97,0.0,0.0,0.0,0.0,0.0,0.0,0.0,0.0,0.0,0.0,0.0,0.0,0.0,0.0,0.0,0.0,0.0,0.0,0.0,0.0,0.0,0.0,0.0,0.0,0.0,0.0,0.0,0.0,0.0,0.0,0.0,0.0,0.0,0.0,0.0,0.0,0.0,0.0,0.0,0.0,0.0,0.0,0.0,0.0,0.0,0.0,0.0,0.0,0.0,0.0,0.0,0.0,0.0,0.0,0.0,0.0,0.0,0.0,0.0,0.0,0.0,0.0,0.0,0.0,0.0,0.0,0.0,0.0,0.0,0.0,0.0,0.0,0.0,0.0,0.0,0.0,0.0,0.0,0.0,0.0,0.0,0.0,0.0,0.0,0.0,0.0,0.0,0.0,0.0,0.0,0.0,0.0,0.0,0.0,0.0,0.0,0.0,0.0,0.0,0.0,0.0,0.0,0.0,0.0,0.0,0.0,0.0,0.0,0.0,0.0,0.0,0.0,0.0,0.0,0.0,0.0,0.0,0.0,0.0,0.0,0.0,0.0,0.0,0.0,0.0,0.0,0.0,0.0,0.0,0.0,0.0,0.0,0.0,0.0,0.0,0.0,0.0,0.0,0.0,0.0,0.0,0.0,0.0,0.0,0.0,0.0,0.0,0.0,0.0,0.0,0.0,0.0,0.0,0.0,0.0,0.0,0.0,0.0,0.0,0.0,0.0,0.0,0.0,0.0,0.0,1.0,1.0,1.0,1.0,1.0,0.0,0.0,0.0,0.0,0.0,0.0,0.0,0.0,0.0,0.0,0.0,0.0,0.0,0.0,0.0,0.0,0.0,0.0,0.0,0.0,0.0,0.0,0.0,0.0,0.0,0.0,0.0,0.0,0.0,0.0,0.0,0.0,0.01,0.0,0.0,0.0,0.0,0.0,0.0,0.0,0.0,0.0,0.0,0.0,0.0,0.0,0.0,0.0,0.0,1.0,1.0,0.22,1.0,0.0,0.0,0.0,0.0,0.0,0.0,0.0,0.0,0.0,0.0,0.0,0.0,0.0,1.0,1.0,0.83,1.0,0.0,0.0,0.0,0.0,0.0,0.0,0.0,0.0,0.0,0.0,0.0,0.0,0.0,0.0,0.0,0.0,0.0,0.0,0.0,0.0,0.0,0.0,0.0,0.0,0.0,0.0,0.0,0.0,0.0,0.0,0.0,0.0,0.0,0.0,0.0,0.0,0.0,0.0,0.0,0.0,0.0,0.0,0.0,0.0,0.0,0.0,0.0,0.0,0.0,0.0,0.0,0.0,0.0,0.0,0.0,0.0,0.0,0.0,0.0,0.0,0.0,0.0,0.0,0.0,0.0],[0.0,0.0,0.0,0.0,0.0,0.0,0.0,0.0,0.0,0.0,0.0,0.0,0.0,0.0,0.0,0.0,0.0,0.0,0.0,0.0,0.0,0.0,0.0,0.0,0.0,0.0,0.0,0.0,0.0,0.0,0.0,0.0,0.0,0.0,0.0,0.0,0.0,0.0,0.0,0.0,0.0,0.0,0.0,0.0,0.0,0.0,0.0,0.0,0.0,0.0,0.0,0.0,0.0,0.0,0.0,0.0,0.0,0.0,0.0,0.0,0.0,0.0,0.0,0.0,0.0,0.0,0.0,0.0,0.0,0.0,0.0,0.0,0.0,0.0,0.0,0.0,0.0,0.0,0.0,0.0,0.0,0.0,0.0,0.0,0.0,0.0,0.0,0.0,0.0,0.0,0.0,0.0,0.0,0.0,0.0,0.0,0.0,0.0,0.0,0.0,0.0,0.0,0.0,0.0,0.0,0.0,0.0,0.0,0.0,0.0,0.0,0.0,0.0,0.0,0.0,0.0,0.0,0.0,0.0,0.0,0.0,0.0,0.0,0.0,0.0,0.0,0.0,0.0,0.0,0.0,0.0,0.0,0.0,0.0,0.0,0.0,0.0,0.0,0.0,0.0,0.0,0.0,0.0,0.0,0.0,0.0,0.0,0.0,0.0,0.0,0.0,0.0,0.0,0.0,0.0,0.0,0.0,0.0,0.0,0.0,0.0,0.0,0.0,0.0,0.0,0.0,0.0,0.0,0.0,0.0,0.0,0.0,0.0,0.0,0.0,0.0,0.98,0.0,0.0,0.0,0.0,0.0,0.0,0.0,0.0,0.0,0.0,0.0,0.0,0.0,0.0,0.0,0.0,0.0,0.0,0.0,1.0,1.0,1.0,1.0,1.0,0.0,0.0,0.0,0.0,0.0,0.0,0.0,0.0,0.0,0.0,0.0,0.0,0.0,0.0,0.0,0.0,0.0,0.0,0.0,0.0,0.0,0.0,0.0,0.0,0.0,0.0,0.0,0.0,0.0,0.0,0.0,0.0,0.0,0.0,0.0,0.0,0.0,0.0,0.0,0.0,0.0,0.0,0.0,0.0,0.0,0.0,0.0,0.0,1.0,1.0,1.0,1.0,0.0,0.0,0.0,0.0,0.0,0.0,0.0,0.0,0.0,0.0,0.0,1.0,1.0,1.0,0.34,0.0,0.0,0.0,0.0,0.0,0.0,0.0,0.0,0.0,0.0,0.0,0.0,0.0,0.0,0.0,0.0,0.0,0.0,0.0,0.0,0.0,0.0,0.0,0.0,0.0,0.0,0.0,0.0,0.0,0.0,0.0,0.0,0.0,0.0,0.0,0.0,0.0,0.0,0.0,0.0,0.0,0.0,0.0,0.0,0.0,0.0,0.0,0.0,0.0,0.0,0.0,0.0,0.0,0.0,0.0,0.0,0.0,0.0,0.0,0.0,0.0,1.0,0.0,0.0,0.0,0.0,0.0],[0.0,0.0,0.0,0.0,0.0,0.0,0.0,0.0,0.0,0.0,0.0,0.0,0.0,0.0,0.0,0.0,0.0,0.0,0.0,0.0,0.0,0.0,0.0,0.0,0.0,0.28,0.04,0.0,0.0,0.0,0.0,0.0,0.0,0.0,0.0,0.0,0.0,0.0,0.0,0.0,0.0,0.0,0.0,0.0,0.0,0.0,0.0,0.0,0.0,0.0,0.0,0.0,0.0,0.0,0.0,0.0,0.0,0.0,0.0,0.0,0.0,0.0,0.0,0.0,0.0,0.0,0.0,0.0,0.0,0.0,0.0,0.0,0.0,0.0,0.0,0.0,0.0,0.0,0.0,0.0,0.0,0.0,0.0,0.0,0.0,0.0,0.0,0.0,0.0,0.0,0.0,0.0,0.0,0.0,0.0,0.0,0.0,0.0,0.0,0.0,0.0,0.0,0.0,0.0,0.0,0.0,0.0,0.0,0.0,0.0,0.0,0.0,0.0,0.0,0.0,0.0,0.0,0.0,0.0,0.0,0.0,0.0,0.0,0.0,0.0,0.0,0.0,0.0,0.0,0.0,0.0,0.01,0.0,0.0,1.0,0.0,0.0,0.0,0.0,0.0,0.0,0.0,0.0,0.0,0.0,0.0,0.0,0.0,0.0,0.0,0.0,0.0,0.0,0.0,0.0,0.0,0.0,0.0,0.0,0.0,0.0,0.0,0.0,0.0,0.0,0.0,0.0,0.0,0.0,0.0,0.0,0.0,0.0,0.0,0.0,0.0,0.0,0.0,0.0,0.0,0.0,0.0,0.0,0.0,0.0,0.0,0.0,0.0,0.0,0.0,0.0,0.0,0.0,0.0,0.0,0.0,0.0,1.0,1.0,1.0,1.0,0.0,0.0,0.0,0.0,0.0,0.0,0.0,0.0,0.0,0.0,0.0,0.0,0.0,0.0,0.0,0.0,0.0,0.0,0.0,0.0,0.0,0.0,0.0,0.0,0.0,0.0,0.0,0.0,0.0,0.0,0.0,0.0,0.0,0.0,0.0,0.0,0.0,0.0,0.0,0.0,0.0,0.0,0.0,0.0,0.0,0.0,0.0,0.0,0.0,0.0,0.0,1.0,0.0,1.0,0.0,0.0,0.0,0.0,1.0,0.0,0.0,0.0,0.0,1.0,1.0,0.49,1.0,0.0,0.0,0.0,0.0,0.0,0.0,0.0,0.0,0.0,0.0,0.0,0.0,0.0,0.0,0.0,0.0,0.0,0.0,0.0,0.0,0.0,0.0,0.0,0.0,0.0,0.0,0.0,0.0,0.0,0.0,0.0,0.0,0.0,0.0,0.0,0.0,0.0,0.0,0.0,0.0,0.0,0.0,0.0,0.0,0.0,0.0,0.0,0.0,0.0,0.0,0.0,0.0,0.0,0.0,0.0,0.0,0.0,0.0,0.0,0.0,0.0,0.0,0.0,0.0,0.0,0.0,0.0],[0.0,0.0,0.0,0.0,0.0,0.0,0.0,0.0,0.0,0.0,0.0,0.0,0.0,0.0,0.0,0.0,0.0,0.0,0.0,0.0,0.0,0.0,0.0,0.0,0.0,0.0,0.0,0.0,0.0,0.0,0.0,0.0,0.0,0.0,0.0,0.0,0.0,0.0,0.0,0.0,0.0,0.0,0.0,0.0,0.0,0.0,0.0,0.0,0.0,0.0,0.0,0.0,0.0,0.0,0.0,0.0,0.0,0.0,0.0,0.0,0.0,0.0,0.0,0.0,0.0,0.0,0.0,0.0,0.0,0.0,0.0,0.0,0.0,0.0,0.0,0.0,0.0,0.0,0.0,0.0,0.0,0.0,0.0,0.0,0.0,0.0,0.0,0.0,0.0,0.0,0.0,0.0,0.0,0.0,0.0,0.0,0.0,0.0,0.0,0.0,0.0,0.0,0.0,0.0,0.0,0.0,0.0,0.0,0.0,0.0,0.0,0.0,0.0,0.0,0.0,0.0,0.0,0.0,0.0,0.0,0.0,0.0,0.0,0.0,0.0,0.0,0.0,0.0,0.0,0.0,0.0,0.0,0.0,0.0,0.0,0.0,0.0,0.0,0.0,0.0,0.0,0.0,0.0,0.0,0.0,0.0,0.0,0.0,0.0,0.0,0.0,0.0,0.0,0.0,0.0,0.0,0.0,0.0,0.0,0.0,0.0,0.0,0.0,0.0,0.0,0.0,0.0,0.0,0.0,0.0,0.0,0.0,0.0,0.0,0.0,0.0,0.0,0.0,0.0,0.0,0.0,0.0,0.0,0.0,0.0,0.0,0.0,0.0,0.0,0.0,0.0,0.0,0.0,0.0,0.0,0.0,0.0,0.0,1.0,1.0,1.0,1.0,0.97,0.0,1.0,1.0,0.0,0.0,1.0,0.0,0.0,0.0,0.0,0.0,0.0,0.0,0.0,0.0,0.0,0.0,0.0,0.0,0.0,0.0,0.0,0.0,0.0,0.0,0.0,0.0,0.0,0.0,0.0,0.0,0.0,0.0,0.0,0.0,0.0,0.0,0.0,0.0,0.0,0.0,0.0,0.0,0.0,0.0,0.0,0.0,0.0,1.0,1.0,1.0,1.0,0.0,0.0,0.0,0.0,1.0,0.0,0.0,0.0,0.57,1.0,0.3,0.0,0.0,0.0,0.0,0.0,0.0,0.0,0.0,0.0,0.0,0.0,0.0,0.0,0.0,0.0,0.0,0.0,0.0,0.0,0.0,0.0,0.0,0.0,0.0,0.0,0.0,0.0,0.0,0.0,0.0,0.0,0.0,0.0,0.0,0.0,0.0,0.0,0.0,0.0,0.0,0.0,0.0,0.0,0.0,0.0,0.0,0.0,0.0,0.0,0.0,0.0,0.0,0.0,0.0,0.0,0.0,0.0,0.0,0.0,0.0,0.0,0.0,0.0,0.07,0.0,0.0,0.0,0.0,0.0],[0.0,0.0,0.0,0.0,0.0,0.0,0.0,0.0,0.0,0.0,0.0,0.0,0.0,0.0,0.0,0.0,0.0,0.0,0.0,0.0,0.0,0.0,0.0,0.0,0.0,0.0,0.0,0.0,0.0,0.0,0.0,0.0,0.0,0.0,0.0,0.0,0.0,0.0,0.0,0.0,0.0,0.0,0.0,0.0,0.0,0.0,0.0,0.0,0.0,0.0,0.0,0.0,0.0,0.0,0.0,0.0,0.0,0.0,0.0,0.0,0.0,0.0,0.0,0.0,0.0,0.0,0.0,0.0,0.0,0.0,0.0,0.0,0.0,0.0,0.0,0.0,0.0,0.0,0.0,0.0,0.0,0.0,0.0,0.0,0.0,0.0,0.0,0.0,0.0,0.0,0.0,0.0,0.0,0.0,0.0,0.0,0.0,0.0,0.0,0.0,0.0,0.0,0.0,0.0,0.0,0.0,0.0,0.0,0.0,0.0,0.0,0.0,0.0,0.0,0.0,0.0,0.0,0.0,0.0,0.0,0.0,0.0,0.0,0.0,0.0,0.0,0.0,0.0,0.0,0.0,0.0,0.0,0.0,0.0,0.0,0.0,0.0,0.0,0.0,0.0,0.0,0.0,0.0,0.0,0.0,0.0,0.0,0.0,0.0,0.0,0.0,0.0,0.0,0.0,0.0,0.0,0.0,0.0,0.0,0.0,0.0,0.0,0.0,0.0,0.0,0.0,0.0,0.0,0.0,0.0,0.0,0.0,0.0,0.0,0.0,0.0,0.0,0.0,0.0,0.0,0.0,0.0,0.0,0.0,0.0,0.0,0.0,0.0,0.0,0.0,0.0,0.0,0.0,0.0,0.0,0.0,0.0,0.0,0.0,0.0,1.0,1.0,1.0,1.0,1.0,1.0,0.0,0.0,0.0,0.0,0.0,0.0,0.0,0.0,0.0,0.0,0.0,0.0,0.0,0.0,0.0,0.0,0.0,0.0,0.0,0.0,0.0,0.0,0.0,0.0,0.0,0.0,0.0,0.0,0.0,0.0,0.0,0.0,0.0,0.0,0.0,0.0,0.0,0.0,0.0,0.0,0.0,0.0,0.0,0.0,0.0,0.0,0.0,0.77,1.0,0.0,0.0,0.99,0.0,1.0,1.0,1.0,1.0,1.0,1.0,0.0,0.0,0.0,0.0,0.0,0.0,0.0,0.0,0.0,0.0,0.0,0.0,0.0,0.0,0.0,0.0,0.0,0.0,0.0,0.0,0.0,0.0,0.0,0.0,0.0,0.0,0.0,0.0,0.0,0.0,0.0,0.0,0.0,0.0,0.0,0.0,0.0,0.0,0.0,0.0,0.0,0.0,0.0,0.0,0.0,0.0,0.0,0.0,0.0,0.0,0.0,0.0,0.0,0.0,0.0,0.0,0.0,0.0,0.0,0.0,0.0,0.0,0.0,0.0,0.0,0.0,0.0,0.0,0.0,0.0],[0.0,0.0,0.0,0.0,0.0,0.0,0.0,0.0,0.0,0.0,0.0,0.0,0.0,0.0,0.0,0.0,0.0,0.0,0.0,0.0,0.0,0.0,0.0,0.0,0.0,0.0,0.0,0.0,0.0,0.0,0.0,0.0,0.0,0.0,0.0,0.0,0.0,0.0,0.0,0.0,0.0,0.0,0.0,0.0,0.0,0.0,0.0,0.0,0.0,0.0,0.0,0.0,0.0,0.0,0.0,0.0,0.0,0.0,0.0,0.0,0.0,0.0,0.0,0.0,0.0,0.0,0.0,0.0,0.0,0.0,0.0,0.0,0.0,0.0,0.0,0.0,0.0,0.0,0.0,0.0,0.0,0.0,0.0,0.0,0.0,0.0,0.0,0.0,0.0,0.0,0.0,0.0,0.0,0.0,0.0,0.0,0.0,0.0,0.0,0.0,0.0,0.0,0.0,0.0,0.0,0.0,0.0,0.0,0.0,0.0,0.0,0.0,0.0,0.0,0.0,0.0,0.0,0.0,0.0,0.0,0.0,0.0,0.0,0.0,0.0,0.0,0.0,0.0,0.0,0.0,0.0,0.0,0.0,0.0,0.0,0.0,0.0,0.0,0.0,0.0,0.0,0.0,0.0,0.0,0.0,0.0,0.0,0.0,0.0,0.0,0.0,0.0,0.0,0.0,0.0,0.0,0.0,0.0,0.0,0.0,0.0,0.0,0.0,0.0,0.0,0.0,0.0,0.0,0.0,0.0,0.0,0.0,0.0,0.0,0.0,0.0,0.0,0.0,0.0,0.0,0.0,0.0,0.0,0.0,0.0,0.0,0.0,0.0,0.0,0.0,0.0,0.0,0.0,0.0,0.0,0.0,0.0,0.0,0.0,0.0,0.97,1.0,1.0,1.0,1.0,1.0,1.0,0.0,0.0,0.0,0.0,0.0,0.0,0.0,0.0,0.0,0.0,0.0,0.0,0.0,0.0,0.0,0.0,0.0,0.0,0.0,0.0,0.0,0.0,0.0,0.0,0.0,0.0,0.0,0.0,0.0,0.0,0.0,0.0,0.0,0.0,0.0,0.02,0.0,0.0,0.0,0.0,0.0,0.0,0.0,0.0,0.0,0.0,1.0,0.98,1.0,0.0,0.03,0.0,0.0,0.0,0.15,0.0,0.0,0.0,0.0,0.0,0.0,0.0,0.0,0.0,0.0,0.0,0.0,0.0,0.0,0.0,0.0,0.0,0.0,0.0,0.0,0.0,0.0,0.0,0.0,0.0,0.0,0.0,0.0,0.0,0.0,0.0,0.0,0.0,0.0,0.0,0.0,0.0,0.0,0.0,0.0,0.0,0.0,0.0,0.0,0.0,0.0,0.0,0.0,0.0,0.0,0.0,0.0,0.0,0.0,0.0,0.0,0.0,0.0,0.0,0.0,0.0,0.0,0.0,0.0,0.0,0.0,0.0,0.0,0.0,0.0,0.0,0.0,0.0],[0.0,0.0,0.0,0.0,0.0,0.0,0.0,0.0,0.0,0.0,0.0,0.0,0.0,0.0,0.0,0.0,0.0,0.0,0.0,0.0,0.0,0.0,0.0,0.0,0.0,0.0,0.0,0.0,0.0,0.0,0.0,0.0,0.0,0.0,0.0,0.0,0.0,0.0,0.0,0.0,0.0,0.0,0.0,0.0,0.0,0.0,0.0,0.0,0.0,0.0,0.0,0.0,0.0,0.0,0.0,0.0,0.0,0.0,0.0,0.0,0.0,0.0,0.0,0.0,0.0,0.0,0.0,0.0,0.0,0.0,0.0,0.0,0.0,0.0,0.0,0.0,0.0,0.0,0.0,0.0,0.0,0.0,0.0,0.0,0.0,0.0,0.0,0.0,0.0,0.0,0.0,0.0,0.0,0.0,0.0,0.0,0.0,0.0,0.0,0.0,0.0,0.0,0.0,0.0,0.0,0.0,0.0,0.0,0.0,0.0,0.0,0.0,0.0,0.0,0.0,0.0,0.0,0.0,0.0,0.0,0.0,0.0,0.0,0.0,0.0,0.0,0.0,0.0,0.0,0.0,0.0,0.0,0.0,0.0,0.0,0.0,0.0,0.0,0.0,0.0,0.0,0.0,0.0,0.0,0.0,0.0,0.0,0.0,0.0,0.0,0.0,0.0,0.0,0.0,0.0,0.0,0.0,0.0,0.0,0.0,0.0,0.0,0.0,0.0,0.0,0.0,0.0,0.0,0.0,0.0,0.0,0.0,0.0,0.0,0.0,0.0,0.0,0.0,0.0,0.0,0.0,0.0,0.0,0.0,0.0,0.0,0.0,0.0,0.0,0.0,0.0,0.0,0.0,0.0,0.0,0.0,0.0,0.0,0.0,0.0,0.0,1.0,1.0,1.0,1.0,1.0,1.0,1.0,0.0,0.0,0.0,0.0,0.0,0.0,0.0,0.0,0.0,0.0,0.0,0.0,0.0,0.0,0.0,0.0,0.0,0.0,0.0,0.0,0.0,0.0,0.0,0.0,0.0,0.0,0.0,0.0,0.0,0.0,0.0,0.0,0.0,0.0,0.0,0.0,0.0,0.0,0.0,0.0,0.0,0.0,0.0,0.0,0.0,0.0,0.0,0.0,0.0,0.0,0.0,0.0,0.0,1.0,1.0,0.0,0.0,0.0,0.0,0.0,0.0,0.0,0.0,0.0,0.0,0.0,0.0,0.0,0.0,0.0,0.0,0.0,0.0,0.0,0.0,0.0,0.0,0.0,0.0,0.0,0.0,0.0,0.0,0.0,0.0,0.0,0.0,0.0,0.0,0.0,0.0,0.0,0.0,0.0,0.0,0.0,0.0,0.0,0.0,0.0,0.0,0.0,0.0,0.0,0.0,0.0,0.0,0.0,0.0,0.0,0.0,0.0,0.0,0.0,0.0,0.0,0.0,0.0,0.0,0.0,0.0,0.0,0.0,1.0,0.0,0.0,0.0],[0.0,0.0,0.0,0.0,0.0,0.0,0.0,0.0,0.0,0.0,0.0,0.0,0.0,0.0,0.0,0.0,0.0,0.0,0.0,0.0,0.0,0.0,0.0,0.0,0.0,0.0,0.0,0.0,0.0,0.0,0.0,0.0,0.0,0.0,0.0,0.0,0.0,0.0,0.0,0.0,0.0,0.0,0.0,0.0,0.0,0.0,0.0,0.0,0.0,0.0,0.0,0.0,0.0,0.0,0.0,0.0,0.0,0.0,0.0,0.0,0.0,0.0,0.0,0.0,0.0,0.0,0.0,0.0,0.0,0.0,0.0,0.0,0.0,0.0,0.0,0.0,0.0,0.0,0.0,0.0,0.0,0.0,0.0,0.0,0.0,0.0,0.0,0.0,0.0,0.0,0.0,0.0,0.0,0.0,0.0,0.0,0.0,0.0,0.0,0.0,0.0,0.0,0.0,0.0,0.0,0.0,0.0,0.0,0.0,0.0,0.0,0.0,0.0,0.0,0.0,0.0,0.0,0.0,0.0,0.0,0.0,0.0,0.0,0.0,0.0,0.0,0.0,0.0,0.0,0.0,0.0,0.0,0.0,0.0,0.0,0.0,0.0,0.0,0.0,0.0,0.0,0.0,0.0,0.0,0.0,0.0,0.0,0.0,0.0,0.0,0.0,0.0,0.0,0.0,0.0,0.0,0.0,0.0,0.0,0.0,0.0,0.0,0.0,0.0,0.0,0.0,0.0,0.0,0.0,0.0,0.0,0.0,0.0,0.0,0.0,0.0,0.0,0.0,0.0,0.0,0.0,0.0,0.0,0.0,0.0,0.0,0.0,0.0,0.0,0.0,0.0,0.0,0.0,0.0,0.0,0.0,0.0,0.0,0.0,0.0,1.0,1.0,1.0,1.0,1.0,1.0,1.0,1.0,1.0,0.0,0.0,0.0,0.0,0.0,0.0,0.0,0.0,0.0,0.0,0.0,0.0,0.0,0.0,0.0,0.0,0.0,0.0,0.0,0.0,0.0,0.0,0.0,0.0,0.0,0.0,0.0,0.0,0.0,0.0,0.0,0.0,0.0,0.0,0.0,0.0,0.0,0.0,0.0,0.0,0.0,0.0,0.0,0.0,0.0,0.0,0.0,0.0,0.0,0.0,0.88,0.0,0.17,1.0,1.0,1.0,0.0,0.0,0.0,0.0,0.0,0.0,0.0,0.0,0.0,0.0,0.0,0.0,0.0,0.0,0.0,0.0,0.0,0.0,0.0,0.0,0.0,0.0,0.0,0.0,0.0,0.0,0.0,0.0,0.0,0.0,0.0,0.0,0.0,0.0,0.0,0.0,0.0,0.0,0.0,0.0,0.0,0.0,0.0,0.0,0.0,0.0,0.0,0.0,0.0,0.0,0.0,0.0,0.0,0.0,0.0,0.0,0.0,0.0,0.0,0.0,0.0,0.0,0.0,0.0,1.0,0.0,1.0,0.0,0.0,0.0],[0.0,0.0,0.0,0.0,0.0,0.0,0.0,0.0,0.0,0.0,0.0,0.0,0.0,0.0,0.0,0.0,0.0,0.0,0.0,0.0,0.0,0.0,0.0,0.0,0.0,0.0,0.0,0.0,0.0,0.0,0.0,0.0,0.0,0.0,0.0,0.0,0.0,0.0,0.0,0.0,0.0,0.0,0.0,0.0,0.0,0.0,0.0,0.0,0.0,0.0,0.0,0.0,0.0,0.0,0.0,0.0,0.0,0.0,0.0,0.0,0.0,0.0,0.0,0.0,0.0,0.0,0.0,0.0,0.0,0.0,0.0,0.0,0.0,0.0,0.0,0.0,0.0,0.0,0.0,0.0,0.0,0.0,0.0,0.0,0.0,0.0,0.0,0.0,0.0,0.0,0.0,0.0,0.0,0.0,0.0,0.0,0.0,0.0,0.0,0.0,0.0,0.0,0.0,0.0,0.0,0.0,0.0,0.0,0.0,0.0,0.0,0.0,0.0,0.0,0.0,0.0,0.0,0.0,0.0,0.0,0.0,0.0,0.0,0.0,0.0,0.0,0.0,0.0,0.0,0.0,0.0,0.0,0.0,0.0,0.0,0.0,0.0,0.0,0.0,0.0,0.0,0.0,0.0,0.0,0.0,0.0,0.0,0.0,0.0,0.0,0.0,0.0,0.0,0.0,0.0,0.0,0.0,0.0,0.0,0.0,0.0,0.0,0.0,0.0,0.0,0.0,0.0,0.0,0.0,0.0,0.0,0.0,0.0,0.0,0.0,0.0,0.0,0.0,0.0,0.0,0.0,0.0,0.0,0.0,0.0,0.0,0.0,0.0,0.0,0.0,0.0,0.0,0.0,0.0,0.0,0.0,0.0,0.0,0.0,0.0,1.0,1.0,1.0,1.0,1.0,1.0,1.0,1.0,1.0,1.0,0.0,0.0,0.0,0.0,0.0,0.0,0.0,0.0,0.0,0.0,0.0,0.0,0.0,0.0,0.0,0.0,0.0,0.0,0.0,0.0,0.0,0.0,0.01,0.0,0.0,0.0,0.0,0.0,0.0,0.0,0.0,0.0,1.0,0.0,1.0,0.0,0.0,0.0,0.0,0.0,0.0,1.0,0.01,1.0,0.0,0.0,0.0,0.0,0.0,0.0,0.0,0.0,0.0,0.0,0.66,0.0,0.0,0.0,0.0,0.0,0.0,0.0,0.0,0.0,0.0,0.0,0.0,0.0,0.0,0.0,0.0,0.0,0.0,0.0,0.0,0.0,0.0,0.0,0.0,0.0,0.0,0.0,0.0,0.0,0.0,0.0,0.0,0.0,0.0,0.0,0.0,0.0,0.0,0.0,0.0,0.0,0.0,0.0,0.0,0.0,0.0,0.0,0.0,0.0,0.0,0.0,0.0,0.0,0.0,0.0,0.0,0.0,0.0,0.0,0.0,0.0,0.0,0.0,0.0,0.0,0.0,0.0,0.0,0.0,0.0],[0.0,0.0,0.0,0.0,0.0,0.0,0.0,0.0,0.0,0.0,0.0,0.0,0.0,0.0,0.0,0.0,0.0,0.0,0.0,0.0,0.0,0.0,0.0,0.0,0.0,0.0,0.0,0.0,0.0,0.0,0.0,0.0,0.0,0.0,0.0,0.0,0.0,0.0,0.0,0.0,0.0,0.0,0.0,0.0,0.0,0.0,0.0,0.0,0.0,0.0,0.0,0.0,0.0,0.0,0.0,0.0,0.0,0.0,0.0,0.0,0.0,0.0,0.0,0.0,0.0,0.0,0.0,0.0,0.0,0.0,0.0,0.0,0.0,0.0,0.0,0.0,0.0,0.0,0.0,0.0,0.0,0.0,0.0,0.0,0.0,0.0,0.0,0.0,0.0,0.0,0.0,0.0,0.0,0.0,0.0,0.0,0.0,0.0,0.0,0.0,0.0,0.0,0.0,0.0,0.0,0.0,0.0,0.0,0.0,0.0,0.0,0.0,0.0,0.0,0.0,0.0,0.0,0.0,0.0,0.0,0.0,0.0,0.0,0.0,0.0,0.0,0.0,0.0,0.0,0.0,0.0,0.0,0.0,0.0,0.0,0.0,0.0,0.0,0.0,0.0,0.0,0.0,0.0,0.0,0.0,0.0,0.0,0.0,0.0,0.0,0.0,0.0,0.0,0.0,0.0,0.0,0.0,0.0,0.0,0.0,0.0,0.0,0.0,0.0,0.0,0.0,0.0,0.0,0.0,0.0,0.0,0.0,0.0,0.0,0.0,0.0,0.0,0.0,0.0,0.0,0.0,0.0,0.0,0.0,0.0,0.0,0.0,0.0,0.0,0.0,0.0,0.0,0.0,0.0,0.0,0.0,0.0,0.0,0.0,0.0,0.0,0.0,1.0,1.0,1.0,1.0,1.0,1.0,1.0,1.0,1.0,0.0,0.0,0.0,0.0,0.0,0.0,0.0,0.0,0.0,0.0,0.0,0.0,0.0,0.0,0.0,0.0,0.0,0.0,0.0,0.0,0.0,0.0,0.0,0.0,0.0,0.0,0.0,0.0,0.0,0.0,0.0,0.0,0.0,0.0,0.0,0.0,0.0,0.0,0.0,0.0,0.0,0.0,0.0,0.0,0.0,0.0,0.0,0.0,0.0,0.0,0.0,0.0,0.0,0.0,0.0,0.0,0.0,0.0,0.0,0.0,0.0,0.0,0.0,0.0,0.0,0.0,0.0,0.0,0.0,0.0,0.0,0.0,0.0,0.0,0.0,0.0,0.0,0.0,0.0,0.0,0.0,0.0,0.0,0.0,0.0,0.0,0.0,0.0,0.0,0.0,0.0,0.0,0.0,0.0,0.0,0.0,0.0,0.0,0.0,0.0,0.0,0.0,0.0,0.0,0.0,0.0,0.0,0.0,0.0,0.0,0.0,0.0,0.0,0.0,0.0,0.0,0.0,0.0,0.0,0.0,0.0,0.0,0.0,0.0],[0.0,0.0,0.0,0.0,0.0,0.0,0.0,0.0,0.0,0.0,0.0,0.0,0.0,0.0,0.0,0.0,0.0,0.0,0.0,0.0,0.0,0.0,0.0,0.0,0.0,0.0,0.0,0.0,0.0,0.0,0.0,0.0,0.0,0.0,0.0,0.0,0.0,0.0,0.0,0.0,0.0,0.0,0.0,0.0,0.0,0.0,0.0,0.0,0.0,0.0,0.0,0.0,0.0,0.0,0.0,0.0,0.0,0.0,0.0,0.0,0.0,0.0,0.0,0.0,0.0,0.0,0.0,0.0,0.0,0.0,0.0,0.0,0.0,0.0,0.0,0.0,0.0,0.0,0.0,0.0,0.0,0.0,0.0,0.0,0.0,0.0,0.0,0.0,0.0,0.0,0.0,0.0,0.0,0.0,0.0,0.0,0.0,0.0,0.0,0.0,0.0,0.0,0.0,0.0,0.0,0.0,0.0,0.0,0.0,0.0,0.0,0.0,0.0,0.0,0.0,0.0,0.0,0.0,0.0,0.0,0.0,0.0,0.0,0.0,0.0,0.0,0.0,0.0,0.0,0.0,0.0,0.0,0.0,0.0,0.0,0.0,0.0,0.0,0.0,0.0,0.0,0.0,0.0,0.0,0.0,0.0,0.0,0.0,0.0,0.0,0.0,0.0,0.0,0.0,0.0,0.0,0.0,0.0,0.0,0.0,0.0,0.0,0.0,0.93,0.0,1.0,0.0,0.0,0.0,0.0,0.0,0.0,0.27,0.0,0.0,0.0,0.0,0.0,0.0,0.0,0.0,0.0,0.0,0.0,0.0,0.0,0.0,0.0,0.0,0.0,0.0,0.0,0.0,0.0,0.0,0.0,0.0,0.0,0.0,0.0,0.0,0.0,0.0,1.0,1.0,1.0,1.0,1.0,1.0,1.0,1.0,1.0,0.0,0.0,0.0,0.0,0.0,0.0,0.0,0.0,0.0,0.0,0.0,0.0,0.0,0.0,0.0,0.0,0.0,0.0,0.0,0.0,0.0,0.0,0.0,0.0,0.0,0.0,0.0,0.0,0.0,0.0,0.0,0.0,0.0,0.0,0.0,0.0,0.0,0.0,0.0,0.0,0.0,0.0,0.0,0.0,0.0,0.0,0.0,0.0,0.0,0.0,0.98,0.0,0.0,0.0,0.0,0.0,0.0,0.0,0.0,0.0,0.0,0.0,0.0,0.0,0.0,0.0,0.0,0.0,0.0,0.0,0.0,0.0,0.0,0.0,0.0,0.0,0.0,0.0,0.0,0.0,0.0,0.0,0.0,0.0,0.0,0.0,0.0,0.0,0.0,0.0,0.0,0.0,0.0,0.0,0.0,0.0,0.0,0.0,0.0,0.0,0.0,0.0,0.0,0.0,0.0,0.0,0.0,0.0,0.0,0.0,0.0,0.0,0.0,0.0,0.0,0.0,0.0,0.0,0.0,1.0,0.0,0.0,0.0],[0.0,0.0,0.0,0.0,0.0,0.0,0.0,0.0,0.0,0.0,0.0,0.0,0.0,0.0,0.0,0.0,0.0,0.0,0.0,0.0,0.0,0.0,0.0,0.0,0.0,0.0,0.0,0.0,0.0,0.0,0.0,0.0,0.0,0.0,0.0,0.0,0.0,0.0,0.0,0.0,0.0,0.0,0.0,0.0,0.0,0.0,0.0,0.0,0.0,0.0,0.0,0.0,0.0,0.0,0.0,0.0,0.0,0.0,0.0,0.0,0.0,0.0,0.0,0.0,0.0,0.0,0.0,0.0,0.0,0.0,0.0,0.0,0.0,0.0,0.0,0.0,0.0,0.0,0.0,0.0,0.0,0.0,0.0,0.0,0.0,0.0,0.0,0.0,0.0,0.0,0.0,0.0,0.0,0.0,0.0,0.0,0.0,0.0,0.0,0.0,0.0,0.0,0.0,0.0,0.0,0.0,0.0,0.0,0.0,0.0,0.0,0.0,0.0,0.0,0.0,0.0,0.0,0.0,0.0,0.0,0.0,0.0,0.0,0.0,0.0,0.0,0.0,0.0,0.0,0.0,0.0,0.0,0.0,0.0,0.0,0.0,0.0,0.0,0.0,0.0,0.0,0.0,0.0,0.0,0.0,0.0,0.0,0.0,0.0,0.0,0.0,0.0,0.0,0.0,0.0,0.0,0.0,0.0,0.0,0.0,0.0,0.0,0.0,0.55,0.0,0.11,0.0,0.0,0.0,0.0,0.0,0.0,1.0,0.01,0.0,0.0,0.0,0.0,0.0,0.0,0.0,0.0,0.0,0.0,0.0,0.0,0.0,0.0,0.0,0.0,0.0,0.0,0.0,0.0,0.0,0.0,0.0,0.0,0.0,0.0,1.0,0.0,0.0,0.0,1.0,1.0,1.0,1.0,1.0,1.0,0.99,1.0,0.0,0.0,1.0,0.0,0.0,0.0,0.0,0.0,0.0,0.0,0.0,0.0,0.0,0.0,0.0,0.0,0.0,0.0,0.0,0.0,0.0,0.0,0.0,0.0,0.0,0.0,0.0,0.0,0.0,0.0,0.0,0.0,0.99,0.0,0.8,0.0,0.0,0.0,0.0,1.0,0.0,0.0,0.0,0.0,0.0,0.0,0.0,0.0,0.0,0.0,0.0,0.0,0.01,0.0,0.0,0.0,0.0,0.0,0.0,0.0,0.0,0.0,0.0,0.0,0.0,0.0,0.0,0.0,0.0,0.0,0.0,0.0,0.0,0.0,0.0,0.0,0.0,0.0,0.0,0.0,0.0,0.0,0.0,0.0,0.0,0.0,0.0,0.0,0.0,0.0,0.0,0.0,0.0,0.0,0.0,0.0,0.0,0.0,0.0,0.0,0.0,0.0,0.0,0.0,0.0,0.0,0.0,0.0,0.0,0.0,0.0,0.0,0.0,0.0,0.0,0.0,0.0,0.0,0.0,0.0,0.0,0.0,0.0],[0.0,0.0,0.0,0.0,0.0,0.0,0.0,0.0,0.0,0.0,0.0,0.0,0.0,0.0,0.0,0.0,0.0,0.0,0.0,0.0,0.0,0.0,0.0,0.0,0.0,0.0,0.0,0.0,0.0,0.0,0.0,0.0,0.0,0.0,0.0,0.0,0.0,0.0,0.0,0.0,0.0,0.0,0.0,0.0,0.0,0.0,0.0,0.0,0.0,0.0,0.0,0.0,0.0,0.0,0.0,0.0,0.0,0.0,0.0,0.0,0.0,0.0,0.0,0.0,0.0,0.0,0.0,0.0,0.0,0.0,0.0,0.0,0.0,0.0,0.0,0.0,0.0,0.0,0.0,0.0,0.0,0.0,0.0,0.0,0.0,0.0,0.0,0.0,0.0,0.0,0.0,0.0,0.0,0.0,0.0,0.0,0.0,0.0,0.0,0.0,0.0,0.0,0.0,0.0,0.0,0.0,0.0,0.0,0.0,0.0,0.0,0.0,0.0,0.0,0.0,0.0,0.0,0.0,0.0,0.0,0.0,0.0,0.0,0.0,0.0,0.0,0.0,0.0,0.0,0.0,0.0,0.0,0.0,0.0,0.0,0.0,0.0,0.0,0.0,0.0,0.0,0.0,0.0,0.0,0.0,0.0,0.0,0.0,0.0,0.0,0.0,0.0,0.0,0.0,0.0,0.0,0.0,0.0,0.0,0.0,0.0,0.0,0.0,0.0,0.0,0.0,0.0,0.0,0.0,0.0,0.0,0.0,0.0,0.0,0.0,0.0,0.0,0.0,0.0,0.0,0.0,0.0,0.0,0.0,0.0,0.0,0.0,0.0,0.0,0.0,0.0,0.0,0.0,0.0,0.0,0.0,0.0,0.0,0.0,0.0,0.0,0.0,0.0,0.0,0.0,1.0,1.0,1.0,1.0,1.0,1.0,1.0,0.0,0.0,1.0,0.34,0.0,0.0,0.0,0.0,0.0,0.0,0.0,0.0,0.0,0.0,0.0,0.84,0.01,0.0,0.0,0.0,0.85,0.01,0.0,0.0,0.0,0.0,0.0,0.0,0.0,0.0,0.37,0.0,1.0,0.0,0.0,0.0,0.0,0.0,0.0,0.89,0.0,0.0,0.0,0.0,0.0,0.0,0.0,0.0,0.0,0.0,0.0,0.0,0.0,0.0,0.0,0.0,0.0,0.0,0.0,0.0,0.0,0.0,0.0,0.0,0.0,0.0,0.0,0.0,0.0,0.0,0.0,0.0,0.0,0.0,0.0,0.0,0.0,0.0,0.0,0.0,0.0,0.0,0.0,0.0,0.0,0.0,0.0,0.0,0.0,0.0,0.0,0.0,0.0,0.0,0.0,0.0,0.0,0.0,0.0,0.0,0.0,0.0,0.0,0.0,0.0,0.0,0.0,0.0,0.0,0.0,0.0,0.0,0.0,0.0,0.0,0.0,0.0,0.0,0.0,0.0,0.0,0.0,0.0],[0.0,0.0,0.0,0.0,0.0,0.0,0.0,0.0,0.0,0.0,0.0,0.0,0.0,0.0,0.0,0.0,0.0,0.0,0.0,0.0,0.0,0.0,0.0,0.0,0.0,0.0,0.0,0.0,0.0,0.0,0.0,0.0,0.0,0.0,0.0,0.0,0.0,0.0,0.0,0.0,0.0,0.0,0.0,0.0,0.0,0.0,0.0,0.0,0.0,0.0,0.0,0.0,0.0,0.0,0.0,0.0,0.0,0.0,0.0,0.0,0.0,0.0,0.0,0.0,0.0,0.0,0.0,0.0,0.0,0.0,0.0,0.0,0.0,0.0,0.0,0.0,0.0,0.0,0.0,0.0,0.0,0.0,0.0,0.0,0.0,0.0,0.0,0.0,0.0,0.0,0.0,0.0,0.0,0.0,0.0,0.0,0.0,0.0,0.0,0.0,0.0,0.0,0.0,0.0,0.0,0.0,0.0,0.0,0.0,0.0,0.0,0.0,0.0,0.0,0.0,0.0,0.0,0.0,0.0,0.0,0.0,0.0,0.0,0.0,0.0,0.0,0.0,0.0,0.0,0.0,0.0,0.0,0.0,0.0,0.0,0.0,0.0,0.0,0.0,0.0,0.0,0.0,0.0,0.0,0.0,0.0,0.0,0.0,0.0,0.0,0.0,0.0,0.0,0.0,0.0,0.0,0.0,0.0,0.0,0.0,0.0,0.0,0.0,0.0,0.0,0.0,0.0,0.0,0.0,0.0,0.0,0.0,0.0,0.0,0.0,0.0,0.0,0.0,0.0,0.0,0.0,0.0,0.0,0.0,0.0,0.0,0.0,0.0,0.0,0.0,0.0,0.0,0.0,0.0,0.0,0.0,0.0,0.0,0.0,0.0,0.0,0.0,0.0,0.0,0.0,0.0,1.0,1.0,0.99,1.0,1.0,1.0,0.0,0.0,1.0,1.0,0.0,0.0,0.0,0.0,0.0,0.0,0.0,0.0,0.0,0.0,0.0,0.0,0.0,0.0,0.0,0.0,0.0,0.0,0.0,0.0,0.0,0.0,0.0,0.0,0.0,0.0,0.0,0.0,0.0,0.0,0.0,0.0,0.0,0.0,0.0,0.0,0.0,0.0,0.0,0.0,0.0,0.0,0.0,0.0,0.0,0.0,0.0,0.0,0.0,0.0,0.0,0.0,0.0,0.0,0.0,0.0,0.0,0.0,0.0,0.0,0.0,0.0,0.0,0.0,0.0,0.0,0.0,0.0,0.0,0.0,0.0,0.0,0.0,0.0,0.0,0.0,0.0,0.0,0.0,0.0,0.0,0.0,0.0,0.0,0.0,0.0,0.0,0.0,0.0,0.0,0.0,0.0,0.0,0.0,0.0,0.0,0.0,0.0,0.0,0.0,0.0,0.0,0.0,0.0,0.0,0.0,0.0,0.0,0.0,0.0,0.0,0.0,0.0,0.0,0.0,0.0,0.0,0.0,0.0],[0.0,0.0,0.0,0.0,0.0,0.0,0.0,0.0,0.0,0.0,0.0,0.0,0.0,0.0,0.0,0.0,0.0,0.0,0.0,0.0,0.0,0.0,0.0,0.0,0.0,0.0,0.0,0.0,0.0,0.0,0.0,0.0,0.0,0.0,0.0,0.0,0.0,0.0,0.0,0.0,0.0,0.0,0.0,0.0,0.0,0.0,0.0,0.0,0.0,0.0,0.0,0.0,0.0,0.0,0.0,0.0,0.0,0.0,0.0,0.0,0.0,0.0,0.0,0.0,0.0,0.0,0.0,0.0,0.0,0.0,0.0,0.0,0.0,0.0,0.0,0.0,0.0,0.0,0.0,0.0,0.0,0.0,0.0,0.0,0.0,0.0,0.0,0.0,0.0,0.0,0.0,0.0,0.0,0.0,0.0,0.0,0.0,0.0,0.0,0.0,0.0,0.0,0.0,0.0,0.0,0.0,0.0,0.0,0.0,0.0,0.0,0.0,0.0,0.0,0.0,0.0,0.0,0.0,0.0,0.0,0.0,0.0,0.0,0.0,0.0,0.0,0.0,0.0,0.0,0.0,0.0,0.0,0.0,0.0,0.0,0.0,0.0,0.0,0.0,0.0,0.0,0.0,0.0,0.0,0.0,0.0,0.0,0.0,0.0,0.0,0.0,0.0,0.0,0.0,0.0,0.0,0.0,0.0,0.0,0.0,0.0,0.0,0.0,0.0,0.0,0.97,0.0,0.0,0.66,0.0,0.0,0.17,1.0,0.0,0.0,0.0,0.0,0.0,0.0,0.0,0.0,0.0,0.0,0.0,0.0,0.0,0.0,0.0,0.0,0.0,0.0,0.0,0.0,0.0,0.0,0.0,0.0,0.0,0.0,0.0,0.0,0.0,0.0,0.0,0.0,0.0,0.0,1.0,1.0,1.0,1.0,1.0,1.0,1.0,1.0,1.0,0.0,0.0,0.0,0.0,0.0,0.0,0.0,0.0,0.0,0.0,0.0,0.0,0.0,0.0,0.0,0.0,0.0,0.0,0.0,0.0,0.0,0.0,0.0,0.0,0.0,0.0,0.0,0.0,0.0,0.0,0.0,0.0,0.0,0.0,0.0,0.0,0.0,0.0,0.0,0.0,0.0,0.0,0.0,0.0,0.0,0.0,0.0,0.0,0.0,0.0,0.0,0.0,0.0,0.0,0.0,0.0,0.0,0.0,0.0,0.0,0.0,0.0,0.0,0.0,0.0,0.0,0.0,0.0,0.0,0.0,0.0,0.0,0.0,0.0,0.0,0.0,0.0,0.0,0.0,0.0,0.0,0.0,0.0,0.0,0.0,0.0,0.0,0.0,0.0,0.0,0.0,0.0,0.0,0.0,0.0,0.0,0.0,0.0,0.0,0.0,0.0,0.0,0.0,0.0,0.0,0.0,0.0,0.0,0.0,0.0,0.0,0.0,0.0,0.0,0.0,0.0,0.0,0.0,0.0],[0.0,0.0,0.0,0.0,0.0,0.0,0.0,0.0,0.0,0.0,0.0,0.0,0.0,0.0,0.0,0.0,0.0,0.0,0.0,0.0,0.0,0.0,0.0,0.0,0.0,0.0,0.0,0.0,0.0,0.0,0.0,0.0,0.0,0.0,0.0,0.0,0.0,0.0,0.0,0.0,0.0,0.0,0.0,0.0,0.0,0.0,0.0,0.0,0.0,0.0,0.0,0.0,0.0,0.0,0.0,0.0,0.0,0.0,0.0,0.0,0.0,0.0,0.0,0.0,0.0,0.0,0.0,0.0,0.0,0.0,0.0,0.0,0.0,0.0,0.0,0.0,0.0,0.0,0.0,0.0,0.0,0.0,0.0,0.0,0.0,0.0,0.0,0.0,0.0,0.0,0.0,0.0,0.0,0.0,0.0,0.0,0.0,0.0,0.0,0.0,0.0,0.0,0.0,0.0,0.0,0.0,0.0,0.0,0.0,0.0,0.0,0.0,0.0,0.0,0.0,0.0,0.0,0.0,0.0,0.0,0.0,0.0,0.0,0.0,0.0,0.0,0.0,0.0,0.0,0.0,0.0,0.0,0.0,0.0,0.0,0.0,0.0,0.0,0.0,0.0,0.0,0.0,0.0,0.0,0.0,0.0,0.0,0.0,0.0,0.0,0.0,0.0,0.0,0.0,0.0,0.0,0.0,0.0,0.0,0.0,0.0,0.0,0.0,0.0,0.0,0.0,0.0,0.0,1.0,0.03,0.0,0.0,0.0,0.0,0.0,0.0,0.0,0.0,0.0,0.0,0.0,0.0,0.0,0.0,0.0,0.0,0.0,0.0,0.0,0.0,0.0,0.0,0.0,0.0,0.0,0.0,0.0,0.0,0.0,0.0,0.0,0.0,0.0,0.0,0.0,0.0,0.0,0.0,0.0,0.0,0.0,1.0,1.0,1.0,1.0,1.0,1.0,0.0,0.0,0.0,0.0,0.0,0.0,0.0,0.0,0.0,0.0,0.0,0.0,0.0,0.0,0.0,0.0,0.0,0.0,0.0,0.0,0.0,0.0,0.0,0.0,0.0,0.0,0.0,0.0,0.0,0.0,0.0,0.0,0.0,0.0,0.0,0.0,0.0,0.0,0.0,0.0,0.0,0.0,0.0,0.0,0.0,0.0,0.0,0.0,0.0,0.0,0.0,0.0,0.0,0.0,0.0,0.0,0.0,0.0,0.0,0.0,0.0,0.0,0.0,0.0,0.0,0.0,0.0,0.0,0.0,0.0,0.0,0.0,0.0,0.0,0.0,0.0,0.0,0.0,0.0,0.0,0.0,0.0,0.0,0.0,0.0,0.0,0.0,0.0,0.0,0.0,0.0,0.0,0.0,0.0,0.0,0.0,0.0,0.0,0.0,0.0,0.0,0.0,0.0,0.0,0.0,0.0,0.0,0.0,0.0,0.0,0.0,0.0,0.0,0.0,0.0,0.0,0.0,0.0],[0.0,0.0,0.0,0.0,0.0,0.0,0.0,0.0,0.0,0.0,0.0,0.0,0.0,0.0,0.0,0.0,0.0,0.0,0.0,0.0,0.0,0.0,0.0,0.0,0.0,0.0,0.0,0.0,0.0,0.0,0.0,0.0,0.0,0.0,0.0,0.0,0.0,0.0,0.0,0.0,0.0,0.0,0.0,0.0,0.0,0.0,0.0,0.0,0.0,0.0,0.0,0.0,0.0,0.0,0.0,0.0,0.0,0.0,0.0,0.0,0.0,0.0,0.0,0.0,0.0,0.0,0.0,0.0,0.0,0.0,0.0,0.0,0.0,0.0,0.0,0.0,0.0,0.0,0.0,0.0,0.0,0.0,0.0,0.0,0.0,0.0,0.0,0.0,0.0,0.0,0.0,0.0,0.0,0.0,0.0,0.0,0.0,0.0,0.0,0.0,0.0,0.0,0.0,0.0,0.0,0.0,0.0,0.0,0.0,0.0,0.0,0.0,0.0,0.0,0.0,0.0,0.0,0.0,0.0,0.0,0.0,0.0,0.0,0.0,0.0,0.0,0.0,0.0,0.0,0.0,0.0,0.0,0.0,0.0,0.0,0.0,0.0,0.0,0.0,0.0,0.0,0.0,0.0,0.0,0.0,0.0,0.0,0.0,0.0,0.0,0.0,0.0,0.0,0.0,0.0,0.0,0.0,0.0,0.0,0.0,0.0,0.0,0.0,0.0,0.0,0.0,0.0,0.0,0.99,0.57,0.44,1.0,1.0,0.16,0.0,0.0,0.0,0.0,0.0,0.0,0.0,0.0,0.0,0.0,0.0,0.0,0.0,0.0,0.0,0.0,0.0,0.0,0.0,0.0,0.0,0.0,0.0,0.0,0.0,0.0,0.0,0.0,0.0,0.0,0.0,0.0,0.0,0.0,0.0,0.0,0.0,1.0,1.0,1.0,1.0,1.0,1.0,1.0,0.0,0.0,0.0,0.0,0.0,0.0,0.0,0.0,0.0,0.0,0.0,0.0,0.0,0.0,0.0,0.0,0.0,0.0,0.0,0.0,0.0,0.0,0.0,0.0,0.0,0.0,0.0,0.0,0.0,0.0,0.0,0.0,0.0,0.0,0.0,0.0,0.0,0.0,0.0,0.0,0.0,0.0,0.0,0.0,0.0,0.0,0.0,0.0,0.0,0.0,0.0,0.0,0.0,0.0,0.0,0.0,0.0,0.0,0.0,0.0,0.0,0.0,0.0,0.0,0.0,0.0,0.0,0.0,0.0,0.0,0.0,0.0,0.0,0.0,0.0,0.0,0.0,0.0,0.0,0.0,0.0,0.0,0.0,0.0,0.0,0.0,0.0,0.0,0.0,0.0,0.0,0.0,0.0,0.0,0.0,0.0,0.0,0.0,0.0,0.0,0.0,0.0,0.0,0.0,0.0,0.0,0.0,0.0,0.0,0.0,0.0,0.0,0.0,0.0,0.0,0.0,0.0],[0.0,0.0,0.0,0.0,0.0,0.0,0.0,0.0,0.0,0.0,0.0,0.0,0.0,0.0,0.0,0.0,0.0,0.0,0.0,0.0,0.0,0.0,0.0,0.0,0.0,0.0,0.0,0.0,0.0,0.0,0.0,0.0,0.0,0.0,0.0,0.0,0.0,0.0,0.0,0.0,0.0,0.0,0.0,0.0,0.0,0.0,0.0,0.0,0.0,0.0,0.0,0.0,0.0,0.0,0.0,0.0,0.0,0.0,0.0,0.0,0.0,0.0,0.0,0.0,0.0,0.0,0.0,0.0,0.0,0.0,0.0,0.0,0.0,0.0,0.0,0.0,0.0,0.0,0.0,0.0,0.0,0.0,0.0,0.0,0.0,0.0,0.0,0.0,0.0,0.0,0.0,0.0,0.0,0.0,0.0,0.0,0.0,0.0,0.0,0.0,0.0,0.0,0.0,0.0,0.0,0.0,0.0,0.0,0.0,0.0,0.0,0.0,0.0,0.0,0.0,0.0,0.0,0.0,0.0,0.0,0.0,0.0,0.0,0.0,0.0,0.0,0.0,0.0,0.0,0.0,0.0,0.0,0.0,0.0,0.0,0.0,0.0,0.0,0.0,0.0,0.0,0.0,0.0,0.0,0.0,0.0,0.0,0.0,0.0,0.0,0.0,0.0,0.0,0.0,0.0,0.0,0.0,0.0,0.0,0.0,0.0,0.0,0.0,0.0,0.0,0.0,0.0,0.0,0.0,0.0,0.0,0.27,1.0,0.93,0.0,0.0,0.0,0.0,0.0,0.0,0.0,0.0,0.0,0.0,0.0,0.0,0.0,0.0,0.0,0.0,0.0,0.0,0.0,0.0,0.0,0.0,0.0,0.0,0.0,0.0,0.0,0.0,0.0,0.0,0.0,0.0,0.0,0.0,1.0,1.0,1.0,1.0,1.0,1.0,1.0,1.0,1.0,1.0,1.0,0.0,0.0,0.0,0.0,0.0,0.0,0.0,0.0,0.46,0.0,0.0,0.0,0.0,0.0,0.0,0.0,0.0,0.0,0.0,0.0,0.0,0.0,0.0,0.0,0.0,0.0,0.0,1.0,0.0,0.0,0.0,0.0,0.0,0.0,0.0,0.0,0.0,0.0,0.0,0.0,0.0,0.0,0.0,0.0,0.0,0.0,0.0,0.0,0.0,0.0,0.0,0.0,0.0,0.0,0.0,0.0,0.0,0.0,0.0,0.0,0.0,0.0,0.0,0.0,0.0,0.0,0.0,0.0,0.0,0.0,0.0,0.0,0.0,0.0,0.0,0.0,0.0,0.0,0.0,0.0,0.0,0.0,0.0,0.0,0.0,0.0,0.0,0.0,0.0,0.0,0.0,0.0,0.0,0.0,0.0,0.0,0.0,0.0,0.0,0.0,0.0,0.0,0.0,0.0,0.0,0.0,0.0,0.0,0.0,0.0,0.0,0.0,0.0,0.0,0.0,0.0],[0.0,0.0,0.0,0.0,0.0,0.0,0.0,0.0,0.0,0.0,0.0,0.0,0.0,0.0,0.0,0.0,0.0,0.0,0.0,0.0,0.0,0.0,0.0,0.0,0.0,0.0,0.0,0.0,0.0,0.0,0.0,0.0,0.0,0.0,0.0,0.0,0.0,0.0,0.0,0.0,0.0,0.0,0.0,0.0,0.0,0.0,0.0,0.0,0.0,0.0,0.0,0.0,0.0,0.0,0.0,0.0,0.0,0.0,0.0,0.0,0.0,0.0,0.0,0.0,0.0,0.0,0.0,0.0,0.0,0.0,0.0,0.0,0.0,0.0,0.0,0.0,0.0,0.0,0.0,0.0,0.0,0.0,0.0,0.0,0.0,0.0,0.0,0.0,0.0,0.0,0.0,0.0,0.0,0.0,0.0,0.0,0.0,0.0,0.0,0.0,0.0,0.0,0.0,0.0,0.0,0.0,0.0,0.0,0.0,0.0,0.0,0.0,0.0,0.0,0.0,0.0,0.0,0.0,0.0,0.0,0.0,0.0,0.0,0.0,0.0,0.0,0.0,0.0,0.0,0.0,0.0,0.0,0.0,0.0,0.0,0.0,0.0,0.0,0.0,0.0,0.0,0.0,0.0,0.0,0.0,0.0,0.0,0.0,0.0,0.0,0.0,0.0,0.0,0.0,0.0,0.0,0.0,0.0,0.0,0.0,0.0,0.0,0.0,0.0,0.0,0.0,0.0,0.0,0.0,0.0,0.0,0.0,0.0,0.0,0.0,0.0,0.0,0.0,0.0,0.0,0.0,0.0,0.0,0.0,0.0,0.0,0.0,0.0,0.0,0.0,0.0,0.0,0.0,0.0,0.0,0.0,0.0,0.0,0.0,0.0,0.0,0.0,0.0,0.0,0.0,0.0,0.0,0.0,0.0,0.34,1.0,1.0,1.0,1.0,1.0,1.0,1.0,1.0,1.0,1.0,0.0,0.0,0.0,0.0,0.0,0.0,0.0,0.52,0.78,0.0,0.0,0.0,0.0,0.0,0.0,0.0,0.0,0.0,0.0,0.0,0.0,0.0,0.0,0.0,0.0,0.0,0.0,0.0,0.0,0.0,0.0,0.0,0.0,0.0,0.0,0.0,0.0,0.0,0.0,0.0,0.0,0.0,0.0,0.0,0.0,0.0,0.0,0.0,0.0,0.0,0.0,0.0,0.0,0.0,0.0,0.0,0.0,0.0,0.0,0.0,0.0,0.0,0.0,0.0,0.0,0.0,0.0,0.0,0.0,0.0,0.0,0.0,0.0,0.0,0.0,0.0,0.0,0.0,0.0,0.0,0.0,0.0,0.0,0.0,0.0,0.0,0.0,0.0,0.0,0.0,0.0,0.0,0.0,0.0,0.0,0.0,0.0,0.0,0.0,0.0,0.0,0.0,0.0,0.0,0.0,0.0,0.0,0.0,0.0,0.0,0.0,0.0,0.0,0.0,0.0],[0.0,0.0,0.0,0.0,0.0,0.0,0.0,0.0,0.0,0.0,0.0,0.0,0.0,0.0,0.0,0.0,0.0,0.0,0.0,0.0,0.0,0.0,0.0,0.0,0.0,0.0,0.0,0.0,0.0,0.0,0.0,0.0,0.0,0.0,0.0,0.0,0.0,0.0,0.0,0.0,0.0,0.0,0.0,0.0,0.0,0.0,0.0,0.0,0.0,0.0,0.0,0.0,0.0,0.0,0.0,0.0,0.0,0.0,0.0,0.0,0.0,0.0,0.0,0.0,0.0,0.0,0.0,0.0,0.0,0.0,0.0,0.0,0.0,0.0,0.0,0.0,0.0,0.0,0.0,0.0,0.0,0.0,0.0,0.0,0.0,0.0,0.0,0.0,0.0,0.0,0.0,0.0,0.0,0.0,0.0,0.0,0.0,0.0,0.0,0.0,0.0,0.0,0.0,0.0,0.0,0.0,0.0,0.0,0.0,0.0,0.0,0.0,0.0,0.0,0.0,0.0,0.0,0.0,0.0,0.0,0.0,0.0,0.0,0.0,0.0,0.0,0.0,0.0,0.0,0.0,0.0,0.0,0.0,0.0,0.0,0.0,0.0,0.0,0.0,0.0,0.0,0.0,0.0,0.0,0.0,0.0,0.0,0.0,0.0,0.0,0.0,0.0,0.0,0.0,0.0,0.0,0.0,0.0,0.0,0.0,0.0,0.0,0.0,0.0,0.0,0.0,0.0,0.0,0.0,0.0,0.0,0.0,0.0,0.0,0.0,0.0,0.0,0.0,0.0,0.0,0.0,0.0,0.0,0.0,0.0,0.0,0.0,0.0,0.0,0.0,0.0,0.0,0.0,0.0,0.0,0.0,0.0,0.0,0.0,0.0,0.0,0.0,0.0,0.0,0.0,0.0,0.0,0.0,0.0,0.0,0.0,0.0,1.0,1.0,1.0,1.0,1.0,1.0,1.0,1.0,0.57,0.0,0.0,0.0,0.0,0.0,0.0,0.0,0.0,0.0,0.0,0.0,0.0,0.0,0.0,0.0,0.0,0.0,0.0,0.0,0.0,0.0,0.0,0.0,0.0,0.0,0.0,0.0,0.0,0.0,0.0,0.0,0.0,0.0,0.0,0.0,0.0,0.0,0.0,0.0,0.0,0.0,0.0,0.0,0.0,0.0,0.0,0.0,0.0,0.0,0.0,0.0,0.0,0.0,0.0,0.0,0.0,0.0,0.0,0.0,0.0,0.0,0.0,0.0,0.0,0.0,0.0,0.0,0.0,0.0,0.0,0.0,0.0,0.0,0.0,0.0,0.0,0.0,0.0,0.0,0.0,0.0,0.0,0.0,0.0,0.0,0.0,0.0,0.0,0.0,0.0,0.0,0.0,0.0,0.0,0.0,0.0,0.0,0.0,0.0,0.0,0.0,0.0,0.0,0.0,0.0,0.0,0.0,0.0,0.0,0.0,0.0,0.0,0.0,0.0],[0.0,0.0,0.0,0.0,0.0,0.0,0.0,0.0,0.0,0.0,0.0,0.0,0.0,0.0,0.0,0.0,0.0,0.0,0.0,0.0,0.0,0.0,0.0,0.0,0.0,0.0,0.0,0.0,0.0,0.0,0.0,0.0,0.0,0.0,0.0,0.0,0.0,0.0,0.0,0.0,0.0,0.0,0.0,0.0,0.0,0.0,0.0,0.0,0.0,0.0,0.0,0.0,0.0,0.0,0.0,0.0,0.0,0.0,0.0,0.0,0.0,0.0,0.0,0.0,0.0,0.0,0.0,0.0,0.0,0.0,0.0,0.0,0.0,0.0,0.0,0.0,0.0,0.0,0.0,0.0,0.0,0.0,0.0,0.0,0.0,0.0,0.0,0.0,0.0,0.0,0.0,0.0,0.0,0.0,0.0,0.0,0.0,0.0,0.0,0.0,0.0,0.0,0.0,0.0,0.0,0.0,0.0,0.0,0.0,0.0,0.0,0.0,0.0,0.0,0.0,0.0,0.0,0.0,0.0,0.0,0.0,0.0,0.0,0.0,0.0,0.0,0.0,0.0,0.0,0.0,0.0,0.0,0.0,0.0,0.0,0.0,0.0,0.0,0.0,0.0,0.0,0.0,0.0,0.0,0.0,0.0,0.0,0.0,0.0,0.0,0.0,0.0,0.0,0.0,0.0,0.0,0.0,0.0,0.0,0.0,0.0,0.0,0.0,0.0,0.0,0.0,0.0,0.0,0.0,0.0,0.0,0.0,0.0,0.0,0.0,0.0,0.0,0.0,0.0,0.0,0.0,0.0,0.0,0.0,0.0,0.0,0.0,0.0,0.0,0.0,0.0,0.0,0.0,0.0,0.0,0.0,0.0,0.0,0.0,0.0,0.0,0.0,0.0,0.0,0.0,0.0,0.0,0.0,0.0,0.0,0.0,0.0,0.0,1.0,1.0,1.0,1.0,1.0,1.0,1.0,0.37,0.83,0.01,0.01,0.0,0.0,0.0,0.0,0.01,0.01,0.0,0.0,0.0,0.0,0.0,0.0,0.0,0.0,0.0,0.0,0.0,0.0,0.0,0.0,0.0,0.0,0.72,0.0,0.0,0.0,0.0,0.0,0.0,0.0,0.0,0.0,0.0,0.0,0.0,0.0,0.0,0.0,0.0,0.0,0.0,0.0,0.0,0.0,0.0,0.0,0.0,0.0,0.0,0.0,0.0,0.0,0.0,0.0,0.0,0.0,0.0,0.0,0.0,0.0,0.0,0.0,0.0,0.0,0.0,0.0,0.0,0.0,0.0,0.0,0.0,0.0,0.0,0.0,0.0,0.0,0.0,0.0,0.0,0.0,0.0,0.0,0.0,0.0,0.0,0.0,0.0,0.0,0.0,0.0,0.0,0.0,0.0,0.0,0.0,0.0,0.0,0.0,0.0,0.0,0.0,0.0,0.0,0.0,0.0,0.0,0.0,0.0,0.0,0.0,0.0],[0.0,0.0,0.0,0.0,0.0,0.0,0.0,0.0,0.0,0.0,0.0,0.0,0.0,0.0,0.0,0.0,0.0,0.0,0.0,0.0,0.0,0.0,0.0,0.0,0.0,0.0,0.0,0.0,0.0,0.0,0.0,0.0,0.0,0.0,0.0,0.0,0.0,0.0,0.0,0.0,0.0,0.0,0.0,0.0,0.0,0.0,0.0,0.0,0.0,0.0,0.0,0.0,0.0,0.0,0.0,0.0,0.0,0.0,0.0,0.0,0.0,0.0,0.0,0.0,0.0,0.0,0.0,0.0,0.0,0.0,0.0,0.0,0.0,0.0,0.0,0.0,0.0,0.0,0.0,0.0,0.0,0.0,0.0,0.0,0.0,0.0,0.0,0.0,0.0,0.0,0.0,0.0,0.0,0.0,0.0,0.0,0.0,0.0,0.0,0.0,0.0,0.0,0.0,0.0,0.0,0.0,0.0,0.0,0.0,0.0,0.0,0.0,0.0,0.0,0.0,0.0,0.0,0.0,0.0,0.0,0.0,0.0,0.0,0.0,0.0,0.0,0.0,0.0,0.0,0.0,0.0,0.0,0.0,0.0,0.0,0.0,0.0,0.0,0.0,0.0,0.0,0.0,0.0,0.0,0.0,0.0,0.0,0.0,0.0,0.0,0.0,0.0,0.0,0.0,0.0,0.0,0.0,0.0,0.0,0.0,0.0,0.0,0.0,0.0,0.0,0.0,0.0,0.0,0.0,0.0,0.0,0.0,0.0,0.0,0.0,0.0,0.0,0.0,0.0,0.0,0.0,0.0,0.0,0.0,0.0,0.0,0.0,0.0,0.0,0.0,0.0,0.0,0.0,0.0,0.0,0.0,0.0,0.0,0.0,0.0,0.0,0.0,0.0,0.0,0.0,0.0,0.0,0.0,0.0,0.0,0.0,0.0,0.0,0.0,1.0,1.0,1.0,1.0,1.0,1.0,0.22,0.96,0.72,0.84,0.02,0.26,0.64,0.84,0.83,0.01,0.0,0.0,0.0,0.0,0.0,0.0,0.0,0.0,0.0,0.0,0.0,0.0,0.0,0.0,0.0,0.0,0.0,0.0,0.0,0.0,0.0,0.0,0.0,0.0,0.0,0.0,0.0,0.0,0.0,0.0,0.0,0.0,0.0,0.0,0.0,0.0,0.0,0.0,0.0,0.0,0.0,0.0,0.0,0.0,0.0,0.0,0.0,0.0,0.0,0.0,0.0,0.0,0.0,0.0,0.0,0.0,0.0,0.0,0.0,0.0,0.0,0.0,0.0,0.0,0.0,0.0,0.0,0.0,0.0,0.0,0.0,0.0,0.0,0.0,0.0,0.0,0.0,0.0,0.0,0.0,0.0,0.0,0.0,0.0,0.0,0.0,0.0,0.0,0.0,0.0,0.0,0.0,0.0,0.0,0.0,0.0,0.0,0.0,0.0,0.0,0.0,0.0,0.0,0.0,0.0],[0.0,0.0,0.0,0.0,0.0,0.0,0.0,0.0,0.0,0.0,0.0,0.0,0.0,0.0,0.0,0.0,0.0,0.0,0.0,0.0,0.0,0.0,0.0,0.0,0.0,0.0,0.0,0.0,0.0,0.0,0.0,0.0,0.0,0.0,0.0,0.0,0.0,0.0,0.0,0.0,0.0,0.0,0.0,0.0,0.0,0.0,0.0,0.0,0.0,0.0,0.0,0.0,0.0,0.0,0.0,0.0,0.0,0.0,0.0,0.0,0.0,0.0,0.0,0.0,0.0,0.0,0.0,0.0,0.0,0.0,0.0,0.0,0.0,0.0,0.0,0.0,0.0,0.0,0.0,0.0,0.0,0.0,0.0,0.0,0.0,0.0,0.0,0.0,0.0,0.0,0.0,0.0,0.0,0.0,0.0,0.0,0.0,0.0,0.0,0.0,0.0,0.0,0.0,0.0,0.0,0.0,0.0,0.0,0.0,0.0,0.0,0.0,0.0,0.0,0.0,0.0,0.0,0.0,0.0,0.0,0.0,0.0,0.0,0.0,0.0,0.0,0.0,0.0,0.0,0.0,0.0,0.0,0.0,0.0,0.0,0.0,0.0,0.0,0.0,0.0,0.0,0.0,0.0,0.0,0.0,0.0,0.0,0.0,0.0,0.0,0.0,0.0,0.0,0.0,0.0,0.0,0.0,0.0,0.0,0.0,0.0,0.0,0.0,0.0,0.0,0.0,0.0,0.0,0.0,0.0,0.0,0.0,0.0,0.0,0.0,0.0,0.0,0.0,0.0,0.0,0.0,0.0,0.0,0.0,0.0,0.0,0.0,0.0,0.0,0.0,0.0,0.0,0.0,0.0,0.0,0.0,0.0,0.0,0.0,0.0,0.0,0.0,0.0,0.0,0.0,0.0,0.0,0.0,0.0,0.0,0.0,0.0,0.0,0.0,0.0,1.0,1.0,1.0,1.0,1.0,1.0,0.72,0.01,0.01,0.0,0.0,0.0,0.0,0.71,0.0,0.0,0.0,0.0,0.0,0.0,0.0,0.0,0.0,0.0,0.0,0.0,0.0,0.0,0.0,0.0,0.0,0.0,0.0,0.0,0.0,0.0,0.0,0.0,0.0,0.0,0.0,0.0,0.0,0.0,0.0,0.0,0.0,0.0,0.0,0.0,0.0,0.0,0.0,0.0,0.0,0.0,0.0,0.0,0.0,0.0,0.0,0.0,0.0,0.0,0.0,0.0,0.0,0.0,0.0,0.0,0.0,0.0,0.0,0.0,0.0,0.0,0.0,0.0,0.0,0.0,0.0,0.0,0.0,0.0,0.0,0.0,0.0,0.0,0.0,0.0,0.0,0.0,0.0,0.0,0.0,0.0,0.0,0.0,0.0,0.0,0.0,0.0,0.0,0.0,0.0,0.0,0.0,0.0,0.0,0.0,0.0,0.0,0.0,0.0,0.0,0.0,0.0,0.0,0.0,0.0],[0.0,0.0,0.0,0.0,0.0,0.0,0.0,0.0,0.0,0.0,0.0,0.0,0.0,0.0,0.0,0.0,0.0,0.0,0.0,0.0,0.0,0.0,0.0,0.0,0.0,0.0,0.0,0.0,0.0,0.0,0.0,0.0,0.0,0.0,0.0,0.0,0.0,0.0,0.0,0.0,0.0,0.0,0.0,0.0,0.0,0.0,0.0,0.0,0.0,0.0,0.0,0.0,0.0,0.0,0.0,0.0,0.0,0.0,0.0,0.0,0.0,0.0,0.0,0.0,0.0,0.0,0.0,0.0,0.0,0.0,0.0,0.0,0.0,0.0,0.0,0.0,0.0,0.0,0.0,0.0,0.0,0.0,0.0,0.0,0.0,0.0,0.0,0.0,0.0,0.0,0.0,0.0,0.0,0.0,0.0,0.0,0.0,0.0,0.0,0.0,0.0,0.0,0.0,0.0,0.0,0.0,0.0,0.0,0.0,0.0,0.0,0.0,0.0,0.0,0.0,0.0,0.0,0.0,0.0,0.0,0.0,0.0,0.0,0.0,0.0,0.0,0.0,0.0,0.0,0.0,0.0,0.0,0.0,0.0,0.0,0.0,0.0,0.0,0.0,0.0,0.0,0.0,0.0,0.0,0.0,0.0,0.0,0.0,0.0,0.0,0.0,0.0,0.0,0.0,0.0,0.0,0.0,0.0,0.0,0.0,0.0,0.0,0.0,0.0,0.0,0.0,0.0,0.0,0.0,0.0,0.0,0.0,0.0,0.0,0.0,0.0,0.0,0.0,0.0,0.0,0.0,0.0,0.0,0.0,0.0,0.0,0.0,0.0,0.0,0.0,0.0,0.0,0.0,0.0,0.0,0.0,0.0,0.0,0.0,0.0,0.0,0.0,0.0,0.0,0.0,0.0,0.0,0.0,0.0,0.0,0.0,0.0,0.0,0.0,0.0,0.0,0.57,0.37,0.22,1.0,1.0,1.0,0.04,0.02,0.0,0.0,0.0,0.0,0.0,0.0,0.0,0.0,0.0,0.0,0.0,0.0,0.0,0.0,0.0,0.0,0.0,0.0,0.0,0.0,0.0,0.0,0.0,0.0,0.0,0.0,0.0,0.0,0.0,0.0,0.0,0.0,0.0,0.0,0.0,0.0,0.0,0.0,0.0,0.0,0.0,0.0,0.0,0.0,0.0,0.0,0.0,0.0,0.0,0.0,0.0,0.0,0.0,0.0,0.0,0.0,0.0,0.0,0.0,0.0,0.0,0.0,0.0,0.0,0.0,0.0,0.0,0.0,0.0,0.0,0.0,0.0,0.0,0.0,0.0,0.0,0.0,0.0,0.0,0.0,0.0,0.0,0.0,0.0,0.0,0.0,0.0,0.0,0.0,0.0,0.0,0.0,0.0,0.0,0.0,0.0,0.0,0.0,0.0,0.0,0.0,0.0,0.0,0.0,0.0,0.0,0.0,0.0,0.0,0.0,0.0],[0.0,0.0,0.0,0.0,0.0,0.0,0.0,0.0,0.0,0.0,0.0,0.0,0.0,0.0,0.0,0.0,0.0,0.0,0.0,0.0,0.0,0.0,0.0,0.0,0.0,0.0,0.0,0.0,0.0,0.0,0.0,0.0,0.0,0.0,0.0,0.0,0.0,0.0,0.0,0.0,0.0,0.0,0.0,0.0,0.0,0.0,0.0,0.0,0.0,0.0,0.0,0.0,0.0,0.0,0.0,0.0,0.0,0.0,0.0,0.0,0.0,0.0,0.0,0.0,0.0,0.0,0.0,0.0,0.0,0.0,0.0,0.0,0.0,0.0,0.0,0.0,0.0,0.0,0.0,0.0,0.0,0.0,0.0,0.0,0.0,0.0,0.0,0.0,0.0,0.0,0.0,0.0,0.0,0.0,0.0,0.0,0.0,0.0,0.0,0.0,0.0,0.0,0.0,0.0,0.0,0.0,0.0,0.0,0.0,0.0,0.0,0.0,0.0,0.0,0.0,0.0,0.0,0.0,0.0,0.0,0.0,0.0,0.0,0.0,0.0,0.0,0.0,0.0,0.0,0.0,0.0,0.0,0.0,0.0,0.0,0.0,0.0,0.0,0.0,0.0,0.0,0.0,0.0,0.0,0.0,0.0,0.0,0.0,0.0,0.0,0.0,0.0,0.0,0.0,0.0,0.0,0.0,0.0,0.0,0.0,0.0,0.0,0.0,0.0,0.0,0.0,0.0,0.0,0.0,0.0,0.0,0.0,0.0,0.0,0.0,0.0,0.0,0.0,0.0,0.0,0.0,0.0,0.0,0.0,0.0,0.0,0.0,0.0,0.0,0.0,0.0,0.0,0.0,0.0,0.0,0.0,0.0,0.0,0.0,0.0,0.0,0.0,0.0,0.0,0.0,0.0,0.0,0.0,0.0,0.0,0.0,0.0,0.0,0.0,0.0,0.0,0.0,0.83,0.96,0.72,1.0,1.0,1.0,0.97,0.03,0.03,0.01,0.01,0.01,0.01,0.0,0.0,0.0,0.0,0.0,0.0,0.0,0.0,0.0,0.0,0.0,0.0,0.0,0.0,0.0,0.0,0.0,0.0,0.0,0.0,0.0,0.0,0.0,0.0,0.0,0.0,0.0,0.0,0.0,0.0,0.0,0.0,0.0,0.0,0.0,0.0,0.0,0.0,0.0,0.0,0.0,0.0,0.0,0.0,0.0,0.0,0.0,0.0,0.0,0.0,0.0,0.0,0.0,0.0,0.0,0.0,0.0,0.0,0.0,0.0,0.0,0.0,0.0,0.0,0.0,0.0,0.0,0.0,0.0,0.0,0.0,0.0,0.0,0.0,0.0,0.0,0.0,0.0,0.0,0.0,0.0,0.0,0.0,0.0,0.0,0.0,0.0,0.0,0.0,0.0,0.0,0.0,0.0,0.0,0.0,0.0,0.0,0.0,0.0,0.0,0.0,0.0,0.0,0.0,0.0],[0.0,0.0,0.0,0.0,0.0,0.0,0.0,0.0,0.0,0.0,0.0,0.0,0.0,0.0,0.0,0.0,0.0,0.0,0.0,0.0,0.0,0.0,0.0,0.0,0.0,0.0,0.0,0.0,0.0,0.0,0.0,0.0,0.0,0.0,0.0,0.0,0.0,0.0,0.0,0.0,0.0,0.0,0.0,0.0,0.0,0.0,0.0,0.0,0.0,0.0,0.0,0.0,0.0,0.0,0.0,0.0,0.0,0.0,0.0,0.0,0.0,0.0,0.0,0.0,0.0,0.0,0.0,0.0,0.0,0.0,0.0,0.0,0.0,0.0,0.0,0.0,0.0,0.0,0.0,0.0,0.0,0.0,0.0,0.0,0.0,0.0,0.0,0.0,0.0,0.0,0.0,0.0,0.0,0.0,0.0,0.0,0.0,0.0,0.0,0.0,0.0,0.0,0.0,0.0,0.0,0.0,0.0,0.0,0.0,0.0,0.0,0.0,0.0,0.0,0.0,0.0,0.0,0.0,0.0,0.0,0.0,0.0,0.0,0.0,0.0,0.0,0.0,0.0,0.0,0.0,0.0,0.0,0.0,0.0,0.0,0.0,0.0,0.0,0.0,0.0,0.0,0.0,0.0,0.0,0.0,0.0,0.0,0.0,0.0,0.0,0.0,0.0,0.0,0.0,0.0,0.0,0.0,0.0,0.0,0.0,0.0,0.0,0.0,0.0,0.0,0.0,0.0,0.0,0.0,0.0,0.0,0.0,0.0,0.0,0.0,0.0,0.0,0.0,0.0,0.0,0.0,0.0,0.0,0.0,0.0,0.0,0.0,0.0,0.0,0.0,0.0,0.0,0.0,0.0,0.0,0.0,0.0,0.0,0.0,0.0,0.0,0.0,0.0,0.0,0.0,0.0,0.0,0.0,0.0,0.0,0.0,0.0,0.0,0.0,0.0,0.0,0.0,0.01,0.72,0.01,0.04,1.0,1.0,1.0,0.32,0.06,0.7,0.01,0.01,0.01,0.0,0.0,0.0,0.0,0.0,0.0,0.0,0.0,0.0,0.0,0.0,0.0,0.0,0.0,0.0,0.0,0.0,0.0,0.0,0.0,0.0,0.0,0.0,0.0,0.0,0.0,0.0,0.0,0.0,0.0,0.0,0.0,0.0,0.0,0.0,0.0,0.0,0.0,0.0,0.0,0.0,0.0,0.0,0.0,0.0,0.0,0.0,0.0,0.0,0.0,0.0,0.0,0.0,0.0,0.0,0.0,0.0,0.0,0.0,0.0,0.0,0.0,0.0,0.0,0.0,0.0,0.0,0.0,0.0,0.0,0.0,0.0,0.0,0.0,0.0,0.0,0.0,0.0,0.0,0.0,0.0,0.0,0.0,0.0,0.0,0.0,0.0,0.0,0.0,0.0,0.0,0.0,0.0,0.0,0.0,0.0,0.0,0.0,0.0,0.0,0.0,0.0,0.0,0.0,0.0],[0.0,0.0,0.0,0.0,0.0,0.0,0.0,0.0,0.0,0.0,0.0,0.0,0.0,0.0,0.0,0.0,0.0,0.0,0.0,0.0,0.0,0.0,0.0,0.0,0.0,0.0,0.0,0.0,0.0,0.0,0.0,0.0,0.0,0.0,0.0,0.0,0.0,0.0,0.0,0.0,0.0,0.0,0.0,0.0,0.0,0.0,0.0,0.0,0.0,0.0,0.0,0.0,0.0,0.0,0.0,0.0,0.0,0.0,0.0,0.0,0.0,0.0,0.0,0.0,0.0,0.0,0.0,0.0,0.0,0.0,0.0,0.0,0.0,0.0,0.0,0.0,0.0,0.0,0.0,0.0,0.0,0.0,0.0,0.0,0.0,0.0,0.0,0.0,0.0,0.0,0.0,0.0,0.0,0.0,0.0,0.0,0.0,0.0,0.0,0.0,0.0,0.0,0.0,0.0,0.0,0.0,0.0,0.0,0.0,0.0,0.0,0.0,0.0,0.0,0.0,0.0,0.0,0.0,0.0,0.0,0.0,0.0,0.0,0.0,0.0,0.0,0.0,0.0,0.0,0.0,0.0,0.0,0.0,0.0,0.0,0.0,0.0,0.0,0.0,0.0,0.0,0.0,0.0,0.0,0.0,0.0,0.0,0.0,0.0,0.0,0.0,0.0,0.0,0.0,0.0,0.0,0.0,0.0,0.0,0.0,0.0,0.0,0.0,0.0,0.0,0.0,0.0,0.0,0.0,0.0,0.0,0.0,0.0,0.0,0.0,0.0,0.0,0.0,0.0,0.0,0.0,0.0,0.0,0.0,0.0,0.0,0.0,0.0,0.0,0.0,0.0,0.0,0.0,0.0,0.0,0.0,0.0,0.0,0.0,0.0,0.0,0.0,0.0,0.0,0.0,0.0,0.0,0.0,0.0,0.0,0.0,0.0,0.0,0.0,0.0,0.0,0.0,0.01,0.84,0.01,0.02,0.97,1.0,1.0,1.0,0.95,0.87,0.8,0.03,0.02,0.0,0.0,0.0,0.0,0.0,0.0,0.0,0.0,0.0,0.0,0.0,0.0,0.0,0.0,0.0,0.0,0.0,0.0,0.0,0.0,0.0,0.0,0.0,0.0,0.0,0.0,0.0,0.0,0.0,0.0,0.0,0.0,0.0,0.0,0.0,0.0,0.0,0.0,0.0,0.0,0.0,0.0,0.0,0.0,0.0,0.0,0.0,0.0,0.0,0.0,0.0,0.0,0.0,0.0,0.0,0.0,0.0,0.0,0.0,0.0,0.0,0.0,0.0,0.0,0.0,0.0,0.0,0.0,0.0,0.0,0.0,0.0,0.0,0.0,0.0,0.0,0.0,0.0,0.0,0.0,0.0,0.0,0.0,0.0,0.0,0.0,0.0,0.0,0.0,0.0,0.0,0.0,0.0,0.0,0.0,0.0,0.0,0.0,0.0,0.0,0.0,0.0,0.0,0.0,0.0],[0.0,0.0,0.0,0.0,0.0,0.0,0.0,0.0,0.0,0.0,0.0,0.0,0.0,0.0,0.0,0.0,0.0,0.0,0.0,0.0,0.0,0.0,0.0,0.0,0.0,0.0,0.0,0.0,0.0,0.0,0.0,0.0,0.0,0.0,0.0,0.0,0.0,0.0,0.0,0.0,0.0,0.0,0.0,0.0,0.0,0.0,0.0,0.0,0.0,0.0,0.0,0.0,0.0,0.0,0.0,0.0,0.0,0.0,0.0,0.0,0.0,0.0,0.0,0.0,0.0,0.0,0.0,0.0,0.0,0.0,0.0,0.0,0.0,0.0,0.0,0.0,0.0,0.0,0.0,0.0,0.0,0.0,0.0,0.0,0.0,0.0,0.0,0.0,0.0,0.0,0.0,0.0,0.0,0.0,0.0,0.0,0.0,0.0,0.0,0.0,0.0,0.0,0.0,0.0,0.0,0.0,0.0,0.0,0.0,0.0,0.0,0.0,0.0,0.0,0.0,0.0,0.0,0.0,0.0,0.0,0.0,0.0,0.0,0.0,0.0,0.0,0.0,0.0,0.0,0.0,0.0,0.0,0.0,0.0,0.0,0.0,0.0,0.0,0.0,0.0,0.0,0.0,0.0,0.0,0.0,0.0,0.0,0.0,0.0,0.0,0.0,0.0,0.0,0.0,0.0,0.0,0.0,0.0,0.0,0.0,0.0,0.0,0.0,0.0,0.0,0.0,0.0,0.0,0.0,0.0,0.0,0.0,0.0,0.0,0.0,0.0,0.0,0.0,0.0,0.0,0.0,0.0,0.0,0.0,0.0,0.0,0.0,0.0,0.0,0.0,0.0,0.0,0.0,0.0,0.0,0.0,0.0,0.0,0.0,0.0,0.0,0.0,0.0,0.0,0.0,0.0,0.0,0.0,0.0,0.0,0.0,0.0,0.0,0.0,0.0,0.0,0.0,0.0,0.02,0.0,0.0,0.03,0.32,1.0,1.0,1.0,0.89,0.02,0.0,0.01,0.01,0.0,0.01,0.0,0.0,0.0,0.0,0.0,0.0,0.0,0.0,0.0,0.0,0.0,0.0,0.01,0.0,0.0,0.0,0.0,0.0,0.0,0.0,0.0,0.0,0.0,0.0,0.0,0.0,0.0,0.0,0.0,0.0,0.0,0.0,0.0,0.0,0.0,0.0,0.0,0.0,0.0,0.0,0.0,0.0,0.0,0.0,0.0,0.0,0.0,0.0,0.0,0.0,0.0,0.0,0.0,0.0,0.0,0.0,0.0,0.0,0.0,0.0,0.0,0.0,0.0,0.0,0.0,0.0,0.0,0.0,0.0,0.0,0.0,0.0,0.0,0.0,0.0,0.0,0.0,0.0,0.0,0.0,0.0,0.0,0.0,0.0,0.0,0.0,0.0,0.0,0.0,0.0,0.0,0.0,0.0,0.0,0.0,0.0,0.0,0.0,0.0,0.0,0.0,0.0],[0.0,0.0,0.0,0.0,0.0,0.0,0.0,0.0,0.0,0.0,0.0,0.0,0.0,0.0,0.0,0.0,0.0,0.0,0.0,0.0,0.0,0.0,0.0,0.0,0.0,0.0,0.0,0.0,0.0,0.0,0.0,0.0,0.0,0.0,0.0,0.0,0.0,0.0,0.0,0.0,0.0,0.0,0.0,0.0,0.0,0.0,0.0,0.0,0.0,0.0,0.0,0.0,0.0,0.0,0.0,0.0,0.0,0.0,0.0,0.0,0.0,0.0,0.0,0.0,0.0,0.0,0.0,0.0,0.0,0.0,0.0,0.0,0.0,0.0,0.0,0.0,0.0,0.0,0.0,0.0,0.0,0.0,0.0,0.0,0.0,0.0,0.0,0.0,0.0,0.0,0.0,0.0,0.0,0.0,0.0,0.0,0.0,0.0,0.0,0.0,0.0,0.0,0.0,0.0,0.0,0.0,0.0,0.0,0.0,0.0,0.0,0.0,0.0,0.0,0.0,0.0,0.0,0.0,0.0,0.0,0.0,0.0,0.0,0.0,0.0,0.0,0.0,0.0,0.0,0.0,0.0,0.0,0.0,0.0,0.0,0.0,0.0,0.0,0.0,0.0,0.0,0.0,0.0,0.0,0.0,0.0,0.0,0.0,0.0,0.0,0.0,0.0,0.0,0.0,0.0,0.0,0.0,0.0,0.0,0.0,0.0,0.0,0.0,0.0,0.0,0.0,0.0,0.0,0.0,0.0,0.0,0.0,0.0,0.0,0.0,0.0,0.0,0.0,0.0,0.0,0.0,0.0,0.0,0.0,0.0,0.0,0.0,0.0,0.0,0.0,0.0,0.0,0.0,0.0,0.0,0.0,0.0,0.0,0.0,0.0,0.0,0.0,0.0,0.0,0.0,0.0,0.0,0.0,0.0,0.0,0.0,0.0,0.0,0.0,0.0,0.0,0.0,0.0,0.26,0.0,0.0,0.03,0.06,0.95,1.0,1.0,1.0,0.94,0.03,0.03,0.84,0.0,0.7,0.02,0.01,0.01,0.01,0.0,0.0,0.0,0.0,0.0,0.0,0.01,0.8,0.81,0.02,0.0,0.0,0.0,0.0,0.0,0.0,0.0,0.0,0.0,0.0,0.0,0.0,0.0,0.0,0.0,0.0,0.0,0.0,0.0,0.0,0.0,0.0,0.0,0.0,0.0,0.0,0.0,0.0,0.0,0.0,0.0,0.0,0.0,0.0,0.0,0.0,0.0,0.0,0.0,0.0,0.0,0.0,0.0,0.0,0.0,0.0,0.0,0.0,0.0,0.0,0.0,0.0,0.0,0.0,0.0,0.0,0.0,0.0,0.0,0.0,0.0,0.0,0.0,0.0,0.0,0.0,0.0,0.0,0.0,0.0,0.0,0.0,0.0,0.0,0.0,0.0,0.0,0.0,0.0,0.0,0.0,0.0,0.0,0.0,0.0,0.0,0.0,0.0],[0.0,0.0,0.0,0.0,0.0,0.0,0.0,0.0,0.0,0.0,0.0,0.0,0.0,0.0,0.0,0.0,0.0,0.0,0.0,0.0,0.0,0.0,0.0,0.0,0.0,0.0,0.0,0.0,0.0,0.0,0.0,0.0,0.0,0.0,0.0,0.0,0.0,0.0,0.0,0.0,0.0,0.0,0.0,0.0,0.0,0.0,0.0,0.0,0.0,0.0,0.0,0.0,0.0,0.0,0.0,0.0,0.0,0.0,0.0,0.0,0.0,0.0,0.0,0.0,0.0,0.0,0.0,0.0,0.0,0.0,0.0,0.0,0.0,0.0,0.0,0.0,0.0,0.0,0.0,0.0,0.0,0.0,0.0,0.0,0.0,0.0,0.0,0.0,0.0,0.0,0.0,0.0,0.0,0.0,0.0,0.0,0.0,0.0,0.0,0.0,0.0,0.0,0.0,0.0,0.0,0.0,0.0,0.0,0.0,0.0,0.0,0.0,0.0,0.0,0.0,0.0,0.0,0.0,0.0,0.0,0.0,0.0,0.0,0.0,0.0,0.0,0.0,0.0,0.0,0.0,0.0,0.0,0.0,0.0,0.0,0.0,0.0,0.0,0.0,0.0,0.0,0.0,0.0,0.0,0.0,0.0,0.0,0.0,0.0,0.0,0.0,0.0,0.0,0.0,0.0,0.0,0.0,0.0,0.0,0.0,0.0,0.0,0.0,0.0,0.0,0.0,0.0,0.0,0.0,0.0,0.0,0.0,0.0,0.0,0.0,0.0,0.0,0.0,0.0,0.0,0.0,0.0,0.0,0.0,0.0,0.0,0.0,0.0,0.0,0.0,0.0,0.0,0.0,0.0,0.0,0.0,0.0,0.0,0.0,0.0,0.0,0.0,0.0,0.0,0.0,0.0,0.0,0.0,0.0,0.0,0.0,0.0,0.0,0.0,0.0,0.0,0.0,0.0,0.64,0.0,0.0,0.01,0.7,0.87,0.89,1.0,1.0,1.0,0.98,0.97,0.98,0.01,0.05,0.02,0.02,0.02,0.03,0.0,0.0,0.0,0.0,0.0,0.0,0.01,0.02,0.01,0.0,0.0,0.0,0.0,0.0,0.0,0.0,0.0,0.0,0.0,0.0,0.0,0.0,0.0,0.0,0.0,0.0,0.0,0.0,0.0,0.0,0.0,0.0,0.0,0.0,0.0,0.0,0.0,0.0,0.0,0.0,0.0,0.0,0.0,0.0,0.0,0.0,0.0,0.0,0.0,0.0,0.0,0.0,0.0,0.0,0.0,0.0,0.0,0.0,0.0,0.0,0.0,0.0,0.0,0.0,0.0,0.0,0.0,0.0,0.0,0.0,0.0,0.0,0.0,0.0,0.0,0.0,0.0,0.0,0.0,0.0,0.0,0.0,0.0,0.0,0.0,0.0,0.0,0.0,0.0,0.0,0.0,0.0,0.0,0.0,0.0,0.0,0.0,0.0],[0.0,0.0,0.0,0.0,0.0,0.0,0.0,0.0,0.0,0.0,0.0,0.0,0.0,0.0,0.0,0.0,0.0,0.0,0.0,0.0,0.0,0.0,0.0,0.0,0.0,0.0,0.0,0.0,0.0,0.0,0.0,0.0,0.0,0.0,0.0,0.0,0.0,0.0,0.0,0.0,0.0,0.0,0.0,0.0,0.0,0.0,0.0,0.0,0.0,0.0,0.0,0.0,0.0,0.0,0.0,0.0,0.0,0.0,0.0,0.0,0.0,0.0,0.0,0.0,0.0,0.0,0.0,0.0,0.0,0.0,0.0,0.0,0.0,0.0,0.0,0.0,0.0,0.0,0.0,0.0,0.0,0.0,0.0,0.0,0.0,0.0,0.0,0.0,0.0,0.0,0.0,0.0,0.0,0.0,0.0,0.0,0.0,0.0,0.0,0.0,0.0,0.0,0.0,0.0,0.0,0.0,0.0,0.0,0.0,0.0,0.0,0.0,0.0,0.0,0.0,0.0,0.0,0.0,0.0,0.0,0.0,0.0,0.0,0.0,0.0,0.0,0.0,0.0,0.0,0.0,0.0,0.0,0.0,0.0,0.0,0.0,0.0,0.0,0.0,0.0,0.0,0.0,0.0,0.0,0.0,0.0,0.0,0.0,0.0,0.0,0.0,0.0,0.0,0.0,0.0,0.0,0.0,0.0,0.0,0.0,0.0,0.0,0.0,0.0,0.0,0.0,0.0,0.0,0.0,0.0,0.0,0.0,0.0,0.0,0.0,0.0,0.0,0.0,0.0,0.0,0.0,0.0,0.0,0.0,0.0,0.0,0.0,0.0,0.0,0.0,0.0,0.0,0.0,0.0,0.0,0.0,0.0,0.0,0.0,0.0,0.0,0.0,0.0,0.0,0.0,0.0,0.0,0.0,0.0,0.84,0.0,0.0,0.0,0.0,0.46,0.52,0.0,0.0,0.84,0.0,0.0,0.01,0.01,0.8,0.02,0.94,1.0,1.0,1.0,0.75,0.93,0.02,0.8,0.02,0.01,0.01,0.02,0.0,0.0,0.0,0.0,0.0,0.01,0.01,0.87,0.01,0.1,0.0,0.0,0.0,0.0,0.0,0.0,0.0,0.0,0.0,0.0,0.0,0.0,0.0,0.0,0.0,0.0,0.0,0.0,0.0,0.0,0.0,0.0,0.0,0.0,0.0,0.0,0.0,0.0,0.0,0.0,0.0,0.0,0.0,0.0,0.0,0.0,0.0,0.0,0.0,0.0,0.0,0.0,0.0,0.0,0.0,0.0,0.0,0.0,0.0,0.0,0.0,0.0,0.0,0.0,0.0,0.0,0.0,0.0,0.0,0.0,0.0,0.0,0.0,0.0,0.0,0.0,0.0,0.0,0.0,0.0,0.0,0.0,0.0,0.0,0.0,0.0,0.0,0.0,0.0,0.0,0.0,0.0,0.0,0.0,0.0,0.0,0.0,0.0],[0.0,0.0,0.0,0.0,0.0,0.0,0.0,0.0,0.0,0.0,0.0,0.0,0.0,0.0,0.0,0.0,0.0,0.0,0.0,0.0,0.0,0.0,0.0,0.0,0.0,0.0,0.0,0.0,0.0,0.0,0.0,0.0,0.0,0.0,0.0,0.0,0.0,0.0,0.0,0.0,0.0,0.0,0.0,0.0,0.0,0.0,0.0,0.0,0.0,0.0,0.0,0.0,0.0,0.0,0.0,0.0,0.0,0.0,0.0,0.0,0.0,0.0,0.0,0.0,0.0,0.0,0.0,0.0,0.0,0.0,0.0,0.0,0.0,0.0,0.0,0.0,0.0,0.0,0.0,0.0,0.0,0.0,0.0,0.0,0.0,0.0,0.0,0.0,0.0,0.0,0.0,0.0,0.0,0.0,0.0,0.0,0.0,0.0,0.0,0.0,0.0,0.0,0.0,0.0,0.0,0.0,0.0,0.0,0.0,0.0,0.0,0.0,0.0,0.0,0.0,0.0,0.0,0.0,0.0,0.0,0.0,0.0,0.0,0.0,0.0,0.0,0.0,0.0,0.0,0.0,0.0,0.0,0.0,0.0,0.0,0.0,0.0,0.0,0.0,0.0,0.0,0.0,0.0,0.0,0.0,0.0,0.0,0.0,0.0,0.0,0.0,0.0,0.0,0.0,0.0,0.0,0.0,0.0,0.0,0.0,0.0,0.0,0.0,0.0,0.0,0.0,0.0,0.0,0.0,0.0,0.0,0.0,0.0,0.0,0.0,0.0,0.0,0.0,0.0,0.0,0.0,0.0,0.0,0.0,0.0,0.0,0.0,0.0,0.0,0.0,0.0,0.0,0.0,0.0,0.0,0.0,0.0,0.0,0.0,0.0,0.0,0.0,0.0,0.0,0.0,0.0,0.0,0.0,0.0,0.01,0.0,0.0,0.0,0.0,0.0,0.78,0.0,0.01,0.83,0.71,0.0,0.01,0.01,0.03,0.0,0.03,0.98,1.0,1.0,1.0,0.22,0.04,0.07,0.01,0.0,0.0,0.01,0.01,0.0,0.0,0.0,0.0,0.0,0.0,0.02,0.0,0.0,0.0,0.0,0.0,0.0,0.0,0.0,0.0,0.0,0.0,0.0,0.0,0.0,0.0,0.0,0.0,0.0,0.0,0.0,0.0,0.0,0.0,0.0,0.0,0.0,0.0,0.0,0.0,0.0,0.0,0.0,0.0,0.0,0.0,0.0,0.0,0.0,0.0,0.0,0.0,0.0,0.0,0.0,0.0,0.0,0.0,0.0,0.0,0.0,0.0,0.0,0.0,0.0,0.0,0.0,0.0,0.0,0.0,0.0,0.0,0.0,0.0,0.0,0.0,0.0,0.0,0.0,0.0,0.0,0.0,0.0,0.0,0.0,0.0,0.0,0.0,0.0,0.0,0.0,0.0,0.0,0.0,0.0,0.0,0.0,0.0,0.0,0.0,0.0],[0.0,0.0,0.0,0.0,0.0,0.0,0.0,0.0,0.0,0.0,0.0,0.0,0.0,0.0,0.0,0.0,0.0,0.0,0.0,0.0,0.0,0.0,0.0,0.0,0.0,0.0,0.0,0.0,0.0,0.0,0.0,0.0,0.0,0.0,0.0,0.0,0.0,0.0,0.0,0.0,0.0,0.0,0.0,0.0,0.0,0.0,0.0,0.0,0.0,0.0,0.0,0.0,0.0,0.0,0.0,0.0,0.0,0.0,0.0,0.0,0.0,0.0,0.0,0.0,0.0,0.0,0.0,0.0,0.0,0.0,0.0,0.0,0.0,0.0,0.0,0.0,0.0,0.0,0.0,0.0,0.0,0.0,0.0,0.0,0.0,0.0,0.0,0.0,0.0,0.0,0.0,0.0,0.0,0.0,0.0,0.0,0.0,0.0,0.0,0.0,0.0,0.0,0.0,0.0,0.0,0.0,0.0,0.0,0.0,0.0,0.0,0.0,0.0,0.0,0.0,0.0,0.0,0.0,0.0,0.0,0.0,0.0,0.0,0.0,0.0,0.0,0.0,0.0,0.0,0.0,0.0,0.0,0.0,0.0,0.0,0.0,0.0,0.0,0.0,0.0,0.0,0.0,0.0,0.0,0.0,0.0,0.0,0.0,0.0,0.0,0.0,0.0,0.0,0.0,0.0,0.0,0.0,0.0,0.0,0.0,0.0,0.0,0.0,0.0,0.0,0.0,0.0,0.0,0.0,0.0,0.0,0.0,0.0,0.0,0.0,0.0,0.0,0.0,0.0,0.0,0.0,0.0,0.0,0.0,0.0,0.0,0.0,0.0,0.0,0.0,0.0,0.0,0.0,0.0,0.0,0.0,0.0,0.0,0.0,0.0,0.0,0.0,0.0,0.0,0.0,0.0,0.0,0.0,0.0,0.0,0.0,0.0,0.0,0.0,0.0,0.0,0.0,0.01,0.01,0.0,0.0,0.01,0.01,0.02,0.01,0.03,0.97,0.75,1.0,1.0,1.0,0.01,0.01,0.01,0.0,0.01,0.01,0.0,0.0,0.0,0.0,0.0,0.0,0.0,0.0,0.0,0.0,0.0,0.0,0.0,0.0,0.0,0.0,0.0,0.0,0.0,0.0,0.0,0.0,0.0,0.0,0.0,0.0,0.0,0.0,0.0,0.0,0.0,0.0,0.0,0.0,0.0,0.0,0.0,0.0,0.0,0.0,0.0,0.0,0.0,0.0,0.0,0.0,0.0,0.0,0.0,0.0,0.0,0.0,0.0,0.0,0.0,0.0,0.0,0.0,0.0,0.0,0.0,0.0,0.0,0.0,0.0,0.0,0.0,0.0,0.0,0.0,0.0,0.0,0.0,0.0,0.0,0.0,0.0,0.0,0.0,0.0,0.0,0.0,0.0,0.0,0.0,0.0,0.0,0.0,0.0,0.0,0.0,0.0,0.0,0.0,0.0,0.0,0.0,0.0],[0.0,0.0,0.0,0.0,0.0,0.0,0.0,0.0,0.0,0.0,0.0,0.0,0.0,0.0,0.0,0.0,0.0,0.0,0.0,0.0,0.0,0.0,0.0,0.0,0.0,0.0,0.0,0.0,0.0,0.0,0.0,0.0,0.0,0.0,0.0,0.0,0.0,0.0,0.0,0.0,0.0,0.0,0.0,0.0,0.0,0.0,0.0,0.0,0.0,0.0,0.0,0.0,0.0,0.0,0.0,0.0,0.0,0.0,0.0,0.0,0.0,0.0,0.0,0.0,0.0,0.0,0.0,0.0,0.0,0.0,0.0,0.0,0.0,0.0,0.0,0.0,0.0,0.0,0.0,0.0,0.0,0.0,0.0,0.0,0.0,0.0,0.0,0.0,0.0,0.0,0.0,0.0,0.0,0.0,0.0,0.0,0.0,0.0,0.0,0.0,0.0,0.0,0.0,0.0,0.0,0.0,0.0,0.0,0.0,0.0,0.0,0.0,0.0,0.0,0.0,0.0,0.0,0.0,0.0,0.0,0.0,0.0,0.0,0.0,0.0,0.0,0.0,0.0,0.0,0.0,0.0,0.0,0.0,0.0,0.0,0.0,0.0,0.0,0.0,0.0,0.0,0.0,0.0,0.0,0.0,0.0,0.0,0.0,0.0,0.0,0.0,0.0,0.0,0.0,0.0,0.0,0.0,0.0,0.0,0.0,0.0,0.0,0.0,0.0,0.0,0.0,0.0,0.0,0.0,0.0,0.0,0.0,0.0,0.0,0.0,0.0,0.0,0.0,0.0,0.0,0.0,0.0,0.0,0.0,0.0,0.0,0.0,0.0,0.0,0.0,0.0,0.0,0.0,0.0,0.0,0.0,0.0,0.0,0.0,0.0,0.0,0.0,0.0,0.0,0.0,0.0,0.0,0.0,0.0,0.0,0.0,0.0,0.0,0.0,0.0,0.0,0.0,0.0,0.0,0.0,0.0,0.0,0.0,0.0,0.01,0.84,0.98,0.93,0.22,1.0,1.0,1.0,0.98,0.26,0.07,0.08,0.27,0.78,0.01,0.02,0.0,0.0,0.01,0.02,0.01,0.0,0.0,0.0,0.0,0.0,0.0,0.0,0.0,0.0,0.0,0.0,0.0,0.0,0.0,0.0,0.0,0.0,0.0,0.0,0.0,0.0,0.0,0.0,0.0,0.0,0.0,0.0,0.0,0.0,0.0,0.0,0.0,0.0,0.0,0.0,0.0,0.0,0.0,0.0,0.0,0.0,0.0,0.0,0.0,0.0,0.0,0.0,0.0,0.0,0.0,0.0,0.0,0.0,0.0,0.0,0.0,0.0,0.0,0.0,0.0,0.0,0.0,0.0,0.0,0.0,0.0,0.0,0.0,0.0,0.0,0.0,0.0,0.0,0.0,0.0,0.0,0.0,0.0,0.0,0.0,0.0,0.0,0.0,0.0,0.0,0.0,0.0,0.0,0.0,0.0],[0.0,0.0,0.0,0.0,0.0,0.0,0.0,0.0,0.0,0.0,0.0,0.0,0.0,0.0,0.0,0.0,0.0,0.0,0.0,0.0,0.0,0.0,0.0,0.0,0.0,0.0,0.0,0.0,0.01,0.01,0.0,0.0,0.0,0.0,0.0,0.0,0.0,0.0,0.0,0.0,0.0,0.0,0.0,0.0,0.0,0.0,0.0,0.0,0.0,0.0,0.0,0.0,0.0,0.0,0.0,0.0,0.0,0.0,0.0,0.0,0.0,0.0,0.0,0.0,0.0,0.0,0.0,0.0,0.0,0.0,0.0,0.0,0.0,0.0,0.0,0.0,0.0,0.0,0.0,0.0,0.0,0.0,0.0,0.0,0.0,0.0,0.0,0.0,0.0,0.0,0.0,0.0,0.0,0.0,0.0,0.0,0.0,0.0,0.0,0.0,0.0,0.0,0.0,0.0,0.0,0.0,0.0,0.0,0.0,0.0,0.0,0.0,0.0,0.0,0.0,0.0,0.0,0.0,0.0,0.0,0.0,0.0,0.0,0.0,0.0,0.0,0.0,0.0,0.0,0.0,0.0,0.0,0.0,0.0,0.0,0.0,0.0,0.0,0.0,0.0,0.0,0.0,0.0,0.0,0.0,0.0,0.0,0.0,0.0,0.0,0.0,0.0,0.0,0.0,0.0,0.0,0.0,0.0,0.0,0.0,0.0,0.0,0.0,0.0,0.0,0.0,0.0,0.0,0.0,0.0,0.0,0.0,0.0,0.0,0.0,0.0,0.0,0.0,0.0,0.0,0.0,0.0,0.0,0.0,0.0,0.0,0.0,0.0,0.0,0.0,0.0,0.0,0.0,0.0,0.0,0.0,0.0,0.0,0.0,0.0,0.0,0.0,0.0,0.0,0.0,0.0,0.0,0.0,0.0,0.0,0.0,0.0,0.0,0.0,0.0,0.0,0.0,0.0,0.0,0.0,0.0,0.0,0.0,0.0,0.0,0.0,0.01,0.02,0.04,0.01,1.0,1.0,1.0,0.96,0.08,0.04,0.66,0.84,0.51,0.65,0.01,0.04,0.92,0.04,0.01,0.0,0.0,0.0,0.0,0.0,0.0,0.0,0.01,0.01,0.0,0.0,0.0,0.0,0.0,0.0,0.0,0.0,0.0,0.0,0.0,0.0,0.0,0.0,0.0,0.0,0.0,0.0,0.0,0.0,0.0,0.0,0.0,0.0,0.0,0.0,0.0,0.0,0.0,0.0,0.0,0.0,0.0,0.0,0.0,0.0,0.0,0.0,0.0,0.0,0.0,0.0,0.0,0.0,0.0,0.0,0.0,0.0,0.0,0.0,0.0,0.0,0.0,0.0,0.0,0.0,0.0,0.0,0.0,0.0,0.0,0.0,0.0,0.0,0.0,0.0,0.0,0.0,0.0,0.0,0.0,0.0,0.0,0.0,0.0,0.0,0.0,0.0,0.0,0.0,0.0],[0.0,0.0,0.0,0.0,0.0,0.0,0.0,0.0,0.0,0.0,0.0,0.0,0.0,0.0,0.0,0.0,0.0,0.0,0.0,0.0,0.0,0.0,0.0,0.0,0.0,0.04,0.0,0.0,0.09,0.08,0.0,0.0,0.0,0.0,0.0,0.0,0.0,0.0,0.0,0.0,0.0,0.0,0.0,0.0,0.0,0.0,0.0,0.0,0.0,0.0,0.0,0.0,0.0,0.0,0.0,0.0,0.0,0.0,0.0,0.0,0.0,0.0,0.0,0.0,0.0,0.0,0.0,0.0,0.0,0.0,0.0,0.0,0.0,0.0,0.0,0.0,0.0,0.0,0.0,0.0,0.0,0.0,0.0,0.0,0.0,0.0,0.0,0.0,0.0,0.0,0.0,0.0,0.0,0.0,0.0,0.0,0.0,0.0,0.0,0.0,0.0,0.0,0.0,0.0,0.0,0.0,0.0,0.0,0.0,0.0,0.0,0.0,0.0,0.0,0.0,0.0,0.0,0.0,0.0,0.0,0.0,0.0,0.0,0.0,0.0,0.0,0.0,0.0,0.0,0.0,0.0,0.0,0.0,0.0,0.0,0.0,0.0,0.0,0.0,0.0,0.0,0.0,0.0,0.0,0.0,0.0,0.0,0.0,0.0,0.0,0.0,0.0,0.0,0.0,0.0,0.0,0.0,0.0,0.0,0.0,0.0,0.0,0.0,0.0,0.0,0.0,0.0,0.0,0.0,0.0,0.0,0.0,0.0,0.0,0.0,0.0,0.0,0.0,0.0,0.0,0.0,0.0,0.0,0.0,0.0,0.0,0.0,0.0,0.0,0.0,0.0,0.0,0.0,0.0,0.0,0.0,0.0,0.01,0.0,0.0,0.0,0.0,0.0,0.0,0.0,0.01,0.0,0.0,0.0,0.85,0.0,0.0,0.0,0.0,0.0,0.0,0.0,0.0,0.0,0.0,0.0,0.0,0.0,0.0,0.01,0.7,0.05,0.8,0.07,0.01,0.98,1.0,1.0,1.0,0.22,0.05,0.06,0.05,0.03,0.08,0.01,0.06,0.93,0.94,0.88,0.0,0.0,0.0,0.0,0.0,0.03,0.0,0.07,0.07,0.0,0.0,0.0,0.0,0.0,0.0,0.0,0.0,0.0,0.0,0.0,0.0,0.0,0.0,0.0,0.0,0.0,0.0,0.0,0.0,0.0,0.0,0.0,0.0,0.0,0.0,0.0,0.0,0.0,0.0,0.0,0.0,0.0,0.0,0.0,0.0,0.0,0.0,0.0,0.0,0.0,0.0,0.0,0.0,0.0,0.0,0.0,0.0,0.0,0.0,0.0,0.0,0.0,0.0,0.0,0.0,0.0,0.0,0.0,0.0,0.0,0.0,0.0,0.0,0.0,0.0,0.0,0.0,0.0,0.0,0.0,0.0,0.0,0.0,0.0,0.0,0.0,0.0,0.0,0.0,0.0],[0.0,0.0,0.0,0.0,0.0,0.0,0.0,0.0,0.0,0.0,0.0,0.0,0.0,0.0,0.0,0.0,0.0,0.0,0.0,0.0,0.0,0.0,0.0,0.0,0.01,0.02,0.0,0.0,0.09,0.04,0.01,0.0,0.0,0.0,0.0,0.0,0.0,0.0,0.0,0.0,0.0,0.0,0.0,0.0,0.0,0.0,0.0,0.0,0.0,0.0,0.0,0.0,0.0,0.0,0.0,0.0,0.0,0.0,0.0,0.0,0.0,0.0,0.0,0.0,0.0,0.0,0.0,0.0,0.0,0.0,0.0,0.0,0.0,0.0,0.0,0.0,0.0,0.0,0.0,0.0,0.0,0.0,0.0,0.0,0.0,0.0,0.0,0.0,0.0,0.0,0.0,0.0,0.0,0.0,0.0,0.0,0.0,0.0,0.0,0.0,0.0,0.0,0.0,0.0,0.0,0.0,0.0,0.0,0.0,0.0,0.0,0.0,0.0,0.0,0.0,0.0,0.0,0.0,0.0,0.0,0.0,0.0,0.0,0.0,0.0,0.0,0.0,0.0,0.0,0.0,0.0,0.0,0.0,0.0,0.0,0.0,0.0,0.0,0.0,0.0,0.0,0.0,0.0,0.0,0.0,0.0,0.0,0.0,0.0,0.0,0.0,0.0,0.0,0.0,0.0,0.0,0.0,0.0,0.0,0.0,0.0,0.0,0.0,0.0,0.0,0.0,0.0,0.0,0.0,0.0,0.0,0.0,0.0,0.0,0.0,0.0,0.0,0.0,0.0,0.0,0.0,0.0,0.0,0.0,0.0,0.0,0.0,0.0,0.0,0.0,0.0,0.0,0.0,0.0,0.0,0.0,0.0,0.0,0.0,0.0,0.0,0.0,0.0,0.0,0.0,0.0,0.0,0.0,0.0,0.01,0.0,0.0,0.0,0.0,0.0,0.0,0.0,0.0,0.0,0.0,0.0,0.0,0.0,0.0,0.0,0.02,0.02,0.02,0.01,0.01,0.26,0.96,1.0,1.0,1.0,0.99,0.9,0.78,0.56,0.95,0.21,0.87,0.91,0.93,0.05,0.01,0.0,0.0,0.0,0.0,0.0,0.0,0.02,0.01,0.0,0.0,0.0,0.0,0.0,0.0,0.0,0.0,0.0,0.0,0.0,0.0,0.0,0.0,0.0,0.0,0.0,0.0,0.0,0.0,0.0,0.0,0.0,0.0,0.0,0.0,0.0,0.0,0.0,0.0,0.0,0.0,0.0,0.0,0.0,0.0,0.0,0.0,0.0,0.0,0.0,0.0,0.0,0.0,0.0,0.0,0.0,0.0,0.0,0.0,0.0,0.0,0.0,0.0,0.0,0.0,0.0,0.0,0.0,0.0,0.0,0.0,0.0,0.0,0.0,0.0,0.0,0.0,0.0,0.0,0.0,0.0,0.0,0.0,0.0,0.0,0.0,0.0,0.0,0.0,0.0],[0.0,0.0,0.0,0.0,0.0,0.0,0.0,0.0,0.0,0.0,0.0,0.0,0.0,0.0,0.0,0.0,0.0,0.0,0.0,0.0,0.0,0.0,0.0,0.0,0.01,0.04,0.0,0.0,0.06,0.07,0.01,0.0,0.0,0.0,0.0,0.0,0.0,0.0,0.0,0.0,0.0,0.0,0.0,0.0,0.0,0.0,0.0,0.0,0.0,0.0,0.0,0.0,0.0,0.0,0.0,0.0,0.0,0.0,0.0,0.0,0.0,0.0,0.0,0.0,0.0,0.0,0.0,0.0,0.0,0.0,0.0,0.0,0.0,0.0,0.0,0.0,0.0,0.0,0.0,0.0,0.0,0.0,0.0,0.0,0.0,0.0,0.0,0.0,0.0,0.0,0.0,0.0,0.0,0.0,0.0,0.0,0.0,0.0,0.0,0.0,0.0,0.0,0.0,0.0,0.0,0.0,0.0,0.0,0.0,0.0,0.0,0.0,0.0,0.0,0.0,0.0,0.0,0.0,0.0,0.0,0.0,0.0,0.0,0.0,0.0,0.0,0.0,0.0,0.0,0.0,0.0,0.0,0.0,0.0,0.0,0.0,0.0,0.0,0.0,0.0,0.0,0.0,0.0,0.0,0.0,0.0,0.0,0.0,0.0,0.0,0.0,0.0,0.0,0.0,0.0,0.0,0.0,0.0,0.0,0.0,0.0,0.0,0.0,0.0,0.0,0.0,0.0,0.0,0.0,0.0,0.0,0.0,0.0,0.0,0.0,0.0,0.0,0.0,0.0,0.0,0.0,0.0,0.0,0.0,0.0,0.0,0.0,0.0,0.0,0.0,0.0,0.0,0.0,0.0,0.0,0.0,0.0,0.0,0.0,0.0,0.0,0.0,0.0,0.0,0.0,0.0,0.0,0.0,0.0,0.0,0.0,0.0,0.0,0.0,0.0,0.0,0.0,0.0,0.0,0.0,0.0,0.0,0.0,0.0,0.0,0.01,0.02,0.01,0.0,0.0,0.07,0.08,0.22,1.0,1.0,1.0,0.94,0.07,0.07,0.87,0.27,0.78,0.68,0.86,0.0,0.0,0.0,0.0,0.0,0.0,0.0,0.0,0.62,0.06,0.0,0.0,0.0,0.0,0.0,0.0,0.0,0.0,0.0,0.0,0.0,0.0,0.0,0.0,0.0,0.0,0.0,0.0,0.0,0.0,0.0,0.0,0.0,0.0,0.0,0.0,0.0,0.0,0.0,0.0,0.0,0.0,0.0,0.0,0.0,0.0,0.0,0.0,0.0,0.0,0.0,0.0,0.0,0.0,0.0,0.0,0.0,0.0,0.0,0.0,0.0,0.0,0.0,0.0,0.0,0.0,0.0,0.0,0.0,0.0,0.0,0.0,0.0,0.0,0.0,0.0,0.0,0.0,0.0,0.0,0.0,0.0,0.0,0.0,0.0,0.0,0.0,0.0,0.0,0.0,0.0],[0.0,0.0,0.0,0.0,0.0,0.0,0.0,0.0,0.0,0.0,0.0,0.0,0.0,0.0,0.0,0.0,0.0,0.0,0.0,0.0,0.0,0.0,0.0,0.0,0.01,0.01,0.0,0.0,0.04,0.01,0.01,0.0,0.0,0.0,0.0,0.0,0.0,0.0,0.0,0.0,0.0,0.0,0.0,0.0,0.0,0.0,0.0,0.0,0.0,0.0,0.0,0.0,0.0,0.0,0.0,0.0,0.0,0.0,0.0,0.0,0.0,0.0,0.0,0.0,0.0,0.0,0.0,0.0,0.0,0.0,0.0,0.0,0.0,0.0,0.0,0.0,0.0,0.0,0.0,0.0,0.0,0.0,0.0,0.0,0.0,0.0,0.0,0.0,0.0,0.0,0.0,0.0,0.0,0.0,0.0,0.0,0.0,0.0,0.0,0.0,0.0,0.0,0.0,0.0,0.0,0.0,0.0,0.0,0.0,0.0,0.0,0.0,0.0,0.0,0.0,0.0,0.0,0.0,0.0,0.0,0.0,0.0,0.0,0.0,0.0,0.0,0.0,0.0,0.0,0.0,0.0,0.0,0.0,0.0,0.0,0.0,0.0,0.0,0.0,0.0,0.0,0.0,0.0,0.0,0.0,0.0,0.0,0.0,0.0,0.0,0.0,0.0,0.0,0.0,0.0,0.0,0.0,0.0,0.0,0.0,0.0,0.0,0.0,0.0,0.0,0.0,0.0,0.0,0.0,0.0,0.0,0.0,0.0,0.0,0.0,0.0,0.0,0.0,0.0,0.0,0.0,0.0,0.0,0.0,0.0,0.0,0.0,0.0,0.0,0.0,0.0,0.0,0.0,0.0,0.0,0.0,0.0,0.0,0.0,0.0,0.0,0.0,0.0,0.0,0.0,0.0,0.0,0.0,0.0,0.0,0.0,0.0,0.0,0.0,0.0,0.0,0.0,0.0,0.0,0.0,0.0,0.0,0.0,0.0,0.0,0.01,0.02,0.01,0.0,0.01,0.08,0.04,0.05,0.99,1.0,1.0,1.0,0.13,0.15,0.91,0.01,0.07,0.01,0.41,0.01,0.0,0.0,0.0,0.0,0.0,0.0,0.0,0.01,0.0,0.0,0.0,0.0,0.0,0.0,0.0,0.0,0.0,0.0,0.0,0.0,0.0,0.0,0.0,0.0,0.0,0.0,0.0,0.0,0.0,0.0,0.0,0.0,0.0,0.0,0.0,0.0,0.0,0.0,0.0,0.0,0.0,0.0,0.0,0.0,0.0,0.0,0.0,0.0,0.0,0.0,0.0,0.0,0.0,0.0,0.0,0.0,0.0,0.0,0.0,0.0,0.0,0.0,0.0,0.0,0.0,0.0,0.0,0.0,0.0,0.0,0.0,0.0,0.0,0.0,0.0,0.0,0.0,0.0,0.0,0.0,0.0,0.0,0.0,0.0,0.0,0.0,0.0,0.0,0.0,0.0],[0.0,0.0,0.0,0.0,0.0,0.0,0.0,0.0,0.0,0.0,0.0,0.0,0.0,0.0,0.0,0.0,0.0,0.0,0.0,0.0,0.0,0.0,0.0,0.0,0.0,0.0,0.0,0.0,0.02,0.0,0.0,0.0,0.0,0.0,0.0,0.0,0.0,0.0,0.0,0.0,0.0,0.0,0.0,0.0,0.0,0.0,0.0,0.0,0.0,0.0,0.0,0.0,0.0,0.0,0.0,0.0,0.0,0.0,0.0,0.0,0.0,0.0,0.0,0.0,0.0,0.0,0.0,0.0,0.0,0.0,0.0,0.0,0.0,0.0,0.0,0.0,0.0,0.0,0.0,0.0,0.0,0.0,0.0,0.0,0.0,0.0,0.0,0.0,0.0,0.0,0.0,0.0,0.0,0.0,0.0,0.0,0.0,0.0,0.0,0.0,0.0,0.0,0.0,0.0,0.0,0.0,0.0,0.0,0.0,0.0,0.0,0.0,0.0,0.0,0.0,0.0,0.0,0.0,0.0,0.0,0.0,0.0,0.0,0.0,0.0,0.0,0.0,0.0,0.0,0.0,0.0,0.0,0.0,0.0,0.0,0.0,0.0,0.0,0.0,0.0,0.0,0.0,0.0,0.0,0.0,0.0,0.0,0.0,0.0,0.0,0.0,0.0,0.0,0.0,0.0,0.0,0.0,0.0,0.0,0.0,0.0,0.0,0.0,0.0,0.0,0.0,0.0,0.0,0.0,0.0,0.0,0.0,0.0,0.0,0.0,0.0,0.0,0.0,0.0,0.0,0.0,0.0,0.0,0.0,0.0,0.0,0.0,0.0,0.0,0.0,0.0,0.0,0.0,0.0,0.0,0.0,0.0,0.0,0.0,0.0,0.0,0.0,0.0,0.0,0.0,0.0,0.0,0.0,0.0,0.0,0.0,0.0,0.0,0.0,0.0,0.0,0.0,0.0,0.0,0.0,0.0,0.0,0.0,0.0,0.0,0.01,0.03,0.02,0.01,0.01,0.27,0.66,0.06,0.9,0.94,1.0,1.0,1.0,0.97,0.92,0.01,0.01,0.01,0.03,0.0,0.0,0.0,0.0,0.0,0.0,0.0,0.0,0.0,0.0,0.0,0.0,0.0,0.0,0.0,0.0,0.0,0.0,0.0,0.0,0.0,0.0,0.0,0.0,0.0,0.0,0.0,0.0,0.0,0.0,0.0,0.0,0.0,0.0,0.0,0.0,0.0,0.0,0.0,0.0,0.0,0.0,0.0,0.0,0.0,0.0,0.0,0.0,0.0,0.0,0.0,0.0,0.0,0.0,0.0,0.0,0.0,0.0,0.0,0.0,0.0,0.0,0.0,0.0,0.0,0.0,0.0,0.0,0.0,0.0,0.0,0.0,0.0,0.0,0.0,0.0,0.0,0.0,0.0,0.0,0.0,0.0,0.0,0.0,0.0,0.0,0.0,0.0,0.0,0.0,0.0],[0.0,0.0,0.0,0.0,0.0,0.0,0.0,0.0,0.0,0.0,0.0,0.0,0.0,0.0,0.0,0.0,0.0,0.0,0.0,0.0,0.0,0.0,0.01,0.02,0.07,0.01,0.0,0.0,0.04,0.0,0.0,0.0,0.0,0.0,0.0,0.0,0.0,0.0,0.0,0.0,0.0,0.0,0.0,0.0,0.0,0.0,0.0,0.0,0.0,0.0,0.0,0.0,0.0,0.0,0.0,0.0,0.0,0.0,0.0,0.0,0.0,0.0,0.0,0.0,0.0,0.0,0.0,0.0,0.0,0.0,0.0,0.0,0.0,0.0,0.0,0.0,0.0,0.0,0.0,0.0,0.0,0.0,0.0,0.0,0.0,0.0,0.0,0.0,0.0,0.0,0.0,0.0,0.0,0.0,0.0,0.0,0.0,0.0,0.0,0.0,0.0,0.0,0.0,0.0,0.0,0.0,0.0,0.0,0.0,0.0,0.0,0.0,0.0,0.0,0.0,0.0,0.0,0.0,0.0,0.0,0.0,0.0,0.0,0.0,0.0,0.0,0.0,0.0,0.0,0.0,0.0,0.0,0.0,0.0,0.0,0.0,0.0,0.0,0.0,0.0,0.0,0.0,0.0,0.0,0.0,0.0,0.0,0.0,0.0,0.0,0.0,0.0,0.0,0.0,0.0,0.0,0.0,0.0,0.0,0.0,0.0,0.0,0.0,0.0,0.0,0.0,0.0,0.0,0.0,0.0,0.0,0.0,0.0,0.0,0.0,0.0,0.0,0.0,0.0,0.0,0.0,0.0,0.0,0.0,0.0,0.0,0.0,0.0,0.0,0.0,0.0,0.0,0.0,0.0,0.0,0.0,0.0,0.0,0.0,0.0,0.0,0.0,0.0,0.0,0.0,0.0,0.0,0.0,0.0,0.0,0.0,0.0,0.0,0.0,0.0,0.0,0.0,0.0,0.0,0.0,0.0,0.0,0.0,0.0,0.0,0.0,0.0,0.0,0.01,0.0,0.78,0.84,0.05,0.78,0.07,0.13,1.0,1.0,1.0,0.94,0.04,0.02,0.0,0.01,0.0,0.0,0.0,0.0,0.0,0.0,0.0,0.0,0.0,0.0,0.0,0.0,0.0,0.0,0.0,0.0,0.0,0.0,0.0,0.0,0.0,0.0,0.0,0.0,0.0,0.0,0.0,0.0,0.0,0.0,0.0,0.0,0.0,0.0,0.0,0.0,0.0,0.0,0.0,0.0,0.0,0.0,0.0,0.0,0.0,0.0,0.0,0.0,0.0,0.0,0.0,0.0,0.0,0.0,0.0,0.0,0.0,0.0,0.0,0.0,0.0,0.0,0.0,0.0,0.0,0.0,0.0,0.0,0.0,0.0,0.0,0.0,0.0,0.0,0.0,0.0,0.0,0.0,0.0,0.0,0.0,0.0,0.0,0.0,0.0,0.0,0.0,0.0,0.0,0.0,0.0],[0.0,0.0,0.0,0.0,0.0,0.0,0.0,0.0,0.0,0.0,0.0,0.0,0.0,0.0,0.0,0.0,0.0,0.0,0.0,0.0,0.0,0.0,0.01,0.01,0.04,0.03,0.0,0.0,0.01,0.0,0.0,0.0,0.0,0.0,0.0,0.0,0.0,0.0,0.0,0.0,0.0,0.0,0.0,0.0,0.0,0.0,0.0,0.0,0.0,0.0,0.0,0.0,0.0,0.0,0.0,0.0,0.0,0.0,0.0,0.0,0.0,0.0,0.0,0.0,0.0,0.0,0.0,0.0,0.0,0.0,0.0,0.0,0.0,0.0,0.0,0.0,0.0,0.0,0.0,0.0,0.0,0.0,0.0,0.0,0.0,0.0,0.0,0.0,0.0,0.0,0.0,0.0,0.0,0.0,0.0,0.0,0.0,0.0,0.0,0.0,0.0,0.0,0.0,0.0,0.0,0.0,0.0,0.0,0.0,0.0,0.0,0.0,0.0,0.0,0.0,0.0,0.0,0.0,0.0,0.0,0.0,0.0,0.0,0.0,0.0,0.0,0.0,0.0,0.0,0.0,0.0,0.0,0.0,0.0,0.0,0.0,0.0,0.0,0.0,0.0,0.0,0.0,0.0,0.0,0.0,0.0,0.0,0.0,0.0,0.0,0.0,0.0,0.0,0.0,0.0,0.0,0.0,0.0,0.0,0.0,0.0,0.0,0.0,0.0,0.0,0.0,0.0,0.0,0.0,0.0,0.0,0.0,0.0,0.0,0.0,0.0,0.0,0.0,0.0,0.0,0.0,0.0,0.0,0.0,0.0,0.0,0.0,0.0,0.0,0.0,0.0,0.0,0.0,0.0,0.0,0.0,0.0,0.0,0.0,0.0,0.0,0.0,0.0,0.0,0.0,0.0,0.0,0.0,0.0,0.0,0.0,0.0,0.0,0.0,0.0,0.0,0.0,0.0,0.0,0.0,0.0,0.0,0.0,0.0,0.0,0.0,0.0,0.0,0.0,0.0,0.01,0.51,0.03,0.56,0.07,0.15,0.97,1.0,1.0,1.0,0.07,0.09,0.01,0.01,0.0,0.0,0.0,0.0,0.0,0.0,0.0,0.0,0.0,0.0,0.0,0.0,0.0,0.0,0.0,0.0,0.0,0.0,0.0,0.0,0.0,0.0,0.0,0.0,0.0,0.0,0.0,0.0,0.0,0.0,0.0,0.0,0.0,0.0,0.0,0.0,0.0,0.0,0.0,0.0,0.0,0.0,0.0,0.0,0.0,0.0,0.0,0.0,0.0,0.0,0.0,0.0,0.0,0.0,0.0,0.0,0.0,0.0,0.0,0.0,0.0,0.0,0.0,0.0,0.0,0.0,0.0,0.0,0.0,0.0,0.0,0.0,0.0,0.0,0.0,0.0,0.0,0.0,0.0,0.0,0.0,0.0,0.0,0.0,0.0,0.0,0.0,0.0,0.0,0.0,0.0],[0.0,0.0,0.0,0.0,0.0,0.0,0.0,0.0,0.0,0.0,0.0,0.0,0.0,0.0,0.0,0.0,0.0,0.0,0.0,0.0,0.0,0.0,0.0,0.0,0.0,0.01,0.0,0.0,0.0,0.0,0.0,0.0,0.0,0.0,0.0,0.0,0.0,0.0,0.0,0.0,0.0,0.0,0.0,0.0,0.0,0.0,0.0,0.0,0.0,0.0,0.0,0.0,0.0,0.0,0.0,0.0,0.0,0.0,0.0,0.0,0.0,0.0,0.0,0.0,0.0,0.0,0.0,0.0,0.0,0.0,0.0,0.0,0.0,0.0,0.0,0.0,0.0,0.0,0.0,0.0,0.0,0.0,0.0,0.0,0.0,0.0,0.0,0.0,0.0,0.0,0.0,0.0,0.0,0.0,0.0,0.0,0.0,0.0,0.0,0.0,0.0,0.0,0.0,0.0,0.0,0.0,0.0,0.0,0.0,0.0,0.0,0.0,0.0,0.0,0.0,0.0,0.0,0.0,0.0,0.0,0.0,0.0,0.0,0.0,0.0,0.0,0.0,0.0,0.0,0.0,0.0,0.0,0.0,0.0,0.0,0.0,0.0,0.0,0.0,0.0,0.0,0.0,0.0,0.0,0.0,0.0,0.0,0.0,0.0,0.0,0.0,0.0,0.0,0.0,0.0,0.0,0.0,0.0,0.0,0.0,0.0,0.0,0.0,0.0,0.0,0.0,0.0,0.0,0.0,0.0,0.0,0.0,0.0,0.0,0.0,0.0,0.0,0.0,0.0,0.0,0.0,0.0,0.0,0.0,0.0,0.0,0.0,0.0,0.0,0.0,0.0,0.0,0.0,0.0,0.0,0.0,0.0,0.0,0.0,0.0,0.0,0.0,0.0,0.0,0.0,0.0,0.0,0.0,0.0,0.0,0.0,0.0,0.0,0.0,0.0,0.0,0.0,0.0,0.0,0.0,0.0,0.0,0.0,0.0,0.0,0.0,0.0,0.0,0.0,0.0,0.02,0.65,0.08,0.95,0.87,0.91,0.92,0.94,1.0,1.0,1.0,0.99,0.88,0.56,0.0,0.0,0.0,0.0,0.0,0.0,0.0,0.0,0.0,0.0,0.0,0.0,0.0,0.0,0.0,0.0,0.0,0.0,0.0,0.0,0.0,0.0,0.0,0.0,0.0,0.0,0.0,0.0,0.0,0.0,0.0,0.0,0.0,0.0,0.0,0.0,0.0,0.0,0.0,0.0,0.0,0.0,0.0,0.0,0.0,0.0,0.0,0.0,0.0,0.0,0.0,0.0,0.0,0.0,0.0,0.0,0.0,0.0,0.0,0.0,0.0,0.0,0.0,0.0,0.0,0.0,0.0,0.0,0.0,0.0,0.0,0.0,0.0,0.0,0.0,0.0,0.0,0.0,0.0,0.0,0.0,0.0,0.0,0.0,0.0,0.0,0.0,0.0,0.0,0.0,0.0],[0.0,0.0,0.0,0.0,0.0,0.0,0.0,0.0,0.0,0.0,0.0,0.0,0.0,0.0,0.0,0.0,0.0,0.0,0.0,0.0,0.0,0.05,0.0,0.03,0.0,0.01,0.0,0.0,0.0,0.0,0.0,0.0,0.0,0.0,0.0,0.0,0.0,0.0,0.0,0.0,0.0,0.0,0.0,0.0,0.0,0.0,0.0,0.0,0.0,0.0,0.0,0.0,0.0,0.0,0.0,0.0,0.0,0.0,0.0,0.0,0.0,0.0,0.0,0.0,0.0,0.0,0.0,0.0,0.0,0.0,0.0,0.0,0.0,0.0,0.0,0.0,0.0,0.0,0.0,0.0,0.0,0.0,0.0,0.0,0.0,0.0,0.0,0.0,0.0,0.0,0.0,0.0,0.0,0.0,0.0,0.0,0.0,0.0,0.0,0.0,0.0,0.0,0.0,0.0,0.0,0.0,0.0,0.0,0.0,0.0,0.0,0.0,0.0,0.0,0.0,0.0,0.0,0.0,0.0,0.0,0.0,0.0,0.0,0.0,0.0,0.0,0.0,0.0,0.0,0.0,0.0,0.0,0.0,0.0,0.0,0.0,0.0,0.0,0.0,0.0,0.0,0.0,0.0,0.0,0.0,0.0,0.0,0.0,0.0,0.0,0.0,0.0,0.0,0.0,0.0,0.0,0.0,0.0,0.0,0.0,0.0,0.0,0.0,0.0,0.0,0.0,0.0,0.0,0.0,0.0,0.0,0.0,0.0,0.0,0.0,0.0,0.0,0.0,0.0,0.0,0.0,0.0,0.0,0.0,0.0,0.0,0.0,0.0,0.0,0.0,0.0,0.0,0.0,0.0,0.0,0.0,0.0,0.0,0.0,0.0,0.0,0.0,0.0,0.0,0.0,0.0,0.0,0.0,0.0,0.0,0.0,0.0,0.0,0.0,0.0,0.0,0.0,0.0,0.0,0.0,0.0,0.0,0.0,0.0,0.0,0.0,0.0,0.0,0.0,0.0,0.0,0.01,0.01,0.21,0.27,0.01,0.01,0.04,0.07,1.0,1.0,1.0,0.01,0.0,0.0,0.0,0.0,0.0,0.0,0.0,0.0,0.0,0.0,0.0,0.0,0.99,0.0,0.0,0.0,0.0,0.0,0.0,0.0,0.0,0.0,0.0,0.0,0.0,0.0,0.0,0.0,0.0,0.0,0.0,0.0,0.0,0.0,0.0,0.0,0.0,0.0,0.0,0.0,0.0,0.0,0.0,0.0,0.0,0.0,0.0,0.0,0.0,0.0,0.0,0.0,0.0,0.0,0.0,0.0,0.0,0.0,0.0,0.0,0.0,0.0,0.0,0.0,0.0,0.0,0.0,0.0,0.0,0.0,0.0,0.0,0.0,0.0,0.0,0.0,0.0,0.0,0.0,0.0,0.0,0.0,0.0,0.0,0.0,0.0,0.0,0.0,0.0,0.0,0.0,0.0],[0.0,0.0,0.0,0.0,0.0,0.0,0.0,0.0,0.0,0.0,0.0,0.0,0.0,0.0,0.0,0.0,0.0,0.0,0.0,0.0,0.0,0.0,0.0,0.01,0.0,0.98,0.0,0.0,0.0,0.0,0.0,0.0,0.0,0.0,0.0,0.0,0.0,0.0,0.0,0.0,0.0,0.0,0.0,0.0,0.0,0.0,0.0,0.0,0.0,0.0,0.0,0.0,0.0,0.0,0.0,0.0,0.0,0.0,0.0,0.0,0.0,0.0,0.0,0.0,0.0,0.0,0.0,0.0,0.0,0.0,0.0,0.0,0.0,0.0,0.0,0.0,0.0,0.0,0.0,0.0,0.0,0.0,0.0,0.0,0.0,0.0,0.0,0.0,0.0,0.0,0.0,0.0,0.0,0.0,0.0,0.0,0.0,0.0,0.0,0.0,0.0,0.0,0.0,0.0,0.0,0.0,0.0,0.0,0.0,0.0,0.0,0.0,0.0,0.0,0.0,0.0,0.0,0.0,0.0,0.0,0.0,0.0,0.0,0.0,0.0,0.0,0.0,0.0,0.0,0.0,0.0,0.0,0.0,0.0,0.0,0.0,0.0,0.0,0.0,0.0,0.0,0.0,0.0,0.0,0.0,0.0,0.0,0.0,0.0,0.0,0.0,0.0,0.0,0.0,0.0,0.0,0.0,0.0,0.0,0.0,0.0,0.0,0.0,0.0,0.0,0.0,0.0,0.0,0.0,0.0,0.0,0.0,0.0,0.0,0.0,0.0,0.0,0.0,0.0,0.0,0.0,0.0,0.0,0.0,0.0,0.0,0.0,0.0,0.0,0.0,0.0,0.0,0.0,0.0,0.0,0.0,0.0,0.0,0.0,0.0,0.0,0.0,0.0,0.0,0.0,0.0,0.0,0.0,0.0,0.0,0.0,0.0,0.0,0.0,0.0,0.0,0.0,0.0,0.0,0.0,0.0,0.0,0.0,0.0,0.0,0.0,0.0,0.0,0.0,0.0,0.0,0.04,0.06,0.87,0.78,0.07,0.01,0.02,0.09,0.99,1.0,1.0,1.0,1.0,0.0,0.0,0.0,0.0,0.0,0.0,0.0,0.0,0.99,1.0,0.45,0.99,0.0,0.0,0.0,0.0,0.0,0.0,0.0,0.0,0.0,0.0,0.0,0.0,0.0,0.0,0.0,0.0,0.0,0.0,0.0,0.0,0.0,0.0,0.0,0.0,0.0,0.0,0.0,0.0,0.0,0.0,0.0,0.0,0.0,0.0,0.0,0.0,0.0,0.0,0.0,0.0,0.0,0.0,0.0,0.0,0.0,0.0,0.0,0.0,0.0,0.0,0.0,0.0,0.0,0.0,0.0,0.0,0.0,0.0,0.0,0.0,0.0,0.0,0.0,0.0,0.0,0.0,0.0,0.0,0.0,0.0,0.0,0.0,0.0,0.0,0.0,0.0,0.0,0.0,0.0],[0.0,0.0,0.0,0.0,0.0,0.0,0.0,0.0,0.0,0.0,0.0,0.0,0.0,0.0,0.0,0.0,0.0,0.0,0.0,0.0,0.0,0.0,0.0,0.0,0.0,0.0,0.0,0.0,0.0,0.0,0.0,0.0,0.0,0.0,0.0,0.0,0.0,0.0,0.0,0.0,0.0,0.0,0.0,0.0,0.0,0.0,0.0,0.0,0.0,0.0,0.0,0.0,0.0,0.0,0.0,0.0,0.0,0.0,0.0,0.0,0.0,0.0,0.0,0.0,0.0,0.0,0.0,0.0,0.0,0.0,0.0,0.0,0.0,0.0,0.0,0.0,0.0,0.0,0.0,0.0,0.0,0.0,0.0,0.0,0.0,0.0,0.0,0.0,0.0,0.0,0.0,0.0,0.0,0.0,0.0,0.0,0.0,0.0,0.0,0.0,0.0,0.0,0.0,0.0,0.0,0.0,0.0,0.0,0.0,0.0,0.0,0.0,0.0,0.0,0.0,0.0,0.0,0.0,0.0,0.0,0.0,0.0,0.0,0.0,0.0,0.0,0.0,0.0,0.0,0.0,0.0,0.0,0.0,0.0,0.0,0.0,0.0,0.0,0.0,0.0,0.0,0.0,0.0,0.0,0.0,0.0,0.0,0.0,0.0,0.0,0.0,0.0,0.0,0.0,0.0,0.0,0.0,0.0,0.0,0.0,0.0,0.0,0.0,0.0,0.0,0.0,0.0,0.0,0.0,0.0,0.0,0.0,0.0,0.0,0.0,0.0,0.0,0.0,0.0,0.0,0.0,0.0,0.0,0.0,0.0,0.0,0.0,0.0,0.0,0.0,0.0,0.0,0.0,0.0,0.0,0.0,0.0,0.0,0.0,0.0,0.0,0.0,0.02,0.0,0.0,1.0,0.0,0.0,0.0,0.37,0.0,0.0,0.0,0.0,0.0,0.0,0.0,0.0,0.0,0.0,0.0,0.0,0.0,0.0,0.0,0.0,0.0,0.01,0.0,0.0,0.01,0.92,0.93,0.91,0.68,0.01,0.01,0.0,0.01,0.88,0.01,1.0,1.0,1.0,1.0,0.0,0.0,0.0,0.0,0.0,0.0,0.61,0.97,1.0,0.0,0.0,0.0,0.0,0.0,0.0,0.0,0.0,0.0,0.0,0.0,0.0,0.0,0.0,0.0,0.0,0.0,0.0,0.0,0.0,0.0,0.0,0.0,0.0,0.0,0.0,0.0,0.0,0.0,0.0,0.0,0.0,0.0,0.0,0.0,0.0,0.0,0.0,0.0,0.0,0.0,0.0,0.0,0.0,0.0,0.0,0.0,0.0,0.0,0.0,0.0,0.0,0.0,0.0,0.0,0.0,0.0,0.0,0.0,0.0,0.0,0.0,0.0,0.0,0.0,0.0,0.0,0.0,0.0,0.0,0.0,0.0,0.0,0.0,0.0,0.0,0.0,0.0,0.0,0.0,0.0],[0.0,0.0,0.0,0.0,0.0,0.0,0.0,0.0,0.0,0.0,0.0,0.0,0.0,0.0,0.0,0.0,0.0,0.0,0.0,0.0,0.0,0.0,0.0,0.0,0.0,0.0,0.0,0.0,0.0,0.0,0.0,0.0,0.0,0.0,0.0,0.0,0.0,0.0,0.0,0.0,0.0,0.0,0.0,0.0,0.0,0.0,0.0,0.0,0.0,0.0,0.0,0.0,0.0,0.0,0.0,0.0,0.0,0.0,0.0,0.0,0.0,0.0,0.0,0.0,0.0,0.0,0.0,0.0,0.0,0.0,0.0,0.0,0.0,0.0,0.0,0.0,0.0,0.0,0.0,0.0,0.0,0.0,0.0,0.0,0.0,0.0,0.0,0.0,0.0,0.0,0.0,0.0,0.0,0.0,0.0,0.0,0.0,0.0,0.0,0.0,0.0,0.0,0.0,0.0,0.0,0.0,0.0,0.0,0.0,0.0,0.0,0.0,0.0,0.0,0.0,0.0,0.0,0.0,0.0,0.0,0.0,0.0,0.0,0.0,0.0,0.0,0.0,0.0,0.0,0.0,0.0,0.0,0.0,0.0,0.0,0.0,0.0,0.0,0.0,0.0,0.0,0.0,0.0,0.0,0.0,0.0,0.0,0.0,0.0,0.0,0.0,0.0,0.0,0.0,0.0,0.0,0.0,0.0,0.0,0.0,0.0,0.0,0.0,0.0,0.0,0.0,0.0,0.0,0.0,0.0,0.0,0.0,0.0,0.0,0.0,0.0,0.0,0.0,0.0,0.0,0.0,0.0,0.0,0.0,0.0,0.0,0.0,0.0,0.0,0.0,0.0,0.0,0.0,0.0,0.0,0.0,0.0,0.0,0.0,0.0,0.0,0.0,0.0,0.0,0.0,0.0,0.0,0.0,0.0,0.0,0.0,0.0,0.0,0.0,0.0,0.0,0.0,0.0,0.0,0.0,0.0,0.0,0.0,0.0,0.0,0.01,0.01,0.01,0.0,0.0,0.02,0.04,0.94,0.93,0.86,0.41,0.03,0.01,0.01,0.56,0.0,1.0,1.0,1.0,1.0,1.0,0.0,0.0,0.0,0.0,1.0,1.0,1.0,1.0,0.0,0.0,0.0,0.0,0.0,0.0,0.0,0.0,0.0,0.0,0.0,0.0,0.0,0.0,0.0,0.0,0.0,0.0,0.0,0.0,0.0,0.0,0.0,0.0,0.0,0.0,0.0,0.0,0.0,0.0,0.0,0.0,0.0,0.0,0.0,0.0,0.0,0.0,0.0,0.0,0.0,0.0,0.0,0.0,0.0,0.0,0.0,0.0,0.0,0.0,0.0,0.0,0.0,0.0,0.0,0.0,0.0,0.0,0.0,0.0,0.0,0.0,0.0,0.0,0.0,0.0,0.0,0.0,0.0,0.0,0.0,0.0,0.0,0.0,0.0,0.0,0.0,0.0,0.0,0.0,0.0],[0.0,0.0,0.0,0.0,0.0,0.0,0.0,0.0,0.0,0.0,0.0,0.0,0.0,0.0,0.0,0.0,0.0,0.0,0.0,0.0,0.0,0.0,0.0,0.0,0.0,0.0,0.0,0.0,0.0,0.0,0.0,0.0,0.0,0.0,0.0,0.0,0.0,0.0,0.0,0.0,0.0,0.0,0.0,0.0,0.0,0.0,0.0,0.0,0.0,0.0,0.0,0.0,0.0,0.0,0.0,0.0,0.0,0.0,0.0,0.0,0.0,0.0,0.0,0.0,0.0,0.0,0.0,0.0,0.0,0.0,0.0,0.0,0.0,0.0,0.0,0.0,0.0,0.0,0.0,0.0,0.0,0.0,0.0,0.0,0.0,0.0,0.0,0.0,0.0,0.0,0.0,0.0,0.0,0.0,0.0,0.0,0.0,0.0,0.0,0.0,0.0,0.0,0.0,0.0,0.0,0.0,0.0,0.0,0.0,0.0,0.0,0.0,0.0,0.0,0.0,0.0,0.0,0.0,0.0,0.0,0.0,0.0,0.0,0.0,0.0,0.0,0.0,0.0,0.0,0.0,0.0,0.0,0.0,0.0,0.0,0.0,0.0,0.0,0.0,0.0,0.0,0.0,0.0,0.0,0.0,0.0,0.0,0.0,0.0,0.0,0.0,0.0,0.0,0.0,0.0,0.0,0.0,0.0,0.0,0.0,0.0,0.0,0.0,0.0,0.0,0.0,0.0,0.0,0.0,0.0,0.0,0.0,0.0,0.0,0.0,0.0,0.0,0.0,0.0,0.0,0.0,0.0,0.0,0.0,0.0,0.0,0.0,0.0,0.0,0.0,0.0,0.0,0.0,0.0,0.0,0.0,0.0,0.0,0.0,0.0,0.0,0.0,0.0,0.0,0.0,1.0,0.0,0.0,0.99,1.0,0.0,0.0,0.0,0.0,0.0,0.0,0.0,0.0,0.0,0.0,0.0,0.0,0.0,0.0,0.0,0.8,0.02,0.87,0.02,0.0,0.01,0.01,0.88,0.05,0.0,0.01,0.0,0.0,0.0,0.0,0.0,0.0,1.0,1.0,1.0,1.0,1.0,0.0,0.0,0.0,1.0,1.0,0.01,0.12,0.0,0.0,0.0,0.0,0.0,0.0,0.0,0.0,0.0,0.0,0.0,0.0,0.0,0.0,0.0,0.0,0.0,0.0,0.0,0.0,0.0,0.0,0.0,0.0,0.0,0.0,0.0,0.0,0.0,0.0,0.0,0.0,0.0,0.0,0.0,0.0,0.0,0.0,0.0,0.0,0.0,0.0,0.0,0.0,0.0,0.0,0.0,0.0,0.0,0.0,0.0,0.0,0.0,0.0,0.0,0.0,0.0,0.0,0.0,0.0,0.0,0.0,0.0,0.0,0.0,0.0,0.0,0.0,0.0,0.0,0.0,0.0,0.0,0.0,0.0,0.0,0.0,0.0,0.0,0.0,0.0],[0.0,0.0,0.0,0.0,0.0,0.0,0.0,0.0,0.0,0.0,0.0,0.0,0.0,0.0,0.0,0.0,0.0,0.0,0.0,0.0,0.0,0.0,0.0,0.0,0.0,0.0,0.0,0.0,0.0,0.0,0.0,0.0,0.0,0.0,0.0,0.0,0.0,0.0,0.0,0.0,0.0,0.0,0.0,0.0,0.0,0.0,0.0,0.0,0.0,0.0,0.0,0.0,0.0,0.0,0.0,0.0,0.0,0.0,0.0,0.0,0.0,0.0,0.0,0.0,0.0,0.0,0.0,0.0,0.0,0.0,0.0,0.0,0.0,0.0,0.0,0.0,0.0,0.0,0.0,0.0,0.0,0.0,0.0,0.0,0.0,0.0,0.0,0.0,0.0,0.0,0.0,0.0,0.0,0.0,0.0,0.0,0.0,0.0,0.0,0.0,0.0,0.0,0.0,0.0,0.0,0.0,0.0,0.0,0.0,0.0,0.0,0.0,0.0,0.0,0.0,0.0,0.0,0.0,0.0,0.0,0.0,0.0,0.0,0.0,0.0,0.0,0.0,0.0,0.0,0.0,0.0,0.0,0.0,0.0,0.0,0.0,0.0,0.0,0.0,0.0,0.0,0.0,0.0,0.0,0.0,0.0,0.0,0.0,0.0,0.0,0.0,0.0,0.0,0.0,0.0,0.0,0.0,0.0,0.0,0.0,0.0,0.0,0.0,0.0,0.0,0.0,0.0,0.0,0.0,0.0,0.0,0.0,0.0,0.0,0.0,0.0,0.0,0.0,0.0,0.0,0.0,0.0,0.0,0.0,0.0,0.0,0.0,0.0,0.0,0.0,0.0,0.0,0.0,0.0,0.0,0.0,0.0,0.0,0.0,0.0,0.0,0.0,0.0,0.0,0.0,0.0,0.0,0.0,0.0,0.0,0.0,0.0,0.0,0.0,0.0,0.0,0.0,0.0,0.0,0.0,0.0,0.0,0.0,0.0,0.01,0.81,0.01,0.01,0.0,0.0,0.0,0.0,0.0,0.01,0.0,0.0,0.0,0.0,0.0,0.0,0.0,0.0,0.0,1.0,1.0,1.0,1.0,0.0,1.0,1.0,1.0,1.0,0.0,0.0,0.0,0.0,0.0,0.0,0.0,0.0,0.0,0.0,0.0,0.0,0.0,0.0,0.0,0.0,0.0,0.0,0.0,0.0,0.0,0.0,0.0,0.0,0.0,0.0,0.0,0.0,0.0,0.0,0.0,0.0,0.0,0.0,0.0,0.0,0.0,0.0,0.0,0.0,0.0,0.0,0.0,0.0,0.0,0.0,0.0,0.0,0.0,0.0,0.0,0.0,0.0,0.0,0.0,0.0,0.0,0.0,0.0,0.0,0.0,0.0,0.0,0.0,0.0,0.0,0.0,0.0,0.0,0.0,0.0,0.0,0.0,0.0,0.0,0.0,0.0,0.0,0.0,0.0,0.0,0.0,0.0],[0.0,0.0,0.0,0.0,0.0,0.0,0.0,0.0,0.0,0.0,0.0,0.0,0.0,0.0,0.0,0.0,0.0,0.0,0.0,0.0,0.0,0.0,0.0,0.0,0.0,0.0,0.0,0.0,0.0,0.0,0.0,0.0,0.0,0.0,0.0,0.0,0.0,0.0,0.0,0.0,0.0,0.0,0.0,0.0,0.0,0.0,0.0,0.0,0.0,0.0,0.0,0.0,0.0,0.0,0.0,0.0,0.0,0.0,0.0,0.0,0.0,0.0,0.0,0.0,0.0,0.0,0.0,0.0,0.0,0.0,0.0,0.0,0.0,0.0,0.0,0.0,0.0,0.0,0.0,0.0,0.0,0.0,0.0,0.0,0.0,0.0,0.0,0.0,0.0,0.0,0.0,0.0,0.0,0.0,0.0,0.0,0.0,0.0,0.0,0.0,0.0,0.0,0.0,0.0,0.0,0.0,0.0,0.0,0.0,0.0,0.0,0.0,0.0,0.0,0.0,0.0,0.0,0.0,0.0,0.0,0.0,0.0,0.0,0.0,0.0,0.0,0.0,0.0,0.0,0.0,0.0,0.0,0.0,0.0,0.0,0.0,0.0,0.0,0.0,0.0,0.0,0.0,0.0,0.0,0.0,0.0,0.0,0.0,0.0,0.0,0.0,0.0,0.0,0.0,0.0,0.0,0.0,0.0,0.0,0.0,0.0,0.0,0.0,0.0,0.0,0.0,0.0,0.0,0.0,0.0,0.0,0.0,0.0,1.0,0.0,0.0,0.0,0.0,0.0,0.0,0.0,0.0,0.0,0.0,0.0,0.0,0.0,0.0,0.0,0.0,0.0,0.0,0.0,0.0,0.0,0.0,0.0,0.0,0.0,0.0,0.0,0.0,0.0,0.0,0.0,0.0,0.0,0.0,0.8,0.0,0.0,0.0,0.0,0.0,1.0,0.0,0.0,0.72,0.0,0.0,0.0,0.0,0.0,0.0,0.0,0.02,0.0,0.1,0.0,0.0,0.0,0.0,0.0,0.0,0.0,0.0,0.0,0.0,0.0,0.0,0.0,0.0,0.0,0.0,1.0,1.0,1.0,1.0,1.0,1.0,0.0,1.0,0.0,0.0,0.0,0.0,0.0,0.0,0.0,0.0,0.0,0.0,0.0,0.0,0.0,0.0,0.0,0.0,0.0,0.0,0.0,0.0,0.0,0.0,0.0,0.0,0.0,0.0,0.0,0.0,0.0,0.0,0.0,0.0,0.0,0.0,0.0,0.0,0.0,0.0,0.0,0.0,0.0,0.0,0.0,0.0,0.0,0.0,0.0,0.0,0.0,0.0,0.0,0.0,0.0,0.0,0.0,0.0,0.0,0.0,0.0,0.0,0.0,0.0,0.0,0.0,0.0,0.0,0.0,0.0,0.0,0.0,0.0,0.0,0.0,0.0,0.0,0.0,0.0,0.0,0.0,0.0,0.0,0.0,0.0],[0.0,0.0,0.0,0.0,0.0,0.0,0.0,0.0,0.0,0.0,0.0,0.0,0.0,0.0,0.0,0.0,0.0,0.0,0.0,0.0,0.0,0.0,0.0,0.0,0.0,0.0,0.0,0.0,0.0,0.0,0.0,0.0,0.0,0.0,0.0,0.0,0.0,0.0,0.0,0.0,0.0,0.0,0.0,0.0,0.0,0.0,0.0,0.0,0.0,0.0,0.0,0.0,0.0,0.0,0.0,0.0,0.0,0.0,0.0,0.0,0.0,0.0,0.0,0.0,0.0,0.0,0.0,0.0,0.0,0.0,0.0,0.0,0.0,0.0,0.0,0.0,0.0,0.0,0.0,0.0,0.0,0.0,0.0,0.0,0.0,0.0,0.0,0.0,0.0,0.0,0.0,0.0,0.0,0.0,0.0,0.0,0.0,0.0,0.0,0.0,0.0,0.0,0.0,0.0,0.0,0.0,0.0,0.0,0.0,0.0,0.0,0.0,0.0,0.0,0.0,0.0,0.0,0.0,0.0,0.0,0.0,0.0,0.0,0.0,0.0,0.0,0.0,0.0,0.0,0.0,0.0,0.0,0.0,0.0,0.0,0.0,0.0,0.0,0.0,0.0,0.0,0.0,0.0,0.0,0.0,0.0,0.0,0.0,0.0,0.0,0.0,0.0,0.0,0.0,0.0,0.0,0.0,0.0,0.0,0.0,0.0,0.0,0.0,0.0,0.0,0.0,0.0,0.0,0.0,0.0,0.0,0.0,0.0,1.0,0.0,0.0,0.48,0.33,0.0,0.0,0.0,0.0,0.0,0.0,0.0,0.0,0.0,0.0,0.0,0.0,0.0,0.0,0.0,0.0,0.0,0.0,0.0,0.0,0.0,0.0,0.0,0.0,0.0,0.0,0.0,0.0,0.0,0.0,0.0,0.0,0.0,0.0,0.0,0.0,0.0,0.0,0.0,0.0,0.0,0.0,0.0,0.0,0.0,0.0,0.0,0.0,0.0,0.0,0.0,0.0,0.0,0.0,0.0,0.0,0.0,0.0,0.0,0.0,0.0,0.0,0.0,0.0,0.0,0.0,0.0,0.0,1.0,1.0,1.0,1.0,0.0,0.0,0.0,0.0,0.0,0.0,0.0,0.0,0.0,0.0,0.0,0.0,0.0,0.0,0.0,0.0,0.0,0.0,0.0,0.0,0.0,0.0,0.0,0.0,0.0,0.0,0.0,0.0,0.0,0.0,0.0,0.0,0.0,0.0,0.0,0.0,0.0,0.0,0.0,0.0,0.0,0.0,0.0,0.0,0.0,0.0,0.0,0.0,0.0,0.0,0.0,0.0,0.0,0.0,0.0,0.0,0.0,0.0,0.0,0.0,0.0,0.0,0.0,0.0,0.0,0.0,0.0,0.0,0.0,0.0,0.0,0.0,0.0,0.0,0.0,0.0,0.0,0.0,0.0,0.0,0.0,0.0,0.0,0.0,0.0],[0.0,0.0,0.0,0.0,0.0,0.0,0.0,0.0,0.0,0.0,0.0,0.0,0.0,0.0,0.0,0.0,0.0,0.0,0.0,0.0,0.0,0.0,0.0,0.0,0.0,0.0,0.0,0.0,0.0,0.0,0.0,0.0,0.0,0.0,0.0,0.0,0.0,0.0,0.0,0.0,0.0,0.0,0.0,0.0,0.0,0.0,0.0,0.0,0.0,0.0,0.0,0.0,0.0,0.0,0.0,0.0,0.0,0.0,0.0,0.0,0.0,0.0,0.0,0.0,0.0,0.0,0.0,0.0,0.0,0.0,0.0,0.0,0.0,0.0,0.0,0.0,0.0,0.0,0.0,0.0,0.0,0.0,0.0,0.0,0.0,0.0,0.0,0.0,0.0,0.0,0.0,0.0,0.0,0.0,0.0,0.0,0.0,0.0,0.0,0.0,0.0,0.0,0.0,0.0,0.0,0.0,0.0,0.0,0.0,0.0,0.0,0.0,0.0,0.0,0.0,0.0,0.0,0.0,0.0,0.0,0.0,0.0,0.0,0.0,0.0,0.0,0.0,0.0,0.0,0.0,0.0,0.0,0.0,0.0,0.0,0.0,0.0,0.0,0.0,0.0,0.0,0.0,0.0,0.0,0.0,0.0,0.0,0.0,0.0,0.0,0.0,0.0,0.0,0.0,0.0,0.0,0.0,0.0,0.0,0.0,0.0,0.0,0.0,0.0,0.0,0.0,0.0,0.0,0.0,0.0,0.0,0.0,0.0,0.0,0.0,0.0,0.0,0.0,0.0,0.0,0.03,0.0,0.0,0.0,0.0,0.0,0.0,0.0,0.0,0.0,0.0,0.0,0.0,0.0,0.0,0.06,1.0,0.0,0.0,0.0,0.0,0.0,0.0,0.0,0.0,0.0,0.0,0.0,0.0,0.0,0.0,0.0,0.0,0.0,0.0,0.0,0.0,0.0,0.0,0.0,0.0,0.0,0.0,0.0,0.0,0.0,0.0,0.0,0.0,0.0,0.0,0.0,0.0,0.0,0.0,0.0,0.0,0.0,0.0,0.0,0.0,0.0,0.0,0.0,0.0,1.0,1.0,1.0,1.0,1.0,1.0,0.0,0.0,0.0,0.0,0.0,0.0,0.0,0.0,0.0,0.0,0.0,0.0,0.0,0.0,0.0,0.0,0.0,0.0,0.0,0.0,0.0,0.0,0.0,0.0,0.0,0.0,0.0,0.0,0.0,0.0,0.0,0.0,0.0,0.0,0.0,0.0,0.0,0.0,0.0,0.0,0.0,0.0,0.0,0.0,0.0,0.0,0.0,0.0,0.0,0.0,0.0,0.0,0.0,0.0,0.0,0.0,0.0,0.0,0.0,0.0,0.0,0.0,0.0,0.0,0.0,0.0,0.0,0.0,0.0,0.0,0.0,0.0,0.0,0.0,0.0,0.0,0.0,0.0,0.0,0.0,0.0,0.0,0.0,0.0],[0.0,0.0,0.0,0.0,0.0,0.0,0.0,0.0,0.0,0.0,0.0,0.0,0.0,0.0,0.0,0.0,0.0,0.0,0.0,0.0,0.0,0.0,0.0,0.0,0.0,0.0,0.0,0.0,0.0,0.0,0.0,0.0,0.0,0.0,0.0,0.0,0.0,0.0,0.0,0.0,0.0,0.0,0.0,0.0,0.0,0.0,0.0,0.0,0.0,0.0,0.0,0.0,0.0,0.0,0.0,0.0,0.0,0.0,0.0,0.0,0.0,0.0,0.0,0.0,0.0,0.0,0.0,0.0,0.0,0.0,0.0,0.0,0.0,0.0,0.0,0.0,0.0,0.0,0.0,0.0,0.0,0.0,0.0,0.0,0.0,0.0,0.0,0.0,0.0,0.0,0.0,0.0,0.0,0.0,0.0,0.0,0.0,0.0,0.0,0.0,0.0,0.0,0.0,0.0,0.0,0.0,0.0,0.0,0.0,0.0,0.0,0.0,0.0,0.0,0.0,0.0,0.0,0.0,0.0,0.0,0.0,0.0,0.0,0.0,0.0,0.0,0.0,0.0,0.0,0.0,0.0,0.0,0.0,0.0,0.0,0.0,0.0,0.0,0.0,0.0,0.0,0.0,0.0,0.0,0.0,0.0,0.0,0.0,0.0,0.0,0.0,0.0,0.0,0.0,0.0,0.0,0.0,0.0,0.0,0.0,0.0,0.0,0.0,0.0,0.0,0.0,0.0,0.0,0.0,0.0,0.0,0.0,0.0,0.97,0.0,0.0,1.0,0.0,0.0,0.0,0.97,0.0,0.0,0.0,0.0,0.0,0.0,0.0,0.0,0.0,0.0,0.0,0.0,0.0,0.0,0.0,1.0,1.0,1.0,0.0,0.0,0.0,0.0,0.0,0.0,0.0,0.0,0.0,0.0,0.0,0.0,0.0,0.0,0.0,0.0,0.0,0.0,0.0,0.0,0.0,0.0,0.0,0.0,0.0,0.0,0.0,0.0,0.0,0.0,0.0,0.0,0.0,0.0,0.0,0.0,0.0,0.0,0.0,0.0,0.0,0.0,0.0,0.0,0.0,0.0,1.0,1.0,1.0,1.0,1.0,1.0,1.0,0.0,0.0,0.0,0.0,0.0,0.0,0.0,0.0,0.0,0.0,0.0,0.0,0.0,0.0,1.0,0.0,0.0,0.0,0.0,0.0,0.0,0.0,0.0,0.0,0.0,0.0,0.0,0.0,0.0,0.0,0.0,0.0,0.0,0.0,0.0,0.0,0.0,0.0,0.0,0.0,0.0,0.0,0.0,0.0,0.0,0.0,0.0,0.0,0.0,0.0,0.0,0.0,0.0,0.0,0.0,0.0,0.0,0.0,0.0,0.0,0.0,0.0,0.0,0.0,0.0,0.0,0.0,0.0,0.0,0.0,0.0,0.0,0.0,0.0,0.0,0.0,0.0,0.0,0.0,0.0,0.0,0.0,0.0],[0.0,0.0,0.0,0.0,0.0,0.0,0.0,0.0,0.0,0.0,0.0,0.0,0.0,0.0,0.0,0.0,0.0,0.0,0.0,0.0,0.0,0.0,0.0,0.0,0.0,0.0,0.0,0.0,0.0,0.0,0.0,0.0,0.0,0.0,0.0,0.0,0.0,0.0,0.0,0.0,0.0,0.0,0.0,0.0,0.0,0.0,0.0,0.0,0.0,0.0,0.0,0.0,0.0,0.0,0.0,0.0,0.0,0.0,0.0,0.0,0.0,0.0,0.0,0.0,0.0,0.0,0.0,0.0,0.0,0.0,0.0,0.0,0.0,0.0,0.0,0.0,0.0,0.0,0.0,0.0,0.0,0.0,0.0,0.0,0.0,0.0,0.0,0.0,0.0,0.0,0.0,0.0,0.0,0.0,0.0,0.0,0.0,0.0,0.0,0.0,0.0,0.0,0.0,0.0,0.0,0.0,0.0,0.0,0.0,0.0,0.0,0.0,0.0,0.0,0.0,0.0,0.0,0.0,0.0,0.0,0.0,0.0,0.0,0.0,0.0,0.0,0.0,0.0,0.0,0.0,0.0,0.0,0.0,0.0,0.0,0.0,0.0,0.0,0.0,0.0,0.0,0.0,0.0,0.0,0.0,0.0,0.0,0.0,0.0,0.0,0.0,0.0,0.0,0.0,0.0,0.0,0.0,0.0,0.0,0.0,0.0,0.0,0.0,0.0,0.0,0.0,0.0,0.0,0.0,0.0,0.0,0.0,0.0,0.0,0.0,0.0,0.0,0.0,0.0,0.0,0.0,0.0,0.0,0.0,0.0,0.0,0.0,0.0,0.0,0.0,0.0,0.0,0.0,0.0,0.0,1.0,1.0,1.0,1.0,0.0,0.0,0.0,0.0,0.0,0.0,0.0,0.0,0.0,0.0,0.0,0.0,0.0,0.0,0.0,0.0,0.0,0.0,0.0,0.0,0.0,0.0,0.0,0.0,0.0,0.0,0.0,0.0,0.0,0.0,0.0,0.0,0.0,0.03,0.0,0.0,0.0,0.0,0.0,0.0,0.0,0.0,0.0,0.0,1.0,1.0,1.0,0.0,0.0,1.0,1.0,1.0,1.0,1.0,0.0,0.0,0.0,0.0,0.0,0.0,0.0,0.0,0.0,0.0,0.0,0.0,0.0,0.0,0.0,0.0,0.02,0.0,0.0,0.0,0.0,0.0,0.0,0.0,0.0,0.0,0.0,0.0,0.0,0.0,0.0,0.0,0.0,0.0,0.0,0.0,0.0,0.0,0.0,0.0,0.0,0.0,0.0,0.0,0.0,0.0,0.0,0.0,0.0,0.0,0.0,0.0,0.0,0.0,0.0,0.0,0.0,0.0,0.0,0.0,0.0,0.0,0.0,0.0,0.0,0.0,0.0,0.0,0.0,0.0,0.0,0.0,0.0,0.0,0.0,0.0,0.0,0.0,0.0,0.0,0.0,0.0],[0.0,0.0,0.0,0.0,0.0,0.0,0.0,0.0,0.0,0.0,0.0,0.0,0.0,0.0,0.0,0.0,0.0,0.0,0.0,0.0,0.0,0.0,0.0,0.0,0.0,0.0,0.0,0.0,0.0,0.0,0.0,0.0,0.0,0.0,0.0,0.0,0.0,0.0,0.0,0.0,0.0,0.0,0.0,0.0,0.0,0.0,0.0,0.0,0.0,0.0,0.0,0.0,0.0,0.0,0.0,0.0,0.0,0.0,0.0,0.0,0.0,0.0,0.0,0.0,0.0,0.0,0.0,0.0,0.0,0.0,0.0,0.0,0.0,0.0,0.0,0.0,0.0,0.0,0.0,0.0,0.0,0.0,0.0,0.0,0.0,0.0,0.0,0.0,0.0,0.0,0.0,0.0,0.0,0.0,0.0,0.0,0.0,0.0,0.0,0.0,0.0,0.0,0.0,0.0,0.0,0.0,0.0,0.0,0.0,0.0,0.0,0.0,0.0,0.0,0.0,0.0,0.0,0.0,0.0,0.0,0.0,0.0,0.0,0.0,0.0,0.0,0.0,0.0,0.0,0.0,0.0,0.0,0.0,0.0,0.0,0.0,0.0,0.0,0.0,0.0,0.0,0.0,0.0,0.0,0.0,0.0,0.0,0.0,0.0,0.0,0.0,0.0,0.0,0.0,0.0,0.0,0.0,0.0,0.0,0.0,0.0,0.0,0.0,0.0,0.0,0.0,0.0,0.0,0.0,0.0,0.0,0.0,0.0,0.0,0.0,0.0,0.0,0.0,0.0,0.0,0.0,0.0,0.0,0.0,0.0,0.0,0.0,0.0,0.0,0.0,0.0,0.0,0.0,0.0,0.0,0.0,0.0,0.22,1.0,0.0,1.0,0.0,0.0,0.0,0.0,1.0,0.0,0.0,1.0,0.89,0.0,0.0,0.0,0.0,0.0,0.0,0.0,0.0,0.0,0.0,0.0,0.0,0.0,0.0,0.0,0.0,0.0,0.0,0.0,0.0,0.0,0.0,0.0,0.0,0.0,0.0,0.0,0.0,0.0,0.0,0.0,0.0,0.61,1.0,1.0,1.0,1.0,0.0,0.0,1.0,1.0,1.0,1.0,1.0,0.0,0.0,0.0,0.0,0.0,0.0,0.0,0.0,0.0,0.0,0.98,0.0,0.0,0.0,0.0,0.0,0.0,0.0,0.0,0.0,0.0,0.0,0.0,0.0,0.0,0.0,0.0,0.0,0.0,0.0,0.0,0.0,0.0,0.0,0.0,0.0,0.0,0.0,0.0,0.0,0.0,0.0,0.0,0.0,0.0,0.0,0.0,0.0,0.0,0.0,0.0,0.0,0.0,0.0,0.0,0.0,0.0,0.0,0.0,0.0,0.0,0.0,0.0,0.0,0.0,0.0,0.0,0.0,0.0,0.0,0.0,0.0,0.0,0.0,0.0,0.0,0.0,0.0,0.0,0.0,0.0],[0.0,0.0,0.0,0.0,0.0,0.0,0.0,0.0,0.0,0.0,0.0,0.0,0.0,0.0,0.0,0.0,0.0,0.0,0.0,0.0,0.0,0.0,0.0,0.0,0.0,1.0,0.0,0.0,0.0,0.15,0.0,0.0,0.0,0.0,0.0,0.0,0.0,0.0,0.0,0.0,0.0,0.0,0.0,0.0,0.0,0.0,0.0,0.0,0.0,0.0,0.0,0.0,0.0,0.0,0.0,0.0,0.0,0.0,0.0,0.0,0.0,0.0,0.0,0.0,0.0,0.0,0.0,0.0,0.0,0.0,0.0,0.0,0.0,0.0,0.0,0.0,0.0,0.0,0.0,0.0,0.0,0.0,0.0,0.0,0.0,0.0,0.0,0.0,0.0,0.0,0.0,0.0,0.0,0.0,0.0,0.0,0.0,0.0,0.0,0.0,0.0,0.0,0.0,0.0,0.0,0.0,0.0,0.0,0.0,0.0,0.0,0.0,0.0,0.0,0.0,0.0,0.0,0.0,0.0,0.0,0.0,0.0,0.0,0.0,0.0,0.0,0.0,0.0,0.0,0.0,0.0,0.0,0.0,0.0,0.0,0.0,0.0,0.0,0.0,0.0,0.0,0.0,0.0,0.0,0.0,0.0,0.0,0.0,0.0,0.0,0.0,0.0,0.0,0.0,0.0,0.0,0.0,0.0,0.0,0.0,0.0,0.0,0.0,0.0,0.0,0.0,0.0,0.0,0.0,0.0,0.0,0.0,0.0,0.0,0.0,0.0,0.0,0.0,0.0,0.0,0.0,0.0,0.0,0.0,0.0,0.0,0.0,0.0,0.0,0.0,0.0,0.0,0.0,0.0,0.0,0.0,0.0,1.0,1.0,1.0,1.0,0.0,0.0,0.0,0.0,0.01,0.0,0.0,0.0,0.0,0.0,0.0,0.0,0.0,0.0,0.0,0.0,0.0,0.0,0.0,0.0,0.0,0.0,0.0,0.0,0.0,0.0,0.0,0.0,0.0,0.0,0.01,0.07,0.02,0.62,0.01,0.0,0.0,0.0,0.0,0.0,0.99,0.97,1.0,0.01,0.0,0.0,0.0,0.0,0.0,1.0,1.0,1.0,1.0,1.0,0.0,0.0,0.0,0.0,0.0,0.0,0.0,0.0,0.0,0.0,0.0,0.0,0.0,0.0,0.0,0.0,0.0,0.0,0.0,0.0,0.0,0.0,0.0,0.0,0.0,0.0,0.0,0.0,0.0,0.0,0.0,0.0,0.0,0.0,0.0,0.0,0.0,0.0,0.0,0.0,0.0,0.0,0.0,0.0,0.0,0.0,0.0,0.0,0.0,0.0,0.0,0.0,0.0,0.0,0.0,0.0,0.0,0.0,0.0,0.0,0.0,0.0,0.0,0.0,0.0,0.0,0.0,0.0,0.0,0.0,0.0,0.0,0.0,0.0,0.0,0.0,0.0,0.0,0.0,0.0],[0.0,0.0,0.0,0.0,0.0,0.0,0.0,0.0,0.0,0.0,0.0,0.0,0.0,0.0,0.0,0.0,0.0,0.0,0.0,0.0,0.0,0.0,0.0,0.0,0.0,0.0,0.0,0.0,0.0,0.0,0.0,0.0,0.0,0.0,0.0,0.0,0.0,0.0,0.0,0.0,0.0,0.0,0.0,0.0,0.0,0.0,0.0,0.0,0.0,0.0,0.0,0.0,0.0,0.0,0.0,0.0,0.0,0.0,0.0,0.0,0.0,0.0,0.0,0.0,0.0,0.0,0.0,0.0,0.0,0.0,0.0,0.0,0.0,0.0,0.0,0.0,0.0,0.0,0.0,0.0,0.0,0.0,0.0,0.0,0.0,0.0,0.0,0.0,0.0,0.0,0.0,0.0,0.0,0.0,0.0,0.0,0.0,0.0,0.0,0.0,0.0,0.0,0.0,0.0,0.0,0.0,0.0,0.0,0.0,0.0,0.0,0.0,0.0,0.0,0.0,0.0,0.0,0.0,0.0,0.0,0.0,0.0,0.0,0.0,0.0,0.0,0.0,0.0,0.0,0.0,0.0,0.0,0.0,0.0,0.0,0.0,0.0,0.0,0.0,0.0,0.0,0.0,0.0,0.0,0.0,0.0,0.0,0.0,0.0,0.0,0.0,0.0,0.0,0.0,0.0,0.0,0.0,0.0,0.0,0.0,0.0,0.0,0.0,0.0,0.0,0.0,0.0,0.0,0.0,0.0,0.0,0.0,0.0,0.0,0.0,0.0,0.0,0.0,0.0,0.0,0.0,0.0,0.0,0.0,0.0,0.0,0.0,0.0,0.0,0.0,0.0,0.0,0.0,0.0,0.0,0.0,0.0,0.0,0.0,0.0,1.0,0.77,1.0,0.0,0.0,1.0,0.0,0.0,0.0,0.0,0.0,0.0,0.0,0.0,0.0,0.0,0.0,0.0,0.0,0.0,0.0,0.0,0.0,0.0,0.0,0.0,0.0,0.0,0.0,0.0,0.0,0.01,0.07,0.01,0.06,0.0,0.0,0.0,0.0,0.0,0.0,1.0,1.0,1.0,0.12,0.0,0.0,0.0,0.0,0.0,0.0,1.0,1.0,1.0,1.0,1.0,0.0,0.0,0.0,0.0,0.0,0.0,0.0,0.0,0.0,0.0,0.0,0.0,0.0,0.0,0.0,0.0,0.0,0.0,0.0,0.0,0.0,0.0,0.0,0.0,0.0,0.0,0.0,0.0,0.0,0.0,0.0,0.0,0.0,0.0,0.0,0.0,0.0,0.0,0.0,0.0,0.0,0.0,0.0,0.0,0.0,0.0,0.0,0.0,0.0,0.0,0.0,0.0,0.0,0.0,0.0,0.0,0.0,0.0,0.0,0.0,0.0,0.0,0.0,0.0,0.0,0.0,0.0,0.0,0.0,0.0,0.0,0.0,0.0,0.0,0.0,0.0,0.0,0.0,0.0],[0.0,0.0,0.0,0.0,0.0,0.0,0.0,0.0,0.0,0.0,0.0,0.0,0.0,0.0,0.0,0.0,0.0,0.0,0.0,0.0,0.0,0.0,0.0,0.02,0.0,0.99,0.0,0.0,0.0,0.0,0.0,0.0,0.0,0.0,0.0,0.0,0.0,0.0,0.0,0.0,0.0,0.0,0.0,0.0,0.0,0.0,0.0,0.0,0.0,0.0,0.0,0.0,0.0,0.0,0.0,0.0,0.0,0.0,0.0,0.0,0.0,0.0,0.0,0.0,0.0,0.0,0.0,0.0,0.0,0.0,0.0,0.0,0.0,0.0,0.0,0.0,0.0,0.0,0.0,0.0,0.0,0.0,0.0,0.0,0.0,0.0,0.0,0.0,0.0,0.0,0.0,0.0,0.0,0.0,0.0,0.0,0.0,0.0,0.0,0.0,0.0,0.0,0.0,0.0,0.0,0.0,0.0,0.0,0.0,0.0,0.0,0.0,0.0,0.0,0.0,0.0,0.0,0.0,0.0,0.0,0.0,0.0,0.0,0.0,0.0,0.0,0.0,0.0,0.0,0.0,0.0,0.24,0.0,0.0,0.0,0.0,0.0,0.0,0.0,0.0,0.0,0.0,0.0,0.0,0.0,0.0,0.0,0.0,0.0,0.0,0.0,0.0,0.0,0.0,0.0,0.0,0.0,0.0,0.0,0.0,0.0,0.0,0.0,0.0,0.0,0.0,0.0,0.0,0.0,0.0,0.0,0.0,0.0,0.0,0.0,0.0,0.0,0.0,0.0,0.0,0.0,0.0,0.0,0.0,0.0,0.0,0.0,0.0,0.0,0.0,0.0,0.0,0.0,0.0,0.0,0.0,0.0,0.0,0.0,1.0,1.0,1.0,0.98,0.0,0.0,0.0,0.0,0.0,0.0,0.0,0.0,0.0,0.0,0.0,0.0,0.0,0.0,0.0,0.0,0.0,0.0,0.0,0.0,0.0,0.0,0.0,0.0,0.0,0.0,0.0,0.0,0.0,0.0,0.0,0.0,0.0,0.0,0.0,0.0,0.0,0.0,0.45,0.0,0.0,0.0,0.0,0.0,0.0,0.0,0.0,0.0,0.0,1.0,1.0,1.0,1.0,1.0,1.0,1.0,1.0,0.0,0.0,0.0,0.0,0.0,0.0,0.0,0.0,0.0,0.0,0.0,0.0,0.0,0.0,0.0,0.0,0.0,0.0,0.0,0.0,0.0,0.0,0.0,0.0,0.0,0.0,0.0,0.0,0.0,0.0,0.0,0.0,0.0,0.0,0.0,0.0,0.0,0.0,0.0,0.0,0.0,0.0,0.0,0.0,0.0,0.0,0.0,0.0,0.0,0.0,0.0,0.0,0.0,0.0,0.0,0.0,0.0,0.0,0.0,0.0,0.0,0.0,0.0,0.0,0.0,0.0,0.0,0.0,0.0,0.0,0.0,0.0,0.0,0.0,0.0],[0.0,0.0,0.0,0.0,0.0,0.0,0.0,0.0,0.0,0.0,0.0,0.0,0.0,0.0,0.0,0.0,0.0,0.0,0.0,0.0,0.0,0.01,0.0,0.84,0.0,0.08,0.0,0.0,0.0,0.0,0.0,0.0,0.0,0.0,0.0,0.0,0.0,0.0,0.0,0.0,0.0,0.0,0.0,0.0,0.0,0.0,0.0,0.0,0.0,0.0,0.0,0.0,0.0,0.0,0.0,0.0,0.0,0.0,0.0,0.0,0.0,0.0,0.0,0.0,0.0,0.0,0.0,0.0,0.0,0.0,0.0,0.0,0.0,0.0,0.0,0.0,0.0,0.0,0.0,0.0,0.0,0.0,0.0,0.0,0.0,0.0,0.0,0.0,0.0,0.0,0.0,0.0,0.0,0.0,0.0,0.0,0.0,0.0,0.0,0.0,0.0,0.0,0.0,0.0,0.0,0.0,0.0,0.0,0.0,0.0,0.0,0.0,0.0,0.0,0.0,0.0,0.0,0.0,0.0,0.0,0.0,0.0,0.0,0.0,0.0,0.0,0.0,0.0,0.0,0.0,0.0,0.0,0.0,0.0,0.0,0.0,0.0,0.0,0.0,0.0,0.0,0.0,0.0,0.0,0.0,0.0,0.0,0.0,0.0,0.0,0.0,0.0,0.0,0.0,0.0,0.0,0.0,0.0,0.0,0.0,0.0,0.0,0.0,0.0,0.0,0.0,0.0,0.0,0.0,0.0,0.0,0.0,0.0,0.0,0.0,0.0,0.0,0.0,0.0,0.0,0.0,0.0,0.0,0.0,0.0,0.0,0.0,0.0,0.0,0.0,0.0,0.0,0.0,0.0,0.0,0.0,0.0,0.0,0.0,0.0,0.0,0.0,1.0,0.0,0.0,0.0,0.0,0.0,0.0,0.0,0.0,0.0,0.0,0.0,0.0,0.0,0.0,0.0,0.0,0.0,0.0,0.0,0.0,0.0,0.0,0.0,0.0,0.0,0.0,0.0,0.0,0.0,0.0,0.0,0.0,0.0,0.0,0.0,0.0,0.0,0.99,0.99,0.0,0.0,0.0,0.0,0.0,0.0,0.0,0.0,0.0,0.0,0.0,1.0,1.0,1.0,1.0,1.0,0.0,0.0,0.0,0.0,0.0,0.0,0.0,0.0,0.0,0.0,0.0,0.0,0.0,0.0,0.0,0.0,0.0,0.0,0.0,0.0,0.0,0.0,0.0,0.0,0.0,0.0,0.0,0.0,0.0,0.0,0.0,0.0,0.0,0.0,0.0,0.0,0.0,0.0,0.0,0.0,0.0,0.0,0.0,0.0,0.0,0.0,0.0,0.0,0.0,0.0,0.0,0.0,0.0,0.0,0.0,0.0,0.0,0.0,0.0,0.0,0.0,0.0,0.0,0.0,0.0,0.0,0.0,0.0,0.0,0.0,0.0,0.0,0.0,0.0,0.0,0.0,0.0],[0.0,0.0,0.0,0.0,0.0,0.0,0.0,0.0,0.0,0.0,0.0,0.0,0.0,0.0,0.0,0.0,0.0,0.0,0.0,0.0,0.0,0.01,0.0,0.98,0.0,0.99,0.01,0.0,0.0,0.0,0.0,0.0,0.0,0.0,0.0,0.0,0.0,0.0,0.0,0.0,0.0,0.0,0.0,0.0,0.0,0.0,0.0,0.0,0.0,0.0,0.0,0.0,0.0,0.0,0.0,0.0,0.0,0.0,0.0,0.0,0.0,0.0,0.0,0.0,0.0,0.0,0.0,0.0,0.0,0.0,0.0,0.0,0.0,0.0,0.0,0.0,0.0,0.0,0.0,0.0,0.0,0.0,0.0,0.0,0.0,0.0,0.0,0.0,0.0,0.0,0.0,0.0,0.0,0.0,0.0,0.0,0.0,0.0,0.0,0.0,0.0,0.0,0.0,0.0,0.0,0.0,0.0,0.0,0.0,0.0,0.0,0.0,0.0,0.0,0.0,0.0,0.0,0.0,0.0,0.0,0.0,0.0,0.0,0.0,0.0,0.0,0.0,0.98,0.06,0.0,0.0,0.97,0.0,0.0,0.0,0.0,0.0,0.0,0.0,0.0,0.0,0.0,0.0,0.0,0.0,0.0,0.0,0.0,0.0,0.0,0.0,0.0,0.0,0.0,0.0,0.0,0.0,0.0,0.0,0.0,0.0,0.0,0.0,0.0,0.0,0.0,0.0,0.0,0.0,0.0,0.0,0.0,0.0,0.0,0.0,0.0,0.0,0.0,0.0,0.0,0.0,0.0,0.0,0.0,0.0,0.0,0.0,0.0,0.0,0.0,0.0,0.0,0.0,0.0,0.0,0.0,0.0,0.0,0.0,0.0,0.0,0.0,0.0,0.0,0.0,0.0,0.0,0.0,0.0,0.0,0.0,0.0,0.0,0.0,0.0,0.0,0.0,0.0,0.0,0.0,0.0,0.0,0.0,0.0,0.0,0.0,0.0,0.0,0.0,0.0,0.0,0.0,0.0,0.0,0.0,0.0,0.0,0.0,0.0,0.0,0.0,0.0,0.0,0.0,0.0,0.0,0.0,0.0,0.0,0.0,0.0,0.0,0.0,0.0,1.0,1.0,1.0,1.0,1.0,0.36,0.0,0.0,0.0,0.0,0.0,0.0,0.0,0.0,0.0,0.0,0.0,0.0,0.0,0.0,0.0,0.0,0.0,0.0,0.0,0.0,0.0,0.0,0.0,0.0,0.0,0.0,0.0,0.0,0.0,0.0,0.0,0.0,0.0,0.0,0.0,0.0,0.0,0.0,0.0,0.0,0.0,0.0,0.0,0.0,0.0,0.0,0.0,0.0,0.0,0.0,0.0,0.0,0.0,0.0,0.0,0.0,0.0,0.0,0.0,0.0,0.0,0.0,0.0,0.0,0.0,0.0,0.0,0.0,0.0,0.0,0.0,0.0,0.0,0.0,0.0],[0.0,0.0,0.0,0.0,0.0,0.0,0.0,0.0,0.0,0.0,0.0,0.0,0.0,0.0,0.0,0.0,0.0,0.0,0.0,0.0,0.0,0.0,0.0,0.01,0.0,0.0,0.0,0.0,0.0,0.0,0.0,0.0,0.0,0.0,0.0,0.0,0.0,0.0,0.0,0.0,0.0,0.0,0.0,0.0,0.0,0.0,0.0,0.0,0.0,0.0,0.0,0.0,0.0,0.0,0.0,0.0,0.0,0.0,0.0,0.0,0.0,0.0,0.0,0.0,0.0,0.0,0.0,0.0,0.0,0.0,0.0,0.0,0.0,0.0,0.0,0.0,0.0,0.0,0.0,0.0,0.0,0.0,0.0,0.0,0.0,0.0,0.0,0.0,0.0,0.0,0.0,0.0,0.0,0.0,0.0,0.0,0.0,0.0,0.0,0.0,0.0,0.0,0.0,0.0,0.0,0.0,0.0,0.0,0.0,0.0,0.0,0.0,0.0,0.0,0.0,0.0,0.0,0.0,0.0,0.0,0.0,0.0,0.0,0.0,0.0,0.0,0.0,0.0,0.0,0.0,0.0,0.0,0.0,0.0,0.0,0.0,0.0,0.0,0.0,0.0,0.0,0.0,0.0,0.0,0.0,0.0,0.0,0.0,0.0,0.0,0.0,0.0,0.0,0.0,0.0,0.0,0.0,0.0,0.0,0.0,0.0,0.0,0.0,0.0,0.0,0.0,0.0,0.0,0.0,0.0,0.0,0.0,0.0,0.0,0.0,0.0,0.0,0.0,0.0,0.0,0.0,0.0,0.0,0.0,0.0,0.0,0.0,0.0,0.0,0.0,0.0,0.0,0.0,0.0,0.0,0.0,0.0,0.0,0.0,0.0,0.0,0.99,0.03,0.0,0.0,0.0,0.0,0.0,0.0,0.0,0.0,0.0,0.0,0.0,0.0,0.0,0.0,0.0,0.0,0.0,0.0,0.0,0.0,0.0,0.0,0.0,0.0,0.0,0.0,0.0,0.0,0.0,0.0,0.0,0.0,0.0,0.0,0.0,0.0,0.0,0.0,0.0,0.0,0.0,0.0,0.0,0.0,0.0,0.0,0.0,0.0,0.0,0.0,0.0,1.0,1.0,1.0,1.0,1.0,1.0,0.1,0.04,0.0,0.0,0.0,0.0,0.0,0.0,0.0,0.0,0.0,0.0,0.0,0.0,0.0,0.0,0.0,0.0,0.0,0.0,0.0,0.0,0.0,0.0,0.0,0.0,0.0,0.0,0.0,0.0,0.0,0.0,0.0,0.0,0.0,0.0,0.0,0.0,0.0,0.0,0.0,0.0,0.0,0.0,0.0,0.0,0.0,0.0,0.0,0.0,0.0,0.0,0.0,0.0,0.0,0.0,0.0,0.0,0.0,0.0,0.0,0.0,0.0,0.0,0.0,0.0,0.0,0.0,0.0,0.0,0.0,0.0,0.0,0.0,0.0],[0.0,0.0,0.0,0.0,0.0,0.0,0.0,0.0,0.0,0.0,0.0,0.0,0.0,0.0,0.0,0.0,0.0,0.0,0.0,0.0,0.0,0.0,0.0,0.51,0.0,0.01,0.02,0.0,0.0,0.0,0.0,0.0,0.0,0.0,0.0,0.0,0.0,0.0,0.0,0.0,0.0,0.0,0.0,0.0,0.0,0.0,0.0,0.0,0.0,0.0,0.0,0.0,0.0,0.0,0.0,0.0,0.0,0.0,0.0,0.0,0.0,0.0,0.0,0.0,0.0,0.0,0.0,0.0,0.0,0.0,0.0,0.0,0.0,0.0,0.0,0.0,0.0,0.0,0.0,0.0,0.0,0.0,0.0,0.0,0.0,0.0,0.0,0.0,0.0,0.0,0.0,0.0,0.0,0.0,0.0,0.0,0.0,0.0,0.0,0.0,0.0,0.0,0.0,0.0,0.0,0.0,0.0,0.0,0.0,0.0,0.0,0.0,0.0,0.0,0.0,0.0,0.0,0.0,0.0,0.0,0.0,0.0,0.0,0.0,0.0,0.0,0.0,0.48,0.99,0.0,0.0,1.0,0.66,0.0,0.0,0.56,0.0,0.0,0.0,0.0,0.0,0.0,0.0,0.0,0.0,0.0,0.0,0.0,0.0,0.0,0.0,0.0,0.0,0.0,0.0,0.0,0.0,0.0,0.0,0.0,0.0,0.0,0.0,0.0,0.0,0.0,0.0,0.0,0.0,0.0,0.0,0.0,0.0,0.0,0.0,0.0,0.0,0.0,0.0,0.0,0.0,0.0,0.0,0.0,0.0,0.0,0.0,0.0,0.0,0.0,0.0,0.0,0.0,0.0,0.0,0.0,0.0,0.0,0.0,0.0,0.0,0.0,0.0,0.0,0.0,0.0,0.0,0.0,0.0,0.0,0.0,0.0,0.0,0.0,0.0,0.0,0.0,0.0,0.0,0.0,0.0,0.0,0.0,0.0,0.0,0.0,0.0,0.0,0.0,0.0,0.0,0.0,0.0,0.0,0.0,0.0,0.0,0.0,0.0,0.0,0.0,0.0,0.0,0.0,0.0,0.0,0.0,0.0,0.0,0.0,0.0,0.0,0.0,0.0,1.0,0.0,1.0,1.0,1.0,1.0,0.0,0.0,0.0,0.0,0.0,0.0,0.0,0.0,0.0,0.0,0.0,0.0,0.0,0.0,0.0,0.0,0.0,0.0,0.0,0.0,0.0,0.0,0.0,0.0,0.0,0.0,0.0,0.0,0.0,0.0,0.0,0.0,0.0,0.0,0.0,0.0,0.0,0.0,0.0,0.0,0.0,0.0,0.0,0.0,0.0,0.0,0.0,0.0,0.0,0.0,0.0,0.0,0.0,0.0,0.0,0.0,0.0,0.0,0.0,0.0,0.0,0.0,0.0,0.0,0.0,0.0,0.0,0.0,0.0,0.0,0.0,0.0,0.0,0.0,0.0],[0.0,0.0,0.0,0.0,0.0,0.0,0.0,0.0,0.0,0.0,0.0,0.0,0.0,0.0,0.0,0.0,0.0,0.0,0.0,0.0,0.0,0.0,0.0,0.0,0.0,0.0,0.0,0.0,0.0,0.0,0.0,0.0,0.0,0.0,0.0,0.0,0.0,0.0,0.0,0.0,0.0,0.0,0.0,0.0,0.0,0.0,0.0,0.0,0.0,0.0,0.0,0.0,0.0,0.0,0.0,0.0,0.0,0.0,0.0,0.0,0.0,0.0,0.0,0.0,0.0,0.0,0.0,0.0,0.0,0.0,0.0,0.0,0.0,0.0,0.0,0.0,0.0,0.0,0.0,0.0,0.0,0.0,0.0,0.0,0.0,0.0,0.0,0.0,0.0,0.0,0.0,0.0,0.0,0.0,0.0,0.0,0.0,0.0,0.0,0.0,0.0,0.0,0.0,0.0,0.0,0.0,0.0,0.0,0.0,0.0,0.0,0.0,0.0,0.0,0.0,0.0,0.0,0.0,0.0,0.0,0.0,0.0,0.0,0.0,0.0,0.0,0.0,0.0,0.0,0.0,0.0,0.76,0.0,0.0,0.0,0.18,0.0,0.0,0.0,0.0,0.0,0.0,0.0,0.0,0.0,0.0,0.0,0.0,0.0,0.0,0.0,0.0,0.0,0.0,0.0,0.0,0.0,0.0,0.0,0.0,0.0,0.0,0.0,0.0,0.0,0.0,0.0,0.0,0.0,0.0,0.0,0.0,0.0,0.0,0.0,0.0,0.0,0.0,0.0,0.0,0.0,0.0,0.0,0.0,0.0,0.0,0.0,0.0,0.0,0.0,0.0,0.0,0.0,0.0,0.0,0.0,0.0,0.0,0.0,1.0,1.0,1.0,0.0,0.0,0.88,0.0,0.0,0.0,0.0,0.0,0.0,0.0,0.0,0.0,0.0,0.0,0.0,0.0,0.0,0.0,0.0,0.0,0.0,0.0,0.0,0.0,0.0,0.0,0.0,0.0,0.0,0.0,0.0,0.0,0.0,0.0,0.0,0.0,0.0,0.0,0.0,0.0,0.0,0.0,0.0,0.0,0.0,0.0,0.0,0.0,0.0,0.0,0.0,0.0,1.0,0.0,0.36,1.0,1.0,1.0,1.0,0.02,0.0,1.0,1.0,1.0,0.0,0.0,0.0,0.0,0.0,0.0,0.0,0.0,0.0,0.0,0.0,0.0,0.0,0.0,0.0,0.0,0.0,0.0,0.0,0.0,0.0,0.0,0.0,0.0,0.0,0.0,0.0,0.0,0.0,0.0,0.0,0.0,0.0,0.0,0.0,0.0,0.0,0.0,0.0,0.0,0.0,0.0,0.0,0.0,0.0,0.0,0.0,0.0,0.0,0.0,0.0,0.0,0.0,0.0,0.0,0.0,0.0,0.0,0.0,0.0,0.0,0.0,0.0,0.0,0.0,0.0,0.0,0.0,0.0],[0.0,0.0,0.0,0.0,0.0,0.0,0.0,0.0,0.0,0.0,0.0,0.0,0.0,0.0,0.0,0.0,0.0,0.0,0.0,0.0,0.0,0.0,0.0,0.0,0.0,0.0,0.0,0.0,0.0,0.0,0.0,0.0,0.0,0.0,0.0,0.0,0.0,0.0,0.0,0.0,0.0,0.0,0.0,0.0,0.0,0.0,0.0,0.0,0.0,0.0,0.0,0.0,0.0,0.0,0.0,0.0,0.0,0.0,0.0,0.0,0.0,0.0,0.0,0.0,0.0,0.0,0.0,0.0,0.0,0.0,0.0,0.0,0.0,0.0,0.0,0.0,0.0,0.0,0.0,0.0,0.0,0.0,0.0,0.0,0.0,0.0,0.0,0.0,0.0,0.0,0.0,0.0,0.0,0.0,0.0,0.0,0.0,0.0,0.0,0.0,0.0,0.0,0.0,0.0,0.0,0.0,0.0,0.0,0.0,0.0,0.0,0.0,0.0,0.0,0.0,0.0,0.0,0.0,0.0,0.0,0.0,0.0,0.0,0.0,0.0,0.0,0.0,0.0,0.0,0.0,0.0,0.0,0.0,0.0,0.0,0.04,0.0,0.0,0.0,0.0,0.0,0.0,0.0,0.0,0.0,0.0,0.0,0.0,0.0,0.0,0.0,0.0,0.0,0.0,0.0,0.0,0.0,0.0,0.0,0.0,0.0,0.0,0.0,0.0,0.0,0.0,0.0,0.0,0.0,0.0,0.0,0.0,0.0,0.0,0.0,0.0,0.0,0.0,0.0,0.0,0.0,0.0,0.0,0.0,0.0,0.0,0.0,0.0,0.0,0.0,0.0,0.0,0.0,0.0,0.0,0.0,0.0,0.0,0.0,0.0,0.0,1.0,0.0,0.0,0.0,0.0,0.0,0.0,0.0,0.0,0.0,0.0,0.0,0.0,0.0,0.0,0.0,0.0,0.0,0.0,0.0,0.0,0.0,0.0,0.0,0.0,0.0,0.0,0.0,0.0,0.0,0.0,0.0,0.0,0.0,0.0,0.0,0.0,0.0,0.0,0.0,0.0,0.0,0.0,0.0,0.0,0.0,0.0,0.0,0.0,0.0,0.0,0.0,0.0,0.0,0.0,0.0,0.1,0.0,1.0,1.0,1.0,1.0,1.0,0.0,0.0,0.0,0.0,0.0,0.0,0.0,0.0,0.0,0.0,0.0,0.0,0.0,0.0,0.0,0.0,0.0,0.0,0.0,0.0,0.0,0.0,0.0,0.0,0.0,0.0,0.0,0.0,0.0,0.0,0.0,0.0,0.0,0.0,0.0,0.0,0.0,0.0,0.0,0.0,0.0,0.0,0.0,0.0,0.0,0.0,0.0,0.0,0.0,0.0,0.0,0.0,0.0,0.0,0.0,0.0,0.0,0.0,0.0,0.0,0.0,0.0,0.0,0.0,0.0,0.0,0.0,0.0,0.0,0.0,0.0],[0.0,0.0,0.0,0.0,0.0,0.0,0.0,0.0,0.0,0.0,0.0,0.0,0.0,0.0,0.0,0.0,0.0,0.0,0.0,0.0,0.0,0.0,0.0,0.0,0.0,0.0,0.0,0.0,0.0,0.0,0.0,0.0,0.0,0.0,0.0,0.0,0.0,0.0,0.0,0.0,0.0,0.0,0.0,0.0,0.0,0.0,0.0,0.0,0.0,0.0,0.0,0.0,0.0,0.0,0.0,0.0,0.0,0.0,0.0,0.0,0.0,0.0,0.0,0.0,0.0,0.0,0.0,0.0,0.0,0.0,0.0,0.0,0.0,0.0,0.0,0.0,0.0,0.0,0.0,0.0,0.0,0.0,0.0,0.0,0.0,0.0,0.0,0.0,0.0,0.0,0.0,0.0,0.0,0.0,0.0,0.0,0.0,0.0,0.0,0.0,0.0,0.0,0.0,0.0,0.0,0.0,0.0,0.0,0.0,0.0,0.0,0.0,0.0,0.0,0.0,0.0,0.0,0.0,0.0,0.0,0.0,0.0,0.0,0.0,0.0,0.0,0.0,0.0,0.0,0.0,0.0,0.0,0.0,0.0,0.0,0.0,0.0,0.0,0.0,0.0,0.0,0.0,0.0,0.0,0.0,0.0,0.0,0.0,0.0,0.0,0.0,0.0,0.0,0.0,0.0,0.0,0.0,0.0,0.0,0.0,0.0,0.0,0.0,0.0,0.0,0.0,0.0,0.0,0.0,0.0,0.0,0.0,0.0,0.0,0.0,0.0,0.0,0.0,0.0,0.0,0.0,0.0,0.0,0.0,0.0,0.0,0.0,0.0,0.0,0.0,0.0,0.0,0.0,0.0,0.0,0.0,0.0,0.0,0.0,0.0,0.0,1.0,0.15,1.0,0.17,0.0,0.0,0.0,0.0,0.0,0.0,0.0,0.0,0.0,0.0,0.0,0.0,0.0,0.0,0.0,0.0,0.0,0.0,0.0,0.0,0.0,0.0,0.0,0.0,0.0,0.0,0.0,0.0,0.0,0.0,0.0,0.0,0.0,0.0,0.0,0.0,0.0,0.0,0.0,0.0,0.0,0.0,0.0,0.0,0.0,0.0,0.0,0.0,0.0,0.0,0.0,0.0,0.04,0.0,0.02,1.0,1.0,1.0,1.0,0.0,0.0,0.0,0.0,0.0,0.0,0.0,0.0,0.0,0.0,0.0,0.0,0.0,0.0,0.0,0.0,0.0,0.0,0.0,0.0,0.0,0.0,0.0,0.0,0.0,0.0,0.0,0.0,0.0,0.0,0.0,0.0,0.0,0.0,0.0,0.0,0.0,0.0,0.0,0.0,0.0,0.0,0.0,0.0,0.0,0.0,0.0,0.0,0.0,0.0,0.0,0.0,0.0,0.0,0.0,0.0,0.0,0.0,0.0,0.0,0.0,0.0,0.0,0.0,0.0,0.0,0.0,0.0,0.0,0.0,0.0],[0.0,0.0,0.0,0.0,0.0,0.0,0.0,0.0,0.0,0.0,0.0,0.0,0.0,0.0,0.0,0.0,0.0,0.0,0.0,0.0,0.0,0.0,0.0,0.0,0.0,0.0,0.0,0.0,0.0,0.0,0.0,0.0,0.0,0.0,0.0,0.0,0.0,0.0,0.0,0.0,0.0,0.0,0.0,0.0,0.0,0.0,0.0,0.0,0.0,0.0,0.0,0.0,0.0,0.0,0.0,0.0,0.0,0.0,0.0,0.0,0.0,0.0,0.0,0.0,0.0,0.0,0.0,0.0,0.0,0.0,0.0,0.0,0.0,0.0,0.0,0.0,0.0,0.0,0.0,0.0,0.0,0.0,0.0,0.0,0.0,0.0,0.0,0.0,0.0,0.0,0.0,0.0,0.0,0.0,0.0,0.0,0.0,0.0,0.0,0.0,0.0,0.0,0.0,0.0,0.0,0.0,0.0,0.0,0.0,0.0,0.0,0.0,0.0,0.0,0.0,0.0,0.0,0.0,0.0,0.0,0.0,0.0,0.0,0.0,0.0,0.0,0.0,0.0,0.0,0.0,0.0,0.0,0.0,0.0,0.0,0.0,0.0,0.0,0.0,0.0,0.0,0.0,0.0,0.0,0.0,0.0,0.0,0.0,0.0,0.0,0.0,0.0,0.0,0.0,0.0,0.0,0.0,0.0,0.0,0.0,0.0,0.0,0.0,0.0,0.0,0.0,0.0,0.0,0.0,0.0,0.0,0.0,0.0,0.0,0.0,0.0,0.0,0.0,0.0,0.0,0.0,0.0,0.0,0.0,0.0,0.0,0.0,0.0,0.0,0.0,0.0,0.0,0.0,0.0,0.0,0.0,0.0,0.0,0.0,0.0,0.0,1.0,0.0,1.0,1.0,0.0,0.0,0.98,0.0,0.0,0.0,0.0,0.0,0.0,0.0,0.0,0.0,0.0,0.0,0.0,0.0,0.0,0.0,0.0,0.0,0.0,0.0,0.0,0.0,0.0,0.0,0.0,0.0,0.0,0.0,0.0,0.0,0.0,0.0,0.0,0.0,0.0,0.0,0.0,0.0,0.0,0.0,0.0,0.0,0.0,0.0,0.0,0.0,0.0,0.0,0.0,0.0,0.0,0.0,0.0,1.0,1.0,1.0,1.0,0.0,0.0,0.0,0.0,0.0,0.0,0.0,0.0,0.0,0.0,0.0,0.0,0.0,0.0,0.0,0.0,0.0,0.0,0.0,0.0,0.0,0.0,0.0,0.0,0.0,0.0,0.0,0.0,0.0,0.0,0.0,0.0,0.0,0.0,0.0,0.0,0.0,0.0,0.0,0.0,0.0,0.0,0.0,0.0,0.0,0.0,0.0,0.0,0.0,0.0,0.0,0.0,0.0,0.0,0.0,0.0,0.0,0.0,0.0,0.0,0.0,0.0,0.0,0.0,0.0,0.0,1.0,1.0,0.0,0.98,0.0],[0.0,0.0,0.0,0.0,0.0,0.0,0.0,0.0,0.0,0.0,0.0,0.0,0.0,0.0,0.0,0.0,0.0,0.0,0.0,0.0,0.0,0.0,0.0,0.0,0.0,0.0,0.0,0.0,0.0,0.0,0.0,0.0,0.0,0.0,0.0,0.0,0.0,0.0,0.0,0.0,0.0,0.0,0.0,0.0,0.0,0.0,0.0,0.0,0.0,0.0,0.0,0.0,0.0,0.0,0.0,0.0,0.0,0.0,0.0,0.0,0.0,0.0,0.0,0.0,0.0,0.0,0.0,0.0,0.0,0.0,0.0,0.0,0.0,0.0,0.0,0.0,0.0,0.0,0.0,0.0,0.0,0.0,0.0,0.0,0.0,0.0,0.0,0.0,0.0,0.0,0.0,0.0,0.0,0.0,0.0,0.0,0.0,0.0,0.0,0.0,0.0,0.0,0.0,0.0,0.0,0.0,0.0,0.0,0.0,0.0,0.0,0.0,0.0,0.0,0.0,0.0,0.0,0.0,0.0,0.0,0.0,0.0,0.0,0.0,0.0,0.0,0.0,0.0,0.0,0.0,0.0,0.0,0.0,0.0,0.0,0.0,0.0,0.0,0.0,0.0,0.0,0.0,0.0,0.0,0.0,0.0,0.0,0.0,0.0,0.0,0.0,0.0,0.0,0.0,0.0,0.0,0.0,0.0,0.0,0.0,0.0,0.0,0.0,0.0,0.0,0.0,0.0,0.0,0.0,0.0,0.0,0.0,0.0,0.0,0.0,0.0,0.0,0.0,0.0,0.0,0.0,0.0,0.0,0.0,0.0,0.0,0.0,0.0,0.0,0.0,0.0,0.0,0.0,0.0,0.0,0.0,0.0,0.0,0.0,0.0,0.57,1.0,0.0,0.0,1.0,0.0,0.0,0.0,0.0,0.0,0.0,0.0,0.0,0.0,0.0,0.0,0.0,0.0,0.0,0.0,0.0,0.0,0.0,0.0,0.0,0.0,0.0,0.0,0.0,0.0,0.0,0.0,0.0,0.0,0.0,0.0,0.0,0.0,0.0,0.0,0.0,0.0,0.0,0.0,0.0,0.0,0.0,0.0,0.0,0.0,0.0,0.0,0.0,0.0,0.0,0.0,0.0,0.0,0.0,1.0,1.0,1.0,1.0,1.0,1.0,1.0,0.0,0.0,0.0,0.0,0.0,0.0,0.0,0.0,0.0,0.0,0.0,0.0,0.0,0.0,0.0,0.0,0.0,0.0,0.0,0.0,0.0,0.0,0.0,0.0,0.0,0.0,0.0,0.0,0.0,0.0,0.0,0.0,0.0,0.0,0.0,0.0,0.0,0.0,0.0,0.0,0.0,0.0,0.0,0.0,0.0,0.0,0.0,0.0,0.0,0.0,0.0,0.0,0.0,0.0,0.0,0.0,0.0,0.0,0.0,0.0,0.0,0.0,1.0,1.0,1.0,0.99,0.0,0.0,0.0],[0.0,0.0,0.0,0.0,0.0,0.0,0.0,0.0,0.0,0.0,0.0,0.0,0.0,0.0,0.0,0.0,0.0,0.0,0.0,0.0,0.0,0.0,0.0,0.0,0.0,0.0,0.0,0.0,0.0,0.0,0.0,0.0,0.0,0.0,0.0,0.0,0.0,0.0,0.0,0.0,0.0,0.0,0.0,0.0,0.0,0.0,0.0,0.0,0.0,0.0,0.0,0.0,0.0,0.0,0.0,0.0,0.0,0.0,0.0,0.0,0.0,0.0,0.0,0.0,0.0,0.0,0.0,0.0,0.0,0.0,0.0,0.0,0.0,0.0,0.0,0.0,0.0,0.0,0.0,0.0,0.0,0.0,0.0,0.0,0.0,0.0,0.0,0.0,0.0,0.0,0.0,0.0,0.0,0.0,0.0,0.0,0.0,0.0,0.0,0.0,0.0,0.0,0.0,0.0,0.0,0.0,0.0,0.0,0.0,0.0,0.0,0.0,0.0,0.0,0.0,0.0,0.0,0.0,0.0,0.0,0.0,0.0,0.0,0.0,0.0,0.0,0.0,0.0,0.0,0.0,0.0,0.0,0.0,0.0,0.0,0.0,0.0,0.0,0.0,0.0,0.0,0.0,0.0,0.0,0.0,0.0,0.0,0.0,0.0,0.0,0.0,0.0,0.0,0.0,0.0,0.0,0.0,0.0,0.0,0.0,0.0,0.0,0.0,0.0,0.0,0.0,0.0,0.0,0.0,0.0,0.0,0.0,0.0,0.0,0.0,0.0,0.0,0.0,0.0,0.0,0.0,0.0,0.0,0.0,0.0,0.0,0.0,0.0,0.0,0.0,0.0,0.0,0.0,0.0,0.0,0.0,0.0,0.0,1.0,1.0,1.0,1.0,0.0,0.0,1.0,0.66,0.0,0.0,0.01,0.0,0.0,0.0,0.0,0.0,0.0,0.0,0.0,0.0,0.0,0.0,0.0,0.0,0.0,0.0,0.0,0.0,0.0,0.0,0.0,0.0,0.0,0.0,0.0,0.0,0.0,0.0,0.0,0.0,0.0,0.0,0.0,0.0,0.0,0.0,0.0,0.0,0.0,0.0,0.0,0.0,0.0,0.98,0.0,0.0,0.0,0.0,0.0,0.0,0.0,1.0,0.0,0.0,0.0,1.0,1.0,1.0,1.0,0.0,0.0,0.0,0.0,0.0,0.0,0.0,0.0,0.0,0.0,0.0,0.0,0.0,0.0,0.0,0.0,0.0,0.0,0.0,0.0,0.0,0.0,0.0,0.0,0.0,0.0,0.0,0.0,0.0,0.0,0.0,0.0,0.0,0.0,0.0,0.0,0.0,0.0,0.0,0.0,0.0,0.0,0.0,0.0,0.0,0.0,0.0,0.0,0.0,0.0,0.0,0.0,0.0,0.0,0.0,0.0,0.0,0.0,0.0,0.0,0.0,0.73,1.0,0.48,0.0,0.0,0.0,0.0],[0.0,0.0,0.0,0.0,0.0,0.0,0.0,0.0,0.0,0.0,0.0,0.0,0.0,0.0,0.0,0.0,0.0,0.0,0.0,0.0,0.0,0.0,0.0,0.0,0.0,0.0,0.0,0.0,0.0,0.0,0.0,0.0,0.0,0.0,0.0,0.0,0.0,0.0,0.0,0.0,0.0,0.0,0.0,0.0,0.0,0.0,0.0,0.0,0.0,0.0,0.0,0.0,0.0,0.0,0.0,0.0,0.0,0.0,0.0,0.0,0.0,0.0,0.0,0.0,0.0,0.0,0.0,0.0,0.0,0.0,0.0,0.0,0.0,0.0,0.0,0.0,0.0,0.0,0.0,0.0,0.0,0.0,0.0,0.0,0.0,0.0,0.0,0.0,0.0,0.0,0.0,0.0,0.0,0.0,0.0,0.0,0.0,0.0,0.0,0.0,0.0,0.0,0.0,0.0,0.0,0.0,0.0,0.0,0.0,0.0,0.0,0.0,0.0,0.0,0.0,0.0,0.0,0.0,0.0,0.0,0.0,0.0,0.0,0.0,0.0,0.0,0.0,0.0,0.0,0.0,0.0,0.0,0.0,0.0,1.0,1.0,0.0,0.0,0.0,0.0,0.0,0.0,0.0,0.0,0.0,0.0,0.0,0.0,0.0,0.0,0.0,0.0,0.0,0.0,0.0,0.0,0.0,0.0,0.0,0.0,0.0,0.0,0.0,0.0,0.0,0.0,0.0,0.0,0.0,0.0,0.0,0.0,0.0,0.0,0.0,0.0,0.0,0.0,0.0,0.0,0.0,0.0,0.0,0.0,0.0,0.0,0.0,0.0,0.0,0.0,0.0,0.0,0.0,0.0,0.0,0.0,0.0,0.0,1.0,1.0,0.3,0.0,0.0,0.0,0.0,0.0,0.0,0.0,0.0,0.0,0.0,0.0,0.0,0.0,0.0,0.0,0.0,0.0,0.0,0.0,0.0,0.0,0.0,0.0,0.0,0.0,0.0,0.0,0.0,0.0,0.0,0.0,0.0,0.0,0.0,0.0,0.0,0.0,0.0,0.0,0.0,0.0,0.0,0.0,0.0,0.0,0.0,0.0,0.0,0.0,0.0,0.0,0.0,0.0,0.0,0.0,0.0,0.0,0.0,1.0,0.0,0.0,0.0,1.0,1.0,1.0,1.0,1.0,0.0,0.0,0.0,0.0,0.0,0.0,0.0,0.0,0.0,0.0,0.0,0.0,0.0,0.0,0.0,0.0,0.0,0.0,0.0,0.0,0.0,0.0,0.0,0.0,0.0,0.0,0.0,0.0,0.0,0.0,0.0,0.0,0.0,0.0,0.0,0.0,0.0,0.0,0.0,0.0,0.0,0.0,0.0,0.0,0.0,0.0,0.0,0.0,0.0,0.0,0.0,0.0,0.0,0.0,0.0,0.0,0.0,0.0,1.0,1.0,1.0,1.0,0.0,0.0,0.0,0.0,0.0],[0.0,0.0,0.0,0.0,0.0,0.0,0.0,0.0,0.0,0.0,0.0,0.0,0.0,0.0,0.0,0.0,0.0,0.0,0.0,0.0,0.0,0.0,0.0,0.0,0.0,0.0,0.0,0.0,0.0,0.0,0.0,0.0,0.0,0.0,0.0,0.0,0.0,0.0,0.0,0.0,0.0,0.0,0.0,0.0,0.0,0.0,0.0,0.0,0.0,0.0,0.0,0.0,0.0,0.0,0.0,0.0,0.0,0.0,0.0,0.0,0.0,0.0,0.0,0.0,0.0,0.0,0.0,0.0,0.0,0.0,0.0,0.0,0.0,0.0,0.0,0.0,0.0,0.0,0.0,0.0,0.0,0.0,0.0,0.0,0.0,0.0,0.0,0.0,0.0,0.0,0.0,0.0,0.0,0.0,0.0,0.0,0.0,0.0,0.0,0.0,0.0,0.0,0.0,0.0,0.0,0.0,0.0,0.0,0.0,0.0,0.0,0.0,0.0,0.0,0.0,0.0,0.0,0.0,0.0,0.0,0.0,0.0,0.0,0.0,0.0,0.0,0.0,0.0,0.0,0.0,0.0,0.0,0.0,0.0,0.0,0.0,0.0,0.0,0.0,0.0,0.0,0.0,0.0,0.0,0.0,0.0,0.0,0.0,0.0,0.0,0.0,0.0,0.0,0.0,0.0,0.0,0.0,0.0,0.0,0.0,0.0,0.05,0.0,0.0,0.0,0.0,0.0,0.0,0.0,0.0,0.0,0.0,0.0,0.0,0.0,0.0,1.0,0.0,0.0,1.0,0.95,0.0,0.0,1.0,0.0,0.0,0.0,0.0,0.0,0.0,0.0,0.0,0.0,0.0,0.0,0.0,1.0,1.0,1.0,0.49,0.0,0.0,0.0,0.0,0.0,0.0,0.0,0.0,0.0,0.0,0.0,0.0,0.0,0.0,0.0,0.0,0.0,0.0,0.0,0.0,0.0,0.0,0.0,0.0,0.0,0.0,0.0,0.0,0.0,0.0,0.0,0.0,0.0,0.0,0.0,0.0,0.0,0.0,0.0,0.0,0.0,0.0,0.0,0.0,0.0,0.0,0.0,0.0,0.0,1.0,0.0,0.0,0.0,0.0,0.0,0.0,0.0,0.0,0.0,0.0,0.0,0.0,0.0,0.0,1.0,1.0,1.0,1.0,0.0,0.0,0.0,0.0,0.0,0.0,0.0,0.0,0.0,0.0,0.0,0.0,0.0,0.0,0.0,0.0,0.0,0.0,0.0,0.0,0.0,0.0,0.0,0.0,0.0,0.0,0.0,0.0,0.0,0.0,0.0,0.0,0.0,0.0,0.0,0.0,0.0,0.0,0.0,0.0,0.0,0.0,0.0,0.0,0.0,0.0,0.0,0.0,0.0,0.0,0.0,0.0,0.0,0.0,0.0,0.0,0.0,0.0,1.0,1.0,0.07,1.0,0.0,0.0,0.0,0.0,0.0],[0.0,0.0,0.0,0.0,0.0,0.0,0.0,0.0,0.0,0.0,0.0,0.0,0.0,0.0,0.0,0.0,0.0,0.0,0.0,0.0,0.0,0.0,0.0,0.0,0.0,0.0,0.0,0.0,0.0,0.0,0.0,0.27,0.0,0.0,0.0,0.0,0.0,0.0,0.0,0.0,0.0,0.0,0.0,0.0,0.0,0.0,0.0,0.0,0.0,0.0,0.0,0.0,0.0,0.0,0.0,0.0,0.0,0.0,0.0,0.0,0.0,0.0,0.0,0.0,0.0,0.0,0.0,0.0,0.0,0.0,0.0,0.0,0.0,0.0,0.0,0.0,0.0,0.0,0.0,0.0,0.0,0.0,0.0,0.0,0.0,0.0,0.0,0.0,0.0,0.0,0.0,0.0,0.0,0.0,0.0,0.0,0.0,0.0,0.0,0.0,0.0,0.0,0.0,0.0,0.0,0.0,0.0,0.0,0.0,0.0,0.0,0.0,0.0,0.0,0.0,0.0,0.0,0.0,0.0,0.0,0.0,0.0,0.0,0.0,0.0,0.0,0.0,0.0,0.0,0.0,0.0,0.0,0.0,0.0,1.0,0.0,0.0,0.0,0.0,0.0,0.0,0.0,0.0,0.0,0.0,0.0,0.0,0.0,0.0,0.0,0.0,0.0,0.0,0.0,0.0,0.0,0.0,0.0,0.0,0.0,0.0,0.0,0.0,0.0,0.0,0.0,0.0,0.0,0.0,0.0,0.0,0.0,0.0,0.0,0.0,0.0,0.0,0.0,0.0,0.0,0.0,0.0,0.0,0.77,0.0,0.0,0.0,0.0,0.0,0.0,0.0,0.0,0.0,0.0,0.0,0.0,1.0,1.0,0.34,1.0,0.0,0.0,0.0,0.0,0.0,0.0,0.0,0.0,0.0,0.0,0.0,0.0,0.0,0.0,0.0,0.0,0.0,0.0,0.0,0.0,0.0,0.0,0.0,0.0,0.0,0.0,0.0,0.0,0.0,0.0,0.0,0.0,0.0,0.0,0.0,0.0,0.0,0.0,0.0,0.0,0.0,0.0,0.0,0.0,0.0,0.0,0.0,0.0,0.0,0.0,0.0,0.0,0.0,0.0,0.0,0.0,0.0,0.0,0.0,0.0,0.0,0.0,0.0,0.0,0.0,1.0,1.0,1.0,1.0,1.0,0.0,0.0,0.0,0.0,0.04,0.0,0.0,0.0,0.0,0.0,0.0,0.0,0.0,0.0,0.0,0.0,0.0,0.0,0.0,0.0,0.0,0.0,0.0,0.0,0.0,0.0,0.0,0.0,0.0,0.0,0.0,0.0,0.0,0.0,0.0,0.0,0.0,0.0,0.0,0.0,0.0,0.0,0.0,0.0,0.0,0.0,0.0,0.0,0.0,0.0,0.0,0.0,0.0,0.0,0.0,1.0,1.0,0.98,0.0,0.0,0.0,0.0,0.0,0.0,0.0],[0.0,0.0,0.0,0.0,0.0,0.0,0.0,0.0,0.0,0.0,0.0,0.0,0.0,0.0,0.0,0.0,0.0,0.0,0.0,0.0,0.0,0.0,0.0,0.0,0.0,0.0,0.0,0.0,0.0,0.0,0.0,0.0,0.0,0.0,0.0,0.0,0.0,0.0,0.0,0.0,0.0,0.0,0.0,0.0,0.0,0.0,0.0,0.0,0.0,0.0,0.0,0.0,0.0,0.0,0.0,0.0,0.0,0.0,0.0,0.0,0.0,0.0,0.0,0.0,0.0,0.0,0.0,0.0,0.0,0.0,0.0,0.0,0.0,0.0,0.0,0.0,0.0,0.0,0.0,0.0,0.0,0.0,0.0,0.0,0.0,0.0,0.0,0.0,0.0,0.0,0.0,0.0,0.0,0.0,0.0,0.0,0.0,0.0,0.0,0.0,0.0,0.0,0.0,0.0,0.0,0.0,0.0,0.0,0.0,0.0,0.0,0.0,0.0,0.0,0.0,0.0,0.0,0.0,0.0,0.0,0.0,0.0,0.0,0.0,0.0,0.0,0.0,0.0,0.0,0.0,0.0,0.0,0.0,0.0,0.0,0.0,0.0,0.0,0.0,0.0,0.0,0.0,0.0,0.0,0.0,0.0,0.0,0.0,0.0,0.0,0.0,0.0,0.0,0.0,0.0,0.0,0.0,0.0,0.0,0.0,0.0,0.0,0.0,0.0,0.0,0.0,0.0,0.0,0.0,0.0,0.0,0.0,0.0,0.0,0.0,0.0,0.0,0.0,0.0,0.0,0.0,0.0,0.0,1.0,0.0,0.0,0.0,1.0,0.0,0.01,0.0,0.1,0.0,0.01,1.0,1.0,1.0,0.83,0.0,0.0,0.0,0.0,0.0,0.0,0.0,0.0,0.0,0.0,0.0,0.0,0.0,0.0,0.0,0.0,0.0,0.0,0.0,0.0,0.0,0.0,0.0,0.0,0.0,0.0,0.0,0.0,0.0,0.0,0.0,0.0,0.0,0.0,0.0,0.0,0.0,0.0,0.0,0.0,0.0,0.0,0.0,0.0,0.0,0.0,0.0,0.0,0.0,0.0,0.0,0.0,0.0,0.0,0.0,0.0,0.0,0.0,0.0,0.0,0.0,0.0,0.0,0.0,0.0,0.0,0.0,0.0,0.0,1.0,1.0,1.0,1.0,1.0,0.0,0.0,0.97,0.0,0.0,0.0,0.0,0.0,0.0,0.0,0.0,0.0,0.0,0.0,0.0,0.0,0.0,0.0,0.0,0.0,0.0,0.0,0.0,0.0,0.0,0.0,0.0,0.0,0.0,0.0,0.0,0.0,0.0,0.0,0.0,0.0,0.0,0.0,0.0,0.0,0.0,0.0,0.0,0.0,0.0,0.0,0.0,0.0,0.0,0.0,0.0,0.0,0.0,1.0,0.0,0.0,0.0,0.0,0.0,0.0,0.0,0.0,0.0],[0.0,0.0,0.0,0.0,0.0,0.0,0.0,0.0,0.0,0.0,0.0,0.0,0.0,0.0,0.0,0.0,0.0,0.0,0.0,0.0,0.0,0.0,0.0,0.0,0.0,0.0,0.0,0.0,0.0,0.85,0.0,0.99,0.0,0.0,0.0,0.0,0.0,0.0,0.0,0.0,0.0,0.0,0.0,0.0,0.0,0.0,0.0,0.0,0.0,0.0,0.0,0.0,0.0,0.0,0.0,0.0,0.0,0.0,0.0,0.0,0.0,0.0,0.0,0.0,0.0,0.0,0.0,0.0,0.0,0.0,0.0,0.0,0.0,0.0,0.0,0.0,0.0,0.0,0.0,0.0,0.0,0.0,0.0,0.0,0.0,0.0,0.0,0.0,0.0,0.0,0.0,0.0,0.0,0.0,0.0,0.0,0.0,0.0,0.0,0.0,0.0,0.0,0.0,0.0,0.0,0.0,0.0,0.0,0.0,0.0,0.0,0.0,0.0,0.0,0.0,0.0,0.0,0.0,0.0,0.0,0.0,0.0,0.0,0.0,0.0,0.0,0.0,0.0,0.0,0.0,0.0,0.0,0.0,0.0,0.0,0.0,0.0,0.0,0.0,0.0,0.0,0.0,0.0,0.0,0.0,0.0,0.0,0.0,0.0,0.0,0.0,0.0,0.0,0.0,0.0,0.0,0.0,0.0,0.0,0.0,0.0,0.0,0.0,0.0,0.0,0.0,0.0,0.0,0.0,0.0,0.0,0.0,0.0,0.0,0.0,0.0,0.0,0.0,0.0,0.0,0.0,0.0,0.0,0.0,0.0,0.0,0.0,0.0,0.0,0.0,0.0,0.0,0.0,0.01,0.98,1.0,0.99,1.0,0.0,0.0,0.0,0.0,0.0,0.0,0.0,0.0,0.0,0.0,0.0,0.0,0.0,0.0,0.0,0.0,0.0,0.0,0.0,0.0,0.0,0.0,0.0,0.0,0.0,0.0,0.0,0.0,0.0,0.0,0.0,0.0,0.0,0.0,0.0,0.0,0.0,0.0,0.0,0.0,0.0,0.0,0.0,0.0,0.0,0.0,0.0,0.0,0.0,0.0,0.0,0.0,0.02,0.0,0.0,0.0,0.0,0.0,0.0,0.0,0.0,0.0,0.0,0.0,0.0,0.0,0.0,0.0,0.0,1.0,1.0,1.0,1.0,1.0,0.0,0.0,0.0,0.0,0.0,0.0,0.0,0.0,0.0,0.0,0.0,0.0,0.0,0.0,0.0,0.0,0.0,0.0,0.0,0.0,0.0,0.0,0.0,0.0,0.0,0.0,0.0,0.0,0.0,0.0,0.0,0.0,0.0,0.0,0.0,0.0,0.0,0.0,0.0,0.0,0.0,0.0,0.0,0.0,0.0,0.0,0.0,0.0,0.0,0.0,0.0,0.0,0.0,0.0,0.0,0.0,0.0,0.0,0.0,0.0,0.0,0.0,0.0],[0.0,0.0,0.0,0.0,0.0,0.0,0.0,0.0,0.0,0.0,0.0,0.0,0.0,0.0,0.0,0.0,0.0,0.0,0.0,0.0,0.0,0.0,0.0,0.0,0.0,0.0,0.0,0.0,0.0,0.0,0.0,0.14,0.0,0.0,0.0,0.0,0.0,0.0,0.0,0.0,0.0,0.0,0.0,0.0,0.0,0.0,0.0,0.0,0.0,0.0,0.0,0.0,0.0,0.0,0.0,0.0,0.0,0.0,0.0,0.0,0.0,0.0,0.0,0.0,0.0,0.0,0.0,0.0,0.0,0.0,0.0,0.0,0.0,0.0,0.0,0.0,0.0,0.0,0.0,0.0,0.0,0.0,0.0,0.0,0.0,0.0,0.0,0.0,0.0,0.0,0.0,0.0,0.0,0.0,0.0,0.0,0.0,0.0,0.0,0.0,0.0,0.0,0.0,0.0,0.0,0.0,0.0,0.0,0.0,0.0,0.0,0.0,0.0,0.0,0.0,0.0,0.0,0.0,0.0,0.0,0.0,0.0,0.0,0.0,0.0,0.0,0.0,0.0,0.0,0.0,0.0,0.0,0.0,0.0,0.0,0.0,0.0,0.0,0.0,0.0,0.0,0.0,0.0,0.0,0.0,0.0,0.0,0.0,0.0,0.0,0.0,0.0,0.0,0.0,0.0,0.0,0.0,0.0,0.0,0.0,0.0,0.0,0.0,0.0,0.0,0.0,0.0,0.0,0.0,0.0,0.0,0.0,0.0,0.0,0.0,0.0,0.0,0.0,0.0,0.0,0.0,0.0,0.0,0.0,0.0,0.0,0.0,0.0,0.0,0.0,0.01,0.18,0.02,0.13,0.82,1.0,0.0,0.0,0.0,0.0,0.0,0.0,0.0,0.0,0.0,0.0,0.0,0.0,0.0,0.0,0.0,0.0,0.0,0.0,0.0,0.0,0.0,0.0,0.0,0.0,0.0,0.0,0.0,0.0,0.0,0.0,0.0,0.0,0.0,0.0,0.0,0.0,0.0,0.0,0.0,0.0,0.0,0.0,0.0,0.0,0.0,0.0,0.0,0.0,0.0,0.0,0.0,0.0,0.0,0.0,0.0,0.0,0.0,0.0,0.0,0.0,0.0,0.0,0.0,0.0,0.0,0.0,0.0,0.0,0.0,0.0,0.0,0.0,1.0,1.0,1.0,1.0,1.0,0.0,0.99,0.0,0.0,0.0,0.0,0.0,0.0,0.0,0.0,0.0,0.0,0.0,0.0,0.0,0.0,0.0,0.0,0.0,0.0,0.0,0.0,0.0,0.0,0.0,0.0,0.0,0.0,0.0,0.0,0.0,0.0,0.0,0.0,0.0,0.0,0.0,0.0,0.0,0.0,0.0,0.0,0.0,0.0,0.0,0.0,0.0,0.0,0.0,0.0,0.0,0.0,0.0,0.0,0.0,0.0,0.0,0.0,0.0,0.0,0.0,0.0],[0.0,0.0,0.0,0.0,0.0,0.0,0.0,0.0,0.0,0.0,0.0,0.0,0.0,0.0,0.0,0.0,0.0,0.0,0.0,0.0,0.0,0.0,0.0,0.0,0.0,0.0,0.0,0.0,0.0,0.0,0.0,0.0,0.0,0.0,0.0,0.0,0.0,0.0,0.0,0.0,0.0,0.0,0.0,0.0,0.0,0.0,0.0,0.0,0.0,0.0,0.0,0.0,0.0,0.0,0.0,0.0,0.0,0.0,0.0,0.0,0.0,0.0,0.0,0.0,0.0,0.0,0.0,0.0,0.0,0.0,0.0,0.0,0.0,0.0,0.0,0.0,0.0,0.0,0.0,0.0,0.0,0.0,0.0,0.0,0.0,0.0,0.0,0.0,0.0,0.0,0.0,0.0,0.0,0.0,0.0,0.0,0.0,0.0,0.0,0.0,0.0,0.0,0.0,0.0,0.0,0.0,0.0,0.0,0.0,0.0,0.0,0.0,0.0,0.0,0.0,0.0,0.0,0.0,0.0,0.0,0.0,0.0,0.0,0.0,0.0,0.0,0.0,0.0,0.0,0.0,0.0,0.0,0.0,0.0,0.0,0.0,0.0,0.0,0.0,0.0,0.0,0.0,0.0,0.0,0.0,0.0,0.0,0.0,0.0,0.0,0.0,0.0,0.0,0.0,0.0,0.0,0.0,0.0,0.0,0.0,0.0,0.0,0.0,0.0,0.0,0.0,0.0,0.0,0.0,0.0,0.0,0.0,0.0,0.0,0.0,0.0,0.0,0.0,0.0,0.0,0.0,0.0,0.0,0.0,0.0,0.0,0.0,0.99,0.0,0.77,0.07,0.48,0.01,0.02,0.89,0.0,0.0,0.0,0.0,0.0,0.0,0.0,0.0,0.0,0.0,0.0,0.0,0.0,0.0,0.0,0.0,0.0,0.0,0.0,0.0,0.0,0.0,0.0,0.0,0.0,0.0,0.0,0.0,0.0,0.0,0.0,0.0,0.0,0.0,0.0,0.0,0.0,0.0,0.0,0.0,0.0,0.0,0.0,0.0,0.0,0.0,0.0,0.0,0.0,0.0,0.0,0.0,0.0,0.0,0.0,0.0,0.0,0.0,0.0,0.0,0.0,0.0,0.0,0.0,0.0,0.0,0.0,0.0,0.0,0.0,0.0,0.0,0.0,1.0,1.0,1.0,1.0,1.0,0.98,1.0,0.0,0.0,0.0,0.0,0.0,0.0,0.0,0.0,0.0,0.0,0.0,0.0,0.0,0.0,0.0,0.0,0.0,0.0,0.0,0.0,0.0,0.0,0.0,0.0,0.0,0.0,0.0,0.0,0.0,0.0,0.0,0.0,0.0,0.0,0.0,0.0,0.0,0.0,0.0,0.0,0.0,0.0,0.0,0.0,0.0,0.0,0.0,1.0,0.0,0.0,1.0,0.0,0.0,0.0,0.0,0.0,0.0,0.0,0.0,0.0],[0.0,0.0,0.0,0.0,0.0,0.0,0.0,0.0,0.0,0.0,0.0,0.0,0.0,0.0,0.0,0.0,0.0,0.0,0.0,0.0,0.0,0.0,0.0,0.0,0.0,0.0,0.0,0.0,0.0,0.0,0.0,0.0,0.0,0.36,0.0,0.0,0.0,0.0,0.0,0.0,0.0,0.0,0.0,0.0,0.0,0.0,0.0,0.0,0.0,0.0,0.0,0.0,0.0,0.0,0.0,0.0,0.0,0.0,0.0,0.0,0.0,0.0,0.0,0.0,0.0,0.0,0.0,0.0,0.0,0.0,0.0,0.0,0.0,0.0,0.0,0.0,0.0,0.0,0.0,0.0,0.0,0.0,0.0,0.0,0.0,0.0,0.0,0.0,0.0,0.0,0.0,0.0,0.0,0.0,0.0,0.0,0.0,0.0,0.0,0.0,0.0,0.0,0.0,0.0,0.0,0.0,0.0,0.0,0.0,0.0,0.0,0.0,0.0,0.0,0.0,0.0,0.0,0.0,0.0,0.0,0.0,0.0,0.0,0.0,0.0,0.0,0.0,0.0,0.0,0.0,0.0,0.0,0.0,0.0,0.0,0.0,0.0,0.0,0.0,0.0,0.0,0.0,0.0,0.0,0.0,0.0,0.0,0.0,0.0,0.0,0.0,0.0,0.0,0.0,0.0,0.0,0.0,0.0,0.0,0.0,0.0,0.0,0.0,0.0,0.0,0.0,0.0,0.0,0.0,0.0,0.0,0.0,0.0,0.0,0.0,0.0,0.0,0.0,0.0,0.0,0.0,0.0,0.0,0.0,0.0,0.0,0.0,0.0,0.0,0.24,0.04,0.05,0.01,0.0,0.0,0.0,0.0,0.0,0.0,0.0,0.0,0.0,0.0,0.0,0.0,0.0,0.0,0.0,0.0,0.0,0.0,0.0,0.0,0.0,0.0,0.0,0.0,0.0,0.0,0.0,0.0,0.0,0.0,0.0,0.0,0.0,0.0,0.0,0.0,0.0,0.0,0.0,0.0,0.0,0.0,0.0,0.0,0.0,0.0,0.0,0.0,0.0,0.0,0.0,0.0,0.0,0.0,0.0,0.0,0.0,0.0,0.0,0.0,0.0,0.0,0.0,0.0,0.0,0.0,0.0,0.0,0.0,0.0,0.0,0.0,0.0,0.0,0.0,0.0,0.0,1.0,1.0,1.0,1.0,1.0,0.0,0.0,0.0,0.0,0.0,0.0,0.0,0.0,0.0,0.0,0.0,0.0,0.0,0.0,0.0,0.0,0.0,0.0,0.0,0.0,0.0,0.0,0.0,0.0,0.0,0.0,0.0,0.0,0.0,0.0,0.0,0.0,0.0,0.0,0.0,0.0,0.0,0.0,0.0,0.0,0.0,0.0,0.0,0.0,0.0,0.0,0.0,0.0,0.0,0.0,0.0,0.0,0.0,0.0,0.0,0.0,0.0,0.0,0.0,0.0],[0.0,0.0,0.0,0.0,0.0,0.0,0.0,0.0,0.0,0.0,0.0,0.0,0.0,0.0,0.0,0.0,0.0,0.0,0.0,0.0,0.0,0.0,0.0,0.0,0.0,0.0,0.0,0.0,0.0,0.0,0.0,0.0,0.0,1.0,0.0,0.0,0.0,0.0,0.0,0.0,0.0,0.0,0.0,0.0,0.0,0.0,0.0,0.0,0.0,0.0,0.0,0.0,0.0,0.0,0.0,0.0,0.0,0.0,0.0,0.0,0.0,0.0,0.0,0.0,0.0,0.0,0.0,0.0,0.0,0.0,0.0,0.0,0.0,0.0,0.0,0.0,0.0,0.0,0.0,0.0,0.0,0.0,0.0,0.0,0.0,0.0,0.0,0.0,0.0,0.0,0.0,0.0,0.0,0.0,0.0,0.0,0.0,0.0,0.0,0.0,0.0,0.0,0.0,0.0,0.0,0.0,0.0,0.0,0.0,0.0,0.0,0.0,0.0,0.0,0.0,0.0,0.0,0.0,0.0,0.0,0.0,0.0,0.0,0.0,0.0,0.0,0.0,0.0,0.0,0.0,0.0,0.0,0.0,0.0,0.0,0.0,0.0,0.0,0.0,0.0,0.0,0.0,0.0,0.0,0.0,0.0,0.0,0.0,0.0,0.0,0.0,0.0,0.0,0.0,0.0,0.0,0.0,0.0,0.0,0.0,0.0,0.0,0.0,0.0,0.0,0.0,0.0,0.0,0.0,0.0,0.0,0.0,0.0,0.0,0.0,0.0,0.0,0.0,0.0,0.0,0.0,0.0,0.0,0.0,0.0,0.0,0.0,0.0,0.0,0.0,0.01,0.0,0.0,0.0,0.0,0.0,0.0,0.0,0.0,0.0,0.0,0.0,0.0,0.0,0.0,0.0,0.0,0.0,0.0,0.0,0.0,0.0,0.0,0.0,0.0,0.0,0.0,0.0,0.0,0.0,0.0,0.0,0.0,0.0,0.0,0.0,0.0,0.0,0.0,0.0,0.0,0.0,0.0,0.0,0.0,0.0,0.0,0.0,0.0,0.0,0.0,0.0,0.0,0.0,0.0,0.0,0.0,0.0,0.0,0.0,0.0,0.0,0.0,0.0,0.0,0.0,0.0,0.0,0.0,0.0,0.0,0.0,0.0,0.0,0.0,0.0,0.0,0.0,0.0,0.0,0.0,0.98,1.0,1.0,1.0,0.23,1.0,0.0,0.0,0.0,0.0,0.0,0.0,0.0,0.0,0.0,0.0,0.0,0.0,0.0,0.0,0.0,0.0,0.0,0.0,0.0,0.0,0.0,0.0,0.0,0.0,0.0,0.0,0.0,0.0,0.0,0.0,0.0,0.0,0.0,0.0,0.0,0.0,0.0,0.0,0.0,0.0,0.0,0.0,0.0,0.0,1.0,0.03,0.0,0.0,0.0,0.0,0.0,0.0,0.0,0.0,0.0,0.0,0.0,0.0],[0.0,0.0,0.0,0.0,0.0,0.0,0.0,0.0,0.0,0.0,0.0,0.0,0.0,0.0,0.0,0.0,0.0,0.0,0.0,0.0,0.0,0.0,0.0,0.0,0.0,0.0,0.0,0.0,0.0,0.0,0.0,0.76,0.0,0.0,0.0,0.0,0.0,0.0,0.0,0.0,0.0,0.0,0.0,0.0,0.0,0.0,0.0,0.0,0.0,0.0,0.0,0.0,0.0,0.0,0.0,0.0,0.0,0.0,0.0,0.0,0.0,0.0,0.0,0.0,0.0,0.0,0.0,0.0,0.0,0.0,0.0,0.0,0.0,0.0,0.0,0.0,0.0,0.0,0.0,0.0,0.0,0.0,0.0,0.0,0.0,0.0,0.0,0.0,0.0,0.0,0.0,0.0,0.0,0.0,0.0,0.0,0.0,0.0,0.0,0.0,0.0,0.0,0.0,0.0,0.0,0.0,0.0,0.0,0.0,0.0,0.0,0.0,0.0,0.0,0.0,0.0,0.0,0.0,0.0,0.0,0.0,0.0,0.0,0.0,0.0,0.0,0.0,0.0,0.0,0.0,0.0,0.0,0.0,0.0,0.0,0.0,0.0,0.0,0.0,0.0,0.0,0.0,0.0,0.0,0.0,0.0,0.0,0.0,0.0,0.0,0.0,0.0,0.0,0.0,0.0,0.0,0.0,0.0,0.0,0.0,0.0,0.0,0.0,0.0,0.0,0.0,0.0,0.0,0.0,0.0,0.0,0.0,0.0,0.0,0.0,0.0,0.0,0.0,0.0,0.0,0.0,0.0,0.0,0.0,0.0,0.0,0.0,0.0,0.0,0.0,0.01,0.02,0.0,0.0,0.0,0.0,0.0,0.0,0.0,0.0,0.0,0.0,0.0,0.0,0.0,0.0,0.0,0.0,0.0,0.0,0.0,0.0,0.0,0.0,0.0,0.0,0.0,0.0,0.0,0.0,0.0,0.0,0.0,0.0,0.0,0.0,0.0,0.0,0.0,0.0,0.0,0.0,0.0,0.0,0.0,0.0,0.0,0.0,0.0,0.0,0.0,0.0,0.0,0.0,0.0,0.0,0.0,0.0,0.0,0.0,0.0,0.0,0.0,0.0,0.0,0.0,0.0,0.0,0.0,0.0,0.0,0.0,0.0,0.0,0.0,0.0,0.0,0.04,0.97,0.0,0.99,1.0,1.0,1.0,1.0,1.0,0.21,0.0,0.0,0.0,0.0,0.0,0.0,0.0,0.0,0.0,0.0,0.0,0.0,0.0,0.0,0.0,0.0,0.0,0.0,0.0,0.0,0.0,0.0,0.0,0.0,0.0,0.0,0.0,0.0,0.0,0.0,0.0,0.0,0.0,0.0,0.0,0.0,0.0,0.0,0.0,0.0,0.0,0.0,0.0,1.0,1.0,1.0,0.0,0.0,1.0,0.0,0.0,0.0,0.0,0.0,0.0,0.0,0.0,0.0],[0.0,0.0,0.0,0.0,0.0,0.0,0.0,0.0,0.0,0.0,0.0,0.0,0.0,0.0,0.0,0.0,0.0,0.0,0.0,0.0,0.0,0.0,0.0,0.0,0.0,0.0,0.0,0.0,0.0,0.0,0.0,1.0,1.0,1.0,0.0,0.0,0.0,0.0,0.0,0.0,0.0,0.0,0.0,0.0,0.0,0.0,0.0,0.0,0.0,0.0,0.0,0.0,0.0,0.0,0.0,0.0,0.0,0.0,0.0,0.0,0.0,0.0,0.0,0.0,0.0,0.0,0.0,0.0,0.0,0.0,0.0,0.0,0.0,0.0,0.0,0.0,0.0,0.0,0.0,0.0,0.0,0.0,0.0,0.0,0.0,0.0,0.0,0.0,0.0,0.0,0.0,0.0,0.0,0.0,0.0,0.0,0.0,0.0,0.0,0.0,0.0,0.0,0.0,0.0,0.0,0.0,0.0,0.0,0.0,0.0,0.0,0.0,0.0,0.0,0.0,0.0,0.0,0.0,0.0,0.0,0.0,0.0,0.0,0.0,0.0,0.0,0.0,0.0,0.0,0.0,0.82,0.0,0.0,1.0,1.0,0.0,0.0,0.0,0.0,0.0,0.0,0.0,0.0,0.0,0.0,0.0,0.0,0.0,0.0,0.0,0.0,0.0,0.0,0.0,0.0,0.0,0.0,0.0,0.0,0.0,0.0,0.0,0.0,0.0,0.0,0.0,0.0,0.0,0.0,0.0,0.0,0.0,0.0,0.0,0.0,0.0,0.0,0.0,0.0,0.0,0.0,0.0,0.0,0.0,0.0,0.0,0.0,0.0,0.0,0.0,0.0,0.0,0.0,0.0,0.0,0.0,0.0,0.0,0.0,0.0,0.0,0.0,0.0,0.0,0.0,0.0,0.0,0.0,0.0,0.0,0.0,0.0,0.0,0.0,0.0,0.0,0.0,0.0,0.0,0.0,0.0,0.0,0.0,0.0,0.0,0.0,0.0,0.0,0.0,0.0,0.0,0.0,0.0,0.0,0.0,0.0,0.0,0.0,0.0,0.0,0.0,0.0,0.0,0.0,0.0,0.0,0.0,0.0,0.0,0.0,0.0,0.0,0.0,0.0,0.0,0.0,0.0,0.0,0.0,0.0,0.0,0.0,0.0,0.0,0.0,0.0,0.0,0.0,0.0,0.0,0.0,0.0,0.0,0.23,1.0,1.0,1.0,1.0,0.0,0.0,0.0,0.0,0.0,0.0,0.0,0.0,0.0,0.0,0.0,0.0,0.0,0.0,0.0,0.0,0.0,0.0,0.0,0.0,0.0,0.0,0.0,0.0,0.0,0.0,0.0,0.0,0.0,0.0,0.0,0.0,0.0,0.0,0.0,0.0,0.0,0.0,0.0,0.0,1.0,1.0,1.0,1.0,0.0,0.0,0.0,0.0,0.0,0.0,0.0,0.0,0.0,0.0,0.0,0.0,0.0],[0.0,0.0,0.0,0.0,0.0,0.0,0.0,0.0,0.0,0.0,0.0,0.0,0.0,0.0,0.01,0.0,0.0,0.0,0.0,0.0,0.0,0.0,0.0,0.0,0.0,0.0,0.0,0.0,0.0,0.0,0.0,0.0,1.0,1.0,0.01,1.0,0.0,0.0,0.0,0.0,0.0,0.0,0.09,0.0,1.0,0.0,0.0,0.0,0.0,0.0,0.0,0.0,0.0,0.0,0.0,0.0,0.0,0.0,0.0,0.0,0.0,0.0,0.0,0.0,0.0,0.0,0.0,0.0,0.0,0.0,0.0,0.0,0.0,0.0,0.0,0.0,0.0,0.0,0.0,0.0,0.0,0.0,0.0,0.0,0.0,0.0,0.0,0.0,0.0,0.0,0.0,0.0,0.0,0.0,0.0,0.0,0.0,0.0,0.0,0.0,0.0,0.0,0.0,0.0,0.0,0.0,0.0,0.0,0.0,0.0,0.0,0.0,0.0,0.0,0.0,0.0,0.0,0.0,0.0,0.0,0.0,0.0,0.0,0.0,0.0,0.0,0.0,0.0,0.0,0.0,0.0,0.0,0.0,0.0,0.0,0.0,0.0,0.0,0.0,0.0,0.0,0.0,0.0,0.0,0.0,0.0,0.0,0.0,0.0,0.0,0.0,0.0,0.0,0.0,0.0,0.0,0.0,0.0,0.0,0.0,0.0,0.0,0.0,0.0,0.0,0.0,0.0,0.0,0.0,0.0,0.0,0.0,0.0,0.0,0.0,0.0,0.0,0.0,0.0,0.0,0.0,0.0,0.0,0.0,0.0,0.0,0.0,0.0,0.0,0.0,0.0,0.0,0.0,0.0,0.0,0.0,0.0,0.0,0.0,0.0,0.0,0.0,0.0,0.0,0.0,0.0,0.0,0.0,0.0,0.0,0.0,0.0,0.0,0.0,0.0,0.0,0.0,0.0,0.0,0.0,0.0,0.0,0.0,0.0,0.0,0.0,0.0,0.0,0.0,0.0,0.0,0.0,0.0,0.0,0.0,0.0,0.0,0.0,0.0,0.0,0.0,0.0,0.0,0.0,0.0,0.0,0.0,0.0,0.0,0.0,0.0,0.0,0.0,0.0,0.0,0.0,0.0,0.0,0.0,0.0,0.0,0.0,0.0,0.0,0.0,0.0,0.0,0.0,0.0,0.0,0.0,0.0,0.0,1.0,0.21,1.0,1.0,1.0,1.0,0.0,0.0,0.0,0.0,0.0,0.0,0.0,0.0,0.0,0.0,0.0,0.0,0.0,0.0,0.0,0.0,0.0,0.0,0.0,0.0,0.0,0.0,0.0,0.0,0.0,0.0,0.0,0.0,0.0,0.0,0.0,0.0,0.0,0.0,0.0,0.0,0.0,0.0,0.0,1.0,1.0,0.02,1.0,0.0,0.0,0.0,0.0,0.0,0.0,0.0,0.0,0.0,0.0,0.0,0.0,0.0],[0.0,0.0,0.0,0.0,0.0,0.0,0.0,0.0,0.0,0.0,0.0,0.0,0.0,0.0,0.0,0.0,0.0,0.0,0.0,0.0,0.0,0.0,0.0,0.0,0.0,0.0,0.0,0.0,0.0,0.0,0.0,0.0,1.0,1.0,1.0,1.0,0.0,0.0,0.0,0.0,0.0,0.0,0.0,0.0,0.0,0.0,0.0,0.0,0.0,0.0,0.0,0.0,0.0,0.0,0.0,0.0,0.0,0.0,0.0,0.0,0.0,0.0,0.0,0.0,0.0,0.0,0.0,0.0,0.0,0.0,0.0,0.0,0.0,0.0,0.0,0.0,0.0,0.0,0.0,0.0,0.0,0.0,0.0,0.0,0.0,0.0,0.0,0.0,0.0,0.0,0.0,0.0,0.0,0.0,0.0,0.0,0.0,0.0,0.0,0.0,0.0,0.0,0.0,0.0,0.0,0.0,0.0,0.0,0.0,0.0,0.0,0.0,0.0,0.0,0.0,0.0,0.0,0.0,0.0,0.0,0.0,0.0,0.0,0.0,0.0,0.0,0.04,0.0,0.0,0.06,1.0,0.0,0.0,0.03,0.0,0.0,0.0,0.0,0.0,0.0,0.0,0.0,0.0,0.0,0.0,0.0,0.0,0.0,0.0,0.0,0.0,0.0,0.0,0.0,0.0,0.0,0.0,0.0,0.0,0.0,0.0,0.0,0.0,0.0,0.0,0.0,0.0,0.0,0.0,0.0,0.0,0.0,0.0,0.0,0.0,0.0,0.0,0.0,0.0,0.0,0.0,0.0,0.0,0.0,0.0,0.0,0.0,0.0,0.0,0.0,0.0,0.0,0.0,0.0,0.0,0.0,0.0,0.0,0.0,0.0,0.0,0.0,0.0,0.0,0.0,0.0,0.0,0.0,0.0,0.0,0.0,0.0,0.0,0.0,0.0,0.0,0.0,0.0,0.0,0.0,0.0,0.0,0.0,0.0,0.0,0.0,0.0,0.0,0.0,0.0,0.0,0.0,0.0,0.0,0.0,0.0,0.0,0.0,0.0,0.0,0.0,0.0,0.0,0.0,0.0,0.0,0.0,0.0,0.0,0.0,0.0,0.0,0.0,0.0,0.0,0.0,0.0,0.0,0.0,0.0,0.0,0.0,0.0,0.0,0.0,0.0,0.0,0.0,0.0,0.0,0.0,0.0,0.0,0.0,0.0,1.0,1.0,1.0,1.0,1.0,0.0,0.0,0.0,0.0,0.0,0.0,0.0,0.0,0.0,0.0,0.0,0.0,0.0,0.0,0.0,0.0,0.0,0.0,0.0,0.0,0.0,0.0,0.0,0.0,0.0,0.0,0.0,0.0,0.0,0.0,0.0,0.0,0.0,0.0,0.0,0.0,1.0,1.0,1.0,1.0,0.0,0.0,0.0,0.0,0.0,0.0,0.0,0.0,0.0,0.0,0.0,0.0,0.0,0.0,0.0],[0.0,0.0,0.0,0.0,0.0,0.0,0.0,0.0,0.0,0.0,0.0,0.01,0.0,0.0,0.01,0.0,0.0,0.0,0.0,0.0,0.0,0.0,0.0,0.0,0.0,0.0,0.0,0.0,0.0,0.0,0.0,0.0,0.0,0.0,0.0,1.0,0.0,1.0,0.0,0.0,0.0,0.0,1.0,0.0,0.0,0.0,0.0,0.0,0.0,0.0,0.0,0.0,0.0,0.0,0.0,0.0,0.0,0.0,0.0,0.0,0.0,0.0,0.0,0.0,0.0,0.0,0.0,0.0,0.0,0.0,0.0,0.0,0.0,0.0,0.0,0.0,0.98,0.0,1.0,0.0,0.0,0.0,0.0,0.0,0.0,0.0,0.0,0.0,0.0,0.0,0.0,0.0,0.0,0.0,0.0,0.0,0.0,0.0,0.0,0.0,0.0,0.0,0.0,0.0,0.0,0.0,0.0,0.0,0.0,0.0,0.0,0.0,0.0,0.0,0.0,0.0,0.0,0.0,0.0,0.0,0.0,0.0,0.0,0.0,0.0,0.0,0.0,0.0,0.0,0.0,0.0,0.0,0.0,0.0,0.0,0.0,0.0,0.0,0.0,0.0,0.0,0.0,0.0,0.0,0.0,0.0,0.0,0.0,0.0,0.0,0.0,0.0,0.0,0.0,0.0,0.0,0.0,0.0,0.0,0.0,0.0,0.0,0.0,0.0,0.0,0.0,0.0,0.0,0.0,0.0,0.0,0.0,0.0,0.0,0.0,0.0,0.0,0.0,0.0,0.0,0.0,0.0,0.0,0.0,0.0,0.0,0.0,0.0,0.0,0.0,0.0,0.0,0.0,0.0,0.0,0.0,0.0,0.0,0.0,0.0,0.0,0.0,0.0,0.0,0.0,0.0,0.0,0.0,0.0,0.0,0.0,0.0,0.0,0.0,0.0,0.0,0.0,0.0,0.0,0.0,0.0,0.0,0.0,0.0,0.0,0.0,0.0,0.0,0.0,0.0,0.0,0.0,0.0,0.0,0.0,0.0,0.0,0.0,0.0,0.0,0.0,0.0,0.0,0.0,0.0,0.0,0.0,0.0,0.0,0.0,0.0,0.0,0.0,0.0,0.0,0.0,0.0,0.0,0.0,0.0,0.0,0.0,0.0,0.0,0.0,0.0,0.0,0.0,0.0,0.0,0.0,0.0,0.0,0.0,0.0,0.0,1.0,1.0,1.0,1.0,1.0,0.0,0.0,0.0,0.0,0.0,0.0,0.0,0.0,0.0,0.0,0.0,0.0,0.0,0.0,0.0,0.0,0.0,0.0,0.0,0.0,0.0,0.0,0.0,0.0,0.0,0.0,0.0,0.0,0.0,0.0,0.0,0.0,0.0,0.0,0.0,1.0,1.0,0.95,1.0,0.0,0.0,0.0,0.0,0.0,0.0,0.0,0.0,0.0,0.0,0.0,0.0,0.0,0.0,0.0],[0.0,0.0,0.0,0.0,0.0,0.0,0.0,0.0,0.0,0.0,0.0,0.0,0.0,0.0,0.0,0.0,0.0,0.0,0.0,0.0,0.0,0.0,0.0,0.0,0.0,0.0,0.0,0.0,0.0,0.0,0.0,0.0,0.0,0.0,1.0,1.0,1.0,1.0,0.0,0.0,0.0,0.0,0.0,0.0,0.0,0.0,0.0,0.0,0.0,0.0,0.0,0.0,0.0,0.0,0.0,0.0,0.0,0.0,0.0,0.0,0.0,0.0,0.0,0.0,0.0,0.0,0.0,0.0,0.0,0.0,0.0,0.0,0.0,0.0,0.0,0.0,0.0,0.0,1.0,0.0,0.0,0.0,0.0,0.0,0.0,0.0,0.0,0.0,0.0,0.0,0.0,0.0,0.0,0.0,0.0,0.0,0.0,0.0,0.0,0.0,0.0,0.0,0.0,0.0,0.0,0.0,0.0,0.0,0.0,0.0,0.0,0.0,0.0,0.0,0.0,0.0,0.0,0.0,0.0,0.0,0.0,0.0,0.0,0.0,0.0,0.0,0.0,0.0,0.0,0.0,0.0,0.0,0.0,0.0,0.0,0.0,0.0,0.0,0.0,0.0,0.0,0.0,0.0,0.0,0.0,0.0,0.0,0.0,0.0,0.0,0.0,0.0,0.0,0.0,0.0,0.0,0.0,0.0,0.0,0.0,0.0,0.0,0.0,0.0,0.0,0.0,0.0,0.0,0.0,0.0,0.0,0.0,0.0,0.0,0.0,0.0,0.0,0.0,0.0,0.0,0.0,0.0,0.0,0.0,0.0,0.0,0.0,0.0,0.0,0.0,0.0,0.0,0.0,0.0,0.0,0.0,0.0,0.0,0.0,0.0,0.0,0.0,0.0,0.0,0.0,0.0,0.0,0.0,0.0,0.0,0.0,0.0,0.0,0.0,0.0,0.0,0.0,0.0,0.0,0.0,0.0,0.0,0.0,0.0,0.0,0.0,0.0,0.0,0.0,0.0,0.0,0.0,0.0,0.0,0.0,0.0,0.0,0.0,0.0,0.0,0.0,0.0,0.0,0.0,0.0,0.0,0.0,0.0,0.0,0.0,0.0,0.0,0.0,0.0,0.0,0.0,0.0,0.0,0.0,0.0,0.0,0.0,0.0,0.0,0.0,0.0,0.0,0.0,0.0,0.0,0.0,0.0,0.0,0.0,0.0,0.0,0.0,1.0,1.0,1.0,1.0,0.02,0.0,0.0,0.0,0.0,0.0,0.0,0.0,0.0,0.0,0.0,1.0,1.0,1.0,0.0,0.0,0.0,0.0,0.0,0.0,0.0,0.0,0.0,0.0,0.0,0.0,0.0,0.0,0.0,0.0,0.0,0.0,0.0,1.0,1.0,1.0,0.0,0.0,0.0,0.0,0.0,0.0,0.0,0.0,0.0,0.0,0.0,0.0,0.0,0.0,0.0,0.0,0.0,0.0],[0.0,0.0,0.0,0.0,0.0,0.0,0.0,0.0,0.0,0.0,0.0,0.01,0.0,0.0,0.0,0.0,0.0,0.0,0.0,0.0,0.0,0.0,0.0,0.0,0.0,0.0,0.0,0.0,0.0,0.0,0.0,0.0,0.0,0.0,0.0,0.0,0.0,1.0,0.01,1.0,1.0,0.13,0.9,0.0,0.0,0.0,0.0,0.0,0.0,0.0,0.0,0.0,0.0,0.0,0.0,0.0,0.0,0.0,0.0,0.0,0.0,0.0,0.0,0.0,0.0,0.0,0.0,0.0,0.0,0.0,0.0,0.0,0.0,0.0,0.0,0.0,0.0,0.0,1.0,0.0,0.96,0.0,0.0,0.0,0.0,0.0,0.0,0.0,0.0,0.0,0.0,0.0,0.0,0.0,0.0,0.0,0.0,0.0,0.0,0.0,0.0,0.0,0.0,0.0,0.0,0.0,0.0,0.0,0.0,0.0,0.0,0.0,0.0,0.0,0.0,0.0,0.0,0.0,0.0,0.0,0.0,0.0,0.0,0.0,0.0,0.0,0.0,0.0,0.0,0.0,0.0,0.0,0.0,0.0,0.0,0.0,0.0,0.0,0.0,0.0,0.0,0.0,0.0,0.0,0.0,0.0,0.0,0.0,0.0,0.0,0.0,0.0,0.0,0.0,0.0,0.0,0.0,0.0,0.0,0.0,0.0,0.0,0.0,0.0,0.0,0.0,0.0,0.0,0.0,0.0,0.0,0.0,0.0,0.0,0.0,0.0,0.0,0.0,0.0,0.0,0.0,0.0,0.0,0.0,0.0,0.0,0.0,0.0,0.0,0.0,0.0,0.0,0.0,0.0,0.0,0.0,0.0,0.0,0.0,0.0,0.0,0.0,0.0,0.0,0.0,0.0,0.0,0.0,0.0,0.0,0.0,0.0,0.0,0.0,0.0,0.0,0.0,0.0,0.0,0.0,0.0,0.0,0.0,0.0,0.0,0.0,0.0,0.0,0.0,0.0,0.0,0.0,0.0,0.0,0.0,0.0,0.0,0.0,0.0,0.0,0.0,0.0,0.0,0.0,0.0,0.0,0.0,0.0,0.0,0.0,0.0,0.0,0.0,0.0,0.0,0.0,0.0,0.0,0.0,0.0,0.0,0.0,0.0,0.0,0.0,0.0,0.0,0.0,0.0,0.0,0.0,0.0,0.0,0.0,0.0,0.0,0.0,0.0,1.0,1.0,1.0,1.0,0.0,0.0,0.0,0.0,0.0,0.0,0.0,0.0,0.0,0.0,1.0,0.0,0.0,0.0,0.0,0.0,0.0,0.0,0.0,0.0,0.0,0.0,0.0,0.0,0.0,0.0,0.0,0.0,0.0,0.0,0.0,0.0,0.0,1.0,1.0,0.91,0.0,0.0,0.0,0.0,0.0,0.0,0.0,0.0,0.0,0.0,0.0,0.0,0.0,0.0,0.0,0.0,0.0],[0.0,0.0,0.0,0.0,0.0,0.0,0.0,0.0,0.0,0.0,0.0,0.0,0.0,0.0,0.0,0.0,0.0,0.0,0.0,0.0,0.0,0.0,0.0,0.0,0.0,0.0,0.0,0.0,0.0,0.0,0.0,0.0,0.0,0.0,0.0,0.0,0.0,1.0,1.0,0.89,0.98,0.0,0.0,0.0,0.0,0.0,0.0,0.0,0.0,0.0,0.0,0.0,0.0,0.0,0.0,0.0,0.0,0.0,0.0,0.0,0.0,0.0,0.0,0.0,0.0,0.0,0.0,0.0,0.0,0.0,0.0,0.0,0.0,0.0,0.0,0.0,0.0,0.0,0.0,0.0,0.0,0.0,0.0,0.0,0.0,0.0,0.0,0.0,0.0,0.0,0.0,0.0,0.0,0.0,0.0,0.0,0.0,0.0,0.0,0.0,0.0,0.0,0.0,0.0,0.0,0.0,0.0,0.0,0.0,0.0,0.0,0.0,0.0,0.0,0.0,0.0,0.0,0.0,0.0,0.0,0.0,0.0,0.0,0.0,0.0,0.0,0.0,0.0,0.0,0.0,0.0,0.0,0.0,0.0,0.0,0.0,0.0,0.0,0.0,0.0,0.0,0.0,0.0,0.0,0.0,0.0,0.0,0.0,0.0,0.0,0.0,0.0,0.0,0.0,0.0,0.0,0.0,0.0,0.0,0.0,0.0,0.0,0.0,0.0,0.0,0.0,0.0,0.0,0.0,0.0,0.0,0.0,0.0,0.0,0.0,0.0,0.0,0.0,0.0,0.0,0.0,0.0,0.0,0.0,0.0,0.0,0.0,0.0,0.0,0.0,0.0,0.0,0.0,0.0,0.0,0.0,0.0,0.0,0.0,0.0,0.0,0.0,0.0,0.0,0.0,0.0,0.0,0.0,0.0,0.0,0.0,0.0,0.0,0.0,0.0,0.0,0.0,0.0,0.0,0.0,0.0,0.0,0.0,0.0,0.0,0.0,0.0,0.0,0.0,0.0,0.0,0.0,0.0,0.0,0.0,0.0,0.0,0.0,0.0,0.0,0.0,0.0,0.0,0.0,0.0,0.0,0.0,0.0,0.0,0.0,0.0,0.0,0.0,0.0,0.0,0.0,0.0,0.0,0.0,0.0,0.0,0.0,0.0,0.0,0.0,0.0,0.0,0.0,0.0,0.0,0.0,0.0,0.0,0.0,0.0,0.0,0.0,0.0,0.0,0.02,1.0,1.0,1.0,0.18,0.19,0.0,0.0,1.0,1.0,1.0,1.0,1.0,1.0,0.42,0.0,0.0,0.0,0.0,0.0,0.0,0.0,0.0,0.0,0.0,0.0,0.0,0.0,0.0,0.0,0.0,0.0,0.0,0.0,0.0,0.0,1.0,0.0,0.0,0.0,0.0,0.0,0.0,0.0,0.0,0.0,0.0,0.0,0.0,0.0,0.0,0.0,0.0,0.0,0.0,0.0],[0.0,0.0,0.0,0.0,0.0,0.0,0.0,0.0,0.0,0.0,0.0,0.0,0.0,0.01,0.0,0.0,0.0,0.0,0.0,0.0,0.0,0.0,0.0,0.0,0.0,0.0,0.0,0.0,0.0,0.0,0.0,0.0,0.0,0.0,0.0,0.0,0.0,0.0,0.0,0.0,0.0,0.0,0.0,0.0,0.0,0.0,0.0,0.0,0.0,0.0,0.0,0.0,0.0,0.0,0.0,0.0,0.0,0.0,0.0,0.0,0.0,0.0,0.0,0.0,0.0,0.0,0.0,0.0,0.0,0.0,0.0,0.0,0.0,0.0,0.0,0.0,0.0,0.0,0.0,0.0,0.01,0.0,0.0,0.0,0.0,0.0,0.0,0.0,0.0,0.0,0.0,0.0,0.0,0.0,0.0,0.0,0.0,0.0,0.0,0.0,0.0,0.0,0.0,0.0,0.0,0.0,0.0,0.0,0.0,0.0,0.0,0.0,0.0,0.0,0.0,0.0,0.0,0.0,0.0,0.0,0.0,0.0,0.0,0.0,0.0,0.0,0.0,0.0,0.0,0.0,0.0,0.0,0.0,0.0,0.0,0.0,0.0,0.0,0.0,0.0,0.0,0.0,0.0,0.0,0.0,0.0,0.0,0.0,0.0,0.0,0.0,0.0,0.0,0.0,0.0,0.0,0.0,0.0,0.0,0.0,0.0,0.0,0.0,0.0,0.0,0.0,0.0,0.0,0.0,0.0,0.0,0.0,0.0,0.0,0.0,0.0,0.0,0.0,0.0,0.0,0.0,0.0,0.0,0.0,0.0,0.0,0.0,0.0,0.0,0.0,0.0,0.0,0.0,0.0,0.0,0.0,0.0,0.0,0.0,0.0,0.0,0.0,0.0,0.0,0.0,0.0,0.0,0.0,0.0,0.0,0.0,0.0,0.0,0.0,0.0,0.0,0.0,0.0,0.0,0.0,0.0,0.0,0.0,0.0,0.0,0.0,0.0,0.0,0.0,0.0,0.0,0.0,0.0,0.0,0.0,0.0,0.0,0.0,0.0,0.0,0.0,0.0,0.0,0.0,0.0,0.0,0.0,0.0,0.0,0.0,0.0,0.0,0.0,0.0,0.0,0.0,0.0,0.0,0.0,0.0,0.0,0.0,0.0,0.0,0.0,0.0,0.0,0.0,0.0,0.0,0.0,0.0,0.0,0.0,0.0,0.0,0.0,0.0,0.0,0.0,0.0,1.0,1.0,1.0,1.0,0.0,0.01,1.0,0.06,0.0,0.0,0.0,0.45,1.0,0.0,0.0,1.0,0.0,0.0,0.0,0.0,0.0,0.0,0.0,0.0,0.0,0.0,0.0,0.0,0.0,0.0,0.0,0.0,1.0,0.0,1.0,0.0,0.0,0.0,0.0,0.0,0.0,0.0,0.0,0.0,0.0,0.0,0.0,0.0,0.0,0.0,0.0,0.0,0.0,0.0],[0.0,0.0,0.0,0.0,0.0,0.0,0.0,0.0,0.0,0.0,0.0,0.0,0.0,0.0,0.0,0.0,0.0,0.0,0.0,0.0,0.0,0.0,0.0,0.0,0.0,0.0,0.0,0.0,0.0,0.0,0.0,0.0,0.0,0.0,0.0,0.0,0.0,0.0,0.0,0.0,0.0,0.0,0.0,0.0,0.0,0.0,0.0,0.0,0.0,0.0,0.0,0.0,0.0,0.0,0.0,0.0,0.0,0.0,0.0,0.0,0.0,0.0,0.0,0.0,0.0,0.0,0.0,0.0,0.0,0.0,0.0,0.0,0.0,0.0,0.0,0.0,0.0,0.0,0.0,0.0,1.0,0.0,0.69,0.0,0.0,0.0,0.0,0.0,0.0,0.0,0.0,0.0,0.0,0.0,0.0,0.0,0.0,0.0,0.0,0.0,0.0,0.0,0.0,0.0,0.0,0.0,0.0,0.0,0.0,0.0,0.0,0.0,0.0,0.0,0.0,0.0,0.0,0.0,0.0,0.0,0.0,0.0,0.0,0.0,0.0,0.0,0.0,0.0,0.0,0.0,0.0,0.0,0.0,0.0,0.0,0.0,0.0,0.0,0.0,0.0,0.0,0.0,0.0,0.0,0.0,0.0,0.0,0.0,0.0,0.0,0.0,0.0,0.0,0.0,0.0,0.0,0.0,0.0,0.0,0.0,0.0,0.0,0.0,0.0,0.0,0.0,0.0,0.0,0.0,0.0,0.0,0.0,0.0,0.0,0.0,0.0,0.0,0.0,0.0,0.0,0.0,0.0,0.0,0.0,0.0,0.0,0.0,0.0,0.0,0.0,0.0,0.0,0.0,0.0,0.0,0.0,0.0,0.0,0.0,0.0,0.0,0.0,0.0,0.0,0.0,0.0,0.0,0.0,0.0,0.0,0.0,0.0,0.0,0.0,0.0,0.0,0.0,0.0,0.0,0.0,0.0,0.0,0.0,0.0,0.0,0.0,0.0,0.0,0.0,0.0,0.0,0.0,0.0,0.0,0.0,0.0,0.0,0.0,0.0,0.0,0.0,0.0,0.0,0.0,0.0,0.0,0.0,0.0,0.0,0.0,0.0,0.0,0.0,0.0,0.0,0.0,0.0,0.0,0.0,0.0,0.0,0.0,0.0,0.0,0.0,0.0,0.0,0.0,0.0,0.0,0.0,0.0,0.0,0.0,0.0,0.0,0.0,0.0,0.0,0.0,0.0,0.18,1.0,1.0,1.0,0.0,0.0,0.63,0.03,0.0,0.0,0.0,0.0,0.0,0.0,0.0,0.0,0.0,0.0,0.0,0.0,0.0,0.0,0.0,0.0,0.0,0.0,0.0,0.0,0.0,0.0,0.0,0.0,1.0,0.0,0.83,0.0,0.0,0.0,0.0,0.0,0.0,0.0,0.0,0.0,0.0,0.0,0.0,0.0,0.0,0.0,0.0,0.0,0.0,0.0],[0.0,0.0,0.0,0.0,0.0,0.0,0.0,0.0,0.0,0.02,0.0,0.0,0.0,0.0,0.0,0.0,0.0,0.0,0.0,0.0,0.0,0.0,0.0,0.0,0.0,0.0,0.0,0.0,0.0,0.0,0.0,0.0,0.0,0.0,0.0,0.0,0.0,0.0,0.0,0.0,0.0,0.0,0.0,0.0,0.0,0.0,0.0,0.0,0.0,0.0,0.0,0.0,0.0,0.0,0.0,0.0,0.0,0.0,0.0,0.0,0.0,0.0,0.0,0.0,0.0,0.0,0.0,0.0,0.0,0.0,0.0,0.0,0.0,0.0,0.0,0.0,0.0,0.0,0.0,0.0,0.0,0.0,0.0,0.0,0.0,0.0,0.0,0.0,0.0,0.0,0.0,0.0,0.0,0.0,0.0,0.0,0.0,0.0,0.0,0.0,0.0,0.0,0.0,0.0,0.0,0.0,0.0,0.0,0.0,0.0,0.0,0.0,0.0,0.0,0.0,0.0,0.0,0.0,0.0,0.0,0.0,0.0,0.0,0.0,0.0,0.0,0.0,0.0,0.0,0.0,0.0,0.0,0.0,0.0,0.0,0.0,0.0,0.0,0.0,0.0,0.0,0.0,0.0,0.0,0.0,0.0,0.0,0.0,0.0,0.0,0.0,0.0,0.0,0.0,0.0,0.0,0.0,0.0,0.0,0.0,0.0,0.0,0.0,0.0,0.0,0.0,0.0,0.0,0.0,0.0,0.0,0.0,0.0,0.0,0.0,0.0,0.0,0.0,0.0,0.0,0.0,0.0,0.0,0.0,0.0,0.0,0.0,0.0,0.0,0.0,0.0,0.0,0.0,0.0,0.0,0.0,0.0,0.0,0.0,0.0,0.0,0.0,0.0,0.0,0.0,0.0,0.0,0.0,0.0,0.0,0.0,0.0,0.0,0.0,0.0,0.0,0.0,0.0,0.0,0.0,0.0,0.0,0.0,0.0,0.0,0.0,0.0,0.0,0.0,0.0,0.0,0.0,0.0,0.0,0.0,0.0,0.0,0.0,0.0,0.0,0.0,0.0,0.0,0.0,0.0,0.0,0.0,0.0,0.0,0.0,0.0,0.0,0.0,0.0,0.0,0.0,0.0,0.0,0.0,0.0,0.0,0.0,0.0,0.0,0.0,0.0,0.0,0.0,0.0,0.0,0.0,0.0,0.0,0.0,0.0,0.0,0.0,0.0,0.0,0.0,0.0,0.19,1.0,1.0,1.0,1.0,1.0,1.0,1.0,0.0,0.0,0.0,0.0,0.0,0.0,0.0,0.96,0.0,0.13,0.0,0.0,0.0,0.0,0.0,0.0,0.0,0.0,0.0,0.0,0.0,0.0,0.0,0.0,0.12,0.0,0.0,0.0,0.0,0.0,0.0,0.0,0.0,0.0,0.0,0.0,0.0,0.0,0.0,0.0,0.0,0.0,0.0,0.0,0.0,0.0],[0.0,0.0,0.0,0.0,0.0,0.0,0.0,0.0,0.0,0.0,0.0,0.0,0.0,0.0,0.0,0.0,0.0,0.0,0.0,0.0,0.0,0.0,0.0,0.0,0.0,0.0,0.0,0.0,0.0,0.0,0.0,0.0,0.0,0.0,0.0,0.0,0.0,0.0,0.0,0.0,0.0,0.0,0.0,0.0,0.0,0.0,0.0,0.0,0.0,0.0,0.0,0.0,0.0,0.0,0.0,0.0,0.0,0.0,0.0,0.0,0.0,0.0,0.0,0.0,0.0,0.0,0.0,0.0,0.0,0.0,0.0,0.0,0.0,0.0,0.0,0.0,0.0,0.0,0.0,0.0,0.0,0.0,0.0,0.0,0.0,0.0,0.0,0.0,0.0,0.0,0.0,0.0,0.0,0.0,0.0,0.0,0.0,0.0,0.0,0.0,0.0,0.0,0.0,0.0,0.0,0.0,0.0,0.0,0.0,0.0,0.0,0.0,0.0,0.0,0.0,0.0,0.0,0.0,0.0,0.0,0.0,0.0,0.0,0.0,0.0,0.0,0.0,0.0,0.0,0.0,0.0,0.0,0.0,0.0,0.0,0.0,0.0,0.0,0.0,0.0,0.0,0.0,0.0,0.0,0.0,0.0,0.0,0.0,0.0,0.0,0.0,0.0,0.0,0.0,0.0,0.0,0.0,0.0,0.0,0.0,0.0,0.0,0.0,0.0,0.0,0.0,0.0,0.0,0.0,0.0,0.0,0.0,0.0,0.0,0.0,0.0,0.0,0.0,0.0,0.0,0.0,0.0,0.0,0.0,0.0,0.0,0.0,0.0,0.0,0.0,0.0,0.0,0.0,0.0,0.0,0.0,0.0,0.0,0.0,0.0,0.0,0.0,0.0,0.0,0.0,0.0,0.0,0.0,0.0,0.0,0.0,0.0,0.0,0.0,0.0,0.0,0.0,0.0,0.0,0.0,0.0,0.0,0.0,0.0,0.0,0.0,0.0,0.0,0.0,0.0,0.0,0.0,0.0,0.0,0.0,0.0,0.0,0.0,0.0,0.0,0.0,0.0,0.0,0.0,0.0,0.0,0.0,0.0,0.0,0.0,0.0,0.0,0.0,0.0,0.0,0.0,0.0,0.0,0.0,0.0,0.0,0.0,0.0,0.0,0.0,0.0,0.0,0.0,0.0,0.0,0.0,0.0,0.0,0.0,0.0,0.0,0.0,0.0,0.0,0.0,0.0,0.0,0.0,0.0,1.0,1.0,1.0,1.0,1.0,0.0,0.0,0.0,0.0,0.0,0.0,0.0,0.0,0.0,0.0,0.0,0.0,0.0,0.0,0.0,0.0,0.0,0.0,0.0,0.0,0.0,0.0,0.0,0.0,0.0,0.0,0.0,0.0,0.0,0.0,0.0,0.0,0.0,0.0,0.0,0.0,0.0,0.0,0.0,0.0,0.0,0.0,0.0,0.0,0.0,0.0],[0.0,0.0,0.0,0.01,0.0,0.0,0.0,0.0,0.0,0.02,0.0,0.0,0.0,0.0,0.0,0.0,0.0,0.0,0.0,0.0,0.0,0.0,0.0,0.0,0.0,0.0,0.0,0.0,0.0,0.0,0.0,0.0,0.0,0.0,0.0,0.0,0.0,0.0,0.0,0.0,0.0,0.0,0.0,0.0,0.0,0.0,0.0,0.0,0.0,0.0,0.0,0.0,0.0,0.0,0.0,0.0,0.0,0.0,0.0,0.0,0.0,0.0,0.0,0.0,0.0,0.0,0.0,0.0,0.0,0.0,0.0,0.0,0.0,0.0,0.0,0.0,0.0,0.0,0.0,0.0,0.0,0.0,0.0,0.0,0.0,0.0,0.0,0.0,0.0,0.0,0.0,0.0,0.0,0.0,0.0,0.0,0.0,0.0,0.0,0.0,0.0,0.0,0.0,0.0,0.0,0.0,0.0,0.0,0.0,0.0,0.0,0.0,0.0,0.0,0.0,0.0,0.0,0.0,0.0,0.0,0.0,0.0,0.0,0.0,0.0,0.0,0.0,0.0,0.0,0.0,0.0,0.0,0.0,0.0,0.0,0.0,0.0,0.0,0.0,0.0,0.0,0.0,0.0,0.0,0.0,0.0,0.0,0.0,0.0,0.0,0.0,0.0,0.0,0.0,0.0,0.0,0.0,0.0,0.0,0.0,0.0,0.0,0.0,0.0,0.0,0.0,0.0,0.0,0.0,0.0,0.0,0.0,0.0,0.0,0.0,0.0,0.0,0.0,0.0,0.0,0.0,0.0,0.0,0.0,0.0,0.0,0.0,0.0,0.0,0.0,0.0,0.0,0.0,0.0,0.0,0.0,0.0,0.0,0.0,0.0,0.0,0.0,0.0,0.0,0.0,0.0,0.0,0.0,0.0,0.0,0.0,0.0,0.0,0.0,0.0,0.0,0.0,0.0,0.0,0.0,0.0,0.0,0.0,0.0,0.0,0.0,0.0,0.0,0.0,0.0,0.0,0.0,0.0,0.0,0.0,0.0,0.0,0.0,0.0,0.0,0.0,0.0,0.0,0.0,0.0,0.0,0.0,0.0,0.0,0.0,0.0,0.0,0.0,0.0,0.0,0.0,0.0,0.0,0.0,0.0,0.0,0.0,0.0,0.0,0.0,0.0,0.0,0.0,0.0,0.0,0.0,0.0,0.0,0.0,0.0,0.0,0.0,0.0,0.0,0.0,0.0,0.0,0.01,0.0,1.0,1.0,1.0,1.0,1.0,0.0,0.59,0.0,0.0,0.0,0.0,0.0,0.0,0.0,0.0,0.0,0.0,0.0,0.0,0.0,0.0,0.0,0.0,0.0,0.0,0.0,0.0,0.0,0.0,0.0,0.0,0.0,0.0,0.0,0.0,0.0,0.0,0.0,0.0,0.0,0.0,0.0,0.0,0.0,0.0,0.0,0.0,0.0,0.0,0.0,0.0],[0.0,0.0,0.0,0.0,0.0,0.0,0.0,0.0,0.0,0.0,0.0,0.0,0.0,0.0,0.0,0.0,0.0,0.0,0.0,0.0,0.0,0.0,0.0,0.0,0.0,0.0,0.0,0.0,0.0,0.0,0.0,0.0,0.0,0.0,0.0,0.0,0.0,0.0,0.0,0.0,0.0,0.0,0.0,0.0,0.0,0.0,0.0,0.0,0.0,0.0,0.0,0.0,0.0,0.0,0.0,0.0,0.0,0.0,0.0,0.0,0.0,0.0,0.0,0.0,0.0,0.0,0.0,0.0,0.0,0.0,0.0,0.0,0.0,0.0,0.0,0.0,0.0,0.0,0.0,0.0,0.0,0.0,0.0,0.0,0.0,0.0,0.0,0.0,0.0,0.0,0.0,0.0,0.0,0.0,0.0,0.0,0.0,0.0,0.0,0.0,0.0,0.0,0.0,0.0,0.0,0.0,0.0,0.0,0.0,0.0,0.0,0.0,0.0,0.0,0.0,0.0,0.0,0.0,0.0,0.0,0.0,0.0,0.0,0.0,0.0,0.0,0.0,0.0,0.0,0.0,0.0,0.0,0.0,0.0,0.0,0.0,0.0,0.0,0.0,0.0,0.0,0.0,0.0,0.0,0.0,0.0,0.0,0.0,0.0,0.0,0.0,0.0,0.0,0.0,0.0,0.0,0.0,0.0,0.0,0.0,0.0,0.0,0.0,0.0,0.0,0.0,0.0,0.0,0.0,0.0,0.0,0.0,0.0,0.0,0.0,0.0,0.0,0.0,0.0,0.0,0.0,0.0,0.0,0.0,0.0,0.0,0.0,0.0,0.0,0.0,0.0,0.0,0.0,0.0,0.0,0.0,0.0,0.0,0.0,0.0,0.0,0.0,0.0,0.0,0.0,0.0,0.0,0.0,0.0,0.0,0.0,0.0,0.0,0.0,0.0,0.0,0.0,0.0,0.0,0.0,0.0,0.0,0.0,0.0,0.0,0.0,0.0,0.0,0.0,0.0,0.0,0.0,0.0,0.0,0.0,0.0,0.0,0.0,0.0,0.0,0.0,0.0,0.0,0.0,0.0,0.0,0.0,0.0,0.0,0.0,0.0,0.0,0.0,0.0,0.0,0.0,0.0,0.0,0.0,0.0,0.0,0.0,0.0,0.0,0.0,0.0,0.0,0.0,0.0,0.0,0.0,0.0,0.0,0.0,0.0,0.0,0.0,0.0,0.0,0.0,0.0,1.0,1.0,0.63,1.0,1.0,1.0,1.0,1.0,0.0,1.0,0.0,0.03,0.25,0.0,0.0,1.0,0.0,0.0,0.0,0.0,0.0,0.0,0.0,0.0,0.0,0.0,0.0,0.0,0.0,0.0,0.0,0.0,0.0,0.0,0.0,0.0,0.0,0.0,0.0,0.0,0.0,0.0,0.0,0.0,0.0,0.0,0.0,0.0,0.0,0.0,0.0,0.0,0.0,0.0],[0.0,0.0,0.0,0.0,0.0,0.0,0.0,0.0,0.0,0.0,0.0,0.0,0.0,0.0,0.0,0.0,0.0,0.0,0.0,0.0,0.0,0.0,0.0,0.0,0.0,0.0,0.0,0.0,0.0,0.0,0.0,0.0,0.0,0.0,0.0,0.0,0.0,0.0,0.0,0.0,0.0,0.0,0.0,0.0,0.0,0.0,0.0,0.0,0.0,0.0,0.0,0.0,0.0,0.0,0.0,0.0,0.0,0.0,0.0,0.0,0.0,0.0,0.0,0.0,0.0,0.0,0.0,0.0,0.0,0.0,0.0,0.0,0.0,0.0,0.0,0.0,0.0,0.0,0.0,0.0,0.0,0.0,0.0,0.0,0.0,0.0,0.0,0.0,0.0,0.0,0.0,0.0,0.0,0.0,0.0,0.0,0.0,0.0,0.0,0.0,0.0,0.0,0.0,0.0,0.0,0.0,0.0,0.0,0.0,0.0,0.0,0.0,0.0,0.0,0.0,0.0,0.0,0.0,0.0,0.0,0.0,0.0,0.0,0.0,0.0,0.0,0.0,0.0,0.0,0.0,0.0,0.0,0.0,0.0,0.0,0.0,0.0,0.0,0.0,0.0,0.0,0.0,0.0,0.0,0.0,0.0,0.0,0.0,0.0,0.0,0.0,0.0,0.0,0.0,0.0,0.0,0.0,0.0,0.0,0.0,0.0,0.0,0.0,0.0,0.0,0.0,0.0,0.0,0.0,0.0,0.0,0.0,0.0,0.0,0.0,0.0,0.0,0.0,0.0,0.0,0.0,0.0,0.0,0.0,0.0,0.0,0.0,0.0,0.0,0.0,0.0,0.0,0.0,0.0,0.0,0.0,0.0,0.0,0.0,0.0,0.0,0.0,0.0,0.0,0.0,0.0,0.0,0.0,0.0,0.0,0.0,0.0,0.0,0.0,0.0,0.0,0.0,0.0,0.0,0.0,0.0,0.0,0.0,0.0,0.0,0.0,0.0,0.0,0.0,0.0,0.0,0.0,0.0,0.0,0.0,0.0,0.0,0.0,0.0,0.0,0.0,0.0,0.0,0.0,0.0,0.0,0.0,0.0,0.0,0.0,0.0,0.0,0.0,0.0,0.0,0.0,0.0,0.0,0.0,0.0,0.0,0.0,0.0,0.0,0.0,0.0,0.0,0.0,0.0,0.0,0.0,0.0,0.0,0.0,0.0,0.0,0.0,0.0,0.0,0.0,0.0,1.0,0.06,0.03,1.0,1.0,1.0,1.0,1.0,1.0,1.0,0.0,0.0,0.0,0.0,0.0,0.0,0.0,0.0,0.0,0.0,0.0,0.0,0.0,0.0,0.0,0.0,0.0,0.0,0.0,0.0,0.0,0.0,0.0,0.0,0.0,0.0,0.0,0.0,0.0,0.0,0.0,0.0,0.0,0.0,0.0,0.0,0.0,0.0,0.0,0.0,0.0,0.0,0.0,0.0],[0.0,0.0,0.0,0.0,0.0,0.0,0.0,0.0,0.0,0.01,0.0,0.0,0.0,0.0,0.0,0.0,0.0,0.0,0.0,0.0,0.0,0.0,0.0,0.0,0.0,0.0,0.0,0.0,0.0,0.0,0.0,0.0,0.0,0.0,0.0,0.0,0.0,0.0,1.0,0.67,0.0,0.0,0.0,0.0,0.0,0.0,0.0,0.0,0.0,0.0,0.0,0.0,0.0,0.0,0.0,0.0,0.0,0.0,0.0,0.0,0.0,0.0,0.0,0.0,0.0,0.0,0.0,0.0,0.0,0.0,0.0,0.0,0.0,0.0,0.0,0.0,0.0,0.0,0.0,0.0,0.0,0.0,0.0,0.0,0.0,0.0,0.0,0.0,0.0,0.0,0.0,0.0,0.0,0.0,0.0,0.0,0.0,0.0,0.0,0.0,0.0,0.0,0.0,0.0,0.0,0.0,0.0,0.0,0.0,0.0,0.0,0.0,0.0,0.0,0.0,0.0,0.0,0.0,0.0,0.0,0.0,0.0,0.0,0.0,0.0,0.0,0.0,0.0,0.0,0.0,0.0,0.0,0.0,0.0,0.0,0.0,0.0,0.0,0.0,0.0,0.0,0.0,0.0,0.0,0.0,0.0,0.0,0.0,0.0,0.0,0.0,0.0,0.0,0.0,0.0,0.0,0.0,0.0,0.0,0.0,0.0,0.0,0.0,0.0,0.0,0.0,0.0,0.0,0.0,0.0,0.0,0.0,0.0,0.0,0.0,0.0,0.0,0.0,0.0,0.0,0.0,0.0,0.0,0.0,0.0,0.0,0.0,0.0,0.0,0.0,0.0,0.0,0.0,0.0,0.0,0.0,0.0,0.0,0.0,0.0,0.0,0.0,0.0,0.0,0.0,0.0,0.0,0.0,0.0,0.0,0.0,0.0,0.0,0.0,0.0,0.0,0.0,0.0,0.0,0.0,0.0,0.0,0.0,0.0,0.0,0.0,0.0,0.0,0.0,0.0,0.0,0.0,0.0,0.0,0.0,0.0,0.0,0.0,0.0,0.0,0.0,0.0,0.0,0.0,0.0,0.0,0.0,0.0,0.0,0.0,0.0,0.0,0.0,0.0,0.0,0.0,0.0,0.0,0.0,0.0,0.0,0.0,0.0,0.0,0.0,0.0,0.0,0.0,0.0,0.0,0.0,0.0,0.0,0.0,0.0,0.0,0.0,0.0,0.0,0.0,0.0,1.0,0.0,0.0,0.0,0.0,0.0,0.0,1.0,1.0,1.0,0.0,0.0,0.0,0.0,0.0,0.0,0.0,0.0,0.0,0.0,0.0,0.0,0.0,0.0,0.0,0.0,0.0,0.0,0.0,0.0,0.0,0.0,0.0,0.0,0.0,0.0,0.0,0.0,0.0,0.0,0.0,0.0,0.0,0.0,0.0,0.0,0.0,0.0,0.0,0.0,0.0,0.0,0.0,0.0],[0.0,0.0,0.0,0.0,0.0,0.0,0.0,0.0,0.0,0.0,0.0,0.0,0.0,0.0,0.0,0.0,0.0,0.0,0.0,0.0,0.0,0.0,0.0,0.0,0.0,0.0,0.0,0.0,0.0,0.0,0.0,0.0,0.0,0.0,0.0,0.0,0.0,0.0,1.0,0.0,0.0,0.0,0.0,0.0,0.0,0.0,0.0,0.0,0.0,0.0,0.0,0.0,0.0,0.0,0.0,0.0,0.0,0.0,0.0,0.0,0.0,0.0,0.0,0.0,0.0,0.0,0.0,0.0,0.0,0.0,0.0,0.0,0.0,0.0,0.0,0.0,0.0,0.0,0.0,0.0,0.0,0.0,0.0,0.0,0.0,0.0,0.0,0.0,0.0,0.0,0.0,0.0,0.0,0.0,0.0,0.0,0.0,0.0,0.0,0.0,0.0,0.0,0.0,0.0,0.0,0.0,0.0,0.0,0.0,0.0,0.0,0.0,0.0,0.0,0.0,0.0,0.0,0.0,0.0,0.0,0.0,0.0,0.0,0.0,0.0,0.0,0.0,0.0,0.0,0.0,0.0,0.0,0.0,0.0,0.0,0.0,0.0,0.0,0.0,0.0,0.0,0.0,0.0,0.0,0.0,0.0,0.0,0.0,0.0,0.0,0.0,0.0,0.0,0.0,0.0,0.0,0.0,0.0,0.0,0.0,0.0,0.0,0.0,0.0,0.0,0.0,0.0,0.0,0.0,0.0,0.0,0.0,0.0,0.0,0.0,0.0,0.0,0.0,0.0,0.0,0.0,0.0,0.0,0.0,0.0,0.0,0.0,0.0,0.0,0.0,0.0,0.0,0.0,0.0,0.0,0.0,0.0,0.0,0.0,0.0,0.0,0.0,0.0,0.0,0.0,0.0,0.0,0.0,0.0,0.0,0.0,0.0,0.0,0.0,0.0,0.0,0.0,0.0,0.0,0.0,0.0,0.0,0.0,0.0,0.0,0.0,0.0,0.0,0.0,0.0,0.0,0.0,0.0,0.0,0.0,0.0,0.0,0.0,0.0,0.0,0.0,0.0,0.0,0.0,0.0,0.0,0.0,0.0,0.0,0.0,0.0,0.0,0.0,0.0,0.0,0.0,0.0,0.0,0.0,0.0,0.0,0.0,0.0,0.0,0.0,0.0,0.0,0.0,0.0,0.0,0.0,0.0,0.0,0.0,0.0,0.0,0.0,0.0,0.0,0.0,0.0,1.0,0.0,0.0,0.0,0.0,0.59,1.0,1.0,1.0,1.0,1.0,1.0,0.0,0.0,0.0,0.0,0.0,0.0,0.0,0.0,0.0,0.0,0.0,0.0,0.0,0.0,0.0,0.0,0.0,0.0,0.0,0.0,0.0,0.0,0.0,0.0,0.0,0.0,0.0,0.0,0.0,0.0,0.0,0.0,0.0,0.0,0.0,0.0,0.0,0.0,0.0,0.0,0.0,0.0],[0.0,0.0,0.0,0.0,0.0,0.0,0.0,0.0,0.0,0.0,0.0,0.0,0.0,0.0,0.0,0.0,0.0,0.0,0.0,0.0,0.0,0.0,0.0,0.0,0.0,0.0,0.0,0.0,0.0,0.0,0.0,0.0,0.0,0.0,0.0,0.0,1.0,1.0,1.0,0.0,0.0,0.0,0.0,0.0,0.0,0.0,0.0,0.0,0.0,0.0,0.0,0.0,0.0,0.0,0.0,0.0,0.0,0.0,0.0,0.0,0.0,0.0,0.0,0.0,0.0,0.0,0.0,0.0,0.0,0.0,0.0,0.0,0.0,0.0,0.0,0.0,0.0,0.0,0.0,0.0,0.0,0.0,0.0,0.0,0.0,0.0,0.0,0.0,0.0,0.0,0.0,0.0,0.0,0.0,0.0,0.0,0.0,0.0,0.0,0.0,0.0,0.0,0.0,0.0,0.0,0.0,0.0,0.0,0.0,0.0,0.0,0.0,0.0,0.0,0.0,0.0,0.0,0.0,0.0,0.0,0.0,0.0,0.0,0.0,0.0,0.0,0.0,0.0,0.0,0.0,0.0,0.0,0.0,0.0,0.0,0.0,0.0,0.0,0.0,0.0,0.0,0.0,0.0,0.0,0.0,0.0,0.0,0.0,0.0,0.0,0.0,0.0,0.0,0.0,0.0,0.0,0.0,0.0,0.0,0.0,0.0,0.0,0.0,0.0,0.0,0.0,0.0,0.0,0.0,0.0,0.0,0.0,0.0,0.0,0.0,0.0,0.0,0.0,0.0,0.0,0.0,0.0,0.0,0.0,0.0,0.0,0.0,0.0,0.0,0.0,0.0,0.0,0.0,0.0,0.0,0.0,0.0,0.0,0.0,0.0,0.0,0.0,0.0,0.0,0.0,0.0,0.0,0.0,0.0,0.0,0.0,0.0,0.0,0.0,0.0,0.0,0.0,0.0,0.0,0.0,0.0,0.0,0.0,0.0,0.0,0.0,0.0,0.0,0.0,0.0,0.0,0.0,0.0,0.0,0.0,0.0,0.0,0.0,0.0,0.0,0.0,0.0,0.0,0.0,0.0,0.0,0.0,0.0,0.0,0.0,0.0,0.0,0.0,0.0,0.0,0.0,0.0,0.0,0.0,0.0,0.0,0.0,0.0,0.0,0.0,0.0,0.0,0.0,0.0,0.0,0.0,0.0,0.0,0.0,0.0,0.0,0.0,0.0,0.0,0.0,0.0,1.0,0.0,0.0,0.0,0.0,0.0,0.0,0.0,0.0,1.0,1.0,1.0,0.99,0.0,0.0,0.0,0.0,0.0,0.0,0.0,0.0,0.0,0.0,0.0,0.0,0.0,0.0,0.0,0.0,0.0,0.0,0.0,0.0,0.0,0.0,0.0,0.0,0.0,0.0,0.0,0.0,0.0,0.0,0.0,0.0,0.0,0.0,0.0,0.0,0.0,0.0,0.0,0.0,0.0],[0.0,0.0,0.0,0.0,0.0,0.0,0.0,0.0,0.0,0.0,0.0,0.0,0.0,0.0,0.0,0.0,0.0,0.0,0.0,0.0,0.0,0.0,0.0,0.0,0.0,0.0,0.0,0.0,0.0,0.0,0.0,0.0,0.0,0.0,0.0,0.0,1.0,1.0,1.0,0.0,0.0,0.0,0.0,0.0,0.0,0.0,0.0,0.0,0.0,0.0,0.0,0.0,0.0,0.0,0.0,0.0,0.0,0.0,0.0,0.0,0.0,0.0,0.0,0.0,0.0,0.0,0.0,0.0,0.0,0.0,0.0,0.0,0.0,0.0,0.0,0.0,0.0,0.0,0.0,0.0,0.0,0.0,0.0,0.0,0.0,0.0,0.0,0.0,0.0,0.0,0.0,0.0,0.0,0.0,0.0,0.0,0.0,0.0,0.0,0.0,0.0,0.0,0.0,0.0,0.0,0.0,0.0,0.0,0.0,0.0,0.0,0.0,0.0,0.0,0.0,0.0,0.0,0.0,0.0,0.0,0.0,0.0,0.0,0.0,0.0,0.0,0.0,0.0,0.0,0.0,0.0,0.0,0.0,0.0,0.0,0.0,0.0,0.0,0.0,0.0,0.0,0.0,0.0,0.0,0.0,0.0,0.0,0.0,0.0,0.0,0.0,0.0,0.0,0.0,0.0,0.0,0.0,0.0,0.0,0.0,0.0,0.0,0.0,0.0,0.0,0.0,0.0,0.0,0.0,0.0,0.0,0.0,0.0,0.0,0.0,0.0,0.0,0.0,0.0,0.0,0.0,0.0,0.0,0.0,0.0,0.0,0.0,0.0,0.0,0.0,0.0,0.0,0.0,0.0,0.0,0.0,0.0,0.0,0.0,0.0,0.0,0.0,0.0,0.0,0.0,0.0,0.0,0.0,0.0,0.0,0.0,0.0,0.0,0.0,0.0,0.0,0.0,0.0,0.0,0.0,0.0,0.0,0.0,0.0,0.0,0.0,0.0,0.0,0.0,0.0,0.0,0.0,0.0,0.0,0.0,0.0,0.0,0.0,0.0,0.0,0.0,0.0,0.0,0.0,0.0,0.0,0.0,0.0,0.0,0.0,0.0,0.0,0.0,0.0,0.0,0.0,0.0,0.0,0.0,0.0,0.0,0.0,0.0,0.0,0.0,0.0,0.0,0.0,0.0,0.0,0.0,0.0,0.0,0.0,0.0,0.0,0.0,0.0,0.0,1.0,1.0,1.0,0.45,0.0,0.0,0.0,0.0,0.03,0.0,0.0,1.0,1.0,1.0,1.0,0.99,0.0,0.0,0.0,0.0,0.0,0.0,0.0,0.0,0.0,0.0,0.0,0.0,0.0,0.0,0.0,0.0,0.0,0.0,0.0,0.0,1.0,0.0,0.0,0.0,0.0,0.0,0.0,0.0,0.0,0.0,0.0,0.0,0.0,0.0,0.0,0.0,0.0,0.0,0.0,0.0],[0.0,0.01,0.0,0.0,0.0,0.0,0.0,0.0,0.0,0.0,0.0,0.0,0.0,0.08,0.0,0.0,0.01,0.01,0.0,0.0,0.0,0.0,0.0,0.0,0.0,0.0,0.0,0.0,0.0,0.0,0.0,0.0,0.0,0.0,0.0,0.0,1.0,0.0,0.0,0.0,0.0,0.0,0.0,0.0,0.0,0.0,0.0,0.0,0.0,0.0,0.0,0.0,0.0,0.0,0.0,0.0,0.0,0.0,0.0,0.0,0.0,0.0,0.0,0.0,0.0,0.0,0.0,0.0,0.0,0.0,0.0,0.0,0.0,0.0,0.0,0.0,0.0,0.0,0.0,0.0,0.0,0.0,0.0,0.0,0.0,0.0,0.0,0.0,0.0,0.0,0.0,0.0,0.0,0.0,0.0,0.0,0.0,0.0,0.0,0.0,0.0,0.0,0.0,0.0,0.0,0.0,0.0,0.0,0.0,0.0,0.0,0.0,0.0,0.0,0.0,0.0,0.0,0.0,0.0,0.0,0.0,0.0,0.0,0.0,0.0,0.0,0.0,0.0,0.0,0.0,0.0,0.0,0.0,0.0,0.0,0.0,0.0,0.0,0.0,0.0,0.0,0.0,0.0,0.0,0.0,0.0,0.0,0.0,0.0,0.0,0.0,0.0,0.0,0.0,0.0,0.0,0.0,0.0,0.0,0.0,0.0,0.0,0.0,0.0,0.0,0.0,0.0,0.0,0.0,0.0,0.0,0.0,0.0,0.0,0.0,0.0,0.0,0.0,0.0,0.0,0.0,0.0,0.0,0.0,0.0,0.0,0.0,0.0,0.0,0.0,0.0,0.0,0.0,0.0,0.0,0.0,0.0,0.0,0.0,0.0,0.0,0.0,0.0,0.0,0.0,0.0,0.0,0.0,0.0,0.0,0.0,0.0,0.0,0.0,0.0,0.0,0.0,0.0,0.0,0.0,0.0,0.0,0.0,0.0,0.0,0.0,0.0,0.0,0.0,0.0,0.0,0.0,0.0,0.0,0.0,0.0,0.0,0.0,0.0,0.0,0.0,0.0,0.0,0.0,0.0,0.0,0.0,0.0,0.0,0.0,0.0,0.0,0.0,0.0,0.0,0.0,0.0,0.0,0.0,0.0,0.0,0.0,0.0,0.0,0.0,0.0,0.0,0.0,0.0,0.0,0.0,0.0,0.0,0.0,0.0,0.0,0.0,0.0,0.0,1.0,0.0,0.42,1.0,0.0,0.0,0.0,0.0,0.25,0.0,0.0,0.0,0.99,1.0,1.0,1.0,1.0,1.0,0.0,0.0,0.0,0.0,0.0,0.0,0.0,0.0,0.0,0.0,0.0,0.0,0.0,0.0,0.0,0.0,0.0,0.0,0.0,0.0,0.0,0.0,0.0,0.0,0.0,0.0,0.0,0.0,0.0,0.0,0.0,0.0,0.0,0.0,0.0,0.0,0.0,0.0],[0.0,0.0,0.0,0.0,0.0,0.0,0.0,0.0,0.0,0.0,0.0,0.0,0.0,0.0,0.0,0.0,0.02,0.0,0.01,0.01,0.02,0.02,0.0,0.0,0.0,0.0,0.0,0.0,0.0,0.0,0.0,0.0,0.0,0.0,0.99,0.0,0.4,0.0,0.0,0.0,0.0,0.0,0.0,0.0,0.0,0.0,0.0,0.0,0.0,0.0,0.0,0.0,0.0,0.0,0.0,0.0,0.0,0.0,0.0,0.0,0.0,0.0,0.0,0.0,0.0,0.0,0.0,0.0,0.0,0.0,0.0,0.0,0.0,0.0,0.0,0.0,0.0,0.0,0.0,0.0,0.0,0.0,0.0,0.0,0.0,0.0,0.0,0.0,0.0,0.0,0.0,0.0,0.0,0.0,0.0,0.0,0.0,0.0,0.0,0.0,0.0,0.0,0.0,0.0,0.0,0.0,0.0,0.0,0.0,0.0,0.0,0.0,0.0,0.0,0.0,0.0,0.0,0.0,0.0,0.0,0.0,0.0,0.0,0.0,0.0,0.0,0.03,0.0,0.0,0.0,0.0,0.0,0.0,0.0,0.0,0.0,0.0,0.0,0.0,0.0,0.0,0.0,0.0,0.0,0.0,0.0,0.0,0.0,0.0,0.0,0.0,0.0,0.0,0.0,0.0,0.0,0.0,0.0,0.0,0.0,0.0,0.0,0.0,0.0,0.0,0.0,0.0,0.0,0.0,0.0,0.0,0.0,0.0,0.0,0.0,0.0,0.0,0.0,0.0,0.0,0.0,0.0,0.0,0.0,0.0,0.0,0.0,0.0,0.0,0.0,0.0,0.0,0.0,0.0,0.0,0.0,0.0,0.0,0.0,0.0,0.0,0.0,0.0,0.0,0.0,0.0,0.0,0.0,0.0,0.0,0.0,0.0,0.0,0.0,0.0,0.0,0.0,0.0,0.0,0.0,0.0,0.0,0.0,0.0,0.0,0.0,0.0,0.0,0.0,0.0,0.0,0.0,0.0,0.0,0.0,0.0,0.0,0.0,0.0,0.0,0.0,0.0,0.0,0.0,0.0,0.0,0.0,0.0,0.0,0.0,0.0,0.0,0.0,0.0,0.0,0.0,0.0,0.0,0.0,0.0,0.0,0.0,0.0,0.0,0.0,0.0,0.0,0.0,0.0,0.0,0.0,0.0,0.0,0.0,0.0,0.0,0.0,0.0,0.0,1.0,0.0,0.0,0.0,0.0,0.0,0.0,0.0,0.0,0.0,0.0,0.0,0.0,0.99,1.0,1.0,1.0,0.0,0.0,0.0,0.0,0.0,0.0,0.0,0.0,0.0,0.0,0.0,0.0,0.0,0.0,0.0,0.0,0.0,0.0,1.0,0.0,1.0,0.0,0.0,0.0,0.0,0.0,0.0,0.0,0.0,0.0,0.0,0.0,0.0,0.0,0.0,0.0,0.0,0.0,0.0],[0.01,0.0,0.0,0.0,0.0,0.0,0.0,0.0,0.0,0.0,0.0,0.0,0.0,0.08,0.0,0.0,0.07,0.01,0.03,0.01,0.0,0.01,0.0,0.0,0.0,0.0,0.0,0.0,0.0,0.0,0.0,0.0,0.0,0.0,0.0,0.0,0.0,0.0,0.0,0.0,0.0,0.0,0.0,0.0,0.0,0.0,0.0,0.0,0.0,0.0,0.0,0.0,0.0,0.0,0.0,0.0,0.0,0.0,0.0,0.0,0.0,0.0,0.0,0.0,0.0,0.0,0.0,0.0,0.0,0.0,0.0,0.0,0.0,0.0,0.0,0.0,0.0,0.0,0.0,0.0,0.0,0.0,0.0,0.0,0.0,0.0,0.0,0.0,0.0,0.0,0.0,0.0,0.0,0.0,0.0,0.0,0.0,0.0,0.0,0.0,0.0,0.0,0.0,0.0,0.0,0.0,0.0,0.0,0.0,0.0,0.0,0.0,0.0,0.0,0.0,0.0,0.0,0.0,0.01,0.98,0.0,0.0,1.0,0.0,0.0,0.0,0.0,0.0,0.0,0.0,0.0,0.0,0.0,0.0,0.0,0.0,0.0,0.0,0.0,0.0,0.0,0.0,0.0,0.0,0.0,0.0,0.0,0.0,0.0,0.0,0.0,0.0,0.0,0.0,0.0,0.0,0.0,0.0,0.0,0.0,0.0,0.0,0.0,0.0,0.0,0.0,0.0,0.0,0.0,0.0,0.0,0.0,0.0,0.0,0.0,0.0,0.0,0.0,0.0,0.0,0.0,0.0,0.0,0.0,0.0,0.0,0.0,0.0,0.0,0.0,0.0,0.0,0.0,0.0,0.0,0.0,0.0,0.0,0.0,0.0,0.0,0.0,0.0,0.0,0.0,0.0,0.0,0.0,0.0,0.0,0.0,0.0,0.0,0.0,0.0,0.0,0.0,0.0,0.0,0.0,0.0,0.0,0.0,0.0,0.0,0.0,0.0,0.0,0.0,0.0,0.0,0.0,0.0,0.0,0.0,0.0,0.0,0.0,0.0,0.0,0.0,0.0,0.0,0.0,0.0,0.0,0.0,0.0,0.0,0.0,0.0,0.0,0.0,0.0,0.0,0.0,0.0,0.0,0.0,0.0,0.0,0.0,0.0,0.0,0.0,0.0,0.0,0.0,0.0,0.0,0.0,0.0,0.0,0.0,0.0,0.0,0.0,0.0,0.0,0.0,0.0,0.0,0.0,0.0,0.0,0.0,0.0,0.0,0.0,0.0,0.0,0.0,0.0,1.0,1.0,1.0,1.0,1.0,0.0,0.0,0.0,0.0,0.0,0.0,0.0,0.0,0.0,0.0,0.0,0.0,0.0,0.0,1.0,0.84,1.0,0.0,0.0,0.0,0.0,0.0,0.0,0.0,0.0,0.0,0.0,0.0,0.0,0.0,0.0,0.0,0.0,0.0,0.0,0.0,0.0],[0.0,0.02,0.0,0.0,0.0,0.0,0.0,0.0,0.0,0.0,0.0,0.02,0.01,0.13,0.0,0.0,0.01,0.02,0.0,0.0,0.0,0.0,0.0,0.0,0.0,0.0,0.0,0.0,0.0,0.0,0.0,0.0,0.0,0.0,0.0,0.0,0.0,0.0,0.0,0.0,0.0,0.0,0.0,0.0,0.0,0.0,0.0,0.0,0.0,0.0,0.0,0.0,0.0,0.0,0.0,0.0,0.0,0.0,0.0,0.0,0.0,0.0,0.0,0.0,0.0,0.0,0.0,0.0,0.0,0.0,0.0,0.0,0.0,0.0,0.0,0.0,0.0,0.0,0.0,0.0,0.0,0.0,0.0,0.0,0.0,0.0,0.0,0.0,0.0,0.0,0.0,0.0,0.0,0.0,0.0,0.0,0.0,0.0,0.01,0.0,0.0,0.0,0.0,0.0,0.0,0.0,0.0,0.0,0.0,0.0,0.0,0.0,0.0,0.0,0.0,0.0,0.0,0.0,0.0,0.0,0.0,0.0,0.0,0.0,0.0,0.0,0.0,0.0,0.0,0.0,0.0,0.0,0.0,0.0,0.0,0.0,0.0,0.0,0.0,0.0,0.0,0.0,0.0,0.0,0.0,0.0,0.0,0.0,0.0,0.0,0.0,0.0,0.0,0.0,0.0,0.0,0.0,0.0,0.0,0.0,0.0,0.0,0.0,0.0,0.0,0.0,0.0,0.0,0.0,0.0,0.0,0.0,0.0,0.0,0.0,0.0,0.0,0.0,0.0,0.0,0.0,0.0,0.0,0.0,0.0,0.0,0.0,0.0,0.0,0.0,0.0,0.0,0.0,0.0,0.0,0.0,0.0,0.0,0.0,0.0,0.0,0.0,0.0,0.0,0.0,0.0,0.0,0.0,0.0,0.0,0.0,0.0,0.0,0.0,0.0,0.0,0.0,0.0,0.0,0.0,0.0,0.0,0.0,0.0,0.0,0.0,0.0,0.0,0.0,0.0,0.0,0.0,0.0,0.0,0.0,0.0,0.0,0.0,0.0,0.0,0.0,0.0,0.0,0.0,0.0,0.0,0.0,0.0,0.0,0.0,0.0,0.0,0.0,0.0,0.0,0.0,0.0,0.0,0.0,0.0,0.0,0.0,0.0,0.0,0.0,0.0,0.0,0.0,0.0,0.0,0.0,0.0,0.0,0.0,0.0,0.0,0.0,0.0,0.0,0.0,0.0,0.0,1.0,0.0,0.96,0.0,0.0,1.0,0.0,0.0,0.0,0.0,0.0,1.0,0.0,1.0,1.0,1.0,1.0,0.0,0.0,0.0,0.0,0.0,0.0,0.0,0.0,0.0,0.0,0.0,0.0,0.38,1.0,1.0,1.0,0.0,0.0,0.0,0.0,0.0,0.0,0.0,0.0,0.0,0.0,0.0,0.0,0.0,0.0,0.0,0.0,0.0,0.0,0.0,0.0],[0.01,0.01,0.01,0.0,0.0,0.0,0.0,0.0,0.0,0.0,0.0,0.08,0.3,0.21,0.01,0.02,0.14,0.05,0.01,0.0,0.0,0.0,0.0,0.0,0.0,0.0,0.0,0.0,0.0,0.0,0.0,0.0,0.0,0.0,0.0,0.0,0.0,0.0,0.0,0.0,0.0,0.0,0.0,0.0,0.0,0.0,0.0,0.0,0.0,0.0,0.0,0.0,0.0,0.0,0.0,0.0,0.0,0.0,0.0,0.0,0.0,0.0,0.0,0.0,0.0,0.0,0.0,0.0,0.0,0.0,0.0,0.0,0.0,0.0,0.0,0.0,0.0,0.0,0.0,0.0,0.0,0.0,0.0,0.0,0.0,0.0,0.0,0.0,0.0,0.0,0.0,0.0,0.0,0.0,0.0,0.0,0.0,0.0,0.0,0.0,0.0,0.0,0.0,0.0,0.0,0.0,0.0,0.0,0.0,0.0,0.0,0.0,0.0,0.0,0.0,1.0,0.0,0.0,1.0,0.07,0.0,0.0,0.0,0.0,0.0,0.0,0.0,0.0,0.0,0.0,0.0,0.0,0.0,0.0,0.0,0.0,0.0,0.0,0.0,0.0,0.0,0.0,0.0,0.0,0.0,0.0,0.0,0.0,0.0,0.0,0.0,0.0,0.0,0.0,0.0,0.0,0.0,0.0,0.0,0.0,0.0,0.0,0.0,0.0,0.0,0.0,0.0,0.0,0.0,0.0,0.0,0.0,0.0,0.0,0.0,0.0,0.0,0.0,0.0,0.0,0.0,0.0,0.0,0.0,0.0,0.0,0.0,0.0,0.0,0.0,0.0,0.0,0.0,0.0,0.0,0.0,0.0,0.0,0.0,0.0,0.0,0.0,0.0,0.0,0.0,0.0,0.0,0.0,0.0,0.0,0.0,0.0,0.0,0.0,0.0,0.0,0.0,0.0,0.0,0.0,0.0,0.0,0.0,0.0,0.0,0.0,0.0,0.0,0.0,0.0,0.0,0.0,0.0,0.0,0.0,0.0,0.0,0.0,0.0,0.0,0.0,0.0,0.0,0.0,0.0,0.0,0.0,0.0,0.0,0.0,0.0,0.0,0.0,0.0,0.0,0.0,0.0,0.0,0.0,0.0,0.0,0.0,0.0,0.0,0.0,0.0,0.0,0.0,0.0,0.0,0.0,0.0,0.0,0.0,0.0,0.0,0.0,0.0,0.0,0.0,0.0,0.0,0.0,0.0,0.0,0.0,0.0,0.0,0.0,0.0,0.0,0.0,0.0,0.0,0.0,1.0,1.0,1.0,1.0,0.99,0.0,0.0,0.0,0.0,0.0,0.0,0.0,0.0,0.0,0.0,1.0,1.0,1.0,0.2,0.0,0.0,0.0,0.0,0.0,0.0,0.0,0.0,0.0,0.0,0.0,0.0,0.0,0.0,0.0,0.0,0.0,0.0,0.0,0.0,0.0],[0.0,0.02,0.02,0.02,0.0,0.0,0.0,0.0,0.01,0.23,0.15,0.16,0.21,0.04,0.0,0.0,0.03,0.0,0.0,0.0,0.0,0.0,0.0,0.0,0.0,0.0,0.0,0.0,0.0,0.0,0.0,0.0,0.0,0.0,0.0,0.0,0.0,0.0,0.0,0.0,0.0,0.0,0.0,0.0,0.0,0.0,0.0,0.0,0.0,0.0,0.0,0.0,0.0,0.0,0.0,0.0,0.0,0.0,0.0,0.0,0.0,0.0,0.0,0.0,0.0,0.0,0.0,0.0,0.0,0.0,0.0,0.0,0.0,0.0,0.0,0.0,0.0,0.0,0.0,0.0,0.0,0.0,0.0,0.0,0.0,0.0,0.0,0.0,0.0,0.0,0.0,0.0,0.0,0.0,0.0,0.0,0.0,0.0,0.01,0.0,0.0,0.0,0.0,0.0,0.0,0.0,0.0,0.0,0.0,0.0,0.0,0.0,0.0,0.0,0.0,0.0,0.0,0.0,0.0,0.0,0.0,0.0,0.0,0.0,0.0,0.0,0.0,0.0,0.0,0.0,0.0,0.0,0.0,0.0,0.0,0.0,0.0,0.0,0.0,0.0,0.0,0.0,0.0,0.0,0.0,0.0,0.0,0.0,0.0,0.0,0.0,0.0,0.0,0.0,0.0,0.0,0.0,0.0,0.0,0.0,0.0,0.0,0.0,0.0,0.0,0.0,0.0,0.0,0.0,0.0,0.0,0.0,0.0,0.0,0.0,0.0,0.0,0.0,0.0,0.0,0.0,0.0,0.0,0.0,0.0,0.0,0.0,0.0,0.0,0.0,0.0,0.0,0.0,0.0,0.0,0.0,0.0,0.0,0.0,0.0,0.0,0.0,0.0,0.0,0.0,0.0,0.0,0.0,0.0,0.0,0.0,0.0,0.0,0.0,0.0,0.0,0.0,0.0,0.0,0.0,0.0,0.0,0.0,0.0,0.0,0.0,0.0,0.0,0.0,0.0,0.0,0.0,0.0,0.0,0.0,0.0,0.0,0.0,0.0,0.0,0.0,0.0,0.0,0.0,0.0,0.0,0.0,0.0,0.0,0.0,0.0,0.0,0.0,0.0,0.0,0.0,0.0,0.0,0.0,0.0,0.0,0.0,0.0,0.0,0.0,0.0,0.0,0.0,0.0,0.0,0.0,0.0,0.0,0.0,0.0,0.0,0.0,0.0,0.0,0.0,0.0,0.0,0.0,0.0,0.13,0.0,0.0,0.0,0.0,0.0,0.0,0.0,0.0,0.0,0.0,0.0,1.0,1.0,1.0,1.0,1.0,0.0,0.0,0.0,0.0,0.0,0.0,0.0,0.0,0.01,1.0,1.0,0.99,0.02,0.0,0.0,0.0,0.0,0.0,0.0,0.0,0.0,0.0,0.0,0.0,0.0,0.0,0.0,0.0,0.0,0.0,0.0,0.0,0.0,0.0],[0.01,0.01,0.02,0.01,0.0,0.0,0.0,0.0,0.03,0.2,0.18,0.07,0.2,0.01,0.01,0.01,0.11,0.0,0.0,0.0,0.0,0.0,0.0,0.0,0.0,0.0,0.0,0.0,0.0,0.0,0.0,0.0,0.0,0.0,0.0,0.0,0.0,0.0,0.0,0.0,0.0,0.0,0.0,0.0,0.0,0.0,0.0,0.0,0.0,0.0,0.0,0.0,0.0,0.0,0.0,0.0,0.0,0.0,0.0,0.0,0.0,0.0,0.0,0.0,0.0,0.0,0.0,0.0,0.0,0.0,0.0,0.0,0.0,0.0,0.0,0.0,0.0,0.0,0.0,0.0,0.0,0.0,0.0,0.0,0.0,0.0,0.0,0.0,0.0,0.0,0.0,0.0,0.0,0.0,0.0,0.0,0.0,0.0,0.0,0.0,0.0,0.0,0.0,0.0,0.0,0.0,0.0,0.0,0.0,0.0,0.0,0.99,0.0,0.0,0.0,0.01,0.0,0.0,0.0,0.0,0.0,0.0,0.0,0.0,0.0,0.0,0.0,0.0,0.0,0.0,0.0,0.0,0.0,0.0,0.0,0.0,0.0,0.0,0.0,0.0,0.0,0.0,0.0,0.0,0.0,0.0,0.0,0.0,0.0,0.0,0.0,0.0,0.0,0.0,0.0,0.0,0.0,0.0,0.0,0.0,0.0,0.0,0.0,0.0,0.0,0.0,0.0,0.0,0.0,0.0,0.0,0.0,0.0,0.0,0.0,0.0,0.0,0.0,0.0,0.0,0.0,0.0,0.0,0.0,0.0,0.0,0.0,0.0,0.0,0.0,0.0,0.0,0.0,0.0,0.0,0.0,0.0,0.0,0.0,0.0,0.0,0.0,0.0,0.0,0.0,0.0,0.0,0.0,0.0,0.0,0.0,0.0,0.0,0.0,0.0,0.0,0.0,0.0,0.0,0.0,0.0,0.0,0.0,0.0,0.0,0.0,0.0,0.0,0.0,0.0,0.0,0.0,0.0,0.0,0.0,0.0,0.0,0.0,0.0,0.0,0.0,0.0,0.0,0.0,0.0,0.0,0.0,0.0,0.0,0.0,0.0,0.0,0.0,0.0,0.0,0.0,0.0,0.0,0.0,0.0,0.0,0.0,0.0,0.0,0.0,0.0,0.0,0.0,0.0,0.0,0.0,0.0,0.0,0.0,0.0,0.0,0.0,0.0,0.0,0.0,0.0,0.0,0.0,0.0,0.0,0.0,0.0,0.0,0.0,0.0,0.0,0.0,0.0,0.0,0.0,0.0,0.0,0.99,1.0,1.0,1.0,1.0,0.0,0.0,0.0,0.0,0.0,0.0,0.78,0.97,1.0,0.26,0.0,0.0,0.0,0.0,0.0,0.0,0.0,0.0,0.0,0.0,0.0,0.0,0.0,0.0,0.0,0.0,0.0,0.0,0.0,0.0,0.0,0.0,0.0],[0.0,0.0,0.0,0.0,0.0,0.0,0.0,0.12,0.14,0.22,0.11,0.0,0.0,0.0,0.0,0.0,0.0,0.0,0.0,0.0,0.0,0.0,0.0,0.0,0.0,0.0,0.0,0.0,0.0,0.0,0.0,0.0,0.0,0.0,0.0,0.0,0.0,0.0,0.0,0.0,0.0,0.0,0.0,0.0,0.0,0.0,0.0,0.0,0.0,0.0,0.0,0.0,0.0,0.0,0.0,0.0,0.0,0.0,0.0,0.0,0.0,0.0,0.0,0.0,0.0,0.0,0.0,0.0,0.0,0.0,0.0,0.0,0.0,0.0,0.0,0.0,0.0,0.0,0.0,0.0,0.0,0.0,0.0,0.0,0.0,0.0,0.0,0.0,0.0,0.0,0.0,0.0,0.0,0.0,0.0,0.0,0.0,0.0,0.0,0.0,0.0,0.0,0.0,0.0,0.0,0.0,0.0,0.0,0.0,0.0,0.0,0.0,0.0,0.0,0.0,0.0,0.0,0.0,0.0,0.0,0.0,0.0,0.0,0.0,0.0,0.0,0.0,0.0,0.0,0.0,0.0,0.0,0.0,0.0,0.0,0.0,0.0,0.0,0.0,0.0,0.0,0.0,0.0,0.0,0.0,0.0,0.0,0.0,0.0,0.0,0.0,0.0,0.0,0.0,0.0,0.0,0.0,0.0,0.0,0.0,0.0,0.0,0.0,0.0,0.0,0.0,0.0,0.0,0.0,0.0,0.0,0.0,0.0,0.0,0.0,0.0,0.0,0.0,0.0,0.0,0.0,0.0,0.0,0.0,0.0,0.0,0.0,0.0,0.0,0.0,0.0,0.0,0.0,0.0,0.0,0.0,0.0,0.0,0.0,0.0,0.0,0.0,0.0,0.0,0.0,0.0,0.0,0.0,0.0,0.0,0.0,0.0,0.0,0.0,0.0,0.0,0.0,0.0,0.0,0.0,0.0,0.0,0.0,0.0,0.0,0.0,0.0,0.0,0.0,0.0,0.0,0.0,0.0,0.0,0.0,0.0,0.0,0.0,0.0,0.0,0.0,0.0,0.0,0.0,0.0,0.0,0.0,0.0,0.0,0.0,0.0,0.0,0.0,0.0,0.0,0.0,0.0,0.0,0.0,0.0,0.0,0.0,0.0,0.0,0.0,0.0,0.0,0.0,0.0,0.0,0.0,0.0,0.0,0.0,0.0,0.0,0.0,0.0,0.0,0.0,0.0,0.0,0.0,0.0,0.0,0.0,0.0,0.0,0.0,0.0,0.0,0.0,0.0,0.0,0.0,0.0,0.0,0.0,1.0,1.0,1.0,1.0,0.99,0.01,0.01,0.02,0.0,0.55,0.94,1.0,0.99,1.0,0.0,0.0,0.0,0.0,0.0,0.0,0.0,0.0,0.0,0.0,0.0,0.0,0.0,0.0,0.0,0.0,0.0,0.0,0.0,0.0,0.0,0.0,0.0],[0.0,0.0,0.0,0.0,0.01,0.02,0.04,0.17,0.18,0.13,0.15,0.0,0.0,0.0,0.0,0.0,0.0,0.0,0.0,0.0,0.0,0.0,0.0,0.0,0.0,0.0,0.0,0.0,0.0,0.0,0.0,0.0,0.0,0.0,0.0,0.0,0.0,0.0,0.0,0.0,0.0,0.0,0.0,0.0,0.0,0.0,0.0,0.0,0.0,0.0,0.0,0.0,0.0,0.0,0.0,0.0,0.0,0.0,0.0,0.0,0.0,0.0,0.0,0.0,0.0,0.0,0.0,0.0,0.0,0.0,0.0,0.0,0.0,0.0,0.0,0.0,0.0,0.0,0.0,0.0,0.0,0.0,0.0,0.0,0.0,0.0,0.0,0.0,0.0,0.0,0.0,0.0,0.0,0.0,0.0,0.0,0.0,0.0,0.0,0.0,0.0,0.0,0.0,0.0,0.0,0.0,0.0,0.0,0.0,0.0,0.0,0.0,0.0,0.0,0.0,0.0,0.0,0.0,0.0,0.0,0.0,0.0,0.0,0.0,0.0,0.0,0.0,0.0,0.0,0.0,0.0,0.0,0.0,0.0,0.0,0.0,0.0,0.0,0.0,0.0,0.0,0.0,0.0,0.0,0.0,0.0,0.0,0.0,0.0,0.0,0.0,0.0,0.0,0.0,0.0,0.0,0.0,0.0,0.0,0.0,0.0,0.0,0.0,0.0,0.0,0.0,0.0,0.0,0.0,0.0,0.0,0.0,0.0,0.0,0.0,0.0,0.0,0.0,0.0,0.0,0.0,0.0,0.0,0.0,0.0,0.0,0.0,0.0,0.0,0.0,0.0,0.0,0.0,0.0,0.0,0.0,0.0,0.0,0.0,0.0,0.0,0.0,0.0,0.0,0.0,0.0,0.0,0.0,0.0,0.0,0.0,0.0,0.0,0.0,0.0,0.0,0.0,0.0,0.0,0.0,0.0,0.0,0.0,0.0,0.0,0.0,0.0,0.0,0.0,0.0,0.0,0.0,0.0,0.0,0.0,0.0,0.0,0.0,0.0,0.0,0.0,0.0,0.0,0.0,0.0,0.0,0.0,0.0,0.0,0.0,0.0,0.0,0.0,0.0,0.0,0.0,0.0,0.0,0.0,0.0,0.0,0.0,0.0,0.0,0.0,0.0,0.0,0.0,0.0,0.0,0.0,0.0,0.0,0.0,0.0,0.0,0.0,0.0,0.0,0.0,0.0,0.0,0.0,0.0,0.0,0.0,0.0,0.0,0.0,0.0,0.0,0.0,0.0,0.0,0.0,0.0,0.0,0.0,0.0,1.0,1.0,1.0,1.0,0.98,0.0,0.03,0.0,0.73,1.0,0.66,0.0,0.0,0.0,0.0,0.0,0.0,0.0,0.0,0.0,0.0,0.0,0.0,0.0,0.0,0.0,0.0,0.0,0.0,0.0,0.0,0.0,0.0,0.0,0.0,0.0],[0.0,0.0,0.0,0.0,0.0,0.01,0.14,0.14,0.14,0.01,0.0,0.0,0.0,0.0,0.0,0.0,0.0,0.0,0.0,0.0,0.0,0.0,0.0,0.0,0.0,0.0,0.0,0.0,0.0,0.0,0.0,0.0,0.0,0.0,0.0,0.0,0.0,0.0,0.0,0.0,0.0,0.0,0.0,0.0,0.0,0.0,0.0,0.0,0.0,0.0,0.0,0.0,0.0,0.0,0.0,0.0,0.0,0.0,0.0,0.0,0.0,0.0,0.0,0.0,0.0,0.0,0.0,0.0,0.0,0.0,0.0,0.0,0.0,0.0,0.0,0.0,0.0,0.0,0.0,0.0,0.0,0.0,0.0,0.0,0.0,0.0,0.0,0.0,0.0,0.0,0.0,0.0,0.0,0.0,0.0,0.0,0.0,0.0,0.0,0.0,0.0,0.0,0.0,0.0,0.0,0.0,0.0,0.0,0.0,0.0,0.0,0.0,0.0,0.0,0.0,0.0,0.0,0.0,0.0,0.0,0.0,0.0,0.0,0.0,0.0,0.0,0.0,0.0,0.0,0.0,0.0,0.0,0.0,0.0,0.0,0.0,0.0,0.0,0.0,0.0,0.0,0.0,0.0,0.0,0.0,0.0,0.0,0.0,0.0,0.0,0.0,0.0,0.0,0.0,0.0,0.0,0.0,0.0,0.0,0.0,0.0,0.0,0.0,0.0,0.0,0.0,0.0,0.0,0.0,0.0,0.0,0.0,0.0,0.0,0.0,0.0,0.0,0.0,0.0,0.0,0.0,0.0,0.0,0.0,0.0,0.0,0.0,0.0,0.0,0.0,0.0,0.0,0.0,0.0,0.0,0.0,0.0,0.0,0.0,0.0,0.0,0.0,0.0,0.0,0.0,0.0,0.0,0.0,0.0,0.0,0.0,0.0,0.0,0.0,0.0,0.0,0.0,0.0,0.0,0.0,0.0,0.0,0.0,0.0,0.0,0.0,0.0,0.0,0.0,0.0,0.0,0.0,0.0,0.0,0.0,0.0,0.0,0.0,0.0,0.0,0.0,0.0,0.0,0.0,0.0,0.0,0.0,0.0,0.0,0.0,0.0,0.0,0.0,0.0,0.0,0.0,0.0,0.0,0.0,0.0,0.0,0.0,0.0,0.0,0.0,0.0,0.0,0.0,0.0,0.0,0.0,0.0,0.0,0.0,0.0,0.0,0.0,0.0,0.0,0.0,0.0,0.0,0.0,0.0,0.0,0.0,0.0,0.0,0.0,0.0,0.0,0.0,0.0,0.0,0.0,0.0,0.0,0.0,0.0,0.0,0.99,1.0,1.0,1.0,1.0,0.99,0.96,0.98,0.49,0.62,0.0,0.0,0.0,0.0,0.0,0.0,0.0,0.0,0.0,0.0,0.0,0.0,0.0,0.0,0.0,0.0,0.0,0.0,0.0,0.0,0.0,0.0,0.0,0.0,0.0],[0.0,0.0,0.0,0.03,0.01,0.05,0.11,0.07,0.02,0.0,0.0,0.0,0.0,0.0,0.0,0.0,0.0,0.0,0.0,0.0,0.0,0.0,0.0,0.0,0.0,0.0,0.0,0.0,0.0,0.0,0.0,0.0,0.0,0.0,0.0,0.0,0.0,0.0,0.0,0.0,0.0,0.0,0.0,0.0,0.0,0.0,0.0,0.0,0.0,0.0,0.0,0.0,0.0,0.0,0.0,0.0,0.0,0.0,0.0,0.0,0.0,0.0,0.0,0.0,0.0,0.0,0.0,0.0,0.0,0.0,0.0,0.0,0.0,0.0,0.0,0.0,0.0,0.0,0.0,0.0,0.0,0.0,0.0,0.0,0.0,0.0,0.0,0.0,0.0,0.0,0.0,0.0,0.0,0.0,0.0,0.0,0.0,0.0,0.0,0.0,0.0,0.0,0.0,0.0,0.0,0.0,0.0,0.0,0.0,0.0,0.0,0.0,0.0,0.0,0.0,0.0,0.0,0.0,0.0,0.0,0.0,0.0,0.0,0.0,0.0,0.0,0.0,0.0,0.0,0.0,0.0,0.0,0.0,0.0,0.0,0.0,0.0,0.0,0.0,0.0,0.0,0.0,0.0,0.0,0.0,0.0,0.0,0.0,0.0,0.0,0.0,0.0,0.0,0.0,0.0,0.0,0.0,0.0,0.0,0.0,0.0,0.0,0.0,0.0,0.0,0.0,0.0,0.0,0.0,0.0,0.0,0.0,0.0,0.0,0.0,0.0,0.0,0.0,0.0,0.0,0.0,0.0,0.0,0.0,0.0,0.0,0.0,0.0,0.0,0.0,0.0,0.0,0.0,0.0,0.0,0.0,0.0,0.0,0.0,0.0,0.0,0.0,0.0,0.0,0.0,0.0,0.0,0.0,0.0,0.0,0.0,0.0,0.0,0.0,0.0,0.0,0.0,0.0,0.0,0.0,0.0,0.0,0.0,0.0,0.0,0.0,0.0,0.0,0.0,0.0,0.0,0.0,0.0,0.0,0.0,0.0,0.0,0.0,0.0,0.0,0.0,0.0,0.0,0.0,0.0,0.0,0.0,0.0,0.0,0.0,0.0,0.0,0.0,0.0,0.0,0.0,0.0,0.0,0.0,0.0,0.0,0.0,0.0,0.0,0.0,0.0,0.0,0.0,0.0,0.0,0.0,0.0,0.0,0.0,0.0,0.0,0.0,0.0,0.0,0.0,0.0,0.0,0.0,0.0,0.0,0.0,0.0,0.0,0.0,0.0,0.0,0.0,0.0,0.0,0.0,0.0,0.0,0.0,0.0,0.0,0.01,0.98,1.0,1.0,1.0,0.76,0.96,0.01,0.0,0.0,0.0,0.0,0.0,0.0,0.0,0.0,0.0,0.0,0.0,0.0,0.0,0.0,0.0,0.0,0.0,0.0,0.0,0.0,0.0,0.0,0.0,0.0,0.0,0.0,0.0],[0.0,0.0,0.0,0.01,0.0,0.02,0.09,0.1,0.0,0.0,0.0,0.0,0.0,0.0,0.0,0.0,0.0,0.0,0.0,0.0,0.0,0.0,0.0,0.0,0.0,0.0,0.0,0.0,0.0,0.0,0.0,0.0,0.0,0.0,0.0,0.0,0.0,0.0,0.0,0.0,0.0,0.0,0.0,0.0,0.0,0.0,0.0,0.0,0.0,0.0,0.0,0.0,0.0,0.0,0.0,0.0,0.0,0.0,0.0,0.0,0.0,0.0,0.0,0.0,0.0,0.0,0.0,0.0,0.0,0.0,0.0,0.0,0.0,0.0,0.0,0.0,0.0,0.0,0.0,0.0,0.0,0.0,0.0,0.0,0.0,0.0,0.0,0.0,0.0,0.0,0.0,0.0,0.0,0.0,0.0,0.0,0.0,0.0,0.0,0.0,0.0,0.0,0.0,0.0,0.0,0.0,0.0,0.0,0.0,0.0,0.0,0.0,0.0,0.0,0.0,0.0,0.0,0.0,0.0,0.0,0.0,0.0,0.0,0.0,0.0,0.0,0.0,0.0,0.0,0.0,0.0,0.0,0.0,0.0,0.0,0.0,0.0,0.0,0.0,0.0,0.0,0.0,0.0,0.0,0.0,0.0,0.0,0.0,0.0,0.0,0.0,0.0,0.0,0.0,0.0,0.0,0.0,0.0,0.0,0.0,0.0,0.0,0.0,0.0,0.0,0.0,0.0,0.0,0.0,0.0,0.0,0.0,0.0,0.0,0.0,0.0,0.0,0.0,0.0,0.0,0.0,0.0,0.0,0.0,0.0,0.0,0.0,0.0,0.0,0.0,0.0,0.0,0.0,0.0,0.0,0.0,0.0,0.0,0.0,0.0,0.0,0.0,0.0,0.0,0.0,0.0,0.0,0.0,0.0,0.0,0.0,0.0,0.0,0.0,0.0,0.0,0.0,0.0,0.0,0.0,0.0,0.0,0.0,0.0,0.0,0.0,0.0,0.0,0.0,0.0,0.0,0.0,0.0,0.0,0.0,0.0,0.0,0.0,0.0,0.0,0.0,0.0,0.0,0.0,0.0,0.0,0.0,0.0,0.0,0.0,0.0,0.0,0.0,0.0,0.0,0.0,0.0,0.0,0.0,0.0,0.0,0.0,0.0,0.0,0.0,0.0,0.0,0.0,0.0,0.0,0.0,0.0,0.0,0.0,0.0,0.0,0.0,0.0,0.0,0.0,0.0,0.0,0.0,0.0,0.0,0.0,0.0,0.0,0.0,0.0,0.0,0.0,0.0,0.0,0.0,0.0,0.0,0.0,0.0,0.0,0.01,0.0,1.0,1.0,1.0,1.0,0.97,0.01,0.0,0.0,0.0,0.0,0.0,0.0,0.0,0.0,0.0,0.0,0.0,0.0,0.0,0.0,0.0,0.0,0.0,0.0,0.0,0.0,0.0,0.0,0.0,0.0,0.0,0.0,0.0],[0.0,0.0,0.0,0.0,0.0,0.0,0.01,0.06,0.0,0.0,0.0,0.0,0.0,0.0,0.0,0.0,0.0,0.0,0.0,0.0,0.0,0.0,0.0,0.0,0.0,0.0,0.0,0.0,0.0,0.0,0.0,0.0,0.0,0.0,0.0,0.0,0.0,0.0,0.0,0.0,0.0,0.0,0.0,0.0,0.0,0.0,0.0,0.0,0.0,0.0,0.0,0.0,0.0,0.0,0.0,0.0,0.0,0.0,0.0,0.0,0.0,0.0,0.0,0.0,0.0,0.0,0.0,0.0,0.0,0.0,0.0,0.0,0.0,0.0,0.0,0.0,0.0,0.0,0.0,0.0,0.0,0.0,0.0,0.0,0.0,0.0,0.02,0.0,0.03,0.0,0.0,0.0,0.0,0.0,0.0,0.0,0.0,0.0,0.0,0.0,0.0,0.0,0.0,0.0,0.0,0.0,0.0,0.0,0.0,0.0,0.0,0.0,0.0,0.0,0.0,0.0,0.0,0.0,0.0,0.0,0.0,0.0,0.0,0.0,0.0,0.0,0.0,0.0,0.0,0.0,0.0,0.0,0.0,0.0,0.0,0.0,0.0,0.0,0.0,0.0,0.0,0.0,0.0,0.0,0.0,0.0,0.0,0.0,0.0,0.0,0.0,0.0,0.0,0.0,0.0,0.0,0.0,0.0,0.0,0.0,0.0,0.0,0.0,0.0,0.0,0.0,0.0,0.0,0.0,0.0,0.0,0.0,0.0,0.0,0.0,0.0,0.0,0.0,0.0,0.0,0.0,0.0,0.0,0.0,0.0,0.0,0.0,0.0,0.0,0.0,0.0,0.0,0.0,0.0,0.0,0.0,0.0,0.0,0.0,0.0,0.0,0.0,0.0,0.0,0.0,0.0,0.0,0.0,0.0,0.0,0.0,0.0,0.0,0.0,0.0,0.0,0.0,0.0,0.0,0.0,0.0,0.0,0.0,0.0,0.0,0.0,0.0,0.0,0.0,0.0,0.0,0.0,0.0,0.0,0.0,0.0,0.0,0.0,0.0,0.0,0.0,0.0,0.0,0.0,0.0,0.0,0.0,0.0,0.0,0.0,0.0,0.0,0.0,0.0,0.0,0.0,0.0,0.0,0.0,0.0,0.0,0.0,0.0,0.0,0.0,0.0,0.0,0.0,0.0,0.0,0.0,0.0,0.0,0.0,0.0,0.0,0.0,0.0,0.0,0.0,0.0,0.0,0.0,0.0,0.0,0.0,0.0,0.0,0.0,0.0,0.0,0.0,0.0,0.0,0.0,0.0,0.0,0.0,0.0,0.0,0.02,0.03,0.99,0.76,1.0,1.0,1.0,0.99,0.03,0.05,0.0,0.0,0.0,0.0,0.0,0.0,0.0,0.0,0.0,0.0,0.0,0.0,0.0,0.0,0.0,0.0,0.0,0.0,0.0,0.0,0.0,0.0,0.0,0.0,0.0],[0.0,0.0,0.0,0.0,0.0,0.0,0.0,0.0,0.0,0.0,0.0,0.0,0.0,0.0,0.0,0.0,0.0,0.0,0.0,0.0,0.0,0.0,0.0,0.0,0.0,0.0,0.0,0.0,0.0,0.0,0.0,0.0,0.0,0.0,0.0,0.0,0.0,0.0,0.0,0.0,0.0,0.0,0.0,0.0,0.0,0.0,0.0,0.0,0.0,0.0,0.0,0.0,0.0,0.0,0.0,0.0,0.0,0.0,0.0,0.0,0.0,0.0,0.0,0.0,0.0,0.0,0.0,0.0,0.0,0.0,0.0,0.0,0.0,0.0,0.0,0.0,0.0,0.0,0.0,0.0,0.0,0.0,0.0,0.0,0.0,0.0,0.0,0.0,0.2,0.39,0.0,0.0,0.0,0.0,0.0,0.0,0.0,0.0,0.0,0.0,0.0,0.0,0.0,0.0,0.0,0.0,0.0,0.0,0.0,0.0,0.0,0.0,0.0,0.0,0.0,0.0,0.0,0.0,0.0,0.0,0.0,0.0,0.0,0.0,0.0,0.0,0.0,0.0,0.0,0.0,0.0,0.0,0.0,0.0,0.0,0.0,0.0,0.0,0.0,0.0,0.0,0.0,0.0,0.0,0.0,0.0,0.0,0.0,0.0,0.0,0.0,0.0,0.0,0.0,0.0,0.0,0.0,0.0,0.0,0.0,0.0,0.0,0.0,0.0,0.0,0.0,0.0,0.0,0.0,0.0,0.0,0.0,0.0,0.0,0.0,0.0,0.0,0.0,0.0,0.0,0.0,0.0,0.0,0.0,0.0,0.0,0.0,0.0,0.0,0.0,0.0,0.0,0.0,0.0,0.0,0.0,0.0,0.0,0.0,0.0,0.0,0.0,0.0,0.0,0.0,0.0,0.0,0.0,0.0,0.0,0.0,0.0,0.0,0.0,0.0,0.0,0.0,0.0,0.0,0.0,0.0,0.0,0.0,0.0,0.0,0.0,0.0,0.0,0.0,0.0,0.0,0.0,0.0,0.0,0.0,0.0,0.0,0.0,0.0,0.0,0.0,0.0,0.0,0.0,0.0,0.0,0.0,0.0,0.0,0.0,0.0,0.0,0.0,0.0,0.0,0.0,0.0,0.0,0.0,0.0,0.0,0.0,0.0,0.0,0.0,0.0,0.0,0.0,0.0,0.0,0.0,0.0,0.0,0.0,0.0,0.0,0.0,0.0,0.0,0.0,0.0,0.0,0.0,0.0,0.0,0.0,0.0,0.0,0.0,0.0,0.0,0.0,0.0,0.0,0.0,0.0,0.0,0.0,0.0,0.0,0.0,0.0,0.96,0.96,0.97,1.0,1.0,1.0,0.05,0.0,0.0,0.0,0.0,0.0,0.0,0.0,0.0,0.0,0.0,0.0,0.0,0.0,0.0,0.0,0.0,0.0,0.0,0.0,0.0,0.0,0.0,0.0,0.0,0.0,0.0],[0.0,0.0,0.0,0.0,0.0,0.0,0.0,0.0,0.0,0.0,0.0,0.0,0.0,0.0,0.0,0.0,0.0,0.0,0.0,0.0,0.0,0.0,0.0,0.0,0.0,0.0,0.0,0.0,0.0,0.0,0.0,0.0,0.0,0.0,0.0,0.0,0.0,0.0,0.0,0.0,0.0,0.0,0.0,0.0,0.0,0.0,0.0,0.0,0.0,0.0,0.0,0.0,0.0,0.0,0.0,0.0,0.0,0.0,0.0,0.0,0.0,0.0,0.0,0.0,0.0,0.0,0.0,0.0,0.0,0.0,0.0,0.0,0.0,0.0,0.0,0.0,0.0,0.0,0.0,0.0,0.0,0.0,0.0,0.0,0.0,0.0,0.99,0.63,0.54,0.1,0.0,0.0,0.0,0.0,0.0,0.0,0.0,0.0,0.0,0.0,0.0,0.0,0.0,0.0,0.0,0.0,0.0,0.0,0.0,0.0,0.0,0.0,0.0,0.0,0.0,0.0,0.0,0.0,0.0,0.0,0.0,0.0,0.0,0.0,0.0,0.0,0.0,0.0,0.0,0.0,0.0,0.0,0.0,0.0,0.0,0.0,0.0,0.0,0.0,0.0,0.0,0.0,0.0,0.0,0.0,0.0,0.0,0.0,0.0,0.0,0.0,0.0,0.0,0.0,0.0,0.0,0.0,0.0,0.0,0.0,0.0,0.0,0.0,0.0,0.0,0.0,0.0,0.0,0.0,0.0,0.0,0.0,0.0,0.0,0.0,0.0,0.0,0.0,0.0,0.0,0.0,0.0,0.0,0.0,0.0,0.0,0.0,0.0,0.0,0.0,0.0,0.0,0.0,0.0,0.0,0.0,0.0,0.0,0.0,0.0,0.0,0.0,0.0,0.0,0.0,0.0,0.0,0.0,0.0,0.0,0.0,0.0,0.0,0.0,0.0,0.0,0.0,0.0,0.0,0.0,0.0,0.0,0.0,0.0,0.0,0.0,0.0,0.0,0.0,0.0,0.0,0.0,0.0,0.0,0.0,0.0,0.0,0.0,0.0,0.0,0.0,0.0,0.0,0.0,0.0,0.0,0.0,0.0,0.0,0.0,0.0,0.0,0.0,0.0,0.0,0.0,0.0,0.0,0.0,0.0,0.0,0.0,0.0,0.0,0.0,0.0,0.0,0.0,0.0,0.0,0.0,0.0,0.0,0.0,0.0,0.0,0.0,0.0,0.0,0.0,0.0,0.0,0.0,0.0,0.0,0.0,0.0,0.0,0.0,0.0,0.0,0.0,0.0,0.0,0.0,0.0,0.0,0.0,0.0,0.0,0.55,0.73,0.98,0.01,0.01,0.99,1.0,1.0,1.0,1.0,0.0,0.0,0.0,0.0,0.0,0.0,0.0,0.0,0.0,0.0,0.0,0.0,0.0,0.0,0.0,0.0,0.0,0.0,0.0,0.0,0.0,0.0,0.0,0.0,0.0],[0.0,0.0,0.0,0.0,0.0,0.0,0.0,0.0,0.0,0.0,0.0,0.0,0.0,0.0,0.0,0.0,0.0,0.0,0.0,0.0,0.0,0.0,0.0,0.0,0.0,0.0,0.0,0.0,0.0,0.0,0.0,0.0,0.0,0.0,0.0,0.0,0.0,0.0,0.0,0.0,0.0,0.0,0.0,0.0,0.0,0.0,0.0,0.0,0.0,0.0,0.0,0.0,0.0,0.0,0.0,0.0,0.0,0.0,0.0,0.0,0.0,0.0,0.0,0.0,0.0,0.0,0.0,0.0,0.0,0.0,0.0,0.0,0.0,0.0,0.0,0.0,0.0,0.0,0.0,0.0,0.0,0.0,0.0,0.0,0.0,0.0,1.0,1.0,0.45,0.01,0.0,0.0,0.0,0.0,0.0,0.0,0.0,0.0,0.0,0.0,0.0,0.0,0.0,0.0,0.0,0.0,0.0,0.94,0.0,0.0,0.02,0.55,0.0,0.0,0.0,0.0,0.0,0.0,0.0,0.0,0.0,0.0,0.0,0.0,0.0,0.0,0.0,0.0,0.0,0.0,0.0,0.0,0.0,0.0,0.0,0.0,0.0,0.0,0.0,0.0,0.0,0.0,0.0,0.0,0.0,0.0,0.0,0.0,0.0,0.0,0.0,0.0,0.0,0.0,0.0,0.0,0.0,0.0,0.0,0.0,0.0,0.0,0.0,0.0,0.0,0.0,0.0,0.0,0.0,0.0,0.0,0.0,0.0,0.0,0.0,0.0,0.0,0.0,0.0,0.0,0.0,0.0,0.0,0.0,0.0,0.0,0.0,0.0,0.0,0.0,0.0,0.0,0.0,0.0,0.0,0.0,0.0,0.0,0.0,0.0,0.0,0.0,0.0,0.0,0.0,0.0,0.0,0.0,0.0,0.0,0.0,0.0,0.0,0.0,0.0,0.0,0.0,0.0,0.0,0.0,0.0,0.0,0.0,0.0,0.0,0.0,0.0,0.0,0.0,0.0,0.0,0.0,0.0,0.0,0.0,0.0,0.0,0.0,0.0,0.0,0.0,0.0,0.0,0.0,0.0,0.0,0.0,0.0,0.0,0.0,0.0,0.0,0.0,0.0,0.0,0.0,0.0,0.0,0.0,0.0,0.0,0.0,0.0,0.0,0.0,0.0,0.0,0.0,0.0,0.0,0.0,0.0,0.0,0.0,0.0,0.0,0.0,0.0,0.0,0.0,0.0,0.0,0.0,0.0,0.0,0.0,0.0,0.0,0.0,0.0,0.0,0.0,0.0,0.0,0.0,0.0,0.0,0.0,0.0,0.78,0.94,1.0,0.49,0.0,0.0,0.03,0.05,1.0,1.0,1.0,0.4,0.0,0.0,0.0,0.0,0.0,0.0,0.0,0.0,0.0,0.0,0.0,0.0,0.0,0.0,0.0,0.0,0.0,0.0,0.0,0.0,0.0,0.0,0.0,0.0],[0.0,0.0,0.0,0.0,0.0,0.0,0.0,0.0,0.0,0.0,0.0,0.0,0.0,0.0,0.0,0.0,0.0,0.0,0.0,0.0,0.0,0.0,0.0,0.0,0.0,0.0,0.0,0.0,0.0,0.0,0.0,0.0,0.0,0.0,0.0,0.0,0.0,0.0,0.0,0.0,0.0,0.0,0.0,0.0,0.0,0.0,0.0,0.0,0.0,0.0,0.0,0.0,0.0,0.0,0.0,0.0,0.0,0.0,0.0,0.0,0.0,0.0,0.0,0.0,0.0,0.0,0.0,0.0,0.0,0.0,0.0,0.0,0.0,0.0,0.0,0.0,0.0,0.0,0.0,0.0,0.0,0.0,0.0,0.0,1.0,1.0,1.0,1.0,0.0,0.0,0.0,0.0,0.0,0.0,0.0,0.0,0.0,0.0,0.0,0.0,0.0,0.0,0.0,0.0,0.0,0.0,0.0,0.0,0.0,0.0,0.0,0.0,0.0,0.0,0.0,0.0,0.0,0.0,0.0,0.0,0.0,0.0,0.0,0.0,0.0,0.0,0.0,0.0,0.0,0.0,0.0,0.0,0.0,0.0,0.0,0.0,0.0,0.0,0.0,0.0,0.0,0.0,0.0,0.0,0.0,0.0,0.0,0.0,0.0,0.0,0.0,0.0,0.0,0.0,0.0,0.0,0.0,0.0,0.0,0.0,0.0,0.0,0.0,0.0,0.0,0.0,0.0,0.0,0.0,0.0,0.0,0.0,0.0,0.0,0.0,0.0,0.0,0.0,0.0,0.0,0.0,0.0,0.0,0.0,0.0,0.0,0.0,0.0,0.0,0.0,0.0,0.0,0.0,0.0,0.0,0.0,0.0,0.0,0.0,0.0,0.0,0.0,0.0,0.0,0.0,0.0,0.0,0.0,0.0,0.0,0.0,0.0,0.0,0.0,0.0,0.0,0.0,0.0,0.0,0.0,0.0,0.0,0.0,0.0,0.0,0.0,0.0,0.0,0.0,0.0,0.0,0.0,0.0,0.0,0.0,0.0,0.0,0.0,0.0,0.0,0.0,0.0,0.0,0.0,0.0,0.0,0.0,0.0,0.0,0.0,0.0,0.0,0.0,0.0,0.0,0.0,0.0,0.0,0.0,0.0,0.0,0.0,0.0,0.0,0.0,0.0,0.0,0.0,0.0,0.0,0.0,0.0,0.0,0.0,0.0,0.0,0.0,0.0,0.0,0.0,0.0,0.0,0.0,0.0,0.0,0.0,0.0,0.0,0.0,0.0,0.0,0.0,0.0,0.0,0.0,0.0,0.0,0.0,0.01,0.97,1.0,0.66,0.62,0.0,0.0,0.05,0.0,1.0,1.0,1.0,1.0,1.0,0.0,0.0,0.0,0.0,0.0,0.0,0.0,0.0,0.0,0.0,0.0,0.0,0.0,0.0,0.0,0.0,0.0,0.0,0.0,0.0,0.0,0.0,0.0],[0.0,0.0,0.0,0.0,0.0,0.0,0.0,0.0,0.0,0.0,0.0,0.0,0.1,0.0,0.0,0.0,0.02,0.0,0.0,0.0,0.0,0.0,0.0,0.0,0.0,0.0,0.0,0.0,0.0,0.0,0.0,0.0,0.0,0.0,0.0,0.0,0.0,0.0,0.0,0.0,0.0,0.0,0.0,0.0,0.0,0.0,0.0,0.0,0.0,0.0,0.0,0.0,0.0,0.0,0.0,0.0,0.0,0.0,0.0,0.0,0.0,0.0,0.0,0.0,0.0,0.0,0.0,0.0,0.0,0.0,0.0,0.0,0.0,0.0,0.0,0.0,0.0,0.0,0.0,0.0,0.0,0.0,0.0,0.0,1.0,1.0,1.0,1.0,0.0,0.0,0.0,0.0,0.0,0.0,0.0,0.0,0.0,0.0,0.0,0.0,0.0,0.0,0.0,0.0,0.0,0.0,0.0,0.0,0.0,0.0,0.0,1.0,0.0,0.0,1.0,1.0,0.0,0.0,1.0,0.0,0.0,0.0,0.0,0.0,0.0,0.0,0.0,0.0,0.0,0.0,0.0,0.0,0.0,0.0,0.0,0.0,0.0,0.0,0.0,0.0,0.0,0.0,0.0,0.0,0.0,0.0,0.0,0.0,0.0,0.0,0.0,0.0,0.0,0.0,0.0,0.0,0.0,0.0,0.0,0.0,0.0,0.0,0.0,0.0,0.0,0.0,0.0,0.0,0.0,0.0,0.0,0.0,0.0,0.0,0.0,0.0,0.0,0.0,0.0,0.0,0.0,0.0,0.0,0.0,0.0,0.0,0.0,0.0,0.0,0.0,0.0,0.0,0.0,0.0,0.0,0.0,0.0,0.0,0.0,0.0,0.0,0.0,0.0,0.0,0.0,0.0,0.0,0.0,0.0,0.0,0.0,0.0,0.0,0.0,0.0,0.0,0.0,0.0,0.0,0.0,0.0,0.0,0.0,0.0,0.0,0.0,0.0,0.0,0.0,0.0,0.0,0.0,0.0,0.0,0.0,0.0,0.0,0.0,0.0,0.0,0.0,0.0,0.0,0.0,0.0,0.0,0.0,0.0,0.0,0.0,0.0,0.0,0.0,0.0,0.0,0.0,0.0,0.0,0.0,0.0,0.0,0.0,0.0,0.0,0.0,0.0,0.0,0.0,0.0,0.0,0.0,0.0,0.0,0.0,0.0,0.0,0.0,0.0,0.0,0.0,0.0,0.0,0.0,0.0,0.0,0.0,0.0,0.0,0.0,0.0,0.0,0.0,0.0,0.0,0.0,0.0,0.0,1.0,1.0,1.0,0.99,0.0,0.0,0.0,0.0,0.0,0.0,0.0,0.4,1.0,1.0,1.0,1.0,0.0,0.0,0.0,0.0,0.0,0.0,0.0,0.0,0.0,0.0,0.0,0.0,0.0,0.0,0.0,0.0,0.0,0.0,0.0,0.0,0.0,0.0],[0.0,0.0,0.0,0.0,0.0,0.0,0.0,0.0,0.0,0.03,0.0,0.0,0.0,0.0,0.0,0.0,0.0,0.0,0.0,0.0,0.0,0.0,0.0,0.0,0.0,0.0,0.0,0.0,0.0,0.0,0.0,0.0,0.0,0.0,0.0,0.0,0.0,0.0,0.0,0.0,0.0,0.0,0.0,0.0,0.0,0.0,0.0,0.0,0.0,0.0,0.0,0.0,0.0,0.0,0.0,0.0,0.0,0.0,0.0,0.0,0.0,0.0,0.0,0.0,0.0,0.0,0.0,0.0,0.0,0.0,0.0,0.0,0.0,0.0,0.0,0.0,0.0,0.0,0.0,0.0,0.0,0.0,0.99,0.0,1.0,0.0,0.0,0.0,0.0,0.0,0.0,0.0,0.0,0.0,0.0,0.0,0.0,0.0,0.0,0.0,0.0,0.0,0.0,0.0,0.0,0.0,0.0,0.0,0.0,0.0,0.0,0.0,0.0,0.0,0.0,0.0,0.0,0.0,0.0,0.0,0.0,0.0,0.0,0.0,0.0,0.0,0.0,0.0,0.0,0.0,0.0,0.0,0.0,0.0,0.0,0.0,0.0,0.0,0.0,0.0,0.0,0.0,0.0,0.0,0.0,0.0,0.0,0.0,0.0,0.0,0.0,0.0,0.0,0.0,0.0,0.0,0.0,0.0,0.0,0.0,0.0,0.0,0.0,0.0,0.0,0.0,0.0,0.0,0.0,0.0,0.0,0.0,0.0,0.0,0.0,0.0,0.0,0.0,0.0,0.0,0.0,0.0,0.0,0.0,0.0,0.0,0.0,0.0,0.0,0.0,0.0,0.0,0.0,0.0,0.0,0.0,0.0,0.0,0.0,0.0,0.0,0.0,0.0,0.0,0.0,0.0,0.0,0.0,0.0,0.0,0.0,0.0,0.0,0.0,0.0,0.0,0.0,0.0,0.0,0.0,0.0,0.0,0.0,0.0,0.0,0.0,0.0,0.0,0.0,0.0,0.0,0.0,0.0,0.0,0.0,0.0,0.0,0.0,0.0,0.0,0.0,0.0,0.0,0.0,0.0,0.0,0.0,0.0,0.0,0.0,0.0,0.0,0.0,0.0,0.0,0.0,0.0,0.0,0.0,0.0,0.0,0.0,0.0,0.0,0.0,0.0,0.0,0.0,0.0,0.0,0.0,0.0,0.0,0.0,0.0,0.0,0.0,0.0,0.0,0.0,0.0,0.0,0.0,0.0,0.0,0.0,0.0,0.0,0.0,0.0,0.0,0.0,0.0,0.0,0.0,0.0,0.38,1.0,1.0,0.26,1.0,0.0,0.0,0.0,0.0,0.0,0.0,0.0,0.0,1.0,1.0,1.0,1.0,1.0,0.0,0.0,0.0,0.0,0.0,0.0,0.0,0.0,0.0,0.0,0.0,0.0,0.0,0.0,0.0,0.0,0.0,0.0,0.0,0.0,0.0],[0.0,0.0,0.0,0.0,0.0,0.0,0.0,0.0,0.0,0.0,0.0,0.0,0.0,0.0,0.0,0.0,0.0,0.0,0.0,0.0,0.0,0.0,0.0,0.0,0.0,0.0,0.0,0.0,0.0,0.0,0.0,0.0,0.0,0.0,0.0,0.0,0.0,0.0,0.0,0.0,0.0,0.0,0.0,0.0,0.0,0.0,0.0,0.0,0.0,0.0,0.0,0.0,0.0,0.0,0.0,0.0,0.0,0.0,0.0,0.0,0.0,0.0,0.0,0.0,0.0,0.0,0.0,0.0,0.0,0.0,0.0,0.0,0.0,0.0,0.0,0.0,0.0,0.0,0.0,0.0,0.0,0.0,1.0,1.0,1.0,0.01,0.0,0.0,0.0,0.0,0.0,0.0,0.0,0.0,0.0,0.0,0.0,0.0,0.0,0.0,0.0,0.0,0.0,0.0,0.0,0.0,0.0,0.0,0.0,0.0,0.0,0.0,0.0,0.0,0.0,0.01,0.0,0.0,1.0,0.03,0.0,0.0,1.0,0.0,0.0,0.0,0.0,0.0,0.0,0.0,0.0,0.0,0.0,0.0,0.0,0.0,0.0,0.0,0.0,0.0,0.0,0.0,0.0,0.0,0.0,0.0,0.0,0.0,0.0,0.0,0.0,0.0,0.0,0.0,0.0,0.0,0.0,0.0,0.0,0.0,0.0,0.0,0.0,0.0,0.0,0.0,0.0,0.0,0.0,0.0,0.0,0.0,0.0,0.0,0.0,0.0,0.0,0.0,0.0,0.0,0.0,0.0,0.0,0.0,0.0,0.0,0.0,0.0,0.0,0.0,0.0,0.0,0.0,0.0,0.0,0.0,0.0,0.0,0.0,0.0,0.0,0.0,0.0,0.0,0.0,0.0,0.0,0.0,0.0,0.0,0.0,0.0,0.0,0.0,0.0,0.0,0.0,0.0,0.0,0.0,0.0,0.0,0.0,0.0,0.0,0.0,0.0,0.0,0.0,0.0,0.0,0.0,0.0,0.0,0.0,0.0,0.0,0.0,0.0,0.0,0.0,0.0,0.0,0.0,0.0,0.0,0.0,0.0,0.0,0.0,0.0,0.0,0.0,0.0,0.0,0.0,0.0,0.0,0.0,0.0,0.0,0.0,0.0,0.0,0.0,0.0,0.0,0.0,0.0,0.0,0.0,0.0,0.0,0.0,0.0,0.0,0.0,0.0,0.0,0.0,0.0,0.0,0.0,0.0,0.0,0.0,0.0,0.0,0.0,0.0,0.0,0.0,0.0,0.0,0.0,1.0,1.0,1.0,0.99,0.0,0.0,0.0,0.0,0.0,0.0,0.0,0.0,0.0,0.0,0.0,1.0,1.0,1.0,1.0,1.0,0.0,0.0,0.0,0.0,0.0,0.0,0.0,0.0,0.0,0.0,0.0,0.0,0.0,0.0,0.0,0.0,0.0,0.0,0.0,0.0],[0.0,0.0,0.0,0.0,0.0,0.0,0.0,0.0,0.0,0.0,0.0,0.0,0.0,0.0,0.0,0.0,0.0,0.0,0.0,0.0,0.0,0.0,0.0,0.0,0.0,0.0,0.0,0.0,0.0,0.0,0.0,0.0,0.0,0.0,0.0,0.0,0.0,0.0,0.0,0.0,0.0,0.0,0.0,0.0,0.0,0.0,0.0,0.0,0.0,0.0,0.0,0.0,0.0,0.0,0.0,0.0,0.0,0.0,0.0,0.0,0.0,0.0,0.0,0.0,0.0,0.0,0.0,0.0,0.0,0.0,0.0,0.0,0.0,0.0,0.0,0.0,0.0,0.0,0.0,0.0,1.0,1.0,1.0,0.97,0.0,0.0,0.0,0.0,0.0,0.0,0.0,0.0,0.0,0.0,0.0,0.0,0.0,0.0,0.0,0.0,0.0,0.0,0.0,0.0,0.0,0.0,0.0,0.0,0.0,0.0,0.0,0.0,0.0,0.0,0.0,0.0,0.0,0.0,0.0,0.0,0.0,0.0,0.0,0.0,0.0,0.0,0.0,0.0,0.0,0.0,0.0,0.0,0.0,0.0,0.0,0.0,0.0,0.0,0.0,0.0,0.0,0.0,0.0,0.0,0.0,0.0,0.0,0.0,0.0,0.0,0.0,0.0,0.0,0.0,0.0,0.0,0.0,0.0,0.0,0.0,0.0,0.0,0.0,0.0,0.0,0.0,0.0,0.0,0.0,0.0,0.0,0.0,0.0,0.0,0.0,0.0,0.0,0.0,0.0,0.0,0.0,0.0,0.0,0.0,0.0,0.0,0.0,0.0,0.0,0.0,0.0,0.0,0.0,0.0,0.0,0.0,0.0,0.0,0.0,0.0,0.0,0.0,0.0,0.0,0.0,0.0,0.0,0.0,0.0,0.0,0.0,0.0,0.0,0.0,0.0,0.0,0.0,0.0,0.0,0.0,0.0,0.0,0.0,0.0,0.0,0.0,0.0,0.0,0.0,0.0,0.0,0.0,0.0,0.0,0.0,0.0,0.0,0.0,0.0,0.0,0.0,0.0,0.0,0.0,0.0,0.0,0.0,0.0,0.0,0.0,0.0,0.0,0.0,0.0,0.0,0.0,0.0,0.0,0.0,0.0,0.0,0.0,0.0,0.0,0.0,0.0,0.0,0.0,0.0,0.0,0.0,0.0,0.0,0.0,0.0,0.0,0.0,0.0,0.0,0.0,0.0,0.0,1.0,1.0,0.12,0.0,0.0,0.0,0.0,0.0,0.0,0.0,0.0,0.0,0.0,0.84,1.0,0.2,0.02,0.0,0.0,0.0,0.0,0.0,0.0,0.0,0.0,0.0,0.0,0.0,0.0,1.0,1.0,1.0,1.0,1.0,0.0,0.0,0.0,0.0,0.0,0.0,0.0,0.0,0.0,0.0,0.0,0.0,0.0,0.0,0.0,0.0,0.0,0.0,0.0],[0.0,0.0,0.0,0.0,0.0,0.0,0.0,0.0,0.0,0.0,0.0,0.0,0.0,0.0,0.0,0.0,0.0,0.0,0.0,0.0,0.0,0.0,0.0,0.0,0.0,0.0,0.0,0.0,0.0,0.0,0.0,0.0,0.0,0.0,0.0,0.0,0.0,0.0,0.0,0.0,0.0,0.0,0.0,0.0,0.0,0.0,0.0,0.0,0.0,0.0,0.0,0.0,0.0,0.0,0.0,0.0,0.0,0.0,0.0,0.0,0.0,0.0,0.0,0.0,0.0,0.0,0.0,0.0,0.0,0.0,0.0,0.0,0.0,0.0,0.0,0.0,0.0,0.0,0.0,0.0,0.05,1.0,0.0,0.04,0.0,0.0,0.0,0.0,0.0,0.0,0.0,0.0,0.0,0.0,0.0,0.0,0.0,0.0,0.0,0.0,0.0,0.0,0.0,0.0,0.0,0.0,0.0,0.0,0.0,0.0,0.0,0.0,0.0,0.0,0.0,0.0,0.0,0.0,0.0,0.0,0.0,0.0,1.0,0.0,0.0,1.0,0.93,0.0,0.0,0.0,0.0,0.0,0.0,0.0,0.0,0.0,0.0,0.0,0.0,0.0,0.0,0.0,0.0,0.0,0.0,0.0,0.0,0.0,0.0,0.0,0.0,0.0,0.0,0.0,0.0,0.0,0.0,0.0,0.0,0.0,0.0,0.0,0.0,0.0,0.0,0.0,0.0,0.0,0.0,0.0,0.0,0.0,0.0,0.0,0.0,0.0,0.0,0.0,0.0,0.0,0.0,0.0,0.0,0.0,0.0,0.0,0.0,0.0,0.0,0.0,0.0,0.0,0.0,0.0,0.0,0.0,0.0,0.0,0.0,0.0,0.0,0.0,0.0,0.0,0.0,0.0,0.0,0.0,0.0,0.0,0.0,0.0,0.0,0.0,0.0,0.0,0.0,0.0,0.0,0.0,0.0,0.0,0.0,0.0,0.0,0.0,0.0,0.0,0.0,0.0,0.0,0.0,0.0,0.0,0.0,0.0,0.0,0.0,0.0,0.0,0.0,0.0,0.0,0.0,0.0,0.0,0.0,0.0,0.0,0.0,0.0,0.0,0.0,0.0,0.0,0.0,0.0,0.0,0.0,0.0,0.0,0.0,0.0,0.0,0.0,0.0,0.0,0.0,0.0,0.0,0.0,0.0,0.0,0.0,0.0,0.0,0.0,0.0,0.0,1.0,0.0,0.0,0.0,0.0,0.0,0.0,0.0,0.0,0.0,0.0,0.0,0.0,0.0,0.0,1.0,1.0,1.0,0.0,0.0,0.0,0.0,0.0,0.0,0.0,0.0,0.0,0.0,0.0,0.0,0.0,0.0,0.0,1.0,1.0,1.0,1.0,1.0,0.0,0.0,0.0,0.0,0.0,0.0,0.0,0.0,0.0,0.0,0.0,0.0,0.0,0.0,0.0,0.0,0.0,0.0],[0.0,0.0,0.0,0.0,0.0,0.0,0.0,0.0,0.0,0.0,0.0,0.0,0.0,0.0,0.0,0.0,0.0,0.0,0.0,0.0,0.0,0.0,0.0,0.0,0.0,0.0,0.0,0.0,0.0,0.0,0.0,0.0,0.0,0.0,0.0,0.0,0.0,0.0,0.0,0.0,1.0,0.0,0.0,0.0,0.0,0.0,0.0,0.0,0.0,0.0,0.0,0.0,0.0,0.0,0.0,0.0,0.0,0.0,0.0,0.0,0.0,0.0,0.0,0.0,0.0,0.0,0.0,0.0,0.0,0.0,0.0,0.0,0.0,0.0,0.0,0.0,0.0,0.0,1.0,1.0,1.0,1.0,0.0,0.0,0.0,0.0,0.0,0.0,0.0,0.0,0.0,0.0,0.0,0.0,0.0,0.0,0.0,0.0,0.0,0.0,0.0,0.0,0.0,0.0,0.0,0.0,0.0,0.0,0.0,0.0,0.0,0.0,0.0,0.0,0.0,0.0,0.0,0.0,0.0,0.0,0.0,0.0,0.0,0.0,0.0,0.0,0.0,0.0,0.0,0.0,0.0,0.0,0.0,0.0,0.0,0.0,0.0,0.0,0.0,0.0,0.0,0.0,0.0,0.0,0.0,0.0,0.0,0.0,0.0,0.0,0.0,0.0,0.0,0.0,0.0,0.0,0.0,0.0,0.0,0.0,0.0,0.0,0.0,0.0,0.0,0.0,0.0,0.0,0.0,0.0,0.0,0.0,0.0,0.0,0.0,0.0,0.0,0.0,0.0,0.0,0.0,0.0,0.0,0.0,0.0,0.0,0.0,0.0,0.0,0.0,0.0,0.0,0.0,0.0,0.0,0.0,0.0,0.0,0.0,0.0,0.0,0.0,0.0,0.0,0.0,0.0,0.0,0.0,0.0,0.0,0.0,0.0,0.0,0.0,0.0,0.0,0.0,0.0,0.0,0.0,0.0,0.0,0.0,0.0,0.0,0.0,0.0,0.0,0.0,0.0,0.0,0.0,0.0,0.0,0.0,0.0,0.0,0.0,0.0,0.0,0.0,0.0,0.0,0.0,0.0,0.0,0.0,0.0,0.0,0.0,0.0,0.0,0.0,0.0,0.0,0.0,0.0,0.0,0.0,0.0,0.0,0.0,0.0,0.0,0.0,0.0,0.0,0.0,0.0,0.0,0.0,0.0,0.0,0.0,0.0,0.0,0.0,0.0,0.0,1.0,1.0,1.0,1.0,0.83,0.0,0.0,0.0,0.0,0.0,0.0,0.0,0.0,1.0,0.0,0.0,0.0,0.0,0.0,0.0,0.0,0.0,0.0,0.0,0.0,0.0,0.0,0.0,0.0,0.0,0.0,0.0,0.0,0.0,1.0,1.0,1.0,1.0,0.32,0.0,0.0,0.0,0.0,0.0,0.0,0.0,0.0,0.0,0.0,0.0,0.0,0.0,0.0,0.0,0.0,0.0],[0.0,0.0,0.0,0.0,0.0,0.0,0.0,0.0,0.0,0.0,0.0,0.0,0.0,0.0,0.0,0.0,0.0,0.0,0.0,0.0,0.0,0.0,0.0,0.0,0.0,0.0,0.0,0.0,0.0,0.0,0.0,0.0,0.0,0.0,0.0,0.0,0.0,0.0,0.0,0.0,0.0,0.0,0.0,0.0,0.0,0.0,0.0,0.0,0.0,0.0,0.0,0.0,0.0,0.0,0.0,0.0,0.0,0.0,0.0,0.0,0.0,0.0,0.0,0.0,0.0,0.0,0.0,0.0,0.0,0.0,0.0,0.0,0.0,0.0,0.0,0.0,0.0,0.0,1.0,1.0,0.0,1.0,0.0,0.0,0.0,0.0,0.0,0.0,0.0,0.0,0.0,0.0,0.0,0.0,0.0,0.0,0.0,0.0,0.0,0.0,0.0,0.0,0.0,0.0,0.0,0.0,0.0,0.0,0.0,0.0,0.0,0.0,0.0,0.0,0.0,0.0,0.0,0.0,0.0,0.0,0.0,0.0,0.0,0.0,0.0,0.13,1.0,0.0,0.0,1.0,0.0,0.0,0.0,0.0,0.0,0.0,0.0,0.0,0.0,0.0,0.0,0.0,0.0,0.0,0.0,0.0,0.0,0.0,0.0,0.0,0.0,0.0,0.0,0.0,0.0,0.0,0.0,0.0,0.0,0.0,0.0,0.0,0.0,0.0,0.0,0.0,0.0,0.0,0.0,0.0,0.0,0.0,0.0,0.0,0.0,0.0,0.0,0.0,0.0,0.0,0.0,0.0,0.0,0.0,0.0,0.0,0.0,0.0,0.0,0.0,0.0,0.0,0.0,0.0,0.0,0.0,0.0,0.0,0.0,0.0,0.0,0.0,0.0,0.0,0.0,0.0,0.0,0.0,0.0,0.0,0.0,0.0,0.0,0.0,0.0,0.0,0.0,0.0,0.0,0.0,0.0,0.0,0.0,0.0,0.0,0.0,0.0,0.0,0.0,0.0,0.0,0.0,0.0,0.0,0.0,0.0,0.0,0.0,0.0,0.0,0.0,0.0,0.0,0.0,0.0,0.0,0.0,0.0,0.0,0.0,0.0,0.0,0.0,0.0,0.0,0.0,0.0,0.0,0.0,0.0,0.0,0.0,0.0,0.0,0.0,0.0,0.0,0.0,0.0,0.0,0.0,0.0,0.0,0.0,0.0,0.0,0.0,1.0,1.0,1.0,1.0,0.0,0.0,0.0,0.0,0.0,0.0,0.0,0.0,0.0,0.0,0.0,0.0,0.0,1.0,0.0,0.0,0.0,0.0,0.0,0.0,0.0,0.0,0.0,0.0,0.0,0.0,0.0,0.0,0.0,0.0,0.0,0.0,0.0,1.0,1.0,1.0,1.0,1.0,0.0,0.0,0.0,0.0,0.0,0.0,0.0,0.0,0.0,0.0,0.0,0.0,0.0,0.0,0.0,0.0],[0.0,0.0,0.0,0.0,0.0,0.0,0.0,0.0,0.0,0.0,0.0,0.0,0.0,0.0,0.0,0.0,0.0,0.0,0.0,0.0,0.0,0.0,0.0,0.0,0.0,0.0,0.0,0.0,0.0,0.0,0.0,0.0,0.0,0.0,0.0,0.0,0.0,0.0,0.0,0.0,0.0,0.0,1.0,0.0,0.0,0.0,0.0,0.0,0.0,0.0,0.0,0.0,0.0,0.0,0.0,0.0,0.0,0.0,0.0,0.0,0.0,0.0,0.0,0.0,0.0,0.0,0.0,0.0,0.0,0.0,0.0,0.0,0.0,0.0,0.0,0.0,1.0,0.95,1.0,1.0,0.0,0.0,0.0,0.0,0.0,0.0,0.0,0.0,0.0,0.0,0.0,0.0,0.0,0.0,0.0,0.0,0.0,0.0,0.0,0.0,0.0,0.0,0.0,0.0,0.0,0.0,0.0,0.0,0.0,0.0,0.0,0.0,0.0,0.0,0.0,0.0,0.0,0.0,0.0,0.0,0.0,0.0,0.0,0.0,0.0,0.0,0.0,0.0,0.0,0.98,0.0,0.0,0.0,0.0,0.0,0.0,0.0,0.0,1.0,0.01,0.56,0.0,0.0,0.0,0.0,0.0,1.0,0.0,0.0,0.0,0.0,0.0,0.0,0.0,0.0,0.0,0.0,0.0,0.0,0.0,0.0,0.0,0.0,0.0,0.0,0.0,0.0,0.0,0.0,0.0,0.0,0.0,0.0,0.0,0.0,0.0,0.0,0.0,0.0,0.0,0.0,0.0,0.0,0.0,0.0,0.0,0.0,0.0,0.0,0.0,0.0,0.0,0.0,0.0,0.0,0.0,0.0,0.0,0.0,0.0,0.0,0.0,0.0,0.0,0.0,0.0,0.0,0.0,0.0,0.0,0.0,0.0,0.0,0.0,0.0,0.0,0.0,0.0,0.0,0.0,0.0,0.0,0.0,0.0,0.0,0.0,0.0,0.0,0.0,0.0,0.0,0.0,0.0,0.0,0.0,0.0,0.0,0.0,0.0,0.0,0.0,0.0,0.0,0.0,0.0,0.0,0.0,0.0,0.0,0.0,0.0,0.0,0.0,0.0,0.0,0.0,0.0,0.0,0.0,0.0,0.0,0.0,0.0,0.0,0.0,0.0,0.0,0.0,0.0,0.0,0.0,0.0,0.0,0.0,0.0,0.0,0.0,1.0,1.0,0.0,0.91,0.0,0.0,0.0,0.0,0.0,0.0,0.0,0.0,0.0,0.0,0.0,0.0,0.0,0.0,0.0,0.0,0.0,0.0,0.0,0.0,0.0,0.0,0.0,0.0,0.0,0.0,0.0,0.0,0.0,0.0,0.0,0.0,0.0,0.0,0.32,1.0,1.0,1.0,1.0,0.0,0.0,0.0,0.0,0.0,0.0,0.0,0.0,0.0,0.0,0.0,0.0,0.0,0.0,0.0],[0.0,0.0,0.0,0.0,0.0,0.0,0.0,0.0,0.0,0.0,0.0,0.0,0.0,0.0,0.0,0.0,0.0,0.0,0.0,0.0,0.0,0.0,0.0,0.0,0.0,0.0,0.0,0.0,0.0,0.0,0.0,0.0,1.0,0.0,0.0,0.0,0.0,0.0,0.0,0.0,0.0,0.0,0.0,0.0,0.0,0.0,0.0,0.0,0.0,0.0,0.0,0.0,0.0,0.0,0.0,0.0,0.0,0.0,0.0,0.0,0.0,0.0,0.0,0.0,0.0,0.0,0.0,0.0,0.0,0.0,0.0,0.0,0.0,0.0,0.0,0.0,0.0,0.0,0.0,0.0,0.0,0.0,0.0,0.0,0.0,0.0,0.0,0.0,0.0,0.0,0.0,0.0,0.0,0.0,0.0,0.0,0.0,0.0,0.0,0.0,0.0,0.0,0.0,0.0,0.0,0.0,0.0,0.0,0.0,0.0,0.0,0.0,0.0,0.0,0.0,0.0,0.0,0.0,0.0,0.0,0.0,0.0,0.0,0.0,0.0,0.0,0.08,0.0,0.0,1.0,1.0,0.0,1.0,1.0,0.0,0.0,0.0,0.0,1.0,1.0,0.0,0.0,0.0,0.0,0.0,0.0,0.0,0.0,0.0,0.0,0.0,0.0,0.0,0.0,0.0,0.0,0.0,0.0,0.0,0.0,0.0,0.0,0.0,0.0,0.0,0.0,0.0,0.0,0.0,0.0,0.0,0.0,0.0,0.0,0.0,0.0,0.0,0.0,0.0,0.0,0.0,0.0,0.0,0.0,0.0,0.0,0.0,0.0,0.0,0.0,0.0,0.0,0.0,0.0,0.0,0.0,0.0,0.0,0.0,0.0,0.0,0.0,0.0,0.0,0.0,0.0,0.0,0.0,0.0,0.0,0.0,0.0,0.0,0.0,0.0,0.0,0.0,0.0,0.0,0.0,0.0,0.0,0.0,0.0,0.0,0.0,0.0,0.0,0.0,0.0,0.0,0.0,0.0,0.0,0.0,0.0,0.0,0.0,0.0,0.0,0.0,0.0,0.0,0.0,0.0,0.0,0.0,0.0,0.0,0.0,0.0,0.0,0.0,0.0,0.0,0.0,0.0,0.0,0.0,0.0,0.0,0.0,0.0,0.0,0.0,0.0,0.0,0.0,0.0,0.0,0.0,0.0,0.0,0.0,0.0,1.0,1.0,1.0,0.95,0.0,0.0,0.0,0.0,0.0,0.0,0.0,0.0,0.0,0.0,0.0,0.0,0.0,0.0,0.0,0.0,0.0,0.0,0.0,0.0,0.0,0.0,0.0,0.0,0.0,0.0,0.0,0.0,0.0,0.0,0.0,0.0,0.0,0.0,0.0,0.0,0.0,1.0,1.0,1.0,1.0,1.0,0.0,0.0,0.0,0.0,0.0,0.0,0.0,0.0,0.0,0.0,0.0,0.0,0.0,0.0],[0.0,0.0,0.0,0.0,0.0,0.0,0.0,0.0,0.0,0.0,0.0,0.0,0.0,0.0,0.0,0.0,0.0,0.0,0.0,0.0,0.0,0.0,0.0,0.0,0.0,0.0,0.0,0.0,0.0,0.0,0.0,0.0,0.0,0.0,0.0,0.0,0.0,0.0,0.0,0.0,0.0,0.0,1.0,0.0,1.0,0.0,0.0,0.0,0.0,0.0,0.0,0.0,0.0,0.0,0.0,0.0,0.0,0.0,0.0,0.0,0.0,0.0,0.0,0.0,0.0,0.0,0.0,0.0,0.0,0.0,0.0,0.0,0.0,0.0,0.0,0.0,1.0,0.0,0.0,0.0,0.0,0.0,0.0,0.0,0.0,0.0,0.0,0.0,0.0,0.0,0.0,0.0,0.0,0.0,0.0,0.0,0.0,0.0,0.0,0.0,0.0,0.0,0.0,0.0,0.0,0.0,0.0,0.0,0.0,0.0,0.0,0.0,0.0,0.0,0.0,0.0,0.0,0.0,0.0,0.0,0.0,0.0,0.0,0.0,0.0,0.0,0.0,0.0,0.0,0.0,0.0,0.0,0.0,1.0,0.0,0.0,0.0,0.0,1.0,0.0,0.0,0.0,0.0,0.0,0.0,0.0,0.0,0.0,0.12,0.0,1.0,0.0,0.0,0.0,0.0,0.0,0.0,0.0,0.0,0.0,0.0,0.0,0.0,0.0,0.0,0.0,0.0,0.0,0.0,0.0,0.0,0.0,0.0,0.0,0.0,0.0,0.0,0.0,0.0,0.0,0.0,0.0,0.0,0.0,0.0,0.0,0.0,0.0,0.0,0.0,0.0,0.0,0.0,0.0,0.0,0.0,0.0,0.0,0.0,0.0,0.0,0.0,0.0,0.0,0.0,0.0,0.0,0.0,0.0,0.0,0.0,0.0,0.0,0.0,0.0,0.0,0.0,0.0,0.0,0.0,0.0,0.0,0.0,0.0,0.0,0.0,0.0,0.0,0.0,0.0,0.0,0.0,0.0,0.0,0.0,0.0,0.0,0.0,0.0,0.0,0.0,0.0,0.0,0.0,0.0,0.0,0.0,0.0,0.0,0.0,0.0,0.0,0.0,0.0,0.0,0.0,0.0,0.0,0.0,0.0,0.0,0.0,0.0,0.0,0.0,0.0,0.0,0.0,0.0,0.0,0.0,0.0,0.0,0.0,0.0,1.0,1.0,1.0,1.0,0.0,0.0,0.0,0.0,0.0,0.0,0.0,0.0,0.0,0.0,0.0,0.0,0.0,0.0,0.0,0.0,0.0,0.0,0.0,0.0,0.0,0.0,0.0,0.0,0.0,0.0,0.0,0.0,0.0,0.0,0.0,0.0,0.0,0.0,0.0,0.0,0.0,0.0,1.0,1.0,1.0,1.0,1.0,0.0,0.0,0.0,0.0,0.0,0.0,0.0,0.0,0.0,0.0,0.0,0.0,0.0],[0.0,0.0,0.0,0.0,0.0,0.0,0.0,0.0,0.0,0.0,0.0,0.0,0.0,0.0,0.0,0.0,0.0,0.0,0.0,0.0,0.0,0.0,0.0,0.0,0.0,0.0,0.0,0.0,0.0,0.0,0.0,0.0,0.0,0.0,0.0,0.0,0.0,0.0,0.0,0.0,0.0,0.0,0.0,0.0,0.0,0.0,0.0,0.0,0.0,0.0,0.0,0.0,0.0,0.0,0.0,0.0,0.0,0.0,0.0,0.0,0.0,0.0,0.0,0.0,0.0,0.0,0.0,0.0,0.0,0.0,0.0,0.0,0.0,0.0,0.0,0.0,0.0,0.0,0.0,0.0,0.0,0.0,0.0,0.0,0.0,0.0,0.0,0.0,0.0,0.0,0.0,0.0,0.0,0.0,0.0,0.0,0.0,0.0,0.0,0.0,0.0,0.0,0.0,0.0,0.0,0.0,0.0,0.0,0.0,0.0,0.0,0.0,0.0,0.0,0.0,0.0,0.0,0.0,0.0,0.0,0.0,0.0,0.0,0.0,0.0,0.0,0.0,0.0,0.0,0.0,0.0,0.0,0.0,1.0,1.0,0.0,1.0,0.0,0.0,0.0,0.0,0.0,0.0,0.0,0.0,0.0,0.0,0.0,0.0,0.0,1.0,0.0,0.0,0.0,0.0,0.0,0.0,0.0,0.0,0.0,0.0,0.0,0.0,0.0,0.0,0.0,0.0,0.0,0.0,0.0,0.0,0.0,0.0,0.0,0.0,0.0,0.0,0.0,0.0,0.0,0.0,0.0,0.0,0.0,0.0,0.0,0.0,0.0,0.0,0.0,0.0,0.0,0.0,0.0,0.0,0.0,0.0,0.0,0.0,0.0,0.0,0.0,0.0,0.0,0.0,0.0,0.0,0.0,0.0,0.0,0.0,0.0,0.0,0.0,0.0,0.0,0.0,0.0,0.0,0.0,0.0,0.0,0.0,0.0,0.0,0.0,0.0,0.0,0.0,0.0,0.0,0.0,0.0,0.0,0.0,0.0,0.0,0.0,0.0,0.0,0.0,0.0,0.0,0.0,0.0,0.0,0.0,0.0,0.0,0.0,0.0,0.0,0.0,0.0,0.0,0.0,0.0,0.0,0.0,0.0,0.0,0.0,0.0,0.0,0.0,0.0,0.0,0.0,0.0,0.0,0.0,0.0,0.0,0.0,1.0,1.0,0.02,0.0,0.0,0.0,0.0,0.0,0.0,0.0,0.0,0.0,0.0,0.0,0.0,0.0,0.0,0.0,0.0,0.0,0.0,0.0,0.0,0.0,0.0,0.0,0.0,0.0,0.0,0.0,0.0,0.0,0.0,0.0,0.0,0.0,0.0,0.0,0.0,0.0,0.0,0.0,0.0,0.0,1.0,1.0,1.0,1.0,1.0,1.0,0.0,0.0,1.0,0.0,0.0,0.0,0.0,0.0,0.0,0.0,0.0],[0.0,0.0,0.0,0.0,0.0,0.0,0.0,0.0,0.0,0.0,0.0,0.0,0.0,0.0,0.0,0.0,0.0,0.0,0.0,0.0,0.0,0.0,0.0,0.0,0.0,0.0,0.0,0.0,0.0,0.0,0.0,0.0,0.0,0.0,0.0,0.0,0.0,0.0,0.0,0.0,0.0,0.0,0.0,0.0,1.0,0.0,1.0,0.0,0.0,0.0,0.0,0.0,0.0,0.0,0.0,0.0,0.0,0.0,0.0,0.0,0.0,0.0,0.0,0.0,0.0,0.0,0.0,0.0,0.0,0.0,0.0,0.0,0.0,0.0,0.0,0.0,0.0,0.0,0.0,0.0,0.0,0.0,0.0,0.0,0.0,0.0,0.0,0.0,0.0,0.0,0.0,0.0,0.0,0.0,0.0,0.0,0.0,0.0,0.0,0.0,0.0,0.0,0.0,0.0,0.0,0.0,0.0,0.0,0.0,0.0,0.0,0.0,0.0,0.0,0.0,0.0,0.0,0.0,0.0,0.0,0.0,0.0,0.0,0.0,0.0,0.0,0.0,0.0,0.0,0.0,0.0,0.0,0.0,0.0,0.0,0.0,0.0,0.0,0.0,0.0,0.0,0.0,0.0,0.0,0.0,0.0,0.0,0.0,0.0,0.0,0.8,0.0,0.0,0.0,0.94,0.0,0.0,0.0,0.0,0.0,0.0,0.0,0.0,0.0,0.0,0.0,0.0,0.0,0.0,0.0,0.0,0.0,0.0,0.0,0.0,0.0,0.0,0.0,0.0,0.0,0.0,0.0,0.0,0.0,0.0,0.0,0.0,0.0,0.0,0.0,0.0,0.0,0.0,0.0,0.0,0.0,0.0,0.0,0.0,0.0,0.0,0.0,0.0,0.0,0.0,0.0,0.0,0.0,0.0,0.0,0.0,0.0,0.0,0.0,0.0,0.0,0.0,0.0,0.0,0.0,0.0,0.0,0.0,0.0,0.0,0.0,0.0,0.0,0.0,0.0,0.0,0.0,0.0,0.0,0.0,0.0,0.0,0.0,0.0,0.0,0.0,0.0,0.0,0.0,0.0,0.0,0.0,0.0,0.0,0.0,0.0,0.0,0.0,0.0,0.0,0.0,0.0,0.0,0.0,0.0,0.0,0.0,0.0,0.0,0.0,0.0,0.0,0.0,0.0,0.0,0.0,0.0,0.0,1.0,1.0,1.0,1.0,0.0,0.0,0.0,0.0,0.0,0.0,0.0,0.0,0.0,0.0,0.0,0.0,0.0,0.0,0.0,0.0,0.0,0.0,0.0,0.0,0.0,0.0,0.0,0.0,0.0,0.0,0.0,0.0,0.0,0.0,0.0,0.0,0.0,0.0,0.0,0.0,0.0,0.0,0.0,0.0,0.0,0.0,1.0,1.0,1.0,1.0,0.91,0.0,0.0,0.0,0.0,0.0,0.0,0.0,0.0,0.0,0.0,0.0],[0.0,0.0,0.0,0.0,0.0,0.0,0.0,0.0,0.0,0.0,0.0,0.0,0.0,0.0,0.0,0.0,0.0,0.0,0.0,0.0,0.0,0.0,0.0,0.0,0.0,0.0,0.0,0.0,0.0,0.0,0.0,0.0,0.0,0.0,0.0,0.0,0.0,0.0,0.0,0.0,0.0,0.0,0.0,0.0,0.0,0.0,0.04,0.0,0.0,0.0,0.0,0.0,0.0,0.0,0.0,0.0,0.0,0.0,0.0,0.0,0.0,0.0,0.0,0.0,0.0,0.0,0.0,0.0,0.0,0.0,0.0,0.0,0.0,0.0,0.0,0.0,0.0,0.0,0.0,0.0,0.0,0.0,0.0,0.0,0.0,0.0,0.0,0.0,0.0,0.0,0.0,0.0,0.0,0.0,0.0,0.0,0.0,0.0,0.0,0.0,0.0,0.0,0.0,0.0,0.0,0.0,0.0,0.0,0.0,0.0,0.0,0.0,0.0,0.0,0.0,0.0,0.0,0.0,0.0,0.0,0.0,0.0,0.0,0.0,0.0,0.0,0.0,0.0,0.0,0.0,0.0,0.0,0.0,0.0,0.0,0.0,0.0,0.0,0.0,0.0,0.0,0.0,0.0,0.0,0.0,0.0,0.0,0.0,0.0,0.0,0.0,0.0,0.0,0.0,0.45,0.0,0.0,0.0,0.0,0.0,0.0,0.0,0.0,0.0,0.0,0.0,0.0,0.0,0.0,0.0,0.0,0.0,0.0,0.0,0.0,0.0,0.0,0.0,0.0,0.0,0.0,0.0,0.0,0.0,0.0,0.0,0.42,0.1,0.0,0.0,0.01,0.0,0.0,0.0,0.0,0.0,0.0,0.0,0.0,0.0,0.0,0.0,0.0,0.0,0.0,0.0,0.0,0.0,0.0,0.0,0.0,0.0,0.0,0.0,0.0,0.0,0.0,0.0,0.0,0.0,0.0,0.0,0.0,0.0,0.0,0.0,0.0,0.0,0.0,0.0,0.0,0.0,0.0,0.0,0.0,0.0,0.0,0.0,0.0,0.0,0.0,0.0,0.0,0.0,0.0,0.0,0.0,0.0,0.0,0.0,0.0,0.0,0.0,0.0,0.0,0.0,0.0,0.0,0.0,0.0,0.0,0.0,0.0,0.0,0.0,0.0,0.0,0.0,0.0,0.0,0.0,1.0,0.0,0.03,1.0,0.0,0.0,0.0,0.0,0.0,0.0,0.0,0.0,0.0,0.0,0.0,0.0,0.0,0.0,0.0,0.0,0.0,0.0,0.0,0.0,0.0,0.0,0.0,0.0,0.0,0.0,0.0,0.0,0.0,0.0,0.0,0.0,0.0,0.0,0.0,0.0,0.0,0.0,0.0,0.0,0.0,0.0,0.0,0.0,0.0,1.0,1.0,1.0,1.0,1.0,1.0,0.48,0.0,0.0,0.0,0.0,0.0,0.0,0.0,0.0],[0.0,0.0,0.0,0.0,0.0,0.0,0.0,0.0,0.0,0.0,0.0,0.0,0.0,0.0,0.0,0.0,0.0,0.0,0.0,0.0,0.0,0.0,0.0,0.0,0.0,0.0,0.0,0.0,0.0,0.0,0.0,0.0,0.0,0.0,0.0,0.0,0.0,0.0,0.0,0.0,0.0,0.0,0.0,0.0,0.0,0.0,0.0,0.0,0.0,0.0,0.0,0.0,0.0,0.0,0.0,0.0,0.0,0.0,0.0,0.0,0.0,0.0,0.0,0.0,0.0,0.0,0.0,0.0,0.0,0.0,0.0,0.0,0.0,0.0,0.0,0.0,0.0,0.0,0.0,0.0,0.0,0.0,0.0,0.0,0.0,0.0,0.0,0.0,0.0,0.0,0.0,0.0,0.0,0.0,0.0,0.0,0.0,0.0,0.0,0.0,0.0,0.0,0.0,0.0,0.0,0.0,0.0,0.0,0.0,0.0,0.0,0.0,0.0,0.0,0.0,0.0,0.0,0.0,0.0,0.0,0.0,0.0,0.0,0.0,0.0,0.0,0.0,0.0,0.0,0.0,0.0,0.0,0.0,0.0,0.0,0.0,1.0,0.0,0.0,0.0,0.0,0.0,0.0,0.0,0.0,0.0,0.0,0.0,0.0,0.0,1.0,1.0,0.0,0.11,1.0,0.0,1.0,0.0,1.0,0.0,0.0,0.0,0.0,0.0,0.0,0.0,0.0,0.0,0.0,0.0,0.0,0.0,0.0,0.0,0.0,0.0,0.0,0.0,0.0,0.0,0.0,0.0,0.0,0.0,0.0,0.0,0.0,0.0,0.0,0.0,0.0,0.0,0.0,0.0,0.0,0.0,0.0,0.0,0.0,0.0,0.0,0.0,0.0,0.0,0.0,0.0,0.0,0.0,0.0,0.0,0.0,0.0,0.0,0.0,0.0,0.0,0.0,0.0,0.0,0.0,0.0,0.0,0.0,0.0,0.0,0.0,0.0,0.0,0.0,0.0,0.0,0.0,0.0,0.0,0.0,0.0,0.0,0.0,0.0,0.0,0.0,0.0,0.0,0.0,0.0,0.0,0.0,0.0,0.0,0.0,0.0,0.0,0.0,0.0,0.0,0.0,0.0,0.0,0.0,0.0,0.0,0.0,0.0,0.0,0.0,0.0,0.0,0.0,0.0,0.0,0.0,0.0,0.0,0.0,0.0,0.0,0.0,0.0,0.0,0.0,0.0,0.0,0.0,0.0,0.0,0.0,0.0,0.0,0.0,0.0,0.0,0.0,0.0,0.0,0.0,0.0,0.0,0.0,0.0,0.0,0.0,0.0,0.0,0.0,0.0,0.0,0.0,0.0,0.0,0.0,0.0,0.0,0.0,0.0,0.0,0.0,0.0,0.0,0.0,0.0,1.0,0.91,1.0,1.0,1.0,1.0,1.0,0.0,0.0,0.0,0.0,0.0,0.0,0.0,0.0],[0.0,0.0,0.0,0.0,0.0,0.0,0.0,0.0,0.0,0.0,0.0,0.0,0.0,0.0,0.0,0.0,0.0,0.0,0.0,0.0,0.0,0.0,0.0,0.0,0.0,0.0,0.0,0.0,0.0,0.0,0.0,0.0,0.0,0.0,0.0,0.0,0.0,0.0,0.0,0.0,0.0,0.0,0.0,0.0,0.0,0.0,0.0,0.0,0.0,0.0,0.0,0.0,0.0,0.0,0.0,0.0,0.0,0.0,0.0,0.0,0.0,0.0,0.0,0.0,0.0,0.0,0.0,0.0,0.0,0.0,0.0,0.0,0.0,0.0,0.0,0.0,0.0,0.0,0.0,0.0,0.0,0.0,0.0,0.0,0.0,0.0,0.0,0.0,0.0,0.0,0.0,0.0,0.0,0.0,0.0,0.0,0.0,0.0,0.0,0.0,0.0,0.0,0.0,0.0,0.0,0.0,0.0,0.0,0.0,0.0,0.0,0.0,0.0,0.0,0.0,0.0,0.0,0.0,0.0,0.0,0.0,0.0,0.0,0.0,0.0,0.0,0.0,0.0,0.0,0.0,0.0,0.0,0.0,0.0,0.0,0.0,0.0,0.0,0.0,0.0,0.0,0.0,0.0,0.0,0.0,0.0,0.0,0.0,0.0,0.0,0.0,0.84,0.0,0.0,1.0,0.0,1.0,0.98,0.9,1.0,0.0,0.0,0.0,0.0,0.0,0.0,0.0,0.0,0.0,0.0,0.0,0.0,0.0,0.0,0.0,0.0,0.0,0.0,0.0,0.0,0.0,0.0,0.0,0.0,0.0,0.0,1.0,0.0,0.0,0.0,0.0,0.0,0.0,0.0,0.0,0.0,0.0,0.0,0.0,0.0,0.0,0.0,0.0,0.0,0.0,0.0,0.0,0.0,0.0,0.0,0.0,0.0,0.0,0.0,0.0,0.0,0.0,0.0,0.0,0.0,0.0,0.0,0.0,0.0,0.0,0.0,0.0,0.0,0.0,0.0,0.0,0.0,0.0,0.0,0.0,0.0,0.0,0.0,0.0,0.0,0.0,0.0,0.0,0.0,0.0,0.0,0.0,0.0,0.0,0.0,0.0,0.0,0.0,0.0,0.0,0.0,0.0,0.0,0.0,0.0,0.0,0.0,0.0,0.0,0.0,0.0,0.0,0.0,0.0,0.0,0.0,0.0,0.0,0.0,0.0,0.0,0.0,0.0,0.0,0.0,0.0,0.0,0.0,0.0,0.0,0.0,0.0,0.0,0.0,0.0,0.0,0.0,0.0,0.0,0.0,0.0,0.0,0.0,0.0,0.0,0.0,0.0,0.0,0.0,0.0,0.0,0.0,0.0,0.0,0.0,0.0,0.0,0.0,0.0,0.0,0.0,0.0,0.0,0.0,0.0,0.0,0.0,1.0,1.0,1.0,1.0,1.0,0.0,0.0,0.0,0.0,0.0,0.0,0.0,0.0],[0.0,0.0,0.0,0.0,0.0,0.0,0.0,0.0,0.0,0.0,0.0,0.0,0.0,0.0,0.0,0.0,0.0,0.0,0.0,0.0,0.0,0.0,0.0,0.0,0.0,0.0,0.0,0.0,0.0,0.0,0.0,0.0,0.0,0.0,0.0,0.0,0.0,0.0,0.0,0.0,0.0,0.0,0.0,0.0,0.0,0.0,0.0,0.0,0.0,0.0,0.0,0.0,0.0,0.0,0.0,0.0,0.0,0.0,0.0,0.0,0.0,0.0,0.0,0.0,0.0,0.0,0.0,0.0,0.0,0.0,0.0,0.0,0.0,0.0,0.0,0.0,0.0,0.0,0.0,0.0,0.0,0.0,0.0,0.0,0.0,0.0,0.0,0.0,0.0,0.0,0.0,0.0,0.0,0.0,0.0,0.0,0.0,0.0,0.0,0.0,0.0,0.0,0.0,0.0,0.0,0.0,0.0,0.0,0.0,0.0,0.0,0.0,0.0,0.0,0.0,0.0,0.0,0.0,0.0,0.0,0.0,0.0,0.0,0.0,0.0,0.0,0.0,0.0,0.0,0.0,0.0,0.0,0.0,0.0,0.0,0.0,0.0,0.0,0.0,0.0,0.0,0.0,0.0,0.0,0.0,0.0,0.0,0.0,0.0,0.0,0.0,0.0,0.0,0.0,0.0,0.0,0.0,0.0,0.0,0.0,0.0,0.0,0.0,0.0,0.0,0.0,0.0,0.0,0.0,0.0,0.0,0.0,0.0,0.0,0.0,0.0,0.0,0.0,0.0,0.0,0.0,0.0,0.0,1.0,0.0,0.0,1.0,1.0,0.0,0.0,0.0,0.02,0.0,0.0,0.0,0.0,0.0,0.0,0.0,0.0,0.0,0.0,0.0,0.0,0.0,0.0,0.0,0.0,0.0,0.0,0.0,0.0,0.0,0.0,0.0,0.0,0.0,0.0,0.0,0.0,0.0,0.0,0.0,0.0,0.0,0.0,0.0,0.0,0.0,0.0,0.0,0.0,0.0,0.0,0.0,0.0,0.0,0.0,0.0,0.0,0.0,0.0,0.0,0.0,0.0,0.0,0.0,0.0,0.0,0.0,0.0,0.0,0.0,0.0,0.0,0.0,0.0,0.0,0.0,0.0,0.0,0.0,0.0,0.0,0.0,0.0,0.0,1.0,1.0,0.0,0.0,1.0,0.0,0.0,1.0,0.0,0.0,0.0,0.0,0.0,0.0,0.0,0.0,0.0,0.0,0.0,0.0,0.0,0.0,0.0,0.0,0.0,0.0,0.0,0.0,0.0,0.0,0.0,0.0,0.0,0.0,0.0,0.0,0.0,0.0,0.0,0.0,0.0,0.0,0.0,0.0,0.0,0.0,0.0,0.0,0.0,0.0,0.0,0.0,0.0,0.0,0.0,1.0,1.0,1.0,1.0,1.0,0.98,0.0,0.0,0.0,0.0,0.0,0.0,0.0],[0.0,0.0,0.0,0.0,0.0,0.0,0.0,0.0,0.0,0.0,0.0,0.0,0.0,0.0,0.0,0.0,0.0,0.0,0.0,0.0,0.0,0.0,0.0,0.0,0.0,0.0,0.0,0.0,0.0,0.0,0.0,0.0,0.0,0.0,0.0,0.0,0.0,0.0,0.0,0.0,0.0,0.0,0.0,0.0,0.0,0.0,0.0,0.0,0.0,0.0,0.0,0.0,0.0,0.0,0.0,0.0,0.0,0.0,0.0,0.0,0.0,0.0,0.0,0.0,0.0,0.0,0.0,0.0,0.0,0.0,0.0,0.0,0.0,0.0,0.0,0.0,0.0,0.0,0.0,0.0,0.0,0.0,0.0,0.0,0.0,0.0,0.0,0.0,0.0,0.0,0.0,0.0,0.0,0.0,0.0,0.0,0.0,0.0,0.0,0.0,0.0,0.0,0.0,0.0,0.0,0.0,0.0,0.0,0.0,0.0,0.0,0.0,0.0,0.0,0.0,0.0,0.0,0.0,0.0,0.0,0.0,0.0,0.0,0.0,0.0,0.0,0.0,0.0,0.0,0.0,0.0,0.0,0.0,0.0,1.0,0.71,1.0,0.0,0.0,0.0,0.0,0.0,0.0,0.0,0.0,0.0,0.0,0.0,0.0,0.0,0.0,0.0,0.0,0.0,0.0,0.0,0.0,0.0,0.99,0.0,0.0,0.0,0.0,0.0,0.0,0.0,0.0,0.0,0.0,0.0,0.0,0.0,0.0,0.0,0.0,0.0,0.0,0.0,0.0,0.0,0.0,0.0,0.0,0.0,0.0,0.0,0.0,0.0,0.0,0.0,0.0,0.0,0.0,0.0,0.0,0.0,0.0,0.0,0.0,0.0,0.0,0.0,0.0,0.0,0.0,0.0,0.0,0.0,0.0,0.0,0.0,0.0,0.0,0.0,0.0,0.0,0.0,0.0,0.0,0.0,0.0,0.0,0.0,0.0,0.0,0.0,0.0,0.0,0.0,0.0,0.0,0.0,0.0,0.0,0.0,0.0,0.0,0.0,0.0,0.0,0.0,0.0,0.0,0.0,0.0,0.0,0.0,0.0,0.0,0.0,0.0,0.0,0.0,0.0,0.0,0.0,0.0,0.0,0.0,0.0,0.0,0.0,0.0,0.0,0.0,1.0,1.0,1.0,0.0,0.0,0.0,0.0,0.0,0.0,0.0,0.0,0.0,0.0,0.0,0.0,0.0,0.0,0.0,0.0,0.0,0.0,0.0,0.0,0.0,0.0,0.0,0.0,0.0,0.0,0.0,0.0,0.0,0.0,0.0,0.0,0.0,0.0,0.0,0.0,0.0,0.0,0.0,0.0,0.0,0.0,0.0,0.0,0.0,0.0,0.0,0.0,0.0,0.0,0.0,0.0,1.0,0.0,0.48,1.0,1.0,1.0,1.0,1.0,1.0,0.0,0.0,0.0,0.0,0.0,0.0],[0.0,0.0,0.0,0.0,0.0,0.0,0.0,0.0,0.0,0.0,0.0,0.0,0.0,0.0,0.0,0.0,0.0,0.0,0.0,0.0,0.0,0.0,0.0,0.0,0.0,0.0,0.0,0.0,0.0,0.0,0.0,0.0,0.0,0.0,0.0,0.0,0.0,0.0,0.0,0.0,0.0,0.0,0.0,0.0,0.0,0.0,0.0,0.0,0.0,0.0,0.0,0.0,0.0,0.0,0.0,0.0,0.0,0.0,0.0,0.0,0.0,0.0,0.0,0.0,0.0,0.0,0.0,0.0,0.0,0.0,0.0,0.0,0.0,0.0,0.0,0.0,0.0,0.0,0.0,0.0,0.0,0.0,0.0,0.0,0.0,0.0,0.0,0.0,0.0,0.0,0.0,0.0,0.0,0.0,0.0,0.0,0.0,0.0,0.0,0.0,0.0,0.0,0.0,0.0,0.0,0.0,0.0,0.0,0.0,0.0,0.0,0.0,0.0,0.0,0.0,0.0,0.0,0.0,0.0,0.0,0.0,0.0,0.0,0.0,0.0,0.0,0.0,0.0,0.0,0.0,0.0,0.0,0.0,0.0,0.0,0.0,0.0,0.0,0.0,0.0,0.0,0.0,0.0,0.0,0.0,0.0,0.0,0.0,0.0,0.0,0.0,0.0,0.0,0.0,0.0,0.0,0.0,0.0,0.91,1.0,1.0,1.0,0.0,0.0,0.0,0.0,0.0,0.0,0.0,0.0,0.0,0.0,0.0,0.0,0.0,0.0,0.0,0.0,0.0,1.0,0.0,0.0,1.0,1.0,0.0,0.0,0.0,0.0,0.0,0.0,0.0,0.0,0.0,0.0,0.0,0.0,0.0,0.0,0.0,0.0,0.0,0.0,0.0,0.0,0.0,0.0,0.0,0.0,0.0,0.0,0.0,0.0,0.0,0.0,0.0,0.0,0.0,0.0,0.0,0.0,0.0,0.0,0.0,0.0,0.0,0.0,0.0,0.0,0.0,0.0,0.0,0.0,0.0,0.0,0.0,0.0,0.0,0.0,0.0,0.0,0.0,0.0,0.0,0.0,0.0,0.0,0.0,0.0,0.0,0.0,0.0,0.0,0.0,0.0,0.0,0.0,0.0,0.0,0.0,0.0,0.0,0.0,0.0,0.0,0.0,1.0,1.0,0.98,0.0,0.0,0.0,0.0,0.0,0.0,0.0,0.0,0.0,0.0,0.0,0.0,0.0,0.0,0.0,0.0,0.0,0.0,0.0,0.0,0.0,0.0,0.0,0.0,0.0,0.0,0.0,0.0,0.0,0.0,0.0,0.0,0.0,0.0,0.0,0.0,0.0,0.0,0.0,0.0,0.0,0.0,0.0,0.0,0.0,0.0,0.0,0.0,0.0,0.0,0.0,0.0,0.0,0.0,0.0,0.0,0.0,0.98,1.0,1.0,1.0,1.0,0.0,0.0,0.0,0.0,0.0],[0.0,0.0,0.0,0.0,0.0,0.0,0.0,0.0,0.0,0.0,0.0,0.0,0.0,0.0,0.0,0.0,0.0,0.0,0.0,0.0,0.0,0.0,0.0,0.0,0.0,0.0,0.0,0.0,0.0,0.0,0.0,0.0,0.0,0.0,0.0,0.0,0.0,0.0,0.0,0.0,0.0,0.0,0.0,0.0,0.0,0.0,0.0,0.0,0.0,0.0,0.0,0.0,0.0,0.0,0.0,0.0,0.0,0.0,0.0,0.0,0.0,0.0,0.0,0.0,0.0,0.0,0.0,0.0,0.0,0.0,0.0,0.0,0.0,0.0,0.0,0.0,0.0,0.0,0.0,0.0,0.0,0.0,0.0,0.0,0.0,0.0,0.0,0.0,0.0,0.0,0.0,0.0,0.0,0.0,0.0,0.0,0.0,0.0,0.0,0.0,0.0,0.0,0.0,0.0,0.0,0.0,0.0,0.0,0.0,0.0,0.0,0.0,0.0,0.0,0.0,0.0,0.0,0.0,0.0,0.0,0.0,0.0,0.0,0.0,0.0,0.0,0.0,0.0,0.0,0.0,0.0,0.0,0.0,0.0,0.0,0.0,0.0,0.0,0.0,0.0,0.0,0.0,0.0,0.0,0.0,0.0,0.0,0.0,0.0,0.0,0.0,0.0,0.0,0.0,0.0,0.0,0.0,0.0,1.0,1.0,1.0,1.0,0.0,0.0,0.0,0.0,0.0,0.0,0.0,0.0,0.0,0.0,0.0,0.0,0.0,0.0,0.0,0.0,0.0,0.0,0.0,0.0,0.0,0.0,0.0,0.0,0.0,0.0,0.0,0.0,0.0,0.0,0.0,0.0,0.0,0.0,0.0,0.0,0.0,0.0,0.0,0.0,0.0,0.0,0.0,0.0,0.0,0.0,0.0,0.0,0.0,0.0,0.0,0.0,0.0,0.0,0.0,0.0,0.0,0.0,0.0,0.0,0.0,0.0,0.0,0.0,0.0,0.0,0.0,0.0,0.0,0.0,0.0,0.0,0.0,0.0,0.0,0.0,0.0,0.0,0.0,0.0,0.0,0.0,0.0,0.0,0.0,0.0,0.0,0.0,0.0,0.0,0.0,0.0,0.0,0.0,0.0,0.0,0.0,0.0,0.0,0.0,0.0,1.0,0.73,1.0,0.07,0.0,0.0,0.0,0.0,0.0,0.0,0.0,0.0,0.0,0.0,0.0,0.0,0.0,0.0,0.0,0.0,0.0,0.0,0.0,0.0,0.0,0.0,0.0,0.0,0.0,0.0,0.0,0.0,0.0,0.0,0.0,0.0,0.0,0.0,0.0,0.0,0.0,0.0,0.0,0.0,0.0,0.0,0.0,0.0,0.0,0.0,0.0,0.0,0.0,0.0,0.0,0.0,0.0,0.0,0.0,0.0,0.0,0.0,0.0,1.0,1.0,1.0,1.0,1.0,0.0,0.0,0.0,0.0],[0.0,0.0,0.0,0.0,0.0,0.0,0.0,0.0,0.0,0.0,0.0,0.0,0.0,0.0,0.0,0.0,0.0,0.0,0.0,0.0,0.0,0.0,0.0,0.0,0.0,0.0,0.0,0.0,0.0,0.0,0.0,0.0,0.0,0.0,0.0,0.0,0.0,0.0,0.0,0.0,0.0,0.0,0.0,0.0,0.0,0.0,0.0,0.0,0.0,0.0,0.0,0.0,0.0,0.0,0.0,0.0,0.0,0.0,0.0,0.0,0.0,0.0,0.0,0.0,0.0,0.0,0.0,0.0,0.0,0.0,0.0,0.0,0.0,0.0,0.0,0.0,0.0,0.0,0.0,0.0,0.0,0.0,0.0,0.0,0.0,0.0,0.0,0.0,0.0,0.0,0.0,0.0,0.0,0.0,0.0,0.0,0.0,0.0,0.0,0.0,0.0,0.0,0.0,0.0,0.0,0.0,0.0,0.0,0.0,0.0,0.0,0.0,0.0,0.0,0.0,0.0,0.0,0.0,0.0,0.0,0.0,0.0,0.0,0.0,0.0,0.0,0.0,0.0,0.0,0.0,0.0,0.0,0.0,0.0,0.0,0.0,0.0,0.0,0.0,0.0,0.0,0.0,0.0,0.0,0.0,0.0,0.0,0.0,0.0,0.0,0.0,0.0,0.0,0.0,0.0,0.0,0.0,0.0,0.0,0.0,1.0,1.0,1.0,1.0,0.0,0.0,0.0,0.0,0.0,0.0,0.0,0.0,0.0,0.0,0.0,0.33,1.0,0.0,0.0,1.0,0.0,0.0,0.0,0.0,0.0,0.0,0.0,0.0,0.0,0.0,0.0,0.0,0.0,0.0,0.0,0.0,0.0,0.0,1.0,0.0,0.07,0.0,0.0,0.0,1.0,0.0,0.0,0.0,0.0,0.0,0.0,0.0,0.0,0.0,0.0,0.0,0.0,0.0,0.0,0.0,0.0,0.0,0.0,0.0,0.0,0.0,0.0,0.0,0.0,0.0,0.0,0.0,0.0,0.0,0.0,0.0,0.0,0.0,0.0,0.0,0.0,0.0,0.0,0.0,0.0,0.0,0.0,0.0,0.0,0.0,0.0,0.0,0.0,0.0,0.0,0.0,0.0,0.0,0.0,0.0,0.0,0.0,0.0,1.0,1.0,1.0,1.0,0.0,0.0,0.0,0.0,0.0,0.0,0.0,0.0,0.0,0.0,0.0,0.0,0.0,0.0,0.0,0.0,0.0,0.0,0.0,0.0,0.0,0.0,0.0,0.0,0.0,0.0,0.0,0.0,0.0,0.0,0.0,0.0,0.0,0.0,0.0,0.0,0.0,0.0,0.0,0.0,0.0,0.0,0.0,0.0,0.0,0.0,0.0,0.0,0.0,0.0,0.0,0.0,0.0,0.0,0.0,0.0,0.0,0.0,0.0,0.0,1.0,1.0,1.0,1.0,0.11,0.0,0.0,0.0],[0.0,0.0,0.0,0.0,0.0,0.0,0.0,0.0,0.0,0.0,0.0,0.0,0.0,0.0,0.0,0.0,0.0,0.0,0.0,0.0,0.0,0.0,0.0,0.0,0.0,0.0,0.0,0.0,0.0,0.0,0.0,0.0,0.0,0.0,0.0,0.0,0.0,0.0,0.0,0.0,0.0,0.0,0.0,0.0,0.0,0.0,0.0,0.0,0.0,0.0,0.0,0.0,0.0,0.0,0.0,0.0,0.0,0.0,0.0,0.0,0.0,0.0,0.0,0.0,0.0,0.0,0.0,0.0,0.0,0.0,0.0,0.0,0.0,0.0,0.0,0.0,0.0,0.0,0.0,0.0,0.0,0.0,0.0,0.0,0.0,0.0,0.0,0.0,0.0,0.0,0.0,0.0,0.0,0.0,0.0,0.0,0.0,0.0,0.0,0.0,0.0,0.0,0.0,0.0,0.0,0.0,0.0,0.0,0.0,0.0,0.0,0.0,0.0,0.0,0.0,0.0,0.0,0.0,0.0,0.0,0.0,0.0,0.0,0.0,0.0,0.0,0.0,0.0,0.0,0.0,0.0,0.0,0.0,0.0,0.0,0.0,0.0,0.0,0.0,0.0,0.0,0.0,0.0,0.0,0.0,0.0,0.0,0.0,0.0,0.0,0.0,0.0,0.0,0.0,0.0,0.0,0.0,0.0,0.0,0.0,1.0,1.0,1.0,1.0,0.0,0.0,0.0,0.0,0.0,0.0,0.0,0.0,0.0,0.0,0.0,0.0,0.0,0.0,0.0,0.0,0.0,0.0,0.0,0.0,0.0,0.0,0.0,0.0,0.0,0.0,0.0,0.0,0.0,0.0,0.0,0.0,0.0,0.0,0.0,0.0,0.0,0.0,0.0,0.0,0.0,0.0,0.0,0.0,0.0,0.0,0.0,0.0,0.0,0.0,0.0,0.0,0.0,0.0,0.0,0.0,0.0,0.0,0.0,0.0,0.0,0.0,0.0,0.0,0.0,0.0,0.0,0.0,0.0,0.0,0.0,0.0,0.0,0.0,0.0,0.0,0.0,0.0,0.0,0.0,0.0,0.0,0.0,0.0,0.0,0.0,0.0,0.0,0.0,0.0,0.0,0.0,0.0,0.0,0.0,0.0,0.0,0.0,1.0,1.0,0.48,0.0,0.0,0.0,0.0,0.0,0.0,0.0,0.0,0.0,0.0,0.0,0.0,0.0,0.0,0.0,0.0,0.0,0.0,0.0,0.0,0.0,0.0,0.0,0.0,0.0,0.0,0.0,0.0,0.0,0.0,0.0,0.0,0.0,0.0,0.0,0.0,0.0,0.0,0.0,0.0,0.0,0.0,0.0,0.0,0.0,0.0,0.0,0.0,0.0,0.0,0.0,0.0,0.0,0.0,0.0,0.0,0.0,0.0,0.0,0.0,0.0,0.0,0.0,1.0,1.0,1.0,1.0,1.0,0.05,0.0],[0.0,0.0,0.0,0.0,0.0,0.0,0.0,0.0,0.0,0.0,0.0,0.0,0.0,0.0,0.0,0.0,0.0,0.0,0.0,0.0,0.0,0.0,0.0,0.0,0.0,0.0,0.0,0.0,0.0,0.0,0.0,0.0,0.0,0.0,0.0,0.0,0.0,0.0,0.0,0.0,0.0,0.0,0.0,0.0,0.0,0.0,0.0,0.0,0.0,0.0,0.0,0.0,0.0,0.0,0.0,0.0,0.0,0.0,0.0,0.0,0.0,0.0,0.0,0.0,0.0,0.0,0.0,0.0,0.0,0.0,0.0,0.0,0.0,0.0,0.0,0.0,0.0,0.0,0.0,0.0,0.0,0.0,0.0,0.0,0.0,0.0,0.0,0.0,0.0,0.0,0.0,0.0,0.0,0.0,0.0,0.0,0.0,0.0,0.0,0.0,0.0,0.0,0.0,0.0,0.0,0.0,0.0,0.0,0.0,0.0,0.0,0.0,0.0,0.0,0.0,0.0,0.0,0.0,0.0,0.0,0.0,0.0,0.0,0.0,0.0,0.0,0.0,0.0,0.0,0.0,0.0,0.0,0.0,0.0,0.0,0.0,0.0,0.0,0.0,0.0,0.0,0.0,0.0,0.0,0.0,0.0,0.0,0.0,0.0,0.0,0.0,0.0,0.0,0.0,0.0,0.0,0.0,0.0,0.0,0.0,0.0,0.0,0.99,1.0,0.73,1.0,0.0,0.0,0.0,0.0,0.0,0.0,0.0,0.0,0.0,0.0,0.0,0.0,0.0,0.0,0.0,0.0,0.0,0.0,0.0,0.0,0.0,0.0,0.0,0.0,0.0,0.0,0.0,0.0,0.0,0.0,0.0,0.0,0.0,0.0,0.0,0.0,0.0,1.0,1.0,0.0,0.0,1.0,0.0,0.0,0.0,0.0,0.0,0.0,0.0,0.0,0.0,0.0,0.0,0.0,0.0,0.0,0.0,0.0,0.0,0.0,0.0,0.0,0.0,0.0,0.0,0.0,0.0,0.0,0.0,0.0,0.0,0.0,0.0,0.0,0.0,0.0,0.0,0.0,0.0,0.0,0.0,0.0,0.0,0.0,0.0,0.0,0.0,0.0,0.0,0.0,0.0,0.0,0.0,0.0,0.0,0.0,1.0,0.99,0.0,0.0,0.0,0.0,0.0,0.0,0.0,0.0,0.0,0.0,0.0,0.0,0.0,0.0,0.0,0.0,0.0,0.0,0.0,0.0,0.0,0.0,0.0,0.0,0.0,0.0,0.0,0.0,0.0,0.0,0.0,0.0,0.0,0.0,0.0,0.0,0.0,0.0,0.0,0.0,0.0,0.0,0.0,0.0,0.0,0.0,0.0,0.0,0.0,0.0,0.0,0.0,0.0,0.0,0.0,0.0,0.0,0.0,0.0,0.0,0.0,0.0,0.0,0.0,0.0,0.11,1.0,1.0,1.0,0.99,0.0],[0.0,0.0,0.0,0.0,0.0,0.0,0.0,0.0,0.0,0.0,0.0,0.0,0.0,0.0,0.0,0.0,0.0,0.0,0.0,0.0,0.0,0.0,0.0,0.0,0.0,0.0,0.0,0.0,0.0,0.0,0.0,0.0,0.0,0.0,0.0,0.0,0.0,0.0,0.0,0.0,0.0,0.0,0.0,0.0,0.0,0.0,0.0,0.0,0.0,0.0,0.0,0.0,0.0,0.0,0.0,0.0,0.0,0.0,0.0,0.0,0.0,0.0,0.0,0.0,0.0,0.0,0.0,0.0,0.0,0.0,0.0,0.0,0.0,0.0,0.0,0.0,0.0,0.0,0.0,0.0,0.0,0.0,0.0,0.0,0.0,0.0,0.0,0.0,0.0,0.0,0.0,0.0,0.0,0.0,0.0,0.0,0.0,0.0,0.0,0.0,0.0,0.0,0.0,0.0,0.0,0.0,0.0,0.0,0.0,0.0,0.0,0.0,0.0,0.0,0.0,0.0,0.0,0.0,0.0,0.0,0.0,0.0,0.0,0.0,0.0,0.0,0.0,0.0,0.0,0.0,0.0,0.0,0.0,0.0,0.0,0.0,0.0,0.0,0.0,0.0,0.0,0.0,0.0,0.0,0.0,0.0,0.0,0.0,0.0,0.0,0.0,0.0,0.0,0.0,0.0,0.0,0.0,0.0,0.0,0.0,0.0,0.0,1.0,1.0,1.0,1.0,0.99,0.0,0.0,0.0,0.0,0.0,0.0,0.0,0.0,0.0,0.0,0.0,0.0,0.0,0.0,0.0,0.0,0.0,0.0,0.0,0.0,0.0,0.0,0.0,0.0,0.0,0.0,0.0,0.0,0.0,0.0,0.0,0.0,0.0,0.0,0.0,0.0,0.0,0.0,0.0,0.0,0.0,0.0,0.0,0.0,0.0,0.0,0.0,0.0,0.0,0.0,0.0,0.0,0.0,0.0,0.0,0.0,0.0,0.0,0.0,0.0,0.0,0.0,0.0,0.0,0.0,0.0,0.0,0.0,0.0,0.0,0.0,0.0,0.0,0.0,0.0,0.0,0.0,0.0,0.0,0.0,0.0,0.0,0.0,0.0,0.0,0.0,0.0,0.0,0.0,0.0,0.0,0.0,0.0,0.0,0.0,0.0,0.0,0.0,0.0,0.0,0.0,0.0,0.0,0.0,0.0,0.0,0.0,0.0,0.0,0.0,0.0,0.0,0.0,0.0,0.0,0.0,0.0,0.0,0.0,0.0,0.0,0.0,0.0,0.0,0.0,0.0,0.0,0.0,0.0,0.0,0.0,0.0,0.0,0.0,0.0,0.0,0.0,0.0,0.0,0.0,0.0,0.0,0.0,0.0,0.0,0.0,0.0,0.0,0.0,0.0,0.0,0.0,0.0,0.0,0.0,0.0,0.0,0.0,0.0,0.0,0.0,0.0,0.0,1.0,1.0,1.0,1.0,0.95],[0.0,0.0,0.0,0.0,0.0,0.0,0.0,0.0,0.0,0.0,0.0,0.0,0.0,0.0,0.0,0.0,0.0,0.0,0.0,0.0,0.0,0.0,0.0,0.0,0.0,0.0,0.0,0.0,0.0,0.0,0.0,0.0,0.0,0.0,0.0,0.0,0.0,0.0,0.0,0.0,0.0,0.0,0.0,0.0,0.0,0.0,0.0,0.0,0.0,0.0,0.0,0.0,0.0,0.0,0.0,0.0,0.0,0.0,0.0,0.0,0.0,0.0,0.0,0.0,0.0,0.0,0.0,0.0,0.0,0.0,0.0,0.0,0.0,0.0,0.0,0.0,0.0,0.0,0.0,0.0,0.0,0.0,0.0,0.0,0.0,0.0,0.0,0.0,0.0,0.0,0.0,0.0,0.0,0.0,0.0,0.0,0.0,0.0,0.0,0.0,0.0,0.0,0.0,0.0,0.0,0.0,0.0,0.0,0.0,0.0,0.0,0.0,0.0,0.0,0.0,0.0,0.0,0.0,0.0,0.0,0.0,0.0,0.0,0.0,0.0,0.0,0.0,0.0,0.0,0.0,0.0,0.0,0.0,0.0,0.0,0.0,0.0,0.0,0.0,0.0,0.0,0.0,0.0,0.0,0.0,0.0,0.0,0.0,0.0,0.0,0.0,0.0,0.0,0.0,0.0,0.0,0.0,0.0,0.0,0.0,0.0,0.0,0.0,0.0,0.01,0.01,0.02,0.0,0.0,0.0,0.0,0.0,0.0,0.0,0.0,0.0,0.0,0.0,0.0,0.0,0.0,0.0,0.0,0.0,0.0,0.0,0.0,0.0,0.0,0.0,0.0,0.0,0.0,0.0,0.0,0.0,0.0,0.0,0.0,0.0,0.0,0.0,0.0,0.0,0.0,0.0,0.0,0.0,0.0,0.0,0.0,0.0,0.0,0.0,0.0,0.0,0.0,0.0,0.0,0.0,0.0,0.0,0.0,0.0,0.0,0.0,0.0,0.0,0.0,0.0,0.0,0.0,0.0,0.0,0.0,0.0,0.0,0.0,0.0,0.0,0.0,0.0,0.0,0.0,0.0,0.0,0.0,0.0,0.0,0.0,0.0,0.0,0.0,0.0,0.0,0.0,0.0,0.0,0.0,0.0,0.0,0.0,0.98,0.0,0.0,0.0,0.0,0.0,0.0,0.0,0.0,0.0,0.0,0.0,0.0,0.0,0.0,0.0,0.0,0.0,0.0,0.0,0.0,0.0,0.0,0.0,0.0,0.0,0.0,0.0,0.0,0.0,0.0,0.0,0.0,0.0,0.0,0.0,0.0,0.0,0.0,0.0,0.0,0.0,0.0,0.0,0.0,0.0,0.0,0.0,0.0,0.0,0.0,0.0,0.0,0.0,0.0,0.0,0.0,0.0,0.0,0.0,0.0,0.0,0.0,0.0,0.0,0.0,0.0,0.0,0.05,0.99,1.0,1.0,1.0],[0.0,0.0,0.0,0.0,0.0,0.0,0.0,0.0,0.0,0.0,0.0,0.0,0.0,0.0,0.0,0.0,0.0,0.0,0.0,0.0,0.0,0.0,0.0,0.0,0.0,0.0,0.0,0.0,0.0,0.0,0.0,0.0,0.0,0.0,0.0,0.0,0.0,0.0,0.0,0.0,0.0,0.0,0.0,0.0,0.0,0.0,0.0,0.0,0.0,0.0,0.0,0.0,0.0,0.0,0.0,0.0,0.0,0.0,0.0,0.0,0.0,0.0,0.0,0.0,0.0,0.0,0.0,0.0,0.0,0.0,0.0,0.0,0.0,0.0,0.0,0.0,0.0,0.0,0.0,0.0,0.0,0.0,0.0,0.0,0.0,0.0,0.0,0.0,0.0,0.0,0.0,0.0,0.0,0.0,0.0,0.0,0.0,0.0,0.0,0.0,0.0,0.0,0.0,0.0,0.0,0.0,0.0,0.0,0.0,0.0,0.0,0.0,0.0,0.0,0.0,0.0,0.0,0.0,0.0,0.0,0.0,0.0,0.0,0.0,0.0,0.0,0.0,0.0,0.0,0.0,0.0,0.0,0.0,0.0,0.0,0.0,0.0,0.0,0.0,0.0,0.0,0.0,0.0,0.0,0.0,0.0,0.0,0.0,0.0,0.0,0.0,0.0,0.0,0.0,0.0,0.0,0.0,0.0,0.0,0.0,0.0,0.0,0.0,0.0,0.0,0.1,0.86,0.0,0.0,0.0,0.0,0.0,0.0,0.0,0.0,0.0,0.0,0.0,0.0,0.0,0.0,0.0,0.0,0.0,0.0,0.0,0.0,0.0,0.0,0.0,0.0,0.0,0.0,0.0,0.0,0.0,0.0,0.0,0.0,0.0,0.0,0.0,0.0,0.0,0.0,0.0,0.0,0.0,0.0,0.0,0.0,0.0,0.0,0.0,0.0,0.0,0.0,0.0,0.0,0.0,0.0,0.0,0.0,0.0,0.0,0.0,0.0,0.0,0.0,0.0,0.0,0.0,0.0,0.0,0.0,0.0,0.0,0.0,0.0,0.0,0.0,0.0,0.0,0.0,0.0,0.0,0.0,0.0,0.0,0.0,0.0,0.0,0.0,0.0,0.0,0.0,0.0,0.0,0.0,0.0,0.0,0.0,0.0,0.0,0.0,0.0,0.0,0.0,0.0,0.0,0.0,0.0,0.0,0.0,0.0,0.0,0.0,0.0,0.0,0.0,0.0,0.0,0.0,0.0,0.0,0.0,0.0,0.0,0.0,0.0,0.0,0.0,0.0,0.0,0.0,0.0,0.0,0.0,0.0,0.0,0.0,0.0,0.0,0.0,0.0,0.0,0.0,0.0,0.0,0.0,0.0,0.0,0.0,0.0,0.0,0.0,0.0,0.0,0.0,0.0,0.0,0.0,0.0,0.0,0.0,0.0,0.0,0.0,0.0,0.0,0.0,0.0,0.95,1.0,1.0]],
  "pae": [[0.8,2.0,3.0,5.0,7.3,11.3,12.8,14.2,13.2,14.5,14.5,14.1,12.5,15.1,16.4,16.3,20.5,19.8,22.5,23.4,24.8,26.0,27.1,28.6,29.0,29.9,29.8,29.8,29.8,30.2,30.3,30.3,30.6,30.8,30.5,30.7,30.6,30.7,30.8,30.8,30.7,30.7,30.9,30.9,30.9,31.0,30.9,31.0,30.9,31.1,31.0,31.0,31.1,31.1,31.1,31.1,31.1,31.1,31.2,31.1,31.2,31.2,31.2,31.2,31.2,31.2,31.2,31.1,31.1,31.1,31.0,31.1,30.9,31.0,30.8,30.9,30.8,30.6,30.5,30.2,30.0,29.7,29.5,29.1,28.8,27.3,27.7,26.9,27.0,26.9,26.9,26.2,25.8,26.0,24.5,23.4,22.0,22.6,23.2,22.2,22.0,23.5,22.5,23.4,23.3,24.0,24.4,26.1,26.4,24.2,25.3,26.6,25.6,24.7,26.9,27.1,26.4,26.7,27.9,28.4,27.6,28.1,29.1,28.7,28.4,29.3,29.7,29.6,29.3,30.0,30.1,30.0,29.9,30.3,30.2,30.0,30.5,30.2,30.5,29.9,30.2,29.6,29.8,30.3,30.4,30.5,30.4,30.4,30.6,30.5,30.5,30.5,30.8,30.7,30.8,30.9,30.8,30.7,30.5,30.5,30.4,30.4,30.3,30.1,30.4,30.2,30.3,30.4,30.4,30.6,30.5,30.5,30.3,30.3,30.6,30.4,30.2,30.5,30.5,30.5,30.6,30.7,30.6,30.6,30.8,30.8,30.6,30.8,31.0,30.9,30.9,30.8,30.8,30.5,30.6,30.5,30.4,30.3,30.0,29.6,29.7,29.4,29.1,29.5,29.3,29.7,29.6,29.8,29.6,29.7,29.9,30.1,30.4,30.5,30.1,30.0,30.4,30.3,30.0,30.3,30.4,30.1,29.9,29.9,29.5,29.8,29.6,29.7,29.0,29.6,29.2,29.2,28.9,29.0,28.7,28.9,29.0,28.8,27.6,29.3,28.5,29.4,29.3,29.9,29.7,30.2,30.1,30.4,30.5,30.1,30.1,29.8,29.5,29.4,29.7,28.8,28.8,28.8,29.3,29.5,29.3,29.1,29.8,29.8,30.0,30.0,30.3,30.4,30.7,30.5,30.6,30.8,30.9,30.8,30.6,30.6,30.8,30.5,30.7,30.5,30.6,30.5,30.1,30.2,30.1,30.6,30.3,30.5,30.6,30.6,30.5,30.6,30.5,30.2,30.0,29.8,29.9,29.2,29.6,28.9,28.9,28.7,28.8,29.4,29.8,29.3,28.6,27.7,28.0,28.5,28.2,29.4,29.1,29.9,30.2,30.4,30.4,30.5,30.4,30.6,30.5,30.7,30.7,30.7,30.8,30.7,30.5,30.5,30.1,30.0,29.8,29.7,30.2,29.8,29.7],[2.0,0.8,1.7,2.8,4.6,6.9,8.5,10.4,10.7,12.9,11.2,11.4,12.7,14.3,16.2,17.8,18.2,21.1,22.2,24.2,25.1,26.1,27.1,27.8,28.4,29.6,29.6,29.6,29.3,30.0,30.1,30.3,30.5,30.6,30.3,30.6,30.5,30.7,30.6,30.7,30.6,30.6,30.8,30.9,30.9,31.0,31.0,31.0,31.0,31.1,31.0,31.0,31.2,31.0,31.1,31.1,31.1,31.2,31.1,31.1,31.2,31.2,31.2,31.2,31.1,31.2,31.2,31.1,31.1,31.1,31.0,31.1,30.9,30.9,30.8,30.8,30.7,30.4,30.5,30.2,29.9,29.6,29.3,28.8,28.6,27.1,27.8,26.9,26.6,26.4,26.2,26.0,25.2,25.1,23.6,23.2,21.9,22.3,22.6,22.1,21.2,21.6,22.2,22.4,22.8,23.1,23.9,26.0,25.8,24.3,25.4,26.3,25.4,25.3,26.6,27.0,26.7,26.8,27.9,28.3,27.4,28.1,29.1,28.5,28.1,29.0,29.6,29.2,28.9,29.8,30.0,29.7,29.7,30.2,30.1,29.8,30.6,30.0,30.5,29.8,30.3,29.5,29.9,30.2,30.2,30.3,30.4,30.3,30.6,30.4,30.5,30.3,30.6,30.8,30.8,30.8,30.8,30.6,30.4,30.4,30.3,30.3,30.2,30.0,30.2,30.0,30.2,30.3,30.2,30.5,30.4,30.5,30.2,30.3,30.6,30.3,30.2,30.5,30.5,30.3,30.6,30.6,30.6,30.6,30.8,30.7,30.7,30.8,30.9,30.9,30.9,30.9,30.7,30.4,30.6,30.3,30.4,30.1,29.8,29.4,29.6,28.8,28.9,28.9,29.0,29.2,29.3,29.3,29.4,29.4,29.4,29.8,30.1,30.2,30.0,29.7,30.1,30.1,29.7,30.0,30.0,29.7,29.7,29.6,29.3,29.4,28.9,29.3,28.8,28.8,28.6,28.6,28.7,28.5,28.3,28.4,28.4,28.2,27.2,28.6,28.2,29.0,29.0,29.5,29.5,29.9,29.8,30.1,30.3,30.1,29.9,29.5,29.5,29.1,29.0,28.6,28.6,28.3,28.8,29.3,29.0,28.7,29.3,29.4,29.6,29.9,30.1,30.4,30.6,30.4,30.7,30.8,30.7,30.8,30.6,30.5,30.7,30.4,30.6,30.5,30.5,30.5,30.1,30.0,30.0,30.5,30.2,30.4,30.5,30.4,30.4,30.5,30.4,30.1,29.8,29.5,29.8,28.9,29.3,28.7,28.9,28.8,28.7,29.4,29.6,29.3,28.6,28.0,28.3,28.6,28.4,29.1,29.1,29.9,29.9,30.2,30.4,30.5,30.4,30.6,30.6,30.7,30.8,30.7,30.8,30.7,30.5,30.3,29.9,29.8,29.5,29.5,29.9,29.6,29.6],[3.1,1.7,0.8,1.6,2.6,5.2,7.3,9.6,9.6,12.8,10.6,13.4,10.9,16.1,17.6,18.0,20.1,21.8,22.7,24.0,25.4,26.0,27.2,27.8,28.7,29.8,29.8,29.7,29.4,30.2,30.1,30.5,30.7,30.7,30.4,30.7,30.6,30.7,30.7,30.8,30.6,30.7,30.9,30.9,31.0,31.0,31.1,31.1,31.0,31.2,31.2,31.2,31.2,31.2,31.1,31.2,31.2,31.2,31.2,31.2,31.2,31.2,31.2,31.2,31.2,31.2,31.3,31.3,31.2,31.2,31.1,31.2,31.1,31.0,31.0,30.9,30.9,30.6,30.5,30.4,30.0,29.8,29.6,29.1,28.8,27.4,27.8,27.1,26.9,27.1,26.8,26.2,25.3,25.6,23.8,23.8,22.9,22.2,22.5,22.9,21.8,21.4,22.4,22.7,23.3,23.8,24.5,25.9,26.1,24.5,25.8,26.5,25.9,25.6,27.2,27.5,26.8,27.0,28.1,28.4,27.9,28.4,29.2,28.9,28.5,29.5,29.8,29.7,29.4,30.2,30.2,30.1,30.1,30.6,30.4,30.1,30.8,30.3,30.7,30.1,30.5,29.7,30.0,30.3,30.3,30.5,30.6,30.4,30.8,30.7,30.8,30.6,30.8,30.9,31.0,31.0,31.0,30.8,30.6,30.6,30.5,30.5,30.2,30.0,30.3,30.1,30.3,30.3,30.3,30.5,30.5,30.5,30.3,30.3,30.6,30.5,30.2,30.5,30.6,30.5,30.7,30.8,30.8,30.7,30.9,30.9,30.9,30.9,31.1,31.0,31.0,30.9,30.8,30.4,30.6,30.4,30.5,30.1,30.0,29.7,29.7,29.1,29.1,29.1,29.1,29.3,29.4,29.5,29.4,29.3,29.6,30.0,30.2,30.3,30.0,29.7,30.2,30.2,29.7,30.2,30.1,29.9,29.8,29.9,29.5,29.5,29.1,29.6,28.9,29.0,28.6,28.6,28.7,28.4,28.3,28.5,28.5,28.2,27.4,28.4,28.2,28.9,29.0,29.5,29.4,29.9,29.9,30.3,30.4,30.1,29.9,29.6,29.6,29.3,29.5,28.8,28.9,28.6,29.2,29.6,29.3,29.0,29.6,29.7,29.8,30.1,30.2,30.6,30.8,30.5,30.7,30.9,30.8,30.9,30.7,30.7,30.8,30.5,30.6,30.5,30.5,30.5,30.1,30.1,30.2,30.5,30.2,30.4,30.6,30.5,30.4,30.6,30.4,30.0,29.8,29.6,29.9,29.1,29.3,29.1,29.1,28.9,28.8,29.5,29.6,29.0,28.7,27.6,28.2,28.6,28.3,29.4,29.2,29.7,29.9,30.2,30.4,30.6,30.7,30.8,30.8,30.9,30.9,30.9,30.9,30.8,30.7,30.5,30.2,30.0,29.7,29.7,30.1,29.9,29.8],[4.2,3.3,1.9,0.8,2.0,3.8,6.7,9.8,9.9,11.9,10.9,12.0,12.2,16.3,18.9,19.6,21.4,22.9,24.3,25.3,26.3,26.9,27.4,27.6,28.5,29.6,29.8,29.7,29.6,30.2,30.3,30.5,30.7,30.7,30.5,30.7,30.7,30.9,30.8,30.9,30.8,30.8,31.0,31.0,31.0,31.0,31.1,31.1,31.1,31.2,31.2,31.2,31.3,31.1,31.2,31.1,31.1,31.2,31.2,31.2,31.3,31.2,31.2,31.2,31.2,31.2,31.3,31.3,31.2,31.2,31.2,31.3,31.1,31.1,31.0,31.0,31.0,30.8,30.7,30.4,30.2,29.8,29.4,29.1,28.9,27.6,28.5,27.2,26.8,26.5,25.8,26.0,25.4,24.8,23.0,23.2,21.9,22.8,22.7,22.5,21.8,21.1,21.5,22.3,22.5,23.1,24.3,26.1,26.3,24.9,25.9,26.9,26.4,26.1,27.3,27.9,27.2,27.1,28.3,28.9,27.8,28.4,29.5,28.9,28.3,29.5,29.8,29.4,29.2,29.9,30.0,29.9,30.0,30.4,30.1,30.1,30.8,30.4,30.7,30.1,30.6,29.9,30.1,30.4,30.5,30.6,30.6,30.6,30.7,30.6,30.7,30.6,30.8,30.9,30.9,31.0,31.0,30.9,30.6,30.5,30.5,30.4,30.1,30.0,30.1,30.1,30.2,30.2,30.1,30.3,30.3,30.3,30.0,30.2,30.4,30.3,30.3,30.4,30.5,30.5,30.6,30.7,30.7,30.7,30.8,30.8,30.8,31.0,31.1,31.1,31.0,31.0,30.8,30.7,30.8,30.5,30.6,30.2,29.8,29.6,29.6,29.0,28.9,29.1,29.2,29.0,29.2,29.4,29.5,29.3,29.4,29.8,30.0,30.1,29.9,29.5,29.8,30.0,29.7,29.8,29.9,29.6,29.6,29.6,29.3,29.5,29.0,29.4,28.9,28.7,28.7,28.3,29.0,28.5,28.8,28.5,28.3,27.9,27.4,28.4,28.2,28.9,28.8,29.4,29.4,29.9,29.9,30.1,30.4,30.1,30.0,29.5,29.4,29.0,29.2,28.5,28.8,28.9,29.3,29.6,29.5,29.0,29.6,29.7,29.8,30.1,30.2,30.5,30.8,30.6,30.8,30.9,30.9,30.9,30.7,30.7,30.7,30.5,30.7,30.7,30.8,30.6,30.4,30.2,30.4,30.7,30.4,30.5,30.7,30.7,30.6,30.7,30.7,30.3,30.0,29.7,30.1,29.0,29.7,29.0,29.1,29.1,29.0,29.6,29.8,29.3,28.9,28.4,28.7,28.9,28.6,29.3,29.2,30.1,30.1,30.6,30.6,30.7,30.7,30.8,30.8,30.9,30.9,30.9,30.9,30.8,30.6,30.5,30.1,29.9,29.9,29.7,30.0,29.9,29.7],[6.4,4.7,3.3,2.0,0.8,2.5,4.8,7.3,6.7,9.3,10.8,13.9,13.9,18.1,20.8,21.7,22.6,23.6,24.5,26.3,26.1,27.0,27.7,28.2,28.5,29.9,29.9,29.6,29.4,30.3,30.2,30.4,30.7,30.8,30.5,30.8,30.7,30.8,30.9,30.9,30.6,30.8,31.0,31.1,31.1,31.1,31.2,31.2,31.2,31.2,31.2,31.2,31.3,31.2,31.2,31.2,31.2,31.3,31.2,31.3,31.3,31.3,31.3,31.3,31.3,31.3,31.3,31.3,31.3,31.2,31.2,31.3,31.1,31.2,31.1,31.0,31.0,30.6,30.6,30.4,30.0,29.6,29.4,29.1,29.0,28.2,28.6,27.8,27.4,27.1,26.4,26.5,25.8,25.8,23.4,23.6,23.0,23.3,23.5,23.6,22.9,22.4,22.1,23.2,23.2,23.7,25.3,26.1,26.6,25.5,26.1,27.2,27.0,26.1,27.8,28.0,27.4,27.5,28.5,28.7,27.9,28.7,29.3,28.6,28.6,29.4,29.5,29.4,29.2,30.0,29.9,30.0,30.0,30.5,30.2,30.1,30.8,30.4,30.8,30.0,30.6,29.8,29.9,30.4,30.4,30.5,30.6,30.6,30.9,30.7,30.8,30.7,30.9,31.1,31.0,31.1,31.0,30.8,30.6,30.5,30.5,30.3,30.1,29.9,30.1,30.1,30.3,30.3,30.2,30.5,30.4,30.3,30.2,30.2,30.4,30.4,30.3,30.4,30.5,30.5,30.6,30.7,30.7,30.7,30.8,30.9,30.9,31.0,31.1,31.0,31.1,31.0,30.9,30.7,30.8,30.5,30.5,30.3,29.9,29.9,29.8,29.3,29.0,29.2,29.2,29.2,29.3,29.5,29.6,29.4,29.4,29.8,30.0,30.1,30.0,29.5,29.9,30.1,29.7,29.9,30.1,29.8,29.7,29.9,29.5,29.7,29.1,29.7,29.2,29.1,28.8,28.6,29.3,29.0,29.2,28.9,28.7,28.2,27.9,28.5,28.4,29.1,29.0,29.6,29.5,29.8,29.8,30.1,30.4,30.0,30.1,29.6,29.8,29.2,29.5,28.7,29.1,29.0,29.3,29.8,29.4,29.1,29.6,29.7,29.9,30.1,30.2,30.7,30.8,30.6,30.8,31.0,30.9,31.0,30.9,30.8,30.9,30.4,30.7,30.6,30.7,30.5,30.2,30.2,30.3,30.5,30.4,30.4,30.6,30.7,30.6,30.7,30.7,30.3,30.0,29.6,29.9,28.8,29.6,29.1,29.2,29.2,28.9,29.5,29.5,29.2,29.0,28.4,28.7,29.0,29.0,29.2,29.2,29.6,29.7,30.2,30.2,30.7,30.6,30.9,30.9,31.0,31.0,31.0,30.9,30.9,30.7,30.4,30.1,29.9,29.9,29.7,30.0,30.1,29.9],[8.8,6.7,5.4,4.2,2.5,0.8,2.2,4.8,6.7,9.6,9.3,13.3,13.8,16.0,18.6,19.0,21.0,22.1,23.7,24.7,25.4,25.8,26.9,28.1,28.4,29.6,29.8,29.6,29.4,30.2,30.5,30.4,30.7,30.8,30.7,30.8,30.9,30.8,30.8,30.7,30.6,30.8,30.9,31.0,31.0,31.1,31.1,31.1,31.2,31.1,31.1,31.2,31.3,31.2,31.2,31.2,31.2,31.2,31.2,31.1,31.3,31.3,31.2,31.3,31.2,31.2,31.2,31.3,31.2,31.2,31.2,31.2,31.1,31.1,31.0,30.9,30.9,30.7,30.6,30.5,30.4,29.7,29.6,29.0,29.1,27.8,28.8,27.7,27.3,26.9,26.2,26.3,25.5,25.3,23.4,23.4,22.0,23.1,22.3,22.5,22.4,22.3,21.6,22.7,23.0,23.7,24.8,26.5,26.6,25.0,26.1,27.0,26.3,25.9,27.2,28.0,27.0,26.8,28.2,28.6,27.9,28.1,29.3,28.5,28.3,29.4,29.5,29.4,29.2,30.1,30.0,30.0,30.2,30.5,30.2,30.3,30.8,30.5,30.7,30.2,30.6,30.0,30.2,30.5,30.7,30.7,30.6,30.7,30.8,30.7,30.8,30.6,30.9,31.0,30.9,31.1,30.9,30.8,30.7,30.5,30.3,30.2,29.9,29.8,30.0,30.0,30.2,30.1,30.0,30.3,30.2,30.2,29.9,30.1,30.3,30.2,30.1,30.4,30.4,30.4,30.5,30.6,30.6,30.6,30.8,30.8,30.8,30.9,31.0,30.9,30.9,30.9,30.8,30.6,30.7,30.5,30.5,30.2,29.6,29.6,29.6,28.9,28.9,29.1,28.9,28.8,29.4,29.2,29.2,29.2,29.5,29.5,29.9,29.9,29.7,29.4,29.7,29.9,29.5,29.8,29.9,29.6,29.5,29.4,29.1,29.5,28.8,29.4,28.9,28.7,28.5,28.4,28.7,28.3,28.5,28.4,28.2,27.2,27.1,27.9,28.4,28.6,28.9,29.3,29.1,29.7,29.7,30.1,30.3,29.9,29.9,29.2,29.5,29.0,29.4,28.7,29.1,29.0,29.4,29.8,29.4,29.1,29.4,29.5,29.6,30.0,30.1,30.6,30.7,30.6,30.7,30.9,31.0,30.9,30.8,30.7,30.8,30.6,30.8,30.7,30.8,30.8,30.6,30.6,30.6,31.0,30.6,30.7,30.9,30.7,30.7,30.8,30.8,30.4,30.1,29.8,30.3,29.2,29.9,29.3,29.6,29.2,29.1,29.6,29.8,29.3,28.9,28.3,29.1,29.4,29.1,29.8,29.1,30.1,30.0,30.6,30.5,30.7,30.6,30.8,30.8,30.9,30.9,30.9,30.9,30.7,30.6,30.4,30.0,29.6,29.6,29.6,30.0,30.0,29.9],[11.8,8.4,7.5,6.3,4.5,1.7,0.8,2.5,4.5,6.6,8.0,10.8,11.1,14.1,16.1,17.6,19.1,21.6,22.8,24.1,25.7,26.2,27.0,27.7,28.7,30.0,30.3,30.0,29.8,30.5,30.7,30.7,30.9,31.0,30.8,31.0,31.0,31.0,31.0,31.0,30.8,31.1,31.2,31.2,31.2,31.3,31.3,31.3,31.3,31.3,31.3,31.2,31.3,31.2,31.2,31.3,31.2,31.3,31.3,31.2,31.3,31.3,31.3,31.4,31.3,31.3,31.4,31.3,31.2,31.3,31.3,31.3,31.2,31.3,31.2,31.2,31.2,31.1,30.8,30.8,30.6,30.3,30.3,29.7,29.8,28.7,29.1,28.4,28.0,27.6,26.5,26.6,26.4,26.2,23.1,24.3,23.2,23.5,22.8,22.8,22.7,22.4,22.7,24.0,24.0,24.6,25.8,27.4,27.6,26.2,26.5,28.3,27.6,27.0,28.3,28.6,28.0,27.9,28.8,29.0,28.3,28.8,29.7,29.3,28.9,29.9,30.1,30.1,29.7,30.4,30.4,30.5,30.5,30.7,30.5,30.6,30.9,30.6,31.0,30.4,30.9,30.3,30.5,30.8,30.9,30.9,30.8,30.9,31.0,30.8,30.9,30.8,31.0,31.1,31.1,31.1,31.1,31.0,30.8,30.8,30.6,30.5,30.2,30.0,30.3,30.1,30.3,30.1,30.1,30.3,30.3,30.4,30.1,30.3,30.5,30.3,30.2,30.5,30.6,30.7,30.6,30.8,30.8,30.7,31.0,31.0,31.0,31.1,31.2,31.1,31.1,31.1,30.9,30.6,30.7,30.6,30.7,30.5,30.1,30.1,29.8,29.4,29.5,29.2,29.1,29.3,29.4,29.4,29.5,29.5,29.7,29.8,30.1,30.2,29.9,29.7,29.9,30.0,29.6,29.9,29.8,29.4,29.4,29.3,28.9,29.4,28.6,29.2,28.7,28.6,28.3,28.3,28.6,28.3,28.7,28.6,28.2,27.6,27.3,28.3,28.2,29.1,29.4,29.7,29.4,29.9,29.9,30.2,30.4,30.1,30.1,29.7,30.0,29.8,30.0,29.1,29.2,29.2,29.8,30.1,29.8,29.1,29.6,29.9,30.0,30.5,30.5,30.7,30.9,30.8,30.9,31.1,31.2,31.1,30.9,30.9,31.0,30.7,31.0,30.9,30.9,30.9,30.7,30.7,30.8,31.0,30.7,30.8,30.9,30.9,31.0,30.9,30.9,30.4,30.4,30.0,30.4,29.4,30.1,29.6,29.9,29.9,29.3,30.0,30.2,29.8,29.6,28.5,29.6,29.9,29.5,30.1,29.6,30.3,30.4,30.6,30.7,30.9,30.9,31.0,30.9,31.1,31.0,31.0,31.1,31.0,30.9,30.7,30.4,29.9,29.8,29.7,30.1,29.9,29.7],[13.7,10.3,9.0,7.0,6.5,3.1,1.6,0.8,1.9,3.6,6.4,8.1,9.4,11.6,14.6,14.3,16.7,18.9,20.4,22.1,23.9,24.4,25.9,26.0,27.3,29.4,29.7,28.5,28.8,30.0,30.1,30.4,30.5,30.7,30.4,30.8,30.8,30.8,30.8,30.9,30.8,30.7,30.8,31.1,31.1,31.1,31.0,31.1,31.1,31.0,31.0,31.0,31.1,31.0,31.0,31.0,31.0,31.1,31.0,31.0,31.2,31.1,31.1,31.2,31.1,31.2,31.2,31.2,31.1,31.2,31.1,31.2,31.0,31.1,31.0,30.9,30.8,30.7,30.2,30.3,30.3,29.7,29.9,29.4,29.8,28.2,28.7,28.0,27.7,27.5,26.3,25.6,25.3,25.2,22.3,22.6,20.7,21.7,21.2,21.1,20.1,21.1,21.0,22.3,22.5,23.0,23.7,27.0,26.7,24.5,25.4,27.8,26.2,25.9,27.5,28.1,27.0,26.8,27.9,28.5,27.3,27.8,28.7,28.1,27.9,28.8,29.1,29.2,29.0,29.6,29.7,30.1,30.0,30.3,30.1,30.0,30.7,30.2,30.4,30.0,30.4,29.9,30.2,30.5,30.7,30.7,30.5,30.5,30.5,30.4,30.3,30.2,30.6,30.6,30.8,30.8,30.7,30.6,30.2,30.1,30.0,29.8,29.4,29.0,29.5,29.3,29.7,29.4,29.5,29.6,29.5,29.6,29.4,29.6,29.7,29.6,29.6,29.7,29.8,30.0,30.1,30.2,30.2,30.2,30.5,30.5,30.5,30.8,30.7,30.7,30.5,30.8,30.5,29.9,30.3,30.3,30.3,29.9,29.4,29.2,29.0,28.2,28.1,28.4,28.3,28.1,28.4,28.5,28.5,28.4,28.7,28.9,29.5,29.5,29.3,28.9,29.1,29.2,28.7,29.0,29.0,28.5,28.3,28.4,27.9,28.5,27.6,28.3,27.8,27.5,27.5,27.0,27.8,27.0,27.7,26.9,26.7,25.8,25.8,26.4,26.6,28.1,28.1,29.0,28.6,29.4,29.2,29.4,29.8,29.5,29.6,28.9,29.1,28.4,29.3,27.7,28.1,28.3,28.9,29.6,29.3,28.3,28.9,29.2,29.1,29.8,29.7,30.2,30.6,30.4,30.4,30.8,30.9,30.9,30.5,30.5,30.6,30.4,30.6,30.5,30.7,30.9,30.6,30.6,30.8,31.0,30.6,30.7,31.0,30.8,30.7,30.8,30.7,30.2,30.0,29.9,30.3,29.9,29.8,29.4,29.7,29.9,29.7,30.2,30.3,29.8,29.4,28.2,29.5,30.0,29.6,30.1,29.6,30.3,30.0,30.2,30.2,30.4,30.3,30.5,30.5,30.8,30.7,30.6,30.6,30.5,30.4,29.9,29.6,29.0,29.0,28.8,29.2,28.9,28.6],[13.8,10.9,10.4,8.5,8.0,5.6,3.5,1.7,0.8,1.5,2.7,5.5,6.5,8.8,11.2,13.2,15.7,17.8,20.0,21.1,23.0,23.5,24.8,25.4,27.0,28.8,29.7,29.0,27.9,29.9,30.0,30.4,30.6,30.7,30.4,30.6,30.7,30.7,30.8,30.7,30.6,30.6,30.7,31.0,31.0,31.1,31.0,31.2,30.9,31.0,30.8,30.9,31.1,30.9,30.9,31.0,30.9,31.1,30.9,30.8,31.1,31.1,31.0,31.1,31.1,31.1,31.2,31.1,30.9,31.2,30.9,31.2,31.1,31.1,30.9,30.9,30.8,30.5,30.4,30.5,30.2,29.6,29.2,28.5,29.2,27.2,28.0,27.5,26.9,26.3,25.4,25.6,24.5,23.7,22.2,22.2,19.6,20.5,18.7,19.1,19.3,19.9,20.4,21.0,21.4,22.2,22.6,26.3,26.5,23.6,24.8,26.8,24.2,24.4,25.9,26.8,25.7,25.5,27.0,28.1,25.6,27.0,28.3,27.7,27.2,28.9,29.4,28.8,28.8,29.5,29.7,29.7,29.8,30.3,30.0,29.9,30.6,30.1,30.6,29.8,30.4,29.5,29.8,30.2,30.4,30.5,30.5,30.3,30.6,30.2,30.2,30.2,30.5,30.7,30.7,30.9,30.8,30.6,30.3,30.3,30.2,29.9,29.3,28.9,29.2,28.9,29.3,29.2,29.2,29.5,29.4,29.6,29.0,29.4,29.7,29.6,29.5,29.8,29.9,30.1,30.1,30.4,30.4,30.3,30.6,30.6,30.5,30.8,30.7,30.6,30.5,30.9,30.3,29.6,30.2,30.2,30.3,30.0,29.2,29.0,28.5,27.5,27.3,27.3,27.6,27.3,27.6,27.9,28.0,27.6,28.0,28.5,28.9,29.3,28.7,28.5,29.0,29.2,28.5,28.9,29.2,28.6,28.3,28.1,27.7,27.9,27.4,27.9,27.6,27.0,26.8,25.7,27.0,25.7,26.4,25.5,25.0,25.0,23.8,25.5,25.9,27.0,27.2,28.1,28.0,28.9,28.9,29.5,29.9,29.4,29.2,28.4,28.6,27.5,28.2,27.2,27.2,27.3,28.3,29.0,28.5,27.7,28.2,28.6,29.0,29.8,29.9,30.4,30.7,30.3,30.3,30.8,30.9,30.9,30.5,30.6,30.5,30.5,30.5,30.5,30.7,30.8,30.3,30.4,30.6,30.8,30.6,30.7,30.8,30.5,30.8,30.7,30.6,30.2,30.0,29.5,29.8,29.3,29.6,29.7,29.2,29.4,29.8,30.0,30.2,29.5,29.1,28.0,29.5,29.7,29.2,30.0,29.2,29.8,29.8,30.1,30.4,30.5,30.4,30.5,30.4,30.7,30.6,30.6,30.7,30.6,30.5,30.3,29.6,29.1,29.0,28.4,29.2,28.4,28.3],[15.5,14.6,12.3,10.0,9.3,6.9,5.4,3.4,1.4,0.8,1.6,3.3,4.8,6.2,9.4,10.1,13.4,16.8,18.9,20.5,22.0,22.7,24.0,25.3,26.4,28.4,29.2,28.2,28.2,29.7,29.8,30.1,30.3,30.6,30.4,30.6,30.8,30.7,30.8,30.9,30.8,30.5,30.7,30.9,30.9,31.1,31.0,31.1,30.9,31.0,30.6,30.8,31.0,30.8,30.9,31.0,30.9,31.1,30.9,30.9,31.1,31.0,30.9,31.1,31.1,31.0,31.1,31.0,30.8,31.1,30.9,31.2,31.0,30.9,30.7,30.8,30.6,30.4,30.5,30.4,30.3,29.5,29.3,29.0,29.3,27.1,28.1,27.1,26.6,26.2,25.7,24.3,24.1,24.1,22.3,21.7,19.3,19.6,17.7,18.6,18.4,18.7,20.0,20.4,21.6,20.8,21.9,26.4,26.1,22.8,24.2,27.5,24.5,23.5,26.1,28.0,25.0,24.7,27.3,28.0,25.2,26.6,28.5,27.1,26.4,28.1,28.6,27.9,27.8,29.1,29.1,29.3,29.2,30.2,29.8,29.6,30.5,29.7,30.4,29.5,30.3,29.0,29.3,30.2,30.2,30.6,30.5,30.1,30.4,29.8,30.3,30.0,30.3,30.5,30.7,30.8,30.6,30.5,30.0,30.0,29.7,29.6,28.8,28.5,28.7,28.4,29.1,28.9,28.8,29.2,29.1,29.0,28.5,28.9,29.3,29.2,29.1,29.3,29.6,29.7,29.7,30.1,30.3,30.1,30.3,30.3,30.3,30.6,30.2,30.2,30.2,30.7,29.8,29.1,30.0,30.0,30.0,29.7,28.7,28.5,28.2,26.9,26.5,26.6,27.2,26.8,26.8,27.3,27.5,27.0,27.5,28.2,28.6,28.8,28.2,27.8,28.6,28.6,27.7,28.4,28.7,27.9,27.9,27.4,27.2,26.9,26.2,27.1,26.4,26.3,25.7,24.3,25.5,24.7,25.5,24.4,24.0,24.0,22.7,24.2,24.9,26.1,26.2,27.6,27.3,28.6,28.2,28.9,29.4,28.9,28.9,27.7,28.2,26.8,27.7,26.0,26.5,26.7,27.5,28.2,28.0,27.2,27.5,28.1,28.6,29.4,29.5,30.3,30.5,30.3,30.0,30.7,30.9,30.8,30.4,30.4,30.5,30.3,30.6,30.6,30.8,30.8,30.4,30.7,30.8,30.9,30.6,30.8,30.9,30.7,30.8,30.9,30.9,30.3,29.9,30.0,30.1,29.5,29.6,29.5,29.4,29.5,29.6,29.8,30.1,29.6,29.2,27.9,29.1,29.7,28.9,29.8,29.5,30.1,29.8,29.8,30.2,30.4,30.3,30.4,30.5,30.6,30.5,30.5,30.5,30.5,30.3,30.0,29.3,28.6,28.3,27.9,28.8,28.4,28.3],[15.1,12.5,10.9,9.5,10.7,8.0,6.7,4.7,2.5,1.5,0.8,1.9,3.1,4.2,7.1,9.3,10.3,14.3,16.5,19.6,21.4,21.3,23.7,24.1,25.8,27.8,28.5,27.1,27.5,29.2,29.1,29.5,29.9,30.4,30.2,30.3,30.4,30.3,30.4,30.4,30.3,30.4,30.7,30.6,30.8,30.8,30.9,30.9,30.8,30.8,30.5,30.8,30.9,30.8,30.9,30.9,30.9,31.0,30.8,30.9,31.0,31.0,30.9,31.0,31.0,31.0,31.0,30.7,30.8,31.0,30.6,31.0,30.8,30.7,30.6,30.4,30.4,29.8,29.9,29.7,29.6,28.4,28.3,27.3,27.9,25.1,26.8,25.1,26.1,25.0,24.5,23.7,23.4,23.5,21.8,21.0,17.8,17.6,16.2,16.8,16.8,17.2,18.6,18.5,19.1,20.1,21.3,24.0,23.9,20.8,22.2,25.1,22.3,22.1,23.2,25.9,23.5,23.6,25.3,26.5,24.4,24.7,27.1,25.6,25.9,27.7,27.9,26.9,27.2,28.5,28.6,28.7,29.0,29.8,29.7,29.1,30.4,29.3,30.1,29.0,29.8,28.1,28.6,29.5,29.7,30.1,30.1,29.6,30.1,29.4,30.1,29.7,29.9,30.3,30.6,30.5,30.5,30.2,29.6,29.8,29.3,29.3,28.4,28.3,28.5,28.2,28.6,28.7,28.7,29.0,28.9,29.1,28.5,29.1,29.4,29.1,29.2,29.6,29.4,29.6,29.7,30.1,30.0,30.0,30.3,30.2,30.2,30.5,30.2,30.1,30.2,30.6,29.9,29.3,30.0,29.7,29.8,29.2,28.6,27.7,27.8,26.8,25.7,25.7,26.8,26.4,26.5,27.2,27.4,27.0,27.3,27.9,28.3,28.6,28.0,27.7,28.3,28.8,28.0,28.4,28.5,27.9,27.8,27.7,27.4,27.3,26.7,27.4,27.1,26.5,26.0,24.4,26.2,25.2,25.9,24.9,24.6,24.2,22.4,24.0,24.2,25.7,25.8,27.4,27.3,28.7,28.3,29.1,29.7,28.7,28.6,27.7,27.8,26.4,27.2,25.5,26.0,26.5,26.6,27.6,27.0,26.3,26.9,27.6,28.3,28.9,29.2,30.1,30.2,29.9,29.7,30.5,30.4,30.6,30.3,30.3,30.3,30.0,30.3,30.1,30.3,30.6,30.1,30.2,30.4,30.5,30.4,30.6,30.5,30.2,30.5,30.6,30.4,30.0,29.4,29.3,29.7,28.6,29.3,29.0,29.2,29.3,29.2,29.2,29.5,28.6,28.0,27.1,27.9,29.0,27.9,29.6,28.2,29.5,29.1,29.5,29.9,30.1,29.8,30.1,30.4,30.4,30.4,30.3,30.4,30.3,30.1,29.7,29.0,28.4,28.0,27.7,28.3,27.7,27.7],[15.9,14.0,12.4,9.7,10.6,8.0,8.7,6.7,3.9,3.0,1.6,0.8,1.7,3.1,5.5,8.2,9.7,13.5,14.5,17.4,20.0,20.7,22.8,23.4,24.7,26.9,28.2,26.4,26.5,28.6,28.5,29.1,29.5,30.3,30.2,30.2,30.3,30.5,30.5,30.6,30.1,30.3,30.6,30.7,30.7,30.8,30.8,30.7,30.6,30.7,30.5,30.6,30.9,30.7,30.8,30.8,30.8,30.9,30.7,30.7,30.8,30.8,30.8,30.9,30.9,30.9,31.0,30.6,30.7,30.9,30.5,30.9,30.7,30.6,30.6,30.6,30.4,29.9,29.7,29.2,29.5,28.3,28.6,26.8,28.1,24.9,27.1,25.4,25.2,25.0,23.8,22.6,22.9,23.6,21.2,18.6,17.1,16.1,15.0,14.4,14.6,16.1,18.4,16.9,19.5,18.5,20.5,24.2,24.9,19.7,22.5,25.8,21.8,20.8,23.0,25.7,21.6,22.5,24.8,26.4,22.7,24.0,26.5,25.3,23.9,25.9,27.3,26.1,26.4,27.5,28.0,27.8,28.3,29.5,29.4,29.1,30.2,29.4,29.5,28.7,29.4,28.2,28.6,29.2,29.8,30.0,29.7,29.5,29.9,29.5,29.7,29.6,29.8,30.1,30.4,30.4,30.2,30.1,29.7,29.6,29.4,29.1,28.3,28.3,28.6,28.2,28.8,28.6,28.6,28.8,28.7,28.7,28.2,28.6,29.1,28.8,28.8,29.2,29.3,29.5,29.5,29.8,29.8,29.5,30.2,30.0,29.9,30.3,29.7,30.0,30.0,30.4,29.6,28.7,29.8,29.7,29.6,29.1,28.6,28.0,27.3,26.3,25.2,26.1,26.4,25.9,26.4,26.9,27.0,26.6,27.4,27.7,28.2,28.4,27.6,27.4,28.1,28.2,27.3,28.0,28.4,27.5,27.3,27.0,26.7,27.0,26.1,26.8,26.5,26.4,25.9,24.5,25.6,24.6,25.1,24.2,24.0,24.4,22.3,23.8,23.9,24.5,25.4,26.8,26.6,28.1,27.9,28.6,28.9,28.5,28.5,27.4,27.4,25.8,26.5,24.5,25.5,25.4,26.3,26.8,27.1,26.4,27.1,27.3,28.0,29.1,29.0,29.8,30.0,29.7,29.6,30.2,30.4,30.4,29.9,29.9,30.0,29.8,29.8,30.4,29.9,30.4,29.9,29.9,30.2,30.6,30.1,30.5,30.6,30.0,30.4,30.4,30.4,30.0,29.1,29.4,29.7,28.9,28.7,29.3,29.2,29.4,29.3,29.1,29.6,28.6,28.1,26.9,28.3,29.0,28.0,29.5,28.6,29.5,29.2,29.7,29.3,29.6,29.3,29.8,30.0,30.1,30.2,30.1,30.1,29.9,29.7,29.5,28.9,28.2,27.8,27.4,28.2,27.7,27.8],[16.4,13.9,14.5,10.8,11.5,9.8,10.0,8.1,5.7,4.4,2.9,1.7,0.8,1.9,4.0,6.7,9.1,11.1,12.9,15.6,18.3,20.7,22.5,22.7,24.0,26.3,27.2,26.0,26.1,28.0,27.7,29.1,28.8,29.7,29.4,29.8,29.9,29.9,29.9,29.8,29.3,29.2,29.7,30.0,30.3,30.4,30.4,30.5,30.5,30.5,30.3,30.6,30.8,30.6,30.9,30.8,30.9,31.0,30.8,31.0,30.8,30.6,30.8,30.9,31.0,30.9,30.8,30.3,30.3,30.6,30.1,30.8,30.5,30.3,30.0,29.9,29.6,29.1,29.3,28.3,27.9,27.1,27.1,25.3,27.6,23.2,26.9,23.8,24.5,24.4,23.1,21.3,21.4,22.4,20.7,18.6,16.5,16.6,14.7,15.7,16.2,16.6,18.2,17.2,18.9,19.0,19.1,23.0,22.4,19.6,20.9,21.9,20.7,19.1,20.5,23.5,20.2,20.7,23.0,23.9,21.1,23.0,25.4,24.6,23.0,26.1,25.9,25.0,24.9,27.5,27.8,26.9,27.4,29.0,28.7,27.9,29.8,28.6,29.3,28.1,28.8,27.5,28.0,28.4,29.2,29.2,29.0,29.0,29.5,29.1,29.5,29.2,29.6,29.6,29.9,30.1,29.9,30.0,29.2,29.4,29.0,28.9,28.1,27.9,28.4,28.1,28.6,28.6,28.6,28.9,28.7,28.8,28.2,28.5,29.1,28.8,28.7,29.2,29.2,29.3,29.3,29.9,29.7,29.5,30.1,30.1,29.8,30.3,29.6,29.7,30.0,30.3,29.6,28.5,29.5,29.6,29.1,28.6,28.2,26.7,26.8,26.2,25.1,25.8,26.4,25.9,26.4,27.2,26.8,26.5,27.2,27.9,28.3,28.4,27.7,27.5,28.3,28.3,27.4,28.2,28.5,28.0,27.8,27.5,27.3,27.4,26.7,27.2,27.2,26.6,26.0,24.7,26.1,25.2,25.5,24.6,24.6,24.9,22.8,24.4,23.2,24.9,25.4,26.4,26.5,27.6,27.9,28.6,29.0,28.1,27.4,26.9,26.8,25.7,25.9,24.0,25.1,25.6,25.5,26.2,26.5,26.0,27.0,26.9,27.8,27.8,28.4,29.8,29.7,29.6,29.2,30.0,30.0,30.0,29.5,29.5,29.2,29.0,29.0,29.5,29.6,29.9,29.0,28.7,29.4,29.7,29.8,29.8,30.1,29.9,30.1,30.2,29.5,29.1,28.3,28.1,28.7,27.5,28.6,28.0,28.3,27.9,28.3,28.9,28.6,28.9,28.4,27.0,26.2,27.2,26.1,28.4,27.0,27.8,27.3,28.0,27.7,28.7,28.7,29.0,29.6,29.7,29.9,29.7,29.9,29.7,29.6,29.0,28.3,27.8,27.5,27.4,28.3,27.4,27.0],[17.4,14.7,13.8,12.1,13.2,12.3,12.7,11.1,8.0,6.4,4.3,3.6,1.9,0.8,2.2,3.8,7.2,10.2,11.4,12.8,16.7,19.0,21.6,22.4,23.4,25.8,26.4,25.8,25.9,27.4,27.9,28.6,29.0,29.9,29.8,29.9,30.1,30.1,30.2,30.0,29.7,29.8,30.2,30.4,30.5,30.5,30.5,30.5,30.4,30.6,30.2,30.5,30.7,30.5,30.7,30.6,30.7,30.8,30.6,30.8,30.6,30.5,30.7,30.9,30.9,30.9,30.8,30.1,30.4,30.6,30.2,30.8,30.6,30.6,30.3,30.3,29.9,29.5,29.5,28.6,28.5,27.2,27.6,25.3,27.2,24.2,26.7,25.2,24.4,25.2,22.4,21.7,22.5,23.4,20.6,18.1,16.5,17.3,14.6,14.8,15.8,16.3,19.0,19.0,20.8,19.6,21.6,24.3,23.2,19.9,21.9,23.1,21.0,19.4,21.3,24.4,20.8,20.7,22.1,23.7,20.0,22.2,25.3,23.2,22.6,24.5,26.2,24.4,24.4,27.0,26.9,27.0,27.7,29.3,28.9,28.0,29.5,28.8,29.4,28.1,28.7,27.7,28.3,28.9,29.4,29.6,29.5,29.1,29.5,29.2,29.5,29.3,29.5,29.9,30.0,30.0,29.7,29.9,29.4,29.3,28.9,28.7,27.9,28.0,28.5,28.2,28.6,28.6,28.7,28.8,28.7,28.6,28.1,28.4,29.0,28.8,28.8,29.0,29.0,29.2,29.3,29.7,29.4,29.3,29.9,29.9,29.6,30.2,29.3,29.6,29.8,30.2,29.6,28.7,29.5,29.4,29.2,28.6,27.8,26.9,26.4,26.0,24.3,25.8,26.2,25.9,26.5,26.9,26.6,26.8,27.1,27.6,28.2,28.2,27.5,27.8,28.2,28.2,27.7,28.1,28.3,27.8,27.2,27.1,26.9,27.2,26.5,26.7,26.8,26.2,25.8,24.7,25.3,24.9,25.1,24.0,23.8,24.4,22.2,23.9,23.0,24.6,25.7,26.3,26.5,27.8,27.8,28.5,28.7,28.1,27.7,26.8,26.6,25.7,25.6,22.8,24.2,24.5,25.4,26.1,26.6,25.8,26.9,27.1,27.4,28.0,28.5,29.7,29.8,29.5,29.3,29.8,30.0,30.1,29.5,29.4,29.9,29.4,30.0,29.7,30.0,30.1,29.0,29.7,29.7,30.2,29.8,30.2,30.5,30.1,30.1,30.3,29.8,29.5,28.5,27.7,28.8,27.6,28.5,27.8,28.1,28.4,28.6,28.9,29.2,28.8,28.1,26.2,27.3,28.1,25.5,28.4,26.6,28.3,28.3,29.2,28.7,29.2,28.8,29.5,29.7,29.9,29.9,29.8,29.7,29.7,29.4,29.1,28.5,27.8,27.3,27.1,28.2,27.6,27.4],[18.2,16.6,15.8,15.7,16.6,18.1,19.2,18.9,15.5,11.1,9.2,6.6,4.7,1.7,0.8,2.5,5.2,7.5,9.5,11.4,15.5,17.8,20.2,21.5,23.2,24.3,25.9,24.0,25.1,26.8,26.8,27.3,27.5,29.0,28.8,29.4,29.5,29.7,29.8,29.8,28.9,29.3,29.9,29.9,30.1,30.1,30.2,30.1,30.1,30.4,30.2,30.3,30.6,30.2,30.6,30.5,30.7,30.8,30.6,30.8,30.5,30.3,30.5,30.7,30.8,30.7,30.6,29.9,30.0,30.3,29.8,30.1,30.2,30.2,29.9,29.9,29.5,28.8,28.7,27.8,27.5,25.8,26.1,23.6,25.6,23.2,25.7,24.7,23.5,24.5,22.2,20.6,22.0,22.9,21.4,17.9,16.3,16.9,13.8,13.5,15.7,16.6,19.3,18.5,20.4,18.0,20.9,23.9,21.5,17.8,19.6,20.9,18.8,16.8,20.3,19.9,18.1,18.1,20.5,21.8,18.8,21.3,22.8,22.6,21.4,23.3,24.1,22.9,24.1,25.5,25.1,25.7,26.6,27.8,27.3,27.6,28.6,28.0,28.6,26.0,28.0,26.6,27.0,28.0,28.5,29.1,28.8,28.3,29.1,28.7,28.9,28.9,29.3,29.5,29.6,29.8,29.6,29.5,28.9,29.0,28.4,28.3,27.6,27.4,27.9,27.5,27.8,28.0,28.0,28.3,28.4,28.1,27.5,28.0,28.5,28.5,28.1,28.6,28.5,28.6,28.8,29.3,29.2,28.8,29.3,29.6,29.4,29.6,29.3,29.0,29.5,29.4,29.2,28.1,28.9,28.5,28.2,27.5,26.8,25.8,25.3,25.1,24.2,25.4,25.2,25.1,26.2,25.9,25.8,25.9,26.5,27.0,27.7,27.6,26.8,27.3,27.5,27.7,27.1,27.5,27.8,27.5,26.9,27.0,26.7,26.9,26.4,26.5,26.9,26.1,25.5,24.6,25.6,24.2,24.9,23.8,23.8,24.4,22.2,23.4,21.7,23.1,25.3,25.8,25.6,27.0,27.0,28.0,27.9,27.1,27.0,26.1,26.0,24.5,24.5,22.1,22.3,23.7,24.4,25.0,25.9,25.5,26.6,26.0,26.8,26.9,27.7,28.8,29.1,28.6,28.3,29.0,29.5,29.6,28.7,28.6,29.5,28.6,29.1,29.1,29.4,29.5,28.6,28.2,28.4,29.2,29.2,29.7,29.7,29.7,29.8,29.8,29.1,28.8,26.9,26.5,28.3,26.0,27.8,26.4,27.2,27.0,27.9,28.3,28.5,28.3,27.5,26.3,26.7,26.9,24.6,27.6,25.4,27.3,26.7,28.0,27.3,28.2,27.5,28.9,29.2,29.6,29.4,29.3,29.5,29.2,28.8,28.6,27.5,27.0,26.6,26.6,27.6,27.0,26.6],[20.1,18.9,19.1,17.8,19.3,20.8,21.3,22.0,17.2,13.6,10.7,8.2,6.4,3.9,2.0,0.8,2.4,4.9,6.7,8.7,11.8,13.2,16.6,20.2,22.5,23.0,24.9,23.9,24.5,25.8,26.5,26.8,27.7,28.4,28.1,28.9,28.9,29.2,29.5,29.5,29.3,29.4,29.7,29.3,29.7,29.0,29.1,28.9,29.2,29.4,29.7,29.8,30.0,29.9,30.3,30.2,30.5,30.6,30.3,30.7,30.3,30.1,30.2,30.6,30.5,30.3,30.0,29.5,29.4,29.3,29.3,29.0,29.3,29.5,29.5,29.6,29.6,29.0,28.8,27.8,28.0,26.0,26.6,24.6,26.4,23.6,25.5,24.8,24.0,24.9,23.7,22.5,22.8,23.8,22.3,18.3,16.8,17.1,14.4,15.5,16.6,18.0,20.4,19.2,21.2,19.6,21.8,24.7,20.9,19.1,19.8,20.6,18.7,16.3,20.4,19.1,16.4,18.1,20.2,19.0,16.0,20.6,21.2,19.7,19.2,23.6,23.4,22.2,23.1,25.1,24.5,24.7,25.7,27.4,26.2,26.2,27.0,26.6,28.2,25.8,27.4,25.7,26.7,27.7,27.9,28.3,28.9,27.4,28.5,28.3,28.1,28.3,28.7,29.1,28.8,29.1,28.9,28.8,28.2,28.3,27.9,27.8,27.3,27.2,27.6,27.2,27.7,27.7,27.8,28.1,28.1,28.0,27.3,27.7,28.4,28.1,27.4,28.2,28.1,27.8,27.9,28.8,28.3,27.7,28.5,28.9,28.5,28.5,28.5,28.2,29.1,28.5,28.4,27.4,27.6,27.0,27.3,26.3,25.7,25.2,23.9,24.1,23.0,24.4,24.4,24.3,25.4,26.1,25.5,25.8,26.4,27.1,27.4,27.6,26.6,27.2,27.6,27.6,26.8,27.4,27.9,27.7,27.0,26.6,26.8,26.4,26.1,26.5,27.1,25.9,25.4,22.9,24.7,24.1,24.2,23.5,23.7,23.7,19.7,22.2,20.1,22.3,23.8,24.5,24.9,26.0,26.7,27.7,27.2,26.3,26.1,25.0,24.7,23.6,23.6,20.5,20.4,21.9,23.4,24.0,24.7,24.2,25.7,24.9,25.4,25.4,26.9,26.9,27.6,27.3,27.3,27.7,28.7,28.8,27.8,28.0,28.8,28.4,28.9,28.8,29.3,29.0,27.9,28.6,28.7,28.9,28.6,29.1,29.2,29.4,29.2,29.1,28.8,27.5,26.0,24.3,26.7,23.9,26.4,23.9,26.9,26.4,28.3,28.3,28.6,28.2,27.7,26.5,26.3,26.8,23.3,26.5,23.9,26.9,26.2,28.0,27.4,28.4,27.5,28.9,27.6,29.0,28.1,28.2,28.6,28.0,27.6,27.7,26.7,26.2,26.1,26.2,27.4,26.5,26.2],[20.2,19.9,19.5,19.1,20.2,22.2,22.1,21.0,18.5,16.8,13.2,9.3,8.2,6.6,4.3,2.5,0.8,2.5,5.3,5.7,8.7,10.4,13.9,15.6,17.2,19.7,22.5,19.9,21.0,22.6,23.0,23.6,24.7,25.6,24.9,26.7,26.6,26.2,26.8,27.1,26.2,26.7,27.8,26.8,27.8,26.2,27.0,27.0,27.8,27.4,28.8,28.9,29.1,28.6,29.4,29.1,29.6,29.6,29.7,30.3,29.4,29.2,29.1,29.5,29.4,28.8,28.7,28.4,28.1,27.6,27.5,26.6,27.1,26.5,27.2,27.2,27.1,26.1,26.0,24.1,23.8,21.8,22.1,19.2,21.7,19.1,21.8,20.2,21.5,23.2,20.8,18.7,21.1,22.0,20.9,16.2,16.1,16.6,13.2,13.9,17.3,17.9,20.4,19.5,21.0,18.0,19.3,20.6,18.5,16.3,16.7,17.0,14.2,12.7,14.7,15.3,12.4,12.8,15.9,15.3,12.5,16.1,16.9,15.9,16.3,18.9,19.4,18.2,19.8,22.7,21.6,20.8,22.7,24.2,24.1,22.9,24.7,23.9,25.0,22.3,24.3,22.2,23.1,24.2,24.3,25.0,25.6,24.1,25.1,25.6,26.0,26.1,26.9,27.1,26.1,27.3,26.9,27.6,26.1,26.6,25.8,25.5,25.2,24.9,25.4,24.6,25.5,25.8,25.6,26.5,26.5,26.2,25.0,25.4,27.2,26.4,24.7,27.0,26.7,25.8,26.6,27.5,26.8,26.5,27.5,28.0,27.2,26.3,27.2,27.3,28.3,27.2,27.3,25.7,25.6,25.3,25.1,23.8,22.6,21.0,21.1,21.6,21.7,22.7,22.0,21.4,23.6,24.1,22.6,22.9,23.8,24.6,25.5,25.4,24.2,24.8,25.4,25.7,24.5,25.2,25.8,25.5,24.8,25.1,25.2,24.8,24.6,24.7,25.8,24.3,23.6,21.6,23.3,22.3,22.8,22.1,22.1,21.8,18.4,20.2,17.6,18.9,21.6,21.5,21.6,24.3,24.3,25.9,25.3,24.1,23.3,21.8,20.5,20.1,18.7,18.9,17.1,19.0,18.6,20.7,22.5,22.5,24.4,22.0,21.7,22.7,24.4,25.1,25.6,24.6,24.6,25.3,26.0,26.8,25.3,25.5,26.7,25.3,26.7,26.1,26.7,26.4,24.3,25.4,25.3,26.6,25.4,25.2,26.7,25.9,26.2,26.3,25.8,23.8,22.5,21.2,23.4,21.5,23.1,23.3,24.5,24.5,25.2,26.9,26.6,25.9,25.7,24.0,23.0,22.4,18.4,22.6,19.4,23.1,22.2,24.3,23.9,26.2,24.5,26.4,25.9,26.4,25.6,26.1,26.4,25.4,26.1,26.2,24.0,23.5,23.9,24.2,25.5,24.3,24.3],[21.3,21.5,20.9,20.9,22.0,22.9,22.1,21.4,19.0,16.9,14.9,13.6,9.4,8.8,6.4,4.8,2.3,0.8,2.3,3.5,4.8,6.4,9.1,9.5,12.1,12.6,15.9,17.2,17.3,17.6,19.0,20.0,20.4,21.7,19.6,23.4,22.9,23.9,25.4,25.2,23.1,24.6,24.7,24.9,25.0,24.7,24.9,24.6,25.7,25.6,26.1,26.7,27.1,27.0,27.3,27.3,27.5,27.8,27.8,28.5,27.8,27.2,27.4,27.5,27.5,27.0,26.9,25.8,26.0,26.0,25.6,25.3,25.0,24.2,24.2,24.7,23.2,22.5,22.1,21.3,22.2,21.9,21.9,19.7,22.2,17.9,20.7,20.7,19.8,21.1,18.8,16.5,19.1,19.9,19.2,15.1,17.0,14.3,12.2,13.6,16.1,18.8,18.5,17.6,18.2,16.1,17.7,19.8,17.7,14.4,14.7,18.9,13.1,11.2,14.0,15.5,10.5,10.7,16.4,13.4,10.4,13.6,17.3,14.1,12.1,18.5,17.0,13.8,16.3,19.8,18.7,16.6,20.3,21.4,20.8,18.9,21.3,21.0,22.2,20.9,21.8,19.3,21.0,22.2,23.2,23.1,22.6,22.2,22.3,23.2,23.7,23.1,23.6,23.8,23.9,24.8,24.2,24.0,22.5,22.3,21.4,21.2,21.5,21.3,22.0,21.0,22.1,22.4,22.6,23.0,22.9,22.3,21.2,20.2,22.5,22.0,20.1,21.9,22.0,20.6,21.0,23.1,22.3,21.2,22.9,24.7,23.4,22.6,25.0,24.3,25.5,23.8,23.9,22.0,21.5,21.1,19.9,19.0,17.4,15.9,17.1,17.2,16.7,18.3,17.8,17.9,19.0,20.0,19.0,20.2,20.3,21.4,22.4,22.1,21.1,21.6,22.5,22.1,21.2,22.3,22.7,22.6,22.4,22.8,22.7,22.6,22.2,22.8,23.3,22.1,21.3,17.4,20.0,18.0,17.5,17.6,18.5,19.1,15.7,14.3,12.7,13.5,16.4,17.1,17.0,19.3,19.0,21.0,20.4,19.0,18.9,17.2,14.9,15.8,12.8,13.7,11.2,13.8,13.4,15.8,17.8,17.7,19.4,18.5,18.2,18.0,18.5,20.3,21.6,20.8,21.9,22.4,24.7,24.9,21.8,21.9,21.8,20.4,20.9,19.8,22.2,24.1,21.2,22.5,22.5,25.1,23.7,23.5,24.9,25.7,25.5,24.9,22.6,22.1,18.0,17.9,21.3,18.1,22.6,21.1,24.0,24.0,25.0,25.3,25.7,24.2,23.6,22.8,23.0,22.9,21.5,22.3,20.5,21.0,20.0,21.1,20.5,21.4,21.3,22.0,22.1,23.5,23.1,22.8,23.7,21.8,22.1,21.0,19.8,19.4,20.4,20.4,22.0,20.1,20.7],[22.4,22.0,21.5,21.2,22.1,23.7,23.1,22.4,20.8,19.5,16.6,16.6,12.2,10.4,8.2,6.5,4.1,1.6,0.8,1.8,3.0,4.2,5.8,6.9,9.3,9.2,11.9,11.4,13.0,13.0,15.3,15.6,16.2,18.7,16.8,19.5,19.7,22.2,20.6,21.7,20.1,20.1,19.8,21.2,21.4,20.2,20.5,20.1,22.3,22.3,23.3,24.1,24.2,24.8,24.3,25.1,25.7,25.0,25.6,26.3,25.9,25.6,25.7,25.5,24.4,24.4,23.6,24.2,23.3,21.9,22.3,21.1,21.7,21.3,20.7,20.6,19.4,19.5,18.6,18.2,18.5,16.6,17.4,15.4,16.5,13.6,15.2,15.2,14.5,16.4,15.1,13.1,14.7,15.4,16.2,14.1,15.5,13.4,12.4,13.1,14.9,17.6,17.0,15.7,15.8,14.4,14.5,16.1,15.6,11.6,12.5,14.4,12.4,9.0,11.0,12.7,8.4,7.7,10.7,10.6,6.6,9.3,10.6,9.8,8.0,11.9,12.0,9.8,10.8,15.1,12.8,11.5,15.4,17.0,15.2,16.0,16.4,17.1,18.4,15.2,17.7,15.8,18.0,19.1,19.4,20.2,19.0,18.1,18.3,18.2,17.9,17.1,19.7,19.9,19.9,21.0,20.2,19.9,17.0,18.3,17.5,17.4,19.0,18.6,19.4,19.0,19.1,19.8,19.7,20.3,20.2,19.2,18.2,16.8,19.7,18.6,16.2,18.7,19.0,16.3,16.8,19.9,18.4,16.5,18.8,20.6,19.6,19.8,21.3,19.3,21.6,19.9,20.3,18.7,17.4,17.2,15.9,14.7,14.7,12.8,15.3,15.6,15.2,17.3,16.8,16.0,17.6,18.6,17.0,17.8,18.3,18.9,19.8,19.3,17.1,19.3,20.3,18.5,17.9,19.8,20.3,19.6,20.3,20.1,20.4,19.3,19.7,20.0,21.1,20.0,18.8,14.9,17.6,15.9,15.4,15.4,16.2,16.8,13.3,12.6,11.0,11.6,15.0,13.0,14.6,15.6,15.7,17.7,16.3,14.9,14.6,14.3,11.7,13.6,11.6,12.9,11.1,13.0,12.5,14.3,17.2,16.6,18.3,17.2,16.0,15.0,15.3,15.5,17.0,16.4,17.9,17.9,19.7,20.8,18.3,18.2,18.8,15.7,18.4,17.2,20.4,20.5,20.3,19.6,21.6,20.7,21.7,20.7,20.5,20.8,20.6,19.8,19.7,20.0,15.9,14.7,18.1,15.2,20.0,18.7,20.4,20.6,20.7,22.7,21.8,21.6,20.9,19.7,17.6,18.0,15.3,18.4,14.7,18.5,16.1,18.1,16.8,18.4,16.7,17.8,16.6,20.0,18.7,17.3,19.5,17.5,16.1,16.3,16.9,16.1,18.1,18.7,19.5,18.4,18.5],[22.1,22.1,21.1,22.5,23.0,24.2,24.2,23.9,22.5,20.7,18.5,18.0,14.4,12.8,10.0,7.5,5.6,2.9,1.5,0.8,1.3,2.5,3.5,4.9,7.0,7.5,9.1,10.2,10.5,11.3,12.5,13.3,14.3,15.7,13.6,16.3,15.5,18.2,17.3,17.5,17.3,16.3,17.4,16.9,17.5,17.9,18.3,19.1,21.7,20.2,22.1,22.8,22.4,23.0,22.5,22.5,22.5,22.4,23.2,23.3,23.8,23.0,23.1,22.5,23.2,22.4,22.2,21.5,21.1,20.8,20.8,19.7,19.7,18.0,18.2,17.7,17.1,17.3,16.5,15.9,16.8,14.9,15.5,12.5,14.6,11.1,14.2,13.8,14.2,15.2,13.8,11.9,12.8,14.8,15.0,13.0,14.5,12.9,11.7,12.8,14.2,16.3,15.8,13.7,13.9,12.6,12.9,14.3,13.4,10.8,10.8,12.5,9.8,7.5,9.7,11.9,7.2,6.4,10.4,8.9,5.7,7.8,10.6,9.2,6.6,10.3,11.5,7.8,9.7,12.9,11.3,9.8,12.5,14.4,12.7,12.3,13.5,14.2,15.5,13.6,15.3,13.0,14.8,16.0,16.9,17.1,16.1,15.6,16.1,15.7,15.8,15.5,16.0,16.5,17.2,18.3,17.3,16.6,14.9,15.6,15.7,15.6,16.4,16.5,17.2,16.5,17.6,17.8,18.1,18.5,17.9,16.9,16.4,15.2,16.8,16.7,14.8,15.6,16.1,14.1,14.2,16.2,15.5,14.5,16.1,17.6,17.0,17.7,19.6,19.6,19.4,18.0,18.1,16.7,15.1,14.3,13.2,12.2,12.8,10.6,11.5,12.8,13.0,14.5,14.1,13.9,15.7,15.8,15.0,15.2,16.7,16.8,17.7,17.5,15.7,17.0,18.0,16.7,15.8,17.8,18.7,18.0,18.9,18.3,19.0,16.4,17.6,17.4,18.6,18.6,16.7,13.4,14.5,12.7,13.4,13.5,14.1,15.5,12.5,10.5,8.9,9.8,12.6,11.3,13.2,13.2,14.4,15.1,14.5,13.1,12.2,12.9,10.2,12.1,10.3,10.4,9.0,10.7,10.5,11.9,13.1,13.5,15.3,13.4,12.9,11.7,12.9,12.6,14.6,13.5,15.6,16.0,17.6,17.5,15.5,15.7,15.5,14.6,15.6,15.8,16.6,17.7,17.0,17.1,17.9,19.1,19.4,18.6,18.3,18.1,18.5,18.0,16.3,15.4,13.5,12.9,15.4,13.6,17.0,16.2,17.2,17.8,18.3,19.8,20.0,19.5,18.7,18.2,16.4,16.6,14.3,16.0,13.5,16.0,15.1,16.2,15.7,16.3,15.2,16.1,15.8,16.7,16.2,15.2,16.5,15.4,13.6,14.4,14.0,14.4,15.5,16.3,17.4,16.2,17.1],[22.3,21.8,21.0,22.4,23.0,24.3,24.4,25.4,22.3,21.8,19.5,18.3,15.8,14.7,12.1,8.8,6.2,3.9,2.4,1.3,0.8,1.2,2.3,3.4,4.8,6.2,7.6,8.4,8.3,9.0,9.8,10.0,10.8,13.1,10.4,13.9,14.0,15.6,15.1,14.8,16.0,15.1,15.2,15.3,15.4,15.7,15.3,14.9,16.2,16.9,18.0,17.8,18.7,19.8,18.1,19.5,19.1,19.4,20.0,20.0,19.8,19.3,19.0,18.6,19.1,18.7,17.6,17.7,16.8,15.9,16.5,15.9,15.8,15.2,16.1,15.2,15.0,15.0,14.6,13.4,13.9,12.5,13.1,10.6,12.6,9.8,12.2,12.6,12.9,13.3,12.9,11.5,12.0,13.5,13.5,12.0,12.8,11.7,11.8,12.6,13.1,15.4,14.9,13.4,12.5,11.9,11.9,12.5,13.4,10.6,11.0,11.4,11.1,7.4,8.9,10.1,6.4,6.4,9.9,7.9,4.7,7.3,10.1,6.8,5.4,8.8,8.6,6.3,8.6,10.0,8.4,8.2,11.1,11.6,10.2,11.5,11.9,13.2,12.6,11.2,13.0,11.3,12.9,14.0,14.3,14.7,13.8,14.2,13.9,14.2,13.8,14.3,14.3,14.5,14.6,14.6,14.0,14.6,14.0,14.1,14.8,14.4,15.9,15.6,15.9,15.6,15.6,16.0,16.0,16.0,16.1,15.2,15.1,13.8,15.0,15.2,13.3,13.9,14.5,13.3,13.4,14.1,13.5,13.1,14.4,14.6,13.7,14.5,15.3,16.0,17.2,15.3,15.6,14.0,13.7,13.0,12.5,10.3,11.4,8.8,11.3,11.5,10.7,13.0,13.4,12.0,13.8,14.9,13.5,14.0,14.8,15.6,15.7,15.4,14.6,15.4,16.0,14.3,14.0,15.2,15.8,15.4,15.9,16.2,16.3,15.0,15.8,15.9,17.6,16.4,14.7,11.6,12.0,11.1,11.6,11.8,12.2,13.5,10.9,8.6,6.9,7.9,10.3,9.4,11.9,11.9,13.4,13.5,12.6,11.8,11.3,11.5,8.3,10.2,8.7,8.6,8.0,9.0,9.3,11.5,12.6,12.6,14.7,13.8,12.1,11.0,12.2,11.4,13.5,11.3,12.7,13.8,14.8,15.1,13.6,12.8,14.1,11.4,13.7,13.3,14.9,15.1,15.3,15.7,16.1,16.2,16.1,16.2,15.8,15.2,16.1,15.9,14.1,13.7,11.1,11.0,14.8,11.8,15.6,14.8,15.4,15.4,16.3,17.2,18.2,16.7,15.2,14.8,14.1,13.3,12.9,14.0,13.6,14.6,12.1,14.9,13.4,14.2,11.6,14.1,13.3,14.2,13.8,13.2,13.7,13.3,12.0,13.4,13.7,13.8,15.4,15.9,15.2,14.9,15.2],[22.0,21.6,21.4,22.6,23.5,24.8,24.8,24.9,22.7,21.7,19.6,19.4,15.7,14.9,11.5,9.8,7.4,5.1,3.2,2.4,1.3,0.8,1.2,2.3,3.9,5.6,6.6,6.9,7.1,8.6,8.8,9.4,10.4,11.9,9.1,13.3,12.9,14.2,14.7,13.8,13.4,13.3,13.1,13.1,13.3,14.0,13.7,13.9,14.6,14.6,16.6,17.3,17.1,18.2,16.8,17.3,17.2,17.2,17.3,17.5,17.7,17.8,17.0,16.9,17.4,17.1,16.9,16.8,15.7,15.3,15.2,15.1,13.3,13.3,13.9,13.1,13.1,12.9,12.9,11.4,12.6,11.0,11.4,9.9,11.5,9.4,11.1,11.5,11.6,12.6,11.8,10.4,11.9,12.7,12.8,11.5,12.5,11.3,11.4,11.9,12.6,14.7,14.5,12.8,12.9,11.1,11.3,12.6,11.4,9.6,10.0,10.8,8.9,7.7,8.7,8.8,6.0,6.5,8.3,8.3,4.5,6.6,7.2,5.3,4.5,7.6,7.1,5.4,7.4,8.5,7.3,7.3,9.0,10.7,8.2,10.2,10.8,11.3,11.4,9.7,10.6,10.2,11.7,11.9,12.6,12.5,12.0,11.4,12.3,11.9,12.0,12.2,11.7,12.5,12.9,12.3,12.4,13.0,12.7,13.0,13.7,13.5,14.7,14.9,14.8,15.1,14.6,15.1,15.5,15.2,15.4,15.1,14.9,13.6,14.3,14.5,12.9,13.4,13.9,12.2,11.9,13.6,12.6,10.9,12.8,13.6,12.6,12.7,14.0,13.4,14.6,13.3,13.7,13.0,12.4,11.0,10.9,9.3,11.2,9.4,11.6,10.3,9.8,12.0,12.5,11.1,12.5,14.1,13.1,13.4,14.2,14.9,15.1,15.2,14.3,14.9,15.3,14.1,13.9,14.7,14.9,15.0,15.4,15.2,15.8,14.5,15.5,15.9,17.1,16.1,14.7,11.7,14.0,11.4,11.5,11.0,11.9,13.5,10.9,8.7,6.7,8.2,9.2,10.1,11.4,11.5,12.6,13.2,12.0,11.1,11.1,11.2,8.9,9.1,9.0,6.8,6.6,8.1,9.0,10.7,11.9,11.1,13.9,12.7,12.2,10.7,12.0,10.1,10.5,10.4,11.7,12.1,13.5,13.5,12.4,11.9,12.2,9.8,12.1,10.4,12.8,13.8,13.4,13.2,14.0,14.0,14.3,14.6,14.3,13.7,14.7,14.7,13.2,12.2,9.8,9.5,11.9,10.7,13.9,14.0,14.6,14.4,14.0,15.4,16.2,15.5,13.9,14.2,13.5,13.0,12.7,13.1,10.9,12.3,10.9,11.0,10.7,12.0,9.6,12.3,12.0,13.0,11.7,12.0,12.0,11.6,11.1,12.4,13.4,14.0,15.0,14.6,13.7,13.9,14.0],[22.6,22.4,21.7,23.2,23.6,25.0,25.8,26.1,23.7,22.3,20.5,19.4,16.3,14.9,13.2,11.0,8.0,5.8,4.2,3.3,2.1,1.3,0.8,1.4,2.4,3.5,5.1,5.3,5.1,6.0,7.0,7.3,7.5,8.7,8.2,10.5,11.1,10.8,11.2,11.7,12.2,11.8,11.7,11.4,11.6,12.2,11.8,12.4,12.8,12.9,14.3,14.1,14.4,15.8,15.4,15.9,16.4,15.9,16.9,17.0,17.0,16.7,15.9,15.6,15.3,15.5,14.9,14.5,14.0,13.5,13.2,12.8,11.9,12.1,11.9,12.1,11.1,11.2,11.0,9.4,10.6,8.5,9.4,7.8,9.5,8.7,9.7,9.7,10.6,10.8,11.1,9.3,10.5,11.1,11.6,10.8,11.0,10.6,10.6,10.9,11.7,13.1,12.8,11.7,10.9,10.0,10.1,10.6,10.6,9.3,9.2,9.4,8.9,7.2,7.9,8.2,5.9,5.8,7.5,6.9,4.6,6.2,6.8,5.3,4.4,6.5,6.4,4.5,6.2,6.9,6.1,6.4,7.2,7.5,6.7,7.9,8.3,9.0,9.1,7.8,9.0,8.5,9.5,10.1,10.9,11.2,9.7,10.0,9.8,10.3,9.8,10.7,11.4,11.2,11.6,11.5,11.3,11.7,10.3,11.2,11.3,11.2,12.5,12.0,12.7,11.9,12.9,13.1,13.2,13.2,12.6,12.1,11.5,10.9,12.1,11.8,10.4,11.6,11.6,10.4,10.9,11.6,11.4,10.6,11.7,12.2,11.4,11.2,12.0,12.5,12.2,11.8,12.3,10.6,10.4,8.4,9.6,7.2,7.8,5.7,8.0,8.0,8.0,9.7,9.1,8.0,9.7,10.8,10.1,9.7,11.7,12.2,13.0,12.5,11.5,11.7,12.6,11.8,11.0,12.0,13.2,12.6,13.1,12.9,13.0,11.8,13.0,13.3,15.0,14.1,11.9,10.2,10.4,9.6,10.0,10.2,10.6,11.7,9.2,6.9,5.7,6.0,7.6,6.9,8.5,8.5,10.1,11.2,9.8,8.9,7.5,7.9,6.1,6.7,6.3,6.3,5.0,6.3,6.3,7.7,9.0,9.1,10.1,9.1,7.9,7.9,9.0,7.4,9.2,7.6,8.8,9.9,10.3,10.9,10.0,8.2,10.3,8.5,10.5,10.4,11.2,11.7,11.9,11.7,12.7,13.6,13.1,12.9,12.7,11.9,12.3,11.9,11.4,11.7,9.2,9.0,11.3,10.4,11.6,11.1,11.7,12.4,12.7,14.0,13.8,13.0,11.7,11.8,11.0,10.6,10.3,11.1,9.3,10.5,9.6,10.5,9.7,10.0,8.5,9.6,9.0,10.8,10.2,9.8,10.9,10.3,8.9,10.1,9.9,10.1,10.8,11.0,11.8,11.9,12.2],[22.6,23.4,22.1,24.1,24.4,25.2,25.8,26.5,24.0,23.4,21.2,20.6,17.7,15.8,14.3,12.6,9.7,7.2,5.4,4.1,3.0,2.2,1.2,0.8,1.5,2.6,3.6,3.6,3.9,4.7,5.4,6.5,6.6,7.0,6.6,8.1,8.3,9.2,9.9,10.0,9.9,9.9,9.2,9.6,9.4,10.0,10.4,10.0,10.7,10.4,12.3,11.9,12.2,13.7,13.0,13.7,14.4,13.6,14.9,15.2,14.8,14.2,14.1,13.7,13.4,13.1,12.5,12.8,12.3,11.0,11.5,11.0,10.3,10.1,10.2,10.3,9.3,9.2,8.8,8.3,8.7,8.5,8.5,7.7,8.8,8.2,9.1,9.1,10.4,10.7,10.7,9.3,10.1,11.1,12.2,11.2,11.5,10.9,10.9,11.4,12.2,13.7,13.5,12.3,11.5,9.7,9.8,10.0,9.0,8.5,8.6,8.5,7.8,7.0,7.6,7.3,5.4,5.8,6.5,5.9,4.4,5.8,6.4,4.2,3.7,6.0,4.7,3.5,5.1,6.4,5.2,5.0,7.3,7.3,7.0,7.8,8.0,8.5,8.0,7.0,8.5,8.2,9.3,9.4,9.9,10.0,9.1,9.4,8.9,9.4,8.5,9.5,9.9,9.6,9.8,10.5,10.1,10.3,9.8,9.7,10.3,9.6,10.8,10.3,11.2,10.3,11.2,11.4,11.2,11.5,10.7,10.4,9.9,9.4,10.3,9.9,9.0,9.5,9.9,8.7,8.7,9.5,9.5,8.7,9.2,9.8,9.5,9.2,10.3,10.1,10.4,9.4,9.8,8.9,8.9,7.0,7.9,6.1,7.7,5.4,7.1,7.1,7.0,9.0,8.5,7.0,8.6,9.6,8.6,8.6,9.7,10.1,10.5,10.4,9.6,9.7,10.5,10.1,9.3,10.6,12.1,11.7,12.4,12.8,13.5,11.9,13.4,13.5,15.5,14.3,12.1,10.1,10.7,9.1,9.4,9.5,10.1,11.6,9.0,6.5,5.4,5.2,5.7,5.4,7.2,7.0,8.6,9.3,8.1,7.3,6.7,7.4,5.3,5.6,4.7,4.4,4.0,5.4,5.4,6.6,8.0,7.9,9.5,8.8,8.3,7.5,8.6,6.3,7.4,6.6,7.5,8.2,8.4,8.5,7.7,6.9,7.3,6.2,8.0,8.2,9.0,9.5,9.2,9.7,10.5,11.5,10.7,10.0,10.5,10.2,10.0,9.7,8.8,8.3,7.1,7.2,8.5,8.4,9.4,9.5,10.1,11.1,11.5,12.6,12.9,11.9,11.2,11.3,10.3,9.4,8.6,9.4,8.3,8.6,7.4,8.4,7.9,8.2,7.2,8.0,7.7,8.8,8.4,8.7,9.1,8.5,7.4,8.5,9.0,9.0,9.9,9.6,10.5,10.6,10.7],[22.6,23.4,22.6,23.7,24.4,25.2,25.6,26.0,24.6,22.7,21.9,21.0,18.1,16.5,15.0,13.0,10.2,7.7,6.4,4.6,4.0,3.2,2.1,1.3,0.8,1.4,1.8,2.7,2.5,2.4,3.3,3.6,3.9,5.8,5.4,6.3,7.1,7.5,8.6,8.1,7.6,7.9,6.9,7.8,7.1,7.9,7.6,8.2,7.9,8.7,9.0,9.7,9.9,11.0,11.3,11.7,12.8,11.6,12.9,13.3,12.7,12.0,11.9,11.7,10.9,10.7,10.3,9.7,9.4,9.0,8.8,8.5,7.9,8.4,7.8,8.3,7.0,7.2,6.6,6.5,7.3,6.4,7.3,6.3,7.4,7.2,7.7,7.8,8.6,8.8,9.5,8.0,8.4,9.3,11.0,9.9,10.1,9.5,9.7,10.3,10.8,11.8,11.9,10.5,9.8,8.3,8.0,8.3,7.8,7.3,7.3,7.3,7.1,6.6,6.9,6.6,4.8,5.4,5.7,5.0,4.2,5.1,4.9,3.7,3.7,4.8,3.7,2.8,4.2,4.4,3.2,3.7,4.7,4.2,3.9,5.4,5.3,6.1,5.9,5.3,6.4,6.5,7.4,7.4,8.3,8.2,6.8,7.2,6.6,7.4,6.0,7.2,7.8,7.2,7.4,7.9,7.6,8.0,7.0,7.2,7.7,7.5,9.1,8.6,9.7,8.7,9.7,9.9,9.6,10.0,9.1,8.8,8.3,7.3,8.4,8.2,7.4,7.7,8.0,6.7,6.4,7.6,7.3,6.0,6.9,7.5,7.0,6.2,6.9,7.4,8.2,7.5,7.9,6.9,6.2,5.2,5.5,4.0,5.5,3.9,5.2,5.6,5.6,7.4,7.5,5.6,7.0,8.0,7.6,6.9,7.8,8.7,9.4,9.0,8.2,8.5,9.1,8.3,7.8,8.8,10.0,9.4,10.6,10.9,11.4,10.3,11.6,11.9,14.3,12.9,10.3,9.2,9.4,8.8,8.3,8.3,9.3,11.0,8.5,5.4,4.6,4.2,5.2,4.4,5.2,5.1,6.9,7.3,5.5,5.8,4.5,5.4,3.8,4.8,4.3,4.3,3.9,4.9,4.5,4.9,6.5,6.7,7.6,6.6,6.1,4.9,6.0,4.4,5.0,4.3,5.2,5.3,6.4,6.0,4.9,4.2,5.5,4.7,6.0,6.6,7.3,7.8,7.6,7.7,8.4,9.5,9.1,8.3,8.9,9.1,8.7,8.3,7.4,7.4,5.8,5.7,7.4,7.3,8.2,8.0,8.5,9.0,9.5,10.4,11.4,10.3,9.5,9.2,8.5,8.3,7.5,7.8,7.0,7.2,6.0,6.8,5.3,5.7,4.5,5.1,4.8,6.0,5.4,6.0,6.6,5.5,5.0,6.8,7.0,7.3,7.6,8.4,8.8,9.1,9.7],[22.0,22.8,22.0,23.8,24.2,24.7,25.4,25.8,24.4,22.7,20.4,19.1,17.9,15.6,14.3,12.5,10.6,8.3,7.2,5.4,5.2,3.9,2.7,2.2,1.0,0.8,1.0,1.3,1.4,1.4,1.9,1.9,2.1,3.1,3.0,3.6,3.9,4.3,5.0,5.1,4.9,4.9,4.2,4.5,4.1,4.8,4.6,5.4,5.4,6.2,6.6,7.0,7.3,8.0,8.2,8.5,9.6,9.2,10.1,10.6,10.4,9.3,9.2,9.0,8.1,7.9,7.4,7.2,6.9,6.5,6.2,5.8,5.1,5.1,4.6,4.8,4.2,4.6,4.5,4.4,4.8,4.2,4.9,4.5,5.2,5.2,5.8,6.0,6.8,7.3,7.5,6.5,6.9,7.8,9.3,8.2,8.8,8.1,8.5,9.0,9.5,10.8,10.5,8.9,8.4,6.8,6.5,6.5,6.0,5.8,5.9,5.6,5.1,5.0,5.1,4.6,4.0,4.3,4.4,3.6,3.4,4.0,3.3,2.7,3.2,3.5,2.6,2.2,3.1,2.9,2.2,2.4,3.1,3.0,2.6,3.4,3.7,4.2,4.1,3.8,4.5,4.6,5.1,5.1,5.5,5.5,4.6,4.7,4.2,4.4,3.9,4.2,4.8,4.3,4.4,4.9,4.6,5.1,4.5,4.5,4.8,4.5,5.6,4.9,5.9,5.4,6.1,6.1,6.0,6.4,5.6,5.2,4.7,4.2,5.1,4.7,3.9,4.5,4.8,4.1,3.9,4.7,4.5,3.6,4.3,4.8,4.4,4.1,4.9,5.3,6.5,5.2,5.9,5.0,4.1,3.4,3.5,2.6,3.0,2.4,3.2,3.7,3.5,4.4,4.1,3.5,4.2,4.8,4.0,3.9,5.0,5.1,5.6,5.4,4.5,5.2,5.9,5.1,5.0,6.2,7.4,7.1,8.4,9.3,9.8,8.9,10.4,10.9,12.8,11.3,9.1,7.4,8.9,7.6,7.7,7.3,8.0,8.9,7.3,4.6,3.8,2.8,3.3,2.8,3.4,3.3,4.0,4.3,3.6,3.4,2.9,3.2,2.3,2.9,2.5,2.9,2.9,3.7,3.0,3.1,4.6,4.5,4.8,4.0,3.6,3.0,3.5,3.0,3.3,2.7,3.2,3.5,3.9,3.7,3.3,2.6,3.3,2.6,3.6,3.6,4.4,4.7,4.9,5.4,5.8,6.2,5.9,5.2,5.7,5.6,5.2,4.7,4.3,4.2,3.6,3.8,4.6,4.6,5.2,5.5,5.9,6.7,7.1,7.7,8.3,7.6,7.4,7.0,6.3,5.8,5.2,5.2,4.4,4.6,3.6,4.2,3.3,3.7,2.9,3.4,3.3,3.6,3.6,3.8,4.3,3.4,3.3,3.9,4.3,4.2,4.6,4.9,5.6,6.1,6.9],[22.6,23.6,22.6,23.8,24.3,25.2,26.0,26.0,24.9,23.0,21.1,20.0,17.0,16.0,14.5,12.8,11.1,8.6,7.7,5.8,5.1,4.5,3.1,2.5,1.4,0.9,0.8,0.9,1.1,1.2,1.5,1.6,1.7,2.4,2.4,3.2,3.3,3.8,4.3,4.3,4.2,4.2,3.9,4.2,4.1,4.4,4.2,4.7,4.9,5.5,6.0,6.5,6.5,7.3,7.7,7.9,9.0,8.4,9.5,9.9,9.4,8.7,8.5,8.2,7.5,7.3,6.8,6.5,6.3,5.8,5.5,5.3,4.7,4.6,4.3,4.4,3.8,4.0,3.7,3.6,3.9,3.4,4.0,3.7,4.4,4.5,5.0,5.2,6.0,6.4,6.7,6.0,6.3,7.1,8.8,7.9,8.4,7.9,8.3,9.1,9.1,10.4,10.0,8.4,7.7,6.5,5.7,5.6,5.2,5.2,5.2,4.8,4.6,4.5,4.4,3.9,3.4,3.6,3.4,3.0,2.8,3.2,2.8,2.3,2.6,2.7,2.2,1.7,2.5,2.4,1.7,2.0,2.6,2.4,2.0,2.8,3.1,3.0,3.2,3.0,3.6,3.7,4.2,4.1,4.5,4.5,3.7,3.8,3.6,3.7,3.3,3.7,4.2,4.0,4.2,4.3,4.1,4.2,3.6,3.7,3.9,3.7,4.2,3.8,4.6,4.4,5.2,5.0,5.1,5.3,4.6,4.4,3.9,3.6,4.3,4.0,3.3,3.8,4.0,3.4,3.4,3.9,3.7,3.3,3.7,4.1,3.8,3.7,4.3,4.9,5.8,4.6,5.3,4.4,3.6,2.8,2.9,2.1,2.5,1.9,2.6,2.9,3.1,3.8,3.2,2.8,3.8,3.9,3.3,3.5,4.2,4.2,4.8,4.5,3.9,4.5,5.0,4.5,4.4,5.5,6.8,6.8,8.2,8.9,9.8,8.7,10.2,10.4,12.8,11.1,9.4,7.7,9.1,7.4,7.8,7.3,8.0,9.6,7.7,4.5,3.7,2.8,3.1,2.6,2.8,3.1,3.4,3.6,3.2,2.9,2.5,2.5,2.1,2.5,2.3,2.6,2.4,3.0,2.6,2.7,3.4,3.6,3.7,3.2,2.8,2.7,2.8,2.5,2.9,2.4,2.8,3.2,3.4,3.2,2.8,2.2,2.8,2.3,3.2,3.1,3.8,4.1,4.1,4.5,4.8,5.2,5.0,4.5,4.9,4.9,4.5,4.1,3.6,3.5,2.9,3.1,3.8,3.7,4.4,4.6,5.0,5.6,6.2,6.8,7.3,7.0,6.6,6.2,5.4,4.9,4.3,4.4,3.6,3.8,3.2,3.6,2.8,3.1,2.4,3.1,2.9,3.3,3.3,3.4,3.6,3.2,2.8,3.3,3.3,3.2,3.7,3.8,4.4,5.4,6.1],[22.9,23.5,22.8,23.5,24.2,25.1,25.5,25.2,23.8,22.0,20.5,19.7,18.0,16.8,15.1,13.2,11.3,8.4,8.1,5.9,5.7,4.9,3.0,2.6,1.6,1.1,0.8,0.8,0.9,1.1,1.4,1.6,1.7,2.4,2.4,3.1,3.2,3.6,4.1,4.2,4.0,4.0,3.6,4.0,3.7,4.2,4.0,4.4,4.7,5.0,5.7,6.3,6.3,7.2,7.4,7.7,8.6,8.3,9.2,9.7,8.9,8.4,8.2,8.1,7.4,7.0,6.5,6.2,6.0,5.5,5.3,4.9,4.5,4.5,4.1,4.2,3.7,3.8,3.5,3.5,3.8,3.3,4.0,3.7,4.4,4.5,5.0,5.1,5.9,6.2,6.4,5.6,5.9,6.8,8.5,7.6,8.1,7.5,8.2,8.9,9.1,10.0,9.9,8.2,7.5,6.0,5.6,5.5,5.0,5.0,5.0,4.7,4.3,4.3,4.2,3.8,3.4,3.5,3.4,3.0,2.9,3.0,2.7,2.2,2.5,2.7,2.0,1.8,2.6,2.3,1.7,2.1,2.7,2.5,2.1,2.8,3.1,3.2,3.3,2.9,3.5,3.7,4.2,3.9,4.4,4.4,3.8,3.8,3.6,3.6,3.4,3.6,4.1,3.7,3.9,4.2,3.9,4.2,3.6,3.6,3.9,3.8,4.3,4.0,4.8,4.6,5.3,5.1,5.2,5.4,4.8,4.5,4.1,3.9,4.3,4.1,3.6,3.9,4.1,3.5,3.6,3.9,3.7,3.2,3.7,4.0,3.8,3.5,4.2,4.6,5.6,4.4,5.1,4.3,3.6,2.8,3.0,2.2,2.8,2.0,2.8,3.1,3.1,3.7,3.3,3.1,3.8,4.1,3.7,3.7,4.4,4.5,4.9,4.7,4.2,4.7,5.2,4.6,4.5,5.6,6.6,6.5,8.0,8.9,9.8,8.8,10.2,10.4,12.8,11.2,9.4,7.9,9.1,7.7,7.6,7.3,7.9,9.8,7.7,4.3,3.6,2.8,3.1,2.5,3.1,3.1,3.7,3.9,3.3,3.1,2.5,2.8,2.1,2.6,2.3,2.6,2.6,3.0,2.8,2.7,3.5,3.7,3.8,3.3,2.9,2.7,2.8,2.5,2.8,2.3,2.6,2.9,3.1,3.1,2.8,2.1,2.7,2.2,3.1,2.9,3.6,3.9,3.9,4.2,4.6,5.2,5.0,4.2,4.6,4.7,4.3,3.9,3.5,3.5,2.9,3.2,3.8,3.9,4.5,4.7,5.1,5.6,6.1,6.7,7.3,6.7,6.4,6.0,5.4,5.0,4.5,4.4,3.7,3.7,3.1,3.5,2.9,3.1,2.4,3.1,2.8,3.1,3.1,3.3,3.6,3.1,2.8,3.2,3.3,3.3,3.8,4.1,4.6,5.3,6.1],[22.7,23.4,22.6,23.7,23.9,25.0,26.1,26.1,24.5,23.4,21.0,20.3,18.8,16.8,15.7,13.8,12.1,8.8,8.1,6.0,5.2,4.7,3.2,2.7,1.7,1.4,1.3,0.9,0.8,0.9,1.3,1.5,1.9,2.3,2.5,3.1,3.3,3.8,4.5,4.6,4.5,4.4,3.7,4.3,3.6,4.2,4.0,4.4,4.7,5.0,5.7,6.2,6.5,7.2,7.2,7.8,8.5,8.3,9.0,9.4,9.0,8.3,8.4,8.1,7.4,7.1,6.5,6.4,6.2,5.5,5.5,4.9,4.6,4.6,4.3,4.6,3.9,4.3,3.9,4.0,4.2,3.7,4.3,4.2,4.7,4.7,5.1,5.3,6.0,6.3,6.5,5.8,6.0,6.9,8.7,7.7,8.3,7.6,7.9,8.9,9.0,10.0,9.9,8.2,7.6,6.2,5.7,5.6,5.2,5.1,5.1,5.0,4.4,4.3,4.6,4.1,3.6,3.9,3.9,3.1,3.0,3.4,3.0,2.4,2.8,3.1,2.3,1.9,2.8,2.6,1.9,2.4,3.1,2.8,2.4,3.1,3.3,3.5,3.6,3.1,3.7,4.0,4.5,4.5,5.0,4.9,4.1,4.3,3.9,4.1,3.6,4.0,4.5,4.2,4.1,4.4,4.2,4.6,4.1,4.1,4.4,4.2,4.8,4.5,5.2,4.8,5.5,5.5,5.5,5.7,5.1,4.7,4.4,4.0,4.6,4.4,3.8,4.1,4.4,3.7,3.5,4.2,4.0,3.3,3.8,4.3,4.0,3.6,4.2,4.5,5.6,4.3,5.0,4.1,3.4,2.7,2.9,2.2,2.8,2.3,3.0,3.4,3.4,4.1,3.6,3.2,4.0,4.4,3.8,4.0,4.7,4.7,5.3,5.0,4.4,4.8,5.3,4.7,4.7,5.9,6.9,6.6,7.8,8.7,9.2,8.9,10.5,10.6,12.7,11.5,9.4,7.7,9.0,7.5,7.5,7.0,8.1,9.8,7.5,4.1,3.6,2.8,3.2,2.6,3.2,3.0,3.6,4.0,3.3,3.1,2.5,3.0,2.3,2.8,2.6,2.8,2.8,3.3,2.9,3.0,3.9,4.0,4.3,3.6,3.3,3.0,3.0,2.5,2.8,2.2,2.4,2.8,3.0,3.1,2.7,2.1,2.7,2.3,3.3,3.1,4.0,4.4,4.3,4.8,5.1,5.6,5.2,4.7,5.1,5.1,4.6,4.1,3.8,3.6,3.0,3.3,4.1,4.1,4.7,5.0,5.5,5.8,6.3,6.9,7.5,6.9,6.6,6.1,5.7,5.2,4.7,4.7,4.0,4.1,3.4,3.8,3.0,3.4,2.6,3.1,2.8,3.2,3.3,3.5,3.8,3.2,3.0,3.5,3.6,3.7,4.2,4.5,5.0,5.5,6.4],[22.1,23.0,22.0,23.3,23.6,24.7,25.7,25.7,24.5,22.6,20.6,19.7,18.5,16.1,14.7,13.2,11.7,8.8,8.1,6.0,5.7,4.9,3.2,2.9,1.7,1.5,1.4,1.1,0.8,0.8,0.9,1.2,1.6,1.8,2.1,2.7,2.9,3.1,3.9,4.0,3.9,3.9,3.3,3.8,3.3,3.7,3.7,4.0,4.4,4.7,5.5,5.9,6.3,7.0,7.1,7.8,8.6,8.2,9.2,9.4,9.0,8.3,8.4,8.1,7.4,7.1,6.3,6.1,5.8,5.0,5.1,4.4,4.2,4.1,3.8,4.0,3.5,3.8,3.4,3.6,3.8,3.4,4.0,3.7,4.3,4.2,4.7,4.8,5.7,6.1,6.3,5.7,5.8,6.7,8.3,7.6,8.0,7.6,7.9,8.6,8.8,9.8,9.7,8.0,7.4,5.9,5.5,5.4,5.0,4.9,4.9,4.6,4.2,4.1,4.1,3.8,3.4,3.6,3.5,2.9,2.9,3.2,2.8,2.4,2.7,2.8,2.2,2.0,2.7,2.5,1.8,2.4,2.8,2.3,2.3,2.9,3.1,3.2,3.3,3.0,3.7,3.9,4.2,4.0,4.6,4.4,3.7,3.8,3.5,3.7,3.3,3.6,4.0,3.7,3.7,4.0,4.0,4.2,3.6,3.8,4.1,3.9,4.7,4.2,5.1,4.6,5.5,5.3,5.3,5.6,4.8,4.6,4.2,3.7,4.5,4.2,3.5,3.9,4.2,3.5,3.3,3.9,3.6,3.0,3.5,4.0,3.6,3.2,4.0,4.3,5.5,4.0,4.7,3.8,3.2,2.4,2.6,2.1,2.7,2.2,2.9,3.3,3.3,3.9,3.5,3.2,3.8,4.1,3.5,3.5,4.4,4.4,5.0,4.7,4.1,4.6,5.1,4.5,4.5,5.5,6.5,6.3,7.9,8.8,9.4,8.9,10.1,10.8,12.9,11.1,9.2,7.5,8.8,7.4,7.6,7.2,7.7,9.2,7.2,4.2,3.6,2.8,2.9,2.5,2.9,2.8,3.4,3.6,3.1,2.9,2.4,2.7,2.1,2.6,2.5,2.7,2.7,3.2,2.9,2.9,3.7,4.0,4.1,3.5,3.2,2.8,2.9,2.4,2.5,1.9,2.2,2.4,2.5,2.5,2.3,1.8,2.3,2.0,2.9,2.9,3.6,3.8,3.9,4.3,4.5,5.1,4.7,4.1,4.6,4.5,4.0,3.6,3.2,3.3,2.8,3.1,3.6,3.8,4.3,4.6,4.9,5.4,5.9,6.6,7.3,6.6,6.4,5.8,5.2,4.8,4.1,4.2,3.7,3.7,3.1,3.3,2.8,3.0,2.3,2.8,2.5,2.7,2.9,3.2,3.4,2.8,2.7,3.4,3.6,3.6,4.0,4.2,4.9,5.5,6.4],[23.2,23.8,23.0,24.1,24.5,25.7,26.2,26.0,24.8,23.0,21.1,20.6,19.3,17.6,15.6,14.2,12.1,9.3,8.7,6.6,6.6,5.5,3.9,3.6,2.5,1.9,1.7,1.5,1.2,0.9,0.8,0.9,1.1,1.5,1.9,2.2,2.8,2.8,3.3,3.5,3.7,3.4,2.8,3.0,2.6,3.1,3.1,3.5,3.8,4.2,4.9,5.5,5.8,6.6,6.8,7.4,8.2,7.8,8.6,9.1,8.6,8.0,7.8,7.4,6.8,6.4,5.7,5.4,5.1,4.4,4.4,3.7,3.6,3.3,3.2,3.3,3.0,3.5,3.2,3.4,3.8,3.7,4.3,4.1,4.8,4.9,5.3,5.6,6.2,6.8,7.0,6.1,6.5,7.6,9.4,8.2,9.0,8.3,8.8,9.3,9.5,10.6,10.7,9.0,8.5,6.6,6.3,6.0,5.5,5.5,5.5,5.2,4.7,4.8,4.8,4.3,3.9,4.0,3.9,3.4,3.3,3.5,3.2,2.8,3.0,3.1,2.4,2.3,2.9,2.5,1.8,2.4,2.7,2.3,2.1,2.9,2.7,3.2,2.9,3.0,3.5,4.1,4.3,4.1,4.6,4.2,3.5,3.9,3.2,3.5,2.7,3.4,3.7,3.3,3.1,3.5,3.5,3.9,3.5,3.6,3.9,3.9,4.6,4.2,5.1,4.7,5.6,5.4,5.5,5.7,5.0,4.7,4.2,4.0,4.5,4.2,3.7,4.1,4.1,3.4,3.3,4.1,3.7,2.9,3.4,3.9,3.4,3.0,3.5,4.0,5.2,3.8,4.8,3.9,3.1,2.5,2.7,2.1,2.7,2.2,3.0,3.4,3.5,4.1,3.6,3.2,4.0,4.2,3.8,3.8,4.4,4.4,5.1,4.8,4.3,4.8,5.2,4.7,4.7,5.6,6.6,6.5,8.0,8.9,9.6,9.3,10.5,10.8,12.7,11.3,9.6,8.4,9.1,8.3,7.8,7.4,8.2,9.6,7.7,4.4,3.7,2.9,3.2,2.6,3.1,3.0,3.5,3.9,3.1,3.0,2.4,2.8,2.2,2.8,2.7,3.0,2.9,3.4,3.0,3.0,3.8,4.1,4.1,3.5,3.1,2.6,2.8,2.1,2.3,2.0,2.0,2.1,2.1,2.0,1.9,1.5,1.7,1.8,2.4,2.7,3.2,3.6,3.9,4.4,4.6,4.9,4.7,4.0,4.3,4.1,3.9,3.3,3.1,3.3,2.8,3.2,3.8,3.9,4.6,5.0,5.3,5.8,6.3,7.1,7.6,6.9,7.0,6.0,5.8,5.3,4.7,4.7,3.9,3.9,3.2,3.3,2.6,2.7,2.0,2.2,2.2,2.2,2.4,2.8,3.1,2.5,2.5,3.2,3.4,3.5,4.0,4.2,4.9,5.6,6.5],[22.5,23.4,22.6,23.9,24.3,25.5,26.2,26.4,24.9,23.2,21.2,20.4,18.8,16.6,15.1,13.5,12.1,9.0,8.1,6.1,5.6,5.1,3.6,3.3,2.5,1.9,1.6,1.5,1.3,1.1,0.9,0.8,0.9,1.3,1.6,1.7,2.1,2.3,2.7,2.7,2.8,2.7,2.3,2.6,2.2,2.7,2.7,3.1,3.5,3.9,4.5,5.2,5.5,6.2,6.4,7.0,7.6,7.4,8.4,8.5,8.2,7.6,7.4,7.1,6.6,6.2,5.4,5.1,4.8,4.1,4.1,3.5,3.2,2.9,2.7,2.8,2.4,2.8,2.4,2.7,2.9,2.7,3.3,3.3,3.8,4.0,4.5,4.9,5.2,5.8,6.0,5.4,5.7,6.6,8.1,7.5,8.0,7.5,8.1,8.7,8.7,9.8,9.7,7.9,7.4,6.0,5.5,5.2,4.9,4.9,4.7,4.5,4.1,4.1,4.0,3.6,3.5,3.5,3.3,2.9,3.0,3.0,2.5,2.4,2.5,2.5,1.9,2.0,2.4,2.0,1.5,2.1,2.2,1.8,1.8,2.4,2.5,2.7,2.5,2.5,2.8,3.3,3.5,3.2,3.7,3.4,2.8,3.1,2.7,3.0,2.4,3.0,3.3,2.8,2.8,3.3,3.1,3.6,3.1,3.3,3.5,3.5,4.0,3.6,4.4,4.2,4.9,4.7,4.8,5.0,4.3,4.1,3.7,3.4,4.0,3.7,3.2,3.4,3.7,3.1,3.0,3.4,3.2,2.6,3.0,3.3,3.0,2.6,3.3,3.8,4.9,3.6,4.5,3.6,3.0,2.4,2.3,1.9,2.3,2.1,2.8,3.1,3.2,3.5,3.1,2.9,3.6,3.7,3.2,3.4,4.0,4.0,4.5,4.3,3.7,4.2,4.6,4.1,4.2,5.0,5.9,5.8,7.6,8.5,9.1,9.0,10.0,10.4,12.6,10.7,9.2,7.9,8.6,7.5,7.7,7.2,7.6,9.3,7.3,4.3,3.6,2.8,3.0,2.5,2.9,2.8,3.2,3.3,2.8,2.7,2.3,2.6,2.2,2.7,2.4,2.9,2.7,3.0,2.6,2.6,3.2,3.6,3.6,3.1,2.9,2.4,2.5,1.8,2.1,1.8,1.9,2.0,1.9,1.8,1.6,1.3,1.4,1.4,1.9,2.0,2.5,2.8,3.1,3.4,3.6,3.9,3.9,3.3,3.4,3.3,3.2,2.8,2.5,2.7,2.2,2.6,3.0,3.4,3.8,4.2,4.4,5.0,5.2,6.0,6.3,5.9,6.0,5.1,4.8,4.4,3.9,3.6,3.2,3.0,2.4,2.5,2.0,2.0,1.7,1.8,2.0,1.9,2.2,2.5,2.8,2.3,2.3,2.9,3.1,3.1,3.5,3.7,4.3,4.8,5.7],[22.5,23.7,22.5,23.7,24.4,25.4,25.8,25.8,25.1,22.9,21.1,20.7,19.4,17.8,15.5,13.5,11.7,8.7,7.9,5.8,5.5,4.9,3.4,3.3,2.5,1.9,1.5,1.5,1.5,1.3,1.2,0.9,0.8,0.9,1.1,1.4,1.6,1.8,2.2,2.3,2.4,2.4,1.9,2.3,2.0,2.3,2.3,2.7,3.1,3.5,4.0,4.5,5.0,5.5,5.7,6.3,6.9,6.8,7.6,7.9,7.3,7.0,6.5,6.4,6.0,5.5,4.8,4.7,4.3,3.7,3.6,3.0,2.8,2.6,2.3,2.5,2.2,2.5,2.1,2.3,2.5,2.4,2.7,2.8,3.3,3.4,3.7,3.9,4.6,4.9,5.2,4.7,4.9,5.7,7.3,6.9,7.3,6.9,7.6,8.1,8.1,9.4,9.1,7.2,6.5,5.3,4.7,4.4,4.2,4.2,4.0,3.8,3.6,3.5,3.6,3.1,3.0,3.1,2.7,2.5,2.6,2.6,2.2,2.0,2.2,2.1,1.6,1.7,2.0,1.7,1.3,1.7,1.9,1.4,1.5,2.0,1.9,2.1,2.0,2.0,2.4,2.7,2.9,2.7,3.1,2.9,2.4,2.5,2.2,2.4,1.9,2.3,2.7,2.3,2.3,2.6,2.4,2.7,2.4,2.5,2.8,2.8,3.1,3.1,3.6,3.5,4.2,4.0,4.2,4.3,3.8,3.5,3.1,3.1,3.3,3.2,2.7,3.0,3.0,2.6,2.5,2.8,2.5,2.2,2.6,2.8,2.4,2.3,3.0,3.5,4.8,3.3,4.4,3.7,2.8,2.2,2.1,1.8,2.1,1.8,2.5,2.6,2.8,3.1,2.7,2.6,3.2,3.2,2.9,3.1,3.5,3.3,3.9,3.6,3.3,3.7,4.0,3.6,3.8,4.5,5.3,5.3,6.9,7.9,8.8,8.5,9.4,9.9,11.9,10.5,8.8,7.6,8.4,7.7,7.1,6.9,7.6,8.6,7.0,4.2,3.5,2.7,2.8,2.4,2.7,2.6,2.9,3.0,2.6,2.4,2.1,2.3,2.0,2.5,2.1,2.6,2.4,2.7,2.3,2.3,2.8,3.1,3.1,2.6,2.4,1.9,2.1,1.6,1.8,1.7,1.8,1.7,1.8,1.6,1.3,1.0,1.2,1.1,1.6,1.7,2.2,2.3,2.5,2.8,3.1,3.4,3.3,2.6,2.9,2.9,2.5,2.1,2.0,2.2,1.8,2.3,2.5,2.7,3.1,3.5,3.7,4.1,4.6,5.2,5.5,5.3,5.1,4.6,4.1,3.7,3.4,3.2,2.7,2.6,2.2,2.2,1.7,1.8,1.4,1.6,1.5,1.5,1.7,1.9,2.2,1.8,1.8,2.2,2.4,2.5,2.9,3.1,3.6,4.2,4.9],[22.9,23.3,22.5,23.7,24.0,25.1,25.6,25.9,24.6,22.8,21.0,20.3,19.6,17.3,15.3,14.0,12.0,8.8,8.5,6.2,5.5,5.2,3.8,3.3,2.8,2.4,2.0,1.9,1.9,1.7,1.5,1.2,0.8,0.8,0.8,1.1,1.3,1.5,2.0,2.1,2.2,2.3,1.8,2.2,2.0,2.5,2.5,2.9,3.3,3.6,4.3,4.8,5.1,5.7,5.8,6.4,6.8,6.8,7.7,7.8,7.4,6.9,6.9,6.4,6.1,5.6,4.9,4.9,4.5,3.9,4.0,3.2,3.1,2.7,2.5,2.5,2.0,2.3,1.9,2.2,2.4,2.3,2.7,2.8,3.2,3.6,4.0,4.2,4.9,5.3,5.8,5.2,5.3,6.2,7.9,7.5,7.8,7.4,8.2,8.5,8.5,9.7,9.5,7.7,7.1,5.7,5.1,4.7,4.4,4.7,4.4,3.9,3.9,4.0,3.9,3.3,3.4,3.5,3.1,2.7,3.1,3.0,2.4,2.4,2.6,2.4,1.8,2.1,2.4,1.8,1.5,2.0,2.1,1.6,1.7,2.2,2.1,2.3,2.1,2.1,2.4,3.0,3.2,2.8,3.3,2.9,2.4,2.7,2.3,2.6,2.1,2.4,2.8,2.4,2.4,2.8,2.6,3.0,2.6,2.7,3.0,3.0,3.6,3.3,4.1,3.9,4.6,4.3,4.6,4.6,4.1,3.8,3.4,3.3,3.6,3.4,3.0,3.1,3.2,2.7,2.6,3.0,2.7,2.3,2.6,3.0,2.6,2.4,3.1,3.6,4.8,3.5,4.4,3.7,2.9,2.2,2.3,2.0,2.4,2.1,2.7,3.1,3.3,3.5,3.1,3.0,3.6,3.5,3.2,3.4,4.0,3.7,4.3,3.9,3.6,4.2,4.4,4.0,4.1,4.9,5.5,5.6,7.0,8.1,8.6,8.6,9.6,10.0,12.1,10.4,8.8,7.6,7.9,7.4,7.2,6.9,7.4,8.5,7.0,4.4,3.8,3.2,3.2,2.6,3.0,2.8,3.1,3.1,2.7,2.6,2.3,2.6,2.3,2.9,2.5,3.2,2.9,3.1,2.6,2.6,3.1,3.5,3.5,3.0,2.6,2.2,2.3,1.8,1.9,1.9,1.9,1.8,1.8,1.6,1.5,1.1,1.1,1.0,1.3,1.4,1.8,2.0,2.2,2.6,2.7,2.9,2.8,2.4,2.6,2.5,2.1,1.8,1.6,1.8,1.7,2.1,2.2,2.6,2.8,3.2,3.4,3.9,4.4,5.0,5.6,5.3,5.2,4.5,4.1,3.6,3.3,3.0,2.7,2.3,2.0,1.9,1.7,1.6,1.4,1.5,1.6,1.7,1.9,2.1,2.4,2.0,2.0,2.4,2.7,2.8,3.3,3.5,4.0,4.6,5.6],[22.7,23.2,22.3,23.3,24.1,25.1,25.5,25.4,23.9,22.1,19.8,19.9,18.8,16.7,14.7,13.2,11.6,8.4,8.4,5.9,5.8,5.1,3.5,3.2,2.7,2.2,1.9,1.8,1.9,1.8,1.6,1.3,1.1,0.9,0.8,0.8,1.0,1.2,1.6,1.8,1.8,1.9,1.5,1.9,1.7,2.2,2.3,2.6,3.1,3.3,4.0,4.4,4.9,5.5,5.5,6.1,6.5,6.5,7.5,7.6,7.3,6.8,6.5,6.1,5.7,5.3,4.6,4.5,4.1,3.6,3.6,2.9,2.7,2.3,2.2,2.1,1.8,2.0,1.5,2.0,2.0,2.0,2.4,2.5,2.8,3.1,3.5,3.7,4.3,4.6,5.0,4.5,4.7,5.4,7.1,6.7,7.1,6.8,7.4,8.1,8.0,9.2,9.1,7.2,6.5,5.1,4.6,4.2,4.0,4.1,3.8,3.6,3.5,3.5,3.4,3.0,3.1,3.0,2.6,2.5,2.6,2.5,2.0,2.1,2.3,2.0,1.7,1.9,2.1,1.6,1.5,1.9,1.9,1.5,1.7,2.1,2.0,2.1,1.9,1.9,2.1,2.5,2.7,2.4,2.8,2.5,2.1,2.3,2.0,2.3,1.9,2.3,2.6,2.2,2.2,2.6,2.4,2.7,2.5,2.5,2.8,2.7,3.2,3.0,3.7,3.6,4.2,4.0,4.1,4.2,3.8,3.4,3.1,3.0,3.3,3.1,2.8,2.9,2.9,2.7,2.6,2.8,2.6,2.3,2.6,2.8,2.5,2.3,2.9,3.5,4.7,3.3,4.3,3.7,2.9,2.2,2.3,2.0,2.3,2.1,2.6,2.8,3.0,3.1,2.8,2.9,3.2,3.2,2.9,3.2,3.6,3.4,3.8,3.6,3.4,3.8,4.0,3.8,3.9,4.6,5.5,5.6,7.2,8.6,8.9,9.1,9.8,10.4,12.1,10.5,8.9,7.7,8.2,7.7,7.4,7.0,7.6,8.8,7.0,4.3,3.6,3.0,2.9,2.7,2.8,2.7,2.9,3.0,2.7,2.5,2.3,2.6,2.3,2.7,2.4,2.8,2.6,2.8,2.4,2.5,2.8,3.1,3.2,2.8,2.6,2.2,2.3,1.8,2.0,1.9,1.8,1.8,1.8,1.6,1.5,1.3,1.1,1.0,1.2,1.1,1.5,1.7,2.0,2.3,2.5,2.7,2.5,2.1,2.2,2.1,1.9,1.5,1.4,1.6,1.4,1.9,2.1,2.4,2.6,3.1,3.2,3.7,4.1,4.6,5.0,4.8,4.7,4.2,3.7,3.3,3.1,2.7,2.4,2.2,1.8,1.6,1.5,1.4,1.4,1.4,1.6,1.6,1.8,2.0,2.2,2.0,2.0,2.4,2.6,2.7,3.0,3.2,3.7,4.3,5.2],[22.5,23.0,22.2,23.5,24.0,25.3,25.4,25.8,24.9,23.2,20.8,20.3,18.6,16.8,14.7,13.7,12.0,8.6,8.3,6.1,5.5,5.2,3.8,3.5,2.9,2.6,2.2,2.1,2.1,2.0,1.8,1.6,1.3,1.1,0.8,0.8,0.9,1.1,1.3,1.6,1.7,1.8,1.5,1.9,1.8,2.4,2.6,2.9,3.3,3.7,4.3,4.8,5.1,5.7,5.8,6.3,6.8,6.7,7.8,8.0,7.4,6.8,6.8,6.3,5.9,5.4,4.8,4.7,4.4,3.8,3.8,3.0,2.8,2.4,2.2,2.0,1.8,2.0,1.5,1.9,2.0,2.0,2.4,2.5,2.9,3.2,3.6,3.9,4.5,4.9,5.4,4.9,5.0,5.9,7.6,7.3,7.6,7.1,7.9,8.4,8.2,9.6,9.4,7.6,6.9,5.5,4.9,4.4,4.2,4.5,4.2,3.7,3.7,3.7,3.5,3.1,3.2,3.1,2.7,2.5,2.9,2.6,2.1,2.3,2.4,2.1,1.8,2.1,2.3,1.8,1.7,2.1,2.1,1.7,2.0,2.3,2.2,2.3,2.0,2.1,2.2,2.6,2.8,2.5,2.9,2.6,2.1,2.5,2.2,2.5,2.1,2.5,2.7,2.3,2.4,2.7,2.7,3.1,2.8,2.9,3.2,3.2,3.6,3.4,4.2,4.1,4.7,4.5,4.8,4.8,4.3,4.0,3.6,3.5,3.7,3.6,3.2,3.4,3.4,3.0,2.9,3.2,2.9,2.6,2.9,3.2,2.8,2.6,3.2,3.8,4.9,3.6,4.6,3.9,3.1,2.6,2.6,2.2,2.7,2.3,2.9,3.1,3.3,3.6,3.2,3.1,3.7,3.7,3.4,3.6,4.2,3.9,4.4,4.1,3.8,4.3,4.5,4.2,4.3,5.0,5.9,6.0,7.6,8.6,9.3,9.2,9.7,10.5,12.6,11.0,9.0,7.9,8.2,7.7,7.4,7.1,7.5,8.9,7.2,4.6,3.9,3.3,3.3,2.9,3.1,3.0,3.3,3.3,3.0,2.9,2.6,2.9,2.6,3.0,2.7,3.1,3.0,3.0,2.7,2.8,3.2,3.6,3.6,3.1,2.9,2.4,2.6,2.1,2.2,2.1,2.0,2.1,2.0,1.8,1.7,1.4,1.2,1.1,1.1,1.1,1.4,1.4,1.9,2.2,2.3,2.5,2.4,2.0,2.1,2.0,1.8,1.5,1.3,1.5,1.5,1.9,1.9,2.4,2.5,3.0,3.1,3.6,4.1,4.7,5.1,5.0,4.9,4.3,3.8,3.3,3.1,2.6,2.3,2.2,1.8,1.6,1.5,1.5,1.5,1.5,1.8,1.8,2.2,2.3,2.5,2.2,2.2,2.7,2.9,3.0,3.4,3.6,4.2,4.8,5.8],[22.2,23.3,22.1,23.7,24.1,25.4,25.7,26.0,24.8,23.0,20.2,20.0,18.4,17.3,15.2,13.1,12.0,8.5,8.6,6.4,6.1,5.7,3.9,3.7,3.0,2.8,2.3,2.1,2.3,2.2,2.0,1.9,1.4,1.3,1.1,0.9,0.8,0.8,1.1,1.5,1.8,1.9,1.6,2.0,1.9,2.3,2.6,2.8,3.4,3.5,4.2,4.7,5.1,5.8,5.8,6.4,7.0,6.9,8.0,8.0,7.7,7.1,6.9,6.4,6.1,5.5,4.9,4.8,4.3,3.7,3.8,3.0,3.0,2.4,2.4,2.2,1.9,2.2,1.6,2.0,2.0,2.1,2.4,2.5,2.8,3.1,3.5,3.7,4.3,4.7,5.2,4.6,4.7,5.5,7.3,6.9,7.2,6.9,7.6,8.2,8.2,9.3,9.3,7.6,6.6,5.2,4.7,4.3,4.1,4.2,3.8,3.6,3.5,3.5,3.3,2.9,3.1,3.0,2.6,2.4,2.8,2.6,2.0,2.2,2.5,2.2,1.8,2.2,2.3,1.9,1.8,2.3,2.2,1.8,2.1,2.5,2.3,2.4,2.2,2.2,2.4,2.9,2.9,2.6,3.1,2.7,2.3,2.7,2.3,2.7,2.3,2.8,3.0,2.5,2.5,3.0,2.8,3.2,2.9,3.0,3.2,3.4,3.8,3.6,4.4,4.3,4.8,4.7,5.0,4.9,4.5,4.1,3.9,3.8,4.0,3.9,3.4,3.6,3.6,3.2,3.1,3.4,3.1,2.8,3.1,3.3,2.9,2.7,3.2,3.8,4.9,3.6,4.5,3.9,3.2,2.7,2.8,2.5,2.8,2.6,3.1,3.3,3.4,3.8,3.4,3.3,3.9,4.0,3.6,3.9,4.2,4.2,4.6,4.3,4.2,4.4,4.6,4.4,4.4,4.9,5.8,6.1,7.7,9.3,9.5,9.6,10.1,11.1,12.7,11.2,9.4,8.3,8.7,7.9,7.8,7.3,7.7,9.1,7.4,4.6,3.9,3.4,3.4,3.1,3.4,3.3,3.5,3.6,3.1,3.1,2.9,3.0,2.8,3.1,2.9,3.2,3.0,3.1,2.8,3.0,3.4,3.7,3.8,3.2,3.0,2.6,2.8,2.4,2.4,2.3,2.1,2.1,2.0,1.8,1.9,1.6,1.4,1.3,1.2,1.1,1.4,1.4,1.8,2.2,2.3,2.5,2.4,1.9,2.1,1.9,1.7,1.3,1.2,1.4,1.4,1.8,1.8,2.3,2.5,2.9,3.1,3.6,4.1,4.6,5.0,4.9,4.7,4.3,3.7,3.2,2.9,2.6,2.3,2.0,1.7,1.6,1.5,1.6,1.6,1.7,2.0,1.8,2.1,2.4,2.8,2.4,2.5,2.8,3.0,3.1,3.6,3.8,4.3,4.8,5.7],[22.9,23.7,22.5,24.0,24.3,25.1,25.7,26.1,24.9,23.3,21.8,21.6,19.7,18.1,16.5,14.6,13.5,9.6,9.6,7.3,6.9,6.5,5.0,4.9,3.9,3.9,3.4,2.9,3.0,2.9,2.6,2.6,2.2,1.9,1.5,1.3,1.1,0.8,1.0,1.4,2.0,2.2,2.0,2.5,2.8,3.1,3.6,3.8,4.7,4.9,5.7,6.3,6.8,7.6,8.0,8.4,9.3,9.1,10.7,10.9,10.2,9.4,8.9,8.2,8.0,7.2,6.5,6.4,5.7,5.0,5.2,4.1,4.2,3.3,3.4,2.9,2.9,2.9,2.2,3.3,3.2,3.4,3.6,3.9,4.3,4.8,5.4,5.4,6.4,6.7,7.4,6.6,6.6,8.0,9.6,8.9,9.4,8.7,9.5,9.9,10.0,11.6,11.3,9.3,8.7,7.1,6.3,5.9,5.5,5.5,5.7,4.9,4.8,5.0,4.9,4.0,4.2,4.5,3.9,3.4,4.0,4.1,3.1,3.2,3.9,3.6,2.7,3.3,3.9,3.1,2.8,3.6,3.8,3.1,3.4,4.2,4.1,4.2,3.7,3.7,3.8,4.6,4.7,4.0,4.8,4.0,3.5,4.2,3.6,4.4,3.6,4.5,4.7,3.9,3.9,4.5,4.5,5.1,5.0,5.0,5.4,5.4,6.2,5.7,6.9,6.6,7.3,7.1,7.3,7.3,6.7,6.1,5.7,5.4,6.0,5.9,5.1,5.3,5.6,4.9,4.6,5.1,4.8,4.3,4.5,4.9,4.4,4.0,4.4,4.8,5.8,4.6,5.5,4.7,4.1,3.7,4.2,3.7,4.5,4.2,4.7,5.2,5.1,5.9,5.3,4.9,5.9,6.1,5.4,5.5,6.3,6.3,6.9,6.3,6.0,6.4,6.7,6.2,6.0,6.9,7.7,7.8,9.1,10.2,10.4,10.2,11.0,11.9,13.8,12.4,10.2,8.6,9.2,8.3,8.4,8.1,8.3,9.7,8.1,5.8,5.3,4.7,4.8,4.3,4.8,4.6,4.9,5.0,4.4,4.5,4.0,4.6,4.0,4.6,4.2,4.6,4.6,4.9,4.4,4.6,5.3,5.8,6.0,5.3,4.7,4.3,4.4,3.8,3.6,3.3,2.9,3.0,2.7,2.6,2.8,2.5,2.1,1.9,1.7,1.4,1.6,1.5,2.4,2.9,2.9,3.0,2.9,2.4,2.4,2.0,1.9,1.5,1.4,1.9,2.1,2.6,2.5,3.2,3.3,4.2,4.3,5.1,5.6,6.1,6.4,6.2,6.4,5.8,5.4,5.0,4.3,3.7,3.5,3.0,2.8,2.2,2.3,2.4,2.6,2.6,3.2,2.8,3.4,3.9,4.3,3.7,4.0,4.6,4.9,5.1,5.6,6.0,6.7,7.2,8.3],[22.4,23.2,22.5,23.7,24.2,25.3,25.6,25.9,24.8,23.2,21.3,21.5,19.5,18.4,16.1,14.9,14.1,9.8,9.6,7.6,7.0,6.4,5.1,5.0,4.1,4.0,3.6,3.1,3.3,3.3,2.9,3.0,2.4,2.1,1.7,1.5,1.3,0.9,0.8,1.0,1.4,1.7,1.7,2.0,2.3,2.7,3.3,3.6,4.2,4.4,5.0,5.7,6.1,6.8,7.1,7.4,8.5,8.0,9.4,9.3,8.7,8.1,7.9,7.3,7.0,6.3,5.7,5.5,4.9,4.4,4.4,3.6,3.6,2.8,2.8,2.2,2.3,2.2,1.8,2.5,2.4,2.8,3.0,3.3,3.5,4.0,4.2,4.6,5.2,5.7,6.2,5.6,5.7,6.7,8.2,8.0,8.3,8.0,8.7,9.1,9.0,10.3,10.2,8.4,7.7,6.4,5.6,5.1,4.9,5.0,4.9,4.4,4.3,4.4,4.3,3.7,3.9,3.9,3.5,3.2,3.7,3.6,2.9,3.1,3.7,3.2,2.7,3.4,3.6,2.8,2.9,3.6,3.4,3.0,3.5,3.8,3.6,3.6,3.0,3.2,3.1,3.9,3.8,3.1,3.8,3.0,2.7,3.4,2.9,3.8,3.3,3.9,3.9,3.3,3.5,3.8,3.9,4.5,4.4,4.6,5.0,5.2,5.8,5.6,6.5,6.4,6.9,6.8,7.3,7.2,6.6,6.1,5.8,5.5,6.0,5.7,5.2,5.3,5.4,4.9,4.6,5.0,4.6,4.2,4.3,4.6,4.2,3.9,4.2,4.7,5.7,4.6,5.4,4.9,4.3,3.9,4.3,3.9,4.5,4.1,4.7,5.1,5.2,5.7,5.4,5.1,5.8,6.0,5.5,5.6,6.2,6.3,6.9,6.4,6.1,6.4,6.7,6.1,6.0,6.8,7.5,7.4,8.8,10.3,10.5,10.5,11.3,12.0,13.8,12.4,10.6,9.3,9.7,8.6,8.6,8.3,8.5,10.2,8.3,6.0,5.3,4.8,4.9,4.5,5.0,4.7,5.1,5.2,4.6,4.7,4.2,4.8,4.2,4.7,4.4,4.7,4.6,4.7,4.3,4.6,4.9,5.3,5.7,5.0,4.8,4.1,4.3,3.8,3.7,3.5,3.3,3.2,2.9,2.5,2.9,2.7,2.0,2.0,1.6,1.6,1.4,1.3,2.1,2.3,2.3,2.4,2.4,2.0,1.7,1.6,1.6,1.4,1.3,1.8,2.1,2.4,2.2,2.9,2.9,3.5,3.5,4.3,4.7,5.2,5.5,5.4,5.4,4.9,4.5,3.9,3.6,3.1,3.0,2.4,2.3,1.9,2.2,2.2,2.6,2.3,3.0,2.7,3.2,3.7,4.0,3.6,3.8,4.4,4.7,5.0,5.5,5.8,6.2,6.4,7.4],[23.0,23.5,22.5,23.7,24.2,25.1,25.3,25.7,24.4,23.9,21.8,21.7,20.1,19.4,16.9,15.1,14.6,10.4,10.4,8.0,7.3,6.8,5.7,5.6,5.1,5.0,4.3,4.0,4.6,4.5,4.2,4.2,3.3,3.0,2.5,2.2,1.8,1.3,1.0,0.8,0.9,1.4,1.7,2.1,2.6,3.1,3.5,4.2,4.6,5.4,5.7,6.6,6.8,7.4,7.9,8.2,9.3,8.9,10.1,10.9,9.6,8.9,8.5,8.0,7.9,6.9,6.4,5.9,5.4,5.0,4.7,3.9,3.7,3.0,2.7,2.1,1.9,1.7,1.5,2.1,2.1,2.7,2.9,3.6,3.9,4.6,4.8,5.5,5.9,6.4,6.8,6.3,6.5,7.6,9.5,8.6,9.1,8.7,9.5,10.1,9.9,11.4,11.1,9.2,8.5,7.2,6.6,6.1,5.8,6.2,5.7,5.4,5.4,5.5,5.0,4.5,5.0,4.6,4.2,4.2,4.4,4.0,3.4,4.1,4.0,3.3,3.1,4.0,3.5,2.8,3.5,3.8,3.1,3.0,3.8,3.7,3.5,3.1,2.5,2.9,2.5,3.2,3.0,2.5,2.9,2.4,2.2,2.7,2.4,3.1,3.2,3.7,3.4,3.0,3.5,3.8,4.1,4.5,4.3,4.9,4.9,5.4,5.8,6.0,6.6,6.7,7.1,7.2,8.0,8.0,7.2,7.1,6.5,6.3,6.7,6.3,5.8,6.3,6.0,5.5,5.7,5.8,5.4,5.2,5.5,5.5,5.0,5.0,5.1,5.6,6.6,5.6,6.5,5.9,5.4,5.2,5.4,4.9,5.3,4.7,5.2,5.3,5.6,5.8,5.6,5.7,6.4,6.4,6.1,6.6,7.1,6.9,7.8,7.5,7.0,7.5,8.0,7.4,7.3,8.2,9.1,8.8,10.2,11.1,11.5,11.1,11.9,12.5,14.4,13.2,11.2,9.8,10.4,9.4,9.5,9.1,9.3,10.7,9.2,6.9,6.1,5.8,6.0,5.7,6.1,6.0,6.4,6.4,5.9,5.8,5.5,5.6,5.2,5.5,4.9,5.3,4.9,4.8,4.3,4.7,4.8,5.3,5.6,5.0,5.1,4.5,5.1,4.5,4.9,4.7,4.5,4.3,4.0,3.4,3.8,3.3,2.7,2.6,1.9,1.8,1.3,1.4,2.3,2.4,2.6,2.8,2.8,2.2,2.1,1.8,1.8,1.6,1.6,2.2,2.6,3.1,2.6,3.7,3.6,4.4,4.1,5.0,5.3,6.0,6.1,5.8,6.0,5.4,5.3,4.5,4.5,3.5,3.4,2.7,2.6,1.8,2.3,2.0,2.6,2.6,3.2,3.2,3.9,3.7,4.4,4.5,4.2,4.9,4.7,5.3,5.3,5.8,6.2,6.5,7.6],[22.6,23.2,22.3,23.9,24.0,24.8,25.3,25.5,24.4,22.8,21.1,20.5,19.4,18.7,17.1,14.8,13.9,9.7,9.1,7.0,6.6,5.8,4.8,4.6,4.0,3.7,3.2,3.1,3.4,3.4,3.2,3.0,2.5,2.6,2.2,1.9,1.8,1.5,1.2,0.9,0.8,0.9,1.3,1.7,1.9,2.5,2.8,3.5,3.8,4.5,4.9,5.7,6.0,6.6,7.0,7.3,8.2,7.9,9.1,9.2,8.6,8.0,7.7,7.4,7.0,6.5,5.8,5.4,4.7,4.4,3.9,3.3,2.9,2.3,1.9,1.5,1.3,1.2,1.2,1.6,1.7,2.2,2.4,2.8,3.1,3.8,3.9,4.3,5.0,5.3,5.7,5.3,5.5,6.2,7.9,7.5,8.0,7.7,8.3,9.0,8.8,9.9,9.8,8.0,7.2,6.0,5.4,5.0,4.8,5.0,4.5,4.3,4.3,4.3,4.1,3.9,3.9,3.7,3.2,3.3,3.5,3.0,2.6,3.0,3.1,2.6,2.4,2.8,2.7,2.2,2.4,2.7,2.3,2.3,2.6,2.6,2.4,2.3,2.0,2.2,2.0,2.6,2.6,2.1,2.4,2.0,1.7,2.1,1.7,2.3,2.2,2.4,2.4,2.1,2.4,2.6,2.8,3.1,3.0,3.4,3.5,3.8,4.1,4.3,4.9,5.0,5.4,5.4,6.0,5.9,5.4,5.2,4.8,4.7,5.0,4.6,4.3,4.5,4.3,4.0,4.1,4.3,3.8,3.7,4.0,4.0,3.5,3.8,4.1,4.8,5.9,4.8,5.7,5.0,4.3,4.0,3.9,3.6,3.8,3.4,4.0,4.0,4.2,4.4,4.2,4.2,4.7,4.7,4.5,4.8,5.2,5.2,5.7,5.5,5.2,5.6,6.0,5.8,5.6,6.3,7.3,7.3,8.6,10.1,10.5,10.2,11.1,11.7,13.8,12.4,10.4,9.2,9.7,8.7,8.6,8.2,8.6,10.0,8.2,5.8,4.9,4.6,4.4,4.3,4.5,4.6,4.8,4.8,4.5,4.2,4.1,4.0,3.8,4.1,3.7,4.0,3.8,3.7,3.3,3.5,3.7,4.0,4.1,3.7,3.8,3.3,3.5,3.3,3.4,3.6,3.6,3.3,3.3,2.8,2.8,2.5,2.1,2.0,1.6,1.6,1.2,1.4,2.0,1.9,2.3,2.4,2.5,2.1,1.9,1.9,1.9,1.9,1.5,2.1,2.2,2.4,2.2,2.9,2.9,3.5,3.5,4.2,4.6,5.1,5.3,5.2,5.1,4.6,4.3,3.7,3.5,2.9,2.7,2.2,2.0,1.5,1.8,1.5,2.0,1.9,2.3,2.3,2.8,2.5,3.0,3.0,2.9,3.4,3.4,3.8,3.9,4.4,4.6,5.1,6.1],[22.3,23.0,22.0,23.5,23.7,24.8,25.0,26.0,24.6,23.6,21.2,21.1,19.3,18.9,16.7,15.0,13.8,9.7,9.2,6.9,6.3,6.0,4.6,4.5,3.9,3.5,3.1,3.0,3.4,3.1,3.0,2.6,2.2,2.2,2.1,1.7,1.8,1.5,1.6,1.2,0.9,0.8,0.9,1.2,1.4,1.9,2.1,2.6,3.0,3.5,4.0,4.5,4.8,5.3,5.6,5.9,6.6,6.7,7.5,8.1,7.6,6.9,6.7,6.1,5.7,5.3,4.6,4.2,3.8,3.5,3.3,2.6,2.3,1.8,1.6,1.2,1.2,1.2,1.2,1.6,1.7,2.0,2.2,2.6,2.8,3.2,3.5,3.9,4.4,4.8,5.2,5.0,5.1,5.9,7.7,7.5,7.8,7.7,8.4,9.0,8.7,9.8,9.7,7.9,7.0,5.9,5.2,4.7,4.6,4.8,4.4,4.1,4.1,4.1,3.7,3.4,3.6,3.4,3.0,3.1,3.2,2.9,2.5,2.9,2.9,2.4,2.3,2.7,2.6,2.1,2.3,2.6,2.3,2.0,2.5,2.6,2.3,2.2,1.8,2.1,2.0,2.5,2.4,2.0,2.4,2.0,1.7,2.0,1.7,2.2,2.0,2.3,2.3,1.9,2.1,2.3,2.4,2.9,2.8,3.0,3.3,3.5,4.0,4.1,4.8,4.9,5.4,5.2,5.8,5.6,5.1,4.9,4.5,4.3,4.6,4.3,3.9,4.0,3.8,3.5,3.5,3.6,3.3,3.1,3.4,3.4,3.0,3.1,3.4,4.2,5.4,4.2,5.2,4.6,3.8,3.6,3.4,3.3,3.5,3.2,3.7,3.9,4.1,4.4,4.0,4.2,4.7,4.7,4.3,4.7,5.2,4.9,5.5,5.2,5.0,5.5,5.7,5.4,5.4,6.1,6.9,7.0,8.4,10.0,10.4,10.2,11.0,11.3,13.7,12.1,10.4,9.1,9.6,8.6,8.7,8.3,8.6,10.1,8.4,5.8,4.9,4.4,4.4,4.1,4.3,4.3,4.4,4.3,4.0,3.8,3.7,3.8,3.6,4.0,3.5,3.9,3.7,3.6,3.2,3.4,3.6,4.0,4.1,3.6,3.5,3.1,3.2,2.9,2.9,3.2,3.0,2.6,2.6,2.1,2.2,2.1,1.7,1.8,1.4,1.6,1.3,1.5,1.9,1.9,2.2,2.4,2.6,2.2,2.0,2.0,2.1,2.1,1.7,2.1,2.2,2.4,2.2,2.8,2.8,3.3,3.2,3.8,4.1,4.7,5.0,4.9,4.7,4.3,3.9,3.3,3.3,2.7,2.5,2.1,2.0,1.5,1.7,1.4,1.9,1.6,2.0,1.9,2.2,2.2,2.5,2.5,2.6,3.1,3.2,3.6,3.8,4.3,4.6,5.1,6.0],[22.3,22.9,21.9,23.7,23.7,24.9,25.3,25.7,24.4,22.8,20.8,20.6,18.7,17.5,16.0,14.7,13.3,9.9,9.4,7.3,6.7,6.3,5.3,5.2,4.6,4.4,3.4,3.3,3.7,3.6,3.3,3.0,2.4,2.3,2.2,1.8,2.0,1.7,1.8,1.5,1.2,0.9,0.8,0.9,1.2,1.6,2.1,2.4,2.9,3.5,4.0,4.7,5.0,5.7,6.1,6.3,7.2,7.0,8.3,8.5,8.0,7.3,7.0,6.3,6.1,5.5,4.6,4.4,3.9,3.5,3.3,2.6,2.4,1.7,1.5,1.2,1.2,1.3,1.3,1.9,2.1,2.5,2.7,3.2,3.4,3.9,4.2,4.7,5.2,5.7,6.1,5.7,6.0,6.9,8.4,8.3,8.7,8.5,8.9,9.4,9.3,10.7,10.6,8.8,8.0,6.7,6.0,5.6,5.4,5.6,5.2,4.8,4.9,4.9,4.4,4.2,4.3,4.1,3.8,3.8,4.0,3.6,3.0,3.4,3.6,3.0,2.8,3.2,3.1,2.5,2.8,3.1,2.8,2.4,3.0,3.2,2.7,2.7,2.2,2.6,2.4,3.1,3.0,2.4,2.8,2.2,2.1,2.5,2.0,2.6,2.3,2.7,2.7,2.1,2.2,2.6,2.8,3.3,3.3,3.6,4.1,4.3,4.9,5.0,5.6,5.7,6.4,6.1,6.7,6.6,5.8,5.7,5.3,5.1,5.3,4.9,4.7,4.8,4.6,4.1,4.1,4.2,3.8,3.6,3.8,3.8,3.3,3.4,3.8,4.3,5.5,4.4,5.5,4.8,4.2,4.0,4.0,3.9,4.3,3.8,4.5,4.6,5.0,5.2,4.8,5.0,5.6,5.5,5.2,5.6,6.2,5.8,6.5,6.0,5.8,6.3,6.6,6.1,6.1,7.1,7.8,7.7,9.3,9.9,10.2,10.1,10.7,11.4,13.0,11.8,10.0,8.9,9.2,8.5,8.7,8.4,8.6,9.7,8.4,6.2,5.6,4.9,5.2,4.8,5.2,4.9,5.3,5.1,4.8,4.6,4.4,4.8,4.2,4.8,4.2,4.8,4.4,4.3,3.7,4.0,4.2,4.8,5.0,4.2,4.4,3.6,3.9,3.3,3.4,3.6,3.3,2.9,2.8,2.3,2.4,2.4,1.8,2.1,1.5,1.9,1.5,1.9,2.4,2.3,2.7,3.0,3.1,2.5,2.5,2.5,2.6,2.3,1.9,2.5,2.6,2.8,2.7,3.3,3.3,4.0,3.8,4.6,4.8,5.5,5.6,5.5,5.5,4.9,4.7,3.9,3.9,3.2,3.1,2.5,2.4,1.8,2.0,1.5,2.2,1.6,2.3,2.0,2.5,2.6,2.9,2.9,3.1,3.6,3.8,4.4,4.6,5.1,5.3,5.7,6.8],[22.6,23.3,22.3,23.6,23.9,24.8,24.9,26.1,24.7,23.6,21.0,21.2,19.6,19.0,16.4,15.1,13.7,10.2,9.6,7.5,6.9,6.7,5.2,5.1,4.4,4.2,3.4,3.4,3.7,3.6,3.3,3.0,2.4,2.3,2.4,1.8,2.1,1.8,2.1,1.7,1.6,1.2,0.9,0.8,0.9,1.3,1.7,2.2,2.7,3.1,3.7,4.3,4.6,5.1,5.4,5.8,6.4,6.3,7.2,7.4,7.1,6.5,6.3,5.8,5.3,5.1,4.4,4.0,3.7,3.2,3.0,2.3,2.0,1.4,1.3,1.3,1.3,1.7,1.5,2.4,2.5,2.8,3.0,3.4,3.7,4.2,4.4,5.1,5.6,6.1,6.7,5.9,6.2,7.2,8.9,8.6,9.1,8.6,9.1,9.5,9.5,10.7,10.5,8.9,8.1,6.8,6.2,5.7,5.5,5.7,5.3,4.9,4.9,5.1,4.7,4.2,4.5,4.4,3.9,3.8,4.1,3.8,3.1,3.5,3.7,3.1,2.8,3.4,3.4,2.5,2.7,3.3,2.8,2.2,2.9,3.2,2.6,2.7,2.2,2.8,2.7,3.5,3.5,3.0,3.1,2.6,2.3,2.7,1.9,2.6,2.2,2.6,2.6,2.0,2.1,2.5,2.5,3.2,3.3,3.5,3.9,4.1,4.7,4.7,5.4,5.7,6.3,5.8,6.5,6.3,5.7,5.4,5.0,4.8,5.0,4.8,4.3,4.4,4.2,3.8,3.8,3.9,3.6,3.3,3.6,3.6,3.0,3.2,3.4,4.2,5.3,4.2,5.1,4.5,3.8,3.8,3.8,3.6,4.0,3.6,4.3,4.6,4.9,5.2,4.6,4.7,5.5,5.3,4.9,5.4,6.0,5.6,6.3,5.7,5.5,6.1,6.3,5.8,5.9,6.7,7.5,7.4,8.8,9.9,10.4,10.1,11.1,11.7,13.7,12.4,10.5,9.4,9.7,8.7,9.0,8.6,8.7,10.1,8.6,6.2,5.5,5.0,5.0,4.7,4.8,4.7,4.9,4.8,4.3,4.3,4.2,4.4,4.1,4.7,4.1,4.7,4.4,4.4,3.9,4.0,4.4,4.9,5.0,4.3,4.1,3.4,3.6,3.1,3.1,3.4,3.2,2.7,2.6,2.1,2.3,2.3,1.7,2.1,1.6,2.0,1.8,2.1,2.5,2.6,2.9,3.2,3.4,2.7,2.7,2.7,2.8,2.6,2.1,2.6,2.7,3.0,2.8,3.4,3.4,4.1,4.1,4.7,5.1,5.7,6.1,5.8,5.8,5.2,4.9,4.2,4.0,3.5,3.4,2.6,2.6,2.0,2.1,1.7,2.2,1.7,2.2,1.8,2.3,2.4,2.6,2.7,2.9,3.5,3.8,4.1,4.6,4.9,5.3,5.8,6.8],[22.3,23.5,22.5,23.8,24.0,25.1,25.5,26.2,24.7,23.2,21.5,21.1,19.4,17.8,16.3,15.6,12.9,9.8,9.4,7.5,6.7,6.5,5.2,5.1,4.5,4.2,3.2,3.4,3.6,3.5,3.2,2.9,2.5,2.3,2.4,1.9,2.3,2.0,2.2,1.9,1.9,1.4,1.2,0.9,0.8,0.9,1.3,1.7,2.2,2.8,3.2,3.8,4.1,4.7,5.0,5.4,5.9,5.8,6.8,6.9,6.7,6.3,6.1,5.2,5.1,4.7,3.9,3.8,3.3,2.8,2.6,1.9,1.6,1.2,1.3,1.2,1.4,1.9,1.9,2.3,2.6,2.9,3.2,3.6,3.9,4.3,4.7,5.1,5.6,6.2,6.6,6.1,6.5,7.3,9.0,8.6,8.9,8.7,9.2,9.8,9.6,10.8,10.8,9.3,8.4,7.0,6.5,6.0,5.7,5.9,5.5,5.2,5.2,5.1,4.9,4.5,4.6,4.4,4.0,4.0,4.1,3.8,3.3,3.5,3.7,3.2,2.9,3.3,3.2,2.6,2.8,3.1,2.7,2.4,2.9,2.9,2.5,2.7,2.2,2.7,2.7,3.2,3.3,2.7,3.0,2.6,2.3,2.7,2.1,2.6,2.2,2.5,2.5,1.9,1.9,2.4,2.5,3.0,3.0,3.2,3.7,3.9,4.5,4.6,5.1,5.3,6.0,5.6,6.1,6.0,5.4,5.3,4.9,4.7,4.8,4.5,4.2,4.2,4.0,3.7,3.7,3.6,3.3,3.1,3.3,3.3,2.9,2.9,3.2,3.8,4.9,4.0,5.0,4.4,3.8,3.7,3.6,3.6,3.9,3.6,4.2,4.4,4.8,5.0,4.5,4.7,5.3,5.1,4.9,5.3,5.6,5.3,5.9,5.5,5.4,5.8,6.1,5.6,5.7,6.5,7.2,7.3,8.8,9.8,9.8,9.8,10.6,11.0,13.0,11.4,9.8,8.8,9.2,8.5,8.8,8.7,8.7,9.7,8.4,6.3,5.7,4.8,5.0,4.6,4.9,4.6,4.8,4.6,4.2,4.0,4.1,4.3,4.1,4.6,4.1,4.7,4.4,4.3,3.7,3.9,4.1,4.7,4.6,4.1,3.9,3.3,3.5,3.0,2.9,3.3,3.1,2.5,2.6,2.0,2.4,2.4,1.7,2.2,1.7,2.2,2.0,2.4,2.9,2.8,3.3,3.5,3.7,2.9,2.9,2.7,3.0,2.6,2.4,3.0,2.8,3.3,3.2,3.7,3.9,4.5,4.5,5.0,5.3,6.0,6.2,6.1,6.0,5.4,5.1,4.5,4.4,3.8,3.5,2.9,2.7,2.4,2.3,1.8,2.2,1.6,2.2,1.6,2.1,2.4,2.5,2.6,2.9,3.3,3.5,4.0,4.3,4.7,5.0,5.5,6.3],[22.5,23.1,22.4,23.5,23.6,24.9,25.1,25.5,24.8,23.4,21.1,21.7,19.4,18.2,16.3,15.0,13.3,10.6,10.1,8.5,7.8,7.5,6.2,5.8,5.3,5.0,4.2,4.5,4.7,4.5,4.1,3.7,3.0,2.9,3.2,2.4,3.2,2.5,3.1,2.4,2.6,1.9,1.6,1.4,1.0,0.8,1.0,1.5,2.0,2.7,3.3,3.8,4.2,4.7,5.0,5.5,5.9,6.0,6.8,7.1,6.8,6.5,6.3,5.6,4.9,4.8,4.0,3.7,3.4,2.8,2.5,1.7,1.5,1.4,1.5,1.7,1.8,2.6,2.2,2.9,3.2,3.7,4.0,4.5,4.7,5.3,5.8,6.1,6.6,7.3,7.8,7.0,7.6,8.4,10.2,9.6,9.8,9.4,10.1,10.6,10.0,11.6,11.7,10.0,9.6,7.9,7.6,7.0,6.8,7.0,6.7,6.1,6.1,6.3,5.8,5.4,5.7,5.4,4.9,5.0,5.1,4.7,4.1,4.5,4.5,4.0,3.7,4.3,4.0,3.2,3.4,4.0,3.3,2.8,3.5,3.7,3.2,3.4,2.7,3.3,3.1,4.1,4.3,3.4,4.2,3.2,2.8,3.4,2.6,3.3,2.7,3.2,3.3,2.4,2.4,3.1,3.2,4.0,3.8,4.1,4.8,4.8,5.8,5.7,6.5,6.7,7.3,6.9,7.6,7.3,6.7,6.5,6.0,5.8,6.0,5.8,5.2,5.3,5.1,4.6,4.4,4.5,4.1,3.8,4.0,4.0,3.3,3.4,3.5,4.2,5.3,4.4,5.3,4.7,4.3,4.5,4.4,4.4,4.9,4.5,5.2,5.4,6.1,6.1,5.5,5.8,6.6,6.4,6.0,6.5,7.1,6.5,7.2,6.7,6.5,7.2,7.2,6.6,6.7,7.6,8.3,8.1,9.5,10.5,10.8,10.7,11.1,12.2,13.7,12.2,10.6,9.5,9.8,9.2,9.5,9.1,9.2,10.4,9.2,7.0,6.6,5.8,6.2,5.8,5.9,5.7,5.8,5.7,5.1,5.0,4.9,5.4,4.9,5.7,4.9,5.8,5.2,5.3,4.7,4.7,5.3,5.9,6.0,5.0,4.8,4.1,4.3,3.7,3.7,4.1,3.8,3.0,2.9,2.3,2.7,2.9,2.2,2.7,2.1,2.8,2.4,3.1,3.6,3.6,4.0,4.4,4.5,3.8,3.6,3.6,3.9,3.6,3.1,3.9,3.6,4.3,4.0,4.5,4.6,5.4,5.3,5.8,6.3,7.0,7.4,7.0,7.0,6.5,6.0,5.4,5.3,4.5,4.2,3.7,3.6,2.8,2.9,2.3,2.8,2.0,2.7,2.0,2.5,2.9,3.0,3.0,3.3,4.1,4.5,4.9,5.4,5.9,6.2,6.8,7.6],[23.3,24.1,23.3,24.4,24.3,25.4,26.0,26.6,25.3,24.7,22.6,22.8,20.7,19.4,18.1,15.8,14.0,11.4,10.5,9.3,8.7,8.1,7.1,7.0,6.4,6.0,4.8,5.5,5.7,5.1,5.1,4.4,3.8,3.6,4.0,3.2,4.2,3.5,3.8,3.3,3.6,2.8,2.5,2.0,1.6,1.0,0.8,1.0,1.7,2.2,2.8,3.4,3.7,4.5,4.6,5.2,5.8,5.8,6.7,6.8,6.6,6.1,6.0,5.2,4.6,4.4,3.6,3.4,3.0,2.4,2.2,1.6,1.5,1.4,1.8,2.4,2.7,3.3,3.2,3.9,4.5,4.7,5.2,5.6,5.9,6.5,7.3,7.5,8.3,8.9,9.2,8.5,9.1,10.1,11.8,11.0,11.7,11.1,11.6,12.5,12.2,13.6,13.5,12.0,11.5,9.5,9.3,8.6,8.6,8.6,8.0,7.6,7.7,7.7,7.2,6.8,7.0,6.5,6.2,6.2,6.3,5.7,5.3,5.5,5.4,4.9,4.6,5.1,4.8,4.0,4.3,4.7,4.2,3.5,4.2,4.6,3.9,4.2,3.7,4.2,4.2,5.1,5.3,4.5,5.1,4.5,3.8,4.2,3.4,4.0,3.3,3.9,3.8,2.8,2.5,3.5,3.4,4.4,4.4,4.6,5.5,5.6,6.6,6.8,7.7,8.3,9.0,8.3,9.0,8.7,7.8,7.6,7.3,6.7,7.0,6.5,6.3,6.0,5.7,5.4,5.3,5.0,4.4,4.1,4.3,4.2,3.6,3.7,3.6,4.3,5.4,4.8,5.7,5.5,4.7,5.5,5.2,5.2,5.9,5.3,6.4,6.5,7.2,7.5,6.8,7.1,8.0,7.8,7.2,8.0,8.6,8.2,8.8,8.2,8.0,8.8,8.8,8.3,8.2,9.4,9.9,9.7,11.0,11.7,12.0,11.7,12.3,13.0,14.8,13.0,11.5,10.2,10.3,9.9,10.6,10.4,10.5,11.4,10.2,8.5,7.9,7.1,7.4,6.8,7.2,6.7,7.1,6.7,6.3,6.0,6.1,6.5,6.1,6.9,6.0,6.9,6.3,6.3,5.6,5.9,6.1,7.1,7.2,6.1,6.2,5.0,5.0,4.3,4.0,4.8,4.4,3.5,3.4,2.8,3.1,3.4,3.0,3.8,3.2,3.9,3.5,4.2,4.8,4.9,5.3,5.7,5.9,5.0,4.9,4.7,5.1,4.6,4.1,5.2,4.9,5.4,5.3,5.9,6.0,6.9,6.9,7.7,8.0,8.8,9.1,8.8,8.7,7.9,7.6,6.9,6.6,5.9,5.6,4.9,4.7,4.0,3.8,3.3,3.6,2.8,3.4,2.4,2.7,3.4,3.1,3.5,4.0,4.7,5.3,6.0,6.4,7.2,7.6,8.2,9.0],[23.5,24.0,23.5,24.4,24.0,25.2,25.8,26.2,25.3,24.2,22.6,23.0,21.0,19.9,17.9,15.8,15.0,12.0,11.7,9.9,9.0,9.0,7.5,7.3,6.7,6.3,5.1,5.8,5.9,5.6,5.5,4.9,4.2,3.9,4.4,3.7,4.5,4.0,4.5,3.8,4.1,3.2,2.9,2.5,1.9,1.6,1.0,0.8,1.1,1.8,2.4,3.2,3.6,4.4,4.3,4.9,5.4,5.4,6.5,6.4,6.4,5.9,5.6,4.9,4.3,4.1,3.3,3.1,2.8,2.0,2.0,1.5,1.7,1.9,2.4,2.8,3.0,3.7,3.8,4.5,4.8,4.9,5.6,6.1,6.5,6.9,7.6,7.9,8.7,9.3,9.9,8.8,9.5,10.5,12.7,11.4,11.9,11.0,11.2,12.6,12.5,14.0,14.1,12.3,11.9,9.5,9.4,8.8,8.7,8.7,8.3,8.0,7.8,8.0,7.5,7.1,7.2,6.9,6.8,6.6,6.8,6.2,5.9,6.1,6.0,5.1,5.0,5.4,5.1,4.5,4.8,5.1,4.8,3.8,4.6,4.8,4.1,4.6,3.8,4.7,4.5,5.6,5.8,4.9,5.5,4.8,4.2,5.1,3.5,4.3,3.4,4.0,4.0,3.0,2.6,3.3,3.4,4.4,4.5,4.5,5.6,5.8,6.5,7.0,7.5,8.1,8.5,8.0,8.7,8.3,7.7,7.5,7.2,6.9,6.9,6.7,6.2,6.0,5.7,5.3,5.3,5.1,4.7,4.5,4.4,4.2,3.4,3.6,3.5,4.3,5.8,5.0,5.8,5.5,5.1,5.5,5.5,5.6,5.9,5.6,6.4,6.7,7.4,7.6,6.7,7.0,7.9,7.8,7.3,7.9,8.5,7.9,8.4,8.0,7.8,8.6,8.5,8.0,8.0,9.0,9.8,9.5,10.8,11.6,11.8,11.6,12.3,12.7,14.7,13.0,11.4,10.6,10.7,10.2,10.7,10.3,10.4,11.5,10.4,8.5,8.2,7.3,7.5,6.9,7.0,6.8,7.0,6.6,6.0,6.0,6.0,6.5,6.1,7.0,6.2,7.2,6.6,6.6,6.0,6.1,6.5,7.1,7.2,6.2,6.0,5.2,5.2,4.8,4.4,5.2,4.6,3.5,3.5,3.0,3.2,3.8,3.1,4.1,3.4,4.6,4.1,4.9,5.4,5.4,5.9,6.3,6.3,5.7,5.4,5.3,5.7,5.2,4.8,5.8,5.5,5.8,5.8,6.3,6.5,7.2,7.4,7.8,8.5,9.1,9.9,9.4,9.1,8.5,8.0,7.4,7.0,6.2,6.0,5.3,5.0,4.5,4.3,3.5,4.0,3.0,3.5,2.5,2.8,3.5,3.3,3.6,4.5,4.9,5.5,6.0,6.3,7.3,7.3,7.9,8.8],[24.1,24.4,23.9,24.8,24.7,25.8,26.3,26.9,25.9,25.1,23.3,23.2,21.9,20.6,19.2,17.4,16.2,13.2,12.3,11.4,10.6,10.0,8.7,8.6,7.6,7.6,6.4,6.8,6.9,6.7,6.4,5.8,5.4,4.6,5.3,4.3,5.4,4.8,5.5,5.0,5.4,4.9,4.1,3.4,3.3,2.2,1.9,1.0,0.8,1.1,1.9,2.6,3.0,4.0,4.1,4.8,5.1,5.4,6.8,6.6,6.7,6.1,6.0,5.0,4.4,4.2,3.2,2.9,2.7,2.0,2.1,1.7,2.3,2.7,3.5,4.2,4.4,5.5,5.2,5.7,6.2,6.5,7.1,7.7,7.9,8.5,9.3,9.7,10.2,11.1,11.5,10.4,11.4,12.3,14.2,13.1,13.8,13.2,13.3,14.0,14.2,15.5,15.5,13.9,13.7,11.6,11.2,10.7,10.0,10.5,10.2,9.7,9.4,9.3,9.0,8.5,8.7,8.4,8.2,7.9,8.0,7.7,7.1,7.0,7.1,6.7,6.1,6.6,6.4,5.6,5.8,6.4,5.9,5.3,5.9,6.2,5.4,5.8,5.2,6.1,6.0,6.8,7.1,6.1,6.6,5.9,5.6,6.2,4.8,5.5,4.5,5.2,5.4,4.2,3.3,4.3,4.2,5.6,5.7,5.9,6.9,6.9,8.2,8.3,9.5,9.8,10.3,9.9,10.4,10.1,9.4,9.1,8.8,8.1,8.2,8.0,7.6,7.2,6.8,6.6,6.3,6.2,5.5,5.3,5.0,4.5,4.0,4.3,3.7,4.5,5.4,4.9,6.0,6.0,5.6,6.4,6.4,6.6,7.2,6.8,7.8,8.4,8.9,9.4,8.5,8.7,9.7,9.3,8.8,9.4,10.2,9.6,10.3,9.7,9.4,10.3,10.3,9.4,9.6,10.7,11.1,10.8,11.7,12.7,13.1,12.9,13.4,13.9,15.4,14.0,12.4,11.5,11.6,11.3,11.6,11.3,11.5,12.5,11.3,9.8,9.5,8.5,9.1,8.2,8.6,7.9,8.5,7.9,7.5,7.3,7.3,8.0,7.5,8.4,7.8,8.6,8.0,8.2,7.4,7.7,8.1,8.9,9.1,7.8,7.6,6.6,6.4,5.8,5.3,6.0,5.4,4.3,3.9,3.4,4.1,4.8,3.8,5.2,4.4,5.5,5.3,5.6,6.6,6.7,7.2,7.7,7.5,6.6,6.5,6.3,6.2,5.9,5.5,6.2,6.0,6.8,7.0,7.7,7.9,8.7,8.9,9.4,10.1,10.9,11.8,11.1,10.8,9.9,9.7,8.9,8.6,7.7,7.6,6.7,6.3,5.6,5.4,4.9,5.2,4.0,4.5,3.3,3.6,4.2,4.1,4.5,5.5,6.3,6.9,7.3,8.1,9.0,9.5,9.8,10.3],[24.1,24.6,23.8,24.9,24.7,26.0,26.4,27.0,26.0,25.1,23.6,23.7,22.1,20.8,19.3,17.4,16.7,14.7,14.1,12.7,11.6,11.7,9.9,9.8,8.8,8.4,7.4,8.0,8.0,7.7,7.6,6.7,6.4,5.8,6.7,5.8,7.0,6.4,7.0,6.2,6.9,6.0,5.2,4.3,4.0,3.2,2.4,1.9,1.2,0.8,1.2,1.9,2.5,3.5,3.5,4.6,4.8,5.2,6.8,6.5,7.0,6.4,6.2,4.9,4.0,4.0,3.0,3.2,2.9,2.1,2.6,2.5,2.8,3.5,4.3,5.1,5.2,6.5,6.5,6.8,7.7,8.1,8.6,9.2,9.4,9.7,10.9,11.2,11.8,12.8,13.2,11.9,12.9,13.8,15.8,14.6,15.2,14.3,14.1,15.4,15.7,16.9,17.0,15.2,15.0,13.0,12.8,12.2,11.8,12.0,11.7,11.1,10.8,11.3,10.3,9.9,10.3,9.9,9.7,9.4,9.6,8.9,8.7,8.4,8.4,8.1,7.4,7.8,7.4,6.7,6.8,7.1,6.8,5.8,6.6,6.9,5.8,6.7,6.0,6.7,6.8,7.8,8.2,7.3,7.8,6.8,6.7,7.4,5.8,6.5,5.1,5.9,6.1,4.8,4.1,4.7,4.6,6.2,6.6,6.3,7.7,7.8,9.1,9.2,10.3,10.6,11.0,10.5,11.1,10.7,10.1,10.1,9.8,9.1,9.0,8.6,8.4,7.9,7.7,7.4,7.1,6.9,6.3,6.1,5.8,5.2,4.4,4.7,4.1,4.9,5.3,5.4,6.6,6.4,6.4,7.3,7.4,7.5,8.1,7.7,8.7,9.1,10.0,10.3,9.4,9.7,10.6,10.4,9.9,10.6,11.2,10.5,11.3,10.7,10.5,11.3,11.3,10.4,10.7,11.6,12.1,11.8,12.8,13.2,13.5,13.1,14.1,14.2,15.7,14.7,13.5,12.5,12.3,12.1,12.7,12.4,12.4,13.3,12.5,11.0,10.9,9.7,10.2,9.2,9.6,8.9,9.7,8.8,8.0,8.2,8.2,9.0,8.4,9.5,8.5,9.9,9.0,9.1,8.0,8.6,9.0,9.8,9.9,8.8,8.3,7.4,7.3,6.6,6.1,7.1,6.3,4.9,4.9,4.4,4.9,5.6,4.9,6.2,5.7,7.0,6.7,7.3,8.0,8.1,8.7,9.1,8.9,8.2,8.0,7.8,8.2,7.6,6.9,8.1,7.6,8.4,8.5,9.2,9.3,10.3,10.3,10.9,11.5,12.6,13.6,12.6,12.4,11.4,11.3,10.5,9.9,9.3,9.0,8.0,7.7,7.1,6.6,6.1,6.0,4.8,5.1,3.8,3.9,5.2,4.4,5.1,6.1,6.9,7.7,8.4,8.9,9.8,10.0,10.6,11.6],[24.9,25.0,24.6,25.6,25.4,26.5,26.8,27.4,26.5,25.4,24.2,24.4,22.9,21.9,20.5,19.2,18.3,16.3,15.8,14.4,13.9,13.5,11.5,11.4,10.2,10.0,8.9,9.2,9.4,8.9,8.8,8.1,7.4,6.6,7.6,6.6,7.9,7.5,8.2,7.7,8.3,7.0,6.3,5.8,5.2,3.9,3.7,2.4,2.1,1.3,0.8,1.2,2.0,2.9,3.1,4.1,4.3,4.8,6.1,6.5,7.9,6.4,6.5,5.3,4.0,4.5,3.0,3.1,3.6,2.6,3.2,3.5,4.2,4.8,5.3,6.7,6.5,7.6,7.4,8.1,9.0,9.8,10.1,10.4,10.8,11.4,12.5,13.1,13.2,14.3,14.5,13.4,14.9,15.4,17.4,16.6,17.1,16.7,16.4,17.4,17.6,18.6,18.6,17.3,17.1,15.2,14.7,14.1,13.3,14.1,13.5,13.3,12.7,12.6,12.0,11.7,11.7,11.4,11.2,10.8,11.3,10.9,10.1,10.1,10.4,9.6,8.7,9.5,9.1,8.2,8.1,8.6,8.1,7.1,7.9,8.2,7.3,7.8,7.1,8.3,8.4,9.5,9.9,9.1,9.3,8.8,7.9,8.5,6.7,7.5,6.2,7.2,7.4,6.1,5.2,5.8,5.6,7.5,8.2,8.0,9.7,9.8,11.0,11.0,12.6,12.8,13.4,12.8,13.4,13.0,12.4,12.1,11.8,11.1,11.0,11.0,10.5,9.9,9.4,9.3,9.0,8.5,7.6,7.4,6.8,5.8,5.2,5.5,4.2,5.5,6.0,6.2,7.4,7.3,7.3,8.4,8.9,8.9,9.8,9.1,10.6,11.2,12.0,12.3,11.4,11.8,12.9,12.6,11.8,12.9,13.5,12.8,13.6,12.8,12.6,13.4,13.3,12.3,12.7,13.6,14.0,13.7,14.5,15.0,15.7,14.7,16.2,16.2,17.7,16.7,15.6,14.7,14.1,14.1,14.3,14.1,14.4,15.8,14.6,12.7,12.7,11.2,12.2,11.2,11.9,10.8,11.6,10.6,9.7,10.0,10.0,11.1,10.1,11.5,10.3,11.7,10.7,10.8,9.7,9.9,10.9,11.7,11.9,10.6,10.2,9.0,9.1,7.9,7.3,8.2,7.2,5.8,5.7,5.0,5.7,6.8,5.9,7.2,6.8,7.9,8.1,8.9,9.6,9.7,10.4,11.0,10.4,9.9,9.7,9.3,9.3,8.7,8.5,9.1,8.8,10.0,9.9,10.7,10.8,11.8,12.0,12.6,13.2,14.1,15.1,14.3,13.8,13.0,12.9,12.2,11.9,11.0,10.7,9.5,9.3,8.5,7.8,7.1,7.3,5.9,6.4,4.9,5.0,6.4,5.4,6.2,7.5,8.5,9.4,10.4,11.0,12.0,12.6,12.9,13.5],[25.0,25.1,24.6,25.7,25.5,26.2,26.6,27.6,26.4,25.9,24.5,24.8,23.4,22.5,21.1,19.6,18.9,16.6,16.0,14.3,14.0,13.0,11.3,11.5,9.8,10.1,8.8,9.6,9.6,9.1,9.0,8.1,8.0,7.2,8.2,7.2,8.6,7.9,8.9,8.6,9.3,8.1,7.1,6.6,5.5,5.0,4.0,3.3,2.6,2.1,1.3,0.8,1.2,1.9,2.4,3.3,3.3,3.8,5.0,5.0,6.2,5.9,5.9,4.4,3.2,4.4,2.6,3.0,3.8,2.9,3.6,3.9,4.5,5.6,6.0,7.5,7.2,8.4,8.0,8.4,9.8,9.6,10.3,10.5,11.2,11.6,12.7,13.0,13.8,14.7,14.8,13.9,15.0,15.9,17.8,16.9,17.3,16.6,16.8,17.6,17.5,18.6,18.8,17.4,17.5,15.1,14.8,14.3,13.0,13.8,13.5,13.2,12.4,12.6,12.3,11.1,11.2,12.0,11.3,10.2,10.8,10.4,10.1,9.4,9.9,9.3,8.8,9.1,9.0,8.2,8.1,8.6,8.2,7.3,7.7,8.2,7.0,7.8,7.5,8.3,8.5,9.4,10.1,9.5,9.7,9.0,8.5,9.0,7.3,7.4,6.4,7.1,7.1,6.3,5.6,5.8,5.6,7.1,7.8,7.7,9.1,9.4,10.2,10.4,11.9,12.1,12.7,12.2,12.8,12.4,11.4,11.2,11.1,10.2,10.2,10.3,9.6,9.4,9.3,8.4,8.5,8.2,7.5,7.5,6.2,5.3,5.4,5.8,5.4,5.9,6.3,6.6,7.7,7.6,8.0,8.6,8.5,8.7,9.4,9.1,10.0,10.7,11.5,12.0,11.0,10.9,12.1,11.8,11.2,12.0,12.7,12.0,12.9,12.1,11.7,12.6,12.8,11.8,12.0,13.2,13.7,12.8,14.0,14.9,15.2,14.9,15.6,15.9,17.3,16.0,14.8,14.1,13.9,13.7,14.4,14.1,14.3,15.3,14.4,12.7,12.7,11.2,11.8,10.8,11.1,10.4,10.9,10.0,9.5,9.5,9.8,10.3,9.9,11.0,10.0,11.2,10.4,10.8,9.9,9.8,10.8,11.5,11.5,10.3,9.7,8.7,8.5,7.8,7.4,8.4,7.6,6.3,5.9,5.4,6.1,6.9,6.3,7.7,7.4,8.7,8.8,9.5,10.1,10.3,10.8,11.3,10.5,10.3,10.2,9.8,9.7,9.1,8.9,9.5,9.0,9.8,10.0,10.8,11.1,12.0,12.4,13.0,13.6,14.5,15.6,14.7,14.4,13.4,13.3,12.5,11.8,11.5,10.4,10.1,9.2,8.7,8.1,7.7,7.3,6.3,6.2,5.2,5.5,6.2,5.9,6.3,7.0,8.2,9.1,9.8,10.5,11.2,11.8,12.3,13.2],[24.8,25.2,24.8,25.9,25.6,26.6,26.7,27.6,26.8,26.0,24.6,24.7,23.6,22.5,20.7,20.2,19.0,17.2,16.5,14.3,13.5,13.2,11.7,11.9,10.6,10.4,9.1,9.8,9.7,9.1,8.8,8.1,8.2,7.3,8.2,7.6,8.7,8.5,9.1,8.9,9.3,8.0,7.4,6.9,6.2,5.3,4.6,3.6,3.3,2.4,1.8,1.1,0.8,1.2,1.7,2.2,2.6,2.9,3.8,4.1,5.2,4.7,4.2,3.8,2.1,3.2,2.4,2.9,3.4,3.1,3.7,4.3,4.8,6.0,6.4,7.5,7.5,8.7,8.2,9.1,10.4,10.2,10.3,11.1,11.1,11.4,12.4,12.8,13.3,13.9,14.4,13.4,14.3,15.0,17.1,16.3,16.7,16.2,16.6,17.6,17.2,18.7,18.6,17.1,16.7,14.6,14.2,13.6,12.7,13.7,13.4,12.9,12.8,13.1,12.0,11.6,11.8,11.6,11.4,11.1,11.5,10.8,10.6,10.3,10.5,9.7,9.4,9.8,9.6,9.1,8.7,9.3,8.7,7.7,8.0,8.6,7.6,8.3,8.1,9.4,9.3,10.2,10.8,10.2,9.8,9.5,9.0,9.3,7.6,8.0,7.0,7.4,7.7,6.8,6.1,6.3,6.3,7.3,8.5,7.7,9.3,9.6,10.5,10.5,11.6,12.1,12.7,11.8,12.5,11.9,11.1,11.0,10.9,10.2,10.3,10.4,9.8,9.3,9.1,9.2,8.5,7.9,7.4,7.1,6.5,5.2,5.4,5.9,4.7,5.5,6.0,6.2,7.2,7.0,7.2,8.2,8.5,8.6,9.4,9.2,10.1,10.7,11.4,11.7,10.7,11.1,11.9,11.7,10.9,11.8,12.4,11.7,12.3,11.3,11.5,12.2,11.9,11.4,11.7,12.6,13.4,12.7,13.8,14.8,15.4,14.7,15.9,15.9,17.5,16.6,15.2,14.6,14.1,13.7,14.2,13.7,14.2,15.7,14.5,12.1,12.6,11.1,11.6,10.6,10.9,10.1,10.5,9.8,9.2,9.2,9.6,10.0,9.7,11.0,10.3,11.5,11.0,11.0,10.5,10.0,10.6,11.4,11.4,10.3,9.8,9.1,8.7,8.0,7.0,7.9,7.5,6.2,6.0,6.0,6.3,7.2,6.9,8.0,7.6,9.1,9.1,9.4,10.3,10.8,11.1,11.4,10.7,10.6,10.3,9.7,9.8,9.3,9.2,9.9,9.6,10.5,10.4,11.3,11.6,12.1,12.5,13.0,13.5,14.1,15.0,14.4,13.9,13.5,13.1,12.5,11.4,11.5,10.7,10.4,10.0,9.2,8.9,8.1,7.9,6.9,6.9,5.9,5.8,6.7,6.2,6.3,7.5,8.4,9.6,10.2,10.6,11.1,11.7,12.3,13.3],[25.0,25.3,24.7,25.8,25.6,26.5,26.9,27.4,26.7,25.6,24.8,24.6,23.3,22.6,21.6,20.1,19.8,17.5,17.4,15.3,13.9,13.6,11.6,11.8,11.0,10.6,9.6,10.3,10.2,9.4,9.3,8.4,8.8,7.8,8.9,8.4,9.8,9.4,10.0,9.8,10.3,9.0,8.5,7.8,6.9,6.0,5.1,4.7,3.3,3.0,2.2,1.6,1.1,0.8,1.1,1.8,2.1,2.5,3.0,3.5,4.0,3.7,4.0,3.5,2.1,3.6,2.6,3.0,3.8,3.4,4.0,4.8,5.4,6.4,7.1,8.0,8.2,9.4,9.3,10.0,11.3,10.5,11.5,12.4,12.6,12.6,13.4,13.9,14.0,15.1,14.8,14.5,15.7,16.4,18.1,17.1,17.5,16.6,17.1,17.7,17.6,18.7,19.0,17.7,17.7,15.3,15.6,15.2,14.3,14.7,14.3,14.5,13.5,13.6,13.6,13.2,12.6,12.3,12.3,12.4,11.7,12.5,11.8,10.7,11.2,10.6,10.2,9.5,10.2,9.8,9.1,9.5,8.7,7.9,8.0,8.8,8.0,8.2,8.3,10.2,9.9,10.9,11.4,10.9,10.6,10.5,9.9,9.8,7.9,8.1,7.2,7.6,7.8,7.0,6.4,6.7,6.8,7.7,8.5,8.3,9.5,9.8,11.0,10.4,12.2,12.5,12.7,12.5,12.8,12.6,11.6,10.8,11.0,10.2,10.1,10.3,9.6,8.9,9.2,8.5,8.1,7.9,7.7,7.1,6.8,5.5,6.4,6.4,5.2,6.1,6.5,6.6,7.5,7.4,7.6,8.4,8.4,8.3,9.3,8.8,10.2,10.9,11.5,12.1,10.6,11.1,12.3,12.0,10.9,12.2,12.8,12.1,12.7,12.1,12.0,12.3,12.6,12.0,12.1,12.9,13.5,12.7,13.8,15.5,15.3,15.5,16.2,16.7,18.3,16.8,15.5,15.2,15.0,14.4,14.9,14.3,14.8,16.4,14.8,13.2,13.3,11.8,12.3,11.0,11.4,10.1,10.6,10.3,9.7,9.4,9.5,10.2,9.6,11.1,10.1,11.8,11.0,11.4,10.9,10.2,11.6,11.5,11.9,10.7,9.7,8.8,8.5,8.2,7.4,8.2,8.0,7.1,6.7,6.3,6.9,7.5,7.2,8.6,8.6,10.4,10.3,10.9,11.7,11.5,12.3,12.4,11.9,11.8,11.4,10.9,10.9,10.5,10.4,11.0,10.5,11.8,12.1,12.8,12.7,13.6,13.4,14.3,14.4,15.1,15.7,15.1,15.3,14.3,14.4,13.3,13.2,12.7,12.1,11.9,10.5,10.3,9.6,9.0,8.2,7.1,7.1,6.3,6.2,7.0,6.9,6.8,7.6,8.2,9.6,10.0,11.0,11.4,12.4,12.7,13.7],[24.0,24.5,24.0,25.3,24.9,26.0,26.5,27.1,26.3,25.2,23.9,23.6,22.7,21.5,20.6,19.7,18.3,17.0,16.2,14.9,13.4,12.9,11.8,11.9,10.7,10.2,8.9,9.8,9.7,8.8,9.0,8.1,8.3,7.8,8.7,8.1,9.4,9.1,9.4,9.1,10.3,8.8,8.3,7.4,6.8,6.1,5.5,4.7,3.8,3.2,2.7,1.9,1.7,1.1,0.8,1.1,1.3,1.8,2.3,2.4,3.0,3.0,3.1,2.4,1.7,2.6,2.2,3.1,3.5,3.4,4.4,5.0,5.8,6.5,6.9,7.7,7.6,9.0,8.6,9.4,10.3,9.7,10.3,10.2,10.9,11.3,12.6,12.6,13.0,13.7,14.2,13.2,14.0,15.0,16.6,16.1,16.4,15.6,16.1,17.3,16.6,17.9,17.6,16.5,16.2,14.3,13.9,13.7,12.6,13.1,13.1,12.9,12.4,13.0,12.2,11.7,12.0,11.4,11.0,10.5,10.8,10.1,9.9,9.6,9.8,8.9,9.1,9.0,9.2,8.5,8.4,8.8,8.8,7.3,7.8,8.5,7.2,8.1,8.3,9.2,9.1,10.1,10.5,10.3,10.0,10.1,9.9,9.9,7.8,7.6,7.1,7.1,7.4,6.8,6.6,6.6,6.5,7.3,7.9,7.5,8.5,8.4,9.5,9.4,10.5,11.1,11.5,10.7,11.4,10.9,10.0,9.9,9.8,9.2,9.4,9.3,8.8,8.4,8.3,8.3,7.6,7.4,7.3,7.0,6.5,5.6,6.2,6.3,5.8,6.8,6.8,7.0,7.6,7.6,7.9,8.6,8.1,8.0,8.4,8.7,9.5,10.1,10.5,11.0,9.7,10.6,10.9,10.7,9.9,11.0,11.5,10.6,11.4,10.4,10.4,11.3,11.1,10.8,10.9,11.7,12.4,11.8,12.9,14.4,14.4,14.3,15.1,15.6,17.0,15.5,14.2,13.7,13.7,13.1,13.8,13.4,13.9,15.1,13.9,11.9,12.6,10.8,10.9,10.0,10.4,9.7,9.7,9.4,9.0,8.7,9.1,9.5,9.2,10.1,9.9,10.5,10.5,10.8,10.0,9.6,10.8,10.6,10.6,9.8,9.2,8.4,8.0,7.6,7.2,7.8,7.7,6.9,6.6,6.6,6.4,7.4,7.1,8.4,8.2,9.6,9.7,10.2,10.7,11.1,12.1,12.0,11.3,11.3,10.9,10.2,10.2,9.8,10.0,10.4,9.6,10.2,10.8,11.3,12.3,12.6,12.8,13.0,13.2,13.8,14.3,14.2,14.1,13.5,13.0,12.9,11.7,11.6,10.5,10.3,9.7,9.8,9.1,8.3,8.0,6.8,7.1,6.5,6.1,6.7,6.5,6.6,7.4,7.8,8.8,8.9,9.9,10.1,10.8,11.4,12.4],[25.0,25.2,24.6,25.7,25.4,26.8,27.0,27.4,26.9,25.4,24.8,24.1,23.1,22.5,21.4,19.8,19.0,17.0,16.9,15.3,14.4,13.6,12.5,12.5,11.8,11.4,10.2,11.2,10.7,9.8,9.9,8.4,9.4,8.2,9.5,8.8,10.3,10.1,10.3,10.3,10.9,10.1,9.7,8.6,7.6,7.0,6.7,5.7,4.8,4.2,3.3,2.7,2.1,1.7,1.1,0.8,1.1,1.5,2.2,2.6,3.1,3.1,3.1,2.8,2.0,3.0,2.8,3.4,4.0,4.2,4.9,5.6,6.6,7.3,8.0,9.0,8.9,10.3,10.4,10.7,11.6,11.7,11.5,12.1,12.6,13.2,14.0,13.9,14.5,15.0,15.4,14.5,15.1,16.0,17.6,16.6,17.1,16.4,17.0,17.8,17.4,18.8,18.7,17.4,17.1,15.4,15.5,14.9,14.5,14.7,14.4,14.5,13.9,14.0,13.5,13.7,13.1,12.9,12.4,12.9,12.8,11.6,11.7,11.6,10.8,11.1,10.5,10.2,10.0,10.0,9.3,9.6,9.2,8.2,8.5,9.3,8.3,9.0,9.5,10.4,10.4,11.2,11.9,11.0,10.8,10.4,10.7,10.4,9.1,8.6,7.9,8.0,8.2,7.8,7.1,6.7,7.0,7.9,9.0,8.4,9.7,9.4,11.1,10.2,11.9,12.0,12.7,12.3,12.8,12.6,11.8,11.0,10.8,10.2,10.3,10.3,9.4,9.1,8.9,8.6,8.3,7.8,8.0,7.4,7.1,6.3,6.9,6.8,6.4,7.3,7.3,7.3,7.7,7.6,8.0,8.6,8.6,8.6,9.0,9.0,9.9,10.6,11.4,11.9,10.4,11.2,12.1,11.6,10.9,12.0,12.6,11.7,12.5,11.9,11.5,12.4,12.4,12.1,12.0,12.8,13.2,13.1,13.9,15.0,15.8,15.0,16.2,16.2,17.8,17.0,15.3,14.8,14.3,13.7,14.2,14.0,14.7,16.0,14.4,12.8,13.4,11.9,12.0,11.0,11.4,10.5,10.6,10.5,9.5,9.5,9.6,9.8,9.9,11.1,10.8,11.6,11.8,11.8,11.0,10.5,11.7,11.8,11.7,10.4,9.7,9.0,8.6,8.0,7.7,8.1,8.0,7.2,7.2,7.0,7.0,8.0,7.7,9.5,9.1,10.9,11.1,11.7,12.5,12.3,13.1,13.0,12.5,12.7,12.1,11.2,11.5,10.9,11.3,11.8,11.3,12.6,12.9,13.5,13.7,14.0,13.9,14.3,14.7,15.2,15.4,15.4,15.3,14.8,14.5,14.1,13.6,13.5,12.6,12.5,11.2,11.1,10.3,9.8,9.0,7.7,7.7,6.9,6.6,7.4,7.0,6.9,7.9,8.4,9.8,9.8,11.0,10.9,12.4,12.6,13.5],[24.7,24.8,24.5,25.5,25.3,26.9,27.2,27.6,26.7,25.5,24.2,23.7,22.9,22.0,20.6,19.7,18.8,17.2,16.8,15.7,14.6,13.9,13.0,12.5,12.0,11.2,10.5,11.7,10.8,10.0,10.1,8.9,9.7,8.7,10.2,9.9,11.2,10.8,11.1,10.9,11.2,10.9,10.4,9.8,8.9,7.6,7.5,6.1,5.1,4.7,3.7,2.9,2.6,2.0,1.5,1.1,0.8,1.0,1.4,2.0,2.6,2.3,2.7,2.4,2.0,2.8,2.8,3.6,4.4,4.6,5.3,6.2,7.1,8.1,8.6,9.8,9.7,10.4,10.1,10.4,12.1,11.4,12.7,12.0,13.0,13.2,14.0,13.8,14.7,15.5,16.1,14.6,15.5,16.6,17.5,16.7,17.2,16.3,17.3,18.0,17.1,18.7,18.4,17.0,16.9,15.6,15.5,15.2,14.3,14.7,14.6,14.3,13.5,13.9,13.3,13.4,12.9,13.0,13.1,12.5,12.5,12.2,11.7,11.5,11.8,11.0,10.8,10.6,10.6,9.9,9.6,10.3,10.0,8.9,9.1,9.9,9.0,9.7,9.3,10.4,10.0,11.9,12.3,11.6,11.6,11.2,10.8,11.4,9.4,9.0,8.7,8.4,8.8,8.4,7.8,7.5,7.4,8.2,9.1,8.5,9.7,9.2,10.7,9.9,11.6,11.4,12.1,11.7,12.0,11.7,11.2,10.6,10.6,9.6,10.0,10.2,8.9,9.0,8.6,8.4,8.5,7.6,7.7,7.4,7.2,6.4,7.2,7.0,6.7,7.5,7.4,7.6,8.2,8.2,8.5,8.9,8.4,9.0,9.3,9.8,10.5,11.0,11.3,11.8,10.5,11.3,11.7,11.5,10.8,11.5,12.0,11.1,12.1,11.2,10.8,11.7,12.0,11.2,11.4,12.2,12.8,12.4,13.2,14.2,15.1,14.5,15.6,15.9,17.6,16.0,14.7,14.0,14.4,13.5,13.9,13.5,13.9,15.4,14.3,12.5,13.2,11.5,11.6,11.0,11.2,10.2,10.3,10.0,9.5,9.3,9.8,10.1,10.1,11.1,11.0,11.3,11.7,11.8,11.0,10.8,12.2,11.6,11.5,10.9,10.2,9.6,8.6,8.6,7.8,8.5,8.3,7.5,7.8,7.4,7.4,8.6,8.8,10.0,10.3,11.4,11.2,12.3,12.6,12.8,14.2,13.8,13.2,13.5,13.0,12.3,12.4,11.6,12.1,12.3,12.0,13.0,13.4,13.3,14.5,14.0,14.5,14.3,14.5,15.0,15.8,15.5,15.6,14.7,14.3,14.2,13.5,14.1,12.5,12.6,11.1,11.0,10.3,9.8,9.0,8.6,8.5,7.6,6.9,7.7,7.2,7.1,8.1,8.4,9.7,9.5,10.9,10.8,12.0,12.4,13.1],[24.9,25.4,24.7,26.2,26.2,27.3,27.6,27.8,27.3,25.9,25.1,24.4,23.4,22.5,21.3,20.0,19.4,17.7,17.0,15.7,14.5,14.1,12.9,13.0,12.3,11.5,10.5,11.7,11.2,10.3,10.4,9.2,9.5,8.8,10.1,9.7,11.1,10.7,10.8,10.7,11.3,10.5,10.3,9.4,8.7,8.1,8.0,6.7,5.9,5.3,4.1,3.5,3.3,2.8,2.1,1.9,1.1,0.8,1.0,1.6,2.1,2.0,2.6,2.3,2.1,3.0,3.3,4.1,4.7,5.4,5.8,6.9,7.9,8.3,9.0,9.4,9.8,10.4,11.4,11.0,11.9,11.9,12.4,12.7,13.0,13.7,14.3,14.3,14.4,15.4,15.4,14.8,15.7,16.4,17.2,16.9,16.9,16.7,17.5,17.8,17.2,18.7,18.4,17.2,16.9,16.1,15.6,15.4,14.2,14.8,14.8,14.6,14.0,14.4,13.8,13.8,13.5,13.5,13.0,13.3,13.2,12.8,12.5,12.0,12.2,11.3,11.3,10.9,11.5,10.5,9.7,10.4,10.3,8.9,8.9,9.5,8.8,9.7,10.3,11.3,10.5,11.5,12.3,11.9,11.3,10.7,10.9,11.2,9.6,9.1,8.9,8.9,8.9,8.5,8.4,7.6,8.0,8.8,9.3,8.9,9.7,9.6,11.1,10.5,12.0,12.3,13.0,12.5,12.9,12.5,11.9,11.5,11.3,10.6,11.2,10.6,9.7,10.0,9.5,9.2,9.0,8.6,8.4,8.1,7.6,6.8,7.5,7.6,7.1,7.6,7.4,7.8,8.2,8.0,8.4,9.1,8.8,9.2,9.5,9.9,11.1,11.1,11.6,12.1,10.7,11.6,12.4,12.0,11.4,12.3,13.0,11.9,13.4,12.2,11.8,12.8,12.9,12.5,12.4,13.3,13.9,13.8,14.5,15.1,16.1,14.9,16.4,16.0,17.8,17.3,15.7,15.2,14.4,13.9,14.3,14.4,15.0,16.2,15.0,13.0,13.5,12.0,12.0,11.2,11.5,10.9,10.9,10.6,9.8,9.7,10.2,10.4,10.6,11.3,10.9,11.8,11.9,11.8,11.3,10.8,11.7,11.9,11.7,10.9,10.2,9.5,9.1,8.7,8.4,8.8,8.7,8.1,8.0,8.0,7.9,8.5,8.6,10.1,10.1,11.7,12.1,12.5,13.0,12.5,14.0,14.0,13.3,14.0,13.3,12.0,12.4,11.7,12.2,12.2,11.8,13.1,13.7,14.2,14.9,14.5,15.0,14.7,15.5,14.9,15.9,15.7,15.3,15.2,14.8,14.7,14.2,13.8,12.5,12.8,12.0,11.3,11.2,10.5,10.0,8.6,8.6,8.0,7.6,8.5,7.9,7.8,8.3,8.8,9.9,9.8,11.2,11.4,12.3,12.9,13.7],[25.2,25.4,24.9,26.1,26.1,27.2,27.4,27.7,27.0,26.2,24.8,24.5,23.8,22.9,21.9,20.4,19.4,17.6,17.0,16.0,15.3,15.0,14.0,13.5,13.6,12.2,11.7,12.8,12.0,11.5,11.7,10.8,11.9,10.5,12.1,11.6,13.0,13.0,12.9,12.9,13.0,12.3,12.3,11.5,10.3,9.5,8.5,7.6,6.4,5.9,4.5,4.2,3.4,2.9,2.6,2.1,1.6,1.0,0.8,1.1,1.6,1.9,2.7,2.5,2.5,3.2,3.6,4.4,5.2,6.0,6.6,8.1,8.5,10.0,10.5,11.2,11.7,11.2,12.0,12.8,14.2,13.2,14.3,14.3,14.5,14.4,15.3,15.2,15.6,16.5,16.4,15.8,16.7,17.4,18.0,17.3,17.8,17.5,17.3,18.3,17.8,19.4,19.2,17.8,17.9,16.9,16.7,16.4,16.0,16.0,15.7,15.7,15.1,15.1,14.7,14.9,14.6,14.0,14.4,14.4,14.1,13.9,14.2,13.2,13.2,13.2,12.9,12.2,12.5,12.2,11.3,11.4,12.0,10.4,10.4,11.2,9.9,11.2,11.7,12.4,11.7,13.2,13.5,13.0,12.9,12.2,12.0,12.5,11.7,10.3,10.7,9.7,9.9,10.3,9.0,8.8,8.9,9.5,10.2,10.0,10.7,10.4,12.1,11.2,13.2,13.0,13.9,13.5,13.5,13.7,13.1,12.4,12.2,11.0,12.5,11.4,10.3,10.7,10.8,9.9,9.2,9.4,9.5,9.0,8.7,8.2,8.3,8.1,8.4,8.4,8.6,8.7,9.3,8.6,9.2,10.0,9.6,10.2,10.4,11.3,11.6,12.0,12.6,13.1,11.3,12.3,13.2,12.8,11.8,12.9,13.7,12.7,14.1,13.0,12.6,13.5,13.5,13.3,13.2,14.0,14.8,14.4,15.0,15.4,16.0,15.4,16.9,16.5,18.5,17.9,16.4,15.8,15.1,14.3,14.9,15.1,15.4,16.9,15.8,13.7,14.1,12.8,12.9,12.0,12.2,11.7,11.8,11.6,10.8,10.5,11.0,11.1,11.6,12.0,11.9,12.7,12.9,12.7,12.1,11.7,13.3,12.8,13.1,12.0,11.1,10.7,9.7,9.8,9.3,9.8,9.6,9.0,8.7,9.4,9.4,10.4,10.6,11.9,12.5,13.7,13.5,14.3,14.6,14.5,15.4,15.5,15.1,15.1,14.5,14.0,14.2,13.4,13.8,13.9,13.3,14.5,15.2,14.9,15.9,15.7,15.9,15.8,16.2,16.1,16.5,16.5,16.3,16.1,15.8,15.3,14.8,14.9,14.4,14.6,13.6,12.9,12.9,11.7,11.4,10.5,9.8,9.1,8.3,9.5,8.4,8.3,9.5,9.5,11.1,10.5,12.2,12.0,13.3,13.7,14.5],[24.4,24.6,24.4,25.2,25.3,26.5,26.6,27.1,26.1,24.6,22.9,23.6,22.7,21.5,20.2,19.1,17.9,16.4,16.4,15.6,14.2,14.5,13.6,12.9,12.9,11.9,11.0,12.3,11.8,10.9,11.4,10.0,10.5,10.1,11.2,11.0,12.4,11.8,12.9,12.0,11.9,11.9,10.6,10.4,9.8,8.6,7.8,7.1,6.0,5.7,4.8,4.0,3.7,3.6,2.8,2.7,2.0,1.7,1.2,0.8,1.0,1.5,2.5,2.3,2.5,3.2,3.4,4.6,4.9,5.6,6.5,7.3,8.2,9.2,10.0,11.1,10.5,10.8,11.5,11.6,12.7,12.3,13.2,13.5,13.5,13.7,15.0,14.6,14.3,15.4,15.3,14.8,16.1,16.8,16.8,16.5,16.9,16.7,16.5,17.4,17.0,18.1,17.7,16.8,16.6,16.4,15.8,15.7,14.9,15.6,15.4,15.3,14.4,14.9,14.5,14.2,13.9,13.8,13.9,13.5,13.5,13.6,13.1,12.4,12.5,12.4,11.8,11.6,12.0,11.4,10.7,11.1,11.3,9.7,9.9,10.7,9.8,11.1,11.1,11.9,11.5,12.6,13.1,12.3,13.0,12.0,12.0,12.9,10.8,10.4,10.0,9.7,9.6,9.9,9.0,8.5,8.5,9.3,10.2,9.4,10.7,10.0,12.1,11.2,13.0,13.2,13.8,13.3,13.4,13.4,12.9,12.2,12.2,11.4,12.1,11.4,10.3,10.4,10.2,9.4,8.9,9.1,8.9,8.5,8.3,7.8,8.1,7.8,7.5,8.1,8.4,8.7,9.1,8.8,8.9,9.7,9.3,10.1,10.3,10.7,11.8,11.9,12.0,12.6,11.5,11.9,12.7,12.8,12.1,12.8,13.4,13.0,13.7,12.6,12.4,13.5,13.3,12.7,12.8,13.6,14.3,13.7,14.5,15.1,15.9,15.1,16.5,16.3,18.3,17.5,15.9,15.5,14.8,14.2,14.4,14.8,15.1,16.5,15.7,13.3,14.0,12.6,12.5,11.8,12.1,11.4,11.5,10.9,10.4,10.3,10.7,11.1,11.2,11.8,11.7,12.1,12.5,12.4,11.4,11.6,12.8,12.4,12.7,12.0,10.9,10.7,9.6,9.6,9.0,9.8,9.3,8.6,9.1,9.0,8.5,9.3,9.5,10.9,11.5,12.2,12.4,12.7,13.5,13.7,14.3,14.4,14.6,14.4,13.3,14.1,14.0,13.4,12.7,13.2,12.9,13.6,13.7,14.4,15.6,14.9,16.0,14.9,15.1,14.8,15.5,15.8,14.6,15.1,15.3,15.4,14.4,14.4,13.6,13.6,11.9,12.6,11.8,11.3,10.4,9.8,9.1,8.3,8.1,9.2,8.2,8.0,8.9,9.2,10.9,10.6,11.9,12.2,13.0,13.8,15.0],[25.2,25.9,25.1,26.6,26.2,27.3,27.7,27.9,27.0,26.4,25.3,25.3,24.2,23.7,22.0,21.5,20.3,18.8,17.7,17.6,16.0,15.9,15.5,15.6,14.8,14.7,13.8,14.3,13.5,14.0,13.0,13.3,13.9,12.1,13.2,13.6,14.5,14.4,14.7,14.2,14.4,13.6,13.7,13.0,12.2,12.0,11.2,10.8,9.5,8.8,7.4,6.3,5.5,5.6,3.9,4.1,3.1,2.6,1.9,1.1,0.8,1.0,2.1,2.6,3.2,4.2,4.4,6.3,6.7,8.3,9.6,10.3,11.1,12.3,12.7,12.9,12.9,13.6,13.9,15.0,16.2,16.3,16.2,16.5,15.8,16.0,16.9,16.6,16.7,17.7,17.8,17.3,18.6,19.0,19.2,18.9,19.3,18.5,18.6,19.3,19.3,20.1,19.8,19.2,19.7,18.6,18.3,18.2,16.9,17.8,17.4,17.7,16.5,16.8,16.8,16.7,16.5,16.1,16.4,15.9,15.9,15.8,16.1,15.0,15.1,15.3,14.9,14.9,15.2,14.4,13.7,14.5,14.4,12.7,12.0,13.9,12.5,13.4,13.7,14.5,14.1,14.9,15.5,15.2,14.7,13.7,14.9,14.6,12.8,12.0,11.8,11.3,10.8,11.5,11.2,10.6,11.4,11.3,12.3,11.9,12.8,12.7,14.2,14.1,15.3,15.8,16.0,15.6,15.6,15.5,15.1,14.4,15.1,13.6,14.7,14.4,12.9,12.7,13.3,12.3,11.8,12.3,11.5,11.0,11.0,11.8,11.4,11.4,10.7,10.2,10.9,11.3,10.8,10.9,11.9,11.6,12.4,13.3,13.4,13.9,14.8,14.8,15.1,15.7,13.5,14.4,15.7,15.7,14.6,15.2,16.0,15.2,15.9,14.7,14.7,15.4,14.9,14.7,14.8,15.5,16.2,15.8,16.1,16.2,16.6,16.2,17.1,17.0,18.6,17.9,16.7,16.6,15.8,15.7,16.1,16.3,16.6,17.7,17.0,15.2,16.0,14.8,15.3,14.2,14.5,13.6,13.8,13.7,13.2,12.7,13.5,13.3,14.2,14.5,14.8,15.0,15.1,14.9,13.8,13.7,15.7,15.5,15.7,14.5,14.1,13.4,12.3,12.3,11.9,12.6,11.3,12.4,11.7,11.9,12.3,12.6,12.1,13.4,13.9,15.6,15.9,15.9,16.1,17.2,16.0,15.8,16.3,17.0,15.0,15.5,15.9,14.8,15.7,15.2,15.1,16.5,17.4,16.9,17.1,17.4,17.3,17.1,18.1,18.0,18.2,18.5,17.5,17.5,17.1,17.4,16.9,17.1,16.3,15.5,16.1,15.2,15.6,13.5,13.7,12.1,11.3,11.0,11.2,11.4,11.5,10.9,11.4,11.4,12.8,12.9,13.9,15.1,15.1,16.1,17.5],[25.1,25.5,25.0,26.3,26.3,27.5,27.8,27.9,27.1,26.1,25.1,24.8,23.5,23.2,21.4,20.9,19.8,18.7,17.9,17.8,16.4,16.2,15.6,15.3,14.9,14.7,13.5,14.4,14.5,13.9,13.7,12.8,13.1,12.6,13.1,13.1,14.4,14.3,14.3,14.4,14.2,13.3,12.0,12.2,11.0,10.5,9.9,9.0,8.3,7.4,6.4,6.3,4.9,5.6,4.2,4.6,4.1,2.8,2.6,1.8,1.0,0.8,1.2,2.1,2.9,3.4,4.2,4.9,5.6,6.6,8.3,9.2,10.3,10.8,11.4,12.3,11.8,13.2,12.5,13.6,15.6,15.5,15.5,15.9,16.0,16.7,17.7,17.1,17.4,17.5,18.3,17.4,18.4,18.9,19.1,18.5,18.7,17.9,18.3,18.7,18.2,19.6,19.6,18.4,19.2,18.4,18.1,18.2,16.9,17.4,17.4,18.1,16.9,16.9,16.8,17.0,16.7,16.4,16.3,16.6,16.2,15.8,16.3,15.6,15.2,15.3,14.6,14.8,15.0,14.1,13.4,14.2,13.6,12.0,11.9,13.1,11.9,12.9,13.2,13.8,13.9,14.6,15.2,14.1,14.5,13.7,13.2,13.8,12.8,12.1,11.3,11.1,11.5,11.5,10.7,10.2,11.0,11.6,12.1,11.9,13.0,13.4,14.9,14.6,15.9,16.3,16.8,16.3,16.6,16.2,16.0,15.4,15.4,14.6,15.8,14.7,13.4,14.2,13.7,12.6,12.6,13.0,12.2,11.6,11.8,11.8,11.4,11.0,10.5,10.3,11.0,12.0,11.5,12.0,12.3,12.7,12.6,13.2,13.2,13.1,15.0,15.2,15.5,16.3,14.3,14.9,16.2,15.9,15.4,16.0,17.0,15.9,16.7,15.8,15.6,16.3,15.9,15.7,15.8,16.6,17.2,16.7,17.3,17.4,18.3,16.7,18.2,17.8,19.3,19.0,17.6,17.0,16.2,16.3,16.8,17.5,17.9,18.3,17.2,15.5,16.0,15.0,15.5,14.9,15.0,14.9,14.4,14.9,14.2,13.7,13.6,13.7,14.0,14.7,14.7,15.1,15.0,15.1,14.2,14.2,15.3,15.7,15.9,14.6,14.2,12.7,12.2,11.6,11.8,12.6,12.1,11.4,11.0,10.6,10.9,11.6,11.2,12.9,12.6,14.7,15.2,15.6,16.1,16.5,16.9,16.9,16.6,16.6,15.9,15.2,15.8,15.1,15.4,15.5,15.3,16.3,17.6,17.0,18.0,17.8,18.5,17.6,18.6,18.0,19.5,19.1,17.8,18.4,17.7,17.9,17.1,17.6,16.2,16.3,15.6,14.7,14.3,12.5,12.9,11.3,10.8,10.4,10.4,10.8,11.0,10.5,11.2,11.6,12.9,13.2,14.3,15.4,15.8,16.5,17.5],[25.6,25.8,25.4,26.3,26.5,27.3,27.4,27.6,26.9,26.0,25.0,24.5,23.3,23.1,21.6,20.7,19.5,18.0,17.5,16.5,15.4,15.1,14.3,14.3,13.6,13.5,12.6,13.1,12.8,12.6,12.0,11.2,11.4,10.5,11.5,11.0,12.2,12.1,11.9,12.0,11.9,11.6,10.8,10.8,10.1,9.7,8.9,7.9,7.2,5.9,5.0,5.0,3.6,4.5,3.7,3.5,4.4,2.8,3.4,3.0,1.9,1.0,0.8,1.2,2.0,2.4,3.2,4.3,5.4,5.5,7.0,7.9,9.3,9.6,10.3,10.9,10.8,12.0,11.3,12.5,13.7,13.6,14.5,13.5,14.7,14.8,15.4,15.5,16.0,16.4,17.0,16.1,16.8,17.7,19.3,18.2,18.5,17.8,18.1,18.9,18.6,20.1,20.1,18.8,18.5,17.2,16.9,16.5,15.9,16.4,15.8,16.0,15.5,15.6,15.4,15.3,15.0,14.9,14.8,14.8,14.8,14.5,14.4,14.3,13.9,13.9,13.4,13.6,13.4,13.1,12.4,13.0,12.3,10.9,11.4,11.8,10.6,11.4,11.5,13.0,12.2,13.1,14.1,12.6,13.2,12.7,12.6,12.2,11.2,11.1,10.2,10.3,10.8,10.5,10.1,9.1,9.7,10.7,11.1,11.2,11.9,12.4,13.6,13.8,14.7,15.2,15.1,15.2,15.1,15.1,14.8,14.3,14.3,13.1,14.2,13.5,12.4,12.4,12.1,11.3,10.7,11.0,10.9,10.0,9.7,9.6,9.6,8.7,8.6,8.4,9.1,9.4,9.9,10.0,10.1,11.0,10.8,11.5,11.8,12.6,13.5,13.5,14.0,14.4,13.5,14.4,14.9,14.7,14.1,15.1,15.6,14.8,15.6,14.8,14.8,15.3,14.9,14.4,14.8,15.4,15.7,15.1,16.2,16.4,17.3,16.2,17.3,17.1,19.0,18.0,16.8,16.3,15.5,15.3,15.7,15.7,16.4,17.4,16.2,14.5,14.7,13.9,14.2,13.4,14.0,12.9,13.1,13.1,12.1,12.1,12.3,12.7,13.0,13.7,13.5,14.0,13.8,13.6,13.2,13.3,13.6,14.0,14.1,13.4,12.7,11.3,11.2,10.5,10.2,10.7,9.9,9.1,9.0,8.8,9.2,10.3,10.2,11.5,11.1,13.1,13.1,13.7,14.3,14.3,15.3,15.2,14.5,15.2,14.0,12.9,13.5,13.0,13.2,13.7,13.5,14.5,15.2,15.4,15.9,16.2,16.1,16.0,16.9,16.8,18.1,17.6,16.8,16.7,16.0,15.6,15.5,15.6,14.7,15.2,13.7,12.9,13.2,11.3,11.7,10.4,9.6,9.4,9.2,9.8,9.5,9.1,9.8,11.4,12.0,12.5,13.5,14.4,14.5,15.2,16.0],[24.6,25.2,24.7,25.7,25.5,26.5,26.8,27.5,26.3,25.1,23.7,23.5,21.9,21.5,19.8,18.9,17.7,16.3,15.4,14.6,13.4,13.1,12.0,11.7,11.4,10.7,9.7,10.4,10.2,9.3,9.3,8.1,8.4,7.8,8.8,8.4,9.7,9.8,10.0,9.9,9.8,9.3,8.6,7.8,6.9,6.5,5.9,5.1,4.5,3.9,3.2,3.3,2.6,2.8,2.3,2.5,2.7,1.9,2.7,2.5,2.2,1.5,1.3,0.8,1.0,1.6,2.1,2.7,3.2,3.5,4.7,5.0,6.4,7.1,7.5,8.3,8.3,9.7,9.4,10.0,10.8,10.8,11.0,12.0,12.5,12.9,13.4,13.8,14.4,13.8,14.7,14.2,14.5,15.0,16.1,15.5,15.7,15.2,15.8,16.5,16.2,17.4,17.4,15.9,15.7,14.7,14.2,14.2,13.2,13.5,13.9,13.7,12.8,13.2,13.0,12.3,12.3,12.6,11.7,11.8,12.0,11.7,11.4,11.0,11.2,10.7,10.0,9.9,10.3,9.5,8.6,9.4,9.6,7.9,8.1,9.1,8.0,9.1,9.0,10.0,10.0,11.0,11.5,10.8,10.8,10.4,10.8,10.6,8.8,8.4,7.8,7.9,7.9,7.5,7.2,7.0,6.9,8.1,8.5,8.0,9.2,9.1,10.7,10.4,11.7,12.2,12.9,12.1,12.5,12.4,11.6,10.7,11.1,10.1,10.3,10.1,9.2,9.1,9.0,8.6,8.0,8.2,7.9,7.5,7.1,6.6,6.9,6.4,6.2,6.8,7.2,7.0,8.0,7.6,7.5,8.3,7.8,8.5,9.0,9.3,10.2,10.7,11.2,11.8,10.8,11.0,11.6,11.6,11.0,11.6,12.4,11.7,12.5,11.3,11.4,12.3,12.0,11.6,11.8,12.6,13.7,12.6,13.9,14.6,15.1,14.5,15.4,15.4,17.1,16.4,14.8,14.4,13.8,13.3,13.7,13.3,14.1,15.3,14.0,12.0,12.4,11.3,11.3,10.4,10.7,9.9,10.2,9.6,9.0,9.1,9.2,9.7,9.7,10.7,10.5,11.1,11.1,11.3,10.5,10.4,11.2,11.6,11.6,10.7,9.7,9.0,8.1,7.9,7.3,7.9,7.5,6.7,7.0,6.7,6.7,7.5,7.4,8.4,8.8,9.7,10.5,10.8,11.4,12.0,12.4,13.2,12.7,12.5,12.0,11.2,11.4,10.4,11.0,11.2,10.6,11.5,11.6,11.9,12.7,13.4,13.9,14.1,14.9,14.7,15.2,15.2,14.1,14.3,14.3,13.9,12.4,12.3,11.3,11.7,10.1,9.9,9.7,8.8,8.3,7.5,7.4,6.6,6.3,7.3,6.8,6.6,7.4,8.1,9.7,9.5,10.9,11.2,12.1,12.5,13.5],[24.3,25.1,24.6,25.5,25.4,26.4,26.6,27.2,26.5,25.3,24.3,23.6,22.6,21.7,20.2,19.3,18.0,16.1,14.9,13.9,13.0,12.4,11.1,10.9,10.3,9.6,8.4,9.3,9.3,8.3,8.6,7.3,7.3,6.9,7.6,7.1,8.5,7.9,8.4,8.1,8.5,7.1,7.2,6.6,6.2,5.7,5.2,4.4,4.1,3.3,3.0,2.9,2.3,2.6,2.1,2.2,2.3,1.7,2.6,2.5,2.7,1.7,1.7,1.0,0.8,1.0,1.5,2.0,2.6,2.9,4.0,4.3,5.5,5.9,6.6,6.9,6.8,7.9,7.3,8.5,9.4,8.7,9.4,10.6,11.7,11.2,11.6,12.3,12.7,13.1,13.4,12.6,13.2,13.9,15.3,14.6,14.9,14.8,15.2,15.8,15.6,16.9,16.7,15.2,14.9,13.6,13.2,13.2,11.8,12.5,12.8,12.4,11.8,12.3,11.4,11.5,11.5,11.0,10.0,10.6,10.8,9.6,9.1,9.9,9.7,8.6,8.4,8.7,8.7,7.8,7.5,8.1,8.0,6.8,7.2,7.9,7.1,7.8,7.6,8.6,8.7,9.3,9.8,9.3,9.4,9.2,9.0,9.2,7.2,7.2,6.6,7.0,7.1,6.4,6.2,6.2,6.3,7.3,7.7,7.5,8.3,8.3,9.7,9.3,10.6,11.3,11.8,11.3,11.7,11.4,10.9,10.3,10.1,9.2,10.0,9.3,8.7,8.9,8.7,8.1,8.1,7.8,7.3,7.2,6.7,6.2,6.4,6.3,6.1,6.7,7.0,7.1,8.1,7.5,7.5,8.1,7.6,7.7,8.0,8.1,8.8,9.6,10.4,10.7,9.4,10.1,11.0,10.7,9.9,11.0,11.7,10.8,11.7,10.7,10.5,11.8,11.4,10.9,11.2,12.3,12.8,12.3,13.5,14.5,15.1,14.4,15.5,15.6,17.0,16.3,14.6,13.7,13.8,12.9,13.4,13.1,13.7,15.1,13.5,11.6,11.7,10.5,10.6,9.7,10.0,9.5,9.4,9.5,8.8,8.4,8.8,8.7,8.8,9.8,9.2,10.2,10.3,10.3,9.8,9.0,9.9,10.5,10.3,9.3,8.6,7.6,7.6,7.1,7.1,7.2,7.2,6.4,6.5,6.3,6.1,6.8,6.4,7.3,7.1,8.4,9.0,9.5,10.1,10.2,11.3,11.1,10.7,10.6,10.2,9.3,9.5,9.1,9.3,9.7,9.3,10.2,10.8,11.3,11.8,12.3,12.4,12.6,13.0,13.0,13.8,13.6,13.1,12.8,12.9,12.0,11.3,10.9,10.0,10.1,9.1,8.8,8.2,7.1,7.1,6.3,6.7,6.1,5.7,6.6,6.3,6.2,6.9,7.5,8.5,8.5,9.7,10.1,11.1,11.6,12.6],[23.9,24.7,24.0,25.1,24.8,25.7,25.9,26.8,25.8,24.9,23.3,23.3,22.0,21.5,19.4,18.4,17.1,15.6,14.4,13.2,12.3,11.6,10.6,10.7,9.8,9.3,7.8,8.7,8.7,8.0,8.0,6.9,7.1,6.6,7.2,6.9,8.0,7.6,8.2,7.8,7.9,6.9,6.6,6.4,5.5,5.0,4.6,3.7,3.4,2.9,2.6,2.6,1.9,2.4,2.0,2.2,2.5,1.9,2.6,2.5,2.6,2.0,1.8,1.4,1.0,0.8,1.0,1.5,2.1,2.6,3.3,3.7,4.7,5.2,6.1,6.4,6.1,7.1,7.1,8.1,9.3,8.7,8.7,9.7,9.6,10.0,10.5,10.9,12.1,12.8,12.8,12.3,13.1,13.4,14.8,14.2,14.6,14.1,14.8,15.1,15.0,16.1,16.2,14.7,14.4,13.3,12.7,12.4,11.8,12.2,12.0,11.3,11.5,11.5,10.5,10.5,10.6,9.8,9.4,9.8,9.9,8.8,9.3,8.9,9.0,8.6,7.9,8.2,8.3,7.6,7.5,7.6,7.5,6.4,6.9,7.5,6.4,7.2,6.7,8.3,8.1,9.0,9.3,8.9,8.3,7.9,8.0,8.1,6.7,6.9,6.2,6.7,6.7,6.1,5.7,5.8,5.8,6.8,7.3,7.0,7.9,8.0,9.2,8.9,10.2,10.6,10.9,10.6,10.9,10.8,10.2,9.6,9.6,8.9,9.1,8.9,8.2,8.0,8.0,7.7,7.2,7.1,6.7,6.5,6.1,5.8,5.7,5.7,5.4,6.0,6.4,6.3,7.1,6.7,6.7,7.3,7.1,7.4,7.7,7.8,8.6,8.9,9.4,9.9,8.9,9.4,10.0,10.0,9.3,10.1,10.6,10.0,10.8,10.0,10.0,10.7,10.6,10.3,10.4,11.1,12.4,11.6,12.7,13.7,14.2,13.5,14.5,14.8,16.4,15.3,13.8,13.2,13.0,12.4,12.9,12.4,12.7,14.0,12.6,10.9,10.8,10.0,9.7,9.0,9.3,8.7,8.9,8.6,8.1,8.0,8.3,8.3,8.4,9.3,8.7,9.5,9.5,9.4,8.9,8.5,9.1,9.6,9.7,8.8,8.2,7.4,7.1,6.6,6.5,7.0,6.7,5.8,6.1,5.8,5.7,6.4,6.2,6.9,6.9,7.9,8.2,8.8,9.2,9.4,10.1,10.2,10.2,10.0,9.5,9.0,9.1,8.6,8.6,8.9,8.3,9.3,9.6,10.3,10.8,11.3,12.1,12.4,13.2,13.6,13.7,13.3,13.3,12.1,11.8,10.6,9.8,9.6,9.0,9.8,8.3,8.3,7.8,7.0,6.9,6.0,6.3,5.5,5.2,6.1,5.7,5.6,6.4,7.0,8.1,8.2,9.1,9.5,10.4,10.9,11.7],[23.9,24.6,24.2,25.4,25.1,26.0,26.2,26.8,26.2,25.2,23.5,23.5,21.9,21.3,19.3,18.8,17.4,16.3,15.0,13.9,12.9,12.5,11.4,11.2,10.1,9.2,8.2,9.1,9.1,8.5,8.7,7.8,7.6,7.3,8.0,7.3,8.5,7.9,8.5,7.8,8.5,7.2,6.9,6.1,5.7,5.1,4.4,3.4,3.4,2.9,2.6,2.8,2.2,3.1,2.3,2.8,3.0,2.6,3.4,3.1,3.3,2.8,2.6,1.8,1.6,1.1,0.8,1.0,1.7,2.2,3.2,3.7,4.5,5.4,6.1,6.8,6.6,8.0,7.1,8.2,9.6,9.3,9.4,9.6,10.8,10.7,12.0,11.8,12.8,13.4,13.6,12.8,13.6,14.1,15.4,15.3,15.5,15.0,15.4,15.9,15.8,16.6,16.4,15.5,15.4,13.9,13.6,13.3,12.9,12.9,12.3,11.3,11.6,11.8,11.5,10.2,10.7,11.1,10.6,9.7,9.7,9.7,9.4,9.4,9.6,8.9,8.2,8.9,9.0,7.6,7.6,8.1,7.8,7.0,7.4,8.1,6.9,7.7,7.1,8.2,8.4,9.3,9.7,9.2,9.2,9.0,7.9,8.6,6.9,7.3,6.9,7.0,7.0,6.4,5.6,6.4,6.3,7.3,7.8,7.5,8.6,8.7,9.9,10.0,11.1,11.8,12.1,11.4,12.1,11.8,10.9,10.5,10.5,9.7,10.1,9.9,9.2,9.1,8.7,8.5,8.3,8.2,7.5,7.0,7.0,6.5,6.4,6.3,5.6,6.4,6.9,6.7,7.7,7.6,7.6,8.5,8.2,8.0,8.4,8.5,9.3,9.8,10.5,11.0,9.7,10.1,11.1,10.9,10.2,11.2,11.7,11.2,12.0,10.9,11.1,12.0,11.4,11.0,11.4,12.5,12.9,12.3,13.7,14.7,14.4,14.4,15.1,15.7,17.0,15.8,14.3,13.8,13.8,13.2,14.1,13.6,13.5,14.5,13.5,11.8,11.9,10.6,10.7,10.0,10.3,9.9,10.0,9.7,9.3,9.2,9.2,9.1,9.2,10.0,9.4,10.2,10.1,9.9,9.3,9.0,10.0,10.6,10.7,9.6,9.1,8.0,8.2,7.5,7.1,8.1,7.5,6.5,6.4,6.2,6.2,7.1,6.9,7.4,7.5,8.1,8.3,8.8,9.7,10.4,10.7,11.0,10.4,10.1,10.0,9.4,9.5,9.2,8.4,9.4,8.9,9.7,10.0,10.3,10.9,11.6,12.3,12.9,13.1,13.5,14.2,14.1,13.4,12.9,12.6,12.0,10.6,10.9,9.8,10.2,8.8,8.5,7.9,7.3,6.9,6.7,6.8,5.9,5.8,6.6,6.5,6.2,7.2,7.9,8.8,9.1,9.8,10.4,11.2,11.8,12.6],[24.9,25.5,24.9,26.0,25.4,26.5,27.1,27.9,26.9,26.1,24.4,24.4,23.3,22.7,20.9,20.1,19.2,17.5,16.5,15.0,13.5,13.1,11.4,11.6,10.4,10.1,8.8,9.8,10.3,9.4,9.4,8.4,8.3,7.6,8.6,7.9,9.4,8.8,9.6,8.5,8.7,7.7,7.9,6.7,6.1,5.1,4.3,3.2,3.4,3.1,2.5,3.4,2.4,3.7,3.3,3.7,4.4,3.5,4.7,4.4,4.3,4.0,3.7,2.7,2.1,1.6,1.3,0.8,1.2,1.9,2.8,3.4,4.0,5.0,6.0,7.1,7.3,8.1,7.8,8.9,10.3,10.9,10.8,11.2,11.1,12.1,12.4,13.0,13.1,13.9,13.9,13.4,14.8,14.9,17.4,16.7,16.9,16.4,17.0,17.7,17.5,18.9,19.3,17.5,17.1,15.2,15.2,14.6,14.1,14.5,13.7,13.6,13.7,13.1,12.7,12.3,12.6,12.0,11.3,11.4,11.2,10.9,10.6,10.6,10.3,9.4,8.6,9.4,9.2,8.5,8.5,8.6,8.3,7.8,8.1,8.8,7.6,8.2,7.2,9.0,9.1,10.1,10.6,9.8,9.4,9.3,8.9,8.6,7.3,7.7,6.8,7.3,7.3,6.6,5.9,6.1,6.6,7.6,8.5,8.5,9.3,10.2,11.2,11.6,12.9,13.4,13.7,13.5,13.9,13.8,13.4,12.9,12.4,11.9,12.2,11.7,11.1,11.0,10.1,9.6,9.6,9.5,8.5,8.2,7.9,7.2,6.6,7.2,5.9,6.6,6.9,7.3,8.0,8.2,8.4,9.4,9.6,9.4,9.9,9.3,10.6,10.7,11.8,12.2,11.0,11.9,12.7,12.6,11.9,13.0,13.6,13.1,14.1,13.4,13.1,13.7,13.8,13.2,13.4,14.2,15.2,14.4,15.5,16.3,16.8,16.1,17.1,17.2,18.3,17.4,16.2,15.3,14.7,14.4,15.1,14.9,15.1,16.1,14.7,13.1,12.8,11.5,12.1,11.3,12.1,11.5,12.0,11.4,10.9,10.6,10.7,10.7,10.4,11.3,10.1,11.2,10.6,10.7,9.9,9.7,10.7,11.4,11.8,10.4,10.2,8.9,9.5,8.4,8.0,8.8,7.9,7.0,6.7,6.2,6.7,7.6,7.4,8.1,8.2,9.4,9.2,10.2,11.1,10.8,11.3,11.7,11.2,10.7,10.7,10.3,10.6,10.1,9.8,10.3,9.6,10.8,10.8,11.7,11.7,13.2,12.8,14.0,13.8,14.8,15.1,14.6,14.0,13.8,14.0,12.7,12.3,11.9,11.3,11.1,10.0,9.4,8.7,7.9,7.5,7.0,7.1,6.0,6.0,6.9,6.7,6.9,7.9,8.9,9.7,10.5,10.7,12.0,12.8,13.5,14.2],[24.6,25.0,24.2,25.2,25.2,26.4,27.1,27.2,26.2,25.2,24.0,24.1,22.6,21.8,20.2,18.9,17.9,16.0,15.4,14.0,12.8,12.7,10.9,11.3,9.9,9.6,8.3,9.0,9.1,8.6,8.4,7.7,7.5,6.8,7.6,7.1,8.1,7.8,8.4,7.9,7.9,6.9,6.5,5.8,5.0,4.2,3.5,2.5,2.7,2.8,2.4,3.6,2.7,3.9,3.5,3.8,4.6,3.9,5.1,5.1,5.0,4.5,4.1,3.4,2.9,2.3,1.9,1.0,0.8,1.1,2.1,2.4,3.4,4.1,4.8,6.3,6.2,7.1,7.3,7.9,9.0,10.0,9.6,9.9,10.1,10.5,11.1,11.5,12.0,13.1,13.1,12.3,13.3,14.2,16.4,15.2,16.2,15.1,15.4,16.2,16.3,17.8,18.1,16.2,16.2,14.0,14.0,13.2,13.1,13.3,12.2,11.9,12.4,11.9,11.5,11.0,11.4,11.2,10.4,10.4,10.6,9.5,10.0,9.6,9.7,9.1,8.2,8.9,8.7,7.9,7.8,8.1,7.6,7.0,7.6,8.1,6.8,7.6,6.7,7.8,7.7,8.5,8.8,8.6,8.2,8.0,7.2,7.7,6.4,6.9,6.2,6.6,6.5,5.7,4.8,5.4,5.4,6.9,7.7,7.5,8.7,9.0,10.3,10.6,11.5,12.0,12.5,11.9,12.7,12.2,11.5,11.3,11.2,10.5,10.3,10.1,9.8,9.4,8.9,8.9,8.8,8.2,7.6,7.5,7.2,6.5,5.5,6.1,5.2,5.9,6.7,6.7,7.4,7.2,7.1,8.2,8.5,8.4,9.0,8.5,9.5,9.8,10.9,11.2,10.4,10.8,11.6,11.5,11.0,11.7,12.4,11.9,12.7,11.7,11.8,12.6,12.3,11.3,12.1,12.8,13.8,12.8,14.3,14.9,15.4,14.7,15.7,16.1,17.5,16.3,14.7,14.1,13.8,13.3,14.2,13.6,13.6,14.6,13.7,11.9,11.6,10.7,10.9,10.1,10.6,10.0,10.3,9.8,9.3,9.2,9.3,9.7,9.4,10.3,9.2,10.5,9.8,9.7,8.8,9.1,9.7,10.5,10.9,9.7,9.3,8.4,8.7,7.5,7.1,7.9,7.1,5.9,5.8,5.1,5.8,6.7,6.2,7.2,7.2,8.3,7.9,8.8,9.5,9.2,10.0,10.4,10.2,9.6,9.2,9.3,9.4,8.8,8.4,9.0,8.5,9.5,9.7,10.2,10.5,11.4,11.7,12.2,12.7,13.9,14.7,14.0,13.3,12.6,12.3,11.7,11.2,10.8,10.0,9.8,8.9,8.0,7.5,7.0,7.0,6.1,6.2,4.9,5.1,6.1,5.6,5.9,7.2,8.2,9.0,9.7,9.8,11.1,11.3,11.9,13.1],[24.5,24.9,24.5,25.5,25.2,26.4,26.8,27.3,26.3,25.4,24.0,24.2,22.5,21.4,20.2,18.6,17.7,15.3,14.2,13.0,11.7,11.9,10.4,10.4,9.3,9.0,7.9,8.6,8.7,8.5,8.3,7.8,7.3,6.8,7.4,6.8,7.8,7.1,7.7,6.9,7.3,6.2,6.1,5.0,4.6,3.4,3.3,2.3,2.3,2.7,2.4,3.5,2.8,4.3,3.7,4.6,5.5,4.7,6.2,5.9,5.8,5.1,4.8,3.7,3.5,3.1,2.3,1.9,1.3,0.8,1.2,1.9,2.8,3.4,4.6,5.2,5.6,6.6,6.7,6.9,8.1,8.4,8.7,9.5,9.8,10.5,11.3,11.2,12.2,13.0,13.5,12.6,12.9,14.1,15.9,14.9,15.5,14.4,15.0,16.2,16.1,18.0,17.7,15.9,15.5,13.0,13.3,12.5,12.3,12.3,12.2,11.2,11.3,12.1,11.7,10.4,10.5,10.6,10.1,9.8,9.7,9.2,9.0,8.9,8.9,8.4,7.9,8.2,7.8,6.9,7.7,7.6,6.9,6.7,7.3,7.4,6.3,6.9,6.4,6.8,6.7,7.8,8.2,7.6,7.7,7.1,6.3,7.2,5.8,6.1,5.6,5.8,5.8,4.9,4.4,4.9,5.1,6.4,6.8,6.7,8.2,8.4,9.1,9.8,10.5,11.2,11.7,11.0,12.1,11.4,10.8,10.8,10.6,10.1,10.1,9.9,9.5,9.0,8.4,8.3,8.2,7.8,7.1,7.0,7.1,6.4,5.6,6.1,5.1,6.1,6.9,6.8,7.8,7.7,7.8,8.4,8.4,8.4,8.9,8.3,9.2,9.3,10.3,10.6,9.6,10.1,11.0,10.9,10.2,11.0,11.7,11.1,12.1,11.2,11.0,12.1,12.0,11.3,11.3,12.5,13.4,12.8,14.1,14.7,14.6,14.1,15.0,15.4,17.0,16.0,14.3,13.4,13.3,13.1,13.5,13.6,13.3,13.9,13.0,11.6,11.5,10.3,10.7,10.0,10.1,10.0,10.0,9.9,9.3,9.3,9.3,9.4,9.3,10.0,9.1,10.2,9.3,9.3,8.6,8.7,9.0,9.9,10.0,9.1,8.9,7.8,8.2,7.3,7.2,8.1,7.3,6.2,5.9,5.2,5.8,6.6,6.1,7.0,6.6,7.8,7.9,8.1,8.5,8.5,9.3,10.2,9.6,9.1,9.1,8.6,9.0,8.5,7.9,8.9,8.6,9.0,9.2,9.6,10.1,11.0,10.9,11.7,11.9,13.0,13.9,12.9,12.7,11.9,11.8,11.2,10.4,10.5,9.3,8.5,7.9,7.5,7.0,6.5,6.5,5.6,5.8,4.5,4.9,5.7,5.4,6.0,6.6,7.6,8.2,9.1,9.0,10.4,10.2,11.0,11.9],[24.4,24.4,24.1,24.9,24.7,25.8,26.4,27.0,25.8,25.0,23.2,23.2,22.1,21.0,19.8,17.9,16.9,14.0,13.6,12.0,11.0,10.7,9.4,9.1,8.3,8.0,6.8,7.4,7.9,7.3,7.2,6.3,5.8,5.5,6.3,5.7,7.0,6.3,7.6,6.0,6.0,5.2,4.9,4.2,3.5,2.6,2.3,1.8,2.1,2.6,2.7,3.6,3.2,4.4,4.3,5.1,5.7,5.2,6.5,6.6,6.2,5.3,5.2,4.6,3.8,3.4,2.9,2.4,2.0,1.1,0.8,1.3,2.0,2.6,3.4,3.9,4.4,5.3,5.5,6.0,7.0,7.4,8.2,9.1,9.4,9.8,10.4,11.3,11.1,12.2,12.1,11.5,12.6,13.0,14.8,13.9,14.5,13.9,14.1,14.9,15.1,16.4,16.5,14.8,14.7,12.7,12.7,12.1,11.9,11.8,11.6,11.4,11.0,10.7,10.5,10.5,9.9,9.8,9.8,9.4,9.1,8.6,8.4,8.2,7.9,7.4,6.8,7.1,6.8,6.1,6.1,6.4,6.0,5.4,6.0,6.5,5.9,6.1,5.3,6.2,6.1,6.9,7.2,7.2,6.7,6.1,5.8,6.1,4.6,5.6,4.3,5.4,5.3,4.0,3.5,4.2,4.9,6.2,6.6,7.1,8.0,8.1,9.4,9.6,10.5,10.9,11.4,11.0,11.8,11.3,10.9,10.5,10.3,9.7,9.8,9.6,9.1,8.6,8.1,7.9,7.7,7.4,7.1,6.9,6.5,6.0,5.2,5.4,4.8,5.6,6.3,6.1,7.4,7.2,6.6,7.5,7.6,7.2,8.1,7.3,8.8,8.8,9.2,9.8,9.3,9.5,10.6,10.4,10.1,10.7,11.3,10.9,11.7,11.0,10.8,11.6,11.8,10.8,10.9,12.0,12.6,12.1,13.3,13.7,14.4,13.5,14.6,14.9,16.6,15.4,14.0,12.7,12.4,12.0,12.4,12.4,12.5,13.5,12.1,10.6,10.3,9.2,10.0,9.2,9.6,9.3,9.7,9.4,8.7,8.5,8.5,9.0,8.3,9.1,8.2,9.0,8.2,8.3,7.6,8.0,8.7,9.2,9.7,8.5,8.3,7.1,7.5,6.3,6.3,6.8,6.2,5.3,4.9,4.1,5.0,5.5,4.6,5.8,5.5,6.6,6.8,7.7,8.1,7.5,9.0,9.5,9.4,8.6,8.2,8.0,8.5,8.1,6.9,8.3,7.3,8.5,8.7,9.5,9.7,10.6,10.6,11.4,11.6,12.7,12.8,12.2,12.2,11.1,11.3,10.4,10.4,9.6,9.0,8.0,7.4,6.3,6.0,5.3,5.5,4.3,4.9,3.6,4.0,5.1,4.9,5.5,6.1,7.3,7.7,8.6,9.0,9.9,10.4,10.9,11.6],[23.8,24.3,23.7,24.8,24.6,25.7,26.0,26.2,25.4,24.4,22.9,23.1,21.4,20.6,18.9,17.2,16.1,13.1,12.4,10.9,9.7,9.5,8.0,7.9,7.0,6.9,5.7,6.2,6.3,6.0,5.9,5.4,4.6,4.6,5.2,4.3,5.2,4.7,5.5,4.6,4.7,3.9,3.5,2.7,2.5,2.0,1.7,1.8,2.0,2.7,2.8,3.5,3.4,4.6,4.5,5.3,5.9,5.8,6.9,6.9,6.7,6.1,5.7,4.9,4.8,3.8,3.2,2.9,2.4,1.9,1.3,0.8,1.1,1.6,2.3,3.1,3.6,4.3,4.3,5.0,5.3,5.6,6.5,7.6,7.8,8.3,9.1,9.2,10.1,10.6,11.3,9.8,10.4,11.6,13.8,12.1,13.2,12.2,12.2,13.3,13.3,15.3,15.3,13.2,13.0,10.5,10.5,10.1,9.6,9.7,9.5,8.9,8.8,8.9,8.8,8.0,8.0,8.2,7.8,7.2,7.7,7.4,6.7,6.6,6.9,6.0,5.6,6.2,6.1,5.1,5.1,5.7,5.5,4.3,5.1,5.7,4.4,5.1,4.3,5.2,5.0,6.1,6.5,5.3,5.7,4.9,4.6,5.0,3.7,4.5,3.4,4.1,3.9,2.9,2.8,3.4,3.8,4.7,5.0,5.1,6.5,6.6,7.5,7.9,8.7,8.9,9.7,9.0,9.9,9.5,8.8,8.6,8.3,8.0,8.0,7.7,7.3,7.2,6.7,6.4,6.3,6.0,5.4,5.2,5.3,5.1,4.3,4.6,4.1,4.9,5.7,5.5,6.4,6.3,5.7,6.1,6.2,6.0,6.6,6.0,7.1,7.6,8.2,8.5,7.7,7.9,9.0,8.8,8.1,8.7,9.5,9.0,9.9,9.1,8.9,9.7,9.8,8.9,9.0,10.1,11.1,10.3,11.9,12.5,12.9,12.5,13.4,14.0,15.9,14.6,12.8,11.8,11.8,11.2,11.5,11.0,11.1,12.5,11.3,9.1,8.8,7.9,8.2,7.5,7.9,7.6,7.9,7.7,7.1,7.0,6.9,7.3,6.9,7.8,6.9,7.9,7.2,7.3,6.6,6.8,7.2,7.9,8.1,7.0,6.9,5.8,6.0,5.0,5.1,5.7,5.4,4.4,4.3,3.7,4.1,4.3,3.7,4.4,4.0,5.0,4.8,5.5,6.1,6.3,6.8,7.5,7.3,6.5,6.2,6.1,6.4,5.7,5.4,6.3,5.9,6.5,6.6,7.2,7.6,8.3,9.0,9.2,9.6,10.4,10.8,10.2,10.4,9.6,9.2,8.9,8.2,7.7,7.0,6.5,5.7,5.2,4.9,4.3,4.4,3.5,3.7,2.9,3.2,3.7,3.9,4.3,4.6,5.8,6.3,6.7,7.2,8.2,8.3,8.7,9.8],[23.4,24.1,23.5,24.5,24.3,25.4,25.8,26.5,25.4,24.6,22.5,22.7,20.9,20.4,18.3,16.7,15.3,12.2,11.7,9.9,9.0,8.7,7.5,7.1,6.6,6.4,5.2,5.8,6.3,5.7,5.6,5.1,4.3,4.1,4.5,3.6,4.5,3.9,4.3,3.6,3.8,2.9,2.8,2.1,2.0,1.7,1.7,1.8,2.4,2.9,3.2,4.1,4.1,5.2,5.5,5.8,6.5,6.1,7.1,7.2,7.0,6.5,6.3,5.7,5.2,4.7,4.3,3.4,3.0,2.6,1.9,1.0,0.8,1.0,1.6,2.1,2.5,3.1,3.9,4.4,4.6,5.0,5.6,6.6,7.0,7.3,7.9,8.4,9.0,9.6,9.9,8.9,9.5,10.5,12.2,11.3,11.7,11.3,11.9,12.4,12.4,13.9,14.0,12.2,11.8,9.7,9.8,9.4,9.2,9.1,8.7,8.5,8.3,8.1,8.2,7.4,7.5,7.2,7.2,6.9,6.9,6.5,5.9,6.1,6.1,5.1,5.1,5.6,5.5,4.3,4.5,5.2,4.7,4.3,4.4,5.1,4.3,4.7,4.0,4.5,4.5,5.3,5.4,4.6,4.8,4.0,4.4,4.3,3.4,4.1,3.3,3.8,3.7,2.7,2.4,3.0,3.5,4.6,4.6,5.2,6.0,6.0,7.1,7.1,8.0,8.2,8.8,8.5,9.3,9.1,8.3,8.1,7.9,7.4,7.5,7.3,6.9,6.7,6.1,5.8,5.9,5.6,5.2,5.0,5.2,5.1,4.2,4.5,4.4,5.0,5.8,5.6,6.6,6.3,5.6,6.0,5.8,5.7,6.2,5.7,6.8,7.0,7.4,7.7,7.0,7.3,8.1,7.9,7.6,8.1,8.6,8.3,9.1,8.6,8.3,8.9,9.2,8.6,8.4,9.4,10.4,9.9,11.4,12.0,12.4,11.9,12.9,13.3,15.1,13.9,12.1,10.7,10.8,10.4,10.8,10.6,10.9,11.8,10.5,8.5,8.0,7.3,7.6,7.1,7.4,7.2,7.5,7.4,7.0,6.6,6.5,6.7,6.4,7.2,6.5,7.2,6.7,7.0,6.1,6.3,6.6,7.4,7.5,6.4,6.4,5.3,5.4,4.8,5.0,5.4,5.2,4.4,4.3,3.5,3.9,4.2,3.4,4.0,3.2,4.2,3.9,4.9,5.4,5.2,5.9,6.5,6.5,5.6,5.4,5.2,5.5,5.1,4.7,5.3,5.1,5.9,5.9,6.7,6.9,7.8,8.0,8.5,8.9,9.9,10.0,9.3,9.6,8.6,8.7,7.7,7.5,6.9,6.1,5.5,5.1,4.1,4.2,3.7,4.0,3.1,3.7,2.8,3.6,3.7,3.8,4.1,4.5,5.3,5.8,6.2,6.7,7.5,7.9,8.3,9.2],[22.7,23.3,22.5,23.7,23.9,25.1,25.4,26.0,24.9,23.7,21.4,22.4,20.2,19.4,17.2,15.4,14.2,10.8,10.2,8.1,7.5,7.1,5.8,5.6,4.9,4.7,3.9,4.0,4.4,4.1,4.0,3.5,2.9,2.9,3.0,2.5,3.1,2.7,3.1,2.5,2.6,1.9,1.9,1.4,1.4,1.4,1.5,1.7,2.2,2.7,3.1,3.7,3.9,4.4,4.7,5.2,5.6,5.7,6.6,6.7,6.4,6.0,5.7,5.1,4.7,4.3,3.7,3.4,3.0,2.6,2.2,1.5,1.0,0.8,0.9,1.3,1.6,2.2,2.4,2.6,3.0,3.3,3.6,3.9,4.4,4.9,5.4,5.8,6.4,7.0,7.5,6.6,6.9,8.0,9.6,9.3,9.6,9.2,9.7,10.1,10.0,11.8,11.8,9.6,9.0,7.4,6.8,6.4,6.1,6.4,6.1,5.7,5.5,5.8,5.5,5.0,5.1,5.0,4.7,4.5,4.8,4.3,3.8,4.1,4.1,3.7,3.4,3.8,3.7,2.9,3.1,3.6,3.2,2.6,3.2,3.5,2.9,2.9,2.4,3.1,2.9,3.7,3.7,3.0,3.4,2.8,2.6,2.8,2.2,2.7,2.3,2.8,2.6,1.9,2.1,2.6,2.8,3.4,3.4,3.8,4.4,4.7,5.3,5.4,6.2,6.3,7.0,6.7,7.3,7.2,6.5,6.3,5.8,5.6,5.9,5.7,5.2,5.3,5.0,4.5,4.6,4.5,4.0,3.8,4.0,3.9,3.3,3.5,3.6,4.2,5.2,4.4,5.4,4.8,4.3,4.4,4.5,4.2,4.7,4.1,4.9,5.2,5.6,5.8,5.3,5.4,6.2,6.1,5.7,6.2,6.8,6.4,7.1,6.6,6.4,7.0,7.2,6.6,6.6,7.5,8.4,8.0,9.4,10.4,10.8,10.7,11.5,12.1,14.1,12.6,10.8,9.8,10.1,9.2,9.4,9.0,9.1,10.6,9.1,6.7,6.1,5.6,5.8,5.4,5.6,5.4,5.6,5.7,5.2,5.1,4.9,5.1,4.8,5.3,4.6,5.3,4.9,4.9,4.3,4.3,4.8,5.4,5.6,4.7,4.6,3.8,4.3,3.5,3.6,3.9,3.7,3.1,3.0,2.5,2.8,2.8,2.2,2.6,2.2,2.8,2.5,3.1,3.5,3.5,4.0,4.3,4.5,3.7,3.6,3.6,3.7,3.5,3.0,3.6,3.4,3.7,3.8,4.2,4.6,4.9,5.3,5.6,6.1,6.7,7.1,6.7,6.8,6.1,5.8,5.3,4.9,4.4,3.9,3.6,3.3,2.8,2.8,2.2,2.5,2.0,2.5,2.0,2.5,2.6,2.8,3.1,3.2,4.0,4.2,4.6,5.0,5.6,5.9,6.3,7.3],[22.3,23.0,22.2,23.7,23.7,24.9,25.5,26.4,24.8,23.6,21.3,21.9,19.6,18.5,16.0,14.5,13.0,10.0,9.3,7.5,6.8,6.5,5.1,5.1,4.6,4.4,3.6,3.7,3.9,3.7,3.6,3.3,2.7,2.6,2.7,2.2,2.6,2.2,2.4,2.0,1.8,1.4,1.5,1.3,1.3,1.4,1.6,2.1,2.4,3.1,3.2,4.0,4.1,4.6,5.0,5.3,5.8,5.7,6.5,6.7,6.7,6.1,5.8,5.3,4.8,4.5,3.9,3.6,3.2,3.1,2.5,1.8,1.4,0.9,0.8,0.9,1.2,1.6,1.7,2.0,2.3,2.6,3.0,3.2,3.6,3.9,4.1,4.7,5.2,5.8,6.1,5.6,6.1,6.9,8.6,8.3,8.7,8.4,8.9,9.7,9.6,11.1,10.9,8.9,8.2,6.6,6.2,5.5,5.3,5.6,5.2,4.8,4.8,4.9,4.4,4.1,4.4,4.1,3.9,3.9,4.0,3.6,3.2,3.6,3.6,3.0,3.0,3.4,3.2,2.7,2.9,3.2,2.8,2.4,3.1,3.1,2.6,2.7,2.2,2.6,2.4,3.1,3.0,2.4,2.7,2.3,2.1,2.4,1.8,2.3,2.1,2.4,2.3,1.7,1.8,2.2,2.5,3.1,3.1,3.4,3.9,4.2,4.7,4.8,5.5,5.7,6.3,5.8,6.5,6.3,5.8,5.6,5.3,5.0,5.2,4.8,4.6,4.7,4.3,4.0,4.1,4.1,3.6,3.5,3.7,3.5,3.1,3.3,3.5,4.1,5.2,4.3,5.2,4.7,4.1,4.1,4.0,3.9,4.2,3.9,4.5,4.7,5.1,5.2,4.7,4.9,5.6,5.4,5.1,5.6,6.1,5.8,6.3,5.9,5.8,6.2,6.5,6.0,6.1,6.9,7.8,7.6,9.1,10.1,10.5,10.0,10.9,11.3,13.3,12.2,10.2,9.0,9.5,8.6,9.0,8.6,8.8,10.2,8.6,6.4,5.7,5.1,5.2,4.9,5.1,5.0,5.2,5.1,4.8,4.6,4.5,4.6,4.4,4.8,4.2,4.8,4.5,4.4,3.9,4.1,4.3,4.8,4.9,4.3,4.2,3.5,3.8,3.2,3.4,3.6,3.4,2.9,2.9,2.4,2.6,2.6,2.0,2.4,1.9,2.3,2.0,2.4,2.7,2.7,3.1,3.4,3.6,3.0,2.9,2.8,2.9,2.8,2.5,2.9,2.9,3.2,3.1,3.5,3.6,4.1,4.2,4.7,5.0,5.8,6.1,5.9,5.7,5.1,4.7,4.1,3.8,3.4,3.3,2.9,2.7,2.2,2.4,1.9,2.3,1.8,2.2,1.9,2.4,2.3,2.6,2.8,2.9,3.5,3.7,4.2,4.5,5.0,5.3,5.6,6.5],[22.6,23.0,22.1,23.3,23.7,24.8,25.2,26.2,25.0,23.7,21.1,21.7,19.7,19.0,16.4,14.8,13.6,9.8,9.0,6.9,6.4,6.0,4.7,4.5,3.9,3.6,3.1,3.1,3.4,3.3,3.1,2.8,2.2,2.3,2.2,1.8,2.1,1.8,2.0,1.7,1.5,1.2,1.2,1.2,1.2,1.5,1.8,2.3,2.5,3.1,3.4,4.1,4.2,4.8,5.2,5.4,6.0,6.0,6.8,7.3,6.8,6.0,5.9,5.4,5.1,4.6,3.9,3.6,3.2,3.1,2.8,2.0,1.7,1.2,0.9,0.8,0.8,1.2,1.4,1.7,1.9,2.1,2.3,2.7,2.9,3.3,3.5,4.0,4.6,5.0,5.4,5.0,5.3,6.0,7.7,7.6,7.9,7.7,8.4,9.0,8.7,10.1,9.7,7.9,7.2,6.0,5.2,4.8,4.6,4.8,4.5,4.1,4.2,4.2,3.7,3.5,3.5,3.4,3.1,3.2,3.2,2.9,2.5,2.9,2.9,2.4,2.3,2.8,2.6,2.0,2.3,2.7,2.2,1.9,2.5,2.6,2.1,2.1,1.7,2.1,2.0,2.5,2.5,2.0,2.3,1.9,1.6,1.9,1.4,2.0,1.8,2.2,2.1,1.6,1.7,2.0,2.2,2.7,2.7,3.1,3.4,3.7,4.1,4.3,4.9,4.9,5.4,5.3,5.9,5.7,5.2,5.1,4.7,4.6,4.7,4.5,4.1,4.2,4.0,3.6,3.7,3.8,3.4,3.2,3.5,3.4,2.9,3.1,3.3,4.0,5.2,4.0,5.1,4.5,3.8,3.7,3.6,3.4,3.6,3.3,3.8,3.9,4.2,4.4,4.1,4.2,4.8,4.7,4.4,4.9,5.3,5.1,5.7,5.4,5.2,5.6,5.9,5.5,5.6,6.2,7.1,7.0,8.4,9.9,10.4,10.1,11.0,11.4,13.6,12.1,10.4,9.1,9.7,8.6,8.7,8.2,8.7,10.2,8.5,5.8,5.0,4.5,4.5,4.2,4.5,4.4,4.6,4.6,4.2,4.1,3.9,4.0,3.7,4.1,3.5,4.0,3.8,3.6,3.2,3.4,3.6,4.0,4.1,3.6,3.6,3.0,3.4,2.9,3.1,3.2,3.1,2.7,2.6,2.2,2.3,2.2,1.7,1.9,1.6,1.9,1.7,2.0,2.3,2.3,2.7,3.0,3.1,2.6,2.5,2.6,2.5,2.4,2.0,2.4,2.3,2.5,2.5,2.9,3.0,3.4,3.4,4.0,4.4,5.0,5.3,5.1,4.9,4.4,4.0,3.4,3.3,2.9,2.7,2.3,2.1,1.7,1.9,1.4,1.8,1.5,1.9,1.7,2.2,2.1,2.4,2.6,2.6,3.3,3.3,3.6,3.9,4.4,4.7,5.0,6.0],[21.9,22.9,21.7,23.6,23.8,24.9,25.5,26.0,24.8,23.4,21.0,20.7,19.2,17.7,15.1,14.0,12.5,9.2,8.5,6.3,5.9,5.4,4.1,4.0,3.4,3.0,2.5,2.6,2.7,2.6,2.6,2.3,1.9,1.9,1.9,1.6,1.8,1.6,1.8,1.5,1.3,1.1,1.1,1.2,1.2,1.7,1.9,2.4,2.6,3.2,3.5,4.1,4.3,4.8,5.1,5.4,5.9,5.9,6.7,7.2,6.8,6.3,6.0,5.5,5.1,4.7,4.1,3.8,3.5,3.2,2.9,2.3,1.9,1.4,1.1,0.8,0.8,0.9,1.0,1.3,1.5,1.7,1.9,2.2,2.5,2.7,2.9,3.3,4.0,4.4,4.8,4.3,4.6,5.3,6.9,6.9,7.2,7.1,7.6,8.3,8.2,9.1,9.0,7.3,6.4,5.2,4.6,4.1,4.0,4.2,3.7,3.4,3.5,3.4,3.0,2.9,3.0,2.8,2.6,2.7,2.7,2.5,2.1,2.4,2.4,2.1,2.0,2.3,2.1,1.8,2.0,2.2,1.9,1.7,2.2,2.2,1.9,1.8,1.5,1.8,1.6,2.1,2.1,1.7,2.0,1.6,1.4,1.6,1.2,1.7,1.6,1.9,1.8,1.4,1.7,1.9,2.1,2.5,2.4,2.7,2.9,3.2,3.5,3.7,4.2,4.3,4.8,4.6,5.0,4.9,4.4,4.3,4.0,3.9,4.0,3.7,3.4,3.6,3.4,3.1,3.2,3.3,2.9,2.8,3.0,3.0,2.6,2.8,3.1,3.9,5.0,3.8,4.8,4.1,3.4,3.2,3.1,2.9,3.1,2.8,3.3,3.3,3.6,3.8,3.5,3.6,4.1,4.1,3.9,4.2,4.5,4.3,4.9,4.6,4.3,4.7,5.1,4.6,4.7,5.4,6.1,6.3,7.8,9.3,9.6,9.5,10.1,10.6,12.3,11.0,9.3,8.2,8.8,7.9,8.0,7.5,7.8,9.1,7.5,5.2,4.4,3.8,3.8,3.6,3.8,3.8,3.9,3.9,3.6,3.4,3.3,3.4,3.2,3.5,3.1,3.4,3.2,3.1,2.8,2.9,3.0,3.4,3.6,3.1,3.1,2.6,2.9,2.5,2.7,2.8,2.7,2.4,2.4,2.0,2.0,1.8,1.5,1.6,1.3,1.5,1.4,1.8,1.9,1.9,2.2,2.6,2.7,2.2,2.2,2.2,2.2,2.1,1.7,2.1,2.0,2.2,2.1,2.5,2.6,2.9,2.9,3.5,3.9,4.6,4.9,4.6,4.4,3.9,3.4,2.9,2.7,2.4,2.2,2.0,1.8,1.4,1.6,1.2,1.6,1.3,1.7,1.6,2.0,1.9,2.2,2.2,2.3,2.7,2.8,3.2,3.3,3.7,4.0,4.5,5.5],[22.3,23.0,22.1,23.5,24.0,25.0,25.2,25.7,24.4,23.5,20.6,20.9,19.3,18.3,16.0,14.2,12.9,9.0,8.2,6.1,5.8,5.2,3.9,3.9,3.3,3.0,2.6,2.5,2.8,2.7,2.6,2.4,1.9,2.1,1.8,1.7,1.7,1.6,1.7,1.5,1.2,1.1,1.2,1.5,1.6,2.4,2.2,2.8,3.0,3.7,4.0,4.7,4.9,5.5,5.8,5.9,6.5,6.5,7.3,8.0,7.2,6.7,6.5,6.2,5.9,5.4,4.8,4.2,3.8,3.5,3.2,2.6,2.3,1.9,1.4,1.1,0.8,0.8,0.8,1.0,1.3,1.4,1.7,1.9,2.2,2.5,2.7,3.0,3.7,4.0,4.4,4.1,4.2,4.9,6.8,6.6,7.1,6.8,7.3,8.0,7.8,8.9,8.6,7.0,6.2,4.9,4.3,3.8,3.7,3.9,3.4,3.1,3.2,3.0,2.8,2.6,2.7,2.5,2.2,2.3,2.4,2.1,1.9,2.2,2.2,1.8,1.8,2.1,2.0,1.6,1.9,2.1,1.8,1.7,2.1,2.2,1.8,1.8,1.4,1.6,1.5,1.9,1.9,1.6,1.9,1.6,1.2,1.6,1.3,1.7,1.6,1.9,1.8,1.5,1.8,1.9,2.1,2.4,2.3,2.7,2.9,3.1,3.4,3.5,4.1,4.2,4.5,4.5,5.0,4.8,4.4,4.3,3.9,3.9,4.1,3.8,3.5,3.7,3.4,3.1,3.3,3.4,3.0,2.9,3.2,3.2,2.8,3.0,3.4,4.2,5.4,4.1,5.1,4.5,3.6,3.3,3.1,2.9,3.1,2.7,3.1,3.2,3.4,3.7,3.4,3.5,4.0,3.9,3.7,4.1,4.4,4.3,4.7,4.6,4.3,4.7,5.0,4.8,4.8,5.4,6.3,6.5,7.8,9.5,9.9,9.7,10.6,11.0,13.1,11.6,9.8,8.6,9.2,8.1,8.2,7.6,8.0,9.4,7.7,5.2,4.1,3.7,3.7,3.5,3.7,3.8,3.9,4.0,3.7,3.4,3.3,3.3,3.1,3.3,2.9,3.2,3.0,3.0,2.7,2.9,3.0,3.3,3.4,3.0,3.0,2.6,2.9,2.5,2.8,2.9,2.9,2.7,2.7,2.2,2.2,2.0,1.6,1.6,1.3,1.4,1.2,1.6,1.7,1.8,2.1,2.4,2.5,2.1,2.1,2.1,2.1,2.0,1.6,1.9,1.8,1.9,1.8,2.2,2.3,2.7,2.7,3.2,3.7,4.3,4.7,4.5,4.2,3.8,3.2,2.7,2.4,2.1,1.9,1.7,1.5,1.2,1.3,1.2,1.5,1.4,1.7,1.8,2.1,1.9,2.3,2.4,2.3,2.7,2.7,3.1,3.2,3.6,3.9,4.4,5.2],[21.6,23.0,21.7,23.2,23.8,24.8,24.8,25.5,24.1,22.3,20.4,19.6,19.2,17.6,15.3,13.9,12.5,8.7,8.0,5.5,5.3,4.6,3.5,3.4,2.9,2.6,2.2,2.2,2.4,2.3,2.3,2.0,1.6,1.8,1.5,1.4,1.5,1.4,1.5,1.3,1.1,1.0,1.1,1.5,1.5,2.0,2.0,2.6,2.8,3.3,3.6,4.0,4.3,4.8,5.0,5.2,5.9,5.8,6.7,7.2,6.7,6.2,6.0,5.6,5.2,4.8,4.1,3.9,3.5,3.2,3.0,2.5,2.2,1.8,1.5,1.2,1.0,0.8,0.8,0.8,1.0,1.1,1.3,1.6,1.8,2.1,2.3,2.5,3.3,3.5,4.0,3.6,3.7,4.4,6.2,6.2,6.7,6.4,7.2,7.7,7.5,8.5,8.2,6.5,5.6,4.4,3.7,3.2,3.2,3.3,2.9,2.6,2.7,2.6,2.4,2.3,2.4,2.2,1.8,2.0,2.1,1.8,1.6,1.9,1.8,1.5,1.5,1.8,1.7,1.4,1.7,1.9,1.6,1.5,1.9,1.9,1.7,1.7,1.3,1.4,1.3,1.7,1.7,1.4,1.7,1.5,1.2,1.5,1.3,1.7,1.6,1.8,1.8,1.5,1.8,1.9,2.0,2.3,2.3,2.6,2.7,2.9,3.2,3.2,3.8,3.8,4.3,4.2,4.6,4.5,4.1,3.9,3.6,3.5,3.7,3.4,3.2,3.3,3.1,2.9,2.9,3.0,2.8,2.6,2.8,2.9,2.6,2.7,3.1,3.8,4.8,3.7,4.5,3.9,3.3,2.9,2.8,2.6,2.8,2.5,2.9,2.9,3.0,3.2,3.0,3.1,3.5,3.5,3.3,3.6,3.9,3.8,4.3,4.1,3.9,4.2,4.5,4.3,4.2,4.8,5.7,5.9,7.4,9.0,9.4,9.2,9.7,10.4,12.6,10.8,9.1,7.9,8.4,7.5,7.7,7.3,7.4,8.6,6.9,4.6,3.7,3.3,3.3,3.1,3.3,3.3,3.4,3.5,3.2,3.0,3.0,3.0,2.8,2.9,2.6,2.9,2.7,2.6,2.4,2.6,2.8,3.0,3.1,2.8,2.7,2.3,2.6,2.4,2.5,2.6,2.5,2.3,2.2,2.0,1.9,1.7,1.5,1.4,1.1,1.2,1.1,1.4,1.5,1.5,1.9,2.1,2.2,1.9,1.9,1.9,1.9,1.8,1.4,1.7,1.5,1.6,1.5,1.9,1.9,2.3,2.2,2.8,3.2,3.9,4.2,4.0,3.6,3.3,2.6,2.2,2.0,1.8,1.6,1.4,1.2,1.0,1.1,1.0,1.4,1.3,1.6,1.6,1.9,1.9,2.1,2.2,2.1,2.5,2.5,2.9,3.0,3.3,3.6,4.2,5.0],[22.2,23.1,22.2,23.5,24.0,24.9,25.0,25.0,23.5,22.3,20.6,20.0,18.5,16.9,15.1,13.8,12.6,8.8,8.3,5.9,5.6,5.3,3.9,3.9,3.5,3.2,2.8,2.8,3.1,3.0,2.9,2.7,2.1,2.2,2.0,1.8,1.9,1.7,2.0,1.7,1.3,1.4,1.4,1.9,1.8,2.3,2.5,3.0,3.1,3.7,4.3,4.9,5.3,5.7,5.9,6.3,7.0,6.6,7.9,8.0,7.6,6.8,7.2,6.5,6.2,5.7,5.0,4.6,4.2,3.6,3.4,2.9,2.5,2.2,1.8,1.6,1.3,1.1,0.9,0.8,0.8,1.1,1.3,1.6,1.9,2.2,2.3,2.8,3.5,3.8,4.3,3.9,4.1,4.7,6.5,6.4,7.1,6.7,7.2,8.0,7.9,9.0,8.7,7.0,6.1,5.0,4.3,3.7,3.7,3.8,3.3,3.0,3.1,3.0,2.6,2.6,2.8,2.6,2.1,2.5,2.5,2.1,1.8,2.3,2.2,1.7,1.8,2.2,2.1,1.6,2.0,2.4,2.0,1.9,2.4,2.4,2.1,2.0,1.5,1.6,1.4,1.9,1.9,1.5,2.1,1.8,1.2,1.8,1.6,2.0,1.9,2.2,2.2,1.8,2.1,2.3,2.5,2.9,2.8,3.2,3.5,3.7,4.0,4.1,4.7,4.7,5.1,5.1,5.5,5.5,4.9,4.8,4.5,4.3,4.6,4.3,4.0,4.1,4.0,3.6,3.6,3.7,3.4,3.2,3.4,3.5,3.1,3.2,3.6,4.3,5.4,4.2,5.2,4.5,3.8,3.6,3.5,3.3,3.5,3.1,3.6,3.7,3.8,4.0,3.9,3.9,4.3,4.4,4.2,4.5,4.7,4.7,5.2,5.1,4.8,5.1,5.5,5.3,5.1,5.7,6.6,6.8,8.1,9.7,10.3,9.9,10.3,10.8,12.5,10.8,9.5,8.4,8.9,7.9,8.4,7.7,8.0,9.0,7.4,5.3,4.3,4.0,4.0,3.9,4.1,4.1,4.3,4.4,4.0,3.8,3.7,3.7,3.5,3.7,3.3,3.5,3.1,3.1,2.8,3.0,3.2,3.7,3.9,3.4,3.6,2.9,3.3,2.9,3.1,3.1,3.0,2.8,2.7,2.3,2.3,2.1,1.8,1.6,1.4,1.4,1.3,1.7,1.7,1.7,2.1,2.5,2.7,2.2,2.3,2.4,2.3,2.2,1.7,2.0,1.9,1.9,1.7,2.1,2.1,2.6,2.5,3.1,3.5,4.3,4.5,4.2,3.9,3.5,3.0,2.4,2.3,1.9,1.7,1.6,1.4,1.1,1.3,1.1,1.6,1.6,2.1,2.0,2.3,2.3,2.6,2.7,2.7,3.2,3.2,3.6,3.8,4.1,4.4,4.8,5.6],[22.8,23.8,23.1,24.4,24.8,25.3,25.3,25.4,24.4,22.7,22.0,20.7,20.1,18.2,16.1,13.8,12.4,8.8,7.9,5.7,5.5,5.1,3.7,3.7,3.2,3.0,2.7,2.5,2.8,2.8,2.8,2.5,2.1,2.3,2.0,2.0,2.0,1.9,2.1,1.9,1.5,1.6,1.7,2.1,2.1,2.5,2.7,3.1,3.5,3.9,4.2,4.8,5.1,5.6,5.6,6.2,7.3,6.8,7.6,7.9,7.4,7.0,6.8,6.4,6.0,5.4,4.8,4.5,4.2,3.8,3.6,3.1,2.7,2.4,2.1,1.8,1.5,1.3,1.2,0.9,0.8,0.8,1.1,1.3,1.5,1.9,2.0,2.6,3.2,3.5,3.9,3.7,3.9,4.3,6.3,6.1,6.8,6.4,7.0,7.7,7.7,8.5,8.5,6.6,5.8,4.6,3.9,3.3,3.2,3.4,3.0,2.6,2.8,2.7,2.2,2.1,2.4,2.1,1.7,1.9,2.0,1.6,1.5,1.9,1.9,1.5,1.7,2.0,1.8,1.5,1.9,2.2,1.8,1.9,2.3,2.3,2.2,2.0,1.6,1.6,1.4,1.7,1.8,1.5,2.0,1.8,1.3,1.7,1.7,2.1,2.0,2.4,2.2,2.0,2.3,2.4,2.5,2.9,2.9,3.1,3.3,3.5,3.8,3.9,4.5,4.4,4.8,4.8,5.2,5.3,4.8,4.7,4.3,4.3,4.5,4.2,3.9,4.1,3.9,3.6,3.6,3.8,3.4,3.2,3.6,3.6,3.2,3.3,3.7,4.4,5.6,4.4,5.3,4.6,3.8,3.5,3.4,3.1,3.3,3.0,3.2,3.3,3.4,3.7,3.5,3.6,3.9,4.1,4.0,4.2,4.5,4.5,4.9,4.8,4.6,4.8,5.3,5.1,4.9,5.5,6.5,6.7,7.9,9.8,10.3,10.0,10.4,11.2,13.1,11.3,9.6,8.5,9.1,7.9,8.1,7.5,7.8,9.1,7.4,5.1,4.0,3.7,3.7,3.6,3.9,4.0,4.2,4.3,4.0,3.7,3.5,3.5,3.3,3.4,3.0,3.2,2.9,2.9,2.6,3.0,3.1,3.3,3.6,3.2,3.2,2.9,3.1,2.9,2.9,3.1,3.1,2.8,2.8,2.4,2.4,2.2,1.9,1.7,1.6,1.5,1.4,1.7,1.6,1.6,2.1,2.6,2.7,2.1,2.4,2.6,2.4,2.3,1.7,1.9,1.8,1.6,1.5,1.8,1.8,2.2,2.2,2.8,3.3,4.0,4.3,4.1,3.7,3.3,2.6,2.0,1.8,1.5,1.4,1.4,1.2,1.1,1.3,1.3,1.6,1.7,2.0,2.1,2.4,2.3,2.7,2.7,2.7,3.0,3.1,3.4,3.5,3.9,4.2,4.6,5.4],[21.4,22.6,21.8,23.2,23.7,24.3,24.1,23.9,22.8,21.4,19.4,19.5,17.3,16.3,14.0,13.0,12.1,8.5,8.1,5.5,5.5,5.1,3.4,3.4,2.9,2.7,2.4,2.3,2.5,2.5,2.5,2.3,1.9,2.1,1.8,1.9,1.8,1.8,1.9,1.8,1.5,1.7,1.7,2.0,2.0,2.5,2.6,2.9,3.2,3.7,4.1,4.6,4.7,5.3,5.4,5.7,6.2,6.2,7.0,7.4,7.0,6.4,6.5,5.8,5.4,5.2,4.6,4.4,4.1,3.7,3.6,2.9,2.6,2.4,2.0,1.8,1.5,1.4,1.2,1.0,0.8,0.8,0.8,1.1,1.3,1.7,1.8,2.2,2.9,3.2,3.6,3.3,3.5,3.9,5.7,5.8,6.2,5.9,6.5,6.9,7.1,7.8,7.6,6.1,5.2,4.2,3.4,2.9,2.9,2.9,2.5,2.2,2.4,2.3,1.9,1.9,2.0,1.7,1.5,1.6,1.7,1.4,1.3,1.6,1.6,1.2,1.5,1.8,1.6,1.4,1.7,1.9,1.7,1.8,2.1,2.1,2.0,1.9,1.5,1.4,1.3,1.7,1.7,1.5,1.9,1.8,1.4,1.7,1.7,2.0,2.0,2.2,2.2,2.1,2.2,2.4,2.5,2.8,2.6,2.9,3.0,3.3,3.5,3.6,4.1,4.1,4.6,4.6,4.8,4.9,4.5,4.3,4.0,3.9,4.2,3.9,3.5,3.7,3.6,3.3,3.3,3.5,3.1,3.0,3.2,3.3,3.0,3.0,3.5,4.4,5.5,4.3,5.2,4.5,3.7,3.2,3.1,2.9,3.0,2.7,3.1,3.0,3.3,3.5,3.3,3.3,3.7,3.8,3.6,3.9,4.1,4.1,4.5,4.4,4.1,4.4,4.7,4.6,4.5,5.0,5.9,6.3,7.6,9.4,9.9,9.7,9.7,10.7,12.6,10.5,9.1,8.4,8.7,7.8,7.7,7.3,7.6,8.5,7.1,4.8,3.8,3.4,3.4,3.3,3.5,3.6,3.8,3.9,3.5,3.3,3.2,3.2,3.0,3.2,2.6,3.0,2.6,2.6,2.4,2.7,2.8,3.2,3.4,2.9,3.0,2.5,2.9,2.6,2.8,2.9,2.8,2.7,2.6,2.3,2.3,2.0,1.9,1.6,1.5,1.4,1.3,1.5,1.5,1.6,1.9,2.2,2.3,1.9,2.1,2.3,2.1,2.1,1.5,1.6,1.5,1.4,1.4,1.5,1.6,1.9,2.0,2.4,3.0,3.7,4.0,3.9,3.3,3.1,2.3,1.8,1.6,1.4,1.2,1.3,1.0,1.0,1.2,1.2,1.5,1.7,1.9,2.0,2.3,2.2,2.6,2.5,2.5,2.8,2.8,3.2,3.2,3.6,3.9,4.4,5.2],[21.9,23.1,22.1,24.1,24.2,25.0,25.0,24.7,24.3,21.7,20.0,19.7,18.1,16.8,14.6,13.3,12.1,8.4,7.5,5.8,5.6,5.2,4.0,3.9,3.4,3.4,2.9,2.8,3.3,3.3,3.2,3.0,2.5,2.7,2.3,2.4,2.3,2.3,2.5,2.3,1.9,2.2,2.2,2.6,2.6,3.1,3.2,3.7,4.2,4.6,4.8,5.4,5.8,6.2,6.8,7.0,7.7,7.4,9.0,8.9,8.6,7.7,7.8,7.7,6.8,6.2,5.6,5.2,4.9,4.6,4.5,3.7,3.4,3.0,2.7,2.5,2.1,1.9,1.6,1.3,1.2,0.9,0.8,0.9,1.2,1.5,1.8,2.3,3.0,3.4,3.7,3.5,3.7,4.2,6.1,6.2,6.7,6.4,6.9,7.3,7.5,8.5,8.3,6.6,5.8,4.5,3.7,3.2,3.3,3.3,2.7,2.3,2.6,2.5,1.9,2.0,2.3,1.9,1.5,2.0,2.0,1.5,1.4,2.1,2.0,1.5,1.8,2.3,2.0,1.8,2.3,2.5,2.1,2.3,2.7,2.7,2.6,2.3,2.0,1.8,1.7,1.9,2.0,1.8,2.4,2.3,1.8,2.1,2.2,2.6,2.6,2.9,2.9,2.7,2.9,3.1,3.2,3.5,3.3,3.7,3.8,4.1,4.3,4.4,5.0,4.9,5.2,5.4,5.8,5.9,5.4,5.3,4.9,4.9,5.2,4.8,4.5,4.9,4.5,4.1,4.3,4.6,4.0,3.7,4.3,4.4,3.9,4.1,4.4,5.2,6.3,5.1,5.9,5.2,4.6,4.1,3.9,3.5,3.7,3.3,3.6,3.6,3.8,4.0,3.9,4.0,4.4,4.5,4.4,4.7,5.0,5.1,5.4,5.4,5.2,5.4,5.7,5.7,5.4,6.0,7.0,7.3,8.4,10.2,10.9,10.6,10.6,11.6,13.2,11.3,9.6,8.6,9.2,8.0,8.4,7.8,8.2,9.3,7.6,5.5,4.3,4.0,4.2,4.1,4.4,4.5,4.8,5.0,4.7,4.2,4.1,3.9,3.6,3.7,3.4,3.4,3.1,3.1,2.9,3.4,3.5,3.6,4.0,3.5,3.6,3.2,3.4,3.2,3.4,3.6,3.7,3.3,3.3,2.9,3.0,2.7,2.3,2.1,2.0,1.8,1.7,1.9,1.7,1.8,2.2,2.8,2.8,2.3,2.6,2.9,2.6,2.6,1.9,2.1,2.0,1.6,1.5,1.6,1.8,2.1,2.2,2.7,3.2,4.0,4.3,4.1,3.7,3.2,2.5,1.9,1.6,1.4,1.2,1.4,1.3,1.3,1.6,1.8,2.0,2.3,2.6,2.8,3.0,2.9,3.2,3.2,3.1,3.4,3.5,3.8,3.9,4.3,4.8,5.1,6.0],[21.8,23.5,22.6,23.6,23.8,24.8,24.8,24.8,23.8,21.6,19.0,18.8,16.0,14.9,13.3,12.8,11.6,7.7,7.5,5.3,5.2,5.1,3.5,3.6,3.3,3.2,2.8,2.7,3.1,3.2,3.1,3.0,2.6,2.7,2.5,2.5,2.5,2.5,2.6,2.4,2.1,2.4,2.3,2.8,2.8,3.2,3.4,3.7,4.2,4.6,4.9,5.6,5.6,6.2,6.5,6.7,7.9,6.9,8.8,9.1,8.4,7.8,7.7,7.2,6.1,6.0,5.6,5.3,5.0,4.8,4.8,3.9,3.6,3.1,2.7,2.6,2.1,2.1,1.8,1.6,1.4,1.2,0.8,0.8,0.9,1.3,1.5,2.0,2.7,3.0,3.4,3.0,3.4,3.8,5.9,5.8,6.3,5.9,6.4,7.0,7.2,7.9,7.9,6.0,5.3,4.1,3.5,2.9,2.9,2.9,2.4,2.1,2.3,2.1,1.7,1.8,2.0,1.6,1.3,1.7,1.8,1.4,1.4,2.0,1.9,1.5,1.9,2.2,2.0,1.9,2.3,2.6,2.3,2.4,2.7,2.8,2.7,2.5,2.1,2.0,1.9,2.0,2.1,2.0,2.5,2.4,2.0,2.3,2.3,2.7,2.8,3.0,3.1,2.8,3.1,3.3,3.3,3.7,3.5,3.7,3.9,4.1,4.4,4.4,5.1,5.0,5.5,5.5,5.7,5.9,5.4,5.2,4.8,4.6,5.2,4.7,4.3,4.7,4.5,4.1,4.3,4.5,4.0,3.8,4.2,4.3,3.9,3.9,4.3,5.1,6.1,4.9,5.8,5.1,4.4,4.0,3.9,3.6,3.8,3.4,3.7,3.7,3.8,4.1,4.0,4.0,4.4,4.6,4.4,4.7,4.9,5.0,5.4,5.3,5.0,5.3,5.6,5.5,5.2,5.7,6.8,7.2,8.3,10.0,10.4,10.0,10.4,11.0,12.6,10.8,9.7,8.7,9.0,7.9,8.3,7.6,8.1,9.1,7.5,5.2,4.2,3.9,4.1,4.0,4.3,4.3,4.6,4.9,4.4,4.1,3.9,4.0,3.6,3.8,3.2,3.5,2.9,3.0,2.7,3.2,3.4,3.7,4.1,3.6,3.8,3.3,3.5,3.3,3.5,3.6,3.6,3.5,3.4,3.1,3.0,2.7,2.5,2.3,2.2,2.0,1.9,2.1,1.8,1.8,2.1,2.7,2.8,2.2,2.6,2.9,2.7,2.7,2.1,2.1,2.0,1.6,1.6,1.5,1.7,1.9,2.0,2.5,3.0,3.9,4.2,3.8,3.5,3.0,2.2,1.7,1.4,1.4,1.2,1.4,1.4,1.6,1.8,1.9,2.2,2.3,2.7,2.9,3.1,3.0,3.3,3.2,3.2,3.5,3.6,3.9,4.0,4.4,4.8,5.1,5.9],[22.4,23.4,22.6,23.7,24.1,25.2,25.4,25.4,24.3,21.5,20.0,20.4,17.6,16.0,14.9,13.2,11.8,8.1,7.3,5.7,5.6,5.3,4.1,4.2,3.8,3.9,3.6,3.2,3.8,3.8,3.9,3.5,3.1,3.3,3.0,3.1,2.9,3.0,3.2,3.0,2.6,2.8,2.7,3.2,3.3,3.8,4.2,4.4,5.0,5.2,5.6,6.4,6.7,7.3,7.9,8.2,9.7,8.3,9.8,10.4,9.6,9.0,8.7,8.3,7.9,7.6,6.7,6.2,5.9,5.3,5.5,4.6,4.3,3.7,3.5,3.2,2.7,2.5,2.2,2.0,1.9,1.4,1.3,1.0,0.8,0.9,1.3,1.7,2.4,2.9,3.2,3.0,3.4,3.8,5.7,5.8,6.4,6.2,6.7,7.1,7.4,8.5,8.3,6.5,5.7,4.3,3.8,3.0,3.3,3.3,2.5,2.3,2.7,2.4,1.8,2.2,2.5,2.0,1.6,2.2,2.4,1.8,1.7,2.4,2.3,1.9,2.3,2.6,2.4,2.1,2.7,3.0,2.7,2.8,3.2,3.2,3.2,3.0,2.6,2.3,2.2,2.3,2.5,2.4,3.0,2.8,2.4,2.7,2.7,3.2,3.2,3.6,3.6,3.4,3.7,3.8,3.9,4.3,4.2,4.5,4.6,4.9,5.2,5.2,5.8,5.6,6.1,6.2,6.6,6.7,6.3,6.2,5.7,5.8,6.1,5.7,5.3,5.8,5.4,5.1,5.2,5.5,4.8,4.6,5.2,5.2,4.7,4.8,5.2,6.0,7.0,5.9,6.8,5.9,5.2,4.8,4.7,4.3,4.5,3.8,4.3,4.3,4.3,4.7,4.7,4.7,5.1,5.3,5.2,5.4,5.6,5.8,6.2,6.2,6.0,6.2,6.6,6.5,6.2,6.9,7.9,8.2,9.1,10.9,11.5,11.1,11.0,11.9,13.5,11.6,10.2,8.9,9.6,8.3,8.6,8.3,8.5,9.5,8.1,5.9,4.7,4.6,4.7,4.8,5.1,5.2,5.5,5.9,5.5,5.1,4.8,4.7,4.3,4.3,3.8,3.9,3.5,3.7,3.3,4.0,4.0,4.2,4.7,4.2,4.3,3.7,4.2,3.8,4.2,4.4,4.3,4.0,3.9,3.6,3.6,3.1,3.0,2.6,2.6,2.3,2.3,2.7,2.2,2.3,2.6,3.4,3.4,2.9,3.3,3.7,3.3,3.3,2.7,2.6,2.5,2.0,2.0,1.9,1.9,2.0,2.1,2.6,3.2,3.9,4.3,4.1,3.5,3.0,2.1,1.6,1.4,1.4,1.4,1.7,1.7,2.0,2.0,2.4,2.5,2.8,3.1,3.3,3.6,3.5,4.0,3.9,3.7,4.2,4.2,4.7,4.7,5.1,5.5,5.7,6.5],[22.5,23.8,23.1,23.0,24.3,24.6,24.9,25.4,23.2,21.2,18.4,18.1,16.3,14.9,14.3,12.9,11.6,8.0,7.7,5.8,5.7,5.8,4.5,4.7,4.2,4.4,3.9,3.7,4.1,4.2,4.3,3.9,3.5,3.8,3.5,3.5,3.3,3.4,3.8,3.6,3.0,3.5,3.4,4.0,3.9,4.5,4.8,5.1,5.5,5.9,6.3,6.8,6.9,7.7,8.2,8.6,9.9,8.8,9.7,10.6,9.6,9.2,8.9,8.7,7.8,7.7,7.0,6.7,6.3,5.9,6.1,5.3,5.3,4.6,4.2,3.9,3.3,3.2,2.8,2.6,2.3,2.1,1.6,1.4,0.9,0.8,0.9,1.4,2.2,2.8,3.2,2.8,3.3,3.8,5.6,5.8,6.3,6.0,6.6,7.4,7.3,8.1,7.8,6.3,5.5,4.4,3.7,2.9,3.1,3.3,2.3,2.1,2.8,2.5,1.6,2.1,2.7,2.0,1.7,2.4,2.6,2.0,2.1,2.7,2.8,2.4,2.8,3.1,2.9,2.8,3.3,3.4,3.3,3.4,3.6,3.7,3.7,3.5,3.3,2.9,2.8,2.7,2.7,2.9,3.6,3.4,2.9,3.4,3.5,3.9,3.8,4.2,4.4,4.1,4.3,4.8,4.8,5.2,4.8,5.1,5.1,5.4,5.7,5.7,6.4,6.2,6.7,6.8,7.1,7.3,6.8,6.6,6.1,6.1,6.6,6.1,5.5,6.3,6.0,5.5,5.7,6.1,5.4,5.3,5.8,5.9,5.5,5.5,5.8,6.4,7.3,6.2,7.1,6.3,5.6,5.3,5.2,4.8,5.1,4.4,5.0,4.8,4.9,5.2,5.3,5.2,5.6,5.8,5.7,6.0,6.2,6.4,6.7,6.7,6.4,6.7,7.1,6.8,6.6,7.3,8.2,8.5,9.5,10.8,11.5,11.2,11.2,11.8,13.3,11.6,10.1,9.3,9.7,8.5,8.8,8.4,8.7,9.5,8.5,6.2,5.3,5.1,5.2,5.2,5.5,5.6,5.9,6.2,5.8,5.4,5.2,5.2,4.7,4.8,4.4,4.5,4.0,4.1,3.8,4.5,4.5,4.8,5.3,4.8,5.0,4.5,4.9,4.5,4.9,4.9,4.8,4.8,4.8,4.3,4.1,3.7,3.5,3.2,3.2,2.8,2.8,2.9,2.4,2.5,2.7,3.4,3.3,2.9,3.4,4.1,3.5,3.7,2.9,2.8,2.8,2.4,2.2,1.9,1.9,1.9,2.0,2.5,3.0,3.9,4.3,3.8,3.4,2.9,1.8,1.5,1.3,1.4,1.6,2.0,2.3,2.4,2.7,3.1,3.2,3.3,3.7,4.0,4.4,4.3,4.8,4.6,4.5,4.9,4.9,5.3,5.2,5.6,6.0,6.1,6.8],[22.3,22.7,22.1,22.8,23.7,25.0,25.6,25.6,24.2,22.4,19.9,19.6,17.4,15.3,15.0,14.1,12.3,9.5,7.9,6.7,6.6,6.6,5.2,5.6,5.5,5.4,5.0,5.1,5.4,5.8,5.7,5.4,4.4,5.2,4.7,4.9,4.5,4.6,4.9,4.7,4.1,4.8,4.8,5.2,5.8,6.1,6.5,6.9,7.2,7.8,8.4,9.4,9.3,10.3,10.5,11.2,12.3,11.5,12.9,13.1,12.9,12.4,11.5,11.2,10.2,9.3,8.9,9.1,8.8,7.8,8.0,6.7,6.7,5.8,5.5,5.1,5.0,4.4,3.9,3.4,2.8,2.7,2.1,1.8,1.4,1.1,0.8,1.2,1.8,2.5,3.1,2.6,3.3,3.6,5.5,5.7,6.6,6.4,7.1,7.9,8.0,8.9,8.6,6.7,5.5,4.6,4.1,3.1,3.9,3.8,2.8,2.8,3.5,2.9,2.0,2.8,3.3,2.4,2.0,3.1,3.3,2.5,2.6,3.5,3.4,3.0,3.5,4.2,3.7,3.7,4.1,4.5,4.3,4.4,5.0,5.0,4.9,4.7,4.4,4.0,3.8,3.6,3.5,3.8,4.7,4.6,4.2,4.7,5.0,5.2,5.4,5.7,5.7,5.4,5.7,6.2,6.2,6.6,6.3,6.7,6.7,7.2,7.5,7.4,8.3,8.0,8.5,8.7,9.1,9.2,8.7,8.6,7.9,8.0,8.6,8.1,7.4,8.2,7.9,7.4,7.7,8.0,7.1,7.0,7.6,7.7,7.2,7.3,7.6,8.0,8.9,7.9,9.0,8.1,7.6,7.3,7.1,6.4,6.5,5.7,6.2,6.2,6.2,6.8,6.9,6.8,7.2,7.7,7.4,7.8,8.0,8.3,8.7,8.7,8.3,8.6,9.0,8.8,8.6,9.3,10.3,10.4,11.4,12.1,13.1,12.2,12.4,13.0,14.5,13.2,11.3,10.1,10.6,9.4,9.9,9.6,9.7,10.7,9.2,7.5,6.4,6.4,6.6,6.8,7.3,7.6,7.6,8.2,7.8,7.3,6.9,6.7,6.1,6.0,5.7,5.4,5.2,5.2,5.1,5.8,5.9,6.2,6.9,6.2,6.3,5.6,6.6,5.8,6.5,6.7,6.5,6.5,6.3,5.9,5.8,5.0,4.7,4.1,4.3,3.8,3.9,3.6,3.1,3.1,3.3,4.2,4.1,3.8,4.3,5.1,4.5,4.8,4.1,3.6,3.4,3.0,2.8,2.4,2.6,2.4,2.2,2.9,3.4,4.1,4.3,4.4,3.7,3.0,1.9,1.6,1.7,1.9,2.1,2.5,2.9,3.3,3.4,4.1,4.1,4.5,5.1,5.4,5.9,5.7,6.3,6.1,5.9,6.6,6.2,7.0,6.7,7.4,7.8,7.6,8.2],[22.2,22.6,22.4,22.4,23.7,24.0,24.6,25.2,23.2,21.6,18.8,18.7,17.1,15.6,14.7,13.8,12.6,9.5,8.9,7.2,7.3,8.1,6.1,6.9,6.5,6.6,6.3,6.2,6.5,7.0,6.7,6.8,5.9,6.5,5.8,5.9,5.4,5.7,5.6,5.4,4.8,5.3,5.8,6.1,6.9,7.3,8.1,8.3,8.8,9.3,9.8,11.0,10.7,11.9,12.0,12.4,13.6,12.9,14.3,14.8,14.4,13.7,13.1,13.0,11.8,10.9,10.3,10.1,9.8,9.1,8.9,8.2,7.9,7.0,6.7,6.1,5.5,5.2,4.8,4.5,4.0,3.8,2.8,3.1,1.9,1.8,1.0,0.8,1.1,1.6,2.7,2.5,2.8,3.4,5.1,5.7,5.8,6.0,6.9,7.6,7.5,8.8,8.2,6.4,5.7,4.5,4.1,2.9,3.8,4.0,2.7,2.9,3.8,3.3,2.6,3.2,3.9,3.4,3.1,4.1,4.3,3.6,4.0,4.8,4.8,4.5,5.0,5.4,5.0,5.0,5.5,5.5,5.5,5.5,6.2,6.2,6.3,5.8,5.2,5.0,4.7,4.7,4.6,4.6,5.7,5.3,4.7,5.5,5.8,6.2,6.3,6.9,7.2,6.6,7.3,8.0,8.0,8.5,8.0,8.6,8.6,9.0,9.1,9.3,10.2,10.0,10.3,10.9,11.3,11.6,11.0,10.8,10.0,10.3,10.7,9.9,9.4,10.2,9.8,9.4,9.6,9.9,9.0,8.8,9.7,9.6,9.1,9.1,9.2,9.5,10.4,9.6,10.9,9.7,9.0,8.5,8.8,7.9,8.3,7.1,7.9,7.6,7.5,8.0,8.4,8.2,8.7,9.2,9.2,9.3,9.6,10.2,10.9,10.9,10.2,10.6,11.2,10.8,10.6,11.2,12.3,12.1,12.7,13.2,14.2,12.9,13.1,13.7,15.4,14.1,12.1,11.1,11.3,10.5,10.7,10.7,10.7,11.3,10.2,8.7,7.5,7.6,8.0,8.2,8.8,9.0,9.6,10.4,9.7,9.0,8.4,8.4,7.6,7.5,6.9,6.6,6.4,6.3,6.3,7.0,7.2,7.5,8.5,7.8,7.9,7.3,8.2,7.7,8.3,8.1,8.1,8.3,7.8,7.5,7.5,6.3,5.8,5.4,5.3,5.1,4.7,4.7,3.7,3.6,3.7,4.8,4.7,4.5,5.0,5.8,5.4,5.8,5.1,4.8,4.8,4.1,3.6,3.3,3.0,2.7,2.6,2.9,3.4,4.0,4.4,4.2,3.4,3.1,2.0,1.7,2.0,2.5,2.9,3.5,4.1,4.2,4.9,5.0,5.3,5.7,6.3,7.0,7.6,7.3,8.2,7.9,7.6,8.3,7.8,8.8,8.4,9.0,9.6,9.3,9.8],[21.9,22.7,22.4,23.0,23.8,24.9,25.6,25.6,24.1,21.9,20.0,19.7,17.9,16.6,15.2,14.2,12.5,10.9,10.6,8.8,8.7,10.2,7.9,8.8,8.1,9.3,8.7,7.8,8.3,9.7,8.8,9.4,7.9,8.3,7.1,7.7,6.9,7.4,7.6,7.5,6.5,7.7,7.7,8.5,9.4,9.7,10.8,11.1,11.9,12.1,13.1,14.2,14.3,14.6,14.9,15.6,16.4,15.7,17.7,17.7,17.0,16.6,16.0,15.8,15.0,13.5,13.5,13.8,12.6,11.9,11.9,11.0,10.6,9.5,9.3,8.6,8.2,7.3,6.7,6.4,5.5,5.4,4.1,4.0,3.1,2.5,1.8,1.2,0.8,1.1,2.0,2.2,2.3,2.5,4.8,5.1,6.0,6.2,7.4,8.7,8.2,9.3,8.6,6.8,5.4,4.5,4.5,3.4,4.4,4.5,3.0,3.3,4.7,4.3,3.2,3.9,5.2,4.2,3.6,5.2,5.8,4.8,5.2,6.7,6.3,5.9,6.2,7.1,6.7,6.7,7.6,8.2,8.0,8.2,9.1,9.3,9.0,8.5,8.0,7.4,6.6,6.7,6.7,6.5,8.3,7.6,6.8,8.1,8.4,9.1,9.3,10.1,10.0,9.3,10.0,10.9,11.1,11.7,11.2,12.1,11.9,12.6,12.3,13.1,13.7,13.5,13.6,14.3,15.1,15.4,14.6,14.5,13.9,13.9,14.3,13.7,13.1,13.8,13.1,13.3,13.1,13.2,12.1,11.9,12.8,12.4,12.1,12.2,12.2,12.1,13.1,12.5,13.6,12.7,11.8,11.3,12.2,10.6,11.6,9.9,11.4,10.7,10.2,10.9,12.0,11.3,11.9,12.9,12.8,12.8,12.8,13.6,14.4,14.3,13.8,13.9,14.6,14.2,14.1,14.9,15.3,14.7,15.1,15.4,16.1,14.9,15.3,15.8,17.2,16.2,14.3,13.2,13.4,12.5,12.4,12.3,12.5,12.9,12.5,11.1,10.0,10.2,11.3,10.9,12.2,11.9,12.8,13.7,12.9,12.5,11.2,11.7,10.4,10.7,9.8,9.3,8.8,9.0,9.1,10.2,10.2,10.3,11.7,11.0,11.7,10.4,11.7,10.3,11.4,10.5,10.5,10.6,9.8,9.4,9.8,8.7,7.8,7.1,7.1,6.2,6.1,5.7,4.9,5.0,5.0,6.3,6.1,5.7,6.4,7.7,6.6,7.3,6.3,5.7,5.9,5.2,4.6,4.1,3.8,3.4,3.3,3.6,4.2,5.0,5.5,4.9,3.8,3.8,2.2,2.5,2.7,3.3,3.5,4.3,5.2,5.6,6.0,7.3,7.3,8.1,9.2,9.1,10.3,10.3,11.3,11.0,10.6,12.1,11.2,12.7,12.0,12.7,13.1,12.3,12.6],[22.1,22.3,22.1,22.5,23.0,24.4,25.6,25.9,23.1,22.1,19.9,20.2,18.1,16.6,15.3,13.9,12.9,11.2,11.0,9.5,9.5,10.9,9.0,10.1,9.5,10.8,11.0,9.9,9.9,11.8,10.8,12.0,10.7,11.0,9.7,10.5,9.3,10.2,9.6,9.9,8.1,9.5,10.5,11.1,12.1,12.3,13.7,13.7,14.1,14.5,15.1,15.9,16.3,16.6,16.6,17.7,17.8,18.0,19.4,19.2,18.9,18.7,18.1,17.3,16.7,16.1,15.6,15.4,15.0,14.1,14.0,13.6,12.8,11.7,11.7,10.6,10.3,8.8,8.6,8.0,7.2,7.0,5.3,5.5,3.9,3.7,2.7,2.1,1.1,0.8,1.1,1.6,1.9,2.4,4.1,4.9,5.6,6.2,7.2,8.5,7.7,9.0,7.7,6.4,5.4,4.5,4.3,3.7,4.7,4.6,3.7,4.3,5.5,4.7,4.0,5.3,6.2,5.4,5.2,7.1,7.3,6.5,7.3,7.6,7.8,7.2,8.2,8.7,8.7,8.6,9.8,9.9,9.9,10.5,11.3,11.1,11.6,10.2,9.9,9.2,8.5,8.2,7.8,7.5,9.0,8.9,8.4,9.3,10.6,10.6,11.7,12.0,11.5,11.3,12.8,13.1,13.5,13.9,13.2,13.8,13.7,14.1,14.0,14.7,15.3,15.3,15.4,15.8,16.5,16.7,15.8,15.8,15.5,15.5,15.6,15.2,14.7,15.4,14.6,15.1,14.8,14.9,14.0,14.0,14.8,14.5,14.3,14.4,14.4,14.4,15.1,14.7,15.5,14.4,14.3,13.8,14.1,13.0,13.6,11.9,13.7,12.1,11.3,11.8,13.9,13.1,12.7,14.6,14.6,14.4,13.9,15.1,15.9,15.4,15.0,15.0,15.5,15.4,15.0,15.6,16.5,15.6,16.1,16.2,16.5,15.6,15.8,16.4,17.8,16.8,15.1,13.8,14.3,13.5,13.4,12.8,12.9,13.3,12.5,12.0,10.9,11.4,12.6,12.7,13.9,13.7,14.7,15.3,14.8,14.3,13.5,13.8,12.3,12.0,11.4,10.3,9.9,10.0,10.5,11.9,11.7,11.0,13.0,12.8,13.6,12.7,13.5,13.0,13.7,13.1,12.9,13.7,12.5,12.5,12.6,11.8,10.9,9.9,9.6,8.9,8.1,7.3,6.7,6.4,6.5,7.4,7.3,7.2,8.1,9.3,8.1,9.2,8.6,7.6,8.1,7.5,6.2,6.0,5.3,4.8,4.7,4.3,4.2,4.9,5.5,5.0,3.9,4.0,3.0,3.5,4.2,4.4,5.4,6.1,7.1,7.5,8.5,9.2,9.6,11.0,11.9,12.3,13.3,12.8,13.6,13.2,13.1,13.8,13.2,14.2,13.5,14.4,14.7,13.5,14.0],[22.2,23.2,22.8,23.4,23.6,24.7,25.4,26.0,23.8,23.0,21.7,21.4,19.0,18.2,16.4,14.9,13.9,11.9,11.8,10.4,10.1,12.0,9.7,11.4,10.3,12.2,11.8,10.6,11.1,13.0,12.0,12.8,12.0,12.2,10.7,11.4,10.2,10.6,10.6,10.8,9.3,10.9,11.6,12.5,13.5,13.9,15.2,15.2,15.7,15.9,16.6,17.7,17.5,17.8,17.6,19.0,19.5,18.8,20.7,20.5,20.7,19.7,19.7,18.7,18.0,17.3,17.3,16.9,16.4,15.5,15.2,14.8,14.0,13.5,13.0,11.9,11.3,10.0,9.9,9.0,8.1,8.0,5.8,5.7,4.3,3.8,3.2,2.5,1.6,0.9,0.8,1.2,1.7,2.3,3.9,4.1,5.7,6.4,7.2,8.5,7.6,9.0,8.0,6.5,5.5,4.7,5.0,4.1,5.3,5.1,3.9,4.7,6.1,5.2,4.3,6.3,6.5,5.9,5.4,7.7,7.4,6.8,7.8,8.4,8.1,8.5,9.1,9.2,8.9,9.2,10.4,10.5,10.5,11.2,11.8,12.1,12.3,11.1,10.8,9.9,8.9,9.0,8.7,8.7,10.4,10.3,9.5,10.8,11.5,11.7,12.7,12.8,12.8,13.0,14.2,14.6,14.6,14.9,14.4,15.2,14.8,15.2,14.6,15.7,16.1,16.4,15.9,16.7,17.2,17.6,17.3,16.9,16.4,16.6,16.8,16.3,15.8,16.5,15.9,16.3,16.4,16.1,15.3,15.4,16.3,15.8,15.5,16.3,16.3,16.0,16.9,16.4,17.3,16.4,16.0,15.3,15.5,14.1,14.8,13.2,14.2,13.4,13.0,13.1,14.5,14.0,14.3,15.5,15.4,15.4,15.1,16.1,16.4,16.6,16.1,16.2,16.8,16.9,16.4,16.9,17.7,17.3,17.3,17.4,18.2,17.1,17.0,18.0,18.5,17.8,16.4,14.9,15.5,14.6,14.5,14.1,14.1,14.2,14.2,13.4,11.9,12.6,13.7,14.1,15.0,15.1,15.6,16.4,16.1,15.4,14.9,14.6,13.7,13.1,12.3,11.5,11.0,11.3,11.7,13.4,12.8,12.8,14.0,14.0,14.6,13.6,14.8,13.7,15.1,14.6,14.5,15.4,14.0,14.1,13.8,12.6,12.3,11.4,10.3,10.1,8.9,8.5,7.3,7.3,7.1,8.7,8.1,8.0,9.4,10.5,9.1,10.1,9.2,8.6,9.0,8.0,6.9,6.6,5.6,5.0,4.5,4.3,5.1,5.6,5.9,5.6,4.4,4.9,3.2,3.7,4.3,4.8,6.2,6.7,8.0,8.1,9.3,10.1,10.4,11.9,12.7,14.0,14.9,14.3,15.0,14.8,14.2,15.0,14.3,15.5,14.6,15.4,15.6,15.0,14.9],[21.9,22.8,22.2,22.8,23.8,24.9,25.0,25.7,23.1,22.3,21.3,20.8,18.3,17.5,16.7,14.5,13.7,11.6,12.0,10.8,11.0,12.0,10.0,11.1,10.6,11.9,11.7,11.0,11.6,12.3,12.2,12.3,11.5,12.2,11.4,11.5,10.9,11.6,11.6,11.8,10.4,11.3,11.5,12.8,13.3,14.2,15.2,15.2,15.8,15.9,16.5,17.5,17.4,18.0,18.0,18.6,18.8,18.7,19.6,20.0,19.8,19.6,19.1,18.5,18.1,17.4,17.2,17.4,17.0,15.9,15.6,15.6,14.6,13.7,13.4,12.4,11.5,10.9,10.3,10.0,10.1,9.0,7.8,7.4,6.0,4.5,4.3,2.9,2.1,1.5,1.1,0.8,1.4,2.5,4.5,4.1,5.5,6.0,6.1,8.0,7.9,9.0,8.1,6.6,5.9,4.0,5.0,4.2,5.4,5.2,3.7,4.9,6.8,4.8,4.6,7.0,7.0,6.1,6.9,8.4,7.9,7.4,8.7,9.1,9.1,8.7,9.9,10.2,10.1,10.1,10.5,10.8,11.2,10.9,11.5,12.4,13.4,12.0,11.1,11.3,10.6,10.3,10.1,10.2,12.1,11.9,10.9,11.7,11.6,12.6,12.2,13.0,13.7,12.8,13.7,15.1,14.9,15.4,14.2,15.0,14.9,15.1,15.0,15.2,16.0,16.0,16.1,16.8,17.0,17.4,17.1,16.7,16.1,16.2,16.8,16.0,15.4,16.5,15.9,15.3,15.7,16.2,15.0,14.8,16.1,16.1,15.4,15.9,16.2,15.7,16.7,16.1,17.1,16.3,15.5,14.3,14.9,13.3,14.0,12.2,13.9,12.8,12.3,13.5,13.7,13.0,13.9,14.9,14.8,14.6,14.9,15.9,16.0,16.4,15.6,15.4,16.6,16.3,15.6,16.4,17.2,16.7,17.4,17.5,17.8,16.6,16.7,17.5,18.3,17.6,16.2,14.5,15.2,14.4,14.6,14.6,14.6,14.3,14.4,13.2,11.8,12.1,13.2,12.8,14.1,14.5,15.2,16.2,15.8,14.8,13.7,14.1,12.5,12.5,12.0,11.5,11.3,11.6,12.0,12.9,13.4,13.2,14.1,13.6,13.8,12.9,14.2,13.2,14.4,13.6,14.3,14.9,14.3,13.7,13.4,12.2,11.7,11.0,10.5,10.4,10.1,9.9,9.5,9.6,9.2,10.3,9.8,9.8,11.4,11.9,10.7,11.3,10.3,9.8,9.7,9.7,9.1,7.8,8.3,6.6,6.4,5.2,5.7,5.9,6.9,6.7,4.5,5.1,3.8,5.4,5.7,6.7,7.6,8.8,9.4,9.8,10.1,10.3,10.5,11.5,12.3,13.5,14.2,13.4,14.9,14.4,13.5,14.3,13.8,14.8,13.7,14.5,15.6,15.2,15.2],[22.1,22.9,22.0,22.8,23.2,24.4,24.7,25.4,22.8,21.9,20.1,21.1,18.5,18.0,16.6,14.6,14.0,11.9,11.9,11.0,10.8,12.1,10.9,11.8,11.6,12.7,11.6,12.1,12.7,13.4,13.4,13.7,13.0,13.6,12.4,13.1,12.1,13.3,13.3,13.8,11.7,12.8,13.5,14.6,15.1,16.1,16.9,17.0,17.2,17.3,17.8,18.5,18.0,18.5,18.9,19.3,19.6,19.6,20.6,21.0,21.1,20.2,20.0,19.3,18.8,18.6,18.7,18.5,18.1,17.6,17.1,17.6,16.3,15.4,15.0,13.9,13.0,12.0,11.3,11.0,10.8,10.6,8.7,8.0,7.1,5.2,4.8,3.7,2.7,2.2,2.1,1.2,0.8,1.7,3.7,4.2,5.5,5.8,6.2,7.5,7.6,8.2,7.2,6.6,5.2,4.4,4.5,4.3,5.4,4.9,4.1,5.4,6.6,5.1,5.4,8.2,7.4,6.0,8.8,9.5,9.0,8.3,9.9,9.9,10.1,9.6,10.5,10.6,10.8,10.8,11.8,12.0,12.2,12.4,12.9,13.5,13.8,13.2,12.5,11.2,11.4,11.5,11.3,11.0,13.2,13.0,12.0,13.0,13.3,13.7,13.4,14.2,15.0,14.3,15.2,16.1,15.8,16.2,15.3,15.7,15.8,15.9,15.6,16.1,16.7,17.2,17.2,17.3,18.1,18.3,17.7,17.3,17.0,16.9,17.2,16.8,16.2,16.9,16.6,16.4,16.6,16.7,15.9,15.8,16.8,16.5,16.2,16.9,16.7,16.8,17.3,17.1,17.9,16.7,16.3,15.5,15.7,14.6,14.9,13.5,14.7,13.6,13.3,13.9,14.5,14.0,14.5,15.5,15.7,15.4,15.8,16.5,17.1,16.9,16.5,16.6,17.2,17.2,17.0,17.5,18.5,17.9,18.7,18.3,19.1,17.8,17.7,18.2,19.0,18.5,16.8,15.5,15.9,14.9,14.9,15.2,15.3,14.6,14.7,14.1,13.0,13.3,14.0,14.4,15.0,15.7,16.0,16.7,16.4,15.6,15.0,14.7,13.8,13.0,12.9,12.3,12.3,12.3,12.5,13.6,13.9,13.7,14.8,14.6,14.5,13.9,14.9,14.5,15.5,15.3,15.4,16.0,15.4,15.5,14.9,13.9,13.2,12.4,11.9,11.2,11.2,11.4,10.7,10.6,10.5,11.4,11.6,11.5,12.3,13.1,12.6,12.4,12.0,11.2,10.9,10.6,10.3,9.3,8.7,7.6,7.2,6.0,6.8,6.8,7.5,6.8,5.3,5.6,4.3,5.9,7.1,7.4,8.7,10.1,10.6,10.5,10.9,11.4,12.0,13.0,13.7,14.9,15.1,15.0,15.6,15.1,14.5,15.2,14.5,15.3,15.0,15.8,16.5,16.1,16.4],[21.2,21.8,21.9,22.4,23.2,24.2,24.7,25.2,23.4,22.2,21.7,22.0,19.6,18.4,17.3,15.2,14.9,13.2,13.5,12.9,12.6,14.4,12.4,14.8,13.6,16.1,14.8,14.3,14.7,16.9,15.4,17.2,16.7,16.3,15.5,16.2,14.8,15.9,15.3,17.2,15.5,16.0,16.6,17.0,18.6,18.2,19.0,18.8,19.4,19.2,19.8,20.5,20.7,20.7,20.8,21.9,22.0,22.0,22.8,23.8,23.2,22.9,22.1,21.2,21.3,20.9,20.4,20.2,20.1,19.3,19.1,18.9,18.5,17.7,17.6,16.6,16.2,14.2,14.5,13.8,13.4,12.3,11.7,11.4,8.5,7.0,6.5,4.3,4.0,3.0,3.2,2.6,1.4,0.8,2.0,3.5,5.0,6.5,6.6,8.8,8.5,9.2,8.0,6.9,5.2,4.9,6.1,5.6,6.8,6.6,4.9,7.5,8.5,6.9,6.8,10.7,10.2,9.8,10.4,12.6,13.1,11.8,12.4,12.2,13.0,11.9,13.1,14.1,14.3,14.8,15.5,15.2,15.1,16.3,16.1,16.5,17.1,15.6,15.9,15.0,14.4,14.0,14.7,13.3,15.5,14.6,14.6,15.7,16.4,16.9,17.9,18.0,18.1,17.6,18.5,19.1,18.7,19.7,18.4,18.8,19.3,18.9,19.2,19.3,19.7,19.8,20.3,20.0,20.7,20.8,20.3,19.9,19.9,19.6,20.0,19.8,19.0,19.5,19.6,19.9,19.4,19.5,19.1,18.9,19.6,19.3,19.1,19.6,19.5,19.2,19.4,19.4,19.8,19.4,19.0,18.3,18.5,17.9,18.1,16.5,17.7,16.8,16.1,16.7,17.8,16.8,17.2,18.5,18.5,18.2,18.2,19.3,19.8,19.5,19.1,18.9,19.6,19.4,19.3,19.8,20.3,19.5,19.7,19.7,20.1,19.3,19.1,19.9,21.0,19.8,18.3,17.4,17.6,16.8,16.5,16.3,16.3,16.1,16.0,15.7,15.5,15.7,16.6,17.0,17.9,18.3,18.7,19.1,19.5,18.2,17.9,17.9,17.1,16.0,16.1,15.2,15.1,15.5,15.3,17.2,17.7,16.6,18.1,17.6,18.0,16.9,17.9,17.8,18.7,18.2,18.4,18.9,18.1,18.1,18.0,17.2,16.5,16.0,15.4,14.3,15.0,14.7,12.8,12.6,12.9,13.1,12.6,12.9,14.0,14.8,14.0,14.2,14.2,12.7,13.2,13.6,12.7,12.6,10.2,9.5,8.0,7.5,8.4,8.6,9.2,8.1,6.6,6.9,5.4,6.8,7.9,9.7,11.7,12.2,12.5,12.9,14.9,14.9,15.9,16.8,16.7,18.1,18.0,18.4,18.7,18.1,17.9,18.1,18.2,18.5,18.2,18.9,19.1,18.6,18.8],[22.2,22.5,22.3,22.7,23.2,24.2,24.2,24.6,23.6,23.1,22.7,22.8,21.2,20.2,18.8,16.8,16.5,15.1,15.9,15.8,16.2,17.5,17.1,18.6,18.5,20.6,20.2,18.7,18.9,21.1,20.0,21.1,19.5,20.8,19.6,20.3,19.6,20.0,19.4,20.0,19.0,19.5,21.2,21.4,22.7,22.9,23.8,23.9,24.5,24.2,24.9,25.5,25.4,25.6,25.1,26.0,26.3,26.1,26.9,27.1,26.9,26.6,26.4,25.8,25.9,25.1,25.2,25.1,24.8,24.0,24.4,24.2,23.9,22.5,22.3,21.2,20.5,19.1,19.2,19.2,18.8,17.2,16.8,15.9,14.0,11.8,10.8,7.5,6.0,4.6,5.0,6.0,3.1,1.6,0.8,2.0,3.6,6.2,6.7,8.9,8.4,9.1,7.7,7.6,5.1,5.4,7.9,7.1,9.7,8.1,7.7,11.4,11.1,10.0,10.0,12.9,12.8,11.9,13.1,15.0,15.2,15.9,15.1,16.6,16.7,15.7,17.8,18.4,18.1,18.3,18.7,19.1,19.6,19.9,20.1,20.6,21.3,20.0,19.9,18.7,19.1,18.7,18.3,19.3,20.2,19.7,19.9,20.1,20.4,21.3,20.8,21.7,22.0,21.9,22.8,23.5,23.3,23.2,22.4,22.8,22.5,22.6,21.7,22.2,22.6,22.6,22.5,23.1,23.5,23.7,23.5,23.5,22.8,23.1,23.5,23.0,22.6,23.5,22.8,23.3,23.1,24.0,23.3,22.9,23.9,23.9,23.5,24.3,24.3,23.9,24.1,23.7,24.4,23.3,22.9,22.1,22.3,21.2,21.7,19.9,20.1,19.8,19.6,19.5,20.2,19.4,19.6,21.1,21.3,20.9,20.8,22.1,22.6,23.2,22.1,21.7,23.1,23.3,22.9,23.2,23.8,23.2,23.4,23.3,23.5,22.8,22.6,22.8,23.8,23.4,22.1,20.0,20.9,20.0,20.0,20.0,20.0,20.0,19.4,19.6,18.7,18.9,19.8,20.3,20.9,21.8,22.1,23.2,23.2,22.0,21.5,20.9,20.3,19.2,19.9,18.8,18.2,18.5,19.5,20.6,20.3,20.3,20.7,20.7,21.1,20.9,21.8,21.4,22.6,21.8,22.3,23.3,22.5,22.5,22.4,20.7,20.7,19.9,19.7,18.8,19.0,18.9,17.1,17.6,17.2,17.9,17.5,17.9,18.6,19.1,18.6,19.9,19.6,18.3,18.7,16.7,17.3,14.5,14.9,12.8,12.9,11.0,11.2,9.9,11.0,10.1,7.7,9.0,7.5,11.7,11.9,15.0,15.1,17.2,17.0,18.5,18.8,19.0,19.2,19.8,20.8,22.4,22.9,22.3,23.1,22.9,21.9,22.5,21.6,22.1,21.3,21.7,22.3,21.9,22.0],[22.0,22.9,22.3,22.5,22.9,23.8,23.7,24.3,22.8,22.4,22.3,22.5,19.2,20.1,19.0,15.9,15.8,13.6,15.7,16.0,16.4,17.2,16.8,17.1,17.5,18.6,18.8,17.4,17.9,20.6,18.4,21.3,18.7,20.1,18.4,20.2,18.3,19.4,19.4,19.9,19.0,19.8,19.3,20.3,21.5,21.5,22.3,22.4,23.2,23.1,24.1,24.7,24.5,24.6,24.6,24.8,24.6,25.1,25.5,26.0,25.7,25.0,25.3,25.0,24.9,24.2,24.2,24.4,23.8,22.7,23.5,23.4,22.8,21.7,21.5,20.7,20.1,19.0,18.2,18.3,17.7,16.5,16.8,14.2,14.6,12.9,12.2,9.8,8.4,6.9,6.8,6.1,5.2,3.4,1.8,0.8,2.1,4.5,5.9,7.8,8.1,8.1,7.3,6.3,6.0,6.0,7.6,8.5,9.7,7.8,7.3,10.1,11.2,9.3,10.6,13.5,11.1,12.0,12.1,13.9,13.9,13.8,14.9,15.3,16.3,14.9,15.8,16.9,16.4,17.8,17.8,18.2,18.0,19.9,19.7,20.6,21.9,19.8,19.7,18.4,19.1,18.2,18.3,18.4,19.9,20.0,19.2,19.9,20.0,21.2,20.8,21.7,21.9,21.4,21.7,22.9,22.6,22.9,22.1,22.5,22.4,22.2,21.9,22.0,22.2,22.0,21.8,22.7,22.8,23.2,23.0,23.1,22.4,22.7,23.1,22.4,22.2,23.2,22.8,22.9,22.9,23.4,23.0,22.6,23.4,23.4,23.0,23.3,23.0,22.5,23.1,22.9,23.5,22.4,22.1,21.3,22.3,20.5,21.7,19.5,20.2,19.2,18.4,19.1,20.0,19.2,19.4,21.0,21.0,20.5,20.3,21.8,22.0,22.5,21.9,21.6,22.6,22.7,22.3,22.6,23.2,22.6,22.8,22.6,22.8,21.9,22.2,22.1,23.0,22.5,20.9,19.7,20.8,19.3,19.4,19.7,19.2,19.3,18.6,17.8,17.2,17.7,19.0,19.7,20.4,21.3,21.6,22.5,22.6,21.6,21.4,20.9,19.4,18.3,18.8,17.6,17.8,17.3,18.9,20.4,19.8,19.5,20.3,20.8,21.1,20.4,21.3,21.0,22.3,21.0,21.2,22.7,21.3,21.5,22.1,20.5,20.0,18.0,18.5,17.0,18.0,17.9,17.5,17.4,16.9,17.7,17.6,17.6,18.0,18.5,17.9,18.7,18.0,17.0,17.0,16.0,16.0,14.9,15.6,14.5,14.3,12.6,13.7,13.2,14.4,12.8,10.3,11.4,9.4,13.5,13.4,15.4,14.4,16.0,17.0,18.1,17.1,18.8,18.2,20.3,21.2,21.3,22.1,22.2,22.7,22.4,21.8,21.9,21.5,21.8,21.5,21.8,22.1,21.3,21.5],[22.4,22.5,22.1,21.9,23.2,23.7,23.0,23.2,23.0,22.2,21.2,21.6,19.0,18.6,17.4,15.2,14.6,13.0,15.2,14.6,14.8,16.2,15.9,17.3,17.2,18.8,18.3,18.1,17.7,19.5,18.5,20.1,20.0,20.3,19.1,20.4,18.9,19.8,19.9,20.2,19.1,20.7,20.8,21.9,21.1,22.8,22.3,23.1,23.7,23.3,24.4,24.9,24.7,25.1,25.0,25.3,25.6,25.6,26.6,27.0,27.1,26.2,25.6,25.4,25.0,24.5,24.4,24.4,23.9,23.3,23.4,23.4,22.6,22.7,22.0,21.2,21.0,19.6,19.1,18.7,18.5,17.9,17.2,16.4,15.4,13.6,13.3,9.9,10.2,9.6,9.3,7.8,6.9,6.9,4.5,2.4,0.8,1.8,3.4,5.5,6.6,7.2,7.2,6.5,6.1,6.1,8.6,10.5,10.7,8.1,8.7,11.6,10.6,8.6,11.2,13.3,11.6,11.8,13.5,14.0,13.1,14.7,15.7,15.6,15.5,15.8,18.0,17.6,17.3,17.5,18.3,17.4,18.6,19.3,19.5,19.8,20.4,19.9,19.8,17.9,18.8,17.8,17.3,18.3,19.3,19.5,19.0,19.5,20.6,21.0,21.2,21.9,21.6,21.9,22.7,22.7,23.2,22.7,22.0,22.7,22.2,22.4,21.9,22.3,22.5,21.8,22.4,22.8,22.9,23.2,23.1,23.1,22.3,22.9,23.2,22.8,22.4,23.3,22.9,22.8,23.0,23.9,23.2,22.6,23.8,23.7,23.3,23.4,23.8,22.9,23.4,23.0,23.6,22.4,22.5,21.2,22.1,20.1,21.3,18.7,19.1,19.2,18.3,19.6,20.2,19.2,19.7,21.2,21.1,20.7,20.7,22.0,22.3,22.7,21.7,21.7,22.7,22.7,22.1,22.6,23.3,22.8,22.9,22.8,23.2,22.5,22.6,22.9,23.5,23.2,21.5,19.7,20.9,19.7,19.3,19.4,19.3,19.5,18.5,17.8,17.0,18.0,19.1,18.9,20.5,21.1,21.4,22.6,22.2,21.8,21.0,20.4,18.7,18.5,18.2,17.1,17.5,17.2,18.6,19.3,19.5,19.6,20.4,20.5,20.9,20.2,21.8,20.5,22.4,20.8,21.3,22.8,21.7,22.0,22.0,20.0,20.6,19.0,19.3,19.1,18.7,18.7,17.5,17.4,17.7,17.6,17.6,18.1,19.3,19.7,18.2,19.1,19.1,17.6,17.7,16.7,17.4,15.7,16.8,15.0,15.9,13.9,15.0,14.8,15.6,14.1,13.0,12.2,11.1,14.5,13.9,15.7,15.1,17.1,17.5,18.3,18.2,19.5,18.5,20.6,20.6,22.0,22.6,22.2,23.1,22.6,21.4,22.5,21.3,22.2,21.7,21.7,22.2,21.7,21.9],[21.4,22.0,21.5,21.3,21.9,23.1,22.5,22.9,21.5,20.9,18.4,19.7,16.2,16.2,15.2,13.5,13.4,11.7,13.6,13.2,13.5,14.7,14.8,16.6,16.6,17.8,17.4,17.4,17.3,18.7,18.2,20.0,18.9,19.6,18.5,19.2,17.9,19.6,19.0,19.3,18.2,19.0,19.1,19.8,20.7,21.5,21.7,22.2,22.2,22.5,23.0,23.5,23.6,23.5,23.9,23.6,24.1,24.1,24.4,25.5,25.2,24.6,23.9,24.2,23.9,23.3,23.6,23.6,22.9,22.4,22.4,22.3,21.8,21.3,21.1,19.8,19.2,18.1,17.9,18.0,17.4,16.7,15.9,15.5,14.8,13.3,12.7,10.4,10.4,10.4,8.9,8.0,7.9,7.3,6.4,3.7,1.9,0.8,1.7,3.0,3.5,4.5,5.5,4.7,6.1,6.0,7.5,11.4,10.4,7.0,9.0,11.6,10.3,7.4,10.7,13.2,10.5,10.6,13.4,13.9,12.0,13.8,15.3,15.1,14.8,15.0,16.1,16.0,16.4,16.7,16.8,16.9,17.8,18.5,19.2,19.4,20.3,19.2,18.8,17.6,18.4,17.1,17.2,17.7,18.7,18.6,18.8,19.1,19.6,20.2,19.9,20.8,20.7,21.0,21.3,21.6,22.0,21.5,21.1,21.3,21.5,21.4,21.2,21.4,21.8,21.2,21.6,21.7,22.2,22.1,22.2,22.0,21.8,22.1,21.8,21.7,21.7,21.9,21.4,21.8,21.8,22.2,21.7,21.9,22.4,22.2,21.9,22.1,22.6,21.7,22.5,21.9,22.5,21.5,21.4,20.4,21.2,19.6,20.5,18.4,19.0,18.5,17.0,18.5,19.5,18.4,18.7,20.4,20.4,19.9,19.9,21.4,21.6,21.8,21.1,20.8,21.6,21.8,21.3,21.5,22.0,21.6,21.4,21.3,21.7,20.6,20.8,21.0,21.6,21.2,19.7,18.2,18.7,18.0,17.6,18.1,17.6,17.0,16.4,17.2,16.1,17.4,18.0,18.1,19.5,20.2,20.9,21.7,21.1,21.1,19.9,19.8,18.4,17.6,17.6,16.2,16.3,16.6,18.2,19.0,19.0,18.6,19.9,19.8,20.2,19.6,20.9,20.1,21.4,20.1,20.5,21.9,21.4,21.4,20.9,19.7,19.2,17.9,17.8,17.3,17.8,18.2,17.2,16.8,16.9,16.9,17.0,17.1,18.4,18.7,18.3,18.6,18.2,16.9,17.5,17.0,16.0,15.4,16.5,15.0,14.9,14.3,14.6,14.9,15.0,13.9,12.7,11.8,11.3,13.7,15.2,15.2,15.3,15.7,17.1,17.3,17.1,17.9,17.8,19.4,20.2,21.0,21.3,21.0,21.7,21.5,20.7,21.5,20.5,21.3,20.9,21.0,21.1,20.7,21.0],[21.8,22.1,21.8,22.0,22.2,23.0,22.4,22.5,21.9,21.1,19.6,19.8,17.0,16.2,15.4,12.8,13.7,12.2,13.6,13.5,14.4,16.1,15.3,17.2,17.0,17.8,18.9,18.1,17.2,18.7,17.7,19.5,18.2,19.3,18.1,18.9,17.9,19.4,19.2,19.4,18.4,19.9,19.7,19.8,20.3,21.5,21.7,22.9,22.5,22.5,23.9,24.1,24.5,24.8,24.7,25.0,24.9,25.1,25.1,26.2,25.6,25.3,24.7,24.9,25.0,24.3,24.1,24.1,23.2,23.1,23.2,23.6,22.3,21.8,20.9,20.2,19.4,18.7,18.4,18.5,17.6,17.1,15.8,15.2,14.4,13.5,12.7,9.7,10.6,10.5,8.8,7.7,8.2,7.1,6.1,4.1,2.7,1.4,0.8,1.7,3.2,4.3,5.7,5.5,6.6,5.9,7.8,10.0,9.1,6.7,8.4,9.9,8.8,8.0,10.3,11.8,9.6,11.6,13.0,13.3,11.8,13.9,14.3,14.4,14.0,15.7,16.6,15.7,15.4,16.7,16.5,16.7,17.8,18.3,18.6,19.3,21.0,19.7,19.3,17.9,19.3,17.0,17.5,18.3,19.6,19.5,19.6,19.8,19.9,20.9,19.8,21.2,21.6,20.9,21.2,22.4,22.4,22.4,21.2,21.8,21.6,21.5,21.1,21.0,21.3,20.9,21.0,21.7,21.5,21.8,22.0,22.1,21.0,22.0,22.2,21.7,21.3,22.3,22.0,21.7,21.9,23.0,22.2,21.7,22.9,23.1,22.6,22.6,22.7,21.7,22.6,22.4,22.5,21.5,21.3,20.2,20.9,19.1,20.4,18.1,18.5,18.3,17.0,18.3,19.2,18.3,18.2,20.0,20.0,19.4,19.4,20.8,21.0,21.6,20.5,20.4,21.6,21.6,21.0,21.4,21.8,21.4,21.3,21.5,21.7,20.9,21.1,21.6,22.3,21.6,20.0,18.8,19.8,19.0,18.5,19.1,18.3,17.6,17.4,17.2,16.0,17.6,17.8,18.2,19.4,20.0,20.6,21.7,21.2,20.8,19.9,19.4,18.1,17.7,17.9,15.8,16.0,16.7,18.3,19.2,19.0,18.4,19.7,19.7,19.7,19.3,20.8,19.4,21.2,19.5,20.6,22.0,20.8,21.0,20.6,19.1,19.1,17.8,17.7,17.9,18.1,17.9,17.4,17.0,16.9,17.0,17.3,17.6,18.3,19.2,17.9,18.3,18.6,17.2,17.5,16.2,16.9,15.3,16.4,14.3,15.0,14.0,14.3,14.3,15.2,13.5,12.6,11.8,10.5,13.6,13.9,15.2,15.1,16.1,16.9,17.6,17.7,18.4,17.6,19.4,20.2,20.4,21.1,21.0,22.3,21.8,20.4,21.4,20.7,21.0,20.6,20.6,21.3,20.8,20.6],[22.2,22.4,21.9,22.1,22.5,23.3,22.7,23.1,21.7,21.2,19.8,19.6,16.9,15.3,14.8,12.7,13.1,11.9,12.7,13.5,14.6,16.3,15.3,16.9,17.1,17.5,18.6,18.0,17.7,18.8,18.7,20.0,19.7,19.7,19.5,20.0,19.4,20.0,20.2,20.0,19.3,20.5,21.3,21.6,22.5,22.7,22.8,24.0,23.6,23.9,25.0,25.2,25.7,25.7,25.7,25.7,25.9,26.0,26.5,26.9,26.6,26.3,25.8,26.1,26.0,25.1,25.4,25.4,24.6,24.1,24.3,24.1,23.4,23.0,22.6,21.5,20.8,19.7,19.2,18.4,18.3,17.3,16.8,15.4,14.9,12.6,12.8,10.0,11.5,12.2,10.8,8.0,7.7,10.2,8.1,6.0,4.2,2.4,1.2,0.8,2.0,3.1,6.0,5.5,6.9,6.2,9.1,12.0,10.2,7.6,8.3,11.7,9.7,8.2,10.9,12.6,10.2,10.8,13.5,14.3,12.5,13.6,15.3,16.0,14.5,15.6,16.9,16.0,16.2,17.5,17.0,17.2,18.5,19.4,19.4,20.1,21.3,19.7,19.6,18.5,19.3,17.8,18.0,19.2,19.8,20.2,19.7,20.2,20.6,21.3,21.5,21.8,21.8,22.1,22.6,22.9,23.2,22.8,21.9,22.3,22.2,22.0,21.7,21.6,21.6,20.7,21.2,21.8,21.6,22.0,22.2,22.0,21.6,22.5,22.4,22.0,22.0,22.6,22.4,22.7,22.3,23.3,22.8,22.3,23.2,23.6,23.2,23.2,23.7,23.3,24.2,23.2,23.6,22.3,22.0,20.9,21.5,20.2,21.0,19.2,19.1,18.5,17.1,18.5,19.8,18.9,18.4,20.5,20.7,19.8,19.6,21.3,21.1,21.8,21.0,20.6,21.5,21.7,20.9,21.3,22.0,21.6,21.7,22.2,22.1,22.0,21.8,22.0,22.3,22.3,20.7,18.8,20.0,19.1,18.8,19.4,18.7,18.9,17.4,17.5,15.8,17.6,18.3,18.5,20.0,20.4,20.8,21.9,21.2,21.3,20.4,20.2,18.8,18.2,18.3,15.7,15.9,16.5,18.5,19.5,18.7,18.4,19.6,20.1,20.3,20.4,21.3,21.2,21.9,20.5,20.6,22.5,22.3,22.3,21.7,20.7,20.6,19.3,19.0,19.6,18.8,18.6,18.1,17.5,17.1,18.2,18.1,17.7,19.2,19.9,18.5,19.6,19.5,17.9,18.0,16.4,17.8,15.6,16.6,15.3,15.6,14.8,15.9,15.6,16.6,14.4,14.5,12.7,11.0,13.9,14.0,15.1,14.9,16.8,17.4,18.2,19.7,19.0,19.0,20.5,21.4,22.2,22.4,22.2,22.9,22.3,21.6,22.2,21.2,21.9,21.2,21.1,21.6,21.1,21.5],[22.5,22.4,22.1,22.1,22.6,23.8,22.9,23.3,21.7,21.3,19.8,19.9,18.0,17.1,15.4,14.4,13.8,12.7,14.9,14.4,15.3,16.3,15.8,17.5,17.5,19.3,19.5,18.3,18.5,19.9,19.2,21.0,20.2,20.9,19.7,20.2,19.6,20.2,20.5,20.4,19.8,21.1,20.7,21.6,22.1,22.6,22.5,23.3,23.8,23.8,24.6,24.9,25.2,25.4,25.1,25.5,26.0,25.5,26.1,26.7,26.2,25.9,25.2,25.3,25.3,24.7,24.6,24.9,24.3,23.7,24.2,23.6,23.4,22.4,22.5,21.5,21.1,19.7,19.5,19.3,19.0,17.7,17.7,17.1,16.1,14.3,15.5,12.3,13.9,13.7,12.7,10.2,9.6,10.7,9.2,7.3,4.4,4.5,3.4,1.6,0.8,2.1,4.4,5.9,7.1,7.2,10.2,13.2,11.9,8.8,9.7,13.2,10.8,9.7,12.2,13.5,10.8,12.0,15.1,14.9,13.0,15.0,16.2,15.6,15.5,16.0,17.1,16.7,17.2,18.4,18.2,18.2,19.2,19.8,20.3,20.0,20.8,20.3,20.1,19.1,19.5,17.8,17.9,19.3,20.3,20.3,19.3,20.5,21.2,21.8,21.5,22.4,22.2,22.4,22.7,23.2,23.6,23.2,22.4,22.8,22.9,22.7,22.5,22.3,23.0,22.0,23.1,23.1,23.6,23.6,23.4,23.1,22.5,23.2,23.5,23.0,22.4,23.3,23.2,23.1,22.8,23.9,23.3,22.8,23.8,24.0,23.6,23.4,24.1,23.1,23.7,23.1,23.7,22.6,22.4,21.5,22.3,20.6,21.6,19.8,19.6,19.4,18.1,19.4,20.7,19.7,19.5,21.5,21.4,20.7,20.6,22.3,23.0,23.0,21.9,21.9,23.1,22.8,22.3,22.9,23.2,22.9,22.8,22.8,22.9,22.3,22.5,22.7,23.2,22.9,21.5,19.3,20.7,19.5,19.3,19.3,19.3,19.9,17.2,18.6,16.7,18.3,19.1,19.3,20.7,21.0,21.8,22.9,22.5,22.3,21.0,21.0,19.4,18.7,19.0,16.8,17.0,17.1,19.0,20.0,20.1,19.1,21.0,20.7,21.0,20.7,22.1,21.1,22.4,21.0,21.6,22.9,22.7,22.2,21.8,20.7,20.8,19.5,19.5,19.2,18.6,18.9,17.7,18.0,17.8,18.2,18.6,18.5,19.5,20.5,19.3,19.9,19.0,18.4,18.2,17.0,17.0,16.4,17.0,16.3,16.6,15.5,16.4,15.6,16.3,15.4,14.3,14.3,13.6,16.2,16.6,16.7,16.0,17.4,17.6,18.5,18.8,19.9,19.4,20.5,21.4,22.2,22.8,22.4,23.2,22.7,21.9,22.8,21.9,22.3,22.0,21.7,22.6,22.1,22.1],[22.3,21.9,21.6,21.3,22.3,23.1,22.5,23.0,21.1,20.1,19.5,18.9,18.3,17.5,16.4,14.5,14.2,13.6,15.6,15.1,15.5,16.5,16.6,17.9,17.8,19.0,19.6,18.8,17.7,20.0,18.8,21.0,20.8,20.6,19.9,21.1,20.2,21.0,21.3,21.4,20.0,21.7,22.2,22.6,23.2,23.1,23.1,23.8,24.0,23.7,24.6,25.1,25.4,25.5,25.6,25.9,26.1,26.3,26.8,27.4,27.0,26.4,25.8,25.8,25.7,24.6,24.9,24.7,24.1,23.9,23.9,24.2,23.2,22.9,22.8,22.1,22.2,20.6,20.7,19.8,19.4,18.8,18.7,17.2,17.6,15.4,15.7,13.0,14.0,12.6,12.4,10.1,9.2,10.6,8.3,7.3,4.1,4.6,4.6,3.2,1.9,0.8,2.4,3.6,5.9,7.2,8.8,12.7,11.9,8.7,10.1,13.3,11.7,9.8,13.7,15.0,11.9,13.2,16.2,15.1,14.2,16.1,17.2,16.6,16.1,17.3,18.5,17.7,17.6,18.8,18.9,18.6,19.7,20.5,20.7,20.5,20.8,20.4,20.2,19.4,19.9,18.4,18.2,19.6,19.9,20.4,20.1,20.4,21.4,21.5,22.3,22.3,21.9,22.7,23.0,23.0,23.6,22.7,22.1,22.7,22.2,22.5,22.2,22.6,22.8,22.2,22.4,23.0,23.1,23.2,23.3,23.1,22.3,23.3,23.2,23.2,22.5,23.3,23.0,23.0,23.1,23.6,23.5,23.0,24.0,23.7,23.6,23.8,24.5,23.8,24.5,23.4,24.1,22.6,22.5,21.1,22.5,20.9,21.7,19.9,20.0,19.8,18.6,19.4,20.9,20.3,19.9,21.4,21.6,21.2,20.9,22.3,22.8,22.9,22.0,21.9,22.9,22.7,22.2,22.8,23.5,23.0,23.5,23.9,23.8,23.9,23.5,23.9,24.1,24.0,22.4,19.9,22.0,20.5,20.2,20.0,20.3,20.6,17.7,18.6,17.0,18.6,19.5,19.6,21.0,21.1,21.9,22.4,22.0,22.3,21.3,21.0,19.7,19.2,18.7,17.1,17.6,17.2,19.0,20.2,19.7,19.1,20.6,20.8,21.2,20.9,22.3,21.5,22.7,21.3,21.5,23.5,22.5,22.9,22.6,21.2,21.8,20.8,20.8,20.6,19.7,19.9,18.8,18.7,19.0,19.1,19.2,19.1,20.2,21.2,19.6,20.2,20.3,18.8,18.6,18.1,19.1,17.0,17.9,16.5,17.8,16.4,17.5,16.5,17.3,16.5,15.1,14.9,14.3,17.0,15.8,18.0,17.0,17.8,18.7,19.3,19.5,20.9,20.0,21.5,21.9,22.8,23.2,22.6,23.1,23.1,22.0,22.8,21.8,22.5,21.9,21.9,22.5,21.9,22.2],[22.1,21.7,21.4,21.2,22.2,23.0,22.4,22.7,21.0,20.7,19.8,19.8,18.2,17.8,16.9,14.4,15.6,14.8,16.0,15.6,15.9,17.5,17.5,19.1,18.9,20.3,20.7,20.1,19.2,21.3,20.5,21.9,21.5,22.0,21.0,21.8,21.0,21.6,22.0,21.9,20.7,21.9,22.3,23.2,23.1,23.6,23.5,24.3,24.4,24.4,25.2,25.7,25.8,26.1,26.0,26.4,26.9,26.6,27.2,27.7,27.3,26.8,26.3,26.3,26.2,25.3,25.5,25.4,25.0,24.5,24.5,24.7,23.9,23.6,23.0,22.5,22.2,21.3,21.1,20.7,20.3,20.0,19.7,18.6,17.9,16.2,16.0,13.2,12.5,12.3,12.7,11.1,8.0,9.7,8.9,7.6,4.5,5.5,6.5,5.0,2.9,1.8,0.8,2.1,3.8,6.3,7.9,11.5,10.8,8.1,10.2,12.8,12.2,10.8,14.0,14.5,13.0,14.5,16.7,16.1,15.5,17.3,17.7,18.2,17.4,18.7,19.7,19.4,19.1,19.6,20.4,19.8,20.5,21.1,21.4,21.2,21.4,21.1,21.2,20.6,20.7,19.7,19.0,20.1,20.8,21.3,20.8,21.0,21.8,22.2,22.5,22.7,22.7,23.0,23.3,23.7,23.9,23.4,22.6,23.1,22.9,23.1,23.2,23.3,23.9,23.1,23.6,24.1,24.2,24.4,24.3,24.1,23.3,23.6,24.4,23.8,23.0,24.0,23.8,23.4,23.4,24.4,23.9,23.2,24.3,24.3,23.9,24.1,24.8,24.5,25.0,24.1,24.8,23.7,23.4,21.9,22.8,21.5,22.2,20.9,20.5,20.1,19.7,20.2,21.6,20.7,20.5,21.9,22.1,21.7,21.5,23.2,23.8,23.9,22.8,22.7,24.0,23.5,23.0,23.8,24.3,23.7,24.1,24.2,23.9,24.1,23.7,24.2,24.7,24.3,22.9,20.4,22.0,20.3,20.3,20.2,20.6,20.7,18.5,19.3,18.0,18.9,19.9,20.2,21.6,21.6,22.5,23.5,22.9,22.7,21.8,21.7,20.6,19.9,19.7,18.3,18.6,18.2,19.7,20.8,20.6,20.1,21.3,21.2,21.8,21.3,22.5,22.1,23.0,21.9,22.4,23.6,23.2,23.1,22.9,21.8,22.2,21.7,21.4,21.4,20.7,20.8,19.9,19.8,19.8,20.0,20.1,20.3,20.8,21.5,20.4,20.9,21.4,19.4,20.1,18.7,20.0,17.2,18.6,15.8,18.1,16.0,16.9,16.3,16.8,16.1,14.0,14.6,13.3,17.0,16.0,18.4,17.9,19.0,19.8,20.1,20.5,21.4,21.0,21.9,22.3,22.9,23.3,22.8,23.4,23.1,22.5,23.1,22.1,22.9,22.4,22.6,23.3,23.1,23.0],[21.9,22.0,21.7,21.8,22.6,23.9,23.2,23.5,21.9,21.3,19.8,20.1,17.8,17.6,16.6,14.9,15.4,13.7,15.6,14.9,14.8,16.7,16.8,17.9,17.8,19.2,19.2,18.8,18.7,20.2,19.3,20.5,20.8,20.7,19.8,20.7,19.8,20.5,20.5,20.6,19.5,20.7,20.7,22.2,22.6,22.9,23.0,23.8,23.7,23.9,24.3,24.8,24.6,25.0,24.8,25.0,25.6,25.4,26.2,26.8,26.5,25.9,25.3,25.3,24.9,24.5,24.6,24.6,24.3,24.0,23.6,24.3,23.3,22.8,22.3,21.9,20.9,19.6,19.2,18.7,18.4,16.9,16.6,15.5,14.8,12.7,12.8,10.4,10.8,10.1,10.5,8.3,6.9,7.9,7.7,6.7,5.1,5.2,6.3,5.7,4.5,3.6,2.0,0.8,1.8,3.8,5.7,8.5,9.4,7.5,7.6,11.3,11.0,8.7,11.8,12.2,12.0,12.0,14.3,15.3,14.3,14.9,15.7,16.4,16.3,16.3,17.0,17.7,17.7,18.8,19.3,18.9,19.4,20.1,20.2,20.2,20.2,20.1,20.0,18.7,19.3,17.9,17.5,18.5,19.5,19.8,19.4,19.9,20.5,21.2,21.5,21.8,22.0,22.2,22.8,22.8,23.0,22.7,22.0,22.5,22.4,22.3,22.4,22.3,23.0,22.8,22.9,23.4,23.9,23.9,23.6,23.4,22.9,23.0,23.5,23.2,22.3,23.3,23.0,23.0,22.8,23.5,23.1,22.7,23.7,23.5,23.3,23.6,23.9,23.4,23.8,23.3,24.0,22.7,22.7,21.7,22.0,21.0,21.6,19.9,19.6,19.5,18.8,19.6,20.7,19.9,19.9,21.7,21.5,21.1,21.2,22.7,23.3,23.2,22.4,22.4,23.5,22.9,22.7,23.2,23.5,22.9,23.1,22.8,22.7,22.3,22.3,22.5,23.1,22.7,21.4,19.5,20.3,19.5,19.3,19.3,19.1,18.4,18.2,18.9,18.1,18.7,19.4,19.5,20.9,21.3,21.9,22.8,22.3,21.9,21.5,21.0,19.9,19.1,19.0,18.0,17.9,17.5,18.7,20.1,20.0,19.8,20.9,20.7,20.9,20.6,21.8,21.3,22.5,21.4,21.7,23.1,22.9,22.6,22.1,20.9,21.0,20.1,19.6,19.4,18.8,19.0,17.6,17.5,17.7,18.0,18.3,18.4,19.2,20.6,19.3,19.9,19.4,18.3,18.1,17.2,17.0,16.5,16.4,14.5,14.7,13.8,13.9,14.4,14.9,13.7,12.1,12.3,10.9,13.3,13.9,15.3,15.5,16.7,17.0,18.3,19.0,20.0,20.0,20.8,20.9,22.5,22.7,22.4,22.8,22.4,21.8,22.3,21.7,22.1,21.8,22.1,22.6,22.2,22.1],[21.6,22.1,21.7,21.7,22.7,24.0,24.1,24.2,22.3,21.3,20.5,20.9,18.6,18.8,17.1,14.6,15.0,12.8,13.9,13.0,13.1,14.8,14.1,15.2,15.4,17.2,16.3,16.1,16.7,17.8,17.7,18.5,18.1,19.2,18.0,19.2,18.2,18.9,18.5,18.7,17.7,19.1,19.1,20.1,20.8,21.1,21.1,21.6,21.5,21.8,21.8,22.5,21.9,22.3,22.6,22.7,23.6,23.4,24.2,25.1,24.9,24.0,23.4,23.5,22.8,22.3,22.4,22.1,22.0,21.8,21.3,22.2,21.5,20.9,20.7,20.1,19.3,18.0,17.9,17.1,15.7,14.8,14.5,14.7,13.8,11.0,11.8,8.8,10.8,10.1,9.5,7.9,5.8,7.4,7.7,6.4,5.7,5.2,6.3,6.5,5.3,5.2,3.4,1.6,0.8,1.5,3.8,5.4,6.2,5.8,6.4,9.7,9.1,6.9,9.5,11.5,10.0,10.6,11.8,12.8,13.4,13.6,14.0,14.3,14.6,13.8,15.0,15.8,15.8,16.4,17.6,17.0,17.2,17.7,18.1,18.2,18.6,17.9,18.1,16.3,16.8,15.9,16.1,16.6,17.8,18.1,17.6,18.2,18.8,19.1,19.6,19.4,20.0,20.2,20.6,20.6,20.6,20.6,19.9,20.4,20.2,20.2,20.1,20.4,20.9,20.8,21.2,21.1,21.9,21.7,21.4,21.5,21.1,21.0,21.3,21.0,20.6,21.2,20.8,21.0,20.9,21.2,20.7,20.7,21.5,21.0,20.9,21.6,21.4,21.7,21.5,21.1,21.9,20.9,20.8,19.8,20.3,19.1,19.6,17.7,17.6,17.5,17.0,17.3,18.6,17.5,17.8,19.6,19.5,19.2,19.2,20.7,21.1,21.1,20.4,20.2,21.2,21.1,20.9,21.1,21.7,21.4,21.5,21.4,21.3,20.9,20.5,21.1,22.2,21.3,19.7,17.6,18.5,18.0,17.8,17.8,17.9,17.4,17.1,16.8,16.4,16.2,17.1,17.7,18.7,19.6,20.0,21.0,20.5,19.8,19.4,18.5,17.7,16.6,17.1,15.8,16.3,15.6,16.8,17.6,18.1,17.7,18.8,18.7,19.3,18.7,19.9,19.0,20.5,19.5,19.9,21.1,20.6,20.3,20.1,18.9,19.2,18.3,18.7,17.6,17.6,17.3,16.2,16.3,16.2,16.1,16.8,16.7,17.7,17.8,17.4,18.1,17.8,16.5,16.3,15.2,15.9,13.7,14.9,12.4,13.0,12.4,12.9,13.8,13.0,12.7,12.0,11.4,9.2,11.5,11.7,14.0,13.8,15.1,14.9,15.8,16.3,18.1,17.8,18.9,19.3,20.3,20.4,20.3,20.4,20.5,19.7,20.1,19.5,20.2,19.4,19.7,20.2,19.7,20.3],[21.3,22.5,21.7,21.9,22.7,24.4,23.9,24.2,22.0,21.9,19.7,20.1,17.6,17.3,16.2,13.7,13.6,11.2,12.7,11.2,12.0,13.0,12.3,13.5,12.7,14.4,13.3,13.7,13.9,14.8,14.7,15.2,15.4,15.9,14.6,15.9,14.7,15.3,16.3,16.8,15.5,16.3,15.7,17.1,17.3,18.1,18.6,18.7,18.9,18.9,19.4,19.8,19.8,20.1,20.2,20.6,21.1,21.1,21.8,22.7,22.3,21.6,21.1,20.8,20.4,20.2,20.1,20.2,19.8,19.8,19.2,19.6,18.6,18.6,17.7,17.5,15.7,15.3,14.0,14.7,13.4,13.0,13.2,11.8,11.9,9.2,9.7,7.6,7.8,7.9,7.6,6.1,4.7,6.4,6.6,5.5,5.3,4.6,5.4,5.8,5.4,5.7,4.7,2.8,1.7,0.8,2.0,3.7,4.8,4.4,4.9,6.3,6.5,5.9,7.9,8.1,8.6,9.1,10.0,9.7,11.1,11.4,12.0,11.8,12.1,11.9,12.0,12.6,13.1,12.9,13.9,14.0,14.0,14.5,15.1,15.4,16.0,15.7,15.3,14.1,14.7,14.4,14.9,14.4,16.5,16.5,15.1,16.1,16.1,16.7,16.8,17.4,17.7,17.8,18.2,18.3,18.1,18.5,17.4,18.1,17.9,17.8,17.9,18.1,18.7,18.5,18.9,19.1,19.5,19.7,19.4,19.1,18.8,18.4,19.1,18.6,17.9,18.9,18.5,18.3,18.5,18.8,18.3,17.8,18.8,18.6,18.3,18.4,18.9,18.0,19.0,17.9,18.9,18.0,17.4,16.8,17.1,16.2,16.6,15.1,15.5,15.6,15.0,15.8,16.1,15.4,16.1,17.3,17.3,17.1,17.3,18.6,18.7,18.9,18.3,18.0,19.0,18.7,18.3,18.7,18.9,18.7,18.7,18.8,19.6,18.0,18.3,18.5,19.9,19.2,17.5,15.8,16.5,15.6,15.4,15.6,15.6,15.2,15.3,14.7,14.0,14.2,15.0,15.1,16.0,17.0,17.6,18.5,18.0,17.0,16.6,16.3,15.2,14.6,14.6,14.3,13.8,14.3,14.6,15.8,16.1,16.0,17.0,16.6,16.2,15.8,16.8,16.2,17.6,16.7,16.5,17.6,17.1,17.1,16.9,16.0,15.6,14.7,14.6,14.4,14.5,14.8,13.8,14.0,13.6,14.6,13.6,13.6,16.6,16.1,14.5,15.2,14.8,12.7,13.0,12.9,12.9,10.4,12.0,9.5,10.7,8.4,10.9,10.3,11.8,10.6,8.9,8.8,6.7,10.4,10.1,12.1,11.5,13.0,13.7,13.8,13.9,14.7,14.7,16.0,15.7,17.2,17.3,17.5,18.0,17.3,16.7,17.4,16.9,17.3,17.5,17.8,18.4,17.6,17.7],[21.5,23.6,21.7,22.5,23.2,24.2,24.4,25.3,22.4,21.3,19.1,19.1,17.1,16.5,14.9,13.0,12.9,9.8,11.0,8.8,9.2,9.8,8.1,9.8,9.5,10.8,9.6,10.0,10.4,10.9,11.0,11.1,11.1,11.4,10.4,10.8,10.2,10.8,11.2,11.4,10.7,11.7,12.3,12.8,13.0,13.8,14.9,14.8,15.5,15.5,15.9,16.1,15.9,16.6,16.8,17.4,18.5,17.7,19.5,20.1,19.8,18.7,18.6,17.9,16.5,16.6,16.5,16.3,16.4,15.5,15.6,15.3,14.8,14.1,13.8,12.7,12.2,11.4,10.0,10.1,8.8,8.9,7.9,7.6,6.7,5.1,5.4,3.9,5.5,5.2,5.9,4.6,3.9,5.4,7.0,6.0,6.7,5.4,6.6,7.4,7.0,6.9,6.3,4.8,3.3,1.4,0.8,1.4,2.8,2.3,2.8,2.8,3.6,4.0,4.1,4.2,5.2,5.6,5.3,5.8,6.8,7.2,7.3,8.0,8.6,8.3,8.5,9.2,10.1,9.4,11.0,11.6,12.2,11.5,12.2,13.3,13.1,12.9,12.0,10.7,11.0,10.8,10.4,10.4,12.5,12.1,11.0,12.8,12.5,13.6,13.3,13.9,14.2,13.9,14.0,14.6,14.6,15.3,14.9,14.9,15.3,15.2,15.4,15.2,16.2,16.2,16.2,16.3,16.9,16.9,16.4,16.2,16.1,15.2,16.3,15.8,15.1,15.9,15.6,15.7,15.2,15.5,14.9,14.6,15.0,15.1,14.9,14.7,14.9,15.0,15.7,14.7,15.8,14.3,13.9,13.3,13.8,13.1,13.8,12.6,13.2,13.1,12.1,13.5,13.8,13.1,13.4,15.0,14.4,14.6,14.4,15.8,16.1,15.7,15.3,15.3,15.9,15.2,15.3,16.0,16.0,15.5,15.9,15.8,16.4,15.1,15.5,15.8,17.2,16.7,14.9,13.8,13.3,12.5,12.9,12.4,12.8,12.8,12.8,11.5,10.9,11.5,12.8,12.0,13.5,13.6,14.6,15.3,14.3,13.6,13.1,13.2,12.3,12.5,11.6,11.0,10.7,10.8,11.7,12.6,12.8,13.3,14.6,14.2,13.9,13.5,14.0,13.1,13.9,13.0,12.5,13.5,12.9,13.2,13.0,12.1,11.5,10.5,10.0,9.7,9.8,9.3,8.7,8.9,8.9,9.7,9.5,8.6,10.4,12.0,10.0,10.3,9.6,8.2,8.8,7.2,7.2,5.9,6.4,4.9,6.3,5.1,6.8,7.1,8.1,7.6,6.3,6.1,4.1,5.8,4.2,6.6,6.6,7.4,8.5,9.2,9.7,10.8,10.6,11.9,12.9,13.3,13.7,14.2,14.6,13.9,13.7,14.4,14.7,14.7,14.7,15.5,15.6,14.5,14.8],[21.9,22.0,21.9,22.1,22.5,23.8,24.5,25.3,24.1,21.3,19.2,17.6,16.2,15.2,13.7,12.1,11.8,8.7,9.2,7.0,7.1,7.4,5.6,6.4,6.0,6.5,6.1,5.8,6.1,6.8,6.6,6.9,6.5,7.0,6.0,6.9,6.3,7.1,7.2,7.3,6.6,7.3,7.6,7.9,8.1,8.6,9.2,9.2,10.0,10.0,10.7,10.9,11.2,11.8,12.3,12.6,13.6,13.2,14.7,15.2,15.1,14.0,13.9,13.7,12.3,12.0,11.3,11.4,10.9,10.1,10.3,9.7,9.4,8.7,8.6,8.0,7.4,7.0,6.0,6.2,6.0,5.3,5.0,4.4,4.4,3.5,3.8,2.8,3.8,3.6,4.5,3.5,3.0,4.4,5.9,5.7,5.8,5.4,6.1,6.9,6.4,7.3,6.3,4.5,3.8,2.3,1.0,0.8,1.1,1.5,1.4,1.5,2.0,2.3,2.3,2.3,2.9,3.1,3.4,3.1,3.5,3.8,4.0,4.2,4.4,4.7,4.6,5.1,5.2,5.1,6.0,6.1,6.4,6.5,7.1,7.5,7.6,7.3,7.0,6.1,6.7,6.5,6.7,6.7,7.8,7.6,6.9,7.7,7.5,8.0,7.8,8.3,8.9,8.5,8.7,9.2,9.2,9.5,9.2,9.4,9.4,9.5,9.7,9.5,10.4,10.3,10.5,10.8,11.2,11.4,10.8,10.5,10.2,10.2,10.7,10.2,9.8,10.3,10.0,9.9,9.9,10.2,9.4,9.3,9.8,10.0,9.5,9.4,9.5,9.9,11.0,9.6,10.8,9.5,8.7,8.4,8.9,8.1,8.7,7.9,8.3,8.1,7.5,8.3,8.7,8.3,8.6,9.5,9.4,9.4,9.4,10.0,10.3,10.2,10.0,10.0,10.6,10.4,9.9,10.7,11.4,11.4,12.1,13.3,13.9,12.7,13.2,13.6,15.2,13.8,12.3,11.0,11.5,10.1,10.5,10.0,10.3,11.4,10.0,8.0,7.0,7.4,7.9,7.6,8.7,8.8,9.3,9.9,9.0,8.9,8.2,8.4,7.6,7.8,7.1,6.7,6.5,6.5,6.9,7.6,7.8,7.9,9.0,8.5,8.4,8.3,8.7,8.2,8.4,8.2,7.8,8.4,8.0,8.0,7.9,7.2,6.9,6.0,6.4,6.0,6.3,6.3,5.7,6.0,6.0,6.9,6.4,6.2,6.9,7.6,6.8,6.7,6.3,5.4,5.1,4.3,4.9,3.7,4.5,3.3,4.3,3.7,4.9,5.1,6.1,5.7,4.7,4.9,3.1,3.8,2.9,4.6,4.0,5.1,5.0,6.0,5.6,6.3,6.2,7.1,7.7,8.0,8.4,8.6,9.1,8.5,8.4,8.8,8.7,9.2,9.0,9.4,10.1,9.5,10.3],[22.3,22.6,21.8,22.4,23.3,24.0,24.7,25.5,23.4,21.4,19.3,18.0,16.4,15.6,13.7,13.0,12.3,9.0,9.5,6.7,7.0,6.5,5.1,5.7,5.2,5.8,5.5,5.0,5.3,5.8,5.9,5.9,5.7,6.2,5.4,6.1,5.6,6.2,6.4,6.5,5.8,6.6,6.6,7.1,7.3,7.7,8.3,8.4,9.0,9.4,9.8,10.1,10.2,11.0,11.4,11.7,13.2,12.4,13.9,14.4,13.9,12.9,12.7,12.6,11.3,11.0,10.6,10.0,9.9,9.3,9.2,8.8,8.4,7.7,7.7,7.0,6.5,6.2,5.6,5.3,5.0,4.5,4.3,3.8,3.7,3.0,3.6,2.8,3.9,3.9,4.3,3.6,3.4,4.3,5.6,5.9,6.0,5.6,6.6,7.0,6.5,7.1,6.5,5.1,4.2,3.0,1.6,0.9,0.8,0.9,1.4,1.3,1.4,1.7,1.9,2.1,2.2,2.7,2.6,2.7,2.9,3.3,3.6,3.5,4.0,4.2,4.2,4.6,4.8,4.7,5.3,5.5,6.0,5.9,6.5,6.7,6.9,6.6,6.1,5.5,5.7,5.7,5.8,6.0,6.9,6.7,5.8,6.7,6.7,7.0,7.0,7.4,7.9,7.4,7.7,8.4,8.3,8.7,8.3,8.6,8.6,8.7,8.9,8.8,9.6,9.5,9.7,9.9,10.2,10.4,10.1,9.5,9.3,9.4,9.8,9.3,9.2,9.3,9.2,9.2,8.9,9.1,8.6,8.5,8.7,9.0,8.7,8.5,8.7,9.3,9.9,8.7,9.7,8.4,8.0,7.5,8.1,7.3,7.8,7.0,7.6,7.4,6.9,7.7,8.2,7.7,7.8,8.6,8.7,8.5,8.4,9.1,9.3,9.3,9.1,8.9,9.6,9.2,8.9,9.5,10.4,10.2,11.4,12.4,13.6,12.5,12.8,13.1,14.5,13.2,12.0,10.4,11.1,9.6,10.1,9.6,10.1,11.1,9.6,7.3,6.2,6.3,7.1,6.9,7.8,7.6,8.3,8.8,8.0,8.0,7.4,7.7,6.7,7.1,6.4,6.1,6.0,6.2,6.3,7.1,7.2,7.6,8.1,7.8,8.1,7.5,8.0,7.5,7.5,7.2,7.0,7.5,7.3,7.2,7.0,6.3,6.1,5.4,5.6,5.6,5.5,5.6,4.8,5.3,5.2,6.3,5.7,5.2,6.3,6.9,6.0,6.0,5.6,4.9,4.6,3.8,4.3,3.2,3.8,3.1,3.9,3.6,4.6,5.0,5.8,5.5,4.7,4.4,3.2,3.6,2.7,3.8,3.2,4.2,4.1,5.1,5.0,5.7,5.5,6.3,6.8,7.0,7.4,7.7,8.1,7.5,7.5,8.1,7.9,8.6,8.3,8.6,9.1,8.9,9.7],[21.7,22.7,21.2,22.4,23.2,24.1,24.1,25.0,22.1,20.6,18.3,17.8,16.6,14.3,12.8,11.9,11.2,7.7,8.0,6.1,6.4,6.4,4.7,5.2,4.8,5.6,5.2,4.9,5.3,5.8,6.0,6.0,5.9,6.4,5.5,6.3,5.5,6.3,6.5,6.8,6.1,7.1,7.1,7.5,7.7,8.2,8.5,8.8,9.4,9.9,10.4,10.5,10.8,11.2,11.8,12.1,13.3,12.7,14.1,14.7,14.3,13.1,12.9,12.8,11.4,11.3,11.1,10.5,10.4,9.9,9.6,9.3,8.8,8.3,8.0,7.8,7.2,6.7,5.8,5.4,5.3,4.4,4.2,3.5,3.6,2.7,3.4,2.7,3.8,3.9,4.3,3.4,3.3,4.7,5.9,5.6,6.0,4.9,6.1,6.8,6.3,6.2,6.2,4.9,4.5,3.0,1.6,1.3,0.9,0.8,1.0,1.2,1.4,1.3,1.6,1.8,2.1,2.1,2.6,2.7,2.9,3.0,3.6,3.6,3.6,4.4,4.4,4.6,4.5,5.0,5.4,5.4,5.9,6.0,6.1,6.3,6.6,6.4,6.2,5.4,5.7,5.2,5.4,5.7,7.0,7.1,5.9,6.6,7.1,7.0,7.2,7.4,8.0,7.9,8.2,9.0,8.7,8.7,8.3,8.6,8.2,8.5,8.6,8.3,9.1,8.9,9.0,9.5,9.8,9.9,9.8,9.3,8.9,8.8,9.6,9.1,8.4,9.2,9.2,8.9,8.8,9.3,8.7,8.5,9.0,9.3,9.0,8.8,9.0,9.4,10.4,8.8,9.6,8.5,7.9,7.5,7.9,7.0,7.4,6.5,6.9,6.3,6.0,6.9,6.9,6.9,7.2,7.9,8.1,8.1,8.2,8.8,9.0,9.1,8.8,9.0,9.3,9.1,8.9,9.5,10.2,10.0,11.1,12.3,13.4,11.9,12.1,12.8,13.9,12.9,11.4,10.2,10.5,9.5,9.6,9.2,9.7,10.4,9.7,7.1,6.0,6.2,6.6,6.5,7.3,7.7,8.1,8.7,7.9,7.7,7.3,7.2,6.3,6.3,5.8,5.6,5.2,5.5,5.7,6.3,6.6,6.6,7.4,7.0,7.3,6.9,7.6,7.3,7.8,7.0,6.9,7.7,7.4,7.4,7.4,6.6,6.4,5.6,6.0,5.4,5.8,5.6,4.8,5.3,5.1,6.3,5.5,5.2,6.3,6.9,5.9,6.0,5.5,4.6,4.5,3.7,3.9,3.1,3.6,2.9,3.9,3.6,4.5,5.1,5.6,5.4,4.8,4.3,3.1,3.5,2.6,3.9,3.3,4.0,4.2,5.3,5.1,6.1,5.6,6.7,7.0,7.5,7.9,7.7,8.4,7.7,7.3,7.8,7.4,7.8,7.4,8.0,8.8,8.4,9.2],[21.6,22.8,21.7,22.4,23.2,24.2,24.3,25.5,23.1,20.7,17.6,17.8,15.6,14.4,12.7,11.3,10.3,7.6,7.3,5.5,6.0,6.1,4.2,4.6,4.2,4.6,4.4,4.0,4.4,5.0,5.0,4.9,4.5,5.2,4.3,5.0,4.3,5.1,5.3,5.3,4.8,5.3,5.4,5.9,6.1,6.6,6.9,7.2,7.5,8.0,8.4,9.0,9.0,10.0,10.5,10.8,11.7,11.3,12.6,13.2,12.9,11.9,11.7,11.6,10.0,9.9,9.1,8.4,8.5,7.8,7.9,7.4,7.0,6.5,6.2,5.9,5.4,5.1,4.3,4.2,4.0,3.2,3.4,2.9,2.9,2.3,2.7,2.3,3.2,3.4,3.9,3.1,3.0,4.0,5.4,5.3,5.5,5.2,5.9,6.4,6.1,6.0,6.1,4.8,4.4,2.8,1.6,1.4,1.2,0.9,0.8,0.9,1.2,1.2,1.2,1.4,1.7,1.8,1.9,2.2,2.3,2.5,2.4,3.0,3.1,3.1,3.3,3.5,3.6,3.7,4.1,4.1,4.2,4.4,4.9,4.9,5.1,5.0,4.8,4.0,4.4,4.3,4.6,4.7,5.6,5.5,4.7,5.4,5.2,5.5,5.5,5.8,6.4,6.1,6.3,6.7,6.8,7.0,6.6,6.9,6.6,6.9,7.1,7.0,7.7,7.5,7.9,8.2,8.4,8.6,8.3,8.0,7.4,7.6,8.2,7.5,6.9,7.8,7.5,6.9,7.3,7.7,7.1,7.0,7.6,7.8,7.4,7.2,7.3,7.9,8.9,7.5,8.3,7.2,6.6,6.4,6.7,6.0,6.2,5.6,5.7,5.4,5.3,6.0,5.9,6.0,6.3,6.7,6.8,7.0,7.0,7.5,7.7,7.9,7.5,7.6,8.0,8.0,7.5,8.1,9.0,9.2,10.1,11.5,12.7,11.5,11.3,12.1,13.6,11.9,10.5,9.2,10.0,8.7,9.0,8.5,8.9,9.9,8.7,6.4,5.2,5.3,5.6,5.6,6.3,6.6,6.9,7.5,6.8,6.4,6.2,6.2,5.4,5.5,5.0,4.7,4.4,4.7,4.6,5.3,5.6,5.7,6.3,6.0,6.0,5.6,6.1,5.9,6.4,6.2,5.9,6.3,6.3,6.2,5.9,5.2,5.1,4.0,4.6,3.9,4.5,4.5,3.9,4.3,4.3,5.2,4.7,4.2,5.1,5.7,4.8,4.9,4.4,3.8,3.6,2.9,3.2,2.6,3.1,2.6,3.3,3.2,4.0,4.5,5.0,4.7,4.0,3.9,2.8,2.9,2.0,3.1,2.6,3.3,3.1,4.0,3.8,4.3,4.2,5.1,5.5,5.9,6.3,6.1,6.7,6.4,5.9,6.2,6.1,6.4,6.5,6.8,7.5,7.2,8.2],[22.7,23.1,22.3,22.9,23.3,24.0,24.6,25.7,24.3,21.9,20.0,18.7,16.5,15.3,13.8,12.1,11.9,8.0,8.5,5.3,5.5,5.4,3.7,4.2,3.6,3.7,3.5,3.1,3.4,3.7,3.8,3.9,3.6,4.1,3.4,4.0,3.6,4.0,4.3,4.2,3.9,4.3,4.2,4.6,4.6,5.0,5.2,5.6,5.9,6.3,6.6,7.2,7.2,8.2,8.5,8.8,9.9,9.5,10.4,11.2,10.9,9.8,9.6,9.6,8.5,8.1,7.3,7.1,6.9,6.3,6.3,5.8,5.4,5.0,4.8,4.6,4.2,4.1,3.6,3.4,3.2,2.6,2.6,2.1,2.4,1.9,2.4,2.0,3.1,3.0,3.6,2.9,2.9,3.7,5.1,5.2,5.1,5.2,6.2,6.8,6.4,6.6,6.6,4.7,4.0,3.1,1.9,1.2,1.3,1.1,0.8,0.8,0.9,1.1,1.0,1.0,1.3,1.5,1.6,1.5,1.8,2.0,2.0,2.2,2.5,2.4,2.6,2.8,2.9,3.0,3.2,3.3,3.5,3.5,3.8,3.9,4.0,3.9,3.8,3.3,3.6,3.5,3.7,3.8,4.4,4.3,3.8,4.1,4.2,4.3,4.3,4.4,4.9,4.6,4.7,5.3,5.0,5.5,5.0,5.3,5.3,5.5,5.8,5.7,6.4,6.1,6.7,6.8,7.0,7.3,6.8,6.4,5.8,6.1,6.5,6.1,5.6,6.0,5.9,5.5,5.5,5.9,5.3,5.3,5.6,6.0,5.4,5.4,5.8,6.5,7.3,6.1,6.8,6.0,5.4,5.0,5.1,4.7,5.0,4.5,4.8,4.6,4.6,5.2,5.1,5.0,5.3,5.7,5.6,5.6,5.9,6.1,6.5,6.5,6.1,6.3,6.7,6.5,6.3,6.9,7.8,7.8,9.4,10.9,11.9,10.8,11.2,12.1,13.4,12.0,10.3,9.2,9.8,8.6,8.8,8.4,8.8,10.0,8.4,5.6,4.5,4.5,4.8,4.7,5.1,5.2,5.6,5.9,5.3,5.2,4.9,5.0,4.5,4.7,4.2,4.0,3.7,4.1,3.8,4.5,4.7,4.9,5.3,4.8,4.9,4.6,5.0,4.6,4.9,4.7,4.6,4.8,4.8,4.6,4.4,3.9,3.9,3.5,3.7,3.5,3.6,3.6,3.1,3.4,3.4,4.2,3.9,3.5,4.2,4.5,3.9,4.0,3.5,3.1,2.9,2.3,2.5,2.0,2.4,2.0,2.6,2.8,3.5,4.0,4.4,4.4,3.8,3.6,2.4,2.4,1.6,2.4,2.2,2.7,2.6,3.3,3.1,3.5,3.5,3.9,4.0,4.4,4.6,4.5,4.9,4.7,4.5,4.9,4.8,5.3,5.2,5.5,6.2,6.2,7.2],[22.6,23.3,22.3,22.8,23.7,24.2,24.9,25.9,23.3,21.4,19.7,17.5,16.0,14.4,13.2,11.8,11.5,7.7,8.8,5.0,5.3,4.8,3.3,3.6,3.2,3.5,3.3,3.0,3.2,3.6,3.6,3.6,3.6,4.0,3.2,3.9,3.4,3.8,4.2,4.2,3.8,4.3,3.9,4.5,4.5,4.9,5.0,5.5,5.8,6.3,6.5,7.1,7.1,8.0,8.5,8.7,9.8,9.3,10.5,10.9,10.3,9.4,9.4,9.2,8.1,8.0,7.3,6.9,6.7,6.3,6.2,5.7,5.4,5.0,4.7,4.6,4.0,4.0,3.5,3.3,3.1,2.6,2.6,2.0,2.3,1.9,2.4,2.2,3.2,3.2,3.7,3.2,3.0,3.7,5.5,5.6,5.7,5.4,6.2,6.9,6.4,6.4,6.0,5.0,4.3,3.3,2.0,1.5,1.3,1.3,1.1,0.8,0.8,0.9,1.0,1.0,1.0,1.3,1.5,1.5,1.5,1.8,1.9,1.9,2.2,2.3,2.4,2.6,2.8,2.8,3.1,3.1,3.4,3.4,3.6,3.8,3.8,3.8,3.6,3.2,3.5,3.4,3.7,3.8,4.5,4.4,3.6,4.1,4.1,4.3,4.0,4.4,4.8,4.5,4.6,5.1,5.0,5.3,4.8,5.2,5.2,5.3,5.7,5.6,6.3,6.0,6.5,6.6,6.8,6.8,6.5,6.0,5.7,5.7,6.0,5.8,5.3,5.6,5.7,5.3,5.3,5.6,5.2,5.1,5.4,5.7,5.2,5.2,5.6,6.3,7.1,5.8,6.6,5.8,5.2,4.6,4.9,4.3,4.6,4.1,4.4,4.4,4.5,5.1,5.0,4.7,5.2,5.5,5.4,5.4,5.7,6.0,6.2,6.1,5.9,6.0,6.3,6.1,5.9,6.5,7.5,7.6,9.3,10.4,11.5,10.4,10.9,11.8,12.9,11.8,10.0,8.6,9.4,8.5,8.6,8.0,8.7,9.7,7.9,5.3,4.2,4.0,4.5,4.2,4.7,4.8,5.2,5.5,5.0,4.8,4.4,4.6,4.0,4.4,3.8,3.9,3.5,3.9,3.6,4.2,4.6,4.9,5.2,4.7,4.6,4.3,4.7,4.3,4.7,4.4,4.3,4.7,4.7,4.5,4.3,3.8,3.8,3.3,3.6,3.2,3.4,3.5,2.9,3.4,3.3,4.2,3.8,3.3,4.0,4.4,3.8,3.8,3.4,2.9,2.8,2.2,2.5,2.0,2.3,2.1,2.6,2.8,3.5,4.1,4.6,4.5,3.9,3.4,2.5,2.4,1.6,2.4,2.0,2.6,2.5,3.1,2.8,3.4,3.3,3.8,3.8,4.3,4.5,4.3,4.8,4.6,4.2,4.8,4.7,5.1,5.2,5.5,6.1,6.3,7.3],[22.3,23.1,21.9,22.5,23.5,24.2,25.1,25.3,21.8,20.4,18.7,17.9,15.9,13.9,12.2,11.3,9.4,7.1,6.6,4.9,5.0,5.0,3.3,3.7,3.1,3.4,3.3,2.9,3.2,3.6,3.7,3.7,3.4,4.0,3.4,3.9,3.7,4.1,4.4,4.3,3.7,4.2,4.2,4.8,4.8,5.3,5.2,5.5,5.8,6.2,6.4,7.0,7.1,8.0,8.5,8.8,9.9,9.4,10.4,11.5,10.7,9.7,9.6,9.5,8.1,8.2,7.4,6.9,6.8,6.8,6.2,5.8,5.5,5.1,4.7,4.6,4.0,3.8,3.4,3.0,2.9,2.4,2.4,1.8,2.1,1.6,2.2,1.9,3.0,3.1,3.6,3.0,3.0,3.7,5.3,5.3,5.3,5.2,5.3,6.1,6.0,5.8,5.8,4.9,4.4,3.4,2.1,1.7,1.4,1.3,1.2,1.0,0.8,0.8,0.8,1.0,0.9,1.0,1.3,1.4,1.4,1.5,1.8,1.9,2.0,2.0,2.4,2.5,2.5,2.7,3.0,2.9,3.1,3.5,3.6,3.5,3.5,3.4,3.4,2.8,3.1,2.9,3.2,3.2,3.8,3.8,3.3,3.6,3.8,3.8,4.0,4.2,4.5,4.4,4.6,5.0,4.9,5.1,4.6,4.9,4.7,4.9,5.1,5.0,5.7,5.4,6.0,6.1,6.3,6.4,6.0,5.8,5.2,5.4,5.8,5.4,4.9,5.5,5.4,5.0,5.2,5.6,5.0,4.9,5.4,5.7,5.3,5.3,5.6,6.1,6.9,5.8,6.5,5.7,5.2,4.7,4.8,4.2,4.3,3.8,3.9,3.9,4.0,4.3,4.2,4.2,4.5,4.8,4.8,4.9,5.1,5.4,5.8,5.8,5.5,5.8,6.2,6.0,5.8,6.5,7.3,7.4,8.7,9.9,11.0,10.4,10.4,11.3,12.7,11.3,9.5,8.7,9.2,8.0,8.1,7.6,8.2,9.0,7.6,5.2,4.1,3.9,4.1,4.0,4.4,4.7,5.0,5.4,4.9,4.7,4.4,4.3,3.9,3.9,3.6,3.5,3.2,3.5,3.3,3.7,4.1,4.1,4.5,4.1,4.2,3.9,4.4,4.1,4.6,4.4,4.4,4.9,4.9,4.8,4.4,3.8,4.0,3.3,3.7,3.2,3.5,3.6,2.9,3.2,3.4,4.2,3.9,3.5,4.1,4.6,4.1,4.1,3.5,3.1,2.7,2.3,2.7,2.0,2.4,2.1,2.7,2.8,3.4,4.2,4.5,4.3,3.7,3.3,2.4,2.2,1.6,2.3,1.9,2.6,2.4,3.0,2.8,3.4,3.1,3.9,3.8,4.5,4.7,4.2,4.8,4.6,4.2,4.5,4.3,4.6,4.5,4.8,5.5,5.7,6.6],[22.1,23.2,21.9,22.7,23.3,24.2,24.6,26.1,23.5,21.2,17.8,17.1,15.4,13.3,12.6,10.8,10.4,7.1,6.7,4.7,4.5,4.3,3.2,3.3,2.9,3.0,2.8,2.5,2.8,3.0,3.0,2.9,2.7,3.1,2.6,3.0,2.9,3.0,3.3,3.3,2.9,3.2,3.0,3.4,3.4,3.8,3.9,4.3,4.6,5.0,5.3,5.9,5.7,6.9,7.1,7.6,8.8,7.9,9.3,10.0,9.6,8.4,8.4,8.2,6.8,6.8,6.1,5.8,5.5,5.0,5.1,4.5,4.2,3.9,3.6,3.5,3.0,3.0,2.6,2.5,2.3,1.9,1.9,1.6,1.8,1.4,2.0,1.9,2.9,3.0,3.4,2.8,2.9,3.6,5.1,5.1,5.0,5.0,5.4,6.3,6.0,6.6,6.5,4.5,4.0,3.2,2.2,1.8,1.6,1.3,1.1,1.0,1.0,0.8,0.8,0.8,1.0,0.9,0.9,1.1,1.3,1.3,1.4,1.6,1.6,1.7,1.8,2.1,2.1,2.1,2.4,2.4,2.5,2.6,2.7,2.9,2.9,2.9,2.7,2.3,2.6,2.5,2.7,2.8,3.3,3.2,2.8,3.0,3.0,3.2,3.0,3.4,3.6,3.4,3.5,3.8,3.8,4.2,3.7,4.1,4.0,4.2,4.4,4.4,5.1,4.9,5.4,5.4,5.6,5.7,5.3,5.1,4.7,4.7,5.1,4.7,4.3,4.7,4.6,4.2,4.3,4.6,4.2,4.0,4.5,4.6,4.3,4.2,4.6,5.3,6.3,4.9,5.8,5.0,4.4,3.9,4.0,3.4,3.7,3.2,3.5,3.5,3.6,4.0,3.9,3.8,4.2,4.3,4.3,4.5,4.7,4.9,5.2,5.2,4.9,5.1,5.5,5.3,5.1,5.7,6.6,6.9,8.3,10.1,11.0,10.3,10.2,11.6,12.7,10.8,9.2,8.2,8.9,7.9,8.0,7.5,8.0,8.9,7.4,5.0,3.8,3.6,3.8,3.6,4.0,4.0,4.4,4.7,4.3,4.0,3.8,3.8,3.4,3.6,3.1,3.2,2.8,3.1,2.8,3.3,3.6,3.8,4.1,3.7,3.7,3.3,3.8,3.3,3.7,3.6,3.6,3.8,3.8,3.5,3.3,2.9,2.9,2.5,2.7,2.4,2.7,2.8,2.3,2.7,2.8,3.5,3.2,2.8,3.3,3.6,3.1,3.1,2.6,2.4,2.2,1.7,1.9,1.6,2.0,1.8,2.3,2.6,3.2,3.8,4.2,4.0,3.5,3.3,2.2,2.0,1.3,1.9,1.5,2.0,1.8,2.3,2.1,2.5,2.4,2.8,2.9,3.2,3.5,3.3,3.8,3.7,3.3,3.7,3.7,4.0,4.0,4.3,4.8,5.2,6.1],[22.2,23.5,22.3,23.2,23.4,24.6,25.3,25.7,24.2,22.6,19.9,18.4,16.3,14.5,13.6,11.7,11.2,7.0,7.6,4.7,4.8,4.5,3.0,3.1,2.7,2.7,2.6,2.3,2.6,2.8,2.7,2.7,2.5,2.9,2.4,2.8,2.6,2.8,3.2,3.0,2.7,3.0,2.9,3.3,3.2,3.6,3.7,4.1,4.3,4.8,5.2,5.8,5.9,6.7,7.0,7.4,8.4,7.8,8.8,9.8,8.8,8.1,7.8,7.7,6.9,6.6,5.9,5.6,5.4,4.9,4.7,4.3,3.9,3.7,3.3,3.2,2.9,2.8,2.5,2.3,2.2,1.7,1.8,1.5,1.8,1.5,1.9,1.9,2.8,2.9,3.4,2.9,3.0,3.5,5.3,4.9,5.2,5.1,5.8,6.7,6.3,6.7,7.0,4.8,4.1,3.2,2.3,1.8,1.6,1.6,1.2,1.0,1.1,1.0,0.8,0.8,0.8,1.0,0.9,0.9,1.2,1.3,1.3,1.4,1.6,1.6,1.7,1.9,2.0,2.0,2.1,2.3,2.4,2.5,2.6,2.8,2.8,2.7,2.6,2.2,2.5,2.4,2.6,2.6,3.1,3.0,2.6,2.8,2.8,3.1,2.9,3.2,3.4,3.2,3.4,3.6,3.6,3.8,3.4,3.8,3.8,4.0,4.3,4.2,4.8,4.6,5.1,5.2,5.3,5.4,5.0,4.8,4.4,4.4,4.7,4.4,4.1,4.3,4.3,3.9,4.0,4.2,3.9,3.8,4.1,4.2,3.9,3.9,4.3,5.1,5.9,4.7,5.4,4.7,4.1,3.6,3.7,3.3,3.6,3.1,3.5,3.5,3.5,4.0,3.9,3.8,4.1,4.3,4.1,4.2,4.5,4.7,4.9,4.9,4.6,4.9,5.1,4.9,4.8,5.4,6.3,6.6,8.2,10.0,10.4,10.1,10.1,11.2,12.1,11.0,9.2,8.0,8.7,7.9,7.8,7.3,8.2,8.9,7.3,4.6,3.6,3.3,3.7,3.4,3.8,3.8,4.1,4.3,3.9,3.8,3.6,3.7,3.2,3.5,3.0,3.1,2.7,3.0,2.7,3.2,3.6,3.8,4.0,3.6,3.6,3.2,3.6,3.2,3.5,3.3,3.3,3.6,3.5,3.3,3.2,2.8,2.8,2.4,2.6,2.3,2.4,2.6,2.2,2.5,2.5,3.2,2.9,2.6,3.1,3.4,2.9,2.9,2.4,2.2,2.0,1.6,1.8,1.5,1.8,1.7,2.1,2.5,3.0,3.7,4.1,4.0,3.4,3.0,2.1,1.9,1.2,1.7,1.4,1.9,1.7,2.2,2.0,2.5,2.2,2.7,2.8,3.1,3.3,3.1,3.5,3.4,3.1,3.5,3.5,3.8,3.9,4.2,4.6,5.1,6.0],[22.5,23.6,22.4,23.0,24.1,24.7,24.9,26.3,23.3,20.6,18.4,16.9,15.1,13.7,11.8,11.2,10.0,7.1,6.5,4.6,4.7,4.7,2.9,3.0,2.6,2.7,2.5,2.2,2.5,2.8,2.9,2.8,2.6,3.0,2.5,2.9,2.7,2.9,3.4,3.3,3.0,3.4,3.0,3.5,3.5,3.9,4.0,4.4,4.6,5.1,5.3,5.9,6.0,6.8,7.2,7.6,8.6,8.1,9.2,9.9,9.2,8.1,8.1,8.0,7.0,6.8,6.1,5.8,5.6,5.3,5.1,4.6,4.3,4.0,3.6,3.6,3.2,3.1,2.7,2.4,2.4,1.9,2.0,1.6,1.9,1.6,2.0,2.0,3.0,3.2,3.5,2.9,3.1,3.7,5.5,5.3,5.5,5.3,6.0,6.4,6.3,6.5,6.4,4.9,4.0,3.3,2.4,1.9,1.8,1.6,1.5,1.2,1.1,1.1,0.9,0.8,0.8,0.8,1.0,1.0,1.0,1.2,1.3,1.4,1.4,1.5,1.6,1.7,1.8,2.0,2.1,2.2,2.4,2.5,2.7,2.7,2.9,2.7,2.7,2.2,2.6,2.4,2.8,2.8,3.3,3.3,2.7,3.0,3.0,3.3,3.1,3.4,3.7,3.4,3.5,3.8,3.8,4.0,3.6,3.9,3.9,4.0,4.3,4.2,4.8,4.6,5.1,5.1,5.3,5.5,5.0,4.8,4.3,4.4,4.7,4.4,4.0,4.4,4.4,4.0,4.1,4.3,4.0,4.0,4.2,4.4,4.0,4.1,4.4,5.2,6.1,4.9,5.5,4.8,4.2,3.7,3.7,3.3,3.5,3.1,3.4,3.4,3.4,3.8,3.7,3.7,3.9,4.1,4.0,4.1,4.4,4.5,4.9,4.8,4.5,4.8,5.2,4.9,4.9,5.5,6.5,6.8,8.4,9.9,10.5,10.1,10.2,11.3,12.4,11.1,9.3,8.0,9.0,8.4,8.1,7.5,8.2,9.3,7.5,4.7,3.6,3.2,3.5,3.4,3.7,3.7,4.1,4.3,3.9,3.8,3.6,3.6,3.2,3.3,2.8,3.0,2.5,2.8,2.6,3.1,3.4,3.6,3.9,3.5,3.5,3.1,3.5,3.2,3.6,3.4,3.4,3.7,3.7,3.5,3.3,3.0,3.0,2.4,2.7,2.4,2.6,2.8,2.4,2.7,2.8,3.6,3.2,2.8,3.4,3.7,3.2,3.0,2.6,2.3,2.1,1.7,1.9,1.6,1.9,1.9,2.4,2.6,3.3,3.9,4.3,4.2,3.6,3.3,2.3,2.1,1.4,1.9,1.6,2.0,1.9,2.3,2.1,2.6,2.3,2.9,2.9,3.3,3.5,3.2,3.6,3.6,3.2,3.6,3.5,3.7,3.9,4.2,4.7,5.1,6.0],[22.3,23.1,22.1,23.1,23.9,24.6,25.2,26.3,23.1,20.6,18.2,16.7,15.7,14.0,11.7,10.6,8.9,6.7,6.1,4.5,4.8,4.6,3.0,3.1,2.7,2.6,2.5,2.3,2.5,2.8,2.8,2.7,2.5,2.9,2.4,2.8,2.7,2.9,3.2,3.0,2.6,2.9,2.7,3.3,3.1,3.7,3.6,4.2,4.4,5.0,5.1,5.8,5.7,6.4,7.0,7.2,8.4,7.7,8.9,9.7,8.7,7.9,8.1,8.0,6.7,6.7,5.9,5.5,5.2,4.8,4.8,4.4,4.0,3.7,3.3,3.2,2.6,2.6,2.3,2.1,2.0,1.6,1.7,1.3,1.7,1.5,1.9,2.0,2.9,3.1,3.4,3.1,3.1,3.7,5.4,5.3,5.4,5.2,5.8,6.2,6.1,6.5,6.5,5.2,4.5,3.4,2.4,2.1,1.9,1.8,1.5,1.3,1.2,1.1,1.0,0.9,0.8,0.8,0.8,1.0,0.9,1.0,1.1,1.3,1.3,1.4,1.5,1.7,1.7,1.7,2.0,2.1,2.2,2.3,2.5,2.5,2.7,2.5,2.4,2.0,2.2,2.2,2.4,2.4,2.9,2.8,2.4,2.6,2.6,2.8,2.8,3.2,3.3,3.1,3.3,3.4,3.6,3.8,3.4,3.7,3.7,3.9,4.1,4.0,4.6,4.5,4.9,5.0,5.2,5.3,4.9,4.7,4.3,4.3,4.6,4.4,4.0,4.4,4.3,4.0,4.0,4.3,3.9,3.8,4.2,4.3,3.9,4.0,4.4,5.0,5.9,4.7,5.4,4.8,4.3,3.7,3.7,3.2,3.4,2.9,3.3,3.2,3.3,3.6,3.5,3.5,3.7,4.0,3.9,4.1,4.3,4.5,4.8,4.8,4.5,4.8,5.1,4.9,4.9,5.4,6.3,6.6,7.8,9.5,10.1,10.0,9.9,11.0,12.3,10.6,9.2,8.3,8.9,7.7,7.7,7.2,7.8,8.7,7.1,4.7,3.6,3.2,3.4,3.3,3.7,3.8,4.1,4.3,3.9,3.7,3.5,3.5,3.1,3.2,2.7,2.9,2.5,2.7,2.4,2.9,3.2,3.3,3.6,3.3,3.3,3.0,3.4,3.0,3.5,3.3,3.4,3.6,3.6,3.4,3.2,2.7,2.7,2.2,2.5,2.3,2.4,2.6,2.2,2.5,2.7,3.3,3.1,2.7,3.2,3.5,3.1,3.0,2.4,2.4,2.1,1.7,1.9,1.6,1.9,1.8,2.2,2.6,3.3,4.0,4.2,4.0,3.6,3.2,2.2,1.9,1.4,1.7,1.4,1.8,1.7,2.1,1.9,2.3,2.1,2.6,2.6,3.1,3.3,3.0,3.5,3.4,3.0,3.4,3.3,3.6,3.6,4.0,4.4,4.8,5.7],[22.3,23.4,22.2,23.4,23.9,25.1,25.3,25.3,24.2,22.2,19.0,18.4,17.4,14.4,12.7,10.8,10.7,6.9,6.7,4.8,4.4,4.4,2.9,2.9,2.4,2.3,2.1,1.9,2.2,2.4,2.4,2.2,2.0,2.5,2.1,2.4,2.3,2.4,2.8,2.7,2.3,2.6,2.4,2.8,2.7,3.2,3.3,3.6,3.9,4.2,4.6,5.2,5.2,6.0,6.3,6.7,7.8,7.2,8.6,9.1,8.5,7.5,7.5,7.4,6.2,5.9,5.4,5.1,4.9,4.4,4.3,3.8,3.4,3.2,2.9,2.8,2.4,2.3,1.9,1.8,1.8,1.4,1.6,1.2,1.6,1.5,1.8,1.9,2.7,2.9,3.3,2.8,3.0,3.6,5.5,5.0,5.6,5.3,5.9,6.8,6.6,7.2,6.9,5.4,4.7,3.3,2.5,2.1,1.9,1.8,1.6,1.3,1.3,1.1,1.0,0.9,0.9,0.8,0.8,0.8,0.9,0.9,0.9,1.1,1.2,1.2,1.3,1.4,1.5,1.5,1.7,1.9,1.9,2.0,2.2,2.2,2.4,2.2,2.1,1.8,2.0,2.0,2.1,2.1,2.6,2.5,2.1,2.3,2.4,2.6,2.4,2.8,2.9,2.7,2.9,3.0,3.1,3.2,2.9,3.2,3.2,3.4,3.6,3.5,4.2,4.0,4.5,4.6,4.7,4.9,4.4,4.3,3.8,3.8,4.1,3.8,3.4,3.8,3.6,3.3,3.4,3.7,3.3,3.1,3.5,3.7,3.3,3.3,3.7,4.5,5.5,4.2,5.0,4.2,3.6,3.1,3.1,2.7,2.9,2.5,2.9,2.9,3.0,3.3,3.1,3.2,3.5,3.6,3.5,3.7,3.9,4.0,4.4,4.3,4.1,4.3,4.7,4.5,4.4,4.9,5.8,6.2,7.6,9.6,10.0,9.8,9.8,11.1,12.3,10.6,9.0,7.8,8.4,7.8,7.4,7.1,7.8,8.7,6.8,4.4,3.3,3.0,3.2,3.0,3.3,3.3,3.6,3.8,3.4,3.3,3.1,3.1,2.7,3.0,2.5,2.7,2.3,2.5,2.2,2.7,2.9,3.1,3.3,2.9,2.9,2.6,2.9,2.6,2.9,2.8,2.9,3.0,3.0,2.8,2.6,2.3,2.4,1.9,2.1,2.0,2.1,2.3,2.0,2.2,2.4,3.0,2.8,2.4,2.8,3.2,2.8,2.6,2.1,2.1,1.8,1.5,1.6,1.4,1.7,1.7,2.1,2.4,3.0,3.6,4.0,3.9,3.3,3.1,2.2,1.9,1.3,1.6,1.2,1.7,1.4,1.7,1.6,1.9,1.8,2.3,2.3,2.6,2.8,2.6,3.0,2.8,2.5,2.9,2.9,3.1,3.3,3.5,4.0,4.4,5.3],[23.0,23.5,22.8,23.3,24.0,24.8,25.3,25.1,23.7,22.1,18.8,18.2,16.9,14.8,12.6,11.6,10.3,7.0,7.4,4.9,4.7,4.7,2.7,2.7,2.3,2.2,2.0,1.9,2.1,2.3,2.4,2.2,2.1,2.4,2.1,2.5,2.3,2.5,2.8,2.7,2.5,2.7,2.4,2.9,2.8,3.2,3.3,3.7,3.9,4.4,4.7,5.3,5.5,6.2,6.5,6.9,7.9,7.4,8.6,9.2,8.5,7.6,7.5,7.4,6.5,6.3,5.6,5.2,5.0,4.5,4.4,3.9,3.5,3.3,3.0,2.9,2.5,2.5,2.1,1.9,2.0,1.5,1.7,1.4,1.7,1.6,2.0,2.0,3.0,3.2,3.6,3.1,3.2,3.7,5.7,5.6,5.8,5.4,5.8,6.7,6.5,7.3,7.1,5.4,5.0,3.4,2.5,2.1,2.0,2.1,1.8,1.4,1.4,1.4,1.2,1.0,1.0,0.9,0.8,0.8,0.8,0.9,0.9,0.9,1.1,1.2,1.3,1.3,1.5,1.6,1.7,1.8,1.9,2.0,2.1,2.2,2.3,2.3,2.2,1.9,2.1,2.1,2.4,2.3,2.8,2.7,2.3,2.5,2.4,2.6,2.5,2.7,3.0,2.8,2.9,3.1,3.1,3.3,2.9,3.2,3.3,3.3,3.7,3.6,4.3,4.1,4.6,4.6,4.8,4.9,4.4,4.2,3.7,3.8,4.1,3.8,3.4,3.7,3.7,3.2,3.4,3.7,3.3,3.2,3.5,3.8,3.4,3.3,3.8,4.6,5.7,4.3,5.1,4.4,3.7,3.2,3.1,2.8,2.9,2.5,2.9,2.9,3.0,3.4,3.2,3.2,3.5,3.7,3.5,3.7,4.0,4.0,4.4,4.2,3.9,4.3,4.6,4.3,4.5,5.0,5.9,6.3,7.9,9.4,10.0,9.7,9.9,10.9,11.9,10.7,9.0,7.7,8.5,8.0,7.6,7.2,8.1,9.1,7.1,4.3,3.2,2.8,3.2,3.0,3.3,3.3,3.5,3.7,3.3,3.2,3.1,3.1,2.7,2.9,2.3,2.6,2.2,2.4,2.2,2.7,3.0,3.2,3.5,3.0,2.9,2.6,2.9,2.7,2.9,2.8,2.9,3.0,3.0,2.8,2.7,2.3,2.4,1.9,2.2,1.9,2.1,2.3,2.0,2.3,2.4,3.1,2.8,2.4,3.0,3.2,2.7,2.6,2.1,2.1,1.8,1.5,1.6,1.4,1.8,1.8,2.1,2.4,3.1,3.7,4.0,4.0,3.4,3.1,2.1,2.0,1.4,1.7,1.3,1.7,1.5,1.9,1.7,2.0,1.8,2.3,2.3,2.6,2.8,2.6,3.0,2.9,2.6,3.0,2.9,3.1,3.3,3.7,4.1,4.6,5.6],[23.1,23.6,22.9,23.4,24.1,25.2,25.1,25.9,23.4,21.0,18.4,16.3,15.3,14.0,11.8,10.4,8.9,7.1,6.3,4.2,4.2,4.1,2.6,2.6,2.2,2.0,1.9,1.7,2.0,2.2,2.3,2.1,1.9,2.4,2.0,2.4,2.3,2.5,2.9,2.8,2.4,2.7,2.4,2.9,2.7,3.2,3.3,3.8,4.0,4.4,4.6,5.2,5.1,5.8,6.1,6.6,7.5,7.0,8.2,8.6,8.2,7.2,7.3,7.0,6.1,5.9,5.4,5.0,4.9,4.5,4.5,3.9,3.6,3.3,3.0,2.9,2.4,2.4,2.0,1.8,1.9,1.4,1.7,1.3,1.8,1.6,2.0,2.1,3.0,3.2,3.5,3.1,3.2,3.7,5.4,5.3,5.7,5.2,5.7,6.2,6.4,6.8,6.7,5.3,4.9,3.5,2.7,2.2,2.2,2.1,1.9,1.6,1.5,1.4,1.2,1.0,1.0,1.0,0.9,0.8,0.8,0.8,0.9,0.9,0.9,1.0,1.2,1.2,1.3,1.4,1.5,1.6,1.7,1.8,2.0,2.0,2.2,2.1,2.0,1.7,1.9,1.9,2.1,2.2,2.5,2.6,2.1,2.2,2.3,2.5,2.4,2.7,2.8,2.8,2.9,3.0,3.0,3.1,2.8,3.0,3.0,3.1,3.5,3.4,4.0,3.9,4.3,4.3,4.5,4.6,4.2,4.0,3.6,3.6,3.9,3.6,3.3,3.5,3.5,3.1,3.3,3.5,3.2,3.0,3.4,3.6,3.2,3.3,3.7,4.5,5.5,4.2,4.8,4.2,3.6,3.0,3.0,2.6,2.7,2.3,2.7,2.7,2.8,3.1,3.0,3.0,3.3,3.4,3.3,3.4,3.7,3.8,4.1,4.1,3.8,4.1,4.4,4.2,4.2,4.7,5.7,6.0,7.5,9.3,9.6,9.6,9.8,10.9,11.9,10.4,8.9,7.9,8.7,7.7,7.6,7.1,7.5,9.0,6.6,4.2,3.1,2.8,2.9,2.8,3.2,3.1,3.4,3.6,3.2,3.1,2.9,3.0,2.5,2.6,2.2,2.4,2.0,2.2,2.0,2.4,2.7,2.9,3.2,2.8,2.7,2.5,2.8,2.5,2.8,2.7,2.8,2.9,3.0,2.8,2.6,2.2,2.3,1.8,2.2,2.0,2.1,2.4,2.1,2.3,2.6,3.1,2.9,2.6,3.0,3.2,2.8,2.6,2.2,2.1,1.8,1.5,1.8,1.6,1.9,1.9,2.3,2.7,3.3,3.8,4.3,4.1,3.6,3.2,2.3,2.1,1.5,1.8,1.4,1.8,1.5,1.9,1.7,2.0,1.7,2.3,2.2,2.7,2.8,2.5,2.9,2.8,2.5,2.8,2.7,3.0,3.1,3.5,3.8,4.3,5.2],[22.3,23.1,22.3,22.7,23.5,24.4,25.1,25.5,22.9,20.9,18.1,16.3,15.2,14.4,12.8,11.2,9.9,6.9,6.7,4.7,4.4,4.6,2.7,2.7,2.2,2.0,1.8,1.8,2.0,2.1,2.2,2.0,1.8,2.2,1.9,2.1,2.1,2.2,2.4,2.4,2.1,2.3,2.1,2.5,2.4,2.9,2.9,3.4,3.6,3.9,4.4,4.9,5.0,5.4,5.8,6.0,6.9,6.5,7.5,8.3,7.4,6.7,6.8,6.6,5.5,5.3,4.9,4.7,4.4,4.1,4.0,3.5,3.1,2.9,2.5,2.4,2.1,2.0,1.7,1.6,1.6,1.2,1.5,1.2,1.7,1.6,1.8,2.0,2.8,3.0,3.3,3.1,3.1,3.6,5.4,5.3,5.6,5.4,5.7,6.4,6.3,7.0,6.8,5.3,4.7,3.6,2.8,2.3,2.2,2.3,2.0,1.6,1.6,1.4,1.3,1.2,1.1,1.0,0.9,0.9,0.8,0.8,0.8,0.9,0.9,0.9,1.0,1.2,1.1,1.2,1.3,1.5,1.5,1.6,1.8,1.9,1.9,1.9,1.8,1.5,1.7,1.8,2.0,2.0,2.3,2.3,1.9,2.0,2.1,2.2,2.1,2.4,2.5,2.3,2.6,2.7,2.7,2.9,2.6,2.8,2.8,3.0,3.3,3.2,3.9,3.7,4.1,4.2,4.3,4.4,4.0,3.9,3.5,3.4,3.7,3.4,3.1,3.4,3.3,2.9,3.0,3.3,3.0,2.8,3.2,3.4,3.0,3.0,3.5,4.2,5.3,4.0,4.8,4.1,3.4,2.9,2.7,2.4,2.5,2.2,2.5,2.6,2.7,3.0,2.8,2.9,3.1,3.3,3.1,3.3,3.6,3.7,4.0,3.9,3.6,3.9,4.2,4.1,4.1,4.5,5.5,5.9,7.3,9.3,9.6,9.5,9.8,10.7,12.0,10.2,8.9,8.0,8.6,7.6,7.4,6.9,7.6,8.8,6.9,4.3,3.1,2.7,2.8,2.7,3.0,3.0,3.3,3.4,3.1,2.9,2.8,2.7,2.3,2.6,2.1,2.3,1.9,2.1,1.9,2.3,2.6,2.7,3.0,2.6,2.6,2.3,2.6,2.3,2.6,2.5,2.6,2.7,2.7,2.5,2.3,1.9,2.0,1.6,1.9,1.7,1.8,2.0,1.9,2.1,2.3,2.8,2.7,2.3,2.6,2.8,2.4,2.3,1.9,1.9,1.7,1.4,1.6,1.5,1.8,1.9,2.2,2.5,3.1,3.7,4.1,4.0,3.4,3.1,2.2,2.0,1.5,1.7,1.2,1.6,1.3,1.6,1.4,1.6,1.5,1.9,2.0,2.3,2.4,2.3,2.6,2.5,2.2,2.6,2.5,2.8,3.0,3.3,3.6,4.0,4.9],[22.6,23.3,22.7,24.0,23.9,25.4,25.5,25.0,24.6,22.0,20.1,18.7,17.0,15.5,13.0,11.7,10.8,6.5,6.6,4.9,4.6,4.4,2.9,2.7,2.1,2.0,1.7,1.6,1.8,2.0,2.0,1.8,1.7,2.0,1.7,2.0,1.9,2.1,2.4,2.4,2.0,2.3,2.0,2.6,2.4,2.8,2.8,3.2,3.4,3.8,4.2,4.6,4.8,5.4,5.7,6.2,7.0,6.8,7.9,8.6,7.8,7.1,6.8,6.5,5.7,5.5,4.8,4.6,4.4,4.0,3.8,3.4,3.0,2.8,2.6,2.5,2.0,2.1,1.7,1.6,1.6,1.2,1.5,1.1,1.6,1.6,1.9,2.0,2.9,3.0,3.4,3.0,3.2,3.6,5.6,5.3,5.8,5.4,5.9,6.5,6.5,7.1,7.1,5.6,4.8,3.7,2.8,2.4,2.2,2.3,2.0,1.7,1.7,1.6,1.3,1.2,1.2,1.1,0.9,0.9,0.9,0.8,0.8,0.8,0.9,0.9,0.9,1.1,1.2,1.2,1.3,1.5,1.5,1.6,1.7,1.9,1.9,1.9,1.7,1.5,1.7,1.8,2.0,2.0,2.3,2.3,1.9,2.0,2.0,2.1,2.0,2.3,2.5,2.3,2.4,2.6,2.5,2.7,2.4,2.7,2.7,2.8,3.2,3.1,3.7,3.6,4.1,4.1,4.3,4.4,4.0,3.8,3.3,3.3,3.7,3.3,2.9,3.2,3.2,2.8,2.8,3.2,2.8,2.6,3.0,3.2,2.8,2.8,3.2,4.0,5.2,3.8,4.6,3.8,3.2,2.7,2.6,2.3,2.5,2.1,2.5,2.6,2.7,2.9,2.7,2.8,3.2,3.2,3.0,3.3,3.6,3.6,4.0,3.9,3.5,3.9,4.3,4.0,3.9,4.5,5.4,5.8,7.3,8.9,9.2,9.0,9.3,10.4,11.6,10.1,8.6,7.6,7.8,7.3,7.0,6.8,7.4,8.2,6.6,4.1,3.1,2.7,2.9,2.6,2.9,2.9,3.1,3.3,2.9,2.7,2.6,2.6,2.2,2.6,2.1,2.4,2.0,2.2,1.9,2.3,2.5,2.7,2.9,2.6,2.5,2.2,2.5,2.2,2.4,2.4,2.5,2.4,2.5,2.4,2.1,1.8,1.9,1.5,1.8,1.6,1.8,2.0,1.8,2.0,2.3,2.8,2.6,2.3,2.6,2.9,2.5,2.4,1.9,1.8,1.5,1.3,1.5,1.5,1.7,1.9,2.1,2.4,3.1,3.6,4.0,3.9,3.3,3.1,2.2,1.9,1.4,1.6,1.2,1.6,1.3,1.6,1.4,1.6,1.5,1.9,1.9,2.2,2.3,2.2,2.5,2.4,2.2,2.5,2.5,2.7,2.9,3.2,3.5,4.0,4.8],[22.6,23.3,22.2,23.0,23.9,25.0,25.5,24.9,23.2,21.4,18.0,17.6,15.3,14.6,12.5,11.1,10.0,6.8,6.3,5.0,4.6,4.3,2.7,2.6,2.1,1.9,1.7,1.6,1.9,1.9,2.1,1.8,1.7,2.1,1.9,2.1,2.2,2.3,2.7,2.6,2.3,2.5,2.2,2.6,2.4,2.9,2.9,3.4,3.6,4.0,4.3,4.9,5.0,5.6,5.8,6.4,7.2,7.0,8.1,8.7,7.9,7.1,7.0,6.8,5.9,5.7,5.2,4.8,4.6,4.2,4.1,3.6,3.2,3.0,2.7,2.6,2.2,2.2,1.8,1.7,1.8,1.4,1.7,1.4,1.8,1.8,2.1,2.3,3.1,3.2,3.7,3.4,3.4,3.9,5.9,5.7,6.0,5.7,6.0,6.6,6.6,7.4,7.3,5.7,5.0,3.9,3.1,2.6,2.6,2.5,2.2,1.9,1.9,1.8,1.6,1.4,1.4,1.3,1.1,1.0,1.0,0.9,0.8,0.8,0.8,0.9,0.9,1.0,1.1,1.2,1.3,1.4,1.5,1.6,1.7,1.8,2.0,1.9,1.8,1.5,1.9,1.9,2.2,2.2,2.6,2.6,2.0,2.2,2.1,2.3,2.1,2.4,2.7,2.4,2.5,2.8,2.7,2.9,2.5,2.8,2.8,2.9,3.2,3.2,3.8,3.7,4.2,4.2,4.4,4.5,4.0,3.9,3.4,3.4,3.7,3.4,3.0,3.3,3.3,2.8,2.9,3.3,2.9,2.8,3.1,3.3,2.9,2.9,3.4,4.1,5.2,4.0,4.7,4.0,3.3,2.8,2.7,2.3,2.5,2.0,2.5,2.6,2.7,3.0,2.8,2.8,3.2,3.3,3.0,3.3,3.7,3.7,4.1,4.0,3.6,3.9,4.4,4.1,4.1,4.7,5.6,5.9,7.4,9.0,9.4,9.6,9.7,10.6,11.8,10.2,8.7,7.6,8.5,7.4,7.3,7.0,7.6,9.1,6.8,4.2,3.2,2.6,2.8,2.7,2.9,3.0,3.2,3.4,3.1,2.8,2.7,2.7,2.2,2.5,2.0,2.3,1.9,2.2,1.9,2.3,2.6,2.8,3.0,2.6,2.5,2.2,2.5,2.2,2.5,2.4,2.6,2.5,2.6,2.4,2.2,1.8,2.0,1.6,1.9,1.7,1.9,2.2,2.0,2.2,2.5,3.0,2.9,2.5,2.8,3.1,2.6,2.5,2.0,1.9,1.7,1.4,1.7,1.6,2.0,2.1,2.4,2.7,3.4,3.9,4.3,4.2,3.6,3.3,2.5,2.2,1.7,1.8,1.4,1.8,1.4,1.8,1.5,1.7,1.5,1.9,1.9,2.2,2.4,2.3,2.6,2.5,2.2,2.5,2.5,2.7,2.9,3.2,3.7,4.3,5.2],[22.3,23.2,22.1,23.3,23.9,25.2,25.7,26.3,24.1,21.3,19.4,16.8,15.7,14.3,13.0,11.8,10.1,7.4,6.4,4.5,4.4,4.1,2.7,2.6,2.1,1.7,1.5,1.6,1.8,1.8,2.0,1.7,1.6,2.0,1.8,2.1,2.1,2.1,2.5,2.4,2.1,2.3,2.0,2.5,2.3,2.8,2.7,3.2,3.3,3.7,4.0,4.6,4.6,5.3,5.5,5.9,6.7,6.2,7.4,8.0,7.3,6.7,6.5,6.3,5.7,5.2,4.8,4.3,4.3,3.9,3.8,3.4,3.0,2.8,2.4,2.4,1.9,2.0,1.7,1.5,1.7,1.3,1.6,1.3,1.8,1.9,2.0,2.2,3.0,3.1,3.4,3.1,3.2,3.7,5.5,5.4,5.7,5.3,5.8,6.4,6.3,7.1,7.0,5.3,4.8,3.7,2.9,2.5,2.4,2.5,2.2,1.9,1.8,1.7,1.6,1.4,1.3,1.2,1.1,1.0,0.9,0.9,0.9,0.8,0.8,0.8,0.9,0.9,0.9,1.0,1.2,1.2,1.2,1.4,1.5,1.6,1.7,1.6,1.6,1.3,1.6,1.7,1.9,1.9,2.2,2.3,1.8,1.9,1.9,1.9,1.9,2.1,2.3,2.1,2.3,2.4,2.3,2.6,2.2,2.5,2.5,2.7,3.0,3.0,3.5,3.4,3.9,3.9,4.1,4.2,3.7,3.6,3.2,3.2,3.4,3.1,2.8,3.1,3.1,2.6,2.8,3.0,2.7,2.6,2.9,3.1,2.7,2.7,3.1,4.0,5.1,3.8,4.5,3.8,3.1,2.6,2.5,2.1,2.3,1.9,2.3,2.3,2.5,2.8,2.6,2.6,2.9,3.0,2.9,3.1,3.4,3.4,3.8,3.7,3.4,3.7,4.0,3.8,3.8,4.3,5.2,5.5,6.9,8.8,9.3,9.2,9.5,10.4,12.0,9.9,8.9,8.0,8.3,7.1,7.1,6.8,7.2,8.6,6.3,4.0,3.0,2.5,2.6,2.4,2.7,2.8,3.0,3.2,2.9,2.6,2.4,2.5,2.1,2.3,1.9,2.2,1.9,2.1,1.8,2.0,2.3,2.6,2.8,2.4,2.3,2.0,2.3,2.0,2.3,2.3,2.4,2.4,2.5,2.3,2.0,1.7,1.9,1.5,1.8,1.7,1.8,2.1,2.0,2.2,2.4,2.9,2.8,2.3,2.7,2.9,2.5,2.3,2.0,1.9,1.6,1.4,1.7,1.6,1.9,2.1,2.3,2.7,3.3,3.8,4.2,4.1,3.5,3.2,2.4,2.2,1.7,1.8,1.4,1.7,1.4,1.6,1.4,1.6,1.3,1.8,1.7,2.1,2.2,2.1,2.4,2.2,2.0,2.4,2.3,2.5,2.7,2.9,3.3,3.8,4.6],[21.8,23.0,21.9,22.8,23.8,24.9,25.0,24.7,23.9,20.6,19.2,17.4,15.8,15.1,12.9,11.9,10.7,7.5,6.6,4.8,4.6,4.4,2.9,2.6,2.1,1.8,1.6,1.6,1.8,1.8,1.9,1.7,1.5,1.8,1.6,1.8,1.9,2.0,2.3,2.2,1.9,2.1,1.9,2.2,2.0,2.5,2.5,2.9,3.1,3.6,3.9,4.3,4.6,5.1,5.3,5.8,6.4,6.5,7.5,8.0,7.2,7.0,6.6,6.3,5.5,5.2,4.6,4.4,4.1,3.7,3.5,3.0,2.7,2.5,2.2,2.2,1.7,1.8,1.5,1.5,1.6,1.2,1.6,1.3,1.8,1.8,2.0,2.2,3.0,3.2,3.5,3.2,3.3,3.8,5.8,5.4,5.9,5.5,5.8,6.4,6.4,7.1,7.1,5.6,5.0,3.8,3.0,2.7,2.5,2.5,2.3,2.0,1.9,1.9,1.7,1.6,1.5,1.4,1.2,1.2,1.0,0.9,0.9,0.9,0.8,0.8,0.8,0.9,0.9,0.9,1.0,1.2,1.2,1.3,1.4,1.5,1.6,1.6,1.5,1.2,1.5,1.7,1.9,1.8,2.1,2.1,1.7,1.7,1.7,1.8,1.7,2.0,2.1,1.9,2.1,2.3,2.2,2.4,2.1,2.4,2.4,2.6,2.8,2.9,3.4,3.3,3.8,3.7,4.0,4.1,3.6,3.4,3.1,3.0,3.3,3.0,2.7,2.9,2.9,2.5,2.6,2.9,2.5,2.3,2.8,2.8,2.5,2.6,3.0,3.9,5.1,3.7,4.5,3.8,3.0,2.6,2.4,2.1,2.2,1.8,2.2,2.3,2.5,2.7,2.5,2.5,2.9,3.0,2.8,3.0,3.3,3.3,3.7,3.5,3.3,3.6,3.9,3.7,3.7,4.2,5.2,5.5,6.9,8.7,9.1,9.0,9.3,10.5,11.9,9.8,8.7,7.5,8.3,7.4,7.2,6.7,7.2,8.2,6.5,4.1,3.1,2.6,2.6,2.4,2.7,2.8,2.9,3.1,2.8,2.5,2.4,2.4,2.0,2.3,1.9,2.2,1.8,2.0,1.8,2.0,2.3,2.5,2.7,2.3,2.2,1.9,2.3,1.9,2.2,2.2,2.2,2.2,2.3,2.1,1.8,1.5,1.7,1.4,1.6,1.5,1.6,2.0,1.8,2.1,2.3,2.8,2.7,2.2,2.5,2.8,2.4,2.3,1.8,1.8,1.5,1.4,1.7,1.6,2.0,2.1,2.3,2.7,3.3,3.9,4.3,4.1,3.5,3.3,2.5,2.2,1.7,1.8,1.5,1.7,1.3,1.5,1.3,1.4,1.2,1.6,1.5,1.9,2.1,1.9,2.2,2.1,1.8,2.3,2.2,2.4,2.6,2.9,3.3,3.8,4.7],[22.6,23.3,22.2,23.6,24.3,25.4,25.8,24.4,24.7,21.2,19.3,18.6,16.4,15.1,13.4,11.6,10.2,7.1,6.4,5.0,4.7,4.5,2.9,2.7,2.0,1.7,1.4,1.4,1.6,1.6,1.8,1.5,1.4,1.7,1.6,1.8,1.8,2.0,2.2,2.2,1.9,2.1,1.8,2.2,2.0,2.4,2.4,2.9,3.1,3.4,3.9,4.2,4.5,5.0,5.2,5.7,6.5,6.2,7.6,8.0,7.2,6.7,6.6,6.2,5.4,5.2,4.5,4.3,4.0,3.6,3.5,3.0,2.7,2.5,2.2,2.2,1.7,1.9,1.5,1.4,1.6,1.2,1.6,1.4,1.8,1.8,2.1,2.3,3.1,3.1,3.6,3.3,3.4,3.8,5.8,5.5,6.0,5.6,5.9,6.6,6.5,7.2,7.2,5.8,5.1,3.9,3.1,2.7,2.6,2.6,2.4,2.1,2.1,2.0,1.8,1.7,1.6,1.5,1.3,1.3,1.2,1.0,1.0,1.0,0.9,0.8,0.8,0.8,1.0,0.9,0.9,1.1,1.2,1.2,1.3,1.4,1.5,1.5,1.5,1.3,1.6,1.7,1.9,1.9,2.2,2.1,1.7,1.8,1.7,1.8,1.6,1.9,2.1,2.0,2.1,2.3,2.1,2.4,2.1,2.3,2.3,2.4,2.8,2.7,3.3,3.3,3.8,3.7,3.8,4.0,3.5,3.3,2.9,2.8,3.2,2.8,2.5,2.7,2.7,2.4,2.4,2.7,2.3,2.2,2.5,2.7,2.4,2.4,2.9,3.7,4.8,3.5,4.3,3.5,2.8,2.3,2.2,1.8,2.0,1.7,2.1,2.2,2.4,2.7,2.4,2.4,2.9,2.9,2.6,2.9,3.3,3.1,3.5,3.3,3.1,3.5,3.8,3.5,3.6,4.2,5.2,5.4,6.9,8.4,8.9,8.8,9.2,9.9,11.3,9.6,8.6,7.4,8.0,7.4,6.8,6.6,7.2,8.4,6.5,4.0,3.0,2.4,2.5,2.2,2.5,2.5,2.7,2.8,2.5,2.3,2.1,2.2,1.9,2.1,1.8,2.1,1.8,2.0,1.8,2.0,2.3,2.5,2.7,2.2,2.1,1.7,2.0,1.7,2.0,1.9,2.1,2.0,2.1,1.9,1.7,1.4,1.6,1.3,1.5,1.6,1.7,2.0,1.8,2.1,2.3,2.8,2.7,2.2,2.5,2.7,2.3,2.2,1.8,1.8,1.5,1.4,1.7,1.7,2.0,2.1,2.3,2.7,3.2,3.9,4.3,4.1,3.5,3.2,2.5,2.1,1.8,1.8,1.5,1.7,1.3,1.5,1.2,1.4,1.1,1.5,1.5,1.8,1.9,1.8,2.1,1.9,1.7,2.1,2.1,2.3,2.6,2.8,3.3,4.0,4.8],[22.3,23.3,22.1,23.3,24.0,25.2,25.7,25.4,23.6,21.7,19.7,17.7,15.9,14.5,12.8,11.4,10.5,7.5,6.5,4.8,4.5,4.4,2.8,2.5,2.1,1.7,1.3,1.5,1.6,1.6,1.8,1.5,1.4,1.8,1.6,1.9,1.9,2.1,2.4,2.3,2.0,2.3,2.0,2.4,2.1,2.6,2.5,3.0,3.2,3.6,3.9,4.4,4.6,5.1,5.4,5.9,6.5,6.4,7.5,7.9,7.5,6.8,6.7,6.3,5.5,5.4,4.7,4.5,4.2,3.8,3.6,3.2,2.9,2.7,2.3,2.4,1.9,2.0,1.6,1.6,1.8,1.4,1.8,1.6,2.0,2.0,2.3,2.5,3.3,3.4,3.8,3.5,3.6,4.1,6.1,5.7,6.1,5.7,6.0,6.7,6.7,7.5,7.4,5.8,5.2,4.0,3.2,2.9,2.8,2.8,2.6,2.3,2.3,2.1,2.0,1.9,1.8,1.7,1.5,1.4,1.3,1.2,1.1,1.0,1.0,0.9,0.8,0.8,0.8,0.9,0.9,0.9,1.1,1.2,1.3,1.3,1.5,1.5,1.5,1.3,1.6,1.8,2.0,2.0,2.3,2.3,1.8,1.8,1.8,1.8,1.6,1.8,2.1,2.0,2.1,2.4,2.2,2.4,2.0,2.4,2.3,2.5,2.8,2.8,3.3,3.3,3.8,3.7,4.0,4.1,3.5,3.3,3.0,2.9,3.2,2.9,2.6,2.8,2.8,2.4,2.5,2.7,2.4,2.2,2.6,2.8,2.4,2.5,3.1,3.7,5.0,3.5,4.3,3.5,2.9,2.4,2.1,1.9,2.0,1.7,2.1,2.2,2.4,2.7,2.4,2.4,2.9,2.9,2.7,2.9,3.3,3.2,3.7,3.5,3.1,3.5,3.9,3.6,3.6,4.2,5.2,5.2,6.7,8.3,9.1,8.9,9.7,10.0,11.7,9.9,8.8,7.3,8.9,7.0,7.1,6.7,7.4,8.8,7.0,4.1,3.0,2.5,2.5,2.2,2.5,2.5,2.8,2.9,2.6,2.3,2.2,2.2,1.9,2.1,1.8,2.1,1.8,2.0,1.7,1.9,2.4,2.6,2.7,2.2,2.0,1.7,2.0,1.7,1.9,2.0,2.2,2.1,2.2,2.1,1.8,1.5,1.7,1.4,1.6,1.6,1.7,2.0,2.0,2.2,2.5,2.9,2.8,2.3,2.7,2.8,2.5,2.3,1.9,1.9,1.6,1.5,1.8,1.8,2.1,2.3,2.5,2.9,3.4,4.1,4.6,4.3,3.8,3.4,2.7,2.4,2.0,1.9,1.6,1.8,1.4,1.6,1.3,1.5,1.2,1.6,1.5,1.9,2.0,1.8,2.1,2.0,1.7,2.1,2.0,2.2,2.5,2.7,3.2,3.9,4.6],[22.3,23.1,22.3,23.0,23.8,25.1,25.6,25.7,23.7,22.3,19.8,18.5,16.4,14.2,13.1,11.8,10.3,7.4,6.8,5.1,4.7,4.4,2.9,2.7,2.1,1.7,1.4,1.5,1.8,1.7,1.9,1.6,1.4,1.9,1.7,1.9,1.9,2.2,2.4,2.3,2.0,2.1,1.9,2.4,2.0,2.6,2.5,3.1,3.1,3.7,4.0,4.4,4.6,5.3,5.4,5.8,6.6,6.3,7.5,8.0,7.5,6.9,6.6,6.3,5.6,5.4,4.8,4.5,4.3,3.9,3.5,3.2,2.7,2.6,2.2,2.3,1.8,1.9,1.6,1.5,1.7,1.3,1.8,1.5,2.0,2.0,2.2,2.5,3.3,3.5,3.9,3.6,3.6,4.2,6.2,5.9,6.2,5.8,6.2,6.7,6.8,7.7,7.6,5.9,5.4,4.1,3.2,3.0,2.8,2.9,2.6,2.3,2.2,2.1,2.0,1.8,1.8,1.7,1.5,1.5,1.3,1.2,1.2,1.1,1.0,1.0,0.9,0.8,0.8,0.8,0.9,1.0,1.0,1.1,1.2,1.2,1.3,1.4,1.4,1.2,1.5,1.7,2.0,1.9,2.2,2.2,1.7,1.7,1.6,1.6,1.6,1.7,1.9,1.9,2.0,2.2,2.1,2.2,1.9,2.2,2.2,2.4,2.7,2.6,3.2,3.2,3.7,3.6,3.9,4.0,3.4,3.4,2.9,2.9,3.3,2.9,2.6,2.9,2.8,2.4,2.5,2.8,2.4,2.3,2.7,2.8,2.4,2.5,3.1,3.9,5.2,3.8,4.6,3.8,3.0,2.5,2.3,1.9,2.0,1.6,2.1,2.1,2.3,2.5,2.3,2.4,2.8,2.8,2.6,2.9,3.2,3.2,3.6,3.4,3.1,3.5,3.8,3.6,3.6,4.2,5.1,5.3,6.6,8.1,8.9,9.0,9.3,10.0,11.8,9.7,8.5,7.7,8.2,7.0,6.9,6.6,7.2,8.3,6.8,4.1,3.1,2.5,2.5,2.3,2.5,2.7,2.8,3.0,2.8,2.4,2.3,2.2,1.9,2.2,1.8,2.1,1.8,2.0,1.6,1.9,2.2,2.4,2.5,2.1,2.0,1.6,2.0,1.8,2.1,2.1,2.3,2.2,2.5,2.2,1.8,1.5,1.7,1.4,1.6,1.6,1.7,2.1,2.0,2.3,2.6,2.9,2.9,2.4,2.7,2.9,2.5,2.4,2.0,2.0,1.6,1.6,1.9,1.9,2.1,2.4,2.5,3.0,3.6,4.2,4.7,4.4,3.9,3.5,2.7,2.4,2.0,2.1,1.7,1.8,1.4,1.6,1.3,1.5,1.2,1.5,1.4,1.8,1.9,1.7,2.0,1.9,1.6,2.1,1.9,2.2,2.4,2.6,3.1,3.8,4.6],[21.8,23.0,22.3,23.2,23.9,24.8,25.2,24.7,23.9,22.1,20.0,19.1,17.2,15.4,13.5,12.0,11.4,7.7,7.1,4.9,4.8,4.3,3.0,2.7,2.1,1.7,1.4,1.5,1.7,1.6,1.7,1.4,1.2,1.6,1.5,1.6,1.8,1.9,2.1,2.0,1.8,1.9,1.7,2.0,1.8,2.2,2.2,2.7,2.8,3.3,3.7,4.1,4.4,4.8,5.0,5.4,6.1,6.1,7.1,7.6,7.0,6.4,6.3,5.9,5.2,5.0,4.4,4.1,3.9,3.4,3.2,2.8,2.4,2.2,2.0,2.0,1.6,1.7,1.4,1.4,1.6,1.3,1.7,1.6,1.9,2.0,2.2,2.5,3.2,3.3,3.7,3.5,3.5,4.0,5.8,5.7,6.1,5.7,6.1,6.9,6.8,7.7,7.4,5.9,5.2,4.0,3.3,2.9,2.8,2.8,2.6,2.3,2.3,2.1,2.0,1.9,1.9,1.7,1.6,1.5,1.4,1.2,1.2,1.2,1.0,0.9,0.9,0.9,0.8,0.8,0.8,1.0,0.9,0.9,1.1,1.2,1.2,1.3,1.2,1.1,1.4,1.6,1.8,1.7,2.0,2.0,1.5,1.6,1.5,1.5,1.3,1.6,1.8,1.7,1.8,1.9,1.9,2.0,1.8,2.0,2.1,2.2,2.5,2.6,3.1,3.0,3.6,3.4,3.7,3.8,3.2,3.1,2.7,2.7,3.0,2.6,2.4,2.6,2.5,2.2,2.3,2.5,2.1,2.0,2.4,2.4,2.1,2.2,2.7,3.6,4.7,3.4,4.2,3.5,2.7,2.3,2.0,1.7,1.9,1.6,2.0,2.1,2.3,2.5,2.2,2.3,2.7,2.7,2.5,2.7,3.1,3.0,3.4,3.2,2.9,3.3,3.6,3.3,3.4,3.9,4.8,5.1,6.5,8.1,8.8,8.6,9.2,9.8,11.7,9.5,8.5,7.3,8.0,7.2,6.9,6.6,7.0,7.9,6.4,4.0,3.0,2.4,2.5,2.2,2.4,2.5,2.6,2.7,2.5,2.2,2.1,2.1,1.8,2.0,1.7,2.1,1.8,1.9,1.6,1.9,2.1,2.3,2.5,2.0,1.9,1.6,1.9,1.6,1.8,1.9,2.0,1.9,2.0,1.8,1.5,1.3,1.4,1.2,1.4,1.4,1.6,1.9,1.9,2.0,2.3,2.7,2.6,2.2,2.4,2.5,2.3,2.1,1.7,1.9,1.5,1.6,1.8,1.8,2.1,2.3,2.5,2.8,3.4,4.0,4.4,4.2,3.6,3.4,2.6,2.3,2.0,2.0,1.7,1.8,1.4,1.5,1.2,1.2,1.0,1.3,1.2,1.5,1.7,1.5,1.8,1.7,1.5,1.9,1.8,2.0,2.3,2.6,2.9,3.5,4.3],[22.3,23.4,22.3,23.5,24.0,25.5,26.1,25.2,24.5,22.3,20.4,19.5,17.4,15.6,13.8,11.9,10.8,7.5,6.9,5.0,4.7,4.4,3.0,2.7,2.0,1.6,1.3,1.4,1.6,1.5,1.6,1.4,1.2,1.5,1.5,1.6,1.8,1.8,2.1,2.0,1.9,1.9,1.7,2.0,1.7,2.2,2.2,2.7,2.8,3.3,3.7,4.1,4.6,4.9,5.1,5.6,6.1,6.1,7.0,7.4,7.1,6.6,6.3,5.8,5.3,5.0,4.5,4.2,3.9,3.5,3.2,2.8,2.5,2.2,1.9,2.0,1.6,1.7,1.5,1.4,1.6,1.3,1.7,1.6,2.0,2.1,2.3,2.5,3.3,3.4,3.9,3.5,3.6,4.1,5.9,5.7,6.2,5.8,6.2,6.9,6.8,7.8,7.4,6.0,5.2,4.0,3.3,2.9,2.9,2.9,2.6,2.4,2.3,2.3,2.1,1.9,1.9,1.8,1.6,1.6,1.5,1.4,1.3,1.2,1.1,1.0,1.0,0.9,0.9,0.8,0.8,0.8,1.0,0.9,0.9,1.2,1.2,1.3,1.3,1.1,1.5,1.6,1.9,1.8,2.1,2.0,1.6,1.7,1.5,1.5,1.3,1.6,1.8,1.7,1.7,1.9,1.8,2.0,1.8,2.0,2.0,2.1,2.5,2.4,3.0,3.0,3.6,3.4,3.6,3.8,3.2,3.1,2.7,2.7,2.9,2.6,2.3,2.5,2.4,2.1,2.2,2.4,2.1,1.9,2.2,2.4,2.1,2.2,2.7,3.6,4.6,3.3,4.1,3.4,2.7,2.1,1.9,1.7,1.8,1.5,1.9,2.0,2.2,2.4,2.1,2.2,2.6,2.6,2.4,2.7,3.0,2.9,3.3,3.1,2.9,3.2,3.5,3.3,3.3,3.9,4.8,5.1,6.7,7.9,8.5,8.5,9.0,9.3,11.3,9.3,8.2,7.2,8.3,7.2,6.8,6.7,7.0,8.1,6.5,3.9,2.9,2.3,2.3,2.1,2.3,2.4,2.6,2.6,2.3,2.1,2.0,2.0,1.7,2.0,1.7,2.0,1.8,1.8,1.5,1.8,2.2,2.3,2.4,2.0,1.8,1.5,1.8,1.5,1.7,1.8,1.9,1.8,1.9,1.7,1.5,1.2,1.4,1.1,1.4,1.4,1.6,1.9,1.9,2.0,2.4,2.7,2.6,2.3,2.4,2.5,2.3,2.1,1.8,1.9,1.5,1.6,1.8,1.9,2.1,2.4,2.5,2.9,3.4,4.1,4.4,4.3,3.7,3.4,2.7,2.4,2.0,2.0,1.7,1.8,1.4,1.5,1.2,1.3,1.0,1.3,1.2,1.5,1.6,1.4,1.7,1.6,1.4,1.8,1.7,1.9,2.1,2.4,2.9,3.6,4.5],[22.7,23.0,22.3,23.4,24.2,25.5,26.3,26.2,24.2,22.6,20.2,18.9,16.7,14.7,13.4,11.7,10.7,7.9,7.0,5.3,5.1,4.6,3.1,2.8,2.3,1.7,1.4,1.7,1.8,1.7,1.9,1.5,1.3,1.8,1.8,2.0,2.1,2.2,2.7,2.5,2.2,2.4,2.1,2.5,2.1,2.7,2.5,3.1,3.2,3.7,4.1,4.5,5.0,5.4,5.7,6.1,6.8,6.8,7.8,8.4,7.8,7.0,6.9,6.5,5.8,5.6,5.0,4.8,4.5,3.9,3.6,3.3,2.9,2.8,2.3,2.5,1.9,2.1,1.8,1.7,2.0,1.6,2.1,1.9,2.3,2.4,2.8,3.1,3.7,4.1,4.4,3.9,4.1,4.8,6.7,6.2,6.7,6.3,6.7,7.1,7.3,8.1,8.1,6.6,5.9,4.6,3.9,3.5,3.3,3.4,3.1,2.9,2.8,2.7,2.4,2.3,2.3,2.1,1.9,1.9,1.8,1.6,1.5,1.5,1.3,1.2,1.1,1.1,1.0,0.9,0.8,0.8,0.8,0.9,0.9,1.1,1.2,1.3,1.4,1.2,1.7,1.8,2.0,2.1,2.3,2.3,1.8,1.8,1.7,1.6,1.5,1.7,1.9,1.9,2.0,2.2,2.0,2.2,1.8,2.2,2.2,2.3,2.7,2.7,3.4,3.4,3.9,3.8,4.0,4.2,3.5,3.4,3.0,3.0,3.2,2.9,2.4,2.9,2.8,2.2,2.4,2.8,2.3,2.0,2.6,2.8,2.3,2.4,3.1,3.9,5.1,3.7,4.5,3.7,2.9,2.4,2.0,1.8,1.9,1.6,2.1,2.2,2.4,2.6,2.3,2.4,2.9,2.9,2.6,3.0,3.5,3.3,3.8,3.6,3.3,3.7,4.0,3.7,3.7,4.3,5.2,5.4,6.9,8.1,9.0,8.4,9.3,9.7,11.5,9.8,8.6,7.4,8.2,7.3,6.9,6.8,7.3,8.4,6.9,4.2,3.3,2.6,2.5,2.3,2.5,2.6,2.9,3.0,2.6,2.2,2.1,2.2,1.8,2.1,1.7,2.3,1.8,2.0,1.5,1.9,2.3,2.4,2.6,2.1,2.0,1.6,1.8,1.6,1.9,2.0,2.2,2.0,2.2,2.1,1.7,1.4,1.7,1.4,1.7,1.8,1.9,2.3,2.3,2.5,2.9,3.2,3.2,2.7,3.0,3.1,2.8,2.5,2.1,2.2,1.8,1.9,2.1,2.3,2.6,2.9,3.0,3.5,4.0,4.7,5.2,4.8,4.5,3.8,3.3,2.9,2.5,2.4,2.0,2.1,1.7,1.8,1.5,1.6,1.1,1.5,1.3,1.8,1.8,1.6,1.9,1.8,1.5,2.0,1.8,2.1,2.4,2.6,3.3,3.9,4.8],[22.6,23.2,22.6,23.4,24.1,25.2,25.9,25.8,24.5,23.1,21.2,20.0,18.0,15.5,13.6,12.2,10.7,7.5,7.1,5.2,5.0,4.5,3.0,2.9,2.2,1.7,1.4,1.6,1.8,1.7,1.8,1.5,1.4,1.7,1.6,1.8,1.9,2.0,2.3,2.2,2.0,2.0,1.8,2.1,1.8,2.3,2.2,2.8,2.8,3.4,3.7,4.2,4.5,4.9,5.3,5.6,6.2,6.2,7.1,7.8,7.2,6.6,6.3,6.0,5.3,5.2,4.6,4.3,4.0,3.5,3.2,2.8,2.5,2.3,1.9,2.0,1.6,1.8,1.6,1.5,1.8,1.6,2.0,1.9,2.3,2.4,2.6,3.0,3.6,3.9,4.2,3.9,4.0,4.6,6.3,6.1,6.5,6.0,6.5,7.0,7.0,8.2,7.9,6.2,5.6,4.4,3.7,3.4,3.1,3.2,3.0,2.7,2.6,2.5,2.5,2.3,2.2,2.0,1.9,1.9,1.8,1.6,1.5,1.5,1.4,1.2,1.2,1.1,1.0,0.9,0.9,0.8,0.8,0.8,0.9,0.9,0.9,1.1,1.2,1.1,1.5,1.6,1.9,1.8,2.0,2.1,1.6,1.5,1.3,1.3,1.2,1.4,1.6,1.5,1.7,1.8,1.7,1.8,1.6,1.9,1.9,2.1,2.3,2.4,2.9,3.0,3.4,3.3,3.6,3.7,3.1,3.1,2.7,2.7,2.9,2.6,2.3,2.6,2.4,2.0,2.2,2.5,2.0,1.9,2.4,2.4,2.1,2.2,2.7,3.6,4.8,3.4,4.3,3.5,2.7,2.3,2.0,1.8,1.8,1.6,1.9,2.0,2.2,2.4,2.1,2.2,2.6,2.6,2.4,2.7,3.0,2.9,3.4,3.2,3.0,3.3,3.6,3.4,3.4,3.9,4.8,5.1,6.5,7.9,8.9,8.6,9.3,9.9,11.9,9.9,8.5,7.6,8.3,7.1,7.1,6.6,7.1,8.2,6.5,4.1,3.1,2.5,2.4,2.2,2.4,2.5,2.7,2.8,2.5,2.2,2.1,2.1,1.8,2.1,1.7,2.1,1.8,1.9,1.5,1.7,2.0,2.2,2.3,1.8,1.8,1.4,1.7,1.5,1.8,1.9,2.1,1.9,2.1,1.9,1.5,1.3,1.5,1.4,1.5,1.7,1.8,2.1,2.2,2.3,2.6,2.9,2.9,2.5,2.7,2.7,2.5,2.3,2.0,2.1,1.7,1.8,2.0,2.2,2.5,2.8,2.9,3.3,3.8,4.5,4.9,4.6,4.2,3.8,3.1,2.8,2.4,2.3,2.0,2.0,1.6,1.7,1.4,1.3,1.1,1.3,1.2,1.5,1.6,1.3,1.6,1.6,1.4,1.7,1.6,1.9,2.1,2.3,2.8,3.5,4.3],[21.9,23.3,22.2,23.4,23.8,25.0,25.4,25.5,24.6,23.2,21.5,20.5,19.0,17.1,14.4,12.6,11.4,7.8,7.4,5.3,5.1,4.7,3.0,2.9,2.3,1.8,1.4,1.7,1.8,1.6,1.8,1.4,1.3,1.6,1.7,1.8,1.9,2.0,2.3,2.2,2.1,2.0,1.7,2.1,1.7,2.3,2.1,2.6,2.7,3.3,3.6,4.0,4.5,4.9,5.2,5.5,6.0,6.1,7.1,7.5,6.9,6.3,6.1,5.9,5.4,5.1,4.4,4.1,3.9,3.4,3.2,2.8,2.4,2.2,1.9,2.0,1.6,1.8,1.6,1.5,1.8,1.6,2.0,1.9,2.3,2.4,2.7,3.0,3.6,3.8,4.2,3.9,4.1,4.6,6.2,6.3,6.7,6.2,6.8,7.4,7.3,8.4,8.0,6.4,5.7,4.4,3.8,3.5,3.4,3.3,3.1,2.8,2.8,2.6,2.5,2.4,2.3,2.1,2.0,2.0,1.9,1.7,1.6,1.6,1.5,1.4,1.3,1.2,1.1,1.0,1.0,0.9,0.8,0.8,0.8,1.0,0.9,1.2,1.2,1.1,1.5,1.7,1.9,1.8,2.0,2.0,1.6,1.6,1.4,1.3,1.2,1.3,1.6,1.5,1.6,1.8,1.6,1.8,1.6,1.8,1.9,2.0,2.3,2.4,2.9,3.0,3.5,3.3,3.6,3.7,3.1,3.0,2.6,2.6,2.8,2.5,2.1,2.4,2.3,1.9,2.1,2.3,1.9,1.7,2.1,2.2,1.9,2.0,2.7,3.5,4.7,3.3,4.2,3.4,2.6,2.1,1.9,1.7,1.8,1.5,1.9,2.0,2.3,2.4,2.0,2.2,2.6,2.5,2.3,2.6,3.0,2.9,3.3,3.1,2.9,3.2,3.5,3.2,3.3,3.9,4.8,5.0,6.6,7.8,8.6,8.5,9.1,9.4,11.2,9.5,8.3,7.2,8.0,7.0,7.1,6.8,7.1,8.0,6.4,4.0,3.1,2.5,2.4,2.2,2.3,2.4,2.5,2.6,2.3,2.1,2.0,2.0,1.8,2.0,1.7,2.1,1.8,1.9,1.6,1.7,2.0,2.2,2.3,1.9,1.8,1.4,1.6,1.4,1.6,1.8,1.9,1.7,2.0,1.8,1.4,1.2,1.4,1.3,1.5,1.6,1.8,2.1,2.2,2.3,2.7,2.9,2.9,2.5,2.7,2.7,2.5,2.3,1.9,2.1,1.8,1.9,2.1,2.3,2.5,2.8,2.9,3.3,3.8,4.5,4.8,4.5,4.1,3.7,3.1,2.8,2.5,2.4,2.0,2.1,1.7,1.7,1.4,1.3,1.0,1.2,1.1,1.5,1.5,1.3,1.6,1.5,1.2,1.6,1.6,1.8,2.0,2.3,2.8,3.4,4.3],[22.0,23.1,21.9,23.2,23.6,24.9,25.7,26.0,24.3,22.6,20.9,20.0,18.3,16.4,13.9,12.5,11.0,7.8,7.4,5.4,5.3,4.8,3.1,3.0,2.3,1.8,1.3,1.7,1.7,1.6,1.8,1.4,1.3,1.6,1.6,1.7,1.9,1.9,2.2,2.1,2.0,1.9,1.7,2.0,1.7,2.1,2.0,2.6,2.7,3.2,3.5,4.0,4.4,4.8,5.1,5.5,6.0,6.1,6.9,7.1,6.9,6.4,6.2,5.8,5.4,5.0,4.3,4.1,3.8,3.4,3.2,2.7,2.4,2.3,1.9,2.0,1.6,1.8,1.6,1.6,1.9,1.6,2.1,1.9,2.4,2.5,2.7,3.0,3.6,3.8,4.2,3.8,4.0,4.6,6.2,6.1,6.4,6.1,6.5,7.0,7.1,7.9,7.7,6.2,5.6,4.3,3.7,3.4,3.3,3.3,3.1,2.8,2.7,2.6,2.6,2.4,2.3,2.2,2.0,2.0,1.9,1.8,1.7,1.6,1.6,1.5,1.3,1.3,1.2,1.1,1.0,1.0,0.9,0.8,0.8,0.8,0.9,1.2,1.3,1.2,1.5,1.7,2.0,1.9,2.1,2.0,1.7,1.6,1.4,1.3,1.2,1.3,1.6,1.6,1.6,1.8,1.6,1.8,1.5,1.7,1.8,1.9,2.1,2.2,2.7,2.7,3.2,3.1,3.3,3.5,2.9,2.8,2.5,2.5,2.7,2.3,2.1,2.3,2.2,1.8,2.0,2.2,1.8,1.7,2.1,2.2,1.9,2.0,2.6,3.5,4.8,3.2,4.1,3.2,2.5,2.1,1.8,1.6,1.6,1.4,1.8,1.9,2.1,2.3,2.0,2.1,2.5,2.4,2.2,2.5,2.8,2.7,3.1,3.0,2.7,3.1,3.4,3.2,3.2,3.8,4.6,4.9,6.5,8.0,8.6,8.5,9.3,9.7,11.4,9.4,8.5,7.5,8.4,7.2,7.3,7.0,7.5,8.4,6.6,4.0,3.1,2.4,2.3,2.1,2.2,2.3,2.4,2.5,2.2,2.0,1.9,1.9,1.7,2.0,1.6,2.1,1.8,1.8,1.5,1.7,2.0,2.2,2.2,1.8,1.7,1.3,1.6,1.3,1.6,1.7,1.9,1.7,1.9,1.7,1.4,1.2,1.4,1.3,1.5,1.6,1.8,2.1,2.2,2.3,2.6,2.8,2.8,2.4,2.6,2.6,2.4,2.2,1.9,2.0,1.7,1.9,2.1,2.2,2.4,2.7,2.8,3.2,3.7,4.3,4.7,4.5,4.1,3.7,3.1,2.7,2.4,2.3,2.1,2.0,1.7,1.7,1.4,1.4,1.1,1.3,1.1,1.5,1.5,1.3,1.6,1.5,1.2,1.5,1.5,1.7,2.0,2.2,2.6,3.3,4.1],[21.8,22.5,21.8,23.1,23.4,24.7,25.7,25.9,24.3,22.9,20.8,20.3,18.1,16.6,14.3,12.6,11.4,8.0,7.5,5.6,5.3,4.9,3.4,3.1,2.5,1.9,1.6,1.9,2.0,1.8,2.0,1.6,1.5,1.9,1.9,2.1,2.3,2.4,2.7,2.6,2.3,2.3,2.0,2.4,2.0,2.6,2.4,3.1,3.0,3.7,3.9,4.4,4.8,5.1,5.7,5.9,6.4,6.6,7.4,7.8,7.5,6.8,6.8,6.4,5.8,5.6,5.0,4.5,4.3,3.9,3.5,3.2,2.7,2.6,2.1,2.3,1.8,2.1,1.9,1.8,2.2,2.0,2.3,2.3,2.8,2.9,3.2,3.6,4.2,4.5,4.9,4.4,4.6,5.3,7.0,6.8,7.0,6.7,7.1,7.6,7.7,8.5,8.5,6.9,6.2,5.0,4.3,3.9,3.7,3.8,3.6,3.3,3.2,3.0,3.0,2.7,2.6,2.5,2.4,2.3,2.3,2.2,2.0,1.9,1.8,1.7,1.5,1.5,1.4,1.2,1.1,1.1,1.0,0.9,0.8,0.8,0.8,1.2,1.3,1.3,1.7,2.0,2.2,2.1,2.2,2.3,1.8,1.7,1.5,1.3,1.2,1.3,1.6,1.7,1.8,1.9,1.8,1.9,1.5,1.9,1.9,2.1,2.4,2.4,2.9,3.0,3.5,3.4,3.6,3.8,3.1,3.1,2.7,2.8,3.0,2.5,2.3,2.6,2.4,2.0,2.3,2.5,2.1,2.1,2.5,2.5,2.2,2.4,3.0,3.9,5.1,3.7,4.6,3.7,2.9,2.4,2.1,1.8,1.8,1.5,2.0,2.0,2.4,2.5,2.1,2.3,2.7,2.6,2.5,2.8,3.1,2.9,3.4,3.2,3.0,3.4,3.7,3.5,3.5,4.1,4.9,5.2,6.6,8.1,8.5,8.5,9.3,9.7,11.5,9.9,8.6,7.7,8.6,7.5,7.6,7.0,7.4,8.4,6.8,4.2,3.4,2.7,2.5,2.3,2.5,2.6,2.7,2.8,2.6,2.2,2.1,2.1,1.9,2.2,1.9,2.3,2.1,2.1,1.7,1.8,2.0,2.4,2.4,1.9,1.8,1.4,1.8,1.6,2.0,2.0,2.3,2.1,2.4,2.2,1.8,1.5,1.7,1.6,1.8,2.0,2.1,2.5,2.6,2.7,3.0,3.4,3.3,2.9,3.1,3.2,2.9,2.7,2.3,2.5,2.0,2.2,2.5,2.6,2.9,3.2,3.4,3.8,4.3,5.1,5.4,5.3,4.8,4.2,3.7,3.2,2.8,2.7,2.4,2.4,2.0,2.1,1.6,1.6,1.3,1.6,1.3,1.8,1.8,1.4,1.8,1.8,1.4,1.7,1.6,1.9,2.0,2.3,2.8,3.5,4.4],[22.1,23.0,22.3,24.0,24.1,25.2,26.1,25.8,24.6,23.4,21.8,21.5,19.1,17.3,14.9,13.2,11.9,9.0,8.2,6.0,5.8,5.2,3.9,3.5,3.0,2.3,2.0,2.4,2.6,2.2,2.5,2.0,2.0,2.5,2.5,2.7,3.0,3.0,3.5,3.0,2.7,2.6,2.4,2.7,2.3,2.9,2.6,3.3,3.3,4.1,4.3,4.9,5.4,5.8,6.3,6.5,7.3,7.2,8.2,8.8,8.1,7.5,7.3,7.0,6.4,6.1,5.4,5.0,4.7,4.3,3.7,3.5,2.8,2.8,2.2,2.5,2.0,2.3,2.2,2.0,2.6,2.5,3.2,3.1,3.8,4.0,4.5,4.9,5.2,5.8,5.8,5.4,6.0,6.5,8.1,7.8,8.3,7.7,8.2,8.8,8.8,10.4,9.9,8.2,7.7,6.2,5.7,5.5,5.1,5.0,4.9,4.7,4.4,4.2,4.2,3.9,3.7,3.6,3.5,3.2,3.0,3.0,2.7,2.5,2.4,2.2,2.0,2.0,1.8,1.6,1.5,1.3,1.2,1.2,1.1,0.9,0.8,1.0,1.2,1.7,1.8,2.1,2.4,2.3,2.3,2.3,1.8,1.6,1.3,1.2,1.1,1.3,1.5,1.6,1.8,1.9,1.9,2.0,1.7,2.1,2.2,2.5,2.7,3.0,3.5,3.6,4.2,4.0,4.4,4.7,3.7,3.8,3.4,3.3,3.6,3.1,2.9,3.1,3.1,2.5,2.9,3.1,2.5,2.5,3.1,3.1,2.6,2.9,3.4,4.1,5.2,4.0,4.9,4.1,3.3,3.0,2.6,2.3,2.2,1.8,2.4,2.3,2.8,2.9,2.6,2.7,3.3,3.2,2.9,3.4,3.7,3.6,4.2,4.0,3.8,4.1,4.4,4.1,4.2,4.8,5.8,5.8,7.4,8.5,9.2,8.7,9.3,9.9,11.7,10.1,8.7,7.6,8.0,7.2,7.6,7.2,7.5,8.4,6.9,4.5,3.8,3.2,3.0,2.9,3.0,3.2,3.3,3.4,3.2,2.8,2.6,2.5,2.3,2.5,2.2,2.7,2.3,2.3,1.9,1.9,2.3,2.6,2.7,2.1,2.0,1.5,2.1,1.8,2.3,2.5,2.9,2.6,3.0,2.6,2.1,1.8,2.1,2.1,2.2,2.5,2.6,3.2,3.4,3.4,3.8,4.2,4.4,3.8,3.9,3.9,3.8,3.7,3.0,3.4,2.7,3.1,3.4,3.7,4.0,4.5,4.6,5.2,5.4,6.3,6.4,6.1,6.0,5.2,5.1,4.4,4.0,3.8,3.5,3.1,2.5,2.5,2.1,1.9,1.5,1.7,1.4,2.0,2.1,1.5,2.0,2.1,1.5,2.1,1.7,2.2,2.4,2.7,3.2,3.8,4.9],[22.3,23.0,22.1,23.3,23.7,24.7,25.3,25.8,24.3,23.2,21.3,21.2,19.0,16.7,14.6,13.0,11.5,8.4,7.7,5.9,5.7,5.2,4.0,3.7,3.1,2.5,2.1,2.5,2.8,2.4,2.8,2.1,2.0,2.5,2.5,2.5,2.8,2.7,3.2,2.7,2.3,2.3,2.1,2.6,2.2,2.8,2.5,3.3,3.2,4.0,4.2,4.8,5.3,5.5,6.1,6.3,6.9,6.9,7.9,8.6,8.2,7.4,7.1,6.9,6.1,6.0,5.4,4.9,4.6,4.1,3.7,3.4,2.7,2.7,2.1,2.3,1.7,1.9,1.9,1.6,2.1,2.0,2.4,2.5,2.9,3.2,3.5,3.9,4.5,4.9,5.2,4.8,5.2,5.8,7.6,7.3,7.7,7.3,7.8,8.5,8.5,9.8,9.4,7.6,7.0,5.7,5.2,4.7,4.6,4.6,4.2,4.0,4.0,3.8,3.5,3.4,3.4,3.1,2.8,2.9,2.8,2.5,2.4,2.5,2.3,1.9,2.0,2.0,1.7,1.5,1.7,1.6,1.2,1.2,1.4,1.1,0.8,0.8,0.8,1.2,1.4,1.8,2.0,1.8,1.9,2.0,1.5,1.4,1.2,1.2,1.2,1.3,1.5,1.6,1.8,1.9,1.8,2.0,1.6,2.2,2.2,2.4,2.7,2.9,3.4,3.6,4.2,3.9,4.4,4.5,3.6,3.8,3.3,3.3,3.5,3.0,2.8,3.1,2.8,2.5,2.8,3.0,2.4,2.4,3.0,2.9,2.4,2.8,3.3,4.2,5.3,4.0,5.0,4.1,3.2,3.0,2.6,2.4,2.3,2.0,2.5,2.5,3.0,3.0,2.6,2.8,3.3,3.2,3.0,3.4,3.8,3.6,4.2,4.0,3.7,4.1,4.4,4.2,4.3,4.8,5.8,6.0,7.3,8.9,9.6,9.3,9.8,10.3,11.9,10.3,9.0,7.9,8.7,7.5,7.9,7.5,7.6,8.6,7.1,4.8,3.9,3.3,3.2,3.0,3.1,3.3,3.3,3.4,3.3,2.8,2.8,2.6,2.5,2.7,2.3,2.8,2.5,2.4,2.0,2.0,2.3,2.8,2.8,2.3,2.2,1.7,2.1,1.9,2.4,2.6,2.8,2.5,2.9,2.6,2.1,1.8,2.0,2.0,2.0,2.3,2.3,2.8,2.8,2.7,3.3,3.6,3.8,3.3,3.4,3.6,3.5,3.4,2.6,3.0,2.6,2.7,2.9,3.1,3.3,3.8,3.7,4.4,4.6,5.5,5.8,5.5,5.1,4.5,4.1,3.5,3.3,3.1,2.7,2.5,2.2,2.1,1.8,1.6,1.5,1.6,1.5,1.9,2.0,1.4,1.9,2.0,1.6,2.1,1.8,2.2,2.5,2.8,3.3,4.0,5.0],[22.2,23.3,22.4,23.7,24.4,25.1,25.2,25.5,24.3,22.9,21.6,21.0,19.1,17.7,15.1,13.7,12.4,8.6,8.0,5.9,5.7,5.1,3.9,3.7,3.2,2.8,2.3,2.6,2.9,2.7,2.8,2.4,2.1,2.6,2.5,2.6,2.8,2.8,3.1,2.8,2.4,2.3,2.3,2.5,2.2,2.8,2.6,3.2,3.3,4.1,4.4,4.9,5.3,5.7,6.1,6.3,7.1,7.0,8.3,8.9,8.4,7.6,7.3,7.0,6.2,6.0,5.3,4.9,4.5,4.1,3.7,3.3,2.9,2.7,2.2,2.3,1.7,1.9,1.9,1.5,2.1,1.7,2.3,2.3,2.7,3.1,3.4,3.7,4.4,4.8,5.1,4.7,5.2,5.7,7.5,7.5,8.0,7.5,8.2,8.8,8.7,9.9,9.7,7.9,7.2,5.7,5.2,4.7,4.6,4.6,4.1,3.9,3.9,3.7,3.4,3.3,3.3,3.0,2.7,2.9,2.8,2.4,2.3,2.4,2.2,1.8,2.0,2.0,1.7,1.4,1.7,1.7,1.2,1.3,1.7,1.5,1.2,1.0,0.8,0.9,1.2,1.5,1.9,1.8,1.9,2.0,1.5,1.4,1.2,1.2,1.3,1.6,1.7,1.7,1.9,2.1,2.1,2.3,2.0,2.4,2.6,2.9,3.3,3.5,4.1,4.1,4.7,4.5,5.0,5.1,4.3,4.2,3.7,3.6,3.9,3.5,3.3,3.4,3.3,2.9,3.1,3.2,2.7,2.7,3.2,3.1,2.6,2.9,3.4,4.1,5.3,4.0,4.9,4.2,3.4,3.2,2.9,2.7,2.8,2.3,2.9,2.9,3.3,3.5,3.1,3.4,3.8,3.7,3.5,3.9,4.3,4.1,4.7,4.5,4.1,4.6,5.0,4.7,4.6,5.4,6.4,6.5,7.8,9.1,9.7,9.4,9.9,10.3,12.3,10.5,9.2,7.8,8.3,7.3,7.9,7.7,7.7,8.6,7.1,5.0,4.1,3.6,3.6,3.4,3.5,3.6,3.7,3.7,3.5,3.2,3.1,3.1,2.8,3.2,2.6,3.1,2.6,2.7,2.2,2.4,2.5,3.0,3.3,2.6,2.8,2.1,2.5,2.2,2.6,2.8,2.9,2.6,2.9,2.6,2.2,2.0,2.1,2.0,2.1,2.3,2.3,2.8,2.8,2.7,3.3,3.7,3.8,3.3,3.4,3.6,3.5,3.3,2.7,2.9,2.6,2.7,2.9,3.1,3.3,3.6,3.7,4.2,4.5,5.4,5.6,5.3,5.0,4.5,4.0,3.4,3.1,2.9,2.7,2.5,2.1,2.1,1.8,1.5,1.4,1.6,1.5,2.0,2.1,1.6,2.1,2.2,1.9,2.4,2.3,2.8,2.9,3.4,3.8,4.3,5.3],[22.3,23.4,22.7,23.6,24.0,24.9,25.2,25.4,23.9,22.9,21.2,20.6,17.4,17.0,15.2,13.6,12.3,9.3,8.0,6.2,5.6,5.2,3.8,3.6,3.2,2.7,2.4,2.7,2.9,2.7,2.9,2.3,2.1,2.5,2.4,2.4,2.6,2.5,2.9,2.6,2.2,2.2,2.0,2.6,2.2,2.9,2.7,3.4,3.5,4.0,4.5,5.0,5.3,5.8,6.1,6.4,7.3,7.1,8.4,8.6,8.0,7.4,7.5,6.8,6.3,6.0,5.3,5.2,4.8,4.2,3.8,3.5,3.1,2.9,2.3,2.4,1.8,1.8,1.7,1.4,1.8,1.5,2.1,2.2,2.6,2.9,3.2,3.7,4.5,4.8,5.1,4.7,5.1,5.7,7.5,7.3,7.8,7.2,7.7,8.4,8.5,9.5,9.5,7.8,7.1,5.6,5.0,4.6,4.5,4.5,4.2,4.0,3.9,3.8,3.4,3.3,3.3,2.9,2.7,2.7,2.7,2.3,2.2,2.4,2.1,1.6,1.9,2.0,1.5,1.4,1.7,1.7,1.2,1.4,1.9,1.6,1.4,1.3,0.9,0.8,0.9,1.3,1.5,1.5,1.8,1.9,1.4,1.5,1.4,1.6,1.6,1.9,2.0,1.9,2.2,2.4,2.4,2.4,2.1,2.5,2.7,2.9,3.3,3.4,4.0,4.0,4.5,4.4,4.8,4.9,4.2,4.1,3.7,3.7,3.9,3.6,3.3,3.4,3.3,3.0,3.1,3.2,2.9,2.8,3.1,3.1,2.7,3.0,3.5,4.2,5.3,4.1,5.1,4.3,3.5,3.3,2.9,2.7,2.8,2.4,3.0,2.9,3.3,3.4,3.2,3.3,3.8,3.8,3.5,3.9,4.2,4.1,4.5,4.3,4.1,4.5,4.8,4.5,4.6,5.1,6.2,6.4,7.9,9.2,9.9,9.3,10.0,11.0,12.4,10.7,9.5,8.4,8.8,7.9,8.5,7.8,8.0,8.8,7.7,5.3,4.2,3.5,3.7,3.5,3.5,3.6,3.7,3.7,3.5,3.2,3.2,3.1,2.9,3.2,2.6,3.1,2.6,2.5,2.2,2.5,2.6,3.1,3.2,2.6,2.7,2.3,2.6,2.2,2.5,2.8,2.9,2.6,2.9,2.6,2.2,2.0,2.0,1.8,1.8,2.0,2.0,2.6,2.5,2.4,2.9,3.4,3.5,2.9,3.0,3.3,3.1,3.0,2.4,2.7,2.4,2.5,2.6,3.0,3.1,3.6,3.6,4.1,4.5,5.3,5.4,5.2,4.8,4.4,4.0,3.3,3.1,2.8,2.5,2.4,1.9,1.8,1.6,1.5,1.5,1.7,1.7,2.1,2.1,1.8,2.3,2.2,2.0,2.5,2.4,2.8,2.9,3.3,3.7,4.3,5.2],[22.5,23.2,22.5,23.8,24.5,25.2,25.5,25.3,23.9,22.8,21.9,21.3,19.2,17.6,16.1,14.2,12.9,9.5,8.7,6.7,6.6,5.8,4.6,4.2,3.9,3.4,2.8,3.1,3.4,3.1,3.2,2.6,2.4,2.9,2.9,2.9,3.2,3.3,3.7,3.4,2.9,3.0,2.7,3.6,3.2,3.9,3.9,4.5,4.9,5.4,6.0,6.6,7.1,7.5,8.0,8.8,9.4,8.9,10.1,10.5,10.2,9.2,9.3,9.1,8.1,7.8,7.1,6.6,6.4,5.5,5.1,4.7,4.0,3.9,3.1,3.1,2.5,2.4,2.2,1.6,2.3,1.9,2.7,2.9,3.5,4.0,4.4,4.9,5.6,6.2,6.3,5.9,6.5,7.1,8.9,8.4,9.0,8.3,8.8,9.8,9.7,11.2,11.0,9.1,8.3,6.7,6.5,5.8,5.5,5.8,5.4,5.1,4.9,5.0,4.6,4.5,4.4,4.0,3.5,3.7,3.6,3.1,2.6,2.9,2.7,2.1,2.2,2.3,1.9,1.6,2.0,2.1,1.5,1.8,2.1,2.1,2.0,1.8,1.4,0.9,0.8,1.0,1.4,1.5,1.8,2.1,1.5,1.6,2.0,2.4,2.3,3.0,3.1,2.9,3.2,3.4,3.3,3.7,3.1,3.6,3.7,3.9,4.3,4.3,5.2,5.1,5.7,5.7,6.2,6.2,5.5,5.3,4.7,4.6,5.0,4.6,4.0,4.5,4.3,3.8,3.9,4.2,3.8,3.6,4.0,4.1,3.6,3.8,4.3,5.1,6.1,5.0,5.8,5.1,4.1,3.7,3.5,3.2,3.5,2.8,3.6,3.6,4.2,4.3,4.0,4.1,4.7,4.6,4.3,4.8,5.2,5.2,5.8,5.6,5.3,5.6,6.1,5.8,5.6,6.4,7.7,7.6,8.8,10.3,10.6,9.8,10.5,11.1,13.1,11.5,9.7,8.6,8.7,7.8,8.5,8.2,8.4,9.0,7.7,5.8,5.0,4.3,4.3,3.9,4.2,4.2,4.6,4.6,4.2,3.7,3.6,3.8,3.4,4.1,3.2,3.8,3.2,3.2,2.6,3.0,3.2,3.7,4.1,3.3,3.5,2.7,3.3,2.8,3.3,3.4,3.5,3.2,3.5,3.1,2.7,2.4,2.6,2.2,2.4,2.6,2.7,3.3,3.2,3.1,3.7,4.3,4.4,3.7,3.9,4.1,4.0,3.8,3.2,3.5,3.0,3.1,3.3,4.0,4.2,4.8,4.8,5.4,5.8,6.5,6.6,6.3,6.0,5.6,5.2,4.4,4.2,3.8,3.3,2.9,2.4,2.4,2.0,1.8,1.7,2.2,2.2,2.8,2.8,2.6,3.1,2.9,2.7,3.4,3.2,3.7,3.9,4.3,4.7,5.1,6.1],[22.6,23.5,22.9,23.9,24.3,25.3,25.7,25.9,24.3,23.2,21.3,20.9,18.7,17.2,16.0,15.0,13.1,11.0,9.5,7.7,7.3,6.7,5.3,4.9,4.5,4.1,3.5,3.8,4.3,4.2,4.3,3.5,3.3,3.8,3.6,3.8,4.1,3.9,4.6,4.1,3.5,3.6,3.4,4.3,3.9,5.0,4.9,5.6,6.1,6.8,8.1,8.4,9.2,9.1,10.1,11.0,11.5,11.8,11.9,12.1,11.4,10.9,10.9,11.3,10.4,9.8,9.4,8.7,8.2,7.1,6.4,5.7,5.2,4.9,4.0,3.9,2.9,2.8,2.8,1.9,2.9,2.6,3.3,3.5,4.2,4.7,5.5,6.0,6.4,7.3,7.1,6.5,7.4,8.0,9.8,9.1,9.8,9.2,9.5,10.4,10.5,11.9,11.7,10.0,9.1,7.6,7.4,6.9,6.6,6.8,6.4,6.2,5.9,5.9,5.4,5.3,5.1,4.7,4.3,4.6,4.3,3.6,3.4,3.7,3.3,2.5,2.9,3.0,2.4,2.1,2.6,2.7,2.1,2.4,3.0,3.0,2.8,2.4,2.0,1.5,1.1,0.8,1.1,1.6,2.0,2.3,1.9,2.0,2.5,3.1,3.1,3.9,3.8,3.6,4.1,4.6,4.5,5.0,4.3,4.8,4.9,5.0,5.6,5.5,6.5,6.4,7.1,7.0,7.5,7.4,6.9,6.4,6.1,5.8,6.1,6.0,5.3,5.6,5.6,4.9,5.1,5.3,4.8,4.5,5.0,5.2,4.6,4.7,5.4,6.1,7.2,6.3,7.0,6.1,5.2,4.8,4.5,4.2,4.6,3.8,4.6,4.5,4.8,5.2,5.0,5.2,5.7,5.8,5.5,5.9,6.3,6.4,7.0,6.7,6.5,6.9,7.2,7.0,7.0,7.5,8.5,8.6,9.7,11.2,11.5,10.7,11.7,12.3,14.1,12.4,11.1,9.8,9.8,9.0,9.3,9.2,9.5,9.8,8.4,6.4,5.8,5.2,5.4,5.0,5.4,5.4,5.8,5.7,5.3,4.9,4.7,4.8,4.5,4.8,4.1,4.6,3.9,3.8,3.2,3.9,3.9,4.6,5.1,4.4,4.5,3.7,4.4,3.9,4.2,4.4,4.4,4.3,4.3,4.1,3.7,3.2,3.3,3.0,3.2,3.3,3.3,4.1,4.3,4.0,5.0,5.7,5.7,4.7,5.0,5.1,5.1,4.7,4.0,4.3,3.8,4.0,4.3,5.0,5.3,6.0,6.1,6.6,7.1,7.9,7.9,7.4,7.2,6.6,6.3,5.4,5.1,4.7,4.2,3.9,3.2,3.1,2.6,2.4,2.3,2.9,3.0,3.7,3.9,3.6,4.3,4.0,3.7,4.4,4.4,4.8,4.9,5.5,6.1,6.2,7.1],[22.2,22.8,22.5,23.6,24.1,25.2,25.9,26.1,24.4,23.4,21.5,21.2,18.3,17.4,16.5,15.3,13.3,11.0,9.7,8.2,7.6,6.9,5.8,5.3,5.4,5.2,4.6,4.9,5.4,5.6,6.0,5.5,4.9,5.7,5.6,5.7,6.0,5.8,6.0,5.1,4.0,4.3,4.6,5.1,5.6,6.6,6.7,7.3,7.6,8.4,9.0,9.7,10.2,10.3,11.2,11.2,12.6,12.4,13.6,13.6,12.9,12.3,11.6,12.0,10.9,10.3,10.0,9.3,8.8,7.9,7.2,6.8,5.8,6.0,5.1,4.4,3.8,2.8,3.4,2.2,3.4,2.8,3.8,3.7,4.6,5.1,5.8,6.9,7.0,7.9,7.6,7.1,7.7,8.4,10.0,9.2,10.5,9.8,10.0,11.1,11.2,12.9,12.4,10.8,9.7,8.3,8.2,7.5,7.6,7.5,6.9,7.0,6.8,6.5,6.1,6.2,6.0,5.0,4.9,5.5,4.8,4.1,3.9,4.4,3.6,2.8,3.8,3.7,2.5,2.8,3.8,3.4,2.6,3.7,4.2,3.9,4.4,3.4,2.6,2.0,1.9,1.1,0.8,1.3,1.7,2.0,2.2,2.3,3.4,4.2,4.4,5.7,5.2,4.7,6.0,6.3,6.6,6.8,5.8,6.6,6.3,6.5,6.9,6.8,7.7,7.0,7.9,8.2,8.5,9.1,8.1,8.2,7.5,7.5,8.0,7.7,7.1,8.0,7.8,7.0,7.4,8.0,7.4,7.1,7.8,8.1,7.5,7.3,7.8,8.2,8.9,8.4,9.0,8.3,7.6,6.8,6.8,5.6,5.7,4.8,5.5,5.1,5.4,5.7,5.6,5.8,6.3,6.4,6.6,6.8,7.2,7.7,8.3,8.1,7.9,8.1,8.5,8.5,8.2,8.8,9.6,9.5,10.5,12.2,12.8,11.5,12.5,13.0,14.6,13.2,11.6,9.9,10.5,9.6,10.0,9.9,9.9,10.1,8.9,7.1,6.4,6.0,6.2,6.2,6.7,7.0,7.4,7.7,7.4,6.9,6.2,6.1,5.5,5.6,4.7,5.0,4.3,4.1,3.6,4.5,4.3,4.8,5.8,5.1,5.6,4.8,5.7,5.6,6.6,6.2,6.6,6.7,6.8,6.3,6.1,5.1,5.4,4.4,4.6,4.7,4.2,5.1,5.0,4.3,5.8,6.1,6.8,6.0,5.4,6.0,6.4,6.3,5.4,5.8,5.2,4.9,5.1,6.1,6.2,6.9,6.8,7.6,7.5,8.4,8.2,7.4,7.7,6.9,7.0,6.0,5.9,5.3,4.8,4.4,3.7,3.6,3.1,3.4,3.4,4.4,4.6,5.8,6.0,5.6,6.5,6.1,5.3,6.1,5.5,5.8,5.9,6.1,6.8,6.6,7.4],[22.4,23.6,22.7,24.0,24.4,25.4,25.7,26.2,24.7,23.5,21.9,21.6,19.5,18.1,16.3,14.7,13.2,10.0,9.4,7.5,7.2,6.6,5.6,5.2,5.1,4.6,3.9,4.2,4.6,4.5,4.6,3.9,3.6,3.8,3.8,3.7,4.0,3.8,3.9,3.5,2.9,3.0,3.0,3.4,3.3,4.1,4.0,4.6,4.9,5.6,6.1,6.7,7.2,7.7,8.0,8.6,9.2,9.2,10.0,10.5,9.9,8.9,9.1,8.8,8.1,7.8,7.0,6.6,6.2,5.4,5.1,4.6,4.1,3.9,3.1,2.8,2.4,2.1,2.5,1.8,2.3,2.3,2.8,3.0,3.4,4.0,4.3,5.0,5.3,6.0,6.0,5.7,6.2,6.7,8.5,8.3,9.0,8.5,9.0,9.6,9.7,11.0,10.8,8.9,8.2,6.9,6.5,6.0,5.9,5.9,5.5,5.5,5.4,5.1,4.6,4.9,4.7,4.1,4.0,4.3,4.2,3.3,3.2,3.7,3.3,2.8,3.2,3.3,2.7,2.6,3.1,3.0,2.4,2.7,3.3,3.0,2.8,2.4,2.0,2.0,1.5,1.5,0.9,0.8,1.0,1.3,1.4,1.4,1.9,2.4,2.7,2.9,2.8,2.7,3.3,3.3,3.7,3.9,3.6,4.3,4.4,4.8,5.1,5.2,5.9,5.9,6.4,6.6,7.1,7.2,6.6,6.4,5.9,5.7,6.1,5.8,5.2,5.6,5.4,4.9,5.2,5.3,4.8,4.6,5.1,5.1,4.5,4.7,5.2,5.7,6.8,6.0,6.7,6.3,5.3,5.1,4.8,4.5,4.7,4.1,4.7,4.6,4.9,5.0,4.9,5.1,5.5,5.6,5.5,5.9,6.2,6.3,6.7,6.7,6.5,6.8,7.3,7.0,6.7,7.5,8.6,8.6,9.6,11.1,11.4,10.7,11.6,12.3,14.1,12.6,10.7,9.4,10.0,9.2,9.5,9.2,9.2,10.0,8.4,6.7,5.8,5.5,5.4,5.3,5.5,5.6,5.9,6.0,5.6,5.2,5.0,5.0,4.7,4.9,4.3,4.7,4.1,3.9,3.5,4.0,3.8,4.4,4.7,4.3,4.5,3.8,4.3,4.1,4.3,4.5,4.7,4.4,4.5,4.0,3.7,3.5,3.4,3.2,3.1,3.4,3.0,3.5,3.6,3.1,4.0,4.5,4.7,4.1,4.1,4.5,4.5,4.3,3.7,4.1,3.8,3.7,3.7,4.4,4.5,5.1,4.9,5.6,5.7,6.5,6.2,6.0,5.9,5.4,5.4,4.4,4.4,3.8,3.4,3.2,2.8,2.7,2.8,2.5,2.6,2.9,3.0,3.3,3.6,3.1,3.8,3.9,3.7,4.2,4.0,4.6,4.7,5.2,5.5,5.7,6.7],[22.5,23.1,22.2,23.4,23.5,24.6,25.0,25.5,24.1,23.4,21.1,21.3,19.2,17.9,16.0,14.7,12.9,10.3,9.4,7.7,7.3,6.7,5.6,5.3,5.1,4.7,3.9,4.3,4.9,4.6,4.9,4.0,3.6,3.9,3.9,3.7,4.1,3.6,4.0,3.3,2.8,2.8,2.8,3.3,3.2,4.1,3.9,4.9,4.8,5.8,6.2,6.7,7.3,7.7,8.3,8.5,9.3,9.4,10.5,10.4,9.7,9.2,9.1,8.9,8.2,8.0,7.4,6.8,6.4,5.6,5.0,4.7,3.8,3.7,2.9,2.8,2.2,2.0,2.4,1.8,2.5,2.4,2.9,3.2,3.5,4.1,4.4,5.1,5.6,6.1,6.2,5.7,6.3,7.0,8.7,8.5,9.1,8.8,9.3,10.1,10.1,11.3,11.2,9.4,8.6,7.0,6.9,6.2,6.3,6.3,5.7,5.6,5.8,5.3,4.8,4.9,5.0,4.3,4.0,4.5,4.3,3.5,3.4,4.0,3.6,2.9,3.3,3.4,2.9,2.6,3.2,3.2,2.4,2.7,3.3,3.1,2.7,2.3,1.9,2.2,1.5,1.8,1.3,0.9,0.8,1.0,1.3,1.3,1.8,2.2,2.4,2.9,2.6,2.4,3.1,3.1,3.4,3.7,3.5,4.2,4.2,4.7,5.1,5.4,6.2,6.1,6.5,6.7,7.2,7.2,6.8,6.6,6.1,6.0,6.3,5.8,5.4,5.9,5.4,4.9,5.4,5.6,4.8,4.6,5.4,5.1,4.5,4.9,5.3,6.0,7.1,6.4,7.2,6.4,5.7,5.5,5.1,4.7,4.8,4.1,4.7,4.6,5.0,5.1,4.9,5.3,5.8,5.8,5.6,6.2,6.4,6.5,6.9,6.9,6.6,7.0,7.4,7.1,7.1,7.7,8.9,8.9,10.3,11.3,11.8,11.1,12.1,12.4,14.1,12.8,11.4,9.7,10.4,9.5,9.7,9.6,9.7,10.4,8.9,6.9,5.9,5.6,5.6,5.6,5.9,6.0,6.1,6.3,5.9,5.4,5.3,5.2,4.8,5.1,4.3,4.8,4.2,4.0,3.6,4.0,3.9,4.4,4.9,4.2,4.6,3.8,4.4,4.0,4.5,4.9,5.0,4.5,4.7,4.1,3.8,3.6,3.3,3.2,3.0,3.2,2.9,3.5,3.6,3.1,4.0,4.5,4.9,4.1,4.0,4.3,4.5,4.4,3.6,4.2,3.9,4.0,3.8,4.6,4.6,5.3,4.9,5.7,5.6,6.5,6.5,6.0,6.1,5.5,5.5,4.5,4.6,3.9,3.8,3.3,3.1,2.7,2.7,2.3,2.6,2.7,3.0,3.3,3.6,3.1,3.6,4.0,3.6,4.2,3.9,4.6,4.5,5.2,5.6,5.7,6.6],[22.8,23.2,22.4,23.6,23.7,24.9,25.1,25.8,24.4,23.9,20.9,22.0,19.9,19.2,16.7,14.8,13.4,10.0,9.2,7.5,7.2,6.5,5.5,5.3,4.9,4.6,3.9,4.0,4.5,4.3,4.2,3.7,3.2,3.4,3.3,3.1,3.4,3.3,3.4,2.9,2.5,2.2,2.4,2.7,2.6,3.3,3.5,4.1,4.3,5.2,5.7,6.4,7.0,7.3,7.9,8.3,9.1,9.1,9.5,10.3,9.3,8.9,8.6,8.6,8.1,7.5,6.6,6.2,5.7,4.8,4.6,4.0,3.5,3.0,2.5,2.3,1.8,1.6,2.1,1.7,2.3,2.4,2.8,3.2,3.6,4.2,4.4,5.1,5.5,6.0,6.1,5.6,6.3,6.9,8.6,8.3,9.1,8.7,9.1,9.6,9.7,11.1,11.0,9.2,8.5,7.0,6.6,6.1,5.9,6.0,5.5,5.4,5.4,5.2,4.8,4.6,4.7,4.3,3.9,4.1,4.1,3.5,3.3,3.7,3.5,2.8,3.1,3.4,2.9,2.5,3.0,3.1,2.4,2.5,3.1,3.0,2.7,2.2,1.8,2.2,1.5,1.9,1.5,1.2,0.9,0.8,1.0,1.3,1.6,2.1,2.2,2.8,2.6,2.2,2.8,3.0,3.2,3.7,3.4,4.2,4.3,4.8,5.2,5.4,6.1,6.2,6.5,6.7,7.2,7.3,6.8,6.5,6.0,5.8,6.2,5.9,5.1,5.7,5.4,4.7,5.0,5.3,4.6,4.3,5.0,4.8,4.2,4.5,4.9,5.5,6.5,5.7,6.5,6.0,5.4,5.0,4.8,4.3,4.6,4.1,4.8,4.6,5.0,5.3,5.1,5.2,5.9,5.8,5.5,6.1,6.5,6.4,6.9,6.8,6.5,7.0,7.4,7.0,7.0,7.7,8.7,8.6,9.8,11.1,11.4,11.1,11.9,12.5,14.2,12.7,11.0,9.6,10.4,9.4,9.6,9.2,9.4,10.5,8.8,6.7,5.9,5.5,5.6,5.4,5.7,5.7,5.9,6.0,5.6,5.2,5.0,5.1,4.7,5.1,4.4,4.9,4.4,4.2,3.7,4.2,4.1,4.6,5.0,4.3,4.5,3.8,4.4,3.8,4.0,4.3,4.3,3.9,3.9,3.4,3.4,3.1,2.8,2.8,2.6,2.8,2.6,3.2,3.3,3.0,3.7,4.1,4.4,3.7,3.6,3.9,3.9,3.8,3.2,3.6,3.4,3.6,3.6,4.1,4.2,4.8,4.8,5.5,5.5,6.4,6.4,5.9,6.0,5.3,5.3,4.5,4.4,3.9,3.7,3.1,2.8,2.5,2.4,2.0,2.5,2.3,2.7,2.8,3.2,2.9,3.5,3.7,3.5,4.2,4.0,4.7,4.7,5.3,5.7,5.7,6.5],[22.6,23.6,22.9,23.8,24.2,25.2,25.4,25.9,24.6,23.8,22.1,22.1,20.5,19.0,17.1,15.4,14.0,10.1,9.4,7.3,6.8,6.4,5.3,4.9,4.7,4.1,3.4,3.6,4.0,3.7,3.8,3.3,2.9,3.2,3.0,2.8,3.2,3.0,3.2,2.7,2.3,2.3,2.3,2.6,2.4,3.3,3.2,3.9,4.3,5.0,5.3,5.9,6.3,6.7,7.1,7.5,8.5,7.9,9.6,9.9,9.2,8.2,8.1,7.9,7.4,7.1,6.1,5.7,5.3,4.7,4.4,3.8,3.5,2.9,2.5,2.3,1.8,1.6,1.8,1.5,2.2,2.3,2.8,3.2,3.8,4.3,4.6,5.1,5.8,6.3,6.6,6.1,6.4,7.1,8.6,8.6,8.9,8.5,9.2,9.8,9.8,11.2,11.1,9.3,8.4,6.9,6.5,6.1,6.0,5.9,5.6,5.4,5.3,5.0,4.7,4.9,4.6,4.4,4.0,4.1,4.1,3.7,3.2,3.5,3.5,2.8,2.9,3.1,2.6,2.3,2.6,2.8,2.1,2.0,2.5,2.3,2.0,1.7,1.3,1.7,1.4,2.0,1.7,1.4,1.2,1.0,0.8,1.0,1.3,1.7,1.9,2.1,2.2,2.1,2.5,2.7,2.8,2.9,2.7,3.3,3.4,3.7,4.1,4.2,4.9,5.0,5.6,5.5,6.0,6.0,5.4,5.2,4.8,4.6,4.9,4.7,4.3,4.5,4.2,3.8,4.1,4.2,3.7,3.6,4.0,4.0,3.5,3.8,4.4,5.0,6.0,5.0,5.7,5.2,4.5,4.2,3.8,3.7,3.8,3.4,4.0,4.0,4.3,4.4,4.1,4.4,4.9,4.7,4.6,5.0,5.4,5.2,5.8,5.6,5.4,5.8,6.2,5.9,5.8,6.6,7.7,7.7,8.9,10.4,11.0,10.1,10.8,11.5,13.5,12.0,10.2,8.9,9.6,8.6,9.2,8.8,8.7,9.5,8.0,6.3,5.4,4.8,4.7,4.6,4.6,4.8,4.9,4.9,4.6,4.3,4.2,4.2,4.0,4.2,3.7,4.2,3.8,3.6,3.1,3.4,3.4,3.9,4.0,3.5,3.7,3.0,3.5,3.2,3.5,3.8,3.9,3.4,3.6,3.2,2.9,2.7,2.5,2.5,2.4,2.6,2.5,2.9,3.2,2.8,3.6,4.1,4.2,3.6,3.5,3.6,3.9,3.6,3.0,3.6,3.3,3.7,3.5,4.0,4.3,4.9,4.8,5.4,5.7,6.4,6.2,6.2,6.0,5.5,5.4,4.5,4.4,4.1,3.7,3.1,2.9,2.4,2.3,1.7,2.2,2.1,2.1,2.5,2.7,2.4,2.9,2.9,2.9,3.3,3.0,3.6,3.7,4.2,4.5,4.9,5.9],[22.5,23.0,22.1,23.4,23.8,24.8,25.3,25.6,24.1,23.2,21.4,21.1,19.3,18.2,15.4,14.1,12.5,9.5,8.7,6.8,6.4,5.9,4.7,4.5,4.1,3.6,3.0,3.4,3.7,3.3,3.5,2.8,2.5,3.0,3.0,2.7,3.0,2.7,3.0,2.6,2.3,2.2,2.2,2.7,2.4,3.2,2.9,3.8,3.6,4.5,4.6,5.3,5.6,5.8,6.5,6.6,7.5,7.3,8.5,9.1,8.5,7.6,7.3,7.3,6.5,6.4,6.1,5.3,5.0,4.5,3.8,3.7,2.9,3.0,2.2,2.3,1.7,1.6,1.8,1.5,2.0,2.1,2.4,2.7,3.1,3.6,3.9,4.4,4.9,5.4,5.5,5.3,5.7,6.4,7.9,7.9,8.3,7.9,8.5,9.1,9.1,10.4,10.2,8.4,7.8,6.3,5.8,5.3,5.1,5.3,4.8,4.7,4.6,4.5,4.2,4.1,4.1,3.6,3.3,3.5,3.5,3.0,2.8,3.2,3.0,2.3,2.5,2.8,2.3,1.9,2.4,2.5,1.7,2.0,2.3,2.1,1.7,1.4,1.3,1.6,1.4,1.8,1.7,1.5,1.3,1.3,0.9,0.8,1.0,1.2,1.6,1.7,1.6,1.6,2.1,2.1,2.2,2.3,2.1,2.6,2.7,3.1,3.4,3.8,4.2,4.5,4.8,4.7,5.2,5.2,4.5,4.6,4.2,4.1,4.3,3.8,3.6,3.9,3.5,3.2,3.5,3.6,3.0,3.0,3.6,3.4,2.9,3.3,3.8,4.5,5.7,4.6,5.5,4.8,3.9,3.8,3.5,3.3,3.4,3.0,3.6,3.5,4.0,3.9,3.7,4.0,4.4,4.3,4.0,4.6,4.8,4.6,5.1,4.9,4.8,5.2,5.4,5.3,5.3,5.8,6.8,6.9,8.3,10.0,10.4,9.8,10.8,11.4,13.2,11.7,10.2,9.0,9.7,8.5,8.8,8.1,8.5,9.4,7.9,5.7,4.9,4.4,4.3,4.2,4.3,4.3,4.4,4.4,4.2,3.7,3.8,3.8,3.6,4.0,3.3,3.9,3.4,3.2,2.9,2.9,3.0,3.4,3.6,3.1,3.3,2.6,3.0,2.7,3.1,3.4,3.5,3.2,3.4,3.0,2.6,2.4,2.3,2.3,2.1,2.4,2.2,2.8,2.9,2.6,3.3,3.7,3.9,3.3,3.2,3.4,3.5,3.3,2.7,3.2,3.0,3.1,3.0,3.4,3.6,4.3,4.2,4.8,4.9,5.6,5.7,5.5,5.3,4.8,4.6,3.9,3.9,3.3,3.1,2.7,2.4,2.1,2.0,1.6,1.9,1.8,1.9,2.4,2.5,1.9,2.4,2.5,2.3,2.7,2.5,3.1,3.2,3.7,3.9,4.3,5.3],[22.4,23.1,22.2,23.6,24.1,25.1,25.6,26.3,24.8,23.8,22.1,21.9,20.4,19.1,15.9,14.2,12.6,9.0,8.5,6.2,5.8,5.2,4.1,3.9,3.4,2.9,2.5,2.7,2.8,2.6,2.7,2.3,2.2,2.4,2.4,2.2,2.5,2.3,2.6,2.3,1.9,1.8,1.8,2.1,1.8,2.4,2.3,2.9,2.8,3.6,3.9,4.4,4.7,5.1,5.5,5.6,6.3,6.5,7.2,8.0,7.5,6.9,6.3,6.0,5.6,5.3,4.8,4.4,4.1,3.6,3.2,2.9,2.4,2.2,1.7,1.7,1.3,1.4,1.5,1.4,1.9,1.9,2.2,2.4,2.9,3.2,3.4,3.7,4.3,4.8,5.0,4.7,5.0,5.7,7.4,7.2,7.9,7.3,8.1,8.6,8.6,9.7,9.5,7.7,6.9,5.5,5.1,4.5,4.4,4.5,4.1,3.9,3.9,3.7,3.5,3.4,3.4,3.1,2.9,3.0,3.0,2.6,2.4,2.6,2.5,2.1,2.1,2.3,1.9,1.7,2.0,2.0,1.5,1.5,1.8,1.6,1.3,1.2,1.0,1.5,1.4,1.8,1.8,1.5,1.5,1.5,1.1,0.9,0.8,0.9,1.1,1.2,1.2,1.2,1.5,1.6,1.7,1.8,1.7,2.1,2.2,2.5,2.7,3.0,3.4,3.6,4.1,3.9,4.4,4.4,3.8,3.8,3.3,3.3,3.4,3.0,3.0,3.1,2.8,2.6,2.8,2.9,2.4,2.4,2.8,2.7,2.3,2.6,3.1,4.0,5.0,3.9,4.8,4.1,3.3,3.1,2.8,2.6,2.6,2.4,2.8,2.8,3.2,3.3,3.0,3.2,3.6,3.4,3.2,3.7,4.0,3.8,4.3,4.1,3.9,4.3,4.6,4.3,4.3,5.0,5.9,6.0,7.6,9.1,9.7,9.3,10.2,10.4,12.5,10.8,9.3,7.9,8.7,7.8,8.1,7.5,7.9,9.0,7.3,4.9,4.1,3.6,3.5,3.3,3.4,3.5,3.5,3.5,3.3,3.0,3.0,3.0,2.9,3.1,2.7,3.2,2.8,2.7,2.4,2.5,2.5,2.9,2.9,2.5,2.5,2.1,2.3,2.2,2.4,2.7,2.8,2.4,2.7,2.4,2.1,2.0,1.9,1.9,1.8,2.1,2.0,2.4,2.5,2.4,2.9,3.2,3.3,2.8,2.8,3.0,3.0,2.8,2.4,2.6,2.5,2.6,2.6,3.0,3.1,3.5,3.5,4.0,4.3,5.1,5.2,5.0,4.7,4.3,3.9,3.4,3.2,2.9,2.7,2.4,2.1,1.9,1.8,1.4,1.6,1.5,1.5,1.8,1.9,1.5,1.8,2.0,1.9,2.2,2.0,2.4,2.5,3.0,3.3,3.8,4.9],[22.0,22.7,21.9,23.1,23.6,24.5,25.1,25.5,24.3,22.9,21.2,20.6,19.0,17.2,14.6,13.3,11.8,8.4,7.8,5.9,5.6,5.0,3.8,3.7,3.1,2.6,2.3,2.4,2.6,2.3,2.5,2.0,1.9,2.2,2.2,2.1,2.4,2.3,2.6,2.2,2.0,1.9,1.8,2.1,1.7,2.3,2.0,2.6,2.5,3.2,3.4,3.8,4.1,4.5,4.9,5.1,5.6,5.6,6.4,7.0,6.6,5.9,5.8,5.5,4.9,4.7,4.2,3.8,3.6,3.4,3.0,2.7,2.2,2.1,1.6,1.8,1.4,1.6,1.6,1.6,2.0,1.9,2.2,2.3,2.6,2.9,3.1,3.5,4.1,4.4,4.7,4.4,4.7,5.2,7.1,6.8,7.1,6.9,7.5,8.2,8.0,8.9,8.9,7.1,6.4,5.2,4.8,4.3,4.3,4.2,3.8,3.7,3.7,3.4,3.2,3.1,3.1,2.8,2.7,2.7,2.6,2.4,2.2,2.4,2.2,2.0,2.0,1.9,1.8,1.5,1.7,1.6,1.3,1.3,1.5,1.3,1.0,1.1,1.1,1.4,1.5,1.8,1.9,1.8,1.7,1.7,1.3,1.2,0.9,0.8,0.8,0.9,1.0,1.0,1.1,1.2,1.3,1.5,1.5,1.8,2.0,2.2,2.5,2.7,3.1,3.3,3.7,3.5,3.9,3.9,3.3,3.3,3.0,2.9,3.0,2.7,2.6,2.6,2.4,2.2,2.3,2.4,2.0,1.9,2.3,2.3,1.9,2.2,2.8,3.6,4.7,3.5,4.4,3.6,2.9,2.6,2.3,2.2,2.2,2.0,2.4,2.5,2.8,2.8,2.5,2.8,3.1,3.0,2.9,3.3,3.5,3.3,3.8,3.6,3.4,3.8,4.0,3.8,4.0,4.4,5.3,5.5,7.1,8.5,9.0,8.8,9.7,9.9,11.8,10.3,8.9,7.6,8.6,7.4,7.7,7.2,7.6,8.6,6.9,4.6,3.7,3.3,3.0,2.9,2.9,3.0,3.0,3.0,2.8,2.5,2.6,2.6,2.4,2.7,2.3,2.8,2.5,2.4,2.1,2.2,2.4,2.6,2.6,2.2,2.2,1.8,2.0,1.8,2.0,2.3,2.5,2.0,2.4,2.1,1.7,1.6,1.7,1.8,1.7,2.1,1.9,2.4,2.5,2.4,2.8,3.1,3.2,2.8,2.8,2.8,2.9,2.8,2.3,2.6,2.4,2.5,2.5,2.8,2.9,3.4,3.3,3.8,4.1,4.9,5.2,4.9,4.6,4.0,3.7,3.1,3.0,2.7,2.6,2.3,2.1,1.9,1.8,1.4,1.4,1.4,1.3,1.5,1.5,1.2,1.5,1.6,1.5,1.8,1.8,2.2,2.3,2.7,3.0,3.6,4.5],[22.0,22.9,22.0,23.3,23.9,25.2,25.8,26.0,24.8,23.4,21.6,21.7,19.4,18.2,14.8,13.3,11.6,8.3,7.9,5.5,5.4,4.8,3.5,3.3,2.7,2.3,2.0,2.1,2.2,2.0,2.1,1.7,1.5,1.8,1.7,1.8,2.0,2.0,2.2,2.0,1.8,1.7,1.6,1.8,1.5,1.9,1.8,2.2,2.3,2.8,3.0,3.4,3.7,4.1,4.4,4.7,5.3,5.2,6.2,6.4,6.1,5.5,5.3,4.8,4.4,4.1,3.7,3.5,3.3,2.9,2.6,2.3,2.0,1.8,1.4,1.6,1.3,1.5,1.5,1.4,1.8,1.7,2.1,2.2,2.5,2.7,2.9,3.2,3.8,4.1,4.4,4.1,4.3,4.9,6.7,6.6,7.1,6.6,7.4,7.9,7.8,8.8,8.6,6.9,6.1,4.8,4.3,3.8,3.6,3.7,3.4,3.2,3.1,2.9,2.9,2.7,2.6,2.5,2.4,2.4,2.3,2.2,2.0,2.0,2.0,1.7,1.7,1.7,1.6,1.4,1.5,1.5,1.2,1.1,1.3,1.2,0.9,1.0,1.0,1.3,1.4,1.8,1.9,1.7,1.7,1.7,1.3,1.2,0.9,0.8,0.8,0.8,0.9,0.9,0.9,1.0,1.0,1.3,1.3,1.6,1.7,1.9,2.1,2.4,2.7,2.9,3.2,3.1,3.4,3.5,2.9,2.9,2.7,2.6,2.6,2.4,2.3,2.3,2.1,1.9,2.1,2.1,1.7,1.7,2.0,1.9,1.7,1.9,2.6,3.4,4.3,3.2,4.0,3.4,2.7,2.3,2.0,2.0,1.9,1.9,2.1,2.2,2.5,2.5,2.2,2.5,2.8,2.6,2.5,2.8,3.1,2.8,3.3,3.1,2.9,3.3,3.5,3.2,3.4,3.9,4.7,5.0,6.5,7.7,8.2,8.2,8.9,9.2,11.3,9.5,8.1,6.9,7.5,6.8,7.2,6.8,6.9,8.1,6.4,4.2,3.4,2.9,2.7,2.6,2.6,2.6,2.6,2.6,2.5,2.3,2.2,2.3,2.1,2.4,2.1,2.5,2.2,2.2,1.9,2.0,2.1,2.3,2.3,1.9,1.9,1.6,1.8,1.7,1.7,2.0,2.1,1.8,2.0,1.8,1.5,1.4,1.4,1.5,1.4,1.7,1.7,2.0,2.2,2.2,2.6,2.8,2.9,2.5,2.6,2.6,2.5,2.4,2.0,2.2,1.9,2.2,2.3,2.5,2.6,3.0,3.1,3.4,3.8,4.5,4.8,4.6,4.2,3.8,3.3,2.9,2.7,2.6,2.3,2.2,1.8,1.7,1.5,1.3,1.2,1.2,1.1,1.3,1.3,1.0,1.2,1.4,1.3,1.6,1.6,1.9,2.0,2.4,2.6,3.3,4.1],[21.6,22.5,21.5,23.0,23.4,24.4,25.5,26.0,24.5,23.0,21.1,20.9,18.8,17.1,14.6,12.9,11.4,8.3,7.6,5.7,5.5,5.0,3.6,3.5,2.9,2.4,2.1,2.2,2.3,2.1,2.2,1.7,1.6,1.8,1.9,1.9,2.1,2.1,2.4,2.2,2.0,1.9,1.7,1.9,1.5,2.0,1.7,2.2,2.3,2.8,3.0,3.4,3.6,4.0,4.3,4.5,5.0,5.0,5.7,6.0,5.8,5.3,5.1,4.8,4.3,4.1,3.7,3.4,3.3,3.0,2.7,2.3,2.0,1.9,1.5,1.7,1.4,1.7,1.6,1.6,2.0,2.0,2.3,2.4,2.7,2.9,3.1,3.4,3.9,4.3,4.5,4.3,4.5,5.0,6.6,6.5,6.8,6.6,7.2,7.7,7.5,8.3,8.2,6.7,6.1,4.9,4.4,4.0,3.8,3.8,3.6,3.4,3.3,3.2,3.0,2.9,2.8,2.7,2.6,2.5,2.4,2.3,2.2,2.2,2.2,2.0,1.8,1.8,1.7,1.5,1.5,1.6,1.3,1.2,1.4,1.3,1.0,1.2,1.2,1.5,1.6,1.9,2.0,1.9,1.9,1.9,1.6,1.4,1.1,0.9,0.8,0.8,0.8,0.9,1.0,0.9,1.1,1.3,1.3,1.6,1.7,2.0,2.2,2.3,2.8,2.9,3.3,3.1,3.5,3.4,2.9,2.9,2.6,2.6,2.7,2.4,2.2,2.4,2.2,2.0,2.1,2.1,1.7,1.7,2.1,2.0,1.6,1.9,2.5,3.3,4.4,3.3,4.0,3.3,2.6,2.3,2.0,1.9,1.9,1.8,2.1,2.2,2.5,2.6,2.2,2.5,2.9,2.7,2.5,2.9,3.1,2.9,3.3,3.1,3.0,3.3,3.6,3.3,3.5,4.0,4.8,5.0,6.6,7.9,8.6,8.5,9.3,9.9,11.4,9.8,8.3,7.1,8.3,7.4,7.4,6.8,7.1,8.2,6.6,4.3,3.5,3.0,2.7,2.5,2.7,2.6,2.7,2.7,2.5,2.2,2.2,2.3,2.1,2.4,2.1,2.5,2.3,2.2,2.0,2.0,2.2,2.4,2.4,2.1,2.0,1.6,1.8,1.6,1.7,1.9,2.1,1.7,2.0,1.7,1.4,1.4,1.5,1.6,1.6,1.9,1.9,2.3,2.5,2.5,2.8,3.0,3.1,2.7,2.7,2.8,2.7,2.5,2.2,2.4,2.2,2.3,2.4,2.8,2.9,3.2,3.2,3.7,4.0,4.7,5.1,4.9,4.5,4.0,3.5,3.1,2.9,2.7,2.5,2.4,2.0,1.9,1.8,1.5,1.3,1.2,1.1,1.3,1.3,1.0,1.3,1.4,1.3,1.6,1.6,2.0,2.1,2.4,2.7,3.3,4.1],[22.1,22.5,21.6,23.0,23.5,24.5,25.4,25.9,24.5,23.1,21.0,21.0,18.8,17.3,15.0,13.5,11.9,8.8,8.1,6.4,5.9,5.3,4.2,3.9,3.5,2.9,2.5,2.8,3.0,2.6,2.8,2.3,2.2,2.4,2.5,2.4,2.8,2.6,2.9,2.5,2.3,2.1,2.0,2.2,1.8,2.3,2.0,2.6,2.6,3.2,3.3,3.9,4.0,4.4,4.9,4.9,5.5,5.5,6.2,6.7,6.3,5.7,5.5,5.3,4.7,4.5,4.2,3.6,3.5,3.3,2.9,2.6,2.1,2.1,1.5,1.9,1.6,2.0,2.0,2.0,2.4,2.5,2.8,2.9,3.3,3.5,3.8,4.2,4.6,5.2,5.3,5.1,5.4,6.1,7.7,7.4,7.8,7.5,8.0,8.6,8.5,9.5,9.4,7.8,7.1,5.8,5.4,4.9,4.8,4.8,4.4,4.3,4.2,4.0,3.8,3.7,3.6,3.3,3.2,3.3,3.1,2.9,2.7,2.8,2.6,2.4,2.3,2.3,2.1,2.0,2.0,1.9,1.6,1.5,1.7,1.5,1.2,1.4,1.5,1.8,1.9,2.3,2.4,2.2,2.2,2.1,1.8,1.6,1.2,1.0,1.0,0.8,0.8,0.8,1.0,0.9,1.2,1.4,1.4,1.8,1.9,2.2,2.4,2.7,3.1,3.3,3.6,3.5,4.0,4.0,3.4,3.5,3.1,3.1,3.1,2.8,2.7,2.9,2.5,2.2,2.6,2.6,2.0,2.1,2.6,2.4,2.0,2.4,2.9,3.8,5.0,3.7,4.7,3.9,3.1,2.9,2.5,2.4,2.4,2.2,2.6,2.6,3.0,2.9,2.6,2.9,3.3,3.1,3.0,3.4,3.7,3.4,3.9,3.7,3.6,4.0,4.2,4.1,4.3,4.7,5.6,5.8,7.3,8.7,9.4,9.2,10.0,10.2,12.0,10.8,9.3,8.0,8.7,7.8,8.0,7.7,8.0,8.9,7.4,4.9,4.0,3.5,3.3,3.2,3.2,3.3,3.3,3.2,3.1,2.8,2.9,2.8,2.6,2.9,2.6,3.0,2.8,2.6,2.3,2.2,2.4,2.7,2.7,2.3,2.3,2.0,2.1,2.0,2.3,2.5,2.7,2.2,2.6,2.2,1.9,1.9,1.9,2.1,2.1,2.4,2.3,2.8,3.1,2.9,3.4,3.6,3.7,3.3,3.2,3.2,3.3,3.2,2.8,3.2,2.8,3.0,3.1,3.5,3.6,4.0,4.0,4.6,4.8,5.6,5.8,5.5,5.4,4.7,4.5,3.8,3.6,3.4,3.1,2.9,2.6,2.3,2.2,1.7,1.7,1.5,1.4,1.6,1.6,1.2,1.5,1.8,1.6,1.9,1.8,2.2,2.3,2.7,3.0,3.6,4.4],[21.7,22.5,21.7,23.2,23.6,24.6,25.4,25.9,24.6,23.1,21.6,21.3,19.4,18.3,15.2,13.9,12.2,8.9,8.6,6.5,5.9,5.4,4.1,3.9,3.4,2.9,2.5,2.7,2.8,2.6,2.6,2.2,1.9,2.2,2.3,2.1,2.4,2.3,2.6,2.3,2.2,1.9,1.8,1.9,1.5,2.0,1.7,2.3,2.4,2.9,3.2,3.6,4.0,4.4,4.9,5.0,5.5,5.6,6.4,6.7,6.5,5.9,5.6,5.4,4.8,4.5,4.1,3.7,3.4,3.1,2.7,2.3,1.9,1.9,1.3,1.7,1.4,1.8,1.8,1.9,2.3,2.4,2.8,2.9,3.3,3.4,3.7,4.1,4.6,5.0,5.3,4.8,5.2,5.9,7.6,7.4,7.8,7.6,8.1,8.7,8.6,9.6,9.5,7.8,7.0,5.6,5.1,4.6,4.5,4.6,4.2,4.1,4.0,3.9,3.7,3.5,3.5,3.2,3.1,3.2,3.0,2.8,2.6,2.7,2.6,2.3,2.2,2.3,2.2,1.9,2.0,2.0,1.6,1.6,1.7,1.6,1.3,1.4,1.4,1.8,1.8,2.2,2.3,2.2,2.0,2.0,1.7,1.6,1.2,1.0,1.0,0.9,0.8,0.8,0.8,0.9,1.2,1.4,1.5,1.8,2.0,2.2,2.5,2.7,3.1,3.3,3.7,3.5,4.1,4.1,3.5,3.4,3.1,3.0,3.1,2.8,2.7,2.8,2.5,2.2,2.5,2.5,2.0,2.1,2.4,2.3,1.9,2.2,2.7,3.5,4.6,3.5,4.3,3.7,3.0,2.7,2.5,2.4,2.4,2.2,2.6,2.7,3.0,3.0,2.7,2.9,3.3,3.0,2.9,3.4,3.7,3.4,3.9,3.7,3.6,3.9,4.2,4.0,4.0,4.6,5.5,5.6,7.1,8.6,9.1,9.1,9.8,10.0,12.0,10.7,8.9,7.8,8.4,7.5,7.8,7.2,7.7,8.8,7.3,4.8,4.0,3.5,3.3,3.1,3.1,3.2,3.2,3.1,3.0,2.7,2.7,2.7,2.6,2.9,2.6,3.0,2.8,2.7,2.4,2.4,2.5,2.8,2.7,2.3,2.3,1.9,2.2,2.0,2.2,2.4,2.5,2.1,2.3,2.0,1.7,1.8,1.7,2.0,1.8,2.1,2.1,2.5,2.8,2.8,3.2,3.4,3.5,3.0,3.0,3.0,3.0,2.8,2.4,2.8,2.6,2.8,2.9,3.2,3.4,3.7,3.8,4.2,4.6,5.4,5.6,5.3,5.2,4.6,4.2,3.7,3.5,3.2,3.0,2.8,2.4,2.2,2.0,1.7,1.6,1.5,1.4,1.5,1.5,1.2,1.5,1.7,1.6,1.9,1.9,2.2,2.4,2.8,3.0,3.7,4.7],[22.2,23.0,22.0,23.4,24.0,25.1,25.9,26.3,25.0,23.8,21.8,22.0,19.8,18.2,15.2,13.9,12.0,8.8,8.4,6.4,5.7,5.2,4.0,3.9,3.4,2.9,2.5,2.6,2.8,2.6,2.6,2.2,2.0,2.1,2.3,2.1,2.4,2.3,2.6,2.2,2.1,1.9,1.7,1.8,1.4,1.9,1.7,2.3,2.4,2.9,3.1,3.6,3.8,4.2,4.6,4.8,5.3,5.2,6.0,6.2,6.1,5.5,5.3,5.0,4.5,4.2,3.8,3.6,3.4,3.0,2.6,2.3,1.8,1.8,1.3,1.6,1.4,1.8,1.8,1.9,2.3,2.3,2.7,2.8,3.2,3.4,3.7,4.0,4.5,4.9,5.2,4.9,5.2,5.8,7.5,7.4,7.7,7.4,8.0,8.6,8.5,9.6,9.5,7.7,7.0,5.5,5.1,4.5,4.4,4.5,4.2,3.9,3.9,3.9,3.7,3.5,3.4,3.3,3.1,3.1,3.0,2.8,2.6,2.7,2.6,2.3,2.2,2.3,2.1,2.0,2.1,2.0,1.7,1.6,1.8,1.7,1.4,1.5,1.4,1.8,1.9,2.2,2.3,2.1,2.0,2.0,1.7,1.6,1.2,1.1,1.0,1.0,0.9,0.8,0.8,0.8,1.0,1.3,1.5,1.7,1.9,2.2,2.4,2.6,3.0,3.2,3.5,3.4,3.9,3.9,3.3,3.2,3.0,3.0,2.9,2.7,2.6,2.7,2.3,2.2,2.4,2.4,2.0,2.1,2.3,2.1,1.8,2.1,2.7,3.5,4.5,3.4,4.3,3.6,3.0,2.8,2.4,2.4,2.4,2.2,2.5,2.6,2.9,2.9,2.6,2.9,3.2,3.0,2.9,3.3,3.6,3.3,3.8,3.6,3.4,3.9,4.1,3.8,4.0,4.5,5.3,5.5,7.2,8.3,9.2,9.0,9.7,9.9,12.0,10.2,8.6,7.4,7.9,7.3,7.6,7.2,7.6,8.6,7.1,4.8,4.0,3.5,3.3,3.1,3.1,3.2,3.1,3.1,3.0,2.7,2.8,2.8,2.7,2.9,2.6,3.0,2.8,2.7,2.4,2.4,2.4,2.7,2.6,2.3,2.3,2.0,2.1,2.0,2.2,2.5,2.5,2.1,2.4,2.0,1.8,1.8,1.7,2.0,1.7,2.1,2.1,2.5,2.7,2.7,3.1,3.3,3.4,2.9,2.9,3.0,2.9,2.8,2.4,2.8,2.5,2.7,2.8,3.1,3.3,3.6,3.7,4.1,4.5,5.3,5.5,5.3,5.1,4.5,4.1,3.6,3.4,3.2,2.9,2.7,2.4,2.1,2.1,1.6,1.7,1.5,1.5,1.4,1.5,1.2,1.4,1.7,1.6,1.8,1.8,2.3,2.3,2.7,2.9,3.6,4.6],[22.1,22.7,22.0,23.2,23.4,24.8,25.6,26.1,24.6,23.3,21.4,21.4,19.2,17.7,15.5,13.9,12.6,9.4,8.8,7.1,6.5,6.2,4.9,4.5,4.1,3.6,3.1,3.4,3.5,3.3,3.3,2.6,2.5,2.6,3.0,2.4,3.1,2.8,3.1,2.7,2.6,2.3,2.1,2.2,1.7,2.2,1.9,2.5,2.5,3.2,3.4,4.0,4.2,4.6,5.3,5.2,6.0,5.8,6.7,7.1,6.6,6.1,5.7,5.7,5.0,4.7,4.4,3.7,3.7,3.3,2.7,2.5,1.9,2.0,1.5,2.0,1.7,2.1,2.3,2.4,2.9,3.2,3.5,3.7,4.0,4.4,4.8,5.2,5.7,6.1,6.3,5.9,6.3,7.0,8.6,8.1,8.6,8.1,8.8,9.4,9.3,10.6,10.5,8.7,8.1,6.6,6.3,5.8,5.9,5.8,5.4,5.3,5.3,5.1,4.9,4.7,4.7,4.4,3.9,4.1,4.0,3.7,3.3,3.5,3.3,3.1,2.9,3.1,2.8,2.4,2.5,2.5,2.2,1.9,2.2,2.0,1.6,1.7,1.8,2.2,2.4,2.8,3.0,2.7,2.5,2.5,2.1,2.0,1.4,1.4,1.1,1.1,1.1,1.0,0.9,0.8,0.9,1.2,1.6,1.8,2.1,2.5,2.8,3.3,3.5,3.9,4.2,4.0,4.6,4.5,3.8,3.9,3.6,3.6,3.4,3.0,3.1,3.1,2.6,2.5,2.8,2.7,2.0,2.4,2.6,2.3,1.9,2.4,2.8,3.6,4.7,3.9,4.5,3.9,3.3,3.5,3.0,3.1,3.1,2.8,3.3,3.4,3.7,3.8,3.5,3.7,4.0,3.8,3.7,4.2,4.4,4.1,4.6,4.4,4.5,4.9,5.1,4.7,5.0,5.7,6.3,6.2,7.5,8.7,9.4,9.2,10.1,10.4,12.1,11.1,9.5,8.3,8.7,8.0,8.3,7.9,8.2,9.2,8.0,5.5,4.8,4.2,4.1,3.9,4.0,4.1,3.9,3.8,3.6,3.5,3.6,3.6,3.4,3.7,3.3,3.7,3.5,3.3,3.0,2.9,3.0,3.4,3.4,2.8,2.9,2.3,2.6,2.4,2.6,3.0,2.9,2.5,2.7,2.3,2.1,2.2,2.1,2.5,2.2,2.8,2.7,3.1,3.5,3.3,3.7,4.1,4.2,3.6,3.5,3.5,3.6,3.4,3.2,3.5,3.3,3.6,3.6,4.1,4.2,4.8,4.8,5.3,5.5,6.3,6.5,6.3,6.1,5.5,5.3,4.7,4.6,4.0,3.7,3.3,3.1,2.8,2.6,2.1,2.2,1.7,1.7,1.7,1.7,1.3,1.5,1.9,1.9,2.1,2.2,2.7,2.8,3.4,3.3,3.9,4.9],[22.2,23.0,22.3,23.6,23.9,25.1,25.9,26.1,24.8,23.8,22.0,21.8,19.8,18.1,15.6,14.1,12.5,9.6,9.0,7.1,6.4,5.9,4.5,4.3,3.9,3.4,2.9,3.3,3.3,3.0,3.2,2.6,2.5,2.8,2.9,2.7,3.2,3.0,3.3,2.9,2.8,2.5,2.4,2.4,2.0,2.4,2.0,2.7,2.7,3.4,3.7,4.0,4.3,4.7,5.3,5.4,6.2,6.1,7.0,7.4,6.9,6.4,6.1,5.7,5.1,4.9,4.4,4.0,3.8,3.5,3.0,2.7,2.2,2.2,1.7,2.2,2.0,2.5,2.5,2.6,3.1,3.1,3.5,3.6,4.0,4.2,4.7,5.0,5.5,6.2,6.2,5.8,6.2,6.9,8.6,8.1,8.4,8.2,8.7,9.1,9.2,10.3,10.2,8.5,8.0,6.5,6.1,5.6,5.4,5.5,5.1,4.8,4.7,4.7,4.5,4.2,4.3,4.1,3.9,3.8,3.8,3.5,3.2,3.3,3.3,3.0,2.9,2.9,2.7,2.4,2.4,2.3,2.2,2.0,2.1,1.9,1.6,1.9,2.0,2.3,2.5,3.0,3.1,2.8,2.8,2.7,2.3,2.2,1.7,1.6,1.4,1.0,1.3,1.2,1.0,0.8,0.8,0.9,1.2,1.5,1.6,2.0,2.2,2.5,2.9,3.2,3.5,3.4,3.9,3.9,3.3,3.3,3.1,3.1,3.0,2.5,2.6,2.7,2.2,2.1,2.5,2.4,1.8,2.1,2.5,2.2,1.8,2.3,2.9,3.8,4.7,3.6,4.5,3.9,3.3,3.2,2.6,2.6,2.6,2.4,2.7,2.7,3.2,3.1,2.7,3.1,3.3,3.0,3.0,3.5,3.6,3.3,3.8,3.6,3.6,4.0,4.2,4.0,4.2,4.8,5.7,5.9,7.4,8.4,9.1,8.8,9.5,9.7,11.4,10.0,8.6,7.7,8.4,7.8,8.0,7.5,7.7,8.7,7.3,5.2,4.4,3.8,3.5,3.4,3.4,3.5,3.4,3.3,3.2,2.9,3.1,3.0,3.0,3.2,2.9,3.4,3.2,3.1,2.8,2.5,2.6,3.0,2.7,2.3,2.3,2.1,2.2,2.1,2.5,2.8,3.0,2.6,2.9,2.5,2.2,2.2,2.3,2.5,2.4,2.9,2.8,3.3,3.5,3.5,3.9,4.2,4.2,3.8,3.7,3.7,3.7,3.5,3.2,3.5,3.2,3.5,3.6,3.9,4.0,4.6,4.7,5.3,5.5,6.4,6.5,6.3,6.3,5.5,5.2,4.5,4.2,4.0,3.7,3.4,3.1,2.9,2.7,2.3,2.2,1.8,1.7,1.8,1.6,1.3,1.3,1.7,1.7,1.8,1.7,2.1,2.3,2.7,2.9,3.6,4.7],[22.6,22.9,22.2,23.6,24.0,25.2,26.1,26.1,24.8,23.3,21.5,21.4,19.2,17.7,15.7,14.1,12.6,10.5,9.7,8.2,7.5,6.9,6.0,5.2,5.3,4.2,3.9,4.5,4.5,4.0,4.4,3.4,3.8,4.1,4.3,4.1,4.8,4.5,4.8,4.4,4.3,3.7,3.6,3.5,2.8,3.3,2.5,3.3,2.9,3.8,3.9,4.4,4.8,5.3,5.7,6.1,6.7,6.8,7.6,7.7,7.7,7.1,6.7,6.2,5.7,5.2,4.9,4.3,4.3,4.0,3.3,3.4,2.6,3.0,2.4,3.2,2.9,3.7,4.0,4.0,4.6,4.7,5.4,5.5,6.0,6.4,6.8,7.2,7.6,8.4,8.0,7.6,8.3,9.2,10.5,9.6,10.1,9.6,9.9,10.5,10.7,12.1,12.2,10.5,10.2,8.4,8.4,8.0,7.6,7.5,7.2,7.2,6.8,6.7,6.7,6.4,6.2,6.0,6.0,5.7,5.4,5.4,5.1,4.9,4.8,4.6,4.3,4.1,4.1,3.8,3.6,3.2,3.1,2.8,2.5,2.4,1.9,2.5,2.9,3.4,3.6,4.2,4.6,4.3,4.0,3.9,3.5,3.1,2.5,2.1,1.8,1.4,1.7,1.8,1.4,1.2,0.9,0.8,0.9,1.3,1.5,1.8,2.1,2.4,2.9,3.2,3.5,3.4,4.0,4.0,3.3,3.4,3.0,3.1,3.1,2.5,2.5,2.8,2.3,2.0,2.7,2.7,1.9,2.3,2.9,2.6,2.1,2.9,3.2,4.2,5.3,4.4,5.2,4.5,3.7,3.8,2.9,3.1,2.7,2.8,3.0,3.0,3.5,3.2,2.8,3.2,3.5,3.1,3.1,3.7,3.8,3.4,3.8,3.6,3.7,4.2,4.3,4.2,4.6,5.1,6.0,6.2,7.6,8.7,9.4,9.0,10.0,10.0,11.5,10.7,9.6,8.3,8.8,8.5,8.6,8.5,8.6,9.3,8.1,5.9,5.2,4.5,3.9,3.9,3.7,3.9,3.5,3.5,3.5,3.1,3.5,3.3,3.4,3.5,3.4,4.1,4.1,3.7,3.5,2.8,2.9,3.2,2.8,2.3,2.4,2.1,2.1,2.5,2.8,3.5,3.9,3.1,3.9,3.4,2.7,3.0,3.2,4.0,3.8,4.5,4.5,4.9,5.5,5.4,5.9,6.1,6.2,5.8,5.5,5.4,5.5,5.3,5.0,5.3,5.0,5.5,5.6,6.2,6.4,6.9,7.1,7.7,7.6,8.9,8.9,8.2,8.5,7.5,7.6,7.0,6.6,6.2,5.8,5.4,4.9,4.6,4.3,3.4,3.2,2.8,2.2,2.4,2.1,1.6,1.5,2.0,1.8,1.6,1.6,2.0,2.2,2.6,2.8,3.8,4.7],[21.7,22.3,21.7,23.4,23.8,24.8,25.5,25.8,24.2,23.3,21.4,20.9,18.6,17.2,15.0,13.7,12.1,10.0,9.6,7.7,7.2,6.5,5.4,5.1,4.8,3.8,3.4,4.2,4.1,3.4,3.9,3.3,3.2,3.7,3.9,3.8,4.4,4.3,4.4,4.1,4.0,3.5,3.4,3.3,2.8,3.2,2.7,3.4,3.1,3.9,4.0,4.4,4.9,5.3,5.8,6.2,6.8,6.9,7.8,8.3,8.2,7.3,7.0,6.7,6.0,5.8,5.2,4.6,4.5,4.1,3.6,3.5,2.9,3.0,2.6,3.1,2.8,3.3,3.5,3.5,4.2,4.2,4.7,4.8,5.3,5.6,5.9,6.5,6.9,7.6,7.4,7.0,7.8,8.4,9.7,9.3,9.7,9.4,9.7,10.2,10.5,11.7,11.8,10.2,9.7,7.9,7.7,7.3,6.9,6.8,6.6,6.4,6.1,6.0,5.9,5.7,5.4,5.2,5.3,5.1,4.8,4.6,4.5,4.3,4.4,4.0,4.0,3.6,3.4,3.2,3.1,2.9,2.8,2.7,2.4,2.1,1.8,2.2,2.6,3.0,3.3,3.7,3.9,3.8,3.4,3.5,3.2,2.8,2.3,1.9,1.9,1.3,1.8,2.0,1.8,1.6,1.3,0.9,0.8,0.9,1.3,1.5,1.9,2.1,2.7,3.0,3.4,3.2,3.7,3.7,3.0,3.3,2.7,2.9,2.9,2.3,2.3,2.6,2.1,1.8,2.5,2.4,1.7,2.1,2.6,2.4,2.1,2.7,3.2,3.9,4.9,4.0,4.7,4.2,3.5,3.5,2.7,2.8,2.5,2.6,2.7,2.7,3.3,3.0,2.5,3.0,3.4,2.9,2.7,3.4,3.6,3.2,3.6,3.4,3.5,3.8,4.0,3.9,4.0,4.7,5.5,5.7,7.2,8.6,9.2,8.7,9.7,9.8,11.8,10.3,9.0,7.8,8.5,7.9,8.0,7.9,8.0,8.9,7.4,5.4,4.7,4.2,3.7,3.7,3.5,3.7,3.4,3.3,3.4,2.8,3.2,2.8,3.0,3.3,3.1,3.7,3.7,3.3,3.2,2.6,2.6,3.0,2.6,2.2,2.2,2.0,2.0,2.4,2.5,3.3,3.4,3.0,3.6,3.3,2.6,2.9,3.0,3.4,3.4,4.1,4.1,4.6,5.0,4.8,5.4,5.6,5.7,5.3,5.1,5.0,5.1,4.9,4.6,4.8,4.6,5.0,5.1,5.5,5.7,6.2,6.4,7.0,7.1,8.2,8.2,7.8,7.8,6.9,6.8,6.1,5.8,5.6,5.2,4.8,4.3,4.1,3.8,3.0,3.0,2.7,2.2,2.5,2.2,1.6,1.6,2.0,1.7,1.5,1.3,1.8,1.9,2.4,2.7,3.5,4.5],[21.6,22.3,21.8,23.4,23.4,24.7,25.1,25.7,24.1,23.3,21.3,20.7,18.7,16.7,14.8,13.3,12.0,9.7,9.0,7.4,6.7,6.2,4.9,4.4,4.1,3.2,2.9,3.6,3.4,3.0,3.4,2.7,2.8,3.2,3.5,3.4,4.0,4.0,4.3,4.0,4.0,3.5,3.3,3.4,2.8,3.2,2.7,3.3,2.9,3.6,3.8,4.3,4.8,5.0,5.6,5.9,6.5,6.6,7.4,7.8,7.7,7.0,6.8,6.3,5.8,5.5,4.8,4.4,4.3,3.9,3.5,3.5,2.9,3.2,2.7,3.3,2.9,3.5,3.5,3.5,4.0,3.9,4.5,4.5,4.9,5.1,5.8,6.0,6.5,7.4,7.1,6.6,7.2,8.0,9.5,8.6,9.0,8.6,9.2,9.5,9.7,11.0,11.1,9.3,9.0,7.2,7.1,6.8,6.4,6.3,6.0,5.9,5.4,5.4,5.4,5.0,4.9,4.8,4.8,4.5,4.4,4.3,4.1,3.9,3.9,3.7,3.5,3.3,3.2,3.0,2.8,2.6,2.7,2.4,2.0,2.0,1.8,2.3,2.6,2.9,3.2,3.6,4.0,3.9,3.6,3.7,3.3,3.0,2.6,2.2,2.0,1.5,2.1,2.2,1.9,1.9,1.5,1.2,1.0,0.8,0.9,1.2,1.4,1.6,2.1,2.4,2.7,2.5,3.1,3.2,2.4,2.7,2.2,2.4,2.4,2.0,1.9,2.2,1.7,1.5,2.0,2.0,1.4,1.7,2.2,2.0,1.8,2.3,2.9,3.7,4.6,3.7,4.3,3.7,2.9,2.8,2.1,2.3,2.0,2.1,2.2,2.3,2.6,2.5,2.0,2.4,2.6,2.3,2.2,2.8,2.9,2.5,3.0,2.8,2.8,3.2,3.4,3.4,3.5,4.1,5.0,5.3,6.9,8.0,8.7,8.2,9.5,9.4,11.6,10.0,8.8,7.4,8.1,7.6,7.7,7.8,7.9,8.5,7.1,5.0,4.3,3.5,3.0,3.0,2.7,3.0,2.6,2.6,2.7,2.3,2.6,2.3,2.5,2.6,2.6,3.1,3.1,2.9,2.8,2.3,2.3,2.5,2.1,1.8,1.7,1.7,1.6,1.9,2.1,2.6,2.9,2.5,3.1,2.8,2.3,2.5,2.8,3.1,3.2,3.7,3.9,4.3,4.6,4.8,5.3,5.5,5.4,5.0,5.0,4.9,4.8,4.6,4.2,4.4,4.0,4.4,4.6,5.0,5.2,5.7,6.0,6.7,6.8,7.8,7.8,7.4,7.5,6.7,6.5,5.9,5.2,5.2,4.8,4.4,3.9,3.8,3.5,3.0,2.7,2.6,2.0,2.2,1.9,1.6,1.5,1.7,1.5,1.2,1.2,1.3,1.5,1.9,2.1,3.0,4.0],[22.0,22.5,21.7,23.5,23.7,24.6,25.5,25.6,23.9,23.1,20.8,20.6,18.0,16.6,14.8,13.5,12.3,10.0,9.4,7.6,6.9,6.3,5.2,4.8,4.5,3.4,3.2,3.8,3.7,3.2,3.6,3.0,3.1,3.4,3.7,3.7,4.2,4.3,4.5,4.2,4.2,3.8,3.5,3.5,3.0,3.4,2.9,3.4,3.1,3.7,3.9,4.2,4.6,5.0,5.5,5.8,6.3,6.5,7.3,7.7,7.9,7.1,6.8,6.4,5.7,5.6,4.9,4.4,4.4,3.9,3.6,3.6,3.1,3.3,2.9,3.5,3.2,3.7,3.7,3.7,4.2,4.2,4.8,4.8,5.2,5.4,5.9,6.4,6.9,7.6,7.3,6.8,7.6,8.3,9.7,8.9,9.3,8.9,9.4,9.9,10.0,11.2,11.4,9.7,9.3,7.5,7.4,7.1,6.7,6.6,6.4,6.2,5.8,5.8,5.6,5.4,5.2,5.0,5.0,4.8,4.6,4.5,4.3,4.1,4.0,3.9,3.6,3.4,3.3,3.1,3.0,2.6,2.7,2.6,2.2,2.2,2.0,2.5,2.9,3.1,3.5,3.9,4.2,4.1,3.8,3.9,3.5,3.2,2.7,2.4,2.1,1.7,2.3,2.5,2.1,2.1,1.7,1.5,1.3,0.9,0.8,0.9,1.2,1.4,2.0,2.3,2.6,2.5,2.9,3.3,2.4,2.6,2.1,2.4,2.4,1.9,1.9,2.2,1.7,1.6,2.1,2.1,1.6,1.9,2.3,2.2,1.9,2.4,2.9,3.8,4.9,3.9,4.6,4.1,3.2,3.1,2.4,2.5,2.1,2.2,2.2,2.3,2.7,2.5,2.0,2.4,2.6,2.3,2.3,2.7,2.8,2.5,2.9,2.8,2.9,3.2,3.3,3.5,3.5,4.1,5.1,5.4,6.9,7.9,8.9,8.1,9.5,9.7,11.5,10.0,8.9,7.6,8.4,7.8,7.9,7.9,8.0,8.6,7.3,5.1,4.4,3.7,3.2,3.2,2.8,3.3,2.8,2.8,3.0,2.4,2.7,2.4,2.6,2.7,2.7,3.2,3.3,3.0,2.9,2.3,2.4,2.5,2.1,1.8,1.8,1.8,1.7,2.0,2.3,2.8,3.2,2.6,3.3,3.1,2.5,2.6,3.0,3.3,3.5,4.0,4.2,4.6,5.0,5.1,5.5,5.8,5.8,5.2,5.3,5.2,5.1,4.9,4.6,4.7,4.4,4.8,4.9,5.4,5.5,6.1,6.3,6.9,7.1,8.1,8.3,7.7,7.8,6.8,6.8,6.1,5.6,5.5,5.1,4.9,4.3,4.1,3.7,3.3,2.9,2.8,2.2,2.5,2.1,1.8,1.7,1.9,1.6,1.3,1.3,1.3,1.5,1.8,2.0,3.0,3.8],[21.3,21.7,21.0,23.0,23.1,24.4,25.2,25.4,23.4,22.7,20.7,19.8,17.9,15.9,14.3,13.1,12.1,9.8,9.3,7.4,6.8,6.1,5.2,4.8,4.5,3.6,3.2,3.9,3.7,3.3,3.7,3.1,3.3,3.6,3.8,3.8,4.3,4.5,4.5,4.4,4.3,3.8,3.6,3.7,3.3,3.6,3.1,3.6,3.4,3.9,4.1,4.4,4.9,5.1,5.7,6.0,6.6,6.8,7.6,7.9,7.9,7.2,6.9,6.5,5.8,5.6,5.0,4.6,4.6,4.1,3.8,3.8,3.3,3.5,3.1,3.6,3.3,3.8,3.7,3.7,4.3,4.2,4.7,4.6,5.1,5.2,5.9,6.2,6.7,7.7,7.4,6.7,7.4,8.2,9.6,8.8,9.1,8.7,9.3,9.6,9.7,11.0,11.1,9.4,9.2,7.4,7.3,7.0,6.6,6.4,6.1,6.0,5.6,5.5,5.4,5.2,5.0,4.8,4.8,4.7,4.4,4.3,4.2,4.0,3.9,3.9,3.6,3.4,3.4,3.2,3.1,2.7,2.7,2.7,2.3,2.2,2.1,2.5,2.9,3.1,3.5,3.8,4.1,4.0,3.9,4.0,3.6,3.3,2.8,2.5,2.2,1.9,2.4,2.6,2.3,2.3,1.9,1.8,1.4,1.2,0.9,0.8,0.9,1.2,1.6,1.9,2.3,2.2,2.7,2.9,2.3,2.5,2.0,2.3,2.4,1.8,1.8,2.2,1.7,1.6,2.2,2.2,1.6,2.0,2.5,2.3,2.1,2.6,3.1,4.1,5.2,4.1,4.8,4.2,3.4,3.2,2.5,2.6,2.2,2.2,2.2,2.1,2.6,2.3,1.9,2.4,2.6,2.1,2.2,2.7,2.7,2.4,2.8,2.7,2.7,3.1,3.3,3.3,3.6,4.0,4.9,5.3,6.7,8.0,8.8,8.6,9.4,10.3,11.4,9.8,8.6,7.5,8.4,7.8,8.2,7.8,7.8,8.4,6.9,5.1,4.3,3.8,3.2,3.2,2.9,3.2,2.8,2.9,3.0,2.5,2.9,2.5,2.7,2.7,2.6,3.2,3.2,2.9,2.9,2.3,2.2,2.3,1.8,1.7,1.7,1.8,1.7,2.1,2.5,3.1,3.4,2.9,3.5,3.3,2.7,2.9,3.1,3.4,3.5,4.0,4.2,4.5,5.0,5.1,5.6,5.8,5.8,5.3,5.4,5.2,5.0,4.9,4.6,4.7,4.3,4.7,4.8,5.3,5.4,6.0,6.4,6.9,7.3,8.3,8.3,7.7,7.9,6.8,6.7,6.0,5.4,5.4,4.9,4.7,4.2,4.1,3.7,3.4,3.0,2.9,2.3,2.7,2.3,2.0,1.9,2.1,1.9,1.3,1.2,1.2,1.3,1.5,1.8,2.7,3.5],[21.3,22.0,21.2,23.0,22.8,24.2,25.1,25.5,23.2,22.4,20.1,19.4,17.8,16.3,14.6,13.3,12.3,9.5,9.1,7.2,6.5,6.0,5.1,4.4,4.4,3.3,3.2,3.8,3.7,3.3,3.7,3.1,3.3,3.7,3.9,4.0,4.4,4.6,4.9,4.7,4.5,4.2,3.9,4.0,3.4,3.9,3.4,3.8,3.5,3.9,4.2,4.4,4.9,5.2,5.6,6.2,6.3,6.7,7.5,7.9,7.9,7.2,7.0,6.8,5.8,5.8,5.2,4.7,4.8,4.2,4.0,4.0,3.5,3.8,3.4,3.9,3.6,4.0,3.9,3.9,4.3,4.3,4.8,4.8,5.2,5.3,5.9,6.1,6.8,7.5,7.3,6.7,7.3,8.1,9.6,8.7,9.1,8.6,9.2,9.8,9.8,10.7,10.9,9.4,9.0,7.3,7.3,6.9,6.8,6.5,6.2,6.1,5.8,5.6,5.6,5.4,5.1,4.9,5.0,4.8,4.4,4.4,4.3,4.1,3.9,3.9,3.7,3.4,3.3,3.3,3.1,2.7,2.8,2.8,2.4,2.3,2.4,2.7,3.2,3.2,3.6,3.8,4.1,4.1,4.0,4.2,3.7,3.4,3.1,2.7,2.5,2.2,2.8,3.0,2.7,2.7,2.3,2.0,1.8,1.4,1.3,0.9,0.8,0.9,1.3,1.6,2.0,1.9,2.4,2.8,2.1,2.2,1.7,2.1,2.1,1.6,1.8,2.1,1.8,1.6,2.1,2.2,1.8,2.0,2.4,2.4,2.2,2.6,3.1,4.0,5.0,3.9,4.7,4.1,3.4,3.1,2.4,2.6,2.0,2.2,2.0,2.0,2.4,2.1,1.7,2.2,2.3,1.8,1.9,2.5,2.4,2.0,2.4,2.4,2.5,2.8,2.9,3.1,3.4,3.7,4.7,5.0,6.5,7.4,8.5,7.7,9.3,9.5,11.1,9.7,8.4,7.2,8.4,7.6,7.7,7.6,7.6,8.2,6.9,4.8,4.1,3.5,2.8,3.2,2.7,3.1,2.6,2.6,2.8,2.2,2.8,2.2,2.6,2.5,2.5,2.9,3.0,2.7,2.7,2.2,2.1,2.2,1.7,1.6,1.7,1.9,1.8,2.2,2.4,3.0,3.2,2.9,3.5,3.4,2.8,2.9,3.3,3.5,3.8,4.2,4.5,4.8,5.1,5.3,5.8,6.0,6.1,5.5,5.5,5.5,5.4,5.2,4.8,4.9,4.5,4.8,5.0,5.4,5.6,6.1,6.4,6.9,7.2,8.1,8.1,7.7,7.6,6.9,6.7,6.1,5.5,5.5,5.1,4.8,4.3,4.2,3.8,3.6,3.2,3.1,2.6,2.9,2.4,2.2,2.1,2.2,2.0,1.5,1.4,1.2,1.3,1.3,1.5,2.5,3.3],[21.1,21.8,21.1,22.7,22.6,24.0,25.0,25.4,23.4,22.4,19.9,19.3,17.4,16.4,14.2,13.2,12.4,9.9,9.5,7.4,6.7,6.3,5.3,4.8,4.7,3.6,3.5,4.1,3.9,3.5,3.9,3.3,3.5,3.9,4.2,4.3,4.6,4.9,5.2,4.9,4.7,4.4,4.2,4.3,3.9,4.2,3.6,4.1,3.8,4.2,4.5,4.6,5.1,5.5,6.0,6.5,6.7,7.1,7.9,8.3,8.4,7.7,7.5,7.1,6.2,6.2,5.4,5.1,5.1,4.4,4.3,4.3,3.8,4.1,3.7,4.2,3.8,4.2,4.2,4.1,4.5,4.5,5.0,4.9,5.4,5.5,6.2,6.4,6.9,7.8,7.5,6.8,7.7,8.3,9.8,8.8,9.2,8.7,9.2,9.6,9.7,10.9,11.1,9.4,9.4,7.6,7.6,7.3,7.0,6.7,6.4,6.3,6.1,5.9,5.8,5.7,5.3,5.0,5.2,5.0,4.6,4.5,4.4,4.2,4.1,3.9,3.8,3.7,3.5,3.5,3.3,2.9,3.1,3.1,2.5,2.4,2.6,2.8,3.3,3.3,3.7,3.9,4.3,4.3,4.1,4.3,3.9,3.6,3.2,3.0,2.8,2.5,3.0,3.1,2.9,3.0,2.6,2.3,2.0,1.8,1.4,1.2,0.9,0.8,0.9,1.3,1.6,1.7,2.1,2.5,1.9,2.1,1.6,2.0,2.2,1.7,1.7,2.2,1.9,1.8,2.2,2.2,2.0,2.3,2.6,2.6,2.5,2.9,3.4,4.2,5.1,4.1,4.7,4.3,3.5,3.1,2.5,2.7,2.1,2.4,2.1,2.0,2.4,2.1,1.6,2.3,2.3,1.8,1.9,2.5,2.5,1.9,2.4,2.3,2.4,2.8,2.9,3.1,3.3,3.7,4.6,5.1,6.6,7.8,8.5,8.2,9.7,10.0,12.0,10.1,8.6,7.6,8.7,7.7,8.0,7.5,7.6,8.7,6.8,5.1,4.3,3.5,3.0,3.1,2.7,3.1,2.6,2.6,2.9,2.3,2.8,2.3,2.7,2.6,2.7,3.0,3.1,2.8,2.8,2.3,2.1,2.1,1.7,1.7,1.7,2.0,1.9,2.5,2.5,3.1,3.5,3.2,3.8,3.7,3.1,3.2,3.5,3.7,4.0,4.3,4.6,5.0,5.5,5.5,6.1,6.5,6.4,5.8,5.9,5.9,5.6,5.5,5.0,5.1,4.8,5.2,5.3,5.7,5.9,6.5,6.8,7.4,7.6,8.4,8.3,8.0,8.1,7.1,7.0,6.3,5.9,5.8,5.4,5.2,4.6,4.4,4.0,3.7,3.4,3.3,2.8,3.2,2.8,2.5,2.4,2.3,2.3,1.8,1.6,1.3,1.3,1.3,1.4,2.4,3.1],[22.2,22.7,22.1,23.7,23.7,25.0,26.0,26.0,24.3,23.2,21.1,20.4,19.3,17.9,15.8,15.1,13.7,11.2,10.6,8.7,8.0,7.3,6.5,5.7,6.0,4.7,4.7,5.5,5.2,4.8,5.2,4.5,4.7,5.3,5.7,5.8,6.3,6.6,7.1,6.6,6.3,5.8,5.7,5.7,5.3,5.6,5.1,5.5,5.2,5.5,5.9,6.1,6.4,6.7,7.1,7.7,8.1,8.6,9.5,9.7,10.1,9.2,8.9,8.5,7.4,7.6,6.9,6.4,6.5,5.8,5.7,5.7,5.1,5.5,5.1,5.5,5.2,5.6,5.6,5.6,5.9,6.1,6.5,6.6,7.0,7.3,8.0,8.3,8.7,9.8,9.2,8.4,9.5,10.2,11.5,10.2,10.9,10.2,10.8,11.1,11.4,12.6,13.0,11.6,11.4,9.2,9.7,9.4,9.4,8.6,8.3,8.4,7.9,7.7,7.6,7.3,7.2,6.8,6.8,6.6,6.3,6.0,6.0,5.8,5.5,5.4,5.2,4.8,4.7,4.6,4.3,4.1,4.1,4.0,3.6,3.3,3.4,3.9,4.3,4.5,4.9,5.2,5.6,5.6,5.4,5.6,5.1,4.8,4.2,3.9,3.7,3.4,4.0,4.1,3.8,4.0,3.4,3.1,2.7,2.4,2.0,1.6,1.5,1.0,0.8,1.0,1.4,1.5,2.0,2.4,2.0,2.5,1.9,2.7,2.6,1.9,2.3,2.7,2.4,2.3,3.0,3.1,2.7,3.0,3.5,3.5,3.4,3.9,4.2,5.0,5.9,5.2,5.4,5.1,4.5,4.2,3.3,3.6,2.7,3.2,2.8,2.7,3.3,2.6,2.2,3.0,2.9,2.2,2.5,3.3,2.9,2.3,2.5,2.5,3.0,3.2,3.3,3.7,4.0,4.1,5.0,5.5,6.8,7.7,8.1,8.1,9.3,10.3,11.6,10.1,8.7,8.3,9.0,8.6,8.6,8.3,8.4,9.0,7.8,6.0,5.4,4.8,4.0,4.4,3.6,4.3,3.3,3.4,3.8,3.0,3.9,3.1,3.7,3.7,3.5,4.2,4.4,3.7,3.9,3.2,2.7,2.8,2.1,2.2,2.2,2.7,2.3,3.2,3.6,4.3,4.5,4.3,5.0,4.9,4.2,4.2,4.8,5.1,5.4,5.9,6.4,6.7,7.3,7.3,8.2,8.6,8.7,8.0,7.9,7.9,7.8,7.6,6.9,7.0,6.5,7.0,7.1,7.7,8.0,8.5,8.8,9.6,9.5,10.8,10.5,9.8,10.2,8.8,9.2,8.3,7.7,7.7,7.1,6.8,6.2,5.9,5.3,5.0,4.6,4.4,3.8,4.1,3.7,3.4,3.2,3.3,2.9,2.2,2.3,1.9,1.8,1.6,1.6,2.8,3.4],[22.3,22.6,22.3,23.8,23.9,25.2,26.2,26.3,24.6,23.4,21.4,20.5,19.5,18.0,16.4,15.6,14.4,12.3,11.3,10.1,9.3,8.6,8.1,7.3,7.5,5.8,6.1,7.2,6.8,6.3,7.0,6.1,6.6,7.4,7.8,8.0,8.7,8.9,9.4,8.8,8.3,7.8,7.5,7.6,7.0,7.4,6.6,7.4,6.9,7.3,7.8,7.8,8.3,8.3,9.3,9.7,9.9,10.8,11.7,12.0,12.9,11.9,11.1,11.1,9.6,10.0,9.1,8.6,8.5,7.8,7.6,7.6,6.7,7.3,6.4,7.3,6.6,7.2,7.4,7.2,7.7,7.6,8.4,8.3,9.0,9.0,10.1,10.5,10.6,11.6,11.0,10.4,11.5,11.8,13.0,12.0,12.5,12.0,11.8,12.2,13.0,13.7,14.2,13.0,13.1,11.1,11.4,11.2,10.9,10.5,10.1,10.3,9.7,9.5,9.3,9.3,8.9,8.4,8.7,8.4,7.6,7.4,7.8,7.3,6.6,6.8,6.8,6.3,5.7,6.1,5.9,5.2,5.1,5.5,4.8,4.3,4.5,4.8,5.5,5.7,6.3,6.4,7.1,7.2,6.9,7.1,6.6,5.9,5.5,4.8,4.9,4.3,5.0,5.2,5.1,4.8,4.5,4.1,3.6,3.2,2.7,2.4,1.8,1.7,1.1,0.8,1.1,1.5,2.0,2.6,2.3,3.2,2.6,3.6,3.4,2.7,3.3,3.8,3.2,3.3,4.2,4.2,3.8,4.4,5.0,4.7,4.6,5.3,5.9,6.7,7.7,7.0,7.7,6.9,6.0,5.8,4.5,4.8,3.9,4.2,3.6,3.4,3.8,3.0,2.8,3.4,3.2,2.3,2.9,3.6,3.1,2.5,2.7,3.0,3.4,3.5,3.8,4.3,4.5,4.9,5.7,6.3,8.1,8.6,10.0,9.1,10.6,11.1,12.4,11.6,10.1,8.8,10.4,9.5,10.1,9.9,9.9,10.5,9.5,7.5,6.7,5.7,4.7,5.1,4.2,5.1,4.2,4.5,5.0,4.2,4.8,3.9,4.8,4.2,4.4,4.9,5.3,4.6,4.8,3.9,3.4,3.2,2.4,2.8,3.1,3.7,3.6,4.6,5.1,5.8,6.5,6.1,7.1,6.8,5.9,6.0,6.6,7.0,7.4,8.0,8.3,8.9,9.5,9.2,10.2,10.6,10.5,10.1,10.0,10.0,9.9,9.8,8.9,9.2,8.6,9.0,9.3,9.7,10.0,10.4,10.8,11.4,11.8,12.6,12.6,11.9,11.9,10.9,11.0,10.3,9.6,9.7,9.1,8.9,8.0,7.9,7.1,6.7,6.1,6.0,5.1,5.8,5.2,4.5,4.4,4.7,4.1,3.2,2.9,2.7,2.4,1.9,1.8,3.0,3.8],[22.6,22.8,22.6,23.9,24.0,25.4,26.2,26.3,24.8,23.7,22.1,21.2,20.3,18.8,17.1,16.3,14.6,12.1,11.0,9.7,9.0,8.4,7.6,6.8,7.1,5.7,5.8,6.8,6.5,5.9,6.7,5.9,6.4,7.1,7.4,7.8,8.3,8.7,9.3,8.9,8.3,8.1,7.8,8.0,7.6,8.0,7.4,8.1,7.8,8.0,8.5,8.5,8.9,8.7,9.6,9.8,10.1,11.1,11.8,12.2,13.0,12.3,11.4,11.5,10.1,10.5,9.7,9.2,9.2,8.5,8.2,8.4,7.6,8.0,7.3,7.9,7.1,7.6,7.4,7.2,7.6,7.5,8.1,8.0,8.6,8.8,9.8,10.1,10.2,11.5,10.6,9.9,11.2,11.7,12.8,11.7,12.3,11.7,11.8,12.2,12.8,13.8,14.3,13.1,13.1,10.8,11.3,10.9,10.7,10.0,9.9,10.0,9.4,9.4,9.2,8.9,8.6,8.3,8.4,8.1,7.5,7.3,7.6,7.2,6.7,6.7,6.6,6.1,5.9,6.0,5.7,5.3,5.4,5.4,4.8,4.4,4.7,5.1,5.8,5.7,6.4,6.5,7.0,7.2,7.1,7.3,6.7,6.4,6.0,5.3,5.3,4.9,5.5,6.0,5.8,5.6,5.2,4.7,4.0,3.7,2.9,2.6,2.1,1.6,1.3,0.9,0.8,1.1,1.6,2.1,2.1,2.8,2.4,3.5,3.1,2.7,3.2,3.5,3.6,3.4,4.1,4.5,4.2,4.6,5.1,5.3,5.2,5.6,6.2,6.9,7.8,7.1,7.4,6.7,5.9,5.5,4.7,4.8,3.8,4.3,3.6,3.2,3.8,3.0,2.7,3.5,3.3,2.4,3.0,3.7,3.4,2.3,2.5,2.8,3.4,3.5,3.5,4.2,4.6,4.6,5.4,6.2,7.6,8.5,9.3,8.8,10.2,10.7,11.9,11.0,9.8,8.8,9.8,9.5,9.8,9.5,9.6,10.0,9.2,7.1,6.3,5.7,4.6,5.2,4.4,5.2,4.1,4.3,5.0,4.2,5.0,4.0,4.8,4.2,4.3,4.9,5.1,4.4,4.6,3.9,3.5,3.2,2.4,2.8,2.8,3.8,3.7,4.6,5.1,5.4,6.2,6.0,7.0,6.8,5.8,6.0,6.5,6.7,7.2,7.9,8.3,8.7,9.3,9.2,10.1,10.6,10.4,9.9,10.1,10.1,9.7,9.6,8.8,8.7,8.3,8.7,8.9,9.4,9.6,9.9,10.5,11.2,11.4,12.6,12.4,11.5,11.8,10.6,10.7,10.1,9.5,9.5,8.8,8.6,7.8,7.7,7.0,6.7,6.1,6.2,5.2,5.9,5.4,4.8,4.9,4.8,4.3,3.5,3.1,2.6,2.5,1.9,1.9,3.0,3.7],[23.2,23.1,23.0,24.3,24.3,25.7,26.2,26.6,25.1,24.0,22.3,21.4,20.7,19.0,17.4,16.6,14.9,12.9,11.7,10.6,9.7,8.8,8.5,7.4,7.7,6.2,6.3,7.3,7.0,6.4,7.2,6.5,7.1,7.9,8.3,8.8,9.4,9.7,10.4,10.1,9.6,9.4,8.7,9.4,8.4,9.3,8.2,9.0,8.5,8.5,9.1,8.9,9.6,9.4,10.1,10.5,10.8,11.5,12.1,12.4,13.2,12.5,11.8,11.8,10.7,11.0,10.1,9.9,10.0,9.3,8.9,9.5,8.5,9.3,8.5,9.1,8.2,8.6,8.4,8.0,8.6,8.1,9.0,8.9,9.7,9.9,11.1,11.1,11.4,12.7,11.9,10.9,12.3,12.8,14.0,12.6,13.5,12.7,12.8,13.3,14.1,14.9,15.2,14.0,13.8,11.7,12.4,12.1,12.0,11.1,10.7,11.3,10.7,10.2,10.4,10.1,9.7,9.1,9.3,9.1,8.5,8.2,8.6,8.2,7.6,7.6,7.5,6.8,6.7,6.8,6.5,6.0,6.0,6.4,5.5,5.3,5.7,6.0,6.8,6.6,7.2,7.3,8.1,8.2,8.1,8.4,7.6,7.4,7.1,6.4,6.5,5.9,6.7,7.0,7.0,6.7,6.3,5.6,4.9,4.6,3.7,3.3,2.7,2.2,1.6,1.6,1.1,0.8,1.2,1.9,1.8,2.4,2.3,3.2,2.9,2.6,3.3,3.7,3.9,3.9,4.4,4.7,4.8,5.1,5.5,5.8,6.0,6.2,6.9,7.2,8.0,7.2,7.4,6.7,6.2,5.7,4.8,5.1,4.0,4.7,4.0,3.8,4.3,3.4,3.2,3.8,3.6,2.7,3.1,3.9,3.5,2.5,2.6,2.4,3.2,3.6,3.3,3.7,4.5,4.4,5.5,6.2,7.4,8.0,8.8,8.4,9.7,10.5,11.9,10.8,9.5,9.2,9.5,9.5,10.1,9.7,9.9,10.1,9.5,7.5,6.8,6.2,5.1,5.5,4.4,5.2,3.8,3.9,4.7,4.0,5.0,4.2,5.1,4.7,5.0,5.4,5.7,5.0,5.3,4.5,4.2,3.8,2.9,3.4,3.4,4.4,4.2,5.2,5.5,5.9,6.5,6.6,7.6,7.8,6.6,6.7,7.5,7.6,8.3,8.8,9.2,9.8,10.2,10.2,11.4,11.8,11.6,10.9,11.1,11.1,10.7,10.5,9.6,9.9,9.0,9.5,9.9,10.6,10.8,11.3,11.6,12.3,12.6,13.6,13.5,12.7,13.0,11.9,12.1,11.3,10.9,10.7,9.9,9.7,8.7,8.7,7.9,7.6,7.0,7.2,6.3,7.0,6.4,5.8,6.0,5.7,5.2,4.4,4.1,3.2,3.3,2.6,2.2,3.4,3.6],[22.8,22.6,22.5,23.9,24.1,25.4,26.2,26.3,24.7,24.0,22.0,21.4,20.4,19.0,17.2,16.6,14.7,12.7,11.4,10.7,9.8,8.9,8.7,7.6,7.8,6.5,6.8,7.6,7.1,6.6,7.4,6.9,7.5,8.2,8.5,9.4,9.7,10.6,11.0,11.1,10.6,10.5,9.7,10.4,9.4,10.1,9.2,9.8,9.3,9.3,9.9,9.3,10.1,9.4,10.0,10.6,10.5,11.5,12.1,12.1,13.2,12.6,12.2,12.1,10.8,11.6,10.8,10.6,10.8,10.2,9.9,10.4,9.6,10.4,9.6,10.5,9.3,10.0,9.4,9.1,9.8,9.1,10.2,9.5,10.5,10.2,11.5,11.4,11.5,12.6,11.7,11.0,12.0,12.7,13.6,12.4,12.9,12.4,12.3,12.5,13.1,13.9,14.4,13.4,13.5,11.5,12.0,12.1,11.7,11.0,10.9,11.3,10.4,10.4,10.6,10.4,9.7,9.6,10.0,9.5,8.6,8.7,9.1,8.5,8.0,8.4,8.1,7.5,7.4,7.8,7.2,6.8,7.1,7.2,6.5,6.4,6.9,7.1,7.9,7.7,8.5,8.1,8.8,9.4,9.0,9.8,8.9,8.4,8.5,7.5,7.7,7.3,7.8,8.5,8.3,8.0,7.2,6.6,6.2,5.7,4.7,4.0,3.3,2.6,2.0,2.2,1.7,1.1,0.8,1.2,1.6,2.1,2.4,3.0,3.0,3.0,3.6,4.0,4.3,4.8,4.9,5.2,5.6,5.9,5.8,6.2,6.7,6.7,7.8,7.7,8.2,7.5,7.3,6.6,6.4,5.8,5.1,5.4,4.5,5.3,4.6,4.6,4.8,4.0,4.0,4.3,3.8,3.2,3.3,4.1,3.6,2.2,2.2,2.0,3.3,3.3,2.8,3.7,4.2,4.0,5.0,5.9,7.4,8.1,9.0,8.2,9.9,10.2,11.4,10.9,9.8,9.0,9.2,9.3,9.9,9.4,9.5,10.6,9.4,7.5,7.0,6.3,5.2,5.4,4.4,5.0,3.7,3.8,4.8,4.3,5.1,4.3,5.3,5.1,5.4,5.9,6.3,5.9,6.2,5.4,5.3,4.6,3.7,4.5,4.1,5.5,4.9,5.9,5.9,6.1,6.8,7.1,8.0,8.5,7.4,7.5,8.4,8.1,9.2,9.4,10.3,10.9,11.2,11.2,11.8,12.4,11.9,11.6,11.9,11.8,11.1,10.9,10.2,10.4,9.5,10.0,10.7,10.9,11.2,11.4,12.0,12.3,12.7,13.3,13.3,12.6,13.0,12.4,12.0,11.7,11.0,11.3,10.5,10.7,9.4,9.8,8.7,8.5,7.8,8.1,7.3,8.0,7.2,7.0,6.8,6.5,6.1,5.5,5.3,4.1,4.2,3.1,3.0,4.0,4.4],[23.3,22.8,23.0,24.2,24.4,25.6,26.2,26.4,24.9,23.8,22.2,21.7,20.9,19.4,17.6,16.8,15.2,13.8,12.4,11.6,10.6,9.7,9.7,9.0,9.1,7.8,8.2,8.7,8.1,7.7,8.1,8.0,8.8,9.0,9.5,10.6,10.9,12.0,12.4,12.7,12.4,12.2,11.1,11.5,10.5,10.8,9.8,9.9,9.3,9.0,9.5,9.1,9.7,9.3,10.0,10.6,10.7,11.8,12.4,12.2,13.2,12.8,12.2,11.9,10.8,11.4,10.5,10.5,10.7,10.0,9.8,10.6,9.9,11.2,10.7,11.8,10.9,11.7,11.0,11.0,11.5,10.9,12.0,11.3,12.3,11.9,13.4,13.0,13.1,14.2,13.0,12.7,13.5,14.3,15.0,13.8,14.4,13.6,13.7,13.9,14.4,15.2,15.9,15.0,15.1,13.3,13.6,13.6,12.9,12.4,12.6,12.7,11.8,11.7,12.2,11.8,11.1,11.0,11.5,10.8,10.1,10.4,10.6,9.9,9.4,9.8,9.5,9.0,8.9,9.4,8.6,8.2,8.6,8.6,7.6,7.7,7.9,8.6,9.4,9.5,10.2,9.9,10.3,11.2,10.5,11.3,10.5,10.0,9.8,8.7,8.5,8.3,8.6,9.4,9.0,8.5,7.8,7.0,7.0,5.8,5.5,4.3,3.9,3.0,2.6,2.7,2.2,1.6,1.0,0.8,1.2,1.7,2.2,2.9,2.4,2.8,3.6,3.6,3.9,4.5,4.8,4.6,5.3,5.9,5.4,5.7,6.4,6.9,7.3,7.5,7.8,7.3,6.9,6.3,6.2,6.0,5.3,6.1,4.9,6.4,5.4,6.0,6.1,4.7,4.4,5.4,4.4,3.5,3.5,4.2,3.7,2.5,2.5,2.1,3.4,3.8,3.4,3.9,4.7,4.5,5.5,6.4,7.8,8.4,9.8,9.0,9.7,10.1,11.4,11.0,9.7,9.1,9.1,9.8,10.6,10.0,10.1,10.3,10.1,8.4,7.9,7.1,6.0,6.4,5.3,5.6,4.0,3.8,4.8,4.2,5.8,4.8,6.4,6.4,6.8,7.0,7.6,7.1,7.6,6.8,6.8,6.0,4.6,5.9,5.1,6.4,5.1,6.5,6.2,6.5,7.1,7.5,8.2,8.8,8.1,8.4,9.4,9.4,10.7,11.1,12.0,12.5,13.0,13.1,13.5,14.0,13.3,13.3,13.6,13.3,12.4,12.0,11.9,11.8,10.9,11.6,12.3,12.6,12.6,12.9,13.8,13.9,14.0,15.0,14.4,14.0,14.6,14.1,13.6,13.2,12.6,12.9,12.3,12.4,11.2,11.8,10.2,10.3,9.3,9.3,8.3,8.6,7.9,7.7,7.2,6.9,7.0,5.5,6.1,4.5,5.2,3.9,3.8,4.6,4.8],[22.8,22.9,22.5,24.1,24.1,25.4,26.1,26.3,24.8,23.6,22.1,21.2,20.6,18.8,16.8,15.9,14.5,12.2,11.4,10.3,9.5,8.6,8.1,7.2,7.3,5.7,6.0,6.7,5.8,5.3,5.8,5.4,6.2,6.4,7.0,7.7,8.1,8.9,9.5,9.4,9.5,9.1,8.3,8.6,7.7,8.1,7.4,7.8,7.5,7.3,8.0,7.5,8.3,7.9,8.5,9.4,9.6,10.3,11.4,11.5,12.3,11.5,11.2,10.6,9.3,9.7,8.8,8.7,9.0,8.1,8.2,8.3,7.9,8.6,8.1,9.0,7.9,9.0,8.2,8.4,8.8,8.3,9.3,9.0,9.8,9.5,10.8,10.8,11.3,12.3,11.8,10.8,11.9,12.6,13.8,12.6,13.2,12.4,12.4,12.7,13.6,14.5,14.8,13.6,13.6,11.5,11.7,11.7,11.1,10.6,10.7,10.6,9.7,9.6,9.9,9.4,8.9,8.8,9.0,8.4,8.0,8.1,8.2,7.4,7.4,7.5,7.0,6.5,6.8,6.9,6.1,5.9,6.4,6.1,5.2,5.5,6.1,6.6,7.1,7.1,7.9,7.9,8.6,8.9,8.7,9.1,8.1,7.9,7.4,6.8,6.6,6.0,7.0,7.0,6.7,6.7,6.1,5.7,5.2,4.5,4.3,3.4,3.3,2.3,2.4,2.6,2.5,1.6,1.5,1.1,0.8,1.1,1.6,1.8,1.8,2.1,2.3,2.5,3.1,3.2,2.9,3.4,4.1,3.9,4.0,4.6,5.0,4.7,5.4,5.9,6.7,5.6,5.8,5.3,4.8,4.2,3.2,3.9,3.2,4.5,4.0,4.3,4.7,4.2,3.8,3.9,3.9,3.3,2.7,3.4,3.4,2.1,2.4,1.8,2.6,3.3,2.9,3.2,3.7,3.9,5.1,5.5,7.1,8.0,8.5,8.0,9.2,10.0,11.1,10.2,9.0,8.6,8.7,8.9,9.2,9.0,9.2,9.4,8.8,6.8,6.3,5.4,4.4,4.3,3.4,3.6,2.7,2.7,3.2,2.8,3.6,3.1,4.3,4.5,5.0,5.6,6.0,5.8,6.0,4.9,5.2,4.8,4.1,4.4,3.8,4.3,3.4,4.5,4.3,4.4,4.9,5.1,5.9,6.4,5.5,5.8,6.6,6.7,7.7,8.1,8.8,9.3,9.8,10.2,10.7,11.3,10.9,10.1,10.5,10.3,9.7,9.3,8.9,8.9,8.2,8.9,9.4,9.9,10.1,10.5,11.3,11.9,12.5,13.4,13.2,12.8,13.0,12.1,11.5,10.9,10.2,10.3,9.5,9.4,8.5,8.6,7.5,7.4,6.7,6.7,6.0,6.4,5.7,5.9,5.4,4.8,4.9,4.1,4.6,3.4,3.9,3.5,3.3,4.5,4.8],[21.9,22.9,22.1,23.9,23.8,24.8,25.6,26.0,24.3,23.1,21.2,20.1,18.8,17.3,15.4,14.4,13.3,10.6,10.1,8.4,7.8,7.0,6.2,5.5,5.3,4.2,4.4,4.9,4.3,4.0,4.4,3.9,4.4,4.8,5.2,5.7,5.9,6.6,7.0,7.1,7.1,6.7,6.0,6.3,5.7,5.9,5.3,5.6,5.5,5.5,5.9,5.8,6.3,6.3,6.9,7.6,7.8,8.5,9.2,9.4,9.9,9.2,9.0,8.6,7.4,7.8,6.8,6.5,6.9,6.0,6.1,6.1,5.8,6.3,5.9,6.6,5.8,6.5,5.9,6.2,6.5,6.2,7.1,6.8,7.5,7.3,8.4,8.3,8.9,9.9,9.2,8.5,9.3,10.2,11.6,10.2,10.6,9.9,10.5,10.8,11.2,12.2,12.9,11.1,11.2,8.9,9.3,9.2,8.7,8.1,8.1,8.2,7.5,7.4,7.5,7.1,6.8,6.6,6.9,6.3,6.0,6.0,5.9,5.6,5.4,5.5,5.1,4.7,4.8,4.8,4.3,4.1,4.6,4.2,3.7,4.1,4.2,4.7,5.0,5.0,5.7,6.0,6.5,6.6,6.6,6.6,6.0,6.0,5.3,5.0,4.5,4.5,5.1,5.1,4.9,4.9,4.4,4.3,3.8,3.1,3.3,2.3,2.8,1.8,2.4,2.4,2.7,2.1,2.0,1.7,1.1,0.8,0.9,1.3,1.4,1.6,1.5,1.8,2.3,2.2,2.2,2.6,3.0,2.7,3.0,3.3,3.6,3.5,4.2,4.8,5.6,4.5,5.0,4.6,3.8,3.4,2.5,2.9,2.3,3.0,2.8,3.1,3.5,3.3,2.5,2.7,3.1,2.4,1.9,2.7,2.8,1.8,2.2,1.7,2.1,2.8,2.6,2.7,3.1,3.3,4.2,5.0,6.2,7.4,7.8,7.4,9.1,9.9,11.5,9.9,8.4,7.7,9.0,7.8,8.0,7.5,7.8,8.5,7.0,5.4,4.8,4.1,3.3,3.3,2.8,3.0,2.3,2.2,2.6,2.1,2.9,2.4,3.1,3.2,3.5,4.0,4.4,4.2,4.3,3.5,4.0,3.7,3.2,3.1,2.4,3.0,2.3,3.0,3.1,3.5,3.8,3.8,4.4,4.6,3.9,4.1,4.8,4.9,5.6,5.7,6.5,6.9,7.4,7.8,8.3,8.9,8.3,7.8,8.2,7.9,7.4,7.0,6.7,6.6,6.1,6.5,7.0,7.4,7.8,8.1,8.9,9.3,9.7,10.6,10.6,9.9,10.5,9.1,9.1,8.6,7.8,8.0,7.0,7.0,6.1,6.2,5.4,5.2,4.7,4.7,4.1,4.5,3.9,4.0,3.8,3.2,3.2,2.6,3.2,2.2,3.1,2.6,3.0,4.1,4.7],[20.9,21.6,21.3,22.9,23.0,24.4,25.6,25.8,23.7,22.7,20.5,19.6,18.1,16.6,15.0,14.0,12.8,10.7,10.0,8.3,7.6,7.0,6.2,5.8,5.4,4.1,4.3,5.0,4.5,4.0,4.5,3.9,4.4,4.8,5.3,5.6,5.9,6.5,6.8,6.7,6.5,6.1,5.8,5.9,5.3,5.6,4.9,5.3,5.0,5.1,5.6,5.5,6.0,6.3,6.7,7.3,7.5,8.1,8.9,9.0,9.6,8.9,8.5,8.3,7.1,7.4,6.5,6.3,6.6,5.7,5.6,5.8,5.3,5.8,5.4,5.9,5.4,6.0,5.7,5.8,6.2,6.2,6.8,6.6,7.2,7.1,7.8,8.2,8.4,9.4,8.8,8.1,9.0,9.8,10.9,9.8,10.3,9.8,10.0,10.5,10.8,11.7,12.3,10.8,10.8,8.8,9.0,8.8,8.4,8.0,7.9,7.9,7.4,7.3,7.3,7.0,6.7,6.5,6.7,6.3,5.9,5.9,6.0,5.5,5.3,5.4,5.2,4.7,4.7,4.9,4.3,4.0,4.4,4.1,3.6,3.7,3.9,4.4,4.8,4.8,5.5,5.5,6.0,6.2,5.9,6.1,5.7,5.4,4.9,4.5,4.1,3.8,4.6,4.6,4.3,4.4,3.7,3.6,3.3,2.7,2.7,2.0,2.3,1.6,2.3,2.3,2.8,2.3,2.2,2.1,1.5,1.0,0.8,1.0,1.3,1.4,1.2,1.6,1.9,1.8,1.9,2.3,2.4,2.4,2.6,2.9,3.1,3.2,3.9,4.5,5.3,4.3,4.7,4.1,3.4,3.1,2.3,2.8,2.2,3.0,2.6,2.8,3.2,2.8,2.3,2.6,2.7,2.2,1.7,2.4,2.6,1.6,2.1,1.6,1.9,2.5,2.4,2.5,2.9,3.3,4.1,4.7,5.9,7.2,7.6,7.1,8.8,8.9,10.8,9.4,8.3,7.1,8.4,7.6,7.9,7.7,7.8,8.5,7.1,5.5,4.9,3.9,3.4,3.2,2.5,2.8,2.0,2.0,2.5,1.9,2.7,2.3,3.1,3.1,3.3,4.0,4.3,4.0,4.1,3.3,3.4,3.2,2.7,2.8,2.3,2.8,2.1,2.9,2.8,3.4,3.8,3.6,4.3,4.6,3.8,4.0,4.8,4.9,5.5,5.7,6.3,6.7,7.3,7.3,8.1,8.4,8.2,7.8,7.8,7.6,7.3,6.9,6.5,6.6,6.1,6.6,7.0,7.2,7.6,8.0,8.5,9.2,9.4,10.5,10.4,9.5,10.0,8.8,8.8,8.2,7.4,7.6,7.0,7.0,6.2,6.1,5.5,5.2,4.6,4.6,3.9,4.3,3.6,3.6,3.2,3.0,3.1,2.3,2.8,1.9,2.6,2.3,2.7,3.6,4.3],[21.5,22.1,21.6,23.2,23.5,24.9,25.6,25.7,23.7,22.7,21.0,19.6,18.1,16.4,14.4,13.5,12.5,10.1,9.4,7.9,7.1,6.6,5.6,4.9,4.9,3.6,3.8,4.5,4.1,3.5,4.1,3.5,4.0,4.4,4.7,5.0,5.3,5.8,6.0,5.9,5.9,5.4,5.2,5.2,4.7,5.0,4.4,4.7,4.5,4.7,5.1,5.0,5.7,5.8,6.0,6.7,7.0,7.5,8.3,8.6,8.9,8.1,7.9,7.5,6.5,6.7,5.9,5.7,5.8,5.1,5.1,5.2,4.8,5.1,4.8,5.3,4.9,5.3,5.1,5.2,5.5,5.4,6.0,5.8,6.3,6.4,7.3,7.4,7.9,8.8,8.4,7.7,8.4,9.3,10.6,9.5,9.7,9.3,9.9,10.1,10.3,11.2,11.7,10.1,10.2,8.3,8.2,8.1,7.5,7.3,7.2,7.1,6.6,6.5,6.5,6.3,6.0,5.8,5.9,5.6,5.3,5.3,5.2,4.9,4.8,4.9,4.6,4.1,4.1,4.3,3.8,3.5,3.8,3.7,3.1,3.2,3.4,3.8,4.3,4.3,4.9,5.0,5.4,5.5,5.4,5.4,5.0,4.8,4.3,4.0,3.6,3.4,4.1,4.2,3.9,4.0,3.4,3.3,3.0,2.4,2.6,1.8,2.3,1.6,2.4,2.3,2.8,2.4,2.3,2.3,1.6,1.1,0.9,0.8,0.9,1.2,1.1,1.3,1.7,1.6,1.7,1.8,2.1,2.1,2.2,2.5,2.8,2.8,3.7,4.3,5.2,4.0,4.5,4.0,3.2,2.9,2.1,2.5,2.0,2.6,2.4,2.6,3.0,2.8,2.3,2.4,2.7,2.3,1.9,2.5,2.6,1.7,2.2,1.6,1.9,2.5,2.4,2.3,2.8,3.1,4.1,4.7,5.8,7.0,7.1,7.1,8.7,9.3,10.9,9.1,7.7,7.0,8.5,7.3,7.5,7.2,7.4,8.4,6.8,5.1,4.3,3.6,3.0,3.0,2.4,2.6,1.8,1.8,2.3,1.8,2.4,2.1,2.7,2.8,2.9,3.5,3.8,3.7,3.7,2.8,3.3,3.3,2.7,2.5,2.1,2.4,1.9,2.6,2.6,3.1,3.4,3.3,4.0,4.1,3.3,3.6,4.2,4.4,4.9,5.2,5.6,6.0,6.5,6.7,7.2,7.6,7.2,6.8,7.0,6.8,6.4,6.1,5.9,5.8,5.5,5.8,6.1,6.3,6.7,7.1,7.7,8.2,8.6,9.6,9.7,9.0,9.4,8.0,7.9,7.4,6.7,6.7,6.1,6.0,5.5,5.3,4.9,4.6,4.1,4.2,3.4,3.9,3.2,3.1,3.0,2.6,2.6,2.0,2.4,1.8,2.5,2.3,2.8,3.7,4.5],[22.2,22.3,21.8,23.3,23.6,24.7,25.5,25.8,24.1,22.9,20.9,19.9,18.3,17.0,15.1,14.0,12.9,10.8,10.1,8.6,8.0,7.1,6.5,5.7,5.5,4.4,4.6,5.1,4.5,4.1,4.5,4.0,4.6,4.8,5.3,5.6,6.1,6.6,6.9,6.8,7.0,6.6,5.9,6.0,5.4,5.6,4.8,5.1,4.8,4.8,5.3,5.1,5.9,5.8,6.4,7.1,7.2,7.9,8.6,8.6,9.0,8.5,8.2,7.8,6.9,7.0,6.2,6.0,6.3,5.5,5.4,5.7,5.4,5.9,5.6,6.3,5.8,6.5,6.1,6.4,6.8,6.6,7.3,7.1,7.7,7.6,8.5,8.5,9.0,9.9,9.3,8.7,9.3,10.3,11.4,10.5,10.8,10.1,10.7,10.9,11.2,12.3,12.8,11.0,11.1,9.2,9.2,9.2,8.6,8.2,8.4,8.3,7.5,7.5,7.8,7.2,6.9,6.9,7.0,6.5,6.3,6.4,6.3,5.9,5.8,5.8,5.4,4.9,5.1,5.2,4.7,4.4,4.8,4.5,3.8,4.1,4.1,4.8,5.2,5.3,5.9,6.1,6.5,6.7,6.5,6.4,6.2,5.8,5.4,4.8,4.5,4.1,4.8,5.0,4.6,4.6,3.9,3.7,3.4,2.6,2.8,1.9,2.4,1.7,2.4,2.5,2.9,2.3,2.5,2.4,1.9,1.3,1.2,0.8,0.8,0.9,1.1,1.3,1.6,1.7,1.7,1.8,2.1,2.3,2.2,2.6,3.0,3.0,3.7,4.3,5.4,4.1,4.7,4.3,3.4,3.1,2.2,2.9,2.3,3.1,2.9,3.4,3.6,3.2,2.6,2.9,3.1,2.6,2.0,2.7,2.8,1.9,2.4,1.8,2.1,2.8,2.6,2.7,3.1,3.6,4.4,4.8,6.3,7.3,7.6,7.7,8.6,9.6,10.4,9.0,7.9,7.5,8.4,7.8,7.6,7.6,7.8,8.2,7.1,5.4,4.9,4.2,3.4,3.3,2.6,2.8,2.0,1.9,2.4,1.9,2.8,2.4,3.1,3.3,3.7,4.3,4.6,4.5,4.5,3.7,4.1,4.0,3.2,3.2,2.6,3.0,2.2,3.0,2.8,3.3,3.7,3.6,4.2,4.5,3.7,4.2,4.9,5.1,5.7,6.1,6.7,7.0,7.7,7.9,8.4,8.8,8.2,7.9,8.1,7.7,7.4,6.9,6.8,6.8,6.3,6.9,7.3,7.5,7.9,8.3,9.0,9.3,9.6,10.6,10.7,9.8,10.5,9.1,9.2,8.7,8.0,8.1,7.3,7.3,6.5,6.5,5.8,5.5,4.9,4.9,4.1,4.4,3.6,3.9,3.4,3.0,3.0,2.4,3.0,2.1,2.8,2.5,2.9,3.8,4.6],[21.4,21.7,21.5,22.9,23.1,24.4,25.3,25.7,23.9,22.9,20.6,19.9,18.6,16.7,14.9,13.9,12.8,10.4,10.0,8.1,7.5,6.8,5.9,5.3,5.2,3.9,4.0,5.0,4.5,3.8,4.6,3.8,4.3,4.8,5.2,5.6,6.1,6.4,6.8,6.6,6.5,6.1,5.8,6.0,5.2,5.7,4.9,5.4,4.9,5.2,5.6,5.4,6.1,6.1,6.7,7.3,7.5,8.2,8.9,9.0,9.5,8.8,8.5,8.2,7.2,7.5,6.6,6.3,6.6,5.8,5.5,5.9,5.4,5.9,5.4,5.9,5.4,5.9,5.8,5.7,6.1,5.9,6.5,6.3,6.8,6.8,7.7,8.1,8.4,9.5,9.0,8.3,9.2,10.0,11.1,10.2,10.6,9.9,10.4,10.9,11.0,12.2,12.3,11.0,10.8,9.0,8.9,8.7,8.2,8.0,8.0,7.8,7.3,7.2,7.2,6.9,6.5,6.3,6.4,6.1,5.7,5.7,5.7,5.3,5.1,5.3,5.0,4.5,4.4,4.6,4.1,3.7,4.0,4.0,3.1,3.3,3.5,4.1,4.6,4.6,5.5,5.4,5.8,5.9,5.8,5.9,5.5,5.2,4.8,4.3,3.8,3.4,4.5,4.5,4.0,4.3,3.6,3.4,3.0,2.4,2.6,1.8,2.0,1.6,2.3,2.6,3.0,2.3,2.7,2.6,2.0,1.6,1.5,1.2,0.9,0.8,0.9,1.3,1.5,1.6,1.7,1.7,2.0,2.2,2.4,2.6,2.9,3.1,3.7,4.3,5.3,4.1,4.6,4.0,3.4,3.3,2.2,2.9,2.1,2.7,2.5,2.9,3.3,3.1,2.3,2.7,3.0,2.6,2.0,2.8,3.0,2.1,2.9,2.2,2.4,3.1,3.1,2.9,3.5,3.9,4.9,5.0,6.4,7.5,7.9,7.8,8.9,9.8,10.8,9.7,8.2,7.8,8.6,7.6,7.7,7.6,7.8,8.3,7.1,5.3,4.7,3.9,3.3,3.2,2.7,3.0,2.2,2.1,2.6,1.9,2.9,2.2,3.0,3.1,3.2,3.8,4.2,4.0,4.0,3.2,3.4,3.5,3.0,2.7,2.2,2.6,2.0,2.8,2.7,3.2,3.9,3.6,4.4,4.5,3.6,3.7,4.6,4.8,5.4,5.8,6.3,6.8,7.1,7.2,8.0,8.3,8.1,7.6,7.8,7.6,7.2,7.0,6.6,6.7,6.1,6.5,6.9,7.2,7.5,7.9,8.4,8.9,9.4,10.8,10.7,9.7,10.1,8.6,8.7,8.1,7.5,7.4,6.8,6.6,6.1,6.0,5.3,5.2,4.4,4.5,3.6,4.1,3.5,3.3,3.0,2.9,2.8,2.1,2.4,1.8,2.5,2.4,2.7,3.9,4.6],[20.9,21.1,20.6,22.3,22.8,24.2,25.3,25.5,23.4,22.3,19.9,18.7,17.4,15.8,14.0,13.1,12.2,9.9,9.4,7.6,6.9,6.3,5.4,5.0,4.7,3.5,3.4,4.2,3.7,3.3,3.8,3.1,3.7,4.0,4.3,4.6,5.0,5.3,5.6,5.5,5.5,5.1,4.7,4.8,4.2,4.5,3.9,4.1,3.9,4.0,4.5,4.5,5.1,5.4,5.7,6.3,6.5,6.9,7.8,7.8,8.2,7.5,7.5,6.9,6.0,6.2,5.3,5.1,5.2,4.5,4.4,4.6,4.1,4.6,4.3,4.9,4.3,5.0,4.8,4.9,5.3,5.2,5.6,5.5,5.9,5.9,6.5,6.9,7.4,8.2,8.0,7.4,8.0,8.8,10.2,9.3,9.5,9.1,9.5,9.9,10.1,11.2,11.4,9.7,9.7,8.0,7.7,7.4,7.1,6.9,6.8,6.7,6.3,6.1,6.1,6.0,5.6,5.4,5.6,5.3,5.0,5.1,5.0,4.5,4.5,4.5,4.2,4.0,3.9,4.0,3.5,3.3,3.5,3.5,2.8,3.0,3.0,3.5,4.0,4.0,4.6,4.7,5.1,5.2,5.0,5.1,4.8,4.4,4.0,3.6,3.3,2.9,3.7,3.8,3.4,3.5,2.9,2.8,2.5,2.0,2.2,1.6,2.0,1.6,2.2,2.4,2.9,2.4,2.5,2.6,1.9,1.5,1.4,1.2,1.1,0.9,0.8,1.0,1.3,1.3,1.3,1.4,1.6,1.6,1.7,1.9,2.2,2.3,3.0,3.7,4.7,3.5,4.0,3.5,2.8,2.6,1.8,2.3,1.9,2.4,2.3,2.6,3.0,2.8,2.1,2.4,2.6,2.2,1.8,2.4,2.6,1.9,2.6,2.1,2.2,2.7,2.7,2.6,2.9,3.4,4.3,4.6,5.9,7.4,7.4,7.5,8.8,9.7,10.8,9.2,7.8,7.1,8.2,7.3,7.4,7.0,7.2,8.2,6.7,4.9,4.4,3.5,2.9,2.8,2.4,2.4,1.9,1.8,2.0,1.6,2.3,2.0,2.7,2.7,2.9,3.5,3.7,3.5,3.5,2.8,3.1,3.1,2.6,2.4,2.0,2.3,1.7,2.3,2.1,2.6,3.0,2.9,3.4,3.7,3.0,3.2,3.9,4.0,4.5,4.9,5.3,5.7,6.0,6.2,6.7,7.1,6.9,6.3,6.5,6.3,6.1,5.7,5.5,5.4,5.0,5.5,5.7,5.9,6.4,6.8,7.2,7.7,8.1,9.2,9.0,8.4,8.8,7.6,7.4,6.9,6.2,6.3,5.8,5.8,5.2,5.1,4.5,4.2,3.7,3.7,3.1,3.4,2.7,2.8,2.5,2.3,2.4,1.7,2.2,1.6,2.2,2.1,2.5,3.4,4.0],[21.4,21.8,21.1,23.1,23.2,24.4,25.2,25.8,23.6,22.6,20.5,19.6,17.8,16.1,14.3,13.1,12.1,9.8,9.4,7.6,7.0,6.4,5.4,4.8,4.6,3.6,3.5,4.1,3.7,3.2,3.5,3.0,3.4,3.6,4.1,4.1,4.6,4.8,5.1,5.1,5.2,4.7,4.3,4.2,3.7,3.9,3.4,3.7,3.4,3.6,4.0,4.0,4.6,4.7,5.1,5.7,5.9,6.2,7.1,6.9,7.4,6.9,6.7,6.2,5.3,5.4,4.8,4.5,4.6,4.0,4.0,4.0,3.8,4.1,3.9,4.5,4.2,4.8,4.5,4.8,5.2,5.0,5.7,5.6,6.2,6.1,6.9,7.0,7.6,8.6,8.1,7.4,8.0,9.0,10.3,9.1,9.5,9.0,9.7,10.0,10.1,11.2,11.4,9.7,9.8,7.9,7.8,7.7,7.1,6.9,6.9,6.7,6.2,6.2,6.3,5.9,5.6,5.6,5.6,5.3,5.0,5.1,4.9,4.6,4.6,4.6,4.2,3.9,3.9,3.9,3.5,3.3,3.6,3.3,2.7,3.0,3.0,3.6,3.9,4.0,4.6,4.9,5.2,5.2,5.2,5.0,4.7,4.4,3.9,3.7,3.0,2.9,3.7,3.5,3.0,3.2,2.6,2.6,2.5,1.8,2.2,1.6,2.2,1.7,2.4,2.4,2.9,2.5,2.6,2.6,2.1,1.8,1.5,1.6,1.4,1.3,0.9,0.8,0.9,1.1,1.1,1.0,1.2,1.3,1.4,1.4,1.8,1.8,2.6,3.5,4.7,3.3,4.1,3.4,2.7,2.5,1.7,2.3,1.9,2.5,2.4,2.7,3.1,2.9,2.3,2.6,2.8,2.4,2.0,2.6,2.8,2.1,2.6,2.2,2.4,2.9,2.8,2.9,3.2,3.6,4.4,4.8,6.1,7.3,7.5,7.5,8.6,9.4,10.3,8.8,7.9,6.9,8.2,7.6,7.4,7.1,7.2,8.0,6.7,5.0,4.4,3.7,3.1,3.0,2.7,2.7,2.2,2.0,2.2,1.7,2.5,2.3,2.8,2.8,3.0,3.5,3.8,3.6,3.5,2.8,3.2,3.2,2.7,2.6,2.0,2.2,1.6,2.1,1.8,2.4,2.7,2.4,3.0,3.2,2.6,3.0,3.4,3.8,4.2,4.5,5.0,5.2,5.8,6.2,6.6,6.9,6.5,6.1,6.3,6.0,5.6,5.3,5.1,5.2,4.8,5.4,5.6,6.0,6.3,6.6,7.2,7.6,8.0,9.0,9.2,8.4,8.9,7.5,7.5,7.0,6.4,6.5,5.8,5.6,5.0,4.7,4.3,4.1,3.6,3.5,2.8,2.9,2.4,2.6,2.2,1.9,2.2,1.5,2.2,1.7,2.4,2.3,2.7,3.5,4.1],[21.4,21.6,21.1,23.0,23.2,24.2,25.1,25.5,23.6,22.6,20.4,19.7,17.2,15.5,14.0,12.7,11.8,9.7,9.0,7.4,6.8,6.3,5.3,4.7,4.6,3.6,3.4,4.0,3.6,3.2,3.5,2.9,3.3,3.5,3.8,3.9,4.4,4.4,4.8,4.6,4.6,4.2,3.9,3.9,3.4,3.6,3.1,3.4,3.2,3.5,3.8,4.0,4.5,4.7,5.1,5.7,5.9,6.2,7.3,7.2,7.5,7.0,6.7,6.2,5.3,5.3,4.7,4.3,4.3,3.9,3.8,3.7,3.5,3.7,3.4,4.0,3.7,4.3,4.1,4.3,4.6,4.6,5.1,5.1,5.5,5.6,6.2,6.6,7.0,8.0,7.6,7.0,7.7,8.6,9.8,8.9,9.3,8.8,9.4,9.9,10.0,11.1,11.2,9.6,9.5,7.7,7.7,7.3,7.0,6.8,6.5,6.4,6.1,6.0,5.8,5.7,5.4,5.3,5.2,5.1,4.9,4.8,4.6,4.5,4.4,4.2,3.9,3.7,3.7,3.6,3.3,3.1,3.3,3.0,2.5,2.7,2.6,3.1,3.5,3.6,4.0,4.3,4.6,4.6,4.5,4.5,4.1,3.8,3.4,3.1,2.8,2.5,3.1,3.1,2.7,2.8,2.2,2.2,2.2,1.6,1.9,1.5,2.0,1.6,2.3,2.5,2.8,2.6,2.8,2.8,2.1,1.9,1.6,1.5,1.7,1.5,1.1,0.8,0.8,0.8,1.1,1.0,1.1,1.3,1.3,1.4,1.5,1.7,2.4,3.4,4.7,3.3,4.0,3.6,2.7,2.5,1.7,2.3,1.9,2.4,2.4,2.6,3.0,2.8,2.2,2.6,2.8,2.4,2.0,2.6,2.8,2.2,2.6,2.3,2.4,2.9,2.9,3.0,3.3,3.6,4.5,4.8,6.1,7.2,7.5,7.6,8.2,9.3,10.2,8.6,7.6,6.9,7.9,7.4,7.2,7.2,7.4,7.8,6.9,5.0,4.3,3.6,3.0,3.0,2.6,2.6,2.2,2.0,2.1,1.8,2.5,2.1,2.6,2.8,2.9,3.5,3.6,3.4,3.3,2.7,2.9,3.0,2.5,2.4,1.9,2.0,1.6,2.0,1.8,2.4,2.7,2.3,2.9,3.0,2.4,2.8,3.3,3.5,3.8,4.2,4.5,4.8,5.3,5.4,5.9,6.2,6.2,5.7,5.6,5.5,5.3,5.1,4.8,5.0,4.6,5.1,5.3,5.7,5.9,6.4,6.7,7.1,7.4,8.4,8.5,7.9,8.1,7.1,7.1,6.5,6.0,5.8,5.4,5.0,4.6,4.3,3.9,3.8,3.4,3.2,2.6,2.6,2.1,2.3,1.9,1.7,2.0,1.4,2.0,1.6,2.1,2.2,2.6,3.4,4.2],[21.1,21.3,20.9,23.2,23.5,24.5,25.6,25.8,23.6,22.9,20.3,19.6,17.6,16.0,14.1,12.8,11.8,9.8,9.2,7.4,6.7,6.1,5.1,4.8,4.5,3.3,3.2,3.7,3.4,3.0,3.3,2.7,3.1,3.3,3.7,3.8,4.3,4.4,4.8,4.6,4.6,4.2,3.8,3.9,3.3,3.5,2.9,3.3,3.0,3.3,3.7,3.8,4.4,4.7,5.2,5.6,6.1,6.3,7.3,7.3,7.5,7.0,6.8,6.3,5.3,5.5,4.6,4.2,4.3,3.7,3.7,3.7,3.4,3.6,3.4,3.9,3.6,4.1,4.0,4.1,4.6,4.5,5.1,5.0,5.4,5.5,6.0,6.3,6.6,7.5,7.2,6.7,7.3,8.1,9.5,8.7,9.1,8.6,9.0,9.4,9.7,10.8,11.0,9.4,9.1,7.3,7.2,6.9,6.6,6.4,6.3,6.1,5.8,5.7,5.6,5.5,5.2,5.1,5.1,4.8,4.6,4.6,4.6,4.2,4.1,4.1,3.8,3.6,3.6,3.4,3.1,2.8,3.0,2.8,2.4,2.6,2.6,2.9,3.3,3.5,4.0,4.2,4.5,4.5,4.3,4.4,4.0,3.6,3.2,2.9,2.6,2.3,3.0,2.8,2.5,2.6,2.1,2.1,2.0,1.4,1.8,1.4,1.9,1.8,2.4,2.6,2.9,2.6,2.9,2.9,2.3,2.1,1.8,1.6,1.8,1.7,1.2,1.1,0.8,0.8,0.8,1.0,0.9,1.0,1.1,1.3,1.5,1.6,2.3,3.2,4.2,3.0,3.7,3.2,2.4,2.3,1.7,2.0,1.8,2.1,2.2,2.5,3.0,2.8,2.2,2.5,2.9,2.5,2.1,2.7,2.9,2.4,2.8,2.4,2.5,2.9,3.0,2.8,3.2,3.6,4.4,4.7,6.1,7.5,8.1,7.7,8.8,9.5,11.1,9.3,7.9,7.0,7.5,7.2,7.4,7.2,7.3,7.9,6.6,4.8,4.3,3.5,3.0,2.8,2.6,2.5,2.2,2.0,2.1,1.7,2.3,2.1,2.5,2.7,2.7,3.4,3.4,3.2,3.0,2.6,2.7,2.9,2.5,2.2,1.9,1.9,1.5,1.8,1.6,2.2,2.4,2.1,2.7,2.9,2.3,2.6,3.0,3.3,3.7,4.2,4.5,4.8,5.3,5.4,5.8,6.1,6.0,5.6,5.6,5.4,5.3,4.9,4.8,4.9,4.6,5.0,5.1,5.4,5.7,6.2,6.6,7.1,7.2,8.3,8.4,7.7,8.1,6.8,6.8,6.2,5.7,5.7,5.2,5.2,4.6,4.4,3.9,3.7,3.2,3.1,2.5,2.6,2.0,2.1,1.8,1.6,1.8,1.3,1.8,1.5,2.0,2.2,2.6,3.3,4.0],[21.1,21.6,21.0,22.9,23.4,24.5,25.2,25.7,23.5,22.6,20.6,19.5,17.6,15.4,13.7,12.5,11.4,9.1,8.6,6.7,6.1,5.6,4.6,4.2,3.8,3.0,2.9,3.2,3.0,2.6,2.8,2.3,2.6,2.8,3.1,3.1,3.7,3.7,4.0,4.0,4.0,3.6,3.2,3.3,2.8,3.0,2.6,3.0,2.8,3.1,3.5,3.7,4.1,4.4,4.6,5.2,5.4,5.8,6.7,6.5,6.9,6.3,6.2,5.6,4.8,5.0,4.1,4.0,4.0,3.4,3.4,3.3,3.1,3.2,3.0,3.5,3.1,3.6,3.4,3.5,4.0,3.7,4.4,4.4,4.8,4.9,5.4,5.7,6.3,7.0,6.9,6.2,6.8,7.7,9.0,8.2,8.5,8.2,8.9,9.1,9.1,10.0,10.2,8.6,8.4,6.8,6.6,6.3,6.0,5.8,5.6,5.5,5.2,5.1,5.1,4.9,4.6,4.5,4.5,4.2,4.1,4.1,3.9,3.7,3.7,3.6,3.2,3.1,3.1,2.9,2.6,2.6,2.7,2.4,2.1,2.3,2.3,2.7,2.9,3.0,3.4,3.8,4.1,4.0,3.9,3.9,3.5,3.3,2.9,2.7,2.3,2.2,2.7,2.6,2.3,2.4,2.0,2.1,1.9,1.5,1.8,1.5,2.0,1.8,2.3,2.5,2.9,2.6,2.8,2.8,2.2,2.0,1.9,1.7,1.7,1.5,1.2,1.1,1.0,0.8,0.8,0.8,0.9,0.9,0.9,1.1,1.3,1.4,2.2,3.0,4.2,2.9,3.5,3.1,2.2,2.1,1.5,1.8,1.7,2.1,2.3,2.5,2.9,2.8,2.3,2.4,2.8,2.5,2.2,2.6,2.9,2.3,2.8,2.4,2.5,2.9,2.9,2.8,3.0,3.7,4.3,4.6,6.1,7.3,7.5,7.5,8.7,9.2,10.4,9.1,7.9,7.0,7.7,7.2,6.9,6.9,7.2,8.2,6.8,4.7,3.9,3.3,2.9,2.6,2.4,2.4,2.2,2.1,2.0,1.7,2.1,2.0,2.3,2.6,2.6,3.1,3.2,3.1,2.9,2.4,2.7,2.9,2.5,2.2,1.9,1.8,1.4,1.7,1.4,1.9,2.1,1.8,2.3,2.4,1.9,2.1,2.6,2.8,3.1,3.5,3.8,4.1,4.5,4.7,5.1,5.4,5.1,4.7,4.8,4.7,4.4,4.1,3.9,4.1,3.7,4.1,4.4,4.7,4.9,5.3,5.7,6.1,6.6,7.4,7.8,7.1,7.3,6.2,6.0,5.6,5.0,5.0,4.5,4.4,3.8,3.7,3.4,3.1,2.7,2.6,2.1,2.2,1.7,2.0,1.7,1.5,1.7,1.3,1.8,1.6,2.2,2.2,2.6,3.3,4.0],[21.6,22.1,21.3,23.0,23.2,24.3,24.9,25.6,23.9,23.1,20.6,20.0,18.2,16.2,14.3,13.2,12.0,9.4,8.7,7.0,6.3,6.0,4.8,4.3,3.9,3.1,3.0,3.4,3.1,2.7,2.9,2.4,2.7,2.8,3.2,3.2,3.6,3.7,4.0,3.9,4.0,3.5,3.2,3.2,2.7,3.0,2.5,2.9,2.6,3.0,3.3,3.5,4.1,4.3,4.5,5.1,5.2,5.5,6.2,6.1,6.3,6.0,5.7,5.3,4.9,4.6,4.1,3.8,3.7,3.3,3.2,3.1,2.9,3.1,2.8,3.3,3.0,3.5,3.4,3.5,4.0,3.8,4.4,4.4,4.9,4.9,5.5,5.7,6.1,6.8,6.7,6.2,6.7,7.4,9.1,8.1,8.4,8.0,8.8,9.3,9.2,10.4,10.3,8.7,8.4,6.7,6.5,6.2,5.8,5.7,5.6,5.5,5.1,5.1,5.2,4.9,4.6,4.5,4.5,4.3,4.1,4.0,4.0,3.7,3.6,3.5,3.3,3.2,3.1,3.0,2.8,2.6,2.7,2.5,2.1,2.3,2.2,2.6,2.8,3.0,3.4,3.7,3.9,3.9,3.8,3.7,3.4,3.2,2.8,2.6,2.2,2.0,2.5,2.5,2.2,2.2,1.8,1.9,1.8,1.4,1.7,1.5,2.0,1.8,2.3,2.5,2.8,2.5,2.7,2.7,2.2,2.0,1.8,1.6,1.7,1.6,1.2,1.0,1.0,0.9,0.8,0.8,0.8,0.9,0.9,0.9,1.1,1.3,2.1,3.0,4.3,3.0,3.8,3.2,2.2,2.1,1.5,2.0,1.7,2.2,2.2,2.4,2.7,2.5,2.2,2.4,2.6,2.4,2.1,2.5,2.6,2.3,2.6,2.3,2.4,2.8,2.8,2.8,3.1,3.3,4.2,4.5,5.7,7.0,7.5,7.4,8.1,9.1,10.3,8.5,7.2,6.9,7.7,7.1,7.0,6.7,6.9,7.7,6.5,4.6,3.8,3.3,2.7,2.6,2.3,2.3,2.1,1.9,1.9,1.7,2.2,2.0,2.3,2.5,2.7,3.0,3.1,3.0,2.9,2.4,2.6,2.7,2.4,2.2,1.9,1.9,1.4,1.7,1.4,2.0,2.2,1.8,2.4,2.4,2.0,2.3,2.7,3.0,3.1,3.5,3.8,4.1,4.6,4.7,5.1,5.2,5.1,4.8,4.7,4.6,4.4,4.2,4.0,4.1,3.9,4.3,4.4,4.9,5.0,5.3,5.7,6.0,6.4,7.2,7.4,7.0,7.0,6.3,6.1,5.6,5.1,5.1,4.8,4.5,3.9,3.8,3.3,3.1,2.8,2.6,2.1,2.2,1.8,1.9,1.5,1.3,1.6,1.3,1.8,1.6,2.1,2.2,2.5,3.2,3.9],[21.8,22.5,21.5,23.4,23.3,24.4,25.3,25.7,23.9,23.2,21.1,20.8,18.6,17.1,14.7,13.0,11.9,9.1,8.5,6.8,5.9,5.5,4.3,3.9,3.5,2.8,2.6,2.9,2.6,2.3,2.5,2.0,2.3,2.4,2.6,2.7,3.0,3.2,3.4,3.3,3.3,3.1,2.8,2.9,2.4,2.7,2.3,2.7,2.5,2.8,3.2,3.3,3.7,4.0,4.3,4.8,5.1,5.2,6.0,6.0,6.0,5.6,5.6,5.1,4.5,4.4,3.9,3.6,3.7,3.2,3.1,2.9,2.7,2.8,2.5,2.9,2.7,3.0,2.9,3.0,3.3,3.3,3.7,3.8,4.1,4.3,4.7,5.1,5.5,6.2,6.2,5.6,6.2,6.9,8.6,7.7,8.2,7.7,8.4,9.1,8.9,10.0,10.0,8.4,7.9,6.2,5.9,5.6,5.3,5.2,5.1,4.8,4.6,4.5,4.4,4.2,4.1,3.9,3.9,3.7,3.6,3.5,3.3,3.2,3.1,3.0,2.8,2.7,2.7,2.6,2.3,2.2,2.3,2.1,1.8,2.0,1.9,2.2,2.5,2.6,2.9,3.2,3.4,3.3,3.3,3.2,2.9,2.8,2.4,2.2,1.9,1.8,2.2,2.2,1.9,2.0,1.6,1.8,1.6,1.2,1.5,1.4,1.8,1.7,2.2,2.4,2.7,2.4,2.6,2.6,2.2,2.0,1.8,1.6,1.7,1.6,1.3,1.1,1.0,1.0,0.9,0.8,0.8,0.8,0.9,0.9,1.0,1.2,1.9,2.9,4.1,2.9,3.6,3.1,2.2,1.9,1.5,1.7,1.6,1.9,2.0,2.2,2.5,2.4,2.1,2.2,2.5,2.3,2.0,2.4,2.6,2.2,2.5,2.3,2.3,2.7,2.7,2.7,2.9,3.3,4.1,4.4,5.9,7.1,7.9,7.8,8.6,9.0,10.8,9.1,7.8,6.8,7.7,7.1,7.1,6.8,7.0,8.1,6.6,4.3,3.7,3.0,2.6,2.3,2.3,2.2,2.1,1.9,1.9,1.6,1.9,1.9,2.1,2.3,2.3,2.8,2.7,2.6,2.5,2.2,2.3,2.5,2.2,2.0,1.7,1.6,1.3,1.5,1.3,1.8,1.9,1.6,2.1,2.0,1.6,1.8,2.2,2.4,2.6,2.9,3.2,3.4,3.8,3.9,4.3,4.4,4.4,4.1,4.0,4.0,3.8,3.6,3.3,3.5,3.2,3.5,3.6,4.0,4.2,4.6,4.9,5.3,5.7,6.4,6.8,6.5,6.4,5.5,5.3,4.7,4.4,4.3,3.9,3.7,3.3,3.1,2.8,2.6,2.3,2.2,1.7,1.9,1.5,1.6,1.4,1.1,1.4,1.1,1.6,1.5,1.9,2.0,2.3,3.0,3.7],[21.6,22.4,21.5,23.0,23.3,24.3,25.4,25.6,24.2,23.0,20.8,20.3,18.3,16.5,14.6,12.9,11.9,9.0,8.8,6.9,5.8,5.5,4.2,4.0,3.5,2.7,2.6,2.8,2.7,2.3,2.5,2.1,2.3,2.4,2.7,2.7,3.2,3.3,3.5,3.4,3.4,3.1,2.8,2.9,2.5,2.7,2.3,2.7,2.5,2.8,3.2,3.5,4.0,4.2,4.6,5.2,5.5,5.6,6.5,6.5,6.5,6.1,6.0,5.4,4.8,4.8,4.1,3.8,3.9,3.3,3.2,3.0,2.8,2.8,2.6,3.0,2.7,3.1,2.9,3.1,3.4,3.3,3.7,3.8,4.2,4.3,4.7,5.0,5.4,6.1,6.2,5.6,6.1,6.9,8.5,7.9,8.1,7.9,8.5,8.9,8.9,9.8,9.9,8.3,7.8,6.2,5.9,5.5,5.2,5.1,5.0,4.7,4.6,4.5,4.4,4.3,4.1,4.0,3.9,3.7,3.6,3.5,3.4,3.2,3.2,3.1,2.9,2.7,2.7,2.6,2.3,2.2,2.3,2.1,1.9,2.0,1.9,2.2,2.4,2.7,3.0,3.2,3.5,3.4,3.3,3.3,3.0,2.8,2.4,2.3,2.0,1.8,2.3,2.3,1.9,2.0,1.6,1.8,1.6,1.2,1.6,1.5,1.9,1.8,2.3,2.5,2.8,2.5,2.8,2.7,2.3,2.1,2.0,1.8,1.8,1.7,1.4,1.2,1.1,1.0,1.0,0.9,0.8,0.8,0.8,1.0,1.0,1.1,1.8,2.8,4.1,2.8,3.4,2.9,2.1,1.9,1.4,1.8,1.6,1.9,2.1,2.2,2.5,2.5,2.1,2.2,2.6,2.4,2.1,2.5,2.7,2.3,2.7,2.4,2.4,2.8,2.9,2.8,3.0,3.5,4.3,4.5,5.9,7.4,7.9,7.8,8.6,9.1,10.6,9.0,7.5,6.9,7.3,7.1,7.0,6.8,6.8,7.9,6.4,4.3,3.7,3.0,2.6,2.3,2.3,2.2,2.1,1.9,1.9,1.7,1.9,2.0,2.1,2.3,2.3,2.8,2.7,2.6,2.5,2.2,2.3,2.5,2.3,2.0,1.7,1.6,1.3,1.5,1.2,1.8,1.9,1.6,2.1,2.1,1.7,1.9,2.2,2.5,2.7,3.0,3.2,3.6,3.9,4.0,4.3,4.6,4.5,4.0,4.2,4.1,3.9,3.7,3.5,3.6,3.3,3.6,3.8,4.1,4.2,4.6,4.9,5.4,5.7,6.5,6.8,6.4,6.4,5.6,5.2,4.7,4.3,4.2,3.9,3.8,3.3,3.3,2.9,2.7,2.3,2.2,1.8,1.9,1.5,1.7,1.4,1.1,1.4,1.1,1.6,1.6,1.9,2.1,2.4,3.0,3.8],[21.8,22.4,21.6,23.4,23.5,24.6,25.5,25.9,24.2,23.1,21.1,20.3,18.5,16.3,14.5,13.2,12.2,9.4,9.1,7.2,6.4,6.1,4.7,4.2,3.8,3.1,2.9,3.3,3.0,2.6,2.8,2.2,2.6,2.6,3.0,3.0,3.6,3.6,4.0,3.9,3.9,3.6,3.2,3.3,2.7,3.0,2.6,2.9,2.8,3.0,3.5,3.5,4.0,4.5,4.5,5.2,5.4,5.7,6.6,6.3,6.6,6.2,6.0,5.3,4.9,4.8,4.2,4.0,4.0,3.5,3.6,3.3,3.1,3.2,2.9,3.4,3.0,3.6,3.3,3.5,4.0,3.8,4.3,4.4,4.9,5.0,5.5,5.7,6.1,6.8,6.8,6.2,6.7,7.5,9.1,8.2,8.5,8.1,8.9,9.3,9.2,10.2,10.3,8.7,8.4,6.7,6.4,6.1,5.8,5.7,5.5,5.5,5.1,5.1,5.0,4.8,4.6,4.5,4.5,4.2,4.0,3.9,3.8,3.6,3.5,3.4,3.2,3.1,3.1,3.0,2.6,2.5,2.7,2.4,2.0,2.3,2.2,2.7,2.8,3.0,3.4,3.8,4.1,4.0,4.0,3.9,3.5,3.3,2.8,2.8,2.2,2.1,2.8,2.6,2.2,2.3,2.0,2.1,1.9,1.5,1.9,1.6,2.1,2.0,2.5,2.7,3.0,2.8,3.1,3.1,2.5,2.4,2.1,1.9,1.9,1.8,1.5,1.3,1.3,1.1,1.1,1.0,0.9,0.8,0.8,0.8,1.0,1.1,2.0,2.9,4.0,2.8,3.6,3.1,2.2,2.2,1.6,2.0,1.8,2.1,2.3,2.5,2.9,2.7,2.3,2.6,2.9,2.6,2.3,2.8,3.0,2.7,3.0,2.8,2.8,3.2,3.3,3.1,3.4,3.9,4.6,4.9,6.2,7.5,8.0,8.1,8.6,9.4,10.9,9.1,7.5,6.9,7.6,7.4,7.3,6.9,7.1,8.1,6.9,4.7,4.1,3.4,2.9,2.8,2.6,2.6,2.4,2.2,2.1,1.9,2.3,2.3,2.3,2.7,2.7,3.1,3.2,3.1,2.9,2.4,2.6,2.9,2.5,2.2,1.9,1.8,1.5,1.7,1.3,2.0,2.2,1.8,2.3,2.3,1.8,2.1,2.5,2.8,3.0,3.4,3.8,4.0,4.5,4.7,5.0,5.3,5.0,4.7,4.7,4.7,4.5,4.1,3.9,4.1,3.7,4.1,4.3,4.7,4.9,5.2,5.7,5.9,6.3,7.2,7.5,7.0,7.1,6.2,6.0,5.5,5.0,4.9,4.5,4.4,3.8,3.7,3.2,3.1,2.7,2.5,2.0,2.1,1.6,1.9,1.6,1.3,1.6,1.3,1.8,1.7,2.2,2.3,2.7,3.5,4.2],[21.9,22.4,21.7,23.1,23.4,24.6,25.2,25.6,24.1,23.2,21.2,20.6,18.9,16.6,15.1,13.8,12.5,9.7,9.1,7.4,6.7,6.4,5.2,4.6,4.3,3.6,3.2,3.6,3.4,3.0,3.1,2.6,2.9,2.9,3.3,3.3,3.9,3.9,4.2,4.1,4.1,3.7,3.4,3.4,2.8,3.1,2.5,3.0,2.7,3.0,3.4,3.6,4.2,4.4,4.7,5.3,5.4,5.8,6.6,6.3,6.7,6.3,6.2,5.4,4.9,4.8,4.3,4.1,4.1,3.5,3.4,3.3,3.0,3.2,3.0,3.5,3.2,3.7,3.6,3.7,4.2,4.1,4.7,4.7,5.1,5.2,5.8,6.1,6.6,7.3,7.3,6.6,7.1,7.9,9.7,8.6,8.9,8.4,9.1,9.8,9.7,11.1,11.0,9.3,9.0,7.1,7.0,6.7,6.3,6.2,6.0,5.9,5.5,5.5,5.5,5.2,5.0,4.9,4.8,4.7,4.5,4.4,4.2,4.1,4.0,3.8,3.5,3.4,3.4,3.2,2.9,2.8,2.9,2.6,2.4,2.6,2.4,2.8,3.0,3.2,3.6,4.0,4.3,4.1,4.1,4.0,3.6,3.5,2.9,2.8,2.5,2.3,2.8,2.7,2.3,2.4,2.0,2.2,2.1,1.6,2.2,1.8,2.5,2.3,2.9,3.0,3.4,3.1,3.4,3.4,2.7,2.5,2.4,2.1,2.1,2.0,1.6,1.5,1.5,1.3,1.1,1.0,1.1,0.9,0.8,0.8,0.9,1.1,1.9,3.0,4.1,3.0,3.7,3.0,2.4,2.4,1.8,2.2,2.0,2.4,2.6,2.8,3.3,3.1,2.7,2.8,3.3,2.9,2.6,3.0,3.3,2.9,3.3,3.0,3.0,3.4,3.4,3.3,3.6,4.0,4.8,5.0,6.5,7.6,8.0,8.0,8.9,9.2,10.9,9.5,8.2,7.4,7.9,7.7,7.9,7.5,7.6,8.6,7.3,5.1,4.4,3.8,3.3,3.0,2.8,2.8,2.6,2.2,2.2,2.1,2.4,2.5,2.7,3.1,3.0,3.4,3.6,3.5,3.3,2.9,3.1,3.3,3.0,2.6,2.2,2.1,1.7,1.9,1.5,2.2,2.4,1.9,2.5,2.5,2.0,2.4,2.7,3.1,3.3,3.7,4.0,4.3,4.8,5.0,5.4,5.5,5.4,5.1,5.0,4.9,4.8,4.5,4.2,4.4,4.1,4.5,4.6,5.2,5.3,5.7,6.1,6.4,6.8,7.5,7.9,7.3,7.4,6.7,6.5,5.9,5.5,5.3,4.9,4.7,4.1,4.0,3.5,3.3,2.9,2.7,2.2,2.2,1.7,2.0,1.6,1.4,1.8,1.5,2.2,2.0,2.6,2.7,3.1,3.8,4.5],[22.2,22.6,22.1,23.7,23.7,25.0,25.7,25.9,24.3,23.5,21.8,21.3,19.4,17.3,15.4,13.8,12.5,10.2,9.7,8.4,7.3,7.0,5.8,5.3,4.7,4.1,3.6,4.1,3.9,3.3,3.6,2.9,3.1,3.2,3.6,3.6,4.3,4.2,4.7,4.6,4.6,4.2,3.7,3.9,3.1,3.5,2.7,3.1,2.9,3.2,3.7,3.7,4.3,4.6,4.9,5.5,5.8,6.1,7.1,7.0,7.2,6.6,6.5,5.8,5.1,5.1,4.5,4.2,4.4,3.9,3.7,3.7,3.4,3.6,3.3,4.0,3.6,4.2,4.0,4.3,4.7,4.6,5.3,5.4,5.8,6.0,6.7,7.0,7.4,8.2,8.2,7.4,8.0,8.9,10.5,9.3,9.8,9.3,9.7,10.3,10.4,11.8,11.9,10.2,10.0,8.0,7.9,7.6,7.1,7.0,6.9,6.7,6.3,6.3,6.2,5.8,5.8,5.7,5.5,5.3,5.3,5.2,4.9,4.7,4.8,4.4,4.0,4.0,4.0,3.6,3.2,3.3,3.3,2.9,2.8,3.0,2.7,3.2,3.3,3.6,4.2,4.7,4.9,4.8,4.7,4.6,4.1,3.9,3.2,3.2,2.6,2.5,3.2,3.1,2.5,2.8,2.1,2.5,2.3,1.8,2.6,2.2,2.9,2.8,3.4,3.7,4.0,3.6,4.0,3.8,3.2,3.0,2.8,2.6,2.4,2.3,2.1,1.8,1.8,1.6,1.5,1.3,1.2,1.2,1.1,0.9,0.8,0.9,1.6,2.9,4.2,3.1,4.1,3.2,2.6,2.7,2.2,2.6,2.5,2.9,3.2,3.4,4.2,4.0,3.3,3.6,4.1,3.6,3.3,3.8,4.2,3.5,4.0,3.4,3.6,4.1,4.1,3.8,4.2,4.7,5.4,5.6,7.3,8.2,8.8,8.6,9.5,9.9,11.6,10.3,8.9,8.0,8.2,8.0,8.2,7.8,8.1,8.9,7.7,5.7,5.2,4.4,4.1,3.8,3.6,3.5,3.2,2.8,2.7,2.5,3.0,3.1,3.3,3.8,3.5,4.4,4.5,4.3,3.8,3.4,3.6,4.1,3.6,3.1,2.7,2.6,2.1,2.2,1.8,2.4,2.5,2.0,2.7,2.7,2.2,2.6,2.9,3.3,3.5,4.1,4.4,4.9,5.4,5.6,6.1,6.2,6.3,5.7,5.7,5.5,5.4,4.9,4.7,5.0,4.5,5.1,5.3,5.7,6.0,6.5,6.9,7.5,7.8,8.8,8.8,8.1,8.5,7.5,7.5,6.7,6.2,6.1,5.6,5.4,4.6,4.5,3.9,3.6,3.2,2.9,2.4,2.4,1.6,2.1,1.7,1.4,2.0,1.8,2.6,2.5,3.0,3.3,3.6,4.4,5.0],[22.3,22.5,22.0,23.5,23.7,24.9,25.6,26.2,24.7,23.8,22.2,21.9,20.3,18.2,16.9,15.5,14.1,12.0,12.2,10.9,9.3,8.9,7.4,6.8,6.4,5.6,5.0,5.7,5.6,4.7,4.9,4.1,4.4,4.8,5.1,5.5,5.8,6.1,6.8,6.7,6.7,6.0,5.6,5.8,4.9,5.3,4.3,4.6,4.0,4.0,4.7,4.5,5.1,5.9,5.9,6.7,7.5,7.6,8.6,8.2,8.7,8.1,7.9,7.2,6.0,6.3,5.6,5.6,6.0,5.3,5.6,5.4,5.1,5.7,5.1,6.0,5.8,6.1,5.7,6.1,7.0,7.1,7.8,7.9,8.6,8.7,9.5,9.7,10.3,11.1,10.9,9.9,11.0,11.6,13.1,12.1,12.3,11.9,11.6,12.1,12.7,13.7,14.2,12.6,12.7,10.8,10.7,10.4,10.1,9.8,9.6,9.4,9.2,8.8,8.6,8.5,8.4,7.9,7.9,7.7,7.7,7.4,7.1,6.5,6.6,6.4,5.7,5.8,5.7,5.4,4.9,4.6,4.7,4.2,3.8,3.9,3.7,4.6,5.0,5.5,6.1,6.8,7.1,7.1,6.7,6.8,6.1,5.7,5.1,4.7,4.1,3.6,4.7,4.4,4.0,4.0,2.8,3.1,3.0,2.3,3.0,2.9,3.5,4.5,4.6,5.4,5.5,5.3,6.2,5.7,4.6,4.5,4.6,4.0,3.7,3.2,3.5,2.9,2.5,2.7,2.3,2.0,1.8,1.8,1.5,1.5,1.0,0.8,1.3,2.6,3.9,3.2,4.4,3.6,3.0,3.8,3.4,4.1,4.1,4.4,4.9,5.3,6.4,6.0,5.1,5.6,6.3,5.6,5.3,6.4,6.5,5.6,6.6,5.9,5.9,6.7,6.9,6.0,6.8,7.4,8.0,8.2,9.3,9.7,10.5,10.2,11.7,11.6,12.8,11.9,10.6,9.2,9.9,9.8,9.7,9.5,9.7,10.5,9.2,7.6,7.5,6.3,6.4,5.7,5.8,5.3,5.3,4.4,4.4,4.3,4.7,4.8,5.0,5.9,5.2,6.4,6.2,6.3,5.7,5.1,5.4,6.0,5.4,4.4,4.1,3.7,3.3,3.3,2.5,3.7,3.3,2.4,3.6,3.7,2.9,4.0,4.5,5.1,5.6,5.9,6.6,7.1,7.9,8.5,8.9,9.4,9.1,8.2,8.6,8.1,8.0,7.1,6.9,7.3,6.6,7.3,7.6,8.5,8.6,9.2,10.0,10.4,11.2,12.2,12.4,11.4,11.5,10.6,10.4,9.6,8.9,8.4,8.0,7.9,6.8,6.6,5.6,5.3,4.8,4.7,3.9,3.6,2.3,3.3,2.2,2.0,3.0,2.7,3.4,3.6,3.8,5.0,4.8,5.5,6.3],[25.2,25.4,25.1,26.1,25.8,27.0,27.6,27.8,26.9,26.2,25.5,25.4,24.3,22.5,21.7,20.3,19.3,17.4,17.1,15.8,14.4,14.8,12.1,10.6,11.0,8.9,7.8,10.2,10.0,8.0,9.7,7.4,9.1,9.5,11.6,11.0,12.7,12.6,13.8,13.5,13.8,13.0,11.6,12.2,10.5,10.8,8.1,7.9,6.6,6.1,8.0,7.0,9.2,10.8,12.0,12.7,13.1,14.0,14.9,15.0,14.3,14.0,13.7,12.8,11.3,12.1,10.1,10.1,11.0,9.0,9.7,10.4,9.5,11.4,10.4,12.3,11.8,12.6,12.5,12.9,14.4,14.0,15.5,15.4,16.3,16.2,16.9,17.1,17.4,18.0,17.8,16.7,18.6,18.6,19.3,19.0,19.3,19.2,18.8,19.5,19.9,20.0,20.1,19.5,19.4,18.0,17.8,18.0,17.5,17.2,16.6,17.6,16.5,15.4,15.5,16.3,14.8,13.9,15.1,14.5,13.4,13.4,13.8,12.6,11.3,12.7,11.3,10.0,9.7,10.2,8.6,7.7,8.5,8.2,5.9,6.8,6.8,8.5,10.7,10.4,12.6,12.4,12.9,13.8,13.2,13.4,12.3,11.7,10.5,9.7,8.2,6.2,9.8,9.5,8.4,8.6,6.1,5.8,5.4,5.1,6.2,6.7,8.1,9.0,10.6,10.9,11.5,11.9,12.7,12.7,11.4,11.3,10.3,9.4,10.2,9.3,7.9,8.4,7.8,6.2,5.9,6.3,4.5,3.3,4.7,4.3,2.5,1.6,0.8,2.3,3.5,4.1,5.5,5.6,4.8,6.7,6.3,6.7,7.0,6.9,8.3,8.9,9.8,9.9,8.9,10.1,11.0,10.5,10.3,11.6,12.2,11.6,12.8,12.3,12.0,12.7,13.1,12.1,12.0,13.4,14.1,13.6,14.2,13.9,14.7,13.8,15.5,15.9,16.8,16.3,14.7,12.1,13.6,13.5,13.5,13.4,13.7,14.7,14.1,12.6,12.3,11.2,10.3,10.4,10.3,9.8,9.6,9.7,8.3,7.8,9.0,8.9,8.8,9.9,8.3,10.0,9.7,9.8,8.9,7.8,8.5,9.3,8.8,7.5,7.0,5.6,6.1,5.2,4.0,6.4,5.9,4.4,6.2,7.2,5.3,7.1,9.5,10.9,11.7,12.4,13.4,14.3,15.7,15.8,16.9,17.0,16.5,15.9,16.0,15.0,15.0,13.9,13.3,14.4,13.5,14.8,15.1,16.5,17.1,17.8,18.1,18.5,19.5,20.1,20.4,19.2,18.8,18.0,18.2,17.7,16.9,16.6,16.0,15.5,13.9,13.6,11.7,11.6,9.5,9.9,7.3,7.3,4.3,5.6,4.1,3.1,4.6,4.7,5.6,6.9,7.9,9.4,9.5,10.0,11.3],[26.6,26.7,26.5,27.4,27.1,28.0,28.4,28.6,27.9,27.2,26.4,26.4,25.5,24.6,24.0,22.8,21.9,20.7,20.7,20.0,18.0,18.0,16.7,17.1,15.9,14.9,13.7,14.9,14.7,13.1,13.2,11.8,13.1,12.6,14.5,14.5,15.5,16.3,16.0,16.0,16.5,15.3,14.5,14.3,13.2,12.5,9.9,9.3,7.8,6.7,8.9,8.5,12.1,13.9,14.5,15.7,17.3,17.3,19.0,19.8,18.4,17.7,16.6,16.4,15.0,14.5,11.8,11.2,11.2,9.7,10.2,10.7,11.0,13.1,13.0,14.6,14.3,15.6,15.6,16.5,17.3,17.2,19.1,19.0,19.7,19.5,21.4,21.1,21.4,22.4,21.8,21.1,22.2,22.8,23.2,22.1,22.4,22.2,22.4,22.2,22.6,23.2,23.1,22.8,22.9,21.7,21.4,21.9,20.8,20.9,20.9,20.5,19.5,20.1,19.8,19.2,18.7,19.5,19.0,17.9,17.8,18.4,17.5,16.9,16.7,16.9,15.4,15.4,15.4,14.9,13.7,14.1,13.8,13.0,12.1,13.1,12.5,13.5,14.1,15.0,16.5,16.6,17.3,17.2,16.4,16.6,15.8,15.1,13.4,13.1,12.2,11.1,12.2,12.2,10.6,10.1,8.5,8.2,9.5,7.8,9.8,10.0,11.6,12.2,13.8,14.4,14.6,14.3,15.4,15.4,14.1,14.6,13.1,12.2,12.9,12.4,10.8,10.6,10.2,8.1,8.5,9.1,7.1,5.8,5.5,6.1,4.3,3.3,1.4,0.8,2.7,2.7,4.4,5.5,5.6,8.6,8.7,11.5,11.4,12.3,13.4,14.4,15.3,14.8,13.4,14.1,15.2,14.3,13.0,14.5,15.3,14.2,15.3,15.1,14.3,15.1,15.4,14.2,14.9,15.6,15.1,14.4,14.8,14.4,15.1,14.9,16.9,17.2,17.9,17.8,16.5,14.4,15.1,15.7,16.7,15.7,16.1,17.5,16.5,15.8,15.9,14.9,14.9,13.4,13.5,12.4,12.7,10.8,8.9,9.8,11.5,12.5,12.8,14.7,14.1,16.0,15.8,16.2,15.0,13.6,14.2,15.1,14.0,12.7,12.5,11.5,9.5,11.0,6.7,9.9,7.6,6.3,7.7,9.3,8.7,11.0,12.7,14.0,14.9,15.6,16.8,17.4,18.7,18.8,19.5,19.6,19.2,18.6,18.8,17.6,17.6,16.4,16.5,17.1,16.4,17.5,18.1,18.6,19.5,20.1,20.9,21.8,22.2,23.1,23.1,22.1,22.4,21.5,21.3,20.8,19.8,19.6,19.0,18.1,17.0,16.5,15.2,14.8,13.7,13.1,11.7,10.6,6.8,10.9,6.6,6.5,10.8,9.0,10.3,11.2,12.3,13.5,12.8,13.7,14.3],[26.5,26.9,26.6,27.5,27.1,27.9,28.1,28.2,27.6,27.0,26.5,26.2,25.5,24.6,24.0,23.5,22.6,21.2,20.8,21.2,18.5,17.9,17.5,17.4,16.3,15.0,14.6,16.2,14.6,13.0,13.5,12.0,13.8,12.5,15.9,15.6,17.2,16.9,17.0,16.2,17.1,16.5,16.3,15.2,13.5,12.8,9.6,9.6,7.9,6.9,9.3,7.9,10.9,13.1,12.8,14.9,16.3,16.0,16.8,16.8,15.8,15.2,14.2,14.3,13.3,12.8,11.1,10.4,10.8,9.2,10.1,11.2,11.6,13.8,13.4,15.7,15.9,16.8,17.3,17.4,17.5,17.2,18.3,18.6,19.0,19.3,20.6,20.9,21.4,22.4,22.1,21.1,22.4,22.7,23.1,22.2,22.3,22.2,22.5,22.6,22.8,23.4,23.5,22.9,23.1,21.8,21.2,21.6,20.1,20.4,20.6,19.9,18.4,20.0,19.5,18.7,18.2,19.0,18.7,18.2,18.7,18.5,17.8,17.9,17.5,17.7,16.9,16.3,16.6,16.4,15.0,14.5,14.8,12.8,11.9,13.5,12.1,13.7,15.3,16.2,16.7,16.4,17.0,17.2,15.9,16.3,16.2,15.8,14.5,13.7,12.0,11.2,13.2,13.1,10.9,11.1,8.9,9.9,10.6,8.4,11.3,10.6,11.9,12.0,13.4,14.4,14.6,13.9,14.8,14.7,13.6,13.0,12.2,11.0,12.0,11.7,10.1,9.4,9.8,8.3,6.9,8.3,7.5,5.9,5.1,5.8,5.4,4.1,2.8,1.6,0.8,1.6,2.4,3.5,4.7,6.4,7.1,9.9,10.5,11.8,12.7,13.9,14.6,13.9,12.9,13.3,13.8,13.5,12.1,12.7,13.8,13.1,14.0,13.7,12.7,13.1,13.7,12.2,12.6,13.5,13.5,12.9,13.3,13.5,13.8,13.7,16.1,16.4,17.7,17.0,16.1,15.0,15.3,15.4,15.9,15.0,15.4,16.9,16.3,14.4,14.3,13.9,13.2,12.0,11.3,9.9,10.3,9.7,7.8,8.5,9.6,11.7,12.1,13.5,13.6,14.6,15.7,15.4,15.2,13.6,13.7,14.6,14.1,12.8,12.2,11.3,8.3,8.9,6.5,8.4,6.8,6.4,7.2,8.9,8.4,11.5,13.1,15.6,16.4,17.6,17.6,17.7,18.1,17.8,18.8,18.8,18.6,18.4,18.3,17.4,17.7,16.9,17.4,18.1,17.6,17.9,18.0,18.4,18.6,19.5,20.1,20.9,21.8,22.7,22.9,21.8,22.4,21.2,20.9,20.2,19.4,18.7,18.7,17.9,17.8,17.3,16.7,16.3,15.0,13.9,11.5,9.4,7.9,9.9,7.1,6.9,9.6,8.2,11.6,11.7,12.8,13.9,13.4,14.2,15.5],[25.1,25.6,25.3,26.4,26.3,27.3,27.7,27.9,27.0,26.5,25.4,25.4,24.1,22.9,22.0,20.8,19.9,18.3,17.7,16.6,15.4,15.4,13.2,13.9,13.0,12.2,11.8,13.0,11.6,10.8,10.2,10.6,11.5,10.7,13.1,12.8,14.3,15.2,15.3,15.2,15.2,13.7,13.8,13.5,12.3,11.5,10.1,9.7,8.9,6.6,8.4,6.9,8.5,10.3,10.9,12.0,13.0,13.0,14.3,14.3,14.1,13.5,12.6,12.1,10.5,10.8,8.9,9.2,10.1,9.0,10.2,10.6,11.1,12.7,12.0,13.0,13.1,13.8,13.5,13.7,15.6,14.7,17.0,16.8,18.0,17.8,19.9,19.5,19.9,20.4,20.2,19.1,20.1,20.3,20.6,19.7,19.9,19.5,19.9,19.4,20.0,20.8,20.8,19.9,20.0,19.2,18.9,19.7,18.4,18.4,18.9,18.5,17.1,17.3,17.7,16.8,16.4,16.8,17.1,16.0,15.6,15.7,15.4,14.6,14.7,14.1,13.5,13.1,13.0,13.0,12.7,12.5,12.1,12.2,11.0,11.6,11.5,11.6,12.3,12.9,13.8,14.5,15.7,15.1,14.7,14.6,13.6,13.5,11.8,11.8,11.0,10.6,11.6,11.5,10.6,10.9,9.8,10.0,10.2,8.4,10.4,9.6,10.7,10.4,11.7,12.1,13.2,12.2,13.2,13.4,11.8,11.2,10.4,9.4,10.4,9.9,8.6,8.1,8.7,8.0,6.1,7.1,7.7,5.9,4.5,5.5,6.4,4.2,3.7,2.7,1.6,0.8,1.3,2.2,3.2,5.1,6.0,8.6,8.9,9.7,10.7,11.5,11.8,11.8,10.7,10.3,11.3,10.9,9.9,9.9,11.3,10.4,12.1,11.1,10.3,11.3,11.9,10.4,10.9,12.0,12.6,11.7,12.5,12.6,12.9,11.9,13.9,14.1,15.3,15.2,13.7,12.2,12.0,12.3,12.9,12.7,12.8,13.8,13.1,11.6,12.2,10.9,10.4,9.5,9.3,8.4,8.3,8.1,6.2,7.4,7.0,8.9,9.7,10.7,11.5,12.5,12.7,13.3,12.6,11.6,11.9,12.8,12.0,11.2,10.2,9.8,8.4,9.1,5.5,7.0,5.7,5.7,6.7,8.6,8.4,10.4,11.5,13.1,12.9,14.2,14.6,15.8,17.4,17.2,18.2,18.1,17.4,17.2,17.6,16.4,16.2,15.1,15.2,15.6,14.8,15.9,16.2,17.0,17.4,18.3,18.9,19.7,20.3,21.2,21.7,20.4,20.7,19.9,19.5,19.1,18.0,17.9,17.3,17.0,15.1,14.8,13.7,12.9,13.0,11.7,11.2,9.9,8.1,10.2,8.6,6.8,10.1,8.6,10.1,9.9,11.1,11.4,11.8,12.6,13.7],[25.3,25.4,25.0,26.3,26.1,27.2,27.7,27.6,26.7,26.0,25.1,24.7,23.9,22.6,21.6,20.5,19.6,17.9,17.5,16.4,14.6,13.9,12.7,12.4,11.5,10.5,11.2,12.2,10.4,9.2,9.4,9.5,11.5,10.3,13.1,13.5,15.1,15.6,15.6,15.0,15.6,14.9,14.2,14.2,12.7,12.2,10.2,10.2,9.3,7.5,9.1,7.6,9.4,10.3,10.0,11.5,11.8,12.4,13.4,13.3,13.6,13.3,12.1,11.7,10.5,10.8,9.1,10.0,10.8,9.9,10.7,11.3,11.7,13.2,12.7,13.9,14.1,14.7,15.3,15.0,16.1,15.2,17.3,17.3,18.5,18.1,19.6,19.2,19.7,20.5,20.2,18.7,19.6,20.3,20.8,19.7,19.8,18.8,19.6,19.0,19.8,20.9,20.9,19.7,20.4,18.9,18.2,19.2,17.6,17.5,18.5,17.9,15.8,17.0,17.6,15.9,15.6,17.1,16.8,15.5,14.9,15.7,15.0,14.3,14.6,14.5,13.5,12.9,13.2,13.3,11.9,12.0,12.4,11.9,10.6,11.4,11.3,12.2,13.1,13.6,14.4,14.9,16.1,15.9,14.9,14.8,14.3,14.2,12.7,12.3,11.0,11.0,12.0,11.7,10.2,11.1,10.0,10.3,10.4,8.7,10.4,9.4,10.4,10.0,12.0,12.4,13.6,12.7,14.1,14.1,12.6,11.9,10.5,10.1,11.1,10.2,8.4,7.6,9.3,7.4,5.2,6.4,7.5,5.0,4.3,5.7,6.3,4.3,4.5,4.0,2.3,1.1,0.8,1.2,2.6,3.9,4.7,6.5,7.2,8.9,9.0,10.6,10.5,10.6,9.6,8.8,10.4,10.7,9.4,9.9,11.3,11.3,12.6,12.8,10.8,11.9,12.8,11.1,11.5,12.5,12.5,11.6,11.9,12.0,12.0,10.8,13.0,13.7,15.4,14.9,13.0,11.5,11.0,11.8,11.5,11.4,11.8,13.0,11.5,10.1,10.6,9.3,8.7,7.5,7.7,6.0,8.1,7.9,5.5,6.2,5.8,7.3,7.9,9.0,10.4,10.9,12.2,12.3,12.5,10.6,11.4,11.7,11.1,10.5,9.1,9.6,6.6,7.6,5.6,6.7,5.6,7.2,7.9,9.0,7.8,9.4,12.3,12.9,14.3,14.9,15.8,15.9,16.6,17.3,17.9,18.5,17.7,16.8,17.2,16.4,16.5,15.5,15.6,15.9,15.1,15.6,16.3,16.0,17.1,17.8,19.1,19.5,20.4,21.4,21.8,20.6,20.9,20.2,19.4,19.0,17.5,17.9,16.4,16.5,15.3,15.3,14.0,14.2,12.6,12.4,9.9,9.5,7.4,10.1,8.1,7.4,9.0,7.6,10.4,9.2,10.3,10.9,11.9,12.4,13.5],[24.8,25.1,24.7,26.0,26.1,26.7,27.6,27.9,26.5,26.0,24.7,24.3,23.2,21.6,20.5,19.6,18.4,16.5,15.7,14.7,13.1,12.8,11.2,9.6,10.1,8.0,8.5,10.0,8.8,7.0,8.5,7.8,9.8,9.5,12.1,12.1,14.3,14.6,14.9,14.5,15.3,14.4,13.0,13.6,11.9,11.8,10.6,10.4,9.7,8.0,9.5,8.4,9.6,10.9,10.3,12.7,12.5,13.1,14.2,12.9,14.1,14.1,13.5,11.9,11.3,11.8,9.8,10.5,11.5,10.4,10.9,11.6,11.6,13.2,12.6,14.3,13.2,14.9,13.4,14.6,15.6,14.8,16.9,16.8,18.3,17.6,19.5,18.4,19.3,20.2,19.6,17.9,19.0,20.0,20.1,18.8,19.0,18.0,18.9,18.4,18.9,20.0,20.2,19.0,20.0,18.1,17.8,18.7,17.3,17.1,17.7,17.4,15.3,16.2,16.5,15.5,14.5,15.6,15.6,14.1,13.3,14.5,13.9,12.3,12.4,13.4,11.7,10.5,10.9,11.8,10.1,8.6,10.2,10.9,7.3,8.3,8.9,9.9,11.8,12.0,14.0,13.8,15.3,15.6,15.2,15.6,14.2,13.8,12.3,11.0,10.4,9.4,11.4,11.4,10.5,11.2,9.3,11.1,9.0,8.8,10.7,9.9,11.0,10.5,12.8,13.1,14.5,13.3,14.2,14.3,12.6,12.2,11.1,10.3,11.2,10.9,9.7,8.5,10.0,8.2,5.6,7.8,8.3,5.0,4.5,7.7,6.7,4.6,4.7,4.7,3.7,2.0,1.4,0.8,1.4,2.6,3.7,4.0,6.1,6.0,7.4,8.5,8.8,10.8,9.4,8.3,10.9,11.5,10.1,10.8,12.3,11.7,12.9,12.3,11.6,12.4,12.7,11.7,12.6,13.4,13.6,12.3,13.5,12.8,12.2,11.2,13.9,14.1,15.8,14.9,13.1,11.4,10.9,11.0,10.8,11.1,11.6,12.6,11.5,9.4,9.6,7.6,7.8,6.0,7.8,6.8,9.3,8.2,5.6,7.5,5.0,7.2,5.8,7.2,7.1,8.2,8.7,9.4,8.8,7.8,9.4,10.5,10.8,8.9,7.9,6.6,6.3,5.2,3.5,4.3,5.1,4.9,8.7,9.4,7.6,8.7,11.4,11.7,12.5,13.7,14.7,15.0,16.3,17.2,17.9,18.8,17.6,16.6,17.5,16.7,15.8,14.8,14.5,14.6,13.9,14.8,15.1,15.4,17.3,17.4,18.8,19.2,20.9,21.8,22.3,20.8,21.1,19.9,19.0,18.7,17.2,17.6,15.9,15.8,14.3,14.5,12.9,13.0,10.9,11.3,9.2,10.2,7.5,8.4,7.5,5.9,6.9,7.1,8.8,8.9,10.0,11.3,13.0,13.7,15.1],[23.6,24.1,23.6,25.1,25.1,26.0,26.6,26.9,25.7,24.9,23.6,23.5,22.1,19.9,18.7,17.5,15.9,13.8,13.3,12.2,10.9,10.3,8.7,7.5,7.4,5.1,5.3,6.7,5.8,4.8,6.7,5.2,6.6,8.1,8.3,9.1,10.1,11.2,11.8,12.2,12.9,11.9,10.1,11.2,8.9,9.5,7.6,8.2,6.8,6.4,7.7,7.5,7.9,9.6,8.8,11.3,11.3,11.7,12.9,12.2,12.1,12.0,11.5,10.4,9.2,9.6,7.7,8.4,9.0,7.9,8.5,9.0,8.7,10.5,9.3,11.3,10.2,11.6,10.7,11.1,12.7,10.9,13.0,13.0,14.2,13.4,15.2,14.8,15.3,16.1,15.2,14.4,16.1,16.2,16.5,15.7,16.1,15.9,15.7,15.2,16.4,17.1,17.3,16.4,16.8,15.1,14.9,15.3,14.1,13.9,14.0,13.8,12.1,12.1,12.7,12.0,10.9,11.1,11.9,10.1,9.5,10.0,10.2,8.4,8.6,9.3,8.5,7.5,7.6,8.4,6.6,5.5,7.1,6.9,5.0,5.6,6.1,7.4,8.4,8.7,10.6,10.2,11.0,11.5,10.7,11.9,10.5,9.5,8.7,7.9,7.1,6.4,8.3,8.0,7.2,7.9,6.6,7.6,6.4,6.5,7.7,7.2,8.6,7.5,9.6,9.6,11.3,10.9,11.6,11.8,10.2,8.8,7.5,7.0,8.6,7.9,7.0,7.3,7.6,5.4,4.4,5.9,6.0,3.8,3.7,5.4,4.9,3.1,3.9,4.3,4.3,3.0,2.5,1.2,0.8,1.3,2.4,2.5,4.1,3.9,4.3,6.0,6.0,7.7,6.6,4.9,7.6,8.2,5.8,6.8,8.9,8.7,10.2,9.5,7.7,9.2,10.0,8.2,8.3,10.3,9.9,9.1,9.8,9.6,9.9,9.3,11.6,11.7,13.2,12.9,11.0,10.0,9.2,9.3,8.9,9.3,9.7,10.5,9.7,6.9,6.6,5.0,4.6,3.8,4.2,3.5,5.3,6.1,3.7,4.0,2.8,3.5,3.6,4.3,4.5,5.5,6.2,6.5,6.2,5.3,7.2,7.6,8.3,6.5,4.9,5.1,4.4,3.3,2.7,2.7,3.9,3.8,6.5,7.3,5.4,6.0,8.6,7.8,9.4,10.2,11.7,12.2,13.3,14.5,15.0,15.9,14.8,14.0,15.1,14.2,12.8,11.5,11.2,11.2,10.1,11.5,12.3,12.6,14.2,14.4,15.7,16.2,17.6,18.3,18.6,16.9,17.0,16.6,15.4,15.1,13.8,14.1,12.9,13.0,10.6,11.2,9.7,10.0,7.1,8.0,6.3,7.5,5.0,5.9,5.7,3.8,4.8,5.8,6.4,6.0,7.8,8.5,9.8,10.5,12.0],[22.3,22.6,22.0,23.7,24.0,24.9,25.8,26.0,24.4,23.2,21.7,21.0,19.3,17.4,16.1,14.6,13.4,11.1,10.2,8.8,7.8,7.3,5.9,5.2,4.8,3.6,3.5,4.4,3.7,2.8,3.5,2.9,3.7,4.2,5.3,5.5,6.3,6.6,7.4,7.2,7.2,6.7,5.9,6.3,5.1,5.7,4.7,5.0,4.8,4.7,5.5,5.5,6.2,6.8,6.5,7.6,7.6,8.1,9.1,8.8,9.2,8.8,8.6,7.6,6.9,7.1,6.0,6.3,6.5,5.5,5.6,5.8,5.3,6.1,5.4,6.4,5.7,6.3,6.3,5.9,6.9,6.3,7.3,7.1,7.8,7.7,8.8,9.1,9.4,10.2,9.7,9.0,10.2,10.9,11.6,10.9,10.9,10.9,11.0,11.3,11.7,12.6,13.0,11.8,11.7,9.7,9.9,9.7,9.3,9.0,8.8,8.9,8.2,7.7,7.9,7.8,7.2,6.7,7.4,6.6,6.3,6.3,6.5,5.5,5.4,5.7,5.1,4.6,4.4,4.7,4.0,3.3,3.9,3.9,2.9,3.2,3.3,4.1,4.6,4.5,5.6,5.8,6.1,6.3,6.2,6.4,5.8,5.4,4.8,4.3,3.8,3.9,4.8,4.6,4.2,4.9,4.0,4.4,3.6,3.4,3.6,3.4,4.3,3.9,4.8,4.8,5.7,5.4,5.8,6.1,5.1,4.5,3.8,3.3,4.3,4.0,2.8,3.4,3.8,2.7,2.4,3.7,3.3,2.3,2.7,3.7,3.5,2.8,3.5,3.7,4.5,3.1,3.4,2.0,1.3,0.8,1.1,1.4,1.7,2.1,2.5,3.1,3.7,4.1,3.1,3.2,4.0,3.9,3.3,3.8,4.8,4.3,5.5,4.8,4.1,5.1,5.6,4.5,4.7,6.0,6.2,6.1,7.3,8.3,8.3,8.5,9.6,10.3,12.0,10.8,9.1,8.5,8.5,8.2,7.8,7.9,8.4,9.5,8.4,5.4,4.9,3.9,3.6,2.7,2.8,2.3,2.9,3.0,1.9,1.8,1.6,2.3,2.3,3.1,3.1,3.9,4.1,4.2,3.8,3.1,3.9,4.3,3.9,3.0,2.5,2.3,1.8,2.0,1.5,1.7,2.2,2.4,3.3,3.9,3.0,3.3,4.7,5.1,5.4,6.3,7.0,7.6,8.1,8.2,9.0,9.4,9.2,8.5,8.9,8.5,8.1,7.3,6.9,7.2,6.0,7.0,7.6,7.7,8.6,9.0,9.6,10.3,10.8,11.9,12.0,10.7,10.9,10.1,9.6,9.2,8.1,8.3,7.5,7.5,6.5,6.6,5.7,5.5,4.6,4.6,3.4,4.1,3.4,3.4,3.4,2.6,2.6,2.5,3.1,2.7,3.8,3.9,4.9,6.0,6.9],[21.6,22.2,21.4,23.3,23.6,24.5,25.4,25.9,23.6,22.8,20.9,19.9,18.3,15.7,14.2,13.0,11.9,9.5,8.8,7.1,6.2,5.8,4.4,3.9,3.5,2.5,2.5,2.8,2.5,2.0,2.5,2.0,2.5,2.8,3.3,3.5,4.1,4.3,4.7,4.5,4.5,4.2,3.7,4.1,3.3,3.8,3.3,3.7,3.7,3.9,4.5,4.7,5.4,5.7,5.9,6.7,6.9,7.3,8.1,8.1,8.2,7.6,7.3,7.0,6.3,6.3,5.3,5.2,5.2,4.4,4.4,4.2,3.9,4.1,3.7,4.1,3.5,4.1,3.8,3.7,4.3,3.9,4.6,4.5,4.9,5.0,5.6,6.0,6.2,7.0,6.9,6.3,6.8,7.7,9.0,8.3,8.9,8.5,9.0,9.4,9.5,10.5,10.7,9.0,8.6,6.9,6.8,6.5,6.2,6.0,5.9,5.8,5.5,5.2,5.2,5.1,4.8,4.6,4.6,4.4,4.1,4.1,4.0,3.7,3.5,3.5,3.2,2.8,2.9,2.9,2.5,2.2,2.6,2.5,1.8,2.3,2.3,2.7,3.0,2.9,3.6,3.7,4.1,4.2,4.1,4.3,3.8,3.6,3.2,3.1,2.6,2.7,3.3,3.2,3.0,3.3,2.8,3.0,2.6,2.5,2.7,2.4,2.9,2.5,3.3,3.0,3.9,3.7,3.9,4.2,3.4,3.1,2.5,2.3,2.9,2.5,2.0,2.3,2.6,2.0,1.8,2.5,2.3,1.6,2.0,2.6,2.3,2.1,2.9,3.5,4.5,3.2,3.5,2.8,1.9,0.9,0.8,0.9,1.2,1.5,1.7,2.1,2.4,2.6,2.0,1.9,2.6,2.6,2.1,2.3,2.9,2.8,3.5,3.2,2.7,3.3,3.6,3.1,3.2,4.0,4.8,5.0,6.3,7.5,8.0,7.6,8.8,8.7,10.7,9.7,7.9,7.1,7.6,6.7,6.7,6.5,7.2,8.2,6.7,4.4,3.5,2.7,2.3,1.8,1.7,1.7,1.8,1.9,1.4,1.2,1.2,1.4,1.5,1.9,2.0,2.5,2.6,2.6,2.4,2.1,2.6,2.7,2.6,2.2,1.7,1.7,1.3,1.3,1.2,1.4,1.8,1.7,2.4,2.7,2.0,2.1,2.8,3.0,3.4,3.9,4.3,4.8,5.0,5.1,5.6,6.0,6.0,5.3,5.5,5.4,5.2,4.7,4.5,4.6,4.0,4.5,4.9,4.9,5.5,5.7,6.1,6.6,6.8,7.9,8.0,7.1,7.6,6.5,6.2,5.7,5.2,5.3,4.8,4.6,4.0,4.1,3.6,3.3,2.7,2.9,2.2,2.6,2.2,2.3,2.3,1.7,1.7,1.8,2.2,1.9,2.6,2.6,3.3,4.0,4.7],[21.7,22.3,21.5,23.2,23.7,24.6,25.4,25.7,23.6,22.6,20.5,19.6,18.0,15.3,14.0,12.5,11.5,8.7,8.3,6.3,5.7,5.3,3.8,3.4,3.0,2.0,2.1,2.5,2.3,1.7,2.3,1.8,2.2,2.6,2.8,3.1,3.5,3.8,4.1,4.1,4.0,3.8,3.3,3.7,3.0,3.4,3.0,3.4,3.5,3.7,4.2,4.5,5.0,5.5,5.6,6.3,6.7,7.0,8.0,8.0,8.2,7.6,7.2,6.7,6.1,5.9,5.1,4.9,4.8,4.1,4.1,3.8,3.5,3.7,3.3,3.8,3.3,3.7,3.4,3.3,3.8,3.4,3.9,3.7,4.2,4.3,4.7,5.1,5.6,6.1,6.3,5.7,6.2,6.9,8.3,7.8,8.3,8.0,8.4,8.7,8.8,9.7,9.8,8.2,7.7,6.4,5.9,5.6,5.3,5.2,5.0,4.8,4.6,4.4,4.4,4.2,4.0,3.8,3.9,3.6,3.4,3.4,3.3,3.0,2.9,2.9,2.7,2.4,2.5,2.5,2.2,2.0,2.3,2.2,1.6,1.9,2.2,2.5,2.7,2.6,3.2,3.3,3.6,3.8,3.7,3.9,3.4,3.2,2.9,2.8,2.4,2.4,2.9,2.9,2.7,3.0,2.5,2.6,2.1,2.0,2.1,1.9,2.3,2.0,2.6,2.5,3.1,2.9,3.1,3.4,2.8,2.5,2.1,2.0,2.5,2.3,1.7,2.0,2.1,1.7,1.7,2.1,1.9,1.5,1.9,2.3,2.2,2.0,2.8,3.4,4.5,3.1,3.5,2.8,2.0,1.3,0.8,0.8,0.8,1.1,1.3,1.5,1.8,2.0,1.5,1.6,2.0,2.0,1.7,2.0,2.3,2.2,2.8,2.5,2.2,2.6,3.0,2.6,2.7,3.5,4.3,4.7,6.1,7.6,8.1,7.6,8.9,9.0,10.9,9.5,7.8,7.0,8.2,6.5,6.6,6.6,6.9,8.1,6.5,4.0,3.1,2.4,1.8,1.5,1.5,1.5,1.6,1.8,1.4,1.2,1.1,1.1,1.2,1.5,1.7,2.1,2.1,2.1,2.0,1.6,2.1,2.1,2.0,1.7,1.3,1.3,1.1,1.2,1.1,1.4,1.8,1.8,2.3,2.5,1.9,2.0,2.6,2.6,3.1,3.3,3.7,4.1,4.3,4.4,4.9,5.3,5.0,4.6,4.8,4.7,4.4,4.0,3.9,3.9,3.5,3.8,4.1,4.1,4.5,4.8,5.3,5.7,6.0,6.9,7.2,6.8,6.7,5.9,5.3,5.0,4.4,4.5,4.1,4.0,3.5,3.6,3.1,2.9,2.4,2.6,2.0,2.4,2.0,2.1,2.0,1.6,1.5,1.5,1.7,1.5,2.0,2.0,2.6,3.2,4.2],[21.5,22.5,21.7,23.3,23.5,24.5,25.8,25.8,23.5,22.3,19.7,18.9,17.4,15.0,13.1,12.1,11.4,8.4,7.7,5.7,5.5,5.2,3.7,3.3,2.8,1.9,1.9,2.3,2.1,1.7,2.1,1.7,2.0,2.4,2.7,2.9,3.2,3.4,3.8,3.7,3.6,3.4,3.0,3.3,2.8,3.1,2.8,3.2,3.2,3.4,3.9,4.3,4.7,5.2,5.5,5.9,6.3,6.5,7.5,7.6,7.6,7.0,6.7,6.3,5.7,5.5,4.8,4.6,4.4,3.8,3.7,3.5,3.2,3.3,2.9,3.3,2.8,3.2,3.1,2.9,3.3,3.0,3.5,3.4,3.8,3.9,4.3,4.6,5.1,5.5,5.7,5.2,5.6,6.2,7.7,7.3,7.8,7.4,7.9,8.5,8.4,9.3,9.3,7.5,7.1,5.8,5.3,5.1,4.8,4.7,4.6,4.3,4.1,4.0,3.9,3.8,3.5,3.4,3.5,3.2,3.0,3.1,2.9,2.7,2.5,2.7,2.4,2.0,2.2,2.3,1.9,1.7,2.0,1.9,1.5,1.7,1.8,2.1,2.4,2.2,2.8,2.8,3.1,3.2,3.2,3.4,3.0,2.7,2.5,2.3,2.1,2.1,2.5,2.5,2.4,2.6,2.3,2.3,1.9,1.8,1.9,1.8,2.0,1.8,2.4,2.4,2.8,2.7,2.8,3.1,2.5,2.3,1.9,1.8,2.2,2.0,1.6,1.9,2.0,1.6,1.6,1.9,1.7,1.5,1.9,2.1,2.0,1.9,2.8,3.3,4.4,3.1,3.6,2.9,2.2,1.5,1.1,0.8,0.8,0.8,1.2,1.2,1.5,1.7,1.3,1.3,1.8,1.7,1.5,1.7,2.1,2.1,2.5,2.4,2.0,2.4,2.7,2.5,2.6,3.1,4.1,4.4,5.8,7.4,7.8,8.0,8.7,8.9,10.4,8.9,7.6,7.2,8.3,6.3,6.3,6.3,6.5,7.9,6.0,3.7,2.7,2.1,1.5,1.3,1.3,1.4,1.5,1.7,1.4,1.1,1.0,1.0,1.0,1.2,1.3,1.7,1.8,1.8,1.8,1.4,1.8,1.8,1.7,1.5,1.1,1.1,1.0,1.2,1.3,1.5,1.8,1.8,2.3,2.4,1.8,1.9,2.3,2.3,2.7,3.1,3.3,3.7,3.8,3.9,4.2,4.6,4.5,4.1,4.3,4.2,4.0,3.7,3.5,3.5,3.1,3.3,3.6,3.7,4.0,4.3,4.7,5.1,5.6,6.3,6.6,6.1,6.0,5.3,4.9,4.4,4.0,4.0,3.6,3.5,3.1,3.2,2.7,2.6,2.2,2.3,1.9,2.2,1.9,1.9,1.9,1.6,1.4,1.3,1.5,1.3,1.7,1.8,2.4,3.0,3.9],[21.2,22.1,21.4,22.7,23.5,24.5,25.2,25.5,23.8,22.3,19.9,18.8,16.9,15.0,13.6,12.2,11.4,8.3,7.8,5.6,5.3,4.9,3.4,3.0,2.7,1.7,1.7,2.2,2.0,1.7,2.1,1.7,2.0,2.4,2.5,2.8,3.1,3.2,3.6,3.5,3.4,3.3,2.9,3.2,2.7,3.1,2.8,3.2,3.2,3.5,4.0,4.4,4.8,5.4,5.6,6.0,6.5,6.6,7.6,7.8,7.7,7.2,6.8,6.4,5.9,5.6,4.8,4.6,4.4,3.9,3.7,3.5,3.2,3.2,2.9,3.2,2.8,3.1,2.9,2.8,3.2,2.9,3.4,3.3,3.8,3.9,4.3,4.7,5.1,5.6,5.7,5.3,5.7,6.3,7.8,7.6,8.0,7.4,8.0,8.6,8.5,9.4,9.4,7.7,7.2,5.9,5.3,5.2,4.8,4.7,4.6,4.4,4.1,3.9,3.9,3.7,3.5,3.3,3.4,3.2,2.9,3.0,2.9,2.5,2.4,2.5,2.3,2.0,2.1,2.1,1.9,1.6,1.9,1.9,1.4,1.6,1.8,2.0,2.3,2.2,2.7,2.8,3.0,3.1,3.2,3.3,2.8,2.7,2.4,2.3,2.1,2.0,2.5,2.4,2.3,2.5,2.2,2.2,1.8,1.8,1.7,1.7,1.8,1.8,2.2,2.2,2.7,2.6,2.8,3.0,2.5,2.2,1.9,1.9,2.2,2.0,1.6,1.9,2.0,1.6,1.7,2.0,1.8,1.6,1.9,2.2,2.0,2.0,2.6,3.3,4.5,3.1,3.7,2.9,2.2,1.7,1.3,1.0,0.8,0.8,0.8,1.1,1.3,1.5,1.2,1.3,1.6,1.6,1.6,1.8,2.0,2.0,2.4,2.3,2.0,2.4,2.7,2.5,2.6,3.2,4.2,4.4,5.8,7.6,8.0,7.4,8.7,8.9,10.6,8.7,7.5,6.8,7.4,6.4,6.3,6.2,6.4,7.6,5.8,3.6,2.6,2.1,1.5,1.3,1.4,1.6,1.7,1.8,1.6,1.3,1.2,1.1,1.0,1.1,1.2,1.6,1.7,1.6,1.6,1.3,1.5,1.5,1.5,1.3,1.0,1.0,1.1,1.2,1.4,1.6,1.9,1.9,2.2,2.3,1.8,1.8,2.3,2.3,2.6,3.0,3.1,3.5,3.7,3.8,4.2,4.6,4.4,4.0,4.2,4.1,3.9,3.6,3.3,3.4,3.0,3.3,3.6,3.7,4.0,4.4,4.7,5.1,5.5,6.1,6.4,6.1,5.9,5.2,5.0,4.4,4.0,4.0,3.6,3.5,3.0,3.0,2.6,2.5,2.1,2.3,1.8,2.2,1.9,1.8,1.9,1.6,1.3,1.4,1.4,1.3,1.6,1.6,2.2,2.8,3.8],[21.7,22.2,21.6,23.1,23.5,24.9,25.2,25.7,24.0,23.2,20.7,20.1,17.7,16.4,14.6,13.2,12.2,9.4,8.6,6.7,6.4,5.7,4.4,3.9,3.8,2.5,2.7,3.2,2.8,2.5,3.2,2.6,3.2,3.7,4.0,4.4,4.8,5.3,5.7,5.8,5.8,5.5,4.7,5.1,4.5,4.9,4.5,4.9,4.9,5.1,5.9,6.1,6.8,7.1,7.6,8.0,8.7,9.0,10.2,10.1,10.8,9.9,9.1,9.0,7.8,7.8,6.9,6.7,6.6,5.6,5.6,5.5,5.1,5.3,4.9,5.4,4.7,5.2,4.7,4.6,5.3,4.4,5.6,5.0,5.8,5.8,6.5,6.7,7.2,7.9,7.4,6.9,7.4,8.3,9.2,8.7,9.0,8.6,9.0,9.3,9.6,10.4,10.7,9.2,8.9,7.6,7.4,7.3,6.7,6.6,6.6,6.4,5.6,5.6,5.6,5.4,4.9,4.9,5.1,4.5,4.2,4.6,4.4,3.9,3.7,4.0,3.7,3.2,3.1,3.5,3.1,2.4,3.2,3.1,2.3,2.7,3.0,3.5,3.9,3.7,4.6,4.4,4.9,5.2,5.2,5.6,4.8,4.6,4.3,4.0,3.5,3.6,4.5,4.5,4.2,4.9,4.1,4.3,3.3,3.2,3.0,2.7,2.9,2.5,3.3,3.1,3.5,3.7,3.8,4.4,3.5,3.5,2.9,2.8,3.5,2.9,2.5,3.2,3.3,2.7,2.7,3.4,3.2,2.7,3.1,3.9,3.7,3.2,4.2,4.6,5.4,4.1,4.5,3.9,3.1,2.4,2.0,1.4,1.4,1.0,0.8,0.9,1.3,1.5,1.5,1.8,1.9,2.1,2.2,2.3,2.8,3.1,3.9,3.7,3.3,3.7,4.3,3.9,3.7,4.8,5.5,5.7,7.0,7.4,7.8,7.7,8.7,9.9,10.4,9.3,7.9,7.0,8.5,7.0,7.1,6.9,7.1,7.9,6.6,4.4,3.5,2.6,2.2,2.0,2.1,2.5,2.7,2.9,2.6,2.2,1.9,1.6,1.4,1.5,1.5,2.0,2.2,2.0,2.2,1.6,2.1,1.8,1.9,1.7,1.5,1.7,1.8,1.8,2.3,2.2,2.8,2.8,3.5,3.8,2.8,2.8,3.8,3.6,4.3,4.6,5.4,5.8,5.9,6.3,6.5,7.3,6.9,6.1,6.8,6.7,6.1,5.5,5.3,5.1,4.5,4.9,5.5,5.6,6.0,6.3,7.1,7.4,7.8,9.0,9.0,8.1,8.5,7.3,7.1,6.6,6.0,6.2,5.6,5.4,4.7,5.1,4.3,4.4,3.5,3.9,3.0,3.8,3.2,3.3,3.3,2.7,2.4,2.3,2.4,2.0,2.3,2.0,3.3,3.5,4.4],[21.7,22.2,21.5,22.9,23.1,24.5,25.1,25.5,23.6,22.2,20.3,19.2,17.6,16.6,14.7,13.4,12.3,8.8,8.5,6.0,5.8,5.2,3.8,3.3,3.1,2.1,2.2,2.7,2.6,2.3,2.8,2.4,2.6,3.1,3.3,3.5,3.9,4.2,4.5,4.4,4.2,4.0,3.7,3.9,3.5,3.9,3.5,4.0,4.0,4.3,4.8,5.2,5.6,6.1,6.5,6.8,7.4,7.5,8.5,8.8,8.8,8.0,7.6,7.5,6.5,6.4,5.8,5.4,5.3,4.7,4.4,4.3,3.8,4.0,3.5,3.9,3.4,3.7,3.5,3.3,3.8,3.4,4.0,3.7,4.3,4.3,4.9,5.2,5.7,6.3,6.1,5.7,6.2,6.9,8.3,7.7,8.2,7.7,8.2,8.8,8.9,9.7,9.8,8.2,7.9,6.4,6.0,5.8,5.4,5.3,5.1,5.1,4.5,4.4,4.4,4.2,3.9,3.7,3.9,3.6,3.3,3.4,3.4,3.0,2.8,3.1,2.9,2.4,2.4,2.6,2.3,1.9,2.3,2.3,1.8,1.9,2.3,2.5,2.8,2.7,3.1,3.2,3.6,3.7,3.7,3.9,3.3,3.1,2.9,2.7,2.6,2.5,2.9,3.0,2.8,3.2,2.7,2.6,2.3,2.2,2.0,1.9,1.9,1.7,2.3,2.1,2.6,2.7,2.7,3.1,2.6,2.5,2.0,2.3,2.6,2.3,1.9,2.4,2.4,2.0,2.3,2.6,2.4,2.2,2.7,2.9,2.7,2.8,3.5,4.2,5.3,3.9,4.5,3.7,3.0,2.5,2.0,1.7,1.4,1.2,1.0,0.8,0.8,1.1,1.0,1.0,1.2,1.3,1.5,1.6,1.8,1.9,2.3,2.4,2.2,2.4,2.8,2.8,2.8,3.3,4.4,4.7,6.1,7.3,7.4,7.8,8.8,9.0,10.5,9.0,7.5,6.6,7.6,6.2,6.4,6.1,6.3,7.5,5.9,3.7,2.8,2.2,1.6,1.8,1.8,2.2,2.1,2.4,2.4,1.9,1.9,1.5,1.4,1.2,1.3,1.5,1.7,1.6,1.7,1.3,1.6,1.4,1.4,1.3,1.1,1.4,1.6,1.9,2.1,2.2,2.7,2.6,3.2,3.2,2.4,2.4,3.0,2.9,3.3,3.6,4.0,4.4,4.5,4.6,5.1,5.6,5.4,4.8,5.1,5.1,4.8,4.4,4.2,4.1,3.6,3.8,4.3,4.3,4.7,5.0,5.5,6.0,6.3,7.1,7.3,6.8,6.6,5.9,5.6,5.1,4.5,4.6,4.2,4.1,3.6,3.7,3.2,3.1,2.6,2.8,2.4,2.8,2.5,2.4,2.4,2.2,1.9,1.8,1.7,1.5,1.6,1.5,2.3,2.9,3.9],[22.0,22.0,21.2,22.6,23.1,24.3,25.0,25.2,23.7,22.3,20.4,19.7,17.8,16.2,14.4,13.2,12.0,8.9,8.6,6.0,5.8,5.0,3.8,3.3,3.2,2.1,2.3,2.7,2.5,2.4,2.9,2.5,2.8,3.2,3.3,3.5,3.9,4.1,4.5,4.4,4.2,4.0,3.7,4.1,3.7,4.2,3.8,4.3,4.3,4.6,5.1,5.5,5.8,6.2,6.7,7.1,7.6,7.8,8.5,9.1,9.0,8.1,7.9,7.8,6.9,6.7,6.2,5.7,5.7,5.0,4.8,4.7,4.1,4.2,3.7,4.0,3.5,3.8,3.6,3.3,3.8,3.4,3.9,3.8,4.2,4.3,4.7,5.1,5.6,6.2,6.0,5.6,6.1,6.7,8.3,7.7,8.1,7.6,8.3,8.8,8.7,9.5,9.8,8.2,7.9,6.4,5.9,5.7,5.4,5.3,5.1,4.9,4.5,4.4,4.4,4.2,3.9,3.8,3.9,3.6,3.3,3.5,3.4,3.1,2.8,3.1,2.9,2.4,2.4,2.7,2.4,2.0,2.4,2.5,2.1,2.1,2.5,2.6,3.0,2.7,3.2,3.2,3.6,3.7,3.7,4.0,3.4,3.3,3.1,3.0,2.8,2.9,3.2,3.2,3.2,3.4,3.1,3.1,2.5,2.6,2.4,2.3,2.3,2.0,2.5,2.1,2.6,2.8,2.7,3.1,2.7,2.6,2.1,2.4,2.8,2.5,2.2,2.6,2.7,2.4,2.6,3.0,2.8,2.6,3.1,3.2,3.1,3.2,3.8,4.4,5.5,4.1,4.6,3.9,3.3,2.5,2.3,1.8,1.6,1.4,1.3,0.8,0.8,0.9,1.0,0.9,1.0,1.2,1.5,1.4,1.5,1.8,2.2,2.3,2.0,2.3,2.6,2.7,2.7,3.1,4.2,4.5,5.9,7.3,7.5,7.4,8.5,8.8,10.8,8.5,7.1,6.6,7.6,6.0,6.2,6.0,6.2,7.1,5.5,3.5,2.8,2.2,1.6,1.8,1.7,2.2,2.1,2.5,2.5,2.1,2.0,1.5,1.5,1.2,1.3,1.5,1.8,1.6,1.8,1.4,1.6,1.5,1.4,1.5,1.4,1.6,1.9,2.1,2.4,2.4,2.9,2.9,3.4,3.3,2.8,2.6,3.0,3.0,3.3,3.6,4.0,4.3,4.4,4.5,5.0,5.5,5.3,4.7,5.1,5.1,4.8,4.4,4.1,4.1,3.6,3.8,4.2,4.2,4.6,4.9,5.3,5.8,6.1,6.8,7.1,6.7,6.5,5.8,5.5,5.0,4.5,4.5,4.1,4.1,3.6,3.7,3.3,3.2,2.7,3.0,2.6,3.0,2.8,2.6,2.8,2.6,2.2,2.2,2.0,1.8,1.9,1.6,2.5,2.8,3.8],[21.8,21.8,21.2,22.7,22.7,24.5,24.8,25.2,23.2,21.8,19.7,18.7,17.4,16.3,14.2,13.0,12.0,8.9,8.2,6.0,5.8,5.3,3.9,3.4,3.4,2.3,2.6,2.9,2.8,2.6,3.1,2.7,3.0,3.5,3.5,3.9,4.2,4.4,4.7,4.6,4.4,4.3,4.0,4.4,3.9,4.5,4.0,4.6,4.5,5.0,5.3,5.7,6.0,6.3,6.9,7.1,7.5,7.8,8.5,9.0,9.0,8.1,7.9,7.9,7.0,6.9,6.3,5.9,5.8,5.2,5.0,5.0,4.3,4.5,4.0,4.3,3.8,4.0,3.8,3.5,3.9,3.5,4.1,3.8,4.3,4.3,4.7,5.0,5.5,6.0,5.9,5.5,5.9,6.4,8.1,7.6,7.9,7.5,7.9,8.4,8.6,9.2,9.4,7.8,7.4,6.1,5.7,5.5,5.4,5.1,5.0,4.8,4.5,4.3,4.3,4.2,3.8,3.7,3.8,3.6,3.3,3.4,3.4,3.1,2.8,3.1,2.9,2.6,2.5,2.8,2.6,2.2,2.6,2.7,2.3,2.3,2.7,2.7,3.1,2.8,3.4,3.3,3.7,3.8,3.9,4.1,3.6,3.3,3.3,3.0,3.0,2.9,3.3,3.4,3.4,3.5,3.2,3.0,2.5,2.5,2.3,2.1,2.1,1.7,2.1,1.9,2.3,2.4,2.4,2.9,2.4,2.4,1.8,2.2,2.5,2.3,2.1,2.5,2.5,2.3,2.5,2.9,2.7,2.6,3.1,3.3,3.2,3.5,4.0,4.7,5.8,4.4,4.9,4.3,3.5,2.9,2.4,2.1,1.6,1.6,1.4,1.0,0.8,0.8,0.8,1.0,1.0,1.0,1.3,1.5,1.5,1.5,1.9,2.1,1.9,2.1,2.6,2.7,2.8,3.1,4.2,4.6,6.0,7.1,7.3,7.7,8.7,9.1,10.6,8.9,7.5,6.8,7.5,6.5,6.6,6.5,6.6,7.6,6.0,3.8,2.8,2.3,1.7,2.0,1.8,2.4,2.1,2.4,2.7,2.1,2.2,1.6,1.8,1.3,1.5,1.5,1.9,1.7,2.0,1.5,1.8,1.5,1.4,1.5,1.4,1.8,1.9,2.3,2.7,2.7,3.2,3.2,3.8,3.7,3.1,2.9,3.3,3.2,3.6,3.9,4.2,4.5,4.6,4.7,5.1,5.6,5.5,4.9,5.3,5.4,5.0,4.8,4.3,4.3,3.8,4.0,4.3,4.4,4.7,5.0,5.4,5.7,6.1,6.6,7.0,6.7,6.3,5.8,5.4,5.0,4.5,4.5,4.2,4.2,3.7,3.8,3.5,3.4,2.9,3.3,2.8,3.3,3.0,2.8,2.9,2.7,2.3,2.2,2.0,1.7,1.8,1.4,2.2,2.7,3.7],[21.2,22.0,21.1,22.9,22.6,24.1,24.7,25.0,23.6,22.2,20.0,18.8,17.1,16.4,13.8,12.3,11.9,8.5,8.0,5.6,5.6,5.4,3.8,3.4,3.1,2.1,2.4,2.6,2.4,2.2,2.6,2.2,2.5,2.9,3.0,3.3,3.5,3.7,4.0,3.9,3.8,3.7,3.3,3.6,3.3,3.6,3.3,3.7,3.7,4.0,4.5,4.7,5.1,5.5,5.8,6.1,6.6,6.8,7.7,8.0,8.0,7.2,7.1,6.9,6.0,5.9,5.2,5.0,4.9,4.3,4.1,3.9,3.6,3.7,3.3,3.6,3.1,3.4,3.2,3.1,3.4,3.1,3.5,3.4,3.8,3.9,4.4,4.6,5.1,5.6,5.6,5.1,5.4,6.0,7.7,7.2,7.5,7.1,7.6,8.1,8.0,8.7,8.9,7.3,7.0,5.7,5.3,5.0,4.8,4.7,4.6,4.5,4.1,3.9,3.9,3.8,3.5,3.4,3.5,3.2,3.0,3.1,3.0,2.8,2.7,2.8,2.6,2.3,2.3,2.5,2.3,2.0,2.3,2.4,1.9,1.9,2.3,2.3,2.7,2.5,2.9,3.0,3.2,3.3,3.4,3.6,3.1,3.0,2.8,2.6,2.4,2.4,2.8,2.9,2.8,2.9,2.6,2.4,2.1,2.0,1.8,1.7,1.6,1.4,1.9,1.8,2.1,2.2,2.1,2.5,2.2,1.9,1.5,1.7,2.0,1.8,1.7,2.0,2.0,1.7,2.0,2.2,2.1,2.0,2.3,2.6,2.5,2.6,3.2,3.8,4.9,3.5,4.0,3.5,2.9,2.2,1.8,1.6,1.3,1.3,1.2,1.0,0.9,0.8,0.8,0.8,1.0,0.9,1.0,1.1,1.3,1.3,1.7,1.7,1.5,1.8,2.1,2.1,2.3,2.6,3.7,4.1,5.5,7.1,7.3,7.4,8.5,8.5,10.4,8.6,7.3,6.9,7.8,6.6,6.5,6.0,6.2,7.3,5.6,3.6,2.5,2.1,1.5,1.6,1.4,1.8,1.6,1.9,2.0,1.6,1.6,1.3,1.4,1.2,1.4,1.5,1.8,1.6,1.8,1.4,1.5,1.4,1.3,1.3,1.1,1.4,1.5,1.8,2.0,2.1,2.4,2.5,2.9,3.0,2.4,2.3,2.7,2.7,3.1,3.2,3.5,3.8,3.9,4.0,4.4,4.8,4.7,4.2,4.5,4.5,4.2,4.0,3.6,3.7,3.3,3.4,3.8,3.8,4.2,4.4,4.7,5.2,5.6,6.3,6.5,6.2,6.0,5.3,4.8,4.5,4.0,4.0,3.7,3.7,3.2,3.3,3.0,2.9,2.5,2.7,2.3,2.7,2.4,2.3,2.3,2.1,1.8,1.7,1.6,1.3,1.5,1.3,1.9,2.6,3.5],[21.2,21.9,21.0,22.5,22.6,23.9,24.6,25.1,23.7,22.0,19.8,19.1,17.4,16.3,14.1,13.1,12.3,9.1,8.3,5.7,5.3,5.3,3.6,3.3,3.0,2.0,2.3,2.6,2.3,2.2,2.6,2.3,2.6,2.9,3.0,3.3,3.5,3.8,4.1,4.0,3.8,3.7,3.5,3.7,3.4,3.7,3.4,3.8,3.7,4.0,4.5,4.8,5.2,5.6,6.0,6.3,6.8,6.9,7.7,7.9,8.2,7.5,7.2,7.0,6.2,6.1,5.3,5.0,5.0,4.4,4.2,4.1,3.6,3.8,3.3,3.7,3.2,3.5,3.2,3.1,3.4,3.1,3.5,3.4,3.9,3.9,4.3,4.6,5.1,5.7,5.7,5.1,5.6,6.2,7.8,7.1,7.6,7.2,7.7,8.2,8.1,8.7,9.0,7.4,7.1,5.7,5.3,5.1,4.9,4.7,4.5,4.5,4.1,3.9,3.9,3.8,3.5,3.3,3.5,3.3,3.0,3.0,2.9,2.8,2.6,2.7,2.6,2.3,2.4,2.5,2.3,2.0,2.4,2.3,1.9,2.0,2.4,2.4,2.7,2.6,3.0,3.0,3.3,3.3,3.4,3.7,3.1,3.0,2.8,2.6,2.5,2.5,2.9,2.8,2.7,2.9,2.6,2.5,2.1,2.1,1.9,1.7,1.8,1.5,2.0,1.9,2.2,2.2,2.1,2.5,2.1,1.9,1.6,1.7,2.1,1.9,1.7,2.1,2.1,1.9,1.9,2.4,2.2,2.1,2.3,2.6,2.5,2.6,3.2,3.8,4.8,3.5,4.0,3.4,2.8,2.1,1.7,1.6,1.3,1.4,1.3,1.0,1.0,1.0,0.8,0.8,0.8,0.9,1.0,1.0,1.1,1.3,1.6,1.7,1.4,1.6,1.9,2.0,2.1,2.6,3.7,4.2,5.5,7.3,7.3,6.8,8.3,9.8,10.5,8.1,7.1,7.0,8.0,6.9,6.3,6.0,6.2,7.0,5.7,3.5,2.6,2.1,1.4,1.5,1.3,1.6,1.4,1.8,1.8,1.5,1.5,1.2,1.4,1.2,1.4,1.5,1.7,1.6,1.8,1.4,1.6,1.5,1.4,1.4,1.2,1.5,1.5,1.8,2.1,2.1,2.5,2.5,2.9,2.9,2.5,2.4,2.8,2.8,3.1,3.2,3.6,3.9,4.0,4.1,4.5,5.0,4.8,4.3,4.7,4.6,4.3,4.1,3.7,3.7,3.3,3.5,3.7,3.9,4.2,4.5,4.9,5.3,5.7,6.4,6.6,6.3,6.1,5.4,5.0,4.6,4.0,4.1,3.7,3.7,3.2,3.3,3.0,2.9,2.5,2.7,2.3,2.6,2.4,2.3,2.4,2.2,1.9,1.8,1.7,1.4,1.6,1.4,2.0,2.5,3.5],[21.8,21.9,21.3,22.5,22.7,24.2,25.0,25.3,23.5,22.3,20.0,19.0,17.4,16.2,14.1,13.1,12.0,8.7,8.0,6.0,5.6,5.4,3.9,3.5,3.4,2.3,2.7,2.9,2.8,2.6,3.1,2.8,3.1,3.5,3.6,4.0,4.2,4.6,4.9,4.8,4.5,4.4,4.2,4.6,4.1,4.6,4.2,4.7,4.6,5.0,5.3,5.6,6.0,6.1,6.6,6.9,7.3,7.7,8.3,8.4,8.9,8.1,7.9,7.9,6.9,6.9,6.3,5.8,5.9,5.3,5.0,5.1,4.5,4.7,4.2,4.4,3.9,4.1,3.8,3.6,3.9,3.6,4.1,3.9,4.3,4.3,4.8,5.1,5.5,6.1,5.9,5.5,6.0,6.5,8.2,7.4,7.9,7.5,8.0,8.5,8.5,9.1,9.5,7.8,7.5,6.1,5.7,5.5,5.2,5.0,4.9,4.8,4.5,4.3,4.3,4.2,3.9,3.7,3.9,3.6,3.3,3.4,3.4,3.1,3.0,3.1,3.0,2.6,2.6,2.9,2.7,2.3,2.7,2.8,2.3,2.4,2.7,2.8,3.1,2.9,3.4,3.3,3.7,3.9,3.9,4.2,3.7,3.5,3.3,3.2,3.0,3.1,3.4,3.5,3.5,3.6,3.3,3.1,2.6,2.7,2.4,2.2,2.2,1.7,2.2,1.9,2.3,2.4,2.2,2.7,2.4,2.2,1.7,2.1,2.6,2.3,2.1,2.5,2.6,2.4,2.6,3.0,2.8,2.7,3.1,3.4,3.3,3.4,4.1,4.6,5.6,4.3,4.7,4.0,3.4,2.7,2.4,2.0,1.6,1.7,1.4,1.1,1.1,1.1,1.0,0.8,0.8,0.8,1.1,1.0,1.1,1.3,1.6,1.8,1.6,1.7,2.1,2.2,2.3,2.7,3.8,4.4,5.9,7.1,7.0,7.0,7.9,9.0,10.1,7.7,7.1,6.8,8.0,6.3,6.2,6.0,6.4,7.1,5.6,3.7,2.6,2.2,1.6,1.9,1.5,2.0,1.7,2.2,2.4,1.9,2.0,1.5,1.7,1.3,1.6,1.7,2.0,1.9,2.1,1.6,1.9,1.6,1.5,1.6,1.4,1.8,2.0,2.3,2.7,2.6,3.1,3.3,3.7,3.7,3.2,3.0,3.4,3.3,3.7,3.9,4.3,4.6,4.7,4.8,5.2,5.7,5.5,5.0,5.4,5.5,5.0,4.8,4.5,4.3,3.9,4.0,4.3,4.4,4.8,5.0,5.4,5.7,6.1,6.6,6.9,6.6,6.4,5.7,5.4,5.1,4.5,4.6,4.2,4.2,3.8,3.9,3.5,3.4,2.9,3.2,2.9,3.4,3.1,2.9,3.0,2.8,2.4,2.3,2.1,1.7,1.9,1.5,2.3,2.8,3.9],[21.4,22.3,21.4,22.9,22.7,24.1,25.1,25.5,23.6,22.2,19.6,18.7,17.5,16.0,14.0,12.8,12.1,8.8,8.3,6.1,5.8,5.6,4.0,3.7,3.5,2.5,2.9,3.1,3.0,2.7,3.2,2.9,3.1,3.6,3.7,4.1,4.3,4.7,4.9,4.9,4.6,4.5,4.3,4.6,4.2,4.7,4.1,4.6,4.5,4.8,5.2,5.5,5.8,6.0,6.4,6.8,7.1,7.6,8.1,8.3,8.7,8.0,7.8,7.8,6.8,6.8,6.1,5.7,5.8,5.2,4.9,4.9,4.4,4.6,4.2,4.5,4.0,4.3,4.0,3.8,4.1,3.8,4.2,4.0,4.5,4.5,5.0,5.2,5.8,6.2,6.2,5.7,6.1,6.8,8.4,7.6,8.1,7.7,8.3,8.7,8.7,9.3,9.6,8.0,7.5,6.4,5.8,5.6,5.4,5.2,5.1,5.0,4.6,4.5,4.5,4.4,4.0,3.9,4.1,3.7,3.5,3.6,3.5,3.3,3.1,3.3,3.2,2.8,2.8,3.0,2.8,2.4,2.8,2.9,2.4,2.4,2.8,2.9,3.3,3.0,3.5,3.5,3.8,4.0,4.0,4.3,3.8,3.6,3.5,3.2,3.1,3.0,3.4,3.6,3.5,3.6,3.2,3.1,2.7,2.6,2.3,2.0,2.0,1.6,2.0,1.8,2.2,2.3,2.1,2.5,2.1,2.0,1.5,1.8,2.2,2.1,1.9,2.3,2.5,2.2,2.3,2.7,2.7,2.6,2.9,3.2,3.1,3.3,3.8,4.4,5.3,4.2,4.5,4.0,3.5,2.6,2.2,2.1,1.6,1.8,1.5,1.3,1.1,1.1,1.0,0.9,0.8,0.8,0.9,1.1,1.1,1.1,1.5,1.6,1.4,1.7,1.9,2.1,2.3,2.6,3.8,4.3,5.7,7.1,6.9,7.2,8.4,7.8,9.0,8.3,7.4,6.9,7.5,6.5,6.8,6.3,6.6,7.6,5.9,3.8,2.8,2.3,1.7,1.9,1.6,2.0,1.7,2.1,2.3,1.9,2.0,1.5,1.8,1.4,1.7,1.8,2.2,2.0,2.2,1.7,1.9,1.7,1.5,1.6,1.4,1.9,1.9,2.3,2.6,2.6,3.1,3.2,3.7,3.8,3.1,3.0,3.6,3.4,3.9,4.0,4.4,4.7,4.8,5.0,5.4,5.8,5.6,5.2,5.6,5.5,5.1,5.0,4.6,4.5,4.1,4.2,4.5,4.7,5.0,5.2,5.6,6.0,6.3,7.0,7.2,7.0,6.8,6.0,5.6,5.3,4.7,4.8,4.4,4.4,4.0,4.0,3.6,3.6,3.1,3.4,2.9,3.4,3.1,2.9,3.0,2.8,2.4,2.2,2.1,1.7,1.8,1.4,2.2,2.8,3.7],[21.0,21.5,21.0,22.9,22.8,24.5,25.1,25.4,23.4,22.1,19.7,18.6,17.1,15.8,13.6,12.4,11.8,8.8,8.2,6.2,5.7,5.6,4.2,3.7,3.6,2.5,2.8,3.1,2.9,2.6,3.2,2.8,3.2,3.7,3.8,4.2,4.4,4.8,5.1,5.0,4.7,4.6,4.4,4.6,4.2,4.7,4.1,4.6,4.5,4.7,5.2,5.4,5.7,6.1,6.5,6.9,7.3,7.6,8.4,8.8,9.1,8.2,7.9,7.9,6.7,6.8,5.9,5.7,5.8,5.1,4.9,4.9,4.5,4.7,4.3,4.6,4.0,4.4,4.1,3.9,4.2,3.9,4.4,4.1,4.6,4.6,5.2,5.3,6.0,6.5,6.5,6.0,6.4,7.1,8.6,7.9,8.3,8.0,8.4,8.8,8.8,9.6,9.9,8.3,8.0,6.6,6.2,5.9,5.7,5.4,5.3,5.1,4.9,4.7,4.6,4.6,4.2,4.0,4.2,3.9,3.6,3.6,3.7,3.4,3.2,3.4,3.2,2.9,2.9,3.1,2.9,2.5,3.0,2.9,2.5,2.5,2.8,3.0,3.3,3.1,3.6,3.6,4.0,4.1,4.2,4.5,3.9,3.7,3.6,3.3,3.2,3.0,3.6,3.7,3.5,3.7,3.2,3.1,2.7,2.5,2.3,2.0,2.1,1.6,2.1,1.9,2.3,2.3,2.1,2.5,2.1,1.9,1.5,1.7,2.2,2.0,1.8,2.2,2.4,2.1,2.3,2.6,2.5,2.4,2.6,3.0,3.1,3.1,3.8,4.5,5.3,4.1,4.6,4.0,3.2,2.5,2.1,2.1,1.6,1.8,1.5,1.4,1.3,1.2,1.1,1.1,1.0,0.8,0.8,0.9,1.1,1.1,1.4,1.5,1.2,1.5,1.8,1.9,2.0,2.4,3.5,4.1,5.2,6.6,6.7,6.7,7.9,8.5,9.7,7.7,6.7,6.7,7.9,6.4,6.5,6.2,6.5,7.6,5.9,3.7,2.7,2.2,1.6,1.7,1.4,1.9,1.5,1.9,2.1,1.7,1.8,1.3,1.8,1.5,1.8,1.9,2.2,2.0,2.3,1.8,2.0,1.7,1.6,1.7,1.4,1.9,1.9,2.3,2.5,2.6,3.0,3.2,3.7,3.8,3.1,3.1,3.6,3.4,4.0,4.1,4.5,4.8,4.9,5.1,5.5,6.1,5.9,5.3,5.7,5.7,5.3,5.1,4.7,4.7,4.1,4.3,4.6,4.8,5.1,5.4,5.8,6.3,6.7,7.5,7.6,7.2,7.2,6.2,5.9,5.4,4.8,4.9,4.6,4.6,4.1,4.1,3.7,3.7,3.2,3.4,3.0,3.5,3.1,2.9,2.9,2.7,2.5,2.2,2.1,1.6,1.9,1.5,2.2,2.8,3.7],[21.4,21.8,21.3,22.7,22.7,24.2,25.1,25.5,23.8,22.6,20.4,19.3,18.0,16.6,14.4,13.4,12.6,9.4,8.8,6.4,6.1,5.7,4.5,3.9,4.0,2.7,3.0,3.4,3.2,2.8,3.5,3.1,3.4,3.9,4.0,4.4,4.6,5.1,5.4,5.3,4.7,4.7,4.6,4.8,4.4,4.8,4.3,4.8,4.7,5.0,5.5,5.7,6.1,6.4,6.8,7.2,7.6,8.1,8.5,8.7,9.3,8.5,8.3,8.2,7.2,7.2,6.4,6.0,6.0,5.4,5.2,5.1,4.6,4.8,4.2,4.7,4.2,4.4,4.2,4.1,4.4,4.1,4.6,4.5,4.8,4.9,5.5,5.8,6.3,6.9,6.8,6.3,6.8,7.5,9.0,8.2,8.7,8.3,8.7,9.0,9.2,9.8,10.2,8.6,8.4,6.9,6.4,6.2,6.1,5.8,5.6,5.5,5.2,5.0,4.9,5.0,4.5,4.3,4.5,4.2,3.8,3.9,3.9,3.6,3.5,3.5,3.4,3.1,3.1,3.3,3.0,2.7,3.0,3.0,2.5,2.7,3.0,3.1,3.4,3.2,3.8,3.8,4.2,4.3,4.4,4.5,4.1,3.8,3.6,3.2,3.1,3.1,3.6,3.7,3.5,3.8,3.3,3.2,2.7,2.7,2.4,2.1,2.3,1.7,2.4,2.0,2.4,2.5,2.1,2.6,2.3,2.0,1.6,1.9,2.4,2.3,2.0,2.3,2.5,2.2,2.3,2.8,2.8,2.6,2.9,3.3,3.2,3.3,4.0,4.5,5.4,4.2,4.8,4.1,3.5,2.8,2.3,2.2,1.7,1.9,1.6,1.6,1.5,1.5,1.2,1.1,1.1,1.0,0.8,0.8,0.9,1.1,1.4,1.6,1.2,1.4,1.8,1.9,1.9,2.3,3.5,4.0,5.3,7.1,7.2,7.5,8.6,8.3,10.3,8.1,7.6,6.9,8.1,6.7,6.6,6.1,6.6,7.3,5.7,4.0,3.0,2.5,1.7,1.9,1.5,2.0,1.6,2.1,2.2,1.9,2.0,1.5,1.9,1.6,2.0,2.2,2.5,2.3,2.5,2.0,2.2,2.0,1.8,1.9,1.5,2.0,2.0,2.4,2.7,2.8,3.3,3.4,3.9,3.9,3.3,3.2,3.8,3.6,4.1,4.3,4.7,5.0,5.2,5.4,5.9,6.5,6.2,5.6,6.0,6.1,5.6,5.5,5.0,4.9,4.5,4.7,4.9,5.2,5.5,5.7,6.2,6.6,7.0,7.7,7.7,7.5,7.4,6.6,6.3,5.8,5.3,5.2,4.9,4.9,4.3,4.2,3.9,3.8,3.3,3.5,3.0,3.6,3.2,2.9,3.0,2.8,2.5,2.3,2.2,1.8,2.1,1.6,2.4,2.9,4.0],[21.6,21.8,21.2,22.4,22.8,24.3,25.1,25.3,23.5,22.2,20.2,19.1,17.8,16.4,14.8,13.5,12.7,9.7,9.3,7.0,6.5,6.4,4.9,4.2,4.2,3.0,3.3,3.8,3.5,3.2,3.8,3.5,3.8,4.4,4.6,4.9,5.2,5.8,6.1,6.0,5.6,5.5,5.2,5.6,5.2,5.6,5.0,5.6,5.6,5.8,6.3,6.4,6.8,7.1,7.5,7.9,8.3,8.8,9.4,9.6,10.1,9.3,8.9,9.0,7.9,7.9,7.2,6.9,6.9,6.2,5.9,6.1,5.3,5.7,5.1,5.5,4.9,5.2,4.9,4.8,5.1,4.8,5.3,5.1,5.5,5.5,6.2,6.4,6.8,7.4,7.3,6.7,7.3,7.9,9.5,8.6,9.0,8.4,9.1,9.5,9.6,10.4,10.8,9.0,8.7,7.3,6.9,6.7,6.4,6.3,6.1,6.1,5.6,5.5,5.4,5.4,4.9,4.8,5.0,4.6,4.3,4.4,4.4,4.1,3.9,4.1,4.0,3.5,3.6,3.8,3.4,3.1,3.5,3.5,3.0,3.1,3.5,3.6,4.1,3.8,4.5,4.4,4.8,5.1,5.1,5.3,4.9,4.6,4.3,3.9,3.8,3.8,4.3,4.4,4.2,4.4,4.0,3.8,3.3,3.2,3.0,2.7,2.8,2.0,2.5,2.1,2.4,2.6,2.0,2.6,2.4,2.2,1.8,2.2,2.8,2.6,2.3,2.9,3.0,2.7,2.9,3.5,3.4,3.2,3.7,4.1,4.0,4.1,4.8,5.3,6.1,4.8,5.3,4.6,3.9,3.1,2.7,2.4,2.0,2.3,1.9,2.0,1.7,1.7,1.5,1.3,1.2,1.2,1.1,0.8,0.8,1.0,1.2,1.5,1.3,1.4,1.8,2.1,2.1,2.6,3.7,4.4,5.6,7.1,7.0,7.0,8.0,8.8,10.2,8.5,7.4,6.6,7.7,6.9,7.0,6.8,7.2,8.0,6.4,4.3,3.4,2.7,1.8,2.1,1.6,2.3,1.8,2.5,2.7,2.2,2.3,1.7,2.1,1.8,2.2,2.3,2.8,2.7,2.8,2.4,2.7,2.3,2.1,2.2,1.9,2.4,2.4,2.8,3.3,3.1,3.7,4.0,4.6,4.5,3.9,3.7,4.3,4.2,4.7,4.9,5.4,5.7,6.0,6.2,6.6,7.1,6.9,6.3,6.7,6.8,6.3,6.1,5.7,5.5,5.0,5.2,5.6,5.8,6.1,6.3,6.8,7.1,7.6,8.1,8.3,7.9,7.9,7.1,6.9,6.4,5.8,5.9,5.5,5.5,5.0,5.0,4.5,4.4,3.9,4.1,3.6,4.2,3.9,3.6,3.8,3.5,3.0,2.7,2.7,2.1,2.5,1.9,2.8,3.3,4.2],[21.4,21.9,21.7,23.6,23.2,25.0,25.4,25.9,24.0,23.0,20.9,19.6,18.3,16.4,14.4,13.4,12.4,9.5,9.0,7.0,6.4,6.0,4.7,4.3,4.2,3.1,3.4,3.8,3.5,3.3,3.7,3.5,3.8,4.3,4.4,4.9,5.1,5.7,5.9,5.8,5.6,5.5,5.2,5.5,5.1,5.5,5.0,5.4,5.3,5.5,5.9,6.0,6.4,6.6,7.0,7.5,7.8,8.1,8.6,9.0,9.4,8.7,8.5,8.4,7.4,7.5,6.7,6.5,6.7,5.9,5.7,5.8,5.3,5.6,5.2,5.5,5.0,5.2,4.9,4.8,5.0,4.8,5.3,5.2,5.6,5.5,6.3,6.3,6.9,7.5,7.3,6.7,7.4,8.0,9.7,8.5,9.1,8.6,9.0,9.5,9.7,10.4,11.0,9.3,9.1,7.3,7.0,6.8,6.6,6.2,6.1,6.0,5.7,5.5,5.6,5.4,5.1,4.9,5.1,4.8,4.3,4.4,4.5,4.1,3.9,4.1,3.9,3.5,3.6,3.8,3.5,3.2,3.6,3.6,3.1,3.3,3.5,3.8,4.0,3.8,4.4,4.4,4.9,5.1,5.1,5.3,4.7,4.6,4.3,4.0,3.9,3.8,4.3,4.4,4.2,4.4,4.0,3.8,3.3,3.2,2.9,2.5,2.5,1.7,2.2,1.9,2.4,2.3,1.8,2.3,2.0,1.8,1.4,1.9,2.2,2.2,2.1,2.4,2.7,2.6,2.6,3.0,3.2,3.0,3.4,3.8,3.8,3.8,4.4,5.0,5.7,4.6,5.0,4.4,3.9,3.1,2.6,2.5,1.9,2.4,1.9,2.0,1.9,1.8,1.6,1.5,1.4,1.3,1.2,1.1,0.9,0.8,0.8,1.0,1.0,1.1,1.2,1.5,1.8,2.2,3.4,4.1,5.4,6.9,6.9,6.7,8.2,8.4,10.6,8.6,7.6,7.4,8.0,6.9,7.1,6.9,7.1,8.3,6.7,4.4,3.3,2.8,1.9,2.3,1.7,2.2,1.7,2.1,2.4,2.2,2.3,1.8,2.2,2.0,2.4,2.5,2.9,2.6,3.0,2.3,2.7,2.3,2.0,2.3,1.9,2.5,2.4,2.9,3.1,3.1,3.6,3.9,4.4,4.5,3.8,3.7,4.3,4.1,4.6,4.7,5.3,5.5,5.9,6.0,6.6,7.0,6.7,6.2,6.6,6.5,6.1,5.8,5.4,5.4,4.9,5.2,5.4,5.6,6.1,6.2,6.9,7.3,7.7,8.3,8.4,8.1,8.0,7.1,6.9,6.4,5.7,5.9,5.5,5.6,4.9,4.9,4.5,4.4,3.9,4.1,3.6,4.1,3.8,3.6,3.7,3.4,3.0,2.7,2.8,2.1,2.5,1.9,2.4,3.2,4.1],[21.6,21.6,21.7,22.8,22.8,24.3,25.1,25.3,23.6,22.4,20.2,19.1,17.8,16.0,14.2,13.2,12.4,9.6,9.1,7.5,6.8,6.3,5.4,4.8,4.9,3.7,4.1,4.6,4.3,3.9,4.6,4.1,4.5,5.2,5.3,5.8,6.1,6.6,6.9,6.8,6.5,6.4,6.1,6.4,6.0,6.4,5.7,6.2,5.9,6.1,6.4,6.3,6.9,6.8,7.2,7.6,7.8,8.4,8.9,9.4,9.9,9.1,8.8,9.0,7.7,8.0,7.3,7.0,7.2,6.6,6.3,6.7,5.9,6.4,5.9,6.3,5.7,6.0,5.7,5.4,5.8,5.4,6.0,5.7,6.2,6.1,6.8,6.9,7.2,8.0,7.5,7.1,7.7,8.4,9.9,8.9,9.4,8.9,9.4,10.0,10.0,10.7,11.2,9.7,9.3,7.7,7.6,7.5,7.3,6.8,6.7,6.8,6.4,6.1,6.2,6.1,5.7,5.5,5.7,5.5,5.0,4.9,5.2,4.9,4.5,4.7,4.7,4.2,4.1,4.4,4.2,3.7,4.1,4.2,3.6,3.6,4.0,4.2,4.7,4.4,5.0,4.9,5.3,5.6,5.6,5.8,5.4,5.1,5.0,4.5,4.4,4.3,4.8,5.0,4.8,4.8,4.4,4.0,3.7,3.5,3.2,2.8,2.8,2.0,2.4,2.0,2.4,2.4,1.9,2.4,2.2,1.8,1.6,2.1,2.3,2.4,2.4,2.7,2.9,2.9,3.0,3.3,3.5,3.6,3.7,4.0,4.1,4.3,5.0,5.4,6.1,5.1,5.3,4.8,4.2,3.7,3.1,3.2,2.5,2.9,2.4,2.4,2.3,2.1,1.9,1.9,1.7,1.5,1.5,1.5,1.3,0.9,0.8,0.9,1.1,1.2,1.1,1.5,1.9,2.0,3.2,4.1,5.3,6.7,6.5,6.8,8.2,8.1,9.7,9.2,8.1,7.5,8.2,7.3,7.1,6.9,7.1,8.4,6.8,4.8,3.9,3.4,2.4,2.9,2.3,2.8,2.1,2.4,2.9,2.6,3.0,2.2,2.8,2.5,2.9,3.0,3.4,3.1,3.5,2.9,3.0,2.6,2.3,2.6,2.3,3.0,2.8,3.4,3.7,3.8,4.4,4.6,5.3,5.4,4.5,4.4,5.0,5.0,5.5,5.7,6.3,6.6,6.8,6.8,7.4,7.9,7.6,7.3,7.5,7.6,7.1,6.8,6.5,6.4,5.8,6.0,6.5,6.5,7.0,7.0,7.6,7.9,8.2,8.9,9.0,8.5,8.5,7.7,7.5,7.2,6.5,6.8,6.2,6.3,5.7,5.7,5.2,5.1,4.6,4.8,4.3,4.8,4.4,4.1,4.1,3.8,3.6,3.1,3.1,2.4,2.8,2.1,2.7,3.4,4.2],[21.7,22.4,21.9,23.2,23.4,24.6,25.5,25.8,24.0,22.8,20.8,19.7,18.3,16.7,15.0,14.1,13.1,10.2,9.7,7.8,7.1,6.5,5.4,4.9,4.7,3.7,4.0,4.3,4.1,3.6,4.1,3.8,4.2,4.7,4.9,5.3,5.5,6.1,6.4,6.4,6.2,6.0,5.6,5.8,5.4,5.7,5.2,5.6,5.4,5.5,5.9,5.9,6.4,6.4,6.8,7.3,7.5,8.1,8.4,8.7,9.2,8.5,8.3,8.2,7.4,7.5,6.6,6.5,6.7,5.9,5.7,5.9,5.5,5.9,5.6,5.9,5.4,5.7,5.4,5.4,5.7,5.4,6.1,5.9,6.4,6.3,7.1,7.0,7.4,8.2,7.7,7.4,7.9,8.6,10.3,9.1,9.6,9.0,9.7,10.1,10.3,10.9,11.5,9.9,9.6,7.9,7.7,7.6,7.4,6.9,6.8,6.9,6.5,6.3,6.5,6.2,5.8,5.7,5.9,5.5,5.2,5.1,5.2,4.9,4.7,4.7,4.6,4.2,4.3,4.4,4.0,3.8,4.1,4.1,3.5,3.7,3.9,4.2,4.5,4.4,5.0,5.0,5.4,5.7,5.5,5.8,5.2,5.1,4.9,4.4,4.3,4.2,4.5,4.7,4.6,4.7,4.3,3.9,3.6,3.4,3.2,2.6,2.8,2.0,2.4,2.1,2.5,2.2,1.8,2.1,2.0,1.6,1.6,1.8,2.1,2.3,2.3,2.4,2.8,2.6,2.6,3.1,3.2,3.1,3.3,3.7,3.9,3.9,4.4,4.9,5.6,4.6,4.9,4.4,3.9,3.2,2.7,2.8,2.4,2.8,2.5,2.6,2.5,2.4,2.2,2.2,2.0,1.8,1.6,1.7,1.5,1.1,0.9,0.8,0.9,1.1,1.1,1.2,1.7,2.0,3.2,3.8,5.2,6.7,6.7,6.7,8.5,8.7,10.6,8.8,7.9,7.6,8.4,7.1,7.2,7.0,7.1,8.3,6.6,4.6,4.0,3.3,2.5,2.7,2.1,2.3,1.7,2.0,2.5,2.3,2.6,2.1,2.7,2.6,3.0,3.2,3.6,3.4,3.6,2.9,3.2,2.8,2.5,2.7,2.4,2.9,2.5,3.1,3.3,3.4,3.8,3.9,4.5,4.7,4.0,4.0,4.6,4.6,5.2,5.2,5.8,6.1,6.6,6.8,7.4,7.7,7.4,6.9,7.1,7.0,6.6,6.3,6.0,6.1,5.5,5.9,6.3,6.5,7.0,7.0,7.7,8.0,8.2,8.8,8.9,8.5,8.7,7.8,7.7,7.2,6.6,7.0,6.3,6.4,5.5,5.5,4.9,4.9,4.4,4.5,4.0,4.4,4.1,4.0,3.9,3.6,3.5,2.9,3.1,2.5,2.9,2.3,2.8,3.5,4.1],[21.0,21.6,21.3,23.2,22.7,24.4,25.2,25.7,23.9,22.8,20.8,19.8,18.7,16.7,15.0,14.2,12.9,10.4,9.9,7.8,7.1,6.8,5.6,5.1,5.0,3.8,4.3,4.7,4.2,3.8,4.5,4.1,4.5,5.1,5.2,5.7,5.9,6.6,6.9,6.9,6.8,6.6,6.1,6.4,6.0,6.4,6.0,6.3,6.1,6.3,6.9,6.6,7.0,7.3,7.7,8.2,8.4,9.1,9.6,9.7,10.4,9.8,9.6,9.3,8.2,8.5,7.4,7.3,7.5,6.8,6.5,6.7,6.2,6.5,6.2,6.6,5.9,6.3,5.9,5.8,6.1,5.8,6.5,6.3,6.9,6.7,7.7,7.6,8.1,8.7,8.6,7.9,8.5,9.2,10.6,9.4,9.8,9.4,9.8,10.1,10.5,11.1,11.6,10.3,10.2,8.4,8.3,8.2,7.8,7.4,7.3,7.3,6.9,6.6,6.8,6.6,6.1,5.9,6.4,5.8,5.3,5.4,5.5,5.0,4.8,5.0,4.9,4.4,4.5,4.8,4.4,4.0,4.5,4.4,3.7,4.0,4.3,4.6,5.0,4.7,5.3,5.4,6.1,6.1,6.3,6.4,5.7,5.5,5.4,5.0,4.7,4.7,5.3,5.4,5.2,5.4,5.0,4.6,4.0,4.0,3.6,3.1,3.1,2.2,2.7,2.3,2.7,2.6,2.1,2.4,2.3,1.9,1.8,2.0,2.4,2.6,2.4,2.7,3.2,3.0,2.9,3.5,3.8,3.6,3.7,4.5,4.5,4.5,5.2,5.7,6.1,5.3,5.5,4.7,4.3,3.5,3.0,3.0,2.5,2.9,2.5,2.7,2.6,2.4,2.3,2.1,1.9,1.7,1.5,1.5,1.5,1.2,1.1,0.8,0.8,0.9,1.1,1.2,1.6,1.9,3.2,3.8,5.3,6.9,6.6,7.1,8.3,9.0,10.4,8.4,7.2,6.8,7.8,7.1,7.4,7.1,7.3,8.5,6.9,4.7,4.0,3.3,2.5,2.7,2.0,2.5,1.7,2.1,2.7,2.4,2.7,2.1,2.7,2.7,3.0,3.2,3.7,3.4,3.9,3.1,3.3,3.1,2.9,3.0,2.6,3.1,2.9,3.4,3.6,3.6,4.3,4.5,5.2,5.3,4.6,4.5,5.1,5.0,5.5,5.6,6.3,6.5,7.0,7.4,7.9,8.4,8.0,7.4,7.8,7.7,7.2,6.8,6.4,6.3,5.9,6.2,6.5,6.8,7.3,7.5,8.2,8.6,9.0,9.6,9.8,9.3,9.4,8.7,8.3,7.8,6.9,7.3,6.7,6.8,5.9,5.9,5.4,5.2,4.8,5.0,4.4,5.0,4.6,4.4,4.5,4.2,3.7,3.3,3.5,2.8,3.2,2.4,3.1,3.8,4.3],[22.3,22.7,22.3,23.4,23.5,24.8,25.7,26.0,24.4,23.1,21.3,20.3,19.1,17.5,15.7,14.7,13.2,10.7,10.1,8.5,7.7,7.2,6.3,5.7,5.6,4.2,4.6,5.1,4.9,4.4,5.0,4.6,5.2,5.9,6.2,6.6,6.9,7.5,7.8,7.8,7.5,7.4,7.0,7.4,7.1,7.6,6.9,7.4,7.1,7.5,7.7,7.5,7.9,7.8,8.5,8.8,8.9,9.7,10.0,10.2,10.9,10.3,10.1,10.0,8.9,9.2,8.6,8.3,8.4,8.0,7.6,7.9,7.0,7.7,7.0,7.5,6.7,7.0,6.7,6.3,6.8,6.5,7.3,7.0,7.6,7.4,8.4,8.2,8.7,9.3,9.2,8.4,9.1,9.8,11.3,9.9,10.4,9.8,10.1,10.5,10.9,11.5,12.2,10.9,10.7,9.0,8.9,8.7,8.4,8.1,8.0,8.0,7.5,7.4,7.4,7.3,6.7,6.6,7.0,6.5,6.0,6.0,6.2,5.7,5.4,5.7,5.5,4.9,5.1,5.3,4.9,4.5,4.8,4.9,4.2,4.3,4.7,4.8,5.4,5.1,5.9,5.9,6.6,6.8,6.8,7.0,6.3,6.1,5.9,5.2,5.2,5.0,5.7,5.9,5.8,5.8,5.5,4.8,4.5,4.4,4.0,3.4,3.5,2.5,2.9,2.5,3.1,2.9,2.3,2.6,2.6,2.2,2.1,2.3,2.9,3.0,2.8,3.3,3.6,3.5,3.6,4.4,4.5,4.5,4.6,5.0,5.1,5.4,6.1,6.4,6.9,6.0,6.1,5.5,5.0,4.3,3.7,3.6,2.9,3.4,2.9,3.3,3.1,3.2,2.6,2.7,2.5,2.3,2.0,1.9,1.8,1.5,1.4,1.2,0.9,0.8,1.0,1.3,1.5,1.7,3.0,3.8,5.1,7.0,6.6,7.0,8.2,8.9,10.5,8.2,7.5,6.9,7.9,7.4,7.6,7.5,7.7,8.7,6.9,5.2,4.8,3.9,3.0,3.2,2.4,2.8,2.1,2.6,3.6,3.0,3.2,2.6,3.2,3.2,3.6,4.0,4.4,4.1,4.5,3.6,3.9,3.6,3.2,3.3,3.0,3.6,3.4,4.2,4.6,4.4,5.0,5.4,6.1,6.3,5.4,5.0,5.9,5.8,6.4,6.6,7.0,7.5,7.9,8.0,8.6,9.1,8.8,8.2,8.5,8.6,8.1,7.9,7.3,7.2,6.7,6.9,7.4,7.6,8.0,8.1,8.8,9.0,9.5,10.2,10.2,9.7,9.8,9.2,8.7,8.4,7.7,7.9,7.5,7.5,6.7,6.6,6.1,5.9,5.4,5.7,4.9,5.7,5.4,4.9,5.0,4.8,4.3,4.0,3.9,3.1,3.5,2.8,3.4,4.3,4.8],[21.9,22.3,22.1,23.3,23.2,24.4,25.2,25.8,23.9,22.6,20.6,19.5,18.7,17.1,15.4,14.6,13.2,10.9,10.1,8.6,7.8,7.1,6.3,5.7,5.9,4.6,5.0,5.6,5.2,4.7,5.4,5.0,5.4,6.1,6.5,7.0,7.2,7.9,8.2,8.2,7.9,7.8,7.4,7.7,7.2,7.6,6.8,7.2,6.8,7.0,7.5,7.2,7.9,7.8,8.2,8.7,8.9,9.7,10.0,10.2,10.8,10.3,10.0,9.9,8.9,8.9,8.2,8.2,8.2,7.6,7.2,7.8,7.0,7.8,7.2,7.8,7.0,7.4,7.1,6.8,7.3,6.8,7.6,7.3,7.9,7.7,8.6,8.5,8.9,9.7,9.2,8.6,9.3,10.0,11.4,10.3,10.7,10.2,10.5,10.9,11.3,12.1,12.6,11.4,11.1,9.3,9.2,9.0,9.0,8.3,8.1,8.4,7.9,7.7,7.8,7.8,7.1,6.9,7.4,7.0,6.2,6.3,6.7,6.1,5.8,6.0,6.0,5.2,5.4,5.7,5.2,4.9,5.2,5.3,4.5,4.8,5.2,5.3,5.9,5.5,6.2,6.2,6.6,7.1,7.0,7.2,6.7,6.5,6.3,5.6,5.6,5.4,5.9,6.2,6.0,6.0,5.5,5.0,4.8,4.5,4.1,3.6,3.7,2.6,3.1,2.6,3.1,3.0,2.4,2.7,2.8,2.2,2.2,2.4,2.8,3.1,3.1,3.1,3.7,3.8,3.7,4.0,4.5,4.4,4.4,4.8,5.1,5.1,5.6,5.7,6.5,5.6,5.8,5.1,4.8,4.2,3.8,3.9,3.2,3.7,3.2,3.2,3.2,3.1,2.8,2.7,2.5,2.2,2.2,2.1,2.0,1.5,1.4,1.3,1.2,0.9,0.8,0.9,1.3,1.5,2.9,3.7,5.1,6.6,6.5,6.6,8.3,8.4,10.7,9.1,8.1,7.7,8.2,7.2,7.4,7.4,7.6,8.7,7.0,5.1,4.8,4.1,3.1,3.4,2.7,3.1,2.2,2.6,3.3,3.1,3.3,2.8,3.5,3.3,3.9,4.0,4.6,4.2,4.6,3.9,4.0,3.6,3.3,3.5,3.2,3.9,3.7,4.3,4.5,4.6,5.0,5.4,5.9,6.3,5.4,5.3,6.1,6.2,6.9,7.0,7.6,8.0,8.2,8.4,8.9,9.5,9.2,8.6,8.8,8.8,8.4,8.2,7.8,7.7,7.1,7.6,8.0,8.1,8.6,8.6,9.3,9.6,9.8,10.8,10.7,10.0,10.2,9.4,9.2,8.9,8.2,8.5,7.9,8.1,7.1,7.2,6.6,6.4,5.9,6.0,5.2,5.8,5.5,5.0,5.1,5.0,4.6,4.1,4.2,3.3,3.7,2.9,3.5,4.2,4.9],[22.3,22.7,22.7,23.8,23.7,25.4,26.2,26.4,24.7,23.5,21.8,20.7,20.1,18.0,16.3,15.7,14.0,12.2,11.2,10.0,9.1,8.0,7.6,6.7,6.8,5.5,6.1,6.5,6.0,5.6,6.2,6.1,6.8,7.2,7.6,8.4,8.6,9.5,9.8,10.0,9.9,9.8,9.0,9.5,8.8,9.2,8.3,8.8,8.4,8.5,9.1,8.5,9.2,9.1,9.4,10.2,10.3,11.0,11.6,11.6,12.0,11.7,11.6,10.9,10.1,10.3,9.4,9.7,9.8,9.2,8.9,9.5,8.7,9.5,8.9,9.5,8.8,9.4,8.9,8.6,9.2,8.4,9.6,8.9,9.9,9.5,10.9,10.4,11.1,11.7,11.3,10.6,11.2,12.1,13.0,11.9,12.1,11.7,11.7,11.9,12.5,13.1,13.7,12.6,12.7,11.1,11.1,11.2,10.6,9.9,9.9,10.3,9.3,8.9,9.6,9.2,8.4,8.3,9.0,8.3,7.6,7.9,8.1,7.4,7.0,7.6,7.4,6.5,6.7,7.2,6.9,6.2,6.7,6.9,5.9,6.2,6.7,6.9,7.4,7.1,8.0,7.7,8.8,9.1,8.9,9.2,8.6,8.4,8.1,7.2,7.1,7.2,7.7,7.9,7.7,7.8,7.2,6.6,6.3,5.7,5.4,4.8,4.7,3.7,3.9,3.2,3.6,3.6,2.8,3.2,3.4,2.7,2.8,3.0,3.8,4.2,3.9,4.1,4.9,4.9,4.6,5.3,5.6,5.4,5.4,6.3,6.6,6.4,7.1,7.4,7.7,6.9,7.0,6.1,6.0,5.1,4.6,4.8,4.1,4.7,4.3,4.6,4.2,3.9,3.8,3.5,3.2,3.0,2.9,2.7,2.6,2.2,1.9,1.7,1.6,1.4,0.9,0.8,1.1,1.5,2.9,3.5,5.2,6.4,7.2,7.1,8.5,8.3,10.4,8.8,7.4,7.5,8.3,7.8,8.3,7.9,7.9,9.0,7.6,5.8,5.9,5.2,4.1,4.0,3.2,3.6,2.5,3.0,4.0,3.6,3.9,3.7,4.5,4.3,4.9,5.2,5.8,5.5,6.0,5.1,5.3,4.8,4.4,4.8,4.3,5.3,4.9,5.2,5.6,5.3,6.0,6.5,7.1,7.5,6.8,6.8,7.5,7.6,8.2,8.5,9.4,9.5,10.2,10.4,11.2,11.8,11.1,10.4,10.9,10.6,10.2,9.5,9.3,9.0,8.4,8.8,9.5,9.6,10.4,10.4,11.5,11.7,12.2,12.9,13.1,12.4,12.5,11.8,11.5,11.1,9.8,10.5,9.3,10.1,8.6,9.1,8.1,7.9,7.3,7.4,6.9,7.2,7.0,6.6,6.7,6.2,5.8,5.5,5.4,4.5,4.9,3.9,4.6,5.3,5.8],[22.5,22.7,22.9,24.0,23.7,25.2,25.8,26.4,24.8,23.8,22.2,21.6,20.6,19.0,17.3,16.6,14.9,12.7,12.0,10.6,10.0,9.3,8.3,8.0,7.6,6.3,6.8,7.2,6.7,6.3,7.1,6.7,7.4,8.2,8.5,9.3,9.6,10.5,11.0,11.1,11.0,10.8,9.8,10.4,9.6,10.4,9.5,9.7,9.5,9.5,10.3,9.5,10.4,9.9,10.2,11.1,11.5,12.1,13.1,13.1,14.1,13.5,13.1,12.6,11.1,11.7,10.8,11.1,11.1,10.5,10.2,10.7,9.9,10.7,9.8,10.8,9.6,10.4,9.8,9.5,10.4,9.7,10.8,10.1,11.2,10.6,12.3,11.8,12.3,13.2,12.4,11.8,12.5,13.3,14.2,12.6,13.1,12.7,12.4,12.3,13.4,14.1,14.8,13.9,13.6,12.2,12.4,12.5,12.0,11.3,11.2,11.7,10.7,10.2,10.7,10.5,9.6,9.4,10.2,9.4,8.7,8.9,9.2,8.4,8.1,8.6,8.2,7.2,7.8,8.1,7.2,6.9,7.5,7.5,6.4,7.1,7.5,7.9,8.6,8.3,9.2,9.2,10.2,10.4,10.6,10.8,9.8,9.6,9.0,8.4,7.6,7.6,9.2,8.9,8.4,9.0,8.0,8.0,7.1,6.5,6.4,5.7,5.9,4.2,4.8,4.2,4.6,4.2,3.5,3.7,4.1,3.1,3.4,3.3,4.0,4.8,4.9,4.0,5.6,5.2,5.0,5.4,6.1,5.8,5.9,6.7,7.0,6.7,7.9,8.0,8.4,7.2,7.5,6.3,6.3,5.5,5.4,5.5,4.8,5.5,4.9,5.9,5.3,5.3,4.7,4.4,4.1,4.4,3.4,3.2,3.3,3.2,2.8,2.5,2.2,1.9,1.6,1.1,0.8,1.4,2.7,3.5,5.4,6.4,6.2,6.3,7.3,7.6,9.1,8.7,8.3,7.7,8.5,7.6,8.7,8.2,8.1,9.2,8.0,6.3,6.5,5.6,4.3,4.2,3.4,3.6,2.8,3.3,4.0,4.2,4.5,4.3,5.0,4.8,5.9,6.1,6.9,6.9,7.2,6.1,7.0,6.2,5.5,6.1,4.8,5.9,5.1,5.9,6.0,5.8,6.8,7.1,8.0,8.5,7.1,7.2,8.4,8.6,9.3,9.5,10.5,11.0,11.5,11.8,12.6,13.2,12.5,11.7,12.5,12.3,11.6,10.9,10.4,10.1,9.6,9.8,10.8,10.6,11.6,11.8,12.6,13.2,13.5,14.4,15.1,13.8,13.8,13.1,12.9,12.3,11.1,11.7,10.6,11.0,9.7,10.1,9.1,9.0,7.9,8.2,7.4,8.0,7.4,7.1,7.2,6.6,6.4,6.1,6.3,5.0,6.3,4.9,5.8,6.6,6.8],[22.7,22.2,22.6,23.3,23.6,25.0,25.6,26.2,24.4,23.6,21.9,20.9,20.3,18.8,17.5,17.0,14.9,13.2,12.6,11.6,11.1,10.0,9.5,8.9,8.7,7.5,7.8,8.9,8.4,8.1,8.8,8.3,9.7,10.1,10.6,11.5,12.1,12.5,12.9,13.0,12.8,12.5,11.6,12.3,11.2,12.2,11.2,11.7,11.1,11.3,12.0,11.1,11.9,11.2,11.7,12.4,12.4,13.5,14.4,14.4,15.5,14.5,14.2,13.8,12.8,12.8,12.0,12.6,12.7,12.1,11.9,12.6,11.7,12.5,11.5,12.8,11.4,12.2,11.5,11.2,12.0,11.3,12.2,11.7,12.6,12.0,13.6,12.9,13.4,14.1,13.4,12.8,13.5,14.2,14.9,13.7,14.0,13.5,13.3,13.3,13.8,14.5,15.5,14.5,14.5,13.2,13.5,13.7,13.4,12.3,12.4,13.1,12.2,11.8,12.1,12.4,11.3,11.2,11.8,11.8,10.6,10.8,11.2,10.3,9.9,10.4,10.6,9.0,9.4,10.3,9.3,8.3,9.1,9.3,7.9,8.3,8.8,9.4,10.2,9.7,10.6,10.4,11.3,11.9,11.7,12.1,11.3,10.8,10.5,9.8,10.0,9.6,10.3,10.3,10.3,10.5,9.5,9.1,8.2,7.5,7.3,7.0,7.0,5.9,6.4,5.5,6.3,5.7,4.6,5.0,5.5,4.0,4.6,4.0,4.9,6.0,5.2,5.4,6.9,6.7,6.4,7.0,7.7,7.8,7.8,7.8,8.4,8.5,9.3,9.0,9.3,8.6,8.3,8.2,8.2,7.2,6.4,6.6,5.6,7.0,5.9,7.0,6.3,6.4,6.4,5.5,5.7,5.7,4.5,3.7,4.4,3.9,3.7,3.4,3.0,2.6,2.2,2.0,1.1,0.8,1.8,2.9,4.3,6.0,7.2,6.9,6.5,7.5,9.3,7.5,7.9,7.9,7.9,8.5,9.2,8.8,8.9,9.7,9.1,7.1,7.7,6.6,5.2,5.2,4.0,4.5,3.4,3.8,5.1,4.6,5.1,4.6,6.0,6.1,7.2,7.5,7.4,7.6,7.9,7.5,7.3,7.2,6.5,7.3,6.3,7.3,6.7,7.2,7.1,7.6,7.9,8.6,9.5,10.3,9.1,9.5,10.6,10.5,11.4,12.0,12.2,12.9,12.9,13.2,13.9,14.4,13.8,13.4,13.8,13.9,13.1,13.0,12.4,12.3,11.4,12.0,12.7,12.7,13.0,13.2,13.9,14.4,14.5,15.4,15.6,14.5,14.8,14.0,13.8,13.5,12.8,13.1,12.4,12.6,11.6,11.8,11.0,10.8,10.4,10.3,9.3,10.1,9.2,9.0,8.5,8.1,7.5,7.5,7.2,6.2,7.2,6.3,6.6,7.5,7.3],[24.1,23.4,23.4,24.4,24.7,26.1,26.6,26.6,25.5,24.9,23.2,22.2,22.2,20.3,19.2,18.8,17.1,16.2,15.4,14.8,13.8,12.6,13.2,12.1,12.4,11.3,12.2,13.2,11.7,11.5,12.7,12.1,13.6,14.5,14.8,16.1,16.7,17.8,18.1,18.4,18.1,17.6,17.4,17.8,16.6,18.4,17.1,18.0,16.7,17.1,17.7,16.4,18.0,16.7,16.9,17.3,17.0,18.2,17.9,18.4,19.6,19.2,18.4,18.8,18.3,18.4,18.2,18.4,18.3,18.5,17.6,18.2,17.6,18.0,17.0,18.0,16.8,17.3,16.7,16.3,16.9,15.4,16.6,16.4,16.8,16.1,17.7,17.3,17.5,18.4,17.4,16.7,18.0,18.5,18.4,17.1,18.0,18.1,16.9,17.3,18.3,18.8,19.2,18.9,18.8,17.6,18.3,18.4,18.6,17.5,17.2,18.0,17.3,16.2,16.8,17.1,16.1,15.3,16.4,16.5,14.7,14.7,15.3,14.4,13.3,14.2,14.8,12.9,12.9,14.2,13.4,12.4,13.0,13.6,12.4,12.4,13.1,13.8,15.0,13.8,15.8,14.3,15.9,16.7,16.3,16.9,16.7,15.8,15.3,14.7,14.1,14.1,15.6,15.6,15.7,15.9,14.2,13.8,12.2,11.8,11.0,10.7,9.5,8.5,9.0,7.5,7.8,8.3,6.0,7.2,9.0,7.0,7.2,7.7,9.0,9.8,8.7,9.3,10.2,10.5,10.4,11.1,11.2,10.8,11.8,12.5,12.8,12.6,14.2,14.0,14.1,13.2,13.0,11.8,12.9,11.7,10.2,11.1,9.1,10.4,9.4,9.2,8.3,8.2,9.0,7.4,6.7,6.9,6.3,5.6,5.1,5.6,4.4,4.8,5.3,3.2,3.1,3.4,2.0,1.3,0.8,2.3,3.3,5.4,7.0,6.7,6.8,7.3,9.0,7.9,8.5,9.2,8.9,9.3,10.7,10.1,10.1,10.6,10.8,9.7,10.2,9.7,7.5,8.6,6.6,7.9,5.7,7.5,8.9,7.9,9.5,7.9,10.1,8.9,10.2,9.5,10.3,9.6,11.1,10.8,10.3,9.2,8.7,9.9,9.8,10.6,9.9,11.1,11.6,11.5,11.9,12.8,14.6,15.3,13.3,13.7,15.2,14.8,16.2,16.7,17.7,18.0,18.1,18.1,18.9,19.4,19.1,18.6,18.7,19.0,18.4,17.9,17.0,17.2,16.1,16.7,17.4,17.5,18.1,18.4,18.9,19.4,19.4,20.5,20.2,18.9,19.3,18.2,18.5,17.9,17.5,17.9,17.5,17.7,16.5,17.0,16.0,15.5,14.8,15.1,13.7,15.0,13.5,12.9,12.9,12.0,11.4,10.6,10.3,10.3,10.0,8.9,9.1,9.7,9.5],[25.6,25.4,25.6,25.9,25.9,26.8,27.3,27.4,26.6,26.0,25.1,24.0,23.9,22.7,22.2,21.7,21.2,20.7,21.0,20.3,19.9,18.5,18.4,18.1,16.9,17.8,18.1,17.9,16.7,17.7,17.2,18.6,19.6,19.7,20.4,21.4,21.5,22.4,22.9,23.3,23.6,23.2,22.7,23.0,21.9,22.2,21.4,21.7,20.5,20.6,21.6,20.6,22.0,21.1,21.6,21.9,22.1,22.9,23.3,23.4,24.4,23.8,23.4,23.0,22.8,22.8,22.2,22.3,22.5,22.1,21.6,22.2,21.9,22.6,22.4,23.5,23.4,23.4,23.3,22.6,23.2,22.0,22.9,22.6,22.9,22.5,23.0,23.1,22.9,23.3,23.0,22.3,22.9,23.1,22.9,21.8,22.0,21.9,21.3,21.9,22.2,22.7,23.2,22.6,23.1,22.4,22.5,23.0,22.5,22.0,22.8,22.6,21.5,21.9,22.5,21.6,21.1,21.5,22.1,21.5,20.5,21.5,22.0,20.6,20.6,21.5,21.2,20.1,20.2,21.8,20.2,19.1,20.7,20.2,19.5,19.2,19.9,20.9,21.9,21.5,22.2,21.5,22.2,22.7,22.6,23.2,22.6,22.5,22.2,21.8,21.2,20.9,22.0,22.0,22.1,21.2,20.8,20.1,19.0,18.1,17.4,16.7,16.4,15.3,15.4,13.4,13.9,13.0,9.5,9.9,12.9,10.1,11.6,11.2,14.2,15.9,14.9,14.6,16.6,16.5,16.5,16.9,17.3,17.2,17.1,18.1,18.3,18.2,18.9,18.3,18.9,18.2,17.9,15.9,17.4,15.8,15.8,16.3,16.4,17.1,16.1,15.9,15.9,15.8,15.7,15.3,13.4,13.2,12.1,11.1,10.4,9.8,7.6,7.9,9.1,6.8,5.5,5.3,5.1,3.0,2.0,0.8,1.8,3.3,5.5,6.5,6.0,9.0,9.2,9.1,9.1,11.9,11.4,11.8,13.4,12.6,11.7,12.3,13.7,13.5,15.0,14.5,14.6,14.0,12.2,10.8,10.3,11.0,12.9,14.3,14.0,14.4,15.4,15.8,16.6,16.5,17.4,17.0,18.2,17.3,18.1,16.7,16.5,16.9,17.0,17.2,17.1,17.6,17.3,17.1,16.9,18.1,19.0,20.3,19.0,19.6,21.1,21.2,22.3,22.6,23.2,23.0,23.1,23.5,23.5,24.2,23.6,23.0,23.4,23.5,22.7,22.1,22.1,21.5,21.4,21.7,22.8,22.1,23.3,23.2,23.5,23.6,23.8,24.9,24.9,24.1,24.2,23.4,23.3,23.3,22.6,23.5,22.8,23.6,22.7,23.1,22.3,22.7,22.0,21.7,20.6,20.9,19.2,20.2,18.7,17.0,17.4,17.2,16.8,17.3,16.4,16.7,16.2,15.9,15.4],[26.6,25.9,26.1,26.2,26.6,27.5,27.9,27.8,27.4,26.9,26.1,25.5,24.9,24.3,24.0,23.2,22.6,22.0,22.3,22.0,21.4,20.3,21.3,20.4,19.3,19.0,19.6,19.6,18.5,18.1,19.2,19.6,21.3,21.1,21.5,22.9,23.0,24.0,24.3,24.8,25.1,25.1,24.5,24.8,23.7,23.8,23.0,23.5,22.8,22.7,23.9,22.6,24.0,22.8,23.3,23.6,23.7,24.6,25.2,25.3,25.9,25.8,24.9,24.7,24.3,24.3,23.8,24.3,24.5,24.0,23.8,24.4,24.2,24.7,24.4,25.2,25.0,25.0,24.6,24.3,24.8,23.9,24.4,23.4,24.1,23.3,24.4,23.9,23.8,24.4,23.8,23.1,23.9,24.3,24.1,23.3,23.2,23.0,22.9,23.3,23.4,24.0,24.4,23.9,24.1,23.4,23.8,24.3,23.8,23.2,23.6,23.9,22.5,22.6,23.3,22.8,22.1,22.5,23.1,22.1,21.6,22.6,22.5,21.4,21.2,22.8,22.0,20.5,21.7,23.0,20.8,20.6,22.4,21.5,20.1,21.2,21.9,22.4,23.5,23.3,24.2,22.9,23.7,24.4,24.1,24.7,24.3,23.9,23.8,23.3,22.9,23.5,23.5,24.0,23.7,23.1,23.0,22.1,21.5,20.9,20.6,19.1,19.5,17.3,18.0,16.6,16.8,16.1,13.0,13.9,15.6,12.1,14.9,13.8,15.7,17.5,15.8,16.7,18.7,18.6,17.8,19.2,20.0,19.0,18.8,20.6,21.2,20.5,20.9,20.5,21.3,20.0,19.2,17.5,18.9,16.0,16.7,15.8,17.4,17.3,18.4,18.4,18.0,18.5,18.0,15.6,15.6,16.9,14.1,12.5,13.4,13.0,12.3,10.2,11.2,8.6,7.7,6.4,5.6,6.1,4.2,2.5,0.8,2.1,3.4,5.4,6.7,8.3,9.1,9.1,9.6,13.0,11.9,12.2,14.4,13.4,13.2,13.9,15.4,14.9,16.3,16.1,15.5,12.7,12.4,11.0,10.6,10.9,14.2,14.0,13.0,15.4,14.8,16.4,18.5,18.0,19.3,19.1,20.2,19.7,20.4,20.0,18.6,19.5,18.6,19.2,17.9,18.4,18.5,17.4,19.2,20.3,21.2,22.2,21.1,21.1,22.5,22.0,24.1,23.6,24.7,24.5,24.8,25.0,24.9,25.7,25.0,24.7,25.2,25.1,24.2,23.6,23.9,22.6,22.6,22.9,24.2,23.5,24.6,24.3,24.9,25.2,25.2,26.1,26.2,25.1,25.2,24.4,24.4,24.4,23.8,24.7,23.9,24.2,23.6,24.6,23.1,24.3,22.5,23.3,22.0,22.8,21.5,22.5,21.6,20.9,20.6,20.2,20.8,19.2,20.1,19.1,18.9,18.9,18.8],[26.3,25.9,26.5,26.8,26.8,27.5,27.5,27.5,27.0,26.4,25.7,24.9,24.6,23.9,23.4,22.8,22.0,22.3,22.2,22.5,22.1,20.6,21.7,20.8,20.8,20.0,20.9,21.3,20.2,19.8,21.1,21.2,22.2,22.9,22.6,24.1,24.2,25.0,25.8,25.9,25.9,25.8,25.4,25.5,24.7,24.7,24.0,24.6,23.9,24.0,24.8,23.5,24.5,23.3,23.5,23.7,24.3,25.3,25.8,26.0,26.3,26.1,25.7,25.7,25.1,25.4,24.6,25.4,25.5,25.0,24.8,25.5,25.0,25.4,25.0,25.4,25.3,25.4,25.3,24.9,25.7,24.4,25.7,24.7,25.5,24.6,25.5,25.2,25.0,25.3,24.9,24.3,25.3,25.1,24.7,24.0,23.7,23.8,23.3,22.9,23.6,23.8,24.5,24.2,24.8,24.3,24.9,25.0,24.8,24.4,24.6,24.8,23.1,22.9,24.4,23.5,22.5,23.3,24.6,22.9,21.9,23.8,24.3,22.6,22.0,23.4,22.8,21.6,21.8,23.3,21.7,21.1,22.3,22.6,20.2,21.9,22.8,22.4,23.8,23.8,24.9,23.5,23.7,24.6,24.4,25.1,24.5,24.0,23.8,23.8,22.7,23.3,23.3,23.8,23.4,23.4,22.7,22.5,22.4,20.7,20.8,20.2,20.7,19.4,21.0,19.4,20.2,19.9,18.5,17.1,19.2,16.5,17.1,16.5,18.8,19.0,17.8,18.6,20.9,19.8,19.1,20.9,20.1,20.4,21.0,21.5,21.4,22.2,22.5,22.8,22.7,22.8,21.3,19.4,21.2,18.2,18.3,17.2,17.2,17.8,18.5,19.4,18.9,19.5,19.1,15.1,16.5,18.3,15.6,13.5,15.4,16.1,16.1,15.4,15.0,12.4,12.0,8.8,6.6,7.8,6.7,4.6,1.9,0.8,1.9,4.6,5.2,7.5,8.4,7.5,7.2,11.1,11.4,11.4,13.6,12.4,12.8,12.3,13.3,14.7,16.7,16.3,14.1,13.8,13.2,11.3,12.0,14.1,15.6,15.9,14.3,17.4,14.8,14.9,19.2,19.1,19.2,19.4,20.1,19.8,21.1,20.2,20.1,20.4,19.5,20.1,18.7,20.0,20.5,19.0,21.0,22.1,23.2,23.7,22.5,21.9,23.7,23.4,25.0,24.7,25.6,26.1,25.8,25.8,26.0,26.7,25.8,25.8,26.5,26.1,25.0,24.9,25.0,23.8,23.8,24.3,25.4,23.8,25.8,25.2,25.7,26.0,26.4,27.0,27.3,26.0,26.1,25.1,25.1,25.5,25.0,25.8,25.4,25.0,24.9,25.6,24.1,24.6,23.1,23.7,22.6,23.3,22.1,22.3,22.0,21.6,20.2,20.4,20.7,20.0,20.9,21.5,21.1,21.1,20.4],[26.1,25.7,25.9,26.3,26.1,26.9,27.2,26.9,26.4,25.9,25.2,24.4,24.2,23.4,22.0,22.1,21.7,21.8,20.8,20.8,20.1,18.6,19.3,18.7,19.0,18.5,19.7,19.6,18.0,18.0,19.2,19.4,21.0,21.4,21.6,22.2,22.6,24.6,24.6,25.2,25.2,24.9,24.3,24.7,23.2,23.6,22.6,23.4,23.1,23.0,24.2,22.4,24.2,22.5,22.8,23.9,23.8,25.3,25.9,25.5,26.1,26.2,25.1,25.3,25.0,25.4,23.8,25.2,25.5,24.4,24.3,25.1,24.4,24.6,24.1,24.6,24.4,24.2,24.1,24.3,24.4,23.1,24.6,23.2,24.9,23.6,25.5,24.6,24.5,25.0,24.3,24.0,24.8,24.7,24.2,23.8,23.3,23.5,22.9,22.9,23.0,23.6,24.2,24.0,24.6,23.7,24.6,24.9,23.7,23.4,23.7,23.9,21.6,22.1,23.3,22.1,21.1,22.0,23.2,21.3,21.8,21.8,22.1,21.5,20.4,22.3,21.5,20.2,20.2,22.2,20.5,19.6,20.4,21.2,19.2,19.5,20.8,20.3,22.4,21.8,24.0,22.1,22.8,23.6,23.2,24.0,23.6,22.5,22.2,21.9,21.2,21.9,22.5,22.6,22.1,22.7,21.3,21.8,20.4,19.8,20.1,18.7,21.2,19.5,20.5,17.5,19.4,19.7,17.6,17.8,19.0,15.5,17.4,15.1,18.9,19.0,16.6,18.3,19.8,18.6,18.2,19.9,19.7,18.4,19.5,20.8,20.5,20.5,21.9,21.4,21.3,20.6,19.8,18.4,18.4,16.9,16.9,15.8,17.1,16.9,17.8,17.6,17.5,18.0,18.5,15.1,15.5,18.4,17.0,12.7,14.0,16.1,16.8,15.6,13.5,12.2,13.9,10.6,7.2,9.8,8.8,5.2,3.6,1.5,0.8,1.8,3.0,5.1,5.9,6.3,5.5,8.7,10.2,11.1,13.0,12.0,10.5,10.9,13.4,13.8,14.4,15.0,13.2,12.6,12.1,10.9,11.7,13.2,15.0,14.8,13.5,15.7,13.6,15.0,17.5,16.6,16.9,16.6,17.8,17.2,18.6,18.1,17.9,17.9,19.1,18.3,17.7,18.2,18.2,17.1,19.0,20.0,21.4,21.3,20.2,20.2,21.0,21.5,23.2,23.1,24.8,25.1,25.2,25.4,25.6,26.3,25.4,25.5,26.3,25.8,24.5,23.4,24.1,21.9,21.7,22.3,23.6,22.4,24.6,24.0,25.7,26.1,26.3,27.2,27.3,25.7,25.6,25.2,25.0,25.3,23.5,24.9,24.0,24.2,23.4,24.6,22.5,23.5,21.8,22.1,21.0,21.1,20.3,20.5,20.7,20.0,19.0,18.9,19.5,19.2,19.6,20.3,20.3,19.4,19.0],[25.8,25.7,26.0,26.5,26.4,27.0,27.0,26.8,26.2,25.6,25.4,24.4,24.6,23.7,23.1,22.5,22.1,21.7,21.1,21.4,21.4,18.6,19.8,18.3,19.6,16.1,19.3,20.2,18.1,16.6,19.3,18.5,19.3,19.0,19.5,21.4,22.0,24.2,23.8,24.5,24.5,24.1,23.5,23.9,22.3,22.9,22.0,23.1,22.4,23.2,24.0,23.0,23.8,23.6,23.7,23.5,24.3,25.2,25.5,25.5,25.6,25.6,24.9,25.4,24.7,25.0,24.0,24.7,24.7,24.0,24.2,24.3,23.6,23.7,23.5,23.5,23.1,23.8,23.2,23.6,23.7,21.9,24.4,22.9,24.7,23.9,25.2,25.0,24.9,25.2,24.8,24.3,25.6,24.9,24.6,24.1,23.8,24.3,23.4,23.2,23.8,23.4,24.1,24.3,24.8,24.8,24.9,25.1,24.2,24.5,24.6,24.6,22.7,23.1,23.8,23.2,21.8,22.3,24.0,21.9,20.7,22.0,23.2,20.3,19.4,22.0,20.0,19.7,19.2,22.2,19.0,18.0,20.2,20.2,18.2,19.2,20.8,20.6,22.5,22.0,23.6,22.4,22.8,23.7,22.8,23.7,23.2,22.3,22.1,21.5,20.7,21.6,21.9,22.1,20.8,22.3,21.0,21.4,20.2,18.5,19.8,17.6,21.0,18.2,21.1,17.9,19.6,20.3,18.3,17.4,19.1,16.7,17.9,15.9,18.5,18.7,14.7,16.7,19.3,17.0,16.1,18.5,18.2,17.2,17.9,19.5,20.1,21.1,21.4,20.7,21.4,20.4,19.7,17.8,18.9,15.1,13.5,13.7,14.1,13.1,16.5,16.4,15.4,18.1,16.1,14.0,14.5,17.2,14.4,11.1,13.8,17.1,16.0,14.7,13.1,12.9,13.3,10.9,7.5,11.3,9.8,6.6,5.0,2.9,1.5,0.8,1.9,3.7,4.2,4.5,4.2,7.5,6.9,9.3,12.5,11.5,10.9,10.8,12.2,13.4,14.1,12.9,11.1,10.6,10.9,9.2,11.1,12.7,12.9,13.4,11.4,13.0,12.7,13.6,15.4,16.1,17.3,17.1,18.0,17.1,19.3,18.9,19.9,18.8,15.1,17.3,14.9,16.4,17.0,15.5,18.6,19.6,20.2,21.2,19.8,18.7,20.8,19.6,22.9,23.1,23.9,24.7,24.9,25.1,25.4,25.5,24.5,25.2,26.0,25.0,23.7,22.7,23.6,21.3,22.2,23.0,22.9,22.7,25.0,24.3,25.8,25.8,26.3,26.9,27.1,25.8,25.7,25.3,25.1,25.2,23.8,24.9,24.5,24.0,22.9,24.2,22.3,22.9,21.0,22.1,19.7,21.2,20.6,19.8,20.2,18.8,17.6,16.9,19.3,16.6,19.8,20.1,21.0,20.1,19.8],[24.9,24.2,24.8,25.8,24.8,26.5,26.9,26.4,25.8,25.1,24.3,23.3,23.2,22.3,21.2,20.1,19.3,19.5,19.3,19.5,18.7,16.6,18.6,17.3,17.8,16.0,19.6,18.6,16.8,17.0,18.9,19.3,21.0,20.9,21.0,21.7,21.4,21.8,23.1,23.7,23.7,22.9,22.5,22.4,21.9,21.8,20.5,21.9,20.8,21.5,22.0,22.2,22.5,22.5,23.1,22.9,23.7,24.5,24.6,25.2,25.2,24.8,24.7,24.9,23.9,24.4,23.0,22.7,23.4,22.3,22.1,23.1,21.8,22.8,21.9,22.8,22.3,22.9,22.8,22.5,23.2,21.8,23.6,22.7,23.8,22.7,24.2,23.7,23.6,24.2,23.4,22.7,24.0,24.1,23.2,22.8,22.1,22.4,21.6,21.3,22.3,22.6,23.1,23.1,23.6,23.1,23.5,23.7,22.8,22.6,23.0,23.0,20.7,21.1,22.9,21.7,19.8,20.8,23.2,20.4,20.2,21.3,22.5,20.8,19.1,22.4,21.6,19.9,20.1,22.5,21.0,18.5,20.9,21.8,17.8,19.1,20.0,19.6,21.2,21.7,21.8,20.0,21.0,22.4,21.1,22.4,21.3,20.8,21.0,20.6,20.8,20.8,20.8,21.5,21.8,20.5,20.6,20.4,18.7,19.5,19.1,16.9,19.4,18.0,20.0,18.4,19.1,20.2,20.3,19.1,18.6,18.6,18.8,18.6,17.8,17.3,16.1,17.8,18.1,17.3,16.8,18.2,20.1,17.7,18.9,20.2,20.6,20.6,20.1,20.0,20.9,19.9,19.4,17.2,17.7,15.1,15.8,13.6,14.9,14.0,14.8,16.0,14.8,16.9,18.3,13.3,15.0,18.2,17.3,13.7,14.1,19.6,19.4,18.9,17.1,15.1,16.7,12.5,9.9,12.0,11.1,7.8,7.4,4.4,2.9,1.3,0.8,1.3,2.9,3.6,3.3,5.3,6.0,7.1,9.2,9.2,9.0,8.0,10.5,10.0,11.2,12.0,11.0,10.2,10.8,10.2,13.0,14.3,13.2,15.8,11.3,13.9,11.1,13.0,14.1,13.3,16.1,15.1,16.7,15.9,17.9,16.8,17.8,17.3,16.4,16.8,15.8,16.5,18.1,15.7,18.0,21.0,20.7,21.8,21.6,22.1,22.0,21.1,22.4,22.5,22.9,23.7,23.5,23.9,24.3,24.8,23.6,23.7,25.0,23.9,23.0,21.8,22.2,21.1,20.7,21.4,22.3,21.6,23.1,22.4,24.7,24.6,25.3,26.5,26.7,25.2,25.3,24.3,23.6,23.9,22.4,23.8,23.4,22.6,22.3,23.0,21.7,22.5,22.0,22.4,21.9,22.2,21.3,21.1,21.2,20.5,19.3,17.4,19.8,16.9,18.4,20.6,19.4,18.4,18.4],[24.5,23.2,24.0,25.1,24.4,26.2,26.4,26.2,25.4,24.7,23.5,22.9,22.2,21.2,20.3,18.9,18.4,18.7,18.7,18.7,18.2,15.7,17.5,16.0,16.6,14.5,17.0,18.6,16.7,16.2,19.2,18.3,18.7,20.1,19.8,20.2,20.7,21.8,22.0,22.7,23.0,22.5,21.0,21.9,21.0,21.1,20.6,21.1,21.9,21.5,23.2,22.5,23.1,22.7,22.0,23.3,23.1,24.7,25.1,25.0,24.7,25.1,24.4,24.4,24.2,24.0,22.8,23.5,23.6,21.6,22.5,22.8,22.0,22.5,21.9,22.3,21.6,22.1,21.3,21.3,22.0,20.5,22.4,21.0,22.4,21.2,22.9,22.8,22.6,23.1,22.2,21.8,23.2,22.9,22.3,21.8,21.2,21.8,20.7,20.2,21.1,21.7,22.3,22.0,22.5,22.2,22.5,23.0,21.8,21.8,22.0,22.3,20.6,20.1,21.4,21.2,20.0,19.8,21.9,20.7,18.7,19.9,21.5,19.4,17.3,21.1,20.1,18.8,18.2,20.6,18.2,17.3,18.9,19.8,17.3,18.2,19.4,19.0,20.1,20.1,21.2,19.8,20.7,21.8,21.0,21.5,21.0,20.2,20.7,20.8,19.9,20.6,21.1,21.7,21.4,21.2,21.8,21.0,18.3,18.0,19.1,18.0,19.5,15.6,19.3,16.5,18.6,18.6,18.8,17.8,18.2,17.0,15.3,15.6,17.4,18.1,15.4,17.7,19.3,17.5,17.7,19.1,19.2,18.6,18.8,20.4,20.7,20.3,20.4,19.6,19.9,19.0,18.9,17.1,17.9,15.6,15.7,13.1,14.6,13.9,14.4,14.7,14.5,16.1,14.8,12.7,13.8,16.2,13.2,12.3,13.4,14.1,15.6,15.1,11.7,12.9,13.7,11.5,8.5,11.3,9.4,7.9,6.9,4.5,3.9,2.9,1.2,0.8,1.5,2.5,3.1,4.7,5.3,6.1,9.4,9.2,8.5,8.2,10.3,10.0,11.7,11.6,11.6,9.4,11.2,10.0,11.8,13.6,12.9,13.6,11.0,13.3,12.2,12.6,13.9,13.0,14.7,15.2,15.5,15.5,18.0,17.6,17.5,17.1,15.8,17.0,16.3,16.8,17.6,15.9,17.5,18.6,20.6,20.1,18.7,17.7,19.4,19.0,21.0,20.3,22.1,22.7,22.4,22.8,23.2,23.6,22.3,22.8,23.9,22.6,22.0,21.3,21.3,20.2,20.3,20.5,21.3,20.9,22.4,21.9,23.8,23.8,24.5,25.2,25.4,23.9,23.8,23.3,23.1,23.1,22.0,22.7,22.1,21.4,20.7,22.2,20.4,21.3,20.2,21.0,18.9,20.9,20.0,19.5,20.6,19.5,17.9,18.5,18.8,15.2,18.4,18.0,20.2,18.7,18.0],[25.3,24.6,25.3,25.6,25.1,26.2,26.3,26.4,25.5,25.2,24.2,23.2,23.0,22.3,21.3,20.1,19.4,19.6,19.0,18.9,18.2,16.8,18.9,16.7,18.5,15.3,18.3,19.7,18.8,17.4,20.2,18.5,20.3,20.3,20.9,20.9,20.6,22.1,21.2,23.1,23.4,22.9,22.0,22.0,21.0,20.8,20.0,21.2,20.6,21.1,22.1,22.0,22.7,22.5,22.2,23.2,22.6,24.6,24.6,24.5,24.9,25.1,24.2,24.1,24.4,23.6,22.7,23.3,23.8,22.0,22.5,23.1,22.2,22.6,21.9,22.7,21.8,22.4,21.9,21.8,22.2,21.4,22.7,21.3,23.0,21.7,23.9,23.6,23.7,24.5,23.0,22.1,24.3,24.0,23.4,22.9,22.0,23.0,21.2,21.5,22.5,22.5,23.3,23.5,24.1,23.3,23.9,24.1,23.0,22.8,23.0,22.8,20.8,20.1,22.0,21.7,19.8,19.8,22.7,21.0,19.8,20.9,21.8,21.4,18.3,21.9,21.4,19.7,19.2,21.6,20.1,17.7,19.7,20.8,17.6,18.3,19.3,18.2,20.6,20.7,21.4,18.8,20.7,22.4,21.3,22.0,20.8,19.9,20.4,20.1,20.0,19.0,20.7,21.6,19.9,21.1,20.1,19.7,18.6,19.1,19.2,17.9,20.5,18.5,20.7,18.6,19.5,20.3,20.1,19.5,20.2,18.9,18.6,17.7,19.5,19.1,15.8,18.5,19.5,17.6,17.7,18.4,19.7,17.9,18.7,20.1,20.2,19.3,20.0,19.5,19.1,19.3,19.0,18.1,18.3,16.0,16.1,13.4,14.4,15.1,13.2,14.4,14.4,16.6,16.7,14.3,15.0,18.2,17.6,14.6,14.2,19.4,18.6,20.6,18.3,13.8,17.7,16.3,12.2,13.2,14.1,9.2,8.6,6.7,5.0,2.8,1.6,1.1,0.8,1.5,2.8,4.3,5.0,7.9,10.1,10.7,10.2,8.7,11.5,11.3,11.0,11.9,11.7,11.6,11.6,11.4,13.1,15.5,13.1,14.8,13.3,13.2,12.5,12.8,14.1,12.5,15.4,14.7,15.7,15.1,16.3,17.0,17.7,16.0,15.6,16.7,15.5,15.5,17.0,16.9,20.4,19.1,20.1,20.4,19.2,19.8,20.7,20.8,22.1,21.8,22.6,22.7,23.3,23.0,23.7,23.9,23.2,23.1,24.1,22.6,22.3,20.6,21.8,20.5,21.7,21.5,22.0,22.0,22.7,22.2,24.6,24.7,25.8,26.2,26.6,25.4,25.2,24.6,24.0,23.6,22.2,23.1,22.8,21.7,21.9,22.7,21.0,22.1,20.6,21.4,19.5,20.8,19.6,19.9,19.6,19.8,18.0,17.2,18.0,16.9,18.5,19.9,21.1,19.5,19.2],[23.8,22.2,23.2,23.7,23.4,25.6,25.8,25.7,25.2,24.4,23.6,22.7,22.2,21.2,20.0,18.4,17.4,18.0,17.4,17.9,17.1,14.7,17.4,16.1,17.1,14.4,17.0,19.1,17.2,16.4,18.9,17.9,19.7,19.5,19.2,18.8,18.7,20.1,20.2,20.6,20.8,19.9,20.4,20.2,19.8,19.7,19.0,20.2,19.7,19.9,21.2,21.3,21.8,21.9,21.5,22.1,22.4,23.0,23.3,23.7,24.0,23.5,23.3,23.1,22.4,22.1,21.4,21.5,21.8,20.9,20.8,21.1,20.1,20.3,19.5,20.0,19.6,20.0,20.4,20.8,20.8,19.8,21.1,20.6,21.4,20.8,22.5,22.4,22.6,23.1,22.1,21.0,23.1,22.6,21.9,21.2,20.5,21.7,20.1,20.4,21.3,21.6,22.1,22.3,22.5,21.9,22.6,23.0,22.1,21.3,21.9,22.0,20.3,19.9,21.2,20.7,19.5,19.1,21.4,19.4,18.3,19.9,20.6,19.1,17.3,20.1,19.7,17.8,17.4,20.1,19.3,17.1,18.4,19.6,17.4,16.8,18.2,17.4,19.5,18.7,20.1,17.9,19.6,20.2,20.0,20.1,19.9,18.8,18.9,18.7,18.8,18.9,19.1,18.8,18.8,19.2,18.5,18.1,17.0,18.5,18.2,17.5,17.8,17.8,17.9,17.0,17.8,18.6,18.6,18.1,17.6,17.4,16.8,16.8,17.1,15.9,14.9,16.8,18.2,17.0,16.6,19.1,19.5,18.5,19.1,19.5,18.8,19.1,18.9,18.6,18.8,18.5,18.8,17.3,16.9,15.6,15.1,12.2,13.5,13.6,13.0,14.1,13.0,14.5,14.8,11.9,13.6,15.9,15.5,12.7,12.8,18.7,17.4,17.8,16.6,12.6,16.0,14.8,12.1,12.6,12.5,9.8,8.3,7.2,6.0,4.7,2.1,2.0,1.1,0.8,1.4,3.0,4.5,5.2,8.3,8.3,7.6,7.1,9.3,9.5,9.9,10.6,8.7,10.7,10.4,10.1,13.7,14.1,12.5,14.3,11.6,12.6,10.5,11.4,12.0,11.6,14.6,13.5,15.7,14.6,15.9,14.3,15.4,15.6,14.5,15.4,14.8,15.4,17.8,15.8,18.8,19.3,19.3,19.0,19.6,19.8,19.6,19.1,20.0,19.6,20.4,21.0,21.4,21.1,22.0,22.1,21.3,21.5,22.3,21.0,20.5,19.2,20.2,18.8,19.6,19.8,20.4,20.9,21.5,21.2,23.0,23.4,24.3,25.2,25.3,24.1,23.8,23.2,22.2,21.9,21.3,21.4,21.6,20.3,19.8,20.3,19.3,20.1,19.8,20.0,19.1,19.3,19.3,19.2,19.2,20.0,17.9,17.5,18.0,16.2,15.9,17.3,17.6,17.4,17.7],[23.8,22.6,23.4,24.5,23.8,25.9,26.3,26.5,25.3,24.6,23.2,22.5,21.5,20.8,19.6,17.8,16.6,16.5,15.5,15.2,15.4,12.5,15.3,13.2,15.4,12.9,16.2,16.2,15.1,15.7,17.2,17.5,18.9,19.7,19.0,19.8,19.8,20.5,20.9,21.5,21.7,21.1,20.5,20.9,20.3,20.3,19.2,20.8,20.1,20.9,21.5,22.0,21.7,22.3,22.2,22.3,22.9,23.3,23.3,23.7,24.5,24.0,24.0,23.9,22.8,23.6,22.2,22.2,23.1,21.5,21.4,21.8,20.6,21.2,20.4,21.2,20.6,21.0,20.6,20.4,21.1,19.6,21.4,19.7,21.3,20.0,21.8,20.8,21.6,22.1,21.1,20.0,21.5,21.6,20.8,19.5,19.2,20.2,18.8,19.5,19.9,20.9,21.4,21.1,21.4,20.4,21.6,21.7,21.2,20.3,20.5,20.7,19.5,19.1,20.1,19.7,18.9,18.4,20.0,19.0,17.9,17.9,19.7,17.9,16.0,19.7,19.4,16.5,17.3,19.7,18.3,16.2,18.4,19.8,17.3,17.2,18.2,18.6,19.7,19.1,19.9,18.0,19.7,20.4,20.2,20.7,19.7,19.6,19.6,19.5,19.6,19.9,19.9,19.7,19.7,20.2,20.1,20.0,18.5,19.5,18.3,17.1,18.0,17.5,17.9,16.8,18.2,18.8,19.2,18.5,17.8,17.7,17.3,17.3,17.4,16.7,16.1,17.5,18.7,17.6,18.0,18.9,20.3,19.2,19.2,20.3,20.1,20.2,19.7,19.6,20.0,20.4,19.4,17.7,18.2,15.8,16.2,12.7,14.4,11.6,13.5,13.0,12.9,14.6,15.0,11.5,12.7,15.8,16.3,12.4,13.7,18.4,18.8,18.1,17.5,14.8,16.3,15.0,11.2,12.7,13.0,8.1,8.1,7.3,7.7,6.6,2.7,3.3,2.7,1.2,0.8,1.2,3.0,3.9,6.8,7.3,6.6,5.7,8.0,8.1,8.7,9.4,8.6,9.1,11.1,10.8,14.4,15.4,14.2,15.5,11.2,13.1,11.1,10.8,11.5,10.8,12.0,12.0,13.7,13.7,14.8,14.5,15.1,14.8,14.0,15.8,15.6,16.0,18.4,15.5,18.6,20.3,19.6,19.6,19.8,19.7,19.8,18.7,20.5,20.2,20.8,21.3,21.3,21.8,22.2,23.5,22.0,21.3,23.3,22.2,21.0,20.1,20.5,19.5,19.8,19.2,19.9,19.7,21.3,20.7,22.6,23.0,23.3,25.3,25.4,23.5,23.4,22.5,21.1,21.6,20.0,21.4,20.7,20.3,20.0,20.3,19.6,20.4,19.2,20.3,19.6,19.9,19.7,19.7,20.4,20.1,18.4,18.3,18.3,16.2,16.3,17.3,17.3,17.2,17.8],[23.9,23.0,23.6,24.0,24.0,25.5,25.5,25.1,24.3,23.9,22.8,22.3,21.4,20.6,19.7,17.9,16.7,16.3,16.9,16.0,15.0,14.3,14.9,13.1,14.6,12.4,15.2,15.8,15.1,14.7,17.5,16.6,18.1,20.8,20.2,19.9,20.5,20.9,20.4,21.0,21.2,20.5,20.2,20.1,20.4,19.9,19.4,19.2,19.3,19.2,18.7,20.6,18.7,21.6,20.2,21.5,22.0,21.8,22.6,23.0,23.5,22.6,23.1,22.3,20.2,21.8,20.0,20.3,21.2,19.4,19.6,20.2,19.2,20.5,19.6,20.5,20.5,20.4,20.4,19.9,21.0,19.3,21.1,19.6,20.7,20.0,21.1,21.2,20.6,21.5,20.3,19.5,21.2,21.0,20.7,19.5,19.8,19.7,18.2,19.7,19.8,20.4,20.5,20.2,20.8,20.0,20.9,21.3,20.9,19.9,20.2,20.9,19.6,19.0,19.5,20.1,18.3,18.3,20.0,20.0,15.7,18.1,20.1,18.3,15.2,19.1,19.0,14.5,15.8,18.6,17.2,15.0,18.1,19.4,16.6,16.9,18.6,18.6,19.9,18.8,19.8,18.4,19.1,20.1,19.7,20.2,19.1,19.3,19.6,19.2,19.9,20.0,19.5,19.4,19.7,19.1,19.7,18.9,18.8,19.5,18.7,17.7,18.7,16.5,18.0,15.9,17.6,18.2,18.5,17.6,17.4,16.4,17.9,16.5,17.5,17.2,14.9,18.7,19.0,16.6,16.9,19.9,19.8,17.9,20.1,19.2,19.6,19.7,18.6,19.1,18.3,19.4,19.0,19.1,18.2,15.1,14.4,12.4,14.3,12.2,14.4,13.4,12.5,13.4,16.1,12.5,12.2,15.1,15.7,13.3,13.3,17.8,17.2,17.3,16.7,15.0,16.7,14.5,12.9,15.3,13.2,10.7,9.3,8.5,10.4,8.4,4.5,5.2,4.5,3.0,1.6,0.8,1.3,2.7,5.0,6.4,6.1,5.7,7.9,8.7,8.6,8.8,8.4,7.2,9.7,10.7,14.6,14.6,13.3,14.4,11.1,14.6,11.1,11.4,11.0,10.8,11.7,12.9,13.0,12.4,14.3,14.0,14.7,14.3,14.5,15.0,15.2,15.2,17.7,14.6,18.5,20.3,20.8,20.5,19.8,19.5,20.7,19.3,20.2,20.6,21.1,21.4,21.2,21.6,21.9,23.9,22.1,21.3,23.0,22.5,21.2,20.8,20.4,20.3,20.4,19.6,20.8,19.8,21.9,21.4,22.1,22.4,22.5,24.4,24.8,22.7,22.9,21.7,21.1,21.3,21.0,20.8,21.0,20.3,20.4,20.1,19.3,19.8,18.6,20.2,19.7,20.4,20.3,19.5,20.1,20.3,17.5,17.6,16.8,15.2,16.1,16.1,18.0,17.6,17.5],[24.9,24.4,24.9,25.6,25.3,26.2,26.3,25.9,24.9,24.3,23.4,22.6,22.3,21.2,20.2,19.3,17.9,18.2,17.0,17.7,16.1,14.0,14.0,12.3,14.9,11.1,15.1,17.5,13.8,15.4,17.3,17.5,18.6,20.7,19.0,21.5,21.7,21.7,20.7,21.3,21.8,21.0,21.9,20.6,22.3,21.1,20.6,22.1,20.9,22.0,21.6,22.3,21.5,22.2,22.6,22.5,23.5,23.5,24.4,24.7,24.2,23.5,23.9,24.1,22.9,23.5,22.3,21.9,22.3,21.2,21.1,21.9,20.2,21.0,20.7,21.0,21.4,21.0,21.9,20.9,21.9,19.6,21.0,19.5,21.0,20.0,21.5,21.3,21.7,22.2,21.9,20.5,22.4,22.4,22.6,21.7,21.3,21.6,20.3,20.8,21.6,22.3,22.5,22.4,22.7,21.4,21.5,21.5,20.8,20.4,21.2,20.9,19.2,19.0,20.4,20.4,18.9,18.4,20.7,20.2,17.4,18.2,20.4,17.2,15.5,19.2,17.6,14.2,15.5,17.7,15.4,13.2,17.2,18.6,14.0,17.6,16.9,17.2,20.0,17.9,20.4,18.2,19.7,20.7,19.8,21.0,19.9,19.4,19.9,19.1,19.2,19.7,19.9,20.7,21.4,20.4,20.9,18.8,17.1,18.4,18.6,18.2,19.8,18.0,20.1,17.5,19.4,19.8,20.6,20.5,19.7,18.9,18.0,17.7,18.6,18.4,16.9,17.4,18.7,17.8,17.3,19.1,19.0,17.9,18.4,19.4,20.1,20.8,20.5,20.8,20.5,21.3,19.0,18.1,17.7,14.1,14.6,11.3,14.0,11.5,13.5,14.1,13.3,15.3,15.9,12.9,13.1,17.1,15.8,13.4,15.2,17.7,18.9,18.4,16.7,16.4,17.9,15.9,13.9,15.1,15.2,11.5,10.7,9.3,9.0,8.2,5.2,5.9,5.8,4.8,3.3,1.4,0.8,1.9,3.7,5.5,6.3,5.9,8.0,6.9,7.9,7.1,7.4,6.6,10.8,9.6,13.5,14.7,13.7,15.1,10.2,12.9,8.9,10.0,11.6,11.9,11.9,13.7,13.0,13.4,15.5,16.7,17.2,15.1,15.5,14.4,15.1,13.7,16.2,14.1,17.2,20.2,20.8,21.0,18.9,18.4,20.9,18.0,22.2,21.2,21.6,21.7,21.7,21.6,22.0,23.0,21.0,21.5,22.4,21.1,20.7,20.9,21.3,20.7,20.2,19.3,21.0,20.4,20.7,20.5,21.5,22.4,22.7,24.7,25.3,23.1,23.0,22.1,21.3,21.1,20.6,21.5,20.7,20.2,20.4,21.3,20.0,21.3,18.2,20.8,18.6,21.2,19.6,18.9,19.8,19.4,15.5,17.3,16.7,16.1,17.3,18.8,19.8,20.1,19.6],[25.0,24.6,24.9,26.0,25.7,27.2,27.1,26.9,26.0,25.4,24.5,24.1,23.1,22.2,21.6,19.7,18.7,18.5,17.6,16.9,15.9,14.1,15.2,13.1,14.3,12.3,16.1,16.6,14.1,15.1,16.7,17.2,19.6,21.7,20.4,22.6,22.5,23.3,22.5,22.9,23.0,22.9,23.2,22.5,23.2,22.4,22.5,22.9,22.4,23.0,23.7,23.3,23.9,24.0,24.3,24.6,25.0,25.6,26.1,26.3,26.3,25.8,25.4,25.6,25.3,25.0,24.1,24.1,24.0,23.4,23.2,23.7,22.9,23.1,22.6,23.0,22.9,22.7,23.0,22.3,22.8,21.2,21.9,20.2,22.0,21.2,22.3,22.4,22.3,22.8,22.3,21.3,23.2,22.4,22.4,21.4,21.2,21.6,20.5,20.9,21.7,22.3,22.6,22.2,22.7,22.0,22.3,22.6,22.3,22.0,21.7,22.1,21.2,19.8,21.2,21.3,20.5,18.6,21.0,20.8,17.7,18.2,20.8,17.6,16.1,19.3,19.2,16.5,16.6,19.6,17.1,16.8,19.1,20.3,18.3,18.6,20.0,19.0,21.1,18.9,22.0,18.9,20.5,21.7,21.4,22.1,21.7,20.8,21.4,21.1,21.3,21.3,21.5,21.7,22.1,21.9,22.1,21.3,19.6,20.4,19.1,18.7,20.0,19.6,20.5,19.3,20.0,20.3,20.1,19.9,20.6,20.0,19.9,19.3,20.7,19.6,18.4,19.8,20.5,18.7,19.1,20.8,21.4,20.5,20.6,21.5,21.6,21.3,21.8,21.4,21.7,21.8,21.2,20.3,20.4,16.3,17.9,14.3,15.6,14.8,13.7,14.9,15.4,16.3,16.2,14.3,16.3,18.1,17.5,16.1,17.4,20.4,20.2,20.2,18.2,17.9,18.8,17.5,13.5,16.8,15.4,13.9,13.4,11.8,12.6,9.2,6.9,6.5,6.7,6.5,5.1,4.3,2.2,0.8,1.8,3.4,4.6,6.6,7.6,6.8,8.9,7.6,8.9,6.9,11.3,11.0,14.7,17.6,15.4,16.6,11.3,14.1,10.5,12.0,11.9,11.4,12.6,14.1,14.1,14.5,15.9,16.8,17.8,16.3,15.9,15.7,17.1,17.1,19.4,15.9,19.4,20.9,22.1,22.1,21.0,20.3,21.6,20.3,22.6,22.2,23.2,23.3,23.3,22.8,23.2,24.2,23.1,23.7,24.4,23.4,22.7,23.2,23.2,21.9,21.8,21.4,22.8,21.9,23.0,22.6,23.3,23.4,24.1,25.0,25.7,24.1,23.7,23.4,22.3,22.4,22.2,22.6,22.2,22.1,22.0,22.6,21.1,22.3,19.9,22.1,21.3,21.9,21.4,20.8,21.9,21.0,19.6,20.0,18.8,17.9,18.4,19.5,20.1,19.5,19.7],[25.1,24.5,25.2,26.2,26.3,27.2,27.2,26.7,26.3,25.6,25.1,24.3,23.1,22.5,21.9,21.2,19.6,20.6,19.1,18.6,18.0,16.5,17.2,16.1,15.3,14.0,17.6,17.7,13.6,15.5,17.3,18.6,20.4,22.1,21.7,23.2,23.8,24.6,25.1,25.2,24.9,25.1,24.3,25.1,24.2,24.3,23.2,24.6,23.9,23.7,24.7,24.1,24.8,24.2,24.8,24.4,24.7,25.5,25.9,26.0,26.3,26.4,25.6,25.8,25.6,25.6,24.7,25.2,25.2,24.7,24.1,25.1,23.9,25.1,23.9,24.9,24.2,24.2,23.5,23.1,23.6,22.4,23.0,21.6,23.1,22.1,23.4,22.9,23.4,23.8,23.4,22.3,23.7,23.3,23.7,23.1,22.9,22.3,21.7,21.5,22.3,23.2,23.5,23.0,23.1,22.6,22.6,23.0,22.7,22.0,22.4,22.8,22.2,20.7,22.1,22.2,21.0,20.8,22.3,21.5,19.7,20.3,22.0,20.0,18.8,20.7,20.4,19.2,19.9,21.3,19.5,19.3,21.2,21.3,19.1,20.3,21.1,20.9,22.5,21.6,23.4,21.5,22.2,23.0,22.7,23.6,23.3,22.6,22.6,22.4,22.2,22.1,22.3,22.9,22.7,23.0,22.6,21.8,20.5,20.8,20.7,20.5,21.2,20.7,21.5,19.7,21.4,21.6,20.9,21.6,21.5,20.8,19.6,19.6,21.0,20.8,18.5,20.1,21.1,19.6,18.9,21.1,20.6,19.7,20.9,21.7,21.4,21.8,22.5,22.3,22.3,21.5,20.4,19.6,19.6,16.2,16.7,14.6,15.9,15.4,15.5,16.4,15.7,18.3,17.8,15.4,17.0,19.6,18.4,16.0,17.9,20.5,21.4,21.1,18.4,18.5,20.5,17.7,15.8,18.1,18.1,16.1,15.4,13.7,12.7,9.6,9.9,9.0,10.4,11.4,8.0,5.4,5.0,1.5,0.8,2.3,3.6,6.1,6.6,5.5,9.3,8.8,8.6,9.2,12.3,12.0,15.4,17.3,15.4,16.2,13.1,15.6,12.1,13.0,14.1,13.5,15.4,16.2,17.1,17.2,19.1,18.9,19.8,18.6,17.3,18.1,17.8,18.2,18.7,16.2,18.3,20.9,22.3,22.9,20.7,20.9,22.4,21.6,23.3,23.3,24.2,24.8,24.5,24.3,24.7,25.3,24.7,25.0,25.7,25.1,24.5,24.7,23.8,23.1,22.9,22.4,23.6,23.0,24.1,23.7,24.6,24.3,25.4,25.7,26.1,25.1,24.5,24.5,23.5,23.8,22.7,23.6,23.1,23.3,22.5,23.8,22.6,23.2,21.4,22.6,21.6,22.9,21.9,21.5,21.4,20.8,19.9,20.2,20.2,19.2,20.4,20.9,21.1,20.6,20.2],[25.5,25.7,26.1,27.1,26.9,27.7,27.9,27.6,27.0,26.4,25.9,25.0,24.2,23.2,22.2,21.6,20.5,20.7,19.9,19.2,19.9,17.0,18.2,16.9,15.7,14.3,18.2,18.8,13.9,15.1,17.6,18.5,21.3,22.3,22.5,24.1,24.3,25.7,26.1,26.2,26.1,26.2,25.6,25.8,25.2,25.5,24.3,25.2,24.6,24.6,25.6,25.3,26.2,25.9,26.4,26.4,26.8,27.0,27.3,27.5,27.5,27.6,26.9,27.3,27.0,27.0,25.9,26.3,26.3,25.6,25.2,25.8,25.3,26.1,25.3,26.1,25.3,25.8,24.8,24.8,25.3,24.2,24.9,23.4,24.9,24.2,25.3,25.4,25.1,25.6,25.0,24.3,25.6,25.0,25.1,24.5,24.4,23.9,22.6,22.4,24.0,24.5,24.9,24.8,24.9,24.4,24.7,25.0,24.6,24.1,24.3,24.6,23.3,22.7,23.6,23.5,22.5,22.1,23.2,23.2,21.0,21.7,22.7,21.4,20.2,22.1,21.7,19.3,20.9,22.2,20.3,19.5,21.7,22.0,20.6,20.7,22.0,22.1,23.4,22.2,24.6,22.5,23.8,24.4,24.4,25.2,24.4,24.0,24.0,23.9,23.5,23.5,24.2,24.4,24.3,24.6,24.0,23.0,21.7,21.9,21.1,20.9,21.7,20.7,21.6,19.4,21.2,22.0,21.6,22.6,22.2,21.0,20.1,20.1,21.7,20.9,19.4,20.3,21.6,19.8,19.9,21.6,21.9,20.6,21.0,22.7,22.7,22.0,23.1,22.3,23.4,22.1,21.7,20.4,20.3,16.5,17.8,15.4,16.4,16.2,15.5,17.5,15.4,18.5,18.6,15.1,17.2,19.4,18.1,15.6,18.3,20.9,21.7,22.0,19.6,19.5,21.6,20.0,17.9,20.3,20.4,17.7,16.8,14.6,12.9,10.5,10.5,11.3,13.5,12.8,8.8,7.4,6.2,3.5,1.8,0.8,1.6,5.1,5.7,5.7,9.8,9.6,10.0,8.5,13.2,12.9,16.0,18.8,16.5,16.9,13.0,15.6,11.6,12.7,14.9,14.0,16.1,17.5,17.8,18.0,18.1,18.4,18.9,18.8,18.5,19.0,18.7,18.8,19.6,17.0,19.4,21.7,22.6,23.1,21.9,21.9,22.7,22.8,24.4,24.3,25.5,26.1,26.0,25.8,26.2,26.8,26.2,26.5,26.8,26.3,26.0,25.6,25.2,24.2,23.8,23.6,25.0,24.7,25.6,25.6,26.1,26.1,26.6,27.0,27.2,26.2,26.0,26.0,25.6,25.4,24.8,25.3,24.7,24.7,23.8,25.2,23.8,24.3,22.5,23.6,22.7,23.9,22.5,22.5,22.8,21.4,20.7,20.9,20.0,20.0,20.2,20.4,21.3,20.5,20.1],[24.2,23.7,24.6,26.0,25.8,27.2,27.5,27.1,26.2,25.1,24.5,23.7,22.8,21.7,21.0,19.3,17.8,17.8,16.8,16.2,16.7,13.6,15.7,14.7,14.5,12.4,16.9,16.8,14.0,14.4,16.0,17.8,19.9,21.7,21.0,23.0,23.2,23.7,23.9,24.0,23.7,23.8,23.0,23.9,23.0,23.4,22.3,23.4,22.7,23.1,23.9,23.3,24.6,24.3,24.7,24.6,25.0,25.3,25.8,26.1,26.4,26.1,25.9,25.9,25.4,25.5,24.5,24.7,24.9,24.1,23.7,24.3,23.6,24.2,23.2,23.9,23.2,23.5,22.9,22.4,23.2,22.2,22.8,21.7,22.7,22.3,23.2,23.0,23.0,23.4,22.5,21.9,23.5,22.7,22.8,22.1,21.3,21.5,20.3,20.0,21.4,22.5,23.2,22.6,23.0,22.3,23.0,23.3,23.2,22.1,22.2,22.9,21.4,20.3,22.0,21.5,20.4,19.8,21.9,21.0,18.4,19.8,21.7,19.3,16.7,20.5,20.2,17.4,18.2,20.5,18.6,17.1,20.1,20.5,18.8,18.5,20.4,20.3,21.6,20.9,22.5,20.2,21.5,22.4,22.3,23.1,22.2,22.1,22.1,22.3,21.6,22.0,22.7,22.7,22.5,22.9,22.2,21.8,20.7,21.1,20.2,19.4,20.3,19.2,20.6,19.6,20.7,21.2,21.1,21.9,21.2,20.7,20.1,19.9,20.6,19.5,18.5,18.8,20.4,18.2,18.1,20.4,20.9,18.7,19.3,21.5,21.3,20.5,21.4,20.8,21.3,20.3,19.4,18.3,18.4,15.2,17.2,14.5,15.3,14.3,14.4,14.6,12.9,16.6,16.8,13.8,16.2,19.1,18.0,16.4,18.2,21.3,21.6,21.9,19.4,19.4,21.4,19.8,18.3,20.4,19.8,16.6,15.9,14.6,13.2,11.0,9.8,13.2,13.8,11.7,7.0,6.2,7.3,4.8,3.4,1.4,0.8,2.1,4.0,4.5,7.2,8.1,9.4,8.0,13.7,12.8,16.1,18.8,16.0,16.7,12.5,14.0,10.7,11.0,12.9,10.5,13.1,13.6,14.9,15.3,16.3,15.5,16.4,16.7,15.9,17.4,18.0,16.9,18.4,16.3,18.9,20.4,21.8,21.8,20.4,20.5,22.0,21.8,23.2,23.5,23.4,23.8,23.6,23.4,23.9,25.1,24.3,24.0,25.0,24.5,23.7,23.6,23.4,22.6,22.4,22.1,23.0,22.3,23.5,23.4,23.9,24.1,24.7,25.4,26.1,24.8,24.3,24.0,23.1,23.2,22.6,23.2,22.6,22.3,22.2,22.7,22.2,22.5,21.2,22.1,20.8,22.0,21.0,21.2,21.8,20.0,18.9,18.9,18.9,18.7,18.0,19.2,19.6,19.0,19.3],[23.9,22.9,24.0,25.1,24.8,26.2,26.0,25.7,24.6,23.8,22.7,22.2,21.6,19.9,19.2,18.1,16.3,15.9,14.9,14.5,14.4,11.5,14.1,11.8,14.0,11.6,16.1,16.7,14.0,14.0,16.6,18.2,20.2,21.6,21.8,22.4,22.3,22.6,22.2,22.2,21.9,21.4,22.1,21.9,22.2,21.8,21.0,22.0,21.3,21.6,22.6,22.4,23.2,23.2,23.4,23.5,23.9,24.3,24.9,25.0,25.6,25.2,25.0,24.7,24.0,24.3,23.2,23.3,23.8,22.7,22.3,22.9,21.8,22.5,21.2,21.7,21.8,20.6,22.3,20.8,21.0,20.7,20.5,20.4,20.8,20.9,21.7,21.3,21.3,22.0,21.2,20.7,21.8,21.7,20.9,20.7,19.7,20.4,19.3,19.3,20.4,21.1,21.8,21.4,21.9,20.5,21.5,22.0,21.2,19.9,21.3,21.3,19.5,18.6,21.0,20.1,19.1,18.2,20.1,19.5,18.5,18.8,20.2,19.3,15.5,19.5,19.3,16.0,17.3,20.1,18.8,16.1,18.7,20.5,17.6,17.6,19.1,18.7,20.8,19.0,20.5,18.3,19.9,20.2,19.7,20.4,20.4,19.6,20.2,19.8,20.7,20.3,20.2,20.5,21.2,20.7,20.6,20.1,19.1,19.7,18.9,18.3,18.9,18.9,19.6,19.0,19.6,20.3,20.7,20.5,20.2,20.2,19.5,19.3,19.6,18.4,17.8,18.0,19.4,17.8,18.0,19.5,19.7,18.7,18.7,20.1,19.9,20.1,20.0,20.0,20.1,19.7,18.2,17.2,17.7,16.3,16.2,14.6,14.6,13.1,12.4,12.3,10.9,15.0,14.5,12.9,14.1,16.8,17.3,15.7,15.6,19.7,20.8,20.7,18.5,17.2,20.6,18.3,16.5,18.8,18.2,15.4,13.7,13.2,11.9,10.7,9.1,11.9,12.8,11.0,6.7,6.3,6.7,4.3,4.8,3.3,1.1,0.8,1.7,3.5,5.5,7.4,8.1,8.8,13.4,13.1,16.2,17.5,14.7,15.4,12.5,14.4,10.0,10.0,11.2,8.1,11.9,11.8,13.1,13.8,14.3,14.1,15.2,14.9,14.8,15.9,16.2,15.7,18.0,17.0,19.3,20.6,21.2,21.5,20.9,21.0,22.0,21.1,22.7,23.0,22.5,21.9,21.7,20.8,22.0,22.6,22.5,22.1,23.0,22.5,21.9,22.0,22.4,21.2,22.1,20.1,21.3,21.7,21.1,21.8,21.8,22.3,23.1,23.5,23.9,22.7,22.2,22.5,21.6,21.6,21.5,21.3,21.7,21.4,21.4,21.8,21.5,22.2,20.5,21.8,20.4,21.4,20.4,19.8,20.0,19.6,18.2,18.3,17.9,16.5,16.7,18.7,18.5,17.8,18.1],[23.2,21.7,22.9,24.0,23.9,25.5,25.1,25.2,24.2,23.6,22.3,21.9,21.3,19.6,19.0,17.5,15.0,15.3,14.3,14.3,13.9,10.7,12.5,11.1,12.3,11.1,15.6,14.4,11.7,14.0,15.5,17.0,18.9,20.7,20.3,21.2,21.6,21.3,20.9,20.2,20.4,19.9,20.8,20.3,20.8,20.7,19.4,20.8,20.4,21.1,21.4,21.6,21.8,22.6,22.7,22.5,22.7,23.2,23.8,23.6,24.8,24.3,24.3,23.3,22.6,23.2,22.1,22.1,22.8,21.5,20.9,21.0,19.7,20.5,19.5,19.9,20.3,18.9,21.2,19.2,19.8,19.4,19.0,18.6,19.1,18.0,19.4,20.4,19.9,20.6,19.3,19.4,21.6,20.0,19.7,19.1,18.3,19.1,17.1,18.0,19.2,20.1,20.2,19.7,19.8,19.6,19.7,20.8,20.1,18.3,18.6,20.5,18.8,16.5,18.7,19.4,17.5,15.9,18.9,18.8,16.0,16.2,18.3,17.1,13.5,17.2,18.4,14.5,15.3,18.0,17.1,14.8,17.4,19.4,17.2,16.4,17.7,17.8,19.0,16.8,18.8,16.9,17.7,18.9,18.2,18.4,18.9,18.3,18.4,18.7,19.6,19.0,18.6,18.8,19.5,18.7,19.5,18.7,18.0,18.9,17.6,17.7,18.7,17.8,18.5,16.4,17.7,18.9,18.6,19.2,19.3,18.4,17.0,17.4,19.2,18.2,16.3,18.5,19.4,17.7,19.1,19.7,19.4,19.7,19.2,19.4,19.6,19.7,19.5,19.3,19.5,19.6,18.1,18.2,16.6,17.0,16.7,14.0,14.0,13.0,11.9,11.9,9.8,12.7,14.1,11.5,12.4,15.0,14.6,12.8,14.7,18.0,18.5,19.5,16.2,16.1,18.4,16.3,14.6,17.8,16.6,14.2,13.9,13.5,12.3,10.2,10.0,10.8,12.6,11.1,7.3,5.7,7.4,4.8,5.6,4.8,2.2,1.4,0.8,1.8,3.5,5.4,6.8,8.1,11.3,12.5,13.8,16.7,14.5,15.6,12.2,13.6,10.4,8.9,10.2,6.9,10.6,10.9,12.7,12.1,14.1,13.8,14.5,15.0,14.0,15.8,16.7,16.7,19.0,16.2,18.6,19.7,20.0,20.5,20.6,20.5,21.0,19.5,21.4,21.5,20.7,20.4,20.3,19.9,20.9,22.2,21.4,21.1,21.6,21.6,20.9,21.6,20.9,21.3,19.7,19.5,20.8,20.3,21.4,22.1,21.5,21.7,22.0,23.7,24.4,22.3,21.6,20.9,20.5,20.3,20.2,19.6,19.9,19.2,19.9,20.2,18.9,20.7,18.7,20.5,20.2,20.2,20.0,19.2,19.4,20.1,19.8,18.2,17.4,16.5,16.4,16.6,17.6,16.5,17.1],[22.7,22.3,22.5,24.4,24.5,26.0,26.2,26.2,25.5,24.4,23.0,22.8,20.9,19.6,18.7,16.1,14.3,12.2,10.8,10.3,10.0,7.8,9.1,8.4,10.1,9.7,13.3,13.4,10.0,12.1,13.5,15.7,16.6,16.0,16.0,16.9,17.1,18.1,18.6,19.1,19.2,18.8,18.0,19.6,18.2,18.7,17.9,18.6,18.2,18.5,19.6,18.8,19.7,19.8,19.4,19.9,20.0,20.5,21.3,21.1,22.4,21.8,21.4,21.1,20.4,21.0,19.9,20.1,20.1,19.4,18.7,19.5,18.7,19.8,18.9,19.4,18.1,18.0,17.1,15.7,17.6,15.6,16.4,15.1,16.0,14.9,16.4,16.1,16.6,17.3,16.3,15.1,17.1,16.6,16.5,15.5,15.4,15.3,13.8,14.5,15.6,17.0,17.2,16.4,17.0,15.4,16.4,16.6,16.1,15.1,15.3,15.9,15.0,14.5,14.8,15.4,14.6,14.0,15.6,15.4,12.5,13.2,15.4,14.0,10.7,14.5,15.5,12.0,12.8,15.0,15.3,12.3,13.5,15.3,13.7,12.9,13.8,13.5,15.3,14.3,15.5,12.9,14.9,16.0,16.1,17.0,15.8,15.2,15.8,15.5,15.4,16.3,16.5,17.0,17.3,17.2,17.3,16.1,14.6,15.3,13.9,13.6,14.1,13.4,14.2,13.1,14.5,15.0,15.6,16.2,15.1,14.3,13.6,13.8,14.8,14.1,12.6,14.3,15.2,12.9,14.2,15.5,15.5,14.5,15.7,16.3,16.3,15.7,16.6,15.4,16.2,15.3,15.5,13.8,14.3,13.1,12.6,11.2,10.5,9.9,9.1,8.9,7.4,9.7,10.7,9.0,10.0,11.7,12.1,11.0,11.9,13.8,15.4,15.4,13.4,13.5,15.3,13.3,12.3,14.0,14.3,12.5,11.5,11.2,10.2,9.2,9.4,9.9,11.4,10.0,7.1,5.7,7.1,5.1,6.3,5.4,4.1,3.4,1.7,0.8,1.6,3.9,5.3,5.9,8.8,9.1,10.5,12.9,11.9,12.0,9.9,10.2,8.0,6.3,7.8,4.7,7.4,7.6,9.3,9.6,10.3,10.0,11.2,10.8,10.2,11.1,12.3,13.5,14.0,13.2,14.4,15.3,15.9,16.1,16.0,16.7,16.1,17.0,16.5,16.9,17.8,18.4,18.1,18.6,19.0,20.9,20.1,19.2,20.0,19.8,18.9,18.6,17.1,17.2,16.9,16.5,17.6,17.3,18.3,18.2,18.7,19.0,19.2,20.6,21.2,19.1,17.9,17.8,16.9,17.4,16.7,17.6,16.6,17.3,16.6,16.6,16.7,15.8,16.1,15.6,15.4,15.9,15.1,15.0,15.6,14.6,14.1,13.5,12.4,12.4,11.5,13.1,13.2,12.7,13.9],[21.5,20.9,21.1,23.2,23.8,25.2,25.1,25.6,24.2,23.2,21.4,21.1,18.9,17.7,17.4,14.7,13.4,11.3,9.1,8.9,8.5,6.2,7.1,6.0,7.3,4.4,7.2,8.2,6.5,7.0,9.1,9.2,10.2,10.8,11.3,12.3,13.3,13.6,15.1,15.0,14.5,14.4,13.0,15.1,12.9,14.5,13.1,14.5,14.0,14.8,15.5,15.7,16.3,16.4,16.7,16.4,17.1,17.5,18.6,19.2,19.4,18.2,17.8,18.0,16.9,17.0,16.8,16.3,15.8,15.6,14.4,15.3,14.0,15.1,13.5,14.8,12.3,13.3,12.1,10.9,12.7,11.0,11.5,10.8,11.6,11.1,12.5,12.2,12.9,13.6,13.0,12.0,13.3,13.7,13.7,13.0,13.0,12.8,12.5,12.9,13.3,14.0,14.3,13.5,13.7,12.2,12.8,13.2,12.5,11.3,11.6,11.8,11.1,10.1,10.6,11.0,10.0,10.2,10.5,10.1,8.6,9.4,10.4,9.2,7.5,9.5,9.9,8.0,7.9,9.6,8.9,7.0,8.7,9.6,7.6,7.8,8.6,9.0,10.2,9.5,10.7,9.8,11.2,11.6,11.6,12.9,11.3,10.5,10.7,10.2,9.9,9.6,11.1,11.7,11.6,12.2,11.3,10.2,8.6,8.9,7.9,7.5,7.8,7.2,8.1,7.3,9.0,9.2,9.8,10.5,9.2,8.8,7.3,8.0,9.2,7.8,7.2,8.5,9.0,7.6,8.5,9.8,9.4,9.1,10.4,11.7,11.2,11.0,12.2,12.1,12.2,12.0,11.9,10.2,10.0,8.8,7.8,5.7,5.2,4.7,4.3,4.6,4.5,5.6,5.5,4.0,5.9,6.4,5.7,5.9,7.2,8.0,9.7,9.3,8.0,8.6,10.5,8.9,8.5,10.3,11.5,9.9,9.8,9.9,9.6,9.0,9.3,9.2,11.4,9.6,8.1,6.0,7.6,5.4,6.4,6.2,5.6,5.2,3.3,1.5,0.8,1.7,2.8,3.8,5.1,6.3,6.3,8.3,7.8,6.4,5.7,4.7,4.2,3.0,4.1,3.1,4.9,5.3,5.9,5.2,6.5,5.6,6.6,5.9,5.5,6.0,6.9,7.5,8.9,8.3,9.5,10.4,11.3,11.6,10.2,10.3,11.5,11.3,11.9,12.3,13.3,14.2,13.9,14.3,14.9,16.4,15.8,15.1,16.1,16.3,15.4,14.6,13.1,13.2,11.6,11.4,12.7,12.1,13.6,13.4,14.6,15.5,15.6,16.6,17.0,15.3,14.6,14.4,13.7,13.4,12.0,13.1,11.7,12.1,11.4,12.2,11.2,11.2,10.1,10.7,9.5,11.2,10.4,9.4,9.9,9.2,8.1,7.5,7.3,6.7,6.9,6.7,7.8,8.1,9.1],[21.5,21.5,21.0,23.2,23.9,24.8,25.4,25.7,23.4,22.1,20.4,20.0,17.4,16.7,15.5,13.5,12.5,10.1,9.0,7.6,7.1,5.6,5.3,4.3,4.7,3.5,4.6,5.1,4.5,5.0,6.1,6.5,7.1,8.3,7.8,9.1,9.3,9.8,11.1,11.1,10.0,10.6,9.2,10.8,9.5,10.7,9.6,10.6,10.2,10.8,11.7,11.3,12.3,12.1,12.5,12.8,13.6,14.1,14.7,14.9,15.7,14.9,14.5,14.5,13.7,13.6,12.8,12.7,12.6,11.7,11.0,11.6,10.5,11.3,9.8,11.0,9.0,9.4,8.6,7.9,8.4,7.4,8.1,7.3,8.3,7.8,9.1,9.0,9.5,10.1,10.0,9.1,9.9,10.6,11.5,10.9,11.2,10.4,10.5,11.1,11.7,12.7,12.5,11.4,11.1,9.7,9.8,9.9,9.1,8.3,8.5,8.6,7.8,7.1,7.3,7.2,6.8,6.3,6.9,6.6,5.9,6.3,6.6,5.7,5.1,6.4,6.7,4.6,5.4,6.2,5.9,4.8,5.9,6.8,5.5,5.7,6.8,6.8,7.4,6.5,7.8,7.6,8.6,8.6,9.3,9.8,8.3,8.3,8.2,8.2,7.9,8.3,9.1,8.9,8.9,9.9,9.0,8.8,7.5,7.4,7.0,5.9,6.5,4.8,6.3,5.5,6.7,6.6,6.4,6.9,6.0,5.0,4.3,4.3,5.8,5.8,4.4,5.5,6.7,5.9,5.8,7.0,7.3,6.9,7.3,8.0,8.5,8.1,8.9,8.9,9.1,8.5,8.6,7.7,6.9,5.6,5.1,4.7,3.8,3.9,3.6,4.1,3.8,4.6,3.9,2.8,3.9,4.4,3.3,3.0,4.5,4.3,5.6,5.0,3.9,4.8,5.5,4.5,4.5,5.8,7.2,7.0,7.8,8.6,8.9,7.7,8.2,8.2,10.4,9.2,7.4,6.0,6.9,5.0,6.0,6.0,5.8,6.2,4.9,2.5,1.4,0.8,1.2,1.9,2.2,3.2,3.1,4.1,4.4,3.9,3.7,2.9,2.8,2.4,3.4,2.7,3.7,4.4,4.5,4.5,5.6,5.4,5.1,5.0,4.3,4.7,4.9,5.7,6.8,5.9,7.2,7.8,8.8,9.0,8.0,7.4,8.3,7.6,8.5,8.2,9.2,9.8,9.4,9.9,10.5,11.6,11.3,10.6,11.5,11.6,10.9,10.4,9.1,8.8,8.0,7.8,8.5,8.3,9.2,9.5,10.3,10.9,11.2,12.2,12.5,11.7,10.9,10.4,9.9,9.5,7.9,9.0,8.1,8.3,8.0,8.5,7.7,8.1,7.2,8.1,7.5,8.5,8.1,7.7,8.3,7.3,6.5,6.0,5.9,4.7,5.8,4.7,6.6,7.4,7.8],[21.3,21.5,20.8,22.4,22.8,24.2,25.2,25.4,23.5,22.5,20.0,19.3,17.4,16.2,14.4,12.6,12.0,9.4,8.0,6.5,6.3,5.5,4.4,3.7,3.7,2.6,3.1,3.6,2.9,2.9,3.7,3.4,4.2,4.8,5.0,5.4,5.8,6.4,6.9,6.8,6.5,6.4,5.9,6.4,5.8,6.3,5.9,6.3,6.1,6.3,7.0,7.0,7.4,7.8,7.9,8.4,8.9,9.1,10.1,10.2,10.9,10.0,9.6,9.4,8.3,8.3,7.7,7.6,7.7,6.9,6.7,6.8,6.1,6.6,5.7,6.4,5.7,5.9,5.5,5.1,5.6,4.9,5.7,5.0,5.8,5.5,6.3,6.2,6.9,7.3,7.0,6.6,6.9,7.7,8.9,8.4,8.6,8.2,8.5,9.0,9.3,10.0,10.1,8.8,8.4,7.1,6.9,6.8,6.5,6.0,6.3,6.3,5.5,5.1,5.5,5.4,4.7,4.6,5.2,4.6,4.0,4.3,4.7,4.0,3.6,4.2,4.1,3.3,3.5,4.0,3.5,3.2,3.7,4.0,3.3,3.4,4.1,4.1,4.5,4.0,4.9,4.7,5.3,5.6,5.6,5.9,5.4,5.1,5.0,4.5,4.6,4.8,5.2,5.3,5.2,5.3,4.8,4.8,4.2,4.0,3.9,3.5,3.9,3.2,4.2,3.6,4.5,4.5,4.4,5.0,4.1,3.3,3.1,2.6,3.7,3.4,2.5,3.3,3.7,3.1,2.9,3.7,3.8,3.5,3.7,4.2,4.3,4.3,5.0,5.1,6.0,4.8,5.1,4.2,3.6,2.7,2.5,2.2,2.1,2.2,2.0,2.4,2.1,2.9,2.5,1.6,2.4,2.9,2.4,2.2,3.0,3.1,4.0,3.8,3.0,3.5,4.1,3.3,3.3,4.1,5.2,5.2,6.4,7.6,7.8,7.9,8.1,9.5,9.7,7.8,7.4,6.2,6.8,6.0,6.2,6.5,6.6,7.5,5.7,3.3,2.1,1.2,0.8,1.0,1.5,1.6,2.0,2.5,2.2,2.2,1.6,1.5,1.4,1.3,2.1,1.9,2.6,2.8,3.0,2.7,3.4,3.2,3.4,3.0,2.5,2.7,2.5,3.0,3.2,2.9,3.5,4.1,4.6,5.0,4.2,4.2,4.9,4.7,5.4,5.6,6.1,6.5,6.3,6.7,7.2,7.9,7.5,6.9,7.6,7.6,7.1,6.6,6.1,5.8,5.1,5.3,5.9,5.7,6.3,6.3,7.1,7.4,7.8,8.5,8.8,8.3,8.0,7.3,6.8,6.6,5.9,6.3,5.6,5.8,5.1,5.6,4.8,4.9,4.3,4.8,4.1,4.8,4.5,4.3,4.3,3.8,3.4,3.1,3.3,2.7,3.4,3.1,4.1,4.6,5.6],[21.0,21.7,21.1,22.8,23.3,24.2,25.2,25.5,23.4,22.1,19.9,19.1,17.4,15.6,14.1,12.3,11.5,8.9,8.0,5.9,5.6,5.1,3.8,3.3,3.1,2.1,2.4,2.9,2.4,2.2,2.9,2.6,3.2,3.7,3.8,4.2,4.5,4.9,5.1,5.1,4.9,4.8,4.5,4.7,4.2,4.7,4.2,4.7,4.6,4.9,5.4,5.8,6.0,6.4,6.6,7.1,7.5,7.8,8.8,8.7,9.1,8.3,8.2,7.7,6.9,6.8,6.2,5.9,5.9,5.4,5.1,5.1,4.6,4.8,4.3,4.8,4.3,4.6,4.2,4.0,4.4,3.9,4.5,4.1,4.7,4.6,5.1,5.4,6.0,6.5,6.6,6.1,6.4,7.0,8.4,8.0,8.1,8.0,8.2,8.4,8.7,9.5,9.7,8.3,7.9,6.5,6.0,5.9,5.6,5.3,5.3,5.2,4.8,4.5,4.6,4.5,4.0,3.9,4.2,3.9,3.5,3.7,3.7,3.2,3.0,3.5,3.2,2.7,2.9,3.2,2.7,2.4,2.9,3.0,2.3,2.6,3.0,3.1,3.6,3.2,4.0,3.8,4.4,4.4,4.7,4.8,4.2,4.1,3.8,3.5,3.4,3.4,3.9,3.9,3.7,3.9,3.4,3.4,2.9,2.7,2.8,2.5,3.0,2.5,3.2,2.9,3.7,3.4,3.4,3.6,3.1,2.5,2.2,2.0,2.6,2.5,2.0,2.3,2.6,2.2,2.1,2.7,2.7,2.4,2.6,2.9,3.0,3.0,3.6,4.2,5.0,3.9,4.4,3.6,2.8,2.2,1.8,1.6,1.5,1.6,1.8,2.0,1.9,2.3,2.0,1.5,2.0,2.2,1.8,1.7,2.3,2.3,3.0,2.5,2.0,2.5,2.8,2.4,2.5,3.1,4.1,4.5,5.8,7.3,8.1,7.0,8.2,8.6,9.1,7.7,7.0,6.3,5.5,6.1,5.8,6.3,6.4,7.7,5.7,3.6,2.5,1.6,0.9,0.8,0.9,1.2,1.3,1.8,1.7,1.6,1.2,1.1,1.2,1.3,1.8,1.8,2.2,2.3,2.4,2.0,2.6,2.6,2.5,2.3,1.8,2.0,1.8,2.1,2.3,2.1,2.7,2.9,3.5,3.8,3.0,3.0,3.7,3.5,4.0,4.2,4.6,5.0,5.1,5.2,5.6,6.2,5.7,5.4,5.8,5.7,5.3,5.0,4.7,4.5,4.1,4.2,4.5,4.6,5.0,5.3,5.8,6.3,6.8,7.6,8.0,7.6,7.2,6.6,5.8,5.5,4.9,5.0,4.5,4.6,4.1,4.4,3.9,3.8,3.2,3.6,3.0,3.6,3.1,3.0,3.0,2.6,2.4,2.3,2.3,2.1,2.7,2.5,3.3,3.8,4.8],[21.1,22.0,21.4,23.1,23.1,24.1,25.2,25.5,23.8,22.5,20.1,19.6,17.9,15.9,13.9,12.6,11.7,8.7,8.5,5.9,5.6,5.4,3.9,3.4,3.0,2.1,2.4,2.7,2.3,2.1,2.6,2.3,2.8,3.2,3.3,3.7,4.0,4.4,4.7,4.7,4.6,4.4,4.1,4.3,3.9,4.2,3.8,4.1,4.1,4.3,4.8,5.0,5.4,5.9,6.2,6.7,7.0,7.3,8.1,8.1,8.4,7.7,7.5,7.3,6.5,6.4,5.5,5.4,5.5,4.7,4.6,4.6,4.1,4.4,4.0,4.5,3.8,4.2,3.9,3.8,4.1,3.7,4.3,4.1,4.5,4.5,5.1,5.2,5.8,6.3,6.2,5.8,6.1,6.8,8.3,7.6,7.9,7.6,7.9,8.3,8.4,9.0,9.4,7.8,7.5,6.2,5.7,5.7,5.4,5.2,5.1,5.0,4.6,4.4,4.5,4.4,3.9,3.8,4.1,3.7,3.4,3.5,3.5,3.1,3.0,3.2,3.0,2.5,2.8,3.0,2.5,2.3,2.8,2.7,2.3,2.5,2.8,3.0,3.3,3.0,3.7,3.6,4.1,4.2,4.3,4.5,3.9,3.8,3.5,3.3,3.0,3.1,3.7,3.6,3.4,3.6,3.2,3.2,2.8,2.6,2.6,2.3,2.7,2.3,2.9,2.7,3.3,3.1,3.0,3.3,2.8,2.4,2.0,1.8,2.5,2.5,1.8,2.1,2.5,2.1,2.0,2.5,2.5,2.2,2.4,2.7,2.8,2.8,3.4,3.8,4.8,3.5,4.0,3.3,2.6,2.0,1.7,1.5,1.4,1.7,1.7,1.9,1.8,2.2,1.9,1.4,1.9,2.0,1.6,1.5,2.1,2.1,2.6,2.3,1.7,2.2,2.5,2.1,2.2,2.9,3.9,4.3,5.9,7.9,8.0,7.8,8.9,9.0,10.9,8.1,7.8,7.7,7.6,6.6,6.7,6.9,6.9,7.8,5.9,3.9,2.4,1.9,1.3,0.9,0.8,0.9,1.1,1.4,1.4,1.3,1.1,1.0,1.2,1.4,1.7,1.9,2.2,2.4,2.4,2.1,2.5,2.5,2.4,2.2,1.8,1.9,1.8,2.0,2.1,2.0,2.4,2.6,3.1,3.3,2.7,2.6,3.3,3.1,3.7,3.8,4.2,4.6,4.7,5.0,5.3,5.8,5.4,4.9,5.4,5.3,4.9,4.6,4.3,4.1,3.7,3.9,4.3,4.4,4.7,5.0,5.5,5.8,6.3,6.9,7.2,7.0,6.7,6.2,5.5,5.3,4.6,4.7,4.3,4.3,3.8,3.9,3.4,3.5,2.9,3.2,2.8,3.2,2.8,2.8,2.8,2.4,2.3,2.2,2.4,2.0,2.5,2.3,3.0,3.7,4.6],[21.0,22.0,21.4,23.3,23.4,24.3,25.2,25.7,23.5,22.2,20.1,19.0,17.5,15.3,13.8,12.5,11.6,8.7,8.3,6.2,5.8,5.7,4.1,3.8,3.4,2.4,2.6,3.0,2.6,2.3,3.0,2.6,3.1,3.6,3.8,4.1,4.5,4.9,5.2,5.1,5.0,4.9,4.5,4.7,4.1,4.5,4.0,4.5,4.4,4.6,5.1,5.3,5.8,6.3,6.4,6.9,7.4,7.6,8.6,8.6,8.8,8.3,8.1,7.6,6.7,6.6,6.0,5.7,5.7,5.1,4.9,4.9,4.5,4.8,4.4,4.8,4.3,4.7,4.3,4.2,4.6,4.1,4.8,4.4,5.0,4.9,5.5,5.7,6.3,6.8,6.8,6.2,6.7,7.3,8.8,8.0,8.4,8.3,8.4,8.9,9.0,9.7,10.1,8.5,8.1,6.6,6.3,6.1,5.9,5.7,5.5,5.5,5.1,4.8,4.9,4.7,4.3,4.1,4.5,4.1,3.7,3.9,3.9,3.5,3.3,3.6,3.4,2.9,3.2,3.4,2.9,2.6,3.1,3.1,2.4,2.9,3.1,3.2,3.6,3.4,4.1,4.0,4.6,4.7,4.8,4.9,4.4,4.2,3.9,3.7,3.3,3.4,4.0,3.9,3.7,3.8,3.4,3.5,3.0,2.8,2.9,2.5,3.1,2.5,3.2,3.0,3.7,3.4,3.3,3.5,3.0,2.4,2.1,1.8,2.4,2.5,1.9,2.1,2.6,2.2,2.0,2.6,2.6,2.2,2.4,3.0,3.0,2.8,3.6,4.1,5.1,3.8,4.2,3.4,2.7,2.0,1.6,1.6,1.5,1.8,1.9,2.3,2.2,2.6,2.2,1.7,2.2,2.4,1.9,1.8,2.3,2.3,2.8,2.4,1.9,2.5,2.6,2.2,2.3,3.0,4.0,4.1,5.9,7.5,8.0,6.4,8.7,8.3,10.1,7.7,7.3,6.9,6.7,6.5,6.6,6.8,7.1,8.1,6.0,3.8,2.7,2.0,1.6,1.2,0.9,0.8,0.9,1.3,1.3,1.2,1.2,1.2,1.4,1.7,2.1,2.2,2.6,2.7,2.7,2.3,2.8,2.8,2.8,2.4,1.9,2.1,1.8,2.1,2.1,2.2,2.7,2.8,3.5,3.7,2.9,2.9,3.7,3.6,4.0,4.2,4.8,5.1,5.2,5.5,5.8,6.4,5.9,5.5,5.8,5.8,5.4,5.0,4.8,4.6,4.1,4.3,4.8,4.8,5.3,5.5,6.0,6.3,6.8,7.5,8.1,7.5,7.3,6.5,6.1,5.7,5.1,5.2,4.7,4.8,4.2,4.5,3.9,3.9,3.3,3.6,3.0,3.5,3.0,3.0,2.9,2.5,2.3,2.3,2.6,2.2,2.8,2.7,3.5,4.1,5.0],[21.0,22.0,21.4,23.1,23.3,24.2,25.3,26.1,23.7,22.5,20.5,19.5,18.1,15.9,13.9,12.8,11.7,8.9,8.6,6.5,6.1,5.8,4.4,4.0,3.6,2.5,2.9,3.1,2.7,2.4,2.9,2.6,3.1,3.7,3.7,4.2,4.5,5.0,5.2,5.3,5.3,5.1,4.6,4.9,4.4,4.6,4.1,4.5,4.4,4.5,5.0,5.1,5.6,6.0,6.1,6.8,7.1,7.5,8.2,8.2,8.6,8.1,7.8,7.5,6.6,6.6,5.7,5.6,5.8,4.9,5.0,5.0,4.6,5.0,4.6,5.1,4.5,5.0,4.5,4.4,4.8,4.4,5.0,4.7,5.2,5.2,5.8,5.9,6.5,7.2,7.0,6.4,6.9,7.6,8.9,8.0,8.4,8.1,8.5,9.0,8.9,9.9,10.2,8.6,8.3,6.8,6.5,6.4,6.0,5.8,5.7,5.7,5.3,5.2,5.2,5.0,4.7,4.6,4.7,4.4,4.0,4.1,4.1,3.6,3.5,3.8,3.5,3.1,3.3,3.4,3.0,2.8,3.3,3.2,2.6,3.0,3.3,3.5,3.9,3.6,4.3,4.3,4.8,4.9,5.0,5.2,4.6,4.4,4.1,3.8,3.5,3.6,4.2,4.1,3.9,4.0,3.6,3.6,3.2,2.9,3.0,2.5,3.0,2.4,3.2,3.0,3.5,3.2,3.2,3.3,2.9,2.1,2.0,1.6,2.2,2.4,1.8,2.0,2.5,2.2,2.0,2.4,2.7,2.4,2.4,2.9,3.1,2.9,3.6,4.0,5.1,3.7,4.2,3.4,2.8,2.1,1.7,1.7,1.6,2.1,2.0,2.4,2.4,2.7,2.2,2.0,2.3,2.3,1.8,1.8,2.3,2.1,2.7,2.1,1.7,2.3,2.5,1.9,2.2,3.0,3.9,4.2,5.7,7.2,8.0,7.7,8.6,9.4,11.0,8.1,7.3,7.0,8.4,6.9,6.6,6.5,6.9,8.2,6.4,3.9,3.0,2.3,1.8,1.4,1.2,0.8,0.8,0.9,1.1,1.1,1.2,1.3,1.7,1.9,2.2,2.6,2.8,2.9,3.0,2.6,3.0,3.0,2.8,2.6,2.1,2.3,2.0,2.3,2.3,2.2,2.6,2.8,3.3,3.7,3.0,3.0,3.6,3.5,4.1,4.3,4.9,5.1,5.3,5.7,6.0,6.5,6.0,5.6,6.1,5.9,5.4,5.1,4.8,4.8,4.3,4.6,4.9,5.0,5.4,5.6,6.3,6.6,7.1,7.8,8.0,7.6,7.5,6.8,6.3,5.9,5.2,5.4,4.9,5.0,4.4,4.5,3.9,3.9,3.4,3.7,3.1,3.6,3.2,3.2,3.2,2.6,2.6,2.4,2.7,2.2,2.8,2.6,3.3,4.0,4.8],[21.7,22.7,22.0,23.5,23.6,24.7,25.6,26.0,24.1,22.8,20.8,19.7,18.6,16.2,14.7,13.8,12.4,10.2,9.4,7.7,7.1,6.5,5.4,5.0,4.7,3.5,3.7,4.2,3.7,3.2,3.9,3.3,3.8,4.2,4.5,5.0,5.4,5.9,6.1,6.2,6.3,5.8,5.2,5.5,4.9,5.2,4.6,4.8,4.9,4.8,5.5,5.4,6.2,6.4,6.4,7.4,7.4,8.0,8.9,8.6,9.1,8.7,8.5,7.8,7.2,7.0,6.1,6.2,6.3,5.4,5.5,5.5,5.2,5.5,5.1,5.7,5.1,5.7,5.3,5.4,5.8,5.4,6.3,5.8,6.6,6.5,7.4,7.5,8.1,8.9,8.4,7.7,8.3,9.2,10.6,9.3,9.6,9.3,9.8,10.3,10.5,11.6,12.0,10.1,9.9,8.0,8.0,8.1,7.5,7.2,7.2,7.2,6.6,6.4,6.6,6.2,6.0,5.7,6.0,5.6,5.3,5.2,5.2,4.8,4.6,4.7,4.5,4.0,4.1,4.3,3.8,3.6,4.0,3.9,3.1,3.7,3.8,4.1,4.5,4.4,5.1,5.2,5.9,5.9,5.9,5.9,5.3,5.2,4.8,4.4,4.0,4.2,4.7,4.7,4.4,4.6,4.1,4.2,3.7,3.4,3.5,3.0,3.4,2.8,3.7,3.3,4.2,3.7,3.6,3.8,3.2,2.5,2.3,1.8,2.5,2.8,2.0,2.1,2.8,2.5,2.0,2.6,2.9,2.5,2.6,3.2,3.4,3.1,3.8,4.2,5.2,3.9,4.3,3.5,2.8,2.2,1.7,2.1,1.8,2.6,2.4,2.9,3.0,3.1,2.7,2.4,2.6,2.6,2.0,2.1,2.7,2.4,2.9,2.4,1.9,2.6,2.7,2.2,2.5,3.3,4.3,4.4,5.9,7.3,7.5,7.5,8.0,8.6,9.5,8.6,7.7,7.0,7.2,7.2,7.1,6.9,7.2,8.4,6.5,4.5,3.9,3.2,2.5,2.1,1.5,1.4,0.8,0.8,0.9,1.2,1.7,1.6,2.3,2.5,2.9,3.4,3.8,3.8,3.9,3.2,3.7,3.6,3.3,3.1,2.4,2.7,2.2,2.6,2.4,2.6,3.1,3.1,3.8,4.1,3.4,3.6,4.3,4.3,4.8,5.2,5.8,6.1,6.6,7.0,7.4,7.9,7.2,6.9,7.3,7.0,6.6,6.1,5.9,5.8,5.3,5.7,6.1,6.3,6.9,7.2,7.9,8.2,8.7,9.5,9.7,9.0,9.3,8.5,8.1,7.6,6.7,7.0,6.2,6.2,5.4,5.5,4.8,4.7,4.2,4.3,3.6,4.0,3.5,3.7,3.5,2.9,3.0,2.7,3.2,2.5,3.3,2.9,3.7,4.4,5.1],[22.0,22.7,22.0,23.8,24.0,24.9,25.8,26.2,24.2,23.1,21.6,20.8,19.1,16.7,15.4,14.0,13.1,10.9,10.0,8.2,7.3,6.6,5.5,5.2,4.5,3.4,3.5,3.9,3.5,3.0,3.7,3.1,3.7,4.2,4.7,5.1,5.6,5.9,6.2,6.2,6.4,5.9,5.4,5.4,4.8,5.2,4.8,4.9,5.0,5.1,5.8,5.8,6.8,7.2,7.4,8.1,8.5,8.8,9.6,9.4,9.8,9.6,8.8,8.5,8.0,7.6,6.9,6.7,6.6,5.7,5.5,5.6,5.1,5.6,5.2,5.8,5.3,5.8,5.5,5.5,6.1,5.9,6.7,6.5,7.3,7.2,8.0,8.3,8.6,9.4,8.9,8.3,8.7,9.6,11.0,9.8,10.4,9.7,10.2,10.5,10.8,12.1,12.6,10.5,10.4,8.7,8.5,8.7,8.0,7.9,8.0,8.0,7.3,7.3,7.4,7.0,6.4,6.5,6.5,5.9,5.7,5.8,5.6,5.0,5.0,5.2,4.7,4.2,4.5,4.4,3.7,3.7,4.4,3.9,3.1,3.7,3.8,4.4,4.6,4.5,5.3,5.7,6.4,6.3,6.5,6.3,5.6,5.7,4.9,4.8,4.3,4.6,5.2,4.8,4.8,5.0,4.6,4.9,4.0,3.8,4.2,3.4,4.2,3.4,4.7,4.2,5.3,4.8,4.4,4.6,4.1,2.9,2.8,2.2,3.4,3.5,2.3,2.5,3.5,2.8,2.2,3.2,3.2,2.6,2.8,3.6,3.6,3.0,4.0,4.3,5.1,4.0,4.3,3.5,2.9,2.0,1.4,1.7,1.8,2.5,2.7,3.7,3.8,4.2,3.3,2.9,3.4,3.5,2.4,2.6,3.5,2.9,3.7,2.9,2.4,3.1,3.2,2.5,2.9,3.8,4.5,4.7,6.2,7.1,7.4,7.1,8.2,8.4,10.2,9.1,7.7,7.4,7.2,7.1,7.1,7.1,7.4,8.6,7.3,4.7,4.4,3.6,2.9,2.2,1.9,1.5,1.1,1.0,0.8,1.1,1.6,1.9,2.2,2.9,3.2,3.8,4.2,4.4,4.1,3.5,4.5,4.6,4.2,3.7,2.7,2.8,2.1,2.3,2.2,2.4,2.8,2.9,3.7,4.0,3.2,3.4,4.3,4.5,5.0,5.6,5.9,6.4,6.9,7.3,7.7,8.2,7.5,7.2,7.5,7.2,6.8,6.3,6.1,6.1,5.6,6.0,6.5,6.8,7.3,7.8,8.4,8.5,9.1,9.9,10.4,9.5,9.8,9.0,8.5,8.3,7.5,7.6,6.7,6.5,5.8,5.7,5.0,4.9,4.2,4.4,3.5,4.1,3.5,3.6,3.7,2.7,2.9,2.9,3.5,2.9,3.9,3.8,4.7,5.6,6.1],[21.2,22.0,21.3,23.1,23.2,24.2,25.4,25.6,23.2,22.3,19.9,18.9,17.8,15.1,13.5,12.4,11.5,8.9,8.5,6.4,5.8,5.5,4.0,3.7,3.1,2.2,2.3,2.5,2.2,1.9,2.3,2.0,2.4,2.8,3.0,3.3,3.7,3.9,4.2,4.2,4.2,4.0,3.6,3.8,3.3,3.7,3.4,3.7,3.8,3.9,4.5,4.8,5.3,5.8,6.0,6.6,6.8,7.1,8.0,7.9,8.3,7.6,7.4,7.0,6.3,6.1,5.4,5.2,5.1,4.4,4.3,4.1,3.8,4.0,3.6,4.0,3.5,3.9,3.7,3.6,4.0,3.7,4.2,4.0,4.4,4.5,4.9,5.2,5.7,6.4,6.4,5.8,6.2,6.9,8.5,7.7,8.2,8.0,8.4,8.9,8.8,9.7,10.0,8.2,7.8,6.3,5.8,5.6,5.3,5.1,5.1,4.9,4.6,4.5,4.4,4.3,4.0,3.9,3.9,3.7,3.4,3.6,3.4,3.1,3.1,3.2,2.9,2.5,2.8,2.8,2.3,2.2,2.7,2.5,2.1,2.5,2.6,2.9,3.1,3.0,3.5,3.6,4.0,4.1,4.1,4.2,3.8,3.7,3.3,3.3,2.9,3.0,3.5,3.3,3.1,3.3,3.0,3.0,2.7,2.5,2.6,2.2,2.7,2.1,2.9,2.7,3.3,3.1,2.9,3.2,2.8,2.2,2.0,1.7,2.3,2.3,1.5,1.9,2.3,1.8,1.7,2.2,2.2,1.8,2.0,2.5,2.5,2.2,3.0,3.6,4.6,3.3,3.9,3.3,2.5,1.6,1.2,1.2,1.2,1.6,1.7,2.0,2.1,2.3,1.8,1.6,2.1,2.1,1.6,1.7,2.2,2.1,2.6,2.2,1.9,2.4,2.5,2.2,2.4,2.9,4.0,4.4,5.6,6.8,6.9,6.8,7.8,8.1,9.5,8.4,6.9,6.3,7.5,6.2,6.3,6.1,6.5,7.6,6.2,3.8,2.8,2.2,1.7,1.3,1.3,1.2,1.1,1.1,0.8,0.8,0.8,1.1,1.3,1.6,1.8,2.1,2.3,2.4,2.4,2.1,2.6,2.6,2.5,2.3,1.7,1.8,1.4,1.7,1.6,1.6,2.0,2.1,2.6,2.8,2.2,2.2,2.8,2.8,3.3,3.6,3.8,4.2,4.3,4.6,4.9,5.4,5.0,4.6,4.9,4.8,4.5,4.3,3.9,4.0,3.5,3.7,4.0,4.1,4.5,4.8,5.2,5.6,6.1,7.0,7.2,6.8,6.8,5.9,5.4,5.0,4.4,4.5,4.1,4.1,3.6,3.6,3.2,3.2,2.7,2.9,2.4,2.8,2.4,2.6,2.5,2.0,1.9,1.9,2.4,1.8,2.5,2.4,3.1,3.6,4.5],[21.2,22.2,21.5,23.0,23.2,24.2,25.3,25.5,23.7,22.3,20.0,19.4,18.1,15.3,13.8,12.3,11.6,8.7,8.0,5.8,5.4,5.1,3.6,3.2,2.7,1.8,2.0,2.3,2.0,1.7,2.1,1.8,2.3,2.6,2.8,3.1,3.4,3.6,3.9,3.9,3.7,3.6,3.2,3.5,3.1,3.4,3.0,3.3,3.3,3.6,4.1,4.5,5.0,5.4,5.6,6.2,6.5,6.7,7.5,7.6,7.8,7.1,7.0,6.5,5.9,5.7,5.0,4.7,4.6,4.0,3.9,3.7,3.3,3.5,3.2,3.6,3.1,3.5,3.2,3.1,3.5,3.2,3.6,3.5,3.9,4.0,4.3,4.6,5.2,5.6,5.9,5.3,5.7,6.3,7.8,7.2,7.8,7.6,8.0,8.5,8.4,9.2,9.3,7.6,7.2,5.8,5.3,5.1,4.9,4.7,4.5,4.4,4.2,4.0,4.0,3.8,3.5,3.4,3.5,3.3,3.1,3.1,3.0,2.7,2.7,2.8,2.6,2.2,2.4,2.5,2.1,1.9,2.2,2.2,1.7,2.0,2.2,2.4,2.7,2.5,3.0,3.1,3.4,3.4,3.5,3.6,3.1,3.0,2.8,2.6,2.4,2.4,2.9,2.8,2.6,2.8,2.4,2.5,2.2,2.1,2.1,1.9,2.3,1.9,2.5,2.4,2.9,2.7,2.8,3.0,2.5,2.1,1.8,1.7,2.1,2.0,1.6,1.8,2.1,1.7,1.6,2.0,2.0,1.6,1.9,2.2,2.2,2.0,2.8,3.4,4.5,3.2,3.8,2.8,2.2,1.5,1.1,1.0,1.0,1.2,1.4,1.6,1.7,1.9,1.5,1.4,1.7,1.8,1.5,1.6,2.0,1.9,2.4,2.1,1.8,2.2,2.4,2.2,2.4,2.9,3.8,4.2,5.4,7.1,7.2,7.8,8.3,8.9,10.2,7.9,7.0,6.5,8.2,6.4,6.3,6.5,6.7,7.7,5.8,3.5,2.5,2.0,1.4,1.1,1.0,1.1,1.2,1.3,1.0,0.8,0.8,0.8,1.0,1.2,1.5,1.7,1.9,2.0,2.0,1.7,2.1,2.1,2.0,1.7,1.4,1.5,1.3,1.4,1.4,1.5,1.9,1.9,2.4,2.5,2.0,2.1,2.6,2.6,3.0,3.3,3.5,3.9,4.0,4.1,4.4,4.9,4.6,4.2,4.5,4.5,4.2,3.9,3.6,3.6,3.2,3.4,3.7,3.8,4.1,4.4,4.8,5.1,5.6,6.3,6.6,6.3,6.1,5.4,4.9,4.6,4.1,4.1,3.7,3.6,3.2,3.3,2.9,2.8,2.4,2.6,2.2,2.4,2.1,2.1,2.1,1.8,1.6,1.6,1.8,1.6,2.1,2.0,2.6,3.1,4.0],[21.3,22.1,21.6,22.9,23.0,24.0,25.3,25.4,23.5,22.1,19.8,19.1,17.7,15.6,13.4,12.1,11.4,8.2,7.6,5.5,5.3,5.2,3.5,3.1,2.6,1.7,2.0,2.2,1.9,1.7,2.0,1.8,2.1,2.5,2.6,2.9,3.1,3.4,3.7,3.6,3.5,3.4,3.0,3.3,2.9,3.2,2.9,3.2,3.2,3.4,3.9,4.2,4.6,5.1,5.3,5.8,6.1,6.4,7.2,7.2,7.4,6.8,6.6,6.2,5.5,5.4,4.6,4.5,4.4,3.8,3.7,3.5,3.2,3.3,3.0,3.3,2.9,3.2,3.0,2.9,3.1,2.9,3.2,3.2,3.5,3.6,4.0,4.2,4.8,5.2,5.4,5.0,5.2,5.8,7.5,6.9,7.4,7.1,7.6,8.1,8.0,8.8,8.8,7.2,6.7,5.4,4.9,4.7,4.5,4.4,4.2,4.1,3.8,3.6,3.6,3.5,3.3,3.1,3.2,3.0,2.8,2.8,2.8,2.5,2.4,2.5,2.4,2.0,2.1,2.2,1.9,1.7,2.1,2.0,1.6,1.8,2.1,2.2,2.4,2.3,2.8,2.8,3.2,3.2,3.3,3.4,2.9,2.8,2.6,2.5,2.2,2.2,2.7,2.7,2.4,2.7,2.3,2.3,2.0,1.9,1.9,1.7,2.0,1.7,2.3,2.2,2.6,2.5,2.5,2.8,2.3,2.0,1.7,1.5,2.0,1.9,1.4,1.7,1.9,1.6,1.6,1.9,1.8,1.6,1.8,2.1,2.1,2.0,2.7,3.4,4.4,3.1,3.6,2.9,2.2,1.6,1.2,1.0,0.9,1.0,1.2,1.4,1.4,1.6,1.4,1.2,1.5,1.6,1.4,1.5,1.8,1.8,2.2,2.0,1.7,2.1,2.3,2.1,2.2,2.7,3.8,4.2,5.5,7.0,6.9,7.6,8.3,9.2,9.6,7.8,7.1,7.4,8.0,6.5,6.3,6.2,6.3,7.4,5.6,3.5,2.3,1.8,1.2,1.0,1.0,1.1,1.2,1.4,1.2,1.0,0.8,0.8,0.8,1.1,1.3,1.5,1.7,1.8,1.8,1.5,1.9,1.8,1.8,1.6,1.3,1.4,1.2,1.4,1.5,1.6,1.9,1.9,2.4,2.5,2.0,1.9,2.4,2.4,2.8,3.0,3.2,3.6,3.6,3.8,4.1,4.4,4.3,3.8,4.2,4.1,3.8,3.6,3.3,3.3,3.0,3.1,3.4,3.4,3.8,4.0,4.3,4.7,5.2,5.7,6.0,5.8,5.5,5.1,4.4,4.1,3.6,3.7,3.3,3.3,2.9,3.0,2.6,2.6,2.1,2.4,2.0,2.3,2.1,2.0,2.0,1.8,1.5,1.5,1.7,1.4,1.8,1.7,2.4,3.0,3.9],[21.2,22.0,21.2,22.8,23.4,24.3,25.1,25.5,23.6,22.3,19.8,19.1,17.6,15.7,14.0,12.3,11.8,8.8,7.8,5.5,5.3,4.7,3.3,2.8,2.6,1.6,1.8,2.2,2.0,1.7,2.2,1.9,2.3,2.6,2.8,3.1,3.4,3.6,4.0,3.8,3.7,3.6,3.2,3.6,3.1,3.6,3.2,3.5,3.5,3.8,4.3,4.8,5.1,5.7,5.9,6.4,6.8,7.0,7.8,7.9,8.0,7.3,7.2,6.8,6.1,5.8,5.2,4.9,4.8,4.2,4.1,3.9,3.5,3.7,3.3,3.6,3.1,3.4,3.2,3.0,3.4,3.1,3.5,3.3,3.7,3.7,4.2,4.4,5.0,5.4,5.6,5.2,5.5,6.1,7.7,7.3,7.7,7.5,8.0,8.4,8.5,9.3,9.2,7.6,7.0,5.7,5.2,5.0,4.7,4.5,4.3,4.3,4.0,3.8,3.8,3.7,3.3,3.2,3.4,3.1,2.8,2.9,2.9,2.4,2.4,2.6,2.4,2.0,2.2,2.3,2.0,1.7,2.1,2.2,1.7,1.8,2.2,2.3,2.6,2.4,2.9,2.9,3.2,3.3,3.4,3.6,3.0,2.9,2.8,2.6,2.4,2.4,2.9,2.9,2.7,3.0,2.6,2.5,2.1,2.1,2.1,1.8,2.1,1.8,2.4,2.2,2.7,2.6,2.7,2.9,2.4,2.1,1.8,1.8,2.2,2.0,1.6,1.9,2.1,1.7,1.8,2.2,2.0,1.8,2.1,2.3,2.3,2.2,2.8,3.6,4.5,3.3,3.8,3.1,2.3,1.8,1.4,1.1,1.0,1.1,1.2,1.3,1.4,1.6,1.4,1.2,1.6,1.7,1.5,1.6,1.9,1.9,2.3,2.2,1.9,2.2,2.5,2.3,2.4,3.0,3.9,4.2,5.6,7.3,7.6,7.3,8.1,8.4,9.7,8.1,6.8,6.6,7.5,6.5,6.9,6.3,6.4,7.4,5.5,3.6,2.6,1.9,1.2,1.1,1.1,1.3,1.4,1.6,1.5,1.2,1.0,0.8,0.8,0.8,1.1,1.4,1.6,1.7,1.7,1.5,1.8,1.8,1.8,1.6,1.3,1.4,1.4,1.6,1.7,1.7,2.1,2.1,2.6,2.7,2.2,2.0,2.7,2.5,3.0,3.2,3.4,3.9,4.0,4.0,4.4,4.8,4.6,4.2,4.5,4.4,4.2,4.0,3.6,3.6,3.2,3.3,3.6,3.7,4.1,4.3,4.7,5.1,5.5,6.2,6.6,6.2,5.8,5.2,4.7,4.3,3.8,3.9,3.5,3.6,3.1,3.2,2.8,2.8,2.3,2.5,2.2,2.5,2.3,2.2,2.2,2.0,1.7,1.7,1.8,1.5,1.9,1.8,2.4,2.9,3.9],[21.8,22.2,21.4,22.8,23.5,24.6,25.4,25.3,23.6,22.4,20.3,19.3,17.8,16.2,14.5,12.6,11.8,8.4,7.9,5.6,5.3,5.0,3.6,3.1,2.8,1.8,2.2,2.5,2.3,2.0,2.6,2.3,2.7,3.3,3.4,3.7,4.0,4.5,4.7,4.7,4.5,4.5,4.0,4.5,3.9,4.5,4.1,4.6,4.5,4.7,5.3,5.5,5.8,6.4,6.7,7.2,7.7,7.9,8.8,9.1,9.1,8.4,8.2,7.8,6.9,6.9,6.0,5.8,5.9,5.2,5.1,5.0,4.5,4.7,4.2,4.6,3.8,4.1,3.8,3.6,3.9,3.5,3.9,3.7,4.1,4.1,4.6,4.8,5.5,5.9,5.9,5.5,5.8,6.4,8.0,7.6,8.0,7.6,8.0,8.4,8.7,9.3,9.4,7.9,7.4,6.1,5.5,5.3,5.0,4.8,4.8,4.7,4.3,4.1,4.2,4.1,3.7,3.4,3.8,3.4,3.0,3.1,3.2,2.8,2.5,2.9,2.8,2.1,2.3,2.7,2.3,2.0,2.5,2.6,2.1,2.2,2.7,2.8,3.2,2.8,3.5,3.2,3.7,3.9,4.0,4.3,3.7,3.6,3.5,3.3,3.1,3.2,3.6,3.7,3.6,3.8,3.4,3.3,2.8,2.8,2.5,2.4,2.6,2.3,2.8,2.6,3.2,3.2,3.2,3.6,3.0,2.6,2.3,2.2,2.8,2.6,2.1,2.6,2.7,2.3,2.3,2.9,2.8,2.4,2.9,3.2,3.2,3.1,3.8,4.2,5.1,3.8,4.1,3.5,2.8,2.1,1.8,1.5,1.4,1.3,1.3,1.2,1.3,1.7,1.5,1.2,1.7,1.9,1.8,1.8,2.2,2.3,2.8,2.7,2.3,2.7,3.1,2.7,2.8,3.5,4.4,4.7,6.0,7.4,7.7,7.4,8.4,9.1,10.4,8.3,7.2,6.9,8.2,6.5,7.0,6.2,6.1,7.1,5.8,3.8,2.6,2.1,1.4,1.2,1.4,1.6,1.8,2.1,1.9,1.6,1.3,1.2,0.9,0.8,0.9,1.2,1.3,1.6,1.8,1.5,2.0,1.8,1.9,1.8,1.5,1.8,1.8,2.1,2.3,2.0,2.5,2.8,3.3,3.5,2.8,2.6,3.4,3.1,3.6,3.9,4.2,4.5,4.5,4.6,5.0,5.6,5.4,4.8,5.3,5.4,4.9,4.5,4.3,4.1,3.6,3.8,4.2,4.2,4.6,4.7,5.2,5.6,6.0,6.8,7.1,6.6,6.3,5.6,5.1,4.8,4.2,4.4,4.0,4.0,3.6,3.8,3.3,3.5,2.8,3.3,2.7,3.3,3.0,2.8,3.0,2.6,2.3,2.2,2.1,1.9,2.2,2.1,2.9,3.3,4.3],[21.5,22.3,21.6,23.1,23.6,24.7,25.5,25.7,23.2,21.8,19.9,19.0,17.0,16.0,14.4,12.5,11.9,8.8,7.6,5.8,5.1,5.2,3.7,3.2,3.1,2.0,2.4,2.9,2.7,2.4,3.1,2.9,3.2,3.9,4.0,4.6,4.8,5.3,5.8,5.7,5.2,5.3,4.7,5.3,4.7,5.5,4.9,5.5,5.4,5.7,6.2,6.4,6.9,7.5,7.7,8.1,8.8,8.8,9.9,10.1,10.0,9.4,9.1,8.7,7.9,7.8,7.1,6.9,6.8,6.1,5.9,6.0,5.4,5.6,5.0,5.3,4.6,4.7,4.5,4.1,4.7,4.1,4.7,4.3,5.0,4.9,5.8,5.8,6.3,7.0,6.8,6.2,6.8,7.4,8.7,8.3,8.6,8.1,8.3,8.8,9.3,10.1,10.1,8.6,8.1,6.8,6.5,6.5,6.0,5.7,5.8,5.6,5.0,4.8,5.0,4.9,4.3,4.1,4.4,3.9,3.3,3.6,3.7,3.2,2.9,3.3,3.2,2.5,2.7,3.0,2.7,2.2,2.9,3.1,2.4,2.5,3.3,3.3,3.6,3.2,3.9,3.7,4.3,4.5,4.8,5.1,4.3,4.1,4.0,3.9,3.6,3.7,4.3,4.4,4.5,4.8,4.4,4.2,3.4,3.4,3.3,2.9,3.2,2.6,3.3,3.0,3.6,3.7,3.7,4.0,3.5,3.2,2.6,2.7,3.3,2.9,2.5,3.1,3.3,2.9,3.0,3.6,3.5,3.1,3.6,4.1,4.0,3.9,4.6,4.9,5.7,4.5,4.8,4.1,3.4,2.6,2.3,2.0,1.8,1.5,1.5,1.4,1.4,1.9,1.8,1.5,2.0,2.2,2.0,2.2,2.6,2.6,3.3,3.1,2.6,3.1,3.5,3.2,3.3,4.0,5.1,5.1,6.6,7.8,8.4,7.9,8.7,8.7,10.8,9.2,7.4,6.2,7.3,6.1,6.7,6.4,6.3,7.2,5.7,3.8,2.7,2.2,1.7,1.7,1.9,2.2,2.3,2.6,2.6,2.1,1.8,1.6,1.3,0.9,0.8,0.9,1.3,1.5,1.8,1.6,2.1,2.0,2.2,2.1,1.9,2.2,2.4,2.5,2.8,2.6,3.3,3.4,4.2,4.3,3.4,3.2,3.9,3.6,4.4,4.6,5.0,5.4,5.4,5.5,6.1,6.7,6.4,6.0,6.4,6.4,6.0,5.6,5.1,4.9,4.2,4.4,5.1,5.0,5.8,5.8,6.4,6.8,7.1,8.0,8.2,7.4,7.3,6.6,6.4,5.9,5.2,5.3,4.9,4.9,4.2,4.6,3.9,4.0,3.3,3.6,3.3,4.0,3.5,3.5,3.7,3.2,2.9,3.0,2.8,2.4,2.7,2.4,3.3,3.7,4.7],[22.3,22.3,21.6,22.8,23.6,24.6,25.3,25.4,23.8,22.5,20.5,19.8,17.8,15.8,14.4,13.0,12.1,8.4,7.4,5.4,5.2,4.8,3.6,2.9,3.0,1.9,2.5,2.8,2.8,2.5,3.4,2.9,3.3,4.0,4.0,4.4,4.6,5.1,5.6,5.5,5.2,5.2,4.6,5.2,4.6,5.5,5.0,5.7,5.6,5.9,6.5,6.8,7.2,7.6,8.0,8.5,9.1,9.3,10.2,10.6,10.2,9.6,9.4,9.3,8.4,8.2,7.5,7.2,7.0,6.4,6.2,6.2,5.5,5.6,4.9,5.2,4.3,4.7,4.3,3.9,4.4,3.7,4.4,4.0,4.6,4.5,5.1,5.5,6.0,6.7,6.4,5.8,6.4,7.1,8.7,8.1,8.3,7.7,8.5,9.0,8.9,10.1,10.1,8.4,8.0,6.5,6.2,6.1,5.7,5.6,5.4,5.3,4.8,4.6,4.7,4.6,4.0,3.7,4.1,3.8,3.1,3.3,3.6,3.0,2.6,3.2,3.1,2.3,2.4,3.0,2.7,2.2,2.7,3.0,2.5,2.5,3.2,3.2,3.5,3.0,3.7,3.5,4.2,4.3,4.5,4.9,4.0,4.0,3.9,3.9,3.7,3.9,4.3,4.3,4.3,4.7,4.3,4.3,3.5,3.7,3.4,3.3,3.5,2.9,3.8,3.3,4.0,4.1,4.1,4.4,3.7,3.5,3.0,3.1,3.7,3.4,3.0,3.4,3.6,3.1,3.2,3.8,3.8,3.4,3.7,4.3,4.1,4.1,5.0,5.1,5.9,4.8,5.1,4.5,3.8,3.0,2.8,2.3,2.1,1.7,1.7,1.6,1.6,2.2,2.1,1.8,2.3,2.6,2.5,2.5,2.9,3.0,3.7,3.5,3.0,3.5,4.0,3.7,3.6,4.3,5.3,5.4,6.8,8.0,8.6,8.1,9.2,9.4,11.3,9.3,7.7,7.0,7.4,6.4,6.8,6.5,6.4,7.0,5.9,3.9,2.7,2.1,1.9,2.1,2.2,2.7,2.7,3.0,2.8,2.6,2.2,1.9,1.6,1.3,0.9,0.8,1.0,1.2,1.6,1.7,2.3,2.2,2.5,2.4,2.1,2.3,2.5,2.7,3.1,2.9,3.5,3.7,4.2,4.2,3.7,3.4,3.9,3.7,4.1,4.4,4.7,5.3,5.1,5.3,5.9,6.4,6.2,5.7,6.1,6.3,5.8,5.4,4.8,4.7,4.0,4.1,4.7,4.7,5.3,5.4,6.0,6.4,6.7,7.4,7.7,7.1,6.9,6.2,6.0,5.5,4.8,5.0,4.4,4.6,4.0,4.3,3.8,3.9,3.1,3.8,3.3,4.0,3.8,3.5,3.9,3.5,2.9,3.0,2.9,2.6,2.9,2.7,3.7,4.0,4.9],[22.4,22.9,22.3,23.5,24.3,25.1,25.7,25.7,23.7,22.3,20.8,19.4,17.8,16.2,15.2,13.4,11.4,9.2,7.5,6.0,5.3,4.7,3.6,3.1,3.2,2.3,2.8,3.3,3.2,3.3,3.8,3.8,3.9,4.7,4.5,5.1,5.4,5.7,6.3,6.1,5.5,5.7,5.1,5.9,5.2,6.3,5.5,6.5,6.3,6.9,7.6,8.0,8.5,9.3,9.5,9.9,10.7,10.8,11.7,11.9,11.7,11.2,10.8,10.6,9.7,9.4,8.6,8.3,8.0,7.4,7.0,7.0,6.1,6.3,5.4,5.8,4.8,5.0,4.8,4.2,5.0,4.1,4.9,4.4,5.1,5.2,5.7,6.0,6.6,7.6,7.0,6.4,7.2,7.9,9.3,8.7,9.1,8.4,8.9,9.5,9.8,11.1,10.9,9.1,8.8,7.1,7.0,6.8,6.2,6.1,5.9,5.8,5.4,5.1,5.3,5.1,4.4,4.1,4.4,3.9,3.4,3.5,3.8,3.3,2.6,3.3,3.4,2.5,2.4,3.2,3.1,2.3,3.0,3.4,2.9,2.9,3.5,3.5,3.9,3.3,4.0,3.6,4.4,4.6,4.9,5.2,4.4,4.2,4.2,4.1,4.1,4.3,4.7,4.7,4.9,5.3,4.9,4.8,3.9,4.1,3.8,3.7,3.8,3.4,4.2,3.7,4.6,4.5,4.7,5.0,4.4,4.0,3.5,3.6,4.1,4.0,3.4,4.0,4.3,3.7,4.0,4.6,4.3,4.2,4.8,5.2,5.0,5.1,5.7,5.9,6.7,5.7,5.9,5.2,4.5,3.8,3.6,2.9,2.5,2.1,2.1,1.9,1.8,2.4,2.4,2.3,2.6,2.9,2.9,2.8,3.3,3.5,4.1,4.0,3.5,4.0,4.4,4.0,4.0,4.8,5.8,5.9,7.4,8.5,9.1,8.2,9.8,9.5,11.8,10.4,8.4,6.9,7.5,6.5,7.0,6.9,6.9,8.6,6.8,4.0,2.9,2.3,2.2,2.3,2.5,3.0,3.1,3.6,3.6,3.1,2.7,2.3,1.9,1.5,1.2,0.9,0.8,1.0,1.5,1.8,2.2,2.2,2.7,2.6,2.3,2.7,3.1,3.4,4.0,3.6,4.2,4.5,5.2,5.1,4.3,3.9,4.5,4.0,4.6,5.0,5.3,5.8,5.6,5.7,6.3,7.2,6.8,6.3,6.8,6.9,6.6,6.0,5.5,5.4,4.6,4.7,5.4,5.4,5.8,6.1,6.6,7.3,7.5,8.2,8.8,7.7,7.6,7.0,6.6,6.0,5.5,5.5,5.0,5.1,4.4,4.8,4.0,4.1,3.7,4.2,3.9,4.7,4.4,4.0,4.5,4.2,3.6,3.5,3.2,3.0,3.2,3.1,4.0,4.3,5.3],[22.1,22.0,21.6,23.4,23.6,25.0,25.8,25.8,24.2,22.9,20.5,19.7,18.2,16.6,15.1,13.6,12.3,9.5,8.8,6.6,5.8,5.4,4.2,3.4,3.7,2.7,2.9,3.4,3.6,3.6,4.6,4.0,4.0,5.1,4.9,5.4,5.8,6.0,6.9,6.4,5.7,5.7,5.3,5.9,5.3,6.3,5.6,6.8,6.6,7.5,7.9,8.3,9.0,9.4,10.1,10.4,11.6,11.6,12.6,12.9,12.5,11.8,11.2,11.3,10.3,9.9,9.3,8.6,8.4,7.7,7.0,7.3,6.0,6.3,5.3,5.7,4.9,5.1,5.0,4.3,5.1,4.5,5.3,4.8,5.8,5.8,6.4,6.8,7.2,8.1,7.5,7.0,7.7,8.6,9.8,9.3,9.5,8.8,9.3,10.0,10.1,11.8,11.7,9.8,9.6,7.7,7.5,7.5,6.9,6.8,6.7,6.6,5.8,5.6,5.9,5.7,5.0,4.8,5.0,4.6,3.8,4.0,4.3,3.7,3.0,3.4,3.6,2.6,2.4,3.1,2.9,2.2,2.5,3.3,2.7,2.4,3.3,3.2,3.9,2.9,4.1,3.6,4.5,4.6,4.7,5.1,4.4,4.2,4.1,3.9,4.1,4.2,4.5,4.7,5.1,5.1,5.1,4.8,3.9,4.2,3.9,4.2,3.9,4.0,4.5,4.3,4.9,5.3,5.6,5.8,5.3,5.6,4.6,5.0,5.5,4.8,4.7,5.3,5.1,4.6,5.0,5.7,5.1,5.0,5.9,6.1,5.6,5.9,6.5,6.9,7.6,6.9,7.4,6.5,5.8,5.3,4.9,3.7,3.4,2.4,2.6,1.9,2.1,2.8,2.6,2.7,3.0,3.5,3.8,3.9,4.1,4.6,5.4,5.6,4.9,5.2,5.9,5.6,5.5,6.1,7.4,7.1,8.5,9.2,9.9,9.2,10.0,10.1,11.6,11.1,9.3,7.5,8.0,7.1,7.5,7.6,7.6,7.9,6.5,4.4,3.2,2.8,2.8,3.5,3.8,4.8,4.8,5.4,5.2,4.5,4.3,3.4,3.0,2.3,1.8,1.3,1.0,0.8,1.1,1.6,1.8,2.0,2.7,2.3,2.6,2.6,3.7,3.7,4.9,4.9,5.5,5.3,6.0,5.5,4.8,4.2,4.8,4.4,4.8,5.1,5.5,6.2,6.2,6.1,7.0,7.6,7.6,6.8,6.9,7.3,7.1,6.8,5.9,5.7,4.8,5.0,5.8,5.8,6.7,7.1,7.4,8.2,8.3,9.0,9.6,8.5,8.4,7.6,7.4,6.7,6.1,6.1,5.4,5.5,4.7,5.1,4.4,4.3,3.5,4.2,3.9,5.0,4.8,4.0,4.8,4.6,3.4,3.9,3.0,3.4,3.0,3.2,3.9,4.2,5.3],[21.5,22.2,21.8,23.2,23.8,24.9,25.4,25.4,23.0,21.6,19.5,18.6,16.5,15.7,14.4,12.6,11.6,9.1,8.1,6.1,5.4,5.1,4.0,3.2,3.4,2.4,2.6,3.1,3.1,3.0,3.6,3.2,3.4,4.0,4.1,4.7,4.9,5.1,5.6,5.3,4.9,5.0,4.5,4.9,4.4,5.1,4.7,5.4,5.3,5.8,6.3,6.8,7.2,8.1,8.3,8.6,9.5,9.4,11.0,11.0,10.7,9.9,9.5,9.3,8.2,8.0,7.3,7.0,6.7,6.1,5.7,5.7,5.0,5.2,4.6,4.9,3.9,4.5,4.1,3.6,4.2,3.6,4.3,4.0,4.8,4.9,5.6,5.9,6.5,7.3,7.0,6.5,7.2,7.8,9.2,8.8,9.0,8.3,8.9,9.4,9.6,10.5,10.4,8.9,8.5,7.1,6.8,6.7,6.2,6.1,6.1,5.8,5.3,5.1,5.0,5.0,4.5,4.2,4.3,4.0,3.4,3.4,3.6,3.1,2.7,2.8,2.8,2.2,2.1,2.5,2.5,1.8,2.1,2.7,2.2,1.8,2.7,2.7,3.1,2.6,3.3,3.1,3.8,4.0,4.1,4.5,3.7,3.4,3.3,3.2,3.2,3.2,3.6,3.7,4.0,4.1,3.8,3.6,2.8,3.2,2.8,3.1,3.1,3.0,3.8,3.5,4.3,4.3,4.7,4.7,4.4,4.3,3.5,3.8,4.3,3.7,3.4,4.0,3.9,3.3,3.7,4.3,3.6,3.6,4.3,4.5,4.2,4.4,4.9,5.4,6.2,5.2,5.8,5.0,4.3,3.9,3.4,2.9,2.6,1.9,2.1,1.6,2.0,2.4,2.2,2.5,2.8,3.0,3.1,3.2,3.6,3.7,4.4,4.4,3.9,4.3,4.7,4.7,4.5,5.2,6.0,6.1,7.4,8.7,9.4,9.2,9.7,10.1,11.9,10.2,8.7,7.4,8.1,7.2,7.5,7.4,7.4,8.4,7.2,4.4,3.2,2.9,2.8,3.0,3.2,3.8,3.8,4.2,4.0,3.3,3.3,2.9,2.7,2.2,1.7,1.4,1.2,0.9,0.8,1.1,1.4,1.8,2.2,1.7,2.1,1.9,2.9,2.9,3.4,3.6,4.0,3.9,4.6,4.5,3.5,3.4,3.8,3.4,3.9,4.3,4.7,5.2,5.0,5.1,5.8,6.3,6.2,5.6,5.9,6.0,5.8,5.5,4.8,4.9,4.1,4.2,4.9,5.0,5.5,6.0,6.3,6.9,7.3,7.9,8.5,7.7,7.4,6.7,6.4,5.8,5.2,5.1,4.5,4.6,3.8,4.2,3.5,3.4,2.9,3.4,3.0,3.9,3.6,3.0,3.5,3.3,2.8,3.0,2.3,2.6,2.4,2.7,3.4,3.8,4.8],[21.4,22.1,21.7,23.3,23.9,25.3,25.5,25.2,23.1,21.7,19.3,18.5,16.3,15.6,13.8,12.1,11.4,8.5,7.9,6.0,5.7,5.2,3.9,3.4,3.2,2.3,2.3,2.9,2.8,2.7,3.3,2.9,2.9,3.6,3.7,4.0,4.3,4.4,5.0,4.7,4.4,4.4,4.0,4.4,4.0,4.6,4.1,4.8,4.7,5.3,5.7,6.1,6.5,7.2,7.5,7.9,8.9,8.4,9.6,10.1,9.8,9.0,8.8,8.7,7.4,7.3,6.7,6.5,6.2,5.5,5.2,5.1,4.5,4.6,4.1,4.4,3.7,4.0,3.8,3.3,3.9,3.5,4.2,3.8,4.5,4.5,5.2,5.3,6.0,6.5,6.5,5.9,6.5,7.1,8.6,8.1,8.4,7.8,8.4,8.8,9.0,10.1,10.0,8.4,8.1,6.5,6.2,6.1,5.7,5.4,5.4,5.2,4.7,4.6,4.6,4.4,4.1,3.9,4.0,3.6,3.2,3.3,3.3,3.0,2.7,2.9,2.9,2.3,2.2,2.5,2.4,1.9,2.1,2.4,2.0,1.8,2.4,2.4,2.8,2.5,3.1,3.0,3.6,3.7,3.8,4.2,3.4,3.1,3.1,2.8,2.7,2.9,3.3,3.3,3.5,3.7,3.3,3.1,2.5,2.7,2.3,2.4,2.3,2.4,2.7,2.6,3.0,3.3,3.6,3.9,3.3,3.6,2.8,3.1,3.5,2.8,2.8,3.3,3.1,2.7,3.1,3.4,3.0,2.9,3.5,3.7,3.5,3.7,4.4,5.1,6.0,5.0,5.5,4.8,3.8,3.4,2.9,2.5,2.2,1.7,1.8,1.3,1.6,1.8,1.7,2.0,2.2,2.2,2.6,2.7,2.8,2.9,3.5,3.7,3.2,3.6,4.2,4.1,4.0,4.6,5.6,5.7,7.0,8.2,9.3,8.7,9.7,9.6,11.6,10.0,8.6,6.9,7.5,6.7,7.0,6.9,7.1,7.7,6.5,4.1,3.1,2.7,2.4,2.6,2.7,3.3,3.2,3.5,3.3,2.9,2.8,2.4,2.2,1.9,1.5,1.7,1.4,1.3,0.9,0.8,0.9,1.2,1.5,1.3,1.5,1.6,2.4,2.4,2.8,3.0,3.4,3.3,4.0,3.8,3.1,2.9,3.4,3.1,3.6,3.9,4.1,4.6,4.5,4.8,5.4,5.9,5.8,5.1,5.5,5.6,5.3,4.9,4.4,4.4,3.8,3.9,4.4,4.5,5.1,5.4,5.7,6.3,6.7,7.5,7.7,7.2,6.9,6.1,5.8,5.3,4.6,4.7,4.2,4.3,3.6,3.9,3.3,3.2,2.7,3.1,2.6,3.4,3.1,2.8,3.0,2.9,2.3,2.4,1.8,2.0,1.9,2.0,2.6,3.0,4.1],[21.1,21.8,21.5,23.1,23.3,24.7,25.1,25.2,23.2,21.9,19.6,19.1,16.7,15.9,13.8,12.4,11.7,8.9,8.6,6.5,6.2,5.8,4.3,3.8,3.6,2.7,2.8,3.2,3.3,3.0,3.7,3.0,3.2,3.8,3.9,4.1,4.4,4.7,5.2,5.0,4.7,4.6,4.1,4.8,4.1,4.9,4.3,5.1,4.9,5.4,6.0,6.5,6.9,7.2,8.0,7.9,8.9,8.9,9.8,10.4,10.1,9.3,8.9,9.1,8.0,7.7,7.3,6.9,6.6,5.9,5.5,5.5,4.8,5.0,4.2,4.6,3.8,4.1,3.9,3.5,4.1,3.7,4.3,4.0,4.7,4.7,5.5,5.7,6.3,6.9,6.7,6.2,6.8,7.4,8.9,8.3,8.6,8.1,8.7,9.4,9.3,10.2,10.3,8.6,8.3,6.9,6.6,6.3,5.9,5.7,5.7,5.5,4.9,4.8,4.8,4.7,4.3,4.1,4.2,3.9,3.6,3.6,3.6,3.4,2.9,3.2,3.1,2.6,2.5,2.8,2.6,2.1,2.4,2.7,2.3,1.9,2.5,2.8,3.1,2.8,3.4,3.2,3.7,3.8,4.0,4.3,3.6,3.4,3.4,3.2,3.1,3.1,3.6,3.6,3.7,4.0,3.5,3.3,2.8,2.8,2.3,2.4,2.2,2.2,2.6,2.6,3.0,3.1,3.5,3.8,3.2,3.4,2.7,3.1,3.4,2.7,2.7,3.2,3.0,2.7,3.2,3.4,3.1,3.0,3.6,3.9,3.6,3.8,4.4,5.0,5.9,4.8,5.4,4.6,3.8,3.5,2.9,2.6,2.3,1.9,1.9,1.3,1.7,1.7,1.6,2.1,2.3,2.2,2.5,2.8,2.8,2.8,3.3,3.5,3.2,3.6,4.0,4.0,4.1,4.7,5.7,5.8,7.1,8.2,9.0,8.4,9.4,9.6,11.5,10.1,8.4,7.3,8.2,7.2,7.4,7.2,7.3,7.9,6.7,4.5,3.5,3.0,2.8,2.9,2.8,3.5,3.2,3.4,3.5,2.8,2.9,2.4,2.4,2.1,1.8,2.1,1.9,1.5,1.3,0.9,0.8,0.9,1.3,1.2,1.6,1.7,2.3,2.5,3.0,3.2,3.7,3.6,4.2,3.9,3.3,3.1,3.6,3.3,3.8,4.0,4.3,4.9,4.9,5.0,5.7,6.2,6.0,5.4,5.7,5.9,5.5,5.2,4.7,4.7,4.0,4.1,4.8,4.8,5.4,5.8,6.0,6.7,7.0,7.6,8.0,7.4,7.2,6.5,6.3,5.7,5.0,5.0,4.4,4.5,3.8,4.1,3.5,3.5,2.9,3.3,2.9,3.6,3.4,3.0,3.3,3.1,2.4,2.5,1.8,1.9,1.8,1.7,2.5,2.8,3.9],[21.9,21.4,21.4,22.6,22.9,25.0,25.2,25.2,23.5,22.3,20.2,19.4,17.6,16.7,14.7,13.2,12.1,9.2,8.6,6.5,6.2,5.8,4.3,3.8,3.8,2.7,3.0,3.4,3.4,3.3,4.0,3.4,3.6,4.3,4.2,4.7,5.0,5.1,5.8,5.6,5.1,5.1,4.6,5.4,4.6,5.7,4.9,5.9,5.7,6.2,6.6,6.8,7.1,7.3,8.1,8.2,8.8,9.2,9.8,10.3,10.4,9.6,9.2,9.2,8.2,8.2,7.7,7.2,7.2,6.6,6.1,6.3,5.3,5.6,4.6,5.0,4.4,4.5,4.3,3.9,4.4,4.0,4.6,4.3,4.9,5.0,5.6,6.1,6.4,7.1,6.7,6.3,7.0,7.4,9.0,8.3,8.6,8.2,8.8,9.3,9.4,10.3,10.6,8.8,8.4,7.1,6.9,6.6,6.3,6.1,6.0,5.9,5.2,5.2,5.2,4.9,4.6,4.4,4.5,4.2,3.8,3.8,3.9,3.7,3.2,3.5,3.5,2.9,2.6,3.2,3.0,2.4,2.8,3.2,2.7,2.3,3.0,3.0,3.5,3.0,3.6,3.3,3.7,4.2,4.0,4.5,4.0,3.5,3.7,3.4,3.6,3.5,3.8,4.2,4.4,4.3,4.1,3.6,2.9,3.1,2.6,2.6,2.2,2.3,2.5,2.4,2.7,3.1,3.4,3.8,3.3,3.5,2.8,3.4,3.6,3.1,2.9,3.6,3.4,3.2,3.6,3.8,3.6,3.6,4.3,4.4,4.3,4.5,5.3,5.8,6.5,5.7,6.1,5.3,4.5,4.0,3.3,3.0,2.5,2.1,2.0,1.3,1.6,1.5,1.5,2.2,2.1,1.9,2.4,2.7,2.7,2.7,3.1,3.4,3.1,3.4,4.0,4.1,4.0,4.5,5.5,5.8,7.1,7.9,8.9,8.6,9.6,10.1,11.8,10.4,8.7,7.6,8.7,7.4,7.5,7.2,7.1,8.2,6.6,4.5,3.4,2.9,2.6,2.9,2.8,3.6,3.3,3.8,3.7,3.1,3.0,2.6,2.5,2.0,1.9,2.1,2.1,1.6,1.6,1.4,1.0,0.8,0.9,1.3,1.7,2.0,2.7,3.0,3.8,3.7,4.2,4.2,4.9,4.5,4.0,3.6,4.1,3.9,4.2,4.5,4.8,5.3,5.3,5.4,6.1,6.7,6.6,6.0,6.3,6.6,6.1,5.8,5.1,5.1,4.4,4.6,5.3,5.1,5.7,6.1,6.3,7.0,7.1,7.9,8.2,7.5,7.4,6.5,6.5,5.9,5.3,5.4,4.7,4.8,4.2,4.4,3.9,4.0,3.4,3.9,3.5,4.2,4.0,3.4,3.9,3.7,2.9,2.9,2.1,2.1,1.7,1.5,2.3,2.6,3.8],[21.7,21.9,21.5,23.1,23.1,24.8,25.4,25.5,23.6,22.5,20.2,19.5,17.5,16.4,14.3,12.8,12.0,9.1,8.6,6.4,6.3,6.1,4.5,4.1,4.0,3.0,3.1,3.8,3.7,3.3,4.0,3.3,3.6,4.3,4.4,4.7,5.2,5.6,6.0,5.8,5.4,5.3,4.8,5.3,4.6,5.2,4.5,5.1,4.7,5.2,5.5,5.7,6.0,6.3,6.9,7.2,7.6,7.9,8.7,9.1,9.2,8.5,8.1,7.9,7.0,7.0,6.4,6.1,6.1,5.5,5.2,5.5,4.8,5.3,4.6,5.1,4.5,4.7,4.5,4.2,4.7,4.2,4.9,4.4,5.2,5.1,5.6,5.9,6.3,7.1,6.6,6.2,6.8,7.4,8.7,8.2,8.4,8.1,8.7,9.2,9.3,10.1,10.4,8.6,8.3,6.9,6.9,6.7,6.5,6.1,6.0,6.0,5.5,5.3,5.3,5.2,4.8,4.5,4.7,4.6,4.0,4.1,4.2,3.9,3.4,3.7,3.7,3.2,2.9,3.4,3.2,2.5,3.0,3.2,2.5,2.3,2.8,3.0,3.7,3.3,4.0,3.6,4.1,4.5,4.3,4.8,4.1,3.9,3.9,3.4,3.4,3.1,3.6,3.9,3.8,3.8,3.3,2.9,2.5,2.3,1.9,1.9,1.7,1.7,2.1,2.2,2.6,2.7,3.2,3.5,2.7,2.9,2.3,2.6,2.8,2.3,2.2,2.6,2.4,2.2,2.6,2.8,2.6,2.7,3.1,3.2,3.1,3.6,4.1,4.9,5.8,4.7,5.3,4.6,3.8,3.6,2.7,2.6,2.0,2.0,1.8,1.3,1.6,1.4,1.3,1.9,2.0,1.7,2.1,2.5,2.5,2.5,3.0,3.1,2.8,3.2,3.6,3.6,3.6,4.3,5.1,5.2,6.6,7.5,8.2,8.4,9.2,9.9,11.4,9.9,8.3,7.1,8.6,7.3,7.3,7.0,7.0,8.1,6.6,4.5,3.5,3.1,2.5,2.8,2.6,3.1,2.8,3.0,3.1,2.5,2.8,2.2,2.3,2.0,2.0,2.2,2.4,1.9,2.2,1.6,1.3,0.9,0.8,0.9,1.3,1.7,2.0,2.5,2.9,3.3,3.9,3.6,4.4,4.3,3.4,3.4,4.0,3.9,4.3,4.7,5.1,5.6,5.7,5.7,6.4,6.8,6.7,6.2,6.5,6.6,6.3,6.0,5.4,5.5,4.7,4.9,5.5,5.4,6.0,6.2,6.5,6.9,7.1,7.9,8.0,7.4,7.3,6.6,6.4,5.9,5.5,5.6,5.0,5.1,4.4,4.7,4.2,4.1,3.5,3.8,3.2,3.9,3.4,3.0,2.9,2.8,2.4,2.1,1.7,1.4,1.3,1.3,2.0,2.4,3.6],[21.4,22.2,21.5,23.4,23.6,24.8,25.4,25.4,23.4,22.4,20.1,19.5,17.3,16.3,14.1,12.8,12.1,9.1,8.7,6.5,6.3,5.7,4.4,3.9,3.7,2.5,2.6,3.2,3.0,2.7,3.2,2.7,3.0,3.6,3.9,4.1,4.5,4.8,5.2,5.1,4.9,4.8,4.2,4.7,4.0,4.5,4.0,4.4,4.2,4.6,5.1,5.3,5.9,6.3,6.7,7.1,7.6,7.9,8.9,9.3,9.4,8.5,8.1,7.8,6.8,6.7,6.1,5.8,5.7,5.0,4.8,4.9,4.3,4.7,4.1,4.7,4.0,4.4,4.1,3.8,4.5,3.9,4.7,4.3,5.0,4.9,5.6,5.9,6.6,7.2,6.9,6.4,7.0,7.7,9.1,8.4,8.8,8.4,8.8,9.3,9.6,10.5,10.6,9.0,8.7,7.2,6.9,6.6,6.3,5.9,5.8,5.7,5.3,5.1,5.0,5.0,4.5,4.3,4.5,4.3,3.9,3.9,3.9,3.6,3.3,3.5,3.3,2.9,2.8,3.0,2.6,2.2,2.7,2.7,2.0,2.0,2.4,2.8,3.3,3.0,3.6,3.6,4.1,4.3,4.2,4.6,3.8,3.6,3.5,3.1,2.9,2.8,3.4,3.6,3.4,3.6,3.0,2.8,2.3,2.2,1.8,1.8,1.8,1.7,2.3,2.3,2.7,2.8,3.3,3.6,2.7,2.9,2.2,2.5,2.7,2.2,2.0,2.4,2.3,1.9,2.2,2.5,2.3,2.1,2.5,2.8,2.7,2.8,3.5,4.2,5.2,3.9,4.6,3.8,3.0,2.6,2.0,1.9,1.5,1.5,1.6,1.3,1.7,1.6,1.3,1.8,2.0,1.9,2.0,2.4,2.6,2.5,3.0,3.0,2.8,3.1,3.7,3.6,3.5,4.2,5.2,5.2,6.7,7.5,8.3,8.2,9.1,9.7,11.1,9.5,8.0,7.2,8.1,7.1,7.1,6.8,6.9,7.7,6.2,4.3,3.4,2.8,2.3,2.4,2.3,2.6,2.5,2.7,2.5,2.0,2.2,1.8,1.9,1.9,1.8,2.1,2.2,1.9,2.0,1.4,1.3,1.2,0.9,0.8,0.9,1.3,1.5,1.9,2.1,2.4,2.9,2.8,3.5,3.5,2.7,2.7,3.4,3.4,3.9,4.2,4.6,5.0,5.2,5.4,6.0,6.5,6.3,5.7,6.0,5.9,5.6,5.2,4.8,4.8,4.2,4.5,5.0,5.1,5.5,5.8,6.3,6.9,7.2,8.2,8.3,7.7,7.6,6.7,6.5,5.9,5.2,5.3,4.8,4.7,4.2,4.3,3.7,3.6,3.0,3.3,2.7,3.3,2.8,2.6,2.6,2.2,2.0,1.7,1.4,1.2,1.3,1.4,2.2,2.7,3.7],[21.6,22.5,21.7,23.3,23.5,24.6,25.4,25.6,23.8,22.6,20.2,19.5,17.0,15.7,13.7,12.6,11.8,8.8,8.4,6.2,5.8,5.4,4.1,3.6,3.3,2.2,2.2,2.7,2.5,2.2,2.6,2.1,2.3,2.6,2.9,3.0,3.4,3.6,4.0,4.0,3.9,3.6,3.1,3.4,3.0,3.2,2.9,3.3,3.2,3.6,4.0,4.3,4.7,5.2,5.7,6.0,6.5,6.7,7.7,7.9,7.9,7.2,6.8,6.5,5.7,5.6,4.9,4.6,4.5,3.9,3.8,3.6,3.2,3.4,3.0,3.5,3.0,3.5,3.2,3.2,3.8,3.4,4.0,3.8,4.4,4.4,5.0,5.2,5.7,6.4,6.3,5.7,6.3,7.0,8.4,7.9,8.3,7.8,8.3,8.7,8.8,9.8,9.9,8.2,7.9,6.4,6.0,5.7,5.4,5.3,5.2,4.9,4.5,4.5,4.4,4.3,3.9,3.9,4.0,3.6,3.4,3.5,3.4,3.1,2.9,3.1,2.8,2.4,2.4,2.5,2.1,1.9,2.2,2.1,1.6,1.7,1.9,2.2,2.6,2.5,3.1,3.1,3.5,3.6,3.6,3.8,3.2,2.9,2.6,2.5,2.2,2.1,2.6,2.6,2.4,2.6,2.2,2.2,1.7,1.7,1.5,1.5,1.6,1.5,2.1,2.1,2.4,2.5,2.7,3.1,2.5,2.6,2.0,2.2,2.4,2.1,1.7,2.2,2.0,1.6,1.9,2.2,1.8,1.7,2.1,2.3,2.1,2.2,2.8,3.6,4.8,3.4,4.1,3.4,2.6,2.2,1.8,1.6,1.2,1.2,1.5,1.2,1.5,1.5,1.2,1.5,1.8,1.6,1.7,2.0,2.2,2.1,2.6,2.6,2.4,2.7,3.1,3.0,3.0,3.6,4.5,4.8,6.2,7.7,8.0,7.9,9.0,9.8,11.0,9.6,8.1,7.0,7.9,6.7,6.8,6.5,6.8,7.9,6.2,4.1,3.1,2.5,2.1,2.1,2.0,2.3,2.3,2.4,2.2,1.8,1.9,1.5,1.6,1.6,1.5,2.0,2.0,1.8,1.8,1.4,1.5,1.5,1.1,0.9,0.8,0.8,1.1,1.3,1.6,2.0,2.2,2.0,2.5,2.5,2.0,2.1,2.4,2.6,2.9,3.3,3.6,4.0,4.2,4.4,4.8,5.2,5.0,4.5,4.7,4.6,4.3,4.0,3.8,3.9,3.4,3.7,4.0,4.2,4.6,4.8,5.3,5.9,6.3,7.2,7.3,6.8,6.8,5.9,5.5,5.1,4.5,4.6,4.1,4.0,3.5,3.5,3.0,2.9,2.4,2.4,2.0,2.3,2.0,1.9,1.9,1.7,1.3,1.3,1.2,1.1,1.2,1.3,2.1,2.7,3.7],[21.1,22.0,21.1,23.1,23.7,25.0,25.4,25.5,23.5,22.7,20.0,19.6,17.1,15.3,13.5,12.1,11.5,8.4,7.9,6.0,5.6,5.1,3.9,3.4,3.0,2.1,2.0,2.4,2.3,1.9,2.3,1.9,2.1,2.4,2.7,2.9,3.1,3.4,3.8,3.7,3.6,3.4,3.0,3.2,2.8,3.1,2.7,3.2,3.2,3.5,3.9,4.3,4.8,5.2,5.6,6.0,6.5,6.6,7.8,8.1,8.0,7.0,6.7,6.5,5.8,5.6,4.8,4.6,4.5,3.8,3.8,3.5,3.2,3.2,3.0,3.3,2.9,3.3,3.0,3.0,3.5,3.3,3.9,3.6,4.2,4.3,4.7,5.1,5.5,6.0,5.9,5.6,6.1,6.7,8.0,7.7,8.1,7.6,8.1,8.6,8.7,9.6,9.6,8.0,7.6,6.3,5.8,5.6,5.2,5.0,5.0,4.8,4.4,4.3,4.3,4.2,3.8,3.7,3.8,3.4,3.3,3.4,3.2,2.9,2.7,2.8,2.5,2.2,2.3,2.3,2.0,1.7,2.1,1.9,1.4,1.6,1.8,2.1,2.5,2.4,2.8,2.9,3.3,3.4,3.4,3.6,3.0,2.7,2.5,2.4,2.0,2.0,2.6,2.6,2.3,2.5,2.0,2.1,1.7,1.6,1.6,1.6,1.8,1.7,2.1,2.2,2.6,2.5,2.8,3.2,2.6,2.4,2.0,2.1,2.4,2.1,1.7,2.0,1.9,1.5,1.7,1.9,1.6,1.4,1.8,2.0,1.8,1.9,2.6,3.4,4.5,3.2,3.8,3.1,2.3,1.8,1.4,1.3,1.1,1.1,1.3,1.3,1.6,1.7,1.3,1.6,1.9,1.8,1.8,2.1,2.3,2.2,2.7,2.6,2.3,2.8,3.1,2.9,3.0,3.5,4.4,4.5,5.9,7.4,7.9,8.1,8.9,9.3,11.2,9.2,7.8,7.0,7.4,6.6,6.7,6.4,6.8,7.8,6.1,3.9,3.1,2.3,2.0,1.9,1.9,2.0,2.0,2.1,1.8,1.5,1.6,1.5,1.5,1.6,1.5,2.0,1.9,1.8,1.7,1.3,1.5,1.6,1.4,1.1,0.8,0.8,0.9,1.2,1.3,1.7,2.0,1.8,2.3,2.3,1.8,1.8,2.3,2.4,2.7,3.1,3.3,3.7,4.0,4.2,4.7,5.0,5.0,4.4,4.6,4.5,4.2,3.8,3.6,3.6,3.3,3.6,3.9,4.1,4.5,4.8,5.2,5.6,6.0,6.9,7.0,6.7,6.4,5.7,5.4,4.9,4.4,4.4,4.0,3.8,3.3,3.2,2.8,2.6,2.1,2.3,1.9,2.1,1.8,1.8,1.8,1.5,1.3,1.1,1.2,1.2,1.4,1.6,2.2,2.7,3.6],[21.5,22.0,21.2,23.0,23.4,24.5,25.3,25.5,23.7,22.8,20.3,19.3,17.5,15.1,13.1,11.9,11.0,8.3,8.0,5.9,5.4,5.1,3.7,3.4,3.0,2.1,2.0,2.3,2.1,1.8,2.0,1.6,1.9,2.1,2.4,2.5,2.9,3.0,3.4,3.3,3.3,3.1,2.7,2.9,2.4,2.7,2.4,2.8,2.9,3.2,3.6,4.0,4.4,4.8,5.1,5.6,5.9,6.1,7.0,7.1,7.1,6.4,6.3,5.9,5.4,5.2,4.4,4.1,4.1,3.5,3.4,3.1,2.8,3.0,2.6,3.0,2.5,3.0,2.8,2.8,3.2,2.9,3.5,3.4,3.8,3.9,4.3,4.5,4.8,5.4,5.4,5.0,5.4,6.0,7.4,7.1,7.4,7.1,7.6,8.2,8.1,9.0,9.0,7.5,6.9,5.7,5.2,5.0,4.7,4.6,4.5,4.3,4.1,4.0,4.0,3.8,3.6,3.5,3.5,3.2,3.1,3.2,3.0,2.7,2.7,2.7,2.4,2.2,2.2,2.2,1.9,1.7,1.9,1.8,1.3,1.5,1.6,1.9,2.2,2.3,2.7,2.7,3.1,3.1,3.1,3.2,2.8,2.5,2.3,2.1,1.8,1.8,2.2,2.2,2.1,2.2,1.9,1.9,1.6,1.4,1.5,1.4,1.7,1.6,2.1,2.2,2.6,2.5,2.8,2.9,2.4,2.3,1.9,1.9,2.2,2.0,1.5,1.8,1.7,1.4,1.5,1.8,1.4,1.3,1.6,1.9,1.6,1.6,2.4,3.2,4.4,3.0,3.8,3.0,2.1,1.6,1.2,1.1,1.0,1.1,1.3,1.4,1.7,1.8,1.3,1.6,1.9,1.8,1.7,2.0,2.2,2.2,2.5,2.4,2.2,2.6,2.8,2.7,2.8,3.4,4.2,4.6,5.9,7.4,7.8,8.0,8.9,9.1,10.7,8.8,7.7,7.0,7.5,6.8,6.8,6.4,6.8,7.9,5.8,4.0,3.0,2.3,1.9,1.7,1.7,1.8,1.8,1.9,1.7,1.3,1.3,1.3,1.4,1.6,1.6,2.0,2.0,1.9,1.8,1.4,1.7,1.8,1.6,1.3,1.1,0.8,0.8,0.8,1.0,1.4,1.6,1.5,1.9,2.0,1.5,1.6,2.0,2.2,2.4,2.9,3.1,3.4,3.6,3.7,4.1,4.4,4.3,3.8,4.0,3.9,3.7,3.4,3.2,3.2,2.9,3.3,3.5,3.6,3.9,4.2,4.5,4.9,5.2,6.1,6.3,5.8,5.8,5.1,4.7,4.3,3.9,3.9,3.5,3.4,3.0,3.0,2.6,2.4,2.0,2.1,1.6,1.9,1.6,1.6,1.5,1.2,1.1,1.1,1.1,1.1,1.4,1.6,2.1,2.8,3.6],[21.7,22.7,21.7,23.4,23.7,24.6,25.3,25.7,23.8,22.8,20.9,20.0,18.3,16.0,15.0,13.1,12.0,9.2,8.7,6.6,6.2,5.7,4.3,3.8,3.3,2.5,2.2,2.7,2.5,2.0,2.3,1.7,2.1,2.5,2.9,3.1,3.5,3.8,4.2,4.2,4.2,4.0,3.5,3.8,3.2,3.3,3.0,3.5,3.4,3.8,4.6,4.9,5.6,6.0,6.4,7.0,7.4,7.7,8.7,8.6,8.8,8.4,7.9,7.5,6.8,6.7,5.6,5.3,5.4,4.4,4.5,4.2,3.8,4.1,3.5,4.1,3.5,4.0,3.5,3.5,4.0,3.6,4.2,4.0,4.7,4.8,5.3,5.8,6.2,6.8,6.8,6.3,6.8,7.6,9.0,8.3,8.9,8.5,9.1,9.5,9.7,10.6,10.8,9.1,8.5,7.1,6.6,6.3,5.9,5.9,5.7,5.5,5.1,5.1,4.9,4.7,4.5,4.3,4.2,4.1,3.9,3.8,3.7,3.2,3.2,3.2,2.8,2.5,2.7,2.5,2.2,2.1,2.5,2.2,1.5,2.0,2.2,2.7,2.9,2.8,3.4,3.6,4.0,4.1,4.2,4.3,3.6,3.5,3.2,3.1,2.4,2.4,3.3,3.2,2.8,3.3,2.5,2.7,2.2,2.1,2.0,1.8,2.2,2.0,2.6,2.6,3.3,3.1,3.5,3.8,3.0,2.8,2.3,2.2,2.6,2.4,1.9,2.2,2.3,1.7,1.8,2.2,2.0,1.5,2.0,2.4,2.2,2.0,2.6,3.4,4.5,3.1,3.8,3.0,2.2,1.6,1.2,1.2,1.2,1.3,1.7,1.8,2.3,2.4,1.7,2.0,2.4,2.4,2.1,2.5,3.0,2.6,3.3,3.0,2.7,3.4,3.6,3.4,3.6,4.3,5.2,5.2,7.0,7.9,8.4,8.3,9.3,9.4,10.8,9.8,8.3,7.3,7.9,7.2,6.9,6.8,7.3,8.4,6.8,4.5,3.8,2.9,2.7,2.5,2.3,2.4,2.3,2.3,1.9,1.6,1.7,1.7,1.9,2.3,2.0,2.6,2.5,2.4,2.2,1.9,2.2,2.3,2.1,1.7,1.3,1.2,0.8,0.8,0.8,1.3,1.5,1.5,2.0,2.2,1.7,1.9,2.4,2.5,3.1,3.4,3.7,4.3,4.5,4.7,5.1,5.5,5.4,4.8,5.0,4.9,4.7,4.2,3.9,4.1,3.6,4.0,4.3,4.6,5.0,5.4,5.8,6.1,6.4,7.4,7.7,7.2,7.2,6.3,6.0,5.4,5.0,4.9,4.4,4.2,3.6,3.6,3.0,2.9,2.3,2.5,2.0,2.3,1.9,2.0,2.1,1.5,1.5,1.4,1.6,1.4,2.0,2.0,2.6,3.3,4.4],[21.9,23.0,22.0,23.7,23.9,24.7,25.8,26.0,24.4,23.2,21.4,20.9,19.5,17.4,15.3,13.7,12.4,9.7,9.1,7.4,6.3,5.8,4.3,4.0,3.5,2.6,2.4,2.6,2.4,1.9,2.2,1.6,2.0,2.1,2.6,2.8,3.1,3.2,3.7,3.7,3.8,3.5,3.0,3.3,2.7,3.0,2.7,3.1,3.2,3.5,4.1,4.4,5.1,5.6,5.8,6.5,6.8,7.0,8.1,7.9,8.1,7.5,7.2,6.7,6.1,5.8,5.0,4.8,4.8,4.0,4.0,3.6,3.3,3.4,2.9,3.4,2.9,3.5,3.2,3.3,3.8,3.6,4.2,4.1,4.7,4.8,5.5,5.7,6.1,6.9,6.8,6.2,6.8,7.6,9.0,8.3,8.8,8.4,9.0,9.4,9.4,10.5,10.8,8.9,8.5,6.9,6.6,6.3,5.9,5.9,5.7,5.3,5.1,5.1,5.0,4.7,4.5,4.4,4.4,4.0,3.9,3.9,3.7,3.5,3.5,3.5,3.0,2.8,3.0,2.7,2.2,2.2,2.5,2.1,1.6,2.0,1.9,2.5,2.7,2.8,3.3,3.6,3.8,3.8,3.8,3.8,3.3,3.2,2.8,2.7,2.2,2.2,2.8,2.7,2.4,2.7,2.3,2.4,2.1,1.8,2.1,1.9,2.4,2.3,2.8,2.9,3.5,3.2,3.6,3.7,3.0,2.9,2.4,2.3,2.6,2.3,1.9,2.1,2.2,1.6,1.6,2.0,1.8,1.3,1.7,2.1,1.9,1.8,2.6,3.4,4.6,3.1,3.8,2.9,2.0,1.4,1.2,1.2,1.4,1.6,1.9,2.2,2.6,2.6,2.1,2.3,2.7,2.5,2.3,2.7,3.0,2.7,3.3,3.0,2.8,3.3,3.6,3.3,3.5,4.1,4.9,5.1,6.6,7.8,8.3,8.3,9.2,9.4,11.5,10.0,8.1,7.5,7.6,7.0,7.0,7.0,7.4,8.2,6.9,4.6,3.9,3.0,2.7,2.3,2.2,2.1,2.2,2.2,1.8,1.6,1.6,1.8,1.8,2.4,2.2,2.8,2.8,2.7,2.5,2.2,2.5,2.6,2.4,2.0,1.6,1.4,1.1,0.9,0.8,0.9,1.3,1.3,1.8,2.0,1.4,1.6,2.2,2.5,2.8,3.2,3.5,3.9,4.3,4.4,4.8,5.1,4.9,4.4,4.5,4.4,4.2,3.7,3.6,3.7,3.3,3.9,4.2,4.5,4.8,5.2,5.5,6.0,6.2,7.2,7.3,6.8,7.2,6.2,6.0,5.4,4.8,4.8,4.3,4.2,3.6,3.5,3.1,2.8,2.4,2.3,1.8,1.9,1.6,1.8,1.8,1.2,1.3,1.3,1.8,1.7,2.3,2.4,2.9,3.5,4.4],[22.5,22.7,21.9,23.5,24.0,25.0,25.7,25.9,24.3,23.2,21.7,21.6,19.6,18.1,16.5,14.8,13.5,11.0,10.5,8.5,7.8,7.3,5.6,5.0,4.3,3.3,3.2,3.5,3.0,2.3,2.5,2.2,2.9,2.9,3.7,3.8,4.5,4.8,5.3,5.3,5.7,5.1,4.4,4.6,3.6,3.8,3.5,3.8,4.0,4.3,5.3,5.7,6.2,7.1,7.3,7.9,8.6,8.5,9.7,9.7,9.7,9.1,8.6,8.3,7.5,7.1,6.2,6.0,5.8,4.8,4.9,4.4,4.4,4.4,4.2,4.9,4.5,5.3,5.0,5.3,6.1,5.6,6.7,6.6,7.4,7.6,8.3,9.0,9.0,9.9,9.7,8.9,9.9,10.6,11.4,10.9,11.0,10.7,10.9,10.9,11.4,12.6,12.8,11.3,11.4,9.7,9.5,9.4,8.5,8.7,8.8,8.2,7.4,7.6,7.6,6.9,6.5,6.5,6.5,5.9,5.8,5.9,5.7,5.2,5.1,5.1,4.5,4.2,4.4,4.1,3.2,3.4,3.7,3.2,2.6,3.4,3.2,4.0,4.3,4.5,5.2,5.6,5.8,5.9,5.6,5.7,5.3,4.9,4.3,4.2,3.3,3.2,4.3,4.1,3.3,4.1,3.2,3.5,3.0,2.7,3.0,2.8,3.4,3.1,3.9,4.0,4.6,4.3,4.8,4.9,4.1,4.0,3.4,3.2,3.7,3.2,2.6,2.9,3.0,2.3,2.2,2.8,2.6,1.9,2.5,3.0,2.6,2.4,3.1,3.6,4.9,3.4,4.3,3.4,2.4,1.7,1.6,1.6,2.0,2.3,2.6,3.2,4.0,4.1,2.9,3.1,4.1,3.7,3.1,3.8,4.5,3.9,4.7,4.3,4.1,4.7,5.0,4.6,4.8,5.6,6.3,6.6,7.9,8.4,8.8,8.8,10.1,10.7,12.6,11.6,9.4,8.3,8.6,8.1,7.7,7.8,8.6,9.5,8.2,5.5,5.1,3.9,3.7,3.0,3.2,2.8,3.2,3.4,2.4,2.1,1.9,2.6,2.5,3.2,3.1,4.1,4.2,4.2,4.0,3.1,3.7,4.3,3.7,3.0,2.3,2.2,1.7,1.5,1.0,0.8,0.9,1.5,1.7,2.3,1.9,2.3,3.1,3.5,4.1,4.8,5.4,5.9,6.6,6.8,7.3,7.6,7.1,6.6,6.7,6.2,6.1,5.4,5.3,5.6,5.0,6.0,6.4,6.8,7.4,8.0,8.6,9.2,9.3,10.3,10.7,9.7,10.1,9.0,9.1,8.5,7.5,7.7,6.8,6.5,5.6,5.5,4.7,4.4,3.6,3.4,2.8,2.8,2.3,2.8,2.6,1.8,2.2,2.1,2.6,2.3,3.3,3.4,4.0,4.9,5.7],[23.6,23.7,23.0,24.4,24.6,25.5,26.2,26.5,25.4,23.7,22.5,22.2,20.4,19.4,17.7,16.1,15.0,12.6,11.8,10.2,9.2,8.4,6.7,6.4,5.4,3.9,3.7,4.4,3.6,3.0,3.1,2.7,3.7,3.1,4.4,4.1,5.5,5.4,6.2,6.2,7.0,6.1,5.1,4.9,4.0,4.3,4.1,4.1,4.8,4.6,6.1,6.5,7.0,8.5,8.1,9.3,9.8,9.9,11.2,11.0,10.9,10.7,10.1,9.2,8.6,8.2,6.8,6.7,6.5,5.1,5.8,5.0,5.0,5.0,4.8,5.9,5.4,6.7,6.2,6.7,7.7,7.2,8.8,8.4,9.9,10.0,11.3,11.5,11.9,12.6,12.6,11.4,12.2,13.1,14.4,12.9,13.5,12.5,12.6,12.6,13.3,14.8,15.1,13.7,13.8,12.0,11.8,11.9,10.8,11.0,11.0,10.8,9.4,9.9,9.9,9.2,8.3,8.5,8.6,7.2,7.1,7.5,7.3,6.6,6.8,6.8,5.6,5.5,6.1,5.6,4.2,4.6,5.3,4.2,3.5,4.8,4.5,5.8,5.7,6.1,6.9,7.4,8.0,7.8,7.8,7.5,6.7,6.7,5.7,6.0,4.5,5.2,6.0,5.1,4.6,5.7,4.7,5.9,4.9,4.7,5.6,5.3,6.1,5.8,6.9,6.4,7.7,7.2,7.6,7.7,6.5,6.4,5.7,4.8,6.2,5.7,4.5,5.1,5.3,4.0,3.6,4.9,4.3,3.2,3.9,4.6,3.8,3.0,3.5,4.0,5.6,3.8,5.1,3.8,2.9,2.1,2.4,2.0,3.2,3.2,4.1,5.1,5.5,6.0,4.9,4.7,5.7,5.8,5.0,5.4,6.0,5.9,6.9,6.5,5.9,6.2,6.8,6.2,6.2,7.3,8.1,8.0,8.8,9.1,9.5,9.2,10.5,11.1,12.3,11.8,10.2,8.9,8.4,8.7,8.6,8.5,9.1,10.0,8.6,6.5,6.3,4.8,4.8,3.5,4.0,3.6,4.3,4.7,3.2,3.3,2.6,3.5,3.1,4.4,4.3,5.5,5.7,5.8,5.6,4.6,5.7,6.1,5.9,5.1,4.2,3.5,2.9,2.3,1.8,1.1,0.8,1.4,1.7,2.1,2.1,2.9,3.8,4.4,4.8,5.8,6.5,7.0,8.3,8.7,9.3,9.5,9.1,8.1,8.3,7.5,7.3,6.3,6.5,7.0,6.4,7.6,7.9,8.6,9.8,10.5,11.4,11.8,12.0,13.1,13.5,12.3,12.7,11.6,11.8,11.1,10.2,9.7,8.5,8.0,7.2,6.8,6.1,5.5,4.7,4.2,3.7,3.1,2.8,3.8,3.7,2.7,3.4,3.7,4.7,4.4,5.6,6.0,6.8,7.8,8.7],[22.5,23.5,22.4,23.7,23.9,24.9,25.8,26.4,25.0,23.7,21.9,21.9,20.1,18.4,16.3,14.7,13.1,10.2,10.0,7.7,7.0,6.6,4.9,4.6,3.9,3.2,2.8,3.0,2.8,2.3,2.3,1.8,2.2,1.8,2.5,2.3,3.0,3.1,3.5,3.5,3.7,3.4,2.8,3.0,2.4,2.8,2.8,3.0,3.5,3.6,4.3,4.7,5.3,6.1,6.1,6.9,7.2,7.3,8.1,8.0,7.9,7.6,7.4,6.8,6.4,6.0,5.2,5.1,5.0,3.9,4.3,3.4,3.4,3.2,3.1,3.4,3.0,3.7,3.3,3.7,4.1,4.1,4.5,4.6,5.1,5.4,6.0,6.3,6.7,7.5,7.7,6.9,7.5,8.4,9.9,9.1,9.5,9.3,9.5,10.0,10.1,11.4,11.6,9.8,9.4,7.7,7.3,6.9,6.6,6.7,6.4,6.0,5.9,5.9,5.7,5.3,5.2,5.2,5.0,4.6,4.6,4.5,4.1,4.0,4.1,3.9,3.2,3.3,3.6,3.1,2.7,3.1,3.1,2.5,2.5,3.2,2.9,3.3,3.2,3.5,3.8,4.3,4.4,4.2,4.4,4.2,3.6,3.9,3.2,3.4,2.7,3.1,3.6,3.2,2.9,3.5,3.2,3.7,3.3,3.2,3.5,3.4,4.1,3.9,4.6,4.6,5.1,4.8,5.1,5.0,4.5,4.2,3.9,3.6,4.0,3.8,3.2,3.3,3.4,2.9,2.6,3.1,2.8,2.2,2.5,2.9,2.6,2.1,2.9,3.4,4.7,3.3,4.4,3.4,2.5,2.0,2.1,2.0,2.7,2.6,3.1,3.6,3.9,4.1,3.7,3.5,4.0,4.0,3.7,3.8,4.2,4.2,4.6,4.4,4.0,4.4,4.7,4.2,4.4,5.0,5.7,5.9,7.2,8.1,8.8,8.6,9.4,9.8,11.6,10.7,9.1,8.0,8.2,8.0,7.7,7.5,8.0,8.7,7.6,5.3,4.7,3.8,3.5,2.9,3.2,2.8,3.2,3.2,2.5,2.6,2.3,2.8,2.6,3.3,3.1,3.9,3.9,3.9,3.5,3.3,3.9,4.2,4.2,3.7,3.1,2.7,2.5,1.9,1.5,1.3,0.9,0.8,0.9,1.2,1.2,1.7,1.9,2.5,2.6,3.1,3.3,3.8,4.4,4.5,4.8,5.1,5.1,4.4,4.4,4.2,4.1,3.6,3.4,3.8,3.4,4.2,4.4,4.9,5.2,5.8,5.9,6.6,6.6,7.7,7.8,7.2,7.6,6.7,6.5,5.7,5.5,5.1,4.7,4.4,3.8,3.5,3.3,2.9,2.6,2.3,2.2,1.8,1.7,2.5,2.6,1.8,2.3,2.7,3.3,3.2,4.0,4.1,4.6,5.0,5.8],[23.0,23.3,22.5,23.9,24.1,25.3,25.9,26.6,25.0,23.4,21.6,21.4,19.8,18.5,16.4,15.2,13.8,11.0,10.6,8.4,7.9,7.2,5.5,5.2,4.5,3.9,3.2,3.4,3.3,2.8,2.7,2.1,2.2,1.7,2.5,2.2,3.1,2.9,3.5,3.5,3.7,3.3,2.6,2.8,2.2,2.6,2.7,2.9,3.5,3.6,4.6,5.1,5.5,6.3,6.4,7.4,7.8,8.0,8.8,8.6,8.2,8.2,7.8,7.1,6.7,6.1,5.3,5.3,5.0,4.1,4.3,3.5,3.5,3.2,3.0,3.3,2.8,3.5,3.1,3.7,4.0,4.2,4.8,5.0,5.5,5.8,6.5,6.8,7.4,8.0,8.4,7.6,8.2,9.1,11.1,9.9,10.4,9.6,10.2,10.6,10.7,11.9,12.2,10.5,10.3,8.3,8.1,7.5,7.0,7.3,7.1,6.6,6.2,6.5,6.2,5.6,5.6,5.6,5.2,4.9,5.1,4.8,4.6,4.5,4.6,4.3,3.6,4.0,4.2,3.2,3.0,3.5,3.5,2.6,2.6,3.6,3.0,3.5,3.1,3.7,3.9,4.5,4.8,4.3,4.7,4.2,3.6,4.1,3.1,3.7,2.6,3.4,3.9,3.1,3.0,3.6,3.3,4.2,3.7,3.5,4.4,4.2,4.9,4.6,5.6,5.5,6.2,5.8,6.1,5.9,5.3,4.7,4.5,4.1,4.5,4.4,3.8,3.7,4.0,3.4,3.0,3.6,3.4,2.5,2.9,3.5,2.9,2.4,3.0,3.5,5.1,3.5,5.0,3.9,2.9,2.3,2.5,2.5,3.2,3.1,4.0,4.5,4.8,5.0,4.4,4.3,5.0,5.0,4.3,4.6,5.4,5.2,5.7,5.2,4.8,5.5,5.6,5.0,5.1,6.0,6.7,6.5,7.8,8.6,9.2,9.2,10.2,10.7,12.6,11.5,9.7,8.7,8.7,8.5,8.3,7.8,8.4,9.4,8.2,5.9,5.3,4.5,4.5,3.8,4.1,3.5,3.9,3.8,3.1,3.1,2.9,3.8,3.4,4.3,4.1,4.8,4.7,4.7,4.4,4.2,4.7,5.0,5.0,4.5,3.9,3.2,3.0,2.2,1.7,1.8,1.3,1.0,0.8,0.9,1.2,1.8,1.7,2.4,2.4,3.0,3.3,3.8,4.4,4.6,5.0,5.3,5.1,4.4,4.5,4.3,4.3,3.8,3.4,4.0,3.7,4.4,4.4,5.0,5.4,5.9,6.1,6.6,7.0,8.1,8.6,7.9,8.0,7.0,6.7,6.3,5.8,5.3,4.9,4.4,4.0,3.6,3.2,2.8,2.6,2.2,2.1,1.7,1.9,2.6,2.8,2.1,2.7,3.1,3.9,3.9,4.7,4.9,5.5,6.2,7.0],[22.7,23.5,22.6,24.1,24.2,25.3,25.9,26.6,25.0,23.7,21.8,22.0,19.9,18.5,16.5,15.2,13.5,10.9,10.1,8.0,7.4,6.7,5.2,5.0,4.4,3.7,2.9,3.2,3.4,2.8,2.7,2.1,1.9,1.6,2.4,2.2,3.1,3.2,3.9,3.7,3.6,3.4,2.8,3.0,2.1,2.6,2.6,3.0,3.5,3.7,4.5,5.1,5.6,6.6,6.6,7.5,7.9,7.9,9.0,8.8,8.2,8.0,7.8,7.2,6.9,6.4,5.4,5.3,5.0,4.2,4.2,3.5,3.3,3.2,2.8,3.3,2.7,3.3,3.0,3.1,3.9,3.5,4.4,4.4,5.2,5.3,5.8,6.3,6.6,7.4,7.5,6.8,7.5,8.5,9.9,9.2,9.6,9.2,9.7,10.3,10.2,11.4,11.6,9.8,9.5,7.7,7.6,7.0,6.7,6.8,6.4,6.2,6.0,5.9,5.7,5.4,5.4,5.0,4.7,4.7,4.7,4.3,4.0,4.1,4.0,3.4,3.1,3.2,3.2,2.5,2.4,2.8,2.5,2.0,2.2,2.7,2.1,2.6,2.4,2.7,3.0,3.7,4.0,3.8,3.9,3.8,3.1,3.1,2.6,2.7,2.0,2.5,3.0,2.7,2.5,3.0,2.6,3.3,2.8,3.1,3.6,3.8,4.3,4.3,5.2,5.2,6.0,5.7,6.3,6.2,5.3,5.2,4.6,4.5,4.8,4.4,4.1,4.4,4.2,3.4,3.3,3.9,3.3,2.6,3.1,3.5,2.8,2.4,3.0,3.6,5.1,3.7,4.6,3.9,2.9,2.9,3.0,2.8,3.5,2.9,3.8,3.9,4.4,4.5,4.1,4.3,5.0,4.8,4.3,4.9,5.6,5.3,6.0,5.6,5.2,5.9,6.2,5.6,5.5,6.6,7.2,6.9,8.2,9.2,9.7,9.6,10.3,11.1,12.9,11.5,9.7,8.7,8.8,8.6,8.3,7.9,8.6,9.5,8.3,6.0,5.3,4.7,4.8,4.3,4.7,4.1,4.6,4.4,3.8,3.7,3.5,4.2,3.7,4.3,3.6,4.4,4.1,4.1,3.5,3.4,3.8,4.3,4.4,3.6,3.6,2.8,3.2,2.2,2.0,2.3,1.7,1.3,0.9,0.8,1.0,1.4,1.5,2.2,2.3,3.0,3.4,4.1,4.5,4.7,5.2,5.4,5.4,4.6,4.8,4.6,4.5,3.9,3.5,4.1,3.6,4.2,4.6,5.0,5.4,5.8,6.1,6.4,6.7,7.8,8.0,7.3,7.5,6.5,6.3,5.9,5.6,5.2,4.7,4.3,3.6,3.5,2.9,2.4,2.0,1.7,1.5,1.4,1.6,2.0,2.4,2.0,2.2,3.0,3.1,3.6,4.0,4.5,4.9,5.5,6.4],[22.2,23.4,22.4,23.7,23.9,25.1,25.8,26.6,25.1,23.6,21.6,21.3,19.8,17.7,15.0,13.9,12.1,9.2,8.5,6.4,5.5,5.2,3.8,3.6,2.9,2.3,2.0,2.0,2.1,1.8,1.7,1.3,1.2,1.3,1.6,1.7,2.0,2.2,2.6,2.5,2.5,2.4,1.9,2.2,1.7,2.2,2.1,2.4,2.7,3.1,3.6,4.0,4.5,5.1,5.1,5.9,6.2,6.3,7.2,7.0,7.1,6.6,6.3,5.9,5.4,5.1,4.4,4.3,4.1,3.4,3.4,2.8,2.5,2.4,2.0,2.4,1.9,2.3,2.0,2.2,2.5,2.3,2.7,2.7,3.3,3.4,3.7,4.1,4.6,5.2,5.4,4.9,5.2,6.0,7.6,7.2,7.6,7.5,7.9,8.5,8.4,9.4,9.4,7.8,7.1,5.6,5.1,4.7,4.5,4.5,4.3,4.0,3.9,3.8,3.6,3.4,3.3,3.1,3.0,2.9,2.9,2.7,2.4,2.4,2.4,2.2,1.8,2.0,2.1,1.7,1.5,1.8,1.7,1.3,1.5,1.8,1.6,1.9,1.8,1.9,2.2,2.6,2.7,2.7,2.8,2.7,2.2,2.3,1.9,2.0,1.5,1.8,2.3,1.9,1.8,2.2,1.8,2.4,2.1,2.3,2.5,2.6,3.1,3.0,3.6,3.6,4.2,4.0,4.2,4.3,3.7,3.6,3.2,3.1,3.3,3.0,2.7,2.8,2.8,2.4,2.4,2.6,2.3,1.9,2.2,2.3,2.0,1.9,2.6,3.3,4.6,3.3,4.0,3.4,2.5,2.1,2.0,1.9,2.2,2.0,2.5,2.7,3.0,3.1,2.7,2.8,3.2,3.2,3.0,3.3,3.6,3.5,4.0,3.8,3.5,4.0,4.3,3.8,3.9,4.7,5.3,5.3,6.6,7.7,8.5,8.4,9.1,9.7,11.5,9.6,8.3,7.4,7.8,7.3,7.1,6.8,7.3,8.2,6.6,4.5,3.7,3.1,3.2,2.7,3.0,2.8,3.0,3.0,2.6,2.4,2.3,2.5,2.2,2.7,2.3,2.9,2.7,2.7,2.3,2.3,2.7,3.1,3.0,2.5,2.4,1.9,2.0,1.5,1.5,1.7,1.5,1.2,1.1,0.9,0.8,0.8,1.2,1.4,1.5,1.9,2.2,2.6,2.9,3.0,3.3,3.7,3.6,3.1,3.3,3.3,3.0,2.7,2.3,2.5,2.1,2.5,2.7,3.0,3.4,3.6,3.8,4.3,4.6,5.4,5.7,5.4,5.4,4.6,4.3,3.7,3.4,3.2,2.9,2.7,2.2,2.2,1.9,1.7,1.4,1.3,1.1,1.1,1.2,1.5,1.7,1.4,1.5,2.1,2.3,2.4,2.8,3.0,3.5,4.1,4.9],[21.9,22.9,21.8,23.2,23.7,25.0,25.5,26.0,24.8,23.1,21.2,20.4,19.2,17.2,14.8,13.4,11.6,8.3,7.6,5.7,5.1,4.9,3.4,3.2,2.6,2.1,1.7,1.7,1.7,1.5,1.4,1.2,0.9,1.0,1.2,1.3,1.5,1.6,1.9,1.9,1.9,1.9,1.5,1.8,1.5,2.0,1.9,2.2,2.4,2.9,3.4,3.8,4.2,4.7,5.0,5.5,5.9,6.0,6.7,7.0,6.7,6.3,5.9,5.7,5.2,4.9,4.1,3.9,3.7,3.2,3.1,2.5,2.2,2.1,1.7,1.9,1.6,1.9,1.6,1.8,2.1,1.9,2.3,2.4,2.7,2.9,3.1,3.4,4.0,4.3,4.7,4.3,4.5,5.1,6.8,6.6,6.9,6.8,7.4,7.8,7.8,8.8,8.6,6.9,6.1,5.0,4.2,3.9,3.7,3.8,3.6,3.3,3.2,3.2,3.0,2.8,2.8,2.7,2.5,2.3,2.4,2.3,2.0,2.0,2.1,1.9,1.5,1.7,1.8,1.4,1.3,1.6,1.6,1.2,1.3,1.6,1.4,1.7,1.5,1.6,1.9,2.2,2.4,2.2,2.4,2.3,1.9,2.0,1.6,1.8,1.4,1.6,1.9,1.7,1.6,1.9,1.7,2.0,1.8,1.9,2.2,2.3,2.7,2.7,3.2,3.2,3.7,3.5,3.7,3.8,3.3,3.2,2.9,2.7,2.8,2.7,2.4,2.4,2.4,2.0,2.0,2.2,1.9,1.6,1.9,2.1,1.7,1.7,2.4,3.1,4.3,3.1,4.0,3.1,2.5,1.9,1.7,1.6,1.9,1.7,2.2,2.3,2.7,2.9,2.5,2.5,3.0,2.9,2.7,3.0,3.2,3.2,3.5,3.3,3.1,3.5,3.8,3.4,3.6,4.3,5.0,5.0,6.5,7.6,8.5,8.5,9.1,9.6,11.5,9.8,8.1,7.1,8.0,7.2,7.1,6.8,7.3,8.5,6.8,4.2,3.4,2.8,2.8,2.4,2.6,2.5,2.6,2.6,2.3,2.1,2.0,2.2,2.0,2.4,2.1,2.6,2.3,2.4,2.1,2.1,2.4,2.8,2.7,2.2,2.1,1.6,1.7,1.4,1.4,1.6,1.5,1.2,1.3,1.2,0.8,0.8,0.8,1.0,1.2,1.3,1.6,1.9,2.1,2.4,2.5,2.8,2.7,2.3,2.5,2.4,2.2,2.0,1.6,1.9,1.6,2.0,2.1,2.4,2.6,2.9,2.9,3.4,3.8,4.5,4.9,4.7,4.4,3.8,3.3,3.0,2.8,2.6,2.3,2.1,1.8,1.7,1.4,1.3,1.1,1.0,1.0,1.1,1.2,1.3,1.5,1.3,1.3,1.7,1.9,2.1,2.4,2.7,3.1,3.7,4.5],[22.0,23.2,22.0,23.4,23.8,24.9,25.5,25.6,24.5,22.8,20.8,20.0,19.2,17.5,14.8,13.4,11.9,8.7,8.0,5.8,5.1,4.8,3.5,3.2,2.6,2.3,1.9,1.8,1.9,1.7,1.6,1.3,1.0,1.1,1.1,1.1,1.4,1.5,1.8,1.8,1.8,1.8,1.4,1.8,1.5,2.0,2.0,2.4,2.6,3.0,3.6,3.9,4.3,4.8,5.0,5.5,5.9,6.0,7.0,7.2,6.7,6.4,6.2,5.6,5.3,4.8,4.2,4.0,3.8,3.3,3.2,2.6,2.4,2.1,1.8,1.9,1.4,1.8,1.4,1.6,1.8,1.7,2.1,2.2,2.5,2.7,2.9,3.2,4.0,4.2,4.8,4.3,4.4,5.2,6.9,6.9,7.2,6.9,7.6,8.0,7.9,9.0,8.8,7.1,6.2,5.0,4.3,3.9,3.7,3.9,3.5,3.1,3.1,3.1,2.9,2.6,2.7,2.7,2.4,2.2,2.4,2.2,1.8,2.0,2.1,1.8,1.5,1.7,1.9,1.4,1.4,1.7,1.6,1.2,1.5,1.8,1.5,1.7,1.5,1.6,1.8,2.2,2.4,2.2,2.4,2.3,1.8,2.0,1.6,1.9,1.5,1.8,2.1,1.7,1.7,2.1,1.9,2.3,2.0,2.1,2.4,2.5,2.8,2.8,3.3,3.4,4.0,3.7,4.1,4.0,3.5,3.3,3.0,2.8,3.0,2.8,2.6,2.6,2.6,2.3,2.2,2.4,2.1,1.8,2.1,2.3,1.9,1.8,2.5,3.2,4.6,3.1,4.2,3.5,2.4,2.1,2.0,1.8,2.1,1.9,2.5,2.7,2.9,3.1,2.7,2.8,3.2,3.1,2.9,3.1,3.6,3.3,3.8,3.5,3.3,3.8,4.0,3.6,3.8,4.5,5.2,5.3,6.7,7.9,8.5,8.6,9.0,9.7,11.9,9.8,8.3,7.4,7.8,7.3,7.1,6.8,7.2,8.2,6.6,4.3,3.5,3.0,3.0,2.6,2.9,2.7,2.9,2.8,2.5,2.4,2.2,2.5,2.2,2.7,2.3,2.8,2.6,2.6,2.2,2.3,2.6,3.0,3.0,2.4,2.3,1.8,1.9,1.6,1.6,1.7,1.7,1.4,1.5,1.3,1.0,0.8,0.8,0.8,1.0,1.2,1.5,1.7,1.8,2.2,2.3,2.7,2.5,2.1,2.3,2.3,2.1,1.9,1.5,1.7,1.5,1.8,1.8,2.1,2.3,2.6,2.8,3.2,3.8,4.4,4.9,4.6,4.4,3.9,3.2,2.8,2.6,2.3,2.1,1.9,1.6,1.5,1.3,1.2,1.1,1.1,1.1,1.2,1.3,1.5,1.8,1.5,1.5,1.9,2.1,2.3,2.7,3.0,3.3,4.1,5.0],[22.3,23.1,22.3,23.3,24.0,24.9,25.3,25.1,23.6,21.7,20.0,19.4,18.3,16.4,14.5,13.2,11.7,8.1,8.0,5.6,5.1,4.9,3.3,3.0,2.5,2.1,1.7,1.7,1.8,1.7,1.5,1.3,1.0,1.0,1.0,1.0,1.1,1.2,1.5,1.6,1.5,1.5,1.3,1.6,1.5,1.9,2.0,2.3,2.6,3.0,3.4,3.8,4.3,4.7,4.9,5.3,5.7,5.9,6.9,7.2,6.9,6.4,6.1,5.6,5.2,4.8,4.1,4.0,3.6,3.2,3.1,2.5,2.3,2.0,1.7,1.6,1.3,1.5,1.2,1.4,1.5,1.4,1.8,1.9,2.2,2.5,2.7,2.9,3.6,3.9,4.4,4.0,4.1,4.7,6.5,6.3,6.8,6.5,7.1,7.8,7.8,8.8,8.6,6.9,5.9,4.7,4.0,3.5,3.4,3.4,3.2,2.8,2.9,2.9,2.7,2.4,2.5,2.4,2.0,2.0,2.1,2.0,1.6,1.8,1.8,1.6,1.3,1.6,1.6,1.3,1.3,1.6,1.5,1.2,1.5,1.7,1.5,1.6,1.4,1.5,1.6,2.0,2.1,1.9,2.2,2.0,1.5,1.8,1.5,1.7,1.4,1.7,1.9,1.7,1.7,1.9,1.8,2.2,2.0,2.1,2.3,2.4,2.7,2.7,3.3,3.3,3.8,3.6,3.9,4.0,3.4,3.2,2.9,2.8,3.0,2.8,2.5,2.6,2.5,2.3,2.2,2.4,2.2,1.9,2.1,2.3,2.0,1.9,2.5,3.3,4.6,3.1,4.0,3.4,2.6,2.1,2.0,1.8,2.1,1.9,2.3,2.5,2.7,2.8,2.6,2.7,3.0,3.0,2.8,3.1,3.3,3.2,3.6,3.4,3.2,3.6,3.8,3.5,3.7,4.3,5.1,5.3,6.8,8.3,8.8,8.9,9.4,9.8,12.0,10.0,8.7,7.4,8.0,7.5,7.1,6.7,7.2,8.3,6.7,4.2,3.4,2.7,2.8,2.5,2.7,2.6,2.7,2.7,2.4,2.3,2.1,2.4,2.1,2.5,2.1,2.6,2.3,2.4,2.1,2.2,2.5,2.8,2.8,2.4,2.2,1.8,2.0,1.7,1.7,1.7,1.7,1.5,1.5,1.4,1.3,1.0,0.8,0.8,0.8,1.0,1.1,1.3,1.6,1.8,2.1,2.3,2.1,1.8,2.0,2.0,1.8,1.5,1.2,1.4,1.3,1.5,1.6,1.9,2.0,2.4,2.5,3.0,3.5,4.1,4.6,4.3,3.9,3.6,3.0,2.6,2.3,2.0,1.8,1.7,1.4,1.2,1.1,1.0,1.0,1.0,1.2,1.3,1.5,1.5,1.8,1.6,1.6,1.9,2.1,2.3,2.6,2.9,3.2,3.8,4.7],[22.0,23.1,21.9,23.6,23.9,25.0,25.4,25.7,24.6,22.6,20.7,19.7,18.7,16.9,14.7,13.2,11.7,8.2,7.9,5.6,4.9,4.7,3.4,3.3,2.6,2.2,1.9,1.8,1.9,1.8,1.6,1.4,1.1,1.1,1.0,0.9,1.0,1.1,1.3,1.4,1.3,1.4,1.2,1.6,1.4,1.9,2.1,2.3,2.7,3.1,3.6,4.0,4.2,4.7,4.9,5.3,5.8,5.8,6.9,7.0,6.5,6.2,5.9,5.5,5.0,4.6,4.1,3.9,3.6,3.2,3.1,2.5,2.3,2.0,1.7,1.6,1.3,1.4,1.0,1.3,1.4,1.4,1.6,1.9,2.1,2.3,2.5,2.8,3.4,3.7,4.2,3.8,3.9,4.6,6.4,6.4,6.7,6.4,7.1,7.7,7.5,8.4,8.3,6.6,5.8,4.6,3.8,3.4,3.3,3.4,3.1,2.7,2.8,2.8,2.5,2.3,2.5,2.3,1.9,1.9,2.2,1.9,1.6,1.8,1.9,1.5,1.4,1.6,1.7,1.3,1.3,1.6,1.5,1.2,1.5,1.7,1.5,1.6,1.4,1.4,1.5,1.9,2.0,1.8,2.1,1.9,1.5,1.7,1.5,1.7,1.4,1.8,2.0,1.7,1.7,2.0,1.9,2.3,2.0,2.2,2.4,2.5,2.8,2.8,3.3,3.4,3.9,3.7,4.0,4.0,3.5,3.2,2.9,2.9,3.1,2.9,2.6,2.7,2.6,2.3,2.3,2.5,2.2,2.0,2.3,2.4,2.1,2.1,2.6,3.4,4.6,3.3,4.1,3.4,2.7,2.2,2.1,1.9,2.2,1.9,2.4,2.6,2.7,2.9,2.6,2.7,3.1,3.0,2.8,3.0,3.3,3.3,3.6,3.4,3.2,3.6,3.8,3.6,3.7,4.3,5.2,5.4,6.8,8.3,9.0,8.9,9.2,10.2,12.1,10.3,8.4,7.4,8.2,7.4,7.3,6.8,7.1,8.3,6.6,4.2,3.4,2.9,2.8,2.6,2.7,2.7,2.8,2.8,2.5,2.4,2.3,2.4,2.2,2.5,2.3,2.6,2.4,2.5,2.2,2.3,2.5,2.8,2.9,2.5,2.3,1.9,2.1,1.7,1.8,1.8,1.8,1.6,1.6,1.4,1.3,1.1,0.9,0.8,0.8,0.8,1.0,1.2,1.4,1.7,1.8,2.0,2.0,1.7,1.8,1.9,1.6,1.4,1.1,1.3,1.3,1.5,1.4,1.8,1.8,2.3,2.3,2.8,3.3,3.9,4.2,4.1,3.8,3.4,2.8,2.4,2.2,1.9,1.7,1.6,1.3,1.1,1.0,0.9,1.0,1.1,1.3,1.3,1.5,1.6,1.9,1.6,1.7,2.1,2.2,2.4,2.7,2.9,3.3,3.9,4.7],[21.8,22.6,21.5,23.0,23.7,24.8,24.7,25.1,23.9,21.6,19.3,18.3,16.8,15.4,14.2,12.6,11.4,8.3,8.2,5.8,5.4,5.0,3.3,3.1,2.5,2.3,1.8,1.8,2.0,1.9,1.8,1.6,1.2,1.3,1.0,1.0,1.0,1.1,1.2,1.3,1.3,1.4,1.3,1.6,1.5,1.9,2.1,2.4,2.8,3.1,3.5,4.0,4.3,4.8,5.0,5.4,5.9,6.0,7.0,7.0,6.7,6.3,6.0,5.6,5.3,4.7,4.2,4.0,3.6,3.2,3.1,2.6,2.3,2.0,1.7,1.6,1.3,1.4,1.1,1.3,1.4,1.3,1.6,1.8,2.0,2.3,2.5,2.8,3.4,3.6,4.0,3.8,3.8,4.5,6.2,6.1,6.4,6.2,6.9,7.4,7.5,8.2,8.0,6.5,5.6,4.4,3.8,3.3,3.3,3.4,3.0,2.7,2.8,2.7,2.5,2.2,2.4,2.3,1.9,1.9,2.1,1.8,1.5,1.8,1.8,1.5,1.3,1.6,1.7,1.3,1.4,1.7,1.6,1.3,1.6,1.8,1.7,1.7,1.5,1.5,1.6,1.9,2.0,1.8,2.2,1.9,1.5,1.8,1.6,1.8,1.5,1.9,2.0,1.7,1.8,2.1,2.0,2.3,2.2,2.3,2.5,2.6,3.0,2.9,3.5,3.5,4.0,3.9,4.1,4.2,3.7,3.4,3.2,3.1,3.3,3.1,2.7,2.9,2.9,2.5,2.5,2.7,2.4,2.2,2.4,2.5,2.3,2.3,2.8,3.5,4.7,3.4,4.3,3.6,2.9,2.4,2.3,2.1,2.3,2.0,2.5,2.7,2.8,3.0,2.7,2.8,3.2,3.2,3.0,3.2,3.5,3.4,3.8,3.6,3.4,3.8,4.0,3.8,3.9,4.4,5.3,5.5,7.2,8.7,9.0,9.2,9.4,10.4,12.1,10.4,8.7,7.6,8.1,7.4,7.5,7.1,7.3,8.5,6.7,4.2,3.5,2.9,2.9,2.7,2.8,2.8,2.9,3.0,2.7,2.5,2.4,2.5,2.3,2.6,2.3,2.6,2.4,2.5,2.2,2.4,2.7,2.9,3.0,2.6,2.4,2.0,2.2,1.9,2.0,2.0,2.0,1.8,1.8,1.6,1.5,1.3,1.1,0.9,0.8,0.8,0.8,1.0,1.3,1.5,1.7,1.9,1.9,1.6,1.7,1.7,1.4,1.3,1.0,1.3,1.2,1.4,1.3,1.7,1.9,2.3,2.3,2.7,3.3,3.8,4.1,4.1,3.7,3.4,2.8,2.4,2.2,1.8,1.6,1.5,1.2,1.1,1.0,1.0,1.1,1.2,1.4,1.5,1.7,1.8,2.0,1.8,1.8,2.2,2.3,2.5,2.8,3.0,3.4,4.0,4.9],[22.2,23.2,22.1,23.7,23.9,25.0,24.9,25.0,24.0,22.2,19.9,19.0,18.0,16.3,14.9,13.2,12.3,8.5,8.0,6.1,5.6,5.2,3.9,3.8,3.1,2.9,2.3,2.2,2.5,2.4,2.3,2.1,1.6,1.7,1.4,1.4,1.2,1.3,1.4,1.4,1.3,1.6,1.5,2.0,1.9,2.4,2.6,3.0,3.4,3.8,4.3,5.0,5.3,5.7,6.1,6.5,7.3,7.1,8.4,8.6,8.1,7.5,7.3,6.7,6.3,5.7,5.0,4.8,4.3,4.0,3.8,3.1,2.9,2.5,2.2,2.1,1.7,1.7,1.2,1.6,1.5,1.6,1.8,2.1,2.4,2.7,2.9,3.3,4.0,4.3,4.9,4.4,4.6,5.5,7.1,6.8,7.3,6.9,7.5,8.4,8.1,9.3,9.1,7.3,6.5,5.3,4.5,4.0,3.8,4.1,3.6,3.2,3.3,3.3,3.0,2.6,2.9,2.7,2.2,2.3,2.5,2.3,1.8,2.1,2.3,1.9,1.7,2.1,2.2,1.7,1.7,2.2,2.1,1.8,2.2,2.4,2.4,2.3,1.9,1.9,2.0,2.5,2.6,2.2,2.7,2.4,1.9,2.4,2.1,2.5,2.1,2.6,2.7,2.4,2.4,2.8,2.7,3.2,3.0,3.2,3.4,3.5,4.0,3.9,4.6,4.5,5.1,5.0,5.3,5.3,4.8,4.5,4.1,4.0,4.3,4.1,3.7,3.8,3.8,3.4,3.3,3.6,3.2,3.0,3.3,3.4,3.0,3.0,3.5,4.2,5.3,4.1,4.9,4.3,3.5,3.1,3.1,2.8,3.1,2.8,3.3,3.4,3.6,3.9,3.6,3.6,4.0,4.1,3.8,4.0,4.5,4.4,5.0,4.7,4.5,4.7,5.1,4.8,4.6,5.3,6.3,6.5,7.8,9.4,9.9,9.7,10.4,10.9,13.0,11.4,9.4,8.1,8.7,7.8,8.0,7.5,7.6,9.0,7.1,4.9,4.2,3.6,3.7,3.4,3.7,3.6,3.8,3.8,3.4,3.3,3.2,3.3,3.0,3.3,3.0,3.3,3.1,3.1,2.8,3.0,3.3,3.7,3.8,3.3,3.2,2.8,2.9,2.6,2.7,2.7,2.6,2.5,2.4,2.0,2.1,1.9,1.5,1.3,1.1,0.9,0.8,0.8,1.2,1.5,1.8,2.0,2.0,1.6,1.7,1.8,1.6,1.5,1.1,1.4,1.4,1.6,1.4,2.0,2.1,2.5,2.5,3.1,3.6,4.2,4.6,4.5,4.2,3.9,3.3,2.8,2.4,2.0,1.8,1.7,1.4,1.1,1.2,1.3,1.6,1.6,2.0,1.9,2.3,2.4,2.7,2.5,2.5,2.9,3.1,3.5,3.7,3.9,4.5,4.8,5.7],[22.1,22.5,21.9,23.3,23.7,24.9,25.1,25.2,23.7,21.8,20.1,19.8,17.0,16.4,15.2,13.2,12.4,8.8,9.0,7.1,6.4,6.0,4.6,4.5,3.9,3.8,3.3,2.9,3.3,3.3,3.0,2.8,2.3,2.2,1.8,1.6,1.4,1.4,1.4,1.5,1.5,1.9,1.7,2.2,2.2,2.8,3.1,3.4,3.8,4.3,4.9,5.4,5.8,6.1,6.6,7.0,7.9,7.5,8.8,9.6,8.4,7.8,7.6,7.1,6.7,6.0,5.5,5.3,4.8,4.3,4.2,3.5,3.4,2.8,2.6,2.3,2.1,2.0,1.4,2.0,1.7,2.0,2.0,2.4,2.5,3.1,3.2,3.6,4.4,4.6,5.3,4.9,5.0,6.1,7.6,7.2,7.8,7.4,8.2,8.8,8.5,9.5,9.5,7.8,7.0,5.8,4.9,4.4,4.2,4.6,4.2,3.6,3.8,4.0,3.4,3.0,3.4,3.4,2.7,2.7,3.2,2.8,2.3,2.8,3.1,2.5,2.2,2.9,3.0,2.3,2.5,3.1,2.7,2.5,3.0,3.2,3.0,2.9,2.5,2.6,2.4,3.0,3.0,2.5,3.1,2.7,2.2,2.8,2.5,3.1,2.8,3.3,3.4,2.8,3.0,3.4,3.4,4.0,3.8,4.2,4.4,4.6,5.2,5.0,5.9,5.9,6.4,6.3,6.9,6.9,6.1,5.7,5.4,5.1,5.5,5.2,4.7,4.9,4.9,4.5,4.3,4.6,4.2,3.8,4.1,4.3,3.9,3.8,4.1,4.6,5.7,4.6,5.4,4.9,4.3,3.9,4.0,3.8,4.2,3.7,4.3,4.5,4.7,5.0,4.6,4.6,5.3,5.4,4.9,5.2,5.8,5.8,6.5,6.1,5.7,6.0,6.4,6.0,5.7,6.6,7.3,7.3,8.7,10.4,10.6,10.5,11.2,11.8,13.7,12.2,10.4,9.1,9.5,8.6,8.7,8.3,8.3,9.9,7.8,5.7,4.9,4.6,4.7,4.4,4.7,4.6,5.0,5.0,4.6,4.3,4.1,4.4,4.1,4.3,3.9,4.2,4.1,4.2,3.8,4.0,4.3,4.7,5.0,4.3,4.3,3.6,3.9,3.4,3.4,3.6,3.3,3.1,2.9,2.6,2.6,2.5,1.8,1.8,1.4,1.2,0.9,0.8,0.9,1.4,1.6,1.9,1.9,1.5,1.6,1.9,1.6,1.6,1.1,1.5,1.7,1.8,1.5,2.1,2.0,2.7,2.5,3.3,3.8,4.4,4.7,4.6,4.5,4.1,3.5,2.9,2.7,2.1,2.1,1.8,1.7,1.3,1.6,1.7,2.1,2.1,2.5,2.4,2.9,3.1,3.5,3.3,3.3,3.9,4.1,4.4,4.7,5.1,5.6,5.7,6.7],[22.4,23.1,22.4,23.6,24.0,24.8,25.3,25.1,24.5,21.8,19.8,19.6,17.1,16.4,16.2,13.3,12.8,9.7,9.3,7.2,6.9,6.3,5.1,5.0,4.4,4.5,3.9,3.4,3.8,4.0,3.5,3.6,3.0,2.9,2.3,2.3,1.9,1.9,1.9,2.1,1.8,2.6,2.6,3.2,3.4,4.0,4.5,4.8,5.5,5.7,6.4,6.8,7.3,7.7,8.2,8.7,9.7,9.1,10.8,11.5,10.6,9.8,9.5,8.8,8.1,7.7,7.0,7.1,6.5,5.9,5.7,4.9,4.8,4.1,4.0,3.4,2.9,2.8,2.0,2.5,1.9,2.3,2.2,2.7,2.8,3.5,3.7,4.3,5.3,5.4,5.8,5.6,5.8,6.4,8.1,7.6,8.5,8.2,8.9,9.6,9.2,10.5,10.2,8.6,7.7,6.4,5.8,5.3,5.2,5.5,5.1,4.3,4.6,4.8,3.8,3.6,4.0,3.8,3.1,3.1,3.7,3.2,2.6,3.2,3.5,2.9,2.8,3.5,3.3,2.9,3.2,3.7,3.6,3.3,3.9,4.3,4.1,4.0,3.3,3.2,3.0,3.4,3.3,2.9,3.7,3.2,2.8,3.6,3.6,4.3,4.0,4.6,4.6,4.2,4.4,4.8,4.8,5.4,5.1,5.4,5.6,5.9,6.4,6.3,7.1,6.9,7.5,7.6,8.0,8.1,7.3,7.1,6.6,6.4,6.9,6.5,5.9,6.3,6.3,5.6,5.6,6.0,5.4,5.1,5.4,5.7,5.3,5.1,5.3,5.6,6.5,5.6,6.3,5.8,5.2,4.8,5.1,4.7,5.2,4.6,5.2,5.4,5.5,5.9,5.7,5.7,6.2,6.6,6.1,6.3,6.8,6.9,7.5,7.3,6.8,7.1,7.5,7.1,6.7,7.5,8.5,8.4,9.7,11.1,11.2,11.0,11.4,12.1,14.0,12.5,10.6,9.3,9.8,8.9,9.3,8.9,8.8,9.9,8.2,6.5,5.5,5.3,5.5,5.2,5.6,5.5,6.0,6.1,5.5,5.4,5.0,5.5,4.9,5.3,4.7,4.9,4.6,4.7,4.2,4.8,5.1,5.5,6.0,5.4,5.3,4.7,5.0,4.4,4.5,4.3,4.1,4.2,3.8,3.5,3.7,3.3,2.8,2.5,2.2,1.6,1.4,0.9,0.8,1.0,1.5,1.8,2.0,1.5,1.7,2.2,1.9,1.9,1.4,1.7,2.1,2.1,1.6,2.5,2.3,3.1,3.0,3.8,4.2,5.1,5.3,5.2,5.2,4.6,4.1,3.2,3.1,2.4,2.4,1.9,1.9,1.6,2.1,2.5,2.9,3.0,3.7,3.6,4.1,4.3,4.9,4.5,4.4,5.1,5.2,5.6,5.8,6.2,6.8,6.7,7.7],[22.4,23.3,22.5,23.5,23.6,25.0,25.1,25.2,24.4,22.5,20.7,20.4,19.3,18.1,16.3,13.9,13.4,9.9,9.3,7.3,6.8,6.3,5.2,5.3,4.7,4.8,4.2,3.8,4.2,4.2,4.0,3.8,3.3,3.3,2.8,2.8,2.3,2.4,2.3,2.4,1.9,2.8,2.9,3.5,3.8,4.4,4.8,5.2,5.8,6.3,6.9,7.2,7.8,8.1,8.5,9.3,10.2,9.4,10.8,11.3,10.8,9.9,10.0,9.5,8.9,8.3,7.5,7.3,6.7,6.2,6.0,5.2,5.0,4.3,4.1,3.5,3.2,2.9,2.4,2.7,1.9,2.4,2.1,2.7,2.6,3.3,3.5,3.9,4.8,5.2,5.6,5.2,5.4,6.1,8.0,7.6,8.4,8.1,8.5,9.3,9.2,10.5,10.5,8.6,7.7,6.2,5.4,4.9,4.9,5.2,4.7,4.0,4.5,4.4,3.7,3.5,4.0,3.8,3.0,3.3,3.9,3.4,2.7,3.5,3.8,3.1,3.0,3.7,3.6,3.1,3.4,4.0,3.9,3.7,4.1,4.6,4.4,4.1,3.5,3.4,3.1,3.5,3.4,3.0,3.9,3.4,3.0,3.8,3.7,4.4,4.2,4.7,4.8,4.2,4.7,5.1,5.1,5.6,5.4,5.7,5.9,6.2,6.7,6.6,7.3,7.3,7.6,7.7,8.2,8.3,7.7,7.5,7.0,6.8,7.2,6.8,6.2,6.7,6.6,6.0,6.1,6.3,5.9,5.3,5.9,6.1,5.7,5.5,5.9,6.3,7.1,6.3,7.0,6.5,5.8,5.3,5.4,5.0,5.5,5.0,5.5,5.7,5.8,6.2,6.1,6.0,6.5,6.8,6.5,6.7,7.1,7.3,7.8,7.6,7.2,7.5,7.8,7.5,7.2,7.9,9.1,9.1,10.5,11.7,12.0,11.4,12.2,12.9,14.7,13.1,11.0,9.9,10.6,9.4,9.6,9.3,9.4,10.7,8.8,6.9,6.0,5.7,5.9,5.6,6.1,6.0,6.5,6.6,6.1,5.8,5.5,5.7,5.3,5.6,5.0,5.3,4.9,5.0,4.5,5.1,5.3,5.8,6.2,5.7,5.5,5.0,5.2,4.8,4.9,4.8,4.7,4.5,4.3,4.0,4.0,3.6,3.3,2.7,2.5,2.0,1.8,1.4,1.0,0.8,1.0,1.4,1.9,1.6,1.7,2.3,2.1,2.4,1.9,2.1,2.4,2.3,1.7,2.5,2.2,3.0,2.7,3.7,3.9,4.7,5.0,4.8,4.8,4.2,3.9,3.0,2.9,2.2,2.5,1.9,2.1,1.8,2.4,2.7,3.2,3.4,4.0,4.0,4.3,4.6,5.1,4.7,4.8,5.3,5.5,5.9,6.2,6.5,6.8,7.0,8.0],[22.6,23.8,22.9,23.8,24.0,24.9,25.2,25.5,24.4,22.7,20.9,19.9,18.7,18.2,17.3,14.6,13.3,10.8,10.2,8.0,7.5,7.0,6.0,6.1,5.6,5.6,5.1,4.6,5.2,5.3,5.1,4.9,4.1,4.3,3.6,3.5,3.0,3.0,2.7,3.0,2.5,3.5,3.5,4.1,4.5,5.2,5.6,6.0,6.8,7.2,7.7,8.2,8.8,9.1,10.0,10.2,11.4,11.0,12.2,13.0,12.4,11.6,11.0,10.6,10.2,9.6,8.6,8.3,7.8,7.1,6.9,6.1,5.9,5.3,4.9,4.3,3.7,3.4,2.8,3.1,2.4,2.7,2.5,3.1,3.0,3.7,3.8,4.3,5.3,5.8,6.2,5.8,6.0,6.7,8.5,8.2,9.4,8.7,9.5,10.3,10.3,11.6,11.2,9.6,8.3,7.0,6.4,5.6,5.7,6.2,5.4,4.6,5.3,5.2,4.3,4.3,4.8,4.4,3.7,4.1,4.7,3.9,3.4,4.3,4.4,3.6,3.8,4.5,4.2,3.6,4.3,4.5,4.4,4.4,4.8,5.0,4.8,4.6,3.9,3.8,3.5,3.9,3.8,3.4,4.5,3.7,3.4,4.3,4.3,5.0,4.8,5.5,5.7,5.1,5.5,6.0,6.1,6.6,6.1,6.7,6.7,7.2,7.5,7.6,8.3,8.2,8.6,8.8,9.4,9.5,8.8,8.6,8.0,7.9,8.5,7.9,7.3,7.9,7.7,7.0,7.2,7.7,6.9,6.6,7.2,7.3,6.8,6.7,7.0,7.3,7.9,7.2,8.0,7.5,6.7,6.5,6.7,6.1,6.6,5.8,6.4,6.6,6.7,7.1,7.0,7.0,7.5,7.8,7.5,7.8,8.2,8.5,9.0,8.9,8.5,8.7,9.1,8.8,8.3,9.1,10.3,10.5,11.7,12.4,12.7,11.8,12.8,13.2,15.0,13.7,11.8,10.4,10.8,9.8,10.4,10.0,10.1,11.1,9.5,7.8,6.9,6.7,6.9,6.6,7.3,7.1,7.6,7.9,7.4,7.1,6.7,6.8,6.2,6.6,5.9,6.1,5.6,5.7,5.2,5.9,6.1,6.6,7.1,6.4,6.4,5.8,6.4,5.6,6.1,5.9,5.7,5.6,5.3,4.9,5.0,4.4,4.1,3.7,3.2,2.7,2.3,1.8,1.4,1.1,0.8,1.0,1.5,1.5,1.5,2.3,2.1,2.7,2.5,2.7,3.2,3.0,2.1,3.1,2.4,3.4,3.0,4.0,4.3,5.0,5.2,5.2,5.2,4.7,4.2,3.4,3.3,2.6,2.9,2.2,2.6,2.2,2.9,3.3,3.7,4.0,4.6,4.7,5.3,5.3,6.1,5.9,5.6,6.4,6.3,6.8,6.9,7.4,7.8,7.9,9.1],[22.8,23.6,22.4,23.8,23.7,24.6,25.2,25.3,24.5,23.2,20.8,21.4,19.6,19.6,17.7,15.4,14.6,11.1,10.5,8.6,7.9,7.6,6.5,6.7,6.3,6.4,5.7,5.4,6.0,6.2,5.8,5.6,4.6,4.8,4.3,4.0,3.2,3.2,2.5,2.9,2.7,3.6,3.9,4.2,4.8,5.2,5.8,6.1,6.8,7.3,7.6,8.0,8.5,8.8,9.3,9.8,11.0,11.0,12.1,12.3,11.8,11.2,10.9,10.3,9.6,8.9,8.2,7.8,7.3,6.9,6.6,6.0,5.8,5.0,5.0,4.3,4.3,3.8,3.2,3.7,2.8,3.3,2.8,3.7,3.3,4.0,4.0,4.5,5.3,5.8,6.1,5.7,6.1,6.6,8.5,8.0,9.2,8.8,9.6,10.1,9.9,11.2,10.9,9.2,8.4,6.7,6.3,5.5,5.7,6.1,5.2,4.9,5.4,5.2,4.6,4.4,5.0,4.6,3.9,4.5,4.9,4.3,3.8,4.7,4.9,4.1,4.4,4.9,4.7,4.2,4.8,5.1,4.9,4.9,5.3,5.5,5.4,5.1,4.6,4.4,4.0,4.4,4.3,3.9,4.7,4.1,4.0,4.7,4.7,5.4,5.2,5.8,5.8,5.3,5.8,6.0,6.5,6.7,6.6,7.3,7.2,7.8,7.9,8.2,8.4,8.8,8.7,8.9,9.6,9.5,9.1,9.0,8.8,8.6,8.9,8.5,8.1,8.5,8.3,8.1,8.1,8.2,7.5,7.2,7.8,7.7,7.3,7.3,7.4,7.6,8.1,7.8,8.2,7.9,7.6,7.3,7.5,7.0,7.3,6.6,7.2,7.4,7.4,7.5,7.7,7.7,8.1,8.4,8.3,8.6,8.8,9.0,9.3,9.3,9.1,9.1,9.4,9.3,8.9,9.5,10.5,10.5,11.9,12.9,13.2,12.7,13.5,14.0,15.8,14.4,12.6,11.0,11.8,10.6,11.1,10.5,10.6,12.0,10.1,8.2,7.4,7.7,7.6,7.6,8.1,7.9,8.3,8.5,8.2,7.8,7.4,7.4,7.2,7.3,6.8,6.8,6.5,6.3,6.0,6.6,6.4,7.1,7.4,7.1,7.2,6.3,7.0,6.4,6.8,6.8,6.4,6.4,5.8,5.3,5.6,5.0,4.5,4.2,3.8,3.1,2.7,2.0,1.8,1.7,1.0,0.8,1.0,1.5,1.4,1.9,1.9,2.6,2.6,2.8,3.6,3.4,2.4,3.4,2.7,3.6,3.1,4.0,4.2,5.0,5.2,5.1,5.3,4.8,4.4,3.5,3.7,2.8,3.2,2.5,3.1,2.7,3.6,3.8,4.5,4.6,5.1,5.4,5.8,5.7,6.5,6.3,6.1,6.9,6.8,7.5,7.4,7.9,8.0,8.1,9.3],[22.5,23.7,22.4,23.6,23.8,24.9,25.0,25.7,24.3,23.4,20.8,21.5,19.3,19.2,17.7,14.7,13.8,11.0,10.4,8.6,7.8,7.7,6.4,6.5,6.0,6.2,5.6,4.9,5.5,5.8,5.2,5.4,4.5,4.4,3.8,3.6,2.9,3.1,2.4,3.1,3.0,3.7,3.7,4.3,4.8,5.2,5.8,6.1,6.9,7.2,7.7,7.9,8.7,9.0,9.6,10.0,11.2,10.9,12.2,12.3,11.9,11.2,10.9,10.5,9.6,9.2,8.3,8.2,7.6,7.0,7.0,6.0,6.1,5.2,5.2,4.5,4.5,3.8,3.3,3.9,3.0,3.7,3.1,3.8,3.4,4.2,4.4,4.8,5.6,6.0,6.3,5.8,6.2,6.8,8.5,8.1,9.3,8.8,9.4,10.1,10.1,11.1,10.9,9.3,8.3,7.0,6.3,5.6,5.4,6.2,5.4,4.9,5.2,5.3,4.8,4.4,4.9,4.8,4.0,4.3,5.0,4.6,3.8,4.7,5.0,4.4,4.2,5.0,4.9,4.4,4.8,5.4,5.2,4.9,5.7,5.8,5.7,5.4,4.7,4.6,4.3,4.7,4.8,4.1,5.2,4.5,4.1,5.1,4.9,5.7,5.4,6.2,6.2,5.6,6.0,6.5,6.8,7.1,6.9,7.4,7.5,8.0,8.3,8.4,9.0,9.0,9.2,9.3,9.9,9.9,9.4,9.0,8.8,8.6,9.0,8.6,8.2,8.4,8.4,8.0,7.9,8.2,7.6,7.4,7.6,7.7,7.4,7.2,7.3,7.3,7.8,7.3,7.9,7.3,7.1,6.8,7.3,6.6,7.2,6.6,7.3,7.5,7.5,8.0,7.8,7.8,8.3,8.7,8.5,8.5,9.0,9.2,9.6,9.3,8.9,9.0,9.4,8.9,8.6,9.3,10.5,10.2,11.7,12.2,12.7,12.3,12.9,13.4,15.1,13.8,12.0,10.5,11.0,10.3,10.8,10.4,10.2,11.3,9.6,7.9,7.2,7.2,7.4,7.2,7.9,7.5,8.1,8.3,7.7,7.6,7.1,7.6,6.9,7.3,6.7,6.8,6.4,6.5,6.1,6.8,6.8,7.5,7.9,7.2,7.2,6.5,7.2,6.4,6.7,6.3,5.8,6.0,5.3,5.0,5.5,4.8,4.4,4.0,3.5,2.9,2.6,2.0,1.9,2.1,1.4,0.9,0.8,1.0,1.3,2.0,1.6,2.2,2.4,2.5,3.4,3.3,2.4,3.2,2.7,3.5,3.2,4.1,4.3,5.0,5.4,5.3,5.4,5.0,4.5,3.7,3.7,3.0,3.3,2.7,3.1,2.8,3.5,3.7,4.4,4.5,5.2,5.2,5.8,6.1,6.7,6.5,6.4,7.1,7.0,7.6,7.8,8.1,8.5,8.4,9.5],[22.9,23.6,22.8,23.8,23.8,25.0,25.4,25.6,24.2,23.1,20.5,20.1,18.0,18.0,16.3,13.7,13.1,10.3,9.9,8.4,7.8,7.2,6.4,6.4,6.1,6.1,5.6,4.9,5.4,5.7,5.1,5.3,4.4,4.1,3.4,3.2,2.8,2.7,2.0,2.6,2.7,3.3,3.4,3.8,4.5,4.8,5.5,5.7,6.5,6.8,7.4,7.9,8.5,8.8,9.5,9.8,11.2,10.6,12.0,12.4,11.6,11.1,10.7,10.2,9.7,8.9,7.9,7.8,7.2,6.7,6.7,5.7,5.7,4.8,4.8,4.2,4.0,3.7,3.1,3.8,3.0,3.6,3.2,3.9,3.6,4.4,4.7,5.0,5.9,6.1,6.8,6.4,6.5,7.1,8.7,8.3,9.0,9.0,9.6,10.3,9.8,11.3,10.9,9.2,8.2,7.1,6.5,5.9,5.7,6.4,5.8,5.0,5.5,5.6,5.1,4.5,5.2,5.1,4.3,4.3,5.2,4.7,3.9,4.9,5.0,4.4,4.2,5.2,5.0,4.3,4.9,5.3,5.0,4.8,5.4,6.0,5.6,5.4,4.6,4.5,4.2,4.7,4.6,4.1,4.9,4.3,4.0,4.8,4.8,5.5,5.3,6.0,6.1,5.3,5.7,6.2,6.4,7.2,6.7,7.1,7.4,7.7,8.2,8.3,9.1,9.0,9.3,9.4,10.0,10.0,9.4,9.1,8.8,8.4,9.0,8.3,7.9,8.3,8.2,7.5,7.6,8.0,7.2,6.9,7.4,7.5,6.9,6.8,7.1,7.3,7.9,7.3,8.0,7.5,7.0,6.6,7.0,6.4,7.1,6.4,7.2,7.3,7.4,7.9,7.7,7.6,8.3,8.8,8.1,8.4,8.9,9.1,9.6,9.4,8.8,9.1,9.5,9.0,8.5,9.5,10.6,10.7,12.2,12.4,12.9,11.8,12.8,13.4,15.1,13.8,11.9,10.4,10.9,10.0,10.8,10.5,10.3,11.1,9.5,7.9,7.1,7.0,7.4,6.9,7.7,7.4,8.0,8.2,7.7,7.4,6.9,7.3,6.7,7.1,6.6,6.7,6.2,6.4,5.8,6.6,6.8,7.5,8.0,7.3,7.2,6.3,6.9,6.2,6.3,6.0,5.7,5.7,5.3,4.7,5.1,4.8,4.1,3.8,3.2,2.8,2.5,1.6,1.8,2.1,1.5,1.3,1.0,0.8,1.0,1.6,1.4,2.0,2.1,2.3,3.1,3.1,2.2,3.1,2.7,3.4,3.3,4.1,4.5,5.0,5.4,5.4,5.5,5.2,4.7,3.9,3.8,3.1,3.3,2.8,3.2,2.7,3.3,3.7,4.3,4.4,5.1,4.9,5.5,5.8,6.4,6.1,6.1,6.9,7.0,7.4,7.6,8.1,8.4,8.7,9.6],[22.8,23.8,22.7,24.0,24.0,24.8,25.5,25.6,24.4,23.2,20.8,21.5,19.8,19.3,17.7,15.9,14.9,11.1,10.6,8.9,8.3,7.9,6.8,6.9,6.2,6.4,5.6,5.2,5.8,5.8,5.5,5.2,4.5,4.4,3.8,3.3,2.8,2.6,1.8,2.3,2.5,3.2,3.4,3.7,4.5,4.7,5.5,5.6,6.5,6.9,7.4,8.0,8.5,9.0,9.7,10.0,11.4,10.8,12.1,12.8,11.6,11.0,10.7,10.2,9.7,8.7,8.1,7.6,7.2,6.5,6.4,5.7,5.7,4.6,4.7,4.0,4.0,3.6,3.0,3.8,3.3,3.8,3.4,4.2,3.9,4.6,4.7,5.3,5.9,6.3,6.9,6.4,6.6,7.6,9.3,8.6,9.6,9.2,9.7,10.5,10.1,11.7,11.2,9.5,8.7,7.4,6.7,5.9,5.9,6.5,6.0,5.3,5.8,5.9,5.3,4.7,5.5,5.2,4.5,4.7,5.3,4.9,4.0,5.1,5.2,4.7,4.4,5.2,5.0,4.6,5.0,5.3,5.2,4.9,5.4,5.9,5.6,5.5,4.8,4.6,4.5,4.9,4.9,4.3,5.0,4.5,4.3,4.8,4.7,5.7,5.4,5.9,6.0,5.3,5.6,6.1,6.3,6.8,6.8,7.2,7.4,7.9,8.1,8.4,8.9,9.1,9.3,9.3,10.0,10.0,9.4,9.2,8.9,8.7,8.9,8.5,8.0,8.4,8.2,7.7,7.8,8.0,7.4,7.1,7.6,7.6,7.0,6.9,7.1,7.4,7.9,7.5,8.2,7.8,7.3,7.0,7.2,6.7,7.3,6.7,7.3,7.7,7.7,8.0,8.0,7.9,8.5,8.8,8.3,8.7,9.2,9.2,9.7,9.5,9.1,9.4,9.7,9.5,9.1,9.6,11.0,11.1,12.4,13.2,13.5,12.7,13.3,13.8,16.0,14.4,12.4,10.7,11.7,10.6,11.0,10.7,10.9,12.1,10.3,8.6,7.9,7.6,7.8,7.4,8.1,7.9,8.3,8.5,7.9,7.7,7.3,7.6,7.1,7.4,6.7,7.2,6.5,6.7,6.1,6.7,6.8,7.6,8.0,7.3,7.3,6.5,7.1,6.2,6.4,6.2,6.0,5.8,5.5,4.8,5.2,4.8,4.1,4.1,3.3,2.7,2.4,1.7,2.0,2.4,1.7,1.6,1.4,1.0,0.8,1.1,1.3,2.0,2.2,2.6,3.5,3.6,2.6,3.5,3.0,3.9,3.6,4.2,4.8,5.2,5.6,5.6,5.6,5.4,4.9,4.1,4.1,3.3,3.6,3.0,3.3,2.9,3.6,3.7,4.5,4.4,5.2,5.0,5.5,5.9,6.4,6.1,6.2,7.1,7.2,7.7,7.7,8.3,8.4,8.6,9.7],[23.3,24.2,23.2,24.5,24.4,25.5,25.7,25.9,24.9,24.2,21.7,22.2,19.9,20.2,17.8,16.0,15.0,11.5,11.0,8.9,8.1,7.7,6.4,6.4,5.6,5.7,5.2,4.5,5.0,5.0,4.6,4.7,3.9,3.5,3.0,2.8,2.2,2.2,1.5,2.0,2.4,2.9,3.1,3.4,4.0,4.4,5.0,5.2,5.9,6.3,6.9,7.3,8.0,8.4,8.7,9.2,10.3,10.1,11.2,11.4,10.6,10.1,9.9,9.2,8.7,8.1,7.6,7.1,6.7,6.0,6.1,5.2,5.3,4.3,4.3,3.7,3.7,3.4,2.8,3.7,3.2,3.7,3.4,4.2,3.9,4.6,4.6,5.3,6.0,6.5,6.9,6.4,6.7,7.4,8.9,8.7,9.4,9.0,9.9,10.6,10.4,11.9,11.4,9.4,8.7,7.5,6.9,6.2,6.1,6.6,6.1,5.4,5.8,5.9,5.3,4.7,5.3,5.1,4.5,4.4,5.1,4.7,3.8,4.4,5.0,4.3,3.7,4.7,4.8,4.0,4.4,5.1,4.9,4.4,5.1,5.7,5.3,5.2,4.3,4.3,4.1,4.8,4.7,4.1,4.8,4.3,4.0,4.7,4.4,5.4,5.0,6.0,5.7,4.8,5.2,5.8,6.0,6.6,6.5,6.9,7.2,7.6,8.0,7.9,8.8,8.6,9.0,9.1,9.6,9.7,9.1,8.6,8.2,7.8,8.3,8.2,7.4,7.8,7.9,7.2,7.0,7.4,6.9,6.4,6.6,7.0,6.5,6.1,6.2,6.4,7.2,6.5,7.1,6.5,6.2,5.9,6.5,5.9,6.6,6.0,6.6,7.0,7.2,7.7,7.3,7.2,8.0,8.3,7.6,8.0,8.6,8.6,9.3,8.8,8.3,8.7,9.1,8.4,8.2,9.0,10.2,9.8,11.1,12.0,12.2,11.7,12.7,13.2,15.3,13.8,12.0,10.5,11.0,10.1,10.0,9.8,9.9,11.5,9.7,7.6,7.0,6.7,7.1,6.5,7.3,6.8,7.3,7.6,6.8,6.8,6.3,6.9,6.2,6.7,6.1,6.6,6.1,6.4,5.8,6.2,6.5,7.3,7.7,7.0,6.7,6.1,6.4,5.7,5.7,5.4,5.1,5.1,4.6,4.1,4.8,4.4,3.7,3.4,2.9,2.4,2.3,1.5,2.1,2.5,2.1,1.9,2.1,1.6,0.9,0.8,1.1,1.4,2.0,2.2,3.0,3.4,2.5,3.6,3.2,4.1,3.8,4.6,4.9,5.5,5.6,5.5,5.7,5.4,5.1,4.2,4.3,3.4,3.7,3.0,3.1,2.7,3.2,3.4,4.0,3.9,4.8,4.3,5.2,5.5,6.1,5.7,5.8,6.5,6.7,7.2,7.5,7.7,8.3,8.4,9.6],[22.1,23.1,22.1,23.6,23.5,24.8,25.3,25.2,24.2,22.7,20.4,20.8,18.4,18.4,16.4,14.4,13.2,10.0,9.5,7.8,7.3,6.6,5.3,5.3,4.5,4.6,4.1,3.5,3.9,4.0,3.6,3.8,3.0,2.9,2.3,2.3,1.6,1.8,1.4,2.2,2.5,3.1,2.8,3.3,3.6,3.9,4.7,4.7,5.5,5.7,6.4,6.9,7.4,7.8,8.3,8.8,10.0,9.6,10.8,10.6,10.2,9.7,9.3,8.7,8.3,7.6,7.0,6.8,6.3,5.6,5.7,4.8,4.9,4.1,4.3,3.6,3.4,3.4,2.6,3.5,3.0,3.3,3.4,3.6,3.9,4.2,4.5,4.9,5.6,6.1,6.5,5.9,6.2,7.1,8.6,8.0,8.8,8.2,9.1,9.6,9.3,10.5,10.5,8.7,8.1,6.8,6.2,5.6,5.4,5.8,5.3,4.8,4.9,5.0,4.6,4.1,4.4,4.3,3.8,3.6,4.1,4.0,3.2,3.6,4.0,3.6,3.1,3.8,4.0,3.3,3.4,4.1,4.2,3.8,4.1,4.7,4.6,4.6,4.0,3.8,3.8,4.4,4.6,3.9,4.9,4.2,3.7,4.6,4.2,5.0,4.5,5.3,5.4,4.7,4.9,5.5,5.4,6.1,5.7,6.1,6.4,6.5,7.2,6.7,7.7,7.4,8.0,8.0,8.5,8.6,8.0,7.3,7.0,6.7,7.2,7.0,6.3,6.6,6.9,6.2,5.9,6.4,6.0,5.4,5.8,6.1,5.7,5.3,5.5,5.7,6.6,5.7,6.4,5.8,5.3,4.9,5.4,4.9,5.4,4.9,5.5,6.0,6.0,6.5,6.3,6.0,6.6,7.0,6.5,6.7,7.2,7.4,8.0,7.5,7.1,7.4,7.8,7.2,7.0,7.8,8.7,8.5,9.9,10.9,11.3,11.0,11.9,12.4,14.5,13.0,11.1,9.5,10.1,9.1,9.3,8.9,9.0,10.5,8.5,6.6,5.8,5.5,5.7,5.4,6.0,5.7,6.1,6.4,5.7,5.7,5.3,5.7,5.1,5.5,5.1,5.4,5.1,5.3,5.0,5.4,5.8,6.3,6.7,6.1,5.7,5.0,5.4,4.6,4.8,4.5,4.2,4.3,3.9,3.6,4.1,3.6,3.0,2.7,2.4,1.9,2.0,1.5,2.0,2.6,2.2,2.1,1.9,1.5,1.3,1.0,0.8,1.0,1.3,1.8,2.2,2.6,2.4,3.1,3.0,3.7,3.6,4.4,4.8,5.3,5.5,5.5,5.6,5.1,4.8,4.1,3.9,3.3,3.2,2.7,2.6,2.5,2.5,3.0,3.3,3.4,4.1,3.9,4.4,4.8,5.3,4.8,4.8,5.5,5.8,6.0,6.6,6.7,7.4,7.6,8.6],[21.7,22.9,22.0,23.3,23.4,24.5,24.9,25.5,24.3,23.2,20.7,20.7,18.9,18.1,15.4,13.8,11.8,9.1,8.9,7.1,6.8,6.3,4.5,4.6,3.8,3.8,3.4,3.0,3.2,3.4,3.0,3.1,2.5,2.5,1.9,1.9,1.3,1.4,1.3,1.9,2.2,2.5,2.3,2.8,3.0,3.5,4.0,4.3,5.0,5.3,5.8,6.3,6.7,7.2,7.5,7.9,8.9,8.4,9.7,9.8,9.2,8.5,8.3,7.8,7.5,6.8,6.3,6.1,5.6,5.2,5.2,4.4,4.3,3.5,3.4,3.0,2.8,2.9,2.1,2.8,2.7,2.6,2.8,2.9,3.4,3.6,4.1,4.1,5.2,5.4,5.9,5.2,5.2,6.2,8.0,7.4,7.9,7.3,8.2,8.6,8.4,9.8,9.6,7.7,7.1,5.8,5.0,4.6,4.3,4.6,4.5,3.7,3.7,3.9,3.7,3.0,3.3,3.4,2.9,2.7,3.2,3.1,2.4,2.8,3.1,2.8,2.4,3.0,3.2,2.7,2.7,3.4,3.4,3.0,3.5,3.8,3.8,3.7,3.1,3.1,3.1,3.8,4.0,3.4,4.2,3.6,3.0,3.9,3.3,4.0,3.7,4.3,4.3,3.7,4.1,4.5,4.6,5.0,4.8,5.1,5.3,5.6,5.9,5.8,6.6,6.4,6.8,6.9,7.2,7.3,6.8,6.3,6.0,5.8,6.1,6.1,5.5,5.7,5.8,5.4,5.2,5.5,5.2,4.9,5.0,5.3,4.9,4.7,4.9,5.2,6.1,5.1,5.7,5.2,4.6,4.2,4.7,4.1,4.6,4.1,4.7,5.0,4.9,5.5,5.3,5.0,5.5,6.0,5.5,5.6,6.1,6.2,6.8,6.4,6.0,6.3,6.7,6.2,6.0,6.8,7.7,7.6,9.1,10.4,10.6,10.7,11.1,11.9,13.5,12.3,10.2,8.9,9.6,8.6,8.9,8.2,8.5,9.9,8.0,5.7,5.0,4.5,4.8,4.5,5.0,4.9,5.3,5.5,5.0,5.0,4.4,4.8,4.2,4.6,4.1,4.3,4.2,4.3,4.0,4.5,4.9,5.3,5.6,5.0,4.7,4.2,4.6,4.0,4.2,3.9,3.7,3.8,3.5,3.2,3.4,2.9,2.5,2.1,2.0,1.5,1.6,1.4,1.8,2.4,2.3,2.3,2.1,1.7,1.7,1.3,0.9,0.8,0.9,1.2,1.6,1.9,1.8,2.4,2.6,3.2,3.4,4.0,4.7,5.2,5.4,5.6,5.4,5.1,4.2,3.8,3.2,3.0,2.5,2.3,2.0,1.9,2.1,2.4,2.6,2.8,3.4,3.3,3.8,4.0,4.5,4.2,4.1,4.8,4.9,5.2,5.6,5.7,6.3,6.6,7.6],[22.4,23.5,22.6,23.9,24.1,25.2,25.1,25.7,24.5,23.0,20.5,19.9,18.5,17.2,15.4,13.7,12.2,8.7,8.4,6.5,6.4,6.0,4.4,4.4,3.7,3.8,3.4,2.9,3.2,3.4,3.0,3.1,2.4,2.4,1.8,1.8,1.2,1.3,1.3,1.8,2.1,2.6,2.3,2.7,2.9,3.4,3.9,4.3,4.9,5.1,5.7,6.2,6.7,7.2,7.6,7.8,9.1,8.8,10.1,9.8,9.3,9.0,8.5,8.0,7.7,7.1,6.3,6.2,5.6,5.1,5.2,4.4,4.3,3.5,3.4,2.9,2.8,2.8,2.1,2.7,2.5,2.4,2.5,2.6,2.8,3.2,3.5,3.8,4.6,4.9,5.5,4.8,4.9,5.9,7.9,7.3,7.7,7.3,8.1,8.9,8.7,9.9,9.5,7.8,6.9,5.5,4.7,4.2,4.0,4.3,3.9,3.2,3.3,3.6,3.2,2.5,2.9,3.2,2.5,2.4,2.9,2.7,2.3,2.6,2.9,2.7,2.4,2.9,3.1,2.7,2.8,3.4,3.3,3.0,3.4,3.8,3.6,3.5,3.1,2.9,3.0,3.4,3.6,3.2,3.8,3.4,2.8,3.5,3.4,3.9,3.5,4.2,4.2,3.7,3.9,4.3,4.4,4.8,4.7,4.9,5.1,5.3,5.8,5.6,6.5,6.3,6.9,6.9,7.1,7.3,6.8,6.3,5.9,5.7,6.2,5.9,5.3,5.7,5.7,5.1,5.0,5.4,5.0,4.5,4.9,5.1,4.8,4.7,4.9,5.2,6.0,5.1,5.8,5.1,4.7,4.3,4.5,4.0,4.5,4.0,4.5,4.7,4.7,5.2,5.1,4.8,5.4,5.8,5.5,5.5,6.0,6.2,6.8,6.5,5.9,6.2,6.8,6.2,5.9,6.9,7.7,7.7,9.2,10.3,10.7,10.5,10.8,11.6,13.5,11.7,9.8,8.5,9.2,8.4,8.6,8.2,8.3,9.4,7.6,5.5,4.8,4.4,4.7,4.3,4.9,4.8,5.2,5.5,4.9,4.7,4.3,4.6,4.1,4.5,4.0,4.1,4.0,4.2,3.7,4.1,4.6,5.0,5.3,4.8,4.6,4.2,4.4,3.9,4.1,3.8,3.6,3.7,3.5,3.1,3.3,2.8,2.4,2.2,1.9,1.3,1.5,1.3,1.6,2.3,2.2,2.4,2.2,1.7,2.0,1.8,1.2,0.9,0.8,0.9,1.3,1.6,1.5,2.0,2.2,2.6,2.9,3.5,4.4,4.9,5.2,5.3,4.9,4.7,3.8,3.2,2.6,2.5,2.2,2.1,1.8,1.8,1.9,2.6,2.8,2.8,3.3,3.1,3.6,4.0,4.4,4.0,4.0,4.5,4.7,5.0,5.2,5.5,6.1,6.3,7.2],[21.9,22.7,22.4,23.8,23.8,24.9,25.3,25.7,24.2,22.8,20.6,20.1,18.4,17.7,15.3,13.6,11.6,8.7,8.8,6.4,6.3,5.8,3.9,3.8,3.2,3.1,2.7,2.4,2.7,2.9,2.6,2.6,2.1,2.2,1.6,1.8,1.4,1.5,1.5,2.0,2.1,2.4,2.2,2.6,2.7,3.1,3.5,3.7,4.3,4.6,5.1,5.7,6.1,6.5,6.8,7.4,8.2,7.9,8.9,9.4,8.9,8.3,7.9,7.5,6.9,6.4,5.7,5.6,5.2,4.6,4.7,3.8,3.9,3.2,3.1,2.8,2.6,2.5,1.9,2.3,2.0,1.9,2.1,2.1,2.4,2.7,3.0,3.2,4.0,4.2,4.7,4.2,4.4,5.0,7.0,6.6,7.3,6.6,7.6,8.3,7.9,9.3,9.0,7.0,6.2,4.9,4.3,3.8,3.6,3.9,3.5,2.9,3.0,3.2,2.7,2.4,2.6,2.7,2.1,2.1,2.4,2.2,1.8,2.1,2.4,2.1,1.8,2.3,2.5,2.1,2.2,2.6,2.6,2.5,2.8,3.1,3.1,3.0,2.6,2.4,2.6,2.9,3.1,2.8,3.5,3.1,2.6,3.1,2.9,3.4,3.1,3.5,3.7,3.4,3.5,3.9,3.8,4.3,3.9,4.2,4.2,4.4,4.9,4.7,5.5,5.2,5.7,5.8,6.0,6.2,5.7,5.4,5.0,4.9,5.2,5.0,4.6,4.8,4.9,4.3,4.4,4.7,4.3,4.0,4.4,4.6,4.2,4.0,4.3,4.8,5.8,4.7,5.5,4.8,4.1,3.6,3.9,3.4,3.7,3.3,3.8,3.9,3.9,4.4,4.2,4.0,4.5,4.9,4.6,4.7,5.0,5.3,5.6,5.5,5.1,5.4,5.7,5.4,5.4,6.0,6.8,7.0,8.7,10.0,10.2,10.6,10.6,11.6,12.9,11.3,9.5,8.5,9.1,8.3,8.1,7.6,8.0,9.3,7.5,5.0,4.2,3.8,4.0,3.7,4.2,4.1,4.5,4.8,4.2,4.1,3.7,3.9,3.5,3.7,3.3,3.5,3.3,3.5,3.2,3.5,3.9,4.2,4.5,4.0,3.8,3.4,3.8,3.3,3.6,3.3,3.2,3.3,3.1,2.8,3.0,2.5,2.1,1.8,1.8,1.3,1.5,1.4,1.5,2.0,2.0,2.4,2.1,1.7,2.0,1.9,1.4,1.2,0.9,0.8,0.9,1.2,1.2,1.7,1.9,2.4,2.5,3.3,3.8,4.4,4.7,4.6,4.3,4.1,3.3,2.8,2.3,2.1,1.8,1.7,1.4,1.6,1.6,2.0,2.1,2.4,2.8,2.8,3.2,3.3,3.8,3.5,3.4,3.9,3.9,4.1,4.5,4.7,5.3,5.5,6.5],[21.8,22.8,22.3,23.2,23.9,24.9,24.6,24.6,23.5,22.2,19.5,19.8,18.2,16.6,15.0,12.9,11.4,8.4,8.8,6.1,5.9,5.8,3.5,3.4,3.0,2.8,2.5,2.3,2.6,2.7,2.6,2.4,2.0,2.1,1.5,1.7,1.4,1.7,1.8,2.2,2.2,2.4,2.1,2.6,2.6,3.0,3.4,3.6,4.1,4.4,5.0,5.6,5.9,6.5,6.8,7.2,8.2,7.5,8.7,9.3,8.6,8.0,7.7,7.4,6.7,6.3,5.7,5.4,5.1,4.5,4.6,3.9,3.7,3.1,2.9,2.7,2.4,2.4,1.8,2.0,1.9,1.6,1.9,1.8,2.2,2.4,2.6,2.8,3.6,3.8,4.3,3.9,4.0,4.5,6.6,6.1,6.7,6.0,6.9,7.6,7.4,8.7,8.5,6.4,5.7,4.5,3.8,3.3,3.2,3.5,3.1,2.5,2.7,2.8,2.3,2.0,2.3,2.3,1.8,1.8,2.1,1.9,1.5,1.8,2.1,1.8,1.6,2.1,2.2,1.9,2.0,2.4,2.4,2.3,2.6,2.8,2.8,2.7,2.4,2.2,2.3,2.6,2.7,2.5,3.0,2.8,2.4,2.7,2.6,3.0,2.8,3.3,3.3,3.1,3.3,3.6,3.6,4.0,3.6,3.9,3.9,4.3,4.6,4.5,5.1,4.8,5.4,5.5,5.6,5.8,5.4,5.1,4.7,4.7,5.0,4.8,4.4,4.7,4.7,4.2,4.3,4.5,4.1,3.8,4.2,4.4,3.9,3.8,4.2,4.6,5.6,4.5,5.3,4.6,4.0,3.6,3.8,3.3,3.7,3.2,3.7,3.6,3.6,4.0,3.9,3.8,4.2,4.5,4.4,4.5,4.8,4.9,5.3,5.1,4.8,5.1,5.5,5.2,5.3,5.8,6.9,7.2,9.0,10.1,10.7,10.5,10.5,11.5,12.9,11.4,9.6,8.4,9.0,8.6,8.3,7.8,8.3,9.4,7.5,4.9,4.0,3.7,3.8,3.6,4.0,4.0,4.4,4.5,4.1,4.0,3.6,3.8,3.3,3.5,3.1,3.3,3.0,3.2,2.9,3.2,3.5,3.8,4.1,3.6,3.7,3.3,3.7,3.2,3.5,3.2,3.1,3.1,2.9,2.7,2.8,2.3,2.0,1.7,1.7,1.2,1.6,1.6,1.6,2.1,2.1,2.7,2.3,1.9,2.4,2.4,1.7,1.4,1.2,0.8,0.8,0.9,1.2,1.5,1.8,2.1,2.4,2.9,3.7,4.1,4.7,4.6,4.0,3.8,3.0,2.5,1.9,1.9,1.5,1.6,1.2,1.5,1.5,1.9,2.0,2.2,2.6,2.6,3.0,3.2,3.5,3.4,3.2,3.7,3.5,4.0,4.1,4.3,4.9,5.3,6.1],[21.8,22.8,22.1,23.5,23.7,24.5,24.5,24.9,24.7,23.1,20.8,19.2,17.8,16.4,14.9,13.2,11.8,8.4,8.7,5.9,5.4,5.3,3.4,3.4,2.8,2.8,2.5,2.2,2.4,2.6,2.4,2.4,1.9,2.1,1.5,1.9,1.5,1.8,2.1,2.3,2.1,2.4,2.2,2.6,2.6,3.1,3.3,3.6,4.1,4.4,5.0,5.6,5.9,6.5,6.9,7.2,8.1,7.6,8.7,9.4,8.8,8.1,7.8,7.6,6.7,6.4,5.7,5.5,5.1,4.6,4.5,3.8,3.6,3.1,2.9,2.8,2.4,2.4,1.8,1.9,1.8,1.5,1.6,1.6,1.8,2.1,2.3,2.5,3.4,3.6,4.0,3.6,3.8,4.3,6.6,6.5,6.9,6.1,7.1,7.9,7.6,8.9,8.7,6.6,5.8,4.5,3.8,3.1,3.0,3.4,2.9,2.3,2.4,2.6,2.2,1.9,2.1,2.2,1.8,1.6,2.0,1.8,1.4,1.8,2.0,1.7,1.5,2.0,2.1,1.8,1.9,2.3,2.3,2.3,2.4,2.7,2.6,2.6,2.3,2.2,2.3,2.5,2.6,2.4,2.9,2.8,2.3,2.6,2.6,2.9,2.6,3.1,3.2,3.0,3.1,3.4,3.3,3.7,3.4,3.7,3.8,4.0,4.3,4.3,4.9,4.8,5.3,5.3,5.6,5.8,5.3,5.0,4.6,4.5,4.8,4.6,4.2,4.4,4.4,3.9,4.0,4.2,3.8,3.6,4.0,4.1,3.6,3.6,4.1,4.6,5.7,4.6,5.4,4.7,3.9,3.5,3.6,3.1,3.4,3.0,3.5,3.5,3.6,4.0,3.8,3.7,4.2,4.4,4.3,4.4,4.6,4.8,5.2,5.0,4.8,5.0,5.4,5.1,5.1,5.8,6.9,7.1,8.8,10.0,10.5,10.4,10.3,11.4,12.3,11.0,9.6,8.6,8.9,8.2,8.1,7.6,8.1,9.4,7.5,4.9,3.9,3.6,3.7,3.5,3.9,3.8,4.2,4.4,3.9,3.7,3.4,3.6,3.2,3.4,3.1,3.3,2.9,3.1,2.8,3.2,3.5,3.8,4.0,3.6,3.5,3.1,3.4,3.0,3.2,3.0,2.9,3.0,2.8,2.6,2.6,2.2,2.1,1.6,1.8,1.3,1.6,1.6,1.5,1.9,1.9,2.4,2.2,1.8,2.3,2.5,1.9,1.7,1.4,1.1,0.9,0.8,0.8,1.2,1.4,1.8,2.0,2.4,3.1,3.7,4.0,3.9,3.6,3.3,2.5,2.1,1.7,1.5,1.3,1.3,1.1,1.5,1.4,1.8,1.9,2.2,2.5,2.6,2.9,2.9,3.2,3.1,3.0,3.5,3.5,3.8,4.0,4.3,4.7,5.3,6.4],[22.1,22.2,21.7,23.0,23.7,24.8,24.6,25.1,23.9,22.0,20.5,18.7,17.5,16.6,15.0,13.1,11.8,8.9,8.6,5.8,5.6,5.2,3.5,3.5,3.0,2.9,2.5,2.3,2.6,2.7,2.5,2.4,2.0,2.1,1.7,1.9,1.5,1.8,1.9,2.2,2.0,2.2,2.1,2.4,2.4,2.9,3.1,3.4,3.7,4.1,4.5,5.0,5.3,5.9,6.2,6.7,7.5,7.1,8.0,8.7,8.0,7.2,7.3,7.1,6.3,5.9,5.2,4.9,4.6,4.2,4.1,3.5,3.3,2.9,2.7,2.5,2.2,2.2,1.7,1.8,1.6,1.5,1.5,1.5,1.7,1.9,2.0,2.3,3.1,3.3,3.7,3.5,3.6,4.0,6.2,6.0,6.5,6.1,7.0,7.9,7.5,8.4,8.5,6.5,5.4,4.4,3.5,2.9,2.7,3.1,2.7,2.1,2.3,2.5,2.0,1.7,2.1,2.1,1.6,1.7,2.0,1.8,1.4,1.8,2.0,1.7,1.6,2.0,2.1,1.8,2.0,2.3,2.2,2.2,2.5,2.6,2.7,2.5,2.2,2.1,2.2,2.4,2.5,2.3,2.8,2.7,2.2,2.5,2.4,2.7,2.6,2.9,3.0,2.8,2.9,3.1,3.2,3.5,3.3,3.5,3.7,3.9,4.2,4.2,4.9,4.7,5.2,5.2,5.4,5.6,5.1,4.8,4.4,4.4,4.7,4.4,4.0,4.3,4.2,3.8,3.8,4.0,3.6,3.4,3.7,3.9,3.5,3.4,3.8,4.6,5.6,4.4,5.2,4.5,3.9,3.4,3.5,3.1,3.4,3.0,3.5,3.5,3.5,3.9,3.8,3.7,4.1,4.4,4.1,4.3,4.6,4.7,5.1,5.0,4.7,5.0,5.3,5.0,5.0,5.6,6.5,6.8,8.3,10.0,10.7,10.5,10.3,11.2,12.4,10.9,9.4,8.4,8.8,8.1,8.0,7.8,7.9,9.1,7.5,4.8,3.9,3.5,3.8,3.5,3.9,3.9,4.2,4.3,3.9,3.8,3.5,3.6,3.2,3.4,3.0,3.2,3.0,3.1,2.8,3.2,3.5,3.7,4.0,3.5,3.5,3.0,3.4,2.9,3.1,3.0,2.9,2.9,2.8,2.6,2.6,2.1,2.0,1.7,1.7,1.3,1.5,1.5,1.3,1.7,1.7,2.2,2.0,1.6,2.1,2.3,1.7,1.7,1.3,1.1,1.1,0.8,0.8,0.9,1.2,1.5,1.8,2.2,2.9,3.5,4.0,4.0,3.4,3.2,2.2,1.9,1.5,1.4,1.1,1.3,1.1,1.4,1.4,1.8,1.9,2.1,2.4,2.5,2.7,2.8,3.1,3.0,2.9,3.3,3.4,3.7,3.8,4.2,4.6,5.0,5.9],[21.5,22.4,21.3,22.7,23.1,24.2,24.6,25.3,23.6,22.3,19.8,19.5,17.5,17.0,16.0,13.5,11.6,8.7,9.0,6.1,5.7,5.7,4.0,4.0,3.4,3.5,3.0,2.7,3.0,3.2,3.0,3.0,2.5,2.7,2.1,2.4,2.0,2.3,2.5,2.7,2.5,2.8,2.6,3.1,3.1,3.5,3.8,4.4,4.6,5.1,5.6,6.2,6.5,7.2,7.9,8.0,9.3,8.6,9.7,10.7,9.6,8.7,8.6,8.6,7.4,7.1,6.5,6.0,5.8,5.2,5.2,4.5,4.2,3.7,3.5,3.3,2.8,2.8,2.2,2.3,2.1,1.7,1.7,1.7,1.7,2.0,2.0,2.3,3.2,3.4,4.0,3.6,3.6,4.4,6.5,6.3,7.0,6.4,7.1,8.2,7.9,8.9,9.0,7.0,5.9,4.7,3.7,3.0,2.9,3.3,2.8,2.2,2.5,2.6,2.2,1.7,2.4,2.4,1.8,1.7,2.4,2.0,1.6,2.1,2.4,2.0,1.9,2.5,2.6,2.3,2.5,2.9,2.8,2.7,3.1,3.4,3.3,3.3,2.8,2.5,2.7,2.9,3.1,2.9,3.5,3.2,2.7,3.3,3.2,3.7,3.3,3.7,3.9,3.6,3.6,4.1,4.0,4.5,4.1,4.5,4.6,4.8,5.2,5.1,5.9,5.6,6.3,6.4,6.6,6.8,6.1,5.8,5.2,5.2,5.7,5.3,4.8,5.2,5.1,4.6,4.7,5.1,4.5,4.3,4.7,4.9,4.4,4.3,4.6,5.4,6.3,5.2,6.0,5.2,4.6,4.2,4.3,3.9,4.2,3.8,4.2,4.3,4.3,4.8,4.6,4.6,5.1,5.3,5.0,5.2,5.6,5.7,6.2,5.9,5.5,5.9,6.3,6.0,5.8,6.6,7.6,7.7,9.1,10.3,11.0,10.9,10.8,11.4,12.5,11.3,9.8,9.0,9.0,8.5,8.3,7.9,8.5,9.2,7.7,5.5,4.6,4.2,4.5,4.2,4.7,4.6,4.9,5.1,4.6,4.4,4.2,4.4,3.9,4.2,3.8,3.9,3.5,3.8,3.4,3.9,4.3,4.6,4.9,4.3,4.3,3.9,4.2,3.6,3.8,3.7,3.5,3.7,3.4,3.1,3.3,2.8,2.6,2.1,2.3,1.8,2.0,1.9,1.6,2.1,2.0,2.7,2.4,2.0,2.6,2.9,2.3,2.2,1.7,1.5,1.5,1.1,0.9,0.8,0.9,1.2,1.5,2.0,2.8,3.3,3.8,3.7,3.4,3.1,2.1,1.8,1.4,1.2,1.2,1.5,1.4,1.7,1.8,2.3,2.4,2.7,3.1,3.2,3.6,3.6,4.0,3.9,3.7,4.2,4.2,4.6,4.8,5.1,5.7,6.0,7.0],[21.7,22.2,21.5,22.2,23.0,24.2,24.8,25.4,24.0,22.9,21.0,19.5,18.8,17.6,15.4,13.1,12.1,9.2,9.3,6.3,6.0,5.7,4.1,4.2,3.5,3.5,3.3,2.8,3.2,3.3,3.1,3.1,2.6,2.9,2.3,2.5,2.1,2.4,2.5,2.7,2.5,3.0,2.6,3.3,3.2,3.7,3.9,4.3,4.6,5.1,5.5,6.0,6.3,7.0,7.5,7.7,8.8,8.2,9.2,9.5,9.2,8.7,8.3,8.1,7.4,6.9,6.4,6.0,5.6,5.1,5.1,4.4,4.2,3.6,3.4,3.4,2.9,2.8,2.3,2.3,2.0,1.8,1.7,1.7,1.6,1.8,1.8,2.1,3.0,3.1,3.6,3.4,3.5,4.0,6.2,6.4,6.8,6.4,7.6,8.4,7.9,8.9,9.0,6.8,5.7,4.5,3.5,2.8,2.8,3.2,2.7,2.1,2.4,2.7,2.0,1.8,2.3,2.3,1.7,1.9,2.3,2.0,1.7,2.2,2.4,2.1,2.1,2.5,2.6,2.3,2.6,2.9,2.9,2.8,3.2,3.4,3.3,3.2,2.9,2.5,2.7,2.9,3.1,2.9,3.6,3.3,2.6,3.4,3.2,3.5,3.3,3.7,4.0,3.6,3.8,4.1,4.0,4.6,4.3,4.6,4.7,5.0,5.3,5.3,6.0,5.8,6.3,6.4,6.8,6.8,6.2,6.0,5.7,5.6,5.9,5.5,5.2,5.4,5.3,5.0,4.9,5.1,4.6,4.5,4.8,5.0,4.5,4.4,4.6,5.4,6.4,5.2,6.1,5.4,4.7,4.3,4.5,4.0,4.5,3.9,4.4,4.5,4.4,5.0,4.9,4.8,5.2,5.5,5.3,5.4,5.7,5.9,6.3,6.1,5.8,6.1,6.4,6.1,5.9,6.6,7.3,7.5,8.9,10.8,11.4,11.3,11.3,12.0,13.0,11.8,10.2,9.2,9.6,8.7,8.6,8.5,8.7,10.1,8.4,5.6,4.7,4.4,4.7,4.4,4.9,4.9,5.2,5.4,4.9,4.9,4.5,4.6,4.1,4.4,3.8,4.0,3.7,3.9,3.6,4.1,4.4,4.7,5.0,4.4,4.5,4.0,4.4,3.8,4.0,3.9,3.7,3.7,3.6,3.3,3.3,2.9,2.7,2.2,2.3,1.9,2.1,2.0,1.6,2.0,2.0,2.7,2.4,2.0,2.7,3.0,2.4,2.3,1.8,1.7,1.7,1.3,1.2,0.9,0.8,0.9,1.4,1.8,2.7,3.3,3.9,3.7,3.3,2.9,1.9,1.6,1.2,1.2,1.2,1.5,1.5,1.8,2.0,2.3,2.5,2.8,3.1,3.2,3.6,3.6,4.0,3.8,3.8,4.3,4.4,4.8,4.9,5.3,5.7,5.9,6.9],[22.4,22.7,22.0,22.8,23.3,24.4,24.7,24.9,23.5,22.7,20.6,20.7,18.6,17.4,15.2,13.2,12.3,9.2,9.5,6.7,6.2,6.3,4.5,4.8,4.1,4.1,3.9,3.4,3.7,4.0,3.8,3.9,3.4,3.5,2.9,3.3,2.8,3.1,3.3,3.6,3.3,3.7,3.6,4.1,4.2,4.7,5.0,5.4,5.8,6.0,6.6,7.0,7.4,7.9,8.6,8.6,9.6,9.1,9.8,10.6,10.3,9.6,9.3,9.1,8.2,7.8,7.3,7.0,6.7,6.1,6.2,5.5,5.4,4.8,4.7,4.3,3.9,3.7,3.1,3.0,2.7,2.4,2.1,2.1,1.8,1.9,1.8,2.0,2.9,3.2,3.7,3.5,3.6,4.1,6.3,6.7,7.1,6.4,7.8,8.4,8.1,9.1,9.1,6.9,5.7,4.6,3.8,2.9,2.9,3.5,2.8,2.2,2.7,2.9,2.2,2.0,2.7,2.5,1.9,2.2,2.8,2.5,2.2,2.8,3.0,2.7,2.7,3.2,3.3,3.1,3.4,3.6,3.9,3.7,4.1,4.1,4.3,4.2,3.8,3.4,3.5,3.5,3.8,3.6,4.5,4.1,3.6,4.3,4.2,4.6,4.2,4.7,5.1,4.7,4.8,5.4,5.2,5.7,5.2,5.6,5.6,5.8,6.2,6.1,7.0,6.8,7.5,7.6,7.9,7.9,7.3,6.8,6.5,6.4,6.8,6.5,5.9,6.2,6.2,5.8,5.6,6.0,5.6,5.3,5.6,5.9,5.4,5.2,5.6,6.1,6.9,5.8,6.7,6.0,5.4,4.9,5.3,4.8,5.2,4.7,5.1,5.3,5.2,5.7,5.6,5.3,5.9,6.3,6.0,6.1,6.5,6.8,7.2,7.0,6.7,6.9,7.2,7.1,6.7,7.4,8.2,8.4,9.7,11.1,11.7,11.3,11.6,12.0,13.3,12.0,10.5,9.5,9.7,8.8,9.0,8.8,9.2,10.3,8.9,6.1,5.3,5.0,5.2,5.1,5.5,5.4,5.8,6.2,5.7,5.4,4.9,5.2,4.8,5.0,4.6,4.6,4.3,4.5,4.4,4.9,5.2,5.4,5.9,5.3,5.1,4.7,5.1,4.7,4.8,4.7,4.4,4.6,4.3,4.2,4.2,3.8,3.5,3.1,3.2,2.7,2.8,2.7,2.1,2.6,2.3,3.0,2.7,2.4,3.2,3.8,2.9,2.9,2.7,2.2,2.4,1.9,1.5,1.3,0.9,0.8,0.9,1.5,2.2,2.8,3.5,3.5,2.9,2.7,1.7,1.4,1.2,1.3,1.6,2.0,2.2,2.6,2.6,3.2,3.3,3.8,4.0,4.3,4.6,4.5,5.0,4.8,4.8,5.1,5.1,5.5,5.7,6.1,6.8,6.9,7.9],[22.0,23.0,22.0,22.6,22.9,23.9,24.5,24.7,23.7,21.8,20.8,20.0,19.0,18.2,14.9,13.4,11.6,9.2,9.0,7.2,6.9,6.6,5.2,5.5,5.0,5.5,5.2,4.3,4.7,5.0,4.7,4.9,4.6,4.6,3.9,4.7,3.7,4.4,4.5,5.0,4.7,5.6,5.2,6.0,6.3,6.6,7.2,7.4,8.1,8.1,9.0,9.3,10.1,10.5,11.1,11.5,12.3,12.0,13.2,13.2,13.3,13.0,12.2,12.2,11.5,10.6,10.1,10.0,9.5,8.6,8.7,7.8,7.5,6.8,6.6,6.1,5.6,5.4,4.5,4.6,4.0,3.5,3.2,2.9,2.5,2.4,2.2,2.4,3.2,3.6,4.2,3.9,4.1,4.7,6.7,6.8,7.6,7.2,8.0,8.7,8.7,9.9,9.6,7.7,6.5,5.3,4.3,3.5,3.5,4.2,3.3,2.7,3.2,3.4,2.5,2.4,3.1,3.1,2.5,2.7,3.4,3.1,2.7,3.4,4.0,3.8,3.5,4.0,4.5,4.4,4.3,4.8,5.3,5.2,5.4,5.8,6.0,6.1,5.6,5.0,5.2,5.1,5.4,5.2,6.5,6.1,5.4,6.2,6.0,6.7,6.2,7.0,7.5,6.6,6.9,7.7,7.4,8.1,7.3,7.7,7.8,7.7,8.3,7.8,9.0,8.6,9.4,9.5,9.9,10.1,9.3,8.8,8.0,7.9,8.8,8.4,7.4,8.1,8.1,7.4,7.3,8.0,7.6,6.8,7.4,7.9,7.4,7.0,7.4,7.8,8.4,7.4,8.2,7.4,6.8,6.5,6.5,6.1,6.5,6.1,6.6,6.8,6.7,7.4,7.3,6.9,7.4,7.9,7.5,7.5,8.0,8.4,9.1,8.8,8.3,8.6,9.2,8.6,8.2,9.2,10.2,10.1,11.4,12.2,13.4,12.2,12.8,13.1,15.0,13.6,11.8,10.5,10.9,9.7,9.8,9.8,9.9,11.2,9.6,7.3,6.5,6.2,6.6,6.5,6.9,6.9,7.3,7.6,6.9,6.6,6.4,6.6,6.1,6.4,6.0,5.9,5.6,5.8,5.8,6.5,6.8,7.2,7.7,7.1,6.7,6.3,6.5,5.9,6.1,6.0,5.7,5.9,5.5,5.6,5.5,4.9,4.8,4.1,4.7,3.8,4.2,3.8,3.1,3.8,3.1,4.3,3.7,3.4,4.4,5.0,3.9,4.0,3.7,2.9,2.9,2.5,2.4,1.7,1.5,1.0,0.8,1.2,2.1,2.7,3.7,3.6,3.1,2.9,1.9,1.6,1.5,1.9,2.0,3.0,3.1,3.9,3.9,4.8,4.7,5.3,5.7,5.9,6.2,6.5,6.9,6.3,6.4,6.8,7.0,7.2,7.6,8.0,8.5,8.9,9.8],[22.8,23.7,23.0,24.3,24.3,25.0,25.5,25.8,24.7,23.4,22.1,21.8,19.3,17.8,15.5,14.1,12.7,11.1,10.6,8.8,8.7,8.7,7.3,8.0,7.1,8.2,7.4,6.6,6.9,7.8,7.1,7.7,7.0,6.8,5.8,6.8,5.7,6.1,6.3,6.8,6.6,7.5,7.1,7.9,8.8,9.1,10.1,10.3,11.1,11.2,12.0,12.3,13.1,13.4,14.3,14.6,15.4,15.4,17.1,17.2,17.6,16.5,16.0,15.5,14.2,13.7,13.6,12.7,12.4,11.3,11.2,10.3,10.0,9.2,9.3,8.4,7.9,7.4,6.5,6.5,5.8,5.3,4.8,4.5,3.4,3.4,3.3,2.9,4.0,4.4,5.3,4.7,4.8,5.6,8.0,7.7,8.9,8.5,9.5,10.1,10.0,11.4,11.1,8.9,7.5,6.4,5.2,4.1,4.3,5.5,4.6,3.8,4.7,5.0,3.5,3.4,5.0,4.8,3.7,4.5,5.6,5.3,4.8,5.4,6.1,5.7,5.4,6.2,6.7,6.4,6.9,7.4,7.7,7.6,8.2,8.5,9.1,8.4,7.7,7.0,7.1,7.0,7.4,7.3,8.8,8.1,7.2,8.4,8.4,9.1,8.9,9.6,9.9,9.1,9.7,10.5,10.5,11.0,10.3,10.8,11.0,10.8,11.5,11.1,12.3,11.9,12.8,13.0,13.3,13.5,12.6,11.8,11.5,10.9,11.9,11.8,11.0,11.3,11.5,11.3,10.6,11.2,10.8,10.6,10.6,11.0,10.8,10.1,10.6,10.6,11.1,10.0,11.1,10.2,9.7,9.2,9.8,9.0,9.8,9.2,9.6,9.8,9.5,10.4,10.5,10.0,10.7,11.2,10.7,10.8,11.3,11.7,12.4,11.9,11.6,11.4,12.5,11.8,11.1,12.2,13.3,12.9,14.1,14.1,15.2,13.5,14.3,14.7,16.0,15.2,13.2,11.8,11.9,11.3,11.8,11.6,11.6,12.3,11.0,9.5,9.0,8.9,9.3,9.1,9.6,9.7,10.3,10.8,10.1,9.9,9.4,9.7,9.2,9.1,8.9,8.8,8.2,8.5,8.5,9.7,9.8,10.1,10.8,10.2,9.8,9.2,9.6,9.0,9.2,8.8,8.4,8.9,8.2,8.0,8.3,7.5,7.1,6.2,6.4,5.9,6.1,5.5,4.1,4.9,3.9,5.2,4.7,4.4,5.7,6.7,5.4,5.7,5.4,4.6,4.6,4.3,3.5,2.9,2.1,1.8,1.2,0.8,1.3,2.1,3.0,3.3,3.0,2.9,2.1,2.2,2.5,2.6,3.2,4.1,4.7,5.7,5.8,6.6,6.8,7.4,8.4,8.5,9.2,9.3,10.1,9.5,9.4,10.0,10.0,10.5,10.8,11.0,12.0,12.2,13.1],[23.1,24.2,23.4,24.4,24.6,25.2,26.1,26.1,24.1,22.8,21.9,22.4,20.0,19.1,16.8,15.8,14.9,12.7,12.4,10.2,11.1,11.1,9.3,10.6,9.0,10.7,10.1,8.3,8.7,10.1,9.0,10.2,9.5,9.6,8.0,9.4,7.8,8.5,8.8,9.4,9.0,10.1,9.8,11.0,11.8,12.3,13.2,13.5,14.5,14.3,15.4,15.9,16.5,17.0,17.4,18.0,18.6,18.9,20.0,20.7,20.4,19.1,18.7,18.8,17.9,16.7,16.5,16.2,15.2,14.4,14.3,13.4,13.2,12.5,12.3,11.4,10.6,9.8,9.1,9.2,8.1,7.7,6.3,6.4,5.4,5.1,4.5,4.0,5.0,5.0,6.4,5.5,5.4,6.2,9.1,9.5,10.4,9.5,10.8,10.8,10.9,12.2,11.9,10.0,8.5,7.4,6.3,4.5,5.0,6.1,5.2,4.0,5.2,6.1,5.1,4.2,6.0,6.6,5.4,5.9,7.3,7.4,6.9,7.1,8.3,8.3,7.9,8.9,9.4,9.3,9.6,10.6,11.0,10.8,11.4,12.3,12.4,12.0,10.8,9.8,9.7,9.7,9.4,9.6,11.6,10.7,9.9,11.6,11.5,12.8,12.3,13.8,13.5,12.7,13.5,14.1,14.2,15.2,14.3,14.8,15.0,15.0,15.5,14.9,16.3,16.0,17.0,16.8,17.1,17.3,16.6,15.5,14.9,14.2,15.6,15.8,14.0,15.0,15.5,14.5,14.0,15.1,14.5,13.3,14.0,14.8,14.2,13.1,13.8,13.4,14.3,12.9,14.4,13.0,12.4,11.8,12.5,11.3,12.6,12.2,12.4,13.2,12.7,13.9,13.9,13.0,13.9,14.7,13.7,13.6,14.4,14.8,16.0,15.3,14.0,14.5,15.5,14.7,13.7,14.9,16.0,15.8,16.5,16.5,17.6,15.7,16.6,16.9,18.5,17.4,15.5,14.4,14.5,13.2,13.4,13.4,13.6,14.6,13.0,11.8,11.1,11.1,11.8,11.2,12.3,12.0,13.0,13.7,12.8,12.5,11.5,12.3,11.4,12.0,11.7,11.4,10.7,11.1,11.3,12.9,12.9,13.4,14.7,14.0,13.3,12.7,12.8,11.8,12.1,11.0,11.1,11.6,10.8,10.9,11.6,10.4,10.3,8.7,9.5,8.3,8.3,7.7,6.2,6.7,5.5,7.1,6.3,6.2,8.1,9.0,7.3,7.9,7.5,6.5,6.8,6.1,5.3,4.4,3.8,2.8,2.5,1.4,0.8,1.2,2.2,2.6,2.7,3.0,2.6,3.1,3.7,4.4,4.7,6.4,7.1,8.1,8.7,9.7,9.7,10.8,11.9,12.0,12.7,13.3,14.0,12.8,12.9,14.0,14.2,14.1,14.7,15.0,16.1,15.5,16.7],[23.6,24.0,23.2,24.3,24.4,25.3,26.6,26.2,24.6,23.6,22.5,22.6,20.0,19.6,18.4,16.8,16.4,14.5,13.8,12.4,12.9,13.1,11.7,12.6,11.6,13.1,13.3,11.2,11.3,13.4,11.7,13.8,13.2,12.2,11.0,12.0,10.7,11.2,10.7,11.2,11.0,11.9,12.9,13.0,14.8,14.2,15.9,15.6,16.8,16.6,17.5,17.9,18.8,18.5,19.0,19.8,20.4,20.4,21.9,22.2,21.5,20.9,20.3,20.0,19.3,18.9,18.3,18.0,17.2,16.7,16.3,15.6,15.2,14.1,14.4,13.0,13.6,11.7,12.0,11.4,9.8,9.5,7.8,8.6,6.6,6.6,5.4,4.8,5.5,4.9,6.8,6.6,5.8,6.7,9.1,9.9,10.8,10.7,11.9,11.6,11.9,12.7,12.6,10.8,9.2,8.4,7.3,5.3,6.4,7.8,6.7,5.5,7.3,7.9,6.3,6.7,8.2,9.1,8.1,8.4,9.5,9.4,9.6,9.4,10.3,10.3,10.5,11.4,11.4,12.0,13.0,12.8,13.5,14.0,14.3,14.4,15.1,14.1,13.5,12.1,11.8,11.2,11.0,11.3,12.9,12.0,12.1,13.2,13.8,14.5,15.0,15.7,15.2,14.4,15.7,16.1,16.8,17.4,16.8,16.6,17.0,16.9,16.9,16.5,17.4,17.3,18.0,17.8,18.2,18.3,17.7,17.0,16.9,16.5,17.5,17.8,16.7,17.1,17.3,17.2,16.7,17.2,16.8,16.0,16.8,17.0,16.7,16.1,16.6,16.4,17.1,15.8,17.0,15.9,15.8,14.7,15.8,14.8,15.6,15.0,15.4,15.2,14.2,15.1,15.8,15.1,15.4,16.0,16.0,15.8,15.8,16.5,17.5,16.9,16.2,16.1,17.1,16.6,15.6,16.7,17.9,17.2,18.0,18.3,18.8,17.7,18.2,18.7,20.1,18.9,17.3,16.2,16.6,15.4,15.8,15.2,15.5,16.4,14.5,13.9,13.1,13.7,14.1,14.1,14.7,14.6,15.6,16.1,15.9,15.6,14.6,15.2,14.5,14.0,14.1,13.1,12.9,12.6,13.2,15.1,14.6,14.6,15.9,15.9,15.9,15.4,15.8,15.3,15.6,14.3,14.3,15.5,13.6,13.8,14.7,14.0,13.3,12.4,12.5,11.6,10.9,9.5,8.3,8.3,6.9,7.8,7.5,8.0,9.2,10.4,8.9,9.8,10.1,8.9,9.1,8.7,7.4,6.8,4.9,4.2,3.4,2.8,1.2,0.8,1.3,2.1,2.5,3.7,3.5,4.2,4.9,5.4,7.2,8.0,9.2,10.2,11.3,12.7,12.8,13.8,14.6,14.7,15.6,15.9,16.5,15.6,15.6,16.3,16.3,16.4,16.3,16.2,16.8,16.7,18.0],[24.1,24.5,23.5,24.5,24.6,25.3,26.8,26.7,24.9,24.3,23.2,23.3,21.0,20.7,19.4,17.7,17.2,15.7,15.0,13.8,13.7,14.3,12.9,13.7,12.8,14.4,14.0,12.0,12.4,14.4,12.9,14.1,12.8,12.5,11.4,11.8,10.7,11.2,10.9,11.7,11.4,12.5,12.6,13.6,14.5,14.9,16.0,16.3,17.1,17.3,18.1,18.9,19.5,19.6,19.9,20.4,21.3,21.4,22.4,23.5,22.6,21.5,21.0,20.8,20.4,19.4,18.8,18.9,18.0,17.1,16.6,16.4,15.5,14.9,14.5,13.8,12.7,12.0,11.3,11.3,10.0,9.5,8.1,8.3,6.6,7.1,6.3,5.6,6.1,5.5,7.0,6.8,6.4,7.3,10.1,10.3,11.8,11.1,12.3,12.8,12.3,13.7,13.0,11.1,10.1,9.4,8.0,5.9,7.2,8.3,7.2,6.5,7.9,8.6,7.4,7.5,8.9,9.1,8.1,8.8,10.5,9.5,9.6,11.0,11.3,10.6,11.3,12.4,11.7,12.2,12.9,13.3,13.2,13.3,14.3,14.4,14.5,13.4,12.9,12.1,12.0,11.4,11.8,12.5,13.4,12.8,13.0,13.3,13.4,14.1,14.2,15.2,15.2,14.6,15.6,15.9,16.3,16.9,16.8,17.4,17.3,18.0,17.8,18.1,18.8,18.9,19.3,19.2,19.8,19.9,19.4,18.9,18.4,18.0,19.0,18.8,18.0,18.6,18.1,17.9,17.9,18.5,17.5,16.7,18.0,17.9,17.0,16.9,17.7,17.4,18.5,17.0,18.2,17.4,17.1,15.7,16.9,15.7,16.6,15.7,16.6,16.2,15.5,16.0,17.2,16.6,16.9,17.6,17.6,17.6,17.9,18.6,19.1,18.8,18.1,18.2,18.8,18.3,17.6,18.3,19.6,18.8,19.3,19.7,20.5,19.3,19.2,19.8,21.0,19.8,18.1,16.9,17.2,16.3,16.9,16.6,16.5,17.2,15.4,15.6,14.9,15.3,15.6,15.6,16.3,16.1,17.2,17.9,17.3,16.9,15.7,16.4,15.6,15.6,15.3,14.2,13.7,13.2,14.3,15.9,15.5,15.5,17.2,16.6,17.0,15.8,16.6,15.6,16.1,15.1,15.2,15.7,14.2,14.0,14.5,13.8,12.9,12.4,11.6,11.4,10.7,10.0,8.7,8.5,7.3,8.0,8.0,8.8,9.6,11.1,9.5,10.1,10.3,9.1,10.4,8.9,8.2,7.5,5.8,5.3,4.3,3.5,1.9,1.1,0.8,1.3,2.2,3.3,4.4,4.6,6.2,5.7,7.7,8.7,9.5,10.3,11.3,11.8,12.4,13.0,14.3,14.6,15.7,15.7,16.6,16.1,15.8,17.1,16.7,17.4,17.3,17.8,18.4,18.1,19.3],[23.7,24.3,23.8,24.9,25.1,25.6,26.3,26.8,25.4,24.1,23.5,23.2,21.3,20.3,19.8,18.5,17.5,16.2,16.2,14.9,14.6,15.6,13.5,14.5,13.3,15.1,14.4,13.0,13.8,15.4,14.5,15.2,14.1,14.7,12.8,13.8,12.2,12.0,12.1,12.2,11.6,12.9,13.3,14.8,15.4,15.9,16.8,17.4,17.9,18.6,19.1,19.9,20.4,20.5,20.8,21.1,21.8,21.7,22.9,23.9,22.7,21.5,21.5,21.9,21.1,20.5,20.4,19.9,18.9,18.4,17.9,17.4,16.6,16.0,15.4,14.5,13.8,12.6,12.1,12.1,10.7,10.6,9.1,9.5,7.4,7.1,6.2,6.1,6.6,6.0,7.6,7.3,6.9,7.9,10.5,11.0,12.3,11.7,12.6,13.6,13.1,14.3,13.9,12.0,10.7,10.1,9.2,6.6,8.1,9.0,8.3,7.0,8.9,9.5,7.9,8.3,9.2,9.3,9.2,9.6,10.5,10.6,10.6,11.4,11.5,11.7,11.9,12.7,12.5,12.7,13.6,14.2,14.1,14.4,15.5,15.6,15.8,14.8,13.8,12.9,12.9,12.6,12.1,12.3,14.5,13.3,13.1,14.4,14.4,15.5,15.3,16.5,16.2,15.5,16.7,16.9,17.5,17.7,17.4,18.0,17.8,18.1,18.3,18.5,19.3,19.5,20.0,20.1,20.7,20.8,19.9,19.3,19.0,18.3,19.2,18.6,17.9,18.7,18.7,18.0,18.2,18.8,17.9,17.6,18.2,18.6,17.6,17.9,18.2,18.0,18.8,17.8,18.7,17.7,17.6,16.6,17.1,16.5,16.9,15.8,16.5,16.9,16.5,17.1,17.7,17.4,17.9,18.1,17.8,18.2,18.7,18.9,19.7,19.5,18.4,18.9,19.7,18.9,18.6,19.5,20.3,19.7,20.3,20.2,20.8,19.5,20.1,20.7,21.6,20.5,18.8,17.4,17.9,17.0,17.1,17.1,17.2,17.7,16.8,16.5,15.6,16.0,16.3,16.5,17.2,16.8,17.7,18.1,17.6,17.1,16.9,17.1,16.5,16.6,16.1,15.3,14.7,14.5,15.3,16.7,16.2,16.6,17.9,17.3,17.0,16.4,16.8,16.3,17.0,16.4,16.3,16.8,15.8,15.5,16.1,15.2,14.7,13.1,13.0,12.1,11.6,10.9,9.6,9.5,8.0,8.8,9.4,9.6,10.7,12.0,10.8,11.9,11.3,10.8,11.2,9.9,9.3,8.0,6.3,5.5,4.3,4.5,2.2,1.9,1.3,0.8,1.5,2.9,4.1,4.3,6.7,6.0,8.3,10.0,10.3,11.0,11.7,12.6,13.3,14.5,15.4,15.7,16.7,16.5,17.2,17.0,16.6,17.4,17.5,17.6,17.9,18.4,18.8,18.4,19.3],[23.1,23.1,22.9,23.5,23.7,25.0,25.3,25.4,24.4,23.3,21.7,21.3,19.1,18.4,17.7,16.5,15.4,13.6,13.3,11.7,12.1,13.2,11.2,12.3,11.5,13.1,13.0,11.2,11.9,13.8,13.0,14.0,12.9,13.4,11.8,12.7,11.5,12.0,11.7,11.7,10.8,12.2,12.6,13.7,14.7,14.9,15.8,16.3,16.9,16.8,17.8,17.8,18.6,18.7,18.7,19.9,20.0,20.4,22.1,22.3,21.7,21.3,20.5,19.9,19.3,19.4,17.9,18.6,18.1,17.0,16.9,16.1,15.3,14.5,14.3,13.1,13.2,11.3,11.7,10.7,10.1,9.1,7.9,8.1,5.8,5.6,4.3,4.3,4.4,4.6,5.6,5.1,5.2,6.1,8.7,9.2,10.5,10.1,11.3,12.0,12.1,13.1,13.0,10.9,9.3,7.5,7.1,5.1,6.4,7.1,6.0,5.8,7.5,7.4,5.9,7.9,8.3,8.1,7.7,8.7,9.1,8.8,9.1,9.4,9.4,9.7,10.2,10.8,10.5,11.3,12.3,12.4,12.3,13.4,14.1,13.9,14.5,12.9,12.5,11.2,11.3,10.7,10.8,11.0,12.3,11.8,11.8,12.5,13.3,13.8,14.5,15.6,14.6,14.1,16.0,15.6,16.4,16.4,16.2,16.4,16.1,16.7,16.5,16.8,17.4,17.6,17.8,18.1,18.2,18.4,17.8,17.5,17.2,16.7,17.6,17.5,16.8,17.3,17.1,17.1,16.7,17.2,16.8,16.3,16.8,17.1,16.8,16.3,16.9,17.1,17.5,16.4,17.4,16.3,16.2,15.5,15.9,14.9,15.7,14.7,15.6,14.8,13.9,14.8,16.3,15.6,15.3,16.5,16.3,16.4,16.3,17.1,17.7,17.5,16.5,16.7,17.4,16.8,16.3,17.2,18.2,17.5,18.2,18.2,18.7,17.6,18.0,18.7,20.2,19.0,17.2,15.6,16.5,15.3,15.3,15.0,15.4,15.7,14.4,14.0,12.9,13.7,14.5,14.6,15.4,15.3,16.2,16.7,16.4,15.9,14.9,15.6,14.5,14.2,13.8,12.7,12.2,12.0,12.9,14.8,14.3,13.9,15.7,15.7,15.9,15.3,15.8,15.1,15.7,14.9,14.9,15.8,14.9,14.6,15.1,14.1,13.4,12.4,12.3,11.3,10.8,10.2,8.8,8.9,8.8,9.3,9.0,9.5,10.3,11.4,10.2,11.4,10.7,9.6,10.0,9.0,8.4,7.7,5.9,5.1,4.1,3.6,2.5,2.6,2.2,1.5,0.8,2.0,2.6,3.5,5.0,5.4,7.6,8.5,9.1,10.1,11.0,12.3,12.4,13.6,14.3,14.7,15.7,15.5,16.2,15.7,15.4,16.3,15.9,16.6,16.2,16.8,16.8,16.3,17.4],[23.7,23.8,23.7,24.7,24.6,25.1,25.5,25.8,24.9,23.6,22.5,21.8,21.0,18.6,18.5,17.9,15.3,14.3,14.4,11.5,11.8,12.2,9.7,10.8,9.3,10.9,9.9,8.7,9.5,10.6,9.7,10.4,9.7,10.8,9.0,11.0,9.6,10.6,10.5,10.9,10.4,11.4,11.2,12.9,13.2,14.1,14.4,15.6,16.0,16.2,17.6,18.3,19.1,19.4,19.9,20.4,20.6,20.9,21.7,21.9,21.8,21.6,21.2,21.1,20.6,19.4,19.0,18.7,18.0,16.8,16.4,16.2,15.0,14.3,13.6,12.5,11.5,10.8,10.2,10.0,9.2,8.4,6.9,6.0,4.7,5.1,3.2,3.9,5.3,5.1,6.4,5.8,5.6,6.8,9.2,8.9,11.4,11.3,12.7,13.8,13.4,15.2,14.6,11.5,10.3,8.1,7.2,4.7,6.0,7.7,6.2,4.7,6.5,7.2,5.6,4.8,7.1,6.9,5.1,6.5,8.0,6.7,6.9,7.3,8.3,8.1,7.5,8.3,8.6,9.0,9.3,9.5,9.9,10.6,11.0,11.3,11.9,11.5,10.9,9.4,10.1,9.4,10.0,10.2,12.0,11.4,10.6,11.2,11.8,12.7,12.5,13.7,13.7,13.3,14.2,14.8,14.8,15.0,13.5,14.5,14.1,14.5,14.8,14.9,15.8,15.4,16.4,16.6,17.1,17.4,16.4,15.8,15.0,14.4,15.7,15.3,14.1,15.1,15.4,14.3,14.0,15.2,14.8,13.8,14.6,15.5,14.7,14.3,15.0,14.8,15.7,14.7,15.7,14.4,13.8,12.6,13.3,11.5,13.1,11.6,12.6,13.0,12.9,13.7,13.7,13.4,14.4,14.9,14.0,14.6,15.6,15.6,16.5,16.1,15.2,15.8,16.5,15.7,15.2,16.3,17.2,17.3,17.8,17.6,18.5,16.6,17.9,17.9,19.4,18.8,16.9,15.5,15.2,14.3,14.3,14.6,14.6,15.5,14.7,13.7,12.5,12.2,13.1,12.6,13.5,13.1,14.0,14.4,13.8,13.4,12.3,13.0,11.7,12.7,11.7,12.3,10.7,11.6,10.9,12.3,12.4,13.3,13.8,12.7,13.2,12.0,12.8,11.5,12.8,11.7,12.1,12.6,12.6,12.5,12.3,10.8,11.4,9.4,10.5,9.7,9.3,9.2,8.1,8.0,7.8,10.0,9.5,8.8,10.5,11.3,9.8,10.3,9.4,8.5,7.7,7.1,6.7,4.8,5.6,3.7,3.6,3.6,3.4,4.6,4.2,3.1,1.4,0.8,1.6,2.2,3.5,4.5,4.5,7.0,7.8,8.9,9.2,10.5,9.8,11.4,12.0,12.8,13.2,13.1,14.1,13.4,12.5,13.9,13.3,13.9,13.8,14.6,15.5,14.9,16.0],[22.6,22.5,22.4,22.8,24.1,24.8,25.2,25.3,24.1,22.0,20.2,20.4,17.4,16.7,15.4,14.7,12.9,10.9,10.2,8.4,8.1,8.3,7.1,7.2,6.9,7.3,6.9,6.4,6.8,7.6,7.1,7.3,6.4,6.7,5.9,6.7,6.0,6.5,6.6,6.8,6.6,7.2,6.8,8.0,8.3,9.2,9.8,10.3,10.8,11.1,11.9,12.6,13.0,13.8,14.5,14.6,15.8,15.1,16.8,17.5,17.1,16.6,15.9,15.3,14.5,13.2,13.1,12.6,12.6,11.5,11.2,10.7,10.0,9.2,8.6,8.2,7.0,6.9,6.3,6.1,5.4,4.4,4.1,3.5,2.8,2.4,1.8,2.2,3.0,3.5,4.6,3.8,3.9,4.9,7.0,7.2,8.6,8.2,9.6,10.5,10.5,11.9,10.6,8.9,7.5,6.2,5.2,3.6,4.3,5.3,3.7,3.5,4.8,4.5,3.2,3.5,5.0,4.3,3.6,4.6,5.0,4.4,4.5,5.0,5.2,4.8,4.7,5.4,5.3,5.4,6.1,6.3,6.6,6.7,7.1,7.2,7.7,7.0,6.6,6.0,6.2,6.2,6.7,6.7,7.9,7.4,6.5,7.4,7.4,8.1,7.6,8.6,9.2,8.4,9.1,10.0,9.7,10.3,9.2,9.7,9.8,9.9,10.5,10.0,11.5,11.2,12.2,12.4,12.8,13.1,12.2,11.8,11.0,10.6,11.8,11.0,9.7,11.2,10.9,10.0,10.1,11.0,10.1,9.5,10.5,10.9,10.2,10.0,10.8,10.7,11.6,10.4,11.8,10.5,9.7,9.1,9.1,8.4,8.8,7.8,8.6,8.6,8.8,9.4,9.2,9.3,10.1,10.6,9.9,10.5,11.0,11.3,12.1,11.7,11.0,11.4,12.4,11.6,11.1,12.3,13.6,13.3,13.9,13.6,14.8,13.6,14.0,14.5,16.2,15.1,13.1,12.4,12.3,11.4,11.7,11.5,11.5,12.3,11.0,9.8,8.6,8.6,9.1,8.8,9.4,9.6,10.3,10.8,10.1,9.2,8.9,8.9,8.2,8.5,7.8,8.0,7.2,7.5,7.3,8.4,8.6,8.9,9.6,8.9,8.6,8.0,8.5,8.1,8.8,8.7,8.7,8.6,8.5,8.3,8.1,6.8,6.6,5.7,6.3,5.8,6.2,6.0,4.7,4.8,5.2,6.4,6.2,5.7,6.6,7.4,6.4,6.4,6.1,5.7,5.0,4.6,4.0,3.5,3.0,2.5,2.2,2.3,2.6,3.2,3.8,3.6,2.1,1.4,0.8,1.2,2.0,2.6,3.4,4.0,4.5,5.6,5.5,6.2,6.1,6.8,7.2,8.0,8.6,8.3,9.5,8.7,8.2,8.7,8.5,9.1,9.7,10.0,10.8,10.8,11.5],[21.9,23.1,21.8,23.2,23.7,24.5,24.9,24.4,22.9,20.6,19.7,19.5,17.9,15.3,13.7,13.5,11.8,9.0,8.4,6.6,6.3,6.4,4.9,5.1,4.7,4.8,4.6,4.2,4.6,4.9,4.6,4.6,4.0,4.4,3.8,4.3,3.7,4.2,4.5,4.7,4.4,4.9,4.7,5.2,5.4,5.9,6.4,6.8,7.3,7.6,8.3,8.7,9.3,10.1,10.6,11.0,12.1,11.3,12.8,13.5,13.2,12.6,11.6,11.5,10.4,9.8,9.5,9.2,8.8,7.9,8.0,7.2,6.8,6.1,5.8,5.3,4.9,4.7,4.1,4.2,3.5,2.8,2.6,2.2,1.8,1.6,1.5,1.9,2.7,3.2,3.8,3.3,3.9,4.2,5.9,6.0,6.9,6.5,7.3,8.3,8.3,9.2,8.9,7.2,6.0,4.7,4.3,3.2,3.7,4.0,3.0,2.4,3.2,3.1,2.2,2.1,3.0,2.8,2.1,2.6,3.0,2.6,2.4,3.1,3.3,3.0,3.3,3.8,3.8,3.8,3.8,4.1,4.5,4.4,4.7,5.2,5.1,5.2,4.8,4.2,4.4,4.4,4.6,4.7,5.8,5.5,4.7,5.2,5.2,5.7,5.3,5.9,6.3,5.8,5.9,6.6,6.3,6.9,6.4,6.8,6.9,6.9,7.5,7.2,8.2,7.8,8.6,8.7,9.0,9.4,8.6,8.2,7.5,7.4,8.2,7.5,6.8,7.6,7.4,6.6,6.9,7.6,6.7,6.3,7.1,7.4,6.8,6.6,6.9,7.4,8.3,7.2,8.2,7.3,6.6,6.2,6.2,5.6,6.0,5.5,5.9,6.1,6.1,6.7,6.6,6.4,6.9,7.3,6.9,7.1,7.5,7.8,8.4,8.3,7.7,8.0,8.8,8.3,7.9,8.9,9.8,9.8,10.9,11.7,13.0,11.9,12.3,12.8,14.3,13.0,11.3,10.1,10.3,9.2,9.2,9.0,9.3,10.6,9.1,7.0,6.1,5.9,6.1,6.1,6.4,6.5,6.9,7.4,6.7,6.4,6.1,6.1,5.5,5.8,5.5,5.4,5.1,5.3,5.1,5.8,6.2,6.5,6.9,6.3,6.1,5.6,6.0,5.4,5.7,5.7,5.5,5.6,5.4,5.1,5.1,4.5,4.2,3.7,3.9,3.3,3.8,3.6,3.0,3.4,3.4,4.3,4.0,3.4,4.4,5.0,4.3,4.2,3.4,3.2,2.9,2.3,2.3,1.8,1.7,1.6,1.6,1.8,2.5,3.2,3.8,3.5,2.5,2.3,1.1,0.8,0.9,1.6,1.7,2.4,2.4,3.1,3.4,4.1,3.9,4.4,4.9,5.1,5.4,5.7,6.0,5.6,5.7,6.1,6.3,6.5,6.9,7.3,7.9,7.9,8.7],[21.6,22.9,21.7,23.3,23.6,24.4,24.8,24.9,23.5,20.9,19.6,18.9,16.6,14.8,13.1,11.9,11.5,7.9,8.5,5.7,5.4,5.3,3.9,4.0,3.6,3.7,3.4,3.1,3.4,3.6,3.5,3.5,3.0,3.2,2.7,2.8,2.6,2.7,2.9,2.9,2.5,2.8,2.8,3.2,3.4,3.8,4.2,4.6,4.9,5.3,5.7,6.3,6.5,7.1,7.5,7.7,8.8,8.2,9.4,10.0,9.3,8.4,8.4,8.0,7.2,7.1,6.5,6.0,5.9,5.4,5.4,4.6,4.4,3.8,3.6,3.3,2.9,2.7,2.4,2.4,2.0,1.8,1.5,1.5,1.2,1.3,1.2,1.6,2.3,2.7,3.2,2.9,3.1,3.6,5.7,5.5,6.2,5.6,6.7,7.5,7.3,8.1,8.0,6.3,5.0,4.0,3.3,2.6,2.7,2.9,2.3,1.6,2.2,2.2,1.6,1.5,2.2,1.9,1.5,1.9,2.2,1.8,1.8,2.3,2.4,2.1,2.3,2.5,2.5,2.4,2.7,3.0,2.9,3.1,3.2,3.4,3.3,3.2,3.0,2.6,2.7,2.7,2.8,2.8,3.4,3.1,2.7,3.2,3.1,3.4,3.4,3.7,3.9,3.5,3.7,4.2,4.1,4.5,4.2,4.6,4.6,4.8,5.1,5.1,5.8,5.6,6.1,6.3,6.5,6.7,6.1,5.7,5.4,5.4,5.8,5.4,5.0,5.3,5.2,4.8,4.9,5.2,4.6,4.6,4.9,5.1,4.6,4.5,4.9,5.7,6.5,5.5,6.2,5.5,4.9,4.6,4.6,4.3,4.5,4.0,4.4,4.3,4.3,4.8,4.7,4.7,5.0,5.2,5.0,5.2,5.4,5.6,6.0,5.9,5.6,5.8,6.3,6.0,5.7,6.4,7.3,7.6,8.9,10.5,10.9,10.9,10.9,11.5,13.1,11.5,10.0,8.9,9.1,8.3,8.5,8.2,8.5,9.6,7.9,5.6,4.7,4.4,4.6,4.5,4.8,4.9,5.1,5.4,5.0,4.8,4.5,4.5,4.2,4.3,3.9,3.9,3.6,3.7,3.4,4.1,4.4,4.5,4.8,4.4,4.5,4.0,4.4,4.1,4.2,4.2,4.1,4.0,3.9,3.6,3.6,3.2,2.9,2.6,2.6,2.3,2.2,2.3,1.8,2.1,2.1,2.7,2.5,2.2,2.7,3.2,2.6,2.7,2.2,2.1,2.2,1.7,1.5,1.3,1.2,1.2,1.3,1.8,2.4,3.1,3.6,3.3,2.9,2.4,1.4,0.9,0.8,0.9,1.2,1.5,1.7,2.0,2.2,2.5,2.7,2.8,3.2,3.4,3.7,3.7,4.1,4.0,4.0,4.3,4.3,4.6,4.6,5.0,5.5,5.8,6.6],[22.2,23.0,22.0,23.5,24.1,25.3,25.3,25.4,23.5,21.1,19.4,18.6,17.5,16.2,14.1,12.8,11.3,8.3,7.9,5.8,5.7,5.4,4.1,4.1,3.6,3.6,3.1,2.9,3.3,3.4,3.3,3.1,2.7,2.9,2.4,2.6,2.4,2.6,2.8,2.8,2.5,2.9,2.6,3.1,3.1,3.6,3.8,4.2,4.6,5.0,5.4,6.1,6.3,6.9,7.5,7.6,8.8,8.0,9.3,10.1,9.5,8.7,8.4,8.1,7.1,6.8,6.3,6.0,5.7,5.1,5.1,4.4,4.1,3.7,3.4,3.3,2.8,2.8,2.2,2.2,1.9,1.6,1.4,1.4,1.2,1.5,1.5,1.8,2.6,2.9,3.4,3.2,3.3,3.8,5.6,5.9,6.2,6.0,6.8,7.7,7.4,8.5,8.2,6.3,5.3,4.2,3.4,2.7,2.9,3.2,2.5,1.9,2.6,2.5,1.8,1.7,2.3,2.1,1.5,1.9,2.3,1.9,1.6,2.2,2.4,1.9,2.0,2.4,2.4,2.2,2.5,2.8,2.7,2.7,3.0,3.2,3.2,3.1,2.7,2.4,2.5,2.6,2.7,2.6,3.3,3.2,2.6,3.1,3.0,3.4,3.2,3.6,3.8,3.4,3.6,3.9,3.9,4.3,4.1,4.3,4.4,4.6,5.0,5.0,5.7,5.5,6.1,6.1,6.5,6.7,6.0,5.8,5.3,5.3,5.7,5.2,4.9,5.2,5.0,4.6,4.7,5.0,4.4,4.3,4.7,4.8,4.4,4.3,4.6,5.4,6.5,5.3,6.1,5.3,4.7,4.4,4.4,3.9,4.3,3.7,4.2,4.3,4.4,4.8,4.6,4.5,5.0,5.1,5.0,5.2,5.5,5.7,6.1,6.1,5.7,6.0,6.4,6.1,5.9,6.7,7.6,7.7,8.9,10.4,11.2,10.8,11.0,11.7,13.0,11.7,10.1,8.9,9.2,8.4,8.6,8.1,8.4,9.7,8.0,5.8,4.7,4.4,4.6,4.5,4.8,4.8,5.1,5.3,4.8,4.7,4.4,4.4,4.0,4.3,3.7,4.0,3.6,3.7,3.4,3.8,4.1,4.4,4.7,4.2,4.3,3.7,4.2,3.7,3.9,3.9,3.8,3.7,3.5,3.3,3.3,2.9,2.7,2.3,2.4,2.0,2.1,2.1,1.7,2.0,2.0,2.8,2.6,2.1,2.8,3.1,2.6,2.6,2.1,1.9,1.9,1.5,1.3,1.3,1.1,1.2,1.4,2.0,2.6,3.3,3.7,3.7,3.1,2.9,1.7,1.3,0.9,0.8,0.9,1.3,1.4,1.9,1.9,2.3,2.3,2.7,2.9,3.2,3.4,3.5,3.9,3.7,3.6,4.1,4.1,4.5,4.5,5.0,5.4,5.6,6.6],[21.6,22.8,21.6,23.4,23.7,24.3,24.8,25.3,23.4,20.7,20.0,18.2,16.4,15.9,14.7,12.5,11.8,8.5,8.6,6.0,5.6,5.3,3.9,3.8,3.3,3.4,3.0,2.7,3.1,3.2,3.0,2.9,2.5,2.7,2.2,2.4,2.3,2.3,2.6,2.6,2.1,2.4,2.3,2.9,2.9,3.3,3.5,4.0,4.4,4.8,5.4,5.9,6.1,6.9,6.9,7.6,8.6,8.1,10.0,10.1,9.7,8.5,8.6,7.8,6.6,6.5,6.1,5.7,5.5,5.0,5.1,4.2,3.8,3.3,3.0,2.8,2.3,2.3,1.8,1.8,1.6,1.4,1.2,1.2,1.3,1.6,1.7,2.1,2.9,3.1,3.6,3.3,3.5,4.1,6.2,6.3,6.8,6.4,7.1,7.9,7.9,8.7,8.3,6.7,5.7,4.4,3.6,3.0,3.0,3.3,2.7,2.3,2.5,2.4,1.9,1.8,2.3,2.1,1.4,1.7,2.2,1.6,1.5,2.1,2.2,1.7,1.9,2.3,2.2,2.0,2.3,2.6,2.5,2.5,2.7,2.9,3.0,2.7,2.4,2.2,2.2,2.4,2.6,2.4,3.0,2.8,2.3,2.6,2.7,3.0,3.0,3.3,3.4,3.0,3.3,3.6,3.6,4.0,3.7,4.0,4.1,4.3,4.7,4.6,5.4,5.2,5.9,5.9,6.2,6.5,5.7,5.5,4.9,4.8,5.4,4.9,4.5,4.9,4.7,4.2,4.3,4.7,4.1,3.8,4.3,4.5,4.0,4.0,4.3,5.2,6.2,5.0,5.8,5.0,4.4,4.0,4.0,3.7,4.0,3.5,4.0,3.9,4.0,4.4,4.2,4.3,4.6,4.8,4.6,4.9,5.2,5.3,5.8,5.6,5.2,5.5,6.0,5.7,5.5,6.3,7.3,7.4,8.7,10.2,10.7,10.5,10.4,11.3,12.7,11.3,9.7,8.9,8.9,8.2,8.3,7.8,8.1,9.2,7.5,5.5,4.5,4.2,4.3,4.2,4.4,4.5,4.8,4.9,4.4,4.2,4.0,4.1,3.7,3.9,3.5,3.8,3.3,3.5,3.0,3.5,3.9,4.1,4.4,3.9,4.0,3.5,3.7,3.4,3.6,3.6,3.4,3.4,3.3,3.0,3.0,2.6,2.4,2.1,2.1,1.7,1.8,1.9,1.7,1.9,2.0,2.7,2.6,2.1,2.6,3.0,2.6,2.5,1.8,1.8,1.7,1.3,1.3,1.3,1.3,1.6,1.7,2.3,2.7,3.5,3.9,3.7,3.2,2.9,2.1,1.5,1.2,0.9,0.8,0.9,1.2,1.5,1.6,1.9,2.1,2.3,2.7,2.9,3.2,3.2,3.6,3.4,3.3,3.7,3.8,4.1,4.2,4.6,5.2,5.5,6.5],[22.2,22.8,22.2,23.4,23.8,24.9,25.1,25.3,24.3,21.4,20.7,19.0,17.2,16.9,15.4,13.1,11.9,9.4,8.6,7.0,6.8,6.3,5.2,5.4,4.7,5.2,3.9,3.7,4.6,4.8,4.4,4.2,3.2,3.4,2.8,2.9,2.8,2.8,3.5,3.2,2.5,2.8,2.6,3.6,3.4,4.1,4.4,5.1,5.7,6.3,6.8,7.6,7.8,8.7,9.2,9.3,10.5,9.8,11.9,12.4,11.7,10.8,10.4,10.5,8.8,8.6,7.8,7.4,7.1,6.5,6.2,5.3,5.0,4.2,3.8,3.5,2.8,2.8,2.0,2.2,1.8,1.6,1.6,1.9,1.8,2.4,2.4,3.0,3.8,4.3,4.9,4.5,4.8,5.6,7.5,7.0,8.3,7.6,8.2,9.0,9.0,10.2,9.7,8.1,7.0,6.0,4.9,3.9,4.2,4.7,3.8,3.2,3.8,3.8,3.1,2.9,3.6,3.3,2.0,2.8,3.4,2.6,2.0,3.0,3.1,2.6,2.5,3.5,3.2,2.6,3.2,3.9,3.5,3.3,4.6,4.9,4.2,4.0,2.9,2.9,2.9,3.4,3.7,3.4,4.1,3.8,2.8,3.7,3.3,4.2,3.8,4.7,4.6,3.9,4.2,4.7,4.7,5.5,5.2,5.7,6.0,6.3,6.8,6.7,7.7,7.4,8.2,8.4,9.0,9.1,8.1,7.9,7.2,6.9,7.7,6.9,6.4,7.0,6.8,6.1,6.1,6.6,5.9,5.5,6.0,6.2,5.5,5.5,5.8,6.5,7.3,6.4,7.1,6.5,5.8,5.6,5.8,5.1,5.8,4.8,5.5,5.8,6.1,6.4,6.4,6.4,7.0,7.1,6.7,7.0,7.7,7.8,8.5,8.3,7.7,8.2,8.8,8.3,7.9,9.0,9.7,9.5,10.2,11.4,12.0,11.3,11.5,12.5,13.7,12.1,10.7,9.6,9.8,8.9,9.0,8.9,8.9,9.7,8.4,7.1,6.1,5.7,6.3,6.0,6.4,6.2,6.8,7.0,6.4,6.1,5.7,6.0,5.4,6.0,5.2,5.5,4.9,5.0,4.4,5.0,5.4,5.9,6.4,5.7,5.8,4.9,5.6,4.6,5.0,5.0,4.9,4.6,4.4,3.9,4.0,3.6,2.9,2.6,2.5,1.9,1.9,2.3,2.0,2.2,2.6,4.3,3.7,2.7,3.4,4.1,3.3,3.5,2.1,2.4,2.0,1.6,1.7,1.6,1.8,2.3,2.4,3.2,3.7,4.9,5.0,4.5,4.4,3.7,2.9,2.2,1.7,1.3,0.9,0.8,1.0,1.5,1.7,2.1,2.6,2.9,3.8,3.7,4.2,4.1,4.9,4.9,4.6,5.6,5.7,6.0,6.3,6.8,7.3,7.4,8.3],[21.6,22.0,21.2,23.2,23.4,24.6,24.3,24.3,23.2,21.1,19.1,18.1,16.0,14.3,13.7,12.4,11.2,8.0,8.0,6.0,5.5,5.2,4.0,3.8,3.4,3.3,2.8,2.6,3.0,3.1,2.9,2.8,2.2,2.5,2.0,2.0,1.8,1.9,2.2,2.2,1.7,2.1,1.9,2.5,2.5,3.0,3.1,3.7,4.0,4.5,5.0,5.6,5.8,6.4,6.8,7.1,8.1,7.7,9.4,9.6,8.9,8.1,8.0,7.6,6.7,6.2,5.6,5.4,5.1,4.7,4.4,3.7,3.4,2.9,2.5,2.3,1.9,1.9,1.4,1.4,1.3,1.1,1.2,1.5,1.7,2.1,2.4,2.6,3.5,3.8,4.3,3.9,4.1,4.8,6.7,6.4,7.1,6.6,7.1,7.9,7.9,9.0,8.8,6.9,6.1,4.9,4.0,3.4,3.4,3.7,3.1,2.5,2.8,2.9,2.4,2.1,2.5,2.4,1.8,1.9,2.3,1.9,1.4,2.1,2.2,1.5,1.7,2.2,2.2,1.7,2.1,2.6,2.3,2.3,2.6,2.8,2.6,2.4,1.9,1.9,1.8,2.2,2.2,2.0,2.6,2.4,1.8,2.3,2.1,2.5,2.5,2.9,2.9,2.5,2.7,3.1,3.1,3.6,3.3,3.8,4.0,4.2,4.5,4.5,5.3,5.1,5.7,5.8,6.2,6.2,5.6,5.3,4.9,4.8,5.2,4.9,4.4,4.7,4.6,4.1,4.2,4.4,4.0,3.7,4.2,4.3,3.7,3.8,4.2,5.0,6.2,4.9,5.8,5.1,4.3,4.1,3.9,3.6,3.8,3.4,4.0,3.9,4.1,4.4,4.0,4.1,4.7,4.8,4.5,4.9,5.3,5.1,5.8,5.5,5.1,5.5,5.9,5.6,5.6,6.3,7.3,7.4,8.8,10.1,10.2,10.3,10.3,11.2,12.7,10.9,9.6,8.7,8.9,8.2,8.3,7.8,8.1,9.1,7.4,5.6,4.5,4.2,4.3,4.2,4.3,4.4,4.7,4.9,4.5,4.1,3.9,4.0,3.7,3.9,3.5,3.9,3.3,3.5,3.0,3.4,3.7,4.1,4.4,3.7,3.7,3.3,3.6,3.3,3.5,3.5,3.5,3.3,3.2,2.8,2.8,2.4,2.2,1.8,1.7,1.4,1.4,1.6,1.6,1.8,2.1,2.7,2.7,2.1,2.5,2.8,2.3,2.2,1.5,1.5,1.5,1.3,1.2,1.5,1.7,2.1,2.2,2.7,3.5,4.2,4.5,4.3,3.9,3.6,2.7,2.3,1.7,1.5,1.2,1.0,0.8,0.9,1.2,1.4,1.8,2.0,2.4,2.6,2.9,2.8,3.2,3.2,3.1,3.5,3.5,3.9,4.0,4.4,5.1,5.3,6.3],[22.3,22.9,22.0,23.5,24.1,24.6,24.6,24.5,23.4,22.0,20.1,18.6,18.2,15.1,15.1,13.1,11.7,8.6,7.7,5.8,5.5,5.2,3.9,3.8,3.3,3.1,2.6,2.4,2.8,2.7,2.6,2.3,1.9,2.0,1.7,1.6,1.5,1.6,1.9,1.8,1.5,1.8,1.6,2.1,2.0,2.6,2.7,3.1,3.5,3.9,4.5,5.0,5.2,5.8,6.1,6.4,7.5,7.0,8.2,9.0,8.2,7.6,7.4,6.8,6.1,5.7,5.0,4.9,4.5,4.0,3.7,3.3,3.0,2.6,2.2,2.1,1.6,1.7,1.1,1.3,1.3,1.1,1.3,1.5,1.9,2.3,2.4,2.8,3.6,3.8,4.3,4.1,4.2,4.8,6.5,6.5,7.2,6.8,7.2,8.0,8.0,9.0,8.7,7.0,6.2,5.0,4.1,3.6,3.5,3.8,3.3,2.8,2.9,3.0,2.5,2.3,2.6,2.4,1.9,2.1,2.4,1.9,1.5,2.1,2.1,1.6,1.6,2.2,2.0,1.5,1.8,2.3,1.9,1.8,2.2,2.4,2.2,2.1,1.7,1.6,1.7,2.1,2.2,2.0,2.6,2.3,1.6,2.1,1.9,2.3,2.0,2.4,2.5,2.2,2.3,2.7,2.6,3.1,2.8,3.2,3.4,3.6,3.9,4.0,4.7,4.6,5.1,5.2,5.6,5.6,5.0,4.8,4.4,4.3,4.6,4.2,3.9,4.1,3.9,3.6,3.5,3.8,3.4,3.1,3.5,3.5,3.1,3.1,3.6,4.4,5.4,4.2,5.2,4.5,3.6,3.3,3.3,3.0,3.3,2.8,3.4,3.4,3.7,3.9,3.6,3.8,4.2,4.3,4.1,4.3,4.7,4.7,5.2,5.0,4.7,5.0,5.5,5.2,5.0,5.8,6.6,6.7,7.9,9.7,10.0,9.9,10.1,11.1,12.7,11.0,9.2,8.2,8.7,7.9,7.9,7.5,7.6,8.6,7.0,5.1,4.3,3.8,3.9,3.7,4.0,3.9,4.2,4.2,3.8,3.6,3.4,3.6,3.3,3.5,3.1,3.4,3.1,3.1,2.7,3.0,3.3,3.6,3.8,3.3,3.3,2.8,3.1,2.7,2.9,2.9,2.8,2.7,2.6,2.3,2.2,2.0,1.7,1.4,1.2,1.1,1.1,1.3,1.5,1.7,2.0,2.6,2.5,1.9,2.2,2.5,2.0,1.9,1.2,1.5,1.4,1.4,1.2,1.7,1.8,2.2,2.2,2.8,3.4,4.0,4.3,4.2,3.9,3.6,2.8,2.3,2.0,1.7,1.4,1.3,0.9,0.8,0.8,1.2,1.4,1.5,1.9,2.0,2.3,2.4,2.7,2.6,2.6,3.0,3.1,3.4,3.6,3.9,4.4,4.8,5.6],[22.4,23.0,22.2,23.6,24.2,25.0,24.9,24.7,23.6,21.2,20.2,19.1,18.0,16.1,14.8,12.8,12.0,8.3,7.9,5.8,5.4,5.0,3.7,3.5,3.0,2.6,2.3,2.3,2.5,2.3,2.4,1.9,1.6,1.9,1.5,1.6,1.6,1.7,2.0,1.9,1.6,1.8,1.6,2.1,1.8,2.5,2.4,3.0,3.3,3.9,4.4,5.0,5.2,5.8,6.0,6.4,7.4,7.1,8.6,8.9,8.4,7.6,7.5,6.8,6.1,5.6,5.1,5.0,4.5,4.0,3.8,3.2,2.8,2.4,2.1,2.0,1.5,1.6,1.2,1.2,1.3,1.2,1.5,1.8,2.1,2.4,2.6,3.1,3.9,4.2,4.7,4.4,4.5,5.2,7.0,6.8,7.4,7.0,7.5,8.1,8.3,9.3,9.0,7.2,6.5,5.3,4.4,3.9,3.7,3.9,3.5,3.1,3.2,3.2,2.7,2.5,2.6,2.5,2.0,2.2,2.3,2.0,1.6,2.0,2.0,1.5,1.4,1.8,1.9,1.3,1.5,2.0,1.7,1.4,1.9,2.0,1.9,1.9,1.4,1.5,1.5,2.0,2.1,1.8,2.3,2.1,1.5,1.9,1.6,2.0,1.7,2.1,2.3,2.0,2.1,2.4,2.4,2.8,2.5,2.8,3.1,3.2,3.7,3.8,4.5,4.4,5.0,4.9,5.3,5.3,4.6,4.4,4.0,3.9,4.1,3.8,3.4,3.6,3.5,3.1,3.1,3.3,2.9,2.7,3.0,3.1,2.8,2.9,3.4,4.3,5.5,4.1,5.1,4.4,3.5,3.0,2.9,2.6,2.9,2.4,3.1,3.2,3.4,3.7,3.4,3.4,4.0,4.0,3.7,4.1,4.4,4.3,4.9,4.5,4.3,4.8,5.1,4.7,4.9,5.5,6.5,6.6,7.9,9.3,9.7,9.7,9.8,10.8,12.3,10.3,9.1,8.1,8.4,7.8,7.7,7.3,7.5,8.6,7.0,5.1,4.1,3.4,3.6,3.4,3.6,3.5,3.8,3.7,3.4,3.2,3.1,3.2,2.8,3.2,2.7,3.2,2.7,2.9,2.3,2.7,3.1,3.4,3.6,3.0,3.0,2.4,2.8,2.3,2.5,2.6,2.6,2.4,2.5,2.1,1.9,1.6,1.5,1.3,1.2,1.2,1.2,1.5,1.6,1.8,2.1,2.5,2.5,2.1,2.3,2.5,2.2,2.1,1.4,1.7,1.5,1.6,1.5,1.9,2.1,2.5,2.5,3.2,3.7,4.4,4.8,4.5,4.2,3.8,3.1,2.4,2.2,1.9,1.6,1.5,1.1,0.8,0.8,0.8,1.2,1.3,1.5,1.7,2.0,2.0,2.3,2.2,2.2,2.7,2.8,3.1,3.4,3.8,4.3,4.9,5.8],[22.0,23.3,21.9,23.4,23.8,24.8,24.8,25.8,24.3,22.6,21.0,19.9,19.6,17.9,14.5,13.7,11.8,8.4,7.7,5.3,5.2,4.7,3.4,3.2,2.6,2.2,1.9,1.9,2.0,1.9,1.8,1.5,1.2,1.3,1.2,1.2,1.3,1.3,1.6,1.5,1.4,1.4,1.2,1.6,1.4,1.9,2.0,2.4,2.6,3.1,3.4,3.9,4.1,4.6,4.9,5.2,5.7,5.8,6.7,7.1,6.8,6.1,6.0,5.6,5.0,4.7,4.1,3.8,3.5,3.2,3.0,2.5,2.2,2.0,1.6,1.5,1.1,1.2,1.0,1.1,1.3,1.2,1.5,1.7,2.0,2.2,2.4,2.7,3.4,3.6,4.0,3.8,3.9,4.5,6.3,6.3,6.8,6.5,6.9,7.8,7.6,8.6,8.4,6.6,5.8,4.5,3.8,3.3,3.3,3.3,3.0,2.7,2.7,2.7,2.4,2.2,2.4,2.2,1.8,1.9,2.0,1.8,1.5,1.6,1.7,1.4,1.3,1.5,1.4,1.1,1.2,1.4,1.2,1.0,1.4,1.5,1.3,1.4,1.1,1.2,1.3,1.7,1.8,1.6,1.9,1.7,1.3,1.5,1.2,1.5,1.3,1.6,1.7,1.4,1.6,1.8,1.7,2.0,1.8,2.0,2.2,2.3,2.6,2.6,3.2,3.3,3.8,3.6,3.9,4.0,3.4,3.2,2.9,2.8,3.0,2.7,2.4,2.6,2.5,2.3,2.2,2.4,2.1,1.9,2.2,2.3,2.0,2.1,2.7,3.5,4.7,3.4,4.3,3.6,2.8,2.3,2.1,1.9,2.1,1.8,2.3,2.4,2.6,2.8,2.5,2.6,3.0,2.9,2.7,3.1,3.3,3.2,3.6,3.4,3.2,3.6,3.8,3.6,3.7,4.2,5.2,5.5,6.8,8.4,9.0,8.9,9.3,10.2,12.0,10.1,8.4,7.3,8.2,7.1,7.2,6.8,7.1,8.2,6.5,4.3,3.4,2.9,2.8,2.6,2.7,2.7,2.8,2.8,2.6,2.3,2.3,2.3,2.2,2.5,2.1,2.5,2.2,2.3,1.9,2.1,2.4,2.6,2.7,2.2,2.2,1.8,2.0,1.7,1.8,1.9,2.0,1.7,1.8,1.5,1.4,1.2,1.1,1.0,0.9,1.0,1.1,1.4,1.5,1.7,1.9,2.2,2.1,1.8,1.9,2.0,1.8,1.7,1.3,1.5,1.3,1.5,1.5,1.9,1.9,2.3,2.3,2.8,3.3,3.9,4.2,4.1,3.7,3.4,2.7,2.3,2.1,1.9,1.7,1.5,1.2,1.0,0.8,0.8,0.8,1.0,1.1,1.3,1.5,1.4,1.7,1.6,1.5,1.9,2.0,2.3,2.5,2.7,3.1,3.8,4.7],[21.7,23.1,22.1,23.4,23.7,24.8,24.9,25.1,23.8,22.0,21.0,20.3,17.9,17.2,14.2,12.7,11.6,7.9,7.9,5.5,5.3,4.7,3.2,3.2,2.5,2.1,1.8,1.9,2.0,1.8,1.8,1.5,1.2,1.3,1.2,1.3,1.4,1.5,1.8,1.7,1.5,1.6,1.4,1.7,1.5,2.0,1.9,2.3,2.5,3.0,3.5,3.9,4.2,4.7,5.0,5.3,5.8,6.0,6.9,7.3,6.8,6.2,6.1,5.6,5.2,4.8,4.2,3.9,3.6,3.2,3.1,2.5,2.2,2.0,1.6,1.6,1.2,1.4,1.1,1.2,1.4,1.3,1.7,1.8,2.1,2.4,2.6,2.9,3.6,3.9,4.2,3.9,4.1,4.7,6.5,6.3,6.8,6.5,6.9,7.6,7.5,8.5,8.3,6.6,5.8,4.7,4.0,3.5,3.4,3.4,3.2,2.8,2.8,2.8,2.5,2.4,2.4,2.3,2.0,2.0,2.1,1.9,1.6,1.8,1.8,1.4,1.3,1.5,1.4,1.1,1.2,1.4,1.2,1.0,1.3,1.4,1.3,1.3,1.1,1.2,1.4,1.8,2.0,1.7,2.0,1.9,1.4,1.6,1.3,1.5,1.1,1.5,1.7,1.5,1.5,1.7,1.6,2.0,1.7,2.0,2.1,2.3,2.6,2.7,3.2,3.3,3.8,3.6,4.0,4.0,3.4,3.3,2.9,2.9,3.0,2.8,2.6,2.6,2.5,2.2,2.2,2.4,2.1,1.8,2.2,2.2,2.0,2.0,2.6,3.5,4.6,3.3,4.2,3.5,2.7,2.2,2.1,2.0,2.1,1.9,2.3,2.4,2.7,2.8,2.5,2.6,3.0,3.0,2.8,3.1,3.4,3.2,3.7,3.5,3.3,3.7,3.9,3.6,3.8,4.4,5.2,5.4,6.9,8.2,8.8,8.7,9.1,9.7,11.7,9.7,8.6,7.4,7.9,7.2,7.3,7.0,7.3,8.4,6.9,4.4,3.4,2.8,2.9,2.6,2.8,2.7,2.8,2.9,2.6,2.4,2.3,2.4,2.2,2.5,2.1,2.5,2.2,2.3,2.0,2.1,2.3,2.6,2.7,2.2,2.2,1.7,2.0,1.6,1.7,1.9,1.9,1.6,1.8,1.5,1.3,1.1,1.0,1.0,1.0,1.1,1.3,1.6,1.7,1.9,2.1,2.4,2.3,2.0,2.1,2.2,1.9,1.8,1.4,1.7,1.5,1.6,1.7,2.0,2.1,2.5,2.5,3.0,3.5,4.1,4.5,4.3,3.9,3.5,2.9,2.5,2.3,2.1,1.8,1.7,1.4,1.2,1.0,0.8,0.8,0.8,1.0,1.2,1.4,1.3,1.6,1.5,1.5,1.9,1.9,2.2,2.4,2.8,3.2,3.8,4.6],[22.3,23.3,22.2,23.6,24.0,25.1,25.6,25.8,24.7,23.4,21.7,21.2,20.5,18.6,15.4,14.0,12.4,9.2,8.1,5.8,5.3,4.9,3.5,3.4,2.8,2.3,1.9,1.9,2.1,1.9,1.9,1.5,1.2,1.4,1.4,1.3,1.6,1.6,2.0,1.8,1.7,1.7,1.3,1.8,1.4,2.0,1.9,2.4,2.5,3.0,3.4,3.9,4.2,4.7,4.9,5.3,5.7,5.8,7.0,7.2,6.8,6.2,5.9,5.5,5.0,4.8,4.2,3.9,3.7,3.2,3.0,2.5,2.2,2.0,1.6,1.7,1.3,1.6,1.3,1.4,1.7,1.6,2.0,2.1,2.5,2.6,2.8,3.2,3.9,4.1,4.6,4.3,4.4,5.1,6.8,6.8,7.1,6.9,7.4,8.0,7.9,9.0,8.7,7.0,6.2,5.0,4.2,3.8,3.7,3.8,3.5,3.1,3.1,3.0,2.8,2.6,2.7,2.5,2.3,2.2,2.4,2.1,1.8,1.9,1.9,1.6,1.4,1.7,1.7,1.2,1.3,1.6,1.3,1.0,1.3,1.5,1.3,1.4,1.2,1.4,1.6,2.0,2.2,1.9,2.2,2.1,1.5,1.7,1.3,1.6,1.2,1.5,1.8,1.5,1.5,1.8,1.5,2.0,1.8,1.9,2.1,2.2,2.7,2.7,3.3,3.3,3.9,3.7,4.1,4.0,3.4,3.3,2.9,2.8,2.9,2.7,2.5,2.5,2.4,2.1,2.1,2.3,2.0,1.8,2.1,2.1,1.9,1.9,2.6,3.4,4.7,3.3,4.3,3.5,2.7,2.3,2.0,1.9,2.1,1.9,2.3,2.5,2.9,3.0,2.6,2.8,3.2,3.1,2.9,3.2,3.6,3.2,3.8,3.5,3.3,3.8,4.0,3.6,3.8,4.5,5.3,5.3,6.8,8.0,8.6,8.7,9.2,9.8,11.8,9.9,8.4,7.5,8.0,7.3,7.2,6.9,7.2,8.4,6.8,4.5,3.6,3.1,3.0,2.7,2.9,2.8,2.9,2.8,2.6,2.4,2.4,2.5,2.2,2.7,2.3,2.7,2.4,2.5,2.1,2.2,2.5,2.8,2.8,2.3,2.2,1.7,2.0,1.6,1.7,1.9,1.9,1.5,1.7,1.5,1.2,1.1,1.0,1.0,1.1,1.3,1.4,1.8,1.9,2.1,2.4,2.7,2.6,2.2,2.3,2.4,2.2,2.1,1.6,1.9,1.6,1.8,1.9,2.2,2.4,2.7,2.8,3.3,3.8,4.4,4.8,4.6,4.3,3.8,3.2,2.8,2.5,2.3,2.1,1.9,1.6,1.4,1.2,1.0,0.8,0.8,0.8,1.0,1.2,1.2,1.5,1.4,1.4,1.8,1.9,2.2,2.5,2.9,3.1,3.9,4.8],[21.9,23.3,22.3,23.5,23.9,25.1,25.7,25.9,24.7,23.5,21.6,21.1,19.4,17.3,14.4,13.1,11.5,8.5,8.0,5.7,5.5,5.2,3.5,3.3,2.6,2.2,1.8,2.0,2.0,1.7,1.8,1.5,1.2,1.4,1.5,1.5,1.8,1.8,2.1,2.0,1.9,1.8,1.5,1.8,1.4,1.9,1.8,2.2,2.4,2.8,3.3,3.7,4.0,4.5,4.8,5.2,5.7,5.7,6.7,6.9,6.6,5.9,5.8,5.4,4.9,4.5,4.0,3.7,3.6,3.1,2.9,2.4,2.1,1.9,1.6,1.8,1.4,1.7,1.5,1.6,1.9,1.8,2.1,2.2,2.6,2.8,3.0,3.4,4.0,4.3,4.7,4.3,4.5,5.2,7.1,6.7,7.1,6.8,7.4,8.0,7.9,9.1,8.9,7.0,6.4,5.0,4.3,3.9,3.7,3.8,3.5,3.3,3.2,3.1,2.9,2.7,2.7,2.6,2.4,2.3,2.3,2.2,2.0,1.9,2.0,1.7,1.6,1.7,1.7,1.3,1.3,1.5,1.3,1.0,1.2,1.5,1.2,1.4,1.3,1.5,1.6,2.0,2.2,2.0,2.2,2.1,1.6,1.7,1.3,1.5,1.0,1.3,1.6,1.3,1.2,1.5,1.3,1.7,1.6,1.8,2.1,2.1,2.5,2.6,3.1,3.2,3.7,3.5,3.8,3.9,3.3,3.2,2.9,2.8,2.9,2.6,2.3,2.4,2.3,2.0,2.1,2.2,1.8,1.7,2.0,2.0,1.7,1.8,2.5,3.3,4.6,3.2,4.1,3.3,2.5,2.2,1.9,1.9,2.0,1.9,2.2,2.3,2.7,2.8,2.4,2.6,3.0,2.9,2.7,3.0,3.3,3.2,3.5,3.4,3.2,3.5,3.8,3.5,3.6,4.3,5.1,5.2,6.8,7.9,8.5,8.6,9.0,9.6,11.4,9.3,8.2,7.2,8.1,7.2,7.3,6.8,7.2,8.1,6.5,4.4,3.5,2.9,2.8,2.5,2.7,2.6,2.8,2.7,2.5,2.2,2.2,2.3,2.1,2.4,2.1,2.5,2.2,2.3,2.0,2.1,2.4,2.6,2.7,2.2,2.1,1.7,1.8,1.5,1.5,1.8,1.8,1.4,1.6,1.4,1.1,1.0,1.0,1.2,1.3,1.5,1.6,2.0,2.1,2.3,2.6,2.9,2.9,2.4,2.6,2.6,2.4,2.2,1.8,2.0,1.8,2.0,2.1,2.4,2.6,3.0,3.0,3.5,4.0,4.8,5.1,4.8,4.6,4.0,3.4,3.0,2.7,2.5,2.2,2.1,1.7,1.6,1.4,1.2,1.0,0.8,0.8,0.8,1.0,1.1,1.3,1.3,1.3,1.7,1.8,2.1,2.3,2.7,3.0,3.7,4.7],[22.1,23.1,22.3,23.5,23.9,25.0,25.8,26.0,24.9,23.7,21.7,21.4,19.6,17.8,15.3,13.9,11.9,8.6,8.1,6.0,5.4,5.0,3.6,3.5,2.8,2.4,2.0,2.0,2.1,1.9,1.9,1.5,1.3,1.4,1.6,1.6,2.0,2.0,2.3,2.1,2.1,2.0,1.6,1.9,1.4,1.9,1.7,2.3,2.4,2.9,3.2,3.6,3.9,4.5,4.7,5.3,5.7,5.8,6.7,6.8,6.4,6.0,5.7,5.3,4.8,4.6,3.9,3.8,3.5,3.0,2.9,2.4,2.1,2.0,1.6,1.9,1.5,1.9,1.6,1.8,2.1,2.1,2.5,2.5,2.9,3.1,3.3,3.7,4.2,4.6,5.0,4.6,4.8,5.5,7.3,7.1,7.4,7.2,7.8,8.4,8.1,9.1,9.0,7.2,6.5,5.2,4.5,4.2,4.0,4.1,3.8,3.6,3.4,3.4,3.2,3.0,2.9,2.8,2.7,2.6,2.6,2.4,2.1,2.2,2.2,2.0,1.7,1.8,1.9,1.5,1.4,1.7,1.6,1.2,1.4,1.6,1.4,1.6,1.5,1.7,1.9,2.3,2.5,2.3,2.4,2.3,1.8,1.9,1.5,1.6,1.2,1.5,1.8,1.4,1.3,1.6,1.4,1.8,1.7,1.8,2.1,2.1,2.6,2.6,3.1,3.3,3.8,3.5,4.0,3.9,3.3,3.2,2.8,2.8,2.9,2.7,2.3,2.4,2.3,2.0,2.0,2.2,1.8,1.6,1.9,1.9,1.6,1.7,2.4,3.3,4.6,3.3,4.2,3.3,2.4,2.2,1.9,1.9,2.0,1.9,2.3,2.5,2.8,3.0,2.5,2.7,3.1,3.0,2.8,3.1,3.5,3.2,3.7,3.4,3.2,3.7,3.9,3.5,3.7,4.3,5.1,5.1,6.6,7.7,8.3,8.3,9.0,9.4,11.4,9.4,8.1,7.5,7.6,7.1,7.1,6.8,7.2,8.2,6.7,4.4,3.6,3.0,2.9,2.6,2.8,2.6,2.8,2.8,2.4,2.2,2.2,2.4,2.2,2.6,2.3,2.7,2.5,2.6,2.2,2.2,2.5,2.8,2.8,2.3,2.1,1.8,1.8,1.6,1.5,1.8,1.8,1.4,1.6,1.3,1.1,1.1,1.1,1.3,1.4,1.7,1.8,2.2,2.4,2.6,2.9,3.2,3.2,2.7,2.8,2.8,2.7,2.4,2.1,2.3,2.0,2.2,2.4,2.7,2.9,3.2,3.4,3.7,4.2,4.9,5.3,5.0,4.8,4.2,3.7,3.3,3.0,2.8,2.5,2.4,2.0,1.9,1.7,1.4,1.2,1.0,0.8,0.8,0.8,1.1,1.2,1.2,1.3,1.7,1.9,2.1,2.5,2.8,3.1,3.9,4.8],[22.0,23.1,22.2,23.6,23.9,25.1,25.7,26.3,24.5,23.7,21.4,21.2,19.5,17.1,14.9,13.1,11.3,8.5,8.2,6.2,5.7,5.1,3.8,3.7,3.0,2.5,2.2,2.4,2.4,2.1,2.2,1.7,1.6,1.6,1.9,1.8,2.2,2.1,2.4,2.3,2.3,2.1,1.7,1.9,1.5,2.0,1.8,2.3,2.5,3.1,3.6,3.9,4.3,4.9,5.1,5.7,6.1,6.0,7.0,7.0,6.8,6.4,6.0,5.6,5.1,4.8,4.3,4.0,3.7,3.2,3.0,2.5,2.2,2.0,1.7,2.0,1.7,2.1,2.0,2.2,2.6,2.5,3.0,3.1,3.4,3.7,4.1,4.3,4.8,5.3,5.5,5.1,5.4,6.1,7.7,7.3,7.7,7.3,7.8,8.3,8.1,9.3,9.3,7.6,7.1,5.7,5.2,4.8,4.5,4.5,4.4,4.1,4.0,4.1,3.9,3.5,3.6,3.5,3.2,3.1,3.1,3.0,2.6,2.7,2.7,2.5,2.1,2.2,2.2,1.9,1.8,1.9,1.8,1.4,1.5,1.7,1.4,1.7,1.7,2.0,2.2,2.7,2.9,2.6,2.7,2.5,2.1,2.2,1.6,1.7,1.3,1.4,1.7,1.5,1.3,1.5,1.3,1.6,1.5,1.5,1.9,1.9,2.3,2.4,2.8,3.1,3.5,3.2,3.6,3.7,3.0,2.9,2.7,2.6,2.7,2.4,2.1,2.3,2.1,1.7,1.9,2.1,1.6,1.4,1.8,1.9,1.5,1.7,2.5,3.3,4.8,3.3,4.1,3.3,2.5,2.2,1.7,1.8,1.9,1.9,2.2,2.4,2.8,2.8,2.4,2.6,3.0,2.8,2.6,3.0,3.3,3.0,3.4,3.2,3.0,3.5,3.7,3.4,3.6,4.2,5.0,5.1,6.5,7.5,8.4,8.2,8.9,9.3,11.0,9.4,8.1,7.4,7.6,7.1,7.3,6.7,7.1,8.1,6.7,4.5,3.8,3.1,2.9,2.6,2.7,2.7,2.7,2.6,2.3,2.1,2.2,2.3,2.2,2.6,2.3,2.9,2.7,2.7,2.4,2.2,2.4,2.7,2.6,2.2,2.0,1.6,1.7,1.5,1.4,1.8,1.8,1.4,1.7,1.4,1.1,1.3,1.3,1.7,1.7,2.0,2.1,2.5,2.9,3.0,3.3,3.5,3.5,3.0,3.0,3.0,2.9,2.6,2.2,2.6,2.3,2.7,2.9,3.2,3.4,3.8,3.9,4.3,4.6,5.4,5.9,5.5,5.5,4.7,4.4,3.9,3.6,3.4,3.1,2.8,2.4,2.2,2.0,1.6,1.6,1.2,1.0,0.8,0.8,0.9,1.1,1.0,1.2,1.4,1.7,1.9,2.3,2.5,2.8,3.6,4.4],[21.8,23.1,22.0,23.7,23.9,24.9,25.7,25.6,24.4,23.0,21.4,21.4,19.2,17.8,14.9,13.1,11.5,8.8,8.5,6.4,5.8,5.4,4.1,3.9,3.3,2.7,2.3,2.5,2.7,2.3,2.4,1.8,1.8,1.9,2.2,2.1,2.5,2.5,2.9,2.7,2.6,2.4,2.0,2.2,1.6,2.1,1.8,2.4,2.5,2.9,3.3,3.7,4.1,4.6,5.0,5.5,5.9,6.0,6.9,7.2,7.1,6.3,6.1,5.8,5.1,4.8,4.3,3.9,3.8,3.2,3.0,2.6,2.2,2.2,1.8,2.2,1.9,2.3,2.2,2.3,2.8,2.7,3.2,3.3,3.7,3.9,4.3,4.6,5.1,5.7,5.8,5.4,5.8,6.6,8.2,7.7,8.1,7.8,8.2,8.7,8.9,9.9,10.0,8.2,7.7,6.1,5.7,5.2,4.9,5.0,4.7,4.4,4.3,4.3,4.1,3.8,3.8,3.7,3.6,3.4,3.3,3.2,2.9,2.9,2.9,2.7,2.4,2.5,2.4,2.0,1.9,2.0,1.8,1.5,1.5,1.6,1.4,1.7,1.8,2.0,2.3,2.7,2.8,2.6,2.7,2.7,2.2,2.2,1.7,1.7,1.2,1.3,1.6,1.5,1.2,1.5,1.2,1.5,1.4,1.4,1.7,1.9,2.2,2.4,2.8,3.1,3.4,3.2,3.7,3.8,3.1,3.1,2.7,2.7,2.7,2.4,2.2,2.3,2.1,1.7,2.0,2.0,1.5,1.5,1.9,1.9,1.5,1.8,2.4,3.3,4.4,3.2,4.2,3.4,2.7,2.4,2.0,2.0,2.0,2.0,2.3,2.5,2.9,2.9,2.5,2.7,3.1,2.9,2.7,3.1,3.4,3.1,3.5,3.3,3.2,3.6,3.8,3.5,3.7,4.3,5.1,5.3,6.7,7.7,8.4,8.2,9.1,9.3,11.2,9.5,8.3,7.4,7.9,7.2,7.3,7.1,7.3,8.2,6.9,4.6,3.9,3.3,3.1,2.8,2.8,2.8,2.8,2.8,2.5,2.3,2.4,2.4,2.4,2.7,2.5,3.0,2.7,2.7,2.4,2.3,2.4,2.7,2.6,2.2,2.0,1.6,1.6,1.5,1.5,2.0,2.0,1.6,1.9,1.7,1.3,1.4,1.5,1.9,2.0,2.4,2.4,2.9,3.3,3.3,3.7,3.9,3.9,3.4,3.4,3.4,3.3,3.0,2.6,3.0,2.7,3.1,3.3,3.6,3.8,4.2,4.4,4.8,5.0,6.0,6.2,5.9,5.9,5.1,4.8,4.2,3.9,3.7,3.4,3.1,2.7,2.5,2.3,1.9,1.7,1.4,1.1,1.0,0.9,0.8,0.9,1.0,1.1,1.4,1.6,1.8,2.2,2.6,2.8,3.6,4.5],[21.7,22.8,21.8,23.2,23.5,24.4,25.4,25.7,24.3,23.1,21.2,20.7,19.0,17.2,14.8,13.6,11.9,9.4,8.6,6.8,6.3,5.9,4.4,4.1,3.5,2.8,2.5,2.8,2.7,2.3,2.4,1.9,2.0,2.1,2.3,2.2,2.6,2.6,2.9,2.7,2.8,2.4,2.1,2.3,1.8,2.3,2.0,2.6,2.6,3.2,3.7,4.0,4.3,4.7,5.1,5.5,6.0,6.1,7.0,7.1,7.0,6.5,6.2,5.9,5.2,4.9,4.4,4.1,4.0,3.4,3.3,2.8,2.3,2.4,2.0,2.3,2.0,2.3,2.3,2.4,3.0,2.9,3.3,3.5,3.9,4.2,4.5,4.9,5.3,5.9,6.0,5.6,6.1,6.7,8.3,7.8,8.1,7.8,8.4,8.8,8.9,10.0,10.0,8.2,7.7,6.2,5.9,5.5,5.1,5.3,5.0,4.7,4.5,4.6,4.5,4.1,4.1,4.0,3.7,3.7,3.6,3.4,3.2,3.2,3.2,2.9,2.6,2.6,2.5,2.1,2.1,2.1,2.0,1.6,1.6,1.8,1.4,1.7,1.8,2.2,2.3,2.8,3.0,2.8,2.7,2.7,2.3,2.2,1.7,1.7,1.3,1.3,1.7,1.6,1.3,1.6,1.3,1.6,1.5,1.4,1.8,1.8,2.2,2.3,2.8,3.1,3.5,3.2,3.7,3.7,3.0,2.9,2.6,2.5,2.5,2.3,2.0,2.1,1.9,1.6,1.7,1.8,1.3,1.2,1.7,1.7,1.4,1.6,2.4,3.3,4.6,3.4,4.0,3.2,2.4,2.2,1.8,1.9,1.9,2.0,2.3,2.5,3.1,3.0,2.5,2.8,3.1,2.9,2.6,3.1,3.3,3.0,3.5,3.1,3.1,3.5,3.6,3.4,3.6,4.2,5.0,5.1,6.7,7.8,8.4,8.1,8.8,9.1,10.9,9.1,8.1,7.3,7.7,7.2,7.5,7.1,7.4,8.3,7.0,4.7,4.1,3.4,3.2,2.8,2.8,2.7,2.7,2.5,2.3,2.1,2.2,2.4,2.4,2.8,2.5,3.2,2.9,2.9,2.6,2.4,2.6,2.9,2.6,2.2,2.0,1.7,1.6,1.5,1.4,1.9,2.0,1.6,2.1,1.8,1.4,1.5,1.7,2.1,2.1,2.5,2.6,3.1,3.4,3.4,3.8,3.9,4.0,3.6,3.5,3.5,3.4,3.1,2.8,3.2,2.8,3.2,3.4,3.8,3.9,4.5,4.6,5.0,5.3,6.1,6.5,6.1,6.0,5.2,5.1,4.5,4.2,3.9,3.6,3.3,2.9,2.7,2.4,2.0,1.7,1.5,1.2,1.2,1.1,0.8,0.8,0.8,1.1,1.3,1.7,1.8,2.2,2.6,2.8,3.6,4.5],[21.9,23.0,22.0,23.4,23.7,24.8,25.8,26.0,24.4,23.4,21.4,21.2,19.5,17.4,14.9,13.1,11.6,8.9,8.5,6.5,5.5,5.1,3.7,3.5,2.9,2.3,2.1,2.3,2.2,1.9,2.1,1.6,1.7,1.9,2.2,2.1,2.5,2.5,2.8,2.6,2.6,2.4,2.1,2.3,1.8,2.2,1.9,2.4,2.5,3.0,3.3,3.7,4.2,4.7,4.9,5.4,5.8,5.9,6.6,6.7,6.7,6.4,6.0,5.5,5.1,4.8,4.2,4.0,3.8,3.2,3.0,2.6,2.2,2.3,1.9,2.2,2.0,2.3,2.2,2.3,2.7,2.6,3.0,3.0,3.3,3.5,3.9,4.1,4.6,5.1,5.3,4.9,5.2,5.8,7.6,7.1,7.5,7.2,8.0,8.4,8.2,9.2,9.3,7.4,6.8,5.5,5.0,4.6,4.3,4.4,4.2,3.9,3.8,3.8,3.7,3.5,3.3,3.3,3.1,3.0,2.9,2.8,2.7,2.6,2.6,2.4,2.3,2.2,2.2,2.0,1.8,1.8,1.8,1.5,1.3,1.5,1.4,1.7,1.8,2.0,2.2,2.5,2.7,2.6,2.6,2.5,2.2,2.1,1.7,1.7,1.3,1.3,1.7,1.6,1.4,1.6,1.2,1.5,1.4,1.3,1.5,1.5,1.9,1.9,2.4,2.5,2.8,2.7,3.0,3.1,2.6,2.5,2.1,2.1,2.2,1.9,1.7,1.8,1.7,1.4,1.5,1.6,1.2,1.1,1.5,1.5,1.2,1.4,2.3,3.1,4.5,3.1,3.8,3.1,2.2,1.8,1.4,1.5,1.4,1.5,1.8,1.9,2.2,2.2,1.8,2.0,2.3,2.2,2.0,2.4,2.6,2.4,2.8,2.6,2.5,2.8,3.0,2.9,3.0,3.5,4.3,4.5,5.9,7.2,7.9,7.9,8.7,9.0,10.8,8.8,7.7,7.1,7.7,6.9,6.9,6.6,6.9,7.6,6.2,4.0,3.3,2.7,2.3,2.1,2.2,2.1,2.1,2.1,1.9,1.6,1.7,1.8,1.8,2.0,1.9,2.4,2.3,2.2,2.1,1.8,2.0,2.2,2.0,1.7,1.5,1.3,1.2,1.1,1.2,1.6,1.7,1.4,1.8,1.7,1.2,1.4,1.6,1.8,2.0,2.4,2.5,2.9,3.1,3.2,3.5,3.7,3.7,3.3,3.3,3.3,3.2,2.9,2.7,2.9,2.6,2.8,3.0,3.3,3.4,3.7,4.0,4.3,4.7,5.5,5.7,5.5,5.4,4.7,4.3,3.9,3.5,3.4,3.1,3.0,2.6,2.5,2.2,2.0,1.7,1.5,1.2,1.2,1.0,0.9,0.8,0.8,0.8,1.0,1.3,1.4,1.7,1.9,2.3,3.0,3.8],[21.5,22.8,21.9,23.4,23.7,24.6,25.3,25.5,24.1,23.0,20.9,20.5,18.4,16.6,14.3,12.9,11.6,8.4,8.3,6.0,5.6,5.2,3.8,3.4,2.8,2.2,2.0,2.2,2.2,1.8,2.1,1.6,1.6,1.9,2.1,2.1,2.5,2.5,2.8,2.7,2.6,2.4,2.1,2.3,1.9,2.2,2.0,2.4,2.4,2.8,3.2,3.6,4.0,4.4,4.8,5.3,5.7,5.8,6.7,7.0,6.9,6.3,6.0,5.5,5.0,4.7,4.1,3.8,3.7,3.2,3.0,2.7,2.3,2.3,2.0,2.3,2.0,2.3,2.2,2.3,2.7,2.5,3.0,3.0,3.4,3.6,3.9,4.2,4.7,5.2,5.4,4.9,5.3,5.9,7.6,7.1,7.6,7.2,7.8,8.3,8.2,9.2,9.3,7.5,7.0,5.5,5.1,4.8,4.4,4.5,4.3,4.0,3.8,3.7,3.7,3.5,3.3,3.2,3.2,3.0,2.9,2.9,2.7,2.5,2.5,2.4,2.2,2.0,2.1,1.9,1.6,1.6,1.7,1.4,1.2,1.4,1.3,1.6,1.7,1.9,2.2,2.5,2.6,2.6,2.5,2.5,2.3,2.1,1.8,1.6,1.3,1.3,1.7,1.7,1.5,1.6,1.3,1.5,1.2,1.2,1.3,1.3,1.6,1.7,2.0,2.2,2.6,2.5,2.7,2.9,2.4,2.3,1.9,1.9,2.1,1.9,1.6,1.7,1.6,1.3,1.5,1.7,1.3,1.1,1.5,1.7,1.4,1.5,2.2,3.0,4.2,2.9,3.7,2.9,2.1,1.8,1.4,1.4,1.3,1.3,1.6,1.7,2.1,2.0,1.6,1.9,2.1,2.0,1.9,2.2,2.4,2.2,2.5,2.4,2.3,2.6,2.8,2.7,2.9,3.4,4.3,4.5,5.9,7.1,8.0,7.8,8.8,9.0,11.1,9.0,7.9,7.2,7.6,6.9,7.0,6.5,6.9,7.9,6.1,4.0,3.2,2.6,2.2,2.0,2.0,2.1,2.0,2.0,1.9,1.5,1.7,1.6,1.7,1.9,1.8,2.2,2.1,2.1,1.9,1.6,1.8,2.0,1.8,1.4,1.3,1.1,1.0,1.1,1.1,1.6,1.7,1.4,1.8,1.7,1.3,1.4,1.7,1.8,2.0,2.3,2.4,2.9,3.1,3.2,3.5,3.7,3.7,3.3,3.4,3.3,3.2,2.9,2.7,2.9,2.5,2.9,3.0,3.3,3.5,3.8,4.0,4.4,4.8,5.6,5.9,5.6,5.4,4.8,4.3,3.9,3.6,3.5,3.2,3.0,2.5,2.4,2.1,1.9,1.7,1.6,1.2,1.4,1.1,1.0,1.0,0.8,0.8,0.8,1.0,1.2,1.4,1.7,2.1,2.9,3.6],[21.8,22.7,21.8,23.4,23.4,24.5,25.3,25.6,24.0,23.0,20.9,20.4,18.6,16.6,14.2,12.8,11.6,8.9,8.6,6.4,5.6,5.2,3.7,3.6,3.0,2.2,2.1,2.4,2.3,1.9,2.1,1.7,1.8,2.0,2.3,2.3,2.6,2.7,3.0,2.9,2.9,2.7,2.4,2.5,2.0,2.4,2.1,2.5,2.5,2.9,3.2,3.7,4.1,4.4,4.9,5.2,5.7,5.8,6.6,6.8,6.8,6.2,6.0,5.5,5.0,4.8,4.1,3.8,3.7,3.2,3.1,2.8,2.5,2.6,2.2,2.6,2.2,2.7,2.5,2.6,3.0,2.8,3.3,3.3,3.6,3.8,4.2,4.4,4.8,5.4,5.4,5.0,5.4,6.0,7.7,7.2,7.5,7.2,7.9,8.3,8.2,9.1,9.2,7.5,7.0,5.6,5.2,4.9,4.6,4.6,4.4,4.2,4.0,3.9,3.9,3.6,3.5,3.4,3.3,3.1,3.0,3.0,2.9,2.7,2.7,2.6,2.4,2.1,2.2,2.1,1.8,1.7,1.9,1.6,1.4,1.5,1.4,1.7,2.0,2.1,2.4,2.6,3.0,2.9,2.8,2.9,2.5,2.3,2.0,1.8,1.6,1.4,1.9,1.9,1.7,1.8,1.5,1.5,1.3,1.1,1.2,1.2,1.4,1.5,1.9,2.1,2.4,2.3,2.6,2.8,2.2,2.2,1.8,1.9,2.0,1.8,1.5,1.7,1.5,1.2,1.5,1.6,1.2,1.2,1.6,1.6,1.4,1.6,2.3,3.1,4.3,3.0,3.8,3.0,2.3,1.8,1.4,1.4,1.2,1.4,1.6,1.6,1.9,1.8,1.4,1.8,2.0,1.8,1.8,2.1,2.2,2.1,2.4,2.3,2.2,2.6,2.7,2.8,2.9,3.3,4.3,4.5,5.9,7.2,8.0,8.1,8.8,9.3,10.9,8.9,7.7,7.0,7.9,6.7,7.0,6.6,6.7,7.6,6.0,4.0,3.1,2.6,2.1,2.0,2.0,2.0,1.9,2.0,1.9,1.5,1.7,1.6,1.7,1.8,1.7,2.2,2.2,2.1,2.0,1.6,1.7,1.8,1.6,1.3,1.1,1.1,1.0,1.1,1.2,1.6,1.8,1.5,1.9,1.9,1.4,1.6,1.8,2.0,2.2,2.6,2.8,3.1,3.3,3.4,3.7,4.0,3.9,3.5,3.6,3.5,3.4,3.1,2.9,3.0,2.7,3.0,3.2,3.5,3.7,4.1,4.2,4.7,5.1,5.8,6.1,5.8,5.6,5.0,4.6,4.1,3.7,3.7,3.3,3.1,2.8,2.7,2.4,2.2,1.9,1.8,1.4,1.6,1.4,1.2,1.2,1.0,0.8,0.8,0.8,1.0,1.2,1.5,1.9,2.7,3.5],[21.6,22.7,21.8,23.3,23.6,24.6,25.0,25.4,23.9,22.9,20.6,20.2,18.3,16.5,14.1,12.9,11.8,8.6,8.4,6.1,5.8,5.4,3.9,3.6,3.0,2.3,2.2,2.5,2.4,2.1,2.4,1.9,2.1,2.3,2.6,2.6,3.0,3.1,3.4,3.3,3.1,2.9,2.6,2.8,2.4,2.7,2.4,2.8,2.7,3.2,3.4,3.8,4.2,4.7,5.1,5.4,5.9,6.0,6.9,7.3,7.1,6.4,6.3,5.8,5.2,5.0,4.4,4.0,3.9,3.4,3.3,3.0,2.7,2.8,2.4,2.8,2.4,2.8,2.7,2.6,3.1,3.0,3.5,3.4,3.8,3.9,4.3,4.7,5.2,5.7,5.7,5.3,5.8,6.4,7.9,7.4,7.7,7.4,8.0,8.7,8.5,9.4,9.5,7.8,7.3,5.9,5.6,5.3,4.9,4.9,4.8,4.6,4.3,4.2,4.1,3.9,3.7,3.6,3.6,3.3,3.2,3.2,3.0,2.8,2.8,2.7,2.5,2.3,2.2,2.2,2.0,1.8,1.9,1.8,1.5,1.5,1.6,1.8,2.1,2.2,2.5,2.8,3.0,2.9,2.9,3.0,2.6,2.5,2.1,1.9,1.7,1.6,2.0,2.1,1.9,2.0,1.6,1.6,1.2,1.1,1.1,1.1,1.3,1.3,1.8,2.0,2.3,2.2,2.5,2.8,2.2,2.2,1.8,1.9,2.1,1.8,1.6,1.8,1.6,1.4,1.7,1.7,1.4,1.4,1.8,1.8,1.6,1.8,2.4,3.3,4.4,3.2,3.9,3.3,2.5,2.1,1.6,1.6,1.4,1.4,1.6,1.5,1.8,1.8,1.4,1.7,1.9,1.7,1.7,2.1,2.1,2.0,2.4,2.4,2.2,2.6,2.9,2.9,3.0,3.4,4.5,4.6,6.2,7.4,8.2,8.0,8.9,9.5,11.3,9.1,7.6,7.1,8.0,6.8,7.1,6.6,6.7,7.5,6.1,4.0,3.2,2.7,2.1,2.1,2.0,2.3,2.1,2.2,2.2,1.7,1.9,1.7,1.8,1.8,1.7,2.2,2.1,2.0,1.9,1.5,1.6,1.7,1.4,1.2,1.1,1.1,1.2,1.4,1.5,1.9,2.1,1.8,2.3,2.1,1.7,1.8,2.1,2.2,2.5,2.8,3.0,3.4,3.7,3.7,4.1,4.3,4.3,3.8,3.9,3.9,3.8,3.5,3.3,3.4,3.0,3.3,3.5,3.8,4.0,4.3,4.6,5.0,5.4,6.2,6.6,6.1,5.9,5.3,4.9,4.4,4.0,3.9,3.6,3.5,3.0,3.0,2.6,2.4,2.1,2.0,1.6,1.9,1.6,1.5,1.4,1.4,1.1,0.8,0.8,0.8,1.1,1.3,1.8,2.7,3.6],[21.8,22.8,22.0,23.6,23.6,24.6,25.4,25.6,24.0,23.0,20.8,20.3,18.2,16.8,14.2,13.0,12.0,9.1,8.9,6.4,6.0,5.6,4.1,3.8,3.4,2.4,2.4,2.7,2.5,2.3,2.6,2.1,2.2,2.6,2.9,2.9,3.2,3.4,3.7,3.6,3.5,3.2,2.8,3.1,2.7,3.0,2.6,3.1,3.0,3.4,3.7,4.0,4.5,4.9,5.3,5.6,6.0,6.2,6.9,7.3,7.3,6.5,6.3,6.0,5.3,5.1,4.5,4.2,4.2,3.6,3.4,3.2,2.9,3.0,2.7,3.1,2.7,3.1,3.0,3.0,3.5,3.3,3.8,3.7,4.1,4.2,4.7,5.0,5.5,6.2,6.2,5.6,6.1,6.7,8.3,7.7,8.1,7.6,8.2,8.6,8.7,9.6,9.7,8.0,7.7,6.2,5.8,5.5,5.1,5.1,5.0,4.8,4.4,4.4,4.3,4.1,3.9,3.8,3.8,3.5,3.3,3.4,3.3,3.0,3.0,3.0,2.7,2.4,2.5,2.4,2.1,1.9,2.2,2.0,1.7,1.7,1.7,2.1,2.4,2.4,2.9,3.0,3.4,3.3,3.3,3.4,3.0,2.7,2.3,2.1,1.9,1.8,2.2,2.3,2.1,2.2,1.8,1.7,1.4,1.3,1.2,1.1,1.2,1.2,1.7,1.9,2.1,2.1,2.4,2.7,2.2,2.2,1.7,2.0,2.1,1.8,1.5,1.9,1.7,1.4,1.7,1.9,1.5,1.6,2.0,2.0,1.8,2.0,2.6,3.5,4.7,3.3,4.1,3.4,2.7,2.2,1.8,1.7,1.4,1.5,1.5,1.4,1.8,1.6,1.2,1.6,1.8,1.6,1.6,2.0,2.1,1.9,2.4,2.4,2.2,2.5,2.8,2.8,2.9,3.3,4.3,4.7,6.1,7.8,8.2,8.5,9.4,10.1,11.3,9.6,8.0,7.5,8.3,7.2,7.3,6.8,6.9,8.0,6.2,4.1,3.1,2.7,2.1,2.1,2.0,2.3,2.1,2.2,2.2,1.7,2.0,1.6,1.8,1.8,1.7,2.2,2.2,2.0,2.0,1.5,1.6,1.6,1.3,1.1,1.1,1.1,1.2,1.6,1.7,2.1,2.3,2.0,2.5,2.4,1.9,2.0,2.3,2.5,2.8,3.1,3.4,3.7,3.9,4.0,4.4,4.7,4.6,4.1,4.3,4.2,4.0,3.8,3.5,3.6,3.3,3.6,3.8,4.0,4.2,4.7,5.0,5.6,6.0,6.8,6.9,6.5,6.4,5.7,5.3,4.8,4.3,4.2,3.9,3.7,3.3,3.2,2.9,2.7,2.2,2.3,1.8,2.2,1.9,1.7,1.7,1.5,1.3,1.0,0.8,0.8,0.8,1.1,1.6,2.4,3.3],[22.4,23.2,22.4,23.8,23.8,24.6,25.4,25.7,24.1,23.2,21.0,20.4,18.6,17.0,15.1,13.7,12.7,9.5,9.3,6.8,6.5,5.9,4.5,4.1,3.7,2.8,2.8,3.2,3.1,2.8,3.2,2.5,2.8,3.0,3.4,3.4,3.8,4.0,4.3,4.3,4.2,3.9,3.4,3.6,3.1,3.5,3.2,3.5,3.4,3.9,4.3,4.5,5.0,5.5,5.8,6.3,6.7,6.9,7.8,8.0,8.0,7.5,7.1,6.7,6.0,5.7,5.2,4.9,4.7,4.1,4.0,3.8,3.4,3.6,3.3,3.7,3.3,3.8,3.7,3.7,4.1,4.0,4.5,4.4,4.9,5.0,5.6,5.8,6.5,7.2,7.1,6.4,6.9,7.7,9.4,8.5,9.0,8.2,8.8,9.4,9.6,10.5,10.8,9.0,8.8,7.0,6.7,6.4,6.0,5.9,5.8,5.6,5.2,5.2,5.1,4.8,4.6,4.4,4.5,4.2,3.9,4.0,4.0,3.5,3.4,3.5,3.2,2.9,2.9,3.0,2.6,2.3,2.5,2.5,1.9,2.1,2.2,2.6,3.0,2.9,3.5,3.6,4.0,4.0,3.9,4.1,3.6,3.3,2.9,2.7,2.4,2.3,2.8,2.8,2.5,2.7,2.3,2.2,1.9,1.6,1.4,1.3,1.3,1.3,1.6,1.9,2.3,2.2,2.6,2.9,2.3,2.3,1.9,2.1,2.3,1.9,1.8,2.1,1.9,1.7,2.0,2.2,1.9,1.9,2.2,2.3,2.2,2.4,3.0,3.9,5.0,3.8,4.7,3.9,3.1,2.9,2.2,2.4,1.8,1.8,1.8,1.7,2.0,1.8,1.4,1.9,2.0,1.7,1.8,2.3,2.4,2.0,2.6,2.6,2.4,2.8,3.1,3.1,3.3,3.8,4.9,5.2,6.8,7.5,8.4,7.8,9.2,9.7,11.3,9.9,8.1,7.2,8.1,7.1,7.4,7.3,7.1,7.9,6.4,4.4,3.6,3.1,2.5,2.7,2.4,2.9,2.4,2.5,2.7,2.0,2.4,2.0,2.3,2.2,2.1,2.4,2.6,2.4,2.4,1.9,1.8,1.8,1.4,1.3,1.2,1.5,1.5,1.9,2.1,2.6,3.0,2.5,3.1,2.9,2.3,2.4,2.8,3.0,3.3,3.7,4.1,4.3,4.7,4.9,5.4,5.7,5.5,5.0,5.2,5.1,4.8,4.6,4.2,4.4,3.9,4.3,4.4,4.8,4.9,5.5,5.9,6.4,7.0,7.6,8.1,7.6,7.4,6.6,6.2,5.7,5.1,5.1,4.6,4.5,4.0,3.9,3.4,3.3,2.7,2.8,2.2,2.5,2.2,2.1,2.1,1.9,1.6,1.4,1.1,0.9,0.8,0.9,1.4,2.3,3.2],[21.7,22.5,21.9,23.5,23.4,24.8,25.3,25.7,24.0,22.6,20.4,19.6,18.1,17.3,15.0,13.9,12.8,9.9,9.8,7.4,7.1,6.4,5.2,4.7,4.5,3.2,3.3,4.0,3.9,3.4,3.9,3.2,3.5,4.0,4.3,4.5,4.9,5.3,5.6,5.5,5.2,4.8,4.7,4.7,4.3,4.7,4.1,4.6,4.5,4.9,5.3,5.5,5.9,6.4,6.7,7.4,7.5,7.9,8.8,9.0,9.1,8.5,8.2,7.7,6.9,6.8,6.3,6.0,5.9,5.3,5.1,5.1,4.5,4.8,4.2,4.7,4.2,4.7,4.7,4.4,4.9,4.8,5.3,5.2,5.7,5.9,6.5,6.8,7.3,8.1,8.0,7.2,8.0,8.5,10.2,9.3,9.7,8.9,9.6,10.0,10.2,11.2,11.5,9.6,9.6,7.9,7.7,7.5,7.0,6.9,6.8,6.5,6.1,6.2,6.1,5.8,5.4,5.3,5.3,5.1,4.8,4.7,4.7,4.3,4.1,4.3,3.9,3.6,3.4,3.7,3.3,2.8,3.0,3.1,2.5,2.4,2.7,2.9,3.7,3.5,4.1,4.2,4.5,4.7,4.5,4.8,4.4,4.0,3.6,3.2,3.0,2.6,3.4,3.4,3.3,3.4,2.9,2.6,2.2,2.1,1.8,1.6,1.4,1.3,1.6,1.9,2.2,2.4,2.7,3.1,2.4,2.6,2.0,2.3,2.6,2.1,2.1,2.4,2.3,2.1,2.4,2.7,2.4,2.5,2.8,3.0,2.8,3.3,3.9,4.6,5.5,4.4,5.0,4.4,3.7,3.2,2.6,2.6,2.1,2.3,2.0,1.8,2.2,1.8,1.5,2.0,2.1,1.7,2.0,2.6,2.7,2.3,2.9,2.8,2.7,3.1,3.4,3.5,3.5,4.1,5.2,5.4,6.8,7.8,8.5,8.7,9.8,10.2,12.3,10.8,9.0,7.9,8.7,7.9,7.9,7.4,7.5,8.8,6.8,4.9,4.1,3.4,2.9,3.0,2.7,3.1,2.7,2.9,3.0,2.4,2.8,2.4,2.6,2.5,2.4,2.9,3.0,2.7,2.7,2.1,2.0,1.8,1.4,1.4,1.5,1.9,2.0,2.5,2.7,3.1,3.7,3.4,4.0,3.9,3.2,3.2,3.7,3.7,4.3,4.7,5.1,5.4,5.9,5.9,6.5,6.9,6.6,6.2,6.6,6.3,6.0,5.7,5.3,5.3,5.0,5.3,5.5,5.7,6.1,6.4,7.1,7.5,8.1,8.6,9.0,8.7,8.4,7.6,7.2,6.7,6.0,6.0,5.6,5.5,4.9,4.7,4.2,3.8,3.7,3.6,2.8,3.4,3.1,2.6,2.7,2.6,2.2,1.9,1.5,1.3,1.0,0.8,1.0,2.0,3.1],[24.4,24.6,24.4,25.6,25.4,26.5,27.0,27.1,26.1,24.8,23.5,22.6,22.0,20.4,17.9,17.6,15.5,13.6,12.8,11.5,10.4,9.4,8.4,7.1,7.5,6.0,6.1,7.5,6.4,6.0,6.6,5.9,7.1,7.5,8.4,9.1,9.5,10.5,11.0,10.9,10.8,10.3,9.9,9.8,9.4,9.6,8.2,8.9,8.6,8.2,9.5,8.9,9.4,10.2,10.1,11.2,11.3,12.0,12.9,12.5,13.4,13.0,12.5,11.9,10.7,11.1,10.1,10.5,10.4,9.4,9.2,9.6,8.9,9.8,8.9,10.1,9.2,10.1,10.3,9.8,10.3,10.7,10.5,10.6,10.8,11.1,11.8,12.3,13.0,13.9,13.0,12.4,13.6,14.1,15.0,14.0,14.3,14.0,13.7,13.5,14.7,15.4,16.2,15.0,14.8,12.8,13.1,13.0,12.6,11.8,11.6,11.5,11.0,10.9,10.5,10.3,10.0,10.2,10.0,9.9,9.4,9.1,10.0,8.3,7.6,8.2,7.8,6.9,6.9,7.1,6.3,5.3,6.3,5.9,4.6,5.0,5.5,6.2,7.4,7.6,8.4,8.6,9.3,9.8,9.4,9.7,9.3,8.3,7.6,7.0,6.2,5.7,7.5,7.2,7.1,7.5,6.3,5.5,4.6,4.0,3.6,2.7,2.2,2.0,2.5,2.9,3.7,3.8,4.6,5.2,4.3,5.1,3.0,4.6,5.1,3.5,3.3,4.6,3.9,3.4,4.4,5.1,4.4,4.3,5.4,6.0,5.4,5.9,6.6,6.9,7.7,6.6,7.2,6.5,5.9,5.2,3.9,3.9,3.2,3.8,3.3,3.2,4.5,3.3,2.4,3.4,3.9,2.9,2.7,4.5,5.1,3.9,5.4,5.9,5.1,5.8,6.4,6.0,6.5,7.9,8.9,7.8,9.2,9.7,10.5,9.9,11.5,12.0,14.3,12.7,11.0,10.6,10.0,10.0,10.0,9.9,10.1,11.0,9.3,7.2,7.5,5.6,4.5,4.6,3.9,4.9,4.3,4.6,4.8,3.5,4.1,3.3,4.1,4.1,4.2,5.2,5.6,5.3,5.6,4.1,4.0,3.6,2.3,2.7,2.5,3.5,3.0,4.0,4.6,5.3,6.2,5.9,7.2,7.3,6.0,6.4,7.6,7.9,9.6,10.1,11.0,10.9,11.5,11.7,12.4,12.9,12.5,12.4,12.7,12.2,11.6,10.8,10.8,10.6,10.1,10.9,10.7,11.2,11.1,11.9,12.5,13.5,14.4,15.4,15.6,15.1,14.7,14.0,13.2,12.1,10.9,10.9,10.7,10.9,10.3,10.1,8.9,8.9,7.1,7.8,6.2,6.9,6.0,5.6,5.4,4.6,3.9,3.4,2.8,1.9,2.0,1.4,0.8,1.7,2.6],[26.2,26.2,26.0,27.1,26.8,27.8,28.3,28.2,27.7,26.7,25.6,25.0,24.3,23.5,22.4,21.3,20.3,19.0,17.3,17.5,15.5,15.6,14.9,13.2,14.5,11.7,12.7,14.9,13.2,11.1,13.1,11.3,14.0,14.5,15.9,16.5,17.4,17.5,18.1,18.1,17.8,17.6,16.7,17.4,16.4,16.3,14.6,15.5,13.9,13.8,14.6,14.0,15.0,14.8,15.3,16.4,16.4,17.8,18.6,18.4,19.6,19.1,18.9,18.1,16.7,17.4,15.9,16.0,16.6,15.4,15.3,16.0,15.3,16.7,16.1,17.2,15.9,16.7,16.9,16.1,17.0,16.7,17.2,17.0,17.9,17.9,18.5,19.2,18.8,20.0,18.9,18.4,20.0,20.1,19.9,19.3,19.8,19.9,19.3,19.9,20.2,20.6,21.2,20.6,20.6,19.4,19.8,19.3,19.3,19.1,18.5,18.5,18.1,18.4,17.7,17.8,17.7,16.1,17.0,17.3,15.8,15.4,16.3,15.7,14.0,15.2,15.5,14.2,12.4,14.5,13.9,11.6,12.5,13.5,10.7,10.4,11.8,12.2,15.0,13.9,15.3,13.5,14.7,15.7,15.4,16.3,16.1,14.0,14.4,12.2,13.2,12.0,12.7,13.6,13.4,13.6,11.7,9.6,9.3,6.8,5.8,4.3,3.5,3.8,4.0,4.7,5.9,6.6,11.0,9.8,6.5,8.9,6.4,7.7,7.4,4.9,6.0,7.0,6.0,6.0,6.9,7.0,6.8,7.7,7.8,8.0,8.9,9.5,10.7,11.1,11.4,10.7,11.4,10.6,9.2,9.3,7.5,8.3,6.7,9.0,8.6,7.4,9.6,6.6,5.2,8.8,8.7,6.4,7.3,10.7,9.7,8.8,10.4,10.4,10.4,12.4,12.0,11.0,12.9,13.5,15.2,13.9,16.3,15.4,15.8,16.0,17.7,16.9,18.6,19.0,17.3,16.8,15.2,15.1,14.1,15.7,16.4,17.1,16.8,14.6,13.7,11.7,11.5,10.5,9.9,9.8,8.9,8.5,8.8,7.1,8.7,7.6,9.4,10.8,9.7,12.0,11.5,10.2,11.2,9.4,7.5,6.2,4.0,5.3,7.0,9.3,6.5,8.6,8.5,9.7,11.5,11.4,13.0,13.8,11.9,13.3,14.9,15.2,16.3,16.9,17.6,17.8,18.2,18.1,19.1,19.5,19.0,18.9,19.3,18.9,18.5,17.9,17.6,18.2,17.5,17.7,18.0,18.3,18.5,19.2,19.3,19.9,20.2,21.5,21.2,20.1,20.7,19.9,19.4,19.1,18.6,18.3,17.9,17.5,16.8,17.0,15.7,15.8,14.6,14.8,13.3,13.3,11.2,11.7,10.3,9.4,9.7,6.5,6.8,5.2,3.5,2.9,1.5,0.8,2.2],[27.2,27.5,27.4,27.9,27.6,28.2,28.9,29.0,28.6,28.1,27.2,26.6,25.9,25.3,24.5,23.5,22.7,22.0,20.8,20.6,19.4,19.1,18.8,17.4,18.3,15.9,15.6,18.9,18.0,16.5,18.1,16.2,17.8,18.6,20.0,20.6,21.8,21.7,22.3,22.1,21.4,20.9,20.0,20.4,18.7,19.5,17.3,18.9,17.3,18.6,19.6,19.1,20.4,20.3,21.2,21.8,22.3,23.6,23.9,24.3,24.9,24.5,23.2,23.4,22.6,22.3,21.5,21.4,21.2,19.8,18.9,19.8,17.8,20.0,18.2,20.2,18.6,19.7,20.4,18.8,20.4,20.5,21.4,21.5,22.4,22.1,23.1,23.4,22.5,24.4,23.0,22.7,24.2,24.1,24.4,23.7,23.9,24.3,23.4,24.0,24.8,24.9,25.5,25.3,25.0,23.6,24.5,23.6,23.8,23.5,23.0,23.1,23.1,22.9,22.3,22.5,22.5,20.9,21.9,22.1,20.7,20.4,21.2,20.6,18.5,19.5,19.9,17.4,17.8,17.3,17.1,14.9,15.7,15.1,13.4,12.3,12.5,13.7,17.1,17.4,18.1,18.1,19.1,18.9,18.9,19.0,18.4,17.5,16.8,14.3,14.7,13.9,15.6,16.5,16.2,16.7,14.4,12.8,10.9,11.0,8.9,8.7,6.0,8.4,6.2,6.7,7.4,10.4,12.5,13.8,11.1,14.0,11.7,13.8,13.3,9.7,12.0,14.1,10.2,11.3,13.8,13.2,11.9,13.0,13.6,13.3,13.4,14.8,16.2,17.1,17.2,17.2,18.0,16.9,15.3,16.0,14.2,14.5,13.5,13.2,11.8,10.9,13.3,9.3,9.0,13.0,12.0,9.3,12.5,14.2,12.6,11.8,13.6,16.4,15.2,16.2,17.7,17.8,18.4,18.4,20.0,19.8,21.3,21.8,22.4,21.7,21.6,21.2,22.2,22.3,21.2,20.4,19.6,19.3,20.6,20.7,20.3,21.0,21.0,18.9,18.8,16.5,16.7,17.1,16.5,16.9,16.9,16.5,15.6,14.5,15.5,15.7,15.5,16.8,14.9,16.2,15.9,13.6,14.3,11.4,9.4,8.6,6.1,7.8,10.0,11.2,11.4,12.5,14.0,16.1,17.2,15.6,17.7,17.7,15.7,16.4,18.1,18.7,19.8,21.3,21.7,22.2,22.8,22.0,23.6,23.5,23.7,23.2,23.3,22.6,22.8,22.3,21.8,22.7,21.6,22.1,22.9,22.9,23.2,23.6,23.7,24.4,24.2,25.4,25.3,24.3,24.3,23.9,23.8,23.0,22.9,22.7,22.5,21.7,21.1,21.0,19.7,18.6,17.6,17.2,14.3,16.4,14.3,13.2,13.4,12.5,11.6,10.5,9.5,9.0,6.0,5.3,3.3,1.9,0.8]],
  "token_chain_ids": ["A","A","A","A","A","A","A","A","A","A","A","A","A","A","A","A","A","A","A","A","A","A","A","A","A","A","A","A","A","A","A","A","A","A","A","A","A","A","A","A","A","A","A","A","A","A","A","A","A","A","A","A","A","A","A","A","A","A","A","A","A","A","A","A","A","A","A","A","A","A","A","A","A","A","A","A","A","A","A","A","A","A","A","A","A","A","A","A","A","A","A","A","A","A","A","A","A","A","A","A","A","A","A","A","A","A","A","A","A","A","A","A","A","A","A","A","A","A","A","A","A","A","A","A","A","A","A","A","A","A","A","A","A","A","A","A","A","A","A","A","A","A","A","A","A","A","A","A","A","A","A","A","A","A","A","A","A","A","A","A","A","A","A","A","A","A","A","A","A","A","A","A","A","A","A","A","A","A","A","A","A","A","A","A","A","A","A","A","A","A","A","A","A","A","A","A","A","A","A","A","A","A","A","A","A","A","A","A","A","A","A","A","A","A","A","A","A","A","A","A","A","A","A","A","A","A","A","A","A","A","A","A","A","A","A","A","A","A","A","A","A","A","A","A","A","A","A","A","A","A","A","A","A","A","A","A","A","A","A","A","A","A","A","A","A","A","A","A","A","A","A","A","A","A","A","A","A","A","A","A","A","A","A","A","A","A","A","A","A","A","A","A","A","A","A","A","A","A","A","A","A","A","A","A","A","A","A","A","A","A","A","A","A","A","A","A","A","A","A","A","A","A","A","A","A","A","A","A","A","A","A","A","A","A","A"],
  "token_res_ids": [1,2,3,4,5,6,7,8,9,10,11,12,13,14,15,16,17,18,19,20,21,22,23,24,25,26,27,28,29,30,31,32,33,34,35,36,37,38,39,40,41,42,43,44,45,46,47,48,49,50,51,52,53,54,55,56,57,58,59,60,61,62,63,64,65,66,67,68,69,70,71,72,73,74,75,76,77,78,79,80,81,82,83,84,85,86,87,88,89,90,91,92,93,94,95,96,97,98,99,100,101,102,103,104,105,106,107,108,109,110,111,112,113,114,115,116,117,118,119,120,121,122,123,124,125,126,127,128,129,130,131,132,133,134,135,136,137,138,139,140,141,142,143,144,145,146,147,148,149,150,151,152,153,154,155,156,157,158,159,160,161,162,163,164,165,166,167,168,169,170,171,172,173,174,175,176,177,178,179,180,181,182,183,184,185,186,187,188,189,190,191,192,193,194,195,196,197,198,199,200,201,202,203,204,205,206,207,208,209,210,211,212,213,214,215,216,217,218,219,220,221,222,223,224,225,226,227,228,229,230,231,232,233,234,235,236,237,238,239,240,241,242,243,244,245,246,247,248,249,250,251,252,253,254,255,256,257,258,259,260,261,262,263,264,265,266,267,268,269,270,271,272,273,274,275,276,277,278,279,280,281,282,283,284,285,286,287,288,289,290,291,292,293,294,295,296,297,298,299,300,301,302,303,304,305,306,307,308,309,310,311,312,313,314,315,316,317,318,319,320,321,322,323,324,325,326,327,328,329,330,331,332,333,334,335]
}
```
