## Supplementary material for "Identifying phage proteins that activate the bacterial innate immune system": Alphafold of Phage PAMPs: fold_2024_12_04_13_43_mature_hk97_full_data_0.json

```
{
  "atom_chain_ids": ["A","A","A","A","A","A","A","A","A","A","A","A","A","A","A","A","A","A","A","A","A","A","A","A","A","A","A","A","A","A","A","A","A","A","A","A","A","A","A","A","A","A","A","A","A","A","A","A","A","A","A","A","A","A","A","A","A","A","A","A","A","A","A","A","A","A","A","A","A","A","A","A","A","A","A","A","A","A","A","A","A","A","A","A","A","A","A","A","A","A","A","A","A","A","A","A","A","A","A","A","A","A","A","A","A","A","A","A","A","A","A","A","A","A","A","A","A","A","A","A","A","A","A","A","A","A","A","A","A","A","A","A","A","A","A","A","A","A","A","A","A","A","A","A","A","A","A","A","A","A","A","A","A","A","A","A","A","A","A","A","A","A","A","A","A","A","A","A","A","A","A","A","A","A","A","A","A","A","A","A","A","A","A","A","A","A","A","A","A","A","A","A","A","A","A","A","A","A","A","A","A","A","A","A","A","A","A","A","A","A","A","A","A","A","A","A","A","A","A","A","A","A","A","A","A","A","A","A","A","A","A","A","A","A","A","A","A","A","A","A","A","A","A","A","A","A","A","A","A","A","A","A","A","A","A","A","A","A","A","A","A","A","A","A","A","A","A","A","A","A","A","A","A","A","A","A","A","A","A","A","A","A","A","A","A","A","A","A","A","A","A","A","A","A","A","A","A","A","A","A","A","A","A","A","A","A","A","A","A","A","A","A","A","A","A","A","A","A","A","A","A","A","A","A","A","A","A","A","A","A","A","A","A","A","A","A","A","A","A","A","A","A","A","A","A","A","A","A","A","A","A","A","A","A","A","A","A","A","A","A","A","A","A","A","A","A","A","A","A","A","A","A","A","A","A","A","A","A","A","A","A","A","A","A","A","A","A","A","A","A","A","A","A","A","A","A","A","A","A","A","A","A","A","A","A","A","A","A","A","A","A","A","A","A","A","A","A","A","A","A","A","A","A","A","A","A","A","A","A","A","A","A","A","A","A","A","A","A","A","A","A","A","A","A","A","A","A","A","A","A","A","A","A","A","A","A","A","A","A","A","A","A","A","A","A","A","A","A","A","A","A","A","A","A","A","A","A","A","A","A","A","A","A","A","A","A","A","A","A","A","A","A","A","A","A","A","A","A","A","A","A","A","A","A","A","A","A","A","A","A","A","A","A","A","A","A","A","A","A","A","A","A","A","A","A","A","A","A","A","A","A","A","A","A","A","A","A","A","A","A","A","A","A","A","A","A","A","A","A","A","A","A","A","A","A","A","A","A","A","A","A","A","A","A","A","A","A","A","A","A","A","A","A","A","A","A","A","A","A","A","A","A","A","A","A","A","A","A","A","A","A","A","A","A","A","A","A","A","A","A","A","A","A","A","A","A","A","A","A","A","A","A","A","A","A","A","A","A","A","A","A","A","A","A","A","A","A","A","A","A","A","A","A","A","A","A","A","A","A","A","A","A","A","A","A","A","A","A","A","A","A","A","A","A","A","A","A","A","A","A","A","A","A","A","A","A","A","A","A","A","A","A","A","A","A","A","A","A","A","A","A","A","A","A","A","A","A","A","A","A","A","A","A","A","A","A","A","A","A","A","A","A","A","A","A","A","A","A","A","A","A","A","A","A","A","A","A","A","A","A","A","A","A","A","A","A","A","A","A","A","A","A","A","A","A","A","A","A","A","A","A","A","A","A","A","A","A","A","A","A","A","A","A","A","A","A","A","A","A","A","A","A","A","A","A","A","A","A","A","A","A","A","A","A","A","A","A","A","A","A","A","A","A","A","A","A","A","A","A","A","A","A","A","A","A","A","A","A","A","A","A","A","A","A","A","A","A","A","A","A","A","A","A","A","A","A","A","A","A","A","A","A","A","A","A","A","A","A","A","A","A","A","A","A","A","A","A","A","A","A","A","A","A","A","A","A","A","A","A","A","A","A","A","A","A","A","A","A","A","A","A","A","A","A","A","A","A","A","A","A","A","A","A","A","A","A","A","A","A","A","A","A","A","A","A","A","A","A","A","A","A","A","A","A","A","A","A","A","A","A","A","A","A","A","A","A","A","A","A","A","A","A","A","A","A","A","A","A","A","A","A","A","A","A","A","A","A","A","A","A","A","A","A","A","A","A","A","A","A","A","A","A","A","A","A","A","A","A","A","A","A","A","A","A","A","A","A","A","A","A","A","A","A","A","A","A","A","A","A","A","A","A","A","A","A","A","A","A","A","A","A","A","A","A","A","A","A","A","A","A","A","A","A","A","A","A","A","A","A","A","A","A","A","A","A","A","A","A","A","A","A","A","A","A","A","A","A","A","A","A","A","A","A","A","A","A","A","A","A","A","A","A","A","A","A","A","A","A","A","A","A","A","A","A","A","A","A","A","A","A","A","A","A","A","A","A","A","A","A","A","A","A","A","A","A","A","A","A","A","A","A","A","A","A","A","A","A","A","A","A","A","A","A","A","A","A","A","A","A","A","A","A","A","A","A","A","A","A","A","A","A","A","A","A","A","A","A","A","A","A","A","A","A","A","A","A","A","A","A","A","A","A","A","A","A","A","A","A","A","A","A","A","A","A","A","A","A","A","A","A","A","A","A","A","A","A","A","A","A","A","A","A","A","A","A","A","A","A","A","A","A","A","A","A","A","A","A","A","A","A","A","A","A","A","A","A","A","A","A","A","A","A","A","A","A","A","A","A","A","A","A","A","A","A","A","A","A","A","A","A","A","A","A","A","A","A","A","A","A","A","A","A","A","A","A","A","A","A","A","A","A","A","A","A","A","A","A","A","A","A","A","A","A","A","A","A","A","A","A","A","A","A","A","A","A","A","A","A","A","A","A","A","A","A","A","A","A","A","A","A","A","A","A","A","A","A","A","A","A","A","A","A","A","A","A","A","A","A","A","A","A","A","A","A","A","A","A","A","A","A","A","A","A","A","A","A","A","A","A","A","A","A","A","A","A","A","A","A","A","A","A","A","A","A","A","A","A","A","A","A","A","A","A","A","A","A","A","A","A","A","A","A","A","A","A","A","A","A","A","A","A","A","A","A","A","A","A","A","A","A","A","A","A","A","A","A","A","A","A","A","A","A","A","A","A","A","A","A","A","A","A","A","A","A","A","A","A","A","A","A","A","A","A","A","A","A","A","A","A","A","A","A","A","A","A","A","A","A","A","A","A","A","A","A","A","A","A","A","A","A","A","A","A","A","A","A","A","A","A","A","A","A","A","A","A","A","A","A","A","A","A","A","A","A","A","A","A","A","A","A","A","A","A","A","A","A","A","A","A","A","A","A","A","A","A","A","A","A","A","A","A","A","A","A","A","A","A","A","A","A","A","A","A","A","A","A","A","A","A","A","A","A","A","A","A","A","A","A","A","A","A","A","A","A","A","A","A","A","A","A","A","A","A","A","A","A","A","A","A","A","A","A","A","A","A","A","A","A","A","A","A","A","A","A","A","A","A","A","A","A","A","A","A","A","A","A","A","A","A","A","A","A","A","A","A","A","A","A","A","A","A","A","A","A","A","A","A","A","A","A","A","A","A","A","A","A","A","A","A","A","A","A","A","A","A","A","A","A","A","A","A","A","A","A","A","A","A","A","A","A","A","A","A","A","A","A","A","A","A","A","A","A","A","A","A","A","A","A","A","A","A","A","A","A","A","A","A","A","A","A","A","A","A","A","A","A","A","A","A","A","A","A","A","A","A","A","A","A","A","A","A","A","A","A","A","A","A","A","A","A","A","A","A","A","A","A","A","A","A","A","A","A","A","A","A","A","A","A","A","A","A","A","A","A","A","A","A","A","A","A","A","A","A","A","A","A","A","A","A","A","A","A","A","A","A","A","A","A","A","A","A","A","A","A","A","A","A","A","A","A","A","A","A","A","A","A","A","A","A","A","A","A","A","A","A","A","A","A","A","A","A","A","A","A","A","A","A","A","A","A","A","A","A","A","A","A","A","A","A","A","A","A","A","A","A","A","A","A","A","A","A","A","A","A","A","A","A","A","A","A","A","A","A","A","A","A","A","A","A","A","A","A","A","A","A","A","A","A","A","A","A","A","A","A","A","A","A","A","A","A","A","A","A","A","A","A","A","A","A","A","A","A","A","A","A","A","A","A","A","A","A","A","A","A","A","A","A","A","A","A","A","A","A","A","A","A","A","A","A","A","A","A","A","A","A","A","A","A","A","A","A","A","A","A","A","A","A","A","A","A","A","A","A","A","A","A","A","A","A","A","A","A","A","A","A","A","A","A","A","A","A","A","A","A","A","A","A","A","A","A","A","A","A","A","A","A","A","A","A","A","A","A","A","A","A","A","A","A","A","A","A","A","A","A","A","A","A","A","A","A","A","A","A","A","A","A","A","A","A","A","A","A","A","A","A","A","A","A","A","A","A","A","A","A","A","A","A","A","A","A","A","A","A","A","A","A","A","A","A","A","A","A","A","A","A","A","A","A","A","A","A","A","A","A","A","A","A","A","A","A","A","A","A","A","A","A","A","A","A","A","A","A","A","A","A","A","A","A","A","A","A","A","A","A","A","A","A","A","A","A","A","A","A","A","A","A","A","A","A","A","A","A","A","A","A","A","A","A","A","A","A","A","A","A","A","A","A","A","A","A","A","A","A","A","A","A","A","A","A","A","A","A","A","A","A","A","A","A","A","A","A","A","A","A","A","A","A","A","A","A","A","A","A","A","A","A","A","A","A","A","A","A","A","A","A","A","A","A","A","A","A","A","A","A","A","A","A","A","A","A","A","A","A","A","A","A","A","A","A","A","A","A","A","A","A","A","A","A","A","A","A","A","A","A","A","A","A","A","A","A","A","A","A","A","A","A","A","A","A","A","A","A","A","A","A","A","A","A","A","A","A","A","A","A","A","A","A","A","A","A","A","A"],
  "atom_plddts": [63.56,81.41,81.62,77.07,76.43,70.13,74.73,78.39,78.87,73.65,77.52,74.73,68.15,73.31,81.22,81.18,81.82,79.34,81.56,81.43,81.64,78.13,80.18,77.66,81.69,81.62,80.46,79.36,81.42,77.05,69.59,72.13,83.36,82.0,81.96,76.88,80.85,79.13,79.77,80.4,75.82,80.77,77.64,73.25,74.15,82.43,81.83,81.85,77.32,80.45,76.12,83.21,82.83,84.09,79.32,81.65,78.7,77.11,79.61,77.67,83.35,81.14,81.55,76.48,79.52,72.72,80.6,79.68,80.17,78.05,79.92,75.6,71.02,74.31,77.41,78.99,79.63,77.03,77.67,75.68,72.01,71.11,80.92,79.91,79.56,78.53,78.16,69.71,62.21,60.34,57.39,73.86,73.7,73.55,71.71,71.99,67.3,73.13,74.86,72.64,70.46,69.0,74.0,67.6,59.77,53.02,61.39,62.61,60.21,61.71,65.25,56.62,49.86,50.87,51.58,66.22,67.98,65.9,63.6,69.31,65.42,63.57,62.07,61.35,60.94,60.48,57.14,58.07,55.46,62.49,56.62,58.74,62.0,59.94,51.42,57.57,58.92,58.44,57.32,53.36,51.48,52.76,53.81,57.31,57.37,56.49,57.75,53.13,50.77,50.02,59.1,60.18,60.26,59.38,57.25,51.17,44.56,42.66,60.03,61.36,61.46,57.78,58.97,54.52,60.43,60.9,62.82,64.59,62.31,60.96,65.55,69.62,66.17,60.64,54.09,51.81,51.5,71.37,72.59,74.6,72.54,69.5,65.25,64.32,61.14,56.75,56.15,52.71,75.52,75.01,75.15,69.74,70.37,63.03,61.18,55.08,48.93,46.78,44.15,73.41,72.38,76.71,72.14,65.34,60.06,55.62,55.24,80.41,81.83,86.3,82.18,74.18,65.42,64.09,87.05,88.28,88.55,87.51,88.05,84.56,83.24,77.51,88.62,88.15,88.2,87.49,87.5,85.92,84.78,81.29,81.01,73.48,74.88,88.37,86.47,87.16,85.87,84.08,76.99,73.04,71.55,89.2,88.91,90.17,89.2,87.66,83.86,80.33,79.99,90.42,90.92,91.2,90.14,91.05,90.79,87.88,87.82,91.66,91.16,91.73,91.37,90.27,92.92,92.5,93.07,91.97,90.13,84.2,80.03,71.62,67.43,93.39,93.06,94.38,93.77,95.12,95.35,95.68,93.69,93.63,86.18,84.51,78.01,70.72,62.22,63.14,94.42,94.44,94.73,93.22,93.98,88.89,89.02,95.86,95.59,95.74,92.86,94.71,89.18,95.05,94.62,94.84,92.88,93.42,84.94,95.9,95.31,95.79,93.81,93.21,85.57,71.22,78.09,95.39,95.23,95.61,93.69,93.28,95.5,95.25,95.91,94.61,93.22,86.68,77.15,78.23,95.9,95.84,95.64,93.82,94.59,86.95,86.13,77.01,78.64,94.83,94.66,95.53,94.69,93.52,94.24,91.96,92.35,91.24,91.51,91.43,89.53,94.87,94.66,94.29,93.22,93.72,89.05,90.25,94.19,93.47,93.51,92.65,90.89,86.6,87.34,81.21,79.09,74.47,70.15,91.62,90.75,90.91,89.56,89.09,84.92,84.84,77.01,79.45,91.21,90.18,90.0,85.9,87.95,81.36,78.78,71.48,70.86,90.23,90.79,92.22,91.87,88.98,83.02,83.88,90.52,91.33,92.95,92.6,90.7,91.47,88.95,89.31,89.28,88.85,89.58,94.43,95.23,96.07,95.36,94.88,90.03,89.08,94.4,94.91,95.65,94.29,93.74,93.01,89.23,89.42,95.89,96.57,97.2,95.52,96.06,94.27,85.13,84.87,96.46,96.02,95.96,94.61,95.28,96.39,96.46,96.69,94.97,95.4,91.51,85.56,85.81,96.12,95.98,96.04,94.16,94.76,88.34,87.66,95.93,95.97,96.38,95.0,94.67,88.15,88.06,96.65,96.54,96.16,93.66,95.89,96.41,96.31,96.18,93.21,94.68,86.38,83.73,77.36,80.81,95.74,96.09,96.69,95.27,95.73,94.42,89.5,86.67,77.74,95.98,96.06,96.35,95.08,95.65,96.59,96.57,96.67,95.83,95.67,88.39,81.25,82.82,96.56,96.55,97.32,96.83,95.49,94.81,92.55,89.39,83.21,96.81,96.55,96.81,95.84,95.85,93.88,95.82,97.07,96.96,96.95,95.04,95.48,90.33,89.74,80.44,84.91,96.79,96.45,96.72,95.86,95.73,91.59,97.47,97.11,96.51,94.43,96.09,86.79,80.63,80.57,96.91,96.49,96.64,95.87,95.36,91.21,90.71,89.28,96.33,95.64,94.92,93.3,94.66,85.4,83.95,95.09,95.39,95.96,94.86,94.16,93.9,90.67,91.79,90.49,90.62,90.6,95.43,95.07,95.62,94.53,92.99,86.65,95.77,95.79,95.84,95.16,94.64,86.56,86.17,78.51,70.91,95.93,95.65,96.17,95.13,94.46,91.09,89.51,80.42,76.93,95.52,95.37,95.35,94.39,94.6,87.42,87.14,95.11,94.65,95.43,94.6,93.73,95.69,95.96,96.46,95.49,94.99,92.67,82.47,83.41,95.47,95.89,96.04,95.19,95.12,92.3,91.99,96.33,96.32,96.65,95.85,95.83,94.69,92.01,86.81,78.74,95.98,96.03,96.11,95.0,95.14,89.25,89.93,94.69,94.6,94.69,93.94,94.12,92.45,91.7,90.0,93.71,93.69,93.5,92.2,92.79,92.39,91.88,92.08,91.01,90.62,90.45,83.94,85.43,85.57,87.3,93.42,93.15,93.22,91.95,91.71,91.98,88.2,90.52,87.8,89.78,87.95,86.9,85.48,84.86,92.19,91.61,91.71,91.07,89.93,78.69,79.95,92.23,91.93,91.8,90.42,89.58,82.17,82.11,74.97,72.72,89.47,88.95,90.36,89.16,86.99,89.51,89.2,89.07,88.49,88.04,79.39,89.37,88.88,88.89,87.97,87.45,80.01,79.5,71.85,66.35,61.83,58.38,88.75,87.68,87.37,84.46,86.09,80.88,78.22,73.14,69.44,86.96,86.04,86.32,85.1,84.1,72.58,74.14,85.27,84.32,84.8,83.24,83.18,79.18,76.82,65.73,87.87,86.14,85.59,82.66,85.42,81.59,77.1,77.53,86.17,82.99,82.78,78.96,81.36,77.03,74.35,73.2,83.65,81.94,82.88,80.13,79.99,82.93,80.92,81.67,78.79,79.32,75.18,77.51,82.35,82.68,85.0,82.84,76.99,64.48,58.09,51.73,80.35,80.9,83.27,83.22,77.78,70.3,68.08,66.15,85.43,84.63,85.35,84.89,82.28,72.69,69.67,63.99,59.39,84.0,82.7,84.45,84.21,80.42,69.57,82.91,82.63,84.89,84.77,82.5,81.96,78.51,76.96,75.51,74.9,77.49,77.16,83.52,84.24,85.51,85.69,83.52,79.16,78.74,75.08,86.6,84.79,85.31,86.28,82.76,73.94,68.5,66.23,86.62,85.11,86.53,86.29,82.8,76.41,71.2,69.69,87.47,87.84,89.08,88.47,87.27,81.47,79.93,76.27,71.83,64.9,65.94,88.19,88.16,88.98,89.11,88.42,87.04,82.73,82.46,88.18,88.09,88.31,87.72,85.92,81.0,75.44,65.28,88.71,87.5,88.64,89.13,87.22,85.85,82.53,82.13,82.02,81.28,83.13,81.85,89.88,88.95,90.2,90.1,89.57,89.33,89.25,89.33,89.63,88.06,83.38,83.76,88.9,87.23,88.03,88.03,86.35,89.4,88.81,89.53,89.5,87.44,80.96,75.41,75.06,92.11,92.45,92.94,92.65,92.81,90.01,87.63,82.34,75.44,92.36,91.94,91.91,91.43,91.14,89.45,89.46,82.9,85.84,92.95,92.65,93.04,92.55,91.28,87.41,85.24,76.13,77.0,93.77,93.58,94.33,93.71,95.25,95.58,95.84,95.2,95.3,93.08,94.27,86.88,85.84,94.8,94.79,95.03,94.35,94.42,93.43,91.62,91.53,94.84,95.02,95.32,94.72,94.31,92.39,88.64,88.71,95.13,94.98,95.56,93.25,93.53,92.04,83.19,83.88,94.34,94.31,95.05,93.48,94.94,94.1,94.44,89.32,91.65,87.6,77.76,83.27,93.58,92.8,93.99,90.65,94.52,94.02,94.04,90.46,92.81,84.33,80.63,93.61,93.14,94.18,91.01,93.7,93.82,94.95,91.92,91.5,86.97,79.96,80.77,95.07,95.63,96.2,94.57,94.62,93.04,83.76,84.31,95.78,96.24,96.37,95.04,95.71,94.69,91.4,91.03,96.5,96.21,96.56,94.81,94.39,87.48,87.0,77.66,79.73,95.93,96.1,96.57,95.78,96.35,96.41,96.66,95.98,95.76,94.49,91.35,91.02,96.32,96.32,96.49,94.96,95.45,94.5,86.48,87.09,96.3,96.18,96.41,95.04,95.23,92.17,87.97,82.55,72.53,96.55,96.19,96.54,95.51,95.1,88.08,87.09,96.13,96.2,96.16,95.04,95.76,96.66,96.39,97.04,96.5,95.22,87.32,86.36,96.46,96.8,96.88,95.4,96.12,96.17,96.42,96.46,95.49,96.06,96.23,94.16,94.69,94.54,94.46,94.87,93.53,96.02,95.54,95.44,93.86,94.48,92.37,88.11,87.84,94.89,94.17,94.18,92.56,93.22,88.66,86.4,95.43,95.18,95.2,93.52,95.22,91.84,93.37,93.64,94.01,92.79,93.65,92.65,88.6,89.3,92.7,92.45,92.31,90.52,91.72,91.01,83.81,85.46,91.69,91.02,90.77,88.15,89.96,90.48,89.15,87.98,84.89,88.13,79.43,77.4,88.54,87.8,88.61,85.49,87.75,88.55,89.01,86.95,87.84,86.82,82.02,84.48,89.03,88.95,90.48,90.01,87.45,82.93,81.28,90.52,91.31,92.38,91.69,90.28,87.89,85.88,80.66,75.78,72.91,68.39,90.24,90.2,91.65,90.83,88.36,91.87,92.22,93.82,93.7,90.4,88.2,82.53,82.09,93.0,94.11,95.06,94.87,93.6,91.01,91.2,82.34,94.38,94.96,95.47,94.99,94.45,92.08,92.01,82.68,94.73,94.68,95.24,94.63,93.49,95.65,95.6,96.08,95.47,94.86,94.24,85.43,85.42,87.13,89.04,95.48,95.75,96.25,95.78,95.57,96.36,96.11,96.13,95.29,95.3,93.68,93.42,90.04,96.28,95.83,95.56,94.94,95.58,94.81,91.31,92.05,91.74,92.0,92.15,90.78,96.46,96.17,95.98,94.81,95.6,92.88,94.75,90.06,89.95,95.86,95.75,95.02,93.57,95.61,93.68,93.28,96.09,95.12,94.29,92.22,94.23,83.83,81.74,94.58,93.17,92.38,89.51,91.97,88.37,85.29,76.82,76.97,93.39,91.68,91.79,88.77,89.8,80.95,92.07,91.87,92.7,89.67,90.51,87.73,84.51,77.53,76.77,91.88,92.72,94.31,92.74,91.52,91.02,86.11,86.67,85.19,86.12,85.68,93.95,94.28,94.76,92.91,92.39,82.76,93.12,93.21,93.1,91.29,92.92,93.57,92.33,92.05,89.74,91.25,88.9,91.74,91.51,92.98,92.46,93.08,93.14,93.19,92.27,92.75,91.51,91.17,88.45,93.71,94.21,94.24,93.72,94.14,92.47,92.27,94.21,93.97,93.9,92.76,92.96,91.27,86.73,86.83,93.4,93.07,92.53,91.36,92.6,91.15,80.99,83.03,91.52,90.45,90.72,89.58,89.14,87.11,89.21,92.26,92.09,91.85,90.43,91.27,82.41,81.51,72.73,64.95,59.89,56.87,91.82,91.43,91.61,90.47,91.34,90.65,85.08,85.89,90.52,90.2,90.01,88.41,89.5,89.0,86.44,87.7,86.13,87.13,85.8,85.36,83.19,83.08,89.07,88.16,88.24,87.73,87.24,84.94,77.33,77.32,77.48,79.88,89.04,88.47,88.46,87.27,87.83,83.57,76.29,75.98,87.88,88.06,87.72,86.03,88.4,87.01,85.76,83.38,86.45,85.02,85.15,83.5,84.22,84.31,84.2,84.88,83.03,82.93,80.1,76.49,76.36,83.48,83.9,84.43,83.03,83.12,77.75,73.88,74.09,81.81,82.1,83.58,81.16,79.57,78.24,76.46,72.09,65.29,84.01,83.77,85.25,81.46,79.84,74.76,69.34,73.4,84.49,85.68,87.25,83.93,83.36,77.35,69.61,70.34,85.36,87.19,87.55,82.59,86.11,79.6,73.77,67.64,69.62,82.0,83.03,85.27,81.73,81.07,82.14,82.82,80.97,80.34,75.99,75.68,68.58,62.86,60.85,55.15,79.89,81.08,82.26,78.15,79.14,80.62,77.9,79.41,78.44,78.87,80.81,77.87,81.48,80.52,79.85,73.84,78.65,76.98,74.96,70.88,79.18,76.9,75.15,66.2,74.66,74.9,70.73,71.66,68.48,70.15,72.41,74.84,73.61,75.65,66.96,73.67,75.56,78.73,73.52,71.04,72.18,73.92,69.08,70.09,67.8,70.31,71.31,70.41,70.21,66.76,68.87,60.81,53.0,51.15,48.13,70.63,70.98,71.28,65.82,67.28,72.28,73.08,73.15,68.44,70.6,66.26,64.56,62.21,59.97,60.71,61.22,72.32,72.3,74.68,69.87,66.24,58.14,59.2,77.93,78.91,80.75,77.94,75.16,67.65,82.91,84.42,85.85,83.65,81.98,79.51,73.46,74.02,85.22,86.02,86.4,84.81,84.66,80.37,80.41,75.28,88.28,89.0,89.56,87.68,86.98,82.26,82.07,73.86,87.72,88.32,89.21,84.98,88.02,88.21,84.93,86.43,84.67,85.61,84.32,84.71,82.59,82.02,87.84,87.26,88.26,85.86,88.99,89.6,89.55,87.9,89.85,89.25,84.89,85.53,87.99,87.06,88.88,88.77,85.41,82.93,85.83,89.55,89.35,89.48,88.37,88.93,85.84,85.15,89.72,89.23,90.37,90.19,88.2,84.46,84.34,89.61,88.9,89.75,88.59,87.07,83.64,85.99,89.35,89.58,90.13,89.77,89.61,84.92,85.18,89.84,89.38,90.51,89.22,88.04,83.21,77.88,72.18,63.52,91.2,90.95,92.19,91.44,90.66,93.07,93.73,94.02,92.91,93.49,91.6,92.58,85.3,84.12,93.47,92.96,93.36,92.39,92.03,93.01,92.85,93.01,90.46,91.72,92.75,92.76,93.91,91.75,94.03,94.04,94.68,93.92,92.81,87.04,84.93,94.75,95.43,95.98,95.24,95.19,95.67,93.8,93.94,93.43,93.73,93.5,96.46,96.66,96.55,95.55,96.2,92.18,91.96,95.85,96.11,96.19,95.27,95.4,92.31,92.43,94.92,94.29,94.7,92.98,94.46,94.0,94.42,92.31,93.44,93.08,92.87,90.97,92.74,93.4,91.53,91.94,91.77,92.03,92.28,92.46,90.71,91.26,88.97,86.9,79.8,70.77,74.42,92.86,92.62,93.71,91.93,90.03,81.56,71.24,62.31,93.41,93.38,94.26,93.24,92.31,95.19,95.28,95.43,93.99,94.48,87.73,95.3,95.67,96.17,95.78,95.03,93.59,93.84,90.09,88.74,94.74,95.17,95.17,94.35,94.25,90.4,90.07,95.63,95.77,96.14,94.95,95.09,95.13,92.26,93.98,92.51,93.83,93.43,93.09,91.63,91.08,93.49,93.32,93.86,93.21,91.89,89.44,83.74,83.75,94.28,94.4,94.44,92.68,94.04,91.52,89.15,85.32,81.84,71.34,75.97,91.79,90.78,90.62,89.95,89.43,84.7,82.36,72.98,88.63,86.97,86.98,85.85,85.1,80.1,75.56,73.63,86.91,85.63,85.92,84.19,84.45,86.69,85.91,86.4,85.28,84.15,76.23,74.34,85.39,84.68,84.69,83.51,83.39,78.03,78.11,87.23,86.43,86.99,85.46,84.26,77.93,75.88,69.02,68.51,86.15,85.56,86.49,85.5,83.65,79.27,79.51,85.85,86.01,86.97,86.19,84.63,76.37,88.74,89.15,90.72,87.91,86.0,76.06,73.37,65.86,58.74,55.48,51.34,88.63,88.84,89.7,83.69,85.87,81.85,75.75,69.84,68.95,89.11,89.34,89.93,85.1,86.34,82.41,74.19,77.25,88.91,89.79,90.25,83.75,86.62,84.02,81.24,75.89,69.72,65.71,63.3,91.16,91.52,92.83,87.55,88.49,82.17,75.47,78.48,91.55,91.87,92.47,89.81,89.8,87.11,79.97,82.19,90.51,90.04,91.03,88.92,88.11,87.48,81.72,83.62,83.03,82.9,84.95,92.58,92.4,92.81,91.05,91.17,83.38,83.03,89.82,90.12,91.46,89.27,88.91,87.79,84.7,79.75,72.23,90.02,90.8,90.87,87.92,89.37,87.19,79.82,81.0,91.11,91.65,91.95,89.85,90.13,85.82,82.6,70.37,89.66,89.39,90.41,88.97,87.4,82.9,76.94,77.93,90.37,90.17,89.97,88.4,89.74,82.24,82.83,89.02,88.77,89.98,89.58,88.27,87.03,86.34,83.7,89.78,89.85,90.01,90.02,89.75,88.2,82.84,83.12,89.94,89.82,90.5,90.18,88.82,84.25,92.12,92.01,92.0,90.49,89.11,83.55,86.19,77.24,78.78,93.01,92.29,92.7,91.88,89.91,85.36,87.24,79.76,82.14,94.71,94.81,94.81,93.87,94.21,92.79,91.82,86.8,85.53,77.16,76.86,94.82,94.54,95.25,94.76,92.78,91.9,85.74,86.68,96.12,95.84,96.11,95.52,95.19,96.14,96.35,96.48,95.47,95.83,94.69,90.62,91.08,96.31,96.08,96.03,94.96,95.41,96.4,96.14,95.72,93.79,95.46,95.74,88.22,89.78,90.95,92.14,95.49,95.0,94.72,92.01,94.51,95.07,92.65,93.15,92.61,92.7,93.13,91.83,94.94,94.75,95.51,94.53,93.01,84.26,80.31,72.9,63.9,57.62,56.44,94.98,94.99,95.77,94.99,93.58,91.38,93.49,94.82,94.58,95.57,94.82,93.15,88.74,86.77,94.74,95.3,96.43,95.67,94.36,96.38,96.9,97.25,96.7,96.42,94.64,94.75,88.7,96.75,97.03,97.2,96.71,96.59,93.88,94.48,84.67,97.31,97.07,97.1,95.65,95.35,91.24,88.12,77.53,71.41,96.07,95.46,95.78,94.5,95.05,94.69,94.43,92.49,93.22,83.74,81.11,93.33,91.88,90.75,86.28,90.8,91.53,88.81,89.51,88.99,89.58,90.21,90.53,87.93,86.08,79.0,84.46,78.43,80.07,76.59,72.89,64.09,72.31,64.63,69.74,68.18,66.53,59.39,60.76,61.79,55.34,49.67,56.71,52.31,52.5],
  "contact_probs": [[1.0,1.0,1.0,0.0,0.0,0.0,0.0,0.7,0.0,0.0,0.0,0.0,0.0,0.0,0.0,0.0,0.0,0.0,0.0,0.0,0.0,0.0,0.0,0.0,0.0,0.0,0.0,0.0,0.0,0.0,0.0,0.0,0.0,0.0,0.0,0.0,0.0,0.0,0.0,0.0,0.0,0.0,0.0,0.0,0.0,0.0,0.0,0.0,0.0,0.0,0.0,0.0,0.0,0.0,0.0,0.0,0.0,0.0,0.0,0.0,0.0,0.0,0.0,0.0,0.0,0.0,0.0,0.0,0.0,0.0,0.0,0.0,0.0,0.0,0.0,0.0,0.0,0.0,0.0,0.0,0.0,0.0,0.0,0.0,0.0,0.0,0.0,0.0,0.0,0.0,0.0,0.0,0.0,0.0,0.0,0.0,0.0,0.0,0.0,0.0,0.0,0.0,0.0,0.0,0.0,0.0,0.0,0.0,0.0,0.0,0.0,0.0,0.0,0.0,0.0,0.0,0.0,0.0,0.0,0.0,0.0,0.0,0.0,0.0,0.0,0.0,0.0,0.0,0.0,0.0,0.0,0.0,0.0,0.0,0.0,0.0,0.0,0.0,0.0,0.0,0.0,0.0,0.0,0.0,0.0,0.0,0.0,0.0,0.0,0.0,0.0,0.0,0.0,0.0,0.0,0.0,0.0,0.0,0.0,0.0,0.0,0.0,0.0,0.0,0.0,0.0,0.0,0.0,0.0,0.0,0.0,0.0,0.0,0.0,0.0,0.0,0.0,0.0,0.0,0.0,0.0,0.0,0.0,0.0,0.0,0.0,0.0,0.0,0.0,0.0,0.0,0.0,0.0,0.0,0.0,0.0,0.0,0.0,0.0,0.0,0.0,0.0,0.0,0.0,0.0,0.0,0.0,0.0,0.0,0.0,0.0,0.0,0.0,0.0,0.0,0.0,0.0,0.0,0.0,0.0,0.0,0.0,0.0,0.0,0.0,0.0,0.0,0.0,0.0,0.0,0.0,0.0,0.0,0.0,0.0,0.0,0.0,0.0,0.0,0.0,0.0,0.0,0.0,0.0,0.0,0.0,0.0,0.0,0.0,0.0,0.0,0.0,0.0,0.0,0.0,0.0,0.0,0.0,0.0,0.0,0.0,0.0,0.0,0.0,0.0,0.0,0.0,0.0,0.0,0.0,0.0,0.0,0.0,0.0,0.0,0.0,0.0,0.0,0.0,0.0,0.0,0.0],[1.0,1.0,1.0,0.0,0.0,0.0,0.0,1.0,1.0,0.0,0.0,0.0,0.0,0.0,0.0,0.0,0.0,0.0,0.0,0.0,0.0,0.0,0.0,0.0,0.0,0.0,0.0,0.0,0.0,0.0,0.0,0.0,0.0,0.0,0.0,0.0,0.0,0.0,0.0,0.0,0.0,0.0,0.0,0.0,0.0,0.0,0.0,0.0,0.0,0.0,0.0,0.0,0.0,0.0,0.0,0.0,0.0,0.0,0.0,0.0,0.0,0.0,0.0,0.0,0.0,0.0,0.0,0.0,0.0,0.0,0.0,0.0,0.0,0.0,0.0,0.0,0.0,0.0,0.0,0.0,0.0,0.0,0.0,0.0,0.0,0.0,0.0,0.0,0.0,0.0,0.0,0.0,0.0,0.0,0.0,0.0,0.0,0.0,0.0,0.0,0.0,0.0,0.0,0.0,0.0,0.0,0.0,0.0,0.0,0.0,0.0,0.0,0.0,0.0,0.0,0.0,0.0,0.0,0.0,0.0,0.0,0.0,0.0,0.0,0.0,0.0,0.0,0.0,0.0,0.0,0.0,0.0,0.0,0.0,0.0,0.0,0.0,0.0,0.0,0.0,0.0,0.0,0.0,0.0,0.0,0.0,0.0,0.0,0.0,0.0,0.0,0.0,0.0,0.0,0.0,0.0,0.0,0.0,0.0,0.0,0.0,0.0,0.0,0.0,0.0,0.0,0.0,0.0,0.0,0.0,0.0,0.0,0.0,0.0,0.0,0.0,0.0,0.0,0.0,0.0,0.0,0.0,0.0,0.0,0.0,0.0,0.0,0.0,0.0,0.0,0.0,0.0,0.0,0.0,0.0,0.0,0.0,0.0,0.0,0.0,0.0,0.0,0.0,0.0,0.0,0.0,0.0,0.0,0.0,0.0,0.0,0.0,0.0,0.0,0.0,0.0,0.0,0.0,0.0,0.0,0.0,0.0,0.0,0.0,0.0,0.0,0.0,0.0,0.0,0.0,0.0,0.0,0.0,0.0,0.0,0.0,0.0,0.0,0.0,0.0,0.0,0.0,0.0,0.0,0.0,0.0,0.0,0.0,0.0,0.0,0.0,0.0,0.0,0.0,0.0,0.0,0.0,0.0,0.0,0.0,0.0,0.0,0.0,0.0,0.0,0.0,0.0,0.0,0.0,0.0,0.0,0.0,0.0,0.0,0.0,0.0,0.0,0.0,0.0,0.0,0.0,0.0],[1.0,1.0,1.0,1.0,1.0,0.0,0.0,1.0,1.0,0.99,0.0,0.0,0.0,0.0,0.0,0.0,0.0,0.0,0.0,0.0,0.0,0.0,0.0,0.0,0.0,0.0,0.0,0.0,0.0,0.0,0.0,0.0,0.0,0.0,0.0,0.0,0.0,0.0,0.0,0.0,0.0,0.0,0.0,0.0,0.0,0.0,0.0,0.0,0.0,0.0,0.0,0.0,0.0,0.0,0.0,0.0,0.0,0.0,0.0,0.0,0.0,0.0,0.0,0.0,0.0,0.0,0.0,0.0,0.0,0.0,0.0,0.0,0.0,0.0,0.0,0.0,0.0,0.0,0.0,0.0,0.0,0.0,0.0,0.0,0.0,0.0,0.0,0.0,0.0,0.01,0.0,0.0,0.01,0.0,0.0,0.0,0.0,0.0,0.0,0.0,0.0,0.0,0.0,0.0,0.0,0.0,0.0,0.0,0.0,0.0,0.0,0.0,0.0,0.0,0.0,0.0,0.0,0.0,0.0,0.0,0.0,0.0,0.0,0.0,0.0,0.0,0.0,0.0,0.0,0.0,0.0,0.0,0.0,0.0,0.0,0.0,0.0,0.0,0.0,0.0,0.0,0.0,0.0,0.0,0.0,0.0,0.0,0.0,0.0,0.0,0.0,0.0,0.0,0.0,0.0,0.0,0.0,0.0,0.0,0.0,0.0,0.0,0.0,0.0,0.0,0.0,0.0,0.0,0.0,0.0,0.0,0.0,0.0,0.0,0.0,0.0,0.0,0.0,0.0,0.0,0.0,0.0,0.0,0.0,0.0,0.0,0.0,0.0,0.0,0.0,0.0,0.0,0.0,0.0,0.0,0.0,0.0,0.0,0.0,0.0,0.0,0.0,0.0,0.0,0.0,0.0,0.0,0.0,0.0,0.0,0.0,0.0,0.0,0.0,0.0,0.0,0.0,0.0,0.0,0.0,0.0,0.0,0.0,0.0,0.0,0.0,0.0,0.0,0.0,0.0,0.0,0.0,0.0,0.0,0.0,0.0,0.0,0.0,0.0,0.0,0.0,0.0,0.0,0.0,0.0,0.0,0.0,0.0,0.0,0.0,0.0,0.0,0.0,0.0,0.0,0.0,0.0,0.0,0.0,0.0,0.0,0.0,0.0,0.0,0.0,0.0,0.0,0.0,0.0,0.0,0.0,0.0,0.0,0.0,0.0,0.0,0.0,0.0,0.0,0.0,0.0,0.0],[0.0,0.0,1.0,1.0,1.0,0.0,0.0,0.99,0.99,0.99,0.0,0.0,0.99,0.0,0.0,0.0,0.0,0.0,0.0,0.0,0.0,0.0,0.0,0.0,0.0,0.0,0.0,0.0,0.0,0.0,0.0,0.0,0.0,0.0,0.0,0.0,0.0,0.0,0.0,0.0,0.0,0.0,0.01,0.0,0.0,0.0,0.0,0.0,0.0,0.0,0.0,0.0,0.0,0.0,0.0,0.0,0.0,0.0,0.0,0.0,0.0,0.0,0.0,0.0,0.0,0.0,0.0,0.0,0.0,0.0,0.0,0.0,0.0,0.0,0.0,0.0,0.0,0.0,0.0,0.0,0.0,0.0,0.0,0.0,0.0,0.0,0.0,0.0,0.0,0.01,0.0,0.01,0.02,0.0,0.0,0.01,0.0,0.0,0.0,0.0,0.0,0.0,0.0,0.0,0.0,0.0,0.0,0.0,0.0,0.0,0.0,0.0,0.0,0.0,0.0,0.0,0.0,0.0,0.0,0.0,0.0,0.0,0.0,0.0,0.0,0.0,0.0,0.0,0.0,0.0,0.0,0.0,0.0,0.0,0.0,0.0,0.0,0.0,0.0,0.0,0.0,0.0,0.0,0.0,0.0,0.0,0.0,0.0,0.0,0.0,0.0,0.0,0.0,0.0,0.0,0.0,0.0,0.0,0.0,0.0,0.0,0.0,0.0,0.0,0.0,0.0,0.0,0.0,0.0,0.0,0.0,0.0,0.0,0.0,0.0,0.0,0.0,0.0,0.0,0.0,0.0,0.0,0.0,0.0,0.0,0.0,0.0,0.0,0.0,0.0,0.0,0.0,0.0,0.0,0.0,0.0,0.0,0.0,0.0,0.0,0.0,0.0,0.0,0.0,0.0,0.0,0.0,0.0,0.0,0.0,0.0,0.0,0.0,0.0,0.0,0.0,0.0,0.0,0.0,0.0,0.0,0.0,0.0,0.0,0.0,0.0,0.0,0.0,0.0,0.0,0.0,0.0,0.0,0.0,0.0,0.0,0.0,0.0,0.0,0.0,0.0,0.0,0.0,0.0,0.0,0.0,0.0,0.0,0.0,0.0,0.0,0.0,0.0,0.0,0.0,0.0,0.0,0.0,0.0,0.0,0.0,0.0,0.0,0.0,0.0,0.0,0.0,0.0,0.0,0.0,0.0,0.0,0.0,0.0,0.0,0.0,0.0,0.0,0.0,0.0,0.0,0.0],[0.0,0.0,1.0,1.0,1.0,1.0,1.0,1.0,0.15,1.0,0.0,0.0,0.0,0.0,0.0,0.0,0.0,0.0,0.0,0.0,0.0,0.0,0.0,0.0,0.0,0.0,0.0,0.0,0.0,0.0,0.0,0.0,0.0,0.0,0.0,0.0,0.0,0.0,0.0,0.0,0.0,0.0,0.0,0.0,0.0,0.0,0.0,0.0,0.0,0.0,0.0,0.0,0.0,0.0,0.0,0.0,0.0,0.0,0.0,0.0,0.0,0.0,0.0,0.0,0.0,0.0,0.0,0.0,0.0,0.0,0.0,0.0,0.0,0.0,0.0,0.0,0.0,0.0,0.0,0.0,0.0,0.0,0.0,0.0,0.0,0.0,0.0,0.0,0.0,0.0,0.0,0.0,0.0,0.0,0.0,0.0,0.0,0.0,0.0,0.0,0.0,0.0,0.0,0.0,0.0,0.0,0.0,0.0,0.0,0.0,0.0,0.0,0.0,0.0,0.0,0.0,0.0,0.0,0.0,0.0,0.0,0.0,0.0,0.0,0.0,0.0,0.0,0.0,0.0,0.0,0.0,0.0,0.0,0.0,0.0,0.0,0.0,0.0,0.0,0.0,0.0,0.0,0.0,0.0,0.0,0.0,0.0,0.0,0.0,0.0,0.0,0.0,0.0,0.0,0.0,0.0,0.0,0.0,0.0,0.0,0.0,0.0,0.0,0.0,0.0,0.0,0.0,0.0,0.0,0.0,0.0,0.0,0.0,0.0,0.0,0.0,0.0,0.0,0.0,0.0,0.0,0.0,0.0,0.0,0.0,0.0,0.0,0.0,0.0,0.0,0.0,0.0,0.0,0.0,0.0,0.0,0.0,0.0,0.0,0.0,0.0,0.0,0.0,0.0,0.0,0.0,0.0,0.0,0.0,0.0,0.0,0.0,0.0,0.0,0.0,0.0,0.0,0.0,0.0,0.0,0.0,0.0,0.0,0.0,0.0,0.0,0.0,0.0,0.0,0.0,0.0,0.0,0.0,0.0,0.0,0.0,0.0,0.0,0.0,0.0,0.0,0.0,0.0,0.0,0.0,0.0,0.0,0.0,0.0,0.0,0.0,0.0,0.0,0.0,0.0,0.0,0.0,0.0,0.0,0.0,0.0,0.0,0.0,0.0,0.0,0.0,0.0,0.0,0.0,0.0,0.0,0.0,0.0,0.0,0.0,0.0,0.0,0.0,0.0,0.0,0.0,0.0],[0.0,0.0,0.0,0.0,1.0,1.0,1.0,0.99,0.0,0.99,0.97,0.0,0.0,0.0,0.0,0.0,0.0,0.0,0.0,0.0,0.0,0.0,0.0,0.0,0.0,0.0,0.0,0.0,0.0,0.0,0.0,0.0,0.0,0.0,0.0,0.0,0.0,0.0,0.0,0.0,0.0,0.0,0.0,0.0,0.0,0.0,0.0,0.0,0.0,0.0,0.0,0.0,0.0,0.0,0.0,0.0,0.0,0.0,0.0,0.0,0.0,0.0,0.0,0.0,0.0,0.0,0.0,0.0,0.0,0.0,0.0,0.0,0.0,0.0,0.0,0.0,0.0,0.0,0.0,0.0,0.0,0.0,0.0,0.0,0.0,0.0,0.0,0.0,0.0,0.0,0.0,0.0,0.0,0.0,0.0,0.0,0.0,0.0,0.0,0.0,0.0,0.0,0.0,0.0,0.0,0.0,0.0,0.0,0.0,0.0,0.0,0.0,0.0,0.0,0.0,0.0,0.0,0.0,0.0,0.0,0.0,0.0,0.0,0.0,0.0,0.0,0.0,0.0,0.0,0.0,0.0,0.0,0.0,0.0,0.0,0.0,0.0,0.0,0.0,0.0,0.0,0.0,0.0,0.0,0.0,0.0,0.0,0.0,0.0,0.0,0.0,0.0,0.0,0.0,0.0,0.0,0.0,0.0,0.0,0.0,0.0,0.0,0.0,0.0,0.0,0.0,0.0,0.0,0.0,0.0,0.0,0.0,0.0,0.0,0.0,0.0,0.0,0.0,0.0,0.0,0.0,0.0,0.0,0.0,0.0,0.0,0.0,0.0,0.0,0.0,0.0,0.0,0.0,0.0,0.0,0.0,0.0,0.0,0.0,0.0,0.0,0.0,0.0,0.0,0.0,0.0,0.0,0.0,0.0,0.0,0.0,0.0,0.0,0.0,0.0,0.0,0.0,0.0,0.0,0.0,0.0,0.0,0.0,0.0,0.0,0.0,0.0,0.0,0.0,0.0,0.0,0.0,0.0,0.0,0.0,0.0,0.0,0.0,0.0,0.0,0.0,0.0,0.0,0.0,0.0,0.0,0.0,0.0,0.0,0.0,0.0,0.0,0.0,0.0,0.0,0.0,0.0,0.0,0.0,0.0,0.0,0.0,0.0,0.0,0.0,0.0,0.0,0.0,0.0,0.0,0.0,0.0,0.0,0.0,0.0,0.0,0.0,0.0,0.0,0.0,0.0,0.0],[0.0,0.0,0.0,0.0,1.0,1.0,1.0,1.0,0.01,0.01,0.02,0.0,0.0,0.0,0.0,0.0,0.0,0.0,0.0,0.0,0.0,0.0,0.0,0.0,0.0,0.0,0.0,0.0,0.0,0.0,0.0,0.0,0.0,0.0,0.0,0.0,0.0,0.0,0.0,0.0,0.0,0.0,0.0,0.0,0.0,0.0,0.0,0.0,0.0,0.0,0.0,0.0,0.0,0.0,0.0,0.0,0.0,0.0,0.0,0.0,0.0,0.0,0.0,0.0,0.0,0.0,0.0,0.0,0.0,0.0,0.0,0.0,0.0,0.0,0.0,0.0,0.0,0.0,0.0,0.0,0.0,0.0,0.0,0.0,0.0,0.0,0.0,0.0,0.0,0.0,0.0,0.0,0.0,0.0,0.0,0.0,0.0,0.0,0.0,0.0,0.0,0.0,0.0,0.0,0.0,0.0,0.0,0.0,0.0,0.0,0.0,0.0,0.0,0.0,0.0,0.0,0.0,0.0,0.0,0.0,0.0,0.0,0.0,0.0,0.0,0.0,0.0,0.0,0.0,0.0,0.0,0.0,0.0,0.0,0.0,0.0,0.0,0.0,0.0,0.0,0.0,0.0,0.0,0.0,0.0,0.0,0.0,0.0,0.0,0.0,0.0,0.0,0.0,0.0,0.0,0.0,0.0,0.0,0.0,0.0,0.0,0.0,0.0,0.0,0.0,0.0,0.0,0.0,0.0,0.0,0.0,0.0,0.0,0.0,0.0,0.0,0.0,0.0,0.0,0.0,0.0,0.0,0.0,0.0,0.0,0.0,0.0,0.0,0.0,0.0,0.0,0.0,0.0,0.0,0.0,0.0,0.0,0.0,0.0,0.0,0.0,0.0,0.0,0.0,0.0,0.0,0.0,0.0,0.0,0.0,0.0,0.0,0.0,0.0,0.0,0.0,0.0,0.0,0.0,0.0,0.0,0.0,0.0,0.0,0.0,0.0,0.0,0.0,0.0,0.0,0.0,0.0,0.0,0.0,0.0,0.0,0.0,0.0,0.0,0.0,0.0,0.0,0.0,0.0,0.0,0.0,0.0,0.0,0.0,0.0,0.0,0.0,0.0,0.0,0.0,0.0,0.0,0.0,0.0,0.0,0.0,0.0,0.0,0.0,0.0,0.0,0.0,0.0,0.0,0.0,0.0,0.0,0.0,0.0,0.0,0.0,0.0,0.0,0.0,0.0,0.0,0.0],[0.7,1.0,1.0,0.99,1.0,0.99,1.0,1.0,1.0,1.0,0.05,0.0,0.0,0.0,0.0,0.0,0.0,0.0,0.0,0.0,0.0,0.0,0.0,0.0,0.0,0.0,0.0,0.0,0.0,0.0,0.0,0.0,0.0,0.0,0.0,0.0,0.0,0.0,0.0,0.0,0.0,0.0,0.0,0.0,0.0,0.0,0.0,0.0,0.0,0.0,0.0,0.0,0.0,0.0,0.0,0.0,0.0,0.0,0.0,0.0,0.0,0.0,0.0,0.0,0.0,0.0,0.0,0.0,0.0,0.0,0.0,0.0,0.0,0.0,0.0,0.0,0.0,0.0,0.0,0.0,0.0,0.0,0.0,0.0,0.0,0.0,0.0,0.0,0.0,0.0,0.0,0.0,0.0,0.0,0.0,0.0,0.0,0.0,0.0,0.0,0.0,0.0,0.0,0.0,0.0,0.0,0.0,0.0,0.0,0.0,0.0,0.0,0.0,0.0,0.0,0.0,0.0,0.0,0.0,0.0,0.0,0.0,0.0,0.0,0.0,0.0,0.0,0.0,0.0,0.0,0.0,0.0,0.0,0.0,0.0,0.0,0.0,0.0,0.0,0.0,0.0,0.0,0.0,0.0,0.0,0.0,0.0,0.0,0.0,0.0,0.0,0.0,0.0,0.0,0.0,0.0,0.0,0.0,0.0,0.0,0.0,0.0,0.0,0.0,0.0,0.0,0.0,0.0,0.0,0.0,0.0,0.0,0.0,0.0,0.0,0.0,0.0,0.0,0.0,0.0,0.0,0.0,0.0,0.0,0.0,0.0,0.0,0.0,0.0,0.0,0.0,0.0,0.0,0.0,0.0,0.0,0.0,0.0,0.0,0.0,0.0,0.0,0.0,0.0,0.0,0.0,0.0,0.0,0.0,0.0,0.0,0.0,0.0,0.0,0.0,0.0,0.0,0.0,0.0,0.0,0.0,0.0,0.0,0.0,0.0,0.0,0.0,0.0,0.0,0.0,0.0,0.0,0.0,0.0,0.0,0.0,0.0,0.0,0.0,0.0,0.0,0.0,0.0,0.0,0.0,0.0,0.0,0.0,0.0,0.0,0.0,0.0,0.0,0.0,0.0,0.0,0.0,0.0,0.0,0.0,0.0,0.0,0.0,0.0,0.0,0.0,0.0,0.0,0.0,0.0,0.0,0.0,0.0,0.0,0.0,0.0,0.0,0.0,0.0,0.0,0.0,0.0],[0.0,1.0,1.0,0.99,0.15,0.0,0.01,1.0,1.0,1.0,1.0,1.0,0.99,0.0,0.0,0.0,0.0,0.0,0.0,0.0,0.0,0.0,0.0,0.0,0.0,0.0,0.0,0.0,0.0,0.0,0.0,0.0,0.0,0.0,0.0,0.0,0.0,0.0,0.0,0.0,0.0,0.0,0.0,0.0,0.0,0.0,0.0,0.0,0.0,0.0,0.0,0.0,0.0,0.0,0.0,0.0,0.0,0.0,0.0,0.0,0.0,0.0,0.0,0.0,0.0,0.0,0.0,0.0,0.0,0.0,0.0,0.0,0.0,0.0,0.0,0.0,0.0,0.0,0.0,0.0,0.0,0.0,0.0,0.0,0.0,0.0,0.0,0.0,0.0,0.0,0.0,0.0,0.01,0.0,0.0,0.0,0.0,0.0,0.0,0.0,0.0,0.0,0.0,0.0,0.0,0.0,0.0,0.0,0.0,0.0,0.0,0.0,0.0,0.0,0.0,0.0,0.0,0.0,0.0,0.0,0.0,0.0,0.0,0.0,0.0,0.0,0.0,0.0,0.0,0.0,0.0,0.0,0.0,0.0,0.0,0.0,0.0,0.0,0.0,0.0,0.0,0.0,0.0,0.0,0.0,0.0,0.0,0.0,0.0,0.0,0.0,0.0,0.0,0.0,0.0,0.0,0.0,0.0,0.0,0.0,0.0,0.0,0.0,0.0,0.0,0.0,0.0,0.0,0.0,0.0,0.0,0.0,0.0,0.0,0.0,0.0,0.0,0.0,0.0,0.0,0.0,0.0,0.0,0.0,0.0,0.0,0.0,0.0,0.0,0.0,0.0,0.0,0.0,0.0,0.0,0.0,0.0,0.0,0.0,0.0,0.0,0.0,0.0,0.0,0.0,0.0,0.0,0.0,0.0,0.0,0.0,0.0,0.0,0.0,0.0,0.0,0.0,0.0,0.0,0.0,0.0,0.0,0.0,0.0,0.0,0.0,0.0,0.0,0.0,0.0,0.0,0.0,0.0,0.0,0.0,0.0,0.0,0.0,0.0,0.0,0.0,0.0,0.0,0.0,0.0,0.0,0.0,0.0,0.0,0.0,0.0,0.0,0.0,0.0,0.0,0.0,0.0,0.0,0.0,0.0,0.0,0.0,0.0,0.0,0.0,0.0,0.0,0.0,0.0,0.0,0.0,0.0,0.0,0.0,0.0,0.0,0.0,0.0,0.0,0.0,0.0,0.0],[0.0,0.0,0.99,0.99,1.0,0.99,0.01,1.0,1.0,1.0,1.0,1.0,1.0,0.0,0.0,0.0,0.0,0.0,0.0,0.0,0.0,0.0,0.0,0.0,0.0,0.0,0.0,0.0,0.0,0.0,0.0,0.0,0.0,0.0,0.0,0.0,0.0,0.0,0.0,0.0,0.0,0.0,0.0,0.0,0.0,0.0,0.0,0.0,0.0,0.0,0.0,0.0,0.0,0.0,0.0,0.0,0.0,0.0,0.0,0.0,0.0,0.0,0.0,0.0,0.0,0.0,0.0,0.0,0.0,0.0,0.0,0.0,0.0,0.0,0.0,0.0,0.0,0.0,0.0,0.0,0.0,0.0,0.0,0.0,0.0,0.0,0.0,0.0,0.0,0.0,0.0,0.0,0.0,0.0,0.0,0.0,0.0,0.0,0.0,0.0,0.0,0.0,0.0,0.0,0.0,0.0,0.0,0.0,0.0,0.0,0.0,0.0,0.0,0.0,0.0,0.0,0.0,0.0,0.0,0.0,0.0,0.0,0.0,0.0,0.0,0.0,0.0,0.0,0.0,0.0,0.0,0.0,0.0,0.0,0.0,0.0,0.0,0.0,0.0,0.0,0.0,0.0,0.0,0.0,0.0,0.0,0.0,0.0,0.0,0.0,0.0,0.0,0.0,0.0,0.0,0.0,0.0,0.0,0.0,0.0,0.0,0.0,0.0,0.0,0.0,0.0,0.0,0.0,0.0,0.0,0.0,0.0,0.0,0.0,0.0,0.0,0.0,0.0,0.0,0.0,0.0,0.0,0.0,0.0,0.0,0.0,0.0,0.0,0.0,0.0,0.0,0.0,0.0,0.0,0.0,0.0,0.0,0.0,0.0,0.0,0.0,0.0,0.0,0.0,0.0,0.0,0.0,0.0,0.0,0.0,0.0,0.0,0.0,0.0,0.0,0.0,0.0,0.0,0.0,0.0,0.0,0.0,0.0,0.0,0.0,0.0,0.0,0.0,0.0,0.0,0.0,0.0,0.0,0.0,0.0,0.0,0.0,0.0,0.0,0.0,0.0,0.0,0.0,0.0,0.0,0.0,0.0,0.0,0.0,0.0,0.0,0.0,0.0,0.0,0.0,0.0,0.0,0.0,0.0,0.0,0.0,0.0,0.0,0.0,0.0,0.0,0.0,0.0,0.0,0.0,0.0,0.0,0.0,0.0,0.0,0.0,0.0,0.0,0.0,0.0,0.0,0.0],[0.0,0.0,0.0,0.0,0.0,0.97,0.02,0.05,1.0,1.0,1.0,1.0,1.0,0.0,0.0,0.0,0.0,0.0,0.0,0.0,0.0,0.0,0.0,0.0,0.0,0.0,0.0,0.0,0.0,0.0,0.0,0.0,0.0,0.0,0.0,0.0,0.0,0.0,0.0,0.0,0.0,0.0,0.0,0.0,0.0,0.0,0.0,0.0,0.0,0.0,0.0,0.0,0.0,0.0,0.0,0.0,0.0,0.0,0.0,0.0,0.0,0.0,0.0,0.0,0.0,0.0,0.0,0.0,0.0,0.0,0.0,0.0,0.0,0.0,0.0,0.0,0.0,0.0,0.0,0.0,0.0,0.0,0.0,0.0,0.0,0.0,0.0,0.0,0.0,0.0,0.0,0.0,0.0,0.0,0.0,0.0,0.0,0.0,0.0,0.0,0.0,0.0,0.0,0.0,0.0,0.0,0.0,0.0,0.0,0.0,0.0,0.0,0.0,0.0,0.0,0.0,0.0,0.0,0.0,0.0,0.0,0.0,0.0,0.0,0.0,0.0,0.0,0.0,0.0,0.0,0.0,0.0,0.0,0.0,0.0,0.0,0.0,0.0,0.0,0.0,0.0,0.0,0.0,0.0,0.0,0.0,0.0,0.0,0.0,0.0,0.0,0.0,0.0,0.0,0.0,0.0,0.0,0.0,0.0,0.0,0.0,0.0,0.0,0.0,0.0,0.0,0.0,0.0,0.0,0.0,0.0,0.0,0.0,0.0,0.0,0.0,0.0,0.0,0.0,0.0,0.0,0.0,0.0,0.0,0.0,0.0,0.0,0.0,0.0,0.0,0.0,0.0,0.0,0.0,0.0,0.0,0.0,0.0,0.0,0.0,0.0,0.0,0.0,0.0,0.0,0.0,0.0,0.0,0.0,0.0,0.0,0.0,0.0,0.0,0.0,0.0,0.0,0.0,0.0,0.0,0.0,0.0,0.0,0.0,0.0,0.0,0.0,0.0,0.0,0.0,0.0,0.0,0.0,0.0,0.0,0.0,0.0,0.0,0.0,0.0,0.0,0.0,0.0,0.0,0.0,0.0,0.0,0.0,0.0,0.0,0.0,0.0,0.0,0.0,0.0,0.0,0.0,0.0,0.0,0.0,0.0,0.0,0.0,0.0,0.0,0.0,0.0,0.0,0.0,0.0,0.0,0.0,0.0,0.0,0.0,0.0,0.0,0.0,0.0,0.0,0.0,0.0],[0.0,0.0,0.0,0.0,0.0,0.0,0.0,0.0,1.0,1.0,1.0,1.0,1.0,0.89,0.0,0.0,0.0,0.0,0.0,0.0,0.0,0.0,0.0,0.0,0.0,0.0,0.0,0.0,0.0,0.0,0.0,0.0,0.0,0.0,0.0,0.0,0.0,0.0,0.0,0.0,0.0,0.0,0.0,0.0,0.0,0.0,0.0,0.0,0.0,0.0,0.0,0.0,0.0,0.0,0.0,0.0,0.0,0.0,0.0,0.0,0.0,0.0,0.0,0.0,0.0,0.0,0.0,0.0,0.0,0.0,0.0,0.0,0.0,0.0,0.0,0.0,0.0,0.0,0.0,0.0,0.0,0.0,0.0,0.0,0.0,0.0,0.0,0.0,0.0,0.0,0.0,0.0,0.0,0.0,0.0,0.0,0.01,0.0,0.0,0.0,0.0,0.0,0.0,0.0,0.0,0.0,0.0,0.0,0.0,0.0,0.0,0.0,0.0,0.0,0.0,0.0,0.0,0.0,0.0,0.0,0.0,0.0,0.0,0.0,0.0,0.0,0.0,0.0,0.0,0.0,0.0,0.0,0.0,0.0,0.0,0.0,0.0,0.0,0.0,0.0,0.0,0.0,0.0,0.0,0.0,0.0,0.0,0.0,0.0,0.0,0.0,0.0,0.0,0.0,0.0,0.0,0.0,0.0,0.0,0.0,0.0,0.0,0.0,0.0,0.0,0.0,0.0,0.0,0.0,0.0,0.0,0.0,0.0,0.0,0.0,0.0,0.0,0.0,0.0,0.0,0.0,0.0,0.0,0.0,0.0,0.0,0.0,0.0,0.0,0.0,0.0,0.0,0.0,0.0,0.0,0.0,0.0,0.0,0.0,0.0,0.0,0.0,0.0,0.0,0.0,0.0,0.0,0.0,0.0,0.0,0.0,0.0,0.0,0.0,0.0,0.0,0.0,0.0,0.0,0.0,0.0,0.0,0.0,0.0,0.0,0.0,0.0,0.0,0.0,0.0,0.0,0.0,0.0,0.0,0.0,0.0,0.0,0.0,0.0,0.0,0.0,0.0,0.0,0.0,0.0,0.0,0.0,0.0,0.0,0.0,0.0,0.0,0.0,0.0,0.0,0.0,0.0,0.0,0.0,0.0,0.0,0.0,0.0,0.0,0.0,0.0,0.0,0.0,0.0,0.0,0.0,0.0,0.0,0.0,0.0,0.0,0.0,0.0,0.0,0.0,0.0,0.0],[0.0,0.0,0.0,0.99,0.0,0.0,0.0,0.0,0.99,1.0,1.0,1.0,1.0,1.0,1.0,0.0,0.0,0.0,0.0,0.0,0.0,0.0,0.0,0.0,0.0,0.0,0.0,0.0,0.0,0.0,0.0,0.0,0.0,0.0,0.0,0.0,0.0,0.0,0.0,0.0,0.0,0.0,0.0,0.0,0.0,0.0,0.0,0.0,0.0,0.0,0.0,0.0,0.0,0.0,0.0,0.0,0.0,0.0,0.0,0.0,0.0,0.0,0.0,0.0,0.0,0.0,0.0,0.0,0.0,0.0,0.0,0.0,0.0,0.0,0.0,0.0,0.0,0.0,0.0,0.0,0.0,0.0,0.0,0.0,0.0,0.0,0.0,0.0,0.0,0.0,0.0,0.0,0.01,0.0,0.0,0.0,0.0,0.0,0.0,0.0,0.0,0.0,0.0,0.0,0.0,0.0,0.0,0.0,0.0,0.0,0.0,0.0,0.0,0.0,0.0,0.0,0.0,0.0,0.0,0.0,0.0,0.0,0.0,0.0,0.0,0.0,0.0,0.0,0.0,0.0,0.0,0.0,0.0,0.0,0.0,0.0,0.0,0.0,0.0,0.0,0.0,0.0,0.0,0.0,0.0,0.0,0.0,0.0,0.0,0.0,0.0,0.0,0.0,0.0,0.0,0.0,0.0,0.0,0.0,0.0,0.0,0.0,0.0,0.0,0.0,0.0,0.0,0.0,0.0,0.0,0.0,0.0,0.0,0.0,0.0,0.0,0.0,0.0,0.0,0.0,0.0,0.0,0.0,0.0,0.0,0.0,0.0,0.0,0.0,0.0,0.0,0.0,0.0,0.0,0.0,0.0,0.0,0.0,0.0,0.0,0.0,0.0,0.0,0.0,0.0,0.0,0.0,0.0,0.0,0.0,0.0,0.0,0.0,0.0,0.0,0.0,0.0,0.0,0.0,0.0,0.0,0.0,0.0,0.0,0.0,0.0,0.0,0.0,0.0,0.0,0.0,0.0,0.0,0.0,0.0,0.0,0.0,0.0,0.0,0.0,0.0,0.0,0.0,0.0,0.0,0.0,0.0,0.0,0.0,0.0,0.0,0.0,0.0,0.0,0.0,0.0,0.0,0.0,0.0,0.0,0.0,0.0,0.0,0.0,0.0,0.0,0.0,0.0,0.0,0.0,0.0,0.0,0.0,0.0,0.0,0.0,0.0,0.0,0.0,0.0,0.0,0.0],[0.0,0.0,0.0,0.0,0.0,0.0,0.0,0.0,0.0,0.0,0.0,0.89,1.0,1.0,1.0,0.99,0.02,0.0,0.0,0.0,0.0,0.0,0.0,0.0,0.0,0.0,0.0,0.0,0.0,0.0,0.0,0.0,0.0,0.0,0.0,0.0,0.0,0.0,0.0,0.0,0.0,0.0,0.0,0.0,0.0,0.0,0.0,0.0,0.0,0.0,0.0,0.0,0.0,0.0,0.0,0.0,0.0,0.0,0.0,0.0,0.0,0.0,0.0,0.0,0.0,0.0,0.0,0.0,0.0,0.0,0.0,0.0,0.0,0.0,0.0,0.0,0.0,0.0,0.0,0.0,0.0,0.0,0.0,0.0,0.0,0.0,0.0,0.0,0.0,0.0,0.0,0.0,0.0,0.0,0.0,0.0,0.0,0.0,0.0,0.0,0.0,0.0,0.0,0.0,0.0,0.0,0.0,0.0,0.0,0.0,0.0,0.0,0.0,0.0,0.0,0.0,0.0,0.0,0.0,0.0,0.0,0.0,0.0,0.0,0.0,0.0,0.0,0.0,0.0,0.0,0.0,0.0,0.0,0.0,0.0,0.0,0.0,0.0,0.0,0.0,0.0,0.0,0.0,0.0,0.0,0.0,0.0,0.0,0.0,0.0,0.0,0.0,0.0,0.0,0.0,0.0,0.0,0.0,0.0,0.0,0.0,0.0,0.0,0.0,0.0,0.0,0.0,0.0,0.0,0.0,0.0,0.0,0.0,0.0,0.0,0.0,0.0,0.0,0.0,0.0,0.0,0.0,0.0,0.0,0.0,0.0,0.0,0.0,0.0,0.0,0.0,0.0,0.0,0.0,0.0,0.0,0.0,0.0,0.0,0.0,0.0,0.0,0.0,0.0,0.0,0.0,0.0,0.0,0.0,0.0,0.0,0.0,0.0,0.0,0.0,0.0,0.0,0.0,0.0,0.0,0.0,0.0,0.0,0.0,0.0,0.0,0.0,0.0,0.0,0.0,0.0,0.0,0.0,0.0,0.0,0.0,0.0,0.0,0.0,0.0,0.0,0.0,0.0,0.0,0.0,0.0,0.0,0.0,0.0,0.0,0.0,0.0,0.0,0.0,0.0,0.0,0.0,0.0,0.0,0.0,0.0,0.0,0.0,0.0,0.0,0.0,0.0,0.0,0.0,0.0,0.0,0.0,0.0,0.0,0.0,0.0,0.0,0.0,0.0,0.0,0.0,0.0],[0.0,0.0,0.0,0.0,0.0,0.0,0.0,0.0,0.0,0.0,0.0,0.0,1.0,1.0,1.0,1.0,1.0,0.0,0.0,0.0,0.0,0.0,0.0,0.0,0.0,0.0,0.0,0.0,0.0,0.0,0.0,0.0,0.0,0.0,0.0,0.0,0.0,0.0,0.0,0.0,0.0,0.0,0.0,0.0,0.0,0.0,0.0,0.0,0.0,0.0,0.0,0.0,0.0,0.0,0.0,0.0,0.0,0.0,0.0,0.0,0.0,0.0,0.0,0.0,0.0,0.0,0.0,0.0,0.0,0.0,0.0,0.0,0.0,0.0,0.0,0.0,0.0,0.0,0.0,0.0,0.0,0.0,0.0,0.0,0.0,0.0,0.0,0.0,0.0,0.0,0.0,0.0,0.0,0.0,0.0,0.0,0.0,0.0,0.0,0.0,0.0,0.0,0.0,0.0,0.0,0.0,0.0,0.0,0.0,0.0,0.0,0.0,0.0,0.0,0.0,0.0,0.0,0.0,0.0,0.0,0.0,0.0,0.0,0.0,0.0,0.0,0.0,0.0,0.0,0.0,0.0,0.0,0.0,0.0,0.0,0.0,0.0,0.0,0.0,0.0,0.0,0.0,0.0,0.0,0.0,0.0,0.0,0.0,0.0,0.0,0.0,0.0,0.0,0.0,0.0,0.0,0.0,0.0,0.0,0.0,0.0,0.0,0.0,0.0,0.0,0.0,0.0,0.0,0.0,0.0,0.0,0.0,0.0,0.0,0.0,0.0,0.0,0.0,0.0,0.0,0.0,0.0,0.0,0.0,0.0,0.0,0.0,0.0,0.0,0.0,0.0,0.0,0.0,0.0,0.0,0.0,0.0,0.0,0.0,0.0,0.0,0.0,0.0,0.0,0.0,0.0,0.0,0.0,0.0,0.0,0.0,0.0,0.0,0.0,0.0,0.0,0.0,0.0,0.0,0.0,0.0,0.0,0.0,0.0,0.0,0.0,0.0,0.0,0.0,0.0,0.0,0.0,0.0,0.0,0.0,0.0,0.0,0.0,0.0,0.0,0.0,0.0,0.0,0.0,0.0,0.0,0.0,0.0,0.0,0.0,0.0,0.0,0.0,0.0,0.0,0.0,0.0,0.0,0.0,0.0,0.0,0.0,0.0,0.0,0.0,0.0,0.0,0.0,0.0,0.0,0.0,0.0,0.0,0.0,0.0,0.0,0.0,0.0,0.0,0.0,0.0,0.0],[0.0,0.0,0.0,0.0,0.0,0.0,0.0,0.0,0.0,0.0,0.0,0.0,0.0,0.99,1.0,1.0,1.0,1.0,0.0,0.0,0.0,0.0,0.0,0.0,0.0,0.0,0.0,0.0,0.0,0.0,0.0,0.0,0.0,0.0,0.0,0.0,0.0,0.0,0.0,0.01,0.01,0.01,0.0,0.0,0.0,0.0,0.0,0.0,0.0,0.0,0.0,0.0,0.0,0.0,0.0,0.0,0.0,0.0,0.0,0.0,0.0,0.0,0.0,0.0,0.0,0.0,0.0,0.0,0.0,0.0,0.0,0.0,0.0,0.0,0.0,0.0,0.0,0.0,0.0,0.0,0.0,0.0,0.0,0.0,0.0,0.0,0.0,0.0,0.0,0.0,0.0,0.0,0.0,0.0,0.0,0.0,0.0,0.0,0.0,0.0,0.0,0.0,0.0,0.0,0.0,0.0,0.0,0.0,0.0,0.0,0.0,0.0,0.0,0.0,0.0,0.0,0.0,0.0,0.0,0.0,0.0,0.0,0.0,0.0,0.0,0.0,0.0,0.0,0.0,0.0,0.0,0.0,0.0,0.0,0.0,0.0,0.0,0.0,0.0,0.0,0.0,0.0,0.0,0.0,0.0,0.0,0.0,0.0,0.0,0.0,0.0,0.0,0.0,0.0,0.0,0.0,0.0,0.0,0.0,0.0,0.0,0.0,0.0,0.0,0.0,0.0,0.0,0.0,0.0,0.0,0.0,0.0,0.0,0.0,0.0,0.0,0.0,0.0,0.0,0.0,0.0,0.0,0.0,0.0,0.0,0.0,0.0,0.0,0.0,0.0,0.0,0.0,0.0,0.0,0.0,0.0,0.0,0.0,0.0,0.0,0.0,0.0,0.0,0.0,0.0,0.0,0.0,0.0,0.0,0.0,0.0,0.0,0.0,0.0,0.0,0.0,0.0,0.0,0.0,0.0,0.0,0.0,0.0,0.0,0.0,0.0,0.0,0.0,0.0,0.0,0.0,0.0,0.0,0.0,0.0,0.0,0.0,0.0,0.0,0.0,0.0,0.0,0.01,0.0,0.0,0.0,0.0,0.0,0.0,0.0,0.0,0.0,0.0,0.0,0.0,0.0,0.0,0.0,0.0,0.0,0.0,0.0,0.0,0.0,0.0,0.0,0.0,0.0,0.0,0.0,0.0,0.0,0.0,0.0,0.0,0.0,0.0,0.0,0.0,0.0,0.0,0.0],[0.0,0.0,0.0,0.0,0.0,0.0,0.0,0.0,0.0,0.0,0.0,0.0,0.0,0.02,1.0,1.0,1.0,1.0,1.0,0.01,0.0,0.0,0.0,0.0,0.0,0.0,0.0,0.0,0.0,0.0,0.0,0.0,0.0,0.0,0.0,0.0,0.0,0.0,0.0,0.0,0.0,0.0,0.0,0.0,0.0,0.0,0.0,0.0,0.0,0.0,0.0,0.0,0.0,0.0,0.0,0.0,0.0,0.0,0.0,0.0,0.0,0.0,0.0,0.0,0.0,0.0,0.0,0.0,0.0,0.0,0.0,0.0,0.0,0.0,0.0,0.0,0.0,0.0,0.0,0.0,0.0,0.0,0.0,0.0,0.0,0.0,0.0,0.0,0.0,0.0,0.0,0.0,0.0,0.0,0.0,0.0,0.0,0.0,0.0,0.0,0.0,0.0,0.0,0.0,0.0,0.0,0.0,0.0,0.0,0.0,0.0,0.0,0.0,0.0,0.0,0.0,0.0,0.0,0.0,0.0,0.0,0.0,0.0,0.0,0.0,0.0,0.0,0.0,0.0,0.0,0.0,0.0,0.0,0.0,0.0,0.0,0.0,0.0,0.0,0.0,0.0,0.0,0.0,0.0,0.0,0.0,0.0,0.0,0.0,0.0,0.0,0.0,0.0,0.0,0.0,0.0,0.0,0.0,0.0,0.0,0.0,0.0,0.0,0.0,0.0,0.0,0.0,0.0,0.0,0.0,0.0,0.0,0.0,0.0,0.0,0.0,0.0,0.0,0.0,0.0,0.0,0.0,0.0,0.0,0.0,0.0,0.0,0.0,0.0,0.0,0.0,0.0,0.0,0.0,0.0,0.0,0.0,0.0,0.0,0.0,0.0,0.0,0.0,0.0,0.0,0.0,0.0,0.0,0.0,0.0,0.0,0.0,0.0,0.0,0.0,0.0,0.0,0.0,0.0,0.0,0.0,0.0,0.0,0.0,0.0,0.0,0.0,0.0,0.0,0.0,0.0,0.0,0.0,0.0,0.0,0.0,0.0,0.0,0.0,0.0,0.01,0.02,0.0,0.0,0.0,0.0,0.0,0.0,0.0,0.0,0.0,0.0,0.0,0.0,0.0,0.0,0.0,0.0,0.0,0.0,0.0,0.0,0.0,0.0,0.0,0.0,0.0,0.0,0.0,0.0,0.0,0.0,0.0,0.0,0.0,0.0,0.0,0.0,0.0,0.0,0.0,0.0],[0.0,0.0,0.0,0.0,0.0,0.0,0.0,0.0,0.0,0.0,0.0,0.0,0.0,0.0,0.0,1.0,1.0,1.0,1.0,1.0,0.01,0.61,0.0,0.0,0.0,0.0,0.0,0.0,0.0,0.0,0.0,0.0,0.0,0.0,0.0,0.0,0.0,0.0,0.0,0.0,0.0,0.0,0.0,0.0,0.0,0.0,0.0,0.0,0.0,0.0,0.0,0.0,0.0,0.0,0.0,0.0,0.0,0.0,0.0,0.0,0.0,0.0,0.0,0.0,0.0,0.0,0.0,0.0,0.0,0.0,0.0,0.0,0.0,0.0,0.0,0.0,0.0,0.0,0.0,0.0,0.0,0.0,0.0,0.0,0.0,0.0,0.0,0.0,0.0,0.0,0.0,0.0,0.0,0.0,0.0,0.0,0.0,0.0,0.0,0.0,0.0,0.0,0.0,0.0,0.0,0.0,0.0,0.0,0.0,0.0,0.0,0.0,0.0,0.0,0.0,0.0,0.0,0.0,0.0,0.0,0.0,0.0,0.0,0.0,0.0,0.0,0.0,0.0,0.0,0.0,0.0,0.0,0.0,0.0,0.0,0.0,0.0,0.0,0.0,0.0,0.0,0.0,0.0,0.0,0.0,0.0,0.0,0.0,0.0,0.0,0.0,0.0,0.0,0.0,0.0,0.0,0.0,0.0,0.0,0.0,0.0,0.0,0.0,0.0,0.0,0.0,0.0,0.0,0.0,0.0,0.0,0.0,0.0,0.0,0.0,0.0,0.0,0.0,0.0,0.0,0.0,0.0,0.0,0.0,0.0,0.0,0.0,0.0,0.0,0.0,0.0,0.0,0.0,0.0,0.0,0.0,0.0,0.0,0.0,0.0,0.0,0.0,0.0,0.0,0.0,0.0,0.0,0.0,0.0,0.0,0.0,0.0,0.0,0.0,0.0,0.0,0.0,0.0,0.0,0.0,0.0,0.0,0.0,0.0,0.0,0.0,0.0,0.0,0.0,0.0,0.0,0.0,0.0,0.0,0.0,0.0,0.0,0.0,0.0,0.0,0.01,0.01,0.0,0.0,0.0,0.0,0.0,0.0,0.0,0.0,0.0,0.0,0.0,0.0,0.0,0.0,0.0,0.0,0.0,0.0,0.0,0.0,0.0,0.0,0.0,0.0,0.0,0.0,0.0,0.0,0.0,0.0,0.0,0.0,0.0,0.0,0.0,0.0,0.0,0.0,0.0,0.0],[0.0,0.0,0.0,0.0,0.0,0.0,0.0,0.0,0.0,0.0,0.0,0.0,0.0,0.0,0.0,0.0,1.0,1.0,1.0,1.0,0.01,0.0,0.0,0.0,0.0,0.0,0.0,0.0,0.0,0.0,0.0,0.0,0.0,0.0,0.0,0.0,0.0,0.0,0.0,0.0,0.0,0.0,0.0,0.0,0.0,0.0,0.0,0.0,0.0,0.0,0.0,0.0,0.0,0.0,0.0,0.0,0.0,0.0,0.0,0.0,0.0,0.0,0.0,0.0,0.0,0.0,0.0,0.0,0.0,0.0,0.0,0.0,0.0,0.0,0.0,0.0,0.0,0.0,0.0,0.0,0.0,0.0,0.0,0.0,0.0,0.0,0.0,0.0,0.0,0.0,0.0,0.0,0.0,0.0,0.0,0.0,0.0,0.01,0.06,0.0,0.01,0.03,0.0,0.0,0.03,0.01,0.0,0.0,0.0,0.0,0.0,0.0,0.0,0.0,0.0,0.0,0.0,0.0,0.0,0.0,0.0,0.0,0.0,0.0,0.0,0.0,0.0,0.0,0.0,0.0,0.0,0.0,0.0,0.0,0.0,0.0,0.0,0.0,0.0,0.0,0.0,0.0,0.0,0.0,0.0,0.0,0.0,0.0,0.0,0.0,0.0,0.0,0.0,0.0,0.0,0.0,0.0,0.0,0.0,0.0,0.0,0.0,0.0,0.0,0.0,0.0,0.0,0.0,0.0,0.0,0.0,0.0,0.0,0.0,0.0,0.0,0.0,0.0,0.0,0.0,0.0,0.0,0.0,0.0,0.0,0.0,0.0,0.0,0.0,0.0,0.0,0.0,0.0,0.0,0.0,0.0,0.0,0.0,0.0,0.0,0.0,0.0,0.0,0.0,0.0,0.0,0.0,0.0,0.0,0.0,0.0,0.0,0.0,0.0,0.0,0.0,0.0,0.0,0.0,0.0,0.0,0.0,0.0,0.0,0.0,0.0,0.0,0.0,0.0,0.0,0.0,0.0,0.0,0.0,0.0,0.0,0.0,0.0,0.05,0.03,0.04,0.02,0.0,0.0,0.0,0.0,0.0,0.0,0.0,0.0,0.0,0.0,0.0,0.0,0.0,0.0,0.0,0.0,0.0,0.0,0.0,0.0,0.0,0.0,0.0,0.0,0.0,0.0,0.0,0.0,0.0,0.0,0.0,0.0,0.0,0.0,0.0,0.0,0.0,0.0,0.0,0.0],[0.0,0.0,0.0,0.0,0.0,0.0,0.0,0.0,0.0,0.0,0.0,0.0,0.0,0.0,0.0,0.0,0.01,1.0,1.0,1.0,1.0,1.0,0.0,0.0,0.0,0.0,0.0,0.0,0.0,0.0,0.0,0.0,0.0,0.0,0.0,0.0,0.0,0.0,0.0,0.0,0.0,0.0,0.0,0.0,0.0,0.0,0.0,0.0,0.0,0.0,0.0,0.0,0.0,0.0,0.0,0.0,0.0,0.0,0.0,0.0,0.0,0.0,0.0,0.0,0.0,0.0,0.0,0.0,0.0,0.0,0.0,0.0,0.0,0.0,0.0,0.0,0.0,0.0,0.0,0.0,0.0,0.0,0.0,0.0,0.0,0.0,0.0,0.0,0.0,0.0,0.0,0.0,0.0,0.0,0.0,0.0,0.0,0.0,0.83,0.0,0.0,0.03,0.04,0.0,0.06,0.01,0.0,0.0,0.0,0.0,0.0,0.0,0.0,0.0,0.0,0.0,0.0,0.0,0.0,0.0,0.0,0.0,0.0,0.0,0.0,0.0,0.0,0.0,0.0,0.0,0.0,0.0,0.0,0.0,0.0,0.0,0.0,0.0,0.0,0.0,0.0,0.0,0.0,0.0,0.0,0.0,0.0,0.0,0.0,0.0,0.0,0.0,0.0,0.0,0.0,0.0,0.0,0.0,0.0,0.0,0.0,0.0,0.0,0.0,0.0,0.0,0.0,0.0,0.0,0.0,0.0,0.0,0.0,0.0,0.0,0.0,0.0,0.0,0.0,0.0,0.0,0.0,0.0,0.0,0.0,0.0,0.0,0.0,0.0,0.0,0.0,0.0,0.0,0.0,0.0,0.0,0.0,0.0,0.0,0.0,0.0,0.0,0.0,0.0,0.0,0.0,0.0,0.0,0.0,0.0,0.0,0.0,0.0,0.0,0.0,0.0,0.0,0.0,0.0,0.0,0.0,0.0,0.0,0.0,0.0,0.0,0.0,0.0,0.0,0.0,0.0,0.0,0.0,0.0,0.0,0.0,0.0,0.0,0.06,0.03,0.01,0.0,0.0,0.0,0.0,0.0,0.0,0.0,0.0,0.0,0.0,0.0,0.0,0.0,0.0,0.0,0.0,0.0,0.0,0.0,0.0,0.0,0.0,0.0,0.0,0.0,0.0,0.0,0.0,0.0,0.0,0.0,0.0,0.0,0.0,0.0,0.0,0.0,0.0,0.0,0.0,0.0],[0.0,0.0,0.0,0.0,0.0,0.0,0.0,0.0,0.0,0.0,0.0,0.0,0.0,0.0,0.0,0.0,0.0,0.01,0.01,1.0,1.0,1.0,1.0,0.0,0.0,0.0,0.0,0.0,0.0,0.0,0.0,0.0,0.0,0.0,0.0,0.0,0.0,0.0,0.0,0.0,0.0,0.0,0.0,0.0,0.0,0.0,0.0,0.0,0.0,0.0,0.0,0.0,0.0,0.0,0.0,0.0,0.0,0.0,0.0,0.0,0.0,0.0,0.0,0.0,0.0,0.0,0.0,0.0,0.0,0.0,0.0,0.0,0.0,0.0,0.0,0.0,0.0,0.0,0.0,0.0,0.0,0.0,0.0,0.0,0.0,0.0,0.0,0.0,0.0,0.0,0.0,0.0,0.0,0.0,0.0,0.0,0.0,0.0,0.82,0.6,0.01,0.03,0.88,0.0,0.09,0.06,0.0,0.0,0.02,0.0,0.0,0.0,0.0,0.0,0.0,0.0,0.0,0.0,0.0,0.0,0.0,0.0,0.0,0.0,0.0,0.0,0.0,0.0,0.0,0.0,0.0,0.0,0.0,0.0,0.0,0.0,0.0,0.0,0.0,0.0,0.0,0.0,0.0,0.0,0.0,0.0,0.0,0.0,0.0,0.0,0.0,0.0,0.0,0.0,0.0,0.0,0.0,0.0,0.0,0.0,0.0,0.0,0.0,0.0,0.0,0.0,0.0,0.0,0.0,0.0,0.0,0.0,0.0,0.0,0.0,0.0,0.0,0.0,0.0,0.0,0.0,0.0,0.0,0.0,0.0,0.0,0.0,0.0,0.0,0.0,0.0,0.0,0.0,0.0,0.0,0.0,0.0,0.0,0.0,0.0,0.0,0.0,0.0,0.0,0.0,0.0,0.0,0.0,0.0,0.0,0.0,0.0,0.0,0.0,0.0,0.0,0.0,0.0,0.0,0.0,0.0,0.0,0.0,0.0,0.0,0.0,0.0,0.0,0.0,0.0,0.0,0.0,0.0,0.0,0.0,0.0,0.0,0.01,0.01,0.04,0.0,0.0,0.0,0.0,0.0,0.0,0.0,0.0,0.0,0.0,0.0,0.0,0.0,0.0,0.0,0.0,0.0,0.0,0.0,0.0,0.0,0.0,0.0,0.0,0.0,0.0,0.0,0.0,0.0,0.0,0.0,0.0,0.0,0.0,0.0,0.0,0.0,0.0,0.0,0.0,0.0,0.0],[0.0,0.0,0.0,0.0,0.0,0.0,0.0,0.0,0.0,0.0,0.0,0.0,0.0,0.0,0.0,0.0,0.0,0.61,0.0,1.0,1.0,1.0,1.0,0.63,0.0,0.0,0.0,0.0,0.0,0.0,0.0,0.0,0.0,0.0,0.0,0.0,0.0,0.0,0.0,0.0,0.0,0.0,0.0,0.0,0.0,0.0,0.0,0.0,0.0,0.0,0.0,0.0,0.0,0.0,0.0,0.0,0.0,0.0,0.0,0.0,0.0,0.0,0.0,0.0,0.0,0.0,0.0,0.0,0.0,0.0,0.0,0.0,0.0,0.0,0.0,0.0,0.0,0.0,0.0,0.0,0.0,0.0,0.0,0.0,0.0,0.0,0.0,0.0,0.0,0.0,0.0,0.0,0.0,0.0,0.0,0.0,0.0,0.0,0.0,0.0,0.0,0.01,0.0,0.0,0.01,0.02,0.0,0.0,0.01,0.0,0.0,0.0,0.0,0.0,0.0,0.0,0.0,0.0,0.0,0.0,0.0,0.0,0.0,0.0,0.0,0.0,0.0,0.0,0.0,0.0,0.0,0.0,0.0,0.0,0.0,0.0,0.0,0.0,0.0,0.0,0.0,0.0,0.0,0.0,0.0,0.0,0.0,0.0,0.0,0.0,0.0,0.0,0.0,0.0,0.0,0.0,0.0,0.0,0.0,0.0,0.0,0.0,0.0,0.0,0.0,0.0,0.0,0.0,0.0,0.0,0.0,0.0,0.0,0.0,0.0,0.0,0.0,0.0,0.0,0.0,0.0,0.0,0.0,0.0,0.0,0.0,0.0,0.0,0.0,0.0,0.0,0.0,0.0,0.0,0.0,0.0,0.0,0.0,0.0,0.0,0.0,0.0,0.0,0.0,0.0,0.0,0.0,0.0,0.0,0.0,0.0,0.0,0.0,0.0,0.0,0.0,0.0,0.0,0.0,0.0,0.0,0.0,0.0,0.0,0.0,0.0,0.0,0.0,0.0,0.0,0.0,0.0,0.0,0.0,0.0,0.0,0.01,0.01,0.02,0.01,0.0,0.0,0.0,0.0,0.0,0.0,0.0,0.0,0.0,0.0,0.0,0.0,0.0,0.0,0.0,0.0,0.0,0.0,0.0,0.0,0.0,0.0,0.0,0.0,0.0,0.0,0.0,0.0,0.0,0.0,0.0,0.0,0.0,0.0,0.0,0.0,0.0,0.0,0.0,0.0,0.0,0.0],[0.0,0.0,0.0,0.0,0.0,0.0,0.0,0.0,0.0,0.0,0.0,0.0,0.0,0.0,0.0,0.0,0.0,0.0,0.0,0.0,1.0,1.0,1.0,1.0,1.0,0.95,0.0,0.0,0.0,0.0,0.0,0.0,0.0,0.0,0.0,0.0,0.0,0.0,0.0,0.0,0.0,0.0,0.0,0.0,0.0,0.0,0.0,0.0,0.0,0.0,0.0,0.0,0.0,0.0,0.0,0.0,0.0,0.0,0.0,0.0,0.0,0.0,0.0,0.0,0.0,0.0,0.0,0.0,0.0,0.0,0.0,0.0,0.0,0.0,0.0,0.0,0.0,0.0,0.0,0.0,0.0,0.0,0.0,0.0,0.0,0.0,0.0,0.0,0.0,0.0,0.0,0.0,0.0,0.0,0.0,0.0,0.0,0.0,0.0,0.0,0.0,0.0,0.55,0.0,0.0,0.35,0.34,0.0,0.04,0.03,0.0,0.0,0.02,0.0,0.0,0.0,0.0,0.0,0.0,0.0,0.0,0.0,0.0,0.0,0.0,0.0,0.0,0.0,0.0,0.0,0.0,0.0,0.0,0.0,0.0,0.0,0.0,0.0,0.0,0.0,0.0,0.0,0.0,0.0,0.0,0.0,0.0,0.0,0.0,0.0,0.0,0.0,0.0,0.0,0.0,0.0,0.0,0.0,0.0,0.0,0.0,0.0,0.0,0.0,0.0,0.0,0.0,0.0,0.0,0.0,0.0,0.0,0.0,0.0,0.0,0.0,0.0,0.0,0.0,0.0,0.0,0.0,0.0,0.0,0.0,0.0,0.0,0.0,0.0,0.0,0.0,0.0,0.0,0.0,0.0,0.0,0.0,0.0,0.0,0.0,0.0,0.0,0.0,0.0,0.0,0.0,0.0,0.0,0.0,0.0,0.0,0.0,0.0,0.0,0.0,0.0,0.0,0.0,0.0,0.0,0.0,0.0,0.0,0.0,0.0,0.0,0.0,0.0,0.0,0.0,0.0,0.0,0.0,0.0,0.0,0.0,0.01,0.02,0.0,0.0,0.0,0.0,0.0,0.0,0.0,0.0,0.0,0.0,0.0,0.0,0.0,0.0,0.0,0.0,0.0,0.0,0.0,0.0,0.0,0.0,0.0,0.0,0.0,0.0,0.0,0.0,0.0,0.0,0.0,0.0,0.0,0.0,0.0,0.0,0.0,0.0,0.0,0.0,0.0,0.0,0.0,0.0],[0.0,0.0,0.0,0.0,0.0,0.0,0.0,0.0,0.0,0.0,0.0,0.0,0.0,0.0,0.0,0.0,0.0,0.0,0.0,0.0,0.0,0.63,1.0,1.0,1.0,0.94,0.01,0.01,0.01,0.0,0.0,0.01,0.0,0.0,0.0,0.0,0.0,0.0,0.0,0.0,0.0,0.0,0.0,0.0,0.0,0.0,0.0,0.0,0.0,0.0,0.0,0.0,0.0,0.0,0.0,0.0,0.0,0.0,0.0,0.0,0.0,0.0,0.0,0.0,0.0,0.0,0.0,0.0,0.0,0.0,0.0,0.0,0.0,0.0,0.0,0.0,0.0,0.0,0.0,0.0,0.0,0.0,0.0,0.0,0.0,0.0,0.0,0.0,0.0,0.0,0.0,0.0,0.0,0.0,0.0,0.0,0.0,0.0,0.0,0.0,0.0,0.0,0.0,0.0,0.0,0.01,0.0,0.0,0.05,0.06,0.01,0.01,0.07,0.01,0.0,0.0,0.0,0.0,0.0,0.0,0.0,0.0,0.0,0.0,0.0,0.0,0.0,0.0,0.0,0.0,0.0,0.0,0.0,0.0,0.0,0.0,0.0,0.0,0.0,0.0,0.0,0.0,0.0,0.0,0.0,0.0,0.0,0.0,0.0,0.0,0.0,0.0,0.0,0.0,0.0,0.0,0.0,0.0,0.0,0.0,0.0,0.0,0.0,0.0,0.0,0.0,0.0,0.0,0.0,0.0,0.0,0.0,0.0,0.0,0.0,0.0,0.0,0.0,0.0,0.0,0.0,0.0,0.0,0.0,0.0,0.0,0.0,0.0,0.0,0.0,0.0,0.0,0.0,0.0,0.0,0.0,0.0,0.0,0.0,0.0,0.0,0.0,0.0,0.0,0.0,0.0,0.0,0.0,0.0,0.0,0.0,0.0,0.0,0.0,0.0,0.0,0.0,0.0,0.0,0.0,0.0,0.0,0.0,0.0,0.0,0.0,0.0,0.0,0.0,0.0,0.0,0.0,0.0,0.0,0.0,0.0,0.0,0.04,0.0,0.0,0.0,0.0,0.0,0.0,0.0,0.0,0.0,0.0,0.0,0.0,0.0,0.0,0.0,0.0,0.0,0.0,0.0,0.0,0.0,0.0,0.0,0.0,0.0,0.0,0.0,0.0,0.0,0.0,0.0,0.0,0.0,0.0,0.0,0.0,0.0,0.0,0.0,0.0,0.0,0.0,0.0,0.0],[0.0,0.0,0.0,0.0,0.0,0.0,0.0,0.0,0.0,0.0,0.0,0.0,0.0,0.0,0.0,0.0,0.0,0.0,0.0,0.0,0.0,0.0,1.0,1.0,1.0,1.0,0.99,0.01,0.01,0.0,0.0,0.0,0.0,0.0,0.0,0.0,0.0,0.0,0.0,0.0,0.0,0.0,0.0,0.0,0.0,0.0,0.0,0.0,0.0,0.0,0.0,0.0,0.0,0.0,0.0,0.0,0.0,0.0,0.0,0.0,0.0,0.0,0.0,0.0,0.0,0.0,0.0,0.0,0.0,0.0,0.0,0.0,0.0,0.0,0.0,0.0,0.0,0.0,0.0,0.0,0.0,0.0,0.0,0.0,0.0,0.0,0.0,0.0,0.0,0.0,0.0,0.0,0.0,0.0,0.0,0.0,0.0,0.0,0.0,0.0,0.0,0.0,0.0,0.0,0.0,0.01,0.0,0.0,0.0,0.04,0.0,0.0,0.01,0.0,0.0,0.0,0.0,0.0,0.0,0.0,0.0,0.0,0.0,0.0,0.0,0.0,0.0,0.0,0.0,0.0,0.0,0.0,0.0,0.0,0.0,0.0,0.0,0.0,0.0,0.0,0.0,0.0,0.0,0.0,0.0,0.0,0.0,0.0,0.0,0.0,0.0,0.0,0.0,0.0,0.0,0.0,0.0,0.0,0.0,0.0,0.0,0.0,0.0,0.0,0.0,0.0,0.0,0.0,0.0,0.0,0.0,0.0,0.0,0.0,0.0,0.0,0.0,0.0,0.0,0.0,0.0,0.0,0.0,0.0,0.0,0.0,0.0,0.0,0.0,0.0,0.0,0.0,0.0,0.0,0.0,0.0,0.0,0.0,0.0,0.0,0.0,0.0,0.0,0.0,0.0,0.0,0.0,0.0,0.0,0.0,0.0,0.0,0.0,0.0,0.0,0.0,0.0,0.0,0.0,0.0,0.0,0.0,0.0,0.0,0.0,0.0,0.0,0.0,0.0,0.0,0.0,0.0,0.0,0.0,0.0,0.0,0.0,0.0,0.0,0.0,0.0,0.0,0.0,0.0,0.0,0.0,0.0,0.0,0.0,0.0,0.0,0.0,0.0,0.0,0.0,0.0,0.0,0.0,0.0,0.0,0.0,0.0,0.0,0.0,0.0,0.0,0.0,0.0,0.0,0.0,0.0,0.0,0.0,0.0,0.0,0.0,0.0,0.0,0.0,0.0,0.0,0.0],[0.0,0.0,0.0,0.0,0.0,0.0,0.0,0.0,0.0,0.0,0.0,0.0,0.0,0.0,0.0,0.0,0.0,0.0,0.0,0.0,0.0,0.0,0.95,0.94,1.0,1.0,1.0,0.94,0.04,0.01,0.0,0.0,0.01,0.0,0.0,0.0,0.0,0.0,0.0,0.0,0.0,0.0,0.0,0.0,0.0,0.0,0.0,0.0,0.0,0.0,0.0,0.0,0.0,0.0,0.0,0.0,0.0,0.0,0.0,0.0,0.0,0.0,0.0,0.0,0.0,0.0,0.0,0.0,0.0,0.0,0.0,0.0,0.0,0.0,0.0,0.0,0.0,0.0,0.0,0.0,0.0,0.0,0.0,0.0,0.0,0.0,0.0,0.0,0.0,0.0,0.0,0.0,0.0,0.0,0.0,0.0,0.0,0.0,0.0,0.0,0.0,0.0,0.0,0.0,0.0,0.01,0.0,0.0,0.0,0.91,0.0,0.0,0.01,0.0,0.0,0.0,0.0,0.0,0.0,0.0,0.0,0.0,0.0,0.0,0.0,0.0,0.0,0.0,0.0,0.0,0.0,0.0,0.0,0.0,0.0,0.0,0.0,0.0,0.0,0.0,0.0,0.0,0.0,0.0,0.0,0.0,0.0,0.0,0.0,0.0,0.0,0.0,0.0,0.0,0.0,0.0,0.0,0.0,0.0,0.0,0.0,0.0,0.0,0.0,0.0,0.0,0.0,0.0,0.0,0.0,0.0,0.0,0.0,0.0,0.0,0.0,0.0,0.0,0.0,0.0,0.0,0.0,0.0,0.0,0.0,0.0,0.0,0.0,0.0,0.0,0.0,0.0,0.0,0.0,0.0,0.0,0.0,0.0,0.0,0.0,0.0,0.0,0.0,0.0,0.0,0.0,0.0,0.0,0.0,0.0,0.0,0.0,0.0,0.0,0.0,0.0,0.0,0.0,0.0,0.0,0.0,0.0,0.0,0.0,0.0,0.0,0.0,0.0,0.0,0.0,0.0,0.0,0.0,0.0,0.0,0.0,0.0,0.0,0.0,0.0,0.0,0.0,0.0,0.0,0.0,0.0,0.0,0.0,0.0,0.0,0.0,0.0,0.0,0.0,0.0,0.0,0.0,0.0,0.0,0.0,0.0,0.0,0.0,0.0,0.0,0.0,0.0,0.0,0.0,0.0,0.0,0.0,0.0,0.0,0.0,0.0,0.0,0.0,0.0,0.0,0.0,0.0],[0.0,0.0,0.0,0.0,0.0,0.0,0.0,0.0,0.0,0.0,0.0,0.0,0.0,0.0,0.0,0.0,0.0,0.0,0.0,0.0,0.0,0.0,0.0,0.01,0.99,1.0,1.0,1.0,0.96,0.08,0.0,0.0,0.01,0.0,0.0,0.0,0.0,0.0,0.0,0.0,0.0,0.0,0.0,0.0,0.0,0.0,0.0,0.0,0.0,0.0,0.0,0.0,0.0,0.0,0.0,0.0,0.0,0.0,0.0,0.0,0.0,0.0,0.0,0.0,0.0,0.0,0.0,0.0,0.0,0.0,0.0,0.0,0.0,0.0,0.0,0.0,0.0,0.0,0.0,0.0,0.0,0.0,0.0,0.0,0.0,0.0,0.0,0.0,0.0,0.0,0.0,0.0,0.0,0.0,0.0,0.0,0.0,0.0,0.0,0.0,0.0,0.0,0.0,0.0,0.0,0.0,0.0,0.0,0.0,0.03,0.0,0.0,0.02,0.91,0.0,0.0,0.09,0.0,0.0,0.0,0.0,0.0,0.0,0.0,0.0,0.0,0.0,0.0,0.0,0.0,0.0,0.0,0.0,0.0,0.0,0.0,0.0,0.0,0.0,0.0,0.0,0.0,0.0,0.0,0.0,0.0,0.0,0.0,0.0,0.0,0.0,0.0,0.0,0.0,0.0,0.0,0.0,0.0,0.0,0.0,0.0,0.0,0.0,0.0,0.0,0.0,0.0,0.0,0.0,0.0,0.0,0.0,0.0,0.0,0.0,0.0,0.0,0.0,0.0,0.0,0.0,0.0,0.0,0.0,0.0,0.0,0.0,0.0,0.0,0.0,0.0,0.0,0.0,0.0,0.0,0.0,0.0,0.0,0.0,0.0,0.0,0.0,0.0,0.0,0.0,0.0,0.0,0.0,0.0,0.0,0.01,0.0,0.77,0.87,0.01,0.0,0.0,0.0,0.0,0.0,0.0,0.0,0.0,0.0,0.0,0.0,0.0,0.0,0.0,0.0,0.0,0.0,0.0,0.0,0.0,0.0,0.0,0.0,0.0,0.0,0.0,0.0,0.0,0.0,0.0,0.0,0.0,0.0,0.0,0.0,0.0,0.0,0.0,0.0,0.0,0.0,0.0,0.0,0.0,0.0,0.0,0.0,0.0,0.0,0.0,0.0,0.0,0.0,0.0,0.0,0.0,0.0,0.0,0.0,0.0,0.0,0.0,0.0,0.0,0.0,0.0,0.0],[0.0,0.0,0.0,0.0,0.0,0.0,0.0,0.0,0.0,0.0,0.0,0.0,0.0,0.0,0.0,0.0,0.0,0.0,0.0,0.0,0.0,0.0,0.0,0.01,0.01,0.94,1.0,1.0,1.0,0.99,0.0,0.01,0.06,0.0,0.0,0.0,0.0,0.0,0.0,0.0,0.0,0.0,0.0,0.0,0.0,0.0,0.0,0.0,0.0,0.0,0.0,0.0,0.0,0.0,0.0,0.0,0.0,0.0,0.0,0.0,0.0,0.0,0.0,0.0,0.0,0.0,0.0,0.0,0.0,0.0,0.0,0.0,0.0,0.0,0.0,0.0,0.0,0.0,0.0,0.0,0.0,0.0,0.0,0.0,0.0,0.0,0.0,0.0,0.0,0.0,0.0,0.0,0.0,0.0,0.0,0.0,0.0,0.0,0.0,0.0,0.0,0.0,0.0,0.0,0.0,0.0,0.0,0.0,0.0,0.01,0.0,0.0,0.01,0.0,0.0,0.0,0.0,0.0,0.0,0.0,0.0,0.0,0.0,0.0,0.0,0.0,0.0,0.0,0.0,0.0,0.0,0.0,0.0,0.0,0.0,0.0,0.0,0.0,0.0,0.0,0.0,0.0,0.0,0.0,0.0,0.0,0.0,0.0,0.0,0.0,0.0,0.0,0.0,0.0,0.0,0.0,0.0,0.0,0.0,0.0,0.0,0.0,0.0,0.0,0.0,0.0,0.0,0.0,0.0,0.0,0.0,0.0,0.0,0.0,0.0,0.0,0.0,0.0,0.0,0.0,0.0,0.0,0.0,0.0,0.0,0.0,0.0,0.0,0.0,0.0,0.0,0.0,0.0,0.0,0.0,0.0,0.0,0.0,0.0,0.0,0.0,0.0,0.0,0.0,0.0,0.0,0.0,0.0,0.01,0.0,0.06,0.03,0.27,0.0,0.0,0.0,0.0,0.0,0.0,0.0,0.0,0.0,0.0,0.0,0.0,0.0,0.0,0.0,0.0,0.0,0.0,0.0,0.0,0.0,0.0,0.0,0.0,0.0,0.0,0.0,0.0,0.0,0.0,0.0,0.0,0.0,0.0,0.0,0.0,0.0,0.0,0.0,0.0,0.0,0.0,0.0,0.0,0.0,0.0,0.0,0.0,0.0,0.0,0.0,0.0,0.0,0.0,0.0,0.0,0.0,0.0,0.0,0.0,0.0,0.0,0.0,0.0,0.0,0.0,0.0,0.0,0.0],[0.0,0.0,0.0,0.0,0.0,0.0,0.0,0.0,0.0,0.0,0.0,0.0,0.0,0.0,0.0,0.0,0.0,0.0,0.0,0.0,0.0,0.0,0.0,0.01,0.01,0.04,0.96,1.0,1.0,1.0,0.93,0.96,0.63,0.06,0.0,0.0,0.0,0.0,0.0,0.0,0.0,0.0,0.0,0.0,0.0,0.0,0.0,0.0,0.0,0.0,0.0,0.0,0.0,0.0,0.0,0.0,0.0,0.0,0.0,0.0,0.0,0.0,0.0,0.0,0.0,0.0,0.0,0.0,0.0,0.0,0.0,0.0,0.0,0.0,0.0,0.0,0.0,0.0,0.0,0.0,0.0,0.0,0.0,0.0,0.0,0.0,0.0,0.0,0.0,0.0,0.0,0.0,0.0,0.0,0.0,0.0,0.0,0.0,0.0,0.0,0.0,0.0,0.0,0.0,0.0,0.0,0.0,0.0,0.0,0.05,0.0,0.0,0.85,0.77,0.0,0.4,0.9,0.0,0.0,0.0,0.0,0.0,0.0,0.0,0.0,0.0,0.0,0.0,0.0,0.0,0.0,0.0,0.0,0.0,0.0,0.0,0.0,0.0,0.0,0.0,0.0,0.0,0.0,0.0,0.0,0.0,0.0,0.0,0.0,0.0,0.0,0.0,0.0,0.0,0.0,0.0,0.0,0.0,0.0,0.0,0.0,0.0,0.0,0.0,0.0,0.0,0.0,0.0,0.0,0.0,0.03,0.0,0.01,0.0,0.0,0.0,0.0,0.0,0.0,0.0,0.0,0.0,0.0,0.0,0.0,0.0,0.0,0.0,0.0,0.0,0.0,0.0,0.0,0.0,0.0,0.0,0.0,0.0,0.0,0.0,0.0,0.0,0.03,0.0,0.0,0.0,0.0,0.0,0.07,0.01,0.13,0.01,0.3,0.0,0.0,0.0,0.0,0.0,0.0,0.0,0.0,0.0,0.0,0.0,0.0,0.0,0.0,0.0,0.0,0.0,0.0,0.0,0.0,0.0,0.0,0.0,0.0,0.0,0.0,0.0,0.0,0.0,0.0,0.0,0.0,0.0,0.0,0.0,0.0,0.0,0.0,0.0,0.0,0.0,0.0,0.0,0.0,0.0,0.0,0.0,0.0,0.0,0.0,0.0,0.0,0.0,0.0,0.0,0.0,0.0,0.0,0.0,0.0,0.0,0.0,0.0,0.0,0.0,0.0,0.0,0.0,0.0],[0.0,0.0,0.0,0.0,0.0,0.0,0.0,0.0,0.0,0.0,0.0,0.0,0.0,0.0,0.0,0.0,0.0,0.0,0.0,0.0,0.0,0.0,0.0,0.0,0.0,0.01,0.08,0.99,1.0,1.0,1.0,0.99,0.99,0.97,0.0,0.0,0.0,0.0,0.0,0.0,0.0,0.0,0.0,0.0,0.0,0.0,0.0,0.0,0.0,0.0,0.0,0.0,0.0,0.0,0.0,0.0,0.0,0.0,0.0,0.0,0.0,0.0,0.0,0.0,0.0,0.0,0.0,0.0,0.0,0.0,0.0,0.0,0.0,0.0,0.0,0.0,0.0,0.0,0.0,0.0,0.0,0.0,0.0,0.0,0.0,0.0,0.0,0.0,0.0,0.0,0.0,0.0,0.0,0.0,0.0,0.0,0.0,0.0,0.0,0.0,0.0,0.0,0.0,0.0,0.0,0.0,0.0,0.0,0.0,0.01,0.0,0.0,0.07,0.03,0.0,0.03,0.85,0.0,0.0,0.01,0.0,0.0,0.0,0.0,0.0,0.0,0.0,0.0,0.0,0.0,0.0,0.0,0.0,0.0,0.0,0.0,0.0,0.0,0.0,0.0,0.0,0.0,0.0,0.0,0.0,0.0,0.0,0.0,0.0,0.0,0.0,0.0,0.0,0.0,0.0,0.0,0.0,0.0,0.0,0.0,0.0,0.0,0.0,0.0,0.0,0.0,0.0,0.0,0.0,0.0,0.0,0.0,0.1,0.0,0.0,0.0,0.0,0.0,0.0,0.0,0.0,0.0,0.0,0.0,0.0,0.0,0.0,0.0,0.0,0.0,0.0,0.0,0.0,0.0,0.0,0.0,0.0,0.0,0.0,0.0,0.0,0.0,0.0,0.0,0.0,0.0,0.0,0.0,0.01,0.0,0.93,0.23,0.98,0.0,0.03,0.0,0.0,0.0,0.0,0.0,0.0,0.0,0.0,0.0,0.0,0.0,0.0,0.0,0.0,0.0,0.0,0.0,0.0,0.0,0.0,0.0,0.0,0.0,0.0,0.0,0.0,0.0,0.0,0.0,0.0,0.0,0.0,0.0,0.0,0.0,0.0,0.0,0.0,0.0,0.0,0.0,0.0,0.0,0.0,0.0,0.0,0.0,0.0,0.0,0.0,0.0,0.0,0.0,0.0,0.0,0.0,0.0,0.0,0.0,0.0,0.0,0.0,0.0,0.0,0.0,0.0,0.0],[0.0,0.0,0.0,0.0,0.0,0.0,0.0,0.0,0.0,0.0,0.0,0.0,0.0,0.0,0.0,0.0,0.0,0.0,0.0,0.0,0.0,0.0,0.0,0.0,0.0,0.0,0.0,0.0,0.93,1.0,1.0,1.0,1.0,1.0,1.0,0.0,0.0,0.0,0.0,0.0,0.0,0.0,0.0,0.0,0.0,0.0,0.0,0.0,0.0,0.0,0.0,0.0,0.0,0.0,0.0,0.0,0.0,0.0,0.0,0.0,0.0,0.0,0.0,0.0,0.0,0.0,0.0,0.0,0.0,0.0,0.0,0.0,0.0,0.0,0.0,0.0,0.0,0.0,0.0,0.0,0.0,0.0,0.0,0.0,0.0,0.0,0.0,0.0,0.0,0.0,0.0,0.0,0.0,0.0,0.0,0.0,0.0,0.0,0.0,0.0,0.0,0.0,0.0,0.0,0.0,0.0,0.0,0.0,0.0,0.0,0.0,0.0,0.0,0.0,0.0,0.01,1.0,0.96,0.0,1.0,1.0,0.0,0.0,0.0,0.0,0.0,0.0,0.0,0.0,0.0,0.0,0.0,0.96,0.0,0.0,0.0,0.0,0.0,0.0,0.0,0.0,0.0,0.0,0.0,0.0,0.0,0.0,0.0,0.0,0.0,0.0,0.0,0.0,0.0,0.0,0.0,0.0,0.0,0.0,0.0,0.0,0.0,0.0,0.0,0.0,0.0,0.0,0.0,0.0,0.0,0.0,0.0,1.0,0.0,0.0,0.0,0.0,0.0,0.0,0.0,0.0,0.0,0.0,0.0,0.0,0.0,0.0,0.0,0.0,0.0,0.0,0.0,0.0,0.0,0.0,0.0,0.0,0.0,0.0,0.0,0.0,0.0,0.0,0.0,0.0,0.0,0.0,0.0,0.0,0.0,1.0,0.0,1.0,0.0,0.99,0.0,0.0,0.0,0.0,0.0,0.0,0.0,0.0,0.0,0.0,0.04,0.0,0.0,0.0,0.0,0.0,0.0,0.0,0.0,0.0,0.0,0.0,0.0,0.0,0.0,0.0,0.0,0.0,0.0,0.0,0.0,0.0,0.0,0.0,0.0,0.0,0.0,0.0,0.0,0.0,0.0,0.0,0.0,0.0,0.0,0.0,0.0,0.0,0.0,0.0,0.0,0.0,0.0,0.0,0.0,0.0,0.0,0.0,0.0,0.0,0.0,0.0,0.0,0.0,0.0,0.0,0.0],[0.0,0.0,0.0,0.0,0.0,0.0,0.0,0.0,0.0,0.0,0.0,0.0,0.0,0.0,0.0,0.0,0.0,0.0,0.0,0.0,0.0,0.0,0.0,0.01,0.0,0.0,0.0,0.01,0.96,0.99,1.0,1.0,1.0,1.0,1.0,0.0,0.96,0.0,0.0,0.0,0.0,0.0,0.0,0.0,0.0,0.0,0.0,0.0,0.0,0.0,0.0,0.0,0.0,0.0,0.0,0.0,0.0,0.0,0.0,0.0,0.0,0.0,0.0,0.0,0.0,0.0,0.0,0.0,0.0,0.0,0.0,0.0,0.0,0.0,0.0,0.0,0.0,0.0,0.0,0.0,0.0,0.0,0.0,0.0,0.0,0.0,0.0,0.0,0.0,0.0,0.0,0.0,0.0,0.0,0.0,0.0,0.0,0.0,0.0,0.0,0.0,0.0,0.0,0.0,0.0,0.0,0.0,0.0,0.0,0.0,0.0,0.0,0.88,0.0,0.0,1.0,1.0,0.0,0.0,1.0,0.0,0.0,0.0,0.0,0.0,0.0,0.0,0.0,0.0,0.0,0.0,0.0,0.0,0.0,0.0,0.0,0.0,0.0,0.0,0.0,0.0,0.0,0.0,0.0,0.0,0.0,0.0,0.0,0.0,0.0,0.0,0.0,0.0,0.0,0.0,0.0,0.0,0.0,0.0,0.0,0.0,0.0,0.0,0.0,0.0,0.0,0.0,0.0,0.0,0.0,0.0,0.0,0.0,0.0,0.0,0.0,0.0,0.0,0.0,0.0,0.0,0.0,0.0,0.0,0.0,0.0,0.0,0.0,0.0,0.0,0.0,0.0,0.0,0.0,0.0,0.0,0.0,0.0,0.0,0.0,0.0,0.0,0.0,0.0,0.0,0.0,0.0,0.0,0.0,0.0,0.0,0.0,0.0,0.0,0.0,0.0,0.0,0.0,0.0,0.0,0.0,0.0,0.0,0.0,0.0,0.0,0.0,0.0,0.0,0.0,0.0,1.0,0.0,0.0,0.0,0.0,0.0,0.0,0.0,0.0,0.0,0.0,0.0,0.0,0.0,0.0,0.0,0.0,0.0,0.0,0.0,0.0,0.0,0.0,0.0,0.0,0.0,0.0,0.0,0.0,0.0,0.0,0.0,0.0,0.0,0.0,0.0,0.0,0.0,0.0,0.0,0.0,0.0,0.0,0.0,0.0,0.0,0.0,0.0,0.0,0.0,0.0],[0.0,0.0,0.0,0.0,0.0,0.0,0.0,0.0,0.0,0.0,0.0,0.0,0.0,0.0,0.0,0.0,0.0,0.0,0.0,0.0,0.0,0.0,0.0,0.0,0.0,0.01,0.01,0.06,0.63,0.99,1.0,1.0,1.0,1.0,1.0,0.0,0.0,0.0,0.0,0.0,0.0,0.0,0.0,0.0,0.0,0.0,0.0,0.0,0.0,0.0,0.0,0.0,0.0,0.0,0.0,0.0,0.0,0.0,0.0,0.0,0.0,0.0,0.0,0.0,0.0,0.0,0.0,0.0,0.0,0.0,0.0,0.0,0.0,0.0,0.0,0.0,0.0,0.0,0.0,0.0,0.0,0.0,0.0,0.0,0.0,0.0,0.0,0.0,0.0,0.0,0.0,0.0,0.0,0.0,0.0,0.0,0.0,0.0,0.0,0.0,0.0,0.0,0.0,0.0,0.0,0.0,0.0,0.0,0.0,0.0,0.0,0.0,0.0,0.0,0.0,0.0,0.0,0.0,0.0,0.0,0.0,0.0,0.0,0.0,0.0,0.0,0.0,0.0,0.0,0.0,0.0,0.0,0.0,0.0,0.0,0.0,0.0,0.0,0.0,0.0,0.0,0.0,0.0,0.0,0.0,0.0,0.0,0.0,0.0,0.0,0.0,0.0,0.0,0.0,0.0,0.0,0.0,0.0,0.0,0.0,0.0,0.0,0.0,0.0,0.0,0.0,0.0,0.0,0.0,0.0,0.0,0.0,0.0,0.0,0.0,0.0,0.0,0.0,0.0,0.0,0.0,0.0,0.0,0.0,0.0,0.0,0.0,0.0,0.0,0.0,0.0,0.0,0.0,0.0,0.0,0.0,0.0,0.0,0.0,0.0,0.0,0.0,0.0,0.0,0.0,0.0,0.0,0.0,0.0,0.0,0.02,0.0,0.0,0.0,0.0,0.0,0.0,0.0,0.0,0.0,0.0,0.0,0.0,0.0,0.0,0.0,0.0,0.0,0.0,0.0,0.0,0.0,0.0,0.0,0.0,0.0,0.0,0.0,0.0,0.0,0.0,0.0,0.0,0.0,0.0,0.0,0.0,0.0,0.0,0.0,0.0,0.0,0.0,0.0,0.0,0.0,0.0,0.0,0.0,0.0,0.0,0.0,0.0,0.0,0.0,0.0,0.0,0.0,0.0,0.0,0.0,0.0,0.0,0.0,0.0,0.0,0.0,0.0,0.0,0.0,0.0,0.0],[0.0,0.0,0.0,0.0,0.0,0.0,0.0,0.0,0.0,0.0,0.0,0.0,0.0,0.0,0.0,0.0,0.0,0.0,0.0,0.0,0.0,0.0,0.0,0.0,0.0,0.0,0.0,0.0,0.06,0.97,1.0,1.0,1.0,1.0,1.0,0.0,0.0,0.0,0.0,0.0,0.0,0.0,0.0,0.0,0.0,0.0,0.0,0.0,0.0,0.0,0.0,0.0,0.0,0.0,0.0,0.0,0.0,0.0,0.0,0.0,0.0,0.0,0.0,0.0,0.0,0.0,0.0,0.0,0.0,0.0,0.0,0.0,0.0,0.0,0.0,0.0,0.0,0.0,0.0,0.0,0.0,0.0,0.0,0.0,0.0,0.0,0.0,0.0,0.0,0.0,0.0,0.0,0.0,0.0,0.0,0.0,0.0,0.0,0.0,0.0,0.0,0.0,0.0,0.0,0.0,0.0,0.0,0.0,0.0,0.0,0.0,0.0,0.0,0.0,0.0,0.0,0.0,0.0,0.0,0.0,0.0,0.0,0.0,0.0,0.0,0.0,0.0,0.0,0.0,0.0,0.0,0.0,0.0,0.0,0.0,0.0,0.0,0.0,0.0,0.0,0.0,0.0,0.0,0.0,0.0,0.0,0.0,0.0,0.0,0.0,0.0,0.0,0.0,0.0,0.0,0.0,0.0,0.0,0.0,0.0,0.0,0.0,0.0,0.0,0.0,0.0,0.0,0.0,0.0,1.0,1.0,0.0,0.97,0.0,0.0,0.0,0.0,0.0,0.0,0.0,0.0,0.0,0.0,0.0,0.0,0.0,0.0,0.0,0.0,0.0,0.0,0.0,0.0,0.0,0.0,0.0,0.0,0.0,0.0,0.0,0.0,0.0,0.0,0.0,0.0,0.0,0.0,0.0,0.16,0.0,1.0,0.0,0.0,0.0,0.0,0.0,0.0,0.0,0.0,0.0,0.0,0.0,0.0,0.0,0.01,1.0,0.99,0.0,0.0,0.0,0.0,0.0,0.0,0.0,0.0,0.0,0.0,0.0,0.0,0.0,0.0,0.0,0.0,0.0,0.0,0.0,0.0,0.0,0.0,0.0,0.0,0.0,0.0,0.0,0.0,0.0,0.0,0.0,0.0,0.0,0.0,0.0,0.0,0.0,0.0,0.0,0.0,0.0,0.0,0.0,0.0,0.0,0.0,0.0,0.0,0.0,0.0,0.0,0.0,0.0,0.0,0.0],[0.0,0.0,0.0,0.0,0.0,0.0,0.0,0.0,0.0,0.0,0.0,0.0,0.0,0.0,0.0,0.0,0.0,0.0,0.0,0.0,0.0,0.0,0.0,0.0,0.0,0.0,0.0,0.0,0.0,0.0,1.0,1.0,1.0,1.0,1.0,1.0,1.0,0.0,0.0,0.0,0.0,0.0,0.0,0.0,0.0,0.0,0.0,0.0,0.0,0.0,0.0,0.0,0.0,0.0,0.0,0.0,0.0,0.0,0.0,0.0,0.0,0.0,0.0,0.0,0.0,0.0,0.0,0.0,0.0,0.0,0.0,0.0,0.0,0.0,0.0,0.0,0.0,0.0,0.0,0.0,0.0,0.0,0.0,0.0,0.0,0.0,0.0,0.0,0.0,0.0,0.0,0.0,0.0,0.0,0.0,0.0,0.0,0.0,0.0,0.0,0.0,0.0,0.0,0.0,0.0,0.0,0.0,0.0,0.0,0.0,0.0,0.0,0.0,0.0,0.0,0.0,0.0,0.0,0.0,1.0,0.0,0.0,0.0,0.0,0.0,0.0,0.0,0.0,0.0,0.0,0.0,0.0,0.0,0.0,0.0,0.0,0.0,0.0,0.0,0.0,0.0,0.0,0.0,0.0,0.0,0.0,0.0,0.0,0.0,0.0,0.0,0.0,0.0,0.0,0.0,0.0,0.0,0.0,0.0,0.0,0.0,0.0,0.0,0.0,0.0,0.0,0.0,0.0,0.0,0.0,0.0,0.0,0.0,0.0,0.0,0.0,0.0,0.0,0.0,0.0,0.0,0.0,0.0,0.0,0.0,0.0,0.0,0.0,0.0,0.0,0.0,0.0,0.0,0.0,0.0,0.0,0.0,0.0,0.0,0.0,0.0,0.0,0.0,0.0,0.0,0.0,0.0,0.0,0.0,0.0,0.0,0.0,0.0,0.0,0.0,0.0,0.0,0.0,0.0,0.0,0.0,0.0,0.0,0.0,0.0,1.0,0.99,0.0,0.0,1.0,1.0,1.0,0.0,0.0,0.0,0.0,0.0,0.0,0.0,0.0,0.0,0.0,0.0,0.0,0.0,0.0,0.0,0.0,0.0,0.0,0.0,0.0,0.0,0.0,0.0,0.0,0.0,0.0,0.0,0.0,0.0,0.0,0.0,0.0,0.5,0.0,0.0,0.0,0.0,0.0,0.0,0.0,0.0,0.0,0.0,0.0,0.0,0.0,0.0,0.0,0.0,0.0],[0.0,0.0,0.0,0.0,0.0,0.0,0.0,0.0,0.0,0.0,0.0,0.0,0.0,0.0,0.0,0.0,0.0,0.0,0.0,0.0,0.0,0.0,0.0,0.0,0.0,0.0,0.0,0.0,0.0,0.0,0.0,0.0,0.0,0.0,1.0,1.0,1.0,1.0,0.0,0.0,0.0,0.0,0.0,0.0,0.0,0.0,0.0,0.0,0.0,0.0,0.0,0.0,0.0,0.0,0.0,0.0,0.0,0.0,0.0,0.0,0.0,0.0,0.0,0.0,0.0,0.0,0.0,0.0,0.0,0.0,0.0,0.0,0.0,0.0,0.0,0.0,0.0,0.0,0.0,0.0,0.0,0.0,0.0,0.0,0.0,0.0,0.0,0.0,0.0,0.0,0.0,0.0,0.0,0.0,0.0,0.0,0.0,0.0,0.0,0.0,0.0,0.0,0.0,0.0,0.0,0.0,0.0,0.0,0.0,0.0,0.0,0.0,0.0,0.0,0.0,0.0,0.0,0.0,0.0,0.0,0.0,0.0,0.0,0.0,0.0,0.0,0.0,0.0,0.0,0.0,0.0,0.0,0.0,0.0,0.0,0.0,0.0,0.0,0.0,0.0,0.0,0.0,0.0,0.0,0.0,0.0,0.0,0.0,0.0,0.0,0.0,0.0,0.0,0.0,0.0,0.0,0.0,0.0,0.0,0.0,0.0,0.0,0.0,0.0,0.0,0.0,0.0,0.0,0.0,0.0,0.0,0.0,0.0,0.0,0.0,0.0,0.0,0.0,0.0,0.0,0.0,0.0,0.0,0.0,0.0,0.0,0.0,0.0,0.0,0.0,0.0,0.0,0.0,0.0,0.0,0.0,0.0,0.0,0.0,0.0,0.0,0.0,0.0,0.0,0.0,0.0,0.0,0.0,0.0,0.0,0.0,0.0,0.0,0.0,0.0,0.0,0.0,0.0,0.0,0.0,0.0,0.0,0.0,0.0,0.0,0.09,1.0,0.99,0.0,1.0,1.0,1.0,0.0,0.0,0.0,0.0,0.0,0.0,0.0,0.0,0.0,0.0,0.0,0.0,0.0,0.0,0.0,0.0,0.0,0.0,0.0,0.0,0.0,0.0,0.0,0.0,0.0,0.0,0.0,0.0,0.0,0.0,0.0,0.0,0.0,0.0,0.0,0.0,0.0,0.0,0.0,0.0,0.0,0.0,0.0,0.0,0.0,0.0,0.0,0.0,0.0,0.0],[0.0,0.0,0.0,0.0,0.0,0.0,0.0,0.0,0.0,0.0,0.0,0.0,0.0,0.0,0.0,0.0,0.0,0.0,0.0,0.0,0.0,0.0,0.0,0.0,0.0,0.0,0.0,0.0,0.0,0.0,0.0,0.96,0.0,0.0,1.0,1.0,1.0,1.0,0.38,0.0,0.0,0.0,0.0,0.0,0.0,0.0,0.0,0.0,0.0,0.0,0.0,0.0,0.0,0.0,0.0,0.0,0.0,0.0,0.0,0.0,0.0,0.0,0.0,0.0,0.0,0.0,0.0,0.0,0.0,0.0,0.0,0.0,0.0,0.0,0.0,0.0,0.0,0.0,0.0,0.0,0.0,0.0,0.0,0.0,0.0,0.0,0.0,0.0,0.0,0.0,0.0,0.0,0.0,0.0,0.0,0.0,0.0,0.0,0.0,0.0,0.0,0.0,0.0,0.0,0.0,0.0,0.0,0.0,0.0,0.0,0.0,0.0,0.0,0.0,0.0,0.0,0.0,0.0,0.0,0.0,0.0,0.0,0.0,0.0,0.0,0.0,0.0,0.0,0.0,0.0,0.0,0.0,0.0,0.0,0.0,0.0,0.0,0.0,0.0,0.0,0.0,0.0,0.0,0.0,0.0,0.0,0.0,0.0,0.0,0.0,0.0,0.0,0.0,0.0,0.0,0.0,0.0,0.0,0.0,0.0,0.0,0.0,0.0,0.0,0.0,0.0,0.0,0.0,0.0,0.0,0.0,0.0,0.0,0.0,0.0,0.0,0.0,0.0,0.0,0.0,0.0,0.0,0.0,0.0,0.0,0.0,0.0,0.0,0.0,0.0,0.0,0.0,0.0,0.0,0.0,0.0,0.0,0.0,0.0,0.0,0.0,0.0,0.0,0.0,0.0,0.0,0.0,0.0,0.0,0.0,0.0,0.0,0.0,0.0,0.0,0.0,0.0,0.0,0.0,0.0,0.0,0.0,0.0,0.0,0.0,0.0,0.0,0.0,0.0,0.0,1.0,1.0,0.03,1.0,0.0,0.0,0.0,0.0,0.0,0.0,0.0,0.0,0.0,0.0,0.0,0.0,0.0,0.0,0.0,0.0,0.0,0.0,0.0,0.0,0.0,0.0,0.0,0.0,0.0,0.0,0.0,0.0,0.0,0.0,0.0,0.0,0.0,0.0,0.0,0.0,0.0,0.0,0.0,0.0,0.0,0.0,0.0,0.0,0.0,0.0,0.0,0.0],[0.0,0.0,0.0,0.0,0.0,0.0,0.0,0.0,0.0,0.0,0.0,0.0,0.0,0.0,0.0,0.0,0.0,0.0,0.0,0.0,0.0,0.0,0.0,0.0,0.0,0.0,0.0,0.0,0.0,0.0,0.0,0.0,0.0,0.0,0.0,1.0,1.0,1.0,1.0,1.0,0.0,0.0,0.0,0.0,0.0,0.0,0.0,0.0,0.0,0.0,0.0,0.0,0.0,0.0,0.0,0.0,0.0,0.0,0.0,0.0,0.0,0.0,0.0,0.0,0.0,0.0,0.0,0.0,0.0,0.0,0.0,0.0,0.0,0.0,0.0,0.0,0.0,0.0,0.0,0.0,0.0,0.0,0.0,0.0,0.0,0.0,0.0,0.0,0.0,0.0,0.0,0.0,0.0,0.0,0.0,0.0,0.0,0.0,0.0,0.0,0.0,0.0,0.0,0.0,0.0,0.0,0.0,0.0,0.0,0.0,0.0,0.0,0.0,0.0,0.0,0.0,0.0,0.0,0.0,0.0,0.0,0.0,0.0,0.0,0.0,0.0,0.0,0.0,0.0,0.0,0.0,0.0,0.0,0.0,0.0,0.0,0.0,0.0,0.0,0.0,0.0,0.0,0.0,0.0,0.0,0.0,0.0,0.0,0.0,0.0,0.0,0.0,0.0,0.0,0.0,0.0,0.0,0.0,0.0,0.0,0.0,0.0,0.0,0.0,0.0,0.0,0.0,0.0,0.0,0.0,0.0,0.0,0.0,0.0,0.0,0.0,0.0,0.0,0.0,0.0,0.0,0.0,0.0,0.0,0.0,0.0,0.0,0.0,0.0,0.0,0.0,0.0,0.0,0.0,0.0,0.0,0.0,0.0,0.0,0.0,0.0,0.0,0.0,0.0,0.0,0.0,0.0,0.0,0.0,0.0,0.0,0.0,0.0,0.0,0.0,0.0,0.0,0.0,0.0,0.0,0.0,0.0,0.0,0.0,0.0,0.0,0.0,0.0,0.0,0.0,1.0,1.0,1.0,1.0,0.0,0.0,0.0,0.0,0.0,0.0,0.0,0.0,0.0,0.0,0.0,0.0,0.0,0.0,0.0,0.0,0.0,0.0,0.0,0.0,0.0,0.0,0.0,0.0,0.0,0.0,0.0,0.0,0.0,0.0,0.0,0.0,0.0,0.0,0.0,0.0,0.0,0.0,0.0,0.0,0.0,0.0,0.0,0.0,0.0,0.0,0.0,0.0],[0.0,0.0,0.0,0.0,0.0,0.0,0.0,0.0,0.0,0.0,0.0,0.0,0.0,0.0,0.0,0.0,0.0,0.0,0.0,0.0,0.0,0.0,0.0,0.0,0.0,0.0,0.0,0.0,0.0,0.0,0.0,0.0,0.0,0.0,0.0,0.0,0.38,1.0,1.0,1.0,1.0,0.0,0.0,0.0,0.0,0.0,0.0,0.0,0.0,0.0,0.0,0.0,0.0,0.0,0.0,0.0,0.0,0.0,0.0,0.0,0.0,0.0,0.0,0.0,0.0,0.0,0.0,0.0,0.0,0.0,0.0,0.0,0.0,0.0,0.0,0.0,0.0,0.0,0.0,0.0,0.0,0.0,0.0,0.0,0.0,0.0,0.0,0.0,0.0,0.0,0.0,0.0,0.0,0.0,0.0,0.0,0.0,0.0,0.0,0.0,0.0,0.0,0.0,0.0,0.0,0.0,0.0,0.0,0.0,0.0,0.0,0.0,0.0,0.0,0.0,0.0,0.0,0.0,0.0,0.0,0.0,0.0,0.0,0.0,0.0,0.0,0.0,0.0,0.0,0.0,0.0,0.0,0.0,0.0,0.0,0.0,0.0,0.0,0.0,0.0,0.0,0.0,0.0,0.0,0.0,0.0,0.0,0.0,0.0,0.0,0.0,0.0,0.0,0.0,0.0,0.0,0.0,0.0,0.0,0.0,0.0,0.0,0.0,0.0,0.0,0.0,0.0,0.0,0.0,0.0,0.0,0.0,0.0,0.0,0.0,0.0,0.0,0.0,0.0,0.0,0.0,0.0,0.0,0.0,0.0,0.0,0.0,0.0,0.0,0.0,0.0,0.0,0.0,0.0,0.0,0.0,0.0,0.0,0.0,0.0,0.0,0.0,0.0,0.0,0.0,0.0,0.0,0.0,0.0,0.0,0.0,0.0,0.0,0.0,0.0,0.0,0.0,0.0,0.0,0.0,0.0,0.0,0.0,0.0,0.0,0.0,0.0,0.0,0.0,0.0,0.0,0.0,1.0,1.0,0.98,0.0,0.0,0.0,0.0,0.0,0.0,0.0,0.0,0.0,0.0,0.0,0.0,0.0,0.0,0.0,0.0,0.0,0.0,0.0,0.0,0.0,0.0,0.0,0.0,0.0,0.0,0.0,0.0,0.0,0.0,0.0,0.0,0.0,0.0,0.0,0.0,0.0,0.0,0.0,0.0,0.0,0.0,0.0,0.0,0.0,0.0,0.0],[0.0,0.0,0.0,0.0,0.0,0.0,0.0,0.0,0.0,0.0,0.0,0.0,0.0,0.0,0.0,0.01,0.0,0.0,0.0,0.0,0.0,0.0,0.0,0.0,0.0,0.0,0.0,0.0,0.0,0.0,0.0,0.0,0.0,0.0,0.0,0.0,0.0,1.0,1.0,1.0,1.0,1.0,0.0,0.0,1.0,0.0,0.0,0.0,0.0,0.0,0.0,0.0,0.0,0.0,0.0,0.0,0.0,0.0,0.0,0.0,0.0,0.0,0.0,0.0,0.0,0.0,0.0,0.0,0.0,0.0,0.0,0.0,0.0,0.0,0.0,0.0,0.0,0.0,0.0,1.0,0.0,0.0,0.0,0.0,0.0,0.0,0.0,0.0,0.0,0.0,0.0,0.0,0.0,0.0,0.0,0.0,0.0,0.0,0.0,0.0,0.0,0.0,0.0,0.0,0.0,0.0,0.0,0.0,0.0,0.0,0.0,0.0,0.0,0.0,0.0,0.0,0.0,0.0,0.0,0.0,0.0,0.0,0.0,0.0,0.0,0.0,0.0,0.0,0.0,0.0,0.0,0.0,0.0,0.0,0.0,0.0,0.0,0.0,0.0,0.0,0.0,0.0,0.0,0.0,0.0,0.0,0.0,0.0,0.0,0.0,0.0,0.0,0.0,0.0,0.0,0.0,0.0,0.0,0.0,0.0,0.0,0.0,0.0,0.0,0.0,0.0,0.0,0.0,0.0,0.0,0.0,0.0,0.0,0.0,0.0,0.0,0.0,0.0,0.0,0.0,0.0,0.0,0.0,0.0,0.0,0.0,0.0,0.0,0.0,0.0,0.0,0.0,0.0,0.0,0.0,0.0,0.0,0.0,0.0,0.0,0.0,0.0,0.0,0.0,0.0,0.0,0.0,0.0,0.0,0.0,0.0,0.0,0.0,0.0,0.0,0.0,0.0,0.0,0.0,0.0,0.0,0.0,0.0,0.0,0.0,0.0,0.0,0.0,0.0,0.0,0.0,0.0,1.0,1.0,1.0,0.0,0.0,0.0,0.0,0.0,0.0,0.0,0.0,0.0,0.0,0.0,0.0,0.0,0.0,0.0,0.0,0.0,0.0,0.0,0.0,0.0,0.0,0.0,0.0,0.0,0.0,0.0,0.0,1.0,0.0,0.0,0.0,0.0,0.0,0.0,0.0,0.0,0.0,0.0,0.0,0.0,0.0,0.0,0.0,0.0,0.0,0.0],[0.0,0.0,0.0,0.0,0.0,0.0,0.0,0.0,0.0,0.0,0.0,0.0,0.0,0.0,0.0,0.01,0.0,0.0,0.0,0.0,0.0,0.0,0.0,0.0,0.0,0.0,0.0,0.0,0.0,0.0,0.0,0.0,0.0,0.0,0.0,0.0,0.0,0.0,1.0,1.0,1.0,1.0,0.0,0.0,0.0,0.0,0.0,0.0,0.0,0.0,0.0,0.0,0.0,0.0,0.0,0.0,0.0,0.0,0.0,0.0,0.0,0.0,0.0,0.0,0.0,0.0,0.0,0.0,0.0,0.0,0.0,0.0,0.0,0.0,0.0,0.0,0.0,0.0,0.0,0.0,0.0,0.0,0.0,0.0,0.0,0.0,0.0,0.0,0.0,0.0,0.0,0.0,0.0,0.0,0.0,0.0,0.0,0.0,0.0,0.0,0.0,0.0,0.0,0.0,0.0,0.0,0.0,0.0,0.0,0.0,0.0,0.0,0.0,0.0,0.0,0.0,0.0,0.0,0.0,0.0,0.0,0.0,0.0,0.0,0.0,0.0,0.0,0.0,0.0,0.0,0.0,0.0,0.0,0.0,0.0,0.0,0.0,0.0,0.0,0.0,0.0,0.0,0.0,0.0,0.0,0.0,0.0,0.0,0.0,0.0,0.0,0.0,0.0,0.0,0.0,0.0,0.0,0.0,0.0,0.0,0.0,0.0,0.0,0.0,0.0,0.0,0.0,0.0,0.0,0.0,0.0,0.0,0.0,0.0,0.0,0.0,0.0,0.0,0.0,0.0,0.0,0.0,0.0,0.0,0.0,0.0,0.0,0.0,0.0,0.0,0.0,0.0,0.0,0.0,0.0,0.0,0.0,0.0,0.0,0.0,0.0,0.0,0.0,0.0,0.0,0.0,0.0,0.0,0.0,0.0,0.0,0.0,0.0,0.0,0.0,0.0,0.0,0.0,0.0,0.0,0.0,0.0,0.0,0.0,0.0,0.0,0.0,0.0,0.0,0.0,0.0,0.0,0.0,0.0,1.0,0.0,0.0,0.0,0.0,0.0,0.0,0.0,0.0,0.0,0.0,0.0,0.0,0.0,0.0,0.0,0.0,0.0,0.0,0.0,0.0,0.0,0.0,0.0,0.0,0.0,0.0,0.0,0.0,0.0,0.0,0.0,0.0,0.0,0.0,0.0,0.0,0.0,0.0,0.0,0.0,0.0,0.0,0.0,0.0,0.0,0.0,0.0],[0.0,0.0,0.0,0.0,0.0,0.0,0.0,0.0,0.0,0.0,0.0,0.0,0.0,0.0,0.0,0.01,0.0,0.0,0.0,0.0,0.0,0.0,0.0,0.0,0.0,0.0,0.0,0.0,0.0,0.0,0.0,0.0,0.0,0.0,0.0,0.0,0.0,0.0,0.0,1.0,1.0,1.0,1.0,1.0,1.0,0.0,0.0,0.0,0.0,0.0,0.0,0.0,0.0,0.0,0.0,0.0,0.0,0.0,0.0,0.0,0.0,0.0,0.0,0.0,0.0,0.0,0.0,0.0,0.0,0.0,0.0,0.0,0.0,0.0,0.0,0.0,0.0,0.0,0.0,1.0,0.0,0.0,0.0,0.0,0.0,0.0,0.0,0.0,0.0,0.0,0.0,0.0,0.0,0.0,0.0,0.0,0.0,0.0,0.0,0.0,0.0,0.0,0.0,0.0,0.0,0.0,0.0,0.0,0.0,0.0,0.0,0.0,0.0,0.0,0.0,0.0,0.0,0.0,0.0,0.0,0.0,0.0,0.0,0.0,0.0,0.0,0.0,0.0,0.0,0.0,0.0,0.0,0.0,0.0,0.0,0.0,0.0,0.0,0.0,0.0,0.0,0.0,0.0,0.0,0.0,0.0,0.0,0.0,0.0,0.0,0.0,0.0,0.0,0.0,0.0,0.0,0.0,0.0,0.0,0.0,0.0,0.0,0.0,0.0,0.0,0.0,0.0,0.0,0.0,0.0,0.0,0.0,0.0,0.0,0.0,0.0,0.0,0.0,0.0,0.0,0.0,0.0,0.0,0.0,0.0,0.0,0.0,0.0,0.0,0.0,0.0,0.0,0.0,0.0,0.0,0.0,0.0,0.0,0.0,0.0,0.0,0.0,0.0,0.0,0.0,0.0,0.0,0.0,0.0,0.0,0.0,0.0,0.0,0.0,0.0,0.0,0.0,0.0,0.0,0.0,0.0,0.0,0.0,0.0,0.0,0.0,0.0,0.0,0.0,0.0,0.0,0.0,0.0,0.0,0.99,0.0,0.0,0.0,0.0,0.0,0.0,0.0,0.0,0.0,0.0,0.0,0.0,0.0,0.0,0.0,0.0,0.0,0.0,0.0,0.0,0.0,0.0,0.0,0.0,0.0,0.0,0.0,0.0,0.0,0.0,0.0,0.0,0.0,0.0,0.0,0.0,0.0,0.0,0.0,0.0,0.0,0.0,0.0,0.0,0.0,0.0,0.0],[0.0,0.0,0.0,0.01,0.0,0.0,0.0,0.0,0.0,0.0,0.0,0.0,0.0,0.0,0.0,0.0,0.0,0.0,0.0,0.0,0.0,0.0,0.0,0.0,0.0,0.0,0.0,0.0,0.0,0.0,0.0,0.0,0.0,0.0,0.0,0.0,0.0,0.0,0.0,0.0,0.0,1.0,1.0,1.0,0.0,0.0,0.0,0.0,0.0,0.0,0.0,0.0,0.0,0.0,0.0,0.0,0.0,0.0,0.0,0.0,0.0,0.0,0.0,0.0,0.0,0.0,0.0,0.0,0.0,0.0,0.0,0.0,0.0,0.0,0.0,0.0,0.0,0.0,1.0,1.0,0.0,0.0,0.0,0.0,0.0,0.0,0.0,0.0,0.0,0.0,0.0,0.0,0.0,0.0,0.0,0.0,0.0,0.0,0.0,0.0,0.0,0.0,0.0,0.0,0.0,0.0,0.0,0.0,0.0,0.0,0.0,0.0,0.0,0.0,0.0,0.0,0.0,0.0,0.0,0.0,0.0,0.0,0.0,0.0,0.0,0.0,0.0,0.0,0.0,0.0,0.0,0.0,0.0,0.0,0.0,0.0,0.0,0.0,0.0,0.0,0.0,0.0,0.0,0.0,0.0,0.0,0.0,0.0,0.0,0.0,0.0,0.0,0.0,0.0,0.0,0.0,0.0,0.0,0.0,0.0,0.0,0.0,0.0,0.0,0.0,0.0,0.0,0.0,0.0,0.0,0.0,0.0,0.0,0.0,0.0,0.0,0.0,0.0,0.0,0.0,0.0,0.0,0.0,0.0,0.0,0.0,0.0,0.0,0.0,0.0,0.0,0.0,0.0,0.0,0.0,0.0,0.0,0.0,0.0,0.0,0.0,0.0,0.0,0.0,0.0,0.0,0.0,0.0,0.0,0.0,0.0,0.0,0.0,0.0,0.0,0.0,0.0,0.0,0.0,0.0,0.0,0.0,0.0,0.0,0.0,0.0,0.0,0.0,0.0,0.0,0.0,0.0,0.0,0.0,1.0,0.0,0.0,0.0,0.0,0.0,0.0,0.0,0.0,0.0,0.0,0.0,0.0,0.0,0.0,0.0,0.0,0.0,0.0,0.0,0.0,0.0,0.0,0.0,0.0,0.0,0.0,0.0,0.0,0.0,0.0,0.0,0.0,0.0,0.0,0.0,0.0,0.0,0.0,0.0,0.0,0.0,0.0,0.0,0.0,0.0,0.0,0.0],[0.0,0.0,0.0,0.0,0.0,0.0,0.0,0.0,0.0,0.0,0.0,0.0,0.0,0.0,0.0,0.0,0.0,0.0,0.0,0.0,0.0,0.0,0.0,0.0,0.0,0.0,0.0,0.0,0.0,0.0,0.0,0.0,0.0,0.0,0.0,0.0,0.0,0.0,0.0,0.0,0.0,1.0,1.0,1.0,1.0,1.0,0.0,0.0,0.0,0.0,0.0,0.0,0.0,0.0,0.0,0.0,0.0,0.0,0.0,0.0,0.0,0.0,0.0,0.0,0.0,0.0,0.0,0.0,0.0,0.0,0.0,0.0,0.0,0.0,0.0,0.0,1.0,1.0,1.0,1.0,0.0,0.0,0.0,0.0,0.0,0.0,0.0,0.0,0.0,0.0,0.0,0.0,0.0,0.0,0.0,0.0,0.0,0.0,0.0,0.0,0.0,0.0,0.0,0.0,0.0,0.0,0.0,0.0,0.0,0.0,0.0,0.0,0.0,0.0,0.0,0.0,0.0,0.0,0.0,0.0,0.0,0.0,0.0,0.0,0.0,0.0,0.0,0.0,0.0,0.0,0.0,0.0,0.0,0.0,0.0,0.0,0.0,0.0,0.0,0.0,0.0,0.0,0.0,0.0,0.0,0.0,0.0,0.0,0.0,0.0,0.0,0.0,0.0,0.0,0.0,0.0,0.0,0.0,0.0,0.0,0.0,0.0,0.0,0.0,0.0,0.0,0.0,0.0,0.0,0.0,0.0,0.0,0.0,0.0,0.0,0.0,0.0,0.0,0.0,0.0,0.0,0.0,0.0,0.0,0.0,0.0,0.0,0.0,0.0,0.0,0.0,0.0,0.0,0.0,0.0,0.0,0.0,0.0,0.0,0.0,0.0,0.0,0.0,0.0,0.0,0.0,0.0,0.0,0.0,0.0,0.0,0.0,0.0,0.0,0.0,0.0,0.0,0.0,0.0,0.0,0.0,0.0,0.0,0.0,0.0,0.0,0.0,0.0,0.0,0.0,0.0,0.0,0.0,0.0,0.0,0.0,0.0,0.0,0.0,0.0,0.0,0.0,0.0,0.0,0.0,0.0,0.0,0.0,0.0,0.0,0.0,0.0,0.0,0.0,0.0,0.0,0.0,0.0,0.0,0.0,0.0,0.0,0.0,0.99,0.0,0.0,0.0,0.0,0.0,0.0,0.0,0.0,0.0,0.0,0.0,0.0,0.0,0.0,0.0,0.0,0.0,0.0],[0.0,0.0,0.0,0.0,0.0,0.0,0.0,0.0,0.0,0.0,0.0,0.0,0.0,0.0,0.0,0.0,0.0,0.0,0.0,0.0,0.0,0.0,0.0,0.0,0.0,0.0,0.0,0.0,0.0,0.0,0.0,0.0,0.0,0.0,0.0,0.0,0.0,0.0,0.0,1.0,0.0,1.0,0.0,1.0,1.0,1.0,1.0,0.0,0.0,0.0,0.0,0.0,0.0,0.0,0.0,0.0,0.0,0.0,0.0,0.0,0.0,0.0,0.0,0.0,0.0,0.0,0.0,0.0,0.0,0.0,0.0,0.0,0.0,0.0,0.0,0.0,1.0,1.0,0.48,0.96,0.0,0.0,0.0,0.0,0.0,0.0,0.0,0.0,0.0,0.0,0.0,0.0,0.0,0.0,0.0,0.0,0.0,0.0,0.0,0.0,0.0,0.0,0.0,0.0,0.0,0.0,0.0,0.0,0.0,0.0,0.0,0.0,0.0,0.0,0.0,0.0,0.0,0.0,0.0,0.0,0.0,0.0,0.0,0.0,0.0,0.0,0.0,0.0,0.0,0.0,0.0,0.0,0.0,0.0,0.0,0.0,0.0,0.0,0.0,0.0,0.0,0.0,0.0,0.0,0.0,0.0,0.0,0.0,0.0,0.0,0.0,0.0,0.0,0.0,0.0,0.0,0.0,0.0,0.0,0.0,0.0,0.0,0.0,0.0,0.0,0.0,0.0,0.0,0.0,0.0,0.0,0.0,0.0,0.0,0.0,0.0,0.0,0.0,0.0,0.0,0.0,0.0,0.0,0.0,0.0,0.0,0.0,0.0,0.0,0.0,0.0,0.0,0.0,0.0,0.0,0.0,0.0,0.0,0.0,0.0,0.0,0.0,0.0,0.0,0.0,0.0,0.0,0.0,0.0,0.0,0.0,0.0,0.0,0.0,0.0,0.0,0.0,0.0,0.0,0.0,0.0,0.0,0.0,0.0,0.0,0.0,0.0,0.0,0.0,0.0,0.0,0.0,1.0,0.0,0.0,0.0,0.0,0.0,0.0,0.0,0.0,0.0,0.0,0.0,0.0,0.0,0.0,0.0,0.0,0.0,0.0,0.0,0.0,0.0,0.0,0.0,0.0,0.0,0.0,0.0,0.0,0.0,0.0,1.0,0.0,1.0,0.0,0.0,0.0,0.0,0.0,0.0,0.0,0.0,0.0,0.0,0.0,0.0,0.0,0.0,0.0,0.0],[0.0,0.0,0.0,0.0,0.0,0.0,0.0,0.0,0.0,0.0,0.0,0.0,0.0,0.0,0.0,0.0,0.0,0.0,0.0,0.0,0.0,0.0,0.0,0.0,0.0,0.0,0.0,0.0,0.0,0.0,0.0,0.0,0.0,0.0,0.0,0.0,0.0,0.0,0.0,0.0,0.0,0.0,0.0,1.0,1.0,1.0,1.0,0.55,0.0,0.0,0.0,0.0,0.0,0.0,0.0,0.0,0.0,0.0,0.0,0.0,0.0,0.0,0.0,0.0,0.0,0.0,0.0,0.0,0.0,0.0,0.0,0.0,0.0,0.0,1.0,1.0,1.0,0.29,0.0,0.0,0.0,0.0,0.0,0.0,0.0,0.0,0.0,0.0,0.0,0.0,0.0,0.0,0.0,0.0,0.0,0.0,0.0,0.0,0.0,0.0,0.0,0.0,0.0,0.0,0.0,0.0,0.0,0.0,0.0,0.0,0.0,0.0,0.0,0.0,0.0,0.0,0.0,0.0,0.0,0.0,0.0,0.0,0.0,0.0,0.0,0.0,0.0,0.0,0.0,0.0,0.0,0.0,0.0,0.0,0.0,0.0,0.0,0.0,0.0,0.0,0.0,0.0,0.0,0.0,0.0,0.0,0.0,0.0,0.0,0.0,0.0,0.0,0.0,0.0,0.0,0.0,0.0,0.0,0.0,0.0,0.0,0.0,0.0,0.0,0.0,0.0,0.0,0.0,0.0,0.0,0.0,0.0,0.0,0.0,0.0,0.0,0.0,0.0,0.0,0.0,0.0,0.0,0.0,0.0,0.0,0.0,0.0,0.0,0.0,0.0,0.0,0.0,0.0,0.0,0.0,0.0,0.0,0.0,0.0,0.0,0.0,0.0,0.0,0.0,0.0,0.0,0.0,0.0,0.0,0.0,0.0,0.0,0.0,0.0,0.0,0.0,0.0,0.0,0.0,0.0,0.0,0.0,0.0,0.0,0.0,0.0,0.0,0.0,0.0,0.0,0.0,0.0,0.0,0.0,0.0,0.0,0.0,0.0,0.0,0.0,0.0,0.0,0.0,0.0,0.0,0.0,0.0,0.0,0.0,0.0,0.0,0.0,0.0,0.0,0.0,0.0,0.0,0.0,0.0,0.0,0.0,0.0,0.0,0.0,0.0,0.0,0.0,0.0,0.0,0.0,0.0,0.0,0.0,0.0,0.0,0.0,0.0,0.0,0.0,0.0,0.0,0.0],[0.0,0.0,0.0,0.0,0.0,0.0,0.0,0.0,0.0,0.0,0.0,0.0,0.0,0.0,0.0,0.0,0.0,0.0,0.0,0.0,0.0,0.0,0.0,0.0,0.0,0.0,0.0,0.0,0.0,0.0,0.0,0.0,0.0,0.0,0.0,0.0,0.0,0.0,0.0,0.0,0.0,0.0,0.0,0.0,1.0,1.0,1.0,1.0,1.0,0.0,0.0,0.0,0.0,0.0,0.0,0.0,0.0,0.0,0.0,0.0,0.0,0.0,0.0,0.0,0.0,0.0,0.0,0.0,0.0,0.0,0.0,0.0,0.0,0.0,0.92,1.0,0.14,1.0,0.0,0.0,0.0,0.0,0.0,0.0,0.0,0.0,0.0,0.0,0.0,0.0,0.0,0.0,0.0,0.0,0.0,0.0,0.0,0.0,0.0,0.0,0.0,0.0,0.0,0.0,0.0,0.0,0.0,0.0,0.0,0.0,0.0,0.0,0.0,0.0,0.0,0.0,0.0,0.0,0.0,0.0,0.0,0.0,0.0,0.0,0.0,0.0,0.0,0.0,0.0,0.0,0.0,0.0,0.0,0.0,0.0,0.0,0.0,0.0,0.0,0.0,0.0,0.0,0.0,0.0,0.0,0.0,0.0,0.0,0.0,0.0,0.0,0.0,0.0,0.0,0.0,0.0,0.0,0.0,0.0,0.0,0.0,0.0,0.0,0.0,0.0,0.0,0.0,0.0,0.0,0.0,0.0,0.0,0.0,0.0,0.0,0.0,0.0,0.0,0.0,0.0,0.0,0.0,0.0,0.0,0.0,0.0,0.0,0.0,0.0,0.0,0.0,0.0,0.0,0.0,0.0,0.0,0.0,0.0,0.0,0.0,0.0,0.0,0.0,0.0,0.0,0.0,0.0,0.0,0.0,0.0,0.0,0.0,0.0,0.0,0.0,0.0,0.0,0.0,0.0,0.0,0.0,0.0,0.0,0.0,0.0,0.0,0.0,0.0,0.0,0.0,0.0,0.0,0.0,0.0,0.0,0.0,0.0,0.0,0.0,0.0,0.0,0.0,0.0,0.0,0.0,0.0,0.0,0.0,0.0,0.0,0.0,0.0,0.0,0.0,0.0,0.0,0.0,0.0,0.0,0.0,0.0,0.0,0.0,0.0,0.0,1.0,0.0,1.0,0.0,0.0,0.0,0.0,0.0,0.0,0.0,0.0,0.0,0.0,0.0,0.0,0.0,0.0],[0.0,0.0,0.0,0.0,0.0,0.0,0.0,0.0,0.0,0.0,0.0,0.0,0.0,0.0,0.0,0.0,0.0,0.0,0.0,0.0,0.0,0.0,0.0,0.0,0.0,0.0,0.0,0.0,0.0,0.0,0.0,0.0,0.0,0.0,0.0,0.0,0.0,0.0,0.0,0.0,0.0,0.0,0.0,0.0,0.0,0.55,1.0,1.0,1.0,0.96,0.0,0.0,0.0,0.0,0.0,0.0,0.0,0.0,0.0,0.0,0.0,0.0,0.0,0.0,0.0,0.0,0.0,0.0,0.0,0.0,0.0,0.0,1.0,1.0,1.0,1.0,0.0,0.0,0.0,0.0,0.0,0.0,0.0,0.0,0.0,0.0,0.0,0.0,0.0,0.0,0.0,0.0,0.0,0.0,0.0,0.0,0.0,0.0,0.0,0.0,0.0,0.0,0.0,0.0,0.0,0.0,0.0,0.0,0.0,0.0,0.0,0.0,0.0,0.0,0.0,0.0,0.0,0.0,0.0,0.0,0.0,0.0,0.0,0.0,0.0,0.0,0.0,0.0,0.0,0.0,0.0,0.0,0.0,0.0,0.0,0.0,0.0,0.0,0.0,0.0,0.0,0.0,0.0,0.0,0.0,0.0,0.0,0.0,0.0,0.0,0.0,0.0,0.0,0.0,0.0,0.0,0.0,0.0,0.0,0.0,0.0,0.0,0.0,0.0,0.0,0.0,0.0,0.0,0.0,0.0,0.0,0.0,0.0,0.0,0.0,0.0,0.0,0.0,0.0,0.0,0.0,0.0,0.0,0.0,0.0,0.0,0.0,0.0,0.0,0.0,0.0,0.0,0.0,0.0,0.0,0.0,0.0,0.0,0.0,0.0,0.0,0.0,0.0,0.0,0.0,0.0,0.0,0.0,0.0,0.0,0.0,0.0,0.0,0.0,0.0,0.0,0.0,0.0,0.0,0.0,0.0,0.0,0.0,0.0,0.0,0.0,0.0,0.0,0.0,0.0,0.0,0.0,0.0,0.0,0.0,0.0,0.0,0.0,0.0,0.0,0.0,0.0,0.0,0.0,0.0,0.0,0.0,0.0,0.0,0.0,0.0,0.0,0.0,0.0,0.0,0.0,0.0,0.0,0.0,0.0,0.0,0.0,0.0,0.0,0.0,0.0,0.0,0.0,0.0,0.0,0.0,0.0,0.0,0.0,0.0,0.0,0.0,0.0,0.0,0.0,0.0,0.0],[0.0,0.0,0.0,0.0,0.0,0.0,0.0,0.0,0.0,0.0,0.0,0.0,0.0,0.0,0.0,0.0,0.0,0.0,0.0,0.0,0.0,0.0,0.0,0.0,0.0,0.0,0.0,0.0,0.0,0.0,0.0,0.0,0.0,0.0,0.0,0.0,0.0,0.0,0.0,0.0,0.0,0.0,0.0,0.0,0.0,0.0,1.0,1.0,1.0,1.0,1.0,0.0,0.0,0.0,0.0,0.0,0.0,0.0,0.0,0.0,0.0,0.0,0.0,0.0,0.0,0.0,0.0,0.0,0.0,0.0,0.0,0.0,1.0,1.0,0.63,1.0,0.0,0.0,0.0,0.0,0.0,0.0,0.0,0.0,0.0,0.0,0.0,0.0,0.0,0.0,0.0,0.0,0.0,0.0,0.0,0.0,0.0,0.0,0.0,0.0,0.0,0.0,0.0,0.0,0.0,0.0,0.0,0.0,0.0,0.0,0.0,0.0,0.0,0.0,0.0,0.0,0.0,0.0,0.0,0.0,0.0,0.0,0.0,0.0,0.0,0.0,0.0,0.0,0.0,0.0,0.0,0.0,0.0,0.0,0.0,0.0,0.0,0.0,0.0,0.0,0.0,0.0,0.0,0.0,0.0,0.0,0.0,0.0,0.0,0.0,0.0,0.0,0.0,0.0,0.0,0.0,0.0,0.0,0.0,0.0,0.0,0.0,0.0,0.0,0.0,0.0,0.0,0.0,0.0,0.0,0.0,0.0,0.0,0.0,0.0,0.0,0.0,0.0,0.0,0.0,0.0,0.0,0.0,0.0,0.0,0.0,0.0,0.0,0.0,0.0,0.0,0.0,0.0,0.0,0.0,0.0,0.0,0.0,0.0,0.0,0.0,0.0,0.0,0.0,0.0,0.0,0.0,0.0,0.0,0.0,0.0,0.0,0.0,0.0,0.0,0.0,0.0,0.0,0.0,0.0,0.0,0.0,0.0,0.0,0.0,0.0,0.0,0.0,0.0,0.0,0.0,0.0,0.0,0.0,0.0,0.0,0.0,0.0,0.0,0.0,0.0,0.0,0.0,0.0,0.0,0.0,0.0,0.0,0.0,0.0,0.0,0.0,0.0,0.0,0.0,0.0,0.0,0.0,0.0,0.0,0.0,0.0,0.0,0.0,0.0,0.0,0.67,1.0,0.87,0.07,0.0,0.0,0.0,0.0,0.0,0.0,0.0,0.0,0.0,0.0,0.0,0.0],[0.0,0.0,0.0,0.0,0.0,0.0,0.0,0.0,0.0,0.0,0.0,0.0,0.0,0.0,0.0,0.0,0.0,0.0,0.0,0.0,0.0,0.0,0.0,0.0,0.0,0.0,0.0,0.0,0.0,0.0,0.0,0.0,0.0,0.0,0.0,0.0,0.0,0.0,0.0,0.0,0.0,0.0,0.0,0.0,0.0,0.0,0.0,0.96,1.0,1.0,1.0,0.99,1.0,0.0,0.0,0.0,0.0,0.0,0.0,0.0,0.0,0.0,0.0,0.0,0.0,0.0,0.0,0.0,0.0,0.0,1.0,1.0,1.0,0.03,0.0,0.0,0.0,0.0,0.0,0.0,0.0,0.0,0.0,0.0,0.0,0.0,0.0,0.0,0.0,0.0,0.0,0.0,0.0,0.0,0.0,0.0,0.0,0.0,0.0,0.0,0.0,0.0,0.0,0.0,0.0,0.0,0.0,0.0,0.0,0.0,0.0,0.0,0.0,0.0,0.0,0.0,0.0,0.0,0.0,0.0,0.0,0.0,0.0,0.0,0.0,0.0,0.0,0.0,0.0,0.0,0.0,0.0,0.0,0.0,0.0,0.0,0.0,0.0,0.0,0.0,0.0,0.0,0.0,0.0,0.0,0.0,0.0,0.0,0.0,0.0,0.0,0.0,0.0,0.0,0.0,0.0,0.0,0.0,0.0,0.0,0.0,0.0,0.0,0.0,0.0,0.0,0.0,0.0,0.0,0.0,0.0,0.0,0.0,0.0,0.0,0.0,0.0,0.0,0.0,0.0,0.0,0.0,0.0,0.0,0.0,0.0,0.0,0.0,0.0,0.0,0.0,0.0,0.0,0.0,0.0,0.0,0.0,0.0,0.0,0.0,0.0,0.0,0.0,0.0,0.0,0.0,0.0,0.0,0.0,0.0,0.0,0.0,0.0,0.0,0.0,0.0,0.0,0.0,0.0,0.0,0.0,0.0,0.0,0.0,0.0,0.0,0.0,0.0,0.0,0.0,0.0,0.0,0.0,0.0,0.0,0.0,0.0,0.0,0.0,0.0,0.0,0.0,0.0,0.0,0.0,0.0,0.0,0.0,0.0,0.0,0.0,0.0,0.0,0.0,0.0,0.0,0.0,0.0,0.0,0.0,0.0,0.0,0.0,0.0,0.0,0.0,0.0,0.02,0.18,0.0,0.0,0.0,0.0,0.0,0.0,0.0,0.0,0.0,0.0,0.0,0.0,0.0],[0.0,0.0,0.0,0.0,0.0,0.0,0.0,0.0,0.0,0.0,0.0,0.0,0.0,0.0,0.0,0.0,0.0,0.0,0.0,0.0,0.0,0.0,0.0,0.0,0.0,0.0,0.0,0.0,0.0,0.0,0.0,0.0,0.0,0.0,0.0,0.0,0.0,0.0,0.0,0.0,0.0,0.0,0.0,0.0,0.0,0.0,0.0,0.0,1.0,1.0,1.0,1.0,0.0,0.0,0.0,0.0,0.0,0.0,0.0,0.0,0.0,0.0,0.0,0.0,0.0,0.0,0.0,0.0,0.0,0.0,0.0,1.0,1.0,1.0,0.0,0.0,0.0,0.0,0.0,0.0,0.0,0.0,0.0,0.0,0.0,0.0,0.0,0.0,0.0,0.0,0.0,0.0,0.0,0.0,0.0,0.0,0.0,0.0,0.0,0.0,0.0,0.0,0.0,0.0,0.0,0.0,0.0,0.0,0.0,0.0,0.0,0.0,0.0,0.0,0.0,0.0,0.0,0.0,0.0,0.0,0.0,0.0,0.0,0.0,0.0,0.0,0.0,0.0,0.0,0.0,0.0,0.0,0.0,0.0,0.0,0.0,0.0,0.0,0.0,0.0,0.0,0.0,0.0,0.0,0.0,0.0,0.0,0.0,0.0,0.0,0.0,0.0,0.0,0.0,0.0,0.0,0.0,0.0,0.0,0.0,0.0,0.0,0.0,0.0,0.0,0.0,0.0,0.0,0.0,0.0,0.0,0.0,0.0,0.0,0.0,0.0,0.0,0.0,0.0,0.0,0.0,0.0,0.0,0.0,0.0,0.0,0.0,0.0,0.0,0.0,0.0,0.0,0.0,0.0,0.0,0.0,0.0,0.0,0.0,0.0,0.0,0.0,0.0,0.0,0.0,0.0,0.0,0.0,0.0,0.0,0.0,0.0,0.0,0.0,0.0,0.0,0.0,0.0,0.0,0.0,0.0,0.0,0.0,0.0,0.0,0.0,0.0,0.0,0.0,0.0,0.0,0.0,0.0,0.0,0.0,0.0,0.0,0.0,0.0,0.0,0.0,0.0,0.0,0.0,0.0,0.0,0.0,0.0,0.0,0.0,0.0,0.0,0.0,0.0,0.0,0.0,0.0,0.0,0.0,0.0,0.0,0.0,0.0,0.0,0.0,0.0,0.0,0.0,0.0,0.0,0.0,0.0,0.0,0.0,0.0,0.0,0.0,0.0,0.0,0.0,0.0,0.0],[0.0,0.0,0.0,0.0,0.0,0.0,0.0,0.0,0.0,0.0,0.0,0.0,0.0,0.0,0.0,0.0,0.0,0.0,0.0,0.0,0.0,0.0,0.0,0.0,0.0,0.0,0.0,0.0,0.0,0.0,0.0,0.0,0.0,0.0,0.0,0.0,0.0,0.0,0.0,0.0,0.0,0.0,0.0,0.0,0.0,0.0,0.0,0.0,0.0,0.99,1.0,1.0,1.0,1.0,0.0,0.0,0.0,0.0,0.0,0.0,0.0,0.0,0.0,0.0,0.0,0.0,0.0,0.0,0.0,0.87,1.0,1.0,0.0,0.0,0.0,0.0,0.0,0.0,0.0,0.0,0.0,0.0,0.0,0.0,0.0,0.0,0.0,0.0,0.0,0.0,0.0,0.0,0.0,0.0,0.0,0.0,0.0,0.0,0.0,0.0,0.0,0.0,0.0,0.0,0.0,0.0,0.0,0.0,0.0,0.0,0.0,0.0,0.0,0.0,0.0,0.0,0.0,0.0,0.0,0.0,0.0,0.0,0.0,0.0,0.0,0.0,0.0,0.0,0.0,0.0,0.0,0.0,0.0,0.0,0.0,0.0,0.0,0.0,0.0,0.0,0.0,0.0,0.0,0.0,0.0,0.0,0.0,0.0,0.0,0.0,0.0,0.0,0.0,0.0,0.0,0.0,0.0,0.0,0.0,0.0,0.0,0.0,0.0,0.0,0.0,0.0,0.0,0.0,0.0,0.0,0.0,0.0,0.0,0.0,0.0,0.0,0.0,0.0,0.0,0.0,0.0,0.0,0.0,0.0,0.0,0.0,0.0,0.0,0.0,0.0,0.0,0.0,0.0,0.0,0.0,0.0,0.0,0.0,0.0,0.0,0.0,0.0,0.0,0.0,0.0,0.0,0.0,0.0,0.0,0.0,0.0,0.0,0.0,0.0,0.0,0.0,0.0,0.0,0.0,0.0,0.0,0.0,0.0,0.0,0.0,0.0,0.0,0.0,0.0,0.0,0.0,0.0,0.0,0.0,0.0,0.0,0.0,0.0,0.0,0.0,0.0,0.0,0.0,0.0,0.0,0.0,0.0,0.0,0.0,0.0,0.0,0.0,0.0,0.0,0.0,0.0,0.0,0.0,0.0,0.0,0.0,0.0,0.0,0.0,0.0,0.0,0.0,0.0,0.0,0.0,0.0,0.0,0.0,0.0,0.0,0.0,0.0,0.0,0.0,0.0,0.0,0.0],[0.0,0.0,0.0,0.0,0.0,0.0,0.0,0.0,0.0,0.0,0.0,0.0,0.0,0.0,0.0,0.0,0.0,0.0,0.0,0.0,0.0,0.0,0.0,0.0,0.0,0.0,0.0,0.0,0.0,0.0,0.0,0.0,0.0,0.0,0.0,0.0,0.0,0.0,0.0,0.0,0.0,0.0,0.0,0.0,0.0,0.0,0.0,0.0,0.0,1.0,0.0,1.0,1.0,1.0,1.0,0.0,0.0,0.0,0.0,0.0,0.0,0.0,0.0,0.0,0.0,0.0,0.0,0.0,0.96,0.87,1.0,0.23,0.0,0.0,0.0,0.0,0.0,0.0,0.0,0.0,0.0,0.0,0.0,0.0,0.0,0.0,0.0,0.0,0.0,0.0,0.0,0.0,0.0,0.0,0.0,0.0,0.0,0.0,0.0,0.0,0.0,0.0,0.0,0.0,0.0,0.0,0.0,0.0,0.0,0.0,0.0,0.0,0.0,0.0,0.0,0.0,0.0,0.0,0.0,0.0,0.0,0.0,0.0,0.0,0.0,0.0,0.0,0.0,0.0,0.0,0.0,0.0,0.0,0.0,0.0,0.0,0.0,0.0,0.0,0.0,0.0,0.0,0.0,0.0,0.0,0.0,0.0,0.0,0.0,0.0,0.0,0.0,0.0,0.0,0.0,0.0,0.0,0.0,0.0,0.0,0.0,0.0,0.0,0.0,0.0,0.0,0.0,0.0,0.0,0.0,0.0,0.0,0.0,0.0,0.0,0.0,0.0,0.0,0.0,0.0,0.0,0.0,0.0,0.0,0.0,0.0,0.0,0.0,0.0,0.0,0.0,0.0,0.0,0.0,0.0,0.0,0.0,0.0,0.0,0.0,0.0,0.0,0.0,0.0,0.0,0.0,0.0,0.0,0.0,0.0,0.0,0.0,0.0,0.0,0.0,0.0,0.0,0.0,0.0,0.0,0.0,0.0,0.0,0.0,0.0,0.0,0.0,0.0,0.0,0.0,0.0,0.0,0.0,0.0,0.0,0.0,0.0,0.0,0.0,0.0,0.0,0.0,0.0,0.0,0.0,0.0,0.0,0.0,0.0,0.0,0.0,0.0,0.0,0.0,0.0,0.0,0.0,0.0,0.0,0.0,0.0,0.0,0.0,0.0,0.0,0.0,0.0,0.0,0.0,0.0,0.0,0.0,0.0,0.0,0.0,0.0,0.0,0.0,0.0,0.0,0.0,0.0],[0.0,0.0,0.0,0.0,0.0,0.0,0.0,0.0,0.0,0.0,0.0,0.0,0.0,0.0,0.0,0.0,0.0,0.0,0.0,0.0,0.0,0.0,0.0,0.0,0.0,0.0,0.0,0.0,0.0,0.0,0.0,0.0,0.0,0.0,0.0,0.0,0.0,0.0,0.0,0.0,0.0,0.0,0.0,0.0,0.0,0.0,0.0,0.0,0.0,0.0,0.0,1.0,1.0,1.0,1.0,1.0,0.0,0.0,0.0,0.0,0.0,0.0,0.0,0.0,0.0,0.0,0.0,0.0,1.0,1.0,1.0,0.08,0.0,0.0,0.0,0.0,0.0,0.0,0.0,0.0,0.0,0.0,0.0,0.0,0.0,0.0,0.0,0.0,0.0,0.0,0.0,0.0,0.0,0.0,0.0,0.0,0.0,0.0,0.0,0.0,0.0,0.0,0.0,0.0,0.0,0.0,0.0,0.0,0.0,0.0,0.0,0.0,0.0,0.0,0.0,0.0,0.0,0.0,0.0,0.0,0.0,0.0,0.0,0.0,0.0,0.0,0.0,0.0,0.0,0.0,0.0,0.0,0.0,0.0,0.0,0.0,0.0,0.0,0.0,0.0,0.0,0.0,0.0,0.0,0.0,0.0,0.0,0.0,0.0,0.0,0.0,0.0,0.0,0.0,0.0,0.0,0.0,0.0,0.0,0.0,0.0,0.0,0.0,0.0,0.0,0.0,0.0,0.0,0.0,0.0,0.0,0.0,0.0,0.0,0.0,0.0,0.0,0.0,0.0,0.0,0.0,0.0,0.0,0.0,0.0,0.0,0.0,0.0,0.0,0.0,0.0,0.0,0.0,0.0,0.0,0.0,0.0,0.0,0.0,0.0,0.0,0.0,0.0,0.0,0.0,0.0,0.0,0.0,0.0,0.0,0.0,0.0,0.0,0.0,0.0,0.0,0.0,0.0,0.0,0.0,0.0,0.0,0.0,0.0,0.0,0.0,0.0,0.0,0.0,0.0,0.0,0.0,0.0,0.0,0.0,0.0,0.0,0.0,0.0,0.0,0.0,0.0,0.0,0.0,0.0,0.0,0.0,0.0,0.0,0.0,0.0,0.0,0.0,0.0,0.0,0.0,0.0,0.0,0.0,0.0,0.0,0.0,0.0,0.0,0.0,0.0,0.0,0.0,0.0,0.0,0.0,0.0,0.0,0.0,0.0,0.0,0.0,0.0,0.0,0.0,0.0,0.0],[0.0,0.0,0.0,0.0,0.0,0.0,0.0,0.0,0.0,0.0,0.0,0.0,0.0,0.0,0.0,0.0,0.0,0.0,0.0,0.0,0.0,0.0,0.0,0.0,0.0,0.0,0.0,0.0,0.0,0.0,0.0,0.0,0.0,0.0,0.0,0.0,0.0,0.0,0.0,0.0,0.0,0.0,0.0,0.0,0.0,0.0,0.0,0.0,0.0,0.0,0.0,0.0,1.0,1.0,1.0,1.0,1.0,0.0,0.0,0.0,0.0,0.0,0.0,0.0,0.0,0.0,0.0,0.0,1.0,0.0,0.0,0.0,0.0,0.0,0.0,0.0,0.0,0.0,0.0,0.0,0.0,0.0,0.0,0.0,0.0,0.0,0.0,0.0,0.0,0.0,0.0,0.0,0.0,0.0,0.0,0.0,0.0,0.0,0.0,0.0,0.0,0.0,0.0,0.0,0.0,0.0,0.0,0.0,0.0,0.0,0.0,0.0,0.0,0.0,0.0,0.0,0.0,0.0,0.0,0.0,0.0,0.0,0.0,0.0,0.0,0.0,0.0,0.0,0.0,0.0,0.0,0.0,0.0,0.0,0.0,0.0,0.0,0.0,0.0,0.0,0.0,0.0,0.0,0.0,0.0,0.0,0.0,0.0,0.0,0.0,0.0,0.0,0.0,0.0,0.0,0.0,0.0,0.0,0.0,0.0,0.0,0.0,0.0,0.0,0.0,0.0,0.0,0.0,0.0,0.0,0.0,0.0,0.0,0.0,0.0,0.0,0.0,0.0,0.0,0.0,0.0,0.0,0.0,0.0,0.0,0.0,0.0,0.0,0.0,0.0,0.0,0.0,0.0,0.0,0.0,0.0,0.0,0.0,0.0,0.0,0.0,0.0,0.0,0.0,0.0,0.0,0.0,0.0,0.0,0.0,0.0,0.0,0.0,0.0,0.0,0.0,0.0,0.0,0.0,0.0,0.0,0.0,0.0,0.0,0.0,0.0,0.0,0.0,0.0,0.0,0.0,0.0,0.0,0.0,0.0,0.0,0.0,0.0,0.0,0.0,0.0,0.0,0.0,0.0,0.0,0.0,0.0,0.0,0.0,0.0,0.0,0.0,0.0,0.0,0.0,0.0,0.0,0.0,0.0,0.0,0.0,0.0,0.0,0.0,0.0,0.0,0.0,0.0,0.0,0.0,0.0,0.0,0.0,0.0,0.0,0.0,0.0,0.0,0.0,0.0,0.0,0.0],[0.0,0.0,0.0,0.0,0.0,0.0,0.0,0.0,0.0,0.0,0.0,0.0,0.0,0.0,0.0,0.0,0.0,0.0,0.0,0.0,0.0,0.0,0.0,0.0,0.0,0.0,0.0,0.0,0.0,0.0,0.0,0.0,0.0,0.0,0.0,0.0,0.0,0.0,0.0,0.0,0.0,0.0,0.0,0.0,0.0,0.0,0.0,0.0,0.0,0.0,0.0,0.0,0.0,1.0,1.0,1.0,1.0,1.0,0.0,0.0,0.0,0.0,0.0,0.0,0.0,0.0,1.0,1.0,1.0,0.93,0.0,0.0,0.0,0.0,0.0,0.0,0.0,0.0,0.0,0.0,0.0,0.0,0.0,0.0,0.0,0.0,0.0,0.0,0.0,0.0,0.0,0.0,0.0,0.0,0.0,0.0,0.0,0.0,0.0,0.0,0.0,0.0,0.0,0.0,0.0,0.0,0.0,0.0,0.0,0.0,0.0,0.0,0.0,0.0,0.0,0.0,0.0,0.0,0.0,0.0,0.0,0.0,0.0,0.0,0.0,0.0,0.0,0.0,0.0,0.0,0.0,0.0,0.0,0.0,0.0,0.0,0.0,0.0,0.0,0.0,0.0,0.0,0.0,0.0,0.0,0.0,0.0,0.0,0.0,0.0,0.0,0.0,0.0,0.0,0.0,0.0,0.0,0.0,0.0,0.0,0.0,0.0,0.0,0.0,0.0,0.0,0.0,0.0,0.0,0.0,0.0,0.0,0.0,0.0,0.0,0.0,0.0,0.0,0.0,0.0,0.0,0.0,0.0,0.0,0.0,0.0,0.0,0.0,0.0,0.0,0.0,0.0,0.0,0.0,0.0,0.0,0.0,0.0,0.0,0.0,0.0,0.0,0.0,0.0,0.0,0.0,0.0,0.0,0.0,0.0,0.0,0.0,0.0,0.0,0.0,0.0,0.0,0.0,0.0,0.0,0.0,0.0,0.0,0.0,0.0,0.0,0.0,0.0,0.0,0.0,0.0,0.0,0.0,0.0,0.0,0.0,0.0,0.0,0.0,0.0,0.0,0.0,0.0,0.0,0.0,0.0,0.0,0.0,0.0,0.0,0.0,0.0,0.0,0.0,0.0,0.0,0.0,0.0,0.0,0.0,0.0,0.0,0.0,0.0,0.0,0.0,0.0,0.0,0.0,0.0,0.0,0.0,0.0,0.0,0.0,0.0,0.0,0.0,0.0,0.0,0.0,0.0],[0.0,0.0,0.0,0.0,0.0,0.0,0.0,0.0,0.0,0.0,0.0,0.0,0.0,0.0,0.0,0.0,0.0,0.0,0.0,0.0,0.0,0.0,0.0,0.0,0.0,0.0,0.0,0.0,0.0,0.0,0.0,0.0,0.0,0.0,0.0,0.0,0.0,0.0,0.0,0.0,0.0,0.0,0.0,0.0,0.0,0.0,0.0,0.0,0.0,0.0,0.0,0.0,0.0,0.0,1.0,1.0,1.0,1.0,0.0,0.0,0.0,0.0,0.0,0.0,0.0,0.0,1.0,0.0,1.0,0.0,0.0,0.0,0.0,0.0,0.0,0.0,0.0,0.0,0.0,0.0,0.0,0.0,0.0,0.0,0.0,0.0,0.0,0.0,0.0,0.0,0.0,0.0,0.0,0.0,0.0,0.0,0.0,0.0,0.0,0.0,0.0,0.0,0.0,0.0,0.0,0.0,0.0,0.0,0.0,0.0,0.0,0.0,0.0,0.0,0.0,0.0,0.0,0.0,0.0,0.0,0.0,0.0,0.0,0.0,0.0,0.0,0.0,0.0,0.0,0.0,0.0,0.0,0.0,0.0,0.0,0.0,0.0,0.0,0.0,0.0,0.0,0.0,0.0,0.0,0.0,0.0,0.0,0.0,0.0,0.0,0.0,0.0,0.0,0.0,0.0,0.0,0.0,0.0,0.0,0.0,0.0,0.0,0.0,0.0,0.0,0.0,0.0,0.0,0.0,0.0,0.0,0.0,0.0,0.0,0.0,0.0,0.0,0.0,0.0,0.0,0.0,0.0,0.0,0.0,0.0,0.0,0.0,0.0,0.0,0.0,0.0,0.0,0.0,0.0,0.0,0.0,0.0,0.0,0.0,0.0,0.0,0.0,0.0,0.0,0.0,0.0,0.0,0.0,0.0,0.0,0.0,0.0,0.0,0.0,0.0,0.0,0.0,0.0,0.0,0.0,0.0,0.0,0.0,0.0,0.0,0.0,0.0,0.0,0.0,0.0,0.0,0.0,0.0,0.0,0.0,0.0,0.0,0.0,0.0,0.0,0.0,0.0,0.0,0.0,0.0,0.0,0.0,0.0,0.0,0.0,0.0,0.0,0.0,0.0,0.0,0.0,0.0,0.0,0.0,0.0,0.0,0.0,0.0,0.0,0.0,0.0,0.0,0.0,0.0,0.0,0.0,0.0,0.0,0.0,0.0,0.0,0.0,0.0,0.0,0.0,0.0,0.0],[0.0,0.0,0.0,0.0,0.0,0.0,0.0,0.0,0.0,0.0,0.0,0.0,0.0,0.0,0.0,0.0,0.0,0.0,0.0,0.0,0.0,0.0,0.0,0.0,0.0,0.0,0.0,0.0,0.0,0.0,0.0,0.0,0.0,0.0,0.0,0.0,0.0,0.0,0.0,0.0,0.0,0.0,0.0,0.0,0.0,0.0,0.0,0.0,0.0,0.0,0.0,0.0,0.0,0.0,0.0,1.0,1.0,1.0,1.0,1.0,0.0,0.0,0.0,0.0,0.0,0.01,1.0,0.0,0.0,0.0,0.0,0.0,0.0,0.0,0.0,0.0,0.0,0.0,0.0,0.0,0.0,0.0,0.0,0.0,0.0,0.0,0.0,0.0,0.0,0.0,0.0,0.0,0.0,0.0,0.0,0.0,0.0,0.0,0.0,0.0,0.0,0.0,0.0,0.0,0.0,0.0,0.0,0.0,0.0,0.0,0.0,0.0,0.0,0.0,0.0,0.0,0.0,0.0,0.0,0.0,0.0,0.0,0.0,0.0,0.0,0.0,0.0,0.0,0.0,0.0,0.0,0.0,0.0,0.0,0.0,0.0,0.0,0.0,0.0,0.0,0.0,0.0,0.0,0.0,0.0,0.0,0.0,0.0,0.0,0.0,0.0,0.0,0.0,0.0,0.0,0.0,0.0,0.0,0.0,0.0,0.0,0.0,0.0,0.0,0.0,0.0,0.0,0.0,0.0,0.0,0.0,0.0,0.0,0.0,0.0,0.0,0.0,0.0,0.0,0.0,0.0,0.0,0.0,0.0,0.0,0.0,0.0,0.0,0.0,0.0,0.0,0.0,0.0,0.0,0.0,0.0,0.0,0.0,0.0,0.0,0.0,0.0,0.0,0.0,0.0,0.0,0.0,0.0,0.0,0.0,0.0,0.0,0.0,0.0,0.0,0.0,0.0,0.0,0.0,0.0,0.0,0.0,0.0,0.0,0.0,0.0,0.0,0.0,0.0,0.0,0.0,0.0,0.0,0.0,0.0,0.0,0.0,0.0,0.0,0.0,0.0,0.0,0.0,0.0,0.0,0.0,0.0,0.0,0.0,0.0,0.0,0.0,0.0,0.0,0.0,0.0,0.0,0.0,0.0,0.0,0.0,0.0,0.0,0.0,0.0,0.0,0.0,0.0,0.0,0.0,0.0,0.0,0.0,0.0,0.0,0.0,0.0,0.0,0.0,0.0,0.0,0.0],[0.0,0.0,0.0,0.0,0.0,0.0,0.0,0.0,0.0,0.0,0.0,0.0,0.0,0.0,0.0,0.0,0.0,0.0,0.0,0.0,0.0,0.0,0.0,0.0,0.0,0.0,0.0,0.0,0.0,0.0,0.0,0.0,0.0,0.0,0.0,0.0,0.0,0.0,0.0,0.0,0.0,0.0,0.0,0.0,0.0,0.0,0.0,0.0,0.0,0.0,0.0,0.0,0.0,0.0,0.0,0.0,0.0,1.0,1.0,1.0,0.83,0.0,0.0,0.0,0.0,0.0,0.0,0.0,0.0,0.0,0.0,0.0,0.0,0.0,0.0,0.0,0.0,0.0,0.0,0.0,0.0,0.0,0.0,0.0,0.0,0.0,0.0,0.0,0.0,0.0,0.0,0.0,0.0,0.0,0.0,0.0,0.0,0.0,0.0,0.0,0.0,0.0,0.0,0.0,0.0,0.0,0.0,0.0,0.0,0.0,0.0,0.0,0.0,0.0,0.0,0.0,0.0,0.0,0.0,0.0,0.0,0.0,0.0,0.0,0.0,0.0,0.0,0.0,0.0,0.0,0.0,0.0,0.0,0.0,0.0,0.0,0.0,0.0,0.0,0.0,0.0,0.0,0.0,0.0,0.0,0.0,0.0,0.0,0.0,0.0,0.0,0.0,0.0,0.0,0.0,0.0,0.0,0.0,0.0,0.0,0.0,0.0,0.0,0.0,0.0,0.0,0.0,0.0,0.0,0.0,0.0,0.0,0.0,0.0,0.0,0.0,0.0,0.0,0.0,0.0,0.0,0.0,0.0,0.0,0.0,0.0,0.0,0.0,0.0,0.0,0.0,0.0,0.0,0.0,0.0,0.0,0.0,0.0,0.0,0.0,0.0,0.0,0.0,0.0,0.0,0.0,0.0,0.0,0.0,0.0,0.0,0.0,0.0,0.0,0.0,0.0,0.0,0.0,0.0,0.0,0.0,0.0,0.0,0.0,0.0,0.0,0.0,0.0,0.0,0.0,0.0,0.0,0.0,0.0,0.0,0.0,0.0,0.0,0.0,0.0,0.0,0.0,0.0,0.0,0.0,0.0,0.0,0.0,0.0,0.0,0.0,0.0,0.0,0.0,0.0,0.0,0.0,0.0,0.0,0.0,0.0,0.0,0.0,0.0,0.0,0.0,0.0,0.0,0.0,0.0,0.0,0.0,0.0,0.0,0.0,0.0,0.0,0.0,0.0,0.0,0.0,0.0],[0.0,0.0,0.0,0.0,0.0,0.0,0.0,0.0,0.0,0.0,0.0,0.0,0.0,0.0,0.0,0.0,0.0,0.0,0.0,0.0,0.0,0.0,0.0,0.0,0.0,0.0,0.0,0.0,0.0,0.0,0.0,0.0,0.0,0.0,0.0,0.0,0.0,0.0,0.0,0.0,0.0,0.0,0.0,0.0,0.0,0.0,0.0,0.0,0.0,0.0,0.0,0.0,0.0,0.0,0.0,0.0,0.0,1.0,1.0,1.0,1.0,0.03,0.0,1.0,0.88,1.0,1.0,0.0,0.0,0.0,0.0,0.0,0.0,0.0,0.0,0.0,0.0,0.0,0.0,0.0,0.0,0.0,0.0,0.0,0.0,0.0,0.0,0.0,0.0,0.0,0.0,0.0,0.0,0.0,0.0,0.0,0.0,0.0,0.0,0.0,0.0,0.0,0.0,0.0,0.0,0.0,0.0,0.0,0.0,0.0,0.0,0.0,0.0,0.0,0.0,0.0,0.0,0.0,0.0,0.0,0.0,0.0,0.0,0.0,0.0,0.0,0.0,0.0,0.0,0.0,0.0,0.0,0.0,0.0,0.0,0.0,0.0,0.0,0.0,0.0,0.0,0.0,0.0,0.0,0.0,0.0,0.0,0.0,0.0,0.0,0.0,0.0,0.0,0.0,0.0,0.0,0.0,0.0,0.0,0.0,0.0,0.0,0.0,0.0,0.0,0.0,0.0,0.0,0.0,0.0,0.0,0.0,0.0,0.0,0.0,0.0,0.0,0.0,0.0,0.0,0.0,0.0,0.0,0.0,0.0,0.0,0.0,0.0,0.0,0.0,0.0,0.0,0.0,0.0,0.0,0.0,0.0,0.0,0.0,0.0,0.0,0.0,0.0,0.0,0.0,0.0,0.0,0.0,0.0,0.0,0.0,0.0,0.0,0.0,0.0,0.0,0.0,0.0,0.0,0.0,0.0,0.0,0.0,0.0,0.0,0.0,0.0,0.0,0.0,0.0,0.0,0.0,0.0,0.0,0.0,0.0,0.0,0.0,0.0,0.0,0.0,0.0,0.0,0.0,0.0,0.0,0.0,0.0,0.0,0.0,0.0,0.0,0.0,0.0,0.0,0.0,0.0,0.0,0.0,0.0,0.0,0.0,0.0,0.0,0.0,0.0,0.0,0.0,0.0,0.0,0.0,0.0,0.0,0.0,0.0,0.0,0.0,0.0,0.0,0.0,0.0,0.0],[0.0,0.0,0.0,0.0,0.0,0.0,0.0,0.0,0.0,0.0,0.0,0.0,0.0,0.0,0.0,0.0,0.0,0.0,0.0,0.0,0.0,0.0,0.0,0.0,0.0,0.0,0.0,0.0,0.0,0.0,0.0,0.0,0.0,0.0,0.0,0.0,0.0,0.0,0.0,0.0,0.0,0.0,0.0,0.0,0.0,0.0,0.0,0.0,0.0,0.0,0.0,0.0,0.0,0.0,0.0,0.0,0.0,0.0,0.83,1.0,1.0,1.0,1.0,1.0,0.0,0.0,0.0,0.0,0.0,0.0,0.0,0.0,0.0,0.0,0.0,0.0,0.0,0.0,0.0,0.0,0.0,0.0,0.0,0.0,0.0,0.0,0.0,0.0,0.0,0.0,0.0,0.0,0.0,0.0,0.0,0.0,0.0,0.0,0.0,0.0,0.0,0.0,0.0,0.0,0.0,0.0,0.0,0.0,0.0,0.0,0.0,0.0,0.0,0.0,0.0,0.0,0.0,0.0,0.0,0.0,0.0,0.0,0.0,0.0,0.0,0.0,0.0,0.0,0.0,0.0,0.0,0.0,0.0,0.0,0.0,0.0,0.0,0.0,0.0,0.0,0.0,0.0,0.0,0.0,0.0,0.0,0.0,0.0,0.0,0.0,0.0,0.0,0.0,0.0,0.0,0.0,0.0,0.0,0.0,0.0,0.0,0.0,0.0,0.0,0.0,0.0,0.0,0.0,0.0,0.0,0.0,0.0,0.0,0.0,0.0,0.0,0.0,0.0,0.0,0.0,0.0,0.0,0.0,0.0,0.0,0.0,0.0,0.0,0.0,0.0,0.0,0.0,0.0,0.0,0.0,0.0,0.0,0.0,0.0,0.0,0.0,0.0,0.0,0.0,0.0,0.0,0.0,0.0,0.0,0.0,0.0,0.0,0.0,0.0,0.0,0.0,0.0,0.0,0.0,0.0,0.0,0.0,0.0,0.0,0.0,0.0,0.0,0.0,0.0,0.0,0.0,0.0,0.0,0.0,0.0,0.0,0.0,0.0,0.0,0.0,0.0,0.0,0.0,0.0,0.0,0.0,0.0,0.0,0.0,0.0,0.0,0.0,0.0,0.0,0.0,0.0,0.0,0.0,0.0,0.0,0.0,0.0,0.0,0.0,0.0,0.0,0.0,0.0,0.0,0.0,0.0,0.0,0.0,0.0,0.0,0.0,0.0,0.0,0.0,0.0,0.0,0.0],[0.0,0.0,0.0,0.0,0.0,0.0,0.0,0.0,0.0,0.0,0.0,0.0,0.0,0.0,0.0,0.0,0.0,0.0,0.0,0.0,0.0,0.0,0.0,0.0,0.0,0.0,0.0,0.0,0.0,0.0,0.0,0.0,0.0,0.0,0.0,0.0,0.0,0.0,0.0,0.0,0.0,0.0,0.0,0.0,0.0,0.0,0.0,0.0,0.0,0.0,0.0,0.0,0.0,0.0,0.0,0.0,0.0,0.0,0.0,0.03,1.0,1.0,1.0,1.0,0.0,0.0,0.0,0.0,0.0,0.0,0.0,0.0,0.0,0.0,0.0,0.0,0.0,0.0,0.0,0.0,0.0,0.0,0.0,0.0,0.0,0.0,0.0,0.0,0.0,0.0,0.0,0.0,0.0,0.0,0.0,0.0,0.0,0.0,0.0,0.0,0.0,0.0,0.0,0.0,0.0,0.0,0.0,0.0,0.0,0.0,0.0,0.0,0.0,0.0,0.0,0.0,0.0,0.0,0.0,0.0,0.0,0.0,0.0,0.0,0.0,0.0,0.0,0.0,0.0,0.0,0.0,0.0,0.0,0.0,0.0,0.0,0.0,0.0,0.0,0.0,0.0,0.0,0.0,0.0,0.0,0.0,0.0,0.0,0.0,0.0,0.0,0.0,0.0,0.0,0.0,0.0,0.0,0.0,0.0,0.0,0.0,0.0,0.0,0.0,0.0,0.0,0.0,0.0,0.0,0.0,0.0,0.0,0.0,0.0,0.0,0.0,0.0,0.0,0.0,0.0,0.0,0.0,0.0,0.0,0.0,0.0,0.0,0.0,0.0,0.0,0.0,0.0,0.0,0.0,0.0,0.0,0.0,0.0,0.0,0.0,0.0,0.0,0.0,0.0,0.0,0.0,0.0,0.0,0.0,0.0,0.0,0.0,0.0,0.0,0.0,0.0,0.0,0.0,0.0,0.0,0.0,0.0,0.0,0.0,0.0,0.0,0.0,0.0,0.0,0.0,0.0,0.0,0.0,0.0,0.0,0.0,0.0,0.0,0.0,0.0,0.0,0.0,0.0,0.0,0.0,0.0,0.0,0.0,0.0,0.0,0.0,0.0,0.0,0.0,0.0,0.0,0.0,0.0,0.0,0.0,0.0,0.0,0.0,0.0,0.0,0.0,0.0,0.0,0.0,0.0,0.0,0.0,0.0,0.0,0.0,0.0,0.0,0.0,0.0,0.0,0.0,0.0],[0.0,0.0,0.0,0.0,0.0,0.0,0.0,0.0,0.0,0.0,0.0,0.0,0.0,0.0,0.0,0.0,0.0,0.0,0.0,0.0,0.0,0.0,0.0,0.0,0.0,0.0,0.0,0.0,0.0,0.0,0.0,0.0,0.0,0.0,0.0,0.0,0.0,0.0,0.0,0.0,0.0,0.0,0.0,0.0,0.0,0.0,0.0,0.0,0.0,0.0,0.0,0.0,0.0,0.0,0.0,0.0,0.0,0.0,0.0,0.0,1.0,1.0,1.0,1.0,0.0,0.0,0.0,0.0,0.0,0.0,0.0,0.0,0.0,0.0,0.0,0.0,0.0,0.0,0.0,0.0,0.0,0.0,0.0,0.0,0.0,0.0,0.0,0.0,0.0,0.0,0.0,0.0,0.0,0.0,0.0,0.0,0.0,0.0,0.0,0.0,0.0,0.0,0.0,0.0,0.0,0.0,0.0,0.0,0.0,0.0,0.0,0.0,0.0,0.0,0.0,0.0,0.0,0.0,0.0,0.0,0.0,0.0,0.0,0.0,0.0,0.0,0.0,0.0,0.0,0.0,0.0,0.0,0.0,0.0,0.0,0.0,0.0,0.0,0.0,0.0,0.0,0.0,0.0,0.0,0.0,0.0,0.0,0.0,0.0,0.0,0.0,0.0,0.0,0.0,0.0,0.0,0.0,0.0,0.0,0.0,0.0,0.0,0.0,0.0,0.0,0.0,0.0,0.0,0.0,0.0,0.0,0.0,0.0,0.0,0.0,0.0,0.0,0.0,0.0,0.0,0.0,0.0,0.0,0.0,0.0,0.0,0.0,0.0,0.0,0.0,0.0,0.0,0.0,0.0,0.0,0.0,0.0,0.0,0.0,0.0,0.0,0.0,0.0,0.0,0.0,0.0,0.0,0.0,0.0,0.0,0.0,0.0,0.0,0.0,0.0,0.0,0.0,0.0,0.0,0.0,0.0,0.0,0.0,0.0,0.0,0.0,0.0,0.0,0.0,0.0,0.0,0.0,0.0,0.0,0.0,0.0,0.0,0.0,0.0,0.0,0.0,0.0,0.0,0.0,0.0,0.0,0.0,0.0,0.0,0.0,0.0,0.0,0.0,0.0,0.0,0.0,0.0,0.0,0.0,0.0,0.0,0.0,0.0,0.0,0.0,0.0,0.0,0.0,0.0,0.0,0.0,0.0,0.0,0.0,0.0,0.0,0.0,0.0,0.0,0.0,0.0,0.0],[0.0,0.0,0.0,0.0,0.0,0.0,0.0,0.0,0.0,0.0,0.0,0.0,0.0,0.0,0.0,0.0,0.0,0.0,0.0,0.0,0.0,0.0,0.0,0.0,0.0,0.0,0.0,0.0,0.0,0.0,0.0,0.0,0.0,0.0,0.0,0.0,0.0,0.0,0.0,0.0,0.0,0.0,0.0,0.0,0.0,0.0,0.0,0.0,0.0,0.0,0.0,0.0,0.0,0.0,0.0,0.0,0.0,0.0,0.0,1.0,1.0,1.0,1.0,1.0,1.0,1.0,0.0,0.0,0.0,0.0,0.0,0.0,0.0,0.0,0.0,0.0,0.0,0.0,0.0,0.0,0.0,0.0,0.0,0.0,0.0,0.0,0.0,0.0,0.0,0.0,0.0,0.0,0.0,0.0,0.0,0.0,0.0,0.0,0.0,0.0,0.0,0.0,0.0,0.0,0.0,0.0,0.0,0.0,0.0,0.0,0.0,0.0,0.0,0.0,0.0,0.0,0.0,0.0,0.0,0.0,0.0,0.0,0.0,0.0,0.0,0.0,0.0,0.0,0.0,0.0,0.0,0.0,0.0,0.0,0.0,0.0,0.0,0.0,0.0,0.0,0.0,0.0,0.0,0.0,0.0,0.0,0.0,0.0,0.0,0.0,0.0,0.0,0.0,0.0,0.0,0.0,0.0,0.0,0.0,0.0,0.0,0.0,0.0,0.0,0.0,0.0,0.0,0.0,0.0,0.0,0.0,0.0,0.0,0.0,0.0,0.0,0.0,0.0,0.0,0.0,0.0,0.0,0.0,0.0,0.0,0.0,0.0,0.0,0.0,0.0,0.0,0.0,0.0,0.0,0.0,0.0,0.0,0.0,0.0,0.0,0.0,0.0,0.0,0.0,0.0,0.0,0.0,0.0,0.0,0.0,0.0,0.0,0.0,0.0,0.0,0.0,0.0,0.0,0.0,0.0,0.0,0.0,0.0,0.0,0.0,0.0,0.0,0.0,0.0,0.0,0.0,0.0,0.0,0.0,0.0,0.0,0.0,0.0,0.0,0.0,0.0,0.0,0.0,0.0,0.0,0.0,0.0,0.0,0.0,0.0,0.0,0.0,0.0,0.0,0.0,0.0,0.0,0.0,0.0,0.0,0.0,0.0,0.0,0.0,0.0,0.0,0.0,0.0,0.0,0.0,0.0,0.0,0.0,0.0,0.0,0.0,0.0,0.0,0.0,0.0,0.0,0.0],[0.0,0.0,0.0,0.0,0.0,0.0,0.0,0.0,0.0,0.0,0.0,0.0,0.0,0.0,0.0,0.0,0.0,0.0,0.0,0.0,0.0,0.0,0.0,0.0,0.0,0.0,0.0,0.0,0.0,0.0,0.0,0.0,0.0,0.0,0.0,0.0,0.0,0.0,0.0,0.0,0.0,0.0,0.0,0.0,0.0,0.0,0.0,0.0,0.0,0.0,0.0,0.0,0.0,0.0,0.0,0.0,0.0,0.0,0.0,0.88,0.0,0.0,0.0,1.0,1.0,1.0,0.88,0.0,0.0,0.0,0.0,0.0,0.0,0.0,0.0,0.0,0.0,0.0,0.0,0.0,0.0,0.0,0.0,0.0,0.0,0.0,0.0,0.0,0.0,0.0,0.0,0.0,0.0,0.0,0.0,0.0,0.0,0.0,0.0,0.0,0.0,0.0,0.0,0.0,0.0,0.0,0.0,0.0,0.0,0.0,0.0,0.0,0.0,0.0,0.0,0.0,0.0,0.0,0.0,0.0,0.0,0.0,0.0,0.0,0.0,0.0,0.0,0.0,0.0,0.0,0.0,0.0,0.0,0.0,0.0,0.0,0.0,0.0,0.0,0.0,0.0,0.0,0.0,0.0,0.0,0.0,0.0,0.0,0.0,0.0,0.0,0.0,0.0,0.0,0.0,0.0,0.0,0.0,0.0,0.0,0.0,0.0,0.0,0.0,0.0,0.0,0.0,0.0,0.0,0.0,0.0,0.0,0.0,0.0,0.0,0.0,0.0,0.0,0.0,0.0,0.0,0.0,0.0,0.0,0.0,0.0,0.0,0.0,0.0,0.0,0.0,0.0,0.0,0.0,0.0,0.0,0.0,0.0,0.0,0.0,0.0,0.0,0.0,0.0,0.0,0.0,0.0,0.0,0.0,0.0,0.0,0.0,0.0,0.0,0.0,0.0,0.0,0.0,0.0,0.0,0.0,0.0,0.0,0.0,0.0,0.0,0.0,0.0,0.0,0.0,0.0,0.0,0.0,0.0,0.0,0.0,0.0,0.0,0.0,0.0,0.0,0.0,0.0,0.0,0.0,0.0,0.0,0.0,0.0,0.0,0.0,0.0,0.0,0.0,0.0,0.0,0.0,0.0,0.0,0.0,0.0,0.0,0.0,0.0,0.0,0.0,0.0,0.0,0.0,0.0,0.0,0.0,0.0,0.0,0.0,0.0,0.0,0.0,0.0,0.0,0.0,0.0],[0.0,0.0,0.0,0.0,0.0,0.0,0.0,0.0,0.0,0.0,0.0,0.0,0.0,0.0,0.0,0.0,0.0,0.0,0.0,0.0,0.0,0.0,0.0,0.0,0.0,0.0,0.0,0.0,0.0,0.0,0.0,0.0,0.0,0.0,0.0,0.0,0.0,0.0,0.0,0.0,0.0,0.0,0.0,0.0,0.0,0.0,0.0,0.0,0.0,0.0,0.0,0.0,0.0,0.0,0.0,0.0,0.0,0.01,0.0,1.0,0.0,0.0,0.0,1.0,1.0,1.0,1.0,1.0,0.0,0.0,0.0,0.0,0.0,0.0,0.0,0.0,0.0,0.0,0.0,0.0,0.0,0.0,0.0,0.0,0.0,0.0,0.0,0.0,0.0,0.0,0.0,0.0,0.0,0.0,0.0,0.0,0.0,0.0,0.0,0.0,0.0,0.0,0.0,0.0,0.0,0.0,0.0,0.0,0.0,0.0,0.0,0.0,0.0,0.0,0.0,0.0,0.0,0.0,0.0,0.0,0.0,0.0,0.0,0.0,0.0,0.0,0.0,0.0,0.0,0.0,0.0,0.0,0.0,0.0,0.0,0.0,0.0,0.0,0.0,0.0,0.0,0.0,0.0,0.0,0.0,0.0,0.0,0.0,0.0,0.0,0.0,0.0,0.0,0.0,0.0,0.0,0.0,0.0,0.0,0.0,0.0,0.0,0.0,0.0,0.0,0.0,0.0,0.0,0.0,0.0,0.0,0.0,0.0,0.0,0.0,0.0,0.0,0.0,0.0,0.0,0.0,0.0,0.0,0.0,0.0,0.0,0.0,0.0,0.0,0.0,0.0,0.0,0.0,0.0,0.0,0.0,0.0,0.0,0.0,0.0,0.0,0.0,0.0,0.0,0.0,0.0,0.0,0.0,0.0,0.0,0.0,0.0,0.0,0.0,0.0,0.0,0.0,0.0,0.0,0.0,0.0,0.0,0.0,0.0,0.0,0.0,0.0,0.0,0.0,0.0,0.0,0.0,0.0,0.0,0.0,0.0,0.0,0.0,0.0,0.0,0.0,0.0,0.0,0.0,0.0,0.0,0.0,0.0,0.0,0.0,0.0,0.0,0.0,0.0,0.0,0.0,0.0,0.0,0.0,0.0,0.0,0.0,0.0,0.0,0.0,0.0,0.0,0.0,0.0,0.0,0.0,0.0,0.0,0.0,0.0,0.0,0.0,0.0,0.0,0.0,0.0,0.0],[0.0,0.0,0.0,0.0,0.0,0.0,0.0,0.0,0.0,0.0,0.0,0.0,0.0,0.0,0.0,0.0,0.0,0.0,0.0,0.0,0.0,0.0,0.0,0.0,0.0,0.0,0.0,0.0,0.0,0.0,0.0,0.0,0.0,0.0,0.0,0.0,0.0,0.0,0.0,0.0,0.0,0.0,0.0,0.0,0.0,0.0,0.0,0.0,0.0,0.0,0.0,0.0,0.0,0.0,0.0,1.0,1.0,1.0,0.0,1.0,0.0,0.0,0.0,0.0,0.88,1.0,1.0,1.0,1.0,0.0,0.0,0.0,0.0,0.0,0.0,0.0,0.0,0.0,0.0,0.0,0.0,0.0,0.0,0.0,0.0,0.0,0.0,0.0,0.0,0.0,0.0,0.0,0.0,0.0,0.0,0.0,0.0,0.0,0.0,0.0,0.0,0.0,0.0,0.0,0.0,0.0,0.0,0.0,0.0,0.0,0.0,0.0,0.0,0.0,0.0,0.0,0.0,0.0,0.0,0.0,0.0,0.0,0.0,0.0,0.0,0.0,0.0,0.0,0.0,0.0,0.0,0.0,0.0,0.0,0.0,0.0,0.0,0.0,0.0,0.0,0.0,0.0,0.0,0.0,0.0,0.0,0.0,0.0,0.0,0.0,0.0,0.0,0.0,0.0,0.0,0.0,0.0,0.0,0.0,0.0,0.0,0.0,0.0,0.0,0.0,0.0,0.0,0.0,0.0,0.0,0.0,0.0,0.0,0.0,0.0,0.0,0.0,0.0,0.0,0.0,0.0,0.0,0.0,0.0,0.0,0.0,0.0,0.0,0.0,0.0,0.0,0.0,0.0,0.0,0.0,0.0,0.0,0.0,0.0,0.0,0.0,0.0,0.0,0.0,0.0,0.0,0.0,0.0,0.0,0.0,0.0,0.0,0.0,0.0,0.0,0.0,0.0,0.0,0.0,0.0,0.0,0.0,0.0,0.0,0.0,0.0,0.0,0.0,0.0,0.0,0.0,0.0,0.0,0.0,0.0,0.0,0.0,0.0,0.0,0.0,0.0,0.0,0.0,0.0,0.0,0.0,0.0,0.0,0.0,0.0,0.0,0.0,0.0,0.0,0.0,0.0,0.0,0.0,0.0,0.0,0.0,0.0,0.0,0.0,0.0,0.0,0.0,0.0,0.0,0.0,0.0,0.0,0.0,0.0,0.0,0.0,0.0,0.0,0.0,0.0,0.0,0.0],[0.0,0.0,0.0,0.0,0.0,0.0,0.0,0.0,0.0,0.0,0.0,0.0,0.0,0.0,0.0,0.0,0.0,0.0,0.0,0.0,0.0,0.0,0.0,0.0,0.0,0.0,0.0,0.0,0.0,0.0,0.0,0.0,0.0,0.0,0.0,0.0,0.0,0.0,0.0,0.0,0.0,0.0,0.0,0.0,0.0,0.0,0.0,0.0,0.0,0.0,0.0,0.0,0.0,0.0,0.0,1.0,0.0,0.0,0.0,0.0,0.0,0.0,0.0,0.0,0.0,1.0,1.0,1.0,1.0,1.0,0.0,0.0,0.0,0.0,0.0,0.0,0.0,0.0,0.0,0.0,0.0,0.0,0.0,0.0,0.0,0.0,0.0,0.0,0.0,0.0,0.0,0.0,0.0,0.0,0.0,0.0,0.0,0.0,0.0,0.0,0.0,0.0,0.0,0.0,0.0,0.0,0.0,0.0,0.0,0.0,0.0,0.0,0.0,0.0,0.0,0.0,0.0,0.0,0.0,0.0,0.0,0.0,0.0,0.0,0.0,0.0,0.0,0.0,0.0,0.0,0.0,0.0,0.0,0.0,0.0,0.0,0.0,0.0,0.0,0.0,0.0,0.0,0.0,0.0,0.0,0.0,0.0,0.0,0.0,0.0,0.0,0.0,0.0,0.0,0.0,0.0,0.0,0.0,0.0,0.0,0.0,0.0,0.0,0.0,0.0,0.0,0.0,0.0,0.0,0.0,0.0,0.0,0.0,0.0,0.0,0.0,0.0,0.0,0.0,0.0,0.0,0.0,0.0,0.0,0.0,0.0,0.0,0.0,0.0,0.0,0.0,0.0,0.0,0.0,0.0,0.0,0.0,0.0,0.0,0.0,0.0,0.0,0.0,0.0,0.0,0.0,0.0,0.0,0.0,0.0,0.0,0.0,0.0,0.0,0.0,0.0,0.0,0.0,0.0,0.0,0.0,0.0,0.0,0.0,0.0,0.0,0.0,0.0,0.0,0.0,0.0,0.0,0.0,0.0,0.0,0.0,0.0,0.0,0.0,0.0,0.0,0.0,0.0,0.0,0.0,0.0,0.0,0.0,0.0,0.0,0.0,0.0,0.0,0.0,0.0,0.0,0.0,0.0,0.0,0.0,0.0,0.0,0.0,0.0,0.0,0.0,0.0,0.0,0.0,0.0,0.0,0.0,0.0,0.0,0.0,0.0,0.0,0.0,0.0,0.0,0.0,0.0],[0.0,0.0,0.0,0.0,0.0,0.0,0.0,0.0,0.0,0.0,0.0,0.0,0.0,0.0,0.0,0.0,0.0,0.0,0.0,0.0,0.0,0.0,0.0,0.0,0.0,0.0,0.0,0.0,0.0,0.0,0.0,0.0,0.0,0.0,0.0,0.0,0.0,0.0,0.0,0.0,0.0,0.0,0.0,0.0,0.0,0.0,0.0,0.0,0.0,0.0,0.0,0.0,0.96,1.0,1.0,1.0,1.0,0.0,0.0,0.0,0.0,0.0,0.0,0.0,0.0,0.0,1.0,1.0,1.0,1.0,1.0,0.0,0.0,0.0,0.0,0.0,0.0,0.0,0.0,0.0,0.0,0.0,0.0,0.0,0.0,0.0,0.0,0.0,0.0,0.0,0.0,0.0,0.0,0.0,0.0,0.0,0.0,0.0,0.0,0.0,0.0,0.0,0.0,0.0,0.0,0.0,0.0,0.0,0.0,0.0,0.0,0.0,0.0,0.0,0.0,0.0,0.0,0.0,0.0,0.0,0.0,0.0,0.0,0.0,0.0,0.0,0.0,0.0,0.0,0.0,0.0,0.0,0.0,0.0,0.0,0.0,0.0,0.0,0.0,0.0,0.0,0.0,0.0,0.0,0.0,0.0,0.0,0.0,0.0,0.0,0.0,0.0,0.0,0.0,0.0,0.0,0.0,0.0,0.0,0.0,0.0,0.0,0.0,0.0,0.0,0.0,0.0,0.0,0.0,0.0,0.0,0.0,0.0,0.0,0.0,0.0,0.0,0.0,0.0,0.0,0.0,0.0,0.0,0.0,0.0,0.0,0.0,0.0,0.0,0.0,0.0,0.0,0.0,0.0,0.0,0.0,0.0,0.0,0.0,0.0,0.0,0.0,0.0,0.0,0.0,0.0,0.0,0.0,0.0,0.0,0.0,0.0,0.0,0.0,0.0,0.0,0.0,0.0,0.0,0.0,0.0,0.0,0.0,0.0,0.0,0.0,0.0,0.0,0.0,0.0,0.0,0.0,0.0,0.0,0.0,0.0,0.0,0.0,0.0,0.0,0.0,0.0,0.0,0.0,0.0,0.0,0.0,0.0,0.0,0.0,0.0,0.0,0.0,0.0,0.0,0.0,0.0,0.0,0.0,0.0,0.0,0.0,0.0,0.0,0.0,0.0,0.0,0.0,0.0,0.0,0.0,0.0,0.0,0.0,0.0,0.0,0.0,0.0,0.0,0.0,0.0,0.0],[0.0,0.0,0.0,0.0,0.0,0.0,0.0,0.0,0.0,0.0,0.0,0.0,0.0,0.0,0.0,0.0,0.0,0.0,0.0,0.0,0.0,0.0,0.0,0.0,0.0,0.0,0.0,0.0,0.0,0.0,0.0,0.0,0.0,0.0,0.0,0.0,0.0,0.0,0.0,0.0,0.0,0.0,0.0,0.0,0.0,0.0,0.0,0.0,0.0,0.0,0.0,0.87,0.87,1.0,0.0,0.93,0.0,0.0,0.0,0.0,0.0,0.0,0.0,0.0,0.0,0.0,0.0,1.0,1.0,1.0,1.0,1.0,0.0,0.0,0.0,0.0,0.0,0.0,0.0,0.0,0.0,0.0,0.0,0.0,0.0,0.0,0.0,0.0,0.0,0.0,0.0,0.0,0.0,0.0,0.0,0.0,0.0,0.0,0.0,0.0,0.0,0.0,0.0,0.0,0.0,0.0,0.0,0.0,0.0,0.0,0.0,0.0,0.0,0.0,0.0,0.0,0.0,0.0,0.0,0.0,0.0,0.0,0.0,0.0,0.0,0.0,0.0,0.0,0.0,0.0,0.0,0.0,0.0,0.0,0.0,0.0,0.0,0.0,0.0,0.0,0.0,0.0,0.0,0.0,0.0,0.0,0.0,0.0,0.0,0.0,0.0,0.0,0.0,0.0,0.0,0.0,0.0,0.0,0.0,0.0,0.0,0.0,0.0,0.0,0.0,0.0,0.0,0.0,0.0,0.0,0.0,0.0,0.0,0.0,0.0,0.0,0.0,0.0,0.0,0.0,0.0,0.0,0.0,0.0,0.0,0.0,0.0,0.0,0.0,0.0,0.0,0.0,0.0,0.0,0.0,0.0,0.0,0.0,0.0,0.0,0.0,0.0,0.0,0.0,0.0,0.0,0.0,0.0,0.0,0.0,0.0,0.0,0.0,0.0,0.0,0.0,0.0,0.0,0.0,0.0,0.0,0.0,0.0,0.0,0.0,0.0,0.0,0.0,0.0,0.0,0.0,0.0,0.0,0.0,0.0,0.0,0.0,0.0,0.0,0.0,0.0,0.0,0.0,0.0,0.0,0.0,0.0,0.0,0.0,0.0,0.0,0.0,0.0,0.0,0.0,0.0,0.0,0.0,0.0,0.0,0.0,0.0,0.0,0.0,0.0,0.0,0.0,0.0,0.0,0.0,0.0,0.0,0.0,0.0,0.0,0.0,0.0,0.0,0.0,0.0,0.0,0.0],[0.0,0.0,0.0,0.0,0.0,0.0,0.0,0.0,0.0,0.0,0.0,0.0,0.0,0.0,0.0,0.0,0.0,0.0,0.0,0.0,0.0,0.0,0.0,0.0,0.0,0.0,0.0,0.0,0.0,0.0,0.0,0.0,0.0,0.0,0.0,0.0,0.0,0.0,0.0,0.0,0.0,0.0,0.0,0.0,0.0,0.0,0.0,0.0,0.0,1.0,0.0,1.0,1.0,1.0,0.0,0.0,0.0,0.0,0.0,0.0,0.0,0.0,0.0,0.0,0.0,0.0,0.0,0.0,1.0,1.0,1.0,1.0,1.0,0.0,0.0,0.0,0.0,0.0,0.0,0.0,0.0,0.0,0.0,0.0,0.0,0.0,0.0,0.0,0.0,0.0,0.0,0.0,0.0,0.0,0.0,0.0,0.0,0.0,0.0,0.0,0.0,0.0,0.0,0.0,0.0,0.0,0.0,0.0,0.0,0.0,0.0,0.0,0.0,0.0,0.0,0.0,0.0,0.0,0.0,0.0,0.0,0.0,0.0,0.0,0.0,0.0,0.0,0.0,0.0,0.0,0.0,0.0,0.0,0.0,0.0,0.0,0.0,0.0,0.0,0.0,0.0,0.0,0.0,0.0,0.0,0.0,0.0,0.0,0.0,0.0,0.0,0.0,0.0,0.0,0.0,0.0,0.0,0.0,0.0,0.0,0.0,0.0,0.0,0.0,0.0,0.0,0.0,0.0,0.0,0.0,0.0,0.0,0.0,0.0,0.0,0.0,0.0,0.0,0.0,0.0,0.0,0.0,0.0,0.0,0.0,0.0,0.0,0.0,0.0,0.0,0.0,0.0,0.0,0.0,0.0,0.0,0.0,0.0,0.0,0.0,0.0,0.0,0.0,0.0,0.0,0.0,0.0,0.0,0.0,0.0,0.0,0.0,0.0,0.0,0.0,0.0,0.0,0.0,0.0,0.0,0.0,0.0,0.0,0.0,0.0,0.0,0.0,0.0,0.0,0.0,0.0,0.0,0.0,0.0,0.0,0.0,0.0,0.0,0.0,0.0,0.0,0.0,0.0,0.0,0.0,0.0,0.0,0.0,0.0,0.0,0.0,0.0,0.0,0.0,0.0,0.0,0.0,0.0,0.0,0.0,0.0,0.0,0.0,0.0,0.0,0.0,0.0,0.0,0.0,0.0,0.0,0.0,0.0,0.0,0.0,0.0,0.0,0.0,0.0,0.0,0.0,0.0],[0.0,0.0,0.0,0.0,0.0,0.0,0.0,0.0,0.0,0.0,0.0,0.0,0.0,0.0,0.0,0.0,0.0,0.0,0.0,0.0,0.0,0.0,0.0,0.0,0.0,0.0,0.0,0.0,0.0,0.0,0.0,0.0,0.0,0.0,0.0,0.0,0.0,0.0,0.0,0.0,0.0,0.0,0.0,0.0,0.0,0.0,0.0,0.0,0.0,1.0,1.0,1.0,0.23,0.08,0.0,0.0,0.0,0.0,0.0,0.0,0.0,0.0,0.0,0.0,0.0,0.0,0.0,0.0,0.0,1.0,1.0,1.0,1.0,1.0,0.0,0.0,0.0,0.0,0.0,0.0,0.0,0.0,0.0,0.0,0.0,0.0,0.0,0.0,0.0,0.0,0.0,0.0,0.0,0.0,0.0,0.0,0.0,0.0,0.0,0.0,0.0,0.0,0.0,0.0,0.0,0.0,0.0,0.0,0.0,0.0,0.0,0.0,0.0,0.0,0.0,0.0,0.0,0.0,0.0,0.0,0.0,0.0,0.0,0.0,0.0,0.0,0.0,0.0,0.0,0.0,0.0,0.0,0.0,0.0,0.0,0.0,0.0,0.0,0.0,0.0,0.0,0.0,0.0,0.0,0.0,0.0,0.0,0.0,0.0,0.0,0.0,0.0,0.0,0.0,0.0,0.0,0.0,0.0,0.0,0.0,0.0,0.0,0.0,0.0,0.0,0.0,0.0,0.0,0.0,0.0,0.0,0.0,0.0,0.0,0.0,0.0,0.0,0.0,0.0,0.0,0.0,0.0,0.0,0.0,0.0,0.0,0.0,0.0,0.0,0.0,0.0,0.0,0.0,0.0,0.0,0.0,0.0,0.0,0.0,0.0,0.0,0.0,0.0,0.0,0.0,0.0,0.0,0.0,0.0,0.0,0.0,0.0,0.0,0.0,0.0,0.0,0.0,0.0,0.0,0.0,0.0,0.0,0.0,0.0,0.0,0.0,0.0,0.0,0.0,0.0,0.0,0.0,0.0,0.0,0.0,0.0,0.0,0.0,0.0,0.0,0.0,0.0,0.0,0.0,0.0,0.0,0.0,0.0,0.0,0.0,0.0,0.0,0.0,0.0,0.0,0.0,0.0,0.0,0.0,0.0,0.0,0.0,0.0,0.0,0.0,0.0,0.0,0.0,0.0,0.0,0.0,0.0,0.0,0.0,0.0,0.0,0.0,0.0,0.0,0.0,0.0,0.0],[0.0,0.0,0.0,0.0,0.0,0.0,0.0,0.0,0.0,0.0,0.0,0.0,0.0,0.0,0.0,0.0,0.0,0.0,0.0,0.0,0.0,0.0,0.0,0.0,0.0,0.0,0.0,0.0,0.0,0.0,0.0,0.0,0.0,0.0,0.0,0.0,0.0,0.0,0.0,0.0,0.0,0.0,0.0,0.0,0.0,0.0,0.0,1.0,1.0,1.0,1.0,0.0,0.0,0.0,0.0,0.0,0.0,0.0,0.0,0.0,0.0,0.0,0.0,0.0,0.0,0.0,0.0,0.0,0.0,0.0,1.0,1.0,1.0,1.0,1.0,0.0,0.0,0.0,0.0,0.0,0.0,0.0,0.0,0.0,0.0,0.0,0.0,0.0,0.0,0.0,0.0,0.0,0.0,0.0,0.0,0.0,0.0,0.0,0.0,0.0,0.0,0.0,0.0,0.0,0.0,0.0,0.0,0.0,0.0,0.0,0.0,0.0,0.0,0.0,0.0,0.0,0.0,0.0,0.0,0.0,0.0,0.0,0.0,0.0,0.0,0.0,0.0,0.0,0.0,0.0,0.0,0.0,0.0,0.0,0.0,0.0,0.0,0.0,0.0,0.0,0.0,0.0,0.0,0.0,0.0,0.0,0.0,0.0,0.0,0.0,0.0,0.0,0.0,0.0,0.0,0.0,0.0,0.0,0.0,0.0,0.0,0.0,0.0,0.0,0.0,0.0,0.0,0.0,0.0,0.0,0.0,0.0,0.0,0.0,0.0,0.0,0.0,0.0,0.0,0.0,0.0,0.0,0.0,0.0,0.0,0.0,0.0,0.0,0.0,0.0,0.0,0.0,0.0,0.0,0.0,0.0,0.0,0.0,0.0,0.0,0.0,0.0,0.0,0.0,0.0,0.0,0.0,0.0,0.0,0.0,0.0,0.0,0.0,0.0,0.0,0.0,0.0,0.0,0.0,0.0,0.0,0.0,0.0,0.0,0.0,0.0,0.0,0.0,0.0,0.0,0.0,0.0,0.0,0.0,0.0,0.0,0.0,0.0,0.0,0.0,0.0,0.0,0.0,0.0,0.0,0.0,0.0,0.0,0.0,0.0,0.0,0.0,0.0,0.0,0.0,0.0,0.0,0.0,0.0,0.0,0.0,0.0,0.0,0.0,0.0,0.0,0.0,0.0,0.0,0.0,0.0,0.0,0.0,0.0,0.0,0.0,0.0,0.0,0.0,0.0,0.0,0.0],[0.0,0.0,0.0,0.0,0.0,0.0,0.0,0.0,0.0,0.0,0.0,0.0,0.0,0.0,0.0,0.0,0.0,0.0,0.0,0.0,0.0,0.0,0.0,0.0,0.0,0.0,0.0,0.0,0.0,0.0,0.0,0.0,0.0,0.0,0.0,0.0,0.0,0.0,0.0,0.0,0.0,0.0,0.0,0.0,0.0,0.0,0.0,1.0,1.0,0.03,1.0,0.0,0.0,0.0,0.0,0.0,0.0,0.0,0.0,0.0,0.0,0.0,0.0,0.0,0.0,0.0,0.0,0.0,0.0,0.0,0.0,1.0,1.0,1.0,1.0,1.0,0.0,0.0,0.0,0.0,0.0,0.0,0.0,0.0,0.0,0.0,0.0,0.0,0.0,0.0,0.0,0.0,0.0,0.0,0.0,0.0,0.0,0.0,0.0,0.0,0.0,0.0,0.0,0.0,0.0,0.0,0.0,0.0,0.0,0.0,0.0,0.0,0.0,0.0,0.0,0.0,0.0,0.0,0.0,0.0,0.0,0.0,0.0,0.0,0.0,0.0,0.0,0.0,0.0,0.0,0.0,0.0,0.0,0.0,0.0,0.0,0.0,0.0,0.0,0.0,0.0,0.0,0.0,0.0,0.0,0.0,0.0,0.0,0.0,0.0,0.0,0.0,0.0,0.0,0.0,0.0,0.0,0.0,0.0,0.0,0.0,0.0,0.0,0.0,0.0,0.0,0.0,0.0,0.0,0.0,0.0,0.0,0.0,0.0,0.0,0.0,0.0,0.0,0.0,0.0,0.0,0.0,0.0,0.0,0.0,0.0,0.0,0.0,0.0,0.0,0.0,0.0,0.0,0.0,0.0,0.0,0.0,0.0,0.0,0.0,0.0,0.0,0.0,0.0,0.0,0.0,0.0,0.0,0.0,0.0,0.0,0.0,0.0,0.0,0.0,0.0,0.0,0.0,0.0,0.0,0.0,0.0,0.0,0.0,0.0,0.0,0.0,0.0,0.0,0.0,0.0,0.0,0.0,0.0,0.0,0.0,0.0,0.0,0.0,0.0,0.0,0.0,0.0,0.0,0.0,0.0,0.0,0.0,0.0,0.0,0.0,0.0,0.0,0.0,0.0,0.0,0.0,0.0,0.0,0.0,0.0,0.0,0.0,0.0,0.0,0.0,0.0,0.0,0.0,0.0,0.0,0.0,0.0,0.0,0.0,0.0,0.0,0.0,0.0,0.0,0.0,0.0],[0.0,0.0,0.0,0.0,0.0,0.0,0.0,0.0,0.0,0.0,0.0,0.0,0.0,0.0,0.0,0.0,0.0,0.0,0.0,0.0,0.0,0.0,0.0,0.0,0.0,0.0,0.0,0.0,0.0,0.0,0.0,0.0,0.0,0.0,0.0,0.0,0.0,0.0,0.0,0.0,0.0,0.0,0.0,0.0,0.0,1.0,0.92,1.0,0.63,0.0,0.0,0.0,0.0,0.0,0.0,0.0,0.0,0.0,0.0,0.0,0.0,0.0,0.0,0.0,0.0,0.0,0.0,0.0,0.0,0.0,0.0,0.0,1.0,1.0,1.0,1.0,1.0,0.0,0.0,0.0,0.0,0.0,0.0,0.0,0.0,0.0,0.0,0.0,0.0,0.0,0.0,0.0,0.0,0.0,0.0,0.0,0.0,0.0,0.0,0.0,0.0,0.0,0.0,0.0,0.0,0.0,0.0,0.0,0.0,0.0,0.0,0.0,0.0,0.0,0.0,0.0,0.0,0.0,0.0,0.0,0.0,0.0,0.0,0.0,0.0,0.0,0.0,0.0,0.0,0.0,0.0,0.0,0.0,0.0,0.0,0.0,0.0,0.0,0.0,0.0,0.0,0.0,0.0,0.0,0.0,0.0,0.0,0.0,0.0,0.0,0.0,0.0,0.0,0.0,0.0,0.0,0.0,0.0,0.0,0.0,0.0,0.0,0.0,0.0,0.0,0.0,0.0,0.0,0.0,0.0,0.0,0.0,0.0,0.0,0.0,0.0,0.0,0.0,0.0,0.0,0.0,0.0,0.0,0.0,0.0,0.0,0.0,0.0,0.0,0.0,0.0,0.0,0.0,0.0,0.0,0.0,0.0,0.0,0.0,0.0,0.0,0.0,0.0,0.0,0.0,0.0,0.0,0.0,0.0,0.0,0.0,0.0,0.0,0.0,0.0,0.0,0.0,0.0,0.0,0.0,0.0,0.0,0.0,0.0,0.0,0.0,0.0,0.0,0.0,0.0,0.0,0.0,0.0,0.0,0.0,0.0,0.0,0.0,0.0,0.0,0.0,0.0,0.0,0.0,0.0,0.0,0.0,0.0,0.0,0.0,0.0,0.0,0.0,0.0,0.0,0.0,0.0,0.0,0.0,0.0,0.0,0.0,0.0,0.0,0.0,0.0,0.0,0.0,0.0,0.0,0.0,0.0,0.0,0.0,0.0,0.0,0.0,0.0,0.0,0.0,0.0,0.0],[0.0,0.0,0.0,0.0,0.0,0.0,0.0,0.0,0.0,0.0,0.0,0.0,0.0,0.0,0.0,0.0,0.0,0.0,0.0,0.0,0.0,0.0,0.0,0.0,0.0,0.0,0.0,0.0,0.0,0.0,0.0,0.0,0.0,0.0,0.0,0.0,0.0,0.0,0.0,0.0,0.0,0.0,0.0,0.0,0.0,1.0,1.0,1.0,1.0,0.0,0.0,0.0,0.0,0.0,0.0,0.0,0.0,0.0,0.0,0.0,0.0,0.0,0.0,0.0,0.0,0.0,0.0,0.0,0.0,0.0,0.0,0.0,0.0,1.0,1.0,1.0,1.0,1.0,0.0,0.0,0.0,0.0,0.0,0.0,0.0,0.0,0.0,0.0,0.0,0.0,0.0,0.0,0.0,0.0,0.0,0.0,0.0,0.0,0.0,0.0,0.0,0.0,0.0,0.0,0.0,0.0,0.0,0.0,0.0,0.0,0.0,0.0,0.0,0.0,0.0,0.0,0.0,0.0,0.0,0.0,0.0,0.0,0.0,0.0,0.0,0.0,0.0,0.0,0.0,0.0,0.0,0.0,0.0,0.0,0.0,0.0,0.0,0.0,0.0,0.0,0.0,0.0,0.0,0.0,0.0,0.0,0.0,0.0,0.0,0.0,0.0,0.0,0.0,0.0,0.0,0.0,0.0,0.0,0.0,0.0,0.0,0.0,0.0,0.0,0.0,0.0,0.0,0.0,0.0,0.0,0.0,0.0,0.0,0.0,0.0,0.0,0.0,0.0,0.0,0.0,0.0,0.0,0.0,0.0,0.0,0.0,0.0,0.0,0.0,0.0,0.0,0.0,0.0,0.0,0.0,0.0,0.0,0.0,0.0,0.0,0.0,0.0,0.0,0.0,0.0,0.0,0.0,0.0,0.0,0.0,0.0,0.0,0.0,0.0,0.0,0.0,0.0,0.0,0.0,0.0,0.0,0.0,0.0,0.0,0.0,0.0,0.0,0.0,0.0,0.0,0.0,0.0,0.0,0.0,0.0,0.0,0.0,0.0,0.0,0.0,0.0,0.0,0.0,0.0,0.0,0.0,0.0,0.0,0.0,0.0,0.0,0.0,0.0,0.0,0.0,0.0,0.0,0.0,0.0,0.0,0.0,0.0,0.0,0.0,0.0,0.99,0.99,0.0,0.0,0.0,0.0,0.0,0.0,0.0,0.0,0.0,0.0,0.0,0.0,0.0,0.0,0.0],[0.0,0.0,0.0,0.0,0.0,0.0,0.0,0.0,0.0,0.0,0.0,0.0,0.0,0.0,0.0,0.0,0.0,0.0,0.0,0.0,0.0,0.0,0.0,0.0,0.0,0.0,0.0,0.0,0.0,0.0,0.0,0.0,0.0,0.0,0.0,0.0,0.0,0.0,0.0,0.0,0.0,0.0,0.0,1.0,1.0,1.0,0.14,0.0,0.0,0.0,0.0,0.0,0.0,0.0,0.0,0.0,0.0,0.0,0.0,0.0,0.0,0.0,0.0,0.0,0.0,0.0,0.0,0.0,0.0,0.0,0.0,0.0,0.0,0.0,1.0,1.0,1.0,1.0,1.0,0.0,0.0,0.0,0.0,0.0,0.0,0.0,0.0,0.0,0.0,0.0,0.0,0.0,0.0,0.0,0.0,0.0,0.0,0.0,0.0,0.0,0.0,0.0,0.0,0.0,0.0,0.0,0.0,0.0,0.0,0.0,0.0,0.0,0.0,0.0,0.0,0.0,0.0,0.0,0.0,0.0,0.0,0.0,0.0,0.0,0.0,0.0,0.0,0.0,0.0,0.0,0.0,0.0,0.0,0.0,0.0,0.0,0.0,0.0,0.0,0.0,0.0,0.0,0.0,0.0,0.0,0.0,0.0,0.0,0.0,0.0,0.0,0.0,0.0,0.0,0.0,0.0,0.0,0.0,0.0,0.0,0.0,0.0,0.0,0.0,0.0,0.0,0.0,0.0,0.0,0.0,0.0,0.0,0.0,0.0,0.0,0.0,0.0,0.0,0.0,0.0,0.0,0.0,0.0,0.0,0.0,0.0,0.0,0.0,0.0,0.0,0.0,0.0,0.0,0.0,0.0,0.0,0.0,0.0,0.0,0.0,0.0,0.0,0.0,0.0,0.0,0.0,0.0,0.0,0.0,0.0,0.0,0.0,0.0,0.0,0.0,0.0,0.0,0.0,0.0,0.0,0.0,0.0,0.0,0.0,0.0,0.0,0.0,0.0,0.0,0.0,0.0,0.0,0.0,0.0,0.0,0.0,0.0,0.0,0.0,0.0,0.0,0.0,0.0,0.0,0.0,0.0,0.0,0.0,0.0,0.0,0.0,0.0,0.0,0.0,0.0,0.0,0.0,0.0,0.0,0.0,0.0,0.0,0.0,0.0,0.0,0.0,0.0,0.0,0.0,0.0,0.0,0.0,0.0,0.0,0.0,0.0,0.0,0.0,0.0,0.0,0.0,0.0],[0.0,0.0,0.0,0.0,0.0,0.0,0.0,0.0,0.0,0.0,0.0,0.0,0.0,0.0,0.0,0.0,0.0,0.0,0.0,0.0,0.0,0.0,0.0,0.0,0.0,0.0,0.0,0.0,0.0,0.0,0.0,0.0,0.0,0.0,0.0,0.0,0.0,0.0,0.0,0.0,0.0,0.0,0.0,1.0,1.0,0.29,1.0,0.0,0.0,0.0,0.0,0.0,0.0,0.0,0.0,0.0,0.0,0.0,0.0,0.0,0.0,0.0,0.0,0.0,0.0,0.0,0.0,0.0,0.0,0.0,0.0,0.0,0.0,0.0,0.0,1.0,1.0,1.0,1.0,0.94,0.0,0.0,0.0,0.0,0.0,0.0,0.0,0.0,0.0,0.0,0.0,0.0,0.0,0.0,0.0,0.0,0.0,0.0,0.0,0.0,0.0,0.0,0.0,0.0,0.0,0.0,0.0,0.0,0.0,0.0,0.0,0.0,0.0,0.0,0.0,0.0,0.0,0.0,0.0,0.0,0.0,0.0,0.0,0.0,0.0,0.0,0.0,0.0,0.0,0.0,0.93,0.0,0.0,0.0,0.0,0.0,0.0,0.0,0.0,0.0,0.0,0.0,0.0,0.0,0.0,0.0,0.0,0.0,0.0,0.0,0.0,0.0,0.0,0.0,0.0,0.0,0.0,0.0,0.0,0.0,0.0,0.0,0.0,0.0,0.0,0.0,0.0,0.0,0.0,0.0,0.0,0.0,0.0,0.0,0.0,0.0,0.0,0.0,0.0,0.0,0.0,0.0,0.0,0.0,0.0,0.0,0.0,0.0,0.0,0.0,0.0,0.0,0.0,0.0,0.0,0.0,0.0,0.0,0.0,0.0,0.0,0.0,0.0,0.0,0.0,0.0,0.0,0.0,0.0,0.0,0.0,0.0,0.0,0.0,0.0,0.0,0.0,0.0,0.0,0.0,0.0,0.0,0.0,0.0,0.0,0.0,0.0,0.0,0.0,0.0,0.0,0.0,1.0,0.0,0.0,0.0,0.0,0.0,0.0,0.0,0.0,0.0,0.0,0.0,0.0,0.0,0.0,0.0,0.0,0.0,0.0,0.0,0.0,0.0,0.0,0.0,0.0,0.0,0.0,0.0,0.0,0.0,0.0,1.0,1.0,1.0,0.94,0.0,0.0,0.0,0.0,0.0,0.0,0.0,0.0,0.0,0.0,0.0,0.0,0.0,0.0,0.0],[0.0,0.0,0.0,0.0,0.0,0.0,0.0,0.0,0.0,0.0,0.0,0.0,0.0,0.0,0.0,0.0,0.0,0.0,0.0,0.0,0.0,0.0,0.0,0.0,0.0,0.0,0.0,0.0,0.0,0.0,0.0,0.0,0.0,0.0,0.0,0.0,0.0,0.0,0.0,0.0,0.0,0.0,1.0,1.0,0.48,0.0,0.0,0.0,0.0,0.0,0.0,0.0,0.0,0.0,0.0,0.0,0.0,0.0,0.0,0.0,0.0,0.0,0.0,0.0,0.0,0.0,0.0,0.0,0.0,0.0,0.0,0.0,0.0,0.0,0.0,0.0,1.0,1.0,1.0,1.0,1.0,0.0,0.0,0.0,0.0,0.0,0.0,0.0,0.0,0.0,0.0,0.0,0.0,0.0,0.0,0.0,0.0,0.0,0.0,0.0,0.0,0.0,0.0,0.0,0.0,0.0,0.0,0.0,0.0,0.0,0.0,0.0,0.0,0.0,0.0,0.0,0.0,0.0,0.0,0.0,0.0,0.0,0.0,0.0,0.0,0.0,0.0,0.0,0.0,0.0,0.0,0.0,0.0,0.0,0.0,0.0,0.0,0.0,0.0,0.0,0.0,0.0,0.0,0.0,0.0,0.0,0.0,0.0,0.0,0.0,0.0,0.0,0.0,0.0,0.0,0.0,0.0,0.0,0.0,0.0,0.0,0.0,0.0,0.0,0.0,0.0,0.0,0.0,0.0,0.0,0.0,0.0,0.0,0.0,0.0,0.0,0.0,0.0,0.0,0.0,0.0,0.0,0.0,0.0,0.0,0.0,0.0,0.0,0.0,0.0,0.0,0.0,0.0,0.0,0.0,0.0,0.0,0.0,0.0,0.0,0.0,0.0,0.0,0.0,0.0,0.0,0.0,0.0,0.0,0.0,0.0,0.0,0.0,0.0,0.0,0.0,0.0,0.0,0.0,0.0,0.0,0.0,0.0,0.0,0.0,0.0,0.0,0.0,0.0,0.0,0.0,0.0,0.0,0.0,0.0,0.0,0.0,0.0,0.0,0.0,0.0,0.0,0.0,0.0,0.0,0.0,0.0,0.0,0.0,0.0,0.0,0.0,0.0,0.0,0.0,0.0,0.0,0.0,0.0,0.0,0.0,0.0,0.0,1.0,0.0,0.0,0.0,0.0,0.0,0.0,0.0,0.0,0.0,0.0,0.0,0.0,0.0,0.0,0.0,0.0,0.0,0.0],[0.0,0.0,0.0,0.0,0.0,0.0,0.0,0.0,0.0,0.0,0.0,0.0,0.0,0.0,0.0,0.0,0.0,0.0,0.0,0.0,0.0,0.0,0.0,0.0,0.0,0.0,0.0,0.0,0.0,0.0,0.0,0.0,0.0,0.0,0.0,0.0,0.0,0.0,0.0,1.0,0.0,1.0,1.0,1.0,0.96,0.0,0.0,0.0,0.0,0.0,0.0,0.0,0.0,0.0,0.0,0.0,0.0,0.0,0.0,0.0,0.0,0.0,0.0,0.0,0.0,0.0,0.0,0.0,0.0,0.0,0.0,0.0,0.0,0.0,0.0,0.0,0.0,0.94,1.0,1.0,1.0,1.0,0.0,0.0,0.0,0.0,0.0,0.0,0.0,0.0,0.0,0.0,0.0,0.0,0.0,0.0,0.0,0.0,0.0,0.0,0.0,0.0,0.0,0.0,0.0,0.0,0.0,0.0,0.0,0.0,0.0,0.0,0.0,0.0,0.0,0.0,0.0,0.0,0.0,0.0,0.0,0.0,0.0,0.0,0.0,0.0,0.0,0.0,0.0,0.0,0.0,0.0,0.0,0.0,0.0,0.0,0.0,0.0,0.0,0.0,0.0,0.0,0.0,0.0,0.0,0.0,0.0,0.0,0.0,0.0,0.0,0.0,0.0,0.0,0.0,0.0,0.0,0.0,0.0,0.0,0.0,0.0,0.0,0.0,0.0,0.0,0.0,0.0,0.0,0.0,0.0,0.0,0.0,0.0,0.0,0.0,0.0,0.0,0.0,0.0,0.0,0.0,0.0,0.0,0.0,0.0,0.0,0.0,0.0,0.0,0.0,0.0,0.0,0.0,0.0,0.0,0.0,0.0,0.0,0.0,0.0,0.0,0.0,0.0,0.0,0.0,0.0,0.0,0.0,0.0,0.0,0.0,0.0,0.0,0.0,0.0,0.0,0.0,0.0,0.0,0.0,0.0,0.0,0.0,0.0,0.0,0.0,0.0,0.0,0.0,0.0,0.0,1.0,0.0,1.0,0.0,0.0,0.0,0.0,0.0,0.0,0.0,0.0,0.0,0.0,0.0,0.0,0.0,0.0,0.0,0.0,0.0,0.0,0.0,0.0,0.0,0.0,0.0,0.0,0.0,0.0,1.0,1.0,1.0,0.0,0.0,0.0,0.0,0.0,0.0,0.0,0.0,0.0,0.0,0.0,0.0,0.0,0.0,0.0,0.0,0.0,0.0],[0.0,0.0,0.0,0.0,0.0,0.0,0.0,0.0,0.0,0.0,0.0,0.0,0.0,0.0,0.0,0.0,0.0,0.0,0.0,0.0,0.0,0.0,0.0,0.0,0.0,0.0,0.0,0.0,0.0,0.0,0.0,0.0,0.0,0.0,0.0,0.0,0.0,0.0,0.0,0.0,0.0,0.0,0.0,0.0,0.0,0.0,0.0,0.0,0.0,0.0,0.0,0.0,0.0,0.0,0.0,0.0,0.0,0.0,0.0,0.0,0.0,0.0,0.0,0.0,0.0,0.0,0.0,0.0,0.0,0.0,0.0,0.0,0.0,0.0,0.0,0.0,0.0,0.0,1.0,1.0,1.0,1.0,1.0,0.0,0.0,0.0,0.0,0.0,0.0,0.0,0.0,0.0,0.0,0.0,0.0,0.0,0.0,0.0,0.0,0.0,0.0,0.0,0.0,0.0,0.0,0.0,0.0,0.0,0.0,0.0,0.0,0.0,0.0,0.0,0.0,0.0,0.0,0.0,1.0,0.0,0.0,0.0,0.0,0.0,0.0,0.0,0.0,1.0,1.0,1.0,0.0,0.0,0.0,0.0,0.0,0.0,0.0,0.0,0.0,0.0,0.0,0.0,0.0,0.0,0.0,0.0,0.0,0.0,0.0,0.0,0.0,0.0,0.0,0.0,0.0,0.0,0.0,0.0,0.0,0.0,0.0,0.0,0.0,0.0,0.0,0.0,0.0,0.0,0.0,0.0,0.0,0.0,0.0,0.0,0.0,0.0,0.0,0.0,0.0,0.0,0.0,0.0,0.0,0.0,0.0,0.0,0.0,0.0,0.0,0.0,0.0,0.0,0.0,0.0,0.0,0.0,0.0,0.0,0.0,0.0,0.0,0.0,0.0,0.0,0.0,0.0,0.0,0.0,0.0,0.0,0.0,0.0,0.0,0.0,0.0,0.0,0.0,0.0,0.0,0.0,0.0,0.0,0.0,0.0,0.0,0.0,0.0,0.0,0.0,0.0,0.0,0.0,0.0,0.0,0.0,0.0,0.0,0.0,0.0,0.0,0.0,0.0,0.0,0.0,0.0,0.0,0.0,0.0,0.0,0.0,0.0,0.0,0.0,0.0,0.0,0.0,0.0,0.0,0.0,0.0,0.0,1.0,1.0,1.0,0.01,0.0,0.0,0.0,0.0,0.0,0.0,0.0,0.0,0.0,0.0,0.0,0.0,0.0,0.0,0.0,0.0,0.0],[0.0,0.0,0.0,0.0,0.0,0.0,0.0,0.0,0.0,0.0,0.0,0.0,0.0,0.0,0.0,0.0,0.0,0.0,0.0,0.0,0.0,0.0,0.0,0.0,0.0,0.0,0.0,0.0,0.0,0.0,0.0,0.0,0.0,0.0,0.0,0.0,0.0,0.0,0.0,0.0,0.0,0.0,0.0,0.0,0.0,0.0,0.0,0.0,0.0,0.0,0.0,0.0,0.0,0.0,0.0,0.0,0.0,0.0,0.0,0.0,0.0,0.0,0.0,0.0,0.0,0.0,0.0,0.0,0.0,0.0,0.0,0.0,0.0,0.0,0.0,0.0,0.0,0.0,0.0,1.0,1.0,1.0,1.0,1.0,0.0,0.0,0.0,0.0,0.0,0.0,0.0,0.0,0.0,0.0,0.0,0.0,0.0,0.0,0.0,0.0,0.0,0.0,0.0,0.0,0.0,0.0,0.0,0.0,0.0,0.0,0.0,0.0,0.0,0.0,0.0,0.0,0.0,0.0,0.0,0.0,0.0,0.0,0.0,0.0,0.0,0.0,0.0,0.98,0.0,0.0,0.0,0.0,0.0,0.0,0.0,0.0,0.0,0.0,0.0,0.0,0.0,0.0,0.0,0.0,0.0,0.0,0.0,0.0,0.0,0.0,0.0,0.0,0.0,0.0,0.0,0.0,0.0,0.0,0.0,0.0,0.0,0.0,0.0,0.0,0.0,0.0,0.0,0.0,0.0,0.0,0.0,0.0,0.0,0.0,0.0,0.0,0.0,0.0,0.0,0.0,0.0,0.0,0.0,0.0,0.0,0.0,0.0,0.0,0.0,0.0,0.0,0.0,0.0,0.0,0.0,0.0,0.0,0.0,0.0,0.0,0.0,0.0,0.0,0.0,0.0,0.0,0.0,0.0,0.0,0.0,0.0,0.0,0.0,0.0,0.0,0.0,0.0,0.0,0.0,0.0,0.0,0.0,0.0,0.0,0.0,0.0,0.0,0.0,0.0,0.0,0.0,0.0,0.0,0.0,0.0,0.01,0.0,0.0,0.0,0.0,0.0,0.0,0.0,0.0,0.0,0.0,0.0,0.0,0.0,0.0,0.0,0.0,0.0,0.0,0.0,0.0,0.0,0.0,0.0,1.0,1.0,1.0,0.0,0.0,0.0,0.0,0.0,0.0,0.0,0.0,0.0,0.0,0.0,0.0,0.0,0.0,0.0,0.0,0.0,0.0,0.0,0.0],[0.0,0.0,0.0,0.0,0.0,0.0,0.0,0.0,0.0,0.0,0.0,0.0,0.0,0.0,0.0,0.0,0.0,0.0,0.0,0.0,0.0,0.0,0.0,0.0,0.0,0.0,0.0,0.0,0.0,0.0,0.0,0.0,0.0,0.0,0.0,0.0,0.0,0.0,0.0,0.0,0.0,0.0,0.0,0.0,0.0,0.0,0.0,0.0,0.0,0.0,0.0,0.0,0.0,0.0,0.0,0.0,0.0,0.0,0.0,0.0,0.0,0.0,0.0,0.0,0.0,0.0,0.0,0.0,0.0,0.0,0.0,0.0,0.0,0.0,0.0,0.0,0.0,0.0,0.0,0.0,1.0,1.0,1.0,1.0,0.92,0.0,0.0,0.0,0.0,0.0,0.0,0.0,0.0,0.0,0.0,0.0,0.0,0.0,0.0,0.0,0.0,0.0,0.0,0.0,0.0,0.0,0.0,0.0,0.0,0.0,0.0,1.0,0.0,0.0,1.0,1.0,0.0,0.0,1.0,0.0,0.0,0.0,0.0,0.0,0.0,0.0,0.0,0.0,0.0,0.0,0.0,0.0,0.0,0.0,0.0,0.0,0.0,0.0,0.0,0.0,0.0,0.0,0.0,0.0,0.0,0.0,0.0,0.0,0.0,0.0,0.0,0.0,0.0,0.0,0.0,0.0,0.0,0.0,0.0,0.0,0.0,0.0,0.0,0.0,0.0,0.0,0.0,0.0,0.0,0.0,0.0,0.0,0.0,0.0,0.0,0.0,0.0,0.0,0.0,0.0,0.0,0.0,0.0,0.0,0.0,0.0,0.0,0.0,0.0,0.0,0.0,0.0,0.0,0.0,0.0,0.0,0.0,0.0,0.0,0.0,0.0,0.0,0.0,0.0,0.0,0.0,0.0,0.0,0.0,0.0,0.0,0.0,0.0,0.0,0.0,0.0,0.0,0.0,0.0,0.0,0.0,0.0,0.0,0.0,0.0,0.0,0.0,0.0,0.0,0.0,0.0,0.0,0.0,0.0,0.0,0.0,0.0,0.0,0.0,0.0,0.0,0.0,0.0,0.0,0.0,0.0,0.0,0.0,0.0,0.0,0.0,0.0,0.0,0.0,0.0,0.0,0.0,0.0,0.0,1.0,1.0,0.98,1.0,0.0,0.0,0.0,0.0,0.0,0.0,0.0,0.0,0.0,0.0,0.0,0.0,0.0,0.0,0.0,0.0,0.0,0.0,0.0],[0.0,0.0,0.0,0.0,0.0,0.0,0.0,0.0,0.0,0.0,0.0,0.0,0.0,0.0,0.0,0.0,0.0,0.0,0.0,0.0,0.0,0.0,0.0,0.0,0.0,0.0,0.0,0.0,0.0,0.0,0.0,0.0,0.0,0.0,0.0,0.0,0.0,0.0,0.0,0.0,0.0,0.0,0.0,0.0,0.0,0.0,0.0,0.0,0.0,0.0,0.0,0.0,0.0,0.0,0.0,0.0,0.0,0.0,0.0,0.0,0.0,0.0,0.0,0.0,0.0,0.0,0.0,0.0,0.0,0.0,0.0,0.0,0.0,0.0,0.0,0.0,0.0,0.0,0.0,0.0,0.0,1.0,1.0,1.0,1.0,1.0,0.0,0.0,0.0,0.0,0.0,0.0,0.0,0.0,0.0,0.0,0.0,0.0,0.0,0.0,0.0,0.0,0.0,0.0,0.0,0.0,0.0,0.0,0.0,0.0,0.0,0.99,0.0,0.0,0.0,0.0,0.0,0.0,0.0,0.0,0.0,0.0,0.0,0.0,0.0,0.0,0.0,0.0,0.0,0.0,0.0,0.0,0.0,0.0,0.0,0.0,0.0,0.0,0.0,0.0,0.0,0.0,0.0,0.0,0.0,0.0,0.0,0.0,0.0,0.0,0.0,0.0,0.0,0.0,0.0,0.0,0.0,0.0,0.0,0.0,0.0,0.0,0.0,0.0,0.0,0.0,0.0,0.0,0.0,0.0,0.0,0.0,0.0,0.0,0.0,0.0,0.0,0.0,0.0,0.0,0.0,0.0,0.0,0.0,0.0,0.0,0.0,0.0,0.0,0.0,0.0,0.0,0.0,0.0,0.0,0.0,0.0,0.0,0.0,0.0,0.0,0.0,0.0,0.0,0.0,0.0,0.0,0.0,0.0,0.0,0.0,0.0,0.0,0.0,0.0,0.0,0.0,0.0,0.0,0.0,0.0,0.0,0.0,0.0,0.0,0.0,0.0,0.0,0.0,0.0,0.0,0.0,0.0,0.0,0.0,0.0,0.0,0.0,0.0,0.0,0.0,0.0,0.0,0.0,0.0,0.0,0.0,0.0,0.0,0.0,0.0,0.0,0.0,0.0,0.0,0.0,0.0,1.0,1.0,1.0,1.0,0.0,0.0,0.0,0.0,0.0,0.0,0.0,0.0,0.0,0.0,0.0,0.0,0.0,0.0,0.0,0.0,0.0,0.0,0.0,0.0,0.0],[0.0,0.0,0.0,0.0,0.0,0.0,0.0,0.0,0.0,0.0,0.0,0.0,0.0,0.0,0.0,0.0,0.0,0.0,0.0,0.0,0.0,0.0,0.0,0.0,0.0,0.0,0.0,0.0,0.0,0.0,0.0,0.0,0.0,0.0,0.0,0.0,0.0,0.0,0.0,0.0,0.0,0.0,0.0,0.0,0.0,0.0,0.0,0.0,0.0,0.0,0.0,0.0,0.0,0.0,0.0,0.0,0.0,0.0,0.0,0.0,0.0,0.0,0.0,0.0,0.0,0.0,0.0,0.0,0.0,0.0,0.0,0.0,0.0,0.0,0.0,0.0,0.0,0.0,0.0,0.0,0.0,0.0,0.92,1.0,1.0,1.0,0.99,0.0,0.0,0.0,0.0,0.0,0.0,0.0,0.0,0.0,0.0,0.0,0.0,0.0,0.0,0.0,0.0,0.0,0.0,0.0,0.0,1.0,0.0,0.0,1.0,1.0,0.0,0.0,1.0,0.0,0.0,0.0,0.0,0.0,0.0,0.0,0.0,0.0,0.0,0.0,0.0,0.0,0.0,0.0,0.0,0.0,0.0,0.0,0.0,0.0,0.0,0.0,0.0,0.0,0.0,0.0,0.0,0.0,0.0,0.0,0.0,0.0,0.0,0.0,0.0,0.0,0.0,0.0,0.0,0.0,0.0,0.0,0.0,0.0,0.0,0.0,0.0,0.0,0.0,0.0,0.0,0.0,0.0,0.0,0.0,0.0,0.0,0.0,0.0,0.0,0.0,0.0,0.0,0.0,0.0,0.0,0.0,0.0,0.0,0.0,0.0,0.0,0.0,0.0,0.0,0.0,0.0,0.0,0.0,0.0,0.0,0.0,0.0,0.0,0.0,0.0,0.0,0.0,0.0,0.0,0.0,0.0,0.0,0.0,0.0,0.0,0.0,0.0,0.0,0.0,0.0,0.0,0.0,0.0,0.0,0.0,0.0,0.0,0.0,0.0,0.0,0.0,0.0,0.0,0.0,0.0,0.0,0.0,0.0,0.0,0.0,0.0,0.0,0.0,0.0,0.0,0.0,0.0,0.0,0.0,0.0,0.0,0.0,0.0,0.0,0.0,0.0,0.0,0.0,0.0,0.0,0.75,1.0,0.64,0.0,0.0,0.0,0.0,0.0,0.0,0.0,0.0,0.0,0.0,0.0,0.0,0.0,0.0,0.0,0.0,0.0,0.0,0.0,0.0,0.0,0.0],[0.0,0.0,0.0,0.0,0.0,0.0,0.0,0.0,0.0,0.0,0.0,0.0,0.0,0.0,0.0,0.0,0.0,0.0,0.0,0.0,0.0,0.0,0.0,0.0,0.0,0.0,0.0,0.0,0.0,0.0,0.0,0.0,0.0,0.0,0.0,0.0,0.0,0.0,0.0,0.0,0.0,0.0,0.0,0.0,0.0,0.0,0.0,0.0,0.0,0.0,0.0,0.0,0.0,0.0,0.0,0.0,0.0,0.0,0.0,0.0,0.0,0.0,0.0,0.0,0.0,0.0,0.0,0.0,0.0,0.0,0.0,0.0,0.0,0.0,0.0,0.0,0.0,0.0,0.0,0.0,0.0,0.0,0.0,1.0,1.0,1.0,1.0,1.0,0.0,0.0,0.0,0.0,0.0,0.0,0.0,0.0,0.0,0.0,0.0,0.0,0.0,0.0,0.0,0.0,0.0,0.0,0.0,0.27,0.0,0.0,0.0,0.0,0.0,0.0,0.0,0.0,0.0,0.0,0.0,0.0,0.0,0.0,0.0,0.0,0.0,0.0,0.0,0.0,0.0,0.0,0.0,0.0,0.0,0.0,0.0,0.0,0.0,0.0,0.0,0.0,0.0,0.0,0.0,0.0,0.0,0.0,0.0,0.0,0.0,0.0,0.0,0.0,0.0,0.0,0.0,0.0,0.0,0.0,0.0,0.0,0.0,0.0,0.0,0.0,0.0,0.0,0.0,0.0,0.0,0.0,0.0,0.0,0.0,0.0,0.0,0.0,0.0,0.0,0.0,0.0,0.0,0.0,0.0,0.0,0.0,0.0,0.0,0.0,0.0,0.0,0.0,0.0,0.0,0.0,0.0,0.0,0.0,0.0,0.0,0.0,0.0,0.0,0.0,0.0,0.0,0.0,0.0,0.0,0.0,0.0,0.0,0.0,0.0,0.0,0.0,0.0,0.0,0.0,0.0,0.0,0.0,0.0,0.0,0.0,0.0,0.0,0.0,0.0,0.0,0.0,0.0,0.0,0.0,0.0,0.0,0.0,0.0,0.0,0.0,0.0,0.0,0.0,0.0,0.0,0.0,0.0,0.0,0.0,0.0,0.0,0.0,0.0,0.0,0.0,0.0,1.0,1.0,1.0,1.0,0.0,0.0,0.0,0.0,0.0,0.0,0.0,0.0,0.0,0.0,0.0,0.0,0.0,0.0,0.0,0.0,0.0,0.0,0.0,0.0,0.0,0.0,0.0],[0.0,0.0,0.0,0.0,0.0,0.0,0.0,0.0,0.0,0.0,0.0,0.0,0.0,0.0,0.0,0.0,0.0,0.0,0.0,0.0,0.0,0.0,0.0,0.0,0.0,0.0,0.0,0.0,0.0,0.0,0.0,0.0,0.0,0.0,0.0,0.0,0.0,0.0,0.0,0.0,0.0,0.0,0.0,0.0,0.0,0.0,0.0,0.0,0.0,0.0,0.0,0.0,0.0,0.0,0.0,0.0,0.0,0.0,0.0,0.0,0.0,0.0,0.0,0.0,0.0,0.0,0.0,0.0,0.0,0.0,0.0,0.0,0.0,0.0,0.0,0.0,0.0,0.0,0.0,0.0,0.0,0.0,0.0,0.0,0.99,1.0,1.0,1.0,1.0,0.0,0.0,0.0,0.0,0.0,0.0,0.0,0.0,0.0,0.0,0.0,0.0,0.0,0.0,1.0,0.0,0.0,0.05,1.0,0.0,0.0,0.0,0.0,0.0,0.0,0.0,0.0,0.0,0.0,0.0,0.0,0.0,0.0,0.0,0.0,0.0,0.0,0.0,0.0,0.0,0.0,0.0,0.0,0.0,0.0,0.0,0.0,0.0,0.0,0.0,0.0,0.0,0.0,0.0,0.0,0.0,0.0,0.0,0.0,0.0,0.0,0.0,0.0,0.0,0.0,0.0,0.0,0.0,0.0,0.0,0.0,0.0,0.0,0.0,0.0,0.0,0.0,0.0,0.0,0.0,0.0,0.0,0.0,0.0,0.0,0.0,0.0,0.0,0.0,0.0,0.0,0.0,0.0,0.0,0.0,0.0,0.0,0.0,0.0,0.0,0.0,0.0,0.0,0.0,0.0,0.0,0.0,0.0,0.0,0.0,0.0,0.0,0.0,0.0,0.0,0.0,0.0,0.0,0.0,0.0,0.0,0.0,0.0,0.0,0.0,0.0,0.0,0.0,0.0,0.0,0.0,0.0,0.0,0.0,0.0,0.0,0.0,0.0,0.0,0.0,0.0,0.0,0.0,0.0,0.0,0.0,0.0,0.0,0.0,0.0,0.0,0.0,0.0,0.0,0.0,0.0,0.0,0.0,0.0,0.0,0.0,0.0,0.0,0.0,0.0,0.0,0.98,1.0,0.0,0.01,0.0,0.0,0.0,0.0,0.0,0.0,0.0,0.0,0.0,0.0,0.0,0.0,0.0,0.0,0.0,0.0,0.0,0.0,0.0,0.0,0.0,0.0,0.0],[0.0,0.0,0.0,0.0,0.0,0.0,0.0,0.0,0.0,0.0,0.0,0.0,0.0,0.0,0.0,0.0,0.0,0.0,0.0,0.0,0.0,0.0,0.0,0.0,0.0,0.0,0.0,0.0,0.0,0.0,0.0,0.0,0.0,0.0,0.0,0.0,0.0,0.0,0.0,0.0,0.0,0.0,0.0,0.0,0.0,0.0,0.0,0.0,0.0,0.0,0.0,0.0,0.0,0.0,0.0,0.0,0.0,0.0,0.0,0.0,0.0,0.0,0.0,0.0,0.0,0.0,0.0,0.0,0.0,0.0,0.0,0.0,0.0,0.0,0.0,0.0,0.0,0.0,0.0,0.0,0.0,0.0,0.0,0.0,0.0,1.0,1.0,1.0,1.0,0.14,0.0,0.0,0.0,0.0,0.0,0.0,0.0,0.0,0.0,0.0,0.0,0.0,0.0,0.0,0.0,0.0,0.0,0.0,0.0,0.0,0.0,0.0,0.0,0.0,0.0,0.0,0.0,0.0,0.0,0.0,0.0,0.0,0.0,0.0,0.0,0.0,0.0,0.0,0.0,0.0,0.0,0.0,0.0,0.0,0.0,0.0,0.0,0.0,0.0,0.0,0.0,0.0,0.0,0.0,0.0,0.0,0.0,0.0,0.0,0.0,0.0,0.0,0.0,0.0,0.0,0.0,0.0,0.0,0.0,0.0,0.0,0.0,0.0,0.0,0.0,0.0,0.0,0.0,0.0,0.0,0.0,0.0,0.0,0.0,0.0,0.0,0.0,0.0,0.0,0.0,0.0,0.0,0.0,0.0,0.0,0.0,0.0,0.0,0.0,0.0,0.0,0.0,0.0,0.0,0.0,0.0,0.0,0.0,0.0,0.0,0.0,0.0,0.0,0.0,0.0,0.0,0.0,0.0,0.0,0.0,0.0,0.0,0.0,0.0,0.0,0.0,0.0,0.0,0.0,0.0,0.0,0.0,0.0,0.0,0.0,0.0,0.0,0.0,0.0,0.0,0.0,0.0,0.0,0.0,0.0,0.0,0.0,0.0,0.0,0.0,0.0,0.0,0.0,0.0,0.0,0.02,0.0,0.0,0.96,0.0,0.0,0.0,0.0,1.0,1.0,1.0,0.99,0.0,0.0,0.0,0.0,0.0,0.0,0.0,0.0,0.0,0.0,0.0,0.0,0.0,0.0,0.0,0.0,0.0,0.0,0.0,0.0,0.0,0.0,0.0,0.0,0.0],[0.0,0.0,0.0,0.0,0.0,0.0,0.0,0.0,0.0,0.0,0.0,0.0,0.0,0.0,0.0,0.0,0.0,0.0,0.0,0.0,0.0,0.0,0.0,0.0,0.0,0.0,0.0,0.0,0.0,0.0,0.0,0.0,0.0,0.0,0.0,0.0,0.0,0.0,0.0,0.0,0.0,0.0,0.0,0.0,0.0,0.0,0.0,0.0,0.0,0.0,0.0,0.0,0.0,0.0,0.0,0.0,0.0,0.0,0.0,0.0,0.0,0.0,0.0,0.0,0.0,0.0,0.0,0.0,0.0,0.0,0.0,0.0,0.0,0.0,0.0,0.0,0.0,0.0,0.0,0.0,0.0,0.0,0.0,0.0,0.0,0.0,1.0,1.0,1.0,1.0,0.96,0.0,1.0,1.0,0.0,0.0,0.0,0.0,0.0,0.85,0.03,0.0,0.0,0.99,0.0,0.0,0.0,0.0,0.0,0.0,0.0,0.0,0.0,0.0,0.0,0.0,0.0,0.0,0.0,0.0,0.0,0.0,0.0,0.0,0.0,0.0,0.0,0.0,0.0,0.0,0.0,0.0,0.0,0.0,0.0,0.0,0.0,0.0,0.0,0.0,0.0,0.0,0.0,0.0,0.0,0.0,0.0,0.0,0.0,0.0,0.0,0.0,0.0,0.0,0.0,0.0,0.0,0.0,0.0,0.0,0.0,0.0,0.0,0.0,0.0,0.0,0.0,0.0,0.0,0.0,0.0,0.0,0.0,0.0,0.0,0.0,0.0,0.0,0.0,0.0,0.0,0.0,0.0,0.0,0.0,0.0,0.0,0.0,0.0,0.0,0.0,0.0,0.0,0.0,0.0,0.0,0.0,0.0,0.0,0.0,0.0,0.0,0.0,0.0,0.0,0.0,0.0,0.0,0.0,0.0,0.0,0.0,0.0,0.0,0.0,0.0,0.0,0.0,0.0,0.0,0.0,0.0,0.0,0.0,0.0,0.0,0.0,0.0,0.0,0.0,0.0,0.0,0.0,0.0,0.0,0.0,0.0,0.0,0.0,0.0,0.0,0.0,0.0,0.0,0.0,0.0,0.0,0.0,0.0,0.0,0.0,0.0,0.0,1.0,1.0,0.02,1.0,0.0,0.0,0.0,0.0,0.0,0.0,0.0,0.0,0.0,0.0,0.0,0.0,0.0,0.0,0.0,0.0,0.0,0.0,0.0,0.0,0.0,0.0,0.0,0.0,0.0],[0.0,0.0,0.01,0.01,0.0,0.0,0.0,0.0,0.0,0.0,0.0,0.0,0.0,0.0,0.0,0.0,0.0,0.0,0.0,0.0,0.0,0.0,0.0,0.0,0.0,0.0,0.0,0.0,0.0,0.0,0.0,0.0,0.0,0.0,0.0,0.0,0.0,0.0,0.0,0.0,0.0,0.0,0.0,0.0,0.0,0.0,0.0,0.0,0.0,0.0,0.0,0.0,0.0,0.0,0.0,0.0,0.0,0.0,0.0,0.0,0.0,0.0,0.0,0.0,0.0,0.0,0.0,0.0,0.0,0.0,0.0,0.0,0.0,0.0,0.0,0.0,0.0,0.0,0.0,0.0,0.0,0.0,0.0,0.0,0.0,0.0,0.0,0.14,1.0,1.0,1.0,1.0,1.0,0.99,0.0,0.0,0.0,0.0,0.0,0.0,0.0,0.0,0.0,0.0,0.0,0.0,0.0,0.0,0.0,0.0,0.0,0.0,0.0,0.0,0.0,0.0,0.0,0.0,0.0,0.0,0.0,0.0,0.0,0.0,0.0,0.0,0.0,0.0,0.0,0.0,0.0,0.0,0.0,0.0,0.0,0.0,0.0,0.0,0.0,0.0,0.0,0.0,0.0,0.0,0.0,0.0,0.0,0.0,0.0,0.0,0.0,0.0,0.0,0.0,0.0,0.0,0.0,0.0,0.0,0.0,0.0,0.0,0.0,0.0,0.0,0.0,0.0,0.0,0.0,0.0,0.0,0.0,0.0,0.0,0.0,0.0,0.0,0.0,0.0,0.0,0.0,0.0,0.0,0.0,0.0,0.0,0.0,0.0,0.0,0.0,0.0,0.0,0.0,0.0,0.0,0.0,0.0,0.0,0.0,0.0,0.0,0.0,0.0,0.0,0.0,0.0,0.0,0.0,0.0,0.0,0.0,0.0,0.0,0.0,0.0,0.0,0.0,0.0,0.0,0.0,0.0,0.0,0.0,0.0,0.0,0.0,0.0,0.0,0.0,0.0,0.0,0.0,0.0,0.0,0.0,0.0,0.0,0.0,0.0,0.0,0.0,0.0,0.0,0.0,0.0,0.0,0.0,0.0,0.0,0.0,0.0,0.04,1.0,1.0,1.0,0.0,0.0,0.0,0.0,0.0,0.0,0.0,0.0,0.0,0.0,0.0,0.0,0.0,0.0,0.0,0.0,0.0,0.0,0.0,0.0,0.0,0.0,0.0,0.0,0.0,0.0,0.0],[0.0,0.0,0.0,0.0,0.0,0.0,0.0,0.0,0.0,0.0,0.0,0.0,0.0,0.0,0.0,0.0,0.0,0.0,0.0,0.0,0.0,0.0,0.0,0.0,0.0,0.0,0.0,0.0,0.0,0.0,0.0,0.0,0.0,0.0,0.0,0.0,0.0,0.0,0.0,0.0,0.0,0.0,0.0,0.0,0.0,0.0,0.0,0.0,0.0,0.0,0.0,0.0,0.0,0.0,0.0,0.0,0.0,0.0,0.0,0.0,0.0,0.0,0.0,0.0,0.0,0.0,0.0,0.0,0.0,0.0,0.0,0.0,0.0,0.0,0.0,0.0,0.0,0.0,0.0,0.0,0.0,0.0,0.0,0.0,0.0,0.0,0.0,0.0,0.96,1.0,1.0,1.0,1.0,1.0,1.0,0.0,0.0,0.0,0.0,0.0,0.0,0.0,0.0,0.0,0.0,0.0,0.0,0.0,0.0,0.0,0.0,0.0,0.0,0.0,0.0,0.0,0.0,0.0,0.0,0.0,0.0,0.0,0.0,0.0,0.0,0.0,0.0,0.0,0.0,0.0,0.0,0.0,0.0,0.0,0.0,0.0,0.0,0.0,0.0,0.0,0.0,0.0,0.0,0.0,0.0,0.0,0.0,0.0,0.0,0.0,0.0,0.0,0.0,0.0,0.0,0.0,0.0,0.0,0.0,0.0,0.0,0.0,0.0,0.0,0.0,0.0,0.0,0.0,0.0,0.0,0.0,0.0,0.0,0.0,0.0,0.0,0.0,0.0,0.0,0.0,0.0,0.0,0.0,0.0,0.0,0.0,0.0,0.0,0.0,0.0,0.0,0.0,0.0,0.0,0.0,0.0,0.0,0.0,0.0,0.0,0.0,0.0,0.0,0.0,0.0,0.0,0.0,0.0,0.0,0.0,0.0,0.0,0.0,0.0,0.0,0.0,0.0,0.0,0.0,0.0,0.0,0.0,0.0,0.0,0.0,0.0,0.0,0.0,0.0,0.0,0.0,0.0,0.0,0.0,0.0,0.0,0.0,0.0,0.0,0.0,0.0,0.0,0.0,0.89,0.0,0.0,0.0,0.0,0.0,0.0,0.0,0.0,1.0,1.0,1.0,0.0,0.0,0.0,0.0,0.0,0.0,0.0,0.0,0.0,0.0,0.0,0.0,0.0,0.0,0.0,0.0,0.0,0.0,0.0,0.0,0.0,0.0,0.0,0.0,0.0,0.0,0.0],[0.0,0.0,0.0,0.01,0.0,0.0,0.0,0.0,0.0,0.0,0.0,0.0,0.0,0.0,0.0,0.0,0.0,0.0,0.0,0.0,0.0,0.0,0.0,0.0,0.0,0.0,0.0,0.0,0.0,0.0,0.0,0.0,0.0,0.0,0.0,0.0,0.0,0.0,0.0,0.0,0.0,0.0,0.0,0.0,0.0,0.0,0.0,0.0,0.0,0.0,0.0,0.0,0.0,0.0,0.0,0.0,0.0,0.0,0.0,0.0,0.0,0.0,0.0,0.0,0.0,0.0,0.0,0.0,0.0,0.0,0.0,0.0,0.0,0.0,0.0,0.0,0.0,0.0,0.0,0.0,0.0,0.0,0.0,0.0,0.0,0.0,0.0,0.0,0.0,1.0,1.0,1.0,1.0,1.0,1.0,1.0,0.0,0.0,0.0,0.0,0.0,0.0,0.0,0.0,0.0,0.0,0.0,0.0,0.0,0.0,0.0,0.0,0.0,0.0,0.0,0.0,0.0,0.0,0.0,0.0,0.0,0.0,0.0,0.0,0.0,0.0,0.0,0.0,0.0,0.0,0.0,0.0,0.0,0.0,0.0,0.0,0.0,0.0,0.0,0.0,0.0,0.0,0.0,0.0,0.0,0.0,0.0,0.0,0.0,0.0,0.0,0.0,0.0,0.0,0.0,0.0,0.0,0.0,0.0,0.0,0.0,0.0,0.0,0.0,0.0,0.0,0.0,0.0,0.0,0.0,0.0,0.0,0.0,0.0,0.0,0.0,0.0,0.0,0.0,0.0,0.0,0.0,0.0,0.0,0.0,0.0,0.0,0.0,0.0,0.0,0.0,0.0,0.0,0.0,0.0,0.0,0.0,0.0,0.0,0.0,0.0,0.0,0.0,0.0,0.0,0.0,0.0,0.0,0.0,0.0,0.0,0.0,0.0,0.0,0.0,0.0,0.0,0.0,0.0,0.0,0.0,0.0,0.0,0.0,0.0,0.0,0.0,0.0,0.0,0.0,0.0,0.0,0.0,0.0,0.0,0.0,0.0,0.0,0.0,0.0,0.0,0.0,0.0,0.0,0.0,0.0,0.0,0.0,0.0,0.0,0.0,0.0,0.99,0.0,0.0,0.0,0.0,0.0,0.0,0.0,0.0,0.0,0.0,0.0,0.0,0.0,0.0,0.0,0.0,0.0,0.0,0.0,0.0,0.0,0.0,0.0,0.0,0.0,0.0,0.0,0.0,0.0],[0.0,0.0,0.01,0.02,0.0,0.0,0.0,0.0,0.01,0.0,0.0,0.0,0.01,0.0,0.0,0.0,0.0,0.0,0.0,0.0,0.0,0.0,0.0,0.0,0.0,0.0,0.0,0.0,0.0,0.0,0.0,0.0,0.0,0.0,0.0,0.0,0.0,0.0,0.0,0.0,0.0,0.0,0.0,0.0,0.0,0.0,0.0,0.0,0.0,0.0,0.0,0.0,0.0,0.0,0.0,0.0,0.0,0.0,0.0,0.0,0.0,0.0,0.0,0.0,0.0,0.0,0.0,0.0,0.0,0.0,0.0,0.0,0.0,0.0,0.0,0.0,0.0,0.0,0.0,0.0,0.0,0.0,0.0,0.0,0.0,0.0,0.0,0.0,1.0,1.0,1.0,1.0,1.0,1.0,1.0,1.0,1.0,0.0,0.04,1.0,0.01,0.0,0.01,0.0,0.0,0.0,0.0,0.0,0.0,0.0,0.0,0.0,0.0,0.0,0.0,0.0,0.0,0.0,0.0,0.0,0.0,0.0,0.0,0.0,0.0,0.0,0.0,0.0,0.0,0.0,0.0,0.0,0.0,0.0,0.0,0.0,0.0,0.0,0.0,0.0,0.0,0.0,0.0,0.0,0.0,0.0,0.0,0.0,0.0,0.0,0.0,0.0,0.0,0.0,0.0,0.0,0.0,0.0,0.0,0.0,0.0,0.0,0.0,0.0,0.0,0.0,0.0,0.0,0.0,0.0,0.0,0.0,0.0,0.0,0.0,0.0,0.0,0.0,0.0,0.0,0.0,0.0,0.0,0.0,0.0,0.0,0.0,0.0,0.0,0.0,0.0,0.0,0.0,0.0,0.0,0.0,0.0,0.0,0.0,0.0,0.0,0.0,0.0,0.0,0.0,0.0,0.0,0.0,0.0,0.0,0.0,0.0,0.0,0.0,0.0,0.0,0.0,0.0,0.0,0.0,0.0,0.0,0.0,0.0,0.0,0.0,0.0,0.0,0.0,0.0,0.0,0.0,0.0,0.0,0.0,0.0,0.0,0.0,0.0,0.0,0.0,0.0,0.0,0.0,0.0,0.0,0.0,0.0,0.0,0.0,0.0,0.0,0.0,0.0,0.0,0.0,0.0,0.0,0.0,0.0,0.0,0.0,0.0,0.0,0.0,0.0,0.0,0.0,0.0,0.0,0.0,0.0,0.0,0.0,0.0,0.0,0.0,0.0,0.0,0.0,0.0,0.0],[0.0,0.0,0.0,0.0,0.0,0.0,0.0,0.0,0.0,0.0,0.0,0.0,0.0,0.0,0.0,0.0,0.0,0.0,0.0,0.0,0.0,0.0,0.0,0.0,0.0,0.0,0.0,0.0,0.0,0.0,0.0,0.0,0.0,0.0,0.0,0.0,0.0,0.0,0.0,0.0,0.0,0.0,0.0,0.0,0.0,0.0,0.0,0.0,0.0,0.0,0.0,0.0,0.0,0.0,0.0,0.0,0.0,0.0,0.0,0.0,0.0,0.0,0.0,0.0,0.0,0.0,0.0,0.0,0.0,0.0,0.0,0.0,0.0,0.0,0.0,0.0,0.0,0.0,0.0,0.0,0.0,0.0,0.0,0.0,0.0,0.0,0.0,0.0,1.0,0.99,1.0,1.0,1.0,1.0,1.0,1.0,1.0,0.28,0.0,0.99,1.0,0.0,0.0,0.01,0.0,0.0,0.0,0.0,0.0,0.0,0.0,0.0,0.0,0.0,0.0,0.0,0.0,0.0,0.0,0.0,0.0,0.0,0.0,0.0,0.0,0.0,0.0,0.0,0.0,0.0,0.0,0.0,0.0,0.0,0.0,0.0,0.0,0.0,0.0,0.0,0.0,0.0,0.0,0.0,0.0,0.0,0.0,0.0,0.0,0.0,0.0,0.0,0.0,0.0,0.0,0.0,0.0,0.0,0.0,0.0,0.0,0.0,0.0,0.0,0.0,0.0,0.0,0.0,0.0,0.0,0.0,0.0,0.0,0.0,0.0,0.0,0.0,0.0,0.0,0.0,0.0,0.0,0.0,0.0,0.0,0.0,0.0,0.0,0.0,0.0,0.0,0.0,0.0,0.0,0.0,0.0,0.0,0.0,0.0,0.0,0.0,0.0,0.0,0.0,0.0,0.0,0.0,0.0,0.0,0.0,0.0,0.0,0.0,0.0,0.0,0.0,0.0,0.0,0.0,0.0,0.0,0.0,0.0,0.0,0.0,0.0,0.0,0.0,0.0,0.0,0.0,0.0,0.0,0.0,0.0,0.0,0.0,0.0,0.0,0.0,0.0,0.05,0.0,0.0,0.0,0.0,0.0,0.0,0.0,0.0,0.0,0.0,0.0,0.0,1.0,0.0,0.0,0.0,0.0,0.0,0.0,0.0,0.0,0.0,0.0,0.0,0.0,0.0,0.0,0.0,0.0,0.0,0.0,0.0,0.0,0.0,0.0,0.0,0.0,0.0,0.0,0.0],[0.0,0.0,0.0,0.0,0.0,0.0,0.0,0.0,0.0,0.0,0.0,0.0,0.0,0.0,0.0,0.0,0.0,0.0,0.0,0.0,0.0,0.0,0.0,0.0,0.0,0.0,0.0,0.0,0.0,0.0,0.0,0.0,0.0,0.0,0.0,0.0,0.0,0.0,0.0,0.0,0.0,0.0,0.0,0.0,0.0,0.0,0.0,0.0,0.0,0.0,0.0,0.0,0.0,0.0,0.0,0.0,0.0,0.0,0.0,0.0,0.0,0.0,0.0,0.0,0.0,0.0,0.0,0.0,0.0,0.0,0.0,0.0,0.0,0.0,0.0,0.0,0.0,0.0,0.0,0.0,0.0,0.0,0.0,0.0,0.0,0.0,0.0,0.0,0.0,0.0,1.0,1.0,1.0,1.0,1.0,1.0,0.26,0.24,0.0,0.0,0.0,0.0,0.0,0.0,0.0,0.0,0.0,0.0,0.0,0.0,0.0,0.0,0.0,0.0,0.0,0.0,0.0,0.0,0.0,0.0,0.0,0.0,0.0,0.0,0.0,0.0,0.0,0.0,0.0,0.0,0.0,0.0,0.0,0.0,0.0,0.0,0.0,0.0,0.0,0.0,0.0,0.0,0.0,0.0,0.0,0.0,0.0,0.0,0.0,0.0,0.0,0.0,0.0,0.0,0.0,0.0,0.0,0.0,0.0,0.0,0.0,0.0,0.0,0.0,0.0,0.0,0.0,0.0,0.0,0.0,0.0,0.0,0.0,0.0,0.0,0.0,0.0,0.0,0.0,0.0,0.0,0.0,0.0,0.0,0.0,0.0,0.0,0.0,0.0,0.0,0.0,0.0,0.0,0.0,0.0,0.0,0.0,0.0,0.0,0.0,0.0,0.0,0.0,0.0,0.0,0.0,0.0,0.0,0.0,0.0,0.0,0.0,0.0,0.0,0.0,0.0,0.0,0.0,0.0,0.0,0.0,0.0,0.0,0.0,0.0,0.0,0.0,0.0,0.0,0.0,0.0,0.0,0.0,0.0,0.0,0.0,0.0,0.0,0.0,0.0,0.0,0.0,0.0,0.0,0.0,0.0,0.0,0.0,0.0,0.0,0.0,0.0,0.0,0.0,0.0,0.0,0.0,0.0,0.0,0.0,0.0,0.0,0.0,0.0,0.0,0.0,0.0,0.0,0.0,0.0,0.0,0.0,0.0,0.0,0.0,0.0,0.0,0.0,0.0,0.0,0.0,0.0],[0.0,0.0,0.0,0.01,0.0,0.0,0.0,0.0,0.0,0.0,0.0,0.0,0.0,0.0,0.0,0.0,0.0,0.0,0.0,0.0,0.0,0.0,0.0,0.0,0.0,0.0,0.0,0.0,0.0,0.0,0.0,0.0,0.0,0.0,0.0,0.0,0.0,0.0,0.0,0.0,0.0,0.0,0.0,0.0,0.0,0.0,0.0,0.0,0.0,0.0,0.0,0.0,0.0,0.0,0.0,0.0,0.0,0.0,0.0,0.0,0.0,0.0,0.0,0.0,0.0,0.0,0.0,0.0,0.0,0.0,0.0,0.0,0.0,0.0,0.0,0.0,0.0,0.0,0.0,0.0,0.0,0.0,0.0,0.0,0.0,0.0,0.0,0.0,0.0,0.0,0.0,1.0,1.0,1.0,1.0,1.0,1.0,0.06,0.06,0.07,0.01,0.0,0.0,0.0,0.0,0.0,0.0,0.0,0.0,0.0,0.0,0.0,0.0,0.0,0.0,0.0,0.0,0.0,0.0,0.0,0.0,0.0,0.0,0.0,0.0,0.0,0.0,0.0,0.0,0.0,0.0,0.0,0.0,0.0,0.0,0.0,0.0,0.0,0.0,0.0,0.0,0.0,0.0,0.0,0.0,0.0,0.0,0.0,0.0,0.0,0.0,0.0,0.0,0.0,0.0,0.0,0.0,0.0,0.0,0.0,0.0,0.0,0.0,0.0,0.0,0.0,0.0,0.0,0.0,0.0,0.0,0.0,0.0,0.0,0.0,0.0,0.0,0.0,0.0,0.0,0.0,0.0,0.0,0.0,0.0,0.0,0.0,0.0,0.0,0.0,0.0,0.0,0.0,0.0,0.0,0.0,0.0,0.0,0.0,0.0,0.0,0.0,0.0,0.0,0.0,0.0,0.0,0.0,0.0,0.0,0.0,0.0,0.0,0.0,0.0,0.0,0.0,0.0,0.0,0.0,0.0,0.0,0.0,0.0,0.0,0.0,0.0,0.0,0.0,0.0,0.0,0.0,0.0,0.0,0.0,0.0,0.0,0.0,0.0,0.0,0.0,0.0,0.0,0.0,0.0,0.0,0.0,0.0,0.0,0.0,0.0,0.0,0.0,0.0,0.0,0.0,0.0,0.0,0.0,0.0,0.0,0.0,0.0,0.0,0.0,0.0,0.0,0.0,0.0,0.0,0.0,0.0,0.0,0.0,0.0,0.0,0.0,0.0,0.0,0.0,0.0,0.0],[0.0,0.0,0.0,0.0,0.0,0.0,0.0,0.0,0.0,0.0,0.0,0.01,0.0,0.0,0.0,0.0,0.0,0.0,0.0,0.0,0.0,0.0,0.0,0.0,0.0,0.0,0.0,0.0,0.0,0.0,0.0,0.0,0.0,0.0,0.0,0.0,0.0,0.0,0.0,0.0,0.0,0.0,0.0,0.0,0.0,0.0,0.0,0.0,0.0,0.0,0.0,0.0,0.0,0.0,0.0,0.0,0.0,0.0,0.0,0.0,0.0,0.0,0.0,0.0,0.0,0.0,0.0,0.0,0.0,0.0,0.0,0.0,0.0,0.0,0.0,0.0,0.0,0.0,0.0,0.0,0.0,0.0,0.0,0.0,0.0,0.0,0.0,0.0,0.0,0.0,0.0,0.0,1.0,1.0,0.26,1.0,1.0,1.0,1.0,1.0,0.64,0.0,0.0,0.0,0.0,0.0,0.0,0.0,0.0,0.0,0.0,0.0,0.0,0.0,0.0,0.0,0.0,0.0,0.0,0.0,0.0,0.0,0.0,0.0,0.0,0.0,0.0,0.0,0.0,0.0,0.0,0.0,0.0,0.0,0.0,0.0,0.0,0.0,0.0,0.0,0.0,0.0,0.0,0.0,0.0,0.0,0.0,0.0,0.0,0.0,0.0,0.0,0.0,0.0,0.0,0.0,0.0,0.0,0.0,0.0,0.0,0.0,0.0,0.0,0.0,0.0,0.0,0.0,0.0,0.0,0.0,0.0,0.0,0.0,0.0,0.0,0.0,0.0,0.0,0.0,0.0,0.0,0.0,0.0,0.0,0.0,0.0,0.0,0.0,0.0,0.0,0.0,0.0,0.0,0.0,0.0,0.0,0.0,0.0,0.0,0.0,0.0,0.0,0.0,0.0,0.0,0.0,0.0,0.0,0.0,0.0,0.0,0.0,0.0,0.0,0.0,0.0,0.0,0.0,0.0,0.0,0.0,0.0,0.0,0.0,0.0,0.0,0.0,0.0,0.0,0.0,0.0,0.0,0.0,0.0,0.0,0.0,0.0,0.0,0.0,0.0,0.0,0.0,0.0,0.0,0.0,0.0,0.0,0.0,0.0,0.0,0.0,0.0,0.0,0.0,0.0,0.0,0.0,0.0,0.0,0.0,0.0,0.0,0.0,0.0,0.0,0.0,0.0,0.0,0.0,0.0,0.0,0.0,0.0,0.0,0.0,0.0,0.0,0.0,0.0,0.0,0.0],[0.0,0.0,0.0,0.0,0.0,0.0,0.0,0.0,0.0,0.0,0.0,0.0,0.0,0.0,0.0,0.0,0.0,0.0,0.01,0.0,0.0,0.0,0.0,0.0,0.0,0.0,0.0,0.0,0.0,0.0,0.0,0.0,0.0,0.0,0.0,0.0,0.0,0.0,0.0,0.0,0.0,0.0,0.0,0.0,0.0,0.0,0.0,0.0,0.0,0.0,0.0,0.0,0.0,0.0,0.0,0.0,0.0,0.0,0.0,0.0,0.0,0.0,0.0,0.0,0.0,0.0,0.0,0.0,0.0,0.0,0.0,0.0,0.0,0.0,0.0,0.0,0.0,0.0,0.0,0.0,0.0,0.0,0.0,0.0,0.0,0.0,0.0,0.0,0.0,0.0,0.0,0.0,0.0,0.28,0.24,0.06,1.0,1.0,1.0,1.0,0.96,0.66,0.0,0.0,0.0,0.0,0.0,0.0,0.0,0.0,0.0,0.0,0.0,0.0,0.0,0.0,0.0,0.0,0.0,0.0,0.0,0.0,0.0,0.0,0.0,0.0,0.0,0.0,0.0,0.0,0.0,0.0,0.0,0.0,0.0,0.0,0.0,0.0,0.0,0.0,0.0,0.0,0.0,0.0,0.0,0.0,0.0,0.0,0.0,0.0,0.0,0.0,0.0,0.0,0.0,0.0,0.0,0.0,0.0,0.0,0.0,0.0,0.0,0.0,0.0,0.0,0.0,0.0,0.0,0.0,0.0,0.0,0.0,0.0,0.0,0.0,0.0,0.0,0.0,0.0,0.0,0.0,0.0,0.0,0.0,0.0,0.0,0.0,0.0,0.0,0.0,0.0,0.0,0.0,0.0,0.0,0.0,0.0,0.0,0.0,0.0,0.0,0.0,0.0,0.0,0.0,0.0,0.0,0.0,0.0,0.0,0.0,0.0,0.0,0.0,0.0,0.0,0.0,0.0,0.0,0.0,0.0,0.0,0.0,0.0,0.0,0.0,0.0,0.0,0.0,0.0,0.0,0.0,0.0,0.0,0.0,0.0,0.0,0.0,0.0,0.0,0.0,0.0,0.0,0.0,0.0,0.0,0.0,0.0,0.0,0.0,0.0,0.0,0.0,0.0,0.0,0.0,0.0,0.0,0.0,0.0,0.0,0.0,0.0,0.0,0.0,0.0,0.0,0.0,0.0,0.0,0.0,0.0,0.0,0.0,0.0,0.0,0.0,0.0,0.0,0.0,0.0],[0.0,0.0,0.0,0.0,0.0,0.0,0.0,0.0,0.0,0.0,0.0,0.0,0.0,0.0,0.0,0.0,0.0,0.0,0.06,0.83,0.82,0.0,0.0,0.0,0.0,0.0,0.0,0.0,0.0,0.0,0.0,0.0,0.0,0.0,0.0,0.0,0.0,0.0,0.0,0.0,0.0,0.0,0.0,0.0,0.0,0.0,0.0,0.0,0.0,0.0,0.0,0.0,0.0,0.0,0.0,0.0,0.0,0.0,0.0,0.0,0.0,0.0,0.0,0.0,0.0,0.0,0.0,0.0,0.0,0.0,0.0,0.0,0.0,0.0,0.0,0.0,0.0,0.0,0.0,0.0,0.0,0.0,0.0,0.0,0.0,0.0,0.0,0.0,0.0,0.0,0.0,0.0,0.04,0.0,0.0,0.06,1.0,1.0,1.0,1.0,1.0,1.0,1.0,0.0,0.0,0.0,0.0,0.0,0.0,0.0,0.0,0.0,0.0,0.0,0.0,0.0,0.0,0.0,0.0,0.0,0.0,0.0,0.0,0.0,0.0,0.0,0.0,0.0,0.0,0.0,0.0,0.0,0.0,0.0,0.0,0.0,0.0,0.0,0.0,0.0,0.0,0.0,0.0,0.0,0.0,0.0,0.0,0.0,0.0,0.0,0.0,0.0,0.0,0.0,0.0,0.0,0.0,0.0,0.0,0.0,0.0,0.0,0.0,0.0,0.0,0.0,0.0,0.0,0.0,0.0,0.0,0.0,0.0,0.0,0.0,0.0,0.0,0.0,0.0,0.0,0.0,0.0,0.0,0.0,0.0,0.0,0.0,0.0,0.0,0.0,0.0,0.0,0.0,0.0,0.0,0.0,0.0,0.0,0.0,0.0,0.0,0.0,0.0,0.0,0.0,0.0,0.0,0.0,0.0,0.0,0.0,0.0,0.0,0.0,0.0,0.0,0.0,0.0,0.0,0.0,0.0,0.0,0.0,0.0,0.0,0.0,0.0,0.0,0.0,0.0,0.0,0.0,0.0,0.0,0.0,0.0,0.0,0.0,0.0,0.0,0.0,0.0,0.0,0.0,0.0,0.0,0.0,0.0,0.0,0.0,0.0,0.0,0.0,0.0,0.0,0.0,0.0,0.0,0.0,0.0,0.0,0.0,0.0,0.0,0.0,0.0,0.0,0.0,0.0,0.0,0.0,0.0,0.0,0.0,0.0,0.0,0.0,0.0,0.0,0.0,0.0,0.0],[0.0,0.0,0.0,0.0,0.0,0.0,0.0,0.0,0.0,0.0,0.0,0.0,0.0,0.0,0.0,0.0,0.0,0.0,0.0,0.0,0.6,0.0,0.0,0.0,0.0,0.0,0.0,0.0,0.0,0.0,0.0,0.0,0.0,0.0,0.0,0.0,0.0,0.0,0.0,0.0,0.0,0.0,0.0,0.0,0.0,0.0,0.0,0.0,0.0,0.0,0.0,0.0,0.0,0.0,0.0,0.0,0.0,0.0,0.0,0.0,0.0,0.0,0.0,0.0,0.0,0.0,0.0,0.0,0.0,0.0,0.0,0.0,0.0,0.0,0.0,0.0,0.0,0.0,0.0,0.0,0.0,0.0,0.0,0.0,0.0,0.0,0.0,0.0,0.85,0.0,0.0,0.0,1.0,0.99,0.0,0.07,1.0,1.0,1.0,1.0,1.0,1.0,1.0,1.0,0.01,0.0,0.0,0.0,0.0,0.0,0.0,0.0,0.0,0.0,0.0,0.0,0.0,0.0,0.0,0.0,0.0,0.0,0.0,0.0,0.0,0.0,0.0,0.0,0.0,0.0,0.0,0.0,0.0,0.0,0.0,0.0,0.0,0.0,0.0,0.0,0.0,0.0,0.0,0.0,0.0,0.0,0.0,0.0,0.0,0.0,0.0,0.0,0.0,0.0,0.0,0.0,0.0,0.0,0.0,0.0,0.0,0.0,0.0,0.0,0.0,0.0,0.0,0.0,0.0,0.0,0.0,0.0,0.0,0.0,0.0,0.0,0.0,0.0,0.0,0.0,0.0,0.0,0.0,0.0,0.0,0.0,0.0,0.0,0.0,0.0,0.0,0.0,0.0,0.0,0.0,0.0,0.0,0.0,0.0,0.0,0.0,0.0,0.0,0.0,0.0,0.0,0.0,0.0,0.0,0.0,0.0,0.0,0.0,0.0,0.0,0.0,0.0,0.0,0.0,0.0,0.0,0.0,0.0,0.0,0.0,0.0,0.0,0.0,0.0,0.0,0.0,0.0,0.0,0.0,0.0,0.0,0.0,0.0,0.0,0.0,0.0,0.01,0.0,0.0,0.0,0.0,0.0,0.0,0.0,0.0,0.0,0.0,0.0,0.0,0.01,0.0,0.01,0.0,0.0,0.0,0.0,0.0,0.0,0.0,0.0,0.0,0.0,0.0,0.0,0.0,0.0,0.0,0.0,0.0,0.0,0.0,0.0,0.0,0.0,0.0,0.0,0.0],[0.0,0.0,0.0,0.0,0.0,0.0,0.0,0.0,0.0,0.0,0.0,0.0,0.0,0.0,0.0,0.0,0.0,0.0,0.01,0.0,0.01,0.0,0.0,0.0,0.0,0.0,0.0,0.0,0.0,0.0,0.0,0.0,0.0,0.0,0.0,0.0,0.0,0.0,0.0,0.0,0.0,0.0,0.0,0.0,0.0,0.0,0.0,0.0,0.0,0.0,0.0,0.0,0.0,0.0,0.0,0.0,0.0,0.0,0.0,0.0,0.0,0.0,0.0,0.0,0.0,0.0,0.0,0.0,0.0,0.0,0.0,0.0,0.0,0.0,0.0,0.0,0.0,0.0,0.0,0.0,0.0,0.0,0.0,0.0,0.0,0.0,0.0,0.0,0.03,0.0,0.0,0.0,0.01,1.0,0.0,0.01,0.64,0.96,1.0,1.0,1.0,1.0,1.0,1.0,1.0,0.0,0.0,0.0,0.0,0.0,0.0,0.0,0.0,0.0,0.0,0.0,0.0,0.0,0.0,0.0,0.0,0.0,0.0,0.0,0.0,0.0,0.0,0.0,0.0,0.0,0.0,0.0,0.0,0.0,0.0,0.0,0.0,0.0,0.0,0.0,0.0,0.0,0.0,0.0,0.0,0.0,0.0,0.0,0.0,0.0,0.0,0.0,0.0,0.0,0.0,0.0,0.0,0.0,0.0,0.0,0.0,0.0,0.0,0.0,0.0,0.0,0.0,0.0,0.0,0.0,0.0,0.0,0.0,0.0,0.0,0.0,0.0,0.0,0.0,0.0,0.0,0.0,0.0,0.0,0.0,0.0,0.0,0.0,0.0,0.0,0.0,0.0,0.0,0.0,0.0,0.0,0.0,0.0,0.0,0.0,0.0,0.0,0.0,0.0,0.0,0.0,0.0,0.0,0.0,0.0,0.0,0.0,0.0,0.0,0.0,0.0,0.0,0.0,0.0,0.0,0.0,0.0,0.0,0.0,0.0,0.0,0.0,0.0,0.0,0.0,0.0,0.0,0.0,0.0,0.0,0.0,0.0,0.0,0.0,0.01,0.0,0.09,0.0,0.0,0.0,0.0,0.0,0.0,0.0,0.0,0.0,0.0,0.0,0.0,0.0,0.0,0.04,0.0,0.0,0.0,0.0,0.0,0.0,0.0,0.0,0.0,0.0,0.0,0.0,0.0,0.0,0.0,0.0,0.0,0.0,0.0,0.0,0.0,0.0,0.0,0.0,0.0],[0.0,0.0,0.0,0.0,0.0,0.0,0.0,0.0,0.0,0.0,0.0,0.0,0.0,0.0,0.0,0.0,0.0,0.0,0.03,0.03,0.03,0.01,0.0,0.0,0.0,0.0,0.0,0.0,0.0,0.0,0.0,0.0,0.0,0.0,0.0,0.0,0.0,0.0,0.0,0.0,0.0,0.0,0.0,0.0,0.0,0.0,0.0,0.0,0.0,0.0,0.0,0.0,0.0,0.0,0.0,0.0,0.0,0.0,0.0,0.0,0.0,0.0,0.0,0.0,0.0,0.0,0.0,0.0,0.0,0.0,0.0,0.0,0.0,0.0,0.0,0.0,0.0,0.0,0.0,0.0,0.0,0.0,0.0,0.0,0.0,0.0,0.0,0.0,0.0,0.0,0.0,0.0,0.0,0.0,0.0,0.0,0.0,0.66,1.0,1.0,1.0,1.0,1.0,1.0,1.0,1.0,0.0,0.0,0.0,0.0,0.0,0.0,0.0,0.0,0.0,0.0,0.0,0.0,0.0,0.0,0.0,0.0,0.0,0.0,0.0,0.0,0.0,0.0,0.0,0.0,0.0,0.0,0.0,0.0,0.0,0.0,0.0,0.0,0.0,0.0,0.0,0.0,0.0,0.0,0.0,0.0,0.0,0.0,0.0,0.0,0.0,0.0,0.0,0.0,0.0,0.0,0.0,0.0,0.0,0.0,0.0,0.0,0.0,0.0,0.0,0.0,0.0,0.0,0.0,0.0,0.0,0.0,0.0,0.0,0.0,0.0,0.0,0.0,0.0,0.0,0.0,0.0,0.0,0.0,0.0,0.0,0.0,0.0,0.0,0.0,0.0,0.0,0.0,0.0,0.0,0.0,0.0,0.0,0.0,0.0,0.0,0.0,0.0,0.0,0.0,0.0,0.0,0.0,0.0,0.0,0.0,0.0,0.0,0.0,0.0,0.0,0.0,0.0,0.0,0.0,0.0,0.0,0.0,0.0,0.0,0.0,0.0,0.0,0.0,0.0,0.0,0.0,0.0,0.0,0.0,0.0,0.0,0.0,0.0,0.0,0.0,0.0,0.0,0.0,0.0,0.0,0.0,0.0,0.0,0.0,0.0,0.0,0.0,0.0,0.0,0.0,0.0,0.0,0.0,0.0,0.0,0.0,0.0,0.0,0.0,0.0,0.0,0.0,0.0,0.0,0.0,0.0,0.0,0.0,0.0,0.0,0.0,0.0,0.0,0.0,0.0,0.0],[0.0,0.0,0.0,0.0,0.0,0.0,0.0,0.0,0.0,0.0,0.0,0.0,0.0,0.0,0.0,0.0,0.0,0.0,0.0,0.04,0.88,0.0,0.55,0.0,0.0,0.0,0.0,0.0,0.0,0.0,0.0,0.0,0.0,0.0,0.0,0.0,0.0,0.0,0.0,0.0,0.0,0.0,0.0,0.0,0.0,0.0,0.0,0.0,0.0,0.0,0.0,0.0,0.0,0.0,0.0,0.0,0.0,0.0,0.0,0.0,0.0,0.0,0.0,0.0,0.0,0.0,0.0,0.0,0.0,0.0,0.0,0.0,0.0,0.0,0.0,0.0,0.0,0.0,0.0,0.0,0.0,0.0,0.0,0.0,0.0,0.0,0.0,0.0,0.0,0.0,0.0,0.0,0.01,0.0,0.0,0.0,0.0,0.0,1.0,1.0,1.0,1.0,1.0,1.0,1.0,1.0,1.0,0.02,0.0,0.0,0.0,0.0,0.0,0.0,0.0,0.0,0.0,0.0,0.0,0.0,0.0,0.0,0.0,0.0,0.0,0.0,0.0,0.0,0.0,0.0,0.0,0.0,0.0,0.0,0.0,0.0,0.0,0.0,0.0,0.0,0.0,0.0,0.0,0.0,0.0,0.0,0.0,0.0,0.0,0.0,0.0,0.0,0.0,0.0,0.0,0.0,0.0,0.0,0.0,0.0,0.0,0.0,0.0,0.0,0.0,0.0,0.0,0.0,0.0,0.0,0.0,0.0,0.0,0.0,0.0,0.0,0.0,0.0,0.0,0.0,0.0,0.0,0.0,0.0,0.0,0.0,0.0,0.0,0.0,0.0,0.0,0.0,0.0,0.0,0.0,0.0,0.0,0.0,0.0,0.0,0.0,0.0,0.0,0.0,0.0,0.0,0.0,0.0,0.0,0.0,0.0,0.0,0.0,0.0,0.0,0.0,0.0,0.0,0.0,0.0,0.0,0.0,0.0,0.0,0.0,0.0,0.0,0.0,0.0,0.0,0.0,0.0,0.0,0.0,0.0,0.0,0.0,0.0,0.0,0.0,0.0,0.0,0.0,0.0,0.0,0.0,0.0,0.0,0.0,0.0,0.0,0.0,0.0,0.0,0.0,0.0,0.0,0.0,0.0,0.0,0.0,0.0,0.0,0.0,0.0,0.0,0.0,0.0,0.0,0.0,0.0,0.0,0.0,0.0,0.0,0.0,0.0,0.0,0.0,0.0,0.0,0.0],[0.0,0.0,0.0,0.0,0.0,0.0,0.0,0.0,0.0,0.0,0.0,0.0,0.0,0.0,0.0,0.0,0.0,0.0,0.0,0.0,0.0,0.0,0.0,0.0,0.0,0.0,0.0,0.0,0.0,0.0,0.0,0.0,0.0,0.0,0.0,0.0,0.0,0.0,0.0,0.0,0.0,0.0,0.0,0.0,0.0,0.0,0.0,0.0,0.0,0.0,0.0,0.0,0.0,0.0,0.0,0.0,0.0,0.0,0.0,0.0,0.0,0.0,0.0,0.0,0.0,0.0,0.0,0.0,0.0,0.0,0.0,0.0,0.0,0.0,0.0,0.0,0.0,0.0,0.0,0.0,0.0,0.0,0.0,0.0,0.0,0.0,1.0,0.0,0.99,0.0,0.0,0.0,0.0,0.01,0.0,0.0,0.0,0.0,0.0,1.0,1.0,1.0,1.0,1.0,1.0,1.0,1.0,1.0,0.03,0.0,0.0,0.0,0.0,0.0,0.0,0.0,0.0,0.0,0.0,0.0,0.0,0.0,0.0,0.0,0.0,0.0,0.0,0.0,0.0,0.0,0.0,0.0,0.0,0.0,0.0,0.0,0.0,0.0,0.0,0.0,0.0,0.0,0.0,0.0,0.0,0.0,0.0,0.0,0.0,0.0,0.0,0.0,0.0,0.0,0.0,0.0,0.0,0.0,0.0,0.0,0.0,0.0,0.0,0.0,0.0,0.0,0.0,0.0,0.0,0.0,0.0,0.0,0.0,0.0,0.0,0.0,0.0,0.0,0.0,0.0,0.0,0.0,0.0,0.0,0.0,0.0,0.0,0.0,0.0,0.0,0.0,0.0,0.0,0.0,0.0,0.0,0.0,0.0,0.0,0.0,0.0,0.0,0.0,0.0,0.0,0.0,0.0,0.0,0.0,0.0,0.0,0.0,0.0,0.0,0.0,0.0,0.0,0.0,0.0,0.0,0.0,0.0,0.0,0.0,0.0,0.0,0.0,0.0,0.0,0.0,0.0,0.0,0.0,0.0,0.0,0.0,0.0,0.0,0.0,0.04,0.0,0.0,0.0,0.0,0.0,0.0,0.0,0.0,0.0,0.0,0.0,0.0,0.0,0.0,0.0,0.0,1.0,0.0,0.02,0.0,0.0,0.0,0.0,0.0,0.0,0.0,0.0,0.0,0.0,0.0,0.0,0.0,0.0,0.0,0.0,0.0,0.0,0.0,0.0,0.0,0.0,0.0],[0.0,0.0,0.0,0.0,0.0,0.0,0.0,0.0,0.0,0.0,0.0,0.0,0.0,0.0,0.0,0.0,0.0,0.0,0.03,0.06,0.09,0.01,0.0,0.0,0.0,0.0,0.0,0.0,0.0,0.0,0.0,0.0,0.0,0.0,0.0,0.0,0.0,0.0,0.0,0.0,0.0,0.0,0.0,0.0,0.0,0.0,0.0,0.0,0.0,0.0,0.0,0.0,0.0,0.0,0.0,0.0,0.0,0.0,0.0,0.0,0.0,0.0,0.0,0.0,0.0,0.0,0.0,0.0,0.0,0.0,0.0,0.0,0.0,0.0,0.0,0.0,0.0,0.0,0.0,0.0,0.0,0.0,0.0,0.0,0.0,0.0,0.0,0.0,0.0,0.0,0.0,0.0,0.0,0.0,0.0,0.0,0.0,0.0,0.0,0.01,1.0,1.0,1.0,1.0,1.0,1.0,1.0,1.0,1.0,0.0,0.0,0.0,0.0,0.0,0.0,0.0,0.0,0.0,0.0,0.0,0.0,0.0,0.0,0.0,0.0,0.0,0.0,0.0,0.0,0.0,0.0,0.0,0.0,0.0,0.0,0.0,0.0,0.0,0.0,0.0,0.0,0.0,0.0,0.0,0.0,0.0,0.0,0.0,0.0,0.0,0.0,0.0,0.0,0.0,0.0,0.0,0.0,0.0,0.0,0.0,0.0,0.0,0.0,0.0,0.0,0.0,0.0,0.0,0.0,0.0,0.0,0.0,0.0,0.0,0.0,0.0,0.0,0.0,0.0,0.0,0.0,0.0,0.0,0.0,0.0,0.0,0.0,0.0,0.0,0.0,0.0,0.0,0.0,0.0,0.0,0.0,0.0,0.0,0.0,0.0,0.0,0.0,0.0,0.0,0.0,0.0,0.0,0.0,0.0,0.0,0.0,0.0,0.0,0.0,0.0,0.0,0.0,0.0,0.0,0.0,0.0,0.0,0.0,0.0,0.0,0.0,0.0,0.0,0.0,0.0,0.0,0.0,0.0,0.0,0.0,0.0,0.0,0.0,0.0,1.0,0.0,0.0,0.0,0.0,0.0,0.0,0.0,0.0,0.0,0.0,0.0,0.0,0.0,0.0,0.0,0.0,0.96,0.0,0.81,0.0,0.0,0.0,0.0,0.0,0.0,0.0,0.0,0.0,0.0,0.0,0.0,0.0,0.0,0.0,0.0,0.0,0.0,0.0,0.0,0.0,0.0,0.0],[0.0,0.0,0.0,0.0,0.0,0.0,0.0,0.0,0.0,0.0,0.0,0.0,0.0,0.0,0.0,0.0,0.0,0.0,0.01,0.01,0.06,0.02,0.35,0.01,0.01,0.01,0.0,0.0,0.0,0.0,0.0,0.0,0.0,0.0,0.0,0.0,0.0,0.0,0.0,0.0,0.0,0.0,0.0,0.0,0.0,0.0,0.0,0.0,0.0,0.0,0.0,0.0,0.0,0.0,0.0,0.0,0.0,0.0,0.0,0.0,0.0,0.0,0.0,0.0,0.0,0.0,0.0,0.0,0.0,0.0,0.0,0.0,0.0,0.0,0.0,0.0,0.0,0.0,0.0,0.0,0.0,0.0,0.0,0.0,0.0,0.0,0.0,0.0,0.0,0.0,0.0,0.0,0.0,0.0,0.0,0.0,0.0,0.0,0.0,0.0,0.0,1.0,1.0,1.0,1.0,1.0,1.0,1.0,1.0,1.0,0.0,0.0,0.0,0.0,0.0,0.0,0.0,0.0,0.0,0.0,0.0,0.0,0.0,0.0,0.0,0.0,0.0,0.0,0.0,0.0,0.0,0.0,0.0,0.0,0.0,0.0,0.0,0.0,0.0,0.0,0.0,0.0,0.0,0.0,0.0,0.0,0.0,0.0,0.0,0.0,0.0,0.0,0.0,0.0,0.0,0.0,0.0,0.0,0.0,0.0,0.0,0.0,0.0,0.0,0.0,0.0,0.0,0.0,0.0,0.0,0.0,0.0,0.0,0.0,0.0,0.0,0.0,0.0,0.0,0.0,0.0,0.0,0.0,0.0,0.0,0.0,0.0,0.0,0.0,0.0,0.0,0.0,0.0,0.0,0.0,0.0,0.0,0.0,0.0,0.0,0.0,0.0,0.0,0.0,0.0,0.0,0.0,0.0,0.0,0.0,0.0,0.0,0.0,0.0,0.0,0.0,0.0,0.0,0.0,0.0,0.0,0.0,0.0,0.0,0.0,0.0,0.0,0.0,0.0,0.0,0.0,0.0,0.0,0.0,0.0,0.0,0.0,0.0,0.0,0.0,0.0,0.0,0.0,0.0,0.0,0.0,0.0,0.0,0.0,0.0,0.0,0.0,0.0,0.0,0.0,0.0,0.0,0.0,0.0,0.0,0.0,0.0,0.0,0.0,0.0,0.0,0.0,0.0,0.0,0.0,0.0,0.0,0.0,0.0,0.0,0.0,0.0,0.0,0.0,0.0,0.0,0.0],[0.0,0.0,0.0,0.0,0.0,0.0,0.0,0.0,0.0,0.0,0.0,0.0,0.0,0.0,0.0,0.0,0.0,0.0,0.0,0.0,0.0,0.0,0.34,0.0,0.0,0.0,0.0,0.0,0.0,0.0,0.0,0.0,0.0,0.0,0.0,0.0,0.0,0.0,0.0,0.0,0.0,0.0,0.0,0.0,0.0,0.0,0.0,0.0,0.0,0.0,0.0,0.0,0.0,0.0,0.0,0.0,0.0,0.0,0.0,0.0,0.0,0.0,0.0,0.0,0.0,0.0,0.0,0.0,0.0,0.0,0.0,0.0,0.0,0.0,0.0,0.0,0.0,0.0,0.0,0.0,0.0,0.0,0.0,0.0,0.0,0.0,0.05,0.0,0.0,0.0,0.0,0.0,0.0,0.0,0.0,0.0,0.0,0.0,0.0,0.0,0.0,0.0,1.0,1.0,1.0,1.0,1.0,1.0,1.0,1.0,1.0,0.0,0.0,0.0,0.0,0.0,0.0,0.0,0.0,0.0,0.0,0.0,0.0,0.0,0.0,0.0,0.0,0.0,0.0,0.0,0.0,0.0,0.0,0.0,0.0,0.0,0.0,0.0,0.0,0.0,0.0,0.0,0.0,0.0,0.0,0.0,0.0,0.0,0.0,0.0,0.0,0.0,0.0,0.0,0.0,0.0,0.0,0.0,0.0,0.0,0.0,0.0,0.0,0.0,0.0,0.0,0.0,0.0,0.0,0.0,0.0,0.0,0.0,0.0,0.0,0.0,0.0,0.0,0.0,0.0,0.0,0.0,0.0,0.0,0.0,0.0,0.0,0.0,0.0,0.0,0.0,0.0,0.0,0.0,0.0,0.0,0.0,0.0,0.0,0.0,0.0,0.0,0.0,0.0,0.0,0.0,0.0,0.0,0.0,0.0,0.0,0.0,0.0,0.0,0.0,0.0,0.0,0.0,0.0,0.0,0.0,0.0,0.0,0.0,0.0,0.0,0.0,0.0,0.0,0.0,0.0,0.0,0.0,0.0,0.0,0.0,0.0,0.0,0.0,0.0,0.0,0.0,0.0,0.0,0.0,0.0,0.0,0.0,0.0,0.0,0.0,0.0,0.0,0.0,0.0,0.0,0.0,0.0,0.0,0.0,0.0,0.0,0.0,0.0,0.0,0.0,0.0,0.0,0.0,0.0,0.0,0.0,0.0,0.0,0.0,0.0,0.0,0.0,0.0,0.0,0.0,0.0],[0.0,0.0,0.0,0.0,0.0,0.0,0.0,0.0,0.0,0.0,0.0,0.0,0.0,0.0,0.0,0.0,0.0,0.0,0.0,0.0,0.0,0.0,0.0,0.0,0.0,0.0,0.0,0.0,0.0,0.0,0.0,0.0,0.0,0.0,0.0,0.0,0.0,0.0,0.0,0.0,0.0,0.0,0.0,0.0,0.0,0.0,0.0,0.0,0.0,0.0,0.0,0.0,0.0,0.0,0.0,0.0,0.0,0.0,0.0,0.0,0.0,0.0,0.0,0.0,0.0,0.0,0.0,0.0,0.0,0.0,0.0,0.0,0.0,0.0,0.0,0.0,0.0,0.0,0.0,0.0,0.0,0.0,0.0,0.0,1.0,0.27,1.0,0.0,0.0,0.0,0.0,0.0,0.0,0.0,0.0,0.0,0.0,0.0,0.0,0.0,0.0,0.0,0.02,1.0,1.0,1.0,1.0,1.0,1.0,1.0,1.0,1.0,0.0,0.0,0.0,0.0,0.0,0.0,0.0,0.0,0.0,0.0,0.0,0.0,0.0,0.0,0.0,0.0,0.0,0.0,0.0,0.0,0.0,0.0,0.0,0.0,0.0,0.0,0.0,0.0,0.0,0.0,0.0,0.0,0.0,0.0,0.0,0.0,0.0,0.0,0.0,0.0,0.0,0.0,0.0,0.0,0.0,0.0,0.0,0.0,0.0,0.0,0.0,0.0,0.0,0.0,0.0,0.0,0.0,0.0,0.0,0.0,0.0,0.0,0.0,0.0,0.0,0.0,0.0,0.0,0.0,0.0,0.0,0.0,0.0,0.0,0.0,0.0,0.0,0.0,0.0,0.0,0.0,0.0,0.0,0.0,0.0,0.0,0.0,0.0,0.0,0.0,0.0,0.0,0.0,0.0,0.0,0.0,0.0,0.0,0.0,0.0,0.0,0.0,0.0,0.0,0.0,0.0,0.0,0.0,0.0,0.0,0.0,0.0,0.0,0.0,0.0,0.0,0.0,0.0,0.0,0.0,0.0,0.0,0.0,0.0,0.0,0.0,0.0,1.0,0.0,0.0,0.0,0.0,0.0,0.0,0.0,0.0,0.0,0.0,0.0,0.0,0.0,0.0,0.0,0.0,1.0,0.0,1.0,0.0,0.0,0.0,0.0,0.0,0.0,0.0,0.0,0.0,0.0,0.0,0.0,0.0,0.0,0.0,0.0,0.0,0.0,0.0,0.0,0.0,0.0,0.0],[0.0,0.0,0.0,0.0,0.0,0.0,0.0,0.0,0.0,0.0,0.0,0.0,0.0,0.0,0.0,0.0,0.0,0.0,0.0,0.0,0.02,0.01,0.04,0.05,0.0,0.0,0.0,0.0,0.0,0.0,0.0,0.0,0.0,0.0,0.0,0.0,0.0,0.0,0.0,0.0,0.0,0.0,0.0,0.0,0.0,0.0,0.0,0.0,0.0,0.0,0.0,0.0,0.0,0.0,0.0,0.0,0.0,0.0,0.0,0.0,0.0,0.0,0.0,0.0,0.0,0.0,0.0,0.0,0.0,0.0,0.0,0.0,0.0,0.0,0.0,0.0,0.0,0.0,0.0,0.0,0.0,0.0,0.0,0.0,0.0,0.0,0.0,0.0,0.0,0.0,0.0,0.0,0.0,0.0,0.0,0.0,0.0,0.0,0.0,0.0,0.0,0.0,0.0,0.03,1.0,1.0,1.0,1.0,1.0,1.0,1.0,1.0,1.0,0.0,0.0,0.0,0.0,0.0,0.0,0.0,0.0,0.0,0.0,0.0,0.0,0.0,0.0,0.0,0.0,0.0,0.0,0.0,0.0,0.0,0.0,0.0,0.0,0.0,0.0,0.0,0.0,0.0,0.0,0.0,0.0,0.0,0.0,0.0,0.0,0.0,0.0,0.0,0.0,0.0,0.0,0.0,0.0,0.0,0.0,0.0,0.0,0.0,0.0,0.0,0.0,0.0,0.0,0.0,0.0,0.0,0.0,0.0,0.0,0.0,0.0,0.0,0.0,0.0,0.0,0.0,0.0,0.0,0.0,0.0,0.0,0.0,0.0,0.0,0.0,0.0,0.0,0.0,0.0,0.0,0.0,0.0,0.0,0.0,0.0,0.0,0.0,0.0,0.0,0.0,0.0,0.0,0.0,0.0,0.0,0.0,0.0,0.0,0.0,0.0,0.0,0.0,0.0,0.0,0.0,0.0,0.0,0.0,0.0,0.0,0.0,0.0,0.0,0.0,0.0,0.0,0.0,0.0,0.0,0.0,0.0,0.0,0.0,1.0,0.0,1.0,0.0,0.0,0.0,0.0,0.0,0.0,0.0,0.0,0.0,0.0,0.0,0.0,0.0,0.0,0.0,0.0,0.0,0.0,1.0,0.0,0.0,0.0,0.0,0.0,0.0,0.0,0.0,0.0,0.0,0.0,0.0,0.0,0.0,0.0,0.0,0.0,0.0,0.0,0.0,0.0,0.0,0.0],[0.0,0.0,0.0,0.0,0.0,0.0,0.0,0.0,0.0,0.0,0.0,0.0,0.0,0.0,0.0,0.0,0.0,0.0,0.0,0.0,0.0,0.0,0.03,0.06,0.04,0.91,0.03,0.01,0.05,0.01,0.0,0.0,0.0,0.0,0.0,0.0,0.0,0.0,0.0,0.0,0.0,0.0,0.0,0.0,0.0,0.0,0.0,0.0,0.0,0.0,0.0,0.0,0.0,0.0,0.0,0.0,0.0,0.0,0.0,0.0,0.0,0.0,0.0,0.0,0.0,0.0,0.0,0.0,0.0,0.0,0.0,0.0,0.0,0.0,0.0,0.0,0.0,0.0,0.0,0.0,0.0,0.0,0.0,0.0,0.0,0.0,0.0,0.0,0.0,0.0,0.0,0.0,0.0,0.0,0.0,0.0,0.0,0.0,0.0,0.0,0.0,0.0,0.0,0.0,0.0,1.0,1.0,1.0,1.0,1.0,1.0,1.0,1.0,1.0,0.0,0.0,0.0,0.0,0.0,0.0,0.0,0.0,0.0,0.0,0.0,0.0,0.0,0.0,0.0,0.0,0.0,0.0,0.0,0.0,0.0,0.0,0.0,0.0,0.0,0.0,0.0,0.0,0.0,0.0,0.0,0.0,0.0,0.0,0.0,0.0,0.0,0.0,0.0,0.0,0.0,0.0,0.0,0.0,0.0,0.0,0.0,0.0,0.0,0.0,0.0,0.0,0.0,0.0,0.0,0.0,0.0,0.0,0.0,0.0,0.0,0.0,0.0,0.0,0.0,0.0,0.0,0.0,0.0,0.0,0.0,0.0,0.0,0.0,0.0,0.0,0.0,0.0,0.0,0.0,0.0,0.0,0.0,0.0,0.0,0.0,0.0,0.0,0.0,0.0,0.0,0.0,0.0,0.0,0.0,0.0,0.0,0.0,0.0,0.0,0.0,0.0,0.0,0.0,0.0,0.0,0.0,0.0,0.0,0.0,0.0,0.0,0.0,0.0,0.0,0.0,0.0,0.0,0.0,0.0,0.0,0.0,0.0,0.0,0.0,0.0,0.0,0.0,0.0,0.0,0.0,0.0,0.0,0.0,0.0,0.0,0.0,0.0,0.0,0.0,0.0,0.0,0.0,0.0,0.0,0.0,0.0,0.0,0.0,0.0,0.0,0.0,0.0,0.0,0.0,0.0,0.0,0.0,0.0,0.0,0.0,0.0,0.0,0.0,0.0,0.0,0.0,0.0],[0.0,0.0,0.0,0.0,0.0,0.0,0.0,0.0,0.0,0.0,0.0,0.0,0.0,0.0,0.0,0.0,0.0,0.0,0.0,0.0,0.0,0.0,0.0,0.01,0.0,0.0,0.0,0.0,0.0,0.0,0.0,0.0,0.0,0.0,0.0,0.0,0.0,0.0,0.0,0.0,0.0,0.0,0.0,0.0,0.0,0.0,0.0,0.0,0.0,0.0,0.0,0.0,0.0,0.0,0.0,0.0,0.0,0.0,0.0,0.0,0.0,0.0,0.0,0.0,0.0,0.0,0.0,0.0,0.0,0.0,0.0,0.0,0.0,0.0,0.0,0.0,0.0,0.0,0.0,0.0,0.0,0.0,0.0,0.0,1.0,0.0,0.0,0.0,0.0,0.0,0.0,0.0,0.0,0.0,0.0,0.0,0.0,0.0,0.0,0.0,0.0,0.0,0.0,0.0,0.0,0.0,1.0,1.0,1.0,1.0,1.0,1.0,1.0,1.0,1.0,0.0,0.0,0.0,0.0,0.0,0.0,0.0,0.0,0.0,0.0,0.0,0.0,0.0,0.0,0.0,0.0,0.0,0.0,0.0,0.0,0.0,0.0,0.0,0.0,0.0,0.0,0.0,0.0,0.0,0.0,0.0,0.0,0.0,0.0,0.0,0.0,0.0,0.0,0.0,0.0,0.0,0.0,0.0,0.0,0.0,0.0,0.0,0.0,0.0,0.0,0.0,0.0,0.0,0.0,0.0,0.0,0.0,0.0,0.0,0.0,0.0,0.0,0.0,0.0,0.0,0.0,0.0,0.0,0.0,0.0,0.0,0.0,0.0,0.0,0.0,0.0,0.0,0.0,0.0,0.0,0.0,0.0,0.0,0.0,0.0,0.0,0.0,0.0,0.0,0.0,0.0,0.0,0.0,0.0,0.0,0.0,0.0,0.0,0.0,0.0,0.0,0.0,0.0,0.0,0.0,0.0,0.0,0.0,0.0,0.0,0.0,0.0,0.0,0.0,0.0,0.0,0.0,0.0,0.0,0.0,0.0,0.0,0.0,0.0,0.0,0.0,0.0,0.0,0.0,0.0,0.0,0.0,0.0,0.0,0.0,0.0,0.0,0.0,0.0,0.0,0.0,0.0,0.0,0.91,0.0,0.0,0.0,0.0,0.0,0.0,0.0,0.0,0.0,0.0,0.0,0.0,0.0,0.0,0.0,0.0,0.0,0.0,0.0,0.0,0.0,0.0,0.0],[0.0,0.0,0.0,0.0,0.0,0.0,0.0,0.0,0.0,0.0,0.0,0.0,0.0,0.0,0.0,0.0,0.0,0.0,0.0,0.0,0.0,0.0,0.0,0.01,0.0,0.0,0.0,0.0,0.0,0.0,0.0,0.0,0.0,0.0,0.0,0.0,0.0,0.0,0.0,0.0,0.0,0.0,0.0,0.0,0.0,0.0,0.0,0.0,0.0,0.0,0.0,0.0,0.0,0.0,0.0,0.0,0.0,0.0,0.0,0.0,0.0,0.0,0.0,0.0,0.0,0.0,0.0,0.0,0.0,0.0,0.0,0.0,0.0,0.0,0.0,0.0,0.0,0.0,0.0,0.0,0.0,0.0,1.0,0.99,1.0,0.0,0.0,0.0,0.0,0.0,0.0,0.0,0.0,0.0,0.0,0.0,0.0,0.0,0.0,0.0,0.0,0.0,0.0,0.0,0.0,0.0,0.0,1.0,1.0,1.0,1.0,1.0,1.0,1.0,1.0,1.0,0.0,0.0,0.0,0.0,0.0,0.0,0.0,0.0,0.0,0.0,0.0,0.0,0.0,0.0,0.0,0.0,0.0,0.0,0.0,0.0,0.0,0.0,0.0,0.0,0.0,0.0,0.0,0.0,0.0,0.0,0.0,0.0,0.0,0.0,0.0,0.0,0.0,0.0,0.0,0.0,0.0,0.0,0.0,0.0,0.0,0.0,0.0,0.0,0.0,0.0,0.0,0.0,0.0,0.0,0.0,0.0,0.0,0.0,0.0,0.0,0.0,0.0,0.0,0.0,0.0,0.0,0.0,0.0,0.0,0.0,0.0,0.0,0.0,0.0,0.0,0.0,0.0,0.0,0.0,0.0,0.0,0.0,0.0,0.0,0.0,0.0,0.0,0.0,0.0,0.0,0.0,0.0,0.0,0.0,0.0,0.0,0.0,0.0,0.0,0.0,0.0,0.0,0.0,0.0,0.0,0.0,0.0,0.0,0.0,0.0,0.0,0.0,0.0,0.0,0.0,0.0,0.0,0.0,0.0,0.0,0.0,1.0,0.0,0.0,0.0,0.0,0.0,0.0,0.0,0.0,0.0,0.0,0.0,0.0,0.0,0.0,0.0,0.0,0.0,0.0,0.0,0.0,1.0,0.99,1.0,0.0,0.0,0.0,0.0,0.0,0.0,0.0,0.0,0.0,0.0,0.0,0.0,0.0,0.0,0.0,0.0,0.0,0.0,0.0,0.0,0.0],[0.0,0.0,0.0,0.0,0.0,0.0,0.0,0.0,0.0,0.0,0.0,0.0,0.0,0.0,0.0,0.0,0.0,0.0,0.0,0.0,0.0,0.0,0.02,0.07,0.01,0.01,0.02,0.01,0.85,0.07,0.0,0.88,0.0,0.0,0.0,0.0,0.0,0.0,0.0,0.0,0.0,0.0,0.0,0.0,0.0,0.0,0.0,0.0,0.0,0.0,0.0,0.0,0.0,0.0,0.0,0.0,0.0,0.0,0.0,0.0,0.0,0.0,0.0,0.0,0.0,0.0,0.0,0.0,0.0,0.0,0.0,0.0,0.0,0.0,0.0,0.0,0.0,0.0,0.0,0.0,0.0,0.0,0.0,0.0,0.0,0.0,0.0,0.0,0.0,0.0,0.0,0.0,0.0,0.0,0.0,0.0,0.0,0.0,0.0,0.0,0.0,0.0,0.0,0.0,0.0,0.0,0.0,0.0,1.0,1.0,1.0,1.0,1.0,1.0,1.0,1.0,1.0,0.0,0.0,0.0,0.0,0.0,0.0,0.0,0.0,0.0,0.0,0.0,0.0,0.0,0.0,0.0,0.0,0.0,0.0,0.0,0.0,0.0,0.0,0.0,0.0,0.0,0.0,0.0,0.0,0.0,0.0,0.0,0.0,0.0,0.0,0.0,0.0,0.0,0.0,0.0,0.0,0.0,0.0,0.0,0.0,0.0,0.0,0.0,0.0,0.0,0.0,0.0,0.0,0.0,0.0,0.0,0.0,0.0,0.0,0.0,0.0,0.0,0.0,0.0,0.0,0.0,0.0,0.0,0.0,0.0,0.0,0.0,0.0,0.0,0.0,0.0,0.0,0.0,0.0,0.0,0.0,0.0,0.0,0.0,0.0,0.0,0.0,0.0,0.0,0.0,0.0,0.0,0.0,0.0,0.0,0.0,0.0,0.0,0.0,0.0,0.0,0.0,0.0,0.0,0.0,0.0,0.0,0.0,0.0,0.0,0.0,0.0,0.0,0.0,0.0,0.0,0.0,0.0,0.0,0.0,0.0,1.0,0.0,0.0,0.0,0.0,0.0,0.0,0.0,0.0,0.0,0.0,0.0,0.0,0.0,0.0,0.0,0.0,0.0,0.0,0.0,0.0,0.0,0.0,0.0,0.0,0.0,0.0,0.0,0.0,0.0,0.0,0.0,0.0,0.0,0.0,0.0,0.0,0.0,0.0,0.0,0.0,0.0,0.0,0.0,0.0],[0.0,0.0,0.0,0.0,0.0,0.0,0.0,0.0,0.0,0.0,0.0,0.0,0.0,0.0,0.0,0.0,0.0,0.0,0.0,0.0,0.0,0.0,0.0,0.01,0.0,0.0,0.91,0.0,0.77,0.03,0.0,0.0,0.0,0.0,0.0,0.0,0.0,0.0,0.0,0.0,0.0,0.0,0.0,0.0,0.0,0.0,0.0,0.0,0.0,0.0,0.0,0.0,0.0,0.0,0.0,0.0,0.0,0.0,0.0,0.0,0.0,0.0,0.0,0.0,0.0,0.0,0.0,0.0,0.0,0.0,0.0,0.0,0.0,0.0,0.0,0.0,0.0,0.0,0.0,0.0,0.0,0.0,0.0,0.0,0.0,0.0,0.0,0.0,0.0,0.0,0.0,0.0,0.0,0.0,0.0,0.0,0.0,0.0,0.0,0.0,0.0,0.0,0.0,0.0,0.0,0.0,0.0,0.0,0.0,1.0,1.0,1.0,1.0,1.0,1.0,1.0,1.0,1.0,0.0,0.0,0.0,0.0,0.0,0.0,0.0,0.0,0.0,0.0,0.0,0.0,0.0,0.0,0.0,0.0,0.0,0.0,0.0,0.0,0.0,0.0,0.0,0.0,0.0,0.0,0.0,0.0,0.0,0.0,0.0,0.0,0.0,0.0,0.0,0.0,0.0,0.0,0.0,0.0,0.0,0.0,0.0,0.0,0.0,0.0,0.0,0.0,0.0,0.0,0.0,0.0,0.0,0.0,0.0,0.0,0.0,0.0,0.0,0.0,0.0,0.0,0.0,0.0,0.0,0.0,0.0,0.0,0.0,0.0,0.0,0.0,0.0,0.0,0.0,0.0,0.0,0.0,0.0,0.0,0.0,0.0,0.0,0.0,0.0,0.0,0.0,0.0,0.0,0.0,0.0,0.0,0.0,0.0,0.0,0.0,0.08,0.0,0.0,0.0,0.0,0.0,0.0,0.0,0.0,0.0,0.0,0.0,0.0,0.0,0.0,0.0,0.0,0.0,0.0,0.0,0.0,0.0,0.0,0.0,0.0,0.0,0.0,0.0,0.0,0.0,0.0,0.0,0.0,0.0,0.0,0.0,0.0,0.0,0.0,0.0,0.0,0.0,0.0,0.0,0.0,0.0,0.0,0.0,0.0,0.0,0.0,0.0,0.0,0.0,0.0,0.0,0.0,0.0,0.0,0.0,0.0,0.0,0.0,0.0,0.0,0.0,0.0,0.0],[0.0,0.0,0.0,0.0,0.0,0.0,0.0,0.0,0.0,0.0,0.0,0.0,0.0,0.0,0.0,0.0,0.0,0.0,0.0,0.0,0.0,0.0,0.0,0.0,0.0,0.0,0.0,0.0,0.0,0.0,0.0,0.0,0.0,0.0,0.0,0.0,0.0,0.0,0.0,0.0,0.0,0.0,0.0,0.0,0.0,0.0,0.0,0.0,0.0,0.0,0.0,0.0,0.0,0.0,0.0,0.0,0.0,0.0,0.0,0.0,0.0,0.0,0.0,0.0,0.0,0.0,0.0,0.0,0.0,0.0,0.0,0.0,0.0,0.0,0.0,0.0,0.0,0.0,0.0,0.0,0.0,0.0,1.0,0.0,1.0,0.0,0.0,0.0,0.0,0.0,0.0,0.0,0.0,0.0,0.0,0.0,0.0,0.0,0.0,0.0,0.0,0.0,0.0,0.0,0.0,0.0,0.0,0.0,0.0,0.0,1.0,1.0,1.0,1.0,1.0,1.0,1.0,1.0,1.0,0.0,0.0,0.0,0.0,0.0,0.0,0.0,0.0,0.0,0.0,0.0,0.0,0.0,0.0,0.0,0.0,0.0,0.0,0.0,0.0,0.0,0.0,0.0,0.0,0.0,0.0,0.0,0.0,0.0,0.0,0.0,0.0,0.0,0.0,0.0,0.0,0.0,0.0,0.0,0.0,0.0,0.0,0.0,0.0,0.0,0.0,0.0,0.0,0.0,0.0,0.0,0.0,0.0,0.0,0.0,0.0,0.0,0.0,0.0,0.0,0.0,0.0,0.0,0.0,0.0,0.0,0.0,0.0,0.0,0.0,0.0,0.0,0.0,0.0,0.0,0.0,0.0,0.0,0.0,0.0,0.0,0.0,0.0,0.0,0.0,0.0,0.0,0.0,0.0,0.0,0.0,0.0,0.0,0.0,0.0,0.0,0.0,0.0,0.0,0.0,0.0,0.0,0.0,0.0,0.0,0.0,0.0,0.0,0.0,0.0,0.0,0.0,0.0,0.0,0.0,0.0,0.0,0.0,0.0,0.0,0.0,0.0,0.0,0.0,0.0,0.0,0.0,0.0,0.0,0.0,0.0,0.0,0.0,0.0,0.0,0.0,0.0,0.0,0.0,0.0,0.0,0.0,0.0,0.0,0.0,0.0,0.0,0.0,0.0,0.0,0.0,0.0,0.0,0.0,0.0,0.0,0.0,0.0,0.0,0.0,0.0,0.0,0.0],[0.0,0.0,0.0,0.0,0.0,0.0,0.0,0.0,0.0,0.0,0.0,0.0,0.0,0.0,0.0,0.0,0.0,0.0,0.0,0.0,0.0,0.0,0.0,0.0,0.0,0.0,0.0,0.0,0.4,0.03,0.01,1.0,0.0,0.0,0.0,0.0,0.0,0.0,0.0,0.0,0.0,0.0,0.0,0.0,0.0,0.0,0.0,0.0,0.0,0.0,0.0,0.0,0.0,0.0,0.0,0.0,0.0,0.0,0.0,0.0,0.0,0.0,0.0,0.0,0.0,0.0,0.0,0.0,0.0,0.0,0.0,0.0,0.0,0.0,0.0,0.0,0.0,0.0,0.0,0.0,0.0,0.0,1.0,0.0,0.0,0.0,0.0,0.0,0.0,0.0,0.0,0.0,0.0,0.0,0.0,0.0,0.0,0.0,0.0,0.0,0.0,0.0,0.0,0.0,0.0,0.0,0.0,0.0,0.0,0.0,0.0,1.0,1.0,1.0,1.0,1.0,1.0,1.0,1.0,1.0,0.0,0.0,0.0,0.0,0.0,0.0,0.0,0.0,0.0,0.0,0.0,0.0,0.0,0.0,0.0,0.0,0.0,0.0,0.0,0.0,0.0,0.0,0.0,0.0,0.0,0.0,0.0,0.0,0.0,0.0,0.0,0.0,0.0,0.0,0.0,0.0,0.0,0.0,0.0,0.0,0.0,0.0,0.0,0.0,0.0,0.0,0.0,0.0,0.0,0.0,0.0,0.0,0.0,0.0,0.0,0.0,0.0,0.0,0.0,0.0,0.0,0.0,0.0,0.0,0.0,0.0,0.0,0.0,0.0,0.0,0.0,0.0,0.0,0.0,0.0,0.0,0.0,0.0,0.0,0.0,0.0,0.0,0.0,0.0,0.0,0.0,0.0,0.0,0.0,0.0,0.0,0.0,0.0,0.0,0.0,0.0,0.0,0.0,0.0,0.0,0.0,0.0,0.0,0.0,0.0,0.0,0.0,0.0,0.0,0.0,0.0,0.0,0.0,0.0,0.0,0.0,0.0,0.03,0.0,0.0,0.0,0.0,0.0,0.0,0.0,0.0,0.0,0.0,0.0,0.0,0.0,0.0,0.0,0.0,0.0,0.0,0.0,0.0,0.0,0.0,1.0,0.0,1.0,0.0,0.0,0.0,0.0,0.0,0.0,0.0,0.0,0.0,0.0,0.0,0.0,0.0,0.0,0.0,0.0,0.0,0.0,0.0],[0.0,0.0,0.0,0.0,0.0,0.0,0.0,0.0,0.0,0.0,0.0,0.0,0.0,0.0,0.0,0.0,0.0,0.0,0.0,0.0,0.0,0.0,0.0,0.0,0.0,0.0,0.09,0.0,0.9,0.85,1.0,1.0,0.0,0.0,0.0,0.0,0.0,0.0,0.0,0.0,0.0,0.0,0.0,0.0,0.0,0.0,0.0,0.0,0.0,0.0,0.0,0.0,0.0,0.0,0.0,0.0,0.0,0.0,0.0,0.0,0.0,0.0,0.0,0.0,0.0,0.0,0.0,0.0,0.0,0.0,0.0,0.0,0.0,0.0,0.0,0.0,0.0,0.0,0.0,0.0,0.0,0.0,0.0,0.0,0.0,0.0,0.0,0.0,0.0,0.0,0.0,0.0,0.0,0.0,0.0,0.0,0.0,0.0,0.0,0.0,0.0,0.0,0.0,0.0,0.0,0.0,0.0,0.0,0.0,0.0,0.0,0.0,1.0,1.0,1.0,1.0,1.0,1.0,1.0,1.0,1.0,0.0,0.0,0.0,0.0,0.0,0.0,0.0,0.0,0.0,0.0,0.0,0.0,0.0,0.0,0.0,0.0,0.0,0.0,0.0,0.0,0.0,0.0,0.0,0.0,0.0,0.0,0.0,0.0,0.0,0.0,0.0,0.0,0.0,0.0,0.0,0.0,0.0,0.0,0.0,0.0,0.0,0.0,0.0,0.0,0.0,0.0,0.0,0.0,0.0,0.0,0.0,0.0,0.0,0.0,0.0,0.0,0.0,0.0,0.0,0.0,0.0,0.0,0.0,0.0,0.0,0.0,0.0,0.0,0.0,0.0,0.0,0.0,0.0,0.0,0.0,0.0,0.0,0.0,0.0,0.0,0.0,0.0,0.0,0.0,0.0,0.0,0.0,0.0,0.0,0.0,0.0,1.0,0.0,1.0,0.0,0.0,0.0,0.0,0.0,0.0,0.0,0.0,0.0,0.0,0.0,0.0,0.0,0.0,0.0,0.0,0.0,0.0,0.0,0.0,0.0,0.0,0.0,0.0,0.0,0.0,0.0,0.0,0.0,0.0,0.0,0.0,0.0,0.0,0.0,0.0,0.0,0.0,0.0,0.0,0.0,0.0,0.0,0.0,0.0,0.0,0.0,0.0,0.0,0.0,0.0,0.0,0.0,0.0,0.0,0.0,0.0,0.0,0.0,0.0,0.0,0.0,0.0,0.0,0.0,0.0,0.0],[0.0,0.0,0.0,0.0,0.0,0.0,0.0,0.0,0.0,0.0,0.0,0.0,0.0,0.0,0.0,0.0,0.0,0.0,0.0,0.0,0.0,0.0,0.0,0.0,0.0,0.0,0.0,0.0,0.0,0.0,0.96,0.0,0.0,0.0,0.0,0.0,0.0,0.0,0.0,0.0,0.0,0.0,0.0,0.0,0.0,0.0,0.0,0.0,0.0,0.0,0.0,0.0,0.0,0.0,0.0,0.0,0.0,0.0,0.0,0.0,0.0,0.0,0.0,0.0,0.0,0.0,0.0,0.0,0.0,0.0,0.0,0.0,0.0,0.0,0.0,0.0,0.0,0.0,0.0,0.0,0.0,0.0,0.0,0.0,0.0,0.0,0.0,0.0,0.0,0.0,0.0,0.0,0.0,0.0,0.0,0.0,0.0,0.0,0.0,0.0,0.0,0.0,0.0,0.0,0.0,0.0,0.0,0.0,0.0,0.0,0.0,0.0,0.0,1.0,1.0,1.0,1.0,1.0,1.0,1.0,1.0,1.0,1.0,0.0,0.0,0.0,0.0,0.0,0.0,0.0,0.0,0.0,0.0,0.0,0.0,0.0,0.0,0.0,0.0,0.0,0.0,0.0,0.0,0.0,0.0,0.0,0.0,0.0,0.0,0.0,0.0,0.0,0.0,0.0,0.0,0.0,0.0,0.0,0.0,0.0,0.0,0.0,0.0,0.0,0.0,0.0,0.0,0.0,0.0,0.0,0.0,0.0,0.0,0.0,0.0,0.0,0.0,0.0,0.0,0.0,0.0,0.0,0.0,0.0,0.0,0.0,0.0,0.0,0.0,0.0,0.0,0.0,0.0,0.0,0.0,0.0,0.0,0.0,0.0,0.0,0.0,0.0,0.0,0.0,0.0,0.0,0.0,0.0,0.0,0.0,0.0,0.0,0.0,0.0,1.0,0.0,0.0,0.0,0.0,0.0,0.0,0.0,0.0,0.0,0.0,0.0,0.0,0.0,0.0,0.0,0.0,0.0,0.0,0.0,0.0,0.0,0.0,0.0,0.0,0.0,0.0,0.0,0.0,0.0,0.0,0.0,0.0,0.0,0.0,0.0,0.0,0.0,0.0,0.0,0.0,0.0,0.0,0.0,0.0,0.0,0.0,0.0,0.0,0.0,0.0,0.0,0.0,0.0,0.0,0.0,0.0,0.0,0.0,0.0,0.0,0.0,0.0,0.0,0.0,0.0,0.0,0.0],[0.0,0.0,0.0,0.0,0.0,0.0,0.0,0.0,0.0,0.0,0.0,0.0,0.0,0.0,0.0,0.0,0.0,0.0,0.0,0.0,0.0,0.0,0.0,0.0,0.0,0.0,0.0,0.0,0.0,0.0,0.0,0.0,0.0,0.0,0.0,0.0,0.0,0.0,0.0,0.0,0.0,0.0,0.0,0.0,0.0,0.0,0.0,0.0,0.0,0.0,0.0,0.0,0.0,0.0,0.0,0.0,0.0,0.0,0.0,0.0,0.0,0.0,0.0,0.0,0.0,0.0,0.0,0.0,0.0,0.0,0.0,0.0,0.0,0.0,0.0,0.0,0.0,0.0,0.0,0.0,1.0,0.0,1.0,0.0,0.0,0.0,0.0,0.0,0.0,0.0,0.0,0.0,0.0,0.0,0.0,0.0,0.0,0.0,0.0,0.0,0.0,0.0,0.0,0.0,0.0,0.0,0.0,0.0,0.0,0.0,0.0,0.0,0.0,0.0,1.0,1.0,1.0,1.0,1.0,1.0,1.0,1.0,1.0,0.0,0.0,0.0,0.0,0.0,1.0,1.0,0.0,1.0,0.0,0.0,0.0,0.0,0.0,0.0,0.0,0.0,0.0,0.0,0.0,0.0,0.0,0.0,0.0,0.0,0.0,0.0,0.0,0.0,0.0,0.0,0.0,0.0,0.0,0.0,0.0,0.0,0.0,0.0,0.0,0.0,0.0,0.0,0.0,0.0,0.0,0.0,0.0,0.0,0.0,0.0,0.0,0.0,0.0,0.0,0.0,0.0,0.0,0.0,0.0,0.0,0.0,0.0,0.0,0.0,0.0,0.0,0.0,0.0,0.0,0.0,0.0,0.0,0.0,0.0,0.0,0.0,0.0,0.0,0.0,0.0,0.0,0.0,0.0,0.0,0.0,0.0,0.0,0.0,0.0,0.0,0.0,0.0,0.0,0.0,0.0,0.0,0.0,0.0,0.0,0.0,0.0,0.0,0.0,0.0,0.0,0.0,0.0,0.0,0.0,0.0,0.0,0.0,0.0,0.0,0.0,0.0,0.0,0.0,0.0,0.0,0.0,0.0,0.0,0.0,0.0,0.0,0.0,0.0,0.0,0.0,0.0,0.0,0.0,0.0,0.0,0.0,0.0,0.0,0.01,0.0,0.61,0.0,0.0,0.0,0.0,0.0,0.0,0.0,0.0,0.0,0.0,0.0,0.0,0.0,0.0,0.0,0.0,0.0],[0.0,0.0,0.0,0.0,0.0,0.0,0.0,0.0,0.0,0.0,0.0,0.0,0.0,0.0,0.0,0.0,0.0,0.0,0.0,0.0,0.0,0.0,0.0,0.0,0.0,0.0,0.0,0.0,0.0,0.01,1.0,1.0,0.0,0.0,1.0,0.0,0.0,0.0,0.0,0.0,0.0,0.0,0.0,0.0,0.0,0.0,0.0,0.0,0.0,0.0,0.0,0.0,0.0,0.0,0.0,0.0,0.0,0.0,0.0,0.0,0.0,0.0,0.0,0.0,0.0,0.0,0.0,0.0,0.0,0.0,0.0,0.0,0.0,0.0,0.0,0.0,0.0,0.0,0.0,0.0,0.0,0.0,0.0,0.0,0.0,0.0,0.0,0.0,0.0,0.0,0.0,0.0,0.0,0.0,0.0,0.0,0.0,0.0,0.0,0.0,0.0,0.0,0.0,0.0,0.0,0.0,0.0,0.0,0.0,0.0,0.0,0.0,0.0,0.0,0.0,1.0,1.0,1.0,1.0,1.0,1.0,0.0,1.0,0.0,0.0,0.0,0.0,0.0,0.0,1.0,0.0,1.0,1.0,0.0,0.0,0.0,0.0,0.0,0.0,0.0,0.0,0.0,0.0,0.0,0.0,0.0,0.0,0.0,0.0,0.0,0.0,0.0,0.0,0.0,0.0,0.0,0.0,0.0,0.0,0.0,0.0,0.0,0.0,0.0,0.0,0.0,0.0,0.0,0.0,0.0,0.0,0.0,0.0,0.0,0.0,0.0,0.0,0.0,0.0,0.0,0.0,0.0,0.0,0.0,0.0,0.0,0.0,0.0,0.0,0.0,0.0,0.0,0.0,0.0,0.0,0.0,0.0,0.0,0.0,0.0,0.0,0.0,0.0,0.0,0.0,0.0,0.0,0.0,0.0,0.0,0.0,0.0,0.0,0.0,0.08,0.0,0.0,0.0,0.0,0.0,0.0,0.0,0.0,0.0,0.0,0.0,0.0,0.0,0.0,0.0,0.0,1.0,0.0,0.0,0.0,0.0,0.0,0.0,0.0,0.0,0.0,0.0,0.0,0.0,0.0,0.0,0.0,0.0,0.0,0.0,0.0,0.0,0.0,0.0,0.0,0.0,0.0,0.0,0.0,0.0,0.0,0.0,0.0,0.0,1.0,0.0,0.0,0.0,0.0,0.0,0.0,0.0,0.0,0.0,0.0,0.0,0.0,0.0,0.0,0.0,0.0,0.0],[0.0,0.0,0.0,0.0,0.0,0.0,0.0,0.0,0.0,0.0,0.0,0.0,0.0,0.0,0.0,0.0,0.0,0.0,0.0,0.0,0.0,0.0,0.0,0.0,0.0,0.0,0.0,0.0,0.0,0.0,1.0,0.0,0.0,0.0,0.0,0.0,0.0,0.0,0.0,0.0,0.0,0.0,0.0,0.0,0.0,0.0,0.0,0.0,0.0,0.0,0.0,0.0,0.0,0.0,0.0,0.0,0.0,0.0,0.0,0.0,0.0,0.0,0.0,0.0,0.0,0.0,0.0,0.0,0.0,0.0,0.0,0.0,0.0,0.0,0.0,0.0,0.0,0.0,0.0,0.0,0.0,0.0,0.0,0.0,0.0,0.0,0.0,0.0,0.0,0.0,0.0,0.0,0.0,0.0,0.0,0.0,0.0,0.0,0.0,0.0,0.0,0.0,0.0,0.0,0.0,0.0,0.0,0.0,0.0,0.0,0.0,0.0,0.0,0.0,0.0,0.0,1.0,1.0,1.0,1.0,1.0,1.0,1.0,0.0,0.0,0.0,0.0,0.0,0.0,0.0,0.0,1.0,1.0,1.0,0.0,0.0,0.0,0.0,0.0,0.0,0.0,0.0,0.0,0.0,0.0,0.0,0.0,0.0,0.0,0.0,0.0,0.0,0.0,0.0,0.0,0.0,0.0,0.0,0.0,0.0,0.0,0.0,0.0,0.0,0.0,0.0,0.0,0.0,0.0,0.0,0.0,0.0,1.0,0.0,0.0,0.0,0.0,0.0,0.0,0.0,0.0,0.0,0.0,0.0,0.0,0.0,0.0,0.0,0.0,0.0,0.0,0.0,0.0,0.0,0.0,0.0,0.0,0.0,0.0,0.0,0.0,0.0,0.0,0.0,0.0,0.0,0.0,0.0,0.0,0.0,0.0,0.0,1.0,0.0,1.0,1.0,0.0,0.0,0.0,0.0,0.0,1.0,0.0,0.0,0.0,0.0,0.0,0.0,0.0,0.0,0.0,0.0,0.0,0.0,0.0,0.0,0.0,0.0,0.0,0.0,0.0,0.0,0.0,0.0,0.0,0.0,0.0,0.0,0.0,0.0,0.0,0.0,0.0,0.0,0.0,0.0,0.0,0.0,0.0,0.0,0.0,0.0,0.0,0.0,0.0,0.0,0.0,0.0,0.0,0.0,0.0,0.0,0.0,0.0,0.0,0.0,0.0,0.0,0.0,0.0,0.0,0.0],[0.0,0.0,0.0,0.0,0.0,0.0,0.0,0.0,0.0,0.0,0.0,0.0,0.0,0.0,0.0,0.0,0.0,0.0,0.0,0.0,0.0,0.0,0.0,0.0,0.0,0.0,0.0,0.0,0.0,0.0,0.0,0.0,0.0,0.0,0.0,0.0,0.0,0.0,0.0,0.0,0.0,0.0,0.0,0.0,0.0,0.0,0.0,0.0,0.0,0.0,0.0,0.0,0.0,0.0,0.0,0.0,0.0,0.0,0.0,0.0,0.0,0.0,0.0,0.0,0.0,0.0,0.0,0.0,0.0,0.0,0.0,0.0,0.0,0.0,0.0,0.0,0.0,0.0,0.0,0.0,0.0,0.0,0.0,0.0,0.0,0.0,0.0,0.0,0.0,0.0,0.0,0.0,0.0,0.0,0.0,0.0,0.0,0.0,0.0,0.0,0.0,0.0,0.0,0.0,0.0,0.0,0.0,0.0,0.0,0.0,0.0,0.0,0.0,0.0,0.0,0.0,0.0,1.0,1.0,0.0,1.0,1.0,1.0,1.0,0.0,0.0,0.0,0.0,0.0,0.0,0.0,1.0,0.09,1.0,1.0,0.0,0.0,0.0,0.0,0.0,0.0,0.0,0.0,0.0,0.0,0.0,0.0,0.0,0.0,0.0,0.0,0.0,0.0,0.0,0.0,0.0,0.0,0.0,0.0,0.0,0.0,0.0,0.0,0.0,0.0,0.0,0.0,0.0,0.0,0.0,0.0,0.0,0.0,0.0,0.0,0.0,0.0,0.0,0.0,0.0,0.0,0.0,0.0,0.0,0.0,0.0,0.0,0.0,0.0,0.0,0.0,0.0,0.0,0.0,0.0,0.0,0.0,0.0,0.0,0.0,0.0,0.0,0.0,0.0,0.0,0.0,0.0,0.0,0.0,0.0,0.0,0.0,0.0,0.0,1.0,0.23,0.98,0.0,0.0,0.0,0.0,0.0,0.0,0.0,0.0,0.0,0.0,0.0,0.0,0.0,0.0,0.0,0.0,0.0,0.0,0.0,0.0,0.0,0.0,0.0,0.0,0.0,0.0,0.0,0.0,0.0,0.0,0.0,0.0,0.0,0.0,0.0,0.0,0.0,0.0,0.0,0.0,0.0,0.0,0.0,0.0,0.0,0.0,0.0,0.0,0.0,0.0,0.0,0.0,0.0,0.0,0.0,0.0,0.0,0.0,0.0,0.0,0.0,0.0,0.0,0.0,0.0],[0.0,0.0,0.0,0.0,0.0,0.0,0.0,0.0,0.0,0.0,0.0,0.0,0.0,0.0,0.0,0.0,0.0,0.0,0.0,0.0,0.0,0.0,0.0,0.0,0.0,0.0,0.0,0.0,0.0,0.0,0.0,0.0,0.0,0.0,0.0,0.0,0.0,0.0,0.0,0.0,0.0,0.0,0.0,0.0,0.0,0.0,0.0,0.0,0.0,0.0,0.0,0.0,0.0,0.0,0.0,0.0,0.0,0.0,0.0,0.0,0.0,0.0,0.0,0.0,0.0,0.0,0.0,0.0,0.0,0.0,0.0,0.0,0.0,0.0,0.0,0.0,0.0,0.0,0.0,0.0,0.0,0.0,0.0,0.0,0.0,0.0,0.0,0.0,0.0,0.0,0.0,0.0,0.0,0.0,0.0,0.0,0.0,0.0,0.0,0.0,0.0,0.0,0.0,0.0,0.0,0.0,0.0,0.0,0.0,0.0,0.0,0.0,0.0,0.0,0.0,0.0,0.0,1.0,1.0,1.0,1.0,1.0,1.0,1.0,1.0,0.0,0.0,0.0,1.0,1.0,1.0,1.0,0.0,1.0,1.0,0.0,0.0,0.0,0.0,0.0,0.0,0.0,0.0,0.0,0.0,0.0,0.0,0.0,0.0,0.0,0.0,0.0,0.0,0.0,0.0,0.0,0.0,0.0,0.0,0.0,0.0,0.0,0.0,0.0,0.0,0.0,0.0,0.0,0.0,0.0,0.0,0.0,0.0,0.0,0.0,0.0,0.0,0.0,0.0,0.0,0.0,0.0,0.0,0.0,0.0,0.0,0.0,0.0,0.0,0.0,0.0,0.0,0.0,0.0,0.0,0.0,0.0,0.0,0.0,0.0,0.0,0.0,0.0,0.0,0.0,0.0,0.0,0.0,0.0,0.0,0.0,0.0,0.0,0.0,0.0,0.0,0.0,0.0,0.0,0.0,0.0,0.0,0.0,0.0,0.0,0.0,0.0,0.0,0.0,0.0,0.0,0.0,0.0,0.0,0.0,0.0,0.0,0.0,0.0,0.0,0.0,0.0,0.0,0.0,0.0,0.0,0.0,0.0,0.0,0.0,0.0,0.0,0.0,0.0,0.0,0.0,0.0,0.0,0.0,0.0,0.0,0.0,0.0,0.0,0.0,0.0,0.0,0.0,0.0,0.0,0.0,0.0,0.0,0.0,0.0,0.0,0.0,0.0,0.0,0.0,0.0,0.0],[0.0,0.0,0.0,0.0,0.0,0.0,0.0,0.0,0.0,0.0,0.0,0.0,0.0,0.0,0.0,0.0,0.0,0.0,0.0,0.0,0.0,0.0,0.0,0.0,0.0,0.0,0.0,0.0,0.0,0.0,0.0,0.0,0.0,0.0,0.0,0.0,0.0,0.0,0.0,0.0,0.0,0.0,0.0,0.0,0.0,0.0,0.0,0.0,0.0,0.0,0.0,0.0,0.0,0.0,0.0,0.0,0.0,0.0,0.0,0.0,0.0,0.0,0.0,0.0,0.0,0.0,0.0,0.0,0.0,0.0,0.0,0.0,0.0,0.0,0.0,0.0,0.0,0.0,0.0,0.0,0.0,0.0,0.0,0.0,0.0,0.0,0.0,0.0,0.0,0.0,0.0,0.0,0.0,0.0,0.0,0.0,0.0,0.0,0.0,0.0,0.0,0.0,0.0,0.0,0.0,0.0,0.0,0.0,0.0,0.0,0.0,0.0,0.0,0.0,0.0,0.0,0.0,0.0,0.0,0.0,0.0,1.0,1.0,1.0,1.0,1.0,0.0,0.0,1.0,0.0,0.81,0.99,0.0,0.0,1.0,0.0,0.0,0.0,0.0,0.0,0.0,0.0,0.0,0.0,0.0,0.0,0.0,0.0,0.0,0.0,0.0,0.0,0.0,0.0,0.0,0.0,0.0,0.0,0.0,0.0,0.0,0.0,0.0,0.0,0.0,0.0,0.0,0.0,0.0,0.0,0.0,0.0,0.0,0.0,0.0,0.0,0.0,0.0,0.0,0.0,0.0,0.0,0.0,0.0,0.0,0.0,0.0,0.0,0.0,0.0,0.0,0.0,0.0,0.0,0.0,0.0,0.0,0.0,0.0,0.0,0.0,0.0,0.0,0.0,0.0,0.0,0.0,0.0,0.0,0.0,0.0,0.0,0.0,0.0,0.0,0.0,0.0,0.0,0.0,0.0,0.0,0.0,0.0,0.0,0.0,0.0,0.0,0.0,0.0,0.0,0.0,0.0,0.0,0.0,0.0,0.0,0.0,0.0,0.0,0.0,0.0,0.0,0.0,0.0,0.0,0.0,0.0,0.0,0.0,0.0,0.0,0.0,0.0,0.0,0.0,0.0,0.0,0.0,0.0,0.0,0.0,0.0,0.0,0.0,0.0,0.0,0.0,0.0,0.0,0.0,0.0,0.0,0.0,0.0,0.0,0.0,0.0,0.0,0.0,0.0,0.0,0.0],[0.0,0.0,0.0,0.0,0.0,0.0,0.0,0.0,0.0,0.0,0.0,0.0,0.0,0.0,0.0,0.0,0.0,0.0,0.0,0.0,0.0,0.0,0.0,0.0,0.0,0.0,0.0,0.0,0.0,0.0,0.0,0.0,0.0,0.0,0.0,0.0,0.0,0.0,0.0,0.0,0.0,0.0,0.0,0.0,0.0,0.0,0.0,0.0,0.0,0.0,0.0,0.0,0.0,0.0,0.0,0.0,0.0,0.0,0.0,0.0,0.0,0.0,0.0,0.0,0.0,0.0,0.0,0.0,0.0,0.0,0.0,0.0,0.0,0.0,0.0,0.0,0.0,0.0,0.0,0.0,0.0,0.0,0.0,0.0,0.0,0.0,0.0,0.0,0.0,0.0,0.0,0.0,0.0,0.0,0.0,0.0,0.0,0.0,0.0,0.0,0.0,0.0,0.0,0.0,0.0,0.0,0.0,0.0,0.0,0.0,0.0,0.0,0.0,0.0,0.0,0.0,0.0,0.0,0.0,0.0,0.0,0.0,1.0,1.0,1.0,1.0,1.0,0.0,1.0,1.0,1.0,1.0,0.0,0.0,1.0,0.0,0.0,0.0,0.0,0.0,0.0,0.0,0.0,0.0,0.0,0.0,0.0,0.0,0.0,0.0,0.0,0.0,0.0,0.0,0.0,0.0,0.0,0.0,0.0,0.0,0.0,0.0,0.0,0.0,0.0,0.0,0.0,0.0,0.0,0.0,0.0,0.0,0.0,0.0,0.0,0.0,0.0,0.0,0.0,0.0,0.0,0.0,0.0,0.0,0.0,0.0,0.0,0.0,0.0,0.0,0.0,0.0,0.0,0.0,0.0,0.0,0.0,0.0,0.0,0.0,0.0,0.0,0.0,0.0,0.0,0.0,0.0,0.0,0.0,0.0,0.0,0.0,0.0,0.0,0.0,0.0,0.0,0.0,0.0,0.0,0.0,0.0,0.0,0.0,0.0,0.0,0.0,0.0,0.0,0.0,0.0,0.0,0.0,0.0,0.0,0.0,0.0,0.0,0.0,0.0,0.0,0.0,0.0,0.0,0.0,0.0,0.0,0.0,0.0,0.0,0.0,0.0,0.0,0.0,0.0,0.0,0.0,0.0,0.0,0.0,0.0,0.0,0.0,0.0,0.0,0.0,0.0,0.0,0.0,0.0,0.0,0.0,0.0,0.0,0.0,0.0,0.0,0.0,0.0,0.0,0.0,0.0],[0.0,0.0,0.0,0.0,0.0,0.0,0.0,0.0,0.0,0.0,0.0,0.0,0.0,0.0,0.0,0.0,0.0,0.0,0.0,0.0,0.0,0.0,0.0,0.0,0.0,0.0,0.0,0.0,0.0,0.0,0.0,0.0,0.0,0.0,0.0,0.0,0.0,0.0,0.0,0.0,0.0,0.0,0.0,0.0,0.0,0.0,0.0,0.0,0.0,0.0,0.0,0.0,0.0,0.0,0.0,0.0,0.0,0.0,0.0,0.0,0.0,0.0,0.0,0.0,0.0,0.0,0.0,0.0,0.0,0.0,0.0,0.0,0.0,0.0,0.0,0.0,0.0,0.0,0.0,0.0,0.0,0.0,0.0,0.0,0.0,0.0,0.0,0.0,0.0,0.0,0.0,0.0,0.0,0.0,0.0,0.0,0.0,0.0,0.0,0.0,0.0,0.0,0.0,0.0,0.0,0.0,0.0,0.0,0.0,0.0,0.0,0.0,0.0,0.0,0.0,0.0,0.0,0.0,0.0,0.0,0.0,0.0,0.0,1.0,1.0,1.0,1.0,0.0,1.0,0.0,0.0,0.0,0.0,0.0,0.0,0.0,0.0,0.0,0.0,0.0,0.0,0.0,0.0,0.0,0.0,0.0,0.0,0.0,0.0,0.0,0.0,0.0,0.0,0.0,0.0,0.0,0.0,0.0,0.0,0.0,0.0,0.0,0.0,0.0,0.0,0.0,0.0,0.0,0.0,0.0,0.0,0.0,0.0,0.0,0.0,0.0,0.0,0.0,0.0,0.0,0.0,0.0,0.0,0.0,0.0,0.0,0.0,0.0,0.0,0.0,0.0,0.0,0.0,0.0,0.0,0.0,0.0,0.0,0.0,0.0,0.0,0.0,0.0,0.0,0.0,0.0,0.0,0.0,0.0,0.0,0.0,0.0,0.0,0.0,0.0,0.0,0.0,0.0,0.0,0.0,0.0,0.0,0.0,0.0,0.0,0.0,0.0,0.0,0.0,0.0,0.0,0.0,0.0,0.0,0.0,0.0,0.0,0.0,0.0,0.0,0.0,0.0,0.0,0.0,0.0,0.0,0.0,0.0,0.0,0.0,0.0,0.0,0.0,0.0,0.0,0.0,0.0,0.0,0.0,0.0,0.0,0.0,0.0,0.0,0.0,0.0,0.0,0.0,0.0,0.0,0.0,0.0,0.0,0.0,0.0,0.0,0.0,0.0,0.0,0.0,0.0,0.0],[0.0,0.0,0.0,0.0,0.0,0.0,0.0,0.0,0.0,0.0,0.0,0.0,0.0,0.0,0.0,0.0,0.0,0.0,0.0,0.0,0.0,0.0,0.0,0.0,0.0,0.0,0.0,0.0,0.0,0.0,0.0,0.0,0.0,0.0,0.0,0.0,0.0,0.0,0.0,0.0,0.0,0.0,0.0,0.0,0.0,0.0,0.0,0.0,0.0,0.0,0.0,0.0,0.0,0.0,0.0,0.0,0.0,0.0,0.0,0.0,0.0,0.0,0.0,0.0,0.0,0.0,0.0,0.0,0.0,0.0,0.0,0.0,0.0,0.0,0.0,0.0,0.0,0.0,0.0,0.0,0.0,0.0,0.0,0.0,0.0,0.0,0.0,0.0,0.0,0.0,0.0,0.0,0.0,0.0,0.0,0.0,0.0,0.0,0.0,0.0,0.0,0.0,0.0,0.0,0.0,0.0,0.0,0.0,0.0,0.0,0.0,0.0,0.0,0.0,0.0,0.0,0.0,0.0,0.0,0.0,0.0,0.0,0.0,0.0,1.0,1.0,1.0,1.0,1.0,0.0,0.0,0.0,0.0,0.0,0.0,0.0,0.0,0.0,0.0,0.0,0.0,0.0,0.0,0.0,0.0,0.0,0.0,0.0,0.0,0.0,0.0,0.0,0.0,0.0,0.0,0.0,0.0,0.0,0.0,0.0,0.0,0.0,0.0,0.0,0.0,0.0,0.0,0.0,0.0,0.0,0.0,0.0,0.0,0.0,0.0,0.0,0.0,0.0,0.0,0.0,0.0,0.0,0.0,0.0,0.0,0.0,0.0,0.0,0.0,0.0,0.0,0.0,0.0,0.0,0.0,0.0,0.0,0.0,0.0,0.0,0.0,0.0,0.0,0.0,0.0,0.0,0.0,0.0,0.0,0.0,0.0,0.0,0.0,0.0,0.0,0.0,0.0,0.0,0.0,0.0,0.0,0.0,0.0,0.0,0.0,0.0,0.0,0.0,0.0,0.0,0.0,0.0,0.0,0.0,0.0,0.0,0.0,0.0,0.0,0.0,0.0,0.0,0.0,0.0,0.0,0.0,0.0,0.0,0.0,0.0,0.0,0.0,0.0,0.0,0.0,0.0,0.0,0.0,0.0,0.0,0.0,0.0,0.0,0.0,0.0,0.0,0.0,0.0,0.0,0.0,0.0,0.0,0.0,0.0,0.0,0.0,0.0,0.0,0.0,0.0,0.0,0.0],[0.0,0.0,0.0,0.0,0.0,0.0,0.0,0.0,0.0,0.0,0.0,0.0,0.0,0.0,0.0,0.0,0.0,0.0,0.0,0.0,0.0,0.0,0.0,0.0,0.0,0.0,0.0,0.0,0.0,0.0,0.0,0.0,0.0,0.0,0.0,0.0,0.0,0.0,0.0,0.0,0.0,0.0,0.0,0.0,0.0,0.0,0.0,0.0,0.0,0.0,0.0,0.0,0.0,0.0,0.0,0.0,0.0,0.0,0.0,0.0,0.0,0.0,0.0,0.0,0.0,0.0,0.0,0.0,0.0,0.0,0.0,0.0,0.0,0.0,0.0,0.0,0.0,0.0,0.0,0.0,1.0,0.98,0.0,0.0,0.0,0.0,0.0,0.0,0.0,0.0,0.0,0.0,0.0,0.0,0.0,0.0,0.0,0.0,0.0,0.0,0.0,0.0,0.0,0.0,0.0,0.0,0.0,0.0,0.0,0.0,0.0,0.0,0.0,0.0,0.0,0.0,0.0,0.0,0.0,0.0,0.0,0.0,0.0,0.0,0.0,0.0,1.0,1.0,1.0,0.0,0.0,0.0,0.0,0.0,0.0,0.0,0.0,0.0,0.0,0.0,0.0,0.0,0.0,0.0,0.0,0.0,0.0,0.0,0.0,0.0,0.0,0.0,0.0,0.0,0.0,0.0,0.0,0.0,0.0,0.0,0.0,0.0,0.0,0.0,0.0,0.0,0.0,0.0,0.0,0.0,0.0,0.0,0.0,0.0,0.0,0.0,0.0,0.0,0.0,0.0,0.0,0.0,0.0,0.0,0.0,0.0,0.0,0.0,0.0,0.0,0.0,0.0,0.0,0.0,0.0,0.0,0.0,0.0,0.0,0.0,0.0,0.0,0.0,0.0,0.0,0.0,0.0,0.0,0.0,0.0,0.0,0.0,0.0,0.0,0.0,0.0,0.0,0.0,0.0,0.0,0.0,0.0,0.0,0.0,0.0,0.0,0.0,0.0,0.0,0.0,0.0,0.0,0.0,0.0,0.0,0.0,0.0,0.0,0.0,0.0,0.0,0.0,0.0,0.0,0.0,0.0,0.0,0.0,0.0,0.0,0.0,0.0,0.0,0.0,0.0,0.0,0.0,0.0,0.0,0.0,0.0,0.0,0.0,0.0,0.0,0.0,0.0,0.0,0.0,0.0,0.0,0.0,0.0,0.0,0.0,0.0,0.0,0.0,0.0,0.0,0.0,0.0],[0.0,0.0,0.0,0.0,0.0,0.0,0.0,0.0,0.0,0.0,0.0,0.0,0.0,0.0,0.0,0.0,0.0,0.0,0.0,0.0,0.0,0.0,0.0,0.0,0.0,0.0,0.0,0.0,0.0,0.0,0.0,0.0,0.0,0.0,0.0,0.0,0.0,0.0,0.0,0.0,0.0,0.0,0.0,0.0,0.0,0.0,0.0,0.0,0.0,0.0,0.0,0.0,0.0,0.0,0.0,0.0,0.0,0.0,0.0,0.0,0.0,0.0,0.0,0.0,0.0,0.0,0.0,0.0,0.0,0.0,0.0,0.0,0.0,0.0,0.0,0.0,0.0,0.0,0.0,0.0,1.0,0.0,0.0,0.0,0.0,0.0,0.0,0.0,0.0,0.0,0.0,0.0,0.0,0.0,0.0,0.0,0.0,0.0,0.0,0.0,0.0,0.0,0.0,0.0,0.0,0.0,0.0,0.0,0.0,0.0,0.0,0.0,0.0,0.0,0.0,0.0,0.0,0.0,1.0,0.0,0.0,0.0,1.0,1.0,1.0,1.0,1.0,1.0,1.0,1.0,0.99,0.03,0.0,0.0,0.0,0.0,0.0,0.0,0.0,0.0,0.0,0.0,0.0,0.0,0.0,0.0,0.0,0.0,0.0,0.0,0.0,0.0,0.0,0.0,0.0,0.0,0.0,0.0,0.0,0.0,0.0,0.0,0.0,0.0,0.0,0.0,0.0,0.0,0.0,0.0,0.0,0.0,0.0,0.0,0.0,0.0,0.0,0.0,0.0,0.0,0.0,0.0,0.0,0.0,0.0,0.0,0.0,0.0,0.0,0.0,0.0,0.0,0.0,0.0,0.0,0.0,0.0,0.0,0.0,0.0,0.0,0.0,0.0,0.0,0.0,0.0,0.0,0.0,0.0,0.0,0.0,0.0,0.0,0.0,0.0,0.0,0.0,0.0,0.0,0.0,0.0,0.0,0.0,0.0,0.0,0.0,0.0,0.0,0.0,0.0,0.0,0.0,0.0,0.0,0.0,0.0,0.0,0.0,0.0,0.0,0.0,0.0,0.0,0.0,0.0,0.0,0.0,0.0,0.0,0.0,0.0,0.0,0.0,0.0,0.0,0.0,0.0,0.0,0.0,0.0,0.0,0.0,0.0,0.0,0.0,0.0,0.0,0.0,0.0,0.0,0.0,0.0,0.0,0.0,0.0,0.0,0.0,0.0,0.0,0.0,0.0,0.0],[0.0,0.0,0.0,0.0,0.0,0.0,0.0,0.0,0.0,0.0,0.0,0.0,0.0,0.0,0.0,0.0,0.0,0.0,0.0,0.0,0.0,0.0,0.0,0.0,0.0,0.0,0.0,0.0,0.0,0.0,0.0,0.0,0.0,0.0,0.0,0.0,0.0,0.0,0.0,0.0,0.0,0.0,0.0,0.0,0.0,0.0,0.0,0.0,0.0,0.0,0.0,0.0,0.0,0.0,0.0,0.0,0.0,0.0,0.0,0.0,0.0,0.0,0.0,0.0,0.0,0.0,0.0,0.0,0.0,0.0,0.0,0.0,0.0,0.0,0.0,0.0,0.0,0.0,0.0,0.0,1.0,0.0,0.0,0.0,0.0,0.0,0.0,0.0,0.0,0.0,0.0,0.0,0.0,0.0,0.0,0.0,0.0,0.0,0.0,0.0,0.0,0.0,0.0,0.0,0.0,0.0,0.0,0.0,0.0,0.0,0.0,0.0,0.0,0.0,0.0,0.0,0.0,0.0,1.0,1.0,0.0,0.0,1.0,0.0,1.0,0.0,0.0,0.0,1.0,1.0,1.0,1.0,0.0,0.0,0.0,0.0,0.0,0.0,0.0,0.0,0.0,0.0,0.0,0.0,0.0,0.0,0.0,0.0,0.0,0.0,0.0,0.0,0.0,0.0,0.0,0.0,0.0,0.0,0.0,0.0,0.0,0.0,0.0,0.0,0.0,0.0,0.0,0.0,0.0,0.0,0.0,0.0,0.0,0.0,0.0,0.0,0.0,0.0,0.0,0.0,0.0,0.0,0.0,0.0,0.0,0.0,0.0,0.0,0.0,0.0,0.0,0.0,0.0,0.0,0.0,0.0,0.0,0.0,0.0,0.0,0.0,0.0,0.0,0.0,0.0,0.0,0.0,0.0,0.0,0.0,0.0,0.0,0.0,0.0,0.0,0.0,0.0,0.0,0.0,0.0,0.0,0.0,0.0,0.0,0.0,0.0,0.0,0.0,0.0,0.0,0.0,0.0,0.0,0.0,0.0,0.0,0.0,0.0,0.0,0.0,0.0,0.0,0.0,0.0,0.0,0.0,0.0,0.0,0.0,0.0,0.0,0.0,0.0,0.0,0.0,0.0,0.0,0.0,0.0,0.0,0.0,0.0,0.92,0.96,1.0,0.0,0.0,0.0,0.0,0.0,0.0,0.0,0.0,0.0,0.0,0.0,0.0,0.0,0.0,0.0,0.0,0.0],[0.0,0.0,0.0,0.0,0.0,0.0,0.0,0.0,0.0,0.0,0.0,0.0,0.0,0.0,0.0,0.0,0.0,0.0,0.0,0.0,0.0,0.0,0.0,0.0,0.0,0.0,0.0,0.0,0.0,0.0,0.0,0.0,0.0,0.0,0.0,0.0,0.0,0.0,0.0,0.0,0.0,0.0,0.0,0.0,0.0,0.0,0.0,0.0,0.0,0.0,0.0,0.0,0.0,0.0,0.0,0.0,0.0,0.0,0.0,0.0,0.0,0.0,0.0,0.0,0.0,0.0,0.0,0.0,0.0,0.0,0.0,0.0,0.0,0.0,0.0,0.0,0.0,0.93,0.0,0.0,0.0,0.0,0.0,0.0,0.0,0.0,0.0,0.0,0.0,0.0,0.0,0.0,0.0,0.0,0.0,0.0,0.0,0.0,0.0,0.0,0.0,0.0,0.0,0.0,0.0,0.0,0.0,0.0,0.0,0.0,0.0,0.0,0.0,0.0,0.0,0.0,0.0,0.0,0.0,0.0,0.0,0.0,1.0,0.81,1.0,0.0,0.0,0.0,0.99,1.0,1.0,1.0,0.0,0.0,1.0,1.0,0.0,0.0,0.0,0.0,0.0,0.0,0.0,0.0,0.0,0.0,0.0,0.0,0.0,0.0,0.0,0.0,0.0,0.0,0.0,0.0,0.0,0.0,0.0,0.0,0.0,0.0,0.0,0.0,0.0,0.0,0.0,0.0,0.0,0.0,0.0,0.0,0.0,0.0,0.0,0.0,0.0,0.0,0.0,0.0,0.0,0.0,0.0,0.0,0.0,0.0,0.0,0.0,0.0,0.0,0.0,0.0,0.0,0.0,0.0,0.0,0.0,0.0,0.0,0.0,0.0,0.0,0.0,0.0,0.0,0.0,0.0,0.0,0.0,0.0,0.0,0.0,0.0,0.0,0.0,0.0,0.0,0.0,0.0,0.0,0.0,0.0,0.0,0.0,0.0,0.0,0.0,0.0,0.0,0.0,0.0,0.0,0.0,0.0,0.0,0.0,0.0,0.0,0.0,0.0,0.0,0.0,0.0,0.0,0.0,0.0,0.0,0.0,0.0,0.0,0.0,0.0,0.0,0.0,0.0,0.0,0.0,0.0,0.0,0.0,0.0,0.0,0.0,0.0,1.0,0.0,1.0,0.0,0.0,0.0,0.0,0.0,0.0,0.0,0.0,0.0,0.0,0.0,0.0,0.0,0.0,0.0],[0.0,0.0,0.0,0.0,0.0,0.0,0.0,0.0,0.0,0.0,0.0,0.0,0.0,0.0,0.0,0.0,0.0,0.0,0.0,0.0,0.0,0.0,0.0,0.0,0.0,0.0,0.0,0.0,0.0,0.0,0.0,0.0,0.0,0.0,0.0,0.0,0.0,0.0,0.0,0.0,0.0,0.0,0.0,0.0,0.0,0.0,0.0,0.0,0.0,0.0,0.0,0.0,0.0,0.0,0.0,0.0,0.0,0.0,0.0,0.0,0.0,0.0,0.0,0.0,0.0,0.0,0.0,0.0,0.0,0.0,0.0,0.0,0.0,0.0,0.0,0.0,0.0,0.0,0.0,0.0,0.0,0.0,0.0,0.0,0.0,0.0,0.0,0.0,0.0,0.0,0.0,0.0,0.0,0.0,0.0,0.0,0.0,0.0,0.0,0.0,0.0,0.0,0.0,0.0,0.0,0.0,0.0,0.0,0.0,0.0,0.0,0.0,0.0,0.0,0.0,0.0,0.0,0.0,1.0,1.0,1.0,1.0,1.0,0.99,1.0,0.0,0.0,0.0,0.03,1.0,1.0,1.0,1.0,1.0,1.0,1.0,0.0,0.0,0.0,0.0,0.0,0.0,0.0,0.0,0.0,0.0,0.0,0.0,0.0,0.0,0.0,0.0,0.0,0.0,0.0,0.0,0.0,0.0,0.0,0.0,0.0,0.0,0.0,0.0,0.0,0.0,0.0,0.0,0.0,0.0,0.0,0.0,0.0,0.0,0.0,0.0,0.0,0.0,0.0,0.0,0.0,0.0,0.0,0.0,0.0,0.0,0.0,0.0,0.0,0.0,0.0,0.0,0.0,0.0,0.0,0.0,0.0,0.0,0.0,0.0,0.0,0.0,0.0,0.0,0.0,0.0,0.0,0.0,0.0,0.0,0.0,0.0,0.0,0.0,0.0,0.0,0.0,0.0,0.0,0.0,0.0,0.0,0.0,0.0,0.0,0.0,0.0,0.0,0.0,0.0,0.0,0.0,0.0,0.0,0.0,0.0,0.0,0.0,0.0,0.0,0.0,0.0,0.0,0.0,0.0,0.0,0.0,0.0,0.0,0.0,0.0,0.0,0.0,0.0,0.0,0.0,0.0,0.0,0.0,0.0,0.0,0.0,0.0,0.0,1.0,0.0,0.03,0.0,0.0,0.0,0.0,0.0,0.0,0.0,0.0,0.0,0.0,0.0,0.0,0.0,0.0,0.0],[0.0,0.0,0.0,0.0,0.0,0.0,0.0,0.0,0.0,0.0,0.0,0.0,0.0,0.0,0.0,0.0,0.0,0.0,0.0,0.0,0.0,0.0,0.0,0.0,0.0,0.0,0.0,0.0,0.0,0.0,0.96,0.0,0.0,0.0,0.0,0.0,0.0,0.0,0.0,0.0,0.0,0.0,0.0,0.0,0.0,0.0,0.0,0.0,0.0,0.0,0.0,0.0,0.0,0.0,0.0,0.0,0.0,0.0,0.0,0.0,0.0,0.0,0.0,0.0,0.0,0.0,0.0,0.0,0.0,0.0,0.0,0.0,0.0,0.0,0.0,0.0,0.0,0.0,0.0,0.0,0.0,0.0,0.0,0.0,0.0,0.0,0.0,0.0,0.0,0.0,0.0,0.0,0.0,0.0,0.0,0.0,0.0,0.0,0.0,0.0,0.0,0.0,0.0,0.0,0.0,0.0,0.0,0.0,0.0,0.0,0.0,0.0,0.0,0.0,0.0,0.0,0.0,0.0,0.0,1.0,1.0,0.09,0.0,0.0,0.0,0.0,0.0,0.0,0.0,0.0,0.0,1.0,1.0,1.0,1.0,1.0,1.0,0.0,0.0,0.0,0.0,0.0,0.0,0.0,0.0,0.0,0.0,0.0,0.0,0.0,0.0,0.0,0.0,0.0,0.0,0.0,0.0,0.0,0.0,0.0,0.0,0.0,0.0,0.0,0.0,0.0,0.0,0.0,0.0,0.0,0.0,0.0,0.9,0.0,0.0,0.0,0.0,0.0,0.0,0.0,0.0,0.0,0.0,0.0,0.0,0.0,0.0,0.0,0.0,0.0,0.0,0.0,0.0,0.0,0.0,0.0,0.0,0.0,0.0,0.0,0.0,0.0,0.0,0.0,0.0,0.0,0.0,0.0,0.0,0.0,0.0,0.0,0.0,0.0,0.0,0.0,0.0,0.0,0.0,0.0,0.0,1.0,0.0,0.0,0.0,0.99,0.0,0.0,0.01,1.0,0.0,0.0,0.0,0.0,0.0,0.0,0.0,0.0,0.0,0.0,0.0,0.0,0.0,0.0,0.0,0.0,0.0,0.0,0.0,0.0,0.0,0.0,0.0,0.0,0.0,0.0,0.0,0.0,0.0,0.0,0.0,0.0,0.0,0.0,0.07,0.0,0.29,0.0,0.0,0.0,0.0,0.0,1.0,0.0,0.61,0.0,0.0,0.0,0.0,0.0,0.0,0.0],[0.0,0.0,0.0,0.0,0.0,0.0,0.0,0.0,0.0,0.0,0.0,0.0,0.0,0.0,0.0,0.0,0.0,0.0,0.0,0.0,0.0,0.0,0.0,0.0,0.0,0.0,0.0,0.0,0.0,0.0,0.0,0.0,0.0,0.0,0.0,0.0,0.0,0.0,0.0,0.0,0.0,0.0,0.0,0.0,0.0,0.0,0.0,0.0,0.0,0.0,0.0,0.0,0.0,0.0,0.0,0.0,0.0,0.0,0.0,0.0,0.0,0.0,0.0,0.0,0.0,0.0,0.0,0.0,0.0,0.0,0.0,0.0,0.0,0.0,0.0,0.0,0.0,0.0,0.0,0.0,0.0,0.0,0.0,0.0,0.0,0.0,0.0,0.0,0.0,0.0,0.0,0.0,0.0,0.0,0.0,0.0,0.0,0.0,0.0,0.0,0.0,0.0,0.0,0.0,0.0,0.0,0.0,0.0,0.0,0.0,0.0,0.0,0.0,0.0,0.0,0.0,0.0,0.0,0.0,0.0,1.0,1.0,1.0,0.0,0.0,0.0,0.0,0.0,0.0,0.0,0.0,1.0,1.0,1.0,1.0,0.9,1.0,0.0,0.0,0.0,0.0,0.0,0.0,0.0,0.0,0.0,0.0,0.0,0.0,0.0,0.0,0.0,0.0,0.0,0.0,0.0,0.0,0.0,0.0,0.0,0.0,0.0,0.0,0.0,0.0,0.0,0.0,0.0,0.0,0.0,0.0,0.0,0.0,0.0,0.0,0.0,0.0,0.0,0.0,0.0,0.0,0.0,0.0,0.0,0.0,0.0,0.0,0.0,0.0,0.0,0.0,0.0,0.0,0.0,0.0,0.0,0.0,0.0,0.0,0.0,0.0,0.0,0.0,0.0,0.0,0.0,0.0,0.0,0.0,0.0,0.0,0.0,0.0,0.0,0.0,0.08,0.11,0.0,0.0,0.98,0.0,1.0,0.0,0.0,0.0,0.0,0.0,0.0,0.0,0.0,0.0,0.0,0.0,0.0,0.0,0.0,0.0,0.0,0.0,0.0,0.0,0.0,0.0,0.0,0.0,0.0,0.0,0.0,0.0,0.0,0.0,0.0,0.0,0.0,0.0,0.0,0.0,0.0,0.0,0.0,0.0,0.0,0.0,0.0,0.0,0.0,0.0,0.0,0.0,0.0,0.0,0.0,0.0,0.0,1.0,0.0,0.0,0.0,0.0,0.0,0.0,0.0],[0.0,0.0,0.0,0.0,0.0,0.0,0.0,0.0,0.0,0.0,0.0,0.0,0.0,0.0,0.0,0.0,0.0,0.0,0.0,0.0,0.0,0.0,0.0,0.0,0.0,0.0,0.0,0.0,0.0,0.0,0.0,0.0,0.0,0.0,0.0,0.0,0.0,0.0,0.0,0.0,0.0,0.0,0.0,0.0,0.0,0.0,0.0,0.0,0.0,0.0,0.0,0.0,0.0,0.0,0.0,0.0,0.0,0.0,0.0,0.0,0.0,0.0,0.0,0.0,0.0,0.0,0.0,0.0,0.0,0.0,0.0,0.0,0.0,0.0,0.0,0.0,0.0,0.0,0.0,0.0,0.0,0.0,0.0,0.0,0.0,0.0,0.0,0.0,0.0,0.0,0.0,0.0,0.0,0.0,0.0,0.0,0.0,0.0,0.0,0.0,0.0,0.0,0.0,0.0,0.0,0.0,0.0,0.0,0.0,0.0,0.0,0.0,0.0,0.0,0.0,0.0,0.0,0.0,0.0,0.0,0.0,1.0,1.0,1.0,1.0,0.0,0.0,0.0,0.0,0.0,1.0,1.0,1.0,1.0,1.0,1.0,1.0,0.0,0.0,0.0,0.0,0.0,0.0,0.0,0.0,0.0,0.0,0.0,0.0,0.0,0.0,0.0,0.0,0.0,0.0,0.0,0.0,0.0,0.0,0.0,0.0,0.0,0.0,0.0,0.0,0.0,0.0,0.0,0.0,0.0,0.0,0.0,0.0,0.0,0.0,0.0,0.0,0.0,0.0,0.0,0.0,0.0,0.0,0.0,0.0,0.0,0.0,0.0,0.0,0.0,0.0,0.0,0.0,0.0,0.0,0.0,0.0,0.0,0.0,0.0,0.0,0.0,0.0,0.0,0.0,0.0,0.0,0.0,0.0,0.0,0.0,0.0,0.0,0.0,0.0,0.0,0.0,0.0,0.0,0.0,0.0,0.0,0.0,0.0,0.0,0.0,0.0,0.0,0.0,0.0,0.0,0.0,0.0,0.0,0.0,0.0,0.0,0.0,0.0,0.0,0.0,0.0,0.0,0.0,0.0,0.0,0.0,0.0,0.0,0.0,0.0,0.0,0.0,0.0,0.0,0.0,0.0,0.0,0.0,0.0,0.0,0.0,0.0,0.0,0.0,0.0,0.0,0.0,0.0,0.0,0.0,0.0,0.0,0.0,0.0,0.0,0.0,0.0,0.0,0.0,0.0,0.0],[0.0,0.0,0.0,0.0,0.0,0.0,0.0,0.0,0.0,0.0,0.0,0.0,0.0,0.0,0.0,0.0,0.0,0.0,0.0,0.0,0.0,0.0,0.0,0.0,0.0,0.0,0.0,0.0,0.0,0.0,0.0,0.0,0.0,0.0,0.0,0.0,0.0,0.0,0.0,0.0,0.0,0.0,0.0,0.0,0.0,0.0,0.0,0.0,0.0,0.0,0.0,0.0,0.0,0.0,0.0,0.0,0.0,0.0,0.0,0.0,0.0,0.0,0.0,0.0,0.0,0.0,0.0,0.0,0.0,0.0,0.0,0.0,0.0,0.0,0.0,0.0,0.0,0.0,0.0,0.0,0.0,0.0,0.0,0.0,0.0,0.0,0.0,0.0,0.0,0.0,0.0,0.0,0.0,0.0,0.0,0.0,0.0,0.0,0.0,0.0,0.0,0.0,0.0,0.0,0.0,0.0,0.0,0.0,0.0,0.0,0.0,0.0,0.0,0.0,0.0,0.0,0.0,0.0,0.0,0.0,0.0,0.0,0.0,0.0,0.0,0.0,0.0,0.0,0.0,0.0,1.0,1.0,1.0,0.9,1.0,1.0,1.0,0.0,0.0,0.0,0.0,0.0,0.0,0.0,0.0,0.0,0.0,0.0,0.0,0.0,0.0,0.0,0.0,0.0,0.0,0.0,0.0,0.0,0.0,0.0,0.0,0.0,0.0,0.0,0.0,0.0,0.0,0.0,0.0,0.0,0.0,0.0,0.0,0.0,0.0,0.0,0.0,0.0,0.0,0.0,0.0,0.0,0.0,0.0,0.0,0.0,0.0,0.0,0.0,0.0,0.0,0.0,0.0,0.0,0.0,0.0,0.0,0.0,0.0,0.0,0.0,0.0,0.0,0.0,0.0,0.0,0.0,0.0,0.0,0.0,0.0,0.0,0.0,0.0,0.0,0.0,0.0,0.0,0.0,0.0,0.0,0.0,0.0,0.0,0.0,0.0,0.0,0.0,0.0,0.66,0.0,0.0,0.0,0.0,0.0,0.0,0.0,0.0,0.0,0.0,0.0,0.0,0.0,0.0,0.0,0.0,0.0,0.0,0.0,0.0,0.0,0.0,0.0,0.0,0.0,0.0,0.0,0.0,0.0,0.0,0.0,0.0,0.0,0.0,0.0,0.0,1.0,0.0,0.0,1.0,0.0,0.0,1.0,0.0,0.0,0.0,0.0,0.0,0.0,0.0,0.0,0.0],[0.0,0.0,0.0,0.0,0.0,0.0,0.0,0.0,0.0,0.0,0.0,0.0,0.0,0.0,0.0,0.0,0.0,0.0,0.0,0.0,0.0,0.0,0.0,0.0,0.0,0.0,0.0,0.0,0.0,0.0,0.0,0.0,0.0,0.0,0.0,0.0,0.0,0.0,0.0,0.0,0.0,0.0,0.0,0.0,0.0,0.0,0.0,0.0,0.0,0.0,0.0,0.0,0.0,0.0,0.0,0.0,0.0,0.0,0.0,0.0,0.0,0.0,0.0,0.0,0.0,0.0,0.0,0.0,0.0,0.0,0.0,0.0,0.0,0.0,0.0,0.0,0.0,0.0,0.0,0.0,0.0,0.0,0.0,0.0,0.0,0.0,0.0,0.0,0.0,0.0,0.0,0.0,0.0,0.0,0.0,0.0,0.0,0.0,0.0,0.0,0.0,0.0,0.0,0.0,0.0,0.0,0.0,0.0,0.0,0.0,0.0,0.0,0.0,0.0,0.0,0.0,0.0,0.0,0.0,0.0,0.0,0.0,0.0,0.0,0.0,0.0,0.0,0.0,0.0,0.0,0.0,0.0,1.0,1.0,1.0,1.0,1.0,1.0,1.0,0.0,0.0,0.0,0.0,0.0,0.0,0.0,0.0,0.0,0.0,0.0,0.0,0.0,0.0,0.0,0.0,0.0,0.0,0.0,0.0,0.0,0.0,0.0,0.0,0.0,0.0,0.0,0.0,0.0,0.0,0.0,0.0,0.0,0.0,0.0,0.0,0.0,0.0,0.0,0.0,0.0,0.0,0.0,0.0,0.0,0.0,0.0,0.0,0.0,0.0,0.0,0.0,0.0,0.0,0.0,0.0,0.0,0.0,0.0,0.0,0.0,0.0,0.0,0.0,0.0,0.0,0.0,0.0,0.0,0.0,0.0,0.0,0.0,0.0,0.0,0.0,0.0,0.0,0.0,0.0,0.0,0.0,1.0,0.0,0.03,0.0,0.0,0.0,0.0,0.0,0.0,0.0,0.0,0.0,0.0,0.0,0.0,0.0,0.0,0.0,0.0,0.0,0.0,0.0,0.0,0.0,0.0,0.0,0.0,0.0,0.0,0.0,0.0,0.0,0.0,0.0,0.0,0.0,0.0,0.0,0.0,0.0,0.0,0.0,0.0,0.0,0.0,0.0,0.0,0.0,1.0,0.0,0.0,1.0,1.0,1.0,0.07,0.0,0.0,0.0,0.0,0.0,0.0],[0.0,0.0,0.0,0.0,0.0,0.0,0.0,0.0,0.0,0.0,0.0,0.0,0.0,0.0,0.0,0.0,0.0,0.0,0.0,0.0,0.0,0.0,0.0,0.0,0.0,0.0,0.0,0.0,0.0,0.0,0.0,0.0,0.0,0.0,0.0,0.0,0.0,0.0,0.0,0.0,0.0,0.0,0.0,0.0,0.0,0.0,0.0,0.0,0.0,0.0,0.0,0.0,0.0,0.0,0.0,0.0,0.0,0.0,0.0,0.0,0.0,0.0,0.0,0.0,0.0,0.0,0.0,0.0,0.0,0.0,0.0,0.0,0.0,0.0,0.0,0.0,0.0,0.0,0.0,0.0,0.0,0.0,0.0,0.0,0.0,0.0,0.0,0.0,0.0,0.0,0.0,0.0,0.0,0.0,0.0,0.0,0.0,0.0,0.0,0.0,0.0,0.0,0.0,0.0,0.0,0.0,0.0,0.0,0.0,0.0,0.0,0.0,0.0,0.0,0.0,0.0,0.0,0.0,0.0,0.0,0.0,0.0,0.0,0.0,0.0,0.0,0.0,0.0,0.0,0.0,0.0,0.0,0.0,0.0,0.0,0.0,1.0,1.0,1.0,0.93,0.0,0.0,0.0,0.0,0.0,0.0,0.0,0.0,0.0,0.0,0.0,0.0,0.0,0.0,0.0,0.0,0.0,0.0,0.0,0.0,0.95,0.0,0.0,0.0,0.53,0.0,0.0,0.0,0.0,0.0,0.0,0.0,0.0,0.0,0.0,0.0,0.0,0.0,0.0,0.0,0.0,0.0,0.0,0.0,0.0,0.0,0.0,0.0,0.0,0.0,0.0,0.0,0.0,0.0,0.0,0.0,0.0,0.0,0.0,0.0,0.0,0.0,0.0,0.0,0.0,0.0,0.0,0.0,0.0,0.0,0.0,0.0,0.0,0.0,0.0,0.0,0.0,0.0,0.0,0.0,0.0,0.0,0.0,0.0,0.0,0.0,0.0,0.0,0.0,0.0,0.0,0.0,0.0,0.0,0.0,0.0,0.0,0.0,0.0,0.0,0.0,0.0,0.0,0.0,0.0,0.0,0.0,0.0,0.0,0.0,0.0,0.0,0.0,0.0,0.0,0.0,0.0,0.0,0.0,0.0,0.0,0.0,0.0,0.0,0.0,0.0,0.0,0.0,0.0,1.0,1.0,0.01,1.0,1.0,1.0,0.0,0.0,0.0,0.0,0.0,0.0,0.0],[0.0,0.0,0.0,0.0,0.0,0.0,0.0,0.0,0.0,0.0,0.0,0.0,0.0,0.0,0.0,0.0,0.0,0.0,0.0,0.0,0.0,0.0,0.0,0.0,0.0,0.0,0.0,0.0,0.0,0.0,0.0,0.0,0.0,0.0,0.0,0.0,0.0,0.0,0.0,0.0,0.0,0.0,0.0,0.0,0.0,0.0,0.0,0.0,0.0,0.0,0.0,0.0,0.0,0.0,0.0,0.0,0.0,0.0,0.0,0.0,0.0,0.0,0.0,0.0,0.0,0.0,0.0,0.0,0.0,0.0,0.0,0.0,0.0,0.0,0.0,0.0,0.0,0.0,0.0,0.0,0.0,0.0,0.0,0.0,0.0,0.0,0.0,0.0,0.0,0.0,0.0,0.0,0.0,0.0,0.0,0.0,0.0,0.0,0.0,0.0,0.0,0.0,0.0,0.0,0.0,0.0,0.0,0.0,0.0,0.0,0.0,0.0,0.0,0.0,0.0,0.0,0.0,0.0,0.0,0.0,0.0,0.0,0.0,0.0,0.0,0.0,0.0,0.0,0.0,0.0,0.0,0.0,0.0,0.0,0.0,0.0,1.0,1.0,1.0,1.0,1.0,0.0,0.0,0.0,0.0,0.0,0.0,0.0,0.0,0.0,0.0,0.0,0.0,0.0,0.0,0.0,0.0,0.0,0.0,0.0,0.0,0.0,0.0,0.0,0.0,0.0,0.0,0.0,0.0,0.0,0.0,0.0,0.0,0.0,0.0,0.0,0.0,0.0,0.0,0.0,0.0,0.0,0.0,0.0,0.0,0.0,0.0,0.0,0.0,0.0,0.0,0.0,0.0,0.0,0.0,0.0,0.0,0.0,0.0,0.0,0.0,0.0,0.0,0.0,0.0,0.0,0.0,0.0,0.0,0.0,0.0,0.0,0.0,0.0,0.0,0.0,0.0,0.0,0.0,0.0,0.0,0.0,0.0,0.0,0.0,0.0,0.0,0.0,0.0,0.0,0.0,0.0,0.0,0.0,0.0,0.0,0.0,0.0,0.0,0.0,0.0,0.0,0.0,0.0,0.0,0.0,0.0,0.0,0.0,0.0,0.0,0.0,0.0,0.0,0.0,0.0,0.0,0.0,0.0,0.0,0.0,0.0,0.0,0.0,0.0,0.0,0.0,0.0,0.0,0.0,0.0,0.0,0.0,1.0,1.0,1.0,0.0,0.0,0.0,0.0,0.0,0.0],[0.0,0.0,0.0,0.0,0.0,0.0,0.0,0.0,0.0,0.0,0.0,0.0,0.0,0.0,0.0,0.0,0.0,0.0,0.0,0.0,0.0,0.0,0.0,0.0,0.0,0.0,0.0,0.0,0.0,0.0,0.0,0.0,0.0,0.0,0.0,0.0,0.0,0.0,0.0,0.0,0.0,0.0,0.0,0.0,0.0,0.0,0.0,0.0,0.0,0.0,0.0,0.0,0.0,0.0,0.0,0.0,0.0,0.0,0.0,0.0,0.0,0.0,0.0,0.0,0.0,0.0,0.0,0.0,0.0,0.0,0.0,0.0,0.0,0.0,0.0,0.0,0.0,0.0,0.0,0.0,0.0,0.0,0.0,0.0,0.0,0.0,0.0,0.0,0.0,0.0,0.0,0.0,0.0,0.0,0.0,0.0,0.0,0.0,0.0,0.0,0.0,0.0,0.0,0.0,0.0,0.0,0.0,0.0,0.0,0.0,0.0,0.0,0.0,0.0,0.0,0.0,0.0,0.0,0.0,0.0,0.0,0.0,0.0,0.0,0.0,0.0,0.0,0.0,0.0,0.0,0.0,0.0,0.0,0.0,0.0,0.0,0.0,0.93,1.0,1.0,1.0,1.0,0.0,0.41,0.0,0.0,0.0,0.0,0.0,0.0,0.0,0.0,0.0,0.94,0.0,0.0,0.99,1.0,0.0,0.0,1.0,0.0,0.0,0.0,0.0,0.0,0.0,0.0,0.0,0.0,0.0,0.0,0.0,0.0,0.0,0.0,0.0,0.0,0.0,0.0,0.0,0.0,0.0,0.0,0.0,0.0,0.0,0.0,0.0,0.0,0.0,0.0,0.0,0.0,0.0,0.0,0.0,0.0,0.0,0.0,0.0,0.0,0.0,0.0,0.0,0.0,0.0,0.0,0.0,0.0,0.0,0.0,0.0,0.0,0.0,0.0,0.0,0.0,0.0,0.0,0.44,0.0,0.0,0.0,0.0,0.0,0.0,0.0,0.0,0.0,0.0,0.0,0.0,0.0,0.0,0.0,0.0,0.0,0.0,0.0,0.0,0.0,0.0,0.0,0.0,0.0,0.0,0.0,0.0,0.0,0.0,0.0,0.0,0.0,0.0,0.0,0.0,0.0,0.0,0.0,0.0,0.0,0.0,0.0,0.0,0.0,0.0,0.0,0.0,0.0,0.0,0.0,0.0,1.0,1.0,1.0,1.0,0.0,0.0,0.0,0.0,0.0],[0.0,0.0,0.0,0.0,0.0,0.0,0.0,0.0,0.0,0.0,0.0,0.0,0.0,0.0,0.0,0.0,0.0,0.0,0.0,0.0,0.0,0.0,0.0,0.0,0.0,0.0,0.0,0.0,0.0,0.0,0.0,0.0,0.0,0.0,0.0,0.0,0.0,0.0,0.0,0.0,0.0,0.0,0.0,0.0,0.0,0.0,0.0,0.0,0.0,0.0,0.0,0.0,0.0,0.0,0.0,0.0,0.0,0.0,0.0,0.0,0.0,0.0,0.0,0.0,0.0,0.0,0.0,0.0,0.0,0.0,0.0,0.0,0.0,0.0,0.0,0.0,0.0,0.0,0.0,0.0,0.0,0.0,0.0,0.0,0.0,0.0,0.0,0.0,0.0,0.0,0.0,0.0,0.0,0.0,0.0,0.0,0.0,0.0,0.0,0.0,0.0,0.0,0.0,0.0,0.0,0.0,0.0,0.0,0.0,0.0,0.0,0.0,0.0,0.0,0.0,0.0,0.0,0.0,0.0,0.0,0.0,0.0,0.0,0.0,0.0,0.0,0.0,0.0,0.0,0.0,0.0,0.0,0.0,0.0,0.0,0.0,0.0,0.0,1.0,1.0,1.0,1.0,1.0,1.0,0.0,0.0,0.0,0.0,0.0,0.0,0.0,0.0,0.0,0.0,0.0,0.0,0.98,0.0,0.0,0.0,1.0,0.0,0.0,0.0,0.0,0.0,0.0,0.0,0.0,0.0,0.0,0.0,0.0,0.0,0.0,0.0,0.0,0.0,0.0,0.0,0.0,0.0,0.0,0.0,0.0,0.0,0.0,0.0,0.0,0.0,0.0,0.0,0.0,0.0,0.0,0.0,0.0,0.0,0.0,0.0,0.0,0.0,0.0,0.0,0.0,0.0,0.0,0.0,0.0,0.0,0.0,0.0,0.0,0.0,0.0,0.0,0.0,0.0,0.0,0.0,0.0,0.0,0.0,0.0,0.0,0.0,0.0,0.0,0.0,0.0,0.0,0.0,0.0,0.0,0.0,0.0,0.0,0.0,0.0,0.0,0.0,0.0,0.0,0.0,0.0,0.0,0.0,0.0,0.0,0.0,0.0,0.0,0.0,0.0,0.0,0.0,0.0,0.0,0.0,0.0,0.0,0.0,0.0,0.0,0.0,0.0,0.0,0.0,0.0,0.0,0.0,0.0,0.0,0.0,0.0,0.0,0.0,0.0,0.0,0.0,0.0,0.0],[0.0,0.0,0.0,0.0,0.0,0.0,0.0,0.0,0.0,0.0,0.0,0.0,0.0,0.0,0.0,0.0,0.0,0.0,0.0,0.0,0.0,0.0,0.0,0.0,0.0,0.0,0.0,0.0,0.0,0.0,0.0,0.0,0.0,0.0,0.0,0.0,0.0,0.0,0.0,0.0,0.0,0.0,0.0,0.0,0.0,0.0,0.0,0.0,0.0,0.0,0.0,0.0,0.0,0.0,0.0,0.0,0.0,0.0,0.0,0.0,0.0,0.0,0.0,0.0,0.0,0.0,0.0,0.0,0.0,0.0,0.0,0.0,0.0,0.0,0.0,0.0,0.0,0.0,0.0,0.0,0.0,0.0,0.0,0.0,0.0,0.0,0.0,0.0,0.0,0.0,0.0,0.0,0.0,0.0,0.0,0.0,0.0,0.0,0.0,0.0,0.0,0.0,0.0,0.0,0.0,0.0,0.0,0.0,0.0,0.0,0.0,0.0,0.0,0.0,0.0,0.0,0.0,0.0,0.0,0.0,0.0,0.0,0.0,0.0,0.0,0.0,0.0,0.0,0.0,0.0,0.0,0.0,0.0,0.0,0.0,0.0,0.0,0.0,0.0,1.0,1.0,1.0,1.0,1.0,1.0,0.0,0.0,0.0,0.0,0.0,0.0,0.0,0.0,0.0,0.0,0.0,0.0,0.0,0.0,0.0,0.0,0.0,0.0,0.0,0.0,0.0,0.0,0.0,0.0,0.0,0.0,0.0,0.0,0.0,0.0,0.0,0.0,0.0,0.0,0.0,0.0,0.0,0.0,0.0,0.0,0.0,0.0,0.0,0.0,0.0,0.0,0.0,0.0,0.0,0.0,0.0,0.0,0.0,0.0,0.0,0.0,0.0,0.0,0.0,0.0,0.0,0.0,0.0,0.0,0.0,0.0,0.0,0.0,0.0,0.0,0.0,0.0,0.0,0.0,0.0,0.0,0.0,0.0,0.0,0.0,0.0,0.0,0.0,0.0,0.0,0.0,0.0,0.0,0.0,0.0,0.0,0.0,0.0,0.0,0.0,0.0,0.0,0.0,0.0,0.0,0.0,0.0,0.0,0.0,0.0,0.0,0.0,0.0,0.0,0.0,0.0,0.0,0.0,0.0,0.0,0.0,0.0,0.0,0.0,0.0,0.0,0.0,0.0,0.0,0.0,0.0,0.0,0.0,0.0,0.0,0.0,0.0,0.0,0.07,0.01,0.0,0.0],[0.0,0.0,0.0,0.0,0.0,0.0,0.0,0.0,0.0,0.0,0.0,0.0,0.0,0.0,0.0,0.0,0.0,0.0,0.0,0.0,0.0,0.0,0.0,0.0,0.0,0.0,0.0,0.0,0.0,0.0,0.0,0.0,0.0,0.0,0.0,0.0,0.0,0.0,0.0,0.0,0.0,0.0,0.0,0.0,0.0,0.0,0.0,0.0,0.0,0.0,0.0,0.0,0.0,0.0,0.0,0.0,0.0,0.0,0.0,0.0,0.0,0.0,0.0,0.0,0.0,0.0,0.0,0.0,0.0,0.0,0.0,0.0,0.0,0.0,0.0,0.0,0.0,0.0,0.0,0.0,0.0,0.0,0.0,0.0,0.0,0.0,0.0,0.0,0.0,0.0,0.0,0.0,0.0,0.0,0.0,0.0,0.0,0.0,0.0,0.0,0.0,0.0,0.0,0.0,0.0,0.0,0.0,0.0,0.0,0.0,0.0,0.0,0.0,0.0,0.0,0.0,0.0,0.0,0.0,0.0,0.0,0.0,0.0,0.0,0.0,0.0,0.0,0.0,0.0,0.0,0.0,0.0,0.0,0.0,0.0,0.0,0.0,0.0,0.0,0.0,1.0,1.0,1.0,1.0,1.0,0.0,0.0,0.0,0.0,0.0,0.0,0.0,0.0,0.0,0.0,0.0,0.0,0.0,0.0,0.0,0.0,0.0,0.0,0.0,0.0,0.0,0.0,0.0,0.0,0.0,0.0,0.0,0.0,0.0,0.0,0.0,0.0,0.0,0.0,0.0,0.0,0.0,0.0,0.0,0.0,0.0,0.0,0.0,0.0,0.0,0.0,0.0,0.0,0.0,0.0,0.0,0.0,0.0,0.0,0.0,0.0,0.0,0.0,0.0,0.0,0.0,0.0,0.0,0.0,0.0,0.0,0.0,0.0,0.0,0.0,0.0,0.0,0.0,0.0,0.0,0.0,0.0,0.0,0.0,0.0,0.0,0.0,0.0,0.0,0.0,0.0,0.0,0.0,0.0,0.0,0.0,0.0,0.0,0.0,0.0,0.0,0.0,0.0,0.0,0.0,0.0,0.0,0.0,0.0,0.0,0.0,0.0,0.0,0.0,0.0,0.0,0.0,0.0,0.0,0.0,0.0,0.0,0.0,0.0,0.0,0.0,0.0,0.0,0.0,0.0,0.0,0.0,0.0,0.0,0.0,0.0,0.0,0.0,0.0,0.0,0.0,0.0],[0.0,0.0,0.0,0.0,0.0,0.0,0.0,0.0,0.0,0.0,0.0,0.0,0.0,0.0,0.0,0.0,0.0,0.0,0.0,0.0,0.0,0.0,0.0,0.0,0.0,0.0,0.0,0.0,0.0,0.0,0.0,0.0,0.0,0.0,0.0,0.0,0.0,0.0,0.0,0.0,0.0,0.0,0.0,0.0,0.0,0.0,0.0,0.0,0.0,0.0,0.0,0.0,0.0,0.0,0.0,0.0,0.0,0.0,0.0,0.0,0.0,0.0,0.0,0.0,0.0,0.0,0.0,0.0,0.0,0.0,0.0,0.0,0.0,0.0,0.0,0.0,0.0,0.0,0.0,0.0,0.0,0.0,0.0,0.0,0.0,0.0,0.0,0.0,0.0,0.0,0.0,0.0,0.0,0.0,0.0,0.0,0.0,0.0,0.0,0.0,0.0,0.0,0.0,0.0,0.0,0.0,0.0,0.0,0.0,0.0,0.0,0.0,0.0,0.0,0.0,0.0,0.0,0.0,0.0,0.0,0.0,0.0,0.0,0.0,0.0,0.0,0.0,0.0,0.0,0.0,0.0,0.0,0.0,0.0,0.0,0.0,0.0,0.0,0.0,0.41,1.0,1.0,1.0,1.0,1.0,0.84,0.0,0.0,0.0,0.0,0.0,0.0,0.0,0.0,0.0,0.0,1.0,0.01,0.0,1.0,1.0,0.0,0.0,0.0,0.0,0.0,0.0,0.0,0.0,0.0,0.0,0.0,0.0,0.0,0.0,0.0,0.0,0.0,0.0,0.0,0.0,0.0,0.0,0.0,0.0,0.0,0.0,0.0,0.0,0.0,0.0,0.0,0.0,0.0,0.0,0.0,0.0,0.0,0.0,0.0,0.0,0.0,0.0,0.0,0.0,0.0,0.0,0.0,0.0,0.0,0.0,0.0,0.0,0.0,0.0,0.0,0.0,0.0,0.0,0.0,0.0,0.0,0.0,0.0,0.0,0.0,0.0,0.0,0.0,0.0,0.0,0.0,0.0,0.0,0.0,0.0,0.0,0.0,0.0,0.0,0.0,0.0,0.0,0.0,0.0,0.0,0.0,0.0,0.0,0.0,0.0,0.0,0.0,0.0,0.0,0.0,0.0,0.0,0.0,0.0,0.0,0.0,0.0,0.0,0.0,0.0,0.0,0.0,0.0,0.0,0.0,0.0,0.0,0.0,0.0,0.0,0.0,0.0,0.0,0.0,0.0,0.0],[0.0,0.0,0.0,0.0,0.0,0.0,0.0,0.0,0.0,0.0,0.0,0.0,0.0,0.0,0.0,0.0,0.0,0.0,0.0,0.0,0.0,0.0,0.0,0.0,0.0,0.0,0.0,0.0,0.0,0.0,0.0,0.0,0.0,0.0,0.0,0.0,0.0,0.0,0.0,0.0,0.0,0.0,0.0,0.0,0.0,0.0,0.0,0.0,0.0,0.0,0.0,0.0,0.0,0.0,0.0,0.0,0.0,0.0,0.0,0.0,0.0,0.0,0.0,0.0,0.0,0.0,0.0,0.0,0.0,0.0,0.0,0.0,0.0,0.0,0.0,0.0,0.0,0.0,0.0,0.0,0.0,0.0,0.0,0.0,0.0,0.0,0.0,0.0,0.0,0.0,0.0,0.0,0.0,0.0,0.0,0.0,0.0,0.0,0.0,0.0,0.0,0.0,0.0,0.0,0.0,0.0,0.0,0.0,0.0,0.0,0.0,0.0,0.0,0.0,0.0,0.0,0.0,0.0,0.0,0.0,0.0,0.0,0.0,0.0,0.0,0.0,0.0,0.0,0.0,0.0,0.0,0.0,0.0,0.0,0.0,0.0,0.0,0.0,0.0,0.0,0.0,1.0,1.0,1.0,1.0,1.0,0.01,0.0,1.0,0.0,0.0,0.0,0.13,1.0,0.0,0.0,1.0,0.0,0.0,0.0,0.0,0.0,0.0,0.0,0.0,0.0,0.0,0.0,0.0,0.0,0.0,0.0,0.0,0.0,0.0,0.0,0.0,0.0,0.0,0.0,0.0,0.0,0.0,0.0,0.0,0.0,0.0,0.0,0.0,0.0,0.0,0.0,0.0,0.0,0.0,0.0,0.0,0.0,0.0,0.0,0.0,0.0,0.0,0.0,0.0,0.0,0.0,0.0,0.0,0.0,0.0,0.0,0.0,0.0,0.0,0.0,0.0,0.0,0.0,0.0,0.0,0.0,0.0,0.0,0.0,0.0,0.0,0.0,0.0,0.0,0.0,0.0,0.0,0.0,0.0,0.0,0.0,0.0,0.0,0.0,0.0,0.0,0.0,0.0,0.0,0.0,0.0,0.0,0.0,0.0,0.0,0.0,0.0,0.0,0.0,0.0,0.0,0.0,0.0,0.0,0.0,0.0,0.0,0.0,0.0,0.0,0.0,0.0,0.0,0.0,0.0,0.0,0.0,0.0,0.0,0.0,0.0,0.0,0.27,0.02,0.01,0.09],[0.0,0.0,0.0,0.0,0.0,0.0,0.0,0.0,0.0,0.0,0.0,0.0,0.0,0.0,0.0,0.0,0.0,0.0,0.0,0.0,0.0,0.0,0.0,0.0,0.0,0.0,0.0,0.0,0.0,0.0,0.0,0.0,0.0,0.0,0.0,0.0,0.0,0.0,0.0,0.0,0.0,0.0,0.0,0.0,0.0,0.0,0.0,0.0,0.0,0.0,0.0,0.0,0.0,0.0,0.0,0.0,0.0,0.0,0.0,0.0,0.0,0.0,0.0,0.0,0.0,0.0,0.0,0.0,0.0,0.0,0.0,0.0,0.0,0.0,0.0,0.0,0.0,0.0,0.0,0.0,0.0,0.0,0.0,0.0,0.0,0.0,0.0,0.0,0.0,0.0,0.0,0.0,0.0,0.0,0.0,0.0,0.0,0.0,0.0,0.0,0.0,0.0,0.0,0.0,0.0,0.0,0.0,0.0,0.0,0.0,0.0,0.0,0.0,0.0,0.0,0.0,0.0,0.0,0.0,0.0,0.0,0.0,0.0,0.0,0.0,0.0,0.0,0.0,0.0,0.0,0.0,0.0,0.0,0.0,0.0,0.0,0.0,0.0,0.0,0.0,0.0,0.0,0.0,0.84,1.0,1.0,1.0,1.0,1.0,0.0,0.0,0.0,1.0,0.0,0.0,0.0,0.0,0.0,0.0,0.0,0.0,0.0,0.0,0.0,0.0,0.0,0.0,0.0,0.0,0.0,0.0,0.0,0.0,0.0,0.0,0.0,0.0,0.0,0.0,0.0,0.0,0.0,0.0,0.0,0.0,0.0,0.0,0.0,0.0,0.0,0.0,0.0,0.0,0.0,0.0,0.0,0.0,0.0,0.0,0.0,0.0,0.0,0.0,0.0,0.0,0.0,0.0,0.0,0.0,0.0,0.0,0.0,0.0,0.0,0.0,0.0,0.0,0.0,0.0,0.0,0.0,0.0,0.0,0.0,0.0,0.0,0.0,0.0,0.0,0.0,0.0,0.0,0.0,0.0,0.0,0.0,0.0,0.0,0.0,0.0,0.0,0.0,0.0,0.0,0.0,0.0,0.0,0.0,0.0,0.0,0.0,0.0,0.0,0.0,0.0,0.0,0.0,0.0,0.0,0.0,0.0,0.0,0.0,0.0,0.0,0.0,0.0,0.0,0.0,0.0,0.0,0.0,0.0,0.0,0.0,0.0,0.0,0.0,0.0,0.0,0.0,0.0],[0.0,0.0,0.0,0.0,0.0,0.0,0.0,0.0,0.0,0.0,0.0,0.0,0.0,0.0,0.0,0.0,0.0,0.0,0.0,0.0,0.0,0.0,0.0,0.0,0.0,0.0,0.0,0.0,0.0,0.0,0.0,0.0,0.0,0.0,0.0,0.0,0.0,0.0,0.0,0.0,0.0,0.0,0.0,0.0,0.0,0.0,0.0,0.0,0.0,0.0,0.0,0.0,0.0,0.0,0.0,0.0,0.0,0.0,0.0,0.0,0.0,0.0,0.0,0.0,0.0,0.0,0.0,0.0,0.0,0.0,0.0,0.0,0.0,0.0,0.0,0.0,0.0,0.0,0.0,0.0,0.0,0.0,0.0,0.0,0.0,0.0,0.0,0.0,0.0,0.0,0.0,0.0,0.0,0.0,0.0,0.0,0.0,0.0,0.0,0.0,0.0,0.0,0.0,0.0,0.0,0.0,0.0,0.0,0.0,0.0,0.0,0.0,0.0,0.0,0.0,0.0,0.0,0.0,0.0,0.0,0.0,0.0,0.0,0.0,0.0,0.0,0.0,0.0,0.0,0.0,0.0,0.0,0.0,0.0,0.0,0.0,0.0,0.0,0.0,0.0,0.0,0.0,0.0,0.0,0.01,1.0,1.0,1.0,1.0,0.0,0.0,0.0,0.0,0.0,0.0,0.0,0.0,0.0,0.0,0.0,0.0,0.0,0.0,0.0,0.0,0.0,0.0,0.0,0.0,0.0,0.0,0.0,0.0,0.0,0.0,0.0,0.0,0.0,0.0,0.0,0.0,0.0,0.0,0.0,0.0,0.0,0.0,0.0,0.0,0.0,0.0,0.0,0.0,0.0,0.0,0.0,0.0,0.0,0.0,0.0,0.0,0.0,0.0,0.0,0.0,0.0,0.0,0.0,0.0,0.0,0.0,0.0,0.0,0.0,0.0,0.0,0.0,0.0,0.0,0.0,0.0,0.0,0.0,0.0,0.0,0.0,0.0,0.0,0.0,0.0,0.0,0.0,0.0,0.0,0.0,0.0,0.0,0.0,0.0,0.0,0.0,0.0,0.0,0.0,0.0,0.0,0.0,0.0,0.0,0.0,0.0,0.0,0.0,0.0,0.0,0.0,0.0,0.0,0.0,0.0,0.0,0.0,0.0,0.0,0.0,0.0,0.0,0.0,0.0,0.0,0.0,0.0,0.0,0.0,0.0,0.0,0.0,0.0,0.0,0.0,0.0,0.0],[0.0,0.0,0.0,0.0,0.0,0.0,0.0,0.0,0.0,0.0,0.0,0.0,0.0,0.0,0.0,0.0,0.0,0.0,0.0,0.0,0.0,0.0,0.0,0.0,0.0,0.0,0.0,0.0,0.0,0.0,0.0,0.0,0.0,0.0,0.0,0.0,0.0,0.0,0.0,0.0,0.0,0.0,0.0,0.0,0.0,0.0,0.0,0.0,0.0,0.0,0.0,0.0,0.0,0.0,0.0,0.0,0.0,0.0,0.0,0.0,0.0,0.0,0.0,0.0,0.0,0.0,0.0,0.0,0.0,0.0,0.0,0.0,0.0,0.0,0.0,0.0,0.0,0.0,0.0,0.0,0.0,0.0,0.0,0.0,0.0,0.0,0.0,0.0,0.0,0.0,0.0,0.0,0.0,0.0,0.0,0.0,0.0,0.0,0.0,0.0,0.0,0.0,0.0,0.0,0.0,0.0,0.0,0.0,0.0,0.0,0.0,0.0,0.0,0.0,0.0,0.0,0.0,0.0,0.0,0.0,0.0,0.0,0.0,0.0,0.0,0.0,0.0,0.0,0.0,0.0,0.0,0.0,0.0,0.0,0.0,0.0,0.0,0.0,0.0,0.0,0.0,0.0,0.0,0.0,0.0,1.0,1.0,1.0,1.0,1.0,0.0,0.0,0.85,0.0,0.0,0.0,0.0,0.0,0.0,0.0,0.0,0.0,0.0,0.0,0.0,0.0,0.0,0.0,0.0,0.0,0.0,0.0,0.0,0.0,0.0,0.0,0.0,0.0,0.0,0.0,0.0,0.0,0.0,0.0,0.0,0.0,0.0,0.0,0.0,0.0,0.0,0.0,0.0,0.0,0.0,0.0,0.0,0.0,0.0,0.0,0.0,0.0,0.0,0.0,0.0,0.0,0.0,0.0,0.0,0.0,0.0,0.0,0.0,0.0,0.0,0.0,0.0,0.0,0.0,0.0,0.0,0.0,0.0,0.0,0.0,0.0,0.0,0.0,0.0,0.0,0.0,0.0,0.0,0.0,0.0,0.0,0.0,0.0,0.0,0.0,0.0,0.0,0.0,0.0,0.0,0.0,0.0,0.0,0.0,0.0,0.0,0.0,0.0,0.0,0.0,0.0,0.0,0.0,0.0,0.0,0.0,0.0,0.0,0.0,0.0,0.0,0.0,0.0,0.0,0.0,0.0,0.0,0.0,0.0,0.0,0.0,0.0,0.0,0.0,0.0,0.0,0.25],[0.0,0.0,0.0,0.0,0.0,0.0,0.0,0.0,0.0,0.0,0.0,0.0,0.0,0.0,0.0,0.0,0.0,0.0,0.0,0.0,0.0,0.0,0.0,0.0,0.0,0.0,0.0,0.0,0.0,0.0,0.0,0.0,0.0,0.0,0.0,0.0,0.0,0.0,0.0,0.0,0.0,0.0,0.0,0.0,0.0,0.0,0.0,0.0,0.0,0.0,0.0,0.0,0.0,0.0,0.0,0.0,0.0,0.0,0.0,0.0,0.0,0.0,0.0,0.0,0.0,0.0,0.0,0.0,0.0,0.0,0.0,0.0,0.0,0.0,0.0,0.0,0.0,0.0,0.0,0.0,0.0,0.0,0.0,0.0,0.0,0.0,0.0,0.0,0.0,0.0,0.0,0.0,0.0,0.0,0.0,0.0,0.0,0.0,0.0,0.0,0.0,0.0,0.0,0.0,0.0,0.0,0.0,0.0,0.0,0.0,0.0,0.0,0.0,0.0,0.0,0.0,0.0,0.0,0.0,0.0,0.0,0.0,0.0,0.0,0.0,0.0,0.0,0.0,0.0,0.0,0.0,0.0,0.0,0.0,0.0,0.0,0.0,0.0,0.0,0.0,0.0,0.0,0.0,0.0,1.0,1.0,1.0,1.0,1.0,1.0,0.0,0.0,1.0,1.0,0.0,0.0,1.0,0.0,0.0,0.0,0.0,0.0,0.0,0.0,0.0,0.0,0.0,0.0,0.0,0.0,0.0,0.0,0.0,0.0,0.0,0.0,0.0,0.0,0.0,0.0,0.0,0.0,0.0,0.0,0.0,0.0,0.0,0.0,0.0,0.0,0.0,0.0,0.0,0.0,0.0,0.0,0.0,0.0,0.0,0.0,0.0,0.0,0.0,0.0,0.0,0.0,0.0,0.0,0.0,0.0,0.0,0.0,0.0,0.0,0.0,0.0,0.0,0.0,0.0,0.0,0.0,0.0,0.0,0.0,0.0,0.0,0.0,0.0,0.0,0.0,0.0,0.0,0.0,0.0,0.0,0.0,0.0,0.0,0.0,0.0,0.0,0.0,0.0,0.0,0.0,0.0,0.0,0.0,0.0,0.0,0.0,0.0,0.0,0.0,0.0,0.0,0.0,0.0,0.0,0.0,0.0,0.0,0.0,0.0,0.0,0.0,0.0,0.0,0.0,0.0,0.0,0.0,0.0,0.0,0.0,0.0,0.0,0.0,0.01,0.01,0.01,0.77],[0.0,0.0,0.0,0.0,0.0,0.0,0.0,0.0,0.0,0.0,0.0,0.0,0.0,0.0,0.0,0.0,0.0,0.0,0.0,0.0,0.0,0.0,0.0,0.0,0.0,0.0,0.0,0.0,0.0,0.0,0.0,0.0,0.0,0.0,0.0,0.0,0.0,0.0,0.0,0.0,0.0,0.0,0.0,0.0,0.0,0.0,0.0,0.0,0.0,0.0,0.0,0.0,0.0,0.0,0.0,0.0,0.0,0.0,0.0,0.0,0.0,0.0,0.0,0.0,0.0,0.0,0.0,0.0,0.0,0.0,0.0,0.0,0.0,0.0,0.0,0.0,0.0,0.0,0.0,0.0,0.0,0.0,0.0,0.0,0.0,0.0,0.0,0.0,0.0,0.0,0.0,0.0,0.0,0.0,0.0,0.0,0.0,0.0,0.0,0.0,0.0,0.0,0.0,0.0,0.0,0.0,0.0,0.0,0.0,0.0,0.0,0.0,0.0,0.0,0.0,0.0,0.0,0.0,0.0,0.0,0.0,0.0,0.0,0.0,0.0,0.0,0.0,0.0,0.0,0.0,0.0,0.0,0.0,0.0,0.0,0.0,0.0,0.0,0.0,0.0,0.0,0.0,0.0,0.0,0.0,0.0,0.0,1.0,1.0,1.0,1.0,1.0,1.0,1.0,0.0,0.0,0.0,0.0,0.0,0.0,0.0,0.0,0.0,0.0,0.0,0.0,0.0,0.0,0.0,0.0,0.0,0.0,0.0,0.0,0.0,0.0,0.0,0.0,0.0,0.0,0.0,0.5,0.0,0.0,1.0,0.0,0.0,0.0,0.0,0.0,0.0,0.0,0.0,0.0,0.0,0.0,0.0,0.0,0.0,0.0,0.0,0.0,0.0,0.0,0.0,0.0,0.0,0.0,0.0,0.0,0.0,0.0,0.0,0.0,0.0,0.0,0.0,0.0,0.0,0.0,0.0,0.0,0.0,0.0,0.0,0.0,0.0,0.0,0.0,0.0,0.0,0.0,0.0,0.0,0.0,0.0,0.0,0.0,0.0,0.0,0.0,0.0,0.0,0.0,0.0,0.0,0.0,0.0,0.0,0.0,0.0,0.0,0.0,0.0,0.0,0.0,0.0,0.0,0.0,0.0,0.0,0.0,0.0,0.0,0.0,0.0,0.0,0.0,0.0,0.0,0.0,0.0,0.0,0.0,0.0,0.0,0.0,0.0,0.0,0.01,0.01,0.76],[0.0,0.0,0.0,0.0,0.0,0.0,0.0,0.0,0.0,0.0,0.0,0.0,0.0,0.0,0.0,0.0,0.0,0.0,0.0,0.0,0.0,0.0,0.0,0.0,0.0,0.0,0.0,0.0,0.0,0.0,0.0,0.0,0.0,0.0,0.0,0.0,0.0,0.0,0.0,0.0,0.0,0.0,0.0,0.0,0.0,0.0,0.0,0.0,0.0,0.0,0.0,0.0,0.0,0.0,0.0,0.0,0.0,0.0,0.0,0.0,0.0,0.0,0.0,0.0,0.0,0.0,0.0,0.0,0.0,0.0,0.0,0.0,0.0,0.0,0.0,0.0,0.0,0.0,0.0,0.0,0.0,0.0,0.0,0.0,0.0,0.0,0.0,0.0,0.0,0.0,0.0,0.0,0.0,0.0,0.0,0.0,0.0,0.0,0.0,0.0,0.0,0.0,0.0,0.0,0.0,0.0,0.0,0.0,0.0,0.0,0.0,0.0,0.0,0.0,0.0,0.0,0.0,0.0,0.0,0.0,0.0,0.0,0.0,0.0,0.0,0.0,0.0,0.0,0.0,0.0,0.0,0.0,0.0,0.0,0.0,0.0,0.0,0.0,0.0,0.0,0.0,0.0,0.0,0.0,0.0,0.0,0.0,0.0,0.0,1.0,1.0,1.0,1.0,1.0,1.0,0.0,0.0,0.0,0.0,0.0,0.0,0.0,0.0,0.0,0.0,0.0,0.0,0.0,0.0,0.0,0.0,0.0,0.0,0.0,0.0,0.0,0.0,1.0,0.0,0.0,1.0,1.0,0.0,0.0,0.99,0.0,0.0,0.0,0.0,0.0,0.0,0.0,0.0,0.0,0.0,0.0,0.0,0.0,0.0,0.0,0.0,0.0,0.0,0.0,0.0,0.0,0.0,0.0,0.0,0.0,0.0,0.0,0.0,0.0,0.0,0.0,0.0,0.0,0.0,0.0,0.01,0.0,0.0,0.0,0.0,0.0,0.0,0.0,0.0,0.0,0.0,0.0,0.0,0.0,0.0,0.0,0.0,0.0,0.0,0.0,0.0,0.0,0.0,0.0,0.0,0.0,0.0,0.0,0.0,0.0,0.0,0.0,0.0,0.0,0.0,0.0,0.0,0.0,0.0,0.0,0.0,0.0,0.0,0.0,0.0,0.0,0.0,0.0,0.0,0.0,0.0,0.0,0.0,0.0,0.0,0.0,0.0,1.0,0.01,0.03,0.01,0.7],[0.0,0.0,0.0,0.0,0.0,0.0,0.0,0.0,0.0,0.0,0.0,0.0,0.0,0.0,0.0,0.0,0.0,0.0,0.0,0.0,0.0,0.0,0.0,0.0,0.0,0.0,0.0,0.0,0.0,0.0,0.0,0.0,0.0,0.0,0.0,0.0,0.0,0.0,0.0,0.0,0.0,0.0,0.0,0.0,0.0,0.0,0.0,0.0,0.0,0.0,0.0,0.0,0.0,0.0,0.0,0.0,0.0,0.0,0.0,0.0,0.0,0.0,0.0,0.0,0.0,0.0,0.0,0.0,0.0,0.0,0.0,0.0,0.0,0.0,0.0,0.0,0.0,0.0,0.0,0.0,0.0,0.0,0.0,0.0,0.0,0.0,0.0,0.0,0.0,0.0,0.0,0.0,0.0,0.0,0.0,0.0,0.0,0.0,0.0,0.0,0.0,0.0,0.0,0.0,0.0,0.0,0.0,0.0,0.0,0.0,0.0,0.0,0.0,0.0,0.0,0.0,0.0,0.0,0.0,0.0,0.0,0.0,0.0,0.0,0.0,0.0,0.0,0.0,0.0,0.0,0.0,0.0,0.0,0.0,0.0,0.0,0.0,0.0,0.0,0.0,0.0,0.0,0.0,0.0,0.0,0.0,0.0,0.0,0.0,1.0,1.0,1.0,1.0,1.0,1.0,1.0,0.0,0.0,0.0,0.0,0.0,0.0,0.0,0.0,0.0,0.0,0.0,0.0,0.0,0.0,0.0,0.0,0.0,0.0,0.0,0.0,0.0,0.0,0.0,0.0,0.0,1.0,0.0,0.0,1.0,0.0,0.0,0.0,0.0,0.0,0.0,0.0,0.99,0.08,0.0,0.0,0.0,0.0,0.0,0.0,0.0,0.0,0.0,0.0,1.0,0.13,0.0,0.0,0.0,0.0,0.0,0.0,0.0,0.0,0.0,0.0,0.0,0.0,0.0,0.0,0.0,0.0,0.0,0.0,0.0,0.0,0.0,0.0,0.0,0.0,0.0,0.0,0.0,0.0,0.0,0.0,0.0,0.0,0.0,0.0,0.0,0.0,0.0,0.0,0.0,0.0,0.0,0.0,0.0,0.0,0.0,0.0,0.0,0.0,0.0,0.0,0.0,0.0,0.0,0.0,0.0,0.0,0.0,0.0,0.0,0.0,0.0,0.0,0.0,0.0,0.0,0.0,0.0,0.0,0.0,0.0,0.0,0.0,0.0,0.0,0.0,0.0],[0.0,0.0,0.0,0.0,0.0,0.0,0.0,0.0,0.0,0.0,0.0,0.0,0.0,0.0,0.0,0.0,0.0,0.0,0.0,0.0,0.0,0.0,0.0,0.0,0.0,0.0,0.0,0.0,0.0,0.0,0.0,0.0,0.0,0.0,0.0,0.0,0.0,0.0,0.0,0.0,0.0,0.0,0.0,0.0,0.0,0.0,0.0,0.0,0.0,0.0,0.0,0.0,0.0,0.0,0.0,0.0,0.0,0.0,0.0,0.0,0.0,0.0,0.0,0.0,0.0,0.0,0.0,0.0,0.0,0.0,0.0,0.0,0.0,0.0,0.0,0.0,0.0,0.0,0.0,0.0,0.0,0.0,0.0,0.0,0.0,0.0,0.0,0.0,0.0,0.0,0.0,0.0,0.0,0.0,0.0,0.0,0.0,0.0,0.0,0.0,0.0,0.0,0.0,0.0,0.0,0.0,0.0,0.0,0.0,0.0,0.0,0.0,0.0,0.0,0.0,0.0,0.0,0.0,0.0,0.0,0.0,0.0,0.0,0.0,0.0,0.0,0.0,0.0,0.0,0.0,0.0,0.0,0.0,0.0,0.0,0.0,0.0,0.0,0.0,0.0,0.0,0.0,0.0,0.0,0.13,1.0,0.0,0.85,1.0,1.0,1.0,1.0,1.0,1.0,1.0,1.0,1.0,0.0,0.0,0.0,0.0,0.0,0.0,0.0,0.0,0.0,0.0,0.0,0.0,0.0,0.0,0.0,0.0,0.0,0.0,0.0,0.0,0.0,0.0,0.0,0.0,0.0,0.0,0.0,0.0,0.0,0.0,0.0,0.0,0.0,0.0,0.0,0.0,0.0,0.0,0.0,0.0,0.0,0.0,0.0,0.0,0.0,0.0,0.0,0.0,0.0,0.0,0.0,0.0,0.0,0.0,0.0,0.0,0.0,0.0,0.0,0.0,0.0,0.0,0.0,0.0,0.0,0.0,0.0,0.0,0.0,0.0,0.0,0.0,0.0,0.0,0.0,0.0,0.0,0.0,0.0,0.0,0.0,0.0,0.0,0.0,0.0,0.0,0.0,0.0,0.0,0.0,0.0,0.0,0.0,0.0,0.0,0.0,0.0,0.0,0.0,0.0,0.0,0.0,0.0,0.0,0.0,0.0,0.0,0.0,0.0,0.0,0.0,0.0,0.0,0.0,0.0,0.0,0.0,0.0,0.0,0.0,0.0,0.0,0.0,0.0,0.01],[0.0,0.0,0.0,0.0,0.0,0.0,0.0,0.0,0.0,0.0,0.0,0.0,0.0,0.0,0.0,0.0,0.0,0.0,0.0,0.0,0.0,0.0,0.0,0.0,0.0,0.0,0.0,0.0,0.0,0.0,0.0,0.0,0.0,0.0,0.0,0.0,0.0,0.0,0.0,0.0,0.0,0.0,0.0,0.0,0.0,0.0,0.0,0.0,0.0,0.0,0.0,0.0,0.0,0.0,0.0,0.0,0.0,0.0,0.0,0.0,0.0,0.0,0.0,0.0,0.0,0.0,0.0,0.0,0.0,0.0,0.0,0.0,0.0,0.0,0.0,0.0,0.0,0.0,0.0,0.0,0.0,0.0,0.0,0.0,0.0,0.0,0.0,0.0,0.0,0.0,0.0,0.0,0.0,0.0,0.0,0.0,0.0,0.0,0.0,0.0,0.0,0.0,0.0,0.0,0.0,0.0,0.0,0.0,0.0,0.0,0.0,0.0,0.0,0.0,0.0,0.0,0.0,0.0,0.0,0.0,0.0,0.0,0.0,0.0,0.0,0.0,0.0,0.0,0.0,0.0,0.0,0.0,0.0,0.0,0.0,0.0,0.0,0.0,0.0,0.94,0.0,0.0,0.0,0.0,1.0,0.0,0.0,0.0,1.0,1.0,1.0,1.0,1.0,1.0,1.0,1.0,1.0,1.0,0.0,0.0,0.0,0.0,0.0,0.0,0.0,0.0,0.0,0.0,0.0,0.0,0.0,0.0,0.0,0.0,0.0,0.0,0.0,0.0,0.0,0.0,0.0,0.0,0.0,0.0,0.0,0.0,0.0,0.0,0.0,0.0,0.0,0.0,0.0,0.0,0.0,0.0,0.0,0.0,0.0,0.0,0.0,0.0,0.0,0.0,0.0,0.0,0.0,0.0,0.0,0.0,0.0,0.0,0.0,0.0,0.0,0.0,0.0,0.0,0.0,0.0,0.99,0.0,0.0,0.0,0.0,0.0,0.0,0.0,0.0,0.0,0.0,0.0,0.0,0.0,0.0,0.0,0.0,0.0,0.0,0.0,0.0,0.0,0.0,0.0,0.0,0.0,0.0,0.0,0.0,0.0,0.0,0.0,0.0,0.0,0.0,0.0,0.0,0.0,0.0,0.0,0.0,0.0,0.0,0.0,0.0,0.0,0.0,0.0,0.0,0.0,0.0,0.0,0.0,0.0,0.0,0.01,0.0,1.0,0.2,0.02,0.01,0.68],[0.0,0.0,0.0,0.0,0.0,0.0,0.0,0.0,0.0,0.0,0.0,0.0,0.0,0.0,0.0,0.0,0.0,0.0,0.0,0.0,0.0,0.0,0.0,0.0,0.0,0.0,0.0,0.0,0.0,0.0,0.0,0.0,0.0,0.0,0.0,0.0,0.0,0.0,0.0,0.0,0.0,0.0,0.0,0.0,0.0,0.0,0.0,0.0,0.0,0.0,0.0,0.0,0.0,0.0,0.0,0.0,0.0,0.0,0.0,0.0,0.0,0.0,0.0,0.0,0.0,0.0,0.0,0.0,0.0,0.0,0.0,0.0,0.0,0.0,0.0,0.0,0.0,0.0,0.0,0.0,0.0,0.0,0.0,0.0,0.0,0.0,0.0,0.0,0.0,0.0,0.0,0.0,0.0,0.0,0.0,0.0,0.0,0.0,0.0,0.0,0.0,0.0,0.0,0.0,0.0,0.0,0.0,0.0,0.0,0.0,0.0,0.0,0.0,0.0,0.0,0.0,0.0,0.0,0.0,0.0,0.0,0.0,0.0,0.0,0.0,0.0,0.0,0.0,0.0,0.0,0.0,0.0,0.0,0.0,0.0,0.0,0.0,0.0,0.0,0.0,0.0,0.0,0.0,0.0,0.0,0.0,0.0,0.0,0.0,0.0,1.0,1.0,1.0,1.0,1.0,1.0,1.0,1.0,1.0,0.0,0.0,0.0,0.0,0.0,0.0,0.0,0.0,0.0,0.0,0.0,0.0,1.0,0.0,0.01,0.0,0.0,0.0,0.0,0.0,0.0,0.0,0.99,0.0,0.0,0.0,0.0,0.0,0.0,0.0,0.0,0.0,0.0,0.0,0.0,0.0,0.0,0.0,0.0,0.0,0.0,0.0,0.0,0.0,0.0,1.0,1.0,0.0,0.0,0.0,0.0,0.0,0.0,0.0,0.0,0.0,0.0,0.0,0.0,0.0,0.0,1.0,0.0,1.0,0.0,0.0,0.0,0.0,0.0,0.0,0.0,0.0,0.0,0.0,0.0,0.0,0.0,0.0,0.0,0.0,0.0,0.0,0.0,0.0,0.0,0.0,0.0,0.0,0.0,0.0,0.0,0.0,0.0,0.0,0.0,0.0,0.0,0.0,0.0,0.0,0.0,0.0,0.0,0.0,0.0,0.0,0.0,0.0,0.0,0.0,0.0,0.0,0.0,0.0,0.0,0.0,0.0,0.0,0.0,0.0,0.0,0.0,0.0],[0.0,0.0,0.0,0.0,0.0,0.0,0.0,0.0,0.0,0.0,0.0,0.0,0.0,0.0,0.0,0.0,0.0,0.0,0.0,0.0,0.0,0.0,0.0,0.0,0.0,0.0,0.0,0.0,0.0,0.0,0.0,0.0,0.0,0.0,0.0,0.0,0.0,0.0,0.0,0.0,0.0,0.0,0.0,0.0,0.0,0.0,0.0,0.0,0.0,0.0,0.0,0.0,0.0,0.0,0.0,0.0,0.0,0.0,0.0,0.0,0.0,0.0,0.0,0.0,0.0,0.0,0.0,0.0,0.0,0.0,0.0,0.0,0.0,0.0,0.0,0.0,0.0,0.0,0.0,0.0,0.0,0.0,0.0,0.0,0.0,0.0,0.0,0.0,0.0,0.0,0.0,0.0,0.0,0.0,0.0,0.0,0.0,0.0,0.0,0.0,0.0,0.0,0.0,0.0,0.0,0.0,0.0,0.0,0.0,0.0,0.0,0.0,0.0,0.0,0.0,0.0,0.0,0.0,0.0,0.0,0.0,0.0,0.0,0.0,0.0,0.0,0.0,0.0,0.0,0.0,0.0,0.0,0.0,0.0,0.0,0.0,0.0,0.0,0.0,0.0,0.0,0.0,0.0,0.0,0.0,0.0,0.0,0.0,0.0,0.0,0.0,1.0,1.0,1.0,1.0,1.0,1.0,1.0,1.0,1.0,0.0,0.0,0.0,0.0,0.0,0.0,0.0,0.0,0.0,0.0,0.0,0.0,0.0,0.0,0.0,0.0,0.0,0.0,0.0,0.0,0.0,0.0,0.0,0.0,0.0,0.0,0.0,0.0,0.0,0.0,0.0,0.0,0.0,0.0,0.0,0.0,0.0,0.0,0.0,0.0,0.0,0.0,0.0,0.0,0.0,1.0,0.0,0.0,0.0,0.0,0.0,0.0,0.0,0.0,0.0,0.0,0.0,0.0,0.0,0.0,0.0,0.0,0.0,0.0,0.0,0.0,0.0,0.0,0.0,0.0,0.0,0.0,0.0,0.0,0.0,0.0,0.0,0.0,0.0,0.0,0.0,0.0,0.0,0.0,0.0,0.0,0.0,0.0,0.0,0.0,0.0,0.0,0.0,0.0,0.0,0.0,0.0,0.0,0.0,0.0,0.0,0.0,0.0,0.0,0.0,0.0,0.0,0.0,0.0,0.0,0.0,0.0,0.0,0.0,0.0,0.0,0.0,0.0,0.0,0.0,0.0,0.0],[0.0,0.0,0.0,0.0,0.0,0.0,0.0,0.0,0.0,0.0,0.0,0.0,0.0,0.0,0.0,0.0,0.0,0.0,0.0,0.0,0.0,0.0,0.0,0.0,0.0,0.0,0.0,0.0,0.0,0.0,0.0,0.0,0.0,0.0,0.0,0.0,0.0,0.0,0.0,0.0,0.0,0.0,0.0,0.0,0.0,0.0,0.0,0.0,0.0,0.0,0.0,0.0,0.0,0.0,0.0,0.0,0.0,0.0,0.0,0.0,0.0,0.0,0.0,0.0,0.0,0.0,0.0,0.0,0.0,0.0,0.0,0.0,0.0,0.0,0.0,0.0,0.0,0.0,0.0,0.0,0.0,0.0,0.0,0.0,0.0,0.0,0.0,0.0,0.0,0.0,0.0,0.0,0.0,0.0,0.0,0.0,0.0,0.0,0.0,0.0,0.0,0.0,0.0,0.0,0.0,0.0,0.0,0.0,0.0,0.0,0.0,0.0,0.0,0.0,0.0,0.0,0.0,0.0,0.0,0.0,0.0,0.0,0.0,0.0,0.0,0.0,0.0,0.0,0.0,0.0,0.0,0.0,0.0,0.0,0.0,0.0,0.0,0.0,0.0,0.99,0.98,0.0,0.0,1.0,1.0,0.0,0.0,0.0,1.0,0.0,0.0,0.0,1.0,1.0,1.0,1.0,1.0,1.0,1.0,1.0,1.0,0.0,0.0,0.0,0.0,0.0,0.0,0.0,0.0,0.0,0.0,0.0,0.0,0.0,0.0,0.0,0.0,0.0,0.0,0.0,0.0,0.0,0.0,0.0,0.0,0.0,0.0,0.0,0.0,0.0,0.0,0.0,0.0,0.0,0.0,0.0,0.0,0.0,0.0,0.0,0.0,0.0,0.0,0.0,0.0,0.0,0.0,0.0,0.0,0.0,0.0,0.0,0.0,0.0,0.0,0.0,0.0,0.0,0.0,0.0,0.0,0.0,0.0,0.0,0.0,0.0,0.0,0.0,0.0,0.0,0.0,0.0,0.0,0.0,0.0,0.0,0.0,0.0,0.0,0.0,0.0,0.0,0.0,0.0,0.0,0.0,0.0,0.0,0.0,0.0,0.0,0.0,0.0,0.0,0.0,0.0,0.0,0.0,0.0,0.0,0.0,0.0,0.0,0.0,0.0,0.0,0.0,0.0,0.0,0.0,0.0,0.0,0.0,0.0,0.0,0.0,0.0,0.0,0.0,0.0,0.0,0.0],[0.0,0.0,0.0,0.0,0.0,0.0,0.0,0.0,0.0,0.0,0.0,0.0,0.0,0.0,0.0,0.0,0.0,0.0,0.0,0.0,0.0,0.0,0.0,0.0,0.0,0.0,0.0,0.0,0.0,0.0,0.0,0.0,0.0,0.0,0.0,0.0,0.0,0.0,0.0,0.0,0.0,0.0,0.0,0.0,0.0,0.0,0.0,0.0,0.0,0.0,0.0,0.0,0.0,0.0,0.0,0.0,0.0,0.0,0.0,0.0,0.0,0.0,0.0,0.0,0.0,0.0,0.0,0.0,0.0,0.0,0.0,0.0,0.0,0.0,0.0,0.0,0.0,0.0,0.0,0.0,0.0,0.0,0.0,0.0,0.0,0.0,0.0,0.0,0.0,0.0,0.0,0.0,0.0,0.0,0.0,0.0,0.0,0.0,0.0,0.0,0.0,0.0,0.0,0.0,0.0,0.0,0.0,0.0,0.0,0.0,0.0,0.0,0.0,0.0,0.0,0.0,0.0,0.0,0.0,0.0,0.0,0.0,0.0,0.0,0.0,0.0,0.0,0.0,0.0,0.0,0.0,0.0,0.0,0.0,0.0,0.0,0.0,0.0,0.0,1.0,0.0,0.0,0.0,0.01,0.0,0.0,0.0,0.0,0.0,0.0,0.0,0.0,0.0,1.0,1.0,1.0,1.0,1.0,1.0,1.0,1.0,1.0,0.0,0.0,0.0,0.0,0.0,0.0,0.09,0.0,0.0,0.01,0.0,0.0,0.0,0.0,0.0,0.0,0.0,0.0,0.0,0.0,0.0,0.0,0.0,0.0,0.0,0.0,0.0,0.0,0.0,0.0,0.0,0.0,0.0,0.0,0.0,0.0,0.0,0.0,0.0,0.0,0.0,0.0,0.0,0.0,0.0,0.0,0.0,0.0,0.0,0.0,0.0,0.0,0.0,0.0,0.0,0.0,0.0,0.0,1.0,0.0,1.0,0.07,0.0,0.0,0.0,0.0,0.0,0.0,0.0,0.0,0.0,0.0,0.0,0.0,0.0,0.0,0.0,0.0,0.0,0.0,0.0,0.0,0.0,0.0,0.0,0.0,0.0,0.0,0.0,0.0,0.0,0.0,0.0,0.0,0.0,0.0,0.0,0.0,0.0,0.0,0.0,0.0,0.0,0.0,0.0,0.0,0.0,0.0,0.0,0.0,0.0,1.0,0.0,1.0,0.0,0.0,0.0,0.0,0.0,0.0],[0.0,0.0,0.0,0.0,0.0,0.0,0.0,0.0,0.0,0.0,0.0,0.0,0.0,0.0,0.0,0.0,0.0,0.0,0.0,0.0,0.0,0.0,0.0,0.0,0.0,0.0,0.0,0.0,0.0,0.0,0.0,0.0,0.0,0.0,0.0,0.0,0.0,0.0,0.0,0.0,0.0,0.0,0.0,0.0,0.0,0.0,0.0,0.0,0.0,0.0,0.0,0.0,0.0,0.0,0.0,0.0,0.0,0.0,0.0,0.0,0.0,0.0,0.0,0.0,0.0,0.0,0.0,0.0,0.0,0.0,0.0,0.0,0.0,0.0,0.0,0.0,0.0,0.0,0.0,0.0,0.0,0.0,0.0,0.0,0.0,0.0,0.0,0.0,0.0,0.0,0.0,0.0,0.0,0.0,0.0,0.0,0.0,0.0,0.0,0.0,0.0,0.0,0.0,0.0,0.0,0.0,0.0,0.0,0.0,0.0,0.0,0.0,0.0,0.0,0.0,0.0,0.0,0.0,0.0,0.0,0.0,0.0,0.0,0.0,0.0,0.0,0.0,0.0,0.0,0.0,0.0,0.0,0.0,0.0,0.0,0.0,0.0,0.0,0.0,0.0,0.0,0.0,0.0,0.0,0.0,0.0,0.0,0.0,0.0,0.0,0.0,0.0,0.0,0.0,1.0,1.0,1.0,1.0,1.0,1.0,1.0,1.0,1.0,0.0,0.0,0.0,0.0,0.0,1.0,0.0,0.0,0.9,0.0,0.0,0.0,0.0,0.0,0.0,0.0,0.0,0.0,0.0,0.0,0.0,0.0,0.0,0.0,0.0,0.0,0.0,0.0,0.0,0.0,0.0,0.0,0.0,0.0,0.0,0.0,0.0,0.0,0.0,0.0,0.0,0.0,1.0,0.0,1.0,0.0,0.0,0.0,0.0,0.0,0.0,0.0,0.0,0.0,0.0,0.0,0.0,0.0,0.0,1.0,0.14,0.0,0.0,0.0,0.0,0.0,0.0,0.0,0.0,0.0,0.0,0.0,0.0,0.0,0.0,0.0,0.0,0.0,0.0,0.0,0.0,0.0,0.0,0.0,0.0,0.0,0.0,0.0,0.0,0.0,0.0,0.0,0.0,0.0,0.0,0.0,0.0,0.0,0.0,0.0,0.0,0.0,0.0,0.0,0.0,0.0,0.0,0.0,0.0,0.0,0.0,0.0,0.0,0.0,0.0,0.0,0.0,0.0,0.0],[0.0,0.0,0.0,0.0,0.0,0.0,0.0,0.0,0.0,0.0,0.0,0.0,0.0,0.0,0.0,0.0,0.0,0.0,0.0,0.0,0.0,0.0,0.0,0.0,0.0,0.0,0.0,0.0,0.0,0.0,0.0,0.0,0.0,0.0,0.0,0.0,0.0,0.0,0.0,0.0,0.0,0.0,0.0,0.0,0.0,0.0,0.0,0.0,0.0,0.0,0.0,0.0,0.0,0.0,0.0,0.0,0.0,0.0,0.0,0.0,0.0,0.0,0.0,0.0,0.0,0.0,0.0,0.0,0.0,0.0,0.0,0.0,0.0,0.0,0.0,0.0,0.0,0.0,0.0,0.0,0.0,0.0,0.0,0.0,0.0,0.0,0.0,0.0,0.0,0.0,0.0,0.0,0.0,0.0,0.0,0.0,0.0,0.0,0.0,0.0,0.0,0.0,0.0,0.0,0.0,0.0,0.0,0.0,0.0,0.0,0.0,0.0,0.0,0.0,0.0,0.0,0.0,0.0,0.0,0.0,0.0,0.0,0.0,0.0,0.0,0.0,0.0,0.0,0.0,0.0,0.0,0.0,0.0,0.0,0.0,0.0,0.0,0.0,0.0,0.0,0.0,0.0,0.0,1.0,0.0,0.0,0.0,0.0,0.0,0.0,0.0,0.0,0.0,0.0,0.0,1.0,1.0,1.0,1.0,1.0,1.0,1.0,1.0,1.0,0.0,0.0,0.0,0.0,0.0,0.0,0.0,0.0,0.0,0.0,0.0,0.0,0.0,0.0,0.0,0.0,0.0,0.0,0.0,0.0,0.0,0.0,0.0,0.0,0.0,0.0,0.0,0.0,0.0,0.0,0.0,0.0,0.0,0.0,0.0,0.0,0.0,0.0,0.0,0.0,0.0,0.0,0.0,0.0,0.0,0.0,0.0,0.0,0.0,0.0,0.0,0.0,0.0,0.0,0.0,0.0,0.0,0.0,0.0,0.0,0.0,0.0,0.0,0.0,0.0,0.0,0.0,0.0,0.0,0.0,0.0,0.0,0.0,0.0,0.0,0.0,0.0,0.0,0.0,0.0,0.0,0.0,0.0,0.0,0.0,0.0,0.0,0.0,0.0,0.0,0.0,0.0,0.0,0.0,0.0,0.0,0.0,0.0,0.0,0.0,0.0,0.0,0.0,0.0,0.0,0.0,0.0,0.0,0.0,0.0,0.0,0.0,0.0,0.0,0.0,0.0,0.0,0.0],[0.0,0.0,0.0,0.0,0.0,0.0,0.0,0.0,0.0,0.0,0.0,0.0,0.0,0.0,0.0,0.0,0.0,0.0,0.0,0.0,0.0,0.0,0.0,0.0,0.0,0.0,0.0,0.0,0.0,0.0,0.0,0.0,0.0,0.0,0.0,0.0,0.0,0.0,0.0,0.0,0.0,0.0,0.0,0.0,0.0,0.0,0.0,0.0,0.0,0.0,0.0,0.0,0.0,0.0,0.0,0.0,0.0,0.0,0.0,0.0,0.0,0.0,0.0,0.0,0.0,0.0,0.0,0.0,0.0,0.0,0.0,0.0,0.0,0.0,0.0,0.0,0.0,0.0,0.0,0.0,0.0,0.0,0.0,0.0,0.0,0.0,0.0,0.0,0.0,0.0,0.0,0.0,0.0,0.0,0.0,0.0,0.0,0.0,0.0,0.0,0.0,0.0,0.0,0.0,0.0,0.0,0.0,0.0,0.0,0.0,0.0,0.0,0.0,0.0,0.0,0.0,0.0,0.0,0.0,0.0,0.0,0.0,0.0,0.0,0.0,0.0,0.0,0.0,0.0,0.0,0.0,0.0,0.0,0.0,0.0,0.0,0.0,0.95,0.0,1.0,1.0,0.0,0.0,1.0,0.0,0.0,0.0,0.0,0.0,0.0,0.0,0.0,0.0,0.0,0.0,0.0,1.0,1.0,1.0,1.0,1.0,1.0,1.0,1.0,0.58,0.0,0.0,0.0,0.0,0.0,0.0,0.0,0.0,0.0,0.0,0.0,0.0,0.0,0.0,0.0,0.0,0.0,0.0,0.0,0.0,0.0,0.0,0.0,0.0,0.0,0.0,0.0,0.0,0.0,0.0,0.0,0.0,0.0,0.0,0.0,0.0,0.0,0.0,0.0,0.0,0.0,0.0,0.0,0.0,0.0,0.0,0.0,0.0,0.0,0.0,0.0,0.0,0.0,0.0,0.0,0.0,0.0,0.84,0.0,0.0,0.0,0.0,0.0,0.0,0.0,0.0,0.0,0.0,0.0,0.0,0.0,0.0,0.0,0.0,0.0,0.0,0.0,0.0,0.0,0.0,0.0,0.0,0.0,0.0,0.0,0.0,0.0,0.0,0.0,0.0,0.0,0.0,0.0,0.0,0.0,0.0,0.0,0.0,0.0,0.0,0.0,0.0,0.0,0.0,0.0,0.0,0.0,0.0,1.0,0.0,0.0,0.0,0.0,0.0,0.0,0.0,0.0],[0.0,0.0,0.0,0.0,0.0,0.0,0.0,0.0,0.0,0.0,0.0,0.0,0.0,0.0,0.0,0.0,0.0,0.0,0.0,0.0,0.0,0.0,0.0,0.0,0.0,0.0,0.0,0.0,0.0,0.0,0.0,0.0,0.0,0.0,0.0,0.0,0.0,0.0,0.0,0.0,0.0,0.0,0.0,0.0,0.0,0.0,0.0,0.0,0.0,0.0,0.0,0.0,0.0,0.0,0.0,0.0,0.0,0.0,0.0,0.0,0.0,0.0,0.0,0.0,0.0,0.0,0.0,0.0,0.0,0.0,0.0,0.0,0.0,0.0,0.0,0.0,0.0,0.0,0.0,0.0,0.0,0.0,0.0,0.0,0.0,0.0,0.0,0.0,0.0,0.0,0.0,0.0,0.0,0.0,0.0,0.0,0.0,0.0,0.0,0.0,0.0,0.0,0.0,0.0,0.0,0.0,0.0,0.0,0.0,0.0,0.0,0.0,0.0,0.0,0.0,0.0,0.0,0.0,0.0,0.0,0.0,0.0,0.0,0.0,0.0,0.0,0.0,0.0,0.0,0.0,0.0,0.0,0.0,0.0,0.0,0.0,0.0,0.0,0.0,0.0,0.0,0.0,0.0,0.0,0.0,0.0,0.0,0.0,0.0,0.0,0.0,0.0,0.0,0.0,0.0,0.0,0.0,1.0,1.0,1.0,1.0,1.0,1.0,1.0,1.0,0.0,1.0,1.0,1.0,0.0,0.0,0.0,0.0,0.0,0.0,0.0,0.0,0.0,0.0,0.0,0.0,0.0,0.0,0.0,0.0,0.0,0.0,0.0,0.0,0.0,0.0,0.0,0.0,0.0,0.0,0.0,0.0,0.0,0.0,0.0,0.0,0.0,0.0,0.0,0.0,0.0,0.0,0.0,0.0,0.0,0.0,0.0,0.0,0.0,0.0,0.0,0.0,0.0,0.0,0.0,0.0,0.0,1.0,1.0,1.0,0.0,0.0,0.0,0.0,0.0,0.0,0.0,0.0,0.0,0.0,0.0,0.0,0.0,0.0,0.0,0.0,0.0,0.0,0.0,0.0,0.0,0.0,0.0,0.0,0.0,0.0,0.0,0.0,0.0,0.0,0.0,0.0,0.0,0.0,0.0,0.0,0.0,0.0,0.0,0.0,0.0,0.0,0.0,0.0,0.0,0.0,1.0,0.96,1.0,0.0,0.0,0.0,0.0,0.0,0.0,0.0,0.0],[0.0,0.0,0.0,0.0,0.0,0.0,0.0,0.0,0.0,0.0,0.0,0.0,0.0,0.0,0.0,0.0,0.0,0.0,0.0,0.0,0.0,0.0,0.0,0.0,0.0,0.0,0.0,0.0,0.0,0.0,0.0,0.0,0.0,0.0,0.0,0.0,0.0,0.0,0.0,0.0,0.0,0.0,0.0,0.0,0.0,0.0,0.0,0.0,0.0,0.0,0.0,0.0,0.0,0.0,0.0,0.0,0.0,0.0,0.0,0.0,0.0,0.0,0.0,0.0,0.0,0.0,0.0,0.0,0.0,0.0,0.0,0.0,0.0,0.0,0.0,0.0,0.0,0.0,0.0,0.0,0.0,0.0,0.0,0.0,0.0,0.0,0.0,0.0,0.0,0.0,0.0,0.0,0.0,0.0,0.0,0.0,0.0,0.0,0.0,0.0,0.0,0.0,0.0,0.0,0.0,0.0,0.0,0.0,0.0,0.0,0.0,0.0,0.0,0.0,0.0,0.0,0.0,0.0,0.0,0.0,0.0,0.0,0.0,0.0,0.0,0.0,0.0,0.0,0.0,0.0,0.0,0.0,0.0,0.0,0.0,0.0,0.0,0.0,0.0,0.0,0.0,0.0,0.0,0.0,0.0,0.0,0.0,0.0,0.0,0.0,0.0,0.0,0.0,0.0,0.0,0.0,0.0,0.0,1.0,1.0,1.0,1.0,1.0,1.0,1.0,1.0,1.0,1.0,1.0,0.0,0.0,0.0,0.0,0.0,0.0,0.0,0.0,0.0,0.0,0.0,0.0,0.0,0.0,0.0,0.0,0.0,0.0,0.0,0.0,0.0,0.0,0.0,0.0,0.0,0.0,0.0,0.0,0.0,0.0,0.0,0.0,0.0,0.0,0.0,0.0,0.0,0.0,0.0,0.0,0.0,0.0,0.0,0.0,0.0,0.0,0.0,0.0,0.0,0.0,0.0,0.0,0.0,0.0,0.0,0.0,0.0,0.0,0.0,0.0,0.0,0.0,0.0,0.0,0.0,0.0,0.0,0.0,0.0,0.0,0.0,0.0,0.0,0.0,0.0,0.0,0.0,0.0,0.0,0.0,0.0,0.0,0.0,0.0,0.0,0.0,0.0,0.0,0.0,0.0,0.0,0.0,0.0,0.0,0.0,0.0,0.0,0.0,0.0,0.0,0.0,0.0,0.0,0.0,0.0,0.0,0.0,0.0,0.0,0.0,0.0,0.0,0.0],[0.0,0.0,0.0,0.0,0.0,0.0,0.0,0.0,0.0,0.0,0.0,0.0,0.0,0.0,0.0,0.0,0.0,0.0,0.0,0.0,0.0,0.0,0.0,0.0,0.0,0.0,0.0,0.0,0.0,0.0,0.0,0.0,0.0,0.0,0.0,0.0,0.0,0.0,0.0,0.0,0.0,0.0,0.0,0.0,0.0,0.0,0.0,0.0,0.0,0.0,0.0,0.0,0.0,0.0,0.0,0.0,0.0,0.0,0.0,0.0,0.0,0.0,0.0,0.0,0.0,0.0,0.0,0.0,0.0,0.0,0.0,0.0,0.0,0.0,0.0,0.0,0.0,0.0,0.0,0.0,0.0,0.0,0.0,0.0,0.0,0.0,0.0,0.0,0.0,0.0,0.0,0.0,0.0,0.0,0.0,0.0,0.0,0.0,0.0,0.0,0.0,0.0,0.0,0.0,0.0,0.0,0.0,0.0,0.0,0.0,0.0,0.0,0.0,0.0,0.0,0.0,0.0,0.0,0.0,0.0,0.0,0.0,0.0,0.0,0.0,0.0,0.0,0.0,0.0,0.0,0.0,0.0,0.0,0.0,0.0,0.0,0.0,0.0,0.0,0.0,0.0,0.0,0.0,0.0,0.0,0.0,0.0,0.0,0.0,0.0,0.0,0.0,0.0,0.0,0.0,0.0,0.0,0.0,0.0,1.0,1.0,1.0,1.0,1.0,1.0,0.99,0.0,0.0,0.0,0.0,0.0,0.0,0.0,0.0,0.0,0.0,0.0,0.0,0.0,0.0,0.0,0.0,0.0,0.0,0.0,0.0,0.0,0.0,0.0,0.0,0.0,0.0,0.0,0.0,0.0,0.0,0.0,0.0,0.0,0.0,0.0,0.0,0.0,0.0,0.0,0.0,0.0,0.0,0.0,0.0,0.0,0.0,0.0,0.0,0.0,0.0,0.0,0.0,0.0,0.0,0.0,0.0,0.0,0.0,0.0,0.0,0.0,0.0,0.0,0.0,0.0,0.0,0.0,0.0,0.0,0.0,0.0,0.0,0.0,0.0,0.0,0.0,0.0,0.0,0.0,0.0,0.0,0.0,0.0,0.0,0.0,0.0,0.0,0.0,0.0,0.0,0.0,0.0,0.0,0.0,0.0,0.0,0.0,0.0,0.0,0.0,0.0,0.0,0.0,0.0,0.49,0.0,0.0,0.0,0.0,0.0,0.0,0.0,0.0,0.0,0.0,0.0],[0.0,0.0,0.0,0.0,0.0,0.0,0.0,0.0,0.0,0.0,0.0,0.0,0.0,0.0,0.0,0.0,0.0,0.0,0.0,0.0,0.0,0.0,0.0,0.0,0.0,0.0,0.0,0.0,0.0,0.0,0.0,0.0,0.0,0.0,0.0,0.0,0.0,0.0,0.0,0.0,0.0,0.0,0.0,0.0,0.0,0.0,0.0,0.0,0.0,0.0,0.0,0.0,0.0,0.0,0.0,0.0,0.0,0.0,0.0,0.0,0.0,0.0,0.0,0.0,0.0,0.0,0.0,0.0,0.0,0.0,0.0,0.0,0.0,0.0,0.0,0.0,0.0,0.0,0.0,0.0,0.0,0.0,0.0,0.0,0.0,0.0,0.0,0.0,0.0,0.0,0.0,0.0,0.0,0.0,0.0,0.0,0.0,0.0,0.0,0.0,0.0,0.0,0.0,0.0,0.0,0.0,0.0,0.0,0.0,0.0,0.0,0.0,0.0,0.0,0.0,0.0,0.0,0.0,0.0,0.0,0.0,0.0,0.0,0.0,0.0,0.0,0.0,0.0,0.0,0.0,0.0,0.0,0.0,0.0,0.0,0.0,0.0,0.53,0.0,0.0,0.0,0.0,0.0,0.0,0.0,0.0,0.0,0.0,0.0,0.0,0.0,0.0,0.0,0.0,0.0,0.0,0.0,0.0,0.0,0.0,0.58,1.0,1.0,1.0,1.0,1.0,1.0,0.0,0.0,0.0,0.0,0.0,0.0,0.0,0.0,0.0,0.0,0.0,0.0,0.0,0.0,0.0,0.0,0.0,0.0,0.0,0.0,0.0,0.0,0.0,0.0,0.0,0.0,0.0,0.0,0.0,0.0,0.0,0.0,0.0,0.0,0.0,0.0,0.0,0.0,0.0,0.0,0.0,0.0,0.0,0.0,0.0,0.0,0.0,0.0,0.0,0.0,0.0,0.0,0.0,0.0,0.0,0.0,0.0,0.0,0.0,0.0,0.0,0.06,0.0,0.0,0.0,0.0,0.0,0.0,0.0,0.0,0.0,0.0,0.0,0.0,0.0,0.0,0.0,0.0,0.0,0.0,0.0,0.0,0.0,0.0,0.0,0.0,0.0,0.0,0.0,0.0,0.0,0.0,0.0,0.0,0.0,0.0,0.0,0.0,0.0,0.0,0.0,1.0,0.0,1.0,1.0,0.0,0.0,0.0,0.0,0.0,0.0,0.0,0.0,0.0,0.0],[0.0,0.0,0.0,0.0,0.0,0.0,0.0,0.0,0.0,0.0,0.0,0.0,0.0,0.0,0.0,0.0,0.0,0.0,0.0,0.0,0.0,0.0,0.0,0.0,0.0,0.0,0.0,0.0,0.0,0.0,0.0,0.0,0.0,0.0,0.0,0.0,0.0,0.0,0.0,0.0,0.0,0.0,0.0,0.0,0.0,0.0,0.0,0.0,0.0,0.0,0.0,0.0,0.0,0.0,0.0,0.0,0.0,0.0,0.0,0.0,0.0,0.0,0.0,0.0,0.0,0.0,0.0,0.0,0.0,0.0,0.0,0.0,0.0,0.0,0.0,0.0,0.0,0.0,0.0,0.0,0.0,0.0,0.0,0.0,0.0,0.0,0.0,0.0,0.0,0.0,0.0,0.0,0.0,0.0,0.0,0.0,0.0,0.0,0.0,0.0,0.0,0.0,0.0,0.0,0.0,0.0,0.0,0.0,0.0,0.0,0.0,0.0,0.0,0.0,0.0,0.0,0.0,0.0,0.0,0.0,0.0,0.0,0.0,0.0,0.0,0.0,0.0,0.0,0.0,0.0,0.0,0.0,0.0,0.0,0.0,0.0,0.0,0.0,0.0,0.0,0.0,0.0,0.0,0.0,0.0,0.0,0.0,0.0,0.0,0.0,0.0,0.0,0.0,0.0,0.0,0.0,0.0,0.0,0.0,0.0,0.0,0.0,1.0,0.99,1.0,1.0,1.0,0.0,0.0,0.0,0.0,0.0,0.0,0.0,0.0,0.0,0.0,0.0,0.0,0.0,0.0,0.0,0.0,0.0,0.0,0.0,0.0,0.0,0.0,0.0,0.0,0.0,0.0,0.0,0.0,0.0,0.0,0.0,0.0,0.0,0.0,0.0,0.0,0.0,0.0,0.0,0.0,0.0,0.0,0.0,0.0,0.0,0.0,0.0,0.0,0.0,0.0,0.0,0.0,0.0,0.0,0.0,0.0,0.0,0.0,0.0,0.0,0.0,0.0,0.0,0.0,0.0,0.0,0.0,0.0,0.0,0.0,0.0,0.0,0.0,0.0,0.0,0.0,0.0,0.0,0.0,0.0,0.0,0.0,0.0,0.0,0.0,0.0,0.0,0.0,0.0,0.0,0.0,0.0,0.0,0.0,0.0,0.0,0.0,0.0,0.0,0.0,0.0,0.0,0.0,0.0,0.0,0.0,0.0,0.0,0.0,0.0,0.0,0.0,0.0,0.0,0.0],[0.0,0.0,0.0,0.0,0.0,0.0,0.0,0.0,0.0,0.0,0.0,0.0,0.0,0.0,0.0,0.0,0.0,0.0,0.0,0.0,0.0,0.0,0.0,0.0,0.0,0.0,0.0,0.0,0.0,0.0,0.0,0.0,0.0,0.0,0.0,0.0,0.0,0.0,0.0,0.0,0.0,0.0,0.0,0.0,0.0,0.0,0.0,0.0,0.0,0.0,0.0,0.0,0.0,0.0,0.0,0.0,0.0,0.0,0.0,0.0,0.0,0.0,0.0,0.0,0.0,0.0,0.0,0.0,0.0,0.0,0.0,0.0,0.0,0.0,0.0,0.0,0.0,0.0,0.0,0.0,0.0,0.0,0.0,0.0,0.0,0.0,0.0,0.0,0.0,0.0,0.0,0.0,0.0,0.0,0.0,0.0,0.0,0.0,0.0,0.0,0.0,0.0,0.0,0.0,0.0,0.0,0.0,0.0,0.0,0.0,0.0,0.0,0.0,0.0,0.0,0.0,0.0,0.0,0.0,0.0,0.0,0.0,0.0,0.0,0.0,0.0,0.0,0.0,0.0,0.0,0.0,0.0,0.0,0.0,0.0,0.0,0.0,0.0,0.0,0.0,0.0,0.0,0.0,0.0,0.0,0.0,0.0,0.0,0.0,0.0,0.0,0.0,0.0,0.0,0.0,0.0,0.0,0.0,0.0,0.0,0.0,1.0,1.0,0.0,1.0,1.0,1.0,1.0,1.0,0.0,0.0,0.0,0.0,0.0,0.0,0.0,0.0,0.0,0.0,0.0,0.0,0.0,0.0,0.0,0.0,0.0,0.0,0.0,0.0,0.0,0.0,0.0,0.0,0.0,0.0,0.0,0.0,0.0,0.0,0.0,0.0,0.0,0.0,0.0,0.0,0.0,0.0,0.0,0.0,0.0,0.0,0.0,0.0,0.0,0.0,0.0,0.0,0.0,0.0,0.0,0.0,0.0,0.0,0.97,1.0,0.0,0.0,1.0,1.0,0.0,0.0,0.0,0.0,0.0,0.0,0.0,0.0,0.0,0.0,0.0,0.0,0.0,0.0,0.0,0.0,0.0,0.0,0.0,0.0,0.0,0.0,0.0,0.0,0.0,0.0,0.0,0.0,0.0,0.0,0.0,0.0,0.0,0.0,0.0,0.0,0.0,0.0,0.0,1.0,0.0,0.35,1.0,0.0,0.0,0.0,0.0,0.0,0.0,0.0,0.0,0.0,0.0],[0.0,0.0,0.0,0.0,0.0,0.0,0.0,0.0,0.0,0.0,0.0,0.0,0.0,0.0,0.0,0.0,0.0,0.0,0.0,0.0,0.0,0.0,0.0,0.0,0.0,0.0,0.0,0.0,0.0,0.0,0.0,0.0,0.0,0.0,0.0,0.0,0.0,0.0,0.0,0.0,0.0,0.0,0.0,0.0,0.0,0.0,0.0,0.0,0.0,0.0,0.0,0.0,0.0,0.0,0.0,0.0,0.0,0.0,0.0,0.0,0.0,0.0,0.0,0.0,0.0,0.0,0.0,0.0,0.0,0.0,0.0,0.0,0.0,0.0,0.0,0.0,0.0,0.0,0.0,0.0,0.0,0.0,0.0,0.0,0.0,0.0,0.0,0.0,0.0,0.0,0.0,0.0,0.0,0.0,0.0,0.0,0.0,0.0,0.0,0.0,0.0,0.0,0.0,0.0,0.0,0.0,0.0,0.0,0.0,0.0,0.0,0.0,0.0,0.0,0.0,0.0,0.0,0.0,0.0,0.0,0.0,0.0,0.0,0.0,0.0,0.0,0.0,0.0,0.0,0.0,0.0,0.0,0.0,0.0,0.0,0.0,0.0,0.0,0.0,0.0,0.0,0.0,0.0,0.0,0.0,0.0,0.0,0.0,0.0,0.0,0.0,0.0,0.0,0.0,0.0,0.0,0.0,0.0,0.0,0.0,0.0,1.0,1.0,0.0,0.0,0.0,1.0,1.0,1.0,1.0,0.0,0.0,0.0,0.0,0.0,0.0,0.0,0.0,0.0,0.0,0.0,0.0,0.0,0.0,0.0,0.0,0.0,0.0,0.0,0.0,0.0,0.0,0.0,0.0,0.0,0.0,0.0,0.0,0.0,0.0,0.0,0.0,0.0,0.0,0.0,0.0,0.0,0.0,0.0,0.0,0.0,0.0,0.0,0.0,0.0,0.0,0.0,0.0,0.0,0.0,0.0,0.0,0.0,0.0,1.0,0.0,0.0,0.36,0.0,0.0,0.0,0.0,0.0,0.0,0.0,0.0,0.0,0.0,0.0,0.0,0.0,0.0,0.0,0.0,0.0,0.0,0.0,0.0,0.0,0.0,0.0,0.0,0.0,0.0,0.0,0.0,0.0,0.0,0.0,0.0,0.0,0.0,0.0,0.0,0.0,0.0,0.0,0.0,0.0,0.0,0.0,0.0,0.0,0.0,0.0,0.0,0.0,0.0,0.0,0.0,0.0,0.0],[0.0,0.0,0.0,0.0,0.0,0.0,0.0,0.0,0.0,0.0,0.0,0.0,0.0,0.0,0.0,0.0,0.0,0.0,0.0,0.0,0.0,0.0,0.0,0.0,0.0,0.0,0.0,0.0,0.0,0.0,0.0,0.0,0.0,0.0,0.0,0.0,0.0,0.0,0.0,0.0,0.0,0.0,0.0,0.0,0.0,0.0,0.0,0.0,0.0,0.0,0.0,0.0,0.0,0.0,0.0,0.0,0.0,0.0,0.0,0.0,0.0,0.0,0.0,0.0,0.0,0.0,0.0,0.0,0.0,0.0,0.0,0.0,0.0,0.0,0.0,0.0,0.0,0.0,0.0,0.0,0.0,0.0,0.0,0.0,0.0,0.0,0.0,0.0,0.0,0.0,0.0,0.0,0.0,0.0,0.0,0.0,0.0,0.0,0.0,0.0,0.0,0.0,0.0,0.0,0.0,0.0,0.0,0.0,0.0,0.0,0.0,0.0,0.0,0.0,0.0,0.0,0.0,0.0,0.0,0.0,0.0,0.0,0.0,0.0,0.0,0.0,0.0,0.0,0.0,0.0,0.0,0.0,0.0,0.0,0.0,0.0,0.0,0.0,0.0,0.0,0.0,0.0,0.0,0.0,0.0,0.0,0.0,0.0,0.0,0.0,0.0,0.0,0.0,0.0,0.0,0.0,0.0,0.09,1.0,0.0,0.0,1.0,1.0,0.0,0.0,0.0,1.0,1.0,1.0,1.0,1.0,1.0,0.0,0.0,0.0,0.0,0.0,0.0,0.0,0.0,0.0,0.0,0.0,0.0,0.0,0.0,0.0,0.0,0.0,0.0,0.0,0.0,0.0,0.0,0.0,0.0,0.0,0.0,0.0,0.0,0.0,0.0,0.0,0.0,0.0,0.0,0.0,1.0,0.0,0.0,0.0,0.0,0.0,0.0,0.0,0.0,0.0,0.0,0.0,0.0,0.0,0.0,1.0,1.0,1.0,0.0,0.0,0.0,0.0,0.0,0.0,0.0,0.0,0.0,0.0,0.0,0.0,0.0,0.0,0.0,0.0,0.0,0.0,0.0,0.0,0.0,0.0,0.0,0.0,0.0,0.0,0.0,0.0,0.0,0.0,0.0,0.0,0.0,0.0,0.0,0.0,0.0,0.0,0.0,0.0,0.0,0.0,0.0,0.0,0.0,0.0,0.01,0.0,0.0,0.0,0.0,0.0,0.0,0.0,0.0,0.0,0.0],[0.0,0.0,0.0,0.0,0.0,0.0,0.0,0.0,0.0,0.0,0.0,0.0,0.0,0.0,0.0,0.0,0.0,0.0,0.0,0.0,0.0,0.0,0.0,0.0,0.0,0.0,0.0,0.0,0.0,0.0,0.0,0.0,0.0,1.0,0.0,0.0,0.0,0.0,0.0,0.0,0.0,0.0,0.0,0.0,0.0,0.0,0.0,0.0,0.0,0.0,0.0,0.0,0.0,0.0,0.0,0.0,0.0,0.0,0.0,0.0,0.0,0.0,0.0,0.0,0.0,0.0,0.0,0.0,0.0,0.0,0.0,0.0,0.0,0.0,0.0,0.0,0.0,0.0,0.0,0.0,0.0,0.0,0.0,0.0,0.0,0.0,0.0,0.0,0.0,0.0,0.0,0.0,0.0,0.0,0.0,0.0,0.0,0.0,0.0,0.0,0.0,0.0,0.0,0.0,0.0,0.0,0.0,0.0,0.0,0.0,0.0,0.0,0.0,0.0,0.0,0.0,0.0,0.0,0.0,0.0,0.0,0.0,0.0,0.0,0.0,0.0,0.0,0.0,0.0,0.0,0.0,0.0,0.0,0.0,0.0,0.0,0.0,0.0,0.0,0.0,0.0,0.0,0.0,0.0,0.0,0.0,0.0,0.0,0.0,0.0,0.0,0.0,0.0,0.0,0.0,0.0,0.0,0.0,0.0,0.0,0.0,0.0,0.0,0.0,0.0,0.0,0.0,1.0,1.0,1.0,1.0,0.0,0.0,0.0,0.0,0.0,0.0,0.0,0.0,0.0,0.0,0.0,0.0,0.0,0.0,0.0,0.0,0.0,0.0,0.0,0.0,0.0,0.0,0.0,0.0,0.0,0.0,0.0,0.0,0.0,0.0,0.0,0.0,0.0,0.0,0.0,0.0,1.0,0.96,0.0,0.0,0.0,0.0,0.0,0.0,0.0,0.0,0.0,0.0,0.0,0.0,0.0,0.0,1.0,1.0,1.0,1.0,0.98,0.0,0.0,0.0,0.0,0.0,0.0,0.0,0.0,0.0,0.0,0.0,0.0,0.0,0.0,0.0,0.0,0.0,0.0,0.0,0.0,0.0,0.0,0.0,0.0,0.0,0.0,0.0,0.0,0.0,0.0,0.0,0.0,0.0,0.0,0.0,0.0,0.0,0.0,0.0,0.0,0.0,0.0,0.0,0.0,0.0,0.0,0.0,0.0,0.0,0.0,0.0,0.0,0.0,0.0],[0.0,0.0,0.0,0.0,0.0,0.0,0.0,0.0,0.0,0.0,0.0,0.0,0.0,0.0,0.0,0.0,0.0,0.0,0.0,0.0,0.0,0.0,0.0,0.0,0.0,0.0,0.0,0.0,0.03,0.0,0.0,0.0,0.0,1.0,0.0,0.0,0.0,0.0,0.0,0.0,0.0,0.0,0.0,0.0,0.0,0.0,0.0,0.0,0.0,0.0,0.0,0.0,0.0,0.0,0.0,0.0,0.0,0.0,0.0,0.0,0.0,0.0,0.0,0.0,0.0,0.0,0.0,0.0,0.0,0.0,0.0,0.0,0.0,0.0,0.0,0.0,0.0,0.0,0.0,0.0,0.0,0.0,0.0,0.0,0.0,0.0,0.0,0.0,0.0,0.0,0.0,0.0,0.0,0.0,0.0,0.0,0.0,0.0,0.0,0.0,0.0,0.0,0.0,0.0,0.0,0.0,0.0,0.0,0.0,0.0,0.0,0.0,0.0,0.0,0.0,0.0,0.0,0.0,0.0,0.0,0.0,0.0,0.0,0.0,0.0,0.0,0.0,0.0,0.0,0.0,0.0,0.0,0.0,0.0,0.0,0.0,0.0,0.0,0.0,0.0,0.0,0.0,0.0,0.0,0.0,0.0,0.0,0.0,0.0,0.0,0.0,0.0,0.0,0.0,0.0,0.0,0.0,0.0,0.0,0.0,0.0,0.0,0.0,0.0,0.0,0.0,0.0,0.0,1.0,1.0,1.0,1.0,1.0,0.0,0.0,0.0,0.0,0.0,0.0,0.0,0.0,0.0,0.0,0.0,0.0,0.0,0.0,0.0,0.0,0.0,0.0,0.0,0.0,0.0,0.0,0.0,0.0,0.0,0.0,0.0,0.0,0.0,0.0,0.0,0.0,0.0,0.0,1.0,1.0,1.0,1.0,0.0,0.0,0.0,0.0,0.0,0.0,0.0,0.0,0.0,0.0,0.0,1.0,1.0,1.0,1.0,0.0,0.0,0.0,0.0,0.0,0.0,0.0,0.0,0.0,0.0,0.0,0.0,0.0,0.0,0.0,0.0,0.0,0.0,0.0,0.0,0.0,0.0,0.0,0.0,0.0,0.0,0.0,0.0,0.0,0.0,0.0,0.0,0.0,0.0,0.0,0.0,0.0,0.0,0.0,0.0,0.0,0.0,0.0,0.0,0.0,0.0,0.0,0.0,0.0,0.0,0.0,0.0,0.0,0.0,0.0,0.0],[0.0,0.0,0.0,0.0,0.0,0.0,0.0,0.0,0.0,0.0,0.0,0.0,0.0,0.0,0.0,0.0,0.0,0.0,0.0,0.0,0.0,0.0,0.0,0.0,0.0,0.0,0.0,0.0,0.0,0.0,0.0,0.0,0.0,0.0,0.0,0.0,0.0,0.0,0.0,0.0,0.0,0.0,0.0,0.0,0.0,0.0,0.0,0.0,0.0,0.0,0.0,0.0,0.0,0.0,0.0,0.0,0.0,0.0,0.0,0.0,0.0,0.0,0.0,0.0,0.0,0.0,0.0,0.0,0.0,0.0,0.0,0.0,0.0,0.0,0.0,0.0,0.0,0.0,0.0,0.0,0.0,0.0,0.0,0.0,0.0,0.0,0.0,0.0,0.0,0.0,0.0,0.0,0.0,0.0,0.0,0.0,0.0,0.0,0.0,0.0,0.0,0.0,0.0,0.0,0.0,0.0,0.0,0.0,0.0,0.0,0.0,0.0,0.0,0.0,0.0,0.0,0.0,0.0,0.0,0.0,0.0,0.0,0.0,0.0,0.0,0.0,0.0,0.0,0.0,0.0,0.0,0.0,0.0,0.0,0.0,0.0,0.0,0.0,0.0,0.0,0.0,0.0,0.0,0.0,0.0,0.0,0.0,0.0,0.0,0.0,0.0,0.0,0.0,0.0,1.0,0.0,0.0,0.01,0.9,0.0,0.0,0.0,0.0,0.0,0.0,0.0,0.0,0.0,1.0,0.0,1.0,1.0,1.0,1.0,0.0,0.0,0.0,0.0,0.0,0.0,0.0,0.0,0.0,0.0,0.0,0.0,0.0,0.0,0.0,0.0,0.0,0.0,0.0,0.0,0.0,0.0,0.0,0.0,0.0,0.0,0.0,0.0,0.0,0.0,1.0,0.23,0.0,1.0,1.0,1.0,1.0,0.0,0.0,0.0,0.0,0.0,0.0,0.0,0.0,0.0,1.0,0.99,1.0,0.81,0.0,0.0,0.0,0.0,0.0,0.0,0.0,0.0,0.0,0.0,0.0,0.0,0.0,0.0,0.0,0.0,0.0,0.0,0.0,0.0,0.0,0.0,0.0,0.0,0.0,0.0,0.0,0.0,0.0,0.0,0.0,0.0,0.0,0.0,0.0,0.0,0.0,0.0,0.0,0.0,0.0,0.0,0.0,0.0,0.0,0.0,0.0,0.0,0.0,0.0,0.0,0.0,0.0,0.0,0.0,0.0,0.0,0.0],[0.0,0.0,0.0,0.0,0.0,0.0,0.0,0.0,0.0,0.0,0.0,0.0,0.0,0.0,0.0,0.0,0.0,0.0,0.0,0.0,0.0,0.0,0.0,0.0,0.0,0.0,0.0,0.0,0.01,0.1,1.0,0.0,0.0,0.97,0.0,0.0,0.0,0.0,0.0,0.0,0.0,0.0,0.0,0.0,0.0,0.0,0.0,0.0,0.0,0.0,0.0,0.0,0.0,0.0,0.0,0.0,0.0,0.0,0.0,0.0,0.0,0.0,0.0,0.0,0.0,0.0,0.0,0.0,0.0,0.0,0.0,0.0,0.0,0.0,0.0,0.0,0.0,0.0,0.0,0.0,0.0,0.0,0.0,0.0,0.0,0.0,0.0,0.0,0.0,0.0,0.0,0.0,0.0,0.0,0.0,0.0,0.0,0.0,0.0,0.0,0.0,0.0,0.0,0.0,0.0,0.0,0.0,0.0,0.0,0.0,0.0,0.0,0.0,0.0,0.0,0.0,0.0,0.0,0.0,0.0,1.0,0.0,0.0,0.0,0.0,0.0,0.0,0.0,0.0,0.0,0.0,0.0,0.9,0.0,0.0,0.0,0.0,0.0,0.0,0.0,0.0,0.0,0.0,0.0,0.0,0.0,0.0,0.0,0.0,0.0,0.0,0.0,0.0,0.0,0.0,0.0,0.0,0.0,0.0,0.0,0.0,0.0,0.0,0.0,0.0,0.0,0.0,0.0,0.0,0.0,1.0,1.0,1.0,1.0,0.0,0.0,0.0,0.0,0.0,0.0,0.0,0.0,0.0,0.0,0.0,0.0,0.0,0.0,0.0,0.0,0.0,0.0,0.0,0.0,0.0,0.0,0.0,0.0,0.0,0.0,0.0,0.0,0.0,0.0,0.0,0.0,0.0,0.0,0.0,0.03,1.0,0.0,1.0,0.0,0.0,1.0,0.0,0.0,0.0,0.0,1.0,1.0,1.0,0.0,0.0,0.0,0.0,0.0,0.0,0.0,0.0,0.0,0.0,0.0,0.0,0.0,0.0,0.0,0.0,0.0,0.0,0.0,0.0,0.0,0.0,0.0,0.0,0.0,0.0,0.0,0.0,0.0,0.0,0.0,0.0,0.0,0.0,0.0,0.0,0.0,0.0,0.0,0.0,0.0,0.0,0.0,0.0,0.0,0.0,0.0,0.0,0.0,0.0,0.0,0.0,0.0,0.0,0.0,0.0,0.0,0.0,0.0],[0.0,0.0,0.0,0.0,0.0,0.0,0.0,0.0,0.0,0.0,0.0,0.0,0.0,0.0,0.0,0.0,0.0,0.0,0.0,0.0,0.0,0.0,0.0,0.0,0.0,0.0,0.0,0.0,0.0,0.0,0.0,0.0,0.0,0.0,0.0,0.0,0.0,0.0,0.0,0.0,0.0,0.0,0.0,0.0,0.0,0.0,0.0,0.0,0.0,0.0,0.0,0.0,0.0,0.0,0.0,0.0,0.0,0.0,0.0,0.0,0.0,0.0,0.0,0.0,0.0,0.0,0.0,0.0,0.0,0.0,0.0,0.0,0.0,0.0,0.0,0.0,0.0,0.0,0.0,0.0,0.0,0.0,0.0,0.0,0.0,0.0,0.0,0.0,0.0,0.0,0.0,0.0,0.0,0.0,0.0,0.0,0.0,0.0,0.0,0.0,0.0,0.0,0.0,0.0,0.0,0.0,0.0,0.0,0.0,0.0,0.0,0.0,0.0,0.0,0.0,0.0,0.0,0.0,0.0,0.0,0.0,0.0,0.0,0.0,0.0,0.0,0.0,0.0,0.0,0.0,0.0,0.0,0.0,0.0,0.0,0.0,0.0,0.0,0.0,0.0,0.0,0.0,0.0,0.0,0.0,0.0,0.0,0.0,0.0,0.0,0.0,0.0,0.0,0.0,0.01,0.0,0.0,0.0,0.0,0.0,0.0,0.0,0.0,0.0,0.0,0.0,0.0,0.0,0.0,0.0,0.0,1.0,1.0,1.0,1.0,1.0,0.0,1.0,1.0,0.0,0.0,1.0,0.0,0.0,0.0,0.0,0.0,0.0,0.0,0.0,0.0,0.0,0.0,0.0,0.0,0.0,0.0,0.0,0.0,0.0,0.0,0.0,0.0,0.0,0.0,0.0,0.0,0.0,0.0,1.0,1.0,1.0,0.92,0.0,0.0,1.0,0.0,0.0,0.0,0.0,1.0,0.02,0.0,0.0,0.0,0.0,0.0,0.0,0.0,0.0,0.0,0.0,0.0,0.0,0.0,0.0,0.0,0.0,0.0,0.0,0.0,0.0,0.0,0.0,0.0,0.0,0.0,0.0,0.0,0.0,0.0,0.0,0.0,0.0,0.0,0.0,0.0,0.0,0.0,0.0,0.0,0.0,0.0,0.0,0.0,0.0,0.0,0.0,0.0,0.0,0.0,0.0,0.0,0.0,0.0,0.0,0.0,0.0,0.0,0.0,0.0,0.0],[0.0,0.0,0.0,0.0,0.0,0.0,0.0,0.0,0.0,0.0,0.0,0.0,0.0,0.0,0.0,0.0,0.0,0.0,0.0,0.0,0.0,0.0,0.0,0.0,0.0,0.0,0.0,0.0,0.0,0.0,0.0,0.0,0.0,0.0,0.0,0.0,0.0,0.0,0.0,0.0,0.0,0.0,0.0,0.0,0.0,0.0,0.0,0.0,0.0,0.0,0.0,0.0,0.0,0.0,0.0,0.0,0.0,0.0,0.0,0.0,0.0,0.0,0.0,0.0,0.0,0.0,0.0,0.0,0.0,0.0,0.0,0.0,0.0,0.0,0.0,0.0,0.0,0.0,0.0,0.0,0.0,0.0,0.0,0.0,0.0,0.0,0.0,0.0,0.0,0.0,0.0,0.0,0.0,0.0,0.0,0.0,0.0,0.0,0.0,0.0,0.0,0.0,0.0,0.0,0.0,0.0,0.0,0.0,0.0,0.0,0.0,0.0,0.0,0.0,0.0,0.0,0.0,0.0,0.0,0.0,0.0,0.0,0.0,0.0,0.0,0.0,0.0,0.0,0.0,0.0,0.0,0.0,0.0,0.0,0.0,0.0,0.0,0.0,0.0,0.0,0.0,0.0,0.0,0.0,0.0,0.0,0.0,0.0,0.0,0.0,0.0,0.0,0.0,0.0,0.0,0.0,0.0,0.0,0.0,0.0,0.0,0.0,0.0,0.0,0.0,0.0,0.0,0.0,0.0,0.0,0.0,0.0,0.0,1.0,1.0,1.0,1.0,1.0,1.0,0.0,0.0,0.0,0.0,0.0,0.0,0.0,0.0,0.0,0.0,0.0,0.0,0.0,0.0,0.0,0.0,0.0,0.0,0.0,0.0,0.0,0.0,0.0,0.0,0.0,0.0,0.0,0.0,0.0,0.0,0.0,0.0,1.0,1.0,1.0,0.0,1.0,1.0,1.0,1.0,1.0,0.12,0.0,0.0,0.0,0.0,0.0,0.0,0.0,0.0,0.0,0.0,0.0,0.0,0.0,0.0,0.0,0.0,0.0,0.0,0.0,0.0,0.0,0.0,0.0,0.0,0.0,0.0,0.0,0.0,0.0,0.0,0.0,0.0,0.0,0.0,0.0,0.0,0.0,0.0,0.0,0.0,0.0,0.0,0.0,0.0,0.0,0.0,0.0,0.0,0.0,0.0,0.0,0.0,0.0,0.0,0.0,0.0,0.0,0.0,0.0,0.0,0.0],[0.0,0.0,0.0,0.0,0.0,0.0,0.0,0.0,0.0,0.0,0.0,0.0,0.0,0.0,0.0,0.0,0.0,0.0,0.0,0.0,0.0,0.0,0.0,0.0,0.0,0.0,0.0,0.0,0.0,0.0,0.0,0.0,0.0,0.0,0.0,0.0,0.0,0.0,0.0,0.0,0.0,0.0,0.0,0.0,0.0,0.0,0.0,0.0,0.0,0.0,0.0,0.0,0.0,0.0,0.0,0.0,0.0,0.0,0.0,0.0,0.0,0.0,0.0,0.0,0.0,0.0,0.0,0.0,0.0,0.0,0.0,0.0,0.0,0.0,0.0,0.0,0.0,0.0,0.0,0.0,0.0,0.0,0.0,0.0,0.0,0.0,0.0,0.0,0.0,0.0,0.0,0.0,0.0,0.0,0.0,0.0,0.0,0.0,0.0,0.0,0.0,0.0,0.0,0.0,0.0,0.0,0.0,0.0,0.0,0.0,0.0,0.0,0.0,0.0,0.0,0.0,0.0,0.0,0.0,0.0,0.0,0.0,0.0,0.0,0.0,0.0,0.0,0.0,0.0,0.0,0.0,0.0,0.0,0.0,0.0,0.0,0.0,0.0,0.0,0.0,0.0,0.0,0.0,0.0,0.0,0.0,0.0,0.0,0.0,0.0,0.0,0.0,0.0,0.0,0.0,0.0,0.0,0.0,0.0,0.0,0.0,0.0,0.0,0.0,0.0,0.0,0.0,0.0,0.0,0.0,0.0,0.0,0.0,1.0,1.0,1.0,1.0,1.0,1.0,1.0,0.0,0.0,0.0,0.0,0.0,0.0,0.0,0.0,0.0,0.0,0.0,0.0,0.0,0.0,0.0,0.0,0.0,0.0,0.0,0.0,0.0,0.0,0.0,0.0,0.0,0.0,0.0,0.0,0.0,0.0,0.0,1.0,1.0,1.0,0.0,0.0,0.0,0.0,0.0,0.0,0.0,0.0,0.0,0.0,0.0,0.0,0.0,0.0,0.0,0.0,0.0,0.0,0.0,0.0,0.0,0.0,0.0,0.0,0.0,0.0,0.0,0.0,0.0,0.0,0.0,0.0,0.0,0.0,0.0,0.0,0.0,0.0,0.0,0.0,0.0,0.0,0.0,0.0,0.0,0.0,0.0,0.0,0.0,0.0,0.0,0.0,0.0,0.0,0.0,0.0,0.0,0.0,0.0,0.0,0.0,0.0,0.0,0.0,0.0,0.0,0.0,0.0],[0.0,0.0,0.0,0.0,0.0,0.0,0.0,0.0,0.0,0.0,0.0,0.0,0.0,0.0,0.0,0.0,0.0,0.0,0.0,0.0,0.0,0.0,0.0,0.0,0.0,0.0,0.0,0.0,0.0,0.0,0.0,0.0,0.0,0.0,0.0,0.0,0.0,0.0,0.0,0.0,0.0,0.0,0.0,0.0,0.0,0.0,0.0,0.0,0.0,0.0,0.0,0.0,0.0,0.0,0.0,0.0,0.0,0.0,0.0,0.0,0.0,0.0,0.0,0.0,0.0,0.0,0.0,0.0,0.0,0.0,0.0,0.0,0.0,0.0,0.0,0.0,0.0,0.0,0.0,0.0,0.0,0.0,0.0,0.0,0.0,0.0,0.0,0.0,0.0,0.0,0.0,0.0,0.0,0.0,0.0,0.0,0.0,0.0,0.0,0.0,0.0,0.0,0.0,0.0,0.0,0.0,0.0,0.0,0.0,0.0,0.0,0.0,0.0,0.0,0.0,0.0,0.0,0.0,0.0,0.0,0.0,0.0,0.0,0.0,0.0,0.0,0.0,0.0,0.0,0.0,0.0,0.0,0.0,0.0,0.0,0.0,0.0,0.0,0.0,0.0,0.0,0.0,0.0,0.0,0.0,0.0,0.0,0.0,0.0,0.0,0.0,0.0,0.0,0.0,0.0,0.0,0.0,0.0,0.0,0.0,0.0,0.0,0.0,0.0,0.0,0.0,0.0,0.0,0.0,0.0,0.0,0.0,0.0,0.0,1.0,1.0,1.0,1.0,1.0,1.0,1.0,0.0,0.0,0.0,0.0,0.0,0.0,0.0,0.0,0.0,0.0,0.0,0.0,0.0,0.0,0.0,0.0,0.0,0.0,0.0,0.0,0.0,0.0,0.0,0.0,0.0,0.0,0.0,0.0,0.0,0.0,0.0,0.0,0.0,0.0,0.0,0.0,1.0,0.16,0.0,0.0,0.0,0.0,0.0,0.0,0.0,0.0,0.0,0.0,0.0,0.0,0.0,0.0,0.0,0.0,0.0,0.0,0.0,0.0,0.0,0.0,0.0,0.0,0.0,0.0,0.0,0.0,0.0,0.0,0.0,0.0,0.0,0.0,0.0,0.0,0.0,0.0,0.0,0.0,0.0,0.0,0.0,0.0,0.0,0.0,0.0,0.0,0.0,0.0,0.0,0.0,0.0,0.0,0.0,0.0,0.0,0.0,0.0,0.0,0.0,0.0,0.0],[0.0,0.0,0.0,0.0,0.0,0.0,0.0,0.0,0.0,0.0,0.0,0.0,0.0,0.0,0.0,0.0,0.0,0.0,0.0,0.0,0.0,0.0,0.0,0.0,0.0,0.0,0.0,0.0,0.0,0.0,0.0,0.0,0.0,0.0,0.0,0.0,0.0,0.0,0.0,0.0,0.0,0.0,0.0,0.0,0.0,0.0,0.0,0.0,0.0,0.0,0.0,0.0,0.0,0.0,0.0,0.0,0.0,0.0,0.0,0.0,0.0,0.0,0.0,0.0,0.0,0.0,0.0,0.0,0.0,0.0,0.0,0.0,0.0,0.0,0.0,0.0,0.0,0.0,0.0,0.0,0.0,0.0,0.0,0.0,0.0,0.0,0.0,0.0,0.0,0.0,0.0,0.0,0.0,0.0,0.0,0.0,0.0,0.0,0.0,0.0,0.0,0.0,0.0,0.0,0.0,0.0,0.0,0.0,0.0,0.0,0.0,0.0,0.0,0.0,0.0,0.0,0.0,0.0,0.0,0.0,0.0,0.0,0.0,0.0,0.0,0.0,0.0,0.0,0.0,0.0,0.0,0.0,0.0,0.0,0.0,0.0,0.0,0.0,0.0,0.0,0.0,0.0,0.0,0.0,0.0,0.0,0.0,0.0,0.0,0.0,1.0,0.0,0.0,0.0,0.0,0.0,0.0,0.0,0.0,0.0,0.0,0.0,0.0,0.0,0.0,0.0,0.0,0.0,0.0,0.0,0.0,0.0,0.0,1.0,1.0,1.0,1.0,1.0,1.0,1.0,1.0,1.0,0.0,0.0,0.0,0.0,0.0,0.0,0.0,0.0,0.0,0.0,0.0,0.0,0.0,0.0,0.0,0.0,0.0,0.0,0.0,0.0,0.0,0.0,0.0,0.0,0.0,0.0,0.0,0.0,0.0,0.0,0.0,0.0,0.0,0.19,0.0,1.0,1.0,0.2,1.0,0.0,0.0,0.0,0.0,0.0,0.0,0.0,0.0,0.0,0.0,0.0,0.0,0.0,0.0,0.0,0.0,0.0,0.0,0.0,0.0,0.0,0.0,0.0,0.0,0.0,0.0,0.0,0.0,0.0,0.0,0.0,0.0,0.0,0.0,0.0,0.0,0.0,0.0,0.0,0.0,0.0,0.0,0.0,0.0,0.0,0.0,0.0,0.0,0.0,0.0,0.0,0.0,0.0,0.0,0.0,0.0,1.0,0.0,0.0,0.0,0.0],[0.0,0.0,0.0,0.0,0.0,0.0,0.0,0.0,0.0,0.0,0.0,0.0,0.0,0.0,0.0,0.0,0.0,0.0,0.0,0.0,0.0,0.0,0.0,0.0,0.0,0.0,0.0,0.0,0.0,0.0,0.0,0.0,0.0,0.0,0.0,0.0,0.0,0.0,0.0,0.0,0.0,0.0,0.0,0.0,0.0,0.0,0.0,0.0,0.0,0.0,0.0,0.0,0.0,0.0,0.0,0.0,0.0,0.0,0.0,0.0,0.0,0.0,0.0,0.0,0.0,0.0,0.0,0.0,0.0,0.0,0.0,0.0,0.0,0.0,0.0,0.0,0.0,0.0,0.0,0.0,0.0,0.0,0.0,0.0,0.0,0.0,0.0,0.0,0.0,0.0,0.0,0.0,0.0,0.0,0.0,0.0,0.0,0.0,0.0,0.0,0.0,0.0,0.0,0.0,0.0,0.0,0.0,0.0,0.0,0.0,0.0,0.0,0.0,0.0,0.0,0.0,0.0,0.0,0.0,0.0,0.0,0.0,0.0,0.0,0.0,0.0,0.0,0.0,0.0,0.0,0.0,0.0,0.0,0.0,0.0,0.0,0.0,0.0,0.0,0.0,0.0,0.0,0.0,0.0,0.0,0.0,0.0,0.0,0.0,0.0,0.0,0.0,0.0,0.0,0.0,0.0,0.0,0.0,0.0,0.0,0.0,0.0,0.0,0.0,0.0,0.0,0.0,0.0,0.0,0.0,0.0,0.0,0.0,1.0,1.0,1.0,1.0,1.0,1.0,1.0,1.0,1.0,1.0,0.0,0.0,0.0,0.0,0.0,0.0,0.0,0.0,0.0,0.0,0.0,0.0,0.0,0.0,0.0,0.0,0.0,0.0,0.0,0.99,0.0,0.0,0.0,0.0,0.0,0.0,1.0,0.0,1.0,0.0,0.0,0.0,0.0,0.0,0.0,0.0,0.0,0.0,0.0,0.0,0.0,0.0,0.0,0.0,0.0,0.0,0.0,0.0,0.0,0.0,0.0,0.0,0.0,0.0,0.0,0.0,0.0,0.0,0.0,0.0,0.0,0.0,0.0,0.0,0.0,0.0,0.0,0.0,0.0,0.0,0.0,0.0,0.0,0.0,0.0,0.0,0.0,0.0,0.0,0.0,0.0,0.0,0.0,0.0,0.0,0.0,0.0,0.0,0.0,0.0,0.0,0.0,0.0,0.0,0.0,0.0,0.0,0.0,0.0],[0.0,0.0,0.0,0.0,0.0,0.0,0.0,0.0,0.0,0.0,0.0,0.0,0.0,0.0,0.0,0.0,0.0,0.0,0.0,0.0,0.0,0.0,0.0,0.0,0.0,0.0,0.0,0.0,0.0,0.0,0.0,0.0,0.0,0.0,0.0,0.0,0.0,0.0,0.0,0.0,0.0,0.0,0.0,0.0,0.0,0.0,0.0,0.0,0.0,0.0,0.0,0.0,0.0,0.0,0.0,0.0,0.0,0.0,0.0,0.0,0.0,0.0,0.0,0.0,0.0,0.0,0.0,0.0,0.0,0.0,0.0,0.0,0.0,0.0,0.0,0.0,0.0,0.0,0.0,0.0,0.0,0.0,0.0,0.0,0.0,0.0,0.0,0.0,0.0,0.0,0.0,0.0,0.0,0.0,0.0,0.0,0.0,0.0,0.0,0.0,0.0,0.0,0.0,0.0,0.0,0.0,0.0,0.0,0.0,0.0,0.0,0.0,0.0,0.0,0.0,0.0,0.0,0.0,0.0,0.0,0.0,0.0,0.0,0.0,0.0,0.0,0.0,0.0,0.0,0.0,0.0,0.0,0.0,0.0,0.0,0.0,0.0,0.0,0.0,0.0,0.0,0.0,0.0,0.0,0.0,0.0,0.0,0.0,0.0,0.0,0.0,0.0,0.0,0.0,0.0,0.0,0.0,0.0,0.0,0.0,0.0,0.0,0.0,0.0,0.0,0.0,0.0,0.0,0.0,0.0,0.0,0.0,0.0,0.0,0.0,1.0,1.0,1.0,1.0,1.0,1.0,1.0,1.0,1.0,0.0,0.0,0.0,0.0,0.0,0.0,0.0,0.0,0.0,0.0,0.0,0.0,0.0,0.0,0.0,0.0,0.0,0.0,0.0,0.0,0.0,0.0,0.0,0.0,0.0,0.0,0.0,0.14,0.0,0.0,0.0,0.0,0.0,0.0,0.0,0.0,0.0,0.0,0.0,0.0,0.0,0.0,0.0,0.0,0.0,0.0,0.0,0.0,0.0,0.0,0.0,0.0,0.0,0.0,0.0,0.0,0.0,0.0,0.0,0.0,0.0,0.0,0.0,0.0,0.0,0.0,0.0,0.0,0.0,0.0,0.0,0.0,0.0,0.0,0.0,0.0,0.0,0.0,0.0,0.0,0.0,0.0,0.0,0.0,0.0,0.0,0.0,0.0,0.0,0.0,0.0,0.0,0.0,0.0,0.0,0.0,0.0,0.0],[0.0,0.0,0.0,0.0,0.0,0.0,0.0,0.0,0.0,0.0,0.0,0.0,0.0,0.0,0.0,0.0,0.0,0.0,0.0,0.0,0.0,0.0,0.0,0.0,0.0,0.0,0.0,0.0,0.0,0.0,0.0,0.0,0.0,0.0,0.0,0.0,0.0,0.0,0.0,0.0,0.0,0.0,0.0,0.0,0.0,0.0,0.0,0.0,0.0,0.0,0.0,0.0,0.0,0.0,0.0,0.0,0.0,0.0,0.0,0.0,0.0,0.0,0.0,0.0,0.0,0.0,0.0,0.0,0.0,0.0,0.0,0.0,0.0,0.0,0.0,0.0,0.0,0.0,0.0,0.0,0.0,0.0,0.0,0.0,0.0,0.0,0.0,0.0,0.0,0.0,0.0,0.0,0.0,0.0,0.0,0.0,0.0,0.0,0.0,0.0,0.0,0.0,0.0,0.0,0.0,0.0,0.0,0.0,0.0,0.0,0.0,0.0,0.0,0.0,0.0,0.0,0.0,0.0,0.0,0.0,0.0,0.0,0.0,0.0,0.0,0.0,0.0,0.0,0.0,0.0,0.0,0.0,0.0,0.0,0.0,0.0,0.0,0.0,0.0,0.0,0.0,0.0,0.0,0.0,0.0,0.0,0.0,0.0,0.0,0.0,1.0,0.0,0.0,0.0,0.0,0.0,0.0,0.0,0.0,0.0,0.0,0.0,0.0,0.0,0.0,0.0,0.0,0.0,0.0,0.0,0.0,0.0,0.0,0.0,0.0,0.0,1.0,1.0,1.0,1.0,1.0,1.0,1.0,1.0,0.96,0.0,0.0,0.0,0.0,0.0,0.0,0.0,0.0,0.0,0.0,0.0,0.0,0.0,0.0,0.0,0.0,0.0,0.0,0.0,0.0,0.0,0.0,0.0,0.0,0.0,0.0,0.0,0.0,0.0,0.0,0.0,0.0,0.0,0.0,0.0,0.0,0.0,0.0,0.0,0.0,0.0,0.0,0.0,0.0,0.0,0.0,0.0,0.0,0.0,0.0,0.0,0.0,0.0,0.0,0.0,0.0,0.0,0.0,0.0,0.0,0.0,0.0,0.0,0.0,0.0,0.0,0.0,0.0,0.0,0.0,0.0,0.0,0.0,0.0,0.0,0.0,0.0,0.0,0.0,0.0,0.0,0.0,0.0,0.0,0.0,0.0,0.0,0.0,0.0,0.0,0.0,0.0,0.0,0.0,0.0,0.0,0.01],[0.0,0.0,0.0,0.0,0.0,0.0,0.0,0.0,0.0,0.0,0.0,0.0,0.0,0.0,0.0,0.0,0.0,0.0,0.0,0.0,0.0,0.0,0.0,0.0,0.0,0.0,0.0,0.0,0.0,0.0,0.0,0.0,0.0,0.0,0.0,0.0,0.0,0.0,0.0,0.0,0.0,0.0,0.0,0.0,0.0,0.0,0.0,0.0,0.0,0.0,0.0,0.0,0.0,0.0,0.0,0.0,0.0,0.0,0.0,0.0,0.0,0.0,0.0,0.0,0.0,0.0,0.0,0.0,0.0,0.0,0.0,0.0,0.0,0.0,0.0,0.0,0.0,0.0,0.0,0.0,0.0,0.0,0.0,0.0,0.0,0.0,0.0,0.0,0.0,0.0,0.0,0.0,0.0,0.0,0.0,0.0,0.0,0.0,0.0,0.0,0.0,0.0,0.0,0.0,0.0,0.0,0.0,0.0,0.0,0.0,0.0,0.0,0.0,0.0,0.0,0.0,0.0,0.0,0.0,0.0,0.0,0.0,0.0,0.0,0.0,0.0,0.0,0.0,0.0,0.0,0.0,0.0,0.0,0.0,0.0,0.0,0.0,0.0,0.0,0.0,0.0,0.0,0.0,0.0,0.0,0.0,0.0,0.0,0.0,0.5,1.0,1.0,0.0,0.0,0.99,0.0,0.0,0.0,0.0,0.0,0.0,0.0,0.0,0.0,0.0,0.0,0.0,0.0,0.0,0.0,0.0,0.0,0.0,1.0,0.0,0.0,0.0,1.0,1.0,1.0,1.0,1.0,1.0,1.0,1.0,0.0,0.0,0.0,0.0,0.0,0.0,0.0,0.0,0.95,0.0,0.0,0.0,0.0,0.0,0.0,0.0,0.0,0.0,0.0,1.0,0.0,0.0,0.0,0.0,0.0,0.0,0.0,0.0,0.0,0.0,0.0,0.0,0.0,0.0,0.0,0.0,0.0,0.0,0.0,0.0,0.0,0.0,0.0,0.0,0.0,0.0,0.0,0.0,0.0,0.0,0.0,0.0,0.0,0.0,0.0,0.0,0.0,0.0,0.0,0.0,0.0,0.0,0.0,0.0,0.0,0.0,0.0,0.0,0.0,0.0,0.0,0.0,0.0,0.0,0.0,0.0,0.0,0.0,0.0,0.0,0.0,0.0,0.0,0.0,0.0,0.0,0.0,0.0,0.0,0.0,0.0,0.0,0.0,0.0,0.0,0.0,0.0],[0.0,0.0,0.0,0.0,0.0,0.0,0.0,0.0,0.0,0.0,0.0,0.0,0.0,0.0,0.0,0.0,0.0,0.0,0.0,0.0,0.0,0.0,0.0,0.0,0.0,0.0,0.0,0.0,0.0,0.0,0.0,0.0,0.0,0.0,0.0,0.0,0.0,0.0,0.0,0.0,0.0,0.0,0.0,0.0,0.0,0.0,0.0,0.0,0.0,0.0,0.0,0.0,0.0,0.0,0.0,0.0,0.0,0.0,0.0,0.0,0.0,0.0,0.0,0.0,0.0,0.0,0.0,0.0,0.0,0.0,0.0,0.0,0.0,0.0,0.0,0.0,0.0,0.0,0.0,0.0,0.0,0.0,0.0,0.0,0.0,0.0,0.0,0.0,0.0,0.0,0.0,0.0,0.0,0.0,0.0,0.0,0.0,0.0,0.0,0.0,0.0,0.0,0.0,0.0,0.0,0.0,0.0,0.0,0.0,0.0,0.0,0.0,0.0,0.0,0.0,0.0,0.0,0.0,0.0,0.0,0.0,0.0,0.0,0.0,0.0,0.0,0.0,0.0,0.0,0.0,0.0,0.0,0.0,0.0,0.0,0.0,0.0,0.0,0.0,0.0,0.0,0.0,0.0,0.0,0.0,0.0,0.0,0.0,0.0,0.0,0.0,0.0,0.0,0.0,0.0,0.0,0.0,0.0,0.0,0.0,0.0,0.0,0.0,0.0,0.0,0.0,0.0,0.0,0.0,0.0,0.0,0.0,0.0,0.0,0.0,0.0,0.0,0.0,1.0,1.0,1.0,1.0,1.0,1.0,1.0,0.0,0.0,0.0,0.0,0.0,0.0,0.0,0.0,1.0,0.67,0.03,0.0,0.0,0.0,0.98,0.97,0.0,0.0,0.0,0.0,0.0,0.0,0.0,0.0,0.0,0.0,0.0,0.0,0.0,0.0,0.0,0.0,0.0,0.0,0.0,0.0,0.0,0.0,0.0,0.0,0.0,0.0,0.0,0.0,0.0,0.0,0.0,0.0,0.0,0.0,0.0,0.0,0.0,0.0,0.0,0.0,0.0,0.0,0.0,0.0,0.0,0.0,0.0,0.0,0.0,0.0,0.0,0.0,0.0,0.0,0.0,0.0,0.0,0.0,0.0,0.0,0.0,0.0,0.0,0.0,0.0,0.0,0.0,0.0,0.0,0.0,0.0,0.0,0.0,0.0,0.0,0.0,0.0,0.0,0.0,0.0,0.0],[0.0,0.0,0.0,0.0,0.0,0.0,0.0,0.0,0.0,0.0,0.0,0.0,0.0,0.0,0.0,0.0,0.0,0.0,0.0,0.0,0.0,0.0,0.0,0.0,0.0,0.0,0.0,0.0,0.0,0.0,0.0,0.0,0.0,0.0,0.0,0.0,0.0,0.0,0.0,0.0,0.0,0.0,0.0,0.0,0.0,0.0,0.0,0.0,0.0,0.0,0.0,0.0,0.0,0.0,0.0,0.0,0.0,0.0,0.0,0.0,0.0,0.0,0.0,0.0,0.0,0.0,0.0,0.0,0.0,0.0,0.0,0.0,0.0,0.0,0.0,0.0,0.0,0.0,0.0,0.0,0.0,0.0,0.0,0.0,0.0,0.0,0.0,0.0,0.0,0.0,0.0,0.0,0.0,0.0,0.0,0.0,0.0,0.0,0.0,0.0,0.0,0.0,0.0,0.0,0.0,0.0,0.0,0.0,0.0,0.0,0.0,0.0,0.0,0.0,0.0,0.0,0.0,0.0,0.0,0.0,0.0,0.0,0.0,0.0,0.0,0.0,0.0,0.0,0.0,0.0,0.0,0.0,0.0,0.0,0.0,0.0,0.0,0.0,0.0,0.0,0.0,0.0,0.0,0.0,0.0,0.0,0.0,0.0,0.0,0.0,0.0,0.0,0.0,0.0,0.0,0.0,0.0,0.0,0.0,0.0,0.0,0.0,0.0,0.0,0.0,0.0,0.0,0.0,0.0,0.0,0.0,0.0,0.0,0.0,0.0,0.0,0.0,0.0,0.0,1.0,1.0,1.0,1.0,1.0,1.0,1.0,0.0,0.0,0.0,0.0,0.0,1.0,0.0,0.62,0.02,0.05,0.0,0.0,0.0,0.0,0.0,0.0,0.0,0.0,0.0,0.0,0.0,0.0,0.0,0.0,0.0,0.0,0.0,0.0,0.0,0.0,0.0,0.0,0.0,0.0,0.0,0.0,0.0,0.0,0.0,0.0,0.0,0.0,0.0,0.0,0.0,0.0,0.0,0.0,0.0,0.0,0.0,0.0,0.0,0.0,0.0,0.0,0.0,0.0,0.0,0.0,0.0,0.0,0.0,0.0,0.0,0.0,0.0,0.0,0.0,0.0,0.0,0.0,0.0,0.0,0.0,0.0,0.0,0.0,0.0,0.0,0.0,0.0,0.0,0.0,0.0,0.0,0.0,0.0,0.0,0.0,0.0,0.0,0.0,0.0,0.0,0.0],[0.0,0.0,0.0,0.0,0.0,0.0,0.0,0.0,0.0,0.0,0.0,0.0,0.0,0.0,0.0,0.0,0.0,0.0,0.0,0.0,0.0,0.0,0.0,0.0,0.0,0.0,0.0,0.0,0.0,0.0,0.0,0.0,0.0,0.0,0.0,0.0,0.0,0.0,0.0,0.0,0.0,0.0,0.0,0.0,0.0,0.0,0.0,0.0,0.0,0.0,0.0,0.0,0.0,0.0,0.0,0.0,0.0,0.0,0.0,0.0,0.0,0.0,0.0,0.0,0.0,0.0,0.0,0.0,0.0,0.0,0.0,0.0,0.0,0.0,0.0,0.0,0.0,0.0,0.0,0.0,0.0,0.0,0.0,0.0,0.0,0.0,0.0,0.0,0.0,0.0,0.0,0.0,0.0,0.0,0.0,0.0,0.0,0.0,0.0,0.0,0.0,0.0,0.0,0.0,0.0,0.0,0.0,0.0,0.0,0.0,0.0,0.0,0.0,0.0,0.0,0.0,0.0,0.0,0.0,0.0,0.0,0.0,0.0,0.0,0.0,0.0,0.0,0.0,0.0,0.0,0.0,0.0,0.0,0.0,0.0,0.0,0.0,0.0,0.0,0.0,0.0,0.0,0.0,0.0,0.0,0.0,0.0,0.0,0.0,1.0,0.99,1.0,0.0,0.0,0.0,0.0,0.0,0.0,0.0,0.0,0.0,0.0,0.0,0.0,0.0,0.0,0.0,0.0,0.0,0.0,0.0,0.0,0.0,0.0,0.0,0.0,0.0,0.0,0.0,0.0,0.96,1.0,1.0,1.0,1.0,1.0,0.3,0.0,0.0,0.0,0.0,1.0,1.0,1.0,0.0,0.0,0.0,0.0,0.0,0.0,0.0,0.0,0.0,0.0,0.0,0.0,0.0,0.0,0.0,0.0,0.0,0.0,0.0,0.0,0.0,0.0,0.0,0.0,0.0,0.0,0.0,0.0,0.0,0.0,0.0,0.0,0.0,0.0,0.0,0.0,0.0,0.0,0.0,0.0,0.0,0.0,0.0,0.0,0.0,0.0,0.0,0.0,0.0,0.0,0.0,0.0,0.0,0.0,0.0,0.0,0.0,0.0,0.0,0.0,0.0,0.0,0.0,0.0,0.0,0.0,0.0,0.0,0.0,0.0,0.0,0.0,0.0,0.0,0.0,0.0,0.0,0.0,0.0,0.0,0.0,0.0,0.0,0.0,0.0,0.0,0.0,0.0],[0.0,0.0,0.0,0.0,0.0,0.0,0.0,0.0,0.0,0.0,0.0,0.0,0.0,0.0,0.0,0.0,0.0,0.0,0.0,0.0,0.0,0.0,0.0,0.0,0.0,0.0,0.0,0.0,0.0,0.0,0.0,0.0,0.0,0.0,0.0,0.0,0.0,0.0,0.0,0.0,0.0,0.0,0.0,0.0,0.0,0.0,0.0,0.0,0.0,0.0,0.0,0.0,0.0,0.0,0.0,0.0,0.0,0.0,0.0,0.0,0.0,0.0,0.0,0.0,0.0,0.0,0.0,0.0,0.0,0.0,0.0,0.0,0.0,0.0,0.0,0.0,0.0,0.0,0.0,0.0,0.0,0.0,0.0,0.0,0.0,0.0,0.0,0.0,0.0,0.0,0.0,0.0,0.0,0.0,0.0,0.0,0.0,0.0,0.0,0.0,0.0,0.0,0.0,0.0,0.0,0.0,0.0,0.0,0.0,0.0,0.0,0.0,0.0,0.0,0.0,0.0,0.0,0.0,0.0,0.0,0.0,0.0,0.0,0.0,0.0,0.0,0.0,0.0,0.0,0.0,0.0,0.0,0.0,0.0,0.0,0.0,0.0,0.0,0.0,0.0,0.0,0.0,0.0,0.0,0.0,0.0,0.0,0.0,0.0,0.0,0.0,0.0,0.0,0.0,0.0,0.0,0.0,0.0,0.0,0.0,0.0,0.0,0.0,0.0,0.0,0.0,0.0,0.0,0.0,0.0,0.0,0.0,0.0,0.0,0.0,0.0,0.0,0.0,0.0,0.0,0.0,0.0,0.0,1.0,1.0,1.0,1.0,0.16,0.24,1.0,1.0,1.0,1.0,0.0,0.0,0.0,0.0,0.0,0.0,0.0,0.0,0.0,0.0,0.0,0.0,0.0,0.0,0.0,0.0,0.0,0.0,0.0,0.0,0.0,0.0,0.0,0.0,0.0,0.0,0.0,0.0,0.0,0.0,0.0,0.0,0.0,0.0,0.0,0.0,0.0,0.0,0.0,0.0,0.0,0.0,0.0,0.0,0.0,0.0,0.0,0.0,0.0,0.0,0.0,0.0,0.0,0.0,0.0,0.0,0.0,0.0,0.0,0.0,0.0,0.0,0.0,0.0,0.0,0.0,0.0,0.0,0.0,0.0,0.0,0.0,0.0,0.0,0.0,0.0,0.0,0.0,0.0,0.0,0.0,0.0,0.0,0.0,0.0,0.0,0.0,0.0,0.0],[0.0,0.0,0.0,0.0,0.0,0.0,0.0,0.0,0.0,0.0,0.0,0.0,0.0,0.0,0.0,0.0,0.0,0.0,0.0,0.0,0.0,0.0,0.0,0.0,0.0,0.0,0.0,0.0,0.0,0.0,0.0,0.0,0.0,0.0,0.0,0.0,0.0,0.0,0.0,0.0,0.0,0.0,0.0,0.0,0.0,0.0,0.0,0.0,0.0,0.0,0.0,0.0,0.0,0.0,0.0,0.0,0.0,0.0,0.0,0.0,0.0,0.0,0.0,0.0,0.0,0.0,0.0,0.0,0.0,0.0,0.0,0.0,0.0,0.0,0.0,0.0,0.0,0.0,0.0,0.0,0.0,0.0,0.0,0.0,0.0,0.0,0.0,0.0,0.0,0.0,0.0,0.0,0.0,0.0,0.0,0.0,0.0,0.0,0.0,0.0,0.0,0.0,0.0,0.0,0.0,0.0,0.0,0.0,0.0,0.0,0.0,0.0,0.0,0.0,0.0,0.0,0.0,0.0,0.0,0.0,0.0,0.0,0.0,0.0,0.0,0.0,0.0,0.0,0.0,0.0,0.0,0.0,0.0,0.0,0.0,0.0,0.0,0.0,0.0,0.0,0.0,0.0,0.0,0.0,0.0,0.0,0.0,0.0,0.0,0.0,0.0,0.0,0.0,0.0,0.0,0.0,0.0,0.0,0.0,0.0,0.0,0.0,0.0,0.0,0.0,0.0,0.0,0.0,0.0,0.0,0.0,0.0,0.0,0.0,0.0,0.0,0.0,0.0,0.0,0.0,0.0,0.0,0.0,0.0,0.3,1.0,1.0,1.0,1.0,1.0,1.0,0.28,1.0,0.0,0.0,0.0,0.0,0.0,0.0,0.0,0.0,0.0,0.0,0.0,0.0,0.0,0.0,0.0,0.0,0.0,0.0,0.0,0.0,0.0,0.0,0.0,0.0,0.0,0.0,0.0,0.0,0.0,0.0,0.0,0.0,0.0,0.0,0.0,0.0,0.0,0.0,0.0,0.0,0.0,0.0,0.0,0.0,0.0,0.0,0.0,0.0,0.0,0.0,0.0,0.0,0.0,0.0,0.0,0.0,0.0,0.0,0.0,0.0,0.0,0.0,0.0,0.0,0.0,0.0,0.0,0.0,0.0,0.0,0.0,0.0,0.0,0.0,0.0,0.0,0.0,0.0,0.0,0.0,0.0,0.0,0.0,0.0,0.0,0.0,0.0,0.0,0.0],[0.0,0.0,0.0,0.0,0.0,0.0,0.0,0.0,0.0,0.0,0.0,0.0,0.0,0.0,0.0,0.0,0.0,0.0,0.0,0.0,0.0,0.0,0.0,0.0,0.0,0.0,0.0,0.0,0.0,0.0,0.0,0.0,0.0,0.0,0.0,0.0,0.0,0.0,0.0,0.0,0.0,0.0,0.0,0.0,0.0,0.0,0.0,0.0,0.0,0.0,0.0,0.0,0.0,0.0,0.0,0.0,0.0,0.0,0.0,0.0,0.0,0.0,0.0,0.0,0.0,0.0,0.0,0.0,0.0,0.0,0.0,0.0,0.0,0.0,0.0,0.0,0.0,0.0,0.0,0.0,0.0,0.0,0.0,0.0,0.0,0.0,0.0,0.0,0.0,0.0,0.0,0.0,0.0,0.0,0.0,0.0,0.0,0.0,0.0,0.0,0.0,0.0,0.0,0.0,0.0,0.0,0.0,0.0,0.0,0.0,0.0,0.0,0.0,0.0,0.0,0.0,0.0,0.0,0.0,0.0,0.0,0.0,0.0,0.0,0.0,0.0,0.0,0.0,0.0,0.0,0.0,0.0,0.0,0.0,0.0,0.0,0.0,0.0,0.0,0.0,0.0,0.0,0.0,0.0,0.0,0.0,0.0,0.0,0.0,0.0,0.0,0.0,0.0,0.0,0.0,0.0,0.0,0.0,0.0,0.0,0.0,0.0,0.0,0.0,0.0,0.0,0.0,0.0,0.0,0.0,0.0,0.0,0.0,0.0,0.0,0.0,0.0,0.0,0.0,0.0,0.0,0.0,0.0,0.0,0.0,0.16,1.0,1.0,1.0,1.0,0.0,0.0,0.0,0.0,0.0,0.0,0.0,0.0,0.0,0.0,0.0,0.0,0.0,0.0,0.0,0.0,0.0,0.0,0.0,0.0,0.0,0.0,0.0,0.0,0.0,0.0,0.0,0.0,0.0,0.0,0.0,0.0,0.0,0.0,0.0,0.0,0.0,0.0,0.0,0.0,0.0,0.0,0.0,0.0,0.0,0.0,0.0,0.0,0.0,0.0,0.0,0.0,0.0,0.0,0.0,0.0,0.0,0.0,0.0,0.0,0.0,0.0,0.0,0.0,0.0,0.0,0.0,0.0,0.0,0.0,0.0,0.0,0.0,0.0,0.0,0.0,0.0,0.0,0.0,0.0,0.0,0.0,0.0,0.0,0.0,0.0,0.0,0.0,0.0,0.0,0.0,0.0],[0.0,0.0,0.0,0.0,0.0,0.0,0.0,0.0,0.0,0.0,0.0,0.0,0.0,0.0,0.0,0.0,0.0,0.0,0.0,0.0,0.0,0.0,0.0,0.0,0.0,0.0,0.0,0.0,0.0,0.0,0.0,0.0,0.0,0.0,0.0,0.0,0.0,0.0,0.0,0.0,0.0,0.0,0.0,0.0,0.0,0.0,0.0,0.0,0.0,0.0,0.0,0.0,0.0,0.0,0.0,0.0,0.0,0.0,0.0,0.0,0.0,0.0,0.0,0.0,0.0,0.0,0.0,0.0,0.0,0.0,0.0,0.0,0.0,0.0,0.0,0.0,0.0,0.0,0.0,0.0,0.0,0.0,0.0,0.0,0.0,0.0,0.0,0.0,0.0,0.0,0.0,0.0,0.0,0.0,0.0,0.0,0.0,0.0,0.0,0.0,0.0,0.0,0.0,0.0,0.0,0.0,0.0,0.0,0.0,0.0,0.0,0.0,0.0,0.0,0.0,0.0,0.0,0.0,0.0,0.0,0.0,0.0,0.0,0.0,0.0,0.0,0.0,0.0,0.0,0.0,0.0,0.0,0.0,0.0,0.0,0.0,0.0,0.0,0.0,0.0,0.0,0.0,0.0,0.0,0.0,0.0,0.0,0.0,0.0,0.0,0.0,0.0,0.0,0.0,0.0,0.0,0.0,0.0,0.0,0.0,0.0,0.0,0.0,0.0,0.0,0.0,0.0,0.0,0.0,0.0,0.0,0.0,0.0,0.0,0.0,0.0,0.0,0.0,0.0,0.0,0.0,0.0,0.0,0.0,0.0,0.24,1.0,1.0,1.0,1.0,1.0,0.0,0.0,0.0,0.0,0.0,0.0,0.0,0.0,0.0,0.0,0.0,0.0,0.0,0.0,0.0,0.0,0.0,0.0,0.0,0.0,0.0,0.0,0.0,0.0,0.0,0.0,0.0,0.0,0.0,0.0,0.0,0.0,0.0,0.0,0.0,0.0,0.0,0.0,0.0,0.0,0.0,0.0,0.0,0.0,0.0,0.0,0.0,0.0,0.0,0.0,0.0,0.0,0.0,0.0,0.0,0.0,0.0,0.0,0.0,0.0,0.0,0.0,0.0,0.0,0.0,0.0,0.0,0.0,0.0,0.0,0.0,0.0,0.0,0.0,0.0,0.0,0.0,0.0,0.0,0.0,0.0,0.0,0.0,0.0,0.0,0.0,0.0,0.0,0.0,0.0,0.0],[0.0,0.0,0.0,0.0,0.0,0.0,0.0,0.0,0.0,0.0,0.0,0.0,0.0,0.0,0.0,0.0,0.0,0.0,0.0,0.0,0.0,0.0,0.0,0.0,0.0,0.0,0.0,0.0,0.0,0.0,0.0,0.0,0.0,0.0,0.0,0.0,0.0,0.0,0.0,0.0,0.0,0.0,0.0,0.0,0.0,0.0,0.0,0.0,0.0,0.0,0.0,0.0,0.0,0.0,0.0,0.0,0.0,0.0,0.0,0.0,0.0,0.0,0.0,0.0,0.0,0.0,0.0,0.0,0.0,0.0,0.0,0.0,0.0,0.0,0.0,0.0,0.0,0.0,0.0,0.0,0.0,0.0,0.0,0.0,0.0,0.0,0.0,0.0,0.0,0.0,0.0,0.0,0.0,0.0,0.0,0.0,0.0,0.0,0.0,0.0,0.0,0.0,0.0,0.0,0.0,0.0,0.0,0.0,0.0,0.0,0.0,0.0,0.0,0.0,0.0,0.0,0.0,0.0,0.0,0.0,0.0,0.0,0.0,0.0,0.0,0.0,0.0,0.0,0.0,0.0,0.0,0.0,0.0,0.0,0.0,0.0,0.0,0.0,0.0,0.0,0.0,0.0,0.0,0.0,0.0,0.0,0.0,0.0,0.0,0.0,0.0,0.0,0.0,0.0,0.0,0.0,0.0,0.0,0.0,0.0,0.0,0.0,0.0,0.0,0.0,0.0,0.0,0.0,0.0,0.0,0.0,0.0,0.0,0.0,0.0,0.0,0.0,0.0,0.0,0.0,0.0,0.0,0.0,0.0,0.0,1.0,1.0,1.0,1.0,1.0,1.0,0.98,0.0,0.0,0.0,0.0,0.0,0.0,0.0,0.0,0.0,0.0,0.0,0.0,0.0,0.0,0.0,0.0,0.0,0.0,0.0,0.0,0.0,0.0,0.0,0.0,0.0,0.0,0.0,0.0,0.0,0.0,0.0,0.0,0.0,0.0,0.0,0.0,0.0,0.0,0.0,0.0,0.0,0.0,0.0,0.0,0.0,0.0,0.0,0.0,0.0,0.0,0.0,0.0,0.0,0.0,0.0,0.0,0.0,0.0,0.0,0.0,0.0,0.0,0.0,0.0,0.0,0.0,0.0,0.0,0.0,0.0,0.0,0.0,0.0,0.0,0.0,0.0,0.0,0.0,0.0,0.0,0.0,0.0,0.0,0.0,0.0,0.0,0.0,0.0,0.0,0.0],[0.0,0.0,0.0,0.0,0.0,0.0,0.0,0.0,0.0,0.0,0.0,0.0,0.0,0.0,0.0,0.0,0.0,0.0,0.0,0.0,0.0,0.0,0.0,0.0,0.0,0.0,0.0,0.0,0.0,0.0,0.0,0.0,0.0,0.0,0.0,0.0,0.0,0.0,0.0,0.0,0.0,0.0,0.0,0.0,0.0,0.0,0.0,0.0,0.0,0.0,0.0,0.0,0.0,0.0,0.0,0.0,0.0,0.0,0.0,0.0,0.0,0.0,0.0,0.0,0.0,0.0,0.0,0.0,0.0,0.0,0.0,0.0,0.0,0.0,0.0,0.0,0.0,0.0,0.0,0.0,0.0,0.0,0.0,0.0,0.0,0.0,0.0,0.0,0.0,0.0,0.0,0.0,0.0,0.0,0.0,0.0,0.0,0.0,0.0,0.0,0.0,0.0,0.0,0.0,0.0,0.0,0.0,0.0,0.0,0.0,0.0,0.0,0.0,0.0,0.0,0.0,0.0,0.0,0.0,0.0,0.0,0.0,0.0,0.0,0.0,0.0,0.0,0.0,0.0,0.0,0.0,0.0,0.0,0.0,0.0,0.0,0.0,0.0,0.0,0.0,0.0,0.0,0.0,0.0,0.0,0.0,0.0,0.0,0.0,0.0,0.0,0.0,0.0,0.0,0.0,0.0,0.0,0.0,0.0,0.0,0.0,0.0,0.0,0.0,0.0,0.0,0.0,0.0,0.0,0.0,0.0,0.0,0.0,0.0,0.0,0.0,0.0,0.0,0.0,0.0,0.0,0.0,0.0,0.0,0.0,1.0,1.0,0.0,1.0,1.0,1.0,1.0,1.0,0.0,0.01,0.03,0.0,0.0,0.0,0.0,0.0,0.0,0.0,0.0,0.0,0.0,0.0,0.0,0.0,0.0,0.0,0.0,0.0,0.0,0.0,0.0,0.0,0.0,0.0,0.0,0.0,0.0,0.0,0.0,0.0,0.0,0.0,0.0,0.0,0.0,0.0,0.0,0.0,0.0,0.0,0.0,0.0,0.0,0.0,0.0,0.0,0.0,0.0,0.0,0.0,0.0,0.0,0.0,0.0,0.0,0.0,0.0,0.0,0.0,0.0,0.0,0.0,0.0,0.0,0.0,0.0,0.0,0.0,0.0,0.0,0.0,0.0,0.0,0.0,0.0,0.0,0.0,0.0,0.0,0.0,0.0,0.0,0.0,0.0,0.0,0.0,0.0],[0.0,0.0,0.0,0.0,0.0,0.0,0.0,0.0,0.0,0.0,0.0,0.0,0.0,0.0,0.0,0.0,0.0,0.0,0.0,0.0,0.0,0.0,0.0,0.0,0.0,0.0,0.0,0.0,0.0,0.0,0.0,0.0,0.0,0.0,0.0,0.0,0.0,0.0,0.0,0.0,0.0,0.0,0.0,0.0,0.0,0.0,0.0,0.0,0.0,0.0,0.0,0.0,0.0,0.0,0.0,0.0,0.0,0.0,0.0,0.0,0.0,0.0,0.0,0.0,0.0,0.0,0.0,0.0,0.0,0.0,0.0,0.0,0.0,0.0,0.0,0.0,0.0,0.0,0.0,0.0,0.0,0.0,0.0,0.0,0.0,0.0,0.0,0.0,0.0,0.0,0.0,0.0,0.0,0.0,0.0,0.0,0.0,0.0,0.0,0.0,0.0,0.0,0.0,0.0,0.0,0.0,0.0,0.0,0.0,0.0,0.0,0.0,0.0,0.0,0.0,0.0,0.0,0.0,0.0,0.0,0.0,0.0,0.0,0.0,0.0,0.0,0.0,0.0,0.0,0.0,0.0,0.0,0.0,0.0,0.0,0.0,0.0,0.0,0.0,0.0,0.0,0.0,0.0,0.0,0.0,0.0,0.0,0.0,0.0,0.0,0.0,0.0,0.0,0.0,0.0,0.0,0.0,0.0,0.0,0.0,0.0,0.0,0.0,0.0,0.0,0.0,0.0,0.0,0.0,0.0,0.0,0.0,0.0,0.0,0.0,0.0,0.0,0.0,0.0,0.0,0.0,0.0,0.0,1.0,1.0,1.0,0.28,0.0,0.0,0.98,1.0,1.0,1.0,1.0,1.0,1.0,0.95,0.0,0.0,0.0,0.01,0.0,0.0,0.0,0.0,0.0,0.0,0.0,0.0,0.0,0.0,0.0,0.0,0.0,0.0,0.0,0.0,0.0,0.0,0.0,0.0,0.0,0.0,0.0,0.0,0.0,0.0,0.0,0.0,0.0,0.0,0.0,0.0,0.0,0.0,0.0,0.0,0.0,0.0,0.0,0.0,0.0,0.0,0.0,0.0,0.0,0.0,0.0,0.0,0.0,0.0,0.0,0.0,0.0,0.0,0.0,0.0,0.0,0.0,0.0,0.0,0.0,0.0,0.0,0.0,0.0,0.0,0.0,0.0,0.0,0.0,0.0,0.0,0.0,0.0,0.0,0.0,0.0,0.0,0.0,0.0,0.0],[0.0,0.0,0.0,0.0,0.0,0.0,0.0,0.0,0.0,0.0,0.0,0.0,0.0,0.0,0.0,0.0,0.0,0.0,0.0,0.0,0.0,0.0,0.0,0.0,0.0,0.0,0.0,0.0,0.0,0.0,0.0,0.0,0.0,0.0,0.0,0.0,0.0,0.0,0.0,0.0,0.0,0.0,0.0,0.0,0.0,0.0,0.0,0.0,0.0,0.0,0.0,0.0,0.0,0.0,0.0,0.0,0.0,0.0,0.0,0.0,0.0,0.0,0.0,0.0,0.0,0.0,0.0,0.0,0.0,0.0,0.0,0.0,0.0,0.0,0.0,0.0,0.0,0.0,0.0,0.0,0.0,0.0,0.0,0.0,0.0,0.0,0.0,0.0,0.0,0.0,0.0,0.0,0.0,0.0,0.0,0.0,0.0,0.0,0.0,0.0,0.0,0.0,0.0,0.0,0.0,0.0,0.0,0.0,0.0,0.0,0.0,0.0,0.0,0.0,0.0,0.0,0.0,0.0,0.0,0.0,0.0,0.0,0.0,0.0,0.0,0.0,0.0,0.0,0.0,0.0,0.0,0.0,0.0,0.0,0.0,0.0,0.0,0.0,0.0,0.0,0.0,0.0,0.0,0.0,0.0,0.0,0.0,0.0,0.0,0.0,0.0,0.99,0.0,0.0,0.0,0.0,0.0,0.0,0.0,0.0,0.0,0.0,0.0,0.0,0.0,0.0,0.0,0.0,0.0,0.0,0.0,0.0,0.0,0.0,0.0,0.0,0.0,0.0,0.0,0.0,0.0,0.0,0.0,0.0,1.0,1.0,1.0,0.0,0.0,0.0,1.0,1.0,1.0,1.0,0.78,0.0,0.0,0.0,0.0,0.0,0.0,0.0,0.0,0.0,0.0,0.0,0.0,0.0,0.0,0.0,0.0,0.0,0.0,0.0,0.0,0.0,0.0,0.0,0.0,0.0,0.0,0.0,0.0,0.0,0.0,0.0,0.0,0.0,0.0,0.0,0.0,0.0,0.0,0.0,0.0,0.0,0.0,0.0,0.0,0.0,0.0,0.0,0.0,0.0,0.0,0.0,0.0,0.0,0.0,0.0,0.0,0.0,0.0,0.0,0.0,0.0,0.0,0.0,0.0,0.0,0.0,0.0,0.0,0.0,0.0,0.0,0.0,0.0,0.0,0.0,0.0,0.0,0.0,0.0,0.0,0.0,0.0,0.0,0.0,0.0,0.0,0.0],[0.0,0.0,0.0,0.0,0.0,0.0,0.0,0.0,0.0,0.0,0.0,0.0,0.0,0.0,0.0,0.0,0.0,0.0,0.0,0.0,0.0,0.0,0.0,0.0,0.0,0.0,0.0,0.0,0.0,0.0,0.0,0.0,0.0,0.0,0.0,0.0,0.0,0.0,0.0,0.0,0.0,0.0,0.0,0.0,0.0,0.0,0.0,0.0,0.0,0.0,0.0,0.0,0.0,0.0,0.0,0.0,0.0,0.0,0.0,0.0,0.0,0.0,0.0,0.0,0.0,0.0,0.0,0.0,0.0,0.0,0.0,0.0,0.0,0.0,0.0,0.0,0.0,0.0,0.0,0.0,0.0,0.0,0.0,0.0,0.0,0.0,0.0,0.0,0.0,0.0,0.0,0.0,0.0,0.0,0.0,0.0,0.0,0.0,0.0,0.0,0.0,0.0,0.0,0.0,0.0,0.0,0.0,0.0,0.0,0.0,0.0,0.0,0.0,0.0,0.0,0.0,0.0,0.0,0.0,0.0,0.0,0.0,0.0,0.0,0.0,0.0,0.0,0.0,0.0,0.0,0.0,0.0,0.0,0.0,0.0,0.0,0.0,0.0,0.0,0.0,0.0,0.0,0.0,0.0,0.0,0.0,0.0,0.0,0.0,0.0,0.0,0.08,0.0,0.0,0.0,0.0,0.0,0.0,0.0,0.0,0.0,0.0,0.0,0.0,0.0,0.0,0.0,0.0,0.0,0.0,0.0,0.0,0.0,0.0,0.0,0.0,0.0,0.0,0.0,0.0,0.0,0.95,1.0,0.62,1.0,0.0,0.0,0.0,0.0,0.0,0.0,1.0,1.0,1.0,1.0,0.93,0.0,0.01,0.01,0.03,0.98,0.0,0.0,0.0,0.55,0.0,0.0,0.0,0.0,0.0,0.0,0.0,0.0,0.0,0.0,0.0,0.0,0.0,0.0,0.0,0.0,0.0,0.0,0.0,0.0,0.0,0.0,0.0,0.0,0.0,0.0,0.0,0.0,0.0,0.0,0.0,0.0,0.0,0.0,0.0,0.0,0.0,0.0,0.0,0.0,0.0,0.0,0.0,0.0,0.0,0.0,0.0,0.0,0.0,0.0,0.0,0.0,0.0,0.0,0.0,0.0,0.0,0.0,0.0,0.0,0.0,0.0,0.0,0.0,0.0,0.0,0.0,0.0,0.0,0.0,0.0,0.0,0.0,0.0,0.0,0.0,0.0],[0.0,0.0,0.0,0.0,0.0,0.0,0.0,0.0,0.0,0.0,0.0,0.0,0.0,0.0,0.0,0.0,0.0,0.0,0.0,0.0,0.0,0.0,0.0,0.0,0.0,0.0,0.0,0.0,0.0,0.0,0.0,0.0,0.0,0.0,0.0,0.0,0.0,0.0,0.0,0.0,0.0,0.0,0.0,0.0,0.0,0.0,0.0,0.0,0.0,0.0,0.0,0.0,0.0,0.0,0.0,0.0,0.0,0.0,0.0,0.0,0.0,0.0,0.0,0.0,0.0,0.0,0.0,0.0,0.0,0.0,0.0,0.0,0.0,0.0,0.0,0.0,0.0,0.0,0.0,0.0,0.0,0.0,0.0,0.0,0.0,0.0,0.0,0.0,0.0,0.0,0.0,0.0,0.0,0.0,0.0,0.0,0.0,0.0,0.0,0.0,0.0,0.0,0.0,0.0,0.0,0.0,0.0,0.0,0.0,0.0,0.0,0.0,0.0,0.0,0.0,0.0,0.0,0.0,0.0,0.0,0.0,0.0,0.0,0.0,0.0,0.0,0.0,0.0,0.0,0.0,0.0,0.0,0.0,0.0,0.0,0.0,0.0,0.0,0.0,0.0,0.0,0.0,0.0,0.0,0.0,0.0,0.0,0.0,0.0,0.0,0.0,0.0,0.0,0.0,0.0,0.0,0.0,0.0,0.0,0.0,0.0,0.0,0.0,0.0,0.0,0.0,0.0,0.0,0.0,0.0,0.0,0.0,0.0,0.0,0.0,0.0,0.0,0.0,0.0,0.0,0.0,0.0,0.67,0.02,0.0,0.0,0.0,0.0,0.0,0.0,0.01,1.0,0.78,1.0,1.0,1.0,0.01,0.69,0.98,0.91,0.98,0.0,0.0,0.0,0.0,0.0,0.0,0.0,0.0,0.0,0.0,0.0,0.0,0.0,0.0,0.0,0.0,0.0,0.0,0.0,0.0,0.0,0.0,0.0,0.0,0.0,0.0,0.0,0.0,0.0,0.0,0.0,0.0,0.0,0.0,0.0,0.0,0.0,0.0,0.0,0.0,0.0,0.0,0.0,0.0,0.0,0.0,0.0,0.0,0.0,0.0,0.0,0.0,0.0,0.0,0.0,0.0,0.0,0.0,0.0,0.0,0.0,0.0,0.0,0.0,0.0,0.0,0.0,0.0,0.0,0.0,0.0,0.0,0.0,0.0,0.0,0.0,0.0,0.0,0.0,0.0,0.0],[0.0,0.0,0.0,0.0,0.0,0.0,0.0,0.0,0.0,0.0,0.0,0.0,0.0,0.0,0.0,0.0,0.0,0.0,0.0,0.0,0.0,0.0,0.0,0.0,0.0,0.0,0.0,0.0,0.0,0.0,0.0,0.0,0.0,0.0,0.0,0.0,0.0,0.0,0.0,0.0,0.0,0.0,0.0,0.0,0.0,0.0,0.0,0.0,0.0,0.0,0.0,0.0,0.0,0.0,0.0,0.0,0.0,0.0,0.0,0.0,0.0,0.0,0.0,0.0,0.0,0.0,0.0,0.0,0.0,0.0,0.0,0.0,0.0,0.0,0.0,0.0,0.0,0.0,0.0,0.0,0.0,0.0,0.0,0.0,0.0,0.0,0.0,0.0,0.0,0.0,0.0,0.0,0.0,0.0,0.0,0.0,0.0,0.0,0.0,0.0,0.0,0.0,0.0,0.0,0.0,0.0,0.0,0.0,0.0,0.0,0.0,0.0,0.0,0.0,0.0,0.0,0.0,0.0,0.0,0.0,0.0,0.0,0.0,0.0,0.0,0.0,0.0,0.0,0.0,0.0,0.0,0.0,0.0,0.0,0.0,0.0,0.0,0.0,0.0,0.0,0.0,0.0,0.0,0.0,0.0,0.0,0.0,0.0,0.0,0.0,0.0,0.0,0.0,0.0,0.0,0.0,0.0,0.0,0.0,0.0,0.0,0.0,0.0,0.0,0.0,0.0,0.0,0.0,0.0,0.0,0.0,0.0,0.0,0.0,0.0,0.0,0.0,0.0,0.0,0.0,0.0,0.0,0.03,0.05,0.0,0.0,0.0,0.0,0.0,0.0,0.03,1.0,0.0,0.93,1.0,1.0,1.0,1.0,0.99,0.72,0.66,0.0,0.0,0.0,0.0,0.0,0.0,0.0,0.0,0.0,0.0,0.0,0.0,0.0,0.0,0.0,0.0,0.0,0.0,0.0,0.0,0.0,0.0,0.0,0.0,0.0,0.0,0.0,0.0,0.0,0.0,0.0,0.0,0.0,0.0,0.0,0.0,0.0,0.0,0.0,0.0,0.0,0.0,0.0,0.0,0.0,0.0,0.0,0.0,0.0,0.0,0.0,0.0,0.0,0.0,0.0,0.0,0.0,0.0,0.0,0.0,0.0,0.0,0.0,0.0,0.0,0.0,0.0,0.0,0.0,0.0,0.0,0.0,0.0,0.0,0.0,0.0,0.0,0.0,0.0,0.0,0.0],[0.0,0.0,0.0,0.0,0.0,0.0,0.0,0.0,0.0,0.0,0.0,0.0,0.0,0.0,0.0,0.0,0.0,0.0,0.0,0.0,0.0,0.0,0.0,0.0,0.0,0.0,0.0,0.0,0.0,0.0,0.0,0.0,0.0,0.0,0.0,0.0,0.0,0.0,0.0,0.0,0.0,0.0,0.0,0.0,0.0,0.0,0.0,0.0,0.0,0.0,0.0,0.0,0.0,0.0,0.0,0.0,0.0,0.0,0.0,0.0,0.0,0.0,0.0,0.0,0.0,0.0,0.0,0.0,0.0,0.0,0.0,0.0,0.0,0.0,0.0,0.0,0.0,0.0,0.0,0.0,0.0,0.0,0.0,0.0,0.0,0.0,0.0,0.0,0.0,0.0,0.0,0.0,0.0,0.0,0.0,0.0,0.0,0.0,0.0,0.0,0.0,0.0,0.0,0.0,0.0,0.0,0.0,0.0,0.0,0.0,0.0,0.0,0.0,0.0,0.0,0.0,0.0,0.0,0.0,0.0,0.0,0.0,0.0,0.0,0.0,0.0,0.0,0.0,0.0,0.0,0.0,0.0,0.0,0.0,0.0,0.0,0.0,0.0,0.0,0.0,0.0,0.0,0.0,0.0,0.0,0.0,0.0,0.0,0.0,0.0,0.0,0.0,0.0,0.0,0.0,0.0,0.0,0.0,0.0,0.0,0.0,0.0,0.0,0.0,0.0,0.0,0.0,0.0,0.0,0.0,0.0,0.0,0.0,0.0,0.0,0.0,0.0,0.0,0.0,0.0,0.0,0.0,0.0,0.0,0.0,0.0,0.0,0.0,0.0,0.0,0.0,0.95,0.0,0.0,0.01,1.0,1.0,1.0,0.02,0.01,0.0,0.0,0.0,0.0,0.0,0.0,0.0,0.0,0.0,0.0,0.0,0.0,0.0,0.0,0.0,0.0,0.0,0.0,0.0,0.0,0.0,0.0,0.0,0.0,0.0,0.0,0.0,0.0,0.0,0.0,0.0,0.0,0.0,0.0,0.0,0.0,0.0,0.0,0.0,0.0,0.0,0.0,0.0,0.0,0.0,0.0,0.0,0.0,0.0,0.0,0.0,0.0,0.0,0.0,0.0,0.0,0.0,0.0,0.0,0.0,0.0,0.0,0.0,0.0,0.0,0.0,0.0,0.0,0.0,0.0,0.0,0.0,0.0,0.0,0.0,0.0,0.0,0.0,0.0,0.0,0.0,0.0],[0.0,0.0,0.0,0.0,0.0,0.0,0.0,0.0,0.0,0.0,0.0,0.0,0.0,0.0,0.0,0.0,0.0,0.0,0.0,0.0,0.0,0.0,0.0,0.0,0.0,0.0,0.0,0.0,0.0,0.0,0.0,0.0,0.0,0.0,0.0,0.0,0.0,0.0,0.0,0.0,0.0,0.0,0.0,0.0,0.0,0.0,0.0,0.0,0.0,0.0,0.0,0.0,0.0,0.0,0.0,0.0,0.0,0.0,0.0,0.0,0.0,0.0,0.0,0.0,0.0,0.0,0.0,0.0,0.0,0.0,0.0,0.0,0.0,0.0,0.0,0.0,0.0,0.0,0.0,0.0,0.0,0.0,0.0,0.0,0.0,0.0,0.0,0.0,0.0,0.0,0.0,0.0,0.0,0.0,0.0,0.0,0.0,0.0,0.0,0.0,0.0,0.0,0.0,0.0,0.0,0.0,0.0,0.0,0.0,0.0,0.0,0.0,0.0,0.0,0.0,0.0,0.0,0.0,0.0,0.0,0.0,0.0,0.0,0.0,0.0,0.0,0.0,0.0,0.0,0.0,0.0,0.0,0.0,0.0,0.0,0.0,0.0,0.0,0.0,0.0,0.0,0.0,0.0,0.0,0.0,0.0,0.0,0.0,0.0,0.0,0.0,0.0,0.0,0.0,0.0,0.0,0.0,0.0,0.0,0.0,0.0,0.0,0.0,0.0,0.0,0.0,0.0,0.0,0.0,0.0,0.0,0.0,0.0,0.0,0.0,0.0,0.0,0.0,0.0,0.0,0.0,0.0,0.0,0.0,0.0,0.0,0.0,0.0,0.0,0.0,0.0,0.0,0.0,0.01,0.69,1.0,1.0,1.0,1.0,0.01,0.0,0.0,0.0,0.0,0.0,0.0,0.0,0.0,0.0,0.0,0.0,0.0,0.0,0.0,0.0,0.0,0.0,0.0,0.0,0.0,0.0,0.0,0.0,0.0,0.0,0.0,0.0,0.0,0.0,0.0,0.0,0.0,0.0,0.0,0.0,0.0,0.0,0.0,0.0,0.0,0.0,0.0,0.0,0.0,0.0,0.0,0.0,0.0,0.0,0.0,0.0,0.0,0.0,0.0,0.0,0.0,0.0,0.0,0.0,0.0,0.0,0.0,0.0,0.0,0.0,0.0,0.0,0.0,0.0,0.0,0.0,0.0,0.0,0.0,0.0,0.0,0.0,0.0,0.0,0.0,0.0,0.0],[0.0,0.0,0.0,0.0,0.0,0.0,0.0,0.0,0.0,0.0,0.0,0.0,0.0,0.0,0.0,0.0,0.0,0.0,0.0,0.0,0.0,0.0,0.0,0.0,0.0,0.0,0.0,0.0,0.0,0.0,0.0,0.0,0.0,0.0,0.0,0.0,0.0,0.0,0.0,0.0,0.0,0.0,0.0,0.0,0.0,0.0,0.0,0.0,0.0,0.0,0.0,0.0,0.0,0.0,0.0,0.0,0.0,0.0,0.0,0.0,0.0,0.0,0.0,0.0,0.0,0.0,0.0,0.0,0.0,0.0,0.0,0.0,0.0,0.0,0.0,0.0,0.0,0.0,0.0,0.0,0.0,0.0,0.0,0.0,0.0,0.0,0.0,0.0,0.0,0.0,0.0,0.0,0.0,0.0,0.0,0.0,0.0,0.0,0.0,0.0,0.0,0.0,0.0,0.0,0.0,0.0,0.0,0.0,0.0,0.0,0.0,0.0,0.0,0.0,0.0,0.0,0.0,0.0,0.0,0.0,0.0,0.0,0.0,0.0,0.0,0.0,0.0,0.0,0.0,0.0,0.0,0.0,0.0,0.0,0.0,0.0,0.0,0.0,0.0,0.0,0.0,0.0,0.0,0.0,0.0,0.0,0.0,0.0,0.0,0.0,0.0,0.0,0.0,0.0,0.0,0.0,0.0,0.0,0.0,0.0,0.0,0.0,0.0,0.0,0.0,0.0,0.0,0.0,0.0,0.0,0.0,0.0,0.0,0.0,0.0,0.0,0.0,0.0,0.0,0.0,0.0,0.0,0.0,0.0,0.0,0.0,0.0,0.0,0.0,0.0,0.0,0.0,0.0,0.01,0.98,0.99,0.02,1.0,1.0,1.0,0.98,0.01,0.0,0.0,0.0,0.0,0.0,0.0,0.0,0.0,0.0,0.0,0.0,0.0,0.0,0.0,0.0,0.0,0.0,0.0,0.0,0.0,0.0,0.0,0.0,0.0,0.0,0.0,0.0,0.0,0.0,0.0,0.0,0.0,0.0,0.0,0.0,0.0,0.0,0.0,0.0,0.0,0.0,0.0,0.0,0.0,0.0,0.0,0.0,0.0,0.0,0.0,0.0,0.0,0.0,0.0,0.0,0.0,0.0,0.0,0.0,0.0,0.0,0.0,0.0,0.0,0.0,0.0,0.0,0.0,0.0,0.0,0.0,0.0,0.0,0.0,0.0,0.0,0.0,0.0,0.0,0.0],[0.0,0.0,0.0,0.0,0.0,0.0,0.0,0.0,0.0,0.0,0.0,0.0,0.0,0.0,0.0,0.0,0.0,0.0,0.0,0.0,0.0,0.0,0.0,0.0,0.0,0.0,0.0,0.0,0.0,0.0,0.0,0.0,0.0,0.0,0.0,0.0,0.0,0.0,0.0,0.0,0.0,0.0,0.0,0.0,0.0,0.0,0.0,0.0,0.0,0.0,0.0,0.0,0.0,0.0,0.0,0.0,0.0,0.0,0.0,0.0,0.0,0.0,0.0,0.0,0.0,0.0,0.0,0.0,0.0,0.0,0.0,0.0,0.0,0.0,0.0,0.0,0.0,0.0,0.0,0.0,0.0,0.0,0.0,0.0,0.0,0.0,0.0,0.0,0.0,0.0,0.0,0.0,0.0,0.0,0.0,0.0,0.0,0.0,0.0,0.0,0.0,0.0,0.0,0.0,0.0,0.0,0.0,0.0,0.0,0.0,0.0,0.0,0.0,0.0,0.0,0.0,0.0,0.0,0.0,0.0,0.0,0.0,0.0,0.0,0.0,0.0,0.0,0.0,0.0,0.0,0.0,0.0,0.0,0.0,0.0,0.0,0.0,0.0,0.0,0.0,0.0,0.0,0.0,0.0,0.0,0.0,0.0,0.0,0.0,0.0,0.0,0.0,0.0,0.0,0.0,0.0,0.0,0.0,0.0,0.0,0.0,0.0,0.0,0.0,0.0,0.0,0.0,0.0,0.0,0.0,0.0,0.0,0.0,0.0,0.0,0.0,0.0,0.0,0.0,0.0,0.0,0.0,0.98,0.0,0.0,0.0,0.0,0.0,0.0,0.0,0.0,0.0,0.0,0.03,0.91,0.72,0.01,0.01,1.0,1.0,1.0,0.37,0.0,0.0,0.0,0.0,0.0,0.0,0.0,0.0,0.0,0.0,0.0,0.0,0.0,0.0,0.0,0.0,0.0,0.0,0.0,0.0,0.0,0.0,0.0,0.0,0.0,0.0,0.0,0.0,0.0,0.0,0.0,0.0,0.0,0.0,0.0,0.0,0.0,0.0,0.0,0.0,0.0,0.0,0.0,0.0,0.0,0.0,0.0,0.0,0.0,0.0,0.0,0.0,0.0,0.0,0.0,0.0,0.0,0.0,0.0,0.0,0.0,0.0,0.0,0.0,0.0,0.0,0.0,0.0,0.0,0.0,0.0,0.0,0.0,0.0,0.0,0.0,0.0,0.0,0.0,0.0],[0.0,0.0,0.0,0.0,0.0,0.0,0.0,0.0,0.0,0.0,0.0,0.0,0.0,0.0,0.0,0.0,0.0,0.0,0.0,0.0,0.0,0.0,0.0,0.0,0.0,0.0,0.0,0.0,0.0,0.0,0.0,0.0,0.0,0.0,0.0,0.0,0.0,0.0,0.0,0.0,0.0,0.0,0.0,0.0,0.0,0.0,0.0,0.0,0.0,0.0,0.0,0.0,0.0,0.0,0.0,0.0,0.0,0.0,0.0,0.0,0.0,0.0,0.0,0.0,0.0,0.0,0.0,0.0,0.0,0.0,0.0,0.0,0.0,0.0,0.0,0.0,0.0,0.0,0.0,0.0,0.0,0.0,0.0,0.0,0.0,0.0,0.0,0.0,0.0,0.0,0.0,0.0,0.0,0.0,0.0,0.0,0.0,0.0,0.0,0.0,0.0,0.0,0.0,0.0,0.0,0.0,0.0,0.0,0.0,0.0,0.0,0.0,0.0,0.0,0.0,0.0,0.0,0.0,0.0,0.0,0.0,0.0,0.0,0.0,0.0,0.0,0.0,0.0,0.0,0.0,0.0,0.0,0.0,0.0,0.0,0.0,0.0,0.0,0.0,0.0,0.0,0.0,0.0,0.0,0.0,0.0,0.0,0.0,0.0,0.0,0.0,0.0,0.0,0.0,0.0,0.0,0.0,0.0,0.0,0.0,0.0,0.0,0.0,0.0,0.0,0.0,0.0,0.0,0.0,0.0,0.0,0.0,0.0,0.0,0.0,0.0,0.0,0.0,0.0,0.0,0.0,0.0,0.97,0.0,0.0,0.0,0.0,0.0,0.0,0.0,0.0,0.01,0.0,0.98,0.98,0.66,0.0,0.0,0.98,1.0,1.0,1.0,0.84,0.92,0.08,0.0,0.0,0.0,0.0,0.0,0.0,0.0,0.0,0.0,0.0,0.0,0.0,0.0,0.0,0.0,0.0,0.0,0.0,0.0,0.0,0.0,0.0,0.0,0.0,0.0,0.0,0.0,0.0,0.0,0.0,0.0,0.0,0.0,0.0,0.0,0.0,0.0,0.0,0.0,0.0,0.0,0.0,0.0,0.0,0.0,0.0,0.0,0.0,0.0,0.0,0.0,0.0,0.0,0.0,0.0,0.0,0.0,0.0,0.0,0.0,0.0,0.0,0.0,0.0,0.0,0.0,0.0,0.0,0.0,0.0,0.0,0.0,0.0,0.0,0.0,0.0,0.0],[0.0,0.0,0.0,0.0,0.0,0.0,0.0,0.0,0.0,0.0,0.0,0.0,0.0,0.0,0.0,0.0,0.0,0.0,0.0,0.0,0.0,0.0,0.0,0.0,0.0,0.0,0.0,0.0,0.0,0.0,0.0,0.0,0.0,0.0,0.0,0.0,0.0,0.0,0.0,0.0,0.0,0.0,0.0,0.0,0.0,0.0,0.0,0.0,0.0,0.0,0.0,0.0,0.0,0.0,0.0,0.0,0.0,0.0,0.0,0.0,0.0,0.0,0.0,0.0,0.0,0.0,0.0,0.0,0.0,0.0,0.0,0.0,0.0,0.0,0.0,0.0,0.0,0.0,0.0,0.0,0.0,0.0,0.0,0.0,0.0,0.0,0.0,0.0,0.0,0.0,0.0,0.0,0.0,0.0,0.0,0.0,0.0,0.0,0.0,0.0,0.0,0.0,0.0,0.0,0.0,0.0,0.0,0.0,0.0,0.0,0.0,0.0,0.0,0.0,0.0,0.0,0.0,0.0,0.0,0.0,0.0,0.0,0.0,0.0,0.0,0.0,0.0,0.0,0.0,0.0,0.0,0.0,0.0,0.0,0.0,0.0,0.0,0.0,0.0,0.0,0.0,0.0,0.0,0.0,0.0,0.0,0.0,0.0,0.0,0.0,0.0,0.0,0.0,0.0,0.0,0.0,0.0,0.0,0.0,0.0,0.0,0.0,0.0,0.0,0.0,0.0,0.0,0.0,0.0,0.0,0.0,0.0,0.0,0.0,0.0,0.0,0.0,0.0,0.0,0.0,0.0,0.0,0.0,0.0,0.0,0.0,0.0,0.0,0.0,0.0,0.0,0.0,0.0,0.0,0.0,0.0,0.0,0.0,0.01,0.37,1.0,1.0,1.0,1.0,0.0,0.0,0.0,0.0,0.0,0.0,0.0,0.0,0.0,0.0,0.0,0.0,0.0,0.0,0.0,0.0,0.0,0.0,0.0,0.0,0.0,0.0,0.0,0.0,0.0,0.0,0.0,0.0,0.0,0.0,0.0,0.0,0.0,0.0,0.0,0.0,0.0,0.0,0.0,0.0,0.0,0.0,0.0,0.0,0.0,0.0,0.0,0.0,0.0,0.0,0.0,0.0,0.0,0.0,0.0,0.0,0.0,0.0,0.0,0.0,0.0,0.0,0.0,0.0,0.0,0.0,0.0,0.0,0.0,0.0,0.0,0.0,0.0,0.0,0.0,0.0,0.0,0.0],[0.0,0.0,0.0,0.0,0.0,0.0,0.0,0.0,0.0,0.0,0.0,0.0,0.0,0.0,0.0,0.0,0.0,0.0,0.0,0.0,0.0,0.0,0.0,0.0,0.0,0.0,0.0,0.0,0.03,0.0,0.0,0.0,0.0,0.0,0.0,0.0,0.0,0.0,0.0,0.0,0.0,0.0,0.0,0.0,0.0,0.0,0.0,0.0,0.0,0.0,0.0,0.0,0.0,0.0,0.0,0.0,0.0,0.0,0.0,0.0,0.0,0.0,0.0,0.0,0.0,0.0,0.0,0.0,0.0,0.0,0.0,0.0,0.0,0.0,0.0,0.0,0.0,0.0,0.0,0.0,0.0,0.0,0.0,0.0,0.0,0.0,0.0,0.0,0.0,0.0,0.0,0.0,0.0,0.0,0.0,0.0,0.0,0.0,0.0,0.0,0.0,0.0,0.0,0.0,0.0,0.0,0.0,0.0,0.0,0.0,0.0,0.0,0.0,0.0,0.0,0.0,0.0,0.0,0.0,0.0,0.0,0.0,0.0,0.0,0.0,0.0,0.0,0.0,0.0,0.0,0.0,0.0,0.0,0.0,0.0,0.0,0.0,0.0,0.0,0.0,0.0,0.0,0.0,0.0,0.0,0.0,0.0,0.0,0.0,0.0,0.0,0.0,0.0,0.0,0.0,0.0,0.0,0.0,0.0,0.0,0.0,0.0,0.0,0.0,0.0,0.0,0.0,0.0,0.0,0.0,0.0,0.0,0.0,0.0,0.0,0.0,0.0,0.0,0.99,0.0,0.0,0.0,0.0,0.0,0.0,0.0,0.0,0.0,0.0,0.0,0.0,0.0,0.0,0.0,0.0,0.0,0.0,0.0,0.0,0.0,0.84,1.0,1.0,1.0,0.5,0.0,0.0,0.0,1.0,1.0,1.0,1.0,0.0,0.0,0.0,0.0,0.0,0.0,0.0,0.0,0.0,0.0,0.0,0.0,0.0,0.0,0.0,0.0,0.0,0.0,0.0,0.0,0.0,0.0,0.0,0.0,0.0,0.0,0.0,0.0,0.0,0.0,0.0,0.0,0.0,0.0,0.0,0.0,0.0,0.0,0.0,0.0,0.0,0.0,0.0,0.0,0.0,0.0,0.0,0.0,0.0,0.0,0.0,0.0,0.0,0.0,0.0,0.0,0.0,0.0,0.0,0.0,0.0,0.0,0.0,0.0,0.0,0.0,0.0,0.0,0.0,0.0],[0.0,0.0,0.0,0.0,0.0,0.0,0.0,0.0,0.0,0.0,0.0,0.0,0.0,0.0,0.0,0.0,0.0,0.0,0.0,0.0,0.0,0.0,0.0,0.0,0.0,0.0,0.0,0.0,0.0,0.0,0.0,0.0,0.0,0.0,0.0,0.0,0.0,0.0,0.0,0.0,0.0,0.0,0.0,0.0,0.0,0.0,0.0,0.0,0.0,0.0,0.0,0.0,0.0,0.0,0.0,0.0,0.0,0.0,0.0,0.0,0.0,0.0,0.0,0.0,0.0,0.0,0.0,0.0,0.0,0.0,0.0,0.0,0.0,0.0,0.0,0.0,0.0,0.0,0.0,0.0,0.0,0.0,0.0,0.0,0.0,0.0,0.0,0.0,0.0,0.0,0.0,0.0,0.0,0.0,0.0,0.0,0.0,0.0,0.0,0.0,0.0,0.0,0.0,0.0,0.0,0.0,0.0,0.0,0.0,0.0,0.0,0.0,0.0,0.0,0.0,0.0,0.0,0.0,0.0,0.0,0.0,0.0,0.0,0.0,0.0,0.0,0.0,0.0,0.0,0.0,0.0,0.0,0.0,0.0,0.0,0.0,0.0,0.0,0.0,0.0,0.0,0.0,0.0,0.0,0.0,0.0,0.0,0.0,0.0,0.0,0.0,0.0,0.0,0.0,0.0,0.0,0.0,0.0,0.0,0.0,0.0,0.0,0.0,0.0,0.0,0.0,0.0,0.0,0.0,0.0,0.0,0.0,0.0,0.0,0.0,0.0,0.0,0.0,0.0,0.0,0.0,0.0,0.0,0.0,0.0,0.0,0.0,0.0,0.0,0.0,0.0,0.0,0.0,0.0,0.0,0.0,0.0,0.0,0.0,0.0,0.92,1.0,1.0,1.0,1.0,0.0,1.0,1.0,1.0,1.0,0.0,0.0,0.0,0.0,0.0,0.0,0.0,0.0,0.0,0.0,0.0,0.0,0.0,0.0,0.0,0.0,0.0,0.0,0.0,0.0,0.0,0.0,0.0,0.0,0.0,0.0,0.0,0.0,0.0,0.0,0.0,0.0,0.0,0.0,0.0,0.0,0.0,0.0,0.0,0.0,0.0,0.0,0.0,0.0,0.0,0.0,0.0,0.0,0.0,0.0,0.0,0.0,0.0,0.0,0.0,0.0,0.0,0.0,0.0,0.0,0.0,0.0,0.0,0.0,0.0,0.0,0.0,0.0,0.0,0.0,0.0,0.0],[0.0,0.0,0.0,0.0,0.0,0.0,0.0,0.0,0.0,0.0,0.0,0.0,0.0,0.0,0.0,0.0,0.0,0.0,0.0,0.0,0.0,0.0,0.0,0.0,0.0,0.0,0.0,0.0,0.0,0.0,0.0,0.0,0.0,0.0,0.0,0.0,0.0,0.0,0.0,0.0,0.0,0.0,0.0,0.0,0.0,0.0,0.0,0.0,0.0,0.0,0.0,0.0,0.0,0.0,0.0,0.0,0.0,0.0,0.0,0.0,0.0,0.0,0.0,0.0,0.0,0.0,0.0,0.0,0.0,0.0,0.0,0.0,0.0,0.0,0.0,0.0,0.0,0.0,0.0,0.0,0.0,0.0,0.0,0.0,0.0,0.0,0.0,0.0,0.0,0.0,0.0,0.0,0.0,0.0,0.0,0.0,0.0,0.0,0.0,0.0,0.0,0.0,0.0,0.0,0.0,0.0,0.0,0.0,0.0,0.0,0.0,0.0,0.0,0.0,0.0,0.0,0.0,0.0,0.0,0.0,0.0,0.0,0.0,0.0,0.0,0.0,0.0,0.0,0.0,0.0,0.0,0.0,0.0,0.0,0.0,0.0,0.0,0.0,0.0,0.0,0.0,0.0,0.0,0.0,0.0,0.0,0.0,0.0,0.0,0.0,0.0,1.0,0.0,0.0,1.0,0.0,0.0,0.0,0.0,0.0,0.0,0.0,0.0,0.0,0.0,0.0,0.0,0.0,0.0,0.0,0.0,1.0,0.0,0.0,0.0,0.0,0.0,0.0,0.0,0.0,0.0,1.0,0.0,0.0,0.0,0.0,0.0,0.0,0.0,0.0,0.0,0.0,0.0,0.55,0.0,0.0,0.0,0.0,0.0,0.0,0.08,0.0,0.5,1.0,1.0,1.0,1.0,1.0,0.0,1.0,0.0,0.0,0.0,0.0,0.0,0.0,0.0,0.0,0.0,0.0,0.0,0.0,0.0,0.0,0.0,0.0,0.0,0.0,0.0,0.0,0.0,0.0,0.0,0.0,0.0,0.0,0.0,0.0,0.0,0.0,0.0,0.0,0.0,0.0,0.0,0.0,0.0,0.0,0.0,0.0,0.0,0.0,0.0,0.0,0.0,0.0,0.0,0.0,0.0,0.0,0.0,0.0,0.0,0.0,0.0,0.0,0.0,0.0,0.0,0.0,0.0,0.0,0.0,0.0,0.0,0.0,0.0,0.0,0.0,0.0,0.0,0.0],[0.0,0.0,0.0,0.0,0.0,0.0,0.0,0.0,0.0,0.0,0.0,0.0,0.0,0.0,0.0,0.0,0.0,0.0,0.0,0.0,0.0,0.0,0.0,0.0,0.0,0.0,0.0,0.0,0.0,0.0,0.0,0.0,0.0,0.0,0.0,0.0,0.0,0.0,0.0,0.0,0.0,0.0,0.0,0.0,0.0,0.0,0.0,0.0,0.0,0.0,0.0,0.0,0.0,0.0,0.0,0.0,0.0,0.0,0.0,0.0,0.0,0.0,0.0,0.0,0.0,0.0,0.0,0.0,0.0,0.0,0.0,0.0,0.0,0.0,0.0,0.0,0.0,0.0,0.0,0.0,0.0,0.0,0.0,0.0,0.0,0.0,0.0,0.0,0.0,0.0,0.0,0.0,0.0,0.0,0.0,0.0,0.0,0.0,0.0,0.0,0.0,0.0,0.0,0.0,0.0,0.0,0.0,0.0,0.0,0.0,0.0,0.0,0.0,0.0,0.0,0.0,0.0,0.0,0.0,0.0,0.0,0.0,0.0,0.0,0.0,0.0,0.0,0.0,0.0,0.0,0.0,0.0,0.0,0.0,0.0,0.0,0.0,0.0,0.0,0.0,0.0,0.0,0.0,0.0,0.0,0.0,0.0,0.0,0.0,0.0,0.0,0.13,0.0,0.0,1.0,1.0,0.0,0.0,1.0,0.0,0.0,0.0,0.0,0.0,0.0,0.0,0.0,0.0,0.0,0.0,0.0,0.23,0.0,0.0,0.0,0.0,0.0,0.0,0.0,0.0,0.0,0.0,0.0,0.0,0.0,0.0,0.0,0.0,0.0,0.0,0.0,0.0,0.0,0.0,0.0,0.0,0.0,0.0,0.0,0.0,0.0,0.0,0.0,0.0,1.0,1.0,1.0,1.0,0.0,0.0,0.0,0.0,0.0,0.0,0.0,0.0,0.0,0.0,0.0,0.0,0.0,0.0,0.0,0.0,0.0,0.0,0.0,0.0,0.0,0.0,0.0,0.0,0.0,0.0,0.0,0.0,0.0,0.0,0.0,0.0,0.0,0.0,0.0,0.0,0.0,0.0,0.0,0.0,0.0,0.0,0.0,0.0,0.0,0.0,0.0,0.0,0.0,0.0,0.0,0.0,0.0,0.0,0.0,0.0,0.0,0.0,0.0,0.0,0.0,0.0,0.0,0.0,0.0,0.0,0.0,0.0,0.0,0.0,0.0,0.0,0.0,0.0],[0.0,0.0,0.0,0.0,0.0,0.0,0.0,0.0,0.0,0.0,0.0,0.0,0.0,0.0,0.0,0.0,0.0,0.0,0.0,0.0,0.0,0.0,0.0,0.0,0.0,0.0,0.0,0.0,0.0,0.0,0.0,0.0,0.0,0.0,0.0,0.0,0.0,0.0,0.0,0.0,0.0,0.0,0.0,0.0,0.0,0.0,0.0,0.0,0.0,0.0,0.0,0.0,0.0,0.0,0.0,0.0,0.0,0.0,0.0,0.0,0.0,0.0,0.0,0.0,0.0,0.0,0.0,0.0,0.0,0.0,0.0,0.0,0.0,0.0,0.0,0.0,0.0,0.0,0.0,0.0,0.0,0.0,0.0,0.0,0.0,0.0,0.0,0.0,0.0,0.0,0.0,0.0,0.0,0.0,0.0,0.0,0.0,0.0,0.0,0.0,0.0,0.0,0.0,0.0,0.0,0.0,0.0,0.0,0.0,0.0,0.0,0.0,0.0,0.0,0.0,0.0,0.0,0.0,0.0,0.0,0.0,0.0,0.0,0.0,0.0,0.0,0.0,0.0,0.0,0.0,0.0,0.0,0.0,0.0,0.0,0.0,0.0,0.0,0.0,0.0,0.0,0.0,0.0,0.0,0.0,0.0,0.0,0.0,0.0,0.0,0.0,0.0,0.0,0.0,0.0,0.0,0.0,0.0,0.0,0.0,0.0,0.0,0.0,0.0,0.0,0.0,0.0,0.0,0.0,0.0,0.0,0.0,0.0,0.0,0.0,0.0,0.0,0.0,0.0,0.0,0.0,0.0,0.0,0.0,0.0,0.0,0.0,0.0,0.0,0.0,0.0,0.0,0.0,0.0,0.0,0.0,0.0,0.0,0.0,0.0,0.0,0.0,0.0,1.0,1.0,1.0,1.0,1.0,0.42,0.0,0.0,0.0,0.0,0.0,0.0,0.0,0.0,0.0,0.0,0.0,0.0,0.0,0.0,0.0,0.0,0.0,0.0,0.0,0.0,0.0,0.0,0.0,0.0,0.0,0.0,0.0,0.0,0.0,0.0,0.0,0.0,0.0,0.0,0.0,0.0,0.0,0.0,0.0,0.0,0.0,0.0,0.0,0.0,0.0,0.0,0.0,0.0,0.0,0.0,0.0,0.0,0.0,0.0,0.0,0.0,0.0,0.0,0.0,0.0,0.0,0.0,0.0,0.0,0.0,0.0,0.0,0.0,0.0,0.0,0.0,0.0,0.0],[0.0,0.0,0.0,0.0,0.0,0.0,0.0,0.0,0.0,0.0,0.0,0.0,0.0,0.0,0.0,0.0,0.0,0.0,0.0,0.0,0.0,0.0,0.0,0.0,0.0,0.0,0.0,0.0,0.0,0.0,0.0,0.0,0.0,0.0,0.0,0.0,0.0,0.0,0.0,0.0,0.0,0.0,0.0,0.0,0.0,0.0,0.0,0.0,0.0,0.0,0.0,0.0,0.0,0.0,0.0,0.0,0.0,0.0,0.0,0.0,0.0,0.0,0.0,0.0,0.0,0.0,0.0,0.0,0.0,0.0,0.0,0.0,0.0,0.0,0.0,0.0,0.0,0.0,0.0,0.0,0.0,0.0,0.0,0.0,0.0,0.0,0.0,0.0,0.0,0.0,0.0,0.0,0.0,0.0,0.0,0.0,0.0,0.0,0.0,0.0,0.0,0.0,0.0,0.0,0.0,0.0,0.0,0.0,0.0,0.0,0.0,0.0,0.0,0.0,0.0,0.0,0.0,0.0,0.0,0.0,0.0,0.0,0.0,0.0,0.0,0.0,0.0,0.0,0.0,0.0,0.0,0.0,0.0,0.0,0.0,0.0,0.0,0.0,0.0,0.0,0.0,0.0,0.0,0.0,0.0,0.0,0.0,0.0,0.0,0.0,0.0,0.0,0.0,0.0,0.0,0.0,0.0,0.0,1.0,0.0,0.0,0.0,0.0,0.0,0.0,0.0,0.0,0.0,1.0,1.0,1.0,1.0,0.0,0.0,0.0,0.0,0.0,0.0,0.0,0.0,0.0,0.0,0.0,0.0,0.0,0.0,0.0,0.0,0.0,0.0,0.0,0.0,0.0,0.0,0.0,0.0,0.0,0.0,0.0,0.0,0.0,0.0,0.0,1.0,1.0,1.0,1.0,1.0,1.0,1.0,0.0,0.0,0.0,0.0,0.0,0.0,0.0,0.0,0.0,0.0,0.0,0.0,0.09,0.0,0.0,0.0,0.0,0.0,0.0,0.0,0.0,0.0,0.0,0.0,0.0,0.0,0.0,0.0,0.0,0.0,0.0,0.0,0.0,0.0,0.0,0.0,0.0,0.0,0.0,0.0,0.0,0.0,0.0,0.0,0.0,0.0,0.0,0.0,0.0,0.0,0.0,0.0,0.0,0.0,0.0,0.0,0.0,0.0,0.0,0.0,0.0,0.0,0.0,0.0,0.0,0.0,0.0,0.0,0.0,0.0,0.0,0.0],[0.0,0.0,0.0,0.0,0.0,0.0,0.0,0.0,0.0,0.0,0.0,0.0,0.0,0.0,0.0,0.0,0.0,0.0,0.0,0.0,0.0,0.0,0.0,0.0,0.0,0.0,0.0,0.01,0.07,0.01,0.0,0.0,0.0,0.16,0.0,0.0,0.0,0.0,0.0,0.0,0.0,0.0,0.0,0.0,0.0,0.0,0.0,0.0,0.0,0.0,0.0,0.0,0.0,0.0,0.0,0.0,0.0,0.0,0.0,0.0,0.0,0.0,0.0,0.0,0.0,0.0,0.0,0.0,0.0,0.0,0.0,0.0,0.0,0.0,0.0,0.0,0.0,0.0,0.0,0.0,0.0,0.0,0.0,0.0,0.0,0.0,0.0,0.0,0.0,0.0,0.0,0.0,0.0,0.0,0.0,0.0,0.0,0.0,0.0,0.0,0.0,0.0,0.0,0.0,0.0,0.0,0.0,0.0,0.0,0.0,0.0,0.0,0.0,0.0,0.0,0.0,0.0,0.0,0.0,0.0,0.0,0.0,0.0,0.0,0.0,0.0,0.0,0.0,0.0,0.0,0.0,0.0,0.0,0.0,0.0,0.0,0.0,0.0,0.0,0.0,0.0,0.0,0.0,0.0,0.0,0.0,0.0,0.0,0.0,0.0,0.0,0.0,0.0,0.0,0.0,0.0,0.0,0.0,0.0,0.0,0.0,0.0,0.0,0.0,0.0,0.0,0.0,0.0,0.0,0.96,1.0,1.0,0.0,0.0,0.0,0.0,0.0,0.0,0.0,0.0,0.0,0.0,0.0,0.0,0.0,0.0,0.0,0.0,0.0,0.0,0.0,0.0,0.0,0.0,0.0,0.0,0.0,0.0,0.0,0.0,0.0,0.0,1.0,1.0,0.0,0.0,0.42,1.0,1.0,1.0,1.0,0.0,0.0,0.0,0.0,0.0,0.0,0.0,0.0,0.0,0.0,0.0,0.0,0.0,0.0,0.0,0.0,0.0,0.0,0.0,0.0,0.0,0.0,0.0,0.0,0.0,0.0,0.0,0.0,0.0,0.0,0.0,0.0,0.0,0.0,0.0,0.0,0.0,0.0,0.0,0.0,0.0,0.0,0.0,0.0,0.0,0.0,0.0,0.0,0.0,0.0,0.0,0.0,0.0,0.0,0.0,0.0,0.0,0.0,0.0,0.0,0.0,0.0,0.0,0.0,0.0,0.0,0.0,0.0,0.0,0.0,0.0],[0.0,0.0,0.0,0.0,0.0,0.0,0.0,0.0,0.0,0.0,0.0,0.0,0.0,0.0,0.0,0.0,0.0,0.0,0.0,0.0,0.0,0.0,0.0,0.0,0.0,0.0,0.0,0.0,0.01,0.0,0.0,0.0,0.0,0.0,0.0,0.0,0.0,0.0,0.0,0.0,0.0,0.0,0.0,0.0,0.0,0.0,0.0,0.0,0.0,0.0,0.0,0.0,0.0,0.0,0.0,0.0,0.0,0.0,0.0,0.0,0.0,0.0,0.0,0.0,0.0,0.0,0.0,0.0,0.0,0.0,0.0,0.0,0.0,0.0,0.0,0.0,0.0,0.0,0.0,0.0,0.0,0.0,0.0,0.0,0.0,0.0,0.0,0.0,0.0,0.0,0.0,0.0,0.0,0.0,0.0,0.0,0.0,0.0,0.0,0.0,0.0,0.0,0.0,0.0,0.0,0.0,0.0,0.0,0.0,0.0,0.0,0.0,0.0,0.0,0.0,0.0,0.0,0.0,0.0,0.0,0.0,0.0,0.0,0.0,0.0,0.0,0.0,0.0,0.0,0.0,0.0,0.0,0.0,0.0,0.0,0.0,0.0,0.0,0.0,0.0,0.0,0.0,0.0,0.0,0.0,0.0,0.0,0.0,0.0,0.0,0.0,0.0,0.0,0.0,0.0,0.0,0.0,0.0,0.0,0.0,0.0,0.0,0.0,0.0,0.0,0.0,0.0,0.0,0.0,0.0,1.0,1.0,0.03,1.0,0.0,0.0,0.0,0.0,1.0,0.0,0.0,0.0,0.0,0.0,0.0,0.0,0.0,0.0,0.0,0.0,0.0,0.0,0.0,0.0,0.0,0.0,0.0,0.0,0.0,0.0,0.0,0.0,1.0,1.0,1.0,0.0,0.0,1.0,1.0,1.0,1.0,1.0,0.0,0.0,0.0,0.0,0.0,0.0,0.0,0.0,0.0,0.0,0.0,0.0,0.0,0.0,0.0,0.0,0.0,0.0,0.0,0.0,0.0,0.0,0.0,0.0,0.0,0.0,0.0,0.0,0.0,0.0,0.0,0.0,0.0,0.0,0.0,0.0,0.0,0.0,0.0,0.0,0.0,0.0,0.0,0.0,0.0,0.0,0.0,0.0,0.0,0.0,0.0,0.0,0.0,0.0,0.0,0.0,0.0,0.0,0.0,0.0,0.0,0.0,0.0,0.0,0.0,0.0,0.0,0.0,0.0,0.0],[0.0,0.0,0.0,0.0,0.0,0.0,0.0,0.0,0.0,0.0,0.0,0.0,0.0,0.0,0.0,0.0,0.0,0.0,0.0,0.0,0.0,0.0,0.0,0.0,0.0,0.0,0.01,0.06,0.13,0.93,1.0,0.0,0.02,1.0,0.0,0.0,0.0,0.0,0.0,0.0,0.0,0.0,0.0,0.0,0.0,0.0,0.0,0.0,0.0,0.0,0.0,0.0,0.0,0.0,0.0,0.0,0.0,0.0,0.0,0.0,0.0,0.0,0.0,0.0,0.0,0.0,0.0,0.0,0.0,0.0,0.0,0.0,0.0,0.0,0.0,0.0,0.0,0.0,0.0,0.0,0.0,0.0,0.0,0.0,0.0,0.0,0.0,0.0,0.0,0.0,0.0,0.0,0.0,0.0,0.0,0.0,0.0,0.0,0.0,0.0,0.0,0.0,0.0,0.0,0.0,0.0,0.0,0.0,0.0,0.0,0.0,0.0,0.0,0.0,0.0,0.0,0.0,0.0,0.0,0.0,0.0,0.0,0.0,0.0,0.0,0.0,0.0,0.0,0.0,0.0,0.0,0.0,0.0,0.0,0.0,0.0,0.0,0.0,0.0,0.0,0.0,0.0,0.0,0.0,0.0,0.0,0.0,0.0,0.0,0.0,0.0,0.0,0.0,0.0,0.0,0.0,0.0,0.0,0.0,0.0,0.0,0.0,0.0,0.0,0.0,0.0,0.0,0.0,0.0,0.0,1.0,1.0,1.0,1.0,0.0,0.0,0.0,0.0,0.0,0.0,0.0,0.0,0.0,0.0,0.0,0.0,0.0,0.0,0.0,0.0,0.0,0.0,0.0,0.0,0.0,0.0,0.0,0.0,0.0,0.0,0.0,0.0,1.0,0.0,0.0,0.0,0.0,0.0,1.0,1.0,1.0,1.0,1.0,0.0,0.0,0.0,0.0,0.0,0.0,0.0,0.0,0.0,0.0,0.0,0.0,0.0,0.0,0.0,0.0,0.0,0.0,0.0,0.0,0.0,0.0,0.0,0.0,0.0,0.0,0.0,0.0,0.0,0.0,0.0,0.0,0.0,0.0,0.0,0.0,0.0,0.0,0.0,0.0,0.0,0.0,0.0,0.0,0.0,0.0,0.0,0.0,0.0,0.0,0.0,0.0,0.0,0.0,0.0,0.0,0.0,0.0,0.0,0.0,0.0,0.0,0.0,0.0,0.0,0.0,0.0,0.0,0.0],[0.0,0.0,0.0,0.0,0.0,0.0,0.0,0.0,0.0,0.0,0.0,0.0,0.0,0.0,0.0,0.0,0.0,0.0,0.0,0.0,0.0,0.0,0.0,0.0,0.0,0.0,0.0,0.03,0.01,0.23,0.0,0.0,0.0,0.0,0.0,0.0,0.0,0.0,0.0,0.0,0.0,0.0,0.0,0.0,0.0,0.0,0.0,0.0,0.0,0.0,0.0,0.0,0.0,0.0,0.0,0.0,0.0,0.0,0.0,0.0,0.0,0.0,0.0,0.0,0.0,0.0,0.0,0.0,0.0,0.0,0.0,0.0,0.0,0.0,0.0,0.0,0.0,0.0,0.0,0.0,0.0,0.0,0.0,0.0,0.0,0.0,0.0,0.0,0.0,0.0,0.0,0.0,0.0,0.0,0.0,0.0,0.0,0.0,0.0,0.0,0.0,0.0,0.0,0.0,0.0,0.0,0.0,0.0,0.0,0.0,0.0,0.0,0.0,0.0,0.0,0.0,0.0,0.0,0.0,0.0,0.0,0.0,0.0,0.0,0.0,0.0,0.0,0.0,0.0,0.0,0.0,0.0,0.0,0.0,0.0,0.0,0.0,0.0,0.0,0.0,0.0,0.0,0.0,0.0,0.0,0.0,0.0,0.0,0.0,0.0,0.0,0.0,0.0,0.0,0.0,0.0,0.0,0.0,0.0,0.0,0.0,0.0,0.0,0.0,0.0,0.0,0.0,0.0,0.0,0.0,0.0,0.0,0.0,1.0,1.0,1.0,0.0,0.0,1.0,0.14,0.0,0.0,0.0,0.0,0.0,0.0,0.0,0.0,0.0,0.0,0.0,0.0,0.0,0.0,0.0,0.0,0.0,0.0,0.0,0.0,0.0,0.0,1.0,0.0,0.0,0.0,0.0,0.0,0.0,1.0,1.0,1.0,1.0,0.0,0.0,0.04,0.0,0.0,0.0,0.0,0.0,0.0,0.0,0.0,0.0,0.0,0.0,0.0,0.0,0.0,0.0,0.0,0.0,0.0,0.0,0.0,0.0,0.0,0.0,0.0,0.0,0.0,0.0,0.0,0.0,0.0,0.0,0.0,0.0,0.0,0.0,0.0,0.0,0.0,0.0,0.0,0.0,0.0,0.0,0.0,0.0,0.0,0.0,0.0,0.0,0.0,0.0,0.0,0.0,0.0,0.0,0.0,0.0,0.0,0.0,0.0,0.0,0.0,0.0,0.0,0.0,0.0],[0.0,0.0,0.0,0.0,0.0,0.0,0.0,0.0,0.0,0.0,0.0,0.0,0.0,0.0,0.0,0.0,0.0,0.0,0.0,0.0,0.0,0.0,0.0,0.0,0.0,0.0,0.77,0.27,0.3,0.98,1.0,0.0,0.0,0.0,0.0,0.0,0.0,0.0,0.0,0.0,0.0,0.0,0.0,0.0,0.0,0.0,0.0,0.0,0.0,0.0,0.0,0.0,0.0,0.0,0.0,0.0,0.0,0.0,0.0,0.0,0.0,0.0,0.0,0.0,0.0,0.0,0.0,0.0,0.0,0.0,0.0,0.0,0.0,0.0,0.0,0.0,0.0,0.0,0.0,0.0,0.0,0.0,0.0,0.0,0.0,0.0,0.0,0.0,0.0,0.0,0.0,0.0,0.0,0.0,0.0,0.0,0.0,0.0,0.0,0.0,0.0,0.0,0.0,0.0,0.0,0.0,0.0,0.0,0.0,0.0,0.0,0.0,0.0,0.0,0.0,0.0,1.0,0.0,0.0,0.0,1.0,0.0,0.0,0.0,0.0,0.0,0.0,0.0,0.0,0.0,0.0,0.0,0.0,0.0,0.0,0.0,0.0,0.0,0.0,0.0,0.0,0.0,0.0,0.0,0.0,0.0,0.0,0.0,0.0,0.0,0.0,0.0,0.0,0.0,0.0,0.0,0.0,0.0,0.0,0.0,0.0,0.0,0.0,0.0,0.0,0.0,0.0,0.0,0.0,0.0,0.0,0.0,1.0,0.92,1.0,1.0,0.0,0.0,0.0,0.0,0.0,0.0,0.0,0.0,0.0,0.0,0.0,0.0,0.0,0.0,0.0,0.0,0.0,0.0,0.0,0.0,0.0,0.0,0.0,0.0,0.0,0.0,0.0,0.0,0.0,0.0,0.0,0.0,0.0,0.0,1.0,1.0,1.0,1.0,1.0,1.0,0.0,0.0,0.0,0.0,0.0,0.0,0.0,0.0,0.0,0.0,0.0,0.0,0.0,0.0,0.0,0.0,0.0,0.0,0.0,0.0,0.0,0.0,0.0,0.0,0.0,0.0,0.0,0.0,0.0,0.0,0.0,0.0,0.0,0.0,0.0,0.0,0.0,0.0,0.0,0.0,0.0,0.0,0.0,0.0,0.0,0.0,0.0,0.0,0.0,0.0,0.0,0.0,0.0,0.0,0.0,0.0,0.0,0.0,0.0,0.0,0.0,0.0,0.0,0.0,0.0,0.0],[0.0,0.0,0.0,0.0,0.0,0.0,0.0,0.0,0.0,0.0,0.0,0.0,0.0,0.0,0.0,0.0,0.0,0.0,0.0,0.0,0.0,0.0,0.0,0.0,0.0,0.0,0.87,0.0,0.0,0.0,0.0,0.0,0.0,0.0,0.0,0.0,0.0,0.0,0.0,0.0,0.0,0.0,0.0,0.0,0.0,0.0,0.0,0.0,0.0,0.0,0.0,0.0,0.0,0.0,0.0,0.0,0.0,0.0,0.0,0.0,0.0,0.0,0.0,0.0,0.0,0.0,0.0,0.0,0.0,0.0,0.0,0.0,0.0,0.0,0.0,0.0,0.0,0.0,0.0,0.0,0.0,0.0,0.0,0.0,0.0,0.0,0.0,0.0,0.0,0.0,0.0,0.0,0.0,0.0,0.0,0.0,0.0,0.0,0.0,0.0,0.0,0.0,0.0,0.0,0.0,0.0,0.0,0.0,0.0,0.0,0.0,0.0,0.0,0.0,0.0,0.0,0.0,0.0,0.0,0.0,0.0,0.0,0.0,0.0,0.0,0.0,0.0,0.0,0.0,0.0,0.0,0.0,0.0,0.0,0.0,0.0,0.0,0.0,0.0,0.0,0.0,0.0,0.0,0.0,0.0,0.0,0.0,0.0,0.0,0.0,0.0,0.0,0.0,0.0,0.0,0.0,0.0,0.0,0.0,0.0,0.0,0.0,0.0,0.0,0.0,0.0,0.0,0.0,0.0,0.0,0.0,0.0,0.0,0.0,1.0,1.0,0.0,0.0,0.0,0.0,0.0,0.0,0.0,0.0,0.0,0.0,0.0,0.0,0.0,0.0,0.0,0.0,0.0,0.0,0.0,0.0,0.0,0.0,0.0,0.0,0.0,0.0,0.0,0.0,0.0,0.0,0.0,0.0,0.0,0.0,0.0,0.0,1.0,1.0,1.0,1.0,0.0,0.0,0.0,0.0,0.0,0.0,0.0,0.0,0.0,0.0,0.0,0.0,0.0,0.0,0.0,0.0,0.0,0.0,0.0,0.0,0.0,0.0,0.0,0.0,0.0,0.0,0.0,0.0,0.0,0.0,0.0,0.0,0.0,0.0,0.0,0.0,0.0,0.0,0.0,0.0,0.0,0.0,0.0,0.0,0.0,0.0,0.0,0.0,0.0,0.0,0.0,0.0,0.0,0.0,0.0,0.0,0.0,0.0,0.0,0.0,0.0,0.0,0.0,0.0,0.0,0.0],[0.0,0.0,0.0,0.0,0.0,0.0,0.0,0.0,0.0,0.0,0.0,0.0,0.0,0.0,0.0,0.0,0.0,0.0,0.0,0.0,0.0,0.0,0.0,0.0,0.0,0.0,0.01,0.0,0.0,0.03,0.99,0.0,0.0,0.0,0.0,0.0,0.0,0.0,0.0,0.0,0.0,0.0,0.0,0.0,0.0,0.0,0.0,0.0,0.0,0.0,0.0,0.0,0.0,0.0,0.0,0.0,0.0,0.0,0.0,0.0,0.0,0.0,0.0,0.0,0.0,0.0,0.0,0.0,0.0,0.0,0.0,0.0,0.0,0.0,0.0,0.0,0.0,0.0,0.0,0.0,0.0,0.0,0.0,0.0,0.0,0.0,0.0,0.0,0.0,0.0,0.0,0.0,0.0,0.0,0.0,0.0,0.0,0.0,0.0,0.0,0.0,0.0,0.0,0.0,0.0,0.0,0.0,0.0,0.0,0.0,0.0,0.0,0.0,0.08,0.0,0.0,1.0,1.0,0.0,0.08,1.0,1.0,0.0,0.0,0.0,0.0,0.0,0.0,0.0,0.0,0.0,0.0,0.0,0.0,0.0,0.0,0.0,0.0,0.0,0.0,0.0,0.0,0.0,0.0,0.0,0.0,0.0,0.0,0.0,0.0,0.0,0.0,0.0,0.0,0.0,0.0,0.0,0.0,0.0,0.0,0.0,0.0,0.0,0.0,0.0,0.0,0.0,0.0,0.0,0.0,0.0,0.0,0.0,0.0,0.0,0.0,0.0,0.0,0.0,0.0,0.0,0.0,0.0,0.0,0.0,0.0,0.0,0.0,0.0,0.0,0.0,0.0,0.0,0.0,0.0,0.0,0.0,0.0,0.0,0.0,0.0,0.0,0.0,0.0,0.0,0.0,0.0,0.0,0.0,0.0,0.0,0.0,1.0,1.0,1.0,1.0,0.0,0.0,0.0,0.0,0.0,0.0,0.0,0.0,0.0,0.0,0.0,0.0,0.0,0.0,0.0,0.0,0.0,0.0,0.0,0.0,0.0,0.0,0.0,0.0,0.0,0.0,0.0,0.0,0.0,0.0,0.0,0.0,0.0,0.0,0.0,0.0,0.0,0.0,0.0,0.0,0.0,0.0,0.0,0.0,0.0,0.0,0.0,0.0,0.0,0.0,0.0,0.0,0.0,0.0,0.0,0.0,0.0,0.0,0.0,0.0,0.0,0.0,0.0,0.0,0.0,0.0],[0.0,0.0,0.0,0.0,0.0,0.0,0.0,0.0,0.0,0.0,0.0,0.0,0.0,0.0,0.0,0.0,0.0,0.0,0.0,0.0,0.0,0.0,0.0,0.0,0.0,0.0,0.0,0.0,0.0,0.0,0.0,0.0,0.0,0.0,0.0,0.0,0.0,0.0,0.0,0.0,0.0,0.0,0.0,0.0,0.0,0.0,0.0,0.0,0.0,0.0,0.0,0.0,0.0,0.0,0.0,0.0,0.0,0.0,0.0,0.0,0.0,0.0,0.0,0.0,0.0,0.0,0.0,0.0,0.0,0.0,0.0,0.0,0.0,0.0,0.0,0.0,0.0,0.0,0.0,0.0,0.0,0.0,0.0,0.0,0.0,0.0,0.0,0.0,0.0,0.0,0.0,0.0,0.0,0.0,0.0,0.0,0.0,0.0,0.0,0.0,0.0,0.0,0.0,0.0,0.0,0.0,0.0,0.0,0.0,0.0,0.0,0.0,0.0,0.0,0.0,0.0,0.0,0.0,0.0,0.0,1.0,0.23,0.0,0.0,0.0,0.0,0.0,0.0,0.0,0.0,0.0,0.0,0.0,0.08,0.0,0.0,0.0,0.0,0.0,0.0,0.0,0.0,0.0,0.0,0.0,0.0,0.0,0.0,0.0,0.0,0.0,0.0,0.0,0.0,0.0,0.0,0.0,0.0,0.0,0.0,0.0,0.0,0.0,0.0,0.0,0.0,0.0,0.0,0.0,0.0,0.0,0.0,1.0,1.0,1.0,0.0,0.0,0.19,0.0,0.0,0.0,0.0,0.0,0.0,0.0,0.0,0.0,0.0,0.0,0.0,0.0,0.0,0.0,0.0,0.0,0.0,0.0,0.0,0.0,0.0,0.0,0.0,0.0,0.0,0.0,0.0,0.0,0.0,0.0,0.0,0.0,0.04,1.0,1.0,1.0,1.0,1.0,0.94,0.0,1.0,1.0,1.0,0.0,0.0,0.0,0.0,0.0,0.0,0.0,0.0,0.0,0.0,0.0,0.0,0.0,0.0,0.0,0.0,0.0,0.0,0.0,0.0,0.0,0.0,0.0,0.0,0.0,0.0,0.0,0.0,0.0,0.0,0.0,0.0,0.0,0.0,0.0,0.0,0.0,0.0,0.0,0.0,0.0,0.0,0.0,0.0,0.0,0.0,0.0,0.0,0.0,0.0,0.0,0.0,0.0,0.0,0.0,0.0,0.0,0.0,0.0,0.0],[0.0,0.0,0.0,0.0,0.0,0.0,0.0,0.0,0.0,0.0,0.0,0.0,0.0,0.0,0.0,0.0,0.0,0.0,0.0,0.0,0.0,0.0,0.0,0.0,0.0,0.0,0.0,0.0,0.0,0.0,0.0,0.0,0.0,0.0,0.0,0.0,0.0,0.0,0.0,0.0,0.0,0.0,0.0,0.0,0.0,0.0,0.0,0.0,0.0,0.0,0.0,0.0,0.0,0.0,0.0,0.0,0.0,0.0,0.0,0.0,0.0,0.0,0.0,0.0,0.0,0.0,0.0,0.0,0.0,0.0,0.0,0.0,0.0,0.0,0.0,0.0,0.0,0.0,0.0,0.0,0.0,0.0,0.0,0.0,0.0,0.0,0.0,0.0,0.0,0.0,0.0,0.0,0.0,0.0,0.0,0.0,0.0,0.0,0.0,0.0,0.0,0.0,0.0,0.0,0.0,0.0,0.0,0.0,0.0,0.0,0.0,0.0,0.0,0.0,0.0,0.0,0.0,0.0,0.0,0.0,0.0,0.98,0.0,0.0,0.0,0.0,0.0,0.0,0.0,0.0,0.0,0.0,0.0,0.11,0.0,0.0,0.0,0.0,0.0,0.0,0.0,0.0,0.0,0.0,0.0,0.0,0.0,0.0,0.0,0.0,0.0,0.0,0.0,0.0,0.0,0.0,0.0,0.0,0.0,0.0,0.0,0.0,0.0,0.0,0.0,0.0,0.0,0.0,0.0,0.0,0.0,0.0,0.0,0.0,1.0,0.0,0.0,0.0,0.0,0.0,0.0,0.0,0.0,0.0,0.0,0.0,0.0,0.0,0.0,0.0,0.0,0.0,0.0,0.0,0.0,0.0,0.0,0.0,0.0,0.0,0.0,0.0,0.0,0.0,0.0,0.0,0.0,0.0,0.0,0.0,0.0,0.0,0.0,0.0,0.0,1.0,1.0,1.0,1.0,1.0,0.0,0.0,0.0,0.0,0.0,0.0,0.0,0.0,0.0,0.0,0.0,0.0,0.0,0.0,0.0,0.0,0.0,0.0,0.0,0.0,0.0,0.0,0.0,0.0,0.0,0.0,0.0,0.0,0.0,0.0,0.0,0.0,0.0,0.0,0.0,0.0,0.0,0.0,0.0,0.0,0.0,0.0,0.0,0.0,0.0,0.0,0.0,0.0,0.0,0.0,0.0,0.0,0.0,0.0,0.0,0.0,0.0,0.0,0.0,0.0,0.0,0.0],[0.0,0.0,0.0,0.0,0.0,0.0,0.0,0.0,0.0,0.0,0.0,0.0,0.0,0.0,0.0,0.0,0.0,0.0,0.0,0.0,0.0,0.0,0.0,0.0,0.0,0.0,0.0,0.0,0.0,0.0,0.0,0.0,0.0,0.0,0.0,0.0,0.0,0.0,0.0,0.0,0.0,0.0,0.0,0.0,0.0,0.0,0.0,0.0,0.0,0.0,0.0,0.0,0.0,0.0,0.0,0.0,0.0,0.0,0.0,0.0,0.0,0.0,0.0,0.0,0.0,0.0,0.0,0.0,0.0,0.0,0.0,0.0,0.0,0.0,0.0,0.0,0.0,0.0,0.0,0.0,0.0,0.0,0.0,0.0,0.0,0.0,0.0,0.0,0.0,0.0,0.0,0.0,0.0,0.0,0.0,0.0,0.0,0.0,0.0,0.0,0.0,0.0,0.0,0.0,0.0,0.0,0.0,0.0,0.0,0.0,0.0,0.0,0.0,0.0,0.0,0.0,0.0,0.0,0.0,0.0,0.0,0.0,0.0,0.0,0.0,0.0,0.0,0.0,0.0,0.0,0.0,0.0,0.0,0.0,0.0,0.0,0.0,0.0,0.0,0.0,0.0,0.0,0.0,0.0,0.0,0.0,0.0,0.0,0.0,0.0,0.0,0.0,0.0,0.0,0.0,0.0,0.0,0.0,0.0,0.0,0.0,0.0,0.0,0.0,0.0,0.0,0.0,0.0,0.0,0.0,0.0,0.0,0.0,0.0,1.0,0.0,1.0,1.0,0.0,0.0,0.0,0.0,0.0,0.0,0.0,0.0,0.0,0.0,0.0,0.0,0.0,0.0,0.0,0.0,0.0,0.0,0.0,0.0,0.0,0.0,0.0,0.0,0.0,0.0,0.0,0.0,0.0,0.0,0.0,0.0,0.0,0.0,0.0,0.0,0.0,0.94,1.0,1.0,1.0,1.0,0.0,0.0,0.0,0.0,0.0,0.0,0.0,0.0,0.0,0.0,0.0,0.0,0.0,0.0,0.0,0.0,0.0,0.0,0.0,0.0,0.0,0.0,0.0,0.0,0.0,0.0,0.0,0.0,0.0,0.0,0.0,0.0,0.0,0.0,0.0,0.0,0.0,0.0,0.0,0.0,0.0,0.0,0.0,0.0,0.0,0.0,0.0,0.0,0.0,0.0,0.0,0.0,0.0,0.0,0.0,0.0,0.0,0.0,0.0,0.0,0.0,0.0],[0.0,0.0,0.0,0.0,0.0,0.0,0.0,0.0,0.0,0.0,0.0,0.0,0.0,0.0,0.0,0.0,0.0,0.0,0.0,0.0,0.0,0.0,0.0,0.0,0.0,0.0,0.0,0.0,0.0,0.0,0.0,0.0,0.0,0.0,0.0,0.0,0.0,0.0,0.0,0.0,0.0,0.0,0.0,0.0,0.0,0.0,0.0,0.0,0.0,0.0,0.0,0.0,0.0,0.0,0.0,0.0,0.0,0.0,0.0,0.0,0.0,0.0,0.0,0.0,0.0,0.0,0.0,0.0,0.0,0.0,0.0,0.0,0.0,0.0,0.0,0.0,0.0,0.0,0.0,0.0,0.0,0.0,0.0,0.0,0.0,0.0,0.0,0.0,0.0,0.0,0.0,0.0,0.0,0.0,0.0,0.0,0.0,0.0,0.0,0.0,0.0,0.0,0.0,0.0,0.0,0.0,0.0,0.0,0.0,0.0,0.0,0.0,0.0,0.0,0.0,0.0,0.0,0.0,0.0,0.0,0.0,0.0,0.0,0.0,0.0,0.0,0.0,0.0,0.0,0.0,0.0,0.0,0.0,0.0,0.0,0.0,0.0,0.0,0.0,0.0,0.0,0.0,0.0,0.0,0.0,0.0,0.0,0.0,0.0,0.0,0.0,0.0,0.0,0.0,0.0,0.0,0.0,0.0,0.0,0.0,0.0,0.0,0.0,0.0,0.0,0.0,0.0,0.0,0.0,0.0,0.0,0.0,0.0,0.0,1.0,0.0,0.16,1.0,0.0,0.0,0.0,0.0,0.0,0.0,0.0,0.0,0.0,0.0,0.0,0.0,0.0,0.0,0.0,0.0,0.0,0.0,0.0,0.0,0.0,0.0,0.0,0.0,0.0,0.0,0.0,0.0,0.0,0.0,0.0,0.0,0.0,0.0,0.0,0.0,0.0,0.0,1.0,1.0,1.0,1.0,1.0,0.0,0.0,0.0,0.0,0.0,0.0,0.0,0.0,0.0,0.0,0.0,0.0,0.0,0.0,0.0,0.0,0.0,0.0,0.0,0.0,0.0,0.0,0.0,0.0,0.0,0.0,0.0,0.0,0.0,0.0,0.0,0.0,0.0,0.0,0.0,0.0,0.0,0.0,0.0,0.0,0.0,0.0,0.0,0.0,0.0,0.0,0.0,0.0,0.0,0.0,0.0,0.0,0.0,0.0,0.0,1.0,1.0,0.01,0.07,0.0,0.0],[0.0,0.0,0.0,0.0,0.0,0.0,0.0,0.0,0.0,0.0,0.0,0.0,0.0,0.0,0.0,0.0,0.0,0.0,0.0,0.0,0.0,0.0,0.0,0.0,0.0,0.0,0.0,0.0,0.0,0.0,0.0,0.0,0.0,0.0,0.0,0.0,0.0,0.0,0.0,0.0,0.0,0.0,0.0,0.0,0.0,0.0,0.0,0.0,0.0,0.0,0.0,0.0,0.0,0.0,0.0,0.0,0.0,0.0,0.0,0.0,0.0,0.0,0.0,0.0,0.0,0.0,0.0,0.0,0.0,0.0,0.0,0.0,0.0,0.0,0.0,0.0,0.0,0.0,0.0,0.0,0.0,0.0,0.0,0.0,0.0,0.0,0.0,0.0,0.0,0.0,0.0,0.0,0.0,0.0,0.0,0.0,0.0,0.0,0.0,0.0,0.0,0.0,0.0,0.0,0.0,0.0,0.0,0.0,0.0,0.0,0.0,0.0,0.0,0.0,0.0,0.0,0.0,0.0,0.0,0.0,0.0,0.0,0.0,0.0,0.0,0.0,0.0,0.0,0.0,0.0,0.0,0.0,0.0,0.98,0.0,0.0,0.0,0.0,0.0,0.0,0.0,0.0,0.0,0.0,0.0,0.0,0.0,0.0,0.0,0.0,0.0,0.0,0.0,0.0,0.0,0.0,0.0,0.0,0.0,0.0,0.0,0.0,0.0,0.0,0.0,0.0,0.0,0.0,0.0,0.0,0.0,0.0,0.0,0.0,1.0,0.0,0.0,0.2,0.0,0.0,0.0,0.0,0.0,0.0,0.0,0.0,0.0,0.0,0.0,0.0,0.0,0.0,0.0,0.0,0.0,0.0,0.0,0.0,0.0,0.0,0.0,0.0,0.0,0.0,0.0,0.0,0.0,0.0,0.0,0.0,0.0,0.0,0.0,0.0,0.0,1.0,1.0,1.0,1.0,1.0,1.0,1.0,0.0,0.0,0.0,0.0,0.0,0.0,0.0,0.0,0.0,0.0,0.0,0.0,0.0,0.0,0.0,0.0,0.0,0.0,0.0,0.0,0.0,0.0,0.0,0.0,0.0,0.0,0.0,0.0,0.0,0.0,0.0,0.0,0.0,0.0,0.0,0.0,0.0,0.0,0.0,0.0,0.0,0.0,0.0,0.0,0.0,0.0,0.0,0.0,0.0,0.0,0.0,0.0,1.0,1.0,1.0,1.0,0.0,0.0,0.0,0.0],[0.0,0.0,0.0,0.0,0.0,0.0,0.0,0.0,0.0,0.0,0.0,0.0,0.0,0.0,0.0,0.0,0.0,0.0,0.0,0.0,0.0,0.0,0.0,0.0,0.0,0.0,0.0,0.0,0.0,0.0,0.0,0.0,0.0,0.0,0.0,0.0,0.0,0.0,0.0,0.0,0.0,0.0,0.0,0.0,0.0,0.0,0.0,0.0,0.0,0.0,0.0,0.0,0.0,0.0,0.0,0.0,0.0,0.0,0.0,0.0,0.0,0.0,0.0,0.0,0.0,0.0,0.0,0.0,0.0,0.0,0.0,0.0,0.0,0.0,0.0,0.0,0.0,0.0,0.0,0.0,0.0,0.0,0.0,0.0,0.0,0.0,0.0,0.0,0.0,0.0,0.0,0.0,0.0,0.0,0.0,0.0,0.0,0.0,0.0,0.0,0.0,0.0,0.0,0.0,0.0,0.0,0.0,0.0,0.0,0.0,0.0,0.0,0.0,0.0,0.0,0.0,0.0,0.0,0.0,0.0,0.0,0.0,0.0,0.0,0.0,0.0,0.0,0.0,0.0,0.0,0.0,0.0,0.0,0.0,0.0,0.0,0.0,0.0,0.0,0.44,0.0,0.0,0.0,0.0,0.0,0.0,0.0,0.0,0.0,0.0,0.01,0.0,0.0,0.99,1.0,0.0,0.0,1.0,0.0,0.0,0.0,0.0,0.0,0.0,0.0,0.0,0.0,0.0,0.0,0.0,0.0,1.0,1.0,1.0,0.12,0.0,0.0,1.0,0.0,0.0,0.0,0.0,0.0,0.0,0.0,0.0,0.0,0.0,0.0,0.0,0.0,0.0,0.0,0.0,0.0,0.0,0.0,0.0,0.0,0.0,0.0,0.0,0.0,0.0,0.0,0.0,0.0,0.0,0.0,0.0,0.0,0.0,0.0,0.0,0.0,1.0,0.0,0.0,1.0,1.0,1.0,1.0,1.0,0.0,0.0,0.0,0.0,0.0,0.0,0.0,0.0,0.0,0.0,0.0,0.0,0.0,0.0,0.0,0.0,0.0,0.0,0.0,0.0,0.0,0.0,0.0,0.0,0.0,0.0,0.0,0.0,0.0,0.0,0.0,0.0,0.0,0.0,0.0,0.0,0.0,0.0,0.0,0.0,0.0,0.0,0.0,0.0,0.0,0.0,0.0,0.0,0.0,0.0,0.0,1.0,1.0,0.98,1.0,0.0,0.0,0.0,0.0],[0.0,0.0,0.0,0.0,0.0,0.0,0.0,0.0,0.0,0.0,0.0,0.0,0.0,0.0,0.0,0.0,0.0,0.0,0.0,0.0,0.0,0.0,0.0,0.0,0.0,0.0,0.0,0.0,0.0,0.0,0.0,0.0,0.0,0.0,0.0,0.0,0.0,0.0,0.0,0.0,0.0,0.0,0.0,0.0,0.0,0.0,0.0,0.0,0.0,0.0,0.0,0.0,0.0,0.0,0.0,0.0,0.0,0.0,0.0,0.0,0.0,0.0,0.0,0.0,0.0,0.0,0.0,0.0,0.0,0.0,0.0,0.0,0.0,0.0,0.0,0.0,0.0,0.0,0.0,0.0,0.0,0.0,0.0,0.0,0.0,0.0,0.0,0.0,0.0,0.0,0.0,0.0,0.0,0.0,0.0,0.0,0.0,0.0,0.0,0.0,0.0,0.0,0.0,0.0,0.0,0.0,0.0,0.0,0.0,0.0,0.0,0.0,0.0,0.0,0.0,0.0,0.0,0.0,0.0,0.0,1.0,0.0,0.0,0.0,0.0,0.0,0.0,0.0,0.0,0.0,0.0,0.0,1.0,1.0,0.0,0.0,1.0,0.0,0.0,0.0,0.0,0.0,0.0,0.0,0.0,0.0,0.0,0.0,0.0,0.0,0.0,0.0,0.0,0.0,0.0,0.0,0.0,0.0,0.0,0.0,0.0,0.0,0.0,0.0,0.0,0.0,0.0,0.0,0.0,0.0,0.0,0.99,1.0,0.02,0.0,0.0,0.0,0.0,0.0,0.0,0.0,0.0,0.0,0.0,0.0,0.0,0.0,0.0,0.0,0.0,0.0,0.0,0.0,0.0,0.0,0.0,0.0,0.0,0.0,0.0,0.0,0.0,0.0,0.0,0.0,0.0,0.0,0.0,0.0,0.0,0.0,0.0,0.0,0.0,0.0,1.0,0.0,0.0,0.0,1.0,1.0,1.0,1.0,1.0,0.0,0.0,0.0,0.0,0.0,0.0,0.0,0.0,0.0,0.0,0.0,0.0,0.0,0.0,0.0,0.0,0.0,0.0,0.0,0.0,0.0,0.0,0.0,0.0,0.0,0.0,0.0,0.0,0.0,0.0,0.0,0.0,0.0,0.0,0.0,0.0,0.0,0.0,0.0,0.0,0.0,0.0,0.0,0.0,0.0,0.0,0.0,0.0,1.0,1.0,1.0,1.0,0.0,0.0,0.0,0.0,0.0,0.0],[0.0,0.0,0.0,0.0,0.0,0.0,0.0,0.0,0.0,0.0,0.0,0.0,0.0,0.0,0.0,0.0,0.0,0.0,0.0,0.0,0.0,0.0,0.0,0.0,0.0,0.0,0.0,0.0,0.0,0.0,0.0,0.0,0.0,0.0,0.0,0.0,0.0,0.0,0.0,0.0,0.0,0.0,0.0,0.0,0.0,0.0,0.0,0.0,0.0,0.0,0.0,0.0,0.0,0.0,0.0,0.0,0.0,0.0,0.0,0.0,0.0,0.0,0.0,0.0,0.0,0.0,0.0,0.0,0.0,0.0,0.0,0.0,0.0,0.0,0.0,0.0,0.0,0.0,0.0,0.0,0.0,0.0,0.0,0.0,0.0,0.0,0.0,0.0,0.0,0.0,0.0,0.0,0.0,0.0,0.0,0.0,0.0,0.0,0.0,0.0,0.0,0.0,0.0,0.0,0.0,0.0,0.0,0.0,0.0,0.0,0.0,0.0,0.0,0.0,0.0,0.0,0.0,0.0,0.0,0.0,0.0,0.0,0.0,0.0,0.0,0.0,0.0,0.0,0.0,0.0,0.0,0.0,0.0,0.0,0.0,0.0,0.0,0.0,0.0,0.0,0.0,0.0,0.0,0.0,0.0,0.0,0.0,0.0,0.0,0.0,0.0,0.0,0.0,0.0,1.0,0.0,0.0,1.0,1.0,0.0,0.84,1.0,0.0,0.0,0.0,0.0,0.0,0.0,1.0,0.0,1.0,1.0,1.0,0.0,0.0,0.0,0.0,0.0,0.0,0.0,0.0,0.0,0.0,0.0,0.0,0.0,0.0,0.0,0.0,0.0,0.0,0.0,0.0,0.0,0.0,0.0,0.0,0.0,0.0,0.0,0.0,0.0,0.0,0.0,0.0,0.0,0.0,0.09,0.0,0.0,0.0,0.0,0.0,0.0,0.0,0.0,0.0,0.0,0.0,0.0,1.0,1.0,1.0,1.0,0.04,0.0,0.0,0.0,0.0,0.0,0.0,0.0,0.0,0.0,0.0,0.0,0.0,0.0,0.0,0.0,0.0,0.0,0.0,0.0,0.0,0.0,0.0,0.0,0.0,0.0,0.0,0.0,0.0,0.0,0.0,0.0,0.0,0.0,0.0,0.0,0.0,0.0,0.0,0.0,0.0,0.0,0.0,0.0,0.0,0.0,0.0,0.0,1.0,1.0,0.02,0.0,0.0,0.0,0.0,0.0,0.0,0.0],[0.0,0.0,0.0,0.0,0.0,0.0,0.0,0.0,0.0,0.0,0.0,0.0,0.0,0.0,0.0,0.0,0.0,0.0,0.0,0.0,0.0,0.0,0.0,0.0,0.0,0.0,0.0,0.0,0.0,0.0,0.0,0.0,0.0,0.0,0.0,0.0,0.0,0.0,0.0,0.0,0.0,0.0,0.0,0.0,0.0,0.0,0.0,0.0,0.0,0.0,0.0,0.0,0.0,0.0,0.0,0.0,0.0,0.0,0.0,0.0,0.0,0.0,0.0,0.0,0.0,0.0,0.0,0.0,0.0,0.0,0.0,0.0,0.0,0.0,0.0,0.0,0.0,0.0,0.0,0.0,0.0,0.0,0.0,0.0,0.0,0.0,0.0,0.0,0.0,0.0,0.0,0.0,0.0,0.0,0.0,0.0,0.0,0.0,0.0,0.0,0.0,0.0,0.0,0.0,0.0,0.0,0.0,0.0,0.0,0.0,0.0,0.0,0.0,0.0,0.0,0.0,0.0,0.0,0.0,0.0,0.0,0.0,0.0,0.0,0.0,0.0,0.0,0.0,0.0,0.0,0.0,0.0,0.0,0.0,0.0,0.0,0.03,0.0,0.0,0.0,0.0,0.0,0.0,0.0,0.0,0.0,0.0,0.0,0.0,0.0,0.0,0.0,0.0,0.0,0.0,0.0,0.0,0.07,0.14,0.0,0.0,1.0,0.0,0.0,0.0,0.0,0.97,0.0,1.0,1.0,1.0,0.81,0.0,0.0,0.0,0.0,0.0,0.0,0.0,0.0,0.0,0.0,0.0,0.0,0.0,0.0,0.0,0.0,0.0,0.0,0.0,0.0,0.0,0.0,0.0,0.0,0.0,0.0,0.0,0.0,0.0,0.0,0.0,0.0,0.0,0.0,0.0,0.0,0.0,0.0,0.0,0.0,0.0,0.0,0.0,0.0,0.0,0.0,0.0,0.0,0.0,1.0,1.0,1.0,1.0,1.0,0.0,0.0,1.0,0.0,0.0,0.0,0.0,0.0,0.0,0.0,0.0,0.0,0.0,0.0,0.0,0.0,0.0,0.0,0.0,0.0,0.0,0.0,0.0,0.0,0.0,0.0,0.0,0.0,0.0,0.0,0.0,0.0,0.0,0.0,0.0,0.0,0.0,0.0,0.0,0.0,0.0,0.0,0.0,0.0,0.0,1.0,1.0,1.0,0.0,0.0,0.0,0.0,0.0,0.0,0.0,0.0],[0.0,0.0,0.0,0.0,0.0,0.0,0.0,0.0,0.0,0.0,0.0,0.0,0.0,0.0,0.0,0.0,0.0,0.0,0.0,0.0,0.0,0.0,0.0,0.0,0.0,0.0,0.0,0.0,0.0,0.0,0.0,0.0,0.0,0.01,0.0,0.0,0.0,0.0,0.0,0.0,0.0,0.0,0.0,0.0,0.0,0.0,0.0,0.0,0.0,0.0,0.0,0.0,0.0,0.0,0.0,0.0,0.0,0.0,0.0,0.0,0.0,0.0,0.0,0.0,0.0,0.0,0.0,0.0,0.0,0.0,0.0,0.0,0.0,0.0,0.0,0.0,0.0,0.0,0.0,0.0,0.0,0.0,0.0,0.0,0.0,0.0,0.0,0.0,0.0,0.0,0.0,0.0,0.0,0.0,0.0,0.0,0.0,0.0,0.0,0.0,0.0,0.0,0.0,0.0,0.0,0.0,0.0,0.0,0.0,0.0,0.0,0.0,0.0,0.0,0.0,0.0,0.0,0.0,0.0,0.0,0.0,0.0,0.0,0.0,0.0,0.0,0.0,0.0,0.0,0.0,0.0,0.0,0.0,0.0,0.0,0.0,0.0,0.0,0.0,0.0,0.0,0.0,0.0,0.0,0.0,0.0,0.0,0.0,0.0,0.0,0.0,0.0,0.0,0.0,0.0,0.0,0.0,0.0,0.0,0.0,0.0,1.0,0.0,0.0,0.0,0.0,1.0,1.0,1.0,1.0,1.0,0.0,0.0,0.0,0.0,0.0,0.0,0.0,0.0,0.0,0.0,0.0,0.0,0.0,0.0,0.0,0.0,0.0,0.0,0.0,0.0,0.0,0.0,0.0,0.0,0.0,0.0,0.0,0.0,0.0,0.0,0.0,0.0,0.0,0.0,0.0,0.0,0.0,0.0,0.0,0.0,0.0,0.0,0.0,0.0,0.0,0.0,0.0,0.0,0.0,0.0,0.0,0.04,1.0,1.0,1.0,1.0,1.0,1.0,0.0,0.0,0.0,0.0,0.0,0.0,0.0,0.0,0.0,0.0,0.0,0.0,0.0,0.0,0.0,0.0,0.0,0.0,0.0,0.0,0.0,0.0,0.0,0.0,0.0,0.0,0.0,0.0,0.0,0.0,0.0,0.0,0.0,0.0,0.0,0.0,0.0,0.0,0.0,0.02,0.0,0.0,1.0,1.0,0.0,0.0,0.0,0.0,0.0,0.0,0.0,0.0,0.0],[0.0,0.0,0.0,0.0,0.0,0.0,0.0,0.0,0.0,0.0,0.0,0.0,0.0,0.0,0.0,0.0,0.0,0.0,0.0,0.0,0.0,0.0,0.0,0.0,0.0,0.0,0.0,0.0,0.0,0.0,0.04,0.0,0.0,1.0,1.0,0.09,0.0,0.0,0.0,0.0,0.0,0.0,0.0,0.0,0.0,0.0,0.0,0.0,0.0,0.0,0.0,0.0,0.0,0.0,0.0,0.0,0.0,0.0,0.0,0.0,0.0,0.0,0.0,0.0,0.0,0.0,0.0,0.0,0.0,0.0,0.0,0.0,0.0,0.0,0.0,0.0,0.0,0.0,0.0,0.0,0.0,0.0,0.0,0.0,0.0,0.0,0.0,0.0,0.0,0.0,0.0,0.0,0.0,0.0,0.0,0.0,0.0,0.0,0.0,0.0,0.0,0.0,0.0,0.0,0.0,0.0,0.0,0.0,0.0,0.0,0.0,0.0,0.0,0.0,0.0,0.0,0.0,0.0,0.0,0.0,0.0,0.0,0.0,0.0,0.0,0.0,0.0,0.0,0.0,0.0,0.0,0.0,0.99,0.0,0.0,0.0,0.0,0.0,0.0,0.0,0.0,0.0,0.0,0.0,0.0,0.0,0.0,0.0,0.0,0.0,0.0,0.0,0.0,0.0,0.0,0.0,0.0,0.0,0.0,0.0,0.0,0.0,0.0,0.0,0.0,0.0,0.0,0.0,0.0,1.0,1.0,0.0,0.0,0.0,0.0,0.0,0.0,0.0,0.0,0.0,0.0,0.0,0.0,0.0,0.0,0.0,0.0,0.0,0.0,0.0,0.0,0.0,0.0,0.0,0.0,0.0,0.0,0.0,0.0,0.0,0.0,0.0,0.0,0.0,0.0,0.0,0.0,0.0,0.0,0.0,0.0,0.0,0.0,0.0,0.0,0.0,0.0,0.0,0.0,0.0,0.0,0.0,0.0,1.0,1.0,1.0,1.0,0.99,1.0,1.0,0.0,0.0,0.0,0.0,0.0,0.0,0.0,0.0,0.0,0.0,0.0,0.0,0.0,0.0,0.0,0.0,0.0,0.0,0.0,0.0,0.0,0.0,0.0,0.0,0.0,0.0,0.0,0.0,0.0,0.0,0.0,0.0,0.0,0.0,0.0,0.0,0.0,0.0,0.0,0.0,0.0,0.0,1.0,0.0,0.0,0.0,0.0,0.0,0.0,0.0,0.0,0.0],[0.0,0.0,0.0,0.0,0.0,0.0,0.0,0.0,0.0,0.0,0.0,0.0,0.0,0.0,0.0,0.0,0.0,0.0,0.0,0.0,0.0,0.0,0.0,0.0,0.0,0.0,0.0,0.0,0.0,0.0,0.0,0.0,0.0,0.99,0.99,1.0,0.0,0.0,0.0,0.0,0.0,0.0,0.0,0.0,0.0,0.0,0.0,0.0,0.0,0.0,0.0,0.0,0.0,0.0,0.0,0.0,0.0,0.0,0.0,0.0,0.0,0.0,0.0,0.0,0.0,0.0,0.0,0.0,0.0,0.0,0.0,0.0,0.0,0.0,0.0,0.0,0.0,0.0,0.0,0.0,0.0,0.0,0.0,0.0,0.0,0.0,0.0,0.0,0.0,0.0,0.0,0.0,0.0,0.0,0.0,0.0,0.0,0.0,0.0,0.0,0.0,0.0,0.0,0.0,0.0,0.0,0.0,0.0,0.0,0.0,0.0,0.0,0.0,0.0,0.0,0.0,0.0,0.0,0.0,0.0,0.0,0.0,0.0,0.0,0.0,0.0,0.0,0.0,0.0,0.0,0.0,0.0,0.0,0.0,0.0,0.0,0.0,0.0,0.0,0.0,0.0,0.0,0.0,0.0,0.0,0.0,0.0,0.0,0.0,0.0,0.0,0.0,0.0,0.0,0.0,0.0,0.0,0.0,0.0,0.0,0.0,0.0,0.0,0.0,0.0,0.0,0.0,0.0,0.0,1.0,0.0,0.0,0.0,0.0,0.0,0.0,0.0,0.0,0.0,0.0,0.0,0.0,0.0,0.0,0.0,0.0,0.0,0.0,0.0,0.0,0.0,0.0,0.0,0.0,0.0,0.0,0.0,0.0,0.0,0.0,0.0,0.0,0.0,0.0,0.0,0.0,0.0,0.0,0.0,0.0,0.0,0.0,0.0,0.0,0.0,0.0,0.0,0.0,0.0,0.0,0.0,0.0,0.0,0.0,1.0,1.0,1.0,1.0,0.99,0.06,0.03,0.0,0.0,0.0,0.0,0.0,0.0,0.0,0.0,0.0,0.0,0.0,0.0,0.0,0.0,0.0,0.0,0.0,0.0,0.0,0.0,0.0,0.0,0.0,0.0,0.0,0.0,0.0,0.0,0.0,0.0,0.0,0.0,0.0,0.0,0.0,0.0,0.0,0.0,0.0,0.0,0.0,0.0,0.0,0.0,0.0,0.0,0.0,0.0,0.0,0.0,0.0],[0.0,0.0,0.0,0.0,0.0,0.0,0.0,0.0,0.0,0.0,0.0,0.0,0.0,0.0,0.0,0.0,0.0,0.0,0.0,0.0,0.0,0.0,0.0,0.0,0.0,0.0,0.0,0.0,0.0,0.0,0.0,0.0,0.0,0.0,0.0,0.99,0.0,0.0,0.0,0.0,0.0,0.0,0.0,0.0,0.0,0.0,0.0,0.0,0.0,0.0,0.0,0.0,0.0,0.0,0.0,0.0,0.0,0.0,0.0,0.0,0.0,0.0,0.0,0.0,0.0,0.0,0.0,0.0,0.0,0.0,0.0,0.0,0.0,0.0,0.0,0.0,0.0,0.0,0.0,0.0,0.0,0.0,0.0,0.0,0.0,0.0,0.0,0.0,0.0,0.0,0.0,0.0,0.0,0.0,0.0,0.0,0.0,0.0,0.0,0.0,0.0,0.0,0.0,0.0,0.0,0.0,0.0,0.0,0.0,0.0,0.0,0.0,0.0,0.0,0.0,0.0,0.0,0.0,0.0,0.0,0.0,0.0,0.0,0.0,0.0,0.0,0.0,0.0,0.0,0.0,0.0,0.0,0.0,0.0,0.0,0.0,0.0,0.0,0.0,0.0,0.0,0.0,0.0,0.0,0.0,0.0,0.0,0.0,0.0,0.0,0.0,0.0,0.0,0.0,0.0,0.0,0.0,0.0,0.0,0.0,0.0,0.0,0.0,0.0,0.0,0.0,1.0,0.36,0.0,0.98,0.0,0.0,0.0,0.0,0.0,0.0,0.0,0.0,0.0,0.0,0.0,0.0,0.0,0.0,0.0,0.0,0.0,0.0,0.0,0.0,0.0,0.0,0.0,0.0,0.0,0.0,0.0,0.0,0.0,0.0,0.0,0.0,0.0,0.0,0.0,0.0,0.0,0.0,0.0,0.0,0.0,0.0,0.0,0.0,0.0,0.0,0.0,0.0,0.0,0.0,0.0,0.0,0.0,0.0,1.0,0.99,1.0,1.0,1.0,0.0,0.0,0.0,0.0,0.0,0.0,0.0,0.0,0.0,0.0,0.0,0.0,0.0,0.0,0.0,0.0,0.0,0.0,0.0,0.0,0.0,0.0,0.0,0.0,0.0,0.0,0.0,0.0,0.0,0.0,0.0,0.0,0.0,0.0,0.0,0.0,0.0,0.0,0.99,1.0,0.0,0.0,1.0,0.0,0.0,0.0,0.0,0.0,0.0,0.0,0.0,0.0,0.0],[0.0,0.0,0.0,0.0,0.0,0.0,0.0,0.0,0.0,0.0,0.0,0.0,0.0,0.0,0.0,0.0,0.0,0.0,0.0,0.0,0.0,0.0,0.0,0.0,0.0,0.0,0.0,0.0,0.0,0.0,0.0,0.0,0.0,0.0,0.0,0.0,0.0,0.0,0.0,0.0,0.0,0.0,0.0,0.0,0.0,0.0,0.0,0.0,0.0,0.0,0.0,0.0,0.0,0.0,0.0,0.0,0.0,0.0,0.0,0.0,0.0,0.0,0.0,0.0,0.0,0.0,0.0,0.0,0.0,0.0,0.0,0.0,0.0,0.0,0.0,0.0,0.0,0.0,0.0,0.0,0.0,0.0,0.0,0.0,0.0,0.0,0.0,0.0,0.0,0.0,0.0,0.0,0.0,0.0,0.0,0.0,0.0,0.0,0.0,0.0,0.0,0.0,0.0,0.0,0.0,0.0,0.0,0.0,0.0,0.0,0.0,0.0,0.0,0.0,0.0,0.0,0.0,0.0,0.0,0.0,0.0,0.0,0.0,0.0,0.0,0.0,0.0,0.0,0.0,0.0,0.0,0.0,0.01,0.0,0.0,0.0,0.0,0.0,0.0,0.0,0.0,0.0,0.0,0.0,0.0,0.0,0.0,0.0,0.0,0.0,0.0,0.0,0.0,0.0,0.0,0.0,0.0,0.0,0.0,0.0,0.0,0.0,0.0,0.0,0.06,0.0,1.0,0.0,0.0,0.0,0.0,0.0,0.0,0.0,0.0,0.0,0.0,0.0,0.0,0.0,0.0,0.0,0.0,0.0,0.0,0.0,0.0,0.0,0.0,0.0,0.0,0.0,0.0,0.0,0.0,0.0,0.0,0.0,0.0,0.0,0.0,0.0,0.0,0.0,0.0,0.0,0.0,0.0,0.0,0.0,0.0,0.0,0.0,0.0,0.0,0.0,0.0,0.0,0.0,0.0,0.0,0.0,0.0,1.0,1.0,1.0,0.99,1.0,1.0,1.0,0.0,0.0,0.0,0.0,0.0,0.0,0.0,0.0,0.0,0.0,0.0,0.0,0.0,0.0,0.0,0.0,0.0,0.0,0.0,0.0,0.0,0.0,0.0,0.0,0.0,0.0,0.0,0.0,0.0,0.0,0.0,0.0,0.0,0.0,0.0,0.0,1.0,1.0,1.0,0.99,0.01,1.0,1.0,0.0,0.0,0.0,0.0,0.0,0.0,0.0,0.0,0.0],[0.0,0.0,0.0,0.0,0.0,0.0,0.0,0.0,0.0,0.0,0.0,0.0,0.0,0.0,0.0,0.0,0.0,0.0,0.0,0.0,0.0,0.0,0.0,0.0,0.0,0.0,0.0,0.0,0.0,0.0,0.0,0.0,0.0,0.0,1.0,1.0,0.0,0.0,0.0,0.0,0.0,0.0,0.0,0.0,0.0,0.0,0.0,0.0,0.0,0.0,0.0,0.0,0.0,0.0,0.0,0.0,0.0,0.0,0.0,0.0,0.0,0.0,0.0,0.0,0.0,0.0,0.0,0.0,0.0,0.0,0.0,0.0,0.0,0.0,0.0,0.0,0.0,0.0,0.0,0.0,0.0,0.0,0.0,0.0,0.0,0.0,0.0,0.0,0.0,0.0,0.0,0.0,0.0,0.0,0.0,0.0,0.0,0.0,0.0,0.0,0.0,0.0,0.0,0.0,0.0,0.0,0.0,0.0,0.0,0.0,0.0,0.0,0.0,0.0,0.0,0.0,0.0,0.0,0.0,0.0,0.0,0.0,0.0,0.0,0.0,0.0,0.0,0.0,0.0,0.0,0.0,0.0,1.0,0.0,0.0,0.66,0.0,0.0,0.0,0.0,0.0,0.0,0.0,0.0,0.0,0.0,0.0,0.0,0.0,0.0,0.0,0.0,0.0,0.0,0.0,0.0,0.0,0.0,0.0,0.0,0.0,0.0,0.0,0.0,0.0,0.0,0.0,0.0,0.0,0.0,0.0,0.0,0.0,0.0,0.0,0.0,0.0,0.0,0.0,0.0,0.0,0.0,0.0,0.0,0.0,0.0,0.0,0.0,0.0,0.0,0.0,0.0,0.0,0.0,0.0,0.0,0.0,0.0,0.0,0.0,0.0,0.0,0.0,0.0,0.0,0.0,0.0,0.0,0.0,0.0,0.0,0.0,0.0,0.0,0.0,0.0,0.0,0.0,0.0,0.0,0.0,0.0,0.0,0.0,0.0,1.0,0.06,0.0,1.0,1.0,1.0,0.99,0.0,0.0,0.0,0.0,0.0,0.0,0.0,0.0,0.0,0.0,0.0,0.0,0.0,0.0,0.0,0.0,0.0,0.0,0.0,0.0,0.0,0.0,0.0,0.0,0.0,0.0,0.0,0.0,0.0,0.0,0.0,0.0,1.0,1.0,1.0,1.0,0.34,0.01,0.0,0.0,1.0,0.0,0.0,0.0,0.0,0.0,0.0,0.0,0.0,0.0],[0.0,0.0,0.0,0.0,0.0,0.0,0.0,0.0,0.0,0.0,0.0,0.0,0.0,0.0,0.0,0.0,0.0,0.0,0.0,0.0,0.0,0.0,0.0,0.0,0.0,0.0,0.0,0.0,0.0,0.0,0.0,0.0,0.0,0.0,1.0,1.0,1.0,1.0,0.0,0.0,0.0,0.0,0.0,0.0,0.0,0.0,0.0,0.0,0.0,0.0,0.0,0.0,0.0,0.0,0.0,0.0,0.0,0.0,0.0,0.0,0.0,0.0,0.0,0.0,0.0,0.0,0.0,0.0,0.0,0.0,0.0,0.0,0.0,0.0,0.0,0.0,0.0,0.0,0.0,0.0,0.0,0.0,0.0,0.0,0.0,0.0,0.0,0.0,0.0,0.0,0.0,0.0,0.0,0.0,0.0,0.0,0.0,0.0,0.0,0.0,0.0,0.0,0.0,0.0,0.0,0.0,0.0,0.0,0.0,0.0,0.0,0.0,0.0,0.0,0.0,0.0,0.0,0.0,0.0,0.0,0.0,0.0,0.0,0.0,0.0,0.0,0.0,0.0,0.0,0.0,0.0,0.0,0.0,0.0,0.0,0.0,0.0,0.0,0.0,0.0,0.0,0.0,0.0,0.0,0.0,0.0,0.0,0.0,0.0,0.0,0.0,0.0,0.0,0.0,0.0,0.0,0.0,0.0,0.0,0.0,0.0,0.0,0.0,0.0,0.0,0.0,0.0,0.0,0.0,0.0,0.0,0.0,0.0,0.0,0.0,0.0,0.0,0.0,0.0,0.0,0.0,0.0,0.0,0.0,0.0,0.0,0.0,0.0,0.0,0.0,0.0,0.0,0.0,0.0,0.0,0.0,0.0,0.0,0.0,0.0,0.0,0.0,0.0,0.0,0.0,0.0,0.0,0.0,0.0,0.0,0.0,0.0,0.0,0.0,0.0,0.0,0.0,0.0,0.0,0.0,0.0,0.0,0.0,0.0,0.0,0.0,0.03,0.0,0.0,1.0,1.0,1.0,1.0,0.0,0.0,0.0,0.0,0.0,0.0,0.0,0.0,0.0,0.0,0.0,0.0,0.0,0.0,0.0,0.0,0.0,0.0,0.0,0.0,0.0,0.0,0.0,0.0,0.0,0.0,0.0,0.0,0.0,0.0,0.0,1.0,1.0,0.0,1.0,0.0,0.0,0.0,0.0,0.0,0.0,0.0,0.0,0.0,0.0,0.0,0.0,0.0,0.0],[0.0,0.0,0.0,0.0,0.0,0.0,0.0,0.0,0.0,0.0,0.0,0.0,0.0,0.0,0.0,0.0,0.0,0.0,0.0,0.0,0.0,0.0,0.0,0.0,0.0,0.0,0.0,0.0,0.0,0.0,0.0,1.0,0.0,0.0,1.0,1.0,1.0,1.0,0.0,0.0,0.0,0.0,0.0,0.0,0.0,0.0,0.0,0.0,0.0,0.0,0.0,0.0,0.0,0.0,0.0,0.0,0.0,0.0,0.0,0.0,0.0,0.0,0.0,0.0,0.0,0.0,0.0,0.0,0.0,0.0,0.0,0.0,0.0,0.0,0.0,0.0,0.0,0.0,0.0,0.0,0.0,0.0,0.0,0.0,0.0,0.0,0.0,0.0,0.0,0.0,0.0,0.0,0.0,0.0,0.0,0.0,0.0,0.0,0.0,0.0,0.0,0.0,0.0,0.0,0.0,0.0,0.0,0.0,0.0,0.0,0.0,0.0,0.0,0.0,0.0,0.0,0.0,0.0,0.0,1.0,0.0,0.0,0.0,0.0,0.0,0.0,0.0,0.0,0.0,0.0,0.0,0.0,0.0,0.0,0.0,0.0,0.0,0.0,0.0,0.0,0.0,0.0,0.0,0.0,0.0,0.0,0.0,0.0,0.0,0.0,0.0,0.0,0.0,0.0,0.0,0.0,0.0,0.0,0.0,0.0,0.0,0.0,0.0,0.0,0.0,0.0,0.0,0.0,0.0,0.0,0.0,0.0,0.0,0.0,0.0,0.0,0.0,0.0,0.0,0.0,0.0,0.0,0.0,0.0,0.0,0.0,0.0,0.0,0.0,0.0,0.0,0.0,0.0,0.0,0.0,0.0,0.0,0.0,0.0,0.0,0.0,0.0,0.0,0.0,0.0,0.0,0.0,0.0,0.0,0.0,0.0,0.0,0.0,0.0,0.0,0.0,0.0,0.0,0.0,0.0,0.0,0.0,0.0,0.0,0.0,0.0,0.0,0.0,0.0,0.99,1.0,1.0,1.0,1.0,0.0,0.0,0.0,0.0,0.0,0.0,0.0,0.0,0.0,0.0,0.0,0.0,0.0,0.0,0.0,0.0,0.0,0.0,0.0,0.0,0.0,0.0,0.0,0.0,0.0,0.0,0.0,0.0,1.0,1.0,1.0,0.37,0.0,0.0,0.0,0.0,0.0,0.0,0.0,0.0,0.0,0.0,0.0,0.0,0.0,0.0,0.0,0.0],[0.0,0.0,0.0,0.0,0.0,0.0,0.0,0.0,0.0,0.0,0.0,0.0,0.0,0.0,0.0,0.0,0.0,0.0,0.0,0.0,0.0,0.0,0.0,0.0,0.0,0.0,0.0,0.0,0.0,0.0,0.0,0.0,0.0,0.0,0.0,0.0,0.03,1.0,1.0,1.0,0.0,0.0,0.0,0.0,1.0,0.0,0.0,0.0,0.0,0.0,0.0,0.0,0.0,0.0,0.0,0.0,0.0,0.0,0.0,0.0,0.0,0.0,0.0,0.0,0.0,0.0,0.0,0.0,0.0,0.0,0.0,0.0,0.0,0.0,0.0,0.0,0.0,1.0,0.0,1.0,0.0,0.0,0.0,0.0,0.0,0.0,0.0,0.0,0.0,0.0,0.0,0.0,0.0,0.0,0.0,0.0,0.0,0.0,0.0,0.0,0.0,0.0,0.0,0.0,0.0,0.0,0.0,0.0,0.0,0.0,0.0,0.0,0.0,0.0,0.0,0.0,0.0,0.0,0.0,0.0,0.0,0.0,0.0,0.0,0.0,0.0,0.0,0.0,0.0,0.0,0.0,0.0,0.0,0.0,0.0,0.0,0.0,0.0,0.0,0.0,0.0,0.0,0.0,0.0,0.0,0.0,0.0,0.0,0.0,0.0,0.0,0.0,0.0,0.0,0.0,0.0,0.0,0.0,0.0,0.0,0.0,0.0,0.0,0.0,0.0,0.0,0.0,0.0,0.0,0.0,0.0,0.0,0.0,0.0,0.0,0.0,0.0,0.0,0.0,0.0,0.0,0.0,0.0,0.0,0.0,0.0,0.0,0.0,0.0,0.0,0.0,0.0,0.0,0.0,0.0,0.0,0.0,0.0,0.0,0.0,0.0,0.0,0.0,0.0,0.0,0.0,0.0,0.0,0.0,0.0,0.0,0.0,0.0,0.0,0.0,0.0,0.0,0.0,0.0,0.0,0.0,0.0,0.0,0.0,0.0,0.0,0.0,0.0,0.0,0.0,1.0,1.0,1.0,1.0,1.0,0.0,0.0,0.0,0.0,0.0,0.0,0.0,0.0,0.0,0.0,0.0,0.0,0.0,0.0,0.0,0.0,0.0,0.0,0.0,0.0,0.0,0.0,0.0,0.0,0.0,0.0,0.0,1.0,1.0,1.0,1.0,0.0,0.0,0.0,0.0,0.0,0.0,0.0,0.0,0.0,0.0,0.0,0.0,0.0,0.0,0.0,0.0],[0.0,0.0,0.0,0.0,0.0,0.0,0.0,0.0,0.0,0.0,0.0,0.0,0.0,0.0,0.0,0.0,0.0,0.0,0.0,0.0,0.0,0.0,0.0,0.0,0.0,0.0,0.0,0.0,0.0,0.0,0.0,0.0,0.0,0.0,0.0,0.0,1.0,1.0,1.0,1.0,0.0,0.0,0.0,0.0,0.0,0.0,0.0,0.0,0.0,0.0,0.0,0.0,0.0,0.0,0.0,0.0,0.0,0.0,0.0,0.0,0.0,0.0,0.0,0.0,0.0,0.0,0.0,0.0,0.0,0.0,0.0,0.0,0.0,0.0,0.0,0.0,0.0,0.0,0.0,0.0,0.0,0.0,0.0,0.0,0.0,0.0,0.0,0.0,0.0,0.0,0.0,0.0,0.0,0.0,0.0,0.0,0.0,0.0,0.0,0.0,0.0,0.0,0.0,0.0,0.0,0.0,0.0,0.0,0.0,0.0,0.0,0.0,0.0,0.0,0.0,0.0,0.0,0.0,0.0,0.0,0.0,0.0,0.0,0.0,0.0,0.0,0.0,0.0,0.0,0.0,0.0,0.0,0.0,0.0,0.0,0.0,0.0,0.0,0.0,0.0,0.0,0.0,0.0,0.0,0.0,0.0,0.0,0.0,0.0,0.0,0.0,0.0,0.0,0.0,0.0,0.0,0.0,0.0,0.0,0.0,0.0,0.0,0.0,0.0,0.0,0.0,0.0,0.0,0.0,0.0,0.0,0.0,0.0,0.0,0.0,0.0,0.0,0.0,0.0,0.0,0.0,0.0,0.0,0.0,0.0,0.0,0.0,0.0,0.0,0.0,0.0,0.0,0.0,0.0,0.0,0.0,0.0,0.0,0.0,0.0,0.0,0.0,0.0,0.0,0.0,0.0,0.0,0.0,0.0,0.0,0.0,0.0,0.0,0.0,0.0,0.0,0.0,0.0,0.0,0.0,0.0,0.0,0.0,0.0,0.0,0.0,0.0,0.0,0.0,0.0,0.0,1.0,1.0,1.0,1.0,1.0,1.0,0.0,0.0,0.0,0.0,0.0,0.0,0.0,0.0,0.0,0.0,0.0,0.0,0.0,0.0,0.0,0.0,0.0,0.0,0.0,0.0,0.0,0.0,0.0,0.96,1.0,1.0,0.0,0.0,0.0,0.0,0.0,0.0,0.0,0.0,0.0,0.0,0.0,0.0,0.0,0.0,0.0,0.0,0.0,0.0,0.0],[0.0,0.0,0.0,0.0,0.0,0.0,0.0,0.0,0.0,0.0,0.0,0.0,0.0,0.0,0.0,0.0,0.0,0.0,0.0,0.0,0.0,0.0,0.0,0.0,0.0,0.0,0.0,0.0,0.0,0.0,0.0,0.0,0.0,0.0,0.0,0.0,0.0,0.0,0.98,1.0,1.0,0.99,1.0,0.0,0.0,0.0,0.0,0.0,0.0,0.0,0.0,0.0,0.0,0.0,0.0,0.0,0.0,0.0,0.0,0.0,0.0,0.0,0.0,0.0,0.0,0.0,0.0,0.0,0.0,0.0,0.0,0.0,0.0,0.0,0.0,0.0,0.0,0.0,0.0,1.0,0.0,0.0,0.0,0.0,0.0,0.0,0.0,0.0,0.0,0.0,0.0,0.0,0.0,0.0,0.0,0.0,0.0,0.0,0.0,0.0,0.0,0.0,0.0,0.0,0.0,0.0,0.0,0.0,0.0,0.0,0.0,0.0,0.0,0.0,0.0,0.0,0.0,0.0,0.0,0.0,0.0,0.0,0.0,0.0,0.0,0.0,0.0,0.0,0.0,0.0,0.0,0.0,0.0,0.0,0.0,0.0,0.0,0.0,0.0,0.0,0.0,0.0,0.0,0.0,0.0,0.0,0.0,0.0,0.0,0.0,0.0,0.0,0.0,0.0,0.0,0.0,0.0,0.0,0.0,0.0,0.0,0.0,0.0,0.0,0.0,0.0,0.0,0.0,0.0,0.0,0.0,0.0,0.0,0.0,0.0,0.0,0.0,0.0,0.0,0.0,0.0,0.0,0.0,0.0,0.0,0.0,0.0,0.0,0.0,0.0,0.0,0.0,0.0,0.0,0.0,0.0,0.0,0.0,0.0,0.0,0.0,0.0,0.0,0.0,0.0,0.0,0.0,0.0,0.0,0.0,0.0,0.0,0.0,0.0,0.0,0.0,0.0,0.0,0.0,0.0,0.0,0.0,0.0,0.0,0.0,0.0,0.0,0.0,0.0,0.0,0.0,0.0,1.0,1.0,1.0,1.0,0.0,0.0,0.0,0.0,0.0,0.0,0.0,0.0,0.0,0.0,0.0,0.0,0.0,0.0,0.0,0.0,0.0,0.0,0.0,0.0,0.0,0.0,0.0,0.0,0.0,1.0,1.0,1.0,0.0,0.0,0.0,0.0,0.0,0.0,0.0,0.0,0.0,0.0,0.0,0.0,0.0,0.0,0.0,0.0,0.0,0.0],[0.0,0.0,0.0,0.0,0.0,0.0,0.0,0.0,0.0,0.0,0.0,0.0,0.0,0.0,0.0,0.0,0.0,0.0,0.0,0.0,0.0,0.0,0.0,0.0,0.0,0.0,0.0,0.0,0.0,0.0,0.0,0.0,0.0,0.0,0.0,0.0,0.0,0.0,0.0,0.0,0.0,0.0,0.0,0.0,0.0,0.0,0.0,0.0,0.0,0.0,0.0,0.0,0.0,0.0,0.0,0.0,0.0,0.0,0.0,0.0,0.0,0.0,0.0,0.0,0.0,0.0,0.0,0.0,0.0,0.0,0.0,0.0,0.0,0.0,0.0,0.0,0.0,0.0,0.0,0.0,0.0,0.01,0.0,0.0,0.0,0.0,0.0,0.0,0.0,0.0,0.0,0.0,0.0,0.0,0.0,0.0,0.0,0.0,0.0,0.0,0.0,0.0,0.0,0.0,0.0,0.0,0.0,0.0,0.0,0.0,0.0,0.0,0.0,0.0,0.0,0.0,0.0,0.0,0.0,0.0,0.0,0.0,0.0,0.0,0.0,0.0,0.0,0.0,0.0,0.0,0.0,0.0,0.0,0.0,0.0,0.0,0.0,0.0,0.0,0.0,0.0,0.0,0.0,0.0,0.0,0.0,0.0,0.0,0.0,0.0,0.0,0.0,0.0,0.0,0.0,0.0,0.0,0.0,0.0,0.0,0.0,0.0,0.0,0.0,0.0,0.0,0.0,0.0,0.0,0.0,0.0,0.0,0.0,0.0,0.0,0.0,0.0,0.0,0.0,0.0,0.0,0.0,0.0,0.0,0.0,0.0,0.0,0.0,0.0,0.0,0.0,0.0,0.0,0.0,0.0,0.0,0.0,0.0,0.0,0.0,0.0,0.0,0.0,0.0,0.0,0.0,0.0,0.0,0.0,0.0,0.0,0.0,0.0,0.0,0.0,0.0,0.0,0.0,0.0,0.0,0.0,0.0,0.0,0.0,0.0,0.0,0.0,0.0,0.0,0.0,0.0,0.0,0.0,1.0,1.0,1.0,1.0,0.06,1.0,0.0,0.0,0.0,0.0,0.0,0.0,0.0,0.0,0.0,0.0,0.0,0.0,0.0,0.0,0.0,0.0,0.0,0.0,0.0,0.0,1.0,1.0,1.0,0.79,0.0,0.0,0.0,0.0,0.0,0.0,0.0,0.0,0.0,0.0,0.0,0.0,0.0,0.0,0.0,0.0,0.0,0.0,0.0],[0.0,0.0,0.0,0.0,0.0,0.0,0.0,0.0,0.0,0.0,0.0,0.0,0.0,0.0,0.0,0.0,0.0,0.0,0.0,0.0,0.0,0.01,0.01,0.0,0.0,0.0,0.0,0.0,0.0,0.0,0.0,0.0,0.0,0.0,0.0,0.0,0.0,0.0,0.0,0.0,0.0,0.0,0.0,0.0,0.0,0.0,0.0,0.0,0.0,0.0,0.0,0.0,0.0,0.0,0.0,0.0,0.0,0.0,0.0,0.0,0.0,0.0,0.0,0.0,0.0,0.0,0.0,0.0,0.0,0.0,0.0,0.0,0.0,0.0,0.0,0.0,0.0,0.0,0.0,0.0,0.0,0.0,0.0,0.0,0.0,0.0,0.0,0.0,0.0,0.0,0.0,0.0,0.0,0.0,0.0,0.0,0.0,0.0,0.0,0.0,0.0,0.0,0.0,0.0,0.0,0.0,0.0,0.0,0.0,0.0,0.0,0.0,0.0,0.0,0.0,0.0,0.0,0.0,0.0,0.0,0.0,0.0,0.0,0.0,0.0,0.0,0.0,0.0,0.0,0.0,0.0,0.0,0.0,0.0,0.0,0.0,0.0,0.0,0.0,0.0,0.0,0.0,0.0,0.0,0.0,0.0,0.0,0.0,0.0,0.0,0.0,0.0,0.0,0.0,0.0,0.0,0.0,0.0,0.0,0.0,0.0,0.0,0.0,0.0,0.0,0.0,0.0,0.0,0.0,0.0,0.0,0.0,0.0,0.0,0.0,0.0,0.0,0.0,0.0,0.0,0.0,0.0,0.0,0.0,0.0,0.0,0.0,0.0,0.0,0.0,0.0,0.0,0.0,0.0,0.0,0.0,0.0,0.0,0.0,0.0,0.0,0.0,0.0,0.0,0.0,0.0,0.0,0.0,0.0,0.0,0.0,0.0,0.0,0.0,0.0,0.0,0.0,0.0,0.0,0.0,0.0,0.0,0.0,0.0,0.0,0.0,0.0,0.0,0.0,0.0,0.0,0.0,0.0,1.0,0.0,1.0,1.0,1.0,1.0,0.0,0.0,0.0,0.0,0.0,0.0,0.0,0.0,0.0,0.0,0.0,0.0,0.0,0.0,0.0,0.0,0.0,0.0,0.0,0.0,0.0,1.0,0.0,0.0,0.0,0.0,0.0,0.0,0.0,0.0,0.0,0.0,0.0,0.0,0.0,0.0,0.0,0.0,0.0,0.0,0.0,0.0,0.0],[0.0,0.0,0.0,0.0,0.0,0.0,0.0,0.0,0.0,0.0,0.0,0.0,0.0,0.0,0.0,0.0,0.0,0.0,0.0,0.0,0.01,0.01,0.02,0.04,0.0,0.0,0.0,0.0,0.0,0.0,0.0,0.0,0.0,0.0,0.0,0.0,0.0,0.0,0.0,0.0,0.0,0.0,0.0,0.0,0.0,0.0,0.0,0.0,0.0,0.0,0.0,0.0,0.0,0.0,0.0,0.0,0.0,0.0,0.0,0.0,0.0,0.0,0.0,0.0,0.0,0.0,0.0,0.0,0.0,0.0,0.0,0.0,0.0,0.0,0.0,0.0,0.0,0.0,0.0,0.0,0.0,0.0,0.0,0.0,0.0,0.0,0.0,0.0,0.0,0.0,0.0,0.0,0.0,0.0,0.0,0.0,0.0,0.0,0.0,0.0,0.0,0.0,0.0,0.0,0.0,0.0,0.0,0.0,1.0,0.0,0.0,1.0,1.0,0.0,0.0,0.03,0.0,0.0,0.0,0.0,0.0,0.0,0.0,0.0,0.0,0.0,0.0,0.0,0.0,0.0,0.0,0.0,0.0,0.0,0.0,0.0,0.0,0.0,0.0,0.0,0.0,0.0,0.0,0.0,0.0,0.0,0.0,0.0,0.0,0.0,0.0,0.0,0.0,0.0,0.0,0.0,0.0,0.0,0.0,0.0,0.0,0.0,0.0,0.0,0.0,0.0,0.0,0.0,0.0,0.0,0.0,0.0,0.0,0.0,0.0,0.0,0.0,0.0,0.0,0.0,0.0,0.0,0.0,0.0,0.0,0.0,0.0,0.0,0.0,0.0,0.0,0.0,0.0,0.0,0.0,0.0,0.0,0.0,0.0,0.0,0.0,0.0,0.0,0.0,0.0,0.0,0.0,0.0,0.0,0.0,0.0,0.0,0.0,0.0,0.0,0.0,0.0,0.0,0.0,0.0,0.0,0.0,0.0,0.0,0.0,0.0,0.0,0.0,0.0,0.0,0.0,0.0,0.0,0.0,0.0,0.06,1.0,1.0,1.0,0.91,0.0,0.0,0.0,0.0,0.0,0.0,0.0,0.0,0.0,0.0,0.0,0.0,0.0,0.0,0.0,0.0,0.0,0.0,1.0,1.0,1.0,0.0,0.0,0.0,0.0,0.0,0.0,0.0,0.0,0.0,0.0,0.0,0.0,0.0,0.0,0.0,0.0,0.0,0.0,0.0,0.0,0.0],[0.0,0.0,0.0,0.0,0.0,0.0,0.0,0.0,0.0,0.0,0.0,0.0,0.0,0.0,0.0,0.0,0.0,0.0,0.05,0.06,0.01,0.02,0.0,0.0,0.0,0.0,0.0,0.0,0.0,0.0,0.0,0.0,0.0,0.0,0.0,0.0,0.0,0.0,0.0,0.0,0.0,0.0,0.0,0.0,0.0,0.0,0.0,0.0,0.0,0.0,0.0,0.0,0.0,0.0,0.0,0.0,0.0,0.0,0.0,0.0,0.0,0.0,0.0,0.0,0.0,0.0,0.0,0.0,0.0,0.0,0.0,0.0,0.0,0.0,0.0,0.0,0.0,0.0,0.0,0.0,0.0,0.0,0.0,0.0,0.0,0.0,0.0,0.0,0.0,0.0,0.0,0.0,0.0,0.0,0.0,0.0,0.0,0.0,0.0,0.0,0.0,0.0,0.0,0.0,0.0,0.0,0.0,0.0,0.0,0.0,0.0,0.0,0.0,0.0,0.0,0.0,0.0,0.0,0.0,0.0,0.0,0.0,0.0,0.0,0.0,0.0,0.0,0.0,0.0,0.0,0.0,0.0,0.0,0.0,0.0,0.0,0.0,0.0,0.0,0.0,0.0,0.0,0.0,0.0,0.0,0.0,0.0,0.0,0.0,0.0,0.0,0.0,0.0,0.0,0.0,0.0,0.0,0.0,0.0,0.0,0.0,0.0,0.0,0.0,0.0,0.0,0.0,0.0,0.0,0.0,0.0,0.0,0.0,0.0,0.0,0.0,0.0,0.0,0.0,0.0,0.0,0.0,0.0,0.0,0.0,0.0,0.0,0.0,0.0,0.0,0.0,0.0,0.0,0.0,0.0,0.0,0.0,0.0,0.0,0.0,0.0,0.0,0.0,0.0,0.0,0.0,0.0,0.0,0.0,0.0,0.0,0.0,0.0,0.0,0.0,0.0,0.0,0.0,0.0,0.0,0.0,0.0,0.0,0.0,0.0,0.0,0.0,0.0,0.0,0.0,0.0,0.0,0.0,0.0,0.0,1.0,1.0,1.0,1.0,1.0,1.0,0.0,0.0,0.0,0.0,0.0,0.0,0.0,0.0,0.0,0.0,0.0,0.0,0.0,0.0,0.0,0.0,0.0,1.0,1.0,1.0,0.0,0.0,0.0,0.0,0.0,0.0,0.0,0.0,0.0,0.0,0.0,0.0,0.0,0.0,0.0,0.0,0.0,0.0,0.0,0.0,0.0],[0.0,0.0,0.0,0.0,0.0,0.0,0.0,0.0,0.0,0.0,0.0,0.0,0.0,0.0,0.0,0.0,0.0,0.0,0.03,0.03,0.04,0.01,0.0,0.0,0.0,0.0,0.0,0.0,0.0,0.0,0.0,0.0,0.0,0.0,0.0,0.0,0.0,0.0,0.0,0.0,0.0,0.0,0.0,0.0,0.0,0.0,0.0,0.0,0.0,0.0,0.0,0.0,0.0,0.0,0.0,0.0,0.0,0.0,0.0,0.0,0.0,0.0,0.0,0.0,0.0,0.0,0.0,0.0,0.0,0.0,0.0,0.0,0.0,0.0,0.0,0.0,0.0,0.0,0.0,0.0,0.0,0.0,0.0,0.0,0.0,0.0,0.0,0.0,0.0,0.0,0.0,0.0,0.0,0.0,0.0,0.0,0.0,0.0,0.0,0.0,0.01,0.0,0.0,0.04,1.0,0.0,0.0,1.0,1.0,0.0,0.0,0.0,0.0,0.0,0.0,0.0,0.0,0.0,0.0,0.0,0.0,0.0,0.0,0.0,0.0,0.0,0.0,0.0,0.0,0.0,0.0,0.0,0.0,0.0,0.0,0.0,0.0,0.0,0.0,0.0,0.0,0.0,0.0,0.0,0.0,0.0,0.0,0.0,0.0,0.0,0.0,0.0,0.0,0.0,0.0,0.0,0.0,0.0,0.0,0.0,0.0,0.0,0.0,0.0,0.0,0.0,0.0,0.0,0.0,0.0,0.0,0.0,0.0,0.0,0.0,0.0,0.0,0.0,0.0,0.0,0.0,0.0,0.0,0.0,0.0,0.0,0.0,0.0,0.0,0.0,0.0,0.0,0.0,0.0,0.0,0.0,0.0,0.0,0.0,0.0,0.0,0.0,0.0,0.0,0.0,0.0,0.0,0.0,0.0,0.0,0.0,0.0,0.0,0.0,0.0,0.0,0.0,0.0,0.0,0.0,0.0,0.0,0.0,0.0,0.0,0.0,0.0,0.0,0.0,0.0,0.0,0.0,0.0,0.0,0.0,0.0,0.0,0.91,1.0,1.0,1.0,1.0,0.0,0.0,0.0,0.0,0.0,0.0,0.0,0.0,0.0,0.0,0.0,0.0,0.0,0.0,1.0,1.0,1.0,0.0,0.0,0.0,0.0,0.0,0.0,0.0,0.0,0.0,0.0,0.0,0.0,0.0,0.0,0.0,0.0,0.0,0.0,0.0,0.0,0.0,0.0,0.0],[0.0,0.0,0.0,0.0,0.0,0.0,0.0,0.0,0.0,0.0,0.0,0.0,0.0,0.0,0.0,0.0,0.01,0.01,0.04,0.01,0.0,0.0,0.0,0.0,0.0,0.0,0.0,0.0,0.0,0.0,0.0,0.0,0.0,0.0,0.0,0.0,0.0,0.0,0.0,0.0,0.0,0.0,0.0,0.0,0.0,0.0,0.0,0.0,0.0,0.0,0.0,0.0,0.0,0.0,0.0,0.0,0.0,0.0,0.0,0.0,0.0,0.0,0.0,0.0,0.0,0.0,0.0,0.0,0.0,0.0,0.0,0.0,0.0,0.0,0.0,0.0,0.0,0.0,0.0,0.0,0.0,0.0,0.0,0.0,0.0,0.0,0.0,0.0,0.0,0.0,0.0,0.0,0.0,0.0,0.0,0.0,0.0,0.0,0.0,0.0,0.0,0.0,0.0,0.0,0.0,0.0,0.0,0.0,0.0,0.0,0.0,0.0,0.0,0.0,0.0,0.0,0.0,0.0,0.0,0.0,0.0,0.0,0.0,0.0,0.0,0.0,0.0,0.0,0.0,0.0,0.0,0.0,0.0,0.0,0.0,0.0,0.0,0.0,0.0,0.0,0.0,0.0,0.0,0.0,0.0,0.0,0.0,0.0,0.0,0.0,0.0,0.0,0.0,0.0,0.0,0.0,0.0,0.0,0.0,0.0,0.0,0.0,0.0,0.0,0.0,0.0,0.0,0.0,0.0,0.0,0.0,0.0,0.0,0.0,0.0,0.0,0.0,0.0,0.0,0.0,0.0,0.0,0.0,0.0,0.0,0.0,0.0,0.0,0.0,0.0,0.0,0.0,0.0,0.0,0.0,0.0,0.0,0.0,0.0,0.0,0.0,0.0,0.0,0.0,0.0,0.0,0.0,0.0,0.0,0.0,0.0,0.0,0.0,0.0,0.0,0.0,0.0,0.0,0.0,0.0,0.0,0.0,0.0,0.0,0.0,0.0,0.0,0.0,0.0,0.0,0.0,0.0,0.0,0.0,0.0,0.0,0.0,0.0,1.0,1.0,1.0,1.0,1.0,0.0,0.0,0.0,0.0,0.0,0.0,0.0,0.0,0.0,0.0,0.0,0.0,0.0,1.0,1.0,0.73,0.98,0.0,0.0,0.0,0.0,0.0,0.0,0.0,0.0,0.0,0.0,0.0,0.0,0.0,0.0,0.0,0.0,0.0,0.0,0.0,0.0,0.0,0.0],[0.0,0.0,0.0,0.0,0.0,0.0,0.0,0.0,0.0,0.0,0.0,0.0,0.0,0.0,0.0,0.0,0.02,0.01,0.02,0.0,0.0,0.0,0.0,0.0,0.0,0.0,0.0,0.0,0.0,0.0,0.0,0.0,0.0,0.0,0.0,0.0,0.0,0.0,0.0,0.0,0.0,0.0,0.0,0.0,0.0,0.0,0.0,0.0,0.0,0.0,0.0,0.0,0.0,0.0,0.0,0.0,0.0,0.0,0.0,0.0,0.0,0.0,0.0,0.0,0.0,0.0,0.0,0.0,0.0,0.0,0.0,0.0,0.0,0.0,0.0,0.0,0.0,0.0,0.0,0.0,0.0,0.0,0.0,0.0,0.0,0.0,0.0,0.0,0.0,0.0,0.0,0.0,0.0,0.05,0.0,0.0,0.0,0.0,0.0,0.01,0.09,0.0,0.0,0.0,0.0,0.0,0.0,0.0,0.0,0.0,0.0,0.0,0.0,0.0,0.0,0.0,0.0,0.0,0.0,0.0,0.0,0.0,0.0,0.0,0.0,0.0,0.0,0.0,0.0,0.0,0.0,0.0,0.0,0.0,0.0,0.0,0.0,0.0,0.0,0.0,0.0,0.0,0.0,0.0,0.0,0.0,0.0,0.0,0.0,0.0,0.0,0.0,0.0,0.0,0.0,0.0,0.0,0.0,0.0,0.0,0.0,0.0,0.0,0.0,0.0,0.0,0.0,0.0,0.0,0.0,0.0,0.0,0.0,0.0,0.0,0.0,0.0,0.0,0.0,0.0,0.0,0.0,0.0,0.0,0.0,0.0,0.0,0.0,0.0,0.0,0.0,0.0,0.0,0.0,0.0,0.0,0.0,0.0,0.0,0.0,0.0,0.0,0.0,0.0,0.0,0.0,0.0,0.0,0.0,0.0,0.0,0.0,0.0,0.0,0.0,0.0,0.0,0.0,0.0,0.0,0.0,0.0,0.0,0.0,0.0,0.0,0.0,0.0,0.0,0.0,0.0,0.0,0.0,0.0,0.0,0.0,0.0,0.0,0.0,1.0,1.0,1.0,1.0,0.98,0.0,0.0,0.0,0.0,0.0,0.0,0.0,0.0,0.0,0.0,1.0,1.0,1.0,1.0,0.0,0.0,0.0,0.0,0.0,0.0,0.0,0.0,0.0,0.0,0.0,0.0,0.0,0.0,0.0,0.0,0.0,0.0,0.0,0.0,0.0,0.0,0.0,0.0],[0.0,0.0,0.0,0.0,0.0,0.0,0.0,0.0,0.0,0.0,0.0,0.0,0.0,0.0,0.0,0.01,0.0,0.0,0.0,0.0,0.0,0.0,0.0,0.0,0.0,0.0,0.0,0.0,0.0,0.0,0.0,0.0,0.0,0.0,0.0,0.0,0.0,0.0,0.0,0.0,0.0,0.0,0.0,0.0,0.0,0.0,0.0,0.0,0.0,0.0,0.0,0.0,0.0,0.0,0.0,0.0,0.0,0.0,0.0,0.0,0.0,0.0,0.0,0.0,0.0,0.0,0.0,0.0,0.0,0.0,0.0,0.0,0.0,0.0,0.0,0.0,0.0,0.0,0.0,0.0,0.0,0.0,0.0,0.0,0.0,0.0,0.0,0.0,0.0,0.0,0.0,0.0,0.0,0.0,0.0,0.0,0.0,0.0,0.0,0.0,0.0,0.0,0.0,0.0,0.0,0.0,0.0,0.0,0.0,0.0,0.0,0.0,0.0,0.0,0.0,0.0,0.0,0.0,0.0,0.0,0.0,0.0,0.0,0.0,0.0,0.0,0.0,0.0,0.0,0.0,0.0,0.0,0.0,0.0,0.0,0.0,0.0,0.0,0.0,0.0,0.0,0.0,0.0,0.0,0.0,0.0,0.0,0.0,0.0,0.0,0.0,0.0,0.0,0.0,0.0,0.0,0.0,0.0,0.0,0.0,0.0,0.0,0.0,0.0,0.0,0.0,0.0,0.0,0.0,0.0,0.0,0.0,0.0,0.0,0.0,0.0,0.0,0.0,0.0,0.0,0.0,0.0,0.0,0.0,0.0,0.0,0.0,0.0,0.0,0.0,0.0,0.0,0.0,0.0,0.0,0.0,0.0,0.0,0.0,0.0,0.0,0.0,0.0,0.0,0.0,0.0,0.0,0.0,0.0,0.0,0.0,0.0,0.0,0.0,0.0,0.0,0.0,0.0,0.0,0.0,0.0,0.0,0.0,0.0,0.0,0.0,0.0,0.0,0.0,0.0,0.0,0.0,0.0,0.0,0.0,0.0,0.0,0.0,0.0,0.0,1.0,1.0,1.0,1.0,1.0,1.0,0.0,0.0,0.99,0.0,0.0,0.0,0.0,0.0,1.0,1.0,0.04,1.0,0.0,0.0,0.0,0.0,0.0,0.0,0.0,0.0,0.0,0.0,0.0,0.0,0.0,0.0,0.0,0.0,0.0,0.0,0.0,0.0,0.0,0.0,0.0,0.0],[0.0,0.0,0.0,0.0,0.0,0.0,0.0,0.0,0.0,0.0,0.0,0.0,0.0,0.0,0.0,0.0,0.0,0.0,0.0,0.0,0.0,0.0,0.0,0.0,0.0,0.0,0.0,0.0,0.0,0.0,0.0,0.0,0.0,0.0,0.0,0.0,0.0,0.0,0.0,0.0,0.0,0.0,0.0,0.0,0.0,0.0,0.0,0.0,0.0,0.0,0.0,0.0,0.0,0.0,0.0,0.0,0.0,0.0,0.0,0.0,0.0,0.0,0.0,0.0,0.0,0.0,0.0,0.0,0.0,0.0,0.0,0.0,0.0,0.0,0.0,0.0,0.0,0.0,0.0,0.0,0.0,0.0,0.0,0.0,0.0,0.0,0.0,0.0,0.0,0.0,0.89,0.0,0.0,0.0,0.0,0.0,0.0,0.0,0.0,0.0,0.0,0.0,0.0,0.0,0.0,0.0,0.0,0.0,0.0,0.0,0.0,0.0,0.0,0.0,0.0,0.0,0.0,0.0,0.0,0.0,0.0,0.0,0.0,0.0,0.0,0.0,0.0,0.0,0.0,0.0,0.0,0.0,0.0,0.0,0.0,0.0,0.0,0.0,0.0,0.0,0.0,0.0,0.0,0.0,0.0,0.0,0.0,0.0,0.0,0.0,0.0,0.0,0.0,0.0,0.0,0.0,0.0,0.0,0.0,0.0,0.0,0.0,0.0,0.0,0.0,0.0,0.0,0.0,0.0,0.0,0.0,0.0,0.0,0.0,0.0,0.0,0.0,0.0,0.0,0.0,0.0,0.0,0.0,0.0,0.0,0.0,0.0,0.0,0.0,0.0,0.0,0.0,0.0,0.0,0.0,0.0,0.0,0.0,0.0,0.0,0.0,0.0,0.0,0.0,0.0,0.0,0.0,0.0,0.0,0.0,0.0,0.0,0.0,0.0,0.0,0.0,0.0,0.0,0.0,0.0,0.0,0.0,0.0,0.0,0.0,0.0,0.0,0.0,0.0,0.0,0.0,0.0,0.0,0.0,0.0,0.0,0.0,0.0,0.0,0.0,0.0,0.98,1.0,1.0,1.0,0.99,0.0,0.0,1.0,1.0,0.0,0.0,0.0,0.2,1.0,0.22,0.0,0.0,0.0,0.0,0.0,0.0,0.0,0.0,0.0,0.0,0.0,0.0,0.0,0.0,0.0,0.0,0.0,0.0,0.0,0.0,0.0,0.0,0.0,0.0,0.0,0.0],[0.0,0.0,0.0,0.0,0.0,0.0,0.0,0.0,0.0,0.0,0.0,0.0,0.0,0.0,0.0,0.0,0.0,0.0,0.0,0.0,0.0,0.0,0.0,0.0,0.0,0.0,0.0,0.0,0.0,0.0,0.0,0.0,0.0,0.0,0.0,0.0,0.0,0.0,0.0,0.0,0.0,0.0,0.0,0.0,0.0,0.0,0.0,0.0,0.0,0.0,0.0,0.0,0.0,0.0,0.0,0.0,0.0,0.0,0.0,0.0,0.0,0.0,0.0,0.0,0.0,0.0,0.0,0.0,0.0,0.0,0.0,0.0,0.0,0.0,0.0,0.0,0.0,0.0,0.0,0.0,0.0,0.0,0.0,0.0,0.0,0.0,0.0,0.0,0.0,0.0,0.0,0.0,0.0,0.0,0.0,0.0,0.0,0.0,0.0,0.0,0.0,0.0,0.0,0.0,0.0,0.0,0.0,0.0,0.0,0.0,0.0,0.0,0.0,0.0,0.0,0.0,0.0,0.0,0.0,0.0,0.0,0.0,0.0,0.0,0.0,0.0,0.0,0.0,0.0,0.0,0.0,0.0,0.0,0.0,0.0,0.0,0.0,0.0,0.0,0.0,0.0,0.0,0.0,0.0,0.0,0.0,0.0,0.0,0.0,0.0,0.0,0.0,0.0,0.0,0.0,0.0,0.0,0.0,0.0,0.0,0.0,0.0,0.0,0.0,0.0,0.0,0.0,0.0,0.0,0.0,0.0,0.0,0.0,0.0,0.0,0.0,0.0,0.0,0.0,0.0,0.0,0.0,0.0,0.0,0.0,0.0,0.0,0.0,0.0,0.0,0.0,0.0,0.0,0.0,0.0,0.0,0.0,0.0,0.0,0.0,0.0,0.0,0.0,0.0,0.0,0.0,0.0,0.0,0.0,0.0,0.0,0.0,0.0,0.0,0.0,0.0,0.0,0.0,0.0,0.0,0.0,0.0,0.0,0.0,0.0,0.0,0.0,0.0,0.0,0.0,0.0,0.0,0.0,0.0,0.0,0.0,0.0,0.0,0.0,0.0,0.0,0.0,1.0,1.0,1.0,1.0,0.0,0.0,1.0,1.0,0.0,0.0,0.0,0.0,0.0,0.0,0.0,0.0,0.0,0.0,0.0,0.0,0.0,0.0,0.0,0.0,0.0,0.0,0.0,0.0,0.0,0.0,0.0,0.0,0.0,0.0,0.0,0.0,0.0,0.0,0.0,0.0],[0.0,0.0,0.0,0.0,0.0,0.0,0.0,0.0,0.0,0.0,0.0,0.0,0.0,0.0,0.0,0.0,0.0,0.0,0.0,0.0,0.0,0.0,0.0,0.0,0.0,0.0,0.0,0.0,0.0,0.0,0.0,0.0,0.0,0.0,0.0,0.0,0.0,0.0,0.0,0.0,0.0,0.0,0.0,0.0,0.0,0.0,0.0,0.0,0.0,0.0,0.0,0.0,0.0,0.0,0.0,0.0,0.0,0.0,0.0,0.0,0.0,0.0,0.0,0.0,0.0,0.0,0.0,0.0,0.0,0.0,0.0,0.0,0.0,0.0,0.0,0.0,0.0,0.0,0.0,0.0,0.0,0.0,0.0,0.0,0.0,0.0,0.0,0.02,0.0,0.0,0.0,0.0,0.0,0.0,0.0,0.0,0.0,0.0,0.0,0.0,0.0,0.0,0.0,0.0,0.0,0.0,0.0,0.0,0.0,0.0,0.0,0.0,0.0,0.0,0.0,0.0,0.0,0.0,0.0,0.0,0.0,0.0,0.0,0.0,0.0,0.0,0.0,0.0,0.0,0.0,0.0,0.0,0.0,0.0,0.0,0.0,0.0,0.0,0.0,0.0,0.0,0.0,0.0,0.0,0.0,0.0,0.0,0.0,0.0,0.0,0.0,0.0,0.0,0.0,0.0,0.0,0.0,0.0,0.0,0.0,0.0,0.0,0.0,0.0,0.0,0.0,0.0,0.0,0.0,0.0,0.0,0.0,0.0,0.0,0.0,0.0,0.0,0.0,0.0,0.0,0.0,0.0,0.0,0.0,0.0,0.0,0.0,0.0,0.0,0.0,0.0,0.0,0.0,0.0,0.0,0.0,0.0,0.0,0.0,0.0,0.0,0.0,0.0,0.0,0.0,0.0,0.0,0.0,0.0,0.0,0.0,0.0,0.0,0.0,0.0,0.0,0.0,0.0,0.0,0.0,0.0,0.0,0.0,0.0,0.0,0.0,0.0,0.0,0.0,0.0,0.0,0.0,0.0,0.0,0.0,0.0,0.0,0.0,0.0,0.0,0.0,0.0,1.0,0.99,1.0,1.0,1.0,0.01,1.0,0.01,0.0,0.0,0.0,0.21,0.0,1.0,0.0,0.0,0.0,0.0,0.0,0.0,0.0,0.0,0.0,0.0,0.0,0.0,0.0,0.0,0.0,0.0,0.0,0.0,0.0,0.0,0.0,0.0,0.0,0.0,0.0,0.0],[0.0,0.0,0.0,0.0,0.0,0.0,0.0,0.0,0.0,0.0,0.0,0.0,0.0,0.0,0.0,0.0,0.0,0.0,0.0,0.0,0.0,0.0,0.0,0.0,0.0,0.0,0.0,0.0,0.0,0.0,0.0,0.0,0.0,0.0,0.0,0.0,0.0,0.0,0.0,0.0,0.0,0.0,0.0,0.0,0.0,0.0,0.0,0.0,0.0,0.0,0.0,0.0,0.0,0.0,0.0,0.0,0.0,0.0,0.0,0.0,0.0,0.0,0.0,0.0,0.0,0.0,0.0,0.0,0.0,0.0,0.0,0.0,0.0,0.0,0.0,0.0,0.0,0.0,0.0,0.0,0.0,0.0,0.0,0.0,0.0,0.0,0.0,0.0,0.0,0.0,0.0,0.0,0.0,0.0,0.0,0.0,0.0,0.0,0.0,0.0,0.0,0.0,0.0,0.0,0.0,0.0,0.0,0.0,0.0,0.0,0.0,0.0,0.0,0.0,0.0,0.0,0.0,0.0,0.0,0.0,0.0,0.0,0.0,0.0,0.0,0.0,0.0,0.0,0.0,0.0,0.0,0.0,0.0,0.0,0.0,0.0,0.0,0.0,0.0,0.0,0.0,0.0,0.0,0.0,0.0,0.0,0.0,0.0,0.0,0.0,0.0,0.0,0.0,0.0,0.0,0.0,0.0,0.0,0.0,0.0,0.0,0.0,0.0,0.0,0.0,0.0,0.0,0.0,0.0,0.0,0.0,0.0,0.0,0.0,0.0,0.0,0.0,0.0,0.0,0.0,0.0,0.0,0.0,0.0,0.0,0.0,0.0,0.0,0.0,0.0,0.0,0.0,0.0,0.0,0.0,0.0,0.0,0.0,0.0,0.0,0.0,0.0,0.0,0.0,0.0,0.0,0.0,0.0,0.0,0.0,0.0,0.0,0.0,0.0,0.0,0.0,0.0,0.0,0.0,0.0,0.0,0.0,0.0,0.0,0.0,0.0,0.0,0.0,0.0,0.0,0.0,0.0,0.0,0.0,0.0,0.0,0.0,0.0,0.0,0.0,0.0,0.0,0.0,0.0,0.0,1.0,1.0,1.0,1.0,0.01,0.0,0.0,0.0,0.0,0.0,0.46,0.0,0.0,0.0,0.0,0.0,0.0,0.0,0.0,0.0,0.0,0.0,0.0,0.0,0.0,0.0,0.0,0.0,0.0,0.0,0.0,0.0,0.0,0.0,0.0,0.0,0.0],[0.0,0.0,0.0,0.0,0.0,0.0,0.0,0.0,0.0,0.0,0.0,0.0,0.0,0.0,0.0,0.0,0.0,0.0,0.0,0.0,0.0,0.0,0.0,0.0,0.0,0.0,0.0,0.0,0.0,0.0,0.0,0.0,0.0,0.0,0.0,0.0,0.0,0.0,0.0,0.0,0.0,0.0,0.0,0.0,0.0,0.0,0.0,0.0,0.0,0.0,0.0,0.0,0.0,0.0,0.0,0.0,0.0,0.0,0.0,0.0,0.0,0.0,0.0,0.0,0.0,0.0,0.0,0.0,0.0,0.0,0.0,0.0,0.0,0.0,0.0,0.0,0.0,0.0,0.0,0.0,0.0,0.0,0.0,0.0,0.0,0.0,0.0,0.0,0.0,0.0,0.0,0.0,0.0,0.0,0.0,0.0,0.0,0.0,0.0,0.0,0.0,0.0,0.0,0.0,0.0,0.0,0.0,0.0,0.0,0.0,0.0,0.0,0.0,0.0,0.0,0.0,0.0,0.0,0.0,0.0,0.0,0.0,0.0,0.0,0.0,0.0,0.0,0.0,0.0,0.0,0.0,0.0,0.0,0.0,0.0,0.0,0.0,0.0,0.0,0.0,0.0,0.0,0.0,0.0,0.0,0.0,0.0,0.0,0.0,0.0,0.0,0.0,0.0,0.0,0.0,0.0,0.0,0.0,0.0,0.0,0.0,0.0,0.0,0.0,0.0,0.0,0.0,0.0,0.0,0.0,0.0,0.0,0.0,0.0,0.0,0.0,0.0,0.0,0.0,0.0,0.0,0.0,0.0,0.0,0.0,0.0,0.0,0.0,0.0,0.0,0.0,0.0,0.0,0.0,0.0,0.0,0.0,0.0,0.0,0.0,0.0,0.0,0.0,0.0,0.0,0.0,0.0,0.0,0.0,0.0,0.0,0.0,0.0,0.0,0.0,0.0,0.0,0.0,0.0,0.0,0.0,0.0,0.0,0.0,0.0,0.0,0.0,0.0,0.0,0.0,0.0,0.0,0.0,0.0,0.0,0.0,0.0,0.0,0.0,0.0,0.0,0.0,0.0,0.0,0.0,0.01,1.0,1.0,1.0,1.0,1.0,1.0,0.0,0.89,0.0,0.0,0.0,0.0,0.0,0.0,0.0,0.0,0.0,0.0,0.0,0.0,0.0,0.0,0.0,0.0,0.0,0.0,0.0,0.0,0.0,0.0,0.0,0.0,0.0,0.0,0.0,0.0],[0.0,0.0,0.0,0.0,0.0,0.0,0.0,0.0,0.0,0.0,0.0,0.0,0.0,0.0,0.0,0.0,0.0,0.0,0.0,0.0,0.0,0.0,0.0,0.0,0.0,0.0,0.0,0.0,0.0,0.0,0.0,0.0,0.0,0.0,0.0,0.0,0.0,0.0,0.0,0.0,0.0,0.0,0.0,0.0,0.0,0.0,0.0,0.0,0.0,0.0,0.0,0.0,0.0,0.0,0.0,0.0,0.0,0.0,0.0,0.0,0.0,0.0,0.0,0.0,0.0,0.0,0.0,0.0,0.0,0.0,0.0,0.0,0.0,0.0,0.0,0.0,0.0,0.0,0.0,0.0,0.0,0.0,0.0,0.0,0.0,0.0,0.0,0.96,0.0,0.0,0.0,0.0,0.0,0.0,0.0,0.0,0.0,0.0,0.0,0.0,0.0,0.0,0.0,0.0,0.0,0.0,0.0,0.0,0.0,0.0,0.0,0.0,0.0,0.0,0.0,0.0,0.0,0.0,0.0,0.0,0.0,0.0,0.0,0.0,0.0,0.0,0.0,0.0,0.0,0.0,0.0,0.0,0.0,0.0,0.0,0.0,0.0,0.0,0.0,0.0,0.0,0.0,0.0,0.0,0.0,0.0,0.0,0.0,0.0,0.0,0.0,0.0,0.0,0.0,0.0,0.0,0.0,0.0,0.0,0.0,0.0,0.0,0.0,0.0,0.0,0.0,0.0,0.0,0.0,0.0,0.0,0.0,0.0,0.0,0.0,0.0,0.0,0.0,0.0,0.0,0.0,0.0,0.0,0.0,0.0,0.0,0.0,0.0,0.0,0.0,0.0,0.0,0.0,0.0,0.0,0.0,0.0,0.0,0.0,0.0,0.0,0.0,0.0,0.0,0.0,0.0,0.0,0.0,0.0,0.0,0.0,0.0,0.0,0.0,0.0,0.0,0.0,0.0,0.0,0.0,0.0,0.0,0.0,0.0,0.0,0.0,0.0,0.0,0.0,0.0,0.0,0.0,0.0,0.0,0.0,0.0,0.0,0.0,0.0,0.0,0.0,0.0,0.99,1.0,1.0,1.0,1.0,1.0,1.0,1.0,0.99,1.0,0.82,1.0,1.0,1.0,0.0,0.0,0.0,0.0,0.0,0.0,0.0,0.0,0.0,0.0,0.0,0.0,0.0,0.0,0.0,0.0,0.0,0.0,0.0,0.0,0.0,0.0,0.0,0.0,0.0,0.0],[0.0,0.0,0.0,0.0,0.0,0.0,0.0,0.0,0.0,0.0,0.0,0.0,0.0,0.0,0.0,0.0,0.0,0.0,0.0,0.0,0.0,0.0,0.0,0.0,0.0,0.0,0.0,0.0,0.0,0.0,0.0,0.0,0.0,0.0,0.0,0.0,0.0,0.0,0.0,0.0,0.0,0.0,0.0,0.0,0.0,0.0,0.0,0.0,0.0,0.0,0.0,0.0,0.0,0.0,0.0,0.0,0.0,0.0,0.0,0.0,0.0,0.0,0.0,0.0,0.0,0.0,0.0,0.0,0.0,0.0,0.0,0.0,0.0,0.0,0.0,0.0,0.0,0.0,0.0,0.0,0.0,0.0,0.0,0.0,0.0,0.0,0.0,0.0,0.0,0.0,0.0,0.0,0.0,0.0,0.0,0.0,0.0,0.0,0.0,0.0,0.0,0.0,0.0,0.0,0.0,0.0,0.0,0.0,0.0,0.0,0.0,0.0,0.0,0.0,0.0,0.0,0.0,0.0,0.0,0.0,0.0,0.0,0.0,0.0,0.0,0.0,0.0,0.0,0.0,0.0,0.0,0.0,0.0,0.0,0.0,0.0,0.0,0.0,0.0,0.0,0.0,0.0,0.0,0.0,0.0,0.0,0.0,0.0,0.0,0.0,0.0,0.0,0.0,0.0,0.0,0.0,0.0,0.0,0.0,0.0,0.0,0.0,0.0,0.0,0.0,0.0,0.0,0.0,0.0,0.0,0.0,0.0,0.0,0.0,0.0,0.0,0.0,0.0,0.0,0.0,0.0,0.0,0.0,0.0,0.0,0.0,0.0,0.0,0.0,0.0,0.0,0.0,0.0,0.0,0.0,0.0,0.0,0.0,0.0,0.0,0.0,0.0,0.0,0.0,0.0,0.0,0.0,0.0,0.0,0.0,0.0,0.0,0.0,0.0,0.0,0.0,0.0,0.0,0.0,0.0,0.0,0.0,0.0,0.0,0.0,0.0,0.0,0.0,0.0,0.0,0.0,0.0,0.0,0.0,0.0,0.0,0.0,0.0,0.0,0.0,0.0,0.0,0.0,1.0,1.0,0.01,0.01,1.0,1.0,1.0,1.0,1.0,0.63,0.0,0.0,0.0,0.0,0.0,0.0,0.0,0.0,0.0,0.0,0.0,0.0,0.0,0.0,0.0,0.0,0.0,0.0,0.0,0.0,0.0,0.0,0.0,0.0,0.0,0.0,0.0,0.0,0.0],[0.0,0.0,0.0,0.0,0.0,0.0,0.0,0.0,0.0,0.0,0.0,0.0,0.0,0.0,0.0,0.0,0.0,0.0,0.0,0.0,0.0,0.0,0.0,0.0,0.0,0.0,0.0,0.0,0.0,0.0,0.0,0.0,0.0,0.0,0.0,0.0,0.0,0.0,0.0,0.0,0.0,0.0,0.0,0.0,0.0,0.0,0.0,0.0,0.0,0.0,0.0,0.0,0.0,0.0,0.0,0.0,0.0,0.0,0.0,0.0,0.0,0.0,0.0,0.0,0.0,0.0,0.0,0.0,0.0,0.0,0.0,0.0,0.0,0.0,0.0,0.0,0.0,0.0,0.0,0.0,0.0,0.0,0.0,0.0,0.0,0.0,0.0,0.0,0.0,0.0,0.0,0.0,0.0,0.0,0.0,0.0,0.0,0.0,0.0,0.0,0.0,0.0,0.0,0.0,0.0,0.0,0.0,0.0,0.0,0.0,0.0,0.0,0.0,0.0,0.0,0.0,0.0,0.0,0.0,0.0,0.0,0.0,0.0,0.0,0.0,0.0,0.0,0.0,0.0,0.0,0.0,0.0,0.0,0.0,0.0,0.0,0.0,0.0,0.0,0.0,0.0,0.0,0.0,0.0,0.0,0.0,0.0,0.0,0.0,0.0,0.0,0.0,0.0,0.0,0.0,0.0,0.0,0.0,0.0,0.0,0.0,0.0,0.0,0.0,0.0,0.0,0.0,0.0,0.0,0.0,0.0,0.0,0.0,0.0,0.0,0.0,0.0,0.0,0.0,0.0,0.0,0.0,0.0,0.0,0.0,0.0,0.0,0.0,0.0,0.0,0.0,0.0,0.0,0.0,0.0,0.0,0.0,0.0,0.0,0.0,0.0,0.0,0.0,0.0,0.0,0.0,0.0,0.0,0.0,0.0,0.0,0.0,0.0,0.0,0.0,0.0,0.0,0.0,0.0,0.0,0.0,0.0,0.0,0.0,0.0,0.0,0.0,0.0,0.0,0.0,0.0,0.0,0.0,0.0,0.0,0.0,0.0,0.0,0.0,0.0,0.0,0.0,0.0,0.0,0.0,0.0,0.0,1.0,0.99,1.0,1.0,1.0,0.73,0.0,0.0,0.0,0.0,0.0,0.0,0.0,0.0,0.0,0.0,0.0,0.0,0.0,0.0,0.0,0.0,0.0,0.0,0.0,0.0,0.0,0.0,0.0,0.0,0.0,0.0,0.0,0.0,0.0],[0.0,0.0,0.0,0.0,0.0,0.0,0.0,0.0,0.0,0.0,0.0,0.0,0.0,0.0,0.0,0.0,0.0,0.0,0.0,0.0,0.0,0.0,0.0,0.0,0.0,0.0,0.0,0.0,0.0,0.0,0.0,0.0,0.0,0.0,0.0,0.0,0.0,0.0,0.0,0.0,0.0,0.0,0.0,0.0,0.0,0.0,0.0,0.0,0.0,0.0,0.0,0.0,0.0,0.0,0.0,0.0,0.0,0.0,0.0,0.0,0.0,0.0,0.0,0.0,0.0,0.0,0.0,0.0,0.0,0.0,0.0,0.0,0.0,0.0,0.0,0.0,0.0,0.0,0.0,0.0,0.0,0.0,0.0,0.0,0.0,0.0,0.0,0.0,0.0,0.04,0.0,0.0,0.0,0.0,0.0,0.0,0.0,0.0,0.0,0.0,0.0,0.0,0.0,0.0,0.0,0.0,0.0,0.0,0.0,0.0,0.0,0.0,0.0,0.0,0.0,0.0,0.0,0.0,0.0,0.0,0.0,0.0,0.0,0.0,0.0,0.0,0.0,0.0,0.0,0.0,0.0,0.0,0.0,0.0,0.0,0.0,0.0,0.0,0.0,0.0,0.0,0.0,0.0,0.0,0.0,0.0,0.0,0.0,0.0,0.0,0.0,0.0,0.0,0.0,0.0,0.0,0.0,0.0,0.0,0.0,0.0,0.0,0.0,0.0,0.0,0.0,0.0,0.0,0.0,0.0,0.0,0.0,0.0,0.0,0.0,0.0,0.0,0.0,0.0,0.0,0.0,0.0,0.0,0.0,0.0,0.0,0.0,0.0,0.0,0.0,0.0,0.0,0.0,0.0,0.0,0.0,0.0,0.0,0.0,0.0,0.0,0.0,0.0,0.0,0.0,0.0,0.0,0.0,0.0,0.0,0.0,0.0,0.0,0.0,0.0,0.0,0.0,0.0,0.0,0.0,0.0,0.0,0.0,0.0,0.0,0.0,0.0,0.0,0.0,0.0,0.0,0.0,0.0,0.0,0.0,0.0,0.0,0.0,0.0,0.0,0.0,0.0,0.0,0.0,0.0,0.0,0.0,1.0,1.0,1.0,1.0,1.0,1.0,1.0,0.0,0.0,0.0,0.0,0.0,0.0,0.0,0.0,0.0,0.0,0.0,0.0,0.0,0.0,0.0,0.0,0.0,0.0,0.0,0.0,0.0,0.0,0.0,0.0,0.0,0.0,0.0,0.0],[0.0,0.0,0.0,0.0,0.0,0.0,0.0,0.0,0.0,0.0,0.0,0.0,0.0,0.0,0.0,0.0,0.0,0.0,0.0,0.0,0.0,0.0,0.0,0.0,0.0,0.0,0.0,0.0,0.0,0.0,0.0,0.0,0.0,0.0,0.0,0.0,0.0,0.0,0.0,0.0,0.0,0.0,0.0,0.0,0.0,0.0,0.0,0.0,0.0,0.0,0.0,0.0,0.0,0.0,0.0,0.0,0.0,0.0,0.0,0.0,0.0,0.0,0.0,0.0,0.0,0.0,0.0,0.0,0.0,0.0,0.0,0.0,0.0,0.0,0.0,0.0,0.0,0.0,0.0,0.0,0.0,0.0,0.0,0.0,0.0,0.0,0.0,0.0,0.0,1.0,1.0,0.99,0.0,0.0,0.0,0.0,0.0,0.0,0.0,0.0,0.0,0.0,0.0,0.0,0.0,0.0,0.0,0.0,0.0,0.0,0.0,0.0,0.0,0.0,0.0,0.0,0.0,0.0,0.0,0.0,0.0,0.0,0.0,0.0,0.0,0.0,0.0,0.0,0.0,0.0,0.0,0.0,0.0,0.0,0.0,0.0,0.0,0.0,0.0,0.0,0.0,0.0,0.0,0.0,0.0,0.0,0.0,0.0,0.0,0.0,0.0,0.0,0.0,0.0,0.0,0.0,0.0,0.0,0.0,0.0,0.0,0.0,0.0,0.0,0.0,0.0,0.0,0.0,0.0,0.0,0.0,0.0,0.0,0.0,0.0,0.0,0.0,0.0,0.0,0.0,0.0,0.0,0.0,0.0,0.0,0.0,0.0,0.0,0.0,0.0,0.0,0.0,0.0,0.0,0.0,0.0,0.0,0.0,0.0,0.0,0.0,0.0,0.0,0.0,0.0,0.0,0.0,0.0,0.0,0.0,0.0,0.0,0.0,0.0,0.0,0.0,0.0,0.0,0.0,0.0,0.0,0.0,0.0,0.0,0.0,0.0,0.0,0.0,0.0,0.0,0.0,0.0,0.0,0.0,0.0,0.0,0.0,0.0,0.0,0.0,0.0,0.0,0.0,0.0,0.0,0.0,0.0,0.0,0.82,0.63,0.73,1.0,1.0,1.0,0.0,0.0,0.0,0.0,0.0,0.0,0.0,0.0,0.0,0.0,0.0,0.0,0.0,0.0,0.0,0.0,0.0,0.0,0.0,0.0,0.0,0.0,0.0,0.0,0.0,0.0,0.0,0.0],[0.0,0.0,0.0,0.0,0.0,0.0,0.0,0.0,0.0,0.0,0.0,0.0,0.0,0.0,0.0,0.0,0.0,0.0,0.0,0.0,0.0,0.0,0.0,0.0,0.0,0.0,0.0,0.0,0.0,0.0,0.0,0.0,0.0,0.0,0.0,0.0,0.0,0.0,0.0,0.0,0.0,0.0,0.0,0.0,0.0,0.0,0.0,0.0,0.0,0.0,0.0,0.0,0.0,0.0,0.0,0.0,0.0,0.0,0.0,0.0,0.0,0.0,0.0,0.0,0.0,0.0,0.0,0.0,0.0,0.0,0.0,0.0,0.0,0.0,0.0,0.0,0.0,0.0,0.0,0.0,0.0,0.0,0.0,0.0,0.0,0.0,0.0,1.0,1.0,1.0,1.0,0.0,0.0,0.0,0.0,0.0,0.0,0.0,0.0,0.0,0.0,0.0,0.0,0.0,0.0,0.0,0.0,0.0,0.0,0.0,0.0,0.0,0.0,0.0,0.0,0.0,0.0,0.0,0.0,0.0,0.0,0.0,0.0,0.0,0.0,0.0,0.0,0.0,0.0,0.0,0.0,0.0,0.0,0.0,0.0,0.0,0.0,0.0,0.0,0.0,0.0,0.0,0.0,0.0,0.0,0.0,0.0,0.0,0.0,0.0,0.0,0.0,0.0,0.0,0.0,0.0,0.0,0.0,0.0,0.0,0.0,0.0,0.0,0.0,0.0,0.0,0.0,0.0,0.0,0.0,0.0,0.0,0.0,0.0,0.0,0.0,0.0,0.0,0.0,0.0,0.0,0.0,0.0,0.0,0.0,0.0,0.0,0.0,0.0,0.0,0.0,0.0,0.0,0.0,0.0,0.0,0.0,0.0,0.0,0.0,0.0,0.0,0.0,0.0,0.0,0.0,0.0,0.0,0.0,0.0,0.0,0.0,0.0,0.0,0.0,0.0,0.0,0.0,0.0,0.0,0.0,0.0,0.0,0.0,0.0,0.0,0.0,0.0,0.0,0.0,0.0,0.0,0.0,0.0,0.0,0.0,0.0,0.0,0.0,0.0,0.0,0.0,0.0,0.2,0.0,0.21,0.0,0.89,1.0,0.0,0.0,1.0,1.0,1.0,1.0,1.0,0.0,0.0,0.0,0.0,0.0,0.0,0.0,0.0,0.0,0.0,0.0,0.0,0.0,0.0,0.0,0.0,0.0,0.0,0.0,0.0,0.0,0.0,0.0,0.0,0.0,0.0],[0.0,0.0,0.0,0.0,0.0,0.0,0.0,0.0,0.0,0.0,0.0,0.0,0.0,0.0,0.0,0.0,0.0,0.0,0.0,0.0,0.0,0.0,0.0,0.0,0.0,0.0,0.0,0.0,0.0,0.0,0.0,0.0,0.0,0.0,0.0,0.0,0.0,0.0,0.0,0.0,0.0,0.0,0.0,0.0,0.0,0.0,0.0,0.0,0.0,0.0,0.0,0.0,0.0,0.0,0.0,0.0,0.0,0.0,0.0,0.0,0.0,0.0,0.0,0.0,0.0,0.0,0.0,0.0,0.0,0.0,0.0,0.0,0.0,0.0,0.0,0.0,0.0,0.0,0.0,0.0,0.0,0.0,0.0,0.0,0.0,0.0,0.0,1.0,1.0,1.0,1.0,0.0,0.0,1.0,0.0,0.0,0.0,0.0,0.0,0.01,0.0,0.0,0.0,0.0,0.0,0.0,0.0,0.0,0.0,0.0,0.0,0.0,0.0,0.0,0.0,0.0,0.0,0.0,0.0,0.0,0.0,0.0,0.0,0.0,0.0,0.0,0.0,0.0,0.0,0.0,0.0,0.0,0.0,0.0,0.0,0.0,0.0,0.0,0.0,0.0,0.0,0.0,0.0,0.0,0.0,0.0,0.0,0.0,0.0,0.0,0.0,0.0,0.0,0.0,0.0,0.0,0.0,0.0,0.0,0.0,0.0,0.0,0.0,0.0,0.0,0.0,0.0,0.0,0.0,0.0,0.0,0.0,0.0,0.0,0.0,0.0,0.0,0.0,0.0,0.0,0.0,0.0,0.0,0.0,0.0,0.0,0.0,0.0,0.0,0.0,0.0,0.0,0.0,0.0,0.0,0.0,0.0,0.0,0.0,0.0,0.0,0.0,0.0,0.0,0.0,0.0,0.0,0.0,0.0,0.0,0.0,0.0,0.0,0.0,0.0,0.0,0.0,0.0,0.0,0.0,0.0,0.0,0.0,0.0,0.0,0.0,0.0,0.0,0.0,0.0,0.0,0.0,0.0,0.0,0.0,0.0,0.0,0.0,0.0,0.0,0.0,1.0,1.0,1.0,0.0,0.0,0.0,0.0,1.0,0.0,0.0,0.0,0.0,1.0,1.0,1.0,1.0,0.0,0.0,0.0,0.0,0.0,0.0,0.0,0.0,0.0,0.0,0.0,0.0,0.0,0.0,0.0,0.0,0.0,0.0,0.0,0.0,0.0,0.0,0.0,0.0,0.0],[0.0,0.0,0.0,0.0,0.0,0.0,0.0,0.0,0.0,0.0,0.0,0.0,0.0,0.0,0.0,0.0,0.0,0.0,0.0,0.0,0.0,0.0,0.0,0.0,0.0,0.0,0.0,0.0,0.0,0.0,0.0,0.0,0.0,0.0,0.0,0.0,0.0,0.0,0.0,0.0,0.0,0.0,0.0,0.0,0.0,0.0,0.0,0.0,0.0,0.0,0.0,0.0,0.0,0.0,0.0,0.0,0.0,0.0,0.0,0.0,0.0,0.0,0.0,0.0,0.0,0.0,0.0,0.0,0.0,0.0,0.0,0.0,0.0,0.0,0.0,0.0,0.0,0.0,0.0,0.0,0.0,0.0,0.0,0.0,0.0,1.0,0.98,1.0,0.02,0.0,0.0,0.0,0.0,0.0,0.0,0.0,0.0,0.0,0.0,0.0,0.0,0.0,0.0,0.0,0.0,0.0,0.0,0.0,0.0,0.0,0.0,0.0,0.0,0.0,0.0,0.0,0.0,0.0,0.0,0.0,0.0,0.0,0.0,0.0,0.0,0.0,0.0,0.0,0.0,0.0,0.0,0.0,0.0,0.0,0.0,0.0,0.0,0.0,0.0,0.0,0.0,0.0,0.0,0.0,0.0,0.0,0.0,0.0,0.0,0.0,0.0,0.0,0.0,0.0,0.0,0.0,0.0,0.0,0.0,0.0,0.0,0.0,0.0,0.0,0.0,0.0,0.0,0.0,0.0,0.0,0.0,0.0,0.0,0.0,0.0,0.0,0.0,0.0,0.0,0.0,0.0,0.0,0.0,0.0,0.0,0.0,0.0,0.0,0.0,0.0,0.0,0.0,0.0,0.0,0.0,0.0,0.0,0.0,0.0,0.0,0.0,0.0,0.0,0.0,0.0,0.0,0.0,0.0,0.0,0.0,0.0,0.0,0.0,0.0,0.0,0.0,0.0,0.0,0.0,0.0,0.0,0.0,0.0,0.0,0.0,0.0,0.0,0.0,0.0,0.0,0.0,0.0,0.0,0.0,0.0,0.0,0.0,0.0,0.0,0.0,0.0,1.0,1.0,0.22,0.0,1.0,0.46,0.0,1.0,0.0,0.0,0.0,0.0,1.0,1.0,1.0,1.0,1.0,0.0,0.0,0.0,0.0,0.0,0.0,0.0,0.0,0.0,0.0,0.0,0.0,0.0,0.0,0.0,0.0,0.0,0.0,0.0,0.0,0.0,0.0,0.0,0.0],[0.0,0.0,0.0,0.0,0.0,0.0,0.0,0.0,0.0,0.0,0.0,0.0,0.0,0.0,0.0,0.0,0.0,0.0,0.0,0.0,0.0,0.0,0.0,0.0,0.0,0.0,0.0,0.0,0.0,0.0,0.0,0.0,0.0,0.0,0.0,0.0,0.0,0.0,0.0,0.0,0.0,0.0,0.0,0.0,0.0,0.0,0.0,0.0,0.0,0.0,0.0,0.0,0.0,0.0,0.0,0.0,0.0,0.0,0.0,0.0,0.0,0.0,0.0,0.0,0.0,0.0,0.0,0.0,0.0,0.0,0.0,0.0,0.0,0.0,0.0,0.0,0.0,0.0,0.0,0.0,0.0,0.0,0.0,0.0,0.0,1.0,1.0,0.99,1.0,0.0,0.0,0.0,0.0,0.0,0.0,0.0,0.0,0.0,0.0,0.01,0.04,0.0,0.0,1.0,0.96,0.0,0.0,1.0,0.0,0.0,0.0,0.0,0.0,0.0,0.0,0.0,0.0,0.0,0.0,0.0,0.0,0.0,0.0,0.0,0.0,0.0,0.0,0.0,0.0,0.0,0.0,0.0,0.0,0.0,0.0,0.0,0.0,0.0,0.0,0.0,0.0,0.0,0.0,0.0,0.0,0.0,0.0,0.0,0.0,0.0,0.0,0.0,0.0,0.0,0.0,0.0,0.0,0.0,0.0,0.0,0.0,0.0,0.0,0.0,0.0,0.0,0.0,0.0,0.0,0.0,0.0,0.0,0.0,0.0,0.0,0.0,0.0,0.0,0.0,0.0,0.0,0.0,0.0,0.0,0.0,0.0,0.0,0.0,0.0,0.0,0.0,0.0,0.0,0.0,0.0,0.0,0.0,0.0,0.0,0.0,0.0,0.0,0.0,0.0,0.0,0.0,0.0,0.0,0.0,0.0,0.0,0.0,0.0,0.0,0.0,0.0,0.0,0.0,0.0,0.0,0.0,0.0,0.0,0.0,0.0,0.0,0.0,0.0,0.0,0.0,0.0,0.0,0.0,0.0,0.0,0.0,0.0,0.0,0.0,1.0,1.0,1.0,0.04,0.0,0.0,0.0,0.0,0.0,0.0,0.0,0.0,0.0,0.0,0.0,1.0,1.0,1.0,1.0,1.0,0.0,0.0,0.0,0.0,0.0,0.0,0.0,0.0,0.0,0.0,0.0,0.0,0.0,0.0,0.0,0.0,0.0,0.0,0.0,0.0,0.0,0.0,0.0],[0.0,0.0,0.0,0.0,0.0,0.0,0.0,0.0,0.0,0.0,0.0,0.0,0.0,0.0,0.0,0.0,0.0,0.0,0.0,0.0,0.0,0.0,0.0,0.0,0.0,0.0,0.0,0.0,0.0,0.0,0.0,0.0,0.0,0.0,0.0,0.0,0.0,0.0,0.0,0.0,0.0,0.0,0.0,0.0,0.0,0.0,0.0,0.0,0.0,0.0,0.0,0.0,0.0,0.0,0.0,0.0,0.0,0.0,0.0,0.0,0.0,0.0,0.0,0.0,0.0,0.0,0.0,0.0,0.0,0.0,0.0,0.0,0.0,0.0,0.0,0.0,0.0,0.0,0.0,0.0,0.0,0.0,0.0,1.0,0.75,1.0,0.0,0.0,0.0,0.0,0.0,0.0,0.0,0.0,0.0,0.0,0.0,0.0,0.0,0.0,0.0,0.0,0.0,0.0,0.0,0.0,0.0,0.0,0.0,0.0,0.0,0.0,0.0,0.0,0.0,0.0,0.0,0.0,0.0,0.0,0.0,0.0,0.0,0.0,0.0,0.0,0.0,0.0,0.0,0.0,0.0,0.0,0.0,0.0,0.0,0.0,0.0,0.0,0.0,0.0,0.0,0.0,0.0,0.0,0.0,0.0,0.0,0.0,0.0,0.0,0.0,0.0,0.0,0.0,0.0,0.0,0.0,0.0,0.0,0.0,0.0,0.0,0.0,0.0,0.0,0.0,0.0,0.0,0.0,0.0,0.0,0.0,0.0,0.0,0.0,0.0,0.0,0.0,0.0,0.0,0.0,0.0,0.0,0.0,0.0,0.0,0.0,0.0,0.0,0.0,0.0,0.0,0.0,0.0,0.0,0.0,0.0,0.0,0.0,0.0,0.0,0.0,0.0,0.0,0.0,0.0,0.0,0.0,0.0,0.0,0.0,0.0,0.0,0.0,0.0,0.0,0.0,0.0,0.0,0.0,0.0,0.0,0.0,0.0,0.0,0.0,0.0,0.0,0.0,0.0,0.0,0.0,0.0,0.0,0.0,0.0,0.0,0.0,0.0,1.0,1.0,1.0,1.0,0.0,0.0,0.0,0.0,0.0,0.0,0.0,0.0,0.0,0.0,0.0,0.0,1.0,1.0,1.0,1.0,1.0,0.0,0.0,0.0,0.0,0.0,0.0,0.0,0.0,0.0,0.0,0.0,0.0,0.0,0.0,0.0,0.0,0.0,0.0,0.0,0.0,0.0,0.0],[0.0,0.0,0.0,0.0,0.0,0.0,0.0,0.0,0.0,0.0,0.0,0.0,0.0,0.0,0.0,0.0,0.0,0.0,0.0,0.0,0.0,0.0,0.0,0.0,0.0,0.0,0.0,0.0,0.0,0.0,0.0,0.0,0.0,0.0,0.0,0.0,0.0,0.0,0.0,0.0,0.0,0.0,0.0,0.0,0.0,0.0,0.0,0.0,0.0,0.0,0.0,0.0,0.0,0.0,0.0,0.0,0.0,0.0,0.0,0.0,0.0,0.0,0.0,0.0,0.0,0.0,0.0,0.0,0.0,0.0,0.0,0.0,0.0,0.0,0.0,0.0,0.0,0.0,0.0,0.0,0.0,0.0,0.0,1.0,1.0,1.0,0.01,0.0,0.0,0.0,0.0,0.0,0.0,0.0,0.0,0.0,0.0,0.0,0.0,0.0,0.0,0.0,0.0,0.02,0.81,0.0,0.0,1.0,1.0,0.0,0.91,1.0,0.0,0.0,0.0,0.0,0.0,0.0,0.0,0.0,0.0,0.0,0.0,0.0,0.0,0.0,0.0,0.0,0.0,0.0,0.0,0.0,0.0,0.0,0.0,0.0,0.0,0.0,0.0,0.0,0.0,0.0,0.0,0.0,0.0,0.0,0.0,0.0,0.0,0.0,0.0,0.0,0.0,0.0,0.0,0.0,0.0,0.0,0.0,0.0,0.0,0.0,0.0,0.0,0.0,0.0,0.0,0.0,0.0,0.0,0.0,0.0,0.0,0.0,0.0,0.0,0.0,0.0,0.0,0.0,0.0,0.0,0.0,0.0,0.0,0.0,0.0,0.0,0.0,0.0,0.0,0.0,0.0,0.0,0.0,0.0,0.0,0.0,0.0,0.0,0.0,0.0,0.0,0.0,0.0,0.0,0.0,0.0,0.0,0.0,0.0,0.0,0.0,0.0,0.0,0.0,0.0,0.0,0.0,0.0,0.0,0.0,0.0,0.0,0.0,0.0,0.0,0.0,0.0,0.0,0.0,0.0,0.0,0.0,0.0,0.0,0.0,1.0,1.0,1.0,0.73,0.0,0.0,0.0,0.0,0.0,0.0,0.0,0.0,0.0,0.0,0.0,0.0,0.0,0.0,0.0,1.0,1.0,1.0,1.0,0.34,0.0,0.0,0.0,0.0,0.0,0.0,0.0,0.0,0.0,0.0,0.0,0.0,0.0,0.0,0.0,0.0,0.0,0.0,0.0,0.0,0.0],[0.0,0.0,0.0,0.0,0.0,0.0,0.0,0.0,0.0,0.0,0.0,0.0,0.0,0.0,0.0,0.0,0.0,0.0,0.0,0.0,0.0,0.0,0.0,0.0,0.0,0.0,0.0,0.0,0.0,0.0,0.0,0.0,0.0,0.0,0.0,0.0,0.0,0.0,0.0,0.0,0.0,0.0,0.0,0.0,0.0,0.0,0.0,0.0,0.0,0.0,0.0,0.0,0.0,0.0,0.0,0.0,0.0,0.0,0.0,0.0,0.0,0.0,0.0,0.0,0.0,0.0,0.0,0.0,0.0,0.0,0.0,0.0,0.0,0.0,0.0,0.0,0.0,0.0,0.0,0.0,0.0,1.0,1.0,1.0,0.64,0.0,0.0,0.0,0.0,0.0,0.0,0.0,0.0,0.0,0.0,0.0,0.0,0.0,0.0,0.0,0.0,0.0,0.0,0.0,0.0,0.0,0.0,0.0,0.0,0.0,0.0,0.99,0.0,0.0,0.0,0.0,0.0,0.0,0.0,0.0,0.0,0.0,0.0,0.0,0.0,0.0,0.0,0.0,0.0,0.0,0.0,0.0,0.0,0.0,0.0,0.0,0.0,0.0,0.0,0.0,0.0,0.0,0.0,0.0,0.0,0.0,0.0,0.0,0.0,0.0,0.0,0.0,0.0,0.0,0.0,0.0,0.0,0.0,0.0,0.0,0.0,0.0,0.0,0.0,0.0,0.0,0.0,0.0,0.0,0.0,0.0,0.0,0.0,0.0,0.0,0.0,0.0,0.0,0.0,0.0,0.0,0.0,0.0,0.0,0.0,0.0,0.0,0.0,0.0,0.0,0.0,0.0,0.0,0.0,0.0,0.0,0.0,0.0,0.0,0.0,0.0,0.0,0.0,0.0,0.0,0.0,0.0,0.0,0.0,0.0,0.0,0.0,0.0,0.0,0.0,0.0,0.0,0.0,0.0,0.0,0.0,0.0,0.0,0.0,0.0,0.0,0.0,0.0,0.0,0.0,0.0,0.0,0.0,0.0,0.0,1.0,0.0,1.0,1.0,0.0,0.98,0.0,0.0,0.0,0.0,0.0,0.0,0.0,0.0,0.0,0.0,0.0,0.0,0.0,0.0,0.0,0.0,1.0,1.0,1.0,1.0,1.0,0.0,0.0,0.0,0.0,0.0,0.0,0.0,0.0,0.0,0.0,0.0,0.0,0.0,0.0,0.0,0.0,0.0,0.0,0.0,0.0],[0.0,0.0,0.0,0.0,0.0,0.0,0.0,0.0,0.0,0.0,0.0,0.0,0.0,0.0,0.0,0.0,0.0,0.0,0.0,0.0,0.0,0.0,0.0,0.0,0.0,0.0,0.0,0.0,0.0,0.0,0.0,0.0,0.0,0.0,0.0,0.0,0.0,0.0,0.0,0.0,0.0,0.0,0.0,0.0,0.0,0.0,0.0,0.0,0.0,0.0,0.0,0.0,0.0,0.0,0.0,0.0,0.0,0.0,0.0,0.0,0.0,0.0,0.0,0.0,0.0,0.0,0.0,0.0,0.0,0.0,0.0,0.0,0.0,0.0,0.0,0.0,0.0,0.0,0.0,0.0,0.0,1.0,1.0,1.0,0.0,0.0,0.0,0.0,0.0,0.0,0.0,0.0,0.0,0.0,0.0,0.0,0.0,0.0,0.0,0.0,0.0,0.0,0.0,0.0,0.0,0.0,0.0,0.0,0.0,0.0,0.0,1.0,0.0,0.0,0.0,1.0,0.0,0.0,0.0,0.0,0.0,0.0,0.0,0.0,0.0,0.0,0.0,0.0,0.0,0.0,0.0,0.0,0.0,0.0,0.0,0.0,0.0,0.0,0.0,0.0,0.0,0.0,0.0,0.0,0.0,0.0,0.0,0.0,0.0,0.0,0.0,0.0,0.0,0.0,0.0,0.0,0.0,0.0,0.0,0.0,0.0,0.0,0.0,0.0,0.0,0.0,0.0,0.0,0.0,0.0,0.0,0.0,0.0,0.0,0.0,0.0,0.0,0.0,0.0,0.0,0.0,0.0,0.0,0.0,0.0,0.0,0.0,0.0,0.0,0.0,0.0,0.0,0.0,0.0,0.0,0.0,0.0,0.0,0.0,0.0,0.0,0.0,0.0,0.0,0.0,0.0,0.0,0.0,0.0,0.0,0.0,0.0,0.0,0.0,0.0,0.0,0.0,0.0,0.0,0.0,0.0,0.0,0.0,0.0,0.0,0.0,0.0,0.0,0.0,0.0,0.0,0.0,0.0,0.96,0.0,1.0,1.0,1.0,1.0,0.0,0.0,0.0,0.0,0.0,0.0,0.0,0.0,0.0,0.0,0.0,0.0,0.0,0.0,0.0,0.0,0.0,0.0,0.0,0.34,1.0,1.0,1.0,1.0,0.0,0.0,0.0,0.0,0.0,0.0,0.0,0.0,0.0,0.0,0.0,0.0,0.0,0.0,0.0,0.0,0.0,0.0,0.0],[0.0,0.0,0.0,0.0,0.0,0.0,0.0,0.0,0.0,0.0,0.0,0.0,0.0,0.0,0.0,0.0,0.0,0.0,0.0,0.0,0.0,0.0,0.0,0.0,0.0,0.0,0.0,0.0,0.0,0.0,0.0,0.0,0.0,0.0,0.0,0.0,0.0,0.0,0.0,0.0,0.0,0.0,0.0,0.0,0.0,0.0,0.0,0.0,0.0,0.0,0.0,0.0,0.0,0.0,0.0,0.0,0.0,0.0,0.0,0.0,0.0,0.0,0.0,0.0,0.0,0.0,0.0,0.0,0.0,0.0,0.0,0.0,0.0,0.0,0.0,0.0,0.0,0.0,0.0,1.0,1.0,1.0,0.98,0.0,0.0,0.0,0.0,0.0,0.0,0.0,0.0,0.0,0.0,0.0,0.0,0.0,0.0,0.0,0.0,0.0,0.0,0.0,0.0,0.0,0.0,0.0,0.0,0.0,0.0,0.0,0.0,0.0,0.0,0.0,0.0,0.0,0.0,0.0,0.0,0.0,0.0,0.0,0.0,0.0,0.0,0.0,0.0,0.0,0.0,0.0,0.0,0.0,0.0,0.0,0.0,0.0,0.0,0.0,0.0,0.0,0.0,0.0,0.0,0.0,0.0,0.0,0.0,0.0,0.0,0.0,0.0,0.0,0.0,0.0,0.0,0.0,0.0,0.0,0.0,0.0,0.0,0.0,0.0,0.0,0.0,0.0,0.0,0.0,0.0,0.0,0.0,0.0,0.0,0.0,0.0,0.0,0.0,0.0,0.0,0.0,0.0,0.0,0.0,0.0,0.0,0.0,0.0,0.0,0.0,0.0,0.0,0.0,0.0,0.0,0.0,0.0,0.0,0.0,0.0,0.0,0.0,0.0,0.0,0.0,0.0,0.0,0.0,0.0,0.0,0.0,0.0,0.0,0.0,0.0,0.0,0.0,0.0,0.0,0.0,0.0,0.0,0.0,0.0,0.0,0.0,0.0,0.0,0.0,0.0,0.0,0.0,0.0,0.0,1.0,1.0,1.0,0.0,0.0,0.0,0.0,0.0,0.0,0.0,0.0,0.0,0.0,0.0,0.0,0.0,0.0,0.0,0.0,0.0,0.0,0.0,0.0,0.0,0.0,0.0,1.0,1.0,1.0,1.0,0.01,0.0,0.0,0.0,0.0,0.0,0.0,0.0,0.0,0.0,0.0,0.0,0.0,0.0,0.0,0.0,0.0,0.0,0.0],[0.0,0.0,0.0,0.0,0.0,0.0,0.0,0.0,0.0,0.0,0.0,0.0,0.0,0.0,0.0,0.0,0.0,0.0,0.0,0.0,0.0,0.0,0.0,0.0,0.0,0.0,0.0,0.0,0.0,0.0,0.0,0.0,0.0,0.0,0.0,0.0,0.0,0.0,0.0,0.0,0.0,0.0,0.0,0.0,0.0,0.0,0.0,0.0,0.0,0.0,0.0,0.0,0.0,0.0,0.0,0.0,0.0,0.0,0.0,0.0,0.0,0.0,0.0,0.0,0.0,0.0,0.0,0.0,0.0,0.0,0.0,0.0,0.0,0.0,0.0,0.0,0.0,0.0,0.0,1.0,1.0,0.0,1.0,0.0,0.0,0.0,0.0,0.0,0.0,0.0,0.0,0.0,0.0,0.0,0.0,0.0,0.0,0.0,0.0,0.0,0.0,0.0,0.0,0.0,0.0,0.0,0.0,0.0,0.0,0.0,0.0,0.0,0.0,0.0,0.0,1.0,0.0,0.0,0.01,0.0,0.0,0.0,0.0,0.0,0.0,0.0,0.0,0.0,0.0,0.92,0.0,0.0,0.0,0.0,0.0,0.0,0.0,0.0,0.0,0.0,0.0,0.0,0.0,0.0,0.0,0.0,0.0,0.0,0.0,0.0,0.0,0.0,0.0,0.0,0.0,0.0,0.0,0.0,0.0,0.0,0.0,0.0,0.0,0.0,0.0,0.0,0.0,0.0,0.0,0.0,0.0,0.0,0.0,0.0,0.0,0.0,0.0,0.0,0.0,0.0,0.0,0.0,0.0,0.0,0.0,0.0,0.0,0.0,0.0,0.0,0.0,0.0,0.0,0.0,0.0,0.0,0.0,0.0,0.0,0.0,0.0,0.0,0.0,0.0,0.0,0.0,0.0,0.0,0.0,0.0,0.0,0.0,0.0,0.0,0.0,0.0,0.0,0.0,0.0,0.0,0.0,0.0,0.0,0.0,0.0,0.0,0.0,0.0,0.0,0.0,0.0,1.0,1.0,1.0,1.0,0.79,0.0,0.0,0.0,0.0,0.0,0.0,0.0,0.0,0.0,0.0,0.0,0.0,0.0,0.0,0.0,0.0,0.0,0.0,0.0,0.0,0.0,0.0,0.0,0.0,1.0,1.0,1.0,1.0,1.0,0.0,0.0,0.0,0.0,0.0,0.0,0.0,0.0,0.0,0.0,0.0,0.0,0.0,0.0,0.0,0.0,0.0],[0.0,0.0,0.0,0.0,0.0,0.0,0.0,0.0,0.0,0.0,0.0,0.0,0.0,0.0,0.0,0.0,0.0,0.0,0.0,0.0,0.0,0.0,0.0,0.0,0.0,0.0,0.0,0.0,0.0,0.0,0.0,0.0,0.0,0.0,0.0,0.0,0.0,0.0,0.0,1.0,0.0,0.0,0.0,0.99,1.0,0.0,0.0,0.0,0.0,0.0,0.0,0.0,0.0,0.0,0.0,0.0,0.0,0.0,0.0,0.0,0.0,0.0,0.0,0.0,0.0,0.0,0.0,0.0,0.0,0.0,0.0,0.0,0.0,0.0,0.0,0.0,0.0,1.0,1.0,1.0,1.0,0.0,0.0,0.0,0.0,0.0,0.0,0.0,0.0,0.0,0.0,0.0,0.0,0.0,0.0,0.0,0.0,0.0,0.0,0.0,0.0,0.0,0.0,0.0,0.0,0.0,0.0,0.0,0.0,0.0,0.0,0.0,0.0,0.0,0.0,0.0,0.0,0.0,0.0,0.0,0.0,0.0,0.0,0.0,0.0,0.0,0.0,0.0,0.0,0.96,0.0,0.0,0.0,0.0,0.0,0.0,0.0,0.0,0.0,0.0,0.0,0.0,0.0,0.0,0.0,0.0,0.0,0.0,0.0,0.0,0.0,0.0,0.0,0.0,0.0,0.0,0.0,0.0,0.0,0.0,0.0,0.0,0.0,0.0,0.0,0.0,0.0,0.0,0.0,0.0,0.0,0.0,0.0,0.0,0.0,0.0,0.0,0.0,0.0,0.0,0.0,0.0,0.0,0.0,0.0,0.0,0.0,0.0,0.0,0.0,0.0,0.0,0.0,0.0,0.0,0.0,0.0,0.0,0.0,0.0,0.0,0.0,0.0,0.0,0.0,0.0,0.0,0.0,0.0,0.0,0.0,0.0,0.0,0.0,0.0,0.0,0.0,0.0,0.0,0.0,0.0,0.0,0.0,0.0,0.0,0.0,0.0,0.0,0.0,0.0,0.0,1.0,1.0,0.0,1.0,0.0,0.0,0.0,0.0,0.0,0.0,0.0,0.0,0.0,0.0,0.0,0.0,0.0,0.0,0.0,0.0,0.0,0.0,0.0,0.0,0.0,0.0,0.0,0.0,0.0,0.0,0.01,1.0,1.0,1.0,1.0,0.0,0.0,0.0,0.0,0.0,0.0,0.0,0.0,0.0,0.0,0.0,0.0,0.0,0.0,0.0,0.0],[0.0,0.0,0.0,0.0,0.0,0.0,0.0,0.0,0.0,0.0,0.0,0.0,0.0,0.0,0.0,0.0,0.0,0.0,0.0,0.0,0.0,0.0,0.0,0.0,0.0,0.0,0.0,0.0,0.0,0.0,0.0,0.0,0.0,0.0,0.5,0.0,0.0,0.0,0.0,0.0,0.0,0.0,0.0,0.0,0.0,0.0,0.0,0.0,0.0,0.0,0.0,0.0,0.0,0.0,0.0,0.0,0.0,0.0,0.0,0.0,0.0,0.0,0.0,0.0,0.0,0.0,0.0,0.0,0.0,0.0,0.0,0.0,0.0,0.0,0.0,0.0,0.0,1.0,0.0,0.0,0.01,0.0,0.0,0.0,0.0,0.0,0.0,0.0,0.0,0.0,0.0,0.0,0.0,0.0,0.0,0.0,0.0,0.0,0.0,0.0,0.0,0.0,0.0,0.0,0.0,0.0,0.0,0.0,0.0,0.0,0.0,0.0,0.0,0.0,0.0,0.0,0.0,0.0,0.61,1.0,0.0,0.0,0.0,0.0,0.0,0.0,0.0,0.0,0.0,1.0,1.0,1.0,0.07,0.0,0.0,0.0,0.0,0.0,0.0,0.0,0.0,0.0,0.0,0.0,0.0,0.0,0.0,0.0,0.0,0.0,0.0,0.0,0.0,0.0,0.0,0.0,0.0,0.0,0.0,0.0,0.0,0.0,0.0,0.0,0.0,0.0,0.0,0.0,0.0,0.0,0.0,0.0,0.0,0.0,0.0,0.0,0.0,0.0,0.0,0.0,0.0,0.0,0.0,0.0,0.0,0.0,0.0,0.0,0.0,0.0,0.0,0.0,0.0,0.0,0.0,0.0,0.0,0.0,0.0,0.0,0.0,0.0,0.0,0.0,0.0,0.0,0.0,0.0,0.0,0.0,0.0,0.0,0.0,0.0,0.0,0.0,0.0,0.0,0.0,0.0,0.0,0.0,0.0,0.0,0.0,0.0,0.0,0.0,0.0,1.0,1.0,1.0,1.0,0.0,0.0,0.0,0.0,0.0,0.0,0.0,0.0,0.0,0.0,0.0,0.0,0.0,0.0,0.0,0.0,0.0,0.0,0.0,0.0,0.0,0.0,0.0,0.0,0.0,0.0,0.0,0.0,0.0,1.0,1.0,1.0,1.0,1.0,0.0,0.0,0.0,0.0,0.0,0.0,0.0,0.0,0.0,0.0,0.0,0.0,0.0,0.0,0.0],[0.0,0.0,0.0,0.0,0.0,0.0,0.0,0.0,0.0,0.0,0.0,0.0,0.0,0.0,0.0,0.0,0.0,0.0,0.0,0.0,0.0,0.0,0.0,0.0,0.0,0.0,0.0,0.0,0.0,0.0,0.0,0.0,0.0,0.0,0.0,0.0,0.0,0.0,0.0,0.0,0.0,0.0,0.0,0.0,1.0,0.0,1.0,0.0,0.0,0.0,0.0,0.0,0.0,0.0,0.0,0.0,0.0,0.0,0.0,0.0,0.0,0.0,0.0,0.0,0.0,0.0,0.0,0.0,0.0,0.0,0.0,0.0,0.0,0.0,0.0,0.99,0.0,1.0,0.0,0.0,0.0,0.0,0.0,0.0,0.0,0.0,0.0,0.0,0.0,0.0,0.0,0.0,0.0,0.0,0.0,0.0,0.0,0.0,0.0,0.0,0.0,0.0,0.0,0.0,0.0,0.0,0.0,0.0,0.0,0.0,0.0,0.0,0.0,0.0,0.0,0.0,0.0,0.0,0.0,0.0,0.0,0.0,0.0,0.0,0.0,0.0,0.0,0.0,0.0,0.0,0.0,0.0,0.0,0.0,0.0,0.0,0.0,0.0,0.0,0.0,0.0,0.0,0.0,0.0,0.0,0.0,0.0,0.0,0.0,0.0,0.0,0.0,0.0,0.0,0.0,0.0,0.0,0.0,0.0,0.0,0.0,0.0,0.0,0.0,0.0,0.0,0.0,0.0,0.0,0.0,0.0,0.0,0.0,0.0,0.0,0.0,0.0,0.0,0.0,0.0,0.0,0.0,0.0,0.0,0.0,0.0,0.0,0.0,0.0,0.0,0.0,0.0,0.0,0.0,0.0,0.0,0.0,0.0,0.0,0.0,0.0,0.0,0.0,0.0,0.0,0.0,0.0,0.0,0.0,0.0,0.0,0.0,0.0,0.0,0.0,0.0,0.0,0.0,0.0,0.0,0.0,0.0,0.0,0.0,0.0,0.0,0.0,0.0,0.0,1.0,1.0,0.37,1.0,0.0,0.0,0.0,0.0,0.0,0.0,0.0,0.0,0.0,0.0,0.0,0.0,0.0,0.0,0.0,0.0,0.0,0.0,0.0,0.0,0.0,0.0,0.0,0.0,0.0,0.0,0.0,0.0,0.0,0.0,1.0,1.0,1.0,1.0,1.0,0.0,0.0,0.0,0.0,0.0,0.0,0.0,0.0,0.0,0.0,0.0,0.0,0.0,0.0],[0.0,0.0,0.0,0.0,0.0,0.0,0.0,0.0,0.0,0.0,0.0,0.0,0.0,0.0,0.0,0.0,0.0,0.0,0.0,0.0,0.0,0.0,0.0,0.0,0.0,0.0,0.0,0.0,0.0,0.0,0.0,0.0,0.0,0.0,0.0,0.0,0.0,0.0,0.0,0.0,0.0,0.0,0.0,0.0,0.0,0.0,0.0,0.0,0.67,0.0,0.0,0.0,0.0,0.0,0.0,0.0,0.0,0.0,0.0,0.0,0.0,0.0,0.0,0.0,0.0,0.0,0.0,0.0,0.0,0.0,0.0,0.0,0.0,0.0,0.0,0.99,0.0,0.94,0.0,0.0,0.0,0.0,0.0,0.0,0.0,0.0,0.0,0.0,0.0,0.0,0.0,0.0,0.0,0.0,0.0,0.0,0.0,0.0,0.0,0.0,0.0,0.0,0.0,0.0,0.0,0.0,0.0,0.0,0.0,0.0,0.0,0.0,0.0,0.0,0.0,0.0,0.0,0.0,0.0,0.0,0.0,0.0,0.0,0.0,0.0,0.0,0.0,0.0,0.0,0.0,1.0,0.03,0.29,0.0,0.0,1.0,0.0,0.0,0.0,0.0,0.0,0.0,0.0,0.0,0.0,0.0,0.0,0.0,0.0,0.0,0.0,0.0,0.0,0.0,0.0,0.0,0.0,0.0,0.0,0.0,0.0,0.0,0.0,0.0,0.0,0.0,0.0,0.0,0.0,0.0,0.0,0.0,0.0,0.0,0.0,0.0,0.0,0.0,0.0,0.0,0.0,0.0,0.0,0.0,0.0,0.0,0.0,0.0,0.0,0.0,0.0,0.0,0.0,0.0,0.0,0.0,0.0,0.0,0.0,0.0,0.0,0.0,0.0,0.0,0.0,0.0,0.0,0.0,0.0,0.0,0.0,0.0,0.0,0.0,0.0,0.0,0.0,0.0,0.0,0.0,0.0,0.0,0.0,0.0,0.0,0.0,0.0,0.0,1.0,1.0,0.0,0.0,0.0,0.0,0.0,0.0,0.0,0.0,0.0,0.0,0.0,0.0,0.0,0.0,0.0,0.0,0.0,0.0,0.0,0.0,0.0,0.0,0.0,0.0,0.0,0.0,0.0,0.0,0.0,0.0,0.0,0.0,0.0,0.0,1.0,1.0,1.0,1.0,1.0,1.0,0.0,0.0,0.58,0.0,0.0,0.0,0.0,0.0,0.0,0.0,0.0,0.0],[0.0,0.0,0.0,0.0,0.0,0.0,0.0,0.0,0.0,0.0,0.0,0.0,0.0,0.0,0.0,0.0,0.0,0.0,0.0,0.0,0.0,0.0,0.0,0.0,0.0,0.0,0.0,0.0,0.0,0.0,0.0,0.0,0.0,0.0,0.0,0.0,0.0,0.0,0.0,0.0,0.0,0.0,0.0,0.0,0.0,0.0,1.0,0.0,1.0,0.02,0.0,0.0,0.0,0.0,0.0,0.0,0.0,0.0,0.0,0.0,0.0,0.0,0.0,0.0,0.0,0.0,0.0,0.0,0.0,0.0,0.0,0.0,0.0,0.0,0.0,0.0,0.0,0.0,0.0,0.0,0.0,0.0,0.0,0.0,0.0,0.0,0.0,0.0,0.0,0.0,0.0,0.0,0.0,0.0,0.0,0.0,0.0,0.0,0.0,0.0,0.0,0.0,0.0,0.0,0.0,0.0,0.0,0.0,0.0,0.0,0.0,0.0,0.0,0.0,0.0,0.0,0.0,0.0,0.0,0.0,0.0,0.0,0.0,0.0,0.0,0.0,0.0,0.0,0.0,0.0,0.0,0.0,0.0,0.0,0.0,0.0,0.0,0.0,0.0,0.0,0.0,0.0,0.0,0.0,0.0,0.0,0.0,0.0,0.0,0.0,0.0,0.0,0.0,0.0,0.0,0.0,0.0,0.0,0.0,0.0,0.0,0.0,0.0,0.0,0.0,0.0,0.0,0.0,0.0,0.0,0.0,0.0,0.0,0.0,0.0,0.0,0.0,0.0,0.0,0.0,0.0,0.0,0.0,0.0,0.0,0.0,0.0,0.0,0.0,0.0,0.0,0.0,0.0,0.0,0.0,0.0,0.0,0.0,0.0,0.0,0.0,0.0,0.0,0.0,0.0,0.0,0.0,0.0,0.0,0.0,0.0,0.0,0.0,0.0,0.0,0.0,0.0,0.0,0.0,0.0,0.0,0.0,0.0,0.0,0.0,0.0,0.0,0.99,1.0,1.0,1.0,0.0,0.0,0.0,0.0,0.0,0.0,0.0,0.0,0.0,0.0,0.0,0.0,0.0,0.0,0.0,0.0,0.0,0.0,0.0,0.0,0.0,0.0,0.0,0.0,0.0,0.0,0.0,0.0,0.0,0.0,0.0,0.0,0.0,0.0,1.0,1.0,1.0,1.0,0.0,0.0,0.0,0.0,0.0,0.0,0.0,0.0,0.0,0.0,0.0,0.0,0.0],[0.0,0.0,0.0,0.0,0.0,0.0,0.0,0.0,0.0,0.0,0.0,0.0,0.0,0.0,0.0,0.0,0.0,0.0,0.0,0.0,0.0,0.0,0.0,0.0,0.0,0.0,0.0,0.0,0.0,0.0,0.0,0.0,0.0,0.0,0.0,0.0,0.0,0.0,0.0,0.0,0.0,0.0,0.0,0.0,0.0,0.0,0.0,0.0,0.87,0.18,0.0,0.0,0.0,0.0,0.0,0.0,0.0,0.0,0.0,0.0,0.0,0.0,0.0,0.0,0.0,0.0,0.0,0.0,0.0,0.0,0.0,0.0,0.0,0.0,0.0,0.0,0.0,0.0,0.0,0.0,0.0,0.0,0.0,0.0,0.0,0.0,0.0,0.0,0.0,0.0,0.0,0.0,0.0,0.0,0.0,0.0,0.0,0.0,0.0,0.0,0.0,0.0,0.0,0.0,0.0,0.0,0.0,0.0,0.0,0.0,0.0,0.0,0.0,0.0,0.0,0.0,0.0,0.0,0.0,0.0,0.0,0.0,0.0,0.0,0.0,0.0,0.0,0.0,0.0,0.0,0.0,0.0,0.0,0.0,0.0,0.0,0.0,0.0,0.0,0.0,0.0,0.0,0.0,0.0,0.0,0.0,0.0,0.0,0.0,0.0,0.0,0.0,0.0,0.0,0.0,0.0,0.0,0.0,0.0,0.0,0.0,0.0,0.0,0.0,1.0,0.0,1.0,0.0,0.0,0.0,0.0,0.0,0.0,0.0,0.0,0.0,0.0,0.0,0.0,0.0,0.0,0.0,0.0,0.0,0.0,0.0,0.0,0.0,0.0,0.0,0.0,0.0,0.0,0.0,0.0,0.0,0.0,0.0,0.0,0.0,0.0,0.0,0.0,0.0,0.0,0.0,0.0,0.0,0.0,0.0,0.0,0.0,0.0,0.0,0.0,0.0,0.0,0.0,0.0,0.0,0.0,0.0,0.0,0.0,0.02,0.0,0.0,1.0,1.0,0.34,0.0,0.0,0.0,0.0,0.0,0.0,0.0,0.0,0.0,0.0,0.0,0.0,0.0,0.0,0.0,0.0,0.0,0.0,0.0,0.0,0.0,0.0,0.0,0.0,0.0,0.0,0.0,0.0,0.0,0.0,0.0,0.0,0.0,0.0,0.0,0.0,1.0,1.0,1.0,1.0,1.0,1.0,0.96,0.0,0.0,0.0,0.0,0.0,0.0,0.0,0.0,0.0],[0.0,0.0,0.0,0.0,0.0,0.0,0.0,0.0,0.0,0.0,0.0,0.0,0.0,0.0,0.0,0.0,0.0,0.0,0.0,0.0,0.0,0.0,0.0,0.0,0.0,0.0,0.0,0.0,0.0,0.0,0.0,0.0,0.0,0.0,0.0,0.0,0.0,0.0,0.0,0.0,0.0,0.0,0.0,0.0,0.0,0.0,0.0,0.0,0.07,0.0,0.0,0.0,0.0,0.0,0.0,0.0,0.0,0.0,0.0,0.0,0.0,0.0,0.0,0.0,0.0,0.0,0.0,0.0,0.0,0.0,0.0,0.0,0.0,0.0,0.0,0.0,0.0,0.0,0.0,0.0,0.0,0.0,0.0,0.0,0.0,0.0,0.0,0.0,0.0,0.0,0.0,0.0,0.0,0.0,0.0,0.0,0.0,0.0,0.0,0.0,0.0,0.0,0.0,0.0,0.0,0.0,0.0,0.0,0.0,0.0,0.0,0.0,0.0,0.0,0.0,0.0,0.0,0.0,0.0,0.0,0.0,0.0,0.0,0.0,0.0,0.0,0.0,0.0,0.0,0.0,0.0,0.0,0.0,0.0,0.0,1.0,1.0,1.0,0.0,0.0,0.0,0.0,0.0,0.0,0.0,0.0,0.0,0.0,0.0,0.0,0.0,0.0,0.0,0.0,0.0,0.0,0.0,0.0,0.0,0.0,0.0,0.0,0.0,0.0,0.0,0.0,0.0,0.0,0.0,0.0,0.0,0.0,0.0,0.0,0.0,0.0,0.0,0.0,0.0,0.0,0.0,0.0,0.0,0.0,0.0,0.0,0.0,0.0,0.0,0.0,0.0,0.0,0.0,0.0,0.0,0.0,0.0,0.0,0.0,0.0,0.0,0.0,0.0,0.0,0.0,0.0,0.0,0.0,0.0,0.0,0.0,0.0,0.0,0.0,0.0,0.0,0.0,0.0,0.0,0.0,0.0,0.0,0.0,0.0,0.0,0.0,0.0,0.0,0.99,0.01,0.0,0.0,0.0,0.0,0.0,0.0,0.0,0.0,0.0,0.0,0.0,0.0,0.0,0.0,0.0,0.0,0.0,0.0,0.0,0.0,0.0,0.0,0.0,0.0,0.0,0.0,0.0,0.0,0.0,0.0,0.0,0.0,0.0,0.0,0.0,0.0,1.0,0.0,1.0,1.0,1.0,1.0,1.0,0.0,0.0,0.0,0.0,0.0,0.0,0.0,0.0,0.0],[0.0,0.0,0.0,0.0,0.0,0.0,0.0,0.0,0.0,0.0,0.0,0.0,0.0,0.0,0.0,0.0,0.0,0.0,0.0,0.0,0.0,0.0,0.0,0.0,0.0,0.0,0.0,0.0,0.0,0.0,0.0,0.0,0.0,0.0,0.0,0.0,0.0,0.0,0.0,0.0,0.0,0.0,0.0,0.0,0.0,0.0,0.0,0.0,0.0,0.0,0.0,0.0,0.0,0.0,0.0,0.0,0.0,0.0,0.0,0.0,0.0,0.0,0.0,0.0,0.0,0.0,0.0,0.0,0.0,0.0,0.0,0.0,0.0,0.0,0.0,0.0,0.0,0.0,0.0,0.0,0.0,0.0,0.0,0.0,0.0,0.0,0.0,0.0,0.0,0.0,0.0,0.0,0.0,0.0,0.0,0.0,0.0,0.0,0.0,0.0,0.0,0.0,0.0,0.0,0.0,0.0,0.0,0.0,0.0,0.0,0.0,0.0,0.0,0.0,0.0,0.0,0.0,0.0,0.0,0.0,0.0,0.0,0.0,0.0,0.0,0.0,0.0,0.0,0.0,0.0,0.0,0.0,0.0,0.0,0.0,0.0,0.0,1.0,0.0,0.0,0.0,0.0,0.0,0.0,0.0,0.0,0.0,0.0,0.0,0.0,0.0,0.0,0.0,0.0,0.0,0.0,0.0,0.0,0.0,0.0,0.0,0.0,0.0,0.49,1.0,0.0,0.35,0.0,0.0,0.0,0.0,0.0,0.0,0.0,0.0,0.0,0.0,0.0,0.0,0.0,0.0,0.0,0.0,0.0,0.0,0.0,0.0,0.0,0.0,0.0,0.0,0.0,0.0,0.0,0.0,0.0,0.0,0.0,0.0,0.0,0.0,0.0,0.0,0.0,0.0,0.0,0.0,0.0,0.0,0.0,0.0,0.0,0.0,0.0,0.0,0.0,0.0,0.0,0.0,0.0,0.0,0.0,0.0,0.0,0.0,0.0,0.0,0.0,0.01,0.0,0.0,0.0,0.0,0.0,0.0,0.0,0.0,0.0,0.0,0.0,0.0,0.0,0.0,0.0,0.0,0.0,0.0,0.0,0.0,0.0,0.0,0.0,0.0,0.0,0.0,0.0,0.0,0.0,0.0,0.0,0.0,0.0,0.0,0.0,0.0,0.0,0.0,0.0,1.0,1.0,1.0,1.0,1.0,0.0,0.0,0.0,0.0,0.0,0.0,0.0,0.0,0.0],[0.0,0.0,0.0,0.0,0.0,0.0,0.0,0.0,0.0,0.0,0.0,0.0,0.0,0.0,0.0,0.0,0.0,0.0,0.0,0.0,0.0,0.0,0.0,0.0,0.0,0.0,0.0,0.0,0.0,0.0,0.0,0.0,0.0,0.0,0.0,0.0,0.0,0.0,0.0,0.0,0.0,0.0,0.0,0.0,0.0,0.0,0.0,0.0,0.0,0.0,0.0,0.0,0.0,0.0,0.0,0.0,0.0,0.0,0.0,0.0,0.0,0.0,0.0,0.0,0.0,0.0,0.0,0.0,0.0,0.0,0.0,0.0,0.0,0.0,0.0,0.0,0.0,0.0,0.0,0.0,0.0,0.0,0.0,0.0,0.0,0.0,0.0,0.0,0.0,0.0,0.0,0.0,0.0,0.0,0.0,0.0,0.0,0.0,0.0,0.0,0.0,0.0,0.0,0.0,0.0,0.0,0.0,0.0,0.0,0.0,0.0,0.0,0.0,0.0,0.0,0.0,0.0,0.0,0.0,0.0,0.0,0.0,0.0,0.0,0.0,0.0,0.0,0.0,0.0,0.0,0.0,0.0,0.0,0.0,0.0,0.0,0.0,0.01,0.0,0.0,0.0,0.0,0.0,0.0,0.0,0.0,0.0,0.0,0.0,0.0,0.0,0.0,0.0,0.0,0.0,0.0,0.0,0.0,0.0,0.0,0.0,1.0,0.0,0.0,1.0,0.0,1.0,0.0,0.01,0.0,0.0,0.0,0.0,0.0,0.0,0.0,0.0,0.0,0.0,0.0,0.0,0.0,0.0,0.0,0.0,0.0,0.0,0.0,0.0,0.0,0.0,0.0,0.0,0.0,0.0,0.0,0.0,0.0,0.0,0.0,0.0,0.0,0.0,0.0,0.0,0.0,0.0,0.0,0.0,0.0,0.0,0.0,0.0,0.0,0.0,0.0,0.0,0.0,0.0,0.0,0.0,0.0,0.0,1.0,1.0,0.0,0.0,1.0,1.0,0.0,0.0,0.0,0.0,0.0,0.0,0.0,0.0,0.0,0.0,0.0,0.0,0.0,0.0,0.0,0.0,0.0,0.0,0.0,0.0,0.0,0.0,0.0,0.0,0.0,0.0,0.0,0.0,0.0,0.0,0.0,0.0,0.0,0.0,0.0,0.0,0.0,0.0,0.0,1.0,1.0,1.0,1.0,1.0,0.03,0.0,0.0,0.0,0.0,0.0,0.0,0.0,0.0],[0.0,0.0,0.0,0.0,0.0,0.0,0.0,0.0,0.0,0.0,0.0,0.0,0.0,0.0,0.0,0.0,0.0,0.0,0.0,0.0,0.0,0.0,0.0,0.0,0.0,0.0,0.0,0.0,0.0,0.0,0.0,0.0,0.0,0.0,0.0,0.0,0.0,0.0,0.0,0.0,0.0,0.0,0.0,0.0,0.0,0.0,0.0,0.0,0.0,0.0,0.0,0.0,0.0,0.0,0.0,0.0,0.0,0.0,0.0,0.0,0.0,0.0,0.0,0.0,0.0,0.0,0.0,0.0,0.0,0.0,0.0,0.0,0.0,0.0,0.0,0.0,0.0,0.0,0.0,0.0,0.0,0.0,0.0,0.0,0.0,0.0,0.0,0.0,0.0,0.0,0.0,0.0,0.0,0.0,0.0,0.0,0.0,0.0,0.0,0.0,0.0,0.0,0.0,0.0,0.0,0.0,0.0,0.0,0.0,0.0,0.0,0.0,0.0,0.0,0.0,0.0,0.0,0.0,0.0,0.0,0.0,0.0,0.0,0.0,0.0,0.0,0.0,0.0,0.0,0.0,0.0,0.0,1.0,0.0,0.0,1.0,1.0,1.0,0.0,0.0,0.0,0.0,0.0,0.0,0.0,0.0,0.0,0.0,0.0,0.0,0.0,0.0,0.0,0.0,0.0,0.0,0.0,0.0,0.0,0.0,0.0,0.96,0.0,0.0,0.0,0.0,0.0,0.0,0.0,0.0,0.0,0.0,0.0,0.0,0.0,0.0,0.0,0.0,0.0,0.0,0.0,0.0,0.0,0.0,0.0,0.0,0.0,0.0,0.0,0.0,0.0,0.0,0.0,0.0,0.0,0.0,0.0,0.0,0.0,0.0,0.0,0.0,0.0,0.0,0.0,0.0,0.0,0.0,0.0,0.0,0.0,0.0,0.0,0.0,0.0,0.0,0.0,0.0,0.0,0.0,0.0,1.0,1.0,1.0,1.0,1.0,0.0,0.0,1.0,1.0,0.0,0.0,0.0,0.0,0.0,0.0,0.0,0.0,0.0,0.0,0.0,0.0,0.0,0.0,0.0,0.0,0.0,0.0,0.0,0.0,0.0,0.0,0.0,0.0,0.0,0.0,0.0,0.0,0.0,0.0,0.0,0.0,0.0,0.0,0.0,0.0,0.58,0.0,0.96,1.0,1.0,1.0,1.0,1.0,1.0,0.0,0.0,0.0,0.0,0.0,0.0,0.0],[0.0,0.0,0.0,0.0,0.0,0.0,0.0,0.0,0.0,0.0,0.0,0.0,0.0,0.0,0.0,0.0,0.0,0.0,0.0,0.0,0.0,0.0,0.0,0.0,0.0,0.0,0.0,0.0,0.0,0.0,0.0,0.0,0.0,0.0,0.0,0.0,0.0,0.0,0.0,0.0,0.0,0.0,0.0,0.0,0.0,0.0,0.0,0.0,0.0,0.0,0.0,0.0,0.0,0.0,0.0,0.0,0.0,0.0,0.0,0.0,0.0,0.0,0.0,0.0,0.0,0.0,0.0,0.0,0.0,0.0,0.0,0.0,0.0,0.0,0.0,0.0,0.0,0.0,0.0,0.0,0.0,0.0,0.0,0.0,0.0,0.0,0.0,0.0,0.0,0.0,0.0,0.0,0.0,0.0,0.0,0.0,0.0,0.0,0.0,0.0,0.0,0.0,0.0,0.0,0.0,0.0,0.0,0.0,0.0,0.0,0.0,0.0,0.0,0.0,0.0,0.0,0.0,0.0,0.0,0.0,0.0,0.0,0.0,0.0,0.0,0.0,0.0,0.0,0.0,0.0,0.0,0.0,0.0,0.0,0.0,0.0,1.0,1.0,1.0,1.0,0.0,0.0,0.0,0.0,0.0,0.0,0.0,0.0,0.0,0.0,0.0,0.0,0.0,0.0,0.0,0.0,0.0,1.0,0.0,0.0,1.0,1.0,0.0,0.0,0.0,0.0,0.0,0.0,0.0,0.0,0.0,0.0,0.0,0.0,0.0,0.0,0.0,0.0,0.0,0.0,0.0,0.0,0.0,0.0,0.0,0.0,0.0,0.0,0.0,0.0,0.0,0.0,0.0,0.0,0.0,0.0,0.0,0.0,0.0,0.0,0.0,0.0,0.0,0.0,0.0,0.0,0.0,0.0,0.0,0.0,0.0,0.0,0.0,0.0,0.0,0.0,0.0,0.0,0.0,0.0,0.0,1.0,1.0,1.0,0.0,0.0,0.0,0.0,0.0,0.0,0.0,0.0,0.0,0.0,0.0,0.0,0.0,0.0,0.0,0.0,0.0,0.0,0.0,0.0,0.0,0.0,0.0,0.0,0.0,0.0,0.0,0.0,0.0,0.0,0.0,0.0,0.0,0.0,0.0,0.0,0.0,0.0,0.0,0.0,0.0,0.0,0.0,0.0,0.0,0.0,0.0,0.03,1.0,1.0,1.0,1.0,0.0,0.0,0.0,0.0,0.0,0.0],[0.0,0.0,0.0,0.0,0.0,0.0,0.0,0.0,0.0,0.0,0.0,0.0,0.0,0.0,0.0,0.0,0.0,0.0,0.0,0.0,0.0,0.0,0.0,0.0,0.0,0.0,0.0,0.0,0.0,0.0,0.0,0.0,0.0,0.0,0.0,0.0,0.0,0.0,0.0,0.0,0.0,0.0,0.0,0.0,0.0,0.0,0.0,0.0,0.0,0.0,0.0,0.0,0.0,0.0,0.0,0.0,0.0,0.0,0.0,0.0,0.0,0.0,0.0,0.0,0.0,0.0,0.0,0.0,0.0,0.0,0.0,0.0,0.0,0.0,0.0,0.0,0.0,0.0,0.0,0.0,0.0,0.0,0.0,0.0,0.0,0.0,0.0,0.0,0.0,0.0,0.0,0.0,0.0,0.0,0.0,0.0,0.0,0.0,0.0,0.0,0.0,0.0,0.0,0.0,0.0,0.0,0.0,0.0,0.0,0.0,0.0,0.0,0.0,0.0,0.0,0.0,0.0,0.0,0.0,0.0,0.0,0.0,0.0,0.0,0.0,0.0,0.0,0.0,0.0,0.0,0.0,0.0,0.61,1.0,0.0,0.0,1.0,1.0,1.0,1.0,0.0,0.0,0.0,0.0,0.0,0.0,0.0,0.0,0.0,0.0,0.0,0.0,0.0,0.0,0.0,0.0,0.0,0.0,0.0,0.0,0.0,0.0,0.0,0.0,0.0,0.0,0.0,0.0,0.0,0.0,0.0,0.0,0.0,0.0,0.0,0.0,0.0,0.0,0.0,0.0,0.0,0.0,0.0,0.0,0.0,0.0,0.0,0.0,0.0,0.0,0.0,0.0,0.0,0.0,0.0,0.0,0.0,0.0,0.0,0.0,0.0,0.0,0.0,0.0,0.0,0.0,0.0,0.0,0.0,0.0,0.0,0.0,0.0,0.0,0.0,0.0,0.0,0.0,0.0,1.0,1.0,1.0,0.02,0.0,0.0,0.0,0.0,0.0,0.0,0.0,0.0,0.0,0.0,0.0,0.0,0.0,0.0,0.0,0.0,0.0,0.0,0.0,0.0,0.0,0.0,0.0,0.0,0.0,0.0,0.0,0.0,0.0,0.0,0.0,0.0,0.0,0.0,0.0,0.0,0.0,0.0,0.0,0.0,0.0,0.0,0.0,0.0,0.0,0.0,0.0,0.0,0.0,1.0,1.0,1.0,1.0,0.01,0.0,0.0,0.0,0.0,0.0],[0.0,0.0,0.0,0.0,0.0,0.0,0.0,0.0,0.0,0.0,0.0,0.0,0.0,0.0,0.0,0.0,0.0,0.0,0.0,0.0,0.0,0.0,0.0,0.0,0.0,0.0,0.0,0.0,0.0,0.0,0.0,0.0,0.0,0.0,0.0,0.0,0.0,0.0,0.0,0.0,0.0,0.0,0.0,0.0,0.0,0.0,0.0,0.0,0.0,0.0,0.0,0.0,0.0,0.0,0.0,0.0,0.0,0.0,0.0,0.0,0.0,0.0,0.0,0.0,0.0,0.0,0.0,0.0,0.0,0.0,0.0,0.0,0.0,0.0,0.0,0.0,0.0,0.0,0.0,0.0,0.0,0.0,0.0,0.0,0.0,0.0,0.0,0.0,0.0,0.0,0.0,0.0,0.0,0.0,0.0,0.0,0.0,0.0,0.0,0.0,0.0,0.0,0.0,0.0,0.0,0.0,0.0,0.0,0.0,0.0,0.0,0.0,0.0,0.0,0.0,0.0,0.0,0.0,0.0,0.0,0.0,0.0,0.0,0.0,0.0,0.0,0.0,0.0,0.0,0.0,0.0,0.0,0.0,0.0,0.0,0.0,0.07,0.0,1.0,1.0,0.0,0.0,0.0,0.0,0.0,0.0,0.0,0.0,0.0,0.0,0.0,0.0,0.0,0.01,0.0,0.0,0.0,1.0,0.0,0.0,0.0,0.0,0.0,0.0,0.0,0.0,0.0,0.0,0.0,0.0,0.0,0.0,0.0,0.0,0.0,0.0,0.0,0.0,0.0,0.0,0.0,0.0,0.0,0.0,0.0,0.0,0.0,0.0,0.0,0.0,0.0,0.0,0.0,0.0,0.0,0.0,0.0,0.0,0.0,0.0,0.0,0.0,0.0,0.0,0.0,0.0,0.0,0.0,0.0,0.0,0.0,0.0,0.0,0.0,0.0,0.0,0.0,0.0,0.0,1.0,1.0,1.0,0.0,0.0,0.0,0.0,0.0,0.0,0.0,0.0,0.0,0.0,0.0,0.0,0.0,0.0,0.0,0.0,0.0,0.0,0.0,0.0,0.0,0.0,0.0,0.0,0.0,0.0,0.0,0.0,0.0,0.0,0.0,0.0,0.0,0.0,0.0,0.0,0.0,0.0,0.0,0.0,0.0,0.0,0.0,0.0,0.0,0.0,0.0,0.0,0.0,0.0,0.0,1.0,1.0,1.0,1.0,0.99,0.0,0.0,0.0,0.0],[0.0,0.0,0.0,0.0,0.0,0.0,0.0,0.0,0.0,0.0,0.0,0.0,0.0,0.0,0.0,0.0,0.0,0.0,0.0,0.0,0.0,0.0,0.0,0.0,0.0,0.0,0.0,0.0,0.0,0.0,0.0,0.0,0.0,0.0,0.0,0.0,0.0,0.0,0.0,0.0,0.0,0.0,0.0,0.0,0.0,0.0,0.0,0.0,0.0,0.0,0.0,0.0,0.0,0.0,0.0,0.0,0.0,0.0,0.0,0.0,0.0,0.0,0.0,0.0,0.0,0.0,0.0,0.0,0.0,0.0,0.0,0.0,0.0,0.0,0.0,0.0,0.0,0.0,0.0,0.0,0.0,0.0,0.0,0.0,0.0,0.0,0.0,0.0,0.0,0.0,0.0,0.0,0.0,0.0,0.0,0.0,0.0,0.0,0.0,0.0,0.0,0.0,0.0,0.0,0.0,0.0,0.0,0.0,0.0,0.0,0.0,0.0,0.0,0.0,0.0,0.0,0.0,0.0,0.0,0.0,0.0,0.0,0.0,0.0,0.0,0.0,0.0,0.0,0.0,0.0,0.0,0.0,0.0,0.0,0.0,0.0,0.0,0.0,0.0,1.0,0.0,0.0,0.0,0.0,0.0,0.0,0.0,0.0,0.0,0.0,0.0,0.0,0.0,0.0,0.0,0.0,0.0,0.0,0.0,0.0,0.0,0.0,0.0,0.0,0.0,0.0,0.0,0.0,0.0,0.0,0.0,0.0,0.0,0.0,0.0,0.0,0.0,0.0,0.0,0.0,0.0,0.0,0.0,0.0,0.0,0.0,0.0,0.0,0.0,0.0,0.0,0.0,0.0,0.0,0.0,0.0,0.0,0.0,0.0,0.0,0.0,0.0,0.0,0.0,0.0,0.0,0.0,0.0,0.0,0.0,0.0,0.0,0.0,0.0,0.0,0.0,0.0,0.0,1.0,1.0,0.98,0.0,0.0,0.0,0.0,0.0,0.0,0.0,0.0,0.0,0.0,0.0,0.0,0.0,0.0,0.0,0.0,0.0,0.0,0.0,0.0,0.0,0.0,0.0,0.0,0.0,0.0,0.0,0.0,0.0,0.0,0.0,0.0,0.0,0.0,0.0,0.0,0.0,0.0,0.0,0.0,0.0,0.0,0.0,0.0,0.0,0.0,0.0,0.0,0.0,0.0,0.0,0.0,0.0,0.01,1.0,1.0,1.0,1.0,0.01,0.0,0.0],[0.0,0.0,0.0,0.0,0.0,0.0,0.0,0.0,0.0,0.0,0.0,0.0,0.0,0.0,0.0,0.0,0.0,0.0,0.0,0.0,0.0,0.0,0.0,0.0,0.0,0.0,0.0,0.0,0.0,0.0,0.0,0.0,0.0,0.0,0.0,0.0,0.0,0.0,0.0,0.0,0.0,0.0,0.0,0.0,0.0,0.0,0.0,0.0,0.0,0.0,0.0,0.0,0.0,0.0,0.0,0.0,0.0,0.0,0.0,0.0,0.0,0.0,0.0,0.0,0.0,0.0,0.0,0.0,0.0,0.0,0.0,0.0,0.0,0.0,0.0,0.0,0.0,0.0,0.0,0.0,0.0,0.0,0.0,0.0,0.0,0.0,0.0,0.0,0.0,0.0,0.0,0.0,0.0,0.0,0.0,0.0,0.0,0.0,0.0,0.0,0.0,0.0,0.0,0.0,0.0,0.0,0.0,0.0,0.0,0.0,0.0,0.0,0.0,0.0,0.0,0.0,0.0,0.0,0.0,0.0,0.0,0.0,0.0,0.0,0.0,0.0,0.0,0.0,0.0,0.0,0.0,0.0,0.0,0.0,0.0,0.0,0.0,0.0,0.0,0.0,0.0,0.0,0.0,0.0,0.0,0.0,0.0,0.0,0.0,0.0,1.0,0.0,0.0,1.0,0.0,0.0,0.0,0.0,0.0,0.0,0.0,0.0,0.0,0.0,0.0,0.0,0.0,0.0,0.0,0.0,0.0,0.0,0.0,0.0,0.0,0.0,0.0,1.0,0.0,0.0,0.0,0.0,0.0,0.0,0.0,0.0,0.0,0.0,0.0,0.0,0.0,0.0,0.0,0.0,0.0,0.0,0.0,0.0,0.0,0.0,0.0,0.0,0.0,0.0,0.0,0.0,0.0,0.0,0.0,0.0,0.0,0.0,0.0,0.0,0.0,0.0,0.0,0.0,1.0,1.0,1.0,0.0,0.0,0.0,0.0,0.0,0.0,0.0,0.0,0.0,0.0,0.0,0.0,0.0,0.0,0.0,0.0,0.0,0.0,0.0,0.0,0.0,0.0,0.0,0.0,0.0,0.0,0.0,0.0,0.0,0.0,0.0,0.0,0.0,0.0,0.0,0.0,0.0,0.0,0.0,0.0,0.0,0.0,0.0,0.0,0.0,0.0,0.0,0.0,0.0,0.0,0.0,0.0,0.0,0.0,0.99,1.0,1.0,1.0,0.97,0.16,0.72],[0.0,0.0,0.0,0.0,0.0,0.0,0.0,0.0,0.0,0.0,0.0,0.0,0.0,0.0,0.0,0.0,0.0,0.0,0.0,0.0,0.0,0.0,0.0,0.0,0.0,0.0,0.0,0.0,0.0,0.0,0.0,0.0,0.0,0.0,0.0,0.0,0.0,0.0,0.0,0.0,0.0,0.0,0.0,0.0,0.0,0.0,0.0,0.0,0.0,0.0,0.0,0.0,0.0,0.0,0.0,0.0,0.0,0.0,0.0,0.0,0.0,0.0,0.0,0.0,0.0,0.0,0.0,0.0,0.0,0.0,0.0,0.0,0.0,0.0,0.0,0.0,0.0,0.0,0.0,0.0,0.0,0.0,0.0,0.0,0.0,0.0,0.0,0.0,0.0,0.0,0.0,0.0,0.0,0.0,0.0,0.0,0.0,0.0,0.0,0.0,0.0,0.0,0.0,0.0,0.0,0.0,0.0,0.0,0.0,0.0,0.0,0.0,0.0,0.0,0.0,0.0,0.0,0.0,0.0,0.0,0.0,0.0,0.0,0.0,0.0,0.0,0.0,0.0,0.0,0.0,0.0,0.0,0.0,0.0,0.0,0.0,0.0,0.0,0.0,0.0,0.0,0.07,0.0,0.0,0.27,0.0,0.0,0.0,0.01,0.0,0.01,0.0,0.0,0.2,0.0,0.0,0.0,0.0,0.0,0.0,0.0,0.0,0.0,0.0,0.0,0.0,0.0,0.0,0.0,0.0,0.0,0.0,0.0,0.0,0.0,0.0,0.0,0.0,0.0,0.0,0.0,0.0,0.0,0.0,0.0,0.0,0.0,0.0,0.0,0.0,0.0,0.0,0.0,0.0,0.0,0.0,0.0,0.0,0.0,0.0,0.0,0.0,0.0,0.0,0.0,0.0,0.0,0.0,0.0,0.0,0.0,0.0,0.0,0.0,0.0,0.0,0.0,0.0,0.01,0.0,0.0,0.0,0.0,0.0,0.0,0.0,0.0,0.0,0.0,0.0,0.0,0.0,0.0,0.0,0.0,0.0,0.0,0.0,0.0,0.0,0.0,0.0,0.0,0.0,0.0,0.0,0.0,0.0,0.0,0.0,0.0,0.0,0.0,0.0,0.0,0.0,0.0,0.0,0.0,0.0,0.0,0.0,0.0,0.0,0.0,0.0,0.0,0.0,0.0,0.0,0.0,0.0,0.0,0.0,0.0,0.0,1.0,1.0,1.0,1.0,1.0,0.84],[0.0,0.0,0.0,0.0,0.0,0.0,0.0,0.0,0.0,0.0,0.0,0.0,0.0,0.0,0.0,0.0,0.0,0.0,0.0,0.0,0.0,0.0,0.0,0.0,0.0,0.0,0.0,0.0,0.0,0.0,0.0,0.0,0.0,0.0,0.0,0.0,0.0,0.0,0.0,0.0,0.0,0.0,0.0,0.0,0.0,0.0,0.0,0.0,0.0,0.0,0.0,0.0,0.0,0.0,0.0,0.0,0.0,0.0,0.0,0.0,0.0,0.0,0.0,0.0,0.0,0.0,0.0,0.0,0.0,0.0,0.0,0.0,0.0,0.0,0.0,0.0,0.0,0.0,0.0,0.0,0.0,0.0,0.0,0.0,0.0,0.0,0.0,0.0,0.0,0.0,0.0,0.0,0.0,0.0,0.0,0.0,0.0,0.0,0.0,0.0,0.0,0.0,0.0,0.0,0.0,0.0,0.0,0.0,0.0,0.0,0.0,0.0,0.0,0.0,0.0,0.0,0.0,0.0,0.0,0.0,0.0,0.0,0.0,0.0,0.0,0.0,0.0,0.0,0.0,0.0,0.0,0.0,0.0,0.0,0.0,0.0,0.0,0.0,0.0,0.0,0.0,0.01,0.0,0.0,0.02,0.0,0.0,0.0,0.01,0.01,0.03,0.0,0.0,0.02,0.0,0.0,0.0,0.0,0.0,0.0,0.0,0.0,0.0,0.0,0.0,0.0,0.0,0.0,0.0,0.0,0.0,0.0,0.0,0.0,0.0,0.0,0.0,0.0,0.0,0.0,0.0,0.0,0.0,0.0,0.0,0.0,0.0,0.0,0.0,0.0,0.0,0.0,0.0,0.0,0.0,0.0,0.0,0.0,0.0,0.0,0.0,0.0,0.0,0.0,0.0,0.0,0.0,0.0,0.0,0.0,0.0,0.0,0.0,0.0,0.0,0.0,0.0,0.0,0.07,0.0,0.0,0.0,0.0,0.0,0.0,0.0,0.0,0.0,0.0,0.0,0.0,0.0,0.0,0.0,0.0,0.0,0.0,0.0,0.0,0.0,0.0,0.0,0.0,0.0,0.0,0.0,0.0,0.0,0.0,0.0,0.0,0.0,0.0,0.0,0.0,0.0,0.0,0.0,0.0,0.0,0.0,0.0,0.0,0.0,0.0,0.0,0.0,0.0,0.0,0.0,0.0,0.0,0.0,0.0,0.0,0.0,0.01,0.97,1.0,1.0,1.0,0.8],[0.0,0.0,0.0,0.0,0.0,0.0,0.0,0.0,0.0,0.0,0.0,0.0,0.0,0.0,0.0,0.0,0.0,0.0,0.0,0.0,0.0,0.0,0.0,0.0,0.0,0.0,0.0,0.0,0.0,0.0,0.0,0.0,0.0,0.0,0.0,0.0,0.0,0.0,0.0,0.0,0.0,0.0,0.0,0.0,0.0,0.0,0.0,0.0,0.0,0.0,0.0,0.0,0.0,0.0,0.0,0.0,0.0,0.0,0.0,0.0,0.0,0.0,0.0,0.0,0.0,0.0,0.0,0.0,0.0,0.0,0.0,0.0,0.0,0.0,0.0,0.0,0.0,0.0,0.0,0.0,0.0,0.0,0.0,0.0,0.0,0.0,0.0,0.0,0.0,0.0,0.0,0.0,0.0,0.0,0.0,0.0,0.0,0.0,0.0,0.0,0.0,0.0,0.0,0.0,0.0,0.0,0.0,0.0,0.0,0.0,0.0,0.0,0.0,0.0,0.0,0.0,0.0,0.0,0.0,0.0,0.0,0.0,0.0,0.0,0.0,0.0,0.0,0.0,0.0,0.0,0.0,0.0,0.0,0.0,0.0,0.0,0.0,0.0,0.0,0.0,0.0,0.0,0.0,0.0,0.01,0.0,0.0,0.0,0.01,0.01,0.01,0.0,0.0,0.01,0.0,0.0,0.0,0.0,0.0,0.0,0.0,0.0,0.0,0.0,0.0,0.0,0.0,0.0,0.0,0.0,0.0,0.0,0.0,0.0,0.0,0.0,0.0,0.0,0.0,0.0,0.0,0.0,0.0,0.0,0.0,0.0,0.0,0.0,0.0,0.0,0.0,0.0,0.0,0.0,0.0,0.0,0.0,0.0,0.0,0.0,0.0,0.0,0.0,0.0,0.0,0.0,0.0,0.0,0.0,0.0,0.0,0.0,0.0,0.0,0.0,0.0,0.0,0.0,0.0,0.0,0.0,0.0,0.0,0.0,0.0,0.0,0.0,0.0,0.0,0.0,0.0,0.0,0.0,0.0,0.0,0.0,0.0,0.0,0.0,0.0,0.0,0.0,0.0,0.0,0.0,0.0,0.0,0.0,0.0,0.0,0.0,0.0,0.0,0.0,0.0,0.0,0.0,0.0,0.0,0.0,0.0,0.0,0.0,0.0,0.0,0.0,0.0,0.0,0.0,0.0,0.0,0.0,0.0,0.0,0.0,0.0,0.0,0.16,1.0,1.0,1.0,1.0],[0.0,0.0,0.0,0.0,0.0,0.0,0.0,0.0,0.0,0.0,0.0,0.0,0.0,0.0,0.0,0.0,0.0,0.0,0.0,0.0,0.0,0.0,0.0,0.0,0.0,0.0,0.0,0.0,0.0,0.0,0.0,0.0,0.0,0.0,0.0,0.0,0.0,0.0,0.0,0.0,0.0,0.0,0.0,0.0,0.0,0.0,0.0,0.0,0.0,0.0,0.0,0.0,0.0,0.0,0.0,0.0,0.0,0.0,0.0,0.0,0.0,0.0,0.0,0.0,0.0,0.0,0.0,0.0,0.0,0.0,0.0,0.0,0.0,0.0,0.0,0.0,0.0,0.0,0.0,0.0,0.0,0.0,0.0,0.0,0.0,0.0,0.0,0.0,0.0,0.0,0.0,0.0,0.0,0.0,0.0,0.0,0.0,0.0,0.0,0.0,0.0,0.0,0.0,0.0,0.0,0.0,0.0,0.0,0.0,0.0,0.0,0.0,0.0,0.0,0.0,0.0,0.0,0.0,0.0,0.0,0.0,0.0,0.0,0.0,0.0,0.0,0.0,0.0,0.0,0.0,0.0,0.0,0.0,0.0,0.0,0.0,0.0,0.0,0.0,0.0,0.0,0.0,0.0,0.0,0.09,0.0,0.0,0.25,0.77,0.76,0.7,0.0,0.01,0.68,0.0,0.0,0.0,0.0,0.0,0.0,0.0,0.0,0.0,0.0,0.0,0.0,0.0,0.0,0.0,0.0,0.0,0.0,0.0,0.0,0.0,0.0,0.0,0.0,0.0,0.0,0.01,0.0,0.0,0.0,0.0,0.0,0.0,0.0,0.0,0.0,0.0,0.0,0.0,0.0,0.0,0.0,0.0,0.0,0.0,0.0,0.0,0.0,0.0,0.0,0.0,0.0,0.0,0.0,0.0,0.0,0.0,0.0,0.0,0.0,0.0,0.0,0.0,0.0,0.0,0.0,0.0,0.0,0.0,0.0,0.0,0.0,0.0,0.0,0.0,0.0,0.0,0.0,0.0,0.0,0.0,0.0,0.0,0.0,0.0,0.0,0.0,0.0,0.0,0.0,0.0,0.0,0.0,0.0,0.0,0.0,0.0,0.0,0.0,0.0,0.0,0.0,0.0,0.0,0.0,0.0,0.0,0.0,0.0,0.0,0.0,0.0,0.0,0.0,0.0,0.0,0.0,0.0,0.0,0.0,0.0,0.0,0.0,0.72,0.84,0.8,1.0,1.0]],
  "pae": [[0.8,1.2,1.3,3.1,3.3,4.6,3.8,2.4,3.1,4.2,5.1,3.9,4.6,6.1,6.9,6.9,8.4,8.8,10.0,10.8,11.0,10.0,12.6,12.3,13.2,14.7,14.8,15.4,16.6,17.0,19.7,20.3,18.3,19.7,20.3,20.8,21.2,22.3,23.1,23.6,24.3,24.4,24.1,25.0,23.5,24.4,23.3,23.6,22.2,23.5,22.8,23.3,23.8,24.5,23.8,25.1,23.7,24.2,23.4,25.4,25.3,24.9,26.2,25.7,26.4,24.5,25.2,26.2,25.5,25.4,25.1,24.3,24.0,24.2,24.6,24.2,24.6,23.9,23.9,23.3,22.2,22.6,20.7,20.8,20.0,21.2,19.5,18.8,18.7,17.4,19.2,16.8,16.1,18.1,16.2,16.0,15.7,15.7,14.8,15.3,17.3,16.4,15.9,17.1,17.5,15.7,16.3,18.8,18.2,16.6,17.9,19.6,18.6,17.5,18.6,20.4,18.5,19.9,20.4,20.3,20.0,19.3,21.0,21.1,22.7,22.1,22.8,22.1,21.4,21.1,23.1,21.5,20.4,20.1,20.6,22.0,21.0,22.3,20.9,20.6,21.9,20.6,21.7,21.3,21.3,21.1,21.3,20.2,20.8,19.6,19.1,19.8,21.0,20.0,20.1,21.2,21.2,20.4,20.9,21.7,21.8,21.1,22.0,22.6,22.8,23.2,22.5,21.0,21.0,20.7,20.5,19.7,19.6,18.2,17.7,16.6,16.9,17.9,17.1,16.7,17.6,18.4,17.5,17.7,19.2,19.4,20.6,20.6,20.5,19.2,20.0,18.9,19.4,19.0,18.6,18.8,17.7,18.0,17.7,16.9,18.4,17.5,17.0,18.5,19.2,20.7,20.1,20.7,19.3,18.4,17.8,17.0,18.0,16.1,18.3,17.9,18.1,17.2,18.1,18.7,19.8,19.7,20.4,21.3,21.8,20.2,21.4,22.4,22.4,21.5,22.7,21.2,22.9,21.7,22.9,23.3,20.9,20.8,21.4,19.7,21.5,20.2,20.5,21.4,22.5,20.8,21.2,20.0,20.9,21.1,20.4,19.6,18.7,20.5,19.6,20.7,20.2,20.9,20.2,21.2,21.2,23.1,21.7,23.3,21.3,23.5,23.1,22.9,22.4,22.4,22.8,22.7,20.8,21.2,19.9,20.2,18.8,19.6,19.7,18.9,19.5,20.8],[1.1,0.8,0.9,1.5,1.9,2.5,2.4,1.6,1.8,2.5,3.0,2.7,3.3,3.4,3.8,4.2,4.8,4.8,6.3,6.2,6.6,6.2,7.7,8.0,9.0,9.9,10.9,12.2,12.7,14.4,17.0,18.3,16.3,17.1,17.7,18.7,18.8,18.7,19.6,20.1,21.7,21.9,21.7,22.6,21.1,22.4,21.3,21.5,20.1,20.3,20.3,20.4,21.0,21.7,20.8,21.9,21.1,21.6,20.8,23.0,23.4,22.6,22.3,23.4,23.7,22.0,22.0,22.4,21.9,22.0,22.0,21.1,21.5,21.6,21.8,21.7,22.0,20.8,21.2,20.5,19.4,20.3,17.4,18.5,16.8,18.3,16.2,14.8,15.2,14.5,16.4,14.6,13.8,14.9,14.3,13.6,13.3,13.3,12.5,13.5,14.9,13.4,12.9,14.3,16.0,13.0,13.4,15.5,15.7,14.3,14.9,16.2,15.6,14.2,16.2,17.2,15.4,16.7,17.4,17.5,16.7,17.1,18.5,18.0,19.6,19.1,20.0,20.0,19.4,18.6,19.3,18.7,17.8,17.7,17.9,19.4,18.5,19.2,17.9,17.3,18.3,17.3,18.7,17.8,17.6,17.7,18.1,17.0,17.3,16.5,16.5,17.2,17.2,16.8,17.1,17.9,17.5,17.4,17.9,18.6,18.4,18.8,19.4,19.5,20.3,20.7,20.4,18.5,18.8,18.8,18.3,17.1,17.2,15.5,14.8,13.1,13.4,14.9,14.5,13.4,14.6,15.9,15.0,14.6,16.7,16.8,17.4,17.6,17.8,16.8,17.2,16.7,16.8,16.6,15.9,16.4,15.2,15.8,14.9,13.8,15.5,14.5,14.6,15.9,16.6,17.8,16.7,18.1,17.3,16.2,15.6,13.9,15.0,12.9,16.5,15.0,15.1,13.8,14.6,16.1,16.8,16.8,17.3,19.0,19.4,17.9,19.3,19.8,19.9,18.6,19.7,18.3,20.3,18.5,20.1,20.3,18.2,18.0,17.2,16.5,18.0,17.4,17.8,18.5,19.5,18.2,18.3,17.4,17.9,18.1,17.3,15.7,15.5,15.4,16.5,17.9,16.6,17.3,16.2,19.1,18.0,21.8,19.3,20.3,18.1,21.1,20.6,20.4,19.8,20.0,20.2,20.3,18.3,18.3,17.3,16.8,15.6,17.0,16.9,16.1,16.5,17.7],[1.6,1.0,0.8,1.0,1.6,2.1,2.3,1.5,1.8,1.9,2.8,3.0,3.2,3.0,3.7,4.4,4.6,4.7,6.2,6.4,6.4,5.8,7.6,7.5,7.8,9.7,10.0,11.6,12.3,13.2,16.5,18.2,16.1,16.8,16.7,19.2,18.4,19.8,20.2,20.8,21.9,22.3,20.5,23.0,21.7,23.3,21.4,22.4,20.9,21.6,21.4,21.2,21.2,22.3,21.2,22.4,21.7,22.1,21.5,23.6,23.0,23.7,23.4,23.5,24.0,23.3,22.9,23.3,22.5,22.7,22.4,21.5,21.8,22.6,22.9,22.5,23.2,21.5,21.8,21.7,20.0,19.7,17.7,18.2,16.6,18.9,15.1,15.3,15.5,15.0,16.9,15.1,13.7,14.4,13.9,13.5,13.2,13.4,12.4,12.7,15.0,13.7,12.5,13.6,16.5,11.7,11.9,16.0,15.8,12.8,13.7,16.7,16.0,13.6,17.0,17.6,14.5,16.4,18.4,17.4,17.0,17.2,18.6,18.8,20.1,20.2,20.4,19.7,19.0,18.9,20.6,18.7,17.6,17.6,18.4,19.7,18.7,19.7,18.4,17.0,18.6,17.4,18.9,17.9,17.9,18.3,18.1,17.5,17.7,16.6,16.1,17.2,17.6,16.3,16.3,17.8,17.6,17.2,17.4,18.5,18.4,18.5,19.4,19.8,20.8,20.7,20.5,18.8,18.7,18.4,17.8,15.8,15.4,14.2,13.8,12.9,13.5,14.6,13.7,13.5,14.5,15.5,14.2,14.8,16.4,16.8,18.0,18.3,18.6,17.0,17.9,16.3,16.8,16.2,15.5,15.9,15.6,15.7,14.8,13.5,15.1,14.4,13.7,15.7,16.3,17.8,17.1,17.9,16.3,15.0,14.3,13.2,14.1,12.3,15.7,14.6,14.7,13.4,14.4,16.0,15.9,15.9,16.8,19.1,19.6,17.9,19.7,20.4,20.3,18.8,20.4,17.7,21.0,18.5,21.0,20.0,18.6,17.9,18.1,16.2,18.0,17.5,17.8,18.6,20.1,18.0,19.0,17.7,17.9,18.3,17.6,16.2,16.1,16.9,17.4,18.2,16.9,17.4,16.5,19.1,18.1,21.2,19.4,21.1,19.1,21.6,20.6,20.4,20.1,20.4,20.6,20.2,18.0,18.2,17.2,16.9,15.6,16.7,17.2,15.7,16.6,17.9],[2.0,1.5,0.8,0.8,1.0,1.6,2.1,1.5,1.6,1.5,2.3,2.3,2.2,3.0,3.2,4.5,4.4,4.4,6.4,5.9,5.3,5.4,7.3,6.8,7.3,8.8,9.3,11.0,11.4,13.5,16.0,18.3,16.3,16.3,17.8,19.8,19.4,20.6,20.7,21.8,21.1,21.0,20.7,22.0,22.4,23.7,21.9,22.5,21.6,21.9,21.6,21.4,21.6,21.7,21.5,22.3,22.1,22.3,22.0,23.5,23.2,22.6,23.1,23.6,23.9,23.2,22.8,23.8,22.4,22.9,22.5,21.4,21.6,22.8,23.9,22.9,23.3,22.6,22.1,21.8,20.6,19.4,17.5,19.0,15.8,17.9,14.8,14.9,15.1,15.5,16.3,16.5,14.3,15.0,15.0,14.5,13.6,13.8,13.2,13.5,15.2,13.9,12.8,13.4,16.4,12.4,12.4,16.1,16.1,12.9,13.2,17.3,15.4,12.3,16.0,17.9,13.8,16.2,18.4,18.4,15.8,16.8,18.9,19.0,20.2,20.6,21.2,20.4,19.4,19.8,21.2,18.9,17.5,17.1,18.8,19.9,18.7,20.0,18.8,17.3,19.1,17.9,19.3,18.6,18.3,18.7,19.0,18.2,18.1,17.3,16.7,17.8,18.3,17.1,17.0,18.6,18.4,17.5,17.8,19.2,19.0,19.0,19.8,19.9,20.9,21.5,21.2,19.4,18.9,19.1,18.5,16.4,15.5,14.3,14.1,13.2,13.8,15.1,14.3,14.0,15.1,16.1,15.1,15.5,17.2,17.1,18.7,18.7,18.8,17.6,18.5,17.1,17.6,16.8,16.2,16.4,15.8,16.5,15.5,13.6,15.4,14.8,14.4,16.4,16.9,18.1,17.9,18.3,17.4,15.4,13.7,13.5,14.0,12.9,14.9,14.0,14.6,13.9,14.8,15.8,16.0,15.5,17.3,19.0,20.0,18.2,20.0,20.5,20.5,19.6,20.8,19.3,22.5,19.4,21.0,20.0,19.5,18.1,17.9,16.4,18.3,18.0,18.2,18.6,19.7,18.2,18.1,17.6,17.5,18.0,17.5,16.0,16.4,16.3,17.3,18.5,16.9,17.8,17.2,19.6,19.3,22.0,19.7,22.1,20.1,22.8,21.3,21.7,20.3,20.5,20.7,20.1,18.7,18.5,16.6,17.0,15.8,16.9,17.4,16.2,16.9,18.3],[2.5,2.0,1.2,1.0,0.8,1.0,1.7,1.5,1.8,1.6,2.3,2.7,2.7,3.4,3.7,4.9,5.1,4.4,6.6,6.8,5.7,5.5,7.9,6.5,7.4,9.5,10.7,11.4,12.7,14.1,16.1,19.4,17.3,17.5,18.6,20.5,20.7,21.6,21.8,23.3,22.8,22.5,21.8,22.7,22.7,23.5,21.7,22.6,21.3,22.4,21.9,21.9,22.1,22.9,22.3,23.4,23.1,23.3,22.7,24.4,24.6,23.7,24.1,24.8,25.3,24.0,23.9,24.5,23.6,23.6,23.6,22.1,22.8,22.7,23.6,22.3,23.0,22.4,21.8,23.0,19.6,19.7,17.2,19.1,15.8,17.1,15.3,16.0,15.5,15.7,17.1,16.5,14.4,15.4,14.9,15.1,13.9,14.5,13.7,14.1,15.6,13.8,13.5,14.3,16.4,12.2,13.0,15.6,16.4,13.0,13.1,17.4,16.4,13.3,15.6,18.0,14.5,16.1,17.4,17.7,16.0,16.6,18.2,18.1,19.3,19.7,20.1,20.4,18.8,18.9,20.0,18.4,18.2,16.9,18.3,19.9,18.7,20.1,18.7,17.9,19.7,18.5,19.7,19.2,18.9,19.5,19.2,18.8,18.5,17.8,17.0,18.5,18.9,17.5,17.4,19.4,18.9,18.2,18.6,19.8,19.7,19.9,20.2,20.8,21.3,21.5,21.2,19.7,19.6,19.9,19.0,17.1,16.3,15.1,14.5,13.0,14.4,15.6,14.6,14.1,16.0,16.7,15.7,16.2,17.8,17.8,19.2,19.1,19.6,18.4,19.0,17.5,18.2,17.6,16.8,17.2,16.3,16.8,16.2,14.2,16.3,15.6,14.4,16.8,17.5,18.8,18.7,19.1,17.4,16.4,14.7,13.3,14.5,13.7,14.4,14.6,15.2,14.6,15.2,15.5,16.8,16.0,17.8,19.6,19.9,18.9,20.9,20.6,21.0,20.4,21.9,19.7,22.4,20.6,22.0,20.9,19.8,18.8,19.7,17.8,19.4,19.1,19.2,19.2,20.2,18.7,18.4,17.8,18.5,18.9,18.4,17.8,17.3,17.7,17.6,19.1,17.8,18.7,18.4,19.6,19.3,21.8,20.7,22.6,19.7,22.8,21.4,21.8,20.7,20.9,21.1,20.8,19.6,18.8,16.8,17.3,16.3,17.5,17.9,17.3,17.3,18.6],[3.0,2.5,1.9,1.8,1.0,0.8,1.1,1.4,2.0,1.7,2.2,2.7,2.8,4.0,4.2,5.2,5.5,5.7,6.9,7.2,6.2,6.6,8.6,6.8,8.9,10.4,11.5,12.0,13.0,15.0,17.3,19.6,17.8,17.8,19.6,20.2,20.7,21.6,21.5,23.5,23.5,22.7,22.9,23.3,23.3,23.2,22.4,22.7,21.9,23.1,22.1,22.1,22.9,23.2,23.0,23.9,23.7,23.9,23.5,25.0,25.0,24.9,24.8,25.4,25.2,24.3,24.5,24.6,24.1,23.6,24.1,22.3,23.1,22.5,22.9,22.7,22.9,22.8,22.1,23.1,20.3,20.7,17.7,19.2,15.6,17.5,16.3,15.8,15.9,16.2,16.6,16.9,15.2,15.1,15.2,15.8,14.6,14.4,14.0,14.6,15.0,13.5,14.4,14.4,15.7,13.0,13.5,15.7,16.2,13.3,14.2,17.1,16.3,13.8,15.6,18.3,15.2,15.8,17.5,18.6,16.7,16.8,17.7,18.3,19.9,19.8,20.3,20.4,19.3,19.3,20.7,17.9,18.7,17.8,18.6,20.2,19.3,20.6,19.5,18.6,20.2,19.1,20.3,19.8,19.1,20.1,19.9,19.3,18.8,18.3,17.4,18.9,19.3,18.2,18.3,20.0,19.6,19.0,19.3,20.4,20.2,20.5,20.8,21.2,21.6,22.1,21.9,20.0,20.0,19.8,19.2,17.7,16.6,16.1,14.7,13.4,14.5,16.1,15.0,14.3,16.5,17.3,16.2,16.4,18.0,18.7,19.6,19.5,20.2,19.0,19.4,18.2,18.6,18.2,17.7,17.9,17.0,17.6,16.6,15.2,17.0,16.0,15.2,17.0,17.6,18.9,18.6,19.5,17.8,16.9,15.2,14.2,14.1,13.8,14.2,15.1,15.7,14.9,16.0,16.2,17.7,16.5,18.3,19.8,20.6,19.3,20.3,20.7,21.6,21.1,22.4,20.8,23.3,21.6,22.4,21.6,20.8,19.5,20.7,18.9,20.5,19.8,20.0,18.7,19.9,19.1,18.2,18.2,19.1,19.1,19.0,17.3,18.1,17.7,17.1,19.4,17.5,19.2,18.4,20.2,20.4,22.1,21.3,22.8,20.6,23.4,22.1,22.7,21.4,21.3,21.5,21.6,20.1,19.5,17.8,17.7,17.1,18.5,18.3,17.7,17.7,18.9],[2.7,2.4,2.1,2.3,1.5,1.0,0.8,1.0,1.9,2.0,2.4,3.2,3.5,4.3,4.3,5.4,5.3,6.0,7.7,7.8,7.3,7.3,9.3,8.6,10.2,11.9,12.4,14.2,14.3,16.1,17.8,19.9,18.6,18.9,20.1,20.4,21.2,21.0,21.5,22.8,22.8,22.9,22.9,24.3,23.4,24.4,23.2,22.7,22.6,22.9,22.3,22.3,23.4,24.0,24.0,24.6,24.2,24.7,24.1,25.7,26.0,25.7,25.2,26.0,25.7,24.6,25.1,24.6,24.9,23.6,24.1,22.7,23.3,23.0,23.7,24.0,24.3,23.3,23.3,22.9,21.7,21.0,18.9,19.6,16.6,17.3,16.0,16.1,15.9,15.2,16.9,16.2,14.3,15.8,15.1,15.0,14.4,14.4,14.1,14.4,15.4,14.7,14.4,13.9,17.0,13.8,13.4,16.0,17.5,13.5,15.0,18.0,18.1,15.1,16.7,19.0,17.3,17.7,18.9,19.9,18.6,18.2,19.5,19.8,21.3,21.2,21.6,21.5,20.3,20.3,21.7,20.4,20.7,19.3,20.0,21.5,20.9,21.6,20.2,19.8,21.1,19.9,20.9,20.5,20.1,20.7,20.6,20.0,19.7,19.2,18.6,19.7,20.0,19.5,19.8,20.2,20.3,20.4,20.5,20.7,21.3,21.3,21.3,21.3,22.5,22.1,22.2,20.1,20.9,20.6,20.2,19.4,18.9,17.6,15.9,15.6,15.8,17.0,16.3,15.7,17.1,18.1,17.6,17.4,18.9,19.2,20.3,20.1,20.6,19.4,19.7,19.3,19.1,19.1,18.1,18.4,17.3,17.4,17.5,17.2,17.7,16.9,16.8,17.9,18.8,19.3,18.9,20.1,18.5,18.1,17.5,15.6,16.5,15.3,16.8,16.4,16.4,15.4,16.6,17.6,19.3,18.5,20.5,21.1,21.5,20.3,20.7,20.8,22.3,21.0,21.9,21.3,22.6,21.5,22.1,21.7,21.2,20.1,20.7,18.7,20.4,19.1,19.5,19.5,19.8,19.1,18.9,18.1,18.9,18.8,19.4,17.2,16.9,17.6,17.2,18.7,17.7,19.4,18.9,20.4,20.7,21.7,21.3,22.5,21.0,23.5,22.9,22.3,21.7,22.3,22.0,22.7,21.5,21.3,19.2,19.3,17.9,19.6,19.0,18.3,18.3,19.6],[2.8,2.2,2.1,2.4,2.0,1.9,1.3,0.8,0.9,1.6,2.2,2.0,3.0,3.6,4.0,4.5,5.3,5.5,7.2,7.4,8.0,7.3,9.1,8.8,10.1,12.2,12.7,13.9,15.1,16.3,18.2,19.0,17.1,17.9,18.4,19.4,19.9,20.1,20.5,21.6,22.1,22.5,22.0,23.2,21.4,23.3,21.4,21.6,20.5,20.5,20.5,20.9,21.0,22.9,21.8,23.3,21.7,22.7,21.6,23.8,24.2,23.4,23.7,24.4,24.7,22.8,23.3,23.5,22.7,23.1,21.9,21.7,21.3,22.0,22.5,22.6,22.9,21.8,22.5,21.3,20.1,20.7,18.5,18.5,17.0,18.0,16.1,16.0,15.4,14.9,15.9,14.7,14.4,14.6,14.0,14.2,14.1,13.7,13.2,13.8,14.6,14.1,13.3,14.0,16.7,13.4,14.1,15.7,16.6,14.1,15.5,16.9,16.5,15.0,17.0,18.1,15.6,17.7,17.9,17.7,17.0,17.8,19.1,19.2,20.7,20.3,20.6,20.4,20.1,18.9,20.7,19.2,17.9,18.2,19.2,19.9,19.1,20.2,19.3,18.2,19.7,18.8,19.8,19.1,18.9,19.3,19.1,18.8,18.6,18.1,18.0,18.7,18.8,18.3,18.5,19.1,19.0,18.4,18.8,19.8,19.6,19.3,20.1,20.7,21.1,21.1,20.6,19.2,19.2,19.1,19.0,18.1,17.2,16.6,16.1,15.3,15.0,16.1,15.5,15.2,16.4,17.1,16.6,16.3,18.1,18.0,18.9,19.2,19.3,17.9,18.6,17.7,18.2,17.9,17.7,18.0,16.8,16.8,16.9,16.3,17.5,16.6,16.4,17.4,18.2,19.1,18.6,18.9,18.0,17.6,16.4,15.5,15.9,14.6,16.7,16.0,16.5,15.2,16.1,17.5,18.0,17.5,18.3,19.6,19.7,18.5,19.9,20.3,20.8,19.6,20.6,18.8,21.0,19.4,20.8,20.6,18.8,19.0,18.6,17.5,18.2,18.6,18.2,18.0,19.0,18.3,18.5,17.6,17.7,18.2,18.1,16.6,16.1,16.5,17.3,18.4,17.0,18.1,17.4,18.6,19.2,21.4,19.9,21.6,19.7,21.8,21.4,20.7,20.2,20.8,20.9,20.5,18.9,18.9,18.6,18.2,16.9,18.4,18.2,17.2,17.6,18.7],[2.4,1.8,1.6,2.0,2.1,2.1,1.9,0.9,0.8,0.9,1.4,1.6,1.8,2.6,3.4,3.6,4.2,4.2,5.4,5.8,6.3,5.8,7.5,7.5,8.2,9.7,10.5,11.7,12.6,14.3,16.9,17.8,16.0,16.5,17.6,18.9,18.7,19.2,19.6,20.5,21.5,20.8,20.4,21.8,21.1,22.7,20.5,20.4,19.0,19.3,19.1,19.8,20.2,21.4,20.7,21.7,20.8,21.4,21.0,22.6,23.3,23.2,23.5,23.3,23.6,22.0,21.8,22.8,21.5,21.7,21.2,20.2,19.9,20.0,21.2,20.7,21.9,20.7,21.1,20.5,18.9,18.7,16.9,17.9,15.5,17.9,15.0,15.0,15.0,14.5,15.4,14.5,13.6,14.3,13.4,13.4,13.5,12.7,12.3,13.1,14.3,13.4,13.1,13.5,16.1,12.3,13.1,15.1,16.0,12.6,14.4,16.0,15.7,13.2,15.1,16.6,14.8,16.6,16.3,16.4,16.2,16.7,18.1,17.9,19.2,19.0,20.0,19.6,18.7,17.6,18.9,18.0,16.5,17.0,17.8,18.3,18.1,18.9,18.1,17.1,18.4,17.6,18.8,17.9,17.7,18.4,18.5,17.7,17.5,16.9,16.6,17.4,17.6,17.0,17.0,18.0,17.8,17.2,17.7,18.7,18.3,18.4,19.1,19.6,19.7,20.6,19.9,18.4,18.3,18.0,17.8,16.7,15.8,15.1,14.8,13.4,13.7,14.8,14.2,14.0,15.3,15.7,15.0,15.1,16.6,17.0,17.7,18.2,18.4,17.2,17.8,16.7,17.0,16.9,16.3,16.6,15.7,16.3,15.4,14.7,16.0,15.1,14.8,16.0,16.6,18.2,17.5,17.9,16.9,15.7,14.4,13.7,14.4,12.8,15.7,14.7,15.3,13.8,14.7,16.1,16.6,16.1,16.9,18.9,18.7,17.4,18.7,19.5,19.4,17.9,19.3,17.8,19.6,18.1,19.3,19.0,17.6,18.2,17.0,16.6,17.4,17.2,17.6,17.4,18.6,17.7,17.6,17.3,17.0,17.3,17.5,15.8,15.4,15.7,16.3,18.0,16.3,17.1,16.5,17.2,17.8,20.3,18.4,20.2,18.1,20.6,19.4,19.5,19.1,19.2,19.6,19.4,17.6,17.9,17.2,16.8,15.8,16.6,17.5,16.5,16.7,17.8],[2.6,2.2,1.8,2.1,1.9,2.0,2.1,1.5,1.0,0.8,1.1,1.4,1.6,2.2,2.8,3.6,3.7,4.2,5.2,5.4,5.9,5.2,7.2,6.8,7.7,9.2,9.9,11.1,12.1,13.5,16.1,17.6,16.1,15.8,17.0,19.1,18.8,19.9,19.6,21.1,21.1,20.2,20.4,21.1,21.9,22.8,20.9,21.6,20.6,21.3,20.6,20.6,21.1,21.4,20.7,21.6,20.6,21.8,21.0,22.2,23.1,23.3,23.3,23.0,23.4,21.9,21.8,22.9,21.7,22.3,21.9,20.9,21.3,21.7,22.5,21.4,21.6,21.7,20.6,20.4,18.7,17.9,16.1,17.5,14.6,15.9,14.2,15.2,14.4,15.2,15.8,15.7,14.3,14.3,13.5,14.3,13.8,12.8,12.7,13.7,13.5,12.7,13.0,13.6,15.1,11.6,12.4,14.5,15.0,12.0,12.7,16.0,15.2,12.6,14.5,16.3,14.0,15.0,16.8,16.6,14.9,15.8,17.3,17.8,19.1,19.1,19.9,19.6,18.1,18.3,20.1,17.7,16.5,16.1,17.7,18.9,17.6,19.3,17.9,16.2,18.2,16.9,18.3,17.6,17.2,18.2,18.2,17.6,17.1,16.5,16.4,16.9,17.6,16.0,15.7,17.7,17.4,16.3,17.1,18.7,18.3,18.5,19.1,19.7,20.1,20.9,20.2,18.6,18.1,18.0,17.5,15.4,14.6,14.0,13.6,12.4,13.5,14.4,13.7,13.4,14.9,15.2,14.8,15.0,16.5,16.8,17.9,18.2,18.4,17.4,17.9,16.4,17.2,16.6,16.3,16.7,15.6,16.1,15.8,13.8,15.5,15.4,14.1,15.8,16.0,17.9,17.6,17.7,16.5,14.9,13.5,12.8,12.6,12.8,13.9,13.5,14.1,13.4,14.3,14.9,15.2,14.5,16.2,18.1,19.0,17.4,19.4,19.6,20.0,18.9,19.9,18.0,21.1,19.2,20.1,18.8,18.5,18.0,18.0,16.6,18.3,17.7,18.4,17.6,18.3,17.4,17.2,17.2,17.2,17.3,17.1,15.8,15.7,16.2,16.5,17.4,15.8,17.2,16.0,17.8,17.8,19.9,18.7,21.2,18.8,21.9,20.7,21.0,20.1,20.0,20.0,19.7,17.8,17.7,16.1,15.8,15.2,16.4,17.0,16.2,16.4,18.0],[2.9,2.3,2.1,1.9,2.0,1.9,2.2,1.6,1.3,0.8,0.8,0.9,1.2,1.7,2.3,2.9,3.0,4.1,4.6,5.3,5.5,5.4,7.8,7.3,8.6,10.5,10.9,13.0,13.2,15.9,17.2,18.0,16.7,16.7,17.3,19.0,18.8,19.3,19.1,19.9,19.8,19.6,19.9,19.8,20.7,20.5,20.2,19.8,19.5,20.1,19.3,20.0,20.7,22.0,21.0,22.1,21.0,22.1,21.9,22.8,23.9,23.9,23.2,23.4,23.2,21.8,22.5,22.3,21.5,21.9,21.8,20.9,19.9,19.7,20.1,20.5,19.9,20.2,18.8,19.9,18.0,18.7,16.1,16.5,15.1,16.1,14.8,15.5,14.5,14.6,15.1,14.7,13.8,13.7,13.6,13.7,13.2,12.6,12.9,13.2,13.7,13.0,14.1,13.2,15.0,12.4,14.3,15.3,15.9,14.3,13.6,16.0,15.9,13.8,15.1,16.7,15.0,15.8,16.2,16.6,16.7,16.6,16.9,18.0,18.6,18.8,18.7,19.1,17.7,17.5,18.6,17.3,16.9,16.7,17.6,18.4,17.8,19.1,18.2,17.2,18.6,17.9,19.0,18.3,18.2,19.1,19.2,18.5,17.8,17.3,16.9,17.2,17.9,16.7,17.0,18.2,18.2,17.3,17.8,19.1,19.0,18.4,19.5,19.7,19.8,20.6,20.1,18.9,18.4,18.4,18.0,16.2,15.4,15.3,15.0,13.2,14.2,15.3,14.3,14.3,15.5,15.8,15.7,15.6,17.0,17.4,18.6,19.0,19.4,18.4,18.8,17.2,17.5,17.2,17.0,17.3,16.3,17.0,16.6,15.6,16.6,15.9,15.2,16.4,16.9,18.1,18.4,18.0,17.2,15.9,15.2,13.8,14.2,13.9,15.4,14.8,15.5,14.9,15.6,16.3,16.6,15.7,17.4,18.8,18.7,17.5,19.2,19.4,19.9,18.4,19.0,17.9,19.1,19.2,19.1,19.6,18.8,18.0,18.9,17.5,18.2,18.0,17.6,16.8,17.3,17.3,17.3,17.3,17.4,17.3,17.2,16.2,15.7,16.3,15.7,17.5,16.4,17.8,16.9,18.2,18.0,19.0,17.9,19.8,18.3,19.9,19.3,19.7,19.2,19.3,19.6,19.4,18.0,18.3,16.7,16.8,16.4,17.7,17.8,17.2,17.4,18.0],[3.0,2.4,2.0,2.0,2.2,2.1,2.2,1.8,1.3,1.0,0.9,0.8,0.9,1.4,2.0,2.6,2.9,3.4,4.2,4.7,5.2,5.3,6.8,6.8,7.7,9.1,9.7,11.7,12.5,14.5,16.6,18.1,16.2,16.9,17.5,18.9,18.9,18.3,18.5,18.5,19.7,18.8,18.8,19.4,19.6,20.8,19.6,19.7,18.4,18.5,18.7,19.1,19.5,20.6,19.6,21.0,20.1,20.7,21.0,21.9,23.3,23.6,23.5,22.7,23.0,21.3,21.2,21.8,20.5,20.8,20.2,19.7,19.5,19.2,19.5,19.6,19.9,19.3,18.9,19.2,17.5,18.0,15.7,16.4,15.5,15.8,14.5,14.8,14.2,14.2,14.0,14.3,13.5,14.1,13.3,14.0,13.3,12.6,12.9,13.2,13.6,12.8,13.5,13.0,15.5,12.1,13.7,14.8,16.1,13.0,13.8,16.1,15.4,13.4,14.9,15.6,14.7,15.6,15.6,16.0,15.7,16.4,16.9,16.7,17.5,17.8,18.5,17.9,17.0,16.8,18.0,16.9,16.0,16.1,16.8,17.8,17.1,18.1,17.4,16.4,17.6,16.9,17.6,17.2,16.8,17.5,18.0,17.4,16.4,16.2,16.1,16.3,16.9,15.8,16.4,17.6,17.2,16.9,16.9,18.6,18.0,18.1,18.6,18.8,18.6,20.1,19.3,18.2,17.8,18.3,17.7,16.2,15.4,14.7,14.6,12.9,13.5,14.3,13.7,13.5,14.8,15.0,15.1,14.7,16.0,16.4,17.1,17.8,17.9,17.1,17.2,16.4,16.7,16.6,16.2,16.5,15.7,16.0,15.7,15.5,15.8,15.7,15.4,16.2,16.0,17.5,17.5,17.2,17.0,15.4,14.3,13.4,14.1,13.1,15.4,14.0,15.2,14.3,14.6,15.4,16.1,15.5,16.7,18.2,18.5,17.6,19.1,19.0,19.0,17.9,19.0,17.5,18.9,17.9,18.7,18.1,17.7,18.2,17.2,16.9,17.4,17.2,17.1,16.0,17.2,16.5,16.8,17.0,16.1,16.4,16.7,15.5,14.8,15.5,15.4,16.5,16.2,16.6,16.2,16.5,16.3,19.1,17.4,18.8,17.6,20.1,19.0,19.5,18.4,18.7,18.6,19.0,17.3,17.6,16.3,16.0,15.4,16.1,16.7,16.5,16.3,17.1],[2.9,2.2,2.2,2.0,2.2,2.2,2.5,1.9,1.4,1.2,1.3,0.9,0.8,1.0,1.5,1.9,2.5,2.7,3.8,4.5,4.5,4.1,6.2,5.4,6.1,7.6,7.9,9.3,10.5,12.1,14.6,17.1,15.2,15.5,17.1,18.4,18.4,19.0,18.3,18.8,18.2,18.9,18.9,19.0,20.0,20.5,19.9,19.6,18.9,19.8,19.1,18.9,19.1,19.5,19.1,19.8,19.4,20.0,19.9,21.4,21.9,22.5,22.3,21.5,21.9,21.0,20.3,21.2,20.1,20.7,20.2,19.4,19.3,20.2,20.4,19.8,20.5,20.1,18.8,18.7,17.8,17.9,15.3,16.8,14.2,15.8,13.1,14.1,13.3,13.9,15.0,14.3,13.1,13.5,13.3,13.5,12.0,11.6,11.6,11.8,13.1,11.9,11.5,12.4,14.9,11.0,11.2,13.9,15.1,10.8,12.3,15.2,14.5,11.7,13.9,15.8,12.9,13.7,15.9,16.4,14.2,15.0,17.3,17.0,18.0,17.9,18.4,17.8,17.3,17.1,18.1,17.1,15.7,15.3,16.6,17.9,16.7,17.9,17.0,14.7,16.7,16.1,17.4,16.2,16.1,17.0,17.5,16.9,15.9,15.7,14.9,15.7,16.2,14.8,14.4,16.5,16.0,15.2,16.0,17.7,17.2,17.3,18.0,18.3,18.6,19.5,19.0,17.5,17.2,17.0,16.4,15.0,13.8,13.0,12.4,11.2,12.5,13.3,12.6,13.0,14.5,13.9,14.1,14.4,15.6,16.1,16.7,17.3,17.9,16.8,17.1,15.7,16.1,15.5,15.4,15.7,15.2,15.5,14.9,13.3,15.0,14.7,13.2,15.5,15.0,16.7,16.7,16.7,16.0,14.6,12.5,11.0,11.1,11.0,13.3,12.1,13.7,12.4,13.8,14.2,14.1,13.7,15.5,17.5,17.9,16.6,18.6,18.3,18.7,17.5,18.8,17.4,20.3,17.8,19.4,17.7,17.9,18.1,17.1,16.4,16.7,17.1,17.6,16.5,17.1,16.1,16.3,17.2,16.8,16.5,16.2,14.8,14.9,15.1,15.5,16.6,15.1,16.6,15.4,17.0,16.4,19.5,18.0,19.6,18.1,20.5,18.8,19.7,18.6,18.7,18.3,18.8,16.5,16.6,14.9,14.9,14.5,14.4,16.3,15.7,15.9,17.3],[3.8,2.9,2.8,2.6,2.9,2.6,3.1,2.5,2.0,1.7,1.8,1.4,0.9,0.8,1.0,1.4,2.0,2.3,3.4,3.6,4.1,3.9,5.3,5.2,6.0,7.0,7.4,9.5,10.5,12.8,15.6,16.9,14.6,16.2,17.3,18.2,17.4,18.6,17.9,17.5,18.1,17.4,16.7,17.3,18.7,18.3,18.7,17.8,17.6,18.7,18.0,18.5,19.2,19.7,18.8,19.7,19.0,20.5,20.1,20.9,22.6,22.3,22.1,22.0,21.6,20.1,20.5,20.4,19.5,20.2,19.8,19.3,18.7,18.2,16.4,18.5,17.6,18.4,17.7,19.2,17.3,16.4,15.4,16.2,14.9,16.2,14.1,14.6,14.2,14.9,13.6,15.5,13.8,12.8,13.4,14.3,13.4,12.9,12.7,12.4,12.5,11.5,11.9,11.9,14.4,10.3,10.6,13.8,14.1,10.6,12.1,14.8,14.1,12.6,14.4,16.1,13.2,14.1,15.5,15.3,15.4,15.8,16.7,16.7,16.9,16.9,17.4,16.4,16.3,16.8,16.4,16.3,16.1,16.2,16.7,17.1,17.5,17.6,17.3,15.5,17.5,16.8,17.9,17.3,17.0,18.0,18.4,17.5,16.7,16.3,15.4,16.1,16.5,15.3,15.7,17.2,16.8,16.2,16.5,18.3,18.2,17.9,18.4,18.3,18.1,19.6,19.0,18.1,17.8,17.1,17.0,15.5,14.6,13.7,13.1,11.2,12.5,13.6,12.5,13.4,14.6,14.5,14.2,14.9,16.1,16.9,17.6,18.2,18.6,17.6,18.0,16.4,16.8,16.4,16.3,16.6,15.6,15.8,15.6,14.4,15.6,15.6,13.6,16.0,15.8,17.5,17.5,17.1,16.2,14.9,13.2,11.3,11.3,11.4,13.2,12.2,13.6,13.0,14.2,14.9,15.2,14.7,16.8,18.1,17.8,16.9,18.1,18.5,18.8,17.4,18.4,17.8,19.9,18.3,18.5,18.1,18.2,18.3,18.5,17.2,18.5,18.1,18.4,17.0,17.0,17.7,17.2,17.1,17.6,16.3,16.3,16.1,16.0,15.4,15.2,17.8,15.6,17.5,16.6,17.7,17.4,19.2,18.4,19.5,17.1,19.4,18.0,18.4,18.0,18.2,17.7,18.4,17.4,17.4,16.1,15.1,15.2,15.4,17.0,16.3,16.6,17.1],[3.9,2.9,2.7,2.4,2.9,2.8,3.3,2.6,2.2,2.1,2.0,1.8,1.3,1.0,0.8,1.0,1.5,1.8,2.5,3.0,3.2,3.6,5.2,4.6,5.3,6.9,7.1,9.2,10.1,12.3,14.4,17.4,14.5,16.0,17.7,18.1,18.5,18.8,17.9,19.1,17.0,16.6,15.4,15.7,16.0,18.1,18.0,18.3,18.2,18.9,19.2,19.0,19.0,18.9,18.6,18.9,18.6,19.9,19.7,20.5,22.1,22.4,22.3,21.4,21.8,20.4,19.8,20.2,18.8,19.7,19.6,18.6,19.0,18.7,17.3,17.2,18.0,16.6,18.1,18.9,17.3,17.2,14.9,16.3,15.0,16.4,13.8,15.4,13.9,15.4,15.0,15.7,14.2,13.3,13.8,14.0,13.5,12.3,12.4,12.9,12.7,11.7,11.8,11.9,14.2,9.9,9.5,13.7,14.2,9.9,11.4,14.0,14.1,11.6,14.6,15.8,12.7,13.6,15.7,16.6,14.3,15.6,16.6,16.8,17.7,17.8,18.5,16.8,16.4,17.2,17.9,16.4,15.7,15.8,16.8,17.2,16.7,17.5,17.0,15.0,17.5,15.9,17.7,17.0,16.3,17.6,17.6,16.9,16.2,15.5,14.5,15.3,16.2,14.5,14.8,17.0,16.4,15.9,17.1,18.4,17.9,17.9,18.4,18.1,18.6,19.4,19.6,17.8,17.6,17.3,16.1,15.0,13.6,12.8,12.7,11.3,13.2,13.4,12.0,13.1,13.9,13.8,13.9,14.6,15.6,16.3,17.3,17.7,18.4,17.1,17.7,15.8,16.3,15.6,16.2,16.3,15.8,16.3,16.1,13.8,16.1,15.6,13.1,16.2,15.0,17.4,17.1,16.8,16.0,14.1,11.5,10.7,11.2,11.2,11.7,12.2,13.2,12.5,13.6,13.8,14.2,14.6,16.6,17.9,18.2,16.4,18.2,18.2,18.6,17.7,19.0,18.2,21.1,18.6,18.9,18.2,18.4,17.9,18.0,16.6,18.8,18.4,18.6,17.5,18.3,17.4,16.8,16.6,16.9,16.9,16.8,16.1,15.7,15.4,16.5,17.8,15.2,18.1,15.3,17.1,17.0,19.1,18.2,18.7,19.4,17.9,18.0,19.0,18.0,17.8,17.9,18.1,16.3,16.9,15.5,15.3,14.3,14.9,16.7,16.0,15.9,17.2],[4.3,3.5,3.3,2.6,3.4,3.1,4.1,3.2,2.8,2.2,2.6,2.3,1.6,1.5,1.0,0.8,1.0,1.5,2.0,2.7,3.4,3.1,4.5,4.6,5.2,6.4,7.2,8.5,9.6,11.4,13.9,16.5,15.4,15.3,17.0,17.9,19.1,18.2,17.8,19.4,18.3,17.2,17.3,17.3,18.3,20.3,19.3,19.3,18.6,19.4,18.4,18.8,19.9,19.4,19.8,19.8,19.7,20.9,21.1,22.0,23.2,23.8,23.2,22.4,22.4,21.7,20.8,21.0,20.2,20.3,20.5,19.0,19.4,18.8,18.9,19.0,19.7,17.7,18.7,19.8,18.6,18.4,16.5,16.4,14.4,15.7,12.5,14.1,12.6,13.1,14.2,14.7,12.6,12.3,13.6,13.6,12.5,13.0,11.7,12.1,12.2,11.7,12.0,11.3,14.2,10.5,9.9,13.4,14.7,9.9,10.8,14.5,13.9,10.9,13.9,15.3,12.3,13.5,15.5,15.5,14.3,15.2,16.9,16.1,16.8,17.0,17.7,16.4,16.3,17.4,17.1,16.5,15.6,15.8,16.2,16.6,16.7,17.2,16.5,14.4,16.9,16.0,17.3,16.3,16.2,17.1,17.8,17.0,15.9,15.6,13.8,15.5,15.9,14.2,14.4,16.5,15.8,15.0,16.2,17.6,17.1,17.3,18.4,18.1,18.7,20.0,19.2,18.3,17.3,17.0,15.9,14.5,13.3,12.6,12.3,10.9,12.0,13.0,12.0,12.7,13.7,13.7,13.5,14.5,15.2,16.3,16.9,17.3,17.8,16.7,17.3,16.1,15.9,15.7,15.8,15.8,15.3,16.1,15.4,13.2,15.2,14.8,12.7,15.2,14.8,16.5,16.5,16.1,15.1,14.1,11.7,10.3,11.4,10.5,12.3,11.7,12.8,11.7,13.3,14.0,13.6,13.5,15.5,17.0,18.1,16.9,18.5,19.0,18.1,17.1,20.1,19.1,20.8,19.0,19.9,19.3,18.9,18.4,18.6,16.7,18.4,16.9,18.2,17.2,17.2,17.4,16.3,17.0,16.5,17.2,17.1,15.4,15.1,14.3,14.3,17.5,15.2,18.4,16.3,17.8,17.5,20.8,20.0,18.9,18.8,18.6,18.8,18.6,17.8,17.0,18.1,18.2,16.4,16.1,14.9,14.6,14.3,13.8,16.3,15.9,16.4,17.4],[5.6,4.2,3.9,3.0,3.9,3.8,4.9,3.8,3.3,2.7,3.4,3.0,2.1,1.9,1.6,1.1,0.8,1.1,1.7,2.3,3.1,2.7,4.3,4.4,5.2,6.4,7.3,9.8,9.6,13.3,15.8,17.3,15.4,16.8,18.0,17.9,18.8,17.8,18.8,19.2,18.9,18.6,19.0,18.6,18.3,19.7,18.5,18.3,18.6,19.2,19.5,19.5,19.6,20.0,19.5,19.7,19.6,20.4,20.3,21.4,22.7,23.2,22.8,22.0,22.1,20.9,20.5,20.9,20.1,20.7,20.7,20.0,19.9,19.8,19.3,18.8,19.0,17.6,18.6,19.0,18.4,17.9,16.8,17.9,16.9,17.7,15.4,16.3,15.0,15.6,14.1,15.7,13.8,13.5,14.0,13.3,11.5,11.9,11.9,11.7,13.1,12.2,12.3,13.3,13.5,10.8,10.9,14.3,14.3,11.2,12.1,15.6,14.8,11.8,15.4,16.3,13.4,14.5,16.3,17.2,15.8,15.6,16.1,16.7,18.2,18.3,18.8,18.3,16.9,17.9,17.8,16.0,17.3,16.8,17.2,18.3,17.7,18.7,17.4,16.0,17.9,16.6,17.9,17.5,17.0,17.8,18.1,17.4,16.9,16.5,15.2,16.2,16.9,15.6,16.2,17.7,17.2,17.0,18.3,18.9,18.8,19.2,18.6,18.3,18.7,19.1,19.4,18.2,18.5,17.3,16.9,15.8,14.7,13.2,12.7,12.4,13.4,13.9,13.0,13.7,14.8,14.6,14.7,16.4,16.1,17.0,17.7,17.9,18.8,17.7,18.2,17.0,16.7,16.2,16.9,16.7,15.6,16.3,16.1,14.7,15.6,15.5,13.6,16.5,15.9,17.9,17.7,17.5,16.4,15.2,13.3,12.1,12.5,10.8,12.7,13.1,13.1,12.7,14.5,14.3,15.3,15.8,17.9,17.6,18.1,16.8,18.3,18.0,18.3,16.8,18.7,18.2,18.9,18.9,18.9,20.3,20.2,18.6,19.8,16.7,21.2,18.8,20.6,18.9,18.9,17.2,17.8,17.0,17.6,16.7,16.8,17.2,16.2,16.9,16.2,18.6,17.2,19.5,16.6,17.8,18.3,18.8,17.8,18.7,17.8,18.1,17.6,18.7,17.3,17.9,18.5,18.5,18.1,18.4,16.3,15.7,15.1,15.4,16.7,16.1,16.6,17.2],[5.1,4.1,4.1,3.0,3.9,3.8,4.9,4.0,3.8,2.7,3.5,3.1,2.3,2.2,1.8,1.4,1.0,0.8,1.0,1.5,2.2,2.5,3.6,4.1,4.8,6.3,6.3,7.7,8.2,10.5,13.1,15.5,14.5,14.4,16.0,17.3,18.0,17.1,17.8,16.7,17.5,17.1,16.5,17.1,16.2,18.0,15.9,17.4,17.0,18.3,17.8,18.8,18.8,18.8,18.9,18.8,18.8,20.0,21.1,20.8,22.5,23.2,22.2,21.3,21.5,20.2,19.7,20.0,18.7,19.0,19.7,18.4,18.4,18.4,18.0,16.5,17.9,16.3,17.8,17.6,17.7,17.3,15.5,16.8,14.3,16.2,13.1,13.5,12.9,13.7,13.4,13.7,12.5,12.5,13.1,13.3,11.8,11.5,10.0,12.0,13.1,10.5,11.4,11.2,12.9,9.8,9.9,13.0,13.2,9.6,10.7,14.1,13.6,10.8,13.6,15.2,11.0,12.9,15.6,14.0,12.3,14.7,15.9,15.6,17.6,17.4,17.6,16.5,16.0,16.2,16.6,16.6,14.1,14.5,16.2,16.0,16.2,17.1,15.9,14.8,17.3,15.5,17.0,16.8,16.2,17.0,17.5,16.4,16.0,15.6,14.0,14.8,16.0,14.4,14.4,16.3,16.1,15.0,16.2,17.8,17.1,16.8,17.9,18.0,18.0,19.1,18.3,17.2,16.7,16.0,14.9,13.6,13.1,12.2,12.8,12.0,12.5,13.0,12.1,12.6,13.8,13.7,13.5,15.1,15.4,16.8,16.8,17.2,17.7,16.7,17.2,16.2,15.9,15.1,15.6,15.8,15.1,16.4,15.6,13.0,14.4,14.2,11.7,14.9,13.9,16.1,16.4,15.3,14.3,13.3,11.2,10.4,11.0,10.6,11.7,11.8,12.8,12.3,13.5,13.2,13.5,13.4,14.9,16.2,17.0,15.1,18.1,17.3,17.2,16.7,17.8,17.3,16.6,17.9,17.2,18.5,19.0,17.0,19.3,16.5,20.9,18.3,18.9,16.6,17.3,17.0,16.2,16.5,16.5,16.9,16.3,14.6,14.5,13.9,14.0,16.8,14.4,17.0,15.2,18.7,16.8,17.3,17.1,17.2,17.6,17.5,16.8,17.1,16.9,16.3,17.6,16.7,15.0,15.7,14.3,14.1,13.7,13.6,15.7,15.2,15.7,17.3],[6.6,6.1,5.3,4.2,5.4,5.2,6.3,5.6,5.3,4.1,5.0,4.3,3.4,2.9,2.6,2.0,1.7,1.1,0.8,0.9,1.9,2.7,3.4,4.5,4.7,6.5,7.0,8.5,9.8,12.9,15.4,16.5,15.5,15.5,18.0,19.4,19.3,19.3,19.5,19.4,20.0,20.5,19.4,20.1,19.6,20.0,19.9,19.4,19.3,19.7,19.6,20.4,20.3,21.6,20.6,21.5,20.3,21.3,21.3,22.2,23.5,23.5,23.3,23.0,22.7,21.2,21.4,21.9,21.4,22.0,21.2,21.0,20.7,20.4,21.0,20.8,21.0,18.9,19.7,18.9,20.1,19.8,18.0,18.5,15.9,16.8,14.9,15.4,13.8,15.0,16.3,15.8,13.3,13.4,15.0,14.0,11.2,11.5,10.8,11.6,12.9,9.7,11.3,11.2,13.8,11.1,10.6,13.4,13.5,10.9,12.7,15.6,14.3,12.7,16.1,16.8,13.9,15.2,18.2,16.9,15.5,17.0,17.8,17.5,20.2,19.2,20.0,19.3,17.8,19.1,19.3,18.2,17.9,17.6,18.9,19.6,18.5,19.8,19.2,17.3,19.4,17.9,19.3,18.6,18.1,18.9,19.3,17.9,17.3,16.1,14.9,15.7,17.2,16.0,14.8,17.7,18.0,16.8,18.2,19.7,19.2,18.8,19.5,19.7,19.7,20.4,19.6,18.2,17.7,17.2,16.5,14.0,14.2,12.5,12.9,11.3,12.4,13.7,12.6,12.5,14.0,14.0,13.7,15.0,15.6,17.2,18.1,18.8,19.3,17.5,18.0,16.6,16.8,15.7,17.3,17.1,15.4,16.2,15.9,13.5,14.6,14.7,12.6,15.3,14.1,17.0,16.9,16.1,15.5,13.8,12.2,11.0,11.7,10.8,13.3,13.0,14.0,13.0,14.5,14.7,15.0,15.7,16.7,18.2,18.5,17.2,19.1,19.1,18.3,17.7,19.4,18.4,19.5,19.8,18.8,21.4,19.5,18.1,18.7,17.0,20.6,17.5,17.5,18.2,18.5,18.1,19.0,18.8,17.6,18.1,18.5,17.2,16.5,16.1,15.5,18.0,15.3,17.1,16.4,19.9,19.1,20.2,18.7,19.0,18.4,19.1,19.2,19.2,18.4,19.1,19.8,19.0,18.9,18.3,17.0,16.4,15.9,15.6,17.3,16.7,17.5,18.1],[9.0,8.1,7.8,6.2,8.5,7.1,9.2,8.2,7.8,5.6,6.3,6.8,5.1,3.8,3.7,3.1,2.7,1.9,1.3,0.8,1.3,1.8,2.8,3.2,4.0,5.6,6.5,9.3,10.4,12.6,14.9,16.2,16.4,16.5,18.3,20.3,20.3,20.6,20.8,20.6,20.9,22.1,21.1,20.9,20.7,20.7,20.2,21.0,19.7,20.3,20.6,20.9,21.0,22.3,21.7,22.3,21.1,22.4,22.4,23.0,24.4,24.3,24.4,23.8,24.0,21.9,22.2,23.0,22.1,23.0,22.1,22.4,21.2,21.8,21.7,21.1,21.3,19.6,19.9,20.3,20.1,19.1,17.2,17.5,16.3,17.6,13.7,15.8,14.2,15.8,16.0,16.1,13.8,13.8,14.5,14.5,10.7,11.8,10.4,10.9,12.5,8.8,10.6,11.7,13.1,8.8,10.3,12.8,12.3,10.0,11.2,14.7,13.3,12.1,15.9,14.7,13.9,14.7,16.2,15.6,15.2,15.3,15.7,16.7,18.9,18.4,19.2,19.1,17.4,18.1,18.4,16.9,17.8,16.7,18.0,19.2,18.8,20.2,18.8,17.5,19.9,18.4,19.9,19.4,18.9,19.5,19.5,18.2,18.1,16.9,15.1,16.3,18.5,16.7,16.6,19.5,19.0,18.2,20.0,20.9,19.9,20.1,20.2,20.5,20.1,21.0,20.1,19.5,19.2,18.5,16.8,16.1,14.8,13.4,12.4,11.3,12.8,14.2,13.1,12.5,14.3,15.2,13.8,16.0,16.0,17.7,18.6,19.0,19.4,17.9,18.8,17.1,17.4,16.1,17.4,17.5,16.8,17.2,16.6,14.4,15.2,15.4,13.0,17.0,15.6,18.4,18.3,18.4,16.4,14.4,12.4,10.8,12.3,10.9,12.8,12.8,13.1,13.1,14.4,13.8,15.6,16.1,18.7,18.7,19.4,18.4,20.5,20.2,19.4,18.8,20.0,18.8,20.4,19.3,20.7,21.2,18.7,16.6,19.7,15.5,18.9,16.6,18.0,18.5,18.9,18.0,18.5,17.7,16.5,19.0,18.1,17.1,17.8,16.6,16.2,17.9,16.2,16.2,15.6,17.9,17.7,20.9,18.6,19.8,19.0,19.9,19.3,20.1,19.2,19.7,20.7,20.1,19.8,19.1,16.7,15.9,15.7,15.7,17.3,17.2,18.0,19.0],[9.1,7.4,6.8,6.1,7.4,7.2,8.9,8.1,7.1,5.5,6.7,6.0,4.7,3.9,3.4,3.1,2.5,2.3,1.9,0.9,0.8,1.0,1.8,2.2,2.8,3.9,5.6,7.0,7.6,9.9,12.1,14.9,13.9,15.0,17.8,18.6,17.5,16.4,19.8,18.4,19.8,20.6,19.8,19.8,18.8,20.3,18.5,16.8,17.0,17.4,16.9,17.9,18.4,19.2,18.1,19.5,18.6,19.1,19.2,19.8,21.1,21.7,21.9,20.8,21.6,19.9,19.3,20.6,18.9,20.3,19.1,19.1,18.4,17.6,20.3,18.3,20.6,18.3,19.6,19.7,20.6,19.7,17.0,18.4,15.7,17.5,14.0,14.9,14.0,14.9,15.5,14.7,13.4,12.8,13.3,13.9,11.2,11.6,9.7,9.8,12.3,8.1,9.3,10.1,10.3,6.9,9.4,14.2,11.6,10.6,10.5,15.3,12.6,10.7,15.8,14.4,11.8,13.5,17.2,15.1,14.3,13.6,15.1,15.2,17.8,17.1,17.7,18.4,17.2,16.8,17.9,16.7,15.0,14.9,16.6,17.0,15.7,17.6,15.5,14.2,16.4,14.8,16.1,16.0,15.1,16.1,16.6,15.0,14.5,13.9,12.5,13.2,14.9,13.7,12.6,16.1,15.6,14.9,15.6,17.7,17.4,16.6,17.3,16.8,16.5,17.9,17.3,16.6,15.6,15.4,14.3,13.4,12.3,12.1,11.1,10.4,12.1,11.7,10.8,12.0,12.4,11.8,11.9,14.5,13.6,15.2,15.9,16.6,17.7,16.1,17.1,15.1,15.1,13.5,16.0,16.0,15.8,16.8,15.9,13.5,14.6,14.2,11.9,14.0,13.1,15.5,16.1,14.9,14.6,11.6,11.3,9.7,10.1,10.0,10.6,11.9,11.2,12.1,12.2,11.8,13.6,14.3,13.8,14.8,16.5,16.1,16.9,17.3,16.9,17.3,18.1,16.9,18.6,18.0,19.5,18.7,17.8,15.4,17.8,14.6,17.5,16.5,18.4,17.6,18.1,17.2,17.8,16.8,16.4,18.5,17.1,15.8,15.5,16.1,17.0,18.1,13.8,17.2,15.4,16.6,15.8,19.5,17.6,18.4,17.5,18.3,17.9,17.9,16.0,16.8,17.5,17.2,15.6,15.8,14.0,13.2,12.6,12.8,14.7,15.1,15.3,15.4],[10.4,9.5,8.6,8.0,8.9,9.4,10.2,9.2,9.1,7.8,9.2,8.1,6.7,6.9,4.8,4.5,3.6,2.9,2.6,1.7,1.1,0.8,1.1,1.6,2.1,3.6,4.7,7.0,7.5,9.8,12.8,14.6,14.0,14.5,16.7,18.3,18.1,18.1,20.0,19.8,19.6,20.3,20.3,20.3,20.2,21.2,18.2,17.0,16.1,16.7,17.8,18.8,18.2,20.1,19.5,20.2,18.9,20.4,20.5,20.1,22.4,22.5,22.6,21.3,21.7,20.2,20.0,20.9,19.7,20.4,19.0,19.6,18.6,17.9,20.8,18.6,21.0,19.4,20.0,20.5,19.7,19.4,15.9,16.6,13.1,16.8,12.6,14.7,13.7,14.5,15.0,15.0,13.1,13.3,14.5,14.6,12.9,12.7,10.5,11.6,12.5,10.5,10.5,11.0,11.9,7.7,9.2,10.8,11.7,9.0,8.7,14.3,11.3,9.4,14.1,15.3,10.6,12.5,15.3,14.8,12.1,14.0,15.0,15.2,18.0,16.6,17.4,18.1,16.6,18.2,19.1,15.7,15.5,14.4,17.0,17.9,16.9,17.6,16.2,15.3,17.4,15.1,17.2,17.3,15.5,16.7,16.8,14.8,14.6,13.8,12.3,13.1,15.5,14.1,13.3,16.9,16.7,16.0,17.5,19.3,18.5,18.6,18.2,17.9,17.3,18.3,17.6,17.8,17.2,16.3,14.2,13.4,12.3,11.1,11.1,9.6,12.5,11.6,10.2,11.4,12.5,12.6,11.8,13.1,13.7,15.3,16.1,16.4,17.2,15.7,16.5,15.1,15.3,13.4,14.9,15.5,15.2,16.3,15.5,13.1,13.5,13.7,11.1,15.4,12.7,16.0,16.4,16.3,14.2,12.3,11.7,8.9,9.7,11.3,11.4,9.5,11.8,12.3,12.4,12.2,12.5,13.9,15.8,15.8,17.4,15.9,17.7,17.2,17.0,16.9,18.4,17.7,20.1,19.7,19.5,19.9,19.2,16.1,18.8,16.0,18.3,17.6,18.1,17.7,19.0,16.4,17.4,16.2,15.8,18.6,17.0,15.2,15.2,15.0,16.5,16.6,15.5,18.0,14.8,17.4,17.1,19.7,18.0,19.8,18.4,19.3,18.0,17.4,16.5,17.0,18.2,17.7,17.9,17.4,14.1,13.1,12.9,13.2,14.5,15.2,15.4,16.5],[12.5,12.3,10.4,10.0,11.4,10.6,13.0,11.4,11.3,9.1,10.5,10.4,8.7,6.9,5.1,5.1,3.5,3.2,3.7,2.3,2.0,1.2,0.8,1.1,1.6,2.6,4.0,5.8,7.0,8.6,12.0,12.3,12.1,13.2,15.9,18.2,17.2,18.2,19.9,19.2,19.8,20.2,19.5,19.4,19.0,20.1,18.0,18.8,17.5,18.2,17.8,18.8,17.9,20.6,18.5,21.0,18.3,20.5,19.9,20.5,22.1,22.6,23.2,21.9,22.8,19.8,20.6,22.2,19.7,21.4,20.0,19.9,19.5,18.2,20.4,18.1,19.4,19.1,18.7,19.3,19.9,20.5,18.9,19.1,14.1,16.4,13.5,15.6,14.4,15.8,16.3,16.1,15.4,14.7,15.2,15.9,13.4,13.5,11.3,11.6,12.8,10.0,9.4,10.6,11.5,7.6,8.7,11.9,10.3,7.9,9.8,12.5,10.6,9.1,12.7,13.5,10.3,12.7,16.8,15.9,13.7,14.3,15.5,15.8,17.7,16.9,17.6,18.2,17.7,18.1,18.3,16.8,16.0,15.3,16.6,17.6,16.3,17.9,15.9,15.4,17.4,15.7,17.5,17.0,15.8,17.4,16.9,15.9,15.0,14.2,12.8,13.8,15.5,14.0,14.0,16.7,16.7,16.0,16.5,18.7,17.5,17.6,17.5,18.2,17.0,18.2,17.5,17.3,15.8,14.7,13.7,13.5,11.1,10.5,11.0,9.5,12.4,11.4,10.6,11.2,12.7,12.2,11.5,13.4,13.8,14.8,16.9,17.5,17.9,16.5,16.9,14.8,15.6,14.2,15.8,16.7,15.5,16.0,15.4,12.9,13.8,13.7,11.5,14.7,13.9,16.6,16.2,15.0,13.4,11.8,11.0,8.6,9.4,9.5,10.7,10.4,11.0,12.4,12.6,12.1,13.2,13.4,15.8,15.4,15.8,14.8,16.4,17.9,16.4,16.5,18.5,16.8,18.3,17.4,19.2,18.2,16.1,13.7,16.5,15.1,18.6,17.9,18.5,18.5,19.6,17.1,18.3,17.5,17.1,18.7,18.4,17.1,17.3,16.6,16.2,17.8,15.8,18.9,15.9,18.4,14.9,19.3,18.1,18.5,18.1,18.6,17.8,19.3,17.0,17.1,18.6,17.2,16.7,16.7,14.7,13.9,13.7,14.1,15.2,15.9,16.7,16.8],[12.3,12.3,10.5,10.1,11.3,10.9,12.9,12.2,11.8,9.1,10.4,10.6,9.7,8.1,5.9,5.9,4.9,3.6,4.6,3.0,2.5,1.9,1.2,0.8,1.0,2.1,3.0,4.9,6.2,7.8,11.7,11.3,12.5,12.6,14.4,17.4,14.9,18.0,19.2,19.9,20.6,20.4,19.5,20.3,20.5,20.4,19.3,18.1,16.5,17.3,16.8,18.6,17.2,19.7,18.3,21.4,18.8,20.1,20.1,19.6,22.3,22.5,22.9,21.2,21.7,19.2,20.5,21.5,19.1,20.8,19.5,18.2,19.4,16.6,20.4,19.5,20.2,19.9,19.6,19.1,18.9,19.7,15.3,17.6,13.9,17.2,13.7,14.8,14.7,14.7,15.7,16.7,13.8,14.4,15.0,15.1,13.7,13.1,12.1,13.1,13.9,9.7,11.2,11.1,11.8,6.8,8.1,12.7,10.7,7.5,9.0,12.6,9.2,8.6,12.0,11.7,8.5,13.0,14.4,12.4,10.3,15.0,14.7,15.1,17.9,17.5,17.8,19.0,17.2,17.9,19.0,14.5,14.6,13.3,16.2,18.8,15.8,17.6,15.2,14.6,16.7,14.7,16.7,16.7,15.1,16.4,16.4,14.9,14.5,14.5,12.3,13.0,15.0,13.7,13.0,16.3,16.3,15.9,16.5,18.6,17.2,18.1,17.6,17.0,16.4,17.9,17.4,16.7,16.0,14.6,12.6,13.5,10.9,9.8,11.4,9.6,11.9,11.5,9.3,12.0,13.6,11.6,11.1,14.6,14.2,15.3,16.1,16.7,17.4,15.9,16.8,15.0,15.2,11.7,14.3,15.1,15.3,16.1,15.2,12.5,13.5,13.7,11.3,13.4,12.5,15.7,14.6,14.5,12.2,11.2,10.0,8.1,8.2,9.0,10.9,9.5,11.6,12.3,11.8,11.8,12.2,12.6,14.9,14.3,15.7,14.0,17.2,18.1,17.0,16.4,19.4,15.0,20.3,17.8,19.5,19.2,15.7,13.4,18.0,15.5,19.1,17.6,18.5,17.9,19.1,16.8,18.2,17.1,17.5,17.2,17.6,16.6,15.9,16.2,15.9,19.5,16.0,17.2,15.2,16.8,14.4,18.8,16.6,18.7,17.6,20.1,19.4,19.6,17.1,17.1,17.2,17.3,17.6,17.1,13.4,12.9,13.1,13.0,14.9,15.6,15.9,16.9],[13.7,14.5,11.6,10.2,12.7,13.3,14.4,13.0,12.9,10.1,12.8,12.0,10.8,9.8,6.5,8.2,6.7,5.1,7.2,5.0,3.8,3.0,2.5,1.4,0.8,1.3,2.2,3.8,4.6,6.8,9.4,10.5,9.8,12.0,14.5,17.0,14.8,18.2,19.7,19.7,20.3,20.1,19.0,18.8,19.4,20.0,17.3,19.3,16.7,17.6,17.0,18.1,18.2,19.4,19.0,20.6,18.2,20.5,20.8,20.8,22.2,22.4,22.4,21.6,22.3,20.5,20.6,21.5,20.0,20.1,20.0,18.6,20.8,17.4,20.9,18.1,19.1,17.8,18.3,18.7,17.6,18.5,13.9,16.5,12.7,15.4,12.9,15.0,14.9,15.9,16.5,16.9,15.1,15.5,16.5,16.8,15.5,15.0,13.8,14.4,14.5,11.8,11.4,12.6,12.9,7.2,8.7,11.3,10.3,6.1,7.9,11.2,7.8,6.9,11.8,10.3,7.1,10.0,13.1,12.5,10.1,11.6,13.4,14.6,15.9,15.8,16.2,17.2,15.8,15.2,17.1,13.9,13.8,11.7,14.6,16.0,14.5,17.0,14.3,14.6,16.8,15.0,16.9,16.8,15.6,17.0,17.4,16.3,15.5,14.9,13.8,13.4,15.6,13.6,12.8,15.7,16.1,14.5,15.3,18.1,16.9,17.0,17.6,17.7,16.5,17.4,15.9,16.8,15.3,14.2,12.8,12.7,10.3,10.2,11.5,9.7,11.5,11.9,10.1,10.7,14.1,13.0,11.7,14.1,15.3,16.5,17.2,17.6,18.5,17.1,17.5,15.6,16.2,13.8,15.0,16.1,15.9,16.2,15.2,12.9,14.1,13.0,10.7,13.5,13.0,15.2,14.9,13.8,12.6,10.9,9.4,8.2,7.3,8.5,9.9,9.6,11.2,12.7,13.2,12.2,11.8,12.4,14.2,13.7,15.3,13.8,16.1,16.9,15.8,15.3,17.8,15.2,19.5,16.6,18.9,18.2,15.9,12.3,17.4,15.7,18.8,18.1,18.2,18.5,19.4,17.3,18.5,17.7,16.8,19.4,18.7,17.5,17.4,15.9,16.8,18.0,15.9,17.5,13.9,17.3,14.2,18.3,14.8,18.0,16.2,18.5,16.8,18.4,16.6,16.5,17.8,16.8,15.8,15.5,13.1,13.0,13.5,14.2,15.8,16.7,17.0,18.1],[16.5,17.2,14.4,11.8,14.6,14.2,16.0,16.4,16.1,12.6,15.0,15.0,12.3,11.6,9.4,10.2,9.0,7.6,9.2,6.7,5.4,4.5,3.2,2.2,1.0,0.8,1.3,2.5,3.8,5.5,8.1,10.4,8.8,9.8,12.4,14.4,13.6,16.0,17.2,17.1,19.1,18.2,17.9,17.8,17.8,18.2,15.8,17.1,14.8,15.9,15.1,16.4,16.4,17.2,16.7,18.3,16.4,18.8,18.3,19.1,20.5,20.9,21.1,19.6,20.3,18.2,18.3,19.6,18.1,18.5,18.3,17.7,18.5,15.3,18.7,17.6,18.7,17.6,17.5,17.8,17.3,17.5,13.9,15.5,11.8,15.2,12.6,15.3,15.8,16.9,16.7,16.7,15.1,14.7,16.4,16.2,14.8,15.0,13.1,14.1,14.2,11.0,12.1,12.2,11.0,7.4,8.4,11.1,9.0,5.5,7.6,11.3,8.1,6.1,10.9,13.2,8.4,9.6,12.8,13.2,9.1,11.8,13.3,14.2,15.3,15.3,15.1,16.8,15.8,14.7,16.0,13.5,11.8,11.5,13.7,15.5,13.8,15.3,14.7,13.8,15.9,15.0,16.0,16.5,15.4,16.6,16.4,15.4,14.9,14.1,12.3,12.2,15.3,13.9,12.4,14.9,15.8,13.6,14.4,16.8,15.6,14.8,16.6,16.4,15.4,17.3,15.1,15.2,13.8,11.7,11.2,11.0,8.1,8.8,9.5,8.0,11.0,10.3,8.4,10.6,12.1,12.0,10.7,12.3,13.0,14.8,16.5,16.5,17.5,15.7,17.0,14.0,14.7,12.2,14.4,15.0,14.1,15.0,14.2,12.2,12.3,11.9,8.4,12.7,11.4,15.0,14.2,12.4,10.3,9.6,8.6,6.7,6.3,7.8,7.6,8.1,10.7,11.1,12.2,11.7,11.9,10.8,12.9,12.4,13.7,12.4,13.0,14.2,14.0,14.9,15.9,14.5,17.1,16.1,17.7,16.9,13.6,13.1,16.4,13.8,17.7,16.7,17.4,17.7,18.4,17.6,17.9,17.8,17.2,18.1,18.3,17.8,17.3,16.6,16.1,16.8,15.3,16.9,13.3,16.7,15.5,18.0,15.3,17.5,15.6,17.1,16.6,16.8,15.0,15.1,16.0,14.8,14.2,14.4,12.3,13.0,13.3,13.0,15.0,14.9,15.4,15.8],[16.0,16.2,14.0,12.8,14.4,14.5,16.2,15.7,15.2,12.8,14.7,15.0,12.5,12.3,9.9,10.9,10.3,8.3,10.6,8.0,5.7,5.0,4.2,3.2,1.9,1.3,0.8,1.3,2.9,4.1,6.0,8.6,6.8,7.9,10.9,12.2,11.9,13.4,15.4,15.2,16.9,15.1,15.0,14.5,15.0,15.7,14.6,15.6,13.7,15.3,14.4,15.5,16.2,17.4,17.1,17.6,17.1,17.2,17.4,18.1,19.2,19.8,19.9,18.8,19.0,17.3,17.4,18.3,17.5,17.5,17.6,16.2,16.7,14.3,16.0,15.1,15.8,14.9,14.5,15.5,13.7,14.8,12.2,14.2,10.7,12.9,11.6,13.9,13.7,14.3,14.1,15.1,13.7,13.3,14.3,14.2,13.3,13.0,12.2,12.0,12.1,10.4,10.0,11.2,10.8,7.1,7.7,8.9,8.5,5.4,6.2,9.1,6.8,5.3,8.8,9.4,6.1,7.7,10.7,10.3,8.6,10.4,11.4,13.6,13.5,14.0,14.0,14.4,13.5,13.4,14.0,11.8,11.0,10.8,12.5,13.9,12.6,13.9,12.7,12.3,14.7,13.8,14.6,14.7,14.6,15.1,15.2,14.5,14.0,12.5,11.1,11.7,13.4,12.2,10.9,13.6,13.6,12.7,13.3,14.8,14.2,13.6,14.6,14.8,13.3,14.1,13.3,13.6,13.5,11.9,9.8,10.3,7.4,8.2,8.9,6.3,9.0,9.0,7.3,8.2,10.8,10.1,9.5,10.0,11.9,12.7,14.3,14.9,14.9,14.1,14.0,12.1,12.9,10.6,12.6,12.8,12.5,14.0,12.9,10.0,10.8,10.3,7.3,10.9,10.9,12.7,12.2,11.6,9.9,8.0,6.7,5.2,5.3,6.0,6.0,7.1,9.8,10.2,11.6,10.5,10.8,9.3,12.1,11.9,12.4,11.5,12.0,13.4,12.6,14.3,14.7,11.8,15.6,13.7,15.4,15.5,12.9,11.1,14.0,12.2,15.2,14.6,14.8,14.8,15.8,14.4,15.1,15.7,14.5,15.9,16.4,15.4,15.1,15.0,13.6,14.9,13.1,14.3,12.0,14.4,11.9,15.4,11.9,15.6,13.8,15.4,15.1,14.6,14.0,14.0,14.7,13.8,12.5,12.9,11.4,12.0,12.4,12.0,13.7,13.9,13.9,14.4],[17.2,17.1,15.4,14.5,15.7,15.7,16.9,16.9,16.4,14.0,16.1,16.1,14.4,13.8,11.8,12.1,11.7,9.8,11.7,10.4,7.7,6.2,5.4,4.2,2.8,2.4,1.5,0.8,1.6,2.9,4.3,5.9,5.4,7.4,8.1,10.1,10.5,12.0,13.8,13.2,15.2,13.4,13.8,13.2,12.6,13.6,11.8,13.5,12.6,13.4,12.9,13.7,14.5,15.2,15.6,15.9,15.1,16.5,16.2,16.5,17.8,18.0,19.1,17.3,17.5,16.5,15.8,16.6,15.7,15.7,15.8,14.7,14.7,12.3,14.1,12.5,14.0,12.5,13.1,12.7,12.0,12.6,11.6,12.5,11.1,12.1,11.5,13.3,13.0,14.8,14.3,14.9,13.5,13.1,14.3,14.2,13.8,13.6,12.8,11.6,12.4,11.4,10.9,9.8,11.1,8.2,9.2,9.1,9.6,5.5,7.9,9.8,6.2,5.9,8.7,9.0,5.8,7.9,9.4,7.6,6.1,9.2,9.9,12.1,11.5,13.5,13.8,13.1,12.0,9.6,11.2,9.5,7.9,7.9,10.8,10.4,9.8,11.7,11.2,11.4,12.6,13.0,13.4,12.8,13.2,14.0,14.8,14.4,13.5,12.9,10.9,10.6,13.0,11.5,10.3,12.0,12.1,11.0,11.1,12.9,12.2,12.2,13.5,13.4,12.7,13.6,12.2,12.8,11.8,10.0,9.3,9.3,6.2,7.5,8.6,7.1,9.0,8.7,7.6,8.9,11.0,9.6,9.7,11.2,12.2,13.3,14.4,14.7,15.1,14.4,14.3,12.3,12.8,11.9,12.1,12.6,12.5,12.6,12.3,10.0,10.8,9.5,7.8,9.9,10.7,12.2,11.6,10.5,8.1,7.9,5.8,5.6,5.3,6.8,6.7,7.5,9.6,10.1,11.0,10.0,9.3,7.8,10.4,9.6,10.9,9.4,9.9,11.8,11.2,10.2,11.0,9.9,12.2,11.8,13.7,14.4,12.2,11.1,14.1,12.9,14.4,13.9,15.0,15.8,16.0,14.9,15.6,15.7,14.4,16.7,16.7,15.5,15.4,14.2,13.8,14.0,12.6,13.7,11.5,13.2,12.2,13.9,10.7,12.7,10.4,11.5,11.4,11.7,11.5,11.1,12.6,12.0,10.3,10.8,8.8,10.8,11.7,11.5,13.4,14.0,14.2,14.4],[19.8,19.2,17.5,16.1,16.9,17.5,19.2,18.8,18.5,16.5,17.8,18.6,16.8,16.5,14.9,15.4,14.2,13.4,14.0,12.1,9.9,9.4,7.3,6.3,4.6,4.1,3.3,1.7,0.8,1.9,3.5,5.2,4.9,5.1,7.8,10.4,10.3,12.8,14.0,16.0,16.9,15.8,16.2,15.8,14.7,16.3,13.2,15.6,12.6,14.6,13.6,14.5,14.9,15.7,15.9,17.1,16.9,16.5,16.7,17.8,18.9,19.8,20.1,18.3,18.9,18.8,17.8,18.4,17.1,16.6,16.1,15.1,15.1,13.9,16.0,13.7,16.7,14.9,15.3,16.1,14.6,15.7,14.1,14.6,12.7,15.8,15.3,16.1,17.2,16.8,16.9,17.0,16.7,17.1,17.0,17.0,17.1,16.0,15.9,14.9,15.7,12.8,13.3,14.5,12.4,10.0,10.7,13.2,9.6,6.0,8.7,11.4,6.3,6.4,10.2,9.2,5.3,7.5,11.4,7.7,6.2,9.9,11.2,14.2,15.1,15.5,16.0,16.2,13.6,12.6,12.6,9.9,7.0,9.2,11.6,10.2,8.4,12.7,11.9,12.2,14.0,14.4,14.4,14.6,14.9,15.9,15.4,15.2,14.7,14.1,12.5,12.4,14.1,13.4,11.0,13.4,13.8,11.8,13.0,15.2,13.4,12.6,14.9,14.4,12.7,15.3,13.4,13.3,11.2,8.5,8.6,8.6,6.2,8.3,9.8,8.2,11.5,10.5,8.7,9.9,12.5,11.9,10.8,12.7,13.9,15.5,16.2,16.2,16.9,16.1,17.1,15.4,15.6,12.9,14.7,14.9,14.9,16.4,15.1,11.7,12.4,10.5,7.9,10.7,11.4,13.7,12.4,10.1,8.4,8.0,5.7,6.2,5.5,7.9,6.6,8.4,10.4,11.6,12.0,10.5,10.4,7.4,9.1,8.4,9.8,8.3,9.4,12.3,9.9,8.4,11.9,12.3,13.2,14.5,16.2,15.7,12.9,11.9,14.3,13.8,15.7,16.3,17.3,17.3,17.8,17.2,17.9,17.8,17.0,18.5,18.0,17.5,17.3,15.9,17.2,16.9,15.6,16.0,13.8,14.6,13.3,15.6,13.2,14.5,11.9,12.3,9.0,13.1,12.0,11.0,12.8,12.0,8.7,11.0,8.1,11.2,12.9,12.4,15.1,15.4,15.8,16.0],[20.3,17.9,18.6,17.5,18.3,18.0,19.5,18.8,18.6,18.1,17.9,18.8,17.8,17.3,16.1,16.6,15.7,15.1,14.9,12.7,11.8,11.2,8.5,8.6,6.0,5.4,4.3,3.0,1.6,0.8,1.9,3.8,4.3,3.9,4.0,7.7,7.4,9.6,10.3,10.9,12.6,12.0,12.7,11.8,10.0,11.8,8.3,10.8,9.0,11.1,10.3,11.9,13.4,13.9,14.7,15.1,17.3,16.6,17.0,16.4,17.1,18.5,17.6,16.7,14.9,16.1,15.7,14.0,15.6,13.6,13.2,12.4,11.5,10.2,11.1,8.9,11.4,8.1,11.6,11.0,10.9,12.5,10.2,11.7,12.1,14.5,14.2,16.3,16.3,15.8,15.5,16.2,15.1,15.4,16.2,15.6,14.9,14.8,14.2,14.1,14.4,12.3,12.3,12.3,11.6,8.5,9.9,11.4,8.0,6.7,8.6,9.0,5.9,7.0,8.9,7.1,4.4,6.5,8.0,4.9,4.3,6.8,7.2,10.2,9.7,12.8,13.4,13.3,10.1,7.5,7.8,5.8,4.7,5.6,7.3,6.8,6.7,9.8,10.9,11.7,13.5,13.6,14.3,14.1,14.6,14.9,15.2,15.1,14.7,14.3,11.6,12.6,14.5,13.4,12.0,13.6,13.9,11.9,13.0,14.1,12.8,12.3,13.9,14.4,12.6,15.0,13.3,13.9,12.1,10.1,7.6,9.0,5.3,7.5,8.1,7.0,10.2,9.5,9.4,10.2,12.3,11.7,11.5,13.5,14.3,15.0,15.6,15.6,16.3,15.3,15.2,14.5,14.6,12.0,13.8,14.2,14.3,14.8,14.5,12.1,12.8,11.2,8.1,10.9,11.3,11.9,12.0,10.1,7.6,8.0,4.8,5.6,4.7,6.5,5.1,5.9,8.8,9.6,11.3,9.1,10.1,6.3,10.8,9.7,11.7,5.2,10.1,12.1,8.3,5.2,6.8,7.1,8.5,10.4,12.3,12.6,10.5,9.5,12.4,12.4,14.7,15.9,15.5,15.9,15.3,14.3,15.4,15.3,16.7,16.1,16.3,16.1,16.2,16.8,16.4,16.5,15.9,15.0,12.9,12.7,9.4,12.1,9.2,8.9,6.3,7.4,6.5,7.4,10.3,7.6,10.7,11.4,7.0,11.3,7.7,10.1,11.5,12.2,14.3,14.1,14.4,14.3],[16.8,15.5,16.0,15.5,16.4,15.2,16.0,16.3,15.7,15.6,15.3,15.8,15.5,13.7,13.6,13.7,12.6,12.2,11.9,10.2,9.4,10.0,7.5,8.1,6.3,4.9,4.6,3.3,3.2,1.4,0.8,1.0,1.5,1.6,1.4,2.0,2.1,2.5,3.0,3.1,4.1,4.5,5.1,4.9,3.7,5.1,3.7,4.7,4.3,4.5,5.3,5.8,5.5,6.5,6.5,7.1,6.8,7.9,8.1,7.8,9.0,9.8,9.8,8.6,8.0,7.9,7.2,7.2,6.6,6.5,5.7,6.0,5.0,5.0,5.4,4.1,4.9,3.7,4.7,4.2,4.0,5.2,3.9,4.3,4.1,5.6,5.4,6.9,7.5,8.3,7.5,8.9,8.0,7.3,8.0,8.7,7.8,8.2,7.1,6.3,6.5,5.9,5.8,5.9,4.4,4.5,4.0,3.5,3.5,3.2,3.9,3.0,2.3,2.9,3.4,2.1,2.1,3.4,2.7,2.1,2.1,2.8,3.7,4.5,4.4,5.3,5.7,5.0,4.4,3.2,3.7,3.0,2.4,3.0,3.8,3.4,3.4,4.3,4.4,4.0,5.2,5.3,6.5,5.4,5.7,7.1,7.2,6.8,5.8,5.5,4.3,4.4,5.6,4.9,3.5,4.8,5.0,3.8,3.9,4.8,4.4,3.7,4.5,5.1,4.3,4.5,3.7,4.3,3.5,2.8,2.8,2.8,2.1,2.8,3.0,3.3,3.9,3.6,3.1,4.1,4.8,4.0,4.1,5.4,5.8,6.7,7.3,7.8,7.8,7.5,7.6,6.6,6.4,5.7,7.2,7.6,7.7,8.3,7.7,6.3,6.9,5.3,4.3,4.1,3.9,4.2,4.6,3.5,3.9,3.0,3.1,3.2,2.2,3.2,2.5,2.6,3.8,3.9,4.3,3.4,2.9,2.5,3.2,2.9,2.9,1.9,2.5,2.9,2.6,2.2,2.2,1.8,2.8,2.6,4.2,3.8,3.2,3.3,3.9,4.2,5.9,6.0,6.4,7.4,8.4,7.1,7.8,8.8,7.1,8.5,8.5,8.3,8.7,6.7,6.3,6.0,5.4,5.0,3.3,3.7,3.0,3.8,2.7,2.8,2.5,2.9,2.9,3.2,3.5,3.7,4.2,3.4,2.6,3.4,3.1,4.0,4.5,3.9,5.7,6.8,7.2,8.4],[16.0,14.9,15.2,15.1,15.8,14.6,15.1,15.6,15.1,15.4,14.5,15.0,14.6,12.8,13.8,13.4,11.8,11.4,10.7,9.7,9.0,9.8,7.9,9.8,6.6,5.4,4.6,3.7,3.8,2.3,0.9,0.8,1.0,1.1,1.2,1.5,1.5,1.9,2.3,2.5,3.2,3.3,3.4,3.4,2.8,3.5,2.9,3.6,3.2,3.7,4.1,4.6,4.4,5.2,5.0,5.8,5.7,6.1,6.6,6.6,7.5,8.1,8.3,7.1,7.0,6.5,6.0,6.1,5.4,5.2,4.5,4.5,3.9,3.8,3.8,3.1,3.5,2.6,3.2,2.7,2.6,2.9,2.4,2.9,3.0,3.5,3.5,4.3,4.6,5.3,5.4,6.0,4.9,4.8,5.6,6.1,5.1,5.6,5.2,4.9,4.3,4.1,4.0,3.8,3.2,3.2,3.1,3.0,2.5,2.5,2.4,2.4,1.9,2.2,2.3,1.7,1.6,2.2,2.1,1.5,1.9,2.5,2.4,3.2,2.9,3.5,3.6,3.3,2.9,2.3,2.8,2.3,2.0,2.4,3.0,2.7,2.6,3.1,3.5,3.4,3.9,4.2,4.6,4.0,4.5,5.1,5.4,5.2,4.6,4.4,3.8,3.7,4.3,3.8,3.1,3.8,3.9,3.1,3.0,3.7,3.5,2.8,3.4,3.7,3.2,3.4,2.8,2.9,2.6,2.2,2.3,2.6,2.0,2.6,2.8,2.7,3.3,3.2,2.9,3.4,4.1,3.6,3.7,4.5,4.5,5.4,5.6,6.2,6.5,6.2,6.2,5.1,5.3,5.0,5.6,6.3,6.6,7.2,6.3,5.5,5.8,4.5,3.2,3.3,3.3,3.5,3.4,2.9,2.7,2.8,2.1,2.6,2.1,2.6,2.2,2.4,3.0,3.2,3.5,2.9,2.7,2.2,2.7,2.3,2.2,1.7,2.0,2.3,2.2,1.9,1.8,1.4,2.2,1.9,2.7,2.6,2.4,2.3,3.0,3.1,3.6,4.2,4.5,5.2,5.4,4.9,5.3,5.7,5.0,5.8,6.1,5.8,6.1,4.8,4.6,4.4,3.7,3.4,2.8,3.0,2.3,2.6,2.1,2.4,2.0,2.3,2.3,2.5,2.7,2.9,3.1,2.6,2.4,3.0,2.7,3.2,3.6,3.7,4.5,5.5,5.5,7.2],[16.0,15.4,15.6,15.2,16.5,15.1,15.5,16.1,15.8,15.3,15.3,15.8,14.9,13.3,13.9,13.5,12.5,11.9,11.5,10.0,9.8,9.6,8.0,9.5,6.8,5.5,4.6,3.5,3.8,2.2,1.2,0.9,0.8,0.9,1.1,1.4,1.6,1.9,2.3,2.6,3.1,3.3,3.5,3.5,2.8,3.5,3.0,3.6,3.2,3.7,4.2,4.6,4.3,5.2,4.9,5.7,5.5,5.9,6.4,6.5,7.1,7.9,8.0,7.0,6.8,6.5,6.0,6.0,5.4,5.2,4.5,4.7,4.1,3.9,3.9,3.3,3.5,2.8,3.3,2.7,2.8,3.0,2.5,3.1,3.1,3.6,3.7,4.3,4.4,5.1,5.2,5.7,4.9,4.7,5.5,6.0,5.1,5.4,5.0,4.9,4.3,4.1,4.0,3.9,3.4,3.3,3.3,3.0,2.7,2.6,2.5,2.4,2.0,2.2,2.4,1.8,1.7,2.1,2.1,1.6,2.0,2.6,2.6,3.4,3.0,3.7,3.7,3.4,3.0,2.3,2.8,2.3,2.0,2.6,2.9,2.7,2.7,3.1,3.5,3.5,3.9,4.2,4.6,4.1,4.5,4.9,5.3,5.0,4.5,4.4,3.8,3.6,4.3,3.9,3.1,3.7,4.0,3.1,2.9,3.6,3.4,2.7,3.2,3.7,3.2,3.3,2.7,2.7,2.5,2.0,2.1,2.5,2.0,2.7,2.8,2.8,3.4,3.3,2.9,3.5,4.0,3.6,3.7,4.4,4.5,5.1,5.4,5.9,6.2,6.0,5.9,4.9,5.2,4.7,5.3,6.0,6.4,7.1,5.9,5.3,5.6,4.3,3.1,3.2,3.1,3.4,3.1,2.6,2.5,2.6,2.1,2.7,2.1,2.6,2.2,2.4,3.0,3.3,3.4,3.0,2.9,2.3,2.7,2.3,2.0,1.6,1.8,2.1,2.2,1.9,1.8,1.5,2.2,2.1,2.8,2.7,2.5,2.4,3.1,3.3,3.6,4.0,4.3,4.9,5.2,4.8,5.2,5.6,4.9,5.6,6.0,5.7,5.8,4.8,4.4,4.1,3.8,3.6,2.9,3.0,2.3,2.8,2.1,2.4,2.0,2.3,2.5,2.4,2.7,2.9,3.2,2.5,2.3,3.0,2.9,3.3,3.7,3.8,4.5,5.4,5.5,7.2],[16.0,15.0,15.4,15.3,15.8,13.7,14.8,15.7,14.9,14.8,14.3,14.9,14.9,12.8,12.9,12.9,11.9,12.0,11.4,10.5,10.1,10.2,8.2,9.1,6.8,5.7,4.4,3.6,4.1,2.6,1.4,1.0,0.9,0.8,0.9,1.2,1.5,1.7,2.2,2.4,2.9,2.8,3.1,3.0,2.4,3.0,2.4,3.1,2.7,3.2,3.6,4.0,3.9,4.7,4.6,5.4,5.2,5.7,6.1,6.4,6.9,7.8,7.8,6.8,6.5,6.3,5.6,5.7,4.9,4.7,4.1,4.1,3.5,3.3,3.3,2.7,3.1,2.3,2.8,2.5,2.6,2.8,2.3,3.0,3.0,3.5,3.6,4.3,4.6,5.3,5.4,5.9,5.0,4.9,5.6,6.1,5.4,5.5,5.1,5.0,4.4,4.2,4.1,4.1,3.5,3.4,3.2,3.1,2.5,2.6,2.6,2.5,2.0,2.3,2.4,1.9,1.8,2.0,2.1,1.6,1.9,2.3,2.3,3.0,2.9,3.4,3.5,3.2,2.8,2.2,2.5,2.1,1.8,2.2,2.7,2.3,2.3,2.7,3.1,3.1,3.7,4.1,4.3,3.9,4.2,4.6,5.0,4.7,4.1,4.0,3.3,3.2,3.7,3.3,2.7,3.1,3.4,2.7,2.6,3.2,2.9,2.5,2.9,3.2,2.7,3.0,2.3,2.4,2.3,1.8,1.9,2.2,1.8,2.4,2.7,2.7,3.1,2.9,2.6,3.3,3.6,3.2,3.3,4.1,4.1,4.8,5.0,5.5,5.7,5.6,5.5,4.6,4.7,4.4,5.2,5.8,6.3,6.9,5.8,5.2,5.2,4.1,2.9,3.0,2.9,3.0,2.9,2.4,2.2,2.4,1.9,2.4,2.0,2.6,2.2,2.3,2.8,3.1,3.2,2.8,2.5,2.1,2.3,2.1,1.7,1.4,1.5,1.9,1.8,1.5,1.5,1.4,2.0,2.0,2.6,2.7,2.5,2.4,3.1,3.3,3.6,4.2,4.4,5.0,5.2,4.8,5.1,5.6,5.1,5.8,6.2,5.6,5.9,4.8,4.7,4.0,3.8,3.4,3.0,2.9,2.4,2.6,1.9,2.2,1.9,1.9,2.0,2.0,2.2,2.4,2.6,2.1,2.0,2.6,2.5,2.9,3.4,3.4,4.4,5.2,5.1,7.2],[16.1,15.0,15.0,14.6,15.4,13.9,14.6,15.0,14.4,14.3,13.6,14.4,14.3,12.8,13.7,13.7,12.0,12.1,11.1,9.7,9.1,10.3,7.7,8.4,7.2,5.4,4.4,3.6,4.1,2.7,1.4,1.1,1.1,0.8,0.8,0.8,1.1,1.2,1.6,1.8,2.3,2.3,2.6,2.5,2.0,2.6,2.1,2.7,2.4,2.8,3.2,3.6,3.4,4.3,4.1,4.9,4.6,5.1,5.5,5.7,6.3,7.1,7.2,6.1,5.9,5.5,5.1,5.0,4.3,4.2,3.6,3.7,3.2,2.9,3.0,2.4,2.6,2.0,2.5,2.2,2.2,2.5,2.2,2.6,2.8,3.2,3.3,3.9,4.1,4.7,4.8,5.4,4.6,4.4,4.9,5.4,4.8,4.9,4.6,4.7,3.9,3.8,3.9,3.9,3.2,3.1,3.1,2.8,2.5,2.5,2.5,2.2,1.9,2.1,2.2,1.8,1.7,1.9,1.9,1.4,1.7,2.1,2.0,2.7,2.4,2.9,3.0,2.7,2.4,1.9,2.2,1.8,1.5,1.9,2.2,2.0,1.9,2.2,2.5,2.5,2.8,3.1,3.4,3.0,3.2,3.7,4.1,3.9,3.3,3.4,3.1,3.0,3.2,2.8,2.3,2.8,2.8,2.2,2.2,2.7,2.4,2.0,2.4,2.7,2.3,2.6,2.0,2.1,2.0,1.7,1.8,2.0,1.6,2.1,2.2,2.4,2.9,2.6,2.4,3.0,3.2,3.0,3.2,3.6,3.8,4.3,4.6,5.0,5.3,5.1,5.1,4.2,4.4,4.4,4.8,5.4,5.9,6.5,5.7,5.0,5.4,4.2,2.7,2.8,2.7,2.9,2.8,2.3,2.3,2.3,1.8,2.3,1.9,2.4,2.0,1.9,2.4,2.7,2.7,2.3,2.1,1.7,1.9,1.7,1.6,1.2,1.5,1.7,1.6,1.4,1.1,1.1,1.6,1.6,2.2,2.2,2.0,2.1,2.6,2.8,3.1,3.6,3.8,4.4,4.5,4.4,4.6,5.0,4.5,5.0,5.5,5.1,5.2,4.4,4.1,3.7,3.3,3.1,2.7,2.6,2.1,2.2,1.7,1.8,1.5,1.7,1.7,1.7,1.9,2.0,2.2,1.8,1.7,2.0,2.0,2.3,2.7,2.8,3.5,4.5,4.4,6.9],[16.0,14.8,14.6,14.5,15.3,14.0,14.9,15.1,14.2,14.3,14.0,14.0,14.2,12.9,13.4,12.2,12.9,11.8,12.3,11.0,9.9,10.9,8.5,9.3,7.0,6.3,5.1,3.8,4.3,2.8,1.7,1.4,1.5,1.1,0.8,0.8,0.8,1.0,1.3,1.5,1.9,2.0,2.3,2.2,1.9,2.4,2.0,2.6,2.3,2.8,3.1,3.6,3.4,4.2,4.0,4.7,4.5,5.0,5.3,5.6,5.9,6.6,6.8,5.9,5.7,5.4,4.9,4.9,4.2,4.1,3.5,3.6,3.1,2.8,2.8,2.2,2.4,1.8,2.2,1.8,2.0,2.2,2.2,2.7,3.0,3.3,3.6,4.2,4.3,5.0,5.0,5.6,5.0,4.6,5.1,5.8,5.2,5.2,4.9,5.1,4.0,4.0,4.2,4.1,3.3,3.4,3.4,3.0,2.6,2.9,2.8,2.4,2.2,2.5,2.4,1.8,1.9,2.2,1.9,1.5,1.8,2.3,2.2,2.8,2.4,2.9,2.8,2.7,2.4,1.9,2.0,1.8,1.6,2.1,2.2,1.9,2.0,2.3,2.6,2.6,2.9,3.2,3.4,3.1,3.4,3.8,4.3,4.1,3.5,3.6,3.2,3.2,3.3,2.9,2.6,2.9,2.9,2.4,2.3,2.7,2.5,2.1,2.5,2.7,2.4,2.5,2.0,2.1,2.0,1.7,1.9,2.1,1.9,2.4,2.7,2.9,3.2,3.0,2.8,3.4,3.5,3.3,3.5,4.0,3.9,4.5,4.7,5.1,5.3,5.3,5.1,4.3,4.4,4.4,4.8,5.4,6.0,6.5,5.6,5.0,5.4,4.1,3.0,3.0,2.9,3.0,2.8,2.3,2.3,2.5,2.0,2.7,2.2,2.9,2.3,2.3,2.8,3.1,3.0,2.6,2.4,1.8,2.1,1.8,1.6,1.3,1.6,1.7,1.5,1.2,1.0,1.0,1.3,1.3,1.7,1.9,1.9,2.1,2.5,2.8,3.0,3.5,3.6,4.3,4.3,4.2,4.5,4.9,4.5,4.8,5.4,5.3,5.3,4.6,4.3,3.8,3.5,3.1,2.8,2.5,1.9,1.9,1.6,1.6,1.5,1.5,1.6,1.5,1.9,2.0,2.2,1.8,1.8,2.1,2.2,2.5,2.9,3.0,3.7,4.7,4.6,6.8],[15.8,14.6,13.6,14.1,14.8,13.7,14.9,14.3,14.0,13.9,13.4,14.0,13.4,12.9,13.6,13.2,12.8,12.8,11.3,10.3,9.3,10.4,8.2,9.1,7.3,5.6,4.7,3.9,4.3,2.9,2.0,1.6,1.7,1.4,1.1,0.8,0.8,0.8,1.1,1.3,1.6,1.9,2.2,2.3,1.9,2.4,2.1,2.8,2.6,3.1,3.4,3.9,3.8,4.7,4.4,5.4,5.2,5.6,6.0,6.3,7.0,7.6,8.1,7.0,6.7,6.1,5.7,5.7,4.9,4.8,3.9,4.0,3.4,3.2,3.0,2.4,2.4,1.9,2.3,1.8,2.2,2.4,2.4,2.8,3.3,3.6,3.8,4.4,4.5,5.0,5.1,5.6,4.9,4.7,5.3,5.7,5.1,5.3,5.0,4.9,4.2,4.0,4.3,4.3,3.5,3.5,3.7,3.3,2.7,3.0,2.8,2.6,2.4,2.6,2.6,2.1,2.2,2.4,2.2,1.8,2.0,2.6,2.4,3.1,2.7,3.3,3.2,3.0,2.7,2.1,2.3,2.1,1.9,2.3,2.6,2.2,2.3,2.6,2.9,2.8,3.1,3.5,3.8,3.2,3.6,4.1,4.5,4.2,3.7,3.7,3.4,3.4,3.5,3.1,2.8,3.1,2.9,2.6,2.6,2.9,2.7,2.3,2.7,3.0,2.7,2.8,2.3,2.3,2.2,1.8,2.0,2.3,2.0,2.6,2.9,3.0,3.3,3.1,2.9,3.4,3.6,3.5,3.6,4.0,4.2,4.6,4.8,5.3,5.6,5.4,5.5,4.7,4.9,4.7,5.1,5.7,6.2,6.6,5.7,5.1,5.4,4.2,3.2,3.2,3.0,3.2,3.1,2.5,2.5,2.7,2.1,2.8,2.4,3.0,2.5,2.5,3.1,3.3,3.2,2.9,2.6,2.1,2.3,1.9,1.7,1.6,1.7,1.8,1.7,1.4,1.2,1.1,1.2,1.3,1.7,2.1,2.0,2.3,2.6,3.2,3.3,3.9,4.1,4.6,4.6,4.6,4.7,5.2,4.9,5.1,5.8,5.5,5.5,4.8,4.4,4.0,3.8,3.4,3.0,2.7,2.1,1.9,1.6,1.6,1.6,1.6,1.8,1.7,2.1,2.3,2.4,2.0,1.9,2.4,2.5,2.8,3.2,3.2,4.0,5.1,4.9,7.2],[15.3,14.7,14.1,13.5,14.4,13.0,14.5,14.4,13.6,12.5,13.1,13.6,13.1,11.7,11.2,11.2,11.7,10.2,11.7,10.5,9.6,10.6,8.2,9.4,7.4,5.9,5.2,4.3,4.5,3.0,2.0,1.6,1.8,1.7,1.3,1.0,0.9,0.8,0.8,1.1,1.4,1.6,1.8,2.0,1.7,2.1,2.0,2.7,2.5,3.0,3.3,3.9,4.0,4.7,4.5,5.5,5.2,5.7,6.0,6.3,7.0,7.5,7.8,6.9,6.5,6.1,5.7,5.7,4.9,4.7,3.9,3.9,3.3,3.0,2.8,2.3,2.3,1.8,2.1,1.7,2.0,2.1,2.3,2.5,3.1,3.3,3.6,4.1,4.3,5.0,4.9,5.7,5.0,4.5,5.2,5.9,5.2,5.2,5.0,5.0,4.2,4.1,4.1,4.2,3.4,3.5,3.5,3.0,2.6,2.9,2.9,2.5,2.2,2.7,2.6,1.9,2.2,2.4,2.2,1.8,2.1,2.6,2.5,3.0,2.6,3.2,2.9,2.7,2.5,2.1,2.2,2.0,1.9,2.5,2.5,2.3,2.4,2.7,3.0,3.0,3.3,3.7,3.9,3.5,3.9,4.3,5.1,4.5,4.0,4.1,3.7,3.6,3.7,3.3,3.1,3.3,3.3,2.9,2.9,3.2,2.9,2.5,2.9,3.1,2.8,2.8,2.4,2.5,2.4,2.0,2.3,2.6,2.3,2.9,3.1,3.3,3.7,3.3,3.1,3.7,4.1,3.7,3.9,4.4,4.5,5.0,5.1,5.7,5.9,5.8,5.7,4.9,5.1,4.8,5.2,5.8,6.5,6.9,5.8,5.1,5.4,4.5,3.4,3.4,3.4,3.4,3.4,2.9,2.8,3.0,2.4,3.1,2.6,3.1,2.8,2.8,3.2,3.5,3.4,3.1,2.9,2.4,2.6,2.2,1.9,1.7,1.9,1.9,1.8,1.5,1.1,1.1,1.0,1.1,1.3,1.6,1.7,2.0,2.3,2.9,2.9,3.6,3.6,4.1,4.1,4.1,4.3,5.0,4.5,4.7,5.4,5.4,5.3,4.6,4.1,3.8,3.5,3.0,2.8,2.5,1.8,1.6,1.5,1.5,1.6,1.5,1.9,1.7,2.1,2.3,2.5,2.2,2.1,2.6,2.7,2.9,3.4,3.5,4.3,5.5,5.2,7.4],[15.1,14.0,13.2,13.2,13.3,12.3,13.6,13.7,13.3,12.4,12.4,12.5,12.4,11.6,11.3,11.1,11.7,10.4,11.9,10.4,9.0,10.4,8.5,9.4,7.0,5.5,4.8,4.3,4.8,3.2,2.1,1.6,1.9,1.9,1.5,1.3,1.1,0.8,0.8,0.8,1.1,1.3,1.6,1.7,1.6,2.1,2.0,2.6,2.6,3.1,3.4,3.9,3.8,4.6,4.4,5.1,5.0,5.2,5.6,5.8,6.5,7.0,7.2,6.4,6.2,5.7,5.3,5.3,4.8,4.6,3.9,3.8,3.2,3.0,2.7,2.3,2.1,1.7,1.9,1.4,1.8,1.8,1.9,2.2,2.5,2.8,3.1,3.5,3.7,4.3,4.3,4.9,4.4,4.2,4.7,5.3,4.7,4.8,4.7,4.6,3.7,3.7,3.7,3.8,3.0,3.2,3.0,2.7,2.4,2.6,2.5,2.1,2.1,2.4,2.3,1.8,2.1,2.3,2.1,1.8,2.2,2.6,2.4,2.9,2.6,3.0,2.8,2.4,2.4,1.9,2.2,2.2,2.1,2.5,2.6,2.3,2.5,2.8,3.2,3.1,3.5,3.8,4.1,3.5,4.0,4.3,4.8,4.5,4.1,4.1,3.8,3.6,3.8,3.3,3.1,3.3,3.3,2.9,2.8,3.2,3.0,2.6,2.9,3.2,3.0,2.9,2.5,2.6,2.6,2.2,2.5,2.7,2.4,2.8,3.0,3.1,3.5,3.3,3.1,3.6,4.0,3.6,3.8,4.3,4.6,4.9,5.0,5.4,5.5,5.4,5.5,4.8,5.0,4.8,5.2,5.7,6.3,6.7,5.9,5.1,5.4,4.5,3.4,3.4,3.3,3.4,3.3,2.8,2.9,3.0,2.5,3.0,2.6,2.9,2.7,2.7,3.2,3.5,3.5,3.1,2.8,2.4,2.7,2.4,2.2,1.9,1.9,2.0,2.1,1.7,1.3,1.2,1.1,1.1,1.2,1.5,1.7,2.0,2.1,2.5,2.6,3.1,3.2,3.8,3.9,3.8,3.9,4.4,4.0,4.2,4.8,4.6,4.6,3.9,3.7,3.2,2.9,2.5,2.3,2.1,1.7,1.5,1.4,1.4,1.6,1.6,2.0,1.9,2.3,2.5,2.7,2.4,2.3,2.7,2.8,3.0,3.5,3.4,4.4,5.4,5.0,7.3],[15.7,15.0,13.8,12.7,13.6,12.3,14.0,14.0,13.3,11.8,12.5,13.0,11.9,10.6,9.8,10.2,10.6,9.6,11.1,10.0,9.0,10.4,8.3,9.0,7.4,5.8,5.0,4.5,5.1,3.4,2.4,1.8,2.1,2.0,1.7,1.5,1.3,1.0,0.8,0.8,0.8,1.1,1.5,1.6,1.4,1.9,1.9,2.5,2.5,3.1,3.4,3.9,3.9,4.5,4.4,5.1,5.0,5.4,5.8,5.9,6.6,7.4,7.3,6.2,6.0,5.6,5.2,5.1,4.6,4.4,3.9,3.8,3.1,2.8,2.5,2.1,2.0,1.6,1.8,1.2,1.8,1.9,2.0,2.3,2.6,2.8,3.1,3.6,3.7,4.3,4.2,4.8,4.5,4.1,4.6,5.2,4.8,4.9,4.5,4.6,3.7,3.8,3.7,3.7,3.0,3.2,3.0,2.7,2.4,2.6,2.6,2.2,2.2,2.5,2.4,2.0,2.3,2.4,2.1,2.0,2.3,2.7,2.4,2.8,2.4,2.9,2.6,2.4,2.4,2.0,2.3,2.2,2.2,2.6,2.5,2.3,2.7,3.0,3.3,3.4,3.6,4.0,4.3,3.8,4.2,4.7,5.2,5.0,4.4,4.5,4.2,4.0,4.1,3.8,3.5,3.7,3.7,3.3,3.2,3.5,3.2,3.0,3.2,3.4,3.1,3.1,2.8,2.9,2.8,2.4,2.7,3.0,2.7,3.2,3.3,3.4,3.9,3.7,3.6,4.1,4.4,4.2,4.4,4.8,5.0,5.4,5.5,6.0,6.1,6.2,6.1,5.3,5.5,5.3,5.8,6.2,6.8,7.1,6.3,5.5,5.9,4.8,3.6,3.7,3.6,3.7,3.6,3.1,3.1,3.3,2.8,3.3,2.9,3.2,2.9,3.0,3.4,3.8,3.8,3.4,3.3,2.7,3.0,2.7,2.4,2.1,2.1,2.2,2.2,1.8,1.4,1.4,1.0,1.1,1.0,1.4,1.6,1.9,2.0,2.4,2.5,3.0,3.1,3.7,3.7,3.8,3.9,4.4,4.0,4.2,4.7,4.6,4.6,3.9,3.6,3.2,2.9,2.5,2.4,2.1,1.7,1.4,1.5,1.3,1.7,1.6,1.9,1.9,2.3,2.4,2.8,2.5,2.4,3.0,3.0,3.4,3.7,3.9,4.6,5.6,5.5,7.5],[15.5,15.3,14.3,14.4,14.3,13.3,14.1,14.6,14.0,13.0,13.2,13.2,14.3,12.4,12.3,12.9,12.4,11.1,12.4,10.9,10.1,11.5,9.2,10.2,7.9,6.4,5.7,4.9,5.5,4.1,3.2,2.5,2.8,2.7,2.2,2.0,1.7,1.3,1.2,0.9,0.8,0.9,1.4,1.7,1.6,2.3,2.3,3.0,3.2,3.7,4.2,4.5,4.5,5.3,5.2,6.0,6.0,6.0,6.6,6.8,7.5,8.2,8.4,7.3,7.1,6.6,6.1,6.0,5.5,5.2,4.5,4.3,3.7,3.6,3.0,2.8,2.4,2.0,2.1,1.6,2.3,2.3,2.7,2.9,3.7,3.7,4.2,4.6,4.8,5.2,5.2,5.8,5.4,5.0,5.7,6.2,5.6,5.7,5.4,5.5,4.5,4.5,4.7,4.7,3.7,4.0,4.1,3.5,3.2,3.6,3.6,3.1,3.0,3.5,3.5,2.6,3.3,3.5,3.0,2.7,3.2,3.8,3.5,4.0,3.3,3.8,3.3,2.9,3.3,2.7,2.9,3.0,2.9,3.6,3.5,3.2,3.6,3.8,4.4,4.5,4.7,5.2,5.6,4.8,5.5,6.0,6.8,6.4,5.7,5.8,5.4,5.1,5.2,4.9,4.4,4.7,4.6,4.2,3.9,4.4,4.1,3.6,3.9,4.2,3.8,3.6,3.5,3.4,3.5,3.1,3.4,3.6,3.5,4.1,4.6,4.5,5.2,4.9,4.5,5.2,5.7,5.2,5.2,5.8,6.1,6.6,6.5,7.3,7.3,7.3,6.9,6.3,6.5,6.1,6.5,6.8,7.8,7.8,6.9,6.4,6.7,5.4,4.5,4.4,4.4,4.4,4.2,3.8,3.7,4.0,3.4,4.2,3.7,4.2,4.0,3.9,4.8,5.1,5.2,4.6,4.3,3.5,3.7,3.4,3.1,2.7,2.7,2.8,2.9,2.4,1.8,1.8,1.4,1.5,1.3,1.8,2.1,2.5,2.6,3.3,3.0,3.8,3.7,4.5,4.3,4.5,4.7,5.3,5.0,5.0,5.6,5.7,5.6,5.0,4.6,4.1,3.8,3.3,3.3,2.6,2.2,1.7,1.8,1.6,2.1,1.9,2.6,2.4,3.0,3.3,3.5,3.3,3.3,3.7,3.9,4.4,5.1,5.0,5.9,6.6,6.6,8.3],[16.9,16.2,15.3,14.1,14.7,13.6,15.0,15.0,14.5,13.6,13.9,13.9,13.2,12.7,12.4,12.6,12.3,11.8,12.7,11.5,10.8,11.9,9.7,10.1,8.5,7.1,6.1,5.6,6.0,4.8,3.9,3.0,3.6,3.7,3.0,2.9,2.5,2.1,1.7,1.2,0.9,0.8,0.9,1.3,1.5,2.0,2.4,3.1,3.0,4.1,4.0,4.7,5.0,5.5,5.6,6.3,6.6,6.6,7.5,7.6,8.3,9.1,8.9,7.9,7.5,7.0,6.5,6.4,5.8,5.5,5.0,4.5,3.8,3.2,2.8,2.5,2.0,1.9,1.6,1.3,2.0,2.2,2.7,3.1,3.9,4.2,4.7,5.1,5.6,6.0,6.2,6.7,6.2,5.9,6.4,6.9,6.2,6.5,6.3,6.1,5.3,5.3,5.5,5.2,4.5,4.8,4.7,4.2,4.0,4.3,4.1,3.5,3.6,4.0,3.5,2.9,3.7,3.7,2.8,2.9,3.5,3.7,3.1,3.3,2.8,3.1,2.7,2.6,2.8,2.4,2.6,3.0,3.3,3.8,3.3,3.3,4.0,4.3,4.6,5.0,5.3,5.6,5.9,5.8,6.1,7.0,7.4,7.3,6.7,6.7,6.2,6.2,6.3,5.6,5.4,5.8,5.7,5.2,5.1,5.6,5.1,4.7,5.3,5.2,4.6,4.8,4.6,4.8,4.8,4.3,4.5,4.8,4.2,5.0,4.9,5.3,5.8,5.5,5.4,6.1,6.3,6.2,6.3,6.9,7.1,7.8,7.8,8.4,8.7,8.7,8.3,7.4,7.6,7.0,7.5,7.9,8.9,8.8,7.7,7.3,7.6,6.3,5.5,5.4,5.5,5.7,5.6,5.0,4.7,5.2,4.4,5.1,4.4,4.7,4.3,4.4,4.8,5.2,5.3,4.7,4.8,4.1,4.7,4.6,4.3,3.7,3.6,4.0,3.6,3.0,2.5,2.3,1.7,2.0,1.3,2.0,2.6,3.1,3.2,4.0,3.7,4.8,4.5,5.3,4.9,4.8,5.0,5.7,5.5,5.6,6.2,6.2,6.3,5.7,5.5,4.7,4.6,3.6,3.6,2.9,2.5,1.7,2.1,1.6,2.3,2.3,2.7,3.0,3.8,3.5,4.3,4.2,3.9,4.5,4.2,4.9,5.1,5.4,6.0,6.8,7.0,8.6],[15.9,15.4,14.7,15.3,14.7,13.7,14.5,14.9,14.2,13.4,13.8,13.5,13.4,12.9,13.1,13.2,12.9,12.3,12.5,11.2,9.9,11.5,9.1,9.4,7.9,6.7,5.8,5.4,5.8,4.6,3.6,3.1,3.8,3.6,2.9,3.0,2.8,2.2,2.0,1.5,1.3,0.9,0.8,0.9,1.4,1.8,2.1,2.8,2.9,3.8,3.7,4.5,4.9,5.3,5.6,6.0,6.3,6.6,7.5,7.3,8.1,9.0,8.9,7.9,7.1,6.9,6.4,6.0,5.8,5.2,4.9,4.1,3.6,2.9,2.5,2.2,1.6,1.5,1.2,1.2,1.6,2.0,2.3,2.7,3.2,3.7,4.1,4.6,4.8,5.3,5.5,5.9,5.4,5.2,5.8,6.3,5.8,5.9,5.6,5.6,4.9,4.9,4.9,4.7,4.2,4.5,4.3,3.7,3.6,4.0,3.5,3.1,3.4,3.5,3.0,2.8,3.3,3.1,2.5,2.8,3.1,3.2,2.7,2.9,2.4,2.7,2.4,2.2,2.3,2.2,2.3,2.6,3.0,3.3,2.9,2.8,3.5,3.8,4.1,4.4,4.7,4.9,5.3,5.1,5.4,6.1,6.5,6.5,5.9,6.0,5.4,5.6,5.7,5.0,4.9,5.4,5.2,4.6,4.7,5.2,4.5,4.3,4.9,4.7,4.2,4.5,4.3,4.6,4.4,4.1,4.2,4.5,3.8,4.4,4.4,4.8,5.1,4.9,5.0,5.5,5.7,5.6,5.7,6.3,6.4,7.1,7.4,7.6,8.2,7.8,7.9,7.0,7.3,6.7,7.2,7.6,8.3,8.4,7.4,7.0,7.2,6.2,5.4,5.4,5.2,5.4,5.4,4.8,4.7,4.9,4.1,4.7,4.1,4.2,3.8,4.0,4.1,4.6,4.6,4.2,4.3,3.7,4.3,4.1,4.0,3.5,3.9,3.9,3.5,2.9,2.5,2.4,1.8,2.0,1.4,2.0,2.5,2.9,2.9,3.5,3.3,4.2,3.9,4.9,4.5,4.3,4.4,5.1,4.9,5.2,5.7,5.6,5.7,5.0,4.7,4.0,3.9,3.3,3.2,2.7,2.4,1.6,2.0,1.5,2.2,2.1,2.6,2.9,3.5,3.2,3.7,3.8,3.4,4.1,3.8,4.3,4.5,4.8,5.4,6.0,6.2,8.1],[16.4,16.0,15.5,14.6,15.1,13.8,14.1,15.0,14.5,13.8,13.7,14.1,13.8,12.6,12.4,12.8,12.4,12.0,13.0,11.3,10.3,11.5,9.5,9.8,8.3,6.9,6.0,5.6,5.9,4.6,3.5,3.0,3.7,3.4,2.6,2.6,2.7,2.1,2.0,1.5,1.7,1.2,0.9,0.8,0.9,1.3,1.5,1.9,2.2,2.7,2.9,3.6,3.6,4.2,4.3,4.8,4.9,5.1,5.8,5.8,6.7,7.4,7.5,6.4,5.9,5.4,5.0,4.9,4.4,4.1,3.5,3.2,2.6,2.4,1.9,1.6,1.3,1.3,1.3,1.2,1.7,2.0,2.4,2.8,3.4,3.6,4.1,4.4,4.9,5.5,5.5,6.2,5.6,5.3,5.9,6.6,6.1,6.2,6.0,5.8,5.2,5.1,5.2,4.9,4.4,4.7,4.4,3.9,3.8,4.0,3.7,3.1,3.5,3.7,3.1,2.9,3.4,3.3,2.7,2.6,3.1,3.3,2.8,3.0,2.4,2.9,2.5,2.3,2.5,2.2,2.3,2.7,2.8,3.3,2.8,2.6,3.2,3.4,3.8,4.2,4.3,4.8,5.0,4.8,5.1,5.8,6.3,6.4,5.6,5.8,5.5,5.4,5.3,4.8,4.6,4.9,4.7,4.2,4.1,4.5,3.9,3.7,4.0,3.9,3.6,3.6,3.3,3.8,3.9,3.5,3.9,4.1,3.8,4.5,4.5,4.9,5.4,5.1,5.0,5.8,5.8,5.6,5.9,6.4,6.4,7.1,7.2,7.7,8.1,8.0,8.0,7.0,7.3,6.7,7.2,7.7,8.7,8.8,7.7,7.1,7.4,6.2,5.3,5.2,5.1,5.1,5.1,4.3,4.5,4.7,4.0,4.8,4.1,4.5,3.9,4.1,4.3,4.9,4.9,4.3,4.2,3.6,3.9,3.6,3.4,3.1,3.3,3.0,2.7,2.3,2.0,2.2,1.6,2.1,1.5,2.1,2.9,3.0,3.1,3.7,3.5,4.3,4.2,4.7,4.5,4.5,4.5,5.1,4.9,5.0,5.6,5.6,5.8,5.0,4.6,4.3,4.0,3.4,3.4,2.8,2.5,1.8,2.0,1.4,2.0,1.6,2.1,2.1,2.6,2.7,3.1,3.1,3.0,3.7,3.6,4.2,4.6,5.0,5.5,6.2,6.5,8.2],[16.7,15.7,15.6,15.7,15.4,14.3,14.9,16.0,15.4,14.6,14.3,14.9,14.4,13.2,12.9,12.8,12.3,12.0,13.1,11.3,10.3,11.8,9.2,10.0,8.1,6.8,6.1,5.7,5.9,4.9,3.6,3.1,3.6,3.4,2.7,2.8,2.6,2.1,2.2,1.5,1.9,1.4,1.3,0.9,0.8,0.9,1.3,1.6,2.0,2.6,2.7,3.5,3.5,4.0,4.1,4.7,4.7,5.2,5.6,5.6,6.3,6.6,6.5,6.1,5.6,5.1,5.0,4.6,4.1,3.8,3.0,2.9,2.2,2.1,1.6,1.5,1.2,1.2,1.3,1.3,1.8,2.1,2.5,2.8,3.5,3.8,4.3,4.7,5.1,5.6,5.6,6.3,5.7,5.4,6.0,6.7,6.1,6.2,6.0,5.8,5.1,5.1,5.3,4.9,4.4,4.8,4.5,3.9,4.0,4.1,3.8,3.3,3.6,3.8,3.2,2.9,3.3,3.2,2.6,2.8,3.1,3.2,2.7,3.1,2.4,3.0,2.7,2.5,2.5,2.3,2.2,2.5,2.7,3.2,2.8,2.6,3.2,3.5,4.0,4.3,4.6,5.0,5.4,5.1,5.5,6.1,6.7,6.5,6.0,6.1,5.8,5.7,5.8,5.2,4.9,5.4,5.2,4.4,4.5,4.9,4.2,3.8,4.3,4.2,3.7,3.8,3.4,4.2,4.2,3.7,4.2,4.5,3.8,4.6,4.7,5.1,5.5,5.2,5.2,6.0,6.0,5.8,6.1,6.6,6.4,7.1,7.3,7.8,8.3,8.0,8.0,7.0,7.1,6.7,7.3,7.7,8.5,8.4,7.6,7.0,7.3,6.3,5.5,5.4,5.2,5.4,5.3,4.5,4.7,4.9,4.3,4.9,4.2,4.6,4.0,4.2,4.4,5.1,5.0,4.3,4.4,3.6,4.2,3.8,3.5,3.1,3.4,3.1,2.7,2.3,2.0,2.3,1.5,2.2,1.6,2.2,2.8,3.0,3.1,3.9,3.7,4.5,4.4,4.9,4.8,4.7,4.8,5.4,5.2,5.4,6.0,5.8,5.9,5.1,4.9,4.4,4.3,3.6,3.6,2.8,2.6,2.0,2.1,1.4,2.0,1.5,2.1,2.1,2.6,2.7,3.1,3.1,3.0,3.9,3.6,4.3,4.7,5.2,5.6,6.3,6.6,7.9],[17.0,16.4,16.3,15.7,15.4,14.5,14.9,15.8,15.4,14.7,14.0,14.6,14.5,12.7,11.8,12.9,12.1,12.2,12.7,11.4,10.8,11.7,9.5,10.3,8.4,7.0,6.3,5.8,5.9,4.6,3.5,3.1,3.6,3.3,2.6,2.5,2.7,2.1,2.3,1.6,2.0,1.5,1.6,1.2,0.9,0.8,0.8,1.2,1.6,1.9,2.2,2.7,2.9,3.3,3.5,3.9,3.9,4.2,4.8,4.8,5.5,5.8,5.8,5.3,4.8,4.4,4.1,3.9,3.5,3.1,2.6,2.5,1.7,1.6,1.3,1.2,1.1,1.2,1.4,1.6,2.1,2.6,2.8,3.0,3.6,3.9,4.4,4.8,5.1,5.5,5.5,6.3,5.9,5.4,6.0,6.6,6.2,6.1,5.9,5.8,5.2,5.1,5.2,5.1,4.3,4.7,4.5,3.9,3.9,4.2,3.8,3.3,3.6,3.7,3.2,3.0,3.5,3.3,2.6,2.6,3.1,3.3,2.7,3.0,2.3,2.9,2.7,2.6,2.6,2.2,2.0,2.5,2.7,3.1,2.6,2.3,2.9,2.9,3.4,3.7,3.9,4.4,4.6,4.3,4.8,5.3,5.8,5.9,5.2,5.5,5.1,5.1,5.0,4.4,4.3,4.6,4.3,3.8,3.9,4.1,3.6,3.4,3.8,3.6,3.1,3.3,3.0,3.7,3.7,3.5,3.8,4.0,3.7,4.2,4.4,4.8,5.1,4.7,4.7,5.5,5.6,5.1,5.6,6.1,5.9,6.7,6.7,7.0,7.5,7.4,7.4,6.6,6.7,6.4,6.7,7.2,8.3,8.3,7.3,6.9,7.0,6.0,5.1,5.0,4.8,4.7,4.9,4.1,4.2,4.5,3.9,4.7,3.9,4.4,3.8,3.7,4.1,4.7,4.6,4.0,3.9,3.4,3.7,3.3,3.1,2.9,3.1,2.7,2.5,2.2,1.9,2.2,1.7,2.2,1.9,2.5,2.9,3.2,3.3,3.9,3.7,4.3,4.2,4.9,4.7,4.5,4.6,5.3,5.1,5.2,5.7,5.6,5.8,5.3,4.9,4.3,4.3,3.7,3.7,3.0,2.7,2.1,2.1,1.5,2.0,1.5,1.9,1.7,2.2,2.2,2.6,2.7,2.7,3.4,3.3,3.8,4.3,4.6,5.1,5.9,6.0,7.9],[17.3,16.9,17.2,16.6,16.7,15.1,15.9,17.2,16.3,15.9,14.6,15.1,15.6,13.4,13.3,12.9,12.7,11.5,12.3,11.5,10.7,11.2,9.7,10.2,8.1,6.9,6.0,5.5,5.7,4.5,3.2,2.9,3.4,3.1,2.5,2.3,2.5,2.1,2.3,1.8,2.1,1.7,1.8,1.4,1.2,0.9,0.8,0.9,1.2,1.6,1.8,2.5,2.5,3.0,3.1,3.4,3.5,3.9,4.4,4.5,5.3,5.5,5.6,5.0,4.6,4.0,3.7,3.4,3.0,2.8,2.1,2.1,1.5,1.4,1.1,1.1,1.1,1.2,1.6,1.9,2.2,2.6,2.9,3.2,3.8,4.1,4.4,4.7,5.0,5.6,5.5,6.5,6.0,5.3,6.1,6.9,6.5,6.5,6.1,6.0,5.3,5.3,5.2,4.9,4.5,4.7,4.5,4.1,4.0,4.3,4.0,3.5,3.6,3.8,3.4,2.9,3.3,3.2,2.7,2.6,2.9,3.1,2.6,3.0,2.4,2.9,2.8,2.7,2.7,2.3,2.1,2.4,2.5,2.8,2.5,2.1,2.6,2.5,3.1,3.3,3.4,3.8,4.1,3.7,4.3,4.9,5.6,5.5,4.8,5.1,4.8,4.7,4.6,4.1,3.8,4.1,3.8,3.4,3.5,3.6,3.2,2.8,3.3,3.1,2.7,2.7,2.6,3.2,3.2,3.1,3.5,3.8,3.3,4.1,4.2,4.7,4.9,4.5,4.5,5.3,5.2,4.9,5.4,5.9,5.6,6.3,6.3,6.6,7.1,7.1,7.1,6.3,6.4,6.3,6.8,7.3,8.2,8.3,7.4,6.9,7.1,5.9,5.0,4.6,4.5,4.3,4.5,3.8,4.1,4.3,3.8,4.5,3.9,4.3,3.7,3.7,3.9,4.4,4.4,3.7,3.6,3.0,3.3,2.9,2.8,2.7,2.9,2.5,2.2,2.0,1.8,2.1,1.7,2.3,2.1,2.7,3.1,3.4,3.5,4.1,3.9,4.4,4.4,5.0,5.0,4.8,4.8,5.4,5.1,5.3,5.9,5.7,5.9,5.1,4.8,4.3,4.3,3.8,3.9,3.3,2.9,2.4,2.3,1.8,1.9,1.5,1.7,1.5,1.9,2.0,2.2,2.4,2.4,3.0,2.9,3.5,3.9,4.3,4.9,5.8,5.9,7.7],[17.7,16.7,17.1,16.9,16.7,15.8,16.1,17.4,16.5,16.2,14.5,14.7,15.8,13.9,14.4,14.3,12.8,12.5,12.8,12.1,11.6,12.6,10.5,11.1,9.0,7.7,6.9,6.1,6.3,5.1,4.0,3.6,4.0,3.7,2.7,2.7,2.9,2.5,2.8,2.2,2.7,2.1,2.5,1.9,1.5,1.3,0.9,0.8,0.9,1.3,1.5,2.0,2.1,2.6,2.9,3.2,3.3,3.7,4.1,4.3,4.8,5.3,5.4,4.6,4.3,3.8,3.5,3.3,2.8,2.5,1.9,1.8,1.2,1.3,1.2,1.3,1.5,1.8,2.3,2.4,3.0,3.4,3.9,4.2,4.8,5.2,5.5,6.1,6.4,7.1,6.8,8.0,7.6,6.6,7.2,8.0,7.7,7.5,7.2,7.0,6.3,6.2,6.3,6.1,5.5,5.5,5.6,5.2,4.8,5.2,5.0,4.6,4.5,4.8,4.3,4.0,4.2,4.1,3.7,3.3,3.9,4.2,3.6,4.1,3.2,3.9,3.6,3.6,3.7,2.9,2.9,3.2,3.1,3.8,3.3,2.8,3.3,3.2,4.0,4.3,4.2,4.9,4.9,4.7,5.4,5.8,6.4,6.6,5.9,6.2,6.0,5.8,5.7,5.2,4.7,5.0,4.7,4.0,4.1,4.3,3.8,3.4,3.7,3.5,3.0,2.9,2.9,3.6,3.8,3.5,4.0,4.4,4.1,4.9,5.3,5.8,6.2,5.6,5.5,6.3,6.4,5.8,6.2,6.9,6.5,7.3,7.1,7.7,8.1,8.2,8.0,7.1,7.2,6.8,7.2,7.8,9.1,8.8,7.8,7.4,7.4,6.1,5.4,5.2,5.3,5.0,5.1,4.3,4.4,4.9,4.3,5.5,4.6,5.4,4.5,4.6,5.2,5.7,5.6,4.8,4.5,3.9,4.0,3.4,3.1,3.0,3.2,2.7,2.5,2.5,2.2,2.6,2.2,2.8,2.7,3.3,3.8,4.2,4.2,5.0,4.9,5.5,5.5,6.1,6.0,6.0,6.1,6.7,6.4,6.5,7.2,6.9,7.1,6.7,6.0,5.6,5.4,4.8,4.7,4.1,3.8,3.1,2.8,2.2,2.6,1.8,2.1,1.7,2.1,2.4,2.7,2.7,3.0,3.7,3.8,4.5,5.1,5.5,5.9,6.6,6.8,8.4],[18.7,18.2,18.2,17.7,17.6,16.2,16.9,18.4,17.7,17.2,16.0,16.9,17.2,15.3,15.5,15.5,14.1,13.3,13.7,12.9,12.3,12.5,10.7,11.4,9.3,8.1,7.4,6.7,7.0,5.8,4.5,4.2,4.7,3.9,3.2,3.1,3.6,3.0,3.6,2.8,3.6,2.9,3.1,2.4,2.2,1.8,1.4,0.9,0.8,0.9,1.4,1.8,1.8,2.5,2.5,3.0,3.2,3.6,4.0,4.2,5.0,5.5,5.6,4.8,4.3,3.8,3.4,3.1,2.5,2.3,1.7,1.6,1.2,1.4,1.3,1.4,1.9,2.2,2.6,3.2,3.6,4.5,4.5,5.4,5.8,6.3,6.8,7.3,7.4,8.2,8.1,9.2,8.6,7.6,8.5,9.6,8.7,8.7,8.3,8.0,7.3,7.2,7.3,7.0,6.5,6.7,6.6,6.2,5.8,6.1,5.8,5.3,5.2,5.4,4.9,4.3,4.6,4.4,3.9,3.4,4.0,4.3,3.7,4.2,3.5,4.3,4.2,4.3,4.0,3.3,3.0,3.3,3.3,3.8,3.7,2.8,3.5,3.6,4.0,4.6,4.6,5.3,5.4,5.0,5.8,6.3,7.0,7.0,6.3,6.7,6.5,6.1,6.1,5.5,5.2,5.2,5.1,4.4,4.5,4.6,3.9,3.4,3.8,3.6,3.0,3.0,3.2,3.9,4.0,3.9,4.3,5.0,4.4,5.3,5.7,6.3,6.8,6.1,6.1,7.1,7.1,6.4,7.1,7.6,7.2,8.0,7.9,8.3,8.9,8.9,8.8,8.0,8.0,7.6,8.0,8.6,10.0,9.9,8.7,8.2,8.2,7.0,6.3,6.0,5.8,5.6,5.7,5.0,5.3,5.4,5.1,5.9,5.2,5.9,5.0,4.8,5.4,6.1,5.9,5.0,4.8,3.8,4.1,3.5,3.4,3.4,3.6,3.0,2.7,2.7,2.7,3.1,2.7,3.6,3.4,4.4,4.9,5.2,5.5,6.3,6.2,6.6,6.7,7.4,7.3,7.1,7.2,7.9,7.5,7.8,8.5,8.3,8.6,7.4,7.0,6.7,6.5,6.0,5.9,5.2,4.6,4.0,3.5,2.8,2.8,2.2,2.4,1.9,2.1,2.3,2.6,2.9,3.1,3.7,3.9,4.7,5.5,5.9,6.4,7.3,7.3,8.7],[17.7,17.5,17.9,17.5,17.4,16.3,16.8,18.1,17.0,17.4,16.2,16.2,17.0,15.1,15.5,15.0,14.6,13.4,13.9,12.8,12.3,12.7,11.0,11.9,9.4,8.3,7.3,6.4,6.4,5.5,4.4,4.2,4.5,4.0,3.2,3.2,3.7,3.3,3.9,3.1,3.8,3.3,3.6,3.0,2.6,2.2,1.7,1.3,1.0,0.8,1.0,1.4,1.5,2.0,2.2,2.5,2.7,3.3,3.8,3.8,4.5,4.7,4.7,4.2,3.7,3.2,3.0,2.5,2.2,2.0,1.4,1.3,1.1,1.5,1.8,1.8,2.4,2.5,3.2,3.5,3.9,4.5,4.6,5.1,5.7,6.1,6.6,7.2,7.6,8.5,8.0,9.5,8.9,7.5,8.7,9.9,9.2,9.0,8.4,8.4,7.2,7.3,7.5,7.0,6.3,6.4,6.7,6.0,5.6,6.0,5.8,5.2,5.1,5.6,5.0,4.5,4.5,4.5,4.2,3.8,4.1,4.5,4.1,4.6,3.7,4.7,4.4,4.5,4.3,3.6,3.2,3.4,3.4,4.0,3.7,2.9,3.5,3.0,4.1,4.3,4.3,5.2,5.2,4.9,5.5,6.2,7.0,7.1,6.2,6.6,6.3,6.1,6.0,5.3,5.1,5.2,4.9,4.4,4.4,4.4,3.9,3.3,3.7,3.5,2.8,2.9,3.0,3.9,3.9,3.8,4.3,4.6,4.4,5.3,5.6,6.1,6.7,5.9,6.0,6.9,6.9,6.3,6.8,7.6,6.9,8.1,7.8,8.5,9.0,8.9,8.8,7.9,7.8,7.5,8.1,8.8,9.8,9.7,8.9,8.5,8.0,6.8,5.9,5.8,5.8,5.4,5.6,4.6,4.9,5.3,5.0,5.8,5.2,5.8,5.0,5.0,5.5,6.1,5.7,5.0,4.7,4.1,4.2,3.4,3.3,3.4,3.6,3.0,2.5,2.7,2.7,3.4,2.9,3.9,3.8,4.4,4.8,5.2,5.3,6.0,5.9,6.5,6.6,7.4,7.4,7.0,7.3,8.1,7.5,7.6,8.4,8.4,8.6,7.7,7.0,6.6,6.4,5.8,5.6,4.9,4.6,4.1,3.8,3.0,3.1,2.4,2.4,2.0,2.2,2.4,2.4,2.7,3.2,3.7,4.0,4.6,5.3,5.8,6.5,7.3,7.4,8.8],[19.4,19.2,19.2,18.5,19.0,17.2,18.0,19.0,18.7,18.4,17.2,18.0,18.0,16.3,16.7,16.1,15.9,14.8,14.9,13.9,12.8,13.6,11.6,12.1,9.9,8.8,7.9,7.4,7.3,6.0,5.0,4.8,5.2,4.7,3.8,3.7,4.4,4.0,4.3,3.8,4.6,4.1,4.4,3.7,3.2,2.6,2.1,1.7,1.3,1.0,0.8,1.1,1.5,1.9,2.4,2.6,3.0,3.2,4.0,3.8,4.4,5.1,4.8,4.1,3.7,3.4,2.9,2.7,2.3,1.9,1.6,1.3,1.2,1.6,2.2,2.1,2.9,3.1,3.8,4.2,4.6,5.3,5.3,6.1,6.6,6.8,7.4,8.1,8.6,9.2,8.9,10.3,9.8,8.5,9.5,10.6,9.9,9.8,9.3,9.4,8.0,8.2,8.2,7.7,7.2,7.4,7.1,6.7,6.5,6.5,6.5,6.0,6.1,6.1,5.7,5.1,5.3,5.1,4.6,4.2,4.5,4.8,4.5,4.8,4.1,4.8,5.1,5.2,4.7,4.0,3.5,3.9,3.7,4.3,3.8,3.1,3.6,2.9,4.1,4.6,4.2,5.2,5.0,5.1,5.8,6.3,7.1,7.4,6.4,7.0,6.6,6.5,6.2,5.6,5.5,5.5,5.1,4.7,4.8,4.8,4.1,3.6,4.0,3.4,3.0,3.3,3.4,4.3,4.5,4.5,5.0,5.0,4.9,5.8,6.1,6.7,7.2,6.4,6.4,7.6,7.6,6.7,7.4,8.1,7.2,8.5,8.2,8.9,9.3,9.4,9.3,8.3,8.3,7.8,8.4,9.2,10.5,10.3,9.7,9.1,8.7,7.5,6.7,6.5,6.3,5.8,6.2,5.2,5.7,5.9,5.6,6.6,5.8,6.3,5.6,5.5,5.8,6.5,6.2,5.4,5.1,4.5,4.5,3.9,3.9,4.0,4.3,3.5,3.0,3.1,3.2,3.9,3.5,4.4,4.5,5.1,5.6,6.1,6.1,6.8,6.9,7.2,7.7,8.3,8.5,8.2,8.3,8.9,8.4,8.8,9.6,9.2,9.7,8.6,7.9,7.6,7.2,6.6,6.3,5.8,5.4,4.9,4.4,3.6,3.4,2.8,2.7,2.4,2.4,2.5,2.5,3.1,3.3,3.9,4.2,4.9,5.5,6.2,6.7,7.7,7.8,9.3],[19.3,19.1,19.0,18.2,18.6,17.1,17.4,18.7,18.3,18.2,17.1,17.8,17.7,16.2,16.5,16.1,15.5,14.9,15.0,14.0,13.3,14.0,11.9,12.5,9.9,9.0,8.1,7.5,7.6,6.3,5.1,5.2,5.7,4.9,4.2,4.2,5.0,4.7,5.3,4.5,5.4,4.9,4.6,3.9,3.7,3.2,2.7,2.0,1.7,1.4,0.9,0.8,0.9,1.3,1.5,1.9,1.9,2.3,2.6,2.6,3.4,3.8,4.1,3.4,3.2,2.6,2.2,2.3,1.5,1.6,1.3,1.3,1.5,1.7,2.3,2.3,3.0,3.4,3.8,4.5,4.5,5.2,5.4,5.9,6.5,6.7,7.1,7.8,8.3,9.3,9.2,10.5,10.0,8.9,10.0,11.0,10.3,10.4,9.8,9.7,8.6,8.8,8.5,8.0,7.7,7.7,7.2,6.7,6.6,6.6,6.4,5.9,6.1,6.2,5.6,5.2,5.3,5.1,4.7,4.5,4.6,5.0,4.6,4.9,4.2,4.9,4.9,4.9,4.7,4.1,3.7,4.1,4.1,4.4,4.2,3.3,4.0,3.4,4.5,5.0,4.5,5.6,5.5,5.2,6.1,6.5,7.5,7.6,6.7,7.2,6.8,6.6,6.4,5.7,5.6,5.6,5.2,4.9,4.8,4.6,4.2,4.0,3.9,3.4,3.1,3.2,3.5,4.5,4.8,4.9,5.1,5.2,5.0,5.9,6.3,6.7,7.3,6.5,6.5,7.6,7.6,6.8,7.4,8.2,7.3,8.6,8.4,9.1,9.7,9.6,9.4,8.3,8.4,8.0,8.6,9.4,10.5,10.5,9.9,9.4,8.7,7.8,6.8,6.6,6.4,6.0,6.3,5.3,5.9,6.0,5.8,6.6,5.9,6.5,5.8,5.6,6.1,6.8,6.5,5.6,5.1,4.6,4.7,4.3,4.2,4.5,4.8,3.9,3.4,3.5,3.8,4.5,4.3,5.0,5.1,5.5,6.2,6.3,6.5,7.0,7.1,7.7,7.9,8.8,8.7,8.2,8.1,9.0,8.5,9.1,9.6,9.1,9.8,8.5,8.0,7.5,7.2,6.6,6.5,5.9,5.5,5.0,4.7,4.0,3.8,3.3,2.8,2.8,2.7,2.8,2.7,3.2,3.7,4.2,4.6,5.1,6.0,6.5,7.2,8.0,8.0,9.5],[18.9,18.4,18.4,18.2,18.4,17.1,17.5,18.6,17.7,17.9,17.2,17.3,17.6,16.3,16.3,15.9,15.8,14.7,14.9,14.1,13.2,13.9,11.9,12.7,10.3,9.0,8.2,7.4,7.3,6.0,5.0,5.1,5.3,4.7,4.0,4.0,4.7,4.3,5.0,4.4,5.1,4.7,4.8,4.2,3.8,3.5,2.9,2.1,2.2,1.4,1.4,0.9,0.8,0.9,1.1,1.2,1.4,1.7,2.2,2.1,2.5,2.8,2.9,2.4,2.1,1.9,1.5,1.5,1.1,1.2,1.1,1.3,1.5,2.0,2.4,2.7,3.4,3.5,4.2,4.7,4.8,5.2,5.2,5.9,6.7,6.6,7.2,8.2,8.8,9.8,9.5,10.8,10.6,8.9,10.1,11.2,11.0,10.6,10.0,9.9,8.6,8.8,8.4,8.0,7.6,7.5,7.3,6.8,6.7,6.6,6.6,5.8,6.1,6.2,5.5,5.0,5.3,5.2,4.8,4.5,4.8,5.1,4.5,5.1,4.3,5.3,5.3,5.3,4.8,4.2,3.8,4.0,4.0,4.5,4.3,3.5,3.9,3.5,4.4,4.7,4.3,5.6,5.2,4.8,5.9,6.2,7.3,7.4,6.4,6.9,6.7,6.5,6.1,5.6,5.4,5.4,4.9,4.5,4.4,4.4,4.1,3.8,3.5,3.1,2.9,2.7,3.3,4.2,4.4,4.6,4.7,5.2,5.1,5.9,6.2,6.7,7.2,6.4,6.5,7.4,7.4,6.6,7.1,7.9,7.1,8.2,8.0,8.6,9.0,9.0,8.8,8.0,7.9,7.7,8.6,9.2,10.0,10.0,9.4,9.2,8.4,7.5,6.5,6.3,6.2,5.7,5.9,5.0,5.6,5.8,5.6,6.5,5.8,6.5,5.8,5.6,6.2,6.7,6.5,5.8,5.1,4.5,4.4,4.1,4.0,4.2,4.6,3.6,3.3,3.4,3.7,4.3,4.1,4.8,5.2,5.6,6.0,6.3,6.6,6.9,7.0,7.6,8.1,9.1,8.9,8.4,8.6,9.4,8.7,9.0,9.6,9.4,10.1,8.7,8.1,7.5,7.0,6.4,6.4,5.9,5.4,5.2,4.6,4.2,3.9,3.3,3.1,2.8,2.8,2.9,2.7,3.1,3.5,4.2,4.6,5.1,5.9,6.4,7.0,7.8,7.9,9.6],[19.7,19.4,19.0,18.7,19.2,17.8,18.1,19.2,19.0,18.7,17.9,18.2,18.3,16.8,16.9,16.5,16.1,15.3,15.3,14.6,13.8,14.6,12.9,13.1,10.9,9.5,8.4,8.1,7.8,6.3,5.4,5.5,5.9,5.0,4.6,4.5,5.3,5.2,5.8,5.0,5.8,5.2,5.0,4.5,4.3,3.6,3.3,2.6,2.3,1.7,1.6,1.2,0.9,0.8,0.9,1.1,1.3,1.6,1.9,1.9,2.3,2.9,2.9,2.3,2.2,1.8,1.4,1.5,1.1,1.2,1.1,1.4,1.7,2.1,2.5,2.8,3.5,3.9,4.3,5.0,5.0,5.6,5.9,6.4,7.0,7.1,7.8,8.6,9.1,10.3,10.0,11.4,11.0,9.8,10.7,11.7,11.2,11.1,10.6,10.7,9.3,9.6,9.6,8.9,8.5,8.4,7.8,7.1,7.2,7.0,7.0,6.3,6.4,6.6,6.0,5.5,5.8,5.7,5.2,4.9,5.2,5.4,4.9,5.2,4.3,5.4,5.5,5.4,5.1,4.5,4.0,4.3,4.4,5.0,4.3,3.7,4.3,3.9,4.6,5.0,4.6,5.7,5.4,5.2,6.3,6.5,7.6,7.7,6.8,7.3,7.0,6.8,6.5,5.9,5.8,5.6,5.3,5.0,4.8,4.6,4.4,4.0,3.9,3.4,3.2,3.0,3.7,4.4,4.7,4.9,5.1,5.5,5.3,6.2,6.6,7.1,7.6,6.9,6.7,7.8,7.7,6.9,7.5,8.1,7.4,8.4,8.2,8.8,9.3,9.2,9.1,8.3,8.2,7.9,8.6,9.3,10.3,10.4,9.8,9.3,8.7,7.8,6.8,6.5,6.4,5.9,6.1,5.4,6.0,6.1,5.8,6.9,6.2,6.9,6.2,5.9,6.4,7.1,6.9,6.1,5.6,5.0,4.8,4.4,4.3,4.5,4.8,4.0,3.6,3.8,4.1,4.7,4.7,5.5,5.5,6.2,6.8,7.1,7.1,7.7,7.7,8.5,8.5,9.9,9.5,9.0,9.0,9.9,9.2,10.0,10.4,10.1,10.7,9.3,8.7,8.1,7.8,7.1,6.9,6.4,6.1,5.6,5.1,4.5,4.2,3.7,3.4,3.2,2.9,3.2,3.0,3.5,4.0,4.6,4.9,5.5,6.2,6.8,7.4,8.2,8.3,9.9],[19.9,19.4,18.9,18.8,19.2,17.9,18.4,19.2,18.5,18.5,17.9,17.9,18.3,16.8,17.1,16.7,16.5,15.7,15.3,14.4,13.9,14.7,12.8,13.0,11.1,9.4,8.6,8.1,8.0,6.5,5.6,5.7,5.9,5.2,4.6,4.5,5.4,5.0,5.9,5.2,6.1,5.5,5.6,5.0,4.4,4.2,3.7,2.8,2.6,2.0,2.1,1.6,1.1,0.9,0.8,0.9,1.1,1.3,1.8,1.8,2.4,2.5,2.7,2.2,2.0,1.7,1.2,1.5,1.0,1.4,1.4,1.8,2.0,2.6,3.2,3.3,4.0,4.2,4.8,5.2,5.2,5.9,6.0,6.6,7.2,7.2,8.0,9.2,9.8,10.9,10.7,11.6,11.3,10.3,10.9,11.8,11.5,11.2,10.8,10.7,9.9,9.9,9.5,9.0,8.5,8.2,7.9,7.1,7.2,7.1,7.0,6.4,6.5,6.7,6.2,5.6,6.0,5.9,5.4,5.1,5.3,5.6,5.1,5.6,4.8,5.8,6.0,5.9,5.4,4.7,4.2,4.4,4.5,5.0,4.5,4.0,4.3,4.1,4.8,5.0,4.7,5.7,5.2,5.2,6.1,6.3,7.5,7.7,6.7,7.3,7.0,6.8,6.3,5.9,5.8,5.6,5.3,5.1,4.8,4.6,4.4,4.1,4.0,3.5,3.7,3.2,3.8,4.4,4.6,4.9,5.1,5.7,5.5,6.1,6.7,7.3,8.0,6.8,6.9,7.9,7.8,6.8,7.6,8.3,7.4,8.5,8.1,8.7,9.5,9.4,9.2,8.4,7.9,7.9,9.0,9.6,10.5,10.4,9.8,9.5,8.9,8.0,7.0,6.7,6.3,5.9,6.1,5.4,6.1,6.2,6.0,7.0,6.5,7.3,6.5,6.0,6.8,7.3,7.0,6.2,5.6,5.1,5.0,4.4,4.4,4.6,4.9,4.0,3.8,4.0,4.1,4.8,4.7,5.5,5.9,6.5,7.0,7.1,7.5,7.9,8.2,8.8,9.1,10.4,9.9,9.4,9.5,10.4,9.6,10.3,10.8,10.6,11.2,9.8,9.2,8.4,7.9,7.1,6.9,6.7,6.4,5.9,5.2,4.7,4.2,4.0,3.5,3.4,3.3,3.5,3.5,3.7,4.1,4.6,5.1,5.5,6.3,6.7,7.6,8.2,8.2,9.7],[20.1,19.8,18.9,19.0,19.5,17.9,18.5,19.4,18.7,18.6,17.9,18.0,18.4,16.8,16.9,16.6,16.4,15.5,15.5,14.9,14.2,14.8,13.4,13.6,11.5,10.1,8.6,8.4,8.1,6.6,5.7,6.0,6.1,5.1,4.8,4.7,5.6,5.6,6.3,5.6,6.5,5.8,5.8,5.1,4.6,4.4,3.9,3.0,3.0,2.1,2.2,1.8,1.3,1.1,0.9,0.8,1.0,1.1,1.5,1.4,1.9,2.4,2.6,1.8,1.9,1.6,1.2,1.4,1.0,1.4,1.6,2.0,2.3,2.8,3.1,3.5,4.4,4.6,4.9,5.6,5.6,6.2,6.5,6.9,7.4,7.3,8.0,8.9,9.7,10.5,10.5,11.4,11.1,10.3,11.0,11.8,11.5,11.2,10.7,10.6,9.8,10.0,9.7,9.3,9.0,8.8,8.4,7.4,7.6,7.4,7.3,6.5,6.8,6.8,6.7,5.9,6.1,6.2,5.8,5.1,5.4,5.7,5.4,5.7,4.9,5.9,6.1,6.2,5.5,5.0,4.5,4.6,4.7,5.2,4.9,4.0,4.4,4.0,4.6,4.9,4.6,5.7,5.2,5.0,6.1,6.2,7.4,7.5,6.5,7.1,6.8,6.6,6.2,5.8,5.7,5.5,5.0,4.9,4.7,4.5,4.4,4.0,3.9,3.7,3.5,3.2,3.7,4.3,4.5,4.8,5.1,5.5,5.3,6.1,6.7,7.3,7.7,6.8,6.7,7.7,7.5,6.6,7.5,7.9,7.3,8.2,8.0,8.3,8.9,9.0,8.8,8.1,7.9,7.7,8.6,9.3,10.3,10.6,9.7,9.2,8.8,7.8,7.0,6.4,6.1,5.6,5.9,5.3,6.1,6.1,6.0,7.1,6.5,7.2,6.6,6.1,6.6,7.2,6.9,6.3,5.6,5.0,4.8,4.4,4.3,4.6,5.0,3.9,3.9,4.2,4.4,5.0,5.2,5.9,6.2,6.9,7.5,7.7,8.0,8.2,8.5,9.2,9.2,10.1,9.7,9.6,9.4,10.2,9.7,10.2,10.4,10.3,11.0,9.7,9.4,8.3,8.0,7.2,6.9,6.9,6.5,6.2,5.5,5.0,4.6,4.3,3.9,3.6,3.4,3.5,3.5,3.8,4.1,4.5,5.1,5.5,6.3,6.7,7.5,8.1,8.2,10.1],[19.9,19.4,19.1,19.0,18.9,17.7,18.3,19.6,18.7,18.7,18.2,17.8,18.6,16.8,17.1,16.5,16.7,15.8,15.5,14.9,14.4,14.8,13.7,13.5,11.5,10.9,9.4,9.0,9.0,7.3,6.5,6.6,6.5,5.9,5.5,5.2,6.4,6.0,7.0,6.3,7.1,6.2,6.2,5.6,5.0,5.0,4.2,3.6,3.3,2.5,2.6,2.0,1.7,1.4,1.1,1.0,0.8,0.9,1.2,1.4,1.9,2.2,2.6,1.9,2.0,1.5,1.2,1.5,1.2,1.7,1.8,2.1,2.6,3.2,3.7,4.0,4.8,4.8,5.4,6.0,5.8,6.4,6.6,7.3,7.7,7.6,8.7,9.8,10.6,11.4,11.4,12.2,11.8,11.0,11.8,12.7,11.9,12.1,11.5,11.2,11.1,11.0,10.3,10.0,9.6,9.5,9.0,8.1,8.1,7.9,7.6,7.1,7.3,7.2,7.1,6.3,6.5,6.8,6.4,5.9,5.9,6.3,5.9,6.4,5.5,6.4,6.5,6.6,6.1,5.6,5.0,5.0,5.1,5.5,5.2,4.4,4.6,4.2,5.0,5.4,4.8,6.0,5.3,5.2,6.4,6.3,7.5,7.9,6.9,7.4,7.2,6.9,6.5,6.4,6.1,5.7,5.3,5.4,5.2,4.5,4.6,4.4,4.1,4.0,4.0,3.3,4.1,4.7,5.0,5.3,5.6,6.0,6.1,6.5,7.2,7.8,8.1,7.1,7.1,8.2,8.0,7.1,7.8,8.5,7.8,8.7,8.2,8.7,9.5,9.4,9.2,8.4,8.1,8.3,9.1,9.7,11.0,10.8,10.2,9.6,9.3,8.3,7.4,6.9,6.6,6.2,6.3,5.9,6.4,6.6,6.6,7.6,7.2,7.8,7.2,6.6,7.3,7.7,7.4,6.7,6.1,5.5,5.5,5.0,4.7,5.3,5.6,4.4,4.4,4.7,4.9,6.0,5.7,6.5,7.0,7.6,8.1,8.0,8.7,8.7,9.4,10.1,10.3,11.2,10.8,10.0,9.5,10.5,10.2,10.7,11.1,10.9,11.9,10.4,10.3,9.4,8.8,8.1,7.7,7.2,7.5,6.8,6.2,5.7,5.2,4.7,4.4,3.9,3.6,3.9,3.7,4.2,4.8,4.9,5.4,5.7,6.6,7.2,7.8,8.4,8.6,10.1],[20.4,20.3,18.9,19.0,19.4,18.7,19.4,19.5,18.9,19.0,18.9,18.4,18.9,17.6,17.6,17.4,17.4,16.2,16.3,15.7,15.1,15.3,13.9,13.8,12.1,11.1,9.7,9.2,8.8,7.7,7.3,7.3,7.4,6.5,6.4,6.0,7.2,6.9,7.7,7.0,7.9,7.1,7.1,6.2,5.8,5.5,4.9,4.1,3.9,3.0,3.0,2.4,2.1,1.8,1.5,1.3,0.9,0.8,0.9,1.3,1.7,2.2,2.6,1.9,2.3,1.8,1.4,2.0,1.5,2.0,2.1,2.5,3.0,3.6,4.3,4.6,5.3,5.5,6.0,6.7,6.8,7.6,7.9,8.6,9.1,9.2,10.3,11.0,11.4,12.4,12.3,13.5,13.0,11.9,12.9,13.7,13.1,13.4,12.4,12.3,12.0,11.9,11.3,10.8,10.8,10.6,10.4,9.1,9.3,9.1,8.9,8.3,8.2,8.1,8.3,7.3,7.2,7.4,7.1,6.7,6.8,6.9,6.8,7.3,6.4,7.5,7.6,7.6,7.1,6.4,5.8,5.8,6.0,6.5,6.1,5.2,5.3,4.7,5.8,6.0,5.4,6.7,6.0,5.9,7.1,7.1,8.4,8.6,7.7,8.2,7.8,7.5,7.2,6.9,6.5,6.4,5.9,5.9,5.6,4.9,5.1,4.7,4.3,4.6,4.4,3.8,4.4,4.8,5.4,5.8,6.0,6.3,6.6,7.2,7.9,8.8,9.3,8.1,7.7,9.3,9.0,7.6,8.3,9.4,8.2,9.3,8.9,9.6,10.3,10.4,9.9,9.0,8.6,8.5,9.3,10.2,11.8,11.7,10.7,10.0,9.5,8.5,7.8,7.1,6.9,6.5,6.7,6.3,6.9,7.0,6.9,8.1,7.6,8.6,7.7,7.3,8.0,8.8,8.5,7.5,6.8,6.1,5.9,5.5,5.1,5.8,6.1,4.8,5.0,5.3,5.4,6.5,6.5,7.4,7.7,8.5,9.1,9.0,9.9,10.0,10.5,11.1,11.0,12.0,11.3,11.0,10.8,11.9,11.1,11.9,12.5,12.3,12.8,11.5,11.1,10.1,10.1,8.9,8.7,8.1,8.2,7.5,6.9,6.3,5.9,5.4,4.9,4.5,4.2,4.3,4.3,4.6,5.0,5.6,6.1,6.5,7.6,8.0,8.7,9.3,9.3,10.4],[19.9,19.4,18.0,17.7,17.7,17.1,18.1,18.7,18.4,18.1,17.8,17.2,17.9,16.1,16.3,15.7,15.9,14.3,15.2,14.5,14.0,13.9,13.1,13.2,11.6,10.8,9.4,8.9,8.7,7.5,6.9,7.0,6.9,6.4,6.2,5.8,6.8,6.6,7.4,7.0,7.6,7.1,7.2,6.7,6.1,6.1,5.1,4.4,4.2,3.3,3.5,2.9,2.3,2.2,1.8,1.5,1.2,0.9,0.8,0.9,1.2,1.6,2.0,1.4,1.9,1.6,1.4,2.1,1.9,2.4,2.6,3.1,3.5,4.1,5.1,4.8,5.8,5.9,6.5,6.9,6.9,7.8,7.6,8.4,8.6,9.1,9.7,10.7,10.7,11.8,11.6,12.2,11.9,11.0,11.6,12.4,12.0,12.1,11.1,11.3,10.8,10.4,10.3,10.1,9.9,9.4,9.6,9.0,8.9,8.6,8.9,8.0,8.1,8.1,7.9,6.9,7.1,7.7,7.0,6.6,6.8,7.4,7.0,7.2,6.6,7.4,7.4,7.7,7.3,6.5,6.1,6.2,6.1,6.3,6.1,5.4,5.5,4.9,5.8,5.9,5.3,6.4,5.4,5.6,6.7,6.5,7.7,8.0,7.2,7.7,7.7,7.3,6.8,6.5,6.4,6.2,5.6,5.9,5.7,5.0,4.9,5.0,4.2,4.2,4.4,3.8,4.5,4.9,5.6,5.9,5.9,6.5,6.6,7.2,7.8,8.5,8.8,8.0,7.7,8.6,8.5,7.5,8.2,8.8,7.9,8.7,8.3,8.7,9.5,9.5,9.1,8.5,8.1,8.4,9.1,9.7,11.1,10.6,10.1,9.5,9.2,8.4,7.6,7.1,6.8,6.4,6.5,6.2,6.7,7.2,6.9,8.1,7.7,8.4,7.7,7.2,8.0,8.4,8.2,7.5,6.6,6.2,6.0,5.5,5.3,5.8,6.0,4.9,4.9,5.4,5.5,6.3,6.5,7.2,7.8,8.4,8.6,9.0,9.7,9.7,10.1,10.3,10.6,11.1,10.5,10.5,10.2,11.2,10.9,10.9,11.6,11.5,11.8,11.0,10.6,10.1,9.8,9.0,8.5,8.4,8.3,7.3,6.7,6.6,6.0,5.7,5.1,4.8,4.4,4.6,4.3,4.7,5.3,5.5,6.0,6.3,7.4,7.7,8.1,8.6,8.6,10.2],[19.6,19.8,18.6,18.4,19.2,18.2,18.6,18.9,18.5,18.4,18.5,17.8,18.4,16.9,17.2,16.6,16.8,15.6,15.7,15.3,14.7,14.9,13.9,14.0,12.3,11.8,10.1,9.5,9.2,8.0,7.3,7.8,7.8,6.9,7.0,6.6,7.4,7.4,8.1,7.5,8.3,7.5,7.7,7.0,6.6,6.4,5.7,5.1,4.9,4.0,4.2,3.5,2.9,2.7,2.3,2.2,1.5,1.4,1.0,0.8,0.9,1.2,1.6,1.3,1.8,1.4,1.7,2.4,2.3,2.7,3.1,3.9,4.4,5.0,5.7,5.7,6.2,6.4,6.8,7.4,7.6,8.1,8.5,9.1,9.4,9.5,10.8,11.5,12.0,12.8,12.6,14.0,13.5,12.2,13.3,14.2,13.6,13.8,12.9,12.5,11.8,12.1,11.2,11.2,10.9,10.5,10.5,9.8,9.9,9.5,9.8,8.9,8.8,9.0,8.7,7.8,8.0,8.1,7.6,7.4,7.3,7.7,7.5,7.9,7.3,8.0,8.2,8.3,7.5,7.1,6.6,6.8,6.7,7.0,6.7,6.3,6.3,5.6,6.4,6.6,6.1,7.2,6.2,6.6,7.5,7.6,8.5,8.8,7.9,8.5,8.5,8.0,7.7,7.2,6.9,6.9,6.4,6.3,6.1,5.6,5.8,5.2,4.7,4.8,4.9,4.2,5.0,5.4,5.8,6.3,6.5,6.8,7.2,7.5,8.4,9.3,9.6,8.6,8.1,9.7,9.5,8.0,8.8,9.8,8.5,9.8,9.3,9.9,10.5,10.6,10.4,9.5,9.1,8.9,9.8,10.6,12.1,12.1,10.9,10.2,9.7,8.8,8.0,7.9,7.3,7.2,7.2,6.7,7.5,7.7,7.5,8.4,8.2,9.1,8.1,7.8,8.5,9.2,8.7,7.9,7.2,6.7,6.2,6.1,5.8,6.4,6.4,5.5,5.7,6.2,6.3,7.0,7.3,7.8,8.3,8.7,9.5,9.5,10.2,10.6,10.9,11.4,11.4,12.4,12.1,11.2,11.0,11.9,11.3,12.2,12.7,12.5,13.6,11.8,11.4,10.6,10.8,9.6,9.2,9.0,8.7,8.1,7.6,6.9,6.7,6.4,5.9,5.6,5.1,5.6,5.0,5.4,5.8,6.1,6.4,7.0,8.0,8.4,8.9,9.5,9.6,10.9],[20.2,20.8,18.3,18.7,19.3,18.0,18.6,19.4,19.0,19.0,18.9,18.6,19.0,17.2,17.3,16.4,16.9,15.6,16.7,15.9,14.7,14.9,14.0,14.1,13.1,12.2,10.5,9.6,9.7,8.3,7.8,8.2,8.0,7.4,7.5,7.3,7.9,8.3,8.9,8.9,9.3,8.9,9.0,8.4,7.7,8.0,6.8,5.9,5.5,4.8,4.7,3.8,3.5,3.0,2.7,2.4,2.0,1.7,1.4,0.9,0.8,0.9,1.3,1.4,1.9,1.7,1.9,2.5,2.6,3.0,3.8,4.0,4.9,5.4,6.8,6.7,7.5,7.8,8.0,8.9,8.8,9.6,9.0,9.9,10.4,10.6,11.0,11.8,12.5,13.2,13.0,14.2,13.5,12.6,13.5,13.8,13.7,14.1,12.6,12.6,12.3,12.0,11.5,11.5,11.4,10.7,10.9,10.4,10.1,9.9,10.0,10.0,9.2,9.3,9.6,8.8,8.5,8.7,8.8,8.2,7.9,8.2,8.1,8.3,7.9,8.6,9.0,9.3,8.4,8.1,7.8,7.3,7.3,7.3,7.4,6.9,6.7,6.3,7.0,7.0,6.5,7.6,7.0,7.1,8.0,8.3,9.1,9.0,8.4,8.9,8.8,8.3,8.0,7.5,7.2,7.3,7.1,6.7,6.4,6.1,6.3,5.6,5.3,5.3,5.5,4.8,5.4,5.9,6.2,6.5,6.7,7.3,7.6,7.9,8.6,9.4,9.8,8.8,8.2,9.8,9.7,8.4,9.0,9.9,8.8,10.1,9.8,10.4,10.9,10.7,10.5,9.5,9.4,9.3,9.8,10.7,12.3,11.9,11.1,10.5,10.2,9.0,8.0,7.8,7.6,7.8,7.8,7.2,7.7,7.9,7.7,8.7,8.7,9.3,8.7,8.2,8.9,9.4,9.1,8.3,7.8,7.0,6.6,6.5,6.5,6.7,6.9,6.3,6.4,6.9,6.9,7.2,8.3,8.8,9.5,10.2,10.1,10.1,11.0,11.4,11.6,11.9,12.0,13.0,12.3,11.9,11.8,12.5,12.5,12.8,13.3,12.7,13.3,12.5,12.0,11.3,11.4,11.0,10.4,9.9,9.4,9.7,8.3,8.2,7.7,7.7,7.0,6.2,6.0,5.9,5.7,5.9,6.3,6.6,6.7,7.4,8.4,8.7,9.3,9.7,9.6,11.1],[20.7,21.6,20.3,19.5,19.2,17.6,18.5,20.0,18.8,18.5,18.1,17.8,18.5,17.2,16.7,16.5,16.9,15.4,15.9,16.1,15.1,15.0,14.6,14.6,13.4,12.8,11.3,10.9,10.6,9.0,8.5,8.8,8.7,7.9,7.7,7.6,8.2,8.3,9.0,8.9,9.5,8.8,9.3,8.9,7.9,8.1,7.0,6.4,6.0,5.5,5.5,4.6,4.0,4.0,3.2,2.9,2.2,2.3,1.7,1.4,0.9,0.8,0.9,1.2,1.7,1.9,2.4,2.7,3.0,3.9,4.2,4.8,5.5,6.3,7.3,7.6,8.2,8.4,8.8,9.1,9.4,9.8,9.3,9.7,10.8,10.9,11.3,12.5,12.5,14.2,13.6,14.5,13.2,12.2,13.5,13.7,13.1,14.1,12.9,12.1,12.5,12.3,12.0,11.6,11.7,11.1,11.5,10.9,10.4,10.3,10.8,10.3,9.9,9.9,10.2,9.4,9.3,9.7,9.5,8.6,8.8,9.5,9.2,9.4,9.1,9.8,9.9,10.4,9.5,8.9,9.0,8.2,8.1,8.4,8.3,7.8,7.8,6.9,7.5,7.6,7.3,8.1,7.4,7.7,8.5,8.7,9.4,9.5,9.1,9.3,9.4,8.8,8.6,8.3,8.0,7.6,7.3,7.4,7.1,6.6,6.7,6.4,5.5,6.2,5.8,5.2,5.9,6.3,6.7,6.8,7.2,7.9,8.5,8.7,9.3,10.1,10.4,9.6,9.2,10.6,10.2,9.2,9.7,10.4,9.9,10.4,10.5,10.9,11.5,11.3,11.1,10.3,10.4,10.2,10.7,11.4,13.0,12.9,12.1,11.2,10.9,10.0,9.0,8.6,8.2,8.1,8.3,7.5,8.1,8.6,8.4,9.5,9.5,10.1,9.8,9.0,9.7,9.9,9.8,9.0,8.6,7.8,7.5,7.1,7.0,7.3,7.2,6.6,7.1,7.4,7.4,8.0,8.4,9.1,9.6,9.9,10.7,11.0,11.6,11.3,11.8,12.1,12.5,13.4,13.5,12.5,12.6,12.8,12.6,13.4,13.7,13.3,14.2,13.5,12.1,11.7,11.2,11.1,10.6,10.1,9.9,9.3,8.8,8.5,8.3,8.1,7.8,7.0,6.5,6.8,6.5,6.4,7.3,7.4,7.6,8.2,8.9,9.5,10.2,10.5,10.4,12.2],[21.1,21.7,19.1,18.3,18.8,18.1,19.1,20.8,19.2,18.7,18.7,18.5,18.9,17.3,17.2,16.7,17.2,15.4,16.6,16.1,14.4,14.8,14.1,13.7,13.1,12.3,10.9,10.2,10.1,8.9,8.7,9.1,8.5,8.5,8.2,7.6,8.2,8.5,8.8,8.7,8.6,8.3,8.8,7.8,7.4,6.8,6.8,6.2,5.8,5.4,4.9,4.3,4.2,3.7,3.6,2.9,2.5,2.4,2.0,1.5,1.3,0.9,0.8,0.9,1.3,1.7,2.5,2.2,3.1,3.3,4.1,4.2,5.4,5.4,5.9,6.5,6.9,7.7,7.9,8.9,8.9,9.8,9.9,10.2,10.4,10.6,10.7,12.0,12.7,13.4,13.1,14.0,13.6,12.2,13.1,13.5,13.5,13.8,12.5,12.6,12.2,11.7,11.8,11.5,11.3,11.0,11.1,10.9,10.1,10.4,10.2,10.5,9.8,9.7,9.8,9.2,9.3,9.1,9.3,8.7,8.8,9.0,8.7,8.4,8.3,8.8,9.1,10.0,8.9,8.5,8.1,8.0,8.1,8.1,7.7,7.6,7.8,6.9,7.1,7.7,7.0,7.6,7.2,7.7,8.2,8.6,8.8,9.2,8.9,9.2,9.7,9.3,8.9,8.3,8.6,8.3,7.8,8.1,7.6,7.4,7.1,7.2,6.5,7.0,6.8,6.3,6.6,7.2,7.7,7.3,7.8,8.5,8.8,9.1,9.6,10.2,10.6,10.0,9.6,10.9,10.3,9.8,10.1,10.8,10.0,10.6,10.4,10.8,11.3,11.2,10.6,10.6,10.6,10.2,10.6,11.4,12.7,12.5,11.9,11.4,11.0,9.7,9.3,8.5,8.6,8.2,8.6,8.3,8.4,9.3,8.8,9.7,9.7,10.0,9.6,9.3,9.3,9.9,9.6,8.9,8.7,8.0,8.0,7.8,7.5,7.8,7.3,7.1,7.5,7.7,7.6,8.0,8.3,9.0,9.8,10.4,10.2,10.6,11.1,11.3,11.5,11.9,12.2,13.2,12.5,11.9,11.9,12.7,12.5,12.6,13.5,13.8,14.3,12.6,11.7,11.3,11.0,11.1,10.5,10.4,9.9,9.6,8.7,8.3,8.1,8.1,7.6,7.2,6.9,7.0,6.7,7.0,7.7,7.4,7.4,8.1,8.6,9.3,9.7,10.3,10.0,11.8],[19.4,19.8,18.0,17.9,18.7,18.1,18.9,19.0,18.3,18.5,18.6,18.0,18.6,16.7,17.3,16.1,16.7,15.5,15.7,15.3,14.6,14.9,13.9,14.1,12.8,11.9,10.2,9.7,9.4,8.4,7.4,7.7,7.7,7.0,6.8,6.6,7.3,7.4,8.0,7.4,8.2,7.5,7.4,6.7,6.5,6.1,5.6,4.8,4.7,4.0,3.8,3.5,3.1,2.8,2.8,2.3,2.4,2.1,2.0,1.4,1.3,1.2,0.9,0.8,0.9,1.3,1.7,1.9,2.2,2.5,2.9,3.4,3.9,4.2,5.1,5.4,5.9,6.3,6.7,7.4,7.3,8.0,8.4,8.5,9.2,9.5,10.2,10.6,11.6,12.3,12.3,13.3,12.9,12.1,12.8,13.4,13.2,13.4,12.0,12.1,11.7,11.5,11.2,11.0,11.0,10.5,10.2,9.7,9.6,9.6,9.5,9.1,8.9,8.9,8.9,8.0,8.0,8.0,7.9,7.3,7.2,7.6,7.4,7.8,7.5,8.2,8.1,8.1,7.6,7.2,6.8,6.7,6.7,6.9,6.9,6.5,6.7,6.3,6.8,7.1,6.7,7.6,7.0,7.5,8.1,8.5,9.2,9.3,8.7,9.0,9.1,8.7,8.4,7.8,7.5,7.9,7.6,7.0,7.0,7.0,6.9,6.2,5.9,5.7,5.9,5.2,5.9,6.3,6.7,6.6,6.9,7.5,7.6,8.0,8.5,9.6,9.9,9.0,8.6,10.3,10.0,8.9,9.6,10.3,9.3,10.5,10.3,10.7,11.5,11.2,11.1,10.2,10.1,9.7,10.2,11.2,12.5,12.3,11.5,10.9,10.6,9.6,8.6,8.2,7.9,8.0,8.1,7.4,7.9,8.3,8.0,9.0,8.7,9.3,8.5,8.0,8.7,9.4,9.1,8.2,7.8,7.0,7.0,6.7,6.5,6.6,6.7,6.3,6.2,6.4,6.3,6.5,7.2,7.5,8.2,8.9,9.2,9.5,10.0,10.4,10.8,11.0,11.1,12.4,12.0,11.2,11.2,12.1,11.1,12.2,13.0,12.4,13.2,11.3,10.8,10.0,10.5,9.7,9.2,8.7,8.5,8.1,7.2,7.0,6.7,6.6,6.2,6.0,6.0,5.9,5.7,6.2,6.3,6.8,6.7,7.3,8.3,8.7,9.3,9.7,9.7,11.2],[19.0,19.5,18.0,17.6,18.4,17.7,18.5,19.0,18.3,18.1,18.0,17.7,17.8,16.2,16.2,15.8,15.8,14.9,15.2,14.5,13.7,14.4,13.0,13.7,12.0,10.4,8.9,8.7,8.1,6.8,5.9,6.0,6.3,5.5,5.2,5.1,5.8,5.6,6.2,5.6,6.4,5.9,6.0,5.4,4.9,4.7,4.2,3.6,3.5,2.8,3.1,2.7,2.2,2.1,2.0,1.6,1.7,1.6,1.7,1.2,1.4,1.5,1.3,0.8,0.8,0.8,1.1,1.4,1.6,2.0,2.1,2.5,2.9,3.4,4.0,4.2,4.7,4.9,5.3,6.2,5.9,6.6,7.0,7.3,7.4,7.9,8.5,9.2,10.1,10.9,10.8,11.7,11.7,10.3,11.5,12.2,11.6,11.6,10.9,10.8,10.1,10.1,9.6,9.4,9.0,8.8,8.7,7.8,7.9,7.8,7.9,7.0,7.0,7.3,7.3,6.2,6.6,6.8,6.4,5.7,5.8,6.3,6.1,6.5,5.5,6.6,6.6,6.8,6.3,5.6,5.2,5.3,5.3,5.7,5.5,5.0,5.1,4.7,5.5,5.6,5.4,6.3,5.7,5.9,6.7,7.0,7.9,8.0,7.1,7.6,7.6,7.3,7.0,6.4,6.2,6.4,6.0,5.7,5.5,5.4,5.2,4.7,4.5,4.4,4.3,4.0,4.2,4.7,5.0,5.4,5.6,6.0,6.0,6.6,7.4,8.1,8.4,7.7,7.4,8.8,8.4,7.6,8.4,8.9,8.2,9.1,9.0,9.4,10.0,9.9,9.8,9.0,9.1,8.6,9.2,10.0,11.6,11.7,10.5,9.8,9.4,8.5,7.6,7.2,6.8,6.5,6.8,6.0,6.6,6.9,6.4,7.6,6.9,7.9,7.2,6.8,7.4,8.0,7.8,6.9,6.3,5.7,5.5,5.0,4.9,5.1,5.4,4.6,4.4,4.7,4.7,5.5,5.4,5.9,6.7,7.0,7.4,7.7,8.2,8.4,8.9,9.2,9.6,10.8,10.4,9.6,9.8,10.8,9.6,10.6,11.1,10.8,11.2,9.9,9.4,8.5,8.8,7.6,7.5,7.6,6.9,7.0,5.7,5.6,5.3,4.7,4.5,4.1,4.3,4.5,4.2,4.5,4.8,5.3,5.6,6.1,7.0,7.3,8.1,8.9,8.9,10.7],[19.4,19.3,17.5,17.4,17.6,16.9,18.1,18.7,18.1,17.5,17.3,17.4,17.9,15.7,15.8,15.5,15.3,14.0,14.0,13.6,13.4,13.5,12.6,12.7,11.1,10.1,8.4,8.3,8.1,6.8,5.9,6.1,6.1,5.5,5.2,5.2,5.9,5.6,6.3,5.5,6.3,5.8,5.8,5.2,4.8,4.6,4.0,3.3,3.3,2.7,2.7,2.4,2.0,1.7,1.7,1.4,1.4,1.5,1.7,1.2,1.6,1.6,1.4,1.1,0.9,0.8,0.8,1.1,1.3,1.6,1.9,2.3,2.6,3.1,3.7,4.0,4.4,4.6,5.0,5.6,5.4,6.2,6.6,6.9,7.4,7.6,8.2,8.9,10.2,10.7,10.5,11.1,11.3,10.3,10.8,11.9,11.3,11.5,10.6,10.2,10.0,10.0,9.4,9.3,8.7,8.6,8.6,7.5,7.8,7.6,7.5,6.8,6.9,7.0,6.7,6.0,6.2,6.3,5.9,5.5,5.6,6.0,5.7,6.2,5.4,6.3,6.2,6.2,5.8,5.2,4.8,4.9,5.0,5.4,5.1,4.5,4.8,4.4,5.3,5.5,5.1,6.1,5.6,5.7,6.5,6.8,7.6,7.8,6.9,7.5,7.3,7.0,6.7,6.2,6.0,6.1,5.7,5.4,5.4,5.0,4.8,4.6,4.4,4.3,4.2,3.8,4.2,4.7,5.0,5.4,5.5,5.9,5.8,6.4,7.0,7.7,8.1,7.3,7.1,8.3,8.0,7.3,7.9,8.5,7.9,8.8,8.5,9.0,9.5,9.4,9.3,8.6,8.4,8.1,8.8,9.4,10.8,10.8,9.9,9.0,9.0,7.8,7.1,6.9,6.5,6.2,6.3,5.8,6.4,6.8,6.3,7.3,6.8,7.5,6.8,6.4,7.1,7.5,7.3,6.5,6.0,5.4,5.4,5.0,4.7,5.0,5.4,4.5,4.4,4.6,4.8,5.4,5.4,5.8,6.4,6.6,7.4,7.5,8.0,8.2,8.3,9.1,9.5,10.3,10.5,9.4,9.5,10.3,9.6,9.7,10.3,10.4,11.0,9.6,9.4,8.1,8.3,7.3,7.1,7.2,6.8,6.2,5.6,5.2,4.9,4.6,4.3,4.1,4.0,4.1,4.0,4.3,4.7,5.1,5.3,5.9,6.8,7.1,7.9,8.2,8.5,10.3],[19.3,19.0,17.5,17.7,18.2,17.2,17.8,18.4,17.7,17.6,17.3,17.3,17.7,15.8,16.0,15.8,15.6,14.6,14.9,14.3,13.7,13.9,12.8,12.8,11.2,9.8,8.6,8.2,7.8,6.6,6.0,6.0,6.2,5.4,5.1,5.1,5.7,5.6,6.4,5.6,6.8,6.2,6.3,5.4,4.9,4.7,4.3,3.3,3.3,2.4,2.5,2.2,1.9,1.6,1.6,1.2,1.3,1.4,1.8,1.2,1.8,1.9,1.8,1.3,1.2,0.9,0.8,0.9,1.1,1.4,1.7,2.0,2.4,3.1,3.7,4.0,4.6,4.7,5.3,5.8,5.8,6.6,6.8,7.0,7.6,7.8,8.4,9.1,10.0,10.7,10.9,11.9,11.2,10.3,11.3,12.0,11.4,11.6,10.7,10.5,10.2,10.1,9.9,9.5,9.2,9.0,8.9,7.6,7.8,7.8,7.4,6.7,6.8,7.0,6.6,5.8,6.2,6.3,5.9,5.3,5.5,5.9,5.6,6.1,5.3,6.3,6.4,6.5,5.9,5.2,4.9,4.9,4.9,5.5,5.2,4.5,4.8,4.2,5.1,5.4,5.0,6.0,5.5,5.6,6.5,6.8,7.7,7.9,7.0,7.4,7.3,7.0,6.8,6.2,6.0,6.2,5.5,5.4,5.4,4.9,4.7,4.4,4.2,4.0,4.0,3.7,4.0,4.5,4.9,5.2,5.4,5.7,5.7,6.3,7.0,7.7,8.1,7.2,6.9,8.3,8.1,7.2,7.9,8.6,7.7,8.8,8.5,8.9,9.6,9.5,9.4,8.6,8.2,8.1,8.7,9.5,10.7,10.7,9.7,9.2,8.8,7.8,7.2,6.7,6.4,6.2,6.3,5.8,6.1,6.3,6.2,7.2,6.7,7.6,6.8,6.3,7.0,7.6,7.2,6.5,5.8,5.3,5.3,4.8,4.7,4.9,5.2,4.4,4.3,4.5,4.6,5.2,5.2,5.8,6.4,7.2,7.4,7.5,8.2,8.4,8.8,9.4,9.5,10.7,10.0,9.3,9.5,10.1,9.6,10.5,11.1,10.4,11.4,9.8,9.5,8.2,8.5,7.4,7.1,7.2,6.8,6.5,5.7,5.2,5.0,4.5,4.3,3.9,3.7,3.8,3.8,4.0,4.6,5.0,5.3,5.8,6.6,7.2,7.7,8.2,8.4,10.2],[19.0,18.9,17.6,17.8,18.2,17.1,18.1,18.5,18.0,17.8,17.2,17.3,17.6,16.0,15.9,15.7,15.8,14.6,14.6,13.9,13.5,14.0,12.6,13.1,11.1,9.6,8.3,8.1,7.9,6.3,5.5,5.7,6.0,5.1,4.7,4.6,5.4,5.2,5.9,5.1,6.0,5.3,5.3,4.7,4.3,3.9,3.6,2.7,2.8,2.0,2.1,1.9,1.6,1.3,1.4,1.2,1.4,1.6,1.9,1.5,2.0,2.3,2.1,1.6,1.4,1.2,0.9,0.8,0.8,1.1,1.4,1.8,2.0,2.6,3.0,3.4,4.1,4.2,4.7,5.3,5.3,5.9,6.3,6.6,7.3,7.3,7.6,8.4,8.8,9.9,10.1,10.9,10.5,9.3,10.5,11.2,10.8,10.9,10.3,9.8,9.4,9.4,9.0,8.5,8.3,8.2,7.9,7.1,7.4,7.2,6.9,6.4,6.5,6.7,6.4,5.7,5.9,6.0,5.6,5.1,5.3,5.6,5.4,5.6,4.8,5.7,5.8,6.0,5.5,4.9,4.5,4.6,4.7,5.1,4.9,4.1,4.5,4.1,4.8,5.1,4.8,5.7,5.3,5.3,6.0,6.5,7.4,7.5,6.5,7.1,6.9,6.7,6.4,5.8,5.8,5.8,5.3,5.1,5.1,4.9,4.5,4.3,4.2,3.9,3.8,3.5,3.8,4.5,4.7,4.9,5.2,5.6,5.5,6.2,6.7,7.1,7.6,6.9,6.7,7.9,7.5,6.8,7.7,8.2,7.4,8.5,8.3,8.7,9.3,9.3,9.2,8.3,8.3,7.9,8.5,9.2,10.6,10.7,9.7,8.9,8.5,7.7,7.0,6.7,6.2,6.0,6.2,5.6,6.0,6.3,6.0,6.9,6.4,7.1,6.4,6.1,6.6,7.1,6.8,6.2,5.6,5.1,4.9,4.6,4.5,4.7,5.0,4.2,3.9,4.1,4.2,4.8,4.8,5.4,6.0,6.6,6.9,7.1,7.6,7.7,8.3,8.4,8.9,10.0,10.0,8.9,8.9,9.9,9.0,9.9,10.1,9.8,10.4,9.0,8.6,8.0,7.4,7.2,6.9,6.8,6.3,6.1,5.3,4.7,4.6,4.1,3.8,3.5,3.5,3.6,3.7,4.0,4.3,4.8,4.9,5.5,6.2,6.6,7.3,8.1,8.3,10.4],[18.4,18.7,17.7,17.7,18.0,16.8,17.2,18.1,17.1,17.5,16.6,16.4,17.5,15.4,15.9,15.5,15.5,14.1,14.4,13.7,13.4,13.9,12.7,12.4,10.4,9.2,7.9,7.6,7.6,6.0,5.3,5.4,5.6,5.0,4.5,4.3,5.0,4.7,5.5,4.8,5.5,5.0,5.0,4.6,4.0,3.7,3.2,2.4,2.5,1.9,1.9,1.6,1.3,1.1,1.2,1.1,1.3,1.6,1.9,1.6,2.2,2.3,2.3,1.8,1.6,1.3,1.1,0.9,0.8,0.8,1.1,1.5,1.8,2.3,2.8,3.0,3.8,4.0,4.5,4.9,4.9,5.6,5.9,6.2,6.6,7.0,7.3,8.2,8.8,9.9,9.8,10.7,10.4,9.5,10.0,10.8,10.6,10.5,10.1,9.6,9.3,9.3,8.9,8.2,7.8,7.8,7.4,7.0,6.9,6.6,6.6,6.1,6.2,6.3,5.8,5.4,5.8,5.6,5.1,4.8,5.0,5.3,4.9,5.2,4.5,5.4,5.6,5.6,5.1,4.6,4.1,4.3,4.4,4.8,4.5,3.8,4.2,3.8,4.6,4.8,4.5,5.5,5.2,5.0,5.9,6.4,7.3,7.4,6.4,6.9,6.7,6.4,6.2,5.7,5.6,5.7,5.2,4.9,4.8,4.7,4.3,4.1,4.0,3.7,3.6,3.3,3.7,4.3,4.6,4.7,4.9,5.4,5.3,5.8,6.4,6.8,7.3,6.5,6.4,7.5,7.4,6.5,7.3,7.9,7.3,8.3,8.0,8.5,9.1,9.2,8.9,8.2,8.0,7.6,8.5,9.2,10.4,10.3,9.5,9.0,8.5,7.5,6.7,6.3,6.0,5.9,5.9,5.3,5.6,6.0,5.6,6.6,6.1,6.8,5.9,5.8,6.3,6.8,6.6,5.9,5.3,4.9,4.9,4.3,4.2,4.4,4.6,3.9,3.7,3.8,3.9,4.6,4.5,5.2,5.5,6.2,6.6,6.7,7.2,7.3,7.7,8.2,8.5,9.4,9.0,8.3,8.4,9.2,8.8,8.9,9.8,9.5,10.3,9.1,8.5,7.6,7.3,6.9,6.7,6.5,6.1,5.8,4.9,4.4,4.3,3.7,3.5,3.1,3.2,3.3,3.4,3.6,4.0,4.4,4.8,5.3,5.9,6.4,7.1,7.7,7.8,9.7],[19.8,19.4,18.7,18.2,19.0,17.8,18.5,19.4,18.8,18.4,17.7,17.8,17.9,16.4,16.7,16.4,16.1,14.9,15.0,14.1,13.5,14.4,12.4,12.9,10.8,9.0,8.1,7.9,7.6,6.0,5.2,5.2,5.7,4.9,4.4,4.3,5.1,4.8,5.5,4.6,5.4,4.7,4.7,4.1,3.7,3.2,2.9,2.2,2.2,1.7,1.7,1.5,1.3,1.2,1.3,1.2,1.6,1.8,2.2,1.9,2.5,2.7,2.6,2.2,1.9,1.6,1.3,1.1,0.8,0.8,0.8,1.2,1.5,2.0,2.3,2.6,3.3,3.6,4.1,4.7,4.7,5.3,5.7,6.2,6.7,6.7,7.4,8.1,8.5,9.3,9.5,10.7,9.8,8.9,10.3,11.4,10.6,10.7,10.2,9.6,8.9,9.1,8.8,8.2,8.0,7.9,7.3,6.7,7.1,6.8,6.5,6.2,6.1,6.3,5.8,5.1,5.5,5.4,4.9,4.6,4.8,5.0,4.6,4.9,4.1,5.0,5.0,5.1,4.7,4.3,3.8,4.1,4.2,4.6,4.2,3.6,4.1,3.8,4.4,4.8,4.6,5.5,5.3,5.2,5.9,6.4,7.4,7.4,6.5,6.9,6.6,6.5,6.3,5.6,5.5,5.6,5.1,4.8,4.9,4.7,4.3,4.0,4.0,3.7,3.6,3.2,3.6,4.4,4.6,4.8,5.0,5.3,5.1,5.8,6.3,6.8,7.2,6.5,6.3,7.5,7.4,6.5,7.4,7.9,7.3,8.4,8.2,8.7,9.3,9.4,9.3,8.2,8.1,7.7,8.5,9.2,10.5,10.6,9.6,8.9,8.5,7.6,6.8,6.5,6.1,5.8,6.1,5.4,5.8,6.0,5.7,6.6,6.0,6.6,5.8,5.6,6.1,6.7,6.4,5.7,5.1,4.7,4.7,4.3,4.2,4.4,4.7,3.9,3.6,3.6,3.9,4.5,4.4,5.2,5.2,6.1,6.6,6.8,7.1,7.5,7.8,8.1,8.3,9.3,9.4,8.5,8.5,9.6,8.7,9.4,9.9,9.5,10.0,8.7,8.2,7.5,7.2,7.1,6.8,6.3,5.8,5.4,4.8,4.1,4.0,3.4,3.2,3.1,3.0,3.2,3.3,3.6,3.8,4.4,4.6,5.2,5.8,6.3,7.1,7.9,8.0,10.3],[19.4,18.1,18.5,18.2,18.6,17.3,17.9,18.9,18.0,18.1,17.1,17.1,17.5,16.2,16.3,15.5,15.8,14.2,14.4,13.4,12.6,14.0,11.9,12.6,10.2,8.4,7.7,7.2,7.1,5.7,4.8,4.7,5.0,4.5,3.8,3.8,4.3,3.9,4.7,3.8,4.3,3.9,4.2,3.5,3.2,2.7,2.4,1.8,1.9,1.3,1.4,1.3,1.2,1.2,1.3,1.4,1.6,1.8,2.1,2.0,2.5,2.7,2.8,2.3,2.1,1.8,1.5,1.4,1.0,0.9,0.8,0.9,1.1,1.5,1.9,2.1,2.7,3.1,3.5,4.1,4.2,4.7,4.9,5.4,6.1,6.3,6.6,7.6,7.9,9.1,8.9,10.4,9.5,8.3,9.7,10.9,9.9,10.4,9.6,8.9,8.0,8.3,7.8,7.7,7.3,7.0,6.6,6.5,6.2,6.1,6.0,5.5,5.5,5.8,5.2,4.7,5.0,4.9,4.4,4.3,4.6,4.8,4.2,4.5,3.8,4.5,4.5,4.5,4.3,4.0,3.5,3.7,3.8,4.3,4.0,3.3,3.9,3.7,4.4,4.5,4.4,5.3,5.1,4.9,5.8,6.3,7.1,7.1,6.2,6.7,6.4,6.3,6.2,5.5,5.4,5.4,5.0,4.6,4.5,4.6,4.2,3.9,3.9,3.7,3.3,3.1,3.5,4.1,4.3,4.4,4.7,5.0,4.8,5.6,6.0,6.4,6.9,6.1,6.2,7.2,7.1,6.4,7.0,7.7,7.2,8.2,7.9,8.5,9.1,9.1,9.0,8.0,8.0,7.6,8.4,9.0,10.3,10.2,9.4,8.8,8.5,7.2,6.3,6.1,6.0,5.7,5.8,5.0,5.3,5.7,5.3,6.3,5.6,6.1,5.4,5.3,5.9,6.3,6.2,5.5,4.9,4.5,4.5,4.1,3.9,4.0,4.3,3.6,3.3,3.3,3.5,4.0,3.7,4.4,4.5,5.1,5.6,6.0,6.1,6.7,6.9,7.3,7.6,8.6,8.5,7.7,7.6,8.7,8.0,8.3,9.0,8.8,9.6,8.0,7.7,7.2,7.0,6.4,6.2,5.5,5.1,4.7,4.3,3.7,3.6,3.0,3.0,2.6,2.9,3.0,3.0,3.4,3.5,4.3,4.5,5.0,5.7,6.0,6.9,7.6,7.7,10.0],[18.5,18.4,18.0,17.4,18.0,16.8,17.4,18.2,17.7,17.4,16.3,16.7,17.0,15.6,16.0,15.5,15.1,14.4,14.4,13.5,12.7,13.6,11.3,12.0,9.7,8.4,7.8,7.1,7.2,5.8,4.8,4.6,5.1,4.4,3.8,3.8,4.3,4.1,4.6,3.9,4.6,3.9,4.0,3.2,3.0,2.5,2.1,1.6,1.6,1.3,1.4,1.3,1.2,1.3,1.6,1.7,1.9,2.1,2.5,2.4,3.0,3.3,3.3,2.7,2.5,2.1,2.0,1.7,1.3,1.1,0.9,0.8,0.8,1.3,1.6,2.0,2.5,2.8,3.3,4.0,4.0,4.6,5.0,5.4,6.0,6.4,6.8,7.3,7.7,8.4,8.5,9.8,9.0,8.1,9.1,10.0,9.5,9.4,9.1,8.6,7.9,8.0,7.9,7.4,7.1,7.0,6.7,6.5,6.3,6.3,6.1,5.7,5.6,5.8,5.2,4.7,5.0,4.9,4.3,4.3,4.5,4.7,4.3,4.5,3.8,4.4,4.3,4.4,4.3,3.9,3.4,3.8,3.8,4.3,3.8,3.3,4.0,3.7,4.5,4.6,4.6,5.5,5.4,5.2,5.9,6.4,7.3,7.3,6.4,6.9,6.5,6.3,6.2,5.6,5.3,5.4,5.0,4.6,4.6,4.7,4.3,3.9,3.9,3.8,3.4,3.2,3.5,4.2,4.3,4.3,4.7,4.9,4.8,5.6,6.0,6.5,6.9,6.3,6.1,7.3,7.3,6.5,7.1,7.8,7.2,8.3,8.0,8.6,9.2,9.2,9.0,7.9,8.1,7.5,8.1,8.7,10.0,9.7,8.9,8.4,8.2,7.2,6.3,6.1,5.9,5.6,5.9,4.9,5.4,5.6,5.3,6.3,5.6,6.2,5.4,5.3,5.8,6.5,6.3,5.4,4.8,4.4,4.4,4.1,4.0,4.0,4.2,3.6,3.3,3.2,3.4,4.0,3.6,4.4,4.3,5.1,5.5,5.8,6.1,6.8,6.7,7.2,7.2,8.2,7.9,7.5,7.4,8.4,8.0,8.5,9.2,8.8,9.1,8.0,7.6,7.1,7.0,6.4,6.3,5.3,5.1,4.5,4.2,3.4,3.4,2.8,2.8,2.5,2.6,2.9,2.9,3.4,3.6,4.2,4.4,5.0,5.8,6.2,7.0,7.9,7.9,10.1],[18.5,17.7,17.7,17.1,17.7,16.3,17.2,17.7,16.9,16.9,15.7,16.1,16.4,15.1,15.6,14.9,14.4,13.4,13.8,12.8,12.3,12.7,11.0,11.8,9.3,7.8,7.1,6.4,6.6,5.2,4.2,3.9,4.3,3.8,3.1,3.1,3.6,3.2,3.6,2.9,3.5,2.9,3.1,2.4,2.2,1.8,1.7,1.2,1.3,1.2,1.4,1.4,1.3,1.6,1.7,1.9,2.1,2.3,2.6,2.5,3.1,3.3,3.3,2.9,2.5,2.2,2.0,1.9,1.5,1.3,1.1,0.9,0.8,0.9,1.2,1.5,1.8,2.2,2.4,3.0,3.2,3.6,3.9,4.3,4.9,5.2,5.8,6.2,6.7,7.3,7.2,8.4,7.8,6.9,7.8,8.6,8.2,8.4,7.7,7.3,6.7,6.7,6.5,6.1,5.8,5.9,5.6,5.3,5.1,5.2,5.1,4.5,4.7,4.9,4.4,4.0,4.3,4.2,3.6,3.5,3.9,4.1,3.6,3.9,3.1,3.7,3.5,3.6,3.5,3.2,2.8,3.1,3.2,3.7,3.3,2.8,3.4,3.3,3.8,4.1,4.1,4.8,4.7,4.5,5.2,5.7,6.3,6.6,5.7,6.1,5.9,5.7,5.6,5.0,4.9,5.0,4.6,4.2,4.2,4.3,3.7,3.5,3.6,3.4,3.1,2.9,3.0,3.7,3.9,3.8,4.1,4.4,4.3,5.0,5.3,5.8,6.2,5.5,5.6,6.5,6.5,5.9,6.5,7.0,6.6,7.5,7.2,7.7,8.2,8.3,8.1,7.3,7.3,6.9,7.7,8.2,9.4,9.0,8.3,7.9,7.7,6.5,5.7,5.6,5.5,5.2,5.3,4.6,4.8,5.1,4.7,5.6,4.9,5.5,4.7,4.8,5.3,5.6,5.6,4.9,4.5,3.9,4.0,3.6,3.5,3.5,3.6,3.0,2.7,2.6,2.6,3.2,2.8,3.6,3.4,4.0,4.5,4.7,4.8,5.4,5.3,5.9,5.9,6.7,6.6,6.2,6.2,7.0,6.8,6.9,7.7,7.3,7.8,6.7,6.4,5.9,5.7,5.0,5.0,4.2,4.1,3.6,3.4,2.6,2.8,2.2,2.3,2.2,2.4,2.6,2.7,2.9,3.1,3.7,3.9,4.5,5.2,5.4,6.3,6.9,7.1,9.0],[17.9,17.5,17.4,17.1,17.2,15.8,16.5,17.2,16.8,16.3,15.5,16.3,16.5,15.0,15.1,15.2,14.3,13.9,13.9,12.9,12.0,12.7,10.7,11.4,9.3,8.2,7.4,6.7,6.9,5.5,4.6,4.0,4.7,4.2,3.3,3.3,3.9,3.4,3.8,2.9,3.7,2.8,2.8,2.1,2.1,1.7,1.6,1.3,1.3,1.3,1.5,2.0,2.0,2.4,2.7,2.9,3.2,3.7,4.3,4.4,4.9,5.3,5.3,4.6,4.1,3.7,3.3,2.9,2.4,2.1,1.6,1.4,0.9,0.8,0.9,1.3,1.5,2.0,2.2,2.7,3.1,3.6,3.9,4.4,5.0,5.3,5.9,6.1,6.3,7.0,7.2,8.1,7.6,6.7,7.8,8.5,7.9,8.0,7.7,7.4,6.8,6.8,6.6,6.4,5.9,6.2,5.9,5.6,5.2,5.7,5.4,4.8,5.0,5.2,4.6,4.1,4.5,4.5,3.7,3.6,4.0,4.3,3.8,4.1,3.4,3.8,3.6,3.6,3.7,3.2,2.8,3.4,3.4,4.1,3.4,2.9,3.6,3.6,4.2,4.5,4.7,5.4,5.5,5.4,6.2,6.5,7.3,7.3,6.7,6.8,6.6,6.4,6.3,5.8,5.5,5.5,5.4,4.7,4.6,4.8,4.5,3.9,4.3,4.0,3.6,3.6,3.6,4.3,4.5,4.3,4.6,4.8,4.6,5.6,5.8,6.4,6.7,6.3,6.1,7.2,7.1,6.7,7.0,7.8,7.3,8.3,8.1,8.6,9.4,9.2,9.1,8.1,8.1,7.6,7.9,8.5,9.9,9.8,8.6,8.1,8.0,7.0,6.3,6.1,6.0,5.8,6.0,5.0,5.2,5.6,5.1,6.2,5.4,5.9,5.1,5.1,5.5,6.1,6.1,5.2,4.9,4.1,4.4,4.1,3.9,3.7,4.1,3.4,3.1,2.8,2.7,3.1,2.8,3.6,3.2,3.9,4.5,4.6,4.8,5.5,5.3,5.9,5.9,6.5,6.4,6.2,6.1,6.8,6.4,6.9,7.5,7.2,7.6,6.4,6.2,5.8,5.7,5.0,5.0,4.4,4.1,3.4,3.3,2.4,2.7,2.2,2.3,2.2,2.6,2.6,3.0,3.3,3.3,4.1,4.2,4.9,5.5,6.1,6.8,7.4,7.6,9.1],[17.5,16.7,16.5,16.1,16.2,14.9,15.4,16.2,15.8,15.2,14.3,14.9,15.3,13.5,14.0,14.0,13.3,13.1,13.6,12.0,11.4,12.2,10.1,10.8,8.7,7.4,6.5,5.9,6.1,4.7,3.7,3.2,3.7,3.4,2.7,2.6,2.9,2.5,2.8,2.3,2.8,2.3,2.4,1.7,1.7,1.3,1.2,1.2,1.3,1.6,1.7,2.3,2.4,2.7,3.0,3.3,3.3,3.8,4.2,4.2,4.8,5.2,5.0,4.5,4.0,3.8,3.4,3.1,2.8,2.5,2.0,1.7,1.2,0.9,0.8,0.9,1.2,1.5,1.7,2.1,2.3,2.7,3.1,3.3,3.9,4.2,4.7,5.0,5.4,5.8,5.9,6.5,6.2,5.6,6.3,6.8,6.6,6.5,6.4,6.3,5.5,5.4,5.4,5.4,4.7,5.0,4.9,4.3,4.2,4.6,4.2,3.7,3.9,4.1,3.6,3.3,3.7,3.6,2.9,2.9,3.4,3.6,3.0,3.2,2.4,3.0,2.8,2.8,2.8,2.4,2.2,2.6,2.8,3.3,2.8,2.3,3.1,3.0,3.6,4.0,4.1,4.7,4.8,4.6,5.2,5.7,6.2,6.3,5.7,5.9,5.7,5.6,5.6,5.0,4.7,5.1,4.8,4.2,4.2,4.4,3.8,3.6,3.8,3.5,3.1,3.1,3.1,3.6,3.8,3.5,3.8,4.3,3.9,4.6,4.9,5.3,5.7,5.4,5.3,6.0,6.1,5.7,6.0,6.6,6.4,7.1,6.9,7.4,7.8,7.8,7.6,7.0,7.0,6.7,6.9,7.5,8.5,8.5,7.5,7.1,7.2,6.1,5.3,5.2,5.1,5.0,5.0,4.3,4.4,4.9,4.1,5.2,4.3,4.9,4.0,4.2,4.5,5.2,5.1,4.4,4.2,3.6,4.0,3.3,3.2,3.1,3.2,2.8,2.6,2.2,2.1,2.5,2.1,2.7,2.6,3.0,3.4,3.6,3.8,4.3,4.2,4.7,4.7,5.2,5.2,5.0,5.0,5.7,5.4,5.6,6.2,5.9,6.2,5.5,5.1,4.7,4.6,4.0,3.9,3.3,3.1,2.6,2.5,2.0,2.1,1.7,1.9,1.8,2.2,2.2,2.6,2.8,2.9,3.7,3.6,4.2,4.6,5.1,5.5,6.1,6.3,8.0],[16.9,16.4,15.9,15.1,15.5,14.2,15.1,15.8,15.5,14.8,14.1,14.6,14.6,13.2,13.2,13.4,12.5,12.2,12.6,11.4,10.5,11.5,9.5,10.2,8.2,7.0,6.1,5.5,5.8,4.6,3.3,2.8,3.4,3.1,2.5,2.3,2.6,2.2,2.5,1.9,2.4,1.9,1.8,1.4,1.4,1.2,1.1,1.2,1.4,1.9,2.0,2.6,2.7,3.0,3.2,3.5,3.7,4.0,4.5,4.3,5.0,5.4,5.3,4.8,4.3,4.0,3.6,3.5,3.1,2.8,2.3,2.1,1.5,1.3,0.9,0.8,0.8,1.1,1.3,1.6,1.8,2.2,2.5,2.8,3.3,3.6,4.0,4.3,4.6,4.9,5.0,5.9,5.3,4.9,5.7,6.3,5.9,5.9,5.7,5.6,5.0,4.9,4.8,4.7,4.2,4.5,4.3,3.7,3.7,4.1,3.7,3.2,3.4,3.6,3.1,2.7,3.3,3.1,2.4,2.4,2.8,3.0,2.5,2.8,2.2,2.6,2.4,2.3,2.4,2.0,2.0,2.3,2.4,2.8,2.4,2.1,2.7,2.8,3.2,3.6,3.9,4.4,4.5,4.3,4.9,5.4,5.9,5.9,5.3,5.5,5.0,5.0,5.0,4.5,4.1,4.4,4.4,3.8,3.7,4.0,3.4,3.1,3.6,3.4,2.9,3.0,2.9,3.4,3.4,3.2,3.5,3.8,3.4,4.0,4.2,4.6,4.9,4.6,4.6,5.4,5.4,5.0,5.4,6.0,5.8,6.4,6.5,6.9,7.5,7.4,7.3,6.5,6.6,6.2,6.6,7.2,8.2,8.3,7.3,6.7,6.9,5.9,5.0,4.6,4.6,4.4,4.7,3.9,4.1,4.3,3.8,4.5,3.9,4.2,3.6,3.7,3.9,4.4,4.5,3.8,3.7,3.1,3.6,3.1,3.0,2.7,3.0,2.6,2.4,2.1,1.9,2.2,1.8,2.4,2.0,2.4,2.9,3.1,3.1,3.7,3.4,4.1,3.9,4.5,4.5,4.3,4.3,4.9,4.6,5.0,5.5,5.2,5.4,4.5,4.3,4.0,3.9,3.3,3.4,2.8,2.6,2.1,2.1,1.6,1.8,1.4,1.7,1.6,2.1,2.0,2.5,2.5,2.6,3.1,3.0,3.7,4.1,4.5,5.1,6.0,6.1,7.6],[15.9,15.9,15.4,14.5,14.9,14.0,14.2,14.7,14.6,14.0,13.2,13.7,13.7,12.4,12.9,12.7,12.3,11.9,12.7,11.0,10.2,10.7,8.8,9.8,7.6,6.2,5.2,4.9,5.3,3.9,2.7,2.3,2.8,2.7,2.0,2.1,2.1,1.8,1.9,1.5,1.9,1.5,1.5,1.1,1.1,1.1,1.2,1.4,1.6,2.0,2.0,2.5,2.8,3.1,3.3,3.6,3.7,4.0,4.5,4.6,5.1,5.6,5.4,4.9,4.4,4.0,3.7,3.6,3.3,3.0,2.5,2.3,1.7,1.4,1.1,0.8,0.8,0.8,1.0,1.2,1.3,1.7,1.8,2.1,2.5,2.7,2.9,3.2,3.5,3.9,4.0,4.6,4.3,4.0,4.6,5.1,4.9,4.9,4.7,4.7,3.9,4.0,3.8,3.7,3.2,3.4,3.1,2.7,2.7,2.9,2.7,2.3,2.5,2.7,2.3,2.0,2.4,2.4,1.9,1.9,2.2,2.4,2.0,2.4,1.8,2.3,2.1,2.0,1.9,1.6,1.6,1.8,2.0,2.3,2.0,1.8,2.3,2.4,2.8,3.0,3.3,3.6,3.8,3.6,4.0,4.6,5.0,5.0,4.4,4.6,4.2,4.3,4.2,3.7,3.5,3.9,3.7,3.2,3.3,3.5,3.1,2.9,3.3,3.2,2.8,3.1,2.8,3.3,3.2,3.0,3.1,3.3,2.8,3.3,3.4,3.7,3.9,3.7,3.7,4.3,4.5,4.2,4.6,5.0,5.0,5.6,5.7,6.1,6.5,6.3,6.5,5.7,5.9,5.7,6.0,6.5,7.2,7.6,6.6,6.1,6.5,5.4,4.2,4.2,4.0,4.0,4.2,3.5,3.6,3.7,3.1,3.6,3.0,3.3,2.9,3.0,3.2,3.6,3.6,3.2,3.2,2.6,3.1,2.7,2.7,2.4,2.8,2.5,2.2,1.8,1.7,1.7,1.4,1.7,1.5,1.8,2.2,2.3,2.4,2.7,2.7,3.1,3.1,3.6,3.6,3.6,3.6,4.0,3.7,4.0,4.4,4.1,4.3,3.6,3.4,3.1,2.9,2.6,2.5,2.1,1.9,1.5,1.6,1.2,1.5,1.3,1.5,1.7,2.1,1.9,2.3,2.4,2.2,2.9,2.7,3.1,3.4,3.7,4.3,5.2,5.2,7.2],[16.1,15.6,15.1,14.7,15.0,13.3,14.4,15.2,14.5,13.9,13.0,14.3,14.4,12.5,12.6,12.6,12.2,11.6,12.8,10.5,9.3,10.9,8.5,9.3,7.3,6.2,5.2,5.0,5.2,3.9,2.6,2.3,2.7,2.7,2.1,2.1,2.0,1.8,1.9,1.4,1.8,1.5,1.3,1.0,1.1,1.1,1.3,1.7,1.7,2.4,2.3,2.9,3.1,3.5,3.7,4.2,4.2,4.5,5.0,5.1,5.8,6.3,6.2,5.6,5.1,4.6,4.3,4.2,3.8,3.5,3.0,2.7,2.2,1.7,1.4,1.1,0.8,0.8,0.8,1.1,1.2,1.5,1.8,2.0,2.5,2.7,3.1,3.4,3.7,4.1,4.2,4.9,4.6,4.1,4.8,5.4,4.9,5.2,5.0,4.8,4.1,4.2,4.1,3.8,3.4,3.7,3.3,2.8,2.9,3.1,2.8,2.3,2.6,2.6,2.3,2.1,2.5,2.3,1.8,2.0,2.2,2.3,1.9,2.2,1.8,2.1,2.0,1.8,1.8,1.5,1.5,1.8,2.0,2.3,1.9,1.8,2.2,2.4,2.8,3.1,3.3,3.6,4.0,3.7,4.1,4.7,5.1,5.1,4.6,4.8,4.4,4.4,4.4,3.8,3.6,4.0,3.8,3.3,3.4,3.6,3.1,2.8,3.3,3.3,2.8,3.0,2.7,3.3,3.2,2.9,3.1,3.4,2.8,3.4,3.4,3.7,4.0,3.8,4.0,4.5,4.6,4.5,4.9,5.3,5.4,5.9,6.0,6.2,6.8,6.7,6.7,5.9,6.1,5.8,6.2,6.7,7.4,7.7,6.9,6.2,6.7,5.5,4.5,4.3,4.2,4.2,4.3,3.6,3.7,3.8,3.2,3.8,3.0,3.3,2.8,2.9,3.1,3.6,3.6,3.1,3.2,2.6,3.2,2.8,2.6,2.4,2.7,2.5,2.1,1.8,1.6,1.7,1.3,1.8,1.4,1.8,2.3,2.4,2.5,2.8,2.7,3.2,3.1,3.5,3.7,3.6,3.7,4.0,3.8,3.9,4.5,4.3,4.4,3.7,3.5,3.1,3.0,2.5,2.5,2.1,1.9,1.5,1.6,1.1,1.4,1.2,1.5,1.7,2.0,1.9,2.3,2.4,2.2,2.8,2.5,3.0,3.4,3.8,4.4,5.2,5.3,7.3],[16.2,15.7,14.4,14.0,14.7,13.4,13.9,14.1,13.8,13.1,12.7,13.4,13.2,12.5,12.5,12.2,12.3,12.0,12.5,10.2,9.3,10.6,8.2,9.1,6.8,5.7,4.9,4.5,5.4,3.7,2.4,2.0,2.6,2.5,2.0,2.1,2.0,1.7,1.7,1.4,1.6,1.4,1.3,1.1,1.2,1.3,1.5,1.9,1.8,2.5,2.3,3.0,3.2,3.4,3.7,4.0,4.1,4.5,5.0,5.0,5.7,6.4,6.3,5.4,4.9,4.6,4.2,4.1,3.8,3.4,3.1,2.7,2.3,1.9,1.6,1.2,1.0,0.8,0.8,0.8,1.0,1.2,1.3,1.5,1.9,2.1,2.3,2.6,2.8,3.2,3.3,3.8,3.6,3.3,3.9,4.3,4.2,4.4,4.2,4.0,3.2,3.3,3.2,3.0,2.6,2.9,2.6,2.2,2.2,2.4,2.1,1.8,2.1,2.2,1.9,1.6,2.1,2.1,1.6,1.8,2.1,2.2,1.7,2.0,1.6,2.0,1.8,1.6,1.6,1.3,1.5,1.7,1.9,2.2,1.9,1.8,2.2,2.4,2.7,2.9,3.2,3.4,3.7,3.5,3.9,4.4,4.8,4.7,4.2,4.4,3.9,4.1,4.1,3.5,3.4,3.7,3.5,3.1,3.2,3.5,3.0,2.8,3.3,3.2,2.8,3.0,2.8,3.2,3.1,2.8,2.9,3.1,2.6,3.2,3.1,3.3,3.6,3.4,3.5,3.9,4.1,4.0,4.4,4.7,4.8,5.3,5.6,5.8,6.3,6.0,6.3,5.5,5.7,5.5,5.8,6.3,6.9,7.3,6.5,5.9,6.3,5.2,4.0,4.1,3.9,3.9,4.1,3.4,3.4,3.5,2.9,3.3,2.7,2.9,2.6,2.7,2.9,3.2,3.3,2.9,3.0,2.4,2.9,2.6,2.7,2.3,2.7,2.5,2.2,1.8,1.7,1.6,1.3,1.5,1.3,1.4,1.8,1.8,1.9,2.1,2.1,2.4,2.5,2.9,3.0,3.0,3.1,3.4,3.1,3.2,3.7,3.4,3.6,2.9,2.7,2.4,2.2,1.9,1.9,1.6,1.4,1.1,1.3,1.0,1.4,1.3,1.6,1.8,2.2,1.9,2.3,2.3,2.2,2.7,2.5,3.0,3.1,3.5,4.0,4.9,4.9,7.0],[14.8,14.1,13.1,12.7,13.8,12.5,13.3,13.1,12.6,11.8,12.1,12.4,12.4,11.5,12.5,11.1,12.4,12.2,11.7,10.1,9.3,10.7,8.1,9.1,6.7,5.3,4.6,4.3,5.2,3.4,2.0,1.7,2.1,2.0,1.6,1.7,1.7,1.5,1.5,1.2,1.5,1.3,1.1,1.1,1.2,1.4,1.5,1.9,1.9,2.5,2.5,3.0,3.1,3.6,3.7,4.1,4.1,4.5,4.9,5.0,5.8,6.3,6.2,5.5,5.0,4.6,4.3,4.1,3.8,3.5,3.1,2.9,2.4,2.0,1.8,1.5,1.2,1.0,0.8,0.8,0.8,1.0,1.1,1.2,1.5,1.7,2.0,2.3,2.5,2.8,2.9,3.4,3.1,3.0,3.4,3.9,3.8,4.0,3.8,3.5,2.8,3.0,2.9,2.8,2.3,2.5,2.3,1.8,1.8,2.0,1.8,1.5,1.7,1.9,1.5,1.4,1.7,1.7,1.4,1.5,1.8,1.8,1.5,1.9,1.5,1.9,1.6,1.4,1.4,1.2,1.4,1.5,1.7,1.9,1.8,1.7,2.0,2.3,2.5,2.7,2.9,3.2,3.5,3.2,3.5,4.1,4.5,4.4,3.8,3.9,3.4,3.6,3.6,3.1,3.0,3.3,3.1,2.8,2.8,3.1,2.7,2.5,2.9,2.9,2.6,2.7,2.5,2.7,2.7,2.4,2.5,2.7,2.3,2.7,2.7,2.9,3.1,3.0,3.0,3.5,3.7,3.6,3.9,4.2,4.3,4.8,5.0,5.3,5.6,5.5,5.6,4.9,5.1,4.9,5.4,5.8,6.3,6.7,6.1,5.3,5.9,4.8,3.6,3.6,3.4,3.5,3.6,3.0,3.0,3.1,2.5,2.9,2.3,2.6,2.3,2.3,2.6,2.9,3.0,2.6,2.6,2.2,2.6,2.3,2.3,2.0,2.3,2.2,1.9,1.5,1.5,1.3,1.2,1.3,1.0,1.2,1.6,1.5,1.7,1.8,1.8,2.2,2.2,2.6,2.8,2.6,2.8,3.0,2.7,2.9,3.3,3.0,3.1,2.5,2.4,2.1,1.9,1.6,1.5,1.4,1.2,1.0,1.1,0.9,1.2,1.2,1.5,1.7,2.0,1.8,2.2,2.2,2.0,2.4,2.2,2.6,2.9,3.1,3.8,4.8,4.6,6.8],[15.3,15.0,12.8,13.1,13.9,12.8,14.4,13.6,13.4,12.0,13.3,13.7,12.9,12.6,13.1,12.2,12.0,11.3,11.4,9.5,8.6,10.0,8.0,9.5,6.6,5.4,4.9,4.4,5.4,3.4,2.1,1.8,2.3,2.2,1.8,1.9,1.7,1.6,1.6,1.3,1.6,1.5,1.3,1.3,1.4,1.7,1.7,2.1,2.1,2.8,2.8,3.4,3.5,4.0,4.0,4.5,4.6,4.9,5.5,5.4,6.2,6.6,6.4,5.7,5.3,5.1,4.7,4.6,4.2,3.9,3.5,3.2,2.8,2.2,2.0,1.7,1.4,1.2,1.0,0.8,0.8,0.8,1.0,1.2,1.4,1.7,2.0,2.3,2.5,2.9,3.0,3.5,3.2,3.1,3.6,4.1,3.8,4.2,3.8,3.7,2.9,2.9,2.9,2.9,2.3,2.5,2.2,1.8,1.8,2.0,1.7,1.4,1.7,1.8,1.5,1.4,1.8,1.7,1.3,1.6,1.8,1.8,1.6,1.8,1.6,1.9,1.6,1.3,1.4,1.2,1.5,1.6,1.9,2.1,1.9,1.8,2.2,2.6,2.8,3.0,3.2,3.5,3.8,3.6,3.8,4.5,4.9,4.6,4.1,4.2,3.7,3.9,4.0,3.4,3.3,3.7,3.5,3.1,3.1,3.5,3.1,2.8,3.3,3.3,2.9,3.0,2.7,3.0,3.0,2.6,2.8,3.0,2.4,3.0,2.8,3.0,3.2,3.2,3.2,3.6,3.9,3.8,4.1,4.5,4.8,5.1,5.5,5.7,6.1,5.8,6.0,5.3,5.5,5.2,5.7,6.0,6.6,6.9,6.2,5.5,6.1,4.9,3.8,3.8,3.6,3.7,3.9,3.2,3.2,3.3,2.6,3.1,2.4,2.6,2.3,2.5,2.7,3.0,3.1,2.7,2.9,2.4,2.8,2.7,2.5,2.2,2.5,2.4,2.1,1.7,1.6,1.4,1.3,1.3,1.2,1.3,1.6,1.5,1.7,1.7,1.8,2.2,2.2,2.7,2.9,2.7,2.8,3.1,2.8,3.1,3.4,3.1,3.2,2.6,2.5,2.1,1.9,1.5,1.5,1.3,1.2,1.0,1.1,1.0,1.3,1.4,1.6,1.8,2.2,2.0,2.5,2.4,2.2,2.7,2.4,2.9,3.1,3.3,3.9,4.9,4.9,7.0],[14.2,13.9,12.4,12.4,13.5,13.4,13.8,13.4,12.8,12.6,13.2,13.1,12.2,12.8,13.6,13.2,11.7,11.9,11.1,9.7,8.5,9.5,7.7,9.2,6.1,5.3,4.8,4.1,5.2,3.4,2.1,1.7,2.2,2.2,1.8,2.0,1.7,1.6,1.6,1.4,1.6,1.5,1.4,1.4,1.5,1.8,1.9,2.3,2.3,2.8,2.8,3.3,3.5,3.9,4.0,4.4,4.5,4.7,5.5,5.4,6.1,6.8,6.9,5.9,5.4,5.2,4.5,4.5,4.1,3.9,3.5,3.2,2.8,2.4,2.1,1.9,1.6,1.4,1.1,1.0,0.8,0.8,0.8,0.9,1.1,1.4,1.6,1.9,2.2,2.5,2.7,3.0,2.8,2.8,3.2,3.6,3.4,3.8,3.6,3.3,2.6,2.7,2.6,2.5,2.0,2.2,1.9,1.5,1.5,1.6,1.4,1.2,1.5,1.5,1.2,1.3,1.6,1.6,1.3,1.5,1.8,1.9,1.6,2.0,1.7,1.9,1.7,1.4,1.4,1.2,1.6,1.6,1.9,2.1,2.0,1.9,2.3,2.5,2.7,2.9,3.2,3.4,3.7,3.5,3.7,4.3,4.6,4.4,3.9,4.0,3.5,3.6,3.8,3.3,3.2,3.5,3.4,3.0,3.1,3.4,3.0,2.8,3.3,3.3,3.0,3.2,2.9,3.1,3.0,2.7,2.8,2.8,2.4,2.8,2.7,2.8,3.0,3.0,3.0,3.4,3.6,3.6,3.9,4.2,4.3,4.9,5.2,5.4,5.7,5.5,5.8,5.0,5.2,5.0,5.4,5.9,6.4,6.9,6.2,5.4,5.9,4.9,3.7,3.8,3.5,3.7,3.8,3.2,3.2,3.2,2.6,2.9,2.3,2.5,2.2,2.4,2.6,2.8,3.0,2.7,2.7,2.4,2.8,2.6,2.6,2.2,2.5,2.5,2.3,1.8,1.7,1.4,1.3,1.3,1.2,1.1,1.4,1.3,1.4,1.5,1.6,1.9,2.0,2.5,2.6,2.5,2.6,2.9,2.6,2.9,3.2,2.8,2.8,2.3,2.2,1.8,1.6,1.3,1.2,1.1,1.0,0.9,1.1,1.1,1.3,1.5,1.9,2.0,2.3,2.2,2.6,2.5,2.3,2.7,2.4,2.8,2.9,3.2,3.9,4.8,4.7,7.1],[15.1,14.6,13.8,14.4,14.3,13.2,13.5,14.0,13.7,14.5,13.8,13.8,14.8,12.3,12.3,13.1,11.2,11.0,10.1,9.4,8.5,9.3,7.3,8.4,6.5,5.1,4.5,3.9,4.8,3.2,1.9,1.6,2.0,2.0,1.7,1.9,1.7,1.6,1.6,1.4,1.6,1.6,1.4,1.5,1.5,1.7,1.8,2.3,2.3,2.8,3.0,3.3,3.5,4.0,4.0,4.4,4.4,4.6,5.1,5.2,5.9,6.7,6.5,5.6,5.3,5.1,4.6,4.6,4.2,3.9,3.4,3.2,2.9,2.4,2.2,1.9,1.6,1.4,1.3,1.1,0.9,0.8,0.8,0.8,1.0,1.2,1.4,1.7,2.0,2.4,2.5,2.9,2.7,2.6,3.1,3.4,3.3,3.6,3.3,3.2,2.3,2.5,2.2,2.2,1.8,2.0,1.6,1.3,1.4,1.5,1.2,1.0,1.3,1.4,1.1,1.1,1.4,1.4,1.2,1.4,1.6,1.7,1.5,1.9,1.6,1.8,1.7,1.4,1.4,1.2,1.6,1.5,1.7,1.9,1.8,1.9,2.2,2.4,2.7,2.7,3.0,3.2,3.5,3.3,3.5,4.1,4.4,4.2,3.7,3.8,3.4,3.5,3.6,3.1,3.1,3.4,3.2,2.8,3.0,3.2,2.9,2.7,3.1,3.2,2.9,3.1,2.7,3.0,2.8,2.6,2.7,2.8,2.2,2.7,2.5,2.8,2.9,2.9,2.9,3.2,3.4,3.5,3.6,3.8,4.2,4.7,5.0,5.2,5.6,5.3,5.5,4.7,5.0,4.8,5.3,5.6,6.1,6.6,5.9,5.1,5.8,4.6,3.5,3.5,3.3,3.6,3.6,3.1,3.0,3.0,2.4,2.8,2.2,2.3,1.9,2.2,2.4,2.7,2.8,2.5,2.6,2.2,2.7,2.5,2.5,2.1,2.5,2.4,2.2,1.7,1.7,1.4,1.3,1.3,1.2,1.2,1.3,1.2,1.3,1.3,1.4,1.6,1.8,2.3,2.5,2.3,2.3,2.7,2.3,2.6,2.9,2.5,2.6,2.0,1.9,1.6,1.4,1.2,1.0,1.0,0.9,0.9,1.1,1.2,1.3,1.5,1.8,1.9,2.2,2.1,2.5,2.4,2.2,2.6,2.2,2.7,2.9,3.1,3.7,4.7,4.5,6.9],[14.8,14.5,13.0,13.6,13.9,13.0,13.9,13.7,13.7,14.5,13.4,14.2,15.3,12.3,12.1,13.2,10.8,10.8,10.1,9.5,8.6,9.8,7.8,9.1,6.8,5.5,4.7,4.3,5.0,3.5,2.3,1.9,2.5,2.6,2.2,2.3,2.1,2.2,2.0,1.9,2.2,2.1,1.8,2.0,1.9,2.3,2.4,2.8,2.7,3.4,3.4,4.0,4.1,4.6,4.6,5.2,5.4,5.6,6.3,6.2,7.3,8.2,8.2,6.7,6.4,6.2,5.4,5.5,4.9,4.6,4.1,3.8,3.4,3.0,2.8,2.3,2.1,1.8,1.7,1.4,1.2,1.0,0.8,0.8,0.8,1.1,1.3,1.7,2.0,2.3,2.4,2.9,2.6,2.6,3.1,3.5,3.3,3.9,3.4,3.1,2.4,2.6,2.4,2.3,1.9,2.2,1.9,1.4,1.6,1.8,1.5,1.2,1.6,1.7,1.3,1.4,1.8,1.8,1.4,1.8,2.1,2.1,1.8,2.2,2.0,2.3,2.1,1.7,1.7,1.5,1.9,1.9,2.2,2.4,2.3,2.3,2.7,2.8,3.1,3.3,3.6,4.0,4.3,3.9,4.4,4.9,5.3,5.1,4.6,4.6,4.1,4.2,4.4,3.8,3.6,4.0,3.8,3.3,3.5,3.9,3.4,3.2,3.8,3.9,3.4,3.7,3.3,3.5,3.4,3.0,3.1,3.2,2.7,3.2,3.0,3.2,3.4,3.5,3.4,3.8,4.1,4.1,4.3,4.7,5.0,5.5,5.9,6.1,6.5,6.2,6.4,5.5,5.8,5.5,6.1,6.4,6.9,7.4,6.6,5.6,6.2,5.2,4.0,4.1,4.0,4.2,4.2,3.6,3.5,3.5,2.9,3.3,2.6,2.7,2.3,2.7,2.9,3.1,3.4,3.1,3.1,2.7,3.2,3.0,2.9,2.6,2.9,2.9,2.6,2.2,2.1,1.8,1.7,1.7,1.6,1.5,1.7,1.5,1.5,1.4,1.6,1.8,2.0,2.5,2.8,2.4,2.5,2.8,2.4,2.8,3.0,2.5,2.6,2.0,2.0,1.7,1.5,1.2,1.1,1.3,1.2,1.3,1.4,1.6,1.6,2.0,2.2,2.4,2.7,2.6,3.0,2.8,2.6,3.0,2.7,3.2,3.4,3.7,4.4,5.3,5.2,7.6],[15.3,14.7,14.7,15.1,14.5,12.9,14.0,14.4,15.8,14.1,14.0,15.9,14.4,12.0,11.6,12.1,10.9,10.9,10.3,9.8,8.6,9.2,7.3,8.6,6.4,4.9,4.6,4.1,4.6,3.5,2.3,2.1,2.5,2.7,2.3,2.5,2.2,2.2,2.1,2.0,2.3,2.2,2.1,2.2,2.2,2.6,2.6,3.1,3.0,3.6,3.6,4.1,4.4,4.9,4.8,5.4,5.4,5.5,6.2,6.2,7.3,8.0,8.0,6.9,6.5,6.0,5.5,5.5,5.3,4.7,4.4,3.9,3.6,3.1,3.0,2.6,2.4,2.2,1.9,1.7,1.5,1.2,1.1,0.8,0.8,0.8,1.1,1.5,1.7,2.1,2.2,2.7,2.5,2.4,2.9,3.4,3.0,3.6,3.2,2.8,2.2,2.3,2.3,2.0,1.7,1.9,1.6,1.2,1.4,1.6,1.3,1.1,1.6,1.6,1.3,1.5,1.8,1.8,1.6,1.9,2.1,2.2,1.9,2.2,2.1,2.3,2.1,1.8,1.7,1.7,2.1,2.0,2.3,2.5,2.4,2.5,2.9,3.0,3.3,3.4,3.7,4.0,4.3,4.1,4.4,5.0,5.2,5.0,4.6,4.6,4.0,4.2,4.4,3.9,3.7,4.1,3.9,3.5,3.7,4.0,3.6,3.4,3.9,4.0,3.6,3.9,3.4,3.7,3.6,3.2,3.2,3.4,2.8,3.3,3.0,3.1,3.4,3.5,3.4,3.7,4.1,4.1,4.2,4.6,5.0,5.3,5.7,5.9,6.2,5.9,6.1,5.3,5.7,5.5,5.9,6.2,6.6,7.2,6.3,5.5,6.1,5.0,3.9,4.0,3.9,4.3,4.2,3.6,3.4,3.5,2.9,3.3,2.5,2.6,2.4,2.8,2.9,3.1,3.4,3.1,3.2,2.9,3.3,3.2,3.2,2.8,3.1,3.2,2.8,2.4,2.4,1.9,1.9,1.8,1.7,1.6,1.8,1.5,1.5,1.3,1.5,1.8,1.9,2.3,2.5,2.3,2.4,2.6,2.1,2.5,2.8,2.3,2.5,1.9,1.8,1.4,1.2,1.0,1.0,1.2,1.3,1.5,1.6,1.8,1.8,2.2,2.5,2.6,3.0,2.8,3.2,3.1,2.8,3.2,2.9,3.4,3.5,3.8,4.3,5.3,5.2,7.5],[14.8,14.0,14.0,14.9,14.3,13.1,13.7,14.2,14.9,14.3,13.9,15.0,14.6,11.6,11.3,12.6,10.7,9.9,10.0,8.8,8.3,8.6,7.7,8.9,6.3,5.5,4.8,4.4,5.0,3.9,2.7,2.4,3.0,3.1,2.6,2.9,2.6,2.7,2.6,2.5,2.9,2.7,2.4,2.6,2.6,3.0,3.1,3.6,3.4,4.0,4.0,4.3,4.6,5.1,5.1,5.6,5.7,5.8,6.9,6.7,7.6,8.3,8.3,7.4,6.9,6.3,6.1,6.0,5.6,5.3,4.8,4.4,4.2,3.6,3.5,3.1,2.8,2.5,2.3,2.0,1.8,1.6,1.4,1.1,0.9,0.8,0.8,1.2,1.4,1.9,2.1,2.6,2.4,2.3,2.8,3.3,3.0,3.6,3.3,3.0,2.3,2.6,2.4,2.1,2.0,2.4,1.9,1.5,1.8,2.0,1.6,1.5,2.0,2.0,1.6,1.8,2.1,2.1,1.8,2.1,2.3,2.4,2.2,2.5,2.4,2.6,2.4,2.1,2.0,2.0,2.4,2.3,2.6,2.8,2.6,2.8,3.1,3.4,3.6,3.8,4.1,4.3,4.7,4.4,4.7,5.3,5.5,5.4,5.0,5.0,4.5,4.7,4.9,4.3,4.1,4.7,4.4,3.7,4.1,4.5,3.9,3.7,4.3,4.4,4.1,4.4,3.8,4.2,3.9,3.6,3.6,3.8,3.2,3.7,3.4,3.5,3.7,4.0,3.8,4.2,4.5,4.6,4.6,5.0,5.5,5.7,6.2,6.3,6.9,6.6,6.8,5.9,6.3,5.9,6.4,6.7,7.1,7.7,6.9,6.0,6.5,5.5,4.4,4.5,4.4,4.7,4.8,4.1,4.0,4.0,3.3,3.7,2.9,2.9,2.6,3.2,3.2,3.5,3.8,3.5,3.7,3.2,3.6,3.5,3.5,3.0,3.5,3.5,3.2,2.7,2.7,2.2,2.3,2.2,2.1,2.0,2.2,1.8,1.8,1.6,1.6,1.7,1.9,2.2,2.6,2.2,2.3,2.7,2.1,2.6,3.0,2.3,2.4,1.7,1.7,1.3,1.2,1.2,1.3,1.4,1.6,1.9,1.9,2.1,2.1,2.5,2.7,3.0,3.2,3.2,3.6,3.4,3.1,3.4,3.2,3.7,3.9,4.1,4.7,5.6,5.6,7.8],[14.5,14.8,14.1,13.3,12.7,11.8,12.9,13.5,14.4,13.4,13.0,14.6,12.5,11.2,11.0,11.2,10.5,9.3,10.3,9.4,8.7,8.6,6.9,8.7,6.7,5.5,4.9,4.6,5.1,4.0,2.9,2.7,3.3,3.4,3.0,3.3,3.0,3.0,3.0,2.9,3.2,3.2,3.0,3.0,3.0,3.6,3.6,4.1,3.9,4.6,4.7,5.1,5.4,5.8,5.8,6.3,6.5,6.7,7.7,7.6,8.5,9.0,8.9,8.2,7.5,7.3,6.5,6.9,6.1,5.7,5.5,4.9,4.7,4.1,4.1,3.5,3.3,2.9,2.8,2.4,2.1,1.9,1.7,1.5,1.2,0.9,0.8,0.9,1.3,1.7,1.9,2.4,2.4,2.2,2.7,3.2,3.2,3.6,3.4,2.9,2.4,2.7,2.5,2.0,2.1,2.5,1.9,1.4,1.9,2.0,1.8,1.7,2.1,2.1,1.9,2.0,2.4,2.4,2.2,2.4,2.6,2.8,2.5,2.9,2.8,3.1,2.7,2.4,2.3,2.3,2.8,2.6,2.8,3.1,3.0,3.2,3.5,3.7,4.0,4.3,4.5,4.8,5.2,5.0,5.2,5.9,6.2,6.0,5.5,5.3,4.8,5.0,5.3,4.7,4.5,5.1,4.8,4.2,4.5,5.0,4.4,4.2,4.9,5.0,4.5,5.1,4.3,4.7,4.4,3.9,3.9,4.1,3.5,3.9,3.6,3.7,4.0,4.1,4.0,4.3,4.8,4.8,4.7,5.3,5.7,6.1,6.5,6.9,7.4,7.0,7.1,6.0,6.5,6.1,6.6,7.0,7.4,7.9,7.0,6.3,6.7,5.8,4.5,4.8,4.6,5.1,5.1,4.3,4.2,4.0,3.5,3.9,3.1,3.2,2.8,3.5,3.4,3.7,4.2,3.8,4.0,3.5,3.9,3.9,3.9,3.4,3.9,4.1,3.7,3.1,3.1,2.6,2.7,2.5,2.5,2.3,2.4,2.0,2.0,1.7,1.8,1.7,1.8,2.2,2.5,2.2,2.4,2.5,1.9,2.5,2.6,2.2,2.3,1.6,1.5,1.2,1.1,1.2,1.4,1.7,2.0,2.2,2.3,2.6,2.5,2.9,3.1,3.4,3.8,3.6,4.1,3.8,3.5,3.8,3.6,4.1,4.3,4.5,5.2,6.0,6.0,8.1],[14.5,14.0,14.0,14.3,13.4,12.0,13.2,13.6,14.3,13.5,12.7,13.9,13.3,12.0,11.2,11.7,10.4,9.8,10.1,8.9,8.3,9.1,8.1,9.3,7.0,6.4,5.4,5.1,5.6,4.8,3.9,3.8,4.4,4.5,4.2,4.8,4.3,4.5,4.6,4.2,4.7,4.5,4.1,4.2,4.5,5.0,5.1,5.7,5.4,6.0,5.8,6.3,6.7,7.2,7.3,7.9,8.0,8.3,9.3,9.0,10.1,10.7,10.6,9.8,9.1,8.8,8.0,8.2,7.4,7.2,6.9,6.4,6.3,5.6,5.5,4.9,4.6,4.2,4.1,3.6,3.2,2.7,2.3,2.2,1.6,1.5,0.9,0.8,0.9,1.4,1.8,2.2,2.2,2.1,2.6,3.0,3.2,3.7,3.6,2.9,2.6,3.2,2.8,2.1,2.6,3.0,2.3,1.8,2.6,2.7,2.3,2.3,2.8,2.7,2.5,2.9,3.2,3.3,3.0,3.4,3.6,3.7,3.6,3.9,4.0,4.0,3.8,3.3,3.3,3.2,4.0,3.8,4.0,4.1,4.1,4.5,4.7,5.1,5.3,5.4,5.9,5.9,6.7,6.4,6.5,7.2,7.5,7.3,6.8,6.7,6.1,6.2,6.6,5.9,5.7,6.4,6.2,5.4,5.7,6.5,5.7,5.4,6.5,6.6,6.1,6.8,5.9,6.1,5.6,5.2,5.2,5.1,4.6,4.8,4.5,4.5,4.8,5.2,5.0,5.3,5.8,5.8,5.7,6.3,6.8,7.3,7.7,8.1,8.7,8.2,8.3,7.1,7.5,7.0,7.6,7.8,8.2,8.7,7.9,7.1,7.4,6.6,5.5,5.8,5.8,6.2,6.3,5.6,5.3,5.0,4.4,4.6,4.0,3.8,3.7,4.3,4.3,4.6,5.0,4.8,5.1,4.5,4.9,5.2,5.3,4.6,5.4,5.6,5.2,4.3,4.6,3.8,4.2,3.8,3.6,3.3,3.6,2.8,2.8,2.2,2.4,1.9,2.0,2.3,2.8,2.3,2.5,2.6,1.9,2.7,2.9,2.2,2.1,1.6,1.4,1.3,1.4,1.6,1.9,2.3,2.7,3.2,3.3,3.8,3.8,4.3,4.5,4.9,5.3,5.1,5.6,5.4,4.7,4.8,4.8,5.3,5.3,5.5,6.1,6.8,6.8,8.6],[14.8,14.1,14.5,13.5,13.6,11.9,13.4,13.9,14.3,13.9,12.9,14.3,13.8,12.4,11.9,11.5,10.3,10.2,10.5,10.0,9.1,9.8,8.5,10.4,7.8,6.8,5.8,5.6,5.8,5.1,4.4,4.1,5.0,5.1,4.7,5.4,5.0,5.1,5.2,4.8,5.3,5.1,4.7,4.8,5.0,5.4,6.0,6.4,6.2,6.9,6.8,7.1,7.5,8.1,8.1,8.9,8.9,9.3,10.3,10.3,10.9,11.8,11.8,10.7,10.2,10.1,9.1,9.3,8.5,8.0,7.8,7.1,6.7,6.3,5.9,5.5,5.1,4.6,4.5,4.0,3.7,3.1,3.0,2.6,2.2,1.8,1.4,1.0,0.8,1.0,1.4,1.9,1.9,1.8,2.3,2.6,3.1,3.7,3.8,2.9,2.7,3.4,2.9,2.4,2.8,3.3,2.6,2.3,3.1,3.0,2.9,2.9,3.3,3.2,3.1,3.2,3.6,3.7,3.6,3.7,4.0,4.1,3.9,4.4,4.3,4.5,4.3,3.8,3.7,3.6,4.4,4.2,4.4,4.7,4.6,5.0,5.1,5.7,5.7,5.8,6.5,6.4,7.5,7.0,7.1,8.0,8.5,8.2,7.4,7.3,6.6,6.8,7.3,6.3,6.2,7.1,6.8,6.0,6.4,7.2,6.2,6.1,7.5,7.5,6.9,7.9,6.9,7.1,6.5,6.0,6.0,5.8,5.2,5.4,4.9,4.9,5.3,5.6,5.5,5.7,6.3,6.3,6.1,6.7,7.3,7.9,8.4,8.9,9.6,9.0,9.1,7.8,8.3,7.8,8.3,8.7,8.9,9.6,8.5,7.8,7.9,7.2,6.0,6.4,6.2,7.0,7.1,6.2,5.8,5.4,4.9,5.1,4.4,4.3,4.2,5.0,4.8,5.1,5.6,5.3,5.6,5.3,5.5,6.0,6.0,5.3,6.1,6.4,6.0,4.9,4.9,4.3,4.5,4.5,4.2,3.9,4.2,3.3,3.3,2.7,2.7,2.2,2.3,2.3,2.9,2.6,2.6,2.6,2.0,2.6,2.6,2.1,1.9,1.4,1.4,1.4,1.6,2.2,2.4,2.8,3.2,3.8,3.9,4.1,4.2,4.5,4.9,5.5,6.2,5.8,6.5,6.1,5.1,5.4,5.4,5.7,5.7,6.0,6.9,7.4,7.6,9.2],[14.5,14.7,14.9,13.6,13.5,12.6,13.6,14.8,14.4,14.0,13.9,14.1,13.8,12.2,11.4,11.4,10.9,10.4,10.6,10.4,9.6,9.8,9.0,10.2,7.9,7.2,6.6,6.5,6.7,6.1,5.7,5.4,6.2,6.5,6.5,7.2,6.6,6.9,6.8,6.6,7.0,6.9,6.4,6.6,7.0,7.4,7.9,8.6,8.4,9.3,8.8,9.0,9.5,9.7,10.0,10.4,10.7,11.1,12.1,11.9,12.7,12.9,13.1,12.3,11.7,11.5,11.0,10.4,10.2,9.6,9.8,9.1,9.2,8.3,7.9,7.5,7.0,7.0,6.0,5.6,5.2,4.7,4.2,3.7,2.8,2.7,1.9,1.6,1.1,0.8,1.0,1.5,1.5,1.5,1.9,2.4,2.8,3.5,3.9,2.9,2.9,3.6,3.2,2.8,3.3,3.8,3.1,3.0,3.8,3.7,3.6,3.8,4.6,4.3,4.4,4.8,5.0,4.8,5.1,5.1,5.4,5.4,5.5,5.8,6.1,5.9,5.7,5.2,5.1,5.1,5.9,5.7,5.7,6.2,6.1,6.8,6.9,7.3,7.2,7.4,8.2,7.9,9.2,8.6,8.7,9.6,9.9,9.4,9.0,8.7,7.9,8.0,8.7,7.7,7.5,8.6,8.4,7.5,7.9,9.0,8.1,7.8,9.2,9.2,9.0,9.7,8.9,8.5,8.1,7.4,7.2,6.9,6.4,6.4,6.0,5.7,6.5,6.9,6.5,6.8,7.4,7.4,7.1,7.8,8.3,9.0,9.5,10.1,10.7,10.0,10.1,8.7,9.2,8.7,9.4,9.6,9.7,10.1,9.3,8.7,9.1,8.1,7.2,7.5,7.6,8.2,8.5,7.7,7.0,6.5,5.9,6.1,5.2,5.2,5.3,5.9,5.9,6.1,6.8,6.6,6.8,6.5,6.8,7.6,7.8,6.9,7.4,8.2,8.0,7.1,7.0,6.4,6.5,6.0,5.7,5.5,5.4,4.8,4.6,3.6,3.6,2.9,3.1,2.7,3.3,3.1,3.1,3.2,2.3,2.9,2.9,2.2,1.9,1.6,1.7,2.2,2.3,2.9,3.3,4.0,4.7,5.4,5.2,5.7,6.1,6.7,6.7,7.5,8.4,7.6,8.3,8.1,6.8,6.7,6.6,7.2,7.0,7.4,8.2,8.4,8.7,10.0],[14.8,14.3,14.6,14.0,14.4,12.7,13.9,14.2,14.6,13.2,13.1,13.8,12.9,11.6,10.7,11.4,9.8,10.3,10.5,9.9,9.0,9.9,8.2,9.3,8.1,7.0,6.6,6.5,6.7,6.3,5.7,5.2,5.9,6.4,6.2,6.6,5.9,6.2,5.9,5.9,6.0,6.2,5.7,6.2,6.5,7.1,7.4,8.1,7.9,8.5,8.3,8.5,8.9,9.5,9.4,10.2,10.3,10.5,11.3,11.2,11.9,12.9,12.9,11.6,10.9,10.7,10.4,10.3,10.0,9.6,9.6,8.8,8.9,8.0,7.8,7.3,6.5,6.4,5.6,5.4,4.9,4.7,4.2,3.8,3.1,2.6,2.2,1.8,1.4,0.9,0.8,0.9,1.3,1.2,1.3,1.7,2.5,3.0,3.5,3.0,2.5,3.3,3.2,2.9,3.2,3.7,3.2,3.1,3.9,3.9,3.8,4.0,4.5,4.5,4.3,4.8,4.8,5.0,4.9,5.3,5.3,5.3,5.4,5.7,6.0,5.9,5.6,5.0,5.1,5.2,5.9,5.6,5.9,6.0,6.0,6.6,6.8,7.3,7.3,7.5,8.2,8.0,9.1,8.6,8.7,9.6,10.1,9.7,8.9,8.7,8.1,8.1,8.8,7.8,7.7,8.6,8.5,7.4,8.0,8.9,8.0,7.8,8.8,8.8,8.4,9.0,8.1,8.2,7.8,7.2,7.0,7.0,6.4,6.5,6.1,5.9,6.6,6.9,6.6,6.9,7.6,7.5,7.4,7.8,8.4,9.2,9.6,10.3,10.8,10.1,10.2,8.8,9.3,8.7,9.4,9.8,9.8,10.3,9.5,8.8,9.1,8.1,7.1,7.4,7.7,8.2,8.2,7.7,6.8,6.7,6.2,6.2,5.5,5.4,5.5,6.1,6.2,6.3,6.8,6.6,6.9,6.5,7.0,7.4,7.5,6.8,7.1,7.6,7.5,6.6,6.5,5.8,5.9,5.4,5.4,5.1,5.1,4.6,4.3,3.3,3.3,2.6,2.7,2.4,3.0,3.0,3.0,2.8,2.2,2.4,2.6,2.1,1.5,1.4,1.6,2.1,2.2,3.0,3.3,4.0,4.4,5.3,5.1,5.7,5.6,6.4,6.5,7.2,7.7,7.4,8.1,8.0,6.6,7.0,6.6,7.4,7.1,7.4,8.3,8.5,8.7,10.0],[14.1,14.3,14.3,13.9,13.6,12.9,13.7,14.2,13.9,13.1,12.7,13.3,13.1,11.6,11.6,11.7,10.4,10.0,10.7,10.4,9.4,9.9,9.3,10.3,8.7,8.0,7.9,7.9,7.9,7.5,7.1,6.5,7.5,8.4,8.1,8.4,7.6,7.7,7.4,7.2,7.0,7.1,6.7,7.4,8.0,8.3,8.8,9.4,9.8,10.1,9.9,9.9,10.3,10.8,10.7,11.5,11.7,12.0,12.6,12.7,13.7,14.2,14.6,13.9,12.8,12.2,12.0,11.7,11.3,11.0,10.9,10.3,10.0,9.3,9.0,8.6,7.6,7.7,6.5,6.1,5.8,5.3,5.0,4.7,4.0,3.3,2.8,2.5,1.9,1.4,0.9,0.8,0.9,1.2,1.3,1.4,2.1,2.8,3.5,2.9,2.8,3.6,3.4,3.2,3.6,4.1,3.8,3.6,4.8,4.8,4.9,5.1,5.6,5.5,5.3,5.5,6.2,6.3,6.0,6.5,6.7,6.9,6.8,7.1,7.2,7.0,6.6,6.0,6.0,6.1,7.0,6.9,7.4,8.0,7.5,8.2,8.6,9.0,9.2,9.4,10.1,9.8,11.1,10.3,10.5,11.1,11.9,11.5,10.7,10.4,9.9,10.1,10.5,10.0,9.8,10.6,10.5,10.1,10.3,10.9,10.3,10.0,10.7,10.6,10.5,11.1,10.2,10.0,9.8,8.9,9.0,8.8,8.2,8.4,8.0,7.3,7.9,8.8,8.2,8.2,9.1,9.3,8.7,9.2,10.1,10.5,11.0,11.9,12.4,11.5,11.6,10.2,10.7,10.3,10.8,10.9,10.6,11.3,10.8,10.4,10.6,9.6,8.7,9.1,9.5,9.9,9.8,9.4,8.4,8.3,7.8,7.9,6.9,6.8,7.0,7.9,7.8,8.0,8.6,8.6,8.8,8.4,9.0,9.6,9.7,9.0,8.8,9.5,9.5,8.6,8.2,7.2,7.3,6.7,6.1,5.9,5.8,5.4,4.8,4.1,3.8,3.1,3.3,2.7,3.6,3.4,3.8,3.6,2.8,3.0,3.3,2.5,2.0,2.0,2.0,2.7,2.8,3.5,4.0,4.8,5.3,5.8,6.3,6.8,7.1,7.7,8.2,9.0,9.6,9.5,10.1,10.0,8.6,9.2,8.5,9.3,8.9,9.4,9.9,9.6,10.0,11.2],[13.8,14.3,14.3,13.3,13.5,12.7,13.9,14.7,14.4,13.5,14.0,13.8,12.9,12.4,12.2,11.6,10.2,10.0,10.5,10.5,9.1,9.9,8.9,10.5,8.7,7.8,7.8,7.6,7.5,7.3,6.9,6.3,7.4,7.8,7.4,8.6,7.6,7.9,7.5,7.4,8.0,8.4,7.9,8.0,7.9,9.4,10.0,10.5,10.5,11.3,11.2,11.0,11.2,11.5,11.9,12.2,13.1,12.9,13.9,14.1,14.7,15.6,15.6,14.4,13.9,13.7,12.7,12.7,12.2,11.5,11.8,10.9,10.9,10.5,9.9,9.8,8.6,8.0,7.0,6.6,6.3,6.2,5.7,4.7,4.0,3.6,3.0,2.7,1.9,1.7,1.4,0.9,0.8,1.0,1.3,1.5,1.9,2.7,3.4,2.6,2.6,3.6,3.1,3.0,3.5,4.6,3.6,3.9,4.7,4.6,4.3,5.2,5.7,5.4,5.4,5.9,5.8,5.9,6.2,6.0,6.3,6.8,7.0,7.5,7.9,7.8,7.6,6.7,6.6,6.4,7.3,7.3,6.8,7.7,7.8,8.4,8.4,9.1,9.1,8.7,10.1,9.7,11.0,10.2,10.2,11.4,11.8,11.6,10.6,10.3,9.6,9.7,10.2,9.3,8.8,10.1,9.9,8.8,9.4,10.6,9.7,9.6,10.8,10.7,11.2,11.5,11.0,10.5,9.8,9.3,8.9,7.8,7.8,7.9,7.5,7.1,8.1,8.2,7.7,8.5,9.0,8.9,8.5,9.3,10.1,10.5,11.3,12.1,12.4,12.0,11.7,10.3,11.2,10.5,11.0,11.5,11.5,11.9,11.4,10.6,10.3,9.8,8.8,9.0,9.0,9.8,10.2,9.0,8.3,7.8,7.2,7.7,6.8,6.8,6.8,7.6,7.9,8.0,8.6,8.5,8.1,7.9,8.0,9.2,9.9,8.2,9.2,10.2,10.1,7.6,8.0,6.8,7.1,6.8,6.8,6.6,6.3,5.1,5.6,4.6,4.5,3.3,3.9,3.1,4.3,3.8,4.4,4.0,2.9,3.6,3.6,2.6,2.3,2.3,2.3,3.0,2.9,3.8,3.8,5.3,5.9,6.5,6.6,6.7,6.7,7.8,8.1,9.4,10.5,9.6,10.3,10.2,8.2,8.3,8.4,8.9,8.8,8.8,10.2,10.3,10.8,11.2],[15.0,14.8,15.1,13.6,14.4,12.9,14.2,14.5,14.3,13.2,13.3,14.0,13.5,12.6,11.6,11.8,10.5,11.2,10.7,9.9,8.6,11.3,9.1,10.4,8.6,7.6,7.5,7.3,7.4,7.1,6.6,6.4,7.3,7.5,7.2,8.0,7.3,7.6,7.5,7.4,7.9,7.9,7.5,7.8,7.8,8.7,9.2,9.9,9.9,10.5,10.4,10.6,10.6,11.3,11.4,11.9,12.4,12.2,12.9,13.3,13.5,14.3,14.5,13.3,13.1,13.0,12.0,12.0,11.8,11.5,11.2,10.7,10.4,10.3,9.6,9.1,8.2,7.7,7.1,6.8,6.5,6.0,5.1,4.8,3.9,3.6,2.9,2.7,2.0,1.7,1.4,1.2,0.9,0.8,1.0,1.4,1.9,2.5,3.5,2.6,2.5,3.5,3.1,3.0,3.3,3.9,3.6,3.8,4.4,4.2,4.4,4.8,5.2,5.2,5.3,5.7,5.7,5.9,6.1,6.5,6.3,6.7,6.7,7.5,7.4,7.9,7.6,6.7,6.7,6.5,7.0,6.9,7.1,7.4,7.7,8.0,8.2,8.9,9.0,8.6,9.7,9.7,10.6,9.9,10.1,11.1,11.6,11.3,10.3,10.0,9.3,9.3,10.0,8.9,8.8,9.8,9.7,8.7,9.2,10.2,9.4,9.4,10.2,10.4,10.2,10.7,9.9,9.7,9.5,8.9,8.3,7.9,7.4,7.5,7.3,6.9,7.7,7.9,7.3,7.9,8.6,8.4,8.0,8.9,9.6,10.2,10.8,11.8,12.1,11.4,11.4,9.8,10.8,10.3,10.6,11.0,11.0,11.5,11.0,10.2,10.0,9.5,8.3,8.6,8.7,9.5,9.5,8.9,8.2,7.3,7.6,7.2,6.4,6.5,6.5,7.2,7.6,7.7,8.3,8.1,8.0,7.6,8.3,8.7,9.0,8.4,8.7,9.1,9.3,8.0,7.6,6.9,7.1,6.9,6.7,6.2,5.9,4.9,5.1,4.1,3.9,3.1,3.4,3.0,3.9,3.7,4.2,3.8,3.1,3.4,3.8,2.9,2.3,2.4,2.4,2.9,2.8,3.7,4.0,4.7,5.5,6.5,6.6,6.8,6.8,7.6,8.0,8.6,9.7,9.1,9.9,9.7,8.1,8.5,8.1,8.7,8.8,8.7,10.1,10.2,10.5,11.1],[14.8,14.6,15.4,14.2,14.6,13.3,14.2,14.7,14.6,12.8,13.8,13.5,13.2,12.0,11.5,11.5,10.4,10.7,10.4,10.4,9.4,10.6,9.1,9.8,9.1,7.9,8.2,7.9,8.0,7.6,7.2,6.7,7.5,8.2,7.9,8.4,7.6,8.0,7.7,7.6,7.9,7.9,7.7,8.4,8.7,9.3,10.3,10.6,11.1,11.3,11.3,11.2,11.7,12.0,12.1,12.7,13.2,13.2,14.2,14.5,14.9,15.2,15.7,14.8,14.3,14.0,13.1,12.9,12.9,12.4,12.6,11.6,11.3,10.9,10.2,9.8,8.8,8.8,7.5,7.1,6.5,6.1,5.5,5.1,4.4,3.7,3.1,2.7,2.2,1.9,1.6,1.6,1.4,0.9,0.8,1.1,1.8,2.3,3.3,2.5,2.5,3.3,3.4,3.2,3.3,4.0,4.0,3.8,4.5,4.6,5.0,4.9,5.8,5.7,5.6,5.9,6.1,6.3,6.3,6.8,6.7,7.2,7.2,7.8,8.2,8.0,7.7,6.7,7.0,6.7,8.0,7.4,7.7,8.3,8.3,9.0,9.1,10.0,9.8,9.9,10.9,10.7,11.7,11.2,11.5,12.3,12.9,12.4,11.6,11.3,10.5,10.5,11.4,10.3,9.9,11.1,11.0,10.2,10.6,11.3,10.6,10.5,11.3,11.4,11.2,11.7,10.9,10.5,10.2,9.3,9.2,8.9,8.4,8.4,8.2,7.7,8.5,8.8,8.4,8.7,9.5,9.5,9.2,9.7,10.7,11.2,11.9,12.6,13.1,12.2,12.2,10.9,11.4,10.8,11.2,11.5,11.6,12.0,11.2,10.8,10.8,10.0,8.8,9.4,10.0,10.4,10.3,9.8,8.7,8.3,8.1,7.9,7.2,7.3,7.2,8.1,8.1,8.5,9.1,9.0,9.1,8.7,9.2,9.6,9.9,9.2,9.2,9.9,9.9,8.9,8.4,7.4,7.7,7.1,7.1,6.5,6.1,5.5,5.2,4.3,4.3,3.2,3.7,3.3,4.5,3.8,4.2,4.1,2.9,3.6,3.7,3.0,2.4,2.5,2.3,3.2,2.9,3.9,4.0,5.3,5.7,6.5,6.6,7.4,7.6,8.6,8.9,9.5,10.5,10.3,11.0,10.5,9.0,9.6,8.9,9.8,9.4,9.8,11.0,10.6,11.1,11.8],[14.7,14.8,14.7,14.2,14.6,14.5,14.9,14.8,14.0,13.2,14.2,13.7,13.8,13.5,13.2,13.5,11.0,11.6,11.7,11.7,10.5,11.2,10.6,10.9,9.4,9.4,9.5,10.3,9.4,9.6,9.0,8.5,9.6,10.6,10.1,11.3,9.8,10.7,9.8,9.8,10.3,10.2,9.9,10.5,11.0,12.1,12.7,13.6,13.7,13.9,13.7,13.6,14.1,14.3,14.5,15.0,15.4,15.8,16.9,16.6,17.2,18.2,17.8,17.0,15.9,16.1,15.6,15.1,15.3,14.8,15.1,14.2,14.2,13.6,13.0,12.6,11.0,10.6,9.2,8.5,8.1,7.4,7.0,6.7,5.8,4.9,4.1,3.7,2.8,2.6,2.2,1.9,2.0,1.7,1.0,0.8,1.3,2.4,3.7,2.9,2.9,4.0,3.7,4.1,4.3,5.3,4.7,5.2,6.1,6.2,6.6,6.9,7.2,7.6,7.5,7.3,8.0,8.3,7.9,7.8,8.4,9.1,9.4,9.7,10.6,10.0,9.9,8.5,8.9,8.2,9.8,9.7,9.3,10.3,10.2,11.4,11.7,12.4,12.2,12.2,13.1,12.6,13.7,13.0,13.3,13.7,14.1,14.0,13.3,12.6,12.4,12.7,13.0,12.2,12.3,13.4,13.0,12.7,13.3,13.6,13.1,13.1,13.8,13.5,14.1,14.5,13.7,13.2,13.1,11.7,11.8,11.1,10.3,10.3,9.6,9.2,10.1,10.6,10.0,10.0,11.0,11.4,10.6,11.2,11.9,12.4,13.1,13.9,14.3,13.4,13.7,12.0,12.7,12.4,13.2,13.1,12.4,13.1,12.7,12.2,12.0,11.9,10.7,11.4,12.5,12.6,12.9,12.3,10.9,10.7,9.9,9.5,8.4,8.6,8.7,9.4,9.7,10.2,10.9,10.8,11.3,10.3,11.8,12.5,13.2,11.6,12.1,13.0,12.9,11.1,11.0,8.7,9.6,8.8,8.7,8.0,7.9,6.9,6.9,5.5,5.7,4.1,4.5,3.6,5.3,5.0,5.4,5.4,3.7,4.5,4.5,3.9,3.1,3.2,3.0,4.1,3.7,5.5,5.9,6.9,7.2,8.0,8.0,9.0,9.0,10.7,11.3,12.8,13.7,13.0,13.7,13.6,11.1,12.2,10.8,12.3,11.4,11.8,12.7,12.1,12.6,13.2],[15.1,16.9,16.1,15.6,15.9,14.9,15.5,16.6,16.0,14.7,14.6,15.3,15.0,14.6,13.8,14.1,11.4,12.3,11.1,11.4,10.1,11.2,9.6,11.4,9.6,8.2,8.2,8.5,8.3,8.6,8.1,8.3,9.1,9.1,8.9,10.8,9.8,10.1,9.9,9.4,11.0,11.5,11.0,10.8,10.8,12.7,12.4,13.9,13.2,13.8,13.5,13.5,14.1,14.1,14.6,15.1,16.3,15.8,17.0,17.7,18.3,19.4,19.0,17.9,17.2,17.1,15.8,16.0,15.8,14.8,15.2,14.1,14.4,13.5,13.5,11.8,11.1,10.8,10.2,9.4,8.4,8.9,7.6,6.9,5.8,5.4,4.2,4.7,3.1,3.3,3.6,2.9,2.5,2.6,2.1,1.3,0.8,1.5,2.4,1.9,2.9,3.0,2.9,2.9,3.9,4.0,3.8,4.6,5.9,4.8,5.1,6.0,6.3,6.1,7.3,7.0,6.8,7.3,7.9,7.1,6.9,7.5,8.5,9.0,9.8,9.7,10.1,9.0,8.5,7.7,9.3,9.0,7.8,8.4,9.4,9.7,9.2,10.8,10.6,10.0,11.5,11.3,12.5,11.7,11.8,12.9,13.1,12.6,12.0,11.3,10.2,10.7,11.5,10.4,9.8,11.4,11.1,9.9,10.7,12.1,11.1,10.8,12.3,12.6,12.8,13.6,12.7,11.8,10.9,10.5,9.8,8.8,8.0,8.1,8.1,8.3,9.0,8.9,8.5,9.5,9.7,9.9,9.4,10.7,11.1,11.7,12.8,13.4,14.2,13.1,13.6,11.9,12.5,11.3,12.4,13.0,12.9,13.4,12.7,11.9,11.3,11.1,9.9,10.4,10.0,11.4,11.8,10.0,9.8,8.5,9.0,8.4,7.8,7.7,7.8,7.9,8.6,9.0,9.3,9.0,8.7,8.6,9.2,10.2,10.8,9.5,11.1,11.8,11.5,9.6,10.0,8.8,9.5,9.3,9.0,8.6,8.3,6.7,7.3,6.5,6.5,5.5,6.7,5.7,7.4,6.5,7.2,6.6,5.2,6.0,6.1,5.1,3.8,4.7,4.3,5.9,5.0,6.7,6.0,6.8,7.1,8.5,8.5,9.3,9.2,10.4,10.1,11.5,12.4,11.1,12.1,11.4,9.3,9.6,9.2,9.8,9.4,9.6,11.2,11.5,11.7,12.4],[16.4,16.7,16.0,14.5,15.5,14.4,16.1,16.4,15.5,14.0,13.8,14.5,14.6,13.3,13.0,12.8,10.7,11.2,9.5,9.1,8.3,10.3,8.6,10.3,8.8,8.2,8.5,8.1,8.2,8.8,8.7,8.1,9.0,9.6,9.8,10.7,10.0,10.6,11.1,10.7,11.9,11.7,11.2,11.7,11.9,13.2,12.8,14.1,13.2,13.8,13.7,14.0,14.5,15.1,15.2,16.0,16.5,16.5,17.8,17.9,18.9,19.4,19.7,18.3,17.8,17.6,16.7,16.6,16.2,15.6,15.3,14.9,14.7,14.0,14.0,12.7,12.4,11.6,10.9,10.5,9.2,8.7,7.5,7.3,6.0,5.8,4.6,5.3,4.2,4.4,4.9,3.9,3.4,3.2,3.3,2.3,1.3,0.8,1.4,1.9,2.6,2.7,2.4,3.0,3.5,3.9,4.3,4.6,4.8,4.9,5.2,6.2,6.3,6.4,7.1,7.2,7.4,7.5,8.3,8.4,8.1,8.3,8.9,9.9,10.4,10.4,10.4,9.4,9.3,9.3,10.2,9.6,10.1,9.5,10.0,11.0,10.8,12.0,12.0,11.7,12.9,12.8,14.1,13.2,13.5,14.3,14.7,14.2,13.5,12.9,12.0,12.0,13.0,11.9,11.8,13.0,12.7,11.8,12.5,13.3,12.5,12.4,13.4,13.5,13.2,13.9,13.0,12.4,12.3,11.2,11.0,10.4,9.9,9.5,9.1,8.7,9.5,9.9,9.8,10.2,10.6,10.8,11.0,11.8,12.3,13.0,14.1,14.6,15.4,14.5,14.7,13.0,13.3,12.5,13.1,13.5,13.6,13.9,13.5,12.2,11.5,11.6,10.3,11.8,11.1,12.5,12.1,11.9,10.6,9.6,9.4,8.8,7.9,7.8,8.1,9.0,9.2,9.6,9.9,9.8,10.3,10.4,11.0,11.5,11.8,11.0,11.1,12.0,11.9,11.0,10.8,9.8,10.1,9.9,9.9,9.0,8.0,6.8,7.3,5.7,6.3,5.3,6.8,6.3,7.8,7.3,8.1,8.2,6.2,7.6,8.5,6.9,4.9,5.9,5.0,5.6,4.6,6.2,5.5,7.0,7.5,9.4,9.1,10.4,10.3,11.4,11.4,12.0,12.6,12.3,12.9,12.5,11.3,11.2,10.3,11.1,10.9,11.3,12.5,12.4,12.7,13.2],[14.6,16.1,15.1,15.0,15.3,14.3,15.2,15.5,15.1,14.2,14.1,15.0,13.9,13.4,12.7,13.0,11.0,11.8,11.1,10.2,9.1,11.3,9.8,10.7,10.0,8.2,8.6,8.6,8.5,8.9,7.6,7.4,8.3,8.9,8.5,9.8,8.9,9.4,9.7,9.9,10.5,10.7,10.3,10.7,10.7,12.1,11.9,13.2,12.3,12.8,12.8,13.1,13.8,13.9,14.3,15.2,15.3,15.5,16.7,17.4,18.4,19.2,19.3,17.6,16.9,16.7,15.6,15.4,15.6,14.3,14.7,13.4,13.7,12.6,12.7,11.4,11.0,10.2,9.8,9.2,8.1,8.3,7.1,7.2,5.5,6.1,4.6,6.2,4.4,5.8,5.8,5.8,4.4,3.4,4.4,4.0,1.9,1.3,0.8,1.1,2.2,2.2,1.6,2.4,3.4,3.0,3.5,4.4,4.7,4.2,4.5,5.8,6.1,6.1,6.5,6.7,6.8,7.4,7.6,7.5,7.7,7.8,8.7,9.1,9.7,9.4,9.6,8.5,8.3,7.8,9.3,9.3,8.7,9.2,9.5,10.2,10.5,11.4,11.3,11.2,12.2,12.0,13.2,12.5,12.7,13.4,13.8,12.8,12.6,11.7,10.7,10.9,11.9,11.3,11.2,12.2,12.1,11.5,11.9,12.4,12.1,11.9,12.5,12.5,12.6,13.2,12.2,11.5,11.3,10.2,9.9,9.4,8.9,8.4,8.3,8.4,8.7,9.1,8.9,9.5,9.8,9.9,9.7,11.0,11.4,12.0,12.9,13.5,14.3,13.3,13.5,12.2,12.5,11.5,12.6,13.1,13.5,13.7,13.0,12.3,11.6,11.4,9.9,10.6,10.3,11.3,11.1,10.2,9.8,9.1,8.6,8.4,7.7,7.3,7.7,8.3,8.5,8.8,9.3,9.3,9.7,9.8,10.2,10.2,10.8,9.7,10.1,11.0,11.2,9.9,9.4,8.3,9.2,9.0,9.0,8.5,7.6,6.8,7.0,4.9,6.5,5.5,7.3,6.5,8.3,7.6,8.1,8.7,7.2,9.0,9.4,8.1,7.7,6.8,5.3,7.3,4.7,6.5,5.7,7.3,7.4,8.9,8.2,9.2,8.6,9.7,10.1,10.9,11.6,11.4,12.1,11.7,10.3,10.6,9.9,10.4,10.0,10.2,11.4,11.4,11.5,12.0],[13.8,15.0,14.5,13.9,14.2,12.7,14.0,15.1,15.0,13.2,12.5,13.7,13.2,12.5,11.5,11.5,9.5,10.6,9.5,9.3,8.4,9.6,7.8,9.2,8.2,6.5,6.4,6.2,6.5,6.5,5.7,5.7,6.9,6.9,6.5,8.0,7.6,7.5,7.9,7.3,8.2,8.0,7.9,7.8,7.6,9.2,8.3,10.3,9.2,10.1,10.1,10.3,10.5,10.8,11.5,11.9,13.2,13.1,13.8,14.0,15.3,16.7,16.7,14.6,14.7,13.9,12.9,12.5,12.2,11.2,11.3,10.6,11.0,9.9,9.7,8.4,8.2,7.8,7.5,7.2,6.2,6.6,5.1,5.0,3.8,4.0,2.8,3.9,2.7,3.5,4.2,3.9,3.1,2.6,3.3,3.1,2.1,2.0,1.1,0.8,1.1,1.6,1.2,1.4,2.2,2.2,2.2,3.2,3.4,2.8,2.7,4.0,3.5,3.7,4.2,4.7,4.8,5.3,5.7,5.7,4.8,5.2,5.8,6.1,6.6,6.6,6.8,6.3,6.3,5.6,6.1,6.0,5.6,5.4,6.6,7.0,6.6,7.9,7.5,7.3,8.6,8.5,9.5,9.2,9.3,10.3,10.2,10.1,9.4,9.0,7.8,8.0,9.0,7.8,7.2,8.7,8.6,7.3,7.9,9.4,8.3,8.6,9.7,9.5,9.4,10.7,9.1,9.1,8.3,7.8,6.7,6.0,5.6,5.4,5.5,5.8,6.3,6.2,5.9,6.8,7.3,7.0,7.2,8.0,8.7,9.2,10.3,10.7,11.2,10.7,10.8,9.5,10.1,9.5,10.1,10.5,11.2,11.5,10.7,9.7,9.4,9.0,7.3,7.7,7.1,8.4,9.4,7.2,7.1,5.9,6.1,6.0,5.5,5.1,5.2,5.4,6.2,6.2,7.0,6.4,6.1,5.9,6.5,7.3,8.0,6.4,8.2,8.8,8.1,6.6,7.3,6.0,7.2,6.2,6.8,6.2,5.6,4.8,5.0,4.1,4.7,3.8,5.2,4.8,6.0,5.6,5.7,6.1,5.0,5.9,6.6,5.1,4.4,4.4,3.8,4.2,2.9,4.9,4.1,5.1,5.1,6.7,6.0,7.2,6.2,7.5,7.1,8.2,9.3,8.4,8.8,8.5,6.7,6.7,6.6,7.3,7.2,7.2,8.5,9.1,9.2,10.4],[13.7,14.2,14.1,13.1,13.4,12.4,13.4,14.4,14.1,12.9,12.2,13.8,12.4,12.2,11.3,11.2,10.5,10.0,9.7,8.6,8.6,9.1,7.6,8.8,7.5,6.0,5.6,5.4,5.7,5.3,4.5,4.2,4.7,5.0,4.8,5.6,5.2,5.7,5.7,5.8,6.5,6.3,6.1,6.2,6.0,7.0,6.7,7.7,7.2,8.0,7.8,8.2,8.7,9.0,9.3,10.0,10.6,10.6,11.8,11.9,13.0,14.3,14.2,12.3,12.0,11.4,10.4,10.3,9.8,9.1,9.2,8.2,8.2,7.7,7.6,6.9,6.7,5.8,5.7,5.5,4.9,4.7,4.1,3.8,3.0,3.3,2.7,3.6,2.6,3.3,3.6,3.5,2.8,2.3,3.1,3.2,2.5,2.5,1.5,0.9,0.8,1.0,1.1,1.3,1.4,1.7,1.8,2.2,2.2,2.3,2.3,2.9,2.9,3.1,3.4,3.7,3.9,4.2,4.4,4.2,4.6,4.7,4.9,5.4,5.5,5.7,5.6,5.0,5.0,4.8,5.5,5.0,5.1,5.3,5.6,5.8,6.1,6.7,6.6,6.6,7.3,7.6,8.3,7.9,8.2,9.0,9.6,9.1,8.4,7.9,7.1,6.9,8.1,6.9,6.8,7.6,7.4,6.6,7.0,7.8,7.0,6.8,7.7,7.8,7.4,8.0,7.1,7.0,6.8,6.1,5.9,5.7,5.1,5.3,5.4,5.1,5.5,5.8,5.3,6.0,6.5,6.5,6.2,7.2,7.8,8.6,9.2,9.9,10.3,9.8,9.7,8.4,9.0,8.3,8.6,9.1,9.6,9.9,9.0,8.1,8.1,7.5,6.0,6.6,6.3,7.4,7.3,6.4,5.9,5.6,5.0,5.2,4.6,4.5,4.5,5.2,5.4,5.6,6.1,5.9,5.8,5.6,6.0,6.2,6.2,5.5,5.9,6.4,6.2,5.3,5.6,4.8,5.4,4.8,5.2,4.9,4.3,3.4,4.0,2.7,3.5,3.1,3.9,4.2,5.2,4.5,5.0,5.4,4.1,5.2,5.9,4.7,4.0,3.9,3.2,3.4,2.5,3.5,2.8,3.9,3.8,4.8,4.6,5.2,5.0,5.5,5.7,6.1,6.7,6.7,7.1,6.7,5.9,6.2,6.1,6.3,6.5,6.5,7.5,8.4,8.4,9.5],[13.9,14.7,13.1,12.5,13.6,12.4,13.7,15.2,14.0,12.2,12.3,13.5,12.2,11.7,11.1,10.9,9.3,9.1,9.7,8.0,7.6,8.6,7.1,8.4,6.8,5.6,5.3,5.2,5.4,5.1,4.3,4.0,4.6,5.1,5.0,5.6,4.9,5.5,5.4,5.6,6.3,6.2,5.6,5.9,5.9,6.8,6.7,7.5,7.2,7.7,7.8,8.1,8.1,8.9,9.0,9.9,10.3,10.3,11.2,11.7,12.4,13.8,13.8,12.1,11.6,11.1,10.3,9.9,9.7,9.0,8.9,8.3,7.9,7.8,7.7,6.8,6.4,5.9,5.5,5.1,4.6,4.4,3.5,3.5,2.9,3.2,2.7,3.4,2.8,3.4,3.4,3.6,3.0,2.5,3.2,3.5,2.5,2.8,2.0,1.3,0.9,0.8,0.9,1.2,1.3,1.3,1.6,2.0,2.1,1.8,2.2,2.6,2.6,2.8,3.2,3.3,3.1,3.6,4.2,4.3,4.2,4.5,4.7,5.3,5.6,5.5,5.5,4.7,4.8,4.5,5.3,4.8,5.2,5.2,5.4,5.7,5.9,6.5,6.4,6.2,7.1,7.0,7.8,7.2,7.5,8.1,8.5,8.0,7.4,7.1,6.3,6.5,7.2,6.5,6.5,7.1,6.9,6.3,6.8,7.4,6.9,6.8,7.4,7.6,7.4,7.9,6.9,6.8,6.6,6.0,5.8,5.5,5.1,5.0,4.7,4.5,5.0,5.2,5.1,5.2,5.8,6.0,5.7,6.3,7.2,7.5,8.1,8.7,9.2,8.7,8.8,7.6,8.2,7.9,8.6,8.9,9.2,10.1,8.9,8.0,7.6,7.3,5.7,6.6,5.9,6.9,6.9,6.1,5.8,5.2,4.8,4.7,4.0,3.9,4.0,4.8,5.0,5.1,5.5,5.4,5.2,5.4,5.9,6.1,6.1,5.5,5.9,6.4,6.2,5.4,5.6,4.8,5.2,4.6,4.9,4.4,4.1,3.1,3.5,2.6,3.4,3.0,3.7,3.8,4.6,4.3,4.8,5.1,3.9,4.9,5.4,4.8,4.0,3.8,3.2,3.2,2.5,3.1,2.6,3.6,3.5,4.4,4.5,5.1,5.0,5.5,5.8,6.1,6.7,6.6,7.1,6.6,6.2,6.1,5.6,6.0,6.1,6.1,6.9,7.4,7.6,9.1],[13.3,13.5,12.7,12.5,13.1,11.8,11.8,13.6,13.4,11.9,11.9,12.4,11.5,11.5,10.8,10.8,9.3,9.5,9.8,9.0,7.7,8.7,7.5,8.8,6.9,5.6,4.9,4.9,5.4,4.4,3.5,3.1,3.5,3.9,3.8,4.4,3.9,4.4,4.6,4.6,5.3,5.1,4.8,5.0,5.0,6.0,5.5,6.4,6.1,6.6,6.8,6.6,6.6,7.2,7.4,8.2,8.9,9.0,9.9,10.2,11.0,12.2,12.4,10.6,10.4,10.3,8.7,8.7,8.2,7.5,7.5,6.9,6.6,6.4,6.6,5.6,5.4,5.0,4.6,4.6,4.1,4.1,2.8,2.8,2.4,2.8,2.2,3.0,2.4,3.0,3.4,3.4,2.6,2.6,3.0,2.9,2.4,2.6,1.7,1.2,1.2,0.9,0.8,0.9,1.1,1.2,1.2,1.7,1.6,1.5,1.8,2.2,2.1,2.1,2.5,2.5,2.6,2.8,3.3,3.4,3.2,3.4,3.7,3.9,4.3,4.3,4.4,3.9,3.8,3.8,4.2,3.8,4.0,3.8,4.2,4.5,4.5,5.1,4.8,4.8,5.5,5.6,6.0,5.8,6.0,6.7,6.9,6.6,6.1,5.9,5.2,5.5,5.9,5.2,5.1,5.7,5.6,5.0,5.5,5.7,5.6,5.6,6.1,6.0,6.1,6.7,5.8,5.6,5.1,4.8,4.4,4.3,4.1,4.0,3.7,3.7,4.1,4.3,4.0,4.5,5.0,4.9,4.9,5.5,5.9,6.4,7.0,7.4,7.9,7.7,7.7,6.6,7.1,6.6,7.4,7.8,8.0,8.4,7.7,6.8,7.1,6.4,4.8,5.3,4.8,5.6,5.8,4.8,4.4,4.1,3.7,3.9,3.1,3.0,3.0,3.7,3.8,3.9,4.6,4.1,4.2,4.2,4.5,4.8,4.9,4.1,4.9,5.4,5.2,4.1,4.5,3.9,4.4,3.8,4.3,3.9,3.4,2.7,3.1,2.3,3.0,2.8,3.5,3.7,4.4,4.0,4.3,4.7,3.9,4.9,5.0,4.4,3.8,3.6,3.0,3.3,2.2,3.0,2.4,3.0,2.9,4.2,3.6,4.4,4.2,4.6,4.4,5.2,5.8,5.1,5.6,5.4,4.7,4.7,4.2,4.5,4.7,4.9,5.7,6.5,6.6,8.4],[14.1,14.3,13.6,12.0,13.3,11.7,12.7,13.9,13.5,11.8,11.7,12.9,11.7,10.9,10.9,11.0,9.3,9.3,8.9,8.1,7.3,8.0,6.5,8.2,6.5,5.5,5.0,4.7,5.1,4.5,3.5,3.1,3.6,4.1,4.0,4.7,4.1,4.6,4.6,4.6,5.2,5.0,4.9,4.9,4.8,5.6,5.1,6.3,5.9,6.5,6.2,6.6,6.6,7.4,7.8,8.1,8.9,9.1,10.2,10.1,11.5,12.9,12.5,10.6,10.1,9.6,8.6,8.7,7.7,7.3,7.2,6.8,6.3,6.0,6.0,5.2,5.2,4.8,4.5,4.2,3.5,3.5,2.8,2.4,2.2,2.4,2.1,2.8,2.3,2.9,3.0,3.1,2.6,2.5,2.9,3.0,2.4,2.6,2.0,1.3,1.3,1.1,0.8,0.8,0.9,1.1,1.1,1.4,1.7,1.5,1.6,1.9,2.2,2.1,2.1,2.4,2.7,2.7,3.0,3.3,3.3,3.4,3.6,3.7,4.0,4.2,4.4,3.7,3.7,3.4,3.9,3.7,4.1,3.8,4.1,4.3,4.1,5.0,4.6,4.4,5.4,5.2,5.7,5.8,5.7,6.7,6.9,6.7,6.0,5.7,5.2,5.3,5.7,5.1,4.8,5.7,5.6,4.9,5.5,6.1,5.5,5.6,6.3,6.0,6.0,6.8,5.5,5.7,5.3,4.8,4.5,4.1,4.1,3.8,3.6,3.7,4.1,4.0,3.8,4.4,4.7,4.5,4.8,5.3,6.0,6.5,7.4,7.7,8.1,7.8,8.1,6.7,7.3,7.0,7.7,8.0,8.4,8.9,8.1,7.1,7.3,6.7,4.8,5.3,4.7,5.6,6.1,4.8,4.5,4.1,3.8,3.9,3.2,3.1,3.0,3.8,3.7,3.8,4.2,3.9,4.1,4.2,4.4,4.7,4.6,4.5,5.2,5.0,4.8,4.3,4.7,3.6,4.3,3.5,3.9,3.5,3.3,2.9,2.9,1.9,2.5,2.8,3.3,3.5,4.2,3.8,4.1,4.6,3.6,4.4,4.9,4.0,3.5,3.2,3.0,2.7,2.0,2.4,2.0,2.7,2.6,3.6,3.2,4.2,4.0,4.4,4.5,5.2,5.3,5.1,5.2,5.2,4.6,4.7,4.1,4.3,4.5,4.4,5.5,6.6,6.6,8.2],[14.4,14.6,14.0,12.4,13.1,12.1,13.6,15.0,14.7,12.3,12.7,14.2,11.5,11.1,10.3,10.1,9.5,9.9,9.5,8.1,7.3,7.2,6.4,8.2,6.3,5.2,4.4,4.3,4.9,3.9,2.6,2.3,2.9,3.1,2.9,3.5,2.9,3.3,3.1,3.4,3.8,3.7,3.5,3.6,3.5,4.0,3.8,4.5,4.2,4.8,4.7,5.1,5.3,5.9,6.0,6.6,7.0,7.3,8.0,8.3,8.8,10.1,9.9,8.4,7.9,7.8,7.0,6.9,6.4,5.8,5.7,5.1,4.9,4.4,4.5,3.8,3.8,3.3,3.2,3.0,2.6,2.6,1.9,2.1,1.8,2.2,1.8,2.5,2.3,2.8,2.8,3.1,2.6,2.5,2.9,3.2,2.6,2.8,2.3,1.7,1.4,1.3,1.1,0.8,0.8,0.9,1.0,1.1,1.1,1.2,1.4,1.4,1.5,1.8,1.8,1.8,2.0,2.3,2.3,2.3,2.5,2.7,2.6,3.2,3.2,3.3,3.3,2.9,2.8,2.6,3.1,2.7,2.9,3.2,3.2,3.4,3.5,3.9,3.9,4.1,4.5,4.6,5.0,4.9,5.1,5.5,5.9,5.6,5.3,5.0,4.6,4.6,5.0,4.5,4.2,4.8,4.7,4.1,4.4,5.0,4.5,4.2,4.7,4.8,4.5,4.9,4.3,4.3,4.0,3.8,3.7,3.7,3.3,3.5,3.3,3.3,3.7,3.9,3.6,4.0,4.4,4.4,4.4,4.9,5.5,5.8,6.3,6.5,6.8,6.7,6.6,5.9,6.3,5.9,6.4,6.8,7.3,7.6,6.9,5.9,6.3,5.5,4.2,4.5,4.3,4.8,4.7,4.0,3.9,3.7,3.2,3.5,2.7,2.8,2.6,3.3,3.4,3.6,3.9,3.6,3.8,3.3,3.8,3.7,3.8,3.3,3.7,4.0,3.6,3.1,3.3,2.5,3.1,2.6,2.8,2.5,2.4,2.0,2.3,1.7,2.3,2.3,2.8,3.1,3.6,3.3,3.7,4.0,3.1,3.9,4.4,3.8,3.4,3.0,2.6,2.5,1.8,2.1,1.6,2.2,2.0,2.6,2.3,3.0,2.7,3.2,3.3,3.7,3.9,3.7,4.1,4.0,3.6,3.8,3.4,3.9,4.1,4.2,4.9,5.7,5.7,7.6],[13.2,12.9,12.9,11.2,12.9,11.8,12.4,13.7,13.4,12.0,11.8,12.8,11.0,11.0,10.6,10.4,9.6,9.3,9.1,9.0,7.1,7.6,6.7,8.2,6.5,5.0,4.6,4.3,4.7,3.9,2.5,2.3,2.7,3.0,2.7,3.3,2.9,3.2,3.1,3.3,3.7,3.7,3.3,3.5,3.5,3.9,3.8,4.5,4.3,4.9,4.7,5.1,5.3,5.8,5.9,6.4,6.8,7.1,7.9,8.4,9.1,10.2,9.9,8.5,8.2,7.8,6.9,6.7,6.3,5.8,5.8,5.2,4.9,4.6,4.4,3.9,3.6,3.3,3.1,2.9,2.5,2.3,1.9,2.0,1.7,2.3,1.9,2.6,2.4,2.9,3.0,3.5,2.8,2.6,3.2,3.4,2.7,2.9,2.4,2.0,1.6,1.6,1.2,1.1,0.8,0.8,0.9,1.1,1.1,1.0,1.2,1.4,1.4,1.5,1.7,1.7,1.8,2.0,2.1,2.1,2.2,2.4,2.4,2.9,3.1,3.2,3.2,2.8,2.6,2.5,3.1,2.6,2.8,2.9,3.0,3.3,3.3,3.8,3.7,3.7,4.4,4.4,4.7,4.7,4.8,5.3,5.4,5.3,5.0,4.7,4.1,4.4,4.8,4.1,3.9,4.6,4.5,3.8,4.2,4.6,4.3,4.1,4.5,4.7,4.5,4.9,4.2,4.2,4.0,3.7,3.5,3.4,3.0,3.3,2.9,3.0,3.3,3.4,3.3,3.6,4.0,4.0,4.0,4.4,5.0,5.4,6.0,6.2,6.6,6.5,6.6,5.6,6.1,5.8,6.4,6.8,7.0,7.6,7.0,6.1,6.2,5.3,3.9,4.3,3.9,4.5,4.5,3.8,3.6,3.5,3.0,3.2,2.4,2.5,2.3,2.9,3.0,3.2,3.5,3.2,3.3,3.0,3.6,3.6,3.8,3.1,3.7,3.9,3.6,3.2,3.1,2.5,3.0,2.6,2.8,2.5,2.4,1.9,2.3,1.8,2.5,2.4,2.7,3.1,3.7,3.4,3.7,4.0,3.2,3.9,4.2,3.9,3.6,2.9,2.7,2.4,1.9,2.2,1.6,2.1,1.9,2.4,2.3,2.9,2.6,3.3,3.4,3.7,3.9,3.6,4.1,3.9,3.4,3.6,3.1,3.5,3.6,3.8,4.5,5.5,5.6,7.6],[13.5,13.6,12.5,11.6,12.2,11.1,11.4,13.3,14.1,11.6,11.1,12.5,11.5,10.8,10.4,10.9,9.2,8.9,9.0,8.4,7.9,7.6,6.6,8.0,6.3,5.2,4.3,4.1,4.9,3.5,2.3,2.2,2.6,2.9,2.8,3.1,2.7,3.0,3.0,3.1,3.4,3.4,3.1,3.2,3.4,3.8,3.8,4.4,4.0,5.0,4.7,5.1,5.2,5.7,5.8,6.4,6.8,7.0,8.0,8.2,9.0,10.1,9.9,8.6,8.0,7.8,6.7,6.7,6.3,5.8,5.7,5.1,5.0,4.2,4.4,3.6,3.5,3.1,2.8,2.7,2.3,2.2,1.7,1.8,1.5,2.0,1.7,2.3,2.1,2.7,2.9,3.1,2.5,2.3,3.0,3.1,2.5,2.9,2.3,2.0,1.7,1.5,1.1,1.1,1.1,0.9,0.8,0.8,1.0,1.0,1.0,1.1,1.3,1.3,1.4,1.6,1.7,1.7,1.9,2.1,2.1,2.2,2.2,2.7,2.8,2.8,2.8,2.5,2.3,2.3,2.8,2.4,2.6,2.6,2.8,3.1,3.2,3.6,3.5,3.7,4.2,4.1,4.5,4.6,4.5,5.2,5.2,5.0,4.7,4.5,3.9,4.2,4.6,4.0,4.0,4.5,4.4,3.8,4.1,4.6,4.3,4.0,4.5,4.6,4.4,4.9,4.3,4.2,3.9,3.6,3.4,3.3,2.8,3.1,2.7,2.8,3.1,3.3,3.2,3.5,3.9,4.0,3.9,4.3,4.8,5.3,5.9,6.1,6.5,6.2,6.4,5.3,5.8,5.5,6.1,6.5,6.7,7.3,6.4,5.5,6.0,5.0,3.8,4.2,3.9,4.5,4.4,3.8,3.6,3.5,2.9,3.0,2.3,2.3,2.1,2.6,2.8,3.0,3.3,3.0,3.3,3.0,3.7,3.5,3.6,3.2,3.5,3.8,3.5,3.0,3.3,2.4,2.9,2.4,2.7,2.3,2.3,1.7,2.0,1.6,2.1,2.1,2.6,3.0,3.4,3.1,3.4,3.7,3.0,3.7,4.0,3.4,3.3,2.7,2.4,2.3,1.6,1.9,1.4,1.9,1.7,2.2,2.2,2.8,2.6,3.1,3.2,3.7,3.9,3.3,4.0,3.9,3.3,3.7,3.0,3.4,3.4,3.6,4.3,5.2,5.3,7.5],[15.0,14.6,13.9,12.4,13.7,12.0,13.2,14.2,14.5,12.6,12.0,13.4,12.1,10.7,9.9,10.5,9.8,9.7,9.5,8.3,8.1,7.8,6.5,8.6,6.3,5.4,4.1,3.8,4.4,3.1,2.1,1.8,2.2,2.4,2.2,2.5,2.1,2.4,2.3,2.4,2.7,2.7,2.6,2.6,2.5,2.9,2.8,3.3,3.1,3.8,3.7,4.1,4.4,4.8,4.7,5.3,5.5,5.7,6.5,6.7,7.4,8.4,8.5,7.2,6.7,6.4,5.5,5.7,5.2,4.9,4.7,4.2,3.9,3.3,3.3,2.9,2.8,2.4,2.4,2.1,1.9,1.8,1.4,1.5,1.2,1.7,1.4,2.0,1.9,2.4,2.5,2.8,2.5,2.3,2.8,3.1,2.7,3.0,2.7,2.5,1.8,1.8,1.4,1.4,1.2,1.1,0.8,0.8,0.8,0.9,0.8,0.9,1.1,1.2,1.3,1.3,1.4,1.5,1.6,1.7,1.8,1.9,2.0,2.3,2.3,2.4,2.5,2.2,2.0,1.8,2.3,2.0,2.2,2.2,2.3,2.4,2.6,2.9,3.0,3.1,3.5,3.6,3.8,3.8,3.9,4.5,4.7,4.5,4.2,4.1,3.6,3.8,4.1,3.6,3.5,3.9,3.8,3.3,3.5,4.0,3.5,3.3,3.8,3.8,3.5,3.9,3.4,3.6,3.4,3.0,3.0,3.0,2.5,2.9,2.6,2.8,3.0,3.1,3.1,3.3,3.7,3.8,3.8,4.2,4.5,5.0,5.5,5.6,6.0,5.7,5.8,5.0,5.4,5.0,5.4,5.8,6.1,6.8,5.9,5.0,5.6,4.7,3.6,3.9,3.6,4.0,4.0,3.5,3.2,3.3,2.6,3.0,2.1,2.2,2.0,2.4,2.6,2.8,3.0,2.7,2.9,2.5,3.1,2.9,3.0,2.6,2.9,3.1,2.8,2.4,2.4,1.9,2.2,1.9,2.1,1.8,1.7,1.4,1.6,1.4,1.7,1.9,2.2,2.6,3.0,2.7,3.0,3.3,2.6,3.1,3.5,3.0,2.8,2.4,2.1,1.9,1.4,1.6,1.1,1.6,1.4,1.9,1.7,2.1,2.0,2.4,2.5,2.8,2.9,2.7,3.1,3.1,2.7,3.1,2.5,3.0,3.1,3.3,3.8,4.8,4.7,7.1],[14.3,13.5,13.5,12.1,13.7,12.8,13.0,13.4,13.9,12.6,12.6,13.4,12.2,10.8,10.6,10.3,9.5,9.5,9.8,8.9,8.3,7.9,6.9,9.4,6.9,5.6,4.6,3.7,4.7,3.0,1.8,1.6,2.0,2.2,2.0,2.4,2.0,2.2,2.2,2.2,2.5,2.5,2.4,2.4,2.5,2.7,2.8,3.3,3.0,3.6,3.6,4.0,4.2,4.7,4.7,5.4,5.5,5.7,6.3,6.5,7.2,7.9,8.2,7.0,6.6,6.2,5.5,5.5,5.1,4.7,4.4,4.0,3.7,3.2,3.0,2.8,2.6,2.3,2.2,2.0,1.7,1.6,1.3,1.4,1.3,1.6,1.5,1.9,1.9,2.5,2.5,2.9,2.4,2.3,2.8,3.1,2.7,3.1,2.6,2.4,1.9,1.9,1.6,1.4,1.2,1.2,0.9,0.8,0.8,0.8,0.9,0.8,0.9,1.1,1.2,1.2,1.2,1.5,1.5,1.5,1.7,1.9,1.8,2.4,2.2,2.4,2.3,2.1,2.0,1.7,2.2,1.9,2.0,2.1,2.3,2.4,2.5,2.8,2.9,3.0,3.5,3.5,3.9,3.7,3.8,4.3,4.6,4.3,4.0,3.9,3.5,3.6,3.9,3.3,3.3,3.7,3.6,3.1,3.3,3.8,3.3,3.1,3.5,3.7,3.3,3.7,3.2,3.3,3.1,2.9,2.8,3.0,2.3,2.8,2.5,2.6,2.8,3.0,2.9,3.2,3.5,3.5,3.6,4.0,4.3,4.8,5.1,5.3,5.7,5.4,5.5,4.8,5.0,4.6,5.2,5.5,5.8,6.3,5.6,4.8,5.6,4.3,3.3,3.6,3.4,3.7,3.6,3.2,3.0,3.1,2.4,2.8,2.0,2.1,1.9,2.3,2.5,2.7,2.9,2.6,2.7,2.4,2.9,2.8,2.9,2.4,2.8,2.9,2.6,2.3,2.4,1.7,2.1,1.7,1.9,1.7,1.6,1.3,1.6,1.3,1.6,1.7,2.1,2.5,2.8,2.7,2.9,3.1,2.5,3.0,3.2,2.9,2.9,2.4,2.0,1.9,1.4,1.4,1.1,1.4,1.3,1.7,1.6,2.0,1.9,2.3,2.4,2.7,2.8,2.7,3.0,2.9,2.6,2.9,2.4,2.8,3.0,3.2,3.7,4.7,4.5,7.0],[12.9,13.6,12.3,11.2,12.5,11.5,12.1,13.3,13.5,11.9,11.6,12.8,11.8,10.9,10.4,10.1,10.7,9.2,9.7,9.3,7.8,6.5,6.3,7.3,6.0,4.8,3.8,3.7,4.1,2.8,1.7,1.6,1.9,2.0,1.9,2.2,1.9,2.1,2.1,2.2,2.5,2.5,2.3,2.4,2.3,2.8,2.7,3.2,2.9,3.5,3.5,3.9,4.1,4.6,4.5,5.1,5.2,5.4,5.9,6.3,6.8,8.0,8.0,6.6,6.4,6.0,5.3,5.4,4.9,4.6,4.2,4.0,3.7,3.2,3.1,2.8,2.6,2.2,2.2,1.9,1.8,1.7,1.3,1.5,1.3,1.7,1.5,2.0,2.0,2.4,2.6,2.9,2.4,2.4,2.9,3.1,2.7,3.2,2.7,2.3,1.9,1.8,1.6,1.6,1.2,1.1,1.0,0.9,0.8,0.8,0.8,0.9,0.9,0.9,1.1,1.1,1.2,1.3,1.4,1.5,1.5,1.6,1.7,2.0,2.1,2.2,2.2,2.0,1.8,1.7,2.1,1.7,1.9,1.9,2.1,2.3,2.3,2.7,2.6,2.7,3.1,3.2,3.4,3.3,3.5,3.9,4.1,4.0,3.7,3.5,3.2,3.2,3.5,3.0,3.0,3.3,3.2,2.8,3.0,3.4,3.1,2.8,3.2,3.4,3.1,3.4,3.0,3.0,2.9,2.6,2.5,2.6,2.1,2.4,2.2,2.3,2.6,2.7,2.6,2.9,3.2,3.2,3.3,3.6,3.9,4.3,4.7,5.0,5.3,5.1,5.2,4.3,4.7,4.4,5.0,5.4,5.6,6.4,5.6,4.8,5.5,4.3,3.1,3.5,3.2,3.4,3.4,3.0,2.8,2.8,2.3,2.5,1.8,1.8,1.6,2.1,2.2,2.4,2.6,2.4,2.6,2.1,2.8,2.5,2.6,2.2,2.6,2.8,2.4,2.1,2.2,1.7,2.0,1.8,1.9,1.7,1.6,1.4,1.6,1.4,1.8,1.9,2.3,2.6,2.9,2.7,3.0,3.1,2.6,3.0,3.3,3.0,2.9,2.4,2.3,2.0,1.5,1.6,1.2,1.5,1.3,1.7,1.6,1.9,1.8,2.3,2.3,2.7,2.7,2.5,2.9,2.8,2.4,2.8,2.2,2.6,2.7,2.9,3.4,4.4,4.3,6.9],[14.1,14.4,14.3,12.6,12.9,11.7,12.5,13.7,14.7,12.9,12.8,14.3,12.8,11.0,10.9,10.8,10.3,9.2,9.9,9.1,7.4,8.3,6.3,7.9,6.4,5.4,4.3,3.8,5.0,3.2,1.8,1.7,2.0,2.2,2.0,2.4,2.1,2.3,2.3,2.3,2.6,2.6,2.4,2.5,2.5,2.9,2.9,3.4,3.1,3.8,3.7,4.2,4.5,4.8,5.0,5.4,5.6,5.7,6.5,6.6,7.5,8.8,8.7,7.0,6.7,6.6,5.6,5.7,5.3,5.0,4.7,4.2,4.1,3.3,3.3,2.8,2.7,2.3,2.2,2.0,1.7,1.6,1.2,1.4,1.2,1.7,1.6,2.1,2.2,2.7,2.8,3.3,2.6,2.6,3.1,3.4,3.0,3.4,2.9,2.5,2.0,1.9,1.8,1.7,1.4,1.3,1.0,1.0,1.0,0.8,0.8,0.8,0.9,0.9,0.9,1.1,1.2,1.2,1.3,1.5,1.6,1.7,1.7,2.1,2.1,2.3,2.3,2.0,1.7,1.7,2.1,1.8,2.0,2.1,2.1,2.4,2.5,2.9,2.8,3.0,3.4,3.4,3.7,3.7,3.8,4.3,4.4,4.3,4.0,3.9,3.4,3.5,4.0,3.4,3.3,3.8,3.6,3.1,3.4,3.8,3.4,3.2,3.7,3.7,3.4,3.9,3.3,3.4,3.2,2.9,2.8,2.8,2.2,2.6,2.4,2.5,2.8,2.9,2.8,3.2,3.5,3.5,3.6,3.9,4.3,4.8,5.3,5.5,6.0,5.6,5.9,4.8,5.3,4.8,5.5,5.9,6.2,6.9,6.0,5.2,5.7,4.6,3.4,3.6,3.4,3.7,3.7,3.2,3.0,3.0,2.3,2.6,2.0,2.0,1.7,2.2,2.4,2.6,2.8,2.5,2.7,2.3,3.1,2.8,2.9,2.4,2.8,3.1,2.7,2.2,2.4,1.8,2.1,1.8,1.9,1.8,1.8,1.4,1.7,1.5,1.8,1.9,2.3,2.8,3.1,2.9,3.1,3.3,2.8,3.4,3.6,3.0,3.2,2.6,2.3,2.0,1.6,1.6,1.2,1.5,1.4,1.7,1.6,2.0,1.9,2.3,2.4,2.9,3.0,2.7,3.1,3.1,2.6,3.0,2.4,2.9,2.9,3.2,3.6,4.6,4.5,6.9],[14.3,14.0,13.3,12.8,13.3,12.0,12.4,13.1,13.5,13.6,12.5,13.8,13.6,11.1,10.7,11.2,9.8,9.5,9.3,8.9,7.6,8.9,6.6,8.6,5.9,5.2,4.1,3.6,4.9,2.7,1.6,1.4,1.8,1.8,1.7,2.0,1.7,1.9,1.9,1.9,2.2,2.1,2.1,2.1,2.1,2.4,2.3,2.7,2.5,3.1,3.1,3.4,3.5,4.1,4.0,4.5,4.7,4.8,5.4,5.6,6.1,7.0,7.0,5.9,5.7,5.5,4.8,4.9,4.3,4.0,3.7,3.4,3.1,2.7,2.6,2.3,2.2,1.9,1.8,1.6,1.4,1.4,1.1,1.3,1.1,1.6,1.5,1.9,1.9,2.3,2.5,2.9,2.4,2.4,2.8,3.3,3.0,3.3,2.9,2.5,1.9,2.0,1.8,1.9,1.4,1.4,1.1,0.9,0.9,0.8,0.8,0.8,0.8,0.9,0.9,0.9,1.0,1.1,1.2,1.3,1.3,1.4,1.4,1.8,1.8,2.0,2.0,1.7,1.5,1.4,1.7,1.5,1.6,1.6,1.8,1.9,2.0,2.3,2.4,2.5,2.8,2.9,3.1,3.0,3.2,3.6,3.9,3.8,3.4,3.5,3.1,3.2,3.4,2.8,2.8,3.2,3.0,2.6,2.9,3.1,2.7,2.6,3.0,3.0,2.8,3.1,2.7,2.8,2.7,2.4,2.3,2.5,1.9,2.4,2.1,2.3,2.6,2.6,2.6,3.0,3.2,3.3,3.5,3.8,4.0,4.5,4.8,4.9,5.3,5.1,5.3,4.5,4.8,4.5,5.0,5.4,5.8,6.5,5.6,4.8,5.5,4.3,3.2,3.2,3.1,3.3,3.4,2.9,2.7,2.7,2.1,2.4,1.8,1.9,1.6,2.0,2.1,2.3,2.5,2.2,2.4,1.9,2.5,2.3,2.4,2.0,2.4,2.4,2.1,1.9,1.9,1.5,1.7,1.5,1.6,1.5,1.5,1.2,1.5,1.3,1.6,1.8,2.1,2.4,2.7,2.6,2.7,3.0,2.5,3.0,3.2,2.9,2.8,2.3,2.1,1.8,1.5,1.5,1.1,1.4,1.1,1.5,1.4,1.6,1.5,1.9,1.9,2.2,2.3,2.2,2.5,2.4,2.1,2.5,2.0,2.4,2.5,2.8,3.2,4.3,4.1,6.7],[14.3,13.6,13.8,12.7,14.2,12.8,13.1,13.5,13.8,13.0,13.1,14.1,12.7,11.0,11.5,11.6,10.1,10.1,9.7,9.3,7.7,7.5,6.6,9.1,6.3,4.9,4.0,3.7,4.1,2.8,1.6,1.4,1.8,1.8,1.7,2.1,1.9,2.1,2.2,2.2,2.6,2.5,2.4,2.4,2.3,2.7,2.5,3.1,2.8,3.3,3.4,3.8,3.9,4.5,4.4,5.0,5.1,5.4,6.0,6.0,6.7,7.6,7.7,6.5,6.2,5.9,5.2,5.2,4.8,4.4,4.1,3.8,3.4,3.1,3.0,2.6,2.5,2.1,2.1,1.8,1.7,1.7,1.2,1.5,1.3,1.8,1.7,2.1,2.1,2.6,2.8,3.1,2.7,2.4,3.1,3.5,3.0,3.3,3.0,2.7,2.2,2.2,2.0,2.1,1.5,1.6,1.3,1.1,1.1,1.0,0.9,0.8,0.8,0.8,1.0,0.9,0.9,1.1,1.3,1.3,1.3,1.5,1.5,2.0,2.0,2.2,2.2,2.0,1.7,1.5,1.9,1.5,1.6,1.7,1.9,2.0,2.1,2.6,2.6,2.7,3.0,3.2,3.5,3.4,3.5,4.0,4.2,4.1,3.7,3.6,3.2,3.3,3.5,3.0,2.9,3.3,3.1,2.7,3.0,3.3,3.0,2.7,3.2,3.3,3.0,3.3,2.9,3.0,2.8,2.5,2.4,2.5,1.9,2.4,2.2,2.3,2.6,2.6,2.6,3.0,3.3,3.3,3.4,3.7,3.9,4.6,4.9,5.3,5.6,5.4,5.4,4.6,4.9,4.6,5.3,5.7,6.0,6.7,5.8,5.0,5.8,4.3,3.2,3.4,3.2,3.4,3.3,2.9,2.8,2.7,2.2,2.5,1.8,1.9,1.6,2.0,2.1,2.4,2.7,2.2,2.4,1.9,2.5,2.4,2.4,2.0,2.5,2.6,2.3,1.9,2.1,1.6,2.0,1.7,1.9,1.7,1.8,1.4,1.7,1.5,1.9,1.9,2.2,2.7,3.0,2.9,3.1,3.2,2.7,3.1,3.3,3.0,2.9,2.5,2.2,2.0,1.7,1.7,1.2,1.6,1.4,1.7,1.5,1.8,1.6,2.0,2.1,2.4,2.5,2.3,2.7,2.5,2.1,2.6,2.1,2.5,2.7,2.9,3.5,4.6,4.5,6.9],[14.1,13.8,13.8,12.9,12.9,12.2,12.3,13.7,13.7,13.9,12.3,13.9,13.6,11.3,11.3,11.4,11.0,9.5,10.1,9.4,7.9,8.1,6.2,7.9,6.0,4.7,4.2,3.9,4.1,2.7,1.7,1.6,1.9,2.0,1.8,2.3,2.0,2.3,2.3,2.4,2.7,2.6,2.5,2.5,2.5,2.9,2.8,3.3,2.9,3.5,3.6,4.0,4.1,4.6,4.7,5.2,5.4,5.7,6.3,6.3,7.2,8.3,8.3,6.8,6.4,6.2,5.5,5.5,5.1,4.7,4.4,4.0,3.8,3.3,3.3,2.8,2.6,2.2,2.1,2.0,1.6,1.6,1.2,1.5,1.4,1.8,1.8,2.2,2.3,2.8,3.1,3.5,2.8,2.8,3.4,3.7,3.0,3.5,3.1,2.8,2.3,2.3,2.1,2.0,1.6,1.7,1.5,1.3,1.1,1.1,0.9,0.9,0.8,0.8,0.8,0.9,1.0,0.9,1.1,1.3,1.3,1.4,1.5,1.9,1.9,2.0,2.1,1.9,1.5,1.5,1.9,1.5,1.7,1.7,1.9,2.1,2.3,2.6,2.6,2.6,3.1,3.2,3.6,3.5,3.5,4.1,4.3,4.1,3.8,3.7,3.2,3.4,3.7,3.1,2.9,3.4,3.3,2.7,3.1,3.5,3.1,2.9,3.4,3.5,3.2,3.6,3.2,3.1,2.9,2.6,2.4,2.5,1.9,2.4,2.2,2.3,2.4,2.6,2.6,3.0,3.3,3.2,3.5,3.8,4.2,4.6,4.9,5.3,5.6,5.4,5.4,4.6,5.0,4.7,5.3,5.6,6.0,6.6,5.9,5.0,5.8,4.5,3.2,3.4,3.1,3.5,3.4,3.0,2.8,2.8,2.3,2.5,1.8,1.9,1.5,1.9,2.0,2.2,2.5,2.2,2.4,1.9,2.6,2.5,2.6,2.1,2.6,2.8,2.4,2.0,2.2,1.7,2.1,1.8,2.0,1.9,1.8,1.5,1.9,1.7,2.0,2.2,2.5,3.0,3.2,3.0,3.2,3.4,2.8,3.4,3.6,3.2,3.4,2.7,2.5,2.2,1.9,1.8,1.3,1.6,1.4,1.7,1.6,1.9,1.7,2.2,2.2,2.6,2.7,2.4,2.9,2.7,2.2,2.7,2.2,2.5,2.7,2.8,3.5,4.6,4.5,6.9],[15.0,14.5,14.8,13.6,13.2,11.9,13.0,14.2,14.1,14.1,12.9,13.9,13.6,11.3,10.8,11.7,11.1,10.1,10.5,9.0,8.5,8.9,6.7,7.8,6.1,5.4,4.5,3.7,4.9,2.8,1.6,1.4,1.7,1.8,1.5,1.8,1.7,1.9,1.9,1.8,2.1,2.1,2.1,2.0,2.0,2.3,2.1,2.6,2.4,2.9,3.0,3.4,3.5,4.0,4.0,4.6,4.6,4.7,5.3,5.6,6.1,7.0,7.1,5.9,5.6,5.6,4.8,4.8,4.3,4.0,3.7,3.4,3.0,2.6,2.6,2.2,2.1,1.7,1.7,1.6,1.4,1.4,1.1,1.4,1.3,1.7,1.7,2.1,2.2,2.7,2.9,3.2,2.8,2.7,3.1,3.5,3.1,3.3,3.0,3.0,2.3,2.3,2.1,2.2,1.7,1.7,1.4,1.3,1.2,1.1,0.9,1.0,0.9,0.8,0.8,0.8,0.9,0.9,0.9,1.1,1.2,1.2,1.2,1.7,1.6,1.9,1.8,1.7,1.4,1.2,1.5,1.2,1.4,1.4,1.5,1.7,1.8,2.2,2.2,2.3,2.6,2.7,3.0,2.9,3.0,3.4,3.7,3.5,3.2,3.2,2.9,3.1,3.1,2.6,2.6,2.9,2.8,2.4,2.6,2.9,2.5,2.4,2.8,2.8,2.6,2.9,2.5,2.7,2.5,2.2,2.3,2.3,1.7,2.1,1.9,2.1,2.4,2.4,2.4,2.8,3.0,3.1,3.3,3.4,3.7,4.1,4.5,4.6,5.0,4.7,5.0,4.2,4.5,4.4,4.9,5.2,5.7,6.4,5.7,4.9,5.5,4.3,3.2,3.3,3.0,3.2,3.2,2.7,2.7,2.6,2.1,2.2,1.6,1.7,1.4,1.7,1.9,2.1,2.3,1.9,2.1,1.7,2.3,2.1,2.2,1.8,2.3,2.3,2.0,1.6,1.7,1.4,1.6,1.5,1.6,1.5,1.6,1.4,1.6,1.6,1.8,2.1,2.3,2.8,3.0,2.8,2.9,3.2,2.7,3.1,3.4,3.1,3.1,2.5,2.3,2.1,1.8,1.7,1.3,1.5,1.3,1.5,1.3,1.5,1.3,1.7,1.7,2.0,2.2,2.0,2.3,2.2,1.9,2.3,1.8,2.1,2.3,2.5,3.1,4.2,4.0,6.6],[14.7,14.1,14.7,14.4,14.2,12.8,13.4,13.9,14.1,14.7,13.1,13.9,14.4,11.5,12.3,12.5,10.6,10.2,9.8,9.2,7.7,8.7,6.9,8.3,5.8,5.0,4.3,3.9,4.6,2.8,1.4,1.2,1.6,1.6,1.4,1.7,1.6,1.7,1.8,1.8,2.2,2.2,2.0,2.0,1.9,2.3,2.1,2.6,2.3,2.8,2.9,3.3,3.3,3.8,3.8,4.5,4.4,4.7,5.3,5.5,6.1,6.9,6.9,6.0,5.8,5.3,4.7,4.8,4.2,3.9,3.4,3.2,2.9,2.5,2.5,2.1,2.1,1.6,1.7,1.6,1.4,1.4,1.1,1.4,1.3,1.7,1.7,2.0,2.2,2.6,2.8,3.1,2.8,2.7,3.1,3.6,3.2,3.6,3.2,3.3,2.3,2.4,2.2,2.2,1.8,1.8,1.5,1.3,1.3,1.2,1.0,1.0,1.0,0.9,0.8,0.8,0.8,0.9,0.9,0.9,1.1,1.2,1.2,1.7,1.6,1.8,1.9,1.7,1.4,1.2,1.4,1.2,1.3,1.4,1.5,1.5,1.6,2.0,2.1,2.2,2.5,2.7,2.9,2.7,2.9,3.4,3.7,3.6,3.2,3.2,2.8,2.9,3.0,2.5,2.4,2.7,2.6,2.2,2.4,2.6,2.4,2.1,2.5,2.6,2.4,2.6,2.3,2.4,2.2,2.0,2.0,2.1,1.6,2.0,1.9,2.0,2.4,2.3,2.3,2.7,3.0,3.0,3.2,3.5,3.6,4.2,4.5,4.7,5.0,4.8,4.9,4.2,4.4,4.3,4.8,5.3,5.7,6.3,5.6,4.9,5.5,4.3,3.0,3.1,2.8,2.9,3.0,2.6,2.4,2.4,2.0,2.2,1.6,1.8,1.4,1.7,1.9,2.1,2.3,1.9,2.0,1.5,2.0,2.0,2.0,1.6,2.1,2.1,1.8,1.4,1.6,1.3,1.6,1.5,1.7,1.6,1.6,1.4,1.7,1.6,1.9,2.0,2.3,2.8,3.0,2.8,2.9,3.1,2.7,3.0,3.3,2.9,2.9,2.5,2.3,2.0,1.7,1.6,1.3,1.5,1.3,1.5,1.3,1.5,1.3,1.6,1.5,1.8,2.0,1.8,2.1,2.0,1.6,2.0,1.7,2.1,2.3,2.5,3.1,4.4,4.1,6.7],[13.8,12.7,13.3,12.8,13.1,11.6,12.5,13.1,13.0,13.1,12.1,12.8,12.8,10.8,11.6,11.2,10.9,9.6,9.9,9.2,8.1,8.6,6.7,7.4,5.6,4.6,3.9,3.5,3.8,2.7,1.4,1.3,1.7,1.7,1.5,1.8,1.7,2.0,2.1,2.0,2.4,2.4,2.2,2.2,2.1,2.5,2.3,2.8,2.5,3.0,3.2,3.6,3.5,4.2,4.2,4.8,4.8,5.2,5.7,5.8,6.5,7.3,7.5,6.4,6.2,5.8,5.1,5.1,4.5,4.3,3.8,3.6,3.2,2.8,2.8,2.3,2.3,1.9,2.0,1.8,1.5,1.6,1.2,1.6,1.5,2.0,1.9,2.3,2.5,3.0,3.2,3.5,3.1,3.0,3.4,3.8,3.4,3.7,3.4,3.2,2.4,2.6,2.3,2.4,1.9,2.0,1.7,1.5,1.4,1.3,1.2,1.1,1.0,1.0,0.9,0.8,0.8,0.8,0.9,0.9,0.9,1.1,1.3,1.8,1.7,2.0,2.1,1.9,1.5,1.3,1.6,1.2,1.3,1.4,1.6,1.7,1.7,2.1,2.1,2.1,2.6,2.7,3.0,2.8,2.9,3.5,3.7,3.6,3.2,3.1,2.7,2.9,3.0,2.5,2.4,2.8,2.7,2.2,2.4,2.8,2.4,2.2,2.7,2.8,2.5,2.9,2.4,2.6,2.3,2.1,2.0,2.0,1.5,1.9,1.8,2.1,2.3,2.2,2.2,2.6,2.8,2.8,3.1,3.4,3.6,4.1,4.4,4.7,5.0,4.8,4.8,4.2,4.3,4.3,4.8,5.2,5.5,6.2,5.5,4.8,5.4,4.1,2.8,3.0,2.7,3.1,3.1,2.5,2.5,2.4,1.9,2.2,1.5,1.7,1.3,1.6,1.9,2.1,2.1,1.9,1.9,1.6,2.0,2.0,2.0,1.7,2.2,2.3,2.0,1.6,1.7,1.4,1.7,1.6,1.8,1.8,1.8,1.5,1.9,1.8,2.0,2.2,2.5,3.0,3.2,3.1,3.2,3.5,3.0,3.3,3.7,3.4,3.4,2.8,2.6,2.3,1.9,1.9,1.5,1.7,1.4,1.6,1.4,1.7,1.4,1.8,1.7,2.0,2.2,2.0,2.3,2.1,1.7,2.0,1.7,2.0,2.2,2.3,3.1,4.2,4.0,6.6],[14.8,14.3,13.9,13.1,13.5,12.1,13.2,14.0,13.8,13.9,13.0,14.1,13.4,11.9,11.6,11.8,11.2,10.1,10.7,9.5,8.9,9.2,7.5,8.1,6.3,5.3,4.7,3.8,4.5,2.8,1.5,1.4,1.7,1.7,1.5,1.9,1.8,2.0,2.1,2.0,2.6,2.4,2.2,2.2,2.1,2.5,2.3,2.8,2.5,3.0,3.1,3.4,3.5,4.1,4.1,4.8,4.7,5.1,5.5,5.6,6.4,7.2,7.5,6.2,5.9,5.5,4.9,4.9,4.4,4.0,3.7,3.4,3.1,2.7,2.7,2.2,2.2,1.8,1.9,1.7,1.5,1.7,1.2,1.7,1.6,2.1,2.1,2.6,2.7,3.2,3.5,3.8,3.2,3.1,3.7,4.1,3.5,3.9,3.5,3.3,2.6,2.7,2.5,2.4,2.2,2.1,1.9,1.6,1.6,1.5,1.3,1.2,1.2,1.1,1.0,1.0,0.8,0.8,0.8,0.9,0.9,1.0,1.0,1.5,1.5,1.8,1.9,1.8,1.3,1.2,1.4,1.1,1.3,1.3,1.4,1.6,1.6,2.1,2.1,2.2,2.6,2.7,3.1,2.9,3.1,3.6,3.9,3.8,3.3,3.3,2.7,2.9,3.2,2.6,2.5,2.9,2.8,2.3,2.5,2.9,2.4,2.3,2.8,2.9,2.6,3.0,2.5,2.7,2.4,2.2,2.1,2.1,1.6,2.0,1.8,2.1,2.3,2.2,2.3,2.7,2.9,2.9,3.2,3.4,3.7,4.2,4.5,4.8,5.2,4.9,5.0,4.3,4.4,4.3,4.8,5.2,5.7,6.3,5.6,4.9,5.3,4.3,3.0,3.1,2.8,3.0,3.1,2.6,2.5,2.4,2.0,2.1,1.5,1.7,1.3,1.5,1.8,2.1,2.1,1.8,2.0,1.6,2.1,2.1,2.1,1.7,2.3,2.3,2.0,1.6,1.8,1.5,1.8,1.7,1.9,1.9,1.9,1.6,2.0,2.0,2.2,2.5,2.8,3.2,3.4,3.3,3.3,3.7,3.3,3.7,4.1,3.6,3.7,3.1,2.8,2.6,2.2,2.0,1.6,1.8,1.5,1.7,1.5,1.6,1.3,1.8,1.6,2.0,2.2,1.9,2.2,2.1,1.7,2.1,1.7,2.1,2.2,2.3,3.1,4.2,4.0,6.4],[15.3,14.3,14.6,14.5,14.0,12.4,13.4,13.6,13.7,14.2,12.7,13.4,13.7,10.9,12.0,12.1,10.7,10.5,10.1,9.2,8.1,9.1,7.6,8.6,6.3,4.9,4.8,3.7,4.6,2.7,1.5,1.3,1.6,1.6,1.3,1.7,1.6,1.7,1.9,1.8,2.1,2.1,1.9,1.9,1.8,2.1,1.9,2.4,2.1,2.7,2.8,3.1,3.1,3.6,3.6,4.3,4.2,4.6,5.0,5.1,5.6,6.2,6.2,5.5,5.2,5.0,4.5,4.4,4.0,3.7,3.3,3.1,2.8,2.3,2.3,1.8,1.9,1.5,1.6,1.5,1.3,1.5,1.1,1.5,1.5,1.9,2.0,2.3,2.5,2.9,3.1,3.4,3.1,2.9,3.4,3.7,3.4,3.6,3.3,3.3,2.4,2.5,2.4,2.5,2.1,2.1,1.8,1.6,1.5,1.4,1.2,1.3,1.2,1.1,0.9,0.9,0.9,0.8,0.8,0.8,0.9,1.0,0.9,1.4,1.3,1.6,1.7,1.5,1.2,1.0,1.2,0.9,1.1,1.2,1.2,1.3,1.4,1.8,1.9,2.0,2.3,2.4,2.7,2.5,2.7,3.1,3.4,3.3,2.9,2.9,2.6,2.7,2.7,2.3,2.3,2.5,2.4,2.1,2.2,2.4,2.1,2.0,2.3,2.4,2.2,2.4,2.1,2.2,2.0,1.9,1.9,1.9,1.5,1.9,1.8,2.0,2.2,2.1,2.1,2.6,2.7,2.7,3.0,3.2,3.3,3.8,4.0,4.3,4.6,4.4,4.5,3.9,3.9,4.0,4.4,4.8,5.3,5.9,5.3,4.6,5.0,4.0,2.8,2.9,2.7,2.7,2.8,2.4,2.3,2.2,1.8,2.0,1.5,1.6,1.3,1.5,1.7,2.0,2.1,1.8,1.9,1.4,1.9,1.8,1.8,1.5,2.0,1.9,1.7,1.3,1.5,1.3,1.5,1.5,1.7,1.7,1.8,1.5,1.9,1.9,2.1,2.3,2.5,3.0,3.1,3.0,3.1,3.3,2.9,3.3,3.6,3.3,3.3,2.7,2.6,2.3,2.0,1.9,1.6,1.7,1.4,1.5,1.3,1.4,1.1,1.5,1.4,1.7,1.8,1.6,1.9,1.8,1.4,1.9,1.5,1.9,2.1,2.3,2.9,3.9,3.8,6.2],[15.1,14.5,14.9,13.9,14.4,12.4,13.5,14.5,14.3,14.3,13.2,14.1,14.0,12.2,12.7,12.8,10.8,10.8,10.1,9.1,8.1,8.3,6.7,8.2,5.7,4.7,4.3,3.5,4.6,2.8,1.4,1.3,1.5,1.4,1.2,1.5,1.5,1.6,1.7,1.6,2.0,1.9,1.8,1.7,1.7,1.9,1.8,2.2,1.9,2.4,2.6,2.9,3.0,3.5,3.4,4.1,4.0,4.3,4.6,4.7,5.3,5.9,5.9,5.3,5.1,4.7,4.3,4.3,3.7,3.5,3.2,2.9,2.6,2.2,2.2,1.7,1.8,1.4,1.5,1.4,1.3,1.4,1.1,1.5,1.5,1.9,1.9,2.2,2.4,2.8,2.9,3.2,2.9,2.8,3.2,3.6,3.4,3.5,3.3,3.3,2.5,2.6,2.5,2.4,2.0,2.1,1.9,1.6,1.6,1.5,1.3,1.2,1.2,1.2,1.0,0.9,0.9,0.9,0.8,0.8,0.8,1.0,1.0,1.3,1.3,1.6,1.6,1.6,1.2,1.0,1.2,0.9,0.9,1.0,1.2,1.2,1.2,1.5,1.6,1.7,2.0,2.1,2.4,2.2,2.3,2.7,3.0,2.9,2.5,2.5,2.3,2.4,2.4,2.0,1.9,2.2,2.1,1.7,2.0,2.2,1.8,1.7,2.1,2.1,2.0,2.2,1.9,2.0,1.8,1.7,1.7,1.7,1.3,1.7,1.6,1.9,2.0,1.9,1.9,2.4,2.4,2.5,2.8,2.9,3.0,3.4,3.7,3.9,4.2,4.0,4.1,3.5,3.6,3.8,4.1,4.5,4.9,5.6,4.9,4.4,4.8,3.9,2.5,2.6,2.4,2.5,2.5,2.1,2.2,2.0,1.7,1.9,1.4,1.6,1.2,1.4,1.6,1.8,1.8,1.6,1.6,1.2,1.6,1.5,1.6,1.4,1.9,1.9,1.5,1.2,1.4,1.2,1.4,1.4,1.6,1.6,1.7,1.5,1.8,1.8,2.0,2.2,2.4,2.8,2.9,2.8,2.8,3.1,2.7,3.0,3.3,3.0,3.0,2.5,2.4,2.2,1.9,1.8,1.5,1.6,1.3,1.4,1.2,1.3,1.0,1.4,1.3,1.5,1.6,1.5,1.7,1.6,1.3,1.6,1.3,1.6,1.8,2.0,2.6,3.7,3.5,6.1],[15.0,14.2,13.9,13.1,13.8,12.3,13.2,14.2,13.8,13.2,12.8,13.5,13.2,11.4,11.9,11.7,10.7,10.1,10.1,9.0,8.4,8.2,7.1,8.0,5.9,5.0,4.3,3.7,4.6,2.8,1.5,1.5,1.7,1.6,1.4,1.7,1.7,1.8,2.0,1.9,2.4,2.2,2.1,2.1,1.9,2.3,2.0,2.5,2.1,2.6,2.8,3.1,3.1,3.7,3.7,4.3,4.2,4.5,4.8,5.1,5.6,6.4,6.6,5.6,5.4,5.1,4.5,4.5,4.0,3.7,3.3,3.1,2.8,2.4,2.5,1.9,2.0,1.6,1.8,1.7,1.5,1.7,1.3,1.8,1.7,2.2,2.3,2.7,2.9,3.4,3.5,3.9,3.3,3.3,3.7,4.1,3.7,3.9,3.6,3.6,2.8,2.9,2.7,2.8,2.3,2.3,2.1,1.9,1.8,1.7,1.6,1.5,1.4,1.3,1.2,1.1,1.0,0.9,0.9,0.8,0.8,0.8,1.0,1.3,1.4,1.6,1.9,1.8,1.3,1.2,1.3,0.9,0.9,0.9,1.1,1.3,1.3,1.5,1.6,1.7,2.1,2.2,2.5,2.3,2.4,2.8,3.2,3.1,2.6,2.7,2.3,2.4,2.5,2.0,2.0,2.2,2.2,1.7,2.0,2.2,1.9,1.8,2.2,2.3,2.1,2.4,2.0,2.2,1.9,1.9,1.8,1.7,1.3,1.6,1.6,1.9,2.0,1.9,2.0,2.3,2.4,2.5,2.8,3.0,3.3,3.6,3.9,4.2,4.4,4.2,4.3,3.7,3.9,4.1,4.4,4.7,5.2,5.8,5.2,4.7,5.1,3.9,2.6,2.7,2.5,2.6,2.6,2.2,2.2,2.0,1.7,1.9,1.4,1.6,1.2,1.3,1.5,1.8,1.8,1.6,1.6,1.2,1.6,1.6,1.7,1.5,1.9,2.0,1.7,1.3,1.5,1.3,1.7,1.6,1.8,1.9,2.0,1.7,2.1,2.2,2.3,2.6,2.8,3.3,3.4,3.3,3.4,3.8,3.3,3.7,4.1,3.7,3.8,3.2,2.9,2.7,2.4,2.2,1.9,1.9,1.6,1.7,1.4,1.5,1.2,1.5,1.4,1.7,1.8,1.5,1.7,1.6,1.4,1.5,1.3,1.6,1.7,2.1,2.7,3.9,3.6,6.6],[16.4,15.5,15.4,14.4,14.5,12.6,14.0,15.2,15.1,14.5,14.0,15.4,14.4,12.8,12.8,12.9,11.9,11.5,11.7,10.0,9.3,9.4,7.9,8.8,6.6,5.3,4.6,3.9,4.7,2.9,1.7,1.8,2.0,1.8,1.8,2.3,2.2,2.5,2.8,2.8,3.5,3.2,2.9,2.7,2.5,3.0,2.7,3.3,2.8,3.3,3.3,3.7,3.8,4.4,4.4,5.1,5.0,5.5,5.7,5.8,6.5,7.4,7.7,6.5,6.2,5.9,5.4,5.3,4.8,4.5,4.1,3.8,3.6,3.0,3.1,2.5,2.7,2.2,2.3,2.4,1.9,2.3,1.8,2.4,2.4,3.0,3.1,3.7,4.0,4.5,4.7,5.1,4.2,4.3,4.8,5.1,4.5,4.7,4.2,4.4,3.7,3.4,3.3,3.4,3.0,2.9,2.7,2.6,2.4,2.1,2.0,2.1,1.8,1.7,1.6,1.5,1.3,1.0,1.2,1.1,0.8,0.8,0.8,1.2,1.4,1.6,2.0,2.0,1.4,1.4,1.5,1.1,1.2,1.2,1.3,1.7,1.7,2.1,2.1,2.2,2.8,2.9,3.2,3.0,3.1,3.7,4.0,3.9,3.3,3.3,2.8,3.0,3.2,2.6,2.4,2.8,2.9,2.3,2.5,2.9,2.5,2.3,2.8,2.9,2.7,3.1,2.6,2.8,2.4,2.3,2.1,2.1,1.6,1.9,1.9,2.2,2.4,2.3,2.3,2.8,2.9,3.0,3.1,3.5,3.7,4.0,4.4,4.7,5.0,4.8,4.8,4.2,4.4,4.4,4.7,5.2,5.8,6.4,5.5,5.0,5.3,4.1,2.9,3.0,2.8,3.0,3.0,2.6,2.5,2.3,1.9,2.1,1.7,1.9,1.5,1.5,1.8,2.1,2.2,1.8,1.9,1.5,2.1,2.0,2.2,1.8,2.5,2.6,2.1,1.8,2.2,1.8,2.3,2.3,2.6,2.6,2.5,2.4,2.8,2.9,3.3,3.6,3.9,4.5,4.5,4.2,4.2,4.8,4.5,4.9,5.3,5.0,5.0,4.4,4.0,3.8,3.4,3.1,2.7,2.6,2.1,2.4,2.0,2.1,1.6,2.2,1.8,2.4,2.4,2.1,2.4,2.2,1.8,2.1,1.6,2.1,2.2,2.5,3.1,4.2,4.1,6.8],[17.1,16.3,16.8,15.7,15.8,13.8,15.1,16.2,15.6,15.5,14.6,15.4,15.3,13.4,13.9,14.0,12.5,12.1,12.4,10.6,10.2,11.0,8.8,9.6,7.1,5.8,4.9,4.3,4.8,3.1,2.0,2.1,2.5,2.2,2.1,2.8,2.8,3.1,3.4,3.3,4.1,3.7,3.4,3.1,3.0,3.5,3.1,3.7,3.2,3.9,3.8,4.4,4.7,5.3,5.4,6.2,6.1,6.6,7.1,7.0,8.1,8.9,8.8,7.8,7.3,7.0,6.5,6.3,5.8,5.4,5.0,4.4,4.1,3.5,3.5,2.7,2.8,2.4,2.5,2.7,2.1,2.8,2.4,3.1,3.1,4.0,4.3,4.7,5.2,5.8,6.0,6.5,5.6,5.6,6.1,6.6,5.7,5.8,5.3,5.4,4.8,4.4,4.3,4.4,3.9,3.8,3.7,3.5,3.2,2.7,2.6,2.6,2.3,2.1,2.1,2.0,1.8,1.3,1.4,1.5,1.2,1.1,0.8,1.0,1.1,1.5,1.9,2.1,1.4,1.4,1.4,1.2,1.5,1.4,1.4,1.9,2.1,2.7,2.8,2.7,3.7,3.9,4.4,4.0,4.2,4.8,5.4,5.1,4.3,4.1,3.7,3.8,4.0,3.5,3.2,3.8,3.8,3.0,3.3,3.8,3.4,3.1,3.7,3.9,3.5,4.0,3.3,3.4,3.1,2.9,2.7,2.6,2.0,2.5,2.3,2.7,3.0,2.8,2.7,3.4,3.7,3.6,3.7,4.2,4.4,5.1,5.5,6.0,6.3,5.9,6.1,5.1,5.3,4.8,5.5,6.1,6.5,6.9,6.0,5.3,5.6,4.5,3.5,3.6,3.5,3.6,3.8,3.1,3.0,2.8,2.4,2.6,2.0,2.2,1.7,1.9,2.1,2.5,2.8,2.2,2.6,2.0,2.7,2.7,2.8,2.3,2.9,3.0,2.6,2.1,2.6,2.3,2.9,2.9,3.0,3.3,3.4,3.1,3.8,4.0,4.4,4.9,5.1,5.8,5.9,5.3,5.2,5.9,5.7,6.2,6.7,6.2,6.4,5.7,5.3,4.8,4.4,3.9,3.6,3.3,2.8,2.8,2.5,2.6,1.9,2.6,2.3,2.7,2.9,2.5,3.0,2.8,2.2,2.6,2.2,2.6,2.8,3.1,4.2,5.0,5.3,7.0],[17.6,16.9,17.1,16.5,15.7,14.2,15.4,16.5,16.3,15.6,15.0,15.9,15.5,14.2,14.2,14.1,13.2,12.6,12.5,11.2,10.7,10.8,8.6,9.6,7.1,6.1,5.3,4.8,5.3,3.6,2.3,2.6,3.0,2.8,2.7,3.6,3.3,4.0,4.3,4.0,4.9,4.3,3.7,3.4,3.3,3.9,3.6,4.5,3.8,4.9,4.4,5.0,5.7,6.1,6.3,7.2,7.3,7.6,8.2,8.4,9.1,10.0,10.2,8.9,8.3,7.9,7.5,7.2,6.8,6.3,5.8,5.1,4.9,4.0,4.2,3.1,3.1,2.8,2.6,3.3,2.3,3.2,2.9,3.4,3.4,4.4,4.5,5.3,5.5,6.4,6.5,7.0,5.9,6.1,6.8,7.1,6.2,6.3,5.7,5.7,5.4,5.1,4.7,4.6,4.5,4.2,4.0,3.9,3.9,3.2,2.9,2.9,2.8,2.5,2.4,2.2,2.0,1.7,1.5,1.9,1.5,1.4,0.8,0.8,0.9,1.4,1.9,2.5,1.4,1.5,1.6,1.4,2.2,1.9,1.5,2.3,2.7,3.4,3.2,3.4,4.4,4.1,5.0,4.8,4.9,5.6,5.8,5.5,5.0,4.8,4.3,4.7,4.9,4.1,3.9,4.5,4.6,3.9,4.2,4.8,4.3,4.1,4.7,4.9,4.4,5.2,4.6,4.3,4.0,3.7,3.3,3.2,2.3,3.0,2.7,3.1,3.3,3.4,3.3,3.9,4.1,4.2,4.4,4.9,5.3,5.7,6.2,6.7,7.0,6.5,6.7,5.9,6.4,5.9,6.3,7.0,7.3,7.7,6.8,6.4,6.5,5.4,3.9,4.2,4.0,4.5,4.5,3.7,3.6,3.5,2.8,2.8,2.3,2.5,2.1,2.3,2.6,2.9,3.2,2.7,3.0,2.6,3.3,3.4,3.5,2.9,3.8,4.1,3.3,2.6,3.4,2.8,3.4,3.6,3.4,4.0,4.1,3.6,4.6,4.7,5.1,5.6,5.7,6.5,6.5,5.6,5.5,6.6,6.2,7.1,7.4,6.9,7.2,6.0,6.0,5.2,4.9,4.7,4.2,3.8,3.1,3.4,2.8,3.0,2.2,3.1,2.6,3.5,3.7,3.2,3.8,3.6,2.9,3.4,2.7,3.3,3.3,3.8,4.5,5.3,5.5,7.5],[18.9,17.9,17.6,17.0,17.3,16.1,16.9,17.7,17.0,16.6,15.9,16.3,16.3,15.0,15.1,15.0,13.6,13.2,13.5,12.0,11.4,11.7,9.9,10.7,8.5,7.1,5.8,5.2,5.9,4.0,3.0,3.1,3.8,3.4,3.0,3.8,3.9,4.1,4.5,4.2,4.9,4.4,3.7,3.3,3.5,3.7,3.5,4.6,3.8,5.2,4.8,5.7,6.2,6.8,7.0,7.9,8.0,8.2,9.1,9.1,10.0,10.8,10.9,9.6,9.3,8.6,8.3,7.8,7.4,6.9,6.5,5.5,5.0,4.0,4.2,3.2,3.0,2.9,2.4,3.2,2.2,3.2,2.9,3.8,4.1,5.0,5.2,6.0,6.6,7.2,7.3,8.1,7.0,6.8,7.7,8.2,7.4,7.4,6.9,6.8,6.2,5.7,5.8,5.6,5.0,4.9,4.8,4.8,4.4,4.0,3.7,3.4,3.4,3.1,2.8,2.6,2.4,2.3,1.9,2.4,2.1,1.8,1.2,1.1,0.8,1.1,1.4,2.0,1.5,1.6,1.6,1.6,2.2,2.2,1.7,2.4,2.8,3.5,3.6,3.9,4.7,4.8,5.7,5.2,5.3,6.0,6.5,6.2,5.5,5.3,4.9,5.1,5.3,4.8,4.5,4.9,5.0,4.2,4.5,5.1,4.4,4.3,5.0,5.2,4.7,5.4,4.6,4.8,4.4,4.0,3.8,3.7,3.0,3.6,3.5,4.1,4.3,4.1,4.0,4.7,4.9,4.7,5.0,5.5,5.4,6.3,6.7,7.4,7.6,7.3,7.3,6.3,6.5,6.1,6.9,7.6,7.8,8.2,7.2,6.7,6.8,5.6,4.4,4.6,4.6,4.9,5.0,4.3,4.2,4.3,3.5,3.8,3.0,3.5,2.9,2.9,3.1,3.8,4.0,3.4,3.5,2.9,3.8,3.8,3.8,3.3,4.1,4.3,3.6,2.8,3.5,2.9,3.4,3.7,3.5,4.0,4.5,4.2,4.9,5.3,5.5,6.0,6.1,6.9,6.7,6.0,5.9,6.8,6.7,7.4,7.7,7.2,7.7,6.7,6.5,5.8,5.5,5.0,4.4,4.2,3.5,3.3,3.1,3.1,2.5,3.3,2.8,3.6,3.9,3.2,4.1,4.0,3.2,3.7,3.0,3.7,3.8,4.4,5.3,6.0,6.3,7.7],[18.6,17.6,17.4,16.8,16.9,15.7,16.4,17.4,16.9,16.6,15.7,16.1,16.2,14.7,15.0,14.9,14.1,13.3,13.6,12.2,12.0,12.0,10.5,10.7,8.4,7.3,6.3,5.7,6.2,4.5,3.3,3.6,4.2,3.7,3.4,4.1,4.3,4.6,4.9,4.5,5.3,4.8,3.8,3.7,3.8,4.1,3.9,5.0,3.9,5.0,4.6,5.1,5.6,6.1,6.5,7.4,7.6,7.5,8.3,8.7,9.1,10.1,10.3,9.1,8.8,8.1,7.8,7.4,7.0,6.4,6.0,5.2,5.3,4.0,4.3,3.4,3.5,3.0,2.5,3.2,2.1,3.1,3.0,3.7,4.1,4.4,5.2,5.7,6.3,6.9,7.1,7.8,7.1,7.0,7.8,8.2,7.6,7.7,7.2,7.1,6.7,6.3,6.2,5.9,5.6,5.5,5.5,5.0,4.8,4.5,4.3,4.0,4.0,3.7,3.2,3.0,3.2,2.8,2.2,2.6,2.5,2.3,1.5,1.3,0.8,0.8,0.9,1.5,1.4,1.8,1.7,1.8,2.5,2.5,1.8,2.3,2.8,3.4,3.5,3.8,4.4,4.7,5.3,4.9,5.4,5.9,6.4,6.3,5.7,5.6,5.1,5.3,5.5,4.7,4.5,5.1,4.9,4.2,4.2,4.9,4.2,4.2,4.7,4.7,4.3,4.8,4.4,4.6,4.2,4.1,4.0,4.0,3.4,4.0,3.9,4.5,4.7,4.6,4.5,5.2,5.4,5.2,5.5,6.2,6.1,6.8,7.0,7.6,8.0,7.5,7.8,7.0,7.2,6.8,7.2,7.9,8.6,8.9,7.8,7.4,7.5,6.2,4.8,5.1,4.9,5.1,5.3,4.4,4.5,4.4,3.9,4.3,3.6,4.0,3.3,3.3,3.4,4.1,4.2,3.5,3.9,3.1,3.9,3.6,3.9,3.5,4.3,4.3,3.7,3.0,3.7,3.3,3.7,4.1,3.7,4.2,4.8,4.7,4.9,5.3,5.2,6.0,5.6,6.6,6.0,5.3,5.2,6.1,6.1,6.8,7.0,6.8,7.4,6.4,6.2,5.3,5.5,4.6,4.9,4.1,3.7,3.5,3.3,3.1,2.5,3.4,2.6,3.6,3.8,2.9,3.7,3.7,3.1,3.6,3.1,3.8,4.0,4.5,5.1,5.8,6.1,7.8],[19.1,17.9,17.3,17.7,17.3,16.2,17.1,17.5,16.9,16.9,16.1,16.5,16.8,15.4,16.0,15.9,14.7,14.1,14.0,12.8,12.5,12.7,11.2,11.5,9.3,8.0,6.8,6.5,6.3,5.7,3.9,4.5,5.2,5.0,4.4,5.3,5.2,5.3,5.0,4.4,5.2,4.6,3.3,3.7,4.1,4.7,5.0,5.9,5.3,6.5,5.8,6.6,7.4,7.8,8.6,9.1,9.9,9.9,11.1,11.6,12.6,13.3,13.0,11.6,10.9,10.9,10.0,9.3,9.0,8.3,7.6,6.7,6.5,5.2,5.3,4.4,3.8,3.5,2.3,2.9,1.9,2.6,2.9,3.2,3.7,4.2,5.0,5.8,6.2,7.4,7.4,8.4,7.3,7.2,8.2,8.8,8.2,8.5,7.9,7.2,6.9,6.9,6.7,6.0,5.8,6.0,5.7,4.7,5.0,4.9,4.3,4.0,4.5,4.0,3.3,3.4,3.9,3.5,2.7,3.1,3.3,3.0,2.2,1.9,1.5,1.0,0.8,1.2,1.5,2.0,2.4,2.7,3.6,3.4,2.5,3.5,4.1,4.8,4.7,5.2,6.0,5.9,6.8,6.6,6.8,7.8,8.3,8.1,7.3,7.3,6.4,6.9,7.1,6.1,5.9,7.0,6.6,5.7,6.1,7.0,6.0,5.9,6.9,6.9,6.4,7.5,6.6,6.8,6.1,5.9,5.4,5.5,4.4,5.3,5.0,5.5,5.8,5.7,5.9,6.5,6.8,6.6,6.8,7.6,7.3,8.5,8.9,9.7,10.1,9.3,9.7,8.5,8.8,7.8,8.9,9.7,10.1,10.5,9.5,8.5,8.7,7.6,6.2,6.9,6.6,6.9,7.3,6.1,5.9,6.0,5.0,5.5,4.6,5.0,4.1,4.2,4.3,5.0,5.2,4.5,5.1,4.1,5.5,5.5,5.7,4.8,5.7,6.1,5.2,4.2,4.6,4.1,4.0,4.1,3.6,3.9,4.9,4.4,4.8,5.2,5.0,5.9,5.5,6.5,6.2,5.3,5.1,6.4,6.0,7.0,7.4,7.3,7.8,6.3,6.1,5.2,5.5,4.4,4.4,3.6,3.5,3.2,3.4,3.3,3.1,4.0,3.9,5.3,5.7,4.5,5.9,5.9,4.8,5.3,4.3,5.0,4.9,5.6,6.0,6.6,6.9,8.5],[18.1,17.0,16.4,16.5,16.1,14.9,16.0,16.7,16.0,16.2,15.1,15.6,15.8,13.9,14.4,14.9,12.9,12.5,12.7,11.3,10.6,11.2,9.8,10.1,7.7,6.6,5.8,5.2,5.5,4.2,3.1,2.9,3.5,3.4,2.9,3.5,3.3,3.4,3.6,3.4,4.0,3.6,3.0,3.0,3.1,3.8,3.7,4.7,4.1,5.1,5.0,5.7,6.0,6.6,6.8,7.8,7.9,8.0,8.9,9.2,10.1,10.5,10.7,9.3,9.2,8.7,8.1,8.0,7.4,6.8,6.2,5.7,5.4,4.4,4.3,3.5,3.1,2.7,2.1,2.5,1.5,2.1,2.0,2.8,3.2,3.6,4.2,5.0,5.5,6.0,6.1,6.6,6.1,5.8,6.6,6.9,6.4,6.3,6.0,5.9,5.5,5.2,5.3,4.9,4.5,4.6,4.4,3.8,3.7,3.8,3.4,2.9,3.1,3.1,2.5,2.4,2.6,2.5,1.8,2.2,2.6,2.6,1.8,2.1,1.7,1.5,0.8,0.8,1.1,1.3,1.9,2.0,2.7,2.9,2.5,3.0,3.5,4.2,4.3,4.5,5.1,5.3,5.9,5.6,5.9,6.4,6.8,6.6,6.1,5.9,5.3,5.4,5.8,5.1,4.6,5.4,5.4,4.6,4.7,5.4,4.8,4.5,5.2,5.4,5.0,5.4,4.8,4.8,4.5,4.1,4.1,4.1,3.2,4.0,3.9,4.3,4.6,4.4,4.4,5.1,5.4,5.1,5.4,5.9,6.0,6.5,7.0,7.4,7.7,7.4,7.6,6.8,7.0,6.5,7.1,7.7,8.3,8.5,7.7,7.0,7.4,6.0,4.8,5.2,5.0,5.2,5.3,4.5,4.4,4.3,3.7,4.2,3.4,3.8,3.0,3.3,3.6,4.2,4.5,3.8,4.0,3.3,4.1,4.1,4.1,3.4,4.1,4.2,3.8,3.0,3.1,2.5,2.8,2.7,2.8,3.1,3.5,3.2,3.7,4.0,4.1,4.9,4.6,5.6,5.4,4.6,4.6,5.4,5.1,5.9,6.1,6.0,6.4,5.5,5.2,4.4,4.3,3.7,3.5,3.1,2.6,2.6,2.2,2.5,2.0,2.8,3.0,3.6,4.1,3.7,4.5,4.3,3.5,4.2,3.6,4.4,4.5,4.6,5.5,6.1,6.4,7.9],[16.7,16.0,16.0,15.9,15.5,14.3,14.7,15.6,15.0,15.2,14.4,15.2,15.0,12.8,13.7,13.6,12.1,11.8,11.9,10.5,10.1,10.6,9.0,9.8,7.1,5.8,5.2,4.7,5.2,3.4,2.3,2.1,2.6,2.4,2.0,2.4,2.4,2.4,2.6,2.3,2.8,2.6,2.3,2.2,2.1,2.6,2.4,3.0,2.6,3.3,3.3,3.7,4.0,4.5,4.5,5.3,5.2,5.6,6.1,6.2,6.9,7.6,7.7,6.5,6.2,6.0,5.5,5.4,4.9,4.5,4.1,3.7,3.4,2.9,2.8,2.2,2.2,1.7,1.7,1.8,1.2,1.7,1.6,2.0,2.2,2.7,3.2,3.4,3.9,4.5,4.6,5.1,4.6,4.4,5.1,5.4,5.1,5.2,4.9,4.7,4.2,4.1,4.0,3.8,3.3,3.5,3.2,2.8,2.7,2.7,2.4,2.1,2.2,2.3,1.8,1.8,2.0,1.8,1.3,1.7,1.8,1.7,1.2,1.5,1.1,1.3,1.1,0.9,0.8,0.9,1.1,1.3,1.7,1.9,1.5,1.7,2.2,2.5,2.6,2.9,3.2,3.5,3.8,3.6,4.0,4.5,4.9,4.8,4.3,4.4,3.9,4.0,4.1,3.6,3.4,3.7,3.5,3.2,3.1,3.5,3.1,2.9,3.4,3.4,3.0,3.3,3.0,3.2,3.1,2.8,2.9,3.0,2.5,3.1,3.1,3.4,3.6,3.5,3.4,4.1,4.1,4.0,4.2,4.9,4.8,5.5,5.7,5.9,6.2,5.9,6.2,5.6,5.8,5.4,5.9,6.4,7.0,7.2,6.5,5.9,6.2,5.0,4.0,3.9,3.7,3.8,4.0,3.2,3.4,3.4,2.8,3.3,2.6,2.9,2.3,2.6,2.7,3.2,3.3,2.7,3.0,2.3,2.9,2.6,2.6,2.3,2.8,2.7,2.4,1.9,2.1,1.8,2.0,2.1,2.1,2.3,2.5,2.5,2.8,3.0,3.1,3.6,3.5,4.1,4.0,3.7,3.7,4.2,4.0,4.4,4.8,4.5,4.9,4.1,3.8,3.3,3.0,2.6,2.6,2.2,1.9,1.9,1.7,1.7,1.5,1.8,1.7,2.1,2.4,2.0,2.5,2.5,2.2,2.7,2.3,2.9,3.1,3.5,4.1,5.0,5.1,7.0],[15.5,14.7,15.1,14.7,14.5,13.4,14.0,14.6,14.0,14.4,13.4,13.8,14.3,12.3,13.6,13.5,12.0,11.7,11.4,9.8,9.0,10.2,8.3,9.1,6.6,5.5,4.7,4.1,4.5,3.2,1.9,1.9,2.4,2.2,1.8,2.2,2.2,2.2,2.3,2.0,2.4,2.2,2.0,1.9,1.8,2.2,2.0,2.5,2.2,2.9,2.8,3.3,3.5,4.0,4.1,4.7,4.7,5.0,5.6,5.5,6.1,6.8,6.7,5.9,5.6,5.3,4.9,4.8,4.3,4.0,3.8,3.3,3.0,2.4,2.4,1.8,1.8,1.5,1.5,1.5,1.1,1.6,1.4,1.8,2.0,2.4,2.7,3.0,3.4,3.8,3.9,4.5,4.0,3.9,4.4,4.8,4.5,4.7,4.4,4.2,3.6,3.7,3.5,3.4,3.0,3.1,2.7,2.4,2.4,2.4,2.0,1.9,2.0,1.9,1.6,1.5,1.7,1.4,1.1,1.3,1.5,1.4,1.1,1.4,1.1,1.5,1.5,1.2,0.9,0.8,0.8,1.0,1.4,1.5,1.3,1.3,1.7,1.9,2.1,2.3,2.6,2.8,3.1,2.9,3.2,3.8,4.1,4.1,3.6,3.6,3.3,3.4,3.5,2.9,3.0,3.2,3.0,2.7,2.9,3.0,2.5,2.5,2.9,2.9,2.5,2.9,2.6,2.9,2.7,2.6,2.6,2.6,2.2,2.6,2.5,2.8,2.9,2.8,3.0,3.4,3.5,3.5,3.8,4.1,4.2,4.7,5.0,5.2,5.6,5.3,5.6,5.0,5.0,4.9,5.3,5.8,6.3,6.6,6.0,5.3,5.7,4.6,3.6,3.6,3.4,3.5,3.7,3.0,3.1,3.0,2.5,2.8,2.2,2.4,1.9,2.1,2.2,2.6,2.6,2.2,2.4,1.9,2.5,2.2,2.4,2.1,2.5,2.5,2.0,1.7,1.9,1.6,1.8,2.0,1.9,2.0,2.3,2.2,2.4,2.6,2.6,3.0,3.1,3.6,3.6,3.4,3.5,3.8,3.6,3.9,4.2,4.0,4.1,3.5,3.4,2.9,2.7,2.3,2.2,2.0,1.8,1.7,1.5,1.4,1.3,1.6,1.5,1.9,2.1,1.6,2.1,2.2,1.8,2.3,1.8,2.3,2.5,2.9,3.5,4.5,4.5,6.7],[15.8,15.2,15.0,14.6,14.5,13.3,13.9,14.6,14.3,14.1,13.3,13.9,14.3,12.6,13.1,13.2,12.4,11.8,12.0,10.3,9.5,10.3,8.2,9.3,6.4,5.5,4.9,4.3,5.0,3.3,1.9,1.9,2.2,1.9,1.6,1.8,2.0,2.0,2.2,2.0,2.5,2.2,2.1,1.9,1.8,2.1,1.9,2.4,2.1,2.7,2.8,3.3,3.4,4.0,3.9,4.6,4.4,4.8,5.2,5.3,5.9,6.6,6.8,5.9,5.6,5.2,4.7,4.7,4.3,4.0,3.7,3.3,2.9,2.5,2.4,1.9,1.9,1.5,1.5,1.6,1.2,1.8,1.6,2.1,2.3,2.7,3.1,3.3,3.7,4.3,4.4,4.9,4.5,4.2,4.8,5.3,5.0,5.1,4.9,4.8,4.0,4.0,3.9,3.9,3.3,3.4,3.2,2.7,2.6,2.6,2.4,2.2,2.2,2.1,1.8,1.6,1.7,1.5,1.2,1.3,1.3,1.4,1.0,1.4,1.2,1.6,1.6,1.5,1.1,0.8,0.8,0.8,1.0,1.2,1.1,1.2,1.4,1.7,1.8,2.0,2.3,2.5,2.8,2.7,2.9,3.3,3.7,3.6,3.1,3.2,2.9,3.0,2.9,2.5,2.4,2.7,2.5,2.1,2.3,2.6,2.2,2.0,2.5,2.5,2.3,2.6,2.2,2.4,2.2,2.1,2.2,2.2,1.8,2.3,2.3,2.6,2.8,2.5,2.6,3.2,3.2,3.1,3.5,3.7,3.8,4.3,4.6,4.8,5.1,4.9,5.1,4.5,4.5,4.6,5.1,5.5,6.1,6.4,5.8,5.2,5.4,4.4,3.3,3.2,2.9,3.0,3.1,2.6,2.8,2.7,2.2,2.6,2.1,2.3,1.9,1.9,2.1,2.5,2.4,2.0,2.1,1.6,2.0,1.8,1.9,1.7,2.2,2.1,1.7,1.4,1.6,1.5,1.7,1.9,1.9,2.1,2.4,2.3,2.6,2.9,2.9,3.3,3.2,3.8,3.7,3.6,3.6,3.9,3.7,4.1,4.4,4.3,4.5,3.8,3.6,3.2,3.1,2.6,2.5,2.2,1.9,1.8,1.6,1.4,1.1,1.3,1.2,1.6,1.9,1.6,1.9,1.7,1.5,1.8,1.6,1.9,2.2,2.5,3.2,4.4,4.3,6.4],[15.7,15.1,15.6,14.6,15.0,13.3,14.3,15.0,14.6,14.4,13.5,14.1,14.2,12.5,13.4,13.3,11.8,11.5,12.0,10.2,9.6,10.6,8.5,9.5,6.8,5.7,4.7,4.0,4.5,3.0,1.8,1.9,2.3,1.9,1.7,2.1,2.3,2.3,2.6,2.4,2.9,2.6,2.5,2.2,2.0,2.5,2.1,2.8,2.3,2.8,2.8,3.2,3.4,4.0,4.0,4.8,4.6,5.1,5.5,5.7,6.5,7.5,7.6,6.4,6.0,5.7,5.2,4.9,4.4,4.0,3.7,3.4,3.0,2.5,2.7,2.0,2.1,1.7,1.8,2.0,1.6,2.2,1.9,2.4,2.6,3.1,3.4,3.9,4.3,4.7,5.0,5.5,4.7,4.6,5.3,5.7,5.1,5.3,5.0,4.7,4.2,4.1,4.0,3.9,3.5,3.5,3.2,2.9,2.8,2.6,2.4,2.3,2.2,2.2,1.9,1.8,1.7,1.4,1.2,1.2,1.1,1.3,1.1,1.4,1.1,1.6,1.7,1.8,1.3,1.1,0.9,0.8,0.8,1.1,1.1,1.1,1.2,1.7,1.9,2.0,2.3,2.6,2.9,2.6,2.9,3.4,3.9,3.7,3.1,3.2,2.8,2.9,2.9,2.5,2.3,2.6,2.4,2.1,2.2,2.5,2.1,2.0,2.5,2.5,2.2,2.7,2.3,2.5,2.2,2.1,2.0,2.1,1.7,2.1,2.2,2.6,2.7,2.4,2.5,3.0,3.1,3.0,3.3,3.6,3.8,4.3,4.6,5.0,5.5,5.1,5.3,4.5,4.6,4.6,5.0,5.5,6.1,6.6,5.6,5.0,5.2,4.3,3.2,3.2,2.8,3.0,3.1,2.4,2.5,2.4,2.1,2.4,2.0,2.3,1.8,1.8,2.1,2.5,2.4,1.9,2.0,1.4,1.9,1.8,1.9,1.7,2.3,2.2,1.7,1.4,1.8,1.7,1.9,2.2,2.3,2.5,2.8,2.6,3.0,3.3,3.4,3.8,3.9,4.5,4.3,4.2,4.1,4.7,4.5,4.9,5.3,5.0,5.3,4.5,4.2,3.8,3.4,3.0,2.8,2.6,2.3,2.2,1.8,1.7,1.2,1.7,1.3,1.8,1.9,1.5,1.9,1.7,1.3,1.7,1.4,1.9,2.3,2.5,3.3,4.3,4.2,6.5],[15.5,15.2,15.1,14.3,14.5,12.6,13.8,15.0,14.7,13.9,13.3,14.5,14.2,12.1,12.6,12.7,11.3,11.1,11.0,9.4,8.8,9.3,7.3,8.1,6.0,5.1,4.1,3.7,4.3,2.8,1.5,1.5,1.8,1.5,1.3,1.6,1.7,1.7,1.9,1.8,2.2,2.0,2.0,1.9,1.7,2.0,1.7,2.1,1.9,2.3,2.4,2.7,2.8,3.3,3.4,3.9,3.8,4.3,4.6,4.8,5.2,5.9,5.9,5.1,4.8,4.5,4.0,4.1,3.5,3.3,3.0,2.8,2.5,2.1,2.2,1.7,1.8,1.5,1.6,1.6,1.4,1.7,1.4,1.8,1.9,2.4,2.4,2.7,3.0,3.3,3.5,3.9,3.5,3.4,3.7,4.2,3.9,4.1,3.8,3.7,3.0,3.1,2.9,2.8,2.6,2.7,2.4,2.1,2.0,2.0,1.8,1.7,1.6,1.6,1.5,1.3,1.3,1.1,1.1,1.0,0.9,1.0,1.0,1.4,1.3,1.5,1.7,1.7,1.3,1.1,1.1,0.8,0.8,0.8,0.9,1.0,0.9,1.2,1.3,1.4,1.7,1.9,2.1,2.0,2.1,2.5,2.8,2.8,2.4,2.5,2.2,2.3,2.2,1.9,1.9,2.1,1.9,1.5,1.8,2.0,1.6,1.6,2.0,1.9,1.8,2.1,1.8,2.0,1.7,1.7,1.7,1.6,1.3,1.6,1.6,2.0,2.0,1.9,2.0,2.3,2.3,2.4,2.7,2.8,3.1,3.4,3.7,4.0,4.2,4.0,4.2,3.5,3.7,3.9,4.2,4.6,5.1,5.7,5.0,4.6,4.9,3.8,2.5,2.6,2.4,2.5,2.4,2.1,2.2,2.0,1.7,1.9,1.5,1.7,1.4,1.3,1.5,1.8,1.7,1.4,1.4,1.1,1.5,1.4,1.5,1.4,1.9,1.8,1.5,1.1,1.4,1.3,1.5,1.6,1.8,1.9,2.0,1.9,2.1,2.3,2.4,2.6,2.8,3.3,3.4,3.3,3.3,3.7,3.2,3.5,3.9,3.6,3.7,3.1,2.9,2.6,2.4,2.3,2.0,1.9,1.7,1.7,1.4,1.4,1.1,1.3,1.1,1.4,1.5,1.3,1.4,1.4,1.1,1.3,1.1,1.4,1.6,1.9,2.5,3.7,3.5,6.4],[16.1,15.8,15.6,14.5,14.8,12.7,14.2,15.4,15.1,14.3,13.8,15.3,14.9,12.7,12.8,12.7,11.6,11.1,11.5,9.9,9.6,9.5,8.1,8.8,6.5,5.4,4.7,4.0,4.5,2.9,1.6,1.7,1.9,1.6,1.4,1.8,1.8,1.9,2.1,2.1,2.6,2.5,2.4,2.2,2.0,2.4,2.0,2.5,2.1,2.5,2.6,2.9,3.0,3.4,3.5,4.0,4.0,4.4,4.9,5.0,5.5,6.2,6.3,5.3,5.0,4.8,4.2,4.2,3.7,3.4,3.2,3.0,2.8,2.3,2.5,1.9,2.1,1.7,1.9,1.9,1.7,2.0,1.8,2.3,2.3,2.7,2.9,3.3,3.6,4.0,4.2,4.6,4.0,4.0,4.4,4.8,4.4,4.6,4.2,4.2,3.5,3.4,3.3,3.3,2.9,2.9,2.6,2.4,2.3,2.2,2.1,2.0,1.9,1.8,1.7,1.5,1.4,1.3,1.3,1.1,1.0,1.1,1.1,1.5,1.5,1.7,1.9,1.9,1.5,1.3,1.3,0.9,0.8,0.8,0.8,1.1,1.0,1.3,1.4,1.5,1.8,1.9,2.2,2.1,2.2,2.7,3.0,2.9,2.5,2.6,2.3,2.4,2.4,2.0,2.0,2.2,2.0,1.6,1.9,2.1,1.7,1.7,2.1,2.1,1.9,2.2,2.0,2.2,1.8,1.8,1.8,1.7,1.4,1.7,1.8,2.1,2.2,2.0,2.1,2.6,2.6,2.5,3.0,3.1,3.3,3.7,4.0,4.2,4.5,4.3,4.4,3.9,4.0,4.2,4.4,4.9,5.4,5.9,5.2,4.8,5.1,3.8,2.7,2.7,2.5,2.5,2.5,2.2,2.2,2.1,1.7,2.1,1.6,1.9,1.5,1.4,1.6,1.9,1.8,1.5,1.5,1.1,1.6,1.5,1.6,1.4,2.1,2.0,1.6,1.3,1.7,1.5,1.8,1.9,2.0,2.3,2.2,2.1,2.5,2.7,2.8,3.2,3.4,3.9,3.9,3.7,3.8,4.3,3.8,4.2,4.7,4.3,4.4,3.8,3.5,3.2,2.9,2.6,2.3,2.3,1.9,2.0,1.7,1.7,1.3,1.6,1.3,1.6,1.7,1.4,1.6,1.5,1.2,1.4,1.1,1.5,1.6,1.9,2.6,3.6,3.4,6.4],[16.6,16.1,15.7,15.1,15.0,13.3,14.7,15.5,15.2,14.3,13.6,14.6,14.5,12.5,13.1,12.6,11.8,11.3,11.6,10.0,9.5,9.8,7.9,9.0,6.5,5.4,4.9,4.3,4.9,3.2,1.8,2.0,2.2,1.9,1.7,2.1,2.2,2.4,2.6,2.5,3.0,2.9,2.7,2.4,2.3,2.6,2.2,2.7,2.2,2.7,2.5,2.9,3.2,3.5,3.7,4.2,4.2,4.7,5.0,5.1,5.7,6.5,6.6,5.5,5.3,5.0,4.4,4.3,3.9,3.6,3.3,3.0,3.0,2.3,2.6,2.0,2.2,1.9,2.0,2.2,1.9,2.3,2.0,2.6,2.6,3.1,3.3,3.8,4.0,4.5,4.7,5.3,4.5,4.4,5.1,5.5,5.0,5.2,4.7,4.7,4.1,3.9,3.6,3.7,3.3,3.2,2.9,2.8,2.6,2.5,2.3,2.3,2.2,2.0,1.9,1.7,1.7,1.5,1.5,1.4,1.2,1.2,1.2,1.5,1.5,1.8,2.0,2.2,1.6,1.4,1.3,0.9,1.0,0.8,0.8,0.9,1.0,1.3,1.4,1.6,1.9,2.1,2.4,2.4,2.6,3.1,3.4,3.5,2.9,3.1,2.6,2.8,2.9,2.3,2.2,2.6,2.3,1.8,2.2,2.4,1.9,1.9,2.4,2.3,2.1,2.4,2.2,2.5,2.1,2.1,2.0,2.0,1.6,2.0,2.0,2.4,2.5,2.3,2.3,2.9,2.9,2.9,3.2,3.5,3.6,4.0,4.3,4.6,5.0,4.7,4.9,4.2,4.2,4.3,4.8,5.2,5.7,6.2,5.5,4.9,5.0,4.1,3.0,3.1,2.7,2.9,3.0,2.4,2.5,2.4,2.1,2.3,1.8,2.1,1.7,1.7,1.8,2.1,2.1,1.7,1.8,1.3,1.8,1.7,1.9,1.7,2.3,2.3,1.8,1.5,1.9,1.8,2.1,2.3,2.4,2.6,2.6,2.5,3.0,3.1,3.4,3.7,3.9,4.5,4.5,4.3,4.3,4.7,4.4,4.9,5.2,4.8,5.1,4.3,4.0,3.7,3.4,3.1,2.7,2.7,2.3,2.4,2.0,1.9,1.5,1.8,1.3,1.8,1.8,1.4,1.6,1.6,1.3,1.5,1.3,1.6,1.9,2.2,2.9,3.9,3.8,6.2],[16.7,16.1,15.8,15.3,15.4,13.8,14.9,16.0,15.4,14.7,13.9,15.1,14.7,13.1,13.5,13.4,12.6,12.2,12.3,10.7,10.0,10.5,8.4,9.6,6.7,5.8,5.1,4.5,4.8,3.4,2.1,2.2,2.5,2.2,1.9,2.3,2.4,2.5,2.7,2.5,3.1,2.8,2.6,2.4,2.3,2.6,2.2,2.6,2.2,2.6,2.6,3.0,3.1,3.6,3.7,4.4,4.3,4.7,5.0,5.4,6.0,6.8,7.0,5.8,5.5,5.2,4.5,4.6,4.0,3.7,3.3,3.1,2.9,2.4,2.6,2.0,2.2,1.9,2.0,2.2,1.9,2.3,2.1,2.6,2.7,3.3,3.4,3.8,4.2,4.5,4.7,5.3,4.7,4.5,5.1,5.6,5.0,5.2,4.9,4.7,4.1,4.0,3.9,3.8,3.5,3.5,3.2,3.0,2.8,2.7,2.5,2.4,2.4,2.3,2.1,1.9,1.9,1.7,1.5,1.5,1.4,1.4,1.3,1.6,1.5,1.8,2.0,2.1,1.6,1.5,1.2,1.0,1.1,1.1,0.8,0.8,0.9,1.1,1.4,1.6,1.9,2.2,2.3,2.3,2.5,3.0,3.5,3.5,2.9,3.1,2.8,2.9,2.8,2.3,2.3,2.5,2.3,1.9,2.2,2.3,1.8,1.8,2.3,2.1,1.9,2.4,2.1,2.5,2.1,2.3,2.2,2.2,1.9,2.3,2.3,2.8,2.9,2.6,2.7,3.4,3.3,3.2,3.7,3.9,3.9,4.4,4.5,4.8,5.3,5.1,5.2,4.6,4.5,4.7,5.1,5.6,6.2,6.6,5.8,5.3,5.4,4.3,3.4,3.3,3.0,2.9,3.2,2.6,2.7,2.7,2.4,2.7,2.2,2.5,2.0,2.0,2.1,2.6,2.4,2.0,2.0,1.5,1.8,1.7,1.9,1.8,2.5,2.2,1.8,1.5,2.0,2.0,2.2,2.4,2.5,2.7,2.8,2.7,3.1,3.2,3.4,3.8,4.0,4.4,4.5,4.3,4.2,4.8,4.5,5.0,5.3,5.0,5.1,4.4,4.1,3.8,3.5,3.2,2.8,2.8,2.4,2.3,2.1,1.9,1.4,1.8,1.3,1.8,1.7,1.3,1.5,1.6,1.3,1.4,1.3,1.8,2.1,2.5,3.2,4.3,4.2,6.6],[16.8,16.0,15.7,15.2,15.5,13.9,15.2,16.0,15.5,14.8,14.2,15.5,14.9,13.3,13.5,13.2,12.3,12.0,12.3,10.8,10.5,10.5,9.2,9.4,6.8,5.9,5.1,4.6,4.8,3.3,2.0,2.1,2.4,2.1,1.8,2.1,2.3,2.4,2.6,2.4,2.9,2.7,2.6,2.4,2.2,2.4,2.1,2.6,2.1,2.5,2.5,2.8,2.9,3.4,3.5,4.1,4.0,4.4,4.8,5.0,5.7,6.4,6.6,5.5,5.2,4.8,4.2,4.2,3.7,3.5,3.2,3.0,2.9,2.3,2.6,2.0,2.2,1.9,2.1,2.1,2.0,2.4,2.2,2.7,2.8,3.3,3.5,3.9,4.2,4.6,4.9,5.5,4.7,4.7,5.3,5.8,5.2,5.5,5.2,5.0,4.3,4.3,4.1,4.1,3.6,3.6,3.3,3.0,2.9,2.9,2.7,2.5,2.5,2.4,2.2,2.0,2.0,1.8,1.7,1.6,1.5,1.5,1.5,1.7,1.7,2.0,2.3,2.3,1.8,1.6,1.3,1.2,1.1,1.1,1.0,0.8,0.8,0.8,1.1,1.3,1.5,1.8,1.9,1.8,2.1,2.5,2.9,3.0,2.6,2.8,2.5,2.6,2.5,2.1,2.1,2.3,1.9,1.7,2.0,2.0,1.5,1.6,2.0,1.9,1.8,2.2,1.9,2.3,2.0,2.1,2.1,2.1,1.8,2.1,2.2,2.7,2.7,2.4,2.7,3.1,3.0,2.9,3.6,3.7,3.9,4.2,4.3,4.5,5.0,4.7,4.9,4.4,4.4,4.6,5.0,5.5,6.1,6.5,5.9,5.3,5.5,4.3,3.2,3.1,2.8,2.7,2.9,2.4,2.6,2.5,2.3,2.6,2.2,2.4,2.0,1.9,2.0,2.4,2.1,1.7,1.8,1.3,1.6,1.6,1.8,1.7,2.3,2.1,1.7,1.5,1.9,1.9,2.1,2.3,2.4,2.7,2.8,2.7,3.1,3.4,3.5,3.9,4.0,4.6,4.6,4.3,4.4,4.9,4.5,5.0,5.4,5.0,5.2,4.4,4.2,3.8,3.5,3.2,3.0,2.8,2.4,2.3,2.0,1.9,1.5,1.8,1.3,1.7,1.7,1.3,1.4,1.5,1.2,1.2,1.2,1.5,1.8,2.1,2.7,3.9,3.7,6.5],[17.3,16.8,16.6,15.9,16.2,14.9,15.2,16.4,16.0,15.3,14.5,15.4,15.3,13.4,13.9,13.3,12.5,12.0,12.2,10.9,10.5,10.6,8.7,9.5,6.8,5.8,5.1,4.4,5.3,3.5,2.1,2.1,2.3,2.0,1.7,2.0,2.2,2.2,2.5,2.4,2.8,2.6,2.6,2.3,2.1,2.3,2.0,2.5,2.0,2.4,2.4,2.8,2.8,3.3,3.4,3.9,3.9,4.2,4.6,4.8,5.3,6.0,6.1,5.0,4.8,4.6,4.0,4.1,3.6,3.4,3.1,2.9,2.7,2.2,2.4,1.9,2.1,1.9,2.1,2.2,2.1,2.5,2.4,2.9,3.0,3.4,3.7,4.1,4.3,4.8,4.9,5.5,4.9,4.7,5.2,5.7,5.2,5.4,5.1,5.1,4.3,4.3,4.2,4.2,3.7,3.7,3.4,3.1,3.0,3.0,2.8,2.7,2.6,2.6,2.4,2.1,2.0,2.0,1.9,1.7,1.6,1.7,1.7,2.0,1.8,2.2,2.4,2.4,2.0,1.8,1.5,1.4,1.2,1.3,1.3,1.1,0.8,0.8,0.8,1.1,1.2,1.3,1.6,1.5,1.6,2.1,2.3,2.4,2.1,2.4,2.2,2.2,2.1,1.7,1.8,2.0,1.6,1.4,1.7,1.8,1.2,1.4,1.8,1.7,1.7,2.1,1.9,2.2,1.8,1.9,1.9,1.8,1.6,2.0,2.1,2.5,2.5,2.2,2.3,2.8,2.6,2.7,3.0,3.2,3.4,3.5,3.7,3.9,4.3,4.1,4.2,3.8,3.8,4.1,4.5,4.9,5.4,6.0,5.2,4.7,4.9,3.9,2.8,2.7,2.5,2.5,2.6,2.2,2.3,2.3,2.2,2.4,2.1,2.4,2.1,1.9,2.0,2.2,1.9,1.7,1.5,1.3,1.5,1.5,1.7,1.6,2.2,2.0,1.5,1.4,1.8,1.9,2.1,2.3,2.4,2.7,2.8,2.8,3.1,3.4,3.6,3.9,4.1,4.7,4.6,4.4,4.5,4.9,4.5,5.1,5.4,5.0,5.3,4.5,4.2,4.0,3.7,3.4,3.1,2.8,2.5,2.5,2.1,2.0,1.6,1.7,1.3,1.6,1.5,1.2,1.3,1.4,1.0,1.0,1.1,1.2,1.5,1.8,2.4,3.8,3.5,6.2],[17.6,17.0,16.7,16.2,15.9,14.1,14.9,16.7,16.3,15.2,14.2,15.4,15.5,13.6,13.7,13.4,12.3,12.0,12.3,11.1,10.6,11.1,8.9,9.6,6.9,5.8,5.2,4.4,5.1,3.6,2.3,2.3,2.5,2.1,2.0,2.3,2.5,2.5,2.8,2.6,3.0,2.9,2.8,2.5,2.4,2.5,2.3,2.6,2.1,2.5,2.4,2.7,2.9,3.2,3.4,3.7,3.9,4.1,4.5,4.8,5.3,6.1,6.0,4.9,4.7,4.5,4.0,4.0,3.5,3.3,3.2,2.8,2.8,2.2,2.5,2.0,2.3,2.1,2.3,2.6,2.3,2.7,2.6,3.0,3.1,3.5,3.8,4.2,4.4,4.9,5.2,5.7,5.0,5.0,5.5,5.9,5.3,5.7,5.3,5.2,4.6,4.5,4.3,4.4,3.9,3.9,3.5,3.3,3.2,3.1,2.9,2.8,2.7,2.6,2.5,2.3,2.2,2.0,2.0,1.9,1.7,1.7,1.8,2.0,1.9,2.2,2.4,2.5,2.1,1.9,1.7,1.6,1.4,1.3,1.4,1.2,1.0,0.8,0.8,0.8,1.0,1.2,1.4,1.3,1.4,1.8,2.1,2.2,1.8,2.1,1.9,2.1,1.8,1.4,1.7,1.8,1.4,1.3,1.6,1.6,1.2,1.5,1.8,1.7,1.8,2.2,2.0,2.2,1.8,2.0,1.9,1.8,1.6,1.8,1.9,2.3,2.3,2.0,2.3,2.6,2.5,2.4,2.9,3.0,3.1,3.3,3.5,3.7,4.0,3.7,3.9,3.6,3.6,4.1,4.4,4.8,5.2,5.8,5.2,4.6,4.8,4.0,3.0,2.8,2.4,2.4,2.7,2.2,2.4,2.2,2.1,2.3,2.1,2.3,2.1,1.8,1.8,2.0,1.7,1.5,1.4,1.3,1.4,1.5,1.8,1.8,2.3,2.2,1.7,1.6,2.1,2.1,2.3,2.6,2.7,3.0,3.0,3.0,3.4,3.6,3.8,4.2,4.3,5.0,4.9,4.5,4.6,5.1,4.8,5.3,5.7,5.2,5.5,4.7,4.5,4.1,3.9,3.5,3.2,3.0,2.8,2.7,2.3,2.2,1.8,1.9,1.5,1.9,1.7,1.4,1.4,1.5,1.2,1.1,1.1,1.1,1.3,1.6,2.2,3.5,3.3,6.0],[17.4,17.3,17.0,16.2,16.5,14.8,15.5,17.2,16.7,15.5,14.8,16.0,16.0,13.7,13.8,13.6,12.2,11.7,12.1,10.8,10.8,11.1,9.0,9.8,7.0,5.7,5.1,4.4,5.2,3.5,2.2,2.3,2.3,2.0,2.0,2.2,2.4,2.5,2.8,2.7,3.1,3.0,3.0,2.7,2.5,2.7,2.4,2.7,2.2,2.5,2.5,2.7,2.7,3.1,3.2,3.6,3.8,4.0,4.3,4.4,5.0,5.8,5.8,4.8,4.6,4.5,3.8,3.9,3.4,3.3,3.0,2.9,2.8,2.4,2.7,2.2,2.5,2.3,2.5,2.6,2.4,2.7,2.6,3.0,3.0,3.4,3.5,4.0,4.2,4.8,5.0,5.4,4.8,4.7,5.3,5.6,5.2,5.5,5.0,4.9,4.3,4.2,4.0,4.1,3.7,3.6,3.3,3.2,3.1,3.0,2.8,2.8,2.6,2.6,2.5,2.3,2.1,2.0,2.0,1.9,1.7,1.8,1.9,2.1,2.1,2.3,2.6,2.6,2.2,2.0,1.9,1.7,1.5,1.4,1.6,1.5,1.2,1.1,0.8,0.8,0.8,1.0,1.0,1.0,1.1,1.5,1.9,2.0,1.6,1.9,1.8,1.9,1.5,1.2,1.5,1.5,1.1,1.1,1.4,1.4,1.0,1.4,1.6,1.5,1.7,2.0,1.8,2.0,1.6,1.8,1.8,1.7,1.6,1.8,1.8,2.2,2.2,1.9,2.0,2.4,2.3,2.1,2.6,2.8,2.9,3.1,3.3,3.5,3.9,3.7,3.8,3.4,3.4,3.7,4.2,4.6,4.9,5.4,5.0,4.5,4.9,3.8,2.6,2.5,2.3,2.1,2.3,2.0,2.1,2.1,1.9,2.2,2.0,2.2,2.0,1.7,1.8,1.9,1.6,1.4,1.3,1.3,1.3,1.5,1.7,1.8,2.2,2.0,1.7,1.8,2.1,2.2,2.4,2.6,2.8,3.0,3.0,3.0,3.3,3.5,3.7,4.0,4.2,4.9,4.8,4.3,4.4,4.9,4.5,5.0,5.4,5.0,5.3,4.4,4.3,3.9,3.7,3.4,3.1,3.0,2.7,2.7,2.4,2.4,1.9,2.1,1.7,1.9,1.7,1.5,1.5,1.5,1.3,1.0,1.0,1.0,1.2,1.5,2.1,3.3,3.1,5.8],[17.7,17.3,17.0,16.5,16.7,15.2,15.7,17.2,16.6,15.9,15.0,15.9,16.0,14.0,14.5,13.9,13.0,12.5,12.7,11.3,10.9,11.6,9.2,9.9,7.3,6.1,5.3,4.6,5.2,3.7,2.5,2.6,2.7,2.2,2.3,2.5,2.7,2.8,3.1,3.0,3.5,3.4,3.3,3.0,2.7,3.0,2.6,3.0,2.4,2.7,2.7,2.9,3.0,3.4,3.4,3.9,4.0,4.1,4.6,4.9,5.5,6.2,6.3,5.2,5.0,4.8,4.2,4.3,3.7,3.5,3.3,3.1,3.1,2.6,3.0,2.5,2.8,2.5,2.7,2.9,2.7,3.1,2.9,3.4,3.5,3.9,4.2,4.6,4.8,5.4,5.4,6.2,5.5,5.3,5.9,6.4,5.8,6.2,5.7,5.5,5.0,4.8,4.5,4.7,4.2,4.2,3.8,3.7,3.5,3.4,3.2,3.1,3.0,2.9,2.8,2.6,2.5,2.4,2.4,2.2,2.0,2.1,2.2,2.5,2.4,2.7,3.0,3.1,2.5,2.4,2.1,1.9,1.7,1.6,1.9,1.7,1.4,1.2,1.0,0.8,0.8,0.8,1.0,1.0,1.1,1.6,1.9,2.2,1.7,2.2,2.1,2.2,1.8,1.5,1.7,1.8,1.3,1.3,1.7,1.6,1.1,1.5,1.8,1.7,1.9,2.2,2.0,2.2,1.8,2.1,2.1,1.9,1.9,2.1,2.3,2.8,2.8,2.3,2.5,3.0,2.7,2.6,3.1,3.4,3.3,3.5,3.6,3.7,4.1,4.0,4.2,3.8,3.8,4.1,4.5,5.0,5.4,5.9,5.3,4.8,4.9,3.9,3.0,2.7,2.5,2.4,2.6,2.3,2.5,2.4,2.3,2.6,2.4,2.7,2.4,2.1,2.3,2.4,2.0,1.9,1.6,1.6,1.6,1.7,1.9,2.0,2.4,2.2,1.9,2.0,2.4,2.4,2.6,2.9,3.1,3.4,3.3,3.3,3.7,3.9,4.1,4.5,4.8,5.5,5.4,4.9,5.1,5.6,5.1,5.7,6.0,5.6,5.9,5.1,4.8,4.4,4.1,3.8,3.5,3.4,3.1,3.0,2.6,2.6,2.2,2.3,1.9,2.1,1.9,1.7,1.6,1.7,1.5,1.2,1.4,1.4,1.7,1.8,2.4,3.7,3.5,5.8],[17.3,16.7,16.6,15.9,16.1,14.6,15.2,16.7,16.2,15.8,14.6,15.5,15.4,14.0,14.2,13.8,12.8,12.3,12.8,11.7,11.2,11.6,9.2,10.3,7.7,6.4,5.5,5.0,5.6,4.0,2.9,2.9,3.1,2.6,2.6,2.9,3.1,3.2,3.7,3.5,4.0,3.9,3.8,3.4,3.2,3.4,3.0,3.2,2.8,3.1,3.0,3.1,3.3,3.5,3.6,4.2,4.2,4.4,4.7,4.9,5.7,6.4,6.4,5.4,5.2,5.0,4.3,4.4,3.9,3.8,3.5,3.3,3.3,3.0,3.3,2.8,3.0,2.8,3.1,3.3,3.1,3.5,3.3,3.9,3.9,4.4,4.7,5.1,5.4,6.0,6.1,6.7,6.0,5.9,6.5,6.8,6.2,6.6,6.1,6.0,5.5,5.3,5.1,5.3,4.8,4.6,4.3,4.2,4.0,3.9,3.6,3.5,3.4,3.3,3.2,2.9,2.8,2.8,2.6,2.5,2.3,2.3,2.5,2.7,2.7,3.0,3.2,3.3,2.8,2.6,2.5,2.2,2.0,1.8,2.1,1.9,1.7,1.4,1.2,1.0,0.8,0.8,0.9,1.0,1.1,1.5,1.7,2.0,1.7,2.2,2.2,2.2,1.8,1.5,1.9,1.9,1.4,1.5,1.9,1.7,1.4,1.8,2.1,1.9,2.1,2.5,2.3,2.6,2.1,2.5,2.3,2.1,2.1,2.3,2.4,2.9,2.9,2.4,2.7,3.2,2.9,2.7,3.3,3.5,3.3,3.6,3.8,3.9,4.3,4.1,4.3,4.0,3.9,4.3,4.8,5.3,5.6,6.1,5.6,4.9,5.1,4.3,3.4,3.1,2.7,2.6,2.9,2.5,2.8,2.6,2.6,2.9,2.7,3.0,2.7,2.3,2.4,2.6,2.2,2.0,1.8,1.8,1.8,2.0,2.2,2.3,2.8,2.7,2.3,2.3,2.7,2.8,3.0,3.4,3.6,3.9,3.9,3.9,4.3,4.5,4.7,5.1,5.3,6.1,5.9,5.6,5.6,6.2,5.7,6.3,6.6,6.3,6.5,5.7,5.4,5.0,4.7,4.4,4.1,3.9,3.5,3.5,3.0,2.9,2.6,2.6,2.2,2.5,2.2,1.9,1.9,2.0,1.7,1.4,1.6,1.4,1.7,2.0,2.4,3.8,3.6,6.1],[17.8,17.0,16.7,16.1,16.4,15.2,15.5,17.0,16.3,15.9,14.9,15.5,15.8,14.1,14.6,14.1,13.4,12.8,13.2,12.0,11.5,11.9,9.9,10.5,8.1,7.2,6.2,5.6,6.2,4.6,3.3,3.4,3.7,3.1,3.0,3.2,3.6,3.7,4.2,4.0,4.4,4.3,4.2,3.8,3.5,3.7,3.2,3.5,3.0,3.3,3.2,3.4,3.5,3.8,3.8,4.3,4.3,4.5,4.8,5.2,5.8,6.4,6.5,5.6,5.4,5.1,4.5,4.6,4.1,3.9,3.8,3.5,3.5,3.2,3.4,3.1,3.4,3.2,3.5,3.8,3.6,4.0,3.8,4.4,4.5,4.8,5.2,5.6,5.9,6.6,6.8,7.4,6.6,6.5,7.2,7.6,6.8,7.2,6.7,6.5,6.2,6.0,5.6,5.8,5.4,5.3,4.9,4.7,4.6,4.6,4.2,4.1,4.1,3.8,3.7,3.4,3.3,3.1,3.1,2.9,2.7,2.8,2.9,2.9,3.0,3.2,3.5,3.7,3.1,3.0,2.7,2.6,2.3,2.2,2.4,2.3,1.9,1.6,1.4,1.2,1.0,0.8,0.8,0.9,1.1,1.4,1.7,2.1,1.7,2.4,2.4,2.5,1.9,1.6,2.0,1.9,1.4,1.6,2.0,1.7,1.4,1.9,2.1,1.9,2.2,2.5,2.5,2.7,2.3,2.8,2.7,2.4,2.5,2.7,2.8,3.4,3.2,2.7,3.3,3.7,3.2,3.1,3.9,4.0,3.7,3.9,3.8,3.9,4.3,4.3,4.4,4.4,4.3,4.6,5.1,5.6,6.1,6.5,6.1,5.5,5.5,4.8,3.9,3.5,3.0,2.8,3.1,2.7,3.3,3.2,3.1,3.5,3.2,3.5,3.2,2.7,2.7,2.9,2.4,2.2,2.0,2.1,1.9,2.2,2.5,2.6,3.1,2.9,2.5,2.7,3.1,3.2,3.5,3.9,4.1,4.5,4.5,4.4,4.8,5.2,5.5,5.8,6.0,6.8,6.6,6.0,6.0,6.6,6.2,6.9,7.2,6.6,7.1,6.2,6.1,5.6,5.4,4.9,4.7,4.5,4.0,4.0,3.4,3.3,2.9,2.9,2.5,2.8,2.4,2.2,2.0,2.2,2.1,1.7,1.8,1.6,1.9,2.1,2.4,4.0,3.6,5.9],[17.8,16.9,17.0,16.3,16.9,15.3,16.0,16.8,16.5,15.8,15.1,15.9,15.8,14.0,14.2,13.7,13.0,12.3,12.9,11.7,11.4,11.8,9.8,10.5,8.2,6.5,5.9,5.3,5.7,4.2,3.2,3.3,3.3,2.9,3.0,3.2,3.5,3.6,4.1,3.9,4.4,4.3,4.3,3.9,3.6,3.7,3.4,3.5,3.1,3.2,3.2,3.3,3.3,3.7,3.7,4.2,4.2,4.3,4.7,5.0,5.7,6.4,6.3,5.4,5.2,5.0,4.4,4.5,3.9,3.8,3.6,3.4,3.4,3.2,3.6,3.1,3.5,3.3,3.5,3.8,3.6,4.0,3.8,4.3,4.3,4.6,4.9,5.5,5.6,6.3,6.4,7.0,6.3,6.1,6.6,7.1,6.5,6.8,6.3,6.1,5.7,5.5,5.2,5.4,4.9,4.8,4.6,4.5,4.3,4.1,4.0,3.9,3.7,3.5,3.5,3.3,3.1,3.0,3.1,2.8,2.6,2.7,2.9,2.9,3.0,3.3,3.7,3.8,3.1,3.0,2.8,2.7,2.4,2.2,2.4,2.4,2.0,1.7,1.4,1.2,1.0,1.0,0.8,0.8,0.8,1.1,1.5,1.6,1.3,1.8,2.0,1.9,1.4,1.3,1.7,1.6,1.1,1.4,1.7,1.4,1.3,1.8,1.9,1.8,2.2,2.4,2.3,2.5,2.1,2.6,2.4,2.2,2.3,2.3,2.6,3.0,2.8,2.4,2.7,3.0,2.7,2.6,3.2,3.2,3.1,3.2,3.2,3.4,3.7,3.6,3.7,3.5,3.5,3.9,4.6,4.9,5.1,5.6,5.3,4.9,5.2,4.2,3.3,2.9,2.6,2.3,2.6,2.4,2.8,2.6,2.8,3.1,2.9,3.1,3.0,2.5,2.6,2.7,2.2,2.1,1.8,2.0,1.8,2.1,2.4,2.6,3.1,2.9,2.6,2.7,3.2,3.2,3.5,3.8,4.1,4.4,4.3,4.2,4.6,4.8,5.1,5.4,5.7,6.4,6.3,5.7,5.8,6.4,6.0,6.7,6.9,6.4,6.8,5.9,5.6,5.2,5.0,4.6,4.5,4.4,3.9,4.0,3.5,3.4,3.0,3.1,2.6,2.8,2.5,2.3,2.1,2.2,2.0,1.6,1.8,1.6,1.8,1.9,2.4,3.7,3.5,5.8],[18.6,17.8,17.5,16.7,16.9,15.5,16.3,17.6,17.4,16.4,15.7,16.7,16.4,14.8,14.9,14.5,13.6,12.8,13.5,12.3,11.9,12.1,10.2,11.1,8.7,7.3,6.3,5.8,6.2,4.6,3.7,3.7,3.8,3.2,3.2,3.5,3.9,4.1,4.6,4.4,5.0,4.9,4.8,4.4,4.1,4.2,3.7,3.9,3.5,3.6,3.5,3.5,3.6,3.9,4.0,4.5,4.5,4.8,5.1,5.3,6.2,7.0,7.0,5.8,5.6,5.3,4.6,4.8,4.3,4.1,3.9,3.8,3.8,3.5,4.0,3.5,3.9,3.8,4.0,4.3,4.2,4.6,4.5,5.0,5.0,5.3,5.7,6.3,6.5,7.3,7.4,8.0,7.1,7.0,7.7,8.1,7.3,7.8,7.1,6.9,6.7,6.4,6.1,6.3,5.8,5.6,5.4,5.3,5.0,4.8,4.6,4.5,4.4,4.2,4.2,3.9,3.6,3.6,3.6,3.3,2.9,3.2,3.4,3.4,3.6,3.8,4.2,4.4,3.7,3.6,3.2,3.1,2.7,2.6,2.9,2.7,2.3,2.0,1.8,1.4,1.3,1.1,1.1,0.9,0.8,0.9,1.3,1.6,1.3,2.0,2.2,2.2,1.5,1.4,2.0,1.8,1.3,1.7,2.0,1.8,1.6,2.1,2.2,2.1,2.4,2.7,2.7,2.8,2.3,2.8,2.7,2.4,2.6,2.7,3.0,3.5,3.4,2.8,3.0,3.5,3.1,2.9,3.4,3.5,3.3,3.5,3.6,3.7,4.2,4.1,4.2,3.9,3.9,4.2,5.0,5.5,5.8,6.1,5.8,5.2,5.5,4.6,3.8,3.2,2.8,2.5,3.0,2.6,3.2,3.0,3.2,3.6,3.4,3.8,3.5,3.0,3.0,3.1,2.7,2.6,2.2,2.3,2.1,2.4,2.7,2.8,3.3,3.2,2.8,3.1,3.4,3.6,3.9,4.3,4.5,4.9,4.9,4.9,5.3,5.6,6.0,6.4,6.6,7.5,7.3,6.7,6.7,7.3,6.8,7.8,7.9,7.4,7.9,6.8,6.6,6.1,5.8,5.3,5.2,5.0,4.5,4.5,4.0,3.8,3.3,3.4,3.0,3.1,2.8,2.6,2.3,2.4,2.3,1.9,2.2,2.0,2.3,2.2,2.5,4.0,3.8,6.4],[19.3,18.2,18.0,17.0,17.3,16.4,17.1,18.2,17.5,17.1,16.6,16.9,16.6,15.5,15.3,14.9,14.6,13.5,14.2,13.1,12.4,12.5,10.9,11.5,9.4,8.0,7.3,6.4,6.8,5.4,4.5,4.8,4.8,4.2,4.3,4.6,5.1,5.3,5.9,5.9,6.5,6.3,6.3,5.9,5.4,5.6,4.8,5.1,4.4,4.4,4.2,4.2,4.2,4.6,4.6,5.3,5.2,5.5,6.1,6.3,7.4,7.9,8.1,7.1,6.6,6.2,5.4,5.4,4.9,4.7,4.7,4.5,4.7,4.5,5.2,4.7,5.1,4.9,5.4,5.7,5.6,6.0,5.9,6.4,6.4,6.9,7.0,7.8,8.0,8.9,9.0,9.7,8.6,8.3,9.2,9.8,8.8,9.1,8.4,8.2,7.9,7.5,7.3,7.5,7.0,6.7,6.6,6.5,6.1,6.0,6.0,5.8,5.6,5.3,5.4,5.0,4.6,4.6,4.5,4.3,3.9,4.2,4.3,4.7,4.7,5.2,5.6,5.8,4.9,4.6,4.3,4.0,3.6,3.5,3.9,3.6,3.0,2.7,2.5,1.9,1.9,1.7,1.7,1.3,0.9,0.8,1.0,1.3,1.3,1.9,2.3,2.3,1.7,1.7,2.3,2.1,1.6,2.1,2.6,2.3,2.1,2.8,3.0,2.7,3.3,3.7,3.7,3.7,3.2,3.8,3.6,3.0,3.3,3.2,3.6,4.3,3.9,3.1,3.7,3.9,3.4,3.1,3.7,3.8,3.4,3.6,3.8,3.8,4.4,4.4,4.5,4.3,4.2,4.6,5.6,6.0,6.2,6.7,6.4,5.8,5.9,5.4,4.5,4.1,3.5,3.3,3.8,3.4,4.0,3.6,4.0,4.2,4.2,4.4,4.3,3.7,3.9,3.9,3.2,3.1,2.6,3.0,2.7,3.2,3.6,3.8,4.3,4.2,3.7,4.0,4.5,4.7,5.1,5.6,6.0,6.4,6.2,6.1,6.7,7.2,7.6,7.8,8.3,9.1,9.1,8.2,8.4,9.2,8.4,9.5,9.9,9.1,9.5,8.5,8.2,7.8,7.5,7.1,6.7,6.5,5.8,5.9,5.2,5.0,4.4,4.4,3.9,4.1,3.6,3.4,3.1,3.3,3.1,2.4,2.7,2.5,2.8,2.5,2.7,4.4,3.9,6.2],[19.2,18.0,18.0,17.1,17.1,16.5,17.1,18.4,17.9,17.6,16.5,16.8,16.9,15.8,15.6,15.2,15.1,14.2,14.6,13.8,13.2,13.1,11.8,12.2,10.2,9.3,8.5,7.3,8.1,6.4,5.9,6.2,6.2,5.3,5.5,6.0,6.5,6.7,7.2,7.2,8.1,7.8,7.6,7.2,6.8,6.9,6.2,6.4,5.7,5.5,5.3,5.0,5.1,5.4,5.4,6.0,5.8,6.3,6.8,6.9,8.4,8.7,9.2,8.1,7.6,7.3,6.2,6.4,5.8,5.7,5.7,5.5,5.9,5.7,6.4,6.1,6.5,6.4,6.7,7.0,6.8,7.2,7.2,7.6,7.7,7.8,8.1,8.7,8.9,9.8,9.9,10.4,9.3,9.3,10.3,10.6,9.6,10.3,9.4,9.1,9.0,8.7,8.3,8.5,8.1,7.9,7.8,7.7,7.3,7.2,7.2,7.1,7.0,6.6,6.8,6.3,5.7,5.7,5.8,5.4,4.9,5.0,5.4,5.6,6.0,6.2,6.6,6.7,6.1,5.9,5.4,4.9,4.7,4.4,4.8,4.6,4.0,3.5,3.2,2.5,2.5,2.2,2.0,1.8,1.4,1.0,0.8,0.9,1.3,1.8,2.6,2.8,1.9,2.0,3.0,2.7,2.0,2.8,3.3,2.9,2.8,3.8,3.8,3.4,4.2,4.5,4.7,4.8,4.2,4.9,4.5,3.9,4.2,4.0,4.4,4.9,4.4,3.7,4.4,4.3,3.7,3.4,4.4,4.3,3.4,3.6,3.6,3.6,4.3,4.1,4.5,4.4,4.4,4.9,5.7,6.1,6.3,6.9,6.7,6.2,6.2,6.1,5.3,5.0,4.0,3.7,5.0,4.6,5.1,4.5,4.9,4.9,5.0,5.3,5.3,4.5,4.6,4.5,3.7,3.8,3.3,3.9,3.5,4.2,4.8,4.9,5.6,5.3,5.0,5.1,5.7,6.0,6.4,7.0,7.4,7.9,7.8,7.6,8.1,8.4,8.9,9.1,9.4,10.0,9.9,8.9,9.1,10.1,9.4,10.2,10.8,10.1,10.5,9.3,9.3,8.8,8.5,8.1,8.1,7.8,7.2,7.2,6.6,6.4,5.7,5.7,5.0,5.0,4.8,4.5,4.1,4.5,4.2,3.3,3.6,3.1,3.5,2.7,2.9,4.6,3.8,5.9],[19.2,17.9,18.1,17.1,17.1,16.7,17.0,18.4,18.0,17.6,17.0,17.3,16.9,16.3,15.5,15.4,15.2,13.8,14.7,13.5,12.9,12.8,11.2,11.8,9.4,8.7,7.8,6.6,7.5,5.8,5.5,6.1,5.8,5.2,6.0,6.4,6.8,7.7,8.1,8.5,9.5,9.4,9.5,9.0,8.3,8.9,7.7,8.1,6.9,6.7,6.5,6.1,6.3,6.5,6.4,6.9,7.1,7.4,7.8,8.2,9.4,10.1,10.7,9.4,9.0,8.8,7.4,7.7,7.1,6.8,7.1,6.8,7.6,7.2,8.4,7.5,8.1,7.5,8.3,8.2,8.1,8.5,8.0,8.5,8.2,9.0,8.7,9.8,9.5,10.4,10.6,11.2,9.9,10.2,10.8,11.2,10.0,10.5,9.6,9.4,9.6,9.0,8.8,9.1,8.6,8.0,7.9,8.3,7.6,7.0,7.4,7.6,7.0,6.6,7.1,6.8,6.0,6.0,6.4,6.1,5.5,5.5,6.2,6.6,6.8,7.3,8.0,8.0,7.1,6.7,6.5,5.9,5.5,5.2,5.9,5.6,4.7,4.5,4.1,3.2,3.2,2.8,2.6,2.4,1.9,1.4,1.0,0.8,1.1,1.4,2.3,2.1,1.6,2.2,2.6,2.4,2.3,3.0,3.3,3.2,3.4,4.1,4.3,4.1,5.1,5.4,5.4,5.0,4.2,4.9,4.3,3.3,4.1,3.4,4.1,4.3,4.3,3.3,3.2,3.7,3.3,2.6,3.3,3.7,3.1,3.7,3.7,3.7,4.3,4.2,4.3,3.7,3.7,4.1,5.2,5.8,6.0,6.6,6.0,5.4,5.5,5.2,4.4,3.9,3.2,3.2,3.8,3.7,4.4,3.6,4.4,4.1,4.9,5.3,5.5,4.5,5.0,4.6,3.8,4.0,3.2,4.1,3.6,4.5,5.1,5.2,5.7,5.8,5.7,6.1,6.6,6.7,7.6,7.8,8.4,8.7,8.3,7.8,8.9,9.1,9.8,9.9,10.5,11.1,11.2,10.3,10.4,11.3,10.7,11.6,12.0,11.0,11.1,10.4,10.1,10.1,9.5,9.4,8.6,8.8,8.0,8.3,7.4,7.5,6.7,6.9,6.4,6.3,5.9,5.7,5.3,5.3,5.0,3.6,4.2,3.5,3.8,2.8,3.2,4.7,3.9,6.0],[18.4,17.3,17.6,16.5,16.7,15.7,16.1,17.6,17.1,16.5,15.8,16.5,16.3,15.0,15.0,14.7,14.1,13.1,13.8,12.7,12.1,12.4,10.6,11.3,8.9,7.2,6.6,5.8,6.3,4.9,4.4,4.7,4.7,4.2,4.6,5.1,5.4,5.8,6.3,6.3,7.0,7.0,7.0,6.7,6.2,6.7,6.0,6.5,5.6,5.9,5.5,5.2,5.4,5.6,5.5,6.1,6.3,6.3,6.8,7.3,8.1,8.8,9.2,8.1,7.9,7.6,6.5,6.9,6.2,6.1,6.4,5.8,6.3,5.8,6.5,5.8,6.2,5.8,6.1,6.3,6.0,6.3,5.9,6.4,6.1,6.7,6.8,7.5,7.5,8.1,8.3,8.7,7.9,7.8,8.5,8.7,8.1,8.5,7.7,7.5,7.6,7.0,6.7,7.0,6.6,6.2,6.1,6.2,5.9,5.3,5.5,5.5,5.1,4.7,5.2,5.0,4.5,4.6,4.8,4.6,4.0,4.2,4.6,4.9,5.3,5.6,6.2,6.1,5.2,5.0,5.0,4.5,4.1,3.6,4.4,4.3,3.7,3.7,3.3,2.5,2.8,2.4,2.5,2.0,1.5,1.3,1.2,0.9,0.8,0.9,1.4,1.6,1.3,1.5,2.0,2.0,1.8,2.5,2.8,2.6,2.8,3.3,3.4,3.4,4.0,4.4,4.3,4.0,3.4,4.0,3.5,2.7,3.1,2.5,2.9,3.1,2.9,2.4,2.5,2.9,2.4,2.1,2.8,2.8,2.5,2.9,3.0,3.2,3.7,3.6,3.6,3.2,3.3,3.7,4.5,5.0,5.5,5.8,5.5,5.1,5.3,4.6,3.5,3.4,2.7,2.8,3.3,3.1,3.6,2.8,3.5,3.2,3.6,3.7,4.0,3.2,3.4,3.2,2.7,2.9,2.5,3.1,2.9,3.5,4.0,4.1,4.8,4.8,4.5,4.8,5.2,5.1,5.7,5.9,6.5,6.6,6.3,6.1,6.8,6.8,7.3,7.4,7.9,8.6,8.6,8.0,8.1,8.7,8.1,9.0,9.1,8.5,8.6,8.0,7.6,7.3,6.9,6.8,6.4,6.6,5.9,6.2,5.6,5.7,5.0,5.3,5.0,5.1,4.9,4.5,4.2,4.1,3.7,3.1,3.4,2.7,2.8,2.1,2.6,4.1,3.6,6.0],[17.3,16.4,16.6,15.6,15.8,14.9,15.5,16.9,16.9,16.0,15.2,16.2,15.5,14.3,14.0,13.7,13.1,12.2,12.9,11.7,11.0,11.4,9.2,10.4,7.8,6.4,5.5,5.1,5.5,4.4,3.4,3.5,3.6,3.2,3.4,3.8,4.1,4.5,4.9,5.0,5.6,5.6,5.4,5.2,4.8,5.3,4.5,5.1,4.3,4.5,4.5,4.5,4.5,4.9,4.8,5.4,5.4,5.8,6.1,6.5,7.2,8.1,8.4,7.0,6.8,6.7,5.7,5.9,5.3,5.3,5.0,4.9,5.1,4.7,5.3,4.5,4.8,4.4,4.7,4.8,4.4,4.8,4.4,4.9,4.7,5.3,5.4,6.0,6.0,6.8,6.9,7.5,6.6,6.5,7.2,7.6,6.8,7.2,6.7,6.5,6.1,6.0,5.6,5.6,5.3,5.1,4.8,4.9,4.6,4.2,4.2,4.2,4.0,3.7,3.8,3.7,3.5,3.5,3.6,3.3,3.0,3.2,3.5,3.8,3.9,4.4,4.9,4.8,4.0,3.7,3.7,3.4,3.1,2.8,3.4,3.4,2.7,2.8,2.8,2.1,2.4,2.2,2.5,2.0,1.7,1.7,1.7,1.2,0.9,0.8,0.9,1.3,1.1,1.2,1.5,1.6,1.6,1.9,2.2,2.2,2.3,2.6,2.7,2.8,3.2,3.5,3.3,3.1,2.5,2.9,2.5,2.2,2.4,2.0,2.3,2.6,2.4,1.9,2.2,2.4,2.1,1.9,2.5,2.7,2.3,2.9,2.9,3.1,3.5,3.3,3.3,3.1,3.1,3.5,4.4,4.7,4.8,5.5,5.0,4.5,4.7,4.1,3.1,3.0,2.3,2.4,2.8,2.5,2.9,2.5,2.7,2.6,2.8,3.0,3.1,2.5,2.7,2.5,2.1,2.2,1.8,2.4,2.3,2.6,2.9,3.0,3.5,3.5,3.3,3.5,3.8,3.7,4.3,4.5,4.9,5.1,4.9,4.7,5.3,5.2,5.8,5.9,6.3,7.1,7.2,6.2,6.6,7.2,6.5,7.7,7.7,7.2,7.4,6.4,6.1,5.8,5.4,5.3,4.9,5.0,4.5,4.8,4.1,4.3,3.7,3.9,3.5,3.7,3.5,3.4,3.2,3.0,2.8,2.5,2.5,2.1,2.2,1.7,2.5,3.7,3.4,5.8],[17.7,16.7,17.0,15.7,15.8,14.7,15.3,16.7,16.6,15.6,14.6,16.3,15.6,14.2,13.6,13.9,13.0,11.9,12.7,11.6,11.1,11.2,9.1,10.3,7.7,6.4,5.2,4.8,5.5,4.0,3.1,3.5,3.3,2.9,3.3,3.5,3.8,4.2,4.8,4.7,5.5,5.5,5.4,5.1,4.4,5.0,4.0,4.7,3.8,4.1,4.1,4.2,4.2,4.6,4.5,5.0,5.0,5.5,5.7,6.2,6.7,7.7,8.0,6.6,6.6,6.5,5.4,5.7,4.9,4.7,4.6,4.5,4.5,4.1,4.9,3.9,4.6,4.0,4.4,4.6,4.2,4.6,4.2,4.7,4.4,5.1,5.0,5.7,5.9,6.6,6.8,7.2,6.5,6.3,7.1,7.3,6.8,7.1,6.3,6.4,5.9,5.6,5.3,5.6,5.2,4.8,4.5,4.6,4.4,4.0,4.1,4.2,3.8,3.6,3.8,3.6,3.2,3.2,3.5,3.2,2.7,2.9,3.3,3.6,3.8,4.2,4.5,4.5,3.8,3.6,3.4,3.2,2.7,2.5,3.1,3.0,2.5,2.6,2.3,1.7,2.0,1.9,2.2,1.8,1.6,1.8,1.9,1.4,1.3,0.9,0.8,0.9,1.1,1.0,1.1,1.3,1.5,1.6,1.6,1.8,1.8,2.1,2.3,2.4,2.7,2.9,2.7,2.5,2.1,2.5,2.2,1.7,2.1,1.8,2.0,2.2,2.1,1.7,1.8,2.1,1.8,1.5,2.2,2.3,1.9,2.4,2.6,2.9,3.1,2.9,3.0,2.5,2.6,3.0,3.7,4.0,4.3,5.0,4.5,4.1,4.3,3.5,2.5,2.3,1.9,1.9,2.1,2.0,2.4,1.9,2.3,2.2,2.5,2.8,2.8,2.2,2.4,2.2,1.9,2.0,1.6,2.0,1.8,2.3,2.5,2.6,3.1,3.1,2.9,3.2,3.6,3.5,4.1,4.2,4.7,4.9,4.8,4.4,5.2,5.2,5.6,5.7,6.2,6.9,7.1,6.4,6.6,7.1,6.4,7.6,7.7,7.0,7.3,6.4,5.9,5.6,5.4,5.2,4.7,4.8,4.2,4.5,3.9,4.0,3.4,3.7,3.3,3.4,3.0,2.9,2.6,2.5,2.5,2.0,2.2,1.8,2.0,1.4,2.2,3.4,3.1,5.4],[16.9,15.8,16.4,15.4,15.6,14.4,14.9,16.5,16.1,15.7,14.5,15.8,15.6,14.1,14.0,13.6,13.0,11.9,12.5,11.4,11.2,11.4,9.5,10.3,7.7,6.1,5.0,4.6,5.1,3.8,2.8,3.1,3.0,2.6,2.9,3.2,3.4,3.8,4.2,4.3,4.9,5.0,5.0,4.7,4.0,4.5,3.7,4.1,3.5,3.6,3.8,3.9,3.7,4.3,4.0,4.7,4.5,4.8,5.1,5.6,6.1,7.1,7.3,6.1,6.1,5.7,4.9,5.1,4.4,4.4,4.1,4.1,4.1,3.8,4.5,3.6,4.3,3.7,4.2,4.2,3.9,4.4,3.8,4.5,4.2,4.9,4.8,5.5,5.6,6.3,6.5,6.9,6.0,5.9,6.7,6.9,6.4,6.7,6.0,6.1,5.4,5.2,4.9,5.2,4.7,4.5,4.3,4.4,4.0,3.6,3.8,3.8,3.5,3.3,3.5,3.3,2.9,3.1,3.2,2.9,2.4,2.7,3.2,3.5,3.6,4.0,4.4,4.3,3.6,3.3,3.2,3.0,2.5,2.4,3.0,2.9,2.3,2.3,2.3,1.6,1.9,2.0,2.1,1.6,1.6,1.7,1.9,1.6,1.3,1.1,0.8,0.8,0.9,1.0,1.0,1.0,1.3,1.4,1.4,1.5,1.6,1.8,1.9,2.2,2.4,2.6,2.4,2.3,1.9,2.2,2.0,1.6,1.9,1.7,2.0,2.2,2.1,1.7,1.8,2.0,1.8,1.5,2.1,2.3,2.1,2.6,2.7,2.9,3.1,3.0,3.0,2.7,2.7,3.0,3.7,4.2,4.5,5.0,4.6,4.1,4.4,3.4,2.3,2.2,1.7,1.6,1.9,1.8,2.1,1.8,2.2,2.1,2.4,2.7,2.6,2.1,2.5,2.2,1.9,2.0,1.6,1.9,1.6,2.1,2.2,2.3,2.8,2.8,2.6,2.9,3.2,3.2,3.7,3.9,4.3,4.5,4.2,4.1,4.7,4.7,5.0,5.2,5.7,6.3,6.5,5.9,6.3,6.8,5.9,7.0,7.1,6.7,6.9,6.0,5.5,5.3,5.0,4.7,4.3,4.4,3.9,4.2,3.6,3.6,3.1,3.3,3.0,3.0,2.7,2.7,2.5,2.3,2.2,1.9,2.1,1.8,1.9,1.5,2.3,3.4,3.2,5.6],[17.3,16.2,16.4,15.2,15.7,14.7,15.2,16.4,16.1,15.4,14.8,15.6,15.1,13.6,13.5,13.2,12.6,11.4,12.4,11.5,11.0,10.9,9.2,10.0,7.5,6.2,5.3,4.8,5.4,4.0,2.9,3.0,2.9,2.5,2.8,3.0,3.3,3.5,3.9,3.9,4.5,4.5,4.5,4.2,3.7,4.0,3.3,3.7,3.2,3.3,3.3,3.5,3.3,3.8,3.7,4.2,4.2,4.5,4.7,5.0,5.8,6.4,6.7,5.6,5.4,5.1,4.4,4.6,4.0,3.9,3.6,3.5,3.5,3.4,3.9,3.3,3.8,3.4,3.8,4.0,3.7,4.2,3.8,4.4,4.2,4.7,4.8,5.4,5.4,6.1,6.2,6.7,5.8,5.8,6.4,6.7,6.1,6.4,5.9,5.9,5.5,5.2,4.9,5.2,4.7,4.5,4.3,4.3,4.0,3.7,3.8,3.7,3.5,3.3,3.4,3.2,3.0,3.0,3.0,2.8,2.5,2.7,3.0,3.2,3.2,3.6,4.0,4.1,3.4,3.1,3.0,2.8,2.4,2.2,2.6,2.5,2.1,1.9,1.9,1.4,1.6,1.6,1.7,1.3,1.4,1.6,1.8,1.5,1.2,1.1,1.0,0.8,0.8,0.8,1.0,1.0,0.9,1.1,1.3,1.3,1.3,1.6,1.7,1.8,2.1,2.3,2.2,2.1,1.8,2.1,2.0,1.6,1.9,1.7,2.1,2.3,2.2,1.7,1.8,2.2,2.0,1.6,2.3,2.2,2.2,2.6,2.7,3.0,3.2,3.0,3.1,2.7,2.7,3.4,3.8,4.3,4.7,5.0,4.8,4.4,4.8,3.6,2.5,2.2,1.7,1.6,2.0,1.8,2.1,1.9,2.2,2.2,2.4,2.7,2.7,2.2,2.3,2.3,1.8,1.9,1.5,1.8,1.5,1.9,2.1,2.3,2.6,2.5,2.4,2.7,3.0,3.1,3.5,3.7,4.1,4.3,4.0,4.0,4.5,4.6,5.0,5.3,5.7,6.3,6.2,5.7,5.8,6.3,5.7,6.6,6.9,6.4,6.6,5.8,5.6,5.2,4.9,4.7,4.3,4.4,3.9,4.0,3.4,3.4,3.0,3.1,2.7,2.8,2.4,2.4,2.1,2.1,2.0,1.5,1.9,1.6,1.8,1.5,2.3,3.6,3.3,6.0],[16.9,16.4,16.3,15.4,15.2,14.1,14.6,16.3,16.4,15.3,14.2,15.7,15.4,13.3,13.4,13.2,12.2,11.3,11.9,11.3,10.8,10.8,9.0,9.5,6.9,5.6,4.9,4.4,5.1,3.6,2.3,2.4,2.4,2.0,2.2,2.4,2.6,2.7,3.1,3.1,3.6,3.5,3.4,3.2,2.9,3.1,2.7,3.0,2.7,2.8,2.9,3.0,3.0,3.4,3.4,3.9,3.9,4.3,4.5,4.8,5.4,6.1,6.3,5.2,5.0,4.9,4.1,4.3,3.6,3.5,3.3,3.1,3.1,2.8,3.1,2.7,2.9,2.7,2.9,3.0,2.8,3.1,2.9,3.3,3.2,3.8,3.9,4.5,4.5,5.1,5.4,5.9,5.0,5.0,5.6,5.9,5.4,5.7,5.2,5.1,4.7,4.4,4.1,4.3,3.9,3.8,3.5,3.4,3.2,3.1,3.0,3.0,2.8,2.7,2.7,2.5,2.3,2.3,2.4,2.2,1.9,2.1,2.3,2.5,2.5,2.8,3.0,3.0,2.6,2.4,2.3,2.1,1.8,1.7,2.1,2.0,1.6,1.5,1.5,1.1,1.4,1.4,1.5,1.2,1.2,1.4,1.6,1.4,1.1,1.0,1.0,0.9,0.8,0.8,0.8,0.9,0.9,0.8,1.0,1.2,1.1,1.3,1.5,1.6,1.8,2.0,1.9,1.8,1.4,1.7,1.5,1.2,1.5,1.4,1.6,1.9,1.8,1.5,1.6,1.9,1.7,1.5,2.2,2.1,2.2,2.3,2.4,2.7,3.0,2.8,2.9,2.6,2.8,3.3,3.6,4.0,4.4,4.7,4.5,4.2,4.7,3.4,2.2,1.9,1.6,1.5,1.7,1.5,1.8,1.5,1.7,1.8,1.9,2.1,2.1,1.6,1.9,1.8,1.5,1.5,1.1,1.4,1.2,1.5,1.6,1.7,2.2,2.1,2.0,2.1,2.4,2.4,2.7,2.9,3.1,3.4,3.2,3.2,3.7,3.8,4.1,4.3,4.6,5.4,5.2,4.8,4.9,5.4,4.8,5.6,6.0,5.4,5.7,4.9,4.6,4.3,4.1,3.8,3.4,3.4,3.0,3.1,2.7,2.7,2.4,2.4,2.2,2.2,2.0,2.0,1.7,1.6,1.5,1.2,1.4,1.2,1.5,1.3,2.1,3.2,3.1,6.0],[16.6,16.2,15.9,15.5,15.4,14.1,15.0,16.4,15.9,15.2,14.3,15.4,15.5,13.3,13.6,13.1,12.3,11.5,11.9,11.0,10.7,10.7,9.2,9.4,7.0,6.0,4.9,4.2,5.0,3.5,2.3,2.4,2.4,2.0,2.1,2.3,2.6,2.8,3.2,3.1,3.8,3.7,3.6,3.3,3.0,3.3,2.7,3.0,2.6,2.8,2.9,3.1,3.0,3.4,3.3,4.0,3.9,4.2,4.4,4.8,5.4,6.1,6.4,5.3,5.1,4.9,4.2,4.4,3.7,3.6,3.3,3.2,3.1,2.9,3.2,2.7,3.0,2.7,3.0,3.1,2.9,3.3,3.0,3.4,3.4,4.0,4.0,4.6,4.6,5.3,5.4,5.9,5.0,4.9,5.7,6.0,5.4,5.7,5.2,5.1,4.6,4.4,4.1,4.3,3.9,3.8,3.6,3.5,3.3,3.1,3.1,3.1,2.9,2.8,2.8,2.7,2.3,2.3,2.5,2.2,1.9,2.1,2.4,2.7,2.6,3.0,3.2,3.2,2.7,2.5,2.4,2.1,1.8,1.7,2.1,2.0,1.6,1.5,1.5,1.2,1.4,1.5,1.6,1.2,1.3,1.5,1.7,1.4,1.2,1.1,1.1,1.0,0.9,0.8,0.8,0.8,0.9,0.8,0.9,1.1,1.1,1.2,1.4,1.6,1.8,1.9,1.8,1.6,1.3,1.6,1.5,1.1,1.5,1.3,1.6,1.9,1.8,1.4,1.6,1.8,1.7,1.4,2.0,2.0,2.1,2.3,2.4,2.8,3.0,2.8,2.8,2.4,2.6,3.2,3.5,3.9,4.4,5.0,4.4,4.1,4.5,3.2,2.1,1.8,1.5,1.4,1.5,1.4,1.7,1.4,1.8,1.8,1.9,2.1,2.0,1.6,1.9,1.8,1.5,1.6,1.2,1.4,1.1,1.5,1.6,1.7,2.1,2.0,1.9,2.0,2.4,2.5,2.7,2.9,3.2,3.5,3.4,3.3,3.8,3.9,4.4,4.4,4.8,5.4,5.4,5.0,5.0,5.6,5.0,5.7,6.2,5.6,5.8,5.0,4.8,4.5,4.2,4.0,3.5,3.6,3.1,3.2,2.8,2.7,2.4,2.4,2.1,2.1,2.0,1.9,1.8,1.6,1.6,1.2,1.5,1.3,1.5,1.3,2.1,3.1,2.9,5.8],[16.9,16.1,16.1,15.4,15.8,14.5,15.0,16.1,15.7,15.0,14.3,15.2,15.2,13.1,13.4,12.7,12.3,11.4,11.9,11.1,10.7,10.8,9.1,9.6,6.9,5.8,5.1,4.5,5.0,3.6,2.4,2.6,2.5,2.0,2.2,2.4,2.7,2.9,3.2,3.2,3.8,3.8,3.8,3.6,3.1,3.4,2.8,3.0,2.7,2.8,2.9,3.1,2.9,3.4,3.2,3.8,3.7,4.0,4.2,4.5,5.1,5.7,6.0,5.1,4.9,4.6,4.0,4.2,3.6,3.6,3.2,3.2,3.1,3.0,3.3,2.9,3.3,2.9,3.3,3.4,3.2,3.6,3.2,3.8,3.7,4.2,4.2,4.9,4.8,5.5,5.6,6.2,5.3,5.2,5.8,6.2,5.5,5.7,5.4,5.4,4.7,4.5,4.4,4.6,4.1,4.0,3.9,3.9,3.5,3.3,3.3,3.3,3.0,3.0,3.0,2.8,2.5,2.6,2.7,2.4,2.1,2.4,2.7,2.9,2.9,3.3,3.6,3.6,3.0,2.8,2.7,2.4,2.0,2.0,2.4,2.2,1.8,1.7,1.7,1.3,1.4,1.5,1.5,1.2,1.3,1.5,1.7,1.5,1.2,1.2,1.2,1.0,1.0,0.9,0.8,0.8,0.8,0.9,0.9,0.9,1.1,1.2,1.3,1.4,1.8,1.8,1.7,1.7,1.4,1.6,1.6,1.3,1.6,1.5,1.8,2.1,2.1,1.6,1.7,2.0,1.9,1.5,2.2,2.2,2.3,2.4,2.5,2.8,3.1,2.9,2.9,2.6,2.7,3.2,3.6,4.1,4.5,5.1,4.6,4.2,4.7,3.3,2.2,1.8,1.5,1.4,1.6,1.4,1.8,1.5,1.8,1.9,2.1,2.4,2.3,1.8,2.2,2.1,1.7,1.7,1.3,1.5,1.2,1.5,1.6,1.9,2.2,2.1,2.0,2.1,2.5,2.6,2.9,3.1,3.4,3.7,3.4,3.4,3.9,4.0,4.3,4.5,5.0,5.5,5.5,5.1,5.2,5.7,5.2,5.9,6.4,5.8,6.1,5.3,4.9,4.7,4.3,4.2,3.7,3.8,3.3,3.4,2.9,2.9,2.6,2.6,2.3,2.3,2.0,2.1,1.8,1.6,1.6,1.3,1.7,1.4,1.7,1.4,2.2,3.4,3.1,5.7],[17.3,16.6,16.8,15.9,15.9,14.6,15.0,16.5,16.1,15.2,14.3,15.1,15.4,13.1,13.6,12.9,12.2,11.5,12.0,11.0,10.9,10.9,9.4,9.8,6.9,6.0,5.0,4.5,5.0,3.6,2.4,2.5,2.4,2.0,2.1,2.3,2.5,2.7,3.0,3.0,3.4,3.4,3.3,3.0,2.7,2.9,2.5,2.7,2.4,2.5,2.7,2.8,2.8,3.2,3.1,3.6,3.5,3.8,4.0,4.4,4.9,5.4,5.7,4.8,4.7,4.4,3.8,4.1,3.3,3.3,3.0,2.9,2.8,2.6,2.9,2.5,2.7,2.5,2.8,2.9,2.8,3.1,2.9,3.4,3.4,3.8,3.9,4.4,4.5,5.1,5.3,5.8,5.0,4.9,5.5,5.9,5.3,5.5,5.2,5.1,4.6,4.4,4.2,4.4,4.0,3.9,3.6,3.5,3.4,3.3,3.0,3.1,2.9,2.7,2.7,2.6,2.4,2.3,2.4,2.2,1.9,2.1,2.3,2.5,2.5,2.7,2.9,3.1,2.5,2.4,2.2,2.1,1.7,1.7,1.9,1.9,1.5,1.3,1.3,1.1,1.2,1.3,1.4,1.0,1.2,1.4,1.7,1.5,1.1,1.2,1.2,1.0,0.9,0.9,0.9,0.8,0.8,0.8,0.9,0.9,0.9,1.0,1.2,1.3,1.5,1.6,1.6,1.6,1.3,1.6,1.5,1.2,1.5,1.5,1.8,2.0,2.0,1.6,1.7,2.0,1.8,1.6,2.1,2.1,2.2,2.3,2.4,2.7,2.9,2.8,2.9,2.5,2.7,3.2,3.7,4.1,4.3,4.8,4.5,4.2,4.7,3.3,2.3,1.9,1.5,1.4,1.7,1.5,1.8,1.6,1.8,2.0,2.0,2.2,2.2,1.8,2.0,2.0,1.6,1.6,1.2,1.4,1.1,1.4,1.5,1.7,2.1,2.0,1.8,1.9,2.3,2.4,2.6,2.9,3.1,3.4,3.3,3.2,3.7,3.9,4.1,4.3,4.6,5.2,5.1,4.7,4.7,5.2,4.7,5.4,5.8,5.3,5.6,4.8,4.6,4.3,4.1,3.9,3.5,3.5,3.0,3.1,2.7,2.6,2.3,2.3,2.0,2.0,1.8,1.7,1.5,1.4,1.4,1.1,1.4,1.3,1.5,1.4,2.2,3.4,3.1,5.8],[17.2,16.7,16.2,15.5,15.8,14.0,15.5,16.8,16.3,14.8,14.3,15.6,15.4,13.3,13.7,13.2,12.1,11.8,12.1,11.2,10.8,11.2,9.1,9.7,6.9,5.8,4.9,4.4,5.1,3.3,2.1,2.3,2.2,1.8,1.9,2.1,2.3,2.4,2.8,2.7,3.3,3.2,3.2,2.9,2.6,2.9,2.4,2.7,2.3,2.5,2.6,2.7,2.7,3.2,3.1,3.7,3.7,3.9,4.2,4.6,5.1,5.7,6.0,5.0,4.8,4.5,3.9,4.0,3.4,3.3,3.0,2.9,2.7,2.5,2.8,2.4,2.7,2.4,2.7,2.8,2.7,3.1,2.8,3.3,3.3,3.8,3.9,4.4,4.5,5.1,5.2,5.8,5.0,4.9,5.5,5.9,5.3,5.6,5.2,5.1,4.4,4.3,4.1,4.3,3.8,3.7,3.5,3.4,3.2,3.1,3.0,3.0,2.8,2.7,2.7,2.5,2.2,2.2,2.3,2.0,1.8,2.0,2.2,2.4,2.4,2.7,2.9,3.0,2.5,2.3,2.2,2.0,1.6,1.7,1.9,1.7,1.5,1.3,1.4,1.1,1.2,1.4,1.4,1.1,1.2,1.5,1.7,1.5,1.3,1.4,1.3,1.2,1.0,0.9,0.9,0.9,0.8,0.8,0.8,0.9,0.9,0.9,1.1,1.3,1.5,1.6,1.5,1.5,1.1,1.4,1.4,1.2,1.4,1.4,1.7,2.0,1.9,1.6,1.7,2.0,1.8,1.6,2.1,2.2,2.2,2.4,2.6,2.8,3.0,2.9,3.0,2.6,2.7,3.2,3.6,4.0,4.4,4.9,4.5,4.2,4.7,3.3,2.1,1.8,1.6,1.5,1.6,1.4,1.6,1.5,1.7,1.9,1.9,2.1,2.0,1.6,1.8,1.9,1.6,1.6,1.2,1.3,1.0,1.3,1.4,1.5,1.8,1.8,1.6,1.8,2.1,2.2,2.5,2.7,2.9,3.2,3.0,3.1,3.5,3.7,4.0,4.2,4.5,5.2,5.0,4.7,4.8,5.3,4.7,5.4,6.0,5.4,5.6,4.8,4.5,4.1,4.0,3.7,3.4,3.4,3.0,3.0,2.6,2.5,2.1,2.2,1.9,1.9,1.6,1.6,1.5,1.4,1.3,1.0,1.4,1.2,1.5,1.4,2.1,3.2,2.9,5.6],[16.8,16.1,16.1,15.3,16.0,14.2,15.1,16.2,15.7,14.9,14.2,15.2,15.0,12.8,13.3,12.6,12.0,11.3,11.5,10.7,10.2,10.4,8.9,9.2,7.0,5.5,4.8,4.1,4.9,3.2,2.0,2.2,2.1,1.7,1.8,2.0,2.2,2.4,2.6,2.6,3.1,3.1,3.1,2.8,2.5,2.7,2.3,2.5,2.2,2.3,2.6,2.7,2.6,3.1,2.9,3.6,3.4,3.7,3.9,4.2,4.8,5.3,5.5,4.7,4.6,4.2,3.7,3.9,3.2,3.3,2.8,2.8,2.6,2.4,2.7,2.3,2.6,2.3,2.6,2.7,2.5,2.8,2.6,3.1,3.0,3.5,3.6,4.1,4.2,4.8,4.9,5.5,4.8,4.6,5.2,5.5,5.0,5.3,4.9,4.8,4.2,4.1,3.9,4.0,3.5,3.5,3.3,3.2,3.0,2.9,2.7,2.8,2.6,2.5,2.4,2.3,2.1,2.1,2.2,2.0,1.7,2.0,2.1,2.4,2.3,2.6,2.8,2.8,2.4,2.2,2.1,1.9,1.6,1.6,1.9,1.8,1.4,1.4,1.4,1.2,1.3,1.4,1.5,1.2,1.3,1.5,1.8,1.6,1.4,1.4,1.4,1.2,1.1,1.0,0.9,0.9,0.9,0.8,0.8,0.8,0.9,0.9,1.1,1.3,1.4,1.4,1.4,1.4,1.1,1.4,1.4,1.1,1.4,1.4,1.6,1.9,1.9,1.6,1.6,2.0,1.8,1.6,2.2,2.2,2.3,2.5,2.6,3.0,3.1,3.0,3.0,2.7,2.6,3.1,3.5,3.9,4.3,4.8,4.4,3.9,4.5,3.1,2.0,1.7,1.5,1.3,1.5,1.2,1.5,1.4,1.6,1.8,1.8,2.0,1.9,1.6,1.9,1.9,1.6,1.6,1.2,1.3,1.0,1.2,1.3,1.5,1.8,1.7,1.6,1.7,2.0,2.1,2.4,2.6,2.8,3.0,2.9,2.9,3.3,3.4,3.7,3.9,4.2,4.7,4.7,4.4,4.5,4.9,4.5,5.0,5.5,5.0,5.3,4.5,4.2,3.9,3.7,3.5,3.1,3.1,2.7,2.8,2.4,2.4,2.1,2.1,1.8,1.9,1.6,1.6,1.5,1.3,1.3,1.1,1.4,1.3,1.5,1.4,2.1,3.3,3.0,5.7],[17.1,16.4,16.4,15.7,15.7,14.5,14.9,16.2,15.6,15.3,14.1,14.9,15.1,13.0,13.5,12.6,12.2,11.3,11.7,10.9,10.5,10.7,9.3,9.6,6.9,6.1,5.0,4.5,5.2,3.7,2.5,2.5,2.4,2.0,2.1,2.3,2.6,2.7,3.1,3.1,3.5,3.5,3.6,3.3,2.9,3.0,2.6,2.7,2.4,2.5,2.6,2.7,2.6,3.1,3.0,3.6,3.5,3.7,3.9,4.3,4.7,5.3,5.6,4.6,4.6,4.2,3.7,3.9,3.3,3.3,2.9,2.9,2.8,2.6,2.9,2.5,2.9,2.7,3.1,3.3,3.1,3.5,3.1,3.6,3.6,4.0,4.1,4.8,4.8,5.4,5.6,6.1,5.4,5.2,5.7,6.1,5.6,5.8,5.4,5.3,4.8,4.6,4.5,4.6,4.1,4.0,3.9,3.8,3.5,3.4,3.3,3.2,3.1,3.0,2.9,2.7,2.5,2.5,2.6,2.3,2.0,2.3,2.6,2.7,2.7,2.9,3.2,3.4,2.8,2.6,2.4,2.3,1.9,1.9,2.1,2.0,1.6,1.4,1.6,1.3,1.3,1.6,1.6,1.2,1.5,1.7,2.0,1.9,1.5,1.6,1.6,1.4,1.3,1.2,1.1,1.0,0.9,0.9,0.8,0.8,0.8,0.9,1.0,1.1,1.4,1.4,1.4,1.5,1.2,1.6,1.6,1.3,1.6,1.7,2.0,2.1,2.2,1.9,2.0,2.2,2.0,1.9,2.4,2.4,2.5,2.6,2.8,3.1,3.3,3.1,3.1,2.9,2.7,3.2,3.7,4.1,4.4,4.9,4.4,4.2,4.5,3.2,2.3,1.9,1.7,1.5,1.7,1.4,1.8,1.7,2.0,2.0,2.2,2.4,2.3,1.9,2.1,2.2,1.9,1.8,1.4,1.5,1.2,1.4,1.5,1.7,2.1,1.9,1.7,2.0,2.3,2.5,2.8,3.1,3.3,3.6,3.3,3.3,3.8,4.0,4.3,4.5,4.9,5.5,5.3,4.9,5.0,5.5,5.0,5.7,6.1,5.6,5.9,5.2,5.0,4.6,4.3,4.1,3.6,3.7,3.2,3.4,2.8,2.8,2.4,2.4,2.1,2.1,1.7,1.8,1.5,1.5,1.5,1.2,1.6,1.4,1.8,1.7,2.3,3.6,3.3,5.7],[17.0,17.0,16.8,16.2,16.4,14.6,15.0,16.7,16.4,15.3,14.7,15.9,15.7,13.6,14.1,13.5,12.6,12.1,12.3,11.1,10.8,11.3,9.3,9.8,7.1,5.8,4.8,4.4,5.0,3.5,2.2,2.3,2.2,1.8,1.9,2.0,2.3,2.5,2.8,2.8,3.3,3.1,3.2,2.8,2.6,2.7,2.3,2.6,2.1,2.3,2.3,2.5,2.5,2.9,2.9,3.4,3.4,3.5,3.9,4.2,4.8,5.4,5.6,4.5,4.4,4.1,3.6,3.8,3.2,3.1,2.8,2.8,2.7,2.4,2.7,2.2,2.6,2.3,2.6,2.8,2.6,3.0,2.7,3.2,3.2,3.7,3.8,4.4,4.5,5.1,5.2,5.8,5.2,5.0,5.6,6.0,5.5,5.7,5.2,5.2,4.6,4.5,4.2,4.4,4.0,3.9,3.6,3.4,3.3,3.2,2.9,3.0,2.8,2.7,2.6,2.4,2.2,2.2,2.2,2.0,1.8,2.0,2.1,2.4,2.3,2.6,2.8,2.9,2.4,2.2,2.1,1.8,1.6,1.6,1.8,1.6,1.3,1.2,1.4,1.2,1.2,1.5,1.6,1.2,1.5,1.6,2.1,1.9,1.6,1.7,1.7,1.5,1.3,1.3,1.2,1.1,1.0,0.9,0.9,0.8,0.8,0.8,1.0,1.1,1.3,1.4,1.4,1.4,1.2,1.5,1.5,1.3,1.5,1.6,1.9,2.2,2.2,1.8,2.0,2.2,2.1,1.9,2.4,2.5,2.6,2.7,2.9,3.2,3.4,3.2,3.4,2.9,2.9,3.4,3.6,4.1,4.5,5.1,4.6,4.2,4.5,3.3,2.3,2.0,1.7,1.6,1.8,1.5,1.8,1.7,1.9,2.1,2.0,2.3,2.1,1.8,2.0,2.0,1.8,1.7,1.4,1.3,1.1,1.3,1.4,1.5,2.0,1.7,1.5,1.7,2.0,2.2,2.5,2.7,2.9,3.2,3.1,3.1,3.6,3.8,4.0,4.2,4.5,5.2,5.1,4.7,4.8,5.2,4.8,5.3,5.7,5.3,5.6,4.8,4.6,4.2,4.0,3.7,3.4,3.3,2.9,2.9,2.5,2.4,2.0,2.0,1.7,1.8,1.5,1.5,1.3,1.2,1.3,1.0,1.4,1.4,1.7,1.7,2.3,3.5,3.3,5.8],[16.7,16.4,15.8,15.3,16.1,14.2,15.4,16.5,15.9,14.8,14.1,15.2,15.4,13.1,13.5,12.9,12.4,11.8,12.0,11.0,10.3,11.1,9.1,9.1,7.5,5.8,5.1,4.5,5.1,3.4,2.2,2.3,2.3,1.9,1.9,2.0,2.3,2.5,2.8,2.7,3.2,3.1,3.2,2.9,2.6,2.7,2.3,2.5,2.1,2.3,2.5,2.6,2.6,3.1,2.9,3.6,3.3,3.7,4.0,4.3,4.8,5.4,5.6,4.7,4.6,4.2,3.8,4.0,3.2,3.3,2.8,2.8,2.7,2.4,2.7,2.3,2.6,2.3,2.7,2.8,2.7,3.1,2.8,3.4,3.4,3.9,4.0,4.5,4.7,5.3,5.4,6.0,5.3,5.1,5.7,6.2,5.7,5.9,5.5,5.4,4.7,4.6,4.4,4.5,4.1,4.0,3.7,3.6,3.4,3.2,3.1,3.1,2.9,2.8,2.7,2.6,2.3,2.3,2.3,2.0,1.9,2.1,2.1,2.5,2.4,2.7,2.9,3.0,2.5,2.2,2.1,1.9,1.7,1.7,1.9,1.7,1.4,1.3,1.4,1.3,1.3,1.6,1.6,1.3,1.6,1.8,2.2,2.0,1.7,1.8,1.8,1.7,1.5,1.3,1.3,1.2,1.1,1.0,1.0,0.9,0.8,0.8,0.8,1.1,1.2,1.2,1.2,1.3,1.2,1.4,1.5,1.4,1.6,1.7,2.0,2.3,2.3,2.0,2.1,2.4,2.2,2.0,2.6,2.6,2.7,2.9,3.1,3.3,3.6,3.4,3.5,3.1,3.0,3.5,3.9,4.3,4.9,5.4,4.9,4.4,4.6,3.5,2.4,2.1,1.8,1.7,1.8,1.5,1.9,1.8,2.0,2.2,2.1,2.4,2.2,1.9,2.1,2.1,1.9,1.8,1.5,1.4,1.1,1.2,1.3,1.6,1.9,1.6,1.5,1.7,2.0,2.2,2.4,2.8,2.9,3.3,3.2,3.2,3.7,3.9,4.2,4.4,4.7,5.2,5.1,4.9,4.8,5.4,5.0,5.5,6.0,5.5,5.8,5.0,4.7,4.3,4.1,3.9,3.5,3.5,3.0,3.0,2.6,2.5,2.0,2.1,1.8,1.7,1.5,1.5,1.3,1.2,1.3,1.1,1.5,1.4,1.7,1.7,2.3,3.6,3.3,6.0],[18.1,17.0,16.8,16.1,16.7,15.0,15.6,16.6,16.1,15.7,14.7,15.6,15.7,13.8,14.1,13.6,13.0,12.4,12.8,11.8,11.1,11.4,9.6,10.1,7.4,6.3,5.4,4.9,5.5,4.0,2.8,2.9,2.8,2.2,2.3,2.4,2.8,3.0,3.5,3.7,4.2,4.2,4.4,4.0,3.5,3.7,3.1,3.3,2.7,2.7,3.0,3.0,2.8,3.3,3.1,3.8,3.5,3.8,4.0,4.5,5.2,5.7,6.0,5.1,5.0,4.5,4.0,4.2,3.5,3.6,3.1,3.3,3.2,3.2,3.7,3.1,3.7,3.2,3.8,3.9,3.7,4.1,3.7,4.4,4.3,4.8,5.0,5.6,5.8,6.5,6.5,7.2,6.3,6.1,6.7,7.3,6.5,6.6,6.2,6.3,5.6,5.3,5.2,5.4,4.8,4.7,4.6,4.4,4.2,4.0,3.9,3.8,3.5,3.5,3.4,3.2,2.9,3.0,3.0,2.6,2.4,2.7,3.0,3.4,3.4,3.9,4.2,4.2,3.5,3.1,2.9,2.6,2.2,2.2,2.6,2.5,1.9,1.7,2.0,1.6,1.7,2.2,2.1,1.6,2.1,2.3,2.9,2.8,2.3,2.5,2.3,2.2,2.0,1.8,1.7,1.6,1.4,1.2,1.3,1.1,1.1,0.8,0.8,0.9,1.2,1.2,1.2,1.5,1.4,1.8,1.9,1.8,2.1,2.2,2.5,2.9,3.0,2.5,2.6,3.1,2.9,2.5,3.3,3.5,3.3,3.7,3.7,4.0,4.3,4.3,4.2,4.0,3.7,4.0,4.6,5.1,5.5,6.0,5.3,4.9,5.1,4.1,2.9,2.7,2.4,2.1,2.4,2.0,2.3,2.3,2.4,2.8,2.6,3.0,2.8,2.4,2.7,2.9,2.5,2.3,1.8,1.8,1.3,1.4,1.5,1.9,2.2,1.9,1.8,2.2,2.5,2.7,3.2,3.5,4.0,4.2,4.0,4.0,4.5,4.8,5.1,5.4,5.8,6.4,6.5,6.1,6.3,6.9,6.2,7.1,7.6,6.8,7.1,6.2,5.8,5.5,5.1,4.9,4.5,4.4,3.8,4.0,3.3,3.4,2.7,2.7,2.4,2.2,1.8,2.1,1.6,1.3,1.6,1.3,1.9,1.8,2.2,2.3,3.0,4.3,4.0,6.4],[17.5,16.6,16.3,15.8,16.3,15.1,15.6,16.5,15.9,15.8,14.9,15.3,15.3,13.8,14.3,13.7,13.2,12.5,13.0,11.8,11.3,11.6,9.8,10.1,7.6,6.6,5.7,5.1,5.6,4.2,3.0,3.3,3.1,2.5,2.8,2.9,3.4,3.7,4.2,4.3,5.0,4.9,5.0,4.6,4.0,4.3,3.4,3.6,2.9,2.8,3.0,2.9,2.8,3.3,2.9,3.8,3.5,4.0,4.2,4.7,5.2,5.8,6.2,5.2,5.2,4.8,4.0,4.4,3.7,3.6,3.4,3.5,3.4,3.4,3.9,3.4,4.0,3.6,4.3,4.6,4.2,4.8,4.1,5.0,4.8,5.2,5.4,6.0,6.2,7.0,7.2,7.8,7.0,6.7,7.5,8.0,7.2,7.4,6.8,6.7,6.1,5.9,5.5,5.7,5.3,5.1,4.8,4.8,4.5,4.4,4.2,4.3,3.9,3.8,3.8,3.6,3.3,3.4,3.5,2.9,2.7,3.1,3.4,3.7,3.7,4.2,4.5,4.7,3.9,3.5,3.3,2.9,2.4,2.5,2.9,2.6,2.1,1.8,2.2,1.8,1.9,2.6,2.5,1.9,2.6,2.9,3.7,3.5,2.8,3.0,2.6,2.5,2.5,2.2,1.8,1.9,1.7,1.5,1.4,1.4,1.3,1.0,0.9,0.8,1.0,1.2,1.4,1.6,1.5,2.0,2.1,1.9,2.2,2.4,2.8,3.2,3.3,2.8,2.8,3.4,3.2,2.9,3.4,3.7,3.7,4.0,4.1,4.5,4.9,4.7,4.7,4.1,4.0,4.4,4.8,5.3,5.8,6.3,5.6,5.0,5.2,4.1,3.1,2.8,2.5,2.2,2.6,2.0,2.5,2.4,2.6,2.9,2.9,3.4,3.2,2.6,3.1,3.2,2.8,2.5,2.1,2.0,1.6,1.7,1.7,2.2,2.6,2.3,2.1,2.6,2.9,3.2,3.8,4.1,4.6,4.9,4.6,4.5,5.1,5.3,5.7,6.0,6.5,7.3,7.4,6.8,6.8,7.3,6.8,7.8,8.2,7.2,7.6,6.6,6.4,5.9,5.6,5.3,4.9,4.9,4.4,4.6,3.9,3.9,3.2,3.2,2.6,2.5,2.0,2.3,1.8,1.5,1.9,1.4,2.1,2.1,2.7,2.6,3.4,4.5,4.4,6.6],[19.0,18.6,18.0,17.3,17.5,16.4,16.9,18.2,17.7,17.1,16.4,17.2,16.9,15.4,15.6,15.4,14.5,14.1,14.2,13.2,12.5,12.3,10.7,11.3,9.0,7.7,7.0,6.1,6.4,5.0,3.8,4.2,4.2,3.6,3.5,3.7,4.1,4.4,5.0,5.0,6.0,5.5,5.7,5.1,4.5,4.6,3.7,3.9,3.1,3.0,3.2,3.3,2.9,3.7,3.3,4.3,3.9,4.5,5.0,5.4,6.1,6.9,7.3,6.0,5.9,5.5,4.7,5.1,4.1,4.0,3.7,3.8,3.7,3.7,4.4,3.6,4.6,4.0,5.0,5.2,5.1,5.8,5.1,6.2,6.1,6.6,6.8,7.5,7.9,8.7,8.8,9.6,8.6,8.4,9.3,10.0,8.9,9.1,8.5,8.3,7.6,7.4,7.1,6.9,6.7,6.5,6.2,6.3,6.1,5.7,5.7,5.7,5.2,5.1,4.9,4.5,4.2,4.5,4.6,3.9,3.4,4.1,4.2,4.8,4.5,5.1,5.4,5.5,4.8,4.2,3.9,3.6,3.0,3.3,3.5,3.1,2.5,2.0,2.9,2.4,2.5,3.5,3.4,2.5,3.4,3.6,4.5,4.4,3.6,4.0,3.9,3.3,3.2,3.1,2.6,2.6,2.3,2.1,1.8,1.8,1.8,1.5,1.3,1.0,0.8,1.0,1.4,1.8,1.9,2.3,2.8,2.8,3.4,3.2,4.0,4.6,4.7,3.9,3.9,4.7,4.5,4.0,4.5,5.0,4.6,5.2,5.4,5.6,6.1,5.9,5.9,5.4,5.2,5.3,5.9,6.4,7.0,7.6,6.6,6.0,6.0,5.1,4.2,3.5,3.3,2.9,3.3,2.7,3.4,3.1,3.5,4.3,4.2,4.8,4.5,3.5,4.4,4.6,4.2,3.5,3.0,2.8,2.1,2.2,2.1,2.8,3.2,2.6,2.5,2.9,3.4,4.1,4.3,4.8,5.6,6.1,5.7,5.9,6.4,6.9,7.1,7.6,8.0,8.7,8.6,8.0,7.9,8.5,8.4,9.2,9.8,8.9,9.3,8.3,7.9,7.5,7.1,6.8,6.5,6.3,5.7,5.7,4.6,4.4,3.8,3.6,2.9,2.8,2.2,2.4,1.9,1.7,2.3,2.0,2.8,2.9,3.6,3.8,4.6,5.6,5.6,7.2],[18.7,17.8,17.3,16.8,17.2,16.1,16.6,17.7,17.1,16.6,16.0,16.5,16.4,14.9,15.2,14.8,14.2,13.3,13.6,12.8,11.9,12.5,10.6,11.0,8.7,7.8,6.6,5.7,6.3,4.8,3.7,3.8,3.6,2.9,3.0,2.9,3.5,3.6,4.3,4.3,5.0,4.8,5.0,4.5,3.9,4.1,3.3,3.5,2.7,2.6,3.0,3.1,2.7,3.4,3.0,3.8,3.3,4.0,4.4,4.8,5.4,6.1,6.4,5.3,5.2,4.9,4.2,4.4,3.5,3.6,3.2,3.3,3.4,3.3,3.8,3.3,4.0,3.7,4.4,4.6,4.5,5.1,4.7,5.6,5.7,6.1,6.4,7.1,7.4,8.1,7.9,8.8,8.1,7.4,8.2,9.0,8.3,8.1,7.6,7.7,7.0,6.6,6.4,6.4,6.0,5.8,5.7,5.7,5.2,5.1,5.2,5.0,4.8,4.7,4.5,4.4,4.2,4.1,4.1,3.6,3.5,3.9,3.9,4.2,4.0,4.5,4.8,4.9,4.2,3.8,3.4,3.3,2.8,3.1,3.2,2.8,2.5,2.0,2.7,2.5,2.5,3.3,3.0,2.6,3.4,3.5,4.4,4.4,3.7,4.0,3.8,3.6,3.2,3.1,2.7,2.6,2.4,2.3,1.9,1.8,1.8,1.5,1.2,1.3,1.0,0.8,1.0,1.4,1.7,2.0,2.6,2.7,3.2,3.7,3.9,4.4,4.7,4.1,3.9,4.6,4.5,4.2,4.5,4.9,4.6,5.0,5.0,5.4,5.8,5.8,5.6,5.1,5.0,5.2,5.5,6.2,6.9,7.1,6.3,5.7,5.8,4.8,4.0,3.4,3.3,2.9,2.9,2.5,3.0,3.5,3.4,4.0,3.9,4.5,4.2,3.7,4.2,4.5,4.0,3.7,3.0,2.9,2.3,2.1,1.8,2.5,2.5,2.0,2.0,2.6,2.9,3.4,3.8,4.3,4.8,5.2,4.9,5.0,5.6,6.0,6.4,6.8,7.2,7.9,7.9,7.5,7.5,8.1,7.7,8.3,9.0,8.3,8.6,7.7,7.2,6.7,6.4,6.1,5.7,5.5,4.9,4.8,4.2,4.0,3.4,3.2,2.6,2.4,1.9,2.2,1.6,1.5,2.2,2.1,2.8,2.9,3.7,3.9,4.4,5.5,5.4,7.0],[18.6,17.7,17.5,16.8,17.2,16.0,16.7,17.9,16.9,16.3,15.9,16.4,16.3,14.7,15.2,14.7,14.0,13.3,13.5,12.3,11.4,11.8,10.2,11.1,8.8,7.4,6.7,5.5,6.1,4.3,3.3,3.3,3.0,2.4,2.6,2.6,3.2,3.3,3.9,4.0,4.7,4.5,4.8,4.4,3.7,4.0,3.1,3.4,2.8,2.7,3.1,3.2,2.8,3.6,3.2,4.0,3.5,4.2,4.6,4.9,5.3,6.1,6.3,5.3,5.3,4.9,4.3,4.6,3.7,3.7,3.2,3.5,3.3,3.4,3.9,3.2,3.9,3.5,4.2,4.4,4.4,4.9,4.5,5.4,5.3,5.9,6.0,6.7,6.9,7.7,7.6,8.5,7.7,7.1,7.9,8.7,7.8,8.0,7.2,7.2,6.6,6.3,6.0,6.1,5.7,5.5,5.4,5.3,4.9,4.7,4.8,4.7,4.3,4.4,4.4,4.1,3.7,3.9,4.0,3.4,3.3,3.8,3.8,4.3,4.1,4.7,4.9,4.9,4.3,3.7,3.5,3.3,2.8,3.1,3.3,2.8,2.6,2.3,2.9,2.6,2.6,3.3,3.3,2.7,3.4,3.5,4.3,4.3,3.5,3.7,3.4,3.0,3.0,2.8,2.4,2.5,2.5,2.3,1.8,2.1,2.0,1.4,1.5,1.7,1.3,0.9,0.8,0.9,1.3,1.6,2.0,2.1,2.7,2.9,3.5,3.8,4.2,3.5,3.2,4.1,4.0,3.4,3.8,4.4,4.1,4.7,4.8,5.2,5.6,5.4,5.3,4.7,4.6,4.8,5.2,5.8,6.5,6.8,5.9,5.2,5.4,4.1,3.1,2.7,2.6,2.5,2.4,1.9,2.2,2.6,2.6,3.3,3.4,4.1,3.9,3.3,3.8,4.2,3.8,3.3,2.8,2.6,2.0,1.8,1.5,2.2,2.2,1.8,2.0,2.5,2.7,3.1,3.5,3.9,4.5,4.9,4.5,4.8,5.3,5.5,6.0,6.3,6.9,7.5,7.5,7.3,7.3,8.1,7.4,8.2,8.9,8.1,8.3,7.3,6.8,6.5,6.0,5.7,5.5,5.4,4.7,4.6,4.0,3.7,3.3,3.1,2.8,2.2,1.8,2.5,1.9,1.5,2.2,2.1,2.7,2.9,3.4,3.6,4.3,5.4,5.3,6.9],[17.7,16.6,16.8,16.0,16.7,15.3,15.8,16.5,15.9,15.7,14.8,15.5,15.4,14.1,14.3,13.6,13.3,12.7,12.7,11.6,10.9,11.1,9.6,9.9,7.9,6.4,5.4,4.8,5.4,3.6,2.7,2.9,2.7,1.9,2.3,2.5,3.0,3.3,3.8,4.1,4.7,4.7,4.9,4.4,3.8,4.3,3.4,3.6,3.0,2.9,3.5,3.5,3.0,3.8,3.3,4.3,3.8,4.4,4.6,5.1,5.5,6.3,6.5,5.5,5.5,5.1,4.5,4.7,3.9,4.0,3.4,3.8,3.7,3.7,4.2,3.6,4.3,3.6,4.3,4.3,4.0,4.6,4.0,4.7,4.5,5.2,5.2,6.0,6.1,6.8,6.8,7.4,6.7,6.5,7.1,7.7,6.9,6.9,6.4,6.6,5.9,5.5,5.4,5.6,5.0,4.8,4.7,4.6,4.2,3.9,3.9,4.0,3.7,3.5,3.7,3.5,3.0,3.2,3.4,2.8,2.6,3.2,3.5,3.9,3.9,4.7,4.8,4.7,3.9,3.5,3.5,3.1,2.3,2.8,3.3,2.9,2.4,2.4,3.0,2.7,2.9,3.8,3.8,3.0,3.7,3.9,4.6,4.4,3.7,3.6,3.1,2.7,3.0,2.8,2.2,2.5,2.6,2.1,1.6,2.2,2.1,1.4,1.6,2.0,1.7,1.3,1.0,0.8,0.9,1.3,1.4,1.6,1.9,2.1,2.7,2.9,3.1,2.7,2.6,3.2,3.3,2.9,3.2,3.6,3.7,4.1,4.4,5.0,5.2,4.8,4.9,4.0,4.2,4.1,4.5,5.2,5.6,6.1,5.3,4.6,4.8,3.5,2.5,2.2,2.2,2.2,2.1,1.6,1.8,2.0,2.1,2.5,2.5,3.1,3.0,2.6,3.2,3.3,3.3,2.8,2.3,2.0,1.6,1.6,1.3,1.7,2.0,1.8,1.8,2.3,2.7,2.9,3.5,3.8,4.4,4.6,4.1,4.0,4.8,4.9,5.3,5.7,6.1,6.8,7.0,6.5,6.9,7.3,6.6,7.4,8.1,7.2,7.3,6.5,6.1,5.8,5.5,5.2,4.6,4.6,4.2,4.4,3.7,3.8,3.1,3.1,2.7,2.3,2.0,2.5,2.1,1.5,1.9,2.0,2.6,2.7,3.4,3.1,4.1,5.0,4.9,6.8],[17.9,16.7,16.1,15.6,16.3,14.6,15.6,16.8,16.0,14.9,14.8,15.7,15.3,13.7,13.9,13.3,12.7,12.4,12.1,11.0,10.6,11.0,9.4,9.5,8.0,6.4,5.4,4.6,5.4,3.5,2.4,2.5,2.3,1.8,2.0,2.2,2.6,2.8,3.2,3.4,4.1,4.1,4.3,3.9,3.3,3.8,3.0,3.3,2.8,2.9,3.2,3.3,3.1,3.8,3.5,4.3,3.9,4.4,4.8,5.0,5.3,6.2,6.4,5.3,5.5,5.1,4.4,4.7,3.9,4.0,3.5,3.6,3.4,3.3,3.7,3.1,3.6,3.1,3.7,3.6,3.5,4.0,3.6,4.4,4.2,4.9,4.9,5.6,5.9,6.4,6.6,7.2,6.4,6.1,6.7,7.4,6.6,6.7,6.2,6.3,5.5,5.4,5.2,5.3,4.7,4.5,4.5,4.5,3.9,3.7,3.7,3.7,3.4,3.3,3.3,3.0,2.7,2.9,2.9,2.4,2.4,2.9,3.1,3.5,3.4,4.0,4.2,4.1,3.4,3.0,2.9,2.6,2.1,2.4,2.8,2.5,2.1,2.2,2.7,2.2,2.5,3.0,3.1,2.5,2.9,3.2,4.0,3.7,2.9,3.1,2.8,2.6,2.6,2.4,2.0,2.1,2.2,1.8,1.4,1.8,1.8,1.3,1.6,2.0,1.8,1.6,1.3,0.9,0.8,0.9,1.2,1.5,1.9,2.2,2.7,2.8,3.1,2.6,2.4,3.2,3.3,2.7,3.2,3.7,3.5,4.2,4.3,4.7,4.9,4.8,4.6,4.0,3.8,4.0,4.3,5.1,5.6,6.0,5.2,4.7,4.8,3.4,2.4,2.0,2.1,2.0,1.7,1.4,1.6,1.9,2.0,2.4,2.4,2.9,2.7,2.4,3.0,3.2,3.0,2.6,2.2,2.0,1.5,1.5,1.2,1.5,1.9,1.8,1.8,2.0,2.3,2.4,2.9,3.1,3.7,4.0,3.6,3.7,4.3,4.6,5.0,5.3,5.7,6.5,6.5,6.0,6.1,6.7,6.2,7.1,7.6,6.8,7.1,6.2,5.7,5.4,5.0,4.7,4.4,4.3,3.6,3.7,3.1,3.0,2.5,2.6,2.3,2.2,2.0,2.3,2.1,1.5,1.6,1.8,2.2,2.4,3.0,2.8,3.7,4.7,4.7,6.6],[17.7,16.3,16.6,16.2,16.7,15.3,15.9,16.7,15.8,15.6,15.2,15.5,15.2,13.9,14.0,14.0,13.1,12.8,12.4,11.4,10.6,10.9,9.3,9.5,8.0,6.6,5.1,4.4,5.5,3.2,2.3,2.4,2.2,1.7,2.0,2.2,2.5,3.0,3.3,3.6,4.2,4.3,4.4,4.2,3.5,4.0,3.1,3.6,3.0,3.0,3.4,3.6,3.2,4.0,3.7,4.5,4.2,4.7,5.0,5.2,5.8,6.6,6.9,5.7,5.8,5.2,4.6,4.9,4.1,4.1,3.6,3.7,3.7,3.5,4.0,3.3,3.9,3.3,3.8,3.9,3.7,4.2,3.6,4.4,4.1,5.0,4.9,5.6,5.8,6.5,6.7,7.3,6.4,6.1,6.8,7.4,6.6,6.6,6.2,6.3,5.6,5.2,5.1,5.3,4.7,4.5,4.4,4.4,3.9,3.7,3.7,3.7,3.3,3.3,3.3,3.1,2.6,2.9,3.0,2.4,2.3,2.9,3.0,3.7,3.5,4.0,4.3,4.2,3.6,3.1,3.1,2.6,2.1,2.3,2.9,2.5,2.1,2.1,2.5,2.3,2.5,2.9,3.1,2.6,3.0,3.4,4.1,4.0,3.2,3.2,2.7,2.7,2.7,2.5,1.9,2.4,2.3,1.9,1.5,2.1,1.9,1.3,1.7,2.1,2.0,1.9,1.5,1.3,0.9,0.8,0.8,1.3,1.6,1.9,2.6,2.5,3.0,2.6,2.1,2.8,3.0,2.6,3.0,3.4,3.6,4.2,4.4,5.0,5.2,4.9,4.7,4.1,4.1,4.0,4.3,5.1,5.6,6.0,5.2,4.7,4.5,3.3,2.3,1.9,2.1,2.1,1.9,1.3,1.3,1.5,1.6,2.2,2.2,2.8,2.6,2.3,2.9,3.2,2.9,2.5,2.1,1.7,1.5,1.3,1.1,1.3,1.9,1.8,1.8,2.1,2.4,2.5,3.1,3.2,3.9,4.2,3.7,3.7,4.4,4.6,5.2,5.4,5.9,6.5,6.5,6.3,6.4,6.9,6.3,7.1,7.7,6.9,7.2,6.3,5.9,5.4,5.1,4.9,4.3,4.3,3.6,4.0,3.1,3.2,2.7,2.8,2.4,2.3,2.0,2.3,2.0,1.5,1.6,1.7,2.2,2.3,2.9,2.8,3.7,5.0,4.8,6.7],[18.5,16.7,16.6,16.4,16.7,15.5,16.4,17.1,16.2,15.7,15.3,15.9,15.6,14.0,14.2,14.1,13.4,12.7,12.6,11.3,10.9,10.9,9.5,10.0,7.3,6.3,5.3,4.5,5.9,3.4,2.5,2.7,2.4,1.7,2.3,2.4,2.8,3.3,4.0,4.3,4.9,4.9,5.0,4.7,4.0,4.6,3.6,4.1,3.5,3.5,3.9,4.1,3.8,4.8,4.5,5.4,5.0,5.6,5.9,6.5,7.0,8.1,8.5,6.9,7.0,6.3,5.4,5.9,5.0,4.9,4.3,4.4,4.1,4.1,4.5,3.7,4.4,3.7,4.3,4.3,4.1,4.6,3.8,4.8,4.5,5.4,5.3,6.1,6.4,7.3,7.5,8.1,6.9,6.8,7.8,8.3,7.4,7.5,6.6,6.8,6.2,5.8,5.7,5.6,5.3,4.9,4.8,4.8,4.3,4.0,3.9,4.1,3.5,3.3,3.6,3.3,2.7,2.9,3.2,2.5,2.2,2.6,3.2,3.6,3.7,4.2,4.5,4.5,3.7,3.4,3.3,2.7,2.2,2.2,2.9,2.7,2.0,2.4,2.7,2.2,2.8,3.1,3.5,2.9,3.0,3.7,4.2,3.9,3.0,3.0,2.3,2.3,2.6,2.2,1.7,2.4,2.4,1.8,1.7,2.4,2.2,1.7,2.1,2.6,2.3,2.3,1.9,1.4,1.2,1.0,0.8,0.9,1.3,1.4,1.8,2.1,2.4,1.9,1.9,2.5,2.6,2.1,2.6,3.2,3.3,4.1,4.5,5.1,5.4,4.8,5.0,3.9,3.9,3.9,4.5,5.1,5.9,6.4,5.3,4.6,4.5,3.4,2.1,1.9,2.1,2.3,1.9,1.4,1.4,1.4,1.4,1.9,2.1,2.5,2.4,1.8,2.4,2.3,2.1,1.9,1.5,1.5,1.3,1.4,1.3,1.5,1.9,2.0,2.1,2.4,2.6,2.9,3.6,3.7,4.4,4.7,4.2,4.2,5.1,5.2,5.7,6.0,6.5,7.5,7.6,6.9,7.1,7.8,7.0,8.1,8.6,7.5,8.1,7.0,6.5,5.9,5.6,5.3,4.8,4.7,4.1,4.3,3.7,3.7,3.0,3.1,2.7,2.7,2.4,2.6,2.4,1.9,1.9,1.8,2.0,1.9,2.4,2.2,3.1,4.4,4.4,6.6],[17.1,16.4,16.3,15.7,15.7,14.1,15.2,16.6,16.2,15.5,14.8,16.1,15.6,13.7,13.6,13.3,12.5,12.0,12.1,11.0,10.6,10.3,9.0,9.1,7.1,5.9,4.6,4.2,5.0,3.1,1.8,2.1,1.9,1.5,1.7,2.0,2.2,2.6,2.8,2.9,3.5,3.4,3.4,3.0,2.8,3.0,2.5,2.8,2.5,2.7,2.9,3.2,3.1,3.7,3.5,4.2,4.1,4.5,4.7,5.1,5.7,6.4,6.8,5.6,5.5,5.0,4.4,4.6,3.8,3.8,3.3,3.2,3.0,2.8,3.1,2.5,2.8,2.5,2.7,2.9,2.6,3.0,2.6,3.2,3.0,3.6,3.6,4.3,4.5,5.0,5.3,5.8,5.0,4.9,5.6,5.9,5.4,5.6,5.0,5.0,4.4,4.1,3.9,4.0,3.6,3.5,3.3,3.3,3.1,2.7,2.7,2.9,2.4,2.1,2.4,2.3,1.8,1.8,2.0,1.7,1.4,1.6,2.0,2.3,2.3,2.6,2.8,2.8,2.3,2.2,2.1,1.8,1.4,1.4,1.8,1.9,1.5,1.6,1.7,1.5,1.9,2.0,2.3,1.9,2.1,2.4,2.7,2.6,2.1,2.0,1.7,1.7,1.8,1.6,1.2,1.6,1.6,1.3,1.2,1.6,1.5,1.3,1.7,1.9,1.8,2.0,1.7,1.5,1.2,1.1,0.8,0.8,0.8,1.0,1.2,1.3,1.5,1.4,1.3,1.7,1.8,1.7,2.0,2.3,2.5,2.8,3.0,3.5,3.7,3.5,3.3,2.9,2.9,3.3,3.6,4.1,4.7,5.1,4.8,4.2,4.8,3.2,1.5,1.5,1.5,1.6,1.5,1.1,1.1,1.0,1.0,1.2,1.2,1.5,1.5,1.2,1.5,1.5,1.5,1.4,1.1,1.0,1.0,1.3,1.3,1.3,1.8,1.8,1.7,1.7,2.1,2.1,2.5,2.7,3.0,3.2,3.0,3.0,3.4,3.5,3.9,4.1,4.5,5.2,5.2,4.7,4.8,5.3,4.8,5.5,6.0,5.3,5.7,4.8,4.4,4.2,3.8,3.7,3.3,3.2,2.9,2.9,2.5,2.5,2.0,2.3,1.9,2.0,1.9,1.9,1.8,1.5,1.3,1.3,1.4,1.5,1.5,1.5,2.4,3.5,3.3,6.3],[15.8,15.8,15.4,15.2,15.0,13.4,14.4,16.1,15.5,14.9,14.2,15.3,15.3,12.7,13.2,13.0,12.0,11.7,11.4,10.6,10.0,9.7,8.0,8.4,6.3,5.2,4.5,3.9,4.8,3.0,1.6,1.8,1.8,1.4,1.5,1.8,2.0,2.2,2.5,2.6,3.1,3.0,3.0,2.7,2.5,2.8,2.3,2.7,2.4,2.7,2.9,3.1,3.1,3.6,3.5,4.3,4.2,4.6,4.8,5.2,5.6,6.5,6.6,5.5,5.4,5.1,4.4,4.6,3.8,3.7,3.4,3.2,3.0,2.6,2.9,2.3,2.6,2.3,2.5,2.6,2.3,2.7,2.2,2.9,2.7,3.2,3.3,3.9,4.0,4.5,4.7,5.2,4.5,4.4,5.0,5.3,4.9,5.1,4.6,4.5,3.9,3.8,3.7,3.8,3.3,3.2,3.0,3.1,2.7,2.3,2.3,2.4,2.2,1.9,2.1,1.9,1.6,1.6,1.8,1.6,1.3,1.5,1.8,2.1,2.1,2.3,2.5,2.5,2.1,1.9,1.9,1.6,1.3,1.3,1.7,1.7,1.4,1.6,1.6,1.4,1.8,1.9,2.1,1.9,2.0,2.3,2.6,2.5,2.1,1.9,1.6,1.7,1.8,1.5,1.2,1.5,1.6,1.3,1.3,1.7,1.5,1.4,1.7,1.9,1.8,2.0,1.7,1.6,1.3,1.2,1.0,0.8,0.8,0.8,1.0,1.1,1.3,1.2,1.3,1.5,1.5,1.5,2.0,2.0,2.3,2.6,2.9,3.4,3.6,3.3,3.3,2.7,2.8,3.4,3.6,4.0,4.3,4.9,4.6,4.1,4.6,3.1,1.7,1.7,1.6,1.7,1.6,1.3,1.3,1.1,1.0,1.1,1.1,1.3,1.3,1.0,1.3,1.3,1.3,1.2,1.0,0.9,1.0,1.2,1.3,1.3,1.8,1.7,1.6,1.6,1.9,1.8,2.2,2.4,2.7,2.8,2.7,2.6,3.1,3.2,3.5,3.8,4.1,4.7,4.7,4.3,4.3,4.8,4.4,5.1,5.4,4.9,5.1,4.3,4.0,3.8,3.5,3.3,3.0,2.9,2.5,2.6,2.1,2.2,1.8,2.0,1.8,1.9,1.8,1.7,1.7,1.5,1.3,1.3,1.2,1.3,1.4,1.4,2.2,3.5,3.3,6.2],[16.3,16.1,16.1,15.5,15.3,13.6,14.4,16.1,15.9,15.6,14.1,15.8,15.6,13.2,13.4,13.3,12.4,11.8,12.1,10.5,10.2,10.4,7.9,9.0,6.7,5.5,4.5,4.0,4.7,2.9,1.9,2.2,2.1,1.6,1.9,2.3,2.4,2.8,3.1,3.0,3.7,3.6,3.6,3.3,3.0,3.3,2.8,3.2,2.9,3.1,3.3,3.6,3.4,4.0,3.9,4.6,4.5,4.9,5.2,5.5,6.2,7.0,7.4,6.1,5.9,5.6,4.9,5.0,4.3,4.1,3.7,3.5,3.3,3.1,3.4,2.9,3.1,2.8,3.0,3.1,2.8,3.1,2.7,3.4,3.1,3.7,3.7,4.3,4.5,5.0,5.3,5.8,4.9,4.9,5.6,5.9,5.4,5.7,4.9,4.9,4.6,4.3,3.9,4.1,3.7,3.6,3.4,3.5,3.2,2.6,2.7,2.9,2.6,2.3,2.5,2.4,1.9,1.9,2.2,1.9,1.5,1.7,2.2,2.5,2.6,2.8,3.2,3.1,2.5,2.3,2.4,1.9,1.6,1.5,2.1,2.1,1.7,1.9,1.9,1.6,2.2,2.2,2.5,2.2,2.3,2.8,3.0,2.9,2.3,2.3,1.8,1.9,2.1,1.8,1.4,2.0,2.0,1.6,1.6,2.1,1.9,1.7,2.1,2.4,2.2,2.4,2.1,2.0,1.6,1.6,1.3,1.1,0.8,0.8,0.8,1.1,1.3,1.2,1.2,1.5,1.7,1.6,2.0,2.1,2.5,2.8,3.2,3.7,3.8,3.6,3.5,2.9,3.0,3.4,3.8,4.2,4.7,5.2,4.6,4.2,4.5,3.3,1.9,2.0,1.8,2.0,2.0,1.6,1.6,1.3,1.2,1.3,1.1,1.3,1.4,1.0,1.4,1.3,1.4,1.4,1.1,1.1,1.4,1.5,1.7,1.6,2.1,2.1,2.0,2.0,2.2,2.2,2.7,2.9,3.1,3.3,3.2,3.1,3.6,3.7,4.0,4.4,4.7,5.4,5.4,4.8,5.1,5.6,5.0,5.8,6.2,5.5,5.8,4.9,4.5,4.4,3.9,3.7,3.4,3.3,3.0,3.0,2.7,2.7,2.2,2.5,2.1,2.3,2.3,2.1,2.1,1.8,1.6,1.5,1.5,1.6,1.6,1.6,2.5,3.5,3.4,5.8],[16.7,16.5,16.3,15.8,15.4,13.4,14.4,16.3,16.1,15.2,13.9,15.6,15.4,13.2,12.9,13.3,12.1,12.0,12.1,10.6,10.2,10.8,8.1,8.7,6.9,5.2,4.4,3.9,4.6,2.9,1.9,2.2,2.3,1.9,2.0,2.5,2.6,2.9,3.2,3.1,3.7,3.7,3.5,3.2,3.0,3.4,2.9,3.4,3.0,3.3,3.4,3.7,3.7,4.3,4.2,4.7,4.6,5.1,5.5,5.7,6.4,7.2,7.5,6.2,5.9,5.7,5.0,5.1,4.5,4.3,4.0,3.8,3.6,3.2,3.5,2.9,3.1,2.8,2.9,2.9,2.7,3.0,2.5,3.1,3.0,3.6,3.6,4.1,4.3,4.8,5.1,5.6,4.7,4.7,5.4,5.6,5.1,5.5,4.9,4.7,4.4,4.1,3.8,3.9,3.7,3.5,3.1,3.3,3.1,2.6,2.5,2.7,2.4,2.1,2.3,2.2,1.8,1.8,2.0,1.8,1.5,1.6,2.1,2.3,2.4,2.7,2.9,2.9,2.4,2.2,2.3,1.9,1.7,1.6,2.0,2.2,1.8,2.1,2.0,1.7,2.3,2.3,2.7,2.4,2.3,2.8,3.1,2.8,2.3,2.2,1.7,1.9,2.1,1.8,1.5,2.1,2.0,1.7,1.9,2.2,2.1,2.0,2.3,2.5,2.4,2.7,2.3,2.3,2.0,2.0,1.7,1.3,1.1,0.9,0.8,0.8,1.1,1.0,1.1,1.2,1.4,1.5,1.8,1.9,2.2,2.6,3.1,3.4,3.6,3.3,3.3,2.7,3.0,3.3,3.6,3.9,4.2,4.9,4.6,4.0,4.4,3.1,1.9,2.2,1.9,2.2,2.4,1.9,1.8,1.4,1.4,1.2,1.1,1.2,1.3,1.0,1.3,1.2,1.3,1.3,1.2,1.3,1.6,1.8,2.0,1.8,2.4,2.4,2.2,2.1,2.5,2.3,2.7,2.9,3.0,3.3,3.2,3.0,3.5,3.5,3.9,4.2,4.5,5.0,5.1,4.6,4.8,5.3,4.7,5.5,5.9,5.4,5.5,4.7,4.4,4.1,3.8,3.5,3.3,3.1,2.8,2.9,2.5,2.7,2.2,2.5,2.2,2.4,2.4,2.2,2.2,2.1,1.8,1.8,1.6,1.6,1.6,1.5,2.3,3.5,3.3,5.8],[17.5,16.3,17.2,14.9,15.6,14.7,15.4,17.1,16.3,15.6,15.0,16.4,15.0,13.7,13.0,12.7,12.0,11.5,11.9,10.7,10.7,10.7,8.0,8.2,6.4,5.3,4.5,3.9,4.8,2.8,1.9,2.2,2.3,2.0,2.2,2.6,2.7,2.9,3.2,3.1,3.7,3.7,3.5,3.2,3.1,3.5,3.0,3.7,3.2,3.5,3.7,4.1,4.1,4.6,4.6,5.0,5.2,5.7,6.1,6.4,6.9,7.9,8.1,6.8,6.6,6.2,5.5,5.6,4.9,4.8,4.4,4.2,4.0,3.5,3.7,2.9,3.1,2.8,2.9,2.9,2.7,3.0,2.6,3.2,3.0,3.5,3.5,4.0,4.3,4.9,5.0,5.4,4.8,4.7,5.4,5.6,5.2,5.5,4.9,5.0,4.4,4.1,3.9,4.1,3.7,3.6,3.1,3.3,3.1,2.6,2.5,2.8,2.5,2.2,2.4,2.3,1.9,1.9,2.2,1.9,1.6,1.8,2.1,2.6,2.6,2.8,2.9,2.8,2.5,2.3,2.4,2.0,1.9,1.8,2.2,2.3,2.2,2.4,2.4,2.2,2.7,2.6,3.1,2.8,2.6,3.0,3.1,2.8,2.4,2.2,1.8,2.0,2.3,2.1,1.8,2.3,2.3,2.1,2.2,2.4,2.4,2.3,2.7,2.9,2.9,3.1,2.7,2.5,2.2,2.1,1.8,1.5,1.2,1.1,0.8,0.8,0.9,1.0,1.0,1.0,1.2,1.4,1.5,1.5,2.1,2.4,2.9,3.1,3.3,2.9,3.0,2.4,2.7,2.9,3.5,3.7,3.9,5.0,4.3,3.4,3.9,3.0,1.9,2.1,1.9,2.2,2.4,2.0,1.9,1.5,1.4,1.1,1.1,1.2,1.4,1.1,1.4,1.3,1.5,1.6,1.5,1.5,1.8,2.1,2.2,2.1,2.5,2.6,2.4,2.3,2.6,2.4,2.8,2.9,3.1,3.3,3.2,3.0,3.5,3.6,3.8,4.1,4.4,4.9,5.0,4.4,4.7,5.2,4.6,5.3,5.5,5.3,5.5,4.6,4.4,4.0,3.9,3.6,3.2,3.2,3.0,3.0,2.7,2.7,2.3,2.6,2.4,2.7,2.6,2.5,2.6,2.4,2.1,2.3,2.0,1.9,1.9,1.7,2.5,3.5,3.3,5.7],[16.6,16.1,16.6,15.2,14.5,13.2,14.1,16.0,16.1,15.0,14.2,15.3,14.9,12.9,11.9,12.5,11.5,10.9,11.4,10.4,9.8,11.0,8.3,9.1,7.0,5.2,4.6,4.1,4.5,3.0,2.1,2.4,2.4,2.3,2.5,2.9,2.9,3.2,3.5,3.4,4.0,3.9,3.7,3.6,3.4,3.9,3.4,4.2,3.6,4.0,4.0,4.3,4.3,4.9,4.8,5.3,5.4,5.8,6.2,6.6,7.1,8.0,8.2,6.8,6.7,6.5,5.6,5.7,5.1,4.9,4.7,4.4,4.4,3.9,4.1,3.4,3.5,3.1,3.2,3.1,2.8,3.0,2.7,3.0,3.0,3.4,3.5,3.9,4.1,4.6,4.9,5.2,4.5,4.6,5.2,5.4,4.9,5.2,4.8,4.5,4.3,4.0,3.7,3.7,3.6,3.4,3.1,3.2,3.0,2.6,2.6,2.7,2.5,2.1,2.4,2.3,1.9,1.9,2.3,2.1,1.8,1.9,2.3,2.6,2.8,3.0,3.1,3.0,2.6,2.5,2.7,2.2,2.1,1.9,2.4,2.6,2.3,2.6,2.4,2.2,2.7,2.5,3.0,2.7,2.5,2.8,2.9,2.6,2.3,2.0,1.6,1.8,2.1,1.9,1.8,2.3,2.4,2.2,2.4,2.7,2.6,2.6,3.0,3.2,3.1,3.5,3.1,3.0,2.6,2.5,2.1,1.7,1.5,1.3,1.0,0.8,0.8,0.8,1.0,1.0,1.0,1.2,1.5,1.6,1.9,2.1,2.8,3.0,3.3,3.0,3.0,2.4,2.7,3.0,3.6,3.8,4.1,4.9,4.4,3.6,4.1,3.1,2.0,2.4,2.1,2.5,2.6,2.3,2.2,1.6,1.7,1.3,1.3,1.2,1.5,1.3,1.5,1.2,1.3,1.6,1.5,1.7,2.1,2.4,2.6,2.4,2.9,3.1,2.7,2.6,2.9,2.7,3.1,3.0,3.3,3.3,3.3,3.0,3.5,3.4,3.7,4.1,4.3,4.8,5.0,4.4,4.6,5.1,4.6,5.3,5.6,5.1,5.3,4.4,4.3,4.0,3.6,3.5,3.1,3.1,2.9,3.1,2.7,3.0,2.6,3.0,2.7,3.0,3.0,2.8,3.0,2.8,2.4,2.3,2.0,1.9,1.8,1.5,2.4,3.5,3.2,6.1],[16.5,16.2,16.5,15.6,15.0,13.2,14.4,16.1,16.6,15.1,14.2,16.0,15.6,13.7,12.8,13.6,12.3,11.3,12.1,10.7,10.3,10.6,8.4,8.9,6.8,5.5,4.7,4.3,4.7,3.2,2.2,2.6,2.5,2.2,2.4,3.0,2.9,3.3,3.6,3.6,4.2,4.2,3.9,3.7,3.6,4.1,3.5,4.2,3.6,3.9,4.0,4.3,4.2,4.7,4.6,5.2,5.2,5.7,6.0,6.2,6.7,7.7,7.9,6.5,6.2,6.3,5.4,5.5,5.0,4.8,4.6,4.4,4.3,3.8,4.2,3.4,3.6,3.2,3.3,3.3,2.9,3.2,2.9,3.1,3.1,3.5,3.6,4.0,4.3,4.7,5.1,5.5,4.7,4.8,5.4,5.7,5.2,5.6,5.0,4.7,4.5,4.3,3.8,3.9,3.7,3.6,3.2,3.2,3.1,2.8,2.7,2.9,2.6,2.3,2.5,2.4,2.1,2.1,2.4,2.2,1.8,2.0,2.4,2.6,2.8,3.0,3.2,3.1,2.7,2.5,2.7,2.3,2.1,1.9,2.4,2.6,2.2,2.5,2.4,2.0,2.5,2.4,2.8,2.4,2.3,2.7,2.8,2.4,2.1,1.8,1.5,1.7,1.9,1.8,1.6,2.0,2.1,1.9,2.1,2.4,2.3,2.3,2.7,2.9,2.9,3.2,2.8,2.5,2.2,2.2,1.9,1.5,1.5,1.1,1.0,0.9,0.8,0.8,0.8,1.0,1.0,1.0,1.3,1.5,1.7,2.1,2.7,3.0,3.2,2.9,2.9,2.3,2.5,2.7,3.3,3.6,4.2,4.8,4.4,3.8,4.1,3.0,1.9,2.1,1.8,2.0,2.3,1.9,1.9,1.5,1.6,1.3,1.4,1.4,1.6,1.3,1.5,1.2,1.3,1.6,1.4,1.7,1.8,2.2,2.4,2.2,2.7,2.8,2.7,2.6,2.9,2.7,3.2,3.1,3.5,3.5,3.4,3.1,3.7,3.6,3.9,4.2,4.5,5.0,5.1,4.7,4.8,5.4,4.8,5.5,5.9,5.4,5.5,4.6,4.4,4.1,3.7,3.5,3.2,3.2,3.0,3.2,2.9,3.0,2.6,3.0,2.8,3.0,2.9,2.7,2.7,2.5,2.3,2.2,1.9,1.8,1.7,1.4,2.3,3.4,3.3,6.2],[16.4,15.7,16.6,15.4,15.1,13.3,14.6,16.1,15.9,15.5,14.4,15.4,15.9,13.5,13.1,13.1,12.6,10.9,11.9,10.2,10.0,10.2,8.3,9.1,6.7,5.5,4.5,4.3,4.5,3.1,2.1,2.5,2.4,2.2,2.4,3.0,3.0,3.3,3.6,3.6,4.2,4.2,4.0,3.8,3.6,4.1,3.5,4.1,3.5,3.8,3.9,4.2,4.1,4.7,4.5,5.1,5.1,5.4,5.8,6.1,6.5,7.4,7.9,6.3,6.3,6.1,5.4,5.5,4.9,4.8,4.5,4.4,4.2,3.8,4.2,3.4,3.7,3.2,3.3,3.4,3.0,3.3,2.8,3.3,3.1,3.6,3.7,4.1,4.3,4.9,5.1,5.6,4.8,4.8,5.5,5.7,5.1,5.5,4.9,4.6,4.5,4.2,3.9,3.9,3.7,3.6,3.2,3.3,3.2,2.7,2.8,2.9,2.7,2.4,2.5,2.5,2.1,2.1,2.4,2.3,1.9,2.0,2.4,2.7,2.8,3.0,3.3,3.2,2.7,2.6,2.7,2.3,2.1,1.9,2.4,2.6,2.2,2.5,2.4,2.0,2.6,2.5,2.9,2.5,2.4,2.7,2.9,2.5,2.1,1.9,1.6,1.6,2.0,1.7,1.6,1.9,2.1,1.9,1.9,2.5,2.4,2.3,2.6,2.9,2.8,3.1,2.7,2.6,2.2,2.2,1.8,1.4,1.4,1.1,1.0,1.0,1.0,0.8,0.8,0.8,1.0,1.0,1.1,1.3,1.6,1.9,2.4,2.8,3.0,2.6,2.6,2.1,2.3,2.5,3.3,3.7,4.3,4.7,4.5,3.8,3.9,3.0,1.7,2.0,1.6,1.9,2.1,1.9,1.8,1.3,1.5,1.3,1.4,1.4,1.7,1.3,1.5,1.4,1.4,1.6,1.4,1.6,1.8,2.2,2.3,2.2,2.6,2.8,2.6,2.6,3.0,2.7,3.2,3.2,3.5,3.5,3.5,3.3,3.8,3.7,4.1,4.3,4.6,5.1,5.4,4.7,4.9,5.4,4.7,5.6,6.1,5.4,5.6,4.7,4.4,4.1,3.8,3.7,3.3,3.3,3.2,3.3,2.9,3.1,2.6,3.0,2.8,3.0,2.9,2.7,2.8,2.5,2.2,2.3,1.9,1.8,1.8,1.5,2.3,3.2,3.1,5.4],[16.2,15.2,15.8,14.8,14.6,13.6,14.3,15.5,14.9,14.8,14.0,14.7,14.5,13.2,12.2,12.4,12.0,11.6,12.0,10.9,10.6,11.6,9.1,9.2,7.4,5.8,4.7,4.2,4.8,3.1,2.4,2.7,2.6,2.4,2.8,3.2,3.2,3.5,3.9,3.8,4.5,4.6,4.3,4.1,3.9,4.4,3.8,4.6,3.9,4.3,4.3,4.6,4.5,5.1,5.0,5.6,5.6,6.1,6.4,6.8,7.2,8.0,8.4,7.1,7.0,6.9,5.9,6.1,5.5,5.3,5.0,4.8,4.7,4.2,4.6,3.7,4.0,3.4,3.6,3.5,3.1,3.4,2.9,3.4,3.3,3.7,3.8,4.3,4.6,5.2,5.2,5.8,5.1,5.1,5.7,5.9,5.4,5.8,5.1,5.0,4.8,4.4,4.0,4.3,4.0,3.8,3.4,3.5,3.4,2.9,3.0,3.0,2.9,2.5,2.7,2.7,2.3,2.3,2.6,2.4,2.0,2.2,2.6,2.9,3.1,3.2,3.5,3.4,2.8,2.7,2.9,2.4,2.3,2.1,2.7,2.8,2.4,2.8,2.8,2.3,2.8,2.6,3.2,2.6,2.5,2.9,2.9,2.5,2.2,2.0,1.6,1.7,2.2,1.9,1.7,2.2,2.4,2.2,2.4,2.6,2.7,2.7,2.9,3.3,3.2,3.5,3.1,2.9,2.4,2.3,2.1,1.7,1.6,1.3,1.2,1.1,1.1,0.9,0.8,0.8,0.9,1.0,1.1,1.2,1.5,1.8,2.4,2.8,3.0,2.5,2.6,1.9,2.4,2.5,3.3,3.5,3.9,4.4,4.2,3.5,3.8,2.9,1.8,2.2,1.8,2.2,2.4,2.1,2.0,1.5,1.7,1.3,1.5,1.6,1.8,1.5,1.7,1.5,1.6,1.7,1.5,1.8,2.1,2.4,2.6,2.3,2.9,3.2,2.9,2.8,3.2,2.9,3.4,3.3,3.7,3.7,3.7,3.4,4.0,3.8,4.2,4.5,4.9,5.1,5.4,4.9,5.2,5.7,4.9,5.7,6.2,5.7,5.8,4.9,4.7,4.3,3.8,3.8,3.4,3.5,3.2,3.5,3.0,3.2,2.8,3.3,3.0,3.4,3.2,3.0,3.1,2.9,2.6,2.5,2.2,2.1,2.0,1.6,2.4,3.4,3.2,5.4],[16.0,15.5,15.9,15.1,14.9,13.7,14.1,15.5,15.7,15.1,14.1,15.3,15.4,13.6,12.8,13.2,12.4,11.1,12.0,11.0,10.1,10.5,8.5,9.2,7.0,5.8,4.8,4.4,5.2,3.5,2.7,3.0,2.9,2.8,3.2,3.7,3.6,4.0,4.4,4.3,5.2,5.1,4.9,4.7,4.5,5.1,4.4,5.3,4.5,4.8,4.8,5.1,5.1,5.7,5.7,6.2,6.3,6.7,7.0,7.6,8.0,8.8,9.3,7.9,7.7,7.6,6.6,6.7,6.2,5.9,5.7,5.3,5.4,4.8,5.2,4.4,4.6,4.0,4.1,3.9,3.5,3.7,3.2,3.6,3.4,4.0,4.0,4.5,4.9,5.5,5.4,6.1,5.4,5.2,5.6,6.3,5.7,5.9,5.5,5.3,4.9,4.6,4.2,4.3,4.1,3.8,3.5,3.4,3.5,3.1,3.0,3.2,3.1,2.6,2.9,2.8,2.4,2.5,2.8,2.8,2.3,2.5,2.9,3.2,3.5,3.7,3.9,3.8,3.2,3.0,3.2,2.8,2.7,2.5,3.0,3.2,2.8,3.2,3.1,2.6,3.3,3.0,3.6,3.1,2.9,3.2,3.2,2.6,2.4,1.9,1.6,1.8,2.3,2.1,1.9,2.3,2.6,2.5,2.6,3.0,3.0,3.0,3.2,3.6,3.5,3.8,3.5,3.3,2.7,2.9,2.3,1.9,1.9,1.4,1.4,1.2,1.2,1.1,1.0,0.8,0.8,0.8,1.1,1.2,1.4,1.9,2.5,2.9,3.1,2.7,2.7,2.1,2.4,2.6,3.3,3.5,4.1,4.6,4.3,3.5,4.0,3.2,2.1,2.4,1.9,2.2,2.7,2.4,2.3,1.7,2.0,1.6,1.8,1.7,2.1,1.8,2.1,1.7,1.8,2.0,1.8,2.2,2.4,2.7,3.1,2.9,3.4,3.6,3.3,3.2,3.6,3.3,3.8,3.7,4.1,4.1,4.1,3.6,4.2,4.1,4.4,4.6,5.0,5.5,5.9,5.4,5.5,6.1,5.5,6.3,6.6,6.1,6.1,5.3,4.8,4.6,4.2,3.9,3.5,3.7,3.5,3.8,3.4,3.7,3.2,3.7,3.4,3.7,3.6,3.4,3.5,3.3,2.9,2.8,2.5,2.4,2.2,1.8,2.7,3.7,3.5,6.0],[16.6,16.0,16.1,15.1,15.3,13.8,14.7,16.3,15.9,15.6,14.3,15.4,15.5,13.8,13.2,13.5,12.8,11.5,12.3,11.4,10.7,10.6,8.8,9.5,7.0,6.3,4.9,4.4,5.4,3.7,2.8,3.3,3.1,2.8,3.2,3.7,3.8,4.3,4.7,4.6,5.5,5.5,5.3,5.2,4.8,5.5,4.7,5.5,4.7,5.0,5.0,5.3,5.2,5.7,5.7,6.0,6.3,6.8,7.0,7.3,8.0,9.2,9.5,7.7,7.7,7.3,6.4,6.6,6.1,5.8,5.8,5.4,5.5,5.0,5.6,4.6,5.0,4.2,4.4,4.3,3.8,4.0,3.4,3.9,3.5,4.3,4.5,4.9,5.3,6.0,6.1,6.6,5.8,5.8,6.3,6.8,6.3,6.7,6.1,5.7,5.3,5.2,4.4,4.7,4.4,4.2,3.8,3.9,3.8,3.4,3.3,3.4,3.4,2.8,3.1,3.2,2.7,2.8,3.0,2.9,2.4,2.7,3.1,3.5,3.7,4.1,4.2,3.9,3.3,3.2,3.4,3.1,2.7,2.6,3.2,3.3,3.0,3.2,3.0,2.4,3.0,2.8,3.5,2.8,2.6,2.9,3.1,2.6,2.1,2.0,1.6,1.6,2.1,1.9,1.6,2.1,2.3,2.2,2.2,2.7,2.8,2.9,3.0,3.4,3.5,3.8,3.3,3.1,2.6,2.7,2.3,1.8,2.0,1.4,1.4,1.3,1.2,1.1,1.1,1.0,0.8,0.8,0.9,1.2,1.3,1.8,2.2,2.7,2.9,2.5,2.5,2.0,2.0,2.5,3.2,3.4,4.1,4.5,4.3,3.7,4.3,3.2,2.1,2.2,1.7,2.0,2.4,2.1,2.3,1.7,2.1,1.6,2.0,1.9,2.3,1.9,2.1,1.7,1.8,2.0,1.7,2.1,2.2,2.8,2.9,2.9,3.4,3.6,3.4,3.5,3.7,3.5,4.1,4.1,4.4,4.3,4.5,4.1,4.7,4.5,4.8,4.8,5.4,6.1,6.4,5.9,6.0,6.5,5.9,6.8,7.0,6.4,6.6,5.7,5.2,4.9,4.5,4.3,4.0,4.1,4.0,4.0,3.7,3.9,3.4,3.8,3.7,3.7,3.7,3.5,3.5,3.2,2.8,2.5,2.6,2.1,2.1,1.6,2.7,3.6,3.5,6.3],[16.8,15.8,16.7,15.7,16.2,14.7,15.3,16.4,15.9,15.9,14.8,15.5,15.8,14.3,14.2,13.9,13.5,12.6,13.0,12.0,11.6,11.6,9.6,9.8,7.6,6.7,5.1,4.8,5.6,4.1,3.4,3.9,4.0,3.7,4.2,4.8,4.8,5.4,5.8,6.0,6.6,6.7,6.6,6.3,6.1,6.6,5.8,6.7,5.4,6.0,5.9,6.3,6.2,6.8,6.7,7.3,7.4,8.0,8.1,8.7,9.3,10.4,10.7,9.0,9.1,8.7,7.8,8.0,7.5,7.1,7.1,6.5,6.6,6.2,6.8,5.7,6.2,5.3,5.6,5.7,4.9,5.2,4.4,5.1,4.6,5.4,5.6,6.0,6.5,7.1,7.0,7.6,6.9,6.8,7.4,8.0,7.5,7.8,6.9,6.8,6.4,6.2,5.5,5.8,5.4,5.0,4.6,5.1,4.8,4.2,4.2,4.4,4.2,3.6,3.9,3.9,3.4,3.6,3.8,3.8,3.1,3.4,3.7,4.4,4.7,5.0,5.3,5.1,4.2,4.0,4.2,3.9,3.4,3.0,3.7,3.9,3.5,3.9,3.6,2.7,3.7,3.3,4.2,3.6,3.1,3.5,3.8,3.1,2.7,2.3,1.9,1.9,2.6,2.6,2.2,2.5,3.0,2.8,2.9,3.5,3.6,3.5,3.7,4.4,4.5,4.8,4.3,3.9,3.3,3.6,2.9,2.3,2.6,1.9,2.0,1.7,1.6,1.3,1.4,1.3,1.2,0.8,0.8,1.0,1.3,1.8,2.2,2.8,3.1,2.6,2.5,1.8,1.9,2.2,3.1,3.3,4.1,4.5,4.4,3.5,3.7,3.5,2.5,2.7,2.1,2.5,3.0,2.6,2.7,2.0,2.5,2.0,2.6,2.6,2.9,2.3,2.7,2.1,2.1,2.4,2.1,2.6,2.7,3.3,3.7,3.5,4.3,4.6,4.3,4.3,4.8,4.3,5.3,5.0,5.8,5.7,5.5,5.2,5.8,5.6,5.9,6.1,6.6,7.1,7.5,6.9,6.9,7.4,6.9,7.9,7.9,7.4,7.6,6.8,6.5,6.1,5.8,5.4,5.0,5.3,5.0,5.3,4.8,5.2,4.2,4.8,4.5,4.8,4.6,4.2,4.4,4.1,3.6,3.2,2.9,2.6,2.6,1.9,3.0,3.9,3.8,5.7],[17.1,16.0,16.9,15.8,15.7,14.8,15.3,16.1,16.0,15.5,14.8,15.5,15.5,14.3,13.5,14.0,13.3,11.8,13.0,12.0,11.4,11.8,10.4,10.6,8.1,7.0,5.9,5.0,5.9,4.4,3.6,4.0,4.0,3.9,4.2,5.1,5.1,5.6,6.1,6.0,6.9,6.9,6.7,6.7,6.4,7.2,6.5,7.2,6.4,6.8,6.7,6.9,7.0,7.2,7.5,7.7,8.1,8.6,8.6,9.0,9.9,10.8,11.1,9.5,9.5,9.1,8.3,8.4,8.3,7.6,7.8,7.2,7.4,6.9,7.4,6.2,6.4,5.9,5.9,5.7,5.1,5.2,4.6,5.2,5.1,5.5,5.7,6.2,6.6,7.4,7.0,7.9,7.1,6.8,7.5,8.1,7.5,7.8,6.9,6.8,6.4,6.1,5.5,5.6,5.3,5.0,4.7,4.8,4.7,4.0,4.1,4.1,4.0,3.6,3.9,3.7,3.5,3.8,3.9,3.6,3.3,3.6,3.9,4.7,5.0,5.6,5.8,5.5,4.6,4.0,4.5,3.9,3.9,3.5,4.2,4.3,4.1,4.7,4.6,3.7,4.6,4.3,5.2,4.4,3.9,4.1,4.2,3.3,3.1,2.5,2.2,2.3,2.9,2.9,2.6,3.1,3.7,3.5,3.3,4.3,4.5,4.6,4.7,5.1,5.2,5.7,5.0,4.7,3.9,4.0,3.1,2.6,2.7,2.2,2.3,1.8,1.9,1.8,1.6,1.4,1.5,1.2,0.9,0.8,1.1,1.5,2.1,2.4,2.7,2.4,2.5,1.8,2.1,2.3,3.2,3.3,3.8,4.5,4.2,3.7,3.8,3.5,2.4,2.9,2.3,2.9,3.5,3.0,3.0,2.3,2.7,2.1,2.7,2.7,2.9,2.5,3.1,2.7,2.7,2.9,2.6,2.9,3.1,3.9,4.3,3.9,4.8,5.1,4.7,4.5,4.9,4.4,5.3,5.2,5.8,5.7,5.8,5.1,5.8,5.6,6.1,6.2,6.6,7.2,7.3,6.9,7.1,7.6,7.0,7.8,8.2,7.8,8.0,7.0,6.4,6.2,5.7,5.5,5.1,5.4,5.1,5.4,4.8,5.1,4.3,5.1,4.8,5.2,5.2,4.9,5.2,4.7,4.4,3.9,3.5,3.2,3.3,2.5,3.6,4.4,4.1,5.9],[17.6,16.9,16.8,15.8,16.1,15.0,15.7,16.8,16.9,15.6,15.3,16.4,15.8,14.7,14.0,14.3,13.6,12.8,13.2,12.4,11.9,12.2,10.2,10.9,8.6,7.5,5.9,5.5,6.3,5.3,4.7,4.8,5.2,4.9,5.6,6.3,6.4,6.8,7.0,7.4,7.7,7.8,7.5,7.6,7.5,7.8,7.5,8.1,7.1,7.6,7.4,7.6,7.7,8.1,8.1,8.5,8.7,9.2,9.2,9.4,10.0,11.3,11.4,9.6,9.5,9.4,8.6,8.9,8.8,8.6,8.5,8.0,8.2,7.7,8.0,7.2,7.3,7.0,7.0,6.8,6.4,6.3,6.2,6.2,6.0,6.4,6.5,6.8,7.1,7.6,7.7,8.0,7.6,7.4,8.1,8.5,8.0,8.4,7.5,7.0,7.0,6.8,5.9,6.1,6.0,6.0,5.3,5.7,5.6,4.7,4.9,4.9,4.6,4.2,5.0,4.8,4.6,4.8,5.0,5.1,4.4,5.1,5.1,5.9,6.2,6.8,7.2,6.7,5.9,5.3,6.0,5.1,5.0,4.6,5.5,5.5,5.6,5.5,5.3,4.1,5.2,4.8,5.5,4.9,4.2,4.1,4.1,3.3,3.3,2.6,2.5,2.6,3.3,3.5,2.9,3.4,4.3,4.2,4.6,5.1,5.1,5.2,5.2,5.7,6.2,6.5,6.1,5.6,5.3,5.3,4.6,3.7,3.5,3.0,3.0,2.5,2.5,2.6,2.2,1.8,1.8,1.8,1.3,1.0,0.8,1.0,1.7,2.5,2.5,2.4,2.3,1.7,1.9,2.3,3.3,3.4,3.8,4.6,4.4,3.8,4.1,3.9,3.1,3.5,3.1,3.5,4.5,4.2,4.2,3.0,3.6,2.8,3.6,3.3,3.8,3.5,3.8,3.2,3.3,3.6,3.5,4.2,4.9,5.3,5.6,5.3,6.0,6.4,6.1,5.8,6.1,6.2,6.6,6.6,6.9,6.7,6.8,6.2,6.7,6.6,6.9,7.1,7.3,7.9,8.0,7.5,7.7,8.2,7.6,8.6,8.5,8.1,8.2,7.6,7.2,7.1,6.6,6.6,6.2,6.6,6.6,6.6,6.2,6.5,6.0,6.3,6.3,6.3,6.1,6.0,6.2,5.9,5.4,4.8,4.6,4.5,4.0,3.2,4.3,5.1,4.8,7.4],[18.5,17.4,17.5,16.2,16.6,15.8,16.4,17.1,17.1,15.7,15.9,16.3,15.7,14.9,14.7,14.1,14.0,12.8,13.5,12.8,12.3,12.3,10.8,11.8,9.4,8.3,7.1,6.4,7.1,5.8,5.2,5.5,5.7,5.4,5.7,6.7,6.8,7.6,7.8,7.9,9.0,9.0,9.2,9.2,8.5,9.2,8.3,9.1,8.1,8.4,8.7,8.8,8.5,9.1,8.9,9.3,9.7,10.2,10.0,10.5,11.7,12.6,13.0,11.0,11.0,10.6,9.8,10.1,9.8,9.5,9.3,9.2,9.2,9.1,9.5,8.1,8.7,8.0,8.1,7.7,7.1,7.2,6.5,7.2,6.8,7.3,7.3,7.9,8.0,9.0,9.1,9.6,9.0,8.8,9.3,9.9,9.6,9.7,8.9,8.3,8.3,7.8,7.3,7.3,7.1,6.8,6.6,6.9,6.5,5.6,6.0,6.1,5.5,5.1,5.8,5.5,5.0,5.4,5.5,5.3,5.2,5.2,5.6,6.6,7.4,8.0,8.3,7.9,6.7,6.0,6.5,5.4,5.4,5.2,5.9,6.0,5.7,6.0,5.9,4.9,5.9,5.6,6.2,5.2,4.7,4.9,4.5,3.3,3.4,2.6,2.8,2.9,3.1,3.7,3.4,3.8,4.4,4.6,4.6,5.2,5.6,5.8,6.0,6.6,7.0,7.4,6.6,6.3,5.4,5.4,4.7,3.8,3.9,3.2,3.4,3.1,3.0,2.8,2.9,2.5,2.4,2.2,2.2,1.8,1.2,0.8,1.2,1.7,2.4,2.0,2.2,1.7,2.1,2.8,3.4,3.4,3.9,4.8,4.6,4.3,4.7,4.5,3.7,4.0,3.4,3.6,4.6,4.3,4.4,3.7,4.1,3.5,4.1,4.1,4.6,3.8,4.5,3.9,3.9,4.4,3.7,4.4,4.9,5.2,5.8,5.6,6.4,7.1,6.4,6.1,6.7,6.3,7.4,7.1,7.7,7.7,7.5,7.1,7.7,7.5,8.0,8.1,8.7,9.3,9.5,8.8,8.9,9.6,8.8,9.9,10.4,9.4,9.7,8.6,8.3,8.4,7.4,7.7,7.3,7.6,7.0,7.4,6.9,7.2,6.1,7.0,6.6,6.8,6.9,6.7,7.1,6.3,6.0,5.2,5.2,4.8,4.7,3.4,4.7,5.2,4.6,6.4],[19.8,18.3,18.7,16.9,18.0,17.3,18.2,18.5,17.8,17.2,17.3,17.3,16.6,16.2,15.5,15.3,15.1,13.8,14.6,13.7,13.0,12.8,11.8,12.6,10.3,8.9,8.4,7.3,7.9,6.5,6.1,6.6,6.5,6.4,7.2,7.7,7.7,8.5,8.7,9.1,10.0,10.3,10.6,10.4,9.6,10.6,9.4,10.3,9.2,9.9,10.2,10.6,10.4,11.4,11.0,11.5,11.5,12.0,12.2,12.6,14.3,14.6,15.0,13.8,13.3,12.3,12.0,12.2,11.7,11.3,11.1,10.5,10.6,10.2,10.7,9.3,10.0,9.0,9.4,8.9,8.6,8.9,8.5,9.0,8.5,9.6,9.1,9.9,10.0,11.0,11.1,11.7,10.8,10.9,11.3,11.9,11.2,11.3,10.2,10.2,9.8,9.0,8.8,9.1,8.6,7.9,8.2,8.8,7.9,7.0,7.8,8.2,6.8,6.6,7.5,7.4,6.6,6.9,7.4,7.0,6.3,6.8,7.5,8.1,9.1,9.2,9.7,9.3,8.3,7.7,8.1,7.1,6.9,6.7,7.4,7.7,7.0,7.3,7.5,6.0,7.0,7.0,7.4,6.6,6.1,5.9,5.2,3.7,4.3,3.2,3.4,3.2,3.8,4.6,4.0,4.4,5.4,5.5,5.5,6.2,6.4,6.9,7.2,7.9,8.1,8.4,7.5,7.3,6.5,6.2,5.4,4.8,5.1,4.2,4.7,4.1,4.2,3.9,3.8,3.3,3.3,2.8,3.0,2.5,1.8,1.2,0.8,1.2,1.8,1.6,1.8,1.9,2.1,3.1,3.8,3.7,4.2,5.2,5.1,4.7,4.9,4.7,4.2,4.4,3.8,4.1,5.1,5.1,4.9,4.3,5.0,4.3,5.2,5.4,5.9,5.1,5.8,5.6,5.2,5.6,4.9,5.6,6.1,6.5,7.0,6.6,7.5,8.0,7.5,7.5,8.0,7.9,8.5,8.3,9.0,9.3,8.4,8.3,9.1,9.3,9.8,9.9,10.9,11.5,11.7,10.8,10.9,11.5,11.0,12.0,12.3,11.3,11.6,11.0,10.4,10.8,9.5,9.9,9.1,9.3,8.6,8.9,8.4,8.5,7.9,8.4,8.2,8.3,8.1,7.9,8.5,7.6,7.1,6.5,6.5,6.0,5.9,4.4,5.9,6.1,5.3,6.7],[19.5,18.7,18.8,17.4,17.8,17.2,17.8,18.5,18.3,17.7,17.3,17.5,17.2,16.4,15.9,15.6,15.6,14.1,15.2,14.5,13.4,12.8,12.4,12.2,10.8,10.0,9.7,8.3,8.8,7.4,7.0,7.5,7.6,7.2,7.6,8.4,8.6,9.5,9.8,10.1,11.2,11.3,11.7,11.6,11.0,11.3,10.3,10.9,9.8,10.3,10.5,10.8,10.5,11.1,10.7,11.8,11.1,11.8,12.1,12.8,14.1,14.5,15.3,14.0,13.5,12.4,12.4,12.3,12.0,11.6,11.2,10.7,11.1,10.8,11.4,9.9,10.8,9.8,10.3,10.2,9.3,10.2,9.5,9.9,9.4,10.1,9.9,10.6,11.0,11.9,12.2,12.7,11.5,11.8,12.5,12.7,12.2,12.6,11.2,11.1,11.1,10.5,9.8,10.1,9.7,9.1,9.1,9.7,9.1,8.2,8.7,9.1,8.1,7.8,8.4,8.6,7.4,7.6,8.0,7.6,7.0,7.1,8.0,8.7,9.3,9.6,9.9,9.9,8.7,8.3,8.4,7.6,7.3,7.0,7.7,8.1,7.3,7.6,7.5,6.5,7.3,7.1,7.4,6.7,6.0,5.4,4.9,3.8,4.4,3.5,3.9,3.9,4.2,4.7,4.2,4.9,5.7,5.7,5.5,6.2,6.7,6.9,7.4,8.1,8.4,8.4,7.7,7.1,6.8,6.6,5.7,5.3,5.7,5.0,5.4,5.1,4.8,4.5,4.8,4.4,3.7,3.3,3.6,3.0,2.3,1.7,1.0,0.8,1.2,1.5,2.1,2.6,2.5,3.6,4.2,4.3,5.0,6.3,5.9,5.7,5.5,5.7,5.1,4.9,4.5,4.6,5.4,5.3,5.7,4.8,5.5,5.3,5.9,6.2,6.7,5.8,6.1,5.9,5.5,6.0,5.5,5.9,6.1,6.5,7.1,7.0,8.1,8.5,8.0,8.2,8.6,8.7,9.5,9.3,10.2,10.5,9.8,9.6,10.4,10.6,11.0,11.2,11.8,12.7,12.8,11.8,11.7,12.4,12.2,12.9,13.1,12.0,12.7,11.6,11.6,11.7,10.9,10.8,10.4,10.6,9.8,10.2,9.5,9.3,8.5,8.8,8.7,8.6,8.7,8.3,8.9,7.9,7.3,7.2,6.8,6.5,6.0,4.6,6.1,6.2,5.5,7.3],[19.2,18.5,19.0,17.9,18.6,17.9,18.3,18.4,17.9,17.4,17.3,17.3,17.5,16.3,16.3,15.6,15.9,14.1,14.9,14.8,13.9,13.2,13.0,13.1,11.0,10.4,10.9,8.9,9.7,8.3,8.0,8.6,7.9,8.0,8.7,9.0,9.2,9.9,10.3,10.8,12.0,12.1,12.6,12.6,11.3,12.0,10.7,11.4,9.9,10.2,10.4,10.2,10.5,10.9,10.7,11.3,11.0,11.8,11.8,12.4,13.5,14.0,15.2,13.6,13.2,12.6,12.1,12.0,11.7,11.2,11.1,10.9,11.2,11.2,12.1,10.6,11.8,10.8,11.4,11.1,10.7,11.3,10.5,11.1,10.8,11.3,10.7,11.4,11.5,12.0,12.5,13.1,12.0,11.9,12.8,13.0,12.7,12.9,11.6,11.4,11.4,10.4,10.2,10.7,10.0,9.4,9.6,10.7,9.2,8.8,10.1,10.1,8.7,8.9,9.6,9.8,8.6,8.9,9.1,8.8,8.2,8.4,9.0,9.5,9.9,10.7,11.2,11.2,9.9,9.2,9.6,8.9,8.3,8.2,8.6,8.9,7.8,7.9,7.6,6.7,7.0,6.9,7.0,6.4,6.0,5.6,5.1,4.0,4.3,3.6,4.5,4.2,4.3,5.2,4.6,5.1,5.6,6.0,6.2,6.2,6.9,7.2,7.4,7.8,8.6,8.6,7.9,7.5,7.2,7.0,6.5,5.9,6.3,5.6,6.3,5.8,5.8,5.4,5.4,5.1,4.6,4.1,4.2,3.7,2.9,2.1,1.7,1.1,0.8,1.0,1.7,2.5,3.1,4.3,4.4,4.2,4.5,5.6,5.7,5.4,5.8,5.9,5.6,5.6,5.0,5.4,6.0,6.2,6.4,5.6,6.2,5.9,6.5,7.1,7.5,6.5,7.2,6.9,6.5,6.8,6.1,6.5,6.6,7.0,7.5,7.5,8.4,8.8,8.8,9.2,9.3,9.7,10.0,10.1,11.0,11.1,10.4,10.4,11.0,11.2,11.8,11.5,12.6,13.2,13.5,12.5,12.7,13.4,12.7,13.4,14.0,13.0,13.2,12.2,12.1,12.5,11.4,11.7,11.3,11.7,10.9,11.1,10.4,10.3,9.7,9.7,9.6,9.4,9.2,9.1,9.0,8.3,8.0,7.3,7.1,6.9,6.7,5.4,6.4,6.5,6.0,7.5],[19.5,19.3,19.2,17.8,18.4,17.8,18.0,18.4,18.5,17.3,17.5,17.9,17.5,16.3,16.1,15.7,15.9,14.5,15.5,15.1,14.3,13.9,13.4,13.7,11.5,11.3,10.6,9.2,10.2,8.8,8.2,8.6,8.5,8.2,9.3,9.7,9.7,10.7,11.0,11.4,12.6,12.8,12.9,12.7,11.6,12.8,11.1,12.5,10.7,11.2,11.1,11.2,11.0,11.9,11.6,12.2,12.3,12.4,12.5,13.6,14.6,15.9,17.0,14.8,14.7,13.8,12.7,13.6,12.9,12.3,12.5,11.9,12.6,11.6,12.9,10.9,12.1,10.9,11.5,11.3,10.4,11.1,10.3,10.6,10.0,11.0,10.5,11.0,10.9,12.0,12.7,12.8,11.5,11.7,12.8,13.0,12.2,12.6,11.6,11.1,11.3,10.7,10.0,10.2,10.0,9.6,9.8,10.1,9.9,9.1,9.6,9.9,9.0,8.9,9.4,9.5,9.0,9.0,9.3,9.5,8.1,8.6,9.2,9.7,10.1,10.9,11.2,11.0,10.0,9.3,9.6,9.1,9.1,8.3,8.9,9.2,8.4,8.2,8.0,7.0,7.6,7.4,7.8,7.1,6.3,6.4,5.7,4.3,4.5,3.8,4.6,4.2,4.4,5.4,4.9,5.1,6.1,6.8,6.8,7.0,7.3,7.4,8.0,8.4,9.2,9.3,9.1,8.2,7.7,7.5,7.1,6.5,6.8,5.5,6.3,5.4,6.0,5.3,5.3,4.2,4.5,4.2,3.7,3.7,3.3,2.0,2.0,1.7,1.3,0.8,1.3,1.8,3.1,4.1,4.3,3.6,4.0,5.3,5.3,5.4,5.3,5.8,5.5,5.6,4.8,5.3,6.4,6.6,6.7,5.8,6.6,5.9,7.0,7.1,7.8,7.1,7.4,6.9,6.6,6.9,6.7,6.8,7.3,7.3,8.1,8.3,9.0,9.6,9.1,9.4,10.3,10.0,10.8,10.5,11.5,11.5,10.8,10.5,11.4,11.1,12.1,11.7,12.6,13.6,14.2,12.4,12.5,13.3,12.3,14.1,14.6,12.9,13.1,12.0,11.9,12.4,11.2,11.4,10.6,11.2,10.6,11.2,10.3,10.5,10.0,10.2,10.1,10.1,9.6,9.5,9.3,8.8,9.1,7.1,7.5,7.2,6.9,5.9,7.2,7.4,6.5,8.0],[19.5,18.5,19.2,17.3,18.4,17.7,18.2,18.5,17.8,17.3,17.2,17.1,16.9,16.0,16.2,15.3,15.6,14.3,14.9,14.4,13.7,13.5,12.2,13.0,10.8,9.6,9.6,8.1,8.6,7.4,6.9,7.6,7.3,6.9,7.8,8.5,8.5,9.4,9.5,9.9,10.9,11.1,11.5,11.4,10.1,11.2,10.0,11.1,9.8,10.1,10.6,10.8,10.8,11.5,10.8,11.5,11.3,11.8,11.6,12.4,13.1,13.6,14.8,13.1,13.3,12.3,12.0,12.3,12.0,11.8,11.4,11.3,11.3,10.9,11.6,10.2,10.9,10.0,10.5,10.0,9.6,9.9,9.1,9.7,9.0,10.0,9.4,10.2,10.2,11.3,11.5,12.1,11.0,10.8,11.8,12.1,11.5,11.8,10.7,10.3,10.3,9.6,9.3,9.4,9.1,8.6,8.5,9.4,8.7,7.5,8.5,8.7,7.5,7.7,8.4,8.3,7.5,8.0,8.4,7.9,7.1,7.6,8.3,9.0,9.6,10.2,10.5,10.2,9.1,8.5,9.0,8.0,7.7,7.6,8.4,8.6,7.8,8.0,7.9,6.4,7.5,7.4,8.1,6.7,6.2,6.2,5.7,4.6,4.8,3.8,4.4,3.9,4.7,4.7,4.6,5.2,5.9,6.0,5.9,6.4,6.9,7.2,7.7,8.4,8.9,9.0,8.2,7.6,7.1,6.7,6.1,5.4,5.8,4.8,5.7,5.1,5.0,4.7,4.4,3.9,3.8,3.6,2.9,3.0,3.0,1.9,2.0,2.2,1.6,1.0,0.8,1.1,2.0,2.9,3.5,3.1,3.8,4.9,4.9,4.8,4.6,5.1,4.5,5.1,4.5,5.4,5.7,5.6,5.8,4.9,5.6,5.1,5.9,6.3,6.8,5.9,6.7,6.4,5.7,6.3,5.5,6.2,6.4,6.9,7.4,7.3,7.9,8.6,8.3,8.6,8.8,8.9,9.4,9.3,10.0,10.1,9.2,9.5,9.8,9.8,10.4,10.3,11.4,12.3,12.8,11.4,11.6,12.2,11.5,12.7,13.1,11.9,12.2,11.2,10.6,11.3,10.0,10.3,9.7,10.1,9.5,9.9,9.3,9.4,8.8,9.2,9.2,9.1,8.9,8.9,9.2,8.2,8.0,6.8,7.3,6.6,6.5,5.3,6.8,6.7,6.1,7.5],[18.6,18.2,18.3,16.8,17.3,16.5,17.3,18.1,17.8,16.3,16.7,17.1,16.5,15.2,15.0,14.6,14.2,13.0,13.7,13.3,12.7,12.5,11.3,12.6,9.6,9.0,8.1,7.0,7.8,6.9,6.3,6.4,6.7,6.6,6.6,7.3,7.4,7.9,8.2,8.5,9.3,9.4,9.4,9.5,8.8,9.4,8.8,9.5,8.6,8.9,9.0,9.2,8.7,9.4,9.1,9.5,9.9,10.2,10.1,10.4,10.9,12.3,12.6,10.6,11.0,10.7,10.0,10.4,10.1,9.9,10.0,9.5,9.8,9.3,9.8,8.6,9.1,8.4,8.6,8.6,8.1,8.3,7.6,8.3,8.2,8.6,8.4,9.0,9.1,10.1,10.1,10.6,10.0,9.3,10.4,10.9,10.4,10.3,9.4,9.1,9.0,8.3,8.0,8.2,7.8,7.6,7.8,8.0,7.5,6.8,7.1,7.3,6.5,6.6,7.2,6.8,6.6,6.8,6.8,6.6,6.3,6.7,6.6,7.5,8.0,8.8,8.9,8.6,7.6,6.8,7.3,6.5,6.2,6.5,7.0,6.8,6.5,6.6,6.6,5.5,6.1,5.8,6.6,5.4,5.1,5.2,4.9,4.0,4.1,3.2,3.6,3.5,3.9,4.4,4.1,4.3,4.9,5.0,5.1,5.6,5.9,6.0,6.5,6.8,7.3,7.8,6.9,6.8,6.0,5.9,5.5,4.6,5.0,4.4,4.7,4.1,4.1,3.9,3.7,3.3,3.2,3.1,2.7,2.2,2.1,1.6,1.7,2.2,2.2,1.5,1.1,0.8,1.2,2.5,2.9,3.0,3.4,4.0,4.3,4.4,4.7,4.4,4.1,4.1,3.8,4.1,5.0,5.1,5.4,4.4,5.1,4.7,5.1,5.6,5.7,5.4,5.4,5.5,5.1,5.3,4.7,5.2,5.1,5.9,6.4,6.4,7.2,7.5,7.0,6.9,7.4,7.1,8.0,7.9,8.4,8.4,8.2,8.1,8.4,8.6,8.8,8.9,9.9,10.5,10.9,9.7,10.1,10.8,9.9,11.0,11.3,10.4,10.6,9.7,9.4,9.2,8.4,8.6,8.2,8.8,8.2,8.3,7.5,7.8,7.0,7.7,7.2,7.5,7.5,7.2,7.5,6.9,6.4,5.7,6.0,5.5,5.1,4.3,5.5,6.1,5.5,7.2],[19.3,18.8,19.1,17.3,18.4,17.6,18.2,18.9,18.5,17.2,17.8,18.0,17.0,15.9,16.0,15.5,15.2,14.5,14.9,14.5,14.0,13.8,12.2,13.6,11.4,10.0,9.9,8.4,8.6,8.2,7.1,7.6,7.8,7.2,8.1,8.4,8.6,9.2,9.4,9.7,10.7,10.9,10.8,10.6,9.9,10.7,9.8,10.7,9.4,9.9,9.8,10.5,10.2,11.0,10.8,11.1,11.2,11.9,11.8,12.2,12.7,13.9,14.4,12.4,12.3,11.7,11.2,11.4,11.6,11.0,10.9,10.6,10.3,10.2,11.1,9.7,10.7,9.9,10.3,9.8,9.6,9.5,9.5,9.2,8.6,9.3,9.8,9.8,10.2,11.1,10.7,11.7,11.1,10.5,11.5,12.4,11.6,12.2,11.2,10.3,10.3,10.2,8.7,9.1,9.0,8.8,8.5,8.8,8.8,7.8,8.0,8.9,7.9,7.7,8.6,8.5,7.7,7.9,8.0,7.9,7.3,8.1,8.2,9.2,10.0,10.6,11.0,10.4,9.3,7.8,8.6,8.1,7.8,7.8,8.3,8.3,8.0,8.1,8.1,6.6,7.1,7.1,7.7,6.4,6.0,6.2,5.9,5.1,4.7,4.0,4.2,3.4,4.7,5.0,4.6,4.6,5.9,6.0,5.7,7.0,6.7,6.9,7.1,7.9,8.9,8.7,8.2,7.4,7.2,6.9,6.5,5.7,6.0,5.6,6.0,5.0,5.2,4.3,4.3,3.9,3.9,3.4,3.0,3.0,2.3,2.7,2.6,3.9,3.1,2.8,2.2,1.3,0.8,1.5,2.7,3.0,4.0,5.1,5.1,4.8,4.5,4.9,5.3,4.4,4.2,4.8,5.4,5.9,6.1,5.3,6.3,5.4,6.4,6.6,7.0,6.4,6.8,6.5,6.3,6.0,5.5,6.3,6.8,7.0,7.3,7.6,8.1,8.5,8.3,8.3,8.8,8.9,9.1,9.4,9.8,9.7,9.5,9.4,9.7,10.0,9.9,10.3,10.8,11.8,12.3,11.0,11.5,12.0,10.9,12.2,12.7,12.0,12.0,10.7,10.1,10.4,9.4,9.7,9.5,9.6,9.6,9.6,9.0,9.2,8.7,8.8,8.7,8.6,8.7,8.8,9.0,8.0,7.5,7.3,7.1,7.2,6.7,5.1,6.9,7.4,6.7,7.4],[20.8,21.1,21.3,20.3,20.6,19.7,20.4,21.1,20.6,19.7,19.7,20.2,19.5,18.5,18.0,17.8,17.6,17.3,16.8,16.2,16.2,15.9,14.5,15.6,12.7,12.5,12.5,11.0,11.0,10.6,10.2,10.4,10.4,9.5,11.1,10.9,11.3,12.4,13.3,13.5,15.5,15.1,15.5,15.2,13.9,15.2,13.7,14.8,13.6,13.4,14.1,14.7,13.6,14.8,14.2,15.0,14.8,14.7,14.8,15.5,15.9,17.2,17.6,15.8,16.6,15.5,14.8,16.4,15.2,15.6,14.9,14.8,14.3,14.5,15.7,14.1,15.2,13.8,14.7,13.9,13.4,14.0,13.7,13.6,12.9,13.7,13.3,14.0,14.5,15.2,15.1,15.5,14.9,14.6,15.6,15.9,15.8,15.7,14.2,13.7,13.8,13.5,12.4,13.3,12.6,12.6,12.2,12.7,12.0,11.7,11.9,12.3,11.7,11.0,12.6,11.7,10.4,11.2,12.4,11.1,10.1,11.8,13.0,14.0,14.8,15.3,15.6,15.0,13.9,12.4,13.1,11.8,10.5,11.0,12.8,12.5,11.7,12.0,12.2,10.4,12.3,11.1,12.1,10.5,10.0,8.8,8.8,7.4,7.8,5.4,6.3,4.6,6.7,7.3,6.2,7.0,8.8,8.7,8.4,9.5,10.9,10.0,10.1,12.4,12.7,11.8,11.4,10.1,9.7,10.1,8.4,7.1,7.8,7.2,8.7,7.8,8.4,7.1,6.3,6.5,6.1,4.8,4.0,4.9,3.7,4.3,4.0,5.0,5.3,4.7,4.6,2.9,1.6,0.8,3.2,3.1,5.3,6.1,5.8,5.6,4.4,5.5,5.7,5.1,4.6,5.9,6.3,7.2,6.8,5.6,7.9,7.2,9.1,9.9,10.0,9.4,10.1,10.3,9.8,9.9,7.7,9.0,8.7,10.3,10.4,9.9,10.8,11.2,11.7,11.8,12.2,12.3,12.7,12.7,13.7,13.8,13.2,12.8,13.4,13.2,14.2,14.4,15.1,15.9,16.8,15.1,15.9,16.4,15.6,16.9,17.4,15.8,16.4,15.1,14.4,14.6,14.0,14.0,13.3,13.3,12.9,13.7,12.7,13.5,12.8,12.8,13.0,12.0,12.0,12.6,12.6,11.1,10.4,10.3,10.4,10.5,10.7,8.6,11.0,11.1,9.9,9.5],[25.0,25.4,24.9,24.2,24.7,24.3,24.9,25.2,24.9,24.4,24.6,24.5,23.9,23.5,22.2,22.4,22.3,21.6,21.8,21.2,21.2,20.6,19.6,20.0,18.6,18.4,17.6,16.2,17.8,15.8,16.0,16.2,15.5,14.7,16.3,16.4,17.0,17.9,19.0,19.1,21.0,20.0,20.4,19.9,18.6,19.6,17.7,18.8,17.0,17.2,17.0,17.1,17.3,17.7,17.5,18.9,19.4,18.5,19.6,20.8,21.2,22.8,22.8,20.5,20.7,19.9,19.1,20.0,19.3,18.7,18.9,18.1,19.0,17.9,19.4,18.0,19.8,18.5,19.7,19.8,19.3,20.4,19.3,20.5,20.1,21.3,20.9,22.1,21.8,23.2,23.1,23.7,22.5,22.2,23.3,23.4,22.6,22.4,21.7,21.4,21.4,20.4,20.9,21.0,20.4,19.8,19.8,20.1,19.0,18.3,19.0,19.4,18.0,18.0,18.9,17.7,17.3,16.8,18.5,16.7,16.5,17.1,18.7,19.0,18.9,20.0,19.8,20.0,19.7,18.4,18.4,17.0,15.4,16.3,17.5,16.8,14.8,14.7,15.7,13.6,14.4,14.3,15.3,12.7,12.5,11.9,13.5,11.0,10.5,9.0,10.2,8.1,10.0,11.1,10.0,10.0,10.8,11.5,10.5,12.0,12.9,12.7,13.0,14.0,14.6,14.9,14.1,13.4,11.8,12.8,11.2,11.0,13.2,12.2,14.3,13.2,13.5,11.9,10.1,10.0,10.5,8.2,5.5,8.3,6.5,7.4,7.5,9.7,10.0,9.1,6.4,4.3,3.9,2.5,0.8,2.3,3.8,4.5,4.7,6.4,5.2,6.7,8.5,7.6,7.4,8.9,8.7,9.8,11.0,9.4,12.6,12.0,14.8,16.4,16.0,14.8,15.6,15.8,14.5,14.4,13.3,13.4,11.1,12.9,13.9,14.7,15.2,15.2,15.3,16.2,17.1,17.3,18.3,18.9,19.8,20.2,19.3,18.8,20.5,20.6,21.8,22.1,22.2,23.5,23.6,22.3,22.9,23.2,23.0,23.8,24.6,23.6,23.7,22.6,22.5,22.4,21.5,21.5,20.2,20.5,19.3,19.9,18.6,19.3,18.0,18.1,17.3,16.8,15.3,16.2,15.4,14.7,14.5,13.0,14.2,12.8,14.2,13.6,14.0,15.4,13.8,13.9],[24.0,24.3,23.4,22.0,22.7,22.5,23.4,23.9,23.5,22.3,23.0,23.1,22.0,21.8,20.6,20.5,20.7,19.6,20.0,19.7,19.6,18.8,18.4,18.7,15.8,16.4,16.0,13.6,15.6,14.3,15.2,15.2,14.0,13.8,15.1,14.8,15.0,16.3,16.8,18.1,19.4,19.0,19.9,19.7,18.2,19.4,17.5,18.2,17.1,17.0,17.6,17.5,17.0,17.9,16.9,18.3,18.7,18.3,19.1,20.2,21.1,22.2,22.7,20.3,20.6,19.3,18.8,19.7,18.9,18.8,18.6,18.2,18.7,18.5,19.6,18.4,19.7,18.1,19.4,19.0,18.8,19.8,18.8,19.8,19.3,20.5,20.0,21.1,20.4,21.8,21.9,22.1,20.7,20.7,21.5,21.5,20.3,20.5,19.6,19.7,19.6,18.3,19.0,19.1,18.1,17.8,18.3,19.0,17.4,16.7,17.9,18.2,16.5,17.0,18.5,17.0,16.2,16.3,18.0,16.4,15.8,17.0,18.0,18.9,18.5,20.2,20.3,20.1,19.3,18.2,18.3,17.0,15.2,16.6,17.7,16.9,15.6,15.3,16.2,14.7,15.0,14.9,15.1,13.7,13.8,12.9,13.7,11.8,11.7,9.5,11.1,8.9,10.2,11.9,10.2,9.8,12.1,12.5,10.8,12.9,13.8,13.5,13.4,14.4,15.0,14.8,14.0,13.4,13.0,13.3,11.6,11.3,13.8,11.9,13.8,12.3,12.3,11.7,9.8,9.0,10.1,8.2,5.9,6.8,6.7,6.2,6.7,8.6,7.4,7.2,5.6,4.2,5.0,4.0,1.8,0.8,2.0,2.9,3.6,4.9,4.8,6.7,8.4,7.7,8.2,9.1,9.5,10.3,10.6,9.3,12.4,11.6,14.4,14.8,15.0,15.1,14.5,15.3,14.8,14.5,13.7,14.2,13.0,13.3,13.9,14.4,13.8,14.1,14.8,15.7,15.7,16.3,17.1,17.4,18.8,18.9,17.5,17.5,19.0,19.0,20.3,20.5,21.2,22.4,22.5,21.2,22.4,22.6,22.2,23.1,24.1,22.8,22.8,21.9,21.3,21.7,20.4,20.3,19.2,19.8,18.4,18.9,17.8,18.2,17.4,17.3,17.1,16.0,15.1,16.5,15.7,14.5,15.0,14.0,14.9,14.3,14.5,14.1,14.5,14.6,13.2,13.7],[21.4,21.7,21.6,19.6,20.5,20.0,20.5,21.2,21.2,20.1,20.0,20.4,19.9,19.1,18.1,18.0,18.2,17.3,17.3,16.9,17.3,16.0,16.2,16.2,13.2,14.0,13.8,11.9,14.1,13.2,13.6,14.0,12.7,12.7,14.3,14.3,14.3,16.0,16.4,17.0,18.5,18.6,19.1,19.0,17.7,19.1,17.5,18.7,16.8,16.8,16.8,16.9,17.1,17.3,17.1,18.2,18.3,18.1,18.6,20.2,21.0,21.9,22.8,20.8,21.1,19.8,18.9,20.1,19.1,18.9,18.8,18.1,18.9,17.7,19.5,17.4,18.9,17.7,18.1,17.8,17.1,18.0,16.7,17.5,16.6,17.5,17.4,17.3,17.6,18.3,18.8,18.7,17.8,17.8,18.5,18.6,18.2,17.8,16.9,17.3,17.1,15.7,16.1,16.8,16.0,14.8,15.5,16.2,15.0,13.9,14.9,15.6,14.2,14.3,15.4,15.3,14.0,14.3,15.7,14.7,13.4,14.5,16.1,15.6,17.1,17.0,17.9,17.6,16.7,15.9,15.7,15.2,13.5,14.1,14.6,14.6,13.5,13.3,13.4,13.0,13.3,12.8,13.2,12.6,11.9,12.0,11.3,9.6,10.4,7.9,9.2,8.1,9.2,10.5,9.3,9.9,11.4,11.4,11.0,12.6,12.6,12.8,13.0,13.4,14.5,14.8,13.8,13.0,12.0,12.3,11.2,9.8,11.9,9.6,10.6,9.6,9.6,9.7,7.6,7.0,7.5,7.5,5.5,5.7,6.1,6.3,6.3,7.5,6.3,6.4,5.4,4.2,5.5,5.2,3.3,1.4,0.8,1.8,2.7,3.6,4.8,6.4,7.5,8.0,8.2,10.4,10.3,10.8,10.5,9.0,11.1,9.2,11.6,12.3,13.3,12.1,12.6,12.4,11.7,12.2,11.3,12.1,11.5,12.7,12.9,13.3,13.9,13.9,14.1,15.1,15.9,14.9,16.4,16.3,17.7,17.5,16.2,16.2,17.4,17.2,18.2,18.0,19.2,19.7,20.5,19.3,19.7,19.7,19.3,20.7,21.3,19.6,19.5,18.6,18.2,18.9,17.9,18.4,17.1,17.8,16.8,17.6,16.2,17.0,16.1,16.5,15.6,15.6,14.8,14.8,14.4,13.4,13.9,12.8,12.5,12.3,12.2,10.5,11.9,11.9,11.4,12.2],[21.7,21.7,21.8,20.2,20.8,20.4,20.8,21.7,21.4,20.1,19.9,20.4,20.0,18.7,18.1,18.4,17.7,17.0,17.6,17.3,17.2,15.1,15.9,15.5,13.5,14.0,13.8,12.0,14.0,12.8,13.6,14.6,13.5,13.4,15.0,14.8,15.0,16.4,16.3,17.5,19.0,18.8,19.4,19.6,18.0,19.8,18.0,19.2,17.6,17.3,18.1,17.9,17.7,18.6,17.5,19.3,18.8,18.8,18.8,20.6,21.5,22.0,23.8,21.6,21.6,20.2,19.4,20.8,19.7,20.1,19.4,19.2,19.6,18.8,20.3,18.2,19.8,17.7,19.1,18.5,18.1,18.2,17.2,17.7,16.4,17.5,16.3,16.9,17.1,17.6,18.6,18.3,17.1,17.8,18.2,17.9,17.3,17.3,16.8,16.5,16.8,15.6,16.4,15.9,15.9,14.9,15.5,16.4,15.4,14.5,15.4,16.3,15.3,14.9,16.4,16.1,14.8,15.5,17.3,15.9,13.4,15.0,16.8,16.5,18.0,18.2,18.6,18.7,17.5,17.0,16.8,16.4,14.1,14.6,16.7,16.5,14.8,15.3,15.4,14.6,15.4,14.3,14.9,14.4,13.6,13.0,12.8,11.6,12.3,9.2,10.1,8.8,11.0,12.1,10.3,11.4,13.4,12.7,12.4,13.4,14.1,14.1,14.1,14.7,15.9,15.3,15.0,13.2,12.8,12.6,11.6,10.5,12.3,9.8,11.6,10.2,10.5,10.2,7.9,6.8,9.0,8.1,5.8,5.9,7.4,6.0,7.3,9.5,8.4,7.0,5.9,4.3,7.2,6.5,3.8,2.4,1.3,0.8,1.5,3.1,4.7,5.8,7.9,7.6,9.0,10.3,10.6,11.0,10.6,8.6,11.0,9.9,11.8,13.1,14.0,12.8,13.2,12.4,12.3,13.0,12.2,13.2,12.3,13.1,13.9,13.8,14.5,14.8,14.6,15.7,16.7,16.1,17.1,16.9,18.3,17.9,16.7,16.6,17.7,17.2,18.2,18.2,19.2,19.8,20.2,19.0,19.6,19.5,19.1,20.3,20.7,19.1,19.2,18.1,18.2,19.2,17.7,18.4,17.2,18.0,17.6,18.0,16.8,17.6,17.0,17.3,15.9,16.3,15.6,16.2,15.8,14.4,15.0,14.0,13.4,13.6,13.1,11.9,12.7,12.7,12.3,13.3],[22.7,23.4,23.1,21.8,22.4,21.7,22.4,23.1,22.5,21.1,21.6,22.2,21.3,20.6,19.2,20.1,19.1,19.0,18.9,17.9,17.6,16.7,15.8,16.0,13.9,14.5,14.2,11.7,13.8,12.7,14.5,13.8,13.4,13.9,13.8,15.7,15.3,16.2,17.2,17.8,19.9,19.5,20.3,19.7,18.4,20.7,18.4,19.5,18.1,18.1,18.4,18.6,18.5,19.1,18.5,19.9,19.4,19.1,19.9,20.5,22.2,22.6,24.2,21.5,22.1,20.2,19.8,21.4,19.7,20.4,19.9,19.7,19.9,19.4,21.1,18.3,20.3,17.8,19.5,18.5,18.2,18.7,15.9,18.5,16.8,18.5,17.5,18.2,18.2,19.3,19.7,20.0,18.7,18.5,19.7,19.5,18.8,18.5,17.8,18.2,17.8,16.4,16.5,16.9,16.2,15.2,15.7,16.3,15.2,14.3,15.5,15.6,14.5,15.2,16.2,15.0,13.7,15.1,16.3,13.7,14.3,14.4,16.6,17.4,18.2,19.1,19.8,19.3,18.1,16.5,17.2,15.5,13.4,14.9,17.0,16.1,14.5,15.6,16.2,14.8,16.3,15.9,17.0,15.4,14.9,15.1,15.8,13.9,14.0,11.0,11.6,9.5,12.1,13.0,11.3,12.2,14.3,13.6,13.0,14.5,14.5,13.6,14.4,15.3,16.1,16.1,14.5,14.0,13.5,13.2,11.5,11.1,11.3,10.3,11.8,9.9,10.8,10.9,7.4,6.7,9.4,8.1,5.5,6.6,8.2,9.0,9.4,12.3,11.8,9.4,7.9,5.6,7.4,5.9,4.2,3.6,3.3,2.1,0.8,1.9,3.1,4.5,6.8,6.8,7.9,10.2,9.5,11.4,10.1,8.5,10.2,9.2,11.8,12.6,14.2,12.6,14.0,13.2,12.8,13.3,12.7,13.6,13.1,13.0,13.7,14.0,13.8,15.1,14.5,14.8,15.8,14.7,16.8,16.9,18.6,18.3,17.1,16.2,18.1,17.6,19.0,18.8,20.0,20.6,21.2,20.2,20.8,20.7,20.6,21.5,22.3,20.9,20.9,19.5,18.9,19.7,18.8,19.1,17.1,18.7,17.3,18.4,16.9,17.7,16.5,16.6,15.8,15.7,15.7,16.1,16.2,14.1,13.8,13.6,13.4,14.0,14.0,12.0,14.0,13.7,13.5,13.8],[21.5,21.8,21.4,19.8,20.5,19.9,20.8,21.5,21.1,19.6,19.9,20.4,19.5,18.8,17.4,18.5,17.8,17.7,17.6,16.9,16.0,16.0,14.9,15.5,12.7,13.2,13.2,10.2,12.2,11.6,12.8,12.3,11.5,11.1,13.6,14.2,14.0,14.6,14.9,15.3,17.3,17.0,17.4,17.0,16.2,17.9,16.0,17.3,16.3,16.3,16.7,17.2,16.8,17.7,17.2,18.3,18.3,18.1,18.3,19.1,19.9,21.0,21.6,19.7,20.2,19.0,18.1,19.5,18.2,18.1,18.0,17.6,17.7,17.3,18.2,16.8,17.7,16.1,16.9,16.0,15.6,16.6,14.8,16.2,15.3,16.1,16.2,16.3,16.8,17.3,17.1,17.6,17.1,16.5,17.5,17.3,17.0,16.7,16.1,16.6,15.7,15.2,15.1,15.7,14.3,14.5,14.8,14.5,13.9,13.2,14.7,13.6,13.4,14.0,14.8,13.7,12.4,14.4,14.4,13.6,12.8,14.4,15.5,15.9,16.5,17.5,17.7,17.2,15.9,14.4,15.2,14.5,13.5,14.6,14.6,14.5,14.1,14.2,14.8,14.9,15.1,15.2,16.0,15.4,14.9,14.6,14.5,13.7,13.4,10.4,10.0,8.6,12.1,12.2,9.8,11.6,13.7,12.8,11.4,14.1,14.2,13.4,14.3,14.9,14.7,14.7,13.7,12.6,11.9,10.6,9.3,9.8,10.1,8.6,9.6,8.5,8.6,8.8,5.8,5.9,8.0,7.4,5.6,6.0,7.5,7.8,9.4,11.9,11.0,9.3,7.5,5.6,7.3,5.2,4.8,5.0,4.7,4.0,2.0,0.8,1.7,2.8,4.5,5.5,6.7,9.4,8.6,9.7,7.4,6.1,9.2,7.2,10.0,11.6,13.0,10.9,13.3,13.4,13.3,12.9,11.5,12.4,11.9,12.5,12.8,12.1,12.0,13.8,13.7,13.9,14.5,14.5,14.7,15.0,16.2,15.9,14.8,14.6,15.5,15.7,16.4,16.6,17.5,18.1,18.5,17.4,18.2,18.5,17.9,18.9,19.5,18.6,18.6,17.4,16.9,17.5,16.7,16.5,15.3,15.9,14.6,15.8,14.9,15.1,14.4,14.4,14.7,14.5,14.7,14.3,14.7,13.2,14.1,13.8,13.5,13.8,14.0,12.0,14.4,14.3,14.1,14.3],[22.6,22.4,21.7,20.1,21.0,20.5,22.1,22.0,21.5,20.0,21.1,21.2,19.7,19.7,18.7,19.2,18.6,18.3,18.2,17.3,16.7,16.5,15.1,15.3,13.0,12.9,11.7,9.1,10.5,8.5,9.3,8.8,8.4,7.8,11.2,11.3,11.8,12.5,12.6,13.1,14.9,14.8,15.5,14.8,13.4,15.8,14.3,16.1,15.4,15.6,16.9,17.1,16.4,17.9,17.1,19.0,18.1,18.6,18.7,19.6,20.5,20.8,21.7,20.8,21.2,19.0,18.8,19.8,18.5,19.0,17.7,18.1,17.2,17.4,17.1,15.5,16.2,14.3,15.0,13.7,13.7,14.1,13.0,14.1,13.6,14.6,14.7,16.0,16.0,16.8,16.8,18.5,16.8,16.0,18.1,18.1,17.2,17.5,16.2,15.4,15.8,14.9,14.0,14.8,14.0,13.6,13.0,13.9,12.5,12.0,12.7,12.3,11.0,11.5,12.4,11.4,9.9,12.8,13.1,12.1,11.7,13.8,14.6,15.6,15.8,16.7,16.7,15.7,15.3,13.4,14.7,14.0,13.2,14.9,14.7,14.7,15.7,15.2,15.6,15.3,16.6,16.3,16.5,16.9,17.0,16.8,16.3,15.8,15.4,12.6,10.7,11.2,14.6,13.5,11.5,13.6,15.8,13.7,12.8,15.5,15.1,14.2,15.4,15.5,15.2,14.6,14.7,11.6,12.2,8.9,7.4,9.1,9.7,8.2,9.3,8.4,9.5,9.0,5.5,7.2,9.9,7.6,5.3,7.1,9.0,10.4,11.2,13.1,11.9,10.8,8.8,6.9,9.1,5.5,5.1,5.4,5.9,5.7,3.4,1.6,0.8,1.5,3.0,4.3,6.6,8.5,7.6,7.3,5.2,5.0,6.3,6.0,9.4,11.0,11.6,10.9,13.2,13.4,13.6,13.5,12.2,13.0,12.8,11.5,11.0,10.8,9.6,12.1,13.4,13.6,12.4,12.4,12.3,12.8,13.7,13.9,13.1,12.9,14.2,14.1,15.3,15.8,16.7,17.4,17.9,17.3,17.9,18.3,17.7,18.8,20.0,19.1,18.8,16.8,16.0,16.3,15.2,15.2,13.6,13.8,13.0,13.5,13.0,13.1,13.3,13.0,14.2,13.0,14.4,15.4,15.6,14.7,15.2,15.1,13.9,14.9,14.2,13.7,15.4,15.4,15.6,15.4],[19.9,19.7,19.7,18.7,19.2,18.5,19.1,19.6,19.1,18.4,18.4,18.9,18.2,17.3,16.7,17.3,16.6,17.2,15.8,15.0,14.1,15.1,12.3,12.9,10.5,9.9,8.9,6.7,8.5,5.8,6.1,6.4,6.2,5.6,6.7,7.8,8.9,8.8,10.2,9.3,11.3,11.5,11.6,10.9,9.8,11.4,9.5,10.8,9.5,9.9,10.5,11.1,10.9,11.9,11.6,12.9,12.1,13.1,13.3,13.9,13.9,15.1,15.6,14.4,14.8,13.2,12.4,13.2,12.3,11.9,11.1,11.5,11.2,10.8,11.7,9.7,11.1,9.2,10.3,9.8,9.0,10.0,9.0,10.3,9.6,10.8,10.8,11.7,12.2,13.2,13.6,14.1,13.0,12.6,14.1,14.4,13.5,13.6,12.9,12.6,12.4,11.6,11.1,11.2,10.8,10.7,10.1,9.9,10.0,8.8,8.8,8.4,8.2,8.2,8.3,8.0,6.5,7.8,8.4,7.3,6.5,8.0,8.7,9.4,9.8,10.9,11.4,10.9,9.3,8.2,8.3,8.0,6.7,7.5,8.2,8.0,7.7,8.9,9.6,9.1,10.8,11.3,11.9,12.4,12.9,13.5,12.7,12.8,12.0,10.1,7.8,7.6,10.6,9.5,5.7,8.0,10.3,6.6,5.4,10.4,9.6,6.5,8.5,10.2,9.5,9.2,7.9,6.6,4.9,5.7,3.7,3.8,5.2,4.3,6.6,5.0,7.5,6.3,4.1,5.7,7.9,5.4,4.5,6.6,7.2,9.6,9.9,11.5,11.1,9.8,8.4,7.0,7.8,4.6,5.0,5.6,6.0,5.6,3.8,2.7,1.5,0.8,1.5,2.6,3.9,5.9,4.8,3.6,3.0,3.0,3.7,3.6,5.2,6.8,6.6,6.7,8.1,8.4,8.7,7.4,6.0,5.5,5.3,5.3,5.7,5.4,6.2,7.6,7.4,7.9,8.0,8.3,8.6,10.0,9.8,10.5,10.9,10.4,11.3,11.0,12.2,12.9,13.3,13.9,14.1,13.1,13.4,13.9,13.3,14.8,15.4,14.3,14.7,12.9,13.2,12.6,11.7,11.0,10.1,10.4,9.9,9.8,9.3,8.5,8.6,7.9,7.7,7.5,8.0,8.7,8.7,6.9,6.9,7.5,7.4,9.0,9.5,9.4,11.5,10.9,11.9,11.2],[18.2,17.1,17.7,16.9,17.5,16.6,16.5,17.8,17.0,16.9,16.3,16.7,16.5,15.3,14.8,15.0,14.5,13.7,13.6,12.3,12.0,11.7,10.1,10.8,7.9,7.7,6.6,5.6,6.6,4.6,3.8,4.2,3.8,3.3,4.1,4.9,5.4,6.0,6.6,7.0,8.1,8.0,8.4,8.1,6.7,7.9,6.3,7.1,6.0,6.3,6.7,7.1,6.4,7.4,6.8,7.7,7.4,7.6,8.0,8.9,9.1,10.4,10.8,9.2,9.4,8.8,7.9,8.3,7.7,7.2,7.1,6.8,6.7,6.9,8.0,6.2,7.9,6.4,7.6,7.2,6.6,7.5,6.5,7.4,6.5,7.6,7.4,8.1,8.1,8.5,9.0,9.1,8.7,8.3,9.1,9.2,8.8,9.2,8.3,8.2,7.9,7.3,6.8,7.2,6.9,5.9,5.9,6.6,6.0,4.9,5.5,5.7,4.9,4.9,5.7,5.7,4.4,5.1,5.9,4.6,3.9,5.0,5.7,6.5,6.6,7.5,8.0,7.8,6.5,5.9,5.9,5.4,4.1,4.7,5.9,4.9,4.1,4.5,5.1,4.0,4.5,5.3,5.7,4.3,5.1,5.5,6.6,6.0,4.9,4.5,3.9,3.4,4.1,4.4,2.6,3.1,3.7,3.3,2.5,3.2,3.5,3.4,3.3,4.2,4.4,4.2,3.7,3.2,2.5,2.4,2.2,2.0,3.4,2.7,3.7,3.2,4.1,3.6,2.4,3.3,3.7,2.8,2.9,3.7,3.5,4.8,5.1,6.3,6.3,5.8,5.2,4.1,4.0,3.5,4.2,4.8,5.3,5.5,4.5,3.5,2.6,1.2,0.8,1.2,1.8,2.3,2.2,1.8,1.6,1.7,2.0,2.4,3.3,3.7,3.7,3.9,5.1,4.8,4.8,4.7,2.8,3.1,2.5,3.0,3.1,3.5,3.7,4.1,4.3,4.8,4.6,4.6,6.4,6.5,7.3,7.6,6.9,6.5,7.5,7.1,8.2,8.0,9.1,9.3,9.7,9.0,9.5,9.9,8.9,9.9,10.1,9.5,9.7,8.6,8.1,8.3,7.6,7.9,6.7,7.6,6.6,7.4,6.5,6.6,5.5,5.5,4.8,4.7,4.7,5.2,5.0,3.9,3.8,3.7,4.2,4.4,5.6,4.3,5.8,6.5,6.7,8.2],[17.5,16.1,16.6,16.0,16.3,15.2,15.7,16.7,15.9,15.4,15.3,15.5,15.4,14.3,14.0,13.7,13.6,12.4,12.8,11.6,11.2,11.7,9.8,10.5,8.1,7.1,5.3,4.4,5.5,3.4,2.9,3.3,2.9,2.5,3.1,3.6,3.8,4.4,4.9,5.1,6.0,6.0,6.1,5.7,4.8,5.7,4.6,4.9,4.5,4.4,4.9,5.0,4.6,5.5,5.2,5.7,5.7,5.9,6.4,6.7,7.4,8.5,8.8,7.4,7.4,6.7,5.9,6.4,5.6,5.6,5.3,5.2,5.0,5.0,5.6,4.6,5.4,4.5,5.2,5.2,4.6,5.1,4.4,5.3,5.0,5.7,5.8,6.6,6.7,7.4,7.6,8.0,7.1,7.0,7.9,8.3,7.7,8.0,7.2,7.0,6.7,6.1,6.0,6.1,5.7,5.1,5.1,5.3,4.7,4.1,4.1,4.3,3.9,3.7,4.1,3.8,3.2,3.5,3.8,3.3,3.0,3.6,3.9,4.7,4.7,5.4,5.6,5.3,4.6,3.8,4.0,3.6,2.8,3.2,3.8,3.6,3.1,3.3,3.7,3.0,3.3,3.8,3.8,3.0,3.4,3.5,4.4,3.9,3.1,3.0,2.7,2.2,2.6,2.9,2.0,1.9,2.5,2.4,1.8,2.5,2.7,2.3,2.5,3.2,3.2,3.3,2.9,2.4,2.1,2.2,1.9,1.7,2.2,2.2,2.9,2.4,3.1,2.8,2.1,2.6,3.0,2.3,2.5,3.1,2.9,3.6,3.8,4.6,4.8,4.7,4.0,3.2,3.0,2.9,3.7,4.1,5.0,5.1,4.5,3.7,3.1,2.0,1.0,0.8,1.0,1.5,1.3,1.3,1.3,1.3,1.7,2.0,2.4,3.0,3.2,2.7,3.6,3.6,3.5,3.2,2.5,2.4,2.1,2.5,2.6,2.6,2.9,3.1,3.2,3.4,3.6,3.7,4.4,4.6,5.2,5.5,4.9,4.9,5.6,5.5,6.3,6.5,7.0,7.6,7.7,7.1,7.5,7.8,7.2,8.2,8.5,7.8,8.1,7.3,6.9,6.5,6.0,5.8,5.1,5.3,4.8,5.1,4.3,4.5,3.7,4.1,3.8,3.7,3.4,3.7,3.5,3.0,2.7,2.6,3.0,3.1,3.7,3.1,4.2,5.1,5.1,7.0],[17.3,16.5,16.7,15.9,16.4,15.1,15.6,17.0,16.3,15.4,14.9,16.0,15.9,14.3,13.6,13.8,13.1,12.6,12.5,11.2,11.1,11.2,9.8,10.2,8.1,7.2,5.6,4.7,5.8,3.8,3.3,3.7,3.2,2.7,3.2,3.8,4.0,4.6,5.2,5.4,6.3,6.4,6.5,6.2,5.3,6.2,5.1,5.7,4.8,4.8,5.2,5.2,5.0,5.8,5.3,6.1,5.9,6.3,6.7,7.2,7.6,8.9,9.4,7.8,7.9,7.4,6.4,6.9,5.9,5.9,5.5,5.6,5.5,5.4,6.2,5.1,5.9,4.9,5.7,5.5,4.8,5.5,4.6,5.7,5.1,6.1,6.1,6.7,7.1,7.7,8.3,8.4,7.5,7.6,8.3,8.5,8.0,8.2,7.5,7.3,7.0,6.4,6.4,6.2,5.8,5.4,5.3,5.5,4.9,4.5,4.4,4.7,4.3,4.0,4.3,4.1,3.4,3.7,4.1,3.4,3.1,3.6,4.2,4.8,4.9,5.6,5.7,5.6,4.8,4.3,4.3,3.7,3.1,3.4,4.0,4.0,3.4,3.7,3.8,3.2,3.6,4.0,4.2,3.3,3.6,3.7,4.3,3.8,3.1,3.0,2.6,2.1,2.6,2.8,1.8,1.8,2.6,2.4,1.8,2.5,2.9,2.5,2.7,3.2,3.6,3.5,3.2,2.6,2.2,2.3,2.0,1.6,2.3,2.1,2.8,2.5,3.0,2.6,2.0,2.7,2.9,2.0,2.4,3.1,2.9,3.3,3.5,4.3,4.7,4.4,4.1,3.3,3.1,3.1,3.9,4.5,5.0,5.3,4.7,4.2,3.8,2.5,1.3,0.9,0.8,1.0,1.1,1.4,1.4,1.3,2.0,2.1,2.7,3.0,3.3,2.6,3.6,3.3,3.3,3.3,2.5,2.6,2.2,2.7,2.8,2.7,3.2,3.4,3.5,3.7,3.9,3.9,4.7,4.7,5.3,5.7,5.1,4.9,5.7,5.8,6.5,6.7,7.4,8.3,8.2,7.4,7.6,8.0,7.6,8.8,9.0,8.0,8.4,7.5,7.3,7.0,6.4,6.1,5.3,5.5,4.8,5.3,4.6,4.9,4.0,4.4,3.9,3.9,3.7,3.9,3.6,3.1,2.8,2.7,3.2,3.2,3.8,3.0,4.1,5.1,4.8,6.3],[17.8,16.8,16.9,15.9,16.6,15.6,16.2,17.4,16.6,15.5,15.7,16.1,15.6,14.5,14.2,13.7,13.4,12.2,12.8,11.6,11.1,11.0,9.6,9.7,8.2,7.0,5.7,4.9,6.0,3.9,3.1,3.5,3.1,2.6,3.1,3.4,3.8,4.2,4.7,4.9,5.6,5.7,5.8,5.5,5.0,5.5,4.6,5.0,4.6,4.4,4.9,4.9,4.4,5.4,4.8,5.6,5.3,5.9,6.0,6.4,7.0,7.8,8.0,7.0,6.9,6.5,5.8,6.1,5.4,5.4,5.1,5.1,5.0,5.0,5.6,4.7,5.3,4.6,5.2,5.2,4.7,5.2,4.4,5.3,5.0,5.9,5.8,6.4,6.6,7.1,7.4,7.5,7.0,7.1,7.4,7.7,7.3,7.5,6.9,7.0,6.5,6.0,6.0,5.8,5.6,5.3,5.1,5.2,4.6,4.2,4.2,4.4,4.1,3.9,3.9,3.8,3.3,3.6,3.8,3.4,3.0,3.6,3.9,4.6,4.6,5.3,5.5,5.3,4.6,3.9,4.1,3.6,3.0,3.2,3.8,3.7,3.2,3.4,3.6,2.9,3.3,3.5,3.7,2.9,3.0,3.1,3.7,3.1,2.6,2.5,2.4,1.9,2.1,2.2,1.7,1.6,2.3,2.1,1.5,2.1,2.4,2.3,2.3,2.8,3.0,3.0,2.6,2.0,1.9,2.1,1.8,1.5,2.1,2.0,2.7,2.5,2.8,2.4,1.9,2.5,2.6,1.9,2.4,2.8,2.6,3.2,3.2,3.7,4.1,4.0,3.5,3.0,2.8,2.9,3.8,4.5,5.1,5.3,4.7,4.2,4.1,3.0,1.8,1.5,0.9,0.8,0.9,1.1,1.5,1.4,1.9,2.0,2.5,2.9,3.0,2.6,3.3,3.3,3.2,3.0,2.2,2.4,2.1,2.3,2.3,2.5,2.8,2.9,3.1,3.4,3.6,3.7,4.3,4.5,5.1,5.2,4.8,4.6,5.5,5.5,5.9,6.1,6.7,7.3,7.2,6.7,6.8,7.3,6.8,7.9,7.9,7.1,7.5,7.0,6.5,6.2,5.8,5.7,5.0,5.3,4.6,5.0,4.2,4.5,3.7,4.0,3.8,3.6,3.3,3.5,3.3,2.7,2.8,2.4,3.0,3.0,3.4,2.8,3.6,4.7,4.5,6.5],[18.7,17.3,17.7,16.8,17.6,16.2,16.5,17.6,16.8,16.4,15.9,16.3,15.9,14.5,14.6,14.1,13.5,12.9,13.1,11.7,11.5,11.5,10.1,10.4,8.1,7.0,5.6,4.8,5.7,3.9,3.3,3.5,3.0,2.5,3.1,3.2,3.6,4.1,4.7,4.8,5.5,5.5,6.1,5.8,4.8,5.6,4.6,5.0,4.6,4.4,4.9,4.9,4.5,5.3,4.9,5.8,5.5,6.2,6.3,6.5,7.1,8.0,8.5,7.0,7.1,6.6,5.8,6.2,5.4,5.5,5.0,5.1,5.1,5.2,5.7,4.8,5.6,4.6,5.5,5.3,5.0,5.7,4.8,5.9,5.5,6.5,6.3,7.3,7.3,8.1,8.2,8.7,7.8,7.6,8.2,8.9,8.1,8.1,7.6,7.4,7.0,6.4,6.4,6.6,5.8,5.6,5.7,5.9,4.9,4.5,4.7,4.8,4.2,4.3,4.7,4.0,3.8,4.2,4.3,3.7,3.4,4.4,4.6,5.4,5.1,6.2,6.4,6.0,5.3,4.3,4.5,4.1,3.2,3.6,4.4,4.1,3.4,3.7,4.1,3.3,3.6,4.0,4.2,3.2,3.5,3.6,4.4,3.7,3.1,2.9,2.8,2.2,2.5,2.8,1.9,2.0,2.5,2.4,1.7,2.3,2.8,2.3,2.5,3.1,3.2,3.1,2.7,2.0,1.8,1.8,1.7,1.7,2.4,2.5,3.4,3.2,3.7,3.1,2.5,3.2,3.2,2.3,2.6,3.4,3.0,3.6,3.7,4.3,4.6,4.6,4.1,3.5,3.2,3.3,3.8,4.8,5.5,5.9,4.8,4.4,4.2,2.9,2.0,1.3,1.3,1.0,0.8,0.9,1.2,1.7,2.0,2.4,3.1,3.9,3.8,3.2,4.2,4.3,3.9,3.8,2.6,2.8,2.1,2.4,2.2,2.4,2.6,2.8,3.0,3.5,3.5,3.7,4.3,4.4,5.1,5.4,5.0,4.8,5.6,5.7,6.4,6.7,7.6,8.3,8.4,7.6,8.2,8.6,8.0,9.0,9.6,8.8,8.8,8.0,7.5,7.4,6.6,6.5,5.5,5.8,4.8,5.2,4.4,4.5,4.1,4.3,4.0,3.6,3.4,3.9,3.5,2.8,2.9,2.8,3.5,3.3,4.1,3.4,4.3,5.3,5.0,6.8],[18.5,17.5,17.4,16.4,17.0,15.4,16.1,17.6,16.7,15.6,15.3,16.3,15.6,13.6,13.8,13.5,12.9,12.4,12.3,11.1,10.8,11.2,9.5,9.8,7.6,6.9,5.4,4.4,5.3,3.3,2.4,2.7,2.4,1.9,2.4,2.8,3.0,3.5,3.8,4.3,4.8,4.9,4.9,4.7,4.1,4.7,3.9,4.3,3.8,3.8,4.1,4.3,4.1,4.8,4.5,5.3,5.1,5.5,5.8,6.2,6.7,7.5,7.9,6.6,6.6,6.2,5.5,5.9,5.1,5.1,4.6,4.6,4.5,4.2,4.7,3.9,4.5,3.8,4.3,4.3,3.9,4.3,3.7,4.5,4.1,4.9,4.8,5.5,5.9,6.3,6.7,7.1,6.3,6.3,6.8,7.2,6.7,6.8,6.1,6.3,5.7,5.2,5.1,5.2,4.8,4.5,4.4,4.4,4.0,3.6,3.6,3.7,3.4,3.2,3.3,3.2,2.6,2.9,3.2,2.6,2.3,2.9,3.2,3.7,3.8,4.3,4.5,4.3,3.6,3.3,3.3,2.9,2.4,2.6,3.1,3.0,2.5,2.8,2.9,2.6,2.8,3.2,3.2,2.7,2.9,3.1,3.7,3.3,2.8,2.6,2.2,2.0,2.2,2.3,1.7,1.8,2.2,2.0,1.5,2.1,2.3,1.9,2.1,2.7,2.6,2.6,2.3,1.7,1.4,1.5,1.3,1.3,1.7,1.8,2.3,2.1,2.5,2.2,1.7,2.4,2.5,2.0,2.4,2.8,2.8,3.3,3.3,3.9,4.1,4.1,3.7,3.2,3.1,3.2,3.7,4.5,5.3,5.7,4.8,4.4,4.0,2.8,1.4,1.2,1.3,1.1,0.8,0.8,0.8,1.1,1.4,1.7,1.9,2.4,2.4,2.1,2.7,2.7,2.7,2.5,2.0,2.1,1.7,1.9,1.9,1.9,2.3,2.5,2.5,2.7,3.0,2.9,3.6,3.7,4.3,4.5,4.0,3.9,4.6,4.7,5.2,5.4,6.0,6.6,6.7,6.3,6.4,6.8,6.4,7.2,7.5,6.8,7.1,6.2,5.9,5.5,5.1,5.0,4.4,4.5,3.9,4.2,3.6,3.8,3.1,3.5,3.0,3.0,2.8,2.9,2.8,2.3,2.3,2.2,2.4,2.5,2.9,2.6,3.4,4.6,4.5,6.9],[17.9,16.6,16.9,16.5,16.7,15.1,15.6,16.8,16.0,15.9,14.9,15.7,15.6,13.4,14.3,13.6,13.4,12.8,12.2,11.0,10.8,10.5,9.0,9.4,6.9,5.9,4.8,4.5,5.4,3.3,2.2,2.5,2.4,1.8,2.1,2.7,2.9,3.3,3.6,3.9,4.6,4.5,4.5,4.2,3.6,4.3,3.5,3.9,3.4,3.5,3.8,3.9,3.7,4.5,4.2,5.0,4.7,5.1,5.4,5.8,6.3,7.3,7.5,6.2,6.4,5.8,5.1,5.4,4.5,4.7,4.1,4.2,3.9,3.8,4.3,3.4,4.0,3.4,3.8,3.9,3.5,4.0,3.3,4.0,3.6,4.4,4.3,5.0,5.4,5.9,6.1,6.5,5.8,5.7,6.4,6.8,6.1,6.5,5.8,5.9,5.2,4.8,4.6,4.8,4.4,4.0,3.8,4.0,3.6,3.1,3.1,3.3,3.0,2.7,2.9,2.8,2.3,2.4,2.7,2.4,2.1,2.4,2.7,3.3,3.4,3.8,3.9,3.8,3.2,2.8,3.0,2.5,2.0,2.2,2.7,2.7,2.2,2.5,2.6,2.3,2.6,3.0,3.2,2.6,2.9,3.3,3.8,3.5,2.8,2.7,2.2,2.2,2.5,2.3,1.7,2.1,2.3,1.9,1.6,2.2,2.2,1.8,2.2,2.6,2.4,2.5,2.1,1.7,1.6,1.4,1.1,1.1,1.4,1.5,1.8,1.8,2.1,1.9,1.6,2.1,2.2,2.0,2.3,2.6,2.8,3.2,3.4,4.0,4.2,4.0,3.8,3.1,3.1,3.1,3.8,4.2,4.9,5.4,4.4,3.9,3.6,2.7,1.4,1.3,1.4,1.5,1.2,0.9,0.8,0.8,1.2,1.4,1.6,2.1,2.1,1.8,2.4,2.3,2.4,2.1,1.8,1.7,1.6,1.8,1.7,1.8,2.2,2.3,2.2,2.3,2.7,2.7,3.2,3.2,3.9,4.1,3.6,3.4,4.2,4.4,4.8,5.0,5.5,6.1,6.4,5.8,5.8,6.3,5.8,6.6,6.9,6.1,6.6,5.7,5.4,5.0,4.7,4.5,3.9,4.0,3.4,3.8,3.0,3.3,2.6,3.0,2.6,2.8,2.6,2.7,2.6,2.1,2.0,1.9,2.2,2.2,2.6,2.3,3.3,4.4,4.3,6.5],[16.6,15.9,16.1,15.4,15.6,14.1,14.7,16.0,15.6,15.5,14.3,15.3,15.6,13.4,13.4,13.5,12.9,11.9,12.2,10.7,10.7,10.2,8.5,9.0,6.5,5.6,4.4,3.9,4.8,2.9,1.9,2.3,2.0,1.7,2.0,2.4,2.6,3.1,3.4,3.5,4.3,4.2,4.1,3.8,3.3,3.9,3.1,3.5,3.1,3.2,3.5,3.8,3.6,4.3,4.1,4.9,4.7,5.1,5.4,5.7,6.3,7.1,7.5,6.2,6.2,5.8,5.0,5.3,4.5,4.4,3.9,3.8,3.6,3.4,3.9,3.1,3.5,3.0,3.3,3.4,3.0,3.3,3.0,3.5,3.4,3.9,4.0,4.7,5.0,5.5,6.0,6.3,5.4,5.2,6.2,6.4,5.9,6.1,5.3,5.3,4.8,4.5,4.3,4.2,4.0,3.9,3.7,3.7,3.4,2.8,2.8,3.1,2.6,2.3,2.6,2.4,1.9,2.0,2.3,2.0,1.7,2.0,2.3,2.8,2.8,3.1,3.3,3.2,2.7,2.5,2.5,2.1,1.7,1.8,2.2,2.3,1.8,2.1,2.3,1.9,2.4,2.5,2.8,2.4,2.6,2.9,3.4,3.1,2.6,2.4,2.0,2.0,2.2,1.9,1.5,1.8,2.0,1.6,1.5,2.0,1.9,1.6,2.0,2.3,2.3,2.4,2.1,1.8,1.5,1.4,1.1,1.0,1.1,1.3,1.6,1.5,1.9,1.7,1.3,1.9,2.0,1.8,2.1,2.4,2.5,3.0,3.3,3.9,4.0,3.9,3.5,2.9,3.0,3.2,3.6,4.3,4.7,5.2,4.7,4.2,4.0,2.7,1.3,1.2,1.3,1.5,1.3,1.2,0.9,0.8,0.8,1.2,1.2,1.7,1.7,1.4,2.0,1.9,2.0,1.8,1.5,1.4,1.4,1.6,1.7,1.6,2.1,2.2,2.1,2.1,2.5,2.4,3.1,3.2,3.5,3.6,3.5,3.3,3.8,4.0,4.3,4.5,5.0,5.8,6.0,5.3,5.5,6.0,5.2,6.4,6.6,6.0,6.3,5.2,5.0,4.6,4.2,4.0,3.5,3.5,3.2,3.3,2.9,3.0,2.3,2.8,2.3,2.5,2.3,2.3,2.3,1.9,1.7,1.7,1.7,1.9,2.1,2.0,2.9,4.0,3.9,6.5],[17.6,16.1,16.5,15.7,15.9,14.2,15.3,16.7,16.0,15.5,14.5,15.8,15.5,13.6,13.8,13.6,12.7,12.6,12.2,10.5,10.5,10.5,8.4,8.2,6.5,5.8,4.5,4.0,4.9,3.0,1.9,2.3,2.2,1.7,2.1,2.6,2.7,3.1,3.7,3.9,4.4,4.3,4.3,3.9,3.6,4.2,3.5,4.0,3.5,3.7,4.0,4.4,4.3,5.1,4.9,5.7,5.7,5.9,6.3,6.7,7.4,8.3,8.8,7.1,7.1,6.6,5.8,6.1,5.4,5.1,4.7,4.5,4.2,3.8,4.2,3.4,3.7,3.2,3.6,3.7,3.2,3.7,3.0,3.8,3.3,4.1,4.2,4.8,5.3,5.7,6.2,6.5,5.6,5.7,6.4,6.6,6.1,6.4,5.5,5.4,5.1,4.7,4.6,4.5,4.3,3.9,3.8,4.0,3.3,2.9,2.8,3.1,2.7,2.5,2.7,2.5,2.0,2.1,2.5,2.1,1.8,2.0,2.4,2.9,3.0,3.4,3.6,3.5,2.8,2.5,2.7,2.2,1.9,1.9,2.5,2.5,2.1,2.5,2.6,2.2,2.8,2.9,3.3,2.8,2.9,3.3,3.7,3.4,2.9,2.7,2.1,2.2,2.5,2.1,1.7,2.2,2.5,1.9,1.8,2.5,2.3,2.0,2.5,2.7,2.7,2.8,2.4,2.1,1.8,1.7,1.2,1.1,1.1,1.2,1.4,1.4,1.7,1.6,1.4,1.9,2.0,1.8,2.2,2.5,2.7,3.2,3.5,3.9,4.0,4.0,3.8,3.1,3.2,3.3,3.7,4.2,4.9,5.5,4.7,4.0,3.9,3.0,1.5,1.5,1.5,1.8,1.7,1.4,1.2,0.8,0.8,0.9,1.1,1.4,1.6,1.4,1.8,1.8,1.9,1.8,1.6,1.5,1.7,1.8,1.9,1.8,2.3,2.5,2.3,2.2,2.6,2.5,3.2,3.2,3.8,4.0,3.7,3.3,4.2,4.2,4.7,5.1,5.4,6.0,6.2,5.6,5.6,6.2,5.8,6.5,6.5,6.2,6.5,5.7,5.4,5.1,4.6,4.5,3.8,3.9,3.3,3.7,2.9,3.1,2.5,2.8,2.5,2.8,2.6,2.6,2.5,2.2,2.0,2.0,1.9,2.0,2.3,2.1,3.0,4.0,4.1,6.8],[16.3,15.3,16.4,15.7,15.6,13.9,14.7,16.2,15.8,15.4,14.6,16.0,15.8,13.9,13.3,13.5,12.7,11.8,12.4,10.7,10.6,10.1,8.1,8.1,6.2,5.4,4.2,3.6,4.4,2.9,2.0,2.5,2.3,1.9,2.4,2.9,3.0,3.6,4.0,4.1,4.8,4.9,4.6,4.5,4.0,4.8,3.9,4.5,4.0,4.1,4.5,4.8,4.6,5.4,5.2,5.8,5.8,6.2,6.6,6.9,7.4,8.3,9.0,7.5,7.6,6.9,6.2,6.4,5.7,5.5,5.0,5.0,4.7,4.5,4.9,3.9,4.2,3.7,3.9,3.9,3.5,3.9,3.2,4.0,3.6,4.4,4.4,5.0,5.3,5.8,6.0,6.6,5.7,5.6,6.6,6.9,6.2,6.5,5.7,5.7,5.1,4.9,4.6,4.8,4.4,4.0,3.6,4.0,3.5,2.9,2.8,3.1,2.8,2.3,2.8,2.6,2.0,2.1,2.6,2.2,1.8,2.1,2.7,3.1,3.5,3.7,4.0,3.8,3.1,2.8,3.1,2.5,2.1,2.1,2.7,2.9,2.4,2.9,2.9,2.6,3.2,3.2,3.7,3.2,3.4,3.9,4.2,3.8,3.2,3.0,2.3,2.3,2.9,2.5,2.0,2.6,2.7,2.4,2.2,2.7,2.7,2.5,2.8,3.3,3.1,3.2,2.8,2.4,2.1,2.0,1.5,1.4,1.2,1.3,1.2,1.3,1.7,1.7,1.4,1.9,2.1,2.1,2.3,2.5,2.7,3.3,3.9,4.4,4.7,4.3,4.1,3.2,3.6,3.4,4.1,4.6,4.9,5.5,4.9,4.3,4.2,3.1,1.7,1.9,1.9,2.1,2.0,1.7,1.4,1.2,0.9,0.8,0.9,1.2,1.4,1.3,1.7,1.7,1.9,1.9,1.8,1.8,1.9,2.1,2.2,2.1,2.5,2.7,2.7,2.7,3.0,2.7,3.7,3.6,4.0,4.1,4.0,3.6,4.3,4.5,4.8,5.2,5.6,6.2,6.4,5.7,5.9,6.4,5.7,6.7,6.9,6.3,6.7,5.7,5.4,5.1,4.7,4.5,4.0,4.1,3.4,3.9,3.1,3.7,2.8,3.4,3.0,3.2,3.1,3.1,3.1,2.7,2.3,2.3,2.3,2.3,2.5,2.2,3.3,4.0,4.1,6.5],[16.3,15.3,15.5,15.5,15.2,13.3,14.7,15.6,15.5,15.0,14.0,15.1,15.0,13.2,13.0,13.0,12.1,11.4,11.4,10.2,9.6,9.5,7.4,7.6,5.7,5.2,4.0,3.6,4.5,3.0,1.8,2.1,2.2,1.9,2.1,2.7,2.7,3.2,3.5,3.6,4.2,4.1,3.9,3.7,3.5,4.0,3.5,4.0,3.6,3.9,4.0,4.4,4.5,5.2,5.1,5.9,5.8,6.1,6.6,7.0,7.6,8.6,9.1,7.5,7.4,6.9,6.1,6.2,5.6,5.2,4.7,4.6,4.3,3.8,4.1,3.3,3.6,3.1,3.3,3.4,2.8,3.2,2.6,3.2,2.9,3.7,3.5,4.3,4.6,5.3,5.6,6.2,5.2,5.1,6.1,6.4,5.5,5.8,5.1,4.9,4.6,4.4,3.9,4.0,3.7,3.5,3.0,3.1,2.8,2.4,2.3,2.7,2.2,2.0,2.2,2.1,1.6,1.7,2.0,1.9,1.5,1.7,2.1,2.6,2.8,2.9,3.3,3.0,2.5,2.3,2.6,2.0,1.8,1.7,2.3,2.5,2.1,2.6,2.6,2.3,2.9,2.9,3.4,2.9,3.0,3.5,3.8,3.6,3.0,2.8,2.2,2.3,2.6,2.3,1.9,2.4,2.7,2.1,2.1,2.7,2.5,2.3,2.8,3.1,3.0,3.3,2.8,2.4,2.1,2.0,1.7,1.5,1.1,1.2,1.1,1.1,1.5,1.6,1.5,1.7,2.0,2.0,2.3,2.5,2.8,3.3,3.7,4.1,4.4,4.1,4.0,3.2,3.4,3.5,3.8,4.3,4.8,5.5,4.9,4.0,4.3,3.2,1.9,2.1,2.0,2.4,2.2,1.9,1.7,1.4,1.2,0.9,0.8,0.8,1.1,1.0,1.4,1.4,1.7,1.6,1.7,1.6,1.9,2.0,2.2,2.0,2.5,2.7,2.5,2.3,2.7,2.4,3.1,3.0,3.5,3.6,3.4,3.1,3.7,3.7,4.1,4.5,4.8,5.8,5.8,4.9,5.1,5.8,5.3,6.2,6.3,5.8,6.2,5.1,4.9,4.4,4.0,3.9,3.3,3.4,2.9,3.4,2.7,3.1,2.3,2.9,2.6,3.0,2.8,2.7,2.7,2.5,2.1,2.2,2.0,2.0,2.1,2.1,2.9,3.9,3.9,6.4],[16.4,15.6,16.4,14.8,15.0,13.7,14.3,15.9,15.6,14.9,14.1,15.1,14.9,13.0,11.9,12.0,11.4,10.9,11.1,10.0,9.9,10.0,7.3,7.4,5.9,5.1,4.1,3.6,4.3,2.8,1.9,2.2,2.3,2.2,2.3,2.9,2.8,3.3,3.5,3.5,4.2,4.2,3.8,3.8,3.6,4.2,3.6,4.5,3.8,4.2,4.2,4.6,4.6,5.3,5.3,5.8,5.8,6.1,6.5,7.0,7.4,8.3,8.8,7.3,7.0,6.7,6.0,6.0,5.6,5.3,5.0,4.9,4.7,4.1,4.4,3.5,3.7,3.2,3.3,3.3,2.8,3.0,2.5,3.1,2.8,3.4,3.3,4.0,4.3,5.0,5.3,5.6,4.8,4.8,5.6,5.8,5.2,5.5,4.9,4.8,4.4,4.2,3.8,3.9,3.6,3.3,2.8,3.1,2.8,2.4,2.3,2.5,2.2,1.9,2.1,2.1,1.6,1.6,2.0,1.9,1.5,1.6,2.1,2.6,2.8,3.0,3.2,3.0,2.4,2.3,2.7,2.1,2.0,1.9,2.4,2.7,2.4,2.9,2.8,2.4,3.2,3.0,3.5,3.3,3.2,3.7,3.7,3.5,3.1,2.8,2.3,2.6,3.0,2.4,2.2,2.8,2.9,2.5,2.7,3.2,3.0,2.9,3.3,3.5,3.5,3.8,3.3,3.1,2.6,2.5,2.1,1.8,1.3,1.4,1.2,1.2,1.5,1.6,1.5,1.8,2.0,2.1,2.3,2.4,2.8,3.1,3.6,3.9,4.2,3.8,3.8,3.2,3.5,3.5,4.1,4.4,4.7,5.3,4.7,4.0,4.2,3.2,2.1,2.5,2.3,2.7,2.7,2.4,2.1,1.7,1.5,1.2,0.8,0.8,0.9,1.0,1.3,1.4,1.7,1.7,1.8,1.7,2.2,2.6,2.7,2.3,2.9,3.1,2.8,2.6,2.9,2.5,3.1,3.0,3.4,3.5,3.3,3.0,3.6,3.5,3.9,4.3,4.6,5.3,5.4,4.6,4.8,5.3,4.8,5.7,5.8,5.4,5.7,4.8,4.7,4.2,3.9,3.7,3.0,3.2,2.9,3.2,2.6,3.0,2.5,3.0,2.8,3.2,3.2,2.9,3.3,2.9,2.5,2.5,2.2,2.2,2.1,2.1,2.9,3.8,3.8,6.2],[16.0,15.1,15.6,15.1,15.3,13.3,14.4,15.5,15.2,14.9,14.1,15.0,15.4,13.5,13.2,13.1,12.0,11.5,11.2,10.0,9.7,9.7,8.0,8.1,6.1,5.0,4.3,3.8,4.7,3.0,1.9,2.3,2.4,2.2,2.4,3.0,3.0,3.4,3.8,3.9,4.3,4.1,4.0,3.8,3.6,4.1,3.7,4.2,3.6,4.1,4.1,4.5,4.6,5.2,5.2,5.9,6.0,6.3,6.7,7.0,7.5,8.5,8.9,7.3,7.0,6.8,6.1,6.0,5.7,5.2,5.0,4.6,4.5,3.9,4.1,3.4,3.7,3.1,3.2,3.4,2.8,3.2,2.6,3.0,2.7,3.7,3.8,4.4,4.7,5.2,5.5,6.0,5.0,5.0,5.8,6.2,5.3,5.6,4.9,5.0,4.5,4.2,3.8,3.7,3.5,3.3,2.9,2.9,2.7,2.4,2.3,2.5,2.2,2.0,2.2,2.1,1.7,1.5,2.0,1.9,1.4,1.4,2.0,2.4,2.5,2.8,3.1,3.0,2.3,2.2,2.4,1.9,1.9,1.6,2.1,2.3,2.0,2.6,2.4,2.2,2.9,2.8,3.3,3.1,3.1,3.7,3.9,3.8,3.4,3.2,2.4,2.7,3.2,2.6,2.3,2.9,2.8,2.4,2.6,3.0,2.6,2.6,3.2,3.3,3.2,3.7,3.0,3.0,2.7,2.5,2.1,2.0,1.5,1.7,1.3,1.4,1.8,1.8,1.9,2.1,2.4,2.6,2.7,2.9,3.3,4.0,4.3,4.6,4.8,4.4,4.5,3.9,4.1,3.9,4.4,4.9,5.1,5.7,5.2,4.5,4.7,3.7,2.5,2.8,2.5,2.9,2.9,2.5,2.4,2.1,1.7,1.5,1.0,0.9,0.8,0.9,1.2,1.5,1.7,1.5,1.8,1.6,2.1,2.2,2.5,2.2,3.0,3.0,2.7,2.4,2.9,2.5,3.2,3.0,3.6,3.6,3.3,2.9,3.8,3.5,4.1,4.5,4.9,5.6,5.7,4.9,5.1,5.7,5.3,6.1,6.2,5.6,6.0,5.1,4.9,4.5,4.0,3.9,3.0,3.3,2.9,3.3,2.7,3.1,2.4,3.0,2.5,3.1,2.9,2.6,2.8,2.8,2.1,2.3,1.8,2.0,2.0,2.2,2.9,3.9,3.9,6.4],[16.1,15.9,15.6,15.2,14.9,13.0,14.1,15.5,15.5,15.1,13.9,15.6,15.6,13.2,12.9,13.2,12.1,11.7,12.0,10.3,9.5,9.8,7.8,8.8,6.4,5.3,4.4,3.8,4.6,3.0,1.9,2.1,2.3,2.0,2.3,2.7,2.8,3.1,3.3,3.3,3.8,3.7,3.6,3.5,3.2,3.7,3.4,3.8,3.3,3.8,3.9,4.2,4.2,4.9,4.9,5.5,5.5,5.8,6.3,6.4,7.0,7.9,8.3,7.0,6.7,6.4,5.7,5.7,5.3,4.9,4.7,4.3,4.1,3.6,3.8,3.1,3.3,2.9,3.0,3.0,2.6,2.9,2.5,3.2,3.0,3.7,3.8,4.4,4.7,5.3,5.5,6.0,5.0,5.0,5.7,6.1,5.4,5.7,5.0,4.9,4.5,4.2,4.1,4.1,3.8,3.5,3.3,3.5,2.9,2.5,2.5,2.6,2.3,2.0,2.2,2.0,1.6,1.6,1.9,1.6,1.3,1.4,1.8,2.2,2.4,2.6,2.9,2.8,2.2,2.1,2.3,1.8,1.7,1.4,1.9,2.1,1.9,2.4,2.1,2.0,2.6,2.5,3.1,2.8,2.8,3.3,3.5,3.3,2.9,2.7,2.2,2.4,2.8,2.2,2.1,2.8,2.6,2.1,2.6,2.8,2.4,2.4,3.0,3.0,2.9,3.3,2.8,2.8,2.5,2.3,2.1,1.9,1.3,1.3,1.1,1.4,1.5,1.5,1.7,1.9,2.0,2.1,2.4,2.5,2.8,3.2,3.8,4.0,4.4,4.0,4.1,3.4,3.7,3.7,4.3,4.7,5.0,5.6,5.0,4.4,4.8,3.6,2.4,2.6,2.5,2.6,2.8,2.3,2.2,2.0,1.7,1.5,1.1,1.1,0.8,0.8,0.9,1.1,1.3,1.2,1.5,1.3,1.9,2.2,2.3,2.1,2.8,2.8,2.5,2.3,2.5,2.3,2.8,2.9,3.1,3.2,3.1,2.9,3.4,3.5,3.8,4.3,4.7,5.4,5.5,4.8,5.0,5.7,5.1,6.0,6.2,5.8,6.0,5.1,4.8,4.5,4.1,3.7,3.3,3.2,2.7,3.0,2.4,2.7,2.1,2.7,2.4,2.8,2.8,2.4,2.7,2.5,2.0,2.1,1.7,1.8,1.7,1.8,2.6,3.5,3.4,6.0],[17.1,16.4,16.5,15.9,15.3,13.4,14.3,16.5,16.1,15.6,14.5,15.7,15.5,13.7,13.2,13.5,12.3,11.8,12.1,11.0,10.6,10.5,8.6,10.0,7.2,5.5,4.6,4.3,4.9,3.2,2.1,2.4,2.7,2.4,2.4,3.1,3.1,3.3,3.6,3.7,4.2,4.2,4.0,3.8,3.6,4.1,3.6,4.2,3.6,4.0,4.0,4.4,4.4,4.9,4.9,5.5,5.6,6.0,6.2,6.5,7.2,8.0,8.2,6.9,6.7,6.4,5.8,5.7,5.3,5.0,4.9,4.4,4.4,3.8,4.1,3.4,3.7,3.1,3.3,3.3,2.9,3.2,2.7,3.3,3.1,3.8,3.7,4.4,4.7,5.3,5.5,6.0,5.1,5.1,5.7,6.1,5.5,5.7,5.2,5.1,4.7,4.4,4.0,4.0,3.9,3.7,3.4,3.4,3.2,2.7,2.6,2.8,2.5,2.2,2.3,2.2,1.9,1.8,2.1,1.9,1.5,1.6,2.0,2.4,2.6,3.0,3.2,3.1,2.5,2.4,2.6,2.0,1.8,1.6,2.1,2.4,2.0,2.4,2.2,2.0,2.7,2.5,3.0,2.8,2.7,3.4,3.5,3.2,2.7,2.8,2.1,2.6,2.7,2.2,2.2,2.8,2.6,2.2,2.6,2.9,2.5,2.6,3.1,3.2,3.0,3.6,3.0,3.1,2.7,2.6,2.3,2.1,1.5,1.6,1.2,1.7,1.6,1.5,1.9,2.1,2.0,2.4,2.8,2.9,3.1,3.6,4.1,4.2,4.5,4.2,4.4,4.0,4.0,3.9,4.7,5.0,5.2,5.9,5.4,4.7,4.9,4.0,2.9,3.1,2.7,3.0,3.3,2.6,2.8,2.3,2.0,1.8,1.5,1.4,1.1,0.9,0.8,0.9,1.1,1.2,1.6,1.6,2.0,2.3,2.6,2.3,3.0,3.1,2.8,2.5,2.9,2.6,3.2,3.1,3.5,3.6,3.4,3.1,3.7,3.7,4.1,4.5,4.8,5.4,5.5,4.8,5.0,5.7,5.2,6.0,6.2,5.7,5.9,5.1,4.8,4.5,4.0,3.9,3.4,3.4,2.9,3.3,2.8,3.0,2.5,2.9,2.7,2.9,2.9,2.7,2.8,2.6,2.2,2.1,1.7,1.8,1.6,1.7,2.4,3.3,3.3,5.7],[17.7,16.7,17.1,16.0,15.5,13.7,14.6,16.8,16.7,15.8,14.7,16.0,15.7,13.8,13.1,13.4,12.4,11.7,12.2,11.0,10.6,11.1,8.8,9.8,7.4,5.5,4.9,4.4,4.8,3.2,2.3,2.6,2.7,2.5,2.7,3.2,3.3,3.6,3.8,3.9,4.3,4.4,4.2,4.1,3.8,4.4,3.8,4.6,3.9,4.3,4.2,4.5,4.6,5.1,5.1,5.6,5.8,6.0,6.5,6.8,7.3,8.4,8.5,7.1,7.0,6.7,6.0,6.0,5.6,5.3,5.1,4.8,4.7,4.1,4.5,3.7,3.9,3.6,3.7,3.5,3.2,3.4,2.9,3.5,3.2,3.8,3.9,4.4,4.7,5.4,5.5,6.0,5.2,5.2,5.6,6.1,5.5,5.7,5.3,5.2,4.8,4.5,4.2,4.1,4.0,3.7,3.6,3.5,3.3,2.9,2.8,3.0,2.6,2.3,2.5,2.4,2.0,2.0,2.3,2.1,1.7,1.8,2.3,2.6,3.0,3.1,3.5,3.4,2.7,2.6,2.8,2.3,2.1,1.8,2.4,2.7,2.3,2.7,2.4,2.1,2.7,2.4,3.0,2.7,2.5,3.2,3.3,3.1,2.7,2.5,2.0,2.3,2.6,2.0,2.1,2.7,2.5,2.2,2.6,3.0,2.6,2.8,3.3,3.3,3.4,3.9,3.4,3.2,2.7,2.8,2.3,2.0,1.6,1.5,1.1,1.6,1.5,1.4,1.7,2.0,2.0,2.2,2.4,2.7,2.9,3.3,4.0,4.2,4.5,4.2,4.3,3.7,3.8,3.7,4.5,4.9,5.2,5.7,5.1,4.6,4.8,3.8,2.6,2.8,2.5,2.8,3.1,2.6,2.6,2.1,1.9,1.8,1.5,1.5,1.4,1.1,0.9,0.8,0.8,1.1,1.5,1.6,2.1,2.5,2.9,2.5,3.2,3.4,3.0,2.9,3.2,2.9,3.4,3.4,3.6,3.7,3.6,3.3,3.8,3.8,4.2,4.6,4.9,5.4,5.5,4.8,5.1,5.7,5.1,6.0,6.1,5.8,5.9,5.1,4.9,4.5,4.2,3.8,3.5,3.5,3.1,3.4,3.1,3.4,2.7,3.3,3.1,3.4,3.4,3.0,3.2,3.1,2.5,2.3,1.8,1.7,1.4,1.4,2.2,3.3,3.3,5.8],[17.8,17.1,16.8,16.1,15.6,14.0,15.1,17.1,16.8,15.7,15.3,16.7,15.9,14.7,13.8,14.0,13.3,12.0,12.8,11.6,10.7,11.0,9.1,10.1,7.6,6.0,5.3,4.7,5.2,3.8,2.8,3.2,3.4,2.9,3.4,3.8,4.0,4.5,4.9,4.9,5.8,5.7,5.4,5.0,4.6,5.2,4.4,4.9,4.3,4.2,4.1,4.3,4.4,4.9,5.0,5.6,5.7,6.1,6.4,6.8,7.4,8.4,8.8,7.3,7.0,6.8,6.0,6.0,5.4,5.0,4.9,4.6,4.6,4.2,4.9,4.2,4.5,4.3,4.4,4.5,4.1,4.4,3.8,4.3,3.9,4.5,4.6,5.1,5.4,6.0,6.3,6.8,5.8,6.0,6.8,7.0,6.2,6.7,6.0,5.6,5.9,5.4,4.7,4.8,4.9,4.4,4.1,4.2,4.1,3.6,3.4,3.7,3.4,2.9,3.2,3.2,2.7,2.5,3.0,2.8,2.2,2.2,2.9,3.0,3.4,3.7,4.2,4.2,3.3,3.3,3.3,2.8,2.4,2.0,2.6,2.9,2.1,2.5,2.0,1.9,2.3,2.0,2.7,2.5,2.3,3.2,3.3,3.3,2.7,2.7,2.0,2.5,2.6,1.9,2.1,2.6,2.3,2.0,2.7,2.8,2.3,2.8,3.2,3.0,3.2,3.7,3.4,3.4,3.0,3.2,2.6,2.2,1.9,1.7,1.2,1.7,1.5,1.4,2.0,2.1,2.1,2.4,2.6,3.0,3.0,3.8,4.5,4.7,5.2,4.6,5.0,4.1,4.2,4.1,4.8,5.3,5.6,6.0,5.4,4.9,5.1,4.1,2.9,3.2,2.7,2.9,3.4,3.0,3.1,2.3,2.3,2.0,1.9,1.7,1.9,1.5,1.2,0.9,0.8,1.0,1.4,1.8,2.0,2.6,3.0,3.0,3.6,3.6,3.3,3.5,4.0,3.8,4.2,4.3,4.7,4.9,4.7,4.2,5.0,4.8,5.3,5.7,6.0,6.5,6.5,5.6,5.9,6.4,6.1,7.1,7.2,6.5,6.8,6.0,5.8,5.4,5.1,4.7,4.4,4.4,4.1,4.4,4.1,4.2,3.5,4.1,3.5,3.8,3.4,3.0,2.9,3.0,2.5,2.1,1.7,1.4,1.2,1.2,2.2,3.3,3.4,6.0],[17.5,17.1,16.6,15.4,15.6,13.8,15.1,16.8,16.4,15.1,14.9,16.5,15.1,14.2,13.3,13.6,12.7,12.0,12.4,11.3,10.7,10.7,8.8,9.5,7.2,5.9,4.9,4.5,4.9,3.3,2.2,2.6,2.7,2.1,2.4,2.9,3.1,3.4,3.9,4.1,4.6,4.6,4.5,4.2,3.6,4.3,3.3,3.8,3.2,3.4,3.6,3.8,3.8,4.4,4.3,4.9,4.9,5.3,5.6,6.0,6.7,7.7,8.0,6.5,6.2,6.0,5.1,5.2,4.6,4.4,4.1,3.9,3.8,3.5,4.1,3.3,3.9,3.3,3.8,3.9,3.4,4.0,3.2,4.1,3.7,4.5,4.5,5.1,5.3,6.0,6.3,6.7,5.8,5.9,6.5,6.9,6.3,6.5,5.8,5.8,5.4,5.1,4.7,4.9,4.6,4.2,3.9,4.1,3.7,3.3,3.2,3.4,3.0,2.7,2.9,2.7,2.3,2.3,2.6,2.2,1.7,2.0,2.4,2.8,2.9,3.3,3.7,3.7,2.9,2.8,2.8,2.2,1.7,1.6,2.3,2.3,1.6,1.8,1.7,1.5,2.0,2.0,2.6,2.2,2.2,2.9,3.3,3.1,2.5,2.6,1.9,2.3,2.4,1.7,1.6,2.1,1.9,1.5,1.7,2.2,1.7,1.7,2.2,2.3,2.2,2.7,2.3,2.3,1.9,2.1,1.7,1.5,1.3,1.3,1.2,1.8,1.7,1.4,1.8,2.1,2.1,2.2,2.8,3.0,3.1,3.6,4.0,4.3,4.7,4.3,4.5,4.0,3.8,3.9,4.5,4.9,5.3,5.9,5.3,4.8,4.9,4.0,2.8,2.7,2.3,2.5,2.5,2.1,2.3,1.9,1.8,1.9,1.7,1.8,1.8,1.2,1.2,1.1,0.8,0.8,0.8,1.1,1.4,1.6,1.9,2.0,2.5,2.5,2.1,2.3,2.9,2.8,3.5,3.6,4.1,4.3,3.9,3.7,4.4,4.5,4.9,5.3,5.7,6.2,6.3,5.8,5.8,6.4,5.9,6.9,7.1,6.4,6.7,5.8,5.6,5.1,4.9,4.6,4.1,4.1,3.6,3.9,3.2,3.4,2.8,3.0,2.5,2.7,2.3,2.3,2.1,2.0,1.7,1.5,1.4,1.2,1.3,1.4,2.2,3.1,3.2,5.6],[16.4,16.3,16.0,15.1,15.1,13.7,14.7,16.5,16.1,15.0,14.5,15.9,15.5,13.4,13.2,13.2,12.1,11.2,12.1,11.1,10.4,10.4,8.5,9.0,6.6,5.5,4.5,3.9,4.7,3.1,1.9,2.0,2.0,1.6,1.7,2.0,2.2,2.3,2.6,2.6,3.2,3.1,3.2,2.9,2.5,2.9,2.3,2.7,2.4,2.7,2.8,3.1,3.1,3.6,3.5,4.1,4.2,4.5,4.9,5.1,5.7,6.5,6.7,5.6,5.3,5.2,4.3,4.5,3.8,3.6,3.3,3.1,2.8,2.6,2.9,2.4,2.6,2.4,2.6,2.6,2.5,2.9,2.5,3.1,3.0,3.5,3.6,4.2,4.4,5.0,5.2,5.7,4.9,4.8,5.4,5.7,5.2,5.5,4.9,4.9,4.4,4.1,3.8,4.1,3.6,3.4,3.1,3.1,2.9,2.7,2.6,2.7,2.4,2.2,2.3,2.1,1.8,1.8,2.0,1.7,1.4,1.6,1.9,2.3,2.3,2.6,2.9,2.8,2.3,2.1,2.0,1.7,1.4,1.3,1.7,1.6,1.2,1.4,1.3,1.1,1.5,1.5,1.9,1.6,1.7,2.2,2.5,2.4,1.8,1.9,1.6,1.8,1.7,1.3,1.3,1.7,1.5,1.2,1.4,1.6,1.4,1.4,1.7,1.8,1.8,2.1,1.8,1.8,1.5,1.6,1.4,1.1,1.0,1.1,1.2,1.5,1.5,1.2,1.4,1.8,1.7,1.7,2.2,2.3,2.5,2.7,3.1,3.4,3.7,3.5,3.5,2.9,3.1,3.4,3.8,4.2,4.6,5.1,4.7,4.3,5.0,3.3,2.1,2.0,1.8,1.9,2.0,1.7,1.7,1.5,1.4,1.5,1.4,1.6,1.5,1.1,1.2,1.3,1.0,0.8,0.8,0.8,1.0,1.2,1.5,1.5,1.9,1.9,1.6,1.7,1.9,2.0,2.3,2.5,2.7,3.0,2.8,2.8,3.3,3.4,3.8,4.1,4.4,5.1,5.1,4.6,4.7,5.3,4.8,5.5,5.9,5.4,5.6,4.8,4.4,4.1,3.7,3.4,3.1,3.1,2.7,2.7,2.4,2.4,1.9,2.1,1.8,1.9,1.8,1.7,1.6,1.4,1.2,1.1,1.0,0.9,1.0,1.1,1.9,2.9,2.8,5.6],[15.9,16.0,15.3,14.9,15.1,13.4,14.3,15.7,15.4,14.4,13.8,15.4,15.1,12.6,12.6,13.0,11.6,11.5,11.5,10.5,9.8,9.6,7.7,8.3,6.3,5.4,4.3,3.8,4.6,2.9,1.7,1.8,1.8,1.4,1.5,1.7,2.0,2.1,2.4,2.5,2.9,2.8,2.8,2.6,2.3,2.6,2.1,2.5,2.1,2.4,2.6,2.9,2.8,3.4,3.3,4.0,3.9,4.3,4.5,4.9,5.5,6.3,6.4,5.3,5.1,4.8,4.1,4.3,3.6,3.4,3.1,3.0,2.7,2.4,2.6,2.1,2.4,2.1,2.4,2.4,2.2,2.5,2.3,2.8,2.8,3.2,3.3,3.8,4.0,4.6,4.8,5.2,4.4,4.4,5.0,5.3,4.9,5.2,4.6,4.6,4.0,3.9,3.6,3.7,3.3,3.3,3.1,2.9,2.8,2.5,2.4,2.4,2.2,2.1,2.1,1.9,1.6,1.6,1.7,1.5,1.2,1.5,1.7,2.0,2.0,2.2,2.4,2.4,1.9,1.8,1.7,1.5,1.1,1.1,1.5,1.5,1.1,1.3,1.3,1.2,1.5,1.6,1.9,1.7,1.8,2.1,2.4,2.2,1.9,1.9,1.6,1.7,1.6,1.4,1.2,1.5,1.5,1.1,1.2,1.6,1.3,1.2,1.5,1.7,1.6,1.8,1.6,1.5,1.2,1.3,1.2,1.0,0.9,1.1,1.2,1.5,1.6,1.3,1.5,1.8,1.8,1.7,2.1,2.2,2.4,2.7,3.0,3.4,3.6,3.3,3.4,2.8,2.8,3.4,3.7,4.1,4.4,5.1,4.7,4.2,4.6,3.1,2.0,1.9,1.7,1.8,1.8,1.4,1.6,1.4,1.3,1.4,1.3,1.6,1.5,1.1,1.3,1.4,1.1,1.0,0.8,0.8,0.8,1.0,1.1,1.3,1.7,1.7,1.5,1.5,1.7,1.8,2.1,2.3,2.5,2.7,2.6,2.6,3.0,3.1,3.4,3.7,4.1,4.6,4.6,4.2,4.3,4.8,4.3,5.0,5.4,4.8,5.1,4.3,4.1,3.8,3.4,3.2,2.9,2.8,2.4,2.5,2.0,2.1,1.7,1.8,1.6,1.6,1.6,1.5,1.5,1.3,1.0,1.0,1.0,1.0,1.2,1.3,2.0,3.3,3.0,6.1],[16.2,15.9,15.6,15.0,15.3,13.7,14.8,15.9,15.4,14.7,14.2,15.5,14.7,13.0,13.3,12.5,12.1,11.7,11.7,10.8,10.2,10.6,9.0,8.9,6.8,5.7,4.7,4.0,4.8,3.1,1.9,2.1,2.0,1.5,1.7,1.9,2.2,2.4,2.6,2.7,3.2,3.1,3.2,2.9,2.5,2.7,2.3,2.6,2.3,2.5,2.7,2.9,2.9,3.4,3.4,4.0,3.9,4.3,4.6,4.8,5.4,6.1,6.3,5.3,5.2,4.7,4.2,4.3,3.6,3.5,3.1,3.0,2.8,2.5,2.8,2.3,2.6,2.3,2.6,2.7,2.5,2.9,2.6,3.1,3.0,3.6,3.7,4.2,4.5,4.9,5.2,5.6,4.8,4.8,5.5,5.8,5.3,5.5,5.0,5.0,4.5,4.4,4.1,4.2,3.8,3.7,3.3,3.3,3.1,2.9,2.8,2.8,2.6,2.4,2.4,2.3,1.9,1.9,2.0,1.7,1.4,1.7,1.9,2.2,2.3,2.5,2.8,2.8,2.2,2.1,2.0,1.7,1.4,1.3,1.7,1.6,1.2,1.4,1.4,1.3,1.7,1.8,2.3,1.8,2.0,2.4,2.6,2.5,2.1,2.0,1.7,1.8,1.8,1.5,1.2,1.6,1.5,1.2,1.2,1.6,1.3,1.1,1.5,1.7,1.6,1.8,1.5,1.5,1.2,1.3,1.1,1.0,1.0,1.1,1.4,1.7,1.7,1.4,1.5,1.9,1.9,1.8,2.2,2.3,2.6,2.8,3.1,3.5,3.7,3.5,3.5,2.9,3.0,3.4,3.8,4.3,4.7,5.1,4.7,4.3,4.6,3.2,2.0,1.9,1.8,1.8,1.8,1.4,1.5,1.4,1.4,1.6,1.6,1.7,1.6,1.3,1.5,1.6,1.4,1.2,1.0,0.8,0.8,0.8,1.1,1.3,1.7,1.6,1.5,1.7,1.9,2.0,2.3,2.6,2.8,3.2,3.0,3.0,3.5,3.6,3.9,4.3,4.5,5.1,5.0,4.5,4.6,5.2,4.7,5.4,5.9,5.2,5.5,4.7,4.5,4.1,3.9,3.6,3.2,3.2,2.8,2.9,2.4,2.4,2.0,2.0,1.8,1.8,1.6,1.6,1.5,1.2,1.1,1.0,1.1,1.2,1.4,1.5,2.3,3.4,3.2,6.0],[19.0,17.4,16.8,16.6,17.1,16.4,17.1,17.5,17.0,15.9,15.9,16.4,16.1,15.2,15.0,14.8,14.2,13.5,13.4,12.1,11.4,11.6,9.7,10.2,8.4,7.1,6.1,5.2,5.5,3.9,3.0,3.2,3.0,2.0,2.5,2.6,3.3,3.6,4.1,4.4,5.0,5.1,5.4,5.0,4.4,4.7,3.7,4.2,3.6,3.7,3.9,4.3,4.1,5.2,4.9,6.1,5.7,6.5,6.7,7.2,8.1,8.9,9.3,7.8,7.6,6.9,6.5,6.4,5.4,5.3,4.7,4.7,4.4,4.2,4.6,3.8,4.6,3.9,4.6,4.6,4.7,5.3,4.5,5.7,5.5,6.3,6.3,7.0,7.4,8.3,8.6,9.5,8.0,8.1,9.2,9.7,8.3,8.9,7.9,7.6,7.2,6.8,6.4,6.5,6.1,5.7,5.5,5.6,5.2,4.8,4.6,4.8,4.2,4.2,4.4,3.9,3.4,3.4,3.7,3.1,2.7,3.0,3.6,3.8,3.9,4.4,4.9,4.9,4.1,3.8,3.6,3.1,2.1,2.5,3.2,3.0,2.0,2.4,2.6,2.1,2.9,2.9,3.6,2.7,3.1,3.9,4.5,4.1,3.2,3.2,2.7,2.8,2.7,2.2,2.0,2.5,2.4,1.7,1.9,2.4,2.1,1.5,2.5,2.9,2.3,2.7,2.0,1.9,1.6,1.5,1.4,1.4,1.6,2.1,2.3,3.1,3.0,2.4,2.5,3.4,3.1,3.0,3.7,4.3,4.0,4.7,5.4,5.8,6.4,5.5,5.9,5.0,4.9,4.6,5.7,6.7,7.0,7.4,6.4,5.9,5.4,4.3,3.2,3.1,2.6,2.6,2.6,2.1,2.3,2.3,2.3,2.8,2.8,3.3,3.1,2.2,2.5,2.7,2.3,1.9,1.5,1.3,1.0,0.8,0.9,1.4,1.8,1.9,1.8,2.3,2.7,3.2,3.9,4.1,4.7,5.2,4.7,4.9,5.6,6.2,6.7,7.2,7.8,8.7,8.6,7.9,7.8,8.7,8.2,9.3,10.0,8.8,9.4,8.0,7.6,6.8,6.6,6.3,5.9,5.6,4.5,4.8,4.0,4.1,3.3,3.3,3.0,2.7,2.4,2.6,2.3,1.5,1.5,1.4,1.9,2.1,2.3,2.3,3.1,4.5,4.4,6.8],[17.4,16.4,16.1,15.8,16.4,15.2,15.8,16.4,15.8,15.2,15.0,15.6,15.3,14.2,14.5,14.0,13.8,13.3,13.2,11.7,11.0,11.5,9.5,10.1,8.2,6.9,5.7,4.6,5.2,3.4,2.3,2.4,2.4,1.6,1.6,1.6,2.2,2.2,2.7,2.8,3.4,3.4,3.8,3.6,2.8,3.2,2.6,3.1,2.6,2.8,3.4,3.8,3.5,4.4,4.1,5.1,4.7,5.4,5.7,6.0,6.8,7.4,7.8,6.6,6.4,5.7,5.3,5.3,4.4,4.5,3.8,3.9,3.5,3.3,3.3,2.8,3.2,2.7,3.4,3.2,3.4,3.9,3.7,4.2,4.4,5.1,5.3,6.1,6.1,6.9,6.8,7.5,6.6,6.3,6.9,7.7,6.8,6.7,6.3,6.5,5.8,5.4,5.6,5.5,4.8,4.7,4.7,4.6,4.1,4.0,4.0,3.9,3.5,3.6,3.7,3.0,2.8,2.9,2.9,2.4,2.3,2.8,3.0,3.5,3.2,4.0,4.1,4.1,3.6,2.9,2.7,2.5,1.9,2.3,2.6,2.3,2.0,2.3,2.5,2.3,2.7,3.0,3.4,2.8,3.2,3.7,4.2,3.9,3.1,3.2,2.7,2.7,2.7,2.4,2.0,2.3,2.4,1.8,1.7,2.3,2.0,1.4,2.1,2.6,2.1,2.4,1.7,1.6,1.4,1.3,1.4,1.6,1.8,2.1,2.6,3.1,3.2,2.6,2.6,3.2,3.1,2.8,3.3,3.8,3.8,4.3,4.7,5.0,5.5,5.1,5.4,4.6,4.6,4.4,5.2,5.9,6.3,6.7,6.0,5.3,5.2,4.0,2.8,2.8,2.5,2.4,2.4,1.9,2.1,2.2,2.0,2.6,2.5,3.3,2.8,2.2,2.8,3.0,2.6,2.3,1.8,1.7,1.3,0.8,0.8,1.0,1.5,1.5,1.3,1.5,1.6,2.2,2.5,2.7,3.1,3.7,3.5,3.8,4.1,4.6,5.1,5.7,5.9,6.5,6.2,6.0,6.2,6.9,6.5,7.0,7.7,7.3,7.4,6.7,6.2,5.8,5.4,4.9,4.5,4.1,3.5,3.4,2.8,2.6,2.4,2.2,2.2,1.8,1.8,2.2,2.1,1.4,1.4,1.6,2.1,2.1,2.6,2.6,3.4,4.7,4.4,6.7],[16.7,16.0,15.8,15.5,16.0,14.6,15.5,16.0,15.5,14.7,14.2,15.5,14.9,13.4,13.8,13.9,12.5,12.8,12.1,10.8,10.1,10.7,8.7,9.3,7.4,6.1,4.8,4.1,5.1,3.2,1.9,1.9,1.8,1.4,1.3,1.4,1.8,1.9,2.3,2.5,3.0,3.0,3.3,3.1,2.5,2.9,2.3,2.7,2.3,2.7,3.0,3.3,3.2,3.9,3.8,4.6,4.3,4.8,5.2,5.4,6.0,6.8,7.0,6.0,5.7,5.3,4.9,4.8,4.2,4.0,3.4,3.4,3.0,2.8,3.0,2.4,3.0,2.4,2.9,2.7,2.9,3.1,2.9,3.5,3.6,4.0,4.1,4.9,5.0,5.6,5.6,6.2,5.5,5.4,5.9,6.3,5.8,6.0,5.4,5.4,4.9,4.5,4.5,4.6,4.0,3.9,3.8,3.6,3.4,3.2,3.1,3.1,2.7,2.7,2.8,2.3,2.1,2.3,2.3,1.8,1.9,2.3,2.4,3.0,2.7,3.3,3.4,3.3,2.9,2.3,2.3,2.0,1.5,1.9,2.1,1.9,1.7,1.8,2.2,1.9,2.4,2.6,2.9,2.4,2.7,3.0,3.4,3.4,2.7,2.9,2.5,2.4,2.5,2.2,1.8,2.2,2.1,1.7,1.7,2.1,1.8,1.4,1.9,2.2,1.9,2.1,1.7,1.6,1.4,1.3,1.4,1.5,1.5,2.0,2.3,2.6,2.8,2.3,2.3,2.9,2.9,2.5,3.1,3.3,3.3,3.7,3.9,4.2,4.6,4.4,4.4,3.8,3.9,4.0,4.5,5.1,5.5,6.1,5.2,4.8,4.9,3.8,2.5,2.4,2.3,2.3,2.3,1.9,2.0,2.0,1.8,2.3,2.1,2.6,2.2,2.0,2.5,2.7,2.4,2.1,1.8,1.5,1.4,1.2,0.8,0.8,1.0,1.4,1.2,1.4,1.5,1.7,2.1,2.3,2.7,3.0,2.9,3.0,3.4,3.8,4.1,4.6,4.8,5.5,5.4,5.2,5.3,5.9,5.4,5.9,6.4,5.9,6.1,5.3,5.0,4.6,4.3,3.9,3.7,3.4,2.9,2.9,2.4,2.3,1.9,1.9,1.7,1.6,1.7,1.8,1.8,1.4,1.4,1.6,1.8,1.9,2.4,2.4,3.2,4.3,4.1,6.5],[17.5,16.3,16.5,16.0,16.7,15.3,15.9,16.3,15.9,15.9,15.1,15.3,15.3,14.5,15.0,14.6,14.2,14.0,13.3,11.9,11.3,11.6,9.5,10.1,8.2,7.1,5.6,4.6,5.0,3.6,2.5,2.6,2.3,1.7,1.8,1.7,2.4,2.5,3.4,3.8,4.5,4.5,4.9,4.5,3.7,4.2,3.3,4.0,3.5,3.5,4.2,4.5,4.2,5.3,4.9,6.2,5.9,6.3,6.8,7.2,7.7,8.7,9.1,7.8,7.6,7.0,6.5,6.5,5.5,5.5,4.3,4.8,4.2,4.3,4.6,3.9,4.5,3.4,4.6,4.4,4.4,5.0,4.4,5.1,4.9,6.1,5.9,6.5,6.9,7.7,7.8,8.3,7.3,7.3,8.0,8.4,7.5,7.7,6.9,7.0,6.5,5.9,5.9,6.0,5.5,5.1,5.1,5.0,4.4,4.2,4.3,4.4,3.8,3.8,4.1,3.3,3.0,3.4,3.5,2.7,2.5,3.4,3.7,4.6,4.3,4.9,5.2,5.0,4.3,3.6,3.7,2.8,2.1,2.8,3.6,2.9,2.4,2.8,3.3,3.0,3.4,4.1,4.4,3.7,4.3,5.0,5.3,5.1,4.4,4.5,3.8,3.8,4.3,3.5,3.0,3.5,3.5,2.5,2.7,3.4,2.8,2.0,2.9,3.2,2.4,2.7,1.9,2.3,2.1,1.7,1.8,2.2,1.9,2.8,3.2,3.5,3.8,3.4,3.1,3.9,4.1,3.8,4.1,4.7,4.8,5.3,5.7,6.1,6.5,6.0,6.1,5.4,5.6,5.0,5.6,6.3,6.8,7.4,6.2,5.5,5.5,4.5,3.3,3.3,3.2,3.5,3.3,2.5,2.5,2.7,2.3,3.0,2.7,3.6,3.1,2.7,3.6,3.7,3.6,3.2,2.5,2.0,2.0,1.5,1.2,0.9,0.8,1.1,1.4,1.9,1.9,2.5,2.9,3.3,4.2,4.7,4.2,4.2,5.1,5.5,6.0,6.5,7.0,7.8,7.8,7.5,7.7,8.0,7.6,8.5,9.0,8.2,8.5,7.4,7.0,6.6,6.0,5.9,5.2,5.0,4.2,4.5,3.5,3.5,2.8,2.5,2.4,2.1,2.2,2.7,2.6,1.7,1.8,2.2,2.7,3.0,3.5,3.6,4.5,5.5,5.5,7.2],[17.9,17.1,16.9,16.3,16.8,15.5,16.3,17.2,16.6,16.1,15.5,16.0,15.5,14.8,15.0,14.5,14.6,13.6,13.8,12.3,11.8,12.1,10.2,10.6,8.0,7.0,5.9,5.1,5.6,3.8,2.8,2.7,2.3,1.8,1.7,1.5,2.3,2.4,3.3,3.3,4.1,3.9,4.3,3.7,3.1,3.4,2.6,3.0,2.6,2.9,3.4,3.9,3.7,4.7,4.3,5.5,5.0,5.7,6.1,6.4,7.0,7.8,7.9,6.9,6.5,6.2,5.8,5.7,4.8,4.8,3.8,4.0,3.4,3.3,3.6,2.8,3.4,2.9,3.8,3.6,3.8,4.5,4.2,4.9,5.1,5.8,6.0,6.8,7.0,7.7,7.6,8.4,7.4,7.1,7.9,8.6,7.7,7.7,7.1,7.2,6.5,6.1,6.3,6.2,5.5,5.4,5.4,5.3,4.7,4.7,4.5,4.5,4.0,4.1,4.4,3.6,3.3,3.8,3.4,2.7,2.9,3.9,3.6,4.4,3.9,4.8,4.7,4.7,4.2,3.3,3.1,3.0,2.2,3.2,3.5,2.7,2.7,2.9,3.6,3.5,3.7,4.3,4.6,4.0,4.5,5.0,5.5,5.4,4.7,4.8,4.2,4.0,4.3,3.9,3.2,3.5,3.6,3.0,2.6,3.2,3.0,2.2,2.8,3.0,2.4,2.5,1.8,2.1,2.1,1.6,2.0,2.5,2.5,3.0,3.9,3.9,4.6,4.0,3.6,4.5,4.7,4.1,4.4,4.9,4.9,5.5,5.8,6.1,6.5,6.3,6.2,5.5,5.6,5.4,5.8,6.3,6.9,7.3,6.2,5.6,5.7,4.5,3.4,3.3,3.4,3.4,3.2,2.5,2.5,2.9,2.6,3.4,3.2,4.1,3.6,3.3,4.3,4.6,4.4,3.9,3.2,2.6,2.5,2.0,1.5,1.2,1.0,0.8,1.0,1.5,1.7,2.3,2.6,3.3,3.7,4.3,4.1,4.4,4.8,5.3,5.6,6.3,6.5,7.2,7.1,6.8,7.1,7.7,7.3,7.8,8.4,8.1,8.3,7.3,6.9,6.5,6.2,5.6,5.2,4.8,4.1,4.0,3.3,2.9,2.5,2.1,2.0,1.5,1.8,2.4,2.4,1.8,2.0,2.7,3.0,3.4,4.2,4.2,5.1,5.9,5.9,7.4],[17.7,16.7,16.4,15.9,16.4,15.1,16.0,16.7,16.2,15.3,15.0,15.9,15.5,14.4,14.5,14.2,13.7,12.9,13.4,11.9,11.0,11.6,9.5,10.2,8.2,6.9,6.0,5.3,5.3,3.6,2.6,2.4,2.5,1.9,1.5,1.6,2.2,2.1,2.6,2.5,3.2,2.9,3.0,2.7,2.2,2.6,2.0,2.7,2.2,2.7,3.2,3.6,3.5,4.3,4.2,5.2,4.8,5.4,5.8,6.1,6.8,7.6,7.8,6.7,6.4,5.9,5.3,5.4,4.5,4.4,3.5,3.7,3.1,2.8,2.8,2.1,2.5,2.0,2.6,2.4,2.6,3.2,3.1,3.6,4.1,4.5,4.9,5.3,5.6,6.2,6.3,7.2,6.3,5.9,6.7,7.5,6.6,6.7,6.2,6.2,5.5,5.3,5.4,5.3,4.5,4.5,4.6,4.3,3.8,4.0,3.9,3.4,3.2,3.6,3.4,2.8,3.0,3.0,2.7,2.3,2.6,3.1,2.8,3.3,2.9,3.7,3.7,3.5,3.1,2.4,2.3,2.3,2.0,2.7,2.7,2.1,2.4,2.6,3.1,3.2,3.5,4.3,4.4,3.7,4.5,4.9,5.6,5.3,4.7,4.8,4.5,4.0,4.2,3.7,3.2,3.3,3.6,3.0,2.5,3.0,2.7,2.0,2.5,2.9,2.3,2.4,1.8,2.1,2.1,1.7,2.2,2.6,2.6,3.4,3.8,4.3,4.7,4.2,3.9,4.8,5.1,4.3,4.6,5.4,5.3,6.0,5.7,6.2,6.6,6.5,6.3,5.6,5.6,5.6,5.8,6.4,7.2,7.5,6.5,5.9,6.1,4.7,3.7,3.3,3.4,3.2,3.1,2.5,2.7,3.0,2.7,3.7,3.2,4.0,3.4,3.2,3.8,4.4,4.3,3.5,3.2,2.5,2.4,1.8,1.4,1.4,1.5,1.0,0.8,1.0,1.4,1.7,1.8,2.4,2.6,3.1,3.3,3.4,3.8,4.4,4.5,5.1,5.2,5.8,5.8,5.5,5.6,6.3,5.9,6.4,7.1,6.6,6.9,5.7,5.5,5.1,4.8,4.2,4.1,3.6,2.9,2.7,2.3,2.0,1.7,1.4,1.4,1.2,1.5,1.9,2.1,1.6,1.8,2.5,2.8,3.2,3.8,4.2,5.3,6.1,6.1,7.6],[16.1,15.5,15.0,15.0,15.4,14.0,14.9,15.3,14.9,14.3,13.7,14.4,14.7,13.1,13.4,13.3,12.6,11.8,12.2,10.5,9.7,11.0,8.2,9.3,7.2,6.3,5.2,4.4,4.7,3.2,2.0,1.8,1.9,1.6,1.2,1.2,1.3,1.3,1.7,1.6,2.0,2.1,2.4,2.3,1.7,2.3,1.8,2.4,2.0,2.5,2.8,3.2,3.2,3.9,3.8,4.6,4.4,4.8,5.2,5.5,6.3,7.0,7.3,6.1,5.8,5.2,4.8,4.8,4.1,3.9,3.3,3.3,2.8,2.5,2.6,1.9,2.2,1.6,2.3,1.8,2.2,2.4,2.4,2.8,3.2,3.5,3.8,4.3,4.4,4.9,5.0,5.7,5.0,4.7,5.2,5.9,5.3,5.4,5.0,5.1,4.3,4.1,4.3,4.2,3.4,3.6,3.6,3.2,2.9,3.0,3.0,2.6,2.5,2.8,2.7,2.1,2.2,2.5,2.1,1.6,2.0,2.4,2.2,2.8,2.4,3.1,3.0,2.8,2.5,1.9,1.9,1.8,1.4,2.1,2.2,1.7,1.8,1.9,2.4,2.4,2.6,3.0,3.2,2.8,3.2,3.6,4.2,4.1,3.5,3.7,3.5,3.3,3.2,2.8,2.5,2.7,2.7,2.2,2.2,2.5,2.1,1.8,2.3,2.4,2.0,2.2,1.8,2.2,1.9,1.8,2.1,2.2,2.1,2.6,2.9,3.3,3.6,3.2,3.1,3.8,3.9,3.5,3.8,4.4,4.3,5.0,4.9,5.4,5.8,5.6,5.6,4.9,4.8,4.9,5.3,5.8,6.5,7.0,6.0,5.4,5.5,4.4,3.2,3.2,3.0,3.0,3.0,2.5,2.5,2.7,2.4,3.0,2.5,3.1,2.6,2.4,3.0,3.5,3.3,2.7,2.4,1.9,2.0,1.6,1.4,1.3,1.8,1.4,0.8,0.8,0.8,1.1,1.3,1.5,1.8,2.1,2.2,2.4,2.6,3.1,3.2,3.7,4.0,4.6,4.6,4.6,4.7,5.2,4.8,5.2,5.8,5.4,5.4,4.7,4.3,4.1,3.6,3.2,3.0,2.6,2.1,2.0,1.6,1.6,1.3,1.2,1.2,1.2,1.4,1.6,1.8,1.4,1.4,1.8,2.0,2.4,3.0,3.2,3.9,5.1,4.9,7.0],[14.9,14.3,14.1,13.3,14.4,13.4,14.3,14.4,13.6,13.0,13.0,13.0,12.5,11.9,12.4,11.6,12.1,11.4,11.7,10.4,9.4,10.0,7.9,8.7,6.5,5.6,4.5,4.0,4.5,2.8,1.7,1.4,1.6,1.4,1.0,1.0,1.1,1.0,1.3,1.2,1.7,1.7,1.8,1.6,1.4,1.7,1.5,1.9,1.8,2.2,2.5,2.9,2.8,3.5,3.4,4.0,3.8,4.3,4.5,4.7,5.4,5.9,6.1,5.3,5.0,4.4,4.2,4.1,3.6,3.4,3.0,2.9,2.3,2.1,2.0,1.5,1.6,1.3,1.6,1.3,1.5,1.7,1.6,1.9,2.3,2.5,2.7,3.1,3.2,3.7,3.7,4.3,3.9,3.6,4.1,4.7,4.3,4.4,4.1,4.2,3.2,3.3,3.4,3.4,2.7,2.9,2.7,2.3,2.0,2.3,2.2,1.8,1.8,2.1,1.9,1.4,1.6,1.8,1.5,1.3,1.6,1.9,1.7,2.2,1.8,2.3,2.2,2.1,1.8,1.4,1.5,1.5,1.3,1.7,1.7,1.4,1.6,1.8,2.0,2.1,2.4,2.6,2.8,2.5,2.8,3.3,3.8,3.6,3.1,3.2,2.9,2.8,2.8,2.5,2.4,2.5,2.4,2.1,2.1,2.3,2.0,1.7,2.1,2.2,1.9,2.0,1.7,1.9,1.8,1.6,1.8,2.1,1.7,2.2,2.5,2.7,2.9,2.7,2.6,3.1,3.2,3.0,3.3,3.6,3.7,4.2,4.3,4.7,4.9,4.8,4.8,4.1,4.2,4.3,4.7,5.2,5.7,6.2,5.4,4.7,5.1,4.1,2.9,2.9,2.7,2.7,2.7,2.2,2.3,2.4,2.0,2.5,2.1,2.5,2.1,2.1,2.5,2.7,2.7,2.3,2.1,1.6,1.8,1.6,1.4,1.3,1.7,1.4,1.1,0.8,0.8,0.8,0.9,1.1,1.3,1.5,1.6,1.7,2.0,2.3,2.4,2.6,2.9,3.4,3.5,3.5,3.6,4.0,3.5,3.8,4.2,4.0,3.9,3.4,3.2,2.9,2.5,2.3,2.1,1.9,1.5,1.4,1.2,1.1,1.0,0.9,1.0,1.1,1.4,1.5,1.6,1.4,1.4,1.7,1.8,2.1,2.5,2.7,3.4,4.7,4.4,6.6],[14.8,13.8,13.1,12.5,14.0,12.6,13.6,13.2,13.0,12.9,12.1,12.6,12.2,11.7,12.8,11.5,11.9,11.5,10.9,9.6,8.0,10.1,7.2,8.7,6.5,5.2,4.2,3.7,4.7,2.9,1.6,1.3,1.5,1.3,1.0,1.0,1.1,0.9,1.1,1.1,1.4,1.4,1.5,1.5,1.3,1.7,1.5,2.0,1.8,2.3,2.5,2.9,2.9,3.5,3.4,4.1,3.9,4.4,4.6,4.8,5.5,6.0,6.2,5.4,5.1,4.6,4.3,4.2,3.6,3.5,3.0,2.9,2.4,2.2,2.0,1.6,1.6,1.3,1.5,1.2,1.4,1.5,1.5,1.8,2.1,2.4,2.7,2.9,3.2,3.7,3.7,4.3,3.8,3.5,4.1,4.6,4.2,4.4,4.1,4.0,3.2,3.3,3.3,3.4,2.7,2.8,2.6,2.2,2.1,2.2,2.0,1.7,1.7,1.9,1.8,1.4,1.6,1.7,1.5,1.2,1.5,1.8,1.6,2.0,1.7,2.2,2.1,1.9,1.7,1.4,1.4,1.4,1.3,1.6,1.7,1.5,1.6,1.8,2.0,2.1,2.3,2.6,2.8,2.5,2.7,3.2,3.6,3.4,2.9,3.1,2.8,2.8,2.7,2.4,2.3,2.5,2.4,2.1,2.0,2.3,2.0,1.8,2.1,2.3,2.1,2.1,1.8,2.0,1.8,1.6,1.8,1.9,1.7,2.1,2.2,2.5,2.6,2.5,2.5,2.9,3.0,2.9,3.2,3.4,3.6,4.0,4.1,4.5,4.8,4.6,4.7,4.0,4.1,4.2,4.5,5.1,5.5,6.2,5.4,4.7,5.1,4.2,2.9,2.9,2.7,2.7,2.7,2.2,2.3,2.3,1.9,2.3,1.9,2.2,1.9,1.9,2.3,2.5,2.5,2.2,2.1,1.6,1.8,1.6,1.5,1.3,1.7,1.5,1.3,1.0,0.8,0.8,0.8,1.0,1.1,1.4,1.5,1.7,1.8,2.2,2.2,2.7,2.8,3.3,3.4,3.3,3.4,3.7,3.3,3.6,4.0,3.8,4.0,3.3,3.0,2.8,2.5,2.2,2.0,1.8,1.4,1.3,1.0,1.0,1.0,1.0,1.2,1.2,1.5,1.6,1.8,1.5,1.4,1.8,1.8,2.1,2.4,2.5,3.2,4.3,4.1,6.6],[14.9,13.9,13.2,12.3,13.6,12.5,14.2,13.5,12.8,11.9,12.2,12.6,12.3,11.3,11.1,10.7,12.0,10.8,10.7,9.7,8.9,9.7,7.6,8.4,6.7,5.4,4.4,3.9,4.4,2.8,1.6,1.3,1.6,1.5,1.1,1.1,1.0,0.9,1.0,1.0,1.3,1.4,1.4,1.4,1.2,1.6,1.5,2.0,1.8,2.3,2.5,3.0,2.9,3.5,3.3,3.9,3.8,4.2,4.4,4.6,5.2,5.6,5.8,5.0,4.7,4.4,4.0,4.0,3.5,3.4,3.0,2.9,2.3,2.1,1.9,1.6,1.5,1.2,1.3,1.0,1.2,1.3,1.3,1.5,1.8,2.0,2.2,2.5,2.8,3.2,3.2,3.8,3.5,3.1,3.5,4.2,4.0,4.0,3.8,3.9,2.9,3.0,3.0,3.1,2.3,2.6,2.4,1.9,1.8,2.0,1.9,1.5,1.6,1.9,1.6,1.3,1.6,1.7,1.4,1.3,1.5,1.8,1.5,2.0,1.6,2.0,1.9,1.7,1.6,1.3,1.4,1.4,1.4,1.7,1.7,1.5,1.7,1.9,2.2,2.2,2.4,2.7,2.9,2.6,2.8,3.3,3.6,3.5,3.1,3.2,2.9,2.9,2.9,2.5,2.4,2.6,2.5,2.2,2.2,2.4,2.2,1.9,2.2,2.4,2.1,2.2,1.9,2.1,2.0,1.8,1.9,2.1,1.8,2.2,2.3,2.6,2.8,2.6,2.5,3.0,3.2,3.0,3.3,3.6,3.7,4.1,4.2,4.6,4.8,4.7,4.8,4.1,4.3,4.3,4.7,5.2,5.7,6.2,5.5,4.7,5.3,4.1,3.0,3.0,2.8,2.8,2.8,2.4,2.5,2.5,2.0,2.4,2.0,2.3,2.1,2.0,2.3,2.6,2.5,2.3,2.2,1.7,2.0,1.8,1.6,1.4,1.8,1.6,1.4,1.1,0.9,0.8,0.8,0.8,0.9,1.1,1.3,1.4,1.5,1.8,1.9,2.2,2.3,2.8,2.9,2.8,3.0,3.3,2.9,3.1,3.5,3.4,3.4,2.8,2.6,2.3,2.1,1.8,1.7,1.5,1.2,1.0,0.9,0.9,1.0,1.0,1.2,1.2,1.6,1.6,1.8,1.6,1.5,1.9,1.9,2.2,2.4,2.6,3.2,4.3,4.1,6.5],[14.8,14.4,12.5,12.6,13.0,12.3,13.9,13.2,12.9,12.1,12.1,12.9,11.7,11.7,12.2,10.6,11.9,11.3,11.1,9.7,8.7,9.9,8.1,9.4,7.3,5.3,4.5,3.9,4.4,2.9,1.8,1.5,1.8,1.7,1.3,1.3,1.2,1.0,1.0,1.0,1.2,1.4,1.5,1.6,1.4,1.8,1.7,2.3,2.1,2.6,2.9,3.3,3.3,4.0,3.8,4.5,4.4,4.8,5.1,5.2,6.0,6.6,6.7,5.9,5.5,5.0,4.6,4.7,4.2,3.9,3.3,3.2,2.7,2.5,2.2,1.9,1.8,1.4,1.5,1.2,1.4,1.4,1.4,1.6,1.9,2.1,2.5,2.8,3.0,3.5,3.5,4.1,3.6,3.4,4.0,4.5,4.0,4.3,4.1,3.9,3.1,3.2,3.2,3.1,2.5,2.7,2.5,2.1,1.9,2.0,1.9,1.6,1.7,1.9,1.8,1.4,1.7,1.8,1.5,1.4,1.7,2.0,1.8,2.3,2.0,2.4,2.2,2.0,1.8,1.5,1.7,1.6,1.6,2.0,2.1,1.8,2.0,2.2,2.5,2.6,2.9,3.3,3.4,3.1,3.4,3.9,4.4,4.1,3.6,3.8,3.3,3.4,3.4,3.0,2.8,3.1,3.0,2.6,2.6,2.8,2.5,2.3,2.6,2.8,2.6,2.5,2.3,2.4,2.3,2.1,2.2,2.5,2.1,2.6,2.6,2.8,3.0,2.9,2.9,3.3,3.6,3.4,3.6,4.0,4.3,4.6,4.8,5.2,5.5,5.3,5.4,4.6,4.9,4.7,5.2,5.6,6.1,6.7,5.9,5.0,5.6,4.6,3.4,3.3,3.2,3.3,3.2,2.8,2.8,2.8,2.2,2.8,2.2,2.5,2.2,2.3,2.6,2.9,2.9,2.6,2.5,2.0,2.3,2.1,1.9,1.6,1.9,1.9,1.7,1.4,1.1,1.0,0.8,0.8,0.8,1.1,1.3,1.4,1.6,1.9,2.0,2.5,2.5,3.1,3.2,3.2,3.3,3.6,3.2,3.4,3.9,3.7,3.8,3.1,2.9,2.5,2.3,2.0,1.7,1.5,1.2,1.1,1.0,1.1,1.2,1.3,1.5,1.6,1.9,2.0,2.2,2.0,1.9,2.3,2.2,2.5,2.9,3.0,3.8,4.8,4.6,6.9],[15.6,14.7,12.9,12.1,12.6,11.6,13.4,13.7,12.6,11.4,12.0,12.5,11.9,11.4,9.7,10.0,10.4,9.7,10.8,9.0,8.3,9.3,7.6,8.5,6.8,5.6,4.7,4.4,5.0,3.4,2.2,1.8,2.2,2.1,1.7,1.7,1.5,1.3,1.2,1.1,1.2,1.4,1.5,1.6,1.5,1.9,1.8,2.4,2.3,2.9,3.2,3.6,3.7,4.2,4.2,4.8,4.7,5.1,5.6,5.6,6.5,7.2,7.2,6.3,5.8,5.4,5.0,4.9,4.4,4.1,3.7,3.5,3.0,2.7,2.4,2.0,1.9,1.6,1.6,1.2,1.4,1.3,1.4,1.6,1.9,2.1,2.4,2.7,2.9,3.4,3.2,3.8,3.7,3.3,3.7,4.4,4.2,4.2,4.1,3.9,3.1,3.2,3.2,3.1,2.4,2.8,2.5,2.0,1.9,2.2,2.1,1.6,1.8,2.1,1.9,1.6,2.0,2.1,1.7,1.7,2.1,2.3,2.0,2.4,2.1,2.5,2.3,2.0,2.1,1.6,1.9,1.9,2.0,2.3,2.2,2.1,2.4,2.7,3.0,3.1,3.4,3.6,4.0,3.6,3.9,4.5,5.0,4.8,4.3,4.3,3.9,3.9,4.0,3.5,3.4,3.7,3.5,3.1,3.2,3.5,3.1,2.8,3.2,3.3,3.0,3.0,2.7,2.9,2.9,2.5,2.7,2.9,2.5,3.0,3.1,3.2,3.5,3.4,3.4,3.8,4.1,3.9,4.2,4.6,4.7,5.3,5.4,5.8,6.0,5.9,5.9,5.1,5.4,5.2,5.6,6.0,6.6,7.0,6.2,5.5,5.9,4.9,3.7,3.8,3.7,3.8,3.8,3.2,3.2,3.3,2.7,3.2,2.6,2.8,2.5,2.7,3.0,3.3,3.4,2.9,3.0,2.5,2.8,2.6,2.4,2.1,2.3,2.4,2.2,1.7,1.4,1.3,1.1,0.9,0.8,0.8,1.2,1.4,1.4,1.7,1.7,2.2,2.3,2.9,3.0,3.0,3.2,3.5,3.1,3.2,3.7,3.5,3.5,3.0,2.7,2.4,2.1,1.7,1.7,1.4,1.2,1.0,1.1,1.2,1.4,1.5,1.8,1.9,2.2,2.2,2.6,2.4,2.3,2.8,2.7,3.1,3.3,3.5,4.2,5.1,5.0,7.1],[14.8,14.3,13.0,11.9,13.4,12.6,14.0,13.5,13.0,11.9,13.2,13.1,11.5,13.0,12.6,11.7,12.0,11.5,10.9,9.6,8.8,9.5,8.0,9.1,6.9,5.4,4.7,4.3,4.7,3.5,2.5,2.0,2.5,2.6,2.1,2.2,1.8,1.7,1.4,1.3,1.4,1.5,1.6,1.7,1.7,2.1,2.2,2.7,2.7,3.3,3.5,4.0,4.2,4.7,4.8,5.4,5.4,5.7,6.4,6.3,7.1,7.8,7.7,6.8,6.2,6.0,5.5,5.4,4.9,4.5,4.2,3.8,3.3,2.9,2.6,2.3,2.1,1.7,1.7,1.3,1.6,1.4,1.5,1.6,1.8,2.1,2.2,2.6,2.8,3.2,3.2,3.6,3.4,3.1,3.6,4.0,3.7,4.0,3.8,3.7,2.8,2.8,3.0,2.9,2.1,2.4,2.4,1.9,1.6,2.1,2.0,1.6,1.8,2.1,1.9,1.7,2.1,2.2,1.9,2.0,2.3,2.5,2.3,2.7,2.4,2.7,2.5,2.2,2.2,1.9,2.1,2.3,2.4,2.7,2.5,2.5,2.9,3.1,3.4,3.6,4.0,4.2,4.7,4.3,4.6,5.3,5.7,5.5,5.0,5.0,4.4,4.6,4.7,4.1,4.0,4.5,4.2,3.8,3.9,4.3,3.7,3.5,4.1,4.1,3.7,3.8,3.4,3.7,3.7,3.2,3.3,3.5,3.0,3.4,3.4,3.5,3.8,3.8,3.7,4.2,4.6,4.4,4.6,5.0,5.2,5.8,6.1,6.4,6.7,6.5,6.5,5.7,6.0,5.7,6.2,6.6,7.1,7.5,6.7,5.8,6.5,5.3,4.0,4.2,4.2,4.4,4.3,3.7,3.6,3.7,3.1,3.5,2.9,3.1,2.8,3.0,3.3,3.7,3.8,3.3,3.5,3.0,3.5,3.2,3.2,2.7,2.9,3.0,2.7,2.3,1.9,1.6,1.4,1.1,0.9,0.8,0.9,1.1,1.2,1.5,1.7,2.1,2.3,3.0,3.1,3.0,3.4,3.7,3.1,3.5,3.8,3.6,3.5,3.0,2.7,2.4,2.0,1.8,1.6,1.4,1.1,1.0,1.2,1.5,1.8,1.8,2.2,2.4,2.8,2.7,3.2,3.2,2.9,3.3,3.0,3.6,3.7,4.1,4.8,5.6,5.5,7.7],[15.8,15.3,14.4,14.0,14.6,13.6,14.6,14.1,13.6,13.5,13.9,13.7,13.5,13.0,13.0,14.3,11.6,12.4,10.8,9.9,9.8,10.5,8.9,10.0,7.5,5.5,4.7,4.3,4.7,3.5,2.5,2.2,2.7,2.8,2.3,2.4,2.0,1.8,1.6,1.6,1.7,2.0,2.0,2.2,2.1,2.5,2.6,3.1,3.3,3.9,4.1,4.6,4.9,5.5,5.5,6.0,6.1,6.2,7.0,6.9,7.7,8.6,8.4,7.3,7.0,6.7,6.1,6.2,5.8,5.3,4.9,4.4,3.8,3.5,3.1,2.8,2.6,2.2,2.2,1.7,2.0,1.7,1.7,1.7,1.9,2.1,2.2,2.7,2.6,3.2,3.1,3.7,3.3,2.9,3.5,4.0,3.6,3.9,3.6,3.7,2.6,2.6,2.8,2.9,2.0,2.3,2.3,1.8,1.6,2.0,2.0,1.5,1.8,2.2,2.1,1.7,2.2,2.5,2.2,2.2,2.6,2.9,2.6,3.4,3.0,3.5,3.1,2.6,2.7,2.3,2.6,2.6,2.8,3.2,3.2,3.0,3.4,3.9,4.2,4.4,4.8,5.1,5.6,5.2,5.5,6.0,6.4,6.1,5.7,5.6,4.9,5.1,5.4,4.8,4.4,5.0,4.9,4.3,4.3,4.9,4.4,4.0,4.5,4.7,4.1,4.3,3.8,4.1,4.0,3.5,3.6,3.8,3.3,3.9,3.7,3.7,4.1,4.1,4.0,4.4,4.9,4.7,4.7,5.3,5.7,6.1,6.5,6.8,7.0,6.9,6.9,6.0,6.5,5.9,6.7,7.1,7.4,7.7,6.8,5.9,6.7,5.4,4.5,4.6,4.4,4.9,4.7,4.1,3.9,4.0,3.3,3.8,3.1,3.3,2.9,3.4,3.8,4.1,4.4,3.8,3.9,3.4,3.9,3.7,3.6,3.0,3.1,3.3,3.1,2.5,2.3,1.8,1.7,1.3,1.3,0.9,0.8,0.8,1.1,1.4,1.7,2.1,2.4,2.8,3.3,3.2,3.5,3.8,3.2,3.5,3.8,3.6,3.4,2.9,2.5,2.4,1.9,1.7,1.4,1.5,1.2,1.4,1.5,1.8,2.1,2.3,2.7,2.8,3.2,3.3,3.9,3.6,3.4,4.0,3.5,4.2,4.4,4.6,5.4,6.1,6.0,8.0],[15.5,14.6,13.9,14.0,14.1,13.2,14.5,14.1,13.9,13.9,13.2,14.3,13.5,12.2,12.3,13.0,10.8,11.1,10.8,9.3,9.5,10.0,7.9,8.9,6.4,5.0,4.0,4.1,4.5,3.5,2.5,2.1,2.6,2.7,2.3,2.5,2.0,1.9,1.7,1.8,2.1,2.2,2.2,2.4,2.3,2.7,2.8,3.4,3.4,4.1,4.3,4.7,5.0,5.4,5.5,6.0,6.3,6.3,7.1,7.1,7.8,8.8,8.8,7.4,7.2,6.7,6.0,6.1,5.8,5.2,5.0,4.4,4.0,3.7,3.2,3.0,2.7,2.3,2.3,1.8,1.9,1.6,1.6,1.5,1.7,1.8,1.9,2.3,2.2,2.9,2.7,3.4,3.1,2.7,3.3,3.8,3.5,3.9,3.6,3.6,2.5,2.6,2.6,2.7,1.9,2.3,2.1,1.6,1.4,1.9,1.8,1.4,1.7,2.1,2.0,1.7,2.2,2.2,2.1,2.1,2.5,2.8,2.4,3.0,2.8,3.1,2.8,2.3,2.5,2.2,2.6,2.5,2.7,3.1,3.1,3.0,3.4,3.7,3.9,4.2,4.5,4.7,5.1,4.8,5.1,5.6,5.9,5.7,5.3,5.2,4.7,4.8,5.0,4.5,4.2,4.7,4.6,4.0,4.2,4.6,4.2,3.8,4.4,4.7,4.2,4.4,3.8,4.0,3.9,3.4,3.6,3.7,3.0,3.7,3.6,3.6,3.9,4.0,3.9,4.2,4.6,4.6,4.5,4.9,5.3,5.7,6.1,6.5,6.7,6.5,6.6,5.7,6.1,5.9,6.4,6.7,7.0,7.4,6.5,5.9,6.7,5.3,4.3,4.3,4.2,4.6,4.4,3.9,3.8,3.8,3.0,3.6,2.9,3.1,2.8,3.2,3.7,3.8,4.1,3.7,3.8,3.2,3.8,3.7,3.5,2.9,3.2,3.4,3.1,2.6,2.3,1.8,1.8,1.4,1.5,1.2,0.9,0.8,0.9,1.1,1.4,1.6,1.9,2.4,2.7,2.6,3.0,3.3,2.6,2.9,3.3,3.1,3.0,2.5,2.1,2.0,1.6,1.5,1.2,1.2,1.1,1.4,1.5,1.9,2.1,2.3,2.8,3.0,3.4,3.4,3.9,3.6,3.3,3.8,3.4,4.1,4.2,4.4,5.1,5.8,5.8,7.8],[15.8,14.8,13.8,14.1,14.2,13.3,14.1,13.9,13.3,13.7,14.0,13.8,13.9,12.7,12.2,13.3,11.0,11.2,11.2,10.1,9.5,9.7,8.4,9.3,7.0,5.5,4.8,4.6,5.0,3.8,2.7,2.2,2.7,3.0,2.4,2.6,2.1,2.1,2.0,2.2,2.4,2.6,2.7,2.9,2.8,3.3,3.2,3.7,3.5,4.2,4.4,4.9,5.0,5.8,5.6,6.3,6.4,6.5,7.2,7.2,8.0,9.4,9.3,7.7,7.4,7.1,6.3,6.4,6.0,5.5,5.3,4.9,4.4,4.0,3.7,3.4,3.3,2.8,2.7,2.2,2.2,1.9,1.6,1.6,1.7,1.8,1.8,2.3,2.3,2.8,2.5,3.4,3.1,2.6,3.1,3.8,3.5,3.7,3.7,3.4,2.5,2.7,2.9,2.6,1.9,2.4,2.3,1.6,1.5,2.1,1.9,1.4,1.9,2.4,2.1,1.8,2.3,2.6,2.3,2.3,2.8,3.2,2.9,3.6,3.3,3.7,3.4,2.9,3.0,2.5,3.1,2.8,2.8,3.4,3.4,3.2,3.5,3.9,4.3,4.4,4.8,5.1,5.5,5.0,5.4,6.1,6.5,6.2,5.7,5.6,5.0,5.1,5.4,4.9,4.5,5.0,4.9,4.3,4.5,5.0,4.4,4.0,4.6,4.8,4.2,4.5,3.9,4.1,4.0,3.5,3.6,3.9,3.4,3.9,3.9,3.8,4.5,4.4,4.0,4.7,5.2,4.8,4.9,5.5,5.8,6.4,6.7,7.1,7.6,7.4,7.3,6.3,6.7,6.2,6.8,7.2,7.8,8.1,7.0,6.2,6.8,5.6,4.4,4.5,4.6,4.9,4.7,4.1,4.0,4.0,3.4,3.8,3.2,3.5,3.1,3.6,3.9,4.3,4.5,4.0,4.1,3.5,4.0,3.6,3.5,3.1,3.2,3.5,3.2,2.8,2.5,2.0,2.1,1.6,1.8,1.4,1.2,0.8,0.8,0.8,1.2,1.4,1.8,2.3,2.7,2.7,3.0,3.3,2.6,2.9,3.4,3.1,2.9,2.4,2.1,1.8,1.4,1.3,1.2,1.3,1.2,1.7,1.7,2.3,2.5,2.6,3.0,3.1,3.4,3.4,4.0,3.6,3.4,4.0,3.7,4.2,4.6,4.7,5.6,6.3,6.3,8.2],[16.1,15.3,14.1,13.8,14.2,12.6,13.7,14.9,14.5,13.8,13.2,15.1,13.3,12.4,11.9,12.4,10.8,10.5,10.8,8.8,8.0,9.9,6.9,7.4,6.2,5.1,4.4,4.1,4.8,3.6,2.4,2.0,2.6,2.7,2.3,2.6,2.2,2.2,1.9,2.0,2.2,2.3,2.3,2.5,2.5,2.8,2.9,3.3,3.2,3.9,3.9,4.3,4.5,5.1,5.1,5.6,5.8,5.8,6.5,6.5,7.2,8.1,8.3,6.8,6.6,6.2,5.7,5.9,5.4,5.0,4.8,4.2,4.0,3.5,3.3,2.9,2.8,2.4,2.3,2.0,1.9,1.6,1.5,1.3,1.4,1.4,1.5,1.7,1.9,2.3,2.1,2.8,2.6,2.3,2.8,3.5,3.2,3.4,3.2,3.2,2.3,2.5,2.4,2.1,1.7,2.2,1.8,1.3,1.4,1.7,1.6,1.4,1.7,1.8,1.7,1.7,2.0,2.1,1.9,2.1,2.3,2.5,2.3,2.7,2.6,2.8,2.6,2.3,2.3,2.1,2.5,2.3,2.5,2.7,2.7,2.7,3.0,3.3,3.4,3.6,4.0,4.1,4.5,4.3,4.4,5.1,5.4,5.2,4.6,4.6,4.2,4.3,4.5,4.0,3.8,4.3,4.1,3.6,3.8,4.2,3.8,3.5,4.1,4.2,3.9,4.1,3.6,3.7,3.6,3.2,3.3,3.4,3.0,3.4,3.3,3.3,3.5,3.6,3.5,3.8,4.2,4.2,4.2,4.5,5.0,5.3,5.7,6.0,6.4,6.1,6.1,5.3,5.7,5.4,6.0,6.3,6.8,7.4,6.5,5.5,6.1,5.0,3.9,3.9,3.9,4.3,4.2,3.6,3.6,3.5,3.0,3.4,2.8,2.9,2.6,2.9,3.2,3.4,3.6,3.3,3.4,2.9,3.4,3.3,3.3,2.8,3.1,3.3,3.0,2.6,2.5,2.0,2.0,1.7,1.8,1.4,1.3,1.1,0.8,0.8,0.8,1.1,1.3,1.8,2.1,2.1,2.4,2.6,2.1,2.2,2.6,2.5,2.3,1.9,1.6,1.4,1.1,1.0,1.0,1.3,1.3,1.5,1.7,2.1,2.1,2.4,2.6,2.8,3.1,3.0,3.5,3.3,2.9,3.4,3.0,3.5,3.7,3.9,4.5,5.4,5.4,7.5],[14.5,13.8,12.6,13.0,13.5,12.4,13.1,13.1,13.1,13.0,12.7,13.2,13.1,12.3,11.8,11.6,10.2,9.9,10.4,9.4,8.8,8.6,7.7,8.5,6.6,5.5,4.7,4.5,5.4,4.0,2.9,2.2,2.8,2.9,2.6,2.8,2.4,2.4,2.2,2.4,2.5,2.8,2.7,2.9,2.9,3.4,3.3,3.9,3.6,4.3,4.4,4.7,5.0,5.6,5.5,6.2,6.3,6.5,7.1,7.1,8.0,8.8,8.9,7.7,7.3,7.0,6.4,6.5,6.0,5.7,5.4,4.9,4.6,4.0,3.9,3.5,3.4,2.8,2.8,2.3,2.3,1.8,1.7,1.6,1.6,1.5,1.6,1.8,1.9,2.3,2.1,2.8,2.7,2.4,2.7,3.5,3.2,3.4,3.4,3.1,2.3,2.6,2.6,2.4,1.8,2.3,2.0,1.5,1.5,1.9,1.8,1.5,1.8,2.2,2.0,1.9,2.2,2.4,2.3,2.4,2.6,2.9,2.9,3.3,3.2,3.5,3.3,2.8,2.9,2.6,3.0,2.7,2.8,3.2,3.2,3.3,3.4,3.6,4.0,4.1,4.5,4.7,5.2,4.7,5.0,5.7,6.2,6.0,5.3,5.2,4.8,4.8,5.0,4.5,4.3,4.8,4.5,4.0,4.2,4.7,4.1,3.8,4.4,4.6,4.1,4.5,3.9,4.1,3.9,3.5,3.7,3.7,3.3,3.7,3.7,3.7,4.1,4.1,4.0,4.4,4.7,4.7,4.7,5.1,5.6,6.0,6.3,6.8,7.2,6.9,6.8,5.9,6.3,5.9,6.6,6.9,7.5,7.8,6.8,6.0,6.7,5.5,4.4,4.5,4.4,4.8,4.8,4.1,4.0,4.0,3.4,3.8,3.1,3.2,3.1,3.4,3.7,4.0,4.2,3.8,3.8,3.3,3.6,3.4,3.3,3.1,3.3,3.5,3.2,2.8,2.7,2.2,2.3,1.8,2.1,1.6,1.6,1.3,1.1,0.8,0.8,0.8,1.2,1.6,2.1,2.1,2.4,2.7,2.0,2.2,2.7,2.5,2.4,1.9,1.5,1.3,1.1,1.1,1.1,1.4,1.5,1.8,1.9,2.4,2.5,2.8,3.0,3.1,3.4,3.5,3.8,3.5,3.3,3.7,3.5,4.0,4.4,4.5,5.3,6.2,6.0,8.0],[15.2,13.9,14.7,14.4,14.3,12.3,13.6,14.5,13.7,14.4,13.1,13.8,12.9,11.6,12.2,12.4,10.2,10.2,10.4,8.9,9.3,9.4,8.0,8.9,6.9,5.6,4.8,4.8,5.4,4.2,3.2,2.7,3.2,3.4,3.0,3.3,2.8,3.0,2.7,2.9,3.1,3.3,3.2,3.5,3.4,3.9,4.0,4.6,4.5,5.2,5.3,5.6,5.7,6.4,6.2,6.9,6.8,7.1,7.7,7.8,8.4,9.5,9.7,8.3,7.9,7.5,7.1,7.0,6.6,6.3,6.1,5.6,5.5,4.8,4.7,4.1,3.9,3.3,3.3,2.8,2.6,2.2,2.0,1.9,1.8,1.6,1.6,1.8,1.9,2.2,2.0,2.8,2.7,2.4,2.7,3.5,3.5,3.7,3.5,3.3,2.4,2.8,2.7,2.3,2.0,2.6,2.2,1.7,1.8,2.2,2.1,1.8,2.1,2.5,2.4,2.3,2.6,2.8,2.6,2.9,3.0,3.3,3.2,3.8,3.6,4.1,3.8,3.2,3.2,3.0,3.3,3.2,3.3,3.7,3.8,3.9,4.1,4.5,4.6,4.6,5.3,5.4,6.0,5.4,5.7,6.3,6.8,6.5,5.8,5.7,5.2,5.2,5.6,5.0,4.8,5.3,5.1,4.6,4.7,5.4,4.8,4.5,5.1,5.5,5.0,5.3,4.7,4.7,4.6,4.1,4.2,4.3,3.9,4.2,4.0,4.0,4.3,4.6,4.3,4.6,5.0,5.2,5.0,5.4,6.0,6.2,6.6,7.0,7.4,7.1,7.0,6.2,6.6,6.2,6.9,7.2,7.7,8.3,7.2,6.4,6.8,5.8,4.6,4.7,4.8,5.2,5.1,4.4,4.2,4.3,3.8,4.1,3.4,3.4,3.3,3.7,4.1,4.2,4.6,4.3,4.3,3.9,4.2,4.3,4.1,3.7,3.9,4.2,4.0,3.3,3.2,2.7,2.8,2.4,2.5,2.0,2.0,1.8,1.4,1.2,0.9,0.8,0.9,1.4,1.8,2.0,2.2,2.4,1.8,1.9,2.5,2.3,2.1,1.8,1.4,1.2,1.1,1.2,1.4,1.7,2.0,2.3,2.4,2.9,2.9,3.2,3.5,3.7,4.2,4.2,4.7,4.4,3.9,4.3,4.1,4.6,4.8,4.9,5.8,6.5,6.5,8.4],[15.6,14.7,13.8,13.8,14.3,12.9,14.0,14.3,13.8,14.3,13.7,14.1,13.8,12.6,11.8,11.4,11.2,10.6,10.6,9.6,9.3,10.0,8.3,9.5,7.6,6.4,5.7,5.5,6.0,5.0,4.4,3.7,4.1,4.5,4.0,4.5,3.8,4.1,3.8,3.9,4.1,4.5,4.3,4.7,4.9,5.4,5.6,6.3,6.1,6.8,6.9,7.4,7.6,8.4,8.1,9.1,8.8,9.1,9.6,10.2,10.6,12.0,12.1,10.7,10.5,9.8,9.3,9.2,8.7,8.6,8.2,7.6,7.1,6.6,6.4,5.8,5.4,4.7,4.5,3.7,3.6,3.1,2.8,2.6,2.5,2.1,2.2,2.1,2.4,2.6,2.3,3.2,3.1,2.6,3.1,3.9,3.6,3.9,4.1,3.5,2.7,3.0,3.1,2.8,2.4,2.9,2.7,2.3,2.3,2.8,3.0,2.5,2.7,3.5,3.3,3.0,3.5,4.1,3.8,3.7,4.1,4.7,4.6,5.4,5.0,5.5,5.0,4.4,4.5,4.0,4.9,4.5,4.6,5.1,5.3,5.4,5.4,5.8,6.4,6.3,7.0,7.2,7.8,7.1,7.4,8.2,9.0,8.6,7.7,7.4,6.9,6.6,7.3,6.5,6.2,6.6,6.7,6.0,5.9,6.8,6.2,5.7,6.4,7.0,6.4,6.7,6.0,5.9,5.7,5.2,5.4,5.6,5.2,5.7,5.6,5.3,6.0,6.2,5.7,6.0,6.6,6.6,6.3,6.8,7.4,7.9,8.4,9.0,9.2,9.0,8.7,7.6,8.2,7.6,8.4,8.8,9.3,9.6,8.3,7.7,8.2,6.9,5.8,5.9,6.0,6.4,6.4,5.8,5.4,5.4,5.0,5.2,4.7,4.7,4.6,5.2,5.7,5.9,6.3,5.9,5.7,5.3,5.3,5.4,5.2,4.9,5.2,5.4,5.3,4.6,4.4,3.5,3.9,3.2,3.4,2.9,2.7,2.4,2.0,1.6,1.3,1.0,0.8,1.0,1.8,1.9,2.4,2.5,1.6,1.9,2.6,2.5,2.4,1.9,1.5,1.3,1.3,1.6,2.1,2.3,2.6,3.2,3.2,3.9,4.0,4.5,5.0,5.2,5.4,5.8,6.1,5.5,5.3,5.6,5.8,6.2,6.5,6.5,7.5,8.2,8.4,10.1],[15.6,15.2,15.5,15.5,15.6,13.5,14.2,14.8,15.0,15.3,13.3,14.2,14.9,12.8,12.3,13.2,11.2,11.1,11.0,10.4,9.4,10.9,9.0,10.1,8.8,7.8,7.5,7.0,7.2,6.7,6.3,5.4,5.8,6.4,6.0,6.5,5.7,5.8,5.6,5.5,5.7,5.9,6.0,6.3,6.7,7.1,7.6,8.3,8.5,9.2,9.2,9.7,10.0,10.6,10.4,11.6,11.4,11.4,12.1,12.9,13.0,14.2,14.3,13.0,12.8,12.0,11.5,11.5,11.1,10.6,10.5,9.5,9.4,8.6,8.2,7.7,7.1,6.5,6.0,5.4,5.6,4.2,4.5,3.5,3.8,3.0,3.2,2.8,3.0,3.2,2.7,3.8,3.9,3.3,3.7,4.6,4.6,4.8,4.9,4.3,3.6,4.0,4.1,3.5,3.4,4.2,4.0,3.2,3.6,4.4,4.6,3.7,4.6,5.5,5.1,4.7,5.4,5.9,5.5,5.6,6.1,6.8,6.6,7.5,6.8,7.3,6.5,6.0,6.3,5.6,6.7,6.5,6.4,7.4,7.3,7.6,8.1,8.5,9.0,9.0,9.7,9.7,10.5,9.8,10.2,10.6,11.4,11.0,10.3,9.7,9.3,9.0,9.7,9.1,8.5,9.1,9.4,8.6,8.4,9.6,8.9,8.3,9.1,9.7,9.1,9.5,8.5,8.4,8.2,7.5,7.5,7.5,7.1,7.5,7.7,7.1,8.0,8.3,7.7,8.2,8.8,8.8,8.6,9.0,9.5,10.1,10.6,11.3,11.7,11.2,11.0,9.9,10.3,9.6,10.4,10.8,10.9,11.1,9.9,9.3,9.7,8.5,7.5,7.9,8.2,8.8,8.6,8.0,7.2,7.2,6.8,7.0,6.6,6.6,6.7,7.1,7.9,8.2,8.7,8.3,8.2,7.3,7.5,8.1,7.8,7.1,7.2,7.6,7.9,6.8,6.3,5.5,5.8,5.2,5.1,4.0,4.2,3.8,3.0,2.5,1.8,1.6,1.0,0.8,1.2,1.9,2.5,2.8,1.8,2.0,2.8,2.9,2.6,2.3,2.0,1.8,2.3,2.4,3.0,3.1,3.9,4.3,5.0,5.7,6.0,6.5,7.2,7.4,8.0,8.4,9.0,8.4,7.6,7.9,8.1,9.0,8.9,9.0,10.1,10.4,10.8,11.7],[16.9,16.4,16.0,16.0,16.1,14.5,15.0,16.4,15.6,15.4,14.6,15.4,15.5,14.0,13.4,14.0,12.8,12.3,12.2,11.3,10.6,12.2,10.6,12.0,11.0,9.3,9.5,9.0,8.8,8.4,9.0,7.7,7.9,9.0,8.8,9.0,7.7,8.1,7.7,7.8,7.7,8.3,7.0,8.5,8.7,9.5,9.9,10.7,10.8,11.5,11.5,12.3,12.5,13.4,13.2,14.6,14.2,14.4,15.0,15.7,16.1,17.5,17.2,16.2,15.8,15.2,14.9,14.4,14.2,13.6,13.0,12.0,11.6,10.9,10.4,10.2,9.4,8.8,8.2,7.0,7.5,6.0,6.5,5.0,5.6,4.0,4.5,3.6,4.0,4.2,3.2,4.5,4.8,3.8,4.0,5.6,5.5,5.5,6.2,5.3,4.1,5.0,5.9,4.6,4.1,5.5,5.8,4.6,5.2,6.2,6.6,5.6,6.4,7.3,7.3,6.8,7.7,8.1,7.9,8.5,8.7,9.1,8.7,9.2,8.7,9.2,8.2,7.1,8.1,7.9,8.8,8.8,9.3,9.9,9.5,10.1,10.9,11.2,11.8,12.0,12.6,12.5,13.8,12.7,13.2,13.7,14.6,14.3,13.2,12.5,12.2,11.8,12.6,12.1,11.5,12.3,12.5,11.8,11.6,12.6,12.1,11.5,12.3,12.7,12.1,12.7,11.5,11.2,10.9,10.1,10.2,10.1,9.9,10.0,10.3,9.2,10.4,10.7,10.2,10.4,11.5,11.4,11.0,11.4,11.9,12.9,13.2,14.2,14.5,13.9,13.6,12.1,12.5,11.8,12.8,13.3,13.1,13.1,11.8,11.4,11.9,10.1,9.5,10.2,10.6,11.4,11.3,10.7,9.4,9.8,9.2,9.3,9.0,8.9,9.0,9.6,9.9,10.5,11.2,10.8,11.0,10.1,10.5,10.9,10.7,9.9,9.9,10.3,10.9,9.7,8.8,7.9,8.1,7.3,6.8,5.9,6.2,5.8,4.4,3.7,3.0,2.3,1.6,1.3,0.8,1.5,2.2,2.8,2.1,2.2,3.2,3.8,3.6,3.2,2.6,2.5,3.3,3.6,4.6,4.5,6.3,6.2,7.1,8.2,8.2,9.2,10.0,10.3,10.9,11.1,11.8,11.4,10.8,11.0,10.8,11.8,11.5,11.8,13.1,12.8,13.5,13.4],[17.3,16.5,16.0,16.4,16.0,14.9,15.4,16.2,16.2,15.7,14.7,15.4,15.8,14.0,14.0,14.8,13.2,13.6,12.7,12.9,11.8,13.8,12.8,13.6,12.4,10.7,10.4,10.6,10.5,10.0,9.4,8.8,9.2,9.4,8.7,9.6,8.9,9.1,8.4,8.0,8.5,8.5,7.7,8.2,8.6,9.2,9.5,10.5,10.4,11.5,11.3,12.4,12.5,13.2,13.4,14.0,14.5,14.8,15.1,15.1,16.1,16.7,16.5,15.3,14.9,14.5,13.9,13.3,13.3,12.9,12.7,11.8,11.3,10.6,10.0,9.6,8.9,8.6,7.7,6.9,6.8,6.0,6.9,5.1,5.1,3.5,4.3,3.1,4.7,4.6,3.8,5.1,6.1,5.2,5.2,6.7,7.4,7.7,8.2,6.7,6.2,8.2,7.2,6.2,6.5,7.7,6.5,5.5,6.9,7.2,7.0,5.8,7.2,7.2,7.2,7.0,7.7,7.9,7.3,8.0,8.0,8.8,9.1,9.1,9.0,9.0,7.9,7.7,7.9,7.6,8.5,8.6,8.3,9.6,9.1,9.6,10.4,11.0,11.5,11.4,12.4,12.4,13.6,12.7,13.1,14.1,14.7,14.9,13.4,13.1,12.2,12.5,13.1,11.9,11.3,12.7,12.5,11.5,11.5,12.9,11.6,11.1,12.6,13.1,12.4,13.0,11.7,11.8,11.6,10.9,11.1,10.4,9.5,10.2,10.2,9.8,10.6,11.2,10.6,11.1,11.7,11.9,11.9,12.1,12.9,13.7,14.2,14.9,15.2,14.6,14.6,13.0,13.5,12.7,13.7,14.2,13.9,14.0,13.5,12.6,13.3,11.9,11.1,11.7,11.7,12.4,12.4,11.6,11.0,10.7,9.8,10.0,9.1,8.9,9.5,9.5,10.3,10.6,11.4,10.6,10.8,9.6,10.4,11.0,11.0,9.9,10.9,10.9,10.9,9.4,8.6,7.8,7.8,7.6,7.2,7.5,7.6,7.1,6.0,5.4,3.9,3.4,2.4,2.4,1.6,0.8,1.4,2.3,1.9,2.9,3.4,3.4,3.7,2.9,3.4,2.6,4.1,3.6,5.4,5.1,6.8,6.8,7.2,7.7,7.9,8.9,9.3,10.0,10.7,11.0,11.8,11.5,10.1,10.4,10.6,11.5,11.5,11.9,13.5,13.7,14.0,14.3],[17.8,17.0,16.8,17.3,16.6,15.6,16.1,16.6,16.7,15.9,15.8,15.7,16.1,14.7,14.3,15.7,13.8,13.5,13.1,12.9,12.7,14.3,12.9,13.8,12.6,10.5,10.1,10.9,10.0,10.0,9.4,8.4,9.8,9.9,9.2,10.2,9.3,9.5,8.6,8.6,8.7,9.1,7.5,8.9,9.3,9.9,10.2,11.1,11.1,12.0,11.8,12.7,13.0,13.8,14.0,14.6,14.6,14.8,15.1,15.7,16.7,17.0,17.1,15.9,15.1,14.5,14.2,13.7,14.4,13.7,13.6,12.9,11.8,11.2,10.6,10.4,9.7,8.6,8.4,7.6,7.4,6.5,6.6,5.3,5.4,4.1,4.8,3.5,5.0,4.6,4.3,5.9,6.8,5.7,6.1,7.9,8.2,8.5,8.4,8.0,6.8,8.4,7.9,6.7,6.7,7.9,6.9,5.8,7.2,7.4,7.2,5.9,7.8,7.9,7.4,7.4,7.8,8.2,7.5,8.1,8.5,9.1,8.9,9.4,9.2,9.5,8.0,7.4,8.0,7.8,8.8,8.8,8.9,10.0,9.5,10.1,10.7,11.3,12.0,11.8,12.8,12.9,14.3,13.0,13.6,14.3,15.1,15.0,13.6,13.6,13.1,13.1,13.4,12.8,12.2,13.1,12.8,12.0,12.4,13.1,12.3,12.0,13.0,13.4,12.8,13.4,12.4,12.5,12.0,11.5,11.6,11.0,10.5,10.5,10.7,10.2,11.1,11.6,11.1,12.0,12.7,12.5,12.5,12.9,13.3,14.2,14.3,15.6,15.7,15.3,14.9,13.9,13.7,13.2,14.3,14.7,14.9,14.9,14.5,13.2,13.6,12.6,11.6,12.3,11.9,13.0,13.2,12.0,11.4,10.8,10.3,10.3,9.6,9.6,9.4,10.1,10.3,11.2,11.9,11.1,11.5,10.5,11.2,11.6,11.4,10.4,11.5,11.5,11.0,9.6,9.2,8.1,8.2,8.1,7.5,7.2,7.8,7.1,6.6,5.9,4.4,4.7,3.2,3.6,2.7,1.2,0.8,1.4,2.1,2.9,2.6,3.0,4.0,3.3,4.1,3.0,5.0,4.3,6.0,5.3,7.5,6.5,7.7,8.2,8.0,9.2,9.5,10.6,11.2,11.2,12.1,11.7,10.8,11.2,10.9,11.9,12.1,12.5,13.9,14.1,14.2,14.5],[16.9,16.5,16.3,16.4,15.3,14.2,15.3,16.1,16.3,15.1,14.6,15.6,15.0,13.3,13.4,13.8,12.5,12.3,11.9,11.7,11.1,12.5,11.4,12.2,11.2,10.0,9.7,9.9,9.5,9.4,9.1,8.6,9.1,9.6,9.2,9.5,8.9,8.8,8.5,8.1,8.4,8.3,8.0,8.3,8.8,9.1,9.8,10.8,10.9,11.5,11.5,11.9,12.4,12.9,13.0,14.1,13.6,14.1,14.7,15.5,16.1,16.4,16.8,15.7,15.3,14.4,13.8,13.7,13.6,13.0,12.5,12.0,11.6,10.6,10.1,9.8,8.9,8.5,7.6,7.2,7.2,6.2,6.8,5.2,5.3,3.6,4.5,3.3,4.6,3.5,3.1,4.0,5.1,4.6,4.8,5.6,6.2,6.8,6.8,5.8,5.9,7.0,6.5,5.4,6.1,7.1,6.3,5.4,6.8,7.1,7.0,6.3,7.4,7.7,7.1,7.1,7.8,7.6,7.7,8.1,8.3,8.7,8.2,8.6,8.4,8.7,7.7,6.9,7.9,7.8,8.5,8.2,8.7,9.8,9.0,9.7,10.1,10.4,11.2,11.3,12.0,12.0,13.4,12.2,12.7,13.4,14.1,13.9,12.7,12.4,12.1,11.7,12.3,12.0,11.3,12.2,11.9,11.7,11.5,12.4,11.7,11.3,12.3,12.6,12.3,12.7,11.9,11.4,11.4,10.7,10.8,10.2,9.6,10.0,10.2,9.4,10.2,10.7,10.4,10.9,11.1,11.1,11.2,11.7,11.9,12.7,13.0,14.2,14.4,13.9,13.5,12.3,12.6,12.0,13.0,13.4,13.6,13.5,12.8,12.2,12.4,11.5,10.5,10.9,10.9,11.9,11.9,11.0,10.2,9.9,9.7,9.6,9.2,8.8,8.7,9.6,9.5,10.0,10.6,10.6,10.8,10.0,10.5,11.0,10.8,10.2,10.7,10.9,10.8,9.2,8.7,8.4,7.9,7.7,7.3,7.4,7.3,7.6,6.2,5.6,4.7,4.4,3.3,3.1,2.9,2.1,1.2,0.8,1.3,1.9,2.1,2.1,2.5,2.4,2.8,2.7,4.4,4.1,5.7,5.5,7.0,6.9,7.3,7.9,8.2,9.1,9.7,10.0,11.0,10.8,11.4,11.4,10.7,10.2,10.3,11.0,11.2,11.6,12.7,12.9,13.1,13.9],[16.4,15.5,15.5,14.9,15.1,13.9,14.9,15.4,14.7,14.5,14.1,15.0,14.4,13.0,12.6,13.2,12.4,11.7,11.5,11.1,10.0,11.9,10.6,11.7,9.5,8.7,7.9,8.0,8.1,7.6,6.7,6.5,7.3,7.1,6.6,7.4,7.0,6.9,6.9,6.7,7.1,6.9,6.4,6.8,6.7,7.4,7.4,8.4,8.3,8.9,9.0,9.5,10.1,10.7,10.5,11.8,11.6,11.8,12.1,12.1,12.8,13.5,13.3,12.7,12.7,11.9,11.6,11.4,11.1,10.6,10.3,9.5,9.3,8.5,8.2,7.4,7.2,6.5,6.3,5.9,5.6,5.4,4.8,4.4,4.2,3.6,3.5,2.4,3.2,2.7,2.1,2.9,3.7,3.6,3.5,4.3,4.7,5.6,5.3,4.3,4.5,5.4,4.7,3.9,4.6,5.1,4.7,4.2,5.2,5.3,5.2,4.8,5.4,5.5,5.2,5.4,5.6,6.0,5.8,5.9,5.8,6.6,6.3,7.0,6.6,7.2,6.5,5.6,6.1,5.7,6.4,6.4,6.2,6.9,6.9,7.3,7.7,8.3,8.7,8.7,9.5,9.5,10.6,9.9,9.9,11.1,11.6,11.6,10.4,10.3,9.5,10.0,10.3,9.1,8.8,10.0,9.9,8.8,8.9,10.3,9.1,8.7,10.1,10.2,9.8,10.5,9.5,9.5,8.9,8.5,8.4,8.1,7.2,7.8,7.7,7.6,8.0,8.3,8.3,8.3,9.0,9.0,8.9,9.2,9.7,10.5,11.2,12.1,12.4,11.6,11.6,10.2,10.9,10.2,11.1,11.6,11.2,11.7,10.8,10.1,10.9,9.7,8.6,9.1,9.2,9.7,9.7,8.8,8.3,8.2,7.6,7.9,7.0,7.1,6.7,7.1,7.5,7.9,8.4,8.1,8.0,7.3,8.0,8.3,8.6,7.5,8.7,8.6,8.2,7.2,6.8,6.1,6.3,6.0,6.0,5.9,5.7,5.2,5.0,4.4,4.2,3.3,2.6,2.3,2.3,2.0,1.7,1.1,0.8,1.0,1.4,1.5,1.7,1.7,2.3,2.1,3.7,3.8,4.7,4.6,4.9,5.4,5.6,6.1,5.9,6.9,7.2,7.7,8.3,8.2,9.1,8.9,7.5,8.2,7.7,8.6,8.7,8.7,10.2,10.5,10.9,12.1],[15.9,15.0,15.0,14.8,14.6,12.8,13.6,14.8,14.9,13.9,13.6,14.0,14.1,12.0,11.7,13.4,11.6,10.8,11.1,10.2,9.2,10.7,9.5,10.7,9.1,8.0,7.3,7.2,7.5,6.7,6.2,5.9,6.2,6.7,6.4,6.7,6.3,6.2,6.0,6.0,6.1,6.1,5.7,6.1,6.5,6.7,7.3,7.7,8.0,8.4,8.4,8.7,9.0,9.8,9.7,10.7,10.5,10.6,11.6,11.6,11.9,13.3,13.1,11.9,11.7,10.6,10.5,10.4,10.2,9.8,9.3,8.6,8.3,7.9,7.4,7.2,6.6,6.2,5.8,5.5,5.3,4.7,4.7,4.1,4.1,3.2,3.5,2.5,3.1,2.7,2.0,2.5,3.3,3.1,3.1,3.7,4.1,4.8,4.9,4.2,3.9,4.6,4.4,4.0,4.2,4.6,4.5,4.2,4.6,4.9,5.0,4.4,5.0,5.4,5.0,4.9,5.2,5.6,5.2,5.5,5.8,6.1,5.9,6.4,6.1,6.5,6.0,5.4,5.6,5.2,6.2,5.9,6.3,6.6,6.4,6.9,7.1,7.7,8.0,8.2,8.9,8.8,9.8,9.0,9.4,10.0,10.6,10.3,9.7,9.2,8.9,8.7,9.3,8.6,8.1,8.9,9.0,8.1,8.0,9.1,8.4,7.9,8.9,9.0,8.9,9.2,8.4,8.3,8.1,7.7,7.7,7.5,6.8,7.2,7.3,6.9,7.3,7.7,7.4,7.5,8.1,7.9,8.1,8.3,8.9,9.6,10.1,10.9,11.3,10.6,10.6,9.1,9.8,9.5,10.1,10.6,10.3,10.6,9.8,9.3,9.8,8.5,7.4,7.9,8.0,8.5,8.5,8.1,7.2,7.1,6.8,7.1,6.3,6.4,6.0,6.8,6.8,7.3,7.8,7.5,7.7,7.0,7.5,7.8,7.8,7.0,7.7,7.6,7.7,6.6,6.6,5.7,5.9,5.7,5.4,5.3,5.3,5.2,4.5,4.1,3.6,2.9,2.4,2.1,2.2,2.1,2.1,1.4,0.9,0.8,1.0,1.2,1.5,1.6,2.1,2.1,3.3,3.4,4.3,4.3,4.7,5.1,5.0,5.7,5.5,6.5,6.7,7.3,7.9,7.7,8.2,8.1,7.1,7.7,7.5,8.1,8.1,8.2,9.3,9.6,9.9,11.7],[14.3,13.6,14.0,14.0,13.6,12.4,13.2,12.7,13.2,13.4,12.6,12.7,12.6,11.2,11.5,11.9,10.7,10.5,10.3,9.8,9.0,10.3,9.5,10.1,9.2,8.4,7.8,8.0,8.0,7.3,7.5,6.8,7.5,8.1,7.8,7.7,7.2,7.0,6.8,6.5,6.6,6.5,6.0,6.8,7.3,7.4,8.3,8.7,8.9,9.3,9.2,9.3,9.6,10.5,10.1,11.5,10.8,11.5,12.4,12.2,13.0,13.8,13.5,13.2,12.8,11.8,11.7,11.1,11.0,10.7,10.2,9.5,9.2,8.6,8.2,8.0,7.2,7.1,6.4,6.0,5.9,5.4,5.3,4.6,4.3,3.3,3.4,2.6,3.2,2.6,2.3,2.6,3.4,3.4,3.3,3.7,4.4,5.0,5.2,4.5,4.3,5.2,5.0,4.2,4.7,5.3,4.7,4.2,5.0,5.4,5.4,4.9,5.6,6.0,5.7,5.7,6.2,6.3,6.4,6.7,6.6,7.0,6.5,7.0,6.8,6.9,6.2,5.7,6.3,6.1,7.0,6.6,7.2,7.6,7.2,8.0,8.2,8.6,8.8,9.3,9.7,9.5,10.7,9.9,10.0,10.8,11.3,11.2,10.3,9.9,9.7,9.7,10.2,9.6,9.4,10.2,10.0,9.5,9.5,10.4,9.6,9.4,10.2,10.0,10.0,10.4,9.8,9.5,9.3,9.1,8.8,8.9,8.1,8.3,8.0,7.5,7.8,8.6,8.2,8.1,8.5,8.7,8.8,9.1,9.4,10.3,11.0,11.5,12.1,11.2,11.4,9.9,10.5,9.9,10.7,11.1,10.8,11.3,10.5,9.8,10.5,9.3,8.6,8.9,9.1,9.5,9.7,9.0,8.2,8.4,8.0,7.9,7.4,7.4,7.1,7.9,7.6,7.8,8.2,8.4,9.0,8.2,8.9,9.1,9.1,8.4,8.7,8.9,9.2,8.0,7.5,6.8,6.7,6.3,5.9,6.0,5.8,5.7,4.9,4.3,3.8,3.1,2.8,2.2,2.3,2.3,2.2,1.6,1.2,0.9,0.8,1.0,1.3,1.6,2.3,2.4,3.0,3.4,4.3,4.7,5.3,5.9,5.9,6.5,6.7,7.5,7.9,8.3,9.2,8.7,9.3,9.5,8.4,8.9,8.3,8.9,8.8,9.1,9.9,9.8,10.3,11.5],[15.0,14.0,14.1,13.9,13.3,12.6,13.6,14.2,14.2,13.8,13.4,13.9,12.8,12.0,11.9,11.8,10.1,9.9,10.1,9.7,9.1,9.9,8.7,10.3,7.9,7.4,7.0,6.9,7.3,6.6,6.5,5.7,6.4,6.9,6.5,6.9,6.2,6.2,6.2,5.9,6.4,6.2,6.0,6.3,6.7,7.2,7.5,8.2,8.3,9.0,8.9,9.2,9.5,10.2,10.0,11.1,10.5,11.0,11.3,11.4,12.3,12.1,12.4,12.1,11.6,11.6,11.1,11.3,10.5,10.4,10.1,9.1,8.8,8.3,7.9,7.4,6.7,6.3,5.8,5.1,5.1,4.7,4.5,4.1,3.7,3.1,2.9,2.2,2.6,1.8,1.9,2.1,2.8,2.8,2.8,3.3,3.7,4.3,4.4,3.8,3.6,4.2,3.8,3.6,3.7,4.1,3.7,3.6,4.4,4.2,4.6,4.3,4.8,5.2,5.0,4.8,5.2,5.7,5.3,5.4,5.7,6.1,5.9,6.7,6.4,6.8,6.2,5.6,5.9,5.2,6.2,6.0,6.2,6.7,6.5,7.1,7.3,7.8,8.0,8.2,8.7,8.7,9.7,8.7,9.0,9.8,10.5,10.1,9.2,9.0,8.8,8.6,9.0,8.4,8.3,8.9,8.8,8.1,8.1,9.2,8.5,8.1,9.2,9.3,9.0,9.6,8.7,8.6,8.2,7.8,7.9,7.5,7.1,7.3,7.3,6.9,7.2,7.7,7.4,7.5,8.1,8.0,7.8,8.3,8.5,9.3,9.6,10.5,10.6,10.1,10.2,9.0,9.3,9.1,9.8,10.1,9.9,10.3,9.4,9.0,9.4,8.4,7.6,7.8,8.1,8.5,8.6,8.0,7.5,7.3,7.0,7.2,6.4,6.5,6.5,6.7,7.0,7.2,7.6,7.6,7.7,7.2,7.7,8.0,8.0,7.2,8.0,8.1,8.0,6.8,6.5,5.9,5.8,5.3,5.1,5.2,5.1,5.0,4.4,3.6,3.5,2.9,2.6,2.2,2.5,2.4,2.3,1.7,1.4,1.3,0.9,0.8,1.1,1.3,2.0,2.3,2.8,3.4,3.9,4.1,4.4,5.1,4.9,5.4,5.6,6.5,6.9,7.3,8.3,7.8,8.5,8.4,7.4,7.7,7.6,8.1,8.2,8.2,9.2,9.5,9.9,11.1],[14.7,14.2,14.6,13.7,14.2,13.2,13.7,14.3,14.2,14.4,13.6,13.7,13.6,12.1,12.4,12.2,10.7,10.0,10.4,10.1,9.3,9.2,8.6,9.9,7.8,7.4,6.7,6.4,6.9,6.0,5.9,5.1,5.8,6.3,6.3,6.4,5.7,6.0,5.7,5.8,5.9,6.0,5.9,6.2,6.5,6.9,7.4,8.0,8.1,8.6,8.4,8.5,9.0,9.6,9.3,10.3,9.9,10.4,11.0,11.0,11.6,12.9,13.2,11.9,11.2,10.1,10.4,10.5,9.8,9.6,9.4,8.8,8.8,8.0,7.8,7.2,6.6,6.4,5.7,5.2,4.9,4.6,4.3,3.7,3.4,2.8,2.6,2.0,2.0,1.6,1.4,1.9,2.4,2.4,2.6,3.0,3.5,3.9,4.0,3.6,3.1,3.8,3.4,3.3,3.4,3.8,3.3,3.1,3.8,3.8,4.1,3.8,4.2,4.5,4.5,4.2,4.7,5.2,5.0,4.9,5.7,5.8,5.8,6.3,6.3,6.4,6.1,5.4,5.6,5.2,6.2,6.0,6.3,6.6,6.4,6.9,7.2,7.7,8.0,8.1,8.7,8.5,9.7,8.8,9.1,9.7,10.2,9.6,9.1,8.6,8.0,7.8,8.8,8.2,7.8,8.5,8.7,7.9,7.9,8.9,8.2,7.9,8.7,9.0,8.5,9.1,8.1,8.0,7.8,7.0,7.0,7.0,6.6,6.8,6.6,6.3,6.8,7.2,6.8,6.9,7.5,7.4,7.2,7.6,8.2,8.7,9.3,10.1,10.3,9.6,9.7,8.6,9.1,8.3,9.0,9.3,9.3,9.8,8.9,8.3,8.9,7.7,6.9,7.2,7.4,7.8,7.7,7.4,6.6,6.6,6.1,6.5,5.7,5.8,5.6,6.4,6.5,6.8,7.2,7.1,7.3,6.8,7.2,7.4,7.5,6.9,7.0,7.4,7.5,6.6,6.4,5.3,5.6,5.1,5.1,4.9,4.7,4.4,3.8,3.2,3.1,2.5,2.4,1.9,2.5,2.7,2.6,1.9,1.3,1.5,1.3,0.9,0.8,1.0,1.4,1.9,2.3,3.0,3.4,4.0,4.1,5.0,4.7,5.3,5.7,6.5,6.8,7.1,7.8,7.9,8.2,8.0,7.0,7.3,7.1,7.8,7.6,7.7,8.5,8.5,8.8,10.2],[15.1,14.8,15.1,13.7,13.6,12.5,13.4,14.3,14.6,13.6,13.5,14.5,13.5,12.4,11.1,11.8,9.9,10.1,10.6,9.5,9.1,9.3,8.5,10.1,7.2,6.6,5.8,5.6,5.8,5.2,4.6,3.9,4.4,4.9,4.4,4.9,4.2,4.4,4.3,4.1,4.6,4.5,4.4,4.5,4.7,5.1,5.5,6.1,5.7,6.7,6.5,6.9,7.3,7.8,7.7,8.4,8.4,8.8,9.5,9.4,10.1,11.0,11.6,10.3,9.6,9.3,8.8,8.7,8.1,7.7,7.5,6.9,6.7,6.0,5.8,5.3,4.9,4.5,4.3,3.7,3.7,3.1,2.9,2.5,2.5,2.0,1.9,1.5,1.6,1.4,1.5,1.9,2.2,2.2,2.4,2.9,3.3,3.7,3.8,3.2,2.6,3.2,3.0,3.0,2.7,3.1,2.7,2.5,2.8,3.1,3.0,2.9,3.4,3.7,3.4,3.5,3.8,4.0,4.0,4.0,4.3,4.6,4.4,4.8,4.6,4.9,4.5,3.9,4.2,3.9,4.5,4.4,4.6,5.0,5.0,5.2,5.5,5.8,6.1,6.3,6.7,6.7,7.6,7.0,7.3,8.0,8.4,8.1,7.5,7.2,6.7,6.6,7.1,6.6,6.3,6.9,6.8,5.9,6.1,7.0,6.3,5.7,6.8,7.0,6.5,7.0,6.2,6.4,6.1,5.5,5.7,5.8,5.3,5.8,5.5,5.3,5.8,6.1,5.7,6.1,6.5,6.4,6.1,6.8,7.2,7.7,8.1,8.7,9.2,8.6,8.6,7.5,7.9,7.3,8.0,8.3,8.8,9.2,8.2,7.6,7.9,6.9,5.9,6.0,6.1,6.5,6.6,6.0,5.5,5.5,5.0,5.4,4.6,4.7,4.4,5.2,5.2,5.5,6.0,5.7,5.9,5.3,5.6,5.8,5.6,5.2,5.5,5.7,5.6,4.7,4.7,4.0,4.1,3.6,3.6,3.4,3.5,3.1,2.8,2.3,2.3,1.8,1.8,1.7,2.2,2.1,2.1,1.9,1.4,1.6,1.6,1.2,1.0,0.8,0.9,1.3,1.6,2.1,2.3,2.5,2.9,3.6,3.3,3.9,4.0,4.5,4.9,5.1,5.7,5.7,6.1,5.8,5.3,5.6,5.5,6.1,6.2,6.4,7.1,7.5,7.7,9.6],[14.1,13.5,13.7,13.4,13.8,12.2,12.9,13.4,13.3,13.4,12.5,13.8,13.3,11.5,11.4,11.4,9.1,9.9,10.6,9.4,9.0,9.5,8.2,9.5,7.1,6.1,5.5,5.3,5.7,4.8,4.0,3.6,4.2,4.4,4.1,4.4,4.0,4.1,3.9,3.6,4.0,3.9,3.7,3.8,4.0,4.4,4.7,5.3,5.2,5.8,5.8,6.2,6.5,7.1,7.1,7.6,7.6,8.0,8.7,8.5,9.3,10.4,10.2,9.0,8.4,8.4,7.8,7.9,7.3,6.9,6.8,6.2,6.0,5.3,5.1,4.6,4.2,3.9,3.6,3.2,3.0,2.5,2.5,2.1,2.0,1.6,1.6,1.3,1.4,1.4,1.5,2.0,2.1,1.9,2.2,2.9,3.1,3.4,3.4,2.9,2.4,3.0,2.8,2.4,2.4,3.0,2.6,2.0,2.6,2.8,2.7,2.4,2.9,3.1,2.8,2.9,3.4,3.5,3.2,3.3,3.7,3.9,3.6,4.2,3.9,4.2,3.9,3.3,3.4,3.3,3.8,3.7,4.1,4.4,4.3,4.5,4.7,5.2,5.4,5.6,6.1,6.2,6.9,6.5,6.6,7.4,7.8,7.6,6.9,6.7,6.0,6.0,6.5,5.8,5.7,6.3,6.2,5.4,5.7,6.5,5.7,5.4,6.3,6.5,5.9,6.4,5.7,5.9,5.6,5.2,5.0,5.2,4.6,5.0,4.8,4.6,5.1,5.4,4.9,5.5,5.9,5.9,5.6,6.3,6.8,7.2,7.5,8.1,8.5,8.0,8.0,7.1,7.5,6.9,7.6,7.9,8.2,8.7,7.8,7.0,7.3,6.5,5.4,5.5,5.4,6.0,6.0,5.4,4.9,4.9,4.4,4.7,4.1,4.0,3.8,4.4,4.6,4.9,5.2,5.0,5.2,4.8,5.1,5.3,5.2,4.7,5.0,5.2,5.0,4.2,4.2,3.5,3.6,3.4,3.2,2.8,3.0,2.6,2.4,2.0,1.9,1.5,1.5,1.7,2.1,1.9,2.2,2.1,1.3,1.7,1.9,1.5,1.3,0.9,0.8,0.9,1.3,1.5,1.9,2.2,2.4,2.8,3.1,3.3,3.5,3.9,4.2,4.6,5.1,5.0,5.5,5.2,4.7,5.0,5.0,5.4,5.5,5.7,6.4,6.9,7.1,8.7],[13.9,13.5,12.7,13.7,14.4,12.6,13.1,13.7,13.6,14.1,13.4,14.1,14.4,11.9,10.1,12.0,9.5,9.3,9.4,8.9,8.4,8.9,7.7,9.0,6.1,5.6,4.7,4.4,5.1,3.8,2.9,2.5,2.9,3.0,2.7,2.9,2.6,2.7,2.6,2.6,2.8,2.9,2.7,3.0,2.9,3.3,3.4,4.0,3.8,4.3,4.4,4.8,5.0,5.5,5.4,5.9,5.8,6.3,7.0,6.8,7.7,8.6,8.5,7.6,6.9,6.5,5.9,5.9,5.6,5.4,5.1,4.8,4.5,4.0,3.9,3.5,3.2,2.8,2.8,2.4,2.2,1.9,1.7,1.6,1.4,1.1,1.1,1.2,1.3,1.6,1.6,2.1,2.2,2.0,2.4,2.8,2.9,3.2,3.1,2.9,2.1,2.5,2.3,2.1,1.9,2.2,1.8,1.5,1.7,1.9,1.8,1.6,1.9,2.1,1.9,2.0,2.3,2.5,2.3,2.5,2.6,2.8,2.8,3.1,2.9,3.2,3.0,2.6,2.6,2.4,2.9,2.6,2.8,3.1,3.1,3.3,3.5,3.7,4.0,4.1,4.4,4.7,4.9,4.6,4.8,5.5,5.9,5.7,5.1,5.0,4.6,4.6,4.8,4.5,4.4,4.6,4.4,4.1,4.2,4.6,4.1,3.9,4.5,4.6,4.3,4.6,4.0,4.2,4.1,3.6,3.7,3.8,3.4,3.8,3.6,3.7,3.9,4.1,3.9,4.3,4.6,4.6,4.6,5.0,5.4,5.8,6.2,6.6,7.0,6.5,6.8,5.8,6.2,5.8,6.3,6.7,7.1,7.8,6.8,6.0,6.5,5.6,4.4,4.5,4.4,4.7,4.8,4.1,4.0,3.9,3.5,3.8,3.0,3.2,3.0,3.3,3.5,3.8,4.1,3.8,3.8,3.4,3.7,3.7,3.6,3.2,3.5,3.7,3.4,2.9,2.9,2.4,2.5,2.2,2.3,1.9,2.0,1.7,1.6,1.3,1.3,1.1,1.2,1.4,1.9,1.8,2.0,2.0,1.3,1.8,1.9,1.6,1.5,1.1,0.9,0.8,0.8,1.0,1.2,1.5,1.7,2.0,2.2,2.6,2.4,2.8,3.0,3.2,3.5,3.6,3.8,3.7,3.3,3.8,3.7,4.1,4.2,4.4,5.0,5.8,5.7,8.0],[13.7,13.5,13.2,13.9,13.7,12.1,12.5,13.8,13.7,13.2,13.2,14.2,12.6,10.5,10.6,11.3,9.4,9.4,10.0,8.7,8.0,8.4,7.1,8.7,6.2,5.4,4.5,4.3,4.8,3.6,2.5,2.1,2.5,2.6,2.3,2.5,2.2,2.2,2.0,2.0,2.2,2.2,2.1,2.2,2.2,2.5,2.6,3.1,3.0,3.6,3.6,4.0,4.3,4.7,4.7,5.0,5.1,5.4,6.0,6.1,7.0,7.6,7.7,6.5,6.1,5.8,5.0,5.3,4.8,4.6,4.3,3.9,3.7,3.1,3.0,2.6,2.4,2.1,2.1,1.8,1.7,1.5,1.4,1.2,1.1,1.0,1.0,1.1,1.3,1.6,1.6,2.2,2.2,1.9,2.4,2.9,2.9,3.2,3.0,2.7,2.1,2.2,2.1,1.8,1.6,1.9,1.6,1.2,1.4,1.6,1.5,1.3,1.6,1.7,1.6,1.6,1.9,2.0,1.8,2.1,2.2,2.2,2.2,2.5,2.3,2.5,2.3,2.0,2.0,1.9,2.2,2.1,2.2,2.5,2.5,2.5,2.7,3.0,3.2,3.3,3.7,3.8,4.1,3.9,4.1,4.8,5.1,4.9,4.3,4.3,3.9,4.0,4.2,3.7,3.6,4.1,3.8,3.3,3.5,4.0,3.4,3.3,3.9,3.9,3.6,3.9,3.4,3.7,3.5,3.1,3.2,3.2,2.8,3.2,3.0,3.1,3.2,3.4,3.3,3.5,3.9,4.0,3.9,4.3,4.7,5.0,5.5,5.8,6.2,5.8,6.0,5.0,5.5,5.2,5.8,6.1,6.5,7.1,6.4,5.4,6.0,5.1,3.8,3.9,3.8,4.1,4.1,3.5,3.4,3.3,2.9,3.2,2.6,2.7,2.5,2.8,2.9,3.1,3.3,3.0,3.2,2.8,3.2,3.1,3.1,2.6,3.0,3.1,2.8,2.3,2.3,2.0,2.0,1.7,1.7,1.5,1.7,1.4,1.2,1.0,1.0,1.0,1.2,1.5,1.8,1.8,1.9,2.0,1.6,1.8,2.0,1.9,1.8,1.3,1.1,0.8,0.8,0.8,0.9,1.2,1.3,1.5,1.6,2.0,2.0,2.2,2.4,2.6,2.9,2.8,3.2,3.1,2.7,3.1,2.8,3.3,3.4,3.6,4.2,5.2,5.0,7.2],[14.1,13.3,11.9,13.1,14.0,12.5,13.0,13.1,13.5,13.5,13.2,13.4,13.5,11.8,10.8,12.1,9.5,9.5,9.8,9.0,8.2,8.8,7.4,8.8,6.4,5.6,4.7,4.2,5.0,3.4,2.4,2.0,2.4,2.5,2.2,2.3,2.0,2.1,2.0,1.9,2.1,2.2,2.0,2.3,2.2,2.6,2.6,3.0,2.9,3.5,3.5,3.9,4.0,4.5,4.5,5.0,5.0,5.3,6.1,5.9,6.8,7.4,7.6,6.5,6.1,5.9,5.0,5.2,4.8,4.5,4.1,3.9,3.5,3.1,3.0,2.6,2.5,2.2,2.0,1.7,1.6,1.4,1.2,1.0,1.1,1.0,1.1,1.4,1.6,1.9,1.9,2.4,2.4,2.2,2.5,3.2,2.9,3.3,3.1,2.9,2.1,2.3,2.2,2.1,1.6,2.0,1.6,1.2,1.3,1.6,1.4,1.2,1.5,1.7,1.5,1.5,1.8,1.9,1.7,1.9,2.1,2.2,2.0,2.4,2.3,2.5,2.3,2.0,2.0,1.8,2.2,2.0,2.2,2.4,2.4,2.4,2.7,2.9,3.1,3.2,3.6,3.7,4.0,3.7,3.9,4.5,4.9,4.7,4.2,4.2,3.8,3.9,4.1,3.6,3.5,3.9,3.7,3.3,3.4,3.7,3.4,3.1,3.6,3.7,3.4,3.6,3.2,3.4,3.3,3.0,3.1,3.1,2.7,3.1,3.0,3.1,3.3,3.4,3.3,3.6,3.9,3.9,4.0,4.4,4.6,5.1,5.5,5.7,6.2,5.8,6.0,5.1,5.5,5.2,5.7,6.1,6.6,7.2,6.3,5.5,6.0,5.1,3.8,3.9,3.8,4.0,4.0,3.4,3.4,3.4,2.9,3.2,2.6,2.7,2.4,2.7,2.9,3.2,3.3,3.0,3.0,2.6,3.0,2.9,2.9,2.5,2.9,2.9,2.6,2.3,2.2,1.8,1.9,1.6,1.7,1.4,1.5,1.2,1.1,1.0,1.0,1.1,1.3,1.6,2.0,2.0,2.1,2.3,1.8,2.0,2.3,2.1,2.0,1.5,1.3,1.0,0.8,0.8,0.8,1.1,1.2,1.4,1.6,1.9,1.9,2.2,2.3,2.4,2.7,2.7,3.0,2.9,2.5,3.0,2.8,3.1,3.4,3.5,4.2,5.1,4.9,7.3],[15.1,14.3,14.1,13.5,13.8,12.2,13.5,14.0,13.8,13.1,12.7,13.6,13.1,11.2,10.9,11.5,10.3,10.2,11.0,9.0,8.3,9.5,6.8,8.3,6.3,5.0,4.3,4.1,4.5,3.2,2.1,1.8,2.3,2.3,2.0,2.2,1.9,1.9,1.7,1.6,1.9,1.8,1.8,1.9,1.9,2.2,2.3,2.7,2.6,3.3,3.3,3.7,4.0,4.4,4.4,4.9,4.9,5.2,5.9,5.8,6.8,7.7,7.6,6.3,5.9,5.6,4.8,5.1,4.6,4.3,4.1,3.6,3.3,2.8,2.6,2.3,2.1,1.8,1.7,1.4,1.4,1.2,1.1,1.0,1.0,1.0,1.2,1.5,1.7,2.0,2.1,2.6,2.4,2.2,2.6,3.2,3.0,3.4,3.0,2.8,2.1,2.3,2.2,2.1,1.6,1.9,1.6,1.2,1.2,1.5,1.3,1.0,1.5,1.6,1.4,1.4,1.7,1.7,1.6,1.7,1.9,2.1,1.9,2.3,2.1,2.3,2.2,1.8,1.8,1.6,1.9,1.9,2.0,2.2,2.2,2.2,2.4,2.6,2.9,3.0,3.3,3.5,3.8,3.6,3.8,4.4,4.7,4.5,4.0,4.1,3.7,3.8,3.9,3.4,3.3,3.7,3.5,3.0,3.2,3.5,3.2,2.9,3.4,3.5,3.2,3.4,3.0,3.2,3.1,2.8,2.9,2.9,2.5,2.9,2.9,3.0,3.2,3.2,3.1,3.5,3.8,3.8,3.9,4.3,4.6,5.0,5.3,5.5,6.0,5.6,5.8,4.9,5.4,5.1,5.7,6.0,6.4,6.9,6.1,5.3,5.9,4.8,3.7,3.7,3.6,3.9,3.8,3.3,3.2,3.1,2.7,3.1,2.3,2.5,2.2,2.6,2.8,3.0,3.2,2.8,2.9,2.4,2.9,2.7,2.7,2.3,2.7,2.7,2.5,2.0,2.0,1.6,1.7,1.5,1.4,1.2,1.4,1.1,1.1,1.0,1.1,1.3,1.5,1.9,2.2,2.1,2.3,2.5,2.0,2.2,2.5,2.2,2.2,1.7,1.6,1.2,1.0,0.8,0.8,0.8,1.0,1.2,1.3,1.6,1.7,1.9,2.1,2.2,2.5,2.4,2.8,2.6,2.4,2.8,2.6,3.0,3.2,3.4,4.0,4.9,4.7,7.2],[14.7,13.9,12.7,13.5,14.0,13.3,13.9,13.6,13.3,13.6,13.3,13.1,14.3,12.6,12.4,13.5,10.6,10.3,10.0,9.5,8.3,8.7,8.0,9.1,6.8,5.5,4.7,4.6,5.0,4.1,3.0,2.3,3.1,3.4,2.5,2.7,2.4,2.2,2.1,2.0,2.4,2.5,2.3,2.5,2.3,2.8,2.8,3.4,3.3,4.1,4.2,4.9,5.0,5.8,5.9,6.7,7.0,7.1,8.1,7.8,9.1,9.7,10.2,8.5,7.9,8.0,6.9,6.8,6.3,5.7,5.0,4.8,4.2,3.7,3.4,2.9,2.8,2.3,2.1,1.5,1.6,1.5,1.4,1.3,1.4,1.5,1.6,2.1,2.2,2.7,2.6,3.4,3.1,2.8,3.4,4.1,3.8,4.2,4.0,3.4,2.5,2.8,2.8,2.7,2.1,2.5,2.1,1.5,1.6,2.1,1.8,1.4,2.0,2.1,1.9,1.8,2.4,2.5,2.0,2.1,2.8,3.1,2.7,3.3,2.9,3.5,3.1,2.5,2.4,2.1,2.7,2.6,2.9,3.7,3.4,3.2,3.7,3.9,4.5,4.9,5.1,5.5,6.0,5.4,5.9,6.8,7.3,7.0,6.3,6.1,5.3,5.3,5.8,5.2,4.9,5.3,5.1,4.5,4.6,5.1,4.6,4.0,4.8,5.0,4.4,4.7,4.0,4.4,4.2,3.7,3.9,4.1,3.7,4.3,4.3,4.1,4.7,4.9,4.5,5.2,5.5,5.2,5.4,6.1,6.4,7.1,7.6,8.1,8.8,8.1,8.3,7.0,7.3,6.5,7.3,7.6,8.1,8.4,7.4,6.6,7.1,6.1,4.8,5.0,4.9,5.2,5.3,4.5,4.2,4.4,3.7,4.1,3.5,3.6,3.0,3.9,4.1,4.6,4.9,4.4,4.5,3.7,4.2,3.7,3.6,3.3,3.6,3.6,3.2,2.6,2.5,1.9,1.9,1.6,1.6,1.3,1.5,1.3,1.3,1.2,1.4,1.7,2.0,2.6,3.1,2.9,3.1,3.5,2.7,3.1,3.9,3.2,3.1,2.3,2.0,1.8,1.3,1.1,0.9,0.8,0.9,1.2,1.3,1.8,2.0,2.3,2.8,2.8,3.3,3.2,3.9,3.6,3.4,4.1,4.0,4.7,4.9,5.1,5.8,6.5,6.6,8.2],[15.0,13.8,12.7,13.1,13.7,12.8,13.8,13.0,12.8,13.4,13.0,13.0,13.7,12.3,12.5,13.4,11.0,10.8,10.7,10.1,9.3,9.9,7.8,9.2,6.5,5.1,4.3,4.1,4.6,3.4,2.2,1.9,2.4,2.4,1.9,2.2,2.0,1.8,1.7,1.5,1.8,1.8,1.7,1.8,1.7,2.1,2.1,2.7,2.6,3.2,3.4,3.9,4.0,4.6,4.7,5.2,5.3,5.7,6.4,6.0,7.3,8.1,8.0,6.8,6.3,5.9,5.3,5.3,4.9,4.5,4.0,3.7,3.2,2.8,2.6,2.2,2.0,1.6,1.6,1.2,1.2,1.1,1.0,1.1,1.4,1.6,1.8,2.2,2.3,2.8,2.9,3.4,3.1,2.9,3.5,4.0,3.6,3.9,3.8,3.5,2.6,2.8,2.6,2.6,2.0,2.2,2.0,1.5,1.5,1.8,1.6,1.1,1.6,1.7,1.6,1.3,1.8,1.9,1.6,1.7,2.1,2.3,1.9,2.5,2.1,2.6,2.2,1.9,1.9,1.6,2.0,1.9,2.1,2.5,2.4,2.3,2.6,2.9,3.2,3.4,3.8,4.0,4.3,4.1,4.3,5.0,5.4,5.2,4.7,4.8,4.1,4.3,4.4,3.9,3.8,4.2,3.9,3.5,3.6,3.9,3.5,3.2,3.7,3.7,3.3,3.5,3.1,3.5,3.3,3.0,3.1,3.3,2.7,3.4,3.2,3.4,3.6,3.6,3.5,4.0,4.3,4.1,4.3,4.8,5.2,5.7,6.0,6.3,6.7,6.3,6.5,5.6,6.1,5.5,6.1,6.5,7.0,7.4,6.5,5.6,6.3,5.3,4.1,4.0,3.9,4.2,4.2,3.5,3.4,3.5,2.9,3.4,2.6,2.8,2.4,2.8,3.1,3.4,3.6,3.2,3.3,2.6,3.1,2.9,2.9,2.5,2.9,2.8,2.5,2.0,1.8,1.5,1.4,1.3,1.2,1.1,1.4,1.2,1.3,1.3,1.6,1.9,2.1,2.7,3.0,2.8,3.0,3.3,2.8,3.2,3.5,3.2,3.1,2.5,2.2,1.9,1.6,1.3,1.1,0.9,0.8,0.8,1.1,1.3,1.5,1.7,2.0,2.1,2.5,2.5,2.9,2.8,2.5,3.0,2.8,3.3,3.5,3.8,4.5,5.4,5.3,7.5],[14.1,13.7,12.2,12.3,13.0,12.3,13.0,12.6,12.7,11.2,12.1,12.1,11.3,12.3,12.0,11.9,11.7,10.7,10.7,9.3,7.5,9.6,7.4,8.2,6.4,5.4,4.6,4.1,5.0,3.3,2.1,1.6,2.1,2.1,1.6,1.7,1.5,1.4,1.3,1.2,1.5,1.5,1.4,1.5,1.4,1.7,1.7,2.2,2.2,2.7,2.8,3.3,3.4,3.9,3.9,4.4,4.4,4.7,5.3,5.2,6.1,6.7,6.9,5.9,5.5,5.0,4.5,4.5,4.0,3.8,3.4,3.1,2.7,2.3,2.0,1.8,1.6,1.3,1.3,1.0,1.0,1.0,1.0,1.1,1.4,1.6,1.7,2.1,2.3,2.7,2.7,3.2,3.0,2.8,3.2,3.9,3.5,3.8,3.6,3.4,2.6,2.8,2.7,2.6,2.0,2.2,2.0,1.6,1.5,1.7,1.6,1.2,1.6,1.8,1.5,1.3,1.7,1.8,1.4,1.5,1.9,2.1,1.7,2.1,1.8,2.1,1.9,1.7,1.6,1.4,1.6,1.6,1.8,2.1,2.0,1.8,2.3,2.5,2.7,3.0,3.2,3.4,3.8,3.5,3.8,4.3,4.7,4.6,4.1,4.1,3.6,3.7,3.9,3.3,3.2,3.6,3.4,3.0,3.1,3.4,2.9,2.7,3.1,3.2,2.8,2.9,2.7,2.9,2.8,2.5,2.7,2.9,2.4,2.9,2.9,3.1,3.2,3.2,3.1,3.7,3.9,3.7,3.9,4.4,4.5,5.1,5.3,5.6,5.9,5.6,5.8,5.0,5.2,5.0,5.5,5.9,6.4,6.8,6.1,5.3,5.8,4.7,3.6,3.7,3.6,3.7,3.7,3.2,3.1,3.2,2.6,3.1,2.5,2.7,2.4,2.6,2.8,3.1,3.2,2.9,2.8,2.4,2.7,2.5,2.4,2.1,2.4,2.3,2.0,1.6,1.5,1.3,1.1,1.0,0.9,1.0,1.2,1.2,1.3,1.4,1.5,1.8,1.9,2.5,2.7,2.5,2.7,3.0,2.6,2.8,3.2,2.9,2.8,2.4,2.1,1.8,1.6,1.3,1.2,1.1,0.8,0.8,0.8,1.0,1.3,1.4,1.6,1.7,2.1,2.1,2.4,2.3,2.1,2.6,2.5,2.9,3.1,3.3,4.0,4.9,4.8,6.9],[15.0,14.2,12.8,13.3,13.6,12.7,13.6,13.3,12.8,12.7,12.4,12.7,13.2,12.7,14.0,13.0,12.3,12.4,11.3,10.0,8.6,10.3,7.9,9.1,6.8,5.6,4.5,4.2,4.6,3.3,2.1,1.7,2.2,2.1,1.6,1.7,1.7,1.6,1.7,1.5,1.9,1.8,1.6,1.6,1.5,1.8,1.7,2.2,2.1,2.7,3.0,3.5,3.5,4.2,4.1,4.8,4.7,5.1,5.7,5.4,6.7,7.2,7.2,6.3,5.8,5.3,4.9,4.9,4.3,4.0,3.4,3.3,2.7,2.4,2.2,1.8,1.7,1.3,1.4,1.1,1.1,1.1,1.2,1.4,1.8,1.9,2.2,2.6,2.8,3.1,3.1,3.8,3.4,3.2,3.8,4.3,4.0,4.3,4.1,3.8,3.1,3.2,3.2,3.0,2.4,2.7,2.4,2.0,1.9,2.1,1.9,1.6,1.8,2.0,1.7,1.3,1.9,1.9,1.5,1.5,1.9,2.2,1.9,2.4,1.9,2.4,2.1,1.8,1.8,1.4,1.7,1.7,1.8,2.3,2.1,1.8,2.3,2.6,3.0,3.2,3.4,3.9,4.1,3.7,4.2,4.7,5.3,5.0,4.4,4.5,4.0,4.0,4.1,3.6,3.3,3.6,3.5,3.1,3.0,3.3,2.9,2.6,3.0,3.1,2.8,2.9,2.6,2.9,2.9,2.5,2.6,3.0,2.4,3.1,3.1,3.2,3.6,3.5,3.3,3.9,4.2,3.9,4.1,4.8,4.9,5.4,5.7,6.1,6.5,6.2,6.3,5.5,5.7,5.3,5.9,6.3,6.8,7.2,6.4,5.6,6.1,5.1,3.9,3.8,3.6,3.7,3.8,3.2,3.2,3.3,2.6,3.2,2.5,2.7,2.3,2.6,3.0,3.4,3.6,3.0,3.0,2.3,2.9,2.4,2.3,2.0,2.4,2.3,1.9,1.5,1.5,1.2,1.2,1.3,1.3,1.3,1.5,1.5,1.6,1.8,1.8,2.2,2.2,2.8,3.1,2.9,3.1,3.4,2.8,3.1,3.5,3.4,3.4,2.8,2.5,2.2,2.0,1.7,1.5,1.3,1.1,0.8,0.8,0.8,1.1,1.2,1.5,1.6,2.0,2.0,2.4,2.2,2.0,2.7,2.5,3.2,3.5,3.6,4.4,5.4,5.4,7.4],[15.7,15.1,13.9,13.3,14.3,13.1,14.0,13.8,13.7,12.9,12.7,13.5,13.4,12.2,13.1,12.1,12.7,12.6,12.0,10.1,8.8,10.6,7.6,8.4,6.7,5.4,4.6,4.1,4.7,3.1,1.9,1.6,2.0,1.8,1.4,1.4,1.4,1.2,1.4,1.2,1.6,1.6,1.6,1.5,1.3,1.7,1.6,2.1,1.9,2.4,2.5,3.0,3.1,3.7,3.6,4.3,4.1,4.6,4.9,4.9,5.7,6.3,6.4,5.5,5.2,4.7,4.4,4.3,3.8,3.6,3.2,3.0,2.5,2.2,2.0,1.6,1.5,1.1,1.3,1.0,1.1,1.2,1.3,1.6,1.9,2.1,2.5,2.7,3.0,3.4,3.4,4.0,3.8,3.3,3.9,4.6,4.4,4.3,4.3,4.2,3.1,3.3,3.3,3.4,2.6,2.8,2.6,2.1,2.0,2.2,2.1,1.7,1.8,2.1,1.7,1.4,1.8,1.8,1.4,1.3,1.8,1.9,1.6,2.0,1.6,2.1,1.9,1.7,1.6,1.2,1.4,1.4,1.5,1.8,1.7,1.5,1.7,1.9,2.2,2.4,2.5,2.9,3.1,2.8,3.1,3.7,4.1,4.0,3.5,3.7,3.2,3.3,3.3,2.8,2.7,2.9,2.7,2.5,2.5,2.7,2.3,2.1,2.4,2.5,2.3,2.4,2.1,2.4,2.3,2.1,2.3,2.4,2.1,2.6,2.7,2.9,3.1,2.9,2.9,3.5,3.6,3.4,3.8,4.2,4.2,4.8,5.0,5.3,5.7,5.5,5.7,4.8,4.8,4.8,5.3,5.8,6.4,6.9,6.0,5.2,5.7,4.6,3.4,3.4,3.1,3.2,3.3,2.7,2.8,2.9,2.4,2.9,2.3,2.7,2.2,2.2,2.6,2.9,2.9,2.5,2.4,1.9,2.2,2.0,1.9,1.7,2.0,1.9,1.6,1.2,1.2,1.0,0.9,1.0,1.1,1.2,1.5,1.6,1.7,2.0,2.0,2.4,2.5,2.9,3.1,3.1,3.1,3.5,3.0,3.3,3.7,3.6,3.6,3.0,2.8,2.4,2.2,1.8,1.8,1.5,1.2,1.0,0.8,0.8,0.8,1.0,1.2,1.3,1.7,1.6,1.9,1.8,1.6,2.0,2.0,2.4,2.7,2.9,3.6,4.6,4.5,6.8],[15.1,14.1,14.1,13.5,14.3,12.6,13.9,13.9,13.4,13.5,12.5,13.2,13.3,11.7,13.5,13.3,11.8,12.3,11.5,9.7,8.7,10.2,7.5,8.8,6.6,5.4,4.5,4.1,4.6,2.9,1.7,1.4,1.7,1.6,1.2,1.2,1.3,1.2,1.4,1.2,1.5,1.5,1.5,1.4,1.3,1.5,1.4,1.9,1.7,2.2,2.3,2.7,2.8,3.4,3.3,3.9,3.8,4.2,4.5,4.6,5.3,5.8,6.0,5.2,4.9,4.4,4.2,4.0,3.5,3.3,2.9,2.7,2.2,1.9,1.8,1.4,1.4,1.1,1.2,1.1,1.1,1.3,1.3,1.6,1.9,2.1,2.4,2.6,2.9,3.3,3.3,3.9,3.5,3.3,3.7,4.3,4.0,4.2,3.9,3.9,3.0,3.1,3.1,3.1,2.5,2.6,2.4,2.1,2.0,2.0,1.9,1.6,1.7,1.8,1.6,1.3,1.5,1.5,1.2,1.1,1.4,1.6,1.4,1.7,1.4,1.8,1.8,1.6,1.4,1.1,1.1,1.1,1.2,1.5,1.4,1.2,1.5,1.7,1.9,2.1,2.3,2.5,2.7,2.5,2.7,3.2,3.6,3.5,2.9,3.1,2.9,2.8,2.8,2.5,2.4,2.5,2.4,2.1,2.2,2.3,2.0,1.8,2.2,2.2,2.0,2.1,1.8,2.1,1.9,1.8,1.9,2.1,1.7,2.2,2.2,2.5,2.6,2.5,2.5,2.9,3.0,3.0,3.3,3.5,3.7,4.1,4.3,4.6,4.9,4.7,4.9,4.2,4.3,4.4,4.8,5.2,5.8,6.5,5.6,4.9,5.3,4.3,3.1,3.0,2.8,2.8,2.8,2.4,2.4,2.4,2.0,2.4,1.9,2.2,1.9,1.9,2.2,2.4,2.4,2.0,2.0,1.6,1.9,1.7,1.6,1.5,1.9,1.6,1.4,1.0,0.9,0.9,1.0,1.1,1.2,1.4,1.6,1.6,1.8,2.0,2.0,2.5,2.6,3.0,3.1,3.1,3.1,3.5,3.0,3.3,3.7,3.5,3.6,2.9,2.7,2.4,2.2,1.9,1.8,1.6,1.3,1.2,1.0,0.8,0.8,0.8,1.0,1.1,1.4,1.4,1.6,1.5,1.4,1.8,1.7,2.0,2.3,2.6,3.2,4.3,4.2,6.6],[15.8,15.2,15.2,14.6,14.9,13.5,14.3,15.0,14.5,13.8,13.3,13.9,14.3,12.7,13.2,13.0,12.5,11.5,12.7,10.3,9.1,11.2,8.1,9.0,6.6,5.4,4.8,4.2,4.7,3.1,1.8,1.6,1.9,1.7,1.3,1.3,1.4,1.3,1.5,1.3,1.8,1.6,1.7,1.5,1.3,1.6,1.3,1.8,1.6,2.1,2.3,2.7,2.8,3.3,3.3,3.8,3.7,4.1,4.4,4.6,5.2,5.7,5.8,5.1,4.8,4.3,4.0,3.9,3.5,3.3,2.8,2.7,2.2,1.9,1.8,1.4,1.4,1.1,1.4,1.2,1.3,1.6,1.6,1.9,2.2,2.5,2.7,3.0,3.2,3.7,3.7,4.4,4.0,3.6,4.1,4.7,4.4,4.6,4.3,4.3,3.4,3.4,3.4,3.3,2.7,2.9,2.7,2.4,2.2,2.4,2.3,1.9,1.9,2.1,1.9,1.5,1.8,1.8,1.4,1.3,1.7,1.8,1.6,2.0,1.6,2.1,2.0,1.9,1.6,1.3,1.3,1.3,1.3,1.7,1.6,1.3,1.6,1.7,2.0,2.1,2.3,2.6,2.8,2.6,2.9,3.4,3.9,3.7,3.2,3.4,3.0,3.0,2.9,2.6,2.5,2.6,2.5,2.2,2.2,2.4,2.1,1.8,2.1,2.2,1.9,2.0,1.8,2.1,2.0,1.9,2.0,2.2,1.9,2.4,2.5,2.8,3.0,2.8,2.8,3.3,3.4,3.1,3.5,4.0,3.9,4.5,4.5,4.9,5.2,5.1,5.2,4.5,4.4,4.6,4.9,5.4,6.0,6.6,5.7,5.1,5.3,4.3,3.1,3.1,2.9,2.8,2.9,2.5,2.6,2.7,2.2,2.7,2.2,2.6,2.1,2.2,2.5,2.8,2.7,2.3,2.2,1.8,2.0,1.7,1.6,1.5,1.9,1.6,1.3,1.0,1.0,1.0,1.0,1.3,1.4,1.6,1.8,1.9,2.1,2.3,2.4,2.7,2.9,3.3,3.5,3.4,3.4,3.8,3.4,3.7,4.1,3.9,4.0,3.4,3.1,2.8,2.5,2.2,2.1,1.9,1.5,1.4,1.2,1.0,0.8,0.8,0.8,1.0,1.3,1.3,1.5,1.4,1.4,1.8,1.9,2.1,2.5,2.8,3.4,4.6,4.3,6.7],[16.2,15.7,15.3,15.0,15.4,13.8,14.8,15.0,14.7,14.3,13.5,14.4,14.4,12.8,13.5,13.5,12.6,12.1,12.5,10.0,9.4,10.4,8.0,9.1,6.3,5.6,4.7,4.2,4.9,3.1,1.8,1.6,1.9,1.7,1.3,1.3,1.5,1.4,1.6,1.4,1.8,1.7,1.8,1.6,1.4,1.6,1.3,1.7,1.5,2.0,2.2,2.6,2.6,3.0,3.1,3.6,3.5,3.9,4.3,4.4,5.2,5.7,5.9,5.0,4.6,4.1,3.8,3.8,3.3,3.1,2.7,2.5,2.1,1.8,1.7,1.3,1.4,1.1,1.4,1.4,1.4,1.6,1.6,2.0,2.3,2.5,2.7,3.1,3.3,3.7,3.9,4.5,4.0,3.7,4.3,4.9,4.5,4.6,4.3,4.4,3.5,3.5,3.5,3.5,2.8,3.0,2.7,2.4,2.3,2.4,2.2,2.0,2.0,2.1,1.9,1.6,1.7,1.7,1.5,1.3,1.6,1.7,1.5,1.9,1.6,2.0,2.0,1.9,1.6,1.3,1.2,1.2,1.2,1.6,1.5,1.2,1.5,1.6,1.9,2.1,2.2,2.6,2.6,2.5,2.7,3.2,3.6,3.6,3.0,3.2,3.0,2.9,2.8,2.5,2.4,2.5,2.4,2.1,2.1,2.3,1.9,1.7,2.0,2.0,1.8,1.9,1.7,2.0,1.9,1.8,2.0,2.1,1.8,2.3,2.4,2.7,2.9,2.7,2.7,3.1,3.2,3.1,3.4,3.7,3.8,4.3,4.4,4.8,5.2,4.9,5.1,4.4,4.4,4.5,4.8,5.3,6.1,6.7,5.6,5.0,5.2,4.3,3.1,3.0,2.8,2.8,2.7,2.4,2.4,2.5,2.2,2.6,2.1,2.4,2.0,2.0,2.3,2.6,2.5,2.2,2.1,1.6,1.8,1.6,1.5,1.4,1.8,1.5,1.2,1.0,1.0,1.1,1.1,1.4,1.5,1.8,1.9,2.0,2.2,2.4,2.5,2.9,3.1,3.5,3.6,3.5,3.5,4.0,3.6,3.9,4.3,4.0,4.1,3.4,3.3,2.9,2.6,2.3,2.2,2.0,1.6,1.5,1.3,1.1,1.0,0.8,0.8,0.8,1.1,1.2,1.4,1.3,1.3,1.7,1.7,2.0,2.3,2.6,3.3,4.4,4.2,6.5],[16.6,16.0,15.9,15.2,15.7,14.2,15.0,16.1,15.7,14.9,14.1,14.7,14.9,12.9,13.3,13.0,12.8,11.7,12.6,10.8,10.1,11.3,8.6,9.5,6.9,5.7,4.7,4.3,5.0,3.2,1.9,1.7,2.0,1.6,1.3,1.3,1.6,1.5,1.8,1.6,2.0,1.9,1.9,1.7,1.4,1.6,1.3,1.7,1.5,1.9,2.2,2.5,2.5,3.1,3.0,3.5,3.3,3.8,4.1,4.2,4.8,5.3,5.4,4.7,4.4,3.9,3.7,3.6,3.1,3.1,2.5,2.4,2.0,1.8,1.8,1.3,1.6,1.3,1.6,1.6,1.6,1.9,1.8,2.3,2.4,2.8,3.0,3.3,3.6,4.0,4.1,4.8,4.3,4.0,4.5,5.0,4.7,4.8,4.5,4.6,3.7,3.7,3.6,3.6,3.0,3.2,2.9,2.6,2.6,2.5,2.4,2.3,2.2,2.3,2.1,1.7,1.8,1.8,1.6,1.4,1.6,1.9,1.7,2.1,1.7,2.2,2.1,2.1,1.8,1.4,1.4,1.4,1.3,1.7,1.6,1.3,1.5,1.5,1.9,2.1,2.2,2.5,2.6,2.3,2.7,3.0,3.5,3.4,2.9,3.0,2.8,2.7,2.7,2.4,2.3,2.4,2.3,2.0,2.0,2.2,1.9,1.6,1.9,1.9,1.7,1.8,1.5,1.8,1.7,1.7,1.9,2.1,1.8,2.2,2.4,2.6,2.8,2.6,2.6,3.0,3.1,2.9,3.2,3.5,3.6,4.0,4.2,4.5,4.8,4.6,4.7,4.1,4.2,4.3,4.6,5.1,5.6,6.2,5.4,4.8,5.0,4.1,2.9,2.9,2.7,2.6,2.7,2.3,2.4,2.4,2.2,2.5,2.1,2.4,2.1,2.0,2.3,2.6,2.5,2.2,2.1,1.7,1.8,1.6,1.4,1.4,1.7,1.4,1.1,1.0,1.0,1.2,1.3,1.6,1.7,2.0,2.2,2.3,2.5,2.7,2.8,3.2,3.3,3.8,3.8,3.7,3.8,4.3,3.8,4.2,4.5,4.3,4.4,3.7,3.5,3.2,2.9,2.6,2.5,2.3,1.8,1.8,1.5,1.3,1.1,1.0,0.8,0.8,0.9,1.2,1.3,1.2,1.3,1.7,1.8,2.0,2.4,2.6,3.2,4.2,4.1,6.5],[17.9,16.9,16.7,16.0,16.1,15.1,15.7,16.8,16.4,15.7,15.0,15.8,15.6,14.1,14.1,13.8,13.1,12.4,12.4,11.4,10.8,10.9,9.3,10.2,7.2,6.4,5.6,4.9,5.2,3.8,2.6,2.6,2.8,2.3,2.0,1.7,2.2,1.9,2.3,2.3,2.7,2.5,3.0,2.5,1.9,2.1,1.5,1.9,1.6,2.1,2.4,2.8,2.8,3.6,3.6,4.2,4.1,4.6,5.0,5.2,5.9,6.5,6.6,5.6,5.3,4.9,4.5,4.4,3.8,3.6,3.0,3.0,2.3,2.1,2.2,1.6,2.3,1.9,2.5,2.5,2.8,3.4,3.1,3.9,4.2,4.7,4.9,5.6,5.7,6.4,6.2,7.2,6.3,5.8,6.5,7.3,6.4,6.3,6.0,6.2,5.3,5.1,5.3,5.3,4.6,4.6,4.7,4.3,3.9,4.0,4.0,3.5,3.4,3.5,3.3,2.8,2.9,2.8,2.6,2.3,2.3,2.6,2.5,2.9,2.5,3.2,3.5,3.5,2.8,2.3,2.0,2.0,1.8,2.1,2.0,1.5,1.6,1.4,1.9,2.0,2.1,2.5,2.6,2.4,2.8,3.3,3.9,3.9,3.2,3.5,3.1,3.0,2.9,2.5,2.4,2.5,2.4,2.0,2.1,2.2,1.8,1.6,2.1,2.1,1.8,2.0,1.8,2.1,2.0,2.0,2.2,2.2,2.2,2.7,2.8,3.4,3.6,3.0,3.1,3.9,3.7,3.4,4.0,4.4,4.2,4.7,4.9,5.0,5.6,5.5,5.6,5.0,5.0,5.0,5.4,5.9,6.6,6.9,6.1,5.6,5.7,4.8,3.6,3.2,3.1,2.9,3.1,2.5,2.9,2.9,2.7,3.2,2.9,3.4,3.0,2.6,2.9,3.3,3.0,2.5,2.3,1.9,1.9,1.6,1.6,1.8,2.1,1.8,1.3,1.3,1.4,2.0,1.9,2.4,2.6,3.2,3.1,3.5,3.7,4.3,4.6,5.0,5.3,5.9,5.8,5.6,5.7,6.4,6.0,6.4,7.2,6.8,6.9,6.1,5.4,5.2,4.8,4.5,4.1,3.8,3.0,2.9,2.4,2.1,1.8,1.4,1.2,0.8,0.8,0.9,1.2,1.2,1.3,1.6,1.9,2.2,2.5,2.8,3.5,4.6,4.5,6.6],[17.5,16.7,16.5,15.7,16.2,15.0,15.7,16.6,16.2,15.5,14.8,15.8,15.4,14.0,14.4,14.1,13.3,13.0,13.2,11.5,10.8,11.2,9.3,10.0,7.3,6.3,5.4,4.8,5.2,3.8,2.6,2.8,3.0,2.4,2.1,2.1,2.7,2.5,2.8,2.5,3.1,2.7,3.0,2.5,2.1,2.3,1.7,2.1,1.7,2.2,2.4,2.8,2.8,3.4,3.4,4.1,4.0,4.4,4.7,4.9,5.6,6.4,6.6,5.4,5.1,4.7,4.2,4.3,3.6,3.5,3.0,2.9,2.4,2.1,2.3,1.7,2.2,1.9,2.5,2.6,2.7,3.3,3.1,3.8,4.0,4.6,4.8,5.3,5.6,6.1,6.4,7.2,6.2,5.9,6.8,7.4,6.5,6.6,6.2,6.1,5.6,5.3,5.1,5.3,4.8,4.7,4.5,4.3,4.0,4.0,3.8,3.7,3.4,3.4,3.2,2.9,2.8,2.6,2.5,2.2,2.1,2.3,2.3,2.6,2.4,2.9,3.1,3.1,2.6,2.3,1.9,1.9,1.6,1.9,1.9,1.4,1.4,1.3,1.7,1.8,2.0,2.4,2.6,2.4,2.6,3.2,3.7,3.7,3.0,3.3,2.8,2.9,2.8,2.4,2.3,2.6,2.3,1.9,2.1,2.3,1.7,1.5,2.1,2.0,1.6,1.9,1.7,2.2,2.0,2.2,2.3,2.2,2.1,2.5,2.6,3.2,3.3,2.7,3.0,3.6,3.4,3.2,3.8,4.1,3.9,4.4,4.6,4.9,5.5,5.2,5.3,4.8,4.6,4.8,5.3,5.8,6.4,7.0,6.1,5.6,5.7,4.9,3.7,3.4,3.0,3.0,3.2,2.6,2.9,2.7,2.7,3.1,2.7,3.2,2.7,2.4,2.6,3.0,2.7,2.3,2.1,1.8,1.7,1.6,1.7,1.9,2.3,1.9,1.4,1.5,1.7,2.2,2.1,2.8,2.8,3.4,3.4,3.7,4.0,4.5,4.7,5.2,5.4,6.1,5.9,5.7,5.6,6.2,5.9,6.5,7.0,6.4,6.8,5.8,5.4,5.1,4.7,4.4,4.1,3.8,3.2,3.0,2.7,2.2,1.9,1.6,1.3,1.1,0.9,0.8,0.9,1.1,1.1,1.4,1.6,1.9,2.3,2.6,3.3,4.3,4.2,6.5],[17.1,16.8,16.3,15.7,15.8,14.8,15.1,16.3,16.1,15.6,14.6,15.5,15.3,13.6,13.9,13.4,12.9,12.5,12.7,11.7,11.0,11.4,9.4,10.0,7.3,6.4,5.6,4.8,5.5,3.9,2.5,2.6,2.6,2.2,2.0,2.0,2.4,2.3,2.7,2.5,3.0,2.7,2.8,2.5,2.2,2.3,1.8,2.1,1.7,2.1,2.3,2.7,2.7,3.2,3.2,3.8,3.7,4.1,4.5,4.7,5.2,5.8,5.9,5.1,4.9,4.4,4.1,4.0,3.4,3.3,2.9,2.8,2.4,2.1,2.2,1.7,2.2,2.0,2.3,2.6,2.6,3.2,3.1,3.6,3.8,4.3,4.5,5.0,5.4,5.8,6.0,6.6,5.9,5.7,6.3,6.7,6.0,6.2,5.9,5.9,5.2,5.1,5.0,5.1,4.6,4.6,4.4,4.1,3.8,3.9,3.6,3.6,3.4,3.4,3.2,2.8,2.7,2.6,2.5,2.2,2.2,2.3,2.2,2.5,2.2,2.6,2.9,3.0,2.5,2.2,1.8,1.9,1.6,1.8,1.8,1.4,1.3,1.2,1.6,1.6,1.8,2.2,2.3,2.0,2.4,2.7,3.3,3.2,2.6,2.9,2.6,2.6,2.4,2.1,2.1,2.2,1.9,1.6,1.7,1.8,1.4,1.2,1.7,1.7,1.4,1.7,1.5,1.8,1.6,1.8,1.9,1.9,2.0,2.3,2.5,3.1,3.1,2.7,2.7,3.3,3.2,3.1,3.5,3.7,3.7,4.0,4.2,4.5,4.8,4.7,4.7,4.2,4.1,4.5,4.9,5.4,6.1,6.5,5.8,5.2,5.2,4.2,3.2,2.9,2.6,2.5,2.6,2.2,2.4,2.5,2.4,2.9,2.6,3.1,2.6,2.3,2.6,2.9,2.5,2.1,2.0,1.6,1.5,1.4,1.5,1.7,2.0,1.8,1.3,1.5,1.8,2.2,2.2,2.7,2.8,3.3,3.3,3.5,3.9,4.3,4.4,4.8,5.1,5.7,5.5,5.2,5.2,5.7,5.5,6.0,6.4,6.0,6.3,5.5,5.2,4.8,4.6,4.2,3.9,3.6,3.2,3.0,2.5,2.2,1.9,1.7,1.3,1.2,1.1,0.8,0.8,0.8,1.0,1.2,1.6,1.8,2.2,2.4,3.0,4.1,4.0,6.5],[17.3,16.4,16.1,15.5,16.0,14.7,15.5,16.4,15.8,14.9,14.5,15.6,15.2,13.9,14.2,13.9,13.3,12.9,13.1,11.6,10.6,11.3,9.3,10.0,7.5,6.1,5.3,4.6,5.0,3.4,2.2,2.3,2.4,1.8,1.9,2.0,2.4,2.5,2.8,2.8,3.3,3.1,3.1,2.8,2.5,2.7,2.1,2.3,1.9,2.2,2.4,2.8,2.8,3.2,3.2,3.9,3.8,4.3,4.7,4.9,5.5,6.2,6.4,5.3,5.1,4.6,4.2,4.2,3.5,3.3,3.0,2.9,2.6,2.2,2.5,2.0,2.4,2.2,2.5,2.7,2.6,3.1,2.8,3.4,3.5,4.0,4.2,4.7,5.0,5.5,5.7,6.3,5.4,5.3,5.9,6.5,5.7,5.9,5.5,5.6,4.9,4.7,4.6,4.7,4.2,4.1,3.9,3.8,3.5,3.4,3.2,3.1,2.9,2.9,2.7,2.5,2.3,2.3,2.2,2.0,1.8,2.1,2.1,2.4,2.3,2.7,2.9,3.0,2.4,2.1,1.9,1.8,1.4,1.7,1.8,1.5,1.3,1.3,1.7,1.7,1.9,2.4,2.5,2.1,2.5,2.9,3.5,3.5,2.8,3.0,2.5,2.5,2.5,2.1,2.0,2.2,2.0,1.6,1.7,1.9,1.5,1.2,1.8,1.8,1.5,1.8,1.5,1.7,1.5,1.6,1.7,1.6,1.6,1.9,2.2,2.5,2.7,2.4,2.4,2.9,2.9,2.7,3.2,3.4,3.6,3.9,4.2,4.5,4.8,4.6,4.6,4.1,4.0,4.3,4.7,5.2,5.7,6.2,5.5,4.9,5.1,4.1,2.7,2.6,2.4,2.4,2.5,1.9,2.2,2.1,2.0,2.4,2.2,2.5,2.3,2.0,2.3,2.5,2.4,2.0,1.8,1.4,1.3,1.2,1.2,1.4,2.0,1.8,1.3,1.5,1.9,2.1,2.3,2.8,2.9,3.4,3.2,3.2,3.8,4.1,4.3,4.6,4.9,5.4,5.3,5.1,5.0,5.7,5.2,5.8,6.4,5.8,6.1,5.2,4.9,4.6,4.3,4.0,3.6,3.5,3.0,2.9,2.5,2.3,1.9,1.9,1.4,1.4,1.2,1.1,0.8,0.8,0.9,1.2,1.4,1.7,2.1,2.3,3.1,4.4,4.2,6.5],[16.5,16.0,15.9,15.5,15.8,14.0,14.9,16.0,15.7,14.8,13.9,15.5,15.1,13.3,13.3,13.3,12.3,12.0,12.3,10.7,10.2,10.8,8.8,9.2,6.7,5.8,4.8,4.1,4.7,3.0,1.8,1.9,2.0,1.6,1.5,1.6,1.9,1.9,2.2,2.2,2.6,2.4,2.5,2.3,2.0,2.2,1.8,2.1,1.8,2.1,2.3,2.5,2.5,3.1,3.1,3.7,3.6,3.9,4.3,4.6,5.2,5.8,6.0,5.0,4.8,4.3,3.9,3.9,3.3,3.1,2.7,2.7,2.4,2.1,2.3,1.8,2.1,1.9,2.1,2.2,2.1,2.4,2.2,2.8,2.8,3.2,3.3,3.7,4.0,4.4,4.7,5.1,4.5,4.4,5.0,5.4,4.9,5.1,4.8,4.7,4.1,4.0,3.8,3.9,3.4,3.4,3.1,3.0,2.9,2.7,2.5,2.5,2.4,2.3,2.2,2.0,1.8,1.8,1.7,1.6,1.4,1.6,1.7,1.9,1.9,2.2,2.3,2.3,1.9,1.7,1.6,1.4,1.1,1.2,1.4,1.2,1.0,1.0,1.1,1.1,1.4,1.5,1.7,1.6,1.7,2.1,2.4,2.3,2.0,2.0,1.8,1.9,1.9,1.5,1.4,1.6,1.5,1.2,1.4,1.5,1.2,1.1,1.5,1.6,1.4,1.6,1.4,1.5,1.3,1.4,1.4,1.3,1.2,1.5,1.6,2.0,1.9,1.7,1.9,2.2,2.1,2.1,2.5,2.5,2.8,3.0,3.3,3.7,4.0,3.7,3.7,3.2,3.3,3.5,4.0,4.4,4.9,5.5,4.9,4.3,4.6,3.6,2.4,2.2,2.0,2.0,2.1,1.7,1.8,1.7,1.7,1.9,1.7,1.9,1.7,1.5,1.6,1.8,1.6,1.4,1.2,1.0,1.0,1.0,1.1,1.3,1.7,1.6,1.2,1.2,1.5,1.7,1.9,2.2,2.3,2.6,2.6,2.7,3.0,3.2,3.4,3.7,3.9,4.3,4.3,4.2,4.2,4.6,4.2,4.7,5.1,4.7,4.9,4.2,4.0,3.7,3.5,3.1,2.9,2.8,2.4,2.3,2.0,1.9,1.5,1.5,1.2,1.3,1.2,1.1,1.0,0.8,0.8,0.8,1.0,1.1,1.4,1.5,2.2,3.5,3.2,6.1],[16.4,16.5,16.0,15.6,15.9,14.1,15.5,16.2,15.8,14.6,14.4,15.7,15.0,13.5,13.3,13.0,12.1,11.7,11.8,10.6,10.4,10.4,8.8,9.1,6.4,5.2,4.8,4.1,5.1,3.1,1.9,2.0,2.1,1.6,1.6,1.8,2.0,2.1,2.4,2.4,2.8,2.7,2.8,2.5,2.2,2.4,2.1,2.3,1.9,2.2,2.3,2.6,2.6,3.1,3.1,3.7,3.7,4.0,4.4,4.5,5.2,5.9,6.0,5.0,4.8,4.4,3.9,4.0,3.3,3.2,2.8,2.7,2.5,2.1,2.4,2.0,2.3,2.0,2.3,2.4,2.3,2.7,2.4,2.9,2.9,3.4,3.5,4.0,4.2,4.7,4.9,5.4,4.7,4.6,5.2,5.6,5.2,5.3,4.9,4.8,4.2,4.2,3.9,4.0,3.6,3.5,3.2,3.1,2.9,2.8,2.7,2.7,2.5,2.4,2.4,2.1,1.9,1.9,1.9,1.7,1.5,1.6,1.8,2.0,2.0,2.3,2.5,2.6,2.1,1.9,1.7,1.5,1.2,1.2,1.5,1.3,1.0,1.0,1.1,1.0,1.3,1.5,1.8,1.5,1.7,2.1,2.4,2.3,1.9,2.0,1.7,1.8,1.7,1.4,1.4,1.5,1.4,1.1,1.3,1.4,1.1,1.1,1.5,1.5,1.5,1.7,1.5,1.6,1.3,1.4,1.4,1.3,1.3,1.4,1.5,2.0,1.9,1.6,1.8,2.2,2.0,2.0,2.4,2.5,2.6,2.9,3.3,3.6,3.9,3.6,3.7,3.1,3.2,3.6,3.9,4.4,4.7,5.3,4.8,4.3,4.6,3.4,2.3,2.2,1.9,2.0,2.1,1.6,1.8,1.7,1.7,1.9,1.7,1.9,1.8,1.4,1.6,1.6,1.5,1.2,1.1,1.0,1.0,1.0,1.2,1.3,1.8,1.7,1.3,1.4,1.7,1.9,2.1,2.4,2.5,2.8,2.8,2.8,3.2,3.4,3.6,3.9,4.2,4.7,4.6,4.3,4.4,4.9,4.4,5.0,5.5,4.9,5.3,4.4,4.2,3.9,3.6,3.3,3.0,2.9,2.6,2.6,2.3,2.1,1.7,1.7,1.5,1.5,1.4,1.2,1.2,1.0,0.8,0.8,0.8,1.0,1.2,1.4,2.2,3.3,3.1,5.9],[17.6,17.2,16.6,15.8,16.1,14.9,15.8,16.9,16.7,15.3,14.9,16.5,15.6,14.0,13.8,13.7,12.6,12.4,12.3,11.1,10.8,10.8,8.8,9.4,7.0,5.8,4.9,4.4,4.8,3.4,2.1,2.3,2.4,1.9,2.0,2.1,2.4,2.5,2.9,2.8,3.4,3.2,3.3,2.9,2.5,2.8,2.3,2.6,2.2,2.5,2.7,3.0,3.0,3.5,3.5,4.1,4.1,4.6,4.9,5.1,5.9,6.8,7.0,5.6,5.3,4.9,4.3,4.3,3.7,3.5,3.1,3.1,2.8,2.4,2.7,2.2,2.6,2.3,2.7,2.8,2.6,3.1,2.8,3.4,3.4,4.0,4.1,4.7,4.8,5.4,5.7,6.2,5.4,5.3,6.0,6.3,5.7,5.9,5.5,5.5,4.9,4.7,4.4,4.6,4.2,3.9,3.6,3.6,3.3,3.2,3.1,3.1,2.8,2.7,2.6,2.4,2.2,2.1,2.1,1.8,1.6,1.7,2.0,2.2,2.2,2.6,2.9,3.0,2.3,2.1,2.0,1.7,1.3,1.3,1.6,1.5,1.0,1.1,1.1,1.1,1.5,1.5,1.8,1.7,1.8,2.3,2.5,2.5,2.1,2.2,1.8,2.0,1.9,1.5,1.5,1.8,1.7,1.2,1.7,1.7,1.4,1.4,1.7,1.8,1.7,2.0,1.8,2.0,1.6,1.7,1.7,1.5,1.3,1.5,1.5,2.1,2.0,1.6,2.0,2.3,2.1,2.1,2.6,2.7,3.0,3.2,3.5,3.9,4.2,3.8,4.0,3.5,3.6,3.9,4.3,4.8,5.1,5.7,5.1,4.6,5.0,3.7,2.6,2.5,2.3,2.2,2.4,2.0,2.2,2.0,1.9,2.0,1.9,2.1,1.9,1.5,1.6,1.7,1.4,1.2,1.1,1.1,1.2,1.4,1.5,1.6,2.2,2.0,1.6,1.7,2.0,2.2,2.4,2.8,3.0,3.4,3.3,3.3,3.7,4.1,4.3,4.7,4.9,5.4,5.5,5.1,5.1,5.6,5.3,6.0,6.4,5.8,6.0,5.3,4.9,4.7,4.3,4.0,3.7,3.5,3.0,3.0,2.6,2.4,2.0,2.0,1.7,1.7,1.6,1.4,1.4,1.3,1.1,0.8,0.8,0.8,1.1,1.3,2.1,3.3,3.2,6.0],[18.7,17.8,17.4,16.4,16.6,15.2,16.4,17.6,17.2,16.1,15.9,17.1,16.3,15.0,14.3,14.4,13.2,12.5,13.3,11.9,11.3,11.4,9.4,10.0,7.5,6.2,5.4,4.8,5.5,3.8,2.4,2.7,3.0,2.3,2.3,2.6,3.0,3.0,3.6,3.4,4.1,4.0,4.0,3.5,3.1,3.5,3.0,3.2,2.7,2.9,3.0,3.4,3.4,3.9,4.0,4.8,4.7,5.3,5.6,5.7,6.6,7.4,7.5,6.4,6.0,5.7,5.0,5.1,4.4,4.1,3.7,3.5,3.3,2.8,3.4,2.7,3.3,2.9,3.4,3.4,3.4,3.8,3.5,4.2,4.2,4.9,5.1,5.8,6.0,6.6,7.1,7.6,6.5,6.5,7.3,7.7,6.9,7.2,6.5,6.4,6.1,5.8,5.4,5.5,5.1,4.8,4.5,4.4,4.0,3.8,3.7,3.8,3.4,3.2,3.3,2.9,2.6,2.5,2.6,2.2,1.9,2.1,2.4,2.6,2.7,3.2,3.7,3.8,2.9,2.7,2.4,2.1,1.7,1.5,2.0,1.9,1.3,1.5,1.3,1.2,1.8,1.6,2.2,2.1,2.0,2.7,3.0,3.0,2.3,2.5,2.0,2.3,2.3,1.6,1.8,2.4,2.0,1.4,2.1,2.3,1.7,1.9,2.3,2.2,2.0,2.5,2.1,2.5,2.0,2.2,2.1,2.0,1.7,1.8,1.7,2.4,2.2,1.8,2.2,2.6,2.4,2.3,2.9,3.2,3.2,3.8,4.3,4.5,5.1,4.7,5.0,4.3,4.2,4.2,4.9,5.3,5.7,6.4,5.7,5.1,5.4,4.3,3.1,3.1,2.7,2.6,3.1,2.4,2.7,2.4,2.2,2.3,2.2,2.5,2.2,1.7,1.7,1.7,1.4,1.1,1.1,1.2,1.5,1.7,2.0,2.0,2.5,2.3,1.8,2.0,2.4,2.6,3.0,3.3,3.6,4.1,4.0,3.9,4.6,4.8,5.2,5.5,6.2,7.1,6.8,6.1,6.3,7.0,6.5,7.6,8.0,7.3,7.6,6.5,6.1,5.6,5.2,4.7,4.5,4.2,3.6,3.5,3.2,3.1,2.4,2.4,2.0,2.2,2.0,1.8,1.8,1.8,1.4,1.2,0.9,0.8,0.9,1.2,2.0,3.1,3.1,5.9],[17.5,17.0,16.6,15.6,15.6,14.1,14.9,16.6,16.5,15.6,14.7,16.0,15.3,13.9,13.5,13.6,12.6,12.0,12.5,11.5,11.0,11.1,9.0,10.3,7.6,6.2,5.4,4.8,5.5,3.8,2.6,2.8,3.0,2.4,2.5,2.9,3.2,3.4,3.8,3.7,4.3,4.2,4.1,3.7,3.4,3.7,3.0,3.4,2.9,3.2,3.3,3.5,3.6,4.0,4.1,4.6,4.7,5.1,5.4,5.6,6.4,7.2,7.2,6.2,5.8,5.5,4.8,4.8,4.3,4.0,3.8,3.6,3.4,3.1,3.5,2.9,3.4,3.0,3.3,3.6,3.3,3.8,3.4,4.0,4.0,4.5,4.7,5.4,5.5,6.1,6.4,6.9,6.0,5.9,6.6,7.0,6.3,6.6,6.0,6.1,5.6,5.3,5.0,5.2,4.7,4.5,4.2,4.0,3.8,3.6,3.5,3.5,3.2,3.0,3.1,2.9,2.5,2.4,2.7,2.3,2.0,2.1,2.4,2.6,2.7,3.1,3.5,3.5,2.9,2.7,2.6,2.2,1.9,1.6,2.1,2.1,1.6,1.7,1.4,1.2,1.8,1.6,2.2,1.9,1.8,2.5,2.7,2.5,2.1,2.2,1.8,2.2,2.0,1.5,1.7,2.2,1.8,1.5,2.1,2.2,1.8,1.9,2.3,2.3,2.2,2.8,2.4,2.6,2.1,2.4,2.2,1.9,1.7,1.7,1.7,2.2,2.0,1.7,2.0,2.3,2.1,2.3,2.8,2.8,3.0,3.3,3.8,4.0,4.3,4.1,4.2,3.8,3.8,4.0,4.5,5.0,5.2,5.8,5.3,4.9,5.2,4.2,3.1,3.1,2.6,2.7,3.2,2.5,2.7,2.4,2.3,2.3,2.1,2.3,2.2,1.6,1.6,1.6,1.2,1.2,1.2,1.4,1.7,2.0,2.2,2.3,2.8,2.6,2.2,2.4,2.9,2.8,3.2,3.4,3.8,4.1,3.9,3.8,4.4,4.6,4.9,5.2,5.7,6.3,6.3,5.7,5.9,6.5,6.0,6.8,7.2,6.6,6.8,5.9,5.6,5.2,4.8,4.5,4.2,4.1,3.6,3.6,3.2,3.2,2.6,2.8,2.3,2.6,2.3,2.0,2.1,2.1,1.7,1.4,1.2,0.8,0.8,0.8,1.7,2.9,3.0,5.8],[18.5,17.2,17.4,16.2,16.5,15.3,16.0,17.7,17.4,16.2,15.7,16.8,16.1,15.0,14.7,14.4,13.8,12.7,13.8,12.7,11.9,12.4,10.4,11.4,8.7,7.1,5.8,5.4,6.1,4.3,3.2,3.7,4.0,3.0,3.2,3.9,4.1,4.4,4.8,4.6,5.4,5.3,5.2,4.7,4.3,4.5,3.9,4.4,3.9,4.4,4.2,4.4,4.6,5.1,5.2,5.8,5.8,6.3,6.5,6.6,7.5,8.3,8.6,7.4,7.0,6.8,5.9,6.0,5.5,5.1,5.3,4.7,4.6,4.1,4.5,3.7,4.3,4.0,4.3,4.5,4.2,4.8,4.4,5.1,4.9,5.6,6.1,6.8,6.9,7.6,7.4,8.2,7.4,7.1,7.9,8.2,8.0,8.0,7.5,7.3,6.8,6.6,6.3,6.5,5.6,5.5,5.1,5.2,4.7,4.5,4.4,4.2,4.2,3.9,4.0,3.8,3.3,3.2,3.3,3.2,2.5,2.8,3.0,3.3,3.5,4.2,4.6,4.6,3.7,3.4,3.1,2.8,2.4,2.2,2.6,2.6,2.1,2.3,2.0,1.6,2.3,2.0,2.9,2.4,2.2,3.0,3.2,3.0,2.4,2.5,1.7,2.4,2.5,1.8,1.9,2.5,2.3,2.0,2.5,2.7,2.3,2.4,3.1,3.0,3.0,3.7,3.1,3.3,2.7,3.0,2.8,2.3,2.3,2.1,2.3,2.8,2.5,1.8,2.5,2.9,2.4,2.3,3.0,3.3,3.2,3.6,4.1,4.5,5.0,4.6,4.7,3.9,4.1,4.3,5.3,5.7,6.1,6.8,6.1,5.4,5.5,4.9,3.6,3.4,2.8,2.9,3.6,2.9,3.3,2.7,2.8,2.9,2.8,3.2,3.0,2.3,2.1,2.0,1.4,1.5,1.6,1.9,2.0,2.4,2.8,2.8,3.7,3.6,2.9,3.0,3.5,3.6,3.9,4.3,4.8,5.2,5.1,4.9,5.7,5.4,6.1,6.4,6.9,7.7,7.6,6.9,7.3,7.9,7.1,8.1,8.6,7.9,8.2,7.3,6.7,6.3,5.9,5.5,5.1,5.1,4.7,4.6,4.0,3.9,3.3,3.5,2.9,3.3,2.9,2.6,2.6,2.7,2.3,1.9,1.8,1.2,1.0,0.8,1.5,2.5,3.1,6.0],[22.9,21.3,21.5,20.6,20.8,20.5,20.6,22.1,21.5,20.9,20.2,20.7,20.1,19.2,19.1,18.8,18.4,17.1,17.9,16.6,15.8,16.0,14.0,14.9,11.7,10.5,8.7,8.1,7.9,6.6,5.3,6.1,6.4,5.5,6.1,6.6,7.1,7.9,8.5,8.8,9.8,9.8,10.3,9.4,8.4,9.0,8.2,8.8,8.1,8.7,9.3,9.7,10.2,11.2,10.6,12.4,11.6,12.0,12.3,13.8,15.1,15.3,16.3,15.3,14.1,12.6,12.9,12.6,11.6,11.3,10.7,10.1,9.4,8.6,9.3,8.3,9.0,8.3,9.2,9.3,9.4,10.0,9.9,10.6,10.7,11.0,11.5,12.5,12.7,13.8,13.7,14.7,13.3,13.1,14.0,14.4,13.6,13.4,12.6,13.2,12.3,11.4,11.5,11.5,10.7,10.1,10.5,10.7,9.5,9.1,9.2,9.1,7.5,8.2,8.7,7.4,6.4,7.0,7.6,6.5,4.9,5.7,7.1,8.1,7.9,9.9,10.4,10.2,8.6,7.9,7.4,6.2,4.8,4.8,6.8,6.1,5.1,5.9,4.9,3.0,5.2,4.0,6.0,5.4,4.6,6.2,6.3,6.2,4.7,4.8,2.9,5.1,4.7,3.1,3.4,5.7,4.6,3.7,5.1,6.6,5.7,4.7,7.0,6.9,6.9,7.8,6.9,6.9,5.0,5.9,4.7,4.0,4.0,3.7,3.9,6.1,5.8,3.5,4.7,6.5,4.9,5.1,6.7,7.5,7.0,8.3,9.0,9.2,10.4,9.5,9.7,9.5,8.7,8.5,9.7,10.2,11.3,11.4,10.3,9.6,9.1,8.1,6.3,6.4,5.7,6.3,7.0,5.0,5.8,4.7,4.9,5.3,5.3,6.7,6.0,4.1,5.2,5.3,2.8,3.5,2.4,3.6,3.5,4.6,5.4,4.9,6.4,6.6,6.0,6.3,6.5,6.6,7.6,8.2,9.0,9.5,9.2,10.0,10.1,10.8,11.4,12.4,13.2,14.1,13.8,13.3,14.1,15.0,14.0,15.3,16.1,14.9,15.1,13.8,13.3,12.5,11.8,10.7,10.6,10.0,9.4,9.0,8.3,8.2,7.3,7.0,6.6,6.7,6.6,5.9,6.2,5.9,4.6,4.2,4.3,2.5,2.6,1.4,0.8,1.8,3.1,5.3],[25.9,25.3,25.2,24.5,24.1,23.9,24.6,25.5,25.3,24.4,24.7,24.9,24.3,23.8,23.2,23.8,23.2,22.6,23.0,22.5,22.0,21.6,20.7,20.6,19.1,18.7,15.8,15.9,16.1,14.1,12.2,14.4,14.7,12.1,12.8,13.4,14.8,15.3,16.3,16.4,17.1,17.2,17.5,16.6,15.2,15.9,14.7,15.3,13.0,14.3,14.0,14.7,15.6,15.8,16.0,17.5,17.9,17.1,18.1,19.8,20.1,21.5,21.9,20.1,20.0,19.6,18.1,18.4,17.6,16.6,16.5,15.1,15.7,13.5,15.2,13.1,15.4,13.8,15.4,16.3,15.4,17.2,16.2,17.9,16.7,18.2,18.4,19.3,20.3,21.1,21.0,21.2,20.5,20.8,20.9,21.6,21.6,21.2,21.1,21.1,20.5,20.2,19.4,20.1,19.4,19.0,17.7,18.5,17.8,16.5,15.9,16.9,15.9,14.9,14.7,14.1,13.6,12.7,13.4,12.3,11.8,11.7,12.9,12.8,13.4,14.5,16.2,16.2,14.5,13.2,12.3,10.5,10.5,9.3,11.4,10.6,10.0,9.8,7.7,6.1,8.4,6.0,9.2,8.6,7.4,10.5,9.7,9.0,8.8,8.9,5.8,10.7,10.0,6.7,8.8,11.1,8.3,7.7,10.7,10.8,9.4,10.5,11.9,11.0,11.6,12.6,11.6,12.4,11.1,12.5,11.9,10.9,10.6,9.6,8.7,11.6,9.0,7.5,10.8,10.7,8.0,10.1,12.0,11.5,10.2,13.1,14.2,13.3,15.2,14.2,15.1,15.1,14.7,13.5,15.8,16.0,17.0,18.0,17.5,16.5,15.8,16.2,14.6,14.7,12.4,12.2,13.9,12.1,13.6,12.9,12.9,12.5,12.7,12.5,12.2,10.1,9.3,7.6,4.9,6.4,6.4,9.3,9.9,10.9,11.5,11.2,13.9,12.9,10.9,11.4,12.9,14.2,14.4,16.5,16.7,18.0,17.3,17.8,18.9,19.7,19.5,20.3,20.1,21.2,20.5,20.2,19.9,20.8,20.8,21.3,21.7,20.6,21.2,20.5,20.6,19.9,19.7,19.2,18.6,17.8,16.7,16.6,15.2,15.2,13.0,13.4,11.3,12.1,11.2,10.6,11.2,11.2,9.5,9.1,7.8,6.1,4.8,3.5,1.9,0.8,2.5,3.9],[27.1,27.2,26.7,26.2,26.1,25.8,26.6,27.2,27.1,26.3,26.5,27.0,26.3,26.0,24.9,26.0,25.2,24.4,25.2,24.4,23.5,23.4,22.9,22.2,21.0,20.9,18.5,18.5,19.6,17.0,16.2,18.0,18.4,16.2,18.3,18.3,19.3,19.7,19.8,19.6,19.9,19.5,19.4,18.8,18.9,18.6,18.3,19.1,17.8,18.7,18.3,19.3,19.7,20.4,20.5,21.7,22.3,21.6,22.2,23.5,23.5,24.5,25.0,23.5,23.4,23.2,22.8,22.3,22.2,21.3,21.2,19.6,20.2,18.0,18.8,17.2,17.8,18.1,18.0,19.5,17.9,19.6,19.4,20.7,20.2,20.4,21.5,21.7,22.9,23.2,23.2,23.4,23.2,23.3,23.3,23.8,23.8,23.6,23.5,23.6,22.6,22.6,22.8,22.5,22.1,21.6,20.8,21.6,21.3,20.0,20.7,21.0,19.5,18.6,18.5,18.4,17.3,15.8,16.9,16.4,15.3,14.3,14.4,15.0,15.1,16.7,17.5,17.7,16.6,16.4,15.4,13.9,13.6,13.1,13.2,13.9,13.2,14.0,11.7,9.7,13.9,11.2,14.5,13.3,9.9,12.2,10.3,9.5,9.7,9.2,7.4,11.5,11.9,9.0,11.0,13.0,12.6,11.5,15.3,16.5,14.7,15.8,16.2,16.9,16.6,17.4,16.4,17.0,15.9,16.7,15.9,13.8,14.3,12.4,12.0,14.7,11.2,10.1,12.9,13.5,9.5,11.2,12.6,12.6,10.2,12.4,14.1,13.0,16.3,14.7,16.4,16.0,14.5,13.6,17.1,17.0,17.8,19.0,19.1,18.1,17.4,18.6,17.1,18.0,14.7,16.4,17.5,17.0,17.0,15.2,16.2,15.7,16.0,15.2,14.6,12.5,10.7,10.0,6.9,8.2,9.5,12.5,12.8,14.4,16.6,15.9,18.6,17.4,16.4,16.9,17.9,19.4,18.8,20.3,19.3,20.7,20.4,20.7,21.6,22.3,21.9,22.7,22.1,23.2,22.6,22.0,21.6,22.6,23.2,23.3,23.5,22.5,23.3,22.9,23.0,22.6,22.5,21.8,21.9,20.9,20.7,19.9,19.9,19.1,17.3,17.8,15.7,16.5,16.1,14.5,15.4,15.6,12.6,12.9,10.6,8.9,6.8,5.2,4.1,2.5,0.8,2.6],[28.7,28.9,28.4,27.5,27.4,26.9,28.3,29.1,28.8,27.8,27.9,28.7,27.9,27.5,26.5,27.4,26.9,26.4,27.2,26.5,26.3,25.5,25.4,24.5,23.5,24.2,21.7,21.8,23.5,20.5,21.1,23.4,22.7,20.1,22.5,24.1,23.7,24.9,24.5,25.3,25.6,25.8,25.9,25.6,25.3,24.9,24.2,25.1,23.2,23.3,22.6,22.9,23.1,23.2,23.4,23.3,24.8,23.7,25.1,26.0,26.5,27.2,27.6,26.2,25.9,25.8,24.9,24.7,24.3,23.6,23.8,23.2,24.3,23.5,24.4,23.9,24.7,24.4,24.6,25.5,24.4,25.7,24.0,25.9,24.6,25.7,24.8,25.5,26.2,26.6,27.1,27.0,26.3,26.9,26.8,26.8,26.5,26.6,25.8,26.3,26.4,25.8,25.3,26.0,25.9,24.8,24.3,25.5,24.7,24.0,24.3,24.6,23.7,22.4,23.4,23.4,21.9,21.6,23.2,22.1,20.2,20.2,23.1,19.6,23.8,22.1,23.8,24.9,23.3,23.5,22.8,21.7,20.4,18.4,19.7,21.5,19.4,19.1,17.2,14.4,17.5,13.0,17.3,16.5,11.7,14.8,12.6,10.6,11.4,10.2,8.8,13.2,14.5,11.2,13.9,16.3,15.4,15.7,16.9,18.5,17.4,18.0,19.9,21.0,20.8,22.4,21.1,21.4,19.0,21.8,20.5,16.4,17.6,14.8,15.4,16.5,14.1,11.2,15.4,15.6,10.4,12.0,14.9,14.6,10.9,14.3,16.7,15.0,18.6,15.8,18.8,18.0,16.8,15.3,19.2,19.7,19.3,21.2,21.2,19.2,19.0,21.0,20.4,20.5,18.1,19.6,20.9,19.0,21.6,17.5,20.2,17.2,20.4,17.7,20.5,15.8,15.3,13.5,9.5,15.8,14.1,16.0,16.4,19.4,21.0,20.2,23.4,22.9,21.1,22.3,24.0,23.7,24.2,24.8,25.4,25.9,25.2,24.9,25.8,26.2,26.4,26.9,27.0,27.3,26.9,26.5,26.1,26.6,27.4,27.4,27.4,26.5,27.4,26.9,27.1,27.0,26.3,26.5,25.8,25.7,24.8,25.5,24.6,24.7,23.0,24.6,22.3,23.5,21.9,20.9,20.5,20.7,18.9,16.7,16.2,14.8,12.3,8.7,6.4,4.6,1.9,0.8]],
  "token_chain_ids": ["A","A","A","A","A","A","A","A","A","A","A","A","A","A","A","A","A","A","A","A","A","A","A","A","A","A","A","A","A","A","A","A","A","A","A","A","A","A","A","A","A","A","A","A","A","A","A","A","A","A","A","A","A","A","A","A","A","A","A","A","A","A","A","A","A","A","A","A","A","A","A","A","A","A","A","A","A","A","A","A","A","A","A","A","A","A","A","A","A","A","A","A","A","A","A","A","A","A","A","A","A","A","A","A","A","A","A","A","A","A","A","A","A","A","A","A","A","A","A","A","A","A","A","A","A","A","A","A","A","A","A","A","A","A","A","A","A","A","A","A","A","A","A","A","A","A","A","A","A","A","A","A","A","A","A","A","A","A","A","A","A","A","A","A","A","A","A","A","A","A","A","A","A","A","A","A","A","A","A","A","A","A","A","A","A","A","A","A","A","A","A","A","A","A","A","A","A","A","A","A","A","A","A","A","A","A","A","A","A","A","A","A","A","A","A","A","A","A","A","A","A","A","A","A","A","A","A","A","A","A","A","A","A","A","A","A","A","A","A","A","A","A","A","A","A","A","A","A","A","A","A","A","A","A","A","A","A","A","A","A","A","A","A","A","A","A","A","A","A","A","A","A","A","A","A","A","A","A","A","A","A","A"],
  "token_res_ids": [1,2,3,4,5,6,7,8,9,10,11,12,13,14,15,16,17,18,19,20,21,22,23,24,25,26,27,28,29,30,31,32,33,34,35,36,37,38,39,40,41,42,43,44,45,46,47,48,49,50,51,52,53,54,55,56,57,58,59,60,61,62,63,64,65,66,67,68,69,70,71,72,73,74,75,76,77,78,79,80,81,82,83,84,85,86,87,88,89,90,91,92,93,94,95,96,97,98,99,100,101,102,103,104,105,106,107,108,109,110,111,112,113,114,115,116,117,118,119,120,121,122,123,124,125,126,127,128,129,130,131,132,133,134,135,136,137,138,139,140,141,142,143,144,145,146,147,148,149,150,151,152,153,154,155,156,157,158,159,160,161,162,163,164,165,166,167,168,169,170,171,172,173,174,175,176,177,178,179,180,181,182,183,184,185,186,187,188,189,190,191,192,193,194,195,196,197,198,199,200,201,202,203,204,205,206,207,208,209,210,211,212,213,214,215,216,217,218,219,220,221,222,223,224,225,226,227,228,229,230,231,232,233,234,235,236,237,238,239,240,241,242,243,244,245,246,247,248,249,250,251,252,253,254,255,256,257,258,259,260,261,262,263,264,265,266,267,268,269,270,271,272,273,274,275,276,277,278,279,280,281,282]
}
```
