## Supplementary material for "Identifying phage proteins that activate the bacterial innate immune system": Alphafold of Phage PAMPs: fold_2024_12_04_13_43_mature_hk97_full_data_1.json

```
{
  "atom_chain_ids": ["A","A","A","A","A","A","A","A","A","A","A","A","A","A","A","A","A","A","A","A","A","A","A","A","A","A","A","A","A","A","A","A","A","A","A","A","A","A","A","A","A","A","A","A","A","A","A","A","A","A","A","A","A","A","A","A","A","A","A","A","A","A","A","A","A","A","A","A","A","A","A","A","A","A","A","A","A","A","A","A","A","A","A","A","A","A","A","A","A","A","A","A","A","A","A","A","A","A","A","A","A","A","A","A","A","A","A","A","A","A","A","A","A","A","A","A","A","A","A","A","A","A","A","A","A","A","A","A","A","A","A","A","A","A","A","A","A","A","A","A","A","A","A","A","A","A","A","A","A","A","A","A","A","A","A","A","A","A","A","A","A","A","A","A","A","A","A","A","A","A","A","A","A","A","A","A","A","A","A","A","A","A","A","A","A","A","A","A","A","A","A","A","A","A","A","A","A","A","A","A","A","A","A","A","A","A","A","A","A","A","A","A","A","A","A","A","A","A","A","A","A","A","A","A","A","A","A","A","A","A","A","A","A","A","A","A","A","A","A","A","A","A","A","A","A","A","A","A","A","A","A","A","A","A","A","A","A","A","A","A","A","A","A","A","A","A","A","A","A","A","A","A","A","A","A","A","A","A","A","A","A","A","A","A","A","A","A","A","A","A","A","A","A","A","A","A","A","A","A","A","A","A","A","A","A","A","A","A","A","A","A","A","A","A","A","A","A","A","A","A","A","A","A","A","A","A","A","A","A","A","A","A","A","A","A","A","A","A","A","A","A","A","A","A","A","A","A","A","A","A","A","A","A","A","A","A","A","A","A","A","A","A","A","A","A","A","A","A","A","A","A","A","A","A","A","A","A","A","A","A","A","A","A","A","A","A","A","A","A","A","A","A","A","A","A","A","A","A","A","A","A","A","A","A","A","A","A","A","A","A","A","A","A","A","A","A","A","A","A","A","A","A","A","A","A","A","A","A","A","A","A","A","A","A","A","A","A","A","A","A","A","A","A","A","A","A","A","A","A","A","A","A","A","A","A","A","A","A","A","A","A","A","A","A","A","A","A","A","A","A","A","A","A","A","A","A","A","A","A","A","A","A","A","A","A","A","A","A","A","A","A","A","A","A","A","A","A","A","A","A","A","A","A","A","A","A","A","A","A","A","A","A","A","A","A","A","A","A","A","A","A","A","A","A","A","A","A","A","A","A","A","A","A","A","A","A","A","A","A","A","A","A","A","A","A","A","A","A","A","A","A","A","A","A","A","A","A","A","A","A","A","A","A","A","A","A","A","A","A","A","A","A","A","A","A","A","A","A","A","A","A","A","A","A","A","A","A","A","A","A","A","A","A","A","A","A","A","A","A","A","A","A","A","A","A","A","A","A","A","A","A","A","A","A","A","A","A","A","A","A","A","A","A","A","A","A","A","A","A","A","A","A","A","A","A","A","A","A","A","A","A","A","A","A","A","A","A","A","A","A","A","A","A","A","A","A","A","A","A","A","A","A","A","A","A","A","A","A","A","A","A","A","A","A","A","A","A","A","A","A","A","A","A","A","A","A","A","A","A","A","A","A","A","A","A","A","A","A","A","A","A","A","A","A","A","A","A","A","A","A","A","A","A","A","A","A","A","A","A","A","A","A","A","A","A","A","A","A","A","A","A","A","A","A","A","A","A","A","A","A","A","A","A","A","A","A","A","A","A","A","A","A","A","A","A","A","A","A","A","A","A","A","A","A","A","A","A","A","A","A","A","A","A","A","A","A","A","A","A","A","A","A","A","A","A","A","A","A","A","A","A","A","A","A","A","A","A","A","A","A","A","A","A","A","A","A","A","A","A","A","A","A","A","A","A","A","A","A","A","A","A","A","A","A","A","A","A","A","A","A","A","A","A","A","A","A","A","A","A","A","A","A","A","A","A","A","A","A","A","A","A","A","A","A","A","A","A","A","A","A","A","A","A","A","A","A","A","A","A","A","A","A","A","A","A","A","A","A","A","A","A","A","A","A","A","A","A","A","A","A","A","A","A","A","A","A","A","A","A","A","A","A","A","A","A","A","A","A","A","A","A","A","A","A","A","A","A","A","A","A","A","A","A","A","A","A","A","A","A","A","A","A","A","A","A","A","A","A","A","A","A","A","A","A","A","A","A","A","A","A","A","A","A","A","A","A","A","A","A","A","A","A","A","A","A","A","A","A","A","A","A","A","A","A","A","A","A","A","A","A","A","A","A","A","A","A","A","A","A","A","A","A","A","A","A","A","A","A","A","A","A","A","A","A","A","A","A","A","A","A","A","A","A","A","A","A","A","A","A","A","A","A","A","A","A","A","A","A","A","A","A","A","A","A","A","A","A","A","A","A","A","A","A","A","A","A","A","A","A","A","A","A","A","A","A","A","A","A","A","A","A","A","A","A","A","A","A","A","A","A","A","A","A","A","A","A","A","A","A","A","A","A","A","A","A","A","A","A","A","A","A","A","A","A","A","A","A","A","A","A","A","A","A","A","A","A","A","A","A","A","A","A","A","A","A","A","A","A","A","A","A","A","A","A","A","A","A","A","A","A","A","A","A","A","A","A","A","A","A","A","A","A","A","A","A","A","A","A","A","A","A","A","A","A","A","A","A","A","A","A","A","A","A","A","A","A","A","A","A","A","A","A","A","A","A","A","A","A","A","A","A","A","A","A","A","A","A","A","A","A","A","A","A","A","A","A","A","A","A","A","A","A","A","A","A","A","A","A","A","A","A","A","A","A","A","A","A","A","A","A","A","A","A","A","A","A","A","A","A","A","A","A","A","A","A","A","A","A","A","A","A","A","A","A","A","A","A","A","A","A","A","A","A","A","A","A","A","A","A","A","A","A","A","A","A","A","A","A","A","A","A","A","A","A","A","A","A","A","A","A","A","A","A","A","A","A","A","A","A","A","A","A","A","A","A","A","A","A","A","A","A","A","A","A","A","A","A","A","A","A","A","A","A","A","A","A","A","A","A","A","A","A","A","A","A","A","A","A","A","A","A","A","A","A","A","A","A","A","A","A","A","A","A","A","A","A","A","A","A","A","A","A","A","A","A","A","A","A","A","A","A","A","A","A","A","A","A","A","A","A","A","A","A","A","A","A","A","A","A","A","A","A","A","A","A","A","A","A","A","A","A","A","A","A","A","A","A","A","A","A","A","A","A","A","A","A","A","A","A","A","A","A","A","A","A","A","A","A","A","A","A","A","A","A","A","A","A","A","A","A","A","A","A","A","A","A","A","A","A","A","A","A","A","A","A","A","A","A","A","A","A","A","A","A","A","A","A","A","A","A","A","A","A","A","A","A","A","A","A","A","A","A","A","A","A","A","A","A","A","A","A","A","A","A","A","A","A","A","A","A","A","A","A","A","A","A","A","A","A","A","A","A","A","A","A","A","A","A","A","A","A","A","A","A","A","A","A","A","A","A","A","A","A","A","A","A","A","A","A","A","A","A","A","A","A","A","A","A","A","A","A","A","A","A","A","A","A","A","A","A","A","A","A","A","A","A","A","A","A","A","A","A","A","A","A","A","A","A","A","A","A","A","A","A","A","A","A","A","A","A","A","A","A","A","A","A","A","A","A","A","A","A","A","A","A","A","A","A","A","A","A","A","A","A","A","A","A","A","A","A","A","A","A","A","A","A","A","A","A","A","A","A","A","A","A","A","A","A","A","A","A","A","A","A","A","A","A","A","A","A","A","A","A","A","A","A","A","A","A","A","A","A","A","A","A","A","A","A","A","A","A","A","A","A","A","A","A","A","A","A","A","A","A","A","A","A","A","A","A","A","A","A","A","A","A","A","A","A","A","A","A","A","A","A","A","A","A","A","A","A","A","A","A","A","A","A","A","A","A","A","A","A","A","A","A","A","A","A","A","A","A","A","A","A","A","A","A","A","A","A","A","A","A","A","A","A","A","A","A","A","A","A","A","A","A","A","A","A","A","A","A","A","A","A","A","A","A","A","A","A","A","A","A","A","A","A","A","A","A","A","A","A","A","A","A","A","A","A","A","A","A","A","A","A","A","A","A","A","A","A","A","A","A","A","A","A","A","A","A","A","A","A","A","A","A","A","A","A","A","A","A","A","A","A","A","A","A","A","A","A","A","A","A","A","A","A","A","A","A","A","A","A","A","A","A","A","A","A","A","A","A","A","A","A","A","A","A","A","A","A","A","A","A","A","A","A","A","A","A","A","A","A","A","A","A","A","A","A","A","A","A","A","A","A","A","A","A","A","A","A","A","A","A","A","A","A","A","A","A","A","A","A","A","A","A","A","A","A","A","A","A","A","A","A","A","A","A","A","A","A","A","A","A","A","A","A","A","A","A","A","A","A","A","A","A","A","A","A","A","A","A","A","A","A","A","A","A","A","A","A","A","A","A","A","A","A","A","A","A","A","A","A","A","A","A","A","A","A","A","A","A","A","A","A","A","A","A","A","A","A","A","A","A","A","A","A","A","A","A","A","A","A","A","A","A","A","A","A","A","A","A","A","A","A","A","A","A","A","A","A","A","A","A","A","A","A","A","A","A","A","A","A","A","A","A","A","A","A","A","A","A","A","A","A","A","A","A","A","A","A","A","A","A","A","A","A","A","A","A","A","A","A","A","A","A","A","A","A","A","A","A","A","A","A","A","A","A","A","A","A","A","A","A","A","A","A","A","A","A","A","A","A","A","A","A","A","A","A","A","A","A","A","A","A","A","A","A","A","A","A","A","A","A","A","A","A","A","A","A","A","A","A","A","A","A","A","A","A","A","A","A","A","A","A","A","A","A","A","A","A","A","A","A","A","A","A","A","A","A","A","A","A","A","A","A","A","A","A","A","A","A","A","A","A","A","A","A","A","A","A","A","A","A","A","A","A","A","A","A","A","A","A"],
  "atom_plddts": [62.85,79.89,80.07,75.53,74.82,68.33,74.65,77.92,78.17,73.07,76.84,73.85,67.62,72.38,79.84,79.82,80.36,77.79,80.91,80.73,80.87,77.3,79.41,76.78,81.35,81.31,80.19,78.94,81.0,76.62,69.15,71.74,82.73,81.42,81.35,76.19,80.27,79.38,79.99,80.55,75.94,80.9,77.7,73.25,74.09,81.93,81.21,81.14,76.48,79.74,75.12,82.52,82.05,83.34,78.38,80.87,77.62,76.1,78.59,76.52,82.8,80.49,80.9,75.65,78.89,72.08,79.96,78.94,79.56,77.22,79.0,74.57,69.89,73.27,75.68,77.66,78.43,75.64,76.16,73.94,70.31,69.56,79.21,78.39,78.05,76.91,76.6,68.38,60.99,59.19,56.42,70.98,70.94,70.98,69.18,69.21,64.68,70.98,73.66,71.54,69.36,67.89,72.99,66.55,58.81,52.15,59.99,61.38,59.41,60.83,63.81,55.22,48.61,49.66,50.27,65.06,67.0,65.05,62.83,68.25,64.31,62.41,61.11,60.17,60.0,59.34,56.05,57.18,54.13,61.08,56.31,58.4,61.64,59.73,50.92,57.69,59.19,58.74,57.7,53.79,51.77,53.15,53.83,57.8,57.94,57.25,58.28,53.53,51.11,50.74,58.73,60.09,60.35,59.67,57.16,50.99,44.21,42.28,59.81,61.74,61.78,58.16,59.73,54.48,59.98,60.6,62.22,64.02,61.62,60.23,64.78,68.7,65.38,60.02,53.56,51.35,51.01,71.57,72.58,74.48,72.16,69.33,64.73,63.5,60.51,56.0,55.54,52.24,74.83,74.38,74.4,69.04,69.81,62.5,60.74,54.82,48.67,46.64,44.16,72.96,71.86,76.27,71.52,64.75,59.28,54.82,54.38,79.57,80.92,85.5,81.11,73.1,64.6,63.11,86.46,87.67,87.94,86.82,87.39,83.91,82.59,76.98,88.3,87.83,87.96,87.21,87.1,85.44,84.39,80.97,80.7,73.12,74.59,87.85,85.97,86.76,85.49,83.47,76.38,72.35,70.82,88.88,88.65,89.94,88.99,87.42,83.63,80.09,79.71,90.39,90.84,91.04,89.9,90.94,90.73,87.72,87.69,91.9,91.36,91.91,91.51,90.46,92.77,92.32,92.85,91.76,90.0,84.02,79.84,71.42,67.27,93.33,92.97,94.25,93.61,95.14,95.34,95.67,93.7,93.61,86.19,84.47,77.97,70.58,62.17,62.93,94.47,94.47,94.81,93.33,93.97,88.99,89.07,95.81,95.52,95.72,92.9,94.62,89.09,95.06,94.69,94.92,93.02,93.52,84.98,95.91,95.35,95.81,93.88,93.38,85.93,71.96,78.53,95.49,95.32,95.64,93.75,93.46,95.69,95.42,96.06,94.8,93.43,87.05,77.4,78.58,95.93,95.85,95.66,93.91,94.64,87.22,86.47,77.33,78.99,94.92,94.75,95.58,94.77,93.68,94.37,92.18,92.55,91.51,91.78,91.73,89.92,95.01,94.78,94.35,93.26,93.91,89.39,90.53,94.11,93.31,93.35,92.59,90.74,86.74,87.45,81.54,79.46,75.01,70.68,91.62,90.76,90.98,89.7,89.1,85.02,84.91,77.26,79.56,91.1,90.11,89.87,85.76,87.95,81.49,79.08,71.7,71.1,90.06,90.58,92.12,91.87,88.76,83.03,83.8,90.6,91.52,93.22,92.91,90.86,91.6,89.02,89.39,89.32,88.91,89.54,94.49,95.33,96.16,95.44,94.97,90.06,89.08,94.38,94.87,95.6,94.2,93.68,93.02,89.11,89.38,95.96,96.58,97.18,95.5,96.05,94.24,85.08,84.84,96.48,96.03,96.02,94.73,95.26,96.35,96.47,96.7,95.02,95.42,91.58,85.6,85.91,96.12,95.99,96.07,94.22,94.75,88.39,87.68,95.93,95.98,96.4,95.04,94.67,88.14,88.11,96.59,96.47,96.07,93.54,95.81,96.38,96.24,96.1,93.1,94.59,86.26,83.66,77.3,80.69,95.8,96.11,96.71,95.32,95.74,94.42,89.51,86.64,77.79,95.9,96.04,96.33,95.04,95.64,96.56,96.52,96.62,95.78,95.59,88.27,81.16,82.72,96.62,96.6,97.33,96.81,95.54,94.8,92.54,89.37,83.17,96.71,96.43,96.68,95.63,95.72,93.75,95.67,96.99,96.88,96.9,94.99,95.35,90.2,89.57,80.45,84.87,96.77,96.43,96.69,95.78,95.72,91.62,97.47,97.13,96.57,94.54,96.09,87.13,80.77,80.83,96.99,96.58,96.71,95.9,95.42,91.23,90.74,89.35,96.47,95.78,95.03,93.36,94.8,85.56,84.1,95.32,95.56,96.11,95.06,94.33,94.0,90.77,91.79,90.51,90.62,90.55,95.53,95.17,95.73,94.65,93.03,86.3,95.84,95.88,95.94,95.3,94.77,86.72,86.32,78.71,71.17,96.03,95.78,96.28,95.28,94.65,91.49,89.96,80.96,77.57,95.71,95.58,95.57,94.67,94.8,87.71,87.45,95.25,94.82,95.58,94.76,93.93,95.81,96.07,96.54,95.58,95.11,92.81,82.58,83.57,95.66,96.02,96.15,95.34,95.24,92.61,92.33,96.5,96.45,96.77,96.02,95.97,94.86,92.27,87.24,79.33,96.16,96.26,96.36,95.3,95.41,89.79,90.51,94.57,94.5,94.6,93.99,94.02,92.49,91.84,90.3,93.78,93.78,93.68,92.6,92.86,92.29,91.75,91.85,90.83,90.54,90.48,84.16,85.62,85.79,87.45,93.67,93.41,93.41,92.21,92.04,92.28,88.66,90.74,88.2,90.07,88.37,87.34,86.01,85.37,92.62,91.94,91.97,91.36,90.29,79.23,80.41,92.53,92.15,91.97,90.65,89.82,82.44,82.46,75.3,73.07,89.81,89.19,90.5,89.28,87.28,89.81,89.43,89.32,88.73,88.19,79.61,89.61,89.03,89.06,88.13,87.53,79.94,79.38,71.75,66.25,61.86,58.26,88.53,87.35,86.99,84.05,85.74,80.7,78.05,73.05,69.37,87.16,86.06,86.66,85.53,83.99,73.12,74.31,84.58,83.86,84.44,82.96,82.8,78.92,76.72,65.78,87.52,85.69,85.13,82.23,85.0,81.32,76.81,77.21,85.86,82.71,82.56,78.78,81.04,76.54,74.01,72.65,83.39,81.71,82.6,80.0,79.82,82.98,80.87,81.61,78.88,79.35,75.21,77.49,82.8,83.1,85.36,83.28,77.56,64.95,58.83,52.3,81.28,81.85,84.22,84.23,78.91,71.62,69.06,67.49,85.35,84.6,85.31,84.93,82.33,72.8,69.93,64.24,59.66,83.71,82.39,84.12,83.97,80.27,69.77,82.86,82.54,84.91,84.82,82.36,81.86,78.32,76.71,75.25,74.6,77.18,76.81,83.54,84.32,85.53,85.79,83.71,79.56,79.31,75.6,86.46,84.57,85.15,86.13,82.53,73.97,68.55,66.19,86.01,84.53,86.09,85.95,82.24,76.02,71.0,69.39,87.04,87.48,88.72,88.2,87.06,81.56,80.04,76.6,72.36,65.48,66.87,88.26,88.19,89.04,89.23,88.45,87.07,82.82,82.5,88.09,88.01,88.24,87.71,85.74,81.23,75.71,65.87,88.61,87.39,88.56,89.07,87.13,85.74,82.42,82.01,81.95,81.2,83.1,81.76,89.53,88.59,89.82,89.74,89.64,89.3,89.16,89.23,89.54,87.95,83.23,83.6,88.63,86.95,87.7,87.74,86.19,89.01,88.19,89.07,88.88,86.51,80.66,75.16,74.64,91.98,92.45,92.98,92.68,92.86,90.31,88.07,82.78,75.84,92.29,91.94,91.88,91.38,91.17,89.69,89.71,83.31,86.14,92.75,92.46,92.84,92.34,91.06,87.18,84.98,75.9,76.66,93.48,93.29,94.06,93.45,95.16,95.53,95.76,95.17,95.33,93.3,94.47,87.36,86.36,94.81,94.73,94.93,94.24,94.36,93.36,91.56,91.48,94.79,94.89,95.19,94.59,94.12,92.17,88.46,88.52,95.06,94.89,95.39,93.08,93.46,91.9,83.19,83.8,94.39,94.27,95.05,93.53,95.01,94.17,94.55,89.49,91.75,87.8,78.01,83.56,93.68,92.94,94.11,90.84,94.49,93.94,93.97,90.45,92.73,84.25,80.68,93.68,93.24,94.33,91.39,93.75,93.92,95.05,92.13,91.67,87.27,80.42,81.11,95.3,95.83,96.35,94.79,94.9,93.37,84.14,84.62,95.95,96.34,96.41,95.1,95.82,94.76,91.56,91.16,96.51,96.2,96.54,94.84,94.39,87.53,87.08,77.78,79.81,95.88,96.03,96.51,95.76,96.25,96.33,96.57,95.89,95.67,94.35,91.18,90.82,96.25,96.21,96.4,94.89,95.29,94.27,86.31,86.92,96.33,96.23,96.42,95.08,95.35,92.31,88.1,82.71,72.84,96.6,96.25,96.62,95.67,95.21,88.32,87.32,96.18,96.26,96.2,95.1,95.84,96.8,96.51,97.14,96.6,95.33,87.38,86.43,96.45,96.79,96.87,95.41,96.09,96.18,96.4,96.41,95.43,96.03,96.19,94.13,94.65,94.49,94.41,94.8,93.45,96.05,95.57,95.48,93.93,94.49,92.33,88.05,87.79,94.81,94.09,94.07,92.44,93.15,88.57,86.35,95.35,95.08,95.12,93.41,95.08,91.58,93.47,93.7,94.07,92.82,93.67,92.63,88.58,89.29,92.9,92.6,92.45,90.65,91.85,91.11,83.79,85.5,91.58,91.01,90.78,88.23,90.03,90.66,89.46,88.47,85.58,88.43,79.72,77.69,88.65,88.04,88.96,85.97,88.21,88.96,89.35,87.41,88.35,87.34,82.59,84.82,89.59,89.45,90.91,90.46,87.97,83.51,81.79,90.74,91.49,92.52,91.84,90.49,88.1,86.16,80.84,75.91,73.01,68.55,90.39,90.33,91.73,90.9,88.51,92.05,92.34,93.86,93.72,90.56,88.37,82.73,82.29,93.15,94.18,95.02,94.76,93.72,91.16,91.34,82.53,94.27,94.82,95.3,94.78,94.32,91.96,91.88,82.55,94.55,94.52,95.05,94.42,93.37,95.56,95.47,95.94,95.3,94.73,94.1,85.29,85.28,86.98,88.9,95.37,95.61,96.08,95.59,95.46,96.22,95.9,95.89,95.02,95.05,93.38,93.11,89.72,96.07,95.53,95.28,94.68,95.26,94.42,90.83,91.52,91.18,91.46,91.6,90.28,96.35,96.08,95.91,94.78,95.52,92.83,94.73,90.06,89.97,95.72,95.59,94.84,93.41,95.46,93.44,93.08,95.85,94.74,93.85,91.75,93.82,83.7,81.63,94.2,92.63,91.91,89.16,91.31,87.79,84.76,76.61,76.54,93.12,91.55,91.69,88.93,89.93,81.36,92.17,91.95,92.8,89.81,90.56,87.71,84.43,77.38,76.73,91.95,92.8,94.29,92.75,91.74,91.27,86.54,87.14,85.72,86.64,86.29,94.09,94.34,94.85,93.06,92.41,82.84,93.01,93.09,92.89,91.1,92.86,93.41,92.11,91.75,89.39,91.09,88.75,91.68,91.36,92.86,92.34,92.62,92.65,92.72,91.84,92.28,91.06,90.71,88.08,93.34,93.86,93.9,93.39,93.81,92.11,91.9,93.85,93.61,93.55,92.46,92.63,90.97,86.59,86.73,93.04,92.76,92.3,91.18,92.26,90.73,80.79,82.83,91.14,90.12,90.5,89.41,88.78,86.63,88.69,91.99,91.87,91.68,90.29,91.05,82.12,81.3,72.53,64.77,59.76,56.66,91.57,91.26,91.46,90.36,91.21,90.58,85.03,85.84,90.36,90.07,89.92,88.41,89.4,88.94,86.47,87.69,86.17,87.11,85.87,85.4,83.37,83.21,88.87,87.94,87.98,87.48,87.04,84.74,77.27,77.26,77.46,79.8,88.96,88.38,88.35,87.17,87.74,83.41,76.09,75.78,87.87,88.02,87.63,85.99,88.35,87.0,85.72,83.45,86.34,84.88,84.95,83.32,84.11,84.35,84.18,84.84,82.96,82.89,80.03,76.38,76.24,83.58,84.04,84.6,83.2,83.34,78.07,74.13,74.34,81.47,81.73,83.27,80.85,79.09,77.74,75.96,71.59,64.88,84.44,84.19,85.64,81.69,80.27,75.18,69.63,73.72,84.58,85.85,87.39,83.94,83.61,77.7,69.85,70.62,85.32,87.15,87.6,82.45,85.93,79.26,73.31,67.38,69.53,82.03,83.29,85.75,82.34,81.04,82.2,82.72,80.86,80.59,76.59,76.54,69.34,63.49,61.42,55.63,80.15,81.2,82.34,78.13,79.17,80.6,77.83,79.33,78.39,78.88,80.87,77.87,81.82,80.88,80.28,74.18,78.92,77.25,75.21,71.08,78.74,76.57,74.87,65.98,74.33,74.61,70.36,71.27,68.13,69.79,72.17,74.67,73.37,75.37,66.71,73.43,75.23,78.32,73.14,70.33,71.5,73.17,68.44,69.55,67.05,69.45,70.7,69.79,69.53,66.03,68.24,60.28,52.69,50.92,47.92,71.77,71.97,72.24,66.79,68.15,72.39,72.83,72.98,68.35,70.24,65.89,64.1,61.68,59.3,59.98,60.49,71.65,71.59,73.95,69.07,65.47,57.24,58.12,77.56,78.45,80.23,77.53,74.79,67.5,82.72,84.11,85.41,83.25,81.79,79.38,73.47,73.89,84.95,85.72,86.08,84.55,84.37,80.19,80.26,75.29,87.98,88.71,89.29,87.37,86.69,82.11,81.98,74.01,87.38,87.97,88.83,84.75,87.76,87.96,84.71,86.16,84.44,85.42,84.22,84.64,82.58,81.96,87.19,86.53,87.55,85.14,88.69,89.24,89.25,87.6,89.43,88.92,84.6,85.27,87.39,86.39,88.2,88.09,84.8,82.31,85.06,88.97,88.78,88.98,87.94,88.4,85.23,84.51,88.94,88.36,89.53,89.4,87.39,83.69,83.42,88.93,88.18,89.1,87.96,86.35,82.86,85.11,89.03,89.2,89.76,89.43,89.2,84.48,84.73,89.57,89.07,90.11,88.81,87.82,83.2,77.99,72.36,63.83,90.86,90.52,91.78,91.03,90.21,92.9,93.54,93.8,92.75,93.35,91.44,92.36,85.28,84.05,93.39,92.89,93.41,92.49,91.86,92.59,92.54,92.78,90.28,91.42,92.52,92.58,93.75,91.67,93.72,93.74,94.38,93.65,92.55,86.96,84.89,94.65,95.32,95.88,95.19,95.13,95.64,93.77,93.94,93.48,93.78,93.57,96.14,96.4,96.27,95.25,95.98,91.75,91.56,95.63,95.88,95.98,95.11,95.16,92.0,92.17,94.91,94.22,94.56,92.82,94.43,93.96,94.4,92.38,93.38,93.02,92.82,91.02,92.68,93.33,91.5,91.9,91.75,92.01,92.24,92.58,90.93,91.46,89.32,87.31,80.25,71.63,75.13,92.95,92.67,93.71,91.99,90.16,81.79,71.56,62.6,93.86,93.79,94.63,93.56,92.64,95.28,95.37,95.51,94.11,94.61,87.93,95.45,95.76,96.21,95.82,95.12,93.7,93.92,90.21,88.91,94.73,95.13,95.07,94.21,94.23,90.37,90.07,95.67,95.75,96.1,94.92,95.07,95.13,92.33,94.03,92.59,93.88,93.5,93.15,91.74,91.22,93.5,93.29,93.85,93.2,91.83,89.32,83.6,83.62,94.38,94.58,94.66,92.99,94.24,91.79,89.44,85.64,82.24,71.66,76.3,91.86,90.84,90.65,90.01,89.55,85.04,82.74,73.61,88.84,87.17,87.2,86.1,85.26,80.24,75.66,73.77,87.05,85.74,86.04,84.29,84.48,86.73,86.1,86.64,85.53,84.31,76.56,74.72,85.68,85.01,84.94,83.81,83.78,78.38,78.55,87.43,86.59,87.19,85.75,84.39,78.19,76.12,69.28,68.79,86.62,86.07,86.94,86.06,84.21,79.83,80.08,86.25,86.4,87.25,86.48,85.1,77.09,88.99,89.27,90.73,87.9,86.12,76.14,73.39,65.87,58.71,55.52,51.33,88.58,88.72,89.55,83.54,85.72,81.77,75.61,69.79,68.79,89.35,89.5,90.14,85.41,86.47,82.38,74.23,77.24,88.79,89.72,90.19,83.75,86.58,84.05,81.44,76.17,70.17,66.09,63.71,91.34,91.65,92.84,87.65,88.7,82.54,75.81,78.78,91.93,92.23,92.83,90.27,90.21,87.6,80.42,82.68,90.34,89.95,91.0,88.97,88.01,87.4,81.73,83.5,82.97,82.84,84.77,92.53,92.41,92.85,91.17,91.14,83.37,82.99,89.96,90.31,91.59,89.57,89.15,88.04,85.03,80.07,72.58,90.2,90.99,91.0,88.2,89.66,87.55,80.15,81.26,91.44,91.97,92.26,90.25,90.55,86.31,82.98,70.89,89.87,89.59,90.59,89.21,87.64,83.32,77.34,78.31,90.57,90.35,90.05,88.58,90.0,82.61,83.37,89.27,88.96,90.19,89.88,88.47,87.19,86.54,83.93,89.86,89.85,89.99,90.08,89.78,88.41,83.22,83.51,89.99,89.84,90.52,90.23,88.8,84.37,92.07,91.95,91.93,90.45,88.94,83.37,85.97,76.99,78.45,93.1,92.41,92.8,92.02,89.99,85.47,87.39,79.83,82.2,94.96,95.06,95.05,94.05,94.43,92.95,91.96,86.97,85.69,77.37,77.06,94.83,94.56,95.29,94.86,92.89,92.12,86.04,87.11,96.2,95.96,96.21,95.62,95.33,96.21,96.43,96.58,95.63,95.93,94.81,90.89,91.34,96.43,96.19,96.15,95.11,95.53,96.47,96.19,95.76,93.87,95.54,95.82,88.4,89.91,91.1,92.25,95.63,95.11,94.81,92.16,94.64,95.18,92.84,93.32,92.8,92.89,93.3,92.03,95.16,94.99,95.73,94.82,93.34,84.73,80.77,73.34,64.51,58.06,56.99,95.06,95.07,95.83,95.07,93.7,91.53,93.61,94.93,94.69,95.66,94.94,93.31,88.99,87.05,94.82,95.35,96.45,95.68,94.45,96.29,96.85,97.22,96.72,96.38,94.61,94.77,88.67,96.76,97.04,97.17,96.67,96.61,93.89,94.51,84.46,97.37,97.09,97.1,95.7,95.38,91.43,88.32,77.72,71.51,96.05,95.43,95.73,94.5,94.97,94.61,94.41,92.54,93.08,83.37,80.73,93.21,91.75,90.65,86.19,90.66,91.41,88.64,89.33,88.79,89.4,90.06,90.5,87.9,86.01,78.99,84.45,78.38,80.18,76.65,73.0,64.22,72.37,64.7,69.49,68.07,66.58,59.42,60.62,61.87,55.03,49.54,57.02,52.76,53.28],
  "contact_probs": [[1.0,1.0,1.0,0.0,0.0,0.0,0.0,0.7,0.0,0.0,0.0,0.0,0.0,0.0,0.0,0.0,0.0,0.0,0.0,0.0,0.0,0.0,0.0,0.0,0.0,0.0,0.0,0.0,0.0,0.0,0.0,0.0,0.0,0.0,0.0,0.0,0.0,0.0,0.0,0.0,0.0,0.0,0.0,0.0,0.0,0.0,0.0,0.0,0.0,0.0,0.0,0.0,0.0,0.0,0.0,0.0,0.0,0.0,0.0,0.0,0.0,0.0,0.0,0.0,0.0,0.0,0.0,0.0,0.0,0.0,0.0,0.0,0.0,0.0,0.0,0.0,0.0,0.0,0.0,0.0,0.0,0.0,0.0,0.0,0.0,0.0,0.0,0.0,0.0,0.0,0.0,0.0,0.0,0.0,0.0,0.0,0.0,0.0,0.0,0.0,0.0,0.0,0.0,0.0,0.0,0.0,0.0,0.0,0.0,0.0,0.0,0.0,0.0,0.0,0.0,0.0,0.0,0.0,0.0,0.0,0.0,0.0,0.0,0.0,0.0,0.0,0.0,0.0,0.0,0.0,0.0,0.0,0.0,0.0,0.0,0.0,0.0,0.0,0.0,0.0,0.0,0.0,0.0,0.0,0.0,0.0,0.0,0.0,0.0,0.0,0.0,0.0,0.0,0.0,0.0,0.0,0.0,0.0,0.0,0.0,0.0,0.0,0.0,0.0,0.0,0.0,0.0,0.0,0.0,0.0,0.0,0.0,0.0,0.0,0.0,0.0,0.0,0.0,0.0,0.0,0.0,0.0,0.0,0.0,0.0,0.0,0.0,0.0,0.0,0.0,0.0,0.0,0.0,0.0,0.0,0.0,0.0,0.0,0.0,0.0,0.0,0.0,0.0,0.0,0.0,0.0,0.0,0.0,0.0,0.0,0.0,0.0,0.0,0.0,0.0,0.0,0.0,0.0,0.0,0.0,0.0,0.0,0.0,0.0,0.0,0.0,0.0,0.0,0.0,0.0,0.0,0.0,0.0,0.0,0.0,0.0,0.0,0.0,0.0,0.0,0.0,0.0,0.0,0.0,0.0,0.0,0.0,0.0,0.0,0.0,0.0,0.0,0.0,0.0,0.0,0.0,0.0,0.0,0.0,0.0,0.0,0.0,0.0,0.0,0.0,0.0,0.0,0.0,0.0,0.0,0.0,0.0,0.0,0.0,0.0,0.0,0.0,0.0,0.0,0.0,0.0,0.0],[1.0,1.0,1.0,0.0,0.0,0.0,0.0,1.0,1.0,0.0,0.0,0.0,0.0,0.0,0.0,0.0,0.0,0.0,0.0,0.0,0.0,0.0,0.0,0.0,0.0,0.0,0.0,0.0,0.0,0.0,0.0,0.0,0.0,0.0,0.0,0.0,0.0,0.0,0.0,0.0,0.0,0.0,0.0,0.0,0.0,0.0,0.0,0.0,0.0,0.0,0.0,0.0,0.0,0.0,0.0,0.0,0.0,0.0,0.0,0.0,0.0,0.0,0.0,0.0,0.0,0.0,0.0,0.0,0.0,0.0,0.0,0.0,0.0,0.0,0.0,0.0,0.0,0.0,0.0,0.0,0.0,0.0,0.0,0.0,0.0,0.0,0.0,0.0,0.0,0.0,0.0,0.0,0.0,0.0,0.0,0.0,0.0,0.0,0.0,0.0,0.0,0.0,0.0,0.0,0.0,0.0,0.0,0.0,0.0,0.0,0.0,0.0,0.0,0.0,0.0,0.0,0.0,0.0,0.0,0.0,0.0,0.0,0.0,0.0,0.0,0.0,0.0,0.0,0.0,0.0,0.0,0.0,0.0,0.0,0.0,0.0,0.0,0.0,0.0,0.0,0.0,0.0,0.0,0.0,0.0,0.0,0.0,0.0,0.0,0.0,0.0,0.0,0.0,0.0,0.0,0.0,0.0,0.0,0.0,0.0,0.0,0.0,0.0,0.0,0.0,0.0,0.0,0.0,0.0,0.0,0.0,0.0,0.0,0.0,0.0,0.0,0.0,0.0,0.0,0.0,0.0,0.0,0.0,0.0,0.0,0.0,0.0,0.0,0.0,0.0,0.0,0.0,0.0,0.0,0.0,0.0,0.0,0.0,0.0,0.0,0.0,0.0,0.0,0.0,0.0,0.0,0.0,0.0,0.0,0.0,0.0,0.0,0.0,0.0,0.0,0.0,0.0,0.0,0.0,0.0,0.0,0.0,0.0,0.0,0.0,0.0,0.0,0.0,0.0,0.0,0.0,0.0,0.0,0.0,0.0,0.0,0.0,0.0,0.0,0.0,0.0,0.0,0.0,0.0,0.0,0.0,0.0,0.0,0.0,0.0,0.0,0.0,0.0,0.0,0.0,0.0,0.0,0.0,0.0,0.0,0.0,0.0,0.0,0.0,0.0,0.0,0.0,0.0,0.0,0.0,0.0,0.0,0.0,0.0,0.0,0.0,0.0,0.0,0.0,0.0,0.0,0.0],[1.0,1.0,1.0,1.0,1.0,0.0,0.0,1.0,1.0,0.99,0.0,0.0,0.0,0.0,0.0,0.0,0.0,0.0,0.0,0.0,0.0,0.0,0.0,0.0,0.0,0.0,0.0,0.0,0.0,0.0,0.0,0.0,0.0,0.0,0.0,0.0,0.0,0.0,0.0,0.0,0.0,0.0,0.0,0.0,0.0,0.0,0.0,0.0,0.0,0.0,0.0,0.0,0.0,0.0,0.0,0.0,0.0,0.0,0.0,0.0,0.0,0.0,0.0,0.0,0.0,0.0,0.0,0.0,0.0,0.0,0.0,0.0,0.0,0.0,0.0,0.0,0.0,0.0,0.0,0.0,0.0,0.0,0.0,0.0,0.0,0.0,0.0,0.0,0.0,0.01,0.0,0.0,0.01,0.0,0.0,0.0,0.0,0.0,0.0,0.0,0.0,0.0,0.0,0.0,0.0,0.0,0.0,0.0,0.0,0.0,0.0,0.0,0.0,0.0,0.0,0.0,0.0,0.0,0.0,0.0,0.0,0.0,0.0,0.0,0.0,0.0,0.0,0.0,0.0,0.0,0.0,0.0,0.0,0.0,0.0,0.0,0.0,0.0,0.0,0.0,0.0,0.0,0.0,0.0,0.0,0.0,0.0,0.0,0.0,0.0,0.0,0.0,0.0,0.0,0.0,0.0,0.0,0.0,0.0,0.0,0.0,0.0,0.0,0.0,0.0,0.0,0.0,0.0,0.0,0.0,0.0,0.0,0.0,0.0,0.0,0.0,0.0,0.0,0.0,0.0,0.0,0.0,0.0,0.0,0.0,0.0,0.0,0.0,0.0,0.0,0.0,0.0,0.0,0.0,0.0,0.0,0.0,0.0,0.0,0.0,0.0,0.0,0.0,0.0,0.0,0.0,0.0,0.0,0.0,0.0,0.0,0.0,0.0,0.0,0.0,0.0,0.0,0.0,0.0,0.0,0.0,0.0,0.0,0.0,0.0,0.0,0.0,0.0,0.0,0.0,0.0,0.0,0.0,0.0,0.0,0.0,0.0,0.0,0.0,0.0,0.0,0.0,0.0,0.0,0.0,0.0,0.0,0.0,0.0,0.0,0.0,0.0,0.0,0.0,0.0,0.0,0.0,0.0,0.0,0.0,0.0,0.0,0.0,0.0,0.0,0.0,0.0,0.0,0.0,0.0,0.0,0.0,0.0,0.0,0.0,0.0,0.0,0.0,0.0,0.0,0.0,0.0],[0.0,0.0,1.0,1.0,1.0,0.0,0.0,0.99,0.99,0.99,0.0,0.0,0.99,0.0,0.0,0.0,0.0,0.0,0.0,0.0,0.0,0.0,0.0,0.0,0.0,0.0,0.0,0.0,0.0,0.0,0.0,0.0,0.0,0.0,0.0,0.0,0.0,0.0,0.0,0.0,0.0,0.0,0.01,0.0,0.0,0.0,0.0,0.0,0.0,0.0,0.0,0.0,0.0,0.0,0.0,0.0,0.0,0.0,0.0,0.0,0.0,0.0,0.0,0.0,0.0,0.0,0.0,0.0,0.0,0.0,0.0,0.0,0.0,0.0,0.0,0.0,0.0,0.0,0.0,0.0,0.0,0.0,0.0,0.0,0.0,0.0,0.0,0.0,0.0,0.01,0.0,0.01,0.02,0.0,0.0,0.01,0.0,0.0,0.0,0.0,0.0,0.0,0.0,0.0,0.0,0.0,0.0,0.0,0.0,0.0,0.0,0.0,0.0,0.0,0.0,0.0,0.0,0.0,0.0,0.0,0.0,0.0,0.0,0.0,0.0,0.0,0.0,0.0,0.0,0.0,0.0,0.0,0.0,0.0,0.0,0.0,0.0,0.0,0.0,0.0,0.0,0.0,0.0,0.0,0.0,0.0,0.0,0.0,0.0,0.0,0.0,0.0,0.0,0.0,0.0,0.0,0.0,0.0,0.0,0.0,0.0,0.0,0.0,0.0,0.0,0.0,0.0,0.0,0.0,0.0,0.0,0.0,0.0,0.0,0.0,0.0,0.0,0.0,0.0,0.0,0.0,0.0,0.0,0.0,0.0,0.0,0.0,0.0,0.0,0.0,0.0,0.0,0.0,0.0,0.0,0.0,0.0,0.0,0.0,0.0,0.0,0.0,0.0,0.0,0.0,0.0,0.0,0.0,0.0,0.0,0.0,0.0,0.0,0.0,0.0,0.0,0.0,0.0,0.0,0.0,0.0,0.0,0.0,0.0,0.0,0.0,0.0,0.0,0.0,0.0,0.0,0.0,0.0,0.0,0.0,0.0,0.0,0.0,0.0,0.0,0.0,0.0,0.0,0.0,0.0,0.0,0.0,0.0,0.0,0.0,0.0,0.0,0.0,0.0,0.0,0.0,0.0,0.0,0.0,0.0,0.0,0.0,0.0,0.0,0.0,0.0,0.0,0.0,0.0,0.0,0.0,0.0,0.0,0.0,0.0,0.0,0.0,0.0,0.0,0.0,0.0,0.0],[0.0,0.0,1.0,1.0,1.0,1.0,1.0,1.0,0.15,1.0,0.0,0.0,0.0,0.0,0.0,0.0,0.0,0.0,0.0,0.0,0.0,0.0,0.0,0.0,0.0,0.0,0.0,0.0,0.0,0.0,0.0,0.0,0.0,0.0,0.0,0.0,0.0,0.0,0.0,0.0,0.0,0.0,0.0,0.0,0.0,0.0,0.0,0.0,0.0,0.0,0.0,0.0,0.0,0.0,0.0,0.0,0.0,0.0,0.0,0.0,0.0,0.0,0.0,0.0,0.0,0.0,0.0,0.0,0.0,0.0,0.0,0.0,0.0,0.0,0.0,0.0,0.0,0.0,0.0,0.0,0.0,0.0,0.0,0.0,0.0,0.0,0.0,0.0,0.0,0.0,0.0,0.0,0.0,0.0,0.0,0.0,0.0,0.0,0.0,0.0,0.0,0.0,0.0,0.0,0.0,0.0,0.0,0.0,0.0,0.0,0.0,0.0,0.0,0.0,0.0,0.0,0.0,0.0,0.0,0.0,0.0,0.0,0.0,0.0,0.0,0.0,0.0,0.0,0.0,0.0,0.0,0.0,0.0,0.0,0.0,0.0,0.0,0.0,0.0,0.0,0.0,0.0,0.0,0.0,0.0,0.0,0.0,0.0,0.0,0.0,0.0,0.0,0.0,0.0,0.0,0.0,0.0,0.0,0.0,0.0,0.0,0.0,0.0,0.0,0.0,0.0,0.0,0.0,0.0,0.0,0.0,0.0,0.0,0.0,0.0,0.0,0.0,0.0,0.0,0.0,0.0,0.0,0.0,0.0,0.0,0.0,0.0,0.0,0.0,0.0,0.0,0.0,0.0,0.0,0.0,0.0,0.0,0.0,0.0,0.0,0.0,0.0,0.0,0.0,0.0,0.0,0.0,0.0,0.0,0.0,0.0,0.0,0.0,0.0,0.0,0.0,0.0,0.0,0.0,0.0,0.0,0.0,0.0,0.0,0.0,0.0,0.0,0.0,0.0,0.0,0.0,0.0,0.0,0.0,0.0,0.0,0.0,0.0,0.0,0.0,0.0,0.0,0.0,0.0,0.0,0.0,0.0,0.0,0.0,0.0,0.0,0.0,0.0,0.0,0.0,0.0,0.0,0.0,0.0,0.0,0.0,0.0,0.0,0.0,0.0,0.0,0.0,0.0,0.0,0.0,0.0,0.0,0.0,0.0,0.0,0.0,0.0,0.0,0.0,0.0,0.0,0.0],[0.0,0.0,0.0,0.0,1.0,1.0,1.0,0.99,0.0,0.99,0.97,0.0,0.0,0.0,0.0,0.0,0.0,0.0,0.0,0.0,0.0,0.0,0.0,0.0,0.0,0.0,0.0,0.0,0.0,0.0,0.0,0.0,0.0,0.0,0.0,0.0,0.0,0.0,0.0,0.0,0.0,0.0,0.0,0.0,0.0,0.0,0.0,0.0,0.0,0.0,0.0,0.0,0.0,0.0,0.0,0.0,0.0,0.0,0.0,0.0,0.0,0.0,0.0,0.0,0.0,0.0,0.0,0.0,0.0,0.0,0.0,0.0,0.0,0.0,0.0,0.0,0.0,0.0,0.0,0.0,0.0,0.0,0.0,0.0,0.0,0.0,0.0,0.0,0.0,0.0,0.0,0.0,0.0,0.0,0.0,0.0,0.0,0.0,0.0,0.0,0.0,0.0,0.0,0.0,0.0,0.0,0.0,0.0,0.0,0.0,0.0,0.0,0.0,0.0,0.0,0.0,0.0,0.0,0.0,0.0,0.0,0.0,0.0,0.0,0.0,0.0,0.0,0.0,0.0,0.0,0.0,0.0,0.0,0.0,0.0,0.0,0.0,0.0,0.0,0.0,0.0,0.0,0.0,0.0,0.0,0.0,0.0,0.0,0.0,0.0,0.0,0.0,0.0,0.0,0.0,0.0,0.0,0.0,0.0,0.0,0.0,0.0,0.0,0.0,0.0,0.0,0.0,0.0,0.0,0.0,0.0,0.0,0.0,0.0,0.0,0.0,0.0,0.0,0.0,0.0,0.0,0.0,0.0,0.0,0.0,0.0,0.0,0.0,0.0,0.0,0.0,0.0,0.0,0.0,0.0,0.0,0.0,0.0,0.0,0.0,0.0,0.0,0.0,0.0,0.0,0.0,0.0,0.0,0.0,0.0,0.0,0.0,0.0,0.0,0.0,0.0,0.0,0.0,0.0,0.0,0.0,0.0,0.0,0.0,0.0,0.0,0.0,0.0,0.0,0.0,0.0,0.0,0.0,0.0,0.0,0.0,0.0,0.0,0.0,0.0,0.0,0.0,0.0,0.0,0.0,0.0,0.0,0.0,0.0,0.0,0.0,0.0,0.0,0.0,0.0,0.0,0.0,0.0,0.0,0.0,0.0,0.0,0.0,0.0,0.0,0.0,0.0,0.0,0.0,0.0,0.0,0.0,0.0,0.0,0.0,0.0,0.0,0.0,0.0,0.0,0.0,0.0],[0.0,0.0,0.0,0.0,1.0,1.0,1.0,1.0,0.01,0.01,0.02,0.0,0.0,0.0,0.0,0.0,0.0,0.0,0.0,0.0,0.0,0.0,0.0,0.0,0.0,0.0,0.0,0.0,0.0,0.0,0.0,0.0,0.0,0.0,0.0,0.0,0.0,0.0,0.0,0.0,0.0,0.0,0.0,0.0,0.0,0.0,0.0,0.0,0.0,0.0,0.0,0.0,0.0,0.0,0.0,0.0,0.0,0.0,0.0,0.0,0.0,0.0,0.0,0.0,0.0,0.0,0.0,0.0,0.0,0.0,0.0,0.0,0.0,0.0,0.0,0.0,0.0,0.0,0.0,0.0,0.0,0.0,0.0,0.0,0.0,0.0,0.0,0.0,0.0,0.0,0.0,0.0,0.0,0.0,0.0,0.0,0.0,0.0,0.0,0.0,0.0,0.0,0.0,0.0,0.0,0.0,0.0,0.0,0.0,0.0,0.0,0.0,0.0,0.0,0.0,0.0,0.0,0.0,0.0,0.0,0.0,0.0,0.0,0.0,0.0,0.0,0.0,0.0,0.0,0.0,0.0,0.0,0.0,0.0,0.0,0.0,0.0,0.0,0.0,0.0,0.0,0.0,0.0,0.0,0.0,0.0,0.0,0.0,0.0,0.0,0.0,0.0,0.0,0.0,0.0,0.0,0.0,0.0,0.0,0.0,0.0,0.0,0.0,0.0,0.0,0.0,0.0,0.0,0.0,0.0,0.0,0.0,0.0,0.0,0.0,0.0,0.0,0.0,0.0,0.0,0.0,0.0,0.0,0.0,0.0,0.0,0.0,0.0,0.0,0.0,0.0,0.0,0.0,0.0,0.0,0.0,0.0,0.0,0.0,0.0,0.0,0.0,0.0,0.0,0.0,0.0,0.0,0.0,0.0,0.0,0.0,0.0,0.0,0.0,0.0,0.0,0.0,0.0,0.0,0.0,0.0,0.0,0.0,0.0,0.0,0.0,0.0,0.0,0.0,0.0,0.0,0.0,0.0,0.0,0.0,0.0,0.0,0.0,0.0,0.0,0.0,0.0,0.0,0.0,0.0,0.0,0.0,0.0,0.0,0.0,0.0,0.0,0.0,0.0,0.0,0.0,0.0,0.0,0.0,0.0,0.0,0.0,0.0,0.0,0.0,0.0,0.0,0.0,0.0,0.0,0.0,0.0,0.0,0.0,0.0,0.0,0.0,0.0,0.0,0.0,0.0,0.0],[0.7,1.0,1.0,0.99,1.0,0.99,1.0,1.0,1.0,1.0,0.05,0.0,0.0,0.0,0.0,0.0,0.0,0.0,0.0,0.0,0.0,0.0,0.0,0.0,0.0,0.0,0.0,0.0,0.0,0.0,0.0,0.0,0.0,0.0,0.0,0.0,0.0,0.0,0.0,0.0,0.0,0.0,0.0,0.0,0.0,0.0,0.0,0.0,0.0,0.0,0.0,0.0,0.0,0.0,0.0,0.0,0.0,0.0,0.0,0.0,0.0,0.0,0.0,0.0,0.0,0.0,0.0,0.0,0.0,0.0,0.0,0.0,0.0,0.0,0.0,0.0,0.0,0.0,0.0,0.0,0.0,0.0,0.0,0.0,0.0,0.0,0.0,0.0,0.0,0.0,0.0,0.0,0.0,0.0,0.0,0.0,0.0,0.0,0.0,0.0,0.0,0.0,0.0,0.0,0.0,0.0,0.0,0.0,0.0,0.0,0.0,0.0,0.0,0.0,0.0,0.0,0.0,0.0,0.0,0.0,0.0,0.0,0.0,0.0,0.0,0.0,0.0,0.0,0.0,0.0,0.0,0.0,0.0,0.0,0.0,0.0,0.0,0.0,0.0,0.0,0.0,0.0,0.0,0.0,0.0,0.0,0.0,0.0,0.0,0.0,0.0,0.0,0.0,0.0,0.0,0.0,0.0,0.0,0.0,0.0,0.0,0.0,0.0,0.0,0.0,0.0,0.0,0.0,0.0,0.0,0.0,0.0,0.0,0.0,0.0,0.0,0.0,0.0,0.0,0.0,0.0,0.0,0.0,0.0,0.0,0.0,0.0,0.0,0.0,0.0,0.0,0.0,0.0,0.0,0.0,0.0,0.0,0.0,0.0,0.0,0.0,0.0,0.0,0.0,0.0,0.0,0.0,0.0,0.0,0.0,0.0,0.0,0.0,0.0,0.0,0.0,0.0,0.0,0.0,0.0,0.0,0.0,0.0,0.0,0.0,0.0,0.0,0.0,0.0,0.0,0.0,0.0,0.0,0.0,0.0,0.0,0.0,0.0,0.0,0.0,0.0,0.0,0.0,0.0,0.0,0.0,0.0,0.0,0.0,0.0,0.0,0.0,0.0,0.0,0.0,0.0,0.0,0.0,0.0,0.0,0.0,0.0,0.0,0.0,0.0,0.0,0.0,0.0,0.0,0.0,0.0,0.0,0.0,0.0,0.0,0.0,0.0,0.0,0.0,0.0,0.0,0.0],[0.0,1.0,1.0,0.99,0.15,0.0,0.01,1.0,1.0,1.0,1.0,1.0,0.99,0.0,0.0,0.0,0.0,0.0,0.0,0.0,0.0,0.0,0.0,0.0,0.0,0.0,0.0,0.0,0.0,0.0,0.0,0.0,0.0,0.0,0.0,0.0,0.0,0.0,0.0,0.0,0.0,0.0,0.0,0.0,0.0,0.0,0.0,0.0,0.0,0.0,0.0,0.0,0.0,0.0,0.0,0.0,0.0,0.0,0.0,0.0,0.0,0.0,0.0,0.0,0.0,0.0,0.0,0.0,0.0,0.0,0.0,0.0,0.0,0.0,0.0,0.0,0.0,0.0,0.0,0.0,0.0,0.0,0.0,0.0,0.0,0.0,0.0,0.0,0.0,0.0,0.0,0.0,0.01,0.0,0.0,0.0,0.0,0.0,0.0,0.0,0.0,0.0,0.0,0.0,0.0,0.0,0.0,0.0,0.0,0.0,0.0,0.0,0.0,0.0,0.0,0.0,0.0,0.0,0.0,0.0,0.0,0.0,0.0,0.0,0.0,0.0,0.0,0.0,0.0,0.0,0.0,0.0,0.0,0.0,0.0,0.0,0.0,0.0,0.0,0.0,0.0,0.0,0.0,0.0,0.0,0.0,0.0,0.0,0.0,0.0,0.0,0.0,0.0,0.0,0.0,0.0,0.0,0.0,0.0,0.0,0.0,0.0,0.0,0.0,0.0,0.0,0.0,0.0,0.0,0.0,0.0,0.0,0.0,0.0,0.0,0.0,0.0,0.0,0.0,0.0,0.0,0.0,0.0,0.0,0.0,0.0,0.0,0.0,0.0,0.0,0.0,0.0,0.0,0.0,0.0,0.0,0.0,0.0,0.0,0.0,0.0,0.0,0.0,0.0,0.0,0.0,0.0,0.0,0.0,0.0,0.0,0.0,0.0,0.0,0.0,0.0,0.0,0.0,0.0,0.0,0.0,0.0,0.0,0.0,0.0,0.0,0.0,0.0,0.0,0.0,0.0,0.0,0.0,0.0,0.0,0.0,0.0,0.0,0.0,0.0,0.0,0.0,0.0,0.0,0.0,0.0,0.0,0.0,0.0,0.0,0.0,0.0,0.0,0.0,0.0,0.0,0.0,0.0,0.0,0.0,0.0,0.0,0.0,0.0,0.0,0.0,0.0,0.0,0.0,0.0,0.0,0.0,0.0,0.0,0.0,0.0,0.0,0.0,0.0,0.0,0.0,0.0],[0.0,0.0,0.99,0.99,1.0,0.99,0.01,1.0,1.0,1.0,1.0,1.0,1.0,0.0,0.0,0.0,0.0,0.0,0.0,0.0,0.0,0.0,0.0,0.0,0.0,0.0,0.0,0.0,0.0,0.0,0.0,0.0,0.0,0.0,0.0,0.0,0.0,0.0,0.0,0.0,0.0,0.0,0.0,0.0,0.0,0.0,0.0,0.0,0.0,0.0,0.0,0.0,0.0,0.0,0.0,0.0,0.0,0.0,0.0,0.0,0.0,0.0,0.0,0.0,0.0,0.0,0.0,0.0,0.0,0.0,0.0,0.0,0.0,0.0,0.0,0.0,0.0,0.0,0.0,0.0,0.0,0.0,0.0,0.0,0.0,0.0,0.0,0.0,0.0,0.0,0.0,0.0,0.0,0.0,0.0,0.0,0.0,0.0,0.0,0.0,0.0,0.0,0.0,0.0,0.0,0.0,0.0,0.0,0.0,0.0,0.0,0.0,0.0,0.0,0.0,0.0,0.0,0.0,0.0,0.0,0.0,0.0,0.0,0.0,0.0,0.0,0.0,0.0,0.0,0.0,0.0,0.0,0.0,0.0,0.0,0.0,0.0,0.0,0.0,0.0,0.0,0.0,0.0,0.0,0.0,0.0,0.0,0.0,0.0,0.0,0.0,0.0,0.0,0.0,0.0,0.0,0.0,0.0,0.0,0.0,0.0,0.0,0.0,0.0,0.0,0.0,0.0,0.0,0.0,0.0,0.0,0.0,0.0,0.0,0.0,0.0,0.0,0.0,0.0,0.0,0.0,0.0,0.0,0.0,0.0,0.0,0.0,0.0,0.0,0.0,0.0,0.0,0.0,0.0,0.0,0.0,0.0,0.0,0.0,0.0,0.0,0.0,0.0,0.0,0.0,0.0,0.0,0.0,0.0,0.0,0.0,0.0,0.0,0.0,0.0,0.0,0.0,0.0,0.0,0.0,0.0,0.0,0.0,0.0,0.0,0.0,0.0,0.0,0.0,0.0,0.0,0.0,0.0,0.0,0.0,0.0,0.0,0.0,0.0,0.0,0.0,0.0,0.0,0.0,0.0,0.0,0.0,0.0,0.0,0.0,0.0,0.0,0.0,0.0,0.0,0.0,0.0,0.0,0.0,0.0,0.0,0.0,0.0,0.0,0.0,0.0,0.0,0.0,0.0,0.0,0.0,0.0,0.0,0.0,0.0,0.0,0.0,0.0,0.0,0.0,0.0,0.0],[0.0,0.0,0.0,0.0,0.0,0.97,0.02,0.05,1.0,1.0,1.0,1.0,1.0,0.0,0.0,0.0,0.0,0.0,0.0,0.0,0.0,0.0,0.0,0.0,0.0,0.0,0.0,0.0,0.0,0.0,0.0,0.0,0.0,0.0,0.0,0.0,0.0,0.0,0.0,0.0,0.0,0.0,0.0,0.0,0.0,0.0,0.0,0.0,0.0,0.0,0.0,0.0,0.0,0.0,0.0,0.0,0.0,0.0,0.0,0.0,0.0,0.0,0.0,0.0,0.0,0.0,0.0,0.0,0.0,0.0,0.0,0.0,0.0,0.0,0.0,0.0,0.0,0.0,0.0,0.0,0.0,0.0,0.0,0.0,0.0,0.0,0.0,0.0,0.0,0.0,0.0,0.0,0.0,0.0,0.0,0.0,0.0,0.0,0.0,0.0,0.0,0.0,0.0,0.0,0.0,0.0,0.0,0.0,0.0,0.0,0.0,0.0,0.0,0.0,0.0,0.0,0.0,0.0,0.0,0.0,0.0,0.0,0.0,0.0,0.0,0.0,0.0,0.0,0.0,0.0,0.0,0.0,0.0,0.0,0.0,0.0,0.0,0.0,0.0,0.0,0.0,0.0,0.0,0.0,0.0,0.0,0.0,0.0,0.0,0.0,0.0,0.0,0.0,0.0,0.0,0.0,0.0,0.0,0.0,0.0,0.0,0.0,0.0,0.0,0.0,0.0,0.0,0.0,0.0,0.0,0.0,0.0,0.0,0.0,0.0,0.0,0.0,0.0,0.0,0.0,0.0,0.0,0.0,0.0,0.0,0.0,0.0,0.0,0.0,0.0,0.0,0.0,0.0,0.0,0.0,0.0,0.0,0.0,0.0,0.0,0.0,0.0,0.0,0.0,0.0,0.0,0.0,0.0,0.0,0.0,0.0,0.0,0.0,0.0,0.0,0.0,0.0,0.0,0.0,0.0,0.0,0.0,0.0,0.0,0.0,0.0,0.0,0.0,0.0,0.0,0.0,0.0,0.0,0.0,0.0,0.0,0.0,0.0,0.0,0.0,0.0,0.0,0.0,0.0,0.0,0.0,0.0,0.0,0.0,0.0,0.0,0.0,0.0,0.0,0.0,0.0,0.0,0.0,0.0,0.0,0.0,0.0,0.0,0.0,0.0,0.0,0.0,0.0,0.0,0.0,0.0,0.0,0.0,0.0,0.0,0.0,0.0,0.0,0.0,0.0,0.0,0.0],[0.0,0.0,0.0,0.0,0.0,0.0,0.0,0.0,1.0,1.0,1.0,1.0,1.0,0.89,0.0,0.0,0.0,0.0,0.0,0.0,0.0,0.0,0.0,0.0,0.0,0.0,0.0,0.0,0.0,0.0,0.0,0.0,0.0,0.0,0.0,0.0,0.0,0.0,0.0,0.0,0.0,0.0,0.0,0.0,0.0,0.0,0.0,0.0,0.0,0.0,0.0,0.0,0.0,0.0,0.0,0.0,0.0,0.0,0.0,0.0,0.0,0.0,0.0,0.0,0.0,0.0,0.0,0.0,0.0,0.0,0.0,0.0,0.0,0.0,0.0,0.0,0.0,0.0,0.0,0.0,0.0,0.0,0.0,0.0,0.0,0.0,0.0,0.0,0.0,0.0,0.0,0.0,0.0,0.0,0.0,0.0,0.01,0.0,0.0,0.0,0.0,0.0,0.0,0.0,0.0,0.0,0.0,0.0,0.0,0.0,0.0,0.0,0.0,0.0,0.0,0.0,0.0,0.0,0.0,0.0,0.0,0.0,0.0,0.0,0.0,0.0,0.0,0.0,0.0,0.0,0.0,0.0,0.0,0.0,0.0,0.0,0.0,0.0,0.0,0.0,0.0,0.0,0.0,0.0,0.0,0.0,0.0,0.0,0.0,0.0,0.0,0.0,0.0,0.0,0.0,0.0,0.0,0.0,0.0,0.0,0.0,0.0,0.0,0.0,0.0,0.0,0.0,0.0,0.0,0.0,0.0,0.0,0.0,0.0,0.0,0.0,0.0,0.0,0.0,0.0,0.0,0.0,0.0,0.0,0.0,0.0,0.0,0.0,0.0,0.0,0.0,0.0,0.0,0.0,0.0,0.0,0.0,0.0,0.0,0.0,0.0,0.0,0.0,0.0,0.0,0.0,0.0,0.0,0.0,0.0,0.0,0.0,0.0,0.0,0.0,0.0,0.0,0.0,0.0,0.0,0.0,0.0,0.0,0.0,0.0,0.0,0.0,0.0,0.0,0.0,0.0,0.0,0.0,0.0,0.0,0.0,0.0,0.0,0.0,0.0,0.0,0.0,0.0,0.0,0.0,0.0,0.0,0.0,0.0,0.0,0.0,0.0,0.0,0.0,0.0,0.0,0.0,0.0,0.0,0.0,0.0,0.0,0.0,0.0,0.0,0.0,0.0,0.0,0.0,0.0,0.0,0.0,0.0,0.0,0.0,0.0,0.0,0.0,0.0,0.0,0.0,0.0],[0.0,0.0,0.0,0.99,0.0,0.0,0.0,0.0,0.99,1.0,1.0,1.0,1.0,1.0,1.0,0.0,0.0,0.0,0.0,0.0,0.0,0.0,0.0,0.0,0.0,0.0,0.0,0.0,0.0,0.0,0.0,0.0,0.0,0.0,0.0,0.0,0.0,0.0,0.0,0.0,0.0,0.0,0.0,0.0,0.0,0.0,0.0,0.0,0.0,0.0,0.0,0.0,0.0,0.0,0.0,0.0,0.0,0.0,0.0,0.0,0.0,0.0,0.0,0.0,0.0,0.0,0.0,0.0,0.0,0.0,0.0,0.0,0.0,0.0,0.0,0.0,0.0,0.0,0.0,0.0,0.0,0.0,0.0,0.0,0.0,0.0,0.0,0.0,0.0,0.0,0.0,0.0,0.01,0.0,0.0,0.0,0.0,0.0,0.0,0.0,0.0,0.0,0.0,0.0,0.0,0.0,0.0,0.0,0.0,0.0,0.0,0.0,0.0,0.0,0.0,0.0,0.0,0.0,0.0,0.0,0.0,0.0,0.0,0.0,0.0,0.0,0.0,0.0,0.0,0.0,0.0,0.0,0.0,0.0,0.0,0.0,0.0,0.0,0.0,0.0,0.0,0.0,0.0,0.0,0.0,0.0,0.0,0.0,0.0,0.0,0.0,0.0,0.0,0.0,0.0,0.0,0.0,0.0,0.0,0.0,0.0,0.0,0.0,0.0,0.0,0.0,0.0,0.0,0.0,0.0,0.0,0.0,0.0,0.0,0.0,0.0,0.0,0.0,0.0,0.0,0.0,0.0,0.0,0.0,0.0,0.0,0.0,0.0,0.0,0.0,0.0,0.0,0.0,0.0,0.0,0.0,0.0,0.0,0.0,0.0,0.0,0.0,0.0,0.0,0.0,0.0,0.0,0.0,0.0,0.0,0.0,0.0,0.0,0.0,0.0,0.0,0.0,0.0,0.0,0.0,0.0,0.0,0.0,0.0,0.0,0.0,0.0,0.0,0.0,0.0,0.0,0.0,0.0,0.0,0.0,0.0,0.0,0.0,0.0,0.0,0.0,0.0,0.0,0.0,0.0,0.0,0.0,0.0,0.0,0.0,0.0,0.0,0.0,0.0,0.0,0.0,0.0,0.0,0.0,0.0,0.0,0.0,0.0,0.0,0.0,0.0,0.0,0.0,0.0,0.0,0.0,0.0,0.0,0.0,0.0,0.0,0.0,0.0,0.0,0.0,0.0,0.0],[0.0,0.0,0.0,0.0,0.0,0.0,0.0,0.0,0.0,0.0,0.0,0.89,1.0,1.0,1.0,0.99,0.02,0.0,0.0,0.0,0.0,0.0,0.0,0.0,0.0,0.0,0.0,0.0,0.0,0.0,0.0,0.0,0.0,0.0,0.0,0.0,0.0,0.0,0.0,0.0,0.0,0.0,0.0,0.0,0.0,0.0,0.0,0.0,0.0,0.0,0.0,0.0,0.0,0.0,0.0,0.0,0.0,0.0,0.0,0.0,0.0,0.0,0.0,0.0,0.0,0.0,0.0,0.0,0.0,0.0,0.0,0.0,0.0,0.0,0.0,0.0,0.0,0.0,0.0,0.0,0.0,0.0,0.0,0.0,0.0,0.0,0.0,0.0,0.0,0.0,0.0,0.0,0.0,0.0,0.0,0.0,0.0,0.0,0.0,0.0,0.0,0.0,0.0,0.0,0.0,0.0,0.0,0.0,0.0,0.0,0.0,0.0,0.0,0.0,0.0,0.0,0.0,0.0,0.0,0.0,0.0,0.0,0.0,0.0,0.0,0.0,0.0,0.0,0.0,0.0,0.0,0.0,0.0,0.0,0.0,0.0,0.0,0.0,0.0,0.0,0.0,0.0,0.0,0.0,0.0,0.0,0.0,0.0,0.0,0.0,0.0,0.0,0.0,0.0,0.0,0.0,0.0,0.0,0.0,0.0,0.0,0.0,0.0,0.0,0.0,0.0,0.0,0.0,0.0,0.0,0.0,0.0,0.0,0.0,0.0,0.0,0.0,0.0,0.0,0.0,0.0,0.0,0.0,0.0,0.0,0.0,0.0,0.0,0.0,0.0,0.0,0.0,0.0,0.0,0.0,0.0,0.0,0.0,0.0,0.0,0.0,0.0,0.0,0.0,0.0,0.0,0.0,0.0,0.0,0.0,0.0,0.0,0.0,0.0,0.0,0.0,0.0,0.0,0.0,0.0,0.0,0.0,0.0,0.0,0.0,0.0,0.0,0.0,0.0,0.0,0.0,0.0,0.0,0.0,0.0,0.0,0.0,0.0,0.0,0.0,0.0,0.0,0.0,0.0,0.0,0.0,0.0,0.0,0.0,0.0,0.0,0.0,0.0,0.0,0.0,0.0,0.0,0.0,0.0,0.0,0.0,0.0,0.0,0.0,0.0,0.0,0.0,0.0,0.0,0.0,0.0,0.0,0.0,0.0,0.0,0.0,0.0,0.0,0.0,0.0,0.0,0.0],[0.0,0.0,0.0,0.0,0.0,0.0,0.0,0.0,0.0,0.0,0.0,0.0,1.0,1.0,1.0,1.0,1.0,0.0,0.0,0.0,0.0,0.0,0.0,0.0,0.0,0.0,0.0,0.0,0.0,0.0,0.0,0.0,0.0,0.0,0.0,0.0,0.0,0.0,0.0,0.0,0.0,0.0,0.0,0.0,0.0,0.0,0.0,0.0,0.0,0.0,0.0,0.0,0.0,0.0,0.0,0.0,0.0,0.0,0.0,0.0,0.0,0.0,0.0,0.0,0.0,0.0,0.0,0.0,0.0,0.0,0.0,0.0,0.0,0.0,0.0,0.0,0.0,0.0,0.0,0.0,0.0,0.0,0.0,0.0,0.0,0.0,0.0,0.0,0.0,0.0,0.0,0.0,0.0,0.0,0.0,0.0,0.0,0.0,0.0,0.0,0.0,0.0,0.0,0.0,0.0,0.0,0.0,0.0,0.0,0.0,0.0,0.0,0.0,0.0,0.0,0.0,0.0,0.0,0.0,0.0,0.0,0.0,0.0,0.0,0.0,0.0,0.0,0.0,0.0,0.0,0.0,0.0,0.0,0.0,0.0,0.0,0.0,0.0,0.0,0.0,0.0,0.0,0.0,0.0,0.0,0.0,0.0,0.0,0.0,0.0,0.0,0.0,0.0,0.0,0.0,0.0,0.0,0.0,0.0,0.0,0.0,0.0,0.0,0.0,0.0,0.0,0.0,0.0,0.0,0.0,0.0,0.0,0.0,0.0,0.0,0.0,0.0,0.0,0.0,0.0,0.0,0.0,0.0,0.0,0.0,0.0,0.0,0.0,0.0,0.0,0.0,0.0,0.0,0.0,0.0,0.0,0.0,0.0,0.0,0.0,0.0,0.0,0.0,0.0,0.0,0.0,0.0,0.0,0.0,0.0,0.0,0.0,0.0,0.0,0.0,0.0,0.0,0.0,0.0,0.0,0.0,0.0,0.0,0.0,0.0,0.0,0.0,0.0,0.0,0.0,0.0,0.0,0.0,0.0,0.0,0.0,0.0,0.0,0.0,0.0,0.0,0.0,0.0,0.0,0.0,0.0,0.0,0.0,0.0,0.0,0.0,0.0,0.0,0.0,0.0,0.0,0.0,0.0,0.0,0.0,0.0,0.0,0.0,0.0,0.0,0.0,0.0,0.0,0.0,0.0,0.0,0.0,0.0,0.0,0.0,0.0,0.0,0.0,0.0,0.0,0.0,0.0],[0.0,0.0,0.0,0.0,0.0,0.0,0.0,0.0,0.0,0.0,0.0,0.0,0.0,0.99,1.0,1.0,1.0,1.0,0.0,0.0,0.0,0.0,0.0,0.0,0.0,0.0,0.0,0.0,0.0,0.0,0.0,0.0,0.0,0.0,0.0,0.0,0.0,0.0,0.0,0.01,0.01,0.01,0.0,0.0,0.0,0.0,0.0,0.0,0.0,0.0,0.0,0.0,0.0,0.0,0.0,0.0,0.0,0.0,0.0,0.0,0.0,0.0,0.0,0.0,0.0,0.0,0.0,0.0,0.0,0.0,0.0,0.0,0.0,0.0,0.0,0.0,0.0,0.0,0.0,0.0,0.0,0.0,0.0,0.0,0.0,0.0,0.0,0.0,0.0,0.0,0.0,0.0,0.0,0.0,0.0,0.0,0.0,0.0,0.0,0.0,0.0,0.0,0.0,0.0,0.0,0.0,0.0,0.0,0.0,0.0,0.0,0.0,0.0,0.0,0.0,0.0,0.0,0.0,0.0,0.0,0.0,0.0,0.0,0.0,0.0,0.0,0.0,0.0,0.0,0.0,0.0,0.0,0.0,0.0,0.0,0.0,0.0,0.0,0.0,0.0,0.0,0.0,0.0,0.0,0.0,0.0,0.0,0.0,0.0,0.0,0.0,0.0,0.0,0.0,0.0,0.0,0.0,0.0,0.0,0.0,0.0,0.0,0.0,0.0,0.0,0.0,0.0,0.0,0.0,0.0,0.0,0.0,0.0,0.0,0.0,0.0,0.0,0.0,0.0,0.0,0.0,0.0,0.0,0.0,0.0,0.0,0.0,0.0,0.0,0.0,0.0,0.0,0.0,0.0,0.0,0.0,0.0,0.0,0.0,0.0,0.0,0.0,0.0,0.0,0.0,0.0,0.0,0.0,0.0,0.0,0.0,0.0,0.0,0.0,0.0,0.0,0.0,0.0,0.0,0.0,0.0,0.0,0.0,0.0,0.0,0.0,0.0,0.0,0.0,0.0,0.0,0.0,0.0,0.0,0.0,0.0,0.0,0.0,0.0,0.0,0.0,0.0,0.01,0.0,0.0,0.0,0.0,0.0,0.0,0.0,0.0,0.0,0.0,0.0,0.0,0.0,0.0,0.0,0.0,0.0,0.0,0.0,0.0,0.0,0.0,0.0,0.0,0.0,0.0,0.0,0.0,0.0,0.0,0.0,0.0,0.0,0.0,0.0,0.0,0.0,0.0,0.0],[0.0,0.0,0.0,0.0,0.0,0.0,0.0,0.0,0.0,0.0,0.0,0.0,0.0,0.02,1.0,1.0,1.0,1.0,1.0,0.01,0.0,0.0,0.0,0.0,0.0,0.0,0.0,0.0,0.0,0.0,0.0,0.0,0.0,0.0,0.0,0.0,0.0,0.0,0.0,0.0,0.0,0.0,0.0,0.0,0.0,0.0,0.0,0.0,0.0,0.0,0.0,0.0,0.0,0.0,0.0,0.0,0.0,0.0,0.0,0.0,0.0,0.0,0.0,0.0,0.0,0.0,0.0,0.0,0.0,0.0,0.0,0.0,0.0,0.0,0.0,0.0,0.0,0.0,0.0,0.0,0.0,0.0,0.0,0.0,0.0,0.0,0.0,0.0,0.0,0.0,0.0,0.0,0.0,0.0,0.0,0.0,0.0,0.0,0.0,0.0,0.0,0.0,0.0,0.0,0.0,0.0,0.0,0.0,0.0,0.0,0.0,0.0,0.0,0.0,0.0,0.0,0.0,0.0,0.0,0.0,0.0,0.0,0.0,0.0,0.0,0.0,0.0,0.0,0.0,0.0,0.0,0.0,0.0,0.0,0.0,0.0,0.0,0.0,0.0,0.0,0.0,0.0,0.0,0.0,0.0,0.0,0.0,0.0,0.0,0.0,0.0,0.0,0.0,0.0,0.0,0.0,0.0,0.0,0.0,0.0,0.0,0.0,0.0,0.0,0.0,0.0,0.0,0.0,0.0,0.0,0.0,0.0,0.0,0.0,0.0,0.0,0.0,0.0,0.0,0.0,0.0,0.0,0.0,0.0,0.0,0.0,0.0,0.0,0.0,0.0,0.0,0.0,0.0,0.0,0.0,0.0,0.0,0.0,0.0,0.0,0.0,0.0,0.0,0.0,0.0,0.0,0.0,0.0,0.0,0.0,0.0,0.0,0.0,0.0,0.0,0.0,0.0,0.0,0.0,0.0,0.0,0.0,0.0,0.0,0.0,0.0,0.0,0.0,0.0,0.0,0.0,0.0,0.0,0.0,0.0,0.0,0.0,0.0,0.0,0.0,0.01,0.02,0.0,0.0,0.0,0.0,0.0,0.0,0.0,0.0,0.0,0.0,0.0,0.0,0.0,0.0,0.0,0.0,0.0,0.0,0.0,0.0,0.0,0.0,0.0,0.0,0.0,0.0,0.0,0.0,0.0,0.0,0.0,0.0,0.0,0.0,0.0,0.0,0.0,0.0,0.0,0.0],[0.0,0.0,0.0,0.0,0.0,0.0,0.0,0.0,0.0,0.0,0.0,0.0,0.0,0.0,0.0,1.0,1.0,1.0,1.0,1.0,0.01,0.61,0.0,0.0,0.0,0.0,0.0,0.0,0.0,0.0,0.0,0.0,0.0,0.0,0.0,0.0,0.0,0.0,0.0,0.0,0.0,0.0,0.0,0.0,0.0,0.0,0.0,0.0,0.0,0.0,0.0,0.0,0.0,0.0,0.0,0.0,0.0,0.0,0.0,0.0,0.0,0.0,0.0,0.0,0.0,0.0,0.0,0.0,0.0,0.0,0.0,0.0,0.0,0.0,0.0,0.0,0.0,0.0,0.0,0.0,0.0,0.0,0.0,0.0,0.0,0.0,0.0,0.0,0.0,0.0,0.0,0.0,0.0,0.0,0.0,0.0,0.0,0.0,0.0,0.0,0.0,0.0,0.0,0.0,0.0,0.0,0.0,0.0,0.0,0.0,0.0,0.0,0.0,0.0,0.0,0.0,0.0,0.0,0.0,0.0,0.0,0.0,0.0,0.0,0.0,0.0,0.0,0.0,0.0,0.0,0.0,0.0,0.0,0.0,0.0,0.0,0.0,0.0,0.0,0.0,0.0,0.0,0.0,0.0,0.0,0.0,0.0,0.0,0.0,0.0,0.0,0.0,0.0,0.0,0.0,0.0,0.0,0.0,0.0,0.0,0.0,0.0,0.0,0.0,0.0,0.0,0.0,0.0,0.0,0.0,0.0,0.0,0.0,0.0,0.0,0.0,0.0,0.0,0.0,0.0,0.0,0.0,0.0,0.0,0.0,0.0,0.0,0.0,0.0,0.0,0.0,0.0,0.0,0.0,0.0,0.0,0.0,0.0,0.0,0.0,0.0,0.0,0.0,0.0,0.0,0.0,0.0,0.0,0.0,0.0,0.0,0.0,0.0,0.0,0.0,0.0,0.0,0.0,0.0,0.0,0.0,0.0,0.0,0.0,0.0,0.0,0.0,0.0,0.0,0.0,0.0,0.0,0.0,0.0,0.0,0.0,0.0,0.0,0.0,0.0,0.01,0.01,0.0,0.0,0.0,0.0,0.0,0.0,0.0,0.0,0.0,0.0,0.0,0.0,0.0,0.0,0.0,0.0,0.0,0.0,0.0,0.0,0.0,0.0,0.0,0.0,0.0,0.0,0.0,0.0,0.0,0.0,0.0,0.0,0.0,0.0,0.0,0.0,0.0,0.0,0.0,0.0],[0.0,0.0,0.0,0.0,0.0,0.0,0.0,0.0,0.0,0.0,0.0,0.0,0.0,0.0,0.0,0.0,1.0,1.0,1.0,1.0,0.01,0.0,0.0,0.0,0.0,0.0,0.0,0.0,0.0,0.0,0.0,0.0,0.0,0.0,0.0,0.0,0.0,0.0,0.0,0.0,0.0,0.0,0.0,0.0,0.0,0.0,0.0,0.0,0.0,0.0,0.0,0.0,0.0,0.0,0.0,0.0,0.0,0.0,0.0,0.0,0.0,0.0,0.0,0.0,0.0,0.0,0.0,0.0,0.0,0.0,0.0,0.0,0.0,0.0,0.0,0.0,0.0,0.0,0.0,0.0,0.0,0.0,0.0,0.0,0.0,0.0,0.0,0.0,0.0,0.0,0.0,0.0,0.0,0.0,0.0,0.0,0.0,0.01,0.06,0.0,0.01,0.03,0.0,0.0,0.03,0.01,0.0,0.0,0.0,0.0,0.0,0.0,0.0,0.0,0.0,0.0,0.0,0.0,0.0,0.0,0.0,0.0,0.0,0.0,0.0,0.0,0.0,0.0,0.0,0.0,0.0,0.0,0.0,0.0,0.0,0.0,0.0,0.0,0.0,0.0,0.0,0.0,0.0,0.0,0.0,0.0,0.0,0.0,0.0,0.0,0.0,0.0,0.0,0.0,0.0,0.0,0.0,0.0,0.0,0.0,0.0,0.0,0.0,0.0,0.0,0.0,0.0,0.0,0.0,0.0,0.0,0.0,0.0,0.0,0.0,0.0,0.0,0.0,0.0,0.0,0.0,0.0,0.0,0.0,0.0,0.0,0.0,0.0,0.0,0.0,0.0,0.0,0.0,0.0,0.0,0.0,0.0,0.0,0.0,0.0,0.0,0.0,0.0,0.0,0.0,0.0,0.0,0.0,0.0,0.0,0.0,0.0,0.0,0.0,0.0,0.0,0.0,0.0,0.0,0.0,0.0,0.0,0.0,0.0,0.0,0.0,0.0,0.0,0.0,0.0,0.0,0.0,0.0,0.0,0.0,0.0,0.0,0.0,0.05,0.03,0.04,0.02,0.0,0.0,0.0,0.0,0.0,0.0,0.0,0.0,0.0,0.0,0.0,0.0,0.0,0.0,0.0,0.0,0.0,0.0,0.0,0.0,0.0,0.0,0.0,0.0,0.0,0.0,0.0,0.0,0.0,0.0,0.0,0.0,0.0,0.0,0.0,0.0,0.0,0.0,0.0,0.0],[0.0,0.0,0.0,0.0,0.0,0.0,0.0,0.0,0.0,0.0,0.0,0.0,0.0,0.0,0.0,0.0,0.01,1.0,1.0,1.0,1.0,1.0,0.0,0.0,0.0,0.0,0.0,0.0,0.0,0.0,0.0,0.0,0.0,0.0,0.0,0.0,0.0,0.0,0.0,0.0,0.0,0.0,0.0,0.0,0.0,0.0,0.0,0.0,0.0,0.0,0.0,0.0,0.0,0.0,0.0,0.0,0.0,0.0,0.0,0.0,0.0,0.0,0.0,0.0,0.0,0.0,0.0,0.0,0.0,0.0,0.0,0.0,0.0,0.0,0.0,0.0,0.0,0.0,0.0,0.0,0.0,0.0,0.0,0.0,0.0,0.0,0.0,0.0,0.0,0.0,0.0,0.0,0.0,0.0,0.0,0.0,0.0,0.0,0.83,0.0,0.0,0.03,0.04,0.0,0.06,0.01,0.0,0.0,0.0,0.0,0.0,0.0,0.0,0.0,0.0,0.0,0.0,0.0,0.0,0.0,0.0,0.0,0.0,0.0,0.0,0.0,0.0,0.0,0.0,0.0,0.0,0.0,0.0,0.0,0.0,0.0,0.0,0.0,0.0,0.0,0.0,0.0,0.0,0.0,0.0,0.0,0.0,0.0,0.0,0.0,0.0,0.0,0.0,0.0,0.0,0.0,0.0,0.0,0.0,0.0,0.0,0.0,0.0,0.0,0.0,0.0,0.0,0.0,0.0,0.0,0.0,0.0,0.0,0.0,0.0,0.0,0.0,0.0,0.0,0.0,0.0,0.0,0.0,0.0,0.0,0.0,0.0,0.0,0.0,0.0,0.0,0.0,0.0,0.0,0.0,0.0,0.0,0.0,0.0,0.0,0.0,0.0,0.0,0.0,0.0,0.0,0.0,0.0,0.0,0.0,0.0,0.0,0.0,0.0,0.0,0.0,0.0,0.0,0.0,0.0,0.0,0.0,0.0,0.0,0.0,0.0,0.0,0.0,0.0,0.0,0.0,0.0,0.0,0.0,0.0,0.0,0.0,0.0,0.06,0.03,0.01,0.0,0.0,0.0,0.0,0.0,0.0,0.0,0.0,0.0,0.0,0.0,0.0,0.0,0.0,0.0,0.0,0.0,0.0,0.0,0.0,0.0,0.0,0.0,0.0,0.0,0.0,0.0,0.0,0.0,0.0,0.0,0.0,0.0,0.0,0.0,0.0,0.0,0.0,0.0,0.0,0.0],[0.0,0.0,0.0,0.0,0.0,0.0,0.0,0.0,0.0,0.0,0.0,0.0,0.0,0.0,0.0,0.0,0.0,0.01,0.01,1.0,1.0,1.0,1.0,0.0,0.0,0.0,0.0,0.0,0.0,0.0,0.0,0.0,0.0,0.0,0.0,0.0,0.0,0.0,0.0,0.0,0.0,0.0,0.0,0.0,0.0,0.0,0.0,0.0,0.0,0.0,0.0,0.0,0.0,0.0,0.0,0.0,0.0,0.0,0.0,0.0,0.0,0.0,0.0,0.0,0.0,0.0,0.0,0.0,0.0,0.0,0.0,0.0,0.0,0.0,0.0,0.0,0.0,0.0,0.0,0.0,0.0,0.0,0.0,0.0,0.0,0.0,0.0,0.0,0.0,0.0,0.0,0.0,0.0,0.0,0.0,0.0,0.0,0.0,0.82,0.6,0.01,0.03,0.88,0.0,0.09,0.06,0.0,0.0,0.02,0.0,0.0,0.0,0.0,0.0,0.0,0.0,0.0,0.0,0.0,0.0,0.0,0.0,0.0,0.0,0.0,0.0,0.0,0.0,0.0,0.0,0.0,0.0,0.0,0.0,0.0,0.0,0.0,0.0,0.0,0.0,0.0,0.0,0.0,0.0,0.0,0.0,0.0,0.0,0.0,0.0,0.0,0.0,0.0,0.0,0.0,0.0,0.0,0.0,0.0,0.0,0.0,0.0,0.0,0.0,0.0,0.0,0.0,0.0,0.0,0.0,0.0,0.0,0.0,0.0,0.0,0.0,0.0,0.0,0.0,0.0,0.0,0.0,0.0,0.0,0.0,0.0,0.0,0.0,0.0,0.0,0.0,0.0,0.0,0.0,0.0,0.0,0.0,0.0,0.0,0.0,0.0,0.0,0.0,0.0,0.0,0.0,0.0,0.0,0.0,0.0,0.0,0.0,0.0,0.0,0.0,0.0,0.0,0.0,0.0,0.0,0.0,0.0,0.0,0.0,0.0,0.0,0.0,0.0,0.0,0.0,0.0,0.0,0.0,0.0,0.0,0.0,0.0,0.01,0.01,0.04,0.0,0.0,0.0,0.0,0.0,0.0,0.0,0.0,0.0,0.0,0.0,0.0,0.0,0.0,0.0,0.0,0.0,0.0,0.0,0.0,0.0,0.0,0.0,0.0,0.0,0.0,0.0,0.0,0.0,0.0,0.0,0.0,0.0,0.0,0.0,0.0,0.0,0.0,0.0,0.0,0.0,0.0],[0.0,0.0,0.0,0.0,0.0,0.0,0.0,0.0,0.0,0.0,0.0,0.0,0.0,0.0,0.0,0.0,0.0,0.61,0.0,1.0,1.0,1.0,1.0,0.63,0.0,0.0,0.0,0.0,0.0,0.0,0.0,0.0,0.0,0.0,0.0,0.0,0.0,0.0,0.0,0.0,0.0,0.0,0.0,0.0,0.0,0.0,0.0,0.0,0.0,0.0,0.0,0.0,0.0,0.0,0.0,0.0,0.0,0.0,0.0,0.0,0.0,0.0,0.0,0.0,0.0,0.0,0.0,0.0,0.0,0.0,0.0,0.0,0.0,0.0,0.0,0.0,0.0,0.0,0.0,0.0,0.0,0.0,0.0,0.0,0.0,0.0,0.0,0.0,0.0,0.0,0.0,0.0,0.0,0.0,0.0,0.0,0.0,0.0,0.0,0.0,0.0,0.01,0.0,0.0,0.01,0.02,0.0,0.0,0.01,0.0,0.0,0.0,0.0,0.0,0.0,0.0,0.0,0.0,0.0,0.0,0.0,0.0,0.0,0.0,0.0,0.0,0.0,0.0,0.0,0.0,0.0,0.0,0.0,0.0,0.0,0.0,0.0,0.0,0.0,0.0,0.0,0.0,0.0,0.0,0.0,0.0,0.0,0.0,0.0,0.0,0.0,0.0,0.0,0.0,0.0,0.0,0.0,0.0,0.0,0.0,0.0,0.0,0.0,0.0,0.0,0.0,0.0,0.0,0.0,0.0,0.0,0.0,0.0,0.0,0.0,0.0,0.0,0.0,0.0,0.0,0.0,0.0,0.0,0.0,0.0,0.0,0.0,0.0,0.0,0.0,0.0,0.0,0.0,0.0,0.0,0.0,0.0,0.0,0.0,0.0,0.0,0.0,0.0,0.0,0.0,0.0,0.0,0.0,0.0,0.0,0.0,0.0,0.0,0.0,0.0,0.0,0.0,0.0,0.0,0.0,0.0,0.0,0.0,0.0,0.0,0.0,0.0,0.0,0.0,0.0,0.0,0.0,0.0,0.0,0.0,0.0,0.01,0.01,0.02,0.01,0.0,0.0,0.0,0.0,0.0,0.0,0.0,0.0,0.0,0.0,0.0,0.0,0.0,0.0,0.0,0.0,0.0,0.0,0.0,0.0,0.0,0.0,0.0,0.0,0.0,0.0,0.0,0.0,0.0,0.0,0.0,0.0,0.0,0.0,0.0,0.0,0.0,0.0,0.0,0.0,0.0,0.0],[0.0,0.0,0.0,0.0,0.0,0.0,0.0,0.0,0.0,0.0,0.0,0.0,0.0,0.0,0.0,0.0,0.0,0.0,0.0,0.0,1.0,1.0,1.0,1.0,1.0,0.95,0.0,0.0,0.0,0.0,0.0,0.0,0.0,0.0,0.0,0.0,0.0,0.0,0.0,0.0,0.0,0.0,0.0,0.0,0.0,0.0,0.0,0.0,0.0,0.0,0.0,0.0,0.0,0.0,0.0,0.0,0.0,0.0,0.0,0.0,0.0,0.0,0.0,0.0,0.0,0.0,0.0,0.0,0.0,0.0,0.0,0.0,0.0,0.0,0.0,0.0,0.0,0.0,0.0,0.0,0.0,0.0,0.0,0.0,0.0,0.0,0.0,0.0,0.0,0.0,0.0,0.0,0.0,0.0,0.0,0.0,0.0,0.0,0.0,0.0,0.0,0.0,0.55,0.0,0.0,0.35,0.34,0.0,0.04,0.03,0.0,0.0,0.02,0.0,0.0,0.0,0.0,0.0,0.0,0.0,0.0,0.0,0.0,0.0,0.0,0.0,0.0,0.0,0.0,0.0,0.0,0.0,0.0,0.0,0.0,0.0,0.0,0.0,0.0,0.0,0.0,0.0,0.0,0.0,0.0,0.0,0.0,0.0,0.0,0.0,0.0,0.0,0.0,0.0,0.0,0.0,0.0,0.0,0.0,0.0,0.0,0.0,0.0,0.0,0.0,0.0,0.0,0.0,0.0,0.0,0.0,0.0,0.0,0.0,0.0,0.0,0.0,0.0,0.0,0.0,0.0,0.0,0.0,0.0,0.0,0.0,0.0,0.0,0.0,0.0,0.0,0.0,0.0,0.0,0.0,0.0,0.0,0.0,0.0,0.0,0.0,0.0,0.0,0.0,0.0,0.0,0.0,0.0,0.0,0.0,0.0,0.0,0.0,0.0,0.0,0.0,0.0,0.0,0.0,0.0,0.0,0.0,0.0,0.0,0.0,0.0,0.0,0.0,0.0,0.0,0.0,0.0,0.0,0.0,0.0,0.0,0.01,0.02,0.0,0.0,0.0,0.0,0.0,0.0,0.0,0.0,0.0,0.0,0.0,0.0,0.0,0.0,0.0,0.0,0.0,0.0,0.0,0.0,0.0,0.0,0.0,0.0,0.0,0.0,0.0,0.0,0.0,0.0,0.0,0.0,0.0,0.0,0.0,0.0,0.0,0.0,0.0,0.0,0.0,0.0,0.0,0.0],[0.0,0.0,0.0,0.0,0.0,0.0,0.0,0.0,0.0,0.0,0.0,0.0,0.0,0.0,0.0,0.0,0.0,0.0,0.0,0.0,0.0,0.63,1.0,1.0,1.0,0.94,0.01,0.01,0.01,0.0,0.0,0.01,0.0,0.0,0.0,0.0,0.0,0.0,0.0,0.0,0.0,0.0,0.0,0.0,0.0,0.0,0.0,0.0,0.0,0.0,0.0,0.0,0.0,0.0,0.0,0.0,0.0,0.0,0.0,0.0,0.0,0.0,0.0,0.0,0.0,0.0,0.0,0.0,0.0,0.0,0.0,0.0,0.0,0.0,0.0,0.0,0.0,0.0,0.0,0.0,0.0,0.0,0.0,0.0,0.0,0.0,0.0,0.0,0.0,0.0,0.0,0.0,0.0,0.0,0.0,0.0,0.0,0.0,0.0,0.0,0.0,0.0,0.0,0.0,0.0,0.01,0.0,0.0,0.05,0.06,0.01,0.01,0.07,0.01,0.0,0.0,0.0,0.0,0.0,0.0,0.0,0.0,0.0,0.0,0.0,0.0,0.0,0.0,0.0,0.0,0.0,0.0,0.0,0.0,0.0,0.0,0.0,0.0,0.0,0.0,0.0,0.0,0.0,0.0,0.0,0.0,0.0,0.0,0.0,0.0,0.0,0.0,0.0,0.0,0.0,0.0,0.0,0.0,0.0,0.0,0.0,0.0,0.0,0.0,0.0,0.0,0.0,0.0,0.0,0.0,0.0,0.0,0.0,0.0,0.0,0.0,0.0,0.0,0.0,0.0,0.0,0.0,0.0,0.0,0.0,0.0,0.0,0.0,0.0,0.0,0.0,0.0,0.0,0.0,0.0,0.0,0.0,0.0,0.0,0.0,0.0,0.0,0.0,0.0,0.0,0.0,0.0,0.0,0.0,0.0,0.0,0.0,0.0,0.0,0.0,0.0,0.0,0.0,0.0,0.0,0.0,0.0,0.0,0.0,0.0,0.0,0.0,0.0,0.0,0.0,0.0,0.0,0.0,0.0,0.0,0.0,0.0,0.04,0.0,0.0,0.0,0.0,0.0,0.0,0.0,0.0,0.0,0.0,0.0,0.0,0.0,0.0,0.0,0.0,0.0,0.0,0.0,0.0,0.0,0.0,0.0,0.0,0.0,0.0,0.0,0.0,0.0,0.0,0.0,0.0,0.0,0.0,0.0,0.0,0.0,0.0,0.0,0.0,0.0,0.0,0.0,0.0],[0.0,0.0,0.0,0.0,0.0,0.0,0.0,0.0,0.0,0.0,0.0,0.0,0.0,0.0,0.0,0.0,0.0,0.0,0.0,0.0,0.0,0.0,1.0,1.0,1.0,1.0,0.99,0.01,0.01,0.0,0.0,0.0,0.0,0.0,0.0,0.0,0.0,0.0,0.0,0.0,0.0,0.0,0.0,0.0,0.0,0.0,0.0,0.0,0.0,0.0,0.0,0.0,0.0,0.0,0.0,0.0,0.0,0.0,0.0,0.0,0.0,0.0,0.0,0.0,0.0,0.0,0.0,0.0,0.0,0.0,0.0,0.0,0.0,0.0,0.0,0.0,0.0,0.0,0.0,0.0,0.0,0.0,0.0,0.0,0.0,0.0,0.0,0.0,0.0,0.0,0.0,0.0,0.0,0.0,0.0,0.0,0.0,0.0,0.0,0.0,0.0,0.0,0.0,0.0,0.0,0.01,0.0,0.0,0.0,0.04,0.0,0.0,0.01,0.0,0.0,0.0,0.0,0.0,0.0,0.0,0.0,0.0,0.0,0.0,0.0,0.0,0.0,0.0,0.0,0.0,0.0,0.0,0.0,0.0,0.0,0.0,0.0,0.0,0.0,0.0,0.0,0.0,0.0,0.0,0.0,0.0,0.0,0.0,0.0,0.0,0.0,0.0,0.0,0.0,0.0,0.0,0.0,0.0,0.0,0.0,0.0,0.0,0.0,0.0,0.0,0.0,0.0,0.0,0.0,0.0,0.0,0.0,0.0,0.0,0.0,0.0,0.0,0.0,0.0,0.0,0.0,0.0,0.0,0.0,0.0,0.0,0.0,0.0,0.0,0.0,0.0,0.0,0.0,0.0,0.0,0.0,0.0,0.0,0.0,0.0,0.0,0.0,0.0,0.0,0.0,0.0,0.0,0.0,0.0,0.0,0.0,0.0,0.0,0.0,0.0,0.0,0.0,0.0,0.0,0.0,0.0,0.0,0.0,0.0,0.0,0.0,0.0,0.0,0.0,0.0,0.0,0.0,0.0,0.0,0.0,0.0,0.0,0.0,0.0,0.0,0.0,0.0,0.0,0.0,0.0,0.0,0.0,0.0,0.0,0.0,0.0,0.0,0.0,0.0,0.0,0.0,0.0,0.0,0.0,0.0,0.0,0.0,0.0,0.0,0.0,0.0,0.0,0.0,0.0,0.0,0.0,0.0,0.0,0.0,0.0,0.0,0.0,0.0,0.0,0.0,0.0,0.0],[0.0,0.0,0.0,0.0,0.0,0.0,0.0,0.0,0.0,0.0,0.0,0.0,0.0,0.0,0.0,0.0,0.0,0.0,0.0,0.0,0.0,0.0,0.95,0.94,1.0,1.0,1.0,0.94,0.04,0.01,0.0,0.0,0.01,0.0,0.0,0.0,0.0,0.0,0.0,0.0,0.0,0.0,0.0,0.0,0.0,0.0,0.0,0.0,0.0,0.0,0.0,0.0,0.0,0.0,0.0,0.0,0.0,0.0,0.0,0.0,0.0,0.0,0.0,0.0,0.0,0.0,0.0,0.0,0.0,0.0,0.0,0.0,0.0,0.0,0.0,0.0,0.0,0.0,0.0,0.0,0.0,0.0,0.0,0.0,0.0,0.0,0.0,0.0,0.0,0.0,0.0,0.0,0.0,0.0,0.0,0.0,0.0,0.0,0.0,0.0,0.0,0.0,0.0,0.0,0.0,0.01,0.0,0.0,0.0,0.91,0.0,0.0,0.01,0.0,0.0,0.0,0.0,0.0,0.0,0.0,0.0,0.0,0.0,0.0,0.0,0.0,0.0,0.0,0.0,0.0,0.0,0.0,0.0,0.0,0.0,0.0,0.0,0.0,0.0,0.0,0.0,0.0,0.0,0.0,0.0,0.0,0.0,0.0,0.0,0.0,0.0,0.0,0.0,0.0,0.0,0.0,0.0,0.0,0.0,0.0,0.0,0.0,0.0,0.0,0.0,0.0,0.0,0.0,0.0,0.0,0.0,0.0,0.0,0.0,0.0,0.0,0.0,0.0,0.0,0.0,0.0,0.0,0.0,0.0,0.0,0.0,0.0,0.0,0.0,0.0,0.0,0.0,0.0,0.0,0.0,0.0,0.0,0.0,0.0,0.0,0.0,0.0,0.0,0.0,0.0,0.0,0.0,0.0,0.0,0.0,0.0,0.0,0.0,0.0,0.0,0.0,0.0,0.0,0.0,0.0,0.0,0.0,0.0,0.0,0.0,0.0,0.0,0.0,0.0,0.0,0.0,0.0,0.0,0.0,0.0,0.0,0.0,0.0,0.0,0.0,0.0,0.0,0.0,0.0,0.0,0.0,0.0,0.0,0.0,0.0,0.0,0.0,0.0,0.0,0.0,0.0,0.0,0.0,0.0,0.0,0.0,0.0,0.0,0.0,0.0,0.0,0.0,0.0,0.0,0.0,0.0,0.0,0.0,0.0,0.0,0.0,0.0,0.0,0.0,0.0,0.0,0.0],[0.0,0.0,0.0,0.0,0.0,0.0,0.0,0.0,0.0,0.0,0.0,0.0,0.0,0.0,0.0,0.0,0.0,0.0,0.0,0.0,0.0,0.0,0.0,0.01,0.99,1.0,1.0,1.0,0.96,0.08,0.0,0.0,0.01,0.0,0.0,0.0,0.0,0.0,0.0,0.0,0.0,0.0,0.0,0.0,0.0,0.0,0.0,0.0,0.0,0.0,0.0,0.0,0.0,0.0,0.0,0.0,0.0,0.0,0.0,0.0,0.0,0.0,0.0,0.0,0.0,0.0,0.0,0.0,0.0,0.0,0.0,0.0,0.0,0.0,0.0,0.0,0.0,0.0,0.0,0.0,0.0,0.0,0.0,0.0,0.0,0.0,0.0,0.0,0.0,0.0,0.0,0.0,0.0,0.0,0.0,0.0,0.0,0.0,0.0,0.0,0.0,0.0,0.0,0.0,0.0,0.0,0.0,0.0,0.0,0.03,0.0,0.0,0.02,0.91,0.0,0.0,0.09,0.0,0.0,0.0,0.0,0.0,0.0,0.0,0.0,0.0,0.0,0.0,0.0,0.0,0.0,0.0,0.0,0.0,0.0,0.0,0.0,0.0,0.0,0.0,0.0,0.0,0.0,0.0,0.0,0.0,0.0,0.0,0.0,0.0,0.0,0.0,0.0,0.0,0.0,0.0,0.0,0.0,0.0,0.0,0.0,0.0,0.0,0.0,0.0,0.0,0.0,0.0,0.0,0.0,0.0,0.0,0.0,0.0,0.0,0.0,0.0,0.0,0.0,0.0,0.0,0.0,0.0,0.0,0.0,0.0,0.0,0.0,0.0,0.0,0.0,0.0,0.0,0.0,0.0,0.0,0.0,0.0,0.0,0.0,0.0,0.0,0.0,0.0,0.0,0.0,0.0,0.0,0.0,0.0,0.01,0.0,0.77,0.87,0.01,0.0,0.0,0.0,0.0,0.0,0.0,0.0,0.0,0.0,0.0,0.0,0.0,0.0,0.0,0.0,0.0,0.0,0.0,0.0,0.0,0.0,0.0,0.0,0.0,0.0,0.0,0.0,0.0,0.0,0.0,0.0,0.0,0.0,0.0,0.0,0.0,0.0,0.0,0.0,0.0,0.0,0.0,0.0,0.0,0.0,0.0,0.0,0.0,0.0,0.0,0.0,0.0,0.0,0.0,0.0,0.0,0.0,0.0,0.0,0.0,0.0,0.0,0.0,0.0,0.0,0.0,0.0],[0.0,0.0,0.0,0.0,0.0,0.0,0.0,0.0,0.0,0.0,0.0,0.0,0.0,0.0,0.0,0.0,0.0,0.0,0.0,0.0,0.0,0.0,0.0,0.01,0.01,0.94,1.0,1.0,1.0,0.99,0.0,0.01,0.06,0.0,0.0,0.0,0.0,0.0,0.0,0.0,0.0,0.0,0.0,0.0,0.0,0.0,0.0,0.0,0.0,0.0,0.0,0.0,0.0,0.0,0.0,0.0,0.0,0.0,0.0,0.0,0.0,0.0,0.0,0.0,0.0,0.0,0.0,0.0,0.0,0.0,0.0,0.0,0.0,0.0,0.0,0.0,0.0,0.0,0.0,0.0,0.0,0.0,0.0,0.0,0.0,0.0,0.0,0.0,0.0,0.0,0.0,0.0,0.0,0.0,0.0,0.0,0.0,0.0,0.0,0.0,0.0,0.0,0.0,0.0,0.0,0.0,0.0,0.0,0.0,0.01,0.0,0.0,0.01,0.0,0.0,0.0,0.0,0.0,0.0,0.0,0.0,0.0,0.0,0.0,0.0,0.0,0.0,0.0,0.0,0.0,0.0,0.0,0.0,0.0,0.0,0.0,0.0,0.0,0.0,0.0,0.0,0.0,0.0,0.0,0.0,0.0,0.0,0.0,0.0,0.0,0.0,0.0,0.0,0.0,0.0,0.0,0.0,0.0,0.0,0.0,0.0,0.0,0.0,0.0,0.0,0.0,0.0,0.0,0.0,0.0,0.0,0.0,0.0,0.0,0.0,0.0,0.0,0.0,0.0,0.0,0.0,0.0,0.0,0.0,0.0,0.0,0.0,0.0,0.0,0.0,0.0,0.0,0.0,0.0,0.0,0.0,0.0,0.0,0.0,0.0,0.0,0.0,0.0,0.0,0.0,0.0,0.0,0.0,0.01,0.0,0.06,0.03,0.27,0.0,0.0,0.0,0.0,0.0,0.0,0.0,0.0,0.0,0.0,0.0,0.0,0.0,0.0,0.0,0.0,0.0,0.0,0.0,0.0,0.0,0.0,0.0,0.0,0.0,0.0,0.0,0.0,0.0,0.0,0.0,0.0,0.0,0.0,0.0,0.0,0.0,0.0,0.0,0.0,0.0,0.0,0.0,0.0,0.0,0.0,0.0,0.0,0.0,0.0,0.0,0.0,0.0,0.0,0.0,0.0,0.0,0.0,0.0,0.0,0.0,0.0,0.0,0.0,0.0,0.0,0.0,0.0,0.0],[0.0,0.0,0.0,0.0,0.0,0.0,0.0,0.0,0.0,0.0,0.0,0.0,0.0,0.0,0.0,0.0,0.0,0.0,0.0,0.0,0.0,0.0,0.0,0.01,0.01,0.04,0.96,1.0,1.0,1.0,0.93,0.96,0.63,0.06,0.0,0.0,0.0,0.0,0.0,0.0,0.0,0.0,0.0,0.0,0.0,0.0,0.0,0.0,0.0,0.0,0.0,0.0,0.0,0.0,0.0,0.0,0.0,0.0,0.0,0.0,0.0,0.0,0.0,0.0,0.0,0.0,0.0,0.0,0.0,0.0,0.0,0.0,0.0,0.0,0.0,0.0,0.0,0.0,0.0,0.0,0.0,0.0,0.0,0.0,0.0,0.0,0.0,0.0,0.0,0.0,0.0,0.0,0.0,0.0,0.0,0.0,0.0,0.0,0.0,0.0,0.0,0.0,0.0,0.0,0.0,0.0,0.0,0.0,0.0,0.05,0.0,0.0,0.85,0.77,0.0,0.4,0.9,0.0,0.0,0.0,0.0,0.0,0.0,0.0,0.0,0.0,0.0,0.0,0.0,0.0,0.0,0.0,0.0,0.0,0.0,0.0,0.0,0.0,0.0,0.0,0.0,0.0,0.0,0.0,0.0,0.0,0.0,0.0,0.0,0.0,0.0,0.0,0.0,0.0,0.0,0.0,0.0,0.0,0.0,0.0,0.0,0.0,0.0,0.0,0.0,0.0,0.0,0.0,0.0,0.0,0.03,0.0,0.01,0.0,0.0,0.0,0.0,0.0,0.0,0.0,0.0,0.0,0.0,0.0,0.0,0.0,0.0,0.0,0.0,0.0,0.0,0.0,0.0,0.0,0.0,0.0,0.0,0.0,0.0,0.0,0.0,0.0,0.03,0.0,0.0,0.0,0.0,0.0,0.07,0.01,0.13,0.01,0.3,0.0,0.0,0.0,0.0,0.0,0.0,0.0,0.0,0.0,0.0,0.0,0.0,0.0,0.0,0.0,0.0,0.0,0.0,0.0,0.0,0.0,0.0,0.0,0.0,0.0,0.0,0.0,0.0,0.0,0.0,0.0,0.0,0.0,0.0,0.0,0.0,0.0,0.0,0.0,0.0,0.0,0.0,0.0,0.0,0.0,0.0,0.0,0.0,0.0,0.0,0.0,0.0,0.0,0.0,0.0,0.0,0.0,0.0,0.0,0.0,0.0,0.0,0.0,0.0,0.0,0.0,0.0,0.0,0.0],[0.0,0.0,0.0,0.0,0.0,0.0,0.0,0.0,0.0,0.0,0.0,0.0,0.0,0.0,0.0,0.0,0.0,0.0,0.0,0.0,0.0,0.0,0.0,0.0,0.0,0.01,0.08,0.99,1.0,1.0,1.0,0.99,0.99,0.97,0.0,0.0,0.0,0.0,0.0,0.0,0.0,0.0,0.0,0.0,0.0,0.0,0.0,0.0,0.0,0.0,0.0,0.0,0.0,0.0,0.0,0.0,0.0,0.0,0.0,0.0,0.0,0.0,0.0,0.0,0.0,0.0,0.0,0.0,0.0,0.0,0.0,0.0,0.0,0.0,0.0,0.0,0.0,0.0,0.0,0.0,0.0,0.0,0.0,0.0,0.0,0.0,0.0,0.0,0.0,0.0,0.0,0.0,0.0,0.0,0.0,0.0,0.0,0.0,0.0,0.0,0.0,0.0,0.0,0.0,0.0,0.0,0.0,0.0,0.0,0.01,0.0,0.0,0.07,0.03,0.0,0.03,0.85,0.0,0.0,0.01,0.0,0.0,0.0,0.0,0.0,0.0,0.0,0.0,0.0,0.0,0.0,0.0,0.0,0.0,0.0,0.0,0.0,0.0,0.0,0.0,0.0,0.0,0.0,0.0,0.0,0.0,0.0,0.0,0.0,0.0,0.0,0.0,0.0,0.0,0.0,0.0,0.0,0.0,0.0,0.0,0.0,0.0,0.0,0.0,0.0,0.0,0.0,0.0,0.0,0.0,0.0,0.0,0.1,0.0,0.0,0.0,0.0,0.0,0.0,0.0,0.0,0.0,0.0,0.0,0.0,0.0,0.0,0.0,0.0,0.0,0.0,0.0,0.0,0.0,0.0,0.0,0.0,0.0,0.0,0.0,0.0,0.0,0.0,0.0,0.0,0.0,0.0,0.0,0.01,0.0,0.93,0.23,0.98,0.0,0.03,0.0,0.0,0.0,0.0,0.0,0.0,0.0,0.0,0.0,0.0,0.0,0.0,0.0,0.0,0.0,0.0,0.0,0.0,0.0,0.0,0.0,0.0,0.0,0.0,0.0,0.0,0.0,0.0,0.0,0.0,0.0,0.0,0.0,0.0,0.0,0.0,0.0,0.0,0.0,0.0,0.0,0.0,0.0,0.0,0.0,0.0,0.0,0.0,0.0,0.0,0.0,0.0,0.0,0.0,0.0,0.0,0.0,0.0,0.0,0.0,0.0,0.0,0.0,0.0,0.0,0.0,0.0],[0.0,0.0,0.0,0.0,0.0,0.0,0.0,0.0,0.0,0.0,0.0,0.0,0.0,0.0,0.0,0.0,0.0,0.0,0.0,0.0,0.0,0.0,0.0,0.0,0.0,0.0,0.0,0.0,0.93,1.0,1.0,1.0,1.0,1.0,1.0,0.0,0.0,0.0,0.0,0.0,0.0,0.0,0.0,0.0,0.0,0.0,0.0,0.0,0.0,0.0,0.0,0.0,0.0,0.0,0.0,0.0,0.0,0.0,0.0,0.0,0.0,0.0,0.0,0.0,0.0,0.0,0.0,0.0,0.0,0.0,0.0,0.0,0.0,0.0,0.0,0.0,0.0,0.0,0.0,0.0,0.0,0.0,0.0,0.0,0.0,0.0,0.0,0.0,0.0,0.0,0.0,0.0,0.0,0.0,0.0,0.0,0.0,0.0,0.0,0.0,0.0,0.0,0.0,0.0,0.0,0.0,0.0,0.0,0.0,0.0,0.0,0.0,0.0,0.0,0.0,0.01,1.0,0.96,0.0,1.0,1.0,0.0,0.0,0.0,0.0,0.0,0.0,0.0,0.0,0.0,0.0,0.0,0.96,0.0,0.0,0.0,0.0,0.0,0.0,0.0,0.0,0.0,0.0,0.0,0.0,0.0,0.0,0.0,0.0,0.0,0.0,0.0,0.0,0.0,0.0,0.0,0.0,0.0,0.0,0.0,0.0,0.0,0.0,0.0,0.0,0.0,0.0,0.0,0.0,0.0,0.0,0.0,1.0,0.0,0.0,0.0,0.0,0.0,0.0,0.0,0.0,0.0,0.0,0.0,0.0,0.0,0.0,0.0,0.0,0.0,0.0,0.0,0.0,0.0,0.0,0.0,0.0,0.0,0.0,0.0,0.0,0.0,0.0,0.0,0.0,0.0,0.0,0.0,0.0,0.0,1.0,0.0,1.0,0.0,0.99,0.0,0.0,0.0,0.0,0.0,0.0,0.0,0.0,0.0,0.0,0.04,0.0,0.0,0.0,0.0,0.0,0.0,0.0,0.0,0.0,0.0,0.0,0.0,0.0,0.0,0.0,0.0,0.0,0.0,0.0,0.0,0.0,0.0,0.0,0.0,0.0,0.0,0.0,0.0,0.0,0.0,0.0,0.0,0.0,0.0,0.0,0.0,0.0,0.0,0.0,0.0,0.0,0.0,0.0,0.0,0.0,0.0,0.0,0.0,0.0,0.0,0.0,0.0,0.0,0.0,0.0,0.0],[0.0,0.0,0.0,0.0,0.0,0.0,0.0,0.0,0.0,0.0,0.0,0.0,0.0,0.0,0.0,0.0,0.0,0.0,0.0,0.0,0.0,0.0,0.0,0.01,0.0,0.0,0.0,0.01,0.96,0.99,1.0,1.0,1.0,1.0,1.0,0.0,0.96,0.0,0.0,0.0,0.0,0.0,0.0,0.0,0.0,0.0,0.0,0.0,0.0,0.0,0.0,0.0,0.0,0.0,0.0,0.0,0.0,0.0,0.0,0.0,0.0,0.0,0.0,0.0,0.0,0.0,0.0,0.0,0.0,0.0,0.0,0.0,0.0,0.0,0.0,0.0,0.0,0.0,0.0,0.0,0.0,0.0,0.0,0.0,0.0,0.0,0.0,0.0,0.0,0.0,0.0,0.0,0.0,0.0,0.0,0.0,0.0,0.0,0.0,0.0,0.0,0.0,0.0,0.0,0.0,0.0,0.0,0.0,0.0,0.0,0.0,0.0,0.88,0.0,0.0,1.0,1.0,0.0,0.0,1.0,0.0,0.0,0.0,0.0,0.0,0.0,0.0,0.0,0.0,0.0,0.0,0.0,0.0,0.0,0.0,0.0,0.0,0.0,0.0,0.0,0.0,0.0,0.0,0.0,0.0,0.0,0.0,0.0,0.0,0.0,0.0,0.0,0.0,0.0,0.0,0.0,0.0,0.0,0.0,0.0,0.0,0.0,0.0,0.0,0.0,0.0,0.0,0.0,0.0,0.0,0.0,0.0,0.0,0.0,0.0,0.0,0.0,0.0,0.0,0.0,0.0,0.0,0.0,0.0,0.0,0.0,0.0,0.0,0.0,0.0,0.0,0.0,0.0,0.0,0.0,0.0,0.0,0.0,0.0,0.0,0.0,0.0,0.0,0.0,0.0,0.0,0.0,0.0,0.0,0.0,0.0,0.0,0.0,0.0,0.0,0.0,0.0,0.0,0.0,0.0,0.0,0.0,0.0,0.0,0.0,0.0,0.0,0.0,0.0,0.0,0.0,1.0,0.0,0.0,0.0,0.0,0.0,0.0,0.0,0.0,0.0,0.0,0.0,0.0,0.0,0.0,0.0,0.0,0.0,0.0,0.0,0.0,0.0,0.0,0.0,0.0,0.0,0.0,0.0,0.0,0.0,0.0,0.0,0.0,0.0,0.0,0.0,0.0,0.0,0.0,0.0,0.0,0.0,0.0,0.0,0.0,0.0,0.0,0.0,0.0,0.0,0.0],[0.0,0.0,0.0,0.0,0.0,0.0,0.0,0.0,0.0,0.0,0.0,0.0,0.0,0.0,0.0,0.0,0.0,0.0,0.0,0.0,0.0,0.0,0.0,0.0,0.0,0.01,0.01,0.06,0.63,0.99,1.0,1.0,1.0,1.0,1.0,0.0,0.0,0.0,0.0,0.0,0.0,0.0,0.0,0.0,0.0,0.0,0.0,0.0,0.0,0.0,0.0,0.0,0.0,0.0,0.0,0.0,0.0,0.0,0.0,0.0,0.0,0.0,0.0,0.0,0.0,0.0,0.0,0.0,0.0,0.0,0.0,0.0,0.0,0.0,0.0,0.0,0.0,0.0,0.0,0.0,0.0,0.0,0.0,0.0,0.0,0.0,0.0,0.0,0.0,0.0,0.0,0.0,0.0,0.0,0.0,0.0,0.0,0.0,0.0,0.0,0.0,0.0,0.0,0.0,0.0,0.0,0.0,0.0,0.0,0.0,0.0,0.0,0.0,0.0,0.0,0.0,0.0,0.0,0.0,0.0,0.0,0.0,0.0,0.0,0.0,0.0,0.0,0.0,0.0,0.0,0.0,0.0,0.0,0.0,0.0,0.0,0.0,0.0,0.0,0.0,0.0,0.0,0.0,0.0,0.0,0.0,0.0,0.0,0.0,0.0,0.0,0.0,0.0,0.0,0.0,0.0,0.0,0.0,0.0,0.0,0.0,0.0,0.0,0.0,0.0,0.0,0.0,0.0,0.0,0.0,0.0,0.0,0.0,0.0,0.0,0.0,0.0,0.0,0.0,0.0,0.0,0.0,0.0,0.0,0.0,0.0,0.0,0.0,0.0,0.0,0.0,0.0,0.0,0.0,0.0,0.0,0.0,0.0,0.0,0.0,0.0,0.0,0.0,0.0,0.0,0.0,0.0,0.0,0.0,0.0,0.02,0.0,0.0,0.0,0.0,0.0,0.0,0.0,0.0,0.0,0.0,0.0,0.0,0.0,0.0,0.0,0.0,0.0,0.0,0.0,0.0,0.0,0.0,0.0,0.0,0.0,0.0,0.0,0.0,0.0,0.0,0.0,0.0,0.0,0.0,0.0,0.0,0.0,0.0,0.0,0.0,0.0,0.0,0.0,0.0,0.0,0.0,0.0,0.0,0.0,0.0,0.0,0.0,0.0,0.0,0.0,0.0,0.0,0.0,0.0,0.0,0.0,0.0,0.0,0.0,0.0,0.0,0.0,0.0,0.0,0.0,0.0],[0.0,0.0,0.0,0.0,0.0,0.0,0.0,0.0,0.0,0.0,0.0,0.0,0.0,0.0,0.0,0.0,0.0,0.0,0.0,0.0,0.0,0.0,0.0,0.0,0.0,0.0,0.0,0.0,0.06,0.97,1.0,1.0,1.0,1.0,1.0,0.0,0.0,0.0,0.0,0.0,0.0,0.0,0.0,0.0,0.0,0.0,0.0,0.0,0.0,0.0,0.0,0.0,0.0,0.0,0.0,0.0,0.0,0.0,0.0,0.0,0.0,0.0,0.0,0.0,0.0,0.0,0.0,0.0,0.0,0.0,0.0,0.0,0.0,0.0,0.0,0.0,0.0,0.0,0.0,0.0,0.0,0.0,0.0,0.0,0.0,0.0,0.0,0.0,0.0,0.0,0.0,0.0,0.0,0.0,0.0,0.0,0.0,0.0,0.0,0.0,0.0,0.0,0.0,0.0,0.0,0.0,0.0,0.0,0.0,0.0,0.0,0.0,0.0,0.0,0.0,0.0,0.0,0.0,0.0,0.0,0.0,0.0,0.0,0.0,0.0,0.0,0.0,0.0,0.0,0.0,0.0,0.0,0.0,0.0,0.0,0.0,0.0,0.0,0.0,0.0,0.0,0.0,0.0,0.0,0.0,0.0,0.0,0.0,0.0,0.0,0.0,0.0,0.0,0.0,0.0,0.0,0.0,0.0,0.0,0.0,0.0,0.0,0.0,0.0,0.0,0.0,0.0,0.0,0.0,1.0,1.0,0.0,0.97,0.0,0.0,0.0,0.0,0.0,0.0,0.0,0.0,0.0,0.0,0.0,0.0,0.0,0.0,0.0,0.0,0.0,0.0,0.0,0.0,0.0,0.0,0.0,0.0,0.0,0.0,0.0,0.0,0.0,0.0,0.0,0.0,0.0,0.0,0.0,0.16,0.0,1.0,0.0,0.0,0.0,0.0,0.0,0.0,0.0,0.0,0.0,0.0,0.0,0.0,0.0,0.01,1.0,0.99,0.0,0.0,0.0,0.0,0.0,0.0,0.0,0.0,0.0,0.0,0.0,0.0,0.0,0.0,0.0,0.0,0.0,0.0,0.0,0.0,0.0,0.0,0.0,0.0,0.0,0.0,0.0,0.0,0.0,0.0,0.0,0.0,0.0,0.0,0.0,0.0,0.0,0.0,0.0,0.0,0.0,0.0,0.0,0.0,0.0,0.0,0.0,0.0,0.0,0.0,0.0,0.0,0.0,0.0,0.0],[0.0,0.0,0.0,0.0,0.0,0.0,0.0,0.0,0.0,0.0,0.0,0.0,0.0,0.0,0.0,0.0,0.0,0.0,0.0,0.0,0.0,0.0,0.0,0.0,0.0,0.0,0.0,0.0,0.0,0.0,1.0,1.0,1.0,1.0,1.0,1.0,1.0,0.0,0.0,0.0,0.0,0.0,0.0,0.0,0.0,0.0,0.0,0.0,0.0,0.0,0.0,0.0,0.0,0.0,0.0,0.0,0.0,0.0,0.0,0.0,0.0,0.0,0.0,0.0,0.0,0.0,0.0,0.0,0.0,0.0,0.0,0.0,0.0,0.0,0.0,0.0,0.0,0.0,0.0,0.0,0.0,0.0,0.0,0.0,0.0,0.0,0.0,0.0,0.0,0.0,0.0,0.0,0.0,0.0,0.0,0.0,0.0,0.0,0.0,0.0,0.0,0.0,0.0,0.0,0.0,0.0,0.0,0.0,0.0,0.0,0.0,0.0,0.0,0.0,0.0,0.0,0.0,0.0,0.0,1.0,0.0,0.0,0.0,0.0,0.0,0.0,0.0,0.0,0.0,0.0,0.0,0.0,0.0,0.0,0.0,0.0,0.0,0.0,0.0,0.0,0.0,0.0,0.0,0.0,0.0,0.0,0.0,0.0,0.0,0.0,0.0,0.0,0.0,0.0,0.0,0.0,0.0,0.0,0.0,0.0,0.0,0.0,0.0,0.0,0.0,0.0,0.0,0.0,0.0,0.0,0.0,0.0,0.0,0.0,0.0,0.0,0.0,0.0,0.0,0.0,0.0,0.0,0.0,0.0,0.0,0.0,0.0,0.0,0.0,0.0,0.0,0.0,0.0,0.0,0.0,0.0,0.0,0.0,0.0,0.0,0.0,0.0,0.0,0.0,0.0,0.0,0.0,0.0,0.0,0.0,0.0,0.0,0.0,0.0,0.0,0.0,0.0,0.0,0.0,0.0,0.0,0.0,0.0,0.0,0.0,1.0,0.99,0.0,0.0,1.0,1.0,1.0,0.0,0.0,0.0,0.0,0.0,0.0,0.0,0.0,0.0,0.0,0.0,0.0,0.0,0.0,0.0,0.0,0.0,0.0,0.0,0.0,0.0,0.0,0.0,0.0,0.0,0.0,0.0,0.0,0.0,0.0,0.0,0.0,0.5,0.0,0.0,0.0,0.0,0.0,0.0,0.0,0.0,0.0,0.0,0.0,0.0,0.0,0.0,0.0,0.0,0.0],[0.0,0.0,0.0,0.0,0.0,0.0,0.0,0.0,0.0,0.0,0.0,0.0,0.0,0.0,0.0,0.0,0.0,0.0,0.0,0.0,0.0,0.0,0.0,0.0,0.0,0.0,0.0,0.0,0.0,0.0,0.0,0.0,0.0,0.0,1.0,1.0,1.0,1.0,0.0,0.0,0.0,0.0,0.0,0.0,0.0,0.0,0.0,0.0,0.0,0.0,0.0,0.0,0.0,0.0,0.0,0.0,0.0,0.0,0.0,0.0,0.0,0.0,0.0,0.0,0.0,0.0,0.0,0.0,0.0,0.0,0.0,0.0,0.0,0.0,0.0,0.0,0.0,0.0,0.0,0.0,0.0,0.0,0.0,0.0,0.0,0.0,0.0,0.0,0.0,0.0,0.0,0.0,0.0,0.0,0.0,0.0,0.0,0.0,0.0,0.0,0.0,0.0,0.0,0.0,0.0,0.0,0.0,0.0,0.0,0.0,0.0,0.0,0.0,0.0,0.0,0.0,0.0,0.0,0.0,0.0,0.0,0.0,0.0,0.0,0.0,0.0,0.0,0.0,0.0,0.0,0.0,0.0,0.0,0.0,0.0,0.0,0.0,0.0,0.0,0.0,0.0,0.0,0.0,0.0,0.0,0.0,0.0,0.0,0.0,0.0,0.0,0.0,0.0,0.0,0.0,0.0,0.0,0.0,0.0,0.0,0.0,0.0,0.0,0.0,0.0,0.0,0.0,0.0,0.0,0.0,0.0,0.0,0.0,0.0,0.0,0.0,0.0,0.0,0.0,0.0,0.0,0.0,0.0,0.0,0.0,0.0,0.0,0.0,0.0,0.0,0.0,0.0,0.0,0.0,0.0,0.0,0.0,0.0,0.0,0.0,0.0,0.0,0.0,0.0,0.0,0.0,0.0,0.0,0.0,0.0,0.0,0.0,0.0,0.0,0.0,0.0,0.0,0.0,0.0,0.0,0.0,0.0,0.0,0.0,0.0,0.09,1.0,0.99,0.0,1.0,1.0,1.0,0.0,0.0,0.0,0.0,0.0,0.0,0.0,0.0,0.0,0.0,0.0,0.0,0.0,0.0,0.0,0.0,0.0,0.0,0.0,0.0,0.0,0.0,0.0,0.0,0.0,0.0,0.0,0.0,0.0,0.0,0.0,0.0,0.0,0.0,0.0,0.0,0.0,0.0,0.0,0.0,0.0,0.0,0.0,0.0,0.0,0.0,0.0,0.0,0.0,0.0],[0.0,0.0,0.0,0.0,0.0,0.0,0.0,0.0,0.0,0.0,0.0,0.0,0.0,0.0,0.0,0.0,0.0,0.0,0.0,0.0,0.0,0.0,0.0,0.0,0.0,0.0,0.0,0.0,0.0,0.0,0.0,0.96,0.0,0.0,1.0,1.0,1.0,1.0,0.38,0.0,0.0,0.0,0.0,0.0,0.0,0.0,0.0,0.0,0.0,0.0,0.0,0.0,0.0,0.0,0.0,0.0,0.0,0.0,0.0,0.0,0.0,0.0,0.0,0.0,0.0,0.0,0.0,0.0,0.0,0.0,0.0,0.0,0.0,0.0,0.0,0.0,0.0,0.0,0.0,0.0,0.0,0.0,0.0,0.0,0.0,0.0,0.0,0.0,0.0,0.0,0.0,0.0,0.0,0.0,0.0,0.0,0.0,0.0,0.0,0.0,0.0,0.0,0.0,0.0,0.0,0.0,0.0,0.0,0.0,0.0,0.0,0.0,0.0,0.0,0.0,0.0,0.0,0.0,0.0,0.0,0.0,0.0,0.0,0.0,0.0,0.0,0.0,0.0,0.0,0.0,0.0,0.0,0.0,0.0,0.0,0.0,0.0,0.0,0.0,0.0,0.0,0.0,0.0,0.0,0.0,0.0,0.0,0.0,0.0,0.0,0.0,0.0,0.0,0.0,0.0,0.0,0.0,0.0,0.0,0.0,0.0,0.0,0.0,0.0,0.0,0.0,0.0,0.0,0.0,0.0,0.0,0.0,0.0,0.0,0.0,0.0,0.0,0.0,0.0,0.0,0.0,0.0,0.0,0.0,0.0,0.0,0.0,0.0,0.0,0.0,0.0,0.0,0.0,0.0,0.0,0.0,0.0,0.0,0.0,0.0,0.0,0.0,0.0,0.0,0.0,0.0,0.0,0.0,0.0,0.0,0.0,0.0,0.0,0.0,0.0,0.0,0.0,0.0,0.0,0.0,0.0,0.0,0.0,0.0,0.0,0.0,0.0,0.0,0.0,0.0,1.0,1.0,0.03,1.0,0.0,0.0,0.0,0.0,0.0,0.0,0.0,0.0,0.0,0.0,0.0,0.0,0.0,0.0,0.0,0.0,0.0,0.0,0.0,0.0,0.0,0.0,0.0,0.0,0.0,0.0,0.0,0.0,0.0,0.0,0.0,0.0,0.0,0.0,0.0,0.0,0.0,0.0,0.0,0.0,0.0,0.0,0.0,0.0,0.0,0.0,0.0,0.0],[0.0,0.0,0.0,0.0,0.0,0.0,0.0,0.0,0.0,0.0,0.0,0.0,0.0,0.0,0.0,0.0,0.0,0.0,0.0,0.0,0.0,0.0,0.0,0.0,0.0,0.0,0.0,0.0,0.0,0.0,0.0,0.0,0.0,0.0,0.0,1.0,1.0,1.0,1.0,1.0,0.0,0.0,0.0,0.0,0.0,0.0,0.0,0.0,0.0,0.0,0.0,0.0,0.0,0.0,0.0,0.0,0.0,0.0,0.0,0.0,0.0,0.0,0.0,0.0,0.0,0.0,0.0,0.0,0.0,0.0,0.0,0.0,0.0,0.0,0.0,0.0,0.0,0.0,0.0,0.0,0.0,0.0,0.0,0.0,0.0,0.0,0.0,0.0,0.0,0.0,0.0,0.0,0.0,0.0,0.0,0.0,0.0,0.0,0.0,0.0,0.0,0.0,0.0,0.0,0.0,0.0,0.0,0.0,0.0,0.0,0.0,0.0,0.0,0.0,0.0,0.0,0.0,0.0,0.0,0.0,0.0,0.0,0.0,0.0,0.0,0.0,0.0,0.0,0.0,0.0,0.0,0.0,0.0,0.0,0.0,0.0,0.0,0.0,0.0,0.0,0.0,0.0,0.0,0.0,0.0,0.0,0.0,0.0,0.0,0.0,0.0,0.0,0.0,0.0,0.0,0.0,0.0,0.0,0.0,0.0,0.0,0.0,0.0,0.0,0.0,0.0,0.0,0.0,0.0,0.0,0.0,0.0,0.0,0.0,0.0,0.0,0.0,0.0,0.0,0.0,0.0,0.0,0.0,0.0,0.0,0.0,0.0,0.0,0.0,0.0,0.0,0.0,0.0,0.0,0.0,0.0,0.0,0.0,0.0,0.0,0.0,0.0,0.0,0.0,0.0,0.0,0.0,0.0,0.0,0.0,0.0,0.0,0.0,0.0,0.0,0.0,0.0,0.0,0.0,0.0,0.0,0.0,0.0,0.0,0.0,0.0,0.0,0.0,0.0,0.0,1.0,1.0,1.0,1.0,0.0,0.0,0.0,0.0,0.0,0.0,0.0,0.0,0.0,0.0,0.0,0.0,0.0,0.0,0.0,0.0,0.0,0.0,0.0,0.0,0.0,0.0,0.0,0.0,0.0,0.0,0.0,0.0,0.0,0.0,0.0,0.0,0.0,0.0,0.0,0.0,0.0,0.0,0.0,0.0,0.0,0.0,0.0,0.0,0.0,0.0,0.0,0.0],[0.0,0.0,0.0,0.0,0.0,0.0,0.0,0.0,0.0,0.0,0.0,0.0,0.0,0.0,0.0,0.0,0.0,0.0,0.0,0.0,0.0,0.0,0.0,0.0,0.0,0.0,0.0,0.0,0.0,0.0,0.0,0.0,0.0,0.0,0.0,0.0,0.38,1.0,1.0,1.0,1.0,0.0,0.0,0.0,0.0,0.0,0.0,0.0,0.0,0.0,0.0,0.0,0.0,0.0,0.0,0.0,0.0,0.0,0.0,0.0,0.0,0.0,0.0,0.0,0.0,0.0,0.0,0.0,0.0,0.0,0.0,0.0,0.0,0.0,0.0,0.0,0.0,0.0,0.0,0.0,0.0,0.0,0.0,0.0,0.0,0.0,0.0,0.0,0.0,0.0,0.0,0.0,0.0,0.0,0.0,0.0,0.0,0.0,0.0,0.0,0.0,0.0,0.0,0.0,0.0,0.0,0.0,0.0,0.0,0.0,0.0,0.0,0.0,0.0,0.0,0.0,0.0,0.0,0.0,0.0,0.0,0.0,0.0,0.0,0.0,0.0,0.0,0.0,0.0,0.0,0.0,0.0,0.0,0.0,0.0,0.0,0.0,0.0,0.0,0.0,0.0,0.0,0.0,0.0,0.0,0.0,0.0,0.0,0.0,0.0,0.0,0.0,0.0,0.0,0.0,0.0,0.0,0.0,0.0,0.0,0.0,0.0,0.0,0.0,0.0,0.0,0.0,0.0,0.0,0.0,0.0,0.0,0.0,0.0,0.0,0.0,0.0,0.0,0.0,0.0,0.0,0.0,0.0,0.0,0.0,0.0,0.0,0.0,0.0,0.0,0.0,0.0,0.0,0.0,0.0,0.0,0.0,0.0,0.0,0.0,0.0,0.0,0.0,0.0,0.0,0.0,0.0,0.0,0.0,0.0,0.0,0.0,0.0,0.0,0.0,0.0,0.0,0.0,0.0,0.0,0.0,0.0,0.0,0.0,0.0,0.0,0.0,0.0,0.0,0.0,0.0,0.0,1.0,1.0,0.98,0.0,0.0,0.0,0.0,0.0,0.0,0.0,0.0,0.0,0.0,0.0,0.0,0.0,0.0,0.0,0.0,0.0,0.0,0.0,0.0,0.0,0.0,0.0,0.0,0.0,0.0,0.0,0.0,0.0,0.0,0.0,0.0,0.0,0.0,0.0,0.0,0.0,0.0,0.0,0.0,0.0,0.0,0.0,0.0,0.0,0.0,0.0],[0.0,0.0,0.0,0.0,0.0,0.0,0.0,0.0,0.0,0.0,0.0,0.0,0.0,0.0,0.0,0.01,0.0,0.0,0.0,0.0,0.0,0.0,0.0,0.0,0.0,0.0,0.0,0.0,0.0,0.0,0.0,0.0,0.0,0.0,0.0,0.0,0.0,1.0,1.0,1.0,1.0,1.0,0.0,0.0,1.0,0.0,0.0,0.0,0.0,0.0,0.0,0.0,0.0,0.0,0.0,0.0,0.0,0.0,0.0,0.0,0.0,0.0,0.0,0.0,0.0,0.0,0.0,0.0,0.0,0.0,0.0,0.0,0.0,0.0,0.0,0.0,0.0,0.0,0.0,1.0,0.0,0.0,0.0,0.0,0.0,0.0,0.0,0.0,0.0,0.0,0.0,0.0,0.0,0.0,0.0,0.0,0.0,0.0,0.0,0.0,0.0,0.0,0.0,0.0,0.0,0.0,0.0,0.0,0.0,0.0,0.0,0.0,0.0,0.0,0.0,0.0,0.0,0.0,0.0,0.0,0.0,0.0,0.0,0.0,0.0,0.0,0.0,0.0,0.0,0.0,0.0,0.0,0.0,0.0,0.0,0.0,0.0,0.0,0.0,0.0,0.0,0.0,0.0,0.0,0.0,0.0,0.0,0.0,0.0,0.0,0.0,0.0,0.0,0.0,0.0,0.0,0.0,0.0,0.0,0.0,0.0,0.0,0.0,0.0,0.0,0.0,0.0,0.0,0.0,0.0,0.0,0.0,0.0,0.0,0.0,0.0,0.0,0.0,0.0,0.0,0.0,0.0,0.0,0.0,0.0,0.0,0.0,0.0,0.0,0.0,0.0,0.0,0.0,0.0,0.0,0.0,0.0,0.0,0.0,0.0,0.0,0.0,0.0,0.0,0.0,0.0,0.0,0.0,0.0,0.0,0.0,0.0,0.0,0.0,0.0,0.0,0.0,0.0,0.0,0.0,0.0,0.0,0.0,0.0,0.0,0.0,0.0,0.0,0.0,0.0,0.0,0.0,1.0,1.0,1.0,0.0,0.0,0.0,0.0,0.0,0.0,0.0,0.0,0.0,0.0,0.0,0.0,0.0,0.0,0.0,0.0,0.0,0.0,0.0,0.0,0.0,0.0,0.0,0.0,0.0,0.0,0.0,0.0,1.0,0.0,0.0,0.0,0.0,0.0,0.0,0.0,0.0,0.0,0.0,0.0,0.0,0.0,0.0,0.0,0.0,0.0,0.0],[0.0,0.0,0.0,0.0,0.0,0.0,0.0,0.0,0.0,0.0,0.0,0.0,0.0,0.0,0.0,0.01,0.0,0.0,0.0,0.0,0.0,0.0,0.0,0.0,0.0,0.0,0.0,0.0,0.0,0.0,0.0,0.0,0.0,0.0,0.0,0.0,0.0,0.0,1.0,1.0,1.0,1.0,0.0,0.0,0.0,0.0,0.0,0.0,0.0,0.0,0.0,0.0,0.0,0.0,0.0,0.0,0.0,0.0,0.0,0.0,0.0,0.0,0.0,0.0,0.0,0.0,0.0,0.0,0.0,0.0,0.0,0.0,0.0,0.0,0.0,0.0,0.0,0.0,0.0,0.0,0.0,0.0,0.0,0.0,0.0,0.0,0.0,0.0,0.0,0.0,0.0,0.0,0.0,0.0,0.0,0.0,0.0,0.0,0.0,0.0,0.0,0.0,0.0,0.0,0.0,0.0,0.0,0.0,0.0,0.0,0.0,0.0,0.0,0.0,0.0,0.0,0.0,0.0,0.0,0.0,0.0,0.0,0.0,0.0,0.0,0.0,0.0,0.0,0.0,0.0,0.0,0.0,0.0,0.0,0.0,0.0,0.0,0.0,0.0,0.0,0.0,0.0,0.0,0.0,0.0,0.0,0.0,0.0,0.0,0.0,0.0,0.0,0.0,0.0,0.0,0.0,0.0,0.0,0.0,0.0,0.0,0.0,0.0,0.0,0.0,0.0,0.0,0.0,0.0,0.0,0.0,0.0,0.0,0.0,0.0,0.0,0.0,0.0,0.0,0.0,0.0,0.0,0.0,0.0,0.0,0.0,0.0,0.0,0.0,0.0,0.0,0.0,0.0,0.0,0.0,0.0,0.0,0.0,0.0,0.0,0.0,0.0,0.0,0.0,0.0,0.0,0.0,0.0,0.0,0.0,0.0,0.0,0.0,0.0,0.0,0.0,0.0,0.0,0.0,0.0,0.0,0.0,0.0,0.0,0.0,0.0,0.0,0.0,0.0,0.0,0.0,0.0,0.0,0.0,1.0,0.0,0.0,0.0,0.0,0.0,0.0,0.0,0.0,0.0,0.0,0.0,0.0,0.0,0.0,0.0,0.0,0.0,0.0,0.0,0.0,0.0,0.0,0.0,0.0,0.0,0.0,0.0,0.0,0.0,0.0,0.0,0.0,0.0,0.0,0.0,0.0,0.0,0.0,0.0,0.0,0.0,0.0,0.0,0.0,0.0,0.0,0.0],[0.0,0.0,0.0,0.0,0.0,0.0,0.0,0.0,0.0,0.0,0.0,0.0,0.0,0.0,0.0,0.01,0.0,0.0,0.0,0.0,0.0,0.0,0.0,0.0,0.0,0.0,0.0,0.0,0.0,0.0,0.0,0.0,0.0,0.0,0.0,0.0,0.0,0.0,0.0,1.0,1.0,1.0,1.0,1.0,1.0,0.0,0.0,0.0,0.0,0.0,0.0,0.0,0.0,0.0,0.0,0.0,0.0,0.0,0.0,0.0,0.0,0.0,0.0,0.0,0.0,0.0,0.0,0.0,0.0,0.0,0.0,0.0,0.0,0.0,0.0,0.0,0.0,0.0,0.0,1.0,0.0,0.0,0.0,0.0,0.0,0.0,0.0,0.0,0.0,0.0,0.0,0.0,0.0,0.0,0.0,0.0,0.0,0.0,0.0,0.0,0.0,0.0,0.0,0.0,0.0,0.0,0.0,0.0,0.0,0.0,0.0,0.0,0.0,0.0,0.0,0.0,0.0,0.0,0.0,0.0,0.0,0.0,0.0,0.0,0.0,0.0,0.0,0.0,0.0,0.0,0.0,0.0,0.0,0.0,0.0,0.0,0.0,0.0,0.0,0.0,0.0,0.0,0.0,0.0,0.0,0.0,0.0,0.0,0.0,0.0,0.0,0.0,0.0,0.0,0.0,0.0,0.0,0.0,0.0,0.0,0.0,0.0,0.0,0.0,0.0,0.0,0.0,0.0,0.0,0.0,0.0,0.0,0.0,0.0,0.0,0.0,0.0,0.0,0.0,0.0,0.0,0.0,0.0,0.0,0.0,0.0,0.0,0.0,0.0,0.0,0.0,0.0,0.0,0.0,0.0,0.0,0.0,0.0,0.0,0.0,0.0,0.0,0.0,0.0,0.0,0.0,0.0,0.0,0.0,0.0,0.0,0.0,0.0,0.0,0.0,0.0,0.0,0.0,0.0,0.0,0.0,0.0,0.0,0.0,0.0,0.0,0.0,0.0,0.0,0.0,0.0,0.0,0.0,0.0,0.99,0.0,0.0,0.0,0.0,0.0,0.0,0.0,0.0,0.0,0.0,0.0,0.0,0.0,0.0,0.0,0.0,0.0,0.0,0.0,0.0,0.0,0.0,0.0,0.0,0.0,0.0,0.0,0.0,0.0,0.0,0.0,0.0,0.0,0.0,0.0,0.0,0.0,0.0,0.0,0.0,0.0,0.0,0.0,0.0,0.0,0.0,0.0],[0.0,0.0,0.0,0.01,0.0,0.0,0.0,0.0,0.0,0.0,0.0,0.0,0.0,0.0,0.0,0.0,0.0,0.0,0.0,0.0,0.0,0.0,0.0,0.0,0.0,0.0,0.0,0.0,0.0,0.0,0.0,0.0,0.0,0.0,0.0,0.0,0.0,0.0,0.0,0.0,0.0,1.0,1.0,1.0,0.0,0.0,0.0,0.0,0.0,0.0,0.0,0.0,0.0,0.0,0.0,0.0,0.0,0.0,0.0,0.0,0.0,0.0,0.0,0.0,0.0,0.0,0.0,0.0,0.0,0.0,0.0,0.0,0.0,0.0,0.0,0.0,0.0,0.0,1.0,1.0,0.0,0.0,0.0,0.0,0.0,0.0,0.0,0.0,0.0,0.0,0.0,0.0,0.0,0.0,0.0,0.0,0.0,0.0,0.0,0.0,0.0,0.0,0.0,0.0,0.0,0.0,0.0,0.0,0.0,0.0,0.0,0.0,0.0,0.0,0.0,0.0,0.0,0.0,0.0,0.0,0.0,0.0,0.0,0.0,0.0,0.0,0.0,0.0,0.0,0.0,0.0,0.0,0.0,0.0,0.0,0.0,0.0,0.0,0.0,0.0,0.0,0.0,0.0,0.0,0.0,0.0,0.0,0.0,0.0,0.0,0.0,0.0,0.0,0.0,0.0,0.0,0.0,0.0,0.0,0.0,0.0,0.0,0.0,0.0,0.0,0.0,0.0,0.0,0.0,0.0,0.0,0.0,0.0,0.0,0.0,0.0,0.0,0.0,0.0,0.0,0.0,0.0,0.0,0.0,0.0,0.0,0.0,0.0,0.0,0.0,0.0,0.0,0.0,0.0,0.0,0.0,0.0,0.0,0.0,0.0,0.0,0.0,0.0,0.0,0.0,0.0,0.0,0.0,0.0,0.0,0.0,0.0,0.0,0.0,0.0,0.0,0.0,0.0,0.0,0.0,0.0,0.0,0.0,0.0,0.0,0.0,0.0,0.0,0.0,0.0,0.0,0.0,0.0,0.0,1.0,0.0,0.0,0.0,0.0,0.0,0.0,0.0,0.0,0.0,0.0,0.0,0.0,0.0,0.0,0.0,0.0,0.0,0.0,0.0,0.0,0.0,0.0,0.0,0.0,0.0,0.0,0.0,0.0,0.0,0.0,0.0,0.0,0.0,0.0,0.0,0.0,0.0,0.0,0.0,0.0,0.0,0.0,0.0,0.0,0.0,0.0,0.0],[0.0,0.0,0.0,0.0,0.0,0.0,0.0,0.0,0.0,0.0,0.0,0.0,0.0,0.0,0.0,0.0,0.0,0.0,0.0,0.0,0.0,0.0,0.0,0.0,0.0,0.0,0.0,0.0,0.0,0.0,0.0,0.0,0.0,0.0,0.0,0.0,0.0,0.0,0.0,0.0,0.0,1.0,1.0,1.0,1.0,1.0,0.0,0.0,0.0,0.0,0.0,0.0,0.0,0.0,0.0,0.0,0.0,0.0,0.0,0.0,0.0,0.0,0.0,0.0,0.0,0.0,0.0,0.0,0.0,0.0,0.0,0.0,0.0,0.0,0.0,0.0,1.0,1.0,1.0,1.0,0.0,0.0,0.0,0.0,0.0,0.0,0.0,0.0,0.0,0.0,0.0,0.0,0.0,0.0,0.0,0.0,0.0,0.0,0.0,0.0,0.0,0.0,0.0,0.0,0.0,0.0,0.0,0.0,0.0,0.0,0.0,0.0,0.0,0.0,0.0,0.0,0.0,0.0,0.0,0.0,0.0,0.0,0.0,0.0,0.0,0.0,0.0,0.0,0.0,0.0,0.0,0.0,0.0,0.0,0.0,0.0,0.0,0.0,0.0,0.0,0.0,0.0,0.0,0.0,0.0,0.0,0.0,0.0,0.0,0.0,0.0,0.0,0.0,0.0,0.0,0.0,0.0,0.0,0.0,0.0,0.0,0.0,0.0,0.0,0.0,0.0,0.0,0.0,0.0,0.0,0.0,0.0,0.0,0.0,0.0,0.0,0.0,0.0,0.0,0.0,0.0,0.0,0.0,0.0,0.0,0.0,0.0,0.0,0.0,0.0,0.0,0.0,0.0,0.0,0.0,0.0,0.0,0.0,0.0,0.0,0.0,0.0,0.0,0.0,0.0,0.0,0.0,0.0,0.0,0.0,0.0,0.0,0.0,0.0,0.0,0.0,0.0,0.0,0.0,0.0,0.0,0.0,0.0,0.0,0.0,0.0,0.0,0.0,0.0,0.0,0.0,0.0,0.0,0.0,0.0,0.0,0.0,0.0,0.0,0.0,0.0,0.0,0.0,0.0,0.0,0.0,0.0,0.0,0.0,0.0,0.0,0.0,0.0,0.0,0.0,0.0,0.0,0.0,0.0,0.0,0.0,0.0,0.0,0.99,0.0,0.0,0.0,0.0,0.0,0.0,0.0,0.0,0.0,0.0,0.0,0.0,0.0,0.0,0.0,0.0,0.0,0.0],[0.0,0.0,0.0,0.0,0.0,0.0,0.0,0.0,0.0,0.0,0.0,0.0,0.0,0.0,0.0,0.0,0.0,0.0,0.0,0.0,0.0,0.0,0.0,0.0,0.0,0.0,0.0,0.0,0.0,0.0,0.0,0.0,0.0,0.0,0.0,0.0,0.0,0.0,0.0,1.0,0.0,1.0,0.0,1.0,1.0,1.0,1.0,0.0,0.0,0.0,0.0,0.0,0.0,0.0,0.0,0.0,0.0,0.0,0.0,0.0,0.0,0.0,0.0,0.0,0.0,0.0,0.0,0.0,0.0,0.0,0.0,0.0,0.0,0.0,0.0,0.0,1.0,1.0,0.48,0.96,0.0,0.0,0.0,0.0,0.0,0.0,0.0,0.0,0.0,0.0,0.0,0.0,0.0,0.0,0.0,0.0,0.0,0.0,0.0,0.0,0.0,0.0,0.0,0.0,0.0,0.0,0.0,0.0,0.0,0.0,0.0,0.0,0.0,0.0,0.0,0.0,0.0,0.0,0.0,0.0,0.0,0.0,0.0,0.0,0.0,0.0,0.0,0.0,0.0,0.0,0.0,0.0,0.0,0.0,0.0,0.0,0.0,0.0,0.0,0.0,0.0,0.0,0.0,0.0,0.0,0.0,0.0,0.0,0.0,0.0,0.0,0.0,0.0,0.0,0.0,0.0,0.0,0.0,0.0,0.0,0.0,0.0,0.0,0.0,0.0,0.0,0.0,0.0,0.0,0.0,0.0,0.0,0.0,0.0,0.0,0.0,0.0,0.0,0.0,0.0,0.0,0.0,0.0,0.0,0.0,0.0,0.0,0.0,0.0,0.0,0.0,0.0,0.0,0.0,0.0,0.0,0.0,0.0,0.0,0.0,0.0,0.0,0.0,0.0,0.0,0.0,0.0,0.0,0.0,0.0,0.0,0.0,0.0,0.0,0.0,0.0,0.0,0.0,0.0,0.0,0.0,0.0,0.0,0.0,0.0,0.0,0.0,0.0,0.0,0.0,0.0,0.0,1.0,0.0,0.0,0.0,0.0,0.0,0.0,0.0,0.0,0.0,0.0,0.0,0.0,0.0,0.0,0.0,0.0,0.0,0.0,0.0,0.0,0.0,0.0,0.0,0.0,0.0,0.0,0.0,0.0,0.0,0.0,1.0,0.0,1.0,0.0,0.0,0.0,0.0,0.0,0.0,0.0,0.0,0.0,0.0,0.0,0.0,0.0,0.0,0.0,0.0],[0.0,0.0,0.0,0.0,0.0,0.0,0.0,0.0,0.0,0.0,0.0,0.0,0.0,0.0,0.0,0.0,0.0,0.0,0.0,0.0,0.0,0.0,0.0,0.0,0.0,0.0,0.0,0.0,0.0,0.0,0.0,0.0,0.0,0.0,0.0,0.0,0.0,0.0,0.0,0.0,0.0,0.0,0.0,1.0,1.0,1.0,1.0,0.55,0.0,0.0,0.0,0.0,0.0,0.0,0.0,0.0,0.0,0.0,0.0,0.0,0.0,0.0,0.0,0.0,0.0,0.0,0.0,0.0,0.0,0.0,0.0,0.0,0.0,0.0,1.0,1.0,1.0,0.29,0.0,0.0,0.0,0.0,0.0,0.0,0.0,0.0,0.0,0.0,0.0,0.0,0.0,0.0,0.0,0.0,0.0,0.0,0.0,0.0,0.0,0.0,0.0,0.0,0.0,0.0,0.0,0.0,0.0,0.0,0.0,0.0,0.0,0.0,0.0,0.0,0.0,0.0,0.0,0.0,0.0,0.0,0.0,0.0,0.0,0.0,0.0,0.0,0.0,0.0,0.0,0.0,0.0,0.0,0.0,0.0,0.0,0.0,0.0,0.0,0.0,0.0,0.0,0.0,0.0,0.0,0.0,0.0,0.0,0.0,0.0,0.0,0.0,0.0,0.0,0.0,0.0,0.0,0.0,0.0,0.0,0.0,0.0,0.0,0.0,0.0,0.0,0.0,0.0,0.0,0.0,0.0,0.0,0.0,0.0,0.0,0.0,0.0,0.0,0.0,0.0,0.0,0.0,0.0,0.0,0.0,0.0,0.0,0.0,0.0,0.0,0.0,0.0,0.0,0.0,0.0,0.0,0.0,0.0,0.0,0.0,0.0,0.0,0.0,0.0,0.0,0.0,0.0,0.0,0.0,0.0,0.0,0.0,0.0,0.0,0.0,0.0,0.0,0.0,0.0,0.0,0.0,0.0,0.0,0.0,0.0,0.0,0.0,0.0,0.0,0.0,0.0,0.0,0.0,0.0,0.0,0.0,0.0,0.0,0.0,0.0,0.0,0.0,0.0,0.0,0.0,0.0,0.0,0.0,0.0,0.0,0.0,0.0,0.0,0.0,0.0,0.0,0.0,0.0,0.0,0.0,0.0,0.0,0.0,0.0,0.0,0.0,0.0,0.0,0.0,0.0,0.0,0.0,0.0,0.0,0.0,0.0,0.0,0.0,0.0,0.0,0.0,0.0,0.0],[0.0,0.0,0.0,0.0,0.0,0.0,0.0,0.0,0.0,0.0,0.0,0.0,0.0,0.0,0.0,0.0,0.0,0.0,0.0,0.0,0.0,0.0,0.0,0.0,0.0,0.0,0.0,0.0,0.0,0.0,0.0,0.0,0.0,0.0,0.0,0.0,0.0,0.0,0.0,0.0,0.0,0.0,0.0,0.0,1.0,1.0,1.0,1.0,1.0,0.0,0.0,0.0,0.0,0.0,0.0,0.0,0.0,0.0,0.0,0.0,0.0,0.0,0.0,0.0,0.0,0.0,0.0,0.0,0.0,0.0,0.0,0.0,0.0,0.0,0.92,1.0,0.14,1.0,0.0,0.0,0.0,0.0,0.0,0.0,0.0,0.0,0.0,0.0,0.0,0.0,0.0,0.0,0.0,0.0,0.0,0.0,0.0,0.0,0.0,0.0,0.0,0.0,0.0,0.0,0.0,0.0,0.0,0.0,0.0,0.0,0.0,0.0,0.0,0.0,0.0,0.0,0.0,0.0,0.0,0.0,0.0,0.0,0.0,0.0,0.0,0.0,0.0,0.0,0.0,0.0,0.0,0.0,0.0,0.0,0.0,0.0,0.0,0.0,0.0,0.0,0.0,0.0,0.0,0.0,0.0,0.0,0.0,0.0,0.0,0.0,0.0,0.0,0.0,0.0,0.0,0.0,0.0,0.0,0.0,0.0,0.0,0.0,0.0,0.0,0.0,0.0,0.0,0.0,0.0,0.0,0.0,0.0,0.0,0.0,0.0,0.0,0.0,0.0,0.0,0.0,0.0,0.0,0.0,0.0,0.0,0.0,0.0,0.0,0.0,0.0,0.0,0.0,0.0,0.0,0.0,0.0,0.0,0.0,0.0,0.0,0.0,0.0,0.0,0.0,0.0,0.0,0.0,0.0,0.0,0.0,0.0,0.0,0.0,0.0,0.0,0.0,0.0,0.0,0.0,0.0,0.0,0.0,0.0,0.0,0.0,0.0,0.0,0.0,0.0,0.0,0.0,0.0,0.0,0.0,0.0,0.0,0.0,0.0,0.0,0.0,0.0,0.0,0.0,0.0,0.0,0.0,0.0,0.0,0.0,0.0,0.0,0.0,0.0,0.0,0.0,0.0,0.0,0.0,0.0,0.0,0.0,0.0,0.0,0.0,0.0,1.0,0.0,1.0,0.0,0.0,0.0,0.0,0.0,0.0,0.0,0.0,0.0,0.0,0.0,0.0,0.0,0.0],[0.0,0.0,0.0,0.0,0.0,0.0,0.0,0.0,0.0,0.0,0.0,0.0,0.0,0.0,0.0,0.0,0.0,0.0,0.0,0.0,0.0,0.0,0.0,0.0,0.0,0.0,0.0,0.0,0.0,0.0,0.0,0.0,0.0,0.0,0.0,0.0,0.0,0.0,0.0,0.0,0.0,0.0,0.0,0.0,0.0,0.55,1.0,1.0,1.0,0.96,0.0,0.0,0.0,0.0,0.0,0.0,0.0,0.0,0.0,0.0,0.0,0.0,0.0,0.0,0.0,0.0,0.0,0.0,0.0,0.0,0.0,0.0,1.0,1.0,1.0,1.0,0.0,0.0,0.0,0.0,0.0,0.0,0.0,0.0,0.0,0.0,0.0,0.0,0.0,0.0,0.0,0.0,0.0,0.0,0.0,0.0,0.0,0.0,0.0,0.0,0.0,0.0,0.0,0.0,0.0,0.0,0.0,0.0,0.0,0.0,0.0,0.0,0.0,0.0,0.0,0.0,0.0,0.0,0.0,0.0,0.0,0.0,0.0,0.0,0.0,0.0,0.0,0.0,0.0,0.0,0.0,0.0,0.0,0.0,0.0,0.0,0.0,0.0,0.0,0.0,0.0,0.0,0.0,0.0,0.0,0.0,0.0,0.0,0.0,0.0,0.0,0.0,0.0,0.0,0.0,0.0,0.0,0.0,0.0,0.0,0.0,0.0,0.0,0.0,0.0,0.0,0.0,0.0,0.0,0.0,0.0,0.0,0.0,0.0,0.0,0.0,0.0,0.0,0.0,0.0,0.0,0.0,0.0,0.0,0.0,0.0,0.0,0.0,0.0,0.0,0.0,0.0,0.0,0.0,0.0,0.0,0.0,0.0,0.0,0.0,0.0,0.0,0.0,0.0,0.0,0.0,0.0,0.0,0.0,0.0,0.0,0.0,0.0,0.0,0.0,0.0,0.0,0.0,0.0,0.0,0.0,0.0,0.0,0.0,0.0,0.0,0.0,0.0,0.0,0.0,0.0,0.0,0.0,0.0,0.0,0.0,0.0,0.0,0.0,0.0,0.0,0.0,0.0,0.0,0.0,0.0,0.0,0.0,0.0,0.0,0.0,0.0,0.0,0.0,0.0,0.0,0.0,0.0,0.0,0.0,0.0,0.0,0.0,0.0,0.0,0.0,0.0,0.0,0.0,0.0,0.0,0.0,0.0,0.0,0.0,0.0,0.0,0.0,0.0,0.0,0.0,0.0],[0.0,0.0,0.0,0.0,0.0,0.0,0.0,0.0,0.0,0.0,0.0,0.0,0.0,0.0,0.0,0.0,0.0,0.0,0.0,0.0,0.0,0.0,0.0,0.0,0.0,0.0,0.0,0.0,0.0,0.0,0.0,0.0,0.0,0.0,0.0,0.0,0.0,0.0,0.0,0.0,0.0,0.0,0.0,0.0,0.0,0.0,1.0,1.0,1.0,1.0,1.0,0.0,0.0,0.0,0.0,0.0,0.0,0.0,0.0,0.0,0.0,0.0,0.0,0.0,0.0,0.0,0.0,0.0,0.0,0.0,0.0,0.0,1.0,1.0,0.63,1.0,0.0,0.0,0.0,0.0,0.0,0.0,0.0,0.0,0.0,0.0,0.0,0.0,0.0,0.0,0.0,0.0,0.0,0.0,0.0,0.0,0.0,0.0,0.0,0.0,0.0,0.0,0.0,0.0,0.0,0.0,0.0,0.0,0.0,0.0,0.0,0.0,0.0,0.0,0.0,0.0,0.0,0.0,0.0,0.0,0.0,0.0,0.0,0.0,0.0,0.0,0.0,0.0,0.0,0.0,0.0,0.0,0.0,0.0,0.0,0.0,0.0,0.0,0.0,0.0,0.0,0.0,0.0,0.0,0.0,0.0,0.0,0.0,0.0,0.0,0.0,0.0,0.0,0.0,0.0,0.0,0.0,0.0,0.0,0.0,0.0,0.0,0.0,0.0,0.0,0.0,0.0,0.0,0.0,0.0,0.0,0.0,0.0,0.0,0.0,0.0,0.0,0.0,0.0,0.0,0.0,0.0,0.0,0.0,0.0,0.0,0.0,0.0,0.0,0.0,0.0,0.0,0.0,0.0,0.0,0.0,0.0,0.0,0.0,0.0,0.0,0.0,0.0,0.0,0.0,0.0,0.0,0.0,0.0,0.0,0.0,0.0,0.0,0.0,0.0,0.0,0.0,0.0,0.0,0.0,0.0,0.0,0.0,0.0,0.0,0.0,0.0,0.0,0.0,0.0,0.0,0.0,0.0,0.0,0.0,0.0,0.0,0.0,0.0,0.0,0.0,0.0,0.0,0.0,0.0,0.0,0.0,0.0,0.0,0.0,0.0,0.0,0.0,0.0,0.0,0.0,0.0,0.0,0.0,0.0,0.0,0.0,0.0,0.0,0.0,0.0,0.67,1.0,0.87,0.07,0.0,0.0,0.0,0.0,0.0,0.0,0.0,0.0,0.0,0.0,0.0,0.0],[0.0,0.0,0.0,0.0,0.0,0.0,0.0,0.0,0.0,0.0,0.0,0.0,0.0,0.0,0.0,0.0,0.0,0.0,0.0,0.0,0.0,0.0,0.0,0.0,0.0,0.0,0.0,0.0,0.0,0.0,0.0,0.0,0.0,0.0,0.0,0.0,0.0,0.0,0.0,0.0,0.0,0.0,0.0,0.0,0.0,0.0,0.0,0.96,1.0,1.0,1.0,0.99,1.0,0.0,0.0,0.0,0.0,0.0,0.0,0.0,0.0,0.0,0.0,0.0,0.0,0.0,0.0,0.0,0.0,0.0,1.0,1.0,1.0,0.03,0.0,0.0,0.0,0.0,0.0,0.0,0.0,0.0,0.0,0.0,0.0,0.0,0.0,0.0,0.0,0.0,0.0,0.0,0.0,0.0,0.0,0.0,0.0,0.0,0.0,0.0,0.0,0.0,0.0,0.0,0.0,0.0,0.0,0.0,0.0,0.0,0.0,0.0,0.0,0.0,0.0,0.0,0.0,0.0,0.0,0.0,0.0,0.0,0.0,0.0,0.0,0.0,0.0,0.0,0.0,0.0,0.0,0.0,0.0,0.0,0.0,0.0,0.0,0.0,0.0,0.0,0.0,0.0,0.0,0.0,0.0,0.0,0.0,0.0,0.0,0.0,0.0,0.0,0.0,0.0,0.0,0.0,0.0,0.0,0.0,0.0,0.0,0.0,0.0,0.0,0.0,0.0,0.0,0.0,0.0,0.0,0.0,0.0,0.0,0.0,0.0,0.0,0.0,0.0,0.0,0.0,0.0,0.0,0.0,0.0,0.0,0.0,0.0,0.0,0.0,0.0,0.0,0.0,0.0,0.0,0.0,0.0,0.0,0.0,0.0,0.0,0.0,0.0,0.0,0.0,0.0,0.0,0.0,0.0,0.0,0.0,0.0,0.0,0.0,0.0,0.0,0.0,0.0,0.0,0.0,0.0,0.0,0.0,0.0,0.0,0.0,0.0,0.0,0.0,0.0,0.0,0.0,0.0,0.0,0.0,0.0,0.0,0.0,0.0,0.0,0.0,0.0,0.0,0.0,0.0,0.0,0.0,0.0,0.0,0.0,0.0,0.0,0.0,0.0,0.0,0.0,0.0,0.0,0.0,0.0,0.0,0.0,0.0,0.0,0.0,0.0,0.0,0.0,0.02,0.18,0.0,0.0,0.0,0.0,0.0,0.0,0.0,0.0,0.0,0.0,0.0,0.0,0.0],[0.0,0.0,0.0,0.0,0.0,0.0,0.0,0.0,0.0,0.0,0.0,0.0,0.0,0.0,0.0,0.0,0.0,0.0,0.0,0.0,0.0,0.0,0.0,0.0,0.0,0.0,0.0,0.0,0.0,0.0,0.0,0.0,0.0,0.0,0.0,0.0,0.0,0.0,0.0,0.0,0.0,0.0,0.0,0.0,0.0,0.0,0.0,0.0,1.0,1.0,1.0,1.0,0.0,0.0,0.0,0.0,0.0,0.0,0.0,0.0,0.0,0.0,0.0,0.0,0.0,0.0,0.0,0.0,0.0,0.0,0.0,1.0,1.0,1.0,0.0,0.0,0.0,0.0,0.0,0.0,0.0,0.0,0.0,0.0,0.0,0.0,0.0,0.0,0.0,0.0,0.0,0.0,0.0,0.0,0.0,0.0,0.0,0.0,0.0,0.0,0.0,0.0,0.0,0.0,0.0,0.0,0.0,0.0,0.0,0.0,0.0,0.0,0.0,0.0,0.0,0.0,0.0,0.0,0.0,0.0,0.0,0.0,0.0,0.0,0.0,0.0,0.0,0.0,0.0,0.0,0.0,0.0,0.0,0.0,0.0,0.0,0.0,0.0,0.0,0.0,0.0,0.0,0.0,0.0,0.0,0.0,0.0,0.0,0.0,0.0,0.0,0.0,0.0,0.0,0.0,0.0,0.0,0.0,0.0,0.0,0.0,0.0,0.0,0.0,0.0,0.0,0.0,0.0,0.0,0.0,0.0,0.0,0.0,0.0,0.0,0.0,0.0,0.0,0.0,0.0,0.0,0.0,0.0,0.0,0.0,0.0,0.0,0.0,0.0,0.0,0.0,0.0,0.0,0.0,0.0,0.0,0.0,0.0,0.0,0.0,0.0,0.0,0.0,0.0,0.0,0.0,0.0,0.0,0.0,0.0,0.0,0.0,0.0,0.0,0.0,0.0,0.0,0.0,0.0,0.0,0.0,0.0,0.0,0.0,0.0,0.0,0.0,0.0,0.0,0.0,0.0,0.0,0.0,0.0,0.0,0.0,0.0,0.0,0.0,0.0,0.0,0.0,0.0,0.0,0.0,0.0,0.0,0.0,0.0,0.0,0.0,0.0,0.0,0.0,0.0,0.0,0.0,0.0,0.0,0.0,0.0,0.0,0.0,0.0,0.0,0.0,0.0,0.0,0.0,0.0,0.0,0.0,0.0,0.0,0.0,0.0,0.0,0.0,0.0,0.0,0.0,0.0],[0.0,0.0,0.0,0.0,0.0,0.0,0.0,0.0,0.0,0.0,0.0,0.0,0.0,0.0,0.0,0.0,0.0,0.0,0.0,0.0,0.0,0.0,0.0,0.0,0.0,0.0,0.0,0.0,0.0,0.0,0.0,0.0,0.0,0.0,0.0,0.0,0.0,0.0,0.0,0.0,0.0,0.0,0.0,0.0,0.0,0.0,0.0,0.0,0.0,0.99,1.0,1.0,1.0,1.0,0.0,0.0,0.0,0.0,0.0,0.0,0.0,0.0,0.0,0.0,0.0,0.0,0.0,0.0,0.0,0.87,1.0,1.0,0.0,0.0,0.0,0.0,0.0,0.0,0.0,0.0,0.0,0.0,0.0,0.0,0.0,0.0,0.0,0.0,0.0,0.0,0.0,0.0,0.0,0.0,0.0,0.0,0.0,0.0,0.0,0.0,0.0,0.0,0.0,0.0,0.0,0.0,0.0,0.0,0.0,0.0,0.0,0.0,0.0,0.0,0.0,0.0,0.0,0.0,0.0,0.0,0.0,0.0,0.0,0.0,0.0,0.0,0.0,0.0,0.0,0.0,0.0,0.0,0.0,0.0,0.0,0.0,0.0,0.0,0.0,0.0,0.0,0.0,0.0,0.0,0.0,0.0,0.0,0.0,0.0,0.0,0.0,0.0,0.0,0.0,0.0,0.0,0.0,0.0,0.0,0.0,0.0,0.0,0.0,0.0,0.0,0.0,0.0,0.0,0.0,0.0,0.0,0.0,0.0,0.0,0.0,0.0,0.0,0.0,0.0,0.0,0.0,0.0,0.0,0.0,0.0,0.0,0.0,0.0,0.0,0.0,0.0,0.0,0.0,0.0,0.0,0.0,0.0,0.0,0.0,0.0,0.0,0.0,0.0,0.0,0.0,0.0,0.0,0.0,0.0,0.0,0.0,0.0,0.0,0.0,0.0,0.0,0.0,0.0,0.0,0.0,0.0,0.0,0.0,0.0,0.0,0.0,0.0,0.0,0.0,0.0,0.0,0.0,0.0,0.0,0.0,0.0,0.0,0.0,0.0,0.0,0.0,0.0,0.0,0.0,0.0,0.0,0.0,0.0,0.0,0.0,0.0,0.0,0.0,0.0,0.0,0.0,0.0,0.0,0.0,0.0,0.0,0.0,0.0,0.0,0.0,0.0,0.0,0.0,0.0,0.0,0.0,0.0,0.0,0.0,0.0,0.0,0.0,0.0,0.0,0.0,0.0,0.0],[0.0,0.0,0.0,0.0,0.0,0.0,0.0,0.0,0.0,0.0,0.0,0.0,0.0,0.0,0.0,0.0,0.0,0.0,0.0,0.0,0.0,0.0,0.0,0.0,0.0,0.0,0.0,0.0,0.0,0.0,0.0,0.0,0.0,0.0,0.0,0.0,0.0,0.0,0.0,0.0,0.0,0.0,0.0,0.0,0.0,0.0,0.0,0.0,0.0,1.0,0.0,1.0,1.0,1.0,1.0,0.0,0.0,0.0,0.0,0.0,0.0,0.0,0.0,0.0,0.0,0.0,0.0,0.0,0.96,0.87,1.0,0.23,0.0,0.0,0.0,0.0,0.0,0.0,0.0,0.0,0.0,0.0,0.0,0.0,0.0,0.0,0.0,0.0,0.0,0.0,0.0,0.0,0.0,0.0,0.0,0.0,0.0,0.0,0.0,0.0,0.0,0.0,0.0,0.0,0.0,0.0,0.0,0.0,0.0,0.0,0.0,0.0,0.0,0.0,0.0,0.0,0.0,0.0,0.0,0.0,0.0,0.0,0.0,0.0,0.0,0.0,0.0,0.0,0.0,0.0,0.0,0.0,0.0,0.0,0.0,0.0,0.0,0.0,0.0,0.0,0.0,0.0,0.0,0.0,0.0,0.0,0.0,0.0,0.0,0.0,0.0,0.0,0.0,0.0,0.0,0.0,0.0,0.0,0.0,0.0,0.0,0.0,0.0,0.0,0.0,0.0,0.0,0.0,0.0,0.0,0.0,0.0,0.0,0.0,0.0,0.0,0.0,0.0,0.0,0.0,0.0,0.0,0.0,0.0,0.0,0.0,0.0,0.0,0.0,0.0,0.0,0.0,0.0,0.0,0.0,0.0,0.0,0.0,0.0,0.0,0.0,0.0,0.0,0.0,0.0,0.0,0.0,0.0,0.0,0.0,0.0,0.0,0.0,0.0,0.0,0.0,0.0,0.0,0.0,0.0,0.0,0.0,0.0,0.0,0.0,0.0,0.0,0.0,0.0,0.0,0.0,0.0,0.0,0.0,0.0,0.0,0.0,0.0,0.0,0.0,0.0,0.0,0.0,0.0,0.0,0.0,0.0,0.0,0.0,0.0,0.0,0.0,0.0,0.0,0.0,0.0,0.0,0.0,0.0,0.0,0.0,0.0,0.0,0.0,0.0,0.0,0.0,0.0,0.0,0.0,0.0,0.0,0.0,0.0,0.0,0.0,0.0,0.0,0.0,0.0,0.0,0.0],[0.0,0.0,0.0,0.0,0.0,0.0,0.0,0.0,0.0,0.0,0.0,0.0,0.0,0.0,0.0,0.0,0.0,0.0,0.0,0.0,0.0,0.0,0.0,0.0,0.0,0.0,0.0,0.0,0.0,0.0,0.0,0.0,0.0,0.0,0.0,0.0,0.0,0.0,0.0,0.0,0.0,0.0,0.0,0.0,0.0,0.0,0.0,0.0,0.0,0.0,0.0,1.0,1.0,1.0,1.0,1.0,0.0,0.0,0.0,0.0,0.0,0.0,0.0,0.0,0.0,0.0,0.0,0.0,1.0,1.0,1.0,0.08,0.0,0.0,0.0,0.0,0.0,0.0,0.0,0.0,0.0,0.0,0.0,0.0,0.0,0.0,0.0,0.0,0.0,0.0,0.0,0.0,0.0,0.0,0.0,0.0,0.0,0.0,0.0,0.0,0.0,0.0,0.0,0.0,0.0,0.0,0.0,0.0,0.0,0.0,0.0,0.0,0.0,0.0,0.0,0.0,0.0,0.0,0.0,0.0,0.0,0.0,0.0,0.0,0.0,0.0,0.0,0.0,0.0,0.0,0.0,0.0,0.0,0.0,0.0,0.0,0.0,0.0,0.0,0.0,0.0,0.0,0.0,0.0,0.0,0.0,0.0,0.0,0.0,0.0,0.0,0.0,0.0,0.0,0.0,0.0,0.0,0.0,0.0,0.0,0.0,0.0,0.0,0.0,0.0,0.0,0.0,0.0,0.0,0.0,0.0,0.0,0.0,0.0,0.0,0.0,0.0,0.0,0.0,0.0,0.0,0.0,0.0,0.0,0.0,0.0,0.0,0.0,0.0,0.0,0.0,0.0,0.0,0.0,0.0,0.0,0.0,0.0,0.0,0.0,0.0,0.0,0.0,0.0,0.0,0.0,0.0,0.0,0.0,0.0,0.0,0.0,0.0,0.0,0.0,0.0,0.0,0.0,0.0,0.0,0.0,0.0,0.0,0.0,0.0,0.0,0.0,0.0,0.0,0.0,0.0,0.0,0.0,0.0,0.0,0.0,0.0,0.0,0.0,0.0,0.0,0.0,0.0,0.0,0.0,0.0,0.0,0.0,0.0,0.0,0.0,0.0,0.0,0.0,0.0,0.0,0.0,0.0,0.0,0.0,0.0,0.0,0.0,0.0,0.0,0.0,0.0,0.0,0.0,0.0,0.0,0.0,0.0,0.0,0.0,0.0,0.0,0.0,0.0,0.0,0.0,0.0],[0.0,0.0,0.0,0.0,0.0,0.0,0.0,0.0,0.0,0.0,0.0,0.0,0.0,0.0,0.0,0.0,0.0,0.0,0.0,0.0,0.0,0.0,0.0,0.0,0.0,0.0,0.0,0.0,0.0,0.0,0.0,0.0,0.0,0.0,0.0,0.0,0.0,0.0,0.0,0.0,0.0,0.0,0.0,0.0,0.0,0.0,0.0,0.0,0.0,0.0,0.0,0.0,1.0,1.0,1.0,1.0,1.0,0.0,0.0,0.0,0.0,0.0,0.0,0.0,0.0,0.0,0.0,0.0,1.0,0.0,0.0,0.0,0.0,0.0,0.0,0.0,0.0,0.0,0.0,0.0,0.0,0.0,0.0,0.0,0.0,0.0,0.0,0.0,0.0,0.0,0.0,0.0,0.0,0.0,0.0,0.0,0.0,0.0,0.0,0.0,0.0,0.0,0.0,0.0,0.0,0.0,0.0,0.0,0.0,0.0,0.0,0.0,0.0,0.0,0.0,0.0,0.0,0.0,0.0,0.0,0.0,0.0,0.0,0.0,0.0,0.0,0.0,0.0,0.0,0.0,0.0,0.0,0.0,0.0,0.0,0.0,0.0,0.0,0.0,0.0,0.0,0.0,0.0,0.0,0.0,0.0,0.0,0.0,0.0,0.0,0.0,0.0,0.0,0.0,0.0,0.0,0.0,0.0,0.0,0.0,0.0,0.0,0.0,0.0,0.0,0.0,0.0,0.0,0.0,0.0,0.0,0.0,0.0,0.0,0.0,0.0,0.0,0.0,0.0,0.0,0.0,0.0,0.0,0.0,0.0,0.0,0.0,0.0,0.0,0.0,0.0,0.0,0.0,0.0,0.0,0.0,0.0,0.0,0.0,0.0,0.0,0.0,0.0,0.0,0.0,0.0,0.0,0.0,0.0,0.0,0.0,0.0,0.0,0.0,0.0,0.0,0.0,0.0,0.0,0.0,0.0,0.0,0.0,0.0,0.0,0.0,0.0,0.0,0.0,0.0,0.0,0.0,0.0,0.0,0.0,0.0,0.0,0.0,0.0,0.0,0.0,0.0,0.0,0.0,0.0,0.0,0.0,0.0,0.0,0.0,0.0,0.0,0.0,0.0,0.0,0.0,0.0,0.0,0.0,0.0,0.0,0.0,0.0,0.0,0.0,0.0,0.0,0.0,0.0,0.0,0.0,0.0,0.0,0.0,0.0,0.0,0.0,0.0,0.0,0.0,0.0,0.0],[0.0,0.0,0.0,0.0,0.0,0.0,0.0,0.0,0.0,0.0,0.0,0.0,0.0,0.0,0.0,0.0,0.0,0.0,0.0,0.0,0.0,0.0,0.0,0.0,0.0,0.0,0.0,0.0,0.0,0.0,0.0,0.0,0.0,0.0,0.0,0.0,0.0,0.0,0.0,0.0,0.0,0.0,0.0,0.0,0.0,0.0,0.0,0.0,0.0,0.0,0.0,0.0,0.0,1.0,1.0,1.0,1.0,1.0,0.0,0.0,0.0,0.0,0.0,0.0,0.0,0.0,1.0,1.0,1.0,0.93,0.0,0.0,0.0,0.0,0.0,0.0,0.0,0.0,0.0,0.0,0.0,0.0,0.0,0.0,0.0,0.0,0.0,0.0,0.0,0.0,0.0,0.0,0.0,0.0,0.0,0.0,0.0,0.0,0.0,0.0,0.0,0.0,0.0,0.0,0.0,0.0,0.0,0.0,0.0,0.0,0.0,0.0,0.0,0.0,0.0,0.0,0.0,0.0,0.0,0.0,0.0,0.0,0.0,0.0,0.0,0.0,0.0,0.0,0.0,0.0,0.0,0.0,0.0,0.0,0.0,0.0,0.0,0.0,0.0,0.0,0.0,0.0,0.0,0.0,0.0,0.0,0.0,0.0,0.0,0.0,0.0,0.0,0.0,0.0,0.0,0.0,0.0,0.0,0.0,0.0,0.0,0.0,0.0,0.0,0.0,0.0,0.0,0.0,0.0,0.0,0.0,0.0,0.0,0.0,0.0,0.0,0.0,0.0,0.0,0.0,0.0,0.0,0.0,0.0,0.0,0.0,0.0,0.0,0.0,0.0,0.0,0.0,0.0,0.0,0.0,0.0,0.0,0.0,0.0,0.0,0.0,0.0,0.0,0.0,0.0,0.0,0.0,0.0,0.0,0.0,0.0,0.0,0.0,0.0,0.0,0.0,0.0,0.0,0.0,0.0,0.0,0.0,0.0,0.0,0.0,0.0,0.0,0.0,0.0,0.0,0.0,0.0,0.0,0.0,0.0,0.0,0.0,0.0,0.0,0.0,0.0,0.0,0.0,0.0,0.0,0.0,0.0,0.0,0.0,0.0,0.0,0.0,0.0,0.0,0.0,0.0,0.0,0.0,0.0,0.0,0.0,0.0,0.0,0.0,0.0,0.0,0.0,0.0,0.0,0.0,0.0,0.0,0.0,0.0,0.0,0.0,0.0,0.0,0.0,0.0,0.0,0.0],[0.0,0.0,0.0,0.0,0.0,0.0,0.0,0.0,0.0,0.0,0.0,0.0,0.0,0.0,0.0,0.0,0.0,0.0,0.0,0.0,0.0,0.0,0.0,0.0,0.0,0.0,0.0,0.0,0.0,0.0,0.0,0.0,0.0,0.0,0.0,0.0,0.0,0.0,0.0,0.0,0.0,0.0,0.0,0.0,0.0,0.0,0.0,0.0,0.0,0.0,0.0,0.0,0.0,0.0,1.0,1.0,1.0,1.0,0.0,0.0,0.0,0.0,0.0,0.0,0.0,0.0,1.0,0.0,1.0,0.0,0.0,0.0,0.0,0.0,0.0,0.0,0.0,0.0,0.0,0.0,0.0,0.0,0.0,0.0,0.0,0.0,0.0,0.0,0.0,0.0,0.0,0.0,0.0,0.0,0.0,0.0,0.0,0.0,0.0,0.0,0.0,0.0,0.0,0.0,0.0,0.0,0.0,0.0,0.0,0.0,0.0,0.0,0.0,0.0,0.0,0.0,0.0,0.0,0.0,0.0,0.0,0.0,0.0,0.0,0.0,0.0,0.0,0.0,0.0,0.0,0.0,0.0,0.0,0.0,0.0,0.0,0.0,0.0,0.0,0.0,0.0,0.0,0.0,0.0,0.0,0.0,0.0,0.0,0.0,0.0,0.0,0.0,0.0,0.0,0.0,0.0,0.0,0.0,0.0,0.0,0.0,0.0,0.0,0.0,0.0,0.0,0.0,0.0,0.0,0.0,0.0,0.0,0.0,0.0,0.0,0.0,0.0,0.0,0.0,0.0,0.0,0.0,0.0,0.0,0.0,0.0,0.0,0.0,0.0,0.0,0.0,0.0,0.0,0.0,0.0,0.0,0.0,0.0,0.0,0.0,0.0,0.0,0.0,0.0,0.0,0.0,0.0,0.0,0.0,0.0,0.0,0.0,0.0,0.0,0.0,0.0,0.0,0.0,0.0,0.0,0.0,0.0,0.0,0.0,0.0,0.0,0.0,0.0,0.0,0.0,0.0,0.0,0.0,0.0,0.0,0.0,0.0,0.0,0.0,0.0,0.0,0.0,0.0,0.0,0.0,0.0,0.0,0.0,0.0,0.0,0.0,0.0,0.0,0.0,0.0,0.0,0.0,0.0,0.0,0.0,0.0,0.0,0.0,0.0,0.0,0.0,0.0,0.0,0.0,0.0,0.0,0.0,0.0,0.0,0.0,0.0,0.0,0.0,0.0,0.0,0.0,0.0],[0.0,0.0,0.0,0.0,0.0,0.0,0.0,0.0,0.0,0.0,0.0,0.0,0.0,0.0,0.0,0.0,0.0,0.0,0.0,0.0,0.0,0.0,0.0,0.0,0.0,0.0,0.0,0.0,0.0,0.0,0.0,0.0,0.0,0.0,0.0,0.0,0.0,0.0,0.0,0.0,0.0,0.0,0.0,0.0,0.0,0.0,0.0,0.0,0.0,0.0,0.0,0.0,0.0,0.0,0.0,1.0,1.0,1.0,1.0,1.0,0.0,0.0,0.0,0.0,0.0,0.01,1.0,0.0,0.0,0.0,0.0,0.0,0.0,0.0,0.0,0.0,0.0,0.0,0.0,0.0,0.0,0.0,0.0,0.0,0.0,0.0,0.0,0.0,0.0,0.0,0.0,0.0,0.0,0.0,0.0,0.0,0.0,0.0,0.0,0.0,0.0,0.0,0.0,0.0,0.0,0.0,0.0,0.0,0.0,0.0,0.0,0.0,0.0,0.0,0.0,0.0,0.0,0.0,0.0,0.0,0.0,0.0,0.0,0.0,0.0,0.0,0.0,0.0,0.0,0.0,0.0,0.0,0.0,0.0,0.0,0.0,0.0,0.0,0.0,0.0,0.0,0.0,0.0,0.0,0.0,0.0,0.0,0.0,0.0,0.0,0.0,0.0,0.0,0.0,0.0,0.0,0.0,0.0,0.0,0.0,0.0,0.0,0.0,0.0,0.0,0.0,0.0,0.0,0.0,0.0,0.0,0.0,0.0,0.0,0.0,0.0,0.0,0.0,0.0,0.0,0.0,0.0,0.0,0.0,0.0,0.0,0.0,0.0,0.0,0.0,0.0,0.0,0.0,0.0,0.0,0.0,0.0,0.0,0.0,0.0,0.0,0.0,0.0,0.0,0.0,0.0,0.0,0.0,0.0,0.0,0.0,0.0,0.0,0.0,0.0,0.0,0.0,0.0,0.0,0.0,0.0,0.0,0.0,0.0,0.0,0.0,0.0,0.0,0.0,0.0,0.0,0.0,0.0,0.0,0.0,0.0,0.0,0.0,0.0,0.0,0.0,0.0,0.0,0.0,0.0,0.0,0.0,0.0,0.0,0.0,0.0,0.0,0.0,0.0,0.0,0.0,0.0,0.0,0.0,0.0,0.0,0.0,0.0,0.0,0.0,0.0,0.0,0.0,0.0,0.0,0.0,0.0,0.0,0.0,0.0,0.0,0.0,0.0,0.0,0.0,0.0,0.0],[0.0,0.0,0.0,0.0,0.0,0.0,0.0,0.0,0.0,0.0,0.0,0.0,0.0,0.0,0.0,0.0,0.0,0.0,0.0,0.0,0.0,0.0,0.0,0.0,0.0,0.0,0.0,0.0,0.0,0.0,0.0,0.0,0.0,0.0,0.0,0.0,0.0,0.0,0.0,0.0,0.0,0.0,0.0,0.0,0.0,0.0,0.0,0.0,0.0,0.0,0.0,0.0,0.0,0.0,0.0,0.0,0.0,1.0,1.0,1.0,0.83,0.0,0.0,0.0,0.0,0.0,0.0,0.0,0.0,0.0,0.0,0.0,0.0,0.0,0.0,0.0,0.0,0.0,0.0,0.0,0.0,0.0,0.0,0.0,0.0,0.0,0.0,0.0,0.0,0.0,0.0,0.0,0.0,0.0,0.0,0.0,0.0,0.0,0.0,0.0,0.0,0.0,0.0,0.0,0.0,0.0,0.0,0.0,0.0,0.0,0.0,0.0,0.0,0.0,0.0,0.0,0.0,0.0,0.0,0.0,0.0,0.0,0.0,0.0,0.0,0.0,0.0,0.0,0.0,0.0,0.0,0.0,0.0,0.0,0.0,0.0,0.0,0.0,0.0,0.0,0.0,0.0,0.0,0.0,0.0,0.0,0.0,0.0,0.0,0.0,0.0,0.0,0.0,0.0,0.0,0.0,0.0,0.0,0.0,0.0,0.0,0.0,0.0,0.0,0.0,0.0,0.0,0.0,0.0,0.0,0.0,0.0,0.0,0.0,0.0,0.0,0.0,0.0,0.0,0.0,0.0,0.0,0.0,0.0,0.0,0.0,0.0,0.0,0.0,0.0,0.0,0.0,0.0,0.0,0.0,0.0,0.0,0.0,0.0,0.0,0.0,0.0,0.0,0.0,0.0,0.0,0.0,0.0,0.0,0.0,0.0,0.0,0.0,0.0,0.0,0.0,0.0,0.0,0.0,0.0,0.0,0.0,0.0,0.0,0.0,0.0,0.0,0.0,0.0,0.0,0.0,0.0,0.0,0.0,0.0,0.0,0.0,0.0,0.0,0.0,0.0,0.0,0.0,0.0,0.0,0.0,0.0,0.0,0.0,0.0,0.0,0.0,0.0,0.0,0.0,0.0,0.0,0.0,0.0,0.0,0.0,0.0,0.0,0.0,0.0,0.0,0.0,0.0,0.0,0.0,0.0,0.0,0.0,0.0,0.0,0.0,0.0,0.0,0.0,0.0,0.0,0.0],[0.0,0.0,0.0,0.0,0.0,0.0,0.0,0.0,0.0,0.0,0.0,0.0,0.0,0.0,0.0,0.0,0.0,0.0,0.0,0.0,0.0,0.0,0.0,0.0,0.0,0.0,0.0,0.0,0.0,0.0,0.0,0.0,0.0,0.0,0.0,0.0,0.0,0.0,0.0,0.0,0.0,0.0,0.0,0.0,0.0,0.0,0.0,0.0,0.0,0.0,0.0,0.0,0.0,0.0,0.0,0.0,0.0,1.0,1.0,1.0,1.0,0.03,0.0,1.0,0.88,1.0,1.0,0.0,0.0,0.0,0.0,0.0,0.0,0.0,0.0,0.0,0.0,0.0,0.0,0.0,0.0,0.0,0.0,0.0,0.0,0.0,0.0,0.0,0.0,0.0,0.0,0.0,0.0,0.0,0.0,0.0,0.0,0.0,0.0,0.0,0.0,0.0,0.0,0.0,0.0,0.0,0.0,0.0,0.0,0.0,0.0,0.0,0.0,0.0,0.0,0.0,0.0,0.0,0.0,0.0,0.0,0.0,0.0,0.0,0.0,0.0,0.0,0.0,0.0,0.0,0.0,0.0,0.0,0.0,0.0,0.0,0.0,0.0,0.0,0.0,0.0,0.0,0.0,0.0,0.0,0.0,0.0,0.0,0.0,0.0,0.0,0.0,0.0,0.0,0.0,0.0,0.0,0.0,0.0,0.0,0.0,0.0,0.0,0.0,0.0,0.0,0.0,0.0,0.0,0.0,0.0,0.0,0.0,0.0,0.0,0.0,0.0,0.0,0.0,0.0,0.0,0.0,0.0,0.0,0.0,0.0,0.0,0.0,0.0,0.0,0.0,0.0,0.0,0.0,0.0,0.0,0.0,0.0,0.0,0.0,0.0,0.0,0.0,0.0,0.0,0.0,0.0,0.0,0.0,0.0,0.0,0.0,0.0,0.0,0.0,0.0,0.0,0.0,0.0,0.0,0.0,0.0,0.0,0.0,0.0,0.0,0.0,0.0,0.0,0.0,0.0,0.0,0.0,0.0,0.0,0.0,0.0,0.0,0.0,0.0,0.0,0.0,0.0,0.0,0.0,0.0,0.0,0.0,0.0,0.0,0.0,0.0,0.0,0.0,0.0,0.0,0.0,0.0,0.0,0.0,0.0,0.0,0.0,0.0,0.0,0.0,0.0,0.0,0.0,0.0,0.0,0.0,0.0,0.0,0.0,0.0,0.0,0.0,0.0,0.0,0.0,0.0],[0.0,0.0,0.0,0.0,0.0,0.0,0.0,0.0,0.0,0.0,0.0,0.0,0.0,0.0,0.0,0.0,0.0,0.0,0.0,0.0,0.0,0.0,0.0,0.0,0.0,0.0,0.0,0.0,0.0,0.0,0.0,0.0,0.0,0.0,0.0,0.0,0.0,0.0,0.0,0.0,0.0,0.0,0.0,0.0,0.0,0.0,0.0,0.0,0.0,0.0,0.0,0.0,0.0,0.0,0.0,0.0,0.0,0.0,0.83,1.0,1.0,1.0,1.0,1.0,0.0,0.0,0.0,0.0,0.0,0.0,0.0,0.0,0.0,0.0,0.0,0.0,0.0,0.0,0.0,0.0,0.0,0.0,0.0,0.0,0.0,0.0,0.0,0.0,0.0,0.0,0.0,0.0,0.0,0.0,0.0,0.0,0.0,0.0,0.0,0.0,0.0,0.0,0.0,0.0,0.0,0.0,0.0,0.0,0.0,0.0,0.0,0.0,0.0,0.0,0.0,0.0,0.0,0.0,0.0,0.0,0.0,0.0,0.0,0.0,0.0,0.0,0.0,0.0,0.0,0.0,0.0,0.0,0.0,0.0,0.0,0.0,0.0,0.0,0.0,0.0,0.0,0.0,0.0,0.0,0.0,0.0,0.0,0.0,0.0,0.0,0.0,0.0,0.0,0.0,0.0,0.0,0.0,0.0,0.0,0.0,0.0,0.0,0.0,0.0,0.0,0.0,0.0,0.0,0.0,0.0,0.0,0.0,0.0,0.0,0.0,0.0,0.0,0.0,0.0,0.0,0.0,0.0,0.0,0.0,0.0,0.0,0.0,0.0,0.0,0.0,0.0,0.0,0.0,0.0,0.0,0.0,0.0,0.0,0.0,0.0,0.0,0.0,0.0,0.0,0.0,0.0,0.0,0.0,0.0,0.0,0.0,0.0,0.0,0.0,0.0,0.0,0.0,0.0,0.0,0.0,0.0,0.0,0.0,0.0,0.0,0.0,0.0,0.0,0.0,0.0,0.0,0.0,0.0,0.0,0.0,0.0,0.0,0.0,0.0,0.0,0.0,0.0,0.0,0.0,0.0,0.0,0.0,0.0,0.0,0.0,0.0,0.0,0.0,0.0,0.0,0.0,0.0,0.0,0.0,0.0,0.0,0.0,0.0,0.0,0.0,0.0,0.0,0.0,0.0,0.0,0.0,0.0,0.0,0.0,0.0,0.0,0.0,0.0,0.0,0.0,0.0,0.0],[0.0,0.0,0.0,0.0,0.0,0.0,0.0,0.0,0.0,0.0,0.0,0.0,0.0,0.0,0.0,0.0,0.0,0.0,0.0,0.0,0.0,0.0,0.0,0.0,0.0,0.0,0.0,0.0,0.0,0.0,0.0,0.0,0.0,0.0,0.0,0.0,0.0,0.0,0.0,0.0,0.0,0.0,0.0,0.0,0.0,0.0,0.0,0.0,0.0,0.0,0.0,0.0,0.0,0.0,0.0,0.0,0.0,0.0,0.0,0.03,1.0,1.0,1.0,1.0,0.0,0.0,0.0,0.0,0.0,0.0,0.0,0.0,0.0,0.0,0.0,0.0,0.0,0.0,0.0,0.0,0.0,0.0,0.0,0.0,0.0,0.0,0.0,0.0,0.0,0.0,0.0,0.0,0.0,0.0,0.0,0.0,0.0,0.0,0.0,0.0,0.0,0.0,0.0,0.0,0.0,0.0,0.0,0.0,0.0,0.0,0.0,0.0,0.0,0.0,0.0,0.0,0.0,0.0,0.0,0.0,0.0,0.0,0.0,0.0,0.0,0.0,0.0,0.0,0.0,0.0,0.0,0.0,0.0,0.0,0.0,0.0,0.0,0.0,0.0,0.0,0.0,0.0,0.0,0.0,0.0,0.0,0.0,0.0,0.0,0.0,0.0,0.0,0.0,0.0,0.0,0.0,0.0,0.0,0.0,0.0,0.0,0.0,0.0,0.0,0.0,0.0,0.0,0.0,0.0,0.0,0.0,0.0,0.0,0.0,0.0,0.0,0.0,0.0,0.0,0.0,0.0,0.0,0.0,0.0,0.0,0.0,0.0,0.0,0.0,0.0,0.0,0.0,0.0,0.0,0.0,0.0,0.0,0.0,0.0,0.0,0.0,0.0,0.0,0.0,0.0,0.0,0.0,0.0,0.0,0.0,0.0,0.0,0.0,0.0,0.0,0.0,0.0,0.0,0.0,0.0,0.0,0.0,0.0,0.0,0.0,0.0,0.0,0.0,0.0,0.0,0.0,0.0,0.0,0.0,0.0,0.0,0.0,0.0,0.0,0.0,0.0,0.0,0.0,0.0,0.0,0.0,0.0,0.0,0.0,0.0,0.0,0.0,0.0,0.0,0.0,0.0,0.0,0.0,0.0,0.0,0.0,0.0,0.0,0.0,0.0,0.0,0.0,0.0,0.0,0.0,0.0,0.0,0.0,0.0,0.0,0.0,0.0,0.0,0.0,0.0,0.0,0.0],[0.0,0.0,0.0,0.0,0.0,0.0,0.0,0.0,0.0,0.0,0.0,0.0,0.0,0.0,0.0,0.0,0.0,0.0,0.0,0.0,0.0,0.0,0.0,0.0,0.0,0.0,0.0,0.0,0.0,0.0,0.0,0.0,0.0,0.0,0.0,0.0,0.0,0.0,0.0,0.0,0.0,0.0,0.0,0.0,0.0,0.0,0.0,0.0,0.0,0.0,0.0,0.0,0.0,0.0,0.0,0.0,0.0,0.0,0.0,0.0,1.0,1.0,1.0,1.0,0.0,0.0,0.0,0.0,0.0,0.0,0.0,0.0,0.0,0.0,0.0,0.0,0.0,0.0,0.0,0.0,0.0,0.0,0.0,0.0,0.0,0.0,0.0,0.0,0.0,0.0,0.0,0.0,0.0,0.0,0.0,0.0,0.0,0.0,0.0,0.0,0.0,0.0,0.0,0.0,0.0,0.0,0.0,0.0,0.0,0.0,0.0,0.0,0.0,0.0,0.0,0.0,0.0,0.0,0.0,0.0,0.0,0.0,0.0,0.0,0.0,0.0,0.0,0.0,0.0,0.0,0.0,0.0,0.0,0.0,0.0,0.0,0.0,0.0,0.0,0.0,0.0,0.0,0.0,0.0,0.0,0.0,0.0,0.0,0.0,0.0,0.0,0.0,0.0,0.0,0.0,0.0,0.0,0.0,0.0,0.0,0.0,0.0,0.0,0.0,0.0,0.0,0.0,0.0,0.0,0.0,0.0,0.0,0.0,0.0,0.0,0.0,0.0,0.0,0.0,0.0,0.0,0.0,0.0,0.0,0.0,0.0,0.0,0.0,0.0,0.0,0.0,0.0,0.0,0.0,0.0,0.0,0.0,0.0,0.0,0.0,0.0,0.0,0.0,0.0,0.0,0.0,0.0,0.0,0.0,0.0,0.0,0.0,0.0,0.0,0.0,0.0,0.0,0.0,0.0,0.0,0.0,0.0,0.0,0.0,0.0,0.0,0.0,0.0,0.0,0.0,0.0,0.0,0.0,0.0,0.0,0.0,0.0,0.0,0.0,0.0,0.0,0.0,0.0,0.0,0.0,0.0,0.0,0.0,0.0,0.0,0.0,0.0,0.0,0.0,0.0,0.0,0.0,0.0,0.0,0.0,0.0,0.0,0.0,0.0,0.0,0.0,0.0,0.0,0.0,0.0,0.0,0.0,0.0,0.0,0.0,0.0,0.0,0.0,0.0,0.0,0.0,0.0],[0.0,0.0,0.0,0.0,0.0,0.0,0.0,0.0,0.0,0.0,0.0,0.0,0.0,0.0,0.0,0.0,0.0,0.0,0.0,0.0,0.0,0.0,0.0,0.0,0.0,0.0,0.0,0.0,0.0,0.0,0.0,0.0,0.0,0.0,0.0,0.0,0.0,0.0,0.0,0.0,0.0,0.0,0.0,0.0,0.0,0.0,0.0,0.0,0.0,0.0,0.0,0.0,0.0,0.0,0.0,0.0,0.0,0.0,0.0,1.0,1.0,1.0,1.0,1.0,1.0,1.0,0.0,0.0,0.0,0.0,0.0,0.0,0.0,0.0,0.0,0.0,0.0,0.0,0.0,0.0,0.0,0.0,0.0,0.0,0.0,0.0,0.0,0.0,0.0,0.0,0.0,0.0,0.0,0.0,0.0,0.0,0.0,0.0,0.0,0.0,0.0,0.0,0.0,0.0,0.0,0.0,0.0,0.0,0.0,0.0,0.0,0.0,0.0,0.0,0.0,0.0,0.0,0.0,0.0,0.0,0.0,0.0,0.0,0.0,0.0,0.0,0.0,0.0,0.0,0.0,0.0,0.0,0.0,0.0,0.0,0.0,0.0,0.0,0.0,0.0,0.0,0.0,0.0,0.0,0.0,0.0,0.0,0.0,0.0,0.0,0.0,0.0,0.0,0.0,0.0,0.0,0.0,0.0,0.0,0.0,0.0,0.0,0.0,0.0,0.0,0.0,0.0,0.0,0.0,0.0,0.0,0.0,0.0,0.0,0.0,0.0,0.0,0.0,0.0,0.0,0.0,0.0,0.0,0.0,0.0,0.0,0.0,0.0,0.0,0.0,0.0,0.0,0.0,0.0,0.0,0.0,0.0,0.0,0.0,0.0,0.0,0.0,0.0,0.0,0.0,0.0,0.0,0.0,0.0,0.0,0.0,0.0,0.0,0.0,0.0,0.0,0.0,0.0,0.0,0.0,0.0,0.0,0.0,0.0,0.0,0.0,0.0,0.0,0.0,0.0,0.0,0.0,0.0,0.0,0.0,0.0,0.0,0.0,0.0,0.0,0.0,0.0,0.0,0.0,0.0,0.0,0.0,0.0,0.0,0.0,0.0,0.0,0.0,0.0,0.0,0.0,0.0,0.0,0.0,0.0,0.0,0.0,0.0,0.0,0.0,0.0,0.0,0.0,0.0,0.0,0.0,0.0,0.0,0.0,0.0,0.0,0.0,0.0,0.0,0.0,0.0,0.0],[0.0,0.0,0.0,0.0,0.0,0.0,0.0,0.0,0.0,0.0,0.0,0.0,0.0,0.0,0.0,0.0,0.0,0.0,0.0,0.0,0.0,0.0,0.0,0.0,0.0,0.0,0.0,0.0,0.0,0.0,0.0,0.0,0.0,0.0,0.0,0.0,0.0,0.0,0.0,0.0,0.0,0.0,0.0,0.0,0.0,0.0,0.0,0.0,0.0,0.0,0.0,0.0,0.0,0.0,0.0,0.0,0.0,0.0,0.0,0.88,0.0,0.0,0.0,1.0,1.0,1.0,0.88,0.0,0.0,0.0,0.0,0.0,0.0,0.0,0.0,0.0,0.0,0.0,0.0,0.0,0.0,0.0,0.0,0.0,0.0,0.0,0.0,0.0,0.0,0.0,0.0,0.0,0.0,0.0,0.0,0.0,0.0,0.0,0.0,0.0,0.0,0.0,0.0,0.0,0.0,0.0,0.0,0.0,0.0,0.0,0.0,0.0,0.0,0.0,0.0,0.0,0.0,0.0,0.0,0.0,0.0,0.0,0.0,0.0,0.0,0.0,0.0,0.0,0.0,0.0,0.0,0.0,0.0,0.0,0.0,0.0,0.0,0.0,0.0,0.0,0.0,0.0,0.0,0.0,0.0,0.0,0.0,0.0,0.0,0.0,0.0,0.0,0.0,0.0,0.0,0.0,0.0,0.0,0.0,0.0,0.0,0.0,0.0,0.0,0.0,0.0,0.0,0.0,0.0,0.0,0.0,0.0,0.0,0.0,0.0,0.0,0.0,0.0,0.0,0.0,0.0,0.0,0.0,0.0,0.0,0.0,0.0,0.0,0.0,0.0,0.0,0.0,0.0,0.0,0.0,0.0,0.0,0.0,0.0,0.0,0.0,0.0,0.0,0.0,0.0,0.0,0.0,0.0,0.0,0.0,0.0,0.0,0.0,0.0,0.0,0.0,0.0,0.0,0.0,0.0,0.0,0.0,0.0,0.0,0.0,0.0,0.0,0.0,0.0,0.0,0.0,0.0,0.0,0.0,0.0,0.0,0.0,0.0,0.0,0.0,0.0,0.0,0.0,0.0,0.0,0.0,0.0,0.0,0.0,0.0,0.0,0.0,0.0,0.0,0.0,0.0,0.0,0.0,0.0,0.0,0.0,0.0,0.0,0.0,0.0,0.0,0.0,0.0,0.0,0.0,0.0,0.0,0.0,0.0,0.0,0.0,0.0,0.0,0.0,0.0,0.0,0.0],[0.0,0.0,0.0,0.0,0.0,0.0,0.0,0.0,0.0,0.0,0.0,0.0,0.0,0.0,0.0,0.0,0.0,0.0,0.0,0.0,0.0,0.0,0.0,0.0,0.0,0.0,0.0,0.0,0.0,0.0,0.0,0.0,0.0,0.0,0.0,0.0,0.0,0.0,0.0,0.0,0.0,0.0,0.0,0.0,0.0,0.0,0.0,0.0,0.0,0.0,0.0,0.0,0.0,0.0,0.0,0.0,0.0,0.01,0.0,1.0,0.0,0.0,0.0,1.0,1.0,1.0,1.0,1.0,0.0,0.0,0.0,0.0,0.0,0.0,0.0,0.0,0.0,0.0,0.0,0.0,0.0,0.0,0.0,0.0,0.0,0.0,0.0,0.0,0.0,0.0,0.0,0.0,0.0,0.0,0.0,0.0,0.0,0.0,0.0,0.0,0.0,0.0,0.0,0.0,0.0,0.0,0.0,0.0,0.0,0.0,0.0,0.0,0.0,0.0,0.0,0.0,0.0,0.0,0.0,0.0,0.0,0.0,0.0,0.0,0.0,0.0,0.0,0.0,0.0,0.0,0.0,0.0,0.0,0.0,0.0,0.0,0.0,0.0,0.0,0.0,0.0,0.0,0.0,0.0,0.0,0.0,0.0,0.0,0.0,0.0,0.0,0.0,0.0,0.0,0.0,0.0,0.0,0.0,0.0,0.0,0.0,0.0,0.0,0.0,0.0,0.0,0.0,0.0,0.0,0.0,0.0,0.0,0.0,0.0,0.0,0.0,0.0,0.0,0.0,0.0,0.0,0.0,0.0,0.0,0.0,0.0,0.0,0.0,0.0,0.0,0.0,0.0,0.0,0.0,0.0,0.0,0.0,0.0,0.0,0.0,0.0,0.0,0.0,0.0,0.0,0.0,0.0,0.0,0.0,0.0,0.0,0.0,0.0,0.0,0.0,0.0,0.0,0.0,0.0,0.0,0.0,0.0,0.0,0.0,0.0,0.0,0.0,0.0,0.0,0.0,0.0,0.0,0.0,0.0,0.0,0.0,0.0,0.0,0.0,0.0,0.0,0.0,0.0,0.0,0.0,0.0,0.0,0.0,0.0,0.0,0.0,0.0,0.0,0.0,0.0,0.0,0.0,0.0,0.0,0.0,0.0,0.0,0.0,0.0,0.0,0.0,0.0,0.0,0.0,0.0,0.0,0.0,0.0,0.0,0.0,0.0,0.0,0.0,0.0,0.0,0.0,0.0],[0.0,0.0,0.0,0.0,0.0,0.0,0.0,0.0,0.0,0.0,0.0,0.0,0.0,0.0,0.0,0.0,0.0,0.0,0.0,0.0,0.0,0.0,0.0,0.0,0.0,0.0,0.0,0.0,0.0,0.0,0.0,0.0,0.0,0.0,0.0,0.0,0.0,0.0,0.0,0.0,0.0,0.0,0.0,0.0,0.0,0.0,0.0,0.0,0.0,0.0,0.0,0.0,0.0,0.0,0.0,1.0,1.0,1.0,0.0,1.0,0.0,0.0,0.0,0.0,0.88,1.0,1.0,1.0,1.0,0.0,0.0,0.0,0.0,0.0,0.0,0.0,0.0,0.0,0.0,0.0,0.0,0.0,0.0,0.0,0.0,0.0,0.0,0.0,0.0,0.0,0.0,0.0,0.0,0.0,0.0,0.0,0.0,0.0,0.0,0.0,0.0,0.0,0.0,0.0,0.0,0.0,0.0,0.0,0.0,0.0,0.0,0.0,0.0,0.0,0.0,0.0,0.0,0.0,0.0,0.0,0.0,0.0,0.0,0.0,0.0,0.0,0.0,0.0,0.0,0.0,0.0,0.0,0.0,0.0,0.0,0.0,0.0,0.0,0.0,0.0,0.0,0.0,0.0,0.0,0.0,0.0,0.0,0.0,0.0,0.0,0.0,0.0,0.0,0.0,0.0,0.0,0.0,0.0,0.0,0.0,0.0,0.0,0.0,0.0,0.0,0.0,0.0,0.0,0.0,0.0,0.0,0.0,0.0,0.0,0.0,0.0,0.0,0.0,0.0,0.0,0.0,0.0,0.0,0.0,0.0,0.0,0.0,0.0,0.0,0.0,0.0,0.0,0.0,0.0,0.0,0.0,0.0,0.0,0.0,0.0,0.0,0.0,0.0,0.0,0.0,0.0,0.0,0.0,0.0,0.0,0.0,0.0,0.0,0.0,0.0,0.0,0.0,0.0,0.0,0.0,0.0,0.0,0.0,0.0,0.0,0.0,0.0,0.0,0.0,0.0,0.0,0.0,0.0,0.0,0.0,0.0,0.0,0.0,0.0,0.0,0.0,0.0,0.0,0.0,0.0,0.0,0.0,0.0,0.0,0.0,0.0,0.0,0.0,0.0,0.0,0.0,0.0,0.0,0.0,0.0,0.0,0.0,0.0,0.0,0.0,0.0,0.0,0.0,0.0,0.0,0.0,0.0,0.0,0.0,0.0,0.0,0.0,0.0,0.0,0.0,0.0,0.0],[0.0,0.0,0.0,0.0,0.0,0.0,0.0,0.0,0.0,0.0,0.0,0.0,0.0,0.0,0.0,0.0,0.0,0.0,0.0,0.0,0.0,0.0,0.0,0.0,0.0,0.0,0.0,0.0,0.0,0.0,0.0,0.0,0.0,0.0,0.0,0.0,0.0,0.0,0.0,0.0,0.0,0.0,0.0,0.0,0.0,0.0,0.0,0.0,0.0,0.0,0.0,0.0,0.0,0.0,0.0,1.0,0.0,0.0,0.0,0.0,0.0,0.0,0.0,0.0,0.0,1.0,1.0,1.0,1.0,1.0,0.0,0.0,0.0,0.0,0.0,0.0,0.0,0.0,0.0,0.0,0.0,0.0,0.0,0.0,0.0,0.0,0.0,0.0,0.0,0.0,0.0,0.0,0.0,0.0,0.0,0.0,0.0,0.0,0.0,0.0,0.0,0.0,0.0,0.0,0.0,0.0,0.0,0.0,0.0,0.0,0.0,0.0,0.0,0.0,0.0,0.0,0.0,0.0,0.0,0.0,0.0,0.0,0.0,0.0,0.0,0.0,0.0,0.0,0.0,0.0,0.0,0.0,0.0,0.0,0.0,0.0,0.0,0.0,0.0,0.0,0.0,0.0,0.0,0.0,0.0,0.0,0.0,0.0,0.0,0.0,0.0,0.0,0.0,0.0,0.0,0.0,0.0,0.0,0.0,0.0,0.0,0.0,0.0,0.0,0.0,0.0,0.0,0.0,0.0,0.0,0.0,0.0,0.0,0.0,0.0,0.0,0.0,0.0,0.0,0.0,0.0,0.0,0.0,0.0,0.0,0.0,0.0,0.0,0.0,0.0,0.0,0.0,0.0,0.0,0.0,0.0,0.0,0.0,0.0,0.0,0.0,0.0,0.0,0.0,0.0,0.0,0.0,0.0,0.0,0.0,0.0,0.0,0.0,0.0,0.0,0.0,0.0,0.0,0.0,0.0,0.0,0.0,0.0,0.0,0.0,0.0,0.0,0.0,0.0,0.0,0.0,0.0,0.0,0.0,0.0,0.0,0.0,0.0,0.0,0.0,0.0,0.0,0.0,0.0,0.0,0.0,0.0,0.0,0.0,0.0,0.0,0.0,0.0,0.0,0.0,0.0,0.0,0.0,0.0,0.0,0.0,0.0,0.0,0.0,0.0,0.0,0.0,0.0,0.0,0.0,0.0,0.0,0.0,0.0,0.0,0.0,0.0,0.0,0.0,0.0,0.0,0.0],[0.0,0.0,0.0,0.0,0.0,0.0,0.0,0.0,0.0,0.0,0.0,0.0,0.0,0.0,0.0,0.0,0.0,0.0,0.0,0.0,0.0,0.0,0.0,0.0,0.0,0.0,0.0,0.0,0.0,0.0,0.0,0.0,0.0,0.0,0.0,0.0,0.0,0.0,0.0,0.0,0.0,0.0,0.0,0.0,0.0,0.0,0.0,0.0,0.0,0.0,0.0,0.0,0.96,1.0,1.0,1.0,1.0,0.0,0.0,0.0,0.0,0.0,0.0,0.0,0.0,0.0,1.0,1.0,1.0,1.0,1.0,0.0,0.0,0.0,0.0,0.0,0.0,0.0,0.0,0.0,0.0,0.0,0.0,0.0,0.0,0.0,0.0,0.0,0.0,0.0,0.0,0.0,0.0,0.0,0.0,0.0,0.0,0.0,0.0,0.0,0.0,0.0,0.0,0.0,0.0,0.0,0.0,0.0,0.0,0.0,0.0,0.0,0.0,0.0,0.0,0.0,0.0,0.0,0.0,0.0,0.0,0.0,0.0,0.0,0.0,0.0,0.0,0.0,0.0,0.0,0.0,0.0,0.0,0.0,0.0,0.0,0.0,0.0,0.0,0.0,0.0,0.0,0.0,0.0,0.0,0.0,0.0,0.0,0.0,0.0,0.0,0.0,0.0,0.0,0.0,0.0,0.0,0.0,0.0,0.0,0.0,0.0,0.0,0.0,0.0,0.0,0.0,0.0,0.0,0.0,0.0,0.0,0.0,0.0,0.0,0.0,0.0,0.0,0.0,0.0,0.0,0.0,0.0,0.0,0.0,0.0,0.0,0.0,0.0,0.0,0.0,0.0,0.0,0.0,0.0,0.0,0.0,0.0,0.0,0.0,0.0,0.0,0.0,0.0,0.0,0.0,0.0,0.0,0.0,0.0,0.0,0.0,0.0,0.0,0.0,0.0,0.0,0.0,0.0,0.0,0.0,0.0,0.0,0.0,0.0,0.0,0.0,0.0,0.0,0.0,0.0,0.0,0.0,0.0,0.0,0.0,0.0,0.0,0.0,0.0,0.0,0.0,0.0,0.0,0.0,0.0,0.0,0.0,0.0,0.0,0.0,0.0,0.0,0.0,0.0,0.0,0.0,0.0,0.0,0.0,0.0,0.0,0.0,0.0,0.0,0.0,0.0,0.0,0.0,0.0,0.0,0.0,0.0,0.0,0.0,0.0,0.0,0.0,0.0,0.0,0.0,0.0],[0.0,0.0,0.0,0.0,0.0,0.0,0.0,0.0,0.0,0.0,0.0,0.0,0.0,0.0,0.0,0.0,0.0,0.0,0.0,0.0,0.0,0.0,0.0,0.0,0.0,0.0,0.0,0.0,0.0,0.0,0.0,0.0,0.0,0.0,0.0,0.0,0.0,0.0,0.0,0.0,0.0,0.0,0.0,0.0,0.0,0.0,0.0,0.0,0.0,0.0,0.0,0.87,0.87,1.0,0.0,0.93,0.0,0.0,0.0,0.0,0.0,0.0,0.0,0.0,0.0,0.0,0.0,1.0,1.0,1.0,1.0,1.0,0.0,0.0,0.0,0.0,0.0,0.0,0.0,0.0,0.0,0.0,0.0,0.0,0.0,0.0,0.0,0.0,0.0,0.0,0.0,0.0,0.0,0.0,0.0,0.0,0.0,0.0,0.0,0.0,0.0,0.0,0.0,0.0,0.0,0.0,0.0,0.0,0.0,0.0,0.0,0.0,0.0,0.0,0.0,0.0,0.0,0.0,0.0,0.0,0.0,0.0,0.0,0.0,0.0,0.0,0.0,0.0,0.0,0.0,0.0,0.0,0.0,0.0,0.0,0.0,0.0,0.0,0.0,0.0,0.0,0.0,0.0,0.0,0.0,0.0,0.0,0.0,0.0,0.0,0.0,0.0,0.0,0.0,0.0,0.0,0.0,0.0,0.0,0.0,0.0,0.0,0.0,0.0,0.0,0.0,0.0,0.0,0.0,0.0,0.0,0.0,0.0,0.0,0.0,0.0,0.0,0.0,0.0,0.0,0.0,0.0,0.0,0.0,0.0,0.0,0.0,0.0,0.0,0.0,0.0,0.0,0.0,0.0,0.0,0.0,0.0,0.0,0.0,0.0,0.0,0.0,0.0,0.0,0.0,0.0,0.0,0.0,0.0,0.0,0.0,0.0,0.0,0.0,0.0,0.0,0.0,0.0,0.0,0.0,0.0,0.0,0.0,0.0,0.0,0.0,0.0,0.0,0.0,0.0,0.0,0.0,0.0,0.0,0.0,0.0,0.0,0.0,0.0,0.0,0.0,0.0,0.0,0.0,0.0,0.0,0.0,0.0,0.0,0.0,0.0,0.0,0.0,0.0,0.0,0.0,0.0,0.0,0.0,0.0,0.0,0.0,0.0,0.0,0.0,0.0,0.0,0.0,0.0,0.0,0.0,0.0,0.0,0.0,0.0,0.0,0.0,0.0,0.0,0.0,0.0,0.0],[0.0,0.0,0.0,0.0,0.0,0.0,0.0,0.0,0.0,0.0,0.0,0.0,0.0,0.0,0.0,0.0,0.0,0.0,0.0,0.0,0.0,0.0,0.0,0.0,0.0,0.0,0.0,0.0,0.0,0.0,0.0,0.0,0.0,0.0,0.0,0.0,0.0,0.0,0.0,0.0,0.0,0.0,0.0,0.0,0.0,0.0,0.0,0.0,0.0,1.0,0.0,1.0,1.0,1.0,0.0,0.0,0.0,0.0,0.0,0.0,0.0,0.0,0.0,0.0,0.0,0.0,0.0,0.0,1.0,1.0,1.0,1.0,1.0,0.0,0.0,0.0,0.0,0.0,0.0,0.0,0.0,0.0,0.0,0.0,0.0,0.0,0.0,0.0,0.0,0.0,0.0,0.0,0.0,0.0,0.0,0.0,0.0,0.0,0.0,0.0,0.0,0.0,0.0,0.0,0.0,0.0,0.0,0.0,0.0,0.0,0.0,0.0,0.0,0.0,0.0,0.0,0.0,0.0,0.0,0.0,0.0,0.0,0.0,0.0,0.0,0.0,0.0,0.0,0.0,0.0,0.0,0.0,0.0,0.0,0.0,0.0,0.0,0.0,0.0,0.0,0.0,0.0,0.0,0.0,0.0,0.0,0.0,0.0,0.0,0.0,0.0,0.0,0.0,0.0,0.0,0.0,0.0,0.0,0.0,0.0,0.0,0.0,0.0,0.0,0.0,0.0,0.0,0.0,0.0,0.0,0.0,0.0,0.0,0.0,0.0,0.0,0.0,0.0,0.0,0.0,0.0,0.0,0.0,0.0,0.0,0.0,0.0,0.0,0.0,0.0,0.0,0.0,0.0,0.0,0.0,0.0,0.0,0.0,0.0,0.0,0.0,0.0,0.0,0.0,0.0,0.0,0.0,0.0,0.0,0.0,0.0,0.0,0.0,0.0,0.0,0.0,0.0,0.0,0.0,0.0,0.0,0.0,0.0,0.0,0.0,0.0,0.0,0.0,0.0,0.0,0.0,0.0,0.0,0.0,0.0,0.0,0.0,0.0,0.0,0.0,0.0,0.0,0.0,0.0,0.0,0.0,0.0,0.0,0.0,0.0,0.0,0.0,0.0,0.0,0.0,0.0,0.0,0.0,0.0,0.0,0.0,0.0,0.0,0.0,0.0,0.0,0.0,0.0,0.0,0.0,0.0,0.0,0.0,0.0,0.0,0.0,0.0,0.0,0.0,0.0,0.0,0.0],[0.0,0.0,0.0,0.0,0.0,0.0,0.0,0.0,0.0,0.0,0.0,0.0,0.0,0.0,0.0,0.0,0.0,0.0,0.0,0.0,0.0,0.0,0.0,0.0,0.0,0.0,0.0,0.0,0.0,0.0,0.0,0.0,0.0,0.0,0.0,0.0,0.0,0.0,0.0,0.0,0.0,0.0,0.0,0.0,0.0,0.0,0.0,0.0,0.0,1.0,1.0,1.0,0.23,0.08,0.0,0.0,0.0,0.0,0.0,0.0,0.0,0.0,0.0,0.0,0.0,0.0,0.0,0.0,0.0,1.0,1.0,1.0,1.0,1.0,0.0,0.0,0.0,0.0,0.0,0.0,0.0,0.0,0.0,0.0,0.0,0.0,0.0,0.0,0.0,0.0,0.0,0.0,0.0,0.0,0.0,0.0,0.0,0.0,0.0,0.0,0.0,0.0,0.0,0.0,0.0,0.0,0.0,0.0,0.0,0.0,0.0,0.0,0.0,0.0,0.0,0.0,0.0,0.0,0.0,0.0,0.0,0.0,0.0,0.0,0.0,0.0,0.0,0.0,0.0,0.0,0.0,0.0,0.0,0.0,0.0,0.0,0.0,0.0,0.0,0.0,0.0,0.0,0.0,0.0,0.0,0.0,0.0,0.0,0.0,0.0,0.0,0.0,0.0,0.0,0.0,0.0,0.0,0.0,0.0,0.0,0.0,0.0,0.0,0.0,0.0,0.0,0.0,0.0,0.0,0.0,0.0,0.0,0.0,0.0,0.0,0.0,0.0,0.0,0.0,0.0,0.0,0.0,0.0,0.0,0.0,0.0,0.0,0.0,0.0,0.0,0.0,0.0,0.0,0.0,0.0,0.0,0.0,0.0,0.0,0.0,0.0,0.0,0.0,0.0,0.0,0.0,0.0,0.0,0.0,0.0,0.0,0.0,0.0,0.0,0.0,0.0,0.0,0.0,0.0,0.0,0.0,0.0,0.0,0.0,0.0,0.0,0.0,0.0,0.0,0.0,0.0,0.0,0.0,0.0,0.0,0.0,0.0,0.0,0.0,0.0,0.0,0.0,0.0,0.0,0.0,0.0,0.0,0.0,0.0,0.0,0.0,0.0,0.0,0.0,0.0,0.0,0.0,0.0,0.0,0.0,0.0,0.0,0.0,0.0,0.0,0.0,0.0,0.0,0.0,0.0,0.0,0.0,0.0,0.0,0.0,0.0,0.0,0.0,0.0,0.0,0.0,0.0],[0.0,0.0,0.0,0.0,0.0,0.0,0.0,0.0,0.0,0.0,0.0,0.0,0.0,0.0,0.0,0.0,0.0,0.0,0.0,0.0,0.0,0.0,0.0,0.0,0.0,0.0,0.0,0.0,0.0,0.0,0.0,0.0,0.0,0.0,0.0,0.0,0.0,0.0,0.0,0.0,0.0,0.0,0.0,0.0,0.0,0.0,0.0,1.0,1.0,1.0,1.0,0.0,0.0,0.0,0.0,0.0,0.0,0.0,0.0,0.0,0.0,0.0,0.0,0.0,0.0,0.0,0.0,0.0,0.0,0.0,1.0,1.0,1.0,1.0,1.0,0.0,0.0,0.0,0.0,0.0,0.0,0.0,0.0,0.0,0.0,0.0,0.0,0.0,0.0,0.0,0.0,0.0,0.0,0.0,0.0,0.0,0.0,0.0,0.0,0.0,0.0,0.0,0.0,0.0,0.0,0.0,0.0,0.0,0.0,0.0,0.0,0.0,0.0,0.0,0.0,0.0,0.0,0.0,0.0,0.0,0.0,0.0,0.0,0.0,0.0,0.0,0.0,0.0,0.0,0.0,0.0,0.0,0.0,0.0,0.0,0.0,0.0,0.0,0.0,0.0,0.0,0.0,0.0,0.0,0.0,0.0,0.0,0.0,0.0,0.0,0.0,0.0,0.0,0.0,0.0,0.0,0.0,0.0,0.0,0.0,0.0,0.0,0.0,0.0,0.0,0.0,0.0,0.0,0.0,0.0,0.0,0.0,0.0,0.0,0.0,0.0,0.0,0.0,0.0,0.0,0.0,0.0,0.0,0.0,0.0,0.0,0.0,0.0,0.0,0.0,0.0,0.0,0.0,0.0,0.0,0.0,0.0,0.0,0.0,0.0,0.0,0.0,0.0,0.0,0.0,0.0,0.0,0.0,0.0,0.0,0.0,0.0,0.0,0.0,0.0,0.0,0.0,0.0,0.0,0.0,0.0,0.0,0.0,0.0,0.0,0.0,0.0,0.0,0.0,0.0,0.0,0.0,0.0,0.0,0.0,0.0,0.0,0.0,0.0,0.0,0.0,0.0,0.0,0.0,0.0,0.0,0.0,0.0,0.0,0.0,0.0,0.0,0.0,0.0,0.0,0.0,0.0,0.0,0.0,0.0,0.0,0.0,0.0,0.0,0.0,0.0,0.0,0.0,0.0,0.0,0.0,0.0,0.0,0.0,0.0,0.0,0.0,0.0,0.0,0.0,0.0,0.0],[0.0,0.0,0.0,0.0,0.0,0.0,0.0,0.0,0.0,0.0,0.0,0.0,0.0,0.0,0.0,0.0,0.0,0.0,0.0,0.0,0.0,0.0,0.0,0.0,0.0,0.0,0.0,0.0,0.0,0.0,0.0,0.0,0.0,0.0,0.0,0.0,0.0,0.0,0.0,0.0,0.0,0.0,0.0,0.0,0.0,0.0,0.0,1.0,1.0,0.03,1.0,0.0,0.0,0.0,0.0,0.0,0.0,0.0,0.0,0.0,0.0,0.0,0.0,0.0,0.0,0.0,0.0,0.0,0.0,0.0,0.0,1.0,1.0,1.0,1.0,1.0,0.0,0.0,0.0,0.0,0.0,0.0,0.0,0.0,0.0,0.0,0.0,0.0,0.0,0.0,0.0,0.0,0.0,0.0,0.0,0.0,0.0,0.0,0.0,0.0,0.0,0.0,0.0,0.0,0.0,0.0,0.0,0.0,0.0,0.0,0.0,0.0,0.0,0.0,0.0,0.0,0.0,0.0,0.0,0.0,0.0,0.0,0.0,0.0,0.0,0.0,0.0,0.0,0.0,0.0,0.0,0.0,0.0,0.0,0.0,0.0,0.0,0.0,0.0,0.0,0.0,0.0,0.0,0.0,0.0,0.0,0.0,0.0,0.0,0.0,0.0,0.0,0.0,0.0,0.0,0.0,0.0,0.0,0.0,0.0,0.0,0.0,0.0,0.0,0.0,0.0,0.0,0.0,0.0,0.0,0.0,0.0,0.0,0.0,0.0,0.0,0.0,0.0,0.0,0.0,0.0,0.0,0.0,0.0,0.0,0.0,0.0,0.0,0.0,0.0,0.0,0.0,0.0,0.0,0.0,0.0,0.0,0.0,0.0,0.0,0.0,0.0,0.0,0.0,0.0,0.0,0.0,0.0,0.0,0.0,0.0,0.0,0.0,0.0,0.0,0.0,0.0,0.0,0.0,0.0,0.0,0.0,0.0,0.0,0.0,0.0,0.0,0.0,0.0,0.0,0.0,0.0,0.0,0.0,0.0,0.0,0.0,0.0,0.0,0.0,0.0,0.0,0.0,0.0,0.0,0.0,0.0,0.0,0.0,0.0,0.0,0.0,0.0,0.0,0.0,0.0,0.0,0.0,0.0,0.0,0.0,0.0,0.0,0.0,0.0,0.0,0.0,0.0,0.0,0.0,0.0,0.0,0.0,0.0,0.0,0.0,0.0,0.0,0.0,0.0,0.0,0.0],[0.0,0.0,0.0,0.0,0.0,0.0,0.0,0.0,0.0,0.0,0.0,0.0,0.0,0.0,0.0,0.0,0.0,0.0,0.0,0.0,0.0,0.0,0.0,0.0,0.0,0.0,0.0,0.0,0.0,0.0,0.0,0.0,0.0,0.0,0.0,0.0,0.0,0.0,0.0,0.0,0.0,0.0,0.0,0.0,0.0,1.0,0.92,1.0,0.63,0.0,0.0,0.0,0.0,0.0,0.0,0.0,0.0,0.0,0.0,0.0,0.0,0.0,0.0,0.0,0.0,0.0,0.0,0.0,0.0,0.0,0.0,0.0,1.0,1.0,1.0,1.0,1.0,0.0,0.0,0.0,0.0,0.0,0.0,0.0,0.0,0.0,0.0,0.0,0.0,0.0,0.0,0.0,0.0,0.0,0.0,0.0,0.0,0.0,0.0,0.0,0.0,0.0,0.0,0.0,0.0,0.0,0.0,0.0,0.0,0.0,0.0,0.0,0.0,0.0,0.0,0.0,0.0,0.0,0.0,0.0,0.0,0.0,0.0,0.0,0.0,0.0,0.0,0.0,0.0,0.0,0.0,0.0,0.0,0.0,0.0,0.0,0.0,0.0,0.0,0.0,0.0,0.0,0.0,0.0,0.0,0.0,0.0,0.0,0.0,0.0,0.0,0.0,0.0,0.0,0.0,0.0,0.0,0.0,0.0,0.0,0.0,0.0,0.0,0.0,0.0,0.0,0.0,0.0,0.0,0.0,0.0,0.0,0.0,0.0,0.0,0.0,0.0,0.0,0.0,0.0,0.0,0.0,0.0,0.0,0.0,0.0,0.0,0.0,0.0,0.0,0.0,0.0,0.0,0.0,0.0,0.0,0.0,0.0,0.0,0.0,0.0,0.0,0.0,0.0,0.0,0.0,0.0,0.0,0.0,0.0,0.0,0.0,0.0,0.0,0.0,0.0,0.0,0.0,0.0,0.0,0.0,0.0,0.0,0.0,0.0,0.0,0.0,0.0,0.0,0.0,0.0,0.0,0.0,0.0,0.0,0.0,0.0,0.0,0.0,0.0,0.0,0.0,0.0,0.0,0.0,0.0,0.0,0.0,0.0,0.0,0.0,0.0,0.0,0.0,0.0,0.0,0.0,0.0,0.0,0.0,0.0,0.0,0.0,0.0,0.0,0.0,0.0,0.0,0.0,0.0,0.0,0.0,0.0,0.0,0.0,0.0,0.0,0.0,0.0,0.0,0.0,0.0],[0.0,0.0,0.0,0.0,0.0,0.0,0.0,0.0,0.0,0.0,0.0,0.0,0.0,0.0,0.0,0.0,0.0,0.0,0.0,0.0,0.0,0.0,0.0,0.0,0.0,0.0,0.0,0.0,0.0,0.0,0.0,0.0,0.0,0.0,0.0,0.0,0.0,0.0,0.0,0.0,0.0,0.0,0.0,0.0,0.0,1.0,1.0,1.0,1.0,0.0,0.0,0.0,0.0,0.0,0.0,0.0,0.0,0.0,0.0,0.0,0.0,0.0,0.0,0.0,0.0,0.0,0.0,0.0,0.0,0.0,0.0,0.0,0.0,1.0,1.0,1.0,1.0,1.0,0.0,0.0,0.0,0.0,0.0,0.0,0.0,0.0,0.0,0.0,0.0,0.0,0.0,0.0,0.0,0.0,0.0,0.0,0.0,0.0,0.0,0.0,0.0,0.0,0.0,0.0,0.0,0.0,0.0,0.0,0.0,0.0,0.0,0.0,0.0,0.0,0.0,0.0,0.0,0.0,0.0,0.0,0.0,0.0,0.0,0.0,0.0,0.0,0.0,0.0,0.0,0.0,0.0,0.0,0.0,0.0,0.0,0.0,0.0,0.0,0.0,0.0,0.0,0.0,0.0,0.0,0.0,0.0,0.0,0.0,0.0,0.0,0.0,0.0,0.0,0.0,0.0,0.0,0.0,0.0,0.0,0.0,0.0,0.0,0.0,0.0,0.0,0.0,0.0,0.0,0.0,0.0,0.0,0.0,0.0,0.0,0.0,0.0,0.0,0.0,0.0,0.0,0.0,0.0,0.0,0.0,0.0,0.0,0.0,0.0,0.0,0.0,0.0,0.0,0.0,0.0,0.0,0.0,0.0,0.0,0.0,0.0,0.0,0.0,0.0,0.0,0.0,0.0,0.0,0.0,0.0,0.0,0.0,0.0,0.0,0.0,0.0,0.0,0.0,0.0,0.0,0.0,0.0,0.0,0.0,0.0,0.0,0.0,0.0,0.0,0.0,0.0,0.0,0.0,0.0,0.0,0.0,0.0,0.0,0.0,0.0,0.0,0.0,0.0,0.0,0.0,0.0,0.0,0.0,0.0,0.0,0.0,0.0,0.0,0.0,0.0,0.0,0.0,0.0,0.0,0.0,0.0,0.0,0.0,0.0,0.0,0.0,0.99,0.99,0.0,0.0,0.0,0.0,0.0,0.0,0.0,0.0,0.0,0.0,0.0,0.0,0.0,0.0,0.0],[0.0,0.0,0.0,0.0,0.0,0.0,0.0,0.0,0.0,0.0,0.0,0.0,0.0,0.0,0.0,0.0,0.0,0.0,0.0,0.0,0.0,0.0,0.0,0.0,0.0,0.0,0.0,0.0,0.0,0.0,0.0,0.0,0.0,0.0,0.0,0.0,0.0,0.0,0.0,0.0,0.0,0.0,0.0,1.0,1.0,1.0,0.14,0.0,0.0,0.0,0.0,0.0,0.0,0.0,0.0,0.0,0.0,0.0,0.0,0.0,0.0,0.0,0.0,0.0,0.0,0.0,0.0,0.0,0.0,0.0,0.0,0.0,0.0,0.0,1.0,1.0,1.0,1.0,1.0,0.0,0.0,0.0,0.0,0.0,0.0,0.0,0.0,0.0,0.0,0.0,0.0,0.0,0.0,0.0,0.0,0.0,0.0,0.0,0.0,0.0,0.0,0.0,0.0,0.0,0.0,0.0,0.0,0.0,0.0,0.0,0.0,0.0,0.0,0.0,0.0,0.0,0.0,0.0,0.0,0.0,0.0,0.0,0.0,0.0,0.0,0.0,0.0,0.0,0.0,0.0,0.0,0.0,0.0,0.0,0.0,0.0,0.0,0.0,0.0,0.0,0.0,0.0,0.0,0.0,0.0,0.0,0.0,0.0,0.0,0.0,0.0,0.0,0.0,0.0,0.0,0.0,0.0,0.0,0.0,0.0,0.0,0.0,0.0,0.0,0.0,0.0,0.0,0.0,0.0,0.0,0.0,0.0,0.0,0.0,0.0,0.0,0.0,0.0,0.0,0.0,0.0,0.0,0.0,0.0,0.0,0.0,0.0,0.0,0.0,0.0,0.0,0.0,0.0,0.0,0.0,0.0,0.0,0.0,0.0,0.0,0.0,0.0,0.0,0.0,0.0,0.0,0.0,0.0,0.0,0.0,0.0,0.0,0.0,0.0,0.0,0.0,0.0,0.0,0.0,0.0,0.0,0.0,0.0,0.0,0.0,0.0,0.0,0.0,0.0,0.0,0.0,0.0,0.0,0.0,0.0,0.0,0.0,0.0,0.0,0.0,0.0,0.0,0.0,0.0,0.0,0.0,0.0,0.0,0.0,0.0,0.0,0.0,0.0,0.0,0.0,0.0,0.0,0.0,0.0,0.0,0.0,0.0,0.0,0.0,0.0,0.0,0.0,0.0,0.0,0.0,0.0,0.0,0.0,0.0,0.0,0.0,0.0,0.0,0.0,0.0,0.0,0.0],[0.0,0.0,0.0,0.0,0.0,0.0,0.0,0.0,0.0,0.0,0.0,0.0,0.0,0.0,0.0,0.0,0.0,0.0,0.0,0.0,0.0,0.0,0.0,0.0,0.0,0.0,0.0,0.0,0.0,0.0,0.0,0.0,0.0,0.0,0.0,0.0,0.0,0.0,0.0,0.0,0.0,0.0,0.0,1.0,1.0,0.29,1.0,0.0,0.0,0.0,0.0,0.0,0.0,0.0,0.0,0.0,0.0,0.0,0.0,0.0,0.0,0.0,0.0,0.0,0.0,0.0,0.0,0.0,0.0,0.0,0.0,0.0,0.0,0.0,0.0,1.0,1.0,1.0,1.0,0.94,0.0,0.0,0.0,0.0,0.0,0.0,0.0,0.0,0.0,0.0,0.0,0.0,0.0,0.0,0.0,0.0,0.0,0.0,0.0,0.0,0.0,0.0,0.0,0.0,0.0,0.0,0.0,0.0,0.0,0.0,0.0,0.0,0.0,0.0,0.0,0.0,0.0,0.0,0.0,0.0,0.0,0.0,0.0,0.0,0.0,0.0,0.0,0.0,0.0,0.0,0.93,0.0,0.0,0.0,0.0,0.0,0.0,0.0,0.0,0.0,0.0,0.0,0.0,0.0,0.0,0.0,0.0,0.0,0.0,0.0,0.0,0.0,0.0,0.0,0.0,0.0,0.0,0.0,0.0,0.0,0.0,0.0,0.0,0.0,0.0,0.0,0.0,0.0,0.0,0.0,0.0,0.0,0.0,0.0,0.0,0.0,0.0,0.0,0.0,0.0,0.0,0.0,0.0,0.0,0.0,0.0,0.0,0.0,0.0,0.0,0.0,0.0,0.0,0.0,0.0,0.0,0.0,0.0,0.0,0.0,0.0,0.0,0.0,0.0,0.0,0.0,0.0,0.0,0.0,0.0,0.0,0.0,0.0,0.0,0.0,0.0,0.0,0.0,0.0,0.0,0.0,0.0,0.0,0.0,0.0,0.0,0.0,0.0,0.0,0.0,0.0,0.0,1.0,0.0,0.0,0.0,0.0,0.0,0.0,0.0,0.0,0.0,0.0,0.0,0.0,0.0,0.0,0.0,0.0,0.0,0.0,0.0,0.0,0.0,0.0,0.0,0.0,0.0,0.0,0.0,0.0,0.0,0.0,1.0,1.0,1.0,0.94,0.0,0.0,0.0,0.0,0.0,0.0,0.0,0.0,0.0,0.0,0.0,0.0,0.0,0.0,0.0],[0.0,0.0,0.0,0.0,0.0,0.0,0.0,0.0,0.0,0.0,0.0,0.0,0.0,0.0,0.0,0.0,0.0,0.0,0.0,0.0,0.0,0.0,0.0,0.0,0.0,0.0,0.0,0.0,0.0,0.0,0.0,0.0,0.0,0.0,0.0,0.0,0.0,0.0,0.0,0.0,0.0,0.0,1.0,1.0,0.48,0.0,0.0,0.0,0.0,0.0,0.0,0.0,0.0,0.0,0.0,0.0,0.0,0.0,0.0,0.0,0.0,0.0,0.0,0.0,0.0,0.0,0.0,0.0,0.0,0.0,0.0,0.0,0.0,0.0,0.0,0.0,1.0,1.0,1.0,1.0,1.0,0.0,0.0,0.0,0.0,0.0,0.0,0.0,0.0,0.0,0.0,0.0,0.0,0.0,0.0,0.0,0.0,0.0,0.0,0.0,0.0,0.0,0.0,0.0,0.0,0.0,0.0,0.0,0.0,0.0,0.0,0.0,0.0,0.0,0.0,0.0,0.0,0.0,0.0,0.0,0.0,0.0,0.0,0.0,0.0,0.0,0.0,0.0,0.0,0.0,0.0,0.0,0.0,0.0,0.0,0.0,0.0,0.0,0.0,0.0,0.0,0.0,0.0,0.0,0.0,0.0,0.0,0.0,0.0,0.0,0.0,0.0,0.0,0.0,0.0,0.0,0.0,0.0,0.0,0.0,0.0,0.0,0.0,0.0,0.0,0.0,0.0,0.0,0.0,0.0,0.0,0.0,0.0,0.0,0.0,0.0,0.0,0.0,0.0,0.0,0.0,0.0,0.0,0.0,0.0,0.0,0.0,0.0,0.0,0.0,0.0,0.0,0.0,0.0,0.0,0.0,0.0,0.0,0.0,0.0,0.0,0.0,0.0,0.0,0.0,0.0,0.0,0.0,0.0,0.0,0.0,0.0,0.0,0.0,0.0,0.0,0.0,0.0,0.0,0.0,0.0,0.0,0.0,0.0,0.0,0.0,0.0,0.0,0.0,0.0,0.0,0.0,0.0,0.0,0.0,0.0,0.0,0.0,0.0,0.0,0.0,0.0,0.0,0.0,0.0,0.0,0.0,0.0,0.0,0.0,0.0,0.0,0.0,0.0,0.0,0.0,0.0,0.0,0.0,0.0,0.0,0.0,0.0,1.0,0.0,0.0,0.0,0.0,0.0,0.0,0.0,0.0,0.0,0.0,0.0,0.0,0.0,0.0,0.0,0.0,0.0,0.0],[0.0,0.0,0.0,0.0,0.0,0.0,0.0,0.0,0.0,0.0,0.0,0.0,0.0,0.0,0.0,0.0,0.0,0.0,0.0,0.0,0.0,0.0,0.0,0.0,0.0,0.0,0.0,0.0,0.0,0.0,0.0,0.0,0.0,0.0,0.0,0.0,0.0,0.0,0.0,1.0,0.0,1.0,1.0,1.0,0.96,0.0,0.0,0.0,0.0,0.0,0.0,0.0,0.0,0.0,0.0,0.0,0.0,0.0,0.0,0.0,0.0,0.0,0.0,0.0,0.0,0.0,0.0,0.0,0.0,0.0,0.0,0.0,0.0,0.0,0.0,0.0,0.0,0.94,1.0,1.0,1.0,1.0,0.0,0.0,0.0,0.0,0.0,0.0,0.0,0.0,0.0,0.0,0.0,0.0,0.0,0.0,0.0,0.0,0.0,0.0,0.0,0.0,0.0,0.0,0.0,0.0,0.0,0.0,0.0,0.0,0.0,0.0,0.0,0.0,0.0,0.0,0.0,0.0,0.0,0.0,0.0,0.0,0.0,0.0,0.0,0.0,0.0,0.0,0.0,0.0,0.0,0.0,0.0,0.0,0.0,0.0,0.0,0.0,0.0,0.0,0.0,0.0,0.0,0.0,0.0,0.0,0.0,0.0,0.0,0.0,0.0,0.0,0.0,0.0,0.0,0.0,0.0,0.0,0.0,0.0,0.0,0.0,0.0,0.0,0.0,0.0,0.0,0.0,0.0,0.0,0.0,0.0,0.0,0.0,0.0,0.0,0.0,0.0,0.0,0.0,0.0,0.0,0.0,0.0,0.0,0.0,0.0,0.0,0.0,0.0,0.0,0.0,0.0,0.0,0.0,0.0,0.0,0.0,0.0,0.0,0.0,0.0,0.0,0.0,0.0,0.0,0.0,0.0,0.0,0.0,0.0,0.0,0.0,0.0,0.0,0.0,0.0,0.0,0.0,0.0,0.0,0.0,0.0,0.0,0.0,0.0,0.0,0.0,0.0,0.0,0.0,0.0,1.0,0.0,1.0,0.0,0.0,0.0,0.0,0.0,0.0,0.0,0.0,0.0,0.0,0.0,0.0,0.0,0.0,0.0,0.0,0.0,0.0,0.0,0.0,0.0,0.0,0.0,0.0,0.0,0.0,1.0,1.0,1.0,0.0,0.0,0.0,0.0,0.0,0.0,0.0,0.0,0.0,0.0,0.0,0.0,0.0,0.0,0.0,0.0,0.0,0.0],[0.0,0.0,0.0,0.0,0.0,0.0,0.0,0.0,0.0,0.0,0.0,0.0,0.0,0.0,0.0,0.0,0.0,0.0,0.0,0.0,0.0,0.0,0.0,0.0,0.0,0.0,0.0,0.0,0.0,0.0,0.0,0.0,0.0,0.0,0.0,0.0,0.0,0.0,0.0,0.0,0.0,0.0,0.0,0.0,0.0,0.0,0.0,0.0,0.0,0.0,0.0,0.0,0.0,0.0,0.0,0.0,0.0,0.0,0.0,0.0,0.0,0.0,0.0,0.0,0.0,0.0,0.0,0.0,0.0,0.0,0.0,0.0,0.0,0.0,0.0,0.0,0.0,0.0,1.0,1.0,1.0,1.0,1.0,0.0,0.0,0.0,0.0,0.0,0.0,0.0,0.0,0.0,0.0,0.0,0.0,0.0,0.0,0.0,0.0,0.0,0.0,0.0,0.0,0.0,0.0,0.0,0.0,0.0,0.0,0.0,0.0,0.0,0.0,0.0,0.0,0.0,0.0,0.0,1.0,0.0,0.0,0.0,0.0,0.0,0.0,0.0,0.0,1.0,1.0,1.0,0.0,0.0,0.0,0.0,0.0,0.0,0.0,0.0,0.0,0.0,0.0,0.0,0.0,0.0,0.0,0.0,0.0,0.0,0.0,0.0,0.0,0.0,0.0,0.0,0.0,0.0,0.0,0.0,0.0,0.0,0.0,0.0,0.0,0.0,0.0,0.0,0.0,0.0,0.0,0.0,0.0,0.0,0.0,0.0,0.0,0.0,0.0,0.0,0.0,0.0,0.0,0.0,0.0,0.0,0.0,0.0,0.0,0.0,0.0,0.0,0.0,0.0,0.0,0.0,0.0,0.0,0.0,0.0,0.0,0.0,0.0,0.0,0.0,0.0,0.0,0.0,0.0,0.0,0.0,0.0,0.0,0.0,0.0,0.0,0.0,0.0,0.0,0.0,0.0,0.0,0.0,0.0,0.0,0.0,0.0,0.0,0.0,0.0,0.0,0.0,0.0,0.0,0.0,0.0,0.0,0.0,0.0,0.0,0.0,0.0,0.0,0.0,0.0,0.0,0.0,0.0,0.0,0.0,0.0,0.0,0.0,0.0,0.0,0.0,0.0,0.0,0.0,0.0,0.0,0.0,0.0,1.0,1.0,1.0,0.01,0.0,0.0,0.0,0.0,0.0,0.0,0.0,0.0,0.0,0.0,0.0,0.0,0.0,0.0,0.0,0.0,0.0],[0.0,0.0,0.0,0.0,0.0,0.0,0.0,0.0,0.0,0.0,0.0,0.0,0.0,0.0,0.0,0.0,0.0,0.0,0.0,0.0,0.0,0.0,0.0,0.0,0.0,0.0,0.0,0.0,0.0,0.0,0.0,0.0,0.0,0.0,0.0,0.0,0.0,0.0,0.0,0.0,0.0,0.0,0.0,0.0,0.0,0.0,0.0,0.0,0.0,0.0,0.0,0.0,0.0,0.0,0.0,0.0,0.0,0.0,0.0,0.0,0.0,0.0,0.0,0.0,0.0,0.0,0.0,0.0,0.0,0.0,0.0,0.0,0.0,0.0,0.0,0.0,0.0,0.0,0.0,1.0,1.0,1.0,1.0,1.0,0.0,0.0,0.0,0.0,0.0,0.0,0.0,0.0,0.0,0.0,0.0,0.0,0.0,0.0,0.0,0.0,0.0,0.0,0.0,0.0,0.0,0.0,0.0,0.0,0.0,0.0,0.0,0.0,0.0,0.0,0.0,0.0,0.0,0.0,0.0,0.0,0.0,0.0,0.0,0.0,0.0,0.0,0.0,0.98,0.0,0.0,0.0,0.0,0.0,0.0,0.0,0.0,0.0,0.0,0.0,0.0,0.0,0.0,0.0,0.0,0.0,0.0,0.0,0.0,0.0,0.0,0.0,0.0,0.0,0.0,0.0,0.0,0.0,0.0,0.0,0.0,0.0,0.0,0.0,0.0,0.0,0.0,0.0,0.0,0.0,0.0,0.0,0.0,0.0,0.0,0.0,0.0,0.0,0.0,0.0,0.0,0.0,0.0,0.0,0.0,0.0,0.0,0.0,0.0,0.0,0.0,0.0,0.0,0.0,0.0,0.0,0.0,0.0,0.0,0.0,0.0,0.0,0.0,0.0,0.0,0.0,0.0,0.0,0.0,0.0,0.0,0.0,0.0,0.0,0.0,0.0,0.0,0.0,0.0,0.0,0.0,0.0,0.0,0.0,0.0,0.0,0.0,0.0,0.0,0.0,0.0,0.0,0.0,0.0,0.0,0.0,0.01,0.0,0.0,0.0,0.0,0.0,0.0,0.0,0.0,0.0,0.0,0.0,0.0,0.0,0.0,0.0,0.0,0.0,0.0,0.0,0.0,0.0,0.0,0.0,1.0,1.0,1.0,0.0,0.0,0.0,0.0,0.0,0.0,0.0,0.0,0.0,0.0,0.0,0.0,0.0,0.0,0.0,0.0,0.0,0.0,0.0,0.0],[0.0,0.0,0.0,0.0,0.0,0.0,0.0,0.0,0.0,0.0,0.0,0.0,0.0,0.0,0.0,0.0,0.0,0.0,0.0,0.0,0.0,0.0,0.0,0.0,0.0,0.0,0.0,0.0,0.0,0.0,0.0,0.0,0.0,0.0,0.0,0.0,0.0,0.0,0.0,0.0,0.0,0.0,0.0,0.0,0.0,0.0,0.0,0.0,0.0,0.0,0.0,0.0,0.0,0.0,0.0,0.0,0.0,0.0,0.0,0.0,0.0,0.0,0.0,0.0,0.0,0.0,0.0,0.0,0.0,0.0,0.0,0.0,0.0,0.0,0.0,0.0,0.0,0.0,0.0,0.0,1.0,1.0,1.0,1.0,0.92,0.0,0.0,0.0,0.0,0.0,0.0,0.0,0.0,0.0,0.0,0.0,0.0,0.0,0.0,0.0,0.0,0.0,0.0,0.0,0.0,0.0,0.0,0.0,0.0,0.0,0.0,1.0,0.0,0.0,1.0,1.0,0.0,0.0,1.0,0.0,0.0,0.0,0.0,0.0,0.0,0.0,0.0,0.0,0.0,0.0,0.0,0.0,0.0,0.0,0.0,0.0,0.0,0.0,0.0,0.0,0.0,0.0,0.0,0.0,0.0,0.0,0.0,0.0,0.0,0.0,0.0,0.0,0.0,0.0,0.0,0.0,0.0,0.0,0.0,0.0,0.0,0.0,0.0,0.0,0.0,0.0,0.0,0.0,0.0,0.0,0.0,0.0,0.0,0.0,0.0,0.0,0.0,0.0,0.0,0.0,0.0,0.0,0.0,0.0,0.0,0.0,0.0,0.0,0.0,0.0,0.0,0.0,0.0,0.0,0.0,0.0,0.0,0.0,0.0,0.0,0.0,0.0,0.0,0.0,0.0,0.0,0.0,0.0,0.0,0.0,0.0,0.0,0.0,0.0,0.0,0.0,0.0,0.0,0.0,0.0,0.0,0.0,0.0,0.0,0.0,0.0,0.0,0.0,0.0,0.0,0.0,0.0,0.0,0.0,0.0,0.0,0.0,0.0,0.0,0.0,0.0,0.0,0.0,0.0,0.0,0.0,0.0,0.0,0.0,0.0,0.0,0.0,0.0,0.0,0.0,0.0,0.0,0.0,0.0,1.0,1.0,0.98,1.0,0.0,0.0,0.0,0.0,0.0,0.0,0.0,0.0,0.0,0.0,0.0,0.0,0.0,0.0,0.0,0.0,0.0,0.0,0.0],[0.0,0.0,0.0,0.0,0.0,0.0,0.0,0.0,0.0,0.0,0.0,0.0,0.0,0.0,0.0,0.0,0.0,0.0,0.0,0.0,0.0,0.0,0.0,0.0,0.0,0.0,0.0,0.0,0.0,0.0,0.0,0.0,0.0,0.0,0.0,0.0,0.0,0.0,0.0,0.0,0.0,0.0,0.0,0.0,0.0,0.0,0.0,0.0,0.0,0.0,0.0,0.0,0.0,0.0,0.0,0.0,0.0,0.0,0.0,0.0,0.0,0.0,0.0,0.0,0.0,0.0,0.0,0.0,0.0,0.0,0.0,0.0,0.0,0.0,0.0,0.0,0.0,0.0,0.0,0.0,0.0,1.0,1.0,1.0,1.0,1.0,0.0,0.0,0.0,0.0,0.0,0.0,0.0,0.0,0.0,0.0,0.0,0.0,0.0,0.0,0.0,0.0,0.0,0.0,0.0,0.0,0.0,0.0,0.0,0.0,0.0,0.99,0.0,0.0,0.0,0.0,0.0,0.0,0.0,0.0,0.0,0.0,0.0,0.0,0.0,0.0,0.0,0.0,0.0,0.0,0.0,0.0,0.0,0.0,0.0,0.0,0.0,0.0,0.0,0.0,0.0,0.0,0.0,0.0,0.0,0.0,0.0,0.0,0.0,0.0,0.0,0.0,0.0,0.0,0.0,0.0,0.0,0.0,0.0,0.0,0.0,0.0,0.0,0.0,0.0,0.0,0.0,0.0,0.0,0.0,0.0,0.0,0.0,0.0,0.0,0.0,0.0,0.0,0.0,0.0,0.0,0.0,0.0,0.0,0.0,0.0,0.0,0.0,0.0,0.0,0.0,0.0,0.0,0.0,0.0,0.0,0.0,0.0,0.0,0.0,0.0,0.0,0.0,0.0,0.0,0.0,0.0,0.0,0.0,0.0,0.0,0.0,0.0,0.0,0.0,0.0,0.0,0.0,0.0,0.0,0.0,0.0,0.0,0.0,0.0,0.0,0.0,0.0,0.0,0.0,0.0,0.0,0.0,0.0,0.0,0.0,0.0,0.0,0.0,0.0,0.0,0.0,0.0,0.0,0.0,0.0,0.0,0.0,0.0,0.0,0.0,0.0,0.0,0.0,0.0,0.0,0.0,1.0,1.0,1.0,1.0,0.0,0.0,0.0,0.0,0.0,0.0,0.0,0.0,0.0,0.0,0.0,0.0,0.0,0.0,0.0,0.0,0.0,0.0,0.0,0.0,0.0],[0.0,0.0,0.0,0.0,0.0,0.0,0.0,0.0,0.0,0.0,0.0,0.0,0.0,0.0,0.0,0.0,0.0,0.0,0.0,0.0,0.0,0.0,0.0,0.0,0.0,0.0,0.0,0.0,0.0,0.0,0.0,0.0,0.0,0.0,0.0,0.0,0.0,0.0,0.0,0.0,0.0,0.0,0.0,0.0,0.0,0.0,0.0,0.0,0.0,0.0,0.0,0.0,0.0,0.0,0.0,0.0,0.0,0.0,0.0,0.0,0.0,0.0,0.0,0.0,0.0,0.0,0.0,0.0,0.0,0.0,0.0,0.0,0.0,0.0,0.0,0.0,0.0,0.0,0.0,0.0,0.0,0.0,0.92,1.0,1.0,1.0,0.99,0.0,0.0,0.0,0.0,0.0,0.0,0.0,0.0,0.0,0.0,0.0,0.0,0.0,0.0,0.0,0.0,0.0,0.0,0.0,0.0,1.0,0.0,0.0,1.0,1.0,0.0,0.0,1.0,0.0,0.0,0.0,0.0,0.0,0.0,0.0,0.0,0.0,0.0,0.0,0.0,0.0,0.0,0.0,0.0,0.0,0.0,0.0,0.0,0.0,0.0,0.0,0.0,0.0,0.0,0.0,0.0,0.0,0.0,0.0,0.0,0.0,0.0,0.0,0.0,0.0,0.0,0.0,0.0,0.0,0.0,0.0,0.0,0.0,0.0,0.0,0.0,0.0,0.0,0.0,0.0,0.0,0.0,0.0,0.0,0.0,0.0,0.0,0.0,0.0,0.0,0.0,0.0,0.0,0.0,0.0,0.0,0.0,0.0,0.0,0.0,0.0,0.0,0.0,0.0,0.0,0.0,0.0,0.0,0.0,0.0,0.0,0.0,0.0,0.0,0.0,0.0,0.0,0.0,0.0,0.0,0.0,0.0,0.0,0.0,0.0,0.0,0.0,0.0,0.0,0.0,0.0,0.0,0.0,0.0,0.0,0.0,0.0,0.0,0.0,0.0,0.0,0.0,0.0,0.0,0.0,0.0,0.0,0.0,0.0,0.0,0.0,0.0,0.0,0.0,0.0,0.0,0.0,0.0,0.0,0.0,0.0,0.0,0.0,0.0,0.0,0.0,0.0,0.0,0.0,0.0,0.75,1.0,0.64,0.0,0.0,0.0,0.0,0.0,0.0,0.0,0.0,0.0,0.0,0.0,0.0,0.0,0.0,0.0,0.0,0.0,0.0,0.0,0.0,0.0,0.0],[0.0,0.0,0.0,0.0,0.0,0.0,0.0,0.0,0.0,0.0,0.0,0.0,0.0,0.0,0.0,0.0,0.0,0.0,0.0,0.0,0.0,0.0,0.0,0.0,0.0,0.0,0.0,0.0,0.0,0.0,0.0,0.0,0.0,0.0,0.0,0.0,0.0,0.0,0.0,0.0,0.0,0.0,0.0,0.0,0.0,0.0,0.0,0.0,0.0,0.0,0.0,0.0,0.0,0.0,0.0,0.0,0.0,0.0,0.0,0.0,0.0,0.0,0.0,0.0,0.0,0.0,0.0,0.0,0.0,0.0,0.0,0.0,0.0,0.0,0.0,0.0,0.0,0.0,0.0,0.0,0.0,0.0,0.0,1.0,1.0,1.0,1.0,1.0,0.0,0.0,0.0,0.0,0.0,0.0,0.0,0.0,0.0,0.0,0.0,0.0,0.0,0.0,0.0,0.0,0.0,0.0,0.0,0.27,0.0,0.0,0.0,0.0,0.0,0.0,0.0,0.0,0.0,0.0,0.0,0.0,0.0,0.0,0.0,0.0,0.0,0.0,0.0,0.0,0.0,0.0,0.0,0.0,0.0,0.0,0.0,0.0,0.0,0.0,0.0,0.0,0.0,0.0,0.0,0.0,0.0,0.0,0.0,0.0,0.0,0.0,0.0,0.0,0.0,0.0,0.0,0.0,0.0,0.0,0.0,0.0,0.0,0.0,0.0,0.0,0.0,0.0,0.0,0.0,0.0,0.0,0.0,0.0,0.0,0.0,0.0,0.0,0.0,0.0,0.0,0.0,0.0,0.0,0.0,0.0,0.0,0.0,0.0,0.0,0.0,0.0,0.0,0.0,0.0,0.0,0.0,0.0,0.0,0.0,0.0,0.0,0.0,0.0,0.0,0.0,0.0,0.0,0.0,0.0,0.0,0.0,0.0,0.0,0.0,0.0,0.0,0.0,0.0,0.0,0.0,0.0,0.0,0.0,0.0,0.0,0.0,0.0,0.0,0.0,0.0,0.0,0.0,0.0,0.0,0.0,0.0,0.0,0.0,0.0,0.0,0.0,0.0,0.0,0.0,0.0,0.0,0.0,0.0,0.0,0.0,0.0,0.0,0.0,0.0,0.0,0.0,1.0,1.0,1.0,1.0,0.0,0.0,0.0,0.0,0.0,0.0,0.0,0.0,0.0,0.0,0.0,0.0,0.0,0.0,0.0,0.0,0.0,0.0,0.0,0.0,0.0,0.0,0.0],[0.0,0.0,0.0,0.0,0.0,0.0,0.0,0.0,0.0,0.0,0.0,0.0,0.0,0.0,0.0,0.0,0.0,0.0,0.0,0.0,0.0,0.0,0.0,0.0,0.0,0.0,0.0,0.0,0.0,0.0,0.0,0.0,0.0,0.0,0.0,0.0,0.0,0.0,0.0,0.0,0.0,0.0,0.0,0.0,0.0,0.0,0.0,0.0,0.0,0.0,0.0,0.0,0.0,0.0,0.0,0.0,0.0,0.0,0.0,0.0,0.0,0.0,0.0,0.0,0.0,0.0,0.0,0.0,0.0,0.0,0.0,0.0,0.0,0.0,0.0,0.0,0.0,0.0,0.0,0.0,0.0,0.0,0.0,0.0,0.99,1.0,1.0,1.0,1.0,0.0,0.0,0.0,0.0,0.0,0.0,0.0,0.0,0.0,0.0,0.0,0.0,0.0,0.0,1.0,0.0,0.0,0.05,1.0,0.0,0.0,0.0,0.0,0.0,0.0,0.0,0.0,0.0,0.0,0.0,0.0,0.0,0.0,0.0,0.0,0.0,0.0,0.0,0.0,0.0,0.0,0.0,0.0,0.0,0.0,0.0,0.0,0.0,0.0,0.0,0.0,0.0,0.0,0.0,0.0,0.0,0.0,0.0,0.0,0.0,0.0,0.0,0.0,0.0,0.0,0.0,0.0,0.0,0.0,0.0,0.0,0.0,0.0,0.0,0.0,0.0,0.0,0.0,0.0,0.0,0.0,0.0,0.0,0.0,0.0,0.0,0.0,0.0,0.0,0.0,0.0,0.0,0.0,0.0,0.0,0.0,0.0,0.0,0.0,0.0,0.0,0.0,0.0,0.0,0.0,0.0,0.0,0.0,0.0,0.0,0.0,0.0,0.0,0.0,0.0,0.0,0.0,0.0,0.0,0.0,0.0,0.0,0.0,0.0,0.0,0.0,0.0,0.0,0.0,0.0,0.0,0.0,0.0,0.0,0.0,0.0,0.0,0.0,0.0,0.0,0.0,0.0,0.0,0.0,0.0,0.0,0.0,0.0,0.0,0.0,0.0,0.0,0.0,0.0,0.0,0.0,0.0,0.0,0.0,0.0,0.0,0.0,0.0,0.0,0.0,0.0,0.98,1.0,0.0,0.01,0.0,0.0,0.0,0.0,0.0,0.0,0.0,0.0,0.0,0.0,0.0,0.0,0.0,0.0,0.0,0.0,0.0,0.0,0.0,0.0,0.0,0.0,0.0],[0.0,0.0,0.0,0.0,0.0,0.0,0.0,0.0,0.0,0.0,0.0,0.0,0.0,0.0,0.0,0.0,0.0,0.0,0.0,0.0,0.0,0.0,0.0,0.0,0.0,0.0,0.0,0.0,0.0,0.0,0.0,0.0,0.0,0.0,0.0,0.0,0.0,0.0,0.0,0.0,0.0,0.0,0.0,0.0,0.0,0.0,0.0,0.0,0.0,0.0,0.0,0.0,0.0,0.0,0.0,0.0,0.0,0.0,0.0,0.0,0.0,0.0,0.0,0.0,0.0,0.0,0.0,0.0,0.0,0.0,0.0,0.0,0.0,0.0,0.0,0.0,0.0,0.0,0.0,0.0,0.0,0.0,0.0,0.0,0.0,1.0,1.0,1.0,1.0,0.14,0.0,0.0,0.0,0.0,0.0,0.0,0.0,0.0,0.0,0.0,0.0,0.0,0.0,0.0,0.0,0.0,0.0,0.0,0.0,0.0,0.0,0.0,0.0,0.0,0.0,0.0,0.0,0.0,0.0,0.0,0.0,0.0,0.0,0.0,0.0,0.0,0.0,0.0,0.0,0.0,0.0,0.0,0.0,0.0,0.0,0.0,0.0,0.0,0.0,0.0,0.0,0.0,0.0,0.0,0.0,0.0,0.0,0.0,0.0,0.0,0.0,0.0,0.0,0.0,0.0,0.0,0.0,0.0,0.0,0.0,0.0,0.0,0.0,0.0,0.0,0.0,0.0,0.0,0.0,0.0,0.0,0.0,0.0,0.0,0.0,0.0,0.0,0.0,0.0,0.0,0.0,0.0,0.0,0.0,0.0,0.0,0.0,0.0,0.0,0.0,0.0,0.0,0.0,0.0,0.0,0.0,0.0,0.0,0.0,0.0,0.0,0.0,0.0,0.0,0.0,0.0,0.0,0.0,0.0,0.0,0.0,0.0,0.0,0.0,0.0,0.0,0.0,0.0,0.0,0.0,0.0,0.0,0.0,0.0,0.0,0.0,0.0,0.0,0.0,0.0,0.0,0.0,0.0,0.0,0.0,0.0,0.0,0.0,0.0,0.0,0.0,0.0,0.0,0.0,0.0,0.02,0.0,0.0,0.96,0.0,0.0,0.0,0.0,1.0,1.0,1.0,0.99,0.0,0.0,0.0,0.0,0.0,0.0,0.0,0.0,0.0,0.0,0.0,0.0,0.0,0.0,0.0,0.0,0.0,0.0,0.0,0.0,0.0,0.0,0.0,0.0,0.0],[0.0,0.0,0.0,0.0,0.0,0.0,0.0,0.0,0.0,0.0,0.0,0.0,0.0,0.0,0.0,0.0,0.0,0.0,0.0,0.0,0.0,0.0,0.0,0.0,0.0,0.0,0.0,0.0,0.0,0.0,0.0,0.0,0.0,0.0,0.0,0.0,0.0,0.0,0.0,0.0,0.0,0.0,0.0,0.0,0.0,0.0,0.0,0.0,0.0,0.0,0.0,0.0,0.0,0.0,0.0,0.0,0.0,0.0,0.0,0.0,0.0,0.0,0.0,0.0,0.0,0.0,0.0,0.0,0.0,0.0,0.0,0.0,0.0,0.0,0.0,0.0,0.0,0.0,0.0,0.0,0.0,0.0,0.0,0.0,0.0,0.0,1.0,1.0,1.0,1.0,0.96,0.0,1.0,1.0,0.0,0.0,0.0,0.0,0.0,0.85,0.03,0.0,0.0,0.99,0.0,0.0,0.0,0.0,0.0,0.0,0.0,0.0,0.0,0.0,0.0,0.0,0.0,0.0,0.0,0.0,0.0,0.0,0.0,0.0,0.0,0.0,0.0,0.0,0.0,0.0,0.0,0.0,0.0,0.0,0.0,0.0,0.0,0.0,0.0,0.0,0.0,0.0,0.0,0.0,0.0,0.0,0.0,0.0,0.0,0.0,0.0,0.0,0.0,0.0,0.0,0.0,0.0,0.0,0.0,0.0,0.0,0.0,0.0,0.0,0.0,0.0,0.0,0.0,0.0,0.0,0.0,0.0,0.0,0.0,0.0,0.0,0.0,0.0,0.0,0.0,0.0,0.0,0.0,0.0,0.0,0.0,0.0,0.0,0.0,0.0,0.0,0.0,0.0,0.0,0.0,0.0,0.0,0.0,0.0,0.0,0.0,0.0,0.0,0.0,0.0,0.0,0.0,0.0,0.0,0.0,0.0,0.0,0.0,0.0,0.0,0.0,0.0,0.0,0.0,0.0,0.0,0.0,0.0,0.0,0.0,0.0,0.0,0.0,0.0,0.0,0.0,0.0,0.0,0.0,0.0,0.0,0.0,0.0,0.0,0.0,0.0,0.0,0.0,0.0,0.0,0.0,0.0,0.0,0.0,0.0,0.0,0.0,0.0,1.0,1.0,0.02,1.0,0.0,0.0,0.0,0.0,0.0,0.0,0.0,0.0,0.0,0.0,0.0,0.0,0.0,0.0,0.0,0.0,0.0,0.0,0.0,0.0,0.0,0.0,0.0,0.0,0.0],[0.0,0.0,0.01,0.01,0.0,0.0,0.0,0.0,0.0,0.0,0.0,0.0,0.0,0.0,0.0,0.0,0.0,0.0,0.0,0.0,0.0,0.0,0.0,0.0,0.0,0.0,0.0,0.0,0.0,0.0,0.0,0.0,0.0,0.0,0.0,0.0,0.0,0.0,0.0,0.0,0.0,0.0,0.0,0.0,0.0,0.0,0.0,0.0,0.0,0.0,0.0,0.0,0.0,0.0,0.0,0.0,0.0,0.0,0.0,0.0,0.0,0.0,0.0,0.0,0.0,0.0,0.0,0.0,0.0,0.0,0.0,0.0,0.0,0.0,0.0,0.0,0.0,0.0,0.0,0.0,0.0,0.0,0.0,0.0,0.0,0.0,0.0,0.14,1.0,1.0,1.0,1.0,1.0,0.99,0.0,0.0,0.0,0.0,0.0,0.0,0.0,0.0,0.0,0.0,0.0,0.0,0.0,0.0,0.0,0.0,0.0,0.0,0.0,0.0,0.0,0.0,0.0,0.0,0.0,0.0,0.0,0.0,0.0,0.0,0.0,0.0,0.0,0.0,0.0,0.0,0.0,0.0,0.0,0.0,0.0,0.0,0.0,0.0,0.0,0.0,0.0,0.0,0.0,0.0,0.0,0.0,0.0,0.0,0.0,0.0,0.0,0.0,0.0,0.0,0.0,0.0,0.0,0.0,0.0,0.0,0.0,0.0,0.0,0.0,0.0,0.0,0.0,0.0,0.0,0.0,0.0,0.0,0.0,0.0,0.0,0.0,0.0,0.0,0.0,0.0,0.0,0.0,0.0,0.0,0.0,0.0,0.0,0.0,0.0,0.0,0.0,0.0,0.0,0.0,0.0,0.0,0.0,0.0,0.0,0.0,0.0,0.0,0.0,0.0,0.0,0.0,0.0,0.0,0.0,0.0,0.0,0.0,0.0,0.0,0.0,0.0,0.0,0.0,0.0,0.0,0.0,0.0,0.0,0.0,0.0,0.0,0.0,0.0,0.0,0.0,0.0,0.0,0.0,0.0,0.0,0.0,0.0,0.0,0.0,0.0,0.0,0.0,0.0,0.0,0.0,0.0,0.0,0.0,0.0,0.0,0.0,0.04,1.0,1.0,1.0,0.0,0.0,0.0,0.0,0.0,0.0,0.0,0.0,0.0,0.0,0.0,0.0,0.0,0.0,0.0,0.0,0.0,0.0,0.0,0.0,0.0,0.0,0.0,0.0,0.0,0.0,0.0],[0.0,0.0,0.0,0.0,0.0,0.0,0.0,0.0,0.0,0.0,0.0,0.0,0.0,0.0,0.0,0.0,0.0,0.0,0.0,0.0,0.0,0.0,0.0,0.0,0.0,0.0,0.0,0.0,0.0,0.0,0.0,0.0,0.0,0.0,0.0,0.0,0.0,0.0,0.0,0.0,0.0,0.0,0.0,0.0,0.0,0.0,0.0,0.0,0.0,0.0,0.0,0.0,0.0,0.0,0.0,0.0,0.0,0.0,0.0,0.0,0.0,0.0,0.0,0.0,0.0,0.0,0.0,0.0,0.0,0.0,0.0,0.0,0.0,0.0,0.0,0.0,0.0,0.0,0.0,0.0,0.0,0.0,0.0,0.0,0.0,0.0,0.0,0.0,0.96,1.0,1.0,1.0,1.0,1.0,1.0,0.0,0.0,0.0,0.0,0.0,0.0,0.0,0.0,0.0,0.0,0.0,0.0,0.0,0.0,0.0,0.0,0.0,0.0,0.0,0.0,0.0,0.0,0.0,0.0,0.0,0.0,0.0,0.0,0.0,0.0,0.0,0.0,0.0,0.0,0.0,0.0,0.0,0.0,0.0,0.0,0.0,0.0,0.0,0.0,0.0,0.0,0.0,0.0,0.0,0.0,0.0,0.0,0.0,0.0,0.0,0.0,0.0,0.0,0.0,0.0,0.0,0.0,0.0,0.0,0.0,0.0,0.0,0.0,0.0,0.0,0.0,0.0,0.0,0.0,0.0,0.0,0.0,0.0,0.0,0.0,0.0,0.0,0.0,0.0,0.0,0.0,0.0,0.0,0.0,0.0,0.0,0.0,0.0,0.0,0.0,0.0,0.0,0.0,0.0,0.0,0.0,0.0,0.0,0.0,0.0,0.0,0.0,0.0,0.0,0.0,0.0,0.0,0.0,0.0,0.0,0.0,0.0,0.0,0.0,0.0,0.0,0.0,0.0,0.0,0.0,0.0,0.0,0.0,0.0,0.0,0.0,0.0,0.0,0.0,0.0,0.0,0.0,0.0,0.0,0.0,0.0,0.0,0.0,0.0,0.0,0.0,0.0,0.0,0.89,0.0,0.0,0.0,0.0,0.0,0.0,0.0,0.0,1.0,1.0,1.0,0.0,0.0,0.0,0.0,0.0,0.0,0.0,0.0,0.0,0.0,0.0,0.0,0.0,0.0,0.0,0.0,0.0,0.0,0.0,0.0,0.0,0.0,0.0,0.0,0.0,0.0,0.0],[0.0,0.0,0.0,0.01,0.0,0.0,0.0,0.0,0.0,0.0,0.0,0.0,0.0,0.0,0.0,0.0,0.0,0.0,0.0,0.0,0.0,0.0,0.0,0.0,0.0,0.0,0.0,0.0,0.0,0.0,0.0,0.0,0.0,0.0,0.0,0.0,0.0,0.0,0.0,0.0,0.0,0.0,0.0,0.0,0.0,0.0,0.0,0.0,0.0,0.0,0.0,0.0,0.0,0.0,0.0,0.0,0.0,0.0,0.0,0.0,0.0,0.0,0.0,0.0,0.0,0.0,0.0,0.0,0.0,0.0,0.0,0.0,0.0,0.0,0.0,0.0,0.0,0.0,0.0,0.0,0.0,0.0,0.0,0.0,0.0,0.0,0.0,0.0,0.0,1.0,1.0,1.0,1.0,1.0,1.0,1.0,0.0,0.0,0.0,0.0,0.0,0.0,0.0,0.0,0.0,0.0,0.0,0.0,0.0,0.0,0.0,0.0,0.0,0.0,0.0,0.0,0.0,0.0,0.0,0.0,0.0,0.0,0.0,0.0,0.0,0.0,0.0,0.0,0.0,0.0,0.0,0.0,0.0,0.0,0.0,0.0,0.0,0.0,0.0,0.0,0.0,0.0,0.0,0.0,0.0,0.0,0.0,0.0,0.0,0.0,0.0,0.0,0.0,0.0,0.0,0.0,0.0,0.0,0.0,0.0,0.0,0.0,0.0,0.0,0.0,0.0,0.0,0.0,0.0,0.0,0.0,0.0,0.0,0.0,0.0,0.0,0.0,0.0,0.0,0.0,0.0,0.0,0.0,0.0,0.0,0.0,0.0,0.0,0.0,0.0,0.0,0.0,0.0,0.0,0.0,0.0,0.0,0.0,0.0,0.0,0.0,0.0,0.0,0.0,0.0,0.0,0.0,0.0,0.0,0.0,0.0,0.0,0.0,0.0,0.0,0.0,0.0,0.0,0.0,0.0,0.0,0.0,0.0,0.0,0.0,0.0,0.0,0.0,0.0,0.0,0.0,0.0,0.0,0.0,0.0,0.0,0.0,0.0,0.0,0.0,0.0,0.0,0.0,0.0,0.0,0.0,0.0,0.0,0.0,0.0,0.0,0.0,0.99,0.0,0.0,0.0,0.0,0.0,0.0,0.0,0.0,0.0,0.0,0.0,0.0,0.0,0.0,0.0,0.0,0.0,0.0,0.0,0.0,0.0,0.0,0.0,0.0,0.0,0.0,0.0,0.0,0.0],[0.0,0.0,0.01,0.02,0.0,0.0,0.0,0.0,0.01,0.0,0.0,0.0,0.01,0.0,0.0,0.0,0.0,0.0,0.0,0.0,0.0,0.0,0.0,0.0,0.0,0.0,0.0,0.0,0.0,0.0,0.0,0.0,0.0,0.0,0.0,0.0,0.0,0.0,0.0,0.0,0.0,0.0,0.0,0.0,0.0,0.0,0.0,0.0,0.0,0.0,0.0,0.0,0.0,0.0,0.0,0.0,0.0,0.0,0.0,0.0,0.0,0.0,0.0,0.0,0.0,0.0,0.0,0.0,0.0,0.0,0.0,0.0,0.0,0.0,0.0,0.0,0.0,0.0,0.0,0.0,0.0,0.0,0.0,0.0,0.0,0.0,0.0,0.0,1.0,1.0,1.0,1.0,1.0,1.0,1.0,1.0,1.0,0.0,0.04,1.0,0.01,0.0,0.01,0.0,0.0,0.0,0.0,0.0,0.0,0.0,0.0,0.0,0.0,0.0,0.0,0.0,0.0,0.0,0.0,0.0,0.0,0.0,0.0,0.0,0.0,0.0,0.0,0.0,0.0,0.0,0.0,0.0,0.0,0.0,0.0,0.0,0.0,0.0,0.0,0.0,0.0,0.0,0.0,0.0,0.0,0.0,0.0,0.0,0.0,0.0,0.0,0.0,0.0,0.0,0.0,0.0,0.0,0.0,0.0,0.0,0.0,0.0,0.0,0.0,0.0,0.0,0.0,0.0,0.0,0.0,0.0,0.0,0.0,0.0,0.0,0.0,0.0,0.0,0.0,0.0,0.0,0.0,0.0,0.0,0.0,0.0,0.0,0.0,0.0,0.0,0.0,0.0,0.0,0.0,0.0,0.0,0.0,0.0,0.0,0.0,0.0,0.0,0.0,0.0,0.0,0.0,0.0,0.0,0.0,0.0,0.0,0.0,0.0,0.0,0.0,0.0,0.0,0.0,0.0,0.0,0.0,0.0,0.0,0.0,0.0,0.0,0.0,0.0,0.0,0.0,0.0,0.0,0.0,0.0,0.0,0.0,0.0,0.0,0.0,0.0,0.0,0.0,0.0,0.0,0.0,0.0,0.0,0.0,0.0,0.0,0.0,0.0,0.0,0.0,0.0,0.0,0.0,0.0,0.0,0.0,0.0,0.0,0.0,0.0,0.0,0.0,0.0,0.0,0.0,0.0,0.0,0.0,0.0,0.0,0.0,0.0,0.0,0.0,0.0,0.0,0.0,0.0],[0.0,0.0,0.0,0.0,0.0,0.0,0.0,0.0,0.0,0.0,0.0,0.0,0.0,0.0,0.0,0.0,0.0,0.0,0.0,0.0,0.0,0.0,0.0,0.0,0.0,0.0,0.0,0.0,0.0,0.0,0.0,0.0,0.0,0.0,0.0,0.0,0.0,0.0,0.0,0.0,0.0,0.0,0.0,0.0,0.0,0.0,0.0,0.0,0.0,0.0,0.0,0.0,0.0,0.0,0.0,0.0,0.0,0.0,0.0,0.0,0.0,0.0,0.0,0.0,0.0,0.0,0.0,0.0,0.0,0.0,0.0,0.0,0.0,0.0,0.0,0.0,0.0,0.0,0.0,0.0,0.0,0.0,0.0,0.0,0.0,0.0,0.0,0.0,1.0,0.99,1.0,1.0,1.0,1.0,1.0,1.0,1.0,0.28,0.0,0.99,1.0,0.0,0.0,0.01,0.0,0.0,0.0,0.0,0.0,0.0,0.0,0.0,0.0,0.0,0.0,0.0,0.0,0.0,0.0,0.0,0.0,0.0,0.0,0.0,0.0,0.0,0.0,0.0,0.0,0.0,0.0,0.0,0.0,0.0,0.0,0.0,0.0,0.0,0.0,0.0,0.0,0.0,0.0,0.0,0.0,0.0,0.0,0.0,0.0,0.0,0.0,0.0,0.0,0.0,0.0,0.0,0.0,0.0,0.0,0.0,0.0,0.0,0.0,0.0,0.0,0.0,0.0,0.0,0.0,0.0,0.0,0.0,0.0,0.0,0.0,0.0,0.0,0.0,0.0,0.0,0.0,0.0,0.0,0.0,0.0,0.0,0.0,0.0,0.0,0.0,0.0,0.0,0.0,0.0,0.0,0.0,0.0,0.0,0.0,0.0,0.0,0.0,0.0,0.0,0.0,0.0,0.0,0.0,0.0,0.0,0.0,0.0,0.0,0.0,0.0,0.0,0.0,0.0,0.0,0.0,0.0,0.0,0.0,0.0,0.0,0.0,0.0,0.0,0.0,0.0,0.0,0.0,0.0,0.0,0.0,0.0,0.0,0.0,0.0,0.0,0.0,0.05,0.0,0.0,0.0,0.0,0.0,0.0,0.0,0.0,0.0,0.0,0.0,0.0,1.0,0.0,0.0,0.0,0.0,0.0,0.0,0.0,0.0,0.0,0.0,0.0,0.0,0.0,0.0,0.0,0.0,0.0,0.0,0.0,0.0,0.0,0.0,0.0,0.0,0.0,0.0,0.0],[0.0,0.0,0.0,0.0,0.0,0.0,0.0,0.0,0.0,0.0,0.0,0.0,0.0,0.0,0.0,0.0,0.0,0.0,0.0,0.0,0.0,0.0,0.0,0.0,0.0,0.0,0.0,0.0,0.0,0.0,0.0,0.0,0.0,0.0,0.0,0.0,0.0,0.0,0.0,0.0,0.0,0.0,0.0,0.0,0.0,0.0,0.0,0.0,0.0,0.0,0.0,0.0,0.0,0.0,0.0,0.0,0.0,0.0,0.0,0.0,0.0,0.0,0.0,0.0,0.0,0.0,0.0,0.0,0.0,0.0,0.0,0.0,0.0,0.0,0.0,0.0,0.0,0.0,0.0,0.0,0.0,0.0,0.0,0.0,0.0,0.0,0.0,0.0,0.0,0.0,1.0,1.0,1.0,1.0,1.0,1.0,0.26,0.24,0.0,0.0,0.0,0.0,0.0,0.0,0.0,0.0,0.0,0.0,0.0,0.0,0.0,0.0,0.0,0.0,0.0,0.0,0.0,0.0,0.0,0.0,0.0,0.0,0.0,0.0,0.0,0.0,0.0,0.0,0.0,0.0,0.0,0.0,0.0,0.0,0.0,0.0,0.0,0.0,0.0,0.0,0.0,0.0,0.0,0.0,0.0,0.0,0.0,0.0,0.0,0.0,0.0,0.0,0.0,0.0,0.0,0.0,0.0,0.0,0.0,0.0,0.0,0.0,0.0,0.0,0.0,0.0,0.0,0.0,0.0,0.0,0.0,0.0,0.0,0.0,0.0,0.0,0.0,0.0,0.0,0.0,0.0,0.0,0.0,0.0,0.0,0.0,0.0,0.0,0.0,0.0,0.0,0.0,0.0,0.0,0.0,0.0,0.0,0.0,0.0,0.0,0.0,0.0,0.0,0.0,0.0,0.0,0.0,0.0,0.0,0.0,0.0,0.0,0.0,0.0,0.0,0.0,0.0,0.0,0.0,0.0,0.0,0.0,0.0,0.0,0.0,0.0,0.0,0.0,0.0,0.0,0.0,0.0,0.0,0.0,0.0,0.0,0.0,0.0,0.0,0.0,0.0,0.0,0.0,0.0,0.0,0.0,0.0,0.0,0.0,0.0,0.0,0.0,0.0,0.0,0.0,0.0,0.0,0.0,0.0,0.0,0.0,0.0,0.0,0.0,0.0,0.0,0.0,0.0,0.0,0.0,0.0,0.0,0.0,0.0,0.0,0.0,0.0,0.0,0.0,0.0,0.0,0.0],[0.0,0.0,0.0,0.01,0.0,0.0,0.0,0.0,0.0,0.0,0.0,0.0,0.0,0.0,0.0,0.0,0.0,0.0,0.0,0.0,0.0,0.0,0.0,0.0,0.0,0.0,0.0,0.0,0.0,0.0,0.0,0.0,0.0,0.0,0.0,0.0,0.0,0.0,0.0,0.0,0.0,0.0,0.0,0.0,0.0,0.0,0.0,0.0,0.0,0.0,0.0,0.0,0.0,0.0,0.0,0.0,0.0,0.0,0.0,0.0,0.0,0.0,0.0,0.0,0.0,0.0,0.0,0.0,0.0,0.0,0.0,0.0,0.0,0.0,0.0,0.0,0.0,0.0,0.0,0.0,0.0,0.0,0.0,0.0,0.0,0.0,0.0,0.0,0.0,0.0,0.0,1.0,1.0,1.0,1.0,1.0,1.0,0.06,0.06,0.07,0.01,0.0,0.0,0.0,0.0,0.0,0.0,0.0,0.0,0.0,0.0,0.0,0.0,0.0,0.0,0.0,0.0,0.0,0.0,0.0,0.0,0.0,0.0,0.0,0.0,0.0,0.0,0.0,0.0,0.0,0.0,0.0,0.0,0.0,0.0,0.0,0.0,0.0,0.0,0.0,0.0,0.0,0.0,0.0,0.0,0.0,0.0,0.0,0.0,0.0,0.0,0.0,0.0,0.0,0.0,0.0,0.0,0.0,0.0,0.0,0.0,0.0,0.0,0.0,0.0,0.0,0.0,0.0,0.0,0.0,0.0,0.0,0.0,0.0,0.0,0.0,0.0,0.0,0.0,0.0,0.0,0.0,0.0,0.0,0.0,0.0,0.0,0.0,0.0,0.0,0.0,0.0,0.0,0.0,0.0,0.0,0.0,0.0,0.0,0.0,0.0,0.0,0.0,0.0,0.0,0.0,0.0,0.0,0.0,0.0,0.0,0.0,0.0,0.0,0.0,0.0,0.0,0.0,0.0,0.0,0.0,0.0,0.0,0.0,0.0,0.0,0.0,0.0,0.0,0.0,0.0,0.0,0.0,0.0,0.0,0.0,0.0,0.0,0.0,0.0,0.0,0.0,0.0,0.0,0.0,0.0,0.0,0.0,0.0,0.0,0.0,0.0,0.0,0.0,0.0,0.0,0.0,0.0,0.0,0.0,0.0,0.0,0.0,0.0,0.0,0.0,0.0,0.0,0.0,0.0,0.0,0.0,0.0,0.0,0.0,0.0,0.0,0.0,0.0,0.0,0.0,0.0],[0.0,0.0,0.0,0.0,0.0,0.0,0.0,0.0,0.0,0.0,0.0,0.01,0.0,0.0,0.0,0.0,0.0,0.0,0.0,0.0,0.0,0.0,0.0,0.0,0.0,0.0,0.0,0.0,0.0,0.0,0.0,0.0,0.0,0.0,0.0,0.0,0.0,0.0,0.0,0.0,0.0,0.0,0.0,0.0,0.0,0.0,0.0,0.0,0.0,0.0,0.0,0.0,0.0,0.0,0.0,0.0,0.0,0.0,0.0,0.0,0.0,0.0,0.0,0.0,0.0,0.0,0.0,0.0,0.0,0.0,0.0,0.0,0.0,0.0,0.0,0.0,0.0,0.0,0.0,0.0,0.0,0.0,0.0,0.0,0.0,0.0,0.0,0.0,0.0,0.0,0.0,0.0,1.0,1.0,0.26,1.0,1.0,1.0,1.0,1.0,0.64,0.0,0.0,0.0,0.0,0.0,0.0,0.0,0.0,0.0,0.0,0.0,0.0,0.0,0.0,0.0,0.0,0.0,0.0,0.0,0.0,0.0,0.0,0.0,0.0,0.0,0.0,0.0,0.0,0.0,0.0,0.0,0.0,0.0,0.0,0.0,0.0,0.0,0.0,0.0,0.0,0.0,0.0,0.0,0.0,0.0,0.0,0.0,0.0,0.0,0.0,0.0,0.0,0.0,0.0,0.0,0.0,0.0,0.0,0.0,0.0,0.0,0.0,0.0,0.0,0.0,0.0,0.0,0.0,0.0,0.0,0.0,0.0,0.0,0.0,0.0,0.0,0.0,0.0,0.0,0.0,0.0,0.0,0.0,0.0,0.0,0.0,0.0,0.0,0.0,0.0,0.0,0.0,0.0,0.0,0.0,0.0,0.0,0.0,0.0,0.0,0.0,0.0,0.0,0.0,0.0,0.0,0.0,0.0,0.0,0.0,0.0,0.0,0.0,0.0,0.0,0.0,0.0,0.0,0.0,0.0,0.0,0.0,0.0,0.0,0.0,0.0,0.0,0.0,0.0,0.0,0.0,0.0,0.0,0.0,0.0,0.0,0.0,0.0,0.0,0.0,0.0,0.0,0.0,0.0,0.0,0.0,0.0,0.0,0.0,0.0,0.0,0.0,0.0,0.0,0.0,0.0,0.0,0.0,0.0,0.0,0.0,0.0,0.0,0.0,0.0,0.0,0.0,0.0,0.0,0.0,0.0,0.0,0.0,0.0,0.0,0.0,0.0,0.0,0.0,0.0,0.0],[0.0,0.0,0.0,0.0,0.0,0.0,0.0,0.0,0.0,0.0,0.0,0.0,0.0,0.0,0.0,0.0,0.0,0.0,0.01,0.0,0.0,0.0,0.0,0.0,0.0,0.0,0.0,0.0,0.0,0.0,0.0,0.0,0.0,0.0,0.0,0.0,0.0,0.0,0.0,0.0,0.0,0.0,0.0,0.0,0.0,0.0,0.0,0.0,0.0,0.0,0.0,0.0,0.0,0.0,0.0,0.0,0.0,0.0,0.0,0.0,0.0,0.0,0.0,0.0,0.0,0.0,0.0,0.0,0.0,0.0,0.0,0.0,0.0,0.0,0.0,0.0,0.0,0.0,0.0,0.0,0.0,0.0,0.0,0.0,0.0,0.0,0.0,0.0,0.0,0.0,0.0,0.0,0.0,0.28,0.24,0.06,1.0,1.0,1.0,1.0,0.96,0.66,0.0,0.0,0.0,0.0,0.0,0.0,0.0,0.0,0.0,0.0,0.0,0.0,0.0,0.0,0.0,0.0,0.0,0.0,0.0,0.0,0.0,0.0,0.0,0.0,0.0,0.0,0.0,0.0,0.0,0.0,0.0,0.0,0.0,0.0,0.0,0.0,0.0,0.0,0.0,0.0,0.0,0.0,0.0,0.0,0.0,0.0,0.0,0.0,0.0,0.0,0.0,0.0,0.0,0.0,0.0,0.0,0.0,0.0,0.0,0.0,0.0,0.0,0.0,0.0,0.0,0.0,0.0,0.0,0.0,0.0,0.0,0.0,0.0,0.0,0.0,0.0,0.0,0.0,0.0,0.0,0.0,0.0,0.0,0.0,0.0,0.0,0.0,0.0,0.0,0.0,0.0,0.0,0.0,0.0,0.0,0.0,0.0,0.0,0.0,0.0,0.0,0.0,0.0,0.0,0.0,0.0,0.0,0.0,0.0,0.0,0.0,0.0,0.0,0.0,0.0,0.0,0.0,0.0,0.0,0.0,0.0,0.0,0.0,0.0,0.0,0.0,0.0,0.0,0.0,0.0,0.0,0.0,0.0,0.0,0.0,0.0,0.0,0.0,0.0,0.0,0.0,0.0,0.0,0.0,0.0,0.0,0.0,0.0,0.0,0.0,0.0,0.0,0.0,0.0,0.0,0.0,0.0,0.0,0.0,0.0,0.0,0.0,0.0,0.0,0.0,0.0,0.0,0.0,0.0,0.0,0.0,0.0,0.0,0.0,0.0,0.0,0.0,0.0,0.0,0.0],[0.0,0.0,0.0,0.0,0.0,0.0,0.0,0.0,0.0,0.0,0.0,0.0,0.0,0.0,0.0,0.0,0.0,0.0,0.06,0.83,0.82,0.0,0.0,0.0,0.0,0.0,0.0,0.0,0.0,0.0,0.0,0.0,0.0,0.0,0.0,0.0,0.0,0.0,0.0,0.0,0.0,0.0,0.0,0.0,0.0,0.0,0.0,0.0,0.0,0.0,0.0,0.0,0.0,0.0,0.0,0.0,0.0,0.0,0.0,0.0,0.0,0.0,0.0,0.0,0.0,0.0,0.0,0.0,0.0,0.0,0.0,0.0,0.0,0.0,0.0,0.0,0.0,0.0,0.0,0.0,0.0,0.0,0.0,0.0,0.0,0.0,0.0,0.0,0.0,0.0,0.0,0.0,0.04,0.0,0.0,0.06,1.0,1.0,1.0,1.0,1.0,1.0,1.0,0.0,0.0,0.0,0.0,0.0,0.0,0.0,0.0,0.0,0.0,0.0,0.0,0.0,0.0,0.0,0.0,0.0,0.0,0.0,0.0,0.0,0.0,0.0,0.0,0.0,0.0,0.0,0.0,0.0,0.0,0.0,0.0,0.0,0.0,0.0,0.0,0.0,0.0,0.0,0.0,0.0,0.0,0.0,0.0,0.0,0.0,0.0,0.0,0.0,0.0,0.0,0.0,0.0,0.0,0.0,0.0,0.0,0.0,0.0,0.0,0.0,0.0,0.0,0.0,0.0,0.0,0.0,0.0,0.0,0.0,0.0,0.0,0.0,0.0,0.0,0.0,0.0,0.0,0.0,0.0,0.0,0.0,0.0,0.0,0.0,0.0,0.0,0.0,0.0,0.0,0.0,0.0,0.0,0.0,0.0,0.0,0.0,0.0,0.0,0.0,0.0,0.0,0.0,0.0,0.0,0.0,0.0,0.0,0.0,0.0,0.0,0.0,0.0,0.0,0.0,0.0,0.0,0.0,0.0,0.0,0.0,0.0,0.0,0.0,0.0,0.0,0.0,0.0,0.0,0.0,0.0,0.0,0.0,0.0,0.0,0.0,0.0,0.0,0.0,0.0,0.0,0.0,0.0,0.0,0.0,0.0,0.0,0.0,0.0,0.0,0.0,0.0,0.0,0.0,0.0,0.0,0.0,0.0,0.0,0.0,0.0,0.0,0.0,0.0,0.0,0.0,0.0,0.0,0.0,0.0,0.0,0.0,0.0,0.0,0.0,0.0,0.0,0.0,0.0],[0.0,0.0,0.0,0.0,0.0,0.0,0.0,0.0,0.0,0.0,0.0,0.0,0.0,0.0,0.0,0.0,0.0,0.0,0.0,0.0,0.6,0.0,0.0,0.0,0.0,0.0,0.0,0.0,0.0,0.0,0.0,0.0,0.0,0.0,0.0,0.0,0.0,0.0,0.0,0.0,0.0,0.0,0.0,0.0,0.0,0.0,0.0,0.0,0.0,0.0,0.0,0.0,0.0,0.0,0.0,0.0,0.0,0.0,0.0,0.0,0.0,0.0,0.0,0.0,0.0,0.0,0.0,0.0,0.0,0.0,0.0,0.0,0.0,0.0,0.0,0.0,0.0,0.0,0.0,0.0,0.0,0.0,0.0,0.0,0.0,0.0,0.0,0.0,0.85,0.0,0.0,0.0,1.0,0.99,0.0,0.07,1.0,1.0,1.0,1.0,1.0,1.0,1.0,1.0,0.01,0.0,0.0,0.0,0.0,0.0,0.0,0.0,0.0,0.0,0.0,0.0,0.0,0.0,0.0,0.0,0.0,0.0,0.0,0.0,0.0,0.0,0.0,0.0,0.0,0.0,0.0,0.0,0.0,0.0,0.0,0.0,0.0,0.0,0.0,0.0,0.0,0.0,0.0,0.0,0.0,0.0,0.0,0.0,0.0,0.0,0.0,0.0,0.0,0.0,0.0,0.0,0.0,0.0,0.0,0.0,0.0,0.0,0.0,0.0,0.0,0.0,0.0,0.0,0.0,0.0,0.0,0.0,0.0,0.0,0.0,0.0,0.0,0.0,0.0,0.0,0.0,0.0,0.0,0.0,0.0,0.0,0.0,0.0,0.0,0.0,0.0,0.0,0.0,0.0,0.0,0.0,0.0,0.0,0.0,0.0,0.0,0.0,0.0,0.0,0.0,0.0,0.0,0.0,0.0,0.0,0.0,0.0,0.0,0.0,0.0,0.0,0.0,0.0,0.0,0.0,0.0,0.0,0.0,0.0,0.0,0.0,0.0,0.0,0.0,0.0,0.0,0.0,0.0,0.0,0.0,0.0,0.0,0.0,0.0,0.0,0.0,0.01,0.0,0.0,0.0,0.0,0.0,0.0,0.0,0.0,0.0,0.0,0.0,0.0,0.01,0.0,0.01,0.0,0.0,0.0,0.0,0.0,0.0,0.0,0.0,0.0,0.0,0.0,0.0,0.0,0.0,0.0,0.0,0.0,0.0,0.0,0.0,0.0,0.0,0.0,0.0,0.0],[0.0,0.0,0.0,0.0,0.0,0.0,0.0,0.0,0.0,0.0,0.0,0.0,0.0,0.0,0.0,0.0,0.0,0.0,0.01,0.0,0.01,0.0,0.0,0.0,0.0,0.0,0.0,0.0,0.0,0.0,0.0,0.0,0.0,0.0,0.0,0.0,0.0,0.0,0.0,0.0,0.0,0.0,0.0,0.0,0.0,0.0,0.0,0.0,0.0,0.0,0.0,0.0,0.0,0.0,0.0,0.0,0.0,0.0,0.0,0.0,0.0,0.0,0.0,0.0,0.0,0.0,0.0,0.0,0.0,0.0,0.0,0.0,0.0,0.0,0.0,0.0,0.0,0.0,0.0,0.0,0.0,0.0,0.0,0.0,0.0,0.0,0.0,0.0,0.03,0.0,0.0,0.0,0.01,1.0,0.0,0.01,0.64,0.96,1.0,1.0,1.0,1.0,1.0,1.0,1.0,0.0,0.0,0.0,0.0,0.0,0.0,0.0,0.0,0.0,0.0,0.0,0.0,0.0,0.0,0.0,0.0,0.0,0.0,0.0,0.0,0.0,0.0,0.0,0.0,0.0,0.0,0.0,0.0,0.0,0.0,0.0,0.0,0.0,0.0,0.0,0.0,0.0,0.0,0.0,0.0,0.0,0.0,0.0,0.0,0.0,0.0,0.0,0.0,0.0,0.0,0.0,0.0,0.0,0.0,0.0,0.0,0.0,0.0,0.0,0.0,0.0,0.0,0.0,0.0,0.0,0.0,0.0,0.0,0.0,0.0,0.0,0.0,0.0,0.0,0.0,0.0,0.0,0.0,0.0,0.0,0.0,0.0,0.0,0.0,0.0,0.0,0.0,0.0,0.0,0.0,0.0,0.0,0.0,0.0,0.0,0.0,0.0,0.0,0.0,0.0,0.0,0.0,0.0,0.0,0.0,0.0,0.0,0.0,0.0,0.0,0.0,0.0,0.0,0.0,0.0,0.0,0.0,0.0,0.0,0.0,0.0,0.0,0.0,0.0,0.0,0.0,0.0,0.0,0.0,0.0,0.0,0.0,0.0,0.0,0.01,0.0,0.09,0.0,0.0,0.0,0.0,0.0,0.0,0.0,0.0,0.0,0.0,0.0,0.0,0.0,0.0,0.04,0.0,0.0,0.0,0.0,0.0,0.0,0.0,0.0,0.0,0.0,0.0,0.0,0.0,0.0,0.0,0.0,0.0,0.0,0.0,0.0,0.0,0.0,0.0,0.0,0.0],[0.0,0.0,0.0,0.0,0.0,0.0,0.0,0.0,0.0,0.0,0.0,0.0,0.0,0.0,0.0,0.0,0.0,0.0,0.03,0.03,0.03,0.01,0.0,0.0,0.0,0.0,0.0,0.0,0.0,0.0,0.0,0.0,0.0,0.0,0.0,0.0,0.0,0.0,0.0,0.0,0.0,0.0,0.0,0.0,0.0,0.0,0.0,0.0,0.0,0.0,0.0,0.0,0.0,0.0,0.0,0.0,0.0,0.0,0.0,0.0,0.0,0.0,0.0,0.0,0.0,0.0,0.0,0.0,0.0,0.0,0.0,0.0,0.0,0.0,0.0,0.0,0.0,0.0,0.0,0.0,0.0,0.0,0.0,0.0,0.0,0.0,0.0,0.0,0.0,0.0,0.0,0.0,0.0,0.0,0.0,0.0,0.0,0.66,1.0,1.0,1.0,1.0,1.0,1.0,1.0,1.0,0.0,0.0,0.0,0.0,0.0,0.0,0.0,0.0,0.0,0.0,0.0,0.0,0.0,0.0,0.0,0.0,0.0,0.0,0.0,0.0,0.0,0.0,0.0,0.0,0.0,0.0,0.0,0.0,0.0,0.0,0.0,0.0,0.0,0.0,0.0,0.0,0.0,0.0,0.0,0.0,0.0,0.0,0.0,0.0,0.0,0.0,0.0,0.0,0.0,0.0,0.0,0.0,0.0,0.0,0.0,0.0,0.0,0.0,0.0,0.0,0.0,0.0,0.0,0.0,0.0,0.0,0.0,0.0,0.0,0.0,0.0,0.0,0.0,0.0,0.0,0.0,0.0,0.0,0.0,0.0,0.0,0.0,0.0,0.0,0.0,0.0,0.0,0.0,0.0,0.0,0.0,0.0,0.0,0.0,0.0,0.0,0.0,0.0,0.0,0.0,0.0,0.0,0.0,0.0,0.0,0.0,0.0,0.0,0.0,0.0,0.0,0.0,0.0,0.0,0.0,0.0,0.0,0.0,0.0,0.0,0.0,0.0,0.0,0.0,0.0,0.0,0.0,0.0,0.0,0.0,0.0,0.0,0.0,0.0,0.0,0.0,0.0,0.0,0.0,0.0,0.0,0.0,0.0,0.0,0.0,0.0,0.0,0.0,0.0,0.0,0.0,0.0,0.0,0.0,0.0,0.0,0.0,0.0,0.0,0.0,0.0,0.0,0.0,0.0,0.0,0.0,0.0,0.0,0.0,0.0,0.0,0.0,0.0,0.0,0.0,0.0],[0.0,0.0,0.0,0.0,0.0,0.0,0.0,0.0,0.0,0.0,0.0,0.0,0.0,0.0,0.0,0.0,0.0,0.0,0.0,0.04,0.88,0.0,0.55,0.0,0.0,0.0,0.0,0.0,0.0,0.0,0.0,0.0,0.0,0.0,0.0,0.0,0.0,0.0,0.0,0.0,0.0,0.0,0.0,0.0,0.0,0.0,0.0,0.0,0.0,0.0,0.0,0.0,0.0,0.0,0.0,0.0,0.0,0.0,0.0,0.0,0.0,0.0,0.0,0.0,0.0,0.0,0.0,0.0,0.0,0.0,0.0,0.0,0.0,0.0,0.0,0.0,0.0,0.0,0.0,0.0,0.0,0.0,0.0,0.0,0.0,0.0,0.0,0.0,0.0,0.0,0.0,0.0,0.01,0.0,0.0,0.0,0.0,0.0,1.0,1.0,1.0,1.0,1.0,1.0,1.0,1.0,1.0,0.02,0.0,0.0,0.0,0.0,0.0,0.0,0.0,0.0,0.0,0.0,0.0,0.0,0.0,0.0,0.0,0.0,0.0,0.0,0.0,0.0,0.0,0.0,0.0,0.0,0.0,0.0,0.0,0.0,0.0,0.0,0.0,0.0,0.0,0.0,0.0,0.0,0.0,0.0,0.0,0.0,0.0,0.0,0.0,0.0,0.0,0.0,0.0,0.0,0.0,0.0,0.0,0.0,0.0,0.0,0.0,0.0,0.0,0.0,0.0,0.0,0.0,0.0,0.0,0.0,0.0,0.0,0.0,0.0,0.0,0.0,0.0,0.0,0.0,0.0,0.0,0.0,0.0,0.0,0.0,0.0,0.0,0.0,0.0,0.0,0.0,0.0,0.0,0.0,0.0,0.0,0.0,0.0,0.0,0.0,0.0,0.0,0.0,0.0,0.0,0.0,0.0,0.0,0.0,0.0,0.0,0.0,0.0,0.0,0.0,0.0,0.0,0.0,0.0,0.0,0.0,0.0,0.0,0.0,0.0,0.0,0.0,0.0,0.0,0.0,0.0,0.0,0.0,0.0,0.0,0.0,0.0,0.0,0.0,0.0,0.0,0.0,0.0,0.0,0.0,0.0,0.0,0.0,0.0,0.0,0.0,0.0,0.0,0.0,0.0,0.0,0.0,0.0,0.0,0.0,0.0,0.0,0.0,0.0,0.0,0.0,0.0,0.0,0.0,0.0,0.0,0.0,0.0,0.0,0.0,0.0,0.0,0.0,0.0,0.0],[0.0,0.0,0.0,0.0,0.0,0.0,0.0,0.0,0.0,0.0,0.0,0.0,0.0,0.0,0.0,0.0,0.0,0.0,0.0,0.0,0.0,0.0,0.0,0.0,0.0,0.0,0.0,0.0,0.0,0.0,0.0,0.0,0.0,0.0,0.0,0.0,0.0,0.0,0.0,0.0,0.0,0.0,0.0,0.0,0.0,0.0,0.0,0.0,0.0,0.0,0.0,0.0,0.0,0.0,0.0,0.0,0.0,0.0,0.0,0.0,0.0,0.0,0.0,0.0,0.0,0.0,0.0,0.0,0.0,0.0,0.0,0.0,0.0,0.0,0.0,0.0,0.0,0.0,0.0,0.0,0.0,0.0,0.0,0.0,0.0,0.0,1.0,0.0,0.99,0.0,0.0,0.0,0.0,0.01,0.0,0.0,0.0,0.0,0.0,1.0,1.0,1.0,1.0,1.0,1.0,1.0,1.0,1.0,0.03,0.0,0.0,0.0,0.0,0.0,0.0,0.0,0.0,0.0,0.0,0.0,0.0,0.0,0.0,0.0,0.0,0.0,0.0,0.0,0.0,0.0,0.0,0.0,0.0,0.0,0.0,0.0,0.0,0.0,0.0,0.0,0.0,0.0,0.0,0.0,0.0,0.0,0.0,0.0,0.0,0.0,0.0,0.0,0.0,0.0,0.0,0.0,0.0,0.0,0.0,0.0,0.0,0.0,0.0,0.0,0.0,0.0,0.0,0.0,0.0,0.0,0.0,0.0,0.0,0.0,0.0,0.0,0.0,0.0,0.0,0.0,0.0,0.0,0.0,0.0,0.0,0.0,0.0,0.0,0.0,0.0,0.0,0.0,0.0,0.0,0.0,0.0,0.0,0.0,0.0,0.0,0.0,0.0,0.0,0.0,0.0,0.0,0.0,0.0,0.0,0.0,0.0,0.0,0.0,0.0,0.0,0.0,0.0,0.0,0.0,0.0,0.0,0.0,0.0,0.0,0.0,0.0,0.0,0.0,0.0,0.0,0.0,0.0,0.0,0.0,0.0,0.0,0.0,0.0,0.0,0.04,0.0,0.0,0.0,0.0,0.0,0.0,0.0,0.0,0.0,0.0,0.0,0.0,0.0,0.0,0.0,0.0,1.0,0.0,0.02,0.0,0.0,0.0,0.0,0.0,0.0,0.0,0.0,0.0,0.0,0.0,0.0,0.0,0.0,0.0,0.0,0.0,0.0,0.0,0.0,0.0,0.0,0.0],[0.0,0.0,0.0,0.0,0.0,0.0,0.0,0.0,0.0,0.0,0.0,0.0,0.0,0.0,0.0,0.0,0.0,0.0,0.03,0.06,0.09,0.01,0.0,0.0,0.0,0.0,0.0,0.0,0.0,0.0,0.0,0.0,0.0,0.0,0.0,0.0,0.0,0.0,0.0,0.0,0.0,0.0,0.0,0.0,0.0,0.0,0.0,0.0,0.0,0.0,0.0,0.0,0.0,0.0,0.0,0.0,0.0,0.0,0.0,0.0,0.0,0.0,0.0,0.0,0.0,0.0,0.0,0.0,0.0,0.0,0.0,0.0,0.0,0.0,0.0,0.0,0.0,0.0,0.0,0.0,0.0,0.0,0.0,0.0,0.0,0.0,0.0,0.0,0.0,0.0,0.0,0.0,0.0,0.0,0.0,0.0,0.0,0.0,0.0,0.01,1.0,1.0,1.0,1.0,1.0,1.0,1.0,1.0,1.0,0.0,0.0,0.0,0.0,0.0,0.0,0.0,0.0,0.0,0.0,0.0,0.0,0.0,0.0,0.0,0.0,0.0,0.0,0.0,0.0,0.0,0.0,0.0,0.0,0.0,0.0,0.0,0.0,0.0,0.0,0.0,0.0,0.0,0.0,0.0,0.0,0.0,0.0,0.0,0.0,0.0,0.0,0.0,0.0,0.0,0.0,0.0,0.0,0.0,0.0,0.0,0.0,0.0,0.0,0.0,0.0,0.0,0.0,0.0,0.0,0.0,0.0,0.0,0.0,0.0,0.0,0.0,0.0,0.0,0.0,0.0,0.0,0.0,0.0,0.0,0.0,0.0,0.0,0.0,0.0,0.0,0.0,0.0,0.0,0.0,0.0,0.0,0.0,0.0,0.0,0.0,0.0,0.0,0.0,0.0,0.0,0.0,0.0,0.0,0.0,0.0,0.0,0.0,0.0,0.0,0.0,0.0,0.0,0.0,0.0,0.0,0.0,0.0,0.0,0.0,0.0,0.0,0.0,0.0,0.0,0.0,0.0,0.0,0.0,0.0,0.0,0.0,0.0,0.0,0.0,1.0,0.0,0.0,0.0,0.0,0.0,0.0,0.0,0.0,0.0,0.0,0.0,0.0,0.0,0.0,0.0,0.0,0.96,0.0,0.81,0.0,0.0,0.0,0.0,0.0,0.0,0.0,0.0,0.0,0.0,0.0,0.0,0.0,0.0,0.0,0.0,0.0,0.0,0.0,0.0,0.0,0.0,0.0],[0.0,0.0,0.0,0.0,0.0,0.0,0.0,0.0,0.0,0.0,0.0,0.0,0.0,0.0,0.0,0.0,0.0,0.0,0.01,0.01,0.06,0.02,0.35,0.01,0.01,0.01,0.0,0.0,0.0,0.0,0.0,0.0,0.0,0.0,0.0,0.0,0.0,0.0,0.0,0.0,0.0,0.0,0.0,0.0,0.0,0.0,0.0,0.0,0.0,0.0,0.0,0.0,0.0,0.0,0.0,0.0,0.0,0.0,0.0,0.0,0.0,0.0,0.0,0.0,0.0,0.0,0.0,0.0,0.0,0.0,0.0,0.0,0.0,0.0,0.0,0.0,0.0,0.0,0.0,0.0,0.0,0.0,0.0,0.0,0.0,0.0,0.0,0.0,0.0,0.0,0.0,0.0,0.0,0.0,0.0,0.0,0.0,0.0,0.0,0.0,0.0,1.0,1.0,1.0,1.0,1.0,1.0,1.0,1.0,1.0,0.0,0.0,0.0,0.0,0.0,0.0,0.0,0.0,0.0,0.0,0.0,0.0,0.0,0.0,0.0,0.0,0.0,0.0,0.0,0.0,0.0,0.0,0.0,0.0,0.0,0.0,0.0,0.0,0.0,0.0,0.0,0.0,0.0,0.0,0.0,0.0,0.0,0.0,0.0,0.0,0.0,0.0,0.0,0.0,0.0,0.0,0.0,0.0,0.0,0.0,0.0,0.0,0.0,0.0,0.0,0.0,0.0,0.0,0.0,0.0,0.0,0.0,0.0,0.0,0.0,0.0,0.0,0.0,0.0,0.0,0.0,0.0,0.0,0.0,0.0,0.0,0.0,0.0,0.0,0.0,0.0,0.0,0.0,0.0,0.0,0.0,0.0,0.0,0.0,0.0,0.0,0.0,0.0,0.0,0.0,0.0,0.0,0.0,0.0,0.0,0.0,0.0,0.0,0.0,0.0,0.0,0.0,0.0,0.0,0.0,0.0,0.0,0.0,0.0,0.0,0.0,0.0,0.0,0.0,0.0,0.0,0.0,0.0,0.0,0.0,0.0,0.0,0.0,0.0,0.0,0.0,0.0,0.0,0.0,0.0,0.0,0.0,0.0,0.0,0.0,0.0,0.0,0.0,0.0,0.0,0.0,0.0,0.0,0.0,0.0,0.0,0.0,0.0,0.0,0.0,0.0,0.0,0.0,0.0,0.0,0.0,0.0,0.0,0.0,0.0,0.0,0.0,0.0,0.0,0.0,0.0,0.0],[0.0,0.0,0.0,0.0,0.0,0.0,0.0,0.0,0.0,0.0,0.0,0.0,0.0,0.0,0.0,0.0,0.0,0.0,0.0,0.0,0.0,0.0,0.34,0.0,0.0,0.0,0.0,0.0,0.0,0.0,0.0,0.0,0.0,0.0,0.0,0.0,0.0,0.0,0.0,0.0,0.0,0.0,0.0,0.0,0.0,0.0,0.0,0.0,0.0,0.0,0.0,0.0,0.0,0.0,0.0,0.0,0.0,0.0,0.0,0.0,0.0,0.0,0.0,0.0,0.0,0.0,0.0,0.0,0.0,0.0,0.0,0.0,0.0,0.0,0.0,0.0,0.0,0.0,0.0,0.0,0.0,0.0,0.0,0.0,0.0,0.0,0.05,0.0,0.0,0.0,0.0,0.0,0.0,0.0,0.0,0.0,0.0,0.0,0.0,0.0,0.0,0.0,1.0,1.0,1.0,1.0,1.0,1.0,1.0,1.0,1.0,0.0,0.0,0.0,0.0,0.0,0.0,0.0,0.0,0.0,0.0,0.0,0.0,0.0,0.0,0.0,0.0,0.0,0.0,0.0,0.0,0.0,0.0,0.0,0.0,0.0,0.0,0.0,0.0,0.0,0.0,0.0,0.0,0.0,0.0,0.0,0.0,0.0,0.0,0.0,0.0,0.0,0.0,0.0,0.0,0.0,0.0,0.0,0.0,0.0,0.0,0.0,0.0,0.0,0.0,0.0,0.0,0.0,0.0,0.0,0.0,0.0,0.0,0.0,0.0,0.0,0.0,0.0,0.0,0.0,0.0,0.0,0.0,0.0,0.0,0.0,0.0,0.0,0.0,0.0,0.0,0.0,0.0,0.0,0.0,0.0,0.0,0.0,0.0,0.0,0.0,0.0,0.0,0.0,0.0,0.0,0.0,0.0,0.0,0.0,0.0,0.0,0.0,0.0,0.0,0.0,0.0,0.0,0.0,0.0,0.0,0.0,0.0,0.0,0.0,0.0,0.0,0.0,0.0,0.0,0.0,0.0,0.0,0.0,0.0,0.0,0.0,0.0,0.0,0.0,0.0,0.0,0.0,0.0,0.0,0.0,0.0,0.0,0.0,0.0,0.0,0.0,0.0,0.0,0.0,0.0,0.0,0.0,0.0,0.0,0.0,0.0,0.0,0.0,0.0,0.0,0.0,0.0,0.0,0.0,0.0,0.0,0.0,0.0,0.0,0.0,0.0,0.0,0.0,0.0,0.0,0.0],[0.0,0.0,0.0,0.0,0.0,0.0,0.0,0.0,0.0,0.0,0.0,0.0,0.0,0.0,0.0,0.0,0.0,0.0,0.0,0.0,0.0,0.0,0.0,0.0,0.0,0.0,0.0,0.0,0.0,0.0,0.0,0.0,0.0,0.0,0.0,0.0,0.0,0.0,0.0,0.0,0.0,0.0,0.0,0.0,0.0,0.0,0.0,0.0,0.0,0.0,0.0,0.0,0.0,0.0,0.0,0.0,0.0,0.0,0.0,0.0,0.0,0.0,0.0,0.0,0.0,0.0,0.0,0.0,0.0,0.0,0.0,0.0,0.0,0.0,0.0,0.0,0.0,0.0,0.0,0.0,0.0,0.0,0.0,0.0,1.0,0.27,1.0,0.0,0.0,0.0,0.0,0.0,0.0,0.0,0.0,0.0,0.0,0.0,0.0,0.0,0.0,0.0,0.02,1.0,1.0,1.0,1.0,1.0,1.0,1.0,1.0,1.0,0.0,0.0,0.0,0.0,0.0,0.0,0.0,0.0,0.0,0.0,0.0,0.0,0.0,0.0,0.0,0.0,0.0,0.0,0.0,0.0,0.0,0.0,0.0,0.0,0.0,0.0,0.0,0.0,0.0,0.0,0.0,0.0,0.0,0.0,0.0,0.0,0.0,0.0,0.0,0.0,0.0,0.0,0.0,0.0,0.0,0.0,0.0,0.0,0.0,0.0,0.0,0.0,0.0,0.0,0.0,0.0,0.0,0.0,0.0,0.0,0.0,0.0,0.0,0.0,0.0,0.0,0.0,0.0,0.0,0.0,0.0,0.0,0.0,0.0,0.0,0.0,0.0,0.0,0.0,0.0,0.0,0.0,0.0,0.0,0.0,0.0,0.0,0.0,0.0,0.0,0.0,0.0,0.0,0.0,0.0,0.0,0.0,0.0,0.0,0.0,0.0,0.0,0.0,0.0,0.0,0.0,0.0,0.0,0.0,0.0,0.0,0.0,0.0,0.0,0.0,0.0,0.0,0.0,0.0,0.0,0.0,0.0,0.0,0.0,0.0,0.0,0.0,1.0,0.0,0.0,0.0,0.0,0.0,0.0,0.0,0.0,0.0,0.0,0.0,0.0,0.0,0.0,0.0,0.0,1.0,0.0,1.0,0.0,0.0,0.0,0.0,0.0,0.0,0.0,0.0,0.0,0.0,0.0,0.0,0.0,0.0,0.0,0.0,0.0,0.0,0.0,0.0,0.0,0.0,0.0],[0.0,0.0,0.0,0.0,0.0,0.0,0.0,0.0,0.0,0.0,0.0,0.0,0.0,0.0,0.0,0.0,0.0,0.0,0.0,0.0,0.02,0.01,0.04,0.05,0.0,0.0,0.0,0.0,0.0,0.0,0.0,0.0,0.0,0.0,0.0,0.0,0.0,0.0,0.0,0.0,0.0,0.0,0.0,0.0,0.0,0.0,0.0,0.0,0.0,0.0,0.0,0.0,0.0,0.0,0.0,0.0,0.0,0.0,0.0,0.0,0.0,0.0,0.0,0.0,0.0,0.0,0.0,0.0,0.0,0.0,0.0,0.0,0.0,0.0,0.0,0.0,0.0,0.0,0.0,0.0,0.0,0.0,0.0,0.0,0.0,0.0,0.0,0.0,0.0,0.0,0.0,0.0,0.0,0.0,0.0,0.0,0.0,0.0,0.0,0.0,0.0,0.0,0.0,0.03,1.0,1.0,1.0,1.0,1.0,1.0,1.0,1.0,1.0,0.0,0.0,0.0,0.0,0.0,0.0,0.0,0.0,0.0,0.0,0.0,0.0,0.0,0.0,0.0,0.0,0.0,0.0,0.0,0.0,0.0,0.0,0.0,0.0,0.0,0.0,0.0,0.0,0.0,0.0,0.0,0.0,0.0,0.0,0.0,0.0,0.0,0.0,0.0,0.0,0.0,0.0,0.0,0.0,0.0,0.0,0.0,0.0,0.0,0.0,0.0,0.0,0.0,0.0,0.0,0.0,0.0,0.0,0.0,0.0,0.0,0.0,0.0,0.0,0.0,0.0,0.0,0.0,0.0,0.0,0.0,0.0,0.0,0.0,0.0,0.0,0.0,0.0,0.0,0.0,0.0,0.0,0.0,0.0,0.0,0.0,0.0,0.0,0.0,0.0,0.0,0.0,0.0,0.0,0.0,0.0,0.0,0.0,0.0,0.0,0.0,0.0,0.0,0.0,0.0,0.0,0.0,0.0,0.0,0.0,0.0,0.0,0.0,0.0,0.0,0.0,0.0,0.0,0.0,0.0,0.0,0.0,0.0,0.0,1.0,0.0,1.0,0.0,0.0,0.0,0.0,0.0,0.0,0.0,0.0,0.0,0.0,0.0,0.0,0.0,0.0,0.0,0.0,0.0,0.0,1.0,0.0,0.0,0.0,0.0,0.0,0.0,0.0,0.0,0.0,0.0,0.0,0.0,0.0,0.0,0.0,0.0,0.0,0.0,0.0,0.0,0.0,0.0,0.0],[0.0,0.0,0.0,0.0,0.0,0.0,0.0,0.0,0.0,0.0,0.0,0.0,0.0,0.0,0.0,0.0,0.0,0.0,0.0,0.0,0.0,0.0,0.03,0.06,0.04,0.91,0.03,0.01,0.05,0.01,0.0,0.0,0.0,0.0,0.0,0.0,0.0,0.0,0.0,0.0,0.0,0.0,0.0,0.0,0.0,0.0,0.0,0.0,0.0,0.0,0.0,0.0,0.0,0.0,0.0,0.0,0.0,0.0,0.0,0.0,0.0,0.0,0.0,0.0,0.0,0.0,0.0,0.0,0.0,0.0,0.0,0.0,0.0,0.0,0.0,0.0,0.0,0.0,0.0,0.0,0.0,0.0,0.0,0.0,0.0,0.0,0.0,0.0,0.0,0.0,0.0,0.0,0.0,0.0,0.0,0.0,0.0,0.0,0.0,0.0,0.0,0.0,0.0,0.0,0.0,1.0,1.0,1.0,1.0,1.0,1.0,1.0,1.0,1.0,0.0,0.0,0.0,0.0,0.0,0.0,0.0,0.0,0.0,0.0,0.0,0.0,0.0,0.0,0.0,0.0,0.0,0.0,0.0,0.0,0.0,0.0,0.0,0.0,0.0,0.0,0.0,0.0,0.0,0.0,0.0,0.0,0.0,0.0,0.0,0.0,0.0,0.0,0.0,0.0,0.0,0.0,0.0,0.0,0.0,0.0,0.0,0.0,0.0,0.0,0.0,0.0,0.0,0.0,0.0,0.0,0.0,0.0,0.0,0.0,0.0,0.0,0.0,0.0,0.0,0.0,0.0,0.0,0.0,0.0,0.0,0.0,0.0,0.0,0.0,0.0,0.0,0.0,0.0,0.0,0.0,0.0,0.0,0.0,0.0,0.0,0.0,0.0,0.0,0.0,0.0,0.0,0.0,0.0,0.0,0.0,0.0,0.0,0.0,0.0,0.0,0.0,0.0,0.0,0.0,0.0,0.0,0.0,0.0,0.0,0.0,0.0,0.0,0.0,0.0,0.0,0.0,0.0,0.0,0.0,0.0,0.0,0.0,0.0,0.0,0.0,0.0,0.0,0.0,0.0,0.0,0.0,0.0,0.0,0.0,0.0,0.0,0.0,0.0,0.0,0.0,0.0,0.0,0.0,0.0,0.0,0.0,0.0,0.0,0.0,0.0,0.0,0.0,0.0,0.0,0.0,0.0,0.0,0.0,0.0,0.0,0.0,0.0,0.0,0.0,0.0,0.0,0.0],[0.0,0.0,0.0,0.0,0.0,0.0,0.0,0.0,0.0,0.0,0.0,0.0,0.0,0.0,0.0,0.0,0.0,0.0,0.0,0.0,0.0,0.0,0.0,0.01,0.0,0.0,0.0,0.0,0.0,0.0,0.0,0.0,0.0,0.0,0.0,0.0,0.0,0.0,0.0,0.0,0.0,0.0,0.0,0.0,0.0,0.0,0.0,0.0,0.0,0.0,0.0,0.0,0.0,0.0,0.0,0.0,0.0,0.0,0.0,0.0,0.0,0.0,0.0,0.0,0.0,0.0,0.0,0.0,0.0,0.0,0.0,0.0,0.0,0.0,0.0,0.0,0.0,0.0,0.0,0.0,0.0,0.0,0.0,0.0,1.0,0.0,0.0,0.0,0.0,0.0,0.0,0.0,0.0,0.0,0.0,0.0,0.0,0.0,0.0,0.0,0.0,0.0,0.0,0.0,0.0,0.0,1.0,1.0,1.0,1.0,1.0,1.0,1.0,1.0,1.0,0.0,0.0,0.0,0.0,0.0,0.0,0.0,0.0,0.0,0.0,0.0,0.0,0.0,0.0,0.0,0.0,0.0,0.0,0.0,0.0,0.0,0.0,0.0,0.0,0.0,0.0,0.0,0.0,0.0,0.0,0.0,0.0,0.0,0.0,0.0,0.0,0.0,0.0,0.0,0.0,0.0,0.0,0.0,0.0,0.0,0.0,0.0,0.0,0.0,0.0,0.0,0.0,0.0,0.0,0.0,0.0,0.0,0.0,0.0,0.0,0.0,0.0,0.0,0.0,0.0,0.0,0.0,0.0,0.0,0.0,0.0,0.0,0.0,0.0,0.0,0.0,0.0,0.0,0.0,0.0,0.0,0.0,0.0,0.0,0.0,0.0,0.0,0.0,0.0,0.0,0.0,0.0,0.0,0.0,0.0,0.0,0.0,0.0,0.0,0.0,0.0,0.0,0.0,0.0,0.0,0.0,0.0,0.0,0.0,0.0,0.0,0.0,0.0,0.0,0.0,0.0,0.0,0.0,0.0,0.0,0.0,0.0,0.0,0.0,0.0,0.0,0.0,0.0,0.0,0.0,0.0,0.0,0.0,0.0,0.0,0.0,0.0,0.0,0.0,0.0,0.0,0.0,0.0,0.91,0.0,0.0,0.0,0.0,0.0,0.0,0.0,0.0,0.0,0.0,0.0,0.0,0.0,0.0,0.0,0.0,0.0,0.0,0.0,0.0,0.0,0.0,0.0],[0.0,0.0,0.0,0.0,0.0,0.0,0.0,0.0,0.0,0.0,0.0,0.0,0.0,0.0,0.0,0.0,0.0,0.0,0.0,0.0,0.0,0.0,0.0,0.01,0.0,0.0,0.0,0.0,0.0,0.0,0.0,0.0,0.0,0.0,0.0,0.0,0.0,0.0,0.0,0.0,0.0,0.0,0.0,0.0,0.0,0.0,0.0,0.0,0.0,0.0,0.0,0.0,0.0,0.0,0.0,0.0,0.0,0.0,0.0,0.0,0.0,0.0,0.0,0.0,0.0,0.0,0.0,0.0,0.0,0.0,0.0,0.0,0.0,0.0,0.0,0.0,0.0,0.0,0.0,0.0,0.0,0.0,1.0,0.99,1.0,0.0,0.0,0.0,0.0,0.0,0.0,0.0,0.0,0.0,0.0,0.0,0.0,0.0,0.0,0.0,0.0,0.0,0.0,0.0,0.0,0.0,0.0,1.0,1.0,1.0,1.0,1.0,1.0,1.0,1.0,1.0,0.0,0.0,0.0,0.0,0.0,0.0,0.0,0.0,0.0,0.0,0.0,0.0,0.0,0.0,0.0,0.0,0.0,0.0,0.0,0.0,0.0,0.0,0.0,0.0,0.0,0.0,0.0,0.0,0.0,0.0,0.0,0.0,0.0,0.0,0.0,0.0,0.0,0.0,0.0,0.0,0.0,0.0,0.0,0.0,0.0,0.0,0.0,0.0,0.0,0.0,0.0,0.0,0.0,0.0,0.0,0.0,0.0,0.0,0.0,0.0,0.0,0.0,0.0,0.0,0.0,0.0,0.0,0.0,0.0,0.0,0.0,0.0,0.0,0.0,0.0,0.0,0.0,0.0,0.0,0.0,0.0,0.0,0.0,0.0,0.0,0.0,0.0,0.0,0.0,0.0,0.0,0.0,0.0,0.0,0.0,0.0,0.0,0.0,0.0,0.0,0.0,0.0,0.0,0.0,0.0,0.0,0.0,0.0,0.0,0.0,0.0,0.0,0.0,0.0,0.0,0.0,0.0,0.0,0.0,0.0,0.0,1.0,0.0,0.0,0.0,0.0,0.0,0.0,0.0,0.0,0.0,0.0,0.0,0.0,0.0,0.0,0.0,0.0,0.0,0.0,0.0,0.0,1.0,0.99,1.0,0.0,0.0,0.0,0.0,0.0,0.0,0.0,0.0,0.0,0.0,0.0,0.0,0.0,0.0,0.0,0.0,0.0,0.0,0.0,0.0,0.0],[0.0,0.0,0.0,0.0,0.0,0.0,0.0,0.0,0.0,0.0,0.0,0.0,0.0,0.0,0.0,0.0,0.0,0.0,0.0,0.0,0.0,0.0,0.02,0.07,0.01,0.01,0.02,0.01,0.85,0.07,0.0,0.88,0.0,0.0,0.0,0.0,0.0,0.0,0.0,0.0,0.0,0.0,0.0,0.0,0.0,0.0,0.0,0.0,0.0,0.0,0.0,0.0,0.0,0.0,0.0,0.0,0.0,0.0,0.0,0.0,0.0,0.0,0.0,0.0,0.0,0.0,0.0,0.0,0.0,0.0,0.0,0.0,0.0,0.0,0.0,0.0,0.0,0.0,0.0,0.0,0.0,0.0,0.0,0.0,0.0,0.0,0.0,0.0,0.0,0.0,0.0,0.0,0.0,0.0,0.0,0.0,0.0,0.0,0.0,0.0,0.0,0.0,0.0,0.0,0.0,0.0,0.0,0.0,1.0,1.0,1.0,1.0,1.0,1.0,1.0,1.0,1.0,0.0,0.0,0.0,0.0,0.0,0.0,0.0,0.0,0.0,0.0,0.0,0.0,0.0,0.0,0.0,0.0,0.0,0.0,0.0,0.0,0.0,0.0,0.0,0.0,0.0,0.0,0.0,0.0,0.0,0.0,0.0,0.0,0.0,0.0,0.0,0.0,0.0,0.0,0.0,0.0,0.0,0.0,0.0,0.0,0.0,0.0,0.0,0.0,0.0,0.0,0.0,0.0,0.0,0.0,0.0,0.0,0.0,0.0,0.0,0.0,0.0,0.0,0.0,0.0,0.0,0.0,0.0,0.0,0.0,0.0,0.0,0.0,0.0,0.0,0.0,0.0,0.0,0.0,0.0,0.0,0.0,0.0,0.0,0.0,0.0,0.0,0.0,0.0,0.0,0.0,0.0,0.0,0.0,0.0,0.0,0.0,0.0,0.0,0.0,0.0,0.0,0.0,0.0,0.0,0.0,0.0,0.0,0.0,0.0,0.0,0.0,0.0,0.0,0.0,0.0,0.0,0.0,0.0,0.0,0.0,1.0,0.0,0.0,0.0,0.0,0.0,0.0,0.0,0.0,0.0,0.0,0.0,0.0,0.0,0.0,0.0,0.0,0.0,0.0,0.0,0.0,0.0,0.0,0.0,0.0,0.0,0.0,0.0,0.0,0.0,0.0,0.0,0.0,0.0,0.0,0.0,0.0,0.0,0.0,0.0,0.0,0.0,0.0,0.0,0.0],[0.0,0.0,0.0,0.0,0.0,0.0,0.0,0.0,0.0,0.0,0.0,0.0,0.0,0.0,0.0,0.0,0.0,0.0,0.0,0.0,0.0,0.0,0.0,0.01,0.0,0.0,0.91,0.0,0.77,0.03,0.0,0.0,0.0,0.0,0.0,0.0,0.0,0.0,0.0,0.0,0.0,0.0,0.0,0.0,0.0,0.0,0.0,0.0,0.0,0.0,0.0,0.0,0.0,0.0,0.0,0.0,0.0,0.0,0.0,0.0,0.0,0.0,0.0,0.0,0.0,0.0,0.0,0.0,0.0,0.0,0.0,0.0,0.0,0.0,0.0,0.0,0.0,0.0,0.0,0.0,0.0,0.0,0.0,0.0,0.0,0.0,0.0,0.0,0.0,0.0,0.0,0.0,0.0,0.0,0.0,0.0,0.0,0.0,0.0,0.0,0.0,0.0,0.0,0.0,0.0,0.0,0.0,0.0,0.0,1.0,1.0,1.0,1.0,1.0,1.0,1.0,1.0,1.0,0.0,0.0,0.0,0.0,0.0,0.0,0.0,0.0,0.0,0.0,0.0,0.0,0.0,0.0,0.0,0.0,0.0,0.0,0.0,0.0,0.0,0.0,0.0,0.0,0.0,0.0,0.0,0.0,0.0,0.0,0.0,0.0,0.0,0.0,0.0,0.0,0.0,0.0,0.0,0.0,0.0,0.0,0.0,0.0,0.0,0.0,0.0,0.0,0.0,0.0,0.0,0.0,0.0,0.0,0.0,0.0,0.0,0.0,0.0,0.0,0.0,0.0,0.0,0.0,0.0,0.0,0.0,0.0,0.0,0.0,0.0,0.0,0.0,0.0,0.0,0.0,0.0,0.0,0.0,0.0,0.0,0.0,0.0,0.0,0.0,0.0,0.0,0.0,0.0,0.0,0.0,0.0,0.0,0.0,0.0,0.0,0.08,0.0,0.0,0.0,0.0,0.0,0.0,0.0,0.0,0.0,0.0,0.0,0.0,0.0,0.0,0.0,0.0,0.0,0.0,0.0,0.0,0.0,0.0,0.0,0.0,0.0,0.0,0.0,0.0,0.0,0.0,0.0,0.0,0.0,0.0,0.0,0.0,0.0,0.0,0.0,0.0,0.0,0.0,0.0,0.0,0.0,0.0,0.0,0.0,0.0,0.0,0.0,0.0,0.0,0.0,0.0,0.0,0.0,0.0,0.0,0.0,0.0,0.0,0.0,0.0,0.0,0.0,0.0],[0.0,0.0,0.0,0.0,0.0,0.0,0.0,0.0,0.0,0.0,0.0,0.0,0.0,0.0,0.0,0.0,0.0,0.0,0.0,0.0,0.0,0.0,0.0,0.0,0.0,0.0,0.0,0.0,0.0,0.0,0.0,0.0,0.0,0.0,0.0,0.0,0.0,0.0,0.0,0.0,0.0,0.0,0.0,0.0,0.0,0.0,0.0,0.0,0.0,0.0,0.0,0.0,0.0,0.0,0.0,0.0,0.0,0.0,0.0,0.0,0.0,0.0,0.0,0.0,0.0,0.0,0.0,0.0,0.0,0.0,0.0,0.0,0.0,0.0,0.0,0.0,0.0,0.0,0.0,0.0,0.0,0.0,1.0,0.0,1.0,0.0,0.0,0.0,0.0,0.0,0.0,0.0,0.0,0.0,0.0,0.0,0.0,0.0,0.0,0.0,0.0,0.0,0.0,0.0,0.0,0.0,0.0,0.0,0.0,0.0,1.0,1.0,1.0,1.0,1.0,1.0,1.0,1.0,1.0,0.0,0.0,0.0,0.0,0.0,0.0,0.0,0.0,0.0,0.0,0.0,0.0,0.0,0.0,0.0,0.0,0.0,0.0,0.0,0.0,0.0,0.0,0.0,0.0,0.0,0.0,0.0,0.0,0.0,0.0,0.0,0.0,0.0,0.0,0.0,0.0,0.0,0.0,0.0,0.0,0.0,0.0,0.0,0.0,0.0,0.0,0.0,0.0,0.0,0.0,0.0,0.0,0.0,0.0,0.0,0.0,0.0,0.0,0.0,0.0,0.0,0.0,0.0,0.0,0.0,0.0,0.0,0.0,0.0,0.0,0.0,0.0,0.0,0.0,0.0,0.0,0.0,0.0,0.0,0.0,0.0,0.0,0.0,0.0,0.0,0.0,0.0,0.0,0.0,0.0,0.0,0.0,0.0,0.0,0.0,0.0,0.0,0.0,0.0,0.0,0.0,0.0,0.0,0.0,0.0,0.0,0.0,0.0,0.0,0.0,0.0,0.0,0.0,0.0,0.0,0.0,0.0,0.0,0.0,0.0,0.0,0.0,0.0,0.0,0.0,0.0,0.0,0.0,0.0,0.0,0.0,0.0,0.0,0.0,0.0,0.0,0.0,0.0,0.0,0.0,0.0,0.0,0.0,0.0,0.0,0.0,0.0,0.0,0.0,0.0,0.0,0.0,0.0,0.0,0.0,0.0,0.0,0.0,0.0,0.0,0.0,0.0,0.0],[0.0,0.0,0.0,0.0,0.0,0.0,0.0,0.0,0.0,0.0,0.0,0.0,0.0,0.0,0.0,0.0,0.0,0.0,0.0,0.0,0.0,0.0,0.0,0.0,0.0,0.0,0.0,0.0,0.4,0.03,0.01,1.0,0.0,0.0,0.0,0.0,0.0,0.0,0.0,0.0,0.0,0.0,0.0,0.0,0.0,0.0,0.0,0.0,0.0,0.0,0.0,0.0,0.0,0.0,0.0,0.0,0.0,0.0,0.0,0.0,0.0,0.0,0.0,0.0,0.0,0.0,0.0,0.0,0.0,0.0,0.0,0.0,0.0,0.0,0.0,0.0,0.0,0.0,0.0,0.0,0.0,0.0,1.0,0.0,0.0,0.0,0.0,0.0,0.0,0.0,0.0,0.0,0.0,0.0,0.0,0.0,0.0,0.0,0.0,0.0,0.0,0.0,0.0,0.0,0.0,0.0,0.0,0.0,0.0,0.0,0.0,1.0,1.0,1.0,1.0,1.0,1.0,1.0,1.0,1.0,0.0,0.0,0.0,0.0,0.0,0.0,0.0,0.0,0.0,0.0,0.0,0.0,0.0,0.0,0.0,0.0,0.0,0.0,0.0,0.0,0.0,0.0,0.0,0.0,0.0,0.0,0.0,0.0,0.0,0.0,0.0,0.0,0.0,0.0,0.0,0.0,0.0,0.0,0.0,0.0,0.0,0.0,0.0,0.0,0.0,0.0,0.0,0.0,0.0,0.0,0.0,0.0,0.0,0.0,0.0,0.0,0.0,0.0,0.0,0.0,0.0,0.0,0.0,0.0,0.0,0.0,0.0,0.0,0.0,0.0,0.0,0.0,0.0,0.0,0.0,0.0,0.0,0.0,0.0,0.0,0.0,0.0,0.0,0.0,0.0,0.0,0.0,0.0,0.0,0.0,0.0,0.0,0.0,0.0,0.0,0.0,0.0,0.0,0.0,0.0,0.0,0.0,0.0,0.0,0.0,0.0,0.0,0.0,0.0,0.0,0.0,0.0,0.0,0.0,0.0,0.0,0.0,0.03,0.0,0.0,0.0,0.0,0.0,0.0,0.0,0.0,0.0,0.0,0.0,0.0,0.0,0.0,0.0,0.0,0.0,0.0,0.0,0.0,0.0,0.0,1.0,0.0,1.0,0.0,0.0,0.0,0.0,0.0,0.0,0.0,0.0,0.0,0.0,0.0,0.0,0.0,0.0,0.0,0.0,0.0,0.0,0.0],[0.0,0.0,0.0,0.0,0.0,0.0,0.0,0.0,0.0,0.0,0.0,0.0,0.0,0.0,0.0,0.0,0.0,0.0,0.0,0.0,0.0,0.0,0.0,0.0,0.0,0.0,0.09,0.0,0.9,0.85,1.0,1.0,0.0,0.0,0.0,0.0,0.0,0.0,0.0,0.0,0.0,0.0,0.0,0.0,0.0,0.0,0.0,0.0,0.0,0.0,0.0,0.0,0.0,0.0,0.0,0.0,0.0,0.0,0.0,0.0,0.0,0.0,0.0,0.0,0.0,0.0,0.0,0.0,0.0,0.0,0.0,0.0,0.0,0.0,0.0,0.0,0.0,0.0,0.0,0.0,0.0,0.0,0.0,0.0,0.0,0.0,0.0,0.0,0.0,0.0,0.0,0.0,0.0,0.0,0.0,0.0,0.0,0.0,0.0,0.0,0.0,0.0,0.0,0.0,0.0,0.0,0.0,0.0,0.0,0.0,0.0,0.0,1.0,1.0,1.0,1.0,1.0,1.0,1.0,1.0,1.0,0.0,0.0,0.0,0.0,0.0,0.0,0.0,0.0,0.0,0.0,0.0,0.0,0.0,0.0,0.0,0.0,0.0,0.0,0.0,0.0,0.0,0.0,0.0,0.0,0.0,0.0,0.0,0.0,0.0,0.0,0.0,0.0,0.0,0.0,0.0,0.0,0.0,0.0,0.0,0.0,0.0,0.0,0.0,0.0,0.0,0.0,0.0,0.0,0.0,0.0,0.0,0.0,0.0,0.0,0.0,0.0,0.0,0.0,0.0,0.0,0.0,0.0,0.0,0.0,0.0,0.0,0.0,0.0,0.0,0.0,0.0,0.0,0.0,0.0,0.0,0.0,0.0,0.0,0.0,0.0,0.0,0.0,0.0,0.0,0.0,0.0,0.0,0.0,0.0,0.0,0.0,1.0,0.0,1.0,0.0,0.0,0.0,0.0,0.0,0.0,0.0,0.0,0.0,0.0,0.0,0.0,0.0,0.0,0.0,0.0,0.0,0.0,0.0,0.0,0.0,0.0,0.0,0.0,0.0,0.0,0.0,0.0,0.0,0.0,0.0,0.0,0.0,0.0,0.0,0.0,0.0,0.0,0.0,0.0,0.0,0.0,0.0,0.0,0.0,0.0,0.0,0.0,0.0,0.0,0.0,0.0,0.0,0.0,0.0,0.0,0.0,0.0,0.0,0.0,0.0,0.0,0.0,0.0,0.0,0.0,0.0],[0.0,0.0,0.0,0.0,0.0,0.0,0.0,0.0,0.0,0.0,0.0,0.0,0.0,0.0,0.0,0.0,0.0,0.0,0.0,0.0,0.0,0.0,0.0,0.0,0.0,0.0,0.0,0.0,0.0,0.0,0.96,0.0,0.0,0.0,0.0,0.0,0.0,0.0,0.0,0.0,0.0,0.0,0.0,0.0,0.0,0.0,0.0,0.0,0.0,0.0,0.0,0.0,0.0,0.0,0.0,0.0,0.0,0.0,0.0,0.0,0.0,0.0,0.0,0.0,0.0,0.0,0.0,0.0,0.0,0.0,0.0,0.0,0.0,0.0,0.0,0.0,0.0,0.0,0.0,0.0,0.0,0.0,0.0,0.0,0.0,0.0,0.0,0.0,0.0,0.0,0.0,0.0,0.0,0.0,0.0,0.0,0.0,0.0,0.0,0.0,0.0,0.0,0.0,0.0,0.0,0.0,0.0,0.0,0.0,0.0,0.0,0.0,0.0,1.0,1.0,1.0,1.0,1.0,1.0,1.0,1.0,1.0,1.0,0.0,0.0,0.0,0.0,0.0,0.0,0.0,0.0,0.0,0.0,0.0,0.0,0.0,0.0,0.0,0.0,0.0,0.0,0.0,0.0,0.0,0.0,0.0,0.0,0.0,0.0,0.0,0.0,0.0,0.0,0.0,0.0,0.0,0.0,0.0,0.0,0.0,0.0,0.0,0.0,0.0,0.0,0.0,0.0,0.0,0.0,0.0,0.0,0.0,0.0,0.0,0.0,0.0,0.0,0.0,0.0,0.0,0.0,0.0,0.0,0.0,0.0,0.0,0.0,0.0,0.0,0.0,0.0,0.0,0.0,0.0,0.0,0.0,0.0,0.0,0.0,0.0,0.0,0.0,0.0,0.0,0.0,0.0,0.0,0.0,0.0,0.0,0.0,0.0,0.0,0.0,1.0,0.0,0.0,0.0,0.0,0.0,0.0,0.0,0.0,0.0,0.0,0.0,0.0,0.0,0.0,0.0,0.0,0.0,0.0,0.0,0.0,0.0,0.0,0.0,0.0,0.0,0.0,0.0,0.0,0.0,0.0,0.0,0.0,0.0,0.0,0.0,0.0,0.0,0.0,0.0,0.0,0.0,0.0,0.0,0.0,0.0,0.0,0.0,0.0,0.0,0.0,0.0,0.0,0.0,0.0,0.0,0.0,0.0,0.0,0.0,0.0,0.0,0.0,0.0,0.0,0.0,0.0,0.0],[0.0,0.0,0.0,0.0,0.0,0.0,0.0,0.0,0.0,0.0,0.0,0.0,0.0,0.0,0.0,0.0,0.0,0.0,0.0,0.0,0.0,0.0,0.0,0.0,0.0,0.0,0.0,0.0,0.0,0.0,0.0,0.0,0.0,0.0,0.0,0.0,0.0,0.0,0.0,0.0,0.0,0.0,0.0,0.0,0.0,0.0,0.0,0.0,0.0,0.0,0.0,0.0,0.0,0.0,0.0,0.0,0.0,0.0,0.0,0.0,0.0,0.0,0.0,0.0,0.0,0.0,0.0,0.0,0.0,0.0,0.0,0.0,0.0,0.0,0.0,0.0,0.0,0.0,0.0,0.0,1.0,0.0,1.0,0.0,0.0,0.0,0.0,0.0,0.0,0.0,0.0,0.0,0.0,0.0,0.0,0.0,0.0,0.0,0.0,0.0,0.0,0.0,0.0,0.0,0.0,0.0,0.0,0.0,0.0,0.0,0.0,0.0,0.0,0.0,1.0,1.0,1.0,1.0,1.0,1.0,1.0,1.0,1.0,0.0,0.0,0.0,0.0,0.0,1.0,1.0,0.0,1.0,0.0,0.0,0.0,0.0,0.0,0.0,0.0,0.0,0.0,0.0,0.0,0.0,0.0,0.0,0.0,0.0,0.0,0.0,0.0,0.0,0.0,0.0,0.0,0.0,0.0,0.0,0.0,0.0,0.0,0.0,0.0,0.0,0.0,0.0,0.0,0.0,0.0,0.0,0.0,0.0,0.0,0.0,0.0,0.0,0.0,0.0,0.0,0.0,0.0,0.0,0.0,0.0,0.0,0.0,0.0,0.0,0.0,0.0,0.0,0.0,0.0,0.0,0.0,0.0,0.0,0.0,0.0,0.0,0.0,0.0,0.0,0.0,0.0,0.0,0.0,0.0,0.0,0.0,0.0,0.0,0.0,0.0,0.0,0.0,0.0,0.0,0.0,0.0,0.0,0.0,0.0,0.0,0.0,0.0,0.0,0.0,0.0,0.0,0.0,0.0,0.0,0.0,0.0,0.0,0.0,0.0,0.0,0.0,0.0,0.0,0.0,0.0,0.0,0.0,0.0,0.0,0.0,0.0,0.0,0.0,0.0,0.0,0.0,0.0,0.0,0.0,0.0,0.0,0.0,0.0,0.01,0.0,0.61,0.0,0.0,0.0,0.0,0.0,0.0,0.0,0.0,0.0,0.0,0.0,0.0,0.0,0.0,0.0,0.0,0.0],[0.0,0.0,0.0,0.0,0.0,0.0,0.0,0.0,0.0,0.0,0.0,0.0,0.0,0.0,0.0,0.0,0.0,0.0,0.0,0.0,0.0,0.0,0.0,0.0,0.0,0.0,0.0,0.0,0.0,0.01,1.0,1.0,0.0,0.0,1.0,0.0,0.0,0.0,0.0,0.0,0.0,0.0,0.0,0.0,0.0,0.0,0.0,0.0,0.0,0.0,0.0,0.0,0.0,0.0,0.0,0.0,0.0,0.0,0.0,0.0,0.0,0.0,0.0,0.0,0.0,0.0,0.0,0.0,0.0,0.0,0.0,0.0,0.0,0.0,0.0,0.0,0.0,0.0,0.0,0.0,0.0,0.0,0.0,0.0,0.0,0.0,0.0,0.0,0.0,0.0,0.0,0.0,0.0,0.0,0.0,0.0,0.0,0.0,0.0,0.0,0.0,0.0,0.0,0.0,0.0,0.0,0.0,0.0,0.0,0.0,0.0,0.0,0.0,0.0,0.0,1.0,1.0,1.0,1.0,1.0,1.0,0.0,1.0,0.0,0.0,0.0,0.0,0.0,0.0,1.0,0.0,1.0,1.0,0.0,0.0,0.0,0.0,0.0,0.0,0.0,0.0,0.0,0.0,0.0,0.0,0.0,0.0,0.0,0.0,0.0,0.0,0.0,0.0,0.0,0.0,0.0,0.0,0.0,0.0,0.0,0.0,0.0,0.0,0.0,0.0,0.0,0.0,0.0,0.0,0.0,0.0,0.0,0.0,0.0,0.0,0.0,0.0,0.0,0.0,0.0,0.0,0.0,0.0,0.0,0.0,0.0,0.0,0.0,0.0,0.0,0.0,0.0,0.0,0.0,0.0,0.0,0.0,0.0,0.0,0.0,0.0,0.0,0.0,0.0,0.0,0.0,0.0,0.0,0.0,0.0,0.0,0.0,0.0,0.0,0.08,0.0,0.0,0.0,0.0,0.0,0.0,0.0,0.0,0.0,0.0,0.0,0.0,0.0,0.0,0.0,0.0,1.0,0.0,0.0,0.0,0.0,0.0,0.0,0.0,0.0,0.0,0.0,0.0,0.0,0.0,0.0,0.0,0.0,0.0,0.0,0.0,0.0,0.0,0.0,0.0,0.0,0.0,0.0,0.0,0.0,0.0,0.0,0.0,0.0,1.0,0.0,0.0,0.0,0.0,0.0,0.0,0.0,0.0,0.0,0.0,0.0,0.0,0.0,0.0,0.0,0.0,0.0],[0.0,0.0,0.0,0.0,0.0,0.0,0.0,0.0,0.0,0.0,0.0,0.0,0.0,0.0,0.0,0.0,0.0,0.0,0.0,0.0,0.0,0.0,0.0,0.0,0.0,0.0,0.0,0.0,0.0,0.0,1.0,0.0,0.0,0.0,0.0,0.0,0.0,0.0,0.0,0.0,0.0,0.0,0.0,0.0,0.0,0.0,0.0,0.0,0.0,0.0,0.0,0.0,0.0,0.0,0.0,0.0,0.0,0.0,0.0,0.0,0.0,0.0,0.0,0.0,0.0,0.0,0.0,0.0,0.0,0.0,0.0,0.0,0.0,0.0,0.0,0.0,0.0,0.0,0.0,0.0,0.0,0.0,0.0,0.0,0.0,0.0,0.0,0.0,0.0,0.0,0.0,0.0,0.0,0.0,0.0,0.0,0.0,0.0,0.0,0.0,0.0,0.0,0.0,0.0,0.0,0.0,0.0,0.0,0.0,0.0,0.0,0.0,0.0,0.0,0.0,0.0,1.0,1.0,1.0,1.0,1.0,1.0,1.0,0.0,0.0,0.0,0.0,0.0,0.0,0.0,0.0,1.0,1.0,1.0,0.0,0.0,0.0,0.0,0.0,0.0,0.0,0.0,0.0,0.0,0.0,0.0,0.0,0.0,0.0,0.0,0.0,0.0,0.0,0.0,0.0,0.0,0.0,0.0,0.0,0.0,0.0,0.0,0.0,0.0,0.0,0.0,0.0,0.0,0.0,0.0,0.0,0.0,1.0,0.0,0.0,0.0,0.0,0.0,0.0,0.0,0.0,0.0,0.0,0.0,0.0,0.0,0.0,0.0,0.0,0.0,0.0,0.0,0.0,0.0,0.0,0.0,0.0,0.0,0.0,0.0,0.0,0.0,0.0,0.0,0.0,0.0,0.0,0.0,0.0,0.0,0.0,0.0,1.0,0.0,1.0,1.0,0.0,0.0,0.0,0.0,0.0,1.0,0.0,0.0,0.0,0.0,0.0,0.0,0.0,0.0,0.0,0.0,0.0,0.0,0.0,0.0,0.0,0.0,0.0,0.0,0.0,0.0,0.0,0.0,0.0,0.0,0.0,0.0,0.0,0.0,0.0,0.0,0.0,0.0,0.0,0.0,0.0,0.0,0.0,0.0,0.0,0.0,0.0,0.0,0.0,0.0,0.0,0.0,0.0,0.0,0.0,0.0,0.0,0.0,0.0,0.0,0.0,0.0,0.0,0.0,0.0,0.0],[0.0,0.0,0.0,0.0,0.0,0.0,0.0,0.0,0.0,0.0,0.0,0.0,0.0,0.0,0.0,0.0,0.0,0.0,0.0,0.0,0.0,0.0,0.0,0.0,0.0,0.0,0.0,0.0,0.0,0.0,0.0,0.0,0.0,0.0,0.0,0.0,0.0,0.0,0.0,0.0,0.0,0.0,0.0,0.0,0.0,0.0,0.0,0.0,0.0,0.0,0.0,0.0,0.0,0.0,0.0,0.0,0.0,0.0,0.0,0.0,0.0,0.0,0.0,0.0,0.0,0.0,0.0,0.0,0.0,0.0,0.0,0.0,0.0,0.0,0.0,0.0,0.0,0.0,0.0,0.0,0.0,0.0,0.0,0.0,0.0,0.0,0.0,0.0,0.0,0.0,0.0,0.0,0.0,0.0,0.0,0.0,0.0,0.0,0.0,0.0,0.0,0.0,0.0,0.0,0.0,0.0,0.0,0.0,0.0,0.0,0.0,0.0,0.0,0.0,0.0,0.0,0.0,1.0,1.0,0.0,1.0,1.0,1.0,1.0,0.0,0.0,0.0,0.0,0.0,0.0,0.0,1.0,0.09,1.0,1.0,0.0,0.0,0.0,0.0,0.0,0.0,0.0,0.0,0.0,0.0,0.0,0.0,0.0,0.0,0.0,0.0,0.0,0.0,0.0,0.0,0.0,0.0,0.0,0.0,0.0,0.0,0.0,0.0,0.0,0.0,0.0,0.0,0.0,0.0,0.0,0.0,0.0,0.0,0.0,0.0,0.0,0.0,0.0,0.0,0.0,0.0,0.0,0.0,0.0,0.0,0.0,0.0,0.0,0.0,0.0,0.0,0.0,0.0,0.0,0.0,0.0,0.0,0.0,0.0,0.0,0.0,0.0,0.0,0.0,0.0,0.0,0.0,0.0,0.0,0.0,0.0,0.0,0.0,0.0,1.0,0.23,0.98,0.0,0.0,0.0,0.0,0.0,0.0,0.0,0.0,0.0,0.0,0.0,0.0,0.0,0.0,0.0,0.0,0.0,0.0,0.0,0.0,0.0,0.0,0.0,0.0,0.0,0.0,0.0,0.0,0.0,0.0,0.0,0.0,0.0,0.0,0.0,0.0,0.0,0.0,0.0,0.0,0.0,0.0,0.0,0.0,0.0,0.0,0.0,0.0,0.0,0.0,0.0,0.0,0.0,0.0,0.0,0.0,0.0,0.0,0.0,0.0,0.0,0.0,0.0,0.0,0.0],[0.0,0.0,0.0,0.0,0.0,0.0,0.0,0.0,0.0,0.0,0.0,0.0,0.0,0.0,0.0,0.0,0.0,0.0,0.0,0.0,0.0,0.0,0.0,0.0,0.0,0.0,0.0,0.0,0.0,0.0,0.0,0.0,0.0,0.0,0.0,0.0,0.0,0.0,0.0,0.0,0.0,0.0,0.0,0.0,0.0,0.0,0.0,0.0,0.0,0.0,0.0,0.0,0.0,0.0,0.0,0.0,0.0,0.0,0.0,0.0,0.0,0.0,0.0,0.0,0.0,0.0,0.0,0.0,0.0,0.0,0.0,0.0,0.0,0.0,0.0,0.0,0.0,0.0,0.0,0.0,0.0,0.0,0.0,0.0,0.0,0.0,0.0,0.0,0.0,0.0,0.0,0.0,0.0,0.0,0.0,0.0,0.0,0.0,0.0,0.0,0.0,0.0,0.0,0.0,0.0,0.0,0.0,0.0,0.0,0.0,0.0,0.0,0.0,0.0,0.0,0.0,0.0,1.0,1.0,1.0,1.0,1.0,1.0,1.0,1.0,0.0,0.0,0.0,1.0,1.0,1.0,1.0,0.0,1.0,1.0,0.0,0.0,0.0,0.0,0.0,0.0,0.0,0.0,0.0,0.0,0.0,0.0,0.0,0.0,0.0,0.0,0.0,0.0,0.0,0.0,0.0,0.0,0.0,0.0,0.0,0.0,0.0,0.0,0.0,0.0,0.0,0.0,0.0,0.0,0.0,0.0,0.0,0.0,0.0,0.0,0.0,0.0,0.0,0.0,0.0,0.0,0.0,0.0,0.0,0.0,0.0,0.0,0.0,0.0,0.0,0.0,0.0,0.0,0.0,0.0,0.0,0.0,0.0,0.0,0.0,0.0,0.0,0.0,0.0,0.0,0.0,0.0,0.0,0.0,0.0,0.0,0.0,0.0,0.0,0.0,0.0,0.0,0.0,0.0,0.0,0.0,0.0,0.0,0.0,0.0,0.0,0.0,0.0,0.0,0.0,0.0,0.0,0.0,0.0,0.0,0.0,0.0,0.0,0.0,0.0,0.0,0.0,0.0,0.0,0.0,0.0,0.0,0.0,0.0,0.0,0.0,0.0,0.0,0.0,0.0,0.0,0.0,0.0,0.0,0.0,0.0,0.0,0.0,0.0,0.0,0.0,0.0,0.0,0.0,0.0,0.0,0.0,0.0,0.0,0.0,0.0,0.0,0.0,0.0,0.0,0.0,0.0],[0.0,0.0,0.0,0.0,0.0,0.0,0.0,0.0,0.0,0.0,0.0,0.0,0.0,0.0,0.0,0.0,0.0,0.0,0.0,0.0,0.0,0.0,0.0,0.0,0.0,0.0,0.0,0.0,0.0,0.0,0.0,0.0,0.0,0.0,0.0,0.0,0.0,0.0,0.0,0.0,0.0,0.0,0.0,0.0,0.0,0.0,0.0,0.0,0.0,0.0,0.0,0.0,0.0,0.0,0.0,0.0,0.0,0.0,0.0,0.0,0.0,0.0,0.0,0.0,0.0,0.0,0.0,0.0,0.0,0.0,0.0,0.0,0.0,0.0,0.0,0.0,0.0,0.0,0.0,0.0,0.0,0.0,0.0,0.0,0.0,0.0,0.0,0.0,0.0,0.0,0.0,0.0,0.0,0.0,0.0,0.0,0.0,0.0,0.0,0.0,0.0,0.0,0.0,0.0,0.0,0.0,0.0,0.0,0.0,0.0,0.0,0.0,0.0,0.0,0.0,0.0,0.0,0.0,0.0,0.0,0.0,1.0,1.0,1.0,1.0,1.0,0.0,0.0,1.0,0.0,0.81,0.99,0.0,0.0,1.0,0.0,0.0,0.0,0.0,0.0,0.0,0.0,0.0,0.0,0.0,0.0,0.0,0.0,0.0,0.0,0.0,0.0,0.0,0.0,0.0,0.0,0.0,0.0,0.0,0.0,0.0,0.0,0.0,0.0,0.0,0.0,0.0,0.0,0.0,0.0,0.0,0.0,0.0,0.0,0.0,0.0,0.0,0.0,0.0,0.0,0.0,0.0,0.0,0.0,0.0,0.0,0.0,0.0,0.0,0.0,0.0,0.0,0.0,0.0,0.0,0.0,0.0,0.0,0.0,0.0,0.0,0.0,0.0,0.0,0.0,0.0,0.0,0.0,0.0,0.0,0.0,0.0,0.0,0.0,0.0,0.0,0.0,0.0,0.0,0.0,0.0,0.0,0.0,0.0,0.0,0.0,0.0,0.0,0.0,0.0,0.0,0.0,0.0,0.0,0.0,0.0,0.0,0.0,0.0,0.0,0.0,0.0,0.0,0.0,0.0,0.0,0.0,0.0,0.0,0.0,0.0,0.0,0.0,0.0,0.0,0.0,0.0,0.0,0.0,0.0,0.0,0.0,0.0,0.0,0.0,0.0,0.0,0.0,0.0,0.0,0.0,0.0,0.0,0.0,0.0,0.0,0.0,0.0,0.0,0.0,0.0,0.0],[0.0,0.0,0.0,0.0,0.0,0.0,0.0,0.0,0.0,0.0,0.0,0.0,0.0,0.0,0.0,0.0,0.0,0.0,0.0,0.0,0.0,0.0,0.0,0.0,0.0,0.0,0.0,0.0,0.0,0.0,0.0,0.0,0.0,0.0,0.0,0.0,0.0,0.0,0.0,0.0,0.0,0.0,0.0,0.0,0.0,0.0,0.0,0.0,0.0,0.0,0.0,0.0,0.0,0.0,0.0,0.0,0.0,0.0,0.0,0.0,0.0,0.0,0.0,0.0,0.0,0.0,0.0,0.0,0.0,0.0,0.0,0.0,0.0,0.0,0.0,0.0,0.0,0.0,0.0,0.0,0.0,0.0,0.0,0.0,0.0,0.0,0.0,0.0,0.0,0.0,0.0,0.0,0.0,0.0,0.0,0.0,0.0,0.0,0.0,0.0,0.0,0.0,0.0,0.0,0.0,0.0,0.0,0.0,0.0,0.0,0.0,0.0,0.0,0.0,0.0,0.0,0.0,0.0,0.0,0.0,0.0,0.0,1.0,1.0,1.0,1.0,1.0,0.0,1.0,1.0,1.0,1.0,0.0,0.0,1.0,0.0,0.0,0.0,0.0,0.0,0.0,0.0,0.0,0.0,0.0,0.0,0.0,0.0,0.0,0.0,0.0,0.0,0.0,0.0,0.0,0.0,0.0,0.0,0.0,0.0,0.0,0.0,0.0,0.0,0.0,0.0,0.0,0.0,0.0,0.0,0.0,0.0,0.0,0.0,0.0,0.0,0.0,0.0,0.0,0.0,0.0,0.0,0.0,0.0,0.0,0.0,0.0,0.0,0.0,0.0,0.0,0.0,0.0,0.0,0.0,0.0,0.0,0.0,0.0,0.0,0.0,0.0,0.0,0.0,0.0,0.0,0.0,0.0,0.0,0.0,0.0,0.0,0.0,0.0,0.0,0.0,0.0,0.0,0.0,0.0,0.0,0.0,0.0,0.0,0.0,0.0,0.0,0.0,0.0,0.0,0.0,0.0,0.0,0.0,0.0,0.0,0.0,0.0,0.0,0.0,0.0,0.0,0.0,0.0,0.0,0.0,0.0,0.0,0.0,0.0,0.0,0.0,0.0,0.0,0.0,0.0,0.0,0.0,0.0,0.0,0.0,0.0,0.0,0.0,0.0,0.0,0.0,0.0,0.0,0.0,0.0,0.0,0.0,0.0,0.0,0.0,0.0,0.0,0.0,0.0,0.0,0.0],[0.0,0.0,0.0,0.0,0.0,0.0,0.0,0.0,0.0,0.0,0.0,0.0,0.0,0.0,0.0,0.0,0.0,0.0,0.0,0.0,0.0,0.0,0.0,0.0,0.0,0.0,0.0,0.0,0.0,0.0,0.0,0.0,0.0,0.0,0.0,0.0,0.0,0.0,0.0,0.0,0.0,0.0,0.0,0.0,0.0,0.0,0.0,0.0,0.0,0.0,0.0,0.0,0.0,0.0,0.0,0.0,0.0,0.0,0.0,0.0,0.0,0.0,0.0,0.0,0.0,0.0,0.0,0.0,0.0,0.0,0.0,0.0,0.0,0.0,0.0,0.0,0.0,0.0,0.0,0.0,0.0,0.0,0.0,0.0,0.0,0.0,0.0,0.0,0.0,0.0,0.0,0.0,0.0,0.0,0.0,0.0,0.0,0.0,0.0,0.0,0.0,0.0,0.0,0.0,0.0,0.0,0.0,0.0,0.0,0.0,0.0,0.0,0.0,0.0,0.0,0.0,0.0,0.0,0.0,0.0,0.0,0.0,0.0,1.0,1.0,1.0,1.0,0.0,1.0,0.0,0.0,0.0,0.0,0.0,0.0,0.0,0.0,0.0,0.0,0.0,0.0,0.0,0.0,0.0,0.0,0.0,0.0,0.0,0.0,0.0,0.0,0.0,0.0,0.0,0.0,0.0,0.0,0.0,0.0,0.0,0.0,0.0,0.0,0.0,0.0,0.0,0.0,0.0,0.0,0.0,0.0,0.0,0.0,0.0,0.0,0.0,0.0,0.0,0.0,0.0,0.0,0.0,0.0,0.0,0.0,0.0,0.0,0.0,0.0,0.0,0.0,0.0,0.0,0.0,0.0,0.0,0.0,0.0,0.0,0.0,0.0,0.0,0.0,0.0,0.0,0.0,0.0,0.0,0.0,0.0,0.0,0.0,0.0,0.0,0.0,0.0,0.0,0.0,0.0,0.0,0.0,0.0,0.0,0.0,0.0,0.0,0.0,0.0,0.0,0.0,0.0,0.0,0.0,0.0,0.0,0.0,0.0,0.0,0.0,0.0,0.0,0.0,0.0,0.0,0.0,0.0,0.0,0.0,0.0,0.0,0.0,0.0,0.0,0.0,0.0,0.0,0.0,0.0,0.0,0.0,0.0,0.0,0.0,0.0,0.0,0.0,0.0,0.0,0.0,0.0,0.0,0.0,0.0,0.0,0.0,0.0,0.0,0.0,0.0,0.0,0.0,0.0],[0.0,0.0,0.0,0.0,0.0,0.0,0.0,0.0,0.0,0.0,0.0,0.0,0.0,0.0,0.0,0.0,0.0,0.0,0.0,0.0,0.0,0.0,0.0,0.0,0.0,0.0,0.0,0.0,0.0,0.0,0.0,0.0,0.0,0.0,0.0,0.0,0.0,0.0,0.0,0.0,0.0,0.0,0.0,0.0,0.0,0.0,0.0,0.0,0.0,0.0,0.0,0.0,0.0,0.0,0.0,0.0,0.0,0.0,0.0,0.0,0.0,0.0,0.0,0.0,0.0,0.0,0.0,0.0,0.0,0.0,0.0,0.0,0.0,0.0,0.0,0.0,0.0,0.0,0.0,0.0,0.0,0.0,0.0,0.0,0.0,0.0,0.0,0.0,0.0,0.0,0.0,0.0,0.0,0.0,0.0,0.0,0.0,0.0,0.0,0.0,0.0,0.0,0.0,0.0,0.0,0.0,0.0,0.0,0.0,0.0,0.0,0.0,0.0,0.0,0.0,0.0,0.0,0.0,0.0,0.0,0.0,0.0,0.0,0.0,1.0,1.0,1.0,1.0,1.0,0.0,0.0,0.0,0.0,0.0,0.0,0.0,0.0,0.0,0.0,0.0,0.0,0.0,0.0,0.0,0.0,0.0,0.0,0.0,0.0,0.0,0.0,0.0,0.0,0.0,0.0,0.0,0.0,0.0,0.0,0.0,0.0,0.0,0.0,0.0,0.0,0.0,0.0,0.0,0.0,0.0,0.0,0.0,0.0,0.0,0.0,0.0,0.0,0.0,0.0,0.0,0.0,0.0,0.0,0.0,0.0,0.0,0.0,0.0,0.0,0.0,0.0,0.0,0.0,0.0,0.0,0.0,0.0,0.0,0.0,0.0,0.0,0.0,0.0,0.0,0.0,0.0,0.0,0.0,0.0,0.0,0.0,0.0,0.0,0.0,0.0,0.0,0.0,0.0,0.0,0.0,0.0,0.0,0.0,0.0,0.0,0.0,0.0,0.0,0.0,0.0,0.0,0.0,0.0,0.0,0.0,0.0,0.0,0.0,0.0,0.0,0.0,0.0,0.0,0.0,0.0,0.0,0.0,0.0,0.0,0.0,0.0,0.0,0.0,0.0,0.0,0.0,0.0,0.0,0.0,0.0,0.0,0.0,0.0,0.0,0.0,0.0,0.0,0.0,0.0,0.0,0.0,0.0,0.0,0.0,0.0,0.0,0.0,0.0,0.0,0.0,0.0,0.0],[0.0,0.0,0.0,0.0,0.0,0.0,0.0,0.0,0.0,0.0,0.0,0.0,0.0,0.0,0.0,0.0,0.0,0.0,0.0,0.0,0.0,0.0,0.0,0.0,0.0,0.0,0.0,0.0,0.0,0.0,0.0,0.0,0.0,0.0,0.0,0.0,0.0,0.0,0.0,0.0,0.0,0.0,0.0,0.0,0.0,0.0,0.0,0.0,0.0,0.0,0.0,0.0,0.0,0.0,0.0,0.0,0.0,0.0,0.0,0.0,0.0,0.0,0.0,0.0,0.0,0.0,0.0,0.0,0.0,0.0,0.0,0.0,0.0,0.0,0.0,0.0,0.0,0.0,0.0,0.0,1.0,0.98,0.0,0.0,0.0,0.0,0.0,0.0,0.0,0.0,0.0,0.0,0.0,0.0,0.0,0.0,0.0,0.0,0.0,0.0,0.0,0.0,0.0,0.0,0.0,0.0,0.0,0.0,0.0,0.0,0.0,0.0,0.0,0.0,0.0,0.0,0.0,0.0,0.0,0.0,0.0,0.0,0.0,0.0,0.0,0.0,1.0,1.0,1.0,0.0,0.0,0.0,0.0,0.0,0.0,0.0,0.0,0.0,0.0,0.0,0.0,0.0,0.0,0.0,0.0,0.0,0.0,0.0,0.0,0.0,0.0,0.0,0.0,0.0,0.0,0.0,0.0,0.0,0.0,0.0,0.0,0.0,0.0,0.0,0.0,0.0,0.0,0.0,0.0,0.0,0.0,0.0,0.0,0.0,0.0,0.0,0.0,0.0,0.0,0.0,0.0,0.0,0.0,0.0,0.0,0.0,0.0,0.0,0.0,0.0,0.0,0.0,0.0,0.0,0.0,0.0,0.0,0.0,0.0,0.0,0.0,0.0,0.0,0.0,0.0,0.0,0.0,0.0,0.0,0.0,0.0,0.0,0.0,0.0,0.0,0.0,0.0,0.0,0.0,0.0,0.0,0.0,0.0,0.0,0.0,0.0,0.0,0.0,0.0,0.0,0.0,0.0,0.0,0.0,0.0,0.0,0.0,0.0,0.0,0.0,0.0,0.0,0.0,0.0,0.0,0.0,0.0,0.0,0.0,0.0,0.0,0.0,0.0,0.0,0.0,0.0,0.0,0.0,0.0,0.0,0.0,0.0,0.0,0.0,0.0,0.0,0.0,0.0,0.0,0.0,0.0,0.0,0.0,0.0,0.0,0.0,0.0,0.0,0.0,0.0,0.0,0.0],[0.0,0.0,0.0,0.0,0.0,0.0,0.0,0.0,0.0,0.0,0.0,0.0,0.0,0.0,0.0,0.0,0.0,0.0,0.0,0.0,0.0,0.0,0.0,0.0,0.0,0.0,0.0,0.0,0.0,0.0,0.0,0.0,0.0,0.0,0.0,0.0,0.0,0.0,0.0,0.0,0.0,0.0,0.0,0.0,0.0,0.0,0.0,0.0,0.0,0.0,0.0,0.0,0.0,0.0,0.0,0.0,0.0,0.0,0.0,0.0,0.0,0.0,0.0,0.0,0.0,0.0,0.0,0.0,0.0,0.0,0.0,0.0,0.0,0.0,0.0,0.0,0.0,0.0,0.0,0.0,1.0,0.0,0.0,0.0,0.0,0.0,0.0,0.0,0.0,0.0,0.0,0.0,0.0,0.0,0.0,0.0,0.0,0.0,0.0,0.0,0.0,0.0,0.0,0.0,0.0,0.0,0.0,0.0,0.0,0.0,0.0,0.0,0.0,0.0,0.0,0.0,0.0,0.0,1.0,0.0,0.0,0.0,1.0,1.0,1.0,1.0,1.0,1.0,1.0,1.0,0.99,0.03,0.0,0.0,0.0,0.0,0.0,0.0,0.0,0.0,0.0,0.0,0.0,0.0,0.0,0.0,0.0,0.0,0.0,0.0,0.0,0.0,0.0,0.0,0.0,0.0,0.0,0.0,0.0,0.0,0.0,0.0,0.0,0.0,0.0,0.0,0.0,0.0,0.0,0.0,0.0,0.0,0.0,0.0,0.0,0.0,0.0,0.0,0.0,0.0,0.0,0.0,0.0,0.0,0.0,0.0,0.0,0.0,0.0,0.0,0.0,0.0,0.0,0.0,0.0,0.0,0.0,0.0,0.0,0.0,0.0,0.0,0.0,0.0,0.0,0.0,0.0,0.0,0.0,0.0,0.0,0.0,0.0,0.0,0.0,0.0,0.0,0.0,0.0,0.0,0.0,0.0,0.0,0.0,0.0,0.0,0.0,0.0,0.0,0.0,0.0,0.0,0.0,0.0,0.0,0.0,0.0,0.0,0.0,0.0,0.0,0.0,0.0,0.0,0.0,0.0,0.0,0.0,0.0,0.0,0.0,0.0,0.0,0.0,0.0,0.0,0.0,0.0,0.0,0.0,0.0,0.0,0.0,0.0,0.0,0.0,0.0,0.0,0.0,0.0,0.0,0.0,0.0,0.0,0.0,0.0,0.0,0.0,0.0,0.0,0.0,0.0],[0.0,0.0,0.0,0.0,0.0,0.0,0.0,0.0,0.0,0.0,0.0,0.0,0.0,0.0,0.0,0.0,0.0,0.0,0.0,0.0,0.0,0.0,0.0,0.0,0.0,0.0,0.0,0.0,0.0,0.0,0.0,0.0,0.0,0.0,0.0,0.0,0.0,0.0,0.0,0.0,0.0,0.0,0.0,0.0,0.0,0.0,0.0,0.0,0.0,0.0,0.0,0.0,0.0,0.0,0.0,0.0,0.0,0.0,0.0,0.0,0.0,0.0,0.0,0.0,0.0,0.0,0.0,0.0,0.0,0.0,0.0,0.0,0.0,0.0,0.0,0.0,0.0,0.0,0.0,0.0,1.0,0.0,0.0,0.0,0.0,0.0,0.0,0.0,0.0,0.0,0.0,0.0,0.0,0.0,0.0,0.0,0.0,0.0,0.0,0.0,0.0,0.0,0.0,0.0,0.0,0.0,0.0,0.0,0.0,0.0,0.0,0.0,0.0,0.0,0.0,0.0,0.0,0.0,1.0,1.0,0.0,0.0,1.0,0.0,1.0,0.0,0.0,0.0,1.0,1.0,1.0,1.0,0.0,0.0,0.0,0.0,0.0,0.0,0.0,0.0,0.0,0.0,0.0,0.0,0.0,0.0,0.0,0.0,0.0,0.0,0.0,0.0,0.0,0.0,0.0,0.0,0.0,0.0,0.0,0.0,0.0,0.0,0.0,0.0,0.0,0.0,0.0,0.0,0.0,0.0,0.0,0.0,0.0,0.0,0.0,0.0,0.0,0.0,0.0,0.0,0.0,0.0,0.0,0.0,0.0,0.0,0.0,0.0,0.0,0.0,0.0,0.0,0.0,0.0,0.0,0.0,0.0,0.0,0.0,0.0,0.0,0.0,0.0,0.0,0.0,0.0,0.0,0.0,0.0,0.0,0.0,0.0,0.0,0.0,0.0,0.0,0.0,0.0,0.0,0.0,0.0,0.0,0.0,0.0,0.0,0.0,0.0,0.0,0.0,0.0,0.0,0.0,0.0,0.0,0.0,0.0,0.0,0.0,0.0,0.0,0.0,0.0,0.0,0.0,0.0,0.0,0.0,0.0,0.0,0.0,0.0,0.0,0.0,0.0,0.0,0.0,0.0,0.0,0.0,0.0,0.0,0.0,0.92,0.96,1.0,0.0,0.0,0.0,0.0,0.0,0.0,0.0,0.0,0.0,0.0,0.0,0.0,0.0,0.0,0.0,0.0,0.0],[0.0,0.0,0.0,0.0,0.0,0.0,0.0,0.0,0.0,0.0,0.0,0.0,0.0,0.0,0.0,0.0,0.0,0.0,0.0,0.0,0.0,0.0,0.0,0.0,0.0,0.0,0.0,0.0,0.0,0.0,0.0,0.0,0.0,0.0,0.0,0.0,0.0,0.0,0.0,0.0,0.0,0.0,0.0,0.0,0.0,0.0,0.0,0.0,0.0,0.0,0.0,0.0,0.0,0.0,0.0,0.0,0.0,0.0,0.0,0.0,0.0,0.0,0.0,0.0,0.0,0.0,0.0,0.0,0.0,0.0,0.0,0.0,0.0,0.0,0.0,0.0,0.0,0.93,0.0,0.0,0.0,0.0,0.0,0.0,0.0,0.0,0.0,0.0,0.0,0.0,0.0,0.0,0.0,0.0,0.0,0.0,0.0,0.0,0.0,0.0,0.0,0.0,0.0,0.0,0.0,0.0,0.0,0.0,0.0,0.0,0.0,0.0,0.0,0.0,0.0,0.0,0.0,0.0,0.0,0.0,0.0,0.0,1.0,0.81,1.0,0.0,0.0,0.0,0.99,1.0,1.0,1.0,0.0,0.0,1.0,1.0,0.0,0.0,0.0,0.0,0.0,0.0,0.0,0.0,0.0,0.0,0.0,0.0,0.0,0.0,0.0,0.0,0.0,0.0,0.0,0.0,0.0,0.0,0.0,0.0,0.0,0.0,0.0,0.0,0.0,0.0,0.0,0.0,0.0,0.0,0.0,0.0,0.0,0.0,0.0,0.0,0.0,0.0,0.0,0.0,0.0,0.0,0.0,0.0,0.0,0.0,0.0,0.0,0.0,0.0,0.0,0.0,0.0,0.0,0.0,0.0,0.0,0.0,0.0,0.0,0.0,0.0,0.0,0.0,0.0,0.0,0.0,0.0,0.0,0.0,0.0,0.0,0.0,0.0,0.0,0.0,0.0,0.0,0.0,0.0,0.0,0.0,0.0,0.0,0.0,0.0,0.0,0.0,0.0,0.0,0.0,0.0,0.0,0.0,0.0,0.0,0.0,0.0,0.0,0.0,0.0,0.0,0.0,0.0,0.0,0.0,0.0,0.0,0.0,0.0,0.0,0.0,0.0,0.0,0.0,0.0,0.0,0.0,0.0,0.0,0.0,0.0,0.0,0.0,1.0,0.0,1.0,0.0,0.0,0.0,0.0,0.0,0.0,0.0,0.0,0.0,0.0,0.0,0.0,0.0,0.0,0.0],[0.0,0.0,0.0,0.0,0.0,0.0,0.0,0.0,0.0,0.0,0.0,0.0,0.0,0.0,0.0,0.0,0.0,0.0,0.0,0.0,0.0,0.0,0.0,0.0,0.0,0.0,0.0,0.0,0.0,0.0,0.0,0.0,0.0,0.0,0.0,0.0,0.0,0.0,0.0,0.0,0.0,0.0,0.0,0.0,0.0,0.0,0.0,0.0,0.0,0.0,0.0,0.0,0.0,0.0,0.0,0.0,0.0,0.0,0.0,0.0,0.0,0.0,0.0,0.0,0.0,0.0,0.0,0.0,0.0,0.0,0.0,0.0,0.0,0.0,0.0,0.0,0.0,0.0,0.0,0.0,0.0,0.0,0.0,0.0,0.0,0.0,0.0,0.0,0.0,0.0,0.0,0.0,0.0,0.0,0.0,0.0,0.0,0.0,0.0,0.0,0.0,0.0,0.0,0.0,0.0,0.0,0.0,0.0,0.0,0.0,0.0,0.0,0.0,0.0,0.0,0.0,0.0,0.0,1.0,1.0,1.0,1.0,1.0,0.99,1.0,0.0,0.0,0.0,0.03,1.0,1.0,1.0,1.0,1.0,1.0,1.0,0.0,0.0,0.0,0.0,0.0,0.0,0.0,0.0,0.0,0.0,0.0,0.0,0.0,0.0,0.0,0.0,0.0,0.0,0.0,0.0,0.0,0.0,0.0,0.0,0.0,0.0,0.0,0.0,0.0,0.0,0.0,0.0,0.0,0.0,0.0,0.0,0.0,0.0,0.0,0.0,0.0,0.0,0.0,0.0,0.0,0.0,0.0,0.0,0.0,0.0,0.0,0.0,0.0,0.0,0.0,0.0,0.0,0.0,0.0,0.0,0.0,0.0,0.0,0.0,0.0,0.0,0.0,0.0,0.0,0.0,0.0,0.0,0.0,0.0,0.0,0.0,0.0,0.0,0.0,0.0,0.0,0.0,0.0,0.0,0.0,0.0,0.0,0.0,0.0,0.0,0.0,0.0,0.0,0.0,0.0,0.0,0.0,0.0,0.0,0.0,0.0,0.0,0.0,0.0,0.0,0.0,0.0,0.0,0.0,0.0,0.0,0.0,0.0,0.0,0.0,0.0,0.0,0.0,0.0,0.0,0.0,0.0,0.0,0.0,0.0,0.0,0.0,0.0,1.0,0.0,0.03,0.0,0.0,0.0,0.0,0.0,0.0,0.0,0.0,0.0,0.0,0.0,0.0,0.0,0.0,0.0],[0.0,0.0,0.0,0.0,0.0,0.0,0.0,0.0,0.0,0.0,0.0,0.0,0.0,0.0,0.0,0.0,0.0,0.0,0.0,0.0,0.0,0.0,0.0,0.0,0.0,0.0,0.0,0.0,0.0,0.0,0.96,0.0,0.0,0.0,0.0,0.0,0.0,0.0,0.0,0.0,0.0,0.0,0.0,0.0,0.0,0.0,0.0,0.0,0.0,0.0,0.0,0.0,0.0,0.0,0.0,0.0,0.0,0.0,0.0,0.0,0.0,0.0,0.0,0.0,0.0,0.0,0.0,0.0,0.0,0.0,0.0,0.0,0.0,0.0,0.0,0.0,0.0,0.0,0.0,0.0,0.0,0.0,0.0,0.0,0.0,0.0,0.0,0.0,0.0,0.0,0.0,0.0,0.0,0.0,0.0,0.0,0.0,0.0,0.0,0.0,0.0,0.0,0.0,0.0,0.0,0.0,0.0,0.0,0.0,0.0,0.0,0.0,0.0,0.0,0.0,0.0,0.0,0.0,0.0,1.0,1.0,0.09,0.0,0.0,0.0,0.0,0.0,0.0,0.0,0.0,0.0,1.0,1.0,1.0,1.0,1.0,1.0,0.0,0.0,0.0,0.0,0.0,0.0,0.0,0.0,0.0,0.0,0.0,0.0,0.0,0.0,0.0,0.0,0.0,0.0,0.0,0.0,0.0,0.0,0.0,0.0,0.0,0.0,0.0,0.0,0.0,0.0,0.0,0.0,0.0,0.0,0.0,0.9,0.0,0.0,0.0,0.0,0.0,0.0,0.0,0.0,0.0,0.0,0.0,0.0,0.0,0.0,0.0,0.0,0.0,0.0,0.0,0.0,0.0,0.0,0.0,0.0,0.0,0.0,0.0,0.0,0.0,0.0,0.0,0.0,0.0,0.0,0.0,0.0,0.0,0.0,0.0,0.0,0.0,0.0,0.0,0.0,0.0,0.0,0.0,0.0,1.0,0.0,0.0,0.0,0.99,0.0,0.0,0.01,1.0,0.0,0.0,0.0,0.0,0.0,0.0,0.0,0.0,0.0,0.0,0.0,0.0,0.0,0.0,0.0,0.0,0.0,0.0,0.0,0.0,0.0,0.0,0.0,0.0,0.0,0.0,0.0,0.0,0.0,0.0,0.0,0.0,0.0,0.0,0.07,0.0,0.29,0.0,0.0,0.0,0.0,0.0,1.0,0.0,0.61,0.0,0.0,0.0,0.0,0.0,0.0,0.0],[0.0,0.0,0.0,0.0,0.0,0.0,0.0,0.0,0.0,0.0,0.0,0.0,0.0,0.0,0.0,0.0,0.0,0.0,0.0,0.0,0.0,0.0,0.0,0.0,0.0,0.0,0.0,0.0,0.0,0.0,0.0,0.0,0.0,0.0,0.0,0.0,0.0,0.0,0.0,0.0,0.0,0.0,0.0,0.0,0.0,0.0,0.0,0.0,0.0,0.0,0.0,0.0,0.0,0.0,0.0,0.0,0.0,0.0,0.0,0.0,0.0,0.0,0.0,0.0,0.0,0.0,0.0,0.0,0.0,0.0,0.0,0.0,0.0,0.0,0.0,0.0,0.0,0.0,0.0,0.0,0.0,0.0,0.0,0.0,0.0,0.0,0.0,0.0,0.0,0.0,0.0,0.0,0.0,0.0,0.0,0.0,0.0,0.0,0.0,0.0,0.0,0.0,0.0,0.0,0.0,0.0,0.0,0.0,0.0,0.0,0.0,0.0,0.0,0.0,0.0,0.0,0.0,0.0,0.0,0.0,1.0,1.0,1.0,0.0,0.0,0.0,0.0,0.0,0.0,0.0,0.0,1.0,1.0,1.0,1.0,0.9,1.0,0.0,0.0,0.0,0.0,0.0,0.0,0.0,0.0,0.0,0.0,0.0,0.0,0.0,0.0,0.0,0.0,0.0,0.0,0.0,0.0,0.0,0.0,0.0,0.0,0.0,0.0,0.0,0.0,0.0,0.0,0.0,0.0,0.0,0.0,0.0,0.0,0.0,0.0,0.0,0.0,0.0,0.0,0.0,0.0,0.0,0.0,0.0,0.0,0.0,0.0,0.0,0.0,0.0,0.0,0.0,0.0,0.0,0.0,0.0,0.0,0.0,0.0,0.0,0.0,0.0,0.0,0.0,0.0,0.0,0.0,0.0,0.0,0.0,0.0,0.0,0.0,0.0,0.0,0.08,0.11,0.0,0.0,0.98,0.0,1.0,0.0,0.0,0.0,0.0,0.0,0.0,0.0,0.0,0.0,0.0,0.0,0.0,0.0,0.0,0.0,0.0,0.0,0.0,0.0,0.0,0.0,0.0,0.0,0.0,0.0,0.0,0.0,0.0,0.0,0.0,0.0,0.0,0.0,0.0,0.0,0.0,0.0,0.0,0.0,0.0,0.0,0.0,0.0,0.0,0.0,0.0,0.0,0.0,0.0,0.0,0.0,0.0,1.0,0.0,0.0,0.0,0.0,0.0,0.0,0.0],[0.0,0.0,0.0,0.0,0.0,0.0,0.0,0.0,0.0,0.0,0.0,0.0,0.0,0.0,0.0,0.0,0.0,0.0,0.0,0.0,0.0,0.0,0.0,0.0,0.0,0.0,0.0,0.0,0.0,0.0,0.0,0.0,0.0,0.0,0.0,0.0,0.0,0.0,0.0,0.0,0.0,0.0,0.0,0.0,0.0,0.0,0.0,0.0,0.0,0.0,0.0,0.0,0.0,0.0,0.0,0.0,0.0,0.0,0.0,0.0,0.0,0.0,0.0,0.0,0.0,0.0,0.0,0.0,0.0,0.0,0.0,0.0,0.0,0.0,0.0,0.0,0.0,0.0,0.0,0.0,0.0,0.0,0.0,0.0,0.0,0.0,0.0,0.0,0.0,0.0,0.0,0.0,0.0,0.0,0.0,0.0,0.0,0.0,0.0,0.0,0.0,0.0,0.0,0.0,0.0,0.0,0.0,0.0,0.0,0.0,0.0,0.0,0.0,0.0,0.0,0.0,0.0,0.0,0.0,0.0,0.0,1.0,1.0,1.0,1.0,0.0,0.0,0.0,0.0,0.0,1.0,1.0,1.0,1.0,1.0,1.0,1.0,0.0,0.0,0.0,0.0,0.0,0.0,0.0,0.0,0.0,0.0,0.0,0.0,0.0,0.0,0.0,0.0,0.0,0.0,0.0,0.0,0.0,0.0,0.0,0.0,0.0,0.0,0.0,0.0,0.0,0.0,0.0,0.0,0.0,0.0,0.0,0.0,0.0,0.0,0.0,0.0,0.0,0.0,0.0,0.0,0.0,0.0,0.0,0.0,0.0,0.0,0.0,0.0,0.0,0.0,0.0,0.0,0.0,0.0,0.0,0.0,0.0,0.0,0.0,0.0,0.0,0.0,0.0,0.0,0.0,0.0,0.0,0.0,0.0,0.0,0.0,0.0,0.0,0.0,0.0,0.0,0.0,0.0,0.0,0.0,0.0,0.0,0.0,0.0,0.0,0.0,0.0,0.0,0.0,0.0,0.0,0.0,0.0,0.0,0.0,0.0,0.0,0.0,0.0,0.0,0.0,0.0,0.0,0.0,0.0,0.0,0.0,0.0,0.0,0.0,0.0,0.0,0.0,0.0,0.0,0.0,0.0,0.0,0.0,0.0,0.0,0.0,0.0,0.0,0.0,0.0,0.0,0.0,0.0,0.0,0.0,0.0,0.0,0.0,0.0,0.0,0.0,0.0,0.0,0.0,0.0],[0.0,0.0,0.0,0.0,0.0,0.0,0.0,0.0,0.0,0.0,0.0,0.0,0.0,0.0,0.0,0.0,0.0,0.0,0.0,0.0,0.0,0.0,0.0,0.0,0.0,0.0,0.0,0.0,0.0,0.0,0.0,0.0,0.0,0.0,0.0,0.0,0.0,0.0,0.0,0.0,0.0,0.0,0.0,0.0,0.0,0.0,0.0,0.0,0.0,0.0,0.0,0.0,0.0,0.0,0.0,0.0,0.0,0.0,0.0,0.0,0.0,0.0,0.0,0.0,0.0,0.0,0.0,0.0,0.0,0.0,0.0,0.0,0.0,0.0,0.0,0.0,0.0,0.0,0.0,0.0,0.0,0.0,0.0,0.0,0.0,0.0,0.0,0.0,0.0,0.0,0.0,0.0,0.0,0.0,0.0,0.0,0.0,0.0,0.0,0.0,0.0,0.0,0.0,0.0,0.0,0.0,0.0,0.0,0.0,0.0,0.0,0.0,0.0,0.0,0.0,0.0,0.0,0.0,0.0,0.0,0.0,0.0,0.0,0.0,0.0,0.0,0.0,0.0,0.0,0.0,1.0,1.0,1.0,0.9,1.0,1.0,1.0,0.0,0.0,0.0,0.0,0.0,0.0,0.0,0.0,0.0,0.0,0.0,0.0,0.0,0.0,0.0,0.0,0.0,0.0,0.0,0.0,0.0,0.0,0.0,0.0,0.0,0.0,0.0,0.0,0.0,0.0,0.0,0.0,0.0,0.0,0.0,0.0,0.0,0.0,0.0,0.0,0.0,0.0,0.0,0.0,0.0,0.0,0.0,0.0,0.0,0.0,0.0,0.0,0.0,0.0,0.0,0.0,0.0,0.0,0.0,0.0,0.0,0.0,0.0,0.0,0.0,0.0,0.0,0.0,0.0,0.0,0.0,0.0,0.0,0.0,0.0,0.0,0.0,0.0,0.0,0.0,0.0,0.0,0.0,0.0,0.0,0.0,0.0,0.0,0.0,0.0,0.0,0.0,0.66,0.0,0.0,0.0,0.0,0.0,0.0,0.0,0.0,0.0,0.0,0.0,0.0,0.0,0.0,0.0,0.0,0.0,0.0,0.0,0.0,0.0,0.0,0.0,0.0,0.0,0.0,0.0,0.0,0.0,0.0,0.0,0.0,0.0,0.0,0.0,0.0,1.0,0.0,0.0,1.0,0.0,0.0,1.0,0.0,0.0,0.0,0.0,0.0,0.0,0.0,0.0,0.0],[0.0,0.0,0.0,0.0,0.0,0.0,0.0,0.0,0.0,0.0,0.0,0.0,0.0,0.0,0.0,0.0,0.0,0.0,0.0,0.0,0.0,0.0,0.0,0.0,0.0,0.0,0.0,0.0,0.0,0.0,0.0,0.0,0.0,0.0,0.0,0.0,0.0,0.0,0.0,0.0,0.0,0.0,0.0,0.0,0.0,0.0,0.0,0.0,0.0,0.0,0.0,0.0,0.0,0.0,0.0,0.0,0.0,0.0,0.0,0.0,0.0,0.0,0.0,0.0,0.0,0.0,0.0,0.0,0.0,0.0,0.0,0.0,0.0,0.0,0.0,0.0,0.0,0.0,0.0,0.0,0.0,0.0,0.0,0.0,0.0,0.0,0.0,0.0,0.0,0.0,0.0,0.0,0.0,0.0,0.0,0.0,0.0,0.0,0.0,0.0,0.0,0.0,0.0,0.0,0.0,0.0,0.0,0.0,0.0,0.0,0.0,0.0,0.0,0.0,0.0,0.0,0.0,0.0,0.0,0.0,0.0,0.0,0.0,0.0,0.0,0.0,0.0,0.0,0.0,0.0,0.0,0.0,1.0,1.0,1.0,1.0,1.0,1.0,1.0,0.0,0.0,0.0,0.0,0.0,0.0,0.0,0.0,0.0,0.0,0.0,0.0,0.0,0.0,0.0,0.0,0.0,0.0,0.0,0.0,0.0,0.0,0.0,0.0,0.0,0.0,0.0,0.0,0.0,0.0,0.0,0.0,0.0,0.0,0.0,0.0,0.0,0.0,0.0,0.0,0.0,0.0,0.0,0.0,0.0,0.0,0.0,0.0,0.0,0.0,0.0,0.0,0.0,0.0,0.0,0.0,0.0,0.0,0.0,0.0,0.0,0.0,0.0,0.0,0.0,0.0,0.0,0.0,0.0,0.0,0.0,0.0,0.0,0.0,0.0,0.0,0.0,0.0,0.0,0.0,0.0,0.0,1.0,0.0,0.03,0.0,0.0,0.0,0.0,0.0,0.0,0.0,0.0,0.0,0.0,0.0,0.0,0.0,0.0,0.0,0.0,0.0,0.0,0.0,0.0,0.0,0.0,0.0,0.0,0.0,0.0,0.0,0.0,0.0,0.0,0.0,0.0,0.0,0.0,0.0,0.0,0.0,0.0,0.0,0.0,0.0,0.0,0.0,0.0,0.0,1.0,0.0,0.0,1.0,1.0,1.0,0.07,0.0,0.0,0.0,0.0,0.0,0.0],[0.0,0.0,0.0,0.0,0.0,0.0,0.0,0.0,0.0,0.0,0.0,0.0,0.0,0.0,0.0,0.0,0.0,0.0,0.0,0.0,0.0,0.0,0.0,0.0,0.0,0.0,0.0,0.0,0.0,0.0,0.0,0.0,0.0,0.0,0.0,0.0,0.0,0.0,0.0,0.0,0.0,0.0,0.0,0.0,0.0,0.0,0.0,0.0,0.0,0.0,0.0,0.0,0.0,0.0,0.0,0.0,0.0,0.0,0.0,0.0,0.0,0.0,0.0,0.0,0.0,0.0,0.0,0.0,0.0,0.0,0.0,0.0,0.0,0.0,0.0,0.0,0.0,0.0,0.0,0.0,0.0,0.0,0.0,0.0,0.0,0.0,0.0,0.0,0.0,0.0,0.0,0.0,0.0,0.0,0.0,0.0,0.0,0.0,0.0,0.0,0.0,0.0,0.0,0.0,0.0,0.0,0.0,0.0,0.0,0.0,0.0,0.0,0.0,0.0,0.0,0.0,0.0,0.0,0.0,0.0,0.0,0.0,0.0,0.0,0.0,0.0,0.0,0.0,0.0,0.0,0.0,0.0,0.0,0.0,0.0,0.0,1.0,1.0,1.0,0.93,0.0,0.0,0.0,0.0,0.0,0.0,0.0,0.0,0.0,0.0,0.0,0.0,0.0,0.0,0.0,0.0,0.0,0.0,0.0,0.0,0.95,0.0,0.0,0.0,0.53,0.0,0.0,0.0,0.0,0.0,0.0,0.0,0.0,0.0,0.0,0.0,0.0,0.0,0.0,0.0,0.0,0.0,0.0,0.0,0.0,0.0,0.0,0.0,0.0,0.0,0.0,0.0,0.0,0.0,0.0,0.0,0.0,0.0,0.0,0.0,0.0,0.0,0.0,0.0,0.0,0.0,0.0,0.0,0.0,0.0,0.0,0.0,0.0,0.0,0.0,0.0,0.0,0.0,0.0,0.0,0.0,0.0,0.0,0.0,0.0,0.0,0.0,0.0,0.0,0.0,0.0,0.0,0.0,0.0,0.0,0.0,0.0,0.0,0.0,0.0,0.0,0.0,0.0,0.0,0.0,0.0,0.0,0.0,0.0,0.0,0.0,0.0,0.0,0.0,0.0,0.0,0.0,0.0,0.0,0.0,0.0,0.0,0.0,0.0,0.0,0.0,0.0,0.0,0.0,1.0,1.0,0.01,1.0,1.0,1.0,0.0,0.0,0.0,0.0,0.0,0.0,0.0],[0.0,0.0,0.0,0.0,0.0,0.0,0.0,0.0,0.0,0.0,0.0,0.0,0.0,0.0,0.0,0.0,0.0,0.0,0.0,0.0,0.0,0.0,0.0,0.0,0.0,0.0,0.0,0.0,0.0,0.0,0.0,0.0,0.0,0.0,0.0,0.0,0.0,0.0,0.0,0.0,0.0,0.0,0.0,0.0,0.0,0.0,0.0,0.0,0.0,0.0,0.0,0.0,0.0,0.0,0.0,0.0,0.0,0.0,0.0,0.0,0.0,0.0,0.0,0.0,0.0,0.0,0.0,0.0,0.0,0.0,0.0,0.0,0.0,0.0,0.0,0.0,0.0,0.0,0.0,0.0,0.0,0.0,0.0,0.0,0.0,0.0,0.0,0.0,0.0,0.0,0.0,0.0,0.0,0.0,0.0,0.0,0.0,0.0,0.0,0.0,0.0,0.0,0.0,0.0,0.0,0.0,0.0,0.0,0.0,0.0,0.0,0.0,0.0,0.0,0.0,0.0,0.0,0.0,0.0,0.0,0.0,0.0,0.0,0.0,0.0,0.0,0.0,0.0,0.0,0.0,0.0,0.0,0.0,0.0,0.0,0.0,1.0,1.0,1.0,1.0,1.0,0.0,0.0,0.0,0.0,0.0,0.0,0.0,0.0,0.0,0.0,0.0,0.0,0.0,0.0,0.0,0.0,0.0,0.0,0.0,0.0,0.0,0.0,0.0,0.0,0.0,0.0,0.0,0.0,0.0,0.0,0.0,0.0,0.0,0.0,0.0,0.0,0.0,0.0,0.0,0.0,0.0,0.0,0.0,0.0,0.0,0.0,0.0,0.0,0.0,0.0,0.0,0.0,0.0,0.0,0.0,0.0,0.0,0.0,0.0,0.0,0.0,0.0,0.0,0.0,0.0,0.0,0.0,0.0,0.0,0.0,0.0,0.0,0.0,0.0,0.0,0.0,0.0,0.0,0.0,0.0,0.0,0.0,0.0,0.0,0.0,0.0,0.0,0.0,0.0,0.0,0.0,0.0,0.0,0.0,0.0,0.0,0.0,0.0,0.0,0.0,0.0,0.0,0.0,0.0,0.0,0.0,0.0,0.0,0.0,0.0,0.0,0.0,0.0,0.0,0.0,0.0,0.0,0.0,0.0,0.0,0.0,0.0,0.0,0.0,0.0,0.0,0.0,0.0,0.0,0.0,0.0,0.0,1.0,1.0,1.0,0.0,0.0,0.0,0.0,0.0,0.0],[0.0,0.0,0.0,0.0,0.0,0.0,0.0,0.0,0.0,0.0,0.0,0.0,0.0,0.0,0.0,0.0,0.0,0.0,0.0,0.0,0.0,0.0,0.0,0.0,0.0,0.0,0.0,0.0,0.0,0.0,0.0,0.0,0.0,0.0,0.0,0.0,0.0,0.0,0.0,0.0,0.0,0.0,0.0,0.0,0.0,0.0,0.0,0.0,0.0,0.0,0.0,0.0,0.0,0.0,0.0,0.0,0.0,0.0,0.0,0.0,0.0,0.0,0.0,0.0,0.0,0.0,0.0,0.0,0.0,0.0,0.0,0.0,0.0,0.0,0.0,0.0,0.0,0.0,0.0,0.0,0.0,0.0,0.0,0.0,0.0,0.0,0.0,0.0,0.0,0.0,0.0,0.0,0.0,0.0,0.0,0.0,0.0,0.0,0.0,0.0,0.0,0.0,0.0,0.0,0.0,0.0,0.0,0.0,0.0,0.0,0.0,0.0,0.0,0.0,0.0,0.0,0.0,0.0,0.0,0.0,0.0,0.0,0.0,0.0,0.0,0.0,0.0,0.0,0.0,0.0,0.0,0.0,0.0,0.0,0.0,0.0,0.0,0.93,1.0,1.0,1.0,1.0,0.0,0.41,0.0,0.0,0.0,0.0,0.0,0.0,0.0,0.0,0.0,0.94,0.0,0.0,0.99,1.0,0.0,0.0,1.0,0.0,0.0,0.0,0.0,0.0,0.0,0.0,0.0,0.0,0.0,0.0,0.0,0.0,0.0,0.0,0.0,0.0,0.0,0.0,0.0,0.0,0.0,0.0,0.0,0.0,0.0,0.0,0.0,0.0,0.0,0.0,0.0,0.0,0.0,0.0,0.0,0.0,0.0,0.0,0.0,0.0,0.0,0.0,0.0,0.0,0.0,0.0,0.0,0.0,0.0,0.0,0.0,0.0,0.0,0.0,0.0,0.0,0.0,0.0,0.44,0.0,0.0,0.0,0.0,0.0,0.0,0.0,0.0,0.0,0.0,0.0,0.0,0.0,0.0,0.0,0.0,0.0,0.0,0.0,0.0,0.0,0.0,0.0,0.0,0.0,0.0,0.0,0.0,0.0,0.0,0.0,0.0,0.0,0.0,0.0,0.0,0.0,0.0,0.0,0.0,0.0,0.0,0.0,0.0,0.0,0.0,0.0,0.0,0.0,0.0,0.0,0.0,1.0,1.0,1.0,1.0,0.0,0.0,0.0,0.0,0.0],[0.0,0.0,0.0,0.0,0.0,0.0,0.0,0.0,0.0,0.0,0.0,0.0,0.0,0.0,0.0,0.0,0.0,0.0,0.0,0.0,0.0,0.0,0.0,0.0,0.0,0.0,0.0,0.0,0.0,0.0,0.0,0.0,0.0,0.0,0.0,0.0,0.0,0.0,0.0,0.0,0.0,0.0,0.0,0.0,0.0,0.0,0.0,0.0,0.0,0.0,0.0,0.0,0.0,0.0,0.0,0.0,0.0,0.0,0.0,0.0,0.0,0.0,0.0,0.0,0.0,0.0,0.0,0.0,0.0,0.0,0.0,0.0,0.0,0.0,0.0,0.0,0.0,0.0,0.0,0.0,0.0,0.0,0.0,0.0,0.0,0.0,0.0,0.0,0.0,0.0,0.0,0.0,0.0,0.0,0.0,0.0,0.0,0.0,0.0,0.0,0.0,0.0,0.0,0.0,0.0,0.0,0.0,0.0,0.0,0.0,0.0,0.0,0.0,0.0,0.0,0.0,0.0,0.0,0.0,0.0,0.0,0.0,0.0,0.0,0.0,0.0,0.0,0.0,0.0,0.0,0.0,0.0,0.0,0.0,0.0,0.0,0.0,0.0,1.0,1.0,1.0,1.0,1.0,1.0,0.0,0.0,0.0,0.0,0.0,0.0,0.0,0.0,0.0,0.0,0.0,0.0,0.98,0.0,0.0,0.0,1.0,0.0,0.0,0.0,0.0,0.0,0.0,0.0,0.0,0.0,0.0,0.0,0.0,0.0,0.0,0.0,0.0,0.0,0.0,0.0,0.0,0.0,0.0,0.0,0.0,0.0,0.0,0.0,0.0,0.0,0.0,0.0,0.0,0.0,0.0,0.0,0.0,0.0,0.0,0.0,0.0,0.0,0.0,0.0,0.0,0.0,0.0,0.0,0.0,0.0,0.0,0.0,0.0,0.0,0.0,0.0,0.0,0.0,0.0,0.0,0.0,0.0,0.0,0.0,0.0,0.0,0.0,0.0,0.0,0.0,0.0,0.0,0.0,0.0,0.0,0.0,0.0,0.0,0.0,0.0,0.0,0.0,0.0,0.0,0.0,0.0,0.0,0.0,0.0,0.0,0.0,0.0,0.0,0.0,0.0,0.0,0.0,0.0,0.0,0.0,0.0,0.0,0.0,0.0,0.0,0.0,0.0,0.0,0.0,0.0,0.0,0.0,0.0,0.0,0.0,0.0,0.0,0.0,0.0,0.0,0.0,0.0],[0.0,0.0,0.0,0.0,0.0,0.0,0.0,0.0,0.0,0.0,0.0,0.0,0.0,0.0,0.0,0.0,0.0,0.0,0.0,0.0,0.0,0.0,0.0,0.0,0.0,0.0,0.0,0.0,0.0,0.0,0.0,0.0,0.0,0.0,0.0,0.0,0.0,0.0,0.0,0.0,0.0,0.0,0.0,0.0,0.0,0.0,0.0,0.0,0.0,0.0,0.0,0.0,0.0,0.0,0.0,0.0,0.0,0.0,0.0,0.0,0.0,0.0,0.0,0.0,0.0,0.0,0.0,0.0,0.0,0.0,0.0,0.0,0.0,0.0,0.0,0.0,0.0,0.0,0.0,0.0,0.0,0.0,0.0,0.0,0.0,0.0,0.0,0.0,0.0,0.0,0.0,0.0,0.0,0.0,0.0,0.0,0.0,0.0,0.0,0.0,0.0,0.0,0.0,0.0,0.0,0.0,0.0,0.0,0.0,0.0,0.0,0.0,0.0,0.0,0.0,0.0,0.0,0.0,0.0,0.0,0.0,0.0,0.0,0.0,0.0,0.0,0.0,0.0,0.0,0.0,0.0,0.0,0.0,0.0,0.0,0.0,0.0,0.0,0.0,1.0,1.0,1.0,1.0,1.0,1.0,0.0,0.0,0.0,0.0,0.0,0.0,0.0,0.0,0.0,0.0,0.0,0.0,0.0,0.0,0.0,0.0,0.0,0.0,0.0,0.0,0.0,0.0,0.0,0.0,0.0,0.0,0.0,0.0,0.0,0.0,0.0,0.0,0.0,0.0,0.0,0.0,0.0,0.0,0.0,0.0,0.0,0.0,0.0,0.0,0.0,0.0,0.0,0.0,0.0,0.0,0.0,0.0,0.0,0.0,0.0,0.0,0.0,0.0,0.0,0.0,0.0,0.0,0.0,0.0,0.0,0.0,0.0,0.0,0.0,0.0,0.0,0.0,0.0,0.0,0.0,0.0,0.0,0.0,0.0,0.0,0.0,0.0,0.0,0.0,0.0,0.0,0.0,0.0,0.0,0.0,0.0,0.0,0.0,0.0,0.0,0.0,0.0,0.0,0.0,0.0,0.0,0.0,0.0,0.0,0.0,0.0,0.0,0.0,0.0,0.0,0.0,0.0,0.0,0.0,0.0,0.0,0.0,0.0,0.0,0.0,0.0,0.0,0.0,0.0,0.0,0.0,0.0,0.0,0.0,0.0,0.0,0.0,0.0,0.07,0.01,0.0,0.0],[0.0,0.0,0.0,0.0,0.0,0.0,0.0,0.0,0.0,0.0,0.0,0.0,0.0,0.0,0.0,0.0,0.0,0.0,0.0,0.0,0.0,0.0,0.0,0.0,0.0,0.0,0.0,0.0,0.0,0.0,0.0,0.0,0.0,0.0,0.0,0.0,0.0,0.0,0.0,0.0,0.0,0.0,0.0,0.0,0.0,0.0,0.0,0.0,0.0,0.0,0.0,0.0,0.0,0.0,0.0,0.0,0.0,0.0,0.0,0.0,0.0,0.0,0.0,0.0,0.0,0.0,0.0,0.0,0.0,0.0,0.0,0.0,0.0,0.0,0.0,0.0,0.0,0.0,0.0,0.0,0.0,0.0,0.0,0.0,0.0,0.0,0.0,0.0,0.0,0.0,0.0,0.0,0.0,0.0,0.0,0.0,0.0,0.0,0.0,0.0,0.0,0.0,0.0,0.0,0.0,0.0,0.0,0.0,0.0,0.0,0.0,0.0,0.0,0.0,0.0,0.0,0.0,0.0,0.0,0.0,0.0,0.0,0.0,0.0,0.0,0.0,0.0,0.0,0.0,0.0,0.0,0.0,0.0,0.0,0.0,0.0,0.0,0.0,0.0,0.0,1.0,1.0,1.0,1.0,1.0,0.0,0.0,0.0,0.0,0.0,0.0,0.0,0.0,0.0,0.0,0.0,0.0,0.0,0.0,0.0,0.0,0.0,0.0,0.0,0.0,0.0,0.0,0.0,0.0,0.0,0.0,0.0,0.0,0.0,0.0,0.0,0.0,0.0,0.0,0.0,0.0,0.0,0.0,0.0,0.0,0.0,0.0,0.0,0.0,0.0,0.0,0.0,0.0,0.0,0.0,0.0,0.0,0.0,0.0,0.0,0.0,0.0,0.0,0.0,0.0,0.0,0.0,0.0,0.0,0.0,0.0,0.0,0.0,0.0,0.0,0.0,0.0,0.0,0.0,0.0,0.0,0.0,0.0,0.0,0.0,0.0,0.0,0.0,0.0,0.0,0.0,0.0,0.0,0.0,0.0,0.0,0.0,0.0,0.0,0.0,0.0,0.0,0.0,0.0,0.0,0.0,0.0,0.0,0.0,0.0,0.0,0.0,0.0,0.0,0.0,0.0,0.0,0.0,0.0,0.0,0.0,0.0,0.0,0.0,0.0,0.0,0.0,0.0,0.0,0.0,0.0,0.0,0.0,0.0,0.0,0.0,0.0,0.0,0.0,0.0,0.0,0.0],[0.0,0.0,0.0,0.0,0.0,0.0,0.0,0.0,0.0,0.0,0.0,0.0,0.0,0.0,0.0,0.0,0.0,0.0,0.0,0.0,0.0,0.0,0.0,0.0,0.0,0.0,0.0,0.0,0.0,0.0,0.0,0.0,0.0,0.0,0.0,0.0,0.0,0.0,0.0,0.0,0.0,0.0,0.0,0.0,0.0,0.0,0.0,0.0,0.0,0.0,0.0,0.0,0.0,0.0,0.0,0.0,0.0,0.0,0.0,0.0,0.0,0.0,0.0,0.0,0.0,0.0,0.0,0.0,0.0,0.0,0.0,0.0,0.0,0.0,0.0,0.0,0.0,0.0,0.0,0.0,0.0,0.0,0.0,0.0,0.0,0.0,0.0,0.0,0.0,0.0,0.0,0.0,0.0,0.0,0.0,0.0,0.0,0.0,0.0,0.0,0.0,0.0,0.0,0.0,0.0,0.0,0.0,0.0,0.0,0.0,0.0,0.0,0.0,0.0,0.0,0.0,0.0,0.0,0.0,0.0,0.0,0.0,0.0,0.0,0.0,0.0,0.0,0.0,0.0,0.0,0.0,0.0,0.0,0.0,0.0,0.0,0.0,0.0,0.0,0.41,1.0,1.0,1.0,1.0,1.0,0.84,0.0,0.0,0.0,0.0,0.0,0.0,0.0,0.0,0.0,0.0,1.0,0.01,0.0,1.0,1.0,0.0,0.0,0.0,0.0,0.0,0.0,0.0,0.0,0.0,0.0,0.0,0.0,0.0,0.0,0.0,0.0,0.0,0.0,0.0,0.0,0.0,0.0,0.0,0.0,0.0,0.0,0.0,0.0,0.0,0.0,0.0,0.0,0.0,0.0,0.0,0.0,0.0,0.0,0.0,0.0,0.0,0.0,0.0,0.0,0.0,0.0,0.0,0.0,0.0,0.0,0.0,0.0,0.0,0.0,0.0,0.0,0.0,0.0,0.0,0.0,0.0,0.0,0.0,0.0,0.0,0.0,0.0,0.0,0.0,0.0,0.0,0.0,0.0,0.0,0.0,0.0,0.0,0.0,0.0,0.0,0.0,0.0,0.0,0.0,0.0,0.0,0.0,0.0,0.0,0.0,0.0,0.0,0.0,0.0,0.0,0.0,0.0,0.0,0.0,0.0,0.0,0.0,0.0,0.0,0.0,0.0,0.0,0.0,0.0,0.0,0.0,0.0,0.0,0.0,0.0,0.0,0.0,0.0,0.0,0.0,0.0],[0.0,0.0,0.0,0.0,0.0,0.0,0.0,0.0,0.0,0.0,0.0,0.0,0.0,0.0,0.0,0.0,0.0,0.0,0.0,0.0,0.0,0.0,0.0,0.0,0.0,0.0,0.0,0.0,0.0,0.0,0.0,0.0,0.0,0.0,0.0,0.0,0.0,0.0,0.0,0.0,0.0,0.0,0.0,0.0,0.0,0.0,0.0,0.0,0.0,0.0,0.0,0.0,0.0,0.0,0.0,0.0,0.0,0.0,0.0,0.0,0.0,0.0,0.0,0.0,0.0,0.0,0.0,0.0,0.0,0.0,0.0,0.0,0.0,0.0,0.0,0.0,0.0,0.0,0.0,0.0,0.0,0.0,0.0,0.0,0.0,0.0,0.0,0.0,0.0,0.0,0.0,0.0,0.0,0.0,0.0,0.0,0.0,0.0,0.0,0.0,0.0,0.0,0.0,0.0,0.0,0.0,0.0,0.0,0.0,0.0,0.0,0.0,0.0,0.0,0.0,0.0,0.0,0.0,0.0,0.0,0.0,0.0,0.0,0.0,0.0,0.0,0.0,0.0,0.0,0.0,0.0,0.0,0.0,0.0,0.0,0.0,0.0,0.0,0.0,0.0,0.0,1.0,1.0,1.0,1.0,1.0,0.01,0.0,1.0,0.0,0.0,0.0,0.13,1.0,0.0,0.0,1.0,0.0,0.0,0.0,0.0,0.0,0.0,0.0,0.0,0.0,0.0,0.0,0.0,0.0,0.0,0.0,0.0,0.0,0.0,0.0,0.0,0.0,0.0,0.0,0.0,0.0,0.0,0.0,0.0,0.0,0.0,0.0,0.0,0.0,0.0,0.0,0.0,0.0,0.0,0.0,0.0,0.0,0.0,0.0,0.0,0.0,0.0,0.0,0.0,0.0,0.0,0.0,0.0,0.0,0.0,0.0,0.0,0.0,0.0,0.0,0.0,0.0,0.0,0.0,0.0,0.0,0.0,0.0,0.0,0.0,0.0,0.0,0.0,0.0,0.0,0.0,0.0,0.0,0.0,0.0,0.0,0.0,0.0,0.0,0.0,0.0,0.0,0.0,0.0,0.0,0.0,0.0,0.0,0.0,0.0,0.0,0.0,0.0,0.0,0.0,0.0,0.0,0.0,0.0,0.0,0.0,0.0,0.0,0.0,0.0,0.0,0.0,0.0,0.0,0.0,0.0,0.0,0.0,0.0,0.0,0.0,0.0,0.27,0.02,0.01,0.09],[0.0,0.0,0.0,0.0,0.0,0.0,0.0,0.0,0.0,0.0,0.0,0.0,0.0,0.0,0.0,0.0,0.0,0.0,0.0,0.0,0.0,0.0,0.0,0.0,0.0,0.0,0.0,0.0,0.0,0.0,0.0,0.0,0.0,0.0,0.0,0.0,0.0,0.0,0.0,0.0,0.0,0.0,0.0,0.0,0.0,0.0,0.0,0.0,0.0,0.0,0.0,0.0,0.0,0.0,0.0,0.0,0.0,0.0,0.0,0.0,0.0,0.0,0.0,0.0,0.0,0.0,0.0,0.0,0.0,0.0,0.0,0.0,0.0,0.0,0.0,0.0,0.0,0.0,0.0,0.0,0.0,0.0,0.0,0.0,0.0,0.0,0.0,0.0,0.0,0.0,0.0,0.0,0.0,0.0,0.0,0.0,0.0,0.0,0.0,0.0,0.0,0.0,0.0,0.0,0.0,0.0,0.0,0.0,0.0,0.0,0.0,0.0,0.0,0.0,0.0,0.0,0.0,0.0,0.0,0.0,0.0,0.0,0.0,0.0,0.0,0.0,0.0,0.0,0.0,0.0,0.0,0.0,0.0,0.0,0.0,0.0,0.0,0.0,0.0,0.0,0.0,0.0,0.0,0.84,1.0,1.0,1.0,1.0,1.0,0.0,0.0,0.0,1.0,0.0,0.0,0.0,0.0,0.0,0.0,0.0,0.0,0.0,0.0,0.0,0.0,0.0,0.0,0.0,0.0,0.0,0.0,0.0,0.0,0.0,0.0,0.0,0.0,0.0,0.0,0.0,0.0,0.0,0.0,0.0,0.0,0.0,0.0,0.0,0.0,0.0,0.0,0.0,0.0,0.0,0.0,0.0,0.0,0.0,0.0,0.0,0.0,0.0,0.0,0.0,0.0,0.0,0.0,0.0,0.0,0.0,0.0,0.0,0.0,0.0,0.0,0.0,0.0,0.0,0.0,0.0,0.0,0.0,0.0,0.0,0.0,0.0,0.0,0.0,0.0,0.0,0.0,0.0,0.0,0.0,0.0,0.0,0.0,0.0,0.0,0.0,0.0,0.0,0.0,0.0,0.0,0.0,0.0,0.0,0.0,0.0,0.0,0.0,0.0,0.0,0.0,0.0,0.0,0.0,0.0,0.0,0.0,0.0,0.0,0.0,0.0,0.0,0.0,0.0,0.0,0.0,0.0,0.0,0.0,0.0,0.0,0.0,0.0,0.0,0.0,0.0,0.0,0.0],[0.0,0.0,0.0,0.0,0.0,0.0,0.0,0.0,0.0,0.0,0.0,0.0,0.0,0.0,0.0,0.0,0.0,0.0,0.0,0.0,0.0,0.0,0.0,0.0,0.0,0.0,0.0,0.0,0.0,0.0,0.0,0.0,0.0,0.0,0.0,0.0,0.0,0.0,0.0,0.0,0.0,0.0,0.0,0.0,0.0,0.0,0.0,0.0,0.0,0.0,0.0,0.0,0.0,0.0,0.0,0.0,0.0,0.0,0.0,0.0,0.0,0.0,0.0,0.0,0.0,0.0,0.0,0.0,0.0,0.0,0.0,0.0,0.0,0.0,0.0,0.0,0.0,0.0,0.0,0.0,0.0,0.0,0.0,0.0,0.0,0.0,0.0,0.0,0.0,0.0,0.0,0.0,0.0,0.0,0.0,0.0,0.0,0.0,0.0,0.0,0.0,0.0,0.0,0.0,0.0,0.0,0.0,0.0,0.0,0.0,0.0,0.0,0.0,0.0,0.0,0.0,0.0,0.0,0.0,0.0,0.0,0.0,0.0,0.0,0.0,0.0,0.0,0.0,0.0,0.0,0.0,0.0,0.0,0.0,0.0,0.0,0.0,0.0,0.0,0.0,0.0,0.0,0.0,0.0,0.01,1.0,1.0,1.0,1.0,0.0,0.0,0.0,0.0,0.0,0.0,0.0,0.0,0.0,0.0,0.0,0.0,0.0,0.0,0.0,0.0,0.0,0.0,0.0,0.0,0.0,0.0,0.0,0.0,0.0,0.0,0.0,0.0,0.0,0.0,0.0,0.0,0.0,0.0,0.0,0.0,0.0,0.0,0.0,0.0,0.0,0.0,0.0,0.0,0.0,0.0,0.0,0.0,0.0,0.0,0.0,0.0,0.0,0.0,0.0,0.0,0.0,0.0,0.0,0.0,0.0,0.0,0.0,0.0,0.0,0.0,0.0,0.0,0.0,0.0,0.0,0.0,0.0,0.0,0.0,0.0,0.0,0.0,0.0,0.0,0.0,0.0,0.0,0.0,0.0,0.0,0.0,0.0,0.0,0.0,0.0,0.0,0.0,0.0,0.0,0.0,0.0,0.0,0.0,0.0,0.0,0.0,0.0,0.0,0.0,0.0,0.0,0.0,0.0,0.0,0.0,0.0,0.0,0.0,0.0,0.0,0.0,0.0,0.0,0.0,0.0,0.0,0.0,0.0,0.0,0.0,0.0,0.0,0.0,0.0,0.0,0.0,0.0],[0.0,0.0,0.0,0.0,0.0,0.0,0.0,0.0,0.0,0.0,0.0,0.0,0.0,0.0,0.0,0.0,0.0,0.0,0.0,0.0,0.0,0.0,0.0,0.0,0.0,0.0,0.0,0.0,0.0,0.0,0.0,0.0,0.0,0.0,0.0,0.0,0.0,0.0,0.0,0.0,0.0,0.0,0.0,0.0,0.0,0.0,0.0,0.0,0.0,0.0,0.0,0.0,0.0,0.0,0.0,0.0,0.0,0.0,0.0,0.0,0.0,0.0,0.0,0.0,0.0,0.0,0.0,0.0,0.0,0.0,0.0,0.0,0.0,0.0,0.0,0.0,0.0,0.0,0.0,0.0,0.0,0.0,0.0,0.0,0.0,0.0,0.0,0.0,0.0,0.0,0.0,0.0,0.0,0.0,0.0,0.0,0.0,0.0,0.0,0.0,0.0,0.0,0.0,0.0,0.0,0.0,0.0,0.0,0.0,0.0,0.0,0.0,0.0,0.0,0.0,0.0,0.0,0.0,0.0,0.0,0.0,0.0,0.0,0.0,0.0,0.0,0.0,0.0,0.0,0.0,0.0,0.0,0.0,0.0,0.0,0.0,0.0,0.0,0.0,0.0,0.0,0.0,0.0,0.0,0.0,1.0,1.0,1.0,1.0,1.0,0.0,0.0,0.85,0.0,0.0,0.0,0.0,0.0,0.0,0.0,0.0,0.0,0.0,0.0,0.0,0.0,0.0,0.0,0.0,0.0,0.0,0.0,0.0,0.0,0.0,0.0,0.0,0.0,0.0,0.0,0.0,0.0,0.0,0.0,0.0,0.0,0.0,0.0,0.0,0.0,0.0,0.0,0.0,0.0,0.0,0.0,0.0,0.0,0.0,0.0,0.0,0.0,0.0,0.0,0.0,0.0,0.0,0.0,0.0,0.0,0.0,0.0,0.0,0.0,0.0,0.0,0.0,0.0,0.0,0.0,0.0,0.0,0.0,0.0,0.0,0.0,0.0,0.0,0.0,0.0,0.0,0.0,0.0,0.0,0.0,0.0,0.0,0.0,0.0,0.0,0.0,0.0,0.0,0.0,0.0,0.0,0.0,0.0,0.0,0.0,0.0,0.0,0.0,0.0,0.0,0.0,0.0,0.0,0.0,0.0,0.0,0.0,0.0,0.0,0.0,0.0,0.0,0.0,0.0,0.0,0.0,0.0,0.0,0.0,0.0,0.0,0.0,0.0,0.0,0.0,0.0,0.25],[0.0,0.0,0.0,0.0,0.0,0.0,0.0,0.0,0.0,0.0,0.0,0.0,0.0,0.0,0.0,0.0,0.0,0.0,0.0,0.0,0.0,0.0,0.0,0.0,0.0,0.0,0.0,0.0,0.0,0.0,0.0,0.0,0.0,0.0,0.0,0.0,0.0,0.0,0.0,0.0,0.0,0.0,0.0,0.0,0.0,0.0,0.0,0.0,0.0,0.0,0.0,0.0,0.0,0.0,0.0,0.0,0.0,0.0,0.0,0.0,0.0,0.0,0.0,0.0,0.0,0.0,0.0,0.0,0.0,0.0,0.0,0.0,0.0,0.0,0.0,0.0,0.0,0.0,0.0,0.0,0.0,0.0,0.0,0.0,0.0,0.0,0.0,0.0,0.0,0.0,0.0,0.0,0.0,0.0,0.0,0.0,0.0,0.0,0.0,0.0,0.0,0.0,0.0,0.0,0.0,0.0,0.0,0.0,0.0,0.0,0.0,0.0,0.0,0.0,0.0,0.0,0.0,0.0,0.0,0.0,0.0,0.0,0.0,0.0,0.0,0.0,0.0,0.0,0.0,0.0,0.0,0.0,0.0,0.0,0.0,0.0,0.0,0.0,0.0,0.0,0.0,0.0,0.0,0.0,1.0,1.0,1.0,1.0,1.0,1.0,0.0,0.0,1.0,1.0,0.0,0.0,1.0,0.0,0.0,0.0,0.0,0.0,0.0,0.0,0.0,0.0,0.0,0.0,0.0,0.0,0.0,0.0,0.0,0.0,0.0,0.0,0.0,0.0,0.0,0.0,0.0,0.0,0.0,0.0,0.0,0.0,0.0,0.0,0.0,0.0,0.0,0.0,0.0,0.0,0.0,0.0,0.0,0.0,0.0,0.0,0.0,0.0,0.0,0.0,0.0,0.0,0.0,0.0,0.0,0.0,0.0,0.0,0.0,0.0,0.0,0.0,0.0,0.0,0.0,0.0,0.0,0.0,0.0,0.0,0.0,0.0,0.0,0.0,0.0,0.0,0.0,0.0,0.0,0.0,0.0,0.0,0.0,0.0,0.0,0.0,0.0,0.0,0.0,0.0,0.0,0.0,0.0,0.0,0.0,0.0,0.0,0.0,0.0,0.0,0.0,0.0,0.0,0.0,0.0,0.0,0.0,0.0,0.0,0.0,0.0,0.0,0.0,0.0,0.0,0.0,0.0,0.0,0.0,0.0,0.0,0.0,0.0,0.0,0.01,0.01,0.01,0.77],[0.0,0.0,0.0,0.0,0.0,0.0,0.0,0.0,0.0,0.0,0.0,0.0,0.0,0.0,0.0,0.0,0.0,0.0,0.0,0.0,0.0,0.0,0.0,0.0,0.0,0.0,0.0,0.0,0.0,0.0,0.0,0.0,0.0,0.0,0.0,0.0,0.0,0.0,0.0,0.0,0.0,0.0,0.0,0.0,0.0,0.0,0.0,0.0,0.0,0.0,0.0,0.0,0.0,0.0,0.0,0.0,0.0,0.0,0.0,0.0,0.0,0.0,0.0,0.0,0.0,0.0,0.0,0.0,0.0,0.0,0.0,0.0,0.0,0.0,0.0,0.0,0.0,0.0,0.0,0.0,0.0,0.0,0.0,0.0,0.0,0.0,0.0,0.0,0.0,0.0,0.0,0.0,0.0,0.0,0.0,0.0,0.0,0.0,0.0,0.0,0.0,0.0,0.0,0.0,0.0,0.0,0.0,0.0,0.0,0.0,0.0,0.0,0.0,0.0,0.0,0.0,0.0,0.0,0.0,0.0,0.0,0.0,0.0,0.0,0.0,0.0,0.0,0.0,0.0,0.0,0.0,0.0,0.0,0.0,0.0,0.0,0.0,0.0,0.0,0.0,0.0,0.0,0.0,0.0,0.0,0.0,0.0,1.0,1.0,1.0,1.0,1.0,1.0,1.0,0.0,0.0,0.0,0.0,0.0,0.0,0.0,0.0,0.0,0.0,0.0,0.0,0.0,0.0,0.0,0.0,0.0,0.0,0.0,0.0,0.0,0.0,0.0,0.0,0.0,0.0,0.0,0.5,0.0,0.0,1.0,0.0,0.0,0.0,0.0,0.0,0.0,0.0,0.0,0.0,0.0,0.0,0.0,0.0,0.0,0.0,0.0,0.0,0.0,0.0,0.0,0.0,0.0,0.0,0.0,0.0,0.0,0.0,0.0,0.0,0.0,0.0,0.0,0.0,0.0,0.0,0.0,0.0,0.0,0.0,0.0,0.0,0.0,0.0,0.0,0.0,0.0,0.0,0.0,0.0,0.0,0.0,0.0,0.0,0.0,0.0,0.0,0.0,0.0,0.0,0.0,0.0,0.0,0.0,0.0,0.0,0.0,0.0,0.0,0.0,0.0,0.0,0.0,0.0,0.0,0.0,0.0,0.0,0.0,0.0,0.0,0.0,0.0,0.0,0.0,0.0,0.0,0.0,0.0,0.0,0.0,0.0,0.0,0.0,0.0,0.01,0.01,0.76],[0.0,0.0,0.0,0.0,0.0,0.0,0.0,0.0,0.0,0.0,0.0,0.0,0.0,0.0,0.0,0.0,0.0,0.0,0.0,0.0,0.0,0.0,0.0,0.0,0.0,0.0,0.0,0.0,0.0,0.0,0.0,0.0,0.0,0.0,0.0,0.0,0.0,0.0,0.0,0.0,0.0,0.0,0.0,0.0,0.0,0.0,0.0,0.0,0.0,0.0,0.0,0.0,0.0,0.0,0.0,0.0,0.0,0.0,0.0,0.0,0.0,0.0,0.0,0.0,0.0,0.0,0.0,0.0,0.0,0.0,0.0,0.0,0.0,0.0,0.0,0.0,0.0,0.0,0.0,0.0,0.0,0.0,0.0,0.0,0.0,0.0,0.0,0.0,0.0,0.0,0.0,0.0,0.0,0.0,0.0,0.0,0.0,0.0,0.0,0.0,0.0,0.0,0.0,0.0,0.0,0.0,0.0,0.0,0.0,0.0,0.0,0.0,0.0,0.0,0.0,0.0,0.0,0.0,0.0,0.0,0.0,0.0,0.0,0.0,0.0,0.0,0.0,0.0,0.0,0.0,0.0,0.0,0.0,0.0,0.0,0.0,0.0,0.0,0.0,0.0,0.0,0.0,0.0,0.0,0.0,0.0,0.0,0.0,0.0,1.0,1.0,1.0,1.0,1.0,1.0,0.0,0.0,0.0,0.0,0.0,0.0,0.0,0.0,0.0,0.0,0.0,0.0,0.0,0.0,0.0,0.0,0.0,0.0,0.0,0.0,0.0,0.0,1.0,0.0,0.0,1.0,1.0,0.0,0.0,0.99,0.0,0.0,0.0,0.0,0.0,0.0,0.0,0.0,0.0,0.0,0.0,0.0,0.0,0.0,0.0,0.0,0.0,0.0,0.0,0.0,0.0,0.0,0.0,0.0,0.0,0.0,0.0,0.0,0.0,0.0,0.0,0.0,0.0,0.0,0.0,0.01,0.0,0.0,0.0,0.0,0.0,0.0,0.0,0.0,0.0,0.0,0.0,0.0,0.0,0.0,0.0,0.0,0.0,0.0,0.0,0.0,0.0,0.0,0.0,0.0,0.0,0.0,0.0,0.0,0.0,0.0,0.0,0.0,0.0,0.0,0.0,0.0,0.0,0.0,0.0,0.0,0.0,0.0,0.0,0.0,0.0,0.0,0.0,0.0,0.0,0.0,0.0,0.0,0.0,0.0,0.0,0.0,1.0,0.01,0.03,0.01,0.7],[0.0,0.0,0.0,0.0,0.0,0.0,0.0,0.0,0.0,0.0,0.0,0.0,0.0,0.0,0.0,0.0,0.0,0.0,0.0,0.0,0.0,0.0,0.0,0.0,0.0,0.0,0.0,0.0,0.0,0.0,0.0,0.0,0.0,0.0,0.0,0.0,0.0,0.0,0.0,0.0,0.0,0.0,0.0,0.0,0.0,0.0,0.0,0.0,0.0,0.0,0.0,0.0,0.0,0.0,0.0,0.0,0.0,0.0,0.0,0.0,0.0,0.0,0.0,0.0,0.0,0.0,0.0,0.0,0.0,0.0,0.0,0.0,0.0,0.0,0.0,0.0,0.0,0.0,0.0,0.0,0.0,0.0,0.0,0.0,0.0,0.0,0.0,0.0,0.0,0.0,0.0,0.0,0.0,0.0,0.0,0.0,0.0,0.0,0.0,0.0,0.0,0.0,0.0,0.0,0.0,0.0,0.0,0.0,0.0,0.0,0.0,0.0,0.0,0.0,0.0,0.0,0.0,0.0,0.0,0.0,0.0,0.0,0.0,0.0,0.0,0.0,0.0,0.0,0.0,0.0,0.0,0.0,0.0,0.0,0.0,0.0,0.0,0.0,0.0,0.0,0.0,0.0,0.0,0.0,0.0,0.0,0.0,0.0,0.0,1.0,1.0,1.0,1.0,1.0,1.0,1.0,0.0,0.0,0.0,0.0,0.0,0.0,0.0,0.0,0.0,0.0,0.0,0.0,0.0,0.0,0.0,0.0,0.0,0.0,0.0,0.0,0.0,0.0,0.0,0.0,0.0,1.0,0.0,0.0,1.0,0.0,0.0,0.0,0.0,0.0,0.0,0.0,0.99,0.08,0.0,0.0,0.0,0.0,0.0,0.0,0.0,0.0,0.0,0.0,1.0,0.13,0.0,0.0,0.0,0.0,0.0,0.0,0.0,0.0,0.0,0.0,0.0,0.0,0.0,0.0,0.0,0.0,0.0,0.0,0.0,0.0,0.0,0.0,0.0,0.0,0.0,0.0,0.0,0.0,0.0,0.0,0.0,0.0,0.0,0.0,0.0,0.0,0.0,0.0,0.0,0.0,0.0,0.0,0.0,0.0,0.0,0.0,0.0,0.0,0.0,0.0,0.0,0.0,0.0,0.0,0.0,0.0,0.0,0.0,0.0,0.0,0.0,0.0,0.0,0.0,0.0,0.0,0.0,0.0,0.0,0.0,0.0,0.0,0.0,0.0,0.0,0.0],[0.0,0.0,0.0,0.0,0.0,0.0,0.0,0.0,0.0,0.0,0.0,0.0,0.0,0.0,0.0,0.0,0.0,0.0,0.0,0.0,0.0,0.0,0.0,0.0,0.0,0.0,0.0,0.0,0.0,0.0,0.0,0.0,0.0,0.0,0.0,0.0,0.0,0.0,0.0,0.0,0.0,0.0,0.0,0.0,0.0,0.0,0.0,0.0,0.0,0.0,0.0,0.0,0.0,0.0,0.0,0.0,0.0,0.0,0.0,0.0,0.0,0.0,0.0,0.0,0.0,0.0,0.0,0.0,0.0,0.0,0.0,0.0,0.0,0.0,0.0,0.0,0.0,0.0,0.0,0.0,0.0,0.0,0.0,0.0,0.0,0.0,0.0,0.0,0.0,0.0,0.0,0.0,0.0,0.0,0.0,0.0,0.0,0.0,0.0,0.0,0.0,0.0,0.0,0.0,0.0,0.0,0.0,0.0,0.0,0.0,0.0,0.0,0.0,0.0,0.0,0.0,0.0,0.0,0.0,0.0,0.0,0.0,0.0,0.0,0.0,0.0,0.0,0.0,0.0,0.0,0.0,0.0,0.0,0.0,0.0,0.0,0.0,0.0,0.0,0.0,0.0,0.0,0.0,0.0,0.13,1.0,0.0,0.85,1.0,1.0,1.0,1.0,1.0,1.0,1.0,1.0,1.0,0.0,0.0,0.0,0.0,0.0,0.0,0.0,0.0,0.0,0.0,0.0,0.0,0.0,0.0,0.0,0.0,0.0,0.0,0.0,0.0,0.0,0.0,0.0,0.0,0.0,0.0,0.0,0.0,0.0,0.0,0.0,0.0,0.0,0.0,0.0,0.0,0.0,0.0,0.0,0.0,0.0,0.0,0.0,0.0,0.0,0.0,0.0,0.0,0.0,0.0,0.0,0.0,0.0,0.0,0.0,0.0,0.0,0.0,0.0,0.0,0.0,0.0,0.0,0.0,0.0,0.0,0.0,0.0,0.0,0.0,0.0,0.0,0.0,0.0,0.0,0.0,0.0,0.0,0.0,0.0,0.0,0.0,0.0,0.0,0.0,0.0,0.0,0.0,0.0,0.0,0.0,0.0,0.0,0.0,0.0,0.0,0.0,0.0,0.0,0.0,0.0,0.0,0.0,0.0,0.0,0.0,0.0,0.0,0.0,0.0,0.0,0.0,0.0,0.0,0.0,0.0,0.0,0.0,0.0,0.0,0.0,0.0,0.0,0.0,0.01],[0.0,0.0,0.0,0.0,0.0,0.0,0.0,0.0,0.0,0.0,0.0,0.0,0.0,0.0,0.0,0.0,0.0,0.0,0.0,0.0,0.0,0.0,0.0,0.0,0.0,0.0,0.0,0.0,0.0,0.0,0.0,0.0,0.0,0.0,0.0,0.0,0.0,0.0,0.0,0.0,0.0,0.0,0.0,0.0,0.0,0.0,0.0,0.0,0.0,0.0,0.0,0.0,0.0,0.0,0.0,0.0,0.0,0.0,0.0,0.0,0.0,0.0,0.0,0.0,0.0,0.0,0.0,0.0,0.0,0.0,0.0,0.0,0.0,0.0,0.0,0.0,0.0,0.0,0.0,0.0,0.0,0.0,0.0,0.0,0.0,0.0,0.0,0.0,0.0,0.0,0.0,0.0,0.0,0.0,0.0,0.0,0.0,0.0,0.0,0.0,0.0,0.0,0.0,0.0,0.0,0.0,0.0,0.0,0.0,0.0,0.0,0.0,0.0,0.0,0.0,0.0,0.0,0.0,0.0,0.0,0.0,0.0,0.0,0.0,0.0,0.0,0.0,0.0,0.0,0.0,0.0,0.0,0.0,0.0,0.0,0.0,0.0,0.0,0.0,0.94,0.0,0.0,0.0,0.0,1.0,0.0,0.0,0.0,1.0,1.0,1.0,1.0,1.0,1.0,1.0,1.0,1.0,1.0,0.0,0.0,0.0,0.0,0.0,0.0,0.0,0.0,0.0,0.0,0.0,0.0,0.0,0.0,0.0,0.0,0.0,0.0,0.0,0.0,0.0,0.0,0.0,0.0,0.0,0.0,0.0,0.0,0.0,0.0,0.0,0.0,0.0,0.0,0.0,0.0,0.0,0.0,0.0,0.0,0.0,0.0,0.0,0.0,0.0,0.0,0.0,0.0,0.0,0.0,0.0,0.0,0.0,0.0,0.0,0.0,0.0,0.0,0.0,0.0,0.0,0.0,0.99,0.0,0.0,0.0,0.0,0.0,0.0,0.0,0.0,0.0,0.0,0.0,0.0,0.0,0.0,0.0,0.0,0.0,0.0,0.0,0.0,0.0,0.0,0.0,0.0,0.0,0.0,0.0,0.0,0.0,0.0,0.0,0.0,0.0,0.0,0.0,0.0,0.0,0.0,0.0,0.0,0.0,0.0,0.0,0.0,0.0,0.0,0.0,0.0,0.0,0.0,0.0,0.0,0.0,0.0,0.01,0.0,1.0,0.2,0.02,0.01,0.68],[0.0,0.0,0.0,0.0,0.0,0.0,0.0,0.0,0.0,0.0,0.0,0.0,0.0,0.0,0.0,0.0,0.0,0.0,0.0,0.0,0.0,0.0,0.0,0.0,0.0,0.0,0.0,0.0,0.0,0.0,0.0,0.0,0.0,0.0,0.0,0.0,0.0,0.0,0.0,0.0,0.0,0.0,0.0,0.0,0.0,0.0,0.0,0.0,0.0,0.0,0.0,0.0,0.0,0.0,0.0,0.0,0.0,0.0,0.0,0.0,0.0,0.0,0.0,0.0,0.0,0.0,0.0,0.0,0.0,0.0,0.0,0.0,0.0,0.0,0.0,0.0,0.0,0.0,0.0,0.0,0.0,0.0,0.0,0.0,0.0,0.0,0.0,0.0,0.0,0.0,0.0,0.0,0.0,0.0,0.0,0.0,0.0,0.0,0.0,0.0,0.0,0.0,0.0,0.0,0.0,0.0,0.0,0.0,0.0,0.0,0.0,0.0,0.0,0.0,0.0,0.0,0.0,0.0,0.0,0.0,0.0,0.0,0.0,0.0,0.0,0.0,0.0,0.0,0.0,0.0,0.0,0.0,0.0,0.0,0.0,0.0,0.0,0.0,0.0,0.0,0.0,0.0,0.0,0.0,0.0,0.0,0.0,0.0,0.0,0.0,1.0,1.0,1.0,1.0,1.0,1.0,1.0,1.0,1.0,0.0,0.0,0.0,0.0,0.0,0.0,0.0,0.0,0.0,0.0,0.0,0.0,1.0,0.0,0.01,0.0,0.0,0.0,0.0,0.0,0.0,0.0,0.99,0.0,0.0,0.0,0.0,0.0,0.0,0.0,0.0,0.0,0.0,0.0,0.0,0.0,0.0,0.0,0.0,0.0,0.0,0.0,0.0,0.0,0.0,1.0,1.0,0.0,0.0,0.0,0.0,0.0,0.0,0.0,0.0,0.0,0.0,0.0,0.0,0.0,0.0,1.0,0.0,1.0,0.0,0.0,0.0,0.0,0.0,0.0,0.0,0.0,0.0,0.0,0.0,0.0,0.0,0.0,0.0,0.0,0.0,0.0,0.0,0.0,0.0,0.0,0.0,0.0,0.0,0.0,0.0,0.0,0.0,0.0,0.0,0.0,0.0,0.0,0.0,0.0,0.0,0.0,0.0,0.0,0.0,0.0,0.0,0.0,0.0,0.0,0.0,0.0,0.0,0.0,0.0,0.0,0.0,0.0,0.0,0.0,0.0,0.0,0.0],[0.0,0.0,0.0,0.0,0.0,0.0,0.0,0.0,0.0,0.0,0.0,0.0,0.0,0.0,0.0,0.0,0.0,0.0,0.0,0.0,0.0,0.0,0.0,0.0,0.0,0.0,0.0,0.0,0.0,0.0,0.0,0.0,0.0,0.0,0.0,0.0,0.0,0.0,0.0,0.0,0.0,0.0,0.0,0.0,0.0,0.0,0.0,0.0,0.0,0.0,0.0,0.0,0.0,0.0,0.0,0.0,0.0,0.0,0.0,0.0,0.0,0.0,0.0,0.0,0.0,0.0,0.0,0.0,0.0,0.0,0.0,0.0,0.0,0.0,0.0,0.0,0.0,0.0,0.0,0.0,0.0,0.0,0.0,0.0,0.0,0.0,0.0,0.0,0.0,0.0,0.0,0.0,0.0,0.0,0.0,0.0,0.0,0.0,0.0,0.0,0.0,0.0,0.0,0.0,0.0,0.0,0.0,0.0,0.0,0.0,0.0,0.0,0.0,0.0,0.0,0.0,0.0,0.0,0.0,0.0,0.0,0.0,0.0,0.0,0.0,0.0,0.0,0.0,0.0,0.0,0.0,0.0,0.0,0.0,0.0,0.0,0.0,0.0,0.0,0.0,0.0,0.0,0.0,0.0,0.0,0.0,0.0,0.0,0.0,0.0,0.0,1.0,1.0,1.0,1.0,1.0,1.0,1.0,1.0,1.0,0.0,0.0,0.0,0.0,0.0,0.0,0.0,0.0,0.0,0.0,0.0,0.0,0.0,0.0,0.0,0.0,0.0,0.0,0.0,0.0,0.0,0.0,0.0,0.0,0.0,0.0,0.0,0.0,0.0,0.0,0.0,0.0,0.0,0.0,0.0,0.0,0.0,0.0,0.0,0.0,0.0,0.0,0.0,0.0,0.0,1.0,0.0,0.0,0.0,0.0,0.0,0.0,0.0,0.0,0.0,0.0,0.0,0.0,0.0,0.0,0.0,0.0,0.0,0.0,0.0,0.0,0.0,0.0,0.0,0.0,0.0,0.0,0.0,0.0,0.0,0.0,0.0,0.0,0.0,0.0,0.0,0.0,0.0,0.0,0.0,0.0,0.0,0.0,0.0,0.0,0.0,0.0,0.0,0.0,0.0,0.0,0.0,0.0,0.0,0.0,0.0,0.0,0.0,0.0,0.0,0.0,0.0,0.0,0.0,0.0,0.0,0.0,0.0,0.0,0.0,0.0,0.0,0.0,0.0,0.0,0.0,0.0],[0.0,0.0,0.0,0.0,0.0,0.0,0.0,0.0,0.0,0.0,0.0,0.0,0.0,0.0,0.0,0.0,0.0,0.0,0.0,0.0,0.0,0.0,0.0,0.0,0.0,0.0,0.0,0.0,0.0,0.0,0.0,0.0,0.0,0.0,0.0,0.0,0.0,0.0,0.0,0.0,0.0,0.0,0.0,0.0,0.0,0.0,0.0,0.0,0.0,0.0,0.0,0.0,0.0,0.0,0.0,0.0,0.0,0.0,0.0,0.0,0.0,0.0,0.0,0.0,0.0,0.0,0.0,0.0,0.0,0.0,0.0,0.0,0.0,0.0,0.0,0.0,0.0,0.0,0.0,0.0,0.0,0.0,0.0,0.0,0.0,0.0,0.0,0.0,0.0,0.0,0.0,0.0,0.0,0.0,0.0,0.0,0.0,0.0,0.0,0.0,0.0,0.0,0.0,0.0,0.0,0.0,0.0,0.0,0.0,0.0,0.0,0.0,0.0,0.0,0.0,0.0,0.0,0.0,0.0,0.0,0.0,0.0,0.0,0.0,0.0,0.0,0.0,0.0,0.0,0.0,0.0,0.0,0.0,0.0,0.0,0.0,0.0,0.0,0.0,0.99,0.98,0.0,0.0,1.0,1.0,0.0,0.0,0.0,1.0,0.0,0.0,0.0,1.0,1.0,1.0,1.0,1.0,1.0,1.0,1.0,1.0,0.0,0.0,0.0,0.0,0.0,0.0,0.0,0.0,0.0,0.0,0.0,0.0,0.0,0.0,0.0,0.0,0.0,0.0,0.0,0.0,0.0,0.0,0.0,0.0,0.0,0.0,0.0,0.0,0.0,0.0,0.0,0.0,0.0,0.0,0.0,0.0,0.0,0.0,0.0,0.0,0.0,0.0,0.0,0.0,0.0,0.0,0.0,0.0,0.0,0.0,0.0,0.0,0.0,0.0,0.0,0.0,0.0,0.0,0.0,0.0,0.0,0.0,0.0,0.0,0.0,0.0,0.0,0.0,0.0,0.0,0.0,0.0,0.0,0.0,0.0,0.0,0.0,0.0,0.0,0.0,0.0,0.0,0.0,0.0,0.0,0.0,0.0,0.0,0.0,0.0,0.0,0.0,0.0,0.0,0.0,0.0,0.0,0.0,0.0,0.0,0.0,0.0,0.0,0.0,0.0,0.0,0.0,0.0,0.0,0.0,0.0,0.0,0.0,0.0,0.0,0.0,0.0,0.0,0.0,0.0,0.0],[0.0,0.0,0.0,0.0,0.0,0.0,0.0,0.0,0.0,0.0,0.0,0.0,0.0,0.0,0.0,0.0,0.0,0.0,0.0,0.0,0.0,0.0,0.0,0.0,0.0,0.0,0.0,0.0,0.0,0.0,0.0,0.0,0.0,0.0,0.0,0.0,0.0,0.0,0.0,0.0,0.0,0.0,0.0,0.0,0.0,0.0,0.0,0.0,0.0,0.0,0.0,0.0,0.0,0.0,0.0,0.0,0.0,0.0,0.0,0.0,0.0,0.0,0.0,0.0,0.0,0.0,0.0,0.0,0.0,0.0,0.0,0.0,0.0,0.0,0.0,0.0,0.0,0.0,0.0,0.0,0.0,0.0,0.0,0.0,0.0,0.0,0.0,0.0,0.0,0.0,0.0,0.0,0.0,0.0,0.0,0.0,0.0,0.0,0.0,0.0,0.0,0.0,0.0,0.0,0.0,0.0,0.0,0.0,0.0,0.0,0.0,0.0,0.0,0.0,0.0,0.0,0.0,0.0,0.0,0.0,0.0,0.0,0.0,0.0,0.0,0.0,0.0,0.0,0.0,0.0,0.0,0.0,0.0,0.0,0.0,0.0,0.0,0.0,0.0,1.0,0.0,0.0,0.0,0.01,0.0,0.0,0.0,0.0,0.0,0.0,0.0,0.0,0.0,1.0,1.0,1.0,1.0,1.0,1.0,1.0,1.0,1.0,0.0,0.0,0.0,0.0,0.0,0.0,0.09,0.0,0.0,0.01,0.0,0.0,0.0,0.0,0.0,0.0,0.0,0.0,0.0,0.0,0.0,0.0,0.0,0.0,0.0,0.0,0.0,0.0,0.0,0.0,0.0,0.0,0.0,0.0,0.0,0.0,0.0,0.0,0.0,0.0,0.0,0.0,0.0,0.0,0.0,0.0,0.0,0.0,0.0,0.0,0.0,0.0,0.0,0.0,0.0,0.0,0.0,0.0,1.0,0.0,1.0,0.07,0.0,0.0,0.0,0.0,0.0,0.0,0.0,0.0,0.0,0.0,0.0,0.0,0.0,0.0,0.0,0.0,0.0,0.0,0.0,0.0,0.0,0.0,0.0,0.0,0.0,0.0,0.0,0.0,0.0,0.0,0.0,0.0,0.0,0.0,0.0,0.0,0.0,0.0,0.0,0.0,0.0,0.0,0.0,0.0,0.0,0.0,0.0,0.0,0.0,1.0,0.0,1.0,0.0,0.0,0.0,0.0,0.0,0.0],[0.0,0.0,0.0,0.0,0.0,0.0,0.0,0.0,0.0,0.0,0.0,0.0,0.0,0.0,0.0,0.0,0.0,0.0,0.0,0.0,0.0,0.0,0.0,0.0,0.0,0.0,0.0,0.0,0.0,0.0,0.0,0.0,0.0,0.0,0.0,0.0,0.0,0.0,0.0,0.0,0.0,0.0,0.0,0.0,0.0,0.0,0.0,0.0,0.0,0.0,0.0,0.0,0.0,0.0,0.0,0.0,0.0,0.0,0.0,0.0,0.0,0.0,0.0,0.0,0.0,0.0,0.0,0.0,0.0,0.0,0.0,0.0,0.0,0.0,0.0,0.0,0.0,0.0,0.0,0.0,0.0,0.0,0.0,0.0,0.0,0.0,0.0,0.0,0.0,0.0,0.0,0.0,0.0,0.0,0.0,0.0,0.0,0.0,0.0,0.0,0.0,0.0,0.0,0.0,0.0,0.0,0.0,0.0,0.0,0.0,0.0,0.0,0.0,0.0,0.0,0.0,0.0,0.0,0.0,0.0,0.0,0.0,0.0,0.0,0.0,0.0,0.0,0.0,0.0,0.0,0.0,0.0,0.0,0.0,0.0,0.0,0.0,0.0,0.0,0.0,0.0,0.0,0.0,0.0,0.0,0.0,0.0,0.0,0.0,0.0,0.0,0.0,0.0,0.0,1.0,1.0,1.0,1.0,1.0,1.0,1.0,1.0,1.0,0.0,0.0,0.0,0.0,0.0,1.0,0.0,0.0,0.9,0.0,0.0,0.0,0.0,0.0,0.0,0.0,0.0,0.0,0.0,0.0,0.0,0.0,0.0,0.0,0.0,0.0,0.0,0.0,0.0,0.0,0.0,0.0,0.0,0.0,0.0,0.0,0.0,0.0,0.0,0.0,0.0,0.0,1.0,0.0,1.0,0.0,0.0,0.0,0.0,0.0,0.0,0.0,0.0,0.0,0.0,0.0,0.0,0.0,0.0,1.0,0.14,0.0,0.0,0.0,0.0,0.0,0.0,0.0,0.0,0.0,0.0,0.0,0.0,0.0,0.0,0.0,0.0,0.0,0.0,0.0,0.0,0.0,0.0,0.0,0.0,0.0,0.0,0.0,0.0,0.0,0.0,0.0,0.0,0.0,0.0,0.0,0.0,0.0,0.0,0.0,0.0,0.0,0.0,0.0,0.0,0.0,0.0,0.0,0.0,0.0,0.0,0.0,0.0,0.0,0.0,0.0,0.0,0.0,0.0],[0.0,0.0,0.0,0.0,0.0,0.0,0.0,0.0,0.0,0.0,0.0,0.0,0.0,0.0,0.0,0.0,0.0,0.0,0.0,0.0,0.0,0.0,0.0,0.0,0.0,0.0,0.0,0.0,0.0,0.0,0.0,0.0,0.0,0.0,0.0,0.0,0.0,0.0,0.0,0.0,0.0,0.0,0.0,0.0,0.0,0.0,0.0,0.0,0.0,0.0,0.0,0.0,0.0,0.0,0.0,0.0,0.0,0.0,0.0,0.0,0.0,0.0,0.0,0.0,0.0,0.0,0.0,0.0,0.0,0.0,0.0,0.0,0.0,0.0,0.0,0.0,0.0,0.0,0.0,0.0,0.0,0.0,0.0,0.0,0.0,0.0,0.0,0.0,0.0,0.0,0.0,0.0,0.0,0.0,0.0,0.0,0.0,0.0,0.0,0.0,0.0,0.0,0.0,0.0,0.0,0.0,0.0,0.0,0.0,0.0,0.0,0.0,0.0,0.0,0.0,0.0,0.0,0.0,0.0,0.0,0.0,0.0,0.0,0.0,0.0,0.0,0.0,0.0,0.0,0.0,0.0,0.0,0.0,0.0,0.0,0.0,0.0,0.0,0.0,0.0,0.0,0.0,0.0,1.0,0.0,0.0,0.0,0.0,0.0,0.0,0.0,0.0,0.0,0.0,0.0,1.0,1.0,1.0,1.0,1.0,1.0,1.0,1.0,1.0,0.0,0.0,0.0,0.0,0.0,0.0,0.0,0.0,0.0,0.0,0.0,0.0,0.0,0.0,0.0,0.0,0.0,0.0,0.0,0.0,0.0,0.0,0.0,0.0,0.0,0.0,0.0,0.0,0.0,0.0,0.0,0.0,0.0,0.0,0.0,0.0,0.0,0.0,0.0,0.0,0.0,0.0,0.0,0.0,0.0,0.0,0.0,0.0,0.0,0.0,0.0,0.0,0.0,0.0,0.0,0.0,0.0,0.0,0.0,0.0,0.0,0.0,0.0,0.0,0.0,0.0,0.0,0.0,0.0,0.0,0.0,0.0,0.0,0.0,0.0,0.0,0.0,0.0,0.0,0.0,0.0,0.0,0.0,0.0,0.0,0.0,0.0,0.0,0.0,0.0,0.0,0.0,0.0,0.0,0.0,0.0,0.0,0.0,0.0,0.0,0.0,0.0,0.0,0.0,0.0,0.0,0.0,0.0,0.0,0.0,0.0,0.0,0.0,0.0,0.0,0.0,0.0,0.0],[0.0,0.0,0.0,0.0,0.0,0.0,0.0,0.0,0.0,0.0,0.0,0.0,0.0,0.0,0.0,0.0,0.0,0.0,0.0,0.0,0.0,0.0,0.0,0.0,0.0,0.0,0.0,0.0,0.0,0.0,0.0,0.0,0.0,0.0,0.0,0.0,0.0,0.0,0.0,0.0,0.0,0.0,0.0,0.0,0.0,0.0,0.0,0.0,0.0,0.0,0.0,0.0,0.0,0.0,0.0,0.0,0.0,0.0,0.0,0.0,0.0,0.0,0.0,0.0,0.0,0.0,0.0,0.0,0.0,0.0,0.0,0.0,0.0,0.0,0.0,0.0,0.0,0.0,0.0,0.0,0.0,0.0,0.0,0.0,0.0,0.0,0.0,0.0,0.0,0.0,0.0,0.0,0.0,0.0,0.0,0.0,0.0,0.0,0.0,0.0,0.0,0.0,0.0,0.0,0.0,0.0,0.0,0.0,0.0,0.0,0.0,0.0,0.0,0.0,0.0,0.0,0.0,0.0,0.0,0.0,0.0,0.0,0.0,0.0,0.0,0.0,0.0,0.0,0.0,0.0,0.0,0.0,0.0,0.0,0.0,0.0,0.0,0.95,0.0,1.0,1.0,0.0,0.0,1.0,0.0,0.0,0.0,0.0,0.0,0.0,0.0,0.0,0.0,0.0,0.0,0.0,1.0,1.0,1.0,1.0,1.0,1.0,1.0,1.0,0.58,0.0,0.0,0.0,0.0,0.0,0.0,0.0,0.0,0.0,0.0,0.0,0.0,0.0,0.0,0.0,0.0,0.0,0.0,0.0,0.0,0.0,0.0,0.0,0.0,0.0,0.0,0.0,0.0,0.0,0.0,0.0,0.0,0.0,0.0,0.0,0.0,0.0,0.0,0.0,0.0,0.0,0.0,0.0,0.0,0.0,0.0,0.0,0.0,0.0,0.0,0.0,0.0,0.0,0.0,0.0,0.0,0.0,0.84,0.0,0.0,0.0,0.0,0.0,0.0,0.0,0.0,0.0,0.0,0.0,0.0,0.0,0.0,0.0,0.0,0.0,0.0,0.0,0.0,0.0,0.0,0.0,0.0,0.0,0.0,0.0,0.0,0.0,0.0,0.0,0.0,0.0,0.0,0.0,0.0,0.0,0.0,0.0,0.0,0.0,0.0,0.0,0.0,0.0,0.0,0.0,0.0,0.0,0.0,1.0,0.0,0.0,0.0,0.0,0.0,0.0,0.0,0.0],[0.0,0.0,0.0,0.0,0.0,0.0,0.0,0.0,0.0,0.0,0.0,0.0,0.0,0.0,0.0,0.0,0.0,0.0,0.0,0.0,0.0,0.0,0.0,0.0,0.0,0.0,0.0,0.0,0.0,0.0,0.0,0.0,0.0,0.0,0.0,0.0,0.0,0.0,0.0,0.0,0.0,0.0,0.0,0.0,0.0,0.0,0.0,0.0,0.0,0.0,0.0,0.0,0.0,0.0,0.0,0.0,0.0,0.0,0.0,0.0,0.0,0.0,0.0,0.0,0.0,0.0,0.0,0.0,0.0,0.0,0.0,0.0,0.0,0.0,0.0,0.0,0.0,0.0,0.0,0.0,0.0,0.0,0.0,0.0,0.0,0.0,0.0,0.0,0.0,0.0,0.0,0.0,0.0,0.0,0.0,0.0,0.0,0.0,0.0,0.0,0.0,0.0,0.0,0.0,0.0,0.0,0.0,0.0,0.0,0.0,0.0,0.0,0.0,0.0,0.0,0.0,0.0,0.0,0.0,0.0,0.0,0.0,0.0,0.0,0.0,0.0,0.0,0.0,0.0,0.0,0.0,0.0,0.0,0.0,0.0,0.0,0.0,0.0,0.0,0.0,0.0,0.0,0.0,0.0,0.0,0.0,0.0,0.0,0.0,0.0,0.0,0.0,0.0,0.0,0.0,0.0,0.0,1.0,1.0,1.0,1.0,1.0,1.0,1.0,1.0,0.0,1.0,1.0,1.0,0.0,0.0,0.0,0.0,0.0,0.0,0.0,0.0,0.0,0.0,0.0,0.0,0.0,0.0,0.0,0.0,0.0,0.0,0.0,0.0,0.0,0.0,0.0,0.0,0.0,0.0,0.0,0.0,0.0,0.0,0.0,0.0,0.0,0.0,0.0,0.0,0.0,0.0,0.0,0.0,0.0,0.0,0.0,0.0,0.0,0.0,0.0,0.0,0.0,0.0,0.0,0.0,0.0,1.0,1.0,1.0,0.0,0.0,0.0,0.0,0.0,0.0,0.0,0.0,0.0,0.0,0.0,0.0,0.0,0.0,0.0,0.0,0.0,0.0,0.0,0.0,0.0,0.0,0.0,0.0,0.0,0.0,0.0,0.0,0.0,0.0,0.0,0.0,0.0,0.0,0.0,0.0,0.0,0.0,0.0,0.0,0.0,0.0,0.0,0.0,0.0,0.0,1.0,0.96,1.0,0.0,0.0,0.0,0.0,0.0,0.0,0.0,0.0],[0.0,0.0,0.0,0.0,0.0,0.0,0.0,0.0,0.0,0.0,0.0,0.0,0.0,0.0,0.0,0.0,0.0,0.0,0.0,0.0,0.0,0.0,0.0,0.0,0.0,0.0,0.0,0.0,0.0,0.0,0.0,0.0,0.0,0.0,0.0,0.0,0.0,0.0,0.0,0.0,0.0,0.0,0.0,0.0,0.0,0.0,0.0,0.0,0.0,0.0,0.0,0.0,0.0,0.0,0.0,0.0,0.0,0.0,0.0,0.0,0.0,0.0,0.0,0.0,0.0,0.0,0.0,0.0,0.0,0.0,0.0,0.0,0.0,0.0,0.0,0.0,0.0,0.0,0.0,0.0,0.0,0.0,0.0,0.0,0.0,0.0,0.0,0.0,0.0,0.0,0.0,0.0,0.0,0.0,0.0,0.0,0.0,0.0,0.0,0.0,0.0,0.0,0.0,0.0,0.0,0.0,0.0,0.0,0.0,0.0,0.0,0.0,0.0,0.0,0.0,0.0,0.0,0.0,0.0,0.0,0.0,0.0,0.0,0.0,0.0,0.0,0.0,0.0,0.0,0.0,0.0,0.0,0.0,0.0,0.0,0.0,0.0,0.0,0.0,0.0,0.0,0.0,0.0,0.0,0.0,0.0,0.0,0.0,0.0,0.0,0.0,0.0,0.0,0.0,0.0,0.0,0.0,0.0,1.0,1.0,1.0,1.0,1.0,1.0,1.0,1.0,1.0,1.0,1.0,0.0,0.0,0.0,0.0,0.0,0.0,0.0,0.0,0.0,0.0,0.0,0.0,0.0,0.0,0.0,0.0,0.0,0.0,0.0,0.0,0.0,0.0,0.0,0.0,0.0,0.0,0.0,0.0,0.0,0.0,0.0,0.0,0.0,0.0,0.0,0.0,0.0,0.0,0.0,0.0,0.0,0.0,0.0,0.0,0.0,0.0,0.0,0.0,0.0,0.0,0.0,0.0,0.0,0.0,0.0,0.0,0.0,0.0,0.0,0.0,0.0,0.0,0.0,0.0,0.0,0.0,0.0,0.0,0.0,0.0,0.0,0.0,0.0,0.0,0.0,0.0,0.0,0.0,0.0,0.0,0.0,0.0,0.0,0.0,0.0,0.0,0.0,0.0,0.0,0.0,0.0,0.0,0.0,0.0,0.0,0.0,0.0,0.0,0.0,0.0,0.0,0.0,0.0,0.0,0.0,0.0,0.0,0.0,0.0,0.0,0.0,0.0,0.0],[0.0,0.0,0.0,0.0,0.0,0.0,0.0,0.0,0.0,0.0,0.0,0.0,0.0,0.0,0.0,0.0,0.0,0.0,0.0,0.0,0.0,0.0,0.0,0.0,0.0,0.0,0.0,0.0,0.0,0.0,0.0,0.0,0.0,0.0,0.0,0.0,0.0,0.0,0.0,0.0,0.0,0.0,0.0,0.0,0.0,0.0,0.0,0.0,0.0,0.0,0.0,0.0,0.0,0.0,0.0,0.0,0.0,0.0,0.0,0.0,0.0,0.0,0.0,0.0,0.0,0.0,0.0,0.0,0.0,0.0,0.0,0.0,0.0,0.0,0.0,0.0,0.0,0.0,0.0,0.0,0.0,0.0,0.0,0.0,0.0,0.0,0.0,0.0,0.0,0.0,0.0,0.0,0.0,0.0,0.0,0.0,0.0,0.0,0.0,0.0,0.0,0.0,0.0,0.0,0.0,0.0,0.0,0.0,0.0,0.0,0.0,0.0,0.0,0.0,0.0,0.0,0.0,0.0,0.0,0.0,0.0,0.0,0.0,0.0,0.0,0.0,0.0,0.0,0.0,0.0,0.0,0.0,0.0,0.0,0.0,0.0,0.0,0.0,0.0,0.0,0.0,0.0,0.0,0.0,0.0,0.0,0.0,0.0,0.0,0.0,0.0,0.0,0.0,0.0,0.0,0.0,0.0,0.0,0.0,1.0,1.0,1.0,1.0,1.0,1.0,0.99,0.0,0.0,0.0,0.0,0.0,0.0,0.0,0.0,0.0,0.0,0.0,0.0,0.0,0.0,0.0,0.0,0.0,0.0,0.0,0.0,0.0,0.0,0.0,0.0,0.0,0.0,0.0,0.0,0.0,0.0,0.0,0.0,0.0,0.0,0.0,0.0,0.0,0.0,0.0,0.0,0.0,0.0,0.0,0.0,0.0,0.0,0.0,0.0,0.0,0.0,0.0,0.0,0.0,0.0,0.0,0.0,0.0,0.0,0.0,0.0,0.0,0.0,0.0,0.0,0.0,0.0,0.0,0.0,0.0,0.0,0.0,0.0,0.0,0.0,0.0,0.0,0.0,0.0,0.0,0.0,0.0,0.0,0.0,0.0,0.0,0.0,0.0,0.0,0.0,0.0,0.0,0.0,0.0,0.0,0.0,0.0,0.0,0.0,0.0,0.0,0.0,0.0,0.0,0.0,0.49,0.0,0.0,0.0,0.0,0.0,0.0,0.0,0.0,0.0,0.0,0.0],[0.0,0.0,0.0,0.0,0.0,0.0,0.0,0.0,0.0,0.0,0.0,0.0,0.0,0.0,0.0,0.0,0.0,0.0,0.0,0.0,0.0,0.0,0.0,0.0,0.0,0.0,0.0,0.0,0.0,0.0,0.0,0.0,0.0,0.0,0.0,0.0,0.0,0.0,0.0,0.0,0.0,0.0,0.0,0.0,0.0,0.0,0.0,0.0,0.0,0.0,0.0,0.0,0.0,0.0,0.0,0.0,0.0,0.0,0.0,0.0,0.0,0.0,0.0,0.0,0.0,0.0,0.0,0.0,0.0,0.0,0.0,0.0,0.0,0.0,0.0,0.0,0.0,0.0,0.0,0.0,0.0,0.0,0.0,0.0,0.0,0.0,0.0,0.0,0.0,0.0,0.0,0.0,0.0,0.0,0.0,0.0,0.0,0.0,0.0,0.0,0.0,0.0,0.0,0.0,0.0,0.0,0.0,0.0,0.0,0.0,0.0,0.0,0.0,0.0,0.0,0.0,0.0,0.0,0.0,0.0,0.0,0.0,0.0,0.0,0.0,0.0,0.0,0.0,0.0,0.0,0.0,0.0,0.0,0.0,0.0,0.0,0.0,0.53,0.0,0.0,0.0,0.0,0.0,0.0,0.0,0.0,0.0,0.0,0.0,0.0,0.0,0.0,0.0,0.0,0.0,0.0,0.0,0.0,0.0,0.0,0.58,1.0,1.0,1.0,1.0,1.0,1.0,0.0,0.0,0.0,0.0,0.0,0.0,0.0,0.0,0.0,0.0,0.0,0.0,0.0,0.0,0.0,0.0,0.0,0.0,0.0,0.0,0.0,0.0,0.0,0.0,0.0,0.0,0.0,0.0,0.0,0.0,0.0,0.0,0.0,0.0,0.0,0.0,0.0,0.0,0.0,0.0,0.0,0.0,0.0,0.0,0.0,0.0,0.0,0.0,0.0,0.0,0.0,0.0,0.0,0.0,0.0,0.0,0.0,0.0,0.0,0.0,0.0,0.06,0.0,0.0,0.0,0.0,0.0,0.0,0.0,0.0,0.0,0.0,0.0,0.0,0.0,0.0,0.0,0.0,0.0,0.0,0.0,0.0,0.0,0.0,0.0,0.0,0.0,0.0,0.0,0.0,0.0,0.0,0.0,0.0,0.0,0.0,0.0,0.0,0.0,0.0,0.0,1.0,0.0,1.0,1.0,0.0,0.0,0.0,0.0,0.0,0.0,0.0,0.0,0.0,0.0],[0.0,0.0,0.0,0.0,0.0,0.0,0.0,0.0,0.0,0.0,0.0,0.0,0.0,0.0,0.0,0.0,0.0,0.0,0.0,0.0,0.0,0.0,0.0,0.0,0.0,0.0,0.0,0.0,0.0,0.0,0.0,0.0,0.0,0.0,0.0,0.0,0.0,0.0,0.0,0.0,0.0,0.0,0.0,0.0,0.0,0.0,0.0,0.0,0.0,0.0,0.0,0.0,0.0,0.0,0.0,0.0,0.0,0.0,0.0,0.0,0.0,0.0,0.0,0.0,0.0,0.0,0.0,0.0,0.0,0.0,0.0,0.0,0.0,0.0,0.0,0.0,0.0,0.0,0.0,0.0,0.0,0.0,0.0,0.0,0.0,0.0,0.0,0.0,0.0,0.0,0.0,0.0,0.0,0.0,0.0,0.0,0.0,0.0,0.0,0.0,0.0,0.0,0.0,0.0,0.0,0.0,0.0,0.0,0.0,0.0,0.0,0.0,0.0,0.0,0.0,0.0,0.0,0.0,0.0,0.0,0.0,0.0,0.0,0.0,0.0,0.0,0.0,0.0,0.0,0.0,0.0,0.0,0.0,0.0,0.0,0.0,0.0,0.0,0.0,0.0,0.0,0.0,0.0,0.0,0.0,0.0,0.0,0.0,0.0,0.0,0.0,0.0,0.0,0.0,0.0,0.0,0.0,0.0,0.0,0.0,0.0,0.0,1.0,0.99,1.0,1.0,1.0,0.0,0.0,0.0,0.0,0.0,0.0,0.0,0.0,0.0,0.0,0.0,0.0,0.0,0.0,0.0,0.0,0.0,0.0,0.0,0.0,0.0,0.0,0.0,0.0,0.0,0.0,0.0,0.0,0.0,0.0,0.0,0.0,0.0,0.0,0.0,0.0,0.0,0.0,0.0,0.0,0.0,0.0,0.0,0.0,0.0,0.0,0.0,0.0,0.0,0.0,0.0,0.0,0.0,0.0,0.0,0.0,0.0,0.0,0.0,0.0,0.0,0.0,0.0,0.0,0.0,0.0,0.0,0.0,0.0,0.0,0.0,0.0,0.0,0.0,0.0,0.0,0.0,0.0,0.0,0.0,0.0,0.0,0.0,0.0,0.0,0.0,0.0,0.0,0.0,0.0,0.0,0.0,0.0,0.0,0.0,0.0,0.0,0.0,0.0,0.0,0.0,0.0,0.0,0.0,0.0,0.0,0.0,0.0,0.0,0.0,0.0,0.0,0.0,0.0,0.0],[0.0,0.0,0.0,0.0,0.0,0.0,0.0,0.0,0.0,0.0,0.0,0.0,0.0,0.0,0.0,0.0,0.0,0.0,0.0,0.0,0.0,0.0,0.0,0.0,0.0,0.0,0.0,0.0,0.0,0.0,0.0,0.0,0.0,0.0,0.0,0.0,0.0,0.0,0.0,0.0,0.0,0.0,0.0,0.0,0.0,0.0,0.0,0.0,0.0,0.0,0.0,0.0,0.0,0.0,0.0,0.0,0.0,0.0,0.0,0.0,0.0,0.0,0.0,0.0,0.0,0.0,0.0,0.0,0.0,0.0,0.0,0.0,0.0,0.0,0.0,0.0,0.0,0.0,0.0,0.0,0.0,0.0,0.0,0.0,0.0,0.0,0.0,0.0,0.0,0.0,0.0,0.0,0.0,0.0,0.0,0.0,0.0,0.0,0.0,0.0,0.0,0.0,0.0,0.0,0.0,0.0,0.0,0.0,0.0,0.0,0.0,0.0,0.0,0.0,0.0,0.0,0.0,0.0,0.0,0.0,0.0,0.0,0.0,0.0,0.0,0.0,0.0,0.0,0.0,0.0,0.0,0.0,0.0,0.0,0.0,0.0,0.0,0.0,0.0,0.0,0.0,0.0,0.0,0.0,0.0,0.0,0.0,0.0,0.0,0.0,0.0,0.0,0.0,0.0,0.0,0.0,0.0,0.0,0.0,0.0,0.0,1.0,1.0,0.0,1.0,1.0,1.0,1.0,1.0,0.0,0.0,0.0,0.0,0.0,0.0,0.0,0.0,0.0,0.0,0.0,0.0,0.0,0.0,0.0,0.0,0.0,0.0,0.0,0.0,0.0,0.0,0.0,0.0,0.0,0.0,0.0,0.0,0.0,0.0,0.0,0.0,0.0,0.0,0.0,0.0,0.0,0.0,0.0,0.0,0.0,0.0,0.0,0.0,0.0,0.0,0.0,0.0,0.0,0.0,0.0,0.0,0.0,0.0,0.97,1.0,0.0,0.0,1.0,1.0,0.0,0.0,0.0,0.0,0.0,0.0,0.0,0.0,0.0,0.0,0.0,0.0,0.0,0.0,0.0,0.0,0.0,0.0,0.0,0.0,0.0,0.0,0.0,0.0,0.0,0.0,0.0,0.0,0.0,0.0,0.0,0.0,0.0,0.0,0.0,0.0,0.0,0.0,0.0,1.0,0.0,0.35,1.0,0.0,0.0,0.0,0.0,0.0,0.0,0.0,0.0,0.0,0.0],[0.0,0.0,0.0,0.0,0.0,0.0,0.0,0.0,0.0,0.0,0.0,0.0,0.0,0.0,0.0,0.0,0.0,0.0,0.0,0.0,0.0,0.0,0.0,0.0,0.0,0.0,0.0,0.0,0.0,0.0,0.0,0.0,0.0,0.0,0.0,0.0,0.0,0.0,0.0,0.0,0.0,0.0,0.0,0.0,0.0,0.0,0.0,0.0,0.0,0.0,0.0,0.0,0.0,0.0,0.0,0.0,0.0,0.0,0.0,0.0,0.0,0.0,0.0,0.0,0.0,0.0,0.0,0.0,0.0,0.0,0.0,0.0,0.0,0.0,0.0,0.0,0.0,0.0,0.0,0.0,0.0,0.0,0.0,0.0,0.0,0.0,0.0,0.0,0.0,0.0,0.0,0.0,0.0,0.0,0.0,0.0,0.0,0.0,0.0,0.0,0.0,0.0,0.0,0.0,0.0,0.0,0.0,0.0,0.0,0.0,0.0,0.0,0.0,0.0,0.0,0.0,0.0,0.0,0.0,0.0,0.0,0.0,0.0,0.0,0.0,0.0,0.0,0.0,0.0,0.0,0.0,0.0,0.0,0.0,0.0,0.0,0.0,0.0,0.0,0.0,0.0,0.0,0.0,0.0,0.0,0.0,0.0,0.0,0.0,0.0,0.0,0.0,0.0,0.0,0.0,0.0,0.0,0.0,0.0,0.0,0.0,1.0,1.0,0.0,0.0,0.0,1.0,1.0,1.0,1.0,0.0,0.0,0.0,0.0,0.0,0.0,0.0,0.0,0.0,0.0,0.0,0.0,0.0,0.0,0.0,0.0,0.0,0.0,0.0,0.0,0.0,0.0,0.0,0.0,0.0,0.0,0.0,0.0,0.0,0.0,0.0,0.0,0.0,0.0,0.0,0.0,0.0,0.0,0.0,0.0,0.0,0.0,0.0,0.0,0.0,0.0,0.0,0.0,0.0,0.0,0.0,0.0,0.0,0.0,1.0,0.0,0.0,0.36,0.0,0.0,0.0,0.0,0.0,0.0,0.0,0.0,0.0,0.0,0.0,0.0,0.0,0.0,0.0,0.0,0.0,0.0,0.0,0.0,0.0,0.0,0.0,0.0,0.0,0.0,0.0,0.0,0.0,0.0,0.0,0.0,0.0,0.0,0.0,0.0,0.0,0.0,0.0,0.0,0.0,0.0,0.0,0.0,0.0,0.0,0.0,0.0,0.0,0.0,0.0,0.0,0.0,0.0],[0.0,0.0,0.0,0.0,0.0,0.0,0.0,0.0,0.0,0.0,0.0,0.0,0.0,0.0,0.0,0.0,0.0,0.0,0.0,0.0,0.0,0.0,0.0,0.0,0.0,0.0,0.0,0.0,0.0,0.0,0.0,0.0,0.0,0.0,0.0,0.0,0.0,0.0,0.0,0.0,0.0,0.0,0.0,0.0,0.0,0.0,0.0,0.0,0.0,0.0,0.0,0.0,0.0,0.0,0.0,0.0,0.0,0.0,0.0,0.0,0.0,0.0,0.0,0.0,0.0,0.0,0.0,0.0,0.0,0.0,0.0,0.0,0.0,0.0,0.0,0.0,0.0,0.0,0.0,0.0,0.0,0.0,0.0,0.0,0.0,0.0,0.0,0.0,0.0,0.0,0.0,0.0,0.0,0.0,0.0,0.0,0.0,0.0,0.0,0.0,0.0,0.0,0.0,0.0,0.0,0.0,0.0,0.0,0.0,0.0,0.0,0.0,0.0,0.0,0.0,0.0,0.0,0.0,0.0,0.0,0.0,0.0,0.0,0.0,0.0,0.0,0.0,0.0,0.0,0.0,0.0,0.0,0.0,0.0,0.0,0.0,0.0,0.0,0.0,0.0,0.0,0.0,0.0,0.0,0.0,0.0,0.0,0.0,0.0,0.0,0.0,0.0,0.0,0.0,0.0,0.0,0.0,0.09,1.0,0.0,0.0,1.0,1.0,0.0,0.0,0.0,1.0,1.0,1.0,1.0,1.0,1.0,0.0,0.0,0.0,0.0,0.0,0.0,0.0,0.0,0.0,0.0,0.0,0.0,0.0,0.0,0.0,0.0,0.0,0.0,0.0,0.0,0.0,0.0,0.0,0.0,0.0,0.0,0.0,0.0,0.0,0.0,0.0,0.0,0.0,0.0,0.0,1.0,0.0,0.0,0.0,0.0,0.0,0.0,0.0,0.0,0.0,0.0,0.0,0.0,0.0,0.0,1.0,1.0,1.0,0.0,0.0,0.0,0.0,0.0,0.0,0.0,0.0,0.0,0.0,0.0,0.0,0.0,0.0,0.0,0.0,0.0,0.0,0.0,0.0,0.0,0.0,0.0,0.0,0.0,0.0,0.0,0.0,0.0,0.0,0.0,0.0,0.0,0.0,0.0,0.0,0.0,0.0,0.0,0.0,0.0,0.0,0.0,0.0,0.0,0.0,0.01,0.0,0.0,0.0,0.0,0.0,0.0,0.0,0.0,0.0,0.0],[0.0,0.0,0.0,0.0,0.0,0.0,0.0,0.0,0.0,0.0,0.0,0.0,0.0,0.0,0.0,0.0,0.0,0.0,0.0,0.0,0.0,0.0,0.0,0.0,0.0,0.0,0.0,0.0,0.0,0.0,0.0,0.0,0.0,1.0,0.0,0.0,0.0,0.0,0.0,0.0,0.0,0.0,0.0,0.0,0.0,0.0,0.0,0.0,0.0,0.0,0.0,0.0,0.0,0.0,0.0,0.0,0.0,0.0,0.0,0.0,0.0,0.0,0.0,0.0,0.0,0.0,0.0,0.0,0.0,0.0,0.0,0.0,0.0,0.0,0.0,0.0,0.0,0.0,0.0,0.0,0.0,0.0,0.0,0.0,0.0,0.0,0.0,0.0,0.0,0.0,0.0,0.0,0.0,0.0,0.0,0.0,0.0,0.0,0.0,0.0,0.0,0.0,0.0,0.0,0.0,0.0,0.0,0.0,0.0,0.0,0.0,0.0,0.0,0.0,0.0,0.0,0.0,0.0,0.0,0.0,0.0,0.0,0.0,0.0,0.0,0.0,0.0,0.0,0.0,0.0,0.0,0.0,0.0,0.0,0.0,0.0,0.0,0.0,0.0,0.0,0.0,0.0,0.0,0.0,0.0,0.0,0.0,0.0,0.0,0.0,0.0,0.0,0.0,0.0,0.0,0.0,0.0,0.0,0.0,0.0,0.0,0.0,0.0,0.0,0.0,0.0,0.0,1.0,1.0,1.0,1.0,0.0,0.0,0.0,0.0,0.0,0.0,0.0,0.0,0.0,0.0,0.0,0.0,0.0,0.0,0.0,0.0,0.0,0.0,0.0,0.0,0.0,0.0,0.0,0.0,0.0,0.0,0.0,0.0,0.0,0.0,0.0,0.0,0.0,0.0,0.0,0.0,1.0,0.96,0.0,0.0,0.0,0.0,0.0,0.0,0.0,0.0,0.0,0.0,0.0,0.0,0.0,0.0,1.0,1.0,1.0,1.0,0.98,0.0,0.0,0.0,0.0,0.0,0.0,0.0,0.0,0.0,0.0,0.0,0.0,0.0,0.0,0.0,0.0,0.0,0.0,0.0,0.0,0.0,0.0,0.0,0.0,0.0,0.0,0.0,0.0,0.0,0.0,0.0,0.0,0.0,0.0,0.0,0.0,0.0,0.0,0.0,0.0,0.0,0.0,0.0,0.0,0.0,0.0,0.0,0.0,0.0,0.0,0.0,0.0,0.0,0.0],[0.0,0.0,0.0,0.0,0.0,0.0,0.0,0.0,0.0,0.0,0.0,0.0,0.0,0.0,0.0,0.0,0.0,0.0,0.0,0.0,0.0,0.0,0.0,0.0,0.0,0.0,0.0,0.0,0.03,0.0,0.0,0.0,0.0,1.0,0.0,0.0,0.0,0.0,0.0,0.0,0.0,0.0,0.0,0.0,0.0,0.0,0.0,0.0,0.0,0.0,0.0,0.0,0.0,0.0,0.0,0.0,0.0,0.0,0.0,0.0,0.0,0.0,0.0,0.0,0.0,0.0,0.0,0.0,0.0,0.0,0.0,0.0,0.0,0.0,0.0,0.0,0.0,0.0,0.0,0.0,0.0,0.0,0.0,0.0,0.0,0.0,0.0,0.0,0.0,0.0,0.0,0.0,0.0,0.0,0.0,0.0,0.0,0.0,0.0,0.0,0.0,0.0,0.0,0.0,0.0,0.0,0.0,0.0,0.0,0.0,0.0,0.0,0.0,0.0,0.0,0.0,0.0,0.0,0.0,0.0,0.0,0.0,0.0,0.0,0.0,0.0,0.0,0.0,0.0,0.0,0.0,0.0,0.0,0.0,0.0,0.0,0.0,0.0,0.0,0.0,0.0,0.0,0.0,0.0,0.0,0.0,0.0,0.0,0.0,0.0,0.0,0.0,0.0,0.0,0.0,0.0,0.0,0.0,0.0,0.0,0.0,0.0,0.0,0.0,0.0,0.0,0.0,0.0,1.0,1.0,1.0,1.0,1.0,0.0,0.0,0.0,0.0,0.0,0.0,0.0,0.0,0.0,0.0,0.0,0.0,0.0,0.0,0.0,0.0,0.0,0.0,0.0,0.0,0.0,0.0,0.0,0.0,0.0,0.0,0.0,0.0,0.0,0.0,0.0,0.0,0.0,0.0,1.0,1.0,1.0,1.0,0.0,0.0,0.0,0.0,0.0,0.0,0.0,0.0,0.0,0.0,0.0,1.0,1.0,1.0,1.0,0.0,0.0,0.0,0.0,0.0,0.0,0.0,0.0,0.0,0.0,0.0,0.0,0.0,0.0,0.0,0.0,0.0,0.0,0.0,0.0,0.0,0.0,0.0,0.0,0.0,0.0,0.0,0.0,0.0,0.0,0.0,0.0,0.0,0.0,0.0,0.0,0.0,0.0,0.0,0.0,0.0,0.0,0.0,0.0,0.0,0.0,0.0,0.0,0.0,0.0,0.0,0.0,0.0,0.0,0.0,0.0],[0.0,0.0,0.0,0.0,0.0,0.0,0.0,0.0,0.0,0.0,0.0,0.0,0.0,0.0,0.0,0.0,0.0,0.0,0.0,0.0,0.0,0.0,0.0,0.0,0.0,0.0,0.0,0.0,0.0,0.0,0.0,0.0,0.0,0.0,0.0,0.0,0.0,0.0,0.0,0.0,0.0,0.0,0.0,0.0,0.0,0.0,0.0,0.0,0.0,0.0,0.0,0.0,0.0,0.0,0.0,0.0,0.0,0.0,0.0,0.0,0.0,0.0,0.0,0.0,0.0,0.0,0.0,0.0,0.0,0.0,0.0,0.0,0.0,0.0,0.0,0.0,0.0,0.0,0.0,0.0,0.0,0.0,0.0,0.0,0.0,0.0,0.0,0.0,0.0,0.0,0.0,0.0,0.0,0.0,0.0,0.0,0.0,0.0,0.0,0.0,0.0,0.0,0.0,0.0,0.0,0.0,0.0,0.0,0.0,0.0,0.0,0.0,0.0,0.0,0.0,0.0,0.0,0.0,0.0,0.0,0.0,0.0,0.0,0.0,0.0,0.0,0.0,0.0,0.0,0.0,0.0,0.0,0.0,0.0,0.0,0.0,0.0,0.0,0.0,0.0,0.0,0.0,0.0,0.0,0.0,0.0,0.0,0.0,0.0,0.0,0.0,0.0,0.0,0.0,1.0,0.0,0.0,0.01,0.9,0.0,0.0,0.0,0.0,0.0,0.0,0.0,0.0,0.0,1.0,0.0,1.0,1.0,1.0,1.0,0.0,0.0,0.0,0.0,0.0,0.0,0.0,0.0,0.0,0.0,0.0,0.0,0.0,0.0,0.0,0.0,0.0,0.0,0.0,0.0,0.0,0.0,0.0,0.0,0.0,0.0,0.0,0.0,0.0,0.0,1.0,0.23,0.0,1.0,1.0,1.0,1.0,0.0,0.0,0.0,0.0,0.0,0.0,0.0,0.0,0.0,1.0,0.99,1.0,0.81,0.0,0.0,0.0,0.0,0.0,0.0,0.0,0.0,0.0,0.0,0.0,0.0,0.0,0.0,0.0,0.0,0.0,0.0,0.0,0.0,0.0,0.0,0.0,0.0,0.0,0.0,0.0,0.0,0.0,0.0,0.0,0.0,0.0,0.0,0.0,0.0,0.0,0.0,0.0,0.0,0.0,0.0,0.0,0.0,0.0,0.0,0.0,0.0,0.0,0.0,0.0,0.0,0.0,0.0,0.0,0.0,0.0,0.0],[0.0,0.0,0.0,0.0,0.0,0.0,0.0,0.0,0.0,0.0,0.0,0.0,0.0,0.0,0.0,0.0,0.0,0.0,0.0,0.0,0.0,0.0,0.0,0.0,0.0,0.0,0.0,0.0,0.01,0.1,1.0,0.0,0.0,0.97,0.0,0.0,0.0,0.0,0.0,0.0,0.0,0.0,0.0,0.0,0.0,0.0,0.0,0.0,0.0,0.0,0.0,0.0,0.0,0.0,0.0,0.0,0.0,0.0,0.0,0.0,0.0,0.0,0.0,0.0,0.0,0.0,0.0,0.0,0.0,0.0,0.0,0.0,0.0,0.0,0.0,0.0,0.0,0.0,0.0,0.0,0.0,0.0,0.0,0.0,0.0,0.0,0.0,0.0,0.0,0.0,0.0,0.0,0.0,0.0,0.0,0.0,0.0,0.0,0.0,0.0,0.0,0.0,0.0,0.0,0.0,0.0,0.0,0.0,0.0,0.0,0.0,0.0,0.0,0.0,0.0,0.0,0.0,0.0,0.0,0.0,1.0,0.0,0.0,0.0,0.0,0.0,0.0,0.0,0.0,0.0,0.0,0.0,0.9,0.0,0.0,0.0,0.0,0.0,0.0,0.0,0.0,0.0,0.0,0.0,0.0,0.0,0.0,0.0,0.0,0.0,0.0,0.0,0.0,0.0,0.0,0.0,0.0,0.0,0.0,0.0,0.0,0.0,0.0,0.0,0.0,0.0,0.0,0.0,0.0,0.0,1.0,1.0,1.0,1.0,0.0,0.0,0.0,0.0,0.0,0.0,0.0,0.0,0.0,0.0,0.0,0.0,0.0,0.0,0.0,0.0,0.0,0.0,0.0,0.0,0.0,0.0,0.0,0.0,0.0,0.0,0.0,0.0,0.0,0.0,0.0,0.0,0.0,0.0,0.0,0.03,1.0,0.0,1.0,0.0,0.0,1.0,0.0,0.0,0.0,0.0,1.0,1.0,1.0,0.0,0.0,0.0,0.0,0.0,0.0,0.0,0.0,0.0,0.0,0.0,0.0,0.0,0.0,0.0,0.0,0.0,0.0,0.0,0.0,0.0,0.0,0.0,0.0,0.0,0.0,0.0,0.0,0.0,0.0,0.0,0.0,0.0,0.0,0.0,0.0,0.0,0.0,0.0,0.0,0.0,0.0,0.0,0.0,0.0,0.0,0.0,0.0,0.0,0.0,0.0,0.0,0.0,0.0,0.0,0.0,0.0,0.0,0.0],[0.0,0.0,0.0,0.0,0.0,0.0,0.0,0.0,0.0,0.0,0.0,0.0,0.0,0.0,0.0,0.0,0.0,0.0,0.0,0.0,0.0,0.0,0.0,0.0,0.0,0.0,0.0,0.0,0.0,0.0,0.0,0.0,0.0,0.0,0.0,0.0,0.0,0.0,0.0,0.0,0.0,0.0,0.0,0.0,0.0,0.0,0.0,0.0,0.0,0.0,0.0,0.0,0.0,0.0,0.0,0.0,0.0,0.0,0.0,0.0,0.0,0.0,0.0,0.0,0.0,0.0,0.0,0.0,0.0,0.0,0.0,0.0,0.0,0.0,0.0,0.0,0.0,0.0,0.0,0.0,0.0,0.0,0.0,0.0,0.0,0.0,0.0,0.0,0.0,0.0,0.0,0.0,0.0,0.0,0.0,0.0,0.0,0.0,0.0,0.0,0.0,0.0,0.0,0.0,0.0,0.0,0.0,0.0,0.0,0.0,0.0,0.0,0.0,0.0,0.0,0.0,0.0,0.0,0.0,0.0,0.0,0.0,0.0,0.0,0.0,0.0,0.0,0.0,0.0,0.0,0.0,0.0,0.0,0.0,0.0,0.0,0.0,0.0,0.0,0.0,0.0,0.0,0.0,0.0,0.0,0.0,0.0,0.0,0.0,0.0,0.0,0.0,0.0,0.0,0.01,0.0,0.0,0.0,0.0,0.0,0.0,0.0,0.0,0.0,0.0,0.0,0.0,0.0,0.0,0.0,0.0,1.0,1.0,1.0,1.0,1.0,0.0,1.0,1.0,0.0,0.0,1.0,0.0,0.0,0.0,0.0,0.0,0.0,0.0,0.0,0.0,0.0,0.0,0.0,0.0,0.0,0.0,0.0,0.0,0.0,0.0,0.0,0.0,0.0,0.0,0.0,0.0,0.0,0.0,1.0,1.0,1.0,0.92,0.0,0.0,1.0,0.0,0.0,0.0,0.0,1.0,0.02,0.0,0.0,0.0,0.0,0.0,0.0,0.0,0.0,0.0,0.0,0.0,0.0,0.0,0.0,0.0,0.0,0.0,0.0,0.0,0.0,0.0,0.0,0.0,0.0,0.0,0.0,0.0,0.0,0.0,0.0,0.0,0.0,0.0,0.0,0.0,0.0,0.0,0.0,0.0,0.0,0.0,0.0,0.0,0.0,0.0,0.0,0.0,0.0,0.0,0.0,0.0,0.0,0.0,0.0,0.0,0.0,0.0,0.0,0.0,0.0],[0.0,0.0,0.0,0.0,0.0,0.0,0.0,0.0,0.0,0.0,0.0,0.0,0.0,0.0,0.0,0.0,0.0,0.0,0.0,0.0,0.0,0.0,0.0,0.0,0.0,0.0,0.0,0.0,0.0,0.0,0.0,0.0,0.0,0.0,0.0,0.0,0.0,0.0,0.0,0.0,0.0,0.0,0.0,0.0,0.0,0.0,0.0,0.0,0.0,0.0,0.0,0.0,0.0,0.0,0.0,0.0,0.0,0.0,0.0,0.0,0.0,0.0,0.0,0.0,0.0,0.0,0.0,0.0,0.0,0.0,0.0,0.0,0.0,0.0,0.0,0.0,0.0,0.0,0.0,0.0,0.0,0.0,0.0,0.0,0.0,0.0,0.0,0.0,0.0,0.0,0.0,0.0,0.0,0.0,0.0,0.0,0.0,0.0,0.0,0.0,0.0,0.0,0.0,0.0,0.0,0.0,0.0,0.0,0.0,0.0,0.0,0.0,0.0,0.0,0.0,0.0,0.0,0.0,0.0,0.0,0.0,0.0,0.0,0.0,0.0,0.0,0.0,0.0,0.0,0.0,0.0,0.0,0.0,0.0,0.0,0.0,0.0,0.0,0.0,0.0,0.0,0.0,0.0,0.0,0.0,0.0,0.0,0.0,0.0,0.0,0.0,0.0,0.0,0.0,0.0,0.0,0.0,0.0,0.0,0.0,0.0,0.0,0.0,0.0,0.0,0.0,0.0,0.0,0.0,0.0,0.0,0.0,0.0,1.0,1.0,1.0,1.0,1.0,1.0,0.0,0.0,0.0,0.0,0.0,0.0,0.0,0.0,0.0,0.0,0.0,0.0,0.0,0.0,0.0,0.0,0.0,0.0,0.0,0.0,0.0,0.0,0.0,0.0,0.0,0.0,0.0,0.0,0.0,0.0,0.0,0.0,1.0,1.0,1.0,0.0,1.0,1.0,1.0,1.0,1.0,0.12,0.0,0.0,0.0,0.0,0.0,0.0,0.0,0.0,0.0,0.0,0.0,0.0,0.0,0.0,0.0,0.0,0.0,0.0,0.0,0.0,0.0,0.0,0.0,0.0,0.0,0.0,0.0,0.0,0.0,0.0,0.0,0.0,0.0,0.0,0.0,0.0,0.0,0.0,0.0,0.0,0.0,0.0,0.0,0.0,0.0,0.0,0.0,0.0,0.0,0.0,0.0,0.0,0.0,0.0,0.0,0.0,0.0,0.0,0.0,0.0,0.0],[0.0,0.0,0.0,0.0,0.0,0.0,0.0,0.0,0.0,0.0,0.0,0.0,0.0,0.0,0.0,0.0,0.0,0.0,0.0,0.0,0.0,0.0,0.0,0.0,0.0,0.0,0.0,0.0,0.0,0.0,0.0,0.0,0.0,0.0,0.0,0.0,0.0,0.0,0.0,0.0,0.0,0.0,0.0,0.0,0.0,0.0,0.0,0.0,0.0,0.0,0.0,0.0,0.0,0.0,0.0,0.0,0.0,0.0,0.0,0.0,0.0,0.0,0.0,0.0,0.0,0.0,0.0,0.0,0.0,0.0,0.0,0.0,0.0,0.0,0.0,0.0,0.0,0.0,0.0,0.0,0.0,0.0,0.0,0.0,0.0,0.0,0.0,0.0,0.0,0.0,0.0,0.0,0.0,0.0,0.0,0.0,0.0,0.0,0.0,0.0,0.0,0.0,0.0,0.0,0.0,0.0,0.0,0.0,0.0,0.0,0.0,0.0,0.0,0.0,0.0,0.0,0.0,0.0,0.0,0.0,0.0,0.0,0.0,0.0,0.0,0.0,0.0,0.0,0.0,0.0,0.0,0.0,0.0,0.0,0.0,0.0,0.0,0.0,0.0,0.0,0.0,0.0,0.0,0.0,0.0,0.0,0.0,0.0,0.0,0.0,0.0,0.0,0.0,0.0,0.0,0.0,0.0,0.0,0.0,0.0,0.0,0.0,0.0,0.0,0.0,0.0,0.0,0.0,0.0,0.0,0.0,0.0,0.0,1.0,1.0,1.0,1.0,1.0,1.0,1.0,0.0,0.0,0.0,0.0,0.0,0.0,0.0,0.0,0.0,0.0,0.0,0.0,0.0,0.0,0.0,0.0,0.0,0.0,0.0,0.0,0.0,0.0,0.0,0.0,0.0,0.0,0.0,0.0,0.0,0.0,0.0,1.0,1.0,1.0,0.0,0.0,0.0,0.0,0.0,0.0,0.0,0.0,0.0,0.0,0.0,0.0,0.0,0.0,0.0,0.0,0.0,0.0,0.0,0.0,0.0,0.0,0.0,0.0,0.0,0.0,0.0,0.0,0.0,0.0,0.0,0.0,0.0,0.0,0.0,0.0,0.0,0.0,0.0,0.0,0.0,0.0,0.0,0.0,0.0,0.0,0.0,0.0,0.0,0.0,0.0,0.0,0.0,0.0,0.0,0.0,0.0,0.0,0.0,0.0,0.0,0.0,0.0,0.0,0.0,0.0,0.0,0.0],[0.0,0.0,0.0,0.0,0.0,0.0,0.0,0.0,0.0,0.0,0.0,0.0,0.0,0.0,0.0,0.0,0.0,0.0,0.0,0.0,0.0,0.0,0.0,0.0,0.0,0.0,0.0,0.0,0.0,0.0,0.0,0.0,0.0,0.0,0.0,0.0,0.0,0.0,0.0,0.0,0.0,0.0,0.0,0.0,0.0,0.0,0.0,0.0,0.0,0.0,0.0,0.0,0.0,0.0,0.0,0.0,0.0,0.0,0.0,0.0,0.0,0.0,0.0,0.0,0.0,0.0,0.0,0.0,0.0,0.0,0.0,0.0,0.0,0.0,0.0,0.0,0.0,0.0,0.0,0.0,0.0,0.0,0.0,0.0,0.0,0.0,0.0,0.0,0.0,0.0,0.0,0.0,0.0,0.0,0.0,0.0,0.0,0.0,0.0,0.0,0.0,0.0,0.0,0.0,0.0,0.0,0.0,0.0,0.0,0.0,0.0,0.0,0.0,0.0,0.0,0.0,0.0,0.0,0.0,0.0,0.0,0.0,0.0,0.0,0.0,0.0,0.0,0.0,0.0,0.0,0.0,0.0,0.0,0.0,0.0,0.0,0.0,0.0,0.0,0.0,0.0,0.0,0.0,0.0,0.0,0.0,0.0,0.0,0.0,0.0,0.0,0.0,0.0,0.0,0.0,0.0,0.0,0.0,0.0,0.0,0.0,0.0,0.0,0.0,0.0,0.0,0.0,0.0,0.0,0.0,0.0,0.0,0.0,0.0,1.0,1.0,1.0,1.0,1.0,1.0,1.0,0.0,0.0,0.0,0.0,0.0,0.0,0.0,0.0,0.0,0.0,0.0,0.0,0.0,0.0,0.0,0.0,0.0,0.0,0.0,0.0,0.0,0.0,0.0,0.0,0.0,0.0,0.0,0.0,0.0,0.0,0.0,0.0,0.0,0.0,0.0,0.0,1.0,0.16,0.0,0.0,0.0,0.0,0.0,0.0,0.0,0.0,0.0,0.0,0.0,0.0,0.0,0.0,0.0,0.0,0.0,0.0,0.0,0.0,0.0,0.0,0.0,0.0,0.0,0.0,0.0,0.0,0.0,0.0,0.0,0.0,0.0,0.0,0.0,0.0,0.0,0.0,0.0,0.0,0.0,0.0,0.0,0.0,0.0,0.0,0.0,0.0,0.0,0.0,0.0,0.0,0.0,0.0,0.0,0.0,0.0,0.0,0.0,0.0,0.0,0.0,0.0],[0.0,0.0,0.0,0.0,0.0,0.0,0.0,0.0,0.0,0.0,0.0,0.0,0.0,0.0,0.0,0.0,0.0,0.0,0.0,0.0,0.0,0.0,0.0,0.0,0.0,0.0,0.0,0.0,0.0,0.0,0.0,0.0,0.0,0.0,0.0,0.0,0.0,0.0,0.0,0.0,0.0,0.0,0.0,0.0,0.0,0.0,0.0,0.0,0.0,0.0,0.0,0.0,0.0,0.0,0.0,0.0,0.0,0.0,0.0,0.0,0.0,0.0,0.0,0.0,0.0,0.0,0.0,0.0,0.0,0.0,0.0,0.0,0.0,0.0,0.0,0.0,0.0,0.0,0.0,0.0,0.0,0.0,0.0,0.0,0.0,0.0,0.0,0.0,0.0,0.0,0.0,0.0,0.0,0.0,0.0,0.0,0.0,0.0,0.0,0.0,0.0,0.0,0.0,0.0,0.0,0.0,0.0,0.0,0.0,0.0,0.0,0.0,0.0,0.0,0.0,0.0,0.0,0.0,0.0,0.0,0.0,0.0,0.0,0.0,0.0,0.0,0.0,0.0,0.0,0.0,0.0,0.0,0.0,0.0,0.0,0.0,0.0,0.0,0.0,0.0,0.0,0.0,0.0,0.0,0.0,0.0,0.0,0.0,0.0,0.0,1.0,0.0,0.0,0.0,0.0,0.0,0.0,0.0,0.0,0.0,0.0,0.0,0.0,0.0,0.0,0.0,0.0,0.0,0.0,0.0,0.0,0.0,0.0,1.0,1.0,1.0,1.0,1.0,1.0,1.0,1.0,1.0,0.0,0.0,0.0,0.0,0.0,0.0,0.0,0.0,0.0,0.0,0.0,0.0,0.0,0.0,0.0,0.0,0.0,0.0,0.0,0.0,0.0,0.0,0.0,0.0,0.0,0.0,0.0,0.0,0.0,0.0,0.0,0.0,0.0,0.19,0.0,1.0,1.0,0.2,1.0,0.0,0.0,0.0,0.0,0.0,0.0,0.0,0.0,0.0,0.0,0.0,0.0,0.0,0.0,0.0,0.0,0.0,0.0,0.0,0.0,0.0,0.0,0.0,0.0,0.0,0.0,0.0,0.0,0.0,0.0,0.0,0.0,0.0,0.0,0.0,0.0,0.0,0.0,0.0,0.0,0.0,0.0,0.0,0.0,0.0,0.0,0.0,0.0,0.0,0.0,0.0,0.0,0.0,0.0,0.0,0.0,1.0,0.0,0.0,0.0,0.0],[0.0,0.0,0.0,0.0,0.0,0.0,0.0,0.0,0.0,0.0,0.0,0.0,0.0,0.0,0.0,0.0,0.0,0.0,0.0,0.0,0.0,0.0,0.0,0.0,0.0,0.0,0.0,0.0,0.0,0.0,0.0,0.0,0.0,0.0,0.0,0.0,0.0,0.0,0.0,0.0,0.0,0.0,0.0,0.0,0.0,0.0,0.0,0.0,0.0,0.0,0.0,0.0,0.0,0.0,0.0,0.0,0.0,0.0,0.0,0.0,0.0,0.0,0.0,0.0,0.0,0.0,0.0,0.0,0.0,0.0,0.0,0.0,0.0,0.0,0.0,0.0,0.0,0.0,0.0,0.0,0.0,0.0,0.0,0.0,0.0,0.0,0.0,0.0,0.0,0.0,0.0,0.0,0.0,0.0,0.0,0.0,0.0,0.0,0.0,0.0,0.0,0.0,0.0,0.0,0.0,0.0,0.0,0.0,0.0,0.0,0.0,0.0,0.0,0.0,0.0,0.0,0.0,0.0,0.0,0.0,0.0,0.0,0.0,0.0,0.0,0.0,0.0,0.0,0.0,0.0,0.0,0.0,0.0,0.0,0.0,0.0,0.0,0.0,0.0,0.0,0.0,0.0,0.0,0.0,0.0,0.0,0.0,0.0,0.0,0.0,0.0,0.0,0.0,0.0,0.0,0.0,0.0,0.0,0.0,0.0,0.0,0.0,0.0,0.0,0.0,0.0,0.0,0.0,0.0,0.0,0.0,0.0,0.0,1.0,1.0,1.0,1.0,1.0,1.0,1.0,1.0,1.0,1.0,0.0,0.0,0.0,0.0,0.0,0.0,0.0,0.0,0.0,0.0,0.0,0.0,0.0,0.0,0.0,0.0,0.0,0.0,0.0,0.99,0.0,0.0,0.0,0.0,0.0,0.0,1.0,0.0,1.0,0.0,0.0,0.0,0.0,0.0,0.0,0.0,0.0,0.0,0.0,0.0,0.0,0.0,0.0,0.0,0.0,0.0,0.0,0.0,0.0,0.0,0.0,0.0,0.0,0.0,0.0,0.0,0.0,0.0,0.0,0.0,0.0,0.0,0.0,0.0,0.0,0.0,0.0,0.0,0.0,0.0,0.0,0.0,0.0,0.0,0.0,0.0,0.0,0.0,0.0,0.0,0.0,0.0,0.0,0.0,0.0,0.0,0.0,0.0,0.0,0.0,0.0,0.0,0.0,0.0,0.0,0.0,0.0,0.0,0.0],[0.0,0.0,0.0,0.0,0.0,0.0,0.0,0.0,0.0,0.0,0.0,0.0,0.0,0.0,0.0,0.0,0.0,0.0,0.0,0.0,0.0,0.0,0.0,0.0,0.0,0.0,0.0,0.0,0.0,0.0,0.0,0.0,0.0,0.0,0.0,0.0,0.0,0.0,0.0,0.0,0.0,0.0,0.0,0.0,0.0,0.0,0.0,0.0,0.0,0.0,0.0,0.0,0.0,0.0,0.0,0.0,0.0,0.0,0.0,0.0,0.0,0.0,0.0,0.0,0.0,0.0,0.0,0.0,0.0,0.0,0.0,0.0,0.0,0.0,0.0,0.0,0.0,0.0,0.0,0.0,0.0,0.0,0.0,0.0,0.0,0.0,0.0,0.0,0.0,0.0,0.0,0.0,0.0,0.0,0.0,0.0,0.0,0.0,0.0,0.0,0.0,0.0,0.0,0.0,0.0,0.0,0.0,0.0,0.0,0.0,0.0,0.0,0.0,0.0,0.0,0.0,0.0,0.0,0.0,0.0,0.0,0.0,0.0,0.0,0.0,0.0,0.0,0.0,0.0,0.0,0.0,0.0,0.0,0.0,0.0,0.0,0.0,0.0,0.0,0.0,0.0,0.0,0.0,0.0,0.0,0.0,0.0,0.0,0.0,0.0,0.0,0.0,0.0,0.0,0.0,0.0,0.0,0.0,0.0,0.0,0.0,0.0,0.0,0.0,0.0,0.0,0.0,0.0,0.0,0.0,0.0,0.0,0.0,0.0,0.0,1.0,1.0,1.0,1.0,1.0,1.0,1.0,1.0,1.0,0.0,0.0,0.0,0.0,0.0,0.0,0.0,0.0,0.0,0.0,0.0,0.0,0.0,0.0,0.0,0.0,0.0,0.0,0.0,0.0,0.0,0.0,0.0,0.0,0.0,0.0,0.0,0.14,0.0,0.0,0.0,0.0,0.0,0.0,0.0,0.0,0.0,0.0,0.0,0.0,0.0,0.0,0.0,0.0,0.0,0.0,0.0,0.0,0.0,0.0,0.0,0.0,0.0,0.0,0.0,0.0,0.0,0.0,0.0,0.0,0.0,0.0,0.0,0.0,0.0,0.0,0.0,0.0,0.0,0.0,0.0,0.0,0.0,0.0,0.0,0.0,0.0,0.0,0.0,0.0,0.0,0.0,0.0,0.0,0.0,0.0,0.0,0.0,0.0,0.0,0.0,0.0,0.0,0.0,0.0,0.0,0.0,0.0],[0.0,0.0,0.0,0.0,0.0,0.0,0.0,0.0,0.0,0.0,0.0,0.0,0.0,0.0,0.0,0.0,0.0,0.0,0.0,0.0,0.0,0.0,0.0,0.0,0.0,0.0,0.0,0.0,0.0,0.0,0.0,0.0,0.0,0.0,0.0,0.0,0.0,0.0,0.0,0.0,0.0,0.0,0.0,0.0,0.0,0.0,0.0,0.0,0.0,0.0,0.0,0.0,0.0,0.0,0.0,0.0,0.0,0.0,0.0,0.0,0.0,0.0,0.0,0.0,0.0,0.0,0.0,0.0,0.0,0.0,0.0,0.0,0.0,0.0,0.0,0.0,0.0,0.0,0.0,0.0,0.0,0.0,0.0,0.0,0.0,0.0,0.0,0.0,0.0,0.0,0.0,0.0,0.0,0.0,0.0,0.0,0.0,0.0,0.0,0.0,0.0,0.0,0.0,0.0,0.0,0.0,0.0,0.0,0.0,0.0,0.0,0.0,0.0,0.0,0.0,0.0,0.0,0.0,0.0,0.0,0.0,0.0,0.0,0.0,0.0,0.0,0.0,0.0,0.0,0.0,0.0,0.0,0.0,0.0,0.0,0.0,0.0,0.0,0.0,0.0,0.0,0.0,0.0,0.0,0.0,0.0,0.0,0.0,0.0,0.0,1.0,0.0,0.0,0.0,0.0,0.0,0.0,0.0,0.0,0.0,0.0,0.0,0.0,0.0,0.0,0.0,0.0,0.0,0.0,0.0,0.0,0.0,0.0,0.0,0.0,0.0,1.0,1.0,1.0,1.0,1.0,1.0,1.0,1.0,0.96,0.0,0.0,0.0,0.0,0.0,0.0,0.0,0.0,0.0,0.0,0.0,0.0,0.0,0.0,0.0,0.0,0.0,0.0,0.0,0.0,0.0,0.0,0.0,0.0,0.0,0.0,0.0,0.0,0.0,0.0,0.0,0.0,0.0,0.0,0.0,0.0,0.0,0.0,0.0,0.0,0.0,0.0,0.0,0.0,0.0,0.0,0.0,0.0,0.0,0.0,0.0,0.0,0.0,0.0,0.0,0.0,0.0,0.0,0.0,0.0,0.0,0.0,0.0,0.0,0.0,0.0,0.0,0.0,0.0,0.0,0.0,0.0,0.0,0.0,0.0,0.0,0.0,0.0,0.0,0.0,0.0,0.0,0.0,0.0,0.0,0.0,0.0,0.0,0.0,0.0,0.0,0.0,0.0,0.0,0.0,0.0,0.01],[0.0,0.0,0.0,0.0,0.0,0.0,0.0,0.0,0.0,0.0,0.0,0.0,0.0,0.0,0.0,0.0,0.0,0.0,0.0,0.0,0.0,0.0,0.0,0.0,0.0,0.0,0.0,0.0,0.0,0.0,0.0,0.0,0.0,0.0,0.0,0.0,0.0,0.0,0.0,0.0,0.0,0.0,0.0,0.0,0.0,0.0,0.0,0.0,0.0,0.0,0.0,0.0,0.0,0.0,0.0,0.0,0.0,0.0,0.0,0.0,0.0,0.0,0.0,0.0,0.0,0.0,0.0,0.0,0.0,0.0,0.0,0.0,0.0,0.0,0.0,0.0,0.0,0.0,0.0,0.0,0.0,0.0,0.0,0.0,0.0,0.0,0.0,0.0,0.0,0.0,0.0,0.0,0.0,0.0,0.0,0.0,0.0,0.0,0.0,0.0,0.0,0.0,0.0,0.0,0.0,0.0,0.0,0.0,0.0,0.0,0.0,0.0,0.0,0.0,0.0,0.0,0.0,0.0,0.0,0.0,0.0,0.0,0.0,0.0,0.0,0.0,0.0,0.0,0.0,0.0,0.0,0.0,0.0,0.0,0.0,0.0,0.0,0.0,0.0,0.0,0.0,0.0,0.0,0.0,0.0,0.0,0.0,0.0,0.0,0.5,1.0,1.0,0.0,0.0,0.99,0.0,0.0,0.0,0.0,0.0,0.0,0.0,0.0,0.0,0.0,0.0,0.0,0.0,0.0,0.0,0.0,0.0,0.0,1.0,0.0,0.0,0.0,1.0,1.0,1.0,1.0,1.0,1.0,1.0,1.0,0.0,0.0,0.0,0.0,0.0,0.0,0.0,0.0,0.95,0.0,0.0,0.0,0.0,0.0,0.0,0.0,0.0,0.0,0.0,1.0,0.0,0.0,0.0,0.0,0.0,0.0,0.0,0.0,0.0,0.0,0.0,0.0,0.0,0.0,0.0,0.0,0.0,0.0,0.0,0.0,0.0,0.0,0.0,0.0,0.0,0.0,0.0,0.0,0.0,0.0,0.0,0.0,0.0,0.0,0.0,0.0,0.0,0.0,0.0,0.0,0.0,0.0,0.0,0.0,0.0,0.0,0.0,0.0,0.0,0.0,0.0,0.0,0.0,0.0,0.0,0.0,0.0,0.0,0.0,0.0,0.0,0.0,0.0,0.0,0.0,0.0,0.0,0.0,0.0,0.0,0.0,0.0,0.0,0.0,0.0,0.0,0.0],[0.0,0.0,0.0,0.0,0.0,0.0,0.0,0.0,0.0,0.0,0.0,0.0,0.0,0.0,0.0,0.0,0.0,0.0,0.0,0.0,0.0,0.0,0.0,0.0,0.0,0.0,0.0,0.0,0.0,0.0,0.0,0.0,0.0,0.0,0.0,0.0,0.0,0.0,0.0,0.0,0.0,0.0,0.0,0.0,0.0,0.0,0.0,0.0,0.0,0.0,0.0,0.0,0.0,0.0,0.0,0.0,0.0,0.0,0.0,0.0,0.0,0.0,0.0,0.0,0.0,0.0,0.0,0.0,0.0,0.0,0.0,0.0,0.0,0.0,0.0,0.0,0.0,0.0,0.0,0.0,0.0,0.0,0.0,0.0,0.0,0.0,0.0,0.0,0.0,0.0,0.0,0.0,0.0,0.0,0.0,0.0,0.0,0.0,0.0,0.0,0.0,0.0,0.0,0.0,0.0,0.0,0.0,0.0,0.0,0.0,0.0,0.0,0.0,0.0,0.0,0.0,0.0,0.0,0.0,0.0,0.0,0.0,0.0,0.0,0.0,0.0,0.0,0.0,0.0,0.0,0.0,0.0,0.0,0.0,0.0,0.0,0.0,0.0,0.0,0.0,0.0,0.0,0.0,0.0,0.0,0.0,0.0,0.0,0.0,0.0,0.0,0.0,0.0,0.0,0.0,0.0,0.0,0.0,0.0,0.0,0.0,0.0,0.0,0.0,0.0,0.0,0.0,0.0,0.0,0.0,0.0,0.0,0.0,0.0,0.0,0.0,0.0,0.0,1.0,1.0,1.0,1.0,1.0,1.0,1.0,0.0,0.0,0.0,0.0,0.0,0.0,0.0,0.0,1.0,0.67,0.03,0.0,0.0,0.0,0.98,0.97,0.0,0.0,0.0,0.0,0.0,0.0,0.0,0.0,0.0,0.0,0.0,0.0,0.0,0.0,0.0,0.0,0.0,0.0,0.0,0.0,0.0,0.0,0.0,0.0,0.0,0.0,0.0,0.0,0.0,0.0,0.0,0.0,0.0,0.0,0.0,0.0,0.0,0.0,0.0,0.0,0.0,0.0,0.0,0.0,0.0,0.0,0.0,0.0,0.0,0.0,0.0,0.0,0.0,0.0,0.0,0.0,0.0,0.0,0.0,0.0,0.0,0.0,0.0,0.0,0.0,0.0,0.0,0.0,0.0,0.0,0.0,0.0,0.0,0.0,0.0,0.0,0.0,0.0,0.0,0.0,0.0],[0.0,0.0,0.0,0.0,0.0,0.0,0.0,0.0,0.0,0.0,0.0,0.0,0.0,0.0,0.0,0.0,0.0,0.0,0.0,0.0,0.0,0.0,0.0,0.0,0.0,0.0,0.0,0.0,0.0,0.0,0.0,0.0,0.0,0.0,0.0,0.0,0.0,0.0,0.0,0.0,0.0,0.0,0.0,0.0,0.0,0.0,0.0,0.0,0.0,0.0,0.0,0.0,0.0,0.0,0.0,0.0,0.0,0.0,0.0,0.0,0.0,0.0,0.0,0.0,0.0,0.0,0.0,0.0,0.0,0.0,0.0,0.0,0.0,0.0,0.0,0.0,0.0,0.0,0.0,0.0,0.0,0.0,0.0,0.0,0.0,0.0,0.0,0.0,0.0,0.0,0.0,0.0,0.0,0.0,0.0,0.0,0.0,0.0,0.0,0.0,0.0,0.0,0.0,0.0,0.0,0.0,0.0,0.0,0.0,0.0,0.0,0.0,0.0,0.0,0.0,0.0,0.0,0.0,0.0,0.0,0.0,0.0,0.0,0.0,0.0,0.0,0.0,0.0,0.0,0.0,0.0,0.0,0.0,0.0,0.0,0.0,0.0,0.0,0.0,0.0,0.0,0.0,0.0,0.0,0.0,0.0,0.0,0.0,0.0,0.0,0.0,0.0,0.0,0.0,0.0,0.0,0.0,0.0,0.0,0.0,0.0,0.0,0.0,0.0,0.0,0.0,0.0,0.0,0.0,0.0,0.0,0.0,0.0,0.0,0.0,0.0,0.0,0.0,0.0,1.0,1.0,1.0,1.0,1.0,1.0,1.0,0.0,0.0,0.0,0.0,0.0,1.0,0.0,0.62,0.02,0.05,0.0,0.0,0.0,0.0,0.0,0.0,0.0,0.0,0.0,0.0,0.0,0.0,0.0,0.0,0.0,0.0,0.0,0.0,0.0,0.0,0.0,0.0,0.0,0.0,0.0,0.0,0.0,0.0,0.0,0.0,0.0,0.0,0.0,0.0,0.0,0.0,0.0,0.0,0.0,0.0,0.0,0.0,0.0,0.0,0.0,0.0,0.0,0.0,0.0,0.0,0.0,0.0,0.0,0.0,0.0,0.0,0.0,0.0,0.0,0.0,0.0,0.0,0.0,0.0,0.0,0.0,0.0,0.0,0.0,0.0,0.0,0.0,0.0,0.0,0.0,0.0,0.0,0.0,0.0,0.0,0.0,0.0,0.0,0.0,0.0,0.0],[0.0,0.0,0.0,0.0,0.0,0.0,0.0,0.0,0.0,0.0,0.0,0.0,0.0,0.0,0.0,0.0,0.0,0.0,0.0,0.0,0.0,0.0,0.0,0.0,0.0,0.0,0.0,0.0,0.0,0.0,0.0,0.0,0.0,0.0,0.0,0.0,0.0,0.0,0.0,0.0,0.0,0.0,0.0,0.0,0.0,0.0,0.0,0.0,0.0,0.0,0.0,0.0,0.0,0.0,0.0,0.0,0.0,0.0,0.0,0.0,0.0,0.0,0.0,0.0,0.0,0.0,0.0,0.0,0.0,0.0,0.0,0.0,0.0,0.0,0.0,0.0,0.0,0.0,0.0,0.0,0.0,0.0,0.0,0.0,0.0,0.0,0.0,0.0,0.0,0.0,0.0,0.0,0.0,0.0,0.0,0.0,0.0,0.0,0.0,0.0,0.0,0.0,0.0,0.0,0.0,0.0,0.0,0.0,0.0,0.0,0.0,0.0,0.0,0.0,0.0,0.0,0.0,0.0,0.0,0.0,0.0,0.0,0.0,0.0,0.0,0.0,0.0,0.0,0.0,0.0,0.0,0.0,0.0,0.0,0.0,0.0,0.0,0.0,0.0,0.0,0.0,0.0,0.0,0.0,0.0,0.0,0.0,0.0,0.0,1.0,0.99,1.0,0.0,0.0,0.0,0.0,0.0,0.0,0.0,0.0,0.0,0.0,0.0,0.0,0.0,0.0,0.0,0.0,0.0,0.0,0.0,0.0,0.0,0.0,0.0,0.0,0.0,0.0,0.0,0.0,0.96,1.0,1.0,1.0,1.0,1.0,0.3,0.0,0.0,0.0,0.0,1.0,1.0,1.0,0.0,0.0,0.0,0.0,0.0,0.0,0.0,0.0,0.0,0.0,0.0,0.0,0.0,0.0,0.0,0.0,0.0,0.0,0.0,0.0,0.0,0.0,0.0,0.0,0.0,0.0,0.0,0.0,0.0,0.0,0.0,0.0,0.0,0.0,0.0,0.0,0.0,0.0,0.0,0.0,0.0,0.0,0.0,0.0,0.0,0.0,0.0,0.0,0.0,0.0,0.0,0.0,0.0,0.0,0.0,0.0,0.0,0.0,0.0,0.0,0.0,0.0,0.0,0.0,0.0,0.0,0.0,0.0,0.0,0.0,0.0,0.0,0.0,0.0,0.0,0.0,0.0,0.0,0.0,0.0,0.0,0.0,0.0,0.0,0.0,0.0,0.0,0.0],[0.0,0.0,0.0,0.0,0.0,0.0,0.0,0.0,0.0,0.0,0.0,0.0,0.0,0.0,0.0,0.0,0.0,0.0,0.0,0.0,0.0,0.0,0.0,0.0,0.0,0.0,0.0,0.0,0.0,0.0,0.0,0.0,0.0,0.0,0.0,0.0,0.0,0.0,0.0,0.0,0.0,0.0,0.0,0.0,0.0,0.0,0.0,0.0,0.0,0.0,0.0,0.0,0.0,0.0,0.0,0.0,0.0,0.0,0.0,0.0,0.0,0.0,0.0,0.0,0.0,0.0,0.0,0.0,0.0,0.0,0.0,0.0,0.0,0.0,0.0,0.0,0.0,0.0,0.0,0.0,0.0,0.0,0.0,0.0,0.0,0.0,0.0,0.0,0.0,0.0,0.0,0.0,0.0,0.0,0.0,0.0,0.0,0.0,0.0,0.0,0.0,0.0,0.0,0.0,0.0,0.0,0.0,0.0,0.0,0.0,0.0,0.0,0.0,0.0,0.0,0.0,0.0,0.0,0.0,0.0,0.0,0.0,0.0,0.0,0.0,0.0,0.0,0.0,0.0,0.0,0.0,0.0,0.0,0.0,0.0,0.0,0.0,0.0,0.0,0.0,0.0,0.0,0.0,0.0,0.0,0.0,0.0,0.0,0.0,0.0,0.0,0.0,0.0,0.0,0.0,0.0,0.0,0.0,0.0,0.0,0.0,0.0,0.0,0.0,0.0,0.0,0.0,0.0,0.0,0.0,0.0,0.0,0.0,0.0,0.0,0.0,0.0,0.0,0.0,0.0,0.0,0.0,0.0,1.0,1.0,1.0,1.0,0.16,0.24,1.0,1.0,1.0,1.0,0.0,0.0,0.0,0.0,0.0,0.0,0.0,0.0,0.0,0.0,0.0,0.0,0.0,0.0,0.0,0.0,0.0,0.0,0.0,0.0,0.0,0.0,0.0,0.0,0.0,0.0,0.0,0.0,0.0,0.0,0.0,0.0,0.0,0.0,0.0,0.0,0.0,0.0,0.0,0.0,0.0,0.0,0.0,0.0,0.0,0.0,0.0,0.0,0.0,0.0,0.0,0.0,0.0,0.0,0.0,0.0,0.0,0.0,0.0,0.0,0.0,0.0,0.0,0.0,0.0,0.0,0.0,0.0,0.0,0.0,0.0,0.0,0.0,0.0,0.0,0.0,0.0,0.0,0.0,0.0,0.0,0.0,0.0,0.0,0.0,0.0,0.0,0.0,0.0],[0.0,0.0,0.0,0.0,0.0,0.0,0.0,0.0,0.0,0.0,0.0,0.0,0.0,0.0,0.0,0.0,0.0,0.0,0.0,0.0,0.0,0.0,0.0,0.0,0.0,0.0,0.0,0.0,0.0,0.0,0.0,0.0,0.0,0.0,0.0,0.0,0.0,0.0,0.0,0.0,0.0,0.0,0.0,0.0,0.0,0.0,0.0,0.0,0.0,0.0,0.0,0.0,0.0,0.0,0.0,0.0,0.0,0.0,0.0,0.0,0.0,0.0,0.0,0.0,0.0,0.0,0.0,0.0,0.0,0.0,0.0,0.0,0.0,0.0,0.0,0.0,0.0,0.0,0.0,0.0,0.0,0.0,0.0,0.0,0.0,0.0,0.0,0.0,0.0,0.0,0.0,0.0,0.0,0.0,0.0,0.0,0.0,0.0,0.0,0.0,0.0,0.0,0.0,0.0,0.0,0.0,0.0,0.0,0.0,0.0,0.0,0.0,0.0,0.0,0.0,0.0,0.0,0.0,0.0,0.0,0.0,0.0,0.0,0.0,0.0,0.0,0.0,0.0,0.0,0.0,0.0,0.0,0.0,0.0,0.0,0.0,0.0,0.0,0.0,0.0,0.0,0.0,0.0,0.0,0.0,0.0,0.0,0.0,0.0,0.0,0.0,0.0,0.0,0.0,0.0,0.0,0.0,0.0,0.0,0.0,0.0,0.0,0.0,0.0,0.0,0.0,0.0,0.0,0.0,0.0,0.0,0.0,0.0,0.0,0.0,0.0,0.0,0.0,0.0,0.0,0.0,0.0,0.0,0.0,0.3,1.0,1.0,1.0,1.0,1.0,1.0,0.28,1.0,0.0,0.0,0.0,0.0,0.0,0.0,0.0,0.0,0.0,0.0,0.0,0.0,0.0,0.0,0.0,0.0,0.0,0.0,0.0,0.0,0.0,0.0,0.0,0.0,0.0,0.0,0.0,0.0,0.0,0.0,0.0,0.0,0.0,0.0,0.0,0.0,0.0,0.0,0.0,0.0,0.0,0.0,0.0,0.0,0.0,0.0,0.0,0.0,0.0,0.0,0.0,0.0,0.0,0.0,0.0,0.0,0.0,0.0,0.0,0.0,0.0,0.0,0.0,0.0,0.0,0.0,0.0,0.0,0.0,0.0,0.0,0.0,0.0,0.0,0.0,0.0,0.0,0.0,0.0,0.0,0.0,0.0,0.0,0.0,0.0,0.0,0.0,0.0,0.0],[0.0,0.0,0.0,0.0,0.0,0.0,0.0,0.0,0.0,0.0,0.0,0.0,0.0,0.0,0.0,0.0,0.0,0.0,0.0,0.0,0.0,0.0,0.0,0.0,0.0,0.0,0.0,0.0,0.0,0.0,0.0,0.0,0.0,0.0,0.0,0.0,0.0,0.0,0.0,0.0,0.0,0.0,0.0,0.0,0.0,0.0,0.0,0.0,0.0,0.0,0.0,0.0,0.0,0.0,0.0,0.0,0.0,0.0,0.0,0.0,0.0,0.0,0.0,0.0,0.0,0.0,0.0,0.0,0.0,0.0,0.0,0.0,0.0,0.0,0.0,0.0,0.0,0.0,0.0,0.0,0.0,0.0,0.0,0.0,0.0,0.0,0.0,0.0,0.0,0.0,0.0,0.0,0.0,0.0,0.0,0.0,0.0,0.0,0.0,0.0,0.0,0.0,0.0,0.0,0.0,0.0,0.0,0.0,0.0,0.0,0.0,0.0,0.0,0.0,0.0,0.0,0.0,0.0,0.0,0.0,0.0,0.0,0.0,0.0,0.0,0.0,0.0,0.0,0.0,0.0,0.0,0.0,0.0,0.0,0.0,0.0,0.0,0.0,0.0,0.0,0.0,0.0,0.0,0.0,0.0,0.0,0.0,0.0,0.0,0.0,0.0,0.0,0.0,0.0,0.0,0.0,0.0,0.0,0.0,0.0,0.0,0.0,0.0,0.0,0.0,0.0,0.0,0.0,0.0,0.0,0.0,0.0,0.0,0.0,0.0,0.0,0.0,0.0,0.0,0.0,0.0,0.0,0.0,0.0,0.0,0.16,1.0,1.0,1.0,1.0,0.0,0.0,0.0,0.0,0.0,0.0,0.0,0.0,0.0,0.0,0.0,0.0,0.0,0.0,0.0,0.0,0.0,0.0,0.0,0.0,0.0,0.0,0.0,0.0,0.0,0.0,0.0,0.0,0.0,0.0,0.0,0.0,0.0,0.0,0.0,0.0,0.0,0.0,0.0,0.0,0.0,0.0,0.0,0.0,0.0,0.0,0.0,0.0,0.0,0.0,0.0,0.0,0.0,0.0,0.0,0.0,0.0,0.0,0.0,0.0,0.0,0.0,0.0,0.0,0.0,0.0,0.0,0.0,0.0,0.0,0.0,0.0,0.0,0.0,0.0,0.0,0.0,0.0,0.0,0.0,0.0,0.0,0.0,0.0,0.0,0.0,0.0,0.0,0.0,0.0,0.0,0.0],[0.0,0.0,0.0,0.0,0.0,0.0,0.0,0.0,0.0,0.0,0.0,0.0,0.0,0.0,0.0,0.0,0.0,0.0,0.0,0.0,0.0,0.0,0.0,0.0,0.0,0.0,0.0,0.0,0.0,0.0,0.0,0.0,0.0,0.0,0.0,0.0,0.0,0.0,0.0,0.0,0.0,0.0,0.0,0.0,0.0,0.0,0.0,0.0,0.0,0.0,0.0,0.0,0.0,0.0,0.0,0.0,0.0,0.0,0.0,0.0,0.0,0.0,0.0,0.0,0.0,0.0,0.0,0.0,0.0,0.0,0.0,0.0,0.0,0.0,0.0,0.0,0.0,0.0,0.0,0.0,0.0,0.0,0.0,0.0,0.0,0.0,0.0,0.0,0.0,0.0,0.0,0.0,0.0,0.0,0.0,0.0,0.0,0.0,0.0,0.0,0.0,0.0,0.0,0.0,0.0,0.0,0.0,0.0,0.0,0.0,0.0,0.0,0.0,0.0,0.0,0.0,0.0,0.0,0.0,0.0,0.0,0.0,0.0,0.0,0.0,0.0,0.0,0.0,0.0,0.0,0.0,0.0,0.0,0.0,0.0,0.0,0.0,0.0,0.0,0.0,0.0,0.0,0.0,0.0,0.0,0.0,0.0,0.0,0.0,0.0,0.0,0.0,0.0,0.0,0.0,0.0,0.0,0.0,0.0,0.0,0.0,0.0,0.0,0.0,0.0,0.0,0.0,0.0,0.0,0.0,0.0,0.0,0.0,0.0,0.0,0.0,0.0,0.0,0.0,0.0,0.0,0.0,0.0,0.0,0.0,0.24,1.0,1.0,1.0,1.0,1.0,0.0,0.0,0.0,0.0,0.0,0.0,0.0,0.0,0.0,0.0,0.0,0.0,0.0,0.0,0.0,0.0,0.0,0.0,0.0,0.0,0.0,0.0,0.0,0.0,0.0,0.0,0.0,0.0,0.0,0.0,0.0,0.0,0.0,0.0,0.0,0.0,0.0,0.0,0.0,0.0,0.0,0.0,0.0,0.0,0.0,0.0,0.0,0.0,0.0,0.0,0.0,0.0,0.0,0.0,0.0,0.0,0.0,0.0,0.0,0.0,0.0,0.0,0.0,0.0,0.0,0.0,0.0,0.0,0.0,0.0,0.0,0.0,0.0,0.0,0.0,0.0,0.0,0.0,0.0,0.0,0.0,0.0,0.0,0.0,0.0,0.0,0.0,0.0,0.0,0.0,0.0],[0.0,0.0,0.0,0.0,0.0,0.0,0.0,0.0,0.0,0.0,0.0,0.0,0.0,0.0,0.0,0.0,0.0,0.0,0.0,0.0,0.0,0.0,0.0,0.0,0.0,0.0,0.0,0.0,0.0,0.0,0.0,0.0,0.0,0.0,0.0,0.0,0.0,0.0,0.0,0.0,0.0,0.0,0.0,0.0,0.0,0.0,0.0,0.0,0.0,0.0,0.0,0.0,0.0,0.0,0.0,0.0,0.0,0.0,0.0,0.0,0.0,0.0,0.0,0.0,0.0,0.0,0.0,0.0,0.0,0.0,0.0,0.0,0.0,0.0,0.0,0.0,0.0,0.0,0.0,0.0,0.0,0.0,0.0,0.0,0.0,0.0,0.0,0.0,0.0,0.0,0.0,0.0,0.0,0.0,0.0,0.0,0.0,0.0,0.0,0.0,0.0,0.0,0.0,0.0,0.0,0.0,0.0,0.0,0.0,0.0,0.0,0.0,0.0,0.0,0.0,0.0,0.0,0.0,0.0,0.0,0.0,0.0,0.0,0.0,0.0,0.0,0.0,0.0,0.0,0.0,0.0,0.0,0.0,0.0,0.0,0.0,0.0,0.0,0.0,0.0,0.0,0.0,0.0,0.0,0.0,0.0,0.0,0.0,0.0,0.0,0.0,0.0,0.0,0.0,0.0,0.0,0.0,0.0,0.0,0.0,0.0,0.0,0.0,0.0,0.0,0.0,0.0,0.0,0.0,0.0,0.0,0.0,0.0,0.0,0.0,0.0,0.0,0.0,0.0,0.0,0.0,0.0,0.0,0.0,0.0,1.0,1.0,1.0,1.0,1.0,1.0,0.98,0.0,0.0,0.0,0.0,0.0,0.0,0.0,0.0,0.0,0.0,0.0,0.0,0.0,0.0,0.0,0.0,0.0,0.0,0.0,0.0,0.0,0.0,0.0,0.0,0.0,0.0,0.0,0.0,0.0,0.0,0.0,0.0,0.0,0.0,0.0,0.0,0.0,0.0,0.0,0.0,0.0,0.0,0.0,0.0,0.0,0.0,0.0,0.0,0.0,0.0,0.0,0.0,0.0,0.0,0.0,0.0,0.0,0.0,0.0,0.0,0.0,0.0,0.0,0.0,0.0,0.0,0.0,0.0,0.0,0.0,0.0,0.0,0.0,0.0,0.0,0.0,0.0,0.0,0.0,0.0,0.0,0.0,0.0,0.0,0.0,0.0,0.0,0.0,0.0,0.0],[0.0,0.0,0.0,0.0,0.0,0.0,0.0,0.0,0.0,0.0,0.0,0.0,0.0,0.0,0.0,0.0,0.0,0.0,0.0,0.0,0.0,0.0,0.0,0.0,0.0,0.0,0.0,0.0,0.0,0.0,0.0,0.0,0.0,0.0,0.0,0.0,0.0,0.0,0.0,0.0,0.0,0.0,0.0,0.0,0.0,0.0,0.0,0.0,0.0,0.0,0.0,0.0,0.0,0.0,0.0,0.0,0.0,0.0,0.0,0.0,0.0,0.0,0.0,0.0,0.0,0.0,0.0,0.0,0.0,0.0,0.0,0.0,0.0,0.0,0.0,0.0,0.0,0.0,0.0,0.0,0.0,0.0,0.0,0.0,0.0,0.0,0.0,0.0,0.0,0.0,0.0,0.0,0.0,0.0,0.0,0.0,0.0,0.0,0.0,0.0,0.0,0.0,0.0,0.0,0.0,0.0,0.0,0.0,0.0,0.0,0.0,0.0,0.0,0.0,0.0,0.0,0.0,0.0,0.0,0.0,0.0,0.0,0.0,0.0,0.0,0.0,0.0,0.0,0.0,0.0,0.0,0.0,0.0,0.0,0.0,0.0,0.0,0.0,0.0,0.0,0.0,0.0,0.0,0.0,0.0,0.0,0.0,0.0,0.0,0.0,0.0,0.0,0.0,0.0,0.0,0.0,0.0,0.0,0.0,0.0,0.0,0.0,0.0,0.0,0.0,0.0,0.0,0.0,0.0,0.0,0.0,0.0,0.0,0.0,0.0,0.0,0.0,0.0,0.0,0.0,0.0,0.0,0.0,0.0,0.0,1.0,1.0,0.0,1.0,1.0,1.0,1.0,1.0,0.0,0.01,0.03,0.0,0.0,0.0,0.0,0.0,0.0,0.0,0.0,0.0,0.0,0.0,0.0,0.0,0.0,0.0,0.0,0.0,0.0,0.0,0.0,0.0,0.0,0.0,0.0,0.0,0.0,0.0,0.0,0.0,0.0,0.0,0.0,0.0,0.0,0.0,0.0,0.0,0.0,0.0,0.0,0.0,0.0,0.0,0.0,0.0,0.0,0.0,0.0,0.0,0.0,0.0,0.0,0.0,0.0,0.0,0.0,0.0,0.0,0.0,0.0,0.0,0.0,0.0,0.0,0.0,0.0,0.0,0.0,0.0,0.0,0.0,0.0,0.0,0.0,0.0,0.0,0.0,0.0,0.0,0.0,0.0,0.0,0.0,0.0,0.0,0.0],[0.0,0.0,0.0,0.0,0.0,0.0,0.0,0.0,0.0,0.0,0.0,0.0,0.0,0.0,0.0,0.0,0.0,0.0,0.0,0.0,0.0,0.0,0.0,0.0,0.0,0.0,0.0,0.0,0.0,0.0,0.0,0.0,0.0,0.0,0.0,0.0,0.0,0.0,0.0,0.0,0.0,0.0,0.0,0.0,0.0,0.0,0.0,0.0,0.0,0.0,0.0,0.0,0.0,0.0,0.0,0.0,0.0,0.0,0.0,0.0,0.0,0.0,0.0,0.0,0.0,0.0,0.0,0.0,0.0,0.0,0.0,0.0,0.0,0.0,0.0,0.0,0.0,0.0,0.0,0.0,0.0,0.0,0.0,0.0,0.0,0.0,0.0,0.0,0.0,0.0,0.0,0.0,0.0,0.0,0.0,0.0,0.0,0.0,0.0,0.0,0.0,0.0,0.0,0.0,0.0,0.0,0.0,0.0,0.0,0.0,0.0,0.0,0.0,0.0,0.0,0.0,0.0,0.0,0.0,0.0,0.0,0.0,0.0,0.0,0.0,0.0,0.0,0.0,0.0,0.0,0.0,0.0,0.0,0.0,0.0,0.0,0.0,0.0,0.0,0.0,0.0,0.0,0.0,0.0,0.0,0.0,0.0,0.0,0.0,0.0,0.0,0.0,0.0,0.0,0.0,0.0,0.0,0.0,0.0,0.0,0.0,0.0,0.0,0.0,0.0,0.0,0.0,0.0,0.0,0.0,0.0,0.0,0.0,0.0,0.0,0.0,0.0,0.0,0.0,0.0,0.0,0.0,0.0,1.0,1.0,1.0,0.28,0.0,0.0,0.98,1.0,1.0,1.0,1.0,1.0,1.0,0.95,0.0,0.0,0.0,0.01,0.0,0.0,0.0,0.0,0.0,0.0,0.0,0.0,0.0,0.0,0.0,0.0,0.0,0.0,0.0,0.0,0.0,0.0,0.0,0.0,0.0,0.0,0.0,0.0,0.0,0.0,0.0,0.0,0.0,0.0,0.0,0.0,0.0,0.0,0.0,0.0,0.0,0.0,0.0,0.0,0.0,0.0,0.0,0.0,0.0,0.0,0.0,0.0,0.0,0.0,0.0,0.0,0.0,0.0,0.0,0.0,0.0,0.0,0.0,0.0,0.0,0.0,0.0,0.0,0.0,0.0,0.0,0.0,0.0,0.0,0.0,0.0,0.0,0.0,0.0,0.0,0.0,0.0,0.0,0.0,0.0],[0.0,0.0,0.0,0.0,0.0,0.0,0.0,0.0,0.0,0.0,0.0,0.0,0.0,0.0,0.0,0.0,0.0,0.0,0.0,0.0,0.0,0.0,0.0,0.0,0.0,0.0,0.0,0.0,0.0,0.0,0.0,0.0,0.0,0.0,0.0,0.0,0.0,0.0,0.0,0.0,0.0,0.0,0.0,0.0,0.0,0.0,0.0,0.0,0.0,0.0,0.0,0.0,0.0,0.0,0.0,0.0,0.0,0.0,0.0,0.0,0.0,0.0,0.0,0.0,0.0,0.0,0.0,0.0,0.0,0.0,0.0,0.0,0.0,0.0,0.0,0.0,0.0,0.0,0.0,0.0,0.0,0.0,0.0,0.0,0.0,0.0,0.0,0.0,0.0,0.0,0.0,0.0,0.0,0.0,0.0,0.0,0.0,0.0,0.0,0.0,0.0,0.0,0.0,0.0,0.0,0.0,0.0,0.0,0.0,0.0,0.0,0.0,0.0,0.0,0.0,0.0,0.0,0.0,0.0,0.0,0.0,0.0,0.0,0.0,0.0,0.0,0.0,0.0,0.0,0.0,0.0,0.0,0.0,0.0,0.0,0.0,0.0,0.0,0.0,0.0,0.0,0.0,0.0,0.0,0.0,0.0,0.0,0.0,0.0,0.0,0.0,0.99,0.0,0.0,0.0,0.0,0.0,0.0,0.0,0.0,0.0,0.0,0.0,0.0,0.0,0.0,0.0,0.0,0.0,0.0,0.0,0.0,0.0,0.0,0.0,0.0,0.0,0.0,0.0,0.0,0.0,0.0,0.0,0.0,1.0,1.0,1.0,0.0,0.0,0.0,1.0,1.0,1.0,1.0,0.78,0.0,0.0,0.0,0.0,0.0,0.0,0.0,0.0,0.0,0.0,0.0,0.0,0.0,0.0,0.0,0.0,0.0,0.0,0.0,0.0,0.0,0.0,0.0,0.0,0.0,0.0,0.0,0.0,0.0,0.0,0.0,0.0,0.0,0.0,0.0,0.0,0.0,0.0,0.0,0.0,0.0,0.0,0.0,0.0,0.0,0.0,0.0,0.0,0.0,0.0,0.0,0.0,0.0,0.0,0.0,0.0,0.0,0.0,0.0,0.0,0.0,0.0,0.0,0.0,0.0,0.0,0.0,0.0,0.0,0.0,0.0,0.0,0.0,0.0,0.0,0.0,0.0,0.0,0.0,0.0,0.0,0.0,0.0,0.0,0.0,0.0,0.0],[0.0,0.0,0.0,0.0,0.0,0.0,0.0,0.0,0.0,0.0,0.0,0.0,0.0,0.0,0.0,0.0,0.0,0.0,0.0,0.0,0.0,0.0,0.0,0.0,0.0,0.0,0.0,0.0,0.0,0.0,0.0,0.0,0.0,0.0,0.0,0.0,0.0,0.0,0.0,0.0,0.0,0.0,0.0,0.0,0.0,0.0,0.0,0.0,0.0,0.0,0.0,0.0,0.0,0.0,0.0,0.0,0.0,0.0,0.0,0.0,0.0,0.0,0.0,0.0,0.0,0.0,0.0,0.0,0.0,0.0,0.0,0.0,0.0,0.0,0.0,0.0,0.0,0.0,0.0,0.0,0.0,0.0,0.0,0.0,0.0,0.0,0.0,0.0,0.0,0.0,0.0,0.0,0.0,0.0,0.0,0.0,0.0,0.0,0.0,0.0,0.0,0.0,0.0,0.0,0.0,0.0,0.0,0.0,0.0,0.0,0.0,0.0,0.0,0.0,0.0,0.0,0.0,0.0,0.0,0.0,0.0,0.0,0.0,0.0,0.0,0.0,0.0,0.0,0.0,0.0,0.0,0.0,0.0,0.0,0.0,0.0,0.0,0.0,0.0,0.0,0.0,0.0,0.0,0.0,0.0,0.0,0.0,0.0,0.0,0.0,0.0,0.08,0.0,0.0,0.0,0.0,0.0,0.0,0.0,0.0,0.0,0.0,0.0,0.0,0.0,0.0,0.0,0.0,0.0,0.0,0.0,0.0,0.0,0.0,0.0,0.0,0.0,0.0,0.0,0.0,0.0,0.95,1.0,0.62,1.0,0.0,0.0,0.0,0.0,0.0,0.0,1.0,1.0,1.0,1.0,0.93,0.0,0.01,0.01,0.03,0.98,0.0,0.0,0.0,0.55,0.0,0.0,0.0,0.0,0.0,0.0,0.0,0.0,0.0,0.0,0.0,0.0,0.0,0.0,0.0,0.0,0.0,0.0,0.0,0.0,0.0,0.0,0.0,0.0,0.0,0.0,0.0,0.0,0.0,0.0,0.0,0.0,0.0,0.0,0.0,0.0,0.0,0.0,0.0,0.0,0.0,0.0,0.0,0.0,0.0,0.0,0.0,0.0,0.0,0.0,0.0,0.0,0.0,0.0,0.0,0.0,0.0,0.0,0.0,0.0,0.0,0.0,0.0,0.0,0.0,0.0,0.0,0.0,0.0,0.0,0.0,0.0,0.0,0.0,0.0,0.0,0.0],[0.0,0.0,0.0,0.0,0.0,0.0,0.0,0.0,0.0,0.0,0.0,0.0,0.0,0.0,0.0,0.0,0.0,0.0,0.0,0.0,0.0,0.0,0.0,0.0,0.0,0.0,0.0,0.0,0.0,0.0,0.0,0.0,0.0,0.0,0.0,0.0,0.0,0.0,0.0,0.0,0.0,0.0,0.0,0.0,0.0,0.0,0.0,0.0,0.0,0.0,0.0,0.0,0.0,0.0,0.0,0.0,0.0,0.0,0.0,0.0,0.0,0.0,0.0,0.0,0.0,0.0,0.0,0.0,0.0,0.0,0.0,0.0,0.0,0.0,0.0,0.0,0.0,0.0,0.0,0.0,0.0,0.0,0.0,0.0,0.0,0.0,0.0,0.0,0.0,0.0,0.0,0.0,0.0,0.0,0.0,0.0,0.0,0.0,0.0,0.0,0.0,0.0,0.0,0.0,0.0,0.0,0.0,0.0,0.0,0.0,0.0,0.0,0.0,0.0,0.0,0.0,0.0,0.0,0.0,0.0,0.0,0.0,0.0,0.0,0.0,0.0,0.0,0.0,0.0,0.0,0.0,0.0,0.0,0.0,0.0,0.0,0.0,0.0,0.0,0.0,0.0,0.0,0.0,0.0,0.0,0.0,0.0,0.0,0.0,0.0,0.0,0.0,0.0,0.0,0.0,0.0,0.0,0.0,0.0,0.0,0.0,0.0,0.0,0.0,0.0,0.0,0.0,0.0,0.0,0.0,0.0,0.0,0.0,0.0,0.0,0.0,0.0,0.0,0.0,0.0,0.0,0.0,0.67,0.02,0.0,0.0,0.0,0.0,0.0,0.0,0.01,1.0,0.78,1.0,1.0,1.0,0.01,0.69,0.98,0.91,0.98,0.0,0.0,0.0,0.0,0.0,0.0,0.0,0.0,0.0,0.0,0.0,0.0,0.0,0.0,0.0,0.0,0.0,0.0,0.0,0.0,0.0,0.0,0.0,0.0,0.0,0.0,0.0,0.0,0.0,0.0,0.0,0.0,0.0,0.0,0.0,0.0,0.0,0.0,0.0,0.0,0.0,0.0,0.0,0.0,0.0,0.0,0.0,0.0,0.0,0.0,0.0,0.0,0.0,0.0,0.0,0.0,0.0,0.0,0.0,0.0,0.0,0.0,0.0,0.0,0.0,0.0,0.0,0.0,0.0,0.0,0.0,0.0,0.0,0.0,0.0,0.0,0.0,0.0,0.0,0.0,0.0],[0.0,0.0,0.0,0.0,0.0,0.0,0.0,0.0,0.0,0.0,0.0,0.0,0.0,0.0,0.0,0.0,0.0,0.0,0.0,0.0,0.0,0.0,0.0,0.0,0.0,0.0,0.0,0.0,0.0,0.0,0.0,0.0,0.0,0.0,0.0,0.0,0.0,0.0,0.0,0.0,0.0,0.0,0.0,0.0,0.0,0.0,0.0,0.0,0.0,0.0,0.0,0.0,0.0,0.0,0.0,0.0,0.0,0.0,0.0,0.0,0.0,0.0,0.0,0.0,0.0,0.0,0.0,0.0,0.0,0.0,0.0,0.0,0.0,0.0,0.0,0.0,0.0,0.0,0.0,0.0,0.0,0.0,0.0,0.0,0.0,0.0,0.0,0.0,0.0,0.0,0.0,0.0,0.0,0.0,0.0,0.0,0.0,0.0,0.0,0.0,0.0,0.0,0.0,0.0,0.0,0.0,0.0,0.0,0.0,0.0,0.0,0.0,0.0,0.0,0.0,0.0,0.0,0.0,0.0,0.0,0.0,0.0,0.0,0.0,0.0,0.0,0.0,0.0,0.0,0.0,0.0,0.0,0.0,0.0,0.0,0.0,0.0,0.0,0.0,0.0,0.0,0.0,0.0,0.0,0.0,0.0,0.0,0.0,0.0,0.0,0.0,0.0,0.0,0.0,0.0,0.0,0.0,0.0,0.0,0.0,0.0,0.0,0.0,0.0,0.0,0.0,0.0,0.0,0.0,0.0,0.0,0.0,0.0,0.0,0.0,0.0,0.0,0.0,0.0,0.0,0.0,0.0,0.03,0.05,0.0,0.0,0.0,0.0,0.0,0.0,0.03,1.0,0.0,0.93,1.0,1.0,1.0,1.0,0.99,0.72,0.66,0.0,0.0,0.0,0.0,0.0,0.0,0.0,0.0,0.0,0.0,0.0,0.0,0.0,0.0,0.0,0.0,0.0,0.0,0.0,0.0,0.0,0.0,0.0,0.0,0.0,0.0,0.0,0.0,0.0,0.0,0.0,0.0,0.0,0.0,0.0,0.0,0.0,0.0,0.0,0.0,0.0,0.0,0.0,0.0,0.0,0.0,0.0,0.0,0.0,0.0,0.0,0.0,0.0,0.0,0.0,0.0,0.0,0.0,0.0,0.0,0.0,0.0,0.0,0.0,0.0,0.0,0.0,0.0,0.0,0.0,0.0,0.0,0.0,0.0,0.0,0.0,0.0,0.0,0.0,0.0,0.0],[0.0,0.0,0.0,0.0,0.0,0.0,0.0,0.0,0.0,0.0,0.0,0.0,0.0,0.0,0.0,0.0,0.0,0.0,0.0,0.0,0.0,0.0,0.0,0.0,0.0,0.0,0.0,0.0,0.0,0.0,0.0,0.0,0.0,0.0,0.0,0.0,0.0,0.0,0.0,0.0,0.0,0.0,0.0,0.0,0.0,0.0,0.0,0.0,0.0,0.0,0.0,0.0,0.0,0.0,0.0,0.0,0.0,0.0,0.0,0.0,0.0,0.0,0.0,0.0,0.0,0.0,0.0,0.0,0.0,0.0,0.0,0.0,0.0,0.0,0.0,0.0,0.0,0.0,0.0,0.0,0.0,0.0,0.0,0.0,0.0,0.0,0.0,0.0,0.0,0.0,0.0,0.0,0.0,0.0,0.0,0.0,0.0,0.0,0.0,0.0,0.0,0.0,0.0,0.0,0.0,0.0,0.0,0.0,0.0,0.0,0.0,0.0,0.0,0.0,0.0,0.0,0.0,0.0,0.0,0.0,0.0,0.0,0.0,0.0,0.0,0.0,0.0,0.0,0.0,0.0,0.0,0.0,0.0,0.0,0.0,0.0,0.0,0.0,0.0,0.0,0.0,0.0,0.0,0.0,0.0,0.0,0.0,0.0,0.0,0.0,0.0,0.0,0.0,0.0,0.0,0.0,0.0,0.0,0.0,0.0,0.0,0.0,0.0,0.0,0.0,0.0,0.0,0.0,0.0,0.0,0.0,0.0,0.0,0.0,0.0,0.0,0.0,0.0,0.0,0.0,0.0,0.0,0.0,0.0,0.0,0.0,0.0,0.0,0.0,0.0,0.0,0.95,0.0,0.0,0.01,1.0,1.0,1.0,0.02,0.01,0.0,0.0,0.0,0.0,0.0,0.0,0.0,0.0,0.0,0.0,0.0,0.0,0.0,0.0,0.0,0.0,0.0,0.0,0.0,0.0,0.0,0.0,0.0,0.0,0.0,0.0,0.0,0.0,0.0,0.0,0.0,0.0,0.0,0.0,0.0,0.0,0.0,0.0,0.0,0.0,0.0,0.0,0.0,0.0,0.0,0.0,0.0,0.0,0.0,0.0,0.0,0.0,0.0,0.0,0.0,0.0,0.0,0.0,0.0,0.0,0.0,0.0,0.0,0.0,0.0,0.0,0.0,0.0,0.0,0.0,0.0,0.0,0.0,0.0,0.0,0.0,0.0,0.0,0.0,0.0,0.0,0.0],[0.0,0.0,0.0,0.0,0.0,0.0,0.0,0.0,0.0,0.0,0.0,0.0,0.0,0.0,0.0,0.0,0.0,0.0,0.0,0.0,0.0,0.0,0.0,0.0,0.0,0.0,0.0,0.0,0.0,0.0,0.0,0.0,0.0,0.0,0.0,0.0,0.0,0.0,0.0,0.0,0.0,0.0,0.0,0.0,0.0,0.0,0.0,0.0,0.0,0.0,0.0,0.0,0.0,0.0,0.0,0.0,0.0,0.0,0.0,0.0,0.0,0.0,0.0,0.0,0.0,0.0,0.0,0.0,0.0,0.0,0.0,0.0,0.0,0.0,0.0,0.0,0.0,0.0,0.0,0.0,0.0,0.0,0.0,0.0,0.0,0.0,0.0,0.0,0.0,0.0,0.0,0.0,0.0,0.0,0.0,0.0,0.0,0.0,0.0,0.0,0.0,0.0,0.0,0.0,0.0,0.0,0.0,0.0,0.0,0.0,0.0,0.0,0.0,0.0,0.0,0.0,0.0,0.0,0.0,0.0,0.0,0.0,0.0,0.0,0.0,0.0,0.0,0.0,0.0,0.0,0.0,0.0,0.0,0.0,0.0,0.0,0.0,0.0,0.0,0.0,0.0,0.0,0.0,0.0,0.0,0.0,0.0,0.0,0.0,0.0,0.0,0.0,0.0,0.0,0.0,0.0,0.0,0.0,0.0,0.0,0.0,0.0,0.0,0.0,0.0,0.0,0.0,0.0,0.0,0.0,0.0,0.0,0.0,0.0,0.0,0.0,0.0,0.0,0.0,0.0,0.0,0.0,0.0,0.0,0.0,0.0,0.0,0.0,0.0,0.0,0.0,0.0,0.0,0.01,0.69,1.0,1.0,1.0,1.0,0.01,0.0,0.0,0.0,0.0,0.0,0.0,0.0,0.0,0.0,0.0,0.0,0.0,0.0,0.0,0.0,0.0,0.0,0.0,0.0,0.0,0.0,0.0,0.0,0.0,0.0,0.0,0.0,0.0,0.0,0.0,0.0,0.0,0.0,0.0,0.0,0.0,0.0,0.0,0.0,0.0,0.0,0.0,0.0,0.0,0.0,0.0,0.0,0.0,0.0,0.0,0.0,0.0,0.0,0.0,0.0,0.0,0.0,0.0,0.0,0.0,0.0,0.0,0.0,0.0,0.0,0.0,0.0,0.0,0.0,0.0,0.0,0.0,0.0,0.0,0.0,0.0,0.0,0.0,0.0,0.0,0.0,0.0],[0.0,0.0,0.0,0.0,0.0,0.0,0.0,0.0,0.0,0.0,0.0,0.0,0.0,0.0,0.0,0.0,0.0,0.0,0.0,0.0,0.0,0.0,0.0,0.0,0.0,0.0,0.0,0.0,0.0,0.0,0.0,0.0,0.0,0.0,0.0,0.0,0.0,0.0,0.0,0.0,0.0,0.0,0.0,0.0,0.0,0.0,0.0,0.0,0.0,0.0,0.0,0.0,0.0,0.0,0.0,0.0,0.0,0.0,0.0,0.0,0.0,0.0,0.0,0.0,0.0,0.0,0.0,0.0,0.0,0.0,0.0,0.0,0.0,0.0,0.0,0.0,0.0,0.0,0.0,0.0,0.0,0.0,0.0,0.0,0.0,0.0,0.0,0.0,0.0,0.0,0.0,0.0,0.0,0.0,0.0,0.0,0.0,0.0,0.0,0.0,0.0,0.0,0.0,0.0,0.0,0.0,0.0,0.0,0.0,0.0,0.0,0.0,0.0,0.0,0.0,0.0,0.0,0.0,0.0,0.0,0.0,0.0,0.0,0.0,0.0,0.0,0.0,0.0,0.0,0.0,0.0,0.0,0.0,0.0,0.0,0.0,0.0,0.0,0.0,0.0,0.0,0.0,0.0,0.0,0.0,0.0,0.0,0.0,0.0,0.0,0.0,0.0,0.0,0.0,0.0,0.0,0.0,0.0,0.0,0.0,0.0,0.0,0.0,0.0,0.0,0.0,0.0,0.0,0.0,0.0,0.0,0.0,0.0,0.0,0.0,0.0,0.0,0.0,0.0,0.0,0.0,0.0,0.0,0.0,0.0,0.0,0.0,0.0,0.0,0.0,0.0,0.0,0.0,0.01,0.98,0.99,0.02,1.0,1.0,1.0,0.98,0.01,0.0,0.0,0.0,0.0,0.0,0.0,0.0,0.0,0.0,0.0,0.0,0.0,0.0,0.0,0.0,0.0,0.0,0.0,0.0,0.0,0.0,0.0,0.0,0.0,0.0,0.0,0.0,0.0,0.0,0.0,0.0,0.0,0.0,0.0,0.0,0.0,0.0,0.0,0.0,0.0,0.0,0.0,0.0,0.0,0.0,0.0,0.0,0.0,0.0,0.0,0.0,0.0,0.0,0.0,0.0,0.0,0.0,0.0,0.0,0.0,0.0,0.0,0.0,0.0,0.0,0.0,0.0,0.0,0.0,0.0,0.0,0.0,0.0,0.0,0.0,0.0,0.0,0.0,0.0,0.0],[0.0,0.0,0.0,0.0,0.0,0.0,0.0,0.0,0.0,0.0,0.0,0.0,0.0,0.0,0.0,0.0,0.0,0.0,0.0,0.0,0.0,0.0,0.0,0.0,0.0,0.0,0.0,0.0,0.0,0.0,0.0,0.0,0.0,0.0,0.0,0.0,0.0,0.0,0.0,0.0,0.0,0.0,0.0,0.0,0.0,0.0,0.0,0.0,0.0,0.0,0.0,0.0,0.0,0.0,0.0,0.0,0.0,0.0,0.0,0.0,0.0,0.0,0.0,0.0,0.0,0.0,0.0,0.0,0.0,0.0,0.0,0.0,0.0,0.0,0.0,0.0,0.0,0.0,0.0,0.0,0.0,0.0,0.0,0.0,0.0,0.0,0.0,0.0,0.0,0.0,0.0,0.0,0.0,0.0,0.0,0.0,0.0,0.0,0.0,0.0,0.0,0.0,0.0,0.0,0.0,0.0,0.0,0.0,0.0,0.0,0.0,0.0,0.0,0.0,0.0,0.0,0.0,0.0,0.0,0.0,0.0,0.0,0.0,0.0,0.0,0.0,0.0,0.0,0.0,0.0,0.0,0.0,0.0,0.0,0.0,0.0,0.0,0.0,0.0,0.0,0.0,0.0,0.0,0.0,0.0,0.0,0.0,0.0,0.0,0.0,0.0,0.0,0.0,0.0,0.0,0.0,0.0,0.0,0.0,0.0,0.0,0.0,0.0,0.0,0.0,0.0,0.0,0.0,0.0,0.0,0.0,0.0,0.0,0.0,0.0,0.0,0.0,0.0,0.0,0.0,0.0,0.0,0.98,0.0,0.0,0.0,0.0,0.0,0.0,0.0,0.0,0.0,0.0,0.03,0.91,0.72,0.01,0.01,1.0,1.0,1.0,0.37,0.0,0.0,0.0,0.0,0.0,0.0,0.0,0.0,0.0,0.0,0.0,0.0,0.0,0.0,0.0,0.0,0.0,0.0,0.0,0.0,0.0,0.0,0.0,0.0,0.0,0.0,0.0,0.0,0.0,0.0,0.0,0.0,0.0,0.0,0.0,0.0,0.0,0.0,0.0,0.0,0.0,0.0,0.0,0.0,0.0,0.0,0.0,0.0,0.0,0.0,0.0,0.0,0.0,0.0,0.0,0.0,0.0,0.0,0.0,0.0,0.0,0.0,0.0,0.0,0.0,0.0,0.0,0.0,0.0,0.0,0.0,0.0,0.0,0.0,0.0,0.0,0.0,0.0,0.0,0.0],[0.0,0.0,0.0,0.0,0.0,0.0,0.0,0.0,0.0,0.0,0.0,0.0,0.0,0.0,0.0,0.0,0.0,0.0,0.0,0.0,0.0,0.0,0.0,0.0,0.0,0.0,0.0,0.0,0.0,0.0,0.0,0.0,0.0,0.0,0.0,0.0,0.0,0.0,0.0,0.0,0.0,0.0,0.0,0.0,0.0,0.0,0.0,0.0,0.0,0.0,0.0,0.0,0.0,0.0,0.0,0.0,0.0,0.0,0.0,0.0,0.0,0.0,0.0,0.0,0.0,0.0,0.0,0.0,0.0,0.0,0.0,0.0,0.0,0.0,0.0,0.0,0.0,0.0,0.0,0.0,0.0,0.0,0.0,0.0,0.0,0.0,0.0,0.0,0.0,0.0,0.0,0.0,0.0,0.0,0.0,0.0,0.0,0.0,0.0,0.0,0.0,0.0,0.0,0.0,0.0,0.0,0.0,0.0,0.0,0.0,0.0,0.0,0.0,0.0,0.0,0.0,0.0,0.0,0.0,0.0,0.0,0.0,0.0,0.0,0.0,0.0,0.0,0.0,0.0,0.0,0.0,0.0,0.0,0.0,0.0,0.0,0.0,0.0,0.0,0.0,0.0,0.0,0.0,0.0,0.0,0.0,0.0,0.0,0.0,0.0,0.0,0.0,0.0,0.0,0.0,0.0,0.0,0.0,0.0,0.0,0.0,0.0,0.0,0.0,0.0,0.0,0.0,0.0,0.0,0.0,0.0,0.0,0.0,0.0,0.0,0.0,0.0,0.0,0.0,0.0,0.0,0.0,0.97,0.0,0.0,0.0,0.0,0.0,0.0,0.0,0.0,0.01,0.0,0.98,0.98,0.66,0.0,0.0,0.98,1.0,1.0,1.0,0.84,0.92,0.08,0.0,0.0,0.0,0.0,0.0,0.0,0.0,0.0,0.0,0.0,0.0,0.0,0.0,0.0,0.0,0.0,0.0,0.0,0.0,0.0,0.0,0.0,0.0,0.0,0.0,0.0,0.0,0.0,0.0,0.0,0.0,0.0,0.0,0.0,0.0,0.0,0.0,0.0,0.0,0.0,0.0,0.0,0.0,0.0,0.0,0.0,0.0,0.0,0.0,0.0,0.0,0.0,0.0,0.0,0.0,0.0,0.0,0.0,0.0,0.0,0.0,0.0,0.0,0.0,0.0,0.0,0.0,0.0,0.0,0.0,0.0,0.0,0.0,0.0,0.0,0.0,0.0],[0.0,0.0,0.0,0.0,0.0,0.0,0.0,0.0,0.0,0.0,0.0,0.0,0.0,0.0,0.0,0.0,0.0,0.0,0.0,0.0,0.0,0.0,0.0,0.0,0.0,0.0,0.0,0.0,0.0,0.0,0.0,0.0,0.0,0.0,0.0,0.0,0.0,0.0,0.0,0.0,0.0,0.0,0.0,0.0,0.0,0.0,0.0,0.0,0.0,0.0,0.0,0.0,0.0,0.0,0.0,0.0,0.0,0.0,0.0,0.0,0.0,0.0,0.0,0.0,0.0,0.0,0.0,0.0,0.0,0.0,0.0,0.0,0.0,0.0,0.0,0.0,0.0,0.0,0.0,0.0,0.0,0.0,0.0,0.0,0.0,0.0,0.0,0.0,0.0,0.0,0.0,0.0,0.0,0.0,0.0,0.0,0.0,0.0,0.0,0.0,0.0,0.0,0.0,0.0,0.0,0.0,0.0,0.0,0.0,0.0,0.0,0.0,0.0,0.0,0.0,0.0,0.0,0.0,0.0,0.0,0.0,0.0,0.0,0.0,0.0,0.0,0.0,0.0,0.0,0.0,0.0,0.0,0.0,0.0,0.0,0.0,0.0,0.0,0.0,0.0,0.0,0.0,0.0,0.0,0.0,0.0,0.0,0.0,0.0,0.0,0.0,0.0,0.0,0.0,0.0,0.0,0.0,0.0,0.0,0.0,0.0,0.0,0.0,0.0,0.0,0.0,0.0,0.0,0.0,0.0,0.0,0.0,0.0,0.0,0.0,0.0,0.0,0.0,0.0,0.0,0.0,0.0,0.0,0.0,0.0,0.0,0.0,0.0,0.0,0.0,0.0,0.0,0.0,0.0,0.0,0.0,0.0,0.0,0.01,0.37,1.0,1.0,1.0,1.0,0.0,0.0,0.0,0.0,0.0,0.0,0.0,0.0,0.0,0.0,0.0,0.0,0.0,0.0,0.0,0.0,0.0,0.0,0.0,0.0,0.0,0.0,0.0,0.0,0.0,0.0,0.0,0.0,0.0,0.0,0.0,0.0,0.0,0.0,0.0,0.0,0.0,0.0,0.0,0.0,0.0,0.0,0.0,0.0,0.0,0.0,0.0,0.0,0.0,0.0,0.0,0.0,0.0,0.0,0.0,0.0,0.0,0.0,0.0,0.0,0.0,0.0,0.0,0.0,0.0,0.0,0.0,0.0,0.0,0.0,0.0,0.0,0.0,0.0,0.0,0.0,0.0,0.0],[0.0,0.0,0.0,0.0,0.0,0.0,0.0,0.0,0.0,0.0,0.0,0.0,0.0,0.0,0.0,0.0,0.0,0.0,0.0,0.0,0.0,0.0,0.0,0.0,0.0,0.0,0.0,0.0,0.03,0.0,0.0,0.0,0.0,0.0,0.0,0.0,0.0,0.0,0.0,0.0,0.0,0.0,0.0,0.0,0.0,0.0,0.0,0.0,0.0,0.0,0.0,0.0,0.0,0.0,0.0,0.0,0.0,0.0,0.0,0.0,0.0,0.0,0.0,0.0,0.0,0.0,0.0,0.0,0.0,0.0,0.0,0.0,0.0,0.0,0.0,0.0,0.0,0.0,0.0,0.0,0.0,0.0,0.0,0.0,0.0,0.0,0.0,0.0,0.0,0.0,0.0,0.0,0.0,0.0,0.0,0.0,0.0,0.0,0.0,0.0,0.0,0.0,0.0,0.0,0.0,0.0,0.0,0.0,0.0,0.0,0.0,0.0,0.0,0.0,0.0,0.0,0.0,0.0,0.0,0.0,0.0,0.0,0.0,0.0,0.0,0.0,0.0,0.0,0.0,0.0,0.0,0.0,0.0,0.0,0.0,0.0,0.0,0.0,0.0,0.0,0.0,0.0,0.0,0.0,0.0,0.0,0.0,0.0,0.0,0.0,0.0,0.0,0.0,0.0,0.0,0.0,0.0,0.0,0.0,0.0,0.0,0.0,0.0,0.0,0.0,0.0,0.0,0.0,0.0,0.0,0.0,0.0,0.0,0.0,0.0,0.0,0.0,0.0,0.99,0.0,0.0,0.0,0.0,0.0,0.0,0.0,0.0,0.0,0.0,0.0,0.0,0.0,0.0,0.0,0.0,0.0,0.0,0.0,0.0,0.0,0.84,1.0,1.0,1.0,0.5,0.0,0.0,0.0,1.0,1.0,1.0,1.0,0.0,0.0,0.0,0.0,0.0,0.0,0.0,0.0,0.0,0.0,0.0,0.0,0.0,0.0,0.0,0.0,0.0,0.0,0.0,0.0,0.0,0.0,0.0,0.0,0.0,0.0,0.0,0.0,0.0,0.0,0.0,0.0,0.0,0.0,0.0,0.0,0.0,0.0,0.0,0.0,0.0,0.0,0.0,0.0,0.0,0.0,0.0,0.0,0.0,0.0,0.0,0.0,0.0,0.0,0.0,0.0,0.0,0.0,0.0,0.0,0.0,0.0,0.0,0.0,0.0,0.0,0.0,0.0,0.0,0.0],[0.0,0.0,0.0,0.0,0.0,0.0,0.0,0.0,0.0,0.0,0.0,0.0,0.0,0.0,0.0,0.0,0.0,0.0,0.0,0.0,0.0,0.0,0.0,0.0,0.0,0.0,0.0,0.0,0.0,0.0,0.0,0.0,0.0,0.0,0.0,0.0,0.0,0.0,0.0,0.0,0.0,0.0,0.0,0.0,0.0,0.0,0.0,0.0,0.0,0.0,0.0,0.0,0.0,0.0,0.0,0.0,0.0,0.0,0.0,0.0,0.0,0.0,0.0,0.0,0.0,0.0,0.0,0.0,0.0,0.0,0.0,0.0,0.0,0.0,0.0,0.0,0.0,0.0,0.0,0.0,0.0,0.0,0.0,0.0,0.0,0.0,0.0,0.0,0.0,0.0,0.0,0.0,0.0,0.0,0.0,0.0,0.0,0.0,0.0,0.0,0.0,0.0,0.0,0.0,0.0,0.0,0.0,0.0,0.0,0.0,0.0,0.0,0.0,0.0,0.0,0.0,0.0,0.0,0.0,0.0,0.0,0.0,0.0,0.0,0.0,0.0,0.0,0.0,0.0,0.0,0.0,0.0,0.0,0.0,0.0,0.0,0.0,0.0,0.0,0.0,0.0,0.0,0.0,0.0,0.0,0.0,0.0,0.0,0.0,0.0,0.0,0.0,0.0,0.0,0.0,0.0,0.0,0.0,0.0,0.0,0.0,0.0,0.0,0.0,0.0,0.0,0.0,0.0,0.0,0.0,0.0,0.0,0.0,0.0,0.0,0.0,0.0,0.0,0.0,0.0,0.0,0.0,0.0,0.0,0.0,0.0,0.0,0.0,0.0,0.0,0.0,0.0,0.0,0.0,0.0,0.0,0.0,0.0,0.0,0.0,0.92,1.0,1.0,1.0,1.0,0.0,1.0,1.0,1.0,1.0,0.0,0.0,0.0,0.0,0.0,0.0,0.0,0.0,0.0,0.0,0.0,0.0,0.0,0.0,0.0,0.0,0.0,0.0,0.0,0.0,0.0,0.0,0.0,0.0,0.0,0.0,0.0,0.0,0.0,0.0,0.0,0.0,0.0,0.0,0.0,0.0,0.0,0.0,0.0,0.0,0.0,0.0,0.0,0.0,0.0,0.0,0.0,0.0,0.0,0.0,0.0,0.0,0.0,0.0,0.0,0.0,0.0,0.0,0.0,0.0,0.0,0.0,0.0,0.0,0.0,0.0,0.0,0.0,0.0,0.0,0.0,0.0],[0.0,0.0,0.0,0.0,0.0,0.0,0.0,0.0,0.0,0.0,0.0,0.0,0.0,0.0,0.0,0.0,0.0,0.0,0.0,0.0,0.0,0.0,0.0,0.0,0.0,0.0,0.0,0.0,0.0,0.0,0.0,0.0,0.0,0.0,0.0,0.0,0.0,0.0,0.0,0.0,0.0,0.0,0.0,0.0,0.0,0.0,0.0,0.0,0.0,0.0,0.0,0.0,0.0,0.0,0.0,0.0,0.0,0.0,0.0,0.0,0.0,0.0,0.0,0.0,0.0,0.0,0.0,0.0,0.0,0.0,0.0,0.0,0.0,0.0,0.0,0.0,0.0,0.0,0.0,0.0,0.0,0.0,0.0,0.0,0.0,0.0,0.0,0.0,0.0,0.0,0.0,0.0,0.0,0.0,0.0,0.0,0.0,0.0,0.0,0.0,0.0,0.0,0.0,0.0,0.0,0.0,0.0,0.0,0.0,0.0,0.0,0.0,0.0,0.0,0.0,0.0,0.0,0.0,0.0,0.0,0.0,0.0,0.0,0.0,0.0,0.0,0.0,0.0,0.0,0.0,0.0,0.0,0.0,0.0,0.0,0.0,0.0,0.0,0.0,0.0,0.0,0.0,0.0,0.0,0.0,0.0,0.0,0.0,0.0,0.0,0.0,1.0,0.0,0.0,1.0,0.0,0.0,0.0,0.0,0.0,0.0,0.0,0.0,0.0,0.0,0.0,0.0,0.0,0.0,0.0,0.0,1.0,0.0,0.0,0.0,0.0,0.0,0.0,0.0,0.0,0.0,1.0,0.0,0.0,0.0,0.0,0.0,0.0,0.0,0.0,0.0,0.0,0.0,0.55,0.0,0.0,0.0,0.0,0.0,0.0,0.08,0.0,0.5,1.0,1.0,1.0,1.0,1.0,0.0,1.0,0.0,0.0,0.0,0.0,0.0,0.0,0.0,0.0,0.0,0.0,0.0,0.0,0.0,0.0,0.0,0.0,0.0,0.0,0.0,0.0,0.0,0.0,0.0,0.0,0.0,0.0,0.0,0.0,0.0,0.0,0.0,0.0,0.0,0.0,0.0,0.0,0.0,0.0,0.0,0.0,0.0,0.0,0.0,0.0,0.0,0.0,0.0,0.0,0.0,0.0,0.0,0.0,0.0,0.0,0.0,0.0,0.0,0.0,0.0,0.0,0.0,0.0,0.0,0.0,0.0,0.0,0.0,0.0,0.0,0.0,0.0,0.0],[0.0,0.0,0.0,0.0,0.0,0.0,0.0,0.0,0.0,0.0,0.0,0.0,0.0,0.0,0.0,0.0,0.0,0.0,0.0,0.0,0.0,0.0,0.0,0.0,0.0,0.0,0.0,0.0,0.0,0.0,0.0,0.0,0.0,0.0,0.0,0.0,0.0,0.0,0.0,0.0,0.0,0.0,0.0,0.0,0.0,0.0,0.0,0.0,0.0,0.0,0.0,0.0,0.0,0.0,0.0,0.0,0.0,0.0,0.0,0.0,0.0,0.0,0.0,0.0,0.0,0.0,0.0,0.0,0.0,0.0,0.0,0.0,0.0,0.0,0.0,0.0,0.0,0.0,0.0,0.0,0.0,0.0,0.0,0.0,0.0,0.0,0.0,0.0,0.0,0.0,0.0,0.0,0.0,0.0,0.0,0.0,0.0,0.0,0.0,0.0,0.0,0.0,0.0,0.0,0.0,0.0,0.0,0.0,0.0,0.0,0.0,0.0,0.0,0.0,0.0,0.0,0.0,0.0,0.0,0.0,0.0,0.0,0.0,0.0,0.0,0.0,0.0,0.0,0.0,0.0,0.0,0.0,0.0,0.0,0.0,0.0,0.0,0.0,0.0,0.0,0.0,0.0,0.0,0.0,0.0,0.0,0.0,0.0,0.0,0.0,0.0,0.13,0.0,0.0,1.0,1.0,0.0,0.0,1.0,0.0,0.0,0.0,0.0,0.0,0.0,0.0,0.0,0.0,0.0,0.0,0.0,0.23,0.0,0.0,0.0,0.0,0.0,0.0,0.0,0.0,0.0,0.0,0.0,0.0,0.0,0.0,0.0,0.0,0.0,0.0,0.0,0.0,0.0,0.0,0.0,0.0,0.0,0.0,0.0,0.0,0.0,0.0,0.0,0.0,1.0,1.0,1.0,1.0,0.0,0.0,0.0,0.0,0.0,0.0,0.0,0.0,0.0,0.0,0.0,0.0,0.0,0.0,0.0,0.0,0.0,0.0,0.0,0.0,0.0,0.0,0.0,0.0,0.0,0.0,0.0,0.0,0.0,0.0,0.0,0.0,0.0,0.0,0.0,0.0,0.0,0.0,0.0,0.0,0.0,0.0,0.0,0.0,0.0,0.0,0.0,0.0,0.0,0.0,0.0,0.0,0.0,0.0,0.0,0.0,0.0,0.0,0.0,0.0,0.0,0.0,0.0,0.0,0.0,0.0,0.0,0.0,0.0,0.0,0.0,0.0,0.0,0.0],[0.0,0.0,0.0,0.0,0.0,0.0,0.0,0.0,0.0,0.0,0.0,0.0,0.0,0.0,0.0,0.0,0.0,0.0,0.0,0.0,0.0,0.0,0.0,0.0,0.0,0.0,0.0,0.0,0.0,0.0,0.0,0.0,0.0,0.0,0.0,0.0,0.0,0.0,0.0,0.0,0.0,0.0,0.0,0.0,0.0,0.0,0.0,0.0,0.0,0.0,0.0,0.0,0.0,0.0,0.0,0.0,0.0,0.0,0.0,0.0,0.0,0.0,0.0,0.0,0.0,0.0,0.0,0.0,0.0,0.0,0.0,0.0,0.0,0.0,0.0,0.0,0.0,0.0,0.0,0.0,0.0,0.0,0.0,0.0,0.0,0.0,0.0,0.0,0.0,0.0,0.0,0.0,0.0,0.0,0.0,0.0,0.0,0.0,0.0,0.0,0.0,0.0,0.0,0.0,0.0,0.0,0.0,0.0,0.0,0.0,0.0,0.0,0.0,0.0,0.0,0.0,0.0,0.0,0.0,0.0,0.0,0.0,0.0,0.0,0.0,0.0,0.0,0.0,0.0,0.0,0.0,0.0,0.0,0.0,0.0,0.0,0.0,0.0,0.0,0.0,0.0,0.0,0.0,0.0,0.0,0.0,0.0,0.0,0.0,0.0,0.0,0.0,0.0,0.0,0.0,0.0,0.0,0.0,0.0,0.0,0.0,0.0,0.0,0.0,0.0,0.0,0.0,0.0,0.0,0.0,0.0,0.0,0.0,0.0,0.0,0.0,0.0,0.0,0.0,0.0,0.0,0.0,0.0,0.0,0.0,0.0,0.0,0.0,0.0,0.0,0.0,0.0,0.0,0.0,0.0,0.0,0.0,0.0,0.0,0.0,0.0,0.0,0.0,1.0,1.0,1.0,1.0,1.0,0.42,0.0,0.0,0.0,0.0,0.0,0.0,0.0,0.0,0.0,0.0,0.0,0.0,0.0,0.0,0.0,0.0,0.0,0.0,0.0,0.0,0.0,0.0,0.0,0.0,0.0,0.0,0.0,0.0,0.0,0.0,0.0,0.0,0.0,0.0,0.0,0.0,0.0,0.0,0.0,0.0,0.0,0.0,0.0,0.0,0.0,0.0,0.0,0.0,0.0,0.0,0.0,0.0,0.0,0.0,0.0,0.0,0.0,0.0,0.0,0.0,0.0,0.0,0.0,0.0,0.0,0.0,0.0,0.0,0.0,0.0,0.0,0.0,0.0],[0.0,0.0,0.0,0.0,0.0,0.0,0.0,0.0,0.0,0.0,0.0,0.0,0.0,0.0,0.0,0.0,0.0,0.0,0.0,0.0,0.0,0.0,0.0,0.0,0.0,0.0,0.0,0.0,0.0,0.0,0.0,0.0,0.0,0.0,0.0,0.0,0.0,0.0,0.0,0.0,0.0,0.0,0.0,0.0,0.0,0.0,0.0,0.0,0.0,0.0,0.0,0.0,0.0,0.0,0.0,0.0,0.0,0.0,0.0,0.0,0.0,0.0,0.0,0.0,0.0,0.0,0.0,0.0,0.0,0.0,0.0,0.0,0.0,0.0,0.0,0.0,0.0,0.0,0.0,0.0,0.0,0.0,0.0,0.0,0.0,0.0,0.0,0.0,0.0,0.0,0.0,0.0,0.0,0.0,0.0,0.0,0.0,0.0,0.0,0.0,0.0,0.0,0.0,0.0,0.0,0.0,0.0,0.0,0.0,0.0,0.0,0.0,0.0,0.0,0.0,0.0,0.0,0.0,0.0,0.0,0.0,0.0,0.0,0.0,0.0,0.0,0.0,0.0,0.0,0.0,0.0,0.0,0.0,0.0,0.0,0.0,0.0,0.0,0.0,0.0,0.0,0.0,0.0,0.0,0.0,0.0,0.0,0.0,0.0,0.0,0.0,0.0,0.0,0.0,0.0,0.0,0.0,0.0,1.0,0.0,0.0,0.0,0.0,0.0,0.0,0.0,0.0,0.0,1.0,1.0,1.0,1.0,0.0,0.0,0.0,0.0,0.0,0.0,0.0,0.0,0.0,0.0,0.0,0.0,0.0,0.0,0.0,0.0,0.0,0.0,0.0,0.0,0.0,0.0,0.0,0.0,0.0,0.0,0.0,0.0,0.0,0.0,0.0,1.0,1.0,1.0,1.0,1.0,1.0,1.0,0.0,0.0,0.0,0.0,0.0,0.0,0.0,0.0,0.0,0.0,0.0,0.0,0.09,0.0,0.0,0.0,0.0,0.0,0.0,0.0,0.0,0.0,0.0,0.0,0.0,0.0,0.0,0.0,0.0,0.0,0.0,0.0,0.0,0.0,0.0,0.0,0.0,0.0,0.0,0.0,0.0,0.0,0.0,0.0,0.0,0.0,0.0,0.0,0.0,0.0,0.0,0.0,0.0,0.0,0.0,0.0,0.0,0.0,0.0,0.0,0.0,0.0,0.0,0.0,0.0,0.0,0.0,0.0,0.0,0.0,0.0,0.0],[0.0,0.0,0.0,0.0,0.0,0.0,0.0,0.0,0.0,0.0,0.0,0.0,0.0,0.0,0.0,0.0,0.0,0.0,0.0,0.0,0.0,0.0,0.0,0.0,0.0,0.0,0.0,0.01,0.07,0.01,0.0,0.0,0.0,0.16,0.0,0.0,0.0,0.0,0.0,0.0,0.0,0.0,0.0,0.0,0.0,0.0,0.0,0.0,0.0,0.0,0.0,0.0,0.0,0.0,0.0,0.0,0.0,0.0,0.0,0.0,0.0,0.0,0.0,0.0,0.0,0.0,0.0,0.0,0.0,0.0,0.0,0.0,0.0,0.0,0.0,0.0,0.0,0.0,0.0,0.0,0.0,0.0,0.0,0.0,0.0,0.0,0.0,0.0,0.0,0.0,0.0,0.0,0.0,0.0,0.0,0.0,0.0,0.0,0.0,0.0,0.0,0.0,0.0,0.0,0.0,0.0,0.0,0.0,0.0,0.0,0.0,0.0,0.0,0.0,0.0,0.0,0.0,0.0,0.0,0.0,0.0,0.0,0.0,0.0,0.0,0.0,0.0,0.0,0.0,0.0,0.0,0.0,0.0,0.0,0.0,0.0,0.0,0.0,0.0,0.0,0.0,0.0,0.0,0.0,0.0,0.0,0.0,0.0,0.0,0.0,0.0,0.0,0.0,0.0,0.0,0.0,0.0,0.0,0.0,0.0,0.0,0.0,0.0,0.0,0.0,0.0,0.0,0.0,0.0,0.96,1.0,1.0,0.0,0.0,0.0,0.0,0.0,0.0,0.0,0.0,0.0,0.0,0.0,0.0,0.0,0.0,0.0,0.0,0.0,0.0,0.0,0.0,0.0,0.0,0.0,0.0,0.0,0.0,0.0,0.0,0.0,0.0,1.0,1.0,0.0,0.0,0.42,1.0,1.0,1.0,1.0,0.0,0.0,0.0,0.0,0.0,0.0,0.0,0.0,0.0,0.0,0.0,0.0,0.0,0.0,0.0,0.0,0.0,0.0,0.0,0.0,0.0,0.0,0.0,0.0,0.0,0.0,0.0,0.0,0.0,0.0,0.0,0.0,0.0,0.0,0.0,0.0,0.0,0.0,0.0,0.0,0.0,0.0,0.0,0.0,0.0,0.0,0.0,0.0,0.0,0.0,0.0,0.0,0.0,0.0,0.0,0.0,0.0,0.0,0.0,0.0,0.0,0.0,0.0,0.0,0.0,0.0,0.0,0.0,0.0,0.0,0.0],[0.0,0.0,0.0,0.0,0.0,0.0,0.0,0.0,0.0,0.0,0.0,0.0,0.0,0.0,0.0,0.0,0.0,0.0,0.0,0.0,0.0,0.0,0.0,0.0,0.0,0.0,0.0,0.0,0.01,0.0,0.0,0.0,0.0,0.0,0.0,0.0,0.0,0.0,0.0,0.0,0.0,0.0,0.0,0.0,0.0,0.0,0.0,0.0,0.0,0.0,0.0,0.0,0.0,0.0,0.0,0.0,0.0,0.0,0.0,0.0,0.0,0.0,0.0,0.0,0.0,0.0,0.0,0.0,0.0,0.0,0.0,0.0,0.0,0.0,0.0,0.0,0.0,0.0,0.0,0.0,0.0,0.0,0.0,0.0,0.0,0.0,0.0,0.0,0.0,0.0,0.0,0.0,0.0,0.0,0.0,0.0,0.0,0.0,0.0,0.0,0.0,0.0,0.0,0.0,0.0,0.0,0.0,0.0,0.0,0.0,0.0,0.0,0.0,0.0,0.0,0.0,0.0,0.0,0.0,0.0,0.0,0.0,0.0,0.0,0.0,0.0,0.0,0.0,0.0,0.0,0.0,0.0,0.0,0.0,0.0,0.0,0.0,0.0,0.0,0.0,0.0,0.0,0.0,0.0,0.0,0.0,0.0,0.0,0.0,0.0,0.0,0.0,0.0,0.0,0.0,0.0,0.0,0.0,0.0,0.0,0.0,0.0,0.0,0.0,0.0,0.0,0.0,0.0,0.0,0.0,1.0,1.0,0.03,1.0,0.0,0.0,0.0,0.0,1.0,0.0,0.0,0.0,0.0,0.0,0.0,0.0,0.0,0.0,0.0,0.0,0.0,0.0,0.0,0.0,0.0,0.0,0.0,0.0,0.0,0.0,0.0,0.0,1.0,1.0,1.0,0.0,0.0,1.0,1.0,1.0,1.0,1.0,0.0,0.0,0.0,0.0,0.0,0.0,0.0,0.0,0.0,0.0,0.0,0.0,0.0,0.0,0.0,0.0,0.0,0.0,0.0,0.0,0.0,0.0,0.0,0.0,0.0,0.0,0.0,0.0,0.0,0.0,0.0,0.0,0.0,0.0,0.0,0.0,0.0,0.0,0.0,0.0,0.0,0.0,0.0,0.0,0.0,0.0,0.0,0.0,0.0,0.0,0.0,0.0,0.0,0.0,0.0,0.0,0.0,0.0,0.0,0.0,0.0,0.0,0.0,0.0,0.0,0.0,0.0,0.0,0.0,0.0],[0.0,0.0,0.0,0.0,0.0,0.0,0.0,0.0,0.0,0.0,0.0,0.0,0.0,0.0,0.0,0.0,0.0,0.0,0.0,0.0,0.0,0.0,0.0,0.0,0.0,0.0,0.01,0.06,0.13,0.93,1.0,0.0,0.02,1.0,0.0,0.0,0.0,0.0,0.0,0.0,0.0,0.0,0.0,0.0,0.0,0.0,0.0,0.0,0.0,0.0,0.0,0.0,0.0,0.0,0.0,0.0,0.0,0.0,0.0,0.0,0.0,0.0,0.0,0.0,0.0,0.0,0.0,0.0,0.0,0.0,0.0,0.0,0.0,0.0,0.0,0.0,0.0,0.0,0.0,0.0,0.0,0.0,0.0,0.0,0.0,0.0,0.0,0.0,0.0,0.0,0.0,0.0,0.0,0.0,0.0,0.0,0.0,0.0,0.0,0.0,0.0,0.0,0.0,0.0,0.0,0.0,0.0,0.0,0.0,0.0,0.0,0.0,0.0,0.0,0.0,0.0,0.0,0.0,0.0,0.0,0.0,0.0,0.0,0.0,0.0,0.0,0.0,0.0,0.0,0.0,0.0,0.0,0.0,0.0,0.0,0.0,0.0,0.0,0.0,0.0,0.0,0.0,0.0,0.0,0.0,0.0,0.0,0.0,0.0,0.0,0.0,0.0,0.0,0.0,0.0,0.0,0.0,0.0,0.0,0.0,0.0,0.0,0.0,0.0,0.0,0.0,0.0,0.0,0.0,0.0,1.0,1.0,1.0,1.0,0.0,0.0,0.0,0.0,0.0,0.0,0.0,0.0,0.0,0.0,0.0,0.0,0.0,0.0,0.0,0.0,0.0,0.0,0.0,0.0,0.0,0.0,0.0,0.0,0.0,0.0,0.0,0.0,1.0,0.0,0.0,0.0,0.0,0.0,1.0,1.0,1.0,1.0,1.0,0.0,0.0,0.0,0.0,0.0,0.0,0.0,0.0,0.0,0.0,0.0,0.0,0.0,0.0,0.0,0.0,0.0,0.0,0.0,0.0,0.0,0.0,0.0,0.0,0.0,0.0,0.0,0.0,0.0,0.0,0.0,0.0,0.0,0.0,0.0,0.0,0.0,0.0,0.0,0.0,0.0,0.0,0.0,0.0,0.0,0.0,0.0,0.0,0.0,0.0,0.0,0.0,0.0,0.0,0.0,0.0,0.0,0.0,0.0,0.0,0.0,0.0,0.0,0.0,0.0,0.0,0.0,0.0,0.0],[0.0,0.0,0.0,0.0,0.0,0.0,0.0,0.0,0.0,0.0,0.0,0.0,0.0,0.0,0.0,0.0,0.0,0.0,0.0,0.0,0.0,0.0,0.0,0.0,0.0,0.0,0.0,0.03,0.01,0.23,0.0,0.0,0.0,0.0,0.0,0.0,0.0,0.0,0.0,0.0,0.0,0.0,0.0,0.0,0.0,0.0,0.0,0.0,0.0,0.0,0.0,0.0,0.0,0.0,0.0,0.0,0.0,0.0,0.0,0.0,0.0,0.0,0.0,0.0,0.0,0.0,0.0,0.0,0.0,0.0,0.0,0.0,0.0,0.0,0.0,0.0,0.0,0.0,0.0,0.0,0.0,0.0,0.0,0.0,0.0,0.0,0.0,0.0,0.0,0.0,0.0,0.0,0.0,0.0,0.0,0.0,0.0,0.0,0.0,0.0,0.0,0.0,0.0,0.0,0.0,0.0,0.0,0.0,0.0,0.0,0.0,0.0,0.0,0.0,0.0,0.0,0.0,0.0,0.0,0.0,0.0,0.0,0.0,0.0,0.0,0.0,0.0,0.0,0.0,0.0,0.0,0.0,0.0,0.0,0.0,0.0,0.0,0.0,0.0,0.0,0.0,0.0,0.0,0.0,0.0,0.0,0.0,0.0,0.0,0.0,0.0,0.0,0.0,0.0,0.0,0.0,0.0,0.0,0.0,0.0,0.0,0.0,0.0,0.0,0.0,0.0,0.0,0.0,0.0,0.0,0.0,0.0,0.0,1.0,1.0,1.0,0.0,0.0,1.0,0.14,0.0,0.0,0.0,0.0,0.0,0.0,0.0,0.0,0.0,0.0,0.0,0.0,0.0,0.0,0.0,0.0,0.0,0.0,0.0,0.0,0.0,0.0,1.0,0.0,0.0,0.0,0.0,0.0,0.0,1.0,1.0,1.0,1.0,0.0,0.0,0.04,0.0,0.0,0.0,0.0,0.0,0.0,0.0,0.0,0.0,0.0,0.0,0.0,0.0,0.0,0.0,0.0,0.0,0.0,0.0,0.0,0.0,0.0,0.0,0.0,0.0,0.0,0.0,0.0,0.0,0.0,0.0,0.0,0.0,0.0,0.0,0.0,0.0,0.0,0.0,0.0,0.0,0.0,0.0,0.0,0.0,0.0,0.0,0.0,0.0,0.0,0.0,0.0,0.0,0.0,0.0,0.0,0.0,0.0,0.0,0.0,0.0,0.0,0.0,0.0,0.0,0.0],[0.0,0.0,0.0,0.0,0.0,0.0,0.0,0.0,0.0,0.0,0.0,0.0,0.0,0.0,0.0,0.0,0.0,0.0,0.0,0.0,0.0,0.0,0.0,0.0,0.0,0.0,0.77,0.27,0.3,0.98,1.0,0.0,0.0,0.0,0.0,0.0,0.0,0.0,0.0,0.0,0.0,0.0,0.0,0.0,0.0,0.0,0.0,0.0,0.0,0.0,0.0,0.0,0.0,0.0,0.0,0.0,0.0,0.0,0.0,0.0,0.0,0.0,0.0,0.0,0.0,0.0,0.0,0.0,0.0,0.0,0.0,0.0,0.0,0.0,0.0,0.0,0.0,0.0,0.0,0.0,0.0,0.0,0.0,0.0,0.0,0.0,0.0,0.0,0.0,0.0,0.0,0.0,0.0,0.0,0.0,0.0,0.0,0.0,0.0,0.0,0.0,0.0,0.0,0.0,0.0,0.0,0.0,0.0,0.0,0.0,0.0,0.0,0.0,0.0,0.0,0.0,1.0,0.0,0.0,0.0,1.0,0.0,0.0,0.0,0.0,0.0,0.0,0.0,0.0,0.0,0.0,0.0,0.0,0.0,0.0,0.0,0.0,0.0,0.0,0.0,0.0,0.0,0.0,0.0,0.0,0.0,0.0,0.0,0.0,0.0,0.0,0.0,0.0,0.0,0.0,0.0,0.0,0.0,0.0,0.0,0.0,0.0,0.0,0.0,0.0,0.0,0.0,0.0,0.0,0.0,0.0,0.0,1.0,0.92,1.0,1.0,0.0,0.0,0.0,0.0,0.0,0.0,0.0,0.0,0.0,0.0,0.0,0.0,0.0,0.0,0.0,0.0,0.0,0.0,0.0,0.0,0.0,0.0,0.0,0.0,0.0,0.0,0.0,0.0,0.0,0.0,0.0,0.0,0.0,0.0,1.0,1.0,1.0,1.0,1.0,1.0,0.0,0.0,0.0,0.0,0.0,0.0,0.0,0.0,0.0,0.0,0.0,0.0,0.0,0.0,0.0,0.0,0.0,0.0,0.0,0.0,0.0,0.0,0.0,0.0,0.0,0.0,0.0,0.0,0.0,0.0,0.0,0.0,0.0,0.0,0.0,0.0,0.0,0.0,0.0,0.0,0.0,0.0,0.0,0.0,0.0,0.0,0.0,0.0,0.0,0.0,0.0,0.0,0.0,0.0,0.0,0.0,0.0,0.0,0.0,0.0,0.0,0.0,0.0,0.0,0.0,0.0],[0.0,0.0,0.0,0.0,0.0,0.0,0.0,0.0,0.0,0.0,0.0,0.0,0.0,0.0,0.0,0.0,0.0,0.0,0.0,0.0,0.0,0.0,0.0,0.0,0.0,0.0,0.87,0.0,0.0,0.0,0.0,0.0,0.0,0.0,0.0,0.0,0.0,0.0,0.0,0.0,0.0,0.0,0.0,0.0,0.0,0.0,0.0,0.0,0.0,0.0,0.0,0.0,0.0,0.0,0.0,0.0,0.0,0.0,0.0,0.0,0.0,0.0,0.0,0.0,0.0,0.0,0.0,0.0,0.0,0.0,0.0,0.0,0.0,0.0,0.0,0.0,0.0,0.0,0.0,0.0,0.0,0.0,0.0,0.0,0.0,0.0,0.0,0.0,0.0,0.0,0.0,0.0,0.0,0.0,0.0,0.0,0.0,0.0,0.0,0.0,0.0,0.0,0.0,0.0,0.0,0.0,0.0,0.0,0.0,0.0,0.0,0.0,0.0,0.0,0.0,0.0,0.0,0.0,0.0,0.0,0.0,0.0,0.0,0.0,0.0,0.0,0.0,0.0,0.0,0.0,0.0,0.0,0.0,0.0,0.0,0.0,0.0,0.0,0.0,0.0,0.0,0.0,0.0,0.0,0.0,0.0,0.0,0.0,0.0,0.0,0.0,0.0,0.0,0.0,0.0,0.0,0.0,0.0,0.0,0.0,0.0,0.0,0.0,0.0,0.0,0.0,0.0,0.0,0.0,0.0,0.0,0.0,0.0,0.0,1.0,1.0,0.0,0.0,0.0,0.0,0.0,0.0,0.0,0.0,0.0,0.0,0.0,0.0,0.0,0.0,0.0,0.0,0.0,0.0,0.0,0.0,0.0,0.0,0.0,0.0,0.0,0.0,0.0,0.0,0.0,0.0,0.0,0.0,0.0,0.0,0.0,0.0,1.0,1.0,1.0,1.0,0.0,0.0,0.0,0.0,0.0,0.0,0.0,0.0,0.0,0.0,0.0,0.0,0.0,0.0,0.0,0.0,0.0,0.0,0.0,0.0,0.0,0.0,0.0,0.0,0.0,0.0,0.0,0.0,0.0,0.0,0.0,0.0,0.0,0.0,0.0,0.0,0.0,0.0,0.0,0.0,0.0,0.0,0.0,0.0,0.0,0.0,0.0,0.0,0.0,0.0,0.0,0.0,0.0,0.0,0.0,0.0,0.0,0.0,0.0,0.0,0.0,0.0,0.0,0.0,0.0,0.0],[0.0,0.0,0.0,0.0,0.0,0.0,0.0,0.0,0.0,0.0,0.0,0.0,0.0,0.0,0.0,0.0,0.0,0.0,0.0,0.0,0.0,0.0,0.0,0.0,0.0,0.0,0.01,0.0,0.0,0.03,0.99,0.0,0.0,0.0,0.0,0.0,0.0,0.0,0.0,0.0,0.0,0.0,0.0,0.0,0.0,0.0,0.0,0.0,0.0,0.0,0.0,0.0,0.0,0.0,0.0,0.0,0.0,0.0,0.0,0.0,0.0,0.0,0.0,0.0,0.0,0.0,0.0,0.0,0.0,0.0,0.0,0.0,0.0,0.0,0.0,0.0,0.0,0.0,0.0,0.0,0.0,0.0,0.0,0.0,0.0,0.0,0.0,0.0,0.0,0.0,0.0,0.0,0.0,0.0,0.0,0.0,0.0,0.0,0.0,0.0,0.0,0.0,0.0,0.0,0.0,0.0,0.0,0.0,0.0,0.0,0.0,0.0,0.0,0.08,0.0,0.0,1.0,1.0,0.0,0.08,1.0,1.0,0.0,0.0,0.0,0.0,0.0,0.0,0.0,0.0,0.0,0.0,0.0,0.0,0.0,0.0,0.0,0.0,0.0,0.0,0.0,0.0,0.0,0.0,0.0,0.0,0.0,0.0,0.0,0.0,0.0,0.0,0.0,0.0,0.0,0.0,0.0,0.0,0.0,0.0,0.0,0.0,0.0,0.0,0.0,0.0,0.0,0.0,0.0,0.0,0.0,0.0,0.0,0.0,0.0,0.0,0.0,0.0,0.0,0.0,0.0,0.0,0.0,0.0,0.0,0.0,0.0,0.0,0.0,0.0,0.0,0.0,0.0,0.0,0.0,0.0,0.0,0.0,0.0,0.0,0.0,0.0,0.0,0.0,0.0,0.0,0.0,0.0,0.0,0.0,0.0,0.0,1.0,1.0,1.0,1.0,0.0,0.0,0.0,0.0,0.0,0.0,0.0,0.0,0.0,0.0,0.0,0.0,0.0,0.0,0.0,0.0,0.0,0.0,0.0,0.0,0.0,0.0,0.0,0.0,0.0,0.0,0.0,0.0,0.0,0.0,0.0,0.0,0.0,0.0,0.0,0.0,0.0,0.0,0.0,0.0,0.0,0.0,0.0,0.0,0.0,0.0,0.0,0.0,0.0,0.0,0.0,0.0,0.0,0.0,0.0,0.0,0.0,0.0,0.0,0.0,0.0,0.0,0.0,0.0,0.0,0.0],[0.0,0.0,0.0,0.0,0.0,0.0,0.0,0.0,0.0,0.0,0.0,0.0,0.0,0.0,0.0,0.0,0.0,0.0,0.0,0.0,0.0,0.0,0.0,0.0,0.0,0.0,0.0,0.0,0.0,0.0,0.0,0.0,0.0,0.0,0.0,0.0,0.0,0.0,0.0,0.0,0.0,0.0,0.0,0.0,0.0,0.0,0.0,0.0,0.0,0.0,0.0,0.0,0.0,0.0,0.0,0.0,0.0,0.0,0.0,0.0,0.0,0.0,0.0,0.0,0.0,0.0,0.0,0.0,0.0,0.0,0.0,0.0,0.0,0.0,0.0,0.0,0.0,0.0,0.0,0.0,0.0,0.0,0.0,0.0,0.0,0.0,0.0,0.0,0.0,0.0,0.0,0.0,0.0,0.0,0.0,0.0,0.0,0.0,0.0,0.0,0.0,0.0,0.0,0.0,0.0,0.0,0.0,0.0,0.0,0.0,0.0,0.0,0.0,0.0,0.0,0.0,0.0,0.0,0.0,0.0,1.0,0.23,0.0,0.0,0.0,0.0,0.0,0.0,0.0,0.0,0.0,0.0,0.0,0.08,0.0,0.0,0.0,0.0,0.0,0.0,0.0,0.0,0.0,0.0,0.0,0.0,0.0,0.0,0.0,0.0,0.0,0.0,0.0,0.0,0.0,0.0,0.0,0.0,0.0,0.0,0.0,0.0,0.0,0.0,0.0,0.0,0.0,0.0,0.0,0.0,0.0,0.0,1.0,1.0,1.0,0.0,0.0,0.19,0.0,0.0,0.0,0.0,0.0,0.0,0.0,0.0,0.0,0.0,0.0,0.0,0.0,0.0,0.0,0.0,0.0,0.0,0.0,0.0,0.0,0.0,0.0,0.0,0.0,0.0,0.0,0.0,0.0,0.0,0.0,0.0,0.0,0.04,1.0,1.0,1.0,1.0,1.0,0.94,0.0,1.0,1.0,1.0,0.0,0.0,0.0,0.0,0.0,0.0,0.0,0.0,0.0,0.0,0.0,0.0,0.0,0.0,0.0,0.0,0.0,0.0,0.0,0.0,0.0,0.0,0.0,0.0,0.0,0.0,0.0,0.0,0.0,0.0,0.0,0.0,0.0,0.0,0.0,0.0,0.0,0.0,0.0,0.0,0.0,0.0,0.0,0.0,0.0,0.0,0.0,0.0,0.0,0.0,0.0,0.0,0.0,0.0,0.0,0.0,0.0,0.0,0.0,0.0],[0.0,0.0,0.0,0.0,0.0,0.0,0.0,0.0,0.0,0.0,0.0,0.0,0.0,0.0,0.0,0.0,0.0,0.0,0.0,0.0,0.0,0.0,0.0,0.0,0.0,0.0,0.0,0.0,0.0,0.0,0.0,0.0,0.0,0.0,0.0,0.0,0.0,0.0,0.0,0.0,0.0,0.0,0.0,0.0,0.0,0.0,0.0,0.0,0.0,0.0,0.0,0.0,0.0,0.0,0.0,0.0,0.0,0.0,0.0,0.0,0.0,0.0,0.0,0.0,0.0,0.0,0.0,0.0,0.0,0.0,0.0,0.0,0.0,0.0,0.0,0.0,0.0,0.0,0.0,0.0,0.0,0.0,0.0,0.0,0.0,0.0,0.0,0.0,0.0,0.0,0.0,0.0,0.0,0.0,0.0,0.0,0.0,0.0,0.0,0.0,0.0,0.0,0.0,0.0,0.0,0.0,0.0,0.0,0.0,0.0,0.0,0.0,0.0,0.0,0.0,0.0,0.0,0.0,0.0,0.0,0.0,0.98,0.0,0.0,0.0,0.0,0.0,0.0,0.0,0.0,0.0,0.0,0.0,0.11,0.0,0.0,0.0,0.0,0.0,0.0,0.0,0.0,0.0,0.0,0.0,0.0,0.0,0.0,0.0,0.0,0.0,0.0,0.0,0.0,0.0,0.0,0.0,0.0,0.0,0.0,0.0,0.0,0.0,0.0,0.0,0.0,0.0,0.0,0.0,0.0,0.0,0.0,0.0,0.0,1.0,0.0,0.0,0.0,0.0,0.0,0.0,0.0,0.0,0.0,0.0,0.0,0.0,0.0,0.0,0.0,0.0,0.0,0.0,0.0,0.0,0.0,0.0,0.0,0.0,0.0,0.0,0.0,0.0,0.0,0.0,0.0,0.0,0.0,0.0,0.0,0.0,0.0,0.0,0.0,0.0,1.0,1.0,1.0,1.0,1.0,0.0,0.0,0.0,0.0,0.0,0.0,0.0,0.0,0.0,0.0,0.0,0.0,0.0,0.0,0.0,0.0,0.0,0.0,0.0,0.0,0.0,0.0,0.0,0.0,0.0,0.0,0.0,0.0,0.0,0.0,0.0,0.0,0.0,0.0,0.0,0.0,0.0,0.0,0.0,0.0,0.0,0.0,0.0,0.0,0.0,0.0,0.0,0.0,0.0,0.0,0.0,0.0,0.0,0.0,0.0,0.0,0.0,0.0,0.0,0.0,0.0,0.0],[0.0,0.0,0.0,0.0,0.0,0.0,0.0,0.0,0.0,0.0,0.0,0.0,0.0,0.0,0.0,0.0,0.0,0.0,0.0,0.0,0.0,0.0,0.0,0.0,0.0,0.0,0.0,0.0,0.0,0.0,0.0,0.0,0.0,0.0,0.0,0.0,0.0,0.0,0.0,0.0,0.0,0.0,0.0,0.0,0.0,0.0,0.0,0.0,0.0,0.0,0.0,0.0,0.0,0.0,0.0,0.0,0.0,0.0,0.0,0.0,0.0,0.0,0.0,0.0,0.0,0.0,0.0,0.0,0.0,0.0,0.0,0.0,0.0,0.0,0.0,0.0,0.0,0.0,0.0,0.0,0.0,0.0,0.0,0.0,0.0,0.0,0.0,0.0,0.0,0.0,0.0,0.0,0.0,0.0,0.0,0.0,0.0,0.0,0.0,0.0,0.0,0.0,0.0,0.0,0.0,0.0,0.0,0.0,0.0,0.0,0.0,0.0,0.0,0.0,0.0,0.0,0.0,0.0,0.0,0.0,0.0,0.0,0.0,0.0,0.0,0.0,0.0,0.0,0.0,0.0,0.0,0.0,0.0,0.0,0.0,0.0,0.0,0.0,0.0,0.0,0.0,0.0,0.0,0.0,0.0,0.0,0.0,0.0,0.0,0.0,0.0,0.0,0.0,0.0,0.0,0.0,0.0,0.0,0.0,0.0,0.0,0.0,0.0,0.0,0.0,0.0,0.0,0.0,0.0,0.0,0.0,0.0,0.0,0.0,1.0,0.0,1.0,1.0,0.0,0.0,0.0,0.0,0.0,0.0,0.0,0.0,0.0,0.0,0.0,0.0,0.0,0.0,0.0,0.0,0.0,0.0,0.0,0.0,0.0,0.0,0.0,0.0,0.0,0.0,0.0,0.0,0.0,0.0,0.0,0.0,0.0,0.0,0.0,0.0,0.0,0.94,1.0,1.0,1.0,1.0,0.0,0.0,0.0,0.0,0.0,0.0,0.0,0.0,0.0,0.0,0.0,0.0,0.0,0.0,0.0,0.0,0.0,0.0,0.0,0.0,0.0,0.0,0.0,0.0,0.0,0.0,0.0,0.0,0.0,0.0,0.0,0.0,0.0,0.0,0.0,0.0,0.0,0.0,0.0,0.0,0.0,0.0,0.0,0.0,0.0,0.0,0.0,0.0,0.0,0.0,0.0,0.0,0.0,0.0,0.0,0.0,0.0,0.0,0.0,0.0,0.0,0.0],[0.0,0.0,0.0,0.0,0.0,0.0,0.0,0.0,0.0,0.0,0.0,0.0,0.0,0.0,0.0,0.0,0.0,0.0,0.0,0.0,0.0,0.0,0.0,0.0,0.0,0.0,0.0,0.0,0.0,0.0,0.0,0.0,0.0,0.0,0.0,0.0,0.0,0.0,0.0,0.0,0.0,0.0,0.0,0.0,0.0,0.0,0.0,0.0,0.0,0.0,0.0,0.0,0.0,0.0,0.0,0.0,0.0,0.0,0.0,0.0,0.0,0.0,0.0,0.0,0.0,0.0,0.0,0.0,0.0,0.0,0.0,0.0,0.0,0.0,0.0,0.0,0.0,0.0,0.0,0.0,0.0,0.0,0.0,0.0,0.0,0.0,0.0,0.0,0.0,0.0,0.0,0.0,0.0,0.0,0.0,0.0,0.0,0.0,0.0,0.0,0.0,0.0,0.0,0.0,0.0,0.0,0.0,0.0,0.0,0.0,0.0,0.0,0.0,0.0,0.0,0.0,0.0,0.0,0.0,0.0,0.0,0.0,0.0,0.0,0.0,0.0,0.0,0.0,0.0,0.0,0.0,0.0,0.0,0.0,0.0,0.0,0.0,0.0,0.0,0.0,0.0,0.0,0.0,0.0,0.0,0.0,0.0,0.0,0.0,0.0,0.0,0.0,0.0,0.0,0.0,0.0,0.0,0.0,0.0,0.0,0.0,0.0,0.0,0.0,0.0,0.0,0.0,0.0,0.0,0.0,0.0,0.0,0.0,0.0,1.0,0.0,0.16,1.0,0.0,0.0,0.0,0.0,0.0,0.0,0.0,0.0,0.0,0.0,0.0,0.0,0.0,0.0,0.0,0.0,0.0,0.0,0.0,0.0,0.0,0.0,0.0,0.0,0.0,0.0,0.0,0.0,0.0,0.0,0.0,0.0,0.0,0.0,0.0,0.0,0.0,0.0,1.0,1.0,1.0,1.0,1.0,0.0,0.0,0.0,0.0,0.0,0.0,0.0,0.0,0.0,0.0,0.0,0.0,0.0,0.0,0.0,0.0,0.0,0.0,0.0,0.0,0.0,0.0,0.0,0.0,0.0,0.0,0.0,0.0,0.0,0.0,0.0,0.0,0.0,0.0,0.0,0.0,0.0,0.0,0.0,0.0,0.0,0.0,0.0,0.0,0.0,0.0,0.0,0.0,0.0,0.0,0.0,0.0,0.0,0.0,0.0,1.0,1.0,0.01,0.07,0.0,0.0],[0.0,0.0,0.0,0.0,0.0,0.0,0.0,0.0,0.0,0.0,0.0,0.0,0.0,0.0,0.0,0.0,0.0,0.0,0.0,0.0,0.0,0.0,0.0,0.0,0.0,0.0,0.0,0.0,0.0,0.0,0.0,0.0,0.0,0.0,0.0,0.0,0.0,0.0,0.0,0.0,0.0,0.0,0.0,0.0,0.0,0.0,0.0,0.0,0.0,0.0,0.0,0.0,0.0,0.0,0.0,0.0,0.0,0.0,0.0,0.0,0.0,0.0,0.0,0.0,0.0,0.0,0.0,0.0,0.0,0.0,0.0,0.0,0.0,0.0,0.0,0.0,0.0,0.0,0.0,0.0,0.0,0.0,0.0,0.0,0.0,0.0,0.0,0.0,0.0,0.0,0.0,0.0,0.0,0.0,0.0,0.0,0.0,0.0,0.0,0.0,0.0,0.0,0.0,0.0,0.0,0.0,0.0,0.0,0.0,0.0,0.0,0.0,0.0,0.0,0.0,0.0,0.0,0.0,0.0,0.0,0.0,0.0,0.0,0.0,0.0,0.0,0.0,0.0,0.0,0.0,0.0,0.0,0.0,0.98,0.0,0.0,0.0,0.0,0.0,0.0,0.0,0.0,0.0,0.0,0.0,0.0,0.0,0.0,0.0,0.0,0.0,0.0,0.0,0.0,0.0,0.0,0.0,0.0,0.0,0.0,0.0,0.0,0.0,0.0,0.0,0.0,0.0,0.0,0.0,0.0,0.0,0.0,0.0,0.0,1.0,0.0,0.0,0.2,0.0,0.0,0.0,0.0,0.0,0.0,0.0,0.0,0.0,0.0,0.0,0.0,0.0,0.0,0.0,0.0,0.0,0.0,0.0,0.0,0.0,0.0,0.0,0.0,0.0,0.0,0.0,0.0,0.0,0.0,0.0,0.0,0.0,0.0,0.0,0.0,0.0,1.0,1.0,1.0,1.0,1.0,1.0,1.0,0.0,0.0,0.0,0.0,0.0,0.0,0.0,0.0,0.0,0.0,0.0,0.0,0.0,0.0,0.0,0.0,0.0,0.0,0.0,0.0,0.0,0.0,0.0,0.0,0.0,0.0,0.0,0.0,0.0,0.0,0.0,0.0,0.0,0.0,0.0,0.0,0.0,0.0,0.0,0.0,0.0,0.0,0.0,0.0,0.0,0.0,0.0,0.0,0.0,0.0,0.0,0.0,1.0,1.0,1.0,1.0,0.0,0.0,0.0,0.0],[0.0,0.0,0.0,0.0,0.0,0.0,0.0,0.0,0.0,0.0,0.0,0.0,0.0,0.0,0.0,0.0,0.0,0.0,0.0,0.0,0.0,0.0,0.0,0.0,0.0,0.0,0.0,0.0,0.0,0.0,0.0,0.0,0.0,0.0,0.0,0.0,0.0,0.0,0.0,0.0,0.0,0.0,0.0,0.0,0.0,0.0,0.0,0.0,0.0,0.0,0.0,0.0,0.0,0.0,0.0,0.0,0.0,0.0,0.0,0.0,0.0,0.0,0.0,0.0,0.0,0.0,0.0,0.0,0.0,0.0,0.0,0.0,0.0,0.0,0.0,0.0,0.0,0.0,0.0,0.0,0.0,0.0,0.0,0.0,0.0,0.0,0.0,0.0,0.0,0.0,0.0,0.0,0.0,0.0,0.0,0.0,0.0,0.0,0.0,0.0,0.0,0.0,0.0,0.0,0.0,0.0,0.0,0.0,0.0,0.0,0.0,0.0,0.0,0.0,0.0,0.0,0.0,0.0,0.0,0.0,0.0,0.0,0.0,0.0,0.0,0.0,0.0,0.0,0.0,0.0,0.0,0.0,0.0,0.0,0.0,0.0,0.0,0.0,0.0,0.44,0.0,0.0,0.0,0.0,0.0,0.0,0.0,0.0,0.0,0.0,0.01,0.0,0.0,0.99,1.0,0.0,0.0,1.0,0.0,0.0,0.0,0.0,0.0,0.0,0.0,0.0,0.0,0.0,0.0,0.0,0.0,1.0,1.0,1.0,0.12,0.0,0.0,1.0,0.0,0.0,0.0,0.0,0.0,0.0,0.0,0.0,0.0,0.0,0.0,0.0,0.0,0.0,0.0,0.0,0.0,0.0,0.0,0.0,0.0,0.0,0.0,0.0,0.0,0.0,0.0,0.0,0.0,0.0,0.0,0.0,0.0,0.0,0.0,0.0,0.0,1.0,0.0,0.0,1.0,1.0,1.0,1.0,1.0,0.0,0.0,0.0,0.0,0.0,0.0,0.0,0.0,0.0,0.0,0.0,0.0,0.0,0.0,0.0,0.0,0.0,0.0,0.0,0.0,0.0,0.0,0.0,0.0,0.0,0.0,0.0,0.0,0.0,0.0,0.0,0.0,0.0,0.0,0.0,0.0,0.0,0.0,0.0,0.0,0.0,0.0,0.0,0.0,0.0,0.0,0.0,0.0,0.0,0.0,0.0,1.0,1.0,0.98,1.0,0.0,0.0,0.0,0.0],[0.0,0.0,0.0,0.0,0.0,0.0,0.0,0.0,0.0,0.0,0.0,0.0,0.0,0.0,0.0,0.0,0.0,0.0,0.0,0.0,0.0,0.0,0.0,0.0,0.0,0.0,0.0,0.0,0.0,0.0,0.0,0.0,0.0,0.0,0.0,0.0,0.0,0.0,0.0,0.0,0.0,0.0,0.0,0.0,0.0,0.0,0.0,0.0,0.0,0.0,0.0,0.0,0.0,0.0,0.0,0.0,0.0,0.0,0.0,0.0,0.0,0.0,0.0,0.0,0.0,0.0,0.0,0.0,0.0,0.0,0.0,0.0,0.0,0.0,0.0,0.0,0.0,0.0,0.0,0.0,0.0,0.0,0.0,0.0,0.0,0.0,0.0,0.0,0.0,0.0,0.0,0.0,0.0,0.0,0.0,0.0,0.0,0.0,0.0,0.0,0.0,0.0,0.0,0.0,0.0,0.0,0.0,0.0,0.0,0.0,0.0,0.0,0.0,0.0,0.0,0.0,0.0,0.0,0.0,0.0,1.0,0.0,0.0,0.0,0.0,0.0,0.0,0.0,0.0,0.0,0.0,0.0,1.0,1.0,0.0,0.0,1.0,0.0,0.0,0.0,0.0,0.0,0.0,0.0,0.0,0.0,0.0,0.0,0.0,0.0,0.0,0.0,0.0,0.0,0.0,0.0,0.0,0.0,0.0,0.0,0.0,0.0,0.0,0.0,0.0,0.0,0.0,0.0,0.0,0.0,0.0,0.99,1.0,0.02,0.0,0.0,0.0,0.0,0.0,0.0,0.0,0.0,0.0,0.0,0.0,0.0,0.0,0.0,0.0,0.0,0.0,0.0,0.0,0.0,0.0,0.0,0.0,0.0,0.0,0.0,0.0,0.0,0.0,0.0,0.0,0.0,0.0,0.0,0.0,0.0,0.0,0.0,0.0,0.0,0.0,1.0,0.0,0.0,0.0,1.0,1.0,1.0,1.0,1.0,0.0,0.0,0.0,0.0,0.0,0.0,0.0,0.0,0.0,0.0,0.0,0.0,0.0,0.0,0.0,0.0,0.0,0.0,0.0,0.0,0.0,0.0,0.0,0.0,0.0,0.0,0.0,0.0,0.0,0.0,0.0,0.0,0.0,0.0,0.0,0.0,0.0,0.0,0.0,0.0,0.0,0.0,0.0,0.0,0.0,0.0,0.0,0.0,1.0,1.0,1.0,1.0,0.0,0.0,0.0,0.0,0.0,0.0],[0.0,0.0,0.0,0.0,0.0,0.0,0.0,0.0,0.0,0.0,0.0,0.0,0.0,0.0,0.0,0.0,0.0,0.0,0.0,0.0,0.0,0.0,0.0,0.0,0.0,0.0,0.0,0.0,0.0,0.0,0.0,0.0,0.0,0.0,0.0,0.0,0.0,0.0,0.0,0.0,0.0,0.0,0.0,0.0,0.0,0.0,0.0,0.0,0.0,0.0,0.0,0.0,0.0,0.0,0.0,0.0,0.0,0.0,0.0,0.0,0.0,0.0,0.0,0.0,0.0,0.0,0.0,0.0,0.0,0.0,0.0,0.0,0.0,0.0,0.0,0.0,0.0,0.0,0.0,0.0,0.0,0.0,0.0,0.0,0.0,0.0,0.0,0.0,0.0,0.0,0.0,0.0,0.0,0.0,0.0,0.0,0.0,0.0,0.0,0.0,0.0,0.0,0.0,0.0,0.0,0.0,0.0,0.0,0.0,0.0,0.0,0.0,0.0,0.0,0.0,0.0,0.0,0.0,0.0,0.0,0.0,0.0,0.0,0.0,0.0,0.0,0.0,0.0,0.0,0.0,0.0,0.0,0.0,0.0,0.0,0.0,0.0,0.0,0.0,0.0,0.0,0.0,0.0,0.0,0.0,0.0,0.0,0.0,0.0,0.0,0.0,0.0,0.0,0.0,1.0,0.0,0.0,1.0,1.0,0.0,0.84,1.0,0.0,0.0,0.0,0.0,0.0,0.0,1.0,0.0,1.0,1.0,1.0,0.0,0.0,0.0,0.0,0.0,0.0,0.0,0.0,0.0,0.0,0.0,0.0,0.0,0.0,0.0,0.0,0.0,0.0,0.0,0.0,0.0,0.0,0.0,0.0,0.0,0.0,0.0,0.0,0.0,0.0,0.0,0.0,0.0,0.0,0.09,0.0,0.0,0.0,0.0,0.0,0.0,0.0,0.0,0.0,0.0,0.0,0.0,1.0,1.0,1.0,1.0,0.04,0.0,0.0,0.0,0.0,0.0,0.0,0.0,0.0,0.0,0.0,0.0,0.0,0.0,0.0,0.0,0.0,0.0,0.0,0.0,0.0,0.0,0.0,0.0,0.0,0.0,0.0,0.0,0.0,0.0,0.0,0.0,0.0,0.0,0.0,0.0,0.0,0.0,0.0,0.0,0.0,0.0,0.0,0.0,0.0,0.0,0.0,0.0,1.0,1.0,0.02,0.0,0.0,0.0,0.0,0.0,0.0,0.0],[0.0,0.0,0.0,0.0,0.0,0.0,0.0,0.0,0.0,0.0,0.0,0.0,0.0,0.0,0.0,0.0,0.0,0.0,0.0,0.0,0.0,0.0,0.0,0.0,0.0,0.0,0.0,0.0,0.0,0.0,0.0,0.0,0.0,0.0,0.0,0.0,0.0,0.0,0.0,0.0,0.0,0.0,0.0,0.0,0.0,0.0,0.0,0.0,0.0,0.0,0.0,0.0,0.0,0.0,0.0,0.0,0.0,0.0,0.0,0.0,0.0,0.0,0.0,0.0,0.0,0.0,0.0,0.0,0.0,0.0,0.0,0.0,0.0,0.0,0.0,0.0,0.0,0.0,0.0,0.0,0.0,0.0,0.0,0.0,0.0,0.0,0.0,0.0,0.0,0.0,0.0,0.0,0.0,0.0,0.0,0.0,0.0,0.0,0.0,0.0,0.0,0.0,0.0,0.0,0.0,0.0,0.0,0.0,0.0,0.0,0.0,0.0,0.0,0.0,0.0,0.0,0.0,0.0,0.0,0.0,0.0,0.0,0.0,0.0,0.0,0.0,0.0,0.0,0.0,0.0,0.0,0.0,0.0,0.0,0.0,0.0,0.03,0.0,0.0,0.0,0.0,0.0,0.0,0.0,0.0,0.0,0.0,0.0,0.0,0.0,0.0,0.0,0.0,0.0,0.0,0.0,0.0,0.07,0.14,0.0,0.0,1.0,0.0,0.0,0.0,0.0,0.97,0.0,1.0,1.0,1.0,0.81,0.0,0.0,0.0,0.0,0.0,0.0,0.0,0.0,0.0,0.0,0.0,0.0,0.0,0.0,0.0,0.0,0.0,0.0,0.0,0.0,0.0,0.0,0.0,0.0,0.0,0.0,0.0,0.0,0.0,0.0,0.0,0.0,0.0,0.0,0.0,0.0,0.0,0.0,0.0,0.0,0.0,0.0,0.0,0.0,0.0,0.0,0.0,0.0,0.0,1.0,1.0,1.0,1.0,1.0,0.0,0.0,1.0,0.0,0.0,0.0,0.0,0.0,0.0,0.0,0.0,0.0,0.0,0.0,0.0,0.0,0.0,0.0,0.0,0.0,0.0,0.0,0.0,0.0,0.0,0.0,0.0,0.0,0.0,0.0,0.0,0.0,0.0,0.0,0.0,0.0,0.0,0.0,0.0,0.0,0.0,0.0,0.0,0.0,0.0,1.0,1.0,1.0,0.0,0.0,0.0,0.0,0.0,0.0,0.0,0.0],[0.0,0.0,0.0,0.0,0.0,0.0,0.0,0.0,0.0,0.0,0.0,0.0,0.0,0.0,0.0,0.0,0.0,0.0,0.0,0.0,0.0,0.0,0.0,0.0,0.0,0.0,0.0,0.0,0.0,0.0,0.0,0.0,0.0,0.01,0.0,0.0,0.0,0.0,0.0,0.0,0.0,0.0,0.0,0.0,0.0,0.0,0.0,0.0,0.0,0.0,0.0,0.0,0.0,0.0,0.0,0.0,0.0,0.0,0.0,0.0,0.0,0.0,0.0,0.0,0.0,0.0,0.0,0.0,0.0,0.0,0.0,0.0,0.0,0.0,0.0,0.0,0.0,0.0,0.0,0.0,0.0,0.0,0.0,0.0,0.0,0.0,0.0,0.0,0.0,0.0,0.0,0.0,0.0,0.0,0.0,0.0,0.0,0.0,0.0,0.0,0.0,0.0,0.0,0.0,0.0,0.0,0.0,0.0,0.0,0.0,0.0,0.0,0.0,0.0,0.0,0.0,0.0,0.0,0.0,0.0,0.0,0.0,0.0,0.0,0.0,0.0,0.0,0.0,0.0,0.0,0.0,0.0,0.0,0.0,0.0,0.0,0.0,0.0,0.0,0.0,0.0,0.0,0.0,0.0,0.0,0.0,0.0,0.0,0.0,0.0,0.0,0.0,0.0,0.0,0.0,0.0,0.0,0.0,0.0,0.0,0.0,1.0,0.0,0.0,0.0,0.0,1.0,1.0,1.0,1.0,1.0,0.0,0.0,0.0,0.0,0.0,0.0,0.0,0.0,0.0,0.0,0.0,0.0,0.0,0.0,0.0,0.0,0.0,0.0,0.0,0.0,0.0,0.0,0.0,0.0,0.0,0.0,0.0,0.0,0.0,0.0,0.0,0.0,0.0,0.0,0.0,0.0,0.0,0.0,0.0,0.0,0.0,0.0,0.0,0.0,0.0,0.0,0.0,0.0,0.0,0.0,0.0,0.04,1.0,1.0,1.0,1.0,1.0,1.0,0.0,0.0,0.0,0.0,0.0,0.0,0.0,0.0,0.0,0.0,0.0,0.0,0.0,0.0,0.0,0.0,0.0,0.0,0.0,0.0,0.0,0.0,0.0,0.0,0.0,0.0,0.0,0.0,0.0,0.0,0.0,0.0,0.0,0.0,0.0,0.0,0.0,0.0,0.0,0.02,0.0,0.0,1.0,1.0,0.0,0.0,0.0,0.0,0.0,0.0,0.0,0.0,0.0],[0.0,0.0,0.0,0.0,0.0,0.0,0.0,0.0,0.0,0.0,0.0,0.0,0.0,0.0,0.0,0.0,0.0,0.0,0.0,0.0,0.0,0.0,0.0,0.0,0.0,0.0,0.0,0.0,0.0,0.0,0.04,0.0,0.0,1.0,1.0,0.09,0.0,0.0,0.0,0.0,0.0,0.0,0.0,0.0,0.0,0.0,0.0,0.0,0.0,0.0,0.0,0.0,0.0,0.0,0.0,0.0,0.0,0.0,0.0,0.0,0.0,0.0,0.0,0.0,0.0,0.0,0.0,0.0,0.0,0.0,0.0,0.0,0.0,0.0,0.0,0.0,0.0,0.0,0.0,0.0,0.0,0.0,0.0,0.0,0.0,0.0,0.0,0.0,0.0,0.0,0.0,0.0,0.0,0.0,0.0,0.0,0.0,0.0,0.0,0.0,0.0,0.0,0.0,0.0,0.0,0.0,0.0,0.0,0.0,0.0,0.0,0.0,0.0,0.0,0.0,0.0,0.0,0.0,0.0,0.0,0.0,0.0,0.0,0.0,0.0,0.0,0.0,0.0,0.0,0.0,0.0,0.0,0.99,0.0,0.0,0.0,0.0,0.0,0.0,0.0,0.0,0.0,0.0,0.0,0.0,0.0,0.0,0.0,0.0,0.0,0.0,0.0,0.0,0.0,0.0,0.0,0.0,0.0,0.0,0.0,0.0,0.0,0.0,0.0,0.0,0.0,0.0,0.0,0.0,1.0,1.0,0.0,0.0,0.0,0.0,0.0,0.0,0.0,0.0,0.0,0.0,0.0,0.0,0.0,0.0,0.0,0.0,0.0,0.0,0.0,0.0,0.0,0.0,0.0,0.0,0.0,0.0,0.0,0.0,0.0,0.0,0.0,0.0,0.0,0.0,0.0,0.0,0.0,0.0,0.0,0.0,0.0,0.0,0.0,0.0,0.0,0.0,0.0,0.0,0.0,0.0,0.0,0.0,1.0,1.0,1.0,1.0,0.99,1.0,1.0,0.0,0.0,0.0,0.0,0.0,0.0,0.0,0.0,0.0,0.0,0.0,0.0,0.0,0.0,0.0,0.0,0.0,0.0,0.0,0.0,0.0,0.0,0.0,0.0,0.0,0.0,0.0,0.0,0.0,0.0,0.0,0.0,0.0,0.0,0.0,0.0,0.0,0.0,0.0,0.0,0.0,0.0,1.0,0.0,0.0,0.0,0.0,0.0,0.0,0.0,0.0,0.0],[0.0,0.0,0.0,0.0,0.0,0.0,0.0,0.0,0.0,0.0,0.0,0.0,0.0,0.0,0.0,0.0,0.0,0.0,0.0,0.0,0.0,0.0,0.0,0.0,0.0,0.0,0.0,0.0,0.0,0.0,0.0,0.0,0.0,0.99,0.99,1.0,0.0,0.0,0.0,0.0,0.0,0.0,0.0,0.0,0.0,0.0,0.0,0.0,0.0,0.0,0.0,0.0,0.0,0.0,0.0,0.0,0.0,0.0,0.0,0.0,0.0,0.0,0.0,0.0,0.0,0.0,0.0,0.0,0.0,0.0,0.0,0.0,0.0,0.0,0.0,0.0,0.0,0.0,0.0,0.0,0.0,0.0,0.0,0.0,0.0,0.0,0.0,0.0,0.0,0.0,0.0,0.0,0.0,0.0,0.0,0.0,0.0,0.0,0.0,0.0,0.0,0.0,0.0,0.0,0.0,0.0,0.0,0.0,0.0,0.0,0.0,0.0,0.0,0.0,0.0,0.0,0.0,0.0,0.0,0.0,0.0,0.0,0.0,0.0,0.0,0.0,0.0,0.0,0.0,0.0,0.0,0.0,0.0,0.0,0.0,0.0,0.0,0.0,0.0,0.0,0.0,0.0,0.0,0.0,0.0,0.0,0.0,0.0,0.0,0.0,0.0,0.0,0.0,0.0,0.0,0.0,0.0,0.0,0.0,0.0,0.0,0.0,0.0,0.0,0.0,0.0,0.0,0.0,0.0,1.0,0.0,0.0,0.0,0.0,0.0,0.0,0.0,0.0,0.0,0.0,0.0,0.0,0.0,0.0,0.0,0.0,0.0,0.0,0.0,0.0,0.0,0.0,0.0,0.0,0.0,0.0,0.0,0.0,0.0,0.0,0.0,0.0,0.0,0.0,0.0,0.0,0.0,0.0,0.0,0.0,0.0,0.0,0.0,0.0,0.0,0.0,0.0,0.0,0.0,0.0,0.0,0.0,0.0,0.0,1.0,1.0,1.0,1.0,0.99,0.06,0.03,0.0,0.0,0.0,0.0,0.0,0.0,0.0,0.0,0.0,0.0,0.0,0.0,0.0,0.0,0.0,0.0,0.0,0.0,0.0,0.0,0.0,0.0,0.0,0.0,0.0,0.0,0.0,0.0,0.0,0.0,0.0,0.0,0.0,0.0,0.0,0.0,0.0,0.0,0.0,0.0,0.0,0.0,0.0,0.0,0.0,0.0,0.0,0.0,0.0,0.0,0.0],[0.0,0.0,0.0,0.0,0.0,0.0,0.0,0.0,0.0,0.0,0.0,0.0,0.0,0.0,0.0,0.0,0.0,0.0,0.0,0.0,0.0,0.0,0.0,0.0,0.0,0.0,0.0,0.0,0.0,0.0,0.0,0.0,0.0,0.0,0.0,0.99,0.0,0.0,0.0,0.0,0.0,0.0,0.0,0.0,0.0,0.0,0.0,0.0,0.0,0.0,0.0,0.0,0.0,0.0,0.0,0.0,0.0,0.0,0.0,0.0,0.0,0.0,0.0,0.0,0.0,0.0,0.0,0.0,0.0,0.0,0.0,0.0,0.0,0.0,0.0,0.0,0.0,0.0,0.0,0.0,0.0,0.0,0.0,0.0,0.0,0.0,0.0,0.0,0.0,0.0,0.0,0.0,0.0,0.0,0.0,0.0,0.0,0.0,0.0,0.0,0.0,0.0,0.0,0.0,0.0,0.0,0.0,0.0,0.0,0.0,0.0,0.0,0.0,0.0,0.0,0.0,0.0,0.0,0.0,0.0,0.0,0.0,0.0,0.0,0.0,0.0,0.0,0.0,0.0,0.0,0.0,0.0,0.0,0.0,0.0,0.0,0.0,0.0,0.0,0.0,0.0,0.0,0.0,0.0,0.0,0.0,0.0,0.0,0.0,0.0,0.0,0.0,0.0,0.0,0.0,0.0,0.0,0.0,0.0,0.0,0.0,0.0,0.0,0.0,0.0,0.0,1.0,0.36,0.0,0.98,0.0,0.0,0.0,0.0,0.0,0.0,0.0,0.0,0.0,0.0,0.0,0.0,0.0,0.0,0.0,0.0,0.0,0.0,0.0,0.0,0.0,0.0,0.0,0.0,0.0,0.0,0.0,0.0,0.0,0.0,0.0,0.0,0.0,0.0,0.0,0.0,0.0,0.0,0.0,0.0,0.0,0.0,0.0,0.0,0.0,0.0,0.0,0.0,0.0,0.0,0.0,0.0,0.0,0.0,1.0,0.99,1.0,1.0,1.0,0.0,0.0,0.0,0.0,0.0,0.0,0.0,0.0,0.0,0.0,0.0,0.0,0.0,0.0,0.0,0.0,0.0,0.0,0.0,0.0,0.0,0.0,0.0,0.0,0.0,0.0,0.0,0.0,0.0,0.0,0.0,0.0,0.0,0.0,0.0,0.0,0.0,0.0,0.99,1.0,0.0,0.0,1.0,0.0,0.0,0.0,0.0,0.0,0.0,0.0,0.0,0.0,0.0],[0.0,0.0,0.0,0.0,0.0,0.0,0.0,0.0,0.0,0.0,0.0,0.0,0.0,0.0,0.0,0.0,0.0,0.0,0.0,0.0,0.0,0.0,0.0,0.0,0.0,0.0,0.0,0.0,0.0,0.0,0.0,0.0,0.0,0.0,0.0,0.0,0.0,0.0,0.0,0.0,0.0,0.0,0.0,0.0,0.0,0.0,0.0,0.0,0.0,0.0,0.0,0.0,0.0,0.0,0.0,0.0,0.0,0.0,0.0,0.0,0.0,0.0,0.0,0.0,0.0,0.0,0.0,0.0,0.0,0.0,0.0,0.0,0.0,0.0,0.0,0.0,0.0,0.0,0.0,0.0,0.0,0.0,0.0,0.0,0.0,0.0,0.0,0.0,0.0,0.0,0.0,0.0,0.0,0.0,0.0,0.0,0.0,0.0,0.0,0.0,0.0,0.0,0.0,0.0,0.0,0.0,0.0,0.0,0.0,0.0,0.0,0.0,0.0,0.0,0.0,0.0,0.0,0.0,0.0,0.0,0.0,0.0,0.0,0.0,0.0,0.0,0.0,0.0,0.0,0.0,0.0,0.0,0.01,0.0,0.0,0.0,0.0,0.0,0.0,0.0,0.0,0.0,0.0,0.0,0.0,0.0,0.0,0.0,0.0,0.0,0.0,0.0,0.0,0.0,0.0,0.0,0.0,0.0,0.0,0.0,0.0,0.0,0.0,0.0,0.06,0.0,1.0,0.0,0.0,0.0,0.0,0.0,0.0,0.0,0.0,0.0,0.0,0.0,0.0,0.0,0.0,0.0,0.0,0.0,0.0,0.0,0.0,0.0,0.0,0.0,0.0,0.0,0.0,0.0,0.0,0.0,0.0,0.0,0.0,0.0,0.0,0.0,0.0,0.0,0.0,0.0,0.0,0.0,0.0,0.0,0.0,0.0,0.0,0.0,0.0,0.0,0.0,0.0,0.0,0.0,0.0,0.0,0.0,1.0,1.0,1.0,0.99,1.0,1.0,1.0,0.0,0.0,0.0,0.0,0.0,0.0,0.0,0.0,0.0,0.0,0.0,0.0,0.0,0.0,0.0,0.0,0.0,0.0,0.0,0.0,0.0,0.0,0.0,0.0,0.0,0.0,0.0,0.0,0.0,0.0,0.0,0.0,0.0,0.0,0.0,0.0,1.0,1.0,1.0,0.99,0.01,1.0,1.0,0.0,0.0,0.0,0.0,0.0,0.0,0.0,0.0,0.0],[0.0,0.0,0.0,0.0,0.0,0.0,0.0,0.0,0.0,0.0,0.0,0.0,0.0,0.0,0.0,0.0,0.0,0.0,0.0,0.0,0.0,0.0,0.0,0.0,0.0,0.0,0.0,0.0,0.0,0.0,0.0,0.0,0.0,0.0,1.0,1.0,0.0,0.0,0.0,0.0,0.0,0.0,0.0,0.0,0.0,0.0,0.0,0.0,0.0,0.0,0.0,0.0,0.0,0.0,0.0,0.0,0.0,0.0,0.0,0.0,0.0,0.0,0.0,0.0,0.0,0.0,0.0,0.0,0.0,0.0,0.0,0.0,0.0,0.0,0.0,0.0,0.0,0.0,0.0,0.0,0.0,0.0,0.0,0.0,0.0,0.0,0.0,0.0,0.0,0.0,0.0,0.0,0.0,0.0,0.0,0.0,0.0,0.0,0.0,0.0,0.0,0.0,0.0,0.0,0.0,0.0,0.0,0.0,0.0,0.0,0.0,0.0,0.0,0.0,0.0,0.0,0.0,0.0,0.0,0.0,0.0,0.0,0.0,0.0,0.0,0.0,0.0,0.0,0.0,0.0,0.0,0.0,1.0,0.0,0.0,0.66,0.0,0.0,0.0,0.0,0.0,0.0,0.0,0.0,0.0,0.0,0.0,0.0,0.0,0.0,0.0,0.0,0.0,0.0,0.0,0.0,0.0,0.0,0.0,0.0,0.0,0.0,0.0,0.0,0.0,0.0,0.0,0.0,0.0,0.0,0.0,0.0,0.0,0.0,0.0,0.0,0.0,0.0,0.0,0.0,0.0,0.0,0.0,0.0,0.0,0.0,0.0,0.0,0.0,0.0,0.0,0.0,0.0,0.0,0.0,0.0,0.0,0.0,0.0,0.0,0.0,0.0,0.0,0.0,0.0,0.0,0.0,0.0,0.0,0.0,0.0,0.0,0.0,0.0,0.0,0.0,0.0,0.0,0.0,0.0,0.0,0.0,0.0,0.0,0.0,1.0,0.06,0.0,1.0,1.0,1.0,0.99,0.0,0.0,0.0,0.0,0.0,0.0,0.0,0.0,0.0,0.0,0.0,0.0,0.0,0.0,0.0,0.0,0.0,0.0,0.0,0.0,0.0,0.0,0.0,0.0,0.0,0.0,0.0,0.0,0.0,0.0,0.0,0.0,1.0,1.0,1.0,1.0,0.34,0.01,0.0,0.0,1.0,0.0,0.0,0.0,0.0,0.0,0.0,0.0,0.0,0.0],[0.0,0.0,0.0,0.0,0.0,0.0,0.0,0.0,0.0,0.0,0.0,0.0,0.0,0.0,0.0,0.0,0.0,0.0,0.0,0.0,0.0,0.0,0.0,0.0,0.0,0.0,0.0,0.0,0.0,0.0,0.0,0.0,0.0,0.0,1.0,1.0,1.0,1.0,0.0,0.0,0.0,0.0,0.0,0.0,0.0,0.0,0.0,0.0,0.0,0.0,0.0,0.0,0.0,0.0,0.0,0.0,0.0,0.0,0.0,0.0,0.0,0.0,0.0,0.0,0.0,0.0,0.0,0.0,0.0,0.0,0.0,0.0,0.0,0.0,0.0,0.0,0.0,0.0,0.0,0.0,0.0,0.0,0.0,0.0,0.0,0.0,0.0,0.0,0.0,0.0,0.0,0.0,0.0,0.0,0.0,0.0,0.0,0.0,0.0,0.0,0.0,0.0,0.0,0.0,0.0,0.0,0.0,0.0,0.0,0.0,0.0,0.0,0.0,0.0,0.0,0.0,0.0,0.0,0.0,0.0,0.0,0.0,0.0,0.0,0.0,0.0,0.0,0.0,0.0,0.0,0.0,0.0,0.0,0.0,0.0,0.0,0.0,0.0,0.0,0.0,0.0,0.0,0.0,0.0,0.0,0.0,0.0,0.0,0.0,0.0,0.0,0.0,0.0,0.0,0.0,0.0,0.0,0.0,0.0,0.0,0.0,0.0,0.0,0.0,0.0,0.0,0.0,0.0,0.0,0.0,0.0,0.0,0.0,0.0,0.0,0.0,0.0,0.0,0.0,0.0,0.0,0.0,0.0,0.0,0.0,0.0,0.0,0.0,0.0,0.0,0.0,0.0,0.0,0.0,0.0,0.0,0.0,0.0,0.0,0.0,0.0,0.0,0.0,0.0,0.0,0.0,0.0,0.0,0.0,0.0,0.0,0.0,0.0,0.0,0.0,0.0,0.0,0.0,0.0,0.0,0.0,0.0,0.0,0.0,0.0,0.0,0.03,0.0,0.0,1.0,1.0,1.0,1.0,0.0,0.0,0.0,0.0,0.0,0.0,0.0,0.0,0.0,0.0,0.0,0.0,0.0,0.0,0.0,0.0,0.0,0.0,0.0,0.0,0.0,0.0,0.0,0.0,0.0,0.0,0.0,0.0,0.0,0.0,0.0,1.0,1.0,0.0,1.0,0.0,0.0,0.0,0.0,0.0,0.0,0.0,0.0,0.0,0.0,0.0,0.0,0.0,0.0],[0.0,0.0,0.0,0.0,0.0,0.0,0.0,0.0,0.0,0.0,0.0,0.0,0.0,0.0,0.0,0.0,0.0,0.0,0.0,0.0,0.0,0.0,0.0,0.0,0.0,0.0,0.0,0.0,0.0,0.0,0.0,1.0,0.0,0.0,1.0,1.0,1.0,1.0,0.0,0.0,0.0,0.0,0.0,0.0,0.0,0.0,0.0,0.0,0.0,0.0,0.0,0.0,0.0,0.0,0.0,0.0,0.0,0.0,0.0,0.0,0.0,0.0,0.0,0.0,0.0,0.0,0.0,0.0,0.0,0.0,0.0,0.0,0.0,0.0,0.0,0.0,0.0,0.0,0.0,0.0,0.0,0.0,0.0,0.0,0.0,0.0,0.0,0.0,0.0,0.0,0.0,0.0,0.0,0.0,0.0,0.0,0.0,0.0,0.0,0.0,0.0,0.0,0.0,0.0,0.0,0.0,0.0,0.0,0.0,0.0,0.0,0.0,0.0,0.0,0.0,0.0,0.0,0.0,0.0,1.0,0.0,0.0,0.0,0.0,0.0,0.0,0.0,0.0,0.0,0.0,0.0,0.0,0.0,0.0,0.0,0.0,0.0,0.0,0.0,0.0,0.0,0.0,0.0,0.0,0.0,0.0,0.0,0.0,0.0,0.0,0.0,0.0,0.0,0.0,0.0,0.0,0.0,0.0,0.0,0.0,0.0,0.0,0.0,0.0,0.0,0.0,0.0,0.0,0.0,0.0,0.0,0.0,0.0,0.0,0.0,0.0,0.0,0.0,0.0,0.0,0.0,0.0,0.0,0.0,0.0,0.0,0.0,0.0,0.0,0.0,0.0,0.0,0.0,0.0,0.0,0.0,0.0,0.0,0.0,0.0,0.0,0.0,0.0,0.0,0.0,0.0,0.0,0.0,0.0,0.0,0.0,0.0,0.0,0.0,0.0,0.0,0.0,0.0,0.0,0.0,0.0,0.0,0.0,0.0,0.0,0.0,0.0,0.0,0.0,0.99,1.0,1.0,1.0,1.0,0.0,0.0,0.0,0.0,0.0,0.0,0.0,0.0,0.0,0.0,0.0,0.0,0.0,0.0,0.0,0.0,0.0,0.0,0.0,0.0,0.0,0.0,0.0,0.0,0.0,0.0,0.0,0.0,1.0,1.0,1.0,0.37,0.0,0.0,0.0,0.0,0.0,0.0,0.0,0.0,0.0,0.0,0.0,0.0,0.0,0.0,0.0,0.0],[0.0,0.0,0.0,0.0,0.0,0.0,0.0,0.0,0.0,0.0,0.0,0.0,0.0,0.0,0.0,0.0,0.0,0.0,0.0,0.0,0.0,0.0,0.0,0.0,0.0,0.0,0.0,0.0,0.0,0.0,0.0,0.0,0.0,0.0,0.0,0.0,0.03,1.0,1.0,1.0,0.0,0.0,0.0,0.0,1.0,0.0,0.0,0.0,0.0,0.0,0.0,0.0,0.0,0.0,0.0,0.0,0.0,0.0,0.0,0.0,0.0,0.0,0.0,0.0,0.0,0.0,0.0,0.0,0.0,0.0,0.0,0.0,0.0,0.0,0.0,0.0,0.0,1.0,0.0,1.0,0.0,0.0,0.0,0.0,0.0,0.0,0.0,0.0,0.0,0.0,0.0,0.0,0.0,0.0,0.0,0.0,0.0,0.0,0.0,0.0,0.0,0.0,0.0,0.0,0.0,0.0,0.0,0.0,0.0,0.0,0.0,0.0,0.0,0.0,0.0,0.0,0.0,0.0,0.0,0.0,0.0,0.0,0.0,0.0,0.0,0.0,0.0,0.0,0.0,0.0,0.0,0.0,0.0,0.0,0.0,0.0,0.0,0.0,0.0,0.0,0.0,0.0,0.0,0.0,0.0,0.0,0.0,0.0,0.0,0.0,0.0,0.0,0.0,0.0,0.0,0.0,0.0,0.0,0.0,0.0,0.0,0.0,0.0,0.0,0.0,0.0,0.0,0.0,0.0,0.0,0.0,0.0,0.0,0.0,0.0,0.0,0.0,0.0,0.0,0.0,0.0,0.0,0.0,0.0,0.0,0.0,0.0,0.0,0.0,0.0,0.0,0.0,0.0,0.0,0.0,0.0,0.0,0.0,0.0,0.0,0.0,0.0,0.0,0.0,0.0,0.0,0.0,0.0,0.0,0.0,0.0,0.0,0.0,0.0,0.0,0.0,0.0,0.0,0.0,0.0,0.0,0.0,0.0,0.0,0.0,0.0,0.0,0.0,0.0,0.0,1.0,1.0,1.0,1.0,1.0,0.0,0.0,0.0,0.0,0.0,0.0,0.0,0.0,0.0,0.0,0.0,0.0,0.0,0.0,0.0,0.0,0.0,0.0,0.0,0.0,0.0,0.0,0.0,0.0,0.0,0.0,0.0,1.0,1.0,1.0,1.0,0.0,0.0,0.0,0.0,0.0,0.0,0.0,0.0,0.0,0.0,0.0,0.0,0.0,0.0,0.0,0.0],[0.0,0.0,0.0,0.0,0.0,0.0,0.0,0.0,0.0,0.0,0.0,0.0,0.0,0.0,0.0,0.0,0.0,0.0,0.0,0.0,0.0,0.0,0.0,0.0,0.0,0.0,0.0,0.0,0.0,0.0,0.0,0.0,0.0,0.0,0.0,0.0,1.0,1.0,1.0,1.0,0.0,0.0,0.0,0.0,0.0,0.0,0.0,0.0,0.0,0.0,0.0,0.0,0.0,0.0,0.0,0.0,0.0,0.0,0.0,0.0,0.0,0.0,0.0,0.0,0.0,0.0,0.0,0.0,0.0,0.0,0.0,0.0,0.0,0.0,0.0,0.0,0.0,0.0,0.0,0.0,0.0,0.0,0.0,0.0,0.0,0.0,0.0,0.0,0.0,0.0,0.0,0.0,0.0,0.0,0.0,0.0,0.0,0.0,0.0,0.0,0.0,0.0,0.0,0.0,0.0,0.0,0.0,0.0,0.0,0.0,0.0,0.0,0.0,0.0,0.0,0.0,0.0,0.0,0.0,0.0,0.0,0.0,0.0,0.0,0.0,0.0,0.0,0.0,0.0,0.0,0.0,0.0,0.0,0.0,0.0,0.0,0.0,0.0,0.0,0.0,0.0,0.0,0.0,0.0,0.0,0.0,0.0,0.0,0.0,0.0,0.0,0.0,0.0,0.0,0.0,0.0,0.0,0.0,0.0,0.0,0.0,0.0,0.0,0.0,0.0,0.0,0.0,0.0,0.0,0.0,0.0,0.0,0.0,0.0,0.0,0.0,0.0,0.0,0.0,0.0,0.0,0.0,0.0,0.0,0.0,0.0,0.0,0.0,0.0,0.0,0.0,0.0,0.0,0.0,0.0,0.0,0.0,0.0,0.0,0.0,0.0,0.0,0.0,0.0,0.0,0.0,0.0,0.0,0.0,0.0,0.0,0.0,0.0,0.0,0.0,0.0,0.0,0.0,0.0,0.0,0.0,0.0,0.0,0.0,0.0,0.0,0.0,0.0,0.0,0.0,0.0,1.0,1.0,1.0,1.0,1.0,1.0,0.0,0.0,0.0,0.0,0.0,0.0,0.0,0.0,0.0,0.0,0.0,0.0,0.0,0.0,0.0,0.0,0.0,0.0,0.0,0.0,0.0,0.0,0.0,0.96,1.0,1.0,0.0,0.0,0.0,0.0,0.0,0.0,0.0,0.0,0.0,0.0,0.0,0.0,0.0,0.0,0.0,0.0,0.0,0.0,0.0],[0.0,0.0,0.0,0.0,0.0,0.0,0.0,0.0,0.0,0.0,0.0,0.0,0.0,0.0,0.0,0.0,0.0,0.0,0.0,0.0,0.0,0.0,0.0,0.0,0.0,0.0,0.0,0.0,0.0,0.0,0.0,0.0,0.0,0.0,0.0,0.0,0.0,0.0,0.98,1.0,1.0,0.99,1.0,0.0,0.0,0.0,0.0,0.0,0.0,0.0,0.0,0.0,0.0,0.0,0.0,0.0,0.0,0.0,0.0,0.0,0.0,0.0,0.0,0.0,0.0,0.0,0.0,0.0,0.0,0.0,0.0,0.0,0.0,0.0,0.0,0.0,0.0,0.0,0.0,1.0,0.0,0.0,0.0,0.0,0.0,0.0,0.0,0.0,0.0,0.0,0.0,0.0,0.0,0.0,0.0,0.0,0.0,0.0,0.0,0.0,0.0,0.0,0.0,0.0,0.0,0.0,0.0,0.0,0.0,0.0,0.0,0.0,0.0,0.0,0.0,0.0,0.0,0.0,0.0,0.0,0.0,0.0,0.0,0.0,0.0,0.0,0.0,0.0,0.0,0.0,0.0,0.0,0.0,0.0,0.0,0.0,0.0,0.0,0.0,0.0,0.0,0.0,0.0,0.0,0.0,0.0,0.0,0.0,0.0,0.0,0.0,0.0,0.0,0.0,0.0,0.0,0.0,0.0,0.0,0.0,0.0,0.0,0.0,0.0,0.0,0.0,0.0,0.0,0.0,0.0,0.0,0.0,0.0,0.0,0.0,0.0,0.0,0.0,0.0,0.0,0.0,0.0,0.0,0.0,0.0,0.0,0.0,0.0,0.0,0.0,0.0,0.0,0.0,0.0,0.0,0.0,0.0,0.0,0.0,0.0,0.0,0.0,0.0,0.0,0.0,0.0,0.0,0.0,0.0,0.0,0.0,0.0,0.0,0.0,0.0,0.0,0.0,0.0,0.0,0.0,0.0,0.0,0.0,0.0,0.0,0.0,0.0,0.0,0.0,0.0,0.0,0.0,1.0,1.0,1.0,1.0,0.0,0.0,0.0,0.0,0.0,0.0,0.0,0.0,0.0,0.0,0.0,0.0,0.0,0.0,0.0,0.0,0.0,0.0,0.0,0.0,0.0,0.0,0.0,0.0,0.0,1.0,1.0,1.0,0.0,0.0,0.0,0.0,0.0,0.0,0.0,0.0,0.0,0.0,0.0,0.0,0.0,0.0,0.0,0.0,0.0,0.0],[0.0,0.0,0.0,0.0,0.0,0.0,0.0,0.0,0.0,0.0,0.0,0.0,0.0,0.0,0.0,0.0,0.0,0.0,0.0,0.0,0.0,0.0,0.0,0.0,0.0,0.0,0.0,0.0,0.0,0.0,0.0,0.0,0.0,0.0,0.0,0.0,0.0,0.0,0.0,0.0,0.0,0.0,0.0,0.0,0.0,0.0,0.0,0.0,0.0,0.0,0.0,0.0,0.0,0.0,0.0,0.0,0.0,0.0,0.0,0.0,0.0,0.0,0.0,0.0,0.0,0.0,0.0,0.0,0.0,0.0,0.0,0.0,0.0,0.0,0.0,0.0,0.0,0.0,0.0,0.0,0.0,0.01,0.0,0.0,0.0,0.0,0.0,0.0,0.0,0.0,0.0,0.0,0.0,0.0,0.0,0.0,0.0,0.0,0.0,0.0,0.0,0.0,0.0,0.0,0.0,0.0,0.0,0.0,0.0,0.0,0.0,0.0,0.0,0.0,0.0,0.0,0.0,0.0,0.0,0.0,0.0,0.0,0.0,0.0,0.0,0.0,0.0,0.0,0.0,0.0,0.0,0.0,0.0,0.0,0.0,0.0,0.0,0.0,0.0,0.0,0.0,0.0,0.0,0.0,0.0,0.0,0.0,0.0,0.0,0.0,0.0,0.0,0.0,0.0,0.0,0.0,0.0,0.0,0.0,0.0,0.0,0.0,0.0,0.0,0.0,0.0,0.0,0.0,0.0,0.0,0.0,0.0,0.0,0.0,0.0,0.0,0.0,0.0,0.0,0.0,0.0,0.0,0.0,0.0,0.0,0.0,0.0,0.0,0.0,0.0,0.0,0.0,0.0,0.0,0.0,0.0,0.0,0.0,0.0,0.0,0.0,0.0,0.0,0.0,0.0,0.0,0.0,0.0,0.0,0.0,0.0,0.0,0.0,0.0,0.0,0.0,0.0,0.0,0.0,0.0,0.0,0.0,0.0,0.0,0.0,0.0,0.0,0.0,0.0,0.0,0.0,0.0,0.0,1.0,1.0,1.0,1.0,0.06,1.0,0.0,0.0,0.0,0.0,0.0,0.0,0.0,0.0,0.0,0.0,0.0,0.0,0.0,0.0,0.0,0.0,0.0,0.0,0.0,0.0,1.0,1.0,1.0,0.79,0.0,0.0,0.0,0.0,0.0,0.0,0.0,0.0,0.0,0.0,0.0,0.0,0.0,0.0,0.0,0.0,0.0,0.0,0.0],[0.0,0.0,0.0,0.0,0.0,0.0,0.0,0.0,0.0,0.0,0.0,0.0,0.0,0.0,0.0,0.0,0.0,0.0,0.0,0.0,0.0,0.01,0.01,0.0,0.0,0.0,0.0,0.0,0.0,0.0,0.0,0.0,0.0,0.0,0.0,0.0,0.0,0.0,0.0,0.0,0.0,0.0,0.0,0.0,0.0,0.0,0.0,0.0,0.0,0.0,0.0,0.0,0.0,0.0,0.0,0.0,0.0,0.0,0.0,0.0,0.0,0.0,0.0,0.0,0.0,0.0,0.0,0.0,0.0,0.0,0.0,0.0,0.0,0.0,0.0,0.0,0.0,0.0,0.0,0.0,0.0,0.0,0.0,0.0,0.0,0.0,0.0,0.0,0.0,0.0,0.0,0.0,0.0,0.0,0.0,0.0,0.0,0.0,0.0,0.0,0.0,0.0,0.0,0.0,0.0,0.0,0.0,0.0,0.0,0.0,0.0,0.0,0.0,0.0,0.0,0.0,0.0,0.0,0.0,0.0,0.0,0.0,0.0,0.0,0.0,0.0,0.0,0.0,0.0,0.0,0.0,0.0,0.0,0.0,0.0,0.0,0.0,0.0,0.0,0.0,0.0,0.0,0.0,0.0,0.0,0.0,0.0,0.0,0.0,0.0,0.0,0.0,0.0,0.0,0.0,0.0,0.0,0.0,0.0,0.0,0.0,0.0,0.0,0.0,0.0,0.0,0.0,0.0,0.0,0.0,0.0,0.0,0.0,0.0,0.0,0.0,0.0,0.0,0.0,0.0,0.0,0.0,0.0,0.0,0.0,0.0,0.0,0.0,0.0,0.0,0.0,0.0,0.0,0.0,0.0,0.0,0.0,0.0,0.0,0.0,0.0,0.0,0.0,0.0,0.0,0.0,0.0,0.0,0.0,0.0,0.0,0.0,0.0,0.0,0.0,0.0,0.0,0.0,0.0,0.0,0.0,0.0,0.0,0.0,0.0,0.0,0.0,0.0,0.0,0.0,0.0,0.0,0.0,1.0,0.0,1.0,1.0,1.0,1.0,0.0,0.0,0.0,0.0,0.0,0.0,0.0,0.0,0.0,0.0,0.0,0.0,0.0,0.0,0.0,0.0,0.0,0.0,0.0,0.0,0.0,1.0,0.0,0.0,0.0,0.0,0.0,0.0,0.0,0.0,0.0,0.0,0.0,0.0,0.0,0.0,0.0,0.0,0.0,0.0,0.0,0.0,0.0],[0.0,0.0,0.0,0.0,0.0,0.0,0.0,0.0,0.0,0.0,0.0,0.0,0.0,0.0,0.0,0.0,0.0,0.0,0.0,0.0,0.01,0.01,0.02,0.04,0.0,0.0,0.0,0.0,0.0,0.0,0.0,0.0,0.0,0.0,0.0,0.0,0.0,0.0,0.0,0.0,0.0,0.0,0.0,0.0,0.0,0.0,0.0,0.0,0.0,0.0,0.0,0.0,0.0,0.0,0.0,0.0,0.0,0.0,0.0,0.0,0.0,0.0,0.0,0.0,0.0,0.0,0.0,0.0,0.0,0.0,0.0,0.0,0.0,0.0,0.0,0.0,0.0,0.0,0.0,0.0,0.0,0.0,0.0,0.0,0.0,0.0,0.0,0.0,0.0,0.0,0.0,0.0,0.0,0.0,0.0,0.0,0.0,0.0,0.0,0.0,0.0,0.0,0.0,0.0,0.0,0.0,0.0,0.0,1.0,0.0,0.0,1.0,1.0,0.0,0.0,0.03,0.0,0.0,0.0,0.0,0.0,0.0,0.0,0.0,0.0,0.0,0.0,0.0,0.0,0.0,0.0,0.0,0.0,0.0,0.0,0.0,0.0,0.0,0.0,0.0,0.0,0.0,0.0,0.0,0.0,0.0,0.0,0.0,0.0,0.0,0.0,0.0,0.0,0.0,0.0,0.0,0.0,0.0,0.0,0.0,0.0,0.0,0.0,0.0,0.0,0.0,0.0,0.0,0.0,0.0,0.0,0.0,0.0,0.0,0.0,0.0,0.0,0.0,0.0,0.0,0.0,0.0,0.0,0.0,0.0,0.0,0.0,0.0,0.0,0.0,0.0,0.0,0.0,0.0,0.0,0.0,0.0,0.0,0.0,0.0,0.0,0.0,0.0,0.0,0.0,0.0,0.0,0.0,0.0,0.0,0.0,0.0,0.0,0.0,0.0,0.0,0.0,0.0,0.0,0.0,0.0,0.0,0.0,0.0,0.0,0.0,0.0,0.0,0.0,0.0,0.0,0.0,0.0,0.0,0.0,0.06,1.0,1.0,1.0,0.91,0.0,0.0,0.0,0.0,0.0,0.0,0.0,0.0,0.0,0.0,0.0,0.0,0.0,0.0,0.0,0.0,0.0,0.0,1.0,1.0,1.0,0.0,0.0,0.0,0.0,0.0,0.0,0.0,0.0,0.0,0.0,0.0,0.0,0.0,0.0,0.0,0.0,0.0,0.0,0.0,0.0,0.0],[0.0,0.0,0.0,0.0,0.0,0.0,0.0,0.0,0.0,0.0,0.0,0.0,0.0,0.0,0.0,0.0,0.0,0.0,0.05,0.06,0.01,0.02,0.0,0.0,0.0,0.0,0.0,0.0,0.0,0.0,0.0,0.0,0.0,0.0,0.0,0.0,0.0,0.0,0.0,0.0,0.0,0.0,0.0,0.0,0.0,0.0,0.0,0.0,0.0,0.0,0.0,0.0,0.0,0.0,0.0,0.0,0.0,0.0,0.0,0.0,0.0,0.0,0.0,0.0,0.0,0.0,0.0,0.0,0.0,0.0,0.0,0.0,0.0,0.0,0.0,0.0,0.0,0.0,0.0,0.0,0.0,0.0,0.0,0.0,0.0,0.0,0.0,0.0,0.0,0.0,0.0,0.0,0.0,0.0,0.0,0.0,0.0,0.0,0.0,0.0,0.0,0.0,0.0,0.0,0.0,0.0,0.0,0.0,0.0,0.0,0.0,0.0,0.0,0.0,0.0,0.0,0.0,0.0,0.0,0.0,0.0,0.0,0.0,0.0,0.0,0.0,0.0,0.0,0.0,0.0,0.0,0.0,0.0,0.0,0.0,0.0,0.0,0.0,0.0,0.0,0.0,0.0,0.0,0.0,0.0,0.0,0.0,0.0,0.0,0.0,0.0,0.0,0.0,0.0,0.0,0.0,0.0,0.0,0.0,0.0,0.0,0.0,0.0,0.0,0.0,0.0,0.0,0.0,0.0,0.0,0.0,0.0,0.0,0.0,0.0,0.0,0.0,0.0,0.0,0.0,0.0,0.0,0.0,0.0,0.0,0.0,0.0,0.0,0.0,0.0,0.0,0.0,0.0,0.0,0.0,0.0,0.0,0.0,0.0,0.0,0.0,0.0,0.0,0.0,0.0,0.0,0.0,0.0,0.0,0.0,0.0,0.0,0.0,0.0,0.0,0.0,0.0,0.0,0.0,0.0,0.0,0.0,0.0,0.0,0.0,0.0,0.0,0.0,0.0,0.0,0.0,0.0,0.0,0.0,0.0,1.0,1.0,1.0,1.0,1.0,1.0,0.0,0.0,0.0,0.0,0.0,0.0,0.0,0.0,0.0,0.0,0.0,0.0,0.0,0.0,0.0,0.0,0.0,1.0,1.0,1.0,0.0,0.0,0.0,0.0,0.0,0.0,0.0,0.0,0.0,0.0,0.0,0.0,0.0,0.0,0.0,0.0,0.0,0.0,0.0,0.0,0.0],[0.0,0.0,0.0,0.0,0.0,0.0,0.0,0.0,0.0,0.0,0.0,0.0,0.0,0.0,0.0,0.0,0.0,0.0,0.03,0.03,0.04,0.01,0.0,0.0,0.0,0.0,0.0,0.0,0.0,0.0,0.0,0.0,0.0,0.0,0.0,0.0,0.0,0.0,0.0,0.0,0.0,0.0,0.0,0.0,0.0,0.0,0.0,0.0,0.0,0.0,0.0,0.0,0.0,0.0,0.0,0.0,0.0,0.0,0.0,0.0,0.0,0.0,0.0,0.0,0.0,0.0,0.0,0.0,0.0,0.0,0.0,0.0,0.0,0.0,0.0,0.0,0.0,0.0,0.0,0.0,0.0,0.0,0.0,0.0,0.0,0.0,0.0,0.0,0.0,0.0,0.0,0.0,0.0,0.0,0.0,0.0,0.0,0.0,0.0,0.0,0.01,0.0,0.0,0.04,1.0,0.0,0.0,1.0,1.0,0.0,0.0,0.0,0.0,0.0,0.0,0.0,0.0,0.0,0.0,0.0,0.0,0.0,0.0,0.0,0.0,0.0,0.0,0.0,0.0,0.0,0.0,0.0,0.0,0.0,0.0,0.0,0.0,0.0,0.0,0.0,0.0,0.0,0.0,0.0,0.0,0.0,0.0,0.0,0.0,0.0,0.0,0.0,0.0,0.0,0.0,0.0,0.0,0.0,0.0,0.0,0.0,0.0,0.0,0.0,0.0,0.0,0.0,0.0,0.0,0.0,0.0,0.0,0.0,0.0,0.0,0.0,0.0,0.0,0.0,0.0,0.0,0.0,0.0,0.0,0.0,0.0,0.0,0.0,0.0,0.0,0.0,0.0,0.0,0.0,0.0,0.0,0.0,0.0,0.0,0.0,0.0,0.0,0.0,0.0,0.0,0.0,0.0,0.0,0.0,0.0,0.0,0.0,0.0,0.0,0.0,0.0,0.0,0.0,0.0,0.0,0.0,0.0,0.0,0.0,0.0,0.0,0.0,0.0,0.0,0.0,0.0,0.0,0.0,0.0,0.0,0.0,0.0,0.91,1.0,1.0,1.0,1.0,0.0,0.0,0.0,0.0,0.0,0.0,0.0,0.0,0.0,0.0,0.0,0.0,0.0,0.0,1.0,1.0,1.0,0.0,0.0,0.0,0.0,0.0,0.0,0.0,0.0,0.0,0.0,0.0,0.0,0.0,0.0,0.0,0.0,0.0,0.0,0.0,0.0,0.0,0.0,0.0],[0.0,0.0,0.0,0.0,0.0,0.0,0.0,0.0,0.0,0.0,0.0,0.0,0.0,0.0,0.0,0.0,0.01,0.01,0.04,0.01,0.0,0.0,0.0,0.0,0.0,0.0,0.0,0.0,0.0,0.0,0.0,0.0,0.0,0.0,0.0,0.0,0.0,0.0,0.0,0.0,0.0,0.0,0.0,0.0,0.0,0.0,0.0,0.0,0.0,0.0,0.0,0.0,0.0,0.0,0.0,0.0,0.0,0.0,0.0,0.0,0.0,0.0,0.0,0.0,0.0,0.0,0.0,0.0,0.0,0.0,0.0,0.0,0.0,0.0,0.0,0.0,0.0,0.0,0.0,0.0,0.0,0.0,0.0,0.0,0.0,0.0,0.0,0.0,0.0,0.0,0.0,0.0,0.0,0.0,0.0,0.0,0.0,0.0,0.0,0.0,0.0,0.0,0.0,0.0,0.0,0.0,0.0,0.0,0.0,0.0,0.0,0.0,0.0,0.0,0.0,0.0,0.0,0.0,0.0,0.0,0.0,0.0,0.0,0.0,0.0,0.0,0.0,0.0,0.0,0.0,0.0,0.0,0.0,0.0,0.0,0.0,0.0,0.0,0.0,0.0,0.0,0.0,0.0,0.0,0.0,0.0,0.0,0.0,0.0,0.0,0.0,0.0,0.0,0.0,0.0,0.0,0.0,0.0,0.0,0.0,0.0,0.0,0.0,0.0,0.0,0.0,0.0,0.0,0.0,0.0,0.0,0.0,0.0,0.0,0.0,0.0,0.0,0.0,0.0,0.0,0.0,0.0,0.0,0.0,0.0,0.0,0.0,0.0,0.0,0.0,0.0,0.0,0.0,0.0,0.0,0.0,0.0,0.0,0.0,0.0,0.0,0.0,0.0,0.0,0.0,0.0,0.0,0.0,0.0,0.0,0.0,0.0,0.0,0.0,0.0,0.0,0.0,0.0,0.0,0.0,0.0,0.0,0.0,0.0,0.0,0.0,0.0,0.0,0.0,0.0,0.0,0.0,0.0,0.0,0.0,0.0,0.0,0.0,1.0,1.0,1.0,1.0,1.0,0.0,0.0,0.0,0.0,0.0,0.0,0.0,0.0,0.0,0.0,0.0,0.0,0.0,1.0,1.0,0.73,0.98,0.0,0.0,0.0,0.0,0.0,0.0,0.0,0.0,0.0,0.0,0.0,0.0,0.0,0.0,0.0,0.0,0.0,0.0,0.0,0.0,0.0,0.0],[0.0,0.0,0.0,0.0,0.0,0.0,0.0,0.0,0.0,0.0,0.0,0.0,0.0,0.0,0.0,0.0,0.02,0.01,0.02,0.0,0.0,0.0,0.0,0.0,0.0,0.0,0.0,0.0,0.0,0.0,0.0,0.0,0.0,0.0,0.0,0.0,0.0,0.0,0.0,0.0,0.0,0.0,0.0,0.0,0.0,0.0,0.0,0.0,0.0,0.0,0.0,0.0,0.0,0.0,0.0,0.0,0.0,0.0,0.0,0.0,0.0,0.0,0.0,0.0,0.0,0.0,0.0,0.0,0.0,0.0,0.0,0.0,0.0,0.0,0.0,0.0,0.0,0.0,0.0,0.0,0.0,0.0,0.0,0.0,0.0,0.0,0.0,0.0,0.0,0.0,0.0,0.0,0.0,0.05,0.0,0.0,0.0,0.0,0.0,0.01,0.09,0.0,0.0,0.0,0.0,0.0,0.0,0.0,0.0,0.0,0.0,0.0,0.0,0.0,0.0,0.0,0.0,0.0,0.0,0.0,0.0,0.0,0.0,0.0,0.0,0.0,0.0,0.0,0.0,0.0,0.0,0.0,0.0,0.0,0.0,0.0,0.0,0.0,0.0,0.0,0.0,0.0,0.0,0.0,0.0,0.0,0.0,0.0,0.0,0.0,0.0,0.0,0.0,0.0,0.0,0.0,0.0,0.0,0.0,0.0,0.0,0.0,0.0,0.0,0.0,0.0,0.0,0.0,0.0,0.0,0.0,0.0,0.0,0.0,0.0,0.0,0.0,0.0,0.0,0.0,0.0,0.0,0.0,0.0,0.0,0.0,0.0,0.0,0.0,0.0,0.0,0.0,0.0,0.0,0.0,0.0,0.0,0.0,0.0,0.0,0.0,0.0,0.0,0.0,0.0,0.0,0.0,0.0,0.0,0.0,0.0,0.0,0.0,0.0,0.0,0.0,0.0,0.0,0.0,0.0,0.0,0.0,0.0,0.0,0.0,0.0,0.0,0.0,0.0,0.0,0.0,0.0,0.0,0.0,0.0,0.0,0.0,0.0,0.0,1.0,1.0,1.0,1.0,0.98,0.0,0.0,0.0,0.0,0.0,0.0,0.0,0.0,0.0,0.0,1.0,1.0,1.0,1.0,0.0,0.0,0.0,0.0,0.0,0.0,0.0,0.0,0.0,0.0,0.0,0.0,0.0,0.0,0.0,0.0,0.0,0.0,0.0,0.0,0.0,0.0,0.0,0.0],[0.0,0.0,0.0,0.0,0.0,0.0,0.0,0.0,0.0,0.0,0.0,0.0,0.0,0.0,0.0,0.01,0.0,0.0,0.0,0.0,0.0,0.0,0.0,0.0,0.0,0.0,0.0,0.0,0.0,0.0,0.0,0.0,0.0,0.0,0.0,0.0,0.0,0.0,0.0,0.0,0.0,0.0,0.0,0.0,0.0,0.0,0.0,0.0,0.0,0.0,0.0,0.0,0.0,0.0,0.0,0.0,0.0,0.0,0.0,0.0,0.0,0.0,0.0,0.0,0.0,0.0,0.0,0.0,0.0,0.0,0.0,0.0,0.0,0.0,0.0,0.0,0.0,0.0,0.0,0.0,0.0,0.0,0.0,0.0,0.0,0.0,0.0,0.0,0.0,0.0,0.0,0.0,0.0,0.0,0.0,0.0,0.0,0.0,0.0,0.0,0.0,0.0,0.0,0.0,0.0,0.0,0.0,0.0,0.0,0.0,0.0,0.0,0.0,0.0,0.0,0.0,0.0,0.0,0.0,0.0,0.0,0.0,0.0,0.0,0.0,0.0,0.0,0.0,0.0,0.0,0.0,0.0,0.0,0.0,0.0,0.0,0.0,0.0,0.0,0.0,0.0,0.0,0.0,0.0,0.0,0.0,0.0,0.0,0.0,0.0,0.0,0.0,0.0,0.0,0.0,0.0,0.0,0.0,0.0,0.0,0.0,0.0,0.0,0.0,0.0,0.0,0.0,0.0,0.0,0.0,0.0,0.0,0.0,0.0,0.0,0.0,0.0,0.0,0.0,0.0,0.0,0.0,0.0,0.0,0.0,0.0,0.0,0.0,0.0,0.0,0.0,0.0,0.0,0.0,0.0,0.0,0.0,0.0,0.0,0.0,0.0,0.0,0.0,0.0,0.0,0.0,0.0,0.0,0.0,0.0,0.0,0.0,0.0,0.0,0.0,0.0,0.0,0.0,0.0,0.0,0.0,0.0,0.0,0.0,0.0,0.0,0.0,0.0,0.0,0.0,0.0,0.0,0.0,0.0,0.0,0.0,0.0,0.0,0.0,0.0,1.0,1.0,1.0,1.0,1.0,1.0,0.0,0.0,0.99,0.0,0.0,0.0,0.0,0.0,1.0,1.0,0.04,1.0,0.0,0.0,0.0,0.0,0.0,0.0,0.0,0.0,0.0,0.0,0.0,0.0,0.0,0.0,0.0,0.0,0.0,0.0,0.0,0.0,0.0,0.0,0.0,0.0],[0.0,0.0,0.0,0.0,0.0,0.0,0.0,0.0,0.0,0.0,0.0,0.0,0.0,0.0,0.0,0.0,0.0,0.0,0.0,0.0,0.0,0.0,0.0,0.0,0.0,0.0,0.0,0.0,0.0,0.0,0.0,0.0,0.0,0.0,0.0,0.0,0.0,0.0,0.0,0.0,0.0,0.0,0.0,0.0,0.0,0.0,0.0,0.0,0.0,0.0,0.0,0.0,0.0,0.0,0.0,0.0,0.0,0.0,0.0,0.0,0.0,0.0,0.0,0.0,0.0,0.0,0.0,0.0,0.0,0.0,0.0,0.0,0.0,0.0,0.0,0.0,0.0,0.0,0.0,0.0,0.0,0.0,0.0,0.0,0.0,0.0,0.0,0.0,0.0,0.0,0.89,0.0,0.0,0.0,0.0,0.0,0.0,0.0,0.0,0.0,0.0,0.0,0.0,0.0,0.0,0.0,0.0,0.0,0.0,0.0,0.0,0.0,0.0,0.0,0.0,0.0,0.0,0.0,0.0,0.0,0.0,0.0,0.0,0.0,0.0,0.0,0.0,0.0,0.0,0.0,0.0,0.0,0.0,0.0,0.0,0.0,0.0,0.0,0.0,0.0,0.0,0.0,0.0,0.0,0.0,0.0,0.0,0.0,0.0,0.0,0.0,0.0,0.0,0.0,0.0,0.0,0.0,0.0,0.0,0.0,0.0,0.0,0.0,0.0,0.0,0.0,0.0,0.0,0.0,0.0,0.0,0.0,0.0,0.0,0.0,0.0,0.0,0.0,0.0,0.0,0.0,0.0,0.0,0.0,0.0,0.0,0.0,0.0,0.0,0.0,0.0,0.0,0.0,0.0,0.0,0.0,0.0,0.0,0.0,0.0,0.0,0.0,0.0,0.0,0.0,0.0,0.0,0.0,0.0,0.0,0.0,0.0,0.0,0.0,0.0,0.0,0.0,0.0,0.0,0.0,0.0,0.0,0.0,0.0,0.0,0.0,0.0,0.0,0.0,0.0,0.0,0.0,0.0,0.0,0.0,0.0,0.0,0.0,0.0,0.0,0.0,0.98,1.0,1.0,1.0,0.99,0.0,0.0,1.0,1.0,0.0,0.0,0.0,0.2,1.0,0.22,0.0,0.0,0.0,0.0,0.0,0.0,0.0,0.0,0.0,0.0,0.0,0.0,0.0,0.0,0.0,0.0,0.0,0.0,0.0,0.0,0.0,0.0,0.0,0.0,0.0,0.0],[0.0,0.0,0.0,0.0,0.0,0.0,0.0,0.0,0.0,0.0,0.0,0.0,0.0,0.0,0.0,0.0,0.0,0.0,0.0,0.0,0.0,0.0,0.0,0.0,0.0,0.0,0.0,0.0,0.0,0.0,0.0,0.0,0.0,0.0,0.0,0.0,0.0,0.0,0.0,0.0,0.0,0.0,0.0,0.0,0.0,0.0,0.0,0.0,0.0,0.0,0.0,0.0,0.0,0.0,0.0,0.0,0.0,0.0,0.0,0.0,0.0,0.0,0.0,0.0,0.0,0.0,0.0,0.0,0.0,0.0,0.0,0.0,0.0,0.0,0.0,0.0,0.0,0.0,0.0,0.0,0.0,0.0,0.0,0.0,0.0,0.0,0.0,0.0,0.0,0.0,0.0,0.0,0.0,0.0,0.0,0.0,0.0,0.0,0.0,0.0,0.0,0.0,0.0,0.0,0.0,0.0,0.0,0.0,0.0,0.0,0.0,0.0,0.0,0.0,0.0,0.0,0.0,0.0,0.0,0.0,0.0,0.0,0.0,0.0,0.0,0.0,0.0,0.0,0.0,0.0,0.0,0.0,0.0,0.0,0.0,0.0,0.0,0.0,0.0,0.0,0.0,0.0,0.0,0.0,0.0,0.0,0.0,0.0,0.0,0.0,0.0,0.0,0.0,0.0,0.0,0.0,0.0,0.0,0.0,0.0,0.0,0.0,0.0,0.0,0.0,0.0,0.0,0.0,0.0,0.0,0.0,0.0,0.0,0.0,0.0,0.0,0.0,0.0,0.0,0.0,0.0,0.0,0.0,0.0,0.0,0.0,0.0,0.0,0.0,0.0,0.0,0.0,0.0,0.0,0.0,0.0,0.0,0.0,0.0,0.0,0.0,0.0,0.0,0.0,0.0,0.0,0.0,0.0,0.0,0.0,0.0,0.0,0.0,0.0,0.0,0.0,0.0,0.0,0.0,0.0,0.0,0.0,0.0,0.0,0.0,0.0,0.0,0.0,0.0,0.0,0.0,0.0,0.0,0.0,0.0,0.0,0.0,0.0,0.0,0.0,0.0,0.0,1.0,1.0,1.0,1.0,0.0,0.0,1.0,1.0,0.0,0.0,0.0,0.0,0.0,0.0,0.0,0.0,0.0,0.0,0.0,0.0,0.0,0.0,0.0,0.0,0.0,0.0,0.0,0.0,0.0,0.0,0.0,0.0,0.0,0.0,0.0,0.0,0.0,0.0,0.0,0.0],[0.0,0.0,0.0,0.0,0.0,0.0,0.0,0.0,0.0,0.0,0.0,0.0,0.0,0.0,0.0,0.0,0.0,0.0,0.0,0.0,0.0,0.0,0.0,0.0,0.0,0.0,0.0,0.0,0.0,0.0,0.0,0.0,0.0,0.0,0.0,0.0,0.0,0.0,0.0,0.0,0.0,0.0,0.0,0.0,0.0,0.0,0.0,0.0,0.0,0.0,0.0,0.0,0.0,0.0,0.0,0.0,0.0,0.0,0.0,0.0,0.0,0.0,0.0,0.0,0.0,0.0,0.0,0.0,0.0,0.0,0.0,0.0,0.0,0.0,0.0,0.0,0.0,0.0,0.0,0.0,0.0,0.0,0.0,0.0,0.0,0.0,0.0,0.02,0.0,0.0,0.0,0.0,0.0,0.0,0.0,0.0,0.0,0.0,0.0,0.0,0.0,0.0,0.0,0.0,0.0,0.0,0.0,0.0,0.0,0.0,0.0,0.0,0.0,0.0,0.0,0.0,0.0,0.0,0.0,0.0,0.0,0.0,0.0,0.0,0.0,0.0,0.0,0.0,0.0,0.0,0.0,0.0,0.0,0.0,0.0,0.0,0.0,0.0,0.0,0.0,0.0,0.0,0.0,0.0,0.0,0.0,0.0,0.0,0.0,0.0,0.0,0.0,0.0,0.0,0.0,0.0,0.0,0.0,0.0,0.0,0.0,0.0,0.0,0.0,0.0,0.0,0.0,0.0,0.0,0.0,0.0,0.0,0.0,0.0,0.0,0.0,0.0,0.0,0.0,0.0,0.0,0.0,0.0,0.0,0.0,0.0,0.0,0.0,0.0,0.0,0.0,0.0,0.0,0.0,0.0,0.0,0.0,0.0,0.0,0.0,0.0,0.0,0.0,0.0,0.0,0.0,0.0,0.0,0.0,0.0,0.0,0.0,0.0,0.0,0.0,0.0,0.0,0.0,0.0,0.0,0.0,0.0,0.0,0.0,0.0,0.0,0.0,0.0,0.0,0.0,0.0,0.0,0.0,0.0,0.0,0.0,0.0,0.0,0.0,0.0,0.0,0.0,1.0,0.99,1.0,1.0,1.0,0.01,1.0,0.01,0.0,0.0,0.0,0.21,0.0,1.0,0.0,0.0,0.0,0.0,0.0,0.0,0.0,0.0,0.0,0.0,0.0,0.0,0.0,0.0,0.0,0.0,0.0,0.0,0.0,0.0,0.0,0.0,0.0,0.0,0.0,0.0],[0.0,0.0,0.0,0.0,0.0,0.0,0.0,0.0,0.0,0.0,0.0,0.0,0.0,0.0,0.0,0.0,0.0,0.0,0.0,0.0,0.0,0.0,0.0,0.0,0.0,0.0,0.0,0.0,0.0,0.0,0.0,0.0,0.0,0.0,0.0,0.0,0.0,0.0,0.0,0.0,0.0,0.0,0.0,0.0,0.0,0.0,0.0,0.0,0.0,0.0,0.0,0.0,0.0,0.0,0.0,0.0,0.0,0.0,0.0,0.0,0.0,0.0,0.0,0.0,0.0,0.0,0.0,0.0,0.0,0.0,0.0,0.0,0.0,0.0,0.0,0.0,0.0,0.0,0.0,0.0,0.0,0.0,0.0,0.0,0.0,0.0,0.0,0.0,0.0,0.0,0.0,0.0,0.0,0.0,0.0,0.0,0.0,0.0,0.0,0.0,0.0,0.0,0.0,0.0,0.0,0.0,0.0,0.0,0.0,0.0,0.0,0.0,0.0,0.0,0.0,0.0,0.0,0.0,0.0,0.0,0.0,0.0,0.0,0.0,0.0,0.0,0.0,0.0,0.0,0.0,0.0,0.0,0.0,0.0,0.0,0.0,0.0,0.0,0.0,0.0,0.0,0.0,0.0,0.0,0.0,0.0,0.0,0.0,0.0,0.0,0.0,0.0,0.0,0.0,0.0,0.0,0.0,0.0,0.0,0.0,0.0,0.0,0.0,0.0,0.0,0.0,0.0,0.0,0.0,0.0,0.0,0.0,0.0,0.0,0.0,0.0,0.0,0.0,0.0,0.0,0.0,0.0,0.0,0.0,0.0,0.0,0.0,0.0,0.0,0.0,0.0,0.0,0.0,0.0,0.0,0.0,0.0,0.0,0.0,0.0,0.0,0.0,0.0,0.0,0.0,0.0,0.0,0.0,0.0,0.0,0.0,0.0,0.0,0.0,0.0,0.0,0.0,0.0,0.0,0.0,0.0,0.0,0.0,0.0,0.0,0.0,0.0,0.0,0.0,0.0,0.0,0.0,0.0,0.0,0.0,0.0,0.0,0.0,0.0,0.0,0.0,0.0,0.0,0.0,0.0,1.0,1.0,1.0,1.0,0.01,0.0,0.0,0.0,0.0,0.0,0.46,0.0,0.0,0.0,0.0,0.0,0.0,0.0,0.0,0.0,0.0,0.0,0.0,0.0,0.0,0.0,0.0,0.0,0.0,0.0,0.0,0.0,0.0,0.0,0.0,0.0,0.0],[0.0,0.0,0.0,0.0,0.0,0.0,0.0,0.0,0.0,0.0,0.0,0.0,0.0,0.0,0.0,0.0,0.0,0.0,0.0,0.0,0.0,0.0,0.0,0.0,0.0,0.0,0.0,0.0,0.0,0.0,0.0,0.0,0.0,0.0,0.0,0.0,0.0,0.0,0.0,0.0,0.0,0.0,0.0,0.0,0.0,0.0,0.0,0.0,0.0,0.0,0.0,0.0,0.0,0.0,0.0,0.0,0.0,0.0,0.0,0.0,0.0,0.0,0.0,0.0,0.0,0.0,0.0,0.0,0.0,0.0,0.0,0.0,0.0,0.0,0.0,0.0,0.0,0.0,0.0,0.0,0.0,0.0,0.0,0.0,0.0,0.0,0.0,0.0,0.0,0.0,0.0,0.0,0.0,0.0,0.0,0.0,0.0,0.0,0.0,0.0,0.0,0.0,0.0,0.0,0.0,0.0,0.0,0.0,0.0,0.0,0.0,0.0,0.0,0.0,0.0,0.0,0.0,0.0,0.0,0.0,0.0,0.0,0.0,0.0,0.0,0.0,0.0,0.0,0.0,0.0,0.0,0.0,0.0,0.0,0.0,0.0,0.0,0.0,0.0,0.0,0.0,0.0,0.0,0.0,0.0,0.0,0.0,0.0,0.0,0.0,0.0,0.0,0.0,0.0,0.0,0.0,0.0,0.0,0.0,0.0,0.0,0.0,0.0,0.0,0.0,0.0,0.0,0.0,0.0,0.0,0.0,0.0,0.0,0.0,0.0,0.0,0.0,0.0,0.0,0.0,0.0,0.0,0.0,0.0,0.0,0.0,0.0,0.0,0.0,0.0,0.0,0.0,0.0,0.0,0.0,0.0,0.0,0.0,0.0,0.0,0.0,0.0,0.0,0.0,0.0,0.0,0.0,0.0,0.0,0.0,0.0,0.0,0.0,0.0,0.0,0.0,0.0,0.0,0.0,0.0,0.0,0.0,0.0,0.0,0.0,0.0,0.0,0.0,0.0,0.0,0.0,0.0,0.0,0.0,0.0,0.0,0.0,0.0,0.0,0.0,0.0,0.0,0.0,0.0,0.0,0.01,1.0,1.0,1.0,1.0,1.0,1.0,0.0,0.89,0.0,0.0,0.0,0.0,0.0,0.0,0.0,0.0,0.0,0.0,0.0,0.0,0.0,0.0,0.0,0.0,0.0,0.0,0.0,0.0,0.0,0.0,0.0,0.0,0.0,0.0,0.0,0.0],[0.0,0.0,0.0,0.0,0.0,0.0,0.0,0.0,0.0,0.0,0.0,0.0,0.0,0.0,0.0,0.0,0.0,0.0,0.0,0.0,0.0,0.0,0.0,0.0,0.0,0.0,0.0,0.0,0.0,0.0,0.0,0.0,0.0,0.0,0.0,0.0,0.0,0.0,0.0,0.0,0.0,0.0,0.0,0.0,0.0,0.0,0.0,0.0,0.0,0.0,0.0,0.0,0.0,0.0,0.0,0.0,0.0,0.0,0.0,0.0,0.0,0.0,0.0,0.0,0.0,0.0,0.0,0.0,0.0,0.0,0.0,0.0,0.0,0.0,0.0,0.0,0.0,0.0,0.0,0.0,0.0,0.0,0.0,0.0,0.0,0.0,0.0,0.96,0.0,0.0,0.0,0.0,0.0,0.0,0.0,0.0,0.0,0.0,0.0,0.0,0.0,0.0,0.0,0.0,0.0,0.0,0.0,0.0,0.0,0.0,0.0,0.0,0.0,0.0,0.0,0.0,0.0,0.0,0.0,0.0,0.0,0.0,0.0,0.0,0.0,0.0,0.0,0.0,0.0,0.0,0.0,0.0,0.0,0.0,0.0,0.0,0.0,0.0,0.0,0.0,0.0,0.0,0.0,0.0,0.0,0.0,0.0,0.0,0.0,0.0,0.0,0.0,0.0,0.0,0.0,0.0,0.0,0.0,0.0,0.0,0.0,0.0,0.0,0.0,0.0,0.0,0.0,0.0,0.0,0.0,0.0,0.0,0.0,0.0,0.0,0.0,0.0,0.0,0.0,0.0,0.0,0.0,0.0,0.0,0.0,0.0,0.0,0.0,0.0,0.0,0.0,0.0,0.0,0.0,0.0,0.0,0.0,0.0,0.0,0.0,0.0,0.0,0.0,0.0,0.0,0.0,0.0,0.0,0.0,0.0,0.0,0.0,0.0,0.0,0.0,0.0,0.0,0.0,0.0,0.0,0.0,0.0,0.0,0.0,0.0,0.0,0.0,0.0,0.0,0.0,0.0,0.0,0.0,0.0,0.0,0.0,0.0,0.0,0.0,0.0,0.0,0.0,0.99,1.0,1.0,1.0,1.0,1.0,1.0,1.0,0.99,1.0,0.82,1.0,1.0,1.0,0.0,0.0,0.0,0.0,0.0,0.0,0.0,0.0,0.0,0.0,0.0,0.0,0.0,0.0,0.0,0.0,0.0,0.0,0.0,0.0,0.0,0.0,0.0,0.0,0.0,0.0],[0.0,0.0,0.0,0.0,0.0,0.0,0.0,0.0,0.0,0.0,0.0,0.0,0.0,0.0,0.0,0.0,0.0,0.0,0.0,0.0,0.0,0.0,0.0,0.0,0.0,0.0,0.0,0.0,0.0,0.0,0.0,0.0,0.0,0.0,0.0,0.0,0.0,0.0,0.0,0.0,0.0,0.0,0.0,0.0,0.0,0.0,0.0,0.0,0.0,0.0,0.0,0.0,0.0,0.0,0.0,0.0,0.0,0.0,0.0,0.0,0.0,0.0,0.0,0.0,0.0,0.0,0.0,0.0,0.0,0.0,0.0,0.0,0.0,0.0,0.0,0.0,0.0,0.0,0.0,0.0,0.0,0.0,0.0,0.0,0.0,0.0,0.0,0.0,0.0,0.0,0.0,0.0,0.0,0.0,0.0,0.0,0.0,0.0,0.0,0.0,0.0,0.0,0.0,0.0,0.0,0.0,0.0,0.0,0.0,0.0,0.0,0.0,0.0,0.0,0.0,0.0,0.0,0.0,0.0,0.0,0.0,0.0,0.0,0.0,0.0,0.0,0.0,0.0,0.0,0.0,0.0,0.0,0.0,0.0,0.0,0.0,0.0,0.0,0.0,0.0,0.0,0.0,0.0,0.0,0.0,0.0,0.0,0.0,0.0,0.0,0.0,0.0,0.0,0.0,0.0,0.0,0.0,0.0,0.0,0.0,0.0,0.0,0.0,0.0,0.0,0.0,0.0,0.0,0.0,0.0,0.0,0.0,0.0,0.0,0.0,0.0,0.0,0.0,0.0,0.0,0.0,0.0,0.0,0.0,0.0,0.0,0.0,0.0,0.0,0.0,0.0,0.0,0.0,0.0,0.0,0.0,0.0,0.0,0.0,0.0,0.0,0.0,0.0,0.0,0.0,0.0,0.0,0.0,0.0,0.0,0.0,0.0,0.0,0.0,0.0,0.0,0.0,0.0,0.0,0.0,0.0,0.0,0.0,0.0,0.0,0.0,0.0,0.0,0.0,0.0,0.0,0.0,0.0,0.0,0.0,0.0,0.0,0.0,0.0,0.0,0.0,0.0,0.0,1.0,1.0,0.01,0.01,1.0,1.0,1.0,1.0,1.0,0.63,0.0,0.0,0.0,0.0,0.0,0.0,0.0,0.0,0.0,0.0,0.0,0.0,0.0,0.0,0.0,0.0,0.0,0.0,0.0,0.0,0.0,0.0,0.0,0.0,0.0,0.0,0.0,0.0,0.0],[0.0,0.0,0.0,0.0,0.0,0.0,0.0,0.0,0.0,0.0,0.0,0.0,0.0,0.0,0.0,0.0,0.0,0.0,0.0,0.0,0.0,0.0,0.0,0.0,0.0,0.0,0.0,0.0,0.0,0.0,0.0,0.0,0.0,0.0,0.0,0.0,0.0,0.0,0.0,0.0,0.0,0.0,0.0,0.0,0.0,0.0,0.0,0.0,0.0,0.0,0.0,0.0,0.0,0.0,0.0,0.0,0.0,0.0,0.0,0.0,0.0,0.0,0.0,0.0,0.0,0.0,0.0,0.0,0.0,0.0,0.0,0.0,0.0,0.0,0.0,0.0,0.0,0.0,0.0,0.0,0.0,0.0,0.0,0.0,0.0,0.0,0.0,0.0,0.0,0.0,0.0,0.0,0.0,0.0,0.0,0.0,0.0,0.0,0.0,0.0,0.0,0.0,0.0,0.0,0.0,0.0,0.0,0.0,0.0,0.0,0.0,0.0,0.0,0.0,0.0,0.0,0.0,0.0,0.0,0.0,0.0,0.0,0.0,0.0,0.0,0.0,0.0,0.0,0.0,0.0,0.0,0.0,0.0,0.0,0.0,0.0,0.0,0.0,0.0,0.0,0.0,0.0,0.0,0.0,0.0,0.0,0.0,0.0,0.0,0.0,0.0,0.0,0.0,0.0,0.0,0.0,0.0,0.0,0.0,0.0,0.0,0.0,0.0,0.0,0.0,0.0,0.0,0.0,0.0,0.0,0.0,0.0,0.0,0.0,0.0,0.0,0.0,0.0,0.0,0.0,0.0,0.0,0.0,0.0,0.0,0.0,0.0,0.0,0.0,0.0,0.0,0.0,0.0,0.0,0.0,0.0,0.0,0.0,0.0,0.0,0.0,0.0,0.0,0.0,0.0,0.0,0.0,0.0,0.0,0.0,0.0,0.0,0.0,0.0,0.0,0.0,0.0,0.0,0.0,0.0,0.0,0.0,0.0,0.0,0.0,0.0,0.0,0.0,0.0,0.0,0.0,0.0,0.0,0.0,0.0,0.0,0.0,0.0,0.0,0.0,0.0,0.0,0.0,0.0,0.0,0.0,0.0,1.0,0.99,1.0,1.0,1.0,0.73,0.0,0.0,0.0,0.0,0.0,0.0,0.0,0.0,0.0,0.0,0.0,0.0,0.0,0.0,0.0,0.0,0.0,0.0,0.0,0.0,0.0,0.0,0.0,0.0,0.0,0.0,0.0,0.0,0.0],[0.0,0.0,0.0,0.0,0.0,0.0,0.0,0.0,0.0,0.0,0.0,0.0,0.0,0.0,0.0,0.0,0.0,0.0,0.0,0.0,0.0,0.0,0.0,0.0,0.0,0.0,0.0,0.0,0.0,0.0,0.0,0.0,0.0,0.0,0.0,0.0,0.0,0.0,0.0,0.0,0.0,0.0,0.0,0.0,0.0,0.0,0.0,0.0,0.0,0.0,0.0,0.0,0.0,0.0,0.0,0.0,0.0,0.0,0.0,0.0,0.0,0.0,0.0,0.0,0.0,0.0,0.0,0.0,0.0,0.0,0.0,0.0,0.0,0.0,0.0,0.0,0.0,0.0,0.0,0.0,0.0,0.0,0.0,0.0,0.0,0.0,0.0,0.0,0.0,0.04,0.0,0.0,0.0,0.0,0.0,0.0,0.0,0.0,0.0,0.0,0.0,0.0,0.0,0.0,0.0,0.0,0.0,0.0,0.0,0.0,0.0,0.0,0.0,0.0,0.0,0.0,0.0,0.0,0.0,0.0,0.0,0.0,0.0,0.0,0.0,0.0,0.0,0.0,0.0,0.0,0.0,0.0,0.0,0.0,0.0,0.0,0.0,0.0,0.0,0.0,0.0,0.0,0.0,0.0,0.0,0.0,0.0,0.0,0.0,0.0,0.0,0.0,0.0,0.0,0.0,0.0,0.0,0.0,0.0,0.0,0.0,0.0,0.0,0.0,0.0,0.0,0.0,0.0,0.0,0.0,0.0,0.0,0.0,0.0,0.0,0.0,0.0,0.0,0.0,0.0,0.0,0.0,0.0,0.0,0.0,0.0,0.0,0.0,0.0,0.0,0.0,0.0,0.0,0.0,0.0,0.0,0.0,0.0,0.0,0.0,0.0,0.0,0.0,0.0,0.0,0.0,0.0,0.0,0.0,0.0,0.0,0.0,0.0,0.0,0.0,0.0,0.0,0.0,0.0,0.0,0.0,0.0,0.0,0.0,0.0,0.0,0.0,0.0,0.0,0.0,0.0,0.0,0.0,0.0,0.0,0.0,0.0,0.0,0.0,0.0,0.0,0.0,0.0,0.0,0.0,0.0,0.0,1.0,1.0,1.0,1.0,1.0,1.0,1.0,0.0,0.0,0.0,0.0,0.0,0.0,0.0,0.0,0.0,0.0,0.0,0.0,0.0,0.0,0.0,0.0,0.0,0.0,0.0,0.0,0.0,0.0,0.0,0.0,0.0,0.0,0.0,0.0],[0.0,0.0,0.0,0.0,0.0,0.0,0.0,0.0,0.0,0.0,0.0,0.0,0.0,0.0,0.0,0.0,0.0,0.0,0.0,0.0,0.0,0.0,0.0,0.0,0.0,0.0,0.0,0.0,0.0,0.0,0.0,0.0,0.0,0.0,0.0,0.0,0.0,0.0,0.0,0.0,0.0,0.0,0.0,0.0,0.0,0.0,0.0,0.0,0.0,0.0,0.0,0.0,0.0,0.0,0.0,0.0,0.0,0.0,0.0,0.0,0.0,0.0,0.0,0.0,0.0,0.0,0.0,0.0,0.0,0.0,0.0,0.0,0.0,0.0,0.0,0.0,0.0,0.0,0.0,0.0,0.0,0.0,0.0,0.0,0.0,0.0,0.0,0.0,0.0,1.0,1.0,0.99,0.0,0.0,0.0,0.0,0.0,0.0,0.0,0.0,0.0,0.0,0.0,0.0,0.0,0.0,0.0,0.0,0.0,0.0,0.0,0.0,0.0,0.0,0.0,0.0,0.0,0.0,0.0,0.0,0.0,0.0,0.0,0.0,0.0,0.0,0.0,0.0,0.0,0.0,0.0,0.0,0.0,0.0,0.0,0.0,0.0,0.0,0.0,0.0,0.0,0.0,0.0,0.0,0.0,0.0,0.0,0.0,0.0,0.0,0.0,0.0,0.0,0.0,0.0,0.0,0.0,0.0,0.0,0.0,0.0,0.0,0.0,0.0,0.0,0.0,0.0,0.0,0.0,0.0,0.0,0.0,0.0,0.0,0.0,0.0,0.0,0.0,0.0,0.0,0.0,0.0,0.0,0.0,0.0,0.0,0.0,0.0,0.0,0.0,0.0,0.0,0.0,0.0,0.0,0.0,0.0,0.0,0.0,0.0,0.0,0.0,0.0,0.0,0.0,0.0,0.0,0.0,0.0,0.0,0.0,0.0,0.0,0.0,0.0,0.0,0.0,0.0,0.0,0.0,0.0,0.0,0.0,0.0,0.0,0.0,0.0,0.0,0.0,0.0,0.0,0.0,0.0,0.0,0.0,0.0,0.0,0.0,0.0,0.0,0.0,0.0,0.0,0.0,0.0,0.0,0.0,0.0,0.82,0.63,0.73,1.0,1.0,1.0,0.0,0.0,0.0,0.0,0.0,0.0,0.0,0.0,0.0,0.0,0.0,0.0,0.0,0.0,0.0,0.0,0.0,0.0,0.0,0.0,0.0,0.0,0.0,0.0,0.0,0.0,0.0,0.0],[0.0,0.0,0.0,0.0,0.0,0.0,0.0,0.0,0.0,0.0,0.0,0.0,0.0,0.0,0.0,0.0,0.0,0.0,0.0,0.0,0.0,0.0,0.0,0.0,0.0,0.0,0.0,0.0,0.0,0.0,0.0,0.0,0.0,0.0,0.0,0.0,0.0,0.0,0.0,0.0,0.0,0.0,0.0,0.0,0.0,0.0,0.0,0.0,0.0,0.0,0.0,0.0,0.0,0.0,0.0,0.0,0.0,0.0,0.0,0.0,0.0,0.0,0.0,0.0,0.0,0.0,0.0,0.0,0.0,0.0,0.0,0.0,0.0,0.0,0.0,0.0,0.0,0.0,0.0,0.0,0.0,0.0,0.0,0.0,0.0,0.0,0.0,1.0,1.0,1.0,1.0,0.0,0.0,0.0,0.0,0.0,0.0,0.0,0.0,0.0,0.0,0.0,0.0,0.0,0.0,0.0,0.0,0.0,0.0,0.0,0.0,0.0,0.0,0.0,0.0,0.0,0.0,0.0,0.0,0.0,0.0,0.0,0.0,0.0,0.0,0.0,0.0,0.0,0.0,0.0,0.0,0.0,0.0,0.0,0.0,0.0,0.0,0.0,0.0,0.0,0.0,0.0,0.0,0.0,0.0,0.0,0.0,0.0,0.0,0.0,0.0,0.0,0.0,0.0,0.0,0.0,0.0,0.0,0.0,0.0,0.0,0.0,0.0,0.0,0.0,0.0,0.0,0.0,0.0,0.0,0.0,0.0,0.0,0.0,0.0,0.0,0.0,0.0,0.0,0.0,0.0,0.0,0.0,0.0,0.0,0.0,0.0,0.0,0.0,0.0,0.0,0.0,0.0,0.0,0.0,0.0,0.0,0.0,0.0,0.0,0.0,0.0,0.0,0.0,0.0,0.0,0.0,0.0,0.0,0.0,0.0,0.0,0.0,0.0,0.0,0.0,0.0,0.0,0.0,0.0,0.0,0.0,0.0,0.0,0.0,0.0,0.0,0.0,0.0,0.0,0.0,0.0,0.0,0.0,0.0,0.0,0.0,0.0,0.0,0.0,0.0,0.0,0.0,0.2,0.0,0.21,0.0,0.89,1.0,0.0,0.0,1.0,1.0,1.0,1.0,1.0,0.0,0.0,0.0,0.0,0.0,0.0,0.0,0.0,0.0,0.0,0.0,0.0,0.0,0.0,0.0,0.0,0.0,0.0,0.0,0.0,0.0,0.0,0.0,0.0,0.0,0.0],[0.0,0.0,0.0,0.0,0.0,0.0,0.0,0.0,0.0,0.0,0.0,0.0,0.0,0.0,0.0,0.0,0.0,0.0,0.0,0.0,0.0,0.0,0.0,0.0,0.0,0.0,0.0,0.0,0.0,0.0,0.0,0.0,0.0,0.0,0.0,0.0,0.0,0.0,0.0,0.0,0.0,0.0,0.0,0.0,0.0,0.0,0.0,0.0,0.0,0.0,0.0,0.0,0.0,0.0,0.0,0.0,0.0,0.0,0.0,0.0,0.0,0.0,0.0,0.0,0.0,0.0,0.0,0.0,0.0,0.0,0.0,0.0,0.0,0.0,0.0,0.0,0.0,0.0,0.0,0.0,0.0,0.0,0.0,0.0,0.0,0.0,0.0,1.0,1.0,1.0,1.0,0.0,0.0,1.0,0.0,0.0,0.0,0.0,0.0,0.01,0.0,0.0,0.0,0.0,0.0,0.0,0.0,0.0,0.0,0.0,0.0,0.0,0.0,0.0,0.0,0.0,0.0,0.0,0.0,0.0,0.0,0.0,0.0,0.0,0.0,0.0,0.0,0.0,0.0,0.0,0.0,0.0,0.0,0.0,0.0,0.0,0.0,0.0,0.0,0.0,0.0,0.0,0.0,0.0,0.0,0.0,0.0,0.0,0.0,0.0,0.0,0.0,0.0,0.0,0.0,0.0,0.0,0.0,0.0,0.0,0.0,0.0,0.0,0.0,0.0,0.0,0.0,0.0,0.0,0.0,0.0,0.0,0.0,0.0,0.0,0.0,0.0,0.0,0.0,0.0,0.0,0.0,0.0,0.0,0.0,0.0,0.0,0.0,0.0,0.0,0.0,0.0,0.0,0.0,0.0,0.0,0.0,0.0,0.0,0.0,0.0,0.0,0.0,0.0,0.0,0.0,0.0,0.0,0.0,0.0,0.0,0.0,0.0,0.0,0.0,0.0,0.0,0.0,0.0,0.0,0.0,0.0,0.0,0.0,0.0,0.0,0.0,0.0,0.0,0.0,0.0,0.0,0.0,0.0,0.0,0.0,0.0,0.0,0.0,0.0,0.0,1.0,1.0,1.0,0.0,0.0,0.0,0.0,1.0,0.0,0.0,0.0,0.0,1.0,1.0,1.0,1.0,0.0,0.0,0.0,0.0,0.0,0.0,0.0,0.0,0.0,0.0,0.0,0.0,0.0,0.0,0.0,0.0,0.0,0.0,0.0,0.0,0.0,0.0,0.0,0.0,0.0],[0.0,0.0,0.0,0.0,0.0,0.0,0.0,0.0,0.0,0.0,0.0,0.0,0.0,0.0,0.0,0.0,0.0,0.0,0.0,0.0,0.0,0.0,0.0,0.0,0.0,0.0,0.0,0.0,0.0,0.0,0.0,0.0,0.0,0.0,0.0,0.0,0.0,0.0,0.0,0.0,0.0,0.0,0.0,0.0,0.0,0.0,0.0,0.0,0.0,0.0,0.0,0.0,0.0,0.0,0.0,0.0,0.0,0.0,0.0,0.0,0.0,0.0,0.0,0.0,0.0,0.0,0.0,0.0,0.0,0.0,0.0,0.0,0.0,0.0,0.0,0.0,0.0,0.0,0.0,0.0,0.0,0.0,0.0,0.0,0.0,1.0,0.98,1.0,0.02,0.0,0.0,0.0,0.0,0.0,0.0,0.0,0.0,0.0,0.0,0.0,0.0,0.0,0.0,0.0,0.0,0.0,0.0,0.0,0.0,0.0,0.0,0.0,0.0,0.0,0.0,0.0,0.0,0.0,0.0,0.0,0.0,0.0,0.0,0.0,0.0,0.0,0.0,0.0,0.0,0.0,0.0,0.0,0.0,0.0,0.0,0.0,0.0,0.0,0.0,0.0,0.0,0.0,0.0,0.0,0.0,0.0,0.0,0.0,0.0,0.0,0.0,0.0,0.0,0.0,0.0,0.0,0.0,0.0,0.0,0.0,0.0,0.0,0.0,0.0,0.0,0.0,0.0,0.0,0.0,0.0,0.0,0.0,0.0,0.0,0.0,0.0,0.0,0.0,0.0,0.0,0.0,0.0,0.0,0.0,0.0,0.0,0.0,0.0,0.0,0.0,0.0,0.0,0.0,0.0,0.0,0.0,0.0,0.0,0.0,0.0,0.0,0.0,0.0,0.0,0.0,0.0,0.0,0.0,0.0,0.0,0.0,0.0,0.0,0.0,0.0,0.0,0.0,0.0,0.0,0.0,0.0,0.0,0.0,0.0,0.0,0.0,0.0,0.0,0.0,0.0,0.0,0.0,0.0,0.0,0.0,0.0,0.0,0.0,0.0,0.0,0.0,1.0,1.0,0.22,0.0,1.0,0.46,0.0,1.0,0.0,0.0,0.0,0.0,1.0,1.0,1.0,1.0,1.0,0.0,0.0,0.0,0.0,0.0,0.0,0.0,0.0,0.0,0.0,0.0,0.0,0.0,0.0,0.0,0.0,0.0,0.0,0.0,0.0,0.0,0.0,0.0,0.0],[0.0,0.0,0.0,0.0,0.0,0.0,0.0,0.0,0.0,0.0,0.0,0.0,0.0,0.0,0.0,0.0,0.0,0.0,0.0,0.0,0.0,0.0,0.0,0.0,0.0,0.0,0.0,0.0,0.0,0.0,0.0,0.0,0.0,0.0,0.0,0.0,0.0,0.0,0.0,0.0,0.0,0.0,0.0,0.0,0.0,0.0,0.0,0.0,0.0,0.0,0.0,0.0,0.0,0.0,0.0,0.0,0.0,0.0,0.0,0.0,0.0,0.0,0.0,0.0,0.0,0.0,0.0,0.0,0.0,0.0,0.0,0.0,0.0,0.0,0.0,0.0,0.0,0.0,0.0,0.0,0.0,0.0,0.0,0.0,0.0,1.0,1.0,0.99,1.0,0.0,0.0,0.0,0.0,0.0,0.0,0.0,0.0,0.0,0.0,0.01,0.04,0.0,0.0,1.0,0.96,0.0,0.0,1.0,0.0,0.0,0.0,0.0,0.0,0.0,0.0,0.0,0.0,0.0,0.0,0.0,0.0,0.0,0.0,0.0,0.0,0.0,0.0,0.0,0.0,0.0,0.0,0.0,0.0,0.0,0.0,0.0,0.0,0.0,0.0,0.0,0.0,0.0,0.0,0.0,0.0,0.0,0.0,0.0,0.0,0.0,0.0,0.0,0.0,0.0,0.0,0.0,0.0,0.0,0.0,0.0,0.0,0.0,0.0,0.0,0.0,0.0,0.0,0.0,0.0,0.0,0.0,0.0,0.0,0.0,0.0,0.0,0.0,0.0,0.0,0.0,0.0,0.0,0.0,0.0,0.0,0.0,0.0,0.0,0.0,0.0,0.0,0.0,0.0,0.0,0.0,0.0,0.0,0.0,0.0,0.0,0.0,0.0,0.0,0.0,0.0,0.0,0.0,0.0,0.0,0.0,0.0,0.0,0.0,0.0,0.0,0.0,0.0,0.0,0.0,0.0,0.0,0.0,0.0,0.0,0.0,0.0,0.0,0.0,0.0,0.0,0.0,0.0,0.0,0.0,0.0,0.0,0.0,0.0,0.0,1.0,1.0,1.0,0.04,0.0,0.0,0.0,0.0,0.0,0.0,0.0,0.0,0.0,0.0,0.0,1.0,1.0,1.0,1.0,1.0,0.0,0.0,0.0,0.0,0.0,0.0,0.0,0.0,0.0,0.0,0.0,0.0,0.0,0.0,0.0,0.0,0.0,0.0,0.0,0.0,0.0,0.0,0.0],[0.0,0.0,0.0,0.0,0.0,0.0,0.0,0.0,0.0,0.0,0.0,0.0,0.0,0.0,0.0,0.0,0.0,0.0,0.0,0.0,0.0,0.0,0.0,0.0,0.0,0.0,0.0,0.0,0.0,0.0,0.0,0.0,0.0,0.0,0.0,0.0,0.0,0.0,0.0,0.0,0.0,0.0,0.0,0.0,0.0,0.0,0.0,0.0,0.0,0.0,0.0,0.0,0.0,0.0,0.0,0.0,0.0,0.0,0.0,0.0,0.0,0.0,0.0,0.0,0.0,0.0,0.0,0.0,0.0,0.0,0.0,0.0,0.0,0.0,0.0,0.0,0.0,0.0,0.0,0.0,0.0,0.0,0.0,1.0,0.75,1.0,0.0,0.0,0.0,0.0,0.0,0.0,0.0,0.0,0.0,0.0,0.0,0.0,0.0,0.0,0.0,0.0,0.0,0.0,0.0,0.0,0.0,0.0,0.0,0.0,0.0,0.0,0.0,0.0,0.0,0.0,0.0,0.0,0.0,0.0,0.0,0.0,0.0,0.0,0.0,0.0,0.0,0.0,0.0,0.0,0.0,0.0,0.0,0.0,0.0,0.0,0.0,0.0,0.0,0.0,0.0,0.0,0.0,0.0,0.0,0.0,0.0,0.0,0.0,0.0,0.0,0.0,0.0,0.0,0.0,0.0,0.0,0.0,0.0,0.0,0.0,0.0,0.0,0.0,0.0,0.0,0.0,0.0,0.0,0.0,0.0,0.0,0.0,0.0,0.0,0.0,0.0,0.0,0.0,0.0,0.0,0.0,0.0,0.0,0.0,0.0,0.0,0.0,0.0,0.0,0.0,0.0,0.0,0.0,0.0,0.0,0.0,0.0,0.0,0.0,0.0,0.0,0.0,0.0,0.0,0.0,0.0,0.0,0.0,0.0,0.0,0.0,0.0,0.0,0.0,0.0,0.0,0.0,0.0,0.0,0.0,0.0,0.0,0.0,0.0,0.0,0.0,0.0,0.0,0.0,0.0,0.0,0.0,0.0,0.0,0.0,0.0,0.0,0.0,1.0,1.0,1.0,1.0,0.0,0.0,0.0,0.0,0.0,0.0,0.0,0.0,0.0,0.0,0.0,0.0,1.0,1.0,1.0,1.0,1.0,0.0,0.0,0.0,0.0,0.0,0.0,0.0,0.0,0.0,0.0,0.0,0.0,0.0,0.0,0.0,0.0,0.0,0.0,0.0,0.0,0.0,0.0],[0.0,0.0,0.0,0.0,0.0,0.0,0.0,0.0,0.0,0.0,0.0,0.0,0.0,0.0,0.0,0.0,0.0,0.0,0.0,0.0,0.0,0.0,0.0,0.0,0.0,0.0,0.0,0.0,0.0,0.0,0.0,0.0,0.0,0.0,0.0,0.0,0.0,0.0,0.0,0.0,0.0,0.0,0.0,0.0,0.0,0.0,0.0,0.0,0.0,0.0,0.0,0.0,0.0,0.0,0.0,0.0,0.0,0.0,0.0,0.0,0.0,0.0,0.0,0.0,0.0,0.0,0.0,0.0,0.0,0.0,0.0,0.0,0.0,0.0,0.0,0.0,0.0,0.0,0.0,0.0,0.0,0.0,0.0,1.0,1.0,1.0,0.01,0.0,0.0,0.0,0.0,0.0,0.0,0.0,0.0,0.0,0.0,0.0,0.0,0.0,0.0,0.0,0.0,0.02,0.81,0.0,0.0,1.0,1.0,0.0,0.91,1.0,0.0,0.0,0.0,0.0,0.0,0.0,0.0,0.0,0.0,0.0,0.0,0.0,0.0,0.0,0.0,0.0,0.0,0.0,0.0,0.0,0.0,0.0,0.0,0.0,0.0,0.0,0.0,0.0,0.0,0.0,0.0,0.0,0.0,0.0,0.0,0.0,0.0,0.0,0.0,0.0,0.0,0.0,0.0,0.0,0.0,0.0,0.0,0.0,0.0,0.0,0.0,0.0,0.0,0.0,0.0,0.0,0.0,0.0,0.0,0.0,0.0,0.0,0.0,0.0,0.0,0.0,0.0,0.0,0.0,0.0,0.0,0.0,0.0,0.0,0.0,0.0,0.0,0.0,0.0,0.0,0.0,0.0,0.0,0.0,0.0,0.0,0.0,0.0,0.0,0.0,0.0,0.0,0.0,0.0,0.0,0.0,0.0,0.0,0.0,0.0,0.0,0.0,0.0,0.0,0.0,0.0,0.0,0.0,0.0,0.0,0.0,0.0,0.0,0.0,0.0,0.0,0.0,0.0,0.0,0.0,0.0,0.0,0.0,0.0,0.0,1.0,1.0,1.0,0.73,0.0,0.0,0.0,0.0,0.0,0.0,0.0,0.0,0.0,0.0,0.0,0.0,0.0,0.0,0.0,1.0,1.0,1.0,1.0,0.34,0.0,0.0,0.0,0.0,0.0,0.0,0.0,0.0,0.0,0.0,0.0,0.0,0.0,0.0,0.0,0.0,0.0,0.0,0.0,0.0,0.0],[0.0,0.0,0.0,0.0,0.0,0.0,0.0,0.0,0.0,0.0,0.0,0.0,0.0,0.0,0.0,0.0,0.0,0.0,0.0,0.0,0.0,0.0,0.0,0.0,0.0,0.0,0.0,0.0,0.0,0.0,0.0,0.0,0.0,0.0,0.0,0.0,0.0,0.0,0.0,0.0,0.0,0.0,0.0,0.0,0.0,0.0,0.0,0.0,0.0,0.0,0.0,0.0,0.0,0.0,0.0,0.0,0.0,0.0,0.0,0.0,0.0,0.0,0.0,0.0,0.0,0.0,0.0,0.0,0.0,0.0,0.0,0.0,0.0,0.0,0.0,0.0,0.0,0.0,0.0,0.0,0.0,1.0,1.0,1.0,0.64,0.0,0.0,0.0,0.0,0.0,0.0,0.0,0.0,0.0,0.0,0.0,0.0,0.0,0.0,0.0,0.0,0.0,0.0,0.0,0.0,0.0,0.0,0.0,0.0,0.0,0.0,0.99,0.0,0.0,0.0,0.0,0.0,0.0,0.0,0.0,0.0,0.0,0.0,0.0,0.0,0.0,0.0,0.0,0.0,0.0,0.0,0.0,0.0,0.0,0.0,0.0,0.0,0.0,0.0,0.0,0.0,0.0,0.0,0.0,0.0,0.0,0.0,0.0,0.0,0.0,0.0,0.0,0.0,0.0,0.0,0.0,0.0,0.0,0.0,0.0,0.0,0.0,0.0,0.0,0.0,0.0,0.0,0.0,0.0,0.0,0.0,0.0,0.0,0.0,0.0,0.0,0.0,0.0,0.0,0.0,0.0,0.0,0.0,0.0,0.0,0.0,0.0,0.0,0.0,0.0,0.0,0.0,0.0,0.0,0.0,0.0,0.0,0.0,0.0,0.0,0.0,0.0,0.0,0.0,0.0,0.0,0.0,0.0,0.0,0.0,0.0,0.0,0.0,0.0,0.0,0.0,0.0,0.0,0.0,0.0,0.0,0.0,0.0,0.0,0.0,0.0,0.0,0.0,0.0,0.0,0.0,0.0,0.0,0.0,0.0,1.0,0.0,1.0,1.0,0.0,0.98,0.0,0.0,0.0,0.0,0.0,0.0,0.0,0.0,0.0,0.0,0.0,0.0,0.0,0.0,0.0,0.0,1.0,1.0,1.0,1.0,1.0,0.0,0.0,0.0,0.0,0.0,0.0,0.0,0.0,0.0,0.0,0.0,0.0,0.0,0.0,0.0,0.0,0.0,0.0,0.0,0.0],[0.0,0.0,0.0,0.0,0.0,0.0,0.0,0.0,0.0,0.0,0.0,0.0,0.0,0.0,0.0,0.0,0.0,0.0,0.0,0.0,0.0,0.0,0.0,0.0,0.0,0.0,0.0,0.0,0.0,0.0,0.0,0.0,0.0,0.0,0.0,0.0,0.0,0.0,0.0,0.0,0.0,0.0,0.0,0.0,0.0,0.0,0.0,0.0,0.0,0.0,0.0,0.0,0.0,0.0,0.0,0.0,0.0,0.0,0.0,0.0,0.0,0.0,0.0,0.0,0.0,0.0,0.0,0.0,0.0,0.0,0.0,0.0,0.0,0.0,0.0,0.0,0.0,0.0,0.0,0.0,0.0,1.0,1.0,1.0,0.0,0.0,0.0,0.0,0.0,0.0,0.0,0.0,0.0,0.0,0.0,0.0,0.0,0.0,0.0,0.0,0.0,0.0,0.0,0.0,0.0,0.0,0.0,0.0,0.0,0.0,0.0,1.0,0.0,0.0,0.0,1.0,0.0,0.0,0.0,0.0,0.0,0.0,0.0,0.0,0.0,0.0,0.0,0.0,0.0,0.0,0.0,0.0,0.0,0.0,0.0,0.0,0.0,0.0,0.0,0.0,0.0,0.0,0.0,0.0,0.0,0.0,0.0,0.0,0.0,0.0,0.0,0.0,0.0,0.0,0.0,0.0,0.0,0.0,0.0,0.0,0.0,0.0,0.0,0.0,0.0,0.0,0.0,0.0,0.0,0.0,0.0,0.0,0.0,0.0,0.0,0.0,0.0,0.0,0.0,0.0,0.0,0.0,0.0,0.0,0.0,0.0,0.0,0.0,0.0,0.0,0.0,0.0,0.0,0.0,0.0,0.0,0.0,0.0,0.0,0.0,0.0,0.0,0.0,0.0,0.0,0.0,0.0,0.0,0.0,0.0,0.0,0.0,0.0,0.0,0.0,0.0,0.0,0.0,0.0,0.0,0.0,0.0,0.0,0.0,0.0,0.0,0.0,0.0,0.0,0.0,0.0,0.0,0.0,0.96,0.0,1.0,1.0,1.0,1.0,0.0,0.0,0.0,0.0,0.0,0.0,0.0,0.0,0.0,0.0,0.0,0.0,0.0,0.0,0.0,0.0,0.0,0.0,0.0,0.34,1.0,1.0,1.0,1.0,0.0,0.0,0.0,0.0,0.0,0.0,0.0,0.0,0.0,0.0,0.0,0.0,0.0,0.0,0.0,0.0,0.0,0.0,0.0],[0.0,0.0,0.0,0.0,0.0,0.0,0.0,0.0,0.0,0.0,0.0,0.0,0.0,0.0,0.0,0.0,0.0,0.0,0.0,0.0,0.0,0.0,0.0,0.0,0.0,0.0,0.0,0.0,0.0,0.0,0.0,0.0,0.0,0.0,0.0,0.0,0.0,0.0,0.0,0.0,0.0,0.0,0.0,0.0,0.0,0.0,0.0,0.0,0.0,0.0,0.0,0.0,0.0,0.0,0.0,0.0,0.0,0.0,0.0,0.0,0.0,0.0,0.0,0.0,0.0,0.0,0.0,0.0,0.0,0.0,0.0,0.0,0.0,0.0,0.0,0.0,0.0,0.0,0.0,1.0,1.0,1.0,0.98,0.0,0.0,0.0,0.0,0.0,0.0,0.0,0.0,0.0,0.0,0.0,0.0,0.0,0.0,0.0,0.0,0.0,0.0,0.0,0.0,0.0,0.0,0.0,0.0,0.0,0.0,0.0,0.0,0.0,0.0,0.0,0.0,0.0,0.0,0.0,0.0,0.0,0.0,0.0,0.0,0.0,0.0,0.0,0.0,0.0,0.0,0.0,0.0,0.0,0.0,0.0,0.0,0.0,0.0,0.0,0.0,0.0,0.0,0.0,0.0,0.0,0.0,0.0,0.0,0.0,0.0,0.0,0.0,0.0,0.0,0.0,0.0,0.0,0.0,0.0,0.0,0.0,0.0,0.0,0.0,0.0,0.0,0.0,0.0,0.0,0.0,0.0,0.0,0.0,0.0,0.0,0.0,0.0,0.0,0.0,0.0,0.0,0.0,0.0,0.0,0.0,0.0,0.0,0.0,0.0,0.0,0.0,0.0,0.0,0.0,0.0,0.0,0.0,0.0,0.0,0.0,0.0,0.0,0.0,0.0,0.0,0.0,0.0,0.0,0.0,0.0,0.0,0.0,0.0,0.0,0.0,0.0,0.0,0.0,0.0,0.0,0.0,0.0,0.0,0.0,0.0,0.0,0.0,0.0,0.0,0.0,0.0,0.0,0.0,0.0,1.0,1.0,1.0,0.0,0.0,0.0,0.0,0.0,0.0,0.0,0.0,0.0,0.0,0.0,0.0,0.0,0.0,0.0,0.0,0.0,0.0,0.0,0.0,0.0,0.0,0.0,1.0,1.0,1.0,1.0,0.01,0.0,0.0,0.0,0.0,0.0,0.0,0.0,0.0,0.0,0.0,0.0,0.0,0.0,0.0,0.0,0.0,0.0,0.0],[0.0,0.0,0.0,0.0,0.0,0.0,0.0,0.0,0.0,0.0,0.0,0.0,0.0,0.0,0.0,0.0,0.0,0.0,0.0,0.0,0.0,0.0,0.0,0.0,0.0,0.0,0.0,0.0,0.0,0.0,0.0,0.0,0.0,0.0,0.0,0.0,0.0,0.0,0.0,0.0,0.0,0.0,0.0,0.0,0.0,0.0,0.0,0.0,0.0,0.0,0.0,0.0,0.0,0.0,0.0,0.0,0.0,0.0,0.0,0.0,0.0,0.0,0.0,0.0,0.0,0.0,0.0,0.0,0.0,0.0,0.0,0.0,0.0,0.0,0.0,0.0,0.0,0.0,0.0,1.0,1.0,0.0,1.0,0.0,0.0,0.0,0.0,0.0,0.0,0.0,0.0,0.0,0.0,0.0,0.0,0.0,0.0,0.0,0.0,0.0,0.0,0.0,0.0,0.0,0.0,0.0,0.0,0.0,0.0,0.0,0.0,0.0,0.0,0.0,0.0,1.0,0.0,0.0,0.01,0.0,0.0,0.0,0.0,0.0,0.0,0.0,0.0,0.0,0.0,0.92,0.0,0.0,0.0,0.0,0.0,0.0,0.0,0.0,0.0,0.0,0.0,0.0,0.0,0.0,0.0,0.0,0.0,0.0,0.0,0.0,0.0,0.0,0.0,0.0,0.0,0.0,0.0,0.0,0.0,0.0,0.0,0.0,0.0,0.0,0.0,0.0,0.0,0.0,0.0,0.0,0.0,0.0,0.0,0.0,0.0,0.0,0.0,0.0,0.0,0.0,0.0,0.0,0.0,0.0,0.0,0.0,0.0,0.0,0.0,0.0,0.0,0.0,0.0,0.0,0.0,0.0,0.0,0.0,0.0,0.0,0.0,0.0,0.0,0.0,0.0,0.0,0.0,0.0,0.0,0.0,0.0,0.0,0.0,0.0,0.0,0.0,0.0,0.0,0.0,0.0,0.0,0.0,0.0,0.0,0.0,0.0,0.0,0.0,0.0,0.0,0.0,1.0,1.0,1.0,1.0,0.79,0.0,0.0,0.0,0.0,0.0,0.0,0.0,0.0,0.0,0.0,0.0,0.0,0.0,0.0,0.0,0.0,0.0,0.0,0.0,0.0,0.0,0.0,0.0,0.0,1.0,1.0,1.0,1.0,1.0,0.0,0.0,0.0,0.0,0.0,0.0,0.0,0.0,0.0,0.0,0.0,0.0,0.0,0.0,0.0,0.0,0.0],[0.0,0.0,0.0,0.0,0.0,0.0,0.0,0.0,0.0,0.0,0.0,0.0,0.0,0.0,0.0,0.0,0.0,0.0,0.0,0.0,0.0,0.0,0.0,0.0,0.0,0.0,0.0,0.0,0.0,0.0,0.0,0.0,0.0,0.0,0.0,0.0,0.0,0.0,0.0,1.0,0.0,0.0,0.0,0.99,1.0,0.0,0.0,0.0,0.0,0.0,0.0,0.0,0.0,0.0,0.0,0.0,0.0,0.0,0.0,0.0,0.0,0.0,0.0,0.0,0.0,0.0,0.0,0.0,0.0,0.0,0.0,0.0,0.0,0.0,0.0,0.0,0.0,1.0,1.0,1.0,1.0,0.0,0.0,0.0,0.0,0.0,0.0,0.0,0.0,0.0,0.0,0.0,0.0,0.0,0.0,0.0,0.0,0.0,0.0,0.0,0.0,0.0,0.0,0.0,0.0,0.0,0.0,0.0,0.0,0.0,0.0,0.0,0.0,0.0,0.0,0.0,0.0,0.0,0.0,0.0,0.0,0.0,0.0,0.0,0.0,0.0,0.0,0.0,0.0,0.96,0.0,0.0,0.0,0.0,0.0,0.0,0.0,0.0,0.0,0.0,0.0,0.0,0.0,0.0,0.0,0.0,0.0,0.0,0.0,0.0,0.0,0.0,0.0,0.0,0.0,0.0,0.0,0.0,0.0,0.0,0.0,0.0,0.0,0.0,0.0,0.0,0.0,0.0,0.0,0.0,0.0,0.0,0.0,0.0,0.0,0.0,0.0,0.0,0.0,0.0,0.0,0.0,0.0,0.0,0.0,0.0,0.0,0.0,0.0,0.0,0.0,0.0,0.0,0.0,0.0,0.0,0.0,0.0,0.0,0.0,0.0,0.0,0.0,0.0,0.0,0.0,0.0,0.0,0.0,0.0,0.0,0.0,0.0,0.0,0.0,0.0,0.0,0.0,0.0,0.0,0.0,0.0,0.0,0.0,0.0,0.0,0.0,0.0,0.0,0.0,0.0,1.0,1.0,0.0,1.0,0.0,0.0,0.0,0.0,0.0,0.0,0.0,0.0,0.0,0.0,0.0,0.0,0.0,0.0,0.0,0.0,0.0,0.0,0.0,0.0,0.0,0.0,0.0,0.0,0.0,0.0,0.01,1.0,1.0,1.0,1.0,0.0,0.0,0.0,0.0,0.0,0.0,0.0,0.0,0.0,0.0,0.0,0.0,0.0,0.0,0.0,0.0],[0.0,0.0,0.0,0.0,0.0,0.0,0.0,0.0,0.0,0.0,0.0,0.0,0.0,0.0,0.0,0.0,0.0,0.0,0.0,0.0,0.0,0.0,0.0,0.0,0.0,0.0,0.0,0.0,0.0,0.0,0.0,0.0,0.0,0.0,0.5,0.0,0.0,0.0,0.0,0.0,0.0,0.0,0.0,0.0,0.0,0.0,0.0,0.0,0.0,0.0,0.0,0.0,0.0,0.0,0.0,0.0,0.0,0.0,0.0,0.0,0.0,0.0,0.0,0.0,0.0,0.0,0.0,0.0,0.0,0.0,0.0,0.0,0.0,0.0,0.0,0.0,0.0,1.0,0.0,0.0,0.01,0.0,0.0,0.0,0.0,0.0,0.0,0.0,0.0,0.0,0.0,0.0,0.0,0.0,0.0,0.0,0.0,0.0,0.0,0.0,0.0,0.0,0.0,0.0,0.0,0.0,0.0,0.0,0.0,0.0,0.0,0.0,0.0,0.0,0.0,0.0,0.0,0.0,0.61,1.0,0.0,0.0,0.0,0.0,0.0,0.0,0.0,0.0,0.0,1.0,1.0,1.0,0.07,0.0,0.0,0.0,0.0,0.0,0.0,0.0,0.0,0.0,0.0,0.0,0.0,0.0,0.0,0.0,0.0,0.0,0.0,0.0,0.0,0.0,0.0,0.0,0.0,0.0,0.0,0.0,0.0,0.0,0.0,0.0,0.0,0.0,0.0,0.0,0.0,0.0,0.0,0.0,0.0,0.0,0.0,0.0,0.0,0.0,0.0,0.0,0.0,0.0,0.0,0.0,0.0,0.0,0.0,0.0,0.0,0.0,0.0,0.0,0.0,0.0,0.0,0.0,0.0,0.0,0.0,0.0,0.0,0.0,0.0,0.0,0.0,0.0,0.0,0.0,0.0,0.0,0.0,0.0,0.0,0.0,0.0,0.0,0.0,0.0,0.0,0.0,0.0,0.0,0.0,0.0,0.0,0.0,0.0,0.0,0.0,1.0,1.0,1.0,1.0,0.0,0.0,0.0,0.0,0.0,0.0,0.0,0.0,0.0,0.0,0.0,0.0,0.0,0.0,0.0,0.0,0.0,0.0,0.0,0.0,0.0,0.0,0.0,0.0,0.0,0.0,0.0,0.0,0.0,1.0,1.0,1.0,1.0,1.0,0.0,0.0,0.0,0.0,0.0,0.0,0.0,0.0,0.0,0.0,0.0,0.0,0.0,0.0,0.0],[0.0,0.0,0.0,0.0,0.0,0.0,0.0,0.0,0.0,0.0,0.0,0.0,0.0,0.0,0.0,0.0,0.0,0.0,0.0,0.0,0.0,0.0,0.0,0.0,0.0,0.0,0.0,0.0,0.0,0.0,0.0,0.0,0.0,0.0,0.0,0.0,0.0,0.0,0.0,0.0,0.0,0.0,0.0,0.0,1.0,0.0,1.0,0.0,0.0,0.0,0.0,0.0,0.0,0.0,0.0,0.0,0.0,0.0,0.0,0.0,0.0,0.0,0.0,0.0,0.0,0.0,0.0,0.0,0.0,0.0,0.0,0.0,0.0,0.0,0.0,0.99,0.0,1.0,0.0,0.0,0.0,0.0,0.0,0.0,0.0,0.0,0.0,0.0,0.0,0.0,0.0,0.0,0.0,0.0,0.0,0.0,0.0,0.0,0.0,0.0,0.0,0.0,0.0,0.0,0.0,0.0,0.0,0.0,0.0,0.0,0.0,0.0,0.0,0.0,0.0,0.0,0.0,0.0,0.0,0.0,0.0,0.0,0.0,0.0,0.0,0.0,0.0,0.0,0.0,0.0,0.0,0.0,0.0,0.0,0.0,0.0,0.0,0.0,0.0,0.0,0.0,0.0,0.0,0.0,0.0,0.0,0.0,0.0,0.0,0.0,0.0,0.0,0.0,0.0,0.0,0.0,0.0,0.0,0.0,0.0,0.0,0.0,0.0,0.0,0.0,0.0,0.0,0.0,0.0,0.0,0.0,0.0,0.0,0.0,0.0,0.0,0.0,0.0,0.0,0.0,0.0,0.0,0.0,0.0,0.0,0.0,0.0,0.0,0.0,0.0,0.0,0.0,0.0,0.0,0.0,0.0,0.0,0.0,0.0,0.0,0.0,0.0,0.0,0.0,0.0,0.0,0.0,0.0,0.0,0.0,0.0,0.0,0.0,0.0,0.0,0.0,0.0,0.0,0.0,0.0,0.0,0.0,0.0,0.0,0.0,0.0,0.0,0.0,0.0,1.0,1.0,0.37,1.0,0.0,0.0,0.0,0.0,0.0,0.0,0.0,0.0,0.0,0.0,0.0,0.0,0.0,0.0,0.0,0.0,0.0,0.0,0.0,0.0,0.0,0.0,0.0,0.0,0.0,0.0,0.0,0.0,0.0,0.0,1.0,1.0,1.0,1.0,1.0,0.0,0.0,0.0,0.0,0.0,0.0,0.0,0.0,0.0,0.0,0.0,0.0,0.0,0.0],[0.0,0.0,0.0,0.0,0.0,0.0,0.0,0.0,0.0,0.0,0.0,0.0,0.0,0.0,0.0,0.0,0.0,0.0,0.0,0.0,0.0,0.0,0.0,0.0,0.0,0.0,0.0,0.0,0.0,0.0,0.0,0.0,0.0,0.0,0.0,0.0,0.0,0.0,0.0,0.0,0.0,0.0,0.0,0.0,0.0,0.0,0.0,0.0,0.67,0.0,0.0,0.0,0.0,0.0,0.0,0.0,0.0,0.0,0.0,0.0,0.0,0.0,0.0,0.0,0.0,0.0,0.0,0.0,0.0,0.0,0.0,0.0,0.0,0.0,0.0,0.99,0.0,0.94,0.0,0.0,0.0,0.0,0.0,0.0,0.0,0.0,0.0,0.0,0.0,0.0,0.0,0.0,0.0,0.0,0.0,0.0,0.0,0.0,0.0,0.0,0.0,0.0,0.0,0.0,0.0,0.0,0.0,0.0,0.0,0.0,0.0,0.0,0.0,0.0,0.0,0.0,0.0,0.0,0.0,0.0,0.0,0.0,0.0,0.0,0.0,0.0,0.0,0.0,0.0,0.0,1.0,0.03,0.29,0.0,0.0,1.0,0.0,0.0,0.0,0.0,0.0,0.0,0.0,0.0,0.0,0.0,0.0,0.0,0.0,0.0,0.0,0.0,0.0,0.0,0.0,0.0,0.0,0.0,0.0,0.0,0.0,0.0,0.0,0.0,0.0,0.0,0.0,0.0,0.0,0.0,0.0,0.0,0.0,0.0,0.0,0.0,0.0,0.0,0.0,0.0,0.0,0.0,0.0,0.0,0.0,0.0,0.0,0.0,0.0,0.0,0.0,0.0,0.0,0.0,0.0,0.0,0.0,0.0,0.0,0.0,0.0,0.0,0.0,0.0,0.0,0.0,0.0,0.0,0.0,0.0,0.0,0.0,0.0,0.0,0.0,0.0,0.0,0.0,0.0,0.0,0.0,0.0,0.0,0.0,0.0,0.0,0.0,0.0,1.0,1.0,0.0,0.0,0.0,0.0,0.0,0.0,0.0,0.0,0.0,0.0,0.0,0.0,0.0,0.0,0.0,0.0,0.0,0.0,0.0,0.0,0.0,0.0,0.0,0.0,0.0,0.0,0.0,0.0,0.0,0.0,0.0,0.0,0.0,0.0,1.0,1.0,1.0,1.0,1.0,1.0,0.0,0.0,0.58,0.0,0.0,0.0,0.0,0.0,0.0,0.0,0.0,0.0],[0.0,0.0,0.0,0.0,0.0,0.0,0.0,0.0,0.0,0.0,0.0,0.0,0.0,0.0,0.0,0.0,0.0,0.0,0.0,0.0,0.0,0.0,0.0,0.0,0.0,0.0,0.0,0.0,0.0,0.0,0.0,0.0,0.0,0.0,0.0,0.0,0.0,0.0,0.0,0.0,0.0,0.0,0.0,0.0,0.0,0.0,1.0,0.0,1.0,0.02,0.0,0.0,0.0,0.0,0.0,0.0,0.0,0.0,0.0,0.0,0.0,0.0,0.0,0.0,0.0,0.0,0.0,0.0,0.0,0.0,0.0,0.0,0.0,0.0,0.0,0.0,0.0,0.0,0.0,0.0,0.0,0.0,0.0,0.0,0.0,0.0,0.0,0.0,0.0,0.0,0.0,0.0,0.0,0.0,0.0,0.0,0.0,0.0,0.0,0.0,0.0,0.0,0.0,0.0,0.0,0.0,0.0,0.0,0.0,0.0,0.0,0.0,0.0,0.0,0.0,0.0,0.0,0.0,0.0,0.0,0.0,0.0,0.0,0.0,0.0,0.0,0.0,0.0,0.0,0.0,0.0,0.0,0.0,0.0,0.0,0.0,0.0,0.0,0.0,0.0,0.0,0.0,0.0,0.0,0.0,0.0,0.0,0.0,0.0,0.0,0.0,0.0,0.0,0.0,0.0,0.0,0.0,0.0,0.0,0.0,0.0,0.0,0.0,0.0,0.0,0.0,0.0,0.0,0.0,0.0,0.0,0.0,0.0,0.0,0.0,0.0,0.0,0.0,0.0,0.0,0.0,0.0,0.0,0.0,0.0,0.0,0.0,0.0,0.0,0.0,0.0,0.0,0.0,0.0,0.0,0.0,0.0,0.0,0.0,0.0,0.0,0.0,0.0,0.0,0.0,0.0,0.0,0.0,0.0,0.0,0.0,0.0,0.0,0.0,0.0,0.0,0.0,0.0,0.0,0.0,0.0,0.0,0.0,0.0,0.0,0.0,0.0,0.99,1.0,1.0,1.0,0.0,0.0,0.0,0.0,0.0,0.0,0.0,0.0,0.0,0.0,0.0,0.0,0.0,0.0,0.0,0.0,0.0,0.0,0.0,0.0,0.0,0.0,0.0,0.0,0.0,0.0,0.0,0.0,0.0,0.0,0.0,0.0,0.0,0.0,1.0,1.0,1.0,1.0,0.0,0.0,0.0,0.0,0.0,0.0,0.0,0.0,0.0,0.0,0.0,0.0,0.0],[0.0,0.0,0.0,0.0,0.0,0.0,0.0,0.0,0.0,0.0,0.0,0.0,0.0,0.0,0.0,0.0,0.0,0.0,0.0,0.0,0.0,0.0,0.0,0.0,0.0,0.0,0.0,0.0,0.0,0.0,0.0,0.0,0.0,0.0,0.0,0.0,0.0,0.0,0.0,0.0,0.0,0.0,0.0,0.0,0.0,0.0,0.0,0.0,0.87,0.18,0.0,0.0,0.0,0.0,0.0,0.0,0.0,0.0,0.0,0.0,0.0,0.0,0.0,0.0,0.0,0.0,0.0,0.0,0.0,0.0,0.0,0.0,0.0,0.0,0.0,0.0,0.0,0.0,0.0,0.0,0.0,0.0,0.0,0.0,0.0,0.0,0.0,0.0,0.0,0.0,0.0,0.0,0.0,0.0,0.0,0.0,0.0,0.0,0.0,0.0,0.0,0.0,0.0,0.0,0.0,0.0,0.0,0.0,0.0,0.0,0.0,0.0,0.0,0.0,0.0,0.0,0.0,0.0,0.0,0.0,0.0,0.0,0.0,0.0,0.0,0.0,0.0,0.0,0.0,0.0,0.0,0.0,0.0,0.0,0.0,0.0,0.0,0.0,0.0,0.0,0.0,0.0,0.0,0.0,0.0,0.0,0.0,0.0,0.0,0.0,0.0,0.0,0.0,0.0,0.0,0.0,0.0,0.0,0.0,0.0,0.0,0.0,0.0,0.0,1.0,0.0,1.0,0.0,0.0,0.0,0.0,0.0,0.0,0.0,0.0,0.0,0.0,0.0,0.0,0.0,0.0,0.0,0.0,0.0,0.0,0.0,0.0,0.0,0.0,0.0,0.0,0.0,0.0,0.0,0.0,0.0,0.0,0.0,0.0,0.0,0.0,0.0,0.0,0.0,0.0,0.0,0.0,0.0,0.0,0.0,0.0,0.0,0.0,0.0,0.0,0.0,0.0,0.0,0.0,0.0,0.0,0.0,0.0,0.0,0.02,0.0,0.0,1.0,1.0,0.34,0.0,0.0,0.0,0.0,0.0,0.0,0.0,0.0,0.0,0.0,0.0,0.0,0.0,0.0,0.0,0.0,0.0,0.0,0.0,0.0,0.0,0.0,0.0,0.0,0.0,0.0,0.0,0.0,0.0,0.0,0.0,0.0,0.0,0.0,0.0,0.0,1.0,1.0,1.0,1.0,1.0,1.0,0.96,0.0,0.0,0.0,0.0,0.0,0.0,0.0,0.0,0.0],[0.0,0.0,0.0,0.0,0.0,0.0,0.0,0.0,0.0,0.0,0.0,0.0,0.0,0.0,0.0,0.0,0.0,0.0,0.0,0.0,0.0,0.0,0.0,0.0,0.0,0.0,0.0,0.0,0.0,0.0,0.0,0.0,0.0,0.0,0.0,0.0,0.0,0.0,0.0,0.0,0.0,0.0,0.0,0.0,0.0,0.0,0.0,0.0,0.07,0.0,0.0,0.0,0.0,0.0,0.0,0.0,0.0,0.0,0.0,0.0,0.0,0.0,0.0,0.0,0.0,0.0,0.0,0.0,0.0,0.0,0.0,0.0,0.0,0.0,0.0,0.0,0.0,0.0,0.0,0.0,0.0,0.0,0.0,0.0,0.0,0.0,0.0,0.0,0.0,0.0,0.0,0.0,0.0,0.0,0.0,0.0,0.0,0.0,0.0,0.0,0.0,0.0,0.0,0.0,0.0,0.0,0.0,0.0,0.0,0.0,0.0,0.0,0.0,0.0,0.0,0.0,0.0,0.0,0.0,0.0,0.0,0.0,0.0,0.0,0.0,0.0,0.0,0.0,0.0,0.0,0.0,0.0,0.0,0.0,0.0,1.0,1.0,1.0,0.0,0.0,0.0,0.0,0.0,0.0,0.0,0.0,0.0,0.0,0.0,0.0,0.0,0.0,0.0,0.0,0.0,0.0,0.0,0.0,0.0,0.0,0.0,0.0,0.0,0.0,0.0,0.0,0.0,0.0,0.0,0.0,0.0,0.0,0.0,0.0,0.0,0.0,0.0,0.0,0.0,0.0,0.0,0.0,0.0,0.0,0.0,0.0,0.0,0.0,0.0,0.0,0.0,0.0,0.0,0.0,0.0,0.0,0.0,0.0,0.0,0.0,0.0,0.0,0.0,0.0,0.0,0.0,0.0,0.0,0.0,0.0,0.0,0.0,0.0,0.0,0.0,0.0,0.0,0.0,0.0,0.0,0.0,0.0,0.0,0.0,0.0,0.0,0.0,0.0,0.99,0.01,0.0,0.0,0.0,0.0,0.0,0.0,0.0,0.0,0.0,0.0,0.0,0.0,0.0,0.0,0.0,0.0,0.0,0.0,0.0,0.0,0.0,0.0,0.0,0.0,0.0,0.0,0.0,0.0,0.0,0.0,0.0,0.0,0.0,0.0,0.0,0.0,1.0,0.0,1.0,1.0,1.0,1.0,1.0,0.0,0.0,0.0,0.0,0.0,0.0,0.0,0.0,0.0],[0.0,0.0,0.0,0.0,0.0,0.0,0.0,0.0,0.0,0.0,0.0,0.0,0.0,0.0,0.0,0.0,0.0,0.0,0.0,0.0,0.0,0.0,0.0,0.0,0.0,0.0,0.0,0.0,0.0,0.0,0.0,0.0,0.0,0.0,0.0,0.0,0.0,0.0,0.0,0.0,0.0,0.0,0.0,0.0,0.0,0.0,0.0,0.0,0.0,0.0,0.0,0.0,0.0,0.0,0.0,0.0,0.0,0.0,0.0,0.0,0.0,0.0,0.0,0.0,0.0,0.0,0.0,0.0,0.0,0.0,0.0,0.0,0.0,0.0,0.0,0.0,0.0,0.0,0.0,0.0,0.0,0.0,0.0,0.0,0.0,0.0,0.0,0.0,0.0,0.0,0.0,0.0,0.0,0.0,0.0,0.0,0.0,0.0,0.0,0.0,0.0,0.0,0.0,0.0,0.0,0.0,0.0,0.0,0.0,0.0,0.0,0.0,0.0,0.0,0.0,0.0,0.0,0.0,0.0,0.0,0.0,0.0,0.0,0.0,0.0,0.0,0.0,0.0,0.0,0.0,0.0,0.0,0.0,0.0,0.0,0.0,0.0,1.0,0.0,0.0,0.0,0.0,0.0,0.0,0.0,0.0,0.0,0.0,0.0,0.0,0.0,0.0,0.0,0.0,0.0,0.0,0.0,0.0,0.0,0.0,0.0,0.0,0.0,0.49,1.0,0.0,0.35,0.0,0.0,0.0,0.0,0.0,0.0,0.0,0.0,0.0,0.0,0.0,0.0,0.0,0.0,0.0,0.0,0.0,0.0,0.0,0.0,0.0,0.0,0.0,0.0,0.0,0.0,0.0,0.0,0.0,0.0,0.0,0.0,0.0,0.0,0.0,0.0,0.0,0.0,0.0,0.0,0.0,0.0,0.0,0.0,0.0,0.0,0.0,0.0,0.0,0.0,0.0,0.0,0.0,0.0,0.0,0.0,0.0,0.0,0.0,0.0,0.0,0.01,0.0,0.0,0.0,0.0,0.0,0.0,0.0,0.0,0.0,0.0,0.0,0.0,0.0,0.0,0.0,0.0,0.0,0.0,0.0,0.0,0.0,0.0,0.0,0.0,0.0,0.0,0.0,0.0,0.0,0.0,0.0,0.0,0.0,0.0,0.0,0.0,0.0,0.0,0.0,1.0,1.0,1.0,1.0,1.0,0.0,0.0,0.0,0.0,0.0,0.0,0.0,0.0,0.0],[0.0,0.0,0.0,0.0,0.0,0.0,0.0,0.0,0.0,0.0,0.0,0.0,0.0,0.0,0.0,0.0,0.0,0.0,0.0,0.0,0.0,0.0,0.0,0.0,0.0,0.0,0.0,0.0,0.0,0.0,0.0,0.0,0.0,0.0,0.0,0.0,0.0,0.0,0.0,0.0,0.0,0.0,0.0,0.0,0.0,0.0,0.0,0.0,0.0,0.0,0.0,0.0,0.0,0.0,0.0,0.0,0.0,0.0,0.0,0.0,0.0,0.0,0.0,0.0,0.0,0.0,0.0,0.0,0.0,0.0,0.0,0.0,0.0,0.0,0.0,0.0,0.0,0.0,0.0,0.0,0.0,0.0,0.0,0.0,0.0,0.0,0.0,0.0,0.0,0.0,0.0,0.0,0.0,0.0,0.0,0.0,0.0,0.0,0.0,0.0,0.0,0.0,0.0,0.0,0.0,0.0,0.0,0.0,0.0,0.0,0.0,0.0,0.0,0.0,0.0,0.0,0.0,0.0,0.0,0.0,0.0,0.0,0.0,0.0,0.0,0.0,0.0,0.0,0.0,0.0,0.0,0.0,0.0,0.0,0.0,0.0,0.0,0.01,0.0,0.0,0.0,0.0,0.0,0.0,0.0,0.0,0.0,0.0,0.0,0.0,0.0,0.0,0.0,0.0,0.0,0.0,0.0,0.0,0.0,0.0,0.0,1.0,0.0,0.0,1.0,0.0,1.0,0.0,0.01,0.0,0.0,0.0,0.0,0.0,0.0,0.0,0.0,0.0,0.0,0.0,0.0,0.0,0.0,0.0,0.0,0.0,0.0,0.0,0.0,0.0,0.0,0.0,0.0,0.0,0.0,0.0,0.0,0.0,0.0,0.0,0.0,0.0,0.0,0.0,0.0,0.0,0.0,0.0,0.0,0.0,0.0,0.0,0.0,0.0,0.0,0.0,0.0,0.0,0.0,0.0,0.0,0.0,0.0,1.0,1.0,0.0,0.0,1.0,1.0,0.0,0.0,0.0,0.0,0.0,0.0,0.0,0.0,0.0,0.0,0.0,0.0,0.0,0.0,0.0,0.0,0.0,0.0,0.0,0.0,0.0,0.0,0.0,0.0,0.0,0.0,0.0,0.0,0.0,0.0,0.0,0.0,0.0,0.0,0.0,0.0,0.0,0.0,0.0,1.0,1.0,1.0,1.0,1.0,0.03,0.0,0.0,0.0,0.0,0.0,0.0,0.0,0.0],[0.0,0.0,0.0,0.0,0.0,0.0,0.0,0.0,0.0,0.0,0.0,0.0,0.0,0.0,0.0,0.0,0.0,0.0,0.0,0.0,0.0,0.0,0.0,0.0,0.0,0.0,0.0,0.0,0.0,0.0,0.0,0.0,0.0,0.0,0.0,0.0,0.0,0.0,0.0,0.0,0.0,0.0,0.0,0.0,0.0,0.0,0.0,0.0,0.0,0.0,0.0,0.0,0.0,0.0,0.0,0.0,0.0,0.0,0.0,0.0,0.0,0.0,0.0,0.0,0.0,0.0,0.0,0.0,0.0,0.0,0.0,0.0,0.0,0.0,0.0,0.0,0.0,0.0,0.0,0.0,0.0,0.0,0.0,0.0,0.0,0.0,0.0,0.0,0.0,0.0,0.0,0.0,0.0,0.0,0.0,0.0,0.0,0.0,0.0,0.0,0.0,0.0,0.0,0.0,0.0,0.0,0.0,0.0,0.0,0.0,0.0,0.0,0.0,0.0,0.0,0.0,0.0,0.0,0.0,0.0,0.0,0.0,0.0,0.0,0.0,0.0,0.0,0.0,0.0,0.0,0.0,0.0,1.0,0.0,0.0,1.0,1.0,1.0,0.0,0.0,0.0,0.0,0.0,0.0,0.0,0.0,0.0,0.0,0.0,0.0,0.0,0.0,0.0,0.0,0.0,0.0,0.0,0.0,0.0,0.0,0.0,0.96,0.0,0.0,0.0,0.0,0.0,0.0,0.0,0.0,0.0,0.0,0.0,0.0,0.0,0.0,0.0,0.0,0.0,0.0,0.0,0.0,0.0,0.0,0.0,0.0,0.0,0.0,0.0,0.0,0.0,0.0,0.0,0.0,0.0,0.0,0.0,0.0,0.0,0.0,0.0,0.0,0.0,0.0,0.0,0.0,0.0,0.0,0.0,0.0,0.0,0.0,0.0,0.0,0.0,0.0,0.0,0.0,0.0,0.0,0.0,1.0,1.0,1.0,1.0,1.0,0.0,0.0,1.0,1.0,0.0,0.0,0.0,0.0,0.0,0.0,0.0,0.0,0.0,0.0,0.0,0.0,0.0,0.0,0.0,0.0,0.0,0.0,0.0,0.0,0.0,0.0,0.0,0.0,0.0,0.0,0.0,0.0,0.0,0.0,0.0,0.0,0.0,0.0,0.0,0.0,0.58,0.0,0.96,1.0,1.0,1.0,1.0,1.0,1.0,0.0,0.0,0.0,0.0,0.0,0.0,0.0],[0.0,0.0,0.0,0.0,0.0,0.0,0.0,0.0,0.0,0.0,0.0,0.0,0.0,0.0,0.0,0.0,0.0,0.0,0.0,0.0,0.0,0.0,0.0,0.0,0.0,0.0,0.0,0.0,0.0,0.0,0.0,0.0,0.0,0.0,0.0,0.0,0.0,0.0,0.0,0.0,0.0,0.0,0.0,0.0,0.0,0.0,0.0,0.0,0.0,0.0,0.0,0.0,0.0,0.0,0.0,0.0,0.0,0.0,0.0,0.0,0.0,0.0,0.0,0.0,0.0,0.0,0.0,0.0,0.0,0.0,0.0,0.0,0.0,0.0,0.0,0.0,0.0,0.0,0.0,0.0,0.0,0.0,0.0,0.0,0.0,0.0,0.0,0.0,0.0,0.0,0.0,0.0,0.0,0.0,0.0,0.0,0.0,0.0,0.0,0.0,0.0,0.0,0.0,0.0,0.0,0.0,0.0,0.0,0.0,0.0,0.0,0.0,0.0,0.0,0.0,0.0,0.0,0.0,0.0,0.0,0.0,0.0,0.0,0.0,0.0,0.0,0.0,0.0,0.0,0.0,0.0,0.0,0.0,0.0,0.0,0.0,1.0,1.0,1.0,1.0,0.0,0.0,0.0,0.0,0.0,0.0,0.0,0.0,0.0,0.0,0.0,0.0,0.0,0.0,0.0,0.0,0.0,1.0,0.0,0.0,1.0,1.0,0.0,0.0,0.0,0.0,0.0,0.0,0.0,0.0,0.0,0.0,0.0,0.0,0.0,0.0,0.0,0.0,0.0,0.0,0.0,0.0,0.0,0.0,0.0,0.0,0.0,0.0,0.0,0.0,0.0,0.0,0.0,0.0,0.0,0.0,0.0,0.0,0.0,0.0,0.0,0.0,0.0,0.0,0.0,0.0,0.0,0.0,0.0,0.0,0.0,0.0,0.0,0.0,0.0,0.0,0.0,0.0,0.0,0.0,0.0,1.0,1.0,1.0,0.0,0.0,0.0,0.0,0.0,0.0,0.0,0.0,0.0,0.0,0.0,0.0,0.0,0.0,0.0,0.0,0.0,0.0,0.0,0.0,0.0,0.0,0.0,0.0,0.0,0.0,0.0,0.0,0.0,0.0,0.0,0.0,0.0,0.0,0.0,0.0,0.0,0.0,0.0,0.0,0.0,0.0,0.0,0.0,0.0,0.0,0.0,0.03,1.0,1.0,1.0,1.0,0.0,0.0,0.0,0.0,0.0,0.0],[0.0,0.0,0.0,0.0,0.0,0.0,0.0,0.0,0.0,0.0,0.0,0.0,0.0,0.0,0.0,0.0,0.0,0.0,0.0,0.0,0.0,0.0,0.0,0.0,0.0,0.0,0.0,0.0,0.0,0.0,0.0,0.0,0.0,0.0,0.0,0.0,0.0,0.0,0.0,0.0,0.0,0.0,0.0,0.0,0.0,0.0,0.0,0.0,0.0,0.0,0.0,0.0,0.0,0.0,0.0,0.0,0.0,0.0,0.0,0.0,0.0,0.0,0.0,0.0,0.0,0.0,0.0,0.0,0.0,0.0,0.0,0.0,0.0,0.0,0.0,0.0,0.0,0.0,0.0,0.0,0.0,0.0,0.0,0.0,0.0,0.0,0.0,0.0,0.0,0.0,0.0,0.0,0.0,0.0,0.0,0.0,0.0,0.0,0.0,0.0,0.0,0.0,0.0,0.0,0.0,0.0,0.0,0.0,0.0,0.0,0.0,0.0,0.0,0.0,0.0,0.0,0.0,0.0,0.0,0.0,0.0,0.0,0.0,0.0,0.0,0.0,0.0,0.0,0.0,0.0,0.0,0.0,0.61,1.0,0.0,0.0,1.0,1.0,1.0,1.0,0.0,0.0,0.0,0.0,0.0,0.0,0.0,0.0,0.0,0.0,0.0,0.0,0.0,0.0,0.0,0.0,0.0,0.0,0.0,0.0,0.0,0.0,0.0,0.0,0.0,0.0,0.0,0.0,0.0,0.0,0.0,0.0,0.0,0.0,0.0,0.0,0.0,0.0,0.0,0.0,0.0,0.0,0.0,0.0,0.0,0.0,0.0,0.0,0.0,0.0,0.0,0.0,0.0,0.0,0.0,0.0,0.0,0.0,0.0,0.0,0.0,0.0,0.0,0.0,0.0,0.0,0.0,0.0,0.0,0.0,0.0,0.0,0.0,0.0,0.0,0.0,0.0,0.0,0.0,1.0,1.0,1.0,0.02,0.0,0.0,0.0,0.0,0.0,0.0,0.0,0.0,0.0,0.0,0.0,0.0,0.0,0.0,0.0,0.0,0.0,0.0,0.0,0.0,0.0,0.0,0.0,0.0,0.0,0.0,0.0,0.0,0.0,0.0,0.0,0.0,0.0,0.0,0.0,0.0,0.0,0.0,0.0,0.0,0.0,0.0,0.0,0.0,0.0,0.0,0.0,0.0,0.0,1.0,1.0,1.0,1.0,0.01,0.0,0.0,0.0,0.0,0.0],[0.0,0.0,0.0,0.0,0.0,0.0,0.0,0.0,0.0,0.0,0.0,0.0,0.0,0.0,0.0,0.0,0.0,0.0,0.0,0.0,0.0,0.0,0.0,0.0,0.0,0.0,0.0,0.0,0.0,0.0,0.0,0.0,0.0,0.0,0.0,0.0,0.0,0.0,0.0,0.0,0.0,0.0,0.0,0.0,0.0,0.0,0.0,0.0,0.0,0.0,0.0,0.0,0.0,0.0,0.0,0.0,0.0,0.0,0.0,0.0,0.0,0.0,0.0,0.0,0.0,0.0,0.0,0.0,0.0,0.0,0.0,0.0,0.0,0.0,0.0,0.0,0.0,0.0,0.0,0.0,0.0,0.0,0.0,0.0,0.0,0.0,0.0,0.0,0.0,0.0,0.0,0.0,0.0,0.0,0.0,0.0,0.0,0.0,0.0,0.0,0.0,0.0,0.0,0.0,0.0,0.0,0.0,0.0,0.0,0.0,0.0,0.0,0.0,0.0,0.0,0.0,0.0,0.0,0.0,0.0,0.0,0.0,0.0,0.0,0.0,0.0,0.0,0.0,0.0,0.0,0.0,0.0,0.0,0.0,0.0,0.0,0.07,0.0,1.0,1.0,0.0,0.0,0.0,0.0,0.0,0.0,0.0,0.0,0.0,0.0,0.0,0.0,0.0,0.01,0.0,0.0,0.0,1.0,0.0,0.0,0.0,0.0,0.0,0.0,0.0,0.0,0.0,0.0,0.0,0.0,0.0,0.0,0.0,0.0,0.0,0.0,0.0,0.0,0.0,0.0,0.0,0.0,0.0,0.0,0.0,0.0,0.0,0.0,0.0,0.0,0.0,0.0,0.0,0.0,0.0,0.0,0.0,0.0,0.0,0.0,0.0,0.0,0.0,0.0,0.0,0.0,0.0,0.0,0.0,0.0,0.0,0.0,0.0,0.0,0.0,0.0,0.0,0.0,0.0,1.0,1.0,1.0,0.0,0.0,0.0,0.0,0.0,0.0,0.0,0.0,0.0,0.0,0.0,0.0,0.0,0.0,0.0,0.0,0.0,0.0,0.0,0.0,0.0,0.0,0.0,0.0,0.0,0.0,0.0,0.0,0.0,0.0,0.0,0.0,0.0,0.0,0.0,0.0,0.0,0.0,0.0,0.0,0.0,0.0,0.0,0.0,0.0,0.0,0.0,0.0,0.0,0.0,0.0,1.0,1.0,1.0,1.0,0.99,0.0,0.0,0.0,0.0],[0.0,0.0,0.0,0.0,0.0,0.0,0.0,0.0,0.0,0.0,0.0,0.0,0.0,0.0,0.0,0.0,0.0,0.0,0.0,0.0,0.0,0.0,0.0,0.0,0.0,0.0,0.0,0.0,0.0,0.0,0.0,0.0,0.0,0.0,0.0,0.0,0.0,0.0,0.0,0.0,0.0,0.0,0.0,0.0,0.0,0.0,0.0,0.0,0.0,0.0,0.0,0.0,0.0,0.0,0.0,0.0,0.0,0.0,0.0,0.0,0.0,0.0,0.0,0.0,0.0,0.0,0.0,0.0,0.0,0.0,0.0,0.0,0.0,0.0,0.0,0.0,0.0,0.0,0.0,0.0,0.0,0.0,0.0,0.0,0.0,0.0,0.0,0.0,0.0,0.0,0.0,0.0,0.0,0.0,0.0,0.0,0.0,0.0,0.0,0.0,0.0,0.0,0.0,0.0,0.0,0.0,0.0,0.0,0.0,0.0,0.0,0.0,0.0,0.0,0.0,0.0,0.0,0.0,0.0,0.0,0.0,0.0,0.0,0.0,0.0,0.0,0.0,0.0,0.0,0.0,0.0,0.0,0.0,0.0,0.0,0.0,0.0,0.0,0.0,1.0,0.0,0.0,0.0,0.0,0.0,0.0,0.0,0.0,0.0,0.0,0.0,0.0,0.0,0.0,0.0,0.0,0.0,0.0,0.0,0.0,0.0,0.0,0.0,0.0,0.0,0.0,0.0,0.0,0.0,0.0,0.0,0.0,0.0,0.0,0.0,0.0,0.0,0.0,0.0,0.0,0.0,0.0,0.0,0.0,0.0,0.0,0.0,0.0,0.0,0.0,0.0,0.0,0.0,0.0,0.0,0.0,0.0,0.0,0.0,0.0,0.0,0.0,0.0,0.0,0.0,0.0,0.0,0.0,0.0,0.0,0.0,0.0,0.0,0.0,0.0,0.0,0.0,0.0,1.0,1.0,0.98,0.0,0.0,0.0,0.0,0.0,0.0,0.0,0.0,0.0,0.0,0.0,0.0,0.0,0.0,0.0,0.0,0.0,0.0,0.0,0.0,0.0,0.0,0.0,0.0,0.0,0.0,0.0,0.0,0.0,0.0,0.0,0.0,0.0,0.0,0.0,0.0,0.0,0.0,0.0,0.0,0.0,0.0,0.0,0.0,0.0,0.0,0.0,0.0,0.0,0.0,0.0,0.0,0.0,0.01,1.0,1.0,1.0,1.0,0.01,0.0,0.0],[0.0,0.0,0.0,0.0,0.0,0.0,0.0,0.0,0.0,0.0,0.0,0.0,0.0,0.0,0.0,0.0,0.0,0.0,0.0,0.0,0.0,0.0,0.0,0.0,0.0,0.0,0.0,0.0,0.0,0.0,0.0,0.0,0.0,0.0,0.0,0.0,0.0,0.0,0.0,0.0,0.0,0.0,0.0,0.0,0.0,0.0,0.0,0.0,0.0,0.0,0.0,0.0,0.0,0.0,0.0,0.0,0.0,0.0,0.0,0.0,0.0,0.0,0.0,0.0,0.0,0.0,0.0,0.0,0.0,0.0,0.0,0.0,0.0,0.0,0.0,0.0,0.0,0.0,0.0,0.0,0.0,0.0,0.0,0.0,0.0,0.0,0.0,0.0,0.0,0.0,0.0,0.0,0.0,0.0,0.0,0.0,0.0,0.0,0.0,0.0,0.0,0.0,0.0,0.0,0.0,0.0,0.0,0.0,0.0,0.0,0.0,0.0,0.0,0.0,0.0,0.0,0.0,0.0,0.0,0.0,0.0,0.0,0.0,0.0,0.0,0.0,0.0,0.0,0.0,0.0,0.0,0.0,0.0,0.0,0.0,0.0,0.0,0.0,0.0,0.0,0.0,0.0,0.0,0.0,0.0,0.0,0.0,0.0,0.0,0.0,1.0,0.0,0.0,1.0,0.0,0.0,0.0,0.0,0.0,0.0,0.0,0.0,0.0,0.0,0.0,0.0,0.0,0.0,0.0,0.0,0.0,0.0,0.0,0.0,0.0,0.0,0.0,1.0,0.0,0.0,0.0,0.0,0.0,0.0,0.0,0.0,0.0,0.0,0.0,0.0,0.0,0.0,0.0,0.0,0.0,0.0,0.0,0.0,0.0,0.0,0.0,0.0,0.0,0.0,0.0,0.0,0.0,0.0,0.0,0.0,0.0,0.0,0.0,0.0,0.0,0.0,0.0,0.0,1.0,1.0,1.0,0.0,0.0,0.0,0.0,0.0,0.0,0.0,0.0,0.0,0.0,0.0,0.0,0.0,0.0,0.0,0.0,0.0,0.0,0.0,0.0,0.0,0.0,0.0,0.0,0.0,0.0,0.0,0.0,0.0,0.0,0.0,0.0,0.0,0.0,0.0,0.0,0.0,0.0,0.0,0.0,0.0,0.0,0.0,0.0,0.0,0.0,0.0,0.0,0.0,0.0,0.0,0.0,0.0,0.0,0.99,1.0,1.0,1.0,0.97,0.16,0.72],[0.0,0.0,0.0,0.0,0.0,0.0,0.0,0.0,0.0,0.0,0.0,0.0,0.0,0.0,0.0,0.0,0.0,0.0,0.0,0.0,0.0,0.0,0.0,0.0,0.0,0.0,0.0,0.0,0.0,0.0,0.0,0.0,0.0,0.0,0.0,0.0,0.0,0.0,0.0,0.0,0.0,0.0,0.0,0.0,0.0,0.0,0.0,0.0,0.0,0.0,0.0,0.0,0.0,0.0,0.0,0.0,0.0,0.0,0.0,0.0,0.0,0.0,0.0,0.0,0.0,0.0,0.0,0.0,0.0,0.0,0.0,0.0,0.0,0.0,0.0,0.0,0.0,0.0,0.0,0.0,0.0,0.0,0.0,0.0,0.0,0.0,0.0,0.0,0.0,0.0,0.0,0.0,0.0,0.0,0.0,0.0,0.0,0.0,0.0,0.0,0.0,0.0,0.0,0.0,0.0,0.0,0.0,0.0,0.0,0.0,0.0,0.0,0.0,0.0,0.0,0.0,0.0,0.0,0.0,0.0,0.0,0.0,0.0,0.0,0.0,0.0,0.0,0.0,0.0,0.0,0.0,0.0,0.0,0.0,0.0,0.0,0.0,0.0,0.0,0.0,0.0,0.07,0.0,0.0,0.27,0.0,0.0,0.0,0.01,0.0,0.01,0.0,0.0,0.2,0.0,0.0,0.0,0.0,0.0,0.0,0.0,0.0,0.0,0.0,0.0,0.0,0.0,0.0,0.0,0.0,0.0,0.0,0.0,0.0,0.0,0.0,0.0,0.0,0.0,0.0,0.0,0.0,0.0,0.0,0.0,0.0,0.0,0.0,0.0,0.0,0.0,0.0,0.0,0.0,0.0,0.0,0.0,0.0,0.0,0.0,0.0,0.0,0.0,0.0,0.0,0.0,0.0,0.0,0.0,0.0,0.0,0.0,0.0,0.0,0.0,0.0,0.0,0.0,0.01,0.0,0.0,0.0,0.0,0.0,0.0,0.0,0.0,0.0,0.0,0.0,0.0,0.0,0.0,0.0,0.0,0.0,0.0,0.0,0.0,0.0,0.0,0.0,0.0,0.0,0.0,0.0,0.0,0.0,0.0,0.0,0.0,0.0,0.0,0.0,0.0,0.0,0.0,0.0,0.0,0.0,0.0,0.0,0.0,0.0,0.0,0.0,0.0,0.0,0.0,0.0,0.0,0.0,0.0,0.0,0.0,0.0,1.0,1.0,1.0,1.0,1.0,0.84],[0.0,0.0,0.0,0.0,0.0,0.0,0.0,0.0,0.0,0.0,0.0,0.0,0.0,0.0,0.0,0.0,0.0,0.0,0.0,0.0,0.0,0.0,0.0,0.0,0.0,0.0,0.0,0.0,0.0,0.0,0.0,0.0,0.0,0.0,0.0,0.0,0.0,0.0,0.0,0.0,0.0,0.0,0.0,0.0,0.0,0.0,0.0,0.0,0.0,0.0,0.0,0.0,0.0,0.0,0.0,0.0,0.0,0.0,0.0,0.0,0.0,0.0,0.0,0.0,0.0,0.0,0.0,0.0,0.0,0.0,0.0,0.0,0.0,0.0,0.0,0.0,0.0,0.0,0.0,0.0,0.0,0.0,0.0,0.0,0.0,0.0,0.0,0.0,0.0,0.0,0.0,0.0,0.0,0.0,0.0,0.0,0.0,0.0,0.0,0.0,0.0,0.0,0.0,0.0,0.0,0.0,0.0,0.0,0.0,0.0,0.0,0.0,0.0,0.0,0.0,0.0,0.0,0.0,0.0,0.0,0.0,0.0,0.0,0.0,0.0,0.0,0.0,0.0,0.0,0.0,0.0,0.0,0.0,0.0,0.0,0.0,0.0,0.0,0.0,0.0,0.0,0.01,0.0,0.0,0.02,0.0,0.0,0.0,0.01,0.01,0.03,0.0,0.0,0.02,0.0,0.0,0.0,0.0,0.0,0.0,0.0,0.0,0.0,0.0,0.0,0.0,0.0,0.0,0.0,0.0,0.0,0.0,0.0,0.0,0.0,0.0,0.0,0.0,0.0,0.0,0.0,0.0,0.0,0.0,0.0,0.0,0.0,0.0,0.0,0.0,0.0,0.0,0.0,0.0,0.0,0.0,0.0,0.0,0.0,0.0,0.0,0.0,0.0,0.0,0.0,0.0,0.0,0.0,0.0,0.0,0.0,0.0,0.0,0.0,0.0,0.0,0.0,0.0,0.07,0.0,0.0,0.0,0.0,0.0,0.0,0.0,0.0,0.0,0.0,0.0,0.0,0.0,0.0,0.0,0.0,0.0,0.0,0.0,0.0,0.0,0.0,0.0,0.0,0.0,0.0,0.0,0.0,0.0,0.0,0.0,0.0,0.0,0.0,0.0,0.0,0.0,0.0,0.0,0.0,0.0,0.0,0.0,0.0,0.0,0.0,0.0,0.0,0.0,0.0,0.0,0.0,0.0,0.0,0.0,0.0,0.0,0.01,0.97,1.0,1.0,1.0,0.8],[0.0,0.0,0.0,0.0,0.0,0.0,0.0,0.0,0.0,0.0,0.0,0.0,0.0,0.0,0.0,0.0,0.0,0.0,0.0,0.0,0.0,0.0,0.0,0.0,0.0,0.0,0.0,0.0,0.0,0.0,0.0,0.0,0.0,0.0,0.0,0.0,0.0,0.0,0.0,0.0,0.0,0.0,0.0,0.0,0.0,0.0,0.0,0.0,0.0,0.0,0.0,0.0,0.0,0.0,0.0,0.0,0.0,0.0,0.0,0.0,0.0,0.0,0.0,0.0,0.0,0.0,0.0,0.0,0.0,0.0,0.0,0.0,0.0,0.0,0.0,0.0,0.0,0.0,0.0,0.0,0.0,0.0,0.0,0.0,0.0,0.0,0.0,0.0,0.0,0.0,0.0,0.0,0.0,0.0,0.0,0.0,0.0,0.0,0.0,0.0,0.0,0.0,0.0,0.0,0.0,0.0,0.0,0.0,0.0,0.0,0.0,0.0,0.0,0.0,0.0,0.0,0.0,0.0,0.0,0.0,0.0,0.0,0.0,0.0,0.0,0.0,0.0,0.0,0.0,0.0,0.0,0.0,0.0,0.0,0.0,0.0,0.0,0.0,0.0,0.0,0.0,0.0,0.0,0.0,0.01,0.0,0.0,0.0,0.01,0.01,0.01,0.0,0.0,0.01,0.0,0.0,0.0,0.0,0.0,0.0,0.0,0.0,0.0,0.0,0.0,0.0,0.0,0.0,0.0,0.0,0.0,0.0,0.0,0.0,0.0,0.0,0.0,0.0,0.0,0.0,0.0,0.0,0.0,0.0,0.0,0.0,0.0,0.0,0.0,0.0,0.0,0.0,0.0,0.0,0.0,0.0,0.0,0.0,0.0,0.0,0.0,0.0,0.0,0.0,0.0,0.0,0.0,0.0,0.0,0.0,0.0,0.0,0.0,0.0,0.0,0.0,0.0,0.0,0.0,0.0,0.0,0.0,0.0,0.0,0.0,0.0,0.0,0.0,0.0,0.0,0.0,0.0,0.0,0.0,0.0,0.0,0.0,0.0,0.0,0.0,0.0,0.0,0.0,0.0,0.0,0.0,0.0,0.0,0.0,0.0,0.0,0.0,0.0,0.0,0.0,0.0,0.0,0.0,0.0,0.0,0.0,0.0,0.0,0.0,0.0,0.0,0.0,0.0,0.0,0.0,0.0,0.0,0.0,0.0,0.0,0.0,0.0,0.16,1.0,1.0,1.0,1.0],[0.0,0.0,0.0,0.0,0.0,0.0,0.0,0.0,0.0,0.0,0.0,0.0,0.0,0.0,0.0,0.0,0.0,0.0,0.0,0.0,0.0,0.0,0.0,0.0,0.0,0.0,0.0,0.0,0.0,0.0,0.0,0.0,0.0,0.0,0.0,0.0,0.0,0.0,0.0,0.0,0.0,0.0,0.0,0.0,0.0,0.0,0.0,0.0,0.0,0.0,0.0,0.0,0.0,0.0,0.0,0.0,0.0,0.0,0.0,0.0,0.0,0.0,0.0,0.0,0.0,0.0,0.0,0.0,0.0,0.0,0.0,0.0,0.0,0.0,0.0,0.0,0.0,0.0,0.0,0.0,0.0,0.0,0.0,0.0,0.0,0.0,0.0,0.0,0.0,0.0,0.0,0.0,0.0,0.0,0.0,0.0,0.0,0.0,0.0,0.0,0.0,0.0,0.0,0.0,0.0,0.0,0.0,0.0,0.0,0.0,0.0,0.0,0.0,0.0,0.0,0.0,0.0,0.0,0.0,0.0,0.0,0.0,0.0,0.0,0.0,0.0,0.0,0.0,0.0,0.0,0.0,0.0,0.0,0.0,0.0,0.0,0.0,0.0,0.0,0.0,0.0,0.0,0.0,0.0,0.09,0.0,0.0,0.25,0.77,0.76,0.7,0.0,0.01,0.68,0.0,0.0,0.0,0.0,0.0,0.0,0.0,0.0,0.0,0.0,0.0,0.0,0.0,0.0,0.0,0.0,0.0,0.0,0.0,0.0,0.0,0.0,0.0,0.0,0.0,0.0,0.01,0.0,0.0,0.0,0.0,0.0,0.0,0.0,0.0,0.0,0.0,0.0,0.0,0.0,0.0,0.0,0.0,0.0,0.0,0.0,0.0,0.0,0.0,0.0,0.0,0.0,0.0,0.0,0.0,0.0,0.0,0.0,0.0,0.0,0.0,0.0,0.0,0.0,0.0,0.0,0.0,0.0,0.0,0.0,0.0,0.0,0.0,0.0,0.0,0.0,0.0,0.0,0.0,0.0,0.0,0.0,0.0,0.0,0.0,0.0,0.0,0.0,0.0,0.0,0.0,0.0,0.0,0.0,0.0,0.0,0.0,0.0,0.0,0.0,0.0,0.0,0.0,0.0,0.0,0.0,0.0,0.0,0.0,0.0,0.0,0.0,0.0,0.0,0.0,0.0,0.0,0.0,0.0,0.0,0.0,0.0,0.0,0.72,0.84,0.8,1.0,1.0]],
  "pae": [[0.8,1.1,1.3,3.2,3.4,4.8,4.0,2.5,3.1,4.2,4.8,3.9,4.7,6.2,6.9,6.9,8.5,8.9,10.2,11.0,11.3,10.0,12.7,12.5,13.1,14.7,14.8,15.4,16.7,16.9,19.7,20.6,18.5,19.7,20.6,21.0,21.3,22.5,23.2,23.6,24.6,24.6,24.3,25.1,23.7,24.6,23.6,23.9,22.2,23.8,23.1,23.5,24.2,24.8,24.2,25.3,24.0,24.8,24.0,25.7,25.6,25.3,26.4,26.0,26.6,24.8,25.4,26.3,25.7,25.9,25.4,24.7,24.2,24.4,24.7,24.4,24.8,24.0,23.9,23.3,22.4,22.7,20.8,21.1,20.3,21.6,20.0,19.5,19.2,18.1,20.2,17.4,16.7,18.7,17.0,16.7,15.9,16.1,14.9,15.7,17.7,16.5,16.2,17.5,18.0,16.0,16.5,20.0,18.6,16.8,18.7,19.8,18.5,18.2,19.3,20.3,18.8,19.8,20.2,20.1,19.8,19.2,20.8,21.0,22.4,22.1,22.9,22.2,21.5,21.1,23.1,21.3,20.8,19.9,20.6,22.2,20.8,22.3,21.0,20.7,22.0,20.7,22.1,21.6,21.5,21.4,21.7,20.5,20.9,19.8,19.1,20.0,21.0,20.1,20.2,21.2,21.3,20.4,20.9,22.0,21.9,21.1,22.2,22.8,23.0,23.4,22.7,21.2,21.1,20.6,20.3,19.6,19.3,18.1,18.1,17.0,17.2,18.1,17.2,17.0,17.9,18.5,17.7,17.9,19.5,19.7,21.1,20.9,20.9,19.7,20.2,19.1,19.8,19.3,18.8,19.0,17.7,18.2,17.9,17.1,18.3,17.8,17.3,18.7,19.4,20.9,20.6,20.9,19.4,18.4,18.7,17.5,18.3,16.5,18.5,18.2,18.2,17.3,18.2,18.8,19.4,19.6,20.5,21.3,21.8,20.4,21.6,22.4,22.5,21.7,22.8,21.6,22.9,21.8,23.0,23.4,21.0,20.9,21.8,20.3,22.1,20.9,21.2,22.0,23.0,21.4,21.6,20.2,21.6,21.7,21.0,20.2,19.1,21.1,20.7,21.5,20.9,21.6,21.0,21.4,21.1,23.2,22.0,23.3,21.2,23.3,23.2,23.1,22.9,22.4,23.1,22.8,21.0,21.3,19.8,20.1,18.9,19.5,19.8,19.0,19.6,21.0],[1.1,0.8,0.9,1.5,1.9,2.6,2.4,1.7,1.8,2.5,3.0,2.7,3.3,3.5,3.8,4.2,4.9,4.9,6.3,6.3,6.9,6.3,7.8,8.3,9.1,9.9,11.0,12.3,13.1,14.3,17.3,18.9,16.5,17.5,18.1,19.1,19.1,19.2,20.1,20.5,22.1,22.4,22.2,22.8,21.5,22.9,21.9,21.9,20.4,20.9,20.9,20.9,21.7,22.2,21.6,22.3,21.6,22.3,21.5,23.4,23.8,22.9,22.6,23.7,24.1,22.4,22.4,22.7,22.3,22.7,22.8,21.7,22.0,21.9,22.3,21.8,22.3,21.3,21.3,20.8,19.8,20.6,17.7,18.9,17.0,18.9,16.7,15.8,15.9,15.5,17.3,15.3,14.8,15.4,14.9,14.2,13.6,13.9,12.5,14.0,15.8,13.9,13.3,14.9,16.3,13.6,13.9,16.3,16.4,14.4,16.0,16.6,16.0,14.6,16.8,17.2,15.6,16.8,17.7,17.4,16.7,17.2,18.5,18.0,19.7,19.3,20.3,20.5,19.8,19.0,19.6,18.7,18.5,17.5,18.1,19.9,18.6,19.6,18.2,17.6,18.7,17.7,19.3,18.4,18.1,18.2,18.7,17.5,17.6,16.9,16.7,17.5,17.5,17.0,17.5,18.1,18.0,17.6,18.0,19.1,18.8,19.0,19.8,20.1,20.7,21.1,20.9,19.0,18.9,18.9,18.1,17.1,17.2,15.4,15.2,13.4,13.8,15.1,14.7,13.8,15.0,16.0,15.2,14.9,17.0,17.1,17.9,18.0,18.2,17.0,17.4,17.0,17.1,16.8,16.1,16.4,15.1,15.8,15.0,14.0,15.5,14.8,14.9,16.2,16.8,18.1,17.6,18.4,17.4,16.3,16.5,14.3,15.0,13.2,16.7,15.2,15.3,14.2,14.9,16.2,16.4,16.9,17.3,19.1,19.7,18.5,19.7,20.0,20.2,19.1,20.3,18.7,20.5,18.9,20.3,20.5,18.5,18.0,17.6,17.0,18.5,18.3,18.5,19.0,20.0,18.7,19.0,17.7,18.4,18.6,18.0,16.2,16.1,16.3,17.4,18.4,17.5,18.0,16.4,19.5,18.1,21.9,19.5,20.6,18.7,21.1,21.1,20.8,20.5,20.3,20.7,20.5,18.6,18.6,17.4,16.8,15.8,17.0,17.2,16.4,16.8,17.9],[1.6,1.0,0.8,1.0,1.6,2.1,2.3,1.5,1.8,1.9,2.9,3.0,3.1,3.1,3.7,4.4,4.7,4.7,6.2,6.5,6.5,5.8,7.7,7.7,7.8,9.7,10.1,11.9,12.6,13.2,17.0,18.5,16.3,17.3,17.4,19.6,18.7,20.2,20.4,21.1,22.2,22.7,20.9,23.2,22.0,23.9,22.0,22.8,20.8,22.0,21.8,21.6,21.8,22.7,21.7,22.7,22.0,22.5,22.0,23.9,23.4,24.0,23.6,23.7,24.3,23.5,23.1,23.5,22.8,23.1,22.8,21.9,22.2,22.9,23.3,22.6,23.4,22.0,21.9,21.7,20.0,19.9,17.8,18.6,16.9,19.6,15.7,16.1,16.3,15.8,17.9,15.9,14.7,14.7,14.9,14.0,13.3,13.9,12.5,13.2,15.8,14.2,12.6,14.1,16.4,12.3,12.6,16.4,16.1,12.8,14.3,17.1,16.3,14.3,17.4,17.9,14.9,16.5,18.2,17.4,16.9,17.1,18.4,18.7,20.1,20.3,20.6,20.0,19.2,18.9,20.8,18.8,18.3,17.8,18.4,20.2,18.9,20.0,18.6,17.2,18.9,17.7,19.4,18.4,18.2,18.7,18.4,17.8,17.9,16.8,16.3,17.4,17.8,16.6,16.7,18.1,18.0,17.3,17.5,18.9,18.7,18.7,19.9,20.3,21.1,21.2,20.8,19.3,19.0,18.7,17.9,15.8,15.5,14.2,14.2,12.9,13.8,14.6,13.8,13.8,14.7,15.6,14.3,15.0,16.5,17.0,18.3,18.6,18.9,17.3,18.0,16.5,17.1,16.3,15.6,16.0,15.4,15.7,15.1,13.8,15.1,14.8,14.2,15.6,16.5,18.1,17.9,18.3,16.5,15.0,15.1,13.6,14.1,12.3,15.7,14.8,14.8,13.4,14.4,16.0,15.7,16.2,17.0,19.3,19.9,18.4,20.1,20.7,20.5,19.2,20.6,18.2,20.9,18.7,21.0,20.3,18.9,18.0,18.7,16.9,18.7,18.3,18.5,19.3,20.6,18.5,19.5,17.9,18.5,19.0,18.2,16.9,16.9,18.0,18.2,18.8,17.7,18.2,16.9,19.6,18.3,21.2,19.7,21.4,19.5,21.5,21.2,20.7,20.8,20.6,20.9,20.5,18.6,18.5,17.3,17.0,15.7,16.7,17.3,15.7,16.6,18.0],[2.0,1.5,0.8,0.8,1.0,1.6,2.1,1.5,1.6,1.5,2.4,2.3,2.2,3.0,3.2,4.5,4.6,4.6,6.4,5.8,5.5,5.4,7.5,7.1,7.5,8.9,9.4,11.3,11.7,13.4,16.6,18.4,16.5,16.6,18.4,19.9,19.6,20.6,20.9,22.2,21.2,21.5,20.7,22.2,22.7,24.3,22.3,22.8,21.6,22.2,22.0,21.7,22.1,22.1,22.2,22.5,22.5,22.7,22.6,23.8,23.6,23.1,23.3,23.8,24.3,23.4,23.0,23.9,22.7,23.1,22.9,21.7,22.0,22.9,24.1,23.0,23.6,23.0,22.1,21.6,20.6,19.5,17.4,19.2,15.8,18.2,15.0,15.5,15.9,16.1,17.2,17.2,15.1,15.1,15.5,14.8,13.6,13.7,12.9,13.5,15.8,14.1,12.8,13.6,16.6,12.8,13.3,16.1,16.3,12.8,13.8,17.8,15.9,13.9,16.5,17.7,14.0,16.0,18.4,18.3,15.9,16.7,18.9,18.8,20.2,20.3,21.1,20.5,19.3,19.7,21.5,19.0,18.2,17.3,18.9,20.4,19.1,20.3,19.2,17.8,19.5,18.3,19.9,19.1,18.8,19.1,19.5,18.5,18.5,17.5,16.8,18.1,18.6,17.5,17.3,18.9,18.8,17.8,18.1,19.7,19.4,19.3,20.2,20.5,21.3,21.8,21.5,19.7,19.3,19.4,18.5,16.6,15.8,14.5,14.4,13.4,14.2,15.2,14.3,14.3,15.1,16.3,15.2,15.5,17.4,17.5,19.1,19.1,19.1,17.9,18.6,17.4,18.0,17.1,16.4,16.7,15.8,16.5,15.9,13.9,15.5,15.3,14.8,16.5,17.1,18.6,18.6,18.7,17.7,15.6,14.4,13.8,14.1,13.2,14.9,14.3,14.6,14.0,14.8,16.0,16.0,15.9,17.7,19.4,20.4,18.7,20.3,20.7,20.7,19.9,20.8,19.1,22.4,19.6,21.0,20.1,19.6,18.2,18.4,16.8,18.7,18.4,18.6,19.1,20.1,18.5,18.2,17.5,17.9,18.4,17.7,16.6,17.1,16.8,17.8,18.8,17.3,18.3,17.0,19.9,19.0,21.7,19.8,22.0,20.3,22.6,21.7,21.8,20.9,20.7,21.1,20.5,19.4,19.1,17.0,17.2,15.9,17.1,17.6,16.3,17.0,18.6],[2.5,2.0,1.2,1.0,0.8,1.0,1.7,1.5,1.8,1.6,2.4,2.7,2.7,3.4,3.7,4.9,5.2,4.4,6.7,6.9,6.0,5.6,8.1,6.8,7.5,9.4,10.7,11.8,12.9,14.2,16.5,19.4,17.4,17.6,19.3,20.8,20.9,21.8,22.1,23.6,23.1,22.9,22.3,23.1,22.9,24.1,22.2,23.1,21.5,22.8,22.4,22.3,22.7,23.3,23.0,23.8,23.4,23.8,23.2,24.7,24.9,24.0,24.1,25.1,25.6,24.3,24.3,24.6,23.8,24.0,24.1,22.6,23.3,23.1,24.0,22.6,23.2,22.7,21.9,22.7,19.8,20.1,17.6,19.6,16.2,17.6,15.7,16.7,15.9,16.3,18.0,17.1,15.1,15.9,15.5,15.4,14.1,14.9,13.6,14.0,16.2,14.2,13.6,14.4,16.9,12.6,13.3,16.2,16.8,13.4,13.7,17.8,16.7,14.3,16.1,18.0,15.2,16.4,17.7,18.0,16.4,16.6,18.1,18.4,19.6,20.0,20.3,20.7,19.1,19.0,20.5,18.7,19.1,17.2,18.5,20.4,19.0,20.6,19.1,18.3,20.1,18.9,20.3,19.8,19.4,20.0,19.7,19.1,18.9,18.2,17.2,18.9,19.3,18.0,17.8,19.8,19.5,18.5,19.1,20.2,20.0,20.3,20.8,21.3,21.8,22.0,21.8,20.2,20.0,19.9,18.8,17.4,16.6,15.3,14.7,13.1,14.6,15.8,14.6,14.2,16.0,17.1,15.8,16.4,18.3,18.2,19.8,19.6,20.0,18.8,19.2,18.0,18.8,17.9,17.0,17.4,16.3,16.9,16.4,14.5,16.4,15.9,14.8,17.2,17.7,19.2,19.6,19.7,17.9,16.6,15.2,13.7,14.5,13.8,14.3,14.9,15.2,14.5,15.3,15.8,16.7,16.3,18.1,20.0,20.5,19.6,20.9,21.0,21.3,20.5,22.0,20.3,22.4,20.8,22.3,21.2,20.1,18.8,20.1,18.2,19.8,19.5,19.5,19.7,20.6,18.9,18.6,18.0,19.2,19.0,18.9,18.3,17.9,18.4,18.4,19.5,18.2,19.1,18.6,20.0,19.6,21.2,21.1,22.7,20.2,22.8,21.9,22.2,21.5,21.3,21.7,21.2,20.1,19.4,17.1,17.5,16.5,17.8,18.2,17.4,17.4,18.9],[3.1,2.5,1.9,1.8,1.0,0.8,1.1,1.4,2.0,1.7,2.2,2.7,2.8,4.0,4.3,5.3,5.6,5.7,7.0,7.2,6.5,6.8,8.8,7.0,9.1,10.2,11.6,12.3,13.2,14.9,17.4,19.5,17.8,18.0,19.8,20.4,21.0,21.9,21.8,23.6,23.7,22.9,23.3,23.7,23.7,23.6,22.8,23.2,22.2,23.5,22.7,22.5,23.5,23.6,23.8,24.1,24.1,24.4,24.0,25.4,25.4,25.2,25.0,25.7,25.5,24.6,24.8,24.8,24.3,24.1,24.5,22.9,23.6,22.9,23.3,23.0,23.2,23.3,22.4,23.2,20.7,21.0,18.3,19.2,16.1,17.8,16.7,16.2,16.3,16.6,17.4,17.1,15.7,15.8,15.4,16.2,14.8,14.4,14.0,14.5,15.7,14.0,14.4,14.5,16.2,13.4,13.6,16.1,16.6,13.6,14.6,17.3,16.6,14.4,15.9,18.6,15.5,16.0,17.7,18.8,16.8,16.9,17.6,18.6,20.1,19.9,20.5,20.7,19.6,19.5,21.1,18.3,19.4,18.0,18.7,20.9,19.6,21.1,19.7,18.8,20.5,19.3,20.6,20.2,19.5,20.4,20.3,19.6,19.1,18.7,17.6,19.1,19.5,18.5,18.8,20.4,20.0,19.1,19.9,20.6,20.4,20.9,21.2,21.5,22.0,22.4,22.4,20.4,20.4,19.9,19.2,18.0,17.0,16.4,14.6,13.5,14.7,16.1,15.1,14.5,16.6,17.5,16.5,16.6,18.4,18.8,20.0,20.0,20.3,19.2,19.6,18.5,19.0,18.5,17.9,18.1,17.1,17.7,16.8,15.6,17.2,16.3,15.4,17.3,17.9,19.2,19.3,20.0,18.0,17.2,16.2,14.2,14.1,13.7,14.3,15.1,15.6,14.9,16.0,16.4,17.5,16.8,18.7,20.1,21.1,20.0,20.7,21.0,22.0,21.1,22.5,21.5,23.3,22.0,22.5,22.0,21.2,19.3,20.8,19.2,20.7,20.2,20.4,19.2,20.2,19.1,18.4,18.3,19.6,19.3,19.4,17.8,18.7,18.5,17.9,19.8,17.8,19.4,18.6,20.1,20.7,21.9,21.5,23.0,21.2,23.5,22.8,22.9,22.1,21.8,22.0,22.2,20.6,20.0,17.9,17.8,17.1,18.5,18.4,17.8,17.8,19.3],[2.8,2.5,2.1,2.3,1.5,1.0,0.8,1.0,1.8,2.0,2.4,3.3,3.5,4.4,4.3,5.4,5.4,6.1,7.8,7.8,7.6,7.5,9.4,8.8,10.2,11.7,12.4,14.2,14.6,16.1,18.1,20.2,18.6,19.1,20.5,20.6,21.5,21.3,21.8,23.0,23.0,23.1,23.2,24.4,23.5,24.5,23.5,23.2,22.8,23.3,22.8,22.7,23.9,24.2,24.6,24.9,24.5,25.1,24.6,26.0,26.3,25.8,25.4,26.3,26.0,24.9,25.4,24.8,25.1,24.1,24.5,23.2,23.7,23.4,24.0,24.0,24.5,23.7,23.5,23.1,21.8,21.3,19.5,20.0,17.0,17.9,16.4,16.7,16.2,15.6,17.8,16.5,14.9,16.4,15.6,15.6,14.6,14.9,14.0,14.5,16.0,14.8,14.5,14.4,17.7,14.3,13.8,16.7,17.9,14.1,15.5,18.6,18.5,15.5,17.2,19.1,17.7,17.9,18.7,19.9,18.4,17.9,19.2,19.9,21.3,21.3,21.9,21.7,20.3,20.7,21.8,20.3,21.1,19.2,19.8,21.6,20.8,21.8,20.3,20.0,21.1,20.1,21.3,20.9,20.6,21.1,21.2,20.3,20.1,19.6,18.7,20.0,20.1,19.6,20.0,20.4,20.6,20.5,20.7,20.9,21.4,21.5,21.4,21.5,22.6,22.3,22.5,20.5,21.1,20.5,19.9,19.4,18.8,17.7,16.1,15.8,16.0,17.0,16.4,15.9,17.2,18.2,17.8,17.6,19.1,19.4,20.7,20.5,20.9,19.6,19.6,19.4,19.4,19.4,18.3,18.5,17.4,17.6,17.8,17.2,17.9,17.2,16.9,18.1,19.0,19.6,19.5,20.5,18.6,18.2,17.9,15.8,16.5,15.0,16.8,16.2,16.3,15.5,16.6,17.6,18.9,18.6,20.5,21.0,21.6,20.7,20.8,21.0,22.4,21.3,22.3,21.6,22.9,22.0,22.3,21.8,21.5,20.1,21.0,19.2,20.8,19.7,20.0,20.1,20.1,19.2,19.2,18.4,19.5,19.2,19.9,17.7,17.6,18.3,18.1,19.2,18.1,20.2,18.9,20.7,20.9,21.8,21.8,22.8,21.4,23.2,23.2,22.6,22.2,22.3,22.2,22.9,21.7,21.3,19.0,19.2,17.9,19.5,19.0,18.5,18.4,19.9],[2.7,2.2,2.1,2.4,2.0,1.9,1.3,0.8,0.9,1.6,2.2,2.0,2.9,3.6,4.0,4.4,5.3,5.4,7.2,7.5,8.1,7.3,9.3,9.1,10.1,12.1,12.7,13.8,15.1,16.3,18.7,19.5,17.3,18.3,18.9,20.1,20.3,20.7,20.8,21.9,22.5,23.1,22.5,23.5,21.9,23.7,22.2,22.1,20.9,21.0,21.1,21.4,21.6,23.3,22.4,23.7,22.2,23.3,22.2,24.3,24.7,23.7,23.9,24.9,25.2,23.2,23.7,23.9,23.2,23.7,22.6,22.3,21.7,22.4,22.9,23.0,23.3,22.4,22.8,21.5,20.6,20.9,18.6,18.9,17.5,18.5,16.9,16.8,15.8,15.5,16.7,15.1,15.1,15.2,14.8,14.6,14.3,14.2,13.3,14.2,15.4,14.8,13.8,14.4,17.0,14.0,14.7,16.4,17.1,14.4,16.2,17.3,17.0,15.2,17.4,18.5,16.0,18.0,18.1,17.9,17.3,17.8,19.2,19.1,20.9,20.6,21.1,20.9,20.4,19.0,21.1,19.4,18.7,18.1,19.3,20.4,19.4,20.7,19.5,18.4,20.1,19.0,20.3,19.5,19.3,19.8,19.6,19.1,18.9,18.4,18.2,19.0,19.0,18.5,18.9,19.5,19.4,18.7,19.1,20.2,19.9,19.7,20.5,21.1,21.5,21.5,21.0,19.7,19.5,19.3,19.1,18.0,17.2,16.5,16.2,15.4,15.3,16.2,15.5,15.4,16.7,17.2,16.8,16.6,18.4,18.4,19.3,19.5,19.6,18.2,18.8,18.0,18.5,18.2,17.8,18.1,16.7,16.9,17.0,16.4,17.5,16.9,16.5,17.6,18.3,19.4,19.3,19.3,18.3,17.4,16.9,15.6,15.6,14.6,16.9,16.1,16.5,15.3,16.1,17.5,17.8,17.7,18.5,20.0,20.1,19.2,20.4,20.8,21.1,20.1,21.1,19.4,21.4,19.9,21.2,20.8,19.1,19.1,19.0,18.1,18.7,19.3,18.7,18.6,19.4,18.5,19.0,17.8,18.3,18.6,18.6,17.1,16.8,17.2,18.0,18.9,17.4,18.7,17.6,19.0,19.7,21.4,20.4,22.0,20.4,21.8,22.0,21.1,21.0,21.1,21.4,20.8,19.5,19.3,18.6,18.3,17.0,18.5,18.3,17.3,17.7,18.9],[2.4,1.9,1.6,2.0,2.1,2.1,1.9,0.9,0.8,0.9,1.3,1.5,1.9,2.6,3.4,3.6,4.3,4.0,5.4,5.9,6.4,5.7,7.6,7.6,8.3,9.6,10.4,11.6,12.7,14.2,17.2,18.4,16.1,16.7,18.0,19.4,18.8,19.7,20.0,20.9,21.9,21.3,20.9,22.0,21.5,23.2,21.2,20.9,19.4,19.9,19.5,20.2,20.8,21.9,21.4,22.1,21.1,21.9,21.5,22.9,23.6,23.4,23.7,23.5,23.9,22.4,22.1,23.0,22.0,22.0,21.7,20.6,20.3,20.3,21.7,20.9,22.2,21.2,21.4,20.5,19.5,19.1,17.1,18.4,15.8,18.5,15.6,15.9,15.7,15.1,16.1,15.1,14.4,14.4,13.8,13.7,13.5,12.9,12.2,13.5,14.9,13.6,13.2,13.8,16.6,12.8,13.8,15.7,16.2,13.1,15.0,16.6,15.9,13.4,15.5,17.0,15.4,16.6,16.6,16.6,16.5,16.8,18.1,17.8,19.3,19.2,20.3,19.9,19.0,17.8,19.3,18.2,17.1,17.1,18.0,18.9,18.3,19.2,18.4,17.4,18.8,17.9,19.4,18.3,18.1,18.8,19.0,18.1,17.8,17.2,16.8,17.7,17.9,17.2,17.5,18.3,18.1,17.5,17.9,19.2,18.6,18.7,19.6,20.1,20.0,21.0,20.2,18.9,18.6,18.1,17.8,16.8,16.0,15.1,15.1,13.5,14.1,14.9,14.4,14.2,15.5,15.9,15.2,15.4,16.8,17.4,18.1,18.6,18.8,17.6,17.8,17.0,17.2,17.0,16.3,16.6,15.7,16.2,15.5,14.8,15.9,15.3,14.8,16.2,16.9,18.6,18.2,18.4,17.2,15.7,15.2,14.0,14.5,13.0,15.9,14.8,15.4,14.0,15.0,16.1,16.4,16.4,17.3,19.0,19.0,17.9,19.0,19.9,19.8,18.2,19.7,17.9,19.9,18.5,19.7,19.3,17.9,18.3,17.3,17.2,17.9,18.1,18.3,17.8,19.1,17.8,18.0,17.3,17.6,17.5,17.9,16.3,16.0,16.5,17.1,18.7,16.8,17.6,16.5,17.7,18.1,20.5,18.8,20.3,18.5,20.5,20.1,20.0,19.7,19.6,20.0,19.7,18.1,18.2,17.4,16.8,15.9,16.9,17.6,16.7,16.8,18.0],[2.6,2.2,1.8,2.1,1.9,2.0,2.1,1.5,1.0,0.8,1.1,1.4,1.6,2.3,2.9,3.7,3.8,4.2,5.2,5.4,6.0,5.1,7.5,7.0,7.8,9.1,10.1,11.2,12.3,13.5,16.7,17.8,16.4,16.2,17.7,19.4,19.2,20.4,20.0,21.6,21.4,20.9,21.1,21.5,22.3,23.5,21.9,22.3,21.0,21.8,21.3,21.1,21.7,21.9,21.5,22.1,21.3,22.4,21.7,22.9,23.7,23.9,23.8,23.6,24.0,22.4,22.3,23.1,22.2,22.8,22.4,21.5,21.7,22.1,23.2,21.9,22.0,22.2,20.9,20.2,19.2,18.2,16.2,17.9,14.9,16.4,14.7,16.2,14.7,15.4,16.6,16.1,14.6,14.8,14.1,14.6,13.7,12.9,12.7,13.6,14.2,12.9,13.0,13.5,15.5,11.9,12.8,14.8,15.0,12.3,13.3,16.3,15.3,13.4,14.8,16.4,14.4,15.0,17.2,16.9,15.4,16.0,17.2,17.7,19.1,18.9,19.9,19.7,18.3,18.1,20.1,17.8,17.2,16.4,17.9,19.6,18.0,19.7,18.3,16.6,18.6,17.3,18.9,18.1,17.7,18.7,18.7,18.0,17.5,16.8,16.6,17.3,17.9,16.4,16.2,18.2,18.0,16.6,17.6,19.2,18.7,18.9,19.7,20.2,20.6,21.3,20.6,19.1,18.6,18.3,17.7,15.9,15.1,14.2,13.6,12.7,13.9,14.5,13.9,13.7,15.1,15.4,15.2,15.2,16.8,17.2,18.5,18.7,18.8,17.8,18.2,16.8,17.6,16.9,16.6,17.0,15.7,16.2,15.9,14.0,15.7,15.9,14.3,16.4,16.5,18.4,18.6,18.4,17.1,15.2,14.2,13.1,12.4,13.1,14.0,13.8,14.2,13.6,14.4,15.1,15.0,15.0,16.7,18.5,19.4,18.2,19.9,19.9,20.2,19.1,20.4,18.5,21.3,19.4,20.2,19.1,18.6,18.0,18.3,16.9,18.7,18.2,18.8,18.2,18.6,17.5,17.5,17.2,18.1,17.6,17.5,16.6,16.8,16.9,17.2,18.2,16.3,17.9,16.3,18.3,18.2,20.0,19.2,21.4,19.3,22.0,21.2,21.3,20.8,20.4,20.6,20.3,18.6,18.3,16.5,16.0,15.3,16.7,17.2,16.3,16.4,18.3],[3.0,2.3,2.1,1.9,2.0,2.0,2.2,1.6,1.3,0.8,0.8,0.9,1.2,1.7,2.3,3.0,3.1,4.2,4.7,5.4,5.7,5.5,8.2,7.6,9.0,10.6,11.3,13.3,13.5,15.9,17.8,18.2,17.0,17.3,17.7,19.2,19.2,19.7,19.6,20.5,20.4,20.4,20.5,20.5,21.6,21.3,21.0,20.5,20.1,20.6,20.1,20.5,21.3,22.5,21.9,22.7,21.5,22.7,22.6,23.4,24.5,24.4,23.6,23.9,23.8,22.5,23.0,22.8,22.3,22.6,22.6,21.6,20.7,20.2,20.9,21.0,20.6,20.9,19.5,20.1,18.5,19.4,17.1,16.9,15.8,17.0,15.0,16.3,15.1,15.3,16.3,15.3,14.5,14.8,14.2,14.2,13.5,13.3,13.2,13.6,15.0,13.4,14.7,13.8,15.7,13.0,14.8,15.8,16.3,14.9,14.1,16.2,16.2,14.2,15.5,16.9,15.6,16.1,16.2,16.8,16.8,16.8,16.9,17.9,18.7,18.7,18.7,19.3,18.1,17.6,18.9,17.2,17.3,16.8,17.7,19.1,18.1,19.5,18.4,17.4,19.1,18.2,19.6,18.9,18.7,19.6,19.8,18.9,18.2,17.7,17.2,17.7,18.3,17.2,17.5,18.8,18.8,17.7,18.2,19.7,19.4,18.9,20.0,20.3,20.5,21.2,20.7,19.2,18.8,18.6,18.2,16.6,15.5,15.4,15.2,13.6,14.6,15.5,14.5,14.7,15.8,16.0,16.3,16.0,17.4,17.9,19.1,19.5,19.8,18.8,19.0,17.7,18.0,17.6,17.4,17.6,16.3,17.2,17.0,16.0,16.8,16.5,16.0,16.9,17.4,18.6,19.3,18.6,17.5,16.4,15.9,14.4,14.5,14.1,15.3,15.2,15.7,15.1,15.8,16.3,16.5,15.9,17.8,19.1,19.2,18.0,19.6,19.6,20.1,18.8,19.3,18.3,19.5,19.6,19.6,20.0,19.2,18.0,19.5,18.0,18.8,18.6,18.4,17.6,17.9,18.1,17.9,17.5,18.6,18.0,17.8,17.1,16.5,17.1,17.0,18.5,17.0,18.3,17.2,18.4,18.8,19.4,18.6,20.0,18.5,20.3,20.0,20.4,20.0,19.9,20.3,20.0,18.4,18.5,16.9,16.9,16.4,17.8,17.9,17.3,17.5,18.4],[3.0,2.5,2.1,2.0,2.2,2.2,2.2,1.8,1.3,1.0,0.9,0.8,0.9,1.4,2.0,2.6,3.0,3.5,4.2,4.8,5.3,5.3,7.0,6.9,8.0,9.2,9.8,11.9,12.9,14.4,17.1,18.4,16.5,17.2,18.3,19.3,19.3,18.7,19.1,18.6,19.9,19.3,19.5,20.0,20.2,21.5,20.3,20.5,19.1,19.0,19.5,19.7,20.2,21.3,20.5,21.6,20.9,21.4,21.8,22.7,24.0,23.9,23.8,23.4,23.7,21.9,21.8,22.3,21.2,21.4,21.1,20.6,20.4,19.7,20.1,20.1,20.5,20.0,19.5,19.2,18.3,18.4,16.0,16.8,15.6,16.3,15.1,15.7,14.9,14.8,15.0,15.0,14.0,14.7,13.9,14.5,13.1,12.7,12.9,13.2,14.2,13.1,13.8,13.5,16.1,12.6,14.2,15.4,16.2,13.6,14.3,17.0,15.6,13.8,15.2,16.0,15.3,15.9,16.0,16.2,16.2,16.5,17.1,16.8,17.8,18.0,18.8,18.4,17.6,17.0,18.2,17.0,16.7,16.5,17.2,18.7,17.6,18.6,17.7,16.8,18.2,17.4,18.3,17.9,17.4,18.1,18.6,17.9,17.0,16.8,16.5,17.0,17.4,16.5,17.0,18.0,17.8,17.4,17.4,19.2,18.5,18.5,19.2,19.5,19.4,20.7,20.2,18.8,18.4,18.6,17.9,16.5,16.2,14.9,14.9,13.2,14.1,14.5,14.1,13.9,15.1,15.4,15.7,15.0,16.5,16.9,17.7,18.4,18.4,17.4,17.3,16.8,17.1,16.9,16.3,16.6,15.8,16.1,16.1,15.7,15.9,16.1,15.8,16.6,16.5,18.0,18.5,17.9,17.3,15.6,15.4,14.1,14.6,13.4,15.9,14.5,15.4,14.5,14.9,15.7,16.1,16.0,17.2,18.4,19.0,18.4,19.5,19.3,19.2,18.2,19.4,18.0,19.0,18.3,19.0,18.3,18.0,18.0,17.4,17.5,18.0,17.9,17.8,16.5,17.5,16.9,17.3,17.1,16.8,16.7,17.2,16.4,15.6,16.4,16.2,17.0,16.9,17.3,16.3,17.0,16.8,19.3,17.7,18.8,17.9,20.2,19.4,20.0,19.1,19.2,19.4,19.7,17.9,18.2,16.9,16.3,15.7,16.4,16.9,16.8,16.5,17.4],[3.0,2.2,2.3,2.1,2.2,2.2,2.5,1.9,1.5,1.2,1.3,0.9,0.8,1.0,1.5,1.9,2.6,2.7,3.9,4.4,4.6,4.1,6.3,5.5,6.3,7.4,8.0,9.5,10.7,12.2,15.3,17.3,15.5,15.9,17.8,18.8,18.7,19.4,18.6,19.2,18.6,19.6,19.6,19.6,20.7,21.5,20.8,20.6,19.6,20.4,19.8,19.9,20.1,20.4,20.2,20.6,20.4,20.9,20.8,22.1,22.8,23.1,22.8,22.2,22.7,21.9,21.0,21.7,20.9,21.4,21.1,20.2,20.1,20.7,21.4,20.5,21.3,20.7,19.5,18.8,18.7,18.2,15.7,17.1,14.6,16.5,13.7,14.6,14.1,14.5,15.9,14.9,13.6,13.9,13.7,13.6,12.0,12.1,11.6,11.8,13.9,12.1,11.7,12.8,15.4,11.4,11.5,14.5,15.3,11.3,12.6,16.1,14.8,12.7,14.2,16.1,13.5,14.1,15.9,16.6,14.6,15.3,17.5,17.0,18.3,18.0,18.7,18.3,17.5,17.2,18.9,17.4,16.3,15.9,17.1,18.9,17.4,18.6,17.6,15.3,17.4,16.7,18.3,17.0,16.8,17.7,18.3,17.5,16.5,16.2,15.4,16.4,16.7,15.3,15.0,17.0,16.7,15.8,16.4,18.5,17.9,17.8,18.8,19.2,19.5,20.2,19.7,18.1,17.7,17.4,16.7,15.4,14.4,13.3,12.7,11.5,13.2,13.6,12.9,13.5,14.8,14.4,14.5,14.7,16.1,16.5,17.4,17.9,18.3,17.3,17.3,16.0,16.5,15.9,15.7,15.9,15.2,15.5,15.1,13.6,15.1,15.1,13.6,15.9,15.7,17.4,17.6,17.4,16.4,14.9,13.1,11.5,11.4,11.4,13.4,12.6,14.1,12.8,14.2,14.5,14.2,14.1,16.1,17.9,18.4,17.5,19.1,18.8,19.0,18.0,19.1,17.9,20.6,18.1,20.0,18.2,18.0,18.0,16.9,16.8,17.3,17.8,18.0,16.9,17.4,16.4,16.6,17.2,17.4,16.8,16.5,15.5,15.7,15.7,16.1,17.2,15.6,17.6,16.0,17.3,16.7,19.7,18.1,20.3,18.7,21.0,19.6,20.2,19.5,19.4,19.2,19.4,17.2,17.3,15.6,15.3,14.9,14.8,16.7,16.0,16.2,17.7],[4.0,3.0,2.9,2.6,2.9,2.5,3.2,2.5,2.0,1.8,1.8,1.4,0.9,0.8,1.0,1.5,2.1,2.3,3.5,3.7,4.2,3.9,5.4,5.2,6.3,7.1,7.8,10.0,10.9,13.1,16.6,17.5,15.0,16.7,18.3,18.9,18.4,19.4,18.4,18.4,18.9,18.3,18.1,18.6,19.9,19.1,19.8,18.7,18.3,19.4,18.9,19.3,20.1,20.8,19.8,21.0,19.9,21.3,20.9,22.1,23.5,23.1,22.8,22.9,22.6,21.3,21.3,21.2,20.5,21.2,20.8,20.3,19.6,19.0,17.4,19.3,18.5,19.0,18.9,19.8,18.6,17.1,16.0,16.5,15.7,17.4,14.8,15.8,14.6,15.9,15.1,16.2,14.2,13.8,14.2,15.0,13.6,13.2,13.0,12.8,13.6,12.2,12.1,12.2,15.0,11.7,11.2,14.7,14.9,11.2,12.7,15.6,14.6,13.6,14.8,16.5,14.1,14.7,16.0,15.8,16.0,16.6,17.1,17.4,17.6,17.7,18.1,17.4,17.1,17.4,17.7,17.2,16.8,17.0,17.6,18.2,18.2,18.5,18.0,16.4,18.4,17.6,18.9,18.3,17.9,18.8,19.0,18.1,17.5,17.0,15.9,16.7,17.2,16.1,16.1,17.9,17.6,17.1,17.0,19.1,19.1,18.3,19.2,19.2,18.9,20.1,19.8,18.5,18.3,17.4,17.2,16.1,14.7,13.9,13.0,11.4,13.0,13.8,12.3,13.8,14.8,14.9,14.6,15.2,16.8,17.2,18.3,18.7,18.9,18.2,18.2,16.8,17.4,16.8,16.8,17.0,15.8,16.0,15.9,15.1,15.8,16.2,14.4,16.5,16.4,18.3,18.4,17.7,16.5,15.0,13.5,11.8,11.5,11.4,13.4,12.2,14.1,13.4,14.7,15.4,15.5,15.1,17.3,18.6,18.3,17.5,18.7,19.0,19.0,18.1,19.0,18.9,20.7,19.0,19.1,18.3,18.7,18.1,18.6,17.7,18.9,18.9,18.9,17.4,17.3,18.6,17.8,17.4,18.5,16.8,16.8,17.0,16.8,15.9,16.7,18.4,16.5,17.9,17.3,17.8,18.0,19.5,19.4,20.3,17.9,20.6,18.6,19.1,18.7,18.8,18.7,18.8,18.1,18.3,16.9,15.9,15.7,15.8,17.4,16.6,16.9,17.5],[4.1,3.0,2.8,2.5,3.0,2.8,3.4,2.7,2.2,2.2,2.0,1.9,1.3,1.0,0.8,1.0,1.6,1.9,2.5,3.1,3.3,3.5,5.4,4.6,5.4,7.2,7.4,9.5,10.4,12.4,15.0,17.5,15.2,16.1,18.5,18.9,18.8,19.6,18.7,20.1,18.3,17.8,17.1,16.8,17.6,19.5,18.9,19.6,18.9,19.4,20.0,19.8,20.0,19.9,19.6,20.3,19.7,20.8,20.4,21.5,23.0,23.1,23.0,22.3,22.7,21.6,20.7,21.0,20.0,20.8,20.9,19.8,20.3,19.8,18.8,18.4,19.4,17.8,19.6,19.3,18.6,17.5,15.6,17.3,15.6,17.5,14.7,16.8,15.2,16.7,16.4,16.6,14.5,13.7,15.3,14.6,13.9,13.0,12.9,12.7,13.5,12.3,12.4,12.5,14.8,10.9,10.6,14.6,14.9,10.7,11.9,14.6,14.6,12.4,14.9,16.1,13.6,14.2,16.1,17.0,15.0,16.4,16.5,17.2,18.1,18.1,19.0,17.2,17.1,17.7,19.1,16.7,15.7,16.5,17.7,18.2,17.2,18.2,17.8,15.7,18.5,16.8,18.7,18.0,17.1,18.4,18.2,17.5,16.9,16.0,15.0,16.0,16.8,15.0,15.4,17.5,17.2,16.5,17.6,19.4,18.8,18.2,19.1,19.0,19.7,19.9,20.2,18.2,18.2,17.5,16.0,15.5,13.9,13.3,12.8,11.4,14.0,13.7,11.8,13.5,14.2,14.4,14.1,14.9,16.4,16.7,18.0,18.1,18.7,17.5,17.8,16.0,16.9,16.1,16.9,16.7,16.0,16.4,16.3,14.5,16.5,16.0,13.6,16.9,15.6,18.1,18.0,17.3,16.2,14.5,11.2,11.0,11.5,11.2,12.0,12.3,13.7,13.1,14.1,14.4,14.8,14.4,17.2,18.4,18.7,17.1,18.9,18.8,19.0,18.2,19.7,18.8,21.7,19.3,19.6,19.4,19.2,18.1,18.5,17.4,19.7,19.4,19.7,18.4,19.2,18.4,17.3,17.0,17.8,17.5,17.8,17.1,17.0,16.8,17.6,18.8,16.4,18.7,16.0,17.9,17.8,19.1,18.8,19.7,19.8,19.4,18.7,19.8,18.8,18.7,18.8,18.7,16.9,17.6,16.2,16.2,15.0,15.4,17.3,16.4,16.2,17.6],[4.5,3.6,3.5,2.7,3.5,3.2,4.4,3.3,2.9,2.2,2.7,2.3,1.7,1.5,1.1,0.8,1.0,1.5,2.1,2.7,3.5,3.1,4.6,4.7,5.4,6.4,7.3,8.8,9.7,11.4,14.8,16.9,15.7,15.4,17.6,18.5,19.5,18.9,18.5,20.1,19.5,18.1,18.9,18.2,19.0,21.1,20.1,20.2,19.3,20.0,19.2,19.7,20.8,20.4,20.8,20.8,20.6,21.6,21.7,23.0,24.0,24.4,23.9,23.4,23.3,22.5,21.5,21.7,21.2,21.2,21.3,19.8,20.4,19.6,19.8,19.7,20.4,18.7,19.5,20.3,19.7,19.1,16.7,16.7,14.7,16.7,13.2,14.7,13.3,14.0,15.6,15.4,13.6,12.8,14.1,14.1,12.8,13.2,11.9,12.2,12.9,12.2,12.1,11.6,14.8,11.0,10.3,14.1,15.1,10.3,11.3,15.1,14.2,11.6,14.5,15.7,13.1,14.0,16.0,16.3,14.5,15.6,17.3,16.3,17.3,17.3,18.3,17.1,16.9,17.8,18.1,17.1,16.0,16.3,16.9,17.3,17.3,17.9,17.1,15.0,17.6,16.8,18.2,17.2,17.0,17.9,18.6,17.7,16.7,16.3,14.3,16.3,16.4,14.7,14.9,17.0,16.4,15.6,16.7,18.3,17.8,17.8,19.2,19.1,19.5,20.5,19.7,18.9,18.0,17.3,16.3,14.8,13.2,12.6,12.5,11.2,12.5,13.1,12.0,13.0,13.9,14.1,13.8,14.9,15.9,16.9,17.6,17.9,18.3,17.4,17.6,16.5,16.4,16.2,16.2,16.2,15.5,16.3,15.8,13.6,15.4,15.2,12.9,15.5,15.3,17.1,17.5,16.7,15.4,14.2,11.4,10.7,11.3,10.7,12.2,11.8,13.3,12.1,13.8,14.5,13.6,13.7,15.6,17.7,18.6,17.7,18.9,19.6,18.3,17.5,20.4,19.6,21.2,19.8,20.6,20.1,19.4,18.4,19.0,17.2,19.3,17.7,19.1,18.0,17.8,18.2,16.8,17.3,17.4,17.9,17.6,16.2,16.0,14.9,15.4,17.9,16.2,19.0,16.6,18.3,17.9,21.3,20.8,19.9,19.3,19.3,19.2,19.2,18.4,17.6,19.0,18.8,16.8,16.6,15.5,15.3,14.8,14.3,16.9,16.4,16.9,18.0],[6.0,4.5,4.3,3.2,4.1,4.0,5.2,4.1,3.5,2.8,3.6,3.2,2.3,1.9,1.6,1.1,0.8,1.1,1.8,2.4,3.2,2.9,4.5,4.5,5.4,6.6,7.5,10.3,10.0,13.3,16.5,17.9,16.6,17.4,18.8,19.0,19.6,19.2,19.7,20.1,20.4,19.9,20.3,19.8,19.3,20.5,19.1,19.1,19.0,19.8,20.4,20.2,20.6,20.9,20.4,21.0,20.6,21.4,21.2,22.3,23.7,24.0,23.5,22.7,22.7,21.7,21.5,21.5,21.1,21.3,21.6,20.6,20.6,20.6,19.9,19.4,19.6,18.4,19.6,19.6,19.1,18.7,17.6,18.1,17.0,17.7,15.1,16.9,15.7,16.4,15.7,16.4,14.7,13.7,14.7,14.0,12.1,11.8,12.0,12.2,14.3,11.8,12.7,13.2,14.2,11.3,11.4,14.9,14.7,11.2,12.8,16.2,15.4,12.6,15.7,17.0,14.3,15.2,16.3,17.3,16.6,16.2,16.6,17.0,18.3,18.5,19.1,18.5,17.8,17.8,18.8,16.4,18.0,17.6,18.1,19.0,19.0,19.4,18.1,16.9,18.7,17.4,18.9,18.6,17.9,18.9,19.1,18.4,17.8,17.3,16.0,17.1,17.8,16.6,17.0,18.6,18.1,17.9,19.2,19.7,19.6,20.3,19.5,19.3,19.7,20.0,20.4,18.9,19.4,17.9,17.4,17.1,15.1,14.0,13.3,13.0,14.5,14.6,13.5,14.4,15.7,15.4,15.5,16.9,16.9,17.7,18.7,18.7,19.5,18.4,18.6,17.7,17.6,16.8,17.7,17.3,16.0,16.5,16.5,15.4,16.2,16.3,14.4,17.4,16.6,19.0,18.8,18.6,16.9,15.7,13.3,12.8,13.0,12.1,13.2,13.5,13.8,13.8,15.3,15.1,15.6,16.2,18.9,18.5,19.1,17.9,19.1,18.6,19.0,17.5,19.8,19.3,19.9,19.9,20.0,20.8,20.7,18.8,20.4,17.5,21.6,19.6,21.2,19.3,19.9,18.1,18.4,17.3,18.0,17.2,17.3,17.6,17.2,16.7,17.2,18.5,17.8,19.6,17.2,18.4,18.8,19.6,18.8,19.9,18.7,18.9,18.7,19.6,18.2,18.9,19.6,19.7,19.9,19.7,17.3,16.6,15.9,16.0,17.5,16.9,17.3,18.2],[5.3,4.2,4.3,3.2,4.0,3.8,5.1,4.1,3.9,2.7,3.6,3.1,2.3,2.3,1.8,1.4,1.0,0.8,1.0,1.5,2.3,2.6,3.7,4.3,4.8,6.2,6.4,8.0,8.5,10.4,13.7,15.5,14.8,14.5,16.4,17.6,18.2,17.4,17.9,17.0,18.0,17.7,16.9,17.4,16.3,18.3,16.4,17.7,17.3,18.5,18.3,19.3,19.4,19.2,19.5,19.5,19.2,20.5,21.4,21.4,23.1,23.6,22.6,21.6,22.0,20.8,20.2,20.5,19.4,19.5,19.9,18.9,19.4,18.7,18.4,16.7,18.0,17.1,18.0,17.2,17.8,17.3,15.7,17.0,14.6,17.0,13.7,14.3,13.4,14.4,14.5,14.6,13.2,13.0,13.5,13.8,12.1,11.4,10.1,12.5,13.7,11.3,11.8,11.6,13.3,10.4,10.3,13.5,13.5,10.2,11.2,14.2,13.8,10.9,14.0,15.4,11.6,13.3,15.6,14.7,12.7,14.7,16.1,15.4,17.7,17.4,17.9,16.5,16.3,17.0,17.1,17.0,14.5,14.9,16.5,16.5,16.6,17.3,16.3,15.3,17.6,16.0,17.8,17.3,16.7,17.7,18.2,17.0,16.4,15.9,14.5,15.2,16.3,14.7,14.7,16.6,16.5,15.5,16.5,18.3,17.4,17.2,18.3,18.6,18.7,19.5,18.6,17.7,17.1,16.3,14.9,14.3,13.0,12.4,12.7,11.7,13.0,13.1,12.2,12.8,14.1,14.2,13.5,15.2,15.9,17.1,17.4,17.7,18.0,17.1,17.3,16.5,16.3,15.5,15.9,16.0,15.1,16.5,15.7,13.1,14.6,14.2,12.1,14.9,14.5,16.6,17.2,15.8,14.1,13.4,11.1,10.8,10.9,10.4,11.4,11.6,12.9,12.5,13.8,13.4,13.4,13.1,14.8,16.9,17.6,15.1,18.3,17.7,17.6,16.6,17.9,17.2,17.0,18.1,17.8,18.7,19.3,17.2,19.7,16.6,21.2,18.8,19.7,17.3,18.0,18.1,17.1,16.7,17.3,17.5,16.7,15.5,15.0,14.8,14.8,17.3,14.7,17.3,15.6,19.0,17.1,17.4,17.4,17.5,17.8,17.5,17.0,17.2,17.1,16.7,18.0,17.1,15.3,16.0,14.6,14.7,14.2,14.0,16.2,15.6,16.0,17.7],[6.6,6.1,5.4,4.2,5.6,5.3,6.4,5.7,5.4,4.1,5.1,4.3,3.4,2.9,2.7,2.1,1.7,1.1,0.8,0.9,1.9,2.7,3.3,4.4,4.7,6.3,7.1,8.7,9.7,12.7,15.8,16.6,15.8,15.4,18.4,19.7,19.6,19.5,19.9,18.9,20.3,20.9,19.4,20.0,19.3,20.1,20.1,19.4,19.5,19.7,20.0,20.7,20.9,21.9,21.1,22.2,20.8,21.9,21.8,22.8,24.2,24.2,23.7,23.5,23.0,21.6,21.9,22.1,21.8,22.3,21.5,21.2,20.8,20.7,21.3,20.9,20.9,19.1,19.7,18.9,20.3,20.0,18.4,18.6,15.9,17.6,15.3,16.2,15.0,16.0,17.1,16.4,14.1,13.7,15.3,14.2,10.5,10.9,10.7,11.5,13.2,10.5,11.4,11.4,13.9,10.6,10.9,13.8,13.8,11.0,12.5,15.7,14.0,12.4,16.0,16.8,14.0,15.4,18.5,17.1,15.7,17.0,17.8,17.3,20.0,19.0,20.0,19.4,18.1,19.4,19.5,18.2,17.6,17.7,18.9,19.9,18.6,20.1,19.5,17.6,19.9,18.5,20.0,19.2,18.7,19.5,19.9,18.5,17.7,16.4,14.9,16.1,17.4,16.1,15.1,18.1,18.2,17.2,18.4,20.1,19.4,19.4,19.7,20.4,20.1,20.9,20.0,18.5,18.3,17.6,16.8,14.0,14.1,12.4,12.7,11.1,12.8,13.7,12.6,12.6,14.1,14.2,13.8,14.9,15.9,17.5,18.5,19.2,19.5,18.0,18.0,16.6,17.1,16.1,17.7,17.4,15.2,16.0,16.1,13.8,14.8,15.1,12.9,15.8,14.6,17.3,17.7,16.8,16.1,13.9,12.2,11.3,11.4,10.9,13.2,12.4,14.0,13.1,14.8,14.8,14.8,15.2,16.8,18.6,18.9,17.4,19.4,19.6,18.1,18.1,19.6,18.9,19.4,20.1,19.0,21.5,19.8,18.2,19.1,17.4,20.7,17.6,18.1,18.8,18.8,18.4,19.0,18.5,17.9,18.7,18.5,18.2,16.8,16.8,15.9,18.7,15.2,17.9,16.8,20.2,19.3,20.1,18.9,19.1,18.2,19.4,19.4,19.2,19.0,19.5,20.4,19.3,18.7,18.5,17.3,17.0,16.2,15.6,17.5,17.1,17.7,18.4],[9.4,8.2,8.0,6.4,8.8,7.5,9.4,8.3,7.6,5.6,6.7,6.8,5.2,3.9,3.8,3.1,2.8,1.9,1.2,0.8,1.2,1.8,2.8,3.3,4.0,5.3,6.5,9.6,10.3,12.6,15.4,16.2,17.0,16.6,18.2,20.4,20.0,20.5,21.0,20.5,21.3,22.1,21.2,21.1,20.9,21.1,20.3,21.3,19.7,20.6,21.0,21.1,21.2,22.4,22.1,22.7,21.8,22.9,22.8,23.3,24.9,24.6,24.6,24.0,24.0,22.3,22.5,23.2,22.4,23.1,22.3,22.5,21.5,22.0,21.9,21.1,21.4,20.1,20.1,19.9,20.1,18.9,17.2,17.4,16.3,18.2,14.0,16.6,14.7,16.7,16.8,16.7,14.4,14.3,15.0,14.7,10.5,11.8,10.1,10.5,13.0,9.2,10.8,11.8,13.2,9.5,10.3,12.8,12.9,10.2,11.0,14.7,13.3,12.2,15.6,14.7,14.2,15.2,16.2,15.9,14.8,15.6,16.1,16.6,18.8,18.3,19.3,18.9,17.6,18.0,18.7,16.7,17.8,16.8,17.9,19.3,18.8,20.0,18.9,17.9,20.1,18.7,20.3,19.8,19.3,20.1,20.0,18.7,18.4,17.3,15.3,17.2,18.9,16.9,17.1,20.0,19.1,18.4,20.6,21.3,19.8,20.4,20.3,20.8,20.6,21.1,20.4,19.7,19.7,18.5,16.9,16.6,14.9,13.5,12.1,11.3,13.1,14.1,13.2,12.8,14.4,15.7,14.3,16.2,16.6,18.2,19.2,19.3,19.8,18.4,18.8,17.5,18.0,16.8,17.7,17.8,16.7,17.2,16.7,14.7,15.4,15.6,13.0,17.3,16.5,19.0,18.9,19.0,16.8,14.3,12.9,11.0,11.9,10.8,12.8,12.2,13.0,13.5,14.9,14.5,15.8,16.2,18.7,19.0,19.9,18.6,20.7,20.3,19.4,18.6,19.8,18.6,20.2,19.6,20.7,21.3,19.4,17.0,19.9,15.8,19.1,16.8,18.6,18.8,19.3,18.6,18.9,18.1,17.7,19.4,18.9,18.3,18.4,17.4,17.5,18.3,16.6,17.5,16.0,17.8,17.4,20.9,18.2,19.6,18.8,20.1,19.4,20.0,19.7,19.9,21.0,20.5,20.0,19.3,17.0,16.4,15.9,15.9,17.6,17.4,18.2,19.3],[9.3,7.4,7.1,6.3,7.5,7.5,9.1,8.1,7.3,5.7,6.7,6.0,4.8,3.8,3.5,3.1,2.5,2.3,1.9,0.9,0.8,1.0,1.7,2.2,2.9,3.9,5.7,7.5,8.0,10.1,12.5,14.3,14.9,15.3,17.4,18.5,17.3,16.7,19.7,18.3,20.0,20.4,19.8,19.7,18.9,20.7,18.7,16.5,17.0,17.4,17.0,18.4,18.7,19.6,18.7,20.0,19.0,19.5,19.3,20.0,21.8,22.1,22.1,20.9,21.7,20.1,19.7,21.0,19.4,20.6,18.6,19.4,18.8,17.8,20.9,18.9,20.6,18.5,19.5,19.2,19.7,19.3,16.3,18.0,16.0,17.1,13.5,14.9,14.1,15.1,15.4,15.1,13.8,12.6,13.5,14.5,11.3,11.5,9.5,9.7,13.1,8.7,9.7,10.1,10.4,7.3,9.4,14.6,11.6,11.0,10.7,14.6,12.4,10.4,15.2,13.8,12.1,13.7,16.9,14.6,13.7,14.1,15.9,15.4,18.1,17.1,17.6,18.4,17.1,16.2,18.0,16.7,14.2,14.9,16.5,17.2,16.2,17.7,16.0,14.5,16.8,15.3,16.7,16.5,15.6,16.6,17.2,15.5,15.1,14.4,12.9,13.7,15.4,13.9,13.5,16.5,15.9,15.3,15.6,18.2,17.4,17.0,17.5,17.4,17.0,18.7,17.6,17.1,16.1,15.8,15.0,13.2,12.9,11.8,11.4,10.7,12.8,11.6,11.0,12.5,12.8,12.0,12.1,14.8,13.7,15.4,16.3,16.8,17.8,16.5,16.9,15.1,15.3,14.2,16.3,16.2,15.7,16.6,15.9,14.0,14.7,14.6,12.5,14.4,13.5,15.9,16.7,15.2,14.6,11.8,11.6,9.8,9.9,9.7,9.9,11.5,11.3,12.3,12.5,12.1,13.1,14.1,14.5,15.2,17.2,16.3,17.3,17.7,17.0,17.5,18.2,16.9,18.4,17.9,19.2,18.4,18.2,16.1,18.0,14.8,17.6,16.8,18.7,18.0,18.1,17.6,18.0,16.8,17.6,18.2,17.5,16.1,15.9,16.8,17.0,18.2,14.0,18.1,14.7,17.0,15.8,19.1,17.2,17.9,17.3,17.9,17.8,17.6,16.5,17.0,18.0,17.6,15.4,15.9,14.0,13.7,12.9,13.3,15.2,15.4,15.7,16.0],[10.6,9.6,9.0,8.5,9.3,10.0,10.3,9.6,9.1,8.1,9.3,8.2,6.9,6.8,4.8,4.5,3.8,2.8,2.7,1.7,1.0,0.8,1.1,1.6,2.1,3.4,4.7,7.6,7.6,9.9,12.8,14.0,14.3,14.6,16.6,18.3,18.2,18.0,20.0,19.2,19.5,19.8,20.0,20.2,20.0,21.2,18.0,17.4,16.0,16.4,18.0,19.3,18.5,20.5,20.0,20.7,19.7,21.0,21.0,20.2,23.0,23.1,23.0,21.6,21.6,20.5,20.1,21.3,20.4,20.6,18.9,19.9,17.9,18.3,20.9,18.2,21.1,19.5,19.9,20.0,20.0,19.2,15.1,16.3,13.4,16.7,12.8,15.6,13.7,15.3,15.7,15.8,13.7,13.4,14.9,15.0,13.0,12.6,10.5,11.7,13.0,10.6,10.5,11.2,11.8,7.8,8.9,10.4,12.0,9.2,8.5,13.8,11.5,8.9,13.0,15.2,11.3,12.3,14.8,14.6,12.1,14.3,15.3,15.2,17.9,16.6,17.3,18.2,16.9,18.0,18.8,15.9,15.4,14.4,17.0,18.1,17.3,17.5,16.4,15.1,17.7,15.8,17.9,17.8,16.2,17.4,17.5,15.4,15.3,14.2,12.8,13.5,16.0,14.5,13.7,17.3,17.0,16.3,17.5,19.6,18.5,18.6,18.2,18.1,17.1,18.6,18.0,17.9,17.2,16.8,14.7,13.5,12.6,11.3,11.4,10.1,13.1,11.8,10.7,12.0,12.9,13.0,12.3,13.4,14.0,15.7,16.8,16.9,17.6,16.2,16.6,15.2,15.8,14.0,15.3,15.7,15.2,16.6,15.8,13.8,13.7,13.8,11.6,15.8,13.5,16.4,17.2,16.7,14.7,12.6,11.6,9.2,9.7,11.6,11.5,9.8,12.0,12.7,13.0,12.8,13.2,13.8,15.4,16.2,17.6,16.3,18.0,17.3,17.2,16.7,18.3,17.8,19.8,19.4,19.5,19.7,19.1,16.4,19.4,16.0,18.6,17.9,18.7,17.8,18.9,17.2,18.1,16.4,17.3,18.9,17.5,16.1,15.9,15.8,16.5,17.1,14.6,17.0,14.3,17.5,17.4,19.4,17.7,19.5,18.1,19.0,18.0,16.9,16.7,17.4,18.1,18.1,17.6,16.9,13.9,13.7,13.5,13.7,15.1,15.6,15.7,16.9],[12.5,12.2,10.6,10.2,11.6,10.7,13.2,11.4,11.2,9.4,10.6,10.2,8.4,6.8,5.2,5.1,3.6,3.2,3.6,2.2,2.0,1.2,0.8,1.1,1.6,2.5,4.0,6.1,6.9,8.6,12.1,12.4,12.3,13.4,16.2,18.3,17.4,18.4,19.6,19.0,20.0,20.3,19.8,19.6,19.5,20.3,18.4,18.8,17.3,17.8,17.6,19.0,17.9,20.6,18.9,21.2,18.9,20.5,20.1,20.8,22.2,22.8,23.2,21.9,22.7,20.0,20.7,22.3,19.8,21.5,20.0,20.0,19.2,18.4,20.7,18.3,19.4,19.4,19.0,19.1,19.4,20.3,18.4,18.9,14.4,16.9,13.5,16.5,14.3,16.4,16.9,16.7,15.5,15.2,15.3,16.4,13.4,13.6,11.1,11.7,13.1,10.3,9.1,10.9,11.6,7.7,8.6,11.4,10.9,8.1,9.5,12.9,10.9,8.4,12.4,13.5,10.4,12.9,16.3,15.2,12.8,14.3,15.7,15.9,17.7,17.0,17.6,17.8,17.7,18.0,18.7,16.9,15.7,15.4,16.7,18.1,16.6,18.0,15.9,15.4,17.5,15.9,18.0,17.4,16.1,17.9,17.5,16.2,15.5,14.7,13.2,14.2,16.1,14.2,14.5,17.2,16.9,16.2,16.7,18.9,17.5,17.9,17.5,18.4,17.1,18.3,17.9,17.6,15.8,15.0,13.9,14.2,11.3,10.7,10.9,9.9,12.7,11.6,10.9,12.0,13.0,12.5,11.9,13.7,14.0,15.1,17.3,17.8,18.2,17.0,17.0,14.9,16.0,15.1,16.2,17.0,15.6,16.2,15.5,13.5,14.1,14.1,11.9,15.3,14.4,17.1,16.8,15.0,13.4,12.3,11.3,8.8,9.5,9.7,10.5,10.2,10.9,12.3,13.3,12.6,13.0,13.3,15.9,15.6,15.7,15.6,16.4,17.8,16.0,16.9,18.6,17.4,18.5,17.5,19.2,18.7,16.4,13.9,16.3,15.2,18.7,17.8,18.2,18.1,19.3,17.6,18.1,17.4,17.8,18.6,18.4,17.3,17.8,17.2,16.6,17.5,15.7,18.1,15.6,18.7,15.9,19.4,18.5,18.8,18.1,18.8,18.2,19.0,17.0,17.4,18.8,17.3,16.8,16.9,14.6,14.2,14.1,14.5,15.8,16.3,17.2,17.4],[12.7,12.7,11.2,10.7,11.6,11.4,13.3,12.7,12.3,9.8,10.7,10.8,10.2,8.1,6.0,6.0,4.9,3.5,4.4,2.9,2.4,1.9,1.1,0.8,1.0,2.1,3.0,5.0,6.2,7.7,10.7,11.5,12.5,12.7,13.9,17.6,14.9,18.5,19.1,19.4,20.4,20.1,19.2,20.1,20.7,20.5,19.1,18.2,15.8,16.9,16.8,18.8,17.5,19.9,18.7,21.7,18.8,20.5,20.3,19.9,22.5,22.4,22.8,21.1,21.7,19.7,20.7,21.7,19.4,21.0,19.5,18.7,19.3,16.5,20.4,19.4,20.0,19.9,19.4,18.5,18.2,18.5,13.4,17.0,13.5,17.5,13.7,16.1,15.2,15.1,16.0,17.1,14.5,14.6,15.5,15.8,13.7,13.2,11.8,12.4,14.2,10.5,11.1,11.0,12.1,7.0,8.2,11.5,11.5,7.7,9.3,12.8,9.3,8.0,11.8,11.6,8.2,13.4,13.3,11.8,10.2,14.9,14.8,15.1,17.3,17.6,17.6,18.0,16.6,17.0,18.8,14.2,13.8,13.6,16.7,18.9,16.0,17.8,15.6,14.7,16.9,15.1,17.3,16.9,15.5,16.7,16.8,15.3,15.2,14.7,12.6,13.7,15.5,13.8,13.0,16.7,16.3,15.9,16.8,18.6,17.2,18.0,17.4,17.1,16.8,17.8,17.7,17.1,16.1,14.8,13.0,13.6,11.4,10.0,11.5,9.7,12.0,11.6,9.6,12.0,13.8,11.8,11.6,14.9,14.4,15.3,16.4,17.0,17.4,16.0,16.5,15.0,15.5,12.3,14.6,15.3,15.2,16.1,15.2,12.4,13.6,13.6,11.4,13.7,12.9,16.2,15.1,14.9,11.9,11.6,10.1,8.5,8.0,8.9,10.9,9.5,11.5,12.1,12.2,12.1,11.9,12.5,14.6,14.8,16.0,14.0,17.3,18.4,17.5,16.4,19.3,14.2,19.9,17.6,19.2,18.8,15.6,13.5,17.5,14.7,18.4,17.0,17.7,18.0,18.6,16.9,18.0,16.4,18.0,17.0,17.8,16.9,16.5,16.8,16.3,18.8,15.4,17.3,14.6,16.1,15.8,18.5,16.6,18.1,17.1,19.7,19.0,19.5,17.4,17.4,17.2,17.5,16.6,17.0,13.6,13.2,13.5,13.2,15.4,15.9,16.2,17.0],[13.8,14.8,11.9,10.5,13.2,13.6,14.6,13.5,13.2,11.6,13.1,12.3,11.4,10.1,6.7,8.2,7.1,5.3,7.0,4.9,3.7,2.9,2.5,1.4,0.8,1.3,2.2,4.0,4.8,6.8,9.0,10.5,10.2,12.1,15.1,17.0,14.5,17.7,19.4,19.2,20.2,20.0,18.9,18.7,19.8,20.5,17.4,19.7,16.4,17.7,17.9,18.6,18.9,19.9,19.6,21.5,19.7,21.5,21.6,21.7,23.3,23.0,23.0,22.3,22.9,21.4,21.3,21.7,20.8,20.5,20.5,19.3,20.8,18.0,21.1,18.0,19.3,18.1,18.4,17.8,17.1,18.2,13.4,16.3,12.9,16.1,13.4,16.0,15.7,16.7,17.0,17.6,15.9,16.1,16.7,17.3,15.6,15.0,13.7,14.6,14.6,12.3,11.7,13.1,12.7,7.4,9.0,11.7,10.8,6.2,8.1,12.1,7.8,6.9,11.7,10.1,7.0,10.2,12.9,12.1,9.9,12.1,14.0,14.9,16.2,16.1,16.4,17.3,16.4,15.1,17.5,14.2,13.1,12.2,15.4,16.7,15.0,17.6,15.0,15.6,17.3,15.6,17.7,17.6,16.4,17.6,17.7,16.5,16.1,15.1,13.9,14.1,16.1,14.2,13.3,16.7,17.1,15.4,16.9,19.1,17.4,17.8,17.8,18.3,17.0,18.1,16.4,17.2,15.7,14.3,13.6,14.0,11.1,10.4,11.8,9.8,11.6,12.0,10.6,10.8,14.4,13.4,12.4,14.2,15.4,16.5,17.5,17.7,18.5,17.2,17.3,15.7,16.2,14.2,15.5,16.5,16.1,17.1,15.4,14.0,14.5,14.2,11.2,14.2,13.7,16.2,16.2,14.9,12.6,11.9,10.1,9.1,7.3,8.7,9.8,9.5,11.5,12.9,13.6,12.8,11.9,12.4,14.7,14.9,15.9,14.6,16.1,17.1,16.0,15.1,17.6,14.7,18.7,16.7,18.1,17.7,15.5,12.4,17.0,15.8,18.4,18.0,17.9,18.4,19.0,17.5,18.7,17.6,17.1,19.3,18.8,17.6,17.7,16.8,17.2,18.0,15.9,16.6,13.8,17.0,13.4,16.7,14.5,17.5,15.4,17.9,16.9,17.9,17.1,16.9,18.2,16.9,15.9,16.0,13.8,13.6,13.9,14.9,16.2,16.7,16.9,18.1],[16.2,17.1,14.5,11.6,14.6,14.0,16.0,16.3,15.9,12.5,14.9,14.7,12.3,11.5,9.1,9.9,9.0,7.9,8.7,6.5,5.2,4.5,3.2,2.1,1.0,0.8,1.3,2.6,3.9,5.5,7.8,10.2,9.5,9.9,12.5,14.3,14.1,15.6,16.8,16.9,19.4,17.9,18.1,17.6,17.7,17.9,15.6,17.3,14.5,16.1,15.4,16.5,16.9,17.3,17.4,18.9,17.1,19.2,18.7,19.4,20.7,21.1,21.3,19.6,20.5,18.6,18.8,20.0,18.7,19.2,18.6,18.3,19.2,15.7,18.5,17.2,18.6,17.4,17.5,17.6,16.9,17.6,13.6,15.8,12.1,15.6,12.2,16.0,16.0,17.2,17.0,17.1,15.5,14.9,16.4,16.5,15.0,15.0,12.9,14.0,14.1,11.5,11.6,12.3,10.7,7.6,8.1,11.2,9.0,5.5,7.6,12.0,8.5,5.8,11.4,13.1,8.8,9.8,12.7,12.7,8.5,12.2,14.0,14.4,15.6,15.3,15.4,16.9,16.2,14.1,16.0,13.8,10.9,11.9,13.7,15.3,13.9,15.2,14.7,13.6,16.0,15.3,16.1,16.3,15.6,17.0,16.7,15.6,15.2,14.5,12.8,12.6,15.4,14.0,12.4,15.1,15.8,13.7,14.5,17.1,15.6,14.6,16.4,16.6,15.6,17.2,15.2,15.3,13.9,12.0,11.4,11.4,8.3,8.8,9.8,8.3,11.3,10.4,8.8,11.2,12.4,12.1,11.3,12.3,13.1,15.6,16.6,17.0,18.0,16.4,17.1,14.9,15.0,12.4,14.9,15.4,14.4,16.0,14.2,12.9,12.8,12.5,9.3,13.2,11.4,15.3,14.4,12.6,10.2,10.2,8.9,7.0,6.4,7.6,8.0,7.7,10.3,11.1,12.8,12.1,11.7,10.7,13.0,12.6,13.9,12.6,13.2,14.0,13.9,14.4,15.7,15.4,16.6,16.4,17.7,16.9,14.0,13.2,16.3,14.0,17.4,17.0,17.6,17.8,18.4,18.0,18.2,18.1,17.6,18.4,18.8,18.0,17.7,16.7,16.2,17.1,15.3,16.7,13.3,16.4,15.8,17.5,15.9,17.4,14.8,16.9,16.1,16.2,15.3,15.0,16.1,14.8,13.6,14.2,12.3,13.2,13.6,13.3,15.3,15.2,15.6,16.0],[16.5,16.7,14.5,13.2,14.8,14.5,16.6,16.0,15.4,12.9,14.8,15.0,12.7,12.3,9.9,10.8,10.4,8.4,10.6,7.9,5.6,5.1,4.3,3.2,2.0,1.3,0.8,1.3,3.0,4.1,5.9,8.2,7.1,8.2,11.2,12.4,12.0,13.4,15.0,14.6,16.7,15.0,15.0,14.6,15.2,15.7,14.7,16.1,13.7,15.6,14.9,15.6,16.6,17.6,17.7,18.0,17.8,18.0,18.0,18.3,19.6,20.2,20.4,19.3,19.2,17.8,17.9,18.4,17.8,17.9,17.9,16.7,16.6,14.6,16.0,15.3,15.9,14.8,14.4,15.3,13.6,14.8,12.1,14.1,11.1,13.2,11.7,14.3,14.1,14.8,14.4,15.5,14.3,13.6,14.7,14.5,13.4,13.3,12.1,12.3,12.4,10.9,10.2,11.2,10.7,7.5,7.8,8.9,8.9,5.5,6.2,9.0,7.0,5.1,9.1,9.2,6.3,7.7,11.1,10.2,8.5,10.8,11.9,14.0,14.0,14.4,14.4,14.7,13.8,13.4,14.2,12.1,11.0,10.9,13.1,14.2,12.9,14.2,12.8,12.6,14.7,14.0,14.8,14.9,14.8,15.4,15.6,14.8,14.5,13.1,11.3,12.4,13.8,12.4,11.4,14.0,14.1,13.0,13.6,15.0,14.3,13.8,14.6,15.3,13.8,14.4,13.6,13.9,13.9,12.1,10.1,10.3,7.3,8.4,8.9,6.5,9.4,9.2,7.9,8.3,11.0,10.1,9.3,10.0,12.0,13.2,14.5,15.2,15.3,14.4,13.9,12.4,13.2,10.6,13.1,13.1,12.6,14.2,12.8,10.4,10.8,10.1,7.7,11.1,11.5,13.2,12.8,12.2,10.0,8.1,7.2,5.4,5.4,6.0,6.0,6.9,9.9,10.5,11.9,11.1,10.9,9.5,12.5,12.2,12.8,11.6,12.4,13.4,12.8,13.1,14.5,11.7,15.4,14.1,15.1,15.2,13.1,11.1,13.8,12.1,15.3,15.0,14.8,15.0,15.9,14.5,15.3,15.9,14.4,16.1,16.6,15.5,15.4,15.1,13.8,14.8,13.5,14.1,12.3,14.3,12.0,14.8,12.4,15.4,13.5,15.4,15.1,14.3,14.6,14.2,15.2,14.0,12.3,13.4,11.6,12.4,12.6,12.4,14.0,14.0,14.1,14.6],[17.6,17.4,16.0,14.7,16.1,15.8,17.3,17.1,16.7,14.2,16.4,16.4,14.7,13.9,11.9,12.3,11.9,10.0,11.9,10.3,7.8,6.4,5.5,4.2,2.8,2.4,1.5,0.8,1.6,2.9,4.3,6.0,5.5,7.6,8.1,10.4,10.7,11.7,13.4,12.8,15.1,13.4,13.7,13.4,13.0,13.9,11.9,14.0,12.7,13.7,13.5,13.9,14.4,15.5,16.0,16.8,15.8,16.8,16.7,16.8,18.3,18.9,19.8,17.9,17.9,16.9,16.0,16.8,15.9,16.0,15.7,15.0,14.6,12.9,14.2,12.5,14.0,12.6,13.3,12.7,11.6,12.7,10.6,12.7,11.4,12.5,12.1,13.7,13.4,15.2,14.8,15.4,14.1,13.1,14.8,14.8,14.0,13.7,12.9,12.1,12.7,11.6,10.9,9.8,11.1,8.5,9.2,9.2,10.2,5.5,8.1,9.9,6.3,6.1,9.1,8.8,5.9,8.0,8.9,7.3,6.1,9.3,10.0,12.3,11.8,13.9,14.2,13.4,12.1,9.0,11.4,9.5,7.8,8.2,11.0,10.6,9.9,11.9,11.2,11.5,12.8,13.2,13.7,12.8,13.2,14.2,14.9,14.6,13.6,13.1,11.0,11.0,13.0,11.8,10.5,11.9,12.2,11.4,10.9,12.8,12.4,11.9,13.4,13.9,13.2,13.7,12.3,13.0,12.3,10.3,9.7,10.0,6.4,7.7,8.7,7.4,9.4,8.9,8.0,9.2,11.3,10.0,10.1,11.2,12.1,13.5,14.6,15.1,15.4,14.7,14.3,12.5,13.2,12.2,12.7,13.1,12.7,13.1,12.6,10.2,11.2,9.8,8.3,10.4,11.1,12.5,12.6,10.9,8.7,8.5,6.1,5.9,5.5,6.6,6.5,7.3,9.7,10.1,11.3,10.4,9.4,8.0,10.5,9.8,11.2,9.7,10.2,12.0,11.7,10.1,11.1,10.1,12.0,11.8,13.7,14.6,12.1,11.3,13.9,12.9,14.4,14.1,15.1,16.0,16.1,15.2,15.8,16.1,14.5,17.0,17.2,15.9,15.7,14.6,13.8,13.9,12.8,13.5,11.7,13.0,12.3,13.4,11.4,12.2,9.1,11.4,11.4,11.6,11.8,11.2,12.9,12.1,10.2,11.0,9.3,11.1,11.9,11.9,13.8,14.3,14.4,14.6],[20.2,19.2,17.9,16.6,17.3,17.9,19.6,18.7,18.6,16.7,17.9,18.6,16.9,16.4,15.0,15.4,14.4,13.4,14.1,12.0,10.7,9.5,7.4,6.6,4.7,4.0,3.3,1.7,0.8,1.9,3.4,5.3,5.1,5.1,7.5,10.5,10.4,12.5,13.4,15.9,16.6,15.7,16.0,15.7,14.8,16.3,13.4,15.6,12.8,14.5,14.1,14.4,14.8,15.6,15.9,17.2,17.0,16.7,16.7,18.3,19.2,20.2,20.4,18.6,19.0,19.1,17.8,18.4,17.2,16.7,16.2,15.1,14.8,14.0,15.9,14.1,16.7,14.9,15.2,16.0,14.6,15.4,14.7,14.7,13.6,16.4,15.8,16.8,17.4,17.1,17.3,17.2,17.0,17.1,17.2,17.3,17.3,16.2,15.8,15.7,15.7,13.0,13.4,14.5,12.5,9.9,11.1,13.5,9.5,6.1,8.7,11.8,6.4,6.1,10.2,9.2,5.4,7.8,11.6,7.7,6.2,9.9,11.6,14.4,15.1,15.8,16.4,16.6,13.4,12.4,12.9,10.0,7.0,9.4,11.5,10.7,8.5,12.9,12.0,12.1,13.8,14.4,14.2,14.5,14.9,15.8,15.2,15.2,14.7,14.1,12.7,12.7,14.1,13.4,11.1,13.8,13.8,12.0,13.0,15.0,13.3,12.4,14.8,14.2,12.7,14.9,13.5,13.6,10.7,8.4,8.6,8.8,6.5,8.5,9.9,8.6,12.0,10.9,8.6,10.2,12.8,12.1,10.9,12.9,14.2,15.7,16.5,16.4,17.3,16.5,17.4,15.5,15.8,12.7,15.0,15.3,15.1,16.7,15.1,12.0,12.5,10.5,8.2,10.5,11.5,14.0,12.6,9.9,8.2,8.3,5.9,6.5,5.5,7.9,6.8,8.6,10.2,11.4,12.3,11.0,10.4,7.7,9.4,8.2,9.9,8.3,9.4,12.3,10.0,8.7,11.9,12.1,12.6,14.0,15.7,15.2,12.5,11.9,13.9,13.9,15.9,16.6,17.6,17.4,18.2,17.9,18.2,17.9,17.0,18.7,18.2,17.8,17.4,16.2,17.5,17.5,16.2,15.9,14.1,14.7,13.6,14.7,13.6,14.1,11.8,12.7,10.5,13.3,12.3,11.4,13.0,12.0,8.9,11.2,8.8,11.5,13.2,12.7,15.3,15.7,16.0,16.2],[20.6,18.3,18.7,17.8,18.5,18.2,19.5,19.0,18.8,18.3,18.2,18.9,17.9,17.1,16.1,16.5,15.7,15.0,15.0,12.6,11.8,11.3,8.4,8.6,6.1,5.3,4.3,3.0,1.5,0.8,1.9,3.9,4.3,4.1,4.1,7.7,7.2,9.7,10.3,10.9,12.4,12.1,12.8,12.1,10.3,11.9,8.7,10.8,8.9,11.0,10.5,11.6,13.0,14.0,14.8,15.1,17.3,16.3,17.2,16.5,17.1,18.4,17.5,16.8,14.7,16.1,15.4,14.1,15.4,13.7,13.3,12.4,11.5,10.4,11.3,9.0,11.7,8.4,11.7,11.0,11.2,12.7,10.2,11.7,12.0,14.9,14.5,16.4,16.2,15.9,15.9,16.5,15.0,15.1,16.3,15.9,15.1,14.8,14.0,14.4,14.6,12.5,12.3,12.5,11.5,8.6,9.8,11.2,8.1,6.7,8.9,9.2,6.0,7.1,8.9,7.2,4.4,6.7,8.1,5.0,4.4,6.9,7.4,10.0,9.8,13.4,13.8,13.7,10.3,7.7,8.0,5.8,4.8,5.8,7.3,7.0,6.8,10.1,11.3,11.5,13.7,13.8,14.4,14.3,14.6,15.0,15.4,15.3,14.9,14.2,12.2,12.7,14.5,13.4,11.9,13.6,13.9,12.0,12.9,14.3,12.8,12.4,14.0,14.4,12.7,14.6,12.8,13.9,11.7,9.9,7.6,9.1,5.5,7.8,8.3,7.4,10.7,10.1,9.9,10.7,12.8,12.2,11.9,13.6,14.8,15.2,15.6,16.0,16.6,15.8,15.3,14.8,15.0,12.4,14.1,14.5,14.7,14.8,14.8,12.1,13.0,11.3,8.1,10.5,11.4,12.3,12.3,10.2,7.3,7.9,5.0,6.0,5.0,6.1,5.3,6.3,8.8,10.3,12.2,10.0,10.2,6.9,10.5,9.8,11.7,5.2,10.3,11.9,8.6,5.3,6.8,7.5,8.5,10.5,12.1,12.6,10.3,9.3,12.5,12.4,15.1,16.0,15.6,16.2,15.6,14.5,15.6,15.3,16.9,16.3,16.5,16.4,16.6,17.2,16.5,17.0,16.1,15.3,12.9,12.6,9.5,12.3,9.5,9.2,6.6,7.6,6.6,7.4,9.1,7.8,10.8,11.4,7.0,12.0,8.4,10.7,11.9,12.8,14.7,14.7,14.9,14.5],[16.9,15.7,16.3,15.7,16.7,15.2,16.2,16.5,15.9,15.9,15.8,15.8,15.7,13.8,13.5,13.9,12.7,12.2,12.1,10.1,9.3,9.9,7.6,8.4,6.4,4.8,4.5,3.3,3.1,1.4,0.8,1.0,1.5,1.6,1.5,2.0,2.1,2.6,3.1,3.2,4.3,4.7,5.3,5.0,3.8,5.2,3.7,4.8,4.2,4.6,5.5,5.9,5.7,6.7,6.7,7.4,7.2,8.3,8.5,8.1,9.3,10.3,10.2,8.9,8.4,8.3,7.7,7.5,6.7,6.7,5.8,6.3,5.0,5.2,5.7,4.1,4.9,3.7,4.7,4.2,3.9,5.3,4.0,4.6,4.4,5.8,5.5,7.4,7.8,8.7,7.7,9.1,8.4,7.4,8.3,9.2,8.5,8.8,7.3,6.8,6.7,6.2,5.9,6.0,4.8,4.7,4.2,3.6,3.7,3.3,4.0,3.0,2.4,2.9,3.5,2.1,2.2,3.4,2.8,2.1,2.2,2.9,3.8,4.6,4.6,5.5,5.8,5.2,4.7,3.1,3.8,2.9,2.5,3.0,3.9,3.6,3.4,4.4,4.6,4.2,5.3,5.5,6.7,5.6,5.9,7.5,7.5,7.3,6.0,5.7,4.3,4.6,5.9,5.1,3.7,5.1,5.2,3.9,3.9,5.0,4.4,3.8,4.6,5.3,4.4,4.7,3.8,4.4,3.5,2.9,2.8,3.1,2.2,3.0,3.2,3.7,4.2,3.7,3.3,4.4,5.1,4.3,4.4,5.9,6.2,7.1,7.8,8.2,8.3,8.0,7.8,7.0,6.6,5.9,7.5,7.9,8.1,8.6,8.0,6.6,7.3,5.7,4.4,4.6,4.3,4.7,4.9,3.8,4.1,3.3,3.3,3.7,2.5,3.2,2.6,2.6,3.8,3.8,4.4,3.6,3.0,2.6,3.0,3.0,3.0,2.0,2.6,3.0,2.7,2.3,2.3,1.9,2.8,2.6,4.3,4.1,3.3,3.6,4.1,4.5,6.2,6.5,6.6,7.6,8.6,7.4,8.0,9.1,7.2,8.5,8.9,8.6,8.8,7.3,6.4,6.4,5.5,5.3,3.3,4.0,3.2,3.9,2.8,2.8,2.6,2.9,2.9,3.2,3.6,3.8,4.4,3.4,2.6,3.4,3.2,4.1,4.6,4.1,5.9,7.0,7.4,8.5],[16.3,15.0,15.4,15.2,16.0,14.6,15.3,15.8,15.2,15.5,14.7,15.0,14.8,12.9,14.1,13.5,11.7,11.6,10.9,9.7,9.2,9.7,7.8,9.5,6.8,5.3,4.5,3.7,3.7,2.3,0.9,0.8,1.0,1.1,1.2,1.6,1.5,1.9,2.3,2.6,3.3,3.4,3.5,3.4,2.9,3.7,3.0,3.7,3.3,3.8,4.3,4.7,4.5,5.3,5.2,6.0,5.9,6.3,6.8,6.8,7.7,8.4,8.5,7.4,7.3,6.8,6.2,6.3,5.6,5.3,4.6,4.7,4.0,3.9,4.0,3.2,3.5,2.6,3.3,2.8,2.7,3.0,2.5,3.0,3.1,3.8,3.7,4.6,4.8,5.6,5.7,6.2,5.2,5.0,5.9,6.4,5.4,5.8,5.3,4.9,4.5,4.2,4.1,3.8,3.4,3.3,3.3,3.1,2.6,2.6,2.4,2.5,2.0,2.3,2.4,1.8,1.6,2.3,2.2,1.6,2.0,2.6,2.5,3.2,3.0,3.6,3.7,3.4,2.9,2.4,2.9,2.4,2.1,2.5,3.0,2.7,2.8,3.2,3.6,3.6,4.0,4.3,4.8,4.3,4.7,5.3,5.6,5.5,4.9,4.7,3.9,3.9,4.5,4.0,3.2,3.9,4.1,3.2,3.1,3.8,3.6,2.9,3.5,3.9,3.3,3.5,2.9,2.9,2.8,2.3,2.4,2.7,2.1,2.7,2.9,2.9,3.5,3.3,3.0,3.6,4.3,3.9,3.9,4.7,4.7,5.7,5.9,6.5,6.7,6.5,6.3,5.2,5.4,5.1,5.8,6.5,6.8,7.3,6.4,5.5,6.0,4.7,3.3,3.5,3.5,3.7,3.5,3.0,2.8,2.9,2.2,2.8,2.2,2.7,2.2,2.5,3.0,3.4,3.6,3.0,2.8,2.4,2.8,2.4,2.2,1.8,2.0,2.3,2.2,2.0,1.8,1.5,2.2,1.9,2.8,2.7,2.4,2.5,3.1,3.3,3.8,4.4,4.7,5.5,5.7,5.0,5.5,6.0,5.3,6.1,6.4,6.0,6.3,5.1,4.8,4.5,3.9,3.6,2.9,3.0,2.4,2.7,2.1,2.4,2.0,2.3,2.4,2.5,2.7,3.0,3.2,2.7,2.5,3.1,2.8,3.3,3.8,3.9,4.7,5.7,5.7,7.3],[16.3,15.7,15.8,15.4,16.6,15.3,15.7,16.4,16.0,15.4,15.6,15.9,14.9,13.5,13.8,13.6,12.3,11.9,11.6,10.0,9.9,9.3,7.8,9.3,6.7,5.5,4.6,3.5,3.8,2.3,1.2,0.9,0.8,0.9,1.2,1.5,1.6,1.9,2.3,2.6,3.2,3.3,3.6,3.6,2.8,3.6,3.0,3.7,3.3,3.8,4.3,4.7,4.4,5.3,5.1,5.8,5.7,6.1,6.7,6.7,7.3,8.1,8.2,7.2,7.0,6.7,6.2,6.2,5.5,5.3,4.6,4.8,4.2,4.0,4.1,3.4,3.7,2.8,3.4,2.8,2.8,3.1,2.6,3.3,3.3,3.8,3.8,4.5,4.7,5.4,5.5,6.0,5.1,4.9,5.7,6.2,5.3,5.6,5.1,4.9,4.4,4.2,4.1,4.0,3.5,3.4,3.4,3.1,2.8,2.7,2.6,2.5,2.1,2.3,2.5,1.9,1.8,2.1,2.2,1.7,2.1,2.7,2.6,3.5,3.1,3.9,3.9,3.6,3.1,2.4,2.9,2.4,2.1,2.6,3.0,2.8,2.8,3.2,3.6,3.6,4.0,4.4,4.7,4.2,4.6,5.1,5.4,5.2,4.7,4.5,3.8,3.7,4.5,4.0,3.2,3.7,4.1,3.2,3.0,3.7,3.5,2.8,3.3,3.8,3.3,3.4,2.7,2.7,2.6,2.0,2.2,2.6,2.1,2.8,2.9,3.0,3.5,3.4,2.9,3.6,4.1,3.7,3.8,4.5,4.6,5.3,5.5,6.2,6.4,6.1,5.9,5.1,5.2,4.8,5.5,6.1,6.5,7.2,6.0,5.4,5.8,4.5,3.2,3.3,3.2,3.5,3.3,2.8,2.6,2.8,2.2,2.8,2.2,2.7,2.2,2.5,3.1,3.5,3.6,3.1,2.9,2.4,2.7,2.3,2.1,1.7,1.8,2.1,2.2,1.9,1.8,1.6,2.2,2.2,2.8,2.8,2.6,2.5,3.2,3.4,3.7,4.1,4.5,5.2,5.5,4.8,5.4,5.9,5.0,5.9,6.3,5.9,6.0,5.0,4.6,4.3,3.9,3.7,3.0,3.1,2.5,2.9,2.1,2.5,2.1,2.4,2.6,2.5,2.7,3.0,3.2,2.6,2.3,3.0,3.0,3.4,3.8,3.9,4.6,5.6,5.7,7.3],[16.5,15.4,16.0,15.7,16.2,14.0,15.2,16.1,15.3,15.2,14.8,15.2,15.2,13.0,13.1,13.0,11.7,12.1,11.5,10.5,10.2,10.3,8.2,9.1,6.9,5.7,4.4,3.6,4.2,2.6,1.5,1.0,0.9,0.8,0.9,1.2,1.5,1.7,2.2,2.4,2.9,2.9,3.2,3.0,2.5,3.1,2.5,3.2,2.8,3.3,3.8,4.1,4.0,4.8,4.7,5.5,5.4,5.9,6.3,6.5,7.1,8.0,8.0,6.9,6.8,6.5,5.8,5.8,5.0,4.8,4.2,4.2,3.7,3.4,3.4,2.7,3.2,2.4,2.9,2.6,2.6,3.0,2.4,3.1,3.2,3.7,3.8,4.5,4.8,5.6,5.6,6.3,5.3,5.1,5.8,6.4,5.6,5.8,5.1,5.0,4.5,4.3,4.2,4.2,3.6,3.4,3.4,3.2,2.7,2.6,2.7,2.6,2.1,2.4,2.5,1.9,1.8,2.1,2.2,1.7,2.0,2.4,2.4,3.1,2.9,3.5,3.6,3.3,2.9,2.2,2.5,2.1,1.9,2.3,2.7,2.3,2.4,2.8,3.3,3.2,3.8,4.2,4.5,4.0,4.4,4.7,5.2,4.9,4.3,4.1,3.5,3.3,3.9,3.4,2.8,3.2,3.5,2.8,2.6,3.3,3.0,2.5,3.0,3.3,2.8,3.1,2.4,2.4,2.3,1.9,1.9,2.3,1.8,2.5,2.8,2.8,3.3,2.9,2.7,3.4,3.8,3.3,3.5,4.2,4.3,4.9,5.1,5.7,5.9,5.7,5.5,4.7,4.7,4.5,5.3,5.9,6.4,7.0,5.9,5.2,5.4,4.2,3.0,3.2,3.0,3.2,3.0,2.5,2.3,2.5,2.0,2.6,2.1,2.6,2.2,2.4,2.9,3.2,3.3,2.9,2.6,2.2,2.4,2.1,1.7,1.4,1.5,1.9,1.9,1.6,1.5,1.5,2.0,2.1,2.6,2.8,2.5,2.6,3.2,3.4,3.8,4.4,4.6,5.2,5.4,4.9,5.2,5.8,5.2,6.0,6.4,5.8,6.1,5.1,4.8,4.2,4.0,3.6,3.1,3.0,2.4,2.7,2.0,2.2,1.9,2.0,2.1,2.0,2.2,2.4,2.7,2.2,2.1,2.6,2.6,3.0,3.5,3.5,4.5,5.4,5.3,7.2],[16.4,15.2,15.0,14.6,15.4,13.9,14.7,15.0,14.4,14.3,13.8,14.3,14.4,12.9,13.8,13.8,11.7,12.1,11.1,9.6,9.1,10.2,7.6,8.4,7.1,5.5,4.4,3.6,4.2,2.7,1.5,1.1,1.1,0.8,0.8,0.8,1.1,1.2,1.6,1.8,2.3,2.3,2.7,2.6,2.1,2.7,2.1,2.8,2.5,2.9,3.2,3.6,3.5,4.4,4.2,5.0,4.7,5.2,5.6,5.8,6.5,7.2,7.3,6.3,6.1,5.6,5.2,5.1,4.4,4.3,3.7,3.8,3.3,2.9,3.1,2.4,2.7,2.1,2.5,2.2,2.3,2.6,2.3,2.7,2.8,3.3,3.4,4.0,4.1,4.8,4.9,5.5,4.7,4.6,5.0,5.6,5.0,5.0,4.5,4.6,3.9,3.8,3.9,3.9,3.2,3.1,3.1,2.9,2.5,2.5,2.5,2.3,1.9,2.2,2.2,1.8,1.7,2.0,1.9,1.4,1.7,2.2,2.1,2.7,2.5,3.0,3.0,2.8,2.5,2.0,2.2,1.9,1.5,2.0,2.3,2.0,2.0,2.3,2.5,2.5,2.8,3.1,3.5,3.0,3.3,3.8,4.2,4.0,3.4,3.5,3.1,3.1,3.2,2.8,2.4,2.9,2.9,2.3,2.3,2.8,2.4,2.0,2.5,2.7,2.4,2.6,2.0,2.2,2.0,1.7,1.8,2.0,1.7,2.1,2.3,2.5,2.9,2.7,2.4,3.0,3.3,3.1,3.3,3.7,4.0,4.5,4.7,5.2,5.4,5.3,5.0,4.3,4.4,4.5,4.9,5.5,6.1,6.6,5.7,5.0,5.6,4.3,2.7,2.9,2.8,3.0,2.9,2.4,2.4,2.4,1.9,2.3,1.9,2.4,2.0,2.0,2.5,2.8,2.7,2.4,2.1,1.7,2.0,1.7,1.6,1.2,1.6,1.8,1.6,1.4,1.1,1.2,1.6,1.6,2.3,2.3,2.1,2.2,2.6,2.9,3.2,3.7,3.9,4.5,4.7,4.4,4.7,5.1,4.6,5.1,5.6,5.1,5.2,4.5,4.2,3.8,3.4,3.1,2.8,2.6,2.1,2.3,1.8,1.9,1.5,1.7,1.8,1.7,1.9,2.1,2.2,1.9,1.7,2.1,2.1,2.4,2.8,2.8,3.6,4.7,4.6,7.0],[16.1,15.0,14.4,14.4,15.3,14.0,14.9,15.0,14.4,14.3,14.1,14.1,14.3,12.8,13.5,12.5,12.4,11.8,12.3,10.9,9.9,10.7,8.4,9.1,7.1,6.4,5.1,3.8,4.3,2.8,1.7,1.4,1.5,1.1,0.8,0.8,0.8,1.0,1.3,1.5,1.9,2.0,2.3,2.2,1.8,2.4,1.9,2.6,2.3,2.8,3.1,3.5,3.4,4.1,4.1,4.8,4.6,5.1,5.4,5.7,6.1,6.7,7.0,6.1,5.9,5.5,5.0,5.0,4.3,4.2,3.6,3.6,3.0,2.8,2.8,2.2,2.4,1.8,2.2,1.8,2.0,2.2,2.2,2.7,3.0,3.4,3.7,4.2,4.4,5.1,5.0,5.6,5.1,4.6,5.2,5.9,5.3,5.3,4.8,4.9,4.0,3.9,4.1,4.1,3.2,3.4,3.4,3.0,2.6,2.9,2.8,2.4,2.2,2.6,2.4,1.9,1.9,2.2,2.0,1.6,1.8,2.3,2.2,2.7,2.4,2.9,2.8,2.7,2.4,1.9,2.0,1.8,1.7,2.1,2.3,1.9,2.0,2.3,2.7,2.6,2.9,3.3,3.5,3.1,3.4,3.9,4.3,4.1,3.6,3.6,3.2,3.2,3.3,2.9,2.7,2.9,2.9,2.4,2.3,2.8,2.5,2.1,2.5,2.8,2.4,2.5,2.0,2.1,2.0,1.7,1.9,2.2,1.9,2.5,2.8,2.9,3.2,3.0,2.8,3.4,3.5,3.3,3.5,4.0,4.0,4.6,4.7,5.2,5.4,5.3,5.0,4.3,4.4,4.5,4.9,5.5,6.1,6.5,5.6,5.0,5.5,4.2,3.0,3.0,2.9,3.0,2.9,2.4,2.4,2.5,2.0,2.7,2.2,2.9,2.3,2.3,2.9,3.1,3.0,2.7,2.4,1.9,2.1,1.8,1.6,1.3,1.6,1.7,1.5,1.2,1.0,1.0,1.3,1.3,1.8,1.9,1.9,2.1,2.5,2.9,3.1,3.6,3.6,4.3,4.4,4.3,4.6,5.0,4.6,4.9,5.4,5.3,5.3,4.7,4.3,3.8,3.5,3.1,2.8,2.5,1.9,1.9,1.6,1.6,1.5,1.4,1.7,1.5,1.9,2.0,2.2,1.9,1.8,2.2,2.2,2.6,3.0,3.1,3.8,4.8,4.6,6.9],[16.0,14.7,13.7,14.3,15.0,14.0,15.0,14.3,14.0,14.1,13.7,13.9,13.8,13.0,14.0,13.6,12.5,12.8,11.2,10.4,9.3,10.5,8.1,9.0,7.3,5.6,4.8,4.0,4.3,2.9,2.0,1.6,1.7,1.4,1.2,0.8,0.8,0.8,1.1,1.4,1.6,1.9,2.2,2.3,1.9,2.4,2.1,2.8,2.6,3.1,3.5,4.0,3.9,4.7,4.6,5.5,5.3,5.7,6.2,6.4,7.2,7.8,8.3,7.2,6.9,6.2,5.8,5.7,5.0,4.9,4.0,4.0,3.5,3.3,3.1,2.4,2.4,1.9,2.3,1.9,2.2,2.5,2.4,2.8,3.3,3.7,3.9,4.5,4.6,5.2,5.2,5.8,5.1,4.8,5.4,5.9,5.2,5.4,5.0,4.9,4.3,4.0,4.3,4.3,3.5,3.5,3.7,3.3,2.7,3.0,2.8,2.6,2.4,2.7,2.7,2.1,2.2,2.4,2.2,1.8,2.1,2.6,2.5,3.1,2.7,3.4,3.2,3.0,2.7,2.1,2.3,2.1,1.9,2.4,2.6,2.3,2.3,2.6,2.9,2.9,3.1,3.6,3.9,3.3,3.7,4.2,4.5,4.3,3.8,3.8,3.4,3.4,3.5,3.1,2.8,3.0,3.0,2.8,2.6,3.0,2.7,2.3,2.7,3.1,2.8,2.8,2.3,2.3,2.2,1.8,2.0,2.3,2.0,2.6,2.9,3.0,3.3,3.1,2.9,3.3,3.6,3.5,3.6,4.0,4.4,4.6,4.9,5.4,5.7,5.5,5.3,4.7,4.9,4.7,5.2,5.8,6.3,6.7,5.7,5.0,5.5,4.3,3.2,3.3,3.1,3.2,3.1,2.6,2.6,2.8,2.2,2.9,2.4,3.0,2.5,2.5,3.1,3.3,3.3,3.0,2.7,2.1,2.3,2.0,1.7,1.6,1.7,1.8,1.7,1.5,1.2,1.2,1.2,1.3,1.8,2.1,2.0,2.4,2.6,3.2,3.4,4.0,4.1,4.7,4.7,4.6,4.9,5.3,4.9,5.2,5.9,5.6,5.6,4.9,4.5,4.1,3.9,3.5,3.1,2.8,2.2,2.0,1.6,1.6,1.6,1.6,1.9,1.8,2.1,2.3,2.5,2.0,1.9,2.5,2.6,2.9,3.3,3.3,4.1,5.3,5.0,7.3],[15.7,14.7,14.2,13.6,14.7,13.2,14.5,14.4,13.8,12.7,13.4,13.5,13.3,11.7,11.5,11.4,11.3,10.2,11.7,10.5,9.6,10.5,8.1,9.4,7.2,6.0,5.3,4.3,4.5,3.0,2.0,1.6,1.8,1.7,1.3,1.1,0.9,0.8,0.8,1.1,1.4,1.6,1.8,2.0,1.7,2.1,2.0,2.7,2.5,3.1,3.4,3.9,4.0,4.7,4.6,5.6,5.3,5.9,6.2,6.5,7.2,7.7,8.0,7.1,6.7,6.3,5.8,5.8,5.0,4.8,3.9,3.9,3.3,3.0,2.8,2.3,2.3,1.8,2.1,1.7,2.0,2.2,2.3,2.5,3.1,3.3,3.6,4.1,4.3,5.1,5.0,5.8,5.2,4.7,5.3,6.1,5.3,5.3,5.0,4.9,4.2,4.1,4.1,4.2,3.4,3.5,3.5,3.0,2.6,3.0,2.9,2.6,2.2,2.7,2.6,2.0,2.2,2.5,2.2,1.8,2.2,2.7,2.5,3.1,2.6,3.2,3.0,2.7,2.6,2.1,2.2,2.1,1.9,2.5,2.5,2.3,2.5,2.8,3.0,3.1,3.3,3.8,4.0,3.5,3.9,4.4,5.1,4.6,4.0,4.1,3.7,3.6,3.8,3.4,3.1,3.3,3.3,2.9,2.9,3.2,2.9,2.5,2.9,3.1,2.9,2.9,2.4,2.5,2.5,2.0,2.3,2.7,2.3,2.9,3.1,3.3,3.7,3.4,3.1,3.7,4.1,3.7,3.9,4.5,4.6,5.1,5.2,5.9,6.0,6.0,5.6,5.0,5.0,4.9,5.3,5.9,6.6,7.0,5.8,5.1,5.5,4.6,3.4,3.5,3.4,3.5,3.4,2.9,2.9,3.0,2.4,3.1,2.6,3.2,2.8,2.8,3.3,3.6,3.5,3.1,2.9,2.4,2.7,2.2,2.0,1.7,1.9,1.9,1.8,1.5,1.1,1.1,1.1,1.1,1.4,1.6,1.8,2.0,2.3,2.9,2.9,3.6,3.5,4.2,4.2,4.1,4.4,5.1,4.5,4.8,5.5,5.4,5.4,4.6,4.2,3.8,3.5,3.1,2.8,2.5,1.9,1.6,1.6,1.5,1.6,1.5,1.9,1.7,2.1,2.3,2.5,2.2,2.1,2.7,2.7,2.9,3.5,3.6,4.3,5.7,5.3,7.5],[15.4,14.2,13.5,13.3,13.6,12.6,13.8,13.8,13.5,12.6,12.6,12.7,12.6,11.7,11.4,11.4,11.5,10.2,12.0,10.3,9.1,10.4,8.4,9.3,6.9,5.6,4.9,4.3,4.8,3.3,2.2,1.7,1.9,1.9,1.5,1.3,1.2,0.8,0.8,0.8,1.1,1.4,1.6,1.8,1.6,2.1,2.1,2.7,2.6,3.2,3.5,3.9,3.9,4.6,4.6,5.3,5.1,5.4,5.8,6.0,6.6,7.2,7.5,6.6,6.4,6.0,5.5,5.4,4.9,4.7,4.0,3.9,3.2,3.1,2.8,2.4,2.2,1.8,1.9,1.5,1.9,1.9,1.9,2.2,2.6,2.9,3.2,3.6,3.8,4.4,4.4,5.0,4.6,4.3,4.9,5.5,4.9,5.0,4.7,4.5,3.8,3.7,3.8,3.8,3.1,3.2,3.1,2.7,2.4,2.6,2.6,2.2,2.1,2.5,2.3,1.8,2.2,2.4,2.1,1.8,2.3,2.6,2.5,3.0,2.7,3.1,2.9,2.5,2.4,2.0,2.3,2.3,2.2,2.6,2.6,2.5,2.6,2.9,3.3,3.2,3.6,4.0,4.2,3.6,4.2,4.5,4.9,4.6,4.2,4.2,3.8,3.6,3.9,3.4,3.1,3.3,3.4,3.0,2.9,3.3,3.0,2.7,3.0,3.3,3.0,3.0,2.6,2.6,2.6,2.3,2.5,2.7,2.5,2.9,3.1,3.2,3.6,3.4,3.1,3.7,4.1,3.6,3.9,4.4,4.7,5.0,5.1,5.6,5.6,5.6,5.4,4.9,5.0,4.9,5.3,5.8,6.4,6.8,5.8,5.1,5.5,4.6,3.4,3.5,3.3,3.5,3.4,2.9,3.0,3.0,2.6,3.1,2.7,3.0,2.7,2.8,3.3,3.6,3.6,3.2,2.9,2.5,2.8,2.5,2.2,1.9,1.9,2.0,2.1,1.8,1.3,1.3,1.1,1.1,1.2,1.5,1.7,2.1,2.1,2.6,2.6,3.2,3.3,4.0,4.0,3.9,4.0,4.5,4.1,4.3,4.9,4.7,4.8,4.0,3.8,3.3,3.0,2.7,2.5,2.1,1.8,1.5,1.4,1.4,1.7,1.6,2.0,1.9,2.3,2.6,2.8,2.4,2.4,2.8,2.9,3.1,3.6,3.6,4.4,5.6,5.2,7.4],[16.2,15.2,14.1,13.0,14.0,12.6,14.2,14.2,13.6,12.1,12.9,13.1,12.1,10.8,10.2,10.5,10.4,9.7,11.0,9.9,8.9,10.1,8.2,8.8,7.4,5.7,5.0,4.4,5.1,3.5,2.4,1.9,2.1,2.1,1.7,1.5,1.3,1.0,0.9,0.8,0.8,1.1,1.5,1.6,1.4,1.9,1.9,2.5,2.5,3.1,3.4,3.8,3.9,4.5,4.5,5.1,5.1,5.5,5.9,6.0,6.7,7.5,7.5,6.3,6.1,5.7,5.3,5.2,4.7,4.5,3.8,3.8,3.1,2.8,2.5,2.1,2.0,1.7,1.8,1.3,1.9,1.9,2.0,2.3,2.6,2.9,3.1,3.6,3.8,4.3,4.3,5.0,4.6,4.2,4.8,5.4,4.9,5.0,4.6,4.5,3.7,3.7,3.7,3.7,3.0,3.2,3.1,2.7,2.4,2.7,2.6,2.2,2.2,2.6,2.4,2.0,2.3,2.4,2.2,2.0,2.4,2.7,2.4,2.9,2.5,2.9,2.7,2.4,2.4,2.0,2.3,2.2,2.2,2.7,2.6,2.4,2.7,3.0,3.3,3.4,3.7,4.0,4.3,3.9,4.3,4.7,5.2,5.1,4.4,4.5,4.1,4.0,4.2,3.7,3.5,3.7,3.7,3.4,3.2,3.5,3.2,2.9,3.2,3.4,3.1,3.1,2.8,2.9,2.9,2.4,2.7,3.0,2.7,3.2,3.4,3.4,3.8,3.7,3.6,4.1,4.4,4.1,4.4,4.7,5.0,5.4,5.5,6.1,6.2,6.2,5.9,5.3,5.5,5.3,5.8,6.3,6.9,7.2,6.3,5.6,6.0,4.9,3.6,3.7,3.7,3.8,3.6,3.2,3.2,3.3,2.8,3.3,2.9,3.1,2.9,3.0,3.4,3.8,3.8,3.4,3.2,2.7,3.0,2.7,2.4,2.1,2.1,2.3,2.2,1.8,1.4,1.4,1.0,1.1,1.0,1.4,1.6,1.9,2.1,2.4,2.5,3.0,3.1,3.8,3.8,3.8,4.0,4.5,4.0,4.2,4.8,4.7,4.7,4.0,3.6,3.2,3.0,2.6,2.4,2.1,1.8,1.4,1.5,1.3,1.7,1.6,2.0,1.9,2.3,2.4,2.9,2.5,2.4,3.0,3.0,3.4,3.7,3.9,4.6,5.7,5.5,7.6],[15.8,15.4,14.7,14.5,14.5,13.6,14.3,14.9,14.3,13.1,13.4,13.3,14.3,12.4,12.5,13.1,12.2,11.1,12.2,10.8,10.1,11.3,9.1,10.1,7.9,6.3,5.7,4.9,5.5,4.1,3.3,2.5,2.8,2.7,2.2,2.0,1.8,1.3,1.2,0.9,0.8,0.9,1.4,1.7,1.6,2.3,2.3,3.0,3.3,3.8,4.2,4.5,4.6,5.3,5.3,6.0,6.1,6.2,6.8,6.9,7.6,8.3,8.5,7.4,7.2,6.8,6.2,6.1,5.6,5.3,4.6,4.4,3.7,3.6,3.0,2.9,2.4,2.1,2.1,1.6,2.3,2.3,2.8,2.9,3.7,3.8,4.2,4.7,4.8,5.3,5.3,5.9,5.6,5.1,5.8,6.3,5.7,5.8,5.5,5.4,4.6,4.5,4.7,4.7,3.7,4.0,4.2,3.6,3.3,3.7,3.7,3.1,3.0,3.7,3.5,2.6,3.3,3.6,3.0,2.7,3.3,3.9,3.6,4.0,3.4,3.8,3.3,2.9,3.4,2.8,2.9,3.1,3.0,3.7,3.6,3.2,3.7,3.9,4.5,4.6,4.8,5.3,5.7,5.0,5.7,6.1,6.9,6.5,5.8,5.8,5.4,5.1,5.3,4.9,4.4,4.7,4.7,4.3,4.0,4.5,4.1,3.6,4.0,4.3,3.9,3.7,3.5,3.4,3.5,3.1,3.4,3.6,3.5,4.1,4.6,4.6,5.2,5.0,4.5,5.2,5.7,5.2,5.3,5.8,6.2,6.7,6.6,7.4,7.3,7.4,6.9,6.3,6.4,6.2,6.6,7.0,7.9,7.9,6.8,6.4,6.8,5.5,4.5,4.5,4.4,4.5,4.3,3.9,3.8,4.0,3.5,4.3,3.8,4.3,4.0,3.9,4.9,5.2,5.2,4.6,4.3,3.5,3.6,3.4,3.1,2.8,2.7,2.9,2.9,2.4,1.8,1.8,1.4,1.5,1.3,1.8,2.1,2.5,2.6,3.3,3.0,3.8,3.7,4.6,4.4,4.4,4.7,5.3,5.0,5.0,5.7,5.7,5.7,5.0,4.6,4.2,3.9,3.3,3.3,2.6,2.2,1.7,1.9,1.6,2.2,2.0,2.6,2.5,3.0,3.3,3.6,3.4,3.3,3.8,4.0,4.5,5.2,5.2,5.9,6.8,6.7,8.4],[17.2,16.3,15.4,14.1,14.7,13.6,15.1,15.1,14.7,13.5,14.1,13.9,13.3,12.8,12.5,12.6,12.1,11.8,12.7,11.4,10.8,11.7,9.6,10.0,8.6,7.1,6.2,5.6,6.0,4.8,4.0,3.1,3.6,3.7,3.0,2.9,2.5,2.1,1.7,1.2,0.9,0.8,0.9,1.3,1.5,2.0,2.4,3.1,3.1,4.1,4.1,4.7,5.1,5.5,5.7,6.3,6.6,6.7,7.6,7.6,8.4,9.2,9.0,8.0,7.5,7.1,6.6,6.5,5.8,5.6,5.0,4.5,3.8,3.3,2.8,2.5,2.0,1.9,1.6,1.3,2.0,2.2,2.7,3.2,4.0,4.3,4.7,5.1,5.7,6.1,6.2,6.7,6.3,5.9,6.5,7.1,6.3,6.7,6.4,6.0,5.3,5.3,5.6,5.2,4.6,4.9,4.8,4.3,4.0,4.3,4.2,3.5,3.6,4.1,3.5,3.0,3.7,3.8,2.8,2.9,3.5,3.7,3.2,3.4,2.9,3.1,2.7,2.6,2.8,2.5,2.7,3.0,3.3,3.8,3.3,3.3,4.0,4.4,4.7,5.0,5.4,5.7,6.0,5.9,6.2,7.0,7.5,7.3,6.7,6.7,6.1,6.1,6.4,5.7,5.4,5.8,5.7,5.3,5.2,5.7,5.2,4.7,5.4,5.3,4.7,4.9,4.6,4.8,4.9,4.3,4.5,4.8,4.2,4.9,4.9,5.3,5.7,5.5,5.4,6.0,6.4,6.2,6.3,6.9,7.1,7.8,7.9,8.5,8.7,8.7,8.3,7.5,7.6,7.0,7.6,8.0,9.0,8.9,7.6,7.3,7.7,6.3,5.5,5.4,5.5,5.7,5.6,5.0,4.8,5.2,4.4,5.1,4.4,4.7,4.3,4.4,4.8,5.3,5.3,4.8,4.9,4.1,4.7,4.6,4.3,3.8,3.7,4.0,3.7,3.1,2.6,2.4,1.8,2.0,1.3,2.0,2.6,3.2,3.1,4.1,3.7,4.9,4.5,5.4,5.0,4.9,5.0,5.7,5.6,5.7,6.2,6.3,6.4,5.8,5.6,4.8,4.7,3.7,3.7,2.9,2.6,1.7,2.1,1.7,2.3,2.4,2.9,3.1,3.8,3.6,4.3,4.3,4.0,4.6,4.3,5.0,5.2,5.5,6.1,6.8,7.0,8.7],[16.2,15.6,14.8,15.2,14.6,13.8,14.5,15.0,14.3,13.4,13.9,13.5,13.3,12.8,13.2,13.1,12.9,12.3,12.6,11.1,10.0,11.3,9.0,9.4,8.0,6.7,5.8,5.4,5.8,4.7,3.6,3.1,3.8,3.7,2.9,3.0,2.8,2.2,2.0,1.5,1.3,0.9,0.8,0.9,1.4,1.8,2.1,2.8,2.9,3.9,3.7,4.5,4.9,5.2,5.6,6.0,6.3,6.5,7.5,7.3,8.1,9.0,9.0,7.8,7.1,6.9,6.4,6.0,5.8,5.2,4.9,4.1,3.7,2.9,2.6,2.2,1.6,1.5,1.2,1.2,1.7,2.0,2.4,2.7,3.2,3.7,4.1,4.5,4.9,5.4,5.5,5.9,5.5,5.3,5.9,6.3,5.8,6.0,5.6,5.5,4.9,4.9,4.9,4.7,4.1,4.5,4.2,3.6,3.6,3.9,3.5,3.1,3.3,3.5,2.9,2.7,3.2,3.1,2.5,2.7,3.1,3.2,2.7,2.9,2.4,2.7,2.4,2.2,2.3,2.2,2.3,2.6,3.0,3.2,2.7,2.8,3.5,3.8,4.0,4.4,4.8,4.9,5.4,5.2,5.5,6.1,6.5,6.4,5.9,5.9,5.3,5.5,5.7,5.0,4.8,5.3,5.2,4.6,4.7,5.2,4.5,4.2,4.9,4.8,4.3,4.6,4.2,4.6,4.4,4.1,4.2,4.4,3.7,4.3,4.3,4.7,5.0,4.8,4.9,5.4,5.6,5.4,5.7,6.1,6.4,7.0,7.4,7.7,8.1,7.8,7.7,6.9,7.2,6.7,7.1,7.6,8.3,8.5,7.4,7.0,7.3,6.2,5.3,5.3,5.2,5.3,5.4,4.7,4.7,4.7,4.1,4.6,4.0,4.1,3.7,3.8,4.1,4.6,4.6,4.1,4.3,3.6,4.2,4.1,4.0,3.5,3.8,3.9,3.5,2.8,2.5,2.4,1.8,2.0,1.4,2.0,2.5,3.0,2.9,3.5,3.3,4.2,3.9,4.9,4.4,4.2,4.4,5.1,4.8,5.2,5.7,5.6,5.8,5.0,4.8,4.0,3.9,3.3,3.2,2.7,2.4,1.6,1.9,1.5,2.2,2.1,2.6,2.8,3.5,3.2,3.7,3.8,3.5,4.1,3.8,4.3,4.5,4.8,5.4,6.0,6.2,8.1],[16.5,15.9,15.5,14.4,14.9,13.6,14.0,14.9,14.6,13.7,13.8,13.9,13.6,12.6,12.2,12.7,12.4,11.7,13.0,11.1,10.3,11.4,9.3,9.7,8.3,6.9,6.0,5.6,5.8,4.6,3.6,2.9,3.7,3.4,2.6,2.6,2.7,2.1,2.1,1.5,1.7,1.2,0.9,0.8,0.9,1.2,1.4,1.9,2.2,2.7,2.9,3.6,3.6,4.3,4.3,4.8,4.9,5.2,5.8,5.9,6.6,7.5,7.7,6.4,6.0,5.6,5.1,4.9,4.4,4.1,3.5,3.2,2.6,2.4,1.9,1.6,1.3,1.3,1.3,1.2,1.8,2.0,2.5,2.8,3.4,3.6,4.1,4.5,4.9,5.5,5.5,6.2,5.7,5.4,6.0,6.6,6.1,6.3,6.0,5.7,5.2,5.1,5.2,4.8,4.3,4.7,4.4,3.8,3.8,4.0,3.7,3.1,3.5,3.7,3.1,2.8,3.3,3.2,2.7,2.6,3.1,3.3,2.8,3.0,2.4,2.9,2.5,2.3,2.5,2.2,2.3,2.7,2.7,3.2,2.8,2.6,3.2,3.4,3.8,4.1,4.3,4.7,5.0,4.7,5.1,5.8,6.2,6.3,5.4,5.7,5.3,5.3,5.2,4.7,4.5,4.8,4.7,4.1,4.0,4.4,3.9,3.5,4.0,3.9,3.6,3.6,3.3,3.8,3.8,3.5,3.8,4.0,3.7,4.4,4.5,4.9,5.3,5.1,4.9,5.6,5.8,5.5,5.8,6.3,6.4,7.1,7.2,7.6,8.1,8.0,7.8,6.9,7.1,6.6,7.2,7.7,8.7,8.8,7.5,7.1,7.4,6.2,5.3,5.2,5.1,5.0,5.0,4.3,4.5,4.6,4.1,4.7,4.1,4.4,3.9,4.0,4.3,4.8,4.8,4.2,4.1,3.5,3.8,3.5,3.3,3.0,3.3,2.9,2.7,2.3,2.0,2.2,1.6,2.1,1.5,2.1,2.8,3.0,3.0,3.7,3.4,4.3,4.2,4.7,4.5,4.5,4.5,5.1,4.8,5.1,5.5,5.6,5.9,5.0,4.7,4.3,4.1,3.4,3.4,2.7,2.5,1.7,2.0,1.4,2.0,1.6,2.1,2.1,2.5,2.6,3.1,3.0,3.0,3.6,3.6,4.2,4.6,4.9,5.4,6.3,6.4,8.2],[16.8,15.6,15.6,15.3,15.2,14.1,15.0,16.0,15.4,14.4,14.4,14.7,14.1,13.2,12.8,12.6,12.0,11.7,13.0,11.1,10.2,11.6,8.9,9.8,7.9,6.8,6.1,5.6,5.8,4.8,3.5,3.0,3.5,3.3,2.7,2.7,2.6,2.1,2.2,1.5,1.8,1.4,1.3,0.9,0.8,0.9,1.3,1.6,2.0,2.6,2.7,3.4,3.5,4.1,4.2,4.9,4.8,5.3,5.7,5.8,6.6,6.9,6.9,6.4,5.9,5.3,5.1,4.9,4.3,4.0,3.2,2.9,2.4,2.3,1.6,1.5,1.2,1.1,1.3,1.3,1.8,2.1,2.5,2.9,3.4,3.8,4.2,4.7,5.0,5.6,5.6,6.3,5.7,5.5,6.0,6.7,6.1,6.2,6.0,5.7,5.1,5.1,5.2,4.8,4.3,4.7,4.4,3.9,3.9,4.1,3.7,3.3,3.6,3.8,3.1,2.8,3.3,3.2,2.6,2.7,3.0,3.2,2.7,3.1,2.5,3.0,2.6,2.5,2.5,2.3,2.2,2.5,2.7,3.1,2.8,2.6,3.1,3.3,3.8,4.2,4.4,4.8,5.2,4.9,5.3,5.9,6.5,6.3,5.8,5.9,5.5,5.5,5.6,5.0,4.6,5.2,5.0,4.2,4.3,4.7,4.0,3.7,4.3,4.1,3.6,3.7,3.3,4.1,4.0,3.6,4.0,4.2,3.7,4.4,4.5,5.0,5.3,5.1,5.0,5.7,5.8,5.6,5.9,6.4,6.3,7.0,7.1,7.7,8.0,7.9,7.6,6.8,7.0,6.6,7.2,7.7,8.4,8.4,7.4,7.0,7.3,6.2,5.2,5.2,5.1,5.1,5.2,4.3,4.6,4.7,4.2,4.8,4.1,4.5,3.9,4.0,4.3,5.0,4.9,4.2,4.2,3.4,4.0,3.7,3.4,3.0,3.3,3.1,2.6,2.3,2.0,2.2,1.4,2.2,1.6,2.2,2.8,3.0,3.1,3.8,3.7,4.5,4.4,5.0,4.8,4.8,4.8,5.4,5.2,5.4,5.9,5.8,6.0,5.1,4.9,4.4,4.3,3.6,3.5,2.8,2.6,1.9,2.1,1.4,2.0,1.4,2.1,2.0,2.5,2.6,3.1,3.0,2.9,3.7,3.5,4.2,4.6,5.0,5.5,6.2,6.4,7.8],[17.2,16.5,16.7,15.8,15.5,14.5,15.0,16.0,15.7,14.6,14.3,14.5,14.5,12.7,11.8,13.0,12.0,12.2,12.7,11.4,10.8,11.6,9.5,10.2,8.3,7.0,6.3,5.8,5.9,4.7,3.5,3.0,3.6,3.3,2.5,2.5,2.6,2.1,2.3,1.6,2.0,1.5,1.5,1.2,1.0,0.8,0.8,1.2,1.6,2.0,2.2,2.7,2.9,3.4,3.6,3.9,4.0,4.3,4.9,4.9,5.5,5.9,5.9,5.3,4.8,4.5,4.2,4.0,3.6,3.1,2.7,2.5,1.8,1.7,1.3,1.2,1.1,1.2,1.4,1.6,2.2,2.5,2.8,3.0,3.6,3.9,4.5,4.8,5.2,5.7,5.5,6.3,6.0,5.6,6.1,6.7,6.3,6.3,6.0,5.8,5.3,5.1,5.3,5.1,4.4,4.8,4.5,3.9,3.9,4.2,3.9,3.4,3.6,3.8,3.2,2.9,3.4,3.3,2.6,2.6,3.1,3.3,2.6,3.0,2.3,2.9,2.6,2.5,2.6,2.2,2.1,2.5,2.7,3.1,2.6,2.3,2.9,2.9,3.4,3.7,3.9,4.4,4.6,4.3,4.8,5.3,5.8,5.9,5.2,5.5,5.1,5.0,5.0,4.4,4.3,4.5,4.3,3.8,3.8,4.1,3.6,3.3,3.7,3.5,3.1,3.2,3.0,3.6,3.6,3.4,3.7,3.8,3.6,4.2,4.4,4.8,5.1,4.7,4.7,5.4,5.6,5.1,5.5,6.0,5.9,6.6,6.6,7.0,7.4,7.4,7.2,6.6,6.6,6.3,6.6,7.2,8.3,8.3,7.2,6.8,7.0,5.9,5.0,5.0,4.8,4.7,4.8,4.0,4.3,4.4,3.9,4.7,3.9,4.3,3.7,3.7,4.1,4.6,4.6,4.0,3.8,3.3,3.6,3.2,3.1,2.9,3.0,2.6,2.4,2.2,1.9,2.2,1.7,2.2,2.0,2.5,2.9,3.2,3.3,3.9,3.7,4.4,4.2,5.0,4.7,4.6,4.6,5.3,5.1,5.3,5.7,5.6,5.8,5.3,5.0,4.3,4.3,3.8,3.8,3.0,2.7,2.1,2.2,1.5,2.0,1.4,1.9,1.7,2.2,2.2,2.6,2.7,2.7,3.3,3.3,3.8,4.2,4.5,5.1,5.9,6.0,7.9],[17.4,17.1,17.3,16.5,16.9,15.2,16.1,17.3,16.4,15.9,14.8,14.9,15.4,13.6,13.5,13.0,12.4,11.4,12.5,11.5,10.9,11.1,9.6,10.2,8.2,7.0,6.0,5.6,5.8,4.6,3.2,2.9,3.4,3.0,2.5,2.3,2.5,2.1,2.3,1.7,2.2,1.7,1.8,1.4,1.2,0.9,0.8,0.9,1.2,1.6,1.8,2.5,2.5,3.1,3.3,3.5,3.6,4.1,4.6,4.7,5.4,5.7,5.9,5.2,4.7,4.2,3.9,3.6,3.2,2.8,2.2,2.1,1.5,1.5,1.1,1.1,1.1,1.3,1.6,1.9,2.3,2.6,3.0,3.2,3.7,4.2,4.4,4.7,5.0,5.6,5.4,6.5,6.1,5.4,6.1,6.9,6.6,6.6,6.1,5.9,5.3,5.3,5.2,4.9,4.5,4.7,4.5,4.1,4.0,4.2,4.0,3.5,3.6,3.8,3.3,2.9,3.2,3.2,2.7,2.6,2.9,3.1,2.6,3.0,2.4,2.9,2.8,2.7,2.6,2.3,2.1,2.4,2.5,2.8,2.5,2.1,2.6,2.5,3.1,3.3,3.4,3.8,4.1,3.7,4.3,4.9,5.6,5.5,4.8,5.1,4.7,4.7,4.6,4.1,3.8,4.1,3.8,3.4,3.6,3.6,3.2,2.8,3.3,3.2,2.8,2.8,2.6,3.2,3.2,3.1,3.5,3.8,3.2,4.0,4.1,4.7,4.9,4.5,4.5,5.2,5.2,4.9,5.4,5.9,5.6,6.3,6.3,6.7,7.1,7.1,6.9,6.3,6.4,6.3,6.8,7.4,8.3,8.4,7.4,6.9,7.2,6.0,4.9,4.7,4.5,4.3,4.6,3.8,4.1,4.2,3.9,4.5,3.8,4.2,3.6,3.6,3.9,4.4,4.3,3.7,3.6,2.9,3.2,2.9,2.8,2.6,2.9,2.5,2.2,2.0,1.8,2.2,1.7,2.4,2.1,2.7,3.1,3.4,3.5,4.1,3.9,4.4,4.4,5.0,5.0,4.8,4.9,5.4,5.1,5.4,5.9,5.7,5.9,5.1,4.8,4.4,4.2,3.8,3.8,3.3,2.9,2.4,2.3,1.8,2.0,1.5,1.8,1.5,1.9,2.0,2.3,2.4,2.4,3.0,2.9,3.5,3.9,4.3,4.8,5.8,5.9,7.8],[17.7,16.8,17.1,17.0,16.8,15.7,16.2,17.4,16.4,16.0,14.6,14.4,15.7,14.0,14.5,14.4,12.8,12.5,12.8,12.0,11.6,12.5,10.5,11.0,9.1,7.7,6.9,6.1,6.3,5.1,4.0,3.6,4.0,3.6,2.7,2.7,2.9,2.5,2.9,2.2,2.7,2.1,2.5,1.9,1.5,1.3,0.9,0.8,0.9,1.3,1.6,2.0,2.0,2.6,2.9,3.2,3.3,3.8,4.2,4.3,4.9,5.4,5.5,4.7,4.4,3.9,3.5,3.3,2.8,2.5,1.9,1.8,1.2,1.3,1.2,1.3,1.6,1.8,2.2,2.4,3.0,3.4,3.9,4.2,4.7,5.2,5.5,6.0,6.3,7.1,6.7,7.9,7.6,6.6,7.2,8.0,7.7,7.5,7.2,7.0,6.3,6.2,6.2,6.0,5.5,5.5,5.5,5.1,4.8,5.1,5.0,4.5,4.4,4.8,4.3,3.9,4.1,4.1,3.6,3.3,3.8,4.2,3.5,4.1,3.2,3.9,3.6,3.6,3.7,2.9,2.9,3.1,3.1,3.8,3.3,2.9,3.3,3.2,4.0,4.3,4.3,5.0,5.0,4.7,5.5,5.9,6.4,6.6,5.8,6.1,5.9,5.7,5.7,5.2,4.7,5.0,4.8,4.1,4.1,4.3,3.8,3.4,3.7,3.6,3.0,2.9,2.9,3.6,3.8,3.5,4.0,4.3,4.0,4.8,5.2,5.7,6.1,5.6,5.4,6.2,6.3,5.7,6.1,6.8,6.5,7.3,7.1,7.8,8.0,8.1,7.7,7.0,7.1,6.7,7.1,7.7,9.0,8.8,7.8,7.3,7.3,6.1,5.4,5.2,5.3,5.0,5.1,4.3,4.4,4.9,4.4,5.4,4.5,5.4,4.3,4.5,5.2,5.7,5.6,4.8,4.5,3.8,4.0,3.4,3.1,3.0,3.2,2.7,2.6,2.5,2.2,2.6,2.2,2.9,2.7,3.3,3.8,4.2,4.2,4.9,4.9,5.4,5.5,6.1,6.1,5.9,6.0,6.7,6.3,6.5,7.1,6.8,7.1,6.7,5.9,5.6,5.3,4.8,4.6,4.1,3.8,3.1,2.8,2.2,2.5,1.8,2.2,1.7,2.1,2.4,2.7,2.8,3.0,3.7,3.8,4.5,5.1,5.4,5.9,6.7,6.8,8.4],[19.0,18.6,18.6,17.9,18.2,16.6,17.2,18.9,18.0,17.4,16.4,17.1,17.4,15.8,15.9,15.8,14.4,13.9,14.1,13.3,12.7,12.7,10.8,11.4,9.5,8.3,7.6,6.9,7.2,6.0,4.6,4.4,4.9,3.9,3.3,3.2,3.7,3.1,3.7,2.9,3.7,3.0,3.3,2.6,2.3,1.9,1.4,0.9,0.8,0.9,1.5,1.8,1.9,2.6,2.5,3.1,3.1,3.8,4.1,4.3,5.4,5.9,6.0,5.1,4.7,4.1,3.6,3.3,2.6,2.4,1.8,1.7,1.2,1.5,1.4,1.5,2.1,2.3,2.8,3.3,3.5,4.6,4.5,5.5,6.0,6.6,6.8,7.3,7.5,8.5,8.3,9.5,9.0,7.9,8.8,9.9,9.1,9.0,8.6,8.2,7.5,7.5,7.5,7.2,6.6,6.8,6.7,6.3,6.0,6.1,5.9,5.4,5.4,5.5,5.0,4.4,4.7,4.6,4.1,3.5,4.0,4.5,3.9,4.4,3.7,4.5,4.5,4.6,4.1,3.4,3.2,3.5,3.4,3.9,3.8,2.9,3.5,3.6,4.1,4.7,4.8,5.4,5.5,5.1,5.9,6.5,7.2,7.2,6.5,6.9,6.5,6.2,6.3,5.7,5.3,5.5,5.3,4.5,4.7,4.7,3.9,3.5,4.0,3.9,3.2,3.3,3.4,3.9,4.0,4.0,4.4,5.0,4.5,5.4,5.8,6.5,6.9,6.2,6.2,7.2,7.2,6.6,7.3,7.9,7.5,8.3,8.2,8.8,9.2,9.2,8.9,8.4,8.3,7.8,8.2,9.0,10.5,10.4,9.2,8.6,8.4,7.3,6.5,6.2,6.0,5.8,6.0,5.2,5.4,5.6,5.2,6.1,5.3,6.0,5.0,4.8,5.5,6.3,6.0,5.1,4.9,3.9,4.1,3.5,3.4,3.4,3.7,3.1,2.9,2.8,2.7,3.1,2.9,3.8,3.6,4.6,5.0,5.4,5.5,6.5,6.4,6.8,6.9,7.6,7.6,7.3,7.5,8.2,7.6,8.1,8.8,8.6,8.8,7.5,7.1,6.9,6.6,6.3,6.0,5.3,4.7,4.2,3.5,2.9,2.9,2.3,2.5,2.0,2.1,2.4,2.8,3.1,3.2,3.6,4.0,4.8,5.5,5.9,6.5,7.4,7.4,8.8],[18.0,17.7,17.9,17.5,17.5,16.4,16.9,18.1,17.1,17.4,16.4,16.3,17.0,15.3,15.7,15.1,14.8,13.5,14.2,13.0,12.5,12.9,11.1,12.0,9.6,8.2,7.4,6.5,6.4,5.6,4.3,4.3,4.6,4.0,3.2,3.3,3.7,3.3,3.9,3.2,3.8,3.3,3.7,3.1,2.6,2.2,1.7,1.3,1.0,0.8,1.0,1.4,1.5,2.0,2.3,2.5,2.7,3.3,3.8,3.8,4.5,4.7,4.7,4.2,3.7,3.2,3.0,2.6,2.2,2.1,1.4,1.3,1.1,1.5,1.9,1.9,2.4,2.5,3.2,3.6,3.9,4.5,4.6,5.0,5.7,6.1,6.5,7.1,7.5,8.5,7.9,9.6,9.2,7.6,8.7,10.0,9.4,9.1,8.5,8.4,7.1,7.3,7.6,7.0,6.3,6.4,6.8,5.9,5.5,5.9,5.7,5.1,5.1,5.6,5.0,4.4,4.5,4.4,4.2,3.8,4.1,4.4,4.0,4.5,3.7,4.6,4.4,4.5,4.2,3.6,3.3,3.4,3.4,3.9,3.6,2.9,3.4,3.0,3.9,4.2,4.2,5.1,5.1,4.8,5.4,6.1,7.0,7.0,6.1,6.5,6.1,6.0,6.0,5.3,5.1,5.2,4.8,4.4,4.4,4.4,3.7,3.3,3.7,3.6,2.8,2.9,3.0,4.0,3.9,3.9,4.3,4.5,4.2,5.2,5.4,6.1,6.6,5.8,5.9,6.8,6.8,6.2,6.8,7.5,6.8,7.9,7.8,8.5,8.8,8.9,8.6,7.9,7.7,7.5,8.1,8.8,10.0,9.8,9.0,8.6,8.0,6.8,5.9,5.9,5.7,5.3,5.6,4.6,4.9,5.2,5.0,5.7,5.1,5.7,4.9,4.8,5.3,6.0,5.6,4.9,4.7,4.0,4.1,3.3,3.3,3.4,3.7,3.0,2.6,2.8,2.8,3.4,3.0,4.0,3.8,4.4,4.9,5.2,5.3,6.0,5.9,6.4,6.6,7.4,7.5,7.1,7.4,8.1,7.5,7.6,8.4,8.5,8.6,7.5,6.8,6.6,6.3,5.8,5.5,4.9,4.6,4.1,3.8,3.0,3.1,2.4,2.4,2.0,2.2,2.4,2.4,2.7,3.2,3.6,3.9,4.5,5.2,5.6,6.4,7.1,7.3,8.7],[19.4,19.1,19.2,18.4,19.0,17.1,18.0,18.9,18.5,18.3,17.3,17.8,17.8,16.3,16.7,16.2,15.9,14.9,15.1,13.9,12.9,13.7,11.6,12.0,10.1,8.8,8.0,7.4,7.4,6.0,5.0,4.9,5.3,4.7,3.8,3.7,4.4,3.9,4.4,3.8,4.5,4.0,4.4,3.6,3.1,2.6,2.1,1.7,1.4,0.9,0.8,1.1,1.5,1.9,2.4,2.5,3.0,3.2,4.0,3.8,4.5,5.1,4.9,4.1,3.7,3.4,2.9,2.7,2.3,1.9,1.6,1.3,1.2,1.6,2.2,2.1,2.8,3.1,3.8,4.2,4.4,5.3,5.3,6.1,6.5,7.0,7.2,8.0,8.5,9.3,8.9,10.2,10.0,8.8,9.5,10.7,10.1,9.9,9.2,9.3,8.0,8.2,8.3,7.7,7.2,7.3,7.1,6.7,6.6,6.5,6.5,6.1,6.1,6.2,5.7,5.1,5.2,5.1,4.6,4.2,4.4,4.8,4.5,4.8,4.1,4.8,5.0,5.2,4.6,4.0,3.5,3.9,3.7,4.3,3.8,3.1,3.6,2.9,4.1,4.6,4.2,5.2,5.1,5.0,5.8,6.3,7.1,7.3,6.5,7.0,6.7,6.4,6.2,5.6,5.5,5.5,5.1,4.7,4.7,4.8,4.0,3.6,4.0,3.4,3.0,3.3,3.4,4.4,4.5,4.5,5.0,4.9,4.8,5.7,6.1,6.8,7.2,6.3,6.4,7.5,7.5,6.6,7.2,8.0,7.2,8.3,8.2,8.9,9.1,9.3,9.0,8.1,8.1,7.7,8.4,9.2,10.6,10.4,9.7,9.1,8.6,7.6,6.6,6.4,6.2,5.8,6.2,5.1,5.7,5.8,5.6,6.5,5.7,6.3,5.6,5.4,5.7,6.5,6.2,5.3,5.0,4.3,4.4,3.9,3.9,4.0,4.3,3.5,3.0,3.1,3.1,3.9,3.5,4.4,4.5,5.1,5.6,6.1,6.2,6.8,6.9,7.3,7.7,8.3,8.5,8.2,8.3,8.9,8.4,8.8,9.6,9.2,9.5,8.5,7.8,7.5,7.2,6.6,6.4,5.8,5.4,4.9,4.4,3.5,3.5,2.8,2.8,2.4,2.5,2.5,2.5,3.1,3.3,3.9,4.1,4.8,5.4,6.1,6.7,7.6,7.8,9.1],[19.3,18.9,18.9,18.1,18.5,17.2,17.3,18.6,18.3,18.1,17.3,17.7,17.5,16.3,16.5,16.0,15.4,14.9,15.1,14.1,13.5,14.1,12.1,12.5,10.2,9.1,8.1,7.5,7.6,6.3,5.1,5.2,5.6,4.9,4.2,4.2,4.9,4.6,5.3,4.5,5.4,4.8,4.6,3.8,3.7,3.1,2.7,1.9,1.7,1.4,0.9,0.8,0.9,1.3,1.5,1.9,1.9,2.2,2.6,2.6,3.3,3.8,4.1,3.3,3.1,2.6,2.2,2.3,1.6,1.6,1.3,1.2,1.5,1.8,2.4,2.3,2.9,3.4,3.8,4.5,4.4,5.1,5.4,6.0,6.5,6.7,7.2,7.7,8.3,9.4,9.2,10.5,10.3,9.1,10.0,11.1,10.6,10.6,9.8,9.7,8.5,8.8,8.6,8.0,7.7,7.7,7.2,6.7,6.8,6.5,6.5,5.9,6.1,6.2,5.6,5.1,5.3,5.0,4.7,4.4,4.5,4.8,4.5,4.9,4.1,4.9,4.9,5.0,4.7,4.1,3.7,4.0,4.0,4.3,4.2,3.3,4.0,3.4,4.4,4.6,4.5,5.5,5.5,5.1,5.9,6.5,7.5,7.5,6.5,7.0,6.6,6.4,6.3,5.5,5.4,5.5,5.1,4.7,4.7,4.6,4.2,3.8,4.0,3.5,3.1,3.2,3.5,4.5,4.7,4.9,5.1,4.9,4.8,5.7,6.1,6.7,7.2,6.4,6.4,7.5,7.5,6.7,7.3,8.1,7.3,8.5,8.3,9.2,9.5,9.4,9.1,8.3,8.2,7.8,8.6,9.5,10.6,10.7,9.9,9.4,8.7,7.8,6.6,6.6,6.2,5.9,6.3,5.2,5.9,5.9,5.7,6.4,5.8,6.4,5.7,5.4,5.9,6.6,6.3,5.5,5.0,4.4,4.4,4.2,4.2,4.4,4.7,3.8,3.4,3.5,3.8,4.5,4.2,4.9,5.0,5.5,6.3,6.3,6.6,7.0,7.1,7.7,7.9,8.9,8.9,8.4,8.3,9.2,8.4,9.2,9.7,9.1,9.7,8.3,7.9,7.4,7.3,6.7,6.6,5.9,5.6,5.1,4.7,4.0,3.8,3.3,2.9,2.8,2.7,2.7,2.7,3.2,3.6,4.1,4.4,4.9,5.8,6.3,7.0,7.9,7.9,9.4],[19.0,18.4,18.5,18.2,18.4,17.2,17.5,18.6,17.7,17.9,17.3,17.2,17.4,16.4,16.4,15.9,15.7,14.8,15.2,14.4,13.4,14.1,12.0,12.8,10.7,9.2,8.2,7.5,7.4,6.1,5.1,5.1,5.3,4.7,4.1,4.1,4.9,4.4,5.2,4.4,5.2,4.7,4.9,4.2,3.9,3.5,2.8,2.1,2.1,1.4,1.4,0.9,0.8,0.9,1.1,1.3,1.5,1.8,2.2,2.2,2.6,2.8,3.0,2.5,2.2,1.9,1.5,1.6,1.1,1.2,1.1,1.3,1.5,2.0,2.4,2.7,3.4,3.5,4.2,4.8,4.8,5.3,5.4,6.0,6.7,6.7,7.2,8.1,8.9,10.0,9.6,10.9,11.0,9.5,10.4,11.6,11.6,10.9,10.3,10.1,8.7,8.9,8.5,8.0,7.8,7.7,7.4,6.8,6.9,6.7,6.6,5.9,6.1,6.2,5.5,5.1,5.3,5.2,4.7,4.5,4.8,5.0,4.5,5.1,4.3,5.3,5.4,5.3,4.8,4.2,3.8,4.0,4.0,4.5,4.3,3.5,3.9,3.5,4.4,4.7,4.4,5.6,5.2,4.9,5.9,6.3,7.4,7.5,6.5,7.0,6.7,6.5,6.2,5.7,5.4,5.4,5.0,4.5,4.4,4.4,4.0,3.6,3.5,3.1,2.9,2.7,3.3,4.2,4.3,4.6,4.7,5.0,5.0,5.7,6.2,6.7,7.2,6.4,6.4,7.3,7.4,6.7,7.1,7.9,7.2,8.2,8.0,8.7,9.0,9.0,8.7,8.0,7.9,7.7,8.6,9.3,10.2,10.2,9.6,9.2,8.4,7.5,6.5,6.3,6.2,5.7,5.9,5.0,5.7,5.8,5.6,6.4,5.7,6.6,5.7,5.4,6.1,6.7,6.4,5.7,5.1,4.5,4.4,4.1,4.0,4.2,4.5,3.5,3.3,3.5,3.7,4.4,4.1,4.9,5.3,5.7,6.1,6.4,6.7,7.0,7.1,7.8,8.2,9.3,9.2,8.6,8.7,9.5,8.8,9.2,9.8,9.5,10.3,8.6,8.1,7.6,7.2,6.6,6.6,6.0,5.6,5.3,4.7,4.2,3.9,3.3,3.1,2.8,2.7,2.9,2.6,3.1,3.6,4.1,4.5,5.1,5.9,6.4,7.0,7.9,8.0,9.6],[19.9,19.6,19.4,18.8,19.3,18.0,18.3,19.4,19.2,18.9,18.2,18.4,18.4,17.1,17.0,16.7,16.1,15.4,15.6,14.8,14.0,14.8,13.1,13.2,11.3,9.7,8.5,8.1,7.9,6.3,5.4,5.6,6.0,5.2,4.7,4.6,5.4,5.2,5.9,5.2,5.9,5.3,5.1,4.6,4.4,3.6,3.3,2.6,2.3,1.7,1.6,1.2,0.9,0.8,0.9,1.1,1.3,1.6,2.0,1.9,2.4,2.9,3.0,2.3,2.2,1.8,1.4,1.5,1.1,1.2,1.1,1.4,1.7,2.1,2.5,2.9,3.6,3.9,4.4,5.1,5.0,5.6,6.0,6.6,7.0,7.3,7.8,8.6,9.2,10.8,10.2,11.7,11.5,10.4,11.1,12.1,11.8,11.6,11.0,11.0,9.6,9.9,9.8,9.0,8.8,8.6,7.9,7.1,7.5,7.1,7.1,6.4,6.5,6.6,6.1,5.6,5.8,5.5,5.2,4.9,5.1,5.3,4.8,5.2,4.3,5.3,5.5,5.5,5.0,4.5,4.0,4.3,4.4,4.9,4.3,3.7,4.3,3.9,4.6,4.9,4.6,5.7,5.4,5.2,6.2,6.5,7.6,7.7,6.8,7.2,6.9,6.7,6.5,5.8,5.7,5.6,5.3,4.9,4.8,4.6,4.3,3.9,3.9,3.4,3.2,3.0,3.7,4.4,4.6,5.0,5.1,5.4,5.2,6.1,6.5,7.1,7.6,6.7,6.7,7.7,7.6,6.9,7.4,8.1,7.4,8.4,8.1,8.8,9.3,9.2,8.9,8.2,8.0,7.8,8.6,9.4,10.5,10.6,10.0,9.4,8.7,7.8,6.8,6.6,6.4,6.0,6.3,5.5,6.1,6.1,5.8,6.8,6.2,6.9,6.2,5.8,6.4,7.1,6.8,6.0,5.5,4.9,4.7,4.3,4.3,4.6,4.8,4.0,3.7,3.8,4.2,4.8,4.8,5.6,5.7,6.3,6.9,7.2,7.3,7.9,7.9,8.7,8.8,10.2,10.0,9.4,9.3,10.3,9.5,10.4,10.8,10.3,10.9,9.5,8.8,8.2,8.1,7.4,7.2,6.4,6.3,5.9,5.2,4.5,4.2,3.7,3.4,3.2,2.9,3.2,3.0,3.5,3.9,4.5,4.8,5.4,6.1,6.7,7.3,8.2,8.3,9.9],[20.0,19.6,19.0,18.8,19.2,17.9,18.7,19.3,18.7,18.4,18.2,17.9,18.0,16.9,17.0,16.7,16.2,15.6,15.3,14.4,13.8,14.6,12.9,12.9,11.5,9.5,8.7,8.0,8.1,6.5,5.6,5.6,5.8,5.3,4.7,4.6,5.5,5.1,6.0,5.3,6.2,5.6,5.7,5.0,4.6,4.1,3.7,2.7,2.6,2.0,2.1,1.5,1.1,0.9,0.8,0.9,1.1,1.3,1.8,1.8,2.4,2.6,2.7,2.2,2.0,1.7,1.2,1.5,1.0,1.4,1.4,1.8,2.0,2.6,3.2,3.3,4.1,4.2,4.8,5.3,5.3,6.0,6.2,6.8,7.3,7.5,8.0,9.3,10.1,11.3,11.1,12.0,11.7,10.8,11.4,12.2,12.3,11.8,11.4,11.1,10.3,10.3,9.7,9.3,8.9,8.4,8.0,7.3,7.5,7.2,7.2,6.5,6.6,6.8,6.4,5.6,6.0,5.8,5.3,5.0,5.3,5.5,5.0,5.6,4.8,5.7,6.0,6.0,5.3,4.7,4.3,4.4,4.6,5.0,4.5,4.0,4.4,4.1,4.9,5.1,4.7,5.9,5.3,5.3,6.2,6.4,7.6,7.9,6.7,7.3,7.0,6.8,6.4,6.0,5.9,5.6,5.3,5.1,4.7,4.6,4.4,4.0,3.9,3.5,3.7,3.1,3.7,4.3,4.5,4.8,5.1,5.5,5.5,5.9,6.7,7.3,7.9,6.7,6.8,7.8,7.8,6.8,7.4,8.1,7.4,8.4,8.1,8.8,9.4,9.3,9.0,8.3,7.7,7.7,8.8,9.7,10.8,10.6,10.0,9.6,8.7,7.8,6.9,6.5,6.3,5.9,6.2,5.4,6.0,6.0,5.9,6.8,6.4,7.2,6.5,5.8,6.7,7.3,7.0,6.2,5.6,5.1,4.9,4.4,4.3,4.6,4.8,4.0,3.9,3.9,4.1,5.0,4.8,5.6,6.2,6.7,7.2,7.3,7.7,8.1,8.4,9.1,9.4,10.9,10.4,9.8,9.7,10.7,9.8,10.7,11.3,10.9,11.5,9.9,9.3,8.5,8.3,7.5,7.3,6.9,6.7,6.2,5.3,4.8,4.2,4.0,3.6,3.4,3.2,3.4,3.4,3.7,4.3,4.6,5.1,5.5,6.3,6.8,7.7,8.3,8.3,9.7],[20.4,19.9,19.2,19.0,19.6,18.1,18.7,19.6,18.9,18.8,18.3,18.3,18.4,17.1,17.0,16.7,16.2,15.6,15.6,14.8,14.2,14.8,13.7,13.7,11.8,10.2,8.8,8.5,8.2,6.7,5.8,5.9,6.2,5.2,4.8,4.9,5.7,5.7,6.4,5.7,6.6,5.8,5.8,5.0,4.8,4.3,3.9,3.0,3.0,2.1,2.3,1.8,1.3,1.2,0.9,0.8,1.0,1.1,1.5,1.5,2.0,2.5,2.6,1.9,1.9,1.6,1.2,1.4,1.0,1.5,1.6,2.0,2.2,2.8,3.1,3.5,4.4,4.6,4.9,5.6,5.6,6.2,6.6,7.1,7.5,7.4,8.0,8.9,9.7,10.8,10.6,11.7,11.5,10.6,11.3,12.1,12.0,11.7,11.1,10.8,10.0,10.2,10.0,9.4,9.3,8.9,8.5,7.4,8.0,7.5,7.4,6.8,6.9,7.0,6.8,6.0,6.1,6.2,5.7,5.1,5.4,5.8,5.3,5.7,4.9,5.9,6.2,6.2,5.4,5.0,4.6,4.6,4.7,5.2,4.9,4.1,4.5,4.0,4.6,5.0,4.7,5.7,5.3,5.1,6.2,6.2,7.5,7.6,6.6,7.1,6.9,6.5,6.2,5.9,5.8,5.5,5.1,4.9,4.7,4.5,4.3,4.0,3.9,3.7,3.5,3.2,3.7,4.2,4.4,4.9,5.2,5.4,5.3,6.1,6.8,7.3,7.7,6.8,6.6,7.6,7.5,6.7,7.5,7.9,7.4,8.2,8.0,8.4,9.0,8.9,8.7,8.1,7.9,7.6,8.6,9.4,10.5,10.8,10.0,9.4,8.8,7.8,6.9,6.5,6.1,5.7,6.1,5.3,6.1,6.0,5.9,7.0,6.5,7.2,6.6,5.9,6.6,7.3,6.9,6.3,5.6,5.0,4.8,4.4,4.3,4.6,5.0,3.9,3.9,4.2,4.4,5.1,5.2,6.0,6.4,6.9,7.6,7.8,8.2,8.3,8.5,9.2,9.2,10.2,10.1,9.8,9.6,10.3,9.8,10.4,10.5,10.3,11.1,9.7,9.4,8.4,8.2,7.5,7.2,7.0,6.8,6.4,5.6,5.0,4.6,4.3,3.9,3.6,3.3,3.6,3.5,3.8,4.2,4.5,5.1,5.5,6.3,6.8,7.5,8.2,8.3,10.1],[20.3,19.8,19.5,19.1,19.2,17.9,18.6,19.8,19.0,18.8,18.6,18.0,18.6,17.0,17.1,16.7,16.4,16.0,15.5,15.0,14.4,14.6,14.0,13.5,11.8,11.0,9.6,9.0,9.1,7.4,6.5,6.6,6.6,5.9,5.6,5.4,6.4,6.1,7.1,6.3,7.1,6.3,6.3,5.6,5.1,4.9,4.2,3.6,3.3,2.5,2.6,2.0,1.7,1.4,1.1,1.0,0.8,0.9,1.2,1.4,1.9,2.2,2.6,1.9,2.0,1.5,1.2,1.5,1.2,1.7,1.8,2.1,2.6,3.1,3.7,3.9,4.9,4.9,5.4,6.1,5.8,6.6,6.8,7.4,7.8,7.8,8.9,9.8,10.7,11.6,11.6,12.7,12.1,11.3,12.1,13.0,12.6,12.4,12.0,11.5,11.3,11.3,10.6,10.2,9.9,9.7,9.2,8.3,8.3,7.9,7.7,7.3,7.4,7.4,7.1,6.5,6.5,6.7,6.3,5.9,5.8,6.3,5.9,6.4,5.5,6.3,6.5,6.7,6.0,5.6,5.0,5.1,5.2,5.5,5.2,4.5,4.8,4.3,5.1,5.4,4.9,6.0,5.4,5.2,6.5,6.4,7.6,8.0,6.9,7.4,7.2,6.8,6.5,6.3,6.1,5.7,5.3,5.3,5.1,4.6,4.6,4.5,4.2,4.1,4.0,3.3,4.1,4.6,5.0,5.3,5.5,5.9,6.0,6.4,7.3,7.8,8.1,7.1,7.1,8.1,8.0,7.1,7.8,8.5,7.8,8.9,8.3,8.9,9.6,9.4,9.2,8.4,8.1,8.1,9.0,9.9,11.1,10.9,10.3,9.7,9.2,8.4,7.3,6.8,6.5,6.2,6.4,5.9,6.4,6.6,6.5,7.5,7.1,7.8,7.3,6.5,7.3,7.8,7.5,6.7,6.0,5.4,5.4,5.0,4.8,5.3,5.4,4.4,4.5,4.8,5.0,6.0,5.8,6.6,7.2,7.6,8.3,8.2,8.9,8.9,9.5,10.3,10.5,11.5,11.2,10.3,9.7,10.8,10.3,11.2,11.4,11.1,12.1,10.5,10.4,9.5,9.0,8.2,8.0,7.2,7.7,6.9,6.3,5.7,5.3,4.8,4.4,4.0,3.6,4.0,3.8,4.2,4.8,4.8,5.4,5.7,6.6,7.2,7.9,8.5,8.7,10.1],[20.7,20.7,19.1,19.2,19.6,18.9,19.8,19.7,19.2,19.2,19.4,18.6,19.0,18.0,17.8,17.6,17.3,16.4,16.5,15.9,15.2,15.3,14.1,14.0,12.4,11.2,9.9,9.4,8.9,7.8,7.2,7.2,7.5,6.6,6.5,6.1,7.2,7.1,7.8,7.1,8.0,7.2,7.2,6.3,6.1,5.4,4.9,4.1,3.9,3.0,3.0,2.4,2.1,1.8,1.5,1.3,0.9,0.8,0.9,1.3,1.7,2.2,2.6,1.9,2.3,1.8,1.4,2.0,1.5,2.0,2.1,2.5,3.1,3.6,4.3,4.6,5.4,5.6,6.1,6.9,7.0,7.8,8.2,8.8,9.2,9.4,10.4,11.1,11.6,12.8,12.6,14.1,13.4,12.3,13.3,14.2,13.6,13.8,12.7,12.6,12.2,12.2,11.5,11.3,11.1,10.8,10.5,9.4,9.7,9.3,9.0,8.5,8.5,8.4,8.5,7.6,7.3,7.2,7.1,6.7,6.8,6.9,6.8,7.3,6.5,7.6,7.7,7.7,7.0,6.5,6.0,5.9,6.0,6.5,6.1,5.3,5.5,4.8,5.8,6.0,5.5,6.8,6.1,5.9,7.2,7.1,8.5,8.7,7.7,8.2,7.8,7.4,7.2,6.8,6.5,6.4,6.0,5.9,5.6,4.9,5.1,4.8,4.4,4.6,4.4,3.8,4.5,4.9,5.3,5.9,6.1,6.2,6.5,7.1,7.9,8.8,9.4,8.0,7.7,9.2,9.0,7.6,8.4,9.4,8.1,9.4,8.9,9.8,10.4,10.4,10.0,9.1,8.5,8.4,9.4,10.4,12.0,11.9,11.0,10.2,9.6,8.9,7.7,7.2,7.0,6.6,6.9,6.4,7.0,6.9,6.8,7.9,7.6,8.6,7.8,7.1,8.0,8.9,8.4,7.5,6.7,6.1,5.9,5.5,5.3,5.9,6.1,4.9,5.0,5.4,5.5,6.6,6.6,7.5,8.0,8.6,9.4,9.4,10.2,10.3,10.6,11.3,11.1,12.3,11.7,11.3,11.1,12.3,11.4,12.3,12.9,12.5,13.0,11.6,11.2,10.2,10.3,9.2,9.2,8.2,8.6,7.7,7.1,6.4,6.0,5.5,5.0,4.6,4.1,4.4,4.3,4.6,5.2,5.6,6.1,6.5,7.6,8.0,8.7,9.3,9.3,10.4],[20.1,19.7,18.1,17.8,17.8,17.2,18.3,18.9,18.7,18.2,18.3,17.4,18.1,16.4,16.3,16.0,15.7,14.4,15.3,14.6,14.1,13.8,13.0,13.2,11.8,10.9,9.6,9.0,8.8,7.6,6.9,7.0,7.0,6.4,6.2,6.0,6.8,6.7,7.6,7.1,7.7,7.2,7.2,6.7,6.3,6.1,5.1,4.4,4.2,3.4,3.5,2.9,2.3,2.2,1.7,1.5,1.2,0.9,0.8,0.9,1.2,1.6,2.0,1.4,1.9,1.6,1.4,2.1,1.9,2.4,2.6,3.1,3.5,4.1,5.1,4.9,5.8,6.0,6.6,7.0,7.1,7.9,7.8,8.6,8.8,9.3,9.9,10.8,10.9,12.0,11.7,12.5,12.3,11.4,12.0,12.7,12.3,12.4,11.4,11.5,10.9,10.7,10.4,10.3,10.1,9.6,9.7,9.1,9.1,8.7,9.1,8.3,8.3,8.4,8.0,7.1,7.2,7.7,7.2,6.6,6.7,7.4,7.0,7.2,6.6,7.4,7.4,7.8,7.2,6.5,6.2,6.2,6.1,6.3,6.0,5.4,5.6,4.9,5.8,5.9,5.3,6.5,5.5,5.7,6.7,6.6,7.7,8.0,7.2,7.7,7.7,7.1,6.8,6.5,6.4,6.2,5.6,5.8,5.7,5.0,4.9,5.0,4.3,4.3,4.4,3.8,4.5,5.0,5.5,5.9,5.9,6.3,6.5,7.0,7.8,8.6,8.8,7.9,7.7,8.6,8.4,7.5,8.1,8.8,7.8,8.8,8.3,8.8,9.5,9.4,9.1,8.5,8.1,8.2,9.0,9.7,11.2,10.8,10.2,9.5,9.2,8.5,7.6,7.1,6.8,6.4,6.6,6.2,6.6,7.1,6.8,7.9,7.6,8.4,7.8,7.1,7.9,8.4,8.2,7.4,6.5,6.1,5.9,5.5,5.3,5.8,5.9,4.9,5.0,5.5,5.6,6.3,6.6,7.3,8.0,8.6,8.9,9.3,9.8,9.9,10.3,10.5,10.8,11.3,10.8,10.8,10.4,11.4,11.1,11.1,11.9,11.7,12.0,11.1,10.6,10.2,9.9,9.3,9.0,8.6,8.6,7.5,6.9,6.6,6.2,5.7,5.2,4.8,4.3,4.6,4.4,4.7,5.4,5.4,6.0,6.2,7.3,7.7,8.1,8.6,8.6,10.1],[19.9,20.2,18.9,18.6,19.3,18.5,18.9,19.1,18.8,18.7,19.0,18.1,18.7,17.4,17.4,16.9,16.6,15.9,15.8,15.5,14.8,15.0,13.9,13.9,12.5,11.9,10.4,9.7,9.2,8.0,7.3,7.9,7.9,7.0,7.1,6.7,7.5,7.6,8.4,7.8,8.6,7.7,7.8,7.2,6.8,6.5,5.8,5.2,4.9,4.0,4.2,3.6,2.9,2.7,2.3,2.2,1.5,1.4,1.0,0.8,0.9,1.2,1.7,1.3,1.8,1.4,1.7,2.4,2.4,2.8,3.1,3.9,4.4,5.0,5.7,5.7,6.3,6.6,7.0,7.5,7.9,8.3,8.7,9.3,9.6,9.9,11.0,11.7,12.2,13.2,13.0,14.4,14.0,12.6,13.8,14.6,14.2,14.2,13.2,12.9,12.1,12.4,11.5,11.4,11.2,10.6,10.9,10.1,10.3,9.8,10.1,9.3,9.2,9.4,8.8,8.0,8.0,8.1,7.8,7.3,7.3,7.7,7.6,7.9,7.3,8.0,8.3,8.5,7.5,7.2,6.7,6.9,6.7,6.9,6.6,6.4,6.5,5.6,6.4,6.7,6.1,7.2,6.3,6.6,7.6,7.7,8.5,8.9,7.9,8.6,8.5,8.0,7.8,7.1,6.9,6.8,6.5,6.3,6.0,5.6,5.8,5.4,4.8,4.9,4.9,4.2,5.1,5.4,5.8,6.3,6.5,6.8,7.2,7.4,8.5,9.4,9.6,8.6,8.2,9.6,9.4,8.2,8.8,9.7,8.6,9.9,9.5,10.1,10.7,10.8,10.5,9.6,9.2,8.9,9.8,10.9,12.5,12.2,11.3,10.5,9.9,9.1,8.1,7.9,7.4,7.2,7.4,6.7,7.5,7.6,7.5,8.5,8.2,9.2,8.3,7.7,8.4,9.2,8.8,7.8,7.2,6.7,6.2,6.1,5.9,6.4,6.4,5.6,5.7,6.3,6.4,7.1,7.3,8.1,8.5,8.9,9.9,10.0,10.5,10.9,11.2,11.7,11.8,12.8,12.6,11.7,11.5,12.3,11.8,12.8,13.1,12.9,13.9,12.1,11.6,10.8,11.1,10.0,9.7,9.2,9.0,8.3,7.8,7.0,6.8,6.5,6.0,5.7,5.0,5.6,5.0,5.4,6.0,6.1,6.4,7.0,8.0,8.5,8.9,9.6,9.7,10.9],[20.5,21.0,18.4,18.8,19.4,18.3,18.9,19.8,19.3,19.2,19.3,18.8,19.2,17.7,17.5,16.7,16.8,15.9,16.9,16.1,14.8,15.1,14.0,14.2,13.4,12.4,10.8,10.0,9.9,8.5,7.9,8.4,8.3,7.7,7.7,7.5,8.1,8.4,9.2,9.0,9.5,8.9,8.9,8.4,8.1,7.8,6.8,5.9,5.4,4.7,4.6,3.9,3.5,3.1,2.7,2.4,2.1,1.7,1.4,0.9,0.8,0.9,1.3,1.4,1.9,1.7,1.9,2.5,2.6,3.1,3.8,4.1,4.7,5.3,6.7,6.8,7.4,8.0,8.1,9.0,9.0,10.0,9.4,10.2,10.7,10.8,11.2,11.9,12.8,13.5,13.3,14.5,14.1,12.9,14.0,14.3,14.0,14.4,12.9,13.2,12.5,12.3,11.8,11.8,11.7,11.0,11.1,10.7,10.5,10.2,10.4,10.6,9.7,9.7,10.0,9.1,8.9,8.9,9.0,8.5,8.1,8.4,8.3,8.3,8.0,8.7,9.3,9.5,8.5,8.3,7.9,7.5,7.5,7.4,7.3,7.1,7.2,6.6,7.1,7.2,6.7,7.7,7.2,7.3,8.1,8.4,9.2,9.1,8.6,9.0,9.1,8.3,8.2,7.6,7.3,7.5,7.4,6.9,6.6,6.3,6.4,5.9,5.6,5.6,5.6,4.8,5.6,6.2,6.4,6.7,6.9,7.5,7.8,8.0,8.9,9.7,10.0,8.9,8.5,9.9,9.8,8.6,9.2,10.0,8.9,10.2,9.8,10.5,11.0,10.8,10.6,9.6,9.4,9.3,10.0,11.0,12.4,12.0,11.3,10.9,10.4,9.3,8.3,8.0,7.7,7.9,7.9,7.4,7.8,8.0,7.8,8.9,8.8,9.7,8.9,8.2,8.9,9.6,9.2,8.4,8.0,7.2,6.8,6.7,6.8,6.9,6.9,6.5,6.7,7.2,7.2,7.5,8.4,9.1,9.6,10.4,10.4,10.7,11.4,11.6,11.8,12.1,12.2,13.3,12.8,12.3,12.1,12.9,12.8,13.3,13.7,13.1,13.7,12.6,12.1,11.5,11.5,11.3,11.0,10.1,9.8,10.0,8.5,8.3,7.8,7.8,7.2,6.4,6.1,6.2,5.9,6.2,6.7,6.8,6.9,7.5,8.5,9.0,9.5,9.9,9.7,11.1],[21.0,22.0,20.6,19.8,19.5,17.8,18.8,20.3,19.1,18.9,18.5,18.1,18.8,17.6,17.3,16.9,16.9,15.7,16.1,16.2,15.1,15.1,14.6,14.5,13.7,13.1,11.6,11.1,10.8,9.2,8.6,9.1,8.9,8.1,7.9,7.7,8.5,8.5,9.4,9.2,9.8,9.1,9.5,9.2,8.3,8.2,7.1,6.6,5.9,5.6,5.6,4.8,4.0,4.1,3.1,2.9,2.2,2.3,1.7,1.4,0.9,0.8,0.9,1.3,1.7,1.9,2.4,2.7,3.1,4.0,4.3,5.0,5.6,6.4,7.5,7.7,8.3,8.8,9.1,9.4,9.9,10.2,9.7,10.2,11.0,11.2,11.5,12.7,12.6,14.5,13.9,14.8,13.6,12.6,13.8,14.0,13.5,14.4,13.2,12.5,12.8,12.6,12.2,11.9,12.0,11.3,11.8,11.1,10.8,10.5,10.9,10.8,10.3,10.3,10.6,9.8,9.6,9.8,9.8,8.8,8.9,9.5,9.3,9.5,9.2,9.9,10.1,10.7,9.6,9.2,9.2,8.4,8.4,8.5,8.3,8.0,8.0,7.1,7.6,7.7,7.4,8.2,7.5,7.8,8.6,8.8,9.5,9.7,9.3,9.5,9.6,8.9,8.6,8.3,8.1,7.6,7.5,7.5,7.2,6.7,6.8,6.6,5.7,6.5,5.9,5.3,6.2,6.5,6.9,7.0,7.3,8.0,8.6,8.8,9.6,10.3,10.5,9.7,9.3,10.6,10.2,9.3,9.8,10.5,9.9,10.6,10.7,11.2,11.6,11.4,11.2,10.4,10.5,10.1,10.8,11.7,13.2,13.1,12.4,11.5,11.0,10.3,9.2,8.7,8.3,8.1,8.5,7.6,8.2,8.7,8.6,9.6,9.6,10.4,10.0,9.1,9.8,10.0,9.8,9.1,8.6,7.9,7.6,7.2,7.2,7.5,7.3,6.9,7.2,7.7,7.8,8.3,8.6,9.6,9.9,10.3,11.1,11.5,12.0,11.6,12.0,12.4,12.7,13.8,14.0,13.1,13.0,13.2,13.2,13.9,14.0,13.8,14.6,13.8,12.1,12.0,11.5,11.5,11.2,10.3,10.8,9.7,9.2,8.9,8.6,8.3,7.9,7.2,6.4,6.9,6.6,6.6,7.5,7.5,7.6,8.2,8.9,9.6,10.4,10.6,10.6,12.3],[21.4,22.1,19.4,18.6,19.2,18.3,19.3,21.1,19.7,19.2,19.2,19.0,19.4,17.9,17.5,17.1,17.2,15.6,16.8,16.3,14.7,14.9,14.1,13.8,13.4,12.6,11.1,10.4,10.4,9.1,9.0,9.4,8.8,8.6,8.4,7.8,8.5,8.7,9.2,8.9,8.9,8.6,9.2,8.2,7.8,7.0,6.9,6.5,6.0,5.7,5.1,4.5,4.3,3.9,3.6,2.9,2.7,2.4,2.1,1.5,1.4,0.9,0.8,0.9,1.4,1.7,2.6,2.3,3.1,3.4,4.3,4.4,5.6,5.7,6.2,6.7,7.1,8.0,8.1,9.3,9.4,10.3,10.3,10.5,10.6,10.9,11.0,12.3,13.0,13.8,13.4,14.4,14.1,12.5,13.4,13.7,13.9,14.1,12.9,12.8,12.5,12.2,12.1,11.7,11.7,11.2,11.4,11.1,10.5,10.6,10.5,10.9,10.3,10.1,10.2,9.7,9.6,9.2,9.6,9.0,8.9,9.1,8.9,8.5,8.4,8.8,9.3,10.3,9.2,8.8,8.3,8.2,8.3,8.2,7.7,7.6,8.1,7.1,7.2,7.8,7.1,7.7,7.3,7.7,8.3,8.7,8.9,9.4,8.9,9.3,9.8,9.1,8.9,8.3,8.7,8.2,7.9,8.1,7.7,7.6,7.2,7.3,6.7,7.3,6.9,6.4,6.9,7.3,7.8,7.5,8.0,8.6,8.9,9.2,9.9,10.4,10.7,10.1,9.7,10.9,10.3,9.8,10.1,10.8,9.9,10.6,10.5,11.0,11.3,11.3,10.7,10.5,10.6,10.1,10.8,11.7,12.9,12.6,12.3,11.7,11.2,10.0,9.3,8.6,8.7,8.2,8.6,8.3,8.4,9.2,8.9,9.8,9.8,10.3,9.7,9.3,9.4,10.0,9.6,9.0,8.7,8.2,8.0,7.9,7.7,8.0,7.3,7.2,7.6,7.9,7.9,8.3,8.6,9.4,10.2,10.7,10.5,11.0,11.5,11.5,11.8,12.2,12.4,13.5,12.9,12.4,12.3,13.0,13.2,13.0,13.8,14.2,14.5,12.9,12.0,11.6,11.4,11.6,11.1,10.7,10.5,9.8,9.2,8.5,8.3,8.2,7.7,7.5,7.0,7.1,6.8,7.3,7.9,7.5,7.6,8.2,8.6,9.4,9.8,10.4,10.2,11.9],[19.7,20.2,18.4,18.2,19.1,18.4,19.4,19.4,18.8,19.0,19.1,18.4,19.0,17.2,17.5,16.5,16.8,15.8,16.0,15.6,14.8,15.1,14.1,14.1,13.1,12.2,10.3,10.0,9.5,8.5,7.5,7.9,7.9,7.2,7.0,6.8,7.4,7.6,8.4,7.6,8.6,7.8,7.6,6.9,7.0,6.3,5.8,4.8,4.8,4.1,3.9,3.6,3.1,2.9,2.8,2.3,2.4,2.1,2.0,1.4,1.3,1.2,0.9,0.8,0.9,1.3,1.7,1.9,2.3,2.6,2.9,3.5,4.0,4.4,5.2,5.5,6.1,6.5,6.9,7.6,7.7,8.3,8.8,8.8,9.6,9.9,10.4,10.7,11.8,12.7,12.6,13.7,13.4,12.5,13.3,13.8,13.7,13.7,12.4,12.6,12.0,11.8,11.4,11.2,11.4,10.7,10.4,10.0,10.0,9.8,9.7,9.6,9.4,9.2,9.1,8.4,8.3,8.2,8.0,7.5,7.3,7.6,7.5,7.9,7.5,8.2,8.3,8.2,7.6,7.4,6.9,6.7,6.9,6.8,6.8,6.6,6.8,6.4,6.8,7.2,6.8,7.7,7.2,7.7,8.2,8.7,9.3,9.4,8.7,9.2,9.3,8.7,8.6,7.8,7.7,8.1,7.8,7.1,7.1,7.1,6.9,6.3,6.1,5.9,6.0,5.3,6.1,6.5,6.8,6.8,7.1,7.6,7.6,7.9,8.6,9.8,10.0,9.0,8.7,10.4,10.1,9.2,9.7,10.4,9.4,10.6,10.4,10.9,11.5,11.3,11.1,10.2,10.1,9.6,10.4,11.5,12.7,12.5,11.9,11.2,10.8,9.8,8.8,8.4,8.0,8.1,8.3,7.5,8.0,8.2,8.1,9.1,8.7,9.4,8.6,7.9,8.6,9.5,9.2,8.2,7.7,7.0,7.0,6.8,6.7,6.8,6.7,6.3,6.3,6.5,6.5,6.7,7.3,7.9,8.6,9.3,9.6,10.0,10.4,10.7,11.1,11.4,11.3,12.8,12.6,11.7,11.5,12.4,11.5,12.6,13.3,12.7,13.4,11.6,11.1,10.3,10.8,10.1,9.8,9.0,8.9,8.4,7.6,7.2,6.9,6.8,6.4,6.2,6.0,6.0,5.8,6.4,6.4,6.8,6.8,7.4,8.3,8.9,9.4,9.9,9.8,11.2],[19.5,19.8,18.3,17.9,18.7,17.9,18.8,19.3,18.7,18.4,18.6,18.1,18.2,16.5,16.4,16.1,15.7,15.1,15.4,14.7,13.9,14.6,13.2,13.7,12.3,10.6,9.1,8.9,8.2,7.0,6.0,6.3,6.6,5.6,5.3,5.3,6.0,5.8,6.6,5.9,6.8,6.1,6.2,5.6,5.1,4.9,4.3,3.7,3.5,2.9,3.1,2.7,2.3,2.1,2.0,1.6,1.7,1.6,1.8,1.2,1.5,1.5,1.3,0.9,0.8,0.9,1.2,1.4,1.6,2.0,2.2,2.6,3.0,3.5,4.0,4.3,4.8,5.0,5.4,6.4,6.2,7.0,7.3,7.7,7.7,8.1,8.7,9.3,10.4,11.3,11.1,12.2,12.2,10.8,12.0,12.7,12.1,12.2,11.2,11.1,10.4,10.4,9.9,9.7,9.5,9.1,8.9,8.1,8.3,8.1,8.1,7.4,7.4,7.6,7.4,6.5,6.7,6.9,6.4,5.8,5.9,6.4,6.1,6.5,5.6,6.7,6.9,6.9,6.3,5.7,5.4,5.3,5.4,5.7,5.5,5.1,5.3,4.8,5.5,5.7,5.5,6.4,5.8,6.0,6.8,7.2,8.0,8.2,7.2,7.9,7.8,7.4,7.2,6.5,6.4,6.6,6.2,5.8,5.7,5.6,5.3,4.8,4.6,4.6,4.4,4.1,4.4,4.9,5.1,5.6,5.8,6.1,6.0,6.7,7.5,8.3,8.5,7.7,7.5,8.9,8.5,7.9,8.6,9.0,8.3,9.3,9.3,9.7,10.2,10.2,10.0,9.1,9.2,8.6,9.4,10.4,12.1,12.1,10.9,10.1,9.6,8.8,7.6,7.3,6.9,6.7,7.0,6.0,6.8,6.9,6.5,7.8,7.0,8.0,7.3,6.7,7.4,8.1,7.8,7.0,6.3,5.6,5.6,5.1,5.1,5.3,5.4,4.8,4.6,4.9,4.9,5.6,5.6,6.3,7.1,7.3,7.8,8.1,8.7,8.8,9.3,9.6,9.8,11.2,11.0,10.1,10.1,11.2,10.0,11.1,11.5,11.2,11.6,10.2,9.5,8.7,9.1,8.2,8.1,7.8,7.3,7.3,6.2,5.7,5.4,4.9,4.6,4.3,4.3,4.5,4.3,4.7,4.9,5.4,5.6,6.2,7.1,7.5,8.2,9.0,9.0,10.9],[19.6,19.5,17.8,17.6,17.7,17.1,18.4,18.9,18.4,17.8,17.8,17.6,18.1,16.1,15.9,15.6,15.2,14.2,14.1,13.7,13.4,13.5,12.7,12.7,11.3,10.2,8.5,8.5,8.2,6.9,5.9,6.2,6.3,5.7,5.3,5.4,6.0,5.8,6.5,5.7,6.6,5.9,5.9,5.3,4.9,4.6,4.1,3.4,3.3,2.7,2.7,2.4,2.0,1.7,1.7,1.4,1.4,1.5,1.7,1.2,1.6,1.6,1.4,1.1,0.9,0.8,0.8,1.1,1.3,1.6,1.9,2.3,2.6,3.1,3.7,4.0,4.5,4.7,5.1,5.8,5.6,6.5,6.9,7.2,7.6,7.8,8.4,9.0,10.5,11.0,10.7,11.5,11.8,10.7,11.2,12.3,11.8,11.7,11.0,10.5,10.3,10.3,9.7,9.5,9.2,8.9,8.8,7.7,8.2,7.8,7.6,7.1,7.2,7.4,6.8,6.2,6.3,6.3,5.8,5.6,5.7,5.9,5.7,6.2,5.4,6.3,6.3,6.3,5.8,5.2,4.9,4.9,5.1,5.4,5.1,4.6,4.9,4.5,5.4,5.6,5.3,6.3,5.8,5.8,6.6,7.0,7.8,8.0,7.1,7.6,7.5,7.0,6.9,6.3,6.0,6.2,5.9,5.5,5.5,5.1,4.9,4.7,4.5,4.5,4.3,3.8,4.4,4.8,5.0,5.5,5.6,5.9,5.8,6.4,7.1,7.8,8.2,7.4,7.1,8.4,8.1,7.4,8.0,8.6,8.1,9.0,8.7,9.3,9.7,9.5,9.4,8.6,8.5,8.2,9.0,9.8,11.0,11.0,10.2,9.2,9.1,8.2,7.2,7.0,6.6,6.3,6.5,5.8,6.5,6.7,6.4,7.4,6.8,7.6,7.0,6.4,7.1,7.6,7.3,6.5,6.0,5.4,5.3,5.0,4.8,5.1,5.4,4.6,4.5,4.7,4.9,5.5,5.6,6.1,6.7,6.9,7.7,7.9,8.2,8.5,8.6,9.4,9.7,10.6,11.1,9.7,9.9,10.7,10.0,10.2,10.6,10.7,11.3,10.0,9.5,8.3,8.5,7.7,7.4,7.4,7.2,6.4,5.8,5.2,4.9,4.6,4.3,4.1,4.0,4.1,4.1,4.4,4.7,5.1,5.4,6.0,6.8,7.2,8.0,8.3,8.5,10.2],[19.7,19.5,18.0,18.0,18.5,17.5,18.2,18.7,18.2,18.0,18.0,17.6,18.0,16.4,16.3,16.0,15.6,14.9,15.2,14.5,14.0,14.0,12.9,12.9,11.4,9.9,8.8,8.4,7.9,6.7,6.0,6.1,6.4,5.6,5.2,5.3,5.9,5.7,6.7,5.9,7.1,6.4,6.5,5.5,5.2,4.8,4.4,3.3,3.3,2.5,2.6,2.2,1.9,1.6,1.6,1.2,1.4,1.4,1.8,1.2,1.9,1.9,1.8,1.3,1.2,0.9,0.8,0.9,1.1,1.4,1.7,2.0,2.4,3.1,3.7,4.1,4.7,4.8,5.3,6.0,6.0,6.7,6.9,7.3,7.8,8.1,8.6,9.3,10.2,11.2,11.3,12.4,11.8,10.7,11.8,12.5,12.0,12.0,11.2,11.0,10.6,10.5,10.2,9.8,9.6,9.2,9.2,7.8,8.2,8.1,7.5,7.0,7.1,7.2,6.7,6.0,6.4,6.4,5.8,5.4,5.6,5.9,5.7,6.1,5.4,6.3,6.6,6.6,5.9,5.2,5.0,4.9,4.9,5.4,5.1,4.6,4.9,4.3,5.1,5.5,5.1,6.2,5.7,5.8,6.7,7.0,8.0,8.2,7.2,7.7,7.5,7.1,7.0,6.4,6.1,6.3,5.8,5.5,5.5,5.1,4.7,4.4,4.3,4.2,4.0,3.7,4.1,4.6,5.0,5.3,5.5,5.8,5.7,6.3,7.1,7.9,8.2,7.3,7.0,8.4,8.2,7.3,8.0,8.7,7.8,9.0,8.7,9.2,9.8,9.7,9.6,8.7,8.3,8.1,8.9,9.9,11.0,11.0,10.1,9.5,9.0,8.1,7.2,6.8,6.6,6.3,6.5,5.9,6.3,6.3,6.2,7.2,6.7,7.7,6.9,6.3,7.0,7.7,7.3,6.5,5.8,5.2,5.3,4.8,4.8,5.0,5.3,4.4,4.3,4.6,4.7,5.3,5.3,6.0,6.8,7.5,7.8,7.9,8.6,8.8,9.2,9.8,9.8,11.2,10.7,9.8,10.0,10.6,10.0,11.1,11.6,10.8,11.8,10.1,9.8,8.5,8.8,7.8,7.5,7.4,7.1,6.7,5.9,5.3,5.0,4.6,4.3,3.9,3.7,3.9,3.9,4.1,4.6,5.0,5.4,6.0,6.7,7.3,7.9,8.4,8.5,10.3],[19.4,19.4,18.0,18.0,18.5,17.3,18.4,18.7,18.5,18.0,17.8,17.7,17.8,16.4,16.0,16.0,15.5,14.9,14.8,14.0,13.6,14.1,12.8,13.2,11.4,9.7,8.5,8.3,8.1,6.4,5.6,5.8,6.1,5.2,4.8,4.9,5.5,5.3,6.0,5.2,6.2,5.4,5.4,4.8,4.4,3.9,3.7,2.7,2.9,2.0,2.1,1.9,1.6,1.3,1.5,1.2,1.4,1.6,1.9,1.5,2.0,2.4,2.1,1.6,1.4,1.2,0.9,0.8,0.8,1.2,1.4,1.8,2.0,2.6,3.0,3.4,4.1,4.3,4.7,5.4,5.3,6.1,6.6,6.8,7.5,7.5,7.8,8.6,9.0,10.3,10.5,11.3,11.1,9.8,10.9,11.7,11.4,11.3,10.7,10.3,9.7,9.7,9.3,8.7,8.7,8.5,8.1,7.2,7.7,7.4,7.0,6.6,6.7,6.8,6.6,5.8,6.0,6.1,5.5,5.2,5.3,5.6,5.3,5.6,4.8,5.7,5.9,6.1,5.4,4.9,4.5,4.6,4.7,5.0,4.8,4.1,4.6,4.1,4.9,5.1,4.9,5.8,5.4,5.4,6.1,6.6,7.6,7.7,6.6,7.3,7.0,6.7,6.5,5.9,5.8,5.9,5.5,5.1,5.2,5.0,4.5,4.3,4.3,4.0,3.8,3.6,3.9,4.6,4.8,5.0,5.2,5.5,5.4,6.1,6.7,7.3,7.7,6.9,6.7,8.0,7.6,6.9,7.8,8.3,7.6,8.7,8.5,9.0,9.5,9.4,9.2,8.4,8.3,7.9,8.6,9.5,10.9,11.0,9.9,9.1,8.7,7.9,7.0,6.7,6.2,6.0,6.4,5.6,6.1,6.3,5.9,6.9,6.4,7.2,6.5,6.0,6.6,7.2,6.8,6.2,5.6,5.1,4.9,4.6,4.6,4.7,5.0,4.2,4.0,4.1,4.3,4.9,4.9,5.6,6.2,6.8,7.1,7.3,7.9,7.9,8.5,8.8,9.2,10.4,10.5,9.2,9.3,10.3,9.3,10.3,10.4,10.1,10.8,9.2,8.8,8.2,7.6,7.5,7.3,7.0,6.6,6.4,5.4,4.7,4.6,4.1,3.8,3.5,3.5,3.6,3.7,4.0,4.3,4.8,4.9,5.5,6.2,6.7,7.4,8.2,8.4,10.5],[18.7,19.2,18.0,17.9,18.2,17.0,17.5,18.4,17.5,17.7,17.1,16.7,17.5,15.8,16.1,15.7,15.4,14.3,14.6,13.9,13.7,14.1,13.1,12.6,10.8,9.3,8.2,7.8,7.8,6.0,5.3,5.4,5.6,5.0,4.5,4.4,5.1,4.8,5.6,4.9,5.8,5.2,5.2,4.7,4.1,3.7,3.2,2.4,2.4,1.9,1.9,1.6,1.3,1.1,1.2,1.1,1.3,1.6,2.0,1.6,2.2,2.3,2.3,1.9,1.6,1.3,1.1,0.9,0.8,0.8,1.1,1.5,1.7,2.3,2.7,3.1,3.8,4.0,4.5,5.0,5.0,5.7,6.0,6.4,6.7,7.2,7.6,8.4,9.0,10.5,10.3,11.3,11.0,10.1,10.5,11.4,11.4,11.0,10.6,10.2,9.7,9.7,9.2,8.5,8.2,8.0,7.6,7.1,7.1,6.7,6.7,6.2,6.2,6.4,5.9,5.5,5.8,5.7,5.1,4.8,5.0,5.3,4.9,5.3,4.5,5.5,5.7,5.8,5.1,4.5,4.2,4.3,4.4,4.8,4.5,3.8,4.2,3.8,4.6,4.9,4.6,5.6,5.2,5.1,5.9,6.5,7.4,7.6,6.4,7.1,6.8,6.4,6.3,5.7,5.6,5.7,5.3,4.9,4.9,4.8,4.3,4.1,4.1,3.8,3.6,3.3,3.8,4.3,4.5,4.7,4.9,5.3,5.1,5.8,6.5,6.9,7.4,6.5,6.5,7.5,7.4,6.6,7.4,8.0,7.4,8.5,8.1,8.7,9.2,9.3,9.0,8.3,8.0,7.6,8.6,9.5,10.6,10.6,9.7,9.3,8.6,7.7,6.7,6.4,6.1,6.0,6.0,5.3,5.7,5.9,5.5,6.6,6.0,6.9,6.0,5.7,6.3,6.8,6.6,5.9,5.3,4.8,4.8,4.3,4.2,4.3,4.6,3.9,3.7,3.8,3.9,4.7,4.5,5.2,5.7,6.4,6.7,6.9,7.4,7.5,8.0,8.6,8.8,9.9,9.7,8.8,8.9,9.7,9.2,9.5,10.4,9.9,10.8,9.4,8.7,7.8,7.6,7.2,7.0,6.5,6.4,6.0,5.0,4.5,4.3,3.7,3.5,3.1,3.1,3.3,3.4,3.6,4.0,4.4,4.8,5.3,5.9,6.4,7.2,7.8,7.9,9.8],[20.2,19.9,19.2,18.5,19.3,18.1,18.9,19.7,19.3,18.6,18.4,18.2,18.2,16.9,17.0,16.7,16.1,15.1,15.3,14.3,13.8,14.5,12.8,13.1,11.3,9.1,8.3,8.0,7.7,6.1,5.2,5.3,5.8,5.0,4.5,4.6,5.2,5.0,5.8,5.0,5.8,5.0,5.0,4.1,4.0,3.4,3.0,2.2,2.1,1.7,1.7,1.4,1.3,1.2,1.3,1.3,1.6,1.7,2.2,1.9,2.4,2.8,2.6,2.2,1.9,1.6,1.3,1.1,0.8,0.8,0.8,1.2,1.5,2.0,2.3,2.6,3.3,3.6,4.3,5.0,4.9,5.6,5.9,6.5,6.7,7.0,7.6,8.2,8.5,9.7,10.0,11.2,10.4,9.5,10.8,11.8,11.2,11.3,10.7,10.0,9.3,9.6,9.1,8.4,8.5,8.2,7.6,7.1,7.5,7.0,6.6,6.5,6.3,6.4,6.1,5.3,5.5,5.3,4.9,4.7,4.8,5.0,4.5,4.9,4.0,4.9,5.1,5.3,4.7,4.3,3.8,4.0,4.1,4.5,4.1,3.5,4.1,3.8,4.4,4.8,4.6,5.5,5.3,5.2,5.9,6.5,7.5,7.5,6.5,7.1,6.6,6.4,6.3,5.6,5.5,5.6,5.1,4.8,4.8,4.8,4.3,4.0,4.1,3.8,3.6,3.2,3.7,4.4,4.6,4.9,5.0,5.2,5.0,5.7,6.3,6.9,7.3,6.4,6.4,7.5,7.4,6.6,7.3,8.0,7.4,8.4,8.3,9.0,9.4,9.4,9.2,8.3,8.1,7.7,8.5,9.4,10.8,10.9,9.9,9.1,8.6,7.8,6.8,6.6,6.1,5.8,6.2,5.4,5.9,6.0,5.6,6.6,5.9,6.6,5.8,5.5,6.0,6.7,6.4,5.7,5.1,4.6,4.6,4.3,4.2,4.4,4.7,3.9,3.7,3.7,4.1,4.6,4.7,5.4,5.6,6.4,7.0,7.1,7.6,7.9,8.2,8.7,8.8,10.0,10.1,9.1,8.9,10.1,9.2,10.0,10.3,9.8,10.4,8.7,8.5,8.0,7.6,7.7,7.3,6.6,6.1,5.8,5.0,4.3,4.0,3.6,3.2,3.1,3.0,3.2,3.2,3.6,3.8,4.3,4.5,5.2,5.8,6.3,7.2,8.0,8.0,10.3],[19.6,18.4,18.7,18.5,18.9,17.5,18.2,19.3,18.3,18.1,17.6,17.4,17.5,16.5,16.5,15.7,15.7,14.4,14.6,13.6,12.8,14.1,12.2,12.6,10.6,8.5,7.8,7.3,7.2,5.7,4.8,4.7,5.1,4.5,3.8,3.9,4.3,4.0,4.7,3.9,4.5,3.9,4.3,3.5,3.4,2.7,2.4,1.8,1.8,1.3,1.4,1.2,1.1,1.2,1.3,1.5,1.6,1.8,2.2,2.0,2.5,2.7,2.8,2.3,2.1,1.8,1.5,1.4,1.0,0.9,0.8,0.9,1.1,1.5,1.9,2.1,2.7,3.1,3.6,4.2,4.3,4.9,5.0,5.6,6.2,6.5,6.7,7.7,7.9,9.4,9.1,10.7,10.0,8.7,10.0,11.1,10.6,10.7,10.0,9.1,8.3,8.6,8.0,7.9,7.6,7.1,6.7,6.6,6.5,6.2,6.1,5.6,5.6,5.8,5.3,4.7,5.0,4.8,4.3,4.2,4.5,4.6,4.1,4.5,3.7,4.5,4.6,4.7,4.3,3.9,3.5,3.7,3.7,4.2,3.9,3.3,3.8,3.5,4.3,4.4,4.3,5.2,5.0,4.8,5.6,6.2,7.1,7.1,6.2,6.7,6.3,6.2,6.1,5.4,5.3,5.4,5.0,4.5,4.5,4.6,4.1,3.7,3.9,3.7,3.3,3.1,3.4,4.1,4.3,4.4,4.6,4.8,4.7,5.4,5.8,6.4,6.8,6.0,6.1,7.1,7.0,6.4,7.0,7.6,7.2,8.2,7.9,8.6,9.1,9.1,8.8,8.0,8.0,7.5,8.4,9.2,10.6,10.4,9.6,8.9,8.6,7.3,6.3,6.2,5.9,5.7,5.9,5.0,5.3,5.6,5.3,6.2,5.4,6.1,5.3,5.2,5.7,6.2,6.0,5.3,4.8,4.3,4.3,4.0,3.9,3.9,4.2,3.6,3.3,3.3,3.6,4.0,3.8,4.5,4.7,5.3,5.8,6.1,6.4,6.9,7.1,7.6,7.8,9.0,9.0,8.0,8.0,9.0,8.3,8.7,9.3,9.0,9.7,8.1,7.8,7.4,7.1,6.6,6.4,5.7,5.2,4.9,4.4,3.7,3.7,3.0,2.9,2.6,2.8,2.9,3.0,3.3,3.5,4.1,4.3,4.9,5.5,5.8,6.8,7.5,7.6,10.0],[18.9,18.7,18.3,17.5,18.1,17.0,17.7,18.4,17.9,17.5,16.7,17.0,17.0,15.9,16.1,15.7,15.0,14.5,14.5,13.7,12.8,13.7,11.5,12.1,9.9,8.4,7.8,7.1,7.2,5.9,4.7,4.6,5.2,4.4,3.8,3.9,4.4,4.1,4.7,4.0,4.8,4.0,4.1,3.2,3.1,2.6,2.1,1.6,1.5,1.3,1.4,1.3,1.2,1.3,1.6,1.7,1.9,2.1,2.5,2.4,2.9,3.3,3.4,2.8,2.5,2.1,2.0,1.8,1.3,1.1,0.9,0.8,0.8,1.3,1.7,1.9,2.5,2.8,3.3,4.1,4.0,4.8,5.1,5.5,6.1,6.6,6.8,7.3,7.9,8.7,8.7,9.9,9.4,8.5,9.4,10.3,9.9,9.9,9.3,8.8,8.1,8.3,8.1,7.6,7.3,7.2,6.8,6.6,6.5,6.4,6.1,5.7,5.7,5.8,5.2,4.7,4.9,4.8,4.3,4.3,4.4,4.6,4.2,4.4,3.7,4.4,4.4,4.5,4.3,3.8,3.3,3.7,3.7,4.1,3.8,3.2,3.8,3.6,4.3,4.4,4.5,5.3,5.3,5.0,5.7,6.3,7.2,7.2,6.3,6.8,6.4,6.2,6.1,5.5,5.2,5.3,5.0,4.5,4.5,4.7,4.1,3.8,3.9,3.8,3.4,3.2,3.5,4.1,4.2,4.4,4.6,4.7,4.6,5.3,5.8,6.4,6.8,6.1,6.0,7.0,7.1,6.4,6.9,7.6,7.1,8.0,7.9,8.5,8.9,8.9,8.7,7.8,7.9,7.4,8.0,8.8,10.1,9.9,9.1,8.5,8.1,7.3,6.2,6.1,5.8,5.5,5.9,4.9,5.4,5.4,5.2,6.1,5.4,6.1,5.3,5.1,5.7,6.2,6.1,5.2,4.7,4.2,4.3,4.0,3.9,3.9,4.2,3.6,3.3,3.2,3.4,4.1,3.8,4.6,4.4,5.3,5.8,6.0,6.4,6.9,6.9,7.4,7.5,8.6,8.3,7.9,7.6,8.7,8.2,8.8,9.4,9.0,9.3,8.0,7.7,7.3,7.2,6.6,6.5,5.5,5.3,4.7,4.2,3.4,3.4,2.9,2.8,2.5,2.6,2.8,2.9,3.4,3.5,4.0,4.2,4.9,5.6,5.9,6.9,7.7,7.7,9.9],[18.7,17.9,17.8,17.1,17.7,16.3,17.3,17.8,17.0,16.9,16.0,16.1,16.3,15.2,15.7,15.1,14.3,13.6,13.9,13.0,12.2,12.7,11.0,11.8,9.4,7.7,7.1,6.3,6.5,5.2,4.2,4.0,4.2,3.7,3.1,3.2,3.7,3.3,3.6,3.0,3.6,3.0,3.1,2.5,2.3,1.8,1.7,1.2,1.3,1.2,1.4,1.4,1.3,1.6,1.7,1.9,2.1,2.3,2.6,2.5,3.1,3.3,3.4,2.9,2.5,2.2,2.0,1.9,1.4,1.3,1.1,0.9,0.8,0.9,1.2,1.5,1.8,2.2,2.4,3.1,3.2,3.7,4.0,4.4,5.0,5.4,5.9,6.3,6.9,7.6,7.3,8.5,8.1,7.2,8.1,8.9,8.7,8.7,8.1,7.5,6.9,6.8,6.8,6.3,6.0,6.0,5.7,5.4,5.3,5.3,5.1,4.6,4.7,5.0,4.5,4.0,4.2,4.2,3.6,3.5,3.9,4.1,3.6,3.9,3.1,3.7,3.6,3.7,3.6,3.2,2.8,3.1,3.2,3.7,3.3,2.8,3.3,3.2,3.8,4.0,4.0,4.7,4.7,4.5,5.2,5.7,6.3,6.5,5.7,6.1,5.8,5.7,5.6,5.0,4.8,5.0,4.6,4.1,4.2,4.3,3.7,3.4,3.6,3.4,3.0,2.9,3.0,3.7,3.9,3.8,4.2,4.4,4.2,4.9,5.2,5.8,6.2,5.5,5.5,6.4,6.4,5.9,6.4,7.0,6.7,7.4,7.2,7.8,8.1,8.3,8.0,7.3,7.3,7.0,7.7,8.3,9.5,9.2,8.4,7.9,7.8,6.6,5.7,5.6,5.4,5.2,5.4,4.6,4.8,5.0,4.7,5.6,4.8,5.5,4.6,4.6,5.2,5.5,5.5,4.8,4.4,3.8,4.0,3.6,3.5,3.4,3.6,3.0,2.8,2.6,2.7,3.3,2.9,3.8,3.5,4.1,4.7,4.8,4.9,5.5,5.5,6.0,6.1,6.9,6.9,6.4,6.3,7.2,7.0,7.2,7.8,7.4,7.9,6.8,6.5,6.0,5.8,5.2,5.1,4.3,4.2,3.7,3.4,2.7,2.8,2.2,2.3,2.2,2.4,2.5,2.7,2.9,3.1,3.6,3.8,4.4,5.0,5.3,6.2,6.8,7.0,9.1],[18.3,17.8,17.6,17.1,17.4,16.0,16.9,17.5,17.0,16.4,15.9,16.4,16.5,15.2,15.4,15.3,14.4,14.1,14.0,13.1,12.3,12.8,10.8,11.5,9.5,8.5,7.5,6.7,7.0,5.6,4.7,4.1,4.8,4.3,3.4,3.4,4.0,3.6,3.9,3.0,3.9,2.9,2.9,2.2,2.2,1.7,1.6,1.3,1.4,1.3,1.6,2.0,2.1,2.4,2.7,2.9,3.2,3.5,4.3,4.4,4.9,5.4,5.3,4.5,4.1,3.6,3.2,3.0,2.4,2.2,1.6,1.4,0.9,0.8,0.9,1.3,1.5,2.0,2.2,2.7,3.1,3.7,4.0,4.5,5.1,5.4,6.0,6.3,6.5,7.3,7.3,8.4,8.0,7.2,8.1,8.9,8.2,8.2,8.0,7.6,7.0,7.0,6.9,6.6,6.1,6.4,6.1,5.7,5.4,5.8,5.4,4.9,5.0,5.4,4.6,4.0,4.5,4.5,3.7,3.6,3.9,4.3,3.9,4.2,3.4,3.9,3.6,3.7,3.7,3.2,2.8,3.5,3.4,4.0,3.6,2.9,3.5,3.6,4.4,4.6,4.8,5.6,5.7,5.4,6.3,6.6,7.4,7.3,6.8,6.8,6.7,6.4,6.4,5.9,5.5,5.6,5.5,4.6,4.7,4.9,4.4,3.9,4.5,4.1,3.7,3.7,3.7,4.4,4.5,4.4,4.7,4.8,4.5,5.5,5.8,6.5,6.8,6.5,6.2,7.3,7.2,6.8,7.1,7.9,7.4,8.3,8.2,8.8,9.4,9.2,9.0,8.1,8.2,7.7,8.0,8.8,10.1,10.0,8.8,8.3,8.2,7.2,6.5,6.2,6.2,5.9,6.1,5.1,5.3,5.7,5.1,6.3,5.4,6.0,5.1,5.0,5.6,6.2,6.1,5.2,4.9,4.0,4.4,4.2,4.0,3.7,4.2,3.6,3.2,2.9,2.8,3.2,2.8,3.8,3.3,4.1,4.6,4.7,5.0,5.7,5.5,6.1,6.0,6.8,6.7,6.3,6.2,7.0,6.6,7.2,7.7,7.4,7.8,6.6,6.4,5.9,5.8,5.3,5.2,4.4,4.2,3.5,3.4,2.4,2.8,2.2,2.4,2.3,2.7,2.7,3.1,3.4,3.3,4.1,4.3,4.9,5.6,6.1,6.8,7.5,7.6,9.1],[17.8,16.9,16.7,16.2,16.4,15.1,15.6,16.4,16.1,15.3,14.6,15.0,15.4,13.7,14.1,14.2,13.4,13.3,13.7,12.0,11.4,12.3,10.2,10.8,8.8,7.4,6.6,6.0,6.2,4.8,3.7,3.3,3.7,3.4,2.7,2.6,2.9,2.5,2.9,2.3,2.9,2.4,2.4,1.8,1.7,1.3,1.2,1.2,1.4,1.6,1.7,2.2,2.4,2.7,3.0,3.3,3.3,3.8,4.3,4.2,4.9,5.3,5.1,4.6,4.1,3.9,3.5,3.2,2.9,2.5,2.0,1.8,1.2,0.9,0.8,0.9,1.2,1.5,1.7,2.1,2.3,2.8,3.1,3.4,3.9,4.3,4.7,5.0,5.5,5.9,5.9,6.6,6.4,5.8,6.4,6.9,6.8,6.7,6.4,6.3,5.6,5.5,5.5,5.3,4.7,5.1,4.9,4.3,4.2,4.6,4.2,3.8,4.0,4.1,3.7,3.3,3.7,3.6,2.9,2.9,3.3,3.6,3.0,3.2,2.4,3.0,2.8,2.8,2.8,2.5,2.2,2.6,2.9,3.3,2.8,2.4,3.1,3.0,3.6,4.0,4.2,4.7,4.8,4.7,5.3,5.8,6.3,6.4,5.8,6.0,5.7,5.6,5.6,5.1,4.7,5.1,4.8,4.2,4.2,4.4,3.8,3.6,3.9,3.5,3.1,3.1,3.1,3.7,3.8,3.6,3.8,4.3,3.8,4.7,4.9,5.3,5.7,5.4,5.3,6.0,6.0,5.7,6.0,6.6,6.5,7.1,7.0,7.6,7.8,8.0,7.6,7.0,7.0,6.7,7.0,7.6,8.7,8.6,7.5,7.2,7.3,6.2,5.3,5.3,5.2,5.1,5.1,4.4,4.5,4.9,4.2,5.2,4.4,4.9,4.0,4.1,4.6,5.2,5.1,4.5,4.3,3.6,4.0,3.4,3.2,3.1,3.2,2.8,2.6,2.3,2.1,2.5,2.1,2.8,2.6,3.0,3.5,3.7,3.9,4.4,4.2,4.7,4.7,5.3,5.3,5.0,5.1,5.7,5.4,5.7,6.2,6.0,6.2,5.5,5.1,4.7,4.6,4.1,4.0,3.4,3.2,2.7,2.5,2.0,2.2,1.7,1.9,1.8,2.2,2.3,2.7,2.9,3.0,3.7,3.6,4.2,4.6,5.1,5.5,6.1,6.3,8.1],[17.1,16.6,16.2,15.3,15.8,14.3,15.4,16.1,15.8,14.9,14.4,14.9,14.9,13.4,13.5,13.7,12.6,12.4,12.9,11.5,10.6,11.5,9.5,10.2,8.2,6.9,6.1,5.5,5.8,4.6,3.3,2.9,3.4,3.1,2.5,2.3,2.6,2.2,2.5,1.9,2.4,1.9,1.8,1.4,1.4,1.2,1.1,1.2,1.4,1.9,2.0,2.5,2.7,3.0,3.3,3.5,3.7,4.0,4.5,4.4,5.0,5.4,5.3,4.8,4.4,4.0,3.7,3.5,3.1,2.8,2.3,2.0,1.4,1.3,0.9,0.8,0.8,1.1,1.3,1.6,1.8,2.2,2.5,2.8,3.3,3.6,4.0,4.3,4.5,5.0,5.0,5.8,5.4,5.0,5.7,6.3,5.9,6.0,5.7,5.4,5.0,4.9,4.8,4.7,4.2,4.4,4.2,3.6,3.7,4.0,3.7,3.1,3.4,3.6,3.1,2.7,3.3,3.1,2.4,2.5,2.8,3.0,2.5,2.8,2.2,2.6,2.4,2.3,2.4,2.0,2.0,2.3,2.4,2.8,2.4,2.1,2.7,2.8,3.2,3.6,3.8,4.3,4.5,4.2,4.8,5.4,5.8,5.9,5.2,5.4,4.9,4.9,4.9,4.5,4.1,4.3,4.3,3.7,3.7,3.9,3.4,3.0,3.6,3.4,2.9,2.9,2.8,3.3,3.4,3.2,3.5,3.8,3.4,4.0,4.2,4.5,4.9,4.6,4.5,5.3,5.4,5.0,5.4,5.9,5.8,6.4,6.4,7.0,7.4,7.3,7.1,6.4,6.5,6.1,6.6,7.2,8.2,8.4,7.3,6.7,6.9,5.9,4.9,4.6,4.6,4.4,4.6,3.9,4.2,4.3,3.8,4.5,3.9,4.2,3.5,3.5,3.9,4.4,4.5,3.8,3.7,3.0,3.5,3.1,2.9,2.7,3.0,2.6,2.4,2.1,1.9,2.1,1.8,2.4,2.0,2.4,2.9,3.1,3.2,3.6,3.4,4.0,3.9,4.5,4.6,4.3,4.4,4.9,4.5,5.0,5.5,5.2,5.4,4.5,4.3,4.0,3.9,3.4,3.4,2.8,2.6,2.1,2.1,1.6,1.8,1.4,1.7,1.6,2.1,2.0,2.5,2.5,2.5,3.1,3.0,3.7,4.1,4.5,5.0,6.0,6.0,7.7],[16.1,16.0,15.5,14.6,15.0,14.1,14.4,14.9,14.9,14.1,13.5,13.9,13.9,12.5,12.9,12.9,12.4,12.0,12.9,11.0,10.2,10.8,8.9,9.8,7.6,6.2,5.2,4.9,5.2,4.0,2.7,2.3,2.9,2.7,2.0,2.1,2.1,1.8,2.0,1.5,1.9,1.6,1.5,1.1,1.1,1.1,1.2,1.4,1.6,2.0,2.0,2.5,2.9,3.1,3.4,3.5,3.7,4.0,4.6,4.6,5.1,5.7,5.5,4.9,4.4,4.1,3.8,3.6,3.3,3.0,2.5,2.3,1.7,1.4,1.1,0.8,0.8,0.8,1.0,1.2,1.3,1.7,1.9,2.1,2.5,2.8,3.0,3.3,3.6,4.0,4.1,4.7,4.4,4.1,4.7,5.3,5.0,5.1,4.8,4.7,3.9,3.9,3.9,3.7,3.2,3.4,3.1,2.7,2.7,2.9,2.7,2.3,2.5,2.8,2.3,2.0,2.4,2.4,1.9,1.9,2.2,2.3,2.0,2.4,1.8,2.3,2.1,2.0,1.9,1.5,1.6,1.8,2.0,2.3,2.0,1.9,2.3,2.4,2.8,3.1,3.3,3.6,3.8,3.6,4.0,4.6,5.0,5.0,4.4,4.6,4.1,4.2,4.2,3.7,3.5,3.9,3.6,3.2,3.3,3.5,3.1,2.8,3.3,3.2,2.8,3.0,2.7,3.2,3.1,3.0,3.1,3.2,2.8,3.3,3.4,3.7,4.0,3.7,3.7,4.3,4.5,4.2,4.7,5.0,5.0,5.6,5.7,6.2,6.5,6.4,6.3,5.6,5.8,5.6,6.0,6.6,7.4,7.7,6.7,6.1,6.6,5.5,4.2,4.3,4.0,4.0,4.2,3.5,3.7,3.7,3.2,3.7,3.1,3.3,2.8,2.9,3.2,3.6,3.6,3.2,3.2,2.6,3.1,2.7,2.7,2.4,2.8,2.5,2.2,1.8,1.7,1.7,1.4,1.7,1.6,1.8,2.2,2.3,2.4,2.7,2.7,3.1,3.2,3.6,3.7,3.6,3.7,4.1,3.7,4.1,4.5,4.2,4.3,3.7,3.5,3.2,2.9,2.7,2.5,2.1,1.9,1.5,1.6,1.2,1.5,1.3,1.5,1.6,2.0,1.9,2.2,2.4,2.2,2.9,2.6,3.1,3.4,3.7,4.3,5.2,5.2,7.3],[16.3,15.7,15.2,14.9,15.1,13.3,14.4,15.2,14.6,13.9,13.0,13.8,14.4,12.6,12.7,12.8,12.1,11.5,12.7,10.5,9.3,10.8,8.5,9.2,7.2,6.1,5.2,5.0,5.2,3.9,2.7,2.3,2.8,2.7,2.1,2.0,2.1,1.8,1.9,1.4,1.8,1.5,1.3,1.0,1.1,1.1,1.3,1.7,1.7,2.4,2.3,2.9,3.2,3.6,3.8,4.2,4.4,4.6,5.1,5.2,5.9,6.4,6.3,5.7,5.2,4.8,4.4,4.3,3.9,3.6,3.0,2.8,2.3,1.7,1.4,1.1,0.8,0.8,0.8,1.1,1.3,1.5,1.9,2.0,2.5,2.7,3.1,3.4,3.8,4.2,4.2,5.0,4.7,4.3,4.8,5.5,5.0,5.2,4.9,4.6,4.1,4.1,4.1,3.8,3.4,3.7,3.4,2.9,2.9,3.0,2.8,2.4,2.6,2.7,2.4,2.1,2.5,2.3,1.8,2.0,2.2,2.3,1.9,2.2,1.8,2.2,2.0,1.8,1.8,1.5,1.6,1.8,2.0,2.3,1.9,1.8,2.2,2.4,2.8,3.1,3.4,3.6,4.0,3.7,4.1,4.7,5.1,5.1,4.5,4.7,4.3,4.4,4.4,3.8,3.6,4.0,3.8,3.3,3.4,3.7,3.1,2.8,3.4,3.3,2.8,3.1,2.7,3.3,3.1,2.9,3.1,3.4,2.8,3.4,3.4,3.7,4.0,3.8,4.0,4.5,4.6,4.5,4.9,5.2,5.4,5.8,6.0,6.3,6.7,6.6,6.5,5.8,6.0,5.8,6.2,6.7,7.5,7.7,6.8,6.2,6.8,5.6,4.4,4.3,4.2,4.2,4.3,3.6,3.8,3.8,3.2,3.8,3.0,3.3,2.8,2.9,3.1,3.6,3.6,3.1,3.2,2.6,3.1,2.8,2.6,2.4,2.8,2.5,2.1,1.8,1.6,1.7,1.3,1.8,1.4,1.8,2.3,2.4,2.5,2.8,2.7,3.2,3.1,3.6,3.8,3.6,3.7,4.1,3.8,4.0,4.5,4.3,4.5,3.7,3.5,3.2,3.0,2.6,2.6,2.1,2.0,1.5,1.6,1.1,1.4,1.2,1.6,1.7,2.0,1.9,2.3,2.4,2.3,2.8,2.6,3.0,3.4,3.8,4.4,5.3,5.3,7.4],[16.6,15.7,14.5,14.0,14.8,13.4,14.1,14.2,14.1,13.0,13.0,13.5,13.3,12.5,12.4,12.4,12.3,11.7,12.5,10.2,9.3,10.6,8.1,9.1,6.8,5.6,4.8,4.5,5.3,3.8,2.5,2.1,2.6,2.5,1.9,2.1,2.0,1.7,1.7,1.4,1.6,1.4,1.2,1.1,1.2,1.3,1.5,1.9,1.9,2.5,2.3,3.0,3.2,3.5,3.8,4.1,4.2,4.5,5.0,5.1,5.8,6.5,6.3,5.5,5.0,4.6,4.3,4.1,3.8,3.4,3.1,2.7,2.3,1.9,1.6,1.2,1.0,0.8,0.8,0.8,1.0,1.2,1.4,1.6,1.9,2.1,2.4,2.6,2.8,3.3,3.4,3.9,3.7,3.5,4.0,4.5,4.3,4.5,4.2,3.9,3.2,3.3,3.2,3.0,2.6,2.9,2.6,2.2,2.2,2.4,2.2,1.8,2.1,2.3,1.9,1.6,2.1,2.1,1.6,1.8,2.1,2.2,1.7,2.1,1.6,2.0,1.8,1.6,1.6,1.3,1.5,1.7,1.9,2.2,1.9,1.8,2.2,2.4,2.7,3.0,3.2,3.4,3.7,3.5,3.9,4.4,4.8,4.7,4.2,4.3,3.9,4.0,4.1,3.6,3.4,3.8,3.5,3.1,3.2,3.5,3.0,2.8,3.3,3.2,2.8,3.0,2.8,3.2,3.1,2.8,2.9,3.1,2.6,3.1,3.1,3.3,3.5,3.4,3.4,4.0,4.1,4.0,4.4,4.7,4.8,5.3,5.5,5.8,6.2,6.0,6.1,5.4,5.6,5.4,5.8,6.3,7.0,7.4,6.5,5.8,6.4,5.3,4.0,4.2,3.8,3.9,4.1,3.4,3.5,3.4,3.0,3.4,2.7,2.9,2.6,2.7,2.9,3.2,3.3,2.9,3.0,2.5,2.9,2.6,2.7,2.3,2.7,2.5,2.2,1.8,1.7,1.6,1.3,1.5,1.3,1.4,1.8,1.8,1.9,2.1,2.1,2.5,2.5,3.0,3.1,3.0,3.1,3.4,3.1,3.3,3.7,3.5,3.6,2.9,2.7,2.5,2.3,2.0,1.9,1.6,1.5,1.1,1.3,1.0,1.4,1.3,1.6,1.8,2.2,1.9,2.3,2.3,2.2,2.7,2.5,3.0,3.2,3.5,4.0,5.0,4.9,7.1],[15.2,14.1,13.4,12.9,14.1,12.8,13.5,13.3,12.8,11.9,12.4,12.3,12.5,11.7,12.5,11.5,12.2,12.0,11.7,10.1,9.4,10.5,8.1,9.0,6.6,5.2,4.6,4.3,5.1,3.5,2.0,1.7,2.1,2.1,1.6,1.8,1.7,1.6,1.5,1.2,1.5,1.3,1.1,1.1,1.2,1.4,1.5,1.9,1.9,2.5,2.5,3.0,3.2,3.6,3.8,4.2,4.2,4.6,5.0,5.1,5.8,6.4,6.3,5.6,5.1,4.7,4.4,4.3,3.9,3.6,3.1,2.9,2.4,2.0,1.8,1.5,1.2,1.0,0.8,0.8,0.8,1.0,1.2,1.3,1.5,1.8,2.0,2.3,2.5,2.9,3.0,3.5,3.3,3.1,3.6,4.1,3.9,4.1,3.8,3.5,2.9,2.9,2.9,2.8,2.4,2.6,2.3,1.9,1.9,2.0,1.8,1.5,1.7,2.0,1.6,1.4,1.7,1.7,1.4,1.5,1.8,1.9,1.6,1.9,1.6,1.9,1.7,1.4,1.4,1.2,1.5,1.5,1.7,1.9,1.8,1.7,2.0,2.3,2.6,2.7,3.0,3.2,3.6,3.3,3.6,4.1,4.6,4.4,3.8,3.9,3.4,3.5,3.7,3.1,3.0,3.3,3.2,2.8,2.8,3.1,2.7,2.6,2.9,3.0,2.7,2.8,2.5,2.8,2.7,2.5,2.6,2.7,2.3,2.7,2.7,2.9,3.2,3.0,3.0,3.5,3.7,3.6,4.0,4.3,4.4,4.8,5.1,5.4,5.7,5.5,5.5,4.8,5.0,4.9,5.5,5.8,6.4,6.8,6.0,5.3,6.0,4.9,3.6,3.6,3.5,3.5,3.6,3.1,3.1,3.1,2.6,3.0,2.3,2.6,2.3,2.4,2.7,3.0,3.0,2.7,2.6,2.2,2.6,2.4,2.3,2.0,2.3,2.2,1.9,1.6,1.5,1.3,1.2,1.3,1.1,1.2,1.6,1.6,1.7,1.9,1.9,2.2,2.2,2.7,2.9,2.7,2.8,3.1,2.7,3.0,3.4,3.1,3.2,2.6,2.5,2.2,2.0,1.7,1.6,1.4,1.3,1.0,1.1,0.9,1.2,1.3,1.5,1.7,2.0,1.9,2.2,2.2,2.0,2.5,2.3,2.7,2.9,3.2,3.9,4.9,4.7,6.9],[15.6,15.2,12.9,13.2,14.1,13.0,14.4,13.9,13.5,11.9,13.3,13.7,12.9,12.6,13.0,12.5,11.9,11.2,11.4,9.4,8.8,9.9,7.7,9.4,6.6,5.3,4.9,4.4,5.2,3.5,2.1,1.7,2.3,2.2,1.7,1.9,1.7,1.6,1.6,1.3,1.6,1.5,1.3,1.3,1.4,1.7,1.7,2.1,2.1,2.7,2.8,3.3,3.4,4.0,4.1,4.6,4.6,4.9,5.6,5.5,6.2,6.8,6.5,5.8,5.4,5.1,4.8,4.6,4.2,3.9,3.5,3.2,2.8,2.2,2.0,1.6,1.4,1.2,1.0,0.8,0.8,0.8,1.0,1.2,1.4,1.7,2.0,2.3,2.5,2.9,3.0,3.6,3.3,3.1,3.7,4.2,3.8,4.3,3.8,3.5,2.9,2.9,2.9,2.8,2.3,2.5,2.2,1.8,1.8,2.0,1.7,1.4,1.7,1.9,1.5,1.3,1.7,1.7,1.3,1.5,1.8,1.8,1.5,1.8,1.6,1.9,1.7,1.4,1.4,1.2,1.5,1.6,1.8,2.0,1.8,1.8,2.1,2.5,2.8,3.0,3.2,3.4,3.7,3.5,3.8,4.3,4.7,4.5,4.0,4.1,3.6,3.7,3.8,3.4,3.3,3.6,3.4,3.0,3.1,3.4,3.0,2.8,3.2,3.2,2.9,3.0,2.7,3.0,2.9,2.6,2.7,2.9,2.4,2.9,2.8,3.0,3.2,3.1,3.1,3.6,3.8,3.8,4.1,4.4,4.6,5.0,5.3,5.6,5.9,5.7,5.7,5.1,5.3,5.2,5.6,6.0,6.6,7.0,6.2,5.5,6.2,4.9,3.7,3.8,3.6,3.7,3.8,3.2,3.3,3.3,2.7,3.0,2.4,2.6,2.2,2.5,2.6,3.0,3.1,2.7,2.8,2.3,2.8,2.6,2.5,2.1,2.5,2.4,2.1,1.7,1.6,1.4,1.3,1.3,1.2,1.3,1.6,1.5,1.7,1.8,1.8,2.2,2.2,2.7,2.8,2.7,2.8,3.1,2.8,3.0,3.4,3.1,3.3,2.6,2.5,2.1,1.9,1.6,1.5,1.3,1.2,1.0,1.1,1.0,1.2,1.4,1.6,1.8,2.1,2.0,2.4,2.4,2.2,2.7,2.4,2.8,3.1,3.3,3.9,4.9,4.8,7.1],[14.4,14.1,12.7,12.3,13.6,13.5,13.7,13.3,12.8,12.5,13.1,12.9,12.2,12.6,13.4,13.2,11.7,11.7,11.0,9.6,8.5,9.4,7.5,9.0,6.0,5.2,4.6,4.2,5.1,3.4,2.1,1.7,2.2,2.2,1.8,2.0,1.7,1.7,1.6,1.4,1.6,1.5,1.4,1.4,1.5,1.9,1.9,2.4,2.4,2.9,2.9,3.4,3.6,4.0,4.1,4.6,4.6,4.8,5.7,5.6,6.3,6.9,7.1,6.1,5.6,5.4,4.7,4.7,4.3,4.0,3.6,3.3,2.9,2.4,2.2,1.9,1.6,1.4,1.1,1.0,0.8,0.8,0.8,0.9,1.2,1.4,1.6,1.9,2.2,2.5,2.8,3.1,2.8,2.9,3.3,3.7,3.5,3.9,3.5,3.2,2.6,2.7,2.5,2.5,2.0,2.2,1.9,1.5,1.5,1.6,1.4,1.2,1.5,1.6,1.3,1.3,1.6,1.6,1.3,1.5,1.8,1.9,1.6,2.0,1.7,1.9,1.7,1.4,1.4,1.3,1.6,1.6,1.9,2.1,2.0,2.0,2.3,2.6,2.7,2.9,3.2,3.4,3.8,3.5,3.7,4.3,4.6,4.4,3.9,3.9,3.5,3.6,3.8,3.2,3.1,3.5,3.4,3.0,3.0,3.4,3.0,2.9,3.4,3.4,3.0,3.2,2.9,3.1,3.0,2.7,2.7,2.7,2.4,2.7,2.7,2.9,3.0,3.0,3.0,3.4,3.6,3.6,3.9,4.2,4.4,4.8,5.2,5.4,5.8,5.5,5.6,4.9,5.1,5.1,5.5,6.0,6.4,7.0,6.1,5.4,6.0,5.0,3.6,3.9,3.6,3.7,3.8,3.2,3.3,3.2,2.7,3.0,2.3,2.5,2.2,2.4,2.6,2.9,3.0,2.7,2.7,2.4,2.8,2.6,2.6,2.2,2.5,2.5,2.3,1.9,1.7,1.5,1.3,1.3,1.2,1.1,1.4,1.3,1.4,1.5,1.6,1.9,2.1,2.6,2.7,2.5,2.6,2.9,2.6,2.9,3.2,2.8,2.9,2.4,2.2,1.8,1.6,1.3,1.2,1.1,1.0,0.9,1.1,1.1,1.4,1.6,1.9,2.1,2.4,2.3,2.6,2.5,2.3,2.7,2.4,2.8,2.9,3.2,3.9,4.9,4.7,7.1],[15.2,14.3,13.6,14.2,14.3,13.1,13.3,13.8,13.7,14.2,13.5,13.7,14.7,12.2,12.4,13.1,11.0,10.9,10.2,9.3,8.3,9.1,7.0,8.0,6.4,4.9,4.5,3.9,4.8,3.2,2.0,1.6,2.0,2.0,1.7,1.9,1.7,1.7,1.6,1.4,1.7,1.6,1.4,1.5,1.6,1.8,1.9,2.4,2.3,2.9,3.0,3.3,3.6,4.0,4.1,4.5,4.5,4.7,5.2,5.3,6.0,6.8,6.7,5.8,5.5,5.2,4.7,4.7,4.3,4.0,3.5,3.3,2.9,2.4,2.2,1.9,1.6,1.5,1.3,1.1,1.0,0.8,0.8,0.8,1.0,1.2,1.4,1.7,2.0,2.4,2.5,3.0,2.8,2.7,3.1,3.6,3.3,3.7,3.2,3.1,2.3,2.4,2.2,2.1,1.8,2.0,1.6,1.3,1.4,1.5,1.2,1.0,1.3,1.5,1.1,1.1,1.5,1.4,1.2,1.4,1.7,1.7,1.5,1.9,1.7,1.9,1.7,1.4,1.4,1.3,1.6,1.5,1.8,1.9,1.8,1.9,2.2,2.5,2.7,2.8,3.1,3.3,3.6,3.4,3.5,4.1,4.4,4.2,3.7,3.8,3.3,3.5,3.6,3.1,3.1,3.4,3.2,2.8,3.0,3.3,2.9,2.8,3.2,3.3,2.9,3.1,2.8,3.0,2.8,2.6,2.6,2.8,2.2,2.7,2.5,2.8,2.9,2.9,2.9,3.2,3.4,3.5,3.7,3.9,4.2,4.7,4.9,5.3,5.6,5.3,5.4,4.7,4.9,4.8,5.3,5.7,6.1,6.7,5.9,5.1,5.9,4.7,3.5,3.5,3.4,3.6,3.6,3.1,3.1,3.1,2.4,2.9,2.2,2.3,1.9,2.2,2.4,2.8,2.8,2.5,2.6,2.2,2.7,2.5,2.5,2.1,2.5,2.5,2.2,1.8,1.7,1.4,1.4,1.3,1.2,1.2,1.3,1.2,1.3,1.4,1.5,1.6,1.8,2.3,2.5,2.3,2.3,2.7,2.3,2.6,2.9,2.5,2.6,2.1,1.9,1.6,1.4,1.2,1.1,1.0,1.0,0.9,1.1,1.2,1.3,1.6,1.8,2.0,2.3,2.2,2.5,2.5,2.2,2.7,2.3,2.7,2.9,3.1,3.7,4.8,4.6,7.0],[14.9,14.5,13.2,13.6,14.1,13.1,14.0,13.7,13.6,14.6,13.7,14.1,15.5,12.5,12.1,13.4,10.9,10.7,10.3,9.7,8.6,9.7,7.6,8.8,6.8,5.4,4.7,4.3,5.1,3.6,2.3,2.0,2.6,2.6,2.2,2.4,2.2,2.2,2.1,1.9,2.2,2.2,1.9,2.0,2.0,2.4,2.5,3.0,2.8,3.4,3.5,4.1,4.3,4.7,4.8,5.3,5.6,5.7,6.6,6.4,7.4,8.4,8.5,6.9,6.6,6.4,5.6,5.6,5.1,4.7,4.2,4.0,3.6,3.0,2.9,2.4,2.2,1.9,1.7,1.4,1.2,1.1,0.8,0.8,0.8,1.1,1.3,1.7,2.0,2.4,2.6,2.9,2.7,2.7,3.2,3.7,3.4,4.0,3.4,2.9,2.4,2.6,2.4,2.3,1.9,2.2,1.9,1.4,1.6,1.8,1.5,1.2,1.7,1.8,1.3,1.5,1.9,1.8,1.5,1.8,2.1,2.1,1.8,2.2,2.0,2.3,2.1,1.8,1.7,1.5,2.0,2.0,2.1,2.5,2.3,2.4,2.7,2.9,3.2,3.4,3.7,4.0,4.4,4.1,4.4,5.0,5.4,5.2,4.6,4.6,4.1,4.2,4.4,3.8,3.6,4.0,3.9,3.4,3.5,4.0,3.5,3.2,3.9,4.0,3.5,3.8,3.3,3.6,3.4,3.0,3.1,3.2,2.8,3.3,3.1,3.3,3.4,3.5,3.4,3.9,4.2,4.2,4.4,4.8,5.1,5.6,5.9,6.2,6.7,6.3,6.4,5.6,5.8,5.6,6.2,6.5,6.9,7.5,6.6,5.7,6.4,5.4,3.9,4.2,4.0,4.2,4.3,3.7,3.6,3.5,3.1,3.4,2.6,2.7,2.3,2.8,2.9,3.2,3.4,3.1,3.1,2.8,3.2,3.0,3.0,2.6,2.9,3.0,2.7,2.2,2.1,1.8,1.8,1.7,1.6,1.5,1.7,1.5,1.5,1.4,1.6,1.9,2.0,2.5,2.8,2.4,2.5,2.8,2.4,2.9,3.0,2.5,2.7,2.0,2.0,1.7,1.5,1.2,1.1,1.3,1.2,1.3,1.5,1.7,1.7,2.0,2.3,2.5,2.7,2.6,3.1,2.9,2.7,3.0,2.8,3.3,3.4,3.7,4.5,5.4,5.3,7.7],[15.4,14.7,14.4,14.7,14.8,13.1,14.2,14.1,15.8,13.9,14.2,15.8,14.4,11.7,11.6,12.1,10.8,10.8,10.4,9.9,8.3,8.5,7.0,8.5,6.4,4.8,4.5,4.1,4.6,3.6,2.4,2.1,2.6,2.7,2.3,2.5,2.3,2.2,2.2,2.1,2.3,2.2,2.1,2.2,2.3,2.7,2.7,3.2,3.1,3.7,3.7,4.2,4.6,5.0,5.0,5.6,5.6,5.7,6.4,6.4,7.4,8.2,8.3,7.1,6.7,6.2,5.7,5.6,5.5,4.9,4.6,4.1,3.8,3.2,3.1,2.7,2.4,2.2,1.9,1.7,1.5,1.2,1.1,0.8,0.8,0.8,1.1,1.5,1.7,2.2,2.2,2.8,2.6,2.5,3.0,3.4,3.0,3.6,3.1,2.5,2.2,2.3,2.2,2.0,1.7,1.9,1.6,1.2,1.4,1.5,1.2,1.1,1.6,1.7,1.3,1.5,1.8,1.8,1.6,1.9,2.1,2.2,1.9,2.3,2.2,2.4,2.1,1.8,1.7,1.8,2.1,2.0,2.3,2.5,2.4,2.6,2.9,3.1,3.4,3.4,3.8,4.1,4.4,4.2,4.4,5.0,5.2,5.0,4.6,4.5,4.0,4.2,4.4,3.9,3.7,4.1,4.0,3.5,3.7,4.1,3.6,3.4,4.0,4.1,3.6,3.9,3.5,3.8,3.6,3.2,3.2,3.4,2.8,3.3,3.0,3.2,3.4,3.5,3.3,3.7,4.1,4.1,4.2,4.6,5.0,5.3,5.7,6.0,6.3,6.0,6.0,5.3,5.7,5.5,6.0,6.3,6.6,7.3,6.3,5.5,6.3,5.1,3.8,4.1,3.9,4.3,4.3,3.7,3.5,3.5,3.0,3.3,2.5,2.7,2.4,2.8,2.9,3.2,3.5,3.1,3.2,2.9,3.3,3.2,3.2,2.8,3.1,3.2,2.9,2.5,2.4,1.9,2.0,1.9,1.8,1.6,1.8,1.5,1.5,1.3,1.5,1.7,1.9,2.3,2.5,2.3,2.4,2.6,2.0,2.5,2.8,2.3,2.5,1.9,1.8,1.4,1.2,1.1,1.0,1.2,1.3,1.5,1.6,1.8,1.8,2.3,2.5,2.7,3.0,2.8,3.3,3.2,2.9,3.3,2.9,3.4,3.5,3.7,4.4,5.4,5.3,7.6],[14.8,14.1,14.0,15.0,14.6,13.2,13.9,14.2,14.9,14.5,14.1,14.9,14.6,11.4,11.3,12.3,10.7,9.8,9.9,8.8,8.1,8.6,7.3,8.6,6.2,5.4,4.8,4.4,5.0,3.9,2.8,2.4,3.0,3.1,2.7,3.0,2.6,2.7,2.7,2.6,2.9,2.8,2.5,2.6,2.7,3.1,3.2,3.7,3.5,4.1,4.1,4.5,4.8,5.2,5.4,5.7,5.8,6.0,7.0,7.0,7.7,8.5,8.5,7.5,7.0,6.4,6.2,6.1,5.7,5.4,5.0,4.6,4.4,3.7,3.6,3.2,2.9,2.5,2.4,2.0,1.9,1.6,1.4,1.1,0.9,0.8,0.8,1.2,1.4,1.9,2.1,2.6,2.4,2.3,2.8,3.3,3.0,3.7,3.2,2.8,2.3,2.6,2.4,2.0,2.0,2.3,1.9,1.5,1.8,2.0,1.6,1.5,1.9,2.0,1.6,1.8,2.2,2.1,1.8,2.2,2.3,2.4,2.2,2.6,2.5,2.7,2.5,2.1,2.1,2.0,2.5,2.3,2.6,2.8,2.7,2.9,3.2,3.5,3.7,3.9,4.2,4.4,4.8,4.6,4.8,5.4,5.6,5.4,5.1,5.0,4.5,4.7,4.9,4.4,4.1,4.6,4.4,3.8,4.1,4.5,4.0,3.8,4.5,4.5,4.2,4.5,4.0,4.3,4.0,3.7,3.6,3.8,3.2,3.7,3.4,3.5,3.7,4.0,3.8,4.1,4.5,4.6,4.7,5.1,5.5,5.8,6.2,6.4,7.0,6.7,6.8,6.0,6.3,6.0,6.5,6.9,7.2,7.8,7.0,6.0,6.6,5.6,4.4,4.6,4.5,4.8,4.8,4.2,4.2,4.0,3.5,3.7,2.9,2.9,2.6,3.2,3.2,3.5,3.8,3.5,3.7,3.2,3.6,3.6,3.6,3.1,3.6,3.7,3.3,2.8,2.7,2.3,2.3,2.2,2.2,2.0,2.2,1.8,1.8,1.5,1.6,1.7,1.8,2.2,2.6,2.1,2.3,2.7,2.0,2.6,2.9,2.3,2.4,1.7,1.7,1.2,1.1,1.2,1.3,1.4,1.6,1.9,1.9,2.2,2.2,2.6,2.8,3.1,3.3,3.3,3.7,3.5,3.2,3.5,3.3,3.8,3.9,4.1,4.8,5.8,5.7,8.0],[15.0,15.0,14.2,13.5,13.2,11.8,13.3,13.8,14.7,13.8,13.5,14.6,12.7,11.0,11.1,11.3,10.5,9.2,10.5,9.4,8.6,8.3,7.0,9.1,6.7,5.4,4.9,4.5,5.2,4.2,3.1,2.8,3.3,3.5,3.0,3.4,3.0,3.1,3.1,3.0,3.3,3.3,3.0,3.1,3.1,3.7,3.7,4.3,4.1,4.8,4.8,5.2,5.6,5.9,6.1,6.4,6.7,6.9,7.9,7.8,8.6,9.2,9.2,8.3,7.7,7.6,6.7,7.0,6.3,5.9,5.7,5.1,4.9,4.2,4.3,3.6,3.5,3.0,2.8,2.5,2.2,1.9,1.7,1.5,1.2,0.9,0.8,0.9,1.3,1.7,1.9,2.5,2.5,2.2,2.8,3.3,3.1,3.6,3.3,2.8,2.4,2.7,2.5,2.0,2.1,2.5,1.9,1.4,1.9,2.0,1.8,1.7,2.1,2.1,1.9,2.1,2.5,2.4,2.2,2.4,2.7,2.8,2.5,2.9,2.9,3.1,2.8,2.4,2.4,2.4,2.8,2.7,2.9,3.1,3.1,3.2,3.6,3.9,4.1,4.3,4.6,4.9,5.3,5.0,5.3,6.0,6.2,6.0,5.5,5.4,4.8,5.0,5.3,4.7,4.6,5.0,4.8,4.3,4.5,5.0,4.4,4.3,5.1,5.1,4.7,5.2,4.4,4.8,4.4,4.0,4.0,4.1,3.5,3.9,3.6,3.7,4.0,4.1,4.0,4.3,4.8,4.8,4.8,5.3,5.7,6.1,6.6,7.0,7.3,7.0,7.0,6.0,6.5,6.2,6.7,7.1,7.4,8.0,7.1,6.3,6.8,5.9,4.6,4.9,4.7,5.2,5.1,4.4,4.3,4.1,3.6,3.9,3.2,3.2,2.8,3.5,3.4,3.7,4.2,3.8,4.0,3.6,4.0,4.0,4.0,3.5,4.0,4.2,3.8,3.1,3.2,2.7,2.8,2.6,2.6,2.3,2.5,2.0,2.0,1.7,1.8,1.7,1.8,2.2,2.5,2.2,2.4,2.5,1.9,2.5,2.6,2.2,2.2,1.6,1.5,1.2,1.1,1.2,1.4,1.7,2.0,2.2,2.3,2.7,2.5,3.0,3.2,3.5,3.9,3.7,4.2,4.0,3.6,4.0,3.7,4.1,4.3,4.5,5.3,6.1,6.1,8.2],[15.0,14.3,14.5,14.2,14.1,12.3,13.5,14.0,14.7,13.7,13.3,14.2,13.9,12.0,11.1,11.7,10.4,9.9,10.1,8.9,8.5,9.1,7.7,9.3,7.0,6.4,5.4,5.2,5.6,4.9,4.0,3.8,4.5,4.6,4.2,4.9,4.4,4.5,4.6,4.3,4.8,4.6,4.2,4.3,4.6,5.1,5.3,5.9,5.5,6.2,6.0,6.4,7.0,7.3,7.5,8.0,8.1,8.4,9.5,9.2,10.2,10.9,10.8,10.0,9.4,9.0,8.4,8.3,7.6,7.4,7.1,6.5,6.5,5.7,5.6,5.1,4.7,4.2,4.1,3.7,3.2,2.7,2.4,2.2,1.6,1.5,0.9,0.8,0.9,1.4,1.9,2.2,2.2,2.2,2.7,3.1,3.1,3.7,3.5,2.8,2.6,3.2,2.8,2.1,2.6,3.0,2.3,1.8,2.6,2.7,2.3,2.3,2.9,2.9,2.5,3.0,3.2,3.3,3.0,3.5,3.7,3.7,3.6,3.9,4.0,4.1,3.8,3.3,3.3,3.3,4.0,3.8,4.1,4.2,4.1,4.5,4.7,5.2,5.3,5.5,6.0,6.0,6.7,6.4,6.6,7.1,7.4,7.3,6.8,6.6,6.1,6.2,6.5,5.9,5.8,6.3,6.2,5.5,5.7,6.5,5.7,5.5,6.5,6.6,6.2,6.8,6.0,6.1,5.7,5.3,5.2,5.1,4.5,4.8,4.6,4.5,4.9,5.2,4.9,5.3,5.8,5.9,5.7,6.3,6.8,7.3,7.7,8.2,8.6,8.2,8.3,7.2,7.5,7.1,7.7,8.0,8.3,8.9,8.2,7.2,7.6,6.8,5.5,5.9,5.8,6.3,6.3,5.7,5.4,5.0,4.5,4.7,4.0,3.8,3.6,4.3,4.3,4.6,5.0,4.8,5.1,4.5,5.0,5.2,5.3,4.6,5.4,5.7,5.2,4.4,4.7,3.9,4.2,3.9,3.7,3.3,3.7,2.9,2.8,2.3,2.4,2.0,2.0,2.4,2.8,2.3,2.5,2.6,1.9,2.7,2.9,2.1,2.1,1.6,1.4,1.3,1.4,1.7,2.0,2.4,2.7,3.2,3.4,3.9,3.9,4.4,4.5,5.0,5.4,5.1,5.7,5.5,4.7,5.1,4.8,5.3,5.3,5.5,6.2,6.9,6.8,8.8],[15.1,14.2,15.1,13.6,14.0,12.2,13.8,14.3,14.5,14.1,13.6,14.2,13.9,12.3,12.0,11.4,10.4,10.2,10.7,10.0,9.1,9.6,8.2,10.3,7.7,6.7,5.9,5.6,5.8,5.2,4.5,4.1,5.0,5.1,4.7,5.5,5.0,5.2,5.2,4.8,5.3,5.2,4.7,4.9,5.1,5.5,6.1,6.6,6.3,7.2,7.0,7.3,7.7,8.2,8.3,9.0,9.1,9.3,10.3,10.5,11.0,11.9,11.9,10.9,10.4,10.3,9.3,9.4,8.5,8.2,7.9,7.3,7.1,6.4,6.2,5.6,5.1,4.7,4.5,4.1,3.6,3.2,3.0,2.6,2.2,1.8,1.4,0.9,0.8,1.0,1.5,1.9,1.9,1.9,2.3,2.7,3.1,3.7,3.7,2.8,2.7,3.4,2.8,2.4,2.9,3.3,2.6,2.3,3.1,3.1,2.9,2.9,3.4,3.3,3.1,3.3,3.6,3.7,3.6,3.8,4.0,4.1,4.0,4.3,4.4,4.6,4.4,3.9,3.7,3.7,4.4,4.3,4.4,4.7,4.6,5.0,5.2,5.8,5.7,5.9,6.6,6.5,7.5,7.0,7.1,8.0,8.4,8.1,7.4,7.2,6.5,6.8,7.2,6.3,6.4,7.0,6.8,6.2,6.4,7.2,6.2,6.2,7.6,7.6,7.0,7.9,6.9,7.1,6.5,6.1,5.9,5.8,5.0,5.3,5.0,4.8,5.3,5.6,5.4,5.7,6.3,6.4,6.1,6.8,7.4,7.9,8.4,9.1,9.5,9.0,9.0,7.8,8.3,7.8,8.4,8.8,8.9,9.7,8.7,7.8,8.0,7.3,6.0,6.4,6.3,7.1,7.1,6.3,5.9,5.5,5.1,5.2,4.4,4.4,4.1,4.9,4.8,5.0,5.6,5.3,5.6,5.1,5.7,6.0,6.1,5.3,6.2,6.5,5.9,5.1,4.9,4.3,4.5,4.5,4.2,4.0,4.2,3.3,3.4,2.8,2.8,2.2,2.4,2.3,2.9,2.6,2.6,2.5,1.9,2.5,2.6,2.0,1.9,1.4,1.4,1.4,1.6,2.2,2.4,2.8,3.3,3.9,4.0,4.2,4.2,4.6,4.9,5.6,6.3,5.8,6.5,6.3,5.5,5.7,5.4,5.7,5.7,6.0,6.9,7.5,7.6,9.4],[14.6,14.8,15.1,13.5,13.7,12.6,13.8,14.8,14.5,13.8,14.3,14.1,13.3,12.4,11.4,11.1,10.5,10.0,10.6,10.3,9.1,9.6,8.7,9.9,7.8,7.2,6.5,6.5,6.7,6.3,5.9,5.5,6.4,6.8,6.8,7.3,6.7,7.0,6.9,6.7,7.1,7.0,6.4,6.7,7.1,7.6,8.2,8.8,8.5,9.5,9.1,9.3,9.8,10.0,10.4,10.7,11.1,11.3,12.1,12.2,12.8,13.2,13.5,12.6,12.0,12.0,11.2,10.7,10.5,10.0,10.1,9.3,9.5,8.6,8.2,7.6,7.1,7.1,6.1,6.0,5.3,4.8,4.3,3.8,2.8,2.7,1.9,1.5,1.1,0.8,1.0,1.6,1.5,1.5,1.8,2.4,2.7,3.5,3.8,2.8,2.9,3.6,3.2,2.8,3.4,3.8,3.2,3.0,3.9,3.8,3.7,3.8,4.8,4.4,4.5,4.9,5.1,4.9,5.0,5.2,5.4,5.4,5.6,5.7,6.2,6.0,5.8,5.3,5.2,5.2,6.2,5.8,6.1,6.3,6.1,6.8,7.0,7.5,7.2,7.4,8.2,7.9,9.1,8.6,8.7,9.5,9.9,9.4,9.0,8.7,7.8,8.0,8.6,7.6,7.6,8.5,8.3,7.6,7.9,9.0,8.0,8.0,9.2,9.2,9.2,9.7,9.0,8.6,8.2,7.5,7.1,7.0,6.3,6.4,6.2,5.9,6.6,6.9,6.5,6.9,7.5,7.5,7.1,7.9,8.5,9.0,9.5,10.2,10.7,10.1,10.1,8.8,9.2,8.8,9.6,10.0,9.7,10.2,9.5,8.6,9.2,8.3,7.0,7.7,7.6,8.4,8.5,7.8,7.0,6.6,6.2,6.1,5.4,5.4,5.5,5.8,6.0,6.2,6.9,6.7,6.8,6.5,6.9,7.6,7.9,7.0,7.5,8.3,8.0,7.3,7.2,6.4,6.7,6.2,5.9,5.7,5.5,4.9,4.7,3.6,3.7,2.9,3.1,2.7,3.3,3.1,3.0,3.1,2.2,2.8,2.9,2.2,1.9,1.6,1.7,2.2,2.4,2.9,3.3,4.2,4.9,5.5,5.5,6.3,6.3,7.0,7.1,7.7,8.5,7.8,8.5,8.3,7.1,7.1,6.8,7.3,7.1,7.5,8.3,8.6,8.7,10.2],[15.0,14.5,14.9,14.1,14.6,12.7,14.3,14.3,14.5,13.2,13.5,13.9,12.8,11.8,10.6,11.3,9.8,10.3,10.7,9.7,8.9,10.0,8.1,9.4,8.1,7.0,6.6,6.5,6.7,6.4,6.0,5.4,6.1,6.5,6.4,6.8,6.0,6.3,6.1,6.0,6.1,6.3,5.8,6.3,6.6,7.2,7.6,8.2,8.0,8.6,8.4,8.8,9.2,9.6,9.7,10.2,10.3,10.4,11.3,11.3,12.0,13.1,13.1,11.7,11.0,11.0,10.5,10.4,10.1,9.8,9.7,9.0,9.1,8.1,7.9,7.5,6.7,6.5,5.7,5.5,5.1,4.6,4.3,3.9,3.2,2.7,2.2,1.8,1.4,0.9,0.8,0.9,1.3,1.3,1.3,1.7,2.3,3.0,3.4,2.8,2.5,3.3,3.2,2.8,3.2,3.6,3.4,3.1,3.9,4.0,3.9,4.0,4.6,4.7,4.5,4.7,4.9,5.1,4.9,5.5,5.4,5.4,5.5,5.8,6.1,6.0,5.6,5.1,5.2,5.2,6.0,5.8,6.0,6.2,6.1,6.8,7.0,7.6,7.6,7.7,8.3,8.2,9.2,8.7,8.8,9.6,10.1,9.7,9.1,8.8,8.2,8.3,8.8,7.9,7.9,8.6,8.5,7.9,8.2,9.0,8.1,8.0,8.9,8.9,8.6,9.1,8.3,8.2,8.0,7.3,7.1,7.1,6.4,6.6,6.3,6.1,6.8,7.1,6.6,7.0,7.7,7.7,7.5,7.9,8.6,9.2,9.7,10.4,10.9,10.2,10.3,8.8,9.2,8.7,9.4,9.9,9.8,10.3,9.6,8.7,9.2,8.2,7.1,7.6,7.9,8.4,8.3,7.9,7.0,6.8,6.5,6.3,5.7,5.6,5.6,6.0,6.3,6.5,7.0,6.8,7.0,6.6,7.1,7.5,7.7,6.9,7.2,7.7,7.7,6.7,6.6,5.8,6.0,5.5,5.5,5.2,5.1,4.6,4.2,3.3,3.3,2.5,2.7,2.4,2.9,2.9,2.9,2.7,2.0,2.3,2.6,2.0,1.5,1.4,1.5,2.1,2.2,3.0,3.4,4.0,4.5,5.3,5.2,5.8,5.8,6.5,6.7,7.4,8.0,7.7,8.2,8.3,7.1,7.4,6.9,7.5,7.3,7.6,8.4,8.7,8.8,10.1],[14.4,14.5,14.6,13.9,13.7,12.9,14.0,14.3,13.9,13.3,13.2,13.5,13.1,11.8,11.7,11.4,10.6,9.7,10.6,10.3,9.2,10.0,9.0,10.1,8.9,8.1,8.0,8.0,8.1,7.7,7.4,6.8,7.8,8.6,8.1,8.7,7.7,7.9,7.6,7.4,7.3,7.4,6.9,7.6,8.2,8.7,9.2,9.8,10.0,10.4,10.3,10.5,10.8,11.2,11.3,11.7,11.9,12.3,12.9,12.9,14.0,14.5,15.0,14.2,13.2,12.8,12.2,12.2,11.6,11.4,11.3,10.6,10.5,9.7,9.4,9.0,7.9,7.9,6.9,6.5,6.0,5.6,5.2,4.9,4.2,3.4,2.9,2.5,1.9,1.5,0.9,0.8,1.0,1.2,1.3,1.4,2.0,2.8,3.5,2.7,2.8,3.7,3.4,3.2,3.9,4.4,4.0,3.8,5.0,5.0,5.1,5.4,5.8,6.0,5.5,5.7,6.3,6.4,6.0,6.8,7.0,7.1,7.0,7.3,7.5,7.3,6.8,6.1,6.2,6.3,7.3,7.1,7.6,8.2,7.8,8.6,9.1,9.5,9.6,9.6,10.4,10.1,11.4,10.6,10.8,11.4,12.2,11.8,10.9,10.7,10.1,10.3,10.7,10.1,10.0,10.8,10.6,10.5,10.5,11.0,10.3,10.2,11.0,10.8,10.9,11.2,10.4,10.3,10.2,9.3,9.1,8.9,8.1,8.6,8.3,7.6,8.2,9.0,8.2,8.4,9.5,9.5,8.9,9.5,10.3,10.6,11.2,12.2,12.5,11.7,11.7,10.4,10.9,10.4,11.1,11.4,10.9,11.4,11.0,10.5,10.6,9.9,8.8,9.5,9.9,10.3,10.2,9.8,8.8,8.5,8.1,7.9,7.1,7.1,7.1,7.8,8.0,8.3,9.0,8.9,9.0,8.6,9.2,9.9,10.0,9.2,9.0,9.8,9.7,8.6,8.5,7.3,7.5,7.0,6.3,6.1,6.0,5.6,5.1,4.4,4.1,3.2,3.4,2.8,3.7,3.5,3.7,3.6,2.7,3.0,3.2,2.5,2.0,2.0,2.0,2.8,2.9,3.8,4.4,4.9,5.5,6.0,6.4,7.1,7.2,7.9,8.6,9.3,10.2,9.9,10.4,10.4,9.2,9.7,8.9,9.7,9.3,9.7,10.4,10.1,10.3,11.6],[14.4,15.2,15.1,13.8,14.1,13.2,14.5,15.3,15.0,14.0,14.7,14.3,13.3,12.7,12.5,11.9,10.5,10.5,11.4,10.8,9.2,10.3,9.0,10.9,8.8,8.1,8.0,7.9,7.7,7.7,7.2,6.5,7.7,8.0,7.5,9.1,7.8,8.1,7.9,7.8,8.4,8.6,8.2,8.2,8.9,9.7,10.3,10.9,10.9,11.7,11.6,11.6,11.7,12.0,12.6,12.6,13.7,13.4,14.1,14.6,15.1,15.7,16.2,14.9,14.7,14.7,13.1,13.2,12.9,12.3,12.4,11.3,11.4,11.0,10.4,10.1,9.0,8.7,7.5,6.8,6.3,6.2,5.7,4.8,4.1,3.7,3.1,2.7,2.0,1.7,1.4,1.0,0.8,1.0,1.3,1.5,1.8,2.8,3.4,2.5,2.5,3.6,3.1,3.0,3.7,4.8,3.8,3.8,4.7,4.7,4.5,5.4,5.5,5.7,5.4,5.7,5.8,6.0,6.0,6.1,6.7,7.0,7.1,7.6,8.2,8.0,7.8,7.0,6.9,6.6,7.6,7.4,7.1,7.8,7.8,8.6,8.8,9.5,9.4,9.2,10.3,9.9,11.3,10.6,10.7,11.8,12.2,11.9,11.0,10.7,9.7,10.0,10.6,9.5,9.2,10.5,10.3,9.3,9.8,10.9,10.0,10.2,11.3,11.1,11.7,11.8,11.3,10.6,10.1,9.6,8.9,8.3,7.8,8.1,7.8,7.3,8.3,8.5,7.9,8.5,9.3,9.2,8.6,9.5,10.3,10.7,11.6,12.5,12.7,12.1,11.9,10.6,11.4,10.9,11.3,11.8,11.6,12.0,11.8,10.7,10.5,10.2,8.5,9.3,9.5,10.3,10.5,9.4,8.6,8.0,7.7,7.7,7.0,6.9,6.7,7.5,8.0,8.1,8.9,8.7,8.5,8.3,8.7,9.6,10.1,8.7,9.3,10.5,10.3,8.1,8.2,7.3,7.3,7.0,7.0,6.9,6.6,5.3,5.7,4.4,4.8,3.4,3.9,3.1,4.3,3.8,4.3,3.8,2.8,3.5,3.5,2.6,2.2,2.3,2.2,3.1,2.9,4.0,4.0,5.3,5.9,6.7,6.5,7.0,6.8,8.3,8.4,9.8,11.1,10.1,10.7,10.7,8.9,9.0,8.7,9.3,9.0,9.2,10.7,10.6,11.0,11.6],[15.3,15.2,15.5,13.9,14.7,13.2,14.7,14.8,14.6,13.7,13.8,13.9,13.9,12.8,12.0,12.0,10.4,11.4,10.9,10.2,8.4,11.2,9.1,10.5,8.6,7.8,7.7,7.7,7.7,7.5,6.9,6.6,7.8,7.9,7.5,8.5,7.7,8.1,7.9,7.6,8.2,8.3,7.7,8.3,8.5,9.3,9.9,10.6,10.5,11.1,11.0,11.2,11.1,11.6,12.0,12.0,12.8,12.5,13.3,13.6,13.8,14.4,14.9,13.7,13.5,13.7,12.3,12.4,12.3,12.0,11.7,11.2,10.9,11.1,10.3,9.8,8.8,8.3,7.4,7.1,6.5,6.0,5.3,4.9,4.0,3.7,3.0,2.7,2.0,1.7,1.5,1.3,1.0,0.8,1.0,1.5,1.8,2.5,3.4,2.5,2.5,3.4,3.1,3.0,3.4,4.1,3.7,3.8,4.4,4.3,4.5,4.9,5.5,5.7,5.3,5.6,6.0,5.9,6.0,6.5,6.6,6.8,7.0,7.7,7.9,8.3,7.9,6.9,6.8,6.5,7.4,7.2,7.3,7.4,7.9,8.5,8.6,9.5,9.3,8.9,10.0,9.9,10.7,10.3,10.4,11.2,11.7,11.5,10.5,10.2,9.4,9.7,10.2,9.0,9.1,10.1,9.9,9.1,9.6,10.5,9.8,9.9,10.8,10.8,11.0,11.3,10.5,10.2,10.0,9.2,8.6,8.1,7.6,7.6,7.5,7.2,7.9,8.1,7.5,8.1,8.9,8.7,8.2,9.1,10.1,10.4,11.1,11.9,12.2,11.6,11.6,10.0,11.1,10.8,11.1,11.7,11.2,11.9,11.7,10.7,10.4,10.2,8.4,9.1,9.1,10.2,10.1,9.3,8.5,7.5,7.6,7.3,6.6,6.6,6.6,7.2,7.8,7.9,8.6,8.3,8.2,7.8,8.6,9.1,9.5,8.7,9.1,9.6,9.7,8.3,8.2,7.1,7.3,7.1,6.9,6.4,6.4,5.5,5.2,4.0,4.3,3.2,3.5,3.1,4.0,3.7,4.3,3.9,3.0,3.4,3.8,2.9,2.3,2.4,2.4,3.0,2.9,3.9,4.1,4.8,5.7,6.5,6.7,7.2,7.0,8.0,8.4,9.2,10.6,9.8,10.4,10.3,8.6,8.9,8.4,9.0,9.0,9.1,10.4,10.5,10.7,11.3],[14.9,15.0,15.6,14.4,14.8,13.3,14.6,15.1,14.8,13.1,14.0,13.6,13.3,12.4,11.5,11.6,10.4,10.8,10.3,10.2,8.9,10.4,8.9,9.6,9.1,8.0,8.3,8.1,8.2,8.0,7.5,6.8,7.8,8.6,8.2,8.8,7.8,8.3,7.9,7.9,8.2,8.4,7.8,8.8,9.2,9.9,10.8,11.3,11.7,11.9,11.9,11.9,12.3,12.4,13.0,13.0,13.7,13.7,14.8,14.9,15.5,15.8,16.4,15.2,15.0,15.0,13.5,13.5,13.5,13.0,13.0,12.1,12.1,11.5,10.9,10.5,9.4,9.1,7.9,7.4,6.5,6.2,5.8,5.2,4.5,3.7,3.2,2.8,2.2,1.9,1.6,1.7,1.4,1.0,0.8,1.1,1.7,2.3,3.3,2.4,2.5,3.4,3.4,3.2,3.5,4.1,4.1,3.9,4.6,4.7,5.1,5.2,6.1,6.2,5.7,5.9,6.2,6.5,6.2,7.0,7.0,7.5,7.5,8.1,8.5,8.5,8.1,7.0,7.2,6.9,8.5,7.7,8.3,8.6,8.7,9.6,9.8,10.5,10.3,10.4,11.2,11.1,12.0,11.5,11.8,12.6,13.1,12.6,11.9,11.6,10.6,10.7,11.6,10.5,10.3,11.5,11.3,10.5,11.0,11.6,10.9,11.0,11.8,11.8,11.8,12.2,11.4,10.8,10.7,9.9,9.6,9.2,8.7,8.7,8.5,7.9,8.6,9.0,8.6,8.8,9.7,9.9,9.4,10.0,11.0,11.5,12.3,12.9,13.3,12.6,12.5,11.2,11.8,11.1,11.6,12.1,11.6,12.1,11.6,11.0,11.1,10.4,8.9,9.9,10.5,11.0,10.7,10.4,9.1,8.5,8.6,7.9,7.5,7.5,7.5,8.3,8.4,8.8,9.4,9.5,9.3,9.1,9.7,10.0,10.3,9.6,9.4,10.4,10.4,9.1,8.8,7.5,7.9,7.3,7.3,6.8,6.4,5.8,5.3,4.6,4.8,3.3,3.9,3.3,4.5,3.9,4.3,4.1,3.0,3.6,3.7,3.0,2.4,2.6,2.4,3.4,3.1,4.0,4.3,5.5,5.9,6.7,6.8,7.7,7.8,9.0,9.5,10.1,11.3,11.0,11.4,11.1,9.8,10.2,9.5,10.0,9.6,10.1,11.3,10.9,11.3,12.1],[15.2,15.4,15.1,14.5,15.0,14.6,15.5,15.4,14.5,13.6,14.8,14.0,14.1,13.9,13.6,13.8,11.1,11.7,12.0,11.6,10.0,11.0,10.4,10.7,9.3,9.6,9.5,10.3,9.7,9.9,9.1,8.4,9.8,10.6,10.2,11.5,9.9,10.7,10.1,10.1,10.4,10.7,10.1,10.9,11.4,12.5,12.9,14.0,13.9,14.2,13.8,14.1,14.4,14.5,14.9,15.0,15.5,15.9,17.1,16.7,17.3,18.4,18.1,17.1,16.1,16.4,15.6,15.3,15.5,15.1,15.4,14.5,14.5,14.0,13.4,12.9,11.4,11.1,9.6,9.0,8.1,7.6,7.2,6.9,5.8,5.1,4.1,3.7,2.8,2.6,2.2,1.9,2.0,1.6,1.0,0.8,1.3,2.4,3.8,2.8,3.0,4.1,3.9,4.1,4.8,5.4,4.7,5.2,6.3,6.2,6.6,7.0,7.2,7.8,7.5,7.3,7.9,8.3,7.6,7.9,8.5,9.2,9.5,9.9,10.8,10.4,10.2,8.7,9.0,8.3,10.3,9.8,9.7,10.4,10.4,11.6,11.7,12.7,12.5,12.3,13.2,12.8,13.8,13.3,13.4,13.9,14.3,13.9,13.4,12.9,12.4,12.8,13.1,12.2,12.0,13.5,13.1,12.8,13.3,13.7,13.2,13.1,14.1,13.8,14.4,14.6,13.9,13.4,13.3,12.0,11.9,11.1,10.0,10.3,9.7,9.5,10.2,10.6,9.9,10.1,11.0,11.5,10.7,11.4,12.2,12.5,13.3,14.0,14.4,13.6,13.8,12.3,13.0,12.5,13.5,13.6,12.5,13.2,13.1,12.5,12.2,12.2,10.7,11.8,12.8,13.0,13.3,12.5,11.0,10.7,9.7,9.3,8.5,8.8,8.8,9.4,9.7,10.2,11.1,11.1,11.3,10.4,11.9,12.6,13.2,11.5,12.0,13.2,12.9,11.4,11.3,8.8,10.0,9.3,8.9,8.0,7.9,7.1,7.0,5.8,6.1,4.3,4.6,3.7,5.2,5.0,5.4,5.3,3.6,4.4,4.4,3.8,3.0,3.2,3.1,4.2,3.8,5.8,6.4,6.8,7.3,8.2,8.1,9.3,9.0,11.0,11.5,13.0,14.1,13.2,13.7,13.7,11.7,12.5,11.1,12.4,11.5,11.8,13.0,12.4,12.7,13.4],[15.8,17.7,16.7,16.0,16.5,15.4,16.4,17.6,16.7,15.4,15.5,15.8,15.4,15.0,14.2,14.4,11.8,12.4,11.4,11.4,9.7,11.3,9.2,11.1,9.6,8.2,8.4,8.5,8.6,8.9,8.2,8.4,9.5,9.3,9.2,11.4,10.3,10.5,10.4,9.9,11.3,12.1,11.3,11.3,11.6,13.2,13.1,14.3,13.5,14.3,13.8,14.2,14.6,14.4,15.3,15.1,16.7,16.1,17.5,17.9,18.6,19.6,19.5,18.3,17.6,17.6,15.9,16.5,16.1,15.3,15.8,14.5,14.8,14.0,13.8,12.5,11.9,11.7,10.7,9.8,8.6,8.8,7.7,7.0,5.7,5.7,4.2,4.5,3.1,3.3,3.5,2.8,2.5,2.5,2.1,1.3,0.8,1.5,2.4,1.9,3.1,3.1,2.9,2.9,4.3,4.0,3.9,4.5,6.1,4.7,5.0,5.7,6.5,6.1,7.4,6.9,7.0,7.3,7.8,7.4,7.2,7.7,8.6,9.0,10.1,10.1,10.5,9.3,8.7,8.1,9.6,9.2,8.2,8.4,9.4,10.1,9.6,11.3,10.9,10.4,11.8,11.6,12.8,12.0,12.2,13.2,13.5,12.8,12.3,11.6,10.3,10.9,11.8,10.6,10.2,11.6,11.4,10.6,11.1,12.4,11.3,11.4,12.9,12.9,13.4,14.0,13.3,12.3,11.5,11.0,10.1,9.3,8.5,8.4,8.0,8.4,9.1,9.2,8.7,9.5,9.9,10.3,9.7,10.9,11.5,12.1,13.1,13.8,14.4,13.6,13.7,12.1,12.7,11.7,12.6,13.2,13.1,13.5,13.0,12.3,11.4,11.4,10.0,10.7,10.5,12.0,12.3,10.5,10.2,8.8,8.7,8.4,7.9,7.8,8.0,7.9,8.8,9.2,9.7,9.3,9.0,9.0,9.7,10.5,11.3,9.9,11.4,12.4,11.8,10.4,10.5,9.3,9.9,9.9,9.4,8.6,8.6,6.7,7.2,6.2,6.7,5.7,6.6,5.6,7.3,6.5,7.2,6.4,4.9,5.8,6.0,4.9,3.8,4.5,4.2,6.2,5.1,6.5,6.6,6.9,7.2,8.9,8.7,9.9,9.6,11.2,10.4,12.3,12.9,11.8,12.5,12.0,10.0,10.3,9.6,10.1,9.6,9.9,11.6,11.8,12.0,12.5],[18.0,18.0,17.2,15.7,16.9,15.9,17.5,17.6,16.9,15.3,15.4,15.7,15.9,14.6,13.9,13.6,11.2,11.6,9.7,9.1,8.3,10.3,8.4,10.1,8.7,8.1,8.6,8.3,8.5,9.1,9.0,8.5,9.6,10.0,9.9,11.2,10.4,10.7,11.4,10.6,12.2,12.0,11.5,11.9,12.1,13.5,13.2,14.6,13.7,14.5,14.2,14.7,15.1,15.6,15.9,16.4,17.0,17.0,18.3,18.5,19.5,20.2,20.4,18.9,18.7,18.4,17.2,17.2,16.8,16.3,16.1,15.4,15.3,14.4,14.4,13.1,12.8,12.1,11.4,10.8,9.3,8.9,7.9,7.5,6.1,5.8,4.7,5.4,4.3,4.7,4.9,4.1,3.4,3.2,3.4,2.4,1.3,0.8,1.4,1.9,2.7,2.9,2.5,3.1,3.7,4.1,4.4,4.6,5.1,5.0,5.4,6.3,6.5,6.8,7.3,7.4,7.8,7.6,8.6,8.8,8.6,8.6,9.1,10.1,10.9,10.9,10.8,9.8,9.6,9.7,10.8,10.1,10.3,9.8,10.4,11.6,11.2,12.7,12.6,12.3,13.4,13.2,14.6,13.9,14.0,14.8,15.1,14.5,14.0,13.4,12.2,12.5,13.5,12.4,12.2,13.4,13.2,12.4,13.0,13.9,13.0,12.9,14.0,14.0,13.8,14.6,13.6,12.9,12.8,11.8,11.2,11.0,10.0,9.8,9.3,8.8,9.7,10.1,10.2,10.2,10.8,11.2,11.3,12.0,12.7,13.5,14.6,15.2,15.9,15.0,15.2,13.3,13.7,13.0,13.3,13.9,13.6,14.2,13.8,12.5,11.9,12.0,10.4,12.2,11.8,13.3,12.7,12.4,11.2,9.9,9.6,9.1,8.2,8.0,8.4,9.1,9.5,9.8,10.5,10.3,10.8,10.7,11.4,11.9,12.4,11.5,11.7,12.5,12.4,11.3,11.2,9.9,10.2,10.1,10.0,9.4,8.4,7.0,7.3,5.7,6.6,5.4,6.8,6.3,7.9,7.4,8.3,8.2,6.2,7.6,8.5,6.9,5.0,6.0,4.9,5.7,4.7,6.3,5.8,7.1,7.6,9.5,9.0,10.8,10.6,11.9,11.9,12.6,13.3,13.0,13.3,13.2,12.0,11.9,10.9,11.5,11.2,11.8,12.9,12.9,13.1,13.6],[15.1,16.6,15.5,15.4,15.5,14.5,15.9,16.2,15.9,14.8,14.9,15.5,14.5,14.0,13.4,13.3,10.7,11.7,11.4,10.1,8.9,11.2,9.4,10.2,9.7,8.0,8.5,8.4,8.4,9.0,7.9,7.4,8.6,8.9,8.8,10.2,9.0,9.6,10.0,10.1,10.7,11.1,10.4,11.0,11.1,12.1,12.2,13.4,12.3,13.2,13.0,13.5,14.2,14.2,15.0,15.1,15.5,15.7,16.9,17.6,18.3,19.2,19.5,17.7,17.0,17.1,15.9,15.5,15.7,14.5,15.1,13.5,14.2,12.7,12.9,11.8,11.3,10.4,9.8,9.4,8.1,8.2,7.0,7.2,5.4,5.9,4.6,5.9,4.2,5.7,5.7,5.7,4.2,3.3,4.4,3.9,1.8,1.4,0.8,1.2,2.3,2.3,1.6,2.4,3.4,3.1,3.5,4.4,4.8,4.3,4.5,5.8,6.2,6.2,6.5,6.7,7.0,7.4,7.5,7.8,8.2,7.8,8.8,9.0,9.8,9.5,9.6,8.5,8.3,8.1,9.4,9.4,9.2,9.2,9.4,10.6,10.7,11.6,11.5,11.3,12.3,12.0,13.3,12.8,12.8,13.6,13.9,12.8,12.7,11.8,10.7,11.0,12.1,11.4,11.4,12.4,12.3,11.7,12.3,12.7,12.2,12.2,13.0,12.8,12.9,13.6,12.5,11.7,11.7,10.5,9.9,9.9,9.2,8.9,8.4,8.4,8.7,9.2,9.1,9.5,9.8,10.0,9.8,10.9,11.6,12.2,13.0,13.6,14.3,13.3,13.6,12.2,12.5,11.6,12.5,13.3,13.4,13.6,13.1,12.2,11.4,11.5,9.7,10.9,10.7,11.8,11.4,10.8,10.1,9.3,8.8,8.6,7.8,7.4,7.5,8.3,8.4,8.8,9.4,9.5,10.0,10.1,10.5,10.6,10.8,10.2,10.4,11.2,11.3,10.3,9.7,8.5,9.4,9.4,9.0,8.6,7.6,6.7,6.7,5.0,6.6,5.4,7.2,6.4,8.2,7.5,8.0,8.5,7.1,8.7,9.4,7.9,7.6,6.5,5.1,7.0,4.5,6.3,5.9,7.2,7.4,8.7,8.3,9.5,8.9,10.2,10.3,11.2,12.0,11.7,12.3,12.2,11.2,11.0,10.2,10.6,9.9,10.3,11.4,11.4,11.5,11.9],[14.4,15.2,14.8,13.6,14.4,13.2,14.5,15.0,15.0,13.4,13.6,13.9,13.5,12.9,11.7,12.0,9.8,10.3,9.6,9.1,8.0,10.1,7.5,8.6,8.0,6.4,6.2,6.2,6.4,6.5,5.8,5.7,7.1,7.2,6.8,8.2,7.5,7.5,7.9,7.6,8.1,8.0,7.7,7.8,7.9,9.1,8.8,10.5,9.7,10.7,10.4,10.6,11.1,11.1,12.1,12.0,13.3,13.1,14.1,14.2,15.5,16.9,17.0,14.5,14.8,14.2,12.9,12.8,12.4,11.5,12.0,10.8,11.4,10.1,10.0,8.8,8.1,7.9,7.5,7.1,6.2,6.2,5.0,5.0,3.7,4.2,2.8,3.7,2.7,3.4,4.1,3.8,3.0,2.6,3.2,3.0,2.0,2.1,1.1,0.8,1.1,1.6,1.2,1.4,2.1,2.2,2.2,3.1,3.3,2.9,2.8,4.0,3.8,3.6,4.3,4.9,5.0,5.2,5.5,5.8,5.0,5.4,6.0,6.3,6.8,6.8,6.9,6.3,6.3,5.7,6.3,6.2,6.0,5.8,6.9,7.3,7.2,8.3,7.9,7.6,8.8,8.7,9.8,9.6,9.5,10.3,10.2,10.0,9.6,9.1,7.9,8.0,9.1,7.9,7.7,9.0,8.9,7.7,8.3,9.7,8.8,8.9,10.2,9.8,10.0,11.0,9.6,9.5,8.8,8.1,7.3,6.6,5.9,5.7,5.5,5.7,6.3,6.3,6.2,6.8,7.3,7.3,7.1,8.1,8.9,9.3,10.4,10.7,11.2,10.8,10.8,9.5,10.0,9.6,10.0,10.7,11.1,11.4,10.8,9.8,9.5,9.2,7.5,8.0,7.5,9.1,9.6,8.0,7.7,6.3,6.2,6.1,5.4,4.9,5.4,5.5,6.2,6.2,7.1,6.6,6.5,6.7,7.0,7.6,8.4,7.2,8.3,9.0,8.4,7.0,7.3,6.3,7.2,6.2,6.7,6.3,5.6,4.7,4.9,3.9,4.7,3.7,4.9,4.5,5.8,5.3,5.5,5.8,4.7,5.8,6.4,5.0,4.2,4.1,3.6,3.9,3.0,5.1,4.0,5.1,5.2,6.5,5.9,7.1,6.4,7.7,7.3,8.4,9.6,8.8,9.1,8.9,7.4,7.3,7.0,7.4,7.2,7.4,8.7,9.2,9.2,10.4],[14.0,14.4,14.2,13.2,13.8,12.8,13.9,14.6,14.1,13.6,12.8,13.3,12.6,12.1,11.3,11.3,10.2,10.1,9.7,8.7,8.3,9.1,7.3,8.6,7.3,5.8,5.6,5.3,5.7,5.3,4.5,4.2,4.7,5.1,4.8,5.6,5.2,5.7,5.6,5.7,6.4,6.3,6.0,6.2,6.1,7.1,6.8,7.8,7.2,8.2,7.9,8.4,8.9,9.1,9.5,9.9,10.5,10.5,11.7,11.9,13.0,14.4,14.2,12.3,12.0,11.5,10.4,10.3,9.7,9.3,9.4,8.4,8.4,7.7,7.7,7.0,6.7,5.9,5.8,5.5,4.9,4.6,4.0,3.8,3.1,3.3,2.7,3.4,2.5,3.2,3.5,3.4,2.7,2.3,3.1,3.2,2.4,2.6,1.5,0.9,0.8,1.0,1.1,1.3,1.4,1.7,1.8,2.2,2.2,2.3,2.3,2.8,2.9,3.1,3.5,3.7,3.9,4.2,4.3,4.3,4.7,4.7,5.0,5.4,5.5,5.8,5.6,5.1,5.1,4.9,5.5,5.1,5.1,5.4,5.6,5.9,6.2,6.8,6.7,6.8,7.4,7.6,8.4,8.0,8.2,9.0,9.5,9.0,8.4,7.9,7.0,6.9,8.0,7.0,6.8,7.7,7.6,6.8,7.1,8.0,7.1,6.9,7.8,7.9,7.5,8.1,7.2,7.1,6.8,6.2,5.9,5.9,5.3,5.3,5.3,5.0,5.5,5.8,5.3,6.0,6.4,6.5,6.1,7.0,7.8,8.5,9.1,9.9,10.2,9.7,9.4,8.4,8.8,8.2,8.5,9.0,9.4,9.8,8.9,7.9,8.1,7.5,5.9,6.7,6.3,7.5,7.4,6.5,6.0,5.7,5.2,5.3,4.6,4.5,4.5,5.2,5.5,5.6,6.2,5.9,5.9,5.7,6.2,6.3,6.3,5.7,5.9,6.4,6.1,5.4,5.7,4.8,5.4,4.8,5.2,4.8,4.2,3.4,3.7,2.7,3.4,3.0,3.8,4.1,5.0,4.4,4.9,5.2,4.0,5.0,5.7,4.6,3.9,3.7,3.0,3.4,2.4,3.4,2.8,3.8,3.8,4.8,4.6,5.3,5.1,5.6,5.9,6.2,6.8,6.7,7.2,6.8,6.1,6.4,6.1,6.4,6.4,6.6,7.5,8.3,8.3,9.5],[13.8,14.3,13.6,12.7,14.2,12.7,14.0,15.7,14.0,13.0,13.1,13.8,12.2,11.6,11.3,11.2,9.3,9.2,9.9,8.0,7.4,8.7,6.8,8.4,7.0,5.3,5.2,5.0,5.3,5.1,4.3,3.8,4.5,5.0,4.9,5.4,4.7,5.3,5.1,5.4,6.0,6.0,5.4,5.8,5.8,6.7,6.6,7.5,7.1,7.6,7.7,8.1,8.0,8.8,9.1,9.6,10.0,10.1,11.1,11.3,12.2,13.5,13.6,12.0,11.6,11.2,10.2,9.8,9.4,9.0,8.9,8.3,8.0,7.7,7.6,6.8,6.3,5.8,5.5,5.2,4.5,4.3,3.5,3.5,2.9,3.2,2.6,3.3,2.7,3.3,3.4,3.5,2.9,2.4,3.1,3.5,2.5,2.8,2.0,1.3,0.9,0.8,0.9,1.1,1.3,1.3,1.5,1.9,2.0,1.8,2.2,2.6,2.6,2.8,3.1,3.2,3.0,3.6,4.0,4.2,4.2,4.4,4.7,5.3,5.5,5.6,5.5,4.7,4.7,4.5,5.2,4.8,5.1,5.2,5.3,5.7,5.9,6.5,6.4,6.2,7.0,7.0,7.7,7.3,7.5,8.0,8.3,7.8,7.4,7.0,6.2,6.6,7.1,6.4,6.4,7.0,6.9,6.5,6.7,7.3,6.7,6.6,7.4,7.5,7.3,7.8,6.7,6.7,6.4,6.0,5.7,5.5,5.1,4.9,4.7,4.4,4.9,5.2,5.1,5.2,5.7,6.1,5.6,6.2,7.0,7.4,8.1,8.6,9.0,8.6,8.6,7.5,8.0,7.7,8.3,8.7,8.8,9.6,8.9,7.6,7.5,7.2,5.6,6.5,5.9,7.0,6.9,6.1,5.9,5.2,4.8,4.8,4.0,3.9,3.9,4.6,4.9,5.0,5.6,5.4,5.3,5.3,5.9,5.9,6.0,5.5,5.8,6.3,6.1,5.4,5.5,4.7,5.2,4.4,4.9,4.3,4.0,3.1,3.4,2.5,3.4,3.0,3.6,3.7,4.4,4.2,4.7,4.9,3.9,4.7,5.2,4.6,3.9,3.7,3.1,3.1,2.4,3.2,2.6,3.6,3.5,4.3,4.3,5.2,4.9,5.4,5.7,6.1,6.7,6.5,6.9,6.6,6.1,6.1,5.6,6.0,6.0,6.2,6.8,7.3,7.5,9.0],[13.6,13.8,13.0,12.6,13.3,12.2,12.3,13.6,13.5,12.2,12.4,13.0,11.7,11.6,11.1,11.0,9.9,9.8,10.1,9.2,7.6,8.7,7.4,8.2,6.8,5.4,4.8,4.7,5.3,4.5,3.6,3.1,3.6,4.1,3.8,4.5,3.9,4.5,4.6,4.6,5.4,5.1,4.9,5.1,5.1,6.1,5.7,6.5,6.3,6.8,7.0,7.0,6.9,7.4,7.9,8.3,9.0,9.2,10.2,10.3,11.0,12.2,12.6,10.8,10.6,10.6,8.9,8.9,8.4,7.8,7.9,7.2,6.9,6.4,6.8,5.8,5.6,5.1,4.8,4.8,4.1,4.1,2.8,2.8,2.4,2.8,2.2,2.9,2.3,2.9,3.4,3.4,2.6,2.5,3.0,2.9,2.3,2.7,1.7,1.2,1.2,0.9,0.8,0.9,1.1,1.2,1.1,1.7,1.6,1.5,1.8,2.2,2.1,2.2,2.6,2.6,2.7,2.8,3.3,3.4,3.4,3.5,3.8,4.0,4.5,4.5,4.6,4.0,3.9,3.9,4.3,3.9,4.2,4.0,4.2,4.6,4.7,5.3,4.9,5.0,5.7,5.8,6.2,6.0,6.2,6.8,6.9,6.7,6.3,6.0,5.3,5.5,6.0,5.3,5.1,5.8,5.7,5.2,5.6,6.0,5.7,5.6,6.3,6.2,6.1,6.8,5.9,5.8,5.3,5.0,4.4,4.4,4.1,4.0,3.6,3.7,4.1,4.3,4.0,4.4,5.1,5.1,5.0,5.5,5.9,6.5,7.1,7.5,7.9,7.7,7.6,6.6,7.0,6.6,7.4,7.8,8.0,8.3,7.8,6.6,7.2,6.4,4.8,5.5,5.0,5.9,6.0,5.0,4.7,4.3,3.9,3.9,3.1,3.1,3.1,3.5,3.9,4.0,4.7,4.2,4.3,4.2,4.8,4.9,5.1,4.4,5.0,5.5,5.2,4.4,4.6,4.0,4.5,3.8,4.4,3.9,3.4,2.7,3.0,2.3,3.0,2.7,3.5,3.6,4.3,3.9,4.3,4.5,3.8,4.8,4.9,4.2,3.8,3.5,2.9,3.3,2.2,2.9,2.4,3.0,2.9,4.2,3.6,4.6,4.2,4.7,4.5,5.3,5.9,5.3,5.8,5.6,5.0,5.0,4.5,4.7,4.9,5.1,5.8,6.6,6.7,8.5],[14.3,14.7,14.0,12.2,13.9,12.1,13.4,14.3,13.8,12.4,12.7,12.9,12.3,11.1,11.2,11.3,9.9,9.5,9.1,8.2,7.3,8.1,6.5,8.1,6.3,5.3,4.9,4.6,5.1,4.6,3.6,3.1,3.7,4.2,3.8,4.6,3.9,4.5,4.4,4.4,5.0,4.9,4.7,4.9,4.9,5.5,5.1,6.3,5.9,6.6,6.3,6.8,6.9,7.4,8.2,8.1,9.0,9.2,10.3,10.2,11.4,12.8,12.4,10.7,10.3,9.8,8.7,8.8,7.8,7.4,7.3,6.9,6.3,5.9,6.0,5.2,5.2,4.7,4.5,4.1,3.5,3.2,2.7,2.3,2.2,2.3,2.0,2.7,2.2,2.8,2.9,3.1,2.5,2.4,2.9,3.0,2.4,2.7,2.0,1.3,1.3,1.1,0.8,0.8,0.9,1.1,1.1,1.4,1.6,1.5,1.6,1.9,2.2,2.1,2.1,2.4,2.7,2.7,2.9,3.3,3.4,3.3,3.6,3.8,4.0,4.2,4.3,3.7,3.5,3.4,3.9,3.6,3.9,3.8,4.0,4.3,4.2,5.0,4.6,4.5,5.5,5.3,5.8,5.9,5.8,6.8,6.8,6.8,6.1,5.9,5.0,5.2,5.8,5.0,4.6,5.7,5.7,5.0,5.3,6.2,5.5,5.6,6.5,6.2,6.1,7.0,5.6,5.9,5.3,4.9,4.6,4.1,4.2,3.9,3.5,3.6,4.0,4.0,3.8,4.4,4.7,4.6,4.8,5.4,5.9,6.5,7.5,7.8,8.1,7.9,8.0,6.7,7.2,6.9,7.7,8.2,8.4,8.9,8.2,7.0,7.4,6.7,4.7,5.3,4.9,5.8,6.2,4.9,4.7,4.3,3.9,3.8,3.2,3.2,3.0,3.6,3.7,3.8,4.3,3.9,4.0,4.2,4.6,4.8,4.7,4.5,5.2,5.2,4.8,4.3,4.6,3.5,4.2,3.4,3.9,3.4,3.2,2.8,2.7,1.8,2.5,2.7,3.3,3.4,4.1,3.7,4.0,4.4,3.5,4.3,4.7,3.9,3.5,3.1,2.8,2.7,1.9,2.4,2.0,2.7,2.6,3.5,3.3,4.1,3.8,4.4,4.5,5.2,5.4,5.1,5.3,5.3,4.6,4.7,4.1,4.4,4.4,4.5,5.6,6.6,6.7,8.2],[15.0,14.9,14.8,13.2,13.8,12.7,14.0,15.7,15.1,13.0,13.6,14.5,12.0,11.6,10.4,10.1,10.1,10.0,9.8,8.4,7.2,7.4,6.6,8.3,6.3,5.0,4.4,4.2,4.8,4.1,2.8,2.4,3.0,3.3,3.0,3.6,3.0,3.4,3.2,3.4,3.8,3.8,3.5,3.6,3.6,4.2,4.0,4.7,4.4,5.1,4.9,5.4,5.6,6.2,6.5,6.9,7.3,7.5,8.3,8.6,9.0,10.3,10.2,8.8,8.3,8.1,7.3,7.2,6.7,6.2,6.1,5.4,5.1,4.6,4.7,4.0,3.9,3.4,3.3,3.1,2.7,2.6,2.0,2.1,1.9,2.1,1.8,2.5,2.3,2.8,3.0,3.2,2.7,2.5,3.0,3.3,2.7,3.0,2.3,1.7,1.4,1.3,1.1,0.8,0.8,0.9,1.0,1.1,1.1,1.2,1.4,1.4,1.5,1.8,1.8,1.9,2.1,2.3,2.4,2.4,2.5,2.8,2.7,3.3,3.3,3.6,3.5,3.0,2.9,2.6,3.2,2.8,3.0,3.3,3.3,3.5,3.7,4.2,4.1,4.4,4.8,4.9,5.3,5.2,5.4,5.8,6.1,5.8,5.6,5.3,4.7,4.7,5.3,4.6,4.4,5.0,4.9,4.4,4.6,5.3,4.6,4.4,5.0,5.1,4.7,5.1,4.5,4.5,4.3,4.0,3.8,3.8,3.4,3.6,3.5,3.4,3.8,4.0,3.7,4.1,4.5,4.7,4.5,5.1,5.6,6.0,6.5,6.9,7.0,7.0,6.8,6.1,6.5,6.1,6.6,7.1,7.5,7.8,7.0,6.0,6.5,5.7,4.3,4.7,4.5,5.1,5.0,4.3,4.2,3.9,3.5,3.6,2.8,3.0,2.7,3.3,3.6,3.8,4.1,3.8,3.9,3.5,4.0,3.9,4.0,3.5,3.8,4.2,3.8,3.3,3.4,2.6,3.2,2.7,3.0,2.5,2.5,2.1,2.3,1.8,2.4,2.2,2.7,3.2,3.6,3.2,3.7,4.0,3.1,4.0,4.3,3.8,3.4,3.0,2.6,2.5,1.7,2.1,1.6,2.3,2.1,2.7,2.4,3.0,2.8,3.4,3.4,3.8,4.1,3.9,4.4,4.2,3.8,4.1,3.6,4.1,4.3,4.5,5.1,6.0,5.9,7.7],[13.5,13.2,13.4,11.3,13.5,12.1,13.0,14.0,13.5,12.4,12.6,13.0,11.3,10.7,10.5,10.7,10.0,9.3,9.0,9.1,7.3,7.8,6.6,8.4,6.6,4.8,4.5,4.2,4.8,4.1,2.7,2.4,2.9,3.1,2.8,3.4,3.0,3.3,3.2,3.3,3.8,3.8,3.4,3.5,3.6,4.0,3.9,4.7,4.5,5.2,4.8,5.4,5.7,6.1,6.4,6.7,7.0,7.5,8.3,8.7,9.3,10.5,10.3,9.0,8.7,8.3,7.3,7.0,6.7,6.1,6.3,5.5,5.3,4.7,4.6,4.0,3.7,3.4,3.2,2.9,2.6,2.4,1.9,2.1,1.7,2.4,1.9,2.7,2.4,2.9,3.1,3.5,2.8,2.7,3.2,3.5,2.7,3.0,2.4,2.0,1.6,1.5,1.2,1.1,0.8,0.8,0.9,1.1,1.1,1.0,1.2,1.4,1.4,1.5,1.7,1.8,1.8,2.1,2.2,2.2,2.3,2.5,2.6,3.1,3.3,3.4,3.4,2.8,2.8,2.6,3.2,2.7,2.9,3.0,3.1,3.4,3.5,4.0,3.9,3.9,4.5,4.6,5.0,4.9,5.0,5.6,5.7,5.6,5.3,4.9,4.3,4.5,5.0,4.2,4.1,4.7,4.7,4.0,4.4,4.9,4.5,4.2,4.8,5.0,4.7,5.2,4.4,4.3,4.1,3.8,3.5,3.5,3.1,3.4,3.0,3.1,3.4,3.5,3.4,3.7,4.1,4.1,4.1,4.5,5.2,5.7,6.2,6.6,6.8,6.8,6.7,5.8,6.2,5.9,6.6,7.0,7.2,7.7,7.0,6.0,6.4,5.4,4.0,4.5,4.1,4.8,4.6,4.0,3.8,3.7,3.2,3.3,2.5,2.6,2.4,2.9,3.2,3.3,3.7,3.4,3.5,3.1,3.7,3.8,3.9,3.3,3.8,4.0,3.7,3.2,3.3,2.6,3.0,2.6,2.9,2.6,2.5,1.9,2.4,1.8,2.6,2.4,2.8,3.2,3.7,3.5,3.8,4.1,3.3,4.0,4.2,4.0,3.6,3.0,2.7,2.6,1.9,2.3,1.6,2.2,2.0,2.5,2.3,3.0,2.7,3.4,3.5,3.8,4.0,3.8,4.3,4.0,3.6,3.8,3.2,3.7,3.8,4.0,4.8,5.8,5.9,7.8],[13.7,13.7,12.5,11.5,12.6,11.2,11.7,13.3,14.2,11.7,11.8,12.6,11.6,10.7,10.3,10.7,9.3,8.5,9.0,8.4,7.7,7.4,6.7,7.6,6.1,5.0,4.1,4.0,4.8,3.7,2.4,2.3,2.7,3.0,2.8,3.2,2.8,3.1,3.1,3.2,3.5,3.4,3.1,3.2,3.5,3.9,3.9,4.6,4.3,5.1,4.8,5.3,5.6,5.9,6.2,6.6,7.0,7.2,8.1,8.4,9.1,10.2,10.2,8.9,8.3,8.1,7.1,7.0,6.5,6.1,5.8,5.3,5.2,4.3,4.5,3.7,3.5,3.2,2.9,2.7,2.3,2.2,1.8,1.8,1.5,2.0,1.7,2.3,2.1,2.7,2.9,3.1,2.6,2.4,3.1,3.2,2.5,3.0,2.4,2.0,1.7,1.5,1.2,1.1,1.1,0.9,0.8,0.8,1.0,1.0,1.0,1.1,1.3,1.4,1.5,1.6,1.7,1.8,1.9,2.1,2.2,2.3,2.3,2.8,2.9,2.9,2.9,2.6,2.3,2.3,2.9,2.4,2.7,2.7,2.8,3.2,3.3,3.7,3.7,3.9,4.4,4.3,4.7,4.8,4.7,5.3,5.4,5.2,5.0,4.7,4.0,4.3,4.8,4.1,4.0,4.6,4.6,4.0,4.2,4.8,4.5,4.1,4.7,4.8,4.5,5.0,4.4,4.3,4.1,3.7,3.5,3.4,2.9,3.2,2.8,2.9,3.2,3.4,3.2,3.5,3.9,4.1,4.0,4.4,4.9,5.4,5.9,6.2,6.6,6.4,6.4,5.4,5.8,5.6,6.3,6.6,6.7,7.3,6.3,5.5,6.1,5.2,3.9,4.4,4.0,4.6,4.6,3.9,3.8,3.6,3.1,3.1,2.3,2.4,2.1,2.7,2.9,3.1,3.5,3.1,3.5,3.0,3.8,3.7,3.8,3.3,3.7,4.0,3.6,3.2,3.5,2.5,3.0,2.5,2.8,2.4,2.3,1.7,2.0,1.6,2.1,2.1,2.6,3.0,3.4,3.1,3.4,3.6,3.0,3.7,4.0,3.4,3.3,2.8,2.4,2.3,1.6,1.9,1.4,1.9,1.8,2.3,2.2,2.9,2.7,3.2,3.3,3.9,4.1,3.5,4.2,4.1,3.4,3.8,3.1,3.6,3.5,3.8,4.4,5.4,5.5,7.7],[15.2,14.6,13.9,12.1,13.9,12.0,13.3,14.2,14.6,12.9,13.0,13.4,12.1,10.4,10.0,10.7,9.7,9.6,9.7,8.3,7.9,7.5,6.6,8.5,6.5,5.1,4.0,3.7,4.3,3.1,2.2,1.8,2.2,2.5,2.2,2.5,2.1,2.3,2.3,2.4,2.7,2.7,2.6,2.6,2.5,2.9,2.8,3.3,3.2,3.9,3.7,4.2,4.5,4.9,5.0,5.4,5.6,6.0,6.7,6.9,7.5,8.4,8.6,7.4,6.9,6.7,5.9,5.8,5.3,5.0,4.8,4.2,4.0,3.3,3.3,2.9,2.7,2.4,2.3,2.1,1.9,1.8,1.4,1.5,1.2,1.7,1.4,1.9,1.9,2.4,2.5,2.8,2.5,2.4,2.9,3.2,2.6,3.1,2.6,2.2,1.8,1.7,1.3,1.3,1.2,1.1,0.8,0.8,0.8,0.9,0.9,0.9,1.0,1.3,1.3,1.3,1.5,1.6,1.6,1.7,1.9,2.0,2.0,2.3,2.3,2.5,2.5,2.2,2.0,1.8,2.3,2.0,2.2,2.2,2.3,2.5,2.6,3.0,3.1,3.2,3.6,3.7,4.0,4.0,4.0,4.6,4.8,4.6,4.3,4.2,3.6,3.8,4.2,3.6,3.5,4.0,3.9,3.3,3.6,4.1,3.6,3.4,3.9,3.9,3.6,3.9,3.4,3.6,3.4,3.1,3.0,3.0,2.5,2.9,2.7,2.8,3.0,3.2,3.1,3.4,3.7,3.8,3.8,4.2,4.6,5.0,5.5,5.7,6.1,5.8,5.8,5.0,5.4,5.0,5.5,5.8,6.2,6.8,5.8,5.0,5.7,4.8,3.6,3.9,3.7,4.0,4.0,3.5,3.3,3.3,2.8,3.0,2.1,2.2,2.0,2.5,2.7,2.9,3.1,2.7,3.0,2.5,3.1,3.0,3.1,2.6,2.9,3.1,2.8,2.4,2.5,1.9,2.2,1.9,2.1,1.8,1.7,1.4,1.6,1.3,1.7,1.8,2.1,2.6,2.9,2.6,2.9,3.2,2.5,3.1,3.4,3.0,2.8,2.3,2.1,1.8,1.4,1.6,1.1,1.6,1.4,1.9,1.7,2.1,2.0,2.4,2.5,2.8,3.0,2.7,3.2,3.1,2.7,3.1,2.6,3.0,3.1,3.4,3.9,5.0,4.8,7.2],[14.1,13.5,13.8,12.5,13.9,13.0,13.1,13.5,14.0,12.7,13.3,13.6,12.1,11.0,10.4,10.1,9.4,9.4,9.8,8.9,7.9,8.0,6.8,9.0,6.7,5.3,4.3,3.5,4.5,3.1,1.9,1.7,2.1,2.3,2.1,2.5,2.1,2.3,2.3,2.3,2.5,2.5,2.4,2.5,2.5,2.7,2.8,3.4,3.1,3.8,3.7,4.2,4.4,5.0,5.0,5.6,5.8,6.1,6.6,6.8,7.5,8.3,8.6,7.5,7.0,6.6,5.9,5.8,5.4,4.9,4.6,4.2,3.9,3.3,3.1,2.8,2.6,2.4,2.2,2.0,1.8,1.6,1.3,1.5,1.3,1.6,1.5,2.0,1.9,2.5,2.6,3.1,2.5,2.4,2.9,3.2,2.7,3.1,2.5,2.4,1.8,1.8,1.6,1.4,1.2,1.2,0.9,0.8,0.8,0.8,0.9,0.8,0.9,1.2,1.3,1.3,1.3,1.5,1.5,1.6,1.8,2.0,1.9,2.5,2.3,2.5,2.4,2.2,2.0,1.8,2.3,1.9,2.1,2.2,2.4,2.5,2.6,3.0,3.1,3.2,3.7,3.7,4.1,4.0,4.1,4.6,4.8,4.5,4.2,4.0,3.6,3.6,4.1,3.5,3.4,3.8,3.8,3.2,3.4,4.0,3.5,3.2,3.8,3.9,3.5,3.9,3.3,3.5,3.3,3.0,2.8,3.0,2.4,2.8,2.7,2.7,3.0,3.1,3.0,3.3,3.6,3.6,3.7,4.1,4.5,4.8,5.2,5.5,5.9,5.6,5.5,4.8,5.1,4.7,5.4,5.7,5.9,6.5,5.6,4.8,5.8,4.4,3.4,3.7,3.5,3.8,3.8,3.3,3.2,3.1,2.7,2.9,2.1,2.2,1.9,2.4,2.7,2.9,3.1,2.7,2.9,2.5,3.0,2.9,3.0,2.5,2.9,3.1,2.7,2.4,2.5,1.8,2.1,1.8,1.9,1.7,1.7,1.3,1.6,1.3,1.7,1.8,2.1,2.5,2.9,2.8,3.0,3.1,2.5,3.0,3.2,3.0,2.9,2.4,2.1,1.9,1.4,1.5,1.1,1.5,1.4,1.7,1.6,2.0,1.9,2.4,2.5,2.8,3.0,2.8,3.2,3.1,2.6,3.0,2.5,3.0,3.2,3.3,3.9,5.0,4.7,7.3],[13.2,13.6,12.5,11.6,13.0,11.7,12.3,13.2,13.7,12.2,12.5,12.8,12.1,10.5,10.4,10.2,10.8,9.4,9.7,9.3,7.9,6.5,6.4,7.3,6.1,4.7,3.7,3.7,4.1,3.0,1.8,1.6,2.0,2.1,1.9,2.3,2.0,2.2,2.2,2.2,2.5,2.5,2.3,2.4,2.4,2.8,2.7,3.3,3.1,3.7,3.6,4.1,4.4,4.8,4.8,5.3,5.5,5.7,6.3,6.7,7.2,8.3,8.3,7.0,6.8,6.4,5.6,5.7,5.2,4.9,4.4,4.1,3.8,3.3,3.2,2.8,2.7,2.2,2.2,2.0,1.8,1.7,1.3,1.5,1.3,1.7,1.5,2.0,2.0,2.4,2.6,3.0,2.5,2.5,2.9,3.3,2.7,3.3,2.6,2.2,1.9,1.7,1.6,1.6,1.2,1.1,1.0,0.9,0.8,0.8,0.8,0.9,0.9,0.9,1.1,1.2,1.2,1.3,1.4,1.5,1.6,1.7,1.8,2.1,2.2,2.2,2.3,2.0,1.8,1.7,2.2,1.8,1.9,1.9,2.1,2.4,2.4,2.8,2.8,2.9,3.4,3.4,3.7,3.6,3.7,4.1,4.3,4.2,3.9,3.7,3.3,3.3,3.7,3.2,3.1,3.4,3.4,3.0,3.1,3.7,3.3,3.0,3.4,3.6,3.3,3.6,3.1,3.2,3.0,2.7,2.5,2.7,2.1,2.5,2.3,2.4,2.7,2.8,2.7,3.0,3.3,3.3,3.4,3.6,4.0,4.5,4.9,5.2,5.5,5.2,5.3,4.4,4.7,4.4,5.1,5.7,5.7,6.5,5.6,4.8,5.7,4.4,3.2,3.6,3.4,3.6,3.5,3.1,3.0,2.9,2.5,2.6,1.9,2.0,1.6,2.1,2.3,2.6,2.8,2.5,2.6,2.2,2.8,2.6,2.7,2.3,2.7,2.8,2.5,2.2,2.3,1.8,2.0,1.8,1.9,1.7,1.7,1.4,1.6,1.4,1.8,1.9,2.3,2.6,2.9,2.7,3.0,3.1,2.7,3.0,3.3,3.0,2.9,2.4,2.3,2.0,1.5,1.6,1.2,1.6,1.3,1.7,1.6,2.0,1.8,2.3,2.3,2.8,2.9,2.5,3.1,2.9,2.4,2.9,2.4,2.8,2.8,3.1,3.6,4.7,4.5,7.1],[14.1,14.9,14.5,12.7,13.1,11.7,12.7,13.7,15.0,13.4,12.8,14.3,13.2,10.9,10.6,10.9,10.2,9.1,10.1,9.0,7.0,8.1,6.3,7.8,6.5,5.1,4.2,3.7,4.8,3.2,1.9,1.7,2.1,2.3,2.1,2.4,2.1,2.3,2.3,2.4,2.6,2.6,2.4,2.5,2.5,2.9,3.0,3.5,3.2,3.9,3.8,4.3,4.7,5.0,5.2,5.6,5.8,5.9,6.7,7.0,7.7,9.0,9.0,7.3,7.0,6.9,5.9,5.9,5.5,5.1,4.9,4.4,4.3,3.4,3.3,2.9,2.7,2.3,2.2,2.0,1.7,1.6,1.2,1.4,1.3,1.7,1.7,2.1,2.2,2.7,2.8,3.3,2.7,2.6,3.1,3.6,3.0,3.4,2.8,2.4,2.0,1.8,1.8,1.7,1.4,1.3,1.1,1.0,1.0,0.8,0.8,0.8,0.9,1.0,1.0,1.1,1.2,1.3,1.3,1.6,1.6,1.8,1.7,2.2,2.2,2.3,2.3,2.0,1.7,1.7,2.1,1.8,2.1,2.2,2.2,2.5,2.6,3.0,3.0,3.1,3.5,3.6,3.9,3.9,3.9,4.4,4.6,4.4,4.1,4.0,3.4,3.6,4.0,3.5,3.4,3.8,3.7,3.2,3.4,3.9,3.5,3.3,3.8,3.8,3.5,4.0,3.4,3.5,3.3,3.0,2.8,2.9,2.3,2.6,2.5,2.6,2.9,2.9,2.8,3.3,3.5,3.5,3.7,4.0,4.4,4.9,5.4,5.7,6.1,5.8,5.9,4.8,5.3,4.8,5.6,6.0,6.3,6.9,5.9,5.1,5.8,4.7,3.4,3.8,3.4,3.8,3.8,3.3,3.2,3.1,2.5,2.7,2.0,2.1,1.8,2.3,2.5,2.8,2.9,2.6,2.8,2.4,3.1,2.9,3.0,2.4,2.8,3.2,2.7,2.2,2.4,1.8,2.1,1.8,2.0,1.8,1.8,1.4,1.7,1.5,1.8,1.9,2.3,2.8,3.1,2.9,3.1,3.3,2.7,3.3,3.6,3.0,3.2,2.6,2.4,2.0,1.6,1.6,1.2,1.5,1.4,1.7,1.6,2.0,1.9,2.4,2.4,2.9,3.1,2.8,3.3,3.1,2.6,3.1,2.5,3.0,3.0,3.3,3.7,4.8,4.6,7.1],[14.5,14.1,13.6,13.3,13.7,12.2,12.9,13.1,13.5,14.0,13.0,13.6,14.1,11.3,10.8,11.2,9.9,9.6,9.4,9.0,7.6,9.0,6.5,8.4,6.1,5.1,4.1,3.5,4.9,2.9,1.7,1.5,1.8,1.9,1.7,2.0,1.7,2.0,2.0,1.9,2.2,2.2,2.1,2.1,2.1,2.4,2.4,2.8,2.6,3.2,3.2,3.5,3.6,4.2,4.3,4.8,4.9,5.1,5.7,5.9,6.3,7.2,7.4,6.2,6.0,5.8,5.0,5.1,4.6,4.3,3.9,3.5,3.2,2.7,2.7,2.4,2.2,1.9,1.9,1.7,1.5,1.4,1.1,1.3,1.1,1.6,1.5,1.9,1.9,2.4,2.5,3.0,2.6,2.5,2.9,3.4,3.0,3.4,2.8,2.4,1.9,1.9,1.8,1.8,1.4,1.4,1.1,1.0,0.9,0.8,0.8,0.8,0.8,0.9,0.9,0.9,1.0,1.2,1.2,1.3,1.4,1.5,1.5,1.9,1.8,2.0,2.0,1.8,1.5,1.4,1.8,1.5,1.6,1.7,1.8,2.0,2.1,2.4,2.5,2.6,2.9,3.1,3.3,3.2,3.3,3.8,4.0,3.9,3.5,3.6,3.2,3.3,3.5,3.0,2.9,3.3,3.1,2.7,2.9,3.3,2.8,2.6,3.1,3.2,2.9,3.2,2.7,2.9,2.8,2.4,2.4,2.6,2.0,2.5,2.2,2.4,2.6,2.7,2.7,3.1,3.3,3.3,3.5,3.8,4.1,4.6,4.9,5.1,5.5,5.3,5.3,4.6,4.8,4.5,5.2,5.5,5.9,6.6,5.6,4.8,5.6,4.5,3.2,3.4,3.2,3.4,3.5,3.0,2.8,2.8,2.2,2.5,1.8,1.9,1.6,2.0,2.2,2.5,2.6,2.3,2.4,2.0,2.5,2.3,2.4,2.0,2.4,2.5,2.2,1.9,1.9,1.5,1.7,1.5,1.7,1.5,1.5,1.2,1.5,1.4,1.6,1.8,2.1,2.5,2.7,2.7,2.7,3.0,2.5,2.9,3.1,2.9,2.8,2.3,2.1,1.8,1.5,1.5,1.1,1.4,1.2,1.5,1.4,1.7,1.6,1.9,2.0,2.2,2.4,2.2,2.5,2.5,2.1,2.5,2.1,2.5,2.6,2.9,3.4,4.5,4.3,6.8],[14.3,13.8,13.9,13.0,14.3,12.9,13.2,13.5,13.8,13.2,13.3,13.8,12.8,11.1,11.5,11.4,10.0,10.0,9.8,9.3,7.7,7.6,6.7,8.9,6.4,4.7,3.9,3.6,4.1,2.9,1.6,1.5,1.9,1.9,1.7,2.2,2.0,2.1,2.3,2.2,2.6,2.6,2.4,2.4,2.3,2.8,2.5,3.2,2.9,3.4,3.5,3.8,4.1,4.6,4.7,5.2,5.3,5.6,6.2,6.3,6.9,7.8,8.0,6.8,6.5,6.1,5.4,5.3,5.0,4.5,4.2,3.9,3.5,3.1,3.0,2.6,2.6,2.1,2.1,1.9,1.7,1.7,1.3,1.5,1.3,1.8,1.7,2.1,2.1,2.7,2.8,3.2,2.8,2.6,3.1,3.6,3.1,3.3,2.9,2.6,2.1,2.1,2.0,2.0,1.5,1.6,1.3,1.1,1.1,1.0,0.9,0.8,0.8,0.8,1.1,1.0,1.0,1.2,1.3,1.3,1.4,1.6,1.5,2.1,2.0,2.2,2.2,2.0,1.7,1.5,1.9,1.5,1.7,1.7,2.0,2.1,2.2,2.7,2.7,2.8,3.2,3.4,3.7,3.5,3.7,4.2,4.4,4.2,4.0,3.8,3.3,3.4,3.7,3.2,3.0,3.4,3.3,2.8,3.0,3.5,3.1,2.8,3.3,3.5,3.1,3.4,2.9,3.1,2.9,2.6,2.5,2.6,2.0,2.5,2.3,2.4,2.7,2.7,2.8,3.1,3.4,3.4,3.5,3.8,4.1,4.8,5.1,5.6,5.8,5.6,5.5,4.7,4.9,4.7,5.5,6.0,6.2,6.7,5.8,5.0,6.0,4.4,3.3,3.5,3.3,3.5,3.4,3.0,2.9,2.9,2.4,2.6,1.9,2.0,1.6,2.1,2.3,2.6,2.8,2.3,2.5,2.0,2.6,2.4,2.5,2.0,2.5,2.7,2.3,1.9,2.2,1.6,2.0,1.7,2.0,1.8,1.8,1.4,1.7,1.5,2.0,1.9,2.2,2.7,3.0,2.9,3.1,3.2,2.6,3.1,3.3,3.1,2.9,2.5,2.2,2.0,1.7,1.8,1.3,1.6,1.4,1.8,1.6,1.9,1.6,2.1,2.1,2.4,2.6,2.4,2.8,2.6,2.1,2.7,2.2,2.6,2.8,3.1,3.7,4.8,4.6,7.0],[14.0,14.1,14.2,13.1,13.5,12.3,12.6,13.8,13.8,14.3,12.8,13.6,13.8,11.3,11.2,11.3,10.8,9.6,10.4,9.2,7.7,8.4,6.3,8.0,6.2,4.8,4.1,3.8,4.2,2.9,1.8,1.7,2.1,2.2,2.0,2.6,2.2,2.5,2.6,2.7,3.0,3.0,2.7,2.8,2.7,3.4,3.0,3.7,3.3,3.9,3.9,4.2,4.5,5.0,5.3,5.7,6.0,6.2,7.0,7.1,8.0,9.2,9.2,7.6,7.1,6.9,6.0,6.0,5.5,5.0,4.7,4.4,4.2,3.6,3.7,3.1,3.0,2.4,2.4,2.2,1.8,1.8,1.3,1.7,1.5,2.1,1.9,2.4,2.4,3.0,3.4,3.8,3.0,2.9,3.7,4.1,3.2,3.7,3.2,2.9,2.4,2.4,2.2,2.1,1.8,1.8,1.6,1.4,1.2,1.2,0.9,0.9,0.8,0.8,0.9,0.9,1.0,1.0,1.2,1.4,1.5,1.5,1.6,2.1,2.1,2.3,2.2,2.1,1.7,1.7,2.2,1.7,1.9,1.9,2.1,2.4,2.5,3.0,3.0,3.1,3.7,3.7,4.2,4.0,4.2,4.6,4.9,4.7,4.3,4.2,3.5,3.8,4.2,3.6,3.3,4.0,3.9,3.3,3.5,4.1,3.6,3.2,4.0,4.1,3.6,4.0,3.5,3.6,3.4,2.9,2.7,2.9,2.3,2.7,2.4,2.5,2.8,2.9,3.0,3.3,3.6,3.7,3.8,4.2,4.6,5.1,5.6,6.1,6.5,6.0,6.0,5.1,5.4,5.0,5.8,6.1,6.4,6.9,6.0,5.2,6.3,4.9,3.4,4.0,3.6,4.0,3.8,3.4,3.1,3.1,2.6,2.7,2.0,2.1,1.7,2.1,2.3,2.5,2.8,2.5,2.9,2.3,3.0,2.8,3.0,2.4,2.9,3.2,2.7,2.3,2.5,1.9,2.3,2.0,2.3,2.1,2.0,1.6,2.0,1.9,2.2,2.4,2.7,3.4,3.6,3.2,3.5,3.7,3.0,3.8,4.0,3.5,3.7,2.9,2.7,2.3,2.1,2.0,1.5,1.9,1.5,1.9,1.7,2.2,1.9,2.4,2.4,2.9,3.2,2.8,3.4,3.1,2.3,3.1,2.4,2.8,2.9,3.3,3.9,4.9,4.9,7.2],[14.9,14.2,14.8,13.8,13.4,12.0,13.1,14.1,13.9,14.4,13.1,14.0,14.0,11.1,10.8,11.5,10.9,10.1,11.0,9.1,8.4,8.9,6.6,7.5,6.1,5.3,4.4,3.6,4.8,2.9,1.6,1.5,1.8,1.9,1.6,1.9,1.8,1.9,1.9,1.9,2.1,2.1,2.1,2.1,2.0,2.4,2.2,2.8,2.5,3.1,3.1,3.5,3.7,4.2,4.3,4.9,4.9,5.0,5.6,6.0,6.5,7.4,7.6,6.3,6.0,6.0,5.1,5.1,4.6,4.2,3.9,3.5,3.2,2.7,2.7,2.3,2.2,1.8,1.8,1.7,1.4,1.5,1.1,1.4,1.3,1.8,1.8,2.2,2.3,2.8,3.0,3.3,3.0,2.8,3.3,3.6,3.2,3.4,3.0,2.9,2.3,2.2,2.1,2.2,1.7,1.7,1.5,1.4,1.2,1.1,0.9,1.0,0.9,0.8,0.8,0.8,1.0,0.9,0.9,1.1,1.3,1.3,1.3,1.7,1.6,1.9,1.9,1.7,1.4,1.3,1.6,1.3,1.5,1.6,1.6,1.8,2.0,2.3,2.4,2.5,2.9,3.0,3.2,3.1,3.3,3.7,4.0,3.8,3.5,3.5,3.0,3.2,3.4,2.9,2.8,3.1,2.9,2.5,2.8,3.1,2.8,2.6,3.0,3.1,2.8,3.1,2.7,2.9,2.6,2.4,2.3,2.4,1.8,2.2,2.0,2.2,2.5,2.5,2.6,2.9,3.1,3.2,3.5,3.6,3.9,4.3,4.7,4.9,5.3,4.9,5.1,4.4,4.6,4.5,5.0,5.4,5.8,6.5,5.7,4.8,5.7,4.5,3.2,3.5,3.1,3.3,3.4,2.9,2.8,2.8,2.2,2.4,1.7,1.8,1.4,1.8,2.0,2.3,2.4,2.0,2.2,1.8,2.4,2.2,2.3,1.9,2.3,2.4,2.1,1.7,1.8,1.4,1.7,1.5,1.7,1.6,1.6,1.4,1.7,1.6,1.9,2.1,2.4,2.9,3.1,2.9,3.0,3.3,2.7,3.2,3.5,3.1,3.2,2.6,2.4,2.2,1.8,1.8,1.3,1.5,1.3,1.5,1.4,1.6,1.4,1.7,1.8,2.1,2.3,2.1,2.5,2.3,2.0,2.4,1.9,2.3,2.5,2.8,3.3,4.3,4.2,6.7],[14.9,14.1,14.8,14.7,14.4,13.0,13.5,13.9,14.0,14.7,13.4,13.8,14.3,11.7,12.4,12.5,10.3,10.0,9.9,9.2,7.6,8.7,6.7,8.1,5.8,5.0,4.2,3.8,4.5,2.9,1.4,1.3,1.7,1.6,1.4,1.7,1.7,1.8,1.9,1.9,2.3,2.2,2.1,2.1,1.9,2.3,2.1,2.7,2.4,2.9,3.0,3.3,3.4,4.0,4.0,4.7,4.6,5.0,5.5,5.7,6.3,7.1,7.1,6.2,6.0,5.5,4.9,4.9,4.4,4.1,3.6,3.3,3.0,2.5,2.6,2.1,2.1,1.7,1.8,1.6,1.4,1.5,1.1,1.4,1.3,1.7,1.7,2.1,2.3,2.7,2.9,3.3,3.0,2.9,3.3,3.8,3.3,3.6,3.2,3.2,2.4,2.4,2.2,2.2,1.8,1.8,1.6,1.4,1.3,1.2,1.0,1.0,1.0,1.0,0.8,0.8,0.8,0.9,0.9,0.9,1.1,1.3,1.3,1.7,1.6,1.9,1.9,1.7,1.4,1.2,1.5,1.2,1.3,1.5,1.5,1.6,1.7,2.0,2.2,2.3,2.6,2.8,3.1,2.8,3.1,3.6,3.9,3.7,3.3,3.3,2.9,3.0,3.1,2.7,2.5,2.8,2.7,2.3,2.5,2.7,2.5,2.2,2.6,2.7,2.5,2.7,2.4,2.5,2.3,2.1,2.1,2.1,1.6,2.1,2.0,2.2,2.5,2.4,2.4,2.8,3.1,3.1,3.3,3.6,3.7,4.3,4.6,4.9,5.2,4.9,4.9,4.2,4.4,4.3,5.0,5.5,5.8,6.4,5.6,4.8,5.6,4.5,3.0,3.2,2.9,3.0,3.1,2.7,2.6,2.6,2.1,2.4,1.6,1.8,1.5,1.7,2.0,2.3,2.4,2.0,2.1,1.6,2.1,2.0,2.0,1.6,2.1,2.1,1.9,1.5,1.6,1.3,1.6,1.5,1.7,1.6,1.7,1.4,1.8,1.6,1.9,2.1,2.4,2.9,3.1,2.8,3.0,3.1,2.7,3.1,3.3,3.0,3.0,2.6,2.4,2.1,1.8,1.7,1.4,1.6,1.4,1.6,1.3,1.6,1.3,1.6,1.6,1.9,2.0,1.9,2.2,2.0,1.7,2.1,1.8,2.2,2.4,2.7,3.3,4.5,4.3,6.8],[14.1,12.9,13.5,12.9,13.3,11.7,12.6,13.3,13.0,13.3,12.4,12.9,13.2,10.9,11.5,11.2,10.8,9.6,10.1,9.2,8.0,8.5,6.6,7.3,5.7,4.6,3.9,3.5,3.9,2.8,1.5,1.4,1.7,1.8,1.5,1.8,1.7,2.0,2.1,2.1,2.5,2.4,2.3,2.2,2.1,2.5,2.3,2.9,2.6,3.1,3.2,3.6,3.6,4.3,4.4,5.0,5.0,5.4,5.9,6.0,6.7,7.5,7.7,6.6,6.4,6.0,5.3,5.3,4.6,4.4,3.9,3.6,3.3,2.8,2.9,2.3,2.4,1.9,2.0,1.8,1.5,1.6,1.2,1.6,1.5,2.0,2.0,2.4,2.6,3.1,3.3,3.6,3.2,3.1,3.5,4.0,3.5,3.7,3.3,3.1,2.5,2.5,2.4,2.4,1.9,2.0,1.7,1.6,1.5,1.3,1.2,1.2,1.0,1.1,0.9,0.8,0.8,0.8,0.9,0.9,1.0,1.2,1.3,1.8,1.7,2.1,2.1,1.9,1.5,1.3,1.6,1.3,1.4,1.4,1.6,1.7,1.7,2.1,2.2,2.2,2.7,2.8,3.2,2.9,3.0,3.6,3.9,3.7,3.3,3.2,2.8,2.9,3.1,2.6,2.4,2.8,2.8,2.3,2.5,2.9,2.5,2.3,2.7,3.0,2.6,3.0,2.5,2.6,2.3,2.2,2.1,2.1,1.6,2.0,1.9,2.1,2.3,2.2,2.3,2.6,2.9,2.8,3.1,3.5,3.7,4.2,4.5,4.9,5.2,4.9,4.8,4.2,4.3,4.3,5.0,5.3,5.6,6.3,5.4,4.8,5.5,4.2,2.9,3.2,2.9,3.2,3.2,2.6,2.6,2.5,2.1,2.3,1.6,1.7,1.3,1.6,2.0,2.1,2.2,1.9,2.0,1.6,2.1,2.0,2.1,1.7,2.2,2.3,2.0,1.6,1.7,1.4,1.8,1.6,1.9,1.8,1.8,1.5,1.9,1.8,2.0,2.3,2.6,3.1,3.3,3.1,3.3,3.5,3.0,3.4,3.7,3.4,3.5,2.9,2.6,2.4,2.0,1.9,1.5,1.7,1.4,1.7,1.4,1.7,1.4,1.8,1.7,2.0,2.2,2.0,2.3,2.1,1.7,2.1,1.7,2.1,2.2,2.4,3.2,4.4,4.2,6.7],[15.1,14.5,14.0,12.7,13.6,12.3,13.5,14.1,14.0,14.1,13.3,14.3,14.0,11.9,11.6,11.9,11.0,9.9,11.0,9.5,8.7,9.0,7.2,7.9,6.3,5.3,4.7,3.8,4.5,2.9,1.6,1.4,1.8,1.8,1.6,2.0,1.8,2.0,2.2,2.1,2.6,2.4,2.2,2.3,2.1,2.5,2.3,2.9,2.6,3.1,3.1,3.5,3.6,4.1,4.3,4.9,4.9,5.3,5.7,5.9,6.6,7.4,7.7,6.4,6.1,5.8,5.1,5.0,4.6,4.2,3.8,3.4,3.2,2.7,2.8,2.2,2.2,1.8,1.9,1.8,1.5,1.7,1.2,1.7,1.6,2.1,2.1,2.7,2.7,3.3,3.6,3.9,3.4,3.2,3.8,4.2,3.6,3.9,3.5,3.2,2.7,2.6,2.5,2.4,2.2,2.1,1.9,1.7,1.7,1.5,1.3,1.3,1.2,1.1,1.0,1.0,0.8,0.8,0.8,0.9,1.0,1.0,1.1,1.5,1.5,1.8,1.9,1.8,1.3,1.2,1.4,1.2,1.3,1.3,1.4,1.6,1.7,2.1,2.2,2.3,2.7,2.8,3.2,3.0,3.2,3.7,4.0,3.9,3.5,3.4,2.7,3.0,3.3,2.7,2.6,3.0,2.9,2.4,2.6,3.0,2.5,2.4,2.9,3.0,2.7,3.1,2.6,2.7,2.5,2.3,2.2,2.2,1.7,2.1,1.9,2.2,2.4,2.3,2.4,2.8,2.9,2.9,3.3,3.5,3.7,4.3,4.7,5.1,5.4,5.0,5.0,4.4,4.5,4.4,5.0,5.3,5.8,6.4,5.6,4.8,5.4,4.4,2.9,3.3,2.9,3.1,3.3,2.7,2.6,2.5,2.1,2.3,1.6,1.7,1.4,1.6,1.9,2.2,2.2,1.9,2.0,1.6,2.2,2.1,2.2,1.8,2.3,2.4,2.0,1.6,1.8,1.5,1.8,1.7,1.9,1.9,1.9,1.7,2.1,2.1,2.3,2.6,2.9,3.4,3.5,3.3,3.4,3.7,3.3,3.8,4.1,3.7,3.8,3.1,2.8,2.6,2.2,2.1,1.7,1.8,1.5,1.7,1.5,1.6,1.4,1.8,1.7,2.1,2.2,1.9,2.3,2.2,1.8,2.1,1.7,2.1,2.3,2.4,3.2,4.3,4.2,6.5],[15.7,14.6,14.9,14.9,14.3,12.7,13.8,14.0,14.0,14.5,13.2,13.8,14.1,11.3,12.6,12.6,10.8,10.6,10.3,9.3,8.4,9.0,7.5,8.5,6.2,4.9,4.6,3.6,4.5,2.8,1.5,1.3,1.6,1.6,1.4,1.7,1.7,1.7,1.9,1.8,2.1,2.1,2.0,1.9,1.8,2.1,1.9,2.4,2.1,2.7,2.8,3.1,3.2,3.7,3.8,4.4,4.3,4.7,5.1,5.3,5.8,6.4,6.4,5.6,5.3,5.1,4.7,4.6,4.1,3.8,3.3,3.1,2.8,2.4,2.4,1.9,1.9,1.6,1.6,1.5,1.3,1.5,1.2,1.5,1.5,2.0,2.0,2.4,2.6,3.0,3.2,3.5,3.2,3.0,3.5,3.9,3.5,3.7,3.3,3.3,2.5,2.4,2.4,2.6,2.1,2.1,1.9,1.7,1.5,1.4,1.3,1.3,1.2,1.1,1.0,1.0,0.9,0.8,0.8,0.8,0.9,1.0,0.9,1.4,1.3,1.6,1.7,1.6,1.2,1.1,1.3,1.0,1.1,1.2,1.3,1.4,1.5,1.8,2.0,2.1,2.4,2.5,2.8,2.6,2.8,3.3,3.6,3.4,3.0,3.0,2.6,2.8,2.8,2.4,2.4,2.6,2.5,2.2,2.3,2.5,2.2,2.1,2.5,2.5,2.3,2.5,2.2,2.3,2.1,2.0,2.0,2.0,1.5,1.9,1.8,2.1,2.3,2.2,2.2,2.6,2.8,2.8,3.1,3.3,3.5,3.9,4.2,4.5,4.8,4.5,4.5,3.9,4.0,4.1,4.5,4.9,5.4,6.0,5.3,4.6,5.1,4.2,2.8,3.0,2.8,2.8,2.9,2.5,2.5,2.3,2.0,2.1,1.6,1.7,1.3,1.6,1.8,2.1,2.1,1.9,1.9,1.5,1.9,1.9,1.9,1.6,2.0,2.0,1.8,1.4,1.6,1.3,1.6,1.5,1.7,1.8,1.8,1.6,2.0,1.9,2.1,2.4,2.6,3.1,3.2,3.0,3.1,3.4,3.0,3.4,3.7,3.3,3.4,2.9,2.6,2.3,2.0,2.0,1.6,1.7,1.4,1.6,1.3,1.4,1.1,1.5,1.4,1.7,1.9,1.7,2.0,1.9,1.5,1.9,1.5,1.9,2.1,2.4,3.0,4.1,3.9,6.3],[15.4,14.7,14.9,14.0,14.5,12.6,13.6,14.6,14.4,14.2,13.4,14.0,13.9,12.3,13.1,12.9,10.8,10.8,10.2,9.1,8.2,8.4,6.7,8.2,5.8,4.8,4.2,3.5,4.7,2.9,1.5,1.3,1.6,1.5,1.3,1.5,1.5,1.6,1.8,1.7,2.0,1.9,1.9,1.8,1.7,2.0,1.8,2.2,2.0,2.5,2.6,2.9,3.0,3.5,3.5,4.1,4.1,4.4,4.8,4.8,5.4,6.1,6.1,5.5,5.2,4.9,4.4,4.4,3.8,3.6,3.2,2.9,2.7,2.2,2.3,1.8,1.8,1.5,1.5,1.4,1.3,1.5,1.2,1.5,1.5,1.9,2.0,2.3,2.5,2.9,3.0,3.4,3.1,2.9,3.4,3.8,3.5,3.7,3.3,3.2,2.5,2.5,2.5,2.4,2.1,2.1,1.9,1.7,1.6,1.5,1.4,1.3,1.2,1.3,1.0,1.0,1.0,0.9,0.8,0.8,0.8,1.0,1.0,1.4,1.3,1.6,1.7,1.6,1.2,1.0,1.2,0.9,0.9,1.1,1.2,1.2,1.3,1.6,1.7,1.8,2.1,2.2,2.4,2.3,2.4,2.8,3.1,3.0,2.6,2.6,2.3,2.4,2.4,2.1,2.0,2.3,2.2,1.8,2.0,2.2,1.9,1.7,2.1,2.2,2.0,2.3,1.9,2.1,1.9,1.8,1.7,1.8,1.4,1.7,1.7,2.0,2.1,2.0,2.0,2.5,2.5,2.5,2.8,2.9,3.1,3.5,3.7,4.0,4.3,4.0,4.0,3.5,3.5,3.8,4.2,4.6,5.0,5.7,5.0,4.4,5.0,4.0,2.5,2.7,2.5,2.6,2.6,2.2,2.3,2.1,1.8,2.0,1.5,1.6,1.3,1.4,1.7,1.9,1.9,1.7,1.6,1.3,1.6,1.6,1.6,1.4,1.9,1.9,1.6,1.3,1.4,1.2,1.4,1.5,1.6,1.7,1.7,1.5,1.9,1.9,2.1,2.3,2.5,2.9,3.0,2.9,2.9,3.2,2.8,3.1,3.4,3.1,3.2,2.6,2.5,2.3,2.0,1.9,1.6,1.6,1.4,1.5,1.2,1.4,1.0,1.4,1.3,1.5,1.7,1.5,1.8,1.6,1.3,1.6,1.4,1.6,1.8,2.1,2.7,3.9,3.7,6.2],[15.5,14.6,14.2,13.7,14.2,12.6,13.5,14.6,14.2,13.6,13.5,14.1,14.1,11.7,12.3,11.9,10.7,10.3,10.4,9.1,8.5,8.3,7.0,8.0,5.9,4.9,4.2,3.7,4.5,2.9,1.6,1.5,1.8,1.7,1.4,1.7,1.8,1.9,2.0,2.0,2.5,2.3,2.2,2.1,2.0,2.4,2.0,2.6,2.2,2.7,2.8,3.2,3.2,3.8,3.8,4.4,4.3,4.7,5.0,5.2,5.8,6.7,6.9,5.8,5.6,5.3,4.7,4.7,4.1,3.8,3.4,3.2,2.9,2.4,2.5,2.0,2.1,1.7,1.8,1.8,1.5,1.8,1.4,1.9,1.8,2.3,2.4,2.8,3.0,3.5,3.7,4.1,3.5,3.4,3.9,4.3,3.8,4.0,3.6,3.5,2.9,2.9,2.8,2.8,2.4,2.4,2.2,2.0,1.9,1.8,1.6,1.6,1.4,1.5,1.3,1.1,1.1,0.9,0.9,0.8,0.8,0.8,1.0,1.4,1.4,1.7,1.9,1.8,1.4,1.2,1.3,0.9,1.0,1.0,1.2,1.3,1.3,1.6,1.7,1.7,2.2,2.2,2.6,2.4,2.5,3.0,3.3,3.2,2.7,2.8,2.3,2.4,2.6,2.1,2.0,2.3,2.3,1.8,2.1,2.3,1.9,1.8,2.3,2.4,2.2,2.4,2.1,2.2,1.9,1.9,1.9,1.8,1.4,1.7,1.7,2.0,2.0,2.0,2.0,2.4,2.5,2.5,2.8,3.1,3.4,3.7,4.0,4.4,4.6,4.2,4.3,3.8,3.9,4.1,4.5,4.8,5.3,5.9,5.2,4.8,5.3,4.0,2.6,2.9,2.6,2.7,2.7,2.3,2.3,2.1,1.9,2.0,1.5,1.7,1.3,1.4,1.7,1.9,1.9,1.6,1.6,1.3,1.7,1.7,1.7,1.6,2.0,2.0,1.7,1.4,1.6,1.4,1.7,1.7,1.9,2.0,2.0,1.8,2.1,2.2,2.4,2.7,2.9,3.5,3.6,3.3,3.5,3.9,3.4,3.8,4.2,3.8,3.9,3.3,3.0,2.8,2.5,2.3,2.0,2.0,1.6,1.8,1.5,1.6,1.3,1.6,1.4,1.7,1.8,1.6,1.8,1.7,1.4,1.6,1.4,1.7,1.8,2.1,2.8,4.0,3.7,6.6],[16.8,15.8,15.6,14.4,14.7,12.8,14.2,15.4,15.4,14.7,14.4,15.6,14.9,12.9,13.0,12.9,11.7,11.5,12.0,10.1,9.3,9.3,7.8,8.5,6.7,5.4,4.6,3.8,4.7,3.0,1.7,1.8,2.1,1.9,1.8,2.3,2.2,2.5,2.8,2.8,3.5,3.2,2.9,2.7,2.5,3.0,2.7,3.3,2.8,3.5,3.4,3.7,3.9,4.4,4.5,5.2,5.1,5.6,5.8,6.0,6.6,7.6,7.8,6.6,6.3,6.1,5.5,5.4,4.9,4.5,4.2,3.8,3.7,3.0,3.1,2.5,2.6,2.2,2.3,2.4,1.9,2.4,1.8,2.5,2.4,3.1,3.1,3.7,4.0,4.6,4.8,5.2,4.4,4.3,4.9,5.2,4.5,4.8,4.2,4.3,3.7,3.4,3.3,3.4,3.0,2.9,2.7,2.7,2.4,2.1,2.1,2.1,1.9,1.8,1.7,1.5,1.3,1.1,1.2,1.1,0.8,0.8,0.8,1.2,1.4,1.6,2.0,2.0,1.4,1.4,1.5,1.1,1.2,1.2,1.3,1.7,1.7,2.1,2.1,2.2,2.8,2.9,3.3,3.0,3.2,3.8,4.0,3.9,3.4,3.3,2.8,3.0,3.3,2.6,2.4,2.9,2.9,2.3,2.6,3.0,2.5,2.4,2.9,3.0,2.8,3.2,2.6,2.8,2.4,2.3,2.2,2.1,1.6,2.0,1.9,2.2,2.4,2.4,2.3,2.8,2.9,3.0,3.2,3.5,3.7,4.1,4.4,4.9,5.1,4.9,4.7,4.2,4.3,4.4,4.8,5.3,5.9,6.5,5.6,5.0,5.4,4.2,2.9,3.1,2.8,3.0,3.0,2.6,2.6,2.4,2.0,2.2,1.7,1.9,1.5,1.5,1.8,2.2,2.3,1.8,2.0,1.6,2.1,2.1,2.2,1.9,2.5,2.6,2.2,1.9,2.2,1.9,2.4,2.3,2.6,2.7,2.5,2.5,2.8,3.0,3.3,3.7,4.0,4.5,4.6,4.3,4.3,4.9,4.5,5.0,5.3,5.0,5.1,4.4,4.1,3.8,3.4,3.1,2.7,2.6,2.2,2.4,2.0,2.2,1.6,2.2,1.9,2.4,2.4,2.1,2.4,2.3,1.8,2.2,1.7,2.1,2.3,2.6,3.2,4.3,4.2,6.9],[17.1,16.2,16.6,15.5,15.9,13.8,15.0,16.1,15.5,15.4,14.6,15.2,15.7,13.4,14.0,13.9,12.4,12.0,12.3,10.5,10.0,10.9,8.5,9.3,7.0,5.9,4.9,4.3,4.8,3.2,2.0,2.1,2.6,2.3,2.1,2.8,2.9,3.2,3.4,3.3,4.2,3.7,3.3,3.1,3.1,3.5,3.2,3.8,3.2,4.0,3.8,4.4,4.8,5.3,5.4,6.3,6.2,6.6,7.2,7.1,8.1,9.0,8.9,8.0,7.5,7.1,6.5,6.3,5.9,5.5,5.0,4.5,4.2,3.5,3.5,2.7,2.8,2.4,2.5,2.7,2.1,2.8,2.4,3.1,3.1,3.9,4.3,4.7,5.3,5.8,6.1,6.6,5.7,5.6,6.2,6.7,5.8,5.9,5.3,5.4,4.8,4.4,4.3,4.4,4.0,3.8,3.7,3.6,3.2,2.8,2.6,2.7,2.3,2.2,2.2,2.1,1.8,1.3,1.4,1.5,1.2,1.1,0.8,1.0,1.1,1.5,1.9,2.2,1.4,1.4,1.5,1.2,1.5,1.4,1.4,1.9,2.1,2.7,2.8,2.8,3.8,3.9,4.5,4.0,4.3,4.9,5.4,5.1,4.4,4.1,3.7,3.8,4.1,3.6,3.3,3.8,3.8,3.1,3.4,3.9,3.4,3.2,3.8,4.0,3.5,4.1,3.3,3.5,3.2,3.0,2.7,2.7,2.1,2.6,2.4,2.8,3.0,2.9,2.7,3.4,3.8,3.7,3.8,4.3,4.5,5.2,5.5,6.1,6.3,6.0,5.9,5.1,5.3,4.9,5.6,6.2,6.6,7.0,6.2,5.3,5.7,4.7,3.4,3.6,3.6,3.7,3.8,3.2,3.1,2.9,2.4,2.6,2.0,2.3,1.8,1.9,2.2,2.6,2.9,2.3,2.6,2.0,2.7,2.8,2.8,2.3,3.0,3.1,2.6,2.2,2.6,2.3,2.9,2.9,3.1,3.3,3.4,3.2,3.9,4.1,4.4,4.9,5.1,5.8,5.9,5.3,5.2,5.9,5.7,6.3,6.7,6.2,6.4,5.6,5.3,4.8,4.5,4.0,3.6,3.3,2.9,2.9,2.5,2.6,1.9,2.6,2.3,2.8,2.9,2.5,3.0,2.9,2.2,2.7,2.2,2.7,2.8,3.2,4.2,5.1,5.4,7.2],[17.7,16.8,17.0,16.2,15.6,14.1,15.3,16.4,16.3,15.5,15.0,15.7,15.4,13.8,14.1,13.9,12.9,12.4,12.6,11.3,10.6,10.6,8.6,9.2,7.1,6.0,5.2,4.7,5.3,3.6,2.4,2.7,3.0,2.8,2.7,3.5,3.3,3.9,4.1,3.8,4.7,4.1,3.6,3.3,3.2,3.8,3.6,4.3,3.7,4.7,4.3,4.8,5.5,5.9,6.2,7.0,7.0,7.3,7.9,8.1,8.7,9.7,9.9,8.8,8.2,7.7,7.3,7.0,6.5,6.1,5.5,4.9,4.8,3.8,4.1,3.0,3.0,2.7,2.6,3.1,2.3,3.1,2.7,3.3,3.3,4.2,4.3,5.1,5.4,6.2,6.3,6.8,5.9,5.9,6.6,7.0,6.1,6.3,5.7,5.6,5.2,4.9,4.6,4.5,4.3,4.1,3.9,3.8,3.8,3.1,2.9,3.0,2.8,2.5,2.4,2.3,2.0,1.7,1.5,1.9,1.6,1.4,0.8,0.8,0.9,1.4,1.8,2.4,1.4,1.5,1.6,1.4,2.2,1.8,1.5,2.3,2.6,3.3,3.1,3.3,4.2,4.0,4.9,4.6,4.7,5.3,5.6,5.3,4.9,4.6,4.0,4.3,4.7,3.9,3.7,4.3,4.4,3.8,4.0,4.6,4.0,4.0,4.5,4.8,4.2,5.0,4.4,4.2,3.9,3.7,3.2,3.0,2.2,2.8,2.7,3.0,3.3,3.3,3.2,3.7,3.9,4.0,4.3,4.7,5.1,5.7,6.0,6.5,6.7,6.4,6.5,5.8,6.1,5.7,6.1,6.8,7.2,7.7,6.8,6.3,6.5,5.3,3.6,4.1,3.9,4.1,4.3,3.6,3.7,3.4,2.7,2.8,2.3,2.5,2.1,2.2,2.6,2.9,3.2,2.6,2.9,2.4,3.2,3.2,3.4,2.8,3.7,4.0,3.2,2.5,3.3,2.8,3.3,3.4,3.3,3.8,3.9,3.6,4.3,4.4,4.8,5.3,5.6,6.3,6.2,5.4,5.3,6.3,6.0,6.8,7.0,6.6,6.8,5.8,5.7,5.1,4.7,4.6,4.0,3.6,3.2,3.2,2.7,3.0,2.2,3.0,2.6,3.4,3.4,3.0,3.7,3.6,2.6,3.3,2.6,3.2,3.2,3.6,4.5,5.3,5.5,7.4],[18.9,17.6,17.6,16.9,17.3,16.0,16.8,17.6,17.0,16.5,16.1,16.2,16.3,14.8,15.2,15.0,13.6,13.2,13.6,11.9,11.5,11.7,9.8,10.4,8.5,7.2,5.8,5.2,5.9,4.1,3.1,3.2,3.8,3.4,3.0,3.9,3.9,4.1,4.5,4.1,4.9,4.4,3.7,3.3,3.4,3.6,3.4,4.5,3.8,5.1,4.8,5.6,6.2,6.7,7.0,7.9,8.0,8.1,9.1,9.0,9.8,10.7,10.7,9.6,9.3,8.6,8.2,7.8,7.4,6.9,6.4,5.4,5.0,4.1,4.1,3.2,3.0,2.9,2.4,3.2,2.2,3.2,2.8,3.8,4.0,4.9,5.3,6.0,6.5,7.3,7.4,8.0,7.2,6.9,7.8,8.4,7.5,7.6,7.0,7.0,6.3,5.8,5.8,5.7,5.1,4.9,4.8,4.8,4.5,4.0,3.7,3.5,3.4,3.2,2.8,2.7,2.4,2.2,1.9,2.4,2.1,1.8,1.2,1.1,0.8,1.1,1.4,2.0,1.4,1.6,1.6,1.6,2.3,2.2,1.7,2.4,2.7,3.5,3.6,3.9,4.7,4.8,5.7,5.2,5.3,6.0,6.6,6.2,5.5,5.3,4.9,4.9,5.3,4.8,4.6,4.8,4.9,4.2,4.5,5.2,4.4,4.3,5.1,5.2,4.7,5.5,4.5,4.8,4.3,4.1,3.8,3.7,3.0,3.6,3.5,4.1,4.4,4.2,4.0,4.7,4.9,4.7,5.0,5.5,5.4,6.4,6.7,7.5,7.6,7.3,7.2,6.3,6.5,6.1,6.9,7.7,7.9,8.3,7.4,6.8,6.9,5.7,4.3,4.7,4.6,4.8,5.1,4.3,4.3,4.3,3.4,3.9,3.1,3.5,2.9,2.8,3.1,3.8,4.0,3.4,3.5,3.0,3.8,3.9,3.8,3.2,4.1,4.2,3.6,2.9,3.5,3.0,3.3,3.8,3.6,4.1,4.6,4.3,4.9,5.3,5.5,6.1,6.2,6.9,6.8,6.0,5.9,6.8,6.7,7.4,7.6,7.2,7.6,6.7,6.5,5.8,5.5,5.0,4.5,4.2,3.5,3.4,3.1,3.1,2.5,3.3,2.8,3.5,3.9,3.1,4.1,4.0,3.1,3.8,3.1,3.7,3.8,4.4,5.4,6.0,6.3,7.8],[18.9,17.7,17.7,17.0,17.1,16.0,16.6,17.5,17.2,16.7,16.1,16.4,16.3,14.9,15.1,15.1,14.2,13.5,13.8,12.3,12.0,12.0,10.6,10.6,8.5,7.4,6.3,5.8,6.1,4.5,3.4,3.7,4.3,3.8,3.5,4.2,4.4,4.6,5.0,4.6,5.3,4.8,3.8,3.7,3.9,4.2,4.0,5.0,4.0,5.1,4.7,5.2,5.8,6.3,6.8,7.6,7.8,7.7,8.6,8.9,9.3,10.4,10.5,9.3,9.1,8.4,7.9,7.6,7.2,6.6,6.2,5.3,5.4,4.1,4.4,3.4,3.5,3.0,2.6,3.3,2.2,3.1,3.0,3.8,4.1,4.4,5.2,5.8,6.5,7.1,7.4,8.0,7.2,7.1,8.0,8.4,7.9,7.8,7.4,7.3,6.9,6.5,6.3,6.0,5.8,5.7,5.6,5.1,4.9,4.5,4.3,4.2,4.0,3.6,3.3,3.0,3.1,2.8,2.3,2.6,2.6,2.3,1.5,1.4,0.8,0.8,0.9,1.5,1.4,1.9,1.7,1.8,2.6,2.5,1.8,2.4,2.9,3.5,3.5,4.0,4.6,4.8,5.5,5.0,5.5,6.1,6.6,6.5,5.9,5.7,5.2,5.4,5.7,4.8,4.7,5.2,5.0,4.4,4.4,5.0,4.3,4.3,4.8,4.8,4.5,4.9,4.4,4.7,4.3,4.2,4.2,4.1,3.4,4.1,4.1,4.6,4.9,4.7,4.6,5.4,5.6,5.4,5.7,6.3,6.1,6.9,7.2,7.8,8.1,7.8,7.9,7.0,7.2,6.9,7.5,8.1,8.8,9.3,8.1,7.6,7.8,6.3,4.8,5.3,5.0,5.2,5.5,4.5,4.7,4.4,3.9,4.4,3.6,4.0,3.3,3.3,3.5,4.2,4.3,3.6,4.0,3.2,3.9,3.7,4.0,3.6,4.4,4.4,3.8,3.2,3.8,3.5,3.7,4.2,3.8,4.3,4.8,4.8,5.1,5.5,5.4,6.2,5.8,6.9,6.3,5.4,5.3,6.3,6.4,6.9,7.2,7.0,7.6,6.5,6.4,5.5,5.6,4.8,5.0,4.0,3.7,3.5,3.4,3.2,2.5,3.4,2.6,3.7,3.9,3.0,3.8,3.9,3.2,3.8,3.2,3.9,4.1,4.7,5.3,6.0,6.3,8.0],[19.1,17.7,17.4,17.7,17.3,16.2,16.9,17.5,17.1,16.8,16.3,16.4,16.8,15.4,16.1,16.0,14.8,14.3,14.0,12.7,12.5,12.7,11.1,11.3,9.4,8.1,6.8,6.5,6.3,5.8,3.9,4.5,5.3,5.1,4.5,5.4,5.3,5.4,5.1,4.4,5.2,4.5,3.3,3.7,4.0,4.8,5.0,6.0,5.3,6.6,5.8,6.5,7.5,7.8,8.7,9.1,9.9,9.9,11.2,11.6,12.4,13.2,13.1,11.6,11.0,10.9,9.9,9.3,8.9,8.3,7.6,6.6,6.6,5.2,5.3,4.3,3.8,3.3,2.3,2.9,1.9,2.6,2.9,3.2,3.7,4.2,5.1,5.9,6.3,7.6,7.6,8.5,7.5,7.3,8.3,8.9,8.3,8.4,8.0,7.4,6.9,7.0,6.8,6.1,5.9,6.1,5.7,4.8,5.2,5.0,4.4,4.1,4.6,4.2,3.4,3.4,3.9,3.5,2.7,3.2,3.3,3.0,2.2,1.9,1.5,1.1,0.8,1.2,1.5,2.1,2.4,2.8,3.7,3.3,2.5,3.6,4.0,4.9,4.7,5.4,6.1,5.9,6.9,6.7,6.8,7.8,8.4,8.0,7.3,7.3,6.4,6.9,7.2,6.2,5.9,6.9,6.7,5.8,6.2,7.1,6.2,6.1,7.0,7.0,6.5,7.5,6.6,7.0,6.2,6.1,5.6,5.5,4.4,5.3,5.0,5.5,5.9,5.8,5.9,6.6,6.8,6.7,6.8,7.6,7.3,8.5,8.8,9.7,10.0,9.3,9.6,8.6,8.8,7.8,8.9,9.7,10.1,10.5,9.6,8.6,8.8,7.6,6.1,7.0,6.6,6.9,7.4,6.2,6.2,6.1,5.1,5.6,4.6,5.0,4.0,4.2,4.2,5.0,5.2,4.4,5.1,4.1,5.5,5.6,5.8,4.9,5.8,6.3,5.4,4.3,4.7,4.2,4.0,4.2,3.6,3.9,4.9,4.5,4.7,5.3,5.0,6.0,5.6,6.6,6.3,5.3,5.2,6.4,6.1,7.0,7.5,7.4,7.9,6.4,6.2,5.3,5.5,4.4,4.5,3.6,3.5,3.1,3.4,3.3,3.1,4.1,3.9,5.4,5.8,4.5,5.9,6.1,4.8,5.5,4.3,5.0,4.8,5.7,6.1,6.6,7.0,8.6],[18.3,17.1,16.5,16.4,16.2,14.9,16.1,16.7,16.0,16.1,15.3,15.4,15.8,14.0,14.6,15.1,12.9,12.6,12.9,11.3,10.5,11.2,9.5,9.9,7.8,6.6,5.8,5.2,5.5,4.3,3.1,2.9,3.5,3.4,2.9,3.6,3.3,3.5,3.6,3.4,4.0,3.5,2.9,3.0,3.1,3.7,3.7,4.7,4.2,5.2,5.0,5.7,6.1,6.6,7.0,7.8,7.9,8.1,9.0,9.3,10.1,10.6,10.8,9.5,9.3,8.8,8.2,8.0,7.5,6.9,6.4,5.7,5.5,4.4,4.3,3.5,3.1,2.6,2.1,2.5,1.5,2.1,2.1,2.8,3.3,3.6,4.2,5.0,5.5,6.1,6.2,6.6,6.1,5.9,6.6,7.0,6.5,6.4,6.1,5.9,5.7,5.4,5.4,5.0,4.6,4.7,4.5,3.9,3.7,3.8,3.4,3.1,3.1,3.2,2.5,2.4,2.5,2.5,1.8,2.3,2.6,2.6,1.8,2.1,1.8,1.5,0.9,0.8,1.2,1.3,1.9,2.0,2.7,2.9,2.5,3.0,3.5,4.3,4.3,4.6,5.2,5.3,5.9,5.7,5.9,6.4,6.9,6.7,6.2,5.9,5.2,5.4,5.8,5.2,4.6,5.4,5.4,4.6,4.7,5.4,4.8,4.5,5.3,5.5,5.0,5.4,4.7,4.9,4.5,4.2,4.1,4.0,3.2,4.0,3.9,4.3,4.7,4.4,4.4,5.2,5.4,5.1,5.5,6.0,6.1,6.6,7.0,7.5,7.8,7.5,7.5,6.8,6.9,6.6,7.2,7.8,8.3,8.6,7.7,7.0,7.5,6.1,4.7,5.2,5.0,5.2,5.4,4.5,4.4,4.3,3.7,4.2,3.4,3.8,3.0,3.3,3.6,4.2,4.5,3.9,4.0,3.3,4.1,4.1,4.1,3.4,4.0,4.3,3.8,3.0,3.1,2.5,2.8,2.8,2.8,3.1,3.5,3.3,3.8,4.1,4.2,4.9,4.7,5.7,5.4,4.6,4.6,5.4,5.1,6.0,6.1,6.1,6.4,5.6,5.3,4.4,4.4,3.8,3.7,3.1,2.7,2.6,2.2,2.6,2.0,2.8,3.1,3.6,4.2,3.7,4.5,4.3,3.5,4.2,3.6,4.4,4.5,4.7,5.5,6.2,6.4,8.0],[17.0,16.2,16.0,15.7,15.7,14.3,14.9,15.8,15.1,15.1,14.7,15.0,15.0,13.0,13.9,13.7,11.9,11.8,12.0,10.4,10.0,10.4,8.7,9.6,7.0,5.7,5.1,4.7,5.2,3.5,2.3,2.1,2.6,2.4,2.0,2.4,2.4,2.4,2.5,2.3,2.8,2.5,2.2,2.2,2.1,2.5,2.4,3.0,2.6,3.3,3.3,3.7,4.0,4.5,4.6,5.2,5.2,5.6,6.2,6.3,6.9,7.6,7.8,6.6,6.2,6.0,5.5,5.4,4.9,4.6,4.1,3.7,3.5,2.8,2.8,2.2,2.2,1.7,1.6,1.8,1.2,1.7,1.6,2.0,2.2,2.7,3.2,3.5,3.9,4.5,4.6,5.1,4.6,4.5,5.1,5.4,5.1,5.2,4.8,4.7,4.1,4.1,3.9,3.8,3.3,3.5,3.2,2.8,2.7,2.7,2.4,2.1,2.2,2.3,1.8,1.8,2.0,1.7,1.3,1.7,1.8,1.7,1.2,1.4,1.1,1.3,1.1,0.9,0.8,0.9,1.1,1.3,1.7,1.9,1.5,1.7,2.1,2.4,2.6,2.9,3.2,3.5,3.8,3.6,3.9,4.4,4.9,4.7,4.2,4.2,3.8,3.8,3.9,3.6,3.3,3.6,3.5,3.1,3.1,3.4,3.0,2.9,3.3,3.4,3.0,3.3,2.9,3.2,3.0,2.8,2.9,2.9,2.4,3.1,3.0,3.3,3.6,3.4,3.4,4.0,4.1,3.9,4.2,4.8,4.7,5.4,5.5,5.8,6.1,5.9,6.0,5.5,5.6,5.3,5.9,6.4,7.0,7.3,6.5,5.9,6.3,5.1,3.8,3.9,3.6,3.7,3.9,3.2,3.4,3.3,2.8,3.3,2.6,2.9,2.2,2.5,2.7,3.2,3.2,2.6,2.9,2.3,2.9,2.6,2.6,2.2,2.8,2.7,2.3,1.9,2.1,1.8,1.9,2.1,2.1,2.3,2.5,2.4,2.8,3.0,3.1,3.5,3.5,4.1,4.0,3.6,3.7,4.2,4.0,4.4,4.8,4.5,4.9,4.1,3.9,3.3,3.1,2.7,2.6,2.3,1.9,1.9,1.7,1.7,1.5,1.8,1.7,2.1,2.3,2.0,2.5,2.4,2.1,2.7,2.3,2.8,3.1,3.4,4.1,5.0,5.1,7.0],[15.8,14.8,15.1,14.7,14.7,13.5,14.2,14.6,14.1,14.4,13.6,13.8,14.4,12.4,13.8,13.7,11.6,11.6,11.3,9.7,9.1,10.0,8.1,9.0,6.6,5.4,4.6,4.2,4.5,3.2,2.0,1.9,2.4,2.2,1.8,2.2,2.1,2.2,2.2,2.0,2.4,2.2,1.9,1.8,1.8,2.1,2.0,2.5,2.2,2.9,2.7,3.3,3.5,4.0,4.1,4.7,4.8,5.0,5.7,5.6,6.1,6.8,6.7,5.9,5.7,5.4,4.9,4.8,4.4,4.0,3.8,3.3,3.0,2.4,2.4,1.8,1.8,1.5,1.5,1.5,1.2,1.6,1.4,1.8,2.0,2.4,2.7,3.0,3.5,3.9,4.0,4.5,4.0,3.9,4.5,4.9,4.5,4.8,4.4,4.1,3.6,3.6,3.5,3.3,3.0,3.1,2.8,2.4,2.4,2.4,2.1,1.9,2.0,2.0,1.6,1.5,1.7,1.4,1.1,1.3,1.5,1.4,1.1,1.4,1.2,1.5,1.4,1.2,0.9,0.8,0.9,1.0,1.4,1.5,1.3,1.4,1.7,2.0,2.1,2.4,2.6,2.8,3.2,3.0,3.3,3.8,4.1,4.1,3.6,3.6,3.2,3.4,3.4,2.9,3.0,3.2,2.9,2.6,2.8,3.0,2.5,2.5,3.0,2.9,2.5,2.9,2.6,2.9,2.7,2.6,2.6,2.6,2.1,2.6,2.5,2.8,2.9,2.8,3.0,3.4,3.5,3.4,3.7,4.1,4.1,4.6,4.9,5.2,5.5,5.3,5.3,4.8,4.8,4.8,5.3,5.7,6.2,6.7,6.0,5.2,5.7,4.7,3.6,3.7,3.4,3.5,3.6,3.1,3.2,3.0,2.5,2.8,2.2,2.4,1.9,2.1,2.2,2.6,2.7,2.2,2.4,1.9,2.5,2.2,2.4,2.1,2.5,2.5,2.0,1.7,1.9,1.6,1.8,2.0,1.9,2.0,2.3,2.2,2.5,2.7,2.7,3.1,3.1,3.6,3.7,3.4,3.5,3.8,3.6,4.0,4.2,4.0,4.2,3.5,3.4,2.9,2.8,2.4,2.3,2.0,1.8,1.8,1.5,1.4,1.3,1.6,1.5,1.9,2.1,1.7,2.1,2.2,1.8,2.3,1.9,2.3,2.5,2.8,3.5,4.5,4.5,6.7],[16.0,15.3,15.0,14.7,14.6,13.4,13.9,14.7,14.4,14.2,13.5,13.9,14.3,12.6,13.3,13.3,12.3,11.8,11.9,10.2,9.4,10.0,8.0,9.2,6.4,5.4,4.9,4.3,5.0,3.3,1.9,1.9,2.3,1.9,1.7,1.9,2.0,2.0,2.2,2.0,2.5,2.2,2.1,1.9,1.8,2.1,1.9,2.4,2.2,2.8,2.8,3.2,3.5,4.0,4.0,4.6,4.5,4.8,5.2,5.3,5.9,6.6,6.8,5.9,5.6,5.3,4.7,4.8,4.3,4.0,3.7,3.2,2.9,2.5,2.4,1.9,1.9,1.5,1.5,1.6,1.3,1.8,1.6,2.1,2.3,2.7,3.1,3.3,3.7,4.3,4.3,5.0,4.5,4.2,4.8,5.4,5.0,5.1,4.8,4.6,3.9,3.9,3.9,3.8,3.3,3.4,3.1,2.7,2.7,2.7,2.4,2.2,2.2,2.2,1.8,1.6,1.7,1.5,1.3,1.3,1.3,1.4,1.1,1.4,1.2,1.6,1.6,1.5,1.1,0.8,0.8,0.8,1.1,1.2,1.1,1.2,1.4,1.7,1.8,2.0,2.4,2.5,2.9,2.7,2.9,3.4,3.7,3.6,3.2,3.2,2.9,3.0,3.0,2.5,2.5,2.7,2.6,2.2,2.3,2.6,2.2,2.0,2.6,2.6,2.3,2.6,2.2,2.5,2.2,2.2,2.2,2.2,1.9,2.3,2.3,2.6,2.8,2.6,2.7,3.2,3.2,3.1,3.6,3.8,3.8,4.3,4.6,4.9,5.2,5.0,5.0,4.4,4.5,4.5,5.1,5.6,6.1,6.5,5.7,5.2,5.5,4.5,3.3,3.3,3.0,3.0,3.1,2.6,2.9,2.7,2.3,2.7,2.1,2.3,1.9,1.9,2.1,2.5,2.4,2.0,2.1,1.6,2.0,1.8,1.9,1.7,2.2,2.1,1.7,1.4,1.7,1.5,1.7,1.9,1.9,2.1,2.4,2.3,2.6,2.9,2.8,3.2,3.2,3.8,3.8,3.5,3.6,4.0,3.7,4.1,4.4,4.3,4.5,3.8,3.6,3.2,3.2,2.6,2.5,2.2,1.9,1.8,1.6,1.4,1.1,1.4,1.2,1.7,1.9,1.6,1.9,1.8,1.5,1.8,1.6,2.0,2.2,2.6,3.3,4.5,4.3,6.4],[15.9,15.1,15.4,14.5,15.1,13.4,14.4,15.1,14.6,14.4,13.7,14.1,14.3,12.7,13.6,13.4,11.7,11.5,12.0,10.2,9.7,10.5,8.2,9.2,6.8,5.7,4.6,4.1,4.5,3.0,1.9,1.9,2.3,1.9,1.7,2.1,2.3,2.3,2.6,2.4,3.0,2.6,2.4,2.2,2.1,2.5,2.1,2.8,2.3,2.9,2.8,3.3,3.4,4.0,4.0,4.9,4.7,5.2,5.6,5.8,6.5,7.5,7.6,6.5,6.0,5.7,5.2,5.0,4.4,4.1,3.7,3.4,3.0,2.5,2.7,2.0,2.1,1.7,1.8,2.0,1.6,2.2,1.9,2.4,2.7,3.1,3.4,3.9,4.3,4.8,5.0,5.6,4.9,4.7,5.4,5.8,5.1,5.4,5.0,4.7,4.3,4.1,4.0,3.9,3.6,3.5,3.3,3.0,2.9,2.6,2.5,2.3,2.3,2.2,2.0,1.8,1.7,1.5,1.2,1.2,1.2,1.3,1.1,1.4,1.1,1.6,1.7,1.8,1.3,1.1,0.9,0.8,0.8,1.1,1.1,1.1,1.2,1.7,2.0,2.0,2.3,2.6,2.9,2.6,2.9,3.5,3.9,3.8,3.2,3.2,2.8,3.0,3.0,2.5,2.4,2.7,2.5,2.2,2.3,2.6,2.2,2.1,2.5,2.6,2.3,2.7,2.3,2.5,2.2,2.2,2.1,2.1,1.8,2.2,2.2,2.6,2.8,2.5,2.5,3.1,3.1,3.0,3.4,3.7,3.9,4.4,4.6,5.1,5.5,5.2,5.2,4.5,4.6,4.6,5.0,5.6,6.2,6.6,5.5,5.0,5.2,4.3,3.1,3.2,2.8,3.0,3.1,2.5,2.7,2.4,2.1,2.5,2.0,2.3,1.9,1.8,2.1,2.5,2.4,2.0,2.0,1.5,1.9,1.8,1.9,1.7,2.3,2.2,1.7,1.4,1.8,1.7,2.0,2.2,2.3,2.6,2.8,2.7,3.1,3.3,3.4,3.9,3.9,4.6,4.5,4.3,4.1,4.7,4.6,5.0,5.3,5.0,5.3,4.5,4.2,3.8,3.4,3.1,2.9,2.6,2.4,2.2,1.8,1.7,1.2,1.7,1.3,1.9,1.9,1.5,1.9,1.8,1.4,1.8,1.5,2.0,2.3,2.5,3.3,4.4,4.2,6.5],[15.7,15.2,15.1,14.5,14.7,12.8,14.0,14.9,14.7,14.0,13.5,14.4,14.4,12.3,12.9,12.8,11.2,11.3,11.1,9.4,8.9,9.3,7.3,8.2,6.0,5.2,4.2,3.7,4.4,3.0,1.6,1.6,1.8,1.6,1.3,1.6,1.7,1.7,1.9,1.8,2.2,2.0,2.0,1.9,1.7,2.0,1.7,2.2,1.9,2.4,2.4,2.7,2.8,3.3,3.4,4.0,3.9,4.3,4.6,4.8,5.3,6.0,6.0,5.2,4.9,4.6,4.2,4.1,3.6,3.4,3.0,2.8,2.5,2.1,2.2,1.7,1.8,1.5,1.6,1.7,1.5,1.7,1.5,1.9,2.0,2.4,2.5,2.8,3.0,3.5,3.6,4.1,3.6,3.5,3.9,4.4,4.0,4.2,3.9,3.7,3.0,3.1,3.0,2.9,2.6,2.7,2.4,2.1,2.1,2.0,1.9,1.7,1.7,1.8,1.5,1.3,1.3,1.1,1.1,1.0,0.9,1.0,1.0,1.4,1.4,1.6,1.7,1.7,1.3,1.1,1.1,0.8,0.8,0.8,0.9,1.0,0.9,1.2,1.3,1.4,1.8,1.9,2.1,2.1,2.2,2.5,2.8,2.8,2.4,2.5,2.2,2.3,2.3,1.9,1.9,2.1,2.0,1.6,1.9,2.0,1.6,1.6,2.0,2.0,1.8,2.1,1.8,2.0,1.8,1.8,1.8,1.7,1.3,1.6,1.6,2.0,2.0,1.9,2.0,2.4,2.4,2.4,2.8,2.9,3.2,3.5,3.7,4.0,4.3,4.0,4.1,3.5,3.7,3.9,4.3,4.7,5.2,5.8,5.0,4.6,5.0,3.9,2.5,2.7,2.4,2.5,2.5,2.2,2.3,2.1,1.9,2.0,1.5,1.8,1.4,1.4,1.6,1.9,1.8,1.5,1.5,1.1,1.5,1.5,1.5,1.4,1.9,1.8,1.5,1.2,1.4,1.3,1.5,1.7,1.8,1.9,2.0,1.9,2.2,2.4,2.4,2.7,2.9,3.4,3.5,3.3,3.4,3.7,3.3,3.7,4.0,3.7,3.8,3.2,3.0,2.7,2.5,2.3,2.1,2.0,1.7,1.7,1.5,1.4,1.1,1.4,1.1,1.4,1.5,1.3,1.5,1.5,1.1,1.4,1.1,1.4,1.6,1.9,2.6,3.8,3.5,6.5],[16.5,16.1,15.7,15.1,15.1,12.8,14.4,15.5,15.3,14.5,14.2,15.3,15.3,13.0,13.0,13.0,11.5,11.2,11.7,10.0,9.7,9.5,8.0,8.6,6.6,5.4,4.6,4.0,4.6,2.9,1.7,1.7,1.9,1.7,1.4,1.8,1.9,1.9,2.2,2.2,2.7,2.5,2.4,2.2,2.0,2.4,2.1,2.5,2.2,2.5,2.6,2.9,3.0,3.4,3.6,4.1,4.1,4.5,5.0,5.1,5.6,6.4,6.4,5.5,5.1,4.9,4.3,4.2,3.8,3.5,3.2,2.9,2.8,2.3,2.5,1.9,2.1,1.7,1.9,2.0,1.7,2.1,1.8,2.3,2.3,2.8,2.9,3.4,3.7,4.2,4.3,4.7,4.2,4.2,4.5,5.1,4.5,4.8,4.3,4.2,3.6,3.4,3.4,3.3,3.0,2.9,2.7,2.5,2.3,2.2,2.2,2.0,1.9,2.0,1.7,1.6,1.5,1.3,1.3,1.1,1.0,1.1,1.1,1.5,1.5,1.8,2.0,2.0,1.5,1.3,1.3,0.9,0.8,0.8,0.8,1.1,1.0,1.3,1.4,1.5,1.8,2.0,2.3,2.1,2.3,2.7,3.0,2.9,2.6,2.7,2.3,2.4,2.4,2.0,2.0,2.2,2.1,1.7,1.9,2.2,1.7,1.7,2.1,2.2,2.0,2.3,2.0,2.2,1.8,1.9,1.8,1.8,1.4,1.8,1.8,2.2,2.2,2.0,2.1,2.6,2.6,2.5,3.0,3.2,3.4,3.7,4.0,4.3,4.6,4.3,4.3,3.9,4.0,4.2,4.5,5.0,5.5,6.0,5.2,4.8,5.2,3.9,2.7,2.8,2.5,2.6,2.6,2.3,2.3,2.2,1.8,2.1,1.6,1.9,1.5,1.4,1.6,2.0,1.8,1.5,1.6,1.2,1.6,1.6,1.6,1.5,2.1,2.0,1.6,1.3,1.7,1.5,1.8,1.9,2.1,2.3,2.2,2.2,2.5,2.8,2.9,3.2,3.5,4.0,4.0,3.8,3.9,4.4,3.9,4.4,4.8,4.4,4.5,3.9,3.6,3.3,3.0,2.7,2.5,2.3,2.0,2.0,1.7,1.7,1.3,1.6,1.3,1.7,1.7,1.4,1.6,1.6,1.2,1.4,1.2,1.5,1.7,1.9,2.6,3.7,3.5,6.4],[17.0,16.3,16.1,15.3,15.3,13.4,15.1,15.8,15.5,14.5,14.0,14.9,14.7,12.9,13.6,12.8,11.9,11.5,11.8,10.0,9.7,9.8,7.7,8.8,6.5,5.4,4.9,4.3,4.9,3.2,1.9,2.0,2.2,1.9,1.7,2.1,2.2,2.4,2.6,2.5,3.0,2.8,2.7,2.3,2.2,2.5,2.1,2.6,2.1,2.7,2.5,2.9,3.1,3.5,3.7,4.2,4.2,4.7,5.0,5.1,5.6,6.5,6.6,5.5,5.3,5.0,4.4,4.3,3.8,3.5,3.3,2.9,2.9,2.3,2.5,1.9,2.2,1.9,2.0,2.2,1.9,2.3,2.0,2.6,2.6,3.2,3.3,3.8,4.0,4.6,4.8,5.3,4.7,4.5,5.1,5.6,5.0,5.2,4.7,4.6,4.1,3.8,3.6,3.7,3.3,3.2,2.9,2.8,2.6,2.5,2.3,2.3,2.2,2.1,2.0,1.8,1.7,1.5,1.5,1.4,1.2,1.3,1.2,1.5,1.5,1.8,2.1,2.2,1.6,1.5,1.3,0.9,1.0,0.8,0.8,0.9,1.0,1.3,1.4,1.6,1.9,2.1,2.4,2.4,2.5,3.1,3.4,3.4,2.8,3.0,2.5,2.8,2.8,2.3,2.2,2.6,2.3,1.9,2.2,2.4,1.9,1.9,2.4,2.3,2.1,2.4,2.1,2.4,2.1,2.1,2.0,2.0,1.6,2.0,2.0,2.3,2.4,2.3,2.3,2.8,2.8,2.8,3.2,3.4,3.5,4.0,4.2,4.5,4.9,4.7,4.7,4.1,4.1,4.3,4.8,5.2,5.7,6.2,5.5,4.9,5.1,4.2,2.9,3.1,2.7,2.9,3.0,2.4,2.6,2.4,2.1,2.3,1.8,2.1,1.6,1.6,1.8,2.1,2.0,1.7,1.8,1.4,1.8,1.7,1.8,1.7,2.3,2.2,1.7,1.5,1.9,1.8,2.1,2.3,2.4,2.6,2.6,2.4,3.0,3.1,3.4,3.7,3.9,4.5,4.5,4.2,4.3,4.7,4.4,4.9,5.2,4.8,5.1,4.3,4.0,3.7,3.4,3.2,2.8,2.7,2.3,2.4,2.0,1.9,1.5,1.7,1.3,1.7,1.7,1.4,1.6,1.6,1.3,1.5,1.3,1.6,1.9,2.2,2.9,4.0,3.8,6.3],[17.0,16.4,16.1,15.4,15.7,14.0,15.1,16.2,15.7,14.9,14.2,15.4,15.1,13.4,14.1,13.6,12.5,12.4,12.5,10.8,10.1,10.4,8.3,9.3,6.7,5.7,5.0,4.6,4.9,3.4,2.1,2.2,2.5,2.2,1.9,2.4,2.5,2.6,2.6,2.5,3.1,2.8,2.6,2.4,2.3,2.6,2.1,2.6,2.1,2.6,2.6,2.9,3.1,3.5,3.7,4.3,4.3,4.7,5.0,5.4,5.9,6.7,6.9,5.9,5.5,5.1,4.5,4.5,4.0,3.7,3.3,3.0,2.9,2.3,2.6,1.9,2.2,1.9,2.1,2.2,1.9,2.3,2.1,2.6,2.7,3.3,3.4,3.8,4.2,4.5,4.7,5.3,4.8,4.6,5.1,5.7,5.1,5.4,5.0,4.6,4.2,4.1,3.9,3.8,3.6,3.5,3.2,3.0,2.9,2.7,2.6,2.5,2.5,2.4,2.1,2.0,1.9,1.7,1.5,1.5,1.4,1.4,1.3,1.6,1.5,1.8,2.0,2.1,1.6,1.5,1.2,1.0,1.1,1.0,0.8,0.8,0.9,1.1,1.4,1.6,1.9,2.2,2.4,2.3,2.6,3.1,3.6,3.6,3.0,3.2,2.8,2.9,2.8,2.3,2.4,2.6,2.3,2.0,2.2,2.3,1.8,1.8,2.3,2.1,1.9,2.4,2.1,2.5,2.1,2.3,2.3,2.2,1.9,2.3,2.3,2.7,2.9,2.6,2.7,3.3,3.2,3.2,3.7,3.9,4.0,4.4,4.6,4.9,5.3,5.1,5.1,4.6,4.5,4.7,5.2,5.7,6.2,6.6,5.7,5.3,5.5,4.4,3.3,3.3,3.0,3.0,3.2,2.6,2.8,2.8,2.4,2.7,2.2,2.5,1.9,1.9,2.1,2.5,2.4,1.9,2.0,1.5,1.8,1.8,1.9,1.9,2.5,2.2,1.7,1.5,2.0,2.0,2.2,2.4,2.5,2.8,2.9,2.8,3.1,3.3,3.5,3.8,4.0,4.5,4.6,4.3,4.2,4.8,4.5,5.0,5.2,4.9,5.1,4.4,4.1,3.8,3.5,3.2,2.9,2.8,2.5,2.4,2.1,1.9,1.4,1.8,1.3,1.8,1.7,1.3,1.5,1.6,1.3,1.4,1.3,1.8,2.1,2.4,3.2,4.5,4.3,6.6],[17.1,16.2,16.0,15.3,15.8,14.1,15.4,16.2,15.8,14.9,14.7,15.6,15.0,13.4,13.7,13.3,12.2,12.1,12.5,10.9,10.6,10.7,9.1,9.3,6.9,6.0,5.1,4.6,4.9,3.4,2.0,2.2,2.5,2.1,1.8,2.2,2.3,2.4,2.6,2.4,3.0,2.7,2.6,2.4,2.2,2.4,2.1,2.6,2.2,2.5,2.5,2.8,2.9,3.4,3.5,4.1,4.1,4.5,4.9,5.1,5.8,6.6,6.7,5.6,5.3,4.9,4.3,4.3,3.8,3.6,3.3,3.0,2.9,2.3,2.6,2.0,2.2,1.9,2.1,2.2,2.0,2.4,2.3,2.8,2.9,3.5,3.6,4.1,4.3,4.7,5.0,5.6,5.0,4.8,5.4,6.0,5.4,5.7,5.2,4.9,4.4,4.4,4.2,4.1,3.7,3.7,3.4,3.1,3.0,2.9,2.7,2.6,2.6,2.6,2.4,2.1,2.0,1.9,1.8,1.7,1.5,1.6,1.5,1.7,1.7,2.0,2.3,2.3,1.8,1.6,1.4,1.2,1.1,1.1,1.0,0.8,0.8,0.8,1.1,1.3,1.5,1.8,2.0,1.9,2.2,2.6,2.9,3.0,2.6,2.8,2.5,2.7,2.5,2.1,2.2,2.3,2.0,1.7,2.0,2.0,1.5,1.7,2.1,1.9,1.9,2.2,1.9,2.4,2.0,2.2,2.2,2.1,1.8,2.2,2.2,2.7,2.8,2.4,2.7,3.2,3.0,2.9,3.7,3.8,4.0,4.2,4.4,4.7,5.1,4.8,4.9,4.5,4.5,4.7,5.1,5.6,6.3,6.7,6.0,5.4,5.6,4.5,3.2,3.2,2.9,2.8,3.0,2.5,2.8,2.5,2.3,2.6,2.2,2.4,2.0,2.0,2.0,2.4,2.2,1.8,1.8,1.3,1.7,1.6,1.8,1.7,2.4,2.1,1.7,1.5,1.9,1.9,2.1,2.3,2.5,2.7,2.8,2.8,3.3,3.5,3.6,4.0,4.1,4.7,4.7,4.4,4.5,5.0,4.6,5.1,5.5,5.1,5.3,4.5,4.3,3.9,3.7,3.3,3.1,2.8,2.5,2.4,2.0,1.9,1.6,1.8,1.3,1.7,1.7,1.3,1.4,1.5,1.2,1.2,1.2,1.5,1.8,2.2,2.8,4.0,3.8,6.6],[17.4,16.9,16.8,16.0,16.5,15.0,15.5,16.5,16.1,15.5,14.8,15.4,15.5,13.5,14.1,13.5,12.6,12.1,12.4,11.0,10.5,10.7,8.6,9.4,6.9,5.8,5.1,4.4,5.3,3.6,2.2,2.2,2.4,2.0,1.8,2.1,2.2,2.2,2.5,2.4,2.9,2.7,2.6,2.3,2.1,2.3,2.0,2.5,2.0,2.4,2.5,2.8,2.9,3.3,3.4,3.9,4.0,4.2,4.7,4.9,5.3,6.0,6.1,5.2,4.9,4.6,4.1,4.2,3.6,3.4,3.2,2.9,2.8,2.2,2.4,1.9,2.1,1.9,2.1,2.3,2.2,2.6,2.5,3.0,3.1,3.6,3.8,4.3,4.4,5.0,5.1,5.7,5.1,4.8,5.4,6.0,5.3,5.6,5.1,5.1,4.4,4.3,4.3,4.3,3.8,3.8,3.6,3.3,3.1,3.1,2.9,2.8,2.7,2.8,2.6,2.2,2.1,2.1,2.0,1.7,1.7,1.7,1.7,2.0,1.8,2.2,2.4,2.5,2.1,1.8,1.5,1.4,1.2,1.3,1.3,1.1,0.8,0.8,0.8,1.1,1.2,1.3,1.6,1.5,1.7,2.1,2.4,2.4,2.1,2.4,2.2,2.3,2.1,1.7,1.9,2.0,1.6,1.4,1.7,1.8,1.2,1.4,1.9,1.8,1.8,2.1,1.9,2.2,1.8,1.9,1.9,1.8,1.7,2.0,2.1,2.5,2.6,2.3,2.4,2.8,2.7,2.7,3.1,3.3,3.4,3.6,3.7,4.0,4.3,4.1,4.2,3.8,3.8,4.1,4.6,5.0,5.5,6.1,5.3,4.8,5.0,4.1,2.8,2.7,2.6,2.5,2.7,2.3,2.4,2.3,2.2,2.4,2.2,2.5,2.2,1.9,2.0,2.3,2.0,1.7,1.6,1.4,1.5,1.5,1.7,1.6,2.2,2.0,1.5,1.5,1.8,1.9,2.1,2.4,2.5,2.8,2.8,2.8,3.2,3.5,3.7,4.0,4.3,4.9,4.8,4.5,4.6,5.1,4.7,5.3,5.6,5.2,5.5,4.7,4.3,4.1,3.9,3.5,3.2,2.9,2.6,2.6,2.2,2.0,1.6,1.7,1.4,1.6,1.5,1.2,1.3,1.4,1.1,1.1,1.1,1.2,1.6,1.9,2.4,3.9,3.6,6.2],[17.9,17.4,17.2,16.5,16.4,14.3,15.2,17.0,16.7,15.4,14.7,15.7,15.7,13.9,14.2,13.7,12.4,12.1,12.7,11.3,10.8,11.2,9.0,9.5,7.0,5.8,5.2,4.5,5.1,3.7,2.3,2.4,2.5,2.1,2.0,2.3,2.5,2.6,2.9,2.7,3.1,2.9,2.8,2.5,2.4,2.5,2.3,2.7,2.1,2.5,2.4,2.7,2.9,3.2,3.4,3.8,4.0,4.2,4.6,4.9,5.4,6.2,6.1,5.1,4.8,4.7,4.1,4.0,3.6,3.3,3.2,2.8,2.9,2.3,2.6,2.0,2.3,2.1,2.3,2.6,2.4,2.8,2.7,3.1,3.2,3.7,3.9,4.3,4.5,5.1,5.3,5.9,5.2,5.1,5.7,6.1,5.5,5.9,5.4,5.2,4.7,4.6,4.4,4.4,4.0,4.0,3.7,3.4,3.3,3.2,3.0,3.0,2.8,2.8,2.6,2.4,2.2,2.1,2.1,1.9,1.7,1.8,1.8,2.0,1.9,2.3,2.5,2.6,2.1,2.0,1.7,1.6,1.4,1.3,1.4,1.2,1.0,0.8,0.8,0.8,1.1,1.2,1.4,1.3,1.4,1.8,2.1,2.2,1.8,2.1,1.9,2.1,1.8,1.5,1.7,1.8,1.4,1.3,1.7,1.6,1.2,1.5,1.9,1.7,1.8,2.1,1.9,2.2,1.8,2.1,2.0,1.8,1.6,1.8,1.9,2.3,2.3,2.0,2.3,2.7,2.5,2.4,3.0,3.1,3.1,3.3,3.5,3.8,4.1,3.8,3.9,3.6,3.6,4.1,4.4,4.9,5.3,5.9,5.2,4.6,4.9,4.1,3.0,2.8,2.5,2.5,2.7,2.3,2.5,2.3,2.2,2.4,2.1,2.3,2.1,1.8,1.8,2.0,1.7,1.6,1.4,1.3,1.4,1.5,1.8,1.8,2.4,2.2,1.7,1.7,2.1,2.2,2.4,2.7,2.8,3.1,3.1,3.1,3.5,3.7,3.9,4.3,4.5,5.2,5.1,4.7,4.8,5.3,4.9,5.5,5.8,5.4,5.7,4.8,4.6,4.2,4.0,3.7,3.4,3.1,2.8,2.8,2.4,2.2,1.9,2.0,1.6,1.9,1.7,1.4,1.4,1.6,1.3,1.1,1.1,1.1,1.4,1.6,2.2,3.5,3.3,6.0],[17.8,17.7,17.4,16.5,16.9,15.0,15.8,17.6,17.1,15.9,15.6,16.4,16.2,14.0,14.2,13.9,12.3,11.9,12.5,11.0,10.9,11.1,9.1,9.8,7.2,5.8,5.2,4.5,5.2,3.6,2.2,2.3,2.4,2.0,2.0,2.2,2.5,2.6,2.9,2.7,3.2,3.1,3.1,2.7,2.5,2.8,2.4,2.7,2.2,2.5,2.5,2.7,2.8,3.1,3.2,3.6,3.9,4.0,4.4,4.5,5.1,5.9,5.9,4.9,4.7,4.6,3.9,4.0,3.4,3.3,3.0,2.9,2.8,2.4,2.7,2.3,2.5,2.3,2.5,2.7,2.5,2.8,2.7,3.1,3.1,3.6,3.7,4.2,4.4,5.0,5.2,5.7,5.0,4.9,5.5,5.9,5.4,5.8,5.2,5.0,4.5,4.3,4.1,4.2,3.8,3.8,3.4,3.3,3.2,3.0,2.9,2.8,2.7,2.7,2.6,2.4,2.1,2.1,2.1,2.0,1.7,1.8,1.9,2.1,2.1,2.4,2.6,2.7,2.2,2.1,1.9,1.7,1.6,1.4,1.6,1.5,1.2,1.1,0.9,0.8,0.8,1.0,1.0,1.0,1.2,1.5,1.9,2.0,1.6,1.9,1.8,1.9,1.6,1.2,1.5,1.6,1.2,1.1,1.5,1.4,1.1,1.4,1.6,1.6,1.8,2.0,1.8,2.0,1.6,1.9,1.9,1.7,1.6,1.8,1.8,2.3,2.2,1.9,2.1,2.5,2.3,2.2,2.7,2.9,2.9,3.2,3.3,3.6,3.9,3.7,3.8,3.4,3.4,3.7,4.3,4.7,5.1,5.5,5.0,4.6,5.1,3.9,2.6,2.5,2.3,2.2,2.4,2.1,2.3,2.1,2.0,2.2,2.0,2.2,2.0,1.7,1.8,1.9,1.6,1.4,1.3,1.3,1.4,1.5,1.7,1.8,2.3,2.1,1.8,1.8,2.1,2.3,2.4,2.6,2.8,3.1,3.0,3.1,3.5,3.7,3.8,4.1,4.4,5.1,5.1,4.5,4.6,5.2,4.7,5.3,5.6,5.1,5.5,4.6,4.4,4.0,3.8,3.5,3.3,3.1,2.8,2.8,2.4,2.4,2.0,2.1,1.8,1.9,1.7,1.5,1.5,1.5,1.3,1.0,1.1,1.0,1.2,1.5,2.1,3.4,3.2,5.8],[18.0,17.5,17.4,16.7,17.0,15.4,15.9,17.5,17.0,16.1,15.5,16.1,16.0,14.2,14.7,14.2,13.0,12.7,13.0,11.5,11.0,11.7,9.3,9.8,7.4,6.1,5.3,4.7,5.2,3.8,2.6,2.7,2.7,2.3,2.3,2.5,2.8,2.8,3.2,3.1,3.6,3.5,3.4,3.1,2.8,3.0,2.7,3.0,2.5,2.8,2.7,2.9,3.1,3.5,3.5,4.0,4.1,4.2,4.7,5.0,5.6,6.3,6.4,5.3,5.2,4.9,4.2,4.3,3.8,3.6,3.4,3.1,3.1,2.6,3.0,2.5,2.8,2.6,2.8,3.0,2.8,3.2,3.0,3.5,3.6,4.0,4.3,4.8,5.0,5.7,5.7,6.4,5.7,5.5,6.1,6.6,6.0,6.4,5.8,5.5,5.1,4.9,4.6,4.8,4.4,4.2,4.0,3.8,3.6,3.5,3.3,3.2,3.1,3.1,2.9,2.7,2.5,2.5,2.5,2.3,2.0,2.2,2.2,2.5,2.4,2.8,3.1,3.2,2.6,2.4,2.2,2.0,1.8,1.7,1.9,1.8,1.5,1.2,1.1,0.8,0.8,0.8,1.0,1.0,1.2,1.6,2.0,2.2,1.7,2.2,2.0,2.2,1.8,1.5,1.7,1.8,1.3,1.3,1.7,1.6,1.1,1.6,1.8,1.7,1.9,2.2,2.0,2.2,1.9,2.2,2.1,1.9,1.9,2.2,2.3,2.8,2.8,2.4,2.5,3.1,2.8,2.6,3.2,3.4,3.3,3.6,3.6,3.8,4.2,4.1,4.1,3.8,3.7,4.1,4.6,5.0,5.5,6.0,5.3,4.9,5.0,4.1,3.0,2.8,2.6,2.5,2.7,2.3,2.6,2.4,2.3,2.7,2.4,2.8,2.4,2.1,2.3,2.4,2.0,1.9,1.6,1.6,1.6,1.7,1.9,2.0,2.4,2.3,1.9,2.1,2.4,2.5,2.7,3.0,3.2,3.5,3.5,3.4,3.8,4.0,4.3,4.6,4.9,5.7,5.6,5.1,5.2,5.8,5.3,5.9,6.1,5.7,6.0,5.2,4.9,4.6,4.2,3.9,3.7,3.5,3.1,3.2,2.7,2.6,2.3,2.4,2.0,2.2,1.9,1.7,1.6,1.7,1.6,1.2,1.4,1.4,1.7,1.8,2.4,3.8,3.5,5.8],[17.7,17.2,17.2,16.2,16.4,14.8,15.5,17.1,16.7,16.0,15.1,15.7,15.7,14.3,14.5,14.1,13.0,12.5,13.1,11.9,11.4,11.7,9.3,10.3,7.8,6.4,5.6,5.1,5.6,4.1,2.9,3.0,3.2,2.7,2.7,3.0,3.2,3.3,3.8,3.6,4.1,4.0,3.9,3.5,3.2,3.4,3.0,3.3,2.9,3.1,3.0,3.1,3.3,3.6,3.7,4.3,4.2,4.5,4.8,5.0,5.8,6.6,6.6,5.6,5.4,5.1,4.4,4.5,4.0,3.8,3.6,3.3,3.3,3.0,3.3,2.8,3.1,2.9,3.2,3.4,3.2,3.6,3.4,4.0,4.1,4.6,4.9,5.3,5.6,6.3,6.4,7.0,6.3,6.1,6.7,7.1,6.5,6.9,6.2,6.1,5.7,5.5,5.2,5.4,4.9,4.7,4.5,4.3,4.2,4.0,3.8,3.6,3.6,3.5,3.3,3.0,2.9,2.8,2.7,2.6,2.4,2.4,2.5,2.8,2.8,3.1,3.3,3.4,2.8,2.7,2.6,2.3,2.1,1.9,2.2,2.0,1.7,1.4,1.2,1.0,0.8,0.8,0.9,1.0,1.1,1.6,1.8,2.1,1.7,2.2,2.2,2.3,1.9,1.5,1.9,1.9,1.4,1.5,1.9,1.8,1.4,1.9,2.1,1.9,2.2,2.5,2.4,2.6,2.1,2.5,2.4,2.2,2.2,2.4,2.5,2.9,2.9,2.5,2.8,3.2,2.9,2.8,3.3,3.5,3.3,3.7,3.8,3.9,4.3,4.2,4.3,4.0,3.9,4.3,4.9,5.3,5.7,6.2,5.7,5.0,5.3,4.4,3.4,3.2,2.8,2.6,3.0,2.6,2.9,2.6,2.7,2.9,2.7,3.1,2.7,2.4,2.5,2.6,2.3,2.1,1.8,1.8,1.8,2.0,2.2,2.4,2.8,2.8,2.3,2.4,2.8,2.8,3.1,3.4,3.6,4.0,4.1,4.1,4.5,4.7,4.9,5.3,5.5,6.3,6.2,5.8,5.8,6.4,5.9,6.6,6.8,6.5,6.7,5.8,5.5,5.2,4.9,4.6,4.3,4.0,3.6,3.6,3.1,3.0,2.7,2.7,2.3,2.5,2.3,2.0,1.9,2.0,1.8,1.5,1.6,1.4,1.8,2.0,2.4,3.8,3.7,6.1],[18.1,17.2,17.1,16.3,16.7,15.3,15.7,17.3,16.7,16.2,15.4,15.6,15.8,14.4,14.8,14.3,13.6,13.0,13.5,12.2,11.7,12.0,10.0,10.4,8.2,7.2,6.3,5.7,6.2,4.7,3.5,3.6,3.8,3.2,3.0,3.3,3.7,3.9,4.3,4.1,4.6,4.4,4.3,3.9,3.6,3.8,3.3,3.5,3.1,3.3,3.2,3.4,3.5,3.8,3.9,4.4,4.4,4.5,4.9,5.3,5.9,6.5,6.6,5.8,5.6,5.2,4.6,4.7,4.2,4.1,3.8,3.5,3.5,3.2,3.5,3.1,3.4,3.2,3.6,3.9,3.7,4.2,3.9,4.5,4.6,5.0,5.4,5.8,6.1,6.8,7.1,7.6,6.9,6.7,7.4,7.8,7.1,7.5,6.9,6.6,6.3,6.1,5.8,6.0,5.6,5.4,5.1,4.8,4.8,4.6,4.3,4.2,4.2,3.9,3.8,3.5,3.3,3.2,3.2,3.0,2.8,2.8,2.9,3.0,3.1,3.3,3.6,3.8,3.2,3.1,2.8,2.7,2.4,2.3,2.4,2.3,2.0,1.6,1.4,1.2,1.0,0.8,0.8,0.9,1.1,1.4,1.8,2.1,1.8,2.4,2.4,2.6,1.9,1.6,2.1,2.0,1.4,1.6,2.0,1.7,1.4,2.0,2.2,1.9,2.3,2.5,2.5,2.8,2.4,2.9,2.8,2.5,2.5,2.8,2.9,3.5,3.3,2.8,3.4,3.8,3.3,3.2,4.0,4.1,3.8,4.0,3.9,4.0,4.4,4.4,4.5,4.4,4.3,4.6,5.2,5.7,6.2,6.6,6.1,5.5,5.6,4.9,4.0,3.7,3.1,2.8,3.2,2.8,3.4,3.3,3.3,3.6,3.3,3.6,3.3,2.8,2.8,2.9,2.4,2.3,2.0,2.2,2.0,2.3,2.6,2.7,3.2,3.0,2.6,2.8,3.1,3.3,3.6,4.0,4.2,4.6,4.7,4.6,5.0,5.3,5.6,6.0,6.2,7.1,6.8,6.2,6.2,6.8,6.4,7.2,7.4,6.8,7.3,6.3,6.1,5.7,5.5,5.1,4.8,4.6,4.2,4.2,3.6,3.4,3.0,3.0,2.6,2.8,2.5,2.3,2.1,2.3,2.1,1.7,1.9,1.7,1.9,2.1,2.5,4.1,3.7,5.9],[18.0,17.2,17.4,16.5,17.1,15.4,16.2,17.0,16.7,16.0,15.6,15.9,15.9,14.3,14.4,13.9,13.0,12.5,13.2,11.8,11.5,11.9,9.9,10.4,8.3,6.6,6.0,5.4,5.8,4.3,3.3,3.4,3.5,3.0,3.0,3.3,3.6,3.7,4.2,4.1,4.6,4.4,4.4,4.0,3.7,3.8,3.4,3.6,3.1,3.3,3.2,3.3,3.4,3.8,3.8,4.3,4.3,4.4,4.9,5.2,5.9,6.5,6.5,5.6,5.4,5.2,4.5,4.6,4.0,3.9,3.7,3.4,3.5,3.2,3.6,3.2,3.5,3.4,3.7,3.9,3.7,4.2,3.9,4.5,4.4,4.8,5.0,5.7,5.8,6.6,6.7,7.3,6.5,6.3,6.9,7.4,6.8,7.1,6.5,6.2,5.9,5.7,5.3,5.5,5.1,5.0,4.7,4.7,4.4,4.2,4.2,4.1,3.9,3.7,3.7,3.4,3.1,3.1,3.1,2.9,2.7,2.7,3.0,3.0,3.1,3.4,3.9,4.0,3.2,3.1,2.9,2.7,2.4,2.2,2.5,2.4,2.1,1.8,1.5,1.2,1.1,1.0,0.8,0.8,0.9,1.2,1.5,1.7,1.4,1.8,2.0,2.0,1.4,1.4,1.7,1.6,1.2,1.4,1.8,1.4,1.3,1.9,2.0,1.9,2.3,2.4,2.4,2.6,2.2,2.6,2.5,2.3,2.4,2.4,2.7,3.0,2.9,2.5,2.8,3.1,2.8,2.7,3.3,3.3,3.2,3.3,3.3,3.5,3.8,3.8,3.8,3.6,3.5,3.9,4.8,5.0,5.3,5.7,5.4,5.0,5.3,4.4,3.4,3.0,2.7,2.4,2.7,2.5,2.9,2.7,2.9,3.2,2.9,3.2,3.0,2.6,2.8,2.8,2.3,2.2,1.8,2.1,1.9,2.2,2.5,2.7,3.2,2.9,2.7,2.8,3.2,3.3,3.6,4.0,4.2,4.5,4.4,4.4,4.9,5.0,5.3,5.6,5.9,6.8,6.7,6.0,6.0,6.6,6.2,7.0,7.1,6.6,7.0,6.1,5.8,5.4,5.1,4.9,4.7,4.5,4.1,4.1,3.6,3.5,3.0,3.2,2.7,2.9,2.5,2.4,2.1,2.3,2.1,1.7,1.9,1.7,1.9,1.9,2.4,3.9,3.6,5.8],[18.8,18.3,18.0,17.0,17.2,15.8,16.7,17.9,17.8,16.7,16.3,16.9,16.5,15.2,15.2,14.8,13.8,13.0,14.0,12.5,12.1,12.3,10.4,11.0,8.7,7.3,6.5,5.9,6.3,4.7,3.8,3.9,4.0,3.3,3.3,3.7,4.1,4.3,4.7,4.6,5.3,5.1,5.0,4.6,4.2,4.4,3.8,4.0,3.5,3.7,3.6,3.6,3.7,4.0,4.1,4.6,4.6,4.9,5.2,5.4,6.3,7.1,7.1,5.9,5.8,5.5,4.7,4.9,4.4,4.2,4.1,3.8,3.9,3.6,4.1,3.6,4.0,3.9,4.2,4.5,4.3,4.8,4.7,5.1,5.1,5.6,5.9,6.5,6.6,7.5,7.7,8.2,7.3,7.2,8.0,8.3,7.6,8.0,7.3,7.0,6.9,6.6,6.3,6.5,6.0,5.8,5.5,5.4,5.2,4.9,4.8,4.8,4.6,4.4,4.3,4.1,3.7,3.7,3.7,3.4,3.0,3.3,3.5,3.6,3.7,3.9,4.4,4.5,3.8,3.7,3.3,3.2,2.8,2.7,3.0,2.7,2.3,2.1,1.8,1.4,1.3,1.2,1.1,0.9,0.8,0.9,1.3,1.6,1.3,2.0,2.3,2.3,1.6,1.5,2.1,1.9,1.3,1.8,2.0,1.9,1.6,2.1,2.3,2.2,2.5,2.7,2.7,2.9,2.3,2.9,2.8,2.4,2.7,2.7,3.1,3.6,3.5,2.9,3.1,3.5,3.2,2.9,3.5,3.7,3.3,3.6,3.6,3.7,4.2,4.2,4.3,4.0,3.9,4.3,5.2,5.6,5.9,6.3,5.8,5.3,5.7,4.7,3.9,3.3,2.9,2.6,3.1,2.7,3.3,3.0,3.3,3.6,3.5,3.9,3.6,3.0,3.1,3.2,2.7,2.6,2.3,2.4,2.2,2.4,2.8,2.9,3.4,3.3,2.9,3.2,3.5,3.8,4.1,4.5,4.7,5.1,5.1,5.2,5.6,5.9,6.3,6.6,6.9,7.7,7.6,6.9,6.9,7.5,7.0,8.0,8.2,7.6,8.1,6.9,6.7,6.3,6.0,5.7,5.5,5.1,4.7,4.7,4.2,4.0,3.4,3.5,3.1,3.2,2.8,2.6,2.3,2.5,2.4,2.0,2.3,2.0,2.3,2.2,2.6,4.1,3.9,6.5],[19.5,18.4,18.3,17.2,17.5,16.5,17.4,18.3,17.8,17.3,17.0,16.9,16.7,15.7,15.4,15.0,14.5,13.6,14.5,13.2,12.7,12.7,11.1,11.5,9.5,8.1,7.5,6.6,6.9,5.5,4.6,4.9,4.9,4.3,4.4,4.7,5.2,5.5,6.0,6.0,6.7,6.5,6.5,6.1,5.5,5.7,4.9,5.2,4.5,4.5,4.3,4.3,4.3,4.7,4.7,5.4,5.4,5.6,6.2,6.4,7.5,8.1,8.3,7.2,6.8,6.4,5.6,5.5,5.0,4.8,4.7,4.6,4.8,4.6,5.3,4.7,5.2,5.0,5.5,5.9,5.7,6.2,6.0,6.6,6.5,7.0,7.2,8.0,8.1,9.1,9.3,9.9,8.9,8.5,9.4,9.9,9.1,9.3,8.6,8.4,8.0,7.6,7.5,7.7,7.1,6.8,6.8,6.7,6.3,6.1,6.1,6.0,5.7,5.5,5.6,5.1,4.7,4.7,4.7,4.4,4.0,4.3,4.4,4.8,4.9,5.3,5.8,6.0,5.0,4.7,4.4,4.1,3.7,3.5,4.0,3.6,3.1,2.7,2.6,1.9,1.9,1.7,1.7,1.4,0.9,0.8,1.0,1.3,1.3,2.0,2.4,2.4,1.7,1.7,2.3,2.2,1.6,2.1,2.6,2.4,2.1,2.8,3.1,2.8,3.3,3.8,3.6,3.8,3.2,3.9,3.7,3.1,3.4,3.3,3.7,4.3,4.1,3.2,3.7,4.0,3.4,3.1,3.7,3.9,3.4,3.7,3.8,3.8,4.4,4.4,4.5,4.3,4.1,4.5,5.7,6.0,6.3,6.9,6.5,5.8,6.0,5.5,4.6,4.2,3.5,3.4,4.0,3.5,4.1,3.7,4.1,4.3,4.2,4.5,4.4,3.8,4.0,4.0,3.2,3.2,2.6,3.0,2.7,3.2,3.7,3.8,4.4,4.3,3.7,4.1,4.6,4.8,5.3,5.8,6.1,6.5,6.3,6.4,7.0,7.4,7.8,8.0,8.6,9.4,9.3,8.6,8.6,9.5,8.6,9.7,10.0,9.3,9.7,8.5,8.2,8.0,7.6,7.4,6.9,6.6,6.0,6.1,5.4,5.2,4.5,4.5,4.0,4.2,3.7,3.5,3.2,3.3,3.2,2.5,2.7,2.5,2.8,2.5,2.8,4.4,3.9,6.2],[19.4,18.3,18.3,17.4,17.2,16.5,17.3,18.6,18.1,17.8,17.0,16.9,17.0,16.0,15.8,15.4,15.2,14.3,14.9,14.0,13.3,13.2,11.9,12.1,10.3,9.3,8.6,7.4,8.2,6.6,6.0,6.3,6.3,5.4,5.6,6.1,6.6,6.9,7.4,7.4,8.3,7.9,7.7,7.3,6.9,7.0,6.3,6.5,5.8,5.5,5.4,5.1,5.2,5.4,5.5,6.1,5.8,6.4,6.8,7.0,8.4,8.7,9.4,8.2,7.8,7.4,6.4,6.6,5.9,5.7,5.8,5.6,6.0,5.8,6.5,6.2,6.6,6.6,6.8,7.2,7.0,7.5,7.4,7.7,7.8,8.0,8.3,8.9,9.0,10.0,10.2,10.7,9.6,9.5,10.4,10.8,9.9,10.4,9.5,9.3,9.1,8.9,8.5,8.7,8.3,8.0,8.0,7.8,7.5,7.3,7.4,7.3,7.1,6.7,7.0,6.5,5.9,5.8,6.0,5.6,5.1,5.2,5.5,5.7,6.1,6.3,6.7,6.9,6.3,6.0,5.6,5.1,4.8,4.5,4.9,4.7,4.1,3.6,3.2,2.5,2.5,2.2,2.0,1.9,1.4,1.0,0.8,0.9,1.3,1.8,2.6,2.8,1.9,2.0,3.0,2.7,2.1,2.8,3.3,3.0,2.8,3.9,3.8,3.4,4.2,4.6,4.7,4.9,4.3,5.0,4.6,4.0,4.3,4.1,4.5,4.9,4.4,3.8,4.5,4.3,3.7,3.5,4.5,4.3,3.5,3.7,3.6,3.6,4.3,4.2,4.6,4.4,4.3,4.9,5.9,6.1,6.4,7.0,6.7,6.3,6.4,6.2,5.4,5.2,4.0,3.7,5.1,4.7,5.3,4.6,5.0,5.0,5.1,5.4,5.4,4.7,4.7,4.5,3.7,3.9,3.4,4.1,3.5,4.2,4.8,5.0,5.7,5.4,5.1,5.2,5.8,6.2,6.5,7.2,7.5,8.0,7.9,7.8,8.4,8.5,9.0,9.2,9.5,10.2,10.1,9.3,9.3,10.3,9.6,10.4,11.0,10.3,10.7,9.3,9.3,8.9,8.6,8.4,8.1,7.8,7.6,7.4,6.9,6.6,6.0,5.8,5.2,5.1,4.9,4.6,4.2,4.5,4.4,3.4,3.7,3.1,3.5,2.7,2.9,4.7,3.9,6.0],[19.4,18.1,18.2,17.3,17.3,16.7,17.1,18.5,18.1,17.7,17.3,17.2,16.9,16.4,15.6,15.4,15.1,13.8,14.8,13.6,12.9,12.8,11.2,11.6,9.5,8.6,7.8,6.6,7.5,6.0,5.6,6.1,5.9,5.2,6.0,6.4,6.9,7.7,8.1,8.4,9.5,9.4,9.4,9.0,8.3,8.9,7.8,8.2,7.0,6.7,6.6,6.2,6.3,6.5,6.6,7.0,7.2,7.5,7.8,8.4,9.4,10.1,10.8,9.5,9.2,9.0,7.5,7.9,7.2,6.9,7.2,6.8,7.7,7.2,8.3,7.6,8.1,7.5,8.2,8.4,8.0,8.6,8.0,8.6,8.3,9.1,8.9,9.8,9.6,10.4,10.8,11.3,10.0,10.2,11.0,11.2,10.2,10.4,9.7,9.7,9.6,9.1,8.8,9.1,8.7,8.0,8.1,8.4,7.7,7.1,7.5,7.7,7.0,6.6,7.1,6.9,6.0,6.0,6.5,6.2,5.5,5.6,6.2,6.6,6.7,7.3,8.1,8.1,7.1,6.7,6.6,6.0,5.5,5.3,6.0,5.7,4.9,4.6,4.1,3.2,3.2,2.8,2.6,2.4,1.9,1.4,1.0,0.8,1.1,1.5,2.2,2.1,1.6,2.2,2.6,2.5,2.3,3.0,3.3,3.3,3.4,4.2,4.3,4.1,5.2,5.6,5.5,5.1,4.2,5.0,4.4,3.4,4.3,3.4,4.1,4.2,4.3,3.2,3.2,3.7,3.4,2.7,3.3,3.7,3.1,3.8,3.7,3.7,4.2,4.2,4.2,3.7,3.6,4.1,5.3,5.8,6.0,6.7,5.9,5.4,5.5,5.3,4.4,4.0,3.3,3.2,3.9,3.8,4.4,3.7,4.5,4.1,4.9,5.2,5.5,4.6,5.1,4.6,3.8,4.1,3.2,4.2,3.6,4.5,5.2,5.3,5.7,5.9,5.7,6.0,6.6,6.7,7.7,7.9,8.4,8.8,8.4,8.0,9.2,9.2,9.9,9.9,10.6,11.1,11.3,10.5,10.4,11.3,10.9,11.7,12.0,11.0,11.2,10.2,10.1,10.2,9.5,9.5,8.8,8.7,8.1,8.4,7.6,7.6,6.8,6.9,6.4,6.3,5.9,5.8,5.3,5.4,5.1,3.6,4.2,3.5,3.8,2.8,3.2,4.7,3.9,6.1],[18.5,17.6,17.9,16.6,16.8,15.7,16.3,17.7,17.3,16.7,16.1,16.6,16.4,15.0,15.0,14.7,13.9,13.0,14.0,12.7,12.1,12.3,10.3,10.8,8.8,7.1,6.4,5.8,6.3,4.9,4.3,4.6,4.6,4.1,4.5,4.9,5.3,5.6,6.1,6.2,6.8,6.8,6.8,6.5,6.0,6.5,5.8,6.3,5.4,5.7,5.4,5.1,5.4,5.5,5.6,6.1,6.3,6.3,6.8,7.3,8.2,8.8,9.3,8.3,8.1,7.6,6.5,6.8,6.2,6.0,6.2,5.7,6.2,5.6,6.3,5.8,6.0,5.6,6.0,6.2,5.8,6.2,5.7,6.3,6.0,6.7,6.8,7.5,7.4,8.1,8.3,8.7,7.9,7.8,8.4,8.7,8.2,8.4,7.7,7.5,7.4,6.9,6.6,6.9,6.4,6.1,6.0,6.1,5.8,5.2,5.4,5.5,5.1,4.7,5.1,4.9,4.3,4.5,4.8,4.5,3.9,4.1,4.6,4.9,5.2,5.5,6.1,6.0,5.2,5.0,4.9,4.5,4.0,3.6,4.4,4.3,3.7,3.6,3.3,2.4,2.9,2.3,2.4,2.0,1.5,1.3,1.2,0.9,0.8,0.9,1.4,1.7,1.4,1.5,2.0,2.0,1.8,2.5,2.7,2.7,2.8,3.2,3.3,3.3,3.9,4.5,4.1,3.9,3.3,3.9,3.4,2.6,3.0,2.5,2.9,3.1,2.9,2.4,2.5,2.9,2.4,2.1,2.8,2.8,2.5,2.9,3.0,3.2,3.8,3.6,3.6,3.2,3.2,3.7,4.6,5.0,5.5,5.9,5.4,5.1,5.4,4.7,3.5,3.4,2.7,2.8,3.4,3.1,3.6,2.7,3.4,3.2,3.5,3.7,4.0,3.1,3.4,3.2,2.7,3.0,2.5,3.0,2.9,3.4,3.9,3.9,4.7,4.7,4.4,4.6,5.0,4.9,5.6,5.8,6.3,6.5,6.1,6.0,6.7,6.6,7.2,7.3,7.9,8.6,8.6,7.9,7.9,8.6,8.1,8.9,9.1,8.5,8.6,7.8,7.4,7.2,6.7,6.7,6.3,6.4,5.8,6.2,5.5,5.7,4.9,5.2,4.8,4.9,4.8,4.4,4.1,4.1,3.6,3.1,3.3,2.7,2.8,2.1,2.6,4.1,3.6,6.1],[17.3,16.6,16.7,15.6,15.9,14.9,15.6,16.9,17.0,16.2,15.6,16.3,15.6,14.4,14.0,13.8,12.9,12.2,13.1,11.9,11.0,11.4,9.2,10.2,7.7,6.3,5.4,5.1,5.4,4.4,3.3,3.4,3.5,3.0,3.3,3.7,4.0,4.4,4.8,4.8,5.6,5.5,5.3,5.2,4.7,5.3,4.4,5.1,4.2,4.4,4.5,4.5,4.5,4.9,4.8,5.4,5.5,5.8,6.1,6.6,7.2,8.1,8.5,7.1,7.0,6.9,5.8,6.0,5.3,5.3,5.0,4.9,5.0,4.6,5.3,4.4,4.8,4.3,4.7,4.7,4.3,4.8,4.3,4.8,4.5,5.2,5.3,6.0,6.0,6.8,6.9,7.4,6.6,6.4,7.2,7.6,6.7,7.2,6.7,6.4,5.9,5.8,5.4,5.6,5.2,5.0,4.7,4.8,4.6,4.1,4.1,4.2,4.0,3.7,3.8,3.5,3.3,3.4,3.5,3.2,2.9,3.1,3.5,3.8,3.9,4.5,4.9,4.8,3.9,3.6,3.6,3.4,2.9,2.7,3.4,3.4,2.7,2.8,2.7,2.0,2.4,2.1,2.5,2.0,1.7,1.7,1.7,1.2,0.9,0.8,0.9,1.3,1.2,1.1,1.5,1.6,1.6,1.8,2.1,2.2,2.3,2.5,2.7,2.8,3.2,3.5,3.2,3.0,2.5,2.8,2.5,2.1,2.3,2.0,2.3,2.5,2.4,1.9,2.2,2.4,2.1,1.8,2.5,2.7,2.3,2.9,2.9,3.1,3.5,3.3,3.3,3.0,3.0,3.4,4.4,4.7,4.9,5.5,5.0,4.5,4.8,4.2,3.0,2.9,2.3,2.4,2.8,2.5,2.9,2.4,2.6,2.6,2.7,2.9,3.0,2.4,2.7,2.5,2.1,2.2,1.8,2.3,2.3,2.5,2.8,2.9,3.4,3.4,3.2,3.4,3.7,3.6,4.2,4.4,4.8,5.0,4.8,4.6,5.2,5.1,5.7,5.8,6.3,7.0,7.2,6.3,6.6,7.2,6.5,7.6,7.7,7.1,7.4,6.3,6.0,5.7,5.3,5.2,4.8,4.9,4.4,4.7,4.0,4.2,3.5,3.9,3.5,3.7,3.4,3.4,3.2,3.0,2.7,2.4,2.4,2.1,2.2,1.7,2.5,3.7,3.4,5.8],[17.7,16.7,17.0,15.7,15.8,14.6,15.3,16.6,16.5,15.8,15.0,16.2,15.6,14.2,13.6,13.9,12.7,11.8,12.9,11.6,11.1,11.2,9.1,10.1,7.7,6.3,5.2,4.8,5.5,4.1,3.1,3.4,3.3,2.9,3.2,3.5,3.8,4.3,4.8,4.8,5.6,5.5,5.4,5.0,4.4,5.0,4.1,4.7,3.8,4.1,4.1,4.2,4.2,4.7,4.6,5.1,5.2,5.5,5.9,6.5,6.9,8.0,8.2,6.9,6.9,6.7,5.6,5.8,5.0,4.8,4.6,4.5,4.5,4.1,4.9,4.0,4.6,4.0,4.4,4.6,4.1,4.6,4.1,4.7,4.4,5.1,5.0,5.7,5.9,6.6,6.9,7.1,6.4,6.4,7.1,7.4,6.8,7.1,6.3,6.3,5.9,5.6,5.2,5.6,5.2,4.8,4.5,4.6,4.4,3.9,4.0,4.1,3.8,3.5,3.8,3.5,3.1,3.2,3.5,3.1,2.7,2.8,3.3,3.5,3.7,4.1,4.5,4.4,3.7,3.6,3.4,3.2,2.6,2.5,2.9,3.0,2.5,2.5,2.3,1.8,2.1,2.0,2.2,1.8,1.7,1.8,1.9,1.4,1.3,0.9,0.8,0.9,1.1,1.0,1.1,1.3,1.5,1.6,1.7,1.9,1.9,2.1,2.3,2.5,2.7,2.9,2.7,2.5,2.1,2.5,2.2,1.8,2.1,1.8,2.0,2.2,2.1,1.7,1.8,2.1,1.8,1.5,2.1,2.3,1.9,2.4,2.6,2.9,3.1,2.9,3.0,2.5,2.5,2.9,3.8,4.1,4.4,5.0,4.4,4.1,4.4,3.6,2.5,2.3,1.9,1.9,2.2,2.0,2.4,1.9,2.3,2.2,2.5,2.7,2.7,2.2,2.4,2.2,1.8,2.0,1.6,2.0,1.8,2.3,2.5,2.6,3.1,3.1,2.9,3.2,3.5,3.5,4.1,4.2,4.7,5.0,4.8,4.5,5.2,5.2,5.6,5.7,6.2,6.9,7.0,6.3,6.5,7.0,6.4,7.5,7.7,6.9,7.2,6.2,5.9,5.5,5.3,5.2,4.7,4.8,4.2,4.6,3.9,4.0,3.4,3.7,3.2,3.4,2.9,2.9,2.6,2.6,2.5,2.0,2.2,1.8,1.9,1.5,2.3,3.5,3.1,5.5],[17.0,16.1,16.5,15.4,15.8,14.4,15.0,16.5,16.1,15.7,14.8,15.7,15.6,14.1,13.9,13.6,12.7,11.8,12.7,11.4,11.1,11.3,9.3,10.1,7.5,5.9,5.0,4.6,5.1,3.9,2.9,3.1,3.0,2.5,2.8,3.2,3.4,3.8,4.2,4.3,5.0,4.9,4.9,4.6,4.0,4.5,3.6,4.2,3.5,3.6,3.8,3.9,3.7,4.3,4.1,4.7,4.6,4.9,5.2,5.8,6.2,7.2,7.5,6.2,6.2,5.9,5.0,5.2,4.4,4.4,4.1,4.1,4.1,3.8,4.5,3.6,4.2,3.6,4.1,4.2,3.9,4.4,3.8,4.4,4.1,4.9,4.9,5.5,5.7,6.3,6.5,6.9,6.2,6.0,6.8,7.1,6.5,6.9,6.1,6.1,5.5,5.2,4.9,5.2,4.7,4.5,4.3,4.4,4.1,3.6,3.8,3.8,3.5,3.4,3.5,3.3,2.9,3.0,3.2,2.8,2.5,2.7,3.1,3.4,3.5,4.0,4.4,4.3,3.5,3.2,3.1,2.9,2.5,2.4,3.0,2.9,2.3,2.3,2.3,1.6,1.9,2.0,2.1,1.6,1.6,1.7,1.9,1.5,1.3,1.0,0.8,0.8,0.9,1.0,1.0,1.0,1.3,1.4,1.4,1.5,1.6,1.8,1.9,2.2,2.4,2.6,2.4,2.3,1.8,2.2,2.0,1.6,1.9,1.7,2.0,2.2,2.1,1.7,1.8,2.0,1.8,1.5,2.1,2.3,2.0,2.6,2.6,3.0,3.2,2.9,3.0,2.6,2.6,3.0,3.8,4.2,4.5,5.1,4.6,4.1,4.6,3.5,2.4,2.2,1.7,1.6,2.0,1.8,2.1,1.8,2.2,2.1,2.3,2.6,2.6,2.1,2.5,2.2,1.9,2.0,1.6,2.0,1.6,2.0,2.2,2.4,2.8,2.8,2.6,2.8,3.2,3.1,3.7,3.9,4.3,4.5,4.2,4.2,4.7,4.7,5.0,5.3,5.8,6.4,6.6,6.0,6.3,6.8,6.0,7.0,7.2,6.7,6.9,5.9,5.5,5.3,5.0,4.8,4.3,4.4,3.9,4.3,3.5,3.6,3.1,3.3,3.0,3.0,2.7,2.7,2.5,2.3,2.3,1.9,2.1,1.7,2.0,1.5,2.3,3.4,3.3,5.7],[17.3,16.4,16.7,15.4,15.9,14.8,15.4,16.6,16.2,15.6,15.2,15.6,15.1,13.7,13.6,13.2,12.5,11.4,12.7,11.6,11.1,11.0,9.3,9.8,7.6,6.1,5.3,4.8,5.4,4.1,2.9,3.1,2.9,2.5,2.8,3.0,3.3,3.5,4.0,4.0,4.6,4.6,4.6,4.3,3.7,4.1,3.4,3.7,3.2,3.3,3.4,3.5,3.4,3.9,3.8,4.4,4.3,4.7,4.9,5.2,6.0,6.6,6.9,5.8,5.6,5.3,4.5,4.7,4.1,4.0,3.7,3.6,3.6,3.4,4.0,3.4,3.8,3.5,3.9,4.0,3.8,4.3,3.8,4.4,4.2,4.7,4.8,5.5,5.5,6.2,6.4,6.8,6.0,5.9,6.5,6.9,6.3,6.6,6.0,5.9,5.5,5.3,4.9,5.3,4.7,4.6,4.4,4.4,4.1,3.8,3.8,3.8,3.6,3.4,3.5,3.3,3.0,3.0,3.1,2.8,2.5,2.7,3.1,3.2,3.3,3.7,4.1,4.2,3.4,3.1,3.0,2.8,2.4,2.3,2.7,2.6,2.1,2.0,1.9,1.4,1.6,1.6,1.8,1.3,1.4,1.6,1.9,1.6,1.2,1.1,1.0,0.8,0.8,0.8,1.0,1.0,0.9,1.1,1.3,1.3,1.4,1.6,1.7,1.8,2.2,2.3,2.2,2.1,1.8,2.1,2.0,1.6,2.0,1.7,2.1,2.3,2.2,1.7,1.9,2.2,2.0,1.6,2.3,2.3,2.2,2.6,2.7,3.1,3.2,3.0,3.0,2.7,2.6,3.3,3.9,4.3,4.7,5.0,4.7,4.4,4.9,3.7,2.5,2.2,1.7,1.7,2.0,1.8,2.2,1.9,2.3,2.3,2.5,2.7,2.7,2.2,2.4,2.3,1.8,1.9,1.5,1.9,1.5,1.9,2.1,2.3,2.7,2.6,2.4,2.7,3.0,3.1,3.5,3.8,4.2,4.4,4.1,4.1,4.6,4.6,5.1,5.3,5.9,6.4,6.4,5.9,5.9,6.5,5.8,6.8,7.1,6.4,6.7,5.8,5.6,5.3,4.9,4.8,4.3,4.4,4.0,4.1,3.5,3.5,3.0,3.1,2.8,2.8,2.4,2.5,2.2,2.1,2.1,1.6,1.9,1.6,1.8,1.5,2.3,3.7,3.4,6.0],[17.3,16.9,16.7,15.7,15.6,14.4,15.0,16.8,16.8,15.6,14.8,15.9,15.6,13.6,13.6,13.5,12.2,11.6,12.5,11.6,11.1,11.0,9.2,9.4,7.1,5.6,5.0,4.5,5.1,3.7,2.4,2.5,2.4,2.1,2.2,2.4,2.6,2.8,3.2,3.1,3.7,3.6,3.5,3.2,2.9,3.2,2.7,3.0,2.7,2.9,2.9,3.1,3.1,3.5,3.5,4.0,4.0,4.4,4.7,4.9,5.4,6.3,6.5,5.3,5.2,5.1,4.2,4.4,3.7,3.6,3.3,3.2,3.1,2.8,3.2,2.7,2.9,2.7,2.9,3.0,2.9,3.2,2.9,3.4,3.3,3.9,4.0,4.6,4.7,5.3,5.6,6.0,5.2,5.2,5.9,6.2,5.7,5.9,5.3,5.2,4.8,4.5,4.2,4.4,4.0,3.9,3.6,3.6,3.4,3.1,3.0,3.0,2.9,2.8,2.8,2.5,2.3,2.4,2.4,2.2,1.9,2.1,2.3,2.6,2.6,2.9,3.1,3.1,2.6,2.5,2.4,2.2,1.8,1.7,2.1,2.0,1.6,1.5,1.5,1.1,1.4,1.4,1.5,1.2,1.2,1.4,1.7,1.4,1.1,1.0,1.0,0.9,0.8,0.8,0.8,0.9,0.9,0.9,1.0,1.2,1.2,1.3,1.5,1.6,1.8,2.0,1.9,1.8,1.4,1.7,1.5,1.3,1.5,1.4,1.6,1.9,1.9,1.5,1.6,1.9,1.7,1.5,2.1,2.1,2.2,2.4,2.5,2.8,3.0,2.8,2.9,2.5,2.7,3.2,3.7,4.0,4.5,4.7,4.5,4.3,4.9,3.6,2.2,1.9,1.6,1.6,1.8,1.5,1.8,1.5,1.7,1.9,1.9,2.1,2.1,1.6,1.9,1.8,1.6,1.5,1.1,1.4,1.2,1.5,1.6,1.8,2.2,2.1,2.0,2.1,2.4,2.5,2.7,2.9,3.2,3.4,3.3,3.3,3.8,3.9,4.3,4.4,4.8,5.6,5.4,5.0,5.1,5.6,5.0,5.8,6.1,5.6,5.9,5.0,4.7,4.3,4.1,3.9,3.5,3.5,3.1,3.1,2.7,2.8,2.4,2.5,2.2,2.2,2.0,2.0,1.7,1.7,1.6,1.3,1.5,1.3,1.5,1.3,2.1,3.3,3.1,6.1],[16.8,16.4,16.1,15.6,15.6,14.2,15.1,16.5,16.0,15.4,14.6,15.5,15.5,13.5,13.7,13.3,12.0,11.6,12.4,11.2,10.7,10.8,9.1,9.4,7.1,5.9,5.0,4.3,4.9,3.5,2.3,2.4,2.4,2.0,2.1,2.4,2.6,2.8,3.2,3.1,3.8,3.7,3.7,3.3,2.9,3.3,2.7,3.0,2.7,2.8,3.0,3.1,3.0,3.5,3.4,4.0,4.0,4.3,4.5,4.9,5.5,6.2,6.5,5.4,5.3,5.0,4.3,4.5,3.7,3.7,3.3,3.2,3.1,2.9,3.3,2.8,3.0,2.7,3.0,3.1,2.9,3.3,3.0,3.5,3.4,4.0,4.0,4.7,4.7,5.5,5.6,6.1,5.2,5.0,5.8,6.2,5.6,5.9,5.2,5.1,4.6,4.5,4.2,4.4,3.9,3.9,3.6,3.6,3.4,3.2,3.1,3.1,3.0,2.9,2.9,2.7,2.3,2.3,2.5,2.3,2.0,2.1,2.4,2.7,2.6,3.0,3.2,3.2,2.7,2.6,2.4,2.2,1.9,1.7,2.1,2.0,1.6,1.6,1.5,1.2,1.4,1.5,1.6,1.3,1.3,1.5,1.8,1.5,1.2,1.1,1.1,1.0,0.9,0.8,0.8,0.8,0.9,0.9,0.9,1.1,1.2,1.2,1.4,1.6,1.8,1.9,1.8,1.7,1.3,1.6,1.5,1.1,1.5,1.3,1.7,1.9,1.8,1.4,1.6,1.8,1.7,1.5,2.0,2.1,2.2,2.3,2.4,2.8,3.0,2.8,2.7,2.4,2.5,3.1,3.6,4.0,4.5,5.1,4.4,4.1,4.7,3.3,2.2,1.8,1.5,1.5,1.6,1.4,1.7,1.5,1.8,1.9,1.9,2.1,2.1,1.7,1.9,1.8,1.5,1.6,1.2,1.4,1.1,1.5,1.6,1.8,2.1,2.0,1.9,2.1,2.4,2.5,2.7,3.0,3.2,3.6,3.4,3.4,3.9,3.9,4.4,4.5,4.9,5.5,5.6,5.1,5.2,5.7,5.2,5.9,6.3,5.7,6.0,5.1,4.9,4.5,4.2,4.0,3.6,3.6,3.2,3.2,2.8,2.7,2.4,2.5,2.1,2.2,2.0,2.0,1.8,1.6,1.6,1.3,1.5,1.3,1.5,1.3,2.1,3.1,3.0,5.9],[17.5,16.7,16.6,15.8,16.3,14.8,15.4,16.6,16.2,15.5,14.9,15.5,15.5,13.5,13.6,13.0,12.2,11.5,12.2,11.3,10.8,10.9,9.2,9.6,7.0,5.9,5.2,4.5,5.0,3.7,2.5,2.6,2.5,2.1,2.3,2.5,2.8,2.9,3.3,3.3,3.9,3.9,3.9,3.6,3.1,3.5,2.9,3.1,2.8,2.9,3.0,3.1,3.0,3.5,3.3,4.0,3.8,4.1,4.4,4.7,5.3,5.8,6.2,5.3,5.1,4.7,4.1,4.4,3.7,3.7,3.3,3.3,3.2,3.0,3.4,2.9,3.3,2.9,3.4,3.5,3.2,3.7,3.2,3.8,3.7,4.2,4.3,5.0,5.0,5.7,5.8,6.4,5.5,5.3,6.0,6.5,5.8,6.0,5.5,5.4,4.9,4.7,4.5,4.7,4.2,4.1,4.0,4.0,3.6,3.4,3.4,3.4,3.1,3.1,3.1,2.8,2.6,2.6,2.8,2.4,2.1,2.4,2.8,3.0,3.0,3.4,3.6,3.7,3.1,2.8,2.7,2.5,2.0,2.0,2.5,2.3,1.8,1.7,1.7,1.3,1.4,1.6,1.6,1.2,1.3,1.5,1.7,1.6,1.2,1.2,1.2,1.0,1.0,0.9,0.8,0.8,0.8,0.9,0.9,0.9,1.1,1.2,1.3,1.5,1.8,1.8,1.7,1.7,1.4,1.7,1.6,1.3,1.6,1.5,1.9,2.1,2.1,1.6,1.7,2.0,1.9,1.6,2.2,2.2,2.3,2.5,2.6,3.0,3.1,3.0,3.0,2.6,2.7,3.2,3.7,4.1,4.7,5.2,4.6,4.3,4.9,3.5,2.2,1.9,1.5,1.4,1.7,1.5,1.8,1.6,1.9,2.0,2.1,2.4,2.4,1.9,2.2,2.1,1.7,1.8,1.3,1.6,1.2,1.5,1.6,1.9,2.2,2.1,2.0,2.2,2.6,2.7,3.0,3.2,3.5,3.8,3.5,3.5,4.0,4.0,4.4,4.6,5.1,5.7,5.7,5.3,5.4,6.0,5.4,6.1,6.6,6.0,6.3,5.4,4.9,4.8,4.4,4.2,3.8,3.8,3.3,3.5,3.0,3.0,2.6,2.7,2.3,2.3,2.1,2.1,1.9,1.6,1.7,1.3,1.7,1.5,1.8,1.5,2.2,3.5,3.2,5.7],[17.7,17.1,17.1,16.0,16.2,14.7,15.3,16.9,16.4,15.5,14.7,15.2,15.4,13.3,13.7,13.1,12.2,11.7,12.4,11.2,11.0,11.1,9.4,9.7,7.1,6.0,5.1,4.5,5.1,3.7,2.4,2.6,2.5,2.0,2.2,2.4,2.6,2.8,3.2,3.1,3.6,3.5,3.5,3.1,2.8,3.1,2.6,2.8,2.5,2.6,2.7,2.8,2.8,3.3,3.2,3.7,3.7,3.9,4.1,4.6,5.1,5.6,5.9,5.0,4.9,4.6,3.9,4.2,3.4,3.4,3.1,2.9,2.9,2.6,3.0,2.6,2.8,2.6,2.9,3.1,2.9,3.3,3.0,3.5,3.5,3.9,4.1,4.6,4.6,5.3,5.5,6.0,5.2,5.2,5.8,6.1,5.6,5.8,5.3,5.1,4.7,4.6,4.3,4.5,4.1,4.0,3.8,3.7,3.6,3.4,3.2,3.2,3.0,3.0,2.8,2.7,2.4,2.4,2.5,2.2,2.0,2.1,2.4,2.6,2.5,2.8,3.0,3.2,2.6,2.5,2.3,2.1,1.8,1.7,2.0,1.9,1.5,1.4,1.4,1.1,1.2,1.4,1.4,1.0,1.2,1.4,1.8,1.6,1.2,1.3,1.2,1.1,0.9,0.9,0.9,0.8,0.8,0.8,0.9,0.9,0.9,1.1,1.3,1.3,1.6,1.7,1.6,1.7,1.3,1.7,1.6,1.3,1.5,1.5,1.8,2.0,2.0,1.6,1.7,2.1,1.9,1.6,2.2,2.2,2.3,2.4,2.5,2.9,3.1,2.8,2.9,2.6,2.6,3.3,3.8,4.1,4.5,4.9,4.5,4.3,4.8,3.4,2.3,1.9,1.6,1.5,1.7,1.5,1.8,1.6,1.9,2.1,2.0,2.2,2.2,1.8,2.0,2.0,1.7,1.6,1.3,1.4,1.2,1.4,1.6,1.7,2.1,2.0,1.9,2.0,2.3,2.5,2.7,3.0,3.2,3.5,3.4,3.3,3.8,3.9,4.3,4.4,4.8,5.5,5.4,4.9,4.9,5.5,5.0,5.7,6.0,5.5,5.8,5.0,4.7,4.4,4.2,4.0,3.6,3.6,3.1,3.2,2.7,2.7,2.3,2.4,2.1,2.1,1.8,1.8,1.5,1.5,1.4,1.1,1.5,1.3,1.6,1.4,2.2,3.5,3.2,5.8],[17.5,16.9,16.4,15.6,16.2,14.2,15.6,16.8,16.4,14.9,14.8,15.8,15.4,13.4,14.0,13.4,12.1,12.0,12.6,11.3,10.8,11.3,9.2,9.7,7.1,5.9,5.1,4.5,5.3,3.5,2.2,2.4,2.3,1.8,1.9,2.2,2.4,2.5,2.8,2.8,3.4,3.3,3.3,3.0,2.6,2.9,2.5,2.7,2.3,2.5,2.6,2.8,2.8,3.2,3.2,3.8,3.8,4.0,4.4,4.8,5.2,6.0,6.2,5.2,5.0,4.7,4.1,4.1,3.5,3.4,3.0,2.9,2.8,2.6,2.9,2.5,2.7,2.5,2.8,2.9,2.8,3.2,2.9,3.4,3.3,3.9,4.0,4.5,4.7,5.3,5.4,6.0,5.2,5.0,5.7,6.2,5.6,5.9,5.2,5.1,4.6,4.4,4.2,4.4,3.9,3.8,3.6,3.5,3.4,3.2,3.1,3.1,2.9,2.9,2.7,2.6,2.3,2.3,2.4,2.1,1.9,2.0,2.2,2.5,2.4,2.8,3.0,3.1,2.6,2.4,2.2,2.0,1.7,1.7,1.9,1.8,1.5,1.4,1.4,1.1,1.3,1.4,1.5,1.1,1.3,1.5,1.8,1.6,1.3,1.4,1.3,1.2,1.0,0.9,0.9,0.9,0.8,0.8,0.8,0.9,0.9,0.9,1.2,1.4,1.5,1.6,1.5,1.5,1.2,1.5,1.4,1.2,1.5,1.5,1.7,2.0,2.0,1.6,1.7,2.0,1.9,1.7,2.2,2.2,2.3,2.5,2.6,2.9,3.1,2.9,3.0,2.6,2.6,3.2,3.7,4.0,4.5,5.0,4.5,4.3,4.9,3.4,2.1,1.9,1.6,1.5,1.6,1.4,1.7,1.5,1.7,1.9,1.9,2.2,2.1,1.7,1.9,1.9,1.6,1.6,1.2,1.3,1.0,1.3,1.4,1.5,1.9,1.8,1.6,1.8,2.1,2.3,2.5,2.7,3.0,3.3,3.1,3.2,3.7,3.7,4.1,4.3,4.5,5.3,5.2,4.8,4.9,5.5,4.9,5.6,6.1,5.5,5.9,4.9,4.6,4.2,4.0,3.8,3.5,3.5,3.0,3.0,2.6,2.6,2.2,2.2,1.9,1.9,1.6,1.7,1.5,1.4,1.4,1.1,1.4,1.3,1.6,1.4,2.1,3.3,3.0,5.7],[17.1,16.4,16.3,15.5,16.2,14.4,15.3,16.3,15.9,15.1,14.7,15.2,15.0,13.0,13.3,12.8,11.8,11.4,11.9,10.9,10.2,10.4,8.9,9.3,6.9,5.5,4.9,4.2,4.9,3.3,2.1,2.3,2.1,1.7,1.9,2.0,2.3,2.4,2.7,2.7,3.2,3.1,3.2,2.8,2.5,2.8,2.4,2.6,2.3,2.4,2.6,2.7,2.6,3.1,3.0,3.7,3.5,3.8,4.1,4.4,4.9,5.4,5.7,4.9,4.8,4.3,3.9,4.0,3.3,3.4,2.8,2.8,2.6,2.5,2.8,2.4,2.6,2.4,2.6,2.8,2.6,2.9,2.7,3.2,3.1,3.6,3.7,4.3,4.4,5.1,5.2,5.7,5.0,4.8,5.4,5.9,5.3,5.6,5.0,4.9,4.4,4.2,4.0,4.1,3.7,3.6,3.4,3.3,3.2,3.0,2.8,2.9,2.7,2.7,2.5,2.4,2.1,2.2,2.2,2.0,1.8,2.0,2.2,2.4,2.4,2.7,2.9,3.0,2.4,2.3,2.1,1.9,1.6,1.6,1.9,1.8,1.5,1.4,1.4,1.2,1.3,1.5,1.5,1.2,1.4,1.6,1.9,1.7,1.4,1.5,1.4,1.3,1.2,1.0,0.9,0.9,0.9,0.8,0.8,0.8,0.9,0.9,1.1,1.3,1.4,1.4,1.4,1.4,1.1,1.4,1.4,1.1,1.4,1.4,1.7,2.0,2.0,1.6,1.7,2.1,1.9,1.7,2.2,2.2,2.4,2.5,2.6,3.0,3.1,3.0,2.9,2.7,2.6,3.0,3.6,4.0,4.4,4.9,4.4,4.0,4.7,3.2,2.0,1.8,1.5,1.4,1.6,1.3,1.6,1.5,1.7,1.8,1.8,2.1,2.0,1.6,1.9,1.9,1.6,1.6,1.2,1.3,1.0,1.3,1.3,1.5,1.8,1.7,1.6,1.7,2.0,2.2,2.4,2.6,2.8,3.1,3.0,3.0,3.5,3.6,3.9,4.1,4.3,5.0,4.9,4.6,4.7,5.2,4.7,5.3,5.7,5.2,5.5,4.7,4.4,4.0,3.8,3.6,3.3,3.2,2.8,2.9,2.5,2.4,2.1,2.2,1.9,1.9,1.6,1.7,1.5,1.4,1.4,1.1,1.4,1.3,1.6,1.5,2.1,3.4,3.1,5.7],[17.3,16.7,16.8,15.8,15.9,14.5,15.0,16.5,15.8,15.5,14.5,14.8,15.2,13.1,13.7,12.8,12.1,11.5,12.0,11.0,10.7,10.8,9.5,9.7,7.0,6.1,5.1,4.5,5.3,3.8,2.6,2.7,2.5,2.1,2.2,2.4,2.7,2.8,3.2,3.3,3.7,3.7,3.7,3.4,3.0,3.1,2.7,2.8,2.5,2.6,2.7,2.8,2.7,3.2,3.1,3.7,3.6,3.8,4.0,4.4,4.9,5.5,5.8,4.9,4.8,4.4,3.8,4.1,3.4,3.4,3.0,3.0,2.9,2.7,3.1,2.6,3.0,2.8,3.2,3.4,3.2,3.7,3.2,3.8,3.7,4.2,4.3,5.1,5.1,5.8,5.9,6.4,5.7,5.4,6.0,6.4,5.8,6.1,5.6,5.5,5.0,4.8,4.7,4.8,4.3,4.2,4.1,3.9,3.7,3.6,3.5,3.5,3.2,3.2,3.0,2.9,2.6,2.6,2.8,2.4,2.1,2.4,2.7,2.8,2.8,3.1,3.4,3.5,3.0,2.7,2.5,2.4,2.0,2.0,2.2,2.1,1.7,1.4,1.6,1.4,1.4,1.6,1.6,1.3,1.5,1.7,2.1,2.0,1.6,1.7,1.6,1.5,1.3,1.2,1.1,1.1,1.0,0.9,0.8,0.8,0.8,0.9,1.1,1.2,1.4,1.4,1.5,1.5,1.2,1.6,1.6,1.4,1.7,1.8,2.1,2.2,2.3,1.9,2.0,2.2,2.1,1.9,2.4,2.5,2.5,2.7,2.8,3.2,3.4,3.1,3.1,2.8,2.7,3.2,3.7,4.1,4.6,5.0,4.4,4.2,4.6,3.3,2.3,1.9,1.7,1.6,1.7,1.5,1.9,1.7,2.0,2.1,2.3,2.5,2.4,2.0,2.2,2.2,2.0,1.9,1.5,1.6,1.2,1.5,1.5,1.7,2.1,1.9,1.8,2.1,2.4,2.6,2.9,3.2,3.5,3.8,3.5,3.5,4.1,4.1,4.5,4.7,5.2,5.8,5.7,5.3,5.3,5.8,5.5,6.0,6.5,5.9,6.2,5.5,5.1,4.8,4.4,4.3,3.8,3.9,3.3,3.6,2.9,3.0,2.5,2.5,2.1,2.1,1.7,1.9,1.5,1.5,1.6,1.3,1.7,1.5,1.8,1.7,2.4,3.7,3.4,5.7],[17.3,17.1,17.1,16.2,16.7,14.7,15.2,16.7,16.5,15.5,15.1,15.9,15.6,13.7,14.3,13.6,12.5,12.3,12.6,11.2,10.9,11.4,9.3,9.7,7.1,5.8,4.9,4.5,5.0,3.7,2.3,2.4,2.3,1.9,1.9,2.1,2.4,2.5,2.8,2.8,3.4,3.3,3.3,2.9,2.6,2.8,2.3,2.6,2.2,2.3,2.4,2.5,2.5,3.1,2.9,3.5,3.4,3.6,4.0,4.4,4.9,5.5,5.7,4.7,4.6,4.3,3.7,3.9,3.2,3.2,2.9,2.8,2.7,2.4,2.7,2.3,2.6,2.4,2.7,2.9,2.7,3.1,2.8,3.4,3.4,3.8,4.0,4.6,4.7,5.4,5.5,6.1,5.4,5.3,5.8,6.3,5.8,6.0,5.4,5.3,4.8,4.6,4.3,4.5,4.1,4.0,3.7,3.6,3.5,3.3,3.1,3.1,2.9,2.9,2.7,2.5,2.3,2.3,2.3,2.0,1.9,2.0,2.2,2.4,2.3,2.7,2.9,3.0,2.4,2.3,2.1,1.9,1.6,1.6,1.8,1.7,1.4,1.2,1.4,1.2,1.2,1.6,1.6,1.2,1.5,1.7,2.1,1.9,1.6,1.7,1.7,1.6,1.4,1.3,1.2,1.2,1.0,1.0,0.9,0.8,0.8,0.8,1.0,1.1,1.3,1.4,1.4,1.5,1.2,1.5,1.6,1.4,1.5,1.7,1.9,2.2,2.2,1.9,2.0,2.3,2.2,2.0,2.5,2.6,2.6,2.8,2.9,3.3,3.5,3.2,3.3,2.9,2.8,3.4,3.7,4.2,4.7,5.1,4.6,4.3,4.7,3.4,2.3,2.0,1.8,1.7,1.8,1.5,1.9,1.8,1.9,2.1,2.0,2.3,2.1,1.8,2.0,2.1,1.9,1.8,1.4,1.4,1.1,1.3,1.4,1.6,2.0,1.8,1.5,1.7,2.0,2.2,2.5,2.8,3.0,3.3,3.2,3.2,3.8,4.0,4.2,4.4,4.7,5.4,5.4,4.9,5.0,5.5,5.0,5.6,5.9,5.5,5.8,5.0,4.7,4.4,4.1,3.9,3.5,3.4,3.0,3.0,2.6,2.5,2.1,2.1,1.7,1.8,1.5,1.5,1.3,1.3,1.3,1.0,1.4,1.4,1.7,1.7,2.4,3.6,3.3,5.9],[17.0,16.6,15.9,15.4,16.4,14.3,15.4,16.4,16.0,14.9,14.5,15.4,15.2,13.4,13.5,13.0,12.1,11.9,12.1,11.0,10.2,11.1,9.1,9.1,7.5,5.9,5.2,4.5,5.2,3.5,2.3,2.4,2.4,1.9,2.0,2.1,2.4,2.5,2.8,2.8,3.3,3.2,3.3,2.9,2.6,2.8,2.4,2.6,2.2,2.3,2.5,2.6,2.6,3.2,3.0,3.7,3.5,3.8,4.2,4.5,4.9,5.6,5.8,4.9,4.8,4.3,3.9,4.0,3.3,3.3,2.9,2.8,2.7,2.5,2.8,2.3,2.7,2.4,2.7,2.9,2.8,3.2,2.9,3.6,3.5,4.0,4.2,4.8,4.9,5.6,5.7,6.2,5.5,5.3,5.9,6.4,6.0,6.1,5.6,5.5,4.9,4.7,4.5,4.6,4.2,4.1,3.9,3.8,3.6,3.3,3.2,3.2,3.0,3.0,2.8,2.7,2.4,2.3,2.4,2.1,2.0,2.1,2.2,2.5,2.5,2.8,3.0,3.1,2.6,2.3,2.2,2.0,1.7,1.7,1.9,1.7,1.5,1.3,1.5,1.3,1.4,1.6,1.7,1.4,1.6,1.8,2.2,2.1,1.7,1.9,1.8,1.7,1.5,1.4,1.3,1.3,1.2,1.0,1.0,1.0,0.8,0.8,0.8,1.1,1.2,1.2,1.2,1.3,1.2,1.5,1.5,1.5,1.7,1.8,2.1,2.3,2.3,2.0,2.1,2.5,2.3,2.1,2.7,2.7,2.9,3.0,3.1,3.4,3.7,3.4,3.5,3.1,3.0,3.5,4.0,4.4,5.0,5.4,4.9,4.5,4.7,3.6,2.5,2.2,1.9,1.8,1.9,1.6,2.0,1.9,2.0,2.2,2.1,2.4,2.3,1.9,2.2,2.2,2.0,1.8,1.5,1.5,1.2,1.3,1.3,1.6,1.9,1.7,1.5,1.8,2.1,2.3,2.5,2.8,3.0,3.4,3.3,3.4,3.9,4.0,4.4,4.6,4.9,5.4,5.4,5.0,5.1,5.6,5.2,5.8,6.2,5.7,6.0,5.2,4.9,4.5,4.3,4.1,3.7,3.6,3.1,3.1,2.7,2.6,2.1,2.2,1.8,1.7,1.5,1.6,1.3,1.2,1.3,1.1,1.5,1.5,1.8,1.8,2.4,3.7,3.4,6.0],[18.3,17.3,17.1,16.3,17.0,15.1,15.9,16.7,16.4,15.8,15.1,15.7,15.7,13.9,14.2,13.7,12.9,12.4,13.0,11.8,11.2,11.4,9.7,10.1,7.5,6.3,5.5,5.0,5.5,4.1,2.9,3.0,2.9,2.3,2.4,2.5,2.9,3.1,3.6,3.8,4.4,4.4,4.6,4.1,3.5,3.8,3.2,3.3,2.7,2.8,3.0,3.1,2.8,3.4,3.1,3.9,3.7,3.9,4.2,4.7,5.4,5.9,6.2,5.3,5.2,4.6,4.1,4.3,3.6,3.7,3.2,3.4,3.3,3.3,3.7,3.2,3.8,3.3,3.9,4.0,3.8,4.4,3.8,4.6,4.5,5.1,5.2,5.9,6.1,6.9,6.9,7.5,6.8,6.4,7.0,7.6,6.9,6.9,6.5,6.4,5.8,5.5,5.4,5.6,5.0,4.9,4.7,4.6,4.4,4.1,4.1,4.0,3.7,3.7,3.7,3.5,3.1,3.1,3.2,2.8,2.6,2.9,3.1,3.5,3.5,4.1,4.3,4.4,3.7,3.2,3.0,2.7,2.3,2.3,2.7,2.6,2.0,1.8,2.1,1.7,1.7,2.2,2.2,1.7,2.1,2.4,3.1,3.0,2.4,2.6,2.4,2.3,2.1,1.8,1.7,1.7,1.5,1.3,1.4,1.2,1.1,0.8,0.8,0.9,1.2,1.2,1.2,1.5,1.4,1.8,1.9,1.9,2.1,2.3,2.6,3.0,3.1,2.6,2.7,3.2,3.1,2.6,3.4,3.6,3.4,3.9,3.8,4.2,4.5,4.4,4.3,4.1,3.7,4.1,4.7,5.2,5.7,6.1,5.3,5.0,5.2,4.2,3.0,2.9,2.5,2.2,2.5,2.0,2.4,2.4,2.5,2.9,2.7,3.1,2.9,2.5,2.8,3.0,2.6,2.4,1.9,1.9,1.4,1.5,1.5,1.9,2.2,1.9,1.9,2.3,2.6,2.9,3.3,3.6,4.1,4.4,4.1,4.2,4.8,5.0,5.3,5.6,6.1,6.8,6.8,6.5,6.7,7.2,6.6,7.4,7.9,7.1,7.4,6.4,6.0,5.7,5.3,5.0,4.6,4.6,4.0,4.2,3.5,3.5,2.8,2.8,2.5,2.3,1.8,2.2,1.7,1.4,1.6,1.3,2.0,1.9,2.3,2.4,3.1,4.4,4.1,6.4],[17.8,16.9,16.7,16.0,16.6,15.3,15.9,16.8,16.2,16.1,15.3,15.6,15.7,14.1,14.5,14.0,13.2,12.7,13.3,11.9,11.4,11.7,9.9,10.1,7.8,6.8,5.9,5.3,5.8,4.3,3.2,3.4,3.3,2.6,2.8,3.0,3.6,3.8,4.5,4.6,5.3,5.2,5.4,4.8,4.2,4.5,3.7,3.8,3.2,3.0,3.1,3.0,2.9,3.5,3.0,3.9,3.7,4.1,4.4,5.0,5.4,6.1,6.4,5.4,5.4,5.0,4.2,4.6,3.8,3.8,3.5,3.6,3.6,3.5,4.2,3.6,4.3,3.8,4.6,5.0,4.5,5.2,4.4,5.2,5.0,5.5,5.6,6.3,6.6,7.4,7.6,8.2,7.5,7.1,8.0,8.5,7.7,7.8,7.1,6.9,6.4,6.1,5.8,5.9,5.6,5.4,5.1,5.1,4.9,4.6,4.4,4.5,4.1,3.9,4.0,3.8,3.4,3.5,3.7,3.1,2.8,3.2,3.5,3.9,3.9,4.4,4.8,4.9,4.1,3.6,3.5,3.1,2.5,2.6,3.0,2.7,2.1,1.9,2.3,1.9,1.9,2.7,2.6,2.0,2.8,3.1,3.9,3.7,3.0,3.2,2.8,2.6,2.7,2.4,2.0,2.0,1.8,1.6,1.5,1.5,1.3,1.0,0.9,0.8,1.0,1.2,1.4,1.6,1.5,2.0,2.2,2.0,2.3,2.5,2.9,3.4,3.5,2.9,3.0,3.5,3.4,3.1,3.5,3.9,3.8,4.3,4.3,4.8,5.2,4.9,4.8,4.3,4.1,4.4,5.0,5.5,6.0,6.5,5.8,5.1,5.3,4.2,3.2,2.9,2.6,2.3,2.7,2.1,2.6,2.5,2.7,3.0,3.1,3.5,3.3,2.7,3.2,3.3,2.9,2.7,2.2,2.1,1.7,1.8,1.8,2.3,2.7,2.3,2.2,2.7,3.1,3.4,4.0,4.4,4.9,5.2,4.9,4.8,5.4,5.6,6.0,6.3,6.9,7.8,7.9,7.2,7.3,7.8,7.3,8.3,8.6,7.6,8.1,7.0,6.7,6.3,5.9,5.6,5.2,5.2,4.7,5.0,4.1,4.1,3.4,3.5,2.8,2.7,2.1,2.4,1.8,1.6,2.0,1.5,2.2,2.2,2.8,2.8,3.5,4.6,4.6,6.7],[19.2,18.6,18.2,17.4,17.7,16.5,17.0,18.3,17.8,17.2,16.6,17.1,17.0,15.5,15.8,15.4,14.5,14.1,14.3,13.2,12.4,12.3,10.7,11.2,8.9,7.7,7.1,6.1,6.4,5.1,3.8,4.3,4.2,3.5,3.5,3.6,4.1,4.4,5.0,5.0,6.0,5.5,5.8,5.1,4.4,4.6,3.7,3.9,3.1,3.0,3.2,3.2,3.0,3.7,3.3,4.3,4.0,4.6,5.1,5.5,6.2,7.0,7.3,6.1,6.0,5.6,4.8,5.1,4.1,4.0,3.7,3.8,3.7,3.7,4.3,3.5,4.5,3.9,4.9,5.2,5.0,5.9,5.1,6.3,6.1,6.8,6.9,7.7,8.1,8.9,8.9,9.8,9.0,8.6,9.4,10.1,9.2,9.2,8.6,8.3,7.7,7.5,7.2,7.0,6.8,6.6,6.2,6.3,6.1,5.7,5.6,5.7,5.2,5.1,4.9,4.7,4.3,4.4,4.5,3.8,3.5,4.0,4.1,4.7,4.4,5.1,5.3,5.5,4.7,4.1,3.7,3.5,3.1,3.3,3.4,3.1,2.6,2.0,2.9,2.5,2.5,3.5,3.4,2.5,3.4,3.6,4.5,4.5,3.7,4.1,3.9,3.4,3.2,3.1,2.6,2.6,2.4,2.1,1.9,1.9,1.8,1.5,1.3,1.0,0.8,1.0,1.4,1.8,1.9,2.3,2.7,2.8,3.3,3.3,4.1,4.6,4.8,3.9,3.9,4.7,4.5,4.0,4.5,5.1,4.6,5.4,5.4,5.7,6.2,6.0,5.9,5.5,5.2,5.3,6.0,6.5,7.2,7.6,6.6,6.1,6.0,5.1,4.2,3.6,3.3,2.9,3.3,2.7,3.4,3.2,3.5,4.3,4.2,4.8,4.5,3.5,4.4,4.6,4.2,3.5,3.0,2.8,2.1,2.2,2.1,2.8,3.1,2.5,2.4,2.8,3.3,4.0,4.3,4.9,5.6,6.1,5.8,6.0,6.6,7.0,7.3,7.7,8.2,8.9,8.9,8.2,8.0,8.7,8.5,9.4,9.9,9.0,9.5,8.4,8.0,7.6,7.3,6.9,6.5,6.4,5.7,5.7,4.7,4.3,3.7,3.5,2.8,2.7,2.2,2.4,1.9,1.7,2.3,2.0,2.8,2.9,3.6,3.8,4.6,5.6,5.6,7.2],[18.7,17.8,17.3,16.6,17.2,15.9,16.6,17.6,17.0,16.4,16.0,16.4,16.1,14.8,15.1,14.7,13.9,13.3,13.6,12.7,11.9,12.4,10.5,10.9,8.8,7.7,6.7,5.7,6.4,4.8,3.7,3.8,3.6,2.9,3.0,2.9,3.5,3.5,4.3,4.3,5.0,4.8,5.0,4.4,3.8,4.1,3.3,3.4,2.7,2.6,2.9,3.1,2.7,3.4,3.0,3.9,3.4,4.0,4.4,4.9,5.6,6.1,6.5,5.4,5.3,5.0,4.3,4.5,3.6,3.7,3.2,3.4,3.4,3.3,3.9,3.3,4.0,3.6,4.3,4.5,4.4,5.1,4.7,5.6,5.6,6.1,6.4,7.1,7.3,8.1,8.1,8.9,8.2,7.6,8.3,9.1,8.4,8.2,7.7,7.7,7.1,6.6,6.5,6.4,6.1,5.8,5.7,5.7,5.2,5.1,5.1,5.0,4.8,4.7,4.5,4.4,4.1,4.1,4.0,3.6,3.5,3.9,3.8,4.1,4.0,4.4,4.8,5.0,4.2,3.8,3.4,3.3,2.8,3.1,3.1,2.7,2.5,2.1,2.7,2.5,2.5,3.2,3.0,2.6,3.4,3.6,4.4,4.4,3.7,4.0,3.9,3.7,3.3,3.2,2.8,2.7,2.4,2.3,1.9,1.9,1.8,1.5,1.2,1.3,1.0,0.8,1.0,1.4,1.7,2.0,2.6,2.7,3.2,3.9,4.0,4.4,4.7,4.2,4.0,4.7,4.5,4.3,4.6,5.0,4.7,5.2,5.1,5.6,5.9,5.9,5.7,5.2,5.1,5.3,5.6,6.4,7.0,7.2,6.4,5.8,6.0,4.9,4.1,3.5,3.4,2.9,3.0,2.5,3.1,3.6,3.4,4.1,4.0,4.5,4.2,3.7,4.2,4.5,4.1,3.7,3.1,2.9,2.4,2.1,1.8,2.5,2.5,2.0,2.0,2.6,2.9,3.3,3.8,4.2,4.8,5.2,5.0,5.1,5.7,6.0,6.4,6.8,7.2,8.0,7.9,7.6,7.5,8.2,7.7,8.3,9.0,8.3,8.6,7.6,7.2,6.8,6.4,6.1,5.6,5.5,4.9,4.8,4.2,3.9,3.3,3.1,2.6,2.4,1.9,2.3,1.6,1.5,2.2,2.0,2.9,2.9,3.6,3.9,4.4,5.5,5.4,7.0],[18.7,17.8,17.6,16.8,17.3,16.0,16.9,17.9,17.0,16.4,16.1,16.4,16.3,14.7,15.2,14.7,13.6,13.3,13.6,12.2,11.4,11.8,10.2,10.9,8.8,7.3,6.9,5.6,6.1,4.4,3.4,3.4,3.1,2.5,2.7,2.6,3.2,3.3,3.9,4.0,4.7,4.5,4.8,4.3,3.7,4.0,3.1,3.4,2.9,2.8,3.1,3.2,2.9,3.6,3.2,4.0,3.6,4.2,4.6,4.9,5.4,6.2,6.4,5.3,5.4,4.9,4.3,4.6,3.8,3.8,3.3,3.5,3.4,3.4,3.9,3.2,3.9,3.5,4.2,4.3,4.3,4.9,4.5,5.4,5.4,6.0,6.0,6.8,6.9,7.8,7.7,8.5,7.9,7.2,7.9,8.8,8.0,8.1,7.3,7.2,6.7,6.4,6.1,6.1,5.7,5.5,5.5,5.4,4.9,4.8,4.8,4.7,4.4,4.5,4.4,4.1,3.7,3.8,4.0,3.4,3.4,3.7,3.8,4.2,4.1,4.7,4.9,4.9,4.3,3.7,3.4,3.3,2.8,3.1,3.3,2.8,2.6,2.3,2.9,2.6,2.6,3.3,3.3,2.7,3.4,3.6,4.3,4.3,3.5,3.7,3.4,3.1,3.1,2.9,2.5,2.5,2.5,2.3,1.8,2.1,2.0,1.4,1.5,1.7,1.3,0.9,0.8,0.9,1.3,1.6,2.0,2.2,2.6,2.9,3.6,3.9,4.3,3.6,3.4,4.1,4.1,3.4,3.9,4.4,4.3,4.8,4.8,5.3,5.6,5.4,5.3,4.7,4.6,4.8,5.2,5.9,6.5,6.8,6.0,5.3,5.5,4.1,3.2,2.7,2.7,2.5,2.4,1.9,2.3,2.6,2.7,3.3,3.4,4.2,3.9,3.4,3.8,4.3,3.8,3.4,2.8,2.6,2.0,1.9,1.5,2.1,2.2,1.8,2.0,2.5,2.7,3.1,3.4,4.0,4.5,4.9,4.6,4.8,5.4,5.7,6.1,6.4,6.9,7.6,7.7,7.4,7.4,8.1,7.4,8.2,8.9,8.1,8.3,7.2,6.8,6.5,6.1,5.9,5.5,5.4,4.7,4.6,3.9,3.7,3.2,3.0,2.7,2.3,1.8,2.5,1.9,1.5,2.2,2.1,2.8,3.0,3.4,3.6,4.3,5.4,5.4,7.1],[17.8,16.8,16.8,16.0,16.7,15.2,15.9,16.5,15.9,15.6,15.0,15.4,15.3,14.1,14.3,13.6,13.1,12.7,12.7,11.5,10.9,11.1,9.6,9.9,7.8,6.4,5.5,4.8,5.4,3.6,2.8,2.9,2.7,2.0,2.4,2.5,3.1,3.3,3.8,4.0,4.7,4.7,4.9,4.4,3.8,4.2,3.4,3.6,2.9,2.8,3.4,3.4,3.0,3.8,3.4,4.3,3.9,4.4,4.7,5.1,5.6,6.4,6.7,5.6,5.7,5.2,4.6,4.7,3.9,4.1,3.4,3.8,3.6,3.7,4.2,3.6,4.2,3.7,4.3,4.3,4.0,4.6,4.0,4.7,4.6,5.3,5.2,6.0,6.2,6.9,7.0,7.5,7.0,6.7,7.2,7.8,7.1,7.1,6.6,6.6,5.9,5.6,5.5,5.6,5.1,4.8,4.8,4.7,4.3,4.0,4.0,4.1,3.7,3.7,3.8,3.5,3.0,3.3,3.5,2.9,2.7,3.3,3.6,4.0,4.0,4.7,4.9,4.8,4.0,3.6,3.5,3.1,2.4,2.8,3.3,2.9,2.4,2.4,3.0,2.7,2.9,3.8,3.8,3.0,3.6,3.9,4.6,4.4,3.7,3.6,3.1,2.8,3.0,2.9,2.2,2.5,2.6,2.1,1.6,2.2,2.1,1.4,1.6,2.0,1.7,1.3,1.0,0.8,0.9,1.3,1.5,1.6,1.9,2.2,2.8,2.9,3.2,2.8,2.6,3.2,3.4,2.9,3.3,3.6,3.7,4.2,4.5,5.1,5.2,4.9,4.8,4.0,4.1,4.1,4.6,5.2,5.6,6.1,5.3,4.6,4.8,3.6,2.5,2.3,2.3,2.2,2.1,1.6,1.8,2.0,2.1,2.6,2.5,3.1,3.0,2.7,3.3,3.3,3.3,2.9,2.3,2.1,1.6,1.6,1.3,1.7,2.0,1.8,1.8,2.4,2.7,3.0,3.6,3.8,4.4,4.6,4.2,4.1,4.9,5.1,5.4,5.8,6.2,6.9,7.2,6.7,7.0,7.4,6.8,7.5,8.2,7.3,7.4,6.6,6.1,5.9,5.6,5.2,4.7,4.7,4.2,4.4,3.7,3.8,3.1,3.1,2.7,2.3,2.0,2.5,2.2,1.5,1.9,2.0,2.7,2.7,3.4,3.2,4.1,5.1,5.0,6.8],[18.1,16.8,16.3,15.8,16.6,14.6,15.7,16.8,16.1,15.1,15.2,15.7,15.2,13.9,14.0,13.4,12.5,12.5,12.3,11.0,10.6,10.8,9.3,9.4,7.8,6.3,5.5,4.6,5.4,3.5,2.5,2.6,2.4,1.8,2.0,2.2,2.6,2.8,3.3,3.4,4.1,4.1,4.3,3.9,3.3,3.7,3.0,3.3,2.8,2.9,3.2,3.3,3.1,3.8,3.5,4.3,4.0,4.5,4.9,5.1,5.5,6.3,6.6,5.5,5.7,5.2,4.5,4.8,4.0,4.0,3.5,3.6,3.4,3.3,3.7,3.1,3.6,3.1,3.6,3.6,3.5,4.1,3.6,4.4,4.3,5.0,5.0,5.7,6.0,6.6,6.7,7.4,6.6,6.2,6.9,7.6,6.8,6.9,6.2,6.4,5.6,5.4,5.2,5.3,4.7,4.6,4.6,4.5,4.0,3.8,3.8,3.8,3.4,3.5,3.3,3.1,2.7,3.0,3.0,2.5,2.4,2.9,3.1,3.5,3.4,4.0,4.3,4.2,3.4,3.0,2.9,2.6,2.1,2.5,2.8,2.5,2.2,2.2,2.7,2.3,2.5,3.0,3.1,2.5,2.9,3.2,4.0,3.7,3.0,3.1,2.8,2.6,2.6,2.4,2.0,2.1,2.2,1.9,1.4,1.9,1.8,1.3,1.6,2.0,1.8,1.6,1.3,1.0,0.8,0.9,1.2,1.5,1.9,2.2,2.8,2.8,3.2,2.7,2.5,3.2,3.3,2.8,3.2,3.7,3.6,4.2,4.3,4.8,5.0,4.8,4.5,4.0,3.7,3.9,4.3,5.0,5.7,6.0,5.2,4.7,4.9,3.5,2.4,2.1,2.2,2.0,1.8,1.4,1.6,1.9,2.0,2.4,2.4,3.0,2.8,2.5,3.1,3.3,3.1,2.7,2.2,2.0,1.5,1.4,1.2,1.5,1.9,1.8,1.8,2.1,2.3,2.5,2.9,3.2,3.7,4.1,3.7,3.8,4.5,4.6,5.1,5.4,5.8,6.5,6.7,6.2,6.2,6.8,6.3,7.3,7.7,6.9,7.2,6.2,5.8,5.5,5.1,4.8,4.4,4.3,3.7,3.8,3.1,3.1,2.5,2.6,2.3,2.2,2.0,2.3,2.1,1.5,1.7,1.8,2.3,2.4,3.0,2.9,3.7,4.8,4.8,6.6],[17.9,16.5,16.7,16.2,16.9,15.3,16.0,16.8,15.9,15.7,15.5,15.4,15.3,14.0,14.1,14.0,12.9,12.9,12.5,11.3,10.8,10.9,9.3,9.5,7.8,6.6,5.3,4.4,5.6,3.3,2.3,2.4,2.3,1.7,2.0,2.2,2.5,3.0,3.3,3.6,4.3,4.4,4.4,4.2,3.5,4.1,3.2,3.6,3.0,3.0,3.4,3.6,3.3,4.0,3.8,4.5,4.3,4.8,5.1,5.3,5.9,6.7,7.0,5.9,6.1,5.4,4.6,4.9,4.1,4.1,3.6,3.7,3.7,3.5,4.0,3.3,3.9,3.3,3.9,3.9,3.7,4.2,3.6,4.4,4.2,5.0,4.9,5.6,5.9,6.5,6.8,7.4,6.5,6.2,6.9,7.6,6.7,6.7,6.2,6.3,5.6,5.2,5.1,5.3,4.8,4.5,4.4,4.4,4.0,3.8,3.7,3.7,3.3,3.4,3.4,3.1,2.6,2.9,3.1,2.5,2.3,2.9,3.0,3.6,3.5,4.1,4.4,4.3,3.6,3.2,3.1,2.6,2.1,2.3,2.9,2.5,2.1,2.1,2.5,2.3,2.5,3.0,3.1,2.6,3.0,3.5,4.2,4.0,3.2,3.2,2.7,2.7,2.7,2.5,1.9,2.4,2.3,1.9,1.5,2.1,1.9,1.3,1.7,2.1,2.0,1.9,1.5,1.3,0.9,0.8,0.9,1.3,1.6,1.9,2.6,2.5,3.0,2.6,2.2,2.8,3.1,2.6,3.0,3.4,3.6,4.2,4.4,5.0,5.2,4.9,4.6,4.0,4.0,4.0,4.4,5.0,5.6,6.0,5.2,4.7,4.6,3.3,2.2,1.9,2.1,2.1,1.9,1.3,1.3,1.5,1.6,2.2,2.2,2.8,2.6,2.3,3.0,3.2,2.9,2.5,2.1,1.7,1.5,1.3,1.1,1.4,1.9,1.8,1.8,2.1,2.4,2.5,3.1,3.2,3.9,4.2,3.7,3.8,4.5,4.7,5.2,5.4,5.9,6.6,6.7,6.4,6.4,7.0,6.4,7.2,7.7,7.0,7.3,6.2,5.9,5.4,5.1,4.9,4.2,4.3,3.6,4.0,3.2,3.2,2.7,2.8,2.4,2.3,2.0,2.3,2.0,1.5,1.7,1.8,2.2,2.4,2.9,2.8,3.7,5.1,4.9,6.8],[18.7,16.9,16.8,16.5,16.9,15.5,16.5,17.3,16.4,15.9,15.6,15.9,15.7,14.1,14.2,14.2,13.3,12.8,12.8,11.3,11.1,10.7,9.5,10.2,7.2,6.2,5.3,4.6,6.0,3.5,2.5,2.7,2.5,1.8,2.3,2.4,2.9,3.3,4.0,4.2,4.9,4.9,4.9,4.6,4.0,4.5,3.6,4.0,3.5,3.5,3.8,4.1,3.8,4.8,4.7,5.5,5.2,5.8,6.2,6.6,7.2,8.3,8.7,7.2,7.3,6.4,5.5,5.9,5.0,4.9,4.2,4.3,4.1,4.0,4.5,3.7,4.4,3.7,4.2,4.3,4.0,4.6,3.8,4.8,4.5,5.4,5.3,6.1,6.5,7.4,7.8,8.3,7.2,6.8,8.0,8.5,7.5,7.6,6.7,6.8,6.2,5.9,5.7,5.6,5.3,5.0,4.8,4.8,4.4,4.0,4.0,4.0,3.5,3.4,3.6,3.3,2.7,2.9,3.2,2.5,2.3,2.5,3.2,3.6,3.7,4.2,4.6,4.5,3.7,3.4,3.3,2.6,2.2,2.1,2.9,2.7,2.0,2.4,2.7,2.2,2.9,3.1,3.6,2.9,3.2,3.8,4.3,4.0,3.1,3.0,2.3,2.3,2.7,2.2,1.7,2.4,2.4,1.8,1.7,2.5,2.2,1.7,2.1,2.6,2.3,2.3,1.9,1.4,1.2,1.0,0.8,0.9,1.3,1.4,1.8,2.2,2.4,1.9,1.9,2.5,2.6,2.2,2.6,3.3,3.3,4.2,4.5,5.2,5.5,4.9,4.9,4.0,3.8,3.8,4.5,5.2,6.0,6.5,5.3,4.7,4.6,3.5,2.1,2.0,2.1,2.3,1.9,1.4,1.4,1.5,1.4,2.0,2.1,2.4,2.4,1.8,2.4,2.3,2.2,2.0,1.6,1.5,1.3,1.4,1.3,1.5,1.9,2.0,2.0,2.4,2.7,2.9,3.6,3.7,4.4,4.7,4.3,4.2,5.1,5.2,5.8,6.0,6.6,7.6,7.8,7.0,7.2,7.8,7.1,8.2,8.6,7.7,8.3,7.0,6.5,5.9,5.6,5.2,4.7,4.7,4.0,4.3,3.6,3.7,3.0,3.2,2.6,2.6,2.4,2.6,2.4,1.9,1.9,1.8,2.0,2.0,2.4,2.2,3.2,4.6,4.5,6.6],[17.7,16.7,16.9,15.8,15.9,14.2,15.2,16.7,16.4,15.7,15.1,15.9,15.7,13.7,13.6,13.5,12.5,12.2,12.3,11.0,10.6,10.3,9.0,9.3,7.3,5.8,4.6,4.2,5.0,3.2,1.8,2.1,2.0,1.5,1.7,2.0,2.3,2.6,2.9,2.9,3.6,3.5,3.4,3.1,2.8,3.1,2.6,2.9,2.6,2.8,3.0,3.2,3.2,3.7,3.6,4.3,4.3,4.7,5.0,5.3,5.9,6.7,7.1,5.9,5.8,5.2,4.5,4.8,3.9,3.9,3.4,3.2,3.1,2.8,3.1,2.6,2.9,2.6,2.7,3.0,2.6,3.0,2.7,3.2,3.0,3.7,3.8,4.5,4.7,5.3,5.6,6.0,5.1,5.0,5.9,6.2,5.7,6.0,5.1,5.1,4.5,4.3,4.1,4.2,3.6,3.6,3.4,3.4,3.2,2.9,2.8,3.0,2.5,2.3,2.4,2.3,1.8,1.9,2.1,1.8,1.5,1.7,2.0,2.3,2.4,2.7,2.9,2.9,2.3,2.2,2.1,1.8,1.4,1.5,1.9,1.9,1.5,1.7,1.7,1.5,2.0,2.1,2.4,2.0,2.1,2.4,2.8,2.7,2.2,2.1,1.7,1.7,1.8,1.6,1.2,1.6,1.7,1.4,1.3,1.7,1.5,1.4,1.7,2.0,1.9,2.0,1.7,1.5,1.2,1.1,0.8,0.8,0.8,1.0,1.2,1.4,1.6,1.4,1.3,1.8,1.8,1.7,2.1,2.3,2.5,2.9,3.0,3.6,3.7,3.6,3.3,2.9,2.9,3.3,3.8,4.3,4.9,5.2,4.8,4.4,5.0,3.3,1.6,1.6,1.5,1.7,1.5,1.2,1.1,1.1,1.0,1.2,1.3,1.5,1.6,1.2,1.6,1.5,1.6,1.4,1.2,1.1,1.1,1.3,1.3,1.3,1.8,1.8,1.7,1.8,2.1,2.1,2.6,2.7,3.1,3.3,3.1,3.1,3.6,3.6,4.0,4.2,4.6,5.5,5.5,4.9,5.0,5.7,5.1,5.9,6.3,5.6,6.0,5.0,4.6,4.3,3.9,3.7,3.4,3.3,2.9,3.0,2.5,2.6,2.0,2.3,2.0,2.0,1.9,1.9,1.8,1.5,1.4,1.3,1.5,1.5,1.6,1.6,2.5,3.6,3.4,6.4],[16.2,15.9,15.6,15.0,15.0,13.4,14.3,16.1,15.6,15.1,14.4,15.1,15.3,12.7,12.9,13.0,11.8,11.5,11.6,10.5,10.1,9.7,7.9,8.5,6.4,5.3,4.5,4.0,4.9,3.2,1.7,1.9,1.9,1.5,1.6,1.9,2.1,2.3,2.6,2.7,3.1,3.1,3.0,2.8,2.5,2.9,2.4,2.8,2.5,2.8,3.0,3.2,3.2,3.8,3.7,4.5,4.5,4.8,5.0,5.5,5.9,6.7,6.8,5.8,5.7,5.3,4.6,4.8,4.0,3.8,3.5,3.3,3.1,2.7,3.0,2.4,2.7,2.3,2.5,2.7,2.3,2.8,2.3,3.0,2.8,3.4,3.5,4.1,4.2,4.8,5.0,5.5,4.6,4.6,5.3,5.6,5.0,5.3,4.7,4.5,4.1,3.9,3.8,3.9,3.5,3.3,3.2,3.3,2.9,2.4,2.4,2.5,2.3,2.1,2.2,2.0,1.6,1.7,1.9,1.6,1.3,1.5,1.8,2.1,2.2,2.4,2.6,2.6,2.1,2.0,2.0,1.6,1.3,1.4,1.7,1.7,1.4,1.6,1.6,1.4,1.9,1.9,2.2,1.9,2.0,2.3,2.7,2.6,2.2,2.0,1.6,1.7,1.8,1.5,1.3,1.6,1.6,1.3,1.3,1.7,1.5,1.4,1.7,2.0,1.9,2.0,1.7,1.6,1.3,1.3,1.0,0.8,0.8,0.8,1.0,1.2,1.3,1.2,1.3,1.6,1.6,1.6,2.1,2.1,2.4,2.7,3.0,3.5,3.6,3.4,3.3,2.7,2.8,3.4,3.7,4.1,4.5,5.1,4.6,4.4,4.9,3.3,1.8,1.8,1.6,1.8,1.7,1.4,1.3,1.1,1.1,1.2,1.1,1.3,1.3,1.0,1.4,1.3,1.3,1.2,1.0,0.9,1.1,1.2,1.4,1.3,1.8,1.8,1.6,1.6,1.9,1.9,2.3,2.5,2.8,2.9,2.8,2.8,3.2,3.4,3.7,3.9,4.2,4.9,5.0,4.5,4.5,5.1,4.7,5.3,5.7,5.1,5.4,4.6,4.1,3.9,3.7,3.5,3.1,3.0,2.5,2.7,2.2,2.3,1.9,2.1,1.8,1.9,1.8,1.7,1.8,1.5,1.3,1.3,1.3,1.3,1.5,1.5,2.3,3.6,3.3,6.3],[16.6,16.3,16.4,15.8,15.5,13.7,14.5,16.2,16.0,15.8,14.5,15.6,15.8,13.4,13.3,13.5,12.1,11.8,12.4,10.5,10.1,10.2,7.8,9.0,6.8,5.4,4.4,4.0,4.8,3.0,2.0,2.3,2.2,1.7,1.9,2.4,2.5,2.8,3.2,3.1,3.8,3.7,3.7,3.4,3.1,3.4,2.9,3.3,3.0,3.2,3.4,3.6,3.6,4.2,4.1,4.8,4.7,5.1,5.4,5.8,6.4,7.4,7.7,6.4,6.2,5.8,5.0,5.2,4.4,4.3,3.8,3.6,3.5,3.2,3.5,3.0,3.2,2.9,3.1,3.1,2.9,3.2,2.7,3.5,3.2,3.9,3.9,4.5,4.7,5.3,5.7,6.0,5.1,5.1,5.9,6.2,5.6,6.0,5.1,5.0,4.8,4.4,4.0,4.3,3.9,3.8,3.6,3.7,3.4,2.7,2.8,3.1,2.6,2.4,2.6,2.4,1.9,2.0,2.3,2.0,1.6,1.8,2.2,2.6,2.7,3.0,3.3,3.2,2.6,2.4,2.4,2.0,1.7,1.6,2.1,2.1,1.7,2.0,2.0,1.7,2.2,2.3,2.6,2.3,2.4,2.9,3.1,2.9,2.4,2.3,1.8,2.0,2.2,1.8,1.5,2.0,2.1,1.6,1.7,2.2,1.9,1.7,2.2,2.5,2.3,2.5,2.1,2.0,1.6,1.6,1.3,1.1,0.8,0.8,0.8,1.1,1.3,1.2,1.3,1.5,1.7,1.7,2.1,2.2,2.5,2.9,3.3,3.8,3.9,3.7,3.5,3.0,3.0,3.4,3.9,4.3,4.8,5.3,4.7,4.3,4.8,3.4,1.9,2.1,1.9,2.1,2.1,1.7,1.6,1.4,1.2,1.3,1.2,1.3,1.5,1.1,1.5,1.4,1.5,1.4,1.2,1.2,1.4,1.5,1.7,1.6,2.1,2.2,2.0,2.0,2.3,2.2,2.7,3.0,3.3,3.4,3.3,3.3,3.8,3.8,4.2,4.5,4.9,5.7,5.8,5.1,5.3,5.9,5.3,6.1,6.5,5.8,6.1,5.1,4.7,4.6,4.1,3.8,3.5,3.4,3.1,3.1,2.7,2.8,2.2,2.5,2.2,2.3,2.3,2.2,2.2,1.8,1.6,1.6,1.6,1.6,1.7,1.7,2.6,3.7,3.5,5.9],[17.2,16.8,16.9,16.1,15.6,13.6,14.7,16.6,16.6,15.5,14.5,15.8,15.6,13.3,13.0,13.4,11.8,11.9,12.2,10.6,10.1,10.6,7.9,8.5,6.9,5.1,4.4,3.9,4.6,3.0,2.0,2.2,2.3,1.9,2.1,2.5,2.6,2.9,3.2,3.2,3.8,3.7,3.5,3.2,3.1,3.4,3.0,3.5,3.0,3.4,3.5,3.8,3.8,4.4,4.4,5.0,4.8,5.4,5.7,6.0,6.6,7.4,7.8,6.5,6.2,6.0,5.2,5.3,4.7,4.5,4.1,3.9,3.7,3.2,3.6,2.9,3.1,2.8,2.9,2.9,2.7,3.0,2.6,3.2,3.1,3.6,3.6,4.3,4.5,5.0,5.3,5.7,4.9,4.8,5.5,5.8,5.2,5.7,4.9,4.8,4.5,4.2,3.8,4.1,3.8,3.6,3.3,3.4,3.2,2.6,2.6,2.7,2.5,2.3,2.4,2.3,1.8,1.8,2.1,1.8,1.5,1.7,2.1,2.4,2.5,2.8,3.0,2.9,2.4,2.2,2.4,1.9,1.7,1.6,2.0,2.2,1.8,2.1,2.0,1.8,2.3,2.3,2.7,2.5,2.4,2.8,3.1,2.8,2.3,2.2,1.8,1.9,2.1,1.8,1.6,2.1,2.1,1.8,1.9,2.3,2.1,2.0,2.4,2.5,2.4,2.8,2.4,2.3,2.0,2.0,1.7,1.3,1.1,0.9,0.8,0.8,1.1,1.1,1.1,1.3,1.5,1.5,1.9,1.9,2.2,2.6,3.1,3.5,3.7,3.4,3.3,2.7,3.0,3.3,3.7,4.0,4.3,5.1,4.6,4.1,4.7,3.3,2.0,2.3,1.9,2.3,2.4,1.9,1.9,1.5,1.4,1.2,1.1,1.2,1.4,1.1,1.4,1.2,1.3,1.3,1.2,1.3,1.6,1.8,2.0,1.9,2.4,2.4,2.2,2.2,2.5,2.4,2.8,2.9,3.1,3.3,3.3,3.1,3.6,3.6,4.0,4.3,4.6,5.2,5.3,4.6,4.9,5.5,4.9,5.7,6.0,5.5,5.6,4.8,4.5,4.1,3.8,3.6,3.3,3.2,2.8,3.0,2.6,2.7,2.2,2.6,2.3,2.5,2.4,2.2,2.2,2.2,1.8,1.8,1.6,1.6,1.6,1.5,2.4,3.6,3.4,5.9],[17.7,16.7,17.5,15.4,15.8,14.8,15.6,17.2,16.5,15.9,15.5,16.2,15.1,13.5,12.9,12.7,11.5,11.3,12.0,10.6,10.5,10.3,7.7,8.1,6.5,5.2,4.5,4.0,4.9,2.9,2.0,2.3,2.3,2.0,2.2,2.7,2.8,3.0,3.3,3.2,3.8,3.7,3.5,3.2,3.2,3.6,3.1,3.8,3.2,3.6,3.8,4.2,4.2,4.8,4.8,5.2,5.4,5.8,6.3,6.6,7.1,8.1,8.3,7.0,6.9,6.4,5.6,5.7,5.0,4.8,4.5,4.2,4.0,3.5,3.8,3.0,3.2,2.8,2.9,3.0,2.7,3.0,2.6,3.2,3.1,3.5,3.6,4.2,4.5,5.1,5.2,5.6,4.9,4.9,5.6,5.8,5.3,5.8,5.0,4.9,4.5,4.3,3.9,4.3,3.8,3.6,3.3,3.4,3.2,2.6,2.5,2.8,2.5,2.3,2.4,2.3,1.9,1.9,2.2,1.9,1.6,1.8,2.2,2.6,2.6,2.9,3.0,2.8,2.5,2.3,2.4,2.1,1.9,1.8,2.3,2.4,2.2,2.5,2.4,2.3,2.7,2.6,3.1,2.8,2.6,3.1,3.2,2.8,2.4,2.2,1.8,2.0,2.3,2.1,1.9,2.3,2.4,2.2,2.2,2.5,2.5,2.4,2.8,3.0,3.0,3.2,2.7,2.6,2.3,2.2,1.8,1.6,1.3,1.1,0.8,0.8,0.9,1.0,1.0,1.0,1.3,1.5,1.5,1.6,2.0,2.4,2.9,3.1,3.3,2.9,3.0,2.4,2.6,3.0,3.6,3.9,4.2,5.1,4.4,3.5,4.1,3.2,1.9,2.2,1.9,2.3,2.5,2.0,1.9,1.6,1.5,1.2,1.2,1.2,1.4,1.2,1.5,1.3,1.5,1.6,1.5,1.6,1.9,2.2,2.2,2.2,2.5,2.6,2.5,2.4,2.7,2.4,2.9,3.0,3.2,3.3,3.3,3.1,3.6,3.7,3.9,4.2,4.5,5.1,5.2,4.6,4.9,5.3,4.8,5.6,5.8,5.4,5.6,4.7,4.5,4.1,3.9,3.6,3.3,3.2,3.0,3.0,2.7,2.8,2.4,2.7,2.5,2.7,2.7,2.6,2.7,2.5,2.2,2.3,2.0,1.9,2.0,1.7,2.6,3.6,3.5,5.8],[17.2,16.5,16.7,15.4,14.9,13.4,14.4,16.3,16.6,15.2,14.9,15.5,15.3,13.0,12.0,12.7,11.4,10.8,11.7,10.4,9.9,10.8,8.2,9.1,6.9,5.2,4.6,4.1,4.6,3.1,2.2,2.4,2.5,2.3,2.5,3.0,2.9,3.3,3.5,3.5,4.0,4.0,3.8,3.6,3.5,4.0,3.5,4.3,3.7,4.0,4.1,4.3,4.4,4.9,5.0,5.4,5.5,5.9,6.4,6.8,7.2,8.1,8.4,7.1,6.9,6.8,5.7,5.8,5.3,5.0,4.8,4.5,4.5,3.9,4.2,3.5,3.5,3.1,3.2,3.2,2.9,3.1,2.7,3.1,3.0,3.5,3.5,4.1,4.2,4.7,5.0,5.3,4.6,4.7,5.3,5.5,5.0,5.4,4.8,4.5,4.3,4.1,3.7,3.8,3.6,3.5,3.1,3.3,3.2,2.6,2.6,2.7,2.6,2.3,2.5,2.3,1.9,1.9,2.3,2.1,1.9,2.0,2.3,2.6,2.8,3.0,3.2,3.1,2.7,2.5,2.7,2.3,2.1,1.9,2.4,2.6,2.3,2.6,2.5,2.3,2.8,2.5,3.0,2.7,2.5,2.8,3.0,2.6,2.3,2.0,1.6,1.9,2.1,1.9,1.8,2.3,2.4,2.2,2.4,2.7,2.6,2.7,3.1,3.3,3.2,3.6,3.1,3.0,2.6,2.6,2.2,1.7,1.5,1.3,1.0,0.8,0.8,0.8,1.0,1.0,1.0,1.2,1.6,1.6,1.9,2.2,2.8,3.1,3.3,2.9,3.1,2.4,2.6,3.0,3.6,3.9,4.3,5.1,4.4,3.7,4.4,3.3,2.0,2.4,2.1,2.5,2.7,2.4,2.2,1.7,1.7,1.3,1.3,1.2,1.5,1.3,1.5,1.2,1.4,1.6,1.6,1.8,2.1,2.4,2.7,2.4,2.9,3.1,2.8,2.7,3.0,2.7,3.1,3.0,3.3,3.4,3.3,3.1,3.6,3.5,3.9,4.2,4.4,5.0,5.1,4.5,4.8,5.2,4.7,5.5,5.7,5.2,5.4,4.5,4.4,4.1,3.7,3.5,3.2,3.2,2.9,3.1,2.8,3.0,2.6,3.0,2.8,3.1,3.1,2.8,3.0,2.8,2.5,2.4,2.0,2.0,1.8,1.5,2.4,3.6,3.4,6.2],[16.8,16.5,16.8,16.0,15.4,13.5,14.7,16.4,16.8,15.4,14.9,16.1,15.8,14.0,12.9,13.8,12.1,11.4,12.4,10.7,10.1,10.5,8.3,8.7,7.0,5.5,4.7,4.3,4.7,3.3,2.3,2.6,2.6,2.3,2.5,3.0,3.0,3.4,3.8,3.7,4.4,4.3,4.0,3.9,3.7,4.2,3.7,4.3,3.7,4.0,4.0,4.4,4.3,4.9,4.7,5.3,5.3,5.8,6.1,6.5,6.8,8.0,8.1,6.7,6.5,6.6,5.6,5.7,5.2,5.0,4.7,4.5,4.5,3.9,4.3,3.5,3.7,3.2,3.4,3.4,3.0,3.2,2.9,3.2,3.1,3.7,3.7,4.1,4.5,4.9,5.3,5.6,4.9,4.9,5.6,5.9,5.3,5.8,5.1,4.7,4.6,4.4,3.8,4.0,3.8,3.7,3.3,3.4,3.3,2.8,2.8,3.0,2.7,2.4,2.6,2.5,2.1,2.1,2.5,2.2,1.9,2.0,2.4,2.6,2.9,3.0,3.3,3.2,2.7,2.6,2.7,2.4,2.1,1.9,2.4,2.6,2.3,2.6,2.4,2.0,2.6,2.4,2.9,2.4,2.3,2.7,2.9,2.4,2.1,1.9,1.5,1.7,1.9,1.8,1.6,2.0,2.1,1.9,2.1,2.5,2.3,2.3,2.7,2.9,2.9,3.2,2.8,2.6,2.2,2.3,1.9,1.5,1.5,1.1,1.0,1.0,0.8,0.8,0.8,1.0,1.0,1.0,1.3,1.5,1.7,2.2,2.6,3.0,3.2,2.9,2.8,2.3,2.4,2.7,3.4,3.7,4.4,5.0,4.3,3.8,4.4,3.1,1.9,2.1,1.8,2.1,2.4,2.0,1.9,1.5,1.7,1.3,1.5,1.4,1.6,1.3,1.5,1.3,1.3,1.6,1.4,1.7,1.8,2.3,2.4,2.3,2.7,2.8,2.7,2.7,3.0,2.8,3.3,3.2,3.6,3.6,3.5,3.2,3.8,3.7,4.1,4.4,4.7,5.2,5.3,4.8,5.0,5.5,5.0,5.7,6.1,5.5,5.7,4.8,4.5,4.2,3.8,3.7,3.4,3.3,3.1,3.3,2.9,3.1,2.7,3.0,2.9,3.1,3.0,2.8,2.8,2.5,2.4,2.2,2.0,1.8,1.8,1.4,2.4,3.5,3.5,6.3],[16.9,16.2,17.0,15.7,15.6,13.6,15.0,16.5,16.3,15.8,15.0,15.6,16.2,13.5,13.0,13.1,12.1,11.0,12.1,10.2,9.9,10.1,8.2,9.1,6.7,5.5,4.5,4.3,4.6,3.2,2.2,2.6,2.5,2.2,2.5,3.1,3.0,3.4,3.7,3.7,4.4,4.3,4.1,3.9,3.6,4.2,3.5,4.1,3.6,3.9,4.0,4.3,4.2,4.9,4.7,5.3,5.4,5.6,6.0,6.4,6.8,7.7,8.3,6.7,6.7,6.5,5.6,5.8,5.1,5.0,4.7,4.5,4.4,3.8,4.3,3.5,3.8,3.2,3.4,3.4,3.0,3.3,2.8,3.3,3.2,3.7,3.7,4.3,4.5,5.1,5.3,5.7,5.0,4.9,5.7,5.9,5.3,5.7,5.0,4.7,4.6,4.3,3.9,4.0,3.8,3.7,3.3,3.5,3.3,2.8,2.9,2.9,2.7,2.5,2.6,2.6,2.1,2.2,2.4,2.3,2.0,2.0,2.4,2.7,2.8,3.1,3.4,3.2,2.7,2.6,2.7,2.3,2.1,1.9,2.4,2.6,2.2,2.5,2.4,2.1,2.6,2.5,3.0,2.5,2.4,2.7,3.0,2.5,2.1,1.9,1.6,1.7,2.0,1.7,1.6,2.0,2.2,2.0,2.0,2.6,2.4,2.3,2.7,3.0,2.9,3.2,2.8,2.6,2.2,2.2,1.9,1.5,1.4,1.1,1.0,1.0,1.0,0.8,0.8,0.8,1.0,1.0,1.1,1.3,1.7,1.9,2.4,2.8,3.0,2.6,2.6,2.1,2.3,2.5,3.4,3.8,4.4,4.9,4.5,3.8,4.2,3.2,1.7,2.0,1.7,2.0,2.2,1.9,1.8,1.3,1.5,1.3,1.4,1.4,1.7,1.3,1.6,1.4,1.5,1.6,1.4,1.7,1.8,2.2,2.3,2.3,2.7,2.9,2.7,2.7,3.0,2.7,3.2,3.3,3.6,3.6,3.6,3.4,3.9,3.7,4.2,4.4,4.7,5.3,5.6,4.9,5.2,5.6,4.9,5.9,6.3,5.6,5.7,4.8,4.5,4.2,3.9,3.7,3.5,3.4,3.3,3.4,3.0,3.1,2.6,3.0,2.8,3.0,3.0,2.7,2.8,2.5,2.3,2.3,2.0,1.8,1.8,1.5,2.3,3.3,3.2,5.5],[16.5,15.5,16.0,15.0,14.9,13.8,14.6,15.7,15.1,15.1,14.7,15.0,14.8,13.1,12.2,12.6,11.9,11.5,12.2,10.8,10.6,11.4,9.1,9.2,7.1,5.7,4.7,4.2,4.8,3.1,2.4,2.7,2.6,2.4,2.7,3.2,3.2,3.6,3.9,3.9,4.5,4.6,4.3,4.1,3.9,4.4,3.8,4.6,3.8,4.2,4.2,4.6,4.6,5.1,5.1,5.7,5.7,6.2,6.5,6.9,7.3,8.2,8.6,7.3,7.2,7.0,6.0,6.2,5.6,5.3,5.0,4.8,4.7,4.2,4.6,3.7,4.0,3.4,3.6,3.5,3.1,3.4,2.9,3.4,3.3,3.8,3.9,4.4,4.7,5.2,5.4,5.8,5.1,5.2,5.8,6.0,5.5,5.9,5.1,5.0,4.8,4.5,4.0,4.3,4.0,3.8,3.4,3.6,3.5,2.9,3.0,3.0,3.0,2.6,2.8,2.7,2.3,2.2,2.6,2.4,2.0,2.1,2.5,2.8,3.1,3.2,3.5,3.4,2.8,2.7,2.9,2.4,2.3,2.1,2.6,2.8,2.4,2.8,2.7,2.2,2.8,2.6,3.2,2.6,2.5,2.8,2.9,2.5,2.2,1.9,1.6,1.7,2.2,1.9,1.7,2.1,2.4,2.2,2.4,2.6,2.6,2.7,2.9,3.3,3.1,3.5,3.1,2.9,2.4,2.3,2.1,1.7,1.7,1.3,1.2,1.1,1.1,0.9,0.8,0.8,0.9,1.0,1.1,1.2,1.5,1.8,2.4,2.9,3.0,2.5,2.6,1.9,2.3,2.5,3.3,3.6,4.0,4.6,4.2,3.5,4.0,3.0,1.8,2.3,1.8,2.2,2.4,2.1,2.0,1.5,1.7,1.4,1.5,1.5,1.8,1.5,1.7,1.5,1.6,1.7,1.6,1.8,2.1,2.4,2.6,2.3,2.9,3.1,2.8,2.8,3.2,2.9,3.4,3.3,3.7,3.8,3.7,3.4,4.0,3.8,4.3,4.5,4.9,5.3,5.6,5.1,5.4,5.9,5.1,5.8,6.3,5.8,5.8,4.9,4.7,4.4,3.9,3.8,3.4,3.6,3.2,3.5,3.0,3.2,2.8,3.3,3.0,3.3,3.2,3.0,3.1,3.0,2.6,2.5,2.2,2.0,2.0,1.6,2.4,3.5,3.3,5.4],[16.3,15.9,16.1,15.4,15.2,13.9,14.3,15.7,15.9,15.3,14.5,15.4,15.6,13.7,13.0,13.3,12.3,11.2,12.2,11.0,10.1,10.5,8.5,9.4,7.0,5.8,4.8,4.4,5.3,3.7,2.8,3.1,3.0,2.8,3.2,3.7,3.6,4.1,4.4,4.3,5.2,5.1,4.9,4.8,4.6,5.2,4.4,5.3,4.5,4.9,4.8,5.1,5.2,5.7,5.7,6.4,6.4,6.8,7.0,7.7,8.0,9.0,9.4,8.1,7.9,7.8,6.7,6.8,6.2,6.0,5.7,5.4,5.5,4.8,5.3,4.4,4.6,4.0,4.1,4.0,3.4,3.7,3.2,3.7,3.4,4.1,4.1,4.6,4.9,5.6,5.5,6.2,5.4,5.3,5.6,6.4,5.7,6.0,5.5,5.3,4.9,4.6,4.1,4.3,4.1,3.8,3.5,3.6,3.6,3.1,3.1,3.1,3.2,2.8,2.9,2.8,2.4,2.5,2.8,2.7,2.3,2.5,2.9,3.2,3.5,3.7,4.0,3.8,3.2,3.0,3.2,2.8,2.7,2.5,2.9,3.2,2.8,3.2,3.1,2.6,3.2,3.0,3.6,3.0,2.9,3.1,3.2,2.6,2.5,1.9,1.6,1.8,2.3,2.1,1.9,2.3,2.6,2.6,2.5,3.1,3.0,2.9,3.2,3.6,3.5,3.8,3.5,3.2,2.7,2.9,2.4,1.9,1.9,1.4,1.4,1.2,1.2,1.1,1.0,0.8,0.8,0.9,1.1,1.2,1.5,1.9,2.5,3.0,3.1,2.7,2.7,2.0,2.3,2.6,3.3,3.5,4.2,4.7,4.2,3.5,4.1,3.3,2.2,2.5,1.9,2.3,2.7,2.4,2.3,1.8,2.0,1.6,1.8,1.7,2.1,1.8,2.1,1.7,1.8,2.0,1.8,2.2,2.4,2.8,3.1,2.9,3.4,3.6,3.3,3.3,3.6,3.3,3.8,3.8,4.1,4.1,4.2,3.7,4.3,4.1,4.4,4.6,5.0,5.6,6.0,5.5,5.7,6.3,5.6,6.4,6.7,6.2,6.2,5.3,4.8,4.7,4.3,4.0,3.6,3.7,3.6,3.8,3.4,3.7,3.1,3.7,3.4,3.7,3.5,3.3,3.5,3.3,2.9,2.9,2.5,2.3,2.2,1.8,2.7,3.8,3.6,6.1],[16.9,16.3,16.4,15.4,15.7,14.1,15.1,16.5,16.1,15.8,14.9,15.7,15.8,13.9,13.2,13.7,12.7,11.6,12.6,11.6,10.7,10.6,8.7,9.4,7.0,6.2,4.9,4.4,5.4,3.8,2.9,3.3,3.2,2.9,3.2,3.7,3.9,4.4,4.9,4.7,5.7,5.7,5.3,5.2,4.9,5.6,4.7,5.6,4.8,5.0,5.0,5.4,5.2,5.9,5.8,6.3,6.4,6.9,7.1,7.5,8.3,9.5,9.8,8.0,8.0,7.5,6.6,6.8,6.3,6.0,5.9,5.5,5.6,5.0,5.7,4.6,5.1,4.3,4.5,4.4,3.7,4.0,3.5,4.0,3.6,4.4,4.5,5.0,5.4,6.0,6.3,6.8,5.9,5.9,6.4,7.0,6.5,6.9,6.2,5.7,5.3,5.2,4.4,4.8,4.5,4.3,3.8,4.0,4.0,3.4,3.3,3.5,3.5,3.0,3.1,3.2,2.7,2.8,3.0,2.9,2.4,2.7,3.0,3.4,3.7,4.0,4.3,4.0,3.3,3.2,3.4,3.1,2.7,2.6,3.0,3.3,3.0,3.1,3.0,2.3,2.9,2.8,3.5,2.8,2.6,2.8,3.1,2.6,2.2,1.9,1.6,1.6,2.1,1.9,1.7,2.1,2.3,2.2,2.2,2.7,2.8,2.8,3.0,3.4,3.6,3.8,3.3,3.1,2.6,2.8,2.3,1.8,2.1,1.4,1.4,1.3,1.2,1.1,1.1,1.0,0.8,0.8,0.9,1.2,1.3,1.8,2.2,2.7,2.9,2.5,2.5,2.0,2.0,2.5,3.3,3.4,4.2,4.6,4.2,3.6,4.4,3.4,2.1,2.3,1.7,2.1,2.4,2.2,2.3,1.7,2.1,1.7,2.0,1.9,2.3,1.9,2.1,1.7,1.8,2.0,1.7,2.2,2.2,2.7,2.9,2.9,3.4,3.5,3.4,3.5,3.7,3.5,4.2,4.2,4.5,4.5,4.7,4.2,4.8,4.6,5.0,5.0,5.5,6.4,6.5,6.0,6.1,6.7,6.1,7.0,7.1,6.6,6.7,5.6,5.2,5.0,4.6,4.4,4.1,4.2,4.1,4.2,3.8,4.0,3.4,3.8,3.8,3.8,3.7,3.5,3.5,3.2,2.8,2.6,2.5,2.1,2.1,1.7,2.7,3.7,3.6,6.3],[17.1,16.2,17.0,15.8,16.5,14.9,15.5,16.6,16.1,16.3,15.3,15.8,15.9,14.3,13.9,13.9,13.3,12.4,13.2,12.0,11.6,11.5,9.6,9.8,7.5,6.6,5.1,4.8,5.6,4.2,3.4,3.9,4.0,3.6,4.1,4.7,4.7,5.3,5.8,5.9,6.6,6.7,6.5,6.3,6.0,6.7,5.7,6.7,5.3,6.0,5.9,6.4,6.3,6.9,6.7,7.4,7.5,8.0,8.1,8.8,9.2,10.5,10.8,9.1,9.3,8.8,7.8,8.1,7.5,7.2,7.1,6.6,6.6,6.2,6.7,5.7,6.2,5.3,5.5,5.6,4.7,5.0,4.3,5.1,4.6,5.4,5.5,6.0,6.4,7.0,7.0,7.6,6.9,6.8,7.4,8.0,7.5,8.0,7.0,6.8,6.3,6.2,5.4,5.7,5.3,5.1,4.6,5.0,4.8,4.0,4.1,4.3,4.2,3.8,3.8,3.8,3.3,3.5,3.7,3.7,3.0,3.4,3.6,4.1,4.7,4.8,5.3,5.0,4.1,3.9,4.1,3.8,3.3,2.9,3.6,3.8,3.5,3.8,3.6,2.7,3.6,3.3,4.1,3.5,3.1,3.4,3.7,3.1,2.8,2.2,1.8,1.9,2.6,2.5,2.2,2.5,2.9,2.8,2.9,3.4,3.5,3.5,3.6,4.3,4.4,4.7,4.2,3.8,3.3,3.5,2.9,2.3,2.6,1.9,1.9,1.7,1.6,1.3,1.4,1.3,1.2,0.8,0.8,1.0,1.3,1.7,2.1,2.8,3.0,2.6,2.5,1.8,1.9,2.2,3.2,3.3,4.0,4.6,4.3,3.5,3.8,3.6,2.5,2.7,2.1,2.6,3.0,2.6,2.7,2.0,2.5,2.0,2.5,2.5,2.8,2.3,2.6,2.1,2.1,2.3,2.1,2.6,2.7,3.2,3.7,3.5,4.3,4.5,4.2,4.3,4.7,4.3,5.2,5.0,5.7,5.6,5.5,5.2,5.7,5.5,6.0,6.1,6.6,7.2,7.5,6.9,6.9,7.5,6.9,7.8,7.8,7.4,7.5,6.6,6.3,6.0,5.6,5.3,5.0,5.3,5.0,5.3,4.7,5.0,4.1,4.8,4.4,4.8,4.5,4.2,4.3,4.1,3.5,3.3,2.8,2.5,2.6,1.9,3.0,3.9,3.8,5.7],[17.4,16.3,17.0,15.9,15.9,14.8,15.4,16.3,16.2,15.6,15.2,15.6,15.6,14.2,13.4,13.9,13.1,11.6,13.1,11.9,11.3,11.8,10.3,10.6,8.0,7.0,5.9,5.0,6.0,4.4,3.7,4.0,4.0,3.9,4.1,5.0,5.0,5.6,6.0,6.0,6.8,6.9,6.6,6.6,6.3,7.0,6.4,7.1,6.2,6.7,6.6,6.9,6.9,7.1,7.5,7.6,7.9,8.4,8.4,8.9,9.4,10.6,10.9,9.3,9.4,9.1,8.1,8.2,8.1,7.5,7.6,7.2,7.4,6.7,7.2,6.1,6.3,5.8,5.9,5.7,5.0,5.2,4.5,5.2,5.0,5.5,5.6,6.2,6.6,7.3,7.1,7.8,7.0,6.8,7.5,8.1,7.5,7.8,7.0,6.8,6.4,6.1,5.4,5.7,5.3,5.0,4.6,4.8,4.8,3.9,4.1,4.1,4.0,3.8,3.9,3.7,3.5,3.8,3.8,3.6,3.2,3.6,3.8,4.5,4.9,5.4,5.8,5.5,4.6,4.0,4.5,3.9,3.8,3.4,4.0,4.3,4.1,4.6,4.5,3.6,4.5,4.1,5.0,4.2,3.8,3.9,4.1,3.3,3.1,2.5,2.2,2.2,2.9,2.9,2.6,3.0,3.6,3.5,3.3,4.3,4.4,4.5,4.6,5.0,5.1,5.6,4.9,4.6,3.9,4.0,3.1,2.6,2.7,2.2,2.3,1.8,1.9,1.8,1.5,1.4,1.5,1.2,0.9,0.8,1.1,1.5,2.1,2.5,2.7,2.4,2.5,1.8,2.1,2.4,3.3,3.4,3.9,4.5,4.2,3.7,3.9,3.6,2.5,2.9,2.3,2.9,3.5,3.0,3.0,2.3,2.7,2.1,2.7,2.6,2.9,2.5,3.0,2.6,2.7,2.9,2.6,2.9,3.2,3.8,4.3,3.9,4.7,5.0,4.7,4.5,4.9,4.4,5.3,5.2,5.8,5.7,5.7,5.3,5.8,5.6,6.0,6.2,6.6,7.2,7.3,6.9,7.1,7.7,7.0,7.8,8.2,7.7,7.9,6.7,6.3,6.2,5.5,5.5,5.4,5.3,5.2,5.5,4.8,5.1,4.2,5.0,4.8,5.2,5.1,4.9,5.2,4.7,4.3,4.1,3.6,3.1,3.2,2.5,3.5,4.4,4.1,5.9],[17.7,17.2,16.9,15.7,16.3,14.9,15.8,16.9,16.8,15.5,15.6,16.4,15.7,14.6,13.9,14.2,13.5,12.7,13.5,12.4,11.9,12.2,10.1,10.9,8.5,7.4,6.0,5.6,6.4,5.3,4.6,4.7,5.3,5.0,5.6,6.4,6.4,6.8,6.8,7.2,7.7,7.6,7.3,7.5,7.4,7.7,7.4,8.1,7.0,7.7,7.5,7.7,7.6,8.1,8.2,8.5,8.7,9.5,9.2,9.5,9.8,11.4,11.4,9.6,9.5,9.4,8.7,8.7,8.7,8.5,8.4,8.0,8.1,7.6,7.9,7.2,7.3,7.0,6.9,6.7,6.3,6.3,6.1,6.3,6.0,6.4,6.4,6.8,7.2,7.8,7.9,8.4,7.8,7.6,8.2,8.8,8.3,8.6,7.8,7.2,7.1,7.1,6.0,6.3,6.2,6.1,5.3,5.7,5.7,4.7,4.9,5.0,4.8,4.5,5.0,4.7,4.5,4.8,5.0,5.0,4.3,5.0,5.2,5.9,6.2,6.7,7.2,6.6,5.8,5.3,6.0,5.3,5.2,4.8,5.5,5.4,5.4,5.5,5.3,4.3,5.3,4.7,5.5,4.8,4.0,4.0,4.1,3.4,3.3,2.6,2.5,2.6,3.2,3.4,2.9,3.3,4.0,4.2,4.5,5.2,5.0,5.1,5.1,5.7,6.0,6.6,6.0,5.6,5.1,5.3,4.7,3.5,3.4,3.1,3.1,2.5,2.6,2.7,2.3,1.9,1.9,1.8,1.3,1.0,0.8,1.0,1.7,2.5,2.6,2.3,2.3,1.7,1.9,2.3,3.3,3.4,3.9,4.7,4.4,3.8,4.3,4.1,3.2,3.5,3.1,3.5,4.4,4.2,4.3,3.1,3.6,2.9,3.5,3.3,3.8,3.5,4.0,3.3,3.5,4.2,3.6,4.2,5.0,5.4,5.6,5.1,6.0,6.4,6.3,5.9,6.0,6.2,6.5,6.6,6.8,6.7,6.6,6.4,6.8,6.5,6.9,7.2,7.4,8.0,8.2,7.6,7.7,8.4,7.7,8.6,8.8,8.1,8.4,7.4,7.1,7.1,6.5,6.6,6.3,6.6,6.6,6.5,6.0,6.5,5.9,6.3,6.2,6.3,6.2,6.0,6.2,5.8,5.2,4.9,4.8,4.5,4.1,3.2,4.3,5.2,4.8,7.6],[18.6,17.6,17.8,16.3,16.9,15.9,16.6,17.2,17.1,15.7,16.3,16.3,15.8,15.0,14.7,14.1,13.9,12.7,13.7,12.8,12.4,12.2,10.8,11.7,9.4,8.3,7.3,6.4,7.1,5.9,5.3,5.5,5.8,5.5,5.8,6.8,6.9,7.6,7.9,8.1,9.1,9.0,9.1,9.2,8.5,9.2,8.4,9.2,8.1,8.4,8.6,8.7,8.4,9.0,9.0,9.3,9.6,10.1,9.9,10.4,11.4,12.6,13.0,10.9,10.9,10.6,9.8,10.0,9.7,9.4,9.3,9.1,9.3,9.0,9.4,8.3,8.7,8.2,8.2,7.8,7.3,7.5,6.6,7.4,6.9,7.4,7.4,8.1,8.2,9.2,9.3,9.9,9.2,8.9,9.4,10.1,9.8,9.8,9.0,8.6,8.4,8.0,7.3,7.5,7.3,7.0,6.6,7.0,6.7,5.5,6.0,6.2,5.7,5.4,5.8,5.5,5.1,5.6,5.6,5.3,5.3,5.4,5.7,6.6,7.5,7.9,8.5,8.0,6.9,6.0,6.6,5.5,5.6,5.4,5.9,6.1,5.8,6.0,5.9,5.1,5.9,5.5,6.2,5.3,4.7,4.8,4.6,3.3,3.5,2.7,2.8,2.9,3.1,3.7,3.5,3.7,4.3,4.7,4.8,5.4,5.7,5.8,6.0,6.7,6.9,7.4,6.6,6.3,5.4,5.5,4.8,3.8,4.1,3.2,3.4,3.2,3.1,2.9,3.0,2.7,2.5,2.2,2.2,1.8,1.2,0.8,1.2,1.7,2.4,2.0,2.2,1.7,2.1,2.8,3.5,3.4,3.9,4.7,4.5,4.3,4.8,4.6,3.8,3.9,3.4,3.7,4.6,4.4,4.5,3.7,4.2,3.6,4.1,4.2,4.8,3.9,4.6,4.0,4.0,4.4,3.8,4.6,5.1,5.2,5.9,5.7,6.5,7.0,6.5,6.2,6.8,6.4,7.4,7.2,7.8,7.9,7.6,7.5,7.9,7.7,8.1,8.3,9.0,9.5,9.7,9.2,9.0,9.9,9.1,10.0,10.6,9.7,9.9,8.4,8.3,8.5,7.4,7.9,7.5,7.8,7.3,7.6,7.0,7.3,6.2,7.0,6.8,6.9,7.0,6.7,7.1,6.4,6.0,5.5,5.3,4.9,4.7,3.4,4.6,5.2,4.6,6.5],[19.8,18.4,18.5,16.9,18.0,17.2,18.0,18.3,17.6,16.9,17.4,17.1,16.4,16.2,15.4,15.2,15.0,13.6,14.8,13.7,13.1,12.8,11.7,12.3,10.1,8.8,8.5,7.4,7.8,6.6,6.2,6.5,6.5,6.3,7.1,7.6,7.6,8.4,8.6,9.0,9.8,10.0,10.3,10.2,9.4,10.4,9.4,10.1,9.0,9.5,9.9,10.3,10.0,10.8,10.5,11.0,11.0,11.4,11.8,12.0,13.6,14.1,14.6,13.1,12.7,11.9,11.5,11.7,11.3,10.8,10.6,10.1,10.3,9.9,10.3,9.3,9.9,9.0,9.3,9.0,8.6,9.0,8.5,9.0,8.6,9.6,9.1,9.8,10.0,10.9,11.1,11.8,11.0,10.8,11.4,11.8,11.2,11.2,10.3,10.4,9.8,9.2,8.7,9.1,8.7,8.0,8.1,8.9,7.9,7.0,7.7,8.3,6.9,6.6,7.5,7.4,6.6,6.9,7.4,7.0,6.5,6.9,7.4,7.9,8.9,9.1,9.7,9.4,8.4,7.8,8.0,7.1,6.9,6.8,7.2,7.6,7.0,7.2,7.3,6.1,7.0,6.7,7.3,6.2,5.4,5.3,5.0,3.7,4.2,3.1,3.4,3.2,3.7,4.3,4.0,4.3,5.1,5.5,5.3,6.0,6.3,6.6,7.1,7.9,7.9,8.3,7.2,7.2,6.3,6.1,5.4,4.7,5.2,4.3,4.8,4.3,4.3,3.9,3.7,3.3,3.3,2.8,3.0,2.4,1.8,1.2,0.8,1.2,1.8,1.6,1.7,1.9,2.0,3.0,3.8,3.6,4.1,5.2,4.9,4.6,4.8,4.7,4.2,4.4,3.8,4.0,4.9,4.9,4.8,4.2,5.0,4.3,5.2,5.4,6.0,5.2,5.8,5.6,5.2,5.6,4.9,5.6,6.1,6.3,6.8,6.5,7.3,7.8,7.4,7.5,8.0,7.9,8.4,8.3,9.0,9.2,8.4,8.5,9.1,9.3,9.9,10.0,10.9,11.5,11.7,11.0,10.9,11.6,11.0,11.9,12.4,11.3,11.6,10.6,10.3,10.7,9.4,10.0,9.3,9.3,8.8,9.0,8.5,8.5,7.8,8.3,8.2,8.2,8.0,7.7,8.3,7.4,7.0,6.3,6.3,6.0,5.8,4.2,5.7,6.1,5.3,6.9],[19.6,18.9,18.6,17.4,17.8,17.2,17.9,18.4,18.1,17.5,17.6,17.4,17.1,16.5,16.0,15.5,15.5,14.0,15.3,14.6,13.5,12.9,12.3,12.1,10.9,9.9,9.7,8.3,8.7,7.4,7.0,7.6,7.6,7.0,7.6,8.5,8.6,9.4,9.8,10.1,11.0,11.1,11.6,11.5,10.9,11.2,10.3,10.8,9.6,10.0,10.3,10.7,10.4,10.9,10.7,11.5,10.9,11.7,12.0,12.4,13.9,14.5,15.5,13.8,13.4,12.3,12.1,12.1,12.0,11.3,10.9,10.4,10.9,10.7,11.1,9.9,10.8,9.9,10.4,10.3,9.6,10.5,9.8,10.1,9.8,10.5,10.2,10.9,11.1,11.9,12.4,12.9,11.8,12.0,12.7,12.8,12.4,12.7,11.3,11.4,11.1,10.6,9.9,10.3,9.9,9.3,9.3,9.8,9.1,8.5,8.7,9.4,8.4,8.1,8.6,8.7,7.7,7.9,8.2,7.8,7.2,7.5,8.1,8.6,9.3,9.5,10.2,10.2,8.9,8.5,8.4,7.9,7.3,7.2,7.7,8.1,7.1,7.4,7.5,6.6,7.4,7.0,7.5,6.7,5.8,5.3,5.0,3.9,4.4,3.4,4.0,3.9,4.1,4.6,4.1,4.7,5.5,5.6,5.4,6.1,6.6,6.7,7.3,8.1,8.2,8.1,7.4,7.0,6.7,6.5,5.8,5.1,5.7,4.9,5.5,5.1,4.9,4.5,4.9,4.5,3.8,3.3,3.6,3.1,2.4,1.7,1.0,0.8,1.2,1.5,2.1,2.5,2.5,3.5,4.3,4.3,4.9,6.3,6.0,5.7,5.6,5.7,5.2,4.9,4.5,4.4,5.3,5.3,5.6,4.7,5.6,5.3,6.0,6.3,6.9,5.8,6.2,6.1,5.5,5.9,5.4,5.9,6.3,6.3,7.0,6.9,7.9,8.3,8.0,8.2,8.6,8.8,9.5,9.4,10.3,10.6,9.9,9.9,10.5,10.7,11.2,11.4,12.0,12.9,13.0,12.1,12.0,12.8,12.5,13.1,13.3,12.1,12.9,11.5,11.6,11.7,10.9,11.1,10.7,10.7,10.1,10.3,9.5,9.3,8.6,8.8,8.8,8.6,8.6,8.3,8.8,7.7,7.2,6.8,6.7,6.5,5.9,4.4,6.0,6.2,5.6,7.5],[19.3,18.6,18.9,17.9,18.5,17.9,18.4,18.4,17.9,17.3,17.6,17.2,17.4,16.3,16.5,15.6,15.8,14.1,14.9,14.8,13.8,13.3,12.9,12.9,11.1,10.3,10.8,9.0,9.6,8.4,7.9,8.5,8.0,8.0,8.7,9.1,9.3,10.0,10.4,10.8,12.1,12.1,12.5,12.5,11.4,12.1,10.9,11.6,9.9,10.4,10.4,10.5,10.5,11.0,11.1,11.4,11.1,11.8,11.9,12.4,13.5,14.2,15.4,13.7,13.5,12.8,12.1,12.1,11.9,11.3,11.1,11.0,11.4,11.5,12.1,10.9,11.9,11.1,11.6,11.3,10.9,11.4,10.8,11.2,11.0,11.3,10.9,11.5,11.5,12.1,12.7,13.2,12.3,11.9,13.0,13.1,12.9,13.1,11.8,11.8,11.4,10.6,10.1,10.9,10.2,9.6,9.6,10.8,9.2,8.9,9.9,10.4,8.7,9.1,9.6,9.8,8.7,9.0,9.2,9.0,8.3,8.7,9.1,9.5,10.0,10.8,11.4,11.4,10.3,9.5,9.8,9.2,8.5,8.4,8.6,9.1,8.0,8.0,7.7,7.0,7.3,7.0,7.2,6.5,5.9,5.7,5.2,4.0,4.4,3.6,4.5,4.3,4.2,5.1,4.7,5.0,5.6,6.1,6.2,6.4,6.9,7.1,7.5,8.1,8.7,8.7,8.0,7.5,7.2,7.0,6.6,5.7,6.3,5.7,6.4,5.9,6.0,5.5,5.5,5.1,4.7,4.2,4.3,3.8,3.0,2.2,1.7,1.1,0.8,1.0,1.7,2.5,3.1,4.2,4.5,4.2,4.4,5.6,5.7,5.4,5.9,5.9,5.6,5.6,5.0,5.4,6.0,6.2,6.4,5.5,6.3,6.0,6.6,7.3,7.7,6.6,7.3,7.1,6.5,6.8,6.1,6.5,6.8,7.0,7.6,7.5,8.4,8.8,9.0,9.3,9.5,9.9,10.2,10.2,11.1,11.3,10.4,10.7,11.1,11.4,11.9,11.7,12.8,13.3,13.8,12.7,12.9,13.7,13.0,13.5,14.2,13.1,13.4,11.9,12.0,12.5,11.4,11.8,11.7,11.6,11.2,11.3,10.6,10.4,9.9,9.9,9.9,9.6,9.3,9.3,9.2,8.5,8.1,7.1,7.2,6.9,6.7,5.3,6.4,6.6,6.1,7.6],[19.4,19.2,19.0,17.8,18.3,17.7,17.9,18.1,18.3,17.1,17.5,17.5,17.3,16.1,16.0,15.2,15.5,14.2,15.4,15.0,14.1,13.6,13.1,13.4,11.2,11.1,10.4,9.0,9.8,8.6,8.2,8.3,8.5,8.1,9.1,9.7,9.6,10.6,10.8,11.2,12.5,12.5,12.5,12.4,11.4,12.6,11.1,12.4,10.3,11.0,11.0,11.0,10.6,11.8,11.6,12.1,12.1,12.2,12.3,13.3,14.3,15.8,16.7,14.6,14.5,13.7,12.5,13.3,12.9,12.1,12.3,11.8,12.5,11.6,12.6,11.0,11.9,10.8,11.3,11.1,10.3,11.1,10.2,10.7,10.0,10.9,10.4,11.1,10.9,12.1,12.7,12.9,11.6,11.7,12.9,13.0,12.4,12.6,11.6,11.3,11.3,10.7,9.9,10.3,10.1,9.6,9.6,10.0,9.9,8.7,9.4,9.9,9.0,8.8,9.2,9.4,8.8,8.9,9.3,9.3,8.1,8.6,9.2,9.4,10.0,10.7,11.2,11.0,10.0,9.4,9.6,9.1,9.1,8.3,8.8,9.1,8.5,8.3,7.9,7.0,7.7,7.2,7.7,6.9,6.0,6.2,5.7,4.3,4.5,3.8,4.6,4.2,4.3,5.4,4.9,4.8,5.9,6.7,6.5,7.0,7.2,7.2,7.9,8.5,9.0,9.3,8.9,8.1,7.6,7.4,6.9,6.2,6.7,5.4,6.2,5.4,6.0,5.3,5.1,4.2,4.5,4.1,3.8,3.6,3.3,1.9,2.0,1.8,1.3,0.8,1.3,1.8,2.9,4.0,4.2,3.5,3.9,5.2,5.1,5.2,5.2,5.7,5.3,5.4,4.6,5.0,6.2,6.4,6.5,5.4,6.6,5.7,6.9,7.0,7.9,6.8,7.2,6.8,6.5,6.8,6.5,6.7,7.2,7.1,7.9,8.2,8.9,9.4,9.1,9.4,10.3,10.0,10.7,10.4,11.3,11.5,10.8,10.7,11.2,11.0,11.9,11.8,12.6,13.7,14.3,12.5,12.5,13.3,12.4,14.1,14.7,12.8,13.2,11.7,11.8,12.2,11.0,11.4,10.8,11.0,10.7,11.0,10.3,10.4,9.9,10.2,10.1,9.9,9.6,9.5,9.2,8.7,8.7,7.3,7.5,7.0,6.7,5.6,6.8,7.2,6.4,7.9],[19.4,18.5,18.9,17.2,18.3,17.7,18.1,18.3,17.7,16.9,17.5,16.9,16.8,15.9,16.0,15.1,15.5,14.0,14.9,14.3,13.6,13.4,12.1,12.7,10.7,9.4,9.6,8.2,8.6,7.8,6.9,7.4,7.3,6.6,7.8,8.3,8.4,9.3,9.3,9.7,10.7,10.8,11.0,11.3,9.8,10.9,9.9,10.8,9.3,9.8,10.1,10.3,10.1,10.9,10.2,10.7,10.8,11.2,11.1,11.8,12.6,13.2,14.5,12.6,12.8,11.8,11.4,11.6,11.5,11.0,10.8,10.7,11.0,10.7,11.1,10.0,10.7,9.9,10.3,9.9,9.7,10.0,9.1,9.9,9.4,10.1,9.7,10.3,10.4,11.3,11.5,12.2,11.3,11.0,11.9,12.3,11.8,11.8,10.7,10.9,10.3,9.8,9.3,9.8,9.4,8.8,8.6,9.8,8.7,7.5,8.6,9.2,7.8,7.6,8.5,8.3,7.4,8.0,8.3,8.1,7.4,7.9,8.3,8.9,9.5,10.1,10.5,10.3,9.3,8.3,8.9,8.1,8.0,7.7,8.2,8.4,7.7,7.8,7.8,6.8,7.5,7.1,7.8,6.4,6.1,6.0,5.8,4.5,4.8,3.8,4.3,3.7,4.4,5.1,4.5,4.9,5.6,5.9,5.6,6.2,6.7,7.0,7.3,8.2,8.5,8.6,7.7,7.3,6.8,6.6,6.1,5.3,5.8,4.8,5.9,5.2,5.3,4.8,4.3,4.0,4.1,3.6,3.1,3.1,2.9,1.9,2.0,2.2,1.6,1.0,0.8,1.1,1.9,2.8,3.5,3.1,3.8,4.8,4.7,4.7,4.6,5.0,4.6,4.8,4.3,5.0,5.4,5.5,5.6,5.0,5.7,5.1,5.9,6.4,6.9,5.9,6.7,6.5,5.9,6.4,5.6,6.1,6.5,6.5,7.1,7.1,7.6,8.2,8.1,8.4,8.7,9.0,9.4,9.1,9.9,10.1,9.2,9.9,9.7,10.0,10.4,10.5,11.4,12.2,12.8,11.5,11.6,12.4,11.6,12.7,13.1,11.9,12.3,10.9,10.5,11.1,10.0,10.5,10.2,10.0,9.8,10.0,9.4,9.3,8.7,9.0,9.0,8.7,8.7,8.7,8.9,8.0,7.9,6.8,7.1,6.7,6.4,5.2,6.6,6.7,6.2,7.6],[19.0,18.4,18.4,16.8,17.4,16.6,17.3,18.3,17.9,16.3,17.1,17.1,16.5,15.2,15.0,14.6,14.0,13.0,13.8,13.2,12.6,12.5,11.3,12.3,9.5,8.9,7.9,7.0,7.7,6.8,6.2,6.2,6.6,6.4,6.4,7.2,7.3,7.8,8.0,8.3,9.1,9.2,9.0,9.2,8.6,9.1,8.5,9.4,8.3,8.6,8.8,8.9,8.5,9.1,9.0,9.1,9.5,9.8,9.7,10.1,10.5,12.2,12.4,10.3,10.7,10.6,9.7,10.1,9.8,9.6,9.6,9.2,9.7,9.0,9.4,8.4,8.9,8.1,8.4,8.4,8.0,8.3,7.5,8.2,8.0,8.5,8.3,8.8,9.0,10.0,10.2,10.5,9.9,9.4,10.4,10.8,10.4,10.3,9.3,9.2,8.9,8.3,7.8,8.3,7.8,7.5,7.5,7.8,7.6,6.5,7.0,7.2,6.5,6.6,7.1,6.7,6.4,6.7,6.7,6.4,6.2,6.7,6.5,7.3,7.7,8.5,8.8,8.4,7.6,6.8,7.1,6.5,6.0,6.3,6.8,6.7,6.4,6.4,6.4,5.5,6.0,5.7,6.4,5.3,5.1,5.0,4.9,3.9,4.1,3.1,3.6,3.5,3.7,4.3,3.9,4.1,4.7,4.8,4.8,5.5,5.6,5.7,6.4,6.7,7.0,7.6,6.7,6.6,5.9,5.8,5.4,4.4,4.9,4.4,4.7,4.1,4.2,3.9,3.6,3.3,3.2,3.1,2.7,2.2,2.1,1.6,1.7,2.2,2.2,1.5,1.1,0.8,1.1,2.4,3.0,3.0,3.5,4.0,4.2,4.3,4.7,4.4,4.1,4.0,3.7,4.0,4.9,4.9,5.2,4.3,5.0,4.6,5.0,5.6,5.7,5.2,5.4,5.3,5.0,5.1,4.5,5.0,5.0,5.7,6.2,6.2,6.9,7.3,6.9,6.7,7.3,7.0,7.9,7.8,8.2,8.3,8.1,8.2,8.3,8.5,8.6,8.9,9.8,10.3,10.8,9.7,9.9,10.7,9.9,10.7,11.2,10.2,10.5,9.3,9.1,9.0,8.2,8.6,8.2,8.5,8.2,8.1,7.5,7.7,6.8,7.6,7.2,7.4,7.4,7.0,7.3,6.7,6.2,5.6,5.8,5.3,5.0,4.1,5.4,6.0,5.4,7.3],[19.2,18.7,18.9,17.2,18.3,17.4,17.9,18.5,18.1,17.0,17.8,17.6,16.8,15.6,15.9,15.3,14.9,14.1,14.9,14.4,13.9,13.8,12.1,13.6,11.0,9.6,9.8,8.5,8.4,8.1,7.0,7.4,7.6,6.9,7.9,8.3,8.3,9.1,9.2,9.4,10.4,10.6,10.4,10.3,9.6,10.5,9.8,10.5,9.2,9.8,9.5,10.2,10.0,10.9,10.7,11.0,10.9,11.4,11.4,12.0,12.2,13.6,14.2,12.2,12.2,11.7,11.1,11.1,11.7,10.8,10.7,10.7,10.4,10.2,10.9,9.6,10.4,9.7,10.1,9.6,9.4,9.3,9.3,9.2,8.7,9.1,9.4,9.6,10.2,11.0,10.7,11.9,11.0,10.6,11.5,12.2,11.7,12.1,11.0,10.4,10.2,10.1,8.4,9.2,9.0,8.9,8.3,8.6,8.7,7.6,7.8,8.6,7.7,7.5,8.4,8.3,7.5,7.8,7.9,7.7,7.1,8.0,8.1,8.8,9.7,10.2,10.8,10.2,9.1,7.9,8.6,8.0,7.8,7.7,8.1,8.1,7.8,7.8,7.7,6.9,6.9,6.9,7.5,6.5,6.0,6.2,6.0,5.0,4.7,3.9,4.2,3.3,4.5,5.2,4.4,4.4,5.7,5.8,5.6,7.2,6.6,6.6,6.8,7.8,8.6,8.5,7.9,7.2,6.8,6.8,6.3,5.4,6.0,5.3,5.9,4.8,5.1,4.2,4.3,3.8,4.0,3.4,3.0,3.2,2.3,2.8,2.6,3.9,3.0,2.7,2.2,1.3,0.8,1.5,2.7,2.9,4.0,5.0,5.0,4.7,4.5,4.8,5.2,4.4,4.1,4.6,5.2,5.7,6.0,5.3,6.1,5.3,6.3,6.5,7.0,6.2,6.5,6.4,6.1,6.1,5.5,6.1,6.7,6.7,7.1,7.5,7.8,8.2,8.2,8.3,8.8,8.7,9.1,9.4,9.7,9.7,9.4,9.5,9.5,9.7,9.7,10.2,10.7,11.8,12.3,11.0,11.3,11.9,11.0,12.0,12.6,11.8,11.8,10.3,9.8,10.3,9.0,9.6,9.3,9.4,9.4,9.4,8.8,9.1,8.6,8.8,8.8,8.5,8.7,8.7,8.7,7.8,7.3,7.0,6.9,7.0,6.5,5.0,6.8,7.1,6.7,7.4],[20.8,21.1,21.3,20.4,20.6,19.5,20.3,21.0,20.4,19.6,19.8,20.1,19.3,18.4,17.9,17.7,17.4,17.1,16.7,16.1,16.2,15.9,14.6,15.7,12.9,12.2,12.5,11.1,10.9,10.5,10.4,10.6,10.6,9.8,11.1,11.2,11.4,12.7,13.2,13.6,15.6,15.2,15.5,15.2,13.9,15.4,14.0,15.3,13.8,13.8,14.3,14.7,13.8,15.2,14.3,15.4,14.9,14.9,14.6,15.7,15.9,17.3,17.8,16.0,16.9,15.9,15.1,16.5,15.6,16.0,15.4,15.4,15.0,15.1,16.0,14.3,15.4,14.0,14.8,14.1,13.7,14.2,14.3,13.8,12.8,13.7,13.3,14.2,14.7,15.6,15.2,15.7,14.9,15.0,15.7,15.9,15.8,15.6,14.3,14.3,13.7,13.6,12.4,13.6,12.8,12.8,12.3,12.9,12.2,12.0,12.1,12.5,11.7,11.5,12.9,11.8,10.6,11.3,12.7,11.4,10.2,11.8,13.4,13.9,14.9,15.2,15.7,15.1,14.1,12.8,13.4,12.1,10.9,11.3,13.1,12.8,12.0,12.4,12.4,10.5,12.4,11.1,12.1,10.8,10.1,9.1,8.8,7.4,7.8,5.3,6.2,4.5,6.6,7.1,6.1,6.9,9.0,9.0,8.5,10.2,11.3,10.4,10.2,12.5,13.0,12.0,11.5,10.2,9.9,10.4,8.6,7.0,7.9,7.2,8.8,8.0,8.5,7.2,6.3,6.4,6.0,4.8,4.1,4.9,3.7,4.4,4.1,5.0,5.4,4.7,4.7,3.0,1.6,0.8,3.2,3.2,5.3,6.0,5.8,5.6,4.4,5.4,5.7,5.1,4.5,5.7,6.2,7.1,6.7,5.4,7.9,7.1,9.4,10.0,10.1,9.6,10.1,10.3,9.8,9.8,8.0,9.0,9.2,10.6,10.7,9.7,10.6,11.4,12.1,12.2,12.8,12.4,13.2,13.1,13.8,14.0,13.2,13.2,13.5,13.3,14.3,14.7,15.4,16.1,17.2,15.4,16.1,16.6,16.1,17.1,17.7,16.0,16.6,15.2,14.4,14.7,13.9,14.0,13.5,13.4,12.9,13.8,12.9,13.8,13.1,13.2,13.3,12.5,12.6,13.0,13.0,11.2,10.6,10.2,10.5,10.8,10.8,8.6,10.9,11.0,9.8,9.7],[24.9,25.4,24.7,24.2,24.6,24.2,24.8,25.0,24.7,24.3,24.6,24.4,23.8,23.4,22.2,22.3,22.1,21.5,21.6,21.2,21.0,20.5,19.4,20.0,18.5,18.2,17.7,16.2,17.6,15.9,16.0,16.4,15.6,14.8,16.3,16.5,16.8,18.0,19.1,19.2,21.2,20.0,20.5,19.8,18.5,19.6,17.8,18.9,17.0,17.3,17.2,17.3,17.4,17.9,17.8,19.1,19.7,18.6,19.7,20.8,21.2,23.1,22.9,20.5,20.8,20.1,19.2,20.1,19.6,18.9,19.3,18.3,19.3,18.1,19.4,17.7,19.8,18.5,19.7,19.8,19.5,20.8,19.3,20.5,20.2,21.2,20.9,22.3,22.0,23.3,23.3,23.6,22.5,22.3,23.4,23.3,22.5,22.4,21.7,21.9,21.4,20.5,20.8,21.3,20.5,19.9,19.9,20.3,19.2,18.6,19.2,19.3,17.9,18.5,19.0,17.7,17.3,16.7,18.6,16.6,16.8,17.0,18.6,19.1,18.8,19.9,19.9,20.1,19.8,18.6,18.5,17.2,15.3,16.3,17.5,16.8,14.8,14.6,15.6,13.3,14.3,14.3,15.2,12.7,12.3,11.8,13.5,11.0,10.0,9.2,10.0,8.2,9.7,10.8,9.6,9.7,10.7,11.4,10.7,11.9,12.9,12.6,12.9,14.0,14.7,14.9,14.3,13.5,11.9,12.6,11.1,10.5,13.6,12.2,14.3,13.3,13.6,11.8,9.9,10.1,10.2,8.2,5.6,8.4,6.8,7.5,7.4,9.8,9.7,9.0,6.3,4.4,3.8,2.6,0.8,2.3,3.8,4.5,4.8,6.4,5.2,6.6,8.5,7.4,7.4,8.8,8.6,9.8,10.7,9.2,12.4,12.0,14.8,16.0,15.7,15.1,15.3,15.8,14.4,14.1,13.0,13.2,11.3,13.0,13.9,14.9,15.1,15.2,15.5,16.2,17.3,17.4,18.4,19.1,19.8,20.2,19.5,19.2,20.4,20.8,21.9,22.3,22.4,23.7,23.9,22.5,23.0,23.4,23.2,23.9,24.7,23.6,23.8,22.7,22.4,22.4,21.6,21.3,20.2,20.2,19.3,20.0,18.7,19.4,18.1,18.1,17.2,16.8,15.5,16.2,15.4,14.5,14.3,13.5,14.0,13.0,14.0,13.4,14.2,15.9,14.1,14.1],[24.0,24.3,23.3,22.1,22.8,22.6,23.4,23.5,23.2,22.3,22.9,23.0,21.8,21.7,20.4,20.3,20.5,19.2,19.8,19.4,19.3,18.4,18.0,18.4,15.7,16.1,16.2,13.9,15.3,14.5,15.2,15.3,14.1,14.0,15.3,15.0,15.1,16.6,17.0,18.3,19.7,19.3,20.1,19.9,18.4,19.7,18.0,18.7,17.7,17.6,18.1,18.1,17.6,18.6,17.9,19.0,19.4,18.9,19.7,20.8,21.5,22.8,23.2,20.9,21.3,20.0,19.3,20.3,19.7,19.2,19.5,18.9,19.4,19.1,20.0,18.7,20.1,18.6,19.7,19.3,19.2,20.2,18.8,20.0,19.6,20.5,20.1,21.1,20.5,21.5,21.9,22.0,20.7,20.7,21.5,21.3,20.3,20.4,19.7,20.1,19.6,18.5,18.9,19.3,18.4,17.8,18.3,19.1,17.7,16.7,18.0,18.3,16.6,17.5,18.5,17.1,16.4,16.4,18.2,16.6,16.1,17.3,18.4,19.3,18.8,20.3,20.4,20.3,19.7,18.7,18.7,17.6,15.7,17.1,18.1,17.4,16.0,15.6,16.4,15.0,15.4,15.1,15.5,14.0,14.2,13.3,13.8,12.0,11.8,9.8,11.2,9.1,10.2,11.8,10.6,10.1,12.3,13.2,11.2,13.4,14.2,14.0,13.9,14.9,15.6,15.3,14.4,13.7,13.5,13.5,12.0,11.2,14.0,12.4,14.2,12.7,12.5,11.9,9.8,9.1,10.2,8.3,5.8,7.0,6.9,6.0,6.8,8.6,7.5,7.0,5.5,4.2,4.9,3.9,1.8,0.8,2.0,3.0,3.5,5.0,4.8,6.7,8.8,7.6,8.4,9.3,9.6,10.5,10.6,9.5,12.5,11.8,14.4,15.0,15.3,15.4,14.6,15.5,14.9,14.6,13.8,14.4,13.6,13.6,14.1,14.9,13.9,14.5,15.4,15.9,16.1,16.3,17.4,17.5,18.9,19.2,17.7,17.9,18.9,19.2,20.4,20.7,21.3,22.5,22.7,21.3,22.4,22.7,22.4,23.1,24.0,22.9,22.8,21.7,21.3,21.7,20.3,20.4,19.1,19.6,18.5,19.2,18.1,18.7,17.7,17.5,17.3,16.3,15.6,17.0,16.2,14.8,15.2,14.6,15.1,14.8,14.7,14.3,14.7,14.8,13.4,14.1],[21.2,21.6,21.1,19.4,20.2,19.9,20.2,20.7,20.8,19.7,19.8,20.1,19.4,18.7,17.8,17.6,17.7,16.7,16.9,16.5,16.8,15.6,15.8,15.9,13.0,13.3,13.6,11.9,13.8,13.2,13.9,14.2,13.0,12.9,14.4,14.6,14.4,16.2,16.5,17.3,18.7,18.7,19.2,19.2,17.9,19.4,17.8,19.1,17.1,17.1,17.2,17.4,17.5,17.9,17.7,18.6,18.7,18.4,18.9,20.3,21.1,22.2,23.2,21.1,21.5,20.3,19.2,20.5,19.7,19.4,19.5,18.7,19.5,18.4,19.8,17.9,19.4,17.9,18.5,18.0,17.4,18.1,16.5,17.5,16.4,17.3,17.0,17.0,17.4,18.2,18.6,18.8,17.9,17.7,18.3,18.5,18.1,17.7,16.8,17.4,16.9,15.4,15.7,16.7,15.9,14.7,15.3,16.0,15.0,13.7,14.8,15.5,14.2,14.5,14.9,15.2,13.9,14.4,15.9,14.8,13.9,14.5,16.3,16.1,17.6,17.3,18.3,18.0,16.9,16.2,15.8,15.4,13.8,14.7,14.8,14.8,13.7,13.8,13.9,13.5,13.7,13.1,13.6,12.8,12.1,11.9,11.4,9.8,10.5,8.0,9.4,8.3,9.3,10.9,9.9,10.1,11.7,11.9,11.4,13.1,13.0,12.8,13.4,13.8,15.0,15.3,14.2,13.1,12.4,12.6,11.6,10.1,12.5,10.3,10.8,9.7,9.6,10.1,7.8,7.2,7.5,7.5,5.6,5.8,6.1,6.3,6.3,7.7,6.2,6.4,5.2,4.3,5.5,5.3,3.3,1.4,0.8,1.8,2.7,3.6,4.8,6.4,7.7,7.9,8.3,10.5,10.3,10.7,10.3,9.0,11.4,9.4,11.7,12.2,13.5,12.7,12.7,12.4,11.8,12.3,12.0,12.6,12.0,13.0,13.0,13.2,14.0,14.1,14.4,15.1,16.1,15.1,16.6,16.0,17.8,17.7,16.4,16.4,17.3,17.0,18.1,18.2,19.2,19.8,20.6,19.3,19.6,19.7,19.4,20.6,21.4,19.6,19.5,18.1,17.9,18.6,17.6,18.2,16.8,17.4,16.8,17.7,16.3,17.2,16.0,16.6,15.8,15.9,15.2,15.2,14.7,13.7,13.6,13.4,12.9,13.0,12.5,11.2,12.3,12.2,11.7,12.8],[21.6,21.7,21.5,20.2,20.6,20.4,20.7,21.4,21.2,19.9,19.9,20.2,19.8,18.6,17.9,18.2,17.5,16.7,17.6,17.1,17.0,15.0,16.0,15.4,13.5,13.8,14.0,12.3,14.1,13.1,14.2,14.7,13.7,13.6,14.9,14.9,15.0,16.6,16.4,17.7,19.3,18.9,19.7,19.8,18.0,19.9,18.1,19.2,17.6,17.3,18.1,18.1,18.0,18.9,18.2,19.6,18.9,18.7,18.9,20.7,21.7,22.3,24.0,21.9,22.0,20.5,19.5,21.0,19.8,20.3,19.6,19.5,19.7,19.1,20.3,18.4,20.1,17.8,19.3,18.6,18.3,18.4,17.4,18.0,16.8,17.7,16.6,17.5,17.7,18.1,18.9,18.7,17.7,17.8,18.5,18.2,17.7,17.5,16.8,17.0,17.0,15.8,16.3,16.6,16.2,15.3,15.7,16.7,15.8,15.0,15.6,16.4,15.4,15.1,16.4,16.1,14.8,15.9,17.3,15.5,13.9,15.3,16.9,16.7,18.3,18.4,19.1,19.1,18.0,17.3,16.9,16.2,14.2,14.8,16.7,16.4,14.8,15.1,15.6,14.6,15.5,14.3,14.8,14.5,13.6,12.5,12.5,11.5,12.1,9.6,10.3,8.7,10.8,11.9,10.4,11.3,13.2,12.8,12.5,13.4,14.2,14.1,14.0,14.8,16.0,15.4,14.9,13.2,12.8,12.7,11.9,10.4,12.4,9.8,11.9,10.6,10.5,10.4,7.9,6.8,9.1,8.3,5.9,5.9,7.3,5.9,7.4,9.5,8.1,6.8,5.8,4.4,7.2,6.3,3.8,2.4,1.3,0.8,1.5,3.1,4.7,5.8,8.0,7.5,8.9,10.2,10.6,10.9,10.2,8.7,11.1,10.1,12.1,13.1,14.2,12.8,13.4,12.7,12.6,12.9,12.2,12.9,12.3,12.8,13.8,13.2,14.4,14.8,14.8,15.8,16.6,16.1,17.1,16.8,18.3,18.2,16.9,17.1,17.8,17.6,18.5,18.8,19.6,20.3,20.6,19.6,20.1,19.9,19.6,20.7,21.1,19.4,19.6,18.2,18.6,19.3,18.1,18.5,17.2,18.0,17.7,18.2,16.9,17.7,16.6,17.4,16.0,16.1,15.5,16.3,15.7,14.4,14.7,14.0,13.6,13.9,13.1,12.0,12.8,12.8,12.5,13.5],[22.5,23.4,22.7,21.8,22.3,21.4,22.5,22.7,22.3,20.7,21.6,22.0,21.1,20.5,18.8,19.8,19.0,18.2,18.7,17.4,17.3,16.4,15.7,15.8,13.8,14.3,14.3,12.1,14.3,12.7,15.0,13.8,13.1,13.5,13.6,15.2,15.4,15.8,17.1,17.5,19.8,19.3,20.2,19.5,18.0,20.2,17.9,18.8,17.5,17.3,18.0,17.9,17.7,18.5,18.2,19.4,19.0,18.7,19.6,19.9,21.9,22.6,24.0,21.1,21.5,19.7,19.0,20.7,18.9,19.3,19.1,18.7,19.0,18.9,20.3,17.7,20.3,17.6,19.3,18.4,18.3,18.7,15.6,18.8,17.1,18.8,17.7,18.6,18.9,19.6,20.1,20.4,19.1,19.0,20.0,19.8,19.2,18.6,17.8,18.9,18.1,16.6,16.7,18.0,16.6,15.6,15.8,16.6,15.6,14.9,15.9,15.5,14.8,15.5,16.6,15.5,13.9,15.3,16.3,14.0,14.5,14.4,16.9,17.7,18.4,19.2,19.9,19.6,18.4,16.8,17.1,15.7,13.1,14.6,16.6,15.5,14.3,15.0,15.6,14.1,15.7,15.3,16.4,14.3,14.0,14.3,15.1,13.4,13.3,11.0,11.2,9.6,11.6,13.1,11.2,11.7,13.7,13.4,12.6,14.0,13.7,12.9,13.8,14.7,15.7,15.4,13.8,13.1,12.8,12.7,11.1,10.9,11.5,10.2,11.8,9.7,11.0,11.1,7.5,6.6,9.2,8.6,5.2,6.1,7.8,8.2,8.9,12.0,10.6,8.2,7.4,5.4,7.2,5.7,4.0,3.4,3.2,2.0,0.8,1.9,3.0,4.3,6.9,6.6,7.8,9.6,9.0,10.8,9.0,8.5,10.1,9.2,11.8,12.7,14.3,12.7,14.1,13.5,12.8,13.2,12.9,13.3,12.6,12.3,13.1,13.9,13.3,14.5,14.4,14.4,15.5,14.0,16.6,16.8,18.3,18.4,17.5,17.0,18.2,17.8,19.5,19.3,20.5,21.3,21.8,21.0,21.3,21.5,21.4,22.1,22.8,21.3,21.7,19.6,19.4,20.0,18.8,19.3,16.5,18.6,17.3,18.4,16.4,17.3,15.7,15.8,15.3,14.7,15.0,15.4,15.3,13.8,13.2,13.2,13.5,13.9,13.8,12.2,13.7,13.4,13.0,13.4],[21.5,21.8,21.3,19.8,20.5,19.8,20.9,21.4,21.1,19.4,20.0,20.4,19.3,18.8,17.3,18.3,17.7,17.1,17.6,16.9,16.4,15.9,15.1,15.6,13.3,13.4,13.5,10.4,12.5,11.5,13.2,12.5,11.6,11.5,13.8,14.4,13.8,14.9,15.1,15.8,17.8,17.3,17.9,17.5,16.7,18.3,16.9,17.7,17.2,16.7,17.1,17.7,17.5,18.4,17.8,19.0,19.1,18.6,18.9,19.7,20.7,22.0,22.4,20.4,21.0,19.7,18.5,20.2,18.9,18.7,19.0,18.1,18.2,17.8,18.7,17.2,18.2,16.6,17.4,16.4,16.1,17.2,15.2,16.9,15.6,16.7,16.6,17.1,17.5,18.1,17.7,18.2,17.8,16.9,18.0,17.9,17.6,17.1,16.5,17.2,16.1,15.6,15.2,16.6,14.7,15.0,14.9,15.0,14.2,13.6,14.9,13.7,13.4,13.8,15.1,13.7,12.2,14.3,14.9,14.0,13.0,14.7,15.9,16.2,17.1,17.7,18.1,17.6,16.4,15.0,15.9,14.9,13.6,15.1,15.0,14.9,14.5,14.6,15.2,15.1,15.6,15.4,16.6,15.7,15.4,15.0,14.8,13.9,13.7,10.7,10.1,9.1,12.2,12.5,10.4,12.2,14.2,13.5,12.2,14.7,14.7,13.4,14.6,15.2,15.1,15.5,14.1,13.0,12.3,10.9,9.7,9.4,11.0,8.9,9.7,8.6,8.7,9.1,5.7,5.8,8.1,7.6,5.5,6.0,7.7,7.9,9.5,12.0,10.9,9.2,7.5,5.7,7.5,5.2,4.7,5.0,4.6,4.1,2.0,0.8,1.7,2.8,4.8,5.8,6.9,9.7,8.8,9.9,7.7,6.7,9.5,7.4,10.3,11.8,13.1,10.8,13.4,13.5,13.5,13.0,11.6,12.7,12.9,12.6,12.9,12.4,11.9,13.8,13.8,14.0,14.8,14.6,15.2,15.1,16.6,16.4,15.0,15.3,15.9,16.0,17.0,17.2,18.1,18.8,19.2,18.3,19.0,19.3,18.6,19.6,20.4,19.3,19.4,17.9,17.5,18.1,17.0,17.1,15.4,16.3,15.1,16.5,15.1,15.7,14.7,15.0,15.4,14.8,15.1,14.8,15.1,13.6,13.8,14.2,13.8,14.0,14.1,12.6,14.4,14.4,14.1,14.6],[22.9,22.8,22.0,20.4,21.3,20.6,22.3,22.2,21.7,20.2,21.3,21.6,19.8,19.8,18.7,19.3,18.7,18.2,18.3,17.4,16.9,16.6,15.2,15.3,13.1,12.7,12.2,9.1,10.7,8.5,9.6,9.6,8.5,7.9,11.6,11.6,12.2,12.7,12.8,13.5,15.4,15.2,15.9,15.2,13.9,16.1,14.5,16.2,15.6,15.7,16.9,17.0,16.5,18.4,17.7,19.5,18.5,18.9,19.0,19.9,20.9,21.3,22.1,21.1,21.5,19.3,18.9,20.1,18.9,19.5,18.1,18.5,17.6,17.7,17.3,15.7,16.5,14.7,15.4,14.2,14.3,14.8,13.2,15.0,14.1,15.2,15.3,16.9,16.6,17.8,17.6,19.1,17.7,16.3,18.6,18.6,17.9,17.7,16.6,16.4,16.3,15.4,14.6,15.7,14.5,14.1,13.4,14.6,12.9,12.6,13.4,12.6,11.7,11.6,13.0,11.7,10.1,12.8,13.1,12.5,11.8,13.8,14.9,15.8,16.0,16.9,17.1,16.2,15.8,13.6,15.0,14.3,13.3,14.9,14.8,14.9,15.9,15.3,15.7,15.0,16.7,16.4,16.8,17.2,17.3,17.0,16.6,16.0,15.5,13.0,10.8,11.4,14.7,13.3,11.8,14.0,15.5,14.1,13.1,15.8,15.2,14.0,15.5,15.7,15.1,14.6,14.5,11.5,12.2,9.0,7.7,9.3,9.5,8.4,9.6,8.5,9.7,9.0,5.7,7.3,10.0,8.0,5.4,7.2,8.7,10.1,11.4,13.3,12.0,11.0,8.8,6.8,9.2,5.5,5.1,5.4,5.8,5.7,3.4,1.7,0.8,1.6,3.0,4.4,6.4,8.8,7.8,7.3,5.1,5.0,6.5,6.1,9.5,11.1,11.8,11.1,13.2,13.5,13.7,13.6,12.4,13.0,12.9,11.6,10.9,10.7,9.7,12.0,13.6,13.8,12.4,12.4,12.6,13.4,14.1,14.5,13.7,13.7,14.7,14.8,16.0,16.4,17.4,18.1,18.7,18.1,18.5,19.2,18.3,19.5,20.5,19.7,19.4,17.3,16.6,16.9,15.6,15.4,14.0,14.3,13.5,14.1,13.2,13.3,13.3,13.1,14.1,12.9,14.7,15.4,15.5,14.6,14.9,15.0,14.0,15.0,14.2,13.9,15.5,15.5,15.8,15.8],[20.0,19.8,19.8,18.8,19.3,18.5,19.3,19.5,19.1,18.5,18.4,18.9,18.2,17.3,16.5,17.3,16.5,17.1,15.8,14.7,14.1,15.1,12.4,12.9,10.5,9.9,9.3,6.9,8.8,5.9,6.2,6.7,6.4,5.6,6.9,7.8,9.1,8.9,10.2,9.6,11.5,11.7,11.9,11.1,10.1,11.6,9.4,10.8,9.7,10.0,10.5,10.9,10.9,12.2,11.9,13.3,12.3,13.3,13.3,14.1,14.3,15.6,16.1,15.0,15.1,13.5,12.6,13.4,12.5,12.3,11.4,11.7,11.4,11.1,11.9,9.6,11.4,9.1,10.4,9.9,9.1,10.3,8.9,10.5,9.9,11.0,10.8,12.3,12.6,13.8,13.9,14.7,13.3,13.2,14.7,14.7,14.0,13.9,13.1,13.3,12.6,12.1,11.4,11.8,11.0,11.3,10.2,9.9,10.1,9.1,8.9,8.3,8.7,8.3,8.4,8.0,6.6,7.8,8.2,7.4,6.5,8.0,8.8,9.2,9.9,11.0,11.6,11.1,9.3,8.4,8.3,8.3,6.8,7.4,8.3,8.2,7.9,8.8,9.4,8.9,10.7,11.4,11.9,12.3,13.2,13.7,12.9,13.2,12.1,10.4,8.2,7.7,10.7,9.3,5.5,7.5,10.4,6.6,5.1,10.4,9.0,6.4,8.1,9.8,9.4,9.0,7.6,6.5,4.9,5.7,3.7,3.8,5.3,4.3,6.4,5.2,7.4,6.4,4.2,6.1,8.0,5.8,4.6,6.7,7.6,9.8,10.2,11.6,11.3,9.9,8.8,7.1,8.1,4.6,5.0,5.7,6.0,5.6,3.9,2.8,1.6,0.8,1.5,2.7,3.8,5.9,4.9,3.6,2.9,3.0,3.7,3.6,5.2,6.8,6.8,6.7,8.1,8.5,8.9,7.5,5.8,5.5,5.2,5.2,5.5,5.4,6.2,7.5,7.4,8.1,7.9,8.3,8.6,10.3,9.8,10.8,11.3,11.3,11.8,11.5,12.7,13.4,13.7,14.5,14.9,13.8,14.0,14.4,13.7,15.2,15.9,14.7,15.1,12.7,13.6,12.8,11.7,11.0,10.3,10.5,9.7,10.1,9.4,8.5,8.6,7.8,7.7,7.3,7.9,8.8,8.6,6.9,6.7,7.2,7.3,8.8,9.6,9.3,11.6,11.0,12.1,11.5],[18.2,17.3,17.8,17.0,17.7,16.7,16.8,17.8,17.0,16.9,16.6,16.8,16.8,15.4,14.8,15.1,14.2,13.8,13.7,12.2,12.2,11.7,10.0,10.8,8.0,7.5,6.8,5.6,6.6,4.7,3.7,4.2,3.8,3.2,3.9,4.6,5.2,5.9,6.5,7.0,8.1,8.1,8.4,8.1,6.8,7.9,6.2,7.1,6.0,6.3,6.7,7.0,6.5,7.4,7.0,7.9,7.6,7.8,8.1,9.1,9.3,10.9,11.2,9.5,9.8,9.2,8.0,8.5,7.8,7.4,7.0,6.9,6.9,6.9,8.1,6.2,7.9,6.2,7.5,7.2,6.3,7.5,6.0,7.4,6.4,7.7,7.4,8.2,8.4,9.1,9.2,9.6,8.8,8.6,9.5,9.6,9.2,9.8,8.4,8.7,8.0,7.6,7.0,7.5,6.9,6.2,6.0,6.6,6.0,4.8,5.4,5.3,5.0,4.7,5.5,5.4,4.3,5.1,5.6,4.2,4.0,4.5,5.6,6.4,6.5,7.5,8.0,7.8,6.2,5.6,5.7,5.2,4.0,4.5,5.7,4.9,4.4,4.5,5.1,3.9,4.5,5.2,5.7,4.2,4.9,5.4,6.5,5.9,4.8,4.3,3.8,3.2,3.9,4.4,2.6,2.8,3.5,3.2,2.5,3.6,3.4,3.3,3.4,4.3,4.4,4.2,3.6,3.2,2.5,2.4,2.2,2.0,3.5,2.7,3.5,3.1,3.9,3.6,2.3,3.3,3.7,2.8,2.9,3.8,3.6,4.7,4.9,6.1,6.2,5.7,5.1,4.0,3.9,3.4,4.4,4.9,5.3,5.6,4.7,3.5,2.7,1.2,0.8,1.2,1.7,2.3,2.1,1.8,1.5,1.6,2.0,2.3,3.3,3.6,3.7,3.7,4.9,4.5,4.7,4.7,2.8,3.1,2.7,3.0,3.0,3.4,3.5,3.9,4.3,4.7,4.6,4.4,6.1,6.3,7.4,7.7,6.6,6.8,7.5,7.2,8.5,8.2,9.2,9.6,9.9,9.3,9.6,10.1,9.0,10.1,10.4,9.7,10.0,8.6,8.2,8.5,7.5,7.9,6.7,7.6,6.2,7.5,6.1,6.3,5.2,5.4,4.7,4.6,4.5,5.2,4.9,3.8,3.7,3.6,4.1,4.3,5.4,4.0,5.7,6.4,6.6,8.2],[18.0,16.6,17.1,16.2,16.7,15.6,16.0,16.9,16.2,15.8,15.9,15.8,15.6,14.4,14.0,13.9,13.4,12.6,13.0,11.7,11.3,11.8,9.8,10.9,8.0,7.0,5.5,4.5,5.8,3.4,3.0,3.4,2.9,2.5,3.1,3.5,3.7,4.3,4.9,5.1,6.1,6.1,6.1,5.7,4.9,5.7,4.6,5.0,4.5,4.5,4.9,5.1,4.7,5.5,5.3,5.9,5.9,6.1,6.6,7.0,7.6,8.8,9.1,7.7,7.8,7.0,6.1,6.6,5.8,5.7,5.2,5.3,5.1,5.1,5.7,4.7,5.5,4.5,5.2,5.2,4.6,5.2,4.4,5.4,5.0,5.8,5.7,6.7,6.9,7.4,7.8,8.1,7.1,7.2,8.1,8.4,7.9,8.3,7.3,7.3,6.8,6.3,6.1,6.2,5.8,5.2,5.2,5.5,4.9,4.2,4.3,4.4,4.0,3.9,4.1,3.9,3.2,3.6,3.8,3.3,3.0,3.6,3.9,4.6,4.7,5.4,5.7,5.3,4.5,3.8,4.1,3.6,2.8,3.2,3.9,3.6,3.1,3.3,3.7,3.0,3.3,3.8,3.9,3.0,3.3,3.5,4.3,3.9,3.1,2.9,2.7,2.2,2.5,3.0,2.0,1.9,2.5,2.5,1.9,2.5,2.7,2.3,2.5,3.3,3.3,3.4,2.9,2.5,2.1,2.2,1.9,1.8,2.2,2.2,2.9,2.4,3.1,2.8,2.1,2.6,3.0,2.4,2.5,3.0,2.9,3.6,3.7,4.6,4.8,4.6,3.9,3.1,2.9,2.9,3.8,4.1,4.9,5.0,4.5,3.8,3.1,2.1,1.0,0.8,1.0,1.5,1.4,1.3,1.4,1.3,1.8,2.1,2.4,3.0,3.1,2.7,3.6,3.6,3.5,3.2,2.5,2.5,2.2,2.5,2.6,2.6,2.9,3.1,3.2,3.4,3.6,3.7,4.4,4.6,5.2,5.6,5.0,5.1,5.7,5.6,6.5,6.7,7.2,7.8,8.0,7.3,7.6,8.0,7.5,8.3,8.6,7.9,8.2,7.1,6.9,6.6,6.0,6.0,5.3,5.4,4.7,5.2,4.3,4.5,3.7,4.1,3.8,3.7,3.4,3.7,3.5,3.0,2.7,2.7,3.1,3.1,3.7,3.1,4.2,5.2,5.2,7.1],[17.7,16.9,17.1,16.1,16.8,15.4,15.9,17.2,16.5,15.8,15.4,16.1,16.1,14.5,13.7,14.0,13.1,12.8,12.9,11.4,11.4,11.4,10.0,10.5,8.3,7.2,5.7,4.8,5.8,3.8,3.4,3.7,3.3,2.8,3.3,3.8,4.0,4.6,5.3,5.4,6.5,6.6,6.6,6.3,5.4,6.3,5.2,5.8,4.9,4.9,5.3,5.3,5.1,6.0,5.5,6.3,6.1,6.5,6.9,7.3,7.8,9.3,9.7,8.1,8.2,7.7,6.6,7.1,6.1,6.1,5.6,5.7,5.6,5.6,6.3,5.3,6.0,5.1,5.7,5.5,5.0,5.7,4.8,5.9,5.4,6.4,6.2,6.9,7.4,7.8,8.5,8.6,7.8,7.9,8.6,8.8,8.4,8.4,7.8,7.8,7.2,6.7,6.6,6.4,5.9,5.6,5.5,5.8,5.1,4.6,4.7,4.9,4.4,4.2,4.4,4.3,3.4,3.8,4.2,3.5,3.2,3.7,4.3,4.8,5.1,5.7,5.9,5.8,4.9,4.4,4.4,3.8,3.2,3.5,4.1,4.1,3.5,3.7,3.8,3.3,3.6,4.0,4.3,3.3,3.6,3.8,4.4,3.9,3.1,3.0,2.6,2.1,2.6,2.8,1.8,1.9,2.7,2.5,1.8,2.5,2.9,2.5,2.7,3.3,3.6,3.5,3.2,2.7,2.2,2.3,2.0,1.6,2.3,2.1,2.9,2.6,3.1,2.7,2.1,2.8,3.0,2.0,2.4,3.2,3.0,3.4,3.5,4.4,4.8,4.4,4.0,3.2,3.0,3.1,3.9,4.6,5.0,5.3,4.8,4.2,4.0,2.6,1.4,0.9,0.8,1.0,1.1,1.4,1.4,1.3,2.1,2.2,2.8,3.1,3.4,2.7,3.6,3.4,3.4,3.4,2.5,2.6,2.3,2.7,2.8,2.8,3.2,3.4,3.6,3.7,4.0,4.0,4.7,4.8,5.5,5.9,5.3,5.2,5.8,6.0,6.8,6.9,7.6,8.6,8.5,7.7,7.8,8.3,8.0,8.9,9.2,8.2,8.6,7.6,7.4,7.2,6.6,6.4,5.5,5.7,4.9,5.4,4.6,4.9,4.1,4.5,4.0,3.9,3.7,4.0,3.6,3.2,2.9,2.7,3.3,3.3,3.8,3.0,4.1,5.3,5.0,6.4],[18.2,17.2,17.3,16.2,17.0,15.8,16.5,17.6,16.8,15.9,16.2,16.2,15.7,14.8,14.2,13.8,13.3,12.3,13.1,11.7,11.2,11.1,9.6,9.9,8.2,7.1,5.9,5.1,6.0,4.0,3.2,3.7,3.2,2.7,3.2,3.5,3.8,4.4,4.9,5.1,5.9,5.9,6.0,5.7,5.1,5.7,4.8,5.1,4.7,4.5,5.0,4.9,4.5,5.4,4.9,5.7,5.5,6.1,6.1,6.6,7.2,8.0,8.2,7.2,7.1,6.7,5.9,6.2,5.5,5.5,5.1,5.2,5.1,5.1,5.7,4.9,5.5,4.8,5.3,5.4,4.9,5.5,4.5,5.6,5.3,6.1,6.0,6.6,6.9,7.2,7.7,7.8,7.4,7.4,7.8,8.1,7.7,7.9,7.3,7.4,6.7,6.4,6.2,6.1,5.9,5.5,5.4,5.5,5.0,4.3,4.4,4.7,4.3,4.1,4.0,3.9,3.4,3.6,3.8,3.4,3.0,3.7,4.0,4.6,4.8,5.5,5.7,5.5,4.8,4.0,4.2,3.6,3.1,3.3,3.9,3.8,3.3,3.5,3.6,3.0,3.3,3.5,3.7,2.9,3.0,3.1,3.8,3.1,2.7,2.5,2.5,1.9,2.1,2.3,1.8,1.6,2.3,2.1,1.6,2.2,2.5,2.3,2.3,2.9,3.1,3.0,2.6,2.1,1.9,2.1,1.9,1.6,2.2,2.0,2.7,2.6,2.9,2.4,2.0,2.6,2.6,2.0,2.4,2.9,2.7,3.2,3.2,3.8,4.1,4.0,3.5,3.0,2.7,2.9,3.9,4.6,5.2,5.4,4.8,4.3,4.2,3.1,1.8,1.5,0.9,0.8,0.9,1.2,1.6,1.5,2.0,2.1,2.6,3.0,3.1,2.7,3.3,3.4,3.3,3.1,2.3,2.6,2.1,2.3,2.4,2.6,2.8,2.9,3.2,3.5,3.7,3.8,4.4,4.6,5.4,5.5,5.1,5.1,5.8,5.8,6.2,6.4,7.1,7.7,7.6,7.0,7.0,7.6,7.2,8.2,8.2,7.5,7.8,7.0,6.7,6.6,6.1,6.1,5.4,5.5,4.7,5.3,4.3,4.6,3.8,4.2,3.9,3.7,3.4,3.6,3.4,2.8,3.0,2.5,3.2,3.0,3.5,2.9,3.7,4.8,4.7,6.6],[19.1,17.7,18.0,17.0,17.9,16.5,16.9,17.8,17.1,16.7,16.5,16.5,16.1,14.6,14.8,14.4,13.5,13.2,13.3,11.9,11.7,11.6,10.2,10.7,8.3,7.1,5.9,4.9,5.8,4.0,3.4,3.6,3.1,2.5,3.1,3.2,3.7,4.2,4.8,4.9,5.6,5.7,6.3,5.9,4.9,5.8,4.6,5.2,4.7,4.6,5.0,4.9,4.5,5.4,5.0,6.0,5.9,6.5,6.7,6.8,7.5,8.5,8.9,7.5,7.5,6.9,6.0,6.3,5.4,5.6,5.0,5.2,5.2,5.3,5.9,5.0,5.7,4.8,5.6,5.4,5.3,5.9,5.0,6.2,5.8,6.8,6.6,7.7,7.6,8.4,8.6,9.2,8.2,7.9,8.6,9.3,8.5,8.5,7.9,7.9,7.2,6.8,6.6,6.9,6.1,5.7,6.0,6.2,5.1,4.6,5.0,5.1,4.4,4.5,4.9,4.2,3.9,4.4,4.4,3.8,3.4,4.4,4.7,5.4,5.2,6.4,6.7,6.2,5.4,4.4,4.6,4.2,3.4,3.8,4.5,4.4,3.6,3.8,4.3,3.3,3.7,4.1,4.3,3.2,3.5,3.7,4.4,3.7,3.1,3.0,2.8,2.2,2.5,2.9,2.0,2.0,2.5,2.5,1.7,2.4,2.8,2.3,2.5,3.1,3.3,3.1,2.6,2.1,1.8,1.8,1.7,1.7,2.5,2.6,3.5,3.3,3.8,3.2,2.6,3.2,3.3,2.4,2.7,3.4,3.1,3.7,3.6,4.4,4.6,4.6,4.0,3.5,3.1,3.3,3.9,4.9,5.6,5.9,5.0,4.4,4.3,3.0,2.0,1.4,1.3,1.0,0.8,0.9,1.2,1.7,2.0,2.4,3.2,4.1,3.9,3.4,4.4,4.5,4.0,3.9,2.7,2.9,2.2,2.4,2.3,2.5,2.6,2.9,3.1,3.5,3.6,3.7,4.3,4.5,5.3,5.6,5.1,5.1,5.8,6.0,6.8,7.0,8.0,8.8,8.9,8.1,8.5,9.1,8.5,9.4,10.0,9.1,9.2,8.3,7.7,7.7,6.7,6.8,5.8,6.0,5.0,5.4,4.4,4.6,4.1,4.4,4.2,3.8,3.5,4.2,3.6,2.9,3.1,2.9,3.6,3.4,4.3,3.5,4.3,5.4,5.2,6.8],[18.9,17.7,17.7,16.5,17.3,15.6,16.4,17.8,16.8,15.9,16.0,16.4,15.7,13.9,13.9,13.8,12.7,12.5,12.4,11.3,10.9,11.2,9.5,9.8,7.6,6.9,5.5,4.6,5.4,3.4,2.5,2.9,2.4,2.0,2.5,2.9,3.1,3.6,3.9,4.4,5.0,5.1,5.1,4.9,4.3,4.9,4.0,4.4,4.0,3.9,4.3,4.3,4.2,4.9,4.6,5.5,5.3,5.7,6.1,6.4,6.9,7.8,8.1,6.9,6.9,6.4,5.7,6.0,5.2,5.2,4.6,4.7,4.6,4.3,4.8,4.0,4.6,3.9,4.4,4.5,4.1,4.6,3.8,4.8,4.3,5.2,5.0,5.8,6.2,6.6,7.0,7.4,6.6,6.6,7.3,7.6,7.1,7.3,6.5,6.6,5.9,5.4,5.4,5.4,4.9,4.7,4.6,4.7,4.1,3.8,3.7,4.0,3.5,3.4,3.4,3.3,2.6,3.0,3.3,2.7,2.4,3.0,3.3,3.8,4.0,4.4,4.7,4.5,3.7,3.4,3.4,2.9,2.4,2.7,3.2,3.1,2.6,2.9,3.0,2.7,2.9,3.2,3.3,2.7,2.9,3.2,3.8,3.4,2.9,2.7,2.3,2.1,2.3,2.4,1.8,1.9,2.3,2.1,1.5,2.2,2.4,1.9,2.2,2.7,2.6,2.6,2.4,1.8,1.4,1.6,1.3,1.3,1.8,1.8,2.3,2.2,2.6,2.3,1.8,2.4,2.6,2.1,2.5,2.8,2.9,3.3,3.4,4.0,4.2,4.1,3.7,3.2,3.0,3.1,3.8,4.5,5.4,5.8,4.9,4.4,4.1,2.9,1.5,1.2,1.3,1.1,0.8,0.8,0.8,1.1,1.4,1.7,2.0,2.5,2.4,2.1,2.8,2.8,2.8,2.6,2.1,2.1,1.7,1.9,1.9,2.0,2.4,2.5,2.6,2.8,3.1,3.0,3.7,3.8,4.5,4.6,4.1,4.1,4.8,4.9,5.4,5.6,6.3,7.0,7.2,6.6,6.7,7.2,6.8,7.6,7.8,7.2,7.5,6.4,6.1,5.8,5.3,5.2,4.5,4.6,3.9,4.4,3.6,3.9,3.2,3.6,3.1,3.1,2.8,3.0,2.9,2.4,2.3,2.2,2.5,2.5,2.9,2.6,3.4,4.7,4.7,7.0],[18.3,17.1,17.4,16.7,17.1,15.3,15.8,17.2,16.4,16.3,15.6,16.0,15.8,13.8,14.3,13.7,13.0,12.9,12.3,11.1,11.0,10.7,9.2,9.9,7.1,5.8,4.9,4.6,5.7,3.4,2.3,2.7,2.5,1.9,2.2,2.8,3.0,3.4,3.7,4.0,4.7,4.7,4.6,4.3,3.7,4.4,3.5,4.0,3.5,3.5,3.8,4.0,3.8,4.5,4.2,5.1,4.8,5.4,5.7,6.1,6.6,7.5,7.9,6.5,6.8,6.0,5.2,5.6,4.6,4.8,4.1,4.2,4.0,3.9,4.5,3.5,4.1,3.5,3.9,4.0,3.5,4.1,3.3,4.1,3.7,4.6,4.5,5.2,5.6,6.0,6.4,6.8,6.0,5.9,6.7,7.1,6.5,6.8,6.0,6.1,5.3,5.0,4.7,5.0,4.5,4.1,4.0,4.2,3.7,3.3,3.2,3.5,3.2,2.9,3.1,2.8,2.4,2.5,2.8,2.4,2.1,2.4,2.8,3.3,3.4,3.9,4.0,3.9,3.3,2.9,3.1,2.5,2.1,2.2,2.8,2.7,2.3,2.5,2.7,2.4,2.7,3.1,3.3,2.6,3.0,3.3,3.9,3.6,2.8,2.7,2.3,2.2,2.5,2.4,1.7,2.2,2.3,2.0,1.6,2.3,2.2,1.8,2.2,2.6,2.5,2.5,2.1,1.8,1.6,1.4,1.1,1.1,1.4,1.5,1.9,1.8,2.2,1.9,1.6,2.1,2.3,2.0,2.3,2.7,2.8,3.3,3.4,4.1,4.2,4.0,3.6,3.1,3.0,3.0,3.8,4.2,5.0,5.5,4.4,3.9,3.7,2.6,1.4,1.3,1.4,1.5,1.2,0.9,0.8,0.8,1.2,1.4,1.6,2.1,2.1,1.8,2.4,2.4,2.4,2.2,1.8,1.7,1.6,1.8,1.7,1.8,2.2,2.4,2.3,2.4,2.8,2.8,3.3,3.3,4.1,4.3,3.7,3.7,4.3,4.4,4.9,5.1,5.8,6.4,6.7,6.1,6.0,6.5,6.0,7.0,7.2,6.4,6.8,5.8,5.6,5.2,4.8,4.6,4.1,4.1,3.4,4.0,3.1,3.4,2.7,3.1,2.7,2.8,2.6,2.7,2.6,2.1,2.0,2.0,2.2,2.3,2.6,2.4,3.3,4.5,4.5,6.6],[17.2,16.2,16.4,15.5,15.9,14.1,14.9,16.2,15.9,15.8,14.7,15.1,15.7,13.5,13.4,13.5,12.4,11.9,12.2,10.7,10.7,10.3,8.4,9.0,6.5,5.6,4.5,4.0,4.8,3.0,2.0,2.3,2.1,1.7,2.1,2.5,2.7,3.1,3.5,3.6,4.5,4.3,4.2,3.9,3.4,4.0,3.2,3.7,3.2,3.3,3.6,3.9,3.7,4.5,4.2,5.0,5.0,5.3,5.7,6.0,6.5,7.4,7.8,6.5,6.5,6.0,5.2,5.5,4.6,4.5,4.0,3.9,3.8,3.5,4.1,3.2,3.7,3.1,3.4,3.5,3.1,3.4,3.0,3.6,3.4,4.1,4.2,4.9,5.2,5.7,6.2,6.5,5.7,5.4,6.5,6.7,6.2,6.6,5.5,5.4,4.9,4.7,4.4,4.4,4.1,4.0,3.9,3.8,3.6,3.0,3.0,3.2,2.7,2.5,2.7,2.5,2.0,2.1,2.3,2.1,1.7,2.0,2.3,2.8,2.8,3.2,3.4,3.3,2.7,2.6,2.5,2.1,1.7,1.8,2.2,2.3,1.9,2.2,2.3,1.9,2.5,2.6,2.9,2.5,2.6,3.0,3.5,3.2,2.6,2.4,2.1,2.1,2.3,2.0,1.6,1.9,2.1,1.7,1.6,2.1,1.9,1.7,2.0,2.4,2.4,2.4,2.1,1.8,1.5,1.5,1.1,1.0,1.1,1.3,1.6,1.5,1.9,1.7,1.3,2.0,2.1,1.9,2.2,2.5,2.6,3.1,3.3,4.0,4.1,4.0,3.5,2.9,2.9,3.2,3.7,4.4,4.8,5.3,4.7,4.3,4.2,2.7,1.3,1.2,1.4,1.6,1.3,1.2,0.9,0.8,0.8,1.2,1.3,1.7,1.7,1.5,2.0,1.9,2.0,1.8,1.6,1.4,1.4,1.6,1.7,1.6,2.1,2.2,2.1,2.2,2.5,2.4,3.2,3.2,3.6,3.7,3.5,3.4,3.8,4.0,4.4,4.7,5.1,6.0,6.3,5.5,5.6,6.3,5.5,6.7,6.9,6.3,6.5,5.4,5.1,4.7,4.3,4.1,3.7,3.6,3.2,3.4,2.9,3.1,2.4,2.9,2.4,2.6,2.3,2.3,2.3,1.9,1.7,1.7,1.7,1.9,2.2,2.0,3.0,4.2,4.2,6.6],[18.0,16.5,16.8,15.7,16.1,14.3,15.5,16.8,16.2,15.7,14.6,15.6,15.5,13.7,13.7,13.8,12.3,12.5,12.3,10.5,10.9,10.3,8.6,8.2,6.8,6.0,4.5,4.0,4.8,3.1,2.0,2.4,2.3,1.7,2.1,2.6,2.8,3.2,3.8,4.0,4.5,4.5,4.4,4.0,3.8,4.3,3.5,4.1,3.6,3.7,4.0,4.4,4.4,5.1,4.9,5.8,5.9,6.2,6.6,6.9,7.7,8.7,9.1,7.3,7.4,6.8,6.0,6.2,5.5,5.2,4.7,4.5,4.1,3.8,4.4,3.4,3.8,3.3,3.6,3.9,3.1,3.8,3.0,3.8,3.4,4.2,4.4,5.0,5.5,5.9,6.4,6.8,5.8,5.9,6.7,7.1,6.3,6.8,5.8,5.6,5.3,4.9,4.6,4.6,4.4,4.1,3.9,3.9,3.6,3.0,2.9,3.1,2.8,2.6,2.8,2.5,2.0,2.1,2.5,2.2,1.8,2.0,2.5,2.9,3.0,3.4,3.6,3.5,2.8,2.5,2.7,2.2,1.8,1.9,2.4,2.5,2.1,2.5,2.6,2.1,2.8,2.9,3.3,2.8,3.0,3.3,3.6,3.4,2.9,2.6,2.1,2.2,2.6,2.1,1.8,2.2,2.5,1.9,1.8,2.6,2.3,1.9,2.4,2.8,2.6,2.8,2.4,2.1,1.8,1.7,1.2,1.1,1.1,1.2,1.5,1.4,1.7,1.7,1.4,1.9,2.1,1.9,2.2,2.5,2.7,3.3,3.5,4.0,4.0,3.9,3.7,3.1,3.2,3.3,3.8,4.3,4.9,5.6,4.7,4.0,4.0,3.0,1.5,1.6,1.6,1.9,1.7,1.5,1.2,0.8,0.8,0.9,1.1,1.4,1.6,1.4,1.8,1.8,1.9,1.8,1.7,1.6,1.7,1.8,1.9,1.8,2.3,2.5,2.3,2.2,2.6,2.5,3.2,3.2,4.0,4.0,3.7,3.4,4.3,4.2,4.8,5.0,5.6,6.3,6.6,5.8,5.9,6.6,6.0,6.8,7.0,6.5,6.7,5.8,5.5,5.1,4.5,4.4,3.8,3.8,3.1,3.7,2.8,3.1,2.5,2.9,2.6,2.7,2.5,2.6,2.5,2.2,1.9,2.0,1.9,1.9,2.3,2.1,3.0,4.2,4.2,7.0],[16.7,15.5,16.7,15.7,15.7,13.9,14.7,16.2,15.7,15.9,14.9,15.9,16.0,14.0,13.0,13.5,12.3,11.7,12.5,10.7,10.6,9.9,8.1,8.2,6.3,5.4,4.2,3.7,4.5,3.0,2.1,2.6,2.4,1.9,2.5,2.9,3.1,3.7,4.0,4.1,5.0,5.0,4.7,4.5,4.1,4.9,4.0,4.6,4.1,4.2,4.6,4.9,4.8,5.5,5.4,6.0,6.1,6.4,6.9,7.3,7.7,8.7,9.4,7.8,8.0,7.2,6.4,6.6,5.9,5.6,5.1,5.1,4.9,4.5,5.1,4.0,4.3,3.8,3.9,3.9,3.5,3.8,3.1,4.0,3.6,4.5,4.6,5.2,5.5,6.0,6.3,6.9,5.8,5.9,6.9,7.2,6.5,7.0,5.9,5.9,5.3,5.2,4.7,4.9,4.6,4.1,3.8,4.1,3.7,2.9,2.9,3.2,2.9,2.5,2.8,2.7,2.0,2.1,2.6,2.3,1.8,2.2,2.7,3.1,3.6,3.7,4.1,3.8,3.1,2.8,3.2,2.5,2.1,2.2,2.7,2.9,2.4,3.0,3.0,2.6,3.2,3.2,3.8,3.2,3.5,3.9,4.3,3.9,3.3,3.0,2.4,2.4,3.0,2.6,2.1,2.6,2.8,2.4,2.2,2.8,2.7,2.5,2.8,3.4,3.2,3.3,2.9,2.5,2.1,2.0,1.6,1.5,1.3,1.3,1.3,1.3,1.8,1.7,1.4,1.9,2.2,2.2,2.4,2.6,2.8,3.4,4.0,4.6,4.7,4.4,4.1,3.3,3.6,3.4,4.3,4.7,5.0,5.6,5.0,4.4,4.4,3.2,1.8,2.0,2.0,2.2,2.1,1.8,1.4,1.3,0.9,0.8,0.9,1.2,1.4,1.3,1.7,1.8,1.9,1.9,1.9,1.8,2.0,2.1,2.2,2.1,2.5,2.7,2.8,2.8,3.0,2.8,3.7,3.7,4.0,4.1,4.0,3.8,4.4,4.4,4.9,5.3,5.8,6.4,6.8,5.8,6.1,6.8,5.9,7.0,7.2,6.6,6.9,5.8,5.6,5.2,4.7,4.6,4.1,4.2,3.5,3.9,3.2,3.8,2.9,3.5,3.0,3.3,3.1,3.1,3.1,2.7,2.3,2.4,2.3,2.3,2.5,2.2,3.4,4.2,4.4,6.6],[16.6,15.6,16.1,15.6,15.4,13.4,14.8,15.6,15.6,15.1,14.4,15.1,15.4,13.3,12.9,13.2,11.9,11.4,11.5,10.3,9.3,9.3,7.2,7.8,5.7,5.2,3.9,3.7,4.6,3.0,1.9,2.2,2.3,2.0,2.1,2.8,2.7,3.3,3.6,3.7,4.3,4.2,3.9,3.8,3.6,4.1,3.6,4.2,3.7,4.0,4.2,4.5,4.6,5.3,5.4,6.1,6.2,6.4,7.0,7.4,8.1,9.2,9.5,7.9,7.8,7.3,6.3,6.5,5.8,5.4,4.9,4.7,4.4,3.9,4.3,3.4,3.6,3.2,3.4,3.5,2.9,3.2,2.6,3.3,3.0,3.8,3.7,4.4,4.7,5.5,6.0,6.5,5.4,5.3,6.5,6.7,5.6,6.2,5.2,5.0,4.8,4.5,3.9,4.2,3.8,3.6,3.1,3.4,2.9,2.5,2.4,2.8,2.2,2.2,2.3,2.2,1.7,1.8,2.1,1.9,1.5,1.8,2.2,2.6,2.8,3.0,3.4,3.1,2.5,2.3,2.6,2.0,1.8,1.8,2.4,2.5,2.2,2.7,2.7,2.3,2.9,3.0,3.6,3.1,3.1,3.6,3.9,3.7,3.1,2.9,2.3,2.4,2.8,2.4,2.0,2.5,2.7,2.2,2.2,2.8,2.6,2.4,2.9,3.2,3.1,3.4,2.8,2.5,2.2,2.1,1.8,1.6,1.2,1.2,1.1,1.1,1.5,1.6,1.5,1.8,2.1,2.0,2.3,2.6,2.8,3.4,3.8,4.3,4.6,4.2,4.0,3.3,3.5,3.6,4.0,4.4,4.8,5.6,4.9,4.0,4.5,3.3,2.0,2.3,2.1,2.5,2.3,1.9,1.8,1.4,1.3,0.9,0.8,0.8,1.1,1.1,1.4,1.5,1.8,1.7,1.7,1.6,2.0,2.0,2.2,2.0,2.5,2.7,2.6,2.5,2.8,2.4,3.1,3.1,3.6,3.7,3.5,3.2,3.9,3.8,4.2,4.7,5.1,6.1,6.2,5.1,5.4,6.1,5.5,6.6,6.6,6.0,6.4,5.3,5.0,4.5,4.1,4.0,3.4,3.5,2.9,3.4,2.7,3.1,2.3,2.9,2.6,3.0,2.9,2.7,2.8,2.6,2.1,2.3,2.0,2.0,2.2,2.1,3.0,4.1,4.1,6.5],[16.8,15.8,16.2,14.9,15.0,13.7,14.4,15.8,15.5,14.8,14.4,14.9,14.8,12.7,11.9,11.8,11.2,10.8,11.2,10.0,9.6,9.6,7.1,7.4,5.8,4.9,3.9,3.5,4.2,2.9,1.9,2.2,2.4,2.2,2.4,2.9,2.9,3.3,3.5,3.6,4.2,4.2,3.9,3.8,3.7,4.3,3.6,4.5,3.8,4.2,4.2,4.6,4.6,5.2,5.4,5.9,5.9,6.3,6.7,7.2,7.6,8.6,9.0,7.5,7.2,6.9,6.1,6.1,5.6,5.4,5.0,4.9,4.7,4.2,4.4,3.5,3.7,3.2,3.3,3.3,2.8,3.1,2.6,3.1,2.8,3.5,3.4,4.1,4.3,5.2,5.4,5.8,4.9,4.9,5.8,6.0,5.2,5.6,4.9,4.8,4.5,4.3,3.7,4.0,3.7,3.4,3.0,3.2,3.1,2.5,2.3,2.5,2.3,2.1,2.2,2.1,1.7,1.6,2.0,1.9,1.5,1.7,2.1,2.5,2.8,3.0,3.2,3.0,2.4,2.4,2.7,2.1,2.0,1.9,2.4,2.7,2.5,2.9,2.8,2.5,3.2,3.0,3.6,3.4,3.2,3.7,3.8,3.6,3.1,2.9,2.3,2.6,3.0,2.4,2.2,2.9,3.0,2.5,2.7,3.2,3.1,2.9,3.3,3.6,3.5,3.9,3.3,3.1,2.7,2.6,2.1,1.8,1.4,1.4,1.2,1.2,1.6,1.6,1.5,1.8,2.1,2.1,2.3,2.5,2.8,3.2,3.7,4.0,4.3,3.9,3.8,3.2,3.4,3.4,4.2,4.5,4.7,5.5,4.8,4.1,4.3,3.4,2.1,2.6,2.4,2.8,2.7,2.4,2.2,1.7,1.6,1.2,0.8,0.8,0.9,1.0,1.4,1.4,1.8,1.7,1.8,1.8,2.3,2.6,2.7,2.4,2.9,3.1,2.8,2.7,3.0,2.6,3.1,3.0,3.5,3.5,3.4,3.1,3.7,3.6,4.0,4.4,4.6,5.3,5.5,4.6,4.9,5.5,4.9,5.8,6.0,5.5,5.8,4.9,4.7,4.3,3.9,3.8,3.2,3.2,2.9,3.2,2.6,3.0,2.5,3.1,2.8,3.3,3.2,3.0,3.3,3.0,2.5,2.5,2.2,2.2,2.2,2.1,2.9,4.0,3.9,6.3],[16.3,15.4,15.9,15.2,15.5,13.4,14.5,15.7,15.4,15.0,14.3,14.9,15.6,13.5,13.0,12.9,11.6,11.2,11.4,10.0,9.5,9.4,7.8,7.8,6.1,5.0,4.2,3.9,4.8,3.1,2.0,2.3,2.5,2.2,2.3,2.9,2.9,3.4,3.8,3.8,4.4,4.1,4.0,3.7,3.6,4.1,3.6,4.2,3.6,4.1,4.0,4.4,4.6,5.2,5.4,6.0,6.2,6.5,6.9,7.2,7.7,9.0,9.2,7.5,7.3,7.0,6.2,6.1,5.7,5.2,5.0,4.6,4.5,3.8,4.1,3.3,3.6,3.0,3.2,3.4,2.9,3.2,2.6,3.1,2.7,3.8,3.9,4.3,4.7,5.3,5.7,6.1,5.2,5.1,6.0,6.2,5.3,5.7,4.9,5.0,4.6,4.3,3.8,3.8,3.7,3.4,3.0,3.1,3.0,2.5,2.4,2.6,2.3,2.1,2.2,2.2,1.7,1.6,2.0,1.9,1.4,1.5,2.0,2.4,2.5,2.9,3.2,3.1,2.4,2.1,2.4,2.0,1.9,1.6,2.1,2.2,2.0,2.6,2.4,2.3,2.9,2.9,3.4,3.2,3.2,3.8,4.1,3.9,3.5,3.2,2.5,2.8,3.3,2.6,2.4,3.0,3.0,2.4,2.6,3.1,2.7,2.7,3.2,3.4,3.2,3.8,3.0,3.1,2.7,2.6,2.2,2.1,1.5,1.7,1.3,1.5,1.8,1.8,1.9,2.2,2.5,2.6,2.8,3.0,3.4,4.2,4.5,4.8,5.0,4.5,4.5,4.0,4.2,4.0,4.6,5.0,5.2,5.9,5.1,4.6,4.9,3.9,2.5,2.9,2.6,3.0,3.1,2.6,2.5,2.2,1.9,1.5,1.0,0.9,0.8,0.9,1.3,1.5,1.8,1.6,1.8,1.7,2.2,2.3,2.5,2.3,3.0,3.1,2.7,2.4,3.0,2.6,3.2,3.1,3.6,3.6,3.4,3.0,3.8,3.5,4.3,4.6,4.9,5.7,5.9,5.0,5.2,5.8,5.4,6.2,6.3,5.7,6.1,5.1,4.9,4.5,3.9,3.8,3.1,3.3,3.0,3.4,2.7,3.0,2.4,3.0,2.5,3.2,3.0,2.6,2.9,2.9,2.1,2.3,1.8,2.1,2.1,2.2,3.0,4.0,4.0,6.5],[16.6,16.2,16.2,15.7,15.2,13.3,14.5,15.9,15.7,15.3,14.4,15.6,16.0,13.5,13.1,13.4,12.0,11.6,12.3,10.4,9.5,9.8,7.7,8.2,6.4,5.3,4.4,3.9,4.6,3.1,1.9,2.2,2.4,2.1,2.3,2.7,2.8,3.1,3.3,3.4,3.9,3.8,3.7,3.5,3.3,3.8,3.5,3.9,3.4,3.9,3.9,4.3,4.3,5.0,5.0,5.7,5.7,6.0,6.6,6.7,7.4,8.2,8.5,7.3,7.0,6.6,5.9,5.9,5.5,5.0,4.8,4.4,4.1,3.7,3.9,3.2,3.4,3.0,3.0,3.2,2.7,3.1,2.5,3.3,3.0,3.8,3.9,4.5,4.8,5.4,5.7,6.2,5.1,5.2,5.9,6.3,5.5,5.9,5.0,4.8,4.5,4.3,4.1,4.2,3.9,3.5,3.4,3.6,3.0,2.6,2.5,2.7,2.4,2.2,2.3,2.1,1.7,1.6,1.9,1.7,1.3,1.4,1.8,2.2,2.4,2.7,3.0,2.9,2.3,2.1,2.3,1.8,1.7,1.5,1.9,2.2,1.9,2.4,2.1,2.0,2.7,2.5,3.2,2.9,2.8,3.4,3.6,3.4,2.9,2.8,2.2,2.5,2.8,2.3,2.2,2.8,2.7,2.2,2.6,2.8,2.5,2.5,3.0,3.1,3.0,3.4,2.8,2.9,2.5,2.4,2.2,2.0,1.3,1.4,1.1,1.4,1.5,1.5,1.8,1.9,2.1,2.2,2.4,2.6,2.9,3.4,4.0,4.2,4.5,4.1,4.1,3.5,3.7,3.8,4.5,4.9,5.1,5.8,5.1,4.4,5.1,3.8,2.5,2.7,2.6,2.8,3.0,2.4,2.3,2.1,1.8,1.5,1.1,1.1,0.8,0.8,0.9,1.1,1.3,1.3,1.5,1.4,2.0,2.2,2.4,2.1,2.8,2.8,2.5,2.4,2.6,2.3,2.9,3.0,3.2,3.3,3.2,3.0,3.5,3.7,4.0,4.5,4.8,5.6,5.7,5.0,5.2,5.9,5.4,6.2,6.5,5.9,6.1,5.3,4.9,4.6,4.1,3.9,3.3,3.3,2.8,3.0,2.6,2.8,2.2,2.8,2.4,2.8,2.8,2.4,2.7,2.5,2.1,2.1,1.7,1.8,1.7,1.8,2.7,3.6,3.5,6.1],[17.4,16.7,16.7,15.9,15.7,13.8,14.6,16.7,16.6,15.8,15.0,15.9,15.8,13.9,13.3,13.7,12.3,11.8,12.4,11.1,10.5,10.5,8.6,9.8,7.2,5.6,4.6,4.3,4.8,3.3,2.1,2.5,2.8,2.4,2.4,3.1,3.1,3.5,3.7,3.7,4.3,4.3,4.1,3.9,3.7,4.2,3.6,4.3,3.7,4.1,4.1,4.4,4.5,5.0,5.1,5.7,5.8,6.2,6.4,6.8,7.4,8.3,8.4,7.1,6.9,6.7,6.0,5.9,5.5,5.1,5.0,4.5,4.5,3.9,4.2,3.5,3.8,3.2,3.4,3.4,3.0,3.3,2.7,3.3,3.1,3.9,3.8,4.6,4.9,5.4,5.7,6.1,5.2,5.1,5.8,6.3,5.6,5.9,5.2,5.1,4.8,4.4,4.1,4.1,4.0,3.8,3.4,3.5,3.3,2.8,2.7,2.8,2.6,2.3,2.4,2.3,1.9,1.8,2.1,1.9,1.5,1.7,2.0,2.5,2.7,3.0,3.3,3.2,2.6,2.4,2.6,2.0,1.8,1.6,2.2,2.4,2.0,2.5,2.2,2.0,2.7,2.5,3.1,2.8,2.7,3.4,3.5,3.2,2.7,2.8,2.2,2.6,2.8,2.2,2.2,2.8,2.7,2.3,2.6,3.0,2.5,2.6,3.1,3.3,3.1,3.6,3.1,3.1,2.7,2.7,2.3,2.1,1.6,1.6,1.2,1.7,1.6,1.6,1.9,2.1,2.1,2.4,2.8,2.9,3.1,3.7,4.2,4.4,4.8,4.3,4.5,4.0,4.0,3.9,4.8,5.2,5.4,6.1,5.5,4.7,5.1,4.2,2.9,3.2,2.8,3.1,3.3,2.6,2.8,2.3,2.1,1.9,1.5,1.4,1.2,0.9,0.8,0.9,1.1,1.2,1.6,1.6,2.1,2.3,2.6,2.4,3.0,3.1,2.8,2.6,3.0,2.6,3.3,3.2,3.6,3.7,3.6,3.2,3.9,3.8,4.3,4.6,5.0,5.5,5.8,5.0,5.2,5.9,5.4,6.2,6.5,6.0,6.1,5.2,4.9,4.7,4.1,3.9,3.4,3.5,2.9,3.4,2.8,3.1,2.5,3.1,2.7,3.0,2.9,2.7,2.8,2.7,2.2,2.2,1.8,1.8,1.6,1.7,2.5,3.4,3.4,5.7],[18.1,17.1,17.6,16.3,15.9,14.1,15.1,17.1,17.1,16.0,15.2,16.0,16.2,14.1,13.3,13.8,12.4,11.8,12.5,11.2,10.4,10.9,8.8,9.6,7.5,5.5,5.0,4.5,4.9,3.4,2.3,2.7,2.8,2.5,2.8,3.3,3.3,3.7,4.0,4.0,4.5,4.6,4.3,4.2,3.9,4.6,4.0,4.8,4.0,4.4,4.3,4.6,4.7,5.3,5.3,5.8,6.0,6.2,6.7,7.1,7.5,8.7,8.8,7.5,7.3,7.0,6.2,6.2,5.8,5.4,5.3,4.9,4.9,4.3,4.7,3.8,4.0,3.7,3.8,3.6,3.3,3.5,2.9,3.6,3.3,4.0,4.0,4.6,5.0,5.6,5.7,6.2,5.4,5.3,5.8,6.3,5.7,6.0,5.4,5.3,5.0,4.6,4.3,4.3,4.1,3.8,3.7,3.6,3.5,3.0,2.9,3.1,2.7,2.4,2.6,2.5,2.0,2.0,2.4,2.2,1.7,1.9,2.3,2.6,3.0,3.2,3.6,3.5,2.8,2.7,2.9,2.3,2.2,1.8,2.4,2.7,2.3,2.8,2.4,2.1,2.7,2.4,3.0,2.8,2.6,3.2,3.4,3.2,2.7,2.5,2.0,2.4,2.6,2.1,2.2,2.7,2.6,2.2,2.7,3.1,2.6,2.9,3.4,3.5,3.5,4.0,3.5,3.4,2.8,2.9,2.4,2.0,1.6,1.5,1.2,1.6,1.5,1.4,1.8,2.1,2.1,2.2,2.5,2.8,2.9,3.5,4.1,4.4,4.7,4.3,4.4,3.8,3.8,3.8,4.7,5.0,5.3,5.9,5.2,4.7,5.0,4.0,2.7,3.0,2.6,2.9,3.2,2.7,2.7,2.1,2.0,1.9,1.6,1.5,1.5,1.1,0.9,0.8,0.8,1.2,1.5,1.7,2.2,2.6,3.0,2.6,3.3,3.5,3.1,3.0,3.3,3.0,3.5,3.4,3.7,3.8,3.7,3.5,4.0,4.0,4.3,4.8,5.0,5.6,5.7,5.0,5.3,5.9,5.4,6.2,6.3,6.0,6.2,5.3,5.0,4.6,4.2,3.9,3.6,3.6,3.2,3.5,3.1,3.5,2.8,3.5,3.2,3.5,3.5,3.1,3.3,3.2,2.6,2.4,1.9,1.8,1.5,1.5,2.3,3.4,3.4,5.8],[18.1,17.4,17.1,16.1,15.9,14.2,15.4,17.3,17.1,15.9,15.7,16.7,16.1,14.8,13.9,14.2,13.3,12.1,13.2,11.8,10.7,11.1,9.1,10.1,7.8,6.1,5.3,4.8,5.1,3.9,2.8,3.4,3.5,3.0,3.4,3.9,4.1,4.6,5.0,5.0,5.8,5.7,5.4,5.0,4.6,5.3,4.4,4.9,4.2,4.3,4.2,4.4,4.5,5.0,5.1,5.8,5.8,6.2,6.6,7.0,7.6,8.6,9.0,7.5,7.2,7.0,6.1,6.1,5.6,5.1,5.1,4.6,4.8,4.2,4.9,4.1,4.5,4.4,4.4,4.5,4.1,4.4,3.8,4.4,3.9,4.6,4.7,5.3,5.6,6.4,6.6,6.9,6.0,6.2,7.0,7.2,6.4,6.9,6.3,5.8,6.0,5.6,4.9,5.0,5.0,4.6,4.2,4.3,4.2,3.7,3.4,3.9,3.5,3.0,3.3,3.2,2.7,2.6,3.0,2.8,2.2,2.2,2.9,3.0,3.4,3.7,4.3,4.2,3.4,3.4,3.3,2.8,2.4,2.0,2.6,2.9,2.2,2.5,2.0,1.9,2.3,2.0,2.8,2.6,2.3,3.2,3.4,3.3,2.7,2.7,2.0,2.5,2.7,2.0,2.2,2.7,2.4,2.0,2.7,2.8,2.4,2.9,3.2,3.1,3.2,3.8,3.5,3.5,3.0,3.3,2.6,2.3,2.0,1.7,1.2,1.7,1.5,1.4,2.0,2.1,2.1,2.4,2.6,3.0,3.1,3.8,4.5,4.8,5.3,4.6,4.9,4.2,4.1,4.1,4.9,5.3,5.6,6.1,5.4,4.9,5.3,4.3,3.0,3.3,2.7,3.0,3.5,3.1,3.1,2.3,2.4,2.1,2.0,1.8,1.9,1.5,1.2,0.9,0.8,1.0,1.4,1.8,2.1,2.6,3.0,3.0,3.7,3.7,3.3,3.5,4.0,3.8,4.3,4.4,4.8,4.9,4.8,4.4,5.1,5.0,5.4,5.8,6.2,6.8,6.8,5.8,6.1,6.7,6.3,7.3,7.3,6.7,7.1,6.1,5.9,5.5,5.1,4.8,4.4,4.4,4.2,4.4,4.1,4.2,3.6,4.1,3.5,3.8,3.4,3.0,2.9,3.1,2.6,2.1,1.7,1.4,1.2,1.2,2.2,3.4,3.5,6.0],[17.9,17.5,17.0,15.6,15.9,14.1,15.3,17.2,16.8,15.4,15.4,16.4,15.2,14.5,13.4,13.8,12.7,12.0,12.7,11.4,10.8,10.6,8.8,9.3,7.4,6.0,4.9,4.6,4.8,3.5,2.3,2.7,2.7,2.1,2.3,2.8,3.1,3.5,4.0,4.1,4.7,4.6,4.5,4.2,3.6,4.3,3.3,3.8,3.1,3.4,3.5,3.7,3.8,4.4,4.4,5.0,5.1,5.4,5.7,6.2,6.8,7.9,8.2,6.6,6.3,6.2,5.2,5.3,4.7,4.4,4.1,3.9,3.8,3.4,4.1,3.3,3.9,3.3,3.8,3.9,3.4,4.0,3.2,4.1,3.8,4.6,4.6,5.2,5.5,6.3,6.6,7.0,6.1,6.0,6.8,7.1,6.4,6.7,5.9,5.9,5.5,5.2,4.7,5.0,4.7,4.4,4.0,4.2,3.8,3.4,3.3,3.5,3.0,2.8,2.9,2.7,2.3,2.3,2.7,2.2,1.8,2.0,2.4,2.9,2.9,3.4,3.7,3.8,3.0,2.8,2.8,2.2,1.7,1.6,2.3,2.2,1.6,1.9,1.7,1.5,2.0,2.0,2.6,2.2,2.3,2.9,3.3,3.1,2.5,2.5,1.9,2.2,2.3,1.7,1.6,2.1,2.0,1.5,1.7,2.2,1.7,1.7,2.2,2.3,2.2,2.7,2.3,2.3,1.9,2.1,1.7,1.5,1.3,1.4,1.2,1.8,1.7,1.4,1.8,2.2,2.2,2.2,2.8,3.0,3.1,3.6,4.1,4.3,4.8,4.4,4.5,3.9,3.7,3.9,4.6,5.0,5.4,5.9,5.4,4.8,5.0,4.2,2.8,2.7,2.4,2.4,2.5,2.1,2.3,1.9,1.9,1.9,1.8,1.8,1.8,1.2,1.2,1.1,0.8,0.8,0.8,1.2,1.4,1.6,1.9,2.0,2.5,2.5,2.1,2.3,2.9,2.8,3.5,3.6,4.1,4.4,4.0,3.7,4.6,4.6,5.0,5.3,5.8,6.5,6.6,6.0,6.1,6.7,6.1,7.1,7.4,6.7,6.9,6.0,5.6,5.2,4.9,4.6,4.1,4.2,3.6,4.0,3.2,3.4,2.8,3.1,2.4,2.7,2.3,2.3,2.1,2.0,1.7,1.5,1.3,1.2,1.3,1.3,2.2,3.2,3.3,5.6],[16.8,16.5,16.3,15.2,15.3,13.8,14.8,16.6,16.3,15.4,15.0,15.9,15.5,13.5,13.3,13.3,12.0,11.3,12.5,11.1,10.5,10.4,8.3,8.8,6.6,5.5,4.6,4.0,4.8,3.2,1.9,2.1,2.1,1.6,1.8,2.0,2.3,2.4,2.7,2.7,3.3,3.2,3.3,2.9,2.6,2.9,2.4,2.8,2.4,2.7,2.9,3.1,3.2,3.6,3.6,4.2,4.4,4.6,5.0,5.2,5.8,6.7,6.9,5.7,5.5,5.3,4.4,4.6,3.9,3.7,3.3,3.1,2.9,2.6,2.9,2.4,2.7,2.4,2.6,2.7,2.6,2.9,2.5,3.1,3.1,3.6,3.7,4.4,4.5,5.2,5.4,5.9,5.0,4.9,5.6,5.9,5.4,5.7,4.9,4.8,4.5,4.2,3.9,4.1,3.7,3.5,3.3,3.2,3.0,2.8,2.7,2.8,2.5,2.4,2.4,2.1,1.8,1.8,2.0,1.7,1.4,1.6,1.9,2.3,2.3,2.6,2.9,2.9,2.3,2.1,2.1,1.7,1.4,1.3,1.7,1.7,1.2,1.4,1.3,1.1,1.5,1.6,2.0,1.6,1.7,2.2,2.5,2.4,1.9,1.9,1.6,1.8,1.7,1.3,1.3,1.7,1.5,1.2,1.5,1.7,1.4,1.4,1.8,1.9,1.8,2.1,1.8,1.8,1.5,1.6,1.5,1.2,1.0,1.1,1.2,1.5,1.5,1.3,1.5,1.8,1.7,1.7,2.2,2.3,2.5,2.7,3.1,3.5,3.7,3.5,3.4,2.9,3.0,3.4,3.9,4.3,4.7,5.2,4.7,4.3,5.2,3.5,2.1,2.1,1.9,2.0,2.1,1.7,1.8,1.5,1.5,1.5,1.5,1.6,1.5,1.2,1.3,1.3,1.0,0.8,0.8,0.8,1.0,1.3,1.5,1.5,1.9,1.9,1.7,1.7,2.0,2.1,2.4,2.6,2.8,3.0,2.9,2.9,3.4,3.5,3.9,4.2,4.6,5.3,5.3,4.8,4.9,5.5,5.0,5.7,6.1,5.5,5.8,4.9,4.5,4.1,3.8,3.5,3.2,3.1,2.7,2.7,2.4,2.5,2.0,2.1,1.8,1.9,1.8,1.7,1.6,1.5,1.3,1.1,1.0,1.0,1.1,1.2,2.0,3.0,2.9,5.7],[16.4,16.2,15.5,15.2,15.4,13.4,14.5,15.9,15.7,14.7,14.1,15.4,15.3,12.8,12.8,13.1,11.6,11.6,11.7,10.4,9.9,9.6,7.7,8.3,6.4,5.4,4.3,3.9,4.6,3.1,1.8,1.9,1.9,1.5,1.6,1.8,2.0,2.2,2.5,2.5,3.0,2.9,2.9,2.6,2.4,2.6,2.2,2.5,2.2,2.5,2.6,2.9,2.9,3.4,3.4,4.1,4.1,4.5,4.7,5.1,5.6,6.5,6.6,5.5,5.3,4.9,4.3,4.4,3.7,3.6,3.1,3.0,2.8,2.4,2.7,2.2,2.5,2.1,2.4,2.5,2.3,2.6,2.3,2.9,2.9,3.4,3.4,4.0,4.2,4.8,5.0,5.4,4.6,4.5,5.2,5.6,5.0,5.3,4.7,4.6,4.1,3.9,3.7,3.9,3.5,3.4,3.2,3.1,2.9,2.7,2.5,2.5,2.3,2.2,2.2,2.0,1.7,1.7,1.8,1.6,1.3,1.5,1.8,2.0,2.0,2.3,2.5,2.5,2.0,1.9,1.8,1.5,1.2,1.2,1.6,1.5,1.1,1.3,1.4,1.2,1.6,1.7,2.0,1.7,1.8,2.2,2.5,2.3,1.9,1.9,1.6,1.7,1.7,1.4,1.3,1.5,1.5,1.1,1.3,1.6,1.3,1.2,1.6,1.8,1.6,1.9,1.6,1.6,1.3,1.4,1.2,1.0,0.9,1.1,1.3,1.6,1.6,1.4,1.5,1.9,1.8,1.7,2.2,2.3,2.5,2.7,3.1,3.5,3.7,3.4,3.3,2.8,2.8,3.4,3.8,4.1,4.6,5.2,4.7,4.2,4.7,3.2,2.0,2.0,1.8,1.9,1.9,1.5,1.6,1.4,1.3,1.5,1.4,1.6,1.5,1.1,1.4,1.4,1.2,1.0,0.8,0.8,0.8,1.0,1.1,1.3,1.7,1.7,1.5,1.5,1.8,1.8,2.1,2.4,2.6,2.8,2.7,2.8,3.1,3.3,3.6,3.9,4.2,4.8,4.9,4.4,4.5,4.9,4.5,5.2,5.5,5.0,5.2,4.5,4.2,3.9,3.6,3.3,3.0,2.9,2.5,2.6,2.1,2.1,1.7,1.8,1.6,1.7,1.6,1.5,1.5,1.3,1.0,1.0,1.0,1.1,1.2,1.3,2.0,3.4,3.1,6.1],[16.7,16.3,15.8,15.3,15.6,13.9,15.1,16.1,15.7,14.8,14.6,15.5,14.8,13.2,13.5,12.7,12.0,11.8,11.9,10.8,10.4,10.6,9.1,9.0,6.8,5.7,4.8,4.1,4.9,3.1,2.0,2.2,2.1,1.6,1.7,1.9,2.3,2.5,2.8,2.8,3.4,3.2,3.3,2.9,2.6,2.8,2.4,2.7,2.3,2.6,2.7,3.0,3.0,3.4,3.5,4.1,4.1,4.4,4.8,5.0,5.6,6.3,6.6,5.5,5.4,4.9,4.3,4.4,3.7,3.6,3.1,3.0,2.9,2.6,2.8,2.4,2.7,2.4,2.7,2.8,2.6,3.1,2.7,3.3,3.2,3.8,3.9,4.5,4.7,5.3,5.4,6.0,5.0,5.1,5.8,6.1,5.6,5.8,5.2,5.0,4.7,4.6,4.3,4.4,4.0,3.8,3.5,3.4,3.2,3.1,2.9,2.9,2.7,2.6,2.6,2.3,2.0,2.0,2.1,1.8,1.5,1.7,1.9,2.2,2.3,2.5,2.8,2.9,2.3,2.1,2.1,1.7,1.4,1.4,1.7,1.7,1.3,1.4,1.5,1.3,1.8,1.9,2.4,1.9,2.0,2.4,2.7,2.6,2.1,2.1,1.7,1.8,1.9,1.5,1.3,1.7,1.6,1.2,1.3,1.6,1.4,1.2,1.6,1.8,1.7,1.8,1.5,1.5,1.2,1.3,1.1,1.0,1.0,1.2,1.4,1.7,1.8,1.5,1.6,2.0,1.9,1.9,2.3,2.4,2.7,2.9,3.2,3.6,3.8,3.6,3.5,3.0,3.0,3.4,3.9,4.4,4.8,5.2,4.8,4.3,4.8,3.3,2.1,2.0,1.8,1.9,1.9,1.5,1.6,1.5,1.4,1.7,1.6,1.8,1.7,1.3,1.5,1.6,1.5,1.2,1.0,0.8,0.8,0.8,1.1,1.3,1.7,1.7,1.5,1.7,1.9,2.1,2.4,2.7,2.9,3.3,3.1,3.1,3.6,3.8,4.2,4.5,4.7,5.4,5.3,4.8,4.8,5.4,5.0,5.6,6.1,5.4,5.8,4.9,4.7,4.3,4.1,3.7,3.4,3.3,2.8,2.9,2.5,2.5,2.0,2.1,1.8,1.8,1.6,1.6,1.5,1.2,1.1,1.1,1.1,1.2,1.4,1.5,2.4,3.5,3.2,6.0],[19.2,17.5,16.9,16.6,17.2,16.4,17.2,17.5,17.1,16.0,16.2,16.5,16.1,15.3,15.0,14.9,14.2,13.6,13.6,12.2,11.5,11.7,9.6,10.3,8.3,7.2,6.2,5.2,5.6,4.0,3.0,3.3,3.1,2.1,2.5,2.5,3.3,3.6,4.1,4.5,5.0,5.2,5.5,5.0,4.4,4.7,3.7,4.3,3.6,3.7,3.9,4.4,4.2,5.2,5.0,6.2,6.0,6.6,6.9,7.4,8.3,9.1,9.5,8.0,8.0,7.1,6.7,6.5,5.5,5.3,4.7,4.7,4.4,4.1,4.7,3.9,4.6,3.9,4.7,4.7,4.6,5.4,4.6,5.7,5.6,6.5,6.3,7.1,7.6,8.5,8.9,9.8,8.4,8.4,9.5,10.1,8.6,9.1,8.0,7.7,7.4,7.0,6.6,6.6,6.2,5.8,5.7,5.8,5.2,4.9,4.6,4.9,4.4,4.7,4.5,4.0,3.5,3.5,3.8,3.2,2.8,3.0,3.7,3.8,3.9,4.5,5.0,5.0,4.2,3.8,3.7,3.1,2.1,2.5,3.2,3.0,2.1,2.4,2.6,2.1,2.9,2.9,3.6,2.7,3.2,3.9,4.5,4.1,3.2,3.1,2.7,2.8,2.7,2.3,2.1,2.5,2.4,1.8,1.9,2.5,2.1,1.5,2.4,2.9,2.3,2.6,2.0,1.9,1.6,1.5,1.4,1.5,1.7,2.1,2.4,3.2,3.1,2.5,2.6,3.6,3.2,3.0,3.8,4.4,4.1,4.8,5.5,5.8,6.5,5.6,5.7,5.1,4.9,4.6,5.8,6.7,7.1,7.3,6.5,6.0,5.5,4.3,3.2,3.1,2.7,2.6,2.7,2.0,2.3,2.4,2.4,2.9,2.9,3.4,3.2,2.3,2.6,2.8,2.3,2.0,1.6,1.4,1.0,0.8,0.9,1.4,1.8,1.8,1.8,2.4,2.7,3.3,4.0,4.2,4.7,5.2,4.7,4.9,5.7,6.2,6.8,7.2,7.9,8.9,8.9,8.2,8.0,8.9,8.4,9.5,10.1,8.8,9.7,8.2,7.7,7.0,6.7,6.3,5.8,5.6,4.6,4.8,4.0,4.1,3.4,3.3,3.0,2.7,2.3,2.6,2.3,1.5,1.5,1.5,1.9,2.1,2.4,2.4,3.1,4.6,4.4,6.9],[17.5,16.6,16.2,15.9,16.5,15.3,16.0,16.5,15.9,15.3,15.2,15.6,15.3,14.1,14.7,14.1,13.4,13.3,13.3,11.7,11.0,11.5,9.6,10.0,8.1,6.9,5.7,4.6,5.2,3.4,2.4,2.5,2.4,1.6,1.6,1.6,2.2,2.2,2.7,2.8,3.4,3.4,3.8,3.5,2.8,3.1,2.6,3.1,2.6,2.8,3.4,3.7,3.5,4.3,4.2,5.1,4.7,5.4,5.8,6.0,6.9,7.5,7.9,6.7,6.6,5.8,5.4,5.4,4.4,4.5,3.8,3.8,3.5,3.2,3.4,2.8,3.2,2.7,3.4,3.2,3.4,4.0,3.7,4.3,4.4,5.2,5.4,6.1,6.2,7.0,6.9,7.6,6.8,6.4,7.0,7.8,6.9,6.8,6.3,6.5,5.8,5.4,5.6,5.5,4.9,4.8,4.8,4.6,4.2,4.1,4.0,4.0,3.6,3.8,3.8,3.0,2.8,3.0,3.0,2.4,2.3,2.8,3.0,3.4,3.1,4.0,4.1,4.1,3.6,2.9,2.7,2.4,1.9,2.3,2.6,2.3,2.0,2.2,2.4,2.3,2.7,3.0,3.5,2.8,3.2,3.7,4.2,4.0,3.1,3.1,2.7,2.7,2.8,2.5,2.0,2.4,2.4,1.8,1.7,2.3,2.0,1.5,2.1,2.6,2.1,2.4,1.7,1.6,1.4,1.4,1.4,1.7,1.8,2.2,2.7,3.1,3.2,2.7,2.6,3.3,3.2,2.9,3.4,3.8,3.8,4.4,4.8,5.1,5.5,5.1,5.2,4.6,4.5,4.4,5.2,5.9,6.3,6.7,6.0,5.3,5.2,4.1,2.9,2.8,2.5,2.5,2.5,1.9,2.1,2.2,2.1,2.6,2.5,3.3,2.7,2.2,2.9,3.0,2.6,2.3,1.8,1.7,1.4,0.9,0.8,1.0,1.5,1.5,1.3,1.5,1.6,2.2,2.5,2.8,3.2,3.8,3.5,3.8,4.2,4.8,5.1,5.7,6.0,6.5,6.3,6.1,6.2,6.9,6.7,7.1,7.7,7.3,7.4,6.8,6.1,5.9,5.5,5.0,4.5,4.1,3.5,3.4,2.9,2.7,2.4,2.2,2.2,1.8,1.7,2.2,2.1,1.4,1.4,1.6,2.1,2.1,2.6,2.6,3.4,4.7,4.4,6.7],[17.0,16.2,16.0,15.5,16.2,14.6,15.5,16.1,15.6,14.9,14.5,15.4,15.1,13.5,13.9,14.1,12.3,12.9,12.2,10.8,10.2,10.5,8.7,9.4,7.3,6.1,5.0,4.2,5.2,3.3,1.9,1.9,1.8,1.4,1.3,1.4,1.8,2.0,2.4,2.5,3.0,3.0,3.3,3.1,2.5,2.9,2.3,2.7,2.3,2.7,3.0,3.3,3.2,3.9,3.8,4.6,4.4,4.8,5.3,5.5,6.1,6.9,7.1,6.0,5.8,5.4,4.9,4.9,4.2,4.0,3.4,3.4,3.0,2.8,3.1,2.4,3.0,2.4,2.9,2.7,2.8,3.2,2.9,3.5,3.6,4.1,4.2,4.9,5.1,5.7,5.7,6.3,5.6,5.5,6.0,6.4,5.9,6.1,5.4,5.3,4.9,4.6,4.5,4.6,4.1,4.0,3.8,3.7,3.4,3.2,3.2,3.1,2.7,2.9,2.8,2.4,2.1,2.3,2.3,1.9,1.9,2.3,2.4,2.9,2.7,3.3,3.4,3.3,2.9,2.3,2.3,2.0,1.5,1.9,2.2,1.9,1.7,1.8,2.2,1.9,2.3,2.6,2.9,2.4,2.7,3.0,3.4,3.4,2.7,2.9,2.5,2.4,2.5,2.2,1.9,2.2,2.2,1.7,1.7,2.2,1.8,1.4,1.9,2.2,1.9,2.1,1.7,1.6,1.4,1.3,1.4,1.5,1.5,2.0,2.3,2.6,2.8,2.4,2.3,2.9,3.0,2.6,3.1,3.3,3.5,3.8,4.0,4.3,4.6,4.4,4.3,3.8,3.8,3.9,4.5,5.1,5.6,6.1,5.2,4.8,4.9,3.8,2.5,2.5,2.4,2.3,2.3,1.9,2.0,2.0,1.9,2.3,2.1,2.6,2.2,2.0,2.5,2.7,2.4,2.1,1.8,1.5,1.4,1.2,0.8,0.8,1.0,1.4,1.2,1.4,1.5,1.7,2.1,2.3,2.8,3.0,3.0,3.1,3.5,3.8,4.1,4.6,4.9,5.6,5.5,5.2,5.4,5.9,5.4,5.9,6.5,5.9,6.1,5.3,5.0,4.6,4.3,3.9,3.7,3.5,2.9,2.9,2.4,2.3,1.9,1.9,1.7,1.6,1.7,1.8,1.8,1.4,1.4,1.6,1.8,1.9,2.4,2.4,3.2,4.4,4.2,6.6],[17.6,16.3,16.4,16.0,16.8,15.3,15.9,16.4,16.0,16.0,15.3,15.3,15.2,14.5,15.1,14.7,14.1,14.1,13.4,11.9,11.3,11.5,9.4,10.1,8.0,6.9,5.6,4.6,4.9,3.5,2.5,2.6,2.3,1.7,1.8,1.6,2.3,2.5,3.3,3.6,4.3,4.3,4.7,4.3,3.6,4.0,3.2,3.9,3.4,3.4,4.1,4.4,4.1,5.0,4.8,6.0,5.8,6.1,6.7,7.0,7.6,8.6,9.0,7.7,7.6,7.0,6.4,6.4,5.4,5.4,4.3,4.7,4.2,4.2,4.5,3.8,4.4,3.4,4.4,4.1,4.2,4.7,4.2,4.8,4.8,5.8,5.6,6.2,6.6,7.4,7.6,8.1,7.3,7.2,7.8,8.3,7.5,7.6,6.7,6.8,6.3,5.8,5.7,5.7,5.3,4.9,4.9,4.8,4.1,4.1,4.2,4.2,3.7,3.7,3.9,3.2,2.8,3.4,3.5,2.6,2.5,3.3,3.6,4.4,4.1,4.8,5.1,4.8,4.2,3.6,3.5,2.7,2.0,2.7,3.6,2.8,2.3,2.7,3.2,2.9,3.2,3.9,4.2,3.6,4.1,4.8,5.1,5.0,4.3,4.4,3.8,3.7,4.1,3.4,3.0,3.4,3.4,2.4,2.6,3.3,2.7,2.0,2.7,3.0,2.3,2.6,1.8,2.1,2.0,1.7,1.8,2.2,1.9,2.7,3.1,3.4,3.7,3.3,3.1,3.9,4.1,3.8,4.0,4.7,4.8,5.2,5.6,5.9,6.4,5.9,5.9,5.3,5.4,4.9,5.5,6.2,6.7,7.2,6.1,5.4,5.4,4.5,3.3,3.2,3.2,3.3,3.3,2.5,2.5,2.7,2.3,3.0,2.7,3.5,3.0,2.7,3.4,3.6,3.5,3.1,2.5,1.9,1.9,1.5,1.2,0.9,0.8,1.1,1.4,1.9,1.9,2.5,2.9,3.2,4.0,4.4,4.0,4.0,4.8,5.2,5.7,6.3,6.7,7.5,7.6,7.2,7.4,7.8,7.3,8.2,8.7,7.9,8.2,7.0,6.7,6.3,5.8,5.6,4.9,4.7,3.9,4.3,3.4,3.4,2.6,2.4,2.4,2.1,2.1,2.6,2.5,1.7,1.7,2.2,2.6,2.9,3.4,3.5,4.4,5.4,5.4,7.1],[18.1,17.2,16.9,16.4,17.0,15.6,16.3,17.1,16.5,16.2,15.7,15.9,15.5,14.8,14.9,14.4,14.4,13.6,13.8,12.2,11.8,12.0,10.1,10.5,7.9,6.9,6.0,5.0,5.5,3.8,2.8,2.7,2.3,1.8,1.7,1.5,2.3,2.4,3.2,3.2,3.9,3.8,4.2,3.6,3.0,3.3,2.5,2.9,2.6,2.9,3.4,3.8,3.7,4.6,4.4,5.3,5.1,5.6,6.2,6.5,7.0,7.8,8.0,6.9,6.7,6.3,5.7,5.6,4.8,4.7,3.8,3.9,3.3,3.3,3.5,2.8,3.3,2.8,3.6,3.5,3.8,4.4,4.1,4.9,5.1,5.9,5.9,6.7,7.0,7.7,7.6,8.4,7.7,7.2,7.9,8.6,7.8,7.7,7.0,7.1,6.5,6.1,6.3,6.2,5.5,5.3,5.4,5.2,4.7,4.7,4.5,4.5,4.0,4.3,4.4,3.6,3.3,3.8,3.4,2.7,2.9,3.8,3.6,4.4,3.8,4.7,4.7,4.6,4.2,3.3,3.1,3.0,2.2,3.2,3.4,2.7,2.7,2.9,3.5,3.4,3.6,4.2,4.5,3.9,4.4,4.9,5.5,5.3,4.7,4.7,4.2,4.0,4.2,3.9,3.2,3.5,3.6,3.0,2.6,3.2,3.0,2.3,2.7,3.0,2.4,2.5,1.8,2.1,2.1,1.6,2.0,2.5,2.5,3.0,3.9,3.9,4.5,4.0,3.6,4.4,4.7,4.1,4.4,4.9,4.9,5.5,5.7,6.1,6.4,6.3,6.0,5.4,5.4,5.3,5.7,6.4,6.9,7.2,6.1,5.7,5.7,4.5,3.4,3.3,3.4,3.4,3.2,2.5,2.5,2.9,2.6,3.4,3.2,4.1,3.6,3.2,4.4,4.6,4.4,3.9,3.2,2.6,2.5,2.0,1.4,1.2,1.0,0.8,1.0,1.5,1.7,2.2,2.6,3.3,3.7,4.2,4.0,4.3,4.7,5.3,5.6,6.2,6.5,7.1,7.1,6.9,7.1,7.7,7.3,7.8,8.3,8.0,8.2,7.2,6.9,6.5,6.2,5.6,5.2,4.7,4.1,4.0,3.3,2.9,2.4,2.1,2.0,1.5,1.8,2.4,2.4,1.8,2.0,2.7,3.0,3.4,4.2,4.2,5.1,5.9,5.9,7.4],[18.0,16.8,16.6,16.1,16.6,15.1,16.1,16.8,16.3,15.4,15.2,15.9,15.6,14.4,14.5,14.3,13.3,12.9,13.4,11.8,11.0,11.6,9.3,10.3,7.9,6.8,6.0,5.2,5.3,3.7,2.7,2.4,2.5,1.9,1.5,1.5,2.2,2.1,2.6,2.5,3.2,2.8,3.0,2.6,2.2,2.6,2.0,2.6,2.2,2.6,3.1,3.5,3.5,4.2,4.2,5.1,4.8,5.3,5.9,6.0,6.8,7.6,7.8,6.7,6.5,5.9,5.3,5.4,4.5,4.3,3.5,3.6,3.0,2.8,2.8,2.1,2.5,2.0,2.6,2.4,2.6,3.2,3.0,3.7,4.1,4.6,4.9,5.3,5.6,6.3,6.3,7.2,6.5,6.0,6.7,7.6,6.7,6.8,6.2,6.1,5.5,5.3,5.3,5.3,4.6,4.5,4.5,4.3,3.8,3.9,3.8,3.5,3.2,3.7,3.3,2.8,2.9,3.0,2.7,2.3,2.7,3.1,2.8,3.2,2.8,3.6,3.6,3.5,3.0,2.3,2.3,2.3,1.9,2.7,2.6,2.1,2.3,2.5,3.1,3.2,3.4,4.1,4.3,3.7,4.5,4.8,5.5,5.2,4.6,4.7,4.5,4.0,4.1,3.7,3.1,3.3,3.5,2.9,2.5,2.9,2.7,2.0,2.5,2.9,2.3,2.3,1.8,2.1,2.1,1.7,2.1,2.5,2.7,3.4,3.8,4.1,4.7,4.1,3.8,4.8,5.0,4.3,4.6,5.3,5.3,5.9,5.6,6.1,6.4,6.4,6.0,5.4,5.5,5.4,5.7,6.3,7.1,7.4,6.3,5.8,6.1,4.7,3.6,3.3,3.3,3.2,3.1,2.5,2.6,3.0,2.7,3.7,3.2,4.0,3.4,3.2,3.8,4.4,4.3,3.5,3.2,2.5,2.4,1.8,1.4,1.4,1.5,1.0,0.8,1.0,1.4,1.7,1.8,2.4,2.5,3.1,3.3,3.4,3.9,4.4,4.5,5.1,5.2,5.9,5.8,5.6,5.6,6.2,5.9,6.4,7.0,6.6,6.9,5.7,5.5,5.1,4.8,4.2,4.1,3.6,2.9,2.7,2.3,2.0,1.7,1.4,1.4,1.2,1.4,1.9,2.1,1.6,1.7,2.5,2.7,3.3,3.8,4.2,5.2,6.0,6.0,7.7],[16.2,15.6,15.0,15.0,15.5,14.1,14.9,15.3,14.9,14.4,13.9,14.4,14.8,13.3,13.5,13.3,12.4,12.1,12.2,10.4,9.7,11.1,8.1,9.0,7.0,6.3,5.2,4.4,4.8,3.2,2.1,1.8,2.0,1.6,1.2,1.2,1.3,1.3,1.7,1.6,2.0,2.1,2.4,2.3,1.7,2.2,1.8,2.4,2.1,2.5,2.8,3.2,3.2,3.9,3.8,4.6,4.4,4.9,5.3,5.5,6.4,7.0,7.3,6.2,5.9,5.3,4.9,4.8,4.1,4.0,3.3,3.3,2.8,2.5,2.6,1.9,2.2,1.6,2.2,1.8,2.2,2.4,2.4,2.8,3.2,3.5,3.8,4.4,4.5,5.0,5.0,5.8,5.1,4.8,5.3,6.1,5.4,5.5,4.9,5.0,4.3,4.1,4.3,4.3,3.4,3.7,3.6,3.2,2.9,3.1,3.0,2.6,2.5,2.9,2.7,2.1,2.2,2.5,2.1,1.7,2.1,2.4,2.2,2.7,2.3,3.0,3.0,2.7,2.5,1.9,1.9,1.8,1.4,2.1,2.2,1.7,1.8,1.9,2.4,2.4,2.6,3.0,3.2,2.8,3.2,3.6,4.2,4.1,3.5,3.6,3.4,3.2,3.2,2.8,2.5,2.7,2.7,2.2,2.2,2.5,2.1,1.8,2.3,2.4,2.0,2.2,1.8,2.1,1.9,1.8,2.1,2.2,2.1,2.6,2.9,3.3,3.6,3.2,3.1,3.7,3.9,3.5,3.8,4.3,4.3,5.0,4.8,5.4,5.8,5.6,5.5,4.8,4.7,4.9,5.3,5.8,6.6,7.0,5.9,5.3,5.6,4.5,3.2,3.2,3.0,3.0,3.0,2.5,2.6,2.7,2.4,3.0,2.5,3.1,2.6,2.4,3.0,3.5,3.3,2.7,2.3,1.9,1.9,1.6,1.4,1.3,1.8,1.4,0.8,0.8,0.8,1.1,1.3,1.5,1.8,2.1,2.1,2.4,2.6,3.1,3.2,3.7,4.0,4.6,4.7,4.6,4.7,5.2,4.8,5.2,5.7,5.4,5.4,4.7,4.3,4.1,3.6,3.2,3.1,2.6,2.2,2.0,1.6,1.6,1.3,1.1,1.2,1.2,1.4,1.6,1.7,1.4,1.3,1.9,2.0,2.4,2.9,3.2,3.9,5.1,4.9,7.0],[15.4,14.4,14.2,13.6,14.6,13.6,14.4,14.4,13.7,13.2,13.3,13.0,12.7,12.0,12.5,12.2,11.9,11.4,11.7,10.4,9.4,10.1,7.8,8.7,6.5,5.6,4.6,4.0,4.5,2.8,1.7,1.4,1.6,1.4,1.1,1.1,1.2,1.0,1.3,1.2,1.7,1.7,1.7,1.6,1.4,1.7,1.5,1.9,1.8,2.2,2.4,2.9,2.9,3.5,3.4,4.0,3.9,4.3,4.6,4.8,5.5,6.0,6.2,5.4,5.1,4.5,4.2,4.1,3.6,3.5,2.9,2.9,2.4,2.0,2.0,1.6,1.6,1.3,1.6,1.4,1.5,1.7,1.6,2.0,2.3,2.5,2.8,3.1,3.3,3.8,3.8,4.5,4.1,3.7,4.2,4.8,4.5,4.5,4.1,4.1,3.3,3.3,3.4,3.4,2.7,2.9,2.8,2.4,2.1,2.3,2.3,1.9,1.8,2.2,1.9,1.5,1.7,1.8,1.5,1.3,1.6,1.9,1.7,2.1,1.8,2.3,2.2,2.1,1.8,1.4,1.5,1.5,1.4,1.7,1.8,1.4,1.6,1.8,2.1,2.1,2.4,2.6,2.8,2.6,2.9,3.3,3.8,3.6,3.1,3.2,2.9,2.8,2.8,2.6,2.4,2.6,2.4,2.1,2.1,2.4,2.0,1.7,2.1,2.2,1.9,2.0,1.7,2.0,1.8,1.6,1.8,2.1,1.8,2.2,2.5,2.7,2.9,2.7,2.6,3.1,3.2,3.1,3.3,3.6,3.7,4.2,4.3,4.8,4.9,4.8,4.7,4.1,4.1,4.3,4.7,5.2,5.7,6.2,5.4,4.7,5.2,4.2,2.9,2.9,2.7,2.7,2.8,2.3,2.4,2.5,2.0,2.5,2.1,2.5,2.1,2.1,2.5,2.8,2.7,2.4,2.1,1.7,1.8,1.6,1.4,1.3,1.7,1.4,1.1,0.8,0.8,0.8,0.9,1.1,1.3,1.5,1.6,1.8,2.0,2.3,2.4,2.7,2.9,3.4,3.6,3.5,3.7,4.1,3.6,3.8,4.2,4.1,4.0,3.5,3.2,2.9,2.6,2.4,2.2,1.9,1.5,1.4,1.2,1.1,1.0,1.0,1.0,1.1,1.4,1.5,1.6,1.4,1.4,1.8,1.9,2.1,2.6,2.7,3.4,4.8,4.4,6.7],[15.2,14.1,13.2,12.7,14.1,12.9,13.8,13.4,13.1,13.0,12.4,12.7,12.5,11.7,13.2,12.1,11.4,11.5,11.0,9.6,8.3,10.1,7.2,8.5,6.5,5.1,4.2,3.7,4.7,2.9,1.6,1.3,1.5,1.4,1.0,1.0,1.1,0.9,1.1,1.1,1.4,1.4,1.6,1.5,1.3,1.7,1.5,2.0,1.8,2.3,2.5,2.9,3.0,3.6,3.5,4.2,4.0,4.5,4.8,5.0,5.6,6.1,6.3,5.5,5.3,4.7,4.4,4.3,3.7,3.6,3.0,2.9,2.5,2.2,2.0,1.6,1.6,1.3,1.5,1.2,1.4,1.5,1.6,1.8,2.1,2.5,2.7,3.0,3.3,3.7,3.8,4.4,3.9,3.7,4.2,4.7,4.3,4.4,4.0,3.9,3.3,3.2,3.3,3.4,2.7,2.8,2.6,2.2,2.1,2.2,2.1,1.7,1.7,2.0,1.8,1.4,1.6,1.7,1.5,1.2,1.5,1.8,1.6,2.0,1.7,2.2,2.1,1.9,1.7,1.4,1.5,1.4,1.3,1.7,1.7,1.5,1.6,1.8,2.1,2.2,2.4,2.7,2.9,2.6,2.8,3.3,3.6,3.5,3.0,3.1,2.8,2.8,2.8,2.5,2.4,2.5,2.4,2.1,2.1,2.3,2.1,1.8,2.1,2.3,2.1,2.2,1.8,2.0,1.9,1.6,1.8,2.0,1.7,2.1,2.3,2.5,2.7,2.6,2.6,2.9,3.0,3.0,3.2,3.5,3.7,4.1,4.2,4.6,4.9,4.7,4.7,4.1,4.1,4.2,4.7,5.2,5.7,6.3,5.4,4.7,5.3,4.3,2.9,3.0,2.8,2.8,2.8,2.3,2.4,2.3,2.0,2.4,1.9,2.2,1.9,1.9,2.4,2.7,2.5,2.2,2.1,1.6,1.9,1.6,1.5,1.3,1.7,1.5,1.3,1.0,0.8,0.8,0.8,1.0,1.1,1.4,1.5,1.7,1.9,2.3,2.2,2.7,2.8,3.3,3.4,3.3,3.5,3.8,3.3,3.7,4.1,3.9,4.0,3.3,3.1,2.8,2.6,2.3,2.1,1.8,1.5,1.3,1.0,1.0,1.0,1.0,1.2,1.2,1.5,1.6,1.8,1.6,1.4,1.9,1.8,2.1,2.5,2.6,3.2,4.5,4.2,6.6],[15.5,14.0,13.6,12.7,13.9,12.9,14.4,13.7,13.0,12.2,12.6,12.7,12.4,11.3,11.4,11.2,11.5,10.7,10.6,9.7,9.0,9.6,7.5,8.5,6.6,5.3,4.4,3.9,4.4,2.9,1.7,1.4,1.6,1.5,1.1,1.1,1.0,0.9,1.0,1.0,1.3,1.4,1.4,1.4,1.2,1.6,1.5,2.0,1.9,2.4,2.5,3.0,3.0,3.5,3.4,4.0,3.9,4.3,4.6,4.7,5.4,5.8,5.9,5.2,4.9,4.5,4.2,4.1,3.6,3.5,3.0,2.9,2.4,2.1,1.9,1.6,1.5,1.2,1.3,1.1,1.2,1.3,1.3,1.6,1.8,2.1,2.3,2.5,2.8,3.3,3.2,3.9,3.6,3.2,3.7,4.4,4.1,4.1,3.8,3.8,2.9,2.9,3.1,3.1,2.3,2.6,2.4,2.0,1.8,2.0,2.0,1.6,1.6,2.0,1.7,1.3,1.6,1.7,1.4,1.3,1.6,1.8,1.6,2.0,1.7,2.1,2.0,1.8,1.6,1.3,1.4,1.4,1.4,1.7,1.7,1.5,1.7,1.9,2.2,2.2,2.4,2.7,3.0,2.7,2.9,3.4,3.7,3.5,3.1,3.2,2.9,2.9,2.9,2.6,2.5,2.6,2.5,2.3,2.3,2.4,2.2,2.0,2.3,2.4,2.2,2.2,1.9,2.1,2.0,1.8,1.9,2.1,1.8,2.3,2.4,2.6,2.8,2.6,2.6,3.1,3.2,3.1,3.4,3.6,3.8,4.1,4.3,4.7,4.9,4.8,4.7,4.1,4.3,4.3,4.8,5.3,5.8,6.3,5.5,4.7,5.4,4.2,3.0,3.1,2.8,2.9,2.9,2.5,2.6,2.6,2.1,2.5,2.1,2.3,2.1,2.1,2.4,2.6,2.6,2.3,2.2,1.7,2.0,1.8,1.6,1.4,1.8,1.7,1.4,1.1,0.9,0.8,0.8,0.8,1.0,1.1,1.3,1.5,1.6,1.8,1.9,2.3,2.4,2.8,3.0,2.9,3.0,3.4,2.9,3.1,3.6,3.4,3.5,2.9,2.7,2.4,2.1,1.9,1.7,1.5,1.2,1.0,1.0,0.9,1.0,1.0,1.3,1.2,1.6,1.6,1.8,1.6,1.5,2.0,1.9,2.2,2.5,2.6,3.3,4.5,4.2,6.6],[15.3,14.5,12.8,12.5,13.3,12.6,14.0,13.4,13.2,12.2,12.4,13.0,11.9,11.9,12.1,10.8,11.4,11.1,11.1,9.7,8.8,10.0,8.0,9.3,7.2,5.4,4.6,4.0,4.4,2.9,1.9,1.5,1.9,1.7,1.4,1.3,1.2,1.0,1.1,1.0,1.3,1.4,1.5,1.6,1.4,1.9,1.7,2.3,2.2,2.7,3.0,3.4,3.4,4.1,4.0,4.7,4.6,4.9,5.3,5.5,6.2,6.7,6.9,6.1,5.8,5.3,4.8,4.9,4.3,4.1,3.4,3.3,2.8,2.5,2.3,1.9,1.8,1.4,1.6,1.2,1.4,1.4,1.5,1.6,2.0,2.2,2.5,2.8,3.1,3.5,3.6,4.3,3.8,3.5,4.1,4.6,4.2,4.4,4.1,3.8,3.2,3.2,3.3,3.1,2.5,2.7,2.5,2.1,1.9,2.0,2.0,1.6,1.7,2.0,1.8,1.4,1.7,1.8,1.6,1.5,1.8,2.0,1.8,2.3,2.0,2.4,2.2,2.0,1.9,1.5,1.7,1.6,1.6,2.0,2.1,1.9,2.1,2.3,2.6,2.7,3.0,3.4,3.5,3.2,3.5,4.1,4.5,4.3,3.7,3.9,3.4,3.4,3.5,3.1,2.8,3.1,3.1,2.6,2.6,2.9,2.5,2.4,2.7,2.8,2.7,2.6,2.3,2.5,2.4,2.1,2.3,2.6,2.1,2.6,2.7,2.8,3.1,3.0,3.0,3.4,3.6,3.5,3.7,4.1,4.4,4.8,4.9,5.4,5.7,5.5,5.4,4.7,4.9,4.8,5.4,5.8,6.3,6.8,5.9,5.1,5.8,4.7,3.5,3.4,3.3,3.4,3.3,2.8,2.9,2.9,2.4,2.9,2.2,2.5,2.2,2.3,2.7,3.0,3.0,2.7,2.5,2.1,2.4,2.2,2.0,1.7,1.9,1.9,1.8,1.4,1.2,1.0,0.8,0.8,0.8,1.1,1.3,1.5,1.6,2.0,2.0,2.5,2.6,3.2,3.3,3.2,3.4,3.7,3.2,3.6,4.0,3.8,3.9,3.2,3.0,2.6,2.4,2.1,1.8,1.6,1.3,1.1,1.0,1.1,1.3,1.3,1.6,1.6,1.9,2.0,2.2,2.1,1.9,2.4,2.3,2.6,2.9,3.1,3.9,5.0,4.8,7.0],[16.1,14.9,13.3,12.4,13.0,12.0,13.6,14.0,13.0,11.6,12.5,12.8,12.2,11.5,10.2,10.3,10.2,9.7,10.7,9.1,8.3,9.1,7.5,8.4,6.8,5.5,4.7,4.4,5.0,3.4,2.2,1.8,2.3,2.1,1.7,1.7,1.6,1.3,1.2,1.1,1.3,1.4,1.5,1.6,1.5,1.9,1.8,2.4,2.3,3.0,3.2,3.6,3.8,4.3,4.4,5.0,4.8,5.3,5.8,5.8,6.6,7.3,7.4,6.5,6.0,5.6,5.2,5.1,4.6,4.3,3.8,3.6,3.0,2.7,2.4,2.0,1.9,1.6,1.6,1.2,1.4,1.3,1.4,1.6,1.9,2.1,2.4,2.7,2.9,3.4,3.3,4.0,3.9,3.5,3.8,4.6,4.4,4.4,4.1,3.8,3.1,3.1,3.2,3.0,2.4,2.7,2.5,2.1,1.9,2.2,2.1,1.7,1.9,2.2,1.9,1.6,2.0,2.1,1.7,1.7,2.1,2.3,2.0,2.4,2.1,2.5,2.4,2.0,2.0,1.7,1.9,1.9,2.1,2.4,2.2,2.2,2.4,2.7,3.0,3.1,3.5,3.7,4.1,3.7,4.0,4.6,5.1,4.9,4.4,4.4,3.9,3.9,4.1,3.6,3.4,3.7,3.6,3.2,3.2,3.5,3.1,2.9,3.3,3.4,3.0,3.1,2.8,2.9,3.0,2.5,2.8,2.9,2.6,3.1,3.1,3.2,3.6,3.5,3.4,3.9,4.2,4.0,4.3,4.6,4.8,5.3,5.5,5.9,6.1,6.0,5.8,5.2,5.4,5.2,5.7,6.2,6.8,7.1,6.3,5.6,6.1,5.0,3.8,3.9,3.8,3.9,3.9,3.3,3.3,3.3,2.8,3.3,2.6,2.8,2.5,2.7,3.1,3.4,3.5,3.0,3.0,2.5,2.8,2.6,2.5,2.1,2.4,2.5,2.2,1.7,1.4,1.3,1.2,0.9,0.8,0.8,1.2,1.4,1.4,1.8,1.8,2.3,2.3,3.0,3.0,3.0,3.2,3.5,3.1,3.3,3.7,3.6,3.6,3.0,2.8,2.4,2.1,1.7,1.7,1.4,1.2,1.0,1.1,1.2,1.5,1.5,1.8,1.9,2.2,2.3,2.6,2.4,2.3,2.8,2.7,3.1,3.4,3.6,4.3,5.3,5.1,7.2],[15.0,14.6,13.2,12.1,13.6,12.9,13.9,13.6,13.2,12.1,13.4,13.2,11.7,13.0,13.0,11.9,11.8,11.4,11.1,9.6,8.8,9.3,7.9,9.2,6.9,5.4,4.7,4.3,4.7,3.6,2.5,2.0,2.5,2.6,2.0,2.2,1.8,1.7,1.4,1.3,1.4,1.6,1.6,1.8,1.7,2.1,2.2,2.8,2.8,3.4,3.5,4.1,4.3,4.8,5.0,5.5,5.5,5.8,6.6,6.4,7.2,7.9,7.8,6.9,6.4,6.2,5.7,5.5,5.1,4.7,4.3,3.9,3.4,3.0,2.7,2.3,2.1,1.8,1.8,1.3,1.6,1.4,1.5,1.7,1.8,2.1,2.3,2.7,2.9,3.3,3.2,3.7,3.5,3.3,3.7,4.2,3.8,4.1,3.8,3.6,2.8,2.7,3.0,2.8,2.1,2.4,2.4,1.9,1.6,2.1,2.0,1.6,1.8,2.2,1.9,1.7,2.1,2.2,2.0,2.0,2.3,2.6,2.3,2.7,2.5,2.8,2.6,2.2,2.2,1.9,2.2,2.3,2.4,2.7,2.5,2.5,3.0,3.2,3.4,3.7,4.1,4.3,4.8,4.4,4.7,5.4,5.8,5.6,5.1,5.0,4.4,4.6,4.8,4.2,4.0,4.5,4.3,3.8,3.9,4.4,3.8,3.6,4.2,4.1,3.7,3.9,3.4,3.8,3.7,3.2,3.4,3.4,3.0,3.4,3.4,3.5,3.9,3.9,3.7,4.2,4.6,4.4,4.6,5.0,5.3,5.9,6.2,6.6,6.8,6.6,6.5,5.7,6.0,5.7,6.3,6.7,7.1,7.6,6.6,5.8,6.6,5.4,4.1,4.3,4.3,4.5,4.4,3.8,3.7,3.7,3.2,3.5,2.9,3.1,2.7,3.0,3.4,3.7,3.9,3.4,3.5,3.0,3.5,3.3,3.2,2.7,3.0,3.1,2.7,2.3,2.0,1.7,1.4,1.1,0.9,0.8,0.9,1.1,1.2,1.5,1.7,2.2,2.4,3.0,3.2,3.0,3.4,3.7,3.1,3.5,3.8,3.6,3.5,3.0,2.7,2.4,2.0,1.8,1.6,1.4,1.1,1.0,1.3,1.5,1.8,1.9,2.3,2.4,2.9,2.8,3.2,3.2,3.0,3.4,3.1,3.7,3.8,4.1,4.8,5.7,5.6,7.8],[15.7,15.2,14.5,13.6,14.6,13.8,14.6,14.2,13.7,13.6,14.1,13.6,13.5,13.0,13.3,14.1,11.4,12.2,10.7,9.8,9.7,10.3,8.7,10.0,7.5,5.4,4.7,4.2,4.7,3.6,2.6,2.2,2.7,2.8,2.3,2.5,2.0,1.9,1.6,1.6,1.7,2.0,2.0,2.2,2.1,2.5,2.5,3.2,3.4,3.9,4.1,4.7,5.0,5.6,5.7,6.1,6.2,6.4,7.2,7.1,7.8,8.7,8.7,7.4,7.1,6.9,6.3,6.3,6.0,5.4,5.0,4.5,3.9,3.6,3.2,2.9,2.6,2.2,2.2,1.7,2.0,1.7,1.7,1.7,1.9,2.1,2.2,2.7,2.7,3.3,3.1,3.8,3.5,3.1,3.7,4.1,3.7,4.0,3.6,3.6,2.6,2.6,2.8,2.9,2.0,2.3,2.3,1.8,1.6,2.0,2.0,1.5,1.8,2.3,2.1,1.7,2.2,2.5,2.2,2.2,2.6,2.9,2.6,3.4,2.9,3.5,3.2,2.6,2.7,2.3,2.6,2.6,2.8,3.2,3.2,3.1,3.5,3.9,4.2,4.4,4.9,5.2,5.7,5.3,5.6,6.1,6.4,6.2,5.8,5.6,4.9,5.1,5.5,4.8,4.4,5.0,5.0,4.4,4.4,4.9,4.4,4.1,4.6,4.8,4.2,4.4,3.9,4.1,4.1,3.5,3.6,3.8,3.2,3.9,3.7,3.8,4.2,4.2,4.0,4.5,4.9,4.8,4.8,5.4,5.8,6.2,6.7,7.0,7.1,7.0,7.0,6.1,6.6,6.0,6.8,7.2,7.5,7.8,6.9,5.9,6.7,5.5,4.4,4.6,4.4,5.0,4.7,4.1,4.0,4.0,3.4,3.8,3.1,3.3,2.9,3.4,3.9,4.2,4.4,3.9,3.9,3.3,4.0,3.8,3.6,3.0,3.2,3.4,3.2,2.6,2.3,1.9,1.7,1.3,1.3,0.9,0.8,0.8,1.2,1.4,1.8,2.1,2.4,2.9,3.2,3.2,3.5,3.9,3.1,3.5,3.9,3.6,3.6,3.0,2.5,2.4,1.9,1.7,1.4,1.5,1.2,1.4,1.5,1.8,2.1,2.3,2.8,2.9,3.4,3.3,4.0,3.7,3.4,4.0,3.6,4.3,4.5,4.7,5.5,6.3,6.1,8.1],[15.6,14.8,14.1,13.7,14.5,13.5,14.6,14.4,14.1,14.1,13.7,14.4,13.8,12.6,12.6,13.1,11.1,11.0,10.7,9.3,9.4,9.9,7.7,8.7,6.4,4.9,4.0,4.1,4.5,3.6,2.5,2.1,2.6,2.8,2.3,2.5,2.0,2.0,1.8,1.8,2.1,2.3,2.2,2.4,2.3,2.8,2.8,3.5,3.5,4.2,4.3,4.8,5.1,5.6,5.8,6.1,6.5,6.6,7.3,7.3,8.1,9.0,9.1,7.7,7.4,7.0,6.3,6.4,6.0,5.4,5.1,4.6,4.1,3.8,3.4,3.1,2.8,2.4,2.4,1.8,1.9,1.6,1.6,1.5,1.7,1.8,1.9,2.3,2.3,3.0,2.8,3.6,3.3,3.0,3.5,4.1,3.6,3.9,3.6,3.5,2.5,2.6,2.6,2.7,1.9,2.3,2.1,1.6,1.4,1.8,1.8,1.4,1.7,2.2,2.0,1.7,2.3,2.3,2.1,2.1,2.5,2.8,2.5,3.1,2.9,3.1,2.9,2.4,2.5,2.2,2.7,2.6,2.8,3.2,3.2,3.1,3.5,3.8,4.0,4.3,4.6,4.8,5.3,4.9,5.2,5.7,6.1,5.8,5.3,5.2,4.7,4.9,5.1,4.6,4.2,4.7,4.7,4.2,4.3,4.7,4.3,3.9,4.6,4.8,4.3,4.5,3.9,4.1,4.0,3.5,3.6,3.7,3.0,3.8,3.7,3.6,4.0,4.0,3.8,4.3,4.7,4.6,4.6,5.0,5.5,5.8,6.3,6.7,6.9,6.7,6.7,5.7,6.1,5.9,6.6,6.9,7.1,7.5,6.6,6.0,6.8,5.4,4.2,4.3,4.3,4.7,4.5,4.0,3.8,3.8,3.3,3.7,3.0,3.2,2.8,3.2,3.7,3.9,4.2,3.7,3.8,3.3,3.8,3.7,3.5,3.0,3.3,3.4,3.2,2.7,2.4,1.9,1.8,1.4,1.5,1.2,0.9,0.8,0.9,1.1,1.4,1.7,2.0,2.5,2.8,2.7,3.1,3.3,2.6,3.0,3.4,3.2,3.2,2.6,2.2,2.0,1.6,1.5,1.2,1.2,1.1,1.4,1.5,1.9,2.2,2.4,2.9,3.0,3.5,3.4,3.9,3.7,3.3,3.9,3.5,4.2,4.3,4.5,5.1,6.0,6.0,7.9],[16.0,15.1,14.1,13.2,14.3,13.5,14.2,14.1,13.5,13.9,14.2,13.7,13.6,13.2,12.7,13.2,10.9,11.1,11.1,10.2,9.1,9.5,8.0,9.2,7.0,5.3,4.7,4.5,5.0,3.9,2.8,2.2,2.7,3.1,2.5,2.7,2.2,2.2,2.0,2.2,2.4,2.7,2.7,2.9,2.8,3.4,3.3,3.7,3.6,4.4,4.5,5.0,5.1,5.9,6.0,6.5,6.6,6.9,7.6,7.4,8.3,9.6,9.8,8.1,7.8,7.4,6.7,6.7,6.2,5.8,5.4,5.0,4.5,4.1,3.8,3.5,3.4,2.9,2.8,2.3,2.2,1.9,1.7,1.6,1.7,1.8,1.8,2.3,2.3,2.8,2.6,3.5,3.3,2.9,3.2,4.0,3.6,3.9,3.6,3.3,2.5,2.6,2.9,2.5,1.9,2.3,2.2,1.6,1.5,2.1,1.9,1.4,1.9,2.4,2.1,1.8,2.4,2.6,2.3,2.4,2.8,3.2,2.9,3.6,3.4,3.8,3.5,3.0,3.0,2.5,3.1,2.9,2.8,3.5,3.5,3.4,3.6,4.0,4.4,4.5,5.0,5.2,5.7,5.1,5.5,6.2,6.7,6.4,5.8,5.6,5.0,5.1,5.5,4.9,4.5,5.1,4.9,4.3,4.5,5.0,4.5,4.1,4.7,4.9,4.3,4.5,4.0,4.2,4.1,3.6,3.6,3.8,3.4,3.9,3.9,3.8,4.5,4.4,4.0,4.7,5.2,4.9,5.0,5.6,5.9,6.5,6.8,7.4,7.7,7.5,7.3,6.4,6.7,6.2,6.8,7.3,7.8,8.2,7.0,6.2,6.8,5.7,4.3,4.6,4.6,5.0,4.8,4.2,4.0,4.0,3.5,3.8,3.3,3.6,3.1,3.6,4.0,4.4,4.5,4.0,4.1,3.5,4.0,3.7,3.6,3.1,3.3,3.5,3.3,2.8,2.6,2.0,2.2,1.6,1.9,1.4,1.2,0.9,0.8,0.8,1.2,1.5,1.8,2.3,2.7,2.7,3.0,3.3,2.6,2.9,3.4,3.1,3.0,2.4,2.1,1.8,1.4,1.3,1.2,1.3,1.2,1.7,1.7,2.3,2.5,2.7,3.1,3.1,3.6,3.5,4.1,3.7,3.5,4.1,3.8,4.3,4.7,4.8,5.6,6.4,6.4,8.3],[16.3,15.6,14.2,14.2,14.5,13.1,14.0,15.0,14.9,14.2,13.8,15.2,13.4,12.5,12.3,12.5,10.7,10.5,10.9,8.8,7.8,9.7,6.7,7.3,6.2,4.9,4.4,4.1,4.8,3.6,2.5,2.1,2.6,2.8,2.3,2.6,2.2,2.2,2.0,2.1,2.2,2.4,2.3,2.5,2.5,2.9,2.9,3.4,3.3,4.0,4.0,4.4,4.7,5.2,5.4,5.8,6.0,6.1,6.8,6.7,7.4,8.3,8.7,7.1,6.9,6.5,6.0,6.1,5.7,5.3,5.0,4.4,4.2,3.5,3.4,3.0,2.8,2.5,2.4,2.0,1.9,1.6,1.5,1.4,1.4,1.4,1.5,1.8,1.9,2.4,2.3,2.9,2.7,2.5,2.9,3.6,3.2,3.5,3.2,3.1,2.2,2.4,2.4,2.1,1.6,2.1,1.8,1.3,1.4,1.7,1.6,1.4,1.7,1.9,1.7,1.7,2.1,2.1,2.0,2.1,2.3,2.5,2.4,2.8,2.7,2.9,2.7,2.3,2.4,2.1,2.5,2.4,2.5,2.7,2.7,2.8,3.0,3.4,3.5,3.6,4.1,4.2,4.6,4.3,4.5,5.2,5.5,5.3,4.7,4.7,4.2,4.3,4.5,4.0,3.8,4.3,4.2,3.7,3.8,4.3,3.8,3.5,4.2,4.3,3.9,4.1,3.6,3.8,3.6,3.2,3.3,3.4,3.0,3.4,3.3,3.4,3.6,3.6,3.5,3.8,4.3,4.3,4.2,4.6,5.0,5.4,5.8,6.2,6.5,6.2,6.2,5.3,5.7,5.5,6.2,6.5,6.9,7.5,6.5,5.5,6.3,5.2,4.0,4.1,4.0,4.4,4.3,3.7,3.6,3.6,3.2,3.4,2.8,2.9,2.6,3.0,3.3,3.5,3.7,3.3,3.4,3.0,3.4,3.4,3.3,2.8,3.1,3.4,3.1,2.6,2.5,2.0,2.1,1.7,1.8,1.4,1.3,1.1,0.8,0.8,0.8,1.1,1.3,1.8,2.1,2.1,2.4,2.6,2.0,2.2,2.6,2.5,2.4,2.0,1.7,1.5,1.1,1.1,1.0,1.3,1.3,1.6,1.7,2.1,2.2,2.4,2.6,2.9,3.2,3.1,3.6,3.4,2.9,3.4,3.1,3.6,3.7,3.9,4.6,5.5,5.5,7.6],[14.6,14.0,12.8,13.0,13.6,12.8,13.2,13.1,12.6,13.0,13.1,13.0,13.3,12.9,12.2,11.8,10.1,9.9,10.5,9.5,8.7,8.7,7.4,8.6,6.6,5.4,4.7,4.5,5.4,4.1,3.0,2.3,2.9,3.0,2.6,2.9,2.4,2.4,2.2,2.4,2.5,2.8,2.7,3.0,2.9,3.5,3.4,4.0,3.7,4.5,4.4,4.9,5.2,5.8,5.8,6.4,6.5,6.8,7.4,7.4,8.2,9.0,9.3,8.0,7.6,7.3,6.7,6.6,6.1,5.9,5.5,5.0,4.8,4.0,4.0,3.5,3.4,2.9,2.9,2.3,2.3,1.8,1.7,1.6,1.6,1.5,1.6,1.8,1.9,2.3,2.1,2.8,2.8,2.5,2.8,3.6,3.3,3.5,3.4,2.9,2.3,2.5,2.6,2.3,1.8,2.3,2.0,1.5,1.5,1.9,1.8,1.5,1.8,2.2,2.0,1.9,2.2,2.5,2.3,2.4,2.7,3.0,3.0,3.4,3.3,3.6,3.4,2.8,2.9,2.6,3.1,2.8,2.8,3.3,3.3,3.3,3.5,3.8,4.1,4.2,4.6,4.9,5.3,4.8,5.2,5.9,6.4,6.1,5.4,5.3,4.8,4.9,5.2,4.6,4.3,4.8,4.6,4.1,4.3,4.8,4.2,3.9,4.6,4.8,4.3,4.6,4.0,4.2,4.0,3.6,3.7,3.8,3.4,3.7,3.7,3.7,4.1,4.2,4.0,4.4,4.8,4.8,4.8,5.2,5.8,6.1,6.5,7.1,7.3,7.1,6.9,6.0,6.4,6.1,6.8,7.1,7.6,8.0,6.9,6.1,6.9,5.7,4.5,4.7,4.5,4.9,4.9,4.3,4.2,4.1,3.7,3.9,3.2,3.3,3.1,3.4,3.8,4.1,4.3,3.9,3.9,3.4,3.7,3.5,3.5,3.1,3.4,3.7,3.4,2.9,2.8,2.3,2.4,1.8,2.1,1.6,1.6,1.4,1.1,0.8,0.8,0.8,1.2,1.6,2.1,2.1,2.4,2.6,2.0,2.2,2.7,2.5,2.4,1.9,1.5,1.3,1.1,1.1,1.1,1.4,1.5,1.8,1.9,2.5,2.6,2.8,3.1,3.2,3.6,3.6,4.0,3.6,3.4,3.8,3.6,4.1,4.5,4.6,5.4,6.3,6.1,8.1],[15.2,14.1,14.8,14.7,14.5,12.8,13.7,14.5,13.8,14.9,13.6,13.7,13.2,12.5,12.8,12.5,9.9,10.2,10.6,9.0,9.1,9.3,7.9,8.8,6.9,5.5,4.9,4.8,5.5,4.3,3.3,2.8,3.3,3.5,3.1,3.4,2.9,3.0,2.8,2.9,3.2,3.3,3.2,3.6,3.5,4.0,4.1,4.7,4.5,5.3,5.3,5.8,5.9,6.6,6.5,7.1,6.9,7.3,8.0,8.1,8.7,9.7,10.1,8.6,8.2,7.9,7.4,7.3,6.8,6.5,6.4,5.8,5.7,4.9,4.8,4.1,4.0,3.4,3.3,2.8,2.7,2.3,2.1,1.9,1.9,1.6,1.6,1.8,1.9,2.2,2.0,2.8,2.8,2.5,2.8,3.6,3.5,3.7,3.5,3.2,2.4,2.8,2.7,2.2,2.0,2.6,2.2,1.7,1.8,2.2,2.1,1.8,2.2,2.6,2.4,2.3,2.7,2.9,2.7,2.9,3.1,3.4,3.3,3.9,3.7,4.2,3.9,3.3,3.3,3.0,3.4,3.3,3.4,3.8,3.8,4.0,4.2,4.6,4.8,4.7,5.4,5.5,6.1,5.5,5.8,6.4,6.9,6.6,5.9,5.8,5.2,5.3,5.7,5.1,4.9,5.3,5.2,4.7,4.8,5.5,4.9,4.6,5.3,5.6,5.1,5.4,4.8,4.8,4.6,4.2,4.2,4.3,3.9,4.2,4.0,4.0,4.4,4.6,4.3,4.7,5.2,5.3,5.0,5.5,6.1,6.4,6.8,7.3,7.6,7.3,7.2,6.2,6.7,6.3,7.1,7.3,7.8,8.4,7.4,6.4,7.0,6.1,4.6,4.9,4.9,5.3,5.2,4.6,4.4,4.4,4.0,4.2,3.5,3.6,3.4,3.7,4.2,4.3,4.8,4.4,4.4,4.0,4.4,4.4,4.2,3.7,4.0,4.3,4.0,3.4,3.2,2.8,2.9,2.4,2.6,2.0,2.0,1.9,1.4,1.2,0.9,0.8,0.9,1.4,1.8,2.0,2.2,2.3,1.8,1.9,2.5,2.3,2.1,1.8,1.4,1.3,1.1,1.2,1.4,1.8,2.0,2.3,2.4,2.9,2.9,3.2,3.7,3.9,4.4,4.4,4.8,4.5,4.0,4.4,4.1,4.7,4.8,5.0,5.9,6.6,6.7,8.5],[15.8,14.8,13.8,13.6,14.3,13.2,14.0,14.3,13.8,14.3,14.0,13.9,14.0,12.9,11.9,11.5,11.0,10.4,10.5,9.4,9.0,9.6,8.0,9.3,7.6,6.3,5.7,5.6,5.9,5.2,4.5,3.8,4.2,4.5,4.2,4.6,3.8,4.1,3.7,3.8,4.0,4.5,4.2,4.7,4.8,5.4,5.6,6.3,6.0,6.8,6.8,7.4,7.6,8.3,8.3,9.0,8.8,9.2,10.0,10.2,10.8,12.3,12.4,10.9,10.8,10.1,9.5,9.3,8.6,8.5,8.2,7.5,7.3,6.5,6.3,5.8,5.4,4.7,4.6,3.6,3.6,3.1,2.8,2.6,2.5,2.0,2.1,2.0,2.4,2.6,2.2,3.2,3.1,2.6,3.1,3.9,3.6,3.8,4.0,3.4,2.7,2.9,3.1,2.8,2.4,2.8,2.7,2.2,2.3,2.8,3.0,2.5,2.8,3.6,3.3,3.1,3.5,4.1,3.7,3.7,4.2,4.7,4.6,5.3,5.0,5.5,5.0,4.4,4.5,3.9,5.0,4.5,4.7,5.1,5.2,5.5,5.4,5.9,6.4,6.4,6.9,7.3,7.9,7.1,7.5,8.3,9.0,8.6,7.7,7.5,6.9,6.6,7.3,6.7,6.3,6.7,6.8,6.2,6.0,6.9,6.2,5.9,6.5,7.0,6.5,6.7,6.1,6.0,5.8,5.3,5.4,5.6,5.1,5.6,5.6,5.2,6.1,6.2,5.7,6.0,6.7,6.6,6.2,6.8,7.4,7.9,8.4,9.2,9.4,9.1,8.8,7.6,8.1,7.6,8.5,9.0,9.2,9.8,8.4,7.7,8.4,7.1,5.7,6.0,6.1,6.5,6.5,5.9,5.5,5.5,5.2,5.2,4.7,4.9,4.6,5.2,5.8,5.9,6.4,5.9,5.9,5.3,5.5,5.4,5.3,4.9,5.2,5.5,5.3,4.6,4.4,3.6,3.9,3.3,3.4,2.9,2.7,2.4,2.0,1.6,1.3,1.0,0.8,1.0,1.7,1.9,2.4,2.5,1.6,1.8,2.6,2.5,2.4,1.9,1.5,1.3,1.4,1.6,2.1,2.3,2.6,3.1,3.3,3.9,4.0,4.5,5.2,5.2,5.6,5.8,6.2,5.6,5.5,5.8,5.7,6.3,6.5,6.6,7.5,8.2,8.4,10.1],[15.7,15.3,15.5,15.7,15.6,13.7,14.4,14.7,15.0,15.4,13.6,14.1,14.8,13.1,12.4,13.2,11.2,11.1,10.9,10.2,9.3,10.6,8.8,9.9,8.8,7.8,7.5,7.2,7.3,6.8,6.5,5.7,6.0,6.6,6.2,6.7,5.8,5.9,5.7,5.6,5.8,6.0,6.0,6.3,6.7,7.2,7.7,8.4,8.6,9.3,9.2,9.8,10.2,10.7,10.7,11.5,11.5,11.4,12.3,12.9,13.1,14.5,14.6,13.2,13.0,12.4,11.7,11.6,11.3,10.7,10.7,9.6,9.6,8.7,8.4,7.8,7.2,6.6,6.2,5.4,5.5,4.2,4.7,3.5,3.9,3.0,3.2,2.8,3.0,3.2,2.7,3.7,3.9,3.4,3.8,4.5,4.6,4.8,4.9,4.2,3.5,4.0,4.1,3.5,3.5,4.2,4.0,3.2,3.7,4.4,4.7,3.9,4.7,5.9,5.3,4.8,5.4,6.0,5.6,5.7,6.2,6.9,6.7,7.5,7.0,7.4,6.6,6.0,6.3,5.7,6.9,6.6,6.7,7.4,7.4,7.8,8.3,8.7,9.3,9.3,9.8,9.9,10.6,9.9,10.4,10.7,11.5,11.1,10.3,9.9,9.3,9.0,9.8,9.3,8.6,9.1,9.4,8.8,8.6,9.7,9.0,8.5,9.2,9.8,9.3,9.5,8.7,8.5,8.4,7.7,7.6,7.7,7.0,7.6,7.8,7.2,8.2,8.4,7.9,8.3,8.9,8.9,8.6,9.0,9.6,10.3,10.7,11.6,11.9,11.3,11.2,10.0,10.4,9.6,10.5,11.0,10.9,11.2,10.2,9.4,9.9,8.7,7.6,8.1,8.4,9.0,8.8,8.2,7.3,7.4,7.1,7.1,6.6,6.8,6.9,7.2,8.0,8.3,8.8,8.5,8.5,7.4,7.8,8.2,8.0,7.2,7.3,7.8,8.0,6.9,6.5,5.6,6.0,5.3,5.2,4.1,4.2,4.0,3.1,2.6,1.9,1.6,1.0,0.8,1.3,1.8,2.5,2.8,1.7,2.0,2.8,2.9,2.6,2.3,2.0,1.8,2.3,2.5,3.1,3.1,4.0,4.4,5.1,5.8,6.2,6.7,7.5,7.5,8.3,8.7,9.1,8.6,7.9,8.3,8.3,9.2,9.0,9.2,10.3,10.6,10.9,11.9],[17.2,16.4,16.3,15.8,16.1,14.7,15.3,16.3,15.8,15.3,14.7,15.5,15.6,14.2,13.6,14.1,12.6,12.4,12.1,11.2,10.5,12.0,10.4,11.9,11.0,9.4,9.5,8.9,8.8,8.5,9.0,7.9,8.0,9.0,8.9,9.0,7.8,8.0,7.7,7.8,7.6,8.4,7.0,8.8,8.7,9.6,10.0,10.8,10.7,11.4,11.5,12.2,12.4,13.1,13.2,14.2,14.1,14.2,15.1,15.5,16.0,17.7,17.5,16.2,16.0,15.5,14.7,14.4,14.0,13.5,12.8,11.8,11.8,11.0,10.5,10.2,9.6,9.2,8.5,7.2,7.7,5.9,6.6,5.1,5.6,4.1,4.4,3.5,3.9,4.1,3.1,4.5,4.8,3.8,4.0,5.5,5.5,5.4,6.1,5.2,4.1,5.0,5.8,4.6,4.2,5.5,5.8,4.6,5.1,6.2,6.8,5.8,6.5,7.6,7.6,7.0,7.8,8.2,7.9,8.8,8.8,9.2,9.0,9.4,8.8,9.4,8.4,7.3,8.4,8.0,9.3,9.0,9.7,10.2,9.7,10.4,11.0,11.4,11.9,12.0,12.6,12.6,13.7,12.7,13.1,13.6,14.7,14.2,13.2,12.6,12.1,11.7,12.6,12.2,11.6,12.1,12.3,12.0,11.5,12.4,12.0,11.5,12.1,12.4,12.0,12.4,11.3,11.0,10.9,10.1,10.2,10.2,10.0,10.2,10.4,9.3,10.6,10.9,10.2,10.6,11.5,11.4,10.9,11.5,11.8,12.8,13.2,14.3,14.3,13.9,13.5,11.9,12.4,11.7,12.7,13.4,13.0,13.1,11.9,11.5,12.0,10.3,9.5,10.3,10.8,11.4,11.3,10.8,9.4,9.9,9.4,9.3,9.1,9.1,9.3,9.6,10.0,10.7,11.4,11.0,11.2,10.4,10.6,10.8,10.6,10.0,9.8,10.2,10.7,9.8,8.8,7.8,8.2,7.5,7.0,6.1,6.2,5.8,4.4,3.7,3.0,2.3,1.6,1.2,0.8,1.5,2.2,2.8,2.1,2.2,3.1,3.7,3.5,3.1,2.5,2.5,3.3,3.7,4.7,4.5,6.3,6.2,7.2,8.4,8.5,9.2,10.2,10.3,11.0,11.2,11.7,11.3,11.1,11.2,11.0,11.7,11.6,12.0,13.1,12.9,13.4,13.5],[17.5,16.6,16.3,16.4,16.2,15.0,15.4,16.1,16.2,15.7,14.8,15.1,15.8,14.0,13.9,14.8,12.9,13.4,12.5,12.7,11.8,13.6,12.2,13.5,12.0,10.5,10.0,10.1,10.1,9.8,9.1,8.5,9.1,9.0,8.6,9.5,8.7,8.9,8.3,7.8,8.2,8.2,7.3,8.0,8.6,8.9,9.4,10.2,10.1,11.3,11.0,12.1,12.4,12.9,13.4,13.8,14.4,14.5,14.9,15.1,16.0,17.0,16.7,15.1,15.0,14.5,13.7,13.3,13.2,12.9,12.5,11.5,11.2,10.4,9.7,9.5,8.8,8.4,7.5,6.5,6.4,5.7,6.5,5.1,5.0,3.3,4.1,3.0,4.7,4.5,3.7,5.0,5.9,5.3,5.1,6.6,7.2,7.7,8.1,6.9,6.0,8.0,7.0,6.1,6.2,7.5,6.4,5.2,6.6,6.9,6.7,5.6,7.0,7.2,6.9,6.6,7.5,7.7,6.8,7.9,7.7,8.6,8.7,8.9,8.9,8.7,7.8,7.4,7.5,7.3,8.4,8.4,8.2,9.2,8.9,9.5,10.2,10.9,11.3,11.2,12.2,12.2,13.3,12.5,12.8,13.7,14.4,14.5,13.1,12.8,12.0,12.1,12.9,11.7,11.0,12.2,12.1,11.3,11.3,12.6,11.5,11.0,12.4,12.9,12.1,12.8,11.5,11.6,11.2,10.8,10.9,10.1,9.4,9.9,10.2,9.6,10.5,11.0,10.5,11.0,11.6,11.7,11.7,12.1,12.8,13.3,13.7,14.7,14.9,14.4,14.1,12.8,13.1,12.4,13.5,14.2,13.6,13.9,13.4,12.6,13.1,11.8,10.8,11.5,11.6,12.3,12.2,11.3,10.8,10.5,9.8,9.8,9.0,8.9,9.1,9.2,10.2,10.5,11.4,10.5,10.5,9.6,10.1,10.6,10.8,9.6,10.6,10.6,10.5,9.2,8.5,7.7,7.6,7.5,6.9,7.2,7.3,6.7,5.7,5.2,3.7,3.3,2.2,2.3,1.5,0.8,1.4,2.2,1.9,2.9,3.3,3.2,3.7,2.8,3.2,2.5,3.9,3.5,5.2,5.0,6.3,6.4,6.8,7.5,7.5,8.6,9.3,9.9,10.8,10.7,11.6,11.2,10.1,10.2,10.2,11.3,11.4,11.7,13.2,13.4,13.7,14.2],[17.8,16.9,16.7,17.0,16.7,15.4,16.0,16.4,16.5,15.6,15.6,15.4,15.8,14.5,14.1,15.6,13.5,13.3,13.1,12.6,12.5,14.0,12.3,13.5,12.3,10.4,9.9,10.5,9.5,9.8,9.3,8.4,9.7,9.8,9.1,10.1,9.2,9.4,8.6,8.4,8.7,8.9,7.4,8.7,9.3,9.8,10.2,11.1,11.1,12.0,11.7,12.5,13.0,13.6,13.9,14.5,14.6,14.6,15.1,15.6,16.6,17.0,17.2,15.7,15.1,14.6,14.0,13.7,14.2,13.6,13.4,12.6,11.9,11.1,10.6,10.3,9.6,8.6,8.2,7.5,7.2,6.4,6.5,5.2,5.4,4.0,4.7,3.3,4.8,4.5,4.2,5.7,6.5,5.7,5.9,7.8,8.0,8.5,8.3,7.9,6.8,8.1,7.7,6.6,6.7,7.6,6.8,5.6,7.1,7.3,7.1,5.9,7.6,7.9,7.4,7.3,7.7,8.1,7.1,7.9,8.3,9.0,8.7,9.2,9.1,9.2,7.8,7.2,7.8,7.6,8.8,8.7,8.8,9.8,9.3,10.1,10.5,11.3,11.9,11.6,12.7,12.7,13.9,12.8,13.4,13.9,14.8,14.6,13.4,13.3,12.7,12.7,13.2,12.5,12.0,12.7,12.5,11.8,12.2,12.9,12.1,11.8,12.9,13.3,12.7,13.3,12.4,12.3,11.8,11.6,11.5,10.6,10.4,10.3,10.6,10.2,11.1,11.5,11.2,11.9,12.3,12.2,12.2,12.8,13.2,13.9,14.0,15.4,15.4,14.9,14.5,13.6,13.4,13.0,14.1,14.6,14.5,14.7,14.4,13.2,13.5,12.5,11.5,12.2,11.8,12.8,12.9,11.9,11.3,10.7,10.3,10.1,9.4,9.4,9.1,9.9,10.2,11.1,11.8,11.1,11.1,10.2,10.9,11.3,11.3,10.3,11.5,11.4,10.9,9.8,9.1,8.0,8.0,8.2,7.5,7.2,7.7,7.0,6.4,6.0,4.4,4.5,3.1,3.5,2.6,1.2,0.8,1.3,2.1,2.8,2.5,2.9,3.9,3.2,4.0,2.9,4.9,4.3,6.0,5.3,7.3,6.5,7.4,7.9,7.9,9.1,9.5,10.5,11.4,11.0,12.0,11.5,10.7,11.1,10.6,11.7,11.8,12.3,13.6,13.9,14.0,14.3],[16.7,16.3,16.3,16.1,15.2,14.0,15.1,16.0,15.8,14.9,14.5,15.0,14.7,13.1,13.0,13.6,12.4,12.1,11.6,11.3,10.7,12.2,10.9,11.8,10.8,9.9,9.5,9.7,9.2,9.2,8.9,8.4,9.0,9.4,9.1,9.4,8.8,8.6,8.4,8.0,8.2,8.1,7.7,8.1,8.7,8.9,9.7,10.6,10.7,11.3,11.1,11.6,12.2,12.7,12.9,13.7,13.5,13.8,14.5,15.1,15.8,16.3,16.6,15.5,14.9,14.3,13.5,13.4,13.3,12.8,12.3,11.6,11.5,10.3,9.9,9.6,8.8,8.4,7.3,7.0,6.9,6.1,6.7,5.1,5.1,3.5,4.3,3.1,4.3,3.3,3.1,3.8,4.9,4.5,4.6,5.5,6.1,6.7,6.6,5.7,5.7,6.8,6.3,5.2,6.0,6.8,6.3,5.1,6.6,6.9,6.7,6.1,7.2,7.6,6.9,6.9,7.6,7.3,7.3,8.3,8.1,8.4,8.0,8.2,8.2,8.3,7.5,6.7,7.5,7.5,8.4,8.0,8.7,9.5,8.7,9.4,9.9,10.4,10.8,11.0,11.7,11.6,12.9,12.0,12.4,12.9,13.6,13.4,12.4,12.1,11.5,11.2,11.9,11.5,11.1,11.7,11.6,11.4,11.1,12.1,11.4,11.0,12.0,12.4,12.0,12.4,11.6,11.1,11.1,10.5,10.5,10.0,9.5,9.8,9.9,9.3,10.0,10.3,10.3,10.8,10.7,10.9,10.8,11.3,11.7,12.3,12.6,13.9,14.0,13.5,13.2,12.0,12.2,11.7,12.7,13.3,13.1,13.2,12.7,12.0,12.2,11.3,10.3,10.8,10.7,11.6,11.5,10.8,10.0,9.8,9.5,9.5,9.1,8.6,8.5,9.2,9.1,9.6,10.4,10.2,10.2,9.5,10.2,10.8,10.6,9.9,10.4,10.7,10.5,9.3,8.7,8.2,7.7,7.6,7.1,7.2,7.0,7.4,6.1,5.6,4.6,4.2,3.2,3.0,2.8,2.1,1.2,0.8,1.3,1.9,2.0,2.1,2.4,2.3,2.7,2.6,4.4,4.0,5.6,5.3,6.9,6.6,6.9,7.8,8.0,8.9,9.5,9.9,10.9,10.7,11.3,11.1,10.4,10.1,9.9,10.6,10.6,11.1,12.2,12.4,12.6,13.6],[16.4,15.5,15.4,14.9,15.1,13.8,14.9,15.2,14.6,14.2,14.2,14.6,14.1,12.8,12.5,13.1,12.1,11.5,11.4,10.8,9.5,11.5,10.0,11.3,9.1,8.5,7.7,7.9,7.8,7.5,6.6,6.3,7.2,7.0,6.4,7.3,6.9,6.7,6.7,6.3,6.9,6.6,6.2,6.5,6.5,7.3,7.2,8.2,8.0,8.8,8.8,9.2,10.0,10.5,10.4,11.4,11.4,11.6,12.0,11.9,12.7,13.5,13.2,12.5,12.6,11.9,11.4,11.1,10.8,10.4,10.1,9.2,9.2,8.3,7.9,7.2,7.0,6.3,6.1,5.6,5.4,5.1,4.5,4.4,4.0,3.4,3.2,2.2,2.9,2.5,2.0,2.8,3.5,3.4,3.4,4.1,4.5,5.4,5.2,4.2,4.2,5.3,4.5,3.8,4.5,5.0,4.5,3.9,4.8,5.1,5.0,4.6,5.2,5.5,5.0,5.2,5.5,5.7,5.6,5.8,5.7,6.4,6.1,6.7,6.3,7.0,6.2,5.3,5.9,5.4,6.3,6.2,6.1,6.7,6.8,7.1,7.5,8.2,8.5,8.6,9.3,9.2,10.3,9.5,9.6,10.7,11.2,11.1,10.0,9.9,9.1,9.5,9.9,8.8,8.5,9.5,9.5,8.4,8.6,9.9,8.7,8.5,9.8,10.0,9.5,10.2,9.2,9.3,8.6,8.2,8.1,7.8,7.1,7.7,7.5,7.5,8.0,8.2,8.0,8.3,8.7,8.8,8.7,8.9,9.6,10.1,10.8,11.9,12.1,11.4,11.4,10.0,10.6,9.9,10.8,11.6,11.0,11.5,10.8,10.1,10.8,9.6,8.5,8.9,9.0,9.5,9.4,8.5,8.2,8.0,7.6,7.8,6.9,6.9,6.5,7.0,7.4,7.7,8.3,7.9,7.8,7.1,7.8,8.0,8.3,7.3,8.4,8.4,7.9,6.8,6.7,5.8,6.2,6.0,5.7,5.7,5.5,5.0,4.8,4.1,4.0,3.1,2.5,2.2,2.3,1.9,1.7,1.1,0.8,1.0,1.4,1.4,1.6,1.6,2.1,2.0,3.4,3.5,4.6,4.5,4.7,5.2,5.4,5.9,5.8,6.7,7.0,7.6,8.3,8.0,8.8,8.7,7.5,7.9,7.5,8.3,8.4,8.5,9.9,10.3,10.6,12.1],[15.9,15.0,15.1,14.7,14.5,12.8,13.5,14.6,14.6,13.6,13.7,13.4,13.9,11.9,11.3,13.0,11.3,10.5,10.7,9.8,8.9,10.3,9.0,10.4,8.9,7.9,7.2,7.1,7.3,6.6,6.2,5.7,6.2,6.6,6.3,6.6,6.1,6.0,5.9,5.7,6.0,5.9,5.5,5.8,6.2,6.5,7.1,7.5,7.8,8.2,8.1,8.5,8.9,9.4,9.6,10.2,10.3,10.3,11.3,11.2,11.7,13.2,12.9,11.7,11.6,10.4,10.2,10.2,9.9,9.6,9.0,8.4,8.2,7.6,7.2,7.0,6.4,6.0,5.6,5.3,5.0,4.5,4.6,3.9,3.9,3.1,3.3,2.3,2.9,2.5,2.0,2.5,3.2,3.0,3.0,3.6,4.0,4.6,4.8,4.0,3.7,4.5,4.3,3.9,4.1,4.5,4.4,4.0,4.4,4.7,4.9,4.2,4.8,5.4,4.9,4.7,5.1,5.4,4.9,5.3,5.7,6.0,5.7,6.2,6.0,6.4,5.7,5.1,5.4,5.0,6.1,5.8,6.1,6.5,6.4,6.8,7.1,7.7,7.9,8.1,8.7,8.6,9.5,8.9,9.1,9.8,10.4,10.1,9.4,9.0,8.6,8.3,9.1,8.4,7.9,8.5,8.7,8.0,7.9,8.9,8.3,7.8,8.8,8.8,8.7,9.0,8.2,8.2,7.9,7.5,7.4,7.3,6.7,7.0,7.1,6.8,7.2,7.6,7.2,7.4,8.0,7.9,7.9,8.1,8.7,9.4,10.0,10.7,11.1,10.4,10.4,8.9,9.6,9.2,9.9,10.6,10.1,10.5,9.8,9.2,9.7,8.5,7.3,7.7,7.9,8.3,8.3,7.9,7.0,7.0,6.8,6.8,6.1,6.3,6.0,6.6,6.7,7.1,7.6,7.4,7.5,6.8,7.4,7.5,7.6,6.9,7.4,7.5,7.4,6.5,6.4,5.6,5.7,5.4,5.2,5.0,5.1,4.9,4.5,3.8,3.4,2.8,2.3,2.1,2.1,2.1,2.1,1.4,0.9,0.8,1.0,1.2,1.4,1.6,2.1,2.0,3.1,3.3,4.1,4.1,4.6,4.9,4.8,5.6,5.4,6.3,6.7,7.1,7.8,7.6,8.0,8.0,7.1,7.7,7.3,7.8,7.8,8.0,9.0,9.3,9.6,11.6],[14.4,13.7,14.1,13.8,13.6,12.3,13.2,12.6,13.1,13.2,12.7,12.3,12.4,11.2,11.2,11.8,10.4,10.4,10.0,9.7,8.8,10.1,9.2,10.0,9.0,8.5,7.7,7.9,7.9,7.3,7.6,6.8,7.4,8.0,7.8,7.8,7.2,7.0,6.8,6.5,6.6,6.5,5.9,6.7,7.2,7.4,8.3,8.7,8.7,9.2,9.0,9.2,9.6,10.3,10.2,11.2,10.8,11.3,12.2,12.0,12.9,13.7,13.5,13.1,12.7,11.8,11.5,11.0,10.8,10.6,10.0,9.4,9.2,8.4,8.2,7.9,7.1,7.0,6.3,5.9,5.8,5.2,5.2,4.5,4.3,3.3,3.4,2.5,3.1,2.6,2.3,2.6,3.3,3.3,3.3,3.7,4.4,4.9,5.1,4.4,4.2,5.1,4.9,4.2,4.7,5.2,4.8,4.1,5.0,5.3,5.4,4.8,5.6,6.1,5.7,5.5,6.1,6.1,6.2,6.4,6.5,6.9,6.4,6.8,6.7,6.7,6.1,5.6,6.1,5.9,7.0,6.6,7.0,7.5,7.1,7.9,8.2,8.6,8.6,9.2,9.6,9.3,10.4,9.7,9.9,10.6,11.1,10.9,10.2,9.7,9.4,9.5,10.1,9.4,9.2,9.9,9.8,9.5,9.5,10.2,9.6,9.4,10.1,9.9,9.9,10.2,9.6,9.4,9.2,9.1,8.7,8.8,8.0,8.3,7.8,7.4,7.7,8.5,8.1,8.0,8.4,8.7,8.7,8.9,9.3,10.1,10.9,11.4,11.9,11.0,11.2,9.8,10.3,9.8,10.6,11.1,10.7,11.3,10.6,9.8,10.5,9.3,8.5,8.9,9.0,9.5,9.6,9.0,8.2,8.4,8.0,7.7,7.3,7.3,7.0,7.5,7.4,7.6,8.1,8.1,8.8,7.9,8.8,9.0,9.0,8.3,8.6,8.8,9.0,7.8,7.4,6.6,6.6,6.2,5.9,5.9,5.7,5.7,5.0,4.2,3.9,3.1,2.8,2.2,2.3,2.3,2.2,1.6,1.2,0.9,0.8,1.0,1.3,1.6,2.3,2.4,3.0,3.4,4.3,4.6,5.1,5.7,5.7,6.4,6.6,7.4,7.8,8.3,9.2,8.7,9.1,9.4,8.6,8.9,8.2,8.7,8.5,8.9,9.6,9.6,10.0,11.4],[15.1,14.2,14.3,13.8,13.3,12.5,13.6,14.2,14.2,13.6,13.6,13.6,12.7,11.9,11.7,11.6,10.0,9.9,10.1,9.3,9.0,9.7,8.5,10.0,7.9,7.4,7.1,6.9,7.2,6.8,6.7,5.8,6.5,7.0,6.7,7.0,6.3,6.3,6.3,5.9,6.4,6.2,5.9,6.3,6.7,7.1,7.6,8.2,8.3,9.1,8.7,9.2,9.6,10.1,10.2,10.9,10.5,10.9,11.3,11.1,12.2,12.1,12.3,12.0,11.4,11.7,11.1,11.1,10.3,10.3,10.0,9.0,8.9,8.2,7.9,7.4,6.7,6.3,5.7,5.1,5.1,4.7,4.5,4.1,3.7,3.1,2.8,2.1,2.5,1.8,1.9,2.1,2.7,2.8,2.8,3.2,3.7,4.3,4.3,3.7,3.5,4.1,3.8,3.5,3.8,4.2,3.7,3.6,4.3,4.2,4.6,4.1,4.8,5.5,5.0,4.8,5.1,5.6,5.2,5.3,5.7,6.0,5.9,6.5,6.4,6.7,6.0,5.5,5.7,5.2,6.3,6.1,6.3,6.7,6.4,7.2,7.5,7.9,8.0,8.3,8.8,8.7,9.6,8.8,9.1,9.7,10.3,10.0,9.2,8.9,8.7,8.5,8.9,8.4,8.4,8.8,8.8,8.4,8.2,9.2,8.5,8.4,9.2,9.2,9.1,9.4,8.8,8.6,8.2,8.0,7.9,7.6,7.1,7.3,7.2,7.0,7.1,7.7,7.5,7.6,8.0,8.1,7.7,8.3,8.6,9.2,9.6,10.5,10.5,10.0,10.1,8.9,9.2,8.9,9.8,10.3,9.7,10.2,9.5,8.9,9.4,8.4,7.6,7.9,8.2,8.6,8.5,8.1,7.5,7.5,7.1,7.1,6.5,6.4,6.5,6.7,6.9,7.0,7.7,7.5,7.7,7.1,7.7,8.0,8.0,7.3,8.0,8.2,8.0,7.0,6.5,5.9,5.8,5.4,5.1,5.2,5.1,4.9,4.3,3.6,3.4,2.9,2.6,2.3,2.4,2.4,2.2,1.6,1.4,1.3,0.9,0.8,1.1,1.3,2.0,2.3,2.8,3.5,3.9,4.1,4.5,5.0,4.9,5.6,5.7,6.6,7.2,7.4,8.6,7.9,8.5,8.6,7.7,7.9,7.5,8.1,8.1,8.2,9.1,9.3,9.7,11.0],[14.7,14.2,14.5,13.5,14.1,13.1,13.7,14.2,14.1,14.1,13.7,13.3,13.3,12.1,12.1,12.0,10.4,9.9,10.3,9.9,9.2,9.0,8.4,9.7,7.8,7.3,6.7,6.5,6.9,6.2,6.1,5.3,6.0,6.4,6.5,6.5,5.8,6.1,5.8,5.8,5.9,6.0,5.9,6.2,6.6,7.0,7.6,8.1,8.1,8.7,8.4,8.7,9.1,9.7,9.5,10.2,10.0,10.4,11.1,10.9,11.6,12.8,13.3,11.9,11.3,10.2,10.5,10.4,9.8,9.7,9.6,8.9,9.0,8.1,7.8,7.3,6.7,6.4,5.7,5.3,4.9,4.6,4.4,3.7,3.4,2.9,2.6,1.9,2.0,1.6,1.5,1.9,2.4,2.5,2.5,3.0,3.4,4.0,4.0,3.5,3.0,3.8,3.5,3.2,3.5,3.9,3.4,3.2,3.9,3.9,4.2,3.9,4.3,4.8,4.6,4.4,4.8,5.2,5.0,5.0,5.8,5.9,5.8,6.3,6.4,6.4,6.1,5.5,5.6,5.2,6.3,6.1,6.3,6.7,6.5,7.0,7.5,7.9,8.1,8.2,8.7,8.5,9.7,8.9,9.1,9.7,10.2,9.5,9.0,8.6,7.9,7.9,8.8,8.2,8.0,8.4,8.6,8.1,8.0,8.9,8.3,8.1,8.7,9.0,8.7,9.0,8.2,7.9,7.9,7.2,7.1,7.1,6.6,6.8,6.6,6.4,6.8,7.2,6.8,7.0,7.5,7.4,7.2,7.6,8.2,8.8,9.4,10.2,10.4,9.7,9.8,8.6,9.1,8.4,9.1,9.6,9.3,9.8,9.0,8.4,9.0,7.9,6.9,7.3,7.5,7.9,7.7,7.5,6.7,6.8,6.3,6.5,5.8,5.9,5.8,6.4,6.6,6.7,7.3,7.1,7.3,6.9,7.2,7.6,7.5,7.1,7.0,7.5,7.5,6.8,6.5,5.4,5.8,5.2,5.2,5.0,4.7,4.5,4.1,3.3,3.2,2.5,2.4,2.0,2.5,2.7,2.6,1.9,1.3,1.5,1.3,0.9,0.8,0.9,1.3,1.9,2.4,3.1,3.5,4.0,4.3,5.0,4.8,5.5,5.8,6.7,7.0,7.3,8.1,8.1,8.3,8.1,7.4,7.6,7.2,7.9,7.6,7.7,8.5,8.5,8.7,10.3],[15.5,14.9,15.5,14.0,14.0,12.6,13.7,14.6,14.8,13.6,13.7,14.3,13.3,12.4,11.4,11.7,9.9,9.9,10.6,9.2,8.6,9.2,8.4,10.0,7.3,6.7,6.0,5.8,5.9,5.4,4.8,4.0,4.6,5.1,4.6,5.1,4.4,4.6,4.5,4.3,4.8,4.7,4.5,4.7,4.9,5.3,5.7,6.4,5.9,7.0,6.7,7.1,7.6,8.0,8.1,8.5,8.6,8.9,9.8,9.7,10.4,11.4,11.9,10.6,10.0,9.8,9.1,9.0,8.3,7.9,7.9,7.2,7.1,6.3,6.1,5.5,5.1,4.6,4.4,4.0,3.9,3.2,3.1,2.6,2.6,2.0,2.0,1.5,1.6,1.4,1.6,1.9,2.2,2.2,2.5,2.9,3.3,3.7,3.8,3.2,2.6,3.3,3.1,3.0,2.8,3.2,2.8,2.6,2.9,3.2,3.2,3.0,3.5,4.0,3.5,3.6,3.9,4.1,4.0,4.1,4.4,4.7,4.5,4.9,4.7,5.0,4.6,4.0,4.3,4.0,4.7,4.6,4.7,5.1,5.1,5.4,5.7,6.2,6.3,6.5,7.0,6.9,7.7,7.2,7.4,8.0,8.4,8.2,7.6,7.4,6.8,6.8,7.2,6.7,6.5,6.9,6.9,6.2,6.2,7.1,6.4,6.0,7.0,7.2,6.8,7.2,6.5,6.5,6.2,5.7,5.7,5.9,5.4,5.8,5.6,5.3,5.9,6.2,5.7,6.2,6.6,6.5,6.2,6.9,7.3,7.8,8.2,8.9,9.3,8.7,8.7,7.6,8.0,7.5,8.2,8.7,8.8,9.3,8.4,7.7,8.1,7.1,6.0,6.2,6.3,6.7,6.7,6.1,5.6,5.7,5.3,5.5,4.7,4.8,4.5,5.1,5.3,5.5,6.1,5.8,6.0,5.4,5.8,6.0,5.8,5.3,5.6,5.9,5.8,5.0,4.9,4.2,4.3,3.7,3.8,3.6,3.6,3.3,2.9,2.4,2.4,1.8,1.8,1.7,2.2,2.1,2.1,1.9,1.4,1.6,1.6,1.2,1.0,0.8,0.9,1.3,1.7,2.2,2.4,2.6,3.1,3.7,3.5,4.0,4.2,4.7,5.2,5.4,6.0,6.0,6.4,6.1,5.7,6.0,5.8,6.2,6.3,6.6,7.3,7.6,7.8,9.8],[14.6,13.8,14.1,13.9,14.1,12.5,13.2,13.7,13.7,13.8,13.1,13.8,13.6,11.8,11.6,11.4,9.5,9.8,10.7,9.2,8.8,9.4,8.0,9.4,7.1,6.1,5.5,5.4,5.7,4.9,4.1,3.7,4.3,4.5,4.2,4.5,4.0,4.1,4.0,3.7,4.1,4.0,3.8,4.0,4.1,4.5,4.9,5.5,5.4,6.1,6.0,6.5,6.8,7.3,7.4,7.7,7.8,8.2,9.0,8.8,9.6,10.7,10.6,9.3,8.7,8.8,8.1,8.1,7.4,7.2,7.1,6.4,6.4,5.5,5.3,4.8,4.4,3.9,3.7,3.3,3.0,2.6,2.5,2.1,2.1,1.6,1.6,1.3,1.4,1.4,1.5,2.1,2.2,2.0,2.3,3.0,3.1,3.4,3.4,2.8,2.4,2.9,2.8,2.4,2.5,3.0,2.6,2.1,2.6,2.8,2.7,2.4,3.0,3.2,2.9,3.0,3.5,3.5,3.2,3.4,3.8,3.9,3.7,4.2,4.1,4.3,4.0,3.4,3.5,3.4,3.9,3.8,4.2,4.5,4.4,4.6,4.8,5.4,5.5,5.6,6.3,6.3,7.1,6.6,6.8,7.5,7.9,7.6,7.0,6.7,6.0,6.0,6.6,5.9,5.8,6.2,6.3,5.5,5.8,6.5,5.9,5.6,6.5,6.7,6.0,6.5,5.8,6.0,5.7,5.2,4.9,5.2,4.6,5.0,4.8,4.6,5.2,5.4,4.9,5.5,5.9,5.9,5.6,6.3,6.9,7.3,7.6,8.3,8.6,8.1,8.1,7.1,7.5,7.0,7.7,8.0,8.2,8.8,7.9,7.0,7.4,6.7,5.3,5.6,5.5,6.1,6.0,5.4,5.0,4.9,4.6,4.7,4.1,4.2,3.9,4.5,4.7,4.9,5.3,5.1,5.2,4.7,5.2,5.3,5.3,4.7,5.1,5.3,5.1,4.3,4.2,3.6,3.7,3.4,3.3,2.9,3.1,2.7,2.5,2.1,1.9,1.6,1.5,1.7,2.1,2.0,2.1,2.1,1.3,1.7,1.9,1.5,1.3,0.9,0.8,0.9,1.3,1.6,2.0,2.2,2.5,2.9,3.2,3.4,3.6,4.0,4.4,4.7,5.3,5.1,5.7,5.3,4.9,5.2,5.0,5.4,5.5,5.7,6.5,7.0,7.2,8.9],[14.3,13.8,12.9,13.7,14.4,12.9,13.4,13.9,13.8,14.4,13.9,14.0,14.4,12.1,10.3,12.2,9.6,9.4,9.4,8.8,8.2,8.8,7.4,8.9,6.1,5.5,4.7,4.4,5.1,3.9,3.0,2.6,3.0,3.2,2.8,3.1,2.7,2.8,2.7,2.6,2.8,2.9,2.7,3.0,3.0,3.4,3.5,4.0,3.8,4.5,4.5,4.9,5.2,5.6,5.7,6.0,6.0,6.5,7.2,7.0,7.8,8.8,8.9,7.8,7.1,6.8,6.2,6.0,5.7,5.5,5.2,4.9,4.7,4.1,3.9,3.5,3.3,2.9,2.8,2.4,2.3,1.9,1.8,1.6,1.5,1.1,1.1,1.2,1.3,1.6,1.6,2.1,2.2,2.1,2.4,2.8,2.9,3.2,3.0,2.7,2.1,2.4,2.3,2.0,1.8,2.2,1.8,1.5,1.7,1.9,1.8,1.6,2.0,2.3,2.0,2.1,2.3,2.6,2.3,2.5,2.7,2.8,2.8,3.1,3.0,3.3,3.1,2.6,2.6,2.5,2.9,2.7,2.9,3.1,3.1,3.4,3.6,3.9,4.1,4.2,4.5,4.8,5.1,4.7,5.0,5.7,6.0,5.7,5.1,5.0,4.6,4.7,4.9,4.6,4.4,4.6,4.5,4.2,4.3,4.7,4.2,4.0,4.6,4.7,4.4,4.7,4.1,4.3,4.2,3.7,3.7,3.8,3.4,3.8,3.6,3.7,3.9,4.1,3.8,4.3,4.6,4.7,4.6,5.0,5.6,5.9,6.3,6.7,7.1,6.6,6.8,5.8,6.3,5.9,6.4,6.8,7.2,7.9,6.9,6.0,6.7,5.8,4.3,4.6,4.5,4.8,4.8,4.2,4.1,4.1,3.6,3.9,3.0,3.3,3.0,3.3,3.6,3.8,4.1,3.8,3.8,3.5,3.8,3.7,3.7,3.3,3.6,3.8,3.5,3.0,2.9,2.5,2.6,2.3,2.3,2.0,2.1,1.7,1.6,1.3,1.3,1.1,1.2,1.4,1.9,1.7,2.0,2.0,1.3,1.8,1.9,1.6,1.5,1.1,0.9,0.8,0.8,1.0,1.3,1.6,1.8,2.1,2.2,2.6,2.5,2.9,3.1,3.3,3.7,3.7,4.0,3.8,3.5,4.0,3.7,4.1,4.2,4.4,5.1,5.9,5.8,8.1],[13.9,13.6,13.3,14.2,14.2,12.5,12.9,13.9,14.0,13.6,13.5,14.2,12.9,10.7,10.9,11.5,9.6,9.5,10.2,8.6,7.8,8.2,7.0,8.7,6.2,5.3,4.4,4.3,4.8,3.7,2.6,2.1,2.6,2.7,2.3,2.5,2.2,2.3,2.1,2.1,2.2,2.2,2.1,2.3,2.3,2.6,2.7,3.3,3.1,3.8,3.7,4.1,4.5,4.8,4.9,5.2,5.3,5.6,6.3,6.3,7.2,7.9,8.1,6.7,6.4,6.1,5.3,5.5,5.0,4.8,4.5,4.1,4.0,3.3,3.1,2.7,2.5,2.2,2.1,1.9,1.7,1.5,1.5,1.2,1.1,1.0,1.0,1.1,1.3,1.6,1.7,2.3,2.3,2.1,2.5,3.0,2.9,3.3,2.9,2.6,2.0,2.1,2.1,1.8,1.6,1.9,1.6,1.2,1.4,1.6,1.5,1.3,1.6,1.8,1.6,1.6,2.0,2.0,1.8,2.1,2.2,2.3,2.2,2.5,2.4,2.6,2.4,2.1,2.1,2.0,2.2,2.1,2.3,2.5,2.5,2.6,2.8,3.1,3.3,3.4,3.8,3.9,4.2,4.0,4.2,4.9,5.1,4.9,4.4,4.3,3.9,4.1,4.3,3.8,3.7,4.0,3.9,3.4,3.6,4.0,3.5,3.4,4.0,4.0,3.7,4.0,3.5,3.7,3.5,3.2,3.2,3.2,2.8,3.2,3.1,3.1,3.3,3.4,3.3,3.6,3.9,4.0,4.0,4.4,4.8,5.0,5.5,5.9,6.2,5.9,5.9,5.0,5.5,5.3,5.9,6.2,6.5,7.2,6.4,5.4,6.1,5.2,3.8,4.0,3.9,4.2,4.2,3.5,3.5,3.4,3.1,3.3,2.7,2.7,2.5,2.8,3.0,3.2,3.4,3.1,3.2,2.8,3.2,3.1,3.1,2.7,3.1,3.2,2.8,2.4,2.3,2.0,2.0,1.8,1.8,1.5,1.7,1.4,1.3,1.0,1.0,1.0,1.2,1.5,1.8,1.8,1.9,2.0,1.5,1.8,2.0,1.9,1.8,1.3,1.1,0.8,0.8,0.8,1.0,1.2,1.4,1.6,1.7,2.1,2.0,2.2,2.5,2.7,3.0,2.9,3.3,3.2,2.8,3.2,2.9,3.3,3.5,3.7,4.3,5.3,5.1,7.4],[14.3,13.7,12.0,13.3,14.3,12.9,13.1,13.2,13.5,13.9,13.4,13.2,13.5,12.2,10.9,12.1,9.4,9.4,9.7,8.8,7.9,8.6,7.0,8.6,6.3,5.4,4.6,4.1,5.0,3.4,2.4,2.0,2.5,2.5,2.2,2.3,2.1,2.1,2.0,1.9,2.1,2.2,2.0,2.2,2.2,2.6,2.6,3.1,2.9,3.5,3.5,3.9,4.2,4.6,4.7,5.1,5.2,5.5,6.3,6.1,6.9,7.7,7.9,6.6,6.3,6.2,5.2,5.3,4.9,4.6,4.2,3.9,3.6,3.1,3.0,2.7,2.4,2.2,2.0,1.7,1.6,1.4,1.2,1.0,1.1,1.0,1.1,1.4,1.6,2.0,1.9,2.5,2.5,2.2,2.6,3.3,3.0,3.4,3.0,2.7,2.1,2.2,2.2,2.0,1.6,2.0,1.6,1.2,1.3,1.6,1.4,1.1,1.5,1.7,1.5,1.5,1.8,1.9,1.7,1.9,2.1,2.2,2.1,2.4,2.4,2.5,2.3,2.0,1.9,1.8,2.2,2.1,2.2,2.4,2.4,2.4,2.7,3.0,3.2,3.2,3.7,3.8,4.1,3.8,4.0,4.6,4.9,4.7,4.3,4.3,3.8,3.9,4.2,3.7,3.5,3.9,3.8,3.3,3.4,3.8,3.4,3.1,3.7,3.8,3.5,3.7,3.3,3.5,3.3,3.0,3.1,3.1,2.7,3.1,3.0,3.1,3.3,3.4,3.3,3.6,3.9,3.9,4.0,4.4,4.7,5.1,5.5,5.7,6.2,5.9,6.0,5.2,5.5,5.3,5.8,6.2,6.7,7.4,6.3,5.4,6.1,5.2,3.8,4.1,3.9,4.1,4.1,3.5,3.6,3.5,3.0,3.3,2.6,2.7,2.4,2.7,3.0,3.2,3.4,3.0,3.1,2.7,3.0,2.9,2.9,2.5,2.9,3.0,2.7,2.3,2.2,1.8,1.9,1.6,1.7,1.4,1.5,1.3,1.1,1.0,1.0,1.1,1.3,1.6,2.1,1.9,2.1,2.3,1.8,2.1,2.3,2.1,2.0,1.6,1.3,1.1,0.8,0.8,0.8,1.1,1.2,1.4,1.6,1.9,1.9,2.2,2.3,2.5,2.8,2.7,3.1,2.9,2.6,3.0,2.8,3.2,3.4,3.6,4.2,5.3,5.0,7.4],[15.1,14.4,14.1,13.7,14.1,12.3,13.7,13.8,14.0,13.6,13.2,13.7,13.3,11.4,11.1,11.7,10.1,10.1,11.0,8.9,8.0,9.3,6.7,7.9,6.3,4.9,4.3,4.1,4.5,3.3,2.2,1.9,2.3,2.4,2.0,2.2,1.9,1.9,1.8,1.7,1.9,1.8,1.8,1.9,1.9,2.2,2.3,2.8,2.7,3.4,3.4,3.8,4.1,4.5,4.7,5.0,5.2,5.4,6.2,6.1,7.0,8.0,7.9,6.6,6.2,5.9,5.1,5.3,4.9,4.5,4.3,3.8,3.5,2.9,2.7,2.4,2.1,1.9,1.7,1.5,1.4,1.2,1.1,1.0,1.0,1.0,1.2,1.5,1.7,2.1,2.1,2.6,2.5,2.3,2.7,3.3,3.0,3.4,3.0,2.7,2.1,2.2,2.2,2.0,1.6,1.8,1.6,1.1,1.2,1.5,1.3,1.0,1.5,1.7,1.4,1.4,1.7,1.7,1.6,1.8,2.0,2.1,2.0,2.3,2.2,2.3,2.2,1.8,1.8,1.6,2.0,2.0,2.1,2.2,2.2,2.3,2.5,2.7,3.0,3.1,3.5,3.7,4.0,3.7,4.0,4.5,4.9,4.7,4.1,4.2,3.7,3.8,4.0,3.5,3.4,3.8,3.6,3.1,3.3,3.7,3.2,3.0,3.6,3.6,3.3,3.5,3.1,3.4,3.2,2.9,2.9,3.0,2.6,3.0,2.9,3.1,3.2,3.3,3.2,3.6,3.8,3.8,3.9,4.3,4.7,5.0,5.4,5.7,6.1,5.7,5.8,5.0,5.4,5.1,5.8,6.1,6.4,7.0,6.1,5.3,5.9,5.0,3.7,3.8,3.7,4.0,3.9,3.4,3.3,3.2,2.8,3.1,2.4,2.5,2.3,2.6,2.8,3.1,3.3,2.9,2.9,2.5,2.9,2.8,2.8,2.4,2.8,2.8,2.5,2.1,2.0,1.6,1.7,1.5,1.5,1.2,1.4,1.1,1.1,1.0,1.1,1.3,1.5,1.9,2.2,2.1,2.3,2.5,1.9,2.2,2.5,2.3,2.2,1.7,1.6,1.3,1.0,0.8,0.8,0.8,1.0,1.2,1.4,1.6,1.7,2.0,2.2,2.3,2.6,2.4,2.9,2.7,2.4,2.9,2.6,3.1,3.3,3.5,4.1,5.1,4.9,7.3],[14.9,14.1,12.9,13.4,14.1,13.5,13.9,13.7,13.4,13.6,13.5,13.0,14.1,12.9,12.7,13.6,10.6,10.3,10.1,9.5,8.4,8.8,7.8,9.0,6.9,5.4,4.8,4.7,5.0,4.3,3.0,2.4,3.2,3.5,2.6,2.8,2.4,2.3,2.2,2.1,2.5,2.6,2.4,2.5,2.4,2.9,3.0,3.6,3.4,4.4,4.4,5.2,5.3,6.0,6.3,7.0,7.3,7.6,8.6,8.3,9.5,10.1,10.7,8.9,8.4,8.5,7.3,7.1,6.5,6.0,5.3,5.0,4.4,3.8,3.5,3.1,3.0,2.4,2.2,1.6,1.7,1.5,1.4,1.3,1.4,1.5,1.6,2.1,2.2,2.8,2.8,3.6,3.4,3.1,3.8,4.4,4.0,4.4,4.1,3.4,2.6,2.9,2.8,2.8,2.1,2.5,2.1,1.6,1.7,2.1,1.8,1.4,2.0,2.3,2.0,1.8,2.5,2.7,2.1,2.2,3.0,3.2,2.8,3.4,3.0,3.5,3.2,2.6,2.5,2.2,2.8,2.8,2.9,3.7,3.5,3.3,3.9,4.2,4.7,5.1,5.4,5.8,6.3,5.6,6.2,7.1,7.6,7.4,6.5,6.4,5.5,5.5,6.1,5.5,5.1,5.4,5.4,4.7,4.8,5.3,4.8,4.2,5.1,5.2,4.6,4.9,4.2,4.6,4.4,3.9,4.0,4.2,3.7,4.5,4.3,4.3,4.9,5.1,4.6,5.4,5.9,5.4,5.6,6.4,6.7,7.5,8.0,8.6,9.2,8.5,8.5,7.3,7.5,6.8,7.6,7.9,8.3,8.8,7.6,6.7,7.3,6.4,4.9,5.2,5.1,5.3,5.5,4.6,4.5,4.5,3.9,4.3,3.6,3.7,3.1,3.9,4.3,4.8,5.1,4.6,4.6,3.7,4.3,3.9,3.8,3.3,3.7,3.8,3.4,2.8,2.6,2.0,2.0,1.7,1.7,1.3,1.6,1.3,1.4,1.2,1.4,1.7,2.1,2.8,3.2,3.0,3.2,3.5,2.7,3.2,4.0,3.3,3.3,2.4,2.1,1.8,1.4,1.2,0.9,0.8,0.9,1.2,1.4,1.9,2.1,2.3,2.9,2.9,3.5,3.5,4.1,3.9,3.5,4.3,4.1,4.8,5.1,5.3,6.1,6.8,6.9,8.4],[15.1,14.0,12.6,12.9,13.8,12.8,13.8,13.2,12.8,13.2,13.1,12.8,13.5,12.2,12.6,13.4,10.6,10.4,10.6,9.9,9.1,9.7,7.7,8.9,6.5,5.0,4.3,4.2,4.7,3.5,2.3,1.9,2.5,2.5,2.0,2.2,2.0,1.8,1.7,1.5,1.8,1.8,1.7,1.7,1.7,2.1,2.1,2.7,2.6,3.2,3.3,3.9,4.0,4.7,4.8,5.3,5.4,5.8,6.6,6.2,7.4,8.2,8.2,7.0,6.5,6.1,5.5,5.4,5.0,4.6,4.1,3.7,3.3,2.8,2.6,2.2,2.0,1.6,1.6,1.2,1.3,1.1,1.0,1.1,1.4,1.6,1.8,2.2,2.3,2.8,2.9,3.5,3.3,3.0,3.6,4.1,3.7,4.0,3.8,3.4,2.6,2.7,2.5,2.6,2.0,2.2,2.0,1.5,1.5,1.8,1.6,1.1,1.6,1.9,1.6,1.3,1.8,2.0,1.6,1.7,2.1,2.3,1.9,2.5,2.1,2.5,2.2,1.9,1.9,1.6,2.0,1.9,2.1,2.5,2.3,2.3,2.6,2.9,3.2,3.5,3.8,4.1,4.5,4.1,4.4,5.1,5.5,5.3,4.7,4.8,4.1,4.3,4.5,3.8,3.7,4.2,4.0,3.4,3.6,3.9,3.5,3.1,3.8,3.8,3.3,3.6,3.1,3.5,3.3,3.0,3.1,3.3,2.7,3.3,3.2,3.4,3.6,3.6,3.5,4.0,4.3,4.1,4.3,4.9,5.3,5.7,6.0,6.4,6.8,6.5,6.5,5.6,6.0,5.5,6.2,6.5,7.0,7.5,6.4,5.6,6.3,5.4,4.0,4.1,3.9,4.2,4.2,3.5,3.5,3.5,2.9,3.4,2.6,2.8,2.4,2.7,3.1,3.5,3.6,3.2,3.2,2.7,3.2,3.0,2.9,2.5,2.8,2.8,2.5,2.0,1.8,1.5,1.4,1.3,1.3,1.1,1.4,1.2,1.3,1.4,1.6,2.0,2.1,2.7,3.0,2.8,3.0,3.3,2.7,3.2,3.5,3.2,3.2,2.6,2.2,1.9,1.6,1.3,1.1,0.9,0.8,0.8,1.1,1.3,1.5,1.7,2.0,2.1,2.5,2.5,2.9,2.8,2.5,3.0,2.8,3.4,3.6,3.9,4.5,5.5,5.4,7.5],[14.4,14.0,12.6,12.3,13.2,12.5,13.1,12.7,12.8,11.3,12.3,12.2,11.6,12.2,12.1,12.2,11.3,10.6,10.7,9.3,7.7,9.6,7.3,8.4,6.4,5.3,4.6,4.1,4.9,3.3,2.1,1.7,2.2,2.1,1.6,1.7,1.6,1.4,1.4,1.2,1.5,1.5,1.4,1.5,1.4,1.8,1.7,2.3,2.2,2.8,2.9,3.3,3.4,4.0,4.0,4.5,4.5,4.9,5.5,5.4,6.2,6.9,7.1,6.0,5.6,5.2,4.7,4.7,4.2,4.0,3.4,3.2,2.8,2.4,2.1,1.8,1.6,1.4,1.3,1.0,1.1,1.0,1.1,1.1,1.4,1.6,1.8,2.1,2.3,2.7,2.7,3.3,3.1,2.9,3.4,4.0,3.6,3.9,3.6,3.3,2.6,2.7,2.7,2.6,2.0,2.2,2.0,1.5,1.5,1.7,1.6,1.2,1.6,1.9,1.5,1.3,1.8,1.8,1.5,1.5,2.0,2.1,1.7,2.1,1.8,2.2,2.0,1.7,1.6,1.4,1.6,1.7,1.9,2.2,2.0,1.9,2.3,2.5,2.8,3.0,3.3,3.5,3.9,3.6,3.9,4.4,4.8,4.6,4.1,4.1,3.6,3.7,3.9,3.3,3.2,3.6,3.4,3.0,3.1,3.4,2.9,2.7,3.2,3.3,2.8,2.9,2.7,2.9,2.9,2.5,2.7,2.8,2.4,2.9,2.9,3.1,3.3,3.3,3.1,3.6,3.9,3.7,4.0,4.4,4.5,5.1,5.3,5.7,5.9,5.6,5.7,5.0,5.2,5.0,5.5,5.9,6.5,6.9,6.1,5.3,5.9,4.8,3.6,3.8,3.6,3.7,3.7,3.2,3.2,3.2,2.8,3.1,2.5,2.7,2.4,2.6,2.9,3.2,3.2,2.9,2.9,2.4,2.7,2.5,2.4,2.1,2.4,2.3,2.1,1.6,1.5,1.3,1.1,1.1,1.0,1.0,1.2,1.2,1.3,1.4,1.5,1.8,2.0,2.5,2.7,2.5,2.8,3.0,2.6,2.9,3.1,2.9,2.9,2.4,2.2,1.8,1.6,1.4,1.2,1.1,0.8,0.8,0.8,1.0,1.3,1.4,1.7,1.7,2.1,2.1,2.4,2.3,2.2,2.6,2.5,2.9,3.1,3.3,4.1,5.0,4.9,7.0],[15.2,14.2,12.8,13.2,13.7,12.7,13.5,13.3,12.9,12.3,12.4,12.5,12.8,12.5,14.1,13.1,11.8,12.1,11.3,9.7,8.6,10.2,7.6,8.9,6.7,5.5,4.5,4.2,4.5,3.3,2.2,1.7,2.3,2.2,1.6,1.7,1.7,1.6,1.7,1.5,1.9,1.8,1.6,1.5,1.4,1.8,1.7,2.2,2.1,2.7,3.0,3.5,3.5,4.2,4.2,4.8,4.8,5.2,5.8,5.6,6.7,7.2,7.2,6.4,5.9,5.3,5.0,4.9,4.4,4.1,3.4,3.3,2.7,2.4,2.2,1.8,1.7,1.3,1.4,1.1,1.1,1.1,1.2,1.4,1.8,1.9,2.2,2.6,2.8,3.2,3.1,3.9,3.5,3.3,3.9,4.5,4.1,4.4,4.0,3.7,3.1,3.2,3.2,3.0,2.4,2.6,2.4,2.0,1.9,2.1,1.9,1.6,1.8,2.0,1.7,1.3,1.9,1.9,1.5,1.5,1.9,2.2,1.9,2.4,1.9,2.4,2.2,1.8,1.8,1.4,1.7,1.7,1.8,2.2,2.1,1.8,2.3,2.6,3.0,3.2,3.4,4.0,4.2,3.8,4.3,4.8,5.3,5.1,4.5,4.5,3.9,4.0,4.2,3.6,3.2,3.6,3.6,3.0,3.0,3.4,2.9,2.6,3.1,3.2,2.8,2.9,2.6,2.9,2.8,2.5,2.6,3.0,2.4,3.1,3.0,3.2,3.6,3.5,3.3,3.9,4.2,3.9,4.1,4.8,5.0,5.5,5.7,6.2,6.5,6.2,6.0,5.4,5.6,5.3,5.9,6.3,6.8,7.2,6.3,5.6,6.1,5.1,3.8,3.8,3.6,3.7,3.8,3.2,3.2,3.3,2.6,3.2,2.5,2.7,2.3,2.5,3.0,3.4,3.6,3.0,3.0,2.3,2.9,2.4,2.3,2.0,2.4,2.3,2.0,1.5,1.5,1.2,1.2,1.3,1.3,1.3,1.5,1.5,1.6,1.9,1.9,2.2,2.3,2.9,3.1,2.9,3.1,3.4,2.8,3.1,3.5,3.4,3.5,2.7,2.6,2.2,1.9,1.7,1.5,1.3,1.1,0.8,0.8,0.8,1.1,1.2,1.6,1.6,2.0,2.0,2.4,2.3,2.1,2.7,2.5,3.1,3.4,3.6,4.5,5.5,5.5,7.4],[15.9,15.1,14.1,13.4,14.5,13.3,14.0,13.9,13.8,13.1,12.8,13.4,13.5,12.5,13.0,12.4,12.5,12.3,11.9,10.1,8.9,10.6,7.5,8.4,6.6,5.3,4.6,4.1,4.7,3.1,1.9,1.6,2.0,1.8,1.4,1.4,1.4,1.2,1.4,1.2,1.6,1.6,1.6,1.5,1.3,1.7,1.6,2.1,2.0,2.5,2.6,3.0,3.2,3.7,3.7,4.4,4.2,4.7,5.0,5.0,5.8,6.4,6.6,5.6,5.3,4.8,4.5,4.4,3.9,3.7,3.2,3.0,2.6,2.2,2.1,1.6,1.5,1.1,1.3,1.1,1.1,1.3,1.3,1.6,1.9,2.2,2.5,2.8,3.1,3.5,3.5,4.2,3.9,3.5,4.1,4.8,4.5,4.5,4.3,4.1,3.2,3.2,3.4,3.3,2.6,2.8,2.7,2.1,2.0,2.3,2.1,1.7,1.8,2.2,1.8,1.4,1.8,1.8,1.4,1.3,1.8,1.9,1.6,2.0,1.6,2.1,2.0,1.8,1.6,1.2,1.4,1.4,1.5,1.8,1.7,1.5,1.7,2.0,2.3,2.4,2.6,2.9,3.2,2.8,3.2,3.7,4.1,4.1,3.5,3.7,3.2,3.3,3.3,2.8,2.7,2.9,2.8,2.6,2.5,2.7,2.3,2.2,2.5,2.6,2.3,2.4,2.1,2.4,2.3,2.1,2.3,2.4,2.1,2.6,2.7,2.9,3.1,3.0,2.9,3.5,3.6,3.4,3.8,4.2,4.3,4.8,5.0,5.4,5.8,5.5,5.5,4.8,4.8,4.7,5.3,5.9,6.4,6.9,6.0,5.2,5.7,4.7,3.3,3.4,3.2,3.2,3.3,2.8,2.9,2.9,2.4,2.9,2.3,2.6,2.2,2.3,2.6,2.9,2.9,2.6,2.4,1.9,2.2,2.0,1.9,1.7,2.0,1.9,1.6,1.2,1.2,1.0,0.9,1.0,1.1,1.3,1.6,1.7,1.8,2.1,2.0,2.5,2.6,3.1,3.2,3.1,3.3,3.6,3.1,3.4,3.8,3.7,3.8,3.1,2.9,2.5,2.3,1.9,1.8,1.6,1.3,1.0,0.8,0.8,0.8,1.0,1.2,1.4,1.7,1.6,1.9,1.8,1.7,2.1,2.0,2.4,2.7,2.9,3.7,4.8,4.6,6.8],[15.4,14.4,14.1,13.5,14.4,12.6,14.1,14.0,13.5,13.4,12.5,13.2,13.3,11.7,13.4,13.7,11.4,12.1,11.2,9.6,8.9,10.2,7.3,8.9,6.5,5.6,4.5,4.1,4.6,2.9,1.7,1.5,1.8,1.6,1.2,1.3,1.3,1.2,1.4,1.2,1.6,1.5,1.5,1.4,1.3,1.5,1.4,1.9,1.7,2.2,2.3,2.8,2.8,3.4,3.4,4.0,3.9,4.3,4.6,4.7,5.3,5.9,6.0,5.3,5.0,4.5,4.2,4.1,3.6,3.4,2.9,2.7,2.3,1.9,1.8,1.4,1.4,1.1,1.2,1.1,1.1,1.3,1.3,1.6,1.9,2.2,2.5,2.7,3.0,3.3,3.4,4.0,3.6,3.4,3.9,4.4,4.1,4.3,3.9,3.8,3.0,3.1,3.1,3.1,2.5,2.7,2.5,2.1,2.0,2.1,2.0,1.7,1.7,1.9,1.6,1.4,1.6,1.6,1.2,1.1,1.4,1.6,1.4,1.7,1.4,1.8,1.8,1.6,1.4,1.1,1.2,1.1,1.2,1.5,1.4,1.2,1.6,1.7,1.9,2.2,2.3,2.6,2.8,2.6,2.7,3.3,3.6,3.5,3.0,3.0,2.8,2.8,2.8,2.5,2.4,2.5,2.4,2.2,2.2,2.4,2.1,1.9,2.2,2.3,2.0,2.1,1.8,2.1,2.0,1.8,1.9,2.0,1.8,2.2,2.3,2.5,2.7,2.5,2.6,2.9,3.0,3.0,3.3,3.5,3.7,4.1,4.3,4.7,4.9,4.7,4.7,4.2,4.2,4.3,4.8,5.3,5.9,6.5,5.5,4.9,5.4,4.4,3.0,3.1,2.8,2.8,2.8,2.4,2.6,2.5,2.1,2.4,2.0,2.2,1.9,1.9,2.2,2.5,2.4,2.1,2.1,1.6,1.9,1.7,1.6,1.5,1.9,1.6,1.4,1.0,1.0,1.0,1.0,1.2,1.2,1.4,1.6,1.7,1.8,2.1,2.1,2.5,2.6,3.1,3.2,3.1,3.2,3.5,3.1,3.4,3.8,3.5,3.7,3.0,2.8,2.5,2.3,2.0,1.9,1.6,1.4,1.2,1.0,0.8,0.8,0.8,1.0,1.1,1.4,1.4,1.6,1.6,1.4,1.9,1.7,2.0,2.4,2.6,3.2,4.4,4.2,6.6],[15.9,15.2,15.2,14.6,14.9,13.5,14.2,14.9,14.6,13.8,13.4,13.8,14.4,12.8,13.2,13.4,12.3,11.6,12.6,10.2,9.2,11.3,8.1,9.0,6.5,5.4,4.8,4.2,4.8,3.1,1.8,1.6,1.9,1.7,1.3,1.3,1.4,1.3,1.5,1.3,1.8,1.6,1.7,1.5,1.3,1.6,1.3,1.8,1.7,2.2,2.3,2.7,2.8,3.3,3.3,3.9,3.8,4.1,4.5,4.6,5.3,5.8,5.9,5.2,4.8,4.3,4.1,4.0,3.5,3.3,2.8,2.7,2.2,1.9,1.8,1.4,1.4,1.1,1.4,1.2,1.3,1.6,1.6,1.9,2.2,2.5,2.7,3.0,3.3,3.8,3.8,4.5,4.1,3.7,4.2,4.9,4.5,4.6,4.2,4.2,3.4,3.3,3.4,3.3,2.7,2.9,2.7,2.4,2.2,2.4,2.3,1.9,1.9,2.2,1.9,1.5,1.8,1.8,1.5,1.3,1.7,1.9,1.6,1.9,1.6,2.1,2.0,1.9,1.7,1.3,1.3,1.4,1.3,1.7,1.6,1.3,1.6,1.7,2.0,2.2,2.3,2.7,2.8,2.6,3.0,3.4,3.9,3.7,3.2,3.4,3.0,3.0,3.0,2.7,2.5,2.6,2.5,2.2,2.2,2.4,2.1,1.8,2.1,2.2,1.9,2.0,1.8,2.1,2.0,1.9,2.0,2.2,1.9,2.4,2.5,2.8,3.0,2.8,2.8,3.3,3.4,3.2,3.5,4.0,3.9,4.5,4.5,5.0,5.2,5.0,5.0,4.5,4.4,4.5,4.9,5.5,6.1,6.7,5.6,5.1,5.4,4.4,3.1,3.1,2.9,2.8,2.9,2.5,2.7,2.7,2.2,2.7,2.2,2.5,2.1,2.2,2.5,2.8,2.8,2.4,2.2,1.8,2.1,1.7,1.6,1.5,1.9,1.6,1.3,1.0,1.0,1.0,1.0,1.3,1.4,1.6,1.8,1.9,2.1,2.3,2.5,2.8,2.9,3.4,3.6,3.4,3.5,3.9,3.5,3.8,4.1,3.9,4.0,3.4,3.2,2.9,2.6,2.3,2.1,1.9,1.6,1.4,1.2,1.0,0.8,0.8,0.8,1.0,1.3,1.3,1.5,1.5,1.4,1.9,1.9,2.2,2.6,2.8,3.4,4.7,4.4,6.8],[16.4,15.8,15.3,15.0,15.5,13.9,14.9,15.2,14.8,14.3,13.7,14.5,14.5,13.0,13.7,13.6,12.6,12.2,12.5,10.0,9.5,10.7,8.1,9.0,6.3,5.6,4.7,4.3,4.8,3.1,1.8,1.6,1.9,1.7,1.3,1.4,1.5,1.4,1.6,1.5,1.9,1.7,1.8,1.6,1.4,1.6,1.3,1.7,1.5,2.0,2.1,2.6,2.6,3.0,3.1,3.6,3.6,3.9,4.4,4.5,5.2,5.7,5.9,5.1,4.7,4.1,3.9,3.8,3.3,3.1,2.7,2.5,2.1,1.8,1.7,1.3,1.4,1.1,1.4,1.4,1.4,1.7,1.7,2.1,2.3,2.6,2.8,3.2,3.4,3.9,4.0,4.6,4.2,3.9,4.5,5.1,4.6,4.8,4.3,4.3,3.6,3.5,3.5,3.4,2.9,3.0,2.8,2.5,2.4,2.4,2.3,2.1,2.1,2.2,1.9,1.6,1.8,1.7,1.5,1.4,1.6,1.8,1.6,2.0,1.6,2.0,2.1,1.9,1.6,1.3,1.2,1.2,1.2,1.6,1.5,1.2,1.5,1.6,1.9,2.1,2.3,2.6,2.7,2.5,2.8,3.2,3.7,3.6,3.0,3.2,2.9,2.9,2.8,2.6,2.4,2.5,2.5,2.1,2.1,2.3,1.9,1.7,2.0,2.1,1.8,1.9,1.7,2.0,1.9,1.8,2.0,2.1,1.8,2.3,2.4,2.7,2.9,2.7,2.7,3.1,3.2,3.1,3.5,3.7,3.8,4.3,4.4,4.9,5.2,5.0,5.0,4.4,4.4,4.5,4.9,5.4,6.2,6.8,5.6,5.0,5.3,4.4,3.0,3.0,2.8,2.8,2.8,2.4,2.6,2.5,2.2,2.6,2.1,2.5,2.0,2.0,2.3,2.7,2.6,2.2,2.1,1.7,1.8,1.6,1.5,1.4,1.8,1.5,1.2,1.0,1.0,1.1,1.2,1.5,1.5,1.8,2.0,2.1,2.3,2.5,2.6,3.0,3.2,3.6,3.8,3.6,3.6,4.1,3.7,4.1,4.4,4.1,4.2,3.6,3.4,3.0,2.7,2.5,2.3,2.1,1.6,1.6,1.3,1.1,1.0,0.8,0.8,0.8,1.1,1.2,1.4,1.3,1.3,1.7,1.8,2.0,2.4,2.6,3.3,4.5,4.3,6.6],[16.8,16.2,15.9,15.2,15.8,14.3,15.1,16.0,15.7,14.8,14.4,14.7,14.9,13.1,13.5,13.3,12.7,11.8,12.8,10.9,10.2,11.3,8.6,9.4,6.8,5.5,4.7,4.3,5.0,3.2,1.9,1.7,2.0,1.7,1.3,1.4,1.6,1.5,1.8,1.6,2.0,1.9,1.9,1.7,1.4,1.6,1.3,1.7,1.5,1.9,2.1,2.5,2.5,3.1,3.0,3.5,3.4,3.7,4.1,4.2,4.9,5.3,5.4,4.7,4.4,3.9,3.7,3.6,3.2,3.1,2.5,2.4,2.0,1.8,1.8,1.3,1.5,1.3,1.6,1.6,1.6,2.0,1.9,2.3,2.5,2.9,3.0,3.4,3.6,4.1,4.1,4.9,4.4,4.1,4.6,5.1,4.8,4.9,4.5,4.5,3.7,3.7,3.7,3.6,3.0,3.2,3.0,2.7,2.6,2.5,2.4,2.3,2.2,2.3,2.1,1.7,1.8,1.9,1.6,1.5,1.6,1.9,1.7,2.1,1.7,2.2,2.1,2.1,1.8,1.5,1.4,1.4,1.3,1.7,1.6,1.3,1.5,1.6,2.0,2.1,2.2,2.5,2.6,2.3,2.7,3.0,3.5,3.4,2.9,3.0,2.8,2.7,2.7,2.4,2.3,2.4,2.3,2.0,2.0,2.2,1.9,1.7,1.9,2.0,1.7,1.8,1.5,1.8,1.8,1.7,1.9,2.1,1.8,2.2,2.4,2.6,2.8,2.6,2.6,3.0,3.1,2.9,3.3,3.5,3.6,4.0,4.2,4.6,4.8,4.7,4.6,4.1,4.1,4.3,4.7,5.2,5.7,6.3,5.3,4.8,5.1,4.2,2.8,2.9,2.7,2.6,2.7,2.4,2.5,2.5,2.2,2.5,2.1,2.4,2.1,2.1,2.4,2.6,2.5,2.2,2.1,1.7,1.8,1.6,1.4,1.4,1.8,1.4,1.1,1.0,1.1,1.2,1.3,1.7,1.7,2.0,2.2,2.3,2.5,2.7,2.8,3.2,3.4,3.9,3.9,3.8,3.9,4.3,3.9,4.2,4.6,4.4,4.4,3.8,3.5,3.2,3.0,2.7,2.5,2.3,1.9,1.8,1.5,1.3,1.1,1.0,0.8,0.8,0.9,1.2,1.3,1.2,1.3,1.7,1.8,2.1,2.4,2.6,3.2,4.3,4.1,6.5],[18.0,17.1,16.7,15.9,16.1,15.0,15.8,16.7,16.4,15.4,15.0,15.7,15.3,14.0,14.1,13.6,12.8,12.4,12.5,11.3,10.7,11.0,9.3,10.1,7.1,6.3,5.5,4.8,5.3,3.8,2.5,2.6,2.7,2.2,1.9,1.7,2.1,1.9,2.3,2.2,2.6,2.5,2.9,2.4,1.9,2.0,1.4,1.9,1.6,2.1,2.4,2.7,2.8,3.5,3.5,4.1,4.1,4.5,5.0,5.1,5.8,6.4,6.5,5.5,5.3,4.8,4.5,4.4,3.7,3.5,2.9,2.8,2.3,2.1,2.1,1.5,2.2,1.9,2.4,2.4,2.8,3.3,3.1,3.8,4.2,4.7,4.9,5.5,5.7,6.4,6.2,7.0,6.3,5.8,6.4,7.1,6.3,6.4,5.9,6.0,5.3,5.0,5.3,5.2,4.5,4.5,4.6,4.2,3.9,3.9,3.9,3.6,3.4,3.6,3.3,2.8,2.8,2.8,2.5,2.2,2.3,2.5,2.5,2.8,2.5,3.1,3.4,3.4,2.8,2.3,2.0,2.0,1.8,2.0,2.0,1.5,1.6,1.4,1.9,1.9,2.0,2.5,2.7,2.3,2.7,3.2,3.8,3.8,3.0,3.4,3.0,2.9,2.8,2.5,2.4,2.5,2.3,1.9,2.0,2.1,1.8,1.6,2.0,2.1,1.7,2.0,1.7,2.1,2.0,2.0,2.2,2.2,2.1,2.6,2.7,3.3,3.5,2.9,3.0,3.8,3.6,3.3,3.8,4.2,4.1,4.5,4.6,4.9,5.4,5.3,5.2,4.7,4.6,4.8,5.2,5.7,6.5,6.8,5.9,5.5,5.6,4.6,3.4,3.2,3.0,2.9,2.9,2.4,2.8,2.8,2.6,3.1,2.8,3.3,2.9,2.5,2.8,3.2,2.9,2.4,2.2,1.9,1.9,1.6,1.5,1.7,2.1,1.7,1.3,1.3,1.4,2.0,1.9,2.4,2.6,3.2,3.1,3.5,3.7,4.4,4.5,5.0,5.2,5.8,5.7,5.6,5.6,6.3,6.0,6.4,7.0,6.7,6.8,6.0,5.4,5.2,4.9,4.5,4.0,3.8,3.1,2.9,2.3,2.0,1.8,1.4,1.2,0.8,0.8,0.9,1.2,1.2,1.3,1.6,1.8,2.1,2.5,2.7,3.4,4.6,4.4,6.6],[17.5,16.7,16.6,15.7,16.4,14.9,15.7,16.6,16.2,15.5,15.0,15.7,15.4,14.0,14.5,14.1,13.2,13.1,13.3,11.4,10.7,11.3,9.2,9.8,7.3,6.2,5.4,4.8,5.2,3.8,2.6,2.8,2.9,2.4,2.1,2.1,2.6,2.4,2.8,2.5,3.1,2.7,3.0,2.5,2.1,2.3,1.7,2.1,1.7,2.2,2.3,2.7,2.8,3.3,3.4,4.0,4.0,4.3,4.7,4.9,5.6,6.4,6.5,5.4,5.1,4.7,4.2,4.3,3.6,3.5,2.9,2.9,2.4,2.1,2.3,1.7,2.2,1.9,2.5,2.6,2.7,3.3,3.1,3.8,4.0,4.6,4.8,5.3,5.6,6.1,6.4,7.2,6.2,5.9,6.8,7.4,6.4,6.7,6.2,6.0,5.6,5.3,5.1,5.3,4.7,4.6,4.5,4.3,4.0,3.9,3.8,3.6,3.4,3.5,3.2,2.9,2.8,2.6,2.5,2.2,2.1,2.3,2.3,2.6,2.4,2.9,3.1,3.1,2.6,2.3,1.9,2.0,1.6,1.9,1.9,1.4,1.4,1.3,1.7,1.8,2.0,2.4,2.6,2.4,2.6,3.2,3.7,3.7,3.0,3.3,2.9,2.9,2.8,2.4,2.4,2.6,2.3,1.9,2.1,2.3,1.7,1.6,2.1,2.1,1.6,1.9,1.7,2.2,2.0,2.2,2.2,2.2,2.1,2.5,2.6,3.2,3.3,2.8,3.0,3.6,3.4,3.2,3.8,4.1,4.0,4.5,4.6,4.9,5.5,5.2,5.2,4.7,4.5,4.8,5.3,5.8,6.5,7.0,6.1,5.6,5.7,4.9,3.5,3.4,3.0,3.0,3.3,2.6,3.0,2.7,2.7,3.1,2.7,3.1,2.7,2.4,2.6,3.0,2.7,2.3,2.1,1.8,1.7,1.6,1.6,1.9,2.3,1.9,1.4,1.5,1.7,2.3,2.1,2.8,2.9,3.4,3.4,3.7,4.1,4.6,4.7,5.2,5.3,6.1,6.0,5.6,5.6,6.2,5.9,6.5,7.0,6.4,6.8,5.7,5.4,5.1,4.7,4.4,4.1,3.8,3.2,3.0,2.7,2.2,1.9,1.6,1.3,1.1,0.9,0.8,0.9,1.1,1.1,1.4,1.6,1.9,2.3,2.6,3.3,4.4,4.2,6.6],[17.2,16.8,16.4,15.7,15.9,14.8,15.2,16.3,16.2,15.6,14.7,15.4,15.3,13.6,14.0,13.5,12.8,12.6,12.9,11.6,11.1,11.4,9.3,9.8,7.4,6.4,5.6,4.8,5.5,3.9,2.6,2.6,2.7,2.2,2.0,2.0,2.4,2.3,2.7,2.5,3.0,2.7,2.9,2.5,2.2,2.3,1.8,2.1,1.7,2.1,2.3,2.7,2.6,3.2,3.2,3.8,3.7,4.1,4.6,4.7,5.3,5.8,5.9,5.1,4.9,4.5,4.1,4.0,3.4,3.3,2.8,2.8,2.4,2.1,2.2,1.7,2.2,2.0,2.3,2.6,2.6,3.2,3.1,3.7,3.8,4.3,4.6,5.1,5.4,5.9,6.1,6.7,5.9,5.8,6.3,6.8,6.1,6.3,5.9,5.9,5.2,5.1,5.0,5.1,4.6,4.5,4.4,4.1,3.8,3.8,3.6,3.7,3.4,3.5,3.2,2.9,2.8,2.6,2.5,2.2,2.2,2.3,2.3,2.4,2.2,2.6,2.9,3.0,2.5,2.2,1.8,1.9,1.6,1.8,1.8,1.4,1.3,1.2,1.6,1.6,1.8,2.2,2.3,2.0,2.4,2.7,3.3,3.2,2.6,2.9,2.6,2.6,2.4,2.1,2.1,2.2,1.9,1.6,1.7,1.8,1.4,1.2,1.7,1.7,1.4,1.7,1.5,1.8,1.6,1.8,1.9,2.0,2.0,2.3,2.5,3.1,3.1,2.7,2.7,3.3,3.2,3.1,3.5,3.7,3.7,4.0,4.2,4.5,4.8,4.6,4.7,4.2,4.0,4.4,4.8,5.4,6.1,6.5,5.7,5.2,5.2,4.2,3.2,2.9,2.6,2.5,2.6,2.2,2.4,2.5,2.4,2.9,2.6,3.1,2.6,2.3,2.5,2.9,2.4,2.1,2.0,1.6,1.5,1.4,1.5,1.7,2.0,1.8,1.3,1.5,1.8,2.2,2.2,2.8,2.9,3.3,3.4,3.6,3.9,4.4,4.5,4.9,5.1,5.8,5.7,5.3,5.3,5.8,5.6,6.1,6.4,6.0,6.4,5.5,5.3,4.9,4.6,4.3,3.9,3.6,3.3,3.0,2.6,2.2,1.9,1.7,1.3,1.2,1.1,0.8,0.8,0.8,1.0,1.2,1.6,1.8,2.2,2.4,3.1,4.1,4.0,6.5],[17.5,16.6,16.3,15.6,16.2,14.8,15.6,16.4,16.0,15.0,14.7,15.6,15.3,14.0,14.3,14.1,13.0,13.0,13.2,11.6,10.6,11.3,9.3,9.9,7.4,6.1,5.4,4.7,5.1,3.5,2.3,2.4,2.4,1.8,1.8,2.0,2.4,2.5,2.8,2.9,3.3,3.1,3.2,2.8,2.5,2.7,2.1,2.4,2.0,2.2,2.4,2.8,2.8,3.2,3.3,3.9,3.8,4.3,4.8,5.0,5.6,6.2,6.4,5.4,5.1,4.7,4.2,4.2,3.5,3.4,3.0,2.9,2.6,2.2,2.6,2.0,2.4,2.2,2.5,2.7,2.6,3.1,2.8,3.4,3.5,4.1,4.3,4.8,5.1,5.6,5.7,6.4,5.5,5.3,6.0,6.6,5.8,6.0,5.6,5.5,4.9,4.7,4.6,4.7,4.3,4.1,4.0,3.8,3.5,3.4,3.2,3.2,2.9,3.0,2.8,2.5,2.3,2.3,2.2,2.0,1.9,2.1,2.2,2.4,2.3,2.7,2.9,3.0,2.5,2.1,1.9,1.8,1.4,1.7,1.8,1.5,1.3,1.3,1.7,1.7,1.9,2.4,2.5,2.1,2.5,2.9,3.6,3.5,2.8,2.9,2.6,2.5,2.5,2.2,2.0,2.2,2.0,1.7,1.7,1.9,1.5,1.2,1.8,1.8,1.5,1.8,1.5,1.7,1.4,1.6,1.7,1.7,1.6,2.0,2.2,2.5,2.7,2.4,2.4,2.9,3.0,2.7,3.2,3.4,3.6,4.0,4.2,4.6,4.9,4.6,4.5,4.0,4.0,4.3,4.7,5.2,5.8,6.2,5.4,4.9,5.2,4.2,2.7,2.6,2.4,2.4,2.5,1.9,2.2,2.1,2.1,2.5,2.2,2.6,2.3,2.0,2.3,2.6,2.4,2.0,1.8,1.4,1.4,1.2,1.2,1.5,2.0,1.7,1.3,1.5,1.9,2.1,2.3,2.8,3.0,3.4,3.2,3.2,3.8,4.1,4.3,4.6,4.9,5.4,5.4,5.1,5.1,5.8,5.3,5.9,6.5,5.9,6.2,5.3,4.9,4.6,4.3,4.0,3.7,3.5,3.0,2.9,2.5,2.3,1.9,1.9,1.4,1.4,1.2,1.1,0.9,0.8,0.9,1.2,1.5,1.7,2.1,2.4,3.1,4.5,4.3,6.6],[16.9,16.2,16.0,15.8,16.1,14.2,15.1,16.2,16.0,14.9,14.3,15.5,15.3,13.6,13.7,13.6,12.1,12.2,12.5,10.6,10.2,11.0,8.9,9.1,6.7,5.8,4.8,4.2,4.7,3.1,1.9,2.0,2.0,1.6,1.5,1.7,1.9,1.9,2.2,2.2,2.6,2.5,2.5,2.3,2.0,2.2,1.8,2.1,1.8,2.2,2.3,2.5,2.6,3.1,3.1,3.7,3.7,4.0,4.4,4.6,5.3,5.9,6.1,5.1,4.9,4.4,3.9,3.9,3.3,3.2,2.8,2.6,2.4,2.1,2.3,1.8,2.1,1.9,2.1,2.3,2.1,2.5,2.3,2.8,2.9,3.3,3.4,3.9,4.1,4.6,4.9,5.3,4.7,4.5,5.2,5.6,5.1,5.3,4.8,4.6,4.2,4.0,3.9,4.0,3.5,3.5,3.2,3.1,2.9,2.8,2.6,2.7,2.5,2.5,2.3,2.1,1.9,1.9,1.8,1.6,1.5,1.6,1.7,2.0,1.9,2.3,2.3,2.4,2.0,1.8,1.6,1.4,1.1,1.2,1.4,1.2,1.0,1.0,1.2,1.2,1.4,1.6,1.8,1.6,1.8,2.1,2.5,2.4,2.0,2.1,1.8,2.0,1.9,1.5,1.5,1.7,1.5,1.2,1.4,1.5,1.2,1.1,1.5,1.7,1.4,1.6,1.4,1.5,1.3,1.4,1.5,1.3,1.3,1.5,1.6,2.0,2.0,1.8,1.9,2.2,2.2,2.1,2.6,2.6,2.8,3.0,3.3,3.7,4.0,3.7,3.6,3.2,3.2,3.5,4.0,4.4,5.0,5.5,4.8,4.4,4.7,3.7,2.4,2.2,2.0,2.0,2.1,1.7,1.9,1.8,1.8,1.9,1.8,2.0,1.8,1.5,1.7,1.8,1.6,1.4,1.3,1.0,1.1,1.0,1.2,1.3,1.7,1.6,1.2,1.2,1.5,1.7,1.9,2.2,2.4,2.6,2.7,2.8,3.1,3.3,3.5,3.9,4.0,4.5,4.5,4.3,4.4,4.8,4.4,4.9,5.2,4.9,5.0,4.4,4.2,3.8,3.6,3.3,3.0,2.8,2.5,2.4,2.1,1.9,1.6,1.6,1.3,1.3,1.2,1.1,1.0,0.8,0.8,0.8,1.0,1.1,1.4,1.6,2.2,3.6,3.3,6.1],[16.9,16.8,16.1,15.7,16.2,14.4,15.7,16.3,16.0,14.7,14.8,15.7,15.1,13.6,13.6,13.3,12.1,11.9,12.1,10.6,10.5,10.6,8.8,9.1,6.6,5.3,4.8,4.2,5.2,3.2,2.0,2.1,2.1,1.6,1.6,1.8,2.1,2.2,2.5,2.4,2.9,2.7,2.8,2.5,2.2,2.4,2.1,2.3,2.0,2.2,2.3,2.6,2.6,3.1,3.2,3.7,3.8,4.1,4.5,4.6,5.2,6.0,6.1,5.1,4.9,4.5,4.0,4.0,3.4,3.3,2.8,2.7,2.5,2.1,2.4,2.0,2.3,2.0,2.3,2.4,2.3,2.8,2.5,3.0,3.0,3.5,3.6,4.1,4.3,4.9,5.1,5.6,4.8,4.7,5.4,5.8,5.3,5.5,5.0,4.8,4.3,4.2,3.9,4.0,3.7,3.6,3.3,3.1,3.0,2.9,2.8,2.7,2.6,2.6,2.4,2.2,2.0,1.9,2.0,1.7,1.5,1.6,1.8,2.0,2.0,2.3,2.6,2.6,2.1,1.9,1.7,1.5,1.3,1.3,1.5,1.4,1.0,1.0,1.1,1.0,1.4,1.5,1.8,1.5,1.7,2.1,2.4,2.3,1.9,2.0,1.7,1.8,1.8,1.4,1.4,1.6,1.4,1.1,1.4,1.5,1.1,1.1,1.5,1.6,1.5,1.8,1.5,1.6,1.3,1.4,1.4,1.3,1.3,1.4,1.5,2.0,1.9,1.6,1.8,2.2,2.0,2.0,2.5,2.5,2.6,2.9,3.2,3.6,3.8,3.6,3.6,3.1,3.1,3.6,4.0,4.3,4.7,5.4,4.7,4.4,4.7,3.6,2.3,2.2,1.9,2.0,2.2,1.7,1.9,1.8,1.7,1.9,1.7,1.9,1.8,1.4,1.6,1.6,1.5,1.2,1.1,1.0,1.0,1.0,1.2,1.4,1.8,1.7,1.3,1.4,1.8,1.9,2.1,2.4,2.6,2.9,2.8,2.8,3.3,3.5,3.7,4.0,4.3,4.9,4.8,4.4,4.5,5.1,4.6,5.2,5.6,5.1,5.4,4.6,4.3,4.0,3.7,3.4,3.1,3.0,2.6,2.6,2.3,2.1,1.8,1.8,1.5,1.5,1.4,1.2,1.2,1.1,0.8,0.8,0.8,1.0,1.2,1.4,2.2,3.3,3.1,5.9],[17.9,17.3,16.9,16.1,16.4,14.9,15.9,17.1,17.0,15.6,15.2,16.7,15.9,14.1,13.9,13.8,12.6,12.5,12.6,11.0,10.8,10.7,8.6,9.3,7.0,5.8,4.9,4.4,4.8,3.4,2.2,2.3,2.5,1.9,2.0,2.1,2.5,2.5,2.9,2.8,3.4,3.2,3.3,2.9,2.5,2.7,2.3,2.6,2.2,2.5,2.6,2.9,2.9,3.5,3.5,4.1,4.2,4.7,5.0,5.2,5.9,6.9,7.1,5.7,5.4,5.0,4.3,4.4,3.7,3.5,3.1,3.0,2.8,2.4,2.7,2.2,2.6,2.3,2.7,2.8,2.6,3.1,2.8,3.4,3.5,4.1,4.2,4.8,4.9,5.6,5.8,6.2,5.4,5.3,6.1,6.4,5.7,6.0,5.5,5.3,4.9,4.7,4.4,4.7,4.2,4.0,3.7,3.7,3.4,3.2,3.1,3.1,2.9,2.8,2.6,2.4,2.2,2.1,2.1,1.9,1.7,1.7,2.0,2.2,2.3,2.7,2.9,3.0,2.4,2.1,2.0,1.7,1.3,1.3,1.6,1.5,1.0,1.1,1.1,1.1,1.5,1.5,1.8,1.7,1.8,2.3,2.6,2.5,2.1,2.2,1.8,2.0,1.9,1.5,1.5,1.8,1.7,1.3,1.6,1.8,1.4,1.4,1.8,1.8,1.7,2.0,1.8,2.0,1.6,1.8,1.7,1.5,1.3,1.5,1.6,2.1,2.0,1.6,2.0,2.3,2.1,2.2,2.7,2.7,3.0,3.1,3.6,3.9,4.3,3.8,3.9,3.5,3.6,3.9,4.4,4.8,5.3,5.9,5.1,4.7,5.1,3.9,2.6,2.5,2.3,2.3,2.5,2.0,2.2,2.0,1.9,2.1,1.9,2.1,1.9,1.5,1.6,1.7,1.4,1.2,1.1,1.1,1.2,1.4,1.5,1.6,2.1,2.0,1.6,1.7,2.1,2.2,2.4,2.8,3.0,3.4,3.3,3.3,3.8,4.1,4.4,4.7,4.9,5.5,5.5,5.2,5.2,5.7,5.4,6.1,6.5,5.8,6.1,5.3,5.0,4.7,4.4,4.1,3.7,3.5,3.0,3.0,2.6,2.4,2.0,2.0,1.7,1.7,1.6,1.4,1.4,1.4,1.1,0.8,0.8,0.8,1.1,1.3,2.1,3.4,3.2,6.1],[18.9,17.9,17.7,16.5,16.9,15.3,16.6,17.7,17.4,16.2,16.4,17.2,16.4,15.2,14.4,14.5,13.2,12.6,13.6,11.9,11.4,11.4,9.2,9.8,7.6,6.2,5.4,4.9,5.6,3.9,2.4,2.8,3.0,2.3,2.3,2.6,3.1,3.1,3.7,3.4,4.3,4.1,4.1,3.6,3.1,3.5,3.0,3.2,2.7,3.0,3.0,3.4,3.4,3.9,4.1,4.8,4.8,5.4,5.7,5.8,6.6,7.5,7.7,6.6,6.2,5.8,5.1,5.1,4.4,4.1,3.7,3.5,3.4,2.8,3.5,2.7,3.3,3.0,3.4,3.4,3.4,3.9,3.5,4.3,4.2,5.0,5.1,5.9,6.1,6.8,7.2,7.6,6.6,6.6,7.5,7.8,7.1,7.3,6.6,6.5,6.2,5.9,5.4,5.5,5.2,4.9,4.5,4.5,4.1,3.9,3.8,3.8,3.5,3.3,3.3,3.0,2.7,2.6,2.7,2.3,2.0,2.1,2.4,2.6,2.7,3.2,3.8,3.9,2.9,2.7,2.4,2.1,1.7,1.5,2.0,1.9,1.3,1.5,1.3,1.2,1.8,1.7,2.2,2.1,2.1,2.8,3.0,3.0,2.3,2.5,2.0,2.3,2.4,1.6,1.9,2.4,2.1,1.5,2.1,2.3,1.7,1.9,2.3,2.2,2.0,2.5,2.1,2.5,2.0,2.3,2.1,2.0,1.8,1.8,1.7,2.4,2.2,1.8,2.2,2.7,2.4,2.3,3.0,3.2,3.2,3.8,4.3,4.5,5.1,4.7,4.8,4.3,4.2,4.2,5.1,5.4,5.8,6.5,5.7,5.2,5.5,4.4,3.1,3.1,2.7,2.7,3.1,2.5,2.7,2.4,2.2,2.3,2.2,2.4,2.2,1.7,1.7,1.7,1.4,1.2,1.1,1.2,1.5,1.7,2.0,2.0,2.5,2.4,1.9,2.0,2.5,2.7,3.1,3.3,3.7,4.2,4.1,3.9,4.7,4.9,5.3,5.7,6.3,7.2,7.0,6.3,6.4,7.2,6.7,7.7,8.0,7.3,7.7,6.5,6.1,5.7,5.2,4.8,4.5,4.3,3.7,3.5,3.3,3.1,2.4,2.5,2.1,2.2,2.0,1.8,1.8,1.8,1.5,1.3,0.9,0.8,0.9,1.2,2.0,3.1,3.1,5.9],[17.8,17.4,17.0,16.0,16.0,14.4,15.2,16.9,16.9,15.9,15.2,16.3,15.6,14.3,13.9,13.9,12.7,12.2,12.9,11.7,11.1,11.2,9.0,10.3,7.7,6.2,5.5,4.9,5.5,4.0,2.6,2.9,3.1,2.5,2.5,3.0,3.2,3.5,4.0,3.8,4.4,4.3,4.2,3.7,3.4,3.7,3.1,3.5,3.0,3.3,3.3,3.5,3.6,4.0,4.2,4.8,4.8,5.2,5.5,5.8,6.5,7.4,7.4,6.4,6.0,5.6,4.9,4.9,4.4,4.1,3.8,3.6,3.5,3.1,3.5,2.9,3.4,3.1,3.4,3.7,3.3,3.9,3.5,4.2,4.1,4.7,4.8,5.6,5.7,6.4,6.7,7.1,6.2,6.1,6.8,7.2,6.5,6.9,6.2,6.1,5.7,5.4,5.1,5.2,4.8,4.5,4.3,4.2,4.0,3.7,3.6,3.6,3.3,3.2,3.2,3.0,2.6,2.5,2.7,2.4,2.0,2.1,2.5,2.7,2.8,3.2,3.6,3.6,2.9,2.8,2.6,2.2,1.9,1.6,2.1,2.1,1.6,1.7,1.4,1.2,1.8,1.6,2.2,1.9,1.8,2.5,2.7,2.6,2.1,2.2,1.8,2.2,2.0,1.5,1.7,2.2,1.9,1.5,2.1,2.2,1.8,2.0,2.4,2.3,2.3,2.8,2.4,2.7,2.2,2.5,2.2,2.0,1.7,1.8,1.7,2.2,2.0,1.7,2.1,2.4,2.2,2.3,2.8,2.9,3.0,3.3,3.8,4.1,4.4,4.1,4.3,3.8,3.7,4.0,4.6,5.0,5.3,5.9,5.3,5.0,5.3,4.3,3.1,3.2,2.7,2.7,3.2,2.5,2.8,2.4,2.4,2.3,2.2,2.3,2.2,1.7,1.6,1.7,1.3,1.2,1.2,1.4,1.7,2.0,2.2,2.3,2.8,2.7,2.3,2.4,2.9,2.9,3.3,3.5,3.8,4.2,4.0,3.9,4.6,4.7,5.0,5.4,5.8,6.5,6.5,5.9,6.1,6.8,6.2,7.0,7.4,6.8,7.0,6.1,5.6,5.3,5.0,4.6,4.2,4.2,3.6,3.7,3.3,3.2,2.6,2.9,2.4,2.7,2.3,2.1,2.1,2.1,1.8,1.4,1.2,0.8,0.8,0.8,1.7,3.0,3.0,5.8],[18.7,17.5,17.7,16.4,16.8,15.4,16.2,17.8,17.5,16.4,16.2,16.9,16.3,15.1,14.7,14.6,13.7,12.8,14.1,12.9,11.9,12.4,10.3,11.2,8.7,7.1,5.9,5.4,6.1,4.4,3.2,3.8,4.0,3.0,3.3,3.9,4.1,4.4,4.9,4.7,5.6,5.4,5.3,4.8,4.3,4.6,3.9,4.5,3.9,4.5,4.2,4.4,4.8,5.2,5.4,6.0,6.0,6.5,6.7,6.9,7.7,8.6,8.9,7.7,7.2,7.1,6.2,6.1,5.7,5.3,5.3,4.7,4.7,4.1,4.6,3.8,4.3,4.0,4.4,4.6,4.3,4.9,4.4,5.2,5.0,5.8,6.2,7.0,6.9,7.9,7.8,8.3,7.6,7.3,8.1,8.4,8.2,8.3,7.6,7.4,7.0,6.6,6.4,6.5,5.8,5.7,5.2,5.2,4.8,4.6,4.4,4.3,4.3,4.0,4.1,3.9,3.4,3.2,3.4,3.2,2.6,2.9,3.0,3.3,3.6,4.2,4.8,4.7,3.7,3.5,3.2,2.9,2.4,2.1,2.6,2.7,2.1,2.4,2.0,1.7,2.3,2.1,2.9,2.4,2.2,3.0,3.2,3.0,2.4,2.5,1.8,2.4,2.5,1.9,2.0,2.5,2.3,2.1,2.5,2.8,2.3,2.5,3.2,3.1,3.0,3.7,3.1,3.3,2.8,3.0,2.8,2.4,2.3,2.1,2.3,2.8,2.6,1.8,2.6,2.9,2.4,2.4,3.1,3.3,3.3,3.7,4.1,4.6,5.1,4.7,4.7,3.9,4.0,4.3,5.4,5.8,6.2,6.9,6.2,5.4,5.5,5.0,3.6,3.4,2.9,2.9,3.7,2.9,3.4,2.8,2.8,2.8,2.8,3.2,3.0,2.3,2.2,2.1,1.5,1.5,1.6,1.9,2.0,2.4,2.9,2.8,3.8,3.6,3.0,3.1,3.6,3.6,3.9,4.4,4.8,5.3,5.2,5.0,5.8,5.6,6.2,6.6,7.0,7.9,7.8,7.1,7.4,8.1,7.3,8.4,8.8,8.1,8.4,7.3,6.8,6.5,6.0,5.7,5.1,5.1,4.7,4.8,4.1,3.9,3.3,3.6,3.0,3.4,3.0,2.6,2.6,2.8,2.3,2.0,1.8,1.2,1.1,0.8,1.5,2.5,3.1,6.1],[23.1,21.5,21.7,20.8,20.9,20.6,20.8,22.3,21.5,21.1,20.3,20.7,20.0,19.1,18.9,18.7,18.1,17.0,18.1,16.7,15.8,16.0,13.8,14.7,11.7,10.4,8.7,8.0,7.8,6.6,5.4,6.1,6.5,5.5,6.2,6.6,7.1,8.0,8.5,8.9,9.9,9.9,10.3,9.4,8.5,9.1,8.4,8.9,8.2,8.7,9.3,9.7,10.3,11.2,10.6,12.6,11.5,12.1,12.3,13.7,14.8,15.3,16.3,15.4,14.1,12.9,12.9,12.7,11.6,11.4,10.9,10.1,9.6,8.7,9.3,8.4,9.0,8.4,9.3,9.2,9.4,9.9,9.7,10.6,10.9,11.1,11.6,12.6,12.7,14.1,14.0,14.8,13.5,13.0,14.2,14.6,13.6,13.5,12.5,13.2,12.3,11.4,11.7,11.6,10.9,10.2,10.6,10.7,9.5,9.2,9.3,9.2,7.7,8.4,8.8,7.4,6.4,7.1,7.8,6.7,5.1,5.8,7.1,8.0,7.9,10.0,10.6,10.3,8.7,7.8,7.5,6.2,4.8,4.8,6.7,6.2,5.1,5.9,4.9,3.0,5.3,3.9,5.9,5.3,4.6,6.2,6.2,6.1,4.5,4.7,2.8,5.0,4.7,3.0,3.4,5.7,4.6,3.7,5.2,6.7,5.6,4.7,7.0,6.9,6.9,7.8,6.9,6.8,4.9,5.9,4.8,4.0,4.0,3.7,3.9,6.1,5.7,3.5,4.7,6.4,4.9,5.0,6.7,7.4,7.0,8.3,8.8,9.1,10.3,9.5,9.4,9.4,8.7,8.2,9.8,10.3,11.2,11.4,10.2,9.6,9.2,8.1,6.1,6.4,5.7,6.3,7.0,5.0,5.8,4.8,5.0,5.2,5.3,6.6,6.1,4.1,5.3,5.3,2.8,3.5,2.4,3.5,3.5,4.7,5.5,5.0,6.5,6.6,6.1,6.5,6.5,6.7,7.6,8.3,9.0,9.6,9.1,10.0,10.2,11.1,11.4,12.4,13.1,14.2,14.1,13.3,14.2,15.3,14.2,15.5,16.3,15.0,15.2,13.8,13.4,12.5,11.8,10.9,10.7,9.9,9.3,9.1,8.2,8.2,7.4,7.1,6.7,6.7,6.7,6.1,6.2,6.1,4.6,4.3,4.3,2.4,2.6,1.4,0.8,1.8,3.1,5.3],[26.2,25.6,25.4,24.7,24.4,24.0,24.8,25.7,25.4,24.7,24.9,25.0,24.4,23.9,23.4,23.9,23.2,22.8,23.2,22.6,22.2,21.9,20.9,20.7,19.2,18.8,15.9,15.9,16.1,14.4,12.7,14.7,14.8,12.5,13.3,13.8,15.3,15.8,16.7,16.9,17.6,17.6,17.9,17.0,15.6,16.3,15.4,15.8,13.5,14.8,14.2,15.0,15.8,16.3,16.5,17.8,18.2,17.4,18.3,20.1,20.3,21.8,22.2,20.4,20.3,19.9,18.4,18.8,18.0,17.1,16.9,15.5,16.1,14.2,15.6,13.5,15.7,14.4,15.7,16.6,15.7,17.4,16.3,18.1,16.9,18.3,18.6,19.4,20.4,21.4,21.2,21.4,21.0,20.9,21.1,21.7,21.6,21.4,21.1,21.2,20.5,20.0,19.5,20.2,19.5,19.2,18.1,18.6,18.3,17.0,16.4,17.0,16.1,15.9,15.3,14.7,14.1,12.8,13.8,13.0,12.3,11.9,12.9,12.8,13.5,14.6,16.4,16.5,14.8,13.7,12.6,10.8,11.1,9.6,11.5,10.8,10.4,10.1,7.7,6.1,8.5,5.9,9.3,8.8,7.3,10.4,9.7,9.1,8.6,8.9,5.8,10.7,10.0,6.5,8.7,11.0,8.3,8.0,10.8,10.9,9.5,10.8,12.0,11.2,11.8,12.8,11.7,12.6,11.3,12.8,12.2,11.1,10.7,9.9,8.7,11.6,9.0,7.6,10.8,10.6,8.1,10.1,12.0,11.5,10.4,13.3,14.6,13.6,15.7,14.7,15.4,15.2,14.9,13.5,16.0,16.3,17.3,18.1,17.6,16.9,15.9,16.3,14.8,14.9,12.4,12.4,13.7,12.3,13.8,13.0,13.3,12.6,12.9,12.6,12.5,10.1,9.4,7.6,4.8,6.5,6.5,9.6,10.0,11.1,11.8,11.6,14.0,13.1,11.4,11.9,13.4,14.7,14.9,16.8,17.0,18.4,17.5,17.9,19.1,19.9,19.7,20.5,20.4,21.4,20.9,20.4,20.2,21.2,21.0,21.5,22.0,20.7,21.3,20.7,20.6,20.0,19.7,19.3,18.6,17.9,16.9,17.2,15.2,15.6,13.9,14.0,11.7,12.4,11.6,11.1,11.5,11.7,10.0,9.2,7.8,6.1,4.8,3.5,1.9,0.8,2.6,3.9],[27.3,27.4,27.0,26.5,26.4,26.1,26.7,27.3,27.2,26.5,26.7,27.1,26.4,26.3,25.1,26.2,25.5,24.6,25.6,24.8,23.7,23.6,23.2,22.3,21.1,21.2,18.7,18.6,19.8,17.4,16.3,18.5,18.6,16.2,18.3,18.5,19.6,19.8,20.0,19.8,20.2,19.7,19.6,19.1,19.0,18.6,18.7,19.3,17.9,18.9,18.5,19.8,20.2,20.9,21.1,22.1,22.7,22.1,22.6,23.8,23.8,24.8,25.1,23.9,23.8,23.6,23.3,22.7,22.8,21.8,21.7,19.8,20.3,18.3,18.9,17.5,17.9,18.5,18.3,19.9,18.2,19.8,19.8,21.1,20.8,21.1,21.9,22.2,23.5,23.6,23.7,23.7,23.8,23.6,23.6,24.1,24.2,23.8,23.9,24.4,22.8,22.9,23.0,23.0,22.5,22.1,21.3,22.0,21.8,20.7,21.4,21.3,20.2,19.7,19.5,18.9,18.0,16.2,17.3,16.8,15.6,14.6,14.8,15.1,15.3,16.8,17.6,18.0,17.1,17.0,15.8,14.4,14.0,13.1,13.7,14.3,13.5,14.4,11.9,9.8,14.2,11.5,14.8,13.5,10.0,12.3,10.4,9.4,9.6,9.2,7.4,11.4,12.1,8.9,10.7,13.0,12.7,11.5,15.3,16.9,15.0,15.9,16.5,17.4,16.7,17.5,16.5,17.0,15.8,16.8,15.5,13.9,14.2,12.4,12.4,14.9,11.5,10.1,12.8,13.6,9.5,11.2,12.7,12.5,10.5,12.6,14.5,13.4,16.7,14.9,16.7,15.7,14.5,13.7,17.2,17.4,17.7,18.9,19.3,18.2,17.3,18.5,16.8,18.1,14.5,16.3,17.8,16.9,17.0,15.5,15.9,15.9,16.0,15.5,14.9,12.4,10.9,10.2,6.8,8.1,9.6,12.6,12.6,14.2,16.5,15.8,18.6,17.6,16.8,17.3,18.1,19.6,19.0,20.7,19.5,21.0,20.8,21.1,21.8,22.7,22.2,22.9,22.5,23.5,23.0,22.5,22.1,23.0,23.6,23.7,23.9,22.8,23.6,23.1,23.2,22.9,22.8,22.1,22.0,21.2,21.0,20.3,20.2,19.4,17.9,18.1,16.2,16.7,16.4,15.0,15.8,15.9,12.9,13.2,10.7,9.0,6.9,5.2,4.3,2.5,0.8,2.5],[28.7,29.0,28.4,27.6,27.5,26.9,28.4,29.0,28.8,27.8,28.0,28.7,27.9,27.5,26.5,27.4,26.8,26.4,27.2,26.6,26.3,25.5,25.6,24.6,23.8,24.3,21.8,21.9,23.4,20.5,21.1,23.4,22.6,19.9,22.3,23.9,23.6,24.8,24.4,25.1,25.5,25.6,25.4,25.1,24.9,24.5,23.9,24.7,22.9,23.1,22.5,22.9,23.1,23.1,23.4,23.3,24.7,23.8,25.0,25.9,26.2,27.2,27.6,26.3,25.9,25.8,25.0,24.6,24.2,23.5,23.7,23.2,24.0,23.4,23.9,23.6,24.2,24.2,24.0,25.1,24.0,25.4,23.9,25.8,24.4,25.6,24.6,25.2,26.1,26.6,27.2,26.9,26.3,26.8,26.8,26.8,26.5,26.5,25.9,26.4,26.2,25.8,25.3,26.1,25.7,24.7,24.5,25.5,24.9,24.1,24.5,24.5,23.7,23.0,23.2,23.3,21.9,21.6,22.9,22.0,20.1,20.0,23.0,19.3,23.4,21.8,23.5,24.4,23.1,23.5,22.5,21.8,20.2,18.4,19.8,21.6,19.1,19.0,17.2,14.3,17.3,13.0,17.1,16.4,11.8,14.5,12.3,10.5,11.1,10.0,8.6,13.4,15.0,11.3,13.7,15.7,15.3,15.7,16.6,18.5,17.3,18.2,19.9,21.0,20.6,22.3,21.0,21.3,18.6,21.7,20.1,16.2,17.6,14.7,15.3,16.5,14.2,11.4,15.3,15.6,10.4,12.0,14.8,14.7,11.0,14.4,16.9,14.9,18.9,16.0,19.0,17.9,16.9,15.5,19.3,20.1,19.5,21.2,21.1,19.3,19.0,21.0,20.3,20.7,17.8,19.2,21.5,18.8,21.8,17.2,20.1,17.3,20.1,17.8,20.7,16.0,15.9,13.7,9.5,15.3,14.0,16.1,16.2,19.1,20.7,20.0,23.3,22.8,21.1,22.0,23.8,23.7,24.0,24.8,25.2,25.6,25.1,25.0,25.8,26.2,26.3,26.8,26.9,27.2,26.9,26.4,25.9,26.6,27.4,27.4,27.4,26.4,27.3,26.8,27.0,26.8,26.2,26.3,25.6,25.4,24.8,25.4,24.4,24.6,23.0,24.4,22.0,23.3,21.9,20.8,20.3,20.7,18.7,16.5,16.2,14.6,12.0,8.7,6.4,4.6,1.8,0.8]],
  "token_chain_ids": ["A","A","A","A","A","A","A","A","A","A","A","A","A","A","A","A","A","A","A","A","A","A","A","A","A","A","A","A","A","A","A","A","A","A","A","A","A","A","A","A","A","A","A","A","A","A","A","A","A","A","A","A","A","A","A","A","A","A","A","A","A","A","A","A","A","A","A","A","A","A","A","A","A","A","A","A","A","A","A","A","A","A","A","A","A","A","A","A","A","A","A","A","A","A","A","A","A","A","A","A","A","A","A","A","A","A","A","A","A","A","A","A","A","A","A","A","A","A","A","A","A","A","A","A","A","A","A","A","A","A","A","A","A","A","A","A","A","A","A","A","A","A","A","A","A","A","A","A","A","A","A","A","A","A","A","A","A","A","A","A","A","A","A","A","A","A","A","A","A","A","A","A","A","A","A","A","A","A","A","A","A","A","A","A","A","A","A","A","A","A","A","A","A","A","A","A","A","A","A","A","A","A","A","A","A","A","A","A","A","A","A","A","A","A","A","A","A","A","A","A","A","A","A","A","A","A","A","A","A","A","A","A","A","A","A","A","A","A","A","A","A","A","A","A","A","A","A","A","A","A","A","A","A","A","A","A","A","A","A","A","A","A","A","A","A","A","A","A","A","A","A","A","A","A","A","A","A","A","A","A","A","A"],
  "token_res_ids": [1,2,3,4,5,6,7,8,9,10,11,12,13,14,15,16,17,18,19,20,21,22,23,24,25,26,27,28,29,30,31,32,33,34,35,36,37,38,39,40,41,42,43,44,45,46,47,48,49,50,51,52,53,54,55,56,57,58,59,60,61,62,63,64,65,66,67,68,69,70,71,72,73,74,75,76,77,78,79,80,81,82,83,84,85,86,87,88,89,90,91,92,93,94,95,96,97,98,99,100,101,102,103,104,105,106,107,108,109,110,111,112,113,114,115,116,117,118,119,120,121,122,123,124,125,126,127,128,129,130,131,132,133,134,135,136,137,138,139,140,141,142,143,144,145,146,147,148,149,150,151,152,153,154,155,156,157,158,159,160,161,162,163,164,165,166,167,168,169,170,171,172,173,174,175,176,177,178,179,180,181,182,183,184,185,186,187,188,189,190,191,192,193,194,195,196,197,198,199,200,201,202,203,204,205,206,207,208,209,210,211,212,213,214,215,216,217,218,219,220,221,222,223,224,225,226,227,228,229,230,231,232,233,234,235,236,237,238,239,240,241,242,243,244,245,246,247,248,249,250,251,252,253,254,255,256,257,258,259,260,261,262,263,264,265,266,267,268,269,270,271,272,273,274,275,276,277,278,279,280,281,282]
}
```
