## Supplementary material for "Identifying phage proteins that activate the bacterial innate immune system": Alphafold of Phage PAMPs: fold_2024_12_04_13_43_mature_hk97_full_data_2.json

```
{
  "atom_chain_ids": ["A","A","A","A","A","A","A","A","A","A","A","A","A","A","A","A","A","A","A","A","A","A","A","A","A","A","A","A","A","A","A","A","A","A","A","A","A","A","A","A","A","A","A","A","A","A","A","A","A","A","A","A","A","A","A","A","A","A","A","A","A","A","A","A","A","A","A","A","A","A","A","A","A","A","A","A","A","A","A","A","A","A","A","A","A","A","A","A","A","A","A","A","A","A","A","A","A","A","A","A","A","A","A","A","A","A","A","A","A","A","A","A","A","A","A","A","A","A","A","A","A","A","A","A","A","A","A","A","A","A","A","A","A","A","A","A","A","A","A","A","A","A","A","A","A","A","A","A","A","A","A","A","A","A","A","A","A","A","A","A","A","A","A","A","A","A","A","A","A","A","A","A","A","A","A","A","A","A","A","A","A","A","A","A","A","A","A","A","A","A","A","A","A","A","A","A","A","A","A","A","A","A","A","A","A","A","A","A","A","A","A","A","A","A","A","A","A","A","A","A","A","A","A","A","A","A","A","A","A","A","A","A","A","A","A","A","A","A","A","A","A","A","A","A","A","A","A","A","A","A","A","A","A","A","A","A","A","A","A","A","A","A","A","A","A","A","A","A","A","A","A","A","A","A","A","A","A","A","A","A","A","A","A","A","A","A","A","A","A","A","A","A","A","A","A","A","A","A","A","A","A","A","A","A","A","A","A","A","A","A","A","A","A","A","A","A","A","A","A","A","A","A","A","A","A","A","A","A","A","A","A","A","A","A","A","A","A","A","A","A","A","A","A","A","A","A","A","A","A","A","A","A","A","A","A","A","A","A","A","A","A","A","A","A","A","A","A","A","A","A","A","A","A","A","A","A","A","A","A","A","A","A","A","A","A","A","A","A","A","A","A","A","A","A","A","A","A","A","A","A","A","A","A","A","A","A","A","A","A","A","A","A","A","A","A","A","A","A","A","A","A","A","A","A","A","A","A","A","A","A","A","A","A","A","A","A","A","A","A","A","A","A","A","A","A","A","A","A","A","A","A","A","A","A","A","A","A","A","A","A","A","A","A","A","A","A","A","A","A","A","A","A","A","A","A","A","A","A","A","A","A","A","A","A","A","A","A","A","A","A","A","A","A","A","A","A","A","A","A","A","A","A","A","A","A","A","A","A","A","A","A","A","A","A","A","A","A","A","A","A","A","A","A","A","A","A","A","A","A","A","A","A","A","A","A","A","A","A","A","A","A","A","A","A","A","A","A","A","A","A","A","A","A","A","A","A","A","A","A","A","A","A","A","A","A","A","A","A","A","A","A","A","A","A","A","A","A","A","A","A","A","A","A","A","A","A","A","A","A","A","A","A","A","A","A","A","A","A","A","A","A","A","A","A","A","A","A","A","A","A","A","A","A","A","A","A","A","A","A","A","A","A","A","A","A","A","A","A","A","A","A","A","A","A","A","A","A","A","A","A","A","A","A","A","A","A","A","A","A","A","A","A","A","A","A","A","A","A","A","A","A","A","A","A","A","A","A","A","A","A","A","A","A","A","A","A","A","A","A","A","A","A","A","A","A","A","A","A","A","A","A","A","A","A","A","A","A","A","A","A","A","A","A","A","A","A","A","A","A","A","A","A","A","A","A","A","A","A","A","A","A","A","A","A","A","A","A","A","A","A","A","A","A","A","A","A","A","A","A","A","A","A","A","A","A","A","A","A","A","A","A","A","A","A","A","A","A","A","A","A","A","A","A","A","A","A","A","A","A","A","A","A","A","A","A","A","A","A","A","A","A","A","A","A","A","A","A","A","A","A","A","A","A","A","A","A","A","A","A","A","A","A","A","A","A","A","A","A","A","A","A","A","A","A","A","A","A","A","A","A","A","A","A","A","A","A","A","A","A","A","A","A","A","A","A","A","A","A","A","A","A","A","A","A","A","A","A","A","A","A","A","A","A","A","A","A","A","A","A","A","A","A","A","A","A","A","A","A","A","A","A","A","A","A","A","A","A","A","A","A","A","A","A","A","A","A","A","A","A","A","A","A","A","A","A","A","A","A","A","A","A","A","A","A","A","A","A","A","A","A","A","A","A","A","A","A","A","A","A","A","A","A","A","A","A","A","A","A","A","A","A","A","A","A","A","A","A","A","A","A","A","A","A","A","A","A","A","A","A","A","A","A","A","A","A","A","A","A","A","A","A","A","A","A","A","A","A","A","A","A","A","A","A","A","A","A","A","A","A","A","A","A","A","A","A","A","A","A","A","A","A","A","A","A","A","A","A","A","A","A","A","A","A","A","A","A","A","A","A","A","A","A","A","A","A","A","A","A","A","A","A","A","A","A","A","A","A","A","A","A","A","A","A","A","A","A","A","A","A","A","A","A","A","A","A","A","A","A","A","A","A","A","A","A","A","A","A","A","A","A","A","A","A","A","A","A","A","A","A","A","A","A","A","A","A","A","A","A","A","A","A","A","A","A","A","A","A","A","A","A","A","A","A","A","A","A","A","A","A","A","A","A","A","A","A","A","A","A","A","A","A","A","A","A","A","A","A","A","A","A","A","A","A","A","A","A","A","A","A","A","A","A","A","A","A","A","A","A","A","A","A","A","A","A","A","A","A","A","A","A","A","A","A","A","A","A","A","A","A","A","A","A","A","A","A","A","A","A","A","A","A","A","A","A","A","A","A","A","A","A","A","A","A","A","A","A","A","A","A","A","A","A","A","A","A","A","A","A","A","A","A","A","A","A","A","A","A","A","A","A","A","A","A","A","A","A","A","A","A","A","A","A","A","A","A","A","A","A","A","A","A","A","A","A","A","A","A","A","A","A","A","A","A","A","A","A","A","A","A","A","A","A","A","A","A","A","A","A","A","A","A","A","A","A","A","A","A","A","A","A","A","A","A","A","A","A","A","A","A","A","A","A","A","A","A","A","A","A","A","A","A","A","A","A","A","A","A","A","A","A","A","A","A","A","A","A","A","A","A","A","A","A","A","A","A","A","A","A","A","A","A","A","A","A","A","A","A","A","A","A","A","A","A","A","A","A","A","A","A","A","A","A","A","A","A","A","A","A","A","A","A","A","A","A","A","A","A","A","A","A","A","A","A","A","A","A","A","A","A","A","A","A","A","A","A","A","A","A","A","A","A","A","A","A","A","A","A","A","A","A","A","A","A","A","A","A","A","A","A","A","A","A","A","A","A","A","A","A","A","A","A","A","A","A","A","A","A","A","A","A","A","A","A","A","A","A","A","A","A","A","A","A","A","A","A","A","A","A","A","A","A","A","A","A","A","A","A","A","A","A","A","A","A","A","A","A","A","A","A","A","A","A","A","A","A","A","A","A","A","A","A","A","A","A","A","A","A","A","A","A","A","A","A","A","A","A","A","A","A","A","A","A","A","A","A","A","A","A","A","A","A","A","A","A","A","A","A","A","A","A","A","A","A","A","A","A","A","A","A","A","A","A","A","A","A","A","A","A","A","A","A","A","A","A","A","A","A","A","A","A","A","A","A","A","A","A","A","A","A","A","A","A","A","A","A","A","A","A","A","A","A","A","A","A","A","A","A","A","A","A","A","A","A","A","A","A","A","A","A","A","A","A","A","A","A","A","A","A","A","A","A","A","A","A","A","A","A","A","A","A","A","A","A","A","A","A","A","A","A","A","A","A","A","A","A","A","A","A","A","A","A","A","A","A","A","A","A","A","A","A","A","A","A","A","A","A","A","A","A","A","A","A","A","A","A","A","A","A","A","A","A","A","A","A","A","A","A","A","A","A","A","A","A","A","A","A","A","A","A","A","A","A","A","A","A","A","A","A","A","A","A","A","A","A","A","A","A","A","A","A","A","A","A","A","A","A","A","A","A","A","A","A","A","A","A","A","A","A","A","A","A","A","A","A","A","A","A","A","A","A","A","A","A","A","A","A","A","A","A","A","A","A","A","A","A","A","A","A","A","A","A","A","A","A","A","A","A","A","A","A","A","A","A","A","A","A","A","A","A","A","A","A","A","A","A","A","A","A","A","A","A","A","A","A","A","A","A","A","A","A","A","A","A","A","A","A","A","A","A","A","A","A","A","A","A","A","A","A","A","A","A","A","A","A","A","A","A","A","A","A","A","A","A","A","A","A","A","A","A","A","A","A","A","A","A","A","A","A","A","A","A","A","A","A","A","A","A","A","A","A","A","A","A","A","A","A","A","A","A","A","A","A","A","A","A","A","A","A","A","A","A","A","A","A","A","A","A","A","A","A","A","A","A","A","A","A","A","A","A","A","A","A","A","A","A","A","A","A","A","A","A","A","A","A","A","A","A","A","A","A","A","A","A","A","A","A","A","A","A","A","A","A","A","A","A","A","A","A","A","A","A","A","A","A","A","A","A","A","A","A","A","A","A","A","A","A","A","A","A","A","A","A","A","A","A","A","A","A","A","A","A","A","A","A","A","A","A","A","A","A","A","A","A","A","A","A","A","A","A","A","A","A","A","A","A","A","A","A","A","A","A","A","A","A","A","A","A","A","A","A","A","A","A","A","A","A","A","A","A","A","A","A","A","A","A","A","A","A","A","A","A","A","A","A","A","A","A","A","A","A","A","A","A","A","A","A","A","A","A","A","A","A","A","A","A","A","A","A","A","A","A","A","A","A","A","A","A","A","A","A","A","A","A","A","A","A","A","A","A","A","A","A","A","A","A","A","A","A","A","A","A","A","A","A","A","A","A","A","A","A","A","A","A","A","A","A","A","A","A","A","A","A","A","A","A","A","A","A","A","A","A","A","A","A","A","A","A","A","A","A","A","A","A","A","A","A","A","A","A","A","A","A","A","A","A","A","A","A","A","A","A","A","A","A","A","A","A","A","A","A","A","A","A","A","A","A","A","A","A","A","A","A","A","A","A","A","A","A","A","A","A","A"],
  "atom_plddts": [62.02,79.89,80.04,75.48,74.88,68.36,74.67,78.05,78.46,73.32,76.94,73.91,67.52,72.47,79.78,79.8,80.39,77.96,80.59,80.53,80.71,77.2,79.25,76.8,81.25,81.15,80.0,78.82,80.88,76.51,69.01,71.65,82.78,81.4,81.31,76.17,80.27,79.21,79.85,80.39,75.77,80.87,77.75,73.28,74.23,81.93,81.14,81.15,76.52,79.65,75.07,82.88,82.36,83.69,78.77,81.12,77.44,76.08,78.61,76.69,82.86,80.49,80.77,75.52,78.92,72.22,79.9,78.85,79.48,77.23,78.97,74.62,69.94,73.42,75.9,77.83,78.68,76.02,76.37,74.3,70.59,69.88,79.73,78.96,78.64,77.61,77.13,68.89,61.57,59.75,56.91,71.76,71.8,71.55,69.76,70.22,65.52,71.48,74.07,71.89,69.51,67.85,73.27,67.04,59.51,52.8,60.09,61.24,59.28,60.65,63.48,54.91,48.36,49.41,50.01,64.84,67.03,65.03,62.77,68.17,64.18,62.32,61.17,59.77,59.68,59.17,55.86,56.8,53.5,60.12,56.04,58.05,61.31,59.36,50.85,57.43,58.83,58.36,57.48,53.6,51.65,52.93,53.5,57.19,57.32,56.47,57.5,52.71,50.24,49.81,58.02,59.38,59.47,58.64,56.47,50.37,43.75,41.9,58.84,60.44,60.6,57.02,58.28,53.25,58.73,60.13,61.98,63.73,61.36,59.83,64.31,68.32,64.93,59.41,52.92,50.75,50.32,71.46,72.57,74.61,72.41,69.3,64.71,63.5,60.48,55.94,55.42,52.02,75.1,74.69,74.66,69.21,70.09,62.63,60.87,54.85,48.83,46.78,44.24,72.49,71.51,75.98,71.33,64.33,58.92,54.56,54.09,79.59,81.03,85.59,81.38,73.21,64.32,62.88,86.97,88.23,88.66,87.56,87.92,84.39,83.0,77.18,88.5,88.09,88.24,87.54,87.38,85.68,84.65,81.17,80.88,73.33,74.64,88.1,86.26,87.03,85.8,83.85,76.68,72.78,71.24,89.16,88.96,90.24,89.35,87.74,84.04,80.6,80.23,90.69,91.18,91.37,90.37,91.37,91.1,88.25,88.2,91.99,91.47,91.96,91.61,90.66,92.92,92.5,93.03,91.99,90.22,84.15,79.96,71.36,67.19,93.55,93.19,94.44,93.77,95.32,95.52,95.86,93.91,93.81,86.33,84.61,78.07,70.7,62.14,63.01,94.66,94.67,94.99,93.55,94.16,89.23,89.27,95.93,95.65,95.84,93.09,94.74,89.22,95.11,94.74,94.98,93.12,93.57,85.06,96.0,95.44,95.9,94.0,93.48,85.98,71.87,78.59,95.55,95.42,95.77,93.93,93.56,95.76,95.51,96.14,94.9,93.55,86.96,77.4,78.46,96.04,95.97,95.79,94.07,94.76,87.33,86.54,77.36,79.05,95.08,94.93,95.72,94.9,93.85,94.53,92.32,92.67,91.65,91.9,91.83,90.0,95.17,94.96,94.57,93.55,94.09,89.66,90.75,94.49,93.75,93.71,92.85,91.24,87.09,87.9,81.86,79.9,75.14,70.97,91.92,91.04,91.21,89.9,89.36,85.27,85.17,77.41,79.78,91.37,90.31,90.05,85.92,88.15,81.67,79.21,71.86,71.26,90.48,90.97,92.36,92.01,89.22,83.39,84.21,90.98,91.78,93.35,93.02,91.15,91.9,89.39,89.77,89.72,89.31,89.95,94.44,95.28,96.13,95.45,94.92,90.12,89.15,94.47,95.0,95.72,94.33,93.83,93.14,89.28,89.5,96.13,96.73,97.31,95.72,96.21,94.47,85.4,85.16,96.58,96.17,96.15,94.87,95.44,96.51,96.61,96.84,95.21,95.59,91.79,85.83,86.06,96.24,96.12,96.21,94.41,94.9,88.62,87.9,96.06,96.12,96.52,95.2,94.85,88.34,88.32,96.73,96.61,96.24,93.78,95.96,96.47,96.35,96.22,93.29,94.73,86.46,83.88,77.57,80.9,95.87,96.19,96.79,95.45,95.82,94.47,89.57,86.66,77.82,96.07,96.21,96.5,95.24,95.81,96.69,96.68,96.79,95.99,95.78,88.57,81.5,83.01,96.72,96.72,97.43,96.92,95.68,94.91,92.7,89.5,83.36,96.87,96.61,96.87,95.89,95.9,93.91,95.86,97.14,97.05,97.07,95.26,95.61,90.64,90.01,80.82,85.15,96.86,96.54,96.81,95.95,95.82,91.69,97.5,97.16,96.56,94.52,96.16,87.02,80.82,80.82,97.03,96.62,96.74,95.94,95.48,91.34,90.86,89.52,96.49,95.8,95.08,93.52,94.84,85.79,84.32,95.23,95.52,96.1,95.05,94.32,94.03,90.85,91.91,90.64,90.77,90.75,95.62,95.31,95.84,94.8,93.34,87.11,96.01,95.99,96.02,95.35,94.85,86.86,86.38,78.75,71.17,96.14,95.87,96.36,95.36,94.74,91.49,89.97,80.93,77.52,95.8,95.67,95.65,94.74,94.89,87.82,87.57,95.36,94.93,95.68,94.89,94.02,95.89,96.14,96.6,95.64,95.19,92.89,82.7,83.65,95.72,96.08,96.19,95.37,95.3,92.71,92.4,96.49,96.44,96.74,95.97,95.96,94.87,92.25,87.22,79.21,96.11,96.18,96.29,95.26,95.28,89.73,90.43,94.51,94.46,94.56,93.93,94.0,92.5,91.78,90.35,93.78,93.77,93.65,92.51,92.86,92.29,91.78,91.91,90.82,90.54,90.46,83.97,85.48,85.68,87.38,93.56,93.33,93.32,92.13,91.98,92.28,88.71,90.8,88.25,90.1,88.48,87.49,86.17,85.51,92.58,91.9,91.95,91.34,90.26,79.29,80.47,92.51,92.2,91.99,90.65,89.88,82.45,82.46,75.22,72.95,89.91,89.3,90.67,89.47,87.35,89.77,89.48,89.35,88.8,88.32,79.83,89.69,89.15,89.11,88.22,87.77,80.31,79.8,72.12,66.67,62.12,58.7,88.57,87.41,87.0,84.07,85.82,80.79,78.19,73.23,69.49,87.19,86.1,86.63,85.55,84.09,73.21,74.34,84.53,83.8,84.36,82.96,82.75,78.97,76.74,65.94,87.51,85.75,85.2,82.37,85.11,81.41,76.95,77.28,85.72,82.54,82.43,78.73,80.85,76.32,73.8,72.34,83.08,81.45,82.41,79.79,79.58,82.27,79.91,80.41,77.36,78.44,74.19,76.38,82.51,82.8,85.0,82.89,77.26,64.73,58.6,52.16,81.36,81.82,84.12,84.09,78.83,71.42,68.83,67.25,85.48,84.78,85.44,85.05,82.55,73.04,70.21,64.47,59.9,83.95,82.56,84.25,84.05,80.41,69.95,82.59,82.34,84.55,84.42,82.36,81.9,78.48,76.96,75.57,74.94,77.7,77.43,83.68,84.26,85.45,85.6,83.54,79.3,78.94,75.23,86.14,84.31,84.89,85.85,82.29,73.64,68.3,65.85,85.96,84.47,85.99,85.83,82.21,75.96,70.95,69.31,86.97,87.36,88.57,88.04,86.91,81.41,79.85,76.41,72.18,65.36,66.67,88.16,88.14,88.93,89.13,88.48,87.18,82.96,82.66,87.97,87.84,88.06,87.46,85.56,80.74,75.25,65.24,88.72,87.49,88.65,89.05,87.15,85.78,82.52,82.12,81.98,81.29,82.97,81.62,89.69,88.73,89.92,89.82,89.64,89.34,89.18,89.21,89.61,88.07,83.41,83.79,88.7,87.02,87.71,87.69,86.23,88.97,88.15,88.94,88.77,86.59,80.57,75.07,74.55,91.81,92.21,92.74,92.44,92.6,89.92,87.65,82.4,75.5,92.26,91.88,91.8,91.28,91.11,89.49,89.6,83.09,86.0,92.72,92.34,92.73,92.24,90.91,87.05,84.83,75.93,76.6,93.56,93.37,94.17,93.55,95.19,95.59,95.84,95.22,95.35,93.19,94.42,87.06,86.04,94.93,94.9,95.09,94.39,94.54,93.55,91.75,91.63,94.84,94.93,95.22,94.59,94.16,92.22,88.55,88.58,95.04,94.85,95.48,93.26,93.33,91.76,82.87,83.6,94.2,94.22,95.03,93.54,95.08,94.33,94.66,89.65,91.98,88.21,78.26,83.79,93.78,93.05,94.28,91.09,94.55,94.11,94.22,90.88,92.9,84.4,80.79,93.78,93.39,94.44,91.49,93.83,94.0,95.13,92.2,91.72,87.28,80.31,81.05,95.27,95.83,96.36,94.82,94.87,93.31,84.05,84.53,96.0,96.39,96.47,95.16,95.86,94.8,91.6,91.18,96.57,96.27,96.6,94.91,94.49,87.62,87.16,77.77,79.9,95.97,96.12,96.6,95.88,96.35,96.44,96.7,96.05,95.8,94.52,91.37,91.01,96.31,96.29,96.47,94.97,95.37,94.35,86.34,86.93,96.41,96.32,96.5,95.19,95.45,92.4,88.2,82.81,72.92,96.68,96.33,96.66,95.68,95.29,88.49,87.46,96.25,96.33,96.25,95.15,95.9,96.81,96.52,97.12,96.59,95.38,87.63,86.71,96.56,96.85,96.93,95.48,96.16,96.19,96.42,96.43,95.43,96.08,96.24,94.2,94.72,94.59,94.5,94.91,93.57,96.14,95.66,95.58,94.01,94.59,92.44,88.19,87.94,94.91,94.25,94.26,92.66,93.3,88.72,86.49,95.48,95.24,95.29,93.6,95.22,91.78,93.49,93.78,94.14,92.91,93.77,92.76,88.73,89.38,93.03,92.76,92.64,90.83,92.0,91.27,83.94,85.61,91.68,91.09,90.89,88.29,90.06,90.66,89.47,88.48,85.56,88.43,79.71,77.67,88.62,87.99,88.89,85.85,87.99,88.74,89.13,87.12,88.08,87.08,82.28,84.68,89.43,89.26,90.7,90.19,87.78,83.24,81.5,90.67,91.4,92.42,91.72,90.37,87.98,86.0,80.79,75.92,73.08,68.6,90.27,90.21,91.64,90.84,88.36,91.9,92.24,93.81,93.68,90.45,88.25,82.58,82.14,93.17,94.22,95.09,94.83,93.71,91.1,91.25,82.37,94.33,94.89,95.41,94.93,94.35,91.96,91.88,82.5,94.52,94.52,95.09,94.46,93.36,95.57,95.5,95.94,95.3,94.78,94.18,85.35,85.41,87.1,89.01,95.39,95.63,96.1,95.6,95.46,96.28,95.98,96.0,95.15,95.13,93.45,93.16,89.75,96.15,95.66,95.39,94.77,95.42,94.61,91.08,91.84,91.52,91.79,91.94,90.58,96.38,96.07,95.85,94.69,95.52,92.83,94.7,90.0,89.92,95.85,95.72,94.96,93.5,95.58,93.57,93.23,95.95,94.89,93.98,91.85,93.98,83.71,81.62,94.27,92.68,91.9,89.07,91.37,87.87,84.88,76.73,76.69,93.3,91.7,91.87,88.95,89.96,81.38,92.36,92.24,93.09,90.11,90.87,88.04,84.79,77.68,77.1,92.04,92.92,94.43,92.86,91.84,91.39,86.69,87.31,85.88,86.8,86.43,94.15,94.4,94.87,93.01,92.51,82.99,93.1,93.16,92.99,91.14,92.88,93.51,92.25,91.91,89.58,91.22,88.85,91.72,91.51,92.95,92.41,92.92,92.96,93.04,92.14,92.55,91.29,90.95,88.27,93.62,94.12,94.14,93.62,94.05,92.4,92.23,94.0,93.77,93.71,92.6,92.79,91.11,86.71,86.79,93.13,92.85,92.37,91.26,92.37,90.88,80.91,82.91,91.29,90.3,90.62,89.51,88.98,86.93,88.95,92.07,91.93,91.74,90.38,91.09,82.25,81.45,72.72,65.0,59.97,56.88,91.5,91.19,91.39,90.3,91.12,90.48,85.0,85.79,90.34,90.05,89.87,88.33,89.41,88.93,86.44,87.68,86.16,87.13,85.83,85.36,83.25,83.12,88.93,88.02,88.09,87.59,87.1,84.81,77.29,77.29,77.43,79.8,89.07,88.48,88.45,87.24,87.81,83.62,76.26,75.99,87.8,87.96,87.61,85.96,88.27,86.9,85.7,83.33,86.28,84.87,84.94,83.33,84.1,84.48,84.33,84.94,83.1,83.08,80.28,76.6,76.41,83.59,84.02,84.59,83.18,83.26,78.04,74.1,74.37,81.31,81.61,83.16,80.68,78.95,77.62,75.82,71.46,64.74,84.23,84.01,85.5,81.62,80.06,74.98,69.37,73.54,84.44,85.71,87.26,83.75,83.41,77.55,69.68,70.49,85.3,87.11,87.55,82.46,85.91,79.34,73.42,67.53,69.78,81.81,82.99,85.43,81.94,80.88,81.98,82.54,80.66,80.32,76.28,76.12,68.96,63.12,61.1,55.37,79.54,80.61,81.75,77.55,78.63,80.1,77.35,78.93,77.96,78.48,80.54,77.56,81.53,80.57,80.05,73.94,78.52,76.74,74.75,70.63,78.52,76.41,74.76,65.91,74.07,74.27,70.11,70.96,67.78,69.43,71.82,74.77,73.56,75.48,66.76,73.29,75.08,78.24,72.98,69.96,71.15,72.84,68.12,69.15,66.73,69.24,70.49,69.58,69.31,65.79,68.02,60.07,52.48,50.73,47.71,71.43,71.82,72.19,66.78,67.96,71.68,72.29,72.42,67.67,69.64,65.27,63.43,60.99,58.54,59.3,59.84,71.32,71.25,73.66,68.69,65.05,56.87,57.79,77.03,77.88,79.74,76.78,74.1,66.65,82.42,83.9,85.27,83.04,81.52,78.95,73.05,73.54,84.78,85.53,85.92,84.23,84.14,79.78,79.83,74.72,88.09,88.83,89.43,87.47,86.77,82.0,81.85,73.69,87.49,88.11,88.98,84.81,87.84,88.03,84.77,86.23,84.53,85.46,84.18,84.57,82.48,81.89,87.18,86.57,87.56,85.16,88.95,89.5,89.42,87.69,89.74,89.15,84.81,85.51,87.78,86.9,88.74,88.63,85.21,82.73,85.65,89.34,89.22,89.41,88.3,88.81,85.6,84.97,89.37,88.98,90.11,89.95,88.03,84.3,84.18,89.33,88.64,89.52,88.38,86.8,83.35,85.69,89.19,89.39,89.91,89.56,89.38,84.55,84.89,89.49,88.97,89.98,88.69,87.73,83.1,77.98,72.34,63.86,90.99,90.65,91.78,90.98,90.39,92.96,93.55,93.81,92.73,93.34,91.41,92.27,85.21,83.99,93.33,92.79,93.26,92.34,91.72,92.67,92.62,92.71,90.2,91.61,92.57,92.54,93.62,91.41,93.65,93.57,94.33,93.6,92.15,86.68,84.39,94.54,95.27,95.84,95.14,95.08,95.58,93.73,93.89,93.43,93.73,93.48,96.25,96.51,96.4,95.39,96.08,91.88,91.68,95.8,96.03,96.15,95.29,95.28,92.17,92.34,94.94,94.3,94.63,92.89,94.59,94.15,94.61,92.59,93.75,93.47,93.28,91.55,93.14,93.76,92.0,92.35,92.21,92.43,92.66,92.91,91.28,91.76,89.63,87.76,80.81,72.37,75.81,93.29,92.97,93.97,92.24,90.52,82.09,71.79,62.76,93.95,93.91,94.73,93.68,92.82,95.43,95.52,95.65,94.27,94.75,88.13,95.53,95.85,96.31,95.92,95.2,93.77,94.02,90.31,89.0,94.91,95.3,95.26,94.43,94.4,90.56,90.25,95.74,95.84,96.18,94.98,95.17,95.24,92.44,94.14,92.72,94.0,93.64,93.25,91.85,91.33,93.54,93.31,93.86,93.24,91.88,89.48,83.8,83.86,94.38,94.58,94.65,92.99,94.25,91.76,89.36,85.5,82.12,71.5,76.23,91.82,90.79,90.59,89.94,89.48,84.87,82.56,73.32,88.7,86.98,87.02,85.92,85.06,80.04,75.5,73.6,86.81,85.57,85.83,84.14,84.46,86.3,85.6,86.05,85.0,83.89,76.07,74.37,85.19,84.55,84.52,83.29,83.21,77.72,77.92,87.0,86.19,86.78,85.28,83.96,77.68,75.6,68.75,68.24,86.55,86.0,86.89,86.02,84.15,79.78,80.0,86.07,86.27,87.13,86.36,85.0,77.0,88.89,89.28,90.83,88.09,86.09,76.1,73.36,65.83,58.71,55.48,51.32,88.76,89.01,89.78,83.81,86.14,82.17,76.15,70.18,69.18,89.31,89.47,90.07,85.39,86.48,82.31,74.14,77.12,88.74,89.66,90.13,83.7,86.51,84.02,81.36,76.04,69.95,65.87,63.51,91.35,91.67,92.89,87.68,88.73,82.55,75.79,78.8,92.02,92.36,92.95,90.41,90.37,87.78,80.61,82.87,90.63,90.21,91.22,89.21,88.34,87.83,82.06,83.94,83.4,83.31,85.29,92.64,92.51,92.94,91.26,91.24,83.51,83.09,90.09,90.41,91.68,89.65,89.23,88.06,85.04,80.01,72.58,90.33,91.1,91.06,88.26,89.84,87.77,80.32,81.43,91.63,92.1,92.35,90.38,90.7,86.51,83.13,71.11,89.85,89.59,90.59,89.25,87.67,83.41,77.46,78.37,90.53,90.34,90.05,88.57,90.01,82.72,83.47,88.88,88.6,89.86,89.54,88.14,86.94,86.24,83.73,89.77,89.76,89.91,89.97,89.64,88.21,82.96,83.23,89.71,89.54,90.19,89.84,88.56,84.07,91.95,91.84,91.88,90.33,88.75,83.06,85.67,76.68,78.13,92.84,92.13,92.48,91.68,89.77,85.21,87.23,79.69,82.09,94.89,94.96,94.97,94.0,94.35,92.9,91.91,86.95,85.72,77.47,77.19,94.85,94.59,95.31,94.84,92.92,92.08,85.98,87.0,96.23,95.98,96.24,95.67,95.35,96.23,96.48,96.63,95.7,95.98,94.88,90.97,91.42,96.48,96.26,96.22,95.2,95.6,96.52,96.27,95.86,93.99,95.62,95.9,88.5,90.02,91.19,92.33,95.73,95.22,94.92,92.27,94.76,95.3,92.99,93.48,92.97,93.05,93.46,92.2,95.29,95.1,95.79,94.85,93.5,84.98,81.1,73.67,64.82,58.33,57.26,95.15,95.14,95.88,95.1,93.77,91.6,93.7,94.9,94.65,95.63,94.9,93.23,88.88,86.96,94.84,95.4,96.49,95.74,94.52,96.42,96.93,97.28,96.77,96.48,94.75,94.89,88.93,96.74,97.04,97.18,96.68,96.61,93.85,94.51,84.38,97.37,97.08,97.1,95.66,95.32,91.24,88.05,77.42,71.19,96.06,95.4,95.64,94.33,94.92,94.57,94.38,92.47,93.03,83.43,80.75,93.11,91.73,90.7,86.35,90.64,91.4,88.66,89.35,88.79,89.4,90.04,90.39,87.84,85.97,78.94,84.38,78.2,79.53,76.16,72.79,63.94,71.56,63.81,69.84,68.53,67.07,59.9,61.15,62.53,55.65,50.08,57.65,53.33,53.99],
  "contact_probs": [[1.0,1.0,1.0,0.0,0.0,0.0,0.0,0.7,0.0,0.0,0.0,0.0,0.0,0.0,0.0,0.0,0.0,0.0,0.0,0.0,0.0,0.0,0.0,0.0,0.0,0.0,0.0,0.0,0.0,0.0,0.0,0.0,0.0,0.0,0.0,0.0,0.0,0.0,0.0,0.0,0.0,0.0,0.0,0.0,0.0,0.0,0.0,0.0,0.0,0.0,0.0,0.0,0.0,0.0,0.0,0.0,0.0,0.0,0.0,0.0,0.0,0.0,0.0,0.0,0.0,0.0,0.0,0.0,0.0,0.0,0.0,0.0,0.0,0.0,0.0,0.0,0.0,0.0,0.0,0.0,0.0,0.0,0.0,0.0,0.0,0.0,0.0,0.0,0.0,0.0,0.0,0.0,0.0,0.0,0.0,0.0,0.0,0.0,0.0,0.0,0.0,0.0,0.0,0.0,0.0,0.0,0.0,0.0,0.0,0.0,0.0,0.0,0.0,0.0,0.0,0.0,0.0,0.0,0.0,0.0,0.0,0.0,0.0,0.0,0.0,0.0,0.0,0.0,0.0,0.0,0.0,0.0,0.0,0.0,0.0,0.0,0.0,0.0,0.0,0.0,0.0,0.0,0.0,0.0,0.0,0.0,0.0,0.0,0.0,0.0,0.0,0.0,0.0,0.0,0.0,0.0,0.0,0.0,0.0,0.0,0.0,0.0,0.0,0.0,0.0,0.0,0.0,0.0,0.0,0.0,0.0,0.0,0.0,0.0,0.0,0.0,0.0,0.0,0.0,0.0,0.0,0.0,0.0,0.0,0.0,0.0,0.0,0.0,0.0,0.0,0.0,0.0,0.0,0.0,0.0,0.0,0.0,0.0,0.0,0.0,0.0,0.0,0.0,0.0,0.0,0.0,0.0,0.0,0.0,0.0,0.0,0.0,0.0,0.0,0.0,0.0,0.0,0.0,0.0,0.0,0.0,0.0,0.0,0.0,0.0,0.0,0.0,0.0,0.0,0.0,0.0,0.0,0.0,0.0,0.0,0.0,0.0,0.0,0.0,0.0,0.0,0.0,0.0,0.0,0.0,0.0,0.0,0.0,0.0,0.0,0.0,0.0,0.0,0.0,0.0,0.0,0.0,0.0,0.0,0.0,0.0,0.0,0.0,0.0,0.0,0.0,0.0,0.0,0.0,0.0,0.0,0.0,0.0,0.0,0.0,0.0,0.0,0.0,0.0,0.0,0.0,0.0],[1.0,1.0,1.0,0.0,0.0,0.0,0.0,1.0,1.0,0.0,0.0,0.0,0.0,0.0,0.0,0.0,0.0,0.0,0.0,0.0,0.0,0.0,0.0,0.0,0.0,0.0,0.0,0.0,0.0,0.0,0.0,0.0,0.0,0.0,0.0,0.0,0.0,0.0,0.0,0.0,0.0,0.0,0.0,0.0,0.0,0.0,0.0,0.0,0.0,0.0,0.0,0.0,0.0,0.0,0.0,0.0,0.0,0.0,0.0,0.0,0.0,0.0,0.0,0.0,0.0,0.0,0.0,0.0,0.0,0.0,0.0,0.0,0.0,0.0,0.0,0.0,0.0,0.0,0.0,0.0,0.0,0.0,0.0,0.0,0.0,0.0,0.0,0.0,0.0,0.0,0.0,0.0,0.0,0.0,0.0,0.0,0.0,0.0,0.0,0.0,0.0,0.0,0.0,0.0,0.0,0.0,0.0,0.0,0.0,0.0,0.0,0.0,0.0,0.0,0.0,0.0,0.0,0.0,0.0,0.0,0.0,0.0,0.0,0.0,0.0,0.0,0.0,0.0,0.0,0.0,0.0,0.0,0.0,0.0,0.0,0.0,0.0,0.0,0.0,0.0,0.0,0.0,0.0,0.0,0.0,0.0,0.0,0.0,0.0,0.0,0.0,0.0,0.0,0.0,0.0,0.0,0.0,0.0,0.0,0.0,0.0,0.0,0.0,0.0,0.0,0.0,0.0,0.0,0.0,0.0,0.0,0.0,0.0,0.0,0.0,0.0,0.0,0.0,0.0,0.0,0.0,0.0,0.0,0.0,0.0,0.0,0.0,0.0,0.0,0.0,0.0,0.0,0.0,0.0,0.0,0.0,0.0,0.0,0.0,0.0,0.0,0.0,0.0,0.0,0.0,0.0,0.0,0.0,0.0,0.0,0.0,0.0,0.0,0.0,0.0,0.0,0.0,0.0,0.0,0.0,0.0,0.0,0.0,0.0,0.0,0.0,0.0,0.0,0.0,0.0,0.0,0.0,0.0,0.0,0.0,0.0,0.0,0.0,0.0,0.0,0.0,0.0,0.0,0.0,0.0,0.0,0.0,0.0,0.0,0.0,0.0,0.0,0.0,0.0,0.0,0.0,0.0,0.0,0.0,0.0,0.0,0.0,0.0,0.0,0.0,0.0,0.0,0.0,0.0,0.0,0.0,0.0,0.0,0.0,0.0,0.0,0.0,0.0,0.0,0.0,0.0,0.0],[1.0,1.0,1.0,1.0,1.0,0.0,0.0,1.0,1.0,0.99,0.0,0.0,0.0,0.0,0.0,0.0,0.0,0.0,0.0,0.0,0.0,0.0,0.0,0.0,0.0,0.0,0.0,0.0,0.0,0.0,0.0,0.0,0.0,0.0,0.0,0.0,0.0,0.0,0.0,0.0,0.0,0.0,0.0,0.0,0.0,0.0,0.0,0.0,0.0,0.0,0.0,0.0,0.0,0.0,0.0,0.0,0.0,0.0,0.0,0.0,0.0,0.0,0.0,0.0,0.0,0.0,0.0,0.0,0.0,0.0,0.0,0.0,0.0,0.0,0.0,0.0,0.0,0.0,0.0,0.0,0.0,0.0,0.0,0.0,0.0,0.0,0.0,0.0,0.0,0.01,0.0,0.0,0.01,0.0,0.0,0.0,0.0,0.0,0.0,0.0,0.0,0.0,0.0,0.0,0.0,0.0,0.0,0.0,0.0,0.0,0.0,0.0,0.0,0.0,0.0,0.0,0.0,0.0,0.0,0.0,0.0,0.0,0.0,0.0,0.0,0.0,0.0,0.0,0.0,0.0,0.0,0.0,0.0,0.0,0.0,0.0,0.0,0.0,0.0,0.0,0.0,0.0,0.0,0.0,0.0,0.0,0.0,0.0,0.0,0.0,0.0,0.0,0.0,0.0,0.0,0.0,0.0,0.0,0.0,0.0,0.0,0.0,0.0,0.0,0.0,0.0,0.0,0.0,0.0,0.0,0.0,0.0,0.0,0.0,0.0,0.0,0.0,0.0,0.0,0.0,0.0,0.0,0.0,0.0,0.0,0.0,0.0,0.0,0.0,0.0,0.0,0.0,0.0,0.0,0.0,0.0,0.0,0.0,0.0,0.0,0.0,0.0,0.0,0.0,0.0,0.0,0.0,0.0,0.0,0.0,0.0,0.0,0.0,0.0,0.0,0.0,0.0,0.0,0.0,0.0,0.0,0.0,0.0,0.0,0.0,0.0,0.0,0.0,0.0,0.0,0.0,0.0,0.0,0.0,0.0,0.0,0.0,0.0,0.0,0.0,0.0,0.0,0.0,0.0,0.0,0.0,0.0,0.0,0.0,0.0,0.0,0.0,0.0,0.0,0.0,0.0,0.0,0.0,0.0,0.0,0.0,0.0,0.0,0.0,0.0,0.0,0.0,0.0,0.0,0.0,0.0,0.0,0.0,0.0,0.0,0.0,0.0,0.0,0.0,0.0,0.0,0.0],[0.0,0.0,1.0,1.0,1.0,0.0,0.0,0.99,0.99,0.99,0.0,0.0,0.99,0.0,0.0,0.0,0.0,0.0,0.0,0.0,0.0,0.0,0.0,0.0,0.0,0.0,0.0,0.0,0.0,0.0,0.0,0.0,0.0,0.0,0.0,0.0,0.0,0.0,0.0,0.0,0.0,0.0,0.01,0.0,0.0,0.0,0.0,0.0,0.0,0.0,0.0,0.0,0.0,0.0,0.0,0.0,0.0,0.0,0.0,0.0,0.0,0.0,0.0,0.0,0.0,0.0,0.0,0.0,0.0,0.0,0.0,0.0,0.0,0.0,0.0,0.0,0.0,0.0,0.0,0.0,0.0,0.0,0.0,0.0,0.0,0.0,0.0,0.0,0.0,0.01,0.0,0.01,0.02,0.0,0.0,0.01,0.0,0.0,0.0,0.0,0.0,0.0,0.0,0.0,0.0,0.0,0.0,0.0,0.0,0.0,0.0,0.0,0.0,0.0,0.0,0.0,0.0,0.0,0.0,0.0,0.0,0.0,0.0,0.0,0.0,0.0,0.0,0.0,0.0,0.0,0.0,0.0,0.0,0.0,0.0,0.0,0.0,0.0,0.0,0.0,0.0,0.0,0.0,0.0,0.0,0.0,0.0,0.0,0.0,0.0,0.0,0.0,0.0,0.0,0.0,0.0,0.0,0.0,0.0,0.0,0.0,0.0,0.0,0.0,0.0,0.0,0.0,0.0,0.0,0.0,0.0,0.0,0.0,0.0,0.0,0.0,0.0,0.0,0.0,0.0,0.0,0.0,0.0,0.0,0.0,0.0,0.0,0.0,0.0,0.0,0.0,0.0,0.0,0.0,0.0,0.0,0.0,0.0,0.0,0.0,0.0,0.0,0.0,0.0,0.0,0.0,0.0,0.0,0.0,0.0,0.0,0.0,0.0,0.0,0.0,0.0,0.0,0.0,0.0,0.0,0.0,0.0,0.0,0.0,0.0,0.0,0.0,0.0,0.0,0.0,0.0,0.0,0.0,0.0,0.0,0.0,0.0,0.0,0.0,0.0,0.0,0.0,0.0,0.0,0.0,0.0,0.0,0.0,0.0,0.0,0.0,0.0,0.0,0.0,0.0,0.0,0.0,0.0,0.0,0.0,0.0,0.0,0.0,0.0,0.0,0.0,0.0,0.0,0.0,0.0,0.0,0.0,0.0,0.0,0.0,0.0,0.0,0.0,0.0,0.0,0.0,0.0],[0.0,0.0,1.0,1.0,1.0,1.0,1.0,1.0,0.15,1.0,0.0,0.0,0.0,0.0,0.0,0.0,0.0,0.0,0.0,0.0,0.0,0.0,0.0,0.0,0.0,0.0,0.0,0.0,0.0,0.0,0.0,0.0,0.0,0.0,0.0,0.0,0.0,0.0,0.0,0.0,0.0,0.0,0.0,0.0,0.0,0.0,0.0,0.0,0.0,0.0,0.0,0.0,0.0,0.0,0.0,0.0,0.0,0.0,0.0,0.0,0.0,0.0,0.0,0.0,0.0,0.0,0.0,0.0,0.0,0.0,0.0,0.0,0.0,0.0,0.0,0.0,0.0,0.0,0.0,0.0,0.0,0.0,0.0,0.0,0.0,0.0,0.0,0.0,0.0,0.0,0.0,0.0,0.0,0.0,0.0,0.0,0.0,0.0,0.0,0.0,0.0,0.0,0.0,0.0,0.0,0.0,0.0,0.0,0.0,0.0,0.0,0.0,0.0,0.0,0.0,0.0,0.0,0.0,0.0,0.0,0.0,0.0,0.0,0.0,0.0,0.0,0.0,0.0,0.0,0.0,0.0,0.0,0.0,0.0,0.0,0.0,0.0,0.0,0.0,0.0,0.0,0.0,0.0,0.0,0.0,0.0,0.0,0.0,0.0,0.0,0.0,0.0,0.0,0.0,0.0,0.0,0.0,0.0,0.0,0.0,0.0,0.0,0.0,0.0,0.0,0.0,0.0,0.0,0.0,0.0,0.0,0.0,0.0,0.0,0.0,0.0,0.0,0.0,0.0,0.0,0.0,0.0,0.0,0.0,0.0,0.0,0.0,0.0,0.0,0.0,0.0,0.0,0.0,0.0,0.0,0.0,0.0,0.0,0.0,0.0,0.0,0.0,0.0,0.0,0.0,0.0,0.0,0.0,0.0,0.0,0.0,0.0,0.0,0.0,0.0,0.0,0.0,0.0,0.0,0.0,0.0,0.0,0.0,0.0,0.0,0.0,0.0,0.0,0.0,0.0,0.0,0.0,0.0,0.0,0.0,0.0,0.0,0.0,0.0,0.0,0.0,0.0,0.0,0.0,0.0,0.0,0.0,0.0,0.0,0.0,0.0,0.0,0.0,0.0,0.0,0.0,0.0,0.0,0.0,0.0,0.0,0.0,0.0,0.0,0.0,0.0,0.0,0.0,0.0,0.0,0.0,0.0,0.0,0.0,0.0,0.0,0.0,0.0,0.0,0.0,0.0,0.0],[0.0,0.0,0.0,0.0,1.0,1.0,1.0,0.99,0.0,0.99,0.97,0.0,0.0,0.0,0.0,0.0,0.0,0.0,0.0,0.0,0.0,0.0,0.0,0.0,0.0,0.0,0.0,0.0,0.0,0.0,0.0,0.0,0.0,0.0,0.0,0.0,0.0,0.0,0.0,0.0,0.0,0.0,0.0,0.0,0.0,0.0,0.0,0.0,0.0,0.0,0.0,0.0,0.0,0.0,0.0,0.0,0.0,0.0,0.0,0.0,0.0,0.0,0.0,0.0,0.0,0.0,0.0,0.0,0.0,0.0,0.0,0.0,0.0,0.0,0.0,0.0,0.0,0.0,0.0,0.0,0.0,0.0,0.0,0.0,0.0,0.0,0.0,0.0,0.0,0.0,0.0,0.0,0.0,0.0,0.0,0.0,0.0,0.0,0.0,0.0,0.0,0.0,0.0,0.0,0.0,0.0,0.0,0.0,0.0,0.0,0.0,0.0,0.0,0.0,0.0,0.0,0.0,0.0,0.0,0.0,0.0,0.0,0.0,0.0,0.0,0.0,0.0,0.0,0.0,0.0,0.0,0.0,0.0,0.0,0.0,0.0,0.0,0.0,0.0,0.0,0.0,0.0,0.0,0.0,0.0,0.0,0.0,0.0,0.0,0.0,0.0,0.0,0.0,0.0,0.0,0.0,0.0,0.0,0.0,0.0,0.0,0.0,0.0,0.0,0.0,0.0,0.0,0.0,0.0,0.0,0.0,0.0,0.0,0.0,0.0,0.0,0.0,0.0,0.0,0.0,0.0,0.0,0.0,0.0,0.0,0.0,0.0,0.0,0.0,0.0,0.0,0.0,0.0,0.0,0.0,0.0,0.0,0.0,0.0,0.0,0.0,0.0,0.0,0.0,0.0,0.0,0.0,0.0,0.0,0.0,0.0,0.0,0.0,0.0,0.0,0.0,0.0,0.0,0.0,0.0,0.0,0.0,0.0,0.0,0.0,0.0,0.0,0.0,0.0,0.0,0.0,0.0,0.0,0.0,0.0,0.0,0.0,0.0,0.0,0.0,0.0,0.0,0.0,0.0,0.0,0.0,0.0,0.0,0.0,0.0,0.0,0.0,0.0,0.0,0.0,0.0,0.0,0.0,0.0,0.0,0.0,0.0,0.0,0.0,0.0,0.0,0.0,0.0,0.0,0.0,0.0,0.0,0.0,0.0,0.0,0.0,0.0,0.0,0.0,0.0,0.0,0.0],[0.0,0.0,0.0,0.0,1.0,1.0,1.0,1.0,0.01,0.01,0.02,0.0,0.0,0.0,0.0,0.0,0.0,0.0,0.0,0.0,0.0,0.0,0.0,0.0,0.0,0.0,0.0,0.0,0.0,0.0,0.0,0.0,0.0,0.0,0.0,0.0,0.0,0.0,0.0,0.0,0.0,0.0,0.0,0.0,0.0,0.0,0.0,0.0,0.0,0.0,0.0,0.0,0.0,0.0,0.0,0.0,0.0,0.0,0.0,0.0,0.0,0.0,0.0,0.0,0.0,0.0,0.0,0.0,0.0,0.0,0.0,0.0,0.0,0.0,0.0,0.0,0.0,0.0,0.0,0.0,0.0,0.0,0.0,0.0,0.0,0.0,0.0,0.0,0.0,0.0,0.0,0.0,0.0,0.0,0.0,0.0,0.0,0.0,0.0,0.0,0.0,0.0,0.0,0.0,0.0,0.0,0.0,0.0,0.0,0.0,0.0,0.0,0.0,0.0,0.0,0.0,0.0,0.0,0.0,0.0,0.0,0.0,0.0,0.0,0.0,0.0,0.0,0.0,0.0,0.0,0.0,0.0,0.0,0.0,0.0,0.0,0.0,0.0,0.0,0.0,0.0,0.0,0.0,0.0,0.0,0.0,0.0,0.0,0.0,0.0,0.0,0.0,0.0,0.0,0.0,0.0,0.0,0.0,0.0,0.0,0.0,0.0,0.0,0.0,0.0,0.0,0.0,0.0,0.0,0.0,0.0,0.0,0.0,0.0,0.0,0.0,0.0,0.0,0.0,0.0,0.0,0.0,0.0,0.0,0.0,0.0,0.0,0.0,0.0,0.0,0.0,0.0,0.0,0.0,0.0,0.0,0.0,0.0,0.0,0.0,0.0,0.0,0.0,0.0,0.0,0.0,0.0,0.0,0.0,0.0,0.0,0.0,0.0,0.0,0.0,0.0,0.0,0.0,0.0,0.0,0.0,0.0,0.0,0.0,0.0,0.0,0.0,0.0,0.0,0.0,0.0,0.0,0.0,0.0,0.0,0.0,0.0,0.0,0.0,0.0,0.0,0.0,0.0,0.0,0.0,0.0,0.0,0.0,0.0,0.0,0.0,0.0,0.0,0.0,0.0,0.0,0.0,0.0,0.0,0.0,0.0,0.0,0.0,0.0,0.0,0.0,0.0,0.0,0.0,0.0,0.0,0.0,0.0,0.0,0.0,0.0,0.0,0.0,0.0,0.0,0.0,0.0],[0.7,1.0,1.0,0.99,1.0,0.99,1.0,1.0,1.0,1.0,0.05,0.0,0.0,0.0,0.0,0.0,0.0,0.0,0.0,0.0,0.0,0.0,0.0,0.0,0.0,0.0,0.0,0.0,0.0,0.0,0.0,0.0,0.0,0.0,0.0,0.0,0.0,0.0,0.0,0.0,0.0,0.0,0.0,0.0,0.0,0.0,0.0,0.0,0.0,0.0,0.0,0.0,0.0,0.0,0.0,0.0,0.0,0.0,0.0,0.0,0.0,0.0,0.0,0.0,0.0,0.0,0.0,0.0,0.0,0.0,0.0,0.0,0.0,0.0,0.0,0.0,0.0,0.0,0.0,0.0,0.0,0.0,0.0,0.0,0.0,0.0,0.0,0.0,0.0,0.0,0.0,0.0,0.0,0.0,0.0,0.0,0.0,0.0,0.0,0.0,0.0,0.0,0.0,0.0,0.0,0.0,0.0,0.0,0.0,0.0,0.0,0.0,0.0,0.0,0.0,0.0,0.0,0.0,0.0,0.0,0.0,0.0,0.0,0.0,0.0,0.0,0.0,0.0,0.0,0.0,0.0,0.0,0.0,0.0,0.0,0.0,0.0,0.0,0.0,0.0,0.0,0.0,0.0,0.0,0.0,0.0,0.0,0.0,0.0,0.0,0.0,0.0,0.0,0.0,0.0,0.0,0.0,0.0,0.0,0.0,0.0,0.0,0.0,0.0,0.0,0.0,0.0,0.0,0.0,0.0,0.0,0.0,0.0,0.0,0.0,0.0,0.0,0.0,0.0,0.0,0.0,0.0,0.0,0.0,0.0,0.0,0.0,0.0,0.0,0.0,0.0,0.0,0.0,0.0,0.0,0.0,0.0,0.0,0.0,0.0,0.0,0.0,0.0,0.0,0.0,0.0,0.0,0.0,0.0,0.0,0.0,0.0,0.0,0.0,0.0,0.0,0.0,0.0,0.0,0.0,0.0,0.0,0.0,0.0,0.0,0.0,0.0,0.0,0.0,0.0,0.0,0.0,0.0,0.0,0.0,0.0,0.0,0.0,0.0,0.0,0.0,0.0,0.0,0.0,0.0,0.0,0.0,0.0,0.0,0.0,0.0,0.0,0.0,0.0,0.0,0.0,0.0,0.0,0.0,0.0,0.0,0.0,0.0,0.0,0.0,0.0,0.0,0.0,0.0,0.0,0.0,0.0,0.0,0.0,0.0,0.0,0.0,0.0,0.0,0.0,0.0,0.0],[0.0,1.0,1.0,0.99,0.15,0.0,0.01,1.0,1.0,1.0,1.0,1.0,0.99,0.0,0.0,0.0,0.0,0.0,0.0,0.0,0.0,0.0,0.0,0.0,0.0,0.0,0.0,0.0,0.0,0.0,0.0,0.0,0.0,0.0,0.0,0.0,0.0,0.0,0.0,0.0,0.0,0.0,0.0,0.0,0.0,0.0,0.0,0.0,0.0,0.0,0.0,0.0,0.0,0.0,0.0,0.0,0.0,0.0,0.0,0.0,0.0,0.0,0.0,0.0,0.0,0.0,0.0,0.0,0.0,0.0,0.0,0.0,0.0,0.0,0.0,0.0,0.0,0.0,0.0,0.0,0.0,0.0,0.0,0.0,0.0,0.0,0.0,0.0,0.0,0.0,0.0,0.0,0.01,0.0,0.0,0.0,0.0,0.0,0.0,0.0,0.0,0.0,0.0,0.0,0.0,0.0,0.0,0.0,0.0,0.0,0.0,0.0,0.0,0.0,0.0,0.0,0.0,0.0,0.0,0.0,0.0,0.0,0.0,0.0,0.0,0.0,0.0,0.0,0.0,0.0,0.0,0.0,0.0,0.0,0.0,0.0,0.0,0.0,0.0,0.0,0.0,0.0,0.0,0.0,0.0,0.0,0.0,0.0,0.0,0.0,0.0,0.0,0.0,0.0,0.0,0.0,0.0,0.0,0.0,0.0,0.0,0.0,0.0,0.0,0.0,0.0,0.0,0.0,0.0,0.0,0.0,0.0,0.0,0.0,0.0,0.0,0.0,0.0,0.0,0.0,0.0,0.0,0.0,0.0,0.0,0.0,0.0,0.0,0.0,0.0,0.0,0.0,0.0,0.0,0.0,0.0,0.0,0.0,0.0,0.0,0.0,0.0,0.0,0.0,0.0,0.0,0.0,0.0,0.0,0.0,0.0,0.0,0.0,0.0,0.0,0.0,0.0,0.0,0.0,0.0,0.0,0.0,0.0,0.0,0.0,0.0,0.0,0.0,0.0,0.0,0.0,0.0,0.0,0.0,0.0,0.0,0.0,0.0,0.0,0.0,0.0,0.0,0.0,0.0,0.0,0.0,0.0,0.0,0.0,0.0,0.0,0.0,0.0,0.0,0.0,0.0,0.0,0.0,0.0,0.0,0.0,0.0,0.0,0.0,0.0,0.0,0.0,0.0,0.0,0.0,0.0,0.0,0.0,0.0,0.0,0.0,0.0,0.0,0.0,0.0,0.0,0.0],[0.0,0.0,0.99,0.99,1.0,0.99,0.01,1.0,1.0,1.0,1.0,1.0,1.0,0.0,0.0,0.0,0.0,0.0,0.0,0.0,0.0,0.0,0.0,0.0,0.0,0.0,0.0,0.0,0.0,0.0,0.0,0.0,0.0,0.0,0.0,0.0,0.0,0.0,0.0,0.0,0.0,0.0,0.0,0.0,0.0,0.0,0.0,0.0,0.0,0.0,0.0,0.0,0.0,0.0,0.0,0.0,0.0,0.0,0.0,0.0,0.0,0.0,0.0,0.0,0.0,0.0,0.0,0.0,0.0,0.0,0.0,0.0,0.0,0.0,0.0,0.0,0.0,0.0,0.0,0.0,0.0,0.0,0.0,0.0,0.0,0.0,0.0,0.0,0.0,0.0,0.0,0.0,0.0,0.0,0.0,0.0,0.0,0.0,0.0,0.0,0.0,0.0,0.0,0.0,0.0,0.0,0.0,0.0,0.0,0.0,0.0,0.0,0.0,0.0,0.0,0.0,0.0,0.0,0.0,0.0,0.0,0.0,0.0,0.0,0.0,0.0,0.0,0.0,0.0,0.0,0.0,0.0,0.0,0.0,0.0,0.0,0.0,0.0,0.0,0.0,0.0,0.0,0.0,0.0,0.0,0.0,0.0,0.0,0.0,0.0,0.0,0.0,0.0,0.0,0.0,0.0,0.0,0.0,0.0,0.0,0.0,0.0,0.0,0.0,0.0,0.0,0.0,0.0,0.0,0.0,0.0,0.0,0.0,0.0,0.0,0.0,0.0,0.0,0.0,0.0,0.0,0.0,0.0,0.0,0.0,0.0,0.0,0.0,0.0,0.0,0.0,0.0,0.0,0.0,0.0,0.0,0.0,0.0,0.0,0.0,0.0,0.0,0.0,0.0,0.0,0.0,0.0,0.0,0.0,0.0,0.0,0.0,0.0,0.0,0.0,0.0,0.0,0.0,0.0,0.0,0.0,0.0,0.0,0.0,0.0,0.0,0.0,0.0,0.0,0.0,0.0,0.0,0.0,0.0,0.0,0.0,0.0,0.0,0.0,0.0,0.0,0.0,0.0,0.0,0.0,0.0,0.0,0.0,0.0,0.0,0.0,0.0,0.0,0.0,0.0,0.0,0.0,0.0,0.0,0.0,0.0,0.0,0.0,0.0,0.0,0.0,0.0,0.0,0.0,0.0,0.0,0.0,0.0,0.0,0.0,0.0,0.0,0.0,0.0,0.0,0.0,0.0],[0.0,0.0,0.0,0.0,0.0,0.97,0.02,0.05,1.0,1.0,1.0,1.0,1.0,0.0,0.0,0.0,0.0,0.0,0.0,0.0,0.0,0.0,0.0,0.0,0.0,0.0,0.0,0.0,0.0,0.0,0.0,0.0,0.0,0.0,0.0,0.0,0.0,0.0,0.0,0.0,0.0,0.0,0.0,0.0,0.0,0.0,0.0,0.0,0.0,0.0,0.0,0.0,0.0,0.0,0.0,0.0,0.0,0.0,0.0,0.0,0.0,0.0,0.0,0.0,0.0,0.0,0.0,0.0,0.0,0.0,0.0,0.0,0.0,0.0,0.0,0.0,0.0,0.0,0.0,0.0,0.0,0.0,0.0,0.0,0.0,0.0,0.0,0.0,0.0,0.0,0.0,0.0,0.0,0.0,0.0,0.0,0.0,0.0,0.0,0.0,0.0,0.0,0.0,0.0,0.0,0.0,0.0,0.0,0.0,0.0,0.0,0.0,0.0,0.0,0.0,0.0,0.0,0.0,0.0,0.0,0.0,0.0,0.0,0.0,0.0,0.0,0.0,0.0,0.0,0.0,0.0,0.0,0.0,0.0,0.0,0.0,0.0,0.0,0.0,0.0,0.0,0.0,0.0,0.0,0.0,0.0,0.0,0.0,0.0,0.0,0.0,0.0,0.0,0.0,0.0,0.0,0.0,0.0,0.0,0.0,0.0,0.0,0.0,0.0,0.0,0.0,0.0,0.0,0.0,0.0,0.0,0.0,0.0,0.0,0.0,0.0,0.0,0.0,0.0,0.0,0.0,0.0,0.0,0.0,0.0,0.0,0.0,0.0,0.0,0.0,0.0,0.0,0.0,0.0,0.0,0.0,0.0,0.0,0.0,0.0,0.0,0.0,0.0,0.0,0.0,0.0,0.0,0.0,0.0,0.0,0.0,0.0,0.0,0.0,0.0,0.0,0.0,0.0,0.0,0.0,0.0,0.0,0.0,0.0,0.0,0.0,0.0,0.0,0.0,0.0,0.0,0.0,0.0,0.0,0.0,0.0,0.0,0.0,0.0,0.0,0.0,0.0,0.0,0.0,0.0,0.0,0.0,0.0,0.0,0.0,0.0,0.0,0.0,0.0,0.0,0.0,0.0,0.0,0.0,0.0,0.0,0.0,0.0,0.0,0.0,0.0,0.0,0.0,0.0,0.0,0.0,0.0,0.0,0.0,0.0,0.0,0.0,0.0,0.0,0.0,0.0,0.0],[0.0,0.0,0.0,0.0,0.0,0.0,0.0,0.0,1.0,1.0,1.0,1.0,1.0,0.89,0.0,0.0,0.0,0.0,0.0,0.0,0.0,0.0,0.0,0.0,0.0,0.0,0.0,0.0,0.0,0.0,0.0,0.0,0.0,0.0,0.0,0.0,0.0,0.0,0.0,0.0,0.0,0.0,0.0,0.0,0.0,0.0,0.0,0.0,0.0,0.0,0.0,0.0,0.0,0.0,0.0,0.0,0.0,0.0,0.0,0.0,0.0,0.0,0.0,0.0,0.0,0.0,0.0,0.0,0.0,0.0,0.0,0.0,0.0,0.0,0.0,0.0,0.0,0.0,0.0,0.0,0.0,0.0,0.0,0.0,0.0,0.0,0.0,0.0,0.0,0.0,0.0,0.0,0.0,0.0,0.0,0.0,0.01,0.0,0.0,0.0,0.0,0.0,0.0,0.0,0.0,0.0,0.0,0.0,0.0,0.0,0.0,0.0,0.0,0.0,0.0,0.0,0.0,0.0,0.0,0.0,0.0,0.0,0.0,0.0,0.0,0.0,0.0,0.0,0.0,0.0,0.0,0.0,0.0,0.0,0.0,0.0,0.0,0.0,0.0,0.0,0.0,0.0,0.0,0.0,0.0,0.0,0.0,0.0,0.0,0.0,0.0,0.0,0.0,0.0,0.0,0.0,0.0,0.0,0.0,0.0,0.0,0.0,0.0,0.0,0.0,0.0,0.0,0.0,0.0,0.0,0.0,0.0,0.0,0.0,0.0,0.0,0.0,0.0,0.0,0.0,0.0,0.0,0.0,0.0,0.0,0.0,0.0,0.0,0.0,0.0,0.0,0.0,0.0,0.0,0.0,0.0,0.0,0.0,0.0,0.0,0.0,0.0,0.0,0.0,0.0,0.0,0.0,0.0,0.0,0.0,0.0,0.0,0.0,0.0,0.0,0.0,0.0,0.0,0.0,0.0,0.0,0.0,0.0,0.0,0.0,0.0,0.0,0.0,0.0,0.0,0.0,0.0,0.0,0.0,0.0,0.0,0.0,0.0,0.0,0.0,0.0,0.0,0.0,0.0,0.0,0.0,0.0,0.0,0.0,0.0,0.0,0.0,0.0,0.0,0.0,0.0,0.0,0.0,0.0,0.0,0.0,0.0,0.0,0.0,0.0,0.0,0.0,0.0,0.0,0.0,0.0,0.0,0.0,0.0,0.0,0.0,0.0,0.0,0.0,0.0,0.0,0.0],[0.0,0.0,0.0,0.99,0.0,0.0,0.0,0.0,0.99,1.0,1.0,1.0,1.0,1.0,1.0,0.0,0.0,0.0,0.0,0.0,0.0,0.0,0.0,0.0,0.0,0.0,0.0,0.0,0.0,0.0,0.0,0.0,0.0,0.0,0.0,0.0,0.0,0.0,0.0,0.0,0.0,0.0,0.0,0.0,0.0,0.0,0.0,0.0,0.0,0.0,0.0,0.0,0.0,0.0,0.0,0.0,0.0,0.0,0.0,0.0,0.0,0.0,0.0,0.0,0.0,0.0,0.0,0.0,0.0,0.0,0.0,0.0,0.0,0.0,0.0,0.0,0.0,0.0,0.0,0.0,0.0,0.0,0.0,0.0,0.0,0.0,0.0,0.0,0.0,0.0,0.0,0.0,0.01,0.0,0.0,0.0,0.0,0.0,0.0,0.0,0.0,0.0,0.0,0.0,0.0,0.0,0.0,0.0,0.0,0.0,0.0,0.0,0.0,0.0,0.0,0.0,0.0,0.0,0.0,0.0,0.0,0.0,0.0,0.0,0.0,0.0,0.0,0.0,0.0,0.0,0.0,0.0,0.0,0.0,0.0,0.0,0.0,0.0,0.0,0.0,0.0,0.0,0.0,0.0,0.0,0.0,0.0,0.0,0.0,0.0,0.0,0.0,0.0,0.0,0.0,0.0,0.0,0.0,0.0,0.0,0.0,0.0,0.0,0.0,0.0,0.0,0.0,0.0,0.0,0.0,0.0,0.0,0.0,0.0,0.0,0.0,0.0,0.0,0.0,0.0,0.0,0.0,0.0,0.0,0.0,0.0,0.0,0.0,0.0,0.0,0.0,0.0,0.0,0.0,0.0,0.0,0.0,0.0,0.0,0.0,0.0,0.0,0.0,0.0,0.0,0.0,0.0,0.0,0.0,0.0,0.0,0.0,0.0,0.0,0.0,0.0,0.0,0.0,0.0,0.0,0.0,0.0,0.0,0.0,0.0,0.0,0.0,0.0,0.0,0.0,0.0,0.0,0.0,0.0,0.0,0.0,0.0,0.0,0.0,0.0,0.0,0.0,0.0,0.0,0.0,0.0,0.0,0.0,0.0,0.0,0.0,0.0,0.0,0.0,0.0,0.0,0.0,0.0,0.0,0.0,0.0,0.0,0.0,0.0,0.0,0.0,0.0,0.0,0.0,0.0,0.0,0.0,0.0,0.0,0.0,0.0,0.0,0.0,0.0,0.0,0.0,0.0],[0.0,0.0,0.0,0.0,0.0,0.0,0.0,0.0,0.0,0.0,0.0,0.89,1.0,1.0,1.0,0.99,0.02,0.0,0.0,0.0,0.0,0.0,0.0,0.0,0.0,0.0,0.0,0.0,0.0,0.0,0.0,0.0,0.0,0.0,0.0,0.0,0.0,0.0,0.0,0.0,0.0,0.0,0.0,0.0,0.0,0.0,0.0,0.0,0.0,0.0,0.0,0.0,0.0,0.0,0.0,0.0,0.0,0.0,0.0,0.0,0.0,0.0,0.0,0.0,0.0,0.0,0.0,0.0,0.0,0.0,0.0,0.0,0.0,0.0,0.0,0.0,0.0,0.0,0.0,0.0,0.0,0.0,0.0,0.0,0.0,0.0,0.0,0.0,0.0,0.0,0.0,0.0,0.0,0.0,0.0,0.0,0.0,0.0,0.0,0.0,0.0,0.0,0.0,0.0,0.0,0.0,0.0,0.0,0.0,0.0,0.0,0.0,0.0,0.0,0.0,0.0,0.0,0.0,0.0,0.0,0.0,0.0,0.0,0.0,0.0,0.0,0.0,0.0,0.0,0.0,0.0,0.0,0.0,0.0,0.0,0.0,0.0,0.0,0.0,0.0,0.0,0.0,0.0,0.0,0.0,0.0,0.0,0.0,0.0,0.0,0.0,0.0,0.0,0.0,0.0,0.0,0.0,0.0,0.0,0.0,0.0,0.0,0.0,0.0,0.0,0.0,0.0,0.0,0.0,0.0,0.0,0.0,0.0,0.0,0.0,0.0,0.0,0.0,0.0,0.0,0.0,0.0,0.0,0.0,0.0,0.0,0.0,0.0,0.0,0.0,0.0,0.0,0.0,0.0,0.0,0.0,0.0,0.0,0.0,0.0,0.0,0.0,0.0,0.0,0.0,0.0,0.0,0.0,0.0,0.0,0.0,0.0,0.0,0.0,0.0,0.0,0.0,0.0,0.0,0.0,0.0,0.0,0.0,0.0,0.0,0.0,0.0,0.0,0.0,0.0,0.0,0.0,0.0,0.0,0.0,0.0,0.0,0.0,0.0,0.0,0.0,0.0,0.0,0.0,0.0,0.0,0.0,0.0,0.0,0.0,0.0,0.0,0.0,0.0,0.0,0.0,0.0,0.0,0.0,0.0,0.0,0.0,0.0,0.0,0.0,0.0,0.0,0.0,0.0,0.0,0.0,0.0,0.0,0.0,0.0,0.0,0.0,0.0,0.0,0.0,0.0,0.0],[0.0,0.0,0.0,0.0,0.0,0.0,0.0,0.0,0.0,0.0,0.0,0.0,1.0,1.0,1.0,1.0,1.0,0.0,0.0,0.0,0.0,0.0,0.0,0.0,0.0,0.0,0.0,0.0,0.0,0.0,0.0,0.0,0.0,0.0,0.0,0.0,0.0,0.0,0.0,0.0,0.0,0.0,0.0,0.0,0.0,0.0,0.0,0.0,0.0,0.0,0.0,0.0,0.0,0.0,0.0,0.0,0.0,0.0,0.0,0.0,0.0,0.0,0.0,0.0,0.0,0.0,0.0,0.0,0.0,0.0,0.0,0.0,0.0,0.0,0.0,0.0,0.0,0.0,0.0,0.0,0.0,0.0,0.0,0.0,0.0,0.0,0.0,0.0,0.0,0.0,0.0,0.0,0.0,0.0,0.0,0.0,0.0,0.0,0.0,0.0,0.0,0.0,0.0,0.0,0.0,0.0,0.0,0.0,0.0,0.0,0.0,0.0,0.0,0.0,0.0,0.0,0.0,0.0,0.0,0.0,0.0,0.0,0.0,0.0,0.0,0.0,0.0,0.0,0.0,0.0,0.0,0.0,0.0,0.0,0.0,0.0,0.0,0.0,0.0,0.0,0.0,0.0,0.0,0.0,0.0,0.0,0.0,0.0,0.0,0.0,0.0,0.0,0.0,0.0,0.0,0.0,0.0,0.0,0.0,0.0,0.0,0.0,0.0,0.0,0.0,0.0,0.0,0.0,0.0,0.0,0.0,0.0,0.0,0.0,0.0,0.0,0.0,0.0,0.0,0.0,0.0,0.0,0.0,0.0,0.0,0.0,0.0,0.0,0.0,0.0,0.0,0.0,0.0,0.0,0.0,0.0,0.0,0.0,0.0,0.0,0.0,0.0,0.0,0.0,0.0,0.0,0.0,0.0,0.0,0.0,0.0,0.0,0.0,0.0,0.0,0.0,0.0,0.0,0.0,0.0,0.0,0.0,0.0,0.0,0.0,0.0,0.0,0.0,0.0,0.0,0.0,0.0,0.0,0.0,0.0,0.0,0.0,0.0,0.0,0.0,0.0,0.0,0.0,0.0,0.0,0.0,0.0,0.0,0.0,0.0,0.0,0.0,0.0,0.0,0.0,0.0,0.0,0.0,0.0,0.0,0.0,0.0,0.0,0.0,0.0,0.0,0.0,0.0,0.0,0.0,0.0,0.0,0.0,0.0,0.0,0.0,0.0,0.0,0.0,0.0,0.0,0.0],[0.0,0.0,0.0,0.0,0.0,0.0,0.0,0.0,0.0,0.0,0.0,0.0,0.0,0.99,1.0,1.0,1.0,1.0,0.0,0.0,0.0,0.0,0.0,0.0,0.0,0.0,0.0,0.0,0.0,0.0,0.0,0.0,0.0,0.0,0.0,0.0,0.0,0.0,0.0,0.01,0.01,0.01,0.0,0.0,0.0,0.0,0.0,0.0,0.0,0.0,0.0,0.0,0.0,0.0,0.0,0.0,0.0,0.0,0.0,0.0,0.0,0.0,0.0,0.0,0.0,0.0,0.0,0.0,0.0,0.0,0.0,0.0,0.0,0.0,0.0,0.0,0.0,0.0,0.0,0.0,0.0,0.0,0.0,0.0,0.0,0.0,0.0,0.0,0.0,0.0,0.0,0.0,0.0,0.0,0.0,0.0,0.0,0.0,0.0,0.0,0.0,0.0,0.0,0.0,0.0,0.0,0.0,0.0,0.0,0.0,0.0,0.0,0.0,0.0,0.0,0.0,0.0,0.0,0.0,0.0,0.0,0.0,0.0,0.0,0.0,0.0,0.0,0.0,0.0,0.0,0.0,0.0,0.0,0.0,0.0,0.0,0.0,0.0,0.0,0.0,0.0,0.0,0.0,0.0,0.0,0.0,0.0,0.0,0.0,0.0,0.0,0.0,0.0,0.0,0.0,0.0,0.0,0.0,0.0,0.0,0.0,0.0,0.0,0.0,0.0,0.0,0.0,0.0,0.0,0.0,0.0,0.0,0.0,0.0,0.0,0.0,0.0,0.0,0.0,0.0,0.0,0.0,0.0,0.0,0.0,0.0,0.0,0.0,0.0,0.0,0.0,0.0,0.0,0.0,0.0,0.0,0.0,0.0,0.0,0.0,0.0,0.0,0.0,0.0,0.0,0.0,0.0,0.0,0.0,0.0,0.0,0.0,0.0,0.0,0.0,0.0,0.0,0.0,0.0,0.0,0.0,0.0,0.0,0.0,0.0,0.0,0.0,0.0,0.0,0.0,0.0,0.0,0.0,0.0,0.0,0.0,0.0,0.0,0.0,0.0,0.0,0.0,0.01,0.0,0.0,0.0,0.0,0.0,0.0,0.0,0.0,0.0,0.0,0.0,0.0,0.0,0.0,0.0,0.0,0.0,0.0,0.0,0.0,0.0,0.0,0.0,0.0,0.0,0.0,0.0,0.0,0.0,0.0,0.0,0.0,0.0,0.0,0.0,0.0,0.0,0.0,0.0],[0.0,0.0,0.0,0.0,0.0,0.0,0.0,0.0,0.0,0.0,0.0,0.0,0.0,0.02,1.0,1.0,1.0,1.0,1.0,0.01,0.0,0.0,0.0,0.0,0.0,0.0,0.0,0.0,0.0,0.0,0.0,0.0,0.0,0.0,0.0,0.0,0.0,0.0,0.0,0.0,0.0,0.0,0.0,0.0,0.0,0.0,0.0,0.0,0.0,0.0,0.0,0.0,0.0,0.0,0.0,0.0,0.0,0.0,0.0,0.0,0.0,0.0,0.0,0.0,0.0,0.0,0.0,0.0,0.0,0.0,0.0,0.0,0.0,0.0,0.0,0.0,0.0,0.0,0.0,0.0,0.0,0.0,0.0,0.0,0.0,0.0,0.0,0.0,0.0,0.0,0.0,0.0,0.0,0.0,0.0,0.0,0.0,0.0,0.0,0.0,0.0,0.0,0.0,0.0,0.0,0.0,0.0,0.0,0.0,0.0,0.0,0.0,0.0,0.0,0.0,0.0,0.0,0.0,0.0,0.0,0.0,0.0,0.0,0.0,0.0,0.0,0.0,0.0,0.0,0.0,0.0,0.0,0.0,0.0,0.0,0.0,0.0,0.0,0.0,0.0,0.0,0.0,0.0,0.0,0.0,0.0,0.0,0.0,0.0,0.0,0.0,0.0,0.0,0.0,0.0,0.0,0.0,0.0,0.0,0.0,0.0,0.0,0.0,0.0,0.0,0.0,0.0,0.0,0.0,0.0,0.0,0.0,0.0,0.0,0.0,0.0,0.0,0.0,0.0,0.0,0.0,0.0,0.0,0.0,0.0,0.0,0.0,0.0,0.0,0.0,0.0,0.0,0.0,0.0,0.0,0.0,0.0,0.0,0.0,0.0,0.0,0.0,0.0,0.0,0.0,0.0,0.0,0.0,0.0,0.0,0.0,0.0,0.0,0.0,0.0,0.0,0.0,0.0,0.0,0.0,0.0,0.0,0.0,0.0,0.0,0.0,0.0,0.0,0.0,0.0,0.0,0.0,0.0,0.0,0.0,0.0,0.0,0.0,0.0,0.0,0.01,0.02,0.0,0.0,0.0,0.0,0.0,0.0,0.0,0.0,0.0,0.0,0.0,0.0,0.0,0.0,0.0,0.0,0.0,0.0,0.0,0.0,0.0,0.0,0.0,0.0,0.0,0.0,0.0,0.0,0.0,0.0,0.0,0.0,0.0,0.0,0.0,0.0,0.0,0.0,0.0,0.0],[0.0,0.0,0.0,0.0,0.0,0.0,0.0,0.0,0.0,0.0,0.0,0.0,0.0,0.0,0.0,1.0,1.0,1.0,1.0,1.0,0.01,0.61,0.0,0.0,0.0,0.0,0.0,0.0,0.0,0.0,0.0,0.0,0.0,0.0,0.0,0.0,0.0,0.0,0.0,0.0,0.0,0.0,0.0,0.0,0.0,0.0,0.0,0.0,0.0,0.0,0.0,0.0,0.0,0.0,0.0,0.0,0.0,0.0,0.0,0.0,0.0,0.0,0.0,0.0,0.0,0.0,0.0,0.0,0.0,0.0,0.0,0.0,0.0,0.0,0.0,0.0,0.0,0.0,0.0,0.0,0.0,0.0,0.0,0.0,0.0,0.0,0.0,0.0,0.0,0.0,0.0,0.0,0.0,0.0,0.0,0.0,0.0,0.0,0.0,0.0,0.0,0.0,0.0,0.0,0.0,0.0,0.0,0.0,0.0,0.0,0.0,0.0,0.0,0.0,0.0,0.0,0.0,0.0,0.0,0.0,0.0,0.0,0.0,0.0,0.0,0.0,0.0,0.0,0.0,0.0,0.0,0.0,0.0,0.0,0.0,0.0,0.0,0.0,0.0,0.0,0.0,0.0,0.0,0.0,0.0,0.0,0.0,0.0,0.0,0.0,0.0,0.0,0.0,0.0,0.0,0.0,0.0,0.0,0.0,0.0,0.0,0.0,0.0,0.0,0.0,0.0,0.0,0.0,0.0,0.0,0.0,0.0,0.0,0.0,0.0,0.0,0.0,0.0,0.0,0.0,0.0,0.0,0.0,0.0,0.0,0.0,0.0,0.0,0.0,0.0,0.0,0.0,0.0,0.0,0.0,0.0,0.0,0.0,0.0,0.0,0.0,0.0,0.0,0.0,0.0,0.0,0.0,0.0,0.0,0.0,0.0,0.0,0.0,0.0,0.0,0.0,0.0,0.0,0.0,0.0,0.0,0.0,0.0,0.0,0.0,0.0,0.0,0.0,0.0,0.0,0.0,0.0,0.0,0.0,0.0,0.0,0.0,0.0,0.0,0.0,0.01,0.01,0.0,0.0,0.0,0.0,0.0,0.0,0.0,0.0,0.0,0.0,0.0,0.0,0.0,0.0,0.0,0.0,0.0,0.0,0.0,0.0,0.0,0.0,0.0,0.0,0.0,0.0,0.0,0.0,0.0,0.0,0.0,0.0,0.0,0.0,0.0,0.0,0.0,0.0,0.0,0.0],[0.0,0.0,0.0,0.0,0.0,0.0,0.0,0.0,0.0,0.0,0.0,0.0,0.0,0.0,0.0,0.0,1.0,1.0,1.0,1.0,0.01,0.0,0.0,0.0,0.0,0.0,0.0,0.0,0.0,0.0,0.0,0.0,0.0,0.0,0.0,0.0,0.0,0.0,0.0,0.0,0.0,0.0,0.0,0.0,0.0,0.0,0.0,0.0,0.0,0.0,0.0,0.0,0.0,0.0,0.0,0.0,0.0,0.0,0.0,0.0,0.0,0.0,0.0,0.0,0.0,0.0,0.0,0.0,0.0,0.0,0.0,0.0,0.0,0.0,0.0,0.0,0.0,0.0,0.0,0.0,0.0,0.0,0.0,0.0,0.0,0.0,0.0,0.0,0.0,0.0,0.0,0.0,0.0,0.0,0.0,0.0,0.0,0.01,0.06,0.0,0.01,0.03,0.0,0.0,0.03,0.01,0.0,0.0,0.0,0.0,0.0,0.0,0.0,0.0,0.0,0.0,0.0,0.0,0.0,0.0,0.0,0.0,0.0,0.0,0.0,0.0,0.0,0.0,0.0,0.0,0.0,0.0,0.0,0.0,0.0,0.0,0.0,0.0,0.0,0.0,0.0,0.0,0.0,0.0,0.0,0.0,0.0,0.0,0.0,0.0,0.0,0.0,0.0,0.0,0.0,0.0,0.0,0.0,0.0,0.0,0.0,0.0,0.0,0.0,0.0,0.0,0.0,0.0,0.0,0.0,0.0,0.0,0.0,0.0,0.0,0.0,0.0,0.0,0.0,0.0,0.0,0.0,0.0,0.0,0.0,0.0,0.0,0.0,0.0,0.0,0.0,0.0,0.0,0.0,0.0,0.0,0.0,0.0,0.0,0.0,0.0,0.0,0.0,0.0,0.0,0.0,0.0,0.0,0.0,0.0,0.0,0.0,0.0,0.0,0.0,0.0,0.0,0.0,0.0,0.0,0.0,0.0,0.0,0.0,0.0,0.0,0.0,0.0,0.0,0.0,0.0,0.0,0.0,0.0,0.0,0.0,0.0,0.0,0.05,0.03,0.04,0.02,0.0,0.0,0.0,0.0,0.0,0.0,0.0,0.0,0.0,0.0,0.0,0.0,0.0,0.0,0.0,0.0,0.0,0.0,0.0,0.0,0.0,0.0,0.0,0.0,0.0,0.0,0.0,0.0,0.0,0.0,0.0,0.0,0.0,0.0,0.0,0.0,0.0,0.0,0.0,0.0],[0.0,0.0,0.0,0.0,0.0,0.0,0.0,0.0,0.0,0.0,0.0,0.0,0.0,0.0,0.0,0.0,0.01,1.0,1.0,1.0,1.0,1.0,0.0,0.0,0.0,0.0,0.0,0.0,0.0,0.0,0.0,0.0,0.0,0.0,0.0,0.0,0.0,0.0,0.0,0.0,0.0,0.0,0.0,0.0,0.0,0.0,0.0,0.0,0.0,0.0,0.0,0.0,0.0,0.0,0.0,0.0,0.0,0.0,0.0,0.0,0.0,0.0,0.0,0.0,0.0,0.0,0.0,0.0,0.0,0.0,0.0,0.0,0.0,0.0,0.0,0.0,0.0,0.0,0.0,0.0,0.0,0.0,0.0,0.0,0.0,0.0,0.0,0.0,0.0,0.0,0.0,0.0,0.0,0.0,0.0,0.0,0.0,0.0,0.83,0.0,0.0,0.03,0.04,0.0,0.06,0.01,0.0,0.0,0.0,0.0,0.0,0.0,0.0,0.0,0.0,0.0,0.0,0.0,0.0,0.0,0.0,0.0,0.0,0.0,0.0,0.0,0.0,0.0,0.0,0.0,0.0,0.0,0.0,0.0,0.0,0.0,0.0,0.0,0.0,0.0,0.0,0.0,0.0,0.0,0.0,0.0,0.0,0.0,0.0,0.0,0.0,0.0,0.0,0.0,0.0,0.0,0.0,0.0,0.0,0.0,0.0,0.0,0.0,0.0,0.0,0.0,0.0,0.0,0.0,0.0,0.0,0.0,0.0,0.0,0.0,0.0,0.0,0.0,0.0,0.0,0.0,0.0,0.0,0.0,0.0,0.0,0.0,0.0,0.0,0.0,0.0,0.0,0.0,0.0,0.0,0.0,0.0,0.0,0.0,0.0,0.0,0.0,0.0,0.0,0.0,0.0,0.0,0.0,0.0,0.0,0.0,0.0,0.0,0.0,0.0,0.0,0.0,0.0,0.0,0.0,0.0,0.0,0.0,0.0,0.0,0.0,0.0,0.0,0.0,0.0,0.0,0.0,0.0,0.0,0.0,0.0,0.0,0.0,0.06,0.03,0.01,0.0,0.0,0.0,0.0,0.0,0.0,0.0,0.0,0.0,0.0,0.0,0.0,0.0,0.0,0.0,0.0,0.0,0.0,0.0,0.0,0.0,0.0,0.0,0.0,0.0,0.0,0.0,0.0,0.0,0.0,0.0,0.0,0.0,0.0,0.0,0.0,0.0,0.0,0.0,0.0,0.0],[0.0,0.0,0.0,0.0,0.0,0.0,0.0,0.0,0.0,0.0,0.0,0.0,0.0,0.0,0.0,0.0,0.0,0.01,0.01,1.0,1.0,1.0,1.0,0.0,0.0,0.0,0.0,0.0,0.0,0.0,0.0,0.0,0.0,0.0,0.0,0.0,0.0,0.0,0.0,0.0,0.0,0.0,0.0,0.0,0.0,0.0,0.0,0.0,0.0,0.0,0.0,0.0,0.0,0.0,0.0,0.0,0.0,0.0,0.0,0.0,0.0,0.0,0.0,0.0,0.0,0.0,0.0,0.0,0.0,0.0,0.0,0.0,0.0,0.0,0.0,0.0,0.0,0.0,0.0,0.0,0.0,0.0,0.0,0.0,0.0,0.0,0.0,0.0,0.0,0.0,0.0,0.0,0.0,0.0,0.0,0.0,0.0,0.0,0.82,0.6,0.01,0.03,0.88,0.0,0.09,0.06,0.0,0.0,0.02,0.0,0.0,0.0,0.0,0.0,0.0,0.0,0.0,0.0,0.0,0.0,0.0,0.0,0.0,0.0,0.0,0.0,0.0,0.0,0.0,0.0,0.0,0.0,0.0,0.0,0.0,0.0,0.0,0.0,0.0,0.0,0.0,0.0,0.0,0.0,0.0,0.0,0.0,0.0,0.0,0.0,0.0,0.0,0.0,0.0,0.0,0.0,0.0,0.0,0.0,0.0,0.0,0.0,0.0,0.0,0.0,0.0,0.0,0.0,0.0,0.0,0.0,0.0,0.0,0.0,0.0,0.0,0.0,0.0,0.0,0.0,0.0,0.0,0.0,0.0,0.0,0.0,0.0,0.0,0.0,0.0,0.0,0.0,0.0,0.0,0.0,0.0,0.0,0.0,0.0,0.0,0.0,0.0,0.0,0.0,0.0,0.0,0.0,0.0,0.0,0.0,0.0,0.0,0.0,0.0,0.0,0.0,0.0,0.0,0.0,0.0,0.0,0.0,0.0,0.0,0.0,0.0,0.0,0.0,0.0,0.0,0.0,0.0,0.0,0.0,0.0,0.0,0.0,0.01,0.01,0.04,0.0,0.0,0.0,0.0,0.0,0.0,0.0,0.0,0.0,0.0,0.0,0.0,0.0,0.0,0.0,0.0,0.0,0.0,0.0,0.0,0.0,0.0,0.0,0.0,0.0,0.0,0.0,0.0,0.0,0.0,0.0,0.0,0.0,0.0,0.0,0.0,0.0,0.0,0.0,0.0,0.0,0.0],[0.0,0.0,0.0,0.0,0.0,0.0,0.0,0.0,0.0,0.0,0.0,0.0,0.0,0.0,0.0,0.0,0.0,0.61,0.0,1.0,1.0,1.0,1.0,0.63,0.0,0.0,0.0,0.0,0.0,0.0,0.0,0.0,0.0,0.0,0.0,0.0,0.0,0.0,0.0,0.0,0.0,0.0,0.0,0.0,0.0,0.0,0.0,0.0,0.0,0.0,0.0,0.0,0.0,0.0,0.0,0.0,0.0,0.0,0.0,0.0,0.0,0.0,0.0,0.0,0.0,0.0,0.0,0.0,0.0,0.0,0.0,0.0,0.0,0.0,0.0,0.0,0.0,0.0,0.0,0.0,0.0,0.0,0.0,0.0,0.0,0.0,0.0,0.0,0.0,0.0,0.0,0.0,0.0,0.0,0.0,0.0,0.0,0.0,0.0,0.0,0.0,0.01,0.0,0.0,0.01,0.02,0.0,0.0,0.01,0.0,0.0,0.0,0.0,0.0,0.0,0.0,0.0,0.0,0.0,0.0,0.0,0.0,0.0,0.0,0.0,0.0,0.0,0.0,0.0,0.0,0.0,0.0,0.0,0.0,0.0,0.0,0.0,0.0,0.0,0.0,0.0,0.0,0.0,0.0,0.0,0.0,0.0,0.0,0.0,0.0,0.0,0.0,0.0,0.0,0.0,0.0,0.0,0.0,0.0,0.0,0.0,0.0,0.0,0.0,0.0,0.0,0.0,0.0,0.0,0.0,0.0,0.0,0.0,0.0,0.0,0.0,0.0,0.0,0.0,0.0,0.0,0.0,0.0,0.0,0.0,0.0,0.0,0.0,0.0,0.0,0.0,0.0,0.0,0.0,0.0,0.0,0.0,0.0,0.0,0.0,0.0,0.0,0.0,0.0,0.0,0.0,0.0,0.0,0.0,0.0,0.0,0.0,0.0,0.0,0.0,0.0,0.0,0.0,0.0,0.0,0.0,0.0,0.0,0.0,0.0,0.0,0.0,0.0,0.0,0.0,0.0,0.0,0.0,0.0,0.0,0.0,0.01,0.01,0.02,0.01,0.0,0.0,0.0,0.0,0.0,0.0,0.0,0.0,0.0,0.0,0.0,0.0,0.0,0.0,0.0,0.0,0.0,0.0,0.0,0.0,0.0,0.0,0.0,0.0,0.0,0.0,0.0,0.0,0.0,0.0,0.0,0.0,0.0,0.0,0.0,0.0,0.0,0.0,0.0,0.0,0.0,0.0],[0.0,0.0,0.0,0.0,0.0,0.0,0.0,0.0,0.0,0.0,0.0,0.0,0.0,0.0,0.0,0.0,0.0,0.0,0.0,0.0,1.0,1.0,1.0,1.0,1.0,0.95,0.0,0.0,0.0,0.0,0.0,0.0,0.0,0.0,0.0,0.0,0.0,0.0,0.0,0.0,0.0,0.0,0.0,0.0,0.0,0.0,0.0,0.0,0.0,0.0,0.0,0.0,0.0,0.0,0.0,0.0,0.0,0.0,0.0,0.0,0.0,0.0,0.0,0.0,0.0,0.0,0.0,0.0,0.0,0.0,0.0,0.0,0.0,0.0,0.0,0.0,0.0,0.0,0.0,0.0,0.0,0.0,0.0,0.0,0.0,0.0,0.0,0.0,0.0,0.0,0.0,0.0,0.0,0.0,0.0,0.0,0.0,0.0,0.0,0.0,0.0,0.0,0.55,0.0,0.0,0.35,0.34,0.0,0.04,0.03,0.0,0.0,0.02,0.0,0.0,0.0,0.0,0.0,0.0,0.0,0.0,0.0,0.0,0.0,0.0,0.0,0.0,0.0,0.0,0.0,0.0,0.0,0.0,0.0,0.0,0.0,0.0,0.0,0.0,0.0,0.0,0.0,0.0,0.0,0.0,0.0,0.0,0.0,0.0,0.0,0.0,0.0,0.0,0.0,0.0,0.0,0.0,0.0,0.0,0.0,0.0,0.0,0.0,0.0,0.0,0.0,0.0,0.0,0.0,0.0,0.0,0.0,0.0,0.0,0.0,0.0,0.0,0.0,0.0,0.0,0.0,0.0,0.0,0.0,0.0,0.0,0.0,0.0,0.0,0.0,0.0,0.0,0.0,0.0,0.0,0.0,0.0,0.0,0.0,0.0,0.0,0.0,0.0,0.0,0.0,0.0,0.0,0.0,0.0,0.0,0.0,0.0,0.0,0.0,0.0,0.0,0.0,0.0,0.0,0.0,0.0,0.0,0.0,0.0,0.0,0.0,0.0,0.0,0.0,0.0,0.0,0.0,0.0,0.0,0.0,0.0,0.01,0.02,0.0,0.0,0.0,0.0,0.0,0.0,0.0,0.0,0.0,0.0,0.0,0.0,0.0,0.0,0.0,0.0,0.0,0.0,0.0,0.0,0.0,0.0,0.0,0.0,0.0,0.0,0.0,0.0,0.0,0.0,0.0,0.0,0.0,0.0,0.0,0.0,0.0,0.0,0.0,0.0,0.0,0.0,0.0,0.0],[0.0,0.0,0.0,0.0,0.0,0.0,0.0,0.0,0.0,0.0,0.0,0.0,0.0,0.0,0.0,0.0,0.0,0.0,0.0,0.0,0.0,0.63,1.0,1.0,1.0,0.94,0.01,0.01,0.01,0.0,0.0,0.01,0.0,0.0,0.0,0.0,0.0,0.0,0.0,0.0,0.0,0.0,0.0,0.0,0.0,0.0,0.0,0.0,0.0,0.0,0.0,0.0,0.0,0.0,0.0,0.0,0.0,0.0,0.0,0.0,0.0,0.0,0.0,0.0,0.0,0.0,0.0,0.0,0.0,0.0,0.0,0.0,0.0,0.0,0.0,0.0,0.0,0.0,0.0,0.0,0.0,0.0,0.0,0.0,0.0,0.0,0.0,0.0,0.0,0.0,0.0,0.0,0.0,0.0,0.0,0.0,0.0,0.0,0.0,0.0,0.0,0.0,0.0,0.0,0.0,0.01,0.0,0.0,0.05,0.06,0.01,0.01,0.07,0.01,0.0,0.0,0.0,0.0,0.0,0.0,0.0,0.0,0.0,0.0,0.0,0.0,0.0,0.0,0.0,0.0,0.0,0.0,0.0,0.0,0.0,0.0,0.0,0.0,0.0,0.0,0.0,0.0,0.0,0.0,0.0,0.0,0.0,0.0,0.0,0.0,0.0,0.0,0.0,0.0,0.0,0.0,0.0,0.0,0.0,0.0,0.0,0.0,0.0,0.0,0.0,0.0,0.0,0.0,0.0,0.0,0.0,0.0,0.0,0.0,0.0,0.0,0.0,0.0,0.0,0.0,0.0,0.0,0.0,0.0,0.0,0.0,0.0,0.0,0.0,0.0,0.0,0.0,0.0,0.0,0.0,0.0,0.0,0.0,0.0,0.0,0.0,0.0,0.0,0.0,0.0,0.0,0.0,0.0,0.0,0.0,0.0,0.0,0.0,0.0,0.0,0.0,0.0,0.0,0.0,0.0,0.0,0.0,0.0,0.0,0.0,0.0,0.0,0.0,0.0,0.0,0.0,0.0,0.0,0.0,0.0,0.0,0.0,0.04,0.0,0.0,0.0,0.0,0.0,0.0,0.0,0.0,0.0,0.0,0.0,0.0,0.0,0.0,0.0,0.0,0.0,0.0,0.0,0.0,0.0,0.0,0.0,0.0,0.0,0.0,0.0,0.0,0.0,0.0,0.0,0.0,0.0,0.0,0.0,0.0,0.0,0.0,0.0,0.0,0.0,0.0,0.0,0.0],[0.0,0.0,0.0,0.0,0.0,0.0,0.0,0.0,0.0,0.0,0.0,0.0,0.0,0.0,0.0,0.0,0.0,0.0,0.0,0.0,0.0,0.0,1.0,1.0,1.0,1.0,0.99,0.01,0.01,0.0,0.0,0.0,0.0,0.0,0.0,0.0,0.0,0.0,0.0,0.0,0.0,0.0,0.0,0.0,0.0,0.0,0.0,0.0,0.0,0.0,0.0,0.0,0.0,0.0,0.0,0.0,0.0,0.0,0.0,0.0,0.0,0.0,0.0,0.0,0.0,0.0,0.0,0.0,0.0,0.0,0.0,0.0,0.0,0.0,0.0,0.0,0.0,0.0,0.0,0.0,0.0,0.0,0.0,0.0,0.0,0.0,0.0,0.0,0.0,0.0,0.0,0.0,0.0,0.0,0.0,0.0,0.0,0.0,0.0,0.0,0.0,0.0,0.0,0.0,0.0,0.01,0.0,0.0,0.0,0.04,0.0,0.0,0.01,0.0,0.0,0.0,0.0,0.0,0.0,0.0,0.0,0.0,0.0,0.0,0.0,0.0,0.0,0.0,0.0,0.0,0.0,0.0,0.0,0.0,0.0,0.0,0.0,0.0,0.0,0.0,0.0,0.0,0.0,0.0,0.0,0.0,0.0,0.0,0.0,0.0,0.0,0.0,0.0,0.0,0.0,0.0,0.0,0.0,0.0,0.0,0.0,0.0,0.0,0.0,0.0,0.0,0.0,0.0,0.0,0.0,0.0,0.0,0.0,0.0,0.0,0.0,0.0,0.0,0.0,0.0,0.0,0.0,0.0,0.0,0.0,0.0,0.0,0.0,0.0,0.0,0.0,0.0,0.0,0.0,0.0,0.0,0.0,0.0,0.0,0.0,0.0,0.0,0.0,0.0,0.0,0.0,0.0,0.0,0.0,0.0,0.0,0.0,0.0,0.0,0.0,0.0,0.0,0.0,0.0,0.0,0.0,0.0,0.0,0.0,0.0,0.0,0.0,0.0,0.0,0.0,0.0,0.0,0.0,0.0,0.0,0.0,0.0,0.0,0.0,0.0,0.0,0.0,0.0,0.0,0.0,0.0,0.0,0.0,0.0,0.0,0.0,0.0,0.0,0.0,0.0,0.0,0.0,0.0,0.0,0.0,0.0,0.0,0.0,0.0,0.0,0.0,0.0,0.0,0.0,0.0,0.0,0.0,0.0,0.0,0.0,0.0,0.0,0.0,0.0,0.0,0.0,0.0],[0.0,0.0,0.0,0.0,0.0,0.0,0.0,0.0,0.0,0.0,0.0,0.0,0.0,0.0,0.0,0.0,0.0,0.0,0.0,0.0,0.0,0.0,0.95,0.94,1.0,1.0,1.0,0.94,0.04,0.01,0.0,0.0,0.01,0.0,0.0,0.0,0.0,0.0,0.0,0.0,0.0,0.0,0.0,0.0,0.0,0.0,0.0,0.0,0.0,0.0,0.0,0.0,0.0,0.0,0.0,0.0,0.0,0.0,0.0,0.0,0.0,0.0,0.0,0.0,0.0,0.0,0.0,0.0,0.0,0.0,0.0,0.0,0.0,0.0,0.0,0.0,0.0,0.0,0.0,0.0,0.0,0.0,0.0,0.0,0.0,0.0,0.0,0.0,0.0,0.0,0.0,0.0,0.0,0.0,0.0,0.0,0.0,0.0,0.0,0.0,0.0,0.0,0.0,0.0,0.0,0.01,0.0,0.0,0.0,0.91,0.0,0.0,0.01,0.0,0.0,0.0,0.0,0.0,0.0,0.0,0.0,0.0,0.0,0.0,0.0,0.0,0.0,0.0,0.0,0.0,0.0,0.0,0.0,0.0,0.0,0.0,0.0,0.0,0.0,0.0,0.0,0.0,0.0,0.0,0.0,0.0,0.0,0.0,0.0,0.0,0.0,0.0,0.0,0.0,0.0,0.0,0.0,0.0,0.0,0.0,0.0,0.0,0.0,0.0,0.0,0.0,0.0,0.0,0.0,0.0,0.0,0.0,0.0,0.0,0.0,0.0,0.0,0.0,0.0,0.0,0.0,0.0,0.0,0.0,0.0,0.0,0.0,0.0,0.0,0.0,0.0,0.0,0.0,0.0,0.0,0.0,0.0,0.0,0.0,0.0,0.0,0.0,0.0,0.0,0.0,0.0,0.0,0.0,0.0,0.0,0.0,0.0,0.0,0.0,0.0,0.0,0.0,0.0,0.0,0.0,0.0,0.0,0.0,0.0,0.0,0.0,0.0,0.0,0.0,0.0,0.0,0.0,0.0,0.0,0.0,0.0,0.0,0.0,0.0,0.0,0.0,0.0,0.0,0.0,0.0,0.0,0.0,0.0,0.0,0.0,0.0,0.0,0.0,0.0,0.0,0.0,0.0,0.0,0.0,0.0,0.0,0.0,0.0,0.0,0.0,0.0,0.0,0.0,0.0,0.0,0.0,0.0,0.0,0.0,0.0,0.0,0.0,0.0,0.0,0.0,0.0,0.0],[0.0,0.0,0.0,0.0,0.0,0.0,0.0,0.0,0.0,0.0,0.0,0.0,0.0,0.0,0.0,0.0,0.0,0.0,0.0,0.0,0.0,0.0,0.0,0.01,0.99,1.0,1.0,1.0,0.96,0.08,0.0,0.0,0.01,0.0,0.0,0.0,0.0,0.0,0.0,0.0,0.0,0.0,0.0,0.0,0.0,0.0,0.0,0.0,0.0,0.0,0.0,0.0,0.0,0.0,0.0,0.0,0.0,0.0,0.0,0.0,0.0,0.0,0.0,0.0,0.0,0.0,0.0,0.0,0.0,0.0,0.0,0.0,0.0,0.0,0.0,0.0,0.0,0.0,0.0,0.0,0.0,0.0,0.0,0.0,0.0,0.0,0.0,0.0,0.0,0.0,0.0,0.0,0.0,0.0,0.0,0.0,0.0,0.0,0.0,0.0,0.0,0.0,0.0,0.0,0.0,0.0,0.0,0.0,0.0,0.03,0.0,0.0,0.02,0.91,0.0,0.0,0.09,0.0,0.0,0.0,0.0,0.0,0.0,0.0,0.0,0.0,0.0,0.0,0.0,0.0,0.0,0.0,0.0,0.0,0.0,0.0,0.0,0.0,0.0,0.0,0.0,0.0,0.0,0.0,0.0,0.0,0.0,0.0,0.0,0.0,0.0,0.0,0.0,0.0,0.0,0.0,0.0,0.0,0.0,0.0,0.0,0.0,0.0,0.0,0.0,0.0,0.0,0.0,0.0,0.0,0.0,0.0,0.0,0.0,0.0,0.0,0.0,0.0,0.0,0.0,0.0,0.0,0.0,0.0,0.0,0.0,0.0,0.0,0.0,0.0,0.0,0.0,0.0,0.0,0.0,0.0,0.0,0.0,0.0,0.0,0.0,0.0,0.0,0.0,0.0,0.0,0.0,0.0,0.0,0.0,0.01,0.0,0.77,0.87,0.01,0.0,0.0,0.0,0.0,0.0,0.0,0.0,0.0,0.0,0.0,0.0,0.0,0.0,0.0,0.0,0.0,0.0,0.0,0.0,0.0,0.0,0.0,0.0,0.0,0.0,0.0,0.0,0.0,0.0,0.0,0.0,0.0,0.0,0.0,0.0,0.0,0.0,0.0,0.0,0.0,0.0,0.0,0.0,0.0,0.0,0.0,0.0,0.0,0.0,0.0,0.0,0.0,0.0,0.0,0.0,0.0,0.0,0.0,0.0,0.0,0.0,0.0,0.0,0.0,0.0,0.0,0.0],[0.0,0.0,0.0,0.0,0.0,0.0,0.0,0.0,0.0,0.0,0.0,0.0,0.0,0.0,0.0,0.0,0.0,0.0,0.0,0.0,0.0,0.0,0.0,0.01,0.01,0.94,1.0,1.0,1.0,0.99,0.0,0.01,0.06,0.0,0.0,0.0,0.0,0.0,0.0,0.0,0.0,0.0,0.0,0.0,0.0,0.0,0.0,0.0,0.0,0.0,0.0,0.0,0.0,0.0,0.0,0.0,0.0,0.0,0.0,0.0,0.0,0.0,0.0,0.0,0.0,0.0,0.0,0.0,0.0,0.0,0.0,0.0,0.0,0.0,0.0,0.0,0.0,0.0,0.0,0.0,0.0,0.0,0.0,0.0,0.0,0.0,0.0,0.0,0.0,0.0,0.0,0.0,0.0,0.0,0.0,0.0,0.0,0.0,0.0,0.0,0.0,0.0,0.0,0.0,0.0,0.0,0.0,0.0,0.0,0.01,0.0,0.0,0.01,0.0,0.0,0.0,0.0,0.0,0.0,0.0,0.0,0.0,0.0,0.0,0.0,0.0,0.0,0.0,0.0,0.0,0.0,0.0,0.0,0.0,0.0,0.0,0.0,0.0,0.0,0.0,0.0,0.0,0.0,0.0,0.0,0.0,0.0,0.0,0.0,0.0,0.0,0.0,0.0,0.0,0.0,0.0,0.0,0.0,0.0,0.0,0.0,0.0,0.0,0.0,0.0,0.0,0.0,0.0,0.0,0.0,0.0,0.0,0.0,0.0,0.0,0.0,0.0,0.0,0.0,0.0,0.0,0.0,0.0,0.0,0.0,0.0,0.0,0.0,0.0,0.0,0.0,0.0,0.0,0.0,0.0,0.0,0.0,0.0,0.0,0.0,0.0,0.0,0.0,0.0,0.0,0.0,0.0,0.0,0.01,0.0,0.06,0.03,0.27,0.0,0.0,0.0,0.0,0.0,0.0,0.0,0.0,0.0,0.0,0.0,0.0,0.0,0.0,0.0,0.0,0.0,0.0,0.0,0.0,0.0,0.0,0.0,0.0,0.0,0.0,0.0,0.0,0.0,0.0,0.0,0.0,0.0,0.0,0.0,0.0,0.0,0.0,0.0,0.0,0.0,0.0,0.0,0.0,0.0,0.0,0.0,0.0,0.0,0.0,0.0,0.0,0.0,0.0,0.0,0.0,0.0,0.0,0.0,0.0,0.0,0.0,0.0,0.0,0.0,0.0,0.0,0.0,0.0],[0.0,0.0,0.0,0.0,0.0,0.0,0.0,0.0,0.0,0.0,0.0,0.0,0.0,0.0,0.0,0.0,0.0,0.0,0.0,0.0,0.0,0.0,0.0,0.01,0.01,0.04,0.96,1.0,1.0,1.0,0.93,0.96,0.63,0.06,0.0,0.0,0.0,0.0,0.0,0.0,0.0,0.0,0.0,0.0,0.0,0.0,0.0,0.0,0.0,0.0,0.0,0.0,0.0,0.0,0.0,0.0,0.0,0.0,0.0,0.0,0.0,0.0,0.0,0.0,0.0,0.0,0.0,0.0,0.0,0.0,0.0,0.0,0.0,0.0,0.0,0.0,0.0,0.0,0.0,0.0,0.0,0.0,0.0,0.0,0.0,0.0,0.0,0.0,0.0,0.0,0.0,0.0,0.0,0.0,0.0,0.0,0.0,0.0,0.0,0.0,0.0,0.0,0.0,0.0,0.0,0.0,0.0,0.0,0.0,0.05,0.0,0.0,0.85,0.77,0.0,0.4,0.9,0.0,0.0,0.0,0.0,0.0,0.0,0.0,0.0,0.0,0.0,0.0,0.0,0.0,0.0,0.0,0.0,0.0,0.0,0.0,0.0,0.0,0.0,0.0,0.0,0.0,0.0,0.0,0.0,0.0,0.0,0.0,0.0,0.0,0.0,0.0,0.0,0.0,0.0,0.0,0.0,0.0,0.0,0.0,0.0,0.0,0.0,0.0,0.0,0.0,0.0,0.0,0.0,0.0,0.03,0.0,0.01,0.0,0.0,0.0,0.0,0.0,0.0,0.0,0.0,0.0,0.0,0.0,0.0,0.0,0.0,0.0,0.0,0.0,0.0,0.0,0.0,0.0,0.0,0.0,0.0,0.0,0.0,0.0,0.0,0.0,0.03,0.0,0.0,0.0,0.0,0.0,0.07,0.01,0.13,0.01,0.3,0.0,0.0,0.0,0.0,0.0,0.0,0.0,0.0,0.0,0.0,0.0,0.0,0.0,0.0,0.0,0.0,0.0,0.0,0.0,0.0,0.0,0.0,0.0,0.0,0.0,0.0,0.0,0.0,0.0,0.0,0.0,0.0,0.0,0.0,0.0,0.0,0.0,0.0,0.0,0.0,0.0,0.0,0.0,0.0,0.0,0.0,0.0,0.0,0.0,0.0,0.0,0.0,0.0,0.0,0.0,0.0,0.0,0.0,0.0,0.0,0.0,0.0,0.0,0.0,0.0,0.0,0.0,0.0,0.0],[0.0,0.0,0.0,0.0,0.0,0.0,0.0,0.0,0.0,0.0,0.0,0.0,0.0,0.0,0.0,0.0,0.0,0.0,0.0,0.0,0.0,0.0,0.0,0.0,0.0,0.01,0.08,0.99,1.0,1.0,1.0,0.99,0.99,0.97,0.0,0.0,0.0,0.0,0.0,0.0,0.0,0.0,0.0,0.0,0.0,0.0,0.0,0.0,0.0,0.0,0.0,0.0,0.0,0.0,0.0,0.0,0.0,0.0,0.0,0.0,0.0,0.0,0.0,0.0,0.0,0.0,0.0,0.0,0.0,0.0,0.0,0.0,0.0,0.0,0.0,0.0,0.0,0.0,0.0,0.0,0.0,0.0,0.0,0.0,0.0,0.0,0.0,0.0,0.0,0.0,0.0,0.0,0.0,0.0,0.0,0.0,0.0,0.0,0.0,0.0,0.0,0.0,0.0,0.0,0.0,0.0,0.0,0.0,0.0,0.01,0.0,0.0,0.07,0.03,0.0,0.03,0.85,0.0,0.0,0.01,0.0,0.0,0.0,0.0,0.0,0.0,0.0,0.0,0.0,0.0,0.0,0.0,0.0,0.0,0.0,0.0,0.0,0.0,0.0,0.0,0.0,0.0,0.0,0.0,0.0,0.0,0.0,0.0,0.0,0.0,0.0,0.0,0.0,0.0,0.0,0.0,0.0,0.0,0.0,0.0,0.0,0.0,0.0,0.0,0.0,0.0,0.0,0.0,0.0,0.0,0.0,0.0,0.1,0.0,0.0,0.0,0.0,0.0,0.0,0.0,0.0,0.0,0.0,0.0,0.0,0.0,0.0,0.0,0.0,0.0,0.0,0.0,0.0,0.0,0.0,0.0,0.0,0.0,0.0,0.0,0.0,0.0,0.0,0.0,0.0,0.0,0.0,0.0,0.01,0.0,0.93,0.23,0.98,0.0,0.03,0.0,0.0,0.0,0.0,0.0,0.0,0.0,0.0,0.0,0.0,0.0,0.0,0.0,0.0,0.0,0.0,0.0,0.0,0.0,0.0,0.0,0.0,0.0,0.0,0.0,0.0,0.0,0.0,0.0,0.0,0.0,0.0,0.0,0.0,0.0,0.0,0.0,0.0,0.0,0.0,0.0,0.0,0.0,0.0,0.0,0.0,0.0,0.0,0.0,0.0,0.0,0.0,0.0,0.0,0.0,0.0,0.0,0.0,0.0,0.0,0.0,0.0,0.0,0.0,0.0,0.0,0.0],[0.0,0.0,0.0,0.0,0.0,0.0,0.0,0.0,0.0,0.0,0.0,0.0,0.0,0.0,0.0,0.0,0.0,0.0,0.0,0.0,0.0,0.0,0.0,0.0,0.0,0.0,0.0,0.0,0.93,1.0,1.0,1.0,1.0,1.0,1.0,0.0,0.0,0.0,0.0,0.0,0.0,0.0,0.0,0.0,0.0,0.0,0.0,0.0,0.0,0.0,0.0,0.0,0.0,0.0,0.0,0.0,0.0,0.0,0.0,0.0,0.0,0.0,0.0,0.0,0.0,0.0,0.0,0.0,0.0,0.0,0.0,0.0,0.0,0.0,0.0,0.0,0.0,0.0,0.0,0.0,0.0,0.0,0.0,0.0,0.0,0.0,0.0,0.0,0.0,0.0,0.0,0.0,0.0,0.0,0.0,0.0,0.0,0.0,0.0,0.0,0.0,0.0,0.0,0.0,0.0,0.0,0.0,0.0,0.0,0.0,0.0,0.0,0.0,0.0,0.0,0.01,1.0,0.96,0.0,1.0,1.0,0.0,0.0,0.0,0.0,0.0,0.0,0.0,0.0,0.0,0.0,0.0,0.96,0.0,0.0,0.0,0.0,0.0,0.0,0.0,0.0,0.0,0.0,0.0,0.0,0.0,0.0,0.0,0.0,0.0,0.0,0.0,0.0,0.0,0.0,0.0,0.0,0.0,0.0,0.0,0.0,0.0,0.0,0.0,0.0,0.0,0.0,0.0,0.0,0.0,0.0,0.0,1.0,0.0,0.0,0.0,0.0,0.0,0.0,0.0,0.0,0.0,0.0,0.0,0.0,0.0,0.0,0.0,0.0,0.0,0.0,0.0,0.0,0.0,0.0,0.0,0.0,0.0,0.0,0.0,0.0,0.0,0.0,0.0,0.0,0.0,0.0,0.0,0.0,0.0,1.0,0.0,1.0,0.0,0.99,0.0,0.0,0.0,0.0,0.0,0.0,0.0,0.0,0.0,0.0,0.04,0.0,0.0,0.0,0.0,0.0,0.0,0.0,0.0,0.0,0.0,0.0,0.0,0.0,0.0,0.0,0.0,0.0,0.0,0.0,0.0,0.0,0.0,0.0,0.0,0.0,0.0,0.0,0.0,0.0,0.0,0.0,0.0,0.0,0.0,0.0,0.0,0.0,0.0,0.0,0.0,0.0,0.0,0.0,0.0,0.0,0.0,0.0,0.0,0.0,0.0,0.0,0.0,0.0,0.0,0.0,0.0],[0.0,0.0,0.0,0.0,0.0,0.0,0.0,0.0,0.0,0.0,0.0,0.0,0.0,0.0,0.0,0.0,0.0,0.0,0.0,0.0,0.0,0.0,0.0,0.01,0.0,0.0,0.0,0.01,0.96,0.99,1.0,1.0,1.0,1.0,1.0,0.0,0.96,0.0,0.0,0.0,0.0,0.0,0.0,0.0,0.0,0.0,0.0,0.0,0.0,0.0,0.0,0.0,0.0,0.0,0.0,0.0,0.0,0.0,0.0,0.0,0.0,0.0,0.0,0.0,0.0,0.0,0.0,0.0,0.0,0.0,0.0,0.0,0.0,0.0,0.0,0.0,0.0,0.0,0.0,0.0,0.0,0.0,0.0,0.0,0.0,0.0,0.0,0.0,0.0,0.0,0.0,0.0,0.0,0.0,0.0,0.0,0.0,0.0,0.0,0.0,0.0,0.0,0.0,0.0,0.0,0.0,0.0,0.0,0.0,0.0,0.0,0.0,0.88,0.0,0.0,1.0,1.0,0.0,0.0,1.0,0.0,0.0,0.0,0.0,0.0,0.0,0.0,0.0,0.0,0.0,0.0,0.0,0.0,0.0,0.0,0.0,0.0,0.0,0.0,0.0,0.0,0.0,0.0,0.0,0.0,0.0,0.0,0.0,0.0,0.0,0.0,0.0,0.0,0.0,0.0,0.0,0.0,0.0,0.0,0.0,0.0,0.0,0.0,0.0,0.0,0.0,0.0,0.0,0.0,0.0,0.0,0.0,0.0,0.0,0.0,0.0,0.0,0.0,0.0,0.0,0.0,0.0,0.0,0.0,0.0,0.0,0.0,0.0,0.0,0.0,0.0,0.0,0.0,0.0,0.0,0.0,0.0,0.0,0.0,0.0,0.0,0.0,0.0,0.0,0.0,0.0,0.0,0.0,0.0,0.0,0.0,0.0,0.0,0.0,0.0,0.0,0.0,0.0,0.0,0.0,0.0,0.0,0.0,0.0,0.0,0.0,0.0,0.0,0.0,0.0,0.0,1.0,0.0,0.0,0.0,0.0,0.0,0.0,0.0,0.0,0.0,0.0,0.0,0.0,0.0,0.0,0.0,0.0,0.0,0.0,0.0,0.0,0.0,0.0,0.0,0.0,0.0,0.0,0.0,0.0,0.0,0.0,0.0,0.0,0.0,0.0,0.0,0.0,0.0,0.0,0.0,0.0,0.0,0.0,0.0,0.0,0.0,0.0,0.0,0.0,0.0,0.0],[0.0,0.0,0.0,0.0,0.0,0.0,0.0,0.0,0.0,0.0,0.0,0.0,0.0,0.0,0.0,0.0,0.0,0.0,0.0,0.0,0.0,0.0,0.0,0.0,0.0,0.01,0.01,0.06,0.63,0.99,1.0,1.0,1.0,1.0,1.0,0.0,0.0,0.0,0.0,0.0,0.0,0.0,0.0,0.0,0.0,0.0,0.0,0.0,0.0,0.0,0.0,0.0,0.0,0.0,0.0,0.0,0.0,0.0,0.0,0.0,0.0,0.0,0.0,0.0,0.0,0.0,0.0,0.0,0.0,0.0,0.0,0.0,0.0,0.0,0.0,0.0,0.0,0.0,0.0,0.0,0.0,0.0,0.0,0.0,0.0,0.0,0.0,0.0,0.0,0.0,0.0,0.0,0.0,0.0,0.0,0.0,0.0,0.0,0.0,0.0,0.0,0.0,0.0,0.0,0.0,0.0,0.0,0.0,0.0,0.0,0.0,0.0,0.0,0.0,0.0,0.0,0.0,0.0,0.0,0.0,0.0,0.0,0.0,0.0,0.0,0.0,0.0,0.0,0.0,0.0,0.0,0.0,0.0,0.0,0.0,0.0,0.0,0.0,0.0,0.0,0.0,0.0,0.0,0.0,0.0,0.0,0.0,0.0,0.0,0.0,0.0,0.0,0.0,0.0,0.0,0.0,0.0,0.0,0.0,0.0,0.0,0.0,0.0,0.0,0.0,0.0,0.0,0.0,0.0,0.0,0.0,0.0,0.0,0.0,0.0,0.0,0.0,0.0,0.0,0.0,0.0,0.0,0.0,0.0,0.0,0.0,0.0,0.0,0.0,0.0,0.0,0.0,0.0,0.0,0.0,0.0,0.0,0.0,0.0,0.0,0.0,0.0,0.0,0.0,0.0,0.0,0.0,0.0,0.0,0.0,0.02,0.0,0.0,0.0,0.0,0.0,0.0,0.0,0.0,0.0,0.0,0.0,0.0,0.0,0.0,0.0,0.0,0.0,0.0,0.0,0.0,0.0,0.0,0.0,0.0,0.0,0.0,0.0,0.0,0.0,0.0,0.0,0.0,0.0,0.0,0.0,0.0,0.0,0.0,0.0,0.0,0.0,0.0,0.0,0.0,0.0,0.0,0.0,0.0,0.0,0.0,0.0,0.0,0.0,0.0,0.0,0.0,0.0,0.0,0.0,0.0,0.0,0.0,0.0,0.0,0.0,0.0,0.0,0.0,0.0,0.0,0.0],[0.0,0.0,0.0,0.0,0.0,0.0,0.0,0.0,0.0,0.0,0.0,0.0,0.0,0.0,0.0,0.0,0.0,0.0,0.0,0.0,0.0,0.0,0.0,0.0,0.0,0.0,0.0,0.0,0.06,0.97,1.0,1.0,1.0,1.0,1.0,0.0,0.0,0.0,0.0,0.0,0.0,0.0,0.0,0.0,0.0,0.0,0.0,0.0,0.0,0.0,0.0,0.0,0.0,0.0,0.0,0.0,0.0,0.0,0.0,0.0,0.0,0.0,0.0,0.0,0.0,0.0,0.0,0.0,0.0,0.0,0.0,0.0,0.0,0.0,0.0,0.0,0.0,0.0,0.0,0.0,0.0,0.0,0.0,0.0,0.0,0.0,0.0,0.0,0.0,0.0,0.0,0.0,0.0,0.0,0.0,0.0,0.0,0.0,0.0,0.0,0.0,0.0,0.0,0.0,0.0,0.0,0.0,0.0,0.0,0.0,0.0,0.0,0.0,0.0,0.0,0.0,0.0,0.0,0.0,0.0,0.0,0.0,0.0,0.0,0.0,0.0,0.0,0.0,0.0,0.0,0.0,0.0,0.0,0.0,0.0,0.0,0.0,0.0,0.0,0.0,0.0,0.0,0.0,0.0,0.0,0.0,0.0,0.0,0.0,0.0,0.0,0.0,0.0,0.0,0.0,0.0,0.0,0.0,0.0,0.0,0.0,0.0,0.0,0.0,0.0,0.0,0.0,0.0,0.0,1.0,1.0,0.0,0.97,0.0,0.0,0.0,0.0,0.0,0.0,0.0,0.0,0.0,0.0,0.0,0.0,0.0,0.0,0.0,0.0,0.0,0.0,0.0,0.0,0.0,0.0,0.0,0.0,0.0,0.0,0.0,0.0,0.0,0.0,0.0,0.0,0.0,0.0,0.0,0.16,0.0,1.0,0.0,0.0,0.0,0.0,0.0,0.0,0.0,0.0,0.0,0.0,0.0,0.0,0.0,0.01,1.0,0.99,0.0,0.0,0.0,0.0,0.0,0.0,0.0,0.0,0.0,0.0,0.0,0.0,0.0,0.0,0.0,0.0,0.0,0.0,0.0,0.0,0.0,0.0,0.0,0.0,0.0,0.0,0.0,0.0,0.0,0.0,0.0,0.0,0.0,0.0,0.0,0.0,0.0,0.0,0.0,0.0,0.0,0.0,0.0,0.0,0.0,0.0,0.0,0.0,0.0,0.0,0.0,0.0,0.0,0.0,0.0],[0.0,0.0,0.0,0.0,0.0,0.0,0.0,0.0,0.0,0.0,0.0,0.0,0.0,0.0,0.0,0.0,0.0,0.0,0.0,0.0,0.0,0.0,0.0,0.0,0.0,0.0,0.0,0.0,0.0,0.0,1.0,1.0,1.0,1.0,1.0,1.0,1.0,0.0,0.0,0.0,0.0,0.0,0.0,0.0,0.0,0.0,0.0,0.0,0.0,0.0,0.0,0.0,0.0,0.0,0.0,0.0,0.0,0.0,0.0,0.0,0.0,0.0,0.0,0.0,0.0,0.0,0.0,0.0,0.0,0.0,0.0,0.0,0.0,0.0,0.0,0.0,0.0,0.0,0.0,0.0,0.0,0.0,0.0,0.0,0.0,0.0,0.0,0.0,0.0,0.0,0.0,0.0,0.0,0.0,0.0,0.0,0.0,0.0,0.0,0.0,0.0,0.0,0.0,0.0,0.0,0.0,0.0,0.0,0.0,0.0,0.0,0.0,0.0,0.0,0.0,0.0,0.0,0.0,0.0,1.0,0.0,0.0,0.0,0.0,0.0,0.0,0.0,0.0,0.0,0.0,0.0,0.0,0.0,0.0,0.0,0.0,0.0,0.0,0.0,0.0,0.0,0.0,0.0,0.0,0.0,0.0,0.0,0.0,0.0,0.0,0.0,0.0,0.0,0.0,0.0,0.0,0.0,0.0,0.0,0.0,0.0,0.0,0.0,0.0,0.0,0.0,0.0,0.0,0.0,0.0,0.0,0.0,0.0,0.0,0.0,0.0,0.0,0.0,0.0,0.0,0.0,0.0,0.0,0.0,0.0,0.0,0.0,0.0,0.0,0.0,0.0,0.0,0.0,0.0,0.0,0.0,0.0,0.0,0.0,0.0,0.0,0.0,0.0,0.0,0.0,0.0,0.0,0.0,0.0,0.0,0.0,0.0,0.0,0.0,0.0,0.0,0.0,0.0,0.0,0.0,0.0,0.0,0.0,0.0,0.0,1.0,0.99,0.0,0.0,1.0,1.0,1.0,0.0,0.0,0.0,0.0,0.0,0.0,0.0,0.0,0.0,0.0,0.0,0.0,0.0,0.0,0.0,0.0,0.0,0.0,0.0,0.0,0.0,0.0,0.0,0.0,0.0,0.0,0.0,0.0,0.0,0.0,0.0,0.0,0.5,0.0,0.0,0.0,0.0,0.0,0.0,0.0,0.0,0.0,0.0,0.0,0.0,0.0,0.0,0.0,0.0,0.0],[0.0,0.0,0.0,0.0,0.0,0.0,0.0,0.0,0.0,0.0,0.0,0.0,0.0,0.0,0.0,0.0,0.0,0.0,0.0,0.0,0.0,0.0,0.0,0.0,0.0,0.0,0.0,0.0,0.0,0.0,0.0,0.0,0.0,0.0,1.0,1.0,1.0,1.0,0.0,0.0,0.0,0.0,0.0,0.0,0.0,0.0,0.0,0.0,0.0,0.0,0.0,0.0,0.0,0.0,0.0,0.0,0.0,0.0,0.0,0.0,0.0,0.0,0.0,0.0,0.0,0.0,0.0,0.0,0.0,0.0,0.0,0.0,0.0,0.0,0.0,0.0,0.0,0.0,0.0,0.0,0.0,0.0,0.0,0.0,0.0,0.0,0.0,0.0,0.0,0.0,0.0,0.0,0.0,0.0,0.0,0.0,0.0,0.0,0.0,0.0,0.0,0.0,0.0,0.0,0.0,0.0,0.0,0.0,0.0,0.0,0.0,0.0,0.0,0.0,0.0,0.0,0.0,0.0,0.0,0.0,0.0,0.0,0.0,0.0,0.0,0.0,0.0,0.0,0.0,0.0,0.0,0.0,0.0,0.0,0.0,0.0,0.0,0.0,0.0,0.0,0.0,0.0,0.0,0.0,0.0,0.0,0.0,0.0,0.0,0.0,0.0,0.0,0.0,0.0,0.0,0.0,0.0,0.0,0.0,0.0,0.0,0.0,0.0,0.0,0.0,0.0,0.0,0.0,0.0,0.0,0.0,0.0,0.0,0.0,0.0,0.0,0.0,0.0,0.0,0.0,0.0,0.0,0.0,0.0,0.0,0.0,0.0,0.0,0.0,0.0,0.0,0.0,0.0,0.0,0.0,0.0,0.0,0.0,0.0,0.0,0.0,0.0,0.0,0.0,0.0,0.0,0.0,0.0,0.0,0.0,0.0,0.0,0.0,0.0,0.0,0.0,0.0,0.0,0.0,0.0,0.0,0.0,0.0,0.0,0.0,0.09,1.0,0.99,0.0,1.0,1.0,1.0,0.0,0.0,0.0,0.0,0.0,0.0,0.0,0.0,0.0,0.0,0.0,0.0,0.0,0.0,0.0,0.0,0.0,0.0,0.0,0.0,0.0,0.0,0.0,0.0,0.0,0.0,0.0,0.0,0.0,0.0,0.0,0.0,0.0,0.0,0.0,0.0,0.0,0.0,0.0,0.0,0.0,0.0,0.0,0.0,0.0,0.0,0.0,0.0,0.0,0.0],[0.0,0.0,0.0,0.0,0.0,0.0,0.0,0.0,0.0,0.0,0.0,0.0,0.0,0.0,0.0,0.0,0.0,0.0,0.0,0.0,0.0,0.0,0.0,0.0,0.0,0.0,0.0,0.0,0.0,0.0,0.0,0.96,0.0,0.0,1.0,1.0,1.0,1.0,0.38,0.0,0.0,0.0,0.0,0.0,0.0,0.0,0.0,0.0,0.0,0.0,0.0,0.0,0.0,0.0,0.0,0.0,0.0,0.0,0.0,0.0,0.0,0.0,0.0,0.0,0.0,0.0,0.0,0.0,0.0,0.0,0.0,0.0,0.0,0.0,0.0,0.0,0.0,0.0,0.0,0.0,0.0,0.0,0.0,0.0,0.0,0.0,0.0,0.0,0.0,0.0,0.0,0.0,0.0,0.0,0.0,0.0,0.0,0.0,0.0,0.0,0.0,0.0,0.0,0.0,0.0,0.0,0.0,0.0,0.0,0.0,0.0,0.0,0.0,0.0,0.0,0.0,0.0,0.0,0.0,0.0,0.0,0.0,0.0,0.0,0.0,0.0,0.0,0.0,0.0,0.0,0.0,0.0,0.0,0.0,0.0,0.0,0.0,0.0,0.0,0.0,0.0,0.0,0.0,0.0,0.0,0.0,0.0,0.0,0.0,0.0,0.0,0.0,0.0,0.0,0.0,0.0,0.0,0.0,0.0,0.0,0.0,0.0,0.0,0.0,0.0,0.0,0.0,0.0,0.0,0.0,0.0,0.0,0.0,0.0,0.0,0.0,0.0,0.0,0.0,0.0,0.0,0.0,0.0,0.0,0.0,0.0,0.0,0.0,0.0,0.0,0.0,0.0,0.0,0.0,0.0,0.0,0.0,0.0,0.0,0.0,0.0,0.0,0.0,0.0,0.0,0.0,0.0,0.0,0.0,0.0,0.0,0.0,0.0,0.0,0.0,0.0,0.0,0.0,0.0,0.0,0.0,0.0,0.0,0.0,0.0,0.0,0.0,0.0,0.0,0.0,1.0,1.0,0.03,1.0,0.0,0.0,0.0,0.0,0.0,0.0,0.0,0.0,0.0,0.0,0.0,0.0,0.0,0.0,0.0,0.0,0.0,0.0,0.0,0.0,0.0,0.0,0.0,0.0,0.0,0.0,0.0,0.0,0.0,0.0,0.0,0.0,0.0,0.0,0.0,0.0,0.0,0.0,0.0,0.0,0.0,0.0,0.0,0.0,0.0,0.0,0.0,0.0],[0.0,0.0,0.0,0.0,0.0,0.0,0.0,0.0,0.0,0.0,0.0,0.0,0.0,0.0,0.0,0.0,0.0,0.0,0.0,0.0,0.0,0.0,0.0,0.0,0.0,0.0,0.0,0.0,0.0,0.0,0.0,0.0,0.0,0.0,0.0,1.0,1.0,1.0,1.0,1.0,0.0,0.0,0.0,0.0,0.0,0.0,0.0,0.0,0.0,0.0,0.0,0.0,0.0,0.0,0.0,0.0,0.0,0.0,0.0,0.0,0.0,0.0,0.0,0.0,0.0,0.0,0.0,0.0,0.0,0.0,0.0,0.0,0.0,0.0,0.0,0.0,0.0,0.0,0.0,0.0,0.0,0.0,0.0,0.0,0.0,0.0,0.0,0.0,0.0,0.0,0.0,0.0,0.0,0.0,0.0,0.0,0.0,0.0,0.0,0.0,0.0,0.0,0.0,0.0,0.0,0.0,0.0,0.0,0.0,0.0,0.0,0.0,0.0,0.0,0.0,0.0,0.0,0.0,0.0,0.0,0.0,0.0,0.0,0.0,0.0,0.0,0.0,0.0,0.0,0.0,0.0,0.0,0.0,0.0,0.0,0.0,0.0,0.0,0.0,0.0,0.0,0.0,0.0,0.0,0.0,0.0,0.0,0.0,0.0,0.0,0.0,0.0,0.0,0.0,0.0,0.0,0.0,0.0,0.0,0.0,0.0,0.0,0.0,0.0,0.0,0.0,0.0,0.0,0.0,0.0,0.0,0.0,0.0,0.0,0.0,0.0,0.0,0.0,0.0,0.0,0.0,0.0,0.0,0.0,0.0,0.0,0.0,0.0,0.0,0.0,0.0,0.0,0.0,0.0,0.0,0.0,0.0,0.0,0.0,0.0,0.0,0.0,0.0,0.0,0.0,0.0,0.0,0.0,0.0,0.0,0.0,0.0,0.0,0.0,0.0,0.0,0.0,0.0,0.0,0.0,0.0,0.0,0.0,0.0,0.0,0.0,0.0,0.0,0.0,0.0,1.0,1.0,1.0,1.0,0.0,0.0,0.0,0.0,0.0,0.0,0.0,0.0,0.0,0.0,0.0,0.0,0.0,0.0,0.0,0.0,0.0,0.0,0.0,0.0,0.0,0.0,0.0,0.0,0.0,0.0,0.0,0.0,0.0,0.0,0.0,0.0,0.0,0.0,0.0,0.0,0.0,0.0,0.0,0.0,0.0,0.0,0.0,0.0,0.0,0.0,0.0,0.0],[0.0,0.0,0.0,0.0,0.0,0.0,0.0,0.0,0.0,0.0,0.0,0.0,0.0,0.0,0.0,0.0,0.0,0.0,0.0,0.0,0.0,0.0,0.0,0.0,0.0,0.0,0.0,0.0,0.0,0.0,0.0,0.0,0.0,0.0,0.0,0.0,0.38,1.0,1.0,1.0,1.0,0.0,0.0,0.0,0.0,0.0,0.0,0.0,0.0,0.0,0.0,0.0,0.0,0.0,0.0,0.0,0.0,0.0,0.0,0.0,0.0,0.0,0.0,0.0,0.0,0.0,0.0,0.0,0.0,0.0,0.0,0.0,0.0,0.0,0.0,0.0,0.0,0.0,0.0,0.0,0.0,0.0,0.0,0.0,0.0,0.0,0.0,0.0,0.0,0.0,0.0,0.0,0.0,0.0,0.0,0.0,0.0,0.0,0.0,0.0,0.0,0.0,0.0,0.0,0.0,0.0,0.0,0.0,0.0,0.0,0.0,0.0,0.0,0.0,0.0,0.0,0.0,0.0,0.0,0.0,0.0,0.0,0.0,0.0,0.0,0.0,0.0,0.0,0.0,0.0,0.0,0.0,0.0,0.0,0.0,0.0,0.0,0.0,0.0,0.0,0.0,0.0,0.0,0.0,0.0,0.0,0.0,0.0,0.0,0.0,0.0,0.0,0.0,0.0,0.0,0.0,0.0,0.0,0.0,0.0,0.0,0.0,0.0,0.0,0.0,0.0,0.0,0.0,0.0,0.0,0.0,0.0,0.0,0.0,0.0,0.0,0.0,0.0,0.0,0.0,0.0,0.0,0.0,0.0,0.0,0.0,0.0,0.0,0.0,0.0,0.0,0.0,0.0,0.0,0.0,0.0,0.0,0.0,0.0,0.0,0.0,0.0,0.0,0.0,0.0,0.0,0.0,0.0,0.0,0.0,0.0,0.0,0.0,0.0,0.0,0.0,0.0,0.0,0.0,0.0,0.0,0.0,0.0,0.0,0.0,0.0,0.0,0.0,0.0,0.0,0.0,0.0,1.0,1.0,0.98,0.0,0.0,0.0,0.0,0.0,0.0,0.0,0.0,0.0,0.0,0.0,0.0,0.0,0.0,0.0,0.0,0.0,0.0,0.0,0.0,0.0,0.0,0.0,0.0,0.0,0.0,0.0,0.0,0.0,0.0,0.0,0.0,0.0,0.0,0.0,0.0,0.0,0.0,0.0,0.0,0.0,0.0,0.0,0.0,0.0,0.0,0.0],[0.0,0.0,0.0,0.0,0.0,0.0,0.0,0.0,0.0,0.0,0.0,0.0,0.0,0.0,0.0,0.01,0.0,0.0,0.0,0.0,0.0,0.0,0.0,0.0,0.0,0.0,0.0,0.0,0.0,0.0,0.0,0.0,0.0,0.0,0.0,0.0,0.0,1.0,1.0,1.0,1.0,1.0,0.0,0.0,1.0,0.0,0.0,0.0,0.0,0.0,0.0,0.0,0.0,0.0,0.0,0.0,0.0,0.0,0.0,0.0,0.0,0.0,0.0,0.0,0.0,0.0,0.0,0.0,0.0,0.0,0.0,0.0,0.0,0.0,0.0,0.0,0.0,0.0,0.0,1.0,0.0,0.0,0.0,0.0,0.0,0.0,0.0,0.0,0.0,0.0,0.0,0.0,0.0,0.0,0.0,0.0,0.0,0.0,0.0,0.0,0.0,0.0,0.0,0.0,0.0,0.0,0.0,0.0,0.0,0.0,0.0,0.0,0.0,0.0,0.0,0.0,0.0,0.0,0.0,0.0,0.0,0.0,0.0,0.0,0.0,0.0,0.0,0.0,0.0,0.0,0.0,0.0,0.0,0.0,0.0,0.0,0.0,0.0,0.0,0.0,0.0,0.0,0.0,0.0,0.0,0.0,0.0,0.0,0.0,0.0,0.0,0.0,0.0,0.0,0.0,0.0,0.0,0.0,0.0,0.0,0.0,0.0,0.0,0.0,0.0,0.0,0.0,0.0,0.0,0.0,0.0,0.0,0.0,0.0,0.0,0.0,0.0,0.0,0.0,0.0,0.0,0.0,0.0,0.0,0.0,0.0,0.0,0.0,0.0,0.0,0.0,0.0,0.0,0.0,0.0,0.0,0.0,0.0,0.0,0.0,0.0,0.0,0.0,0.0,0.0,0.0,0.0,0.0,0.0,0.0,0.0,0.0,0.0,0.0,0.0,0.0,0.0,0.0,0.0,0.0,0.0,0.0,0.0,0.0,0.0,0.0,0.0,0.0,0.0,0.0,0.0,0.0,1.0,1.0,1.0,0.0,0.0,0.0,0.0,0.0,0.0,0.0,0.0,0.0,0.0,0.0,0.0,0.0,0.0,0.0,0.0,0.0,0.0,0.0,0.0,0.0,0.0,0.0,0.0,0.0,0.0,0.0,0.0,1.0,0.0,0.0,0.0,0.0,0.0,0.0,0.0,0.0,0.0,0.0,0.0,0.0,0.0,0.0,0.0,0.0,0.0,0.0],[0.0,0.0,0.0,0.0,0.0,0.0,0.0,0.0,0.0,0.0,0.0,0.0,0.0,0.0,0.0,0.01,0.0,0.0,0.0,0.0,0.0,0.0,0.0,0.0,0.0,0.0,0.0,0.0,0.0,0.0,0.0,0.0,0.0,0.0,0.0,0.0,0.0,0.0,1.0,1.0,1.0,1.0,0.0,0.0,0.0,0.0,0.0,0.0,0.0,0.0,0.0,0.0,0.0,0.0,0.0,0.0,0.0,0.0,0.0,0.0,0.0,0.0,0.0,0.0,0.0,0.0,0.0,0.0,0.0,0.0,0.0,0.0,0.0,0.0,0.0,0.0,0.0,0.0,0.0,0.0,0.0,0.0,0.0,0.0,0.0,0.0,0.0,0.0,0.0,0.0,0.0,0.0,0.0,0.0,0.0,0.0,0.0,0.0,0.0,0.0,0.0,0.0,0.0,0.0,0.0,0.0,0.0,0.0,0.0,0.0,0.0,0.0,0.0,0.0,0.0,0.0,0.0,0.0,0.0,0.0,0.0,0.0,0.0,0.0,0.0,0.0,0.0,0.0,0.0,0.0,0.0,0.0,0.0,0.0,0.0,0.0,0.0,0.0,0.0,0.0,0.0,0.0,0.0,0.0,0.0,0.0,0.0,0.0,0.0,0.0,0.0,0.0,0.0,0.0,0.0,0.0,0.0,0.0,0.0,0.0,0.0,0.0,0.0,0.0,0.0,0.0,0.0,0.0,0.0,0.0,0.0,0.0,0.0,0.0,0.0,0.0,0.0,0.0,0.0,0.0,0.0,0.0,0.0,0.0,0.0,0.0,0.0,0.0,0.0,0.0,0.0,0.0,0.0,0.0,0.0,0.0,0.0,0.0,0.0,0.0,0.0,0.0,0.0,0.0,0.0,0.0,0.0,0.0,0.0,0.0,0.0,0.0,0.0,0.0,0.0,0.0,0.0,0.0,0.0,0.0,0.0,0.0,0.0,0.0,0.0,0.0,0.0,0.0,0.0,0.0,0.0,0.0,0.0,0.0,1.0,0.0,0.0,0.0,0.0,0.0,0.0,0.0,0.0,0.0,0.0,0.0,0.0,0.0,0.0,0.0,0.0,0.0,0.0,0.0,0.0,0.0,0.0,0.0,0.0,0.0,0.0,0.0,0.0,0.0,0.0,0.0,0.0,0.0,0.0,0.0,0.0,0.0,0.0,0.0,0.0,0.0,0.0,0.0,0.0,0.0,0.0,0.0],[0.0,0.0,0.0,0.0,0.0,0.0,0.0,0.0,0.0,0.0,0.0,0.0,0.0,0.0,0.0,0.01,0.0,0.0,0.0,0.0,0.0,0.0,0.0,0.0,0.0,0.0,0.0,0.0,0.0,0.0,0.0,0.0,0.0,0.0,0.0,0.0,0.0,0.0,0.0,1.0,1.0,1.0,1.0,1.0,1.0,0.0,0.0,0.0,0.0,0.0,0.0,0.0,0.0,0.0,0.0,0.0,0.0,0.0,0.0,0.0,0.0,0.0,0.0,0.0,0.0,0.0,0.0,0.0,0.0,0.0,0.0,0.0,0.0,0.0,0.0,0.0,0.0,0.0,0.0,1.0,0.0,0.0,0.0,0.0,0.0,0.0,0.0,0.0,0.0,0.0,0.0,0.0,0.0,0.0,0.0,0.0,0.0,0.0,0.0,0.0,0.0,0.0,0.0,0.0,0.0,0.0,0.0,0.0,0.0,0.0,0.0,0.0,0.0,0.0,0.0,0.0,0.0,0.0,0.0,0.0,0.0,0.0,0.0,0.0,0.0,0.0,0.0,0.0,0.0,0.0,0.0,0.0,0.0,0.0,0.0,0.0,0.0,0.0,0.0,0.0,0.0,0.0,0.0,0.0,0.0,0.0,0.0,0.0,0.0,0.0,0.0,0.0,0.0,0.0,0.0,0.0,0.0,0.0,0.0,0.0,0.0,0.0,0.0,0.0,0.0,0.0,0.0,0.0,0.0,0.0,0.0,0.0,0.0,0.0,0.0,0.0,0.0,0.0,0.0,0.0,0.0,0.0,0.0,0.0,0.0,0.0,0.0,0.0,0.0,0.0,0.0,0.0,0.0,0.0,0.0,0.0,0.0,0.0,0.0,0.0,0.0,0.0,0.0,0.0,0.0,0.0,0.0,0.0,0.0,0.0,0.0,0.0,0.0,0.0,0.0,0.0,0.0,0.0,0.0,0.0,0.0,0.0,0.0,0.0,0.0,0.0,0.0,0.0,0.0,0.0,0.0,0.0,0.0,0.0,0.99,0.0,0.0,0.0,0.0,0.0,0.0,0.0,0.0,0.0,0.0,0.0,0.0,0.0,0.0,0.0,0.0,0.0,0.0,0.0,0.0,0.0,0.0,0.0,0.0,0.0,0.0,0.0,0.0,0.0,0.0,0.0,0.0,0.0,0.0,0.0,0.0,0.0,0.0,0.0,0.0,0.0,0.0,0.0,0.0,0.0,0.0,0.0],[0.0,0.0,0.0,0.01,0.0,0.0,0.0,0.0,0.0,0.0,0.0,0.0,0.0,0.0,0.0,0.0,0.0,0.0,0.0,0.0,0.0,0.0,0.0,0.0,0.0,0.0,0.0,0.0,0.0,0.0,0.0,0.0,0.0,0.0,0.0,0.0,0.0,0.0,0.0,0.0,0.0,1.0,1.0,1.0,0.0,0.0,0.0,0.0,0.0,0.0,0.0,0.0,0.0,0.0,0.0,0.0,0.0,0.0,0.0,0.0,0.0,0.0,0.0,0.0,0.0,0.0,0.0,0.0,0.0,0.0,0.0,0.0,0.0,0.0,0.0,0.0,0.0,0.0,1.0,1.0,0.0,0.0,0.0,0.0,0.0,0.0,0.0,0.0,0.0,0.0,0.0,0.0,0.0,0.0,0.0,0.0,0.0,0.0,0.0,0.0,0.0,0.0,0.0,0.0,0.0,0.0,0.0,0.0,0.0,0.0,0.0,0.0,0.0,0.0,0.0,0.0,0.0,0.0,0.0,0.0,0.0,0.0,0.0,0.0,0.0,0.0,0.0,0.0,0.0,0.0,0.0,0.0,0.0,0.0,0.0,0.0,0.0,0.0,0.0,0.0,0.0,0.0,0.0,0.0,0.0,0.0,0.0,0.0,0.0,0.0,0.0,0.0,0.0,0.0,0.0,0.0,0.0,0.0,0.0,0.0,0.0,0.0,0.0,0.0,0.0,0.0,0.0,0.0,0.0,0.0,0.0,0.0,0.0,0.0,0.0,0.0,0.0,0.0,0.0,0.0,0.0,0.0,0.0,0.0,0.0,0.0,0.0,0.0,0.0,0.0,0.0,0.0,0.0,0.0,0.0,0.0,0.0,0.0,0.0,0.0,0.0,0.0,0.0,0.0,0.0,0.0,0.0,0.0,0.0,0.0,0.0,0.0,0.0,0.0,0.0,0.0,0.0,0.0,0.0,0.0,0.0,0.0,0.0,0.0,0.0,0.0,0.0,0.0,0.0,0.0,0.0,0.0,0.0,0.0,1.0,0.0,0.0,0.0,0.0,0.0,0.0,0.0,0.0,0.0,0.0,0.0,0.0,0.0,0.0,0.0,0.0,0.0,0.0,0.0,0.0,0.0,0.0,0.0,0.0,0.0,0.0,0.0,0.0,0.0,0.0,0.0,0.0,0.0,0.0,0.0,0.0,0.0,0.0,0.0,0.0,0.0,0.0,0.0,0.0,0.0,0.0,0.0],[0.0,0.0,0.0,0.0,0.0,0.0,0.0,0.0,0.0,0.0,0.0,0.0,0.0,0.0,0.0,0.0,0.0,0.0,0.0,0.0,0.0,0.0,0.0,0.0,0.0,0.0,0.0,0.0,0.0,0.0,0.0,0.0,0.0,0.0,0.0,0.0,0.0,0.0,0.0,0.0,0.0,1.0,1.0,1.0,1.0,1.0,0.0,0.0,0.0,0.0,0.0,0.0,0.0,0.0,0.0,0.0,0.0,0.0,0.0,0.0,0.0,0.0,0.0,0.0,0.0,0.0,0.0,0.0,0.0,0.0,0.0,0.0,0.0,0.0,0.0,0.0,1.0,1.0,1.0,1.0,0.0,0.0,0.0,0.0,0.0,0.0,0.0,0.0,0.0,0.0,0.0,0.0,0.0,0.0,0.0,0.0,0.0,0.0,0.0,0.0,0.0,0.0,0.0,0.0,0.0,0.0,0.0,0.0,0.0,0.0,0.0,0.0,0.0,0.0,0.0,0.0,0.0,0.0,0.0,0.0,0.0,0.0,0.0,0.0,0.0,0.0,0.0,0.0,0.0,0.0,0.0,0.0,0.0,0.0,0.0,0.0,0.0,0.0,0.0,0.0,0.0,0.0,0.0,0.0,0.0,0.0,0.0,0.0,0.0,0.0,0.0,0.0,0.0,0.0,0.0,0.0,0.0,0.0,0.0,0.0,0.0,0.0,0.0,0.0,0.0,0.0,0.0,0.0,0.0,0.0,0.0,0.0,0.0,0.0,0.0,0.0,0.0,0.0,0.0,0.0,0.0,0.0,0.0,0.0,0.0,0.0,0.0,0.0,0.0,0.0,0.0,0.0,0.0,0.0,0.0,0.0,0.0,0.0,0.0,0.0,0.0,0.0,0.0,0.0,0.0,0.0,0.0,0.0,0.0,0.0,0.0,0.0,0.0,0.0,0.0,0.0,0.0,0.0,0.0,0.0,0.0,0.0,0.0,0.0,0.0,0.0,0.0,0.0,0.0,0.0,0.0,0.0,0.0,0.0,0.0,0.0,0.0,0.0,0.0,0.0,0.0,0.0,0.0,0.0,0.0,0.0,0.0,0.0,0.0,0.0,0.0,0.0,0.0,0.0,0.0,0.0,0.0,0.0,0.0,0.0,0.0,0.0,0.0,0.99,0.0,0.0,0.0,0.0,0.0,0.0,0.0,0.0,0.0,0.0,0.0,0.0,0.0,0.0,0.0,0.0,0.0,0.0],[0.0,0.0,0.0,0.0,0.0,0.0,0.0,0.0,0.0,0.0,0.0,0.0,0.0,0.0,0.0,0.0,0.0,0.0,0.0,0.0,0.0,0.0,0.0,0.0,0.0,0.0,0.0,0.0,0.0,0.0,0.0,0.0,0.0,0.0,0.0,0.0,0.0,0.0,0.0,1.0,0.0,1.0,0.0,1.0,1.0,1.0,1.0,0.0,0.0,0.0,0.0,0.0,0.0,0.0,0.0,0.0,0.0,0.0,0.0,0.0,0.0,0.0,0.0,0.0,0.0,0.0,0.0,0.0,0.0,0.0,0.0,0.0,0.0,0.0,0.0,0.0,1.0,1.0,0.48,0.96,0.0,0.0,0.0,0.0,0.0,0.0,0.0,0.0,0.0,0.0,0.0,0.0,0.0,0.0,0.0,0.0,0.0,0.0,0.0,0.0,0.0,0.0,0.0,0.0,0.0,0.0,0.0,0.0,0.0,0.0,0.0,0.0,0.0,0.0,0.0,0.0,0.0,0.0,0.0,0.0,0.0,0.0,0.0,0.0,0.0,0.0,0.0,0.0,0.0,0.0,0.0,0.0,0.0,0.0,0.0,0.0,0.0,0.0,0.0,0.0,0.0,0.0,0.0,0.0,0.0,0.0,0.0,0.0,0.0,0.0,0.0,0.0,0.0,0.0,0.0,0.0,0.0,0.0,0.0,0.0,0.0,0.0,0.0,0.0,0.0,0.0,0.0,0.0,0.0,0.0,0.0,0.0,0.0,0.0,0.0,0.0,0.0,0.0,0.0,0.0,0.0,0.0,0.0,0.0,0.0,0.0,0.0,0.0,0.0,0.0,0.0,0.0,0.0,0.0,0.0,0.0,0.0,0.0,0.0,0.0,0.0,0.0,0.0,0.0,0.0,0.0,0.0,0.0,0.0,0.0,0.0,0.0,0.0,0.0,0.0,0.0,0.0,0.0,0.0,0.0,0.0,0.0,0.0,0.0,0.0,0.0,0.0,0.0,0.0,0.0,0.0,0.0,1.0,0.0,0.0,0.0,0.0,0.0,0.0,0.0,0.0,0.0,0.0,0.0,0.0,0.0,0.0,0.0,0.0,0.0,0.0,0.0,0.0,0.0,0.0,0.0,0.0,0.0,0.0,0.0,0.0,0.0,0.0,1.0,0.0,1.0,0.0,0.0,0.0,0.0,0.0,0.0,0.0,0.0,0.0,0.0,0.0,0.0,0.0,0.0,0.0,0.0],[0.0,0.0,0.0,0.0,0.0,0.0,0.0,0.0,0.0,0.0,0.0,0.0,0.0,0.0,0.0,0.0,0.0,0.0,0.0,0.0,0.0,0.0,0.0,0.0,0.0,0.0,0.0,0.0,0.0,0.0,0.0,0.0,0.0,0.0,0.0,0.0,0.0,0.0,0.0,0.0,0.0,0.0,0.0,1.0,1.0,1.0,1.0,0.55,0.0,0.0,0.0,0.0,0.0,0.0,0.0,0.0,0.0,0.0,0.0,0.0,0.0,0.0,0.0,0.0,0.0,0.0,0.0,0.0,0.0,0.0,0.0,0.0,0.0,0.0,1.0,1.0,1.0,0.29,0.0,0.0,0.0,0.0,0.0,0.0,0.0,0.0,0.0,0.0,0.0,0.0,0.0,0.0,0.0,0.0,0.0,0.0,0.0,0.0,0.0,0.0,0.0,0.0,0.0,0.0,0.0,0.0,0.0,0.0,0.0,0.0,0.0,0.0,0.0,0.0,0.0,0.0,0.0,0.0,0.0,0.0,0.0,0.0,0.0,0.0,0.0,0.0,0.0,0.0,0.0,0.0,0.0,0.0,0.0,0.0,0.0,0.0,0.0,0.0,0.0,0.0,0.0,0.0,0.0,0.0,0.0,0.0,0.0,0.0,0.0,0.0,0.0,0.0,0.0,0.0,0.0,0.0,0.0,0.0,0.0,0.0,0.0,0.0,0.0,0.0,0.0,0.0,0.0,0.0,0.0,0.0,0.0,0.0,0.0,0.0,0.0,0.0,0.0,0.0,0.0,0.0,0.0,0.0,0.0,0.0,0.0,0.0,0.0,0.0,0.0,0.0,0.0,0.0,0.0,0.0,0.0,0.0,0.0,0.0,0.0,0.0,0.0,0.0,0.0,0.0,0.0,0.0,0.0,0.0,0.0,0.0,0.0,0.0,0.0,0.0,0.0,0.0,0.0,0.0,0.0,0.0,0.0,0.0,0.0,0.0,0.0,0.0,0.0,0.0,0.0,0.0,0.0,0.0,0.0,0.0,0.0,0.0,0.0,0.0,0.0,0.0,0.0,0.0,0.0,0.0,0.0,0.0,0.0,0.0,0.0,0.0,0.0,0.0,0.0,0.0,0.0,0.0,0.0,0.0,0.0,0.0,0.0,0.0,0.0,0.0,0.0,0.0,0.0,0.0,0.0,0.0,0.0,0.0,0.0,0.0,0.0,0.0,0.0,0.0,0.0,0.0,0.0,0.0],[0.0,0.0,0.0,0.0,0.0,0.0,0.0,0.0,0.0,0.0,0.0,0.0,0.0,0.0,0.0,0.0,0.0,0.0,0.0,0.0,0.0,0.0,0.0,0.0,0.0,0.0,0.0,0.0,0.0,0.0,0.0,0.0,0.0,0.0,0.0,0.0,0.0,0.0,0.0,0.0,0.0,0.0,0.0,0.0,1.0,1.0,1.0,1.0,1.0,0.0,0.0,0.0,0.0,0.0,0.0,0.0,0.0,0.0,0.0,0.0,0.0,0.0,0.0,0.0,0.0,0.0,0.0,0.0,0.0,0.0,0.0,0.0,0.0,0.0,0.92,1.0,0.14,1.0,0.0,0.0,0.0,0.0,0.0,0.0,0.0,0.0,0.0,0.0,0.0,0.0,0.0,0.0,0.0,0.0,0.0,0.0,0.0,0.0,0.0,0.0,0.0,0.0,0.0,0.0,0.0,0.0,0.0,0.0,0.0,0.0,0.0,0.0,0.0,0.0,0.0,0.0,0.0,0.0,0.0,0.0,0.0,0.0,0.0,0.0,0.0,0.0,0.0,0.0,0.0,0.0,0.0,0.0,0.0,0.0,0.0,0.0,0.0,0.0,0.0,0.0,0.0,0.0,0.0,0.0,0.0,0.0,0.0,0.0,0.0,0.0,0.0,0.0,0.0,0.0,0.0,0.0,0.0,0.0,0.0,0.0,0.0,0.0,0.0,0.0,0.0,0.0,0.0,0.0,0.0,0.0,0.0,0.0,0.0,0.0,0.0,0.0,0.0,0.0,0.0,0.0,0.0,0.0,0.0,0.0,0.0,0.0,0.0,0.0,0.0,0.0,0.0,0.0,0.0,0.0,0.0,0.0,0.0,0.0,0.0,0.0,0.0,0.0,0.0,0.0,0.0,0.0,0.0,0.0,0.0,0.0,0.0,0.0,0.0,0.0,0.0,0.0,0.0,0.0,0.0,0.0,0.0,0.0,0.0,0.0,0.0,0.0,0.0,0.0,0.0,0.0,0.0,0.0,0.0,0.0,0.0,0.0,0.0,0.0,0.0,0.0,0.0,0.0,0.0,0.0,0.0,0.0,0.0,0.0,0.0,0.0,0.0,0.0,0.0,0.0,0.0,0.0,0.0,0.0,0.0,0.0,0.0,0.0,0.0,0.0,0.0,1.0,0.0,1.0,0.0,0.0,0.0,0.0,0.0,0.0,0.0,0.0,0.0,0.0,0.0,0.0,0.0,0.0],[0.0,0.0,0.0,0.0,0.0,0.0,0.0,0.0,0.0,0.0,0.0,0.0,0.0,0.0,0.0,0.0,0.0,0.0,0.0,0.0,0.0,0.0,0.0,0.0,0.0,0.0,0.0,0.0,0.0,0.0,0.0,0.0,0.0,0.0,0.0,0.0,0.0,0.0,0.0,0.0,0.0,0.0,0.0,0.0,0.0,0.55,1.0,1.0,1.0,0.96,0.0,0.0,0.0,0.0,0.0,0.0,0.0,0.0,0.0,0.0,0.0,0.0,0.0,0.0,0.0,0.0,0.0,0.0,0.0,0.0,0.0,0.0,1.0,1.0,1.0,1.0,0.0,0.0,0.0,0.0,0.0,0.0,0.0,0.0,0.0,0.0,0.0,0.0,0.0,0.0,0.0,0.0,0.0,0.0,0.0,0.0,0.0,0.0,0.0,0.0,0.0,0.0,0.0,0.0,0.0,0.0,0.0,0.0,0.0,0.0,0.0,0.0,0.0,0.0,0.0,0.0,0.0,0.0,0.0,0.0,0.0,0.0,0.0,0.0,0.0,0.0,0.0,0.0,0.0,0.0,0.0,0.0,0.0,0.0,0.0,0.0,0.0,0.0,0.0,0.0,0.0,0.0,0.0,0.0,0.0,0.0,0.0,0.0,0.0,0.0,0.0,0.0,0.0,0.0,0.0,0.0,0.0,0.0,0.0,0.0,0.0,0.0,0.0,0.0,0.0,0.0,0.0,0.0,0.0,0.0,0.0,0.0,0.0,0.0,0.0,0.0,0.0,0.0,0.0,0.0,0.0,0.0,0.0,0.0,0.0,0.0,0.0,0.0,0.0,0.0,0.0,0.0,0.0,0.0,0.0,0.0,0.0,0.0,0.0,0.0,0.0,0.0,0.0,0.0,0.0,0.0,0.0,0.0,0.0,0.0,0.0,0.0,0.0,0.0,0.0,0.0,0.0,0.0,0.0,0.0,0.0,0.0,0.0,0.0,0.0,0.0,0.0,0.0,0.0,0.0,0.0,0.0,0.0,0.0,0.0,0.0,0.0,0.0,0.0,0.0,0.0,0.0,0.0,0.0,0.0,0.0,0.0,0.0,0.0,0.0,0.0,0.0,0.0,0.0,0.0,0.0,0.0,0.0,0.0,0.0,0.0,0.0,0.0,0.0,0.0,0.0,0.0,0.0,0.0,0.0,0.0,0.0,0.0,0.0,0.0,0.0,0.0,0.0,0.0,0.0,0.0,0.0],[0.0,0.0,0.0,0.0,0.0,0.0,0.0,0.0,0.0,0.0,0.0,0.0,0.0,0.0,0.0,0.0,0.0,0.0,0.0,0.0,0.0,0.0,0.0,0.0,0.0,0.0,0.0,0.0,0.0,0.0,0.0,0.0,0.0,0.0,0.0,0.0,0.0,0.0,0.0,0.0,0.0,0.0,0.0,0.0,0.0,0.0,1.0,1.0,1.0,1.0,1.0,0.0,0.0,0.0,0.0,0.0,0.0,0.0,0.0,0.0,0.0,0.0,0.0,0.0,0.0,0.0,0.0,0.0,0.0,0.0,0.0,0.0,1.0,1.0,0.63,1.0,0.0,0.0,0.0,0.0,0.0,0.0,0.0,0.0,0.0,0.0,0.0,0.0,0.0,0.0,0.0,0.0,0.0,0.0,0.0,0.0,0.0,0.0,0.0,0.0,0.0,0.0,0.0,0.0,0.0,0.0,0.0,0.0,0.0,0.0,0.0,0.0,0.0,0.0,0.0,0.0,0.0,0.0,0.0,0.0,0.0,0.0,0.0,0.0,0.0,0.0,0.0,0.0,0.0,0.0,0.0,0.0,0.0,0.0,0.0,0.0,0.0,0.0,0.0,0.0,0.0,0.0,0.0,0.0,0.0,0.0,0.0,0.0,0.0,0.0,0.0,0.0,0.0,0.0,0.0,0.0,0.0,0.0,0.0,0.0,0.0,0.0,0.0,0.0,0.0,0.0,0.0,0.0,0.0,0.0,0.0,0.0,0.0,0.0,0.0,0.0,0.0,0.0,0.0,0.0,0.0,0.0,0.0,0.0,0.0,0.0,0.0,0.0,0.0,0.0,0.0,0.0,0.0,0.0,0.0,0.0,0.0,0.0,0.0,0.0,0.0,0.0,0.0,0.0,0.0,0.0,0.0,0.0,0.0,0.0,0.0,0.0,0.0,0.0,0.0,0.0,0.0,0.0,0.0,0.0,0.0,0.0,0.0,0.0,0.0,0.0,0.0,0.0,0.0,0.0,0.0,0.0,0.0,0.0,0.0,0.0,0.0,0.0,0.0,0.0,0.0,0.0,0.0,0.0,0.0,0.0,0.0,0.0,0.0,0.0,0.0,0.0,0.0,0.0,0.0,0.0,0.0,0.0,0.0,0.0,0.0,0.0,0.0,0.0,0.0,0.0,0.67,1.0,0.87,0.07,0.0,0.0,0.0,0.0,0.0,0.0,0.0,0.0,0.0,0.0,0.0,0.0],[0.0,0.0,0.0,0.0,0.0,0.0,0.0,0.0,0.0,0.0,0.0,0.0,0.0,0.0,0.0,0.0,0.0,0.0,0.0,0.0,0.0,0.0,0.0,0.0,0.0,0.0,0.0,0.0,0.0,0.0,0.0,0.0,0.0,0.0,0.0,0.0,0.0,0.0,0.0,0.0,0.0,0.0,0.0,0.0,0.0,0.0,0.0,0.96,1.0,1.0,1.0,0.99,1.0,0.0,0.0,0.0,0.0,0.0,0.0,0.0,0.0,0.0,0.0,0.0,0.0,0.0,0.0,0.0,0.0,0.0,1.0,1.0,1.0,0.03,0.0,0.0,0.0,0.0,0.0,0.0,0.0,0.0,0.0,0.0,0.0,0.0,0.0,0.0,0.0,0.0,0.0,0.0,0.0,0.0,0.0,0.0,0.0,0.0,0.0,0.0,0.0,0.0,0.0,0.0,0.0,0.0,0.0,0.0,0.0,0.0,0.0,0.0,0.0,0.0,0.0,0.0,0.0,0.0,0.0,0.0,0.0,0.0,0.0,0.0,0.0,0.0,0.0,0.0,0.0,0.0,0.0,0.0,0.0,0.0,0.0,0.0,0.0,0.0,0.0,0.0,0.0,0.0,0.0,0.0,0.0,0.0,0.0,0.0,0.0,0.0,0.0,0.0,0.0,0.0,0.0,0.0,0.0,0.0,0.0,0.0,0.0,0.0,0.0,0.0,0.0,0.0,0.0,0.0,0.0,0.0,0.0,0.0,0.0,0.0,0.0,0.0,0.0,0.0,0.0,0.0,0.0,0.0,0.0,0.0,0.0,0.0,0.0,0.0,0.0,0.0,0.0,0.0,0.0,0.0,0.0,0.0,0.0,0.0,0.0,0.0,0.0,0.0,0.0,0.0,0.0,0.0,0.0,0.0,0.0,0.0,0.0,0.0,0.0,0.0,0.0,0.0,0.0,0.0,0.0,0.0,0.0,0.0,0.0,0.0,0.0,0.0,0.0,0.0,0.0,0.0,0.0,0.0,0.0,0.0,0.0,0.0,0.0,0.0,0.0,0.0,0.0,0.0,0.0,0.0,0.0,0.0,0.0,0.0,0.0,0.0,0.0,0.0,0.0,0.0,0.0,0.0,0.0,0.0,0.0,0.0,0.0,0.0,0.0,0.0,0.0,0.0,0.0,0.02,0.18,0.0,0.0,0.0,0.0,0.0,0.0,0.0,0.0,0.0,0.0,0.0,0.0,0.0],[0.0,0.0,0.0,0.0,0.0,0.0,0.0,0.0,0.0,0.0,0.0,0.0,0.0,0.0,0.0,0.0,0.0,0.0,0.0,0.0,0.0,0.0,0.0,0.0,0.0,0.0,0.0,0.0,0.0,0.0,0.0,0.0,0.0,0.0,0.0,0.0,0.0,0.0,0.0,0.0,0.0,0.0,0.0,0.0,0.0,0.0,0.0,0.0,1.0,1.0,1.0,1.0,0.0,0.0,0.0,0.0,0.0,0.0,0.0,0.0,0.0,0.0,0.0,0.0,0.0,0.0,0.0,0.0,0.0,0.0,0.0,1.0,1.0,1.0,0.0,0.0,0.0,0.0,0.0,0.0,0.0,0.0,0.0,0.0,0.0,0.0,0.0,0.0,0.0,0.0,0.0,0.0,0.0,0.0,0.0,0.0,0.0,0.0,0.0,0.0,0.0,0.0,0.0,0.0,0.0,0.0,0.0,0.0,0.0,0.0,0.0,0.0,0.0,0.0,0.0,0.0,0.0,0.0,0.0,0.0,0.0,0.0,0.0,0.0,0.0,0.0,0.0,0.0,0.0,0.0,0.0,0.0,0.0,0.0,0.0,0.0,0.0,0.0,0.0,0.0,0.0,0.0,0.0,0.0,0.0,0.0,0.0,0.0,0.0,0.0,0.0,0.0,0.0,0.0,0.0,0.0,0.0,0.0,0.0,0.0,0.0,0.0,0.0,0.0,0.0,0.0,0.0,0.0,0.0,0.0,0.0,0.0,0.0,0.0,0.0,0.0,0.0,0.0,0.0,0.0,0.0,0.0,0.0,0.0,0.0,0.0,0.0,0.0,0.0,0.0,0.0,0.0,0.0,0.0,0.0,0.0,0.0,0.0,0.0,0.0,0.0,0.0,0.0,0.0,0.0,0.0,0.0,0.0,0.0,0.0,0.0,0.0,0.0,0.0,0.0,0.0,0.0,0.0,0.0,0.0,0.0,0.0,0.0,0.0,0.0,0.0,0.0,0.0,0.0,0.0,0.0,0.0,0.0,0.0,0.0,0.0,0.0,0.0,0.0,0.0,0.0,0.0,0.0,0.0,0.0,0.0,0.0,0.0,0.0,0.0,0.0,0.0,0.0,0.0,0.0,0.0,0.0,0.0,0.0,0.0,0.0,0.0,0.0,0.0,0.0,0.0,0.0,0.0,0.0,0.0,0.0,0.0,0.0,0.0,0.0,0.0,0.0,0.0,0.0,0.0,0.0,0.0],[0.0,0.0,0.0,0.0,0.0,0.0,0.0,0.0,0.0,0.0,0.0,0.0,0.0,0.0,0.0,0.0,0.0,0.0,0.0,0.0,0.0,0.0,0.0,0.0,0.0,0.0,0.0,0.0,0.0,0.0,0.0,0.0,0.0,0.0,0.0,0.0,0.0,0.0,0.0,0.0,0.0,0.0,0.0,0.0,0.0,0.0,0.0,0.0,0.0,0.99,1.0,1.0,1.0,1.0,0.0,0.0,0.0,0.0,0.0,0.0,0.0,0.0,0.0,0.0,0.0,0.0,0.0,0.0,0.0,0.87,1.0,1.0,0.0,0.0,0.0,0.0,0.0,0.0,0.0,0.0,0.0,0.0,0.0,0.0,0.0,0.0,0.0,0.0,0.0,0.0,0.0,0.0,0.0,0.0,0.0,0.0,0.0,0.0,0.0,0.0,0.0,0.0,0.0,0.0,0.0,0.0,0.0,0.0,0.0,0.0,0.0,0.0,0.0,0.0,0.0,0.0,0.0,0.0,0.0,0.0,0.0,0.0,0.0,0.0,0.0,0.0,0.0,0.0,0.0,0.0,0.0,0.0,0.0,0.0,0.0,0.0,0.0,0.0,0.0,0.0,0.0,0.0,0.0,0.0,0.0,0.0,0.0,0.0,0.0,0.0,0.0,0.0,0.0,0.0,0.0,0.0,0.0,0.0,0.0,0.0,0.0,0.0,0.0,0.0,0.0,0.0,0.0,0.0,0.0,0.0,0.0,0.0,0.0,0.0,0.0,0.0,0.0,0.0,0.0,0.0,0.0,0.0,0.0,0.0,0.0,0.0,0.0,0.0,0.0,0.0,0.0,0.0,0.0,0.0,0.0,0.0,0.0,0.0,0.0,0.0,0.0,0.0,0.0,0.0,0.0,0.0,0.0,0.0,0.0,0.0,0.0,0.0,0.0,0.0,0.0,0.0,0.0,0.0,0.0,0.0,0.0,0.0,0.0,0.0,0.0,0.0,0.0,0.0,0.0,0.0,0.0,0.0,0.0,0.0,0.0,0.0,0.0,0.0,0.0,0.0,0.0,0.0,0.0,0.0,0.0,0.0,0.0,0.0,0.0,0.0,0.0,0.0,0.0,0.0,0.0,0.0,0.0,0.0,0.0,0.0,0.0,0.0,0.0,0.0,0.0,0.0,0.0,0.0,0.0,0.0,0.0,0.0,0.0,0.0,0.0,0.0,0.0,0.0,0.0,0.0,0.0,0.0],[0.0,0.0,0.0,0.0,0.0,0.0,0.0,0.0,0.0,0.0,0.0,0.0,0.0,0.0,0.0,0.0,0.0,0.0,0.0,0.0,0.0,0.0,0.0,0.0,0.0,0.0,0.0,0.0,0.0,0.0,0.0,0.0,0.0,0.0,0.0,0.0,0.0,0.0,0.0,0.0,0.0,0.0,0.0,0.0,0.0,0.0,0.0,0.0,0.0,1.0,0.0,1.0,1.0,1.0,1.0,0.0,0.0,0.0,0.0,0.0,0.0,0.0,0.0,0.0,0.0,0.0,0.0,0.0,0.96,0.87,1.0,0.23,0.0,0.0,0.0,0.0,0.0,0.0,0.0,0.0,0.0,0.0,0.0,0.0,0.0,0.0,0.0,0.0,0.0,0.0,0.0,0.0,0.0,0.0,0.0,0.0,0.0,0.0,0.0,0.0,0.0,0.0,0.0,0.0,0.0,0.0,0.0,0.0,0.0,0.0,0.0,0.0,0.0,0.0,0.0,0.0,0.0,0.0,0.0,0.0,0.0,0.0,0.0,0.0,0.0,0.0,0.0,0.0,0.0,0.0,0.0,0.0,0.0,0.0,0.0,0.0,0.0,0.0,0.0,0.0,0.0,0.0,0.0,0.0,0.0,0.0,0.0,0.0,0.0,0.0,0.0,0.0,0.0,0.0,0.0,0.0,0.0,0.0,0.0,0.0,0.0,0.0,0.0,0.0,0.0,0.0,0.0,0.0,0.0,0.0,0.0,0.0,0.0,0.0,0.0,0.0,0.0,0.0,0.0,0.0,0.0,0.0,0.0,0.0,0.0,0.0,0.0,0.0,0.0,0.0,0.0,0.0,0.0,0.0,0.0,0.0,0.0,0.0,0.0,0.0,0.0,0.0,0.0,0.0,0.0,0.0,0.0,0.0,0.0,0.0,0.0,0.0,0.0,0.0,0.0,0.0,0.0,0.0,0.0,0.0,0.0,0.0,0.0,0.0,0.0,0.0,0.0,0.0,0.0,0.0,0.0,0.0,0.0,0.0,0.0,0.0,0.0,0.0,0.0,0.0,0.0,0.0,0.0,0.0,0.0,0.0,0.0,0.0,0.0,0.0,0.0,0.0,0.0,0.0,0.0,0.0,0.0,0.0,0.0,0.0,0.0,0.0,0.0,0.0,0.0,0.0,0.0,0.0,0.0,0.0,0.0,0.0,0.0,0.0,0.0,0.0,0.0,0.0,0.0,0.0,0.0,0.0],[0.0,0.0,0.0,0.0,0.0,0.0,0.0,0.0,0.0,0.0,0.0,0.0,0.0,0.0,0.0,0.0,0.0,0.0,0.0,0.0,0.0,0.0,0.0,0.0,0.0,0.0,0.0,0.0,0.0,0.0,0.0,0.0,0.0,0.0,0.0,0.0,0.0,0.0,0.0,0.0,0.0,0.0,0.0,0.0,0.0,0.0,0.0,0.0,0.0,0.0,0.0,1.0,1.0,1.0,1.0,1.0,0.0,0.0,0.0,0.0,0.0,0.0,0.0,0.0,0.0,0.0,0.0,0.0,1.0,1.0,1.0,0.08,0.0,0.0,0.0,0.0,0.0,0.0,0.0,0.0,0.0,0.0,0.0,0.0,0.0,0.0,0.0,0.0,0.0,0.0,0.0,0.0,0.0,0.0,0.0,0.0,0.0,0.0,0.0,0.0,0.0,0.0,0.0,0.0,0.0,0.0,0.0,0.0,0.0,0.0,0.0,0.0,0.0,0.0,0.0,0.0,0.0,0.0,0.0,0.0,0.0,0.0,0.0,0.0,0.0,0.0,0.0,0.0,0.0,0.0,0.0,0.0,0.0,0.0,0.0,0.0,0.0,0.0,0.0,0.0,0.0,0.0,0.0,0.0,0.0,0.0,0.0,0.0,0.0,0.0,0.0,0.0,0.0,0.0,0.0,0.0,0.0,0.0,0.0,0.0,0.0,0.0,0.0,0.0,0.0,0.0,0.0,0.0,0.0,0.0,0.0,0.0,0.0,0.0,0.0,0.0,0.0,0.0,0.0,0.0,0.0,0.0,0.0,0.0,0.0,0.0,0.0,0.0,0.0,0.0,0.0,0.0,0.0,0.0,0.0,0.0,0.0,0.0,0.0,0.0,0.0,0.0,0.0,0.0,0.0,0.0,0.0,0.0,0.0,0.0,0.0,0.0,0.0,0.0,0.0,0.0,0.0,0.0,0.0,0.0,0.0,0.0,0.0,0.0,0.0,0.0,0.0,0.0,0.0,0.0,0.0,0.0,0.0,0.0,0.0,0.0,0.0,0.0,0.0,0.0,0.0,0.0,0.0,0.0,0.0,0.0,0.0,0.0,0.0,0.0,0.0,0.0,0.0,0.0,0.0,0.0,0.0,0.0,0.0,0.0,0.0,0.0,0.0,0.0,0.0,0.0,0.0,0.0,0.0,0.0,0.0,0.0,0.0,0.0,0.0,0.0,0.0,0.0,0.0,0.0,0.0,0.0],[0.0,0.0,0.0,0.0,0.0,0.0,0.0,0.0,0.0,0.0,0.0,0.0,0.0,0.0,0.0,0.0,0.0,0.0,0.0,0.0,0.0,0.0,0.0,0.0,0.0,0.0,0.0,0.0,0.0,0.0,0.0,0.0,0.0,0.0,0.0,0.0,0.0,0.0,0.0,0.0,0.0,0.0,0.0,0.0,0.0,0.0,0.0,0.0,0.0,0.0,0.0,0.0,1.0,1.0,1.0,1.0,1.0,0.0,0.0,0.0,0.0,0.0,0.0,0.0,0.0,0.0,0.0,0.0,1.0,0.0,0.0,0.0,0.0,0.0,0.0,0.0,0.0,0.0,0.0,0.0,0.0,0.0,0.0,0.0,0.0,0.0,0.0,0.0,0.0,0.0,0.0,0.0,0.0,0.0,0.0,0.0,0.0,0.0,0.0,0.0,0.0,0.0,0.0,0.0,0.0,0.0,0.0,0.0,0.0,0.0,0.0,0.0,0.0,0.0,0.0,0.0,0.0,0.0,0.0,0.0,0.0,0.0,0.0,0.0,0.0,0.0,0.0,0.0,0.0,0.0,0.0,0.0,0.0,0.0,0.0,0.0,0.0,0.0,0.0,0.0,0.0,0.0,0.0,0.0,0.0,0.0,0.0,0.0,0.0,0.0,0.0,0.0,0.0,0.0,0.0,0.0,0.0,0.0,0.0,0.0,0.0,0.0,0.0,0.0,0.0,0.0,0.0,0.0,0.0,0.0,0.0,0.0,0.0,0.0,0.0,0.0,0.0,0.0,0.0,0.0,0.0,0.0,0.0,0.0,0.0,0.0,0.0,0.0,0.0,0.0,0.0,0.0,0.0,0.0,0.0,0.0,0.0,0.0,0.0,0.0,0.0,0.0,0.0,0.0,0.0,0.0,0.0,0.0,0.0,0.0,0.0,0.0,0.0,0.0,0.0,0.0,0.0,0.0,0.0,0.0,0.0,0.0,0.0,0.0,0.0,0.0,0.0,0.0,0.0,0.0,0.0,0.0,0.0,0.0,0.0,0.0,0.0,0.0,0.0,0.0,0.0,0.0,0.0,0.0,0.0,0.0,0.0,0.0,0.0,0.0,0.0,0.0,0.0,0.0,0.0,0.0,0.0,0.0,0.0,0.0,0.0,0.0,0.0,0.0,0.0,0.0,0.0,0.0,0.0,0.0,0.0,0.0,0.0,0.0,0.0,0.0,0.0,0.0,0.0,0.0,0.0,0.0],[0.0,0.0,0.0,0.0,0.0,0.0,0.0,0.0,0.0,0.0,0.0,0.0,0.0,0.0,0.0,0.0,0.0,0.0,0.0,0.0,0.0,0.0,0.0,0.0,0.0,0.0,0.0,0.0,0.0,0.0,0.0,0.0,0.0,0.0,0.0,0.0,0.0,0.0,0.0,0.0,0.0,0.0,0.0,0.0,0.0,0.0,0.0,0.0,0.0,0.0,0.0,0.0,0.0,1.0,1.0,1.0,1.0,1.0,0.0,0.0,0.0,0.0,0.0,0.0,0.0,0.0,1.0,1.0,1.0,0.93,0.0,0.0,0.0,0.0,0.0,0.0,0.0,0.0,0.0,0.0,0.0,0.0,0.0,0.0,0.0,0.0,0.0,0.0,0.0,0.0,0.0,0.0,0.0,0.0,0.0,0.0,0.0,0.0,0.0,0.0,0.0,0.0,0.0,0.0,0.0,0.0,0.0,0.0,0.0,0.0,0.0,0.0,0.0,0.0,0.0,0.0,0.0,0.0,0.0,0.0,0.0,0.0,0.0,0.0,0.0,0.0,0.0,0.0,0.0,0.0,0.0,0.0,0.0,0.0,0.0,0.0,0.0,0.0,0.0,0.0,0.0,0.0,0.0,0.0,0.0,0.0,0.0,0.0,0.0,0.0,0.0,0.0,0.0,0.0,0.0,0.0,0.0,0.0,0.0,0.0,0.0,0.0,0.0,0.0,0.0,0.0,0.0,0.0,0.0,0.0,0.0,0.0,0.0,0.0,0.0,0.0,0.0,0.0,0.0,0.0,0.0,0.0,0.0,0.0,0.0,0.0,0.0,0.0,0.0,0.0,0.0,0.0,0.0,0.0,0.0,0.0,0.0,0.0,0.0,0.0,0.0,0.0,0.0,0.0,0.0,0.0,0.0,0.0,0.0,0.0,0.0,0.0,0.0,0.0,0.0,0.0,0.0,0.0,0.0,0.0,0.0,0.0,0.0,0.0,0.0,0.0,0.0,0.0,0.0,0.0,0.0,0.0,0.0,0.0,0.0,0.0,0.0,0.0,0.0,0.0,0.0,0.0,0.0,0.0,0.0,0.0,0.0,0.0,0.0,0.0,0.0,0.0,0.0,0.0,0.0,0.0,0.0,0.0,0.0,0.0,0.0,0.0,0.0,0.0,0.0,0.0,0.0,0.0,0.0,0.0,0.0,0.0,0.0,0.0,0.0,0.0,0.0,0.0,0.0,0.0,0.0,0.0],[0.0,0.0,0.0,0.0,0.0,0.0,0.0,0.0,0.0,0.0,0.0,0.0,0.0,0.0,0.0,0.0,0.0,0.0,0.0,0.0,0.0,0.0,0.0,0.0,0.0,0.0,0.0,0.0,0.0,0.0,0.0,0.0,0.0,0.0,0.0,0.0,0.0,0.0,0.0,0.0,0.0,0.0,0.0,0.0,0.0,0.0,0.0,0.0,0.0,0.0,0.0,0.0,0.0,0.0,1.0,1.0,1.0,1.0,0.0,0.0,0.0,0.0,0.0,0.0,0.0,0.0,1.0,0.0,1.0,0.0,0.0,0.0,0.0,0.0,0.0,0.0,0.0,0.0,0.0,0.0,0.0,0.0,0.0,0.0,0.0,0.0,0.0,0.0,0.0,0.0,0.0,0.0,0.0,0.0,0.0,0.0,0.0,0.0,0.0,0.0,0.0,0.0,0.0,0.0,0.0,0.0,0.0,0.0,0.0,0.0,0.0,0.0,0.0,0.0,0.0,0.0,0.0,0.0,0.0,0.0,0.0,0.0,0.0,0.0,0.0,0.0,0.0,0.0,0.0,0.0,0.0,0.0,0.0,0.0,0.0,0.0,0.0,0.0,0.0,0.0,0.0,0.0,0.0,0.0,0.0,0.0,0.0,0.0,0.0,0.0,0.0,0.0,0.0,0.0,0.0,0.0,0.0,0.0,0.0,0.0,0.0,0.0,0.0,0.0,0.0,0.0,0.0,0.0,0.0,0.0,0.0,0.0,0.0,0.0,0.0,0.0,0.0,0.0,0.0,0.0,0.0,0.0,0.0,0.0,0.0,0.0,0.0,0.0,0.0,0.0,0.0,0.0,0.0,0.0,0.0,0.0,0.0,0.0,0.0,0.0,0.0,0.0,0.0,0.0,0.0,0.0,0.0,0.0,0.0,0.0,0.0,0.0,0.0,0.0,0.0,0.0,0.0,0.0,0.0,0.0,0.0,0.0,0.0,0.0,0.0,0.0,0.0,0.0,0.0,0.0,0.0,0.0,0.0,0.0,0.0,0.0,0.0,0.0,0.0,0.0,0.0,0.0,0.0,0.0,0.0,0.0,0.0,0.0,0.0,0.0,0.0,0.0,0.0,0.0,0.0,0.0,0.0,0.0,0.0,0.0,0.0,0.0,0.0,0.0,0.0,0.0,0.0,0.0,0.0,0.0,0.0,0.0,0.0,0.0,0.0,0.0,0.0,0.0,0.0,0.0,0.0,0.0],[0.0,0.0,0.0,0.0,0.0,0.0,0.0,0.0,0.0,0.0,0.0,0.0,0.0,0.0,0.0,0.0,0.0,0.0,0.0,0.0,0.0,0.0,0.0,0.0,0.0,0.0,0.0,0.0,0.0,0.0,0.0,0.0,0.0,0.0,0.0,0.0,0.0,0.0,0.0,0.0,0.0,0.0,0.0,0.0,0.0,0.0,0.0,0.0,0.0,0.0,0.0,0.0,0.0,0.0,0.0,1.0,1.0,1.0,1.0,1.0,0.0,0.0,0.0,0.0,0.0,0.01,1.0,0.0,0.0,0.0,0.0,0.0,0.0,0.0,0.0,0.0,0.0,0.0,0.0,0.0,0.0,0.0,0.0,0.0,0.0,0.0,0.0,0.0,0.0,0.0,0.0,0.0,0.0,0.0,0.0,0.0,0.0,0.0,0.0,0.0,0.0,0.0,0.0,0.0,0.0,0.0,0.0,0.0,0.0,0.0,0.0,0.0,0.0,0.0,0.0,0.0,0.0,0.0,0.0,0.0,0.0,0.0,0.0,0.0,0.0,0.0,0.0,0.0,0.0,0.0,0.0,0.0,0.0,0.0,0.0,0.0,0.0,0.0,0.0,0.0,0.0,0.0,0.0,0.0,0.0,0.0,0.0,0.0,0.0,0.0,0.0,0.0,0.0,0.0,0.0,0.0,0.0,0.0,0.0,0.0,0.0,0.0,0.0,0.0,0.0,0.0,0.0,0.0,0.0,0.0,0.0,0.0,0.0,0.0,0.0,0.0,0.0,0.0,0.0,0.0,0.0,0.0,0.0,0.0,0.0,0.0,0.0,0.0,0.0,0.0,0.0,0.0,0.0,0.0,0.0,0.0,0.0,0.0,0.0,0.0,0.0,0.0,0.0,0.0,0.0,0.0,0.0,0.0,0.0,0.0,0.0,0.0,0.0,0.0,0.0,0.0,0.0,0.0,0.0,0.0,0.0,0.0,0.0,0.0,0.0,0.0,0.0,0.0,0.0,0.0,0.0,0.0,0.0,0.0,0.0,0.0,0.0,0.0,0.0,0.0,0.0,0.0,0.0,0.0,0.0,0.0,0.0,0.0,0.0,0.0,0.0,0.0,0.0,0.0,0.0,0.0,0.0,0.0,0.0,0.0,0.0,0.0,0.0,0.0,0.0,0.0,0.0,0.0,0.0,0.0,0.0,0.0,0.0,0.0,0.0,0.0,0.0,0.0,0.0,0.0,0.0,0.0],[0.0,0.0,0.0,0.0,0.0,0.0,0.0,0.0,0.0,0.0,0.0,0.0,0.0,0.0,0.0,0.0,0.0,0.0,0.0,0.0,0.0,0.0,0.0,0.0,0.0,0.0,0.0,0.0,0.0,0.0,0.0,0.0,0.0,0.0,0.0,0.0,0.0,0.0,0.0,0.0,0.0,0.0,0.0,0.0,0.0,0.0,0.0,0.0,0.0,0.0,0.0,0.0,0.0,0.0,0.0,0.0,0.0,1.0,1.0,1.0,0.83,0.0,0.0,0.0,0.0,0.0,0.0,0.0,0.0,0.0,0.0,0.0,0.0,0.0,0.0,0.0,0.0,0.0,0.0,0.0,0.0,0.0,0.0,0.0,0.0,0.0,0.0,0.0,0.0,0.0,0.0,0.0,0.0,0.0,0.0,0.0,0.0,0.0,0.0,0.0,0.0,0.0,0.0,0.0,0.0,0.0,0.0,0.0,0.0,0.0,0.0,0.0,0.0,0.0,0.0,0.0,0.0,0.0,0.0,0.0,0.0,0.0,0.0,0.0,0.0,0.0,0.0,0.0,0.0,0.0,0.0,0.0,0.0,0.0,0.0,0.0,0.0,0.0,0.0,0.0,0.0,0.0,0.0,0.0,0.0,0.0,0.0,0.0,0.0,0.0,0.0,0.0,0.0,0.0,0.0,0.0,0.0,0.0,0.0,0.0,0.0,0.0,0.0,0.0,0.0,0.0,0.0,0.0,0.0,0.0,0.0,0.0,0.0,0.0,0.0,0.0,0.0,0.0,0.0,0.0,0.0,0.0,0.0,0.0,0.0,0.0,0.0,0.0,0.0,0.0,0.0,0.0,0.0,0.0,0.0,0.0,0.0,0.0,0.0,0.0,0.0,0.0,0.0,0.0,0.0,0.0,0.0,0.0,0.0,0.0,0.0,0.0,0.0,0.0,0.0,0.0,0.0,0.0,0.0,0.0,0.0,0.0,0.0,0.0,0.0,0.0,0.0,0.0,0.0,0.0,0.0,0.0,0.0,0.0,0.0,0.0,0.0,0.0,0.0,0.0,0.0,0.0,0.0,0.0,0.0,0.0,0.0,0.0,0.0,0.0,0.0,0.0,0.0,0.0,0.0,0.0,0.0,0.0,0.0,0.0,0.0,0.0,0.0,0.0,0.0,0.0,0.0,0.0,0.0,0.0,0.0,0.0,0.0,0.0,0.0,0.0,0.0,0.0,0.0,0.0,0.0,0.0],[0.0,0.0,0.0,0.0,0.0,0.0,0.0,0.0,0.0,0.0,0.0,0.0,0.0,0.0,0.0,0.0,0.0,0.0,0.0,0.0,0.0,0.0,0.0,0.0,0.0,0.0,0.0,0.0,0.0,0.0,0.0,0.0,0.0,0.0,0.0,0.0,0.0,0.0,0.0,0.0,0.0,0.0,0.0,0.0,0.0,0.0,0.0,0.0,0.0,0.0,0.0,0.0,0.0,0.0,0.0,0.0,0.0,1.0,1.0,1.0,1.0,0.03,0.0,1.0,0.88,1.0,1.0,0.0,0.0,0.0,0.0,0.0,0.0,0.0,0.0,0.0,0.0,0.0,0.0,0.0,0.0,0.0,0.0,0.0,0.0,0.0,0.0,0.0,0.0,0.0,0.0,0.0,0.0,0.0,0.0,0.0,0.0,0.0,0.0,0.0,0.0,0.0,0.0,0.0,0.0,0.0,0.0,0.0,0.0,0.0,0.0,0.0,0.0,0.0,0.0,0.0,0.0,0.0,0.0,0.0,0.0,0.0,0.0,0.0,0.0,0.0,0.0,0.0,0.0,0.0,0.0,0.0,0.0,0.0,0.0,0.0,0.0,0.0,0.0,0.0,0.0,0.0,0.0,0.0,0.0,0.0,0.0,0.0,0.0,0.0,0.0,0.0,0.0,0.0,0.0,0.0,0.0,0.0,0.0,0.0,0.0,0.0,0.0,0.0,0.0,0.0,0.0,0.0,0.0,0.0,0.0,0.0,0.0,0.0,0.0,0.0,0.0,0.0,0.0,0.0,0.0,0.0,0.0,0.0,0.0,0.0,0.0,0.0,0.0,0.0,0.0,0.0,0.0,0.0,0.0,0.0,0.0,0.0,0.0,0.0,0.0,0.0,0.0,0.0,0.0,0.0,0.0,0.0,0.0,0.0,0.0,0.0,0.0,0.0,0.0,0.0,0.0,0.0,0.0,0.0,0.0,0.0,0.0,0.0,0.0,0.0,0.0,0.0,0.0,0.0,0.0,0.0,0.0,0.0,0.0,0.0,0.0,0.0,0.0,0.0,0.0,0.0,0.0,0.0,0.0,0.0,0.0,0.0,0.0,0.0,0.0,0.0,0.0,0.0,0.0,0.0,0.0,0.0,0.0,0.0,0.0,0.0,0.0,0.0,0.0,0.0,0.0,0.0,0.0,0.0,0.0,0.0,0.0,0.0,0.0,0.0,0.0,0.0,0.0,0.0,0.0,0.0],[0.0,0.0,0.0,0.0,0.0,0.0,0.0,0.0,0.0,0.0,0.0,0.0,0.0,0.0,0.0,0.0,0.0,0.0,0.0,0.0,0.0,0.0,0.0,0.0,0.0,0.0,0.0,0.0,0.0,0.0,0.0,0.0,0.0,0.0,0.0,0.0,0.0,0.0,0.0,0.0,0.0,0.0,0.0,0.0,0.0,0.0,0.0,0.0,0.0,0.0,0.0,0.0,0.0,0.0,0.0,0.0,0.0,0.0,0.83,1.0,1.0,1.0,1.0,1.0,0.0,0.0,0.0,0.0,0.0,0.0,0.0,0.0,0.0,0.0,0.0,0.0,0.0,0.0,0.0,0.0,0.0,0.0,0.0,0.0,0.0,0.0,0.0,0.0,0.0,0.0,0.0,0.0,0.0,0.0,0.0,0.0,0.0,0.0,0.0,0.0,0.0,0.0,0.0,0.0,0.0,0.0,0.0,0.0,0.0,0.0,0.0,0.0,0.0,0.0,0.0,0.0,0.0,0.0,0.0,0.0,0.0,0.0,0.0,0.0,0.0,0.0,0.0,0.0,0.0,0.0,0.0,0.0,0.0,0.0,0.0,0.0,0.0,0.0,0.0,0.0,0.0,0.0,0.0,0.0,0.0,0.0,0.0,0.0,0.0,0.0,0.0,0.0,0.0,0.0,0.0,0.0,0.0,0.0,0.0,0.0,0.0,0.0,0.0,0.0,0.0,0.0,0.0,0.0,0.0,0.0,0.0,0.0,0.0,0.0,0.0,0.0,0.0,0.0,0.0,0.0,0.0,0.0,0.0,0.0,0.0,0.0,0.0,0.0,0.0,0.0,0.0,0.0,0.0,0.0,0.0,0.0,0.0,0.0,0.0,0.0,0.0,0.0,0.0,0.0,0.0,0.0,0.0,0.0,0.0,0.0,0.0,0.0,0.0,0.0,0.0,0.0,0.0,0.0,0.0,0.0,0.0,0.0,0.0,0.0,0.0,0.0,0.0,0.0,0.0,0.0,0.0,0.0,0.0,0.0,0.0,0.0,0.0,0.0,0.0,0.0,0.0,0.0,0.0,0.0,0.0,0.0,0.0,0.0,0.0,0.0,0.0,0.0,0.0,0.0,0.0,0.0,0.0,0.0,0.0,0.0,0.0,0.0,0.0,0.0,0.0,0.0,0.0,0.0,0.0,0.0,0.0,0.0,0.0,0.0,0.0,0.0,0.0,0.0,0.0,0.0,0.0,0.0],[0.0,0.0,0.0,0.0,0.0,0.0,0.0,0.0,0.0,0.0,0.0,0.0,0.0,0.0,0.0,0.0,0.0,0.0,0.0,0.0,0.0,0.0,0.0,0.0,0.0,0.0,0.0,0.0,0.0,0.0,0.0,0.0,0.0,0.0,0.0,0.0,0.0,0.0,0.0,0.0,0.0,0.0,0.0,0.0,0.0,0.0,0.0,0.0,0.0,0.0,0.0,0.0,0.0,0.0,0.0,0.0,0.0,0.0,0.0,0.03,1.0,1.0,1.0,1.0,0.0,0.0,0.0,0.0,0.0,0.0,0.0,0.0,0.0,0.0,0.0,0.0,0.0,0.0,0.0,0.0,0.0,0.0,0.0,0.0,0.0,0.0,0.0,0.0,0.0,0.0,0.0,0.0,0.0,0.0,0.0,0.0,0.0,0.0,0.0,0.0,0.0,0.0,0.0,0.0,0.0,0.0,0.0,0.0,0.0,0.0,0.0,0.0,0.0,0.0,0.0,0.0,0.0,0.0,0.0,0.0,0.0,0.0,0.0,0.0,0.0,0.0,0.0,0.0,0.0,0.0,0.0,0.0,0.0,0.0,0.0,0.0,0.0,0.0,0.0,0.0,0.0,0.0,0.0,0.0,0.0,0.0,0.0,0.0,0.0,0.0,0.0,0.0,0.0,0.0,0.0,0.0,0.0,0.0,0.0,0.0,0.0,0.0,0.0,0.0,0.0,0.0,0.0,0.0,0.0,0.0,0.0,0.0,0.0,0.0,0.0,0.0,0.0,0.0,0.0,0.0,0.0,0.0,0.0,0.0,0.0,0.0,0.0,0.0,0.0,0.0,0.0,0.0,0.0,0.0,0.0,0.0,0.0,0.0,0.0,0.0,0.0,0.0,0.0,0.0,0.0,0.0,0.0,0.0,0.0,0.0,0.0,0.0,0.0,0.0,0.0,0.0,0.0,0.0,0.0,0.0,0.0,0.0,0.0,0.0,0.0,0.0,0.0,0.0,0.0,0.0,0.0,0.0,0.0,0.0,0.0,0.0,0.0,0.0,0.0,0.0,0.0,0.0,0.0,0.0,0.0,0.0,0.0,0.0,0.0,0.0,0.0,0.0,0.0,0.0,0.0,0.0,0.0,0.0,0.0,0.0,0.0,0.0,0.0,0.0,0.0,0.0,0.0,0.0,0.0,0.0,0.0,0.0,0.0,0.0,0.0,0.0,0.0,0.0,0.0,0.0,0.0,0.0],[0.0,0.0,0.0,0.0,0.0,0.0,0.0,0.0,0.0,0.0,0.0,0.0,0.0,0.0,0.0,0.0,0.0,0.0,0.0,0.0,0.0,0.0,0.0,0.0,0.0,0.0,0.0,0.0,0.0,0.0,0.0,0.0,0.0,0.0,0.0,0.0,0.0,0.0,0.0,0.0,0.0,0.0,0.0,0.0,0.0,0.0,0.0,0.0,0.0,0.0,0.0,0.0,0.0,0.0,0.0,0.0,0.0,0.0,0.0,0.0,1.0,1.0,1.0,1.0,0.0,0.0,0.0,0.0,0.0,0.0,0.0,0.0,0.0,0.0,0.0,0.0,0.0,0.0,0.0,0.0,0.0,0.0,0.0,0.0,0.0,0.0,0.0,0.0,0.0,0.0,0.0,0.0,0.0,0.0,0.0,0.0,0.0,0.0,0.0,0.0,0.0,0.0,0.0,0.0,0.0,0.0,0.0,0.0,0.0,0.0,0.0,0.0,0.0,0.0,0.0,0.0,0.0,0.0,0.0,0.0,0.0,0.0,0.0,0.0,0.0,0.0,0.0,0.0,0.0,0.0,0.0,0.0,0.0,0.0,0.0,0.0,0.0,0.0,0.0,0.0,0.0,0.0,0.0,0.0,0.0,0.0,0.0,0.0,0.0,0.0,0.0,0.0,0.0,0.0,0.0,0.0,0.0,0.0,0.0,0.0,0.0,0.0,0.0,0.0,0.0,0.0,0.0,0.0,0.0,0.0,0.0,0.0,0.0,0.0,0.0,0.0,0.0,0.0,0.0,0.0,0.0,0.0,0.0,0.0,0.0,0.0,0.0,0.0,0.0,0.0,0.0,0.0,0.0,0.0,0.0,0.0,0.0,0.0,0.0,0.0,0.0,0.0,0.0,0.0,0.0,0.0,0.0,0.0,0.0,0.0,0.0,0.0,0.0,0.0,0.0,0.0,0.0,0.0,0.0,0.0,0.0,0.0,0.0,0.0,0.0,0.0,0.0,0.0,0.0,0.0,0.0,0.0,0.0,0.0,0.0,0.0,0.0,0.0,0.0,0.0,0.0,0.0,0.0,0.0,0.0,0.0,0.0,0.0,0.0,0.0,0.0,0.0,0.0,0.0,0.0,0.0,0.0,0.0,0.0,0.0,0.0,0.0,0.0,0.0,0.0,0.0,0.0,0.0,0.0,0.0,0.0,0.0,0.0,0.0,0.0,0.0,0.0,0.0,0.0,0.0,0.0,0.0],[0.0,0.0,0.0,0.0,0.0,0.0,0.0,0.0,0.0,0.0,0.0,0.0,0.0,0.0,0.0,0.0,0.0,0.0,0.0,0.0,0.0,0.0,0.0,0.0,0.0,0.0,0.0,0.0,0.0,0.0,0.0,0.0,0.0,0.0,0.0,0.0,0.0,0.0,0.0,0.0,0.0,0.0,0.0,0.0,0.0,0.0,0.0,0.0,0.0,0.0,0.0,0.0,0.0,0.0,0.0,0.0,0.0,0.0,0.0,1.0,1.0,1.0,1.0,1.0,1.0,1.0,0.0,0.0,0.0,0.0,0.0,0.0,0.0,0.0,0.0,0.0,0.0,0.0,0.0,0.0,0.0,0.0,0.0,0.0,0.0,0.0,0.0,0.0,0.0,0.0,0.0,0.0,0.0,0.0,0.0,0.0,0.0,0.0,0.0,0.0,0.0,0.0,0.0,0.0,0.0,0.0,0.0,0.0,0.0,0.0,0.0,0.0,0.0,0.0,0.0,0.0,0.0,0.0,0.0,0.0,0.0,0.0,0.0,0.0,0.0,0.0,0.0,0.0,0.0,0.0,0.0,0.0,0.0,0.0,0.0,0.0,0.0,0.0,0.0,0.0,0.0,0.0,0.0,0.0,0.0,0.0,0.0,0.0,0.0,0.0,0.0,0.0,0.0,0.0,0.0,0.0,0.0,0.0,0.0,0.0,0.0,0.0,0.0,0.0,0.0,0.0,0.0,0.0,0.0,0.0,0.0,0.0,0.0,0.0,0.0,0.0,0.0,0.0,0.0,0.0,0.0,0.0,0.0,0.0,0.0,0.0,0.0,0.0,0.0,0.0,0.0,0.0,0.0,0.0,0.0,0.0,0.0,0.0,0.0,0.0,0.0,0.0,0.0,0.0,0.0,0.0,0.0,0.0,0.0,0.0,0.0,0.0,0.0,0.0,0.0,0.0,0.0,0.0,0.0,0.0,0.0,0.0,0.0,0.0,0.0,0.0,0.0,0.0,0.0,0.0,0.0,0.0,0.0,0.0,0.0,0.0,0.0,0.0,0.0,0.0,0.0,0.0,0.0,0.0,0.0,0.0,0.0,0.0,0.0,0.0,0.0,0.0,0.0,0.0,0.0,0.0,0.0,0.0,0.0,0.0,0.0,0.0,0.0,0.0,0.0,0.0,0.0,0.0,0.0,0.0,0.0,0.0,0.0,0.0,0.0,0.0,0.0,0.0,0.0,0.0,0.0,0.0],[0.0,0.0,0.0,0.0,0.0,0.0,0.0,0.0,0.0,0.0,0.0,0.0,0.0,0.0,0.0,0.0,0.0,0.0,0.0,0.0,0.0,0.0,0.0,0.0,0.0,0.0,0.0,0.0,0.0,0.0,0.0,0.0,0.0,0.0,0.0,0.0,0.0,0.0,0.0,0.0,0.0,0.0,0.0,0.0,0.0,0.0,0.0,0.0,0.0,0.0,0.0,0.0,0.0,0.0,0.0,0.0,0.0,0.0,0.0,0.88,0.0,0.0,0.0,1.0,1.0,1.0,0.88,0.0,0.0,0.0,0.0,0.0,0.0,0.0,0.0,0.0,0.0,0.0,0.0,0.0,0.0,0.0,0.0,0.0,0.0,0.0,0.0,0.0,0.0,0.0,0.0,0.0,0.0,0.0,0.0,0.0,0.0,0.0,0.0,0.0,0.0,0.0,0.0,0.0,0.0,0.0,0.0,0.0,0.0,0.0,0.0,0.0,0.0,0.0,0.0,0.0,0.0,0.0,0.0,0.0,0.0,0.0,0.0,0.0,0.0,0.0,0.0,0.0,0.0,0.0,0.0,0.0,0.0,0.0,0.0,0.0,0.0,0.0,0.0,0.0,0.0,0.0,0.0,0.0,0.0,0.0,0.0,0.0,0.0,0.0,0.0,0.0,0.0,0.0,0.0,0.0,0.0,0.0,0.0,0.0,0.0,0.0,0.0,0.0,0.0,0.0,0.0,0.0,0.0,0.0,0.0,0.0,0.0,0.0,0.0,0.0,0.0,0.0,0.0,0.0,0.0,0.0,0.0,0.0,0.0,0.0,0.0,0.0,0.0,0.0,0.0,0.0,0.0,0.0,0.0,0.0,0.0,0.0,0.0,0.0,0.0,0.0,0.0,0.0,0.0,0.0,0.0,0.0,0.0,0.0,0.0,0.0,0.0,0.0,0.0,0.0,0.0,0.0,0.0,0.0,0.0,0.0,0.0,0.0,0.0,0.0,0.0,0.0,0.0,0.0,0.0,0.0,0.0,0.0,0.0,0.0,0.0,0.0,0.0,0.0,0.0,0.0,0.0,0.0,0.0,0.0,0.0,0.0,0.0,0.0,0.0,0.0,0.0,0.0,0.0,0.0,0.0,0.0,0.0,0.0,0.0,0.0,0.0,0.0,0.0,0.0,0.0,0.0,0.0,0.0,0.0,0.0,0.0,0.0,0.0,0.0,0.0,0.0,0.0,0.0,0.0,0.0],[0.0,0.0,0.0,0.0,0.0,0.0,0.0,0.0,0.0,0.0,0.0,0.0,0.0,0.0,0.0,0.0,0.0,0.0,0.0,0.0,0.0,0.0,0.0,0.0,0.0,0.0,0.0,0.0,0.0,0.0,0.0,0.0,0.0,0.0,0.0,0.0,0.0,0.0,0.0,0.0,0.0,0.0,0.0,0.0,0.0,0.0,0.0,0.0,0.0,0.0,0.0,0.0,0.0,0.0,0.0,0.0,0.0,0.01,0.0,1.0,0.0,0.0,0.0,1.0,1.0,1.0,1.0,1.0,0.0,0.0,0.0,0.0,0.0,0.0,0.0,0.0,0.0,0.0,0.0,0.0,0.0,0.0,0.0,0.0,0.0,0.0,0.0,0.0,0.0,0.0,0.0,0.0,0.0,0.0,0.0,0.0,0.0,0.0,0.0,0.0,0.0,0.0,0.0,0.0,0.0,0.0,0.0,0.0,0.0,0.0,0.0,0.0,0.0,0.0,0.0,0.0,0.0,0.0,0.0,0.0,0.0,0.0,0.0,0.0,0.0,0.0,0.0,0.0,0.0,0.0,0.0,0.0,0.0,0.0,0.0,0.0,0.0,0.0,0.0,0.0,0.0,0.0,0.0,0.0,0.0,0.0,0.0,0.0,0.0,0.0,0.0,0.0,0.0,0.0,0.0,0.0,0.0,0.0,0.0,0.0,0.0,0.0,0.0,0.0,0.0,0.0,0.0,0.0,0.0,0.0,0.0,0.0,0.0,0.0,0.0,0.0,0.0,0.0,0.0,0.0,0.0,0.0,0.0,0.0,0.0,0.0,0.0,0.0,0.0,0.0,0.0,0.0,0.0,0.0,0.0,0.0,0.0,0.0,0.0,0.0,0.0,0.0,0.0,0.0,0.0,0.0,0.0,0.0,0.0,0.0,0.0,0.0,0.0,0.0,0.0,0.0,0.0,0.0,0.0,0.0,0.0,0.0,0.0,0.0,0.0,0.0,0.0,0.0,0.0,0.0,0.0,0.0,0.0,0.0,0.0,0.0,0.0,0.0,0.0,0.0,0.0,0.0,0.0,0.0,0.0,0.0,0.0,0.0,0.0,0.0,0.0,0.0,0.0,0.0,0.0,0.0,0.0,0.0,0.0,0.0,0.0,0.0,0.0,0.0,0.0,0.0,0.0,0.0,0.0,0.0,0.0,0.0,0.0,0.0,0.0,0.0,0.0,0.0,0.0,0.0,0.0,0.0],[0.0,0.0,0.0,0.0,0.0,0.0,0.0,0.0,0.0,0.0,0.0,0.0,0.0,0.0,0.0,0.0,0.0,0.0,0.0,0.0,0.0,0.0,0.0,0.0,0.0,0.0,0.0,0.0,0.0,0.0,0.0,0.0,0.0,0.0,0.0,0.0,0.0,0.0,0.0,0.0,0.0,0.0,0.0,0.0,0.0,0.0,0.0,0.0,0.0,0.0,0.0,0.0,0.0,0.0,0.0,1.0,1.0,1.0,0.0,1.0,0.0,0.0,0.0,0.0,0.88,1.0,1.0,1.0,1.0,0.0,0.0,0.0,0.0,0.0,0.0,0.0,0.0,0.0,0.0,0.0,0.0,0.0,0.0,0.0,0.0,0.0,0.0,0.0,0.0,0.0,0.0,0.0,0.0,0.0,0.0,0.0,0.0,0.0,0.0,0.0,0.0,0.0,0.0,0.0,0.0,0.0,0.0,0.0,0.0,0.0,0.0,0.0,0.0,0.0,0.0,0.0,0.0,0.0,0.0,0.0,0.0,0.0,0.0,0.0,0.0,0.0,0.0,0.0,0.0,0.0,0.0,0.0,0.0,0.0,0.0,0.0,0.0,0.0,0.0,0.0,0.0,0.0,0.0,0.0,0.0,0.0,0.0,0.0,0.0,0.0,0.0,0.0,0.0,0.0,0.0,0.0,0.0,0.0,0.0,0.0,0.0,0.0,0.0,0.0,0.0,0.0,0.0,0.0,0.0,0.0,0.0,0.0,0.0,0.0,0.0,0.0,0.0,0.0,0.0,0.0,0.0,0.0,0.0,0.0,0.0,0.0,0.0,0.0,0.0,0.0,0.0,0.0,0.0,0.0,0.0,0.0,0.0,0.0,0.0,0.0,0.0,0.0,0.0,0.0,0.0,0.0,0.0,0.0,0.0,0.0,0.0,0.0,0.0,0.0,0.0,0.0,0.0,0.0,0.0,0.0,0.0,0.0,0.0,0.0,0.0,0.0,0.0,0.0,0.0,0.0,0.0,0.0,0.0,0.0,0.0,0.0,0.0,0.0,0.0,0.0,0.0,0.0,0.0,0.0,0.0,0.0,0.0,0.0,0.0,0.0,0.0,0.0,0.0,0.0,0.0,0.0,0.0,0.0,0.0,0.0,0.0,0.0,0.0,0.0,0.0,0.0,0.0,0.0,0.0,0.0,0.0,0.0,0.0,0.0,0.0,0.0,0.0,0.0,0.0,0.0,0.0,0.0],[0.0,0.0,0.0,0.0,0.0,0.0,0.0,0.0,0.0,0.0,0.0,0.0,0.0,0.0,0.0,0.0,0.0,0.0,0.0,0.0,0.0,0.0,0.0,0.0,0.0,0.0,0.0,0.0,0.0,0.0,0.0,0.0,0.0,0.0,0.0,0.0,0.0,0.0,0.0,0.0,0.0,0.0,0.0,0.0,0.0,0.0,0.0,0.0,0.0,0.0,0.0,0.0,0.0,0.0,0.0,1.0,0.0,0.0,0.0,0.0,0.0,0.0,0.0,0.0,0.0,1.0,1.0,1.0,1.0,1.0,0.0,0.0,0.0,0.0,0.0,0.0,0.0,0.0,0.0,0.0,0.0,0.0,0.0,0.0,0.0,0.0,0.0,0.0,0.0,0.0,0.0,0.0,0.0,0.0,0.0,0.0,0.0,0.0,0.0,0.0,0.0,0.0,0.0,0.0,0.0,0.0,0.0,0.0,0.0,0.0,0.0,0.0,0.0,0.0,0.0,0.0,0.0,0.0,0.0,0.0,0.0,0.0,0.0,0.0,0.0,0.0,0.0,0.0,0.0,0.0,0.0,0.0,0.0,0.0,0.0,0.0,0.0,0.0,0.0,0.0,0.0,0.0,0.0,0.0,0.0,0.0,0.0,0.0,0.0,0.0,0.0,0.0,0.0,0.0,0.0,0.0,0.0,0.0,0.0,0.0,0.0,0.0,0.0,0.0,0.0,0.0,0.0,0.0,0.0,0.0,0.0,0.0,0.0,0.0,0.0,0.0,0.0,0.0,0.0,0.0,0.0,0.0,0.0,0.0,0.0,0.0,0.0,0.0,0.0,0.0,0.0,0.0,0.0,0.0,0.0,0.0,0.0,0.0,0.0,0.0,0.0,0.0,0.0,0.0,0.0,0.0,0.0,0.0,0.0,0.0,0.0,0.0,0.0,0.0,0.0,0.0,0.0,0.0,0.0,0.0,0.0,0.0,0.0,0.0,0.0,0.0,0.0,0.0,0.0,0.0,0.0,0.0,0.0,0.0,0.0,0.0,0.0,0.0,0.0,0.0,0.0,0.0,0.0,0.0,0.0,0.0,0.0,0.0,0.0,0.0,0.0,0.0,0.0,0.0,0.0,0.0,0.0,0.0,0.0,0.0,0.0,0.0,0.0,0.0,0.0,0.0,0.0,0.0,0.0,0.0,0.0,0.0,0.0,0.0,0.0,0.0,0.0,0.0,0.0,0.0,0.0,0.0],[0.0,0.0,0.0,0.0,0.0,0.0,0.0,0.0,0.0,0.0,0.0,0.0,0.0,0.0,0.0,0.0,0.0,0.0,0.0,0.0,0.0,0.0,0.0,0.0,0.0,0.0,0.0,0.0,0.0,0.0,0.0,0.0,0.0,0.0,0.0,0.0,0.0,0.0,0.0,0.0,0.0,0.0,0.0,0.0,0.0,0.0,0.0,0.0,0.0,0.0,0.0,0.0,0.96,1.0,1.0,1.0,1.0,0.0,0.0,0.0,0.0,0.0,0.0,0.0,0.0,0.0,1.0,1.0,1.0,1.0,1.0,0.0,0.0,0.0,0.0,0.0,0.0,0.0,0.0,0.0,0.0,0.0,0.0,0.0,0.0,0.0,0.0,0.0,0.0,0.0,0.0,0.0,0.0,0.0,0.0,0.0,0.0,0.0,0.0,0.0,0.0,0.0,0.0,0.0,0.0,0.0,0.0,0.0,0.0,0.0,0.0,0.0,0.0,0.0,0.0,0.0,0.0,0.0,0.0,0.0,0.0,0.0,0.0,0.0,0.0,0.0,0.0,0.0,0.0,0.0,0.0,0.0,0.0,0.0,0.0,0.0,0.0,0.0,0.0,0.0,0.0,0.0,0.0,0.0,0.0,0.0,0.0,0.0,0.0,0.0,0.0,0.0,0.0,0.0,0.0,0.0,0.0,0.0,0.0,0.0,0.0,0.0,0.0,0.0,0.0,0.0,0.0,0.0,0.0,0.0,0.0,0.0,0.0,0.0,0.0,0.0,0.0,0.0,0.0,0.0,0.0,0.0,0.0,0.0,0.0,0.0,0.0,0.0,0.0,0.0,0.0,0.0,0.0,0.0,0.0,0.0,0.0,0.0,0.0,0.0,0.0,0.0,0.0,0.0,0.0,0.0,0.0,0.0,0.0,0.0,0.0,0.0,0.0,0.0,0.0,0.0,0.0,0.0,0.0,0.0,0.0,0.0,0.0,0.0,0.0,0.0,0.0,0.0,0.0,0.0,0.0,0.0,0.0,0.0,0.0,0.0,0.0,0.0,0.0,0.0,0.0,0.0,0.0,0.0,0.0,0.0,0.0,0.0,0.0,0.0,0.0,0.0,0.0,0.0,0.0,0.0,0.0,0.0,0.0,0.0,0.0,0.0,0.0,0.0,0.0,0.0,0.0,0.0,0.0,0.0,0.0,0.0,0.0,0.0,0.0,0.0,0.0,0.0,0.0,0.0,0.0,0.0],[0.0,0.0,0.0,0.0,0.0,0.0,0.0,0.0,0.0,0.0,0.0,0.0,0.0,0.0,0.0,0.0,0.0,0.0,0.0,0.0,0.0,0.0,0.0,0.0,0.0,0.0,0.0,0.0,0.0,0.0,0.0,0.0,0.0,0.0,0.0,0.0,0.0,0.0,0.0,0.0,0.0,0.0,0.0,0.0,0.0,0.0,0.0,0.0,0.0,0.0,0.0,0.87,0.87,1.0,0.0,0.93,0.0,0.0,0.0,0.0,0.0,0.0,0.0,0.0,0.0,0.0,0.0,1.0,1.0,1.0,1.0,1.0,0.0,0.0,0.0,0.0,0.0,0.0,0.0,0.0,0.0,0.0,0.0,0.0,0.0,0.0,0.0,0.0,0.0,0.0,0.0,0.0,0.0,0.0,0.0,0.0,0.0,0.0,0.0,0.0,0.0,0.0,0.0,0.0,0.0,0.0,0.0,0.0,0.0,0.0,0.0,0.0,0.0,0.0,0.0,0.0,0.0,0.0,0.0,0.0,0.0,0.0,0.0,0.0,0.0,0.0,0.0,0.0,0.0,0.0,0.0,0.0,0.0,0.0,0.0,0.0,0.0,0.0,0.0,0.0,0.0,0.0,0.0,0.0,0.0,0.0,0.0,0.0,0.0,0.0,0.0,0.0,0.0,0.0,0.0,0.0,0.0,0.0,0.0,0.0,0.0,0.0,0.0,0.0,0.0,0.0,0.0,0.0,0.0,0.0,0.0,0.0,0.0,0.0,0.0,0.0,0.0,0.0,0.0,0.0,0.0,0.0,0.0,0.0,0.0,0.0,0.0,0.0,0.0,0.0,0.0,0.0,0.0,0.0,0.0,0.0,0.0,0.0,0.0,0.0,0.0,0.0,0.0,0.0,0.0,0.0,0.0,0.0,0.0,0.0,0.0,0.0,0.0,0.0,0.0,0.0,0.0,0.0,0.0,0.0,0.0,0.0,0.0,0.0,0.0,0.0,0.0,0.0,0.0,0.0,0.0,0.0,0.0,0.0,0.0,0.0,0.0,0.0,0.0,0.0,0.0,0.0,0.0,0.0,0.0,0.0,0.0,0.0,0.0,0.0,0.0,0.0,0.0,0.0,0.0,0.0,0.0,0.0,0.0,0.0,0.0,0.0,0.0,0.0,0.0,0.0,0.0,0.0,0.0,0.0,0.0,0.0,0.0,0.0,0.0,0.0,0.0,0.0,0.0,0.0,0.0,0.0],[0.0,0.0,0.0,0.0,0.0,0.0,0.0,0.0,0.0,0.0,0.0,0.0,0.0,0.0,0.0,0.0,0.0,0.0,0.0,0.0,0.0,0.0,0.0,0.0,0.0,0.0,0.0,0.0,0.0,0.0,0.0,0.0,0.0,0.0,0.0,0.0,0.0,0.0,0.0,0.0,0.0,0.0,0.0,0.0,0.0,0.0,0.0,0.0,0.0,1.0,0.0,1.0,1.0,1.0,0.0,0.0,0.0,0.0,0.0,0.0,0.0,0.0,0.0,0.0,0.0,0.0,0.0,0.0,1.0,1.0,1.0,1.0,1.0,0.0,0.0,0.0,0.0,0.0,0.0,0.0,0.0,0.0,0.0,0.0,0.0,0.0,0.0,0.0,0.0,0.0,0.0,0.0,0.0,0.0,0.0,0.0,0.0,0.0,0.0,0.0,0.0,0.0,0.0,0.0,0.0,0.0,0.0,0.0,0.0,0.0,0.0,0.0,0.0,0.0,0.0,0.0,0.0,0.0,0.0,0.0,0.0,0.0,0.0,0.0,0.0,0.0,0.0,0.0,0.0,0.0,0.0,0.0,0.0,0.0,0.0,0.0,0.0,0.0,0.0,0.0,0.0,0.0,0.0,0.0,0.0,0.0,0.0,0.0,0.0,0.0,0.0,0.0,0.0,0.0,0.0,0.0,0.0,0.0,0.0,0.0,0.0,0.0,0.0,0.0,0.0,0.0,0.0,0.0,0.0,0.0,0.0,0.0,0.0,0.0,0.0,0.0,0.0,0.0,0.0,0.0,0.0,0.0,0.0,0.0,0.0,0.0,0.0,0.0,0.0,0.0,0.0,0.0,0.0,0.0,0.0,0.0,0.0,0.0,0.0,0.0,0.0,0.0,0.0,0.0,0.0,0.0,0.0,0.0,0.0,0.0,0.0,0.0,0.0,0.0,0.0,0.0,0.0,0.0,0.0,0.0,0.0,0.0,0.0,0.0,0.0,0.0,0.0,0.0,0.0,0.0,0.0,0.0,0.0,0.0,0.0,0.0,0.0,0.0,0.0,0.0,0.0,0.0,0.0,0.0,0.0,0.0,0.0,0.0,0.0,0.0,0.0,0.0,0.0,0.0,0.0,0.0,0.0,0.0,0.0,0.0,0.0,0.0,0.0,0.0,0.0,0.0,0.0,0.0,0.0,0.0,0.0,0.0,0.0,0.0,0.0,0.0,0.0,0.0,0.0,0.0,0.0,0.0],[0.0,0.0,0.0,0.0,0.0,0.0,0.0,0.0,0.0,0.0,0.0,0.0,0.0,0.0,0.0,0.0,0.0,0.0,0.0,0.0,0.0,0.0,0.0,0.0,0.0,0.0,0.0,0.0,0.0,0.0,0.0,0.0,0.0,0.0,0.0,0.0,0.0,0.0,0.0,0.0,0.0,0.0,0.0,0.0,0.0,0.0,0.0,0.0,0.0,1.0,1.0,1.0,0.23,0.08,0.0,0.0,0.0,0.0,0.0,0.0,0.0,0.0,0.0,0.0,0.0,0.0,0.0,0.0,0.0,1.0,1.0,1.0,1.0,1.0,0.0,0.0,0.0,0.0,0.0,0.0,0.0,0.0,0.0,0.0,0.0,0.0,0.0,0.0,0.0,0.0,0.0,0.0,0.0,0.0,0.0,0.0,0.0,0.0,0.0,0.0,0.0,0.0,0.0,0.0,0.0,0.0,0.0,0.0,0.0,0.0,0.0,0.0,0.0,0.0,0.0,0.0,0.0,0.0,0.0,0.0,0.0,0.0,0.0,0.0,0.0,0.0,0.0,0.0,0.0,0.0,0.0,0.0,0.0,0.0,0.0,0.0,0.0,0.0,0.0,0.0,0.0,0.0,0.0,0.0,0.0,0.0,0.0,0.0,0.0,0.0,0.0,0.0,0.0,0.0,0.0,0.0,0.0,0.0,0.0,0.0,0.0,0.0,0.0,0.0,0.0,0.0,0.0,0.0,0.0,0.0,0.0,0.0,0.0,0.0,0.0,0.0,0.0,0.0,0.0,0.0,0.0,0.0,0.0,0.0,0.0,0.0,0.0,0.0,0.0,0.0,0.0,0.0,0.0,0.0,0.0,0.0,0.0,0.0,0.0,0.0,0.0,0.0,0.0,0.0,0.0,0.0,0.0,0.0,0.0,0.0,0.0,0.0,0.0,0.0,0.0,0.0,0.0,0.0,0.0,0.0,0.0,0.0,0.0,0.0,0.0,0.0,0.0,0.0,0.0,0.0,0.0,0.0,0.0,0.0,0.0,0.0,0.0,0.0,0.0,0.0,0.0,0.0,0.0,0.0,0.0,0.0,0.0,0.0,0.0,0.0,0.0,0.0,0.0,0.0,0.0,0.0,0.0,0.0,0.0,0.0,0.0,0.0,0.0,0.0,0.0,0.0,0.0,0.0,0.0,0.0,0.0,0.0,0.0,0.0,0.0,0.0,0.0,0.0,0.0,0.0,0.0,0.0],[0.0,0.0,0.0,0.0,0.0,0.0,0.0,0.0,0.0,0.0,0.0,0.0,0.0,0.0,0.0,0.0,0.0,0.0,0.0,0.0,0.0,0.0,0.0,0.0,0.0,0.0,0.0,0.0,0.0,0.0,0.0,0.0,0.0,0.0,0.0,0.0,0.0,0.0,0.0,0.0,0.0,0.0,0.0,0.0,0.0,0.0,0.0,1.0,1.0,1.0,1.0,0.0,0.0,0.0,0.0,0.0,0.0,0.0,0.0,0.0,0.0,0.0,0.0,0.0,0.0,0.0,0.0,0.0,0.0,0.0,1.0,1.0,1.0,1.0,1.0,0.0,0.0,0.0,0.0,0.0,0.0,0.0,0.0,0.0,0.0,0.0,0.0,0.0,0.0,0.0,0.0,0.0,0.0,0.0,0.0,0.0,0.0,0.0,0.0,0.0,0.0,0.0,0.0,0.0,0.0,0.0,0.0,0.0,0.0,0.0,0.0,0.0,0.0,0.0,0.0,0.0,0.0,0.0,0.0,0.0,0.0,0.0,0.0,0.0,0.0,0.0,0.0,0.0,0.0,0.0,0.0,0.0,0.0,0.0,0.0,0.0,0.0,0.0,0.0,0.0,0.0,0.0,0.0,0.0,0.0,0.0,0.0,0.0,0.0,0.0,0.0,0.0,0.0,0.0,0.0,0.0,0.0,0.0,0.0,0.0,0.0,0.0,0.0,0.0,0.0,0.0,0.0,0.0,0.0,0.0,0.0,0.0,0.0,0.0,0.0,0.0,0.0,0.0,0.0,0.0,0.0,0.0,0.0,0.0,0.0,0.0,0.0,0.0,0.0,0.0,0.0,0.0,0.0,0.0,0.0,0.0,0.0,0.0,0.0,0.0,0.0,0.0,0.0,0.0,0.0,0.0,0.0,0.0,0.0,0.0,0.0,0.0,0.0,0.0,0.0,0.0,0.0,0.0,0.0,0.0,0.0,0.0,0.0,0.0,0.0,0.0,0.0,0.0,0.0,0.0,0.0,0.0,0.0,0.0,0.0,0.0,0.0,0.0,0.0,0.0,0.0,0.0,0.0,0.0,0.0,0.0,0.0,0.0,0.0,0.0,0.0,0.0,0.0,0.0,0.0,0.0,0.0,0.0,0.0,0.0,0.0,0.0,0.0,0.0,0.0,0.0,0.0,0.0,0.0,0.0,0.0,0.0,0.0,0.0,0.0,0.0,0.0,0.0,0.0,0.0,0.0,0.0],[0.0,0.0,0.0,0.0,0.0,0.0,0.0,0.0,0.0,0.0,0.0,0.0,0.0,0.0,0.0,0.0,0.0,0.0,0.0,0.0,0.0,0.0,0.0,0.0,0.0,0.0,0.0,0.0,0.0,0.0,0.0,0.0,0.0,0.0,0.0,0.0,0.0,0.0,0.0,0.0,0.0,0.0,0.0,0.0,0.0,0.0,0.0,1.0,1.0,0.03,1.0,0.0,0.0,0.0,0.0,0.0,0.0,0.0,0.0,0.0,0.0,0.0,0.0,0.0,0.0,0.0,0.0,0.0,0.0,0.0,0.0,1.0,1.0,1.0,1.0,1.0,0.0,0.0,0.0,0.0,0.0,0.0,0.0,0.0,0.0,0.0,0.0,0.0,0.0,0.0,0.0,0.0,0.0,0.0,0.0,0.0,0.0,0.0,0.0,0.0,0.0,0.0,0.0,0.0,0.0,0.0,0.0,0.0,0.0,0.0,0.0,0.0,0.0,0.0,0.0,0.0,0.0,0.0,0.0,0.0,0.0,0.0,0.0,0.0,0.0,0.0,0.0,0.0,0.0,0.0,0.0,0.0,0.0,0.0,0.0,0.0,0.0,0.0,0.0,0.0,0.0,0.0,0.0,0.0,0.0,0.0,0.0,0.0,0.0,0.0,0.0,0.0,0.0,0.0,0.0,0.0,0.0,0.0,0.0,0.0,0.0,0.0,0.0,0.0,0.0,0.0,0.0,0.0,0.0,0.0,0.0,0.0,0.0,0.0,0.0,0.0,0.0,0.0,0.0,0.0,0.0,0.0,0.0,0.0,0.0,0.0,0.0,0.0,0.0,0.0,0.0,0.0,0.0,0.0,0.0,0.0,0.0,0.0,0.0,0.0,0.0,0.0,0.0,0.0,0.0,0.0,0.0,0.0,0.0,0.0,0.0,0.0,0.0,0.0,0.0,0.0,0.0,0.0,0.0,0.0,0.0,0.0,0.0,0.0,0.0,0.0,0.0,0.0,0.0,0.0,0.0,0.0,0.0,0.0,0.0,0.0,0.0,0.0,0.0,0.0,0.0,0.0,0.0,0.0,0.0,0.0,0.0,0.0,0.0,0.0,0.0,0.0,0.0,0.0,0.0,0.0,0.0,0.0,0.0,0.0,0.0,0.0,0.0,0.0,0.0,0.0,0.0,0.0,0.0,0.0,0.0,0.0,0.0,0.0,0.0,0.0,0.0,0.0,0.0,0.0,0.0,0.0],[0.0,0.0,0.0,0.0,0.0,0.0,0.0,0.0,0.0,0.0,0.0,0.0,0.0,0.0,0.0,0.0,0.0,0.0,0.0,0.0,0.0,0.0,0.0,0.0,0.0,0.0,0.0,0.0,0.0,0.0,0.0,0.0,0.0,0.0,0.0,0.0,0.0,0.0,0.0,0.0,0.0,0.0,0.0,0.0,0.0,1.0,0.92,1.0,0.63,0.0,0.0,0.0,0.0,0.0,0.0,0.0,0.0,0.0,0.0,0.0,0.0,0.0,0.0,0.0,0.0,0.0,0.0,0.0,0.0,0.0,0.0,0.0,1.0,1.0,1.0,1.0,1.0,0.0,0.0,0.0,0.0,0.0,0.0,0.0,0.0,0.0,0.0,0.0,0.0,0.0,0.0,0.0,0.0,0.0,0.0,0.0,0.0,0.0,0.0,0.0,0.0,0.0,0.0,0.0,0.0,0.0,0.0,0.0,0.0,0.0,0.0,0.0,0.0,0.0,0.0,0.0,0.0,0.0,0.0,0.0,0.0,0.0,0.0,0.0,0.0,0.0,0.0,0.0,0.0,0.0,0.0,0.0,0.0,0.0,0.0,0.0,0.0,0.0,0.0,0.0,0.0,0.0,0.0,0.0,0.0,0.0,0.0,0.0,0.0,0.0,0.0,0.0,0.0,0.0,0.0,0.0,0.0,0.0,0.0,0.0,0.0,0.0,0.0,0.0,0.0,0.0,0.0,0.0,0.0,0.0,0.0,0.0,0.0,0.0,0.0,0.0,0.0,0.0,0.0,0.0,0.0,0.0,0.0,0.0,0.0,0.0,0.0,0.0,0.0,0.0,0.0,0.0,0.0,0.0,0.0,0.0,0.0,0.0,0.0,0.0,0.0,0.0,0.0,0.0,0.0,0.0,0.0,0.0,0.0,0.0,0.0,0.0,0.0,0.0,0.0,0.0,0.0,0.0,0.0,0.0,0.0,0.0,0.0,0.0,0.0,0.0,0.0,0.0,0.0,0.0,0.0,0.0,0.0,0.0,0.0,0.0,0.0,0.0,0.0,0.0,0.0,0.0,0.0,0.0,0.0,0.0,0.0,0.0,0.0,0.0,0.0,0.0,0.0,0.0,0.0,0.0,0.0,0.0,0.0,0.0,0.0,0.0,0.0,0.0,0.0,0.0,0.0,0.0,0.0,0.0,0.0,0.0,0.0,0.0,0.0,0.0,0.0,0.0,0.0,0.0,0.0,0.0],[0.0,0.0,0.0,0.0,0.0,0.0,0.0,0.0,0.0,0.0,0.0,0.0,0.0,0.0,0.0,0.0,0.0,0.0,0.0,0.0,0.0,0.0,0.0,0.0,0.0,0.0,0.0,0.0,0.0,0.0,0.0,0.0,0.0,0.0,0.0,0.0,0.0,0.0,0.0,0.0,0.0,0.0,0.0,0.0,0.0,1.0,1.0,1.0,1.0,0.0,0.0,0.0,0.0,0.0,0.0,0.0,0.0,0.0,0.0,0.0,0.0,0.0,0.0,0.0,0.0,0.0,0.0,0.0,0.0,0.0,0.0,0.0,0.0,1.0,1.0,1.0,1.0,1.0,0.0,0.0,0.0,0.0,0.0,0.0,0.0,0.0,0.0,0.0,0.0,0.0,0.0,0.0,0.0,0.0,0.0,0.0,0.0,0.0,0.0,0.0,0.0,0.0,0.0,0.0,0.0,0.0,0.0,0.0,0.0,0.0,0.0,0.0,0.0,0.0,0.0,0.0,0.0,0.0,0.0,0.0,0.0,0.0,0.0,0.0,0.0,0.0,0.0,0.0,0.0,0.0,0.0,0.0,0.0,0.0,0.0,0.0,0.0,0.0,0.0,0.0,0.0,0.0,0.0,0.0,0.0,0.0,0.0,0.0,0.0,0.0,0.0,0.0,0.0,0.0,0.0,0.0,0.0,0.0,0.0,0.0,0.0,0.0,0.0,0.0,0.0,0.0,0.0,0.0,0.0,0.0,0.0,0.0,0.0,0.0,0.0,0.0,0.0,0.0,0.0,0.0,0.0,0.0,0.0,0.0,0.0,0.0,0.0,0.0,0.0,0.0,0.0,0.0,0.0,0.0,0.0,0.0,0.0,0.0,0.0,0.0,0.0,0.0,0.0,0.0,0.0,0.0,0.0,0.0,0.0,0.0,0.0,0.0,0.0,0.0,0.0,0.0,0.0,0.0,0.0,0.0,0.0,0.0,0.0,0.0,0.0,0.0,0.0,0.0,0.0,0.0,0.0,0.0,0.0,0.0,0.0,0.0,0.0,0.0,0.0,0.0,0.0,0.0,0.0,0.0,0.0,0.0,0.0,0.0,0.0,0.0,0.0,0.0,0.0,0.0,0.0,0.0,0.0,0.0,0.0,0.0,0.0,0.0,0.0,0.0,0.0,0.99,0.99,0.0,0.0,0.0,0.0,0.0,0.0,0.0,0.0,0.0,0.0,0.0,0.0,0.0,0.0,0.0],[0.0,0.0,0.0,0.0,0.0,0.0,0.0,0.0,0.0,0.0,0.0,0.0,0.0,0.0,0.0,0.0,0.0,0.0,0.0,0.0,0.0,0.0,0.0,0.0,0.0,0.0,0.0,0.0,0.0,0.0,0.0,0.0,0.0,0.0,0.0,0.0,0.0,0.0,0.0,0.0,0.0,0.0,0.0,1.0,1.0,1.0,0.14,0.0,0.0,0.0,0.0,0.0,0.0,0.0,0.0,0.0,0.0,0.0,0.0,0.0,0.0,0.0,0.0,0.0,0.0,0.0,0.0,0.0,0.0,0.0,0.0,0.0,0.0,0.0,1.0,1.0,1.0,1.0,1.0,0.0,0.0,0.0,0.0,0.0,0.0,0.0,0.0,0.0,0.0,0.0,0.0,0.0,0.0,0.0,0.0,0.0,0.0,0.0,0.0,0.0,0.0,0.0,0.0,0.0,0.0,0.0,0.0,0.0,0.0,0.0,0.0,0.0,0.0,0.0,0.0,0.0,0.0,0.0,0.0,0.0,0.0,0.0,0.0,0.0,0.0,0.0,0.0,0.0,0.0,0.0,0.0,0.0,0.0,0.0,0.0,0.0,0.0,0.0,0.0,0.0,0.0,0.0,0.0,0.0,0.0,0.0,0.0,0.0,0.0,0.0,0.0,0.0,0.0,0.0,0.0,0.0,0.0,0.0,0.0,0.0,0.0,0.0,0.0,0.0,0.0,0.0,0.0,0.0,0.0,0.0,0.0,0.0,0.0,0.0,0.0,0.0,0.0,0.0,0.0,0.0,0.0,0.0,0.0,0.0,0.0,0.0,0.0,0.0,0.0,0.0,0.0,0.0,0.0,0.0,0.0,0.0,0.0,0.0,0.0,0.0,0.0,0.0,0.0,0.0,0.0,0.0,0.0,0.0,0.0,0.0,0.0,0.0,0.0,0.0,0.0,0.0,0.0,0.0,0.0,0.0,0.0,0.0,0.0,0.0,0.0,0.0,0.0,0.0,0.0,0.0,0.0,0.0,0.0,0.0,0.0,0.0,0.0,0.0,0.0,0.0,0.0,0.0,0.0,0.0,0.0,0.0,0.0,0.0,0.0,0.0,0.0,0.0,0.0,0.0,0.0,0.0,0.0,0.0,0.0,0.0,0.0,0.0,0.0,0.0,0.0,0.0,0.0,0.0,0.0,0.0,0.0,0.0,0.0,0.0,0.0,0.0,0.0,0.0,0.0,0.0,0.0,0.0],[0.0,0.0,0.0,0.0,0.0,0.0,0.0,0.0,0.0,0.0,0.0,0.0,0.0,0.0,0.0,0.0,0.0,0.0,0.0,0.0,0.0,0.0,0.0,0.0,0.0,0.0,0.0,0.0,0.0,0.0,0.0,0.0,0.0,0.0,0.0,0.0,0.0,0.0,0.0,0.0,0.0,0.0,0.0,1.0,1.0,0.29,1.0,0.0,0.0,0.0,0.0,0.0,0.0,0.0,0.0,0.0,0.0,0.0,0.0,0.0,0.0,0.0,0.0,0.0,0.0,0.0,0.0,0.0,0.0,0.0,0.0,0.0,0.0,0.0,0.0,1.0,1.0,1.0,1.0,0.94,0.0,0.0,0.0,0.0,0.0,0.0,0.0,0.0,0.0,0.0,0.0,0.0,0.0,0.0,0.0,0.0,0.0,0.0,0.0,0.0,0.0,0.0,0.0,0.0,0.0,0.0,0.0,0.0,0.0,0.0,0.0,0.0,0.0,0.0,0.0,0.0,0.0,0.0,0.0,0.0,0.0,0.0,0.0,0.0,0.0,0.0,0.0,0.0,0.0,0.0,0.93,0.0,0.0,0.0,0.0,0.0,0.0,0.0,0.0,0.0,0.0,0.0,0.0,0.0,0.0,0.0,0.0,0.0,0.0,0.0,0.0,0.0,0.0,0.0,0.0,0.0,0.0,0.0,0.0,0.0,0.0,0.0,0.0,0.0,0.0,0.0,0.0,0.0,0.0,0.0,0.0,0.0,0.0,0.0,0.0,0.0,0.0,0.0,0.0,0.0,0.0,0.0,0.0,0.0,0.0,0.0,0.0,0.0,0.0,0.0,0.0,0.0,0.0,0.0,0.0,0.0,0.0,0.0,0.0,0.0,0.0,0.0,0.0,0.0,0.0,0.0,0.0,0.0,0.0,0.0,0.0,0.0,0.0,0.0,0.0,0.0,0.0,0.0,0.0,0.0,0.0,0.0,0.0,0.0,0.0,0.0,0.0,0.0,0.0,0.0,0.0,0.0,1.0,0.0,0.0,0.0,0.0,0.0,0.0,0.0,0.0,0.0,0.0,0.0,0.0,0.0,0.0,0.0,0.0,0.0,0.0,0.0,0.0,0.0,0.0,0.0,0.0,0.0,0.0,0.0,0.0,0.0,0.0,1.0,1.0,1.0,0.94,0.0,0.0,0.0,0.0,0.0,0.0,0.0,0.0,0.0,0.0,0.0,0.0,0.0,0.0,0.0],[0.0,0.0,0.0,0.0,0.0,0.0,0.0,0.0,0.0,0.0,0.0,0.0,0.0,0.0,0.0,0.0,0.0,0.0,0.0,0.0,0.0,0.0,0.0,0.0,0.0,0.0,0.0,0.0,0.0,0.0,0.0,0.0,0.0,0.0,0.0,0.0,0.0,0.0,0.0,0.0,0.0,0.0,1.0,1.0,0.48,0.0,0.0,0.0,0.0,0.0,0.0,0.0,0.0,0.0,0.0,0.0,0.0,0.0,0.0,0.0,0.0,0.0,0.0,0.0,0.0,0.0,0.0,0.0,0.0,0.0,0.0,0.0,0.0,0.0,0.0,0.0,1.0,1.0,1.0,1.0,1.0,0.0,0.0,0.0,0.0,0.0,0.0,0.0,0.0,0.0,0.0,0.0,0.0,0.0,0.0,0.0,0.0,0.0,0.0,0.0,0.0,0.0,0.0,0.0,0.0,0.0,0.0,0.0,0.0,0.0,0.0,0.0,0.0,0.0,0.0,0.0,0.0,0.0,0.0,0.0,0.0,0.0,0.0,0.0,0.0,0.0,0.0,0.0,0.0,0.0,0.0,0.0,0.0,0.0,0.0,0.0,0.0,0.0,0.0,0.0,0.0,0.0,0.0,0.0,0.0,0.0,0.0,0.0,0.0,0.0,0.0,0.0,0.0,0.0,0.0,0.0,0.0,0.0,0.0,0.0,0.0,0.0,0.0,0.0,0.0,0.0,0.0,0.0,0.0,0.0,0.0,0.0,0.0,0.0,0.0,0.0,0.0,0.0,0.0,0.0,0.0,0.0,0.0,0.0,0.0,0.0,0.0,0.0,0.0,0.0,0.0,0.0,0.0,0.0,0.0,0.0,0.0,0.0,0.0,0.0,0.0,0.0,0.0,0.0,0.0,0.0,0.0,0.0,0.0,0.0,0.0,0.0,0.0,0.0,0.0,0.0,0.0,0.0,0.0,0.0,0.0,0.0,0.0,0.0,0.0,0.0,0.0,0.0,0.0,0.0,0.0,0.0,0.0,0.0,0.0,0.0,0.0,0.0,0.0,0.0,0.0,0.0,0.0,0.0,0.0,0.0,0.0,0.0,0.0,0.0,0.0,0.0,0.0,0.0,0.0,0.0,0.0,0.0,0.0,0.0,0.0,0.0,0.0,1.0,0.0,0.0,0.0,0.0,0.0,0.0,0.0,0.0,0.0,0.0,0.0,0.0,0.0,0.0,0.0,0.0,0.0,0.0],[0.0,0.0,0.0,0.0,0.0,0.0,0.0,0.0,0.0,0.0,0.0,0.0,0.0,0.0,0.0,0.0,0.0,0.0,0.0,0.0,0.0,0.0,0.0,0.0,0.0,0.0,0.0,0.0,0.0,0.0,0.0,0.0,0.0,0.0,0.0,0.0,0.0,0.0,0.0,1.0,0.0,1.0,1.0,1.0,0.96,0.0,0.0,0.0,0.0,0.0,0.0,0.0,0.0,0.0,0.0,0.0,0.0,0.0,0.0,0.0,0.0,0.0,0.0,0.0,0.0,0.0,0.0,0.0,0.0,0.0,0.0,0.0,0.0,0.0,0.0,0.0,0.0,0.94,1.0,1.0,1.0,1.0,0.0,0.0,0.0,0.0,0.0,0.0,0.0,0.0,0.0,0.0,0.0,0.0,0.0,0.0,0.0,0.0,0.0,0.0,0.0,0.0,0.0,0.0,0.0,0.0,0.0,0.0,0.0,0.0,0.0,0.0,0.0,0.0,0.0,0.0,0.0,0.0,0.0,0.0,0.0,0.0,0.0,0.0,0.0,0.0,0.0,0.0,0.0,0.0,0.0,0.0,0.0,0.0,0.0,0.0,0.0,0.0,0.0,0.0,0.0,0.0,0.0,0.0,0.0,0.0,0.0,0.0,0.0,0.0,0.0,0.0,0.0,0.0,0.0,0.0,0.0,0.0,0.0,0.0,0.0,0.0,0.0,0.0,0.0,0.0,0.0,0.0,0.0,0.0,0.0,0.0,0.0,0.0,0.0,0.0,0.0,0.0,0.0,0.0,0.0,0.0,0.0,0.0,0.0,0.0,0.0,0.0,0.0,0.0,0.0,0.0,0.0,0.0,0.0,0.0,0.0,0.0,0.0,0.0,0.0,0.0,0.0,0.0,0.0,0.0,0.0,0.0,0.0,0.0,0.0,0.0,0.0,0.0,0.0,0.0,0.0,0.0,0.0,0.0,0.0,0.0,0.0,0.0,0.0,0.0,0.0,0.0,0.0,0.0,0.0,0.0,1.0,0.0,1.0,0.0,0.0,0.0,0.0,0.0,0.0,0.0,0.0,0.0,0.0,0.0,0.0,0.0,0.0,0.0,0.0,0.0,0.0,0.0,0.0,0.0,0.0,0.0,0.0,0.0,0.0,1.0,1.0,1.0,0.0,0.0,0.0,0.0,0.0,0.0,0.0,0.0,0.0,0.0,0.0,0.0,0.0,0.0,0.0,0.0,0.0,0.0],[0.0,0.0,0.0,0.0,0.0,0.0,0.0,0.0,0.0,0.0,0.0,0.0,0.0,0.0,0.0,0.0,0.0,0.0,0.0,0.0,0.0,0.0,0.0,0.0,0.0,0.0,0.0,0.0,0.0,0.0,0.0,0.0,0.0,0.0,0.0,0.0,0.0,0.0,0.0,0.0,0.0,0.0,0.0,0.0,0.0,0.0,0.0,0.0,0.0,0.0,0.0,0.0,0.0,0.0,0.0,0.0,0.0,0.0,0.0,0.0,0.0,0.0,0.0,0.0,0.0,0.0,0.0,0.0,0.0,0.0,0.0,0.0,0.0,0.0,0.0,0.0,0.0,0.0,1.0,1.0,1.0,1.0,1.0,0.0,0.0,0.0,0.0,0.0,0.0,0.0,0.0,0.0,0.0,0.0,0.0,0.0,0.0,0.0,0.0,0.0,0.0,0.0,0.0,0.0,0.0,0.0,0.0,0.0,0.0,0.0,0.0,0.0,0.0,0.0,0.0,0.0,0.0,0.0,1.0,0.0,0.0,0.0,0.0,0.0,0.0,0.0,0.0,1.0,1.0,1.0,0.0,0.0,0.0,0.0,0.0,0.0,0.0,0.0,0.0,0.0,0.0,0.0,0.0,0.0,0.0,0.0,0.0,0.0,0.0,0.0,0.0,0.0,0.0,0.0,0.0,0.0,0.0,0.0,0.0,0.0,0.0,0.0,0.0,0.0,0.0,0.0,0.0,0.0,0.0,0.0,0.0,0.0,0.0,0.0,0.0,0.0,0.0,0.0,0.0,0.0,0.0,0.0,0.0,0.0,0.0,0.0,0.0,0.0,0.0,0.0,0.0,0.0,0.0,0.0,0.0,0.0,0.0,0.0,0.0,0.0,0.0,0.0,0.0,0.0,0.0,0.0,0.0,0.0,0.0,0.0,0.0,0.0,0.0,0.0,0.0,0.0,0.0,0.0,0.0,0.0,0.0,0.0,0.0,0.0,0.0,0.0,0.0,0.0,0.0,0.0,0.0,0.0,0.0,0.0,0.0,0.0,0.0,0.0,0.0,0.0,0.0,0.0,0.0,0.0,0.0,0.0,0.0,0.0,0.0,0.0,0.0,0.0,0.0,0.0,0.0,0.0,0.0,0.0,0.0,0.0,0.0,1.0,1.0,1.0,0.01,0.0,0.0,0.0,0.0,0.0,0.0,0.0,0.0,0.0,0.0,0.0,0.0,0.0,0.0,0.0,0.0,0.0],[0.0,0.0,0.0,0.0,0.0,0.0,0.0,0.0,0.0,0.0,0.0,0.0,0.0,0.0,0.0,0.0,0.0,0.0,0.0,0.0,0.0,0.0,0.0,0.0,0.0,0.0,0.0,0.0,0.0,0.0,0.0,0.0,0.0,0.0,0.0,0.0,0.0,0.0,0.0,0.0,0.0,0.0,0.0,0.0,0.0,0.0,0.0,0.0,0.0,0.0,0.0,0.0,0.0,0.0,0.0,0.0,0.0,0.0,0.0,0.0,0.0,0.0,0.0,0.0,0.0,0.0,0.0,0.0,0.0,0.0,0.0,0.0,0.0,0.0,0.0,0.0,0.0,0.0,0.0,1.0,1.0,1.0,1.0,1.0,0.0,0.0,0.0,0.0,0.0,0.0,0.0,0.0,0.0,0.0,0.0,0.0,0.0,0.0,0.0,0.0,0.0,0.0,0.0,0.0,0.0,0.0,0.0,0.0,0.0,0.0,0.0,0.0,0.0,0.0,0.0,0.0,0.0,0.0,0.0,0.0,0.0,0.0,0.0,0.0,0.0,0.0,0.0,0.98,0.0,0.0,0.0,0.0,0.0,0.0,0.0,0.0,0.0,0.0,0.0,0.0,0.0,0.0,0.0,0.0,0.0,0.0,0.0,0.0,0.0,0.0,0.0,0.0,0.0,0.0,0.0,0.0,0.0,0.0,0.0,0.0,0.0,0.0,0.0,0.0,0.0,0.0,0.0,0.0,0.0,0.0,0.0,0.0,0.0,0.0,0.0,0.0,0.0,0.0,0.0,0.0,0.0,0.0,0.0,0.0,0.0,0.0,0.0,0.0,0.0,0.0,0.0,0.0,0.0,0.0,0.0,0.0,0.0,0.0,0.0,0.0,0.0,0.0,0.0,0.0,0.0,0.0,0.0,0.0,0.0,0.0,0.0,0.0,0.0,0.0,0.0,0.0,0.0,0.0,0.0,0.0,0.0,0.0,0.0,0.0,0.0,0.0,0.0,0.0,0.0,0.0,0.0,0.0,0.0,0.0,0.0,0.01,0.0,0.0,0.0,0.0,0.0,0.0,0.0,0.0,0.0,0.0,0.0,0.0,0.0,0.0,0.0,0.0,0.0,0.0,0.0,0.0,0.0,0.0,0.0,1.0,1.0,1.0,0.0,0.0,0.0,0.0,0.0,0.0,0.0,0.0,0.0,0.0,0.0,0.0,0.0,0.0,0.0,0.0,0.0,0.0,0.0,0.0],[0.0,0.0,0.0,0.0,0.0,0.0,0.0,0.0,0.0,0.0,0.0,0.0,0.0,0.0,0.0,0.0,0.0,0.0,0.0,0.0,0.0,0.0,0.0,0.0,0.0,0.0,0.0,0.0,0.0,0.0,0.0,0.0,0.0,0.0,0.0,0.0,0.0,0.0,0.0,0.0,0.0,0.0,0.0,0.0,0.0,0.0,0.0,0.0,0.0,0.0,0.0,0.0,0.0,0.0,0.0,0.0,0.0,0.0,0.0,0.0,0.0,0.0,0.0,0.0,0.0,0.0,0.0,0.0,0.0,0.0,0.0,0.0,0.0,0.0,0.0,0.0,0.0,0.0,0.0,0.0,1.0,1.0,1.0,1.0,0.92,0.0,0.0,0.0,0.0,0.0,0.0,0.0,0.0,0.0,0.0,0.0,0.0,0.0,0.0,0.0,0.0,0.0,0.0,0.0,0.0,0.0,0.0,0.0,0.0,0.0,0.0,1.0,0.0,0.0,1.0,1.0,0.0,0.0,1.0,0.0,0.0,0.0,0.0,0.0,0.0,0.0,0.0,0.0,0.0,0.0,0.0,0.0,0.0,0.0,0.0,0.0,0.0,0.0,0.0,0.0,0.0,0.0,0.0,0.0,0.0,0.0,0.0,0.0,0.0,0.0,0.0,0.0,0.0,0.0,0.0,0.0,0.0,0.0,0.0,0.0,0.0,0.0,0.0,0.0,0.0,0.0,0.0,0.0,0.0,0.0,0.0,0.0,0.0,0.0,0.0,0.0,0.0,0.0,0.0,0.0,0.0,0.0,0.0,0.0,0.0,0.0,0.0,0.0,0.0,0.0,0.0,0.0,0.0,0.0,0.0,0.0,0.0,0.0,0.0,0.0,0.0,0.0,0.0,0.0,0.0,0.0,0.0,0.0,0.0,0.0,0.0,0.0,0.0,0.0,0.0,0.0,0.0,0.0,0.0,0.0,0.0,0.0,0.0,0.0,0.0,0.0,0.0,0.0,0.0,0.0,0.0,0.0,0.0,0.0,0.0,0.0,0.0,0.0,0.0,0.0,0.0,0.0,0.0,0.0,0.0,0.0,0.0,0.0,0.0,0.0,0.0,0.0,0.0,0.0,0.0,0.0,0.0,0.0,0.0,1.0,1.0,0.98,1.0,0.0,0.0,0.0,0.0,0.0,0.0,0.0,0.0,0.0,0.0,0.0,0.0,0.0,0.0,0.0,0.0,0.0,0.0,0.0],[0.0,0.0,0.0,0.0,0.0,0.0,0.0,0.0,0.0,0.0,0.0,0.0,0.0,0.0,0.0,0.0,0.0,0.0,0.0,0.0,0.0,0.0,0.0,0.0,0.0,0.0,0.0,0.0,0.0,0.0,0.0,0.0,0.0,0.0,0.0,0.0,0.0,0.0,0.0,0.0,0.0,0.0,0.0,0.0,0.0,0.0,0.0,0.0,0.0,0.0,0.0,0.0,0.0,0.0,0.0,0.0,0.0,0.0,0.0,0.0,0.0,0.0,0.0,0.0,0.0,0.0,0.0,0.0,0.0,0.0,0.0,0.0,0.0,0.0,0.0,0.0,0.0,0.0,0.0,0.0,0.0,1.0,1.0,1.0,1.0,1.0,0.0,0.0,0.0,0.0,0.0,0.0,0.0,0.0,0.0,0.0,0.0,0.0,0.0,0.0,0.0,0.0,0.0,0.0,0.0,0.0,0.0,0.0,0.0,0.0,0.0,0.99,0.0,0.0,0.0,0.0,0.0,0.0,0.0,0.0,0.0,0.0,0.0,0.0,0.0,0.0,0.0,0.0,0.0,0.0,0.0,0.0,0.0,0.0,0.0,0.0,0.0,0.0,0.0,0.0,0.0,0.0,0.0,0.0,0.0,0.0,0.0,0.0,0.0,0.0,0.0,0.0,0.0,0.0,0.0,0.0,0.0,0.0,0.0,0.0,0.0,0.0,0.0,0.0,0.0,0.0,0.0,0.0,0.0,0.0,0.0,0.0,0.0,0.0,0.0,0.0,0.0,0.0,0.0,0.0,0.0,0.0,0.0,0.0,0.0,0.0,0.0,0.0,0.0,0.0,0.0,0.0,0.0,0.0,0.0,0.0,0.0,0.0,0.0,0.0,0.0,0.0,0.0,0.0,0.0,0.0,0.0,0.0,0.0,0.0,0.0,0.0,0.0,0.0,0.0,0.0,0.0,0.0,0.0,0.0,0.0,0.0,0.0,0.0,0.0,0.0,0.0,0.0,0.0,0.0,0.0,0.0,0.0,0.0,0.0,0.0,0.0,0.0,0.0,0.0,0.0,0.0,0.0,0.0,0.0,0.0,0.0,0.0,0.0,0.0,0.0,0.0,0.0,0.0,0.0,0.0,0.0,1.0,1.0,1.0,1.0,0.0,0.0,0.0,0.0,0.0,0.0,0.0,0.0,0.0,0.0,0.0,0.0,0.0,0.0,0.0,0.0,0.0,0.0,0.0,0.0,0.0],[0.0,0.0,0.0,0.0,0.0,0.0,0.0,0.0,0.0,0.0,0.0,0.0,0.0,0.0,0.0,0.0,0.0,0.0,0.0,0.0,0.0,0.0,0.0,0.0,0.0,0.0,0.0,0.0,0.0,0.0,0.0,0.0,0.0,0.0,0.0,0.0,0.0,0.0,0.0,0.0,0.0,0.0,0.0,0.0,0.0,0.0,0.0,0.0,0.0,0.0,0.0,0.0,0.0,0.0,0.0,0.0,0.0,0.0,0.0,0.0,0.0,0.0,0.0,0.0,0.0,0.0,0.0,0.0,0.0,0.0,0.0,0.0,0.0,0.0,0.0,0.0,0.0,0.0,0.0,0.0,0.0,0.0,0.92,1.0,1.0,1.0,0.99,0.0,0.0,0.0,0.0,0.0,0.0,0.0,0.0,0.0,0.0,0.0,0.0,0.0,0.0,0.0,0.0,0.0,0.0,0.0,0.0,1.0,0.0,0.0,1.0,1.0,0.0,0.0,1.0,0.0,0.0,0.0,0.0,0.0,0.0,0.0,0.0,0.0,0.0,0.0,0.0,0.0,0.0,0.0,0.0,0.0,0.0,0.0,0.0,0.0,0.0,0.0,0.0,0.0,0.0,0.0,0.0,0.0,0.0,0.0,0.0,0.0,0.0,0.0,0.0,0.0,0.0,0.0,0.0,0.0,0.0,0.0,0.0,0.0,0.0,0.0,0.0,0.0,0.0,0.0,0.0,0.0,0.0,0.0,0.0,0.0,0.0,0.0,0.0,0.0,0.0,0.0,0.0,0.0,0.0,0.0,0.0,0.0,0.0,0.0,0.0,0.0,0.0,0.0,0.0,0.0,0.0,0.0,0.0,0.0,0.0,0.0,0.0,0.0,0.0,0.0,0.0,0.0,0.0,0.0,0.0,0.0,0.0,0.0,0.0,0.0,0.0,0.0,0.0,0.0,0.0,0.0,0.0,0.0,0.0,0.0,0.0,0.0,0.0,0.0,0.0,0.0,0.0,0.0,0.0,0.0,0.0,0.0,0.0,0.0,0.0,0.0,0.0,0.0,0.0,0.0,0.0,0.0,0.0,0.0,0.0,0.0,0.0,0.0,0.0,0.0,0.0,0.0,0.0,0.0,0.0,0.75,1.0,0.64,0.0,0.0,0.0,0.0,0.0,0.0,0.0,0.0,0.0,0.0,0.0,0.0,0.0,0.0,0.0,0.0,0.0,0.0,0.0,0.0,0.0,0.0],[0.0,0.0,0.0,0.0,0.0,0.0,0.0,0.0,0.0,0.0,0.0,0.0,0.0,0.0,0.0,0.0,0.0,0.0,0.0,0.0,0.0,0.0,0.0,0.0,0.0,0.0,0.0,0.0,0.0,0.0,0.0,0.0,0.0,0.0,0.0,0.0,0.0,0.0,0.0,0.0,0.0,0.0,0.0,0.0,0.0,0.0,0.0,0.0,0.0,0.0,0.0,0.0,0.0,0.0,0.0,0.0,0.0,0.0,0.0,0.0,0.0,0.0,0.0,0.0,0.0,0.0,0.0,0.0,0.0,0.0,0.0,0.0,0.0,0.0,0.0,0.0,0.0,0.0,0.0,0.0,0.0,0.0,0.0,1.0,1.0,1.0,1.0,1.0,0.0,0.0,0.0,0.0,0.0,0.0,0.0,0.0,0.0,0.0,0.0,0.0,0.0,0.0,0.0,0.0,0.0,0.0,0.0,0.27,0.0,0.0,0.0,0.0,0.0,0.0,0.0,0.0,0.0,0.0,0.0,0.0,0.0,0.0,0.0,0.0,0.0,0.0,0.0,0.0,0.0,0.0,0.0,0.0,0.0,0.0,0.0,0.0,0.0,0.0,0.0,0.0,0.0,0.0,0.0,0.0,0.0,0.0,0.0,0.0,0.0,0.0,0.0,0.0,0.0,0.0,0.0,0.0,0.0,0.0,0.0,0.0,0.0,0.0,0.0,0.0,0.0,0.0,0.0,0.0,0.0,0.0,0.0,0.0,0.0,0.0,0.0,0.0,0.0,0.0,0.0,0.0,0.0,0.0,0.0,0.0,0.0,0.0,0.0,0.0,0.0,0.0,0.0,0.0,0.0,0.0,0.0,0.0,0.0,0.0,0.0,0.0,0.0,0.0,0.0,0.0,0.0,0.0,0.0,0.0,0.0,0.0,0.0,0.0,0.0,0.0,0.0,0.0,0.0,0.0,0.0,0.0,0.0,0.0,0.0,0.0,0.0,0.0,0.0,0.0,0.0,0.0,0.0,0.0,0.0,0.0,0.0,0.0,0.0,0.0,0.0,0.0,0.0,0.0,0.0,0.0,0.0,0.0,0.0,0.0,0.0,0.0,0.0,0.0,0.0,0.0,0.0,1.0,1.0,1.0,1.0,0.0,0.0,0.0,0.0,0.0,0.0,0.0,0.0,0.0,0.0,0.0,0.0,0.0,0.0,0.0,0.0,0.0,0.0,0.0,0.0,0.0,0.0,0.0],[0.0,0.0,0.0,0.0,0.0,0.0,0.0,0.0,0.0,0.0,0.0,0.0,0.0,0.0,0.0,0.0,0.0,0.0,0.0,0.0,0.0,0.0,0.0,0.0,0.0,0.0,0.0,0.0,0.0,0.0,0.0,0.0,0.0,0.0,0.0,0.0,0.0,0.0,0.0,0.0,0.0,0.0,0.0,0.0,0.0,0.0,0.0,0.0,0.0,0.0,0.0,0.0,0.0,0.0,0.0,0.0,0.0,0.0,0.0,0.0,0.0,0.0,0.0,0.0,0.0,0.0,0.0,0.0,0.0,0.0,0.0,0.0,0.0,0.0,0.0,0.0,0.0,0.0,0.0,0.0,0.0,0.0,0.0,0.0,0.99,1.0,1.0,1.0,1.0,0.0,0.0,0.0,0.0,0.0,0.0,0.0,0.0,0.0,0.0,0.0,0.0,0.0,0.0,1.0,0.0,0.0,0.05,1.0,0.0,0.0,0.0,0.0,0.0,0.0,0.0,0.0,0.0,0.0,0.0,0.0,0.0,0.0,0.0,0.0,0.0,0.0,0.0,0.0,0.0,0.0,0.0,0.0,0.0,0.0,0.0,0.0,0.0,0.0,0.0,0.0,0.0,0.0,0.0,0.0,0.0,0.0,0.0,0.0,0.0,0.0,0.0,0.0,0.0,0.0,0.0,0.0,0.0,0.0,0.0,0.0,0.0,0.0,0.0,0.0,0.0,0.0,0.0,0.0,0.0,0.0,0.0,0.0,0.0,0.0,0.0,0.0,0.0,0.0,0.0,0.0,0.0,0.0,0.0,0.0,0.0,0.0,0.0,0.0,0.0,0.0,0.0,0.0,0.0,0.0,0.0,0.0,0.0,0.0,0.0,0.0,0.0,0.0,0.0,0.0,0.0,0.0,0.0,0.0,0.0,0.0,0.0,0.0,0.0,0.0,0.0,0.0,0.0,0.0,0.0,0.0,0.0,0.0,0.0,0.0,0.0,0.0,0.0,0.0,0.0,0.0,0.0,0.0,0.0,0.0,0.0,0.0,0.0,0.0,0.0,0.0,0.0,0.0,0.0,0.0,0.0,0.0,0.0,0.0,0.0,0.0,0.0,0.0,0.0,0.0,0.0,0.98,1.0,0.0,0.01,0.0,0.0,0.0,0.0,0.0,0.0,0.0,0.0,0.0,0.0,0.0,0.0,0.0,0.0,0.0,0.0,0.0,0.0,0.0,0.0,0.0,0.0,0.0],[0.0,0.0,0.0,0.0,0.0,0.0,0.0,0.0,0.0,0.0,0.0,0.0,0.0,0.0,0.0,0.0,0.0,0.0,0.0,0.0,0.0,0.0,0.0,0.0,0.0,0.0,0.0,0.0,0.0,0.0,0.0,0.0,0.0,0.0,0.0,0.0,0.0,0.0,0.0,0.0,0.0,0.0,0.0,0.0,0.0,0.0,0.0,0.0,0.0,0.0,0.0,0.0,0.0,0.0,0.0,0.0,0.0,0.0,0.0,0.0,0.0,0.0,0.0,0.0,0.0,0.0,0.0,0.0,0.0,0.0,0.0,0.0,0.0,0.0,0.0,0.0,0.0,0.0,0.0,0.0,0.0,0.0,0.0,0.0,0.0,1.0,1.0,1.0,1.0,0.14,0.0,0.0,0.0,0.0,0.0,0.0,0.0,0.0,0.0,0.0,0.0,0.0,0.0,0.0,0.0,0.0,0.0,0.0,0.0,0.0,0.0,0.0,0.0,0.0,0.0,0.0,0.0,0.0,0.0,0.0,0.0,0.0,0.0,0.0,0.0,0.0,0.0,0.0,0.0,0.0,0.0,0.0,0.0,0.0,0.0,0.0,0.0,0.0,0.0,0.0,0.0,0.0,0.0,0.0,0.0,0.0,0.0,0.0,0.0,0.0,0.0,0.0,0.0,0.0,0.0,0.0,0.0,0.0,0.0,0.0,0.0,0.0,0.0,0.0,0.0,0.0,0.0,0.0,0.0,0.0,0.0,0.0,0.0,0.0,0.0,0.0,0.0,0.0,0.0,0.0,0.0,0.0,0.0,0.0,0.0,0.0,0.0,0.0,0.0,0.0,0.0,0.0,0.0,0.0,0.0,0.0,0.0,0.0,0.0,0.0,0.0,0.0,0.0,0.0,0.0,0.0,0.0,0.0,0.0,0.0,0.0,0.0,0.0,0.0,0.0,0.0,0.0,0.0,0.0,0.0,0.0,0.0,0.0,0.0,0.0,0.0,0.0,0.0,0.0,0.0,0.0,0.0,0.0,0.0,0.0,0.0,0.0,0.0,0.0,0.0,0.0,0.0,0.0,0.0,0.0,0.02,0.0,0.0,0.96,0.0,0.0,0.0,0.0,1.0,1.0,1.0,0.99,0.0,0.0,0.0,0.0,0.0,0.0,0.0,0.0,0.0,0.0,0.0,0.0,0.0,0.0,0.0,0.0,0.0,0.0,0.0,0.0,0.0,0.0,0.0,0.0,0.0],[0.0,0.0,0.0,0.0,0.0,0.0,0.0,0.0,0.0,0.0,0.0,0.0,0.0,0.0,0.0,0.0,0.0,0.0,0.0,0.0,0.0,0.0,0.0,0.0,0.0,0.0,0.0,0.0,0.0,0.0,0.0,0.0,0.0,0.0,0.0,0.0,0.0,0.0,0.0,0.0,0.0,0.0,0.0,0.0,0.0,0.0,0.0,0.0,0.0,0.0,0.0,0.0,0.0,0.0,0.0,0.0,0.0,0.0,0.0,0.0,0.0,0.0,0.0,0.0,0.0,0.0,0.0,0.0,0.0,0.0,0.0,0.0,0.0,0.0,0.0,0.0,0.0,0.0,0.0,0.0,0.0,0.0,0.0,0.0,0.0,0.0,1.0,1.0,1.0,1.0,0.96,0.0,1.0,1.0,0.0,0.0,0.0,0.0,0.0,0.85,0.03,0.0,0.0,0.99,0.0,0.0,0.0,0.0,0.0,0.0,0.0,0.0,0.0,0.0,0.0,0.0,0.0,0.0,0.0,0.0,0.0,0.0,0.0,0.0,0.0,0.0,0.0,0.0,0.0,0.0,0.0,0.0,0.0,0.0,0.0,0.0,0.0,0.0,0.0,0.0,0.0,0.0,0.0,0.0,0.0,0.0,0.0,0.0,0.0,0.0,0.0,0.0,0.0,0.0,0.0,0.0,0.0,0.0,0.0,0.0,0.0,0.0,0.0,0.0,0.0,0.0,0.0,0.0,0.0,0.0,0.0,0.0,0.0,0.0,0.0,0.0,0.0,0.0,0.0,0.0,0.0,0.0,0.0,0.0,0.0,0.0,0.0,0.0,0.0,0.0,0.0,0.0,0.0,0.0,0.0,0.0,0.0,0.0,0.0,0.0,0.0,0.0,0.0,0.0,0.0,0.0,0.0,0.0,0.0,0.0,0.0,0.0,0.0,0.0,0.0,0.0,0.0,0.0,0.0,0.0,0.0,0.0,0.0,0.0,0.0,0.0,0.0,0.0,0.0,0.0,0.0,0.0,0.0,0.0,0.0,0.0,0.0,0.0,0.0,0.0,0.0,0.0,0.0,0.0,0.0,0.0,0.0,0.0,0.0,0.0,0.0,0.0,0.0,1.0,1.0,0.02,1.0,0.0,0.0,0.0,0.0,0.0,0.0,0.0,0.0,0.0,0.0,0.0,0.0,0.0,0.0,0.0,0.0,0.0,0.0,0.0,0.0,0.0,0.0,0.0,0.0,0.0],[0.0,0.0,0.01,0.01,0.0,0.0,0.0,0.0,0.0,0.0,0.0,0.0,0.0,0.0,0.0,0.0,0.0,0.0,0.0,0.0,0.0,0.0,0.0,0.0,0.0,0.0,0.0,0.0,0.0,0.0,0.0,0.0,0.0,0.0,0.0,0.0,0.0,0.0,0.0,0.0,0.0,0.0,0.0,0.0,0.0,0.0,0.0,0.0,0.0,0.0,0.0,0.0,0.0,0.0,0.0,0.0,0.0,0.0,0.0,0.0,0.0,0.0,0.0,0.0,0.0,0.0,0.0,0.0,0.0,0.0,0.0,0.0,0.0,0.0,0.0,0.0,0.0,0.0,0.0,0.0,0.0,0.0,0.0,0.0,0.0,0.0,0.0,0.14,1.0,1.0,1.0,1.0,1.0,0.99,0.0,0.0,0.0,0.0,0.0,0.0,0.0,0.0,0.0,0.0,0.0,0.0,0.0,0.0,0.0,0.0,0.0,0.0,0.0,0.0,0.0,0.0,0.0,0.0,0.0,0.0,0.0,0.0,0.0,0.0,0.0,0.0,0.0,0.0,0.0,0.0,0.0,0.0,0.0,0.0,0.0,0.0,0.0,0.0,0.0,0.0,0.0,0.0,0.0,0.0,0.0,0.0,0.0,0.0,0.0,0.0,0.0,0.0,0.0,0.0,0.0,0.0,0.0,0.0,0.0,0.0,0.0,0.0,0.0,0.0,0.0,0.0,0.0,0.0,0.0,0.0,0.0,0.0,0.0,0.0,0.0,0.0,0.0,0.0,0.0,0.0,0.0,0.0,0.0,0.0,0.0,0.0,0.0,0.0,0.0,0.0,0.0,0.0,0.0,0.0,0.0,0.0,0.0,0.0,0.0,0.0,0.0,0.0,0.0,0.0,0.0,0.0,0.0,0.0,0.0,0.0,0.0,0.0,0.0,0.0,0.0,0.0,0.0,0.0,0.0,0.0,0.0,0.0,0.0,0.0,0.0,0.0,0.0,0.0,0.0,0.0,0.0,0.0,0.0,0.0,0.0,0.0,0.0,0.0,0.0,0.0,0.0,0.0,0.0,0.0,0.0,0.0,0.0,0.0,0.0,0.0,0.0,0.04,1.0,1.0,1.0,0.0,0.0,0.0,0.0,0.0,0.0,0.0,0.0,0.0,0.0,0.0,0.0,0.0,0.0,0.0,0.0,0.0,0.0,0.0,0.0,0.0,0.0,0.0,0.0,0.0,0.0,0.0],[0.0,0.0,0.0,0.0,0.0,0.0,0.0,0.0,0.0,0.0,0.0,0.0,0.0,0.0,0.0,0.0,0.0,0.0,0.0,0.0,0.0,0.0,0.0,0.0,0.0,0.0,0.0,0.0,0.0,0.0,0.0,0.0,0.0,0.0,0.0,0.0,0.0,0.0,0.0,0.0,0.0,0.0,0.0,0.0,0.0,0.0,0.0,0.0,0.0,0.0,0.0,0.0,0.0,0.0,0.0,0.0,0.0,0.0,0.0,0.0,0.0,0.0,0.0,0.0,0.0,0.0,0.0,0.0,0.0,0.0,0.0,0.0,0.0,0.0,0.0,0.0,0.0,0.0,0.0,0.0,0.0,0.0,0.0,0.0,0.0,0.0,0.0,0.0,0.96,1.0,1.0,1.0,1.0,1.0,1.0,0.0,0.0,0.0,0.0,0.0,0.0,0.0,0.0,0.0,0.0,0.0,0.0,0.0,0.0,0.0,0.0,0.0,0.0,0.0,0.0,0.0,0.0,0.0,0.0,0.0,0.0,0.0,0.0,0.0,0.0,0.0,0.0,0.0,0.0,0.0,0.0,0.0,0.0,0.0,0.0,0.0,0.0,0.0,0.0,0.0,0.0,0.0,0.0,0.0,0.0,0.0,0.0,0.0,0.0,0.0,0.0,0.0,0.0,0.0,0.0,0.0,0.0,0.0,0.0,0.0,0.0,0.0,0.0,0.0,0.0,0.0,0.0,0.0,0.0,0.0,0.0,0.0,0.0,0.0,0.0,0.0,0.0,0.0,0.0,0.0,0.0,0.0,0.0,0.0,0.0,0.0,0.0,0.0,0.0,0.0,0.0,0.0,0.0,0.0,0.0,0.0,0.0,0.0,0.0,0.0,0.0,0.0,0.0,0.0,0.0,0.0,0.0,0.0,0.0,0.0,0.0,0.0,0.0,0.0,0.0,0.0,0.0,0.0,0.0,0.0,0.0,0.0,0.0,0.0,0.0,0.0,0.0,0.0,0.0,0.0,0.0,0.0,0.0,0.0,0.0,0.0,0.0,0.0,0.0,0.0,0.0,0.0,0.0,0.89,0.0,0.0,0.0,0.0,0.0,0.0,0.0,0.0,1.0,1.0,1.0,0.0,0.0,0.0,0.0,0.0,0.0,0.0,0.0,0.0,0.0,0.0,0.0,0.0,0.0,0.0,0.0,0.0,0.0,0.0,0.0,0.0,0.0,0.0,0.0,0.0,0.0,0.0],[0.0,0.0,0.0,0.01,0.0,0.0,0.0,0.0,0.0,0.0,0.0,0.0,0.0,0.0,0.0,0.0,0.0,0.0,0.0,0.0,0.0,0.0,0.0,0.0,0.0,0.0,0.0,0.0,0.0,0.0,0.0,0.0,0.0,0.0,0.0,0.0,0.0,0.0,0.0,0.0,0.0,0.0,0.0,0.0,0.0,0.0,0.0,0.0,0.0,0.0,0.0,0.0,0.0,0.0,0.0,0.0,0.0,0.0,0.0,0.0,0.0,0.0,0.0,0.0,0.0,0.0,0.0,0.0,0.0,0.0,0.0,0.0,0.0,0.0,0.0,0.0,0.0,0.0,0.0,0.0,0.0,0.0,0.0,0.0,0.0,0.0,0.0,0.0,0.0,1.0,1.0,1.0,1.0,1.0,1.0,1.0,0.0,0.0,0.0,0.0,0.0,0.0,0.0,0.0,0.0,0.0,0.0,0.0,0.0,0.0,0.0,0.0,0.0,0.0,0.0,0.0,0.0,0.0,0.0,0.0,0.0,0.0,0.0,0.0,0.0,0.0,0.0,0.0,0.0,0.0,0.0,0.0,0.0,0.0,0.0,0.0,0.0,0.0,0.0,0.0,0.0,0.0,0.0,0.0,0.0,0.0,0.0,0.0,0.0,0.0,0.0,0.0,0.0,0.0,0.0,0.0,0.0,0.0,0.0,0.0,0.0,0.0,0.0,0.0,0.0,0.0,0.0,0.0,0.0,0.0,0.0,0.0,0.0,0.0,0.0,0.0,0.0,0.0,0.0,0.0,0.0,0.0,0.0,0.0,0.0,0.0,0.0,0.0,0.0,0.0,0.0,0.0,0.0,0.0,0.0,0.0,0.0,0.0,0.0,0.0,0.0,0.0,0.0,0.0,0.0,0.0,0.0,0.0,0.0,0.0,0.0,0.0,0.0,0.0,0.0,0.0,0.0,0.0,0.0,0.0,0.0,0.0,0.0,0.0,0.0,0.0,0.0,0.0,0.0,0.0,0.0,0.0,0.0,0.0,0.0,0.0,0.0,0.0,0.0,0.0,0.0,0.0,0.0,0.0,0.0,0.0,0.0,0.0,0.0,0.0,0.0,0.0,0.99,0.0,0.0,0.0,0.0,0.0,0.0,0.0,0.0,0.0,0.0,0.0,0.0,0.0,0.0,0.0,0.0,0.0,0.0,0.0,0.0,0.0,0.0,0.0,0.0,0.0,0.0,0.0,0.0,0.0],[0.0,0.0,0.01,0.02,0.0,0.0,0.0,0.0,0.01,0.0,0.0,0.0,0.01,0.0,0.0,0.0,0.0,0.0,0.0,0.0,0.0,0.0,0.0,0.0,0.0,0.0,0.0,0.0,0.0,0.0,0.0,0.0,0.0,0.0,0.0,0.0,0.0,0.0,0.0,0.0,0.0,0.0,0.0,0.0,0.0,0.0,0.0,0.0,0.0,0.0,0.0,0.0,0.0,0.0,0.0,0.0,0.0,0.0,0.0,0.0,0.0,0.0,0.0,0.0,0.0,0.0,0.0,0.0,0.0,0.0,0.0,0.0,0.0,0.0,0.0,0.0,0.0,0.0,0.0,0.0,0.0,0.0,0.0,0.0,0.0,0.0,0.0,0.0,1.0,1.0,1.0,1.0,1.0,1.0,1.0,1.0,1.0,0.0,0.04,1.0,0.01,0.0,0.01,0.0,0.0,0.0,0.0,0.0,0.0,0.0,0.0,0.0,0.0,0.0,0.0,0.0,0.0,0.0,0.0,0.0,0.0,0.0,0.0,0.0,0.0,0.0,0.0,0.0,0.0,0.0,0.0,0.0,0.0,0.0,0.0,0.0,0.0,0.0,0.0,0.0,0.0,0.0,0.0,0.0,0.0,0.0,0.0,0.0,0.0,0.0,0.0,0.0,0.0,0.0,0.0,0.0,0.0,0.0,0.0,0.0,0.0,0.0,0.0,0.0,0.0,0.0,0.0,0.0,0.0,0.0,0.0,0.0,0.0,0.0,0.0,0.0,0.0,0.0,0.0,0.0,0.0,0.0,0.0,0.0,0.0,0.0,0.0,0.0,0.0,0.0,0.0,0.0,0.0,0.0,0.0,0.0,0.0,0.0,0.0,0.0,0.0,0.0,0.0,0.0,0.0,0.0,0.0,0.0,0.0,0.0,0.0,0.0,0.0,0.0,0.0,0.0,0.0,0.0,0.0,0.0,0.0,0.0,0.0,0.0,0.0,0.0,0.0,0.0,0.0,0.0,0.0,0.0,0.0,0.0,0.0,0.0,0.0,0.0,0.0,0.0,0.0,0.0,0.0,0.0,0.0,0.0,0.0,0.0,0.0,0.0,0.0,0.0,0.0,0.0,0.0,0.0,0.0,0.0,0.0,0.0,0.0,0.0,0.0,0.0,0.0,0.0,0.0,0.0,0.0,0.0,0.0,0.0,0.0,0.0,0.0,0.0,0.0,0.0,0.0,0.0,0.0,0.0],[0.0,0.0,0.0,0.0,0.0,0.0,0.0,0.0,0.0,0.0,0.0,0.0,0.0,0.0,0.0,0.0,0.0,0.0,0.0,0.0,0.0,0.0,0.0,0.0,0.0,0.0,0.0,0.0,0.0,0.0,0.0,0.0,0.0,0.0,0.0,0.0,0.0,0.0,0.0,0.0,0.0,0.0,0.0,0.0,0.0,0.0,0.0,0.0,0.0,0.0,0.0,0.0,0.0,0.0,0.0,0.0,0.0,0.0,0.0,0.0,0.0,0.0,0.0,0.0,0.0,0.0,0.0,0.0,0.0,0.0,0.0,0.0,0.0,0.0,0.0,0.0,0.0,0.0,0.0,0.0,0.0,0.0,0.0,0.0,0.0,0.0,0.0,0.0,1.0,0.99,1.0,1.0,1.0,1.0,1.0,1.0,1.0,0.28,0.0,0.99,1.0,0.0,0.0,0.01,0.0,0.0,0.0,0.0,0.0,0.0,0.0,0.0,0.0,0.0,0.0,0.0,0.0,0.0,0.0,0.0,0.0,0.0,0.0,0.0,0.0,0.0,0.0,0.0,0.0,0.0,0.0,0.0,0.0,0.0,0.0,0.0,0.0,0.0,0.0,0.0,0.0,0.0,0.0,0.0,0.0,0.0,0.0,0.0,0.0,0.0,0.0,0.0,0.0,0.0,0.0,0.0,0.0,0.0,0.0,0.0,0.0,0.0,0.0,0.0,0.0,0.0,0.0,0.0,0.0,0.0,0.0,0.0,0.0,0.0,0.0,0.0,0.0,0.0,0.0,0.0,0.0,0.0,0.0,0.0,0.0,0.0,0.0,0.0,0.0,0.0,0.0,0.0,0.0,0.0,0.0,0.0,0.0,0.0,0.0,0.0,0.0,0.0,0.0,0.0,0.0,0.0,0.0,0.0,0.0,0.0,0.0,0.0,0.0,0.0,0.0,0.0,0.0,0.0,0.0,0.0,0.0,0.0,0.0,0.0,0.0,0.0,0.0,0.0,0.0,0.0,0.0,0.0,0.0,0.0,0.0,0.0,0.0,0.0,0.0,0.0,0.0,0.05,0.0,0.0,0.0,0.0,0.0,0.0,0.0,0.0,0.0,0.0,0.0,0.0,1.0,0.0,0.0,0.0,0.0,0.0,0.0,0.0,0.0,0.0,0.0,0.0,0.0,0.0,0.0,0.0,0.0,0.0,0.0,0.0,0.0,0.0,0.0,0.0,0.0,0.0,0.0,0.0],[0.0,0.0,0.0,0.0,0.0,0.0,0.0,0.0,0.0,0.0,0.0,0.0,0.0,0.0,0.0,0.0,0.0,0.0,0.0,0.0,0.0,0.0,0.0,0.0,0.0,0.0,0.0,0.0,0.0,0.0,0.0,0.0,0.0,0.0,0.0,0.0,0.0,0.0,0.0,0.0,0.0,0.0,0.0,0.0,0.0,0.0,0.0,0.0,0.0,0.0,0.0,0.0,0.0,0.0,0.0,0.0,0.0,0.0,0.0,0.0,0.0,0.0,0.0,0.0,0.0,0.0,0.0,0.0,0.0,0.0,0.0,0.0,0.0,0.0,0.0,0.0,0.0,0.0,0.0,0.0,0.0,0.0,0.0,0.0,0.0,0.0,0.0,0.0,0.0,0.0,1.0,1.0,1.0,1.0,1.0,1.0,0.26,0.24,0.0,0.0,0.0,0.0,0.0,0.0,0.0,0.0,0.0,0.0,0.0,0.0,0.0,0.0,0.0,0.0,0.0,0.0,0.0,0.0,0.0,0.0,0.0,0.0,0.0,0.0,0.0,0.0,0.0,0.0,0.0,0.0,0.0,0.0,0.0,0.0,0.0,0.0,0.0,0.0,0.0,0.0,0.0,0.0,0.0,0.0,0.0,0.0,0.0,0.0,0.0,0.0,0.0,0.0,0.0,0.0,0.0,0.0,0.0,0.0,0.0,0.0,0.0,0.0,0.0,0.0,0.0,0.0,0.0,0.0,0.0,0.0,0.0,0.0,0.0,0.0,0.0,0.0,0.0,0.0,0.0,0.0,0.0,0.0,0.0,0.0,0.0,0.0,0.0,0.0,0.0,0.0,0.0,0.0,0.0,0.0,0.0,0.0,0.0,0.0,0.0,0.0,0.0,0.0,0.0,0.0,0.0,0.0,0.0,0.0,0.0,0.0,0.0,0.0,0.0,0.0,0.0,0.0,0.0,0.0,0.0,0.0,0.0,0.0,0.0,0.0,0.0,0.0,0.0,0.0,0.0,0.0,0.0,0.0,0.0,0.0,0.0,0.0,0.0,0.0,0.0,0.0,0.0,0.0,0.0,0.0,0.0,0.0,0.0,0.0,0.0,0.0,0.0,0.0,0.0,0.0,0.0,0.0,0.0,0.0,0.0,0.0,0.0,0.0,0.0,0.0,0.0,0.0,0.0,0.0,0.0,0.0,0.0,0.0,0.0,0.0,0.0,0.0,0.0,0.0,0.0,0.0,0.0,0.0],[0.0,0.0,0.0,0.01,0.0,0.0,0.0,0.0,0.0,0.0,0.0,0.0,0.0,0.0,0.0,0.0,0.0,0.0,0.0,0.0,0.0,0.0,0.0,0.0,0.0,0.0,0.0,0.0,0.0,0.0,0.0,0.0,0.0,0.0,0.0,0.0,0.0,0.0,0.0,0.0,0.0,0.0,0.0,0.0,0.0,0.0,0.0,0.0,0.0,0.0,0.0,0.0,0.0,0.0,0.0,0.0,0.0,0.0,0.0,0.0,0.0,0.0,0.0,0.0,0.0,0.0,0.0,0.0,0.0,0.0,0.0,0.0,0.0,0.0,0.0,0.0,0.0,0.0,0.0,0.0,0.0,0.0,0.0,0.0,0.0,0.0,0.0,0.0,0.0,0.0,0.0,1.0,1.0,1.0,1.0,1.0,1.0,0.06,0.06,0.07,0.01,0.0,0.0,0.0,0.0,0.0,0.0,0.0,0.0,0.0,0.0,0.0,0.0,0.0,0.0,0.0,0.0,0.0,0.0,0.0,0.0,0.0,0.0,0.0,0.0,0.0,0.0,0.0,0.0,0.0,0.0,0.0,0.0,0.0,0.0,0.0,0.0,0.0,0.0,0.0,0.0,0.0,0.0,0.0,0.0,0.0,0.0,0.0,0.0,0.0,0.0,0.0,0.0,0.0,0.0,0.0,0.0,0.0,0.0,0.0,0.0,0.0,0.0,0.0,0.0,0.0,0.0,0.0,0.0,0.0,0.0,0.0,0.0,0.0,0.0,0.0,0.0,0.0,0.0,0.0,0.0,0.0,0.0,0.0,0.0,0.0,0.0,0.0,0.0,0.0,0.0,0.0,0.0,0.0,0.0,0.0,0.0,0.0,0.0,0.0,0.0,0.0,0.0,0.0,0.0,0.0,0.0,0.0,0.0,0.0,0.0,0.0,0.0,0.0,0.0,0.0,0.0,0.0,0.0,0.0,0.0,0.0,0.0,0.0,0.0,0.0,0.0,0.0,0.0,0.0,0.0,0.0,0.0,0.0,0.0,0.0,0.0,0.0,0.0,0.0,0.0,0.0,0.0,0.0,0.0,0.0,0.0,0.0,0.0,0.0,0.0,0.0,0.0,0.0,0.0,0.0,0.0,0.0,0.0,0.0,0.0,0.0,0.0,0.0,0.0,0.0,0.0,0.0,0.0,0.0,0.0,0.0,0.0,0.0,0.0,0.0,0.0,0.0,0.0,0.0,0.0,0.0],[0.0,0.0,0.0,0.0,0.0,0.0,0.0,0.0,0.0,0.0,0.0,0.01,0.0,0.0,0.0,0.0,0.0,0.0,0.0,0.0,0.0,0.0,0.0,0.0,0.0,0.0,0.0,0.0,0.0,0.0,0.0,0.0,0.0,0.0,0.0,0.0,0.0,0.0,0.0,0.0,0.0,0.0,0.0,0.0,0.0,0.0,0.0,0.0,0.0,0.0,0.0,0.0,0.0,0.0,0.0,0.0,0.0,0.0,0.0,0.0,0.0,0.0,0.0,0.0,0.0,0.0,0.0,0.0,0.0,0.0,0.0,0.0,0.0,0.0,0.0,0.0,0.0,0.0,0.0,0.0,0.0,0.0,0.0,0.0,0.0,0.0,0.0,0.0,0.0,0.0,0.0,0.0,1.0,1.0,0.26,1.0,1.0,1.0,1.0,1.0,0.64,0.0,0.0,0.0,0.0,0.0,0.0,0.0,0.0,0.0,0.0,0.0,0.0,0.0,0.0,0.0,0.0,0.0,0.0,0.0,0.0,0.0,0.0,0.0,0.0,0.0,0.0,0.0,0.0,0.0,0.0,0.0,0.0,0.0,0.0,0.0,0.0,0.0,0.0,0.0,0.0,0.0,0.0,0.0,0.0,0.0,0.0,0.0,0.0,0.0,0.0,0.0,0.0,0.0,0.0,0.0,0.0,0.0,0.0,0.0,0.0,0.0,0.0,0.0,0.0,0.0,0.0,0.0,0.0,0.0,0.0,0.0,0.0,0.0,0.0,0.0,0.0,0.0,0.0,0.0,0.0,0.0,0.0,0.0,0.0,0.0,0.0,0.0,0.0,0.0,0.0,0.0,0.0,0.0,0.0,0.0,0.0,0.0,0.0,0.0,0.0,0.0,0.0,0.0,0.0,0.0,0.0,0.0,0.0,0.0,0.0,0.0,0.0,0.0,0.0,0.0,0.0,0.0,0.0,0.0,0.0,0.0,0.0,0.0,0.0,0.0,0.0,0.0,0.0,0.0,0.0,0.0,0.0,0.0,0.0,0.0,0.0,0.0,0.0,0.0,0.0,0.0,0.0,0.0,0.0,0.0,0.0,0.0,0.0,0.0,0.0,0.0,0.0,0.0,0.0,0.0,0.0,0.0,0.0,0.0,0.0,0.0,0.0,0.0,0.0,0.0,0.0,0.0,0.0,0.0,0.0,0.0,0.0,0.0,0.0,0.0,0.0,0.0,0.0,0.0,0.0,0.0],[0.0,0.0,0.0,0.0,0.0,0.0,0.0,0.0,0.0,0.0,0.0,0.0,0.0,0.0,0.0,0.0,0.0,0.0,0.01,0.0,0.0,0.0,0.0,0.0,0.0,0.0,0.0,0.0,0.0,0.0,0.0,0.0,0.0,0.0,0.0,0.0,0.0,0.0,0.0,0.0,0.0,0.0,0.0,0.0,0.0,0.0,0.0,0.0,0.0,0.0,0.0,0.0,0.0,0.0,0.0,0.0,0.0,0.0,0.0,0.0,0.0,0.0,0.0,0.0,0.0,0.0,0.0,0.0,0.0,0.0,0.0,0.0,0.0,0.0,0.0,0.0,0.0,0.0,0.0,0.0,0.0,0.0,0.0,0.0,0.0,0.0,0.0,0.0,0.0,0.0,0.0,0.0,0.0,0.28,0.24,0.06,1.0,1.0,1.0,1.0,0.96,0.66,0.0,0.0,0.0,0.0,0.0,0.0,0.0,0.0,0.0,0.0,0.0,0.0,0.0,0.0,0.0,0.0,0.0,0.0,0.0,0.0,0.0,0.0,0.0,0.0,0.0,0.0,0.0,0.0,0.0,0.0,0.0,0.0,0.0,0.0,0.0,0.0,0.0,0.0,0.0,0.0,0.0,0.0,0.0,0.0,0.0,0.0,0.0,0.0,0.0,0.0,0.0,0.0,0.0,0.0,0.0,0.0,0.0,0.0,0.0,0.0,0.0,0.0,0.0,0.0,0.0,0.0,0.0,0.0,0.0,0.0,0.0,0.0,0.0,0.0,0.0,0.0,0.0,0.0,0.0,0.0,0.0,0.0,0.0,0.0,0.0,0.0,0.0,0.0,0.0,0.0,0.0,0.0,0.0,0.0,0.0,0.0,0.0,0.0,0.0,0.0,0.0,0.0,0.0,0.0,0.0,0.0,0.0,0.0,0.0,0.0,0.0,0.0,0.0,0.0,0.0,0.0,0.0,0.0,0.0,0.0,0.0,0.0,0.0,0.0,0.0,0.0,0.0,0.0,0.0,0.0,0.0,0.0,0.0,0.0,0.0,0.0,0.0,0.0,0.0,0.0,0.0,0.0,0.0,0.0,0.0,0.0,0.0,0.0,0.0,0.0,0.0,0.0,0.0,0.0,0.0,0.0,0.0,0.0,0.0,0.0,0.0,0.0,0.0,0.0,0.0,0.0,0.0,0.0,0.0,0.0,0.0,0.0,0.0,0.0,0.0,0.0,0.0,0.0,0.0,0.0],[0.0,0.0,0.0,0.0,0.0,0.0,0.0,0.0,0.0,0.0,0.0,0.0,0.0,0.0,0.0,0.0,0.0,0.0,0.06,0.83,0.82,0.0,0.0,0.0,0.0,0.0,0.0,0.0,0.0,0.0,0.0,0.0,0.0,0.0,0.0,0.0,0.0,0.0,0.0,0.0,0.0,0.0,0.0,0.0,0.0,0.0,0.0,0.0,0.0,0.0,0.0,0.0,0.0,0.0,0.0,0.0,0.0,0.0,0.0,0.0,0.0,0.0,0.0,0.0,0.0,0.0,0.0,0.0,0.0,0.0,0.0,0.0,0.0,0.0,0.0,0.0,0.0,0.0,0.0,0.0,0.0,0.0,0.0,0.0,0.0,0.0,0.0,0.0,0.0,0.0,0.0,0.0,0.04,0.0,0.0,0.06,1.0,1.0,1.0,1.0,1.0,1.0,1.0,0.0,0.0,0.0,0.0,0.0,0.0,0.0,0.0,0.0,0.0,0.0,0.0,0.0,0.0,0.0,0.0,0.0,0.0,0.0,0.0,0.0,0.0,0.0,0.0,0.0,0.0,0.0,0.0,0.0,0.0,0.0,0.0,0.0,0.0,0.0,0.0,0.0,0.0,0.0,0.0,0.0,0.0,0.0,0.0,0.0,0.0,0.0,0.0,0.0,0.0,0.0,0.0,0.0,0.0,0.0,0.0,0.0,0.0,0.0,0.0,0.0,0.0,0.0,0.0,0.0,0.0,0.0,0.0,0.0,0.0,0.0,0.0,0.0,0.0,0.0,0.0,0.0,0.0,0.0,0.0,0.0,0.0,0.0,0.0,0.0,0.0,0.0,0.0,0.0,0.0,0.0,0.0,0.0,0.0,0.0,0.0,0.0,0.0,0.0,0.0,0.0,0.0,0.0,0.0,0.0,0.0,0.0,0.0,0.0,0.0,0.0,0.0,0.0,0.0,0.0,0.0,0.0,0.0,0.0,0.0,0.0,0.0,0.0,0.0,0.0,0.0,0.0,0.0,0.0,0.0,0.0,0.0,0.0,0.0,0.0,0.0,0.0,0.0,0.0,0.0,0.0,0.0,0.0,0.0,0.0,0.0,0.0,0.0,0.0,0.0,0.0,0.0,0.0,0.0,0.0,0.0,0.0,0.0,0.0,0.0,0.0,0.0,0.0,0.0,0.0,0.0,0.0,0.0,0.0,0.0,0.0,0.0,0.0,0.0,0.0,0.0,0.0,0.0,0.0],[0.0,0.0,0.0,0.0,0.0,0.0,0.0,0.0,0.0,0.0,0.0,0.0,0.0,0.0,0.0,0.0,0.0,0.0,0.0,0.0,0.6,0.0,0.0,0.0,0.0,0.0,0.0,0.0,0.0,0.0,0.0,0.0,0.0,0.0,0.0,0.0,0.0,0.0,0.0,0.0,0.0,0.0,0.0,0.0,0.0,0.0,0.0,0.0,0.0,0.0,0.0,0.0,0.0,0.0,0.0,0.0,0.0,0.0,0.0,0.0,0.0,0.0,0.0,0.0,0.0,0.0,0.0,0.0,0.0,0.0,0.0,0.0,0.0,0.0,0.0,0.0,0.0,0.0,0.0,0.0,0.0,0.0,0.0,0.0,0.0,0.0,0.0,0.0,0.85,0.0,0.0,0.0,1.0,0.99,0.0,0.07,1.0,1.0,1.0,1.0,1.0,1.0,1.0,1.0,0.01,0.0,0.0,0.0,0.0,0.0,0.0,0.0,0.0,0.0,0.0,0.0,0.0,0.0,0.0,0.0,0.0,0.0,0.0,0.0,0.0,0.0,0.0,0.0,0.0,0.0,0.0,0.0,0.0,0.0,0.0,0.0,0.0,0.0,0.0,0.0,0.0,0.0,0.0,0.0,0.0,0.0,0.0,0.0,0.0,0.0,0.0,0.0,0.0,0.0,0.0,0.0,0.0,0.0,0.0,0.0,0.0,0.0,0.0,0.0,0.0,0.0,0.0,0.0,0.0,0.0,0.0,0.0,0.0,0.0,0.0,0.0,0.0,0.0,0.0,0.0,0.0,0.0,0.0,0.0,0.0,0.0,0.0,0.0,0.0,0.0,0.0,0.0,0.0,0.0,0.0,0.0,0.0,0.0,0.0,0.0,0.0,0.0,0.0,0.0,0.0,0.0,0.0,0.0,0.0,0.0,0.0,0.0,0.0,0.0,0.0,0.0,0.0,0.0,0.0,0.0,0.0,0.0,0.0,0.0,0.0,0.0,0.0,0.0,0.0,0.0,0.0,0.0,0.0,0.0,0.0,0.0,0.0,0.0,0.0,0.0,0.0,0.01,0.0,0.0,0.0,0.0,0.0,0.0,0.0,0.0,0.0,0.0,0.0,0.0,0.01,0.0,0.01,0.0,0.0,0.0,0.0,0.0,0.0,0.0,0.0,0.0,0.0,0.0,0.0,0.0,0.0,0.0,0.0,0.0,0.0,0.0,0.0,0.0,0.0,0.0,0.0,0.0],[0.0,0.0,0.0,0.0,0.0,0.0,0.0,0.0,0.0,0.0,0.0,0.0,0.0,0.0,0.0,0.0,0.0,0.0,0.01,0.0,0.01,0.0,0.0,0.0,0.0,0.0,0.0,0.0,0.0,0.0,0.0,0.0,0.0,0.0,0.0,0.0,0.0,0.0,0.0,0.0,0.0,0.0,0.0,0.0,0.0,0.0,0.0,0.0,0.0,0.0,0.0,0.0,0.0,0.0,0.0,0.0,0.0,0.0,0.0,0.0,0.0,0.0,0.0,0.0,0.0,0.0,0.0,0.0,0.0,0.0,0.0,0.0,0.0,0.0,0.0,0.0,0.0,0.0,0.0,0.0,0.0,0.0,0.0,0.0,0.0,0.0,0.0,0.0,0.03,0.0,0.0,0.0,0.01,1.0,0.0,0.01,0.64,0.96,1.0,1.0,1.0,1.0,1.0,1.0,1.0,0.0,0.0,0.0,0.0,0.0,0.0,0.0,0.0,0.0,0.0,0.0,0.0,0.0,0.0,0.0,0.0,0.0,0.0,0.0,0.0,0.0,0.0,0.0,0.0,0.0,0.0,0.0,0.0,0.0,0.0,0.0,0.0,0.0,0.0,0.0,0.0,0.0,0.0,0.0,0.0,0.0,0.0,0.0,0.0,0.0,0.0,0.0,0.0,0.0,0.0,0.0,0.0,0.0,0.0,0.0,0.0,0.0,0.0,0.0,0.0,0.0,0.0,0.0,0.0,0.0,0.0,0.0,0.0,0.0,0.0,0.0,0.0,0.0,0.0,0.0,0.0,0.0,0.0,0.0,0.0,0.0,0.0,0.0,0.0,0.0,0.0,0.0,0.0,0.0,0.0,0.0,0.0,0.0,0.0,0.0,0.0,0.0,0.0,0.0,0.0,0.0,0.0,0.0,0.0,0.0,0.0,0.0,0.0,0.0,0.0,0.0,0.0,0.0,0.0,0.0,0.0,0.0,0.0,0.0,0.0,0.0,0.0,0.0,0.0,0.0,0.0,0.0,0.0,0.0,0.0,0.0,0.0,0.0,0.0,0.01,0.0,0.09,0.0,0.0,0.0,0.0,0.0,0.0,0.0,0.0,0.0,0.0,0.0,0.0,0.0,0.0,0.04,0.0,0.0,0.0,0.0,0.0,0.0,0.0,0.0,0.0,0.0,0.0,0.0,0.0,0.0,0.0,0.0,0.0,0.0,0.0,0.0,0.0,0.0,0.0,0.0,0.0],[0.0,0.0,0.0,0.0,0.0,0.0,0.0,0.0,0.0,0.0,0.0,0.0,0.0,0.0,0.0,0.0,0.0,0.0,0.03,0.03,0.03,0.01,0.0,0.0,0.0,0.0,0.0,0.0,0.0,0.0,0.0,0.0,0.0,0.0,0.0,0.0,0.0,0.0,0.0,0.0,0.0,0.0,0.0,0.0,0.0,0.0,0.0,0.0,0.0,0.0,0.0,0.0,0.0,0.0,0.0,0.0,0.0,0.0,0.0,0.0,0.0,0.0,0.0,0.0,0.0,0.0,0.0,0.0,0.0,0.0,0.0,0.0,0.0,0.0,0.0,0.0,0.0,0.0,0.0,0.0,0.0,0.0,0.0,0.0,0.0,0.0,0.0,0.0,0.0,0.0,0.0,0.0,0.0,0.0,0.0,0.0,0.0,0.66,1.0,1.0,1.0,1.0,1.0,1.0,1.0,1.0,0.0,0.0,0.0,0.0,0.0,0.0,0.0,0.0,0.0,0.0,0.0,0.0,0.0,0.0,0.0,0.0,0.0,0.0,0.0,0.0,0.0,0.0,0.0,0.0,0.0,0.0,0.0,0.0,0.0,0.0,0.0,0.0,0.0,0.0,0.0,0.0,0.0,0.0,0.0,0.0,0.0,0.0,0.0,0.0,0.0,0.0,0.0,0.0,0.0,0.0,0.0,0.0,0.0,0.0,0.0,0.0,0.0,0.0,0.0,0.0,0.0,0.0,0.0,0.0,0.0,0.0,0.0,0.0,0.0,0.0,0.0,0.0,0.0,0.0,0.0,0.0,0.0,0.0,0.0,0.0,0.0,0.0,0.0,0.0,0.0,0.0,0.0,0.0,0.0,0.0,0.0,0.0,0.0,0.0,0.0,0.0,0.0,0.0,0.0,0.0,0.0,0.0,0.0,0.0,0.0,0.0,0.0,0.0,0.0,0.0,0.0,0.0,0.0,0.0,0.0,0.0,0.0,0.0,0.0,0.0,0.0,0.0,0.0,0.0,0.0,0.0,0.0,0.0,0.0,0.0,0.0,0.0,0.0,0.0,0.0,0.0,0.0,0.0,0.0,0.0,0.0,0.0,0.0,0.0,0.0,0.0,0.0,0.0,0.0,0.0,0.0,0.0,0.0,0.0,0.0,0.0,0.0,0.0,0.0,0.0,0.0,0.0,0.0,0.0,0.0,0.0,0.0,0.0,0.0,0.0,0.0,0.0,0.0,0.0,0.0,0.0],[0.0,0.0,0.0,0.0,0.0,0.0,0.0,0.0,0.0,0.0,0.0,0.0,0.0,0.0,0.0,0.0,0.0,0.0,0.0,0.04,0.88,0.0,0.55,0.0,0.0,0.0,0.0,0.0,0.0,0.0,0.0,0.0,0.0,0.0,0.0,0.0,0.0,0.0,0.0,0.0,0.0,0.0,0.0,0.0,0.0,0.0,0.0,0.0,0.0,0.0,0.0,0.0,0.0,0.0,0.0,0.0,0.0,0.0,0.0,0.0,0.0,0.0,0.0,0.0,0.0,0.0,0.0,0.0,0.0,0.0,0.0,0.0,0.0,0.0,0.0,0.0,0.0,0.0,0.0,0.0,0.0,0.0,0.0,0.0,0.0,0.0,0.0,0.0,0.0,0.0,0.0,0.0,0.01,0.0,0.0,0.0,0.0,0.0,1.0,1.0,1.0,1.0,1.0,1.0,1.0,1.0,1.0,0.02,0.0,0.0,0.0,0.0,0.0,0.0,0.0,0.0,0.0,0.0,0.0,0.0,0.0,0.0,0.0,0.0,0.0,0.0,0.0,0.0,0.0,0.0,0.0,0.0,0.0,0.0,0.0,0.0,0.0,0.0,0.0,0.0,0.0,0.0,0.0,0.0,0.0,0.0,0.0,0.0,0.0,0.0,0.0,0.0,0.0,0.0,0.0,0.0,0.0,0.0,0.0,0.0,0.0,0.0,0.0,0.0,0.0,0.0,0.0,0.0,0.0,0.0,0.0,0.0,0.0,0.0,0.0,0.0,0.0,0.0,0.0,0.0,0.0,0.0,0.0,0.0,0.0,0.0,0.0,0.0,0.0,0.0,0.0,0.0,0.0,0.0,0.0,0.0,0.0,0.0,0.0,0.0,0.0,0.0,0.0,0.0,0.0,0.0,0.0,0.0,0.0,0.0,0.0,0.0,0.0,0.0,0.0,0.0,0.0,0.0,0.0,0.0,0.0,0.0,0.0,0.0,0.0,0.0,0.0,0.0,0.0,0.0,0.0,0.0,0.0,0.0,0.0,0.0,0.0,0.0,0.0,0.0,0.0,0.0,0.0,0.0,0.0,0.0,0.0,0.0,0.0,0.0,0.0,0.0,0.0,0.0,0.0,0.0,0.0,0.0,0.0,0.0,0.0,0.0,0.0,0.0,0.0,0.0,0.0,0.0,0.0,0.0,0.0,0.0,0.0,0.0,0.0,0.0,0.0,0.0,0.0,0.0,0.0,0.0],[0.0,0.0,0.0,0.0,0.0,0.0,0.0,0.0,0.0,0.0,0.0,0.0,0.0,0.0,0.0,0.0,0.0,0.0,0.0,0.0,0.0,0.0,0.0,0.0,0.0,0.0,0.0,0.0,0.0,0.0,0.0,0.0,0.0,0.0,0.0,0.0,0.0,0.0,0.0,0.0,0.0,0.0,0.0,0.0,0.0,0.0,0.0,0.0,0.0,0.0,0.0,0.0,0.0,0.0,0.0,0.0,0.0,0.0,0.0,0.0,0.0,0.0,0.0,0.0,0.0,0.0,0.0,0.0,0.0,0.0,0.0,0.0,0.0,0.0,0.0,0.0,0.0,0.0,0.0,0.0,0.0,0.0,0.0,0.0,0.0,0.0,1.0,0.0,0.99,0.0,0.0,0.0,0.0,0.01,0.0,0.0,0.0,0.0,0.0,1.0,1.0,1.0,1.0,1.0,1.0,1.0,1.0,1.0,0.03,0.0,0.0,0.0,0.0,0.0,0.0,0.0,0.0,0.0,0.0,0.0,0.0,0.0,0.0,0.0,0.0,0.0,0.0,0.0,0.0,0.0,0.0,0.0,0.0,0.0,0.0,0.0,0.0,0.0,0.0,0.0,0.0,0.0,0.0,0.0,0.0,0.0,0.0,0.0,0.0,0.0,0.0,0.0,0.0,0.0,0.0,0.0,0.0,0.0,0.0,0.0,0.0,0.0,0.0,0.0,0.0,0.0,0.0,0.0,0.0,0.0,0.0,0.0,0.0,0.0,0.0,0.0,0.0,0.0,0.0,0.0,0.0,0.0,0.0,0.0,0.0,0.0,0.0,0.0,0.0,0.0,0.0,0.0,0.0,0.0,0.0,0.0,0.0,0.0,0.0,0.0,0.0,0.0,0.0,0.0,0.0,0.0,0.0,0.0,0.0,0.0,0.0,0.0,0.0,0.0,0.0,0.0,0.0,0.0,0.0,0.0,0.0,0.0,0.0,0.0,0.0,0.0,0.0,0.0,0.0,0.0,0.0,0.0,0.0,0.0,0.0,0.0,0.0,0.0,0.0,0.04,0.0,0.0,0.0,0.0,0.0,0.0,0.0,0.0,0.0,0.0,0.0,0.0,0.0,0.0,0.0,0.0,1.0,0.0,0.02,0.0,0.0,0.0,0.0,0.0,0.0,0.0,0.0,0.0,0.0,0.0,0.0,0.0,0.0,0.0,0.0,0.0,0.0,0.0,0.0,0.0,0.0,0.0],[0.0,0.0,0.0,0.0,0.0,0.0,0.0,0.0,0.0,0.0,0.0,0.0,0.0,0.0,0.0,0.0,0.0,0.0,0.03,0.06,0.09,0.01,0.0,0.0,0.0,0.0,0.0,0.0,0.0,0.0,0.0,0.0,0.0,0.0,0.0,0.0,0.0,0.0,0.0,0.0,0.0,0.0,0.0,0.0,0.0,0.0,0.0,0.0,0.0,0.0,0.0,0.0,0.0,0.0,0.0,0.0,0.0,0.0,0.0,0.0,0.0,0.0,0.0,0.0,0.0,0.0,0.0,0.0,0.0,0.0,0.0,0.0,0.0,0.0,0.0,0.0,0.0,0.0,0.0,0.0,0.0,0.0,0.0,0.0,0.0,0.0,0.0,0.0,0.0,0.0,0.0,0.0,0.0,0.0,0.0,0.0,0.0,0.0,0.0,0.01,1.0,1.0,1.0,1.0,1.0,1.0,1.0,1.0,1.0,0.0,0.0,0.0,0.0,0.0,0.0,0.0,0.0,0.0,0.0,0.0,0.0,0.0,0.0,0.0,0.0,0.0,0.0,0.0,0.0,0.0,0.0,0.0,0.0,0.0,0.0,0.0,0.0,0.0,0.0,0.0,0.0,0.0,0.0,0.0,0.0,0.0,0.0,0.0,0.0,0.0,0.0,0.0,0.0,0.0,0.0,0.0,0.0,0.0,0.0,0.0,0.0,0.0,0.0,0.0,0.0,0.0,0.0,0.0,0.0,0.0,0.0,0.0,0.0,0.0,0.0,0.0,0.0,0.0,0.0,0.0,0.0,0.0,0.0,0.0,0.0,0.0,0.0,0.0,0.0,0.0,0.0,0.0,0.0,0.0,0.0,0.0,0.0,0.0,0.0,0.0,0.0,0.0,0.0,0.0,0.0,0.0,0.0,0.0,0.0,0.0,0.0,0.0,0.0,0.0,0.0,0.0,0.0,0.0,0.0,0.0,0.0,0.0,0.0,0.0,0.0,0.0,0.0,0.0,0.0,0.0,0.0,0.0,0.0,0.0,0.0,0.0,0.0,0.0,0.0,1.0,0.0,0.0,0.0,0.0,0.0,0.0,0.0,0.0,0.0,0.0,0.0,0.0,0.0,0.0,0.0,0.0,0.96,0.0,0.81,0.0,0.0,0.0,0.0,0.0,0.0,0.0,0.0,0.0,0.0,0.0,0.0,0.0,0.0,0.0,0.0,0.0,0.0,0.0,0.0,0.0,0.0,0.0],[0.0,0.0,0.0,0.0,0.0,0.0,0.0,0.0,0.0,0.0,0.0,0.0,0.0,0.0,0.0,0.0,0.0,0.0,0.01,0.01,0.06,0.02,0.35,0.01,0.01,0.01,0.0,0.0,0.0,0.0,0.0,0.0,0.0,0.0,0.0,0.0,0.0,0.0,0.0,0.0,0.0,0.0,0.0,0.0,0.0,0.0,0.0,0.0,0.0,0.0,0.0,0.0,0.0,0.0,0.0,0.0,0.0,0.0,0.0,0.0,0.0,0.0,0.0,0.0,0.0,0.0,0.0,0.0,0.0,0.0,0.0,0.0,0.0,0.0,0.0,0.0,0.0,0.0,0.0,0.0,0.0,0.0,0.0,0.0,0.0,0.0,0.0,0.0,0.0,0.0,0.0,0.0,0.0,0.0,0.0,0.0,0.0,0.0,0.0,0.0,0.0,1.0,1.0,1.0,1.0,1.0,1.0,1.0,1.0,1.0,0.0,0.0,0.0,0.0,0.0,0.0,0.0,0.0,0.0,0.0,0.0,0.0,0.0,0.0,0.0,0.0,0.0,0.0,0.0,0.0,0.0,0.0,0.0,0.0,0.0,0.0,0.0,0.0,0.0,0.0,0.0,0.0,0.0,0.0,0.0,0.0,0.0,0.0,0.0,0.0,0.0,0.0,0.0,0.0,0.0,0.0,0.0,0.0,0.0,0.0,0.0,0.0,0.0,0.0,0.0,0.0,0.0,0.0,0.0,0.0,0.0,0.0,0.0,0.0,0.0,0.0,0.0,0.0,0.0,0.0,0.0,0.0,0.0,0.0,0.0,0.0,0.0,0.0,0.0,0.0,0.0,0.0,0.0,0.0,0.0,0.0,0.0,0.0,0.0,0.0,0.0,0.0,0.0,0.0,0.0,0.0,0.0,0.0,0.0,0.0,0.0,0.0,0.0,0.0,0.0,0.0,0.0,0.0,0.0,0.0,0.0,0.0,0.0,0.0,0.0,0.0,0.0,0.0,0.0,0.0,0.0,0.0,0.0,0.0,0.0,0.0,0.0,0.0,0.0,0.0,0.0,0.0,0.0,0.0,0.0,0.0,0.0,0.0,0.0,0.0,0.0,0.0,0.0,0.0,0.0,0.0,0.0,0.0,0.0,0.0,0.0,0.0,0.0,0.0,0.0,0.0,0.0,0.0,0.0,0.0,0.0,0.0,0.0,0.0,0.0,0.0,0.0,0.0,0.0,0.0,0.0,0.0],[0.0,0.0,0.0,0.0,0.0,0.0,0.0,0.0,0.0,0.0,0.0,0.0,0.0,0.0,0.0,0.0,0.0,0.0,0.0,0.0,0.0,0.0,0.34,0.0,0.0,0.0,0.0,0.0,0.0,0.0,0.0,0.0,0.0,0.0,0.0,0.0,0.0,0.0,0.0,0.0,0.0,0.0,0.0,0.0,0.0,0.0,0.0,0.0,0.0,0.0,0.0,0.0,0.0,0.0,0.0,0.0,0.0,0.0,0.0,0.0,0.0,0.0,0.0,0.0,0.0,0.0,0.0,0.0,0.0,0.0,0.0,0.0,0.0,0.0,0.0,0.0,0.0,0.0,0.0,0.0,0.0,0.0,0.0,0.0,0.0,0.0,0.05,0.0,0.0,0.0,0.0,0.0,0.0,0.0,0.0,0.0,0.0,0.0,0.0,0.0,0.0,0.0,1.0,1.0,1.0,1.0,1.0,1.0,1.0,1.0,1.0,0.0,0.0,0.0,0.0,0.0,0.0,0.0,0.0,0.0,0.0,0.0,0.0,0.0,0.0,0.0,0.0,0.0,0.0,0.0,0.0,0.0,0.0,0.0,0.0,0.0,0.0,0.0,0.0,0.0,0.0,0.0,0.0,0.0,0.0,0.0,0.0,0.0,0.0,0.0,0.0,0.0,0.0,0.0,0.0,0.0,0.0,0.0,0.0,0.0,0.0,0.0,0.0,0.0,0.0,0.0,0.0,0.0,0.0,0.0,0.0,0.0,0.0,0.0,0.0,0.0,0.0,0.0,0.0,0.0,0.0,0.0,0.0,0.0,0.0,0.0,0.0,0.0,0.0,0.0,0.0,0.0,0.0,0.0,0.0,0.0,0.0,0.0,0.0,0.0,0.0,0.0,0.0,0.0,0.0,0.0,0.0,0.0,0.0,0.0,0.0,0.0,0.0,0.0,0.0,0.0,0.0,0.0,0.0,0.0,0.0,0.0,0.0,0.0,0.0,0.0,0.0,0.0,0.0,0.0,0.0,0.0,0.0,0.0,0.0,0.0,0.0,0.0,0.0,0.0,0.0,0.0,0.0,0.0,0.0,0.0,0.0,0.0,0.0,0.0,0.0,0.0,0.0,0.0,0.0,0.0,0.0,0.0,0.0,0.0,0.0,0.0,0.0,0.0,0.0,0.0,0.0,0.0,0.0,0.0,0.0,0.0,0.0,0.0,0.0,0.0,0.0,0.0,0.0,0.0,0.0,0.0],[0.0,0.0,0.0,0.0,0.0,0.0,0.0,0.0,0.0,0.0,0.0,0.0,0.0,0.0,0.0,0.0,0.0,0.0,0.0,0.0,0.0,0.0,0.0,0.0,0.0,0.0,0.0,0.0,0.0,0.0,0.0,0.0,0.0,0.0,0.0,0.0,0.0,0.0,0.0,0.0,0.0,0.0,0.0,0.0,0.0,0.0,0.0,0.0,0.0,0.0,0.0,0.0,0.0,0.0,0.0,0.0,0.0,0.0,0.0,0.0,0.0,0.0,0.0,0.0,0.0,0.0,0.0,0.0,0.0,0.0,0.0,0.0,0.0,0.0,0.0,0.0,0.0,0.0,0.0,0.0,0.0,0.0,0.0,0.0,1.0,0.27,1.0,0.0,0.0,0.0,0.0,0.0,0.0,0.0,0.0,0.0,0.0,0.0,0.0,0.0,0.0,0.0,0.02,1.0,1.0,1.0,1.0,1.0,1.0,1.0,1.0,1.0,0.0,0.0,0.0,0.0,0.0,0.0,0.0,0.0,0.0,0.0,0.0,0.0,0.0,0.0,0.0,0.0,0.0,0.0,0.0,0.0,0.0,0.0,0.0,0.0,0.0,0.0,0.0,0.0,0.0,0.0,0.0,0.0,0.0,0.0,0.0,0.0,0.0,0.0,0.0,0.0,0.0,0.0,0.0,0.0,0.0,0.0,0.0,0.0,0.0,0.0,0.0,0.0,0.0,0.0,0.0,0.0,0.0,0.0,0.0,0.0,0.0,0.0,0.0,0.0,0.0,0.0,0.0,0.0,0.0,0.0,0.0,0.0,0.0,0.0,0.0,0.0,0.0,0.0,0.0,0.0,0.0,0.0,0.0,0.0,0.0,0.0,0.0,0.0,0.0,0.0,0.0,0.0,0.0,0.0,0.0,0.0,0.0,0.0,0.0,0.0,0.0,0.0,0.0,0.0,0.0,0.0,0.0,0.0,0.0,0.0,0.0,0.0,0.0,0.0,0.0,0.0,0.0,0.0,0.0,0.0,0.0,0.0,0.0,0.0,0.0,0.0,0.0,1.0,0.0,0.0,0.0,0.0,0.0,0.0,0.0,0.0,0.0,0.0,0.0,0.0,0.0,0.0,0.0,0.0,1.0,0.0,1.0,0.0,0.0,0.0,0.0,0.0,0.0,0.0,0.0,0.0,0.0,0.0,0.0,0.0,0.0,0.0,0.0,0.0,0.0,0.0,0.0,0.0,0.0,0.0],[0.0,0.0,0.0,0.0,0.0,0.0,0.0,0.0,0.0,0.0,0.0,0.0,0.0,0.0,0.0,0.0,0.0,0.0,0.0,0.0,0.02,0.01,0.04,0.05,0.0,0.0,0.0,0.0,0.0,0.0,0.0,0.0,0.0,0.0,0.0,0.0,0.0,0.0,0.0,0.0,0.0,0.0,0.0,0.0,0.0,0.0,0.0,0.0,0.0,0.0,0.0,0.0,0.0,0.0,0.0,0.0,0.0,0.0,0.0,0.0,0.0,0.0,0.0,0.0,0.0,0.0,0.0,0.0,0.0,0.0,0.0,0.0,0.0,0.0,0.0,0.0,0.0,0.0,0.0,0.0,0.0,0.0,0.0,0.0,0.0,0.0,0.0,0.0,0.0,0.0,0.0,0.0,0.0,0.0,0.0,0.0,0.0,0.0,0.0,0.0,0.0,0.0,0.0,0.03,1.0,1.0,1.0,1.0,1.0,1.0,1.0,1.0,1.0,0.0,0.0,0.0,0.0,0.0,0.0,0.0,0.0,0.0,0.0,0.0,0.0,0.0,0.0,0.0,0.0,0.0,0.0,0.0,0.0,0.0,0.0,0.0,0.0,0.0,0.0,0.0,0.0,0.0,0.0,0.0,0.0,0.0,0.0,0.0,0.0,0.0,0.0,0.0,0.0,0.0,0.0,0.0,0.0,0.0,0.0,0.0,0.0,0.0,0.0,0.0,0.0,0.0,0.0,0.0,0.0,0.0,0.0,0.0,0.0,0.0,0.0,0.0,0.0,0.0,0.0,0.0,0.0,0.0,0.0,0.0,0.0,0.0,0.0,0.0,0.0,0.0,0.0,0.0,0.0,0.0,0.0,0.0,0.0,0.0,0.0,0.0,0.0,0.0,0.0,0.0,0.0,0.0,0.0,0.0,0.0,0.0,0.0,0.0,0.0,0.0,0.0,0.0,0.0,0.0,0.0,0.0,0.0,0.0,0.0,0.0,0.0,0.0,0.0,0.0,0.0,0.0,0.0,0.0,0.0,0.0,0.0,0.0,0.0,1.0,0.0,1.0,0.0,0.0,0.0,0.0,0.0,0.0,0.0,0.0,0.0,0.0,0.0,0.0,0.0,0.0,0.0,0.0,0.0,0.0,1.0,0.0,0.0,0.0,0.0,0.0,0.0,0.0,0.0,0.0,0.0,0.0,0.0,0.0,0.0,0.0,0.0,0.0,0.0,0.0,0.0,0.0,0.0,0.0],[0.0,0.0,0.0,0.0,0.0,0.0,0.0,0.0,0.0,0.0,0.0,0.0,0.0,0.0,0.0,0.0,0.0,0.0,0.0,0.0,0.0,0.0,0.03,0.06,0.04,0.91,0.03,0.01,0.05,0.01,0.0,0.0,0.0,0.0,0.0,0.0,0.0,0.0,0.0,0.0,0.0,0.0,0.0,0.0,0.0,0.0,0.0,0.0,0.0,0.0,0.0,0.0,0.0,0.0,0.0,0.0,0.0,0.0,0.0,0.0,0.0,0.0,0.0,0.0,0.0,0.0,0.0,0.0,0.0,0.0,0.0,0.0,0.0,0.0,0.0,0.0,0.0,0.0,0.0,0.0,0.0,0.0,0.0,0.0,0.0,0.0,0.0,0.0,0.0,0.0,0.0,0.0,0.0,0.0,0.0,0.0,0.0,0.0,0.0,0.0,0.0,0.0,0.0,0.0,0.0,1.0,1.0,1.0,1.0,1.0,1.0,1.0,1.0,1.0,0.0,0.0,0.0,0.0,0.0,0.0,0.0,0.0,0.0,0.0,0.0,0.0,0.0,0.0,0.0,0.0,0.0,0.0,0.0,0.0,0.0,0.0,0.0,0.0,0.0,0.0,0.0,0.0,0.0,0.0,0.0,0.0,0.0,0.0,0.0,0.0,0.0,0.0,0.0,0.0,0.0,0.0,0.0,0.0,0.0,0.0,0.0,0.0,0.0,0.0,0.0,0.0,0.0,0.0,0.0,0.0,0.0,0.0,0.0,0.0,0.0,0.0,0.0,0.0,0.0,0.0,0.0,0.0,0.0,0.0,0.0,0.0,0.0,0.0,0.0,0.0,0.0,0.0,0.0,0.0,0.0,0.0,0.0,0.0,0.0,0.0,0.0,0.0,0.0,0.0,0.0,0.0,0.0,0.0,0.0,0.0,0.0,0.0,0.0,0.0,0.0,0.0,0.0,0.0,0.0,0.0,0.0,0.0,0.0,0.0,0.0,0.0,0.0,0.0,0.0,0.0,0.0,0.0,0.0,0.0,0.0,0.0,0.0,0.0,0.0,0.0,0.0,0.0,0.0,0.0,0.0,0.0,0.0,0.0,0.0,0.0,0.0,0.0,0.0,0.0,0.0,0.0,0.0,0.0,0.0,0.0,0.0,0.0,0.0,0.0,0.0,0.0,0.0,0.0,0.0,0.0,0.0,0.0,0.0,0.0,0.0,0.0,0.0,0.0,0.0,0.0,0.0,0.0],[0.0,0.0,0.0,0.0,0.0,0.0,0.0,0.0,0.0,0.0,0.0,0.0,0.0,0.0,0.0,0.0,0.0,0.0,0.0,0.0,0.0,0.0,0.0,0.01,0.0,0.0,0.0,0.0,0.0,0.0,0.0,0.0,0.0,0.0,0.0,0.0,0.0,0.0,0.0,0.0,0.0,0.0,0.0,0.0,0.0,0.0,0.0,0.0,0.0,0.0,0.0,0.0,0.0,0.0,0.0,0.0,0.0,0.0,0.0,0.0,0.0,0.0,0.0,0.0,0.0,0.0,0.0,0.0,0.0,0.0,0.0,0.0,0.0,0.0,0.0,0.0,0.0,0.0,0.0,0.0,0.0,0.0,0.0,0.0,1.0,0.0,0.0,0.0,0.0,0.0,0.0,0.0,0.0,0.0,0.0,0.0,0.0,0.0,0.0,0.0,0.0,0.0,0.0,0.0,0.0,0.0,1.0,1.0,1.0,1.0,1.0,1.0,1.0,1.0,1.0,0.0,0.0,0.0,0.0,0.0,0.0,0.0,0.0,0.0,0.0,0.0,0.0,0.0,0.0,0.0,0.0,0.0,0.0,0.0,0.0,0.0,0.0,0.0,0.0,0.0,0.0,0.0,0.0,0.0,0.0,0.0,0.0,0.0,0.0,0.0,0.0,0.0,0.0,0.0,0.0,0.0,0.0,0.0,0.0,0.0,0.0,0.0,0.0,0.0,0.0,0.0,0.0,0.0,0.0,0.0,0.0,0.0,0.0,0.0,0.0,0.0,0.0,0.0,0.0,0.0,0.0,0.0,0.0,0.0,0.0,0.0,0.0,0.0,0.0,0.0,0.0,0.0,0.0,0.0,0.0,0.0,0.0,0.0,0.0,0.0,0.0,0.0,0.0,0.0,0.0,0.0,0.0,0.0,0.0,0.0,0.0,0.0,0.0,0.0,0.0,0.0,0.0,0.0,0.0,0.0,0.0,0.0,0.0,0.0,0.0,0.0,0.0,0.0,0.0,0.0,0.0,0.0,0.0,0.0,0.0,0.0,0.0,0.0,0.0,0.0,0.0,0.0,0.0,0.0,0.0,0.0,0.0,0.0,0.0,0.0,0.0,0.0,0.0,0.0,0.0,0.0,0.0,0.0,0.91,0.0,0.0,0.0,0.0,0.0,0.0,0.0,0.0,0.0,0.0,0.0,0.0,0.0,0.0,0.0,0.0,0.0,0.0,0.0,0.0,0.0,0.0,0.0],[0.0,0.0,0.0,0.0,0.0,0.0,0.0,0.0,0.0,0.0,0.0,0.0,0.0,0.0,0.0,0.0,0.0,0.0,0.0,0.0,0.0,0.0,0.0,0.01,0.0,0.0,0.0,0.0,0.0,0.0,0.0,0.0,0.0,0.0,0.0,0.0,0.0,0.0,0.0,0.0,0.0,0.0,0.0,0.0,0.0,0.0,0.0,0.0,0.0,0.0,0.0,0.0,0.0,0.0,0.0,0.0,0.0,0.0,0.0,0.0,0.0,0.0,0.0,0.0,0.0,0.0,0.0,0.0,0.0,0.0,0.0,0.0,0.0,0.0,0.0,0.0,0.0,0.0,0.0,0.0,0.0,0.0,1.0,0.99,1.0,0.0,0.0,0.0,0.0,0.0,0.0,0.0,0.0,0.0,0.0,0.0,0.0,0.0,0.0,0.0,0.0,0.0,0.0,0.0,0.0,0.0,0.0,1.0,1.0,1.0,1.0,1.0,1.0,1.0,1.0,1.0,0.0,0.0,0.0,0.0,0.0,0.0,0.0,0.0,0.0,0.0,0.0,0.0,0.0,0.0,0.0,0.0,0.0,0.0,0.0,0.0,0.0,0.0,0.0,0.0,0.0,0.0,0.0,0.0,0.0,0.0,0.0,0.0,0.0,0.0,0.0,0.0,0.0,0.0,0.0,0.0,0.0,0.0,0.0,0.0,0.0,0.0,0.0,0.0,0.0,0.0,0.0,0.0,0.0,0.0,0.0,0.0,0.0,0.0,0.0,0.0,0.0,0.0,0.0,0.0,0.0,0.0,0.0,0.0,0.0,0.0,0.0,0.0,0.0,0.0,0.0,0.0,0.0,0.0,0.0,0.0,0.0,0.0,0.0,0.0,0.0,0.0,0.0,0.0,0.0,0.0,0.0,0.0,0.0,0.0,0.0,0.0,0.0,0.0,0.0,0.0,0.0,0.0,0.0,0.0,0.0,0.0,0.0,0.0,0.0,0.0,0.0,0.0,0.0,0.0,0.0,0.0,0.0,0.0,0.0,0.0,0.0,1.0,0.0,0.0,0.0,0.0,0.0,0.0,0.0,0.0,0.0,0.0,0.0,0.0,0.0,0.0,0.0,0.0,0.0,0.0,0.0,0.0,1.0,0.99,1.0,0.0,0.0,0.0,0.0,0.0,0.0,0.0,0.0,0.0,0.0,0.0,0.0,0.0,0.0,0.0,0.0,0.0,0.0,0.0,0.0,0.0],[0.0,0.0,0.0,0.0,0.0,0.0,0.0,0.0,0.0,0.0,0.0,0.0,0.0,0.0,0.0,0.0,0.0,0.0,0.0,0.0,0.0,0.0,0.02,0.07,0.01,0.01,0.02,0.01,0.85,0.07,0.0,0.88,0.0,0.0,0.0,0.0,0.0,0.0,0.0,0.0,0.0,0.0,0.0,0.0,0.0,0.0,0.0,0.0,0.0,0.0,0.0,0.0,0.0,0.0,0.0,0.0,0.0,0.0,0.0,0.0,0.0,0.0,0.0,0.0,0.0,0.0,0.0,0.0,0.0,0.0,0.0,0.0,0.0,0.0,0.0,0.0,0.0,0.0,0.0,0.0,0.0,0.0,0.0,0.0,0.0,0.0,0.0,0.0,0.0,0.0,0.0,0.0,0.0,0.0,0.0,0.0,0.0,0.0,0.0,0.0,0.0,0.0,0.0,0.0,0.0,0.0,0.0,0.0,1.0,1.0,1.0,1.0,1.0,1.0,1.0,1.0,1.0,0.0,0.0,0.0,0.0,0.0,0.0,0.0,0.0,0.0,0.0,0.0,0.0,0.0,0.0,0.0,0.0,0.0,0.0,0.0,0.0,0.0,0.0,0.0,0.0,0.0,0.0,0.0,0.0,0.0,0.0,0.0,0.0,0.0,0.0,0.0,0.0,0.0,0.0,0.0,0.0,0.0,0.0,0.0,0.0,0.0,0.0,0.0,0.0,0.0,0.0,0.0,0.0,0.0,0.0,0.0,0.0,0.0,0.0,0.0,0.0,0.0,0.0,0.0,0.0,0.0,0.0,0.0,0.0,0.0,0.0,0.0,0.0,0.0,0.0,0.0,0.0,0.0,0.0,0.0,0.0,0.0,0.0,0.0,0.0,0.0,0.0,0.0,0.0,0.0,0.0,0.0,0.0,0.0,0.0,0.0,0.0,0.0,0.0,0.0,0.0,0.0,0.0,0.0,0.0,0.0,0.0,0.0,0.0,0.0,0.0,0.0,0.0,0.0,0.0,0.0,0.0,0.0,0.0,0.0,0.0,1.0,0.0,0.0,0.0,0.0,0.0,0.0,0.0,0.0,0.0,0.0,0.0,0.0,0.0,0.0,0.0,0.0,0.0,0.0,0.0,0.0,0.0,0.0,0.0,0.0,0.0,0.0,0.0,0.0,0.0,0.0,0.0,0.0,0.0,0.0,0.0,0.0,0.0,0.0,0.0,0.0,0.0,0.0,0.0,0.0],[0.0,0.0,0.0,0.0,0.0,0.0,0.0,0.0,0.0,0.0,0.0,0.0,0.0,0.0,0.0,0.0,0.0,0.0,0.0,0.0,0.0,0.0,0.0,0.01,0.0,0.0,0.91,0.0,0.77,0.03,0.0,0.0,0.0,0.0,0.0,0.0,0.0,0.0,0.0,0.0,0.0,0.0,0.0,0.0,0.0,0.0,0.0,0.0,0.0,0.0,0.0,0.0,0.0,0.0,0.0,0.0,0.0,0.0,0.0,0.0,0.0,0.0,0.0,0.0,0.0,0.0,0.0,0.0,0.0,0.0,0.0,0.0,0.0,0.0,0.0,0.0,0.0,0.0,0.0,0.0,0.0,0.0,0.0,0.0,0.0,0.0,0.0,0.0,0.0,0.0,0.0,0.0,0.0,0.0,0.0,0.0,0.0,0.0,0.0,0.0,0.0,0.0,0.0,0.0,0.0,0.0,0.0,0.0,0.0,1.0,1.0,1.0,1.0,1.0,1.0,1.0,1.0,1.0,0.0,0.0,0.0,0.0,0.0,0.0,0.0,0.0,0.0,0.0,0.0,0.0,0.0,0.0,0.0,0.0,0.0,0.0,0.0,0.0,0.0,0.0,0.0,0.0,0.0,0.0,0.0,0.0,0.0,0.0,0.0,0.0,0.0,0.0,0.0,0.0,0.0,0.0,0.0,0.0,0.0,0.0,0.0,0.0,0.0,0.0,0.0,0.0,0.0,0.0,0.0,0.0,0.0,0.0,0.0,0.0,0.0,0.0,0.0,0.0,0.0,0.0,0.0,0.0,0.0,0.0,0.0,0.0,0.0,0.0,0.0,0.0,0.0,0.0,0.0,0.0,0.0,0.0,0.0,0.0,0.0,0.0,0.0,0.0,0.0,0.0,0.0,0.0,0.0,0.0,0.0,0.0,0.0,0.0,0.0,0.0,0.08,0.0,0.0,0.0,0.0,0.0,0.0,0.0,0.0,0.0,0.0,0.0,0.0,0.0,0.0,0.0,0.0,0.0,0.0,0.0,0.0,0.0,0.0,0.0,0.0,0.0,0.0,0.0,0.0,0.0,0.0,0.0,0.0,0.0,0.0,0.0,0.0,0.0,0.0,0.0,0.0,0.0,0.0,0.0,0.0,0.0,0.0,0.0,0.0,0.0,0.0,0.0,0.0,0.0,0.0,0.0,0.0,0.0,0.0,0.0,0.0,0.0,0.0,0.0,0.0,0.0,0.0,0.0],[0.0,0.0,0.0,0.0,0.0,0.0,0.0,0.0,0.0,0.0,0.0,0.0,0.0,0.0,0.0,0.0,0.0,0.0,0.0,0.0,0.0,0.0,0.0,0.0,0.0,0.0,0.0,0.0,0.0,0.0,0.0,0.0,0.0,0.0,0.0,0.0,0.0,0.0,0.0,0.0,0.0,0.0,0.0,0.0,0.0,0.0,0.0,0.0,0.0,0.0,0.0,0.0,0.0,0.0,0.0,0.0,0.0,0.0,0.0,0.0,0.0,0.0,0.0,0.0,0.0,0.0,0.0,0.0,0.0,0.0,0.0,0.0,0.0,0.0,0.0,0.0,0.0,0.0,0.0,0.0,0.0,0.0,1.0,0.0,1.0,0.0,0.0,0.0,0.0,0.0,0.0,0.0,0.0,0.0,0.0,0.0,0.0,0.0,0.0,0.0,0.0,0.0,0.0,0.0,0.0,0.0,0.0,0.0,0.0,0.0,1.0,1.0,1.0,1.0,1.0,1.0,1.0,1.0,1.0,0.0,0.0,0.0,0.0,0.0,0.0,0.0,0.0,0.0,0.0,0.0,0.0,0.0,0.0,0.0,0.0,0.0,0.0,0.0,0.0,0.0,0.0,0.0,0.0,0.0,0.0,0.0,0.0,0.0,0.0,0.0,0.0,0.0,0.0,0.0,0.0,0.0,0.0,0.0,0.0,0.0,0.0,0.0,0.0,0.0,0.0,0.0,0.0,0.0,0.0,0.0,0.0,0.0,0.0,0.0,0.0,0.0,0.0,0.0,0.0,0.0,0.0,0.0,0.0,0.0,0.0,0.0,0.0,0.0,0.0,0.0,0.0,0.0,0.0,0.0,0.0,0.0,0.0,0.0,0.0,0.0,0.0,0.0,0.0,0.0,0.0,0.0,0.0,0.0,0.0,0.0,0.0,0.0,0.0,0.0,0.0,0.0,0.0,0.0,0.0,0.0,0.0,0.0,0.0,0.0,0.0,0.0,0.0,0.0,0.0,0.0,0.0,0.0,0.0,0.0,0.0,0.0,0.0,0.0,0.0,0.0,0.0,0.0,0.0,0.0,0.0,0.0,0.0,0.0,0.0,0.0,0.0,0.0,0.0,0.0,0.0,0.0,0.0,0.0,0.0,0.0,0.0,0.0,0.0,0.0,0.0,0.0,0.0,0.0,0.0,0.0,0.0,0.0,0.0,0.0,0.0,0.0,0.0,0.0,0.0,0.0,0.0,0.0],[0.0,0.0,0.0,0.0,0.0,0.0,0.0,0.0,0.0,0.0,0.0,0.0,0.0,0.0,0.0,0.0,0.0,0.0,0.0,0.0,0.0,0.0,0.0,0.0,0.0,0.0,0.0,0.0,0.4,0.03,0.01,1.0,0.0,0.0,0.0,0.0,0.0,0.0,0.0,0.0,0.0,0.0,0.0,0.0,0.0,0.0,0.0,0.0,0.0,0.0,0.0,0.0,0.0,0.0,0.0,0.0,0.0,0.0,0.0,0.0,0.0,0.0,0.0,0.0,0.0,0.0,0.0,0.0,0.0,0.0,0.0,0.0,0.0,0.0,0.0,0.0,0.0,0.0,0.0,0.0,0.0,0.0,1.0,0.0,0.0,0.0,0.0,0.0,0.0,0.0,0.0,0.0,0.0,0.0,0.0,0.0,0.0,0.0,0.0,0.0,0.0,0.0,0.0,0.0,0.0,0.0,0.0,0.0,0.0,0.0,0.0,1.0,1.0,1.0,1.0,1.0,1.0,1.0,1.0,1.0,0.0,0.0,0.0,0.0,0.0,0.0,0.0,0.0,0.0,0.0,0.0,0.0,0.0,0.0,0.0,0.0,0.0,0.0,0.0,0.0,0.0,0.0,0.0,0.0,0.0,0.0,0.0,0.0,0.0,0.0,0.0,0.0,0.0,0.0,0.0,0.0,0.0,0.0,0.0,0.0,0.0,0.0,0.0,0.0,0.0,0.0,0.0,0.0,0.0,0.0,0.0,0.0,0.0,0.0,0.0,0.0,0.0,0.0,0.0,0.0,0.0,0.0,0.0,0.0,0.0,0.0,0.0,0.0,0.0,0.0,0.0,0.0,0.0,0.0,0.0,0.0,0.0,0.0,0.0,0.0,0.0,0.0,0.0,0.0,0.0,0.0,0.0,0.0,0.0,0.0,0.0,0.0,0.0,0.0,0.0,0.0,0.0,0.0,0.0,0.0,0.0,0.0,0.0,0.0,0.0,0.0,0.0,0.0,0.0,0.0,0.0,0.0,0.0,0.0,0.0,0.0,0.0,0.03,0.0,0.0,0.0,0.0,0.0,0.0,0.0,0.0,0.0,0.0,0.0,0.0,0.0,0.0,0.0,0.0,0.0,0.0,0.0,0.0,0.0,0.0,1.0,0.0,1.0,0.0,0.0,0.0,0.0,0.0,0.0,0.0,0.0,0.0,0.0,0.0,0.0,0.0,0.0,0.0,0.0,0.0,0.0,0.0],[0.0,0.0,0.0,0.0,0.0,0.0,0.0,0.0,0.0,0.0,0.0,0.0,0.0,0.0,0.0,0.0,0.0,0.0,0.0,0.0,0.0,0.0,0.0,0.0,0.0,0.0,0.09,0.0,0.9,0.85,1.0,1.0,0.0,0.0,0.0,0.0,0.0,0.0,0.0,0.0,0.0,0.0,0.0,0.0,0.0,0.0,0.0,0.0,0.0,0.0,0.0,0.0,0.0,0.0,0.0,0.0,0.0,0.0,0.0,0.0,0.0,0.0,0.0,0.0,0.0,0.0,0.0,0.0,0.0,0.0,0.0,0.0,0.0,0.0,0.0,0.0,0.0,0.0,0.0,0.0,0.0,0.0,0.0,0.0,0.0,0.0,0.0,0.0,0.0,0.0,0.0,0.0,0.0,0.0,0.0,0.0,0.0,0.0,0.0,0.0,0.0,0.0,0.0,0.0,0.0,0.0,0.0,0.0,0.0,0.0,0.0,0.0,1.0,1.0,1.0,1.0,1.0,1.0,1.0,1.0,1.0,0.0,0.0,0.0,0.0,0.0,0.0,0.0,0.0,0.0,0.0,0.0,0.0,0.0,0.0,0.0,0.0,0.0,0.0,0.0,0.0,0.0,0.0,0.0,0.0,0.0,0.0,0.0,0.0,0.0,0.0,0.0,0.0,0.0,0.0,0.0,0.0,0.0,0.0,0.0,0.0,0.0,0.0,0.0,0.0,0.0,0.0,0.0,0.0,0.0,0.0,0.0,0.0,0.0,0.0,0.0,0.0,0.0,0.0,0.0,0.0,0.0,0.0,0.0,0.0,0.0,0.0,0.0,0.0,0.0,0.0,0.0,0.0,0.0,0.0,0.0,0.0,0.0,0.0,0.0,0.0,0.0,0.0,0.0,0.0,0.0,0.0,0.0,0.0,0.0,0.0,0.0,1.0,0.0,1.0,0.0,0.0,0.0,0.0,0.0,0.0,0.0,0.0,0.0,0.0,0.0,0.0,0.0,0.0,0.0,0.0,0.0,0.0,0.0,0.0,0.0,0.0,0.0,0.0,0.0,0.0,0.0,0.0,0.0,0.0,0.0,0.0,0.0,0.0,0.0,0.0,0.0,0.0,0.0,0.0,0.0,0.0,0.0,0.0,0.0,0.0,0.0,0.0,0.0,0.0,0.0,0.0,0.0,0.0,0.0,0.0,0.0,0.0,0.0,0.0,0.0,0.0,0.0,0.0,0.0,0.0,0.0],[0.0,0.0,0.0,0.0,0.0,0.0,0.0,0.0,0.0,0.0,0.0,0.0,0.0,0.0,0.0,0.0,0.0,0.0,0.0,0.0,0.0,0.0,0.0,0.0,0.0,0.0,0.0,0.0,0.0,0.0,0.96,0.0,0.0,0.0,0.0,0.0,0.0,0.0,0.0,0.0,0.0,0.0,0.0,0.0,0.0,0.0,0.0,0.0,0.0,0.0,0.0,0.0,0.0,0.0,0.0,0.0,0.0,0.0,0.0,0.0,0.0,0.0,0.0,0.0,0.0,0.0,0.0,0.0,0.0,0.0,0.0,0.0,0.0,0.0,0.0,0.0,0.0,0.0,0.0,0.0,0.0,0.0,0.0,0.0,0.0,0.0,0.0,0.0,0.0,0.0,0.0,0.0,0.0,0.0,0.0,0.0,0.0,0.0,0.0,0.0,0.0,0.0,0.0,0.0,0.0,0.0,0.0,0.0,0.0,0.0,0.0,0.0,0.0,1.0,1.0,1.0,1.0,1.0,1.0,1.0,1.0,1.0,1.0,0.0,0.0,0.0,0.0,0.0,0.0,0.0,0.0,0.0,0.0,0.0,0.0,0.0,0.0,0.0,0.0,0.0,0.0,0.0,0.0,0.0,0.0,0.0,0.0,0.0,0.0,0.0,0.0,0.0,0.0,0.0,0.0,0.0,0.0,0.0,0.0,0.0,0.0,0.0,0.0,0.0,0.0,0.0,0.0,0.0,0.0,0.0,0.0,0.0,0.0,0.0,0.0,0.0,0.0,0.0,0.0,0.0,0.0,0.0,0.0,0.0,0.0,0.0,0.0,0.0,0.0,0.0,0.0,0.0,0.0,0.0,0.0,0.0,0.0,0.0,0.0,0.0,0.0,0.0,0.0,0.0,0.0,0.0,0.0,0.0,0.0,0.0,0.0,0.0,0.0,0.0,1.0,0.0,0.0,0.0,0.0,0.0,0.0,0.0,0.0,0.0,0.0,0.0,0.0,0.0,0.0,0.0,0.0,0.0,0.0,0.0,0.0,0.0,0.0,0.0,0.0,0.0,0.0,0.0,0.0,0.0,0.0,0.0,0.0,0.0,0.0,0.0,0.0,0.0,0.0,0.0,0.0,0.0,0.0,0.0,0.0,0.0,0.0,0.0,0.0,0.0,0.0,0.0,0.0,0.0,0.0,0.0,0.0,0.0,0.0,0.0,0.0,0.0,0.0,0.0,0.0,0.0,0.0,0.0],[0.0,0.0,0.0,0.0,0.0,0.0,0.0,0.0,0.0,0.0,0.0,0.0,0.0,0.0,0.0,0.0,0.0,0.0,0.0,0.0,0.0,0.0,0.0,0.0,0.0,0.0,0.0,0.0,0.0,0.0,0.0,0.0,0.0,0.0,0.0,0.0,0.0,0.0,0.0,0.0,0.0,0.0,0.0,0.0,0.0,0.0,0.0,0.0,0.0,0.0,0.0,0.0,0.0,0.0,0.0,0.0,0.0,0.0,0.0,0.0,0.0,0.0,0.0,0.0,0.0,0.0,0.0,0.0,0.0,0.0,0.0,0.0,0.0,0.0,0.0,0.0,0.0,0.0,0.0,0.0,1.0,0.0,1.0,0.0,0.0,0.0,0.0,0.0,0.0,0.0,0.0,0.0,0.0,0.0,0.0,0.0,0.0,0.0,0.0,0.0,0.0,0.0,0.0,0.0,0.0,0.0,0.0,0.0,0.0,0.0,0.0,0.0,0.0,0.0,1.0,1.0,1.0,1.0,1.0,1.0,1.0,1.0,1.0,0.0,0.0,0.0,0.0,0.0,1.0,1.0,0.0,1.0,0.0,0.0,0.0,0.0,0.0,0.0,0.0,0.0,0.0,0.0,0.0,0.0,0.0,0.0,0.0,0.0,0.0,0.0,0.0,0.0,0.0,0.0,0.0,0.0,0.0,0.0,0.0,0.0,0.0,0.0,0.0,0.0,0.0,0.0,0.0,0.0,0.0,0.0,0.0,0.0,0.0,0.0,0.0,0.0,0.0,0.0,0.0,0.0,0.0,0.0,0.0,0.0,0.0,0.0,0.0,0.0,0.0,0.0,0.0,0.0,0.0,0.0,0.0,0.0,0.0,0.0,0.0,0.0,0.0,0.0,0.0,0.0,0.0,0.0,0.0,0.0,0.0,0.0,0.0,0.0,0.0,0.0,0.0,0.0,0.0,0.0,0.0,0.0,0.0,0.0,0.0,0.0,0.0,0.0,0.0,0.0,0.0,0.0,0.0,0.0,0.0,0.0,0.0,0.0,0.0,0.0,0.0,0.0,0.0,0.0,0.0,0.0,0.0,0.0,0.0,0.0,0.0,0.0,0.0,0.0,0.0,0.0,0.0,0.0,0.0,0.0,0.0,0.0,0.0,0.0,0.01,0.0,0.61,0.0,0.0,0.0,0.0,0.0,0.0,0.0,0.0,0.0,0.0,0.0,0.0,0.0,0.0,0.0,0.0,0.0],[0.0,0.0,0.0,0.0,0.0,0.0,0.0,0.0,0.0,0.0,0.0,0.0,0.0,0.0,0.0,0.0,0.0,0.0,0.0,0.0,0.0,0.0,0.0,0.0,0.0,0.0,0.0,0.0,0.0,0.01,1.0,1.0,0.0,0.0,1.0,0.0,0.0,0.0,0.0,0.0,0.0,0.0,0.0,0.0,0.0,0.0,0.0,0.0,0.0,0.0,0.0,0.0,0.0,0.0,0.0,0.0,0.0,0.0,0.0,0.0,0.0,0.0,0.0,0.0,0.0,0.0,0.0,0.0,0.0,0.0,0.0,0.0,0.0,0.0,0.0,0.0,0.0,0.0,0.0,0.0,0.0,0.0,0.0,0.0,0.0,0.0,0.0,0.0,0.0,0.0,0.0,0.0,0.0,0.0,0.0,0.0,0.0,0.0,0.0,0.0,0.0,0.0,0.0,0.0,0.0,0.0,0.0,0.0,0.0,0.0,0.0,0.0,0.0,0.0,0.0,1.0,1.0,1.0,1.0,1.0,1.0,0.0,1.0,0.0,0.0,0.0,0.0,0.0,0.0,1.0,0.0,1.0,1.0,0.0,0.0,0.0,0.0,0.0,0.0,0.0,0.0,0.0,0.0,0.0,0.0,0.0,0.0,0.0,0.0,0.0,0.0,0.0,0.0,0.0,0.0,0.0,0.0,0.0,0.0,0.0,0.0,0.0,0.0,0.0,0.0,0.0,0.0,0.0,0.0,0.0,0.0,0.0,0.0,0.0,0.0,0.0,0.0,0.0,0.0,0.0,0.0,0.0,0.0,0.0,0.0,0.0,0.0,0.0,0.0,0.0,0.0,0.0,0.0,0.0,0.0,0.0,0.0,0.0,0.0,0.0,0.0,0.0,0.0,0.0,0.0,0.0,0.0,0.0,0.0,0.0,0.0,0.0,0.0,0.0,0.08,0.0,0.0,0.0,0.0,0.0,0.0,0.0,0.0,0.0,0.0,0.0,0.0,0.0,0.0,0.0,0.0,1.0,0.0,0.0,0.0,0.0,0.0,0.0,0.0,0.0,0.0,0.0,0.0,0.0,0.0,0.0,0.0,0.0,0.0,0.0,0.0,0.0,0.0,0.0,0.0,0.0,0.0,0.0,0.0,0.0,0.0,0.0,0.0,0.0,1.0,0.0,0.0,0.0,0.0,0.0,0.0,0.0,0.0,0.0,0.0,0.0,0.0,0.0,0.0,0.0,0.0,0.0],[0.0,0.0,0.0,0.0,0.0,0.0,0.0,0.0,0.0,0.0,0.0,0.0,0.0,0.0,0.0,0.0,0.0,0.0,0.0,0.0,0.0,0.0,0.0,0.0,0.0,0.0,0.0,0.0,0.0,0.0,1.0,0.0,0.0,0.0,0.0,0.0,0.0,0.0,0.0,0.0,0.0,0.0,0.0,0.0,0.0,0.0,0.0,0.0,0.0,0.0,0.0,0.0,0.0,0.0,0.0,0.0,0.0,0.0,0.0,0.0,0.0,0.0,0.0,0.0,0.0,0.0,0.0,0.0,0.0,0.0,0.0,0.0,0.0,0.0,0.0,0.0,0.0,0.0,0.0,0.0,0.0,0.0,0.0,0.0,0.0,0.0,0.0,0.0,0.0,0.0,0.0,0.0,0.0,0.0,0.0,0.0,0.0,0.0,0.0,0.0,0.0,0.0,0.0,0.0,0.0,0.0,0.0,0.0,0.0,0.0,0.0,0.0,0.0,0.0,0.0,0.0,1.0,1.0,1.0,1.0,1.0,1.0,1.0,0.0,0.0,0.0,0.0,0.0,0.0,0.0,0.0,1.0,1.0,1.0,0.0,0.0,0.0,0.0,0.0,0.0,0.0,0.0,0.0,0.0,0.0,0.0,0.0,0.0,0.0,0.0,0.0,0.0,0.0,0.0,0.0,0.0,0.0,0.0,0.0,0.0,0.0,0.0,0.0,0.0,0.0,0.0,0.0,0.0,0.0,0.0,0.0,0.0,1.0,0.0,0.0,0.0,0.0,0.0,0.0,0.0,0.0,0.0,0.0,0.0,0.0,0.0,0.0,0.0,0.0,0.0,0.0,0.0,0.0,0.0,0.0,0.0,0.0,0.0,0.0,0.0,0.0,0.0,0.0,0.0,0.0,0.0,0.0,0.0,0.0,0.0,0.0,0.0,1.0,0.0,1.0,1.0,0.0,0.0,0.0,0.0,0.0,1.0,0.0,0.0,0.0,0.0,0.0,0.0,0.0,0.0,0.0,0.0,0.0,0.0,0.0,0.0,0.0,0.0,0.0,0.0,0.0,0.0,0.0,0.0,0.0,0.0,0.0,0.0,0.0,0.0,0.0,0.0,0.0,0.0,0.0,0.0,0.0,0.0,0.0,0.0,0.0,0.0,0.0,0.0,0.0,0.0,0.0,0.0,0.0,0.0,0.0,0.0,0.0,0.0,0.0,0.0,0.0,0.0,0.0,0.0,0.0,0.0],[0.0,0.0,0.0,0.0,0.0,0.0,0.0,0.0,0.0,0.0,0.0,0.0,0.0,0.0,0.0,0.0,0.0,0.0,0.0,0.0,0.0,0.0,0.0,0.0,0.0,0.0,0.0,0.0,0.0,0.0,0.0,0.0,0.0,0.0,0.0,0.0,0.0,0.0,0.0,0.0,0.0,0.0,0.0,0.0,0.0,0.0,0.0,0.0,0.0,0.0,0.0,0.0,0.0,0.0,0.0,0.0,0.0,0.0,0.0,0.0,0.0,0.0,0.0,0.0,0.0,0.0,0.0,0.0,0.0,0.0,0.0,0.0,0.0,0.0,0.0,0.0,0.0,0.0,0.0,0.0,0.0,0.0,0.0,0.0,0.0,0.0,0.0,0.0,0.0,0.0,0.0,0.0,0.0,0.0,0.0,0.0,0.0,0.0,0.0,0.0,0.0,0.0,0.0,0.0,0.0,0.0,0.0,0.0,0.0,0.0,0.0,0.0,0.0,0.0,0.0,0.0,0.0,1.0,1.0,0.0,1.0,1.0,1.0,1.0,0.0,0.0,0.0,0.0,0.0,0.0,0.0,1.0,0.09,1.0,1.0,0.0,0.0,0.0,0.0,0.0,0.0,0.0,0.0,0.0,0.0,0.0,0.0,0.0,0.0,0.0,0.0,0.0,0.0,0.0,0.0,0.0,0.0,0.0,0.0,0.0,0.0,0.0,0.0,0.0,0.0,0.0,0.0,0.0,0.0,0.0,0.0,0.0,0.0,0.0,0.0,0.0,0.0,0.0,0.0,0.0,0.0,0.0,0.0,0.0,0.0,0.0,0.0,0.0,0.0,0.0,0.0,0.0,0.0,0.0,0.0,0.0,0.0,0.0,0.0,0.0,0.0,0.0,0.0,0.0,0.0,0.0,0.0,0.0,0.0,0.0,0.0,0.0,0.0,0.0,1.0,0.23,0.98,0.0,0.0,0.0,0.0,0.0,0.0,0.0,0.0,0.0,0.0,0.0,0.0,0.0,0.0,0.0,0.0,0.0,0.0,0.0,0.0,0.0,0.0,0.0,0.0,0.0,0.0,0.0,0.0,0.0,0.0,0.0,0.0,0.0,0.0,0.0,0.0,0.0,0.0,0.0,0.0,0.0,0.0,0.0,0.0,0.0,0.0,0.0,0.0,0.0,0.0,0.0,0.0,0.0,0.0,0.0,0.0,0.0,0.0,0.0,0.0,0.0,0.0,0.0,0.0,0.0],[0.0,0.0,0.0,0.0,0.0,0.0,0.0,0.0,0.0,0.0,0.0,0.0,0.0,0.0,0.0,0.0,0.0,0.0,0.0,0.0,0.0,0.0,0.0,0.0,0.0,0.0,0.0,0.0,0.0,0.0,0.0,0.0,0.0,0.0,0.0,0.0,0.0,0.0,0.0,0.0,0.0,0.0,0.0,0.0,0.0,0.0,0.0,0.0,0.0,0.0,0.0,0.0,0.0,0.0,0.0,0.0,0.0,0.0,0.0,0.0,0.0,0.0,0.0,0.0,0.0,0.0,0.0,0.0,0.0,0.0,0.0,0.0,0.0,0.0,0.0,0.0,0.0,0.0,0.0,0.0,0.0,0.0,0.0,0.0,0.0,0.0,0.0,0.0,0.0,0.0,0.0,0.0,0.0,0.0,0.0,0.0,0.0,0.0,0.0,0.0,0.0,0.0,0.0,0.0,0.0,0.0,0.0,0.0,0.0,0.0,0.0,0.0,0.0,0.0,0.0,0.0,0.0,1.0,1.0,1.0,1.0,1.0,1.0,1.0,1.0,0.0,0.0,0.0,1.0,1.0,1.0,1.0,0.0,1.0,1.0,0.0,0.0,0.0,0.0,0.0,0.0,0.0,0.0,0.0,0.0,0.0,0.0,0.0,0.0,0.0,0.0,0.0,0.0,0.0,0.0,0.0,0.0,0.0,0.0,0.0,0.0,0.0,0.0,0.0,0.0,0.0,0.0,0.0,0.0,0.0,0.0,0.0,0.0,0.0,0.0,0.0,0.0,0.0,0.0,0.0,0.0,0.0,0.0,0.0,0.0,0.0,0.0,0.0,0.0,0.0,0.0,0.0,0.0,0.0,0.0,0.0,0.0,0.0,0.0,0.0,0.0,0.0,0.0,0.0,0.0,0.0,0.0,0.0,0.0,0.0,0.0,0.0,0.0,0.0,0.0,0.0,0.0,0.0,0.0,0.0,0.0,0.0,0.0,0.0,0.0,0.0,0.0,0.0,0.0,0.0,0.0,0.0,0.0,0.0,0.0,0.0,0.0,0.0,0.0,0.0,0.0,0.0,0.0,0.0,0.0,0.0,0.0,0.0,0.0,0.0,0.0,0.0,0.0,0.0,0.0,0.0,0.0,0.0,0.0,0.0,0.0,0.0,0.0,0.0,0.0,0.0,0.0,0.0,0.0,0.0,0.0,0.0,0.0,0.0,0.0,0.0,0.0,0.0,0.0,0.0,0.0,0.0],[0.0,0.0,0.0,0.0,0.0,0.0,0.0,0.0,0.0,0.0,0.0,0.0,0.0,0.0,0.0,0.0,0.0,0.0,0.0,0.0,0.0,0.0,0.0,0.0,0.0,0.0,0.0,0.0,0.0,0.0,0.0,0.0,0.0,0.0,0.0,0.0,0.0,0.0,0.0,0.0,0.0,0.0,0.0,0.0,0.0,0.0,0.0,0.0,0.0,0.0,0.0,0.0,0.0,0.0,0.0,0.0,0.0,0.0,0.0,0.0,0.0,0.0,0.0,0.0,0.0,0.0,0.0,0.0,0.0,0.0,0.0,0.0,0.0,0.0,0.0,0.0,0.0,0.0,0.0,0.0,0.0,0.0,0.0,0.0,0.0,0.0,0.0,0.0,0.0,0.0,0.0,0.0,0.0,0.0,0.0,0.0,0.0,0.0,0.0,0.0,0.0,0.0,0.0,0.0,0.0,0.0,0.0,0.0,0.0,0.0,0.0,0.0,0.0,0.0,0.0,0.0,0.0,0.0,0.0,0.0,0.0,1.0,1.0,1.0,1.0,1.0,0.0,0.0,1.0,0.0,0.81,0.99,0.0,0.0,1.0,0.0,0.0,0.0,0.0,0.0,0.0,0.0,0.0,0.0,0.0,0.0,0.0,0.0,0.0,0.0,0.0,0.0,0.0,0.0,0.0,0.0,0.0,0.0,0.0,0.0,0.0,0.0,0.0,0.0,0.0,0.0,0.0,0.0,0.0,0.0,0.0,0.0,0.0,0.0,0.0,0.0,0.0,0.0,0.0,0.0,0.0,0.0,0.0,0.0,0.0,0.0,0.0,0.0,0.0,0.0,0.0,0.0,0.0,0.0,0.0,0.0,0.0,0.0,0.0,0.0,0.0,0.0,0.0,0.0,0.0,0.0,0.0,0.0,0.0,0.0,0.0,0.0,0.0,0.0,0.0,0.0,0.0,0.0,0.0,0.0,0.0,0.0,0.0,0.0,0.0,0.0,0.0,0.0,0.0,0.0,0.0,0.0,0.0,0.0,0.0,0.0,0.0,0.0,0.0,0.0,0.0,0.0,0.0,0.0,0.0,0.0,0.0,0.0,0.0,0.0,0.0,0.0,0.0,0.0,0.0,0.0,0.0,0.0,0.0,0.0,0.0,0.0,0.0,0.0,0.0,0.0,0.0,0.0,0.0,0.0,0.0,0.0,0.0,0.0,0.0,0.0,0.0,0.0,0.0,0.0,0.0,0.0],[0.0,0.0,0.0,0.0,0.0,0.0,0.0,0.0,0.0,0.0,0.0,0.0,0.0,0.0,0.0,0.0,0.0,0.0,0.0,0.0,0.0,0.0,0.0,0.0,0.0,0.0,0.0,0.0,0.0,0.0,0.0,0.0,0.0,0.0,0.0,0.0,0.0,0.0,0.0,0.0,0.0,0.0,0.0,0.0,0.0,0.0,0.0,0.0,0.0,0.0,0.0,0.0,0.0,0.0,0.0,0.0,0.0,0.0,0.0,0.0,0.0,0.0,0.0,0.0,0.0,0.0,0.0,0.0,0.0,0.0,0.0,0.0,0.0,0.0,0.0,0.0,0.0,0.0,0.0,0.0,0.0,0.0,0.0,0.0,0.0,0.0,0.0,0.0,0.0,0.0,0.0,0.0,0.0,0.0,0.0,0.0,0.0,0.0,0.0,0.0,0.0,0.0,0.0,0.0,0.0,0.0,0.0,0.0,0.0,0.0,0.0,0.0,0.0,0.0,0.0,0.0,0.0,0.0,0.0,0.0,0.0,0.0,1.0,1.0,1.0,1.0,1.0,0.0,1.0,1.0,1.0,1.0,0.0,0.0,1.0,0.0,0.0,0.0,0.0,0.0,0.0,0.0,0.0,0.0,0.0,0.0,0.0,0.0,0.0,0.0,0.0,0.0,0.0,0.0,0.0,0.0,0.0,0.0,0.0,0.0,0.0,0.0,0.0,0.0,0.0,0.0,0.0,0.0,0.0,0.0,0.0,0.0,0.0,0.0,0.0,0.0,0.0,0.0,0.0,0.0,0.0,0.0,0.0,0.0,0.0,0.0,0.0,0.0,0.0,0.0,0.0,0.0,0.0,0.0,0.0,0.0,0.0,0.0,0.0,0.0,0.0,0.0,0.0,0.0,0.0,0.0,0.0,0.0,0.0,0.0,0.0,0.0,0.0,0.0,0.0,0.0,0.0,0.0,0.0,0.0,0.0,0.0,0.0,0.0,0.0,0.0,0.0,0.0,0.0,0.0,0.0,0.0,0.0,0.0,0.0,0.0,0.0,0.0,0.0,0.0,0.0,0.0,0.0,0.0,0.0,0.0,0.0,0.0,0.0,0.0,0.0,0.0,0.0,0.0,0.0,0.0,0.0,0.0,0.0,0.0,0.0,0.0,0.0,0.0,0.0,0.0,0.0,0.0,0.0,0.0,0.0,0.0,0.0,0.0,0.0,0.0,0.0,0.0,0.0,0.0,0.0,0.0],[0.0,0.0,0.0,0.0,0.0,0.0,0.0,0.0,0.0,0.0,0.0,0.0,0.0,0.0,0.0,0.0,0.0,0.0,0.0,0.0,0.0,0.0,0.0,0.0,0.0,0.0,0.0,0.0,0.0,0.0,0.0,0.0,0.0,0.0,0.0,0.0,0.0,0.0,0.0,0.0,0.0,0.0,0.0,0.0,0.0,0.0,0.0,0.0,0.0,0.0,0.0,0.0,0.0,0.0,0.0,0.0,0.0,0.0,0.0,0.0,0.0,0.0,0.0,0.0,0.0,0.0,0.0,0.0,0.0,0.0,0.0,0.0,0.0,0.0,0.0,0.0,0.0,0.0,0.0,0.0,0.0,0.0,0.0,0.0,0.0,0.0,0.0,0.0,0.0,0.0,0.0,0.0,0.0,0.0,0.0,0.0,0.0,0.0,0.0,0.0,0.0,0.0,0.0,0.0,0.0,0.0,0.0,0.0,0.0,0.0,0.0,0.0,0.0,0.0,0.0,0.0,0.0,0.0,0.0,0.0,0.0,0.0,0.0,1.0,1.0,1.0,1.0,0.0,1.0,0.0,0.0,0.0,0.0,0.0,0.0,0.0,0.0,0.0,0.0,0.0,0.0,0.0,0.0,0.0,0.0,0.0,0.0,0.0,0.0,0.0,0.0,0.0,0.0,0.0,0.0,0.0,0.0,0.0,0.0,0.0,0.0,0.0,0.0,0.0,0.0,0.0,0.0,0.0,0.0,0.0,0.0,0.0,0.0,0.0,0.0,0.0,0.0,0.0,0.0,0.0,0.0,0.0,0.0,0.0,0.0,0.0,0.0,0.0,0.0,0.0,0.0,0.0,0.0,0.0,0.0,0.0,0.0,0.0,0.0,0.0,0.0,0.0,0.0,0.0,0.0,0.0,0.0,0.0,0.0,0.0,0.0,0.0,0.0,0.0,0.0,0.0,0.0,0.0,0.0,0.0,0.0,0.0,0.0,0.0,0.0,0.0,0.0,0.0,0.0,0.0,0.0,0.0,0.0,0.0,0.0,0.0,0.0,0.0,0.0,0.0,0.0,0.0,0.0,0.0,0.0,0.0,0.0,0.0,0.0,0.0,0.0,0.0,0.0,0.0,0.0,0.0,0.0,0.0,0.0,0.0,0.0,0.0,0.0,0.0,0.0,0.0,0.0,0.0,0.0,0.0,0.0,0.0,0.0,0.0,0.0,0.0,0.0,0.0,0.0,0.0,0.0,0.0],[0.0,0.0,0.0,0.0,0.0,0.0,0.0,0.0,0.0,0.0,0.0,0.0,0.0,0.0,0.0,0.0,0.0,0.0,0.0,0.0,0.0,0.0,0.0,0.0,0.0,0.0,0.0,0.0,0.0,0.0,0.0,0.0,0.0,0.0,0.0,0.0,0.0,0.0,0.0,0.0,0.0,0.0,0.0,0.0,0.0,0.0,0.0,0.0,0.0,0.0,0.0,0.0,0.0,0.0,0.0,0.0,0.0,0.0,0.0,0.0,0.0,0.0,0.0,0.0,0.0,0.0,0.0,0.0,0.0,0.0,0.0,0.0,0.0,0.0,0.0,0.0,0.0,0.0,0.0,0.0,0.0,0.0,0.0,0.0,0.0,0.0,0.0,0.0,0.0,0.0,0.0,0.0,0.0,0.0,0.0,0.0,0.0,0.0,0.0,0.0,0.0,0.0,0.0,0.0,0.0,0.0,0.0,0.0,0.0,0.0,0.0,0.0,0.0,0.0,0.0,0.0,0.0,0.0,0.0,0.0,0.0,0.0,0.0,0.0,1.0,1.0,1.0,1.0,1.0,0.0,0.0,0.0,0.0,0.0,0.0,0.0,0.0,0.0,0.0,0.0,0.0,0.0,0.0,0.0,0.0,0.0,0.0,0.0,0.0,0.0,0.0,0.0,0.0,0.0,0.0,0.0,0.0,0.0,0.0,0.0,0.0,0.0,0.0,0.0,0.0,0.0,0.0,0.0,0.0,0.0,0.0,0.0,0.0,0.0,0.0,0.0,0.0,0.0,0.0,0.0,0.0,0.0,0.0,0.0,0.0,0.0,0.0,0.0,0.0,0.0,0.0,0.0,0.0,0.0,0.0,0.0,0.0,0.0,0.0,0.0,0.0,0.0,0.0,0.0,0.0,0.0,0.0,0.0,0.0,0.0,0.0,0.0,0.0,0.0,0.0,0.0,0.0,0.0,0.0,0.0,0.0,0.0,0.0,0.0,0.0,0.0,0.0,0.0,0.0,0.0,0.0,0.0,0.0,0.0,0.0,0.0,0.0,0.0,0.0,0.0,0.0,0.0,0.0,0.0,0.0,0.0,0.0,0.0,0.0,0.0,0.0,0.0,0.0,0.0,0.0,0.0,0.0,0.0,0.0,0.0,0.0,0.0,0.0,0.0,0.0,0.0,0.0,0.0,0.0,0.0,0.0,0.0,0.0,0.0,0.0,0.0,0.0,0.0,0.0,0.0,0.0,0.0],[0.0,0.0,0.0,0.0,0.0,0.0,0.0,0.0,0.0,0.0,0.0,0.0,0.0,0.0,0.0,0.0,0.0,0.0,0.0,0.0,0.0,0.0,0.0,0.0,0.0,0.0,0.0,0.0,0.0,0.0,0.0,0.0,0.0,0.0,0.0,0.0,0.0,0.0,0.0,0.0,0.0,0.0,0.0,0.0,0.0,0.0,0.0,0.0,0.0,0.0,0.0,0.0,0.0,0.0,0.0,0.0,0.0,0.0,0.0,0.0,0.0,0.0,0.0,0.0,0.0,0.0,0.0,0.0,0.0,0.0,0.0,0.0,0.0,0.0,0.0,0.0,0.0,0.0,0.0,0.0,1.0,0.98,0.0,0.0,0.0,0.0,0.0,0.0,0.0,0.0,0.0,0.0,0.0,0.0,0.0,0.0,0.0,0.0,0.0,0.0,0.0,0.0,0.0,0.0,0.0,0.0,0.0,0.0,0.0,0.0,0.0,0.0,0.0,0.0,0.0,0.0,0.0,0.0,0.0,0.0,0.0,0.0,0.0,0.0,0.0,0.0,1.0,1.0,1.0,0.0,0.0,0.0,0.0,0.0,0.0,0.0,0.0,0.0,0.0,0.0,0.0,0.0,0.0,0.0,0.0,0.0,0.0,0.0,0.0,0.0,0.0,0.0,0.0,0.0,0.0,0.0,0.0,0.0,0.0,0.0,0.0,0.0,0.0,0.0,0.0,0.0,0.0,0.0,0.0,0.0,0.0,0.0,0.0,0.0,0.0,0.0,0.0,0.0,0.0,0.0,0.0,0.0,0.0,0.0,0.0,0.0,0.0,0.0,0.0,0.0,0.0,0.0,0.0,0.0,0.0,0.0,0.0,0.0,0.0,0.0,0.0,0.0,0.0,0.0,0.0,0.0,0.0,0.0,0.0,0.0,0.0,0.0,0.0,0.0,0.0,0.0,0.0,0.0,0.0,0.0,0.0,0.0,0.0,0.0,0.0,0.0,0.0,0.0,0.0,0.0,0.0,0.0,0.0,0.0,0.0,0.0,0.0,0.0,0.0,0.0,0.0,0.0,0.0,0.0,0.0,0.0,0.0,0.0,0.0,0.0,0.0,0.0,0.0,0.0,0.0,0.0,0.0,0.0,0.0,0.0,0.0,0.0,0.0,0.0,0.0,0.0,0.0,0.0,0.0,0.0,0.0,0.0,0.0,0.0,0.0,0.0,0.0,0.0,0.0,0.0,0.0,0.0],[0.0,0.0,0.0,0.0,0.0,0.0,0.0,0.0,0.0,0.0,0.0,0.0,0.0,0.0,0.0,0.0,0.0,0.0,0.0,0.0,0.0,0.0,0.0,0.0,0.0,0.0,0.0,0.0,0.0,0.0,0.0,0.0,0.0,0.0,0.0,0.0,0.0,0.0,0.0,0.0,0.0,0.0,0.0,0.0,0.0,0.0,0.0,0.0,0.0,0.0,0.0,0.0,0.0,0.0,0.0,0.0,0.0,0.0,0.0,0.0,0.0,0.0,0.0,0.0,0.0,0.0,0.0,0.0,0.0,0.0,0.0,0.0,0.0,0.0,0.0,0.0,0.0,0.0,0.0,0.0,1.0,0.0,0.0,0.0,0.0,0.0,0.0,0.0,0.0,0.0,0.0,0.0,0.0,0.0,0.0,0.0,0.0,0.0,0.0,0.0,0.0,0.0,0.0,0.0,0.0,0.0,0.0,0.0,0.0,0.0,0.0,0.0,0.0,0.0,0.0,0.0,0.0,0.0,1.0,0.0,0.0,0.0,1.0,1.0,1.0,1.0,1.0,1.0,1.0,1.0,0.99,0.03,0.0,0.0,0.0,0.0,0.0,0.0,0.0,0.0,0.0,0.0,0.0,0.0,0.0,0.0,0.0,0.0,0.0,0.0,0.0,0.0,0.0,0.0,0.0,0.0,0.0,0.0,0.0,0.0,0.0,0.0,0.0,0.0,0.0,0.0,0.0,0.0,0.0,0.0,0.0,0.0,0.0,0.0,0.0,0.0,0.0,0.0,0.0,0.0,0.0,0.0,0.0,0.0,0.0,0.0,0.0,0.0,0.0,0.0,0.0,0.0,0.0,0.0,0.0,0.0,0.0,0.0,0.0,0.0,0.0,0.0,0.0,0.0,0.0,0.0,0.0,0.0,0.0,0.0,0.0,0.0,0.0,0.0,0.0,0.0,0.0,0.0,0.0,0.0,0.0,0.0,0.0,0.0,0.0,0.0,0.0,0.0,0.0,0.0,0.0,0.0,0.0,0.0,0.0,0.0,0.0,0.0,0.0,0.0,0.0,0.0,0.0,0.0,0.0,0.0,0.0,0.0,0.0,0.0,0.0,0.0,0.0,0.0,0.0,0.0,0.0,0.0,0.0,0.0,0.0,0.0,0.0,0.0,0.0,0.0,0.0,0.0,0.0,0.0,0.0,0.0,0.0,0.0,0.0,0.0,0.0,0.0,0.0,0.0,0.0,0.0],[0.0,0.0,0.0,0.0,0.0,0.0,0.0,0.0,0.0,0.0,0.0,0.0,0.0,0.0,0.0,0.0,0.0,0.0,0.0,0.0,0.0,0.0,0.0,0.0,0.0,0.0,0.0,0.0,0.0,0.0,0.0,0.0,0.0,0.0,0.0,0.0,0.0,0.0,0.0,0.0,0.0,0.0,0.0,0.0,0.0,0.0,0.0,0.0,0.0,0.0,0.0,0.0,0.0,0.0,0.0,0.0,0.0,0.0,0.0,0.0,0.0,0.0,0.0,0.0,0.0,0.0,0.0,0.0,0.0,0.0,0.0,0.0,0.0,0.0,0.0,0.0,0.0,0.0,0.0,0.0,1.0,0.0,0.0,0.0,0.0,0.0,0.0,0.0,0.0,0.0,0.0,0.0,0.0,0.0,0.0,0.0,0.0,0.0,0.0,0.0,0.0,0.0,0.0,0.0,0.0,0.0,0.0,0.0,0.0,0.0,0.0,0.0,0.0,0.0,0.0,0.0,0.0,0.0,1.0,1.0,0.0,0.0,1.0,0.0,1.0,0.0,0.0,0.0,1.0,1.0,1.0,1.0,0.0,0.0,0.0,0.0,0.0,0.0,0.0,0.0,0.0,0.0,0.0,0.0,0.0,0.0,0.0,0.0,0.0,0.0,0.0,0.0,0.0,0.0,0.0,0.0,0.0,0.0,0.0,0.0,0.0,0.0,0.0,0.0,0.0,0.0,0.0,0.0,0.0,0.0,0.0,0.0,0.0,0.0,0.0,0.0,0.0,0.0,0.0,0.0,0.0,0.0,0.0,0.0,0.0,0.0,0.0,0.0,0.0,0.0,0.0,0.0,0.0,0.0,0.0,0.0,0.0,0.0,0.0,0.0,0.0,0.0,0.0,0.0,0.0,0.0,0.0,0.0,0.0,0.0,0.0,0.0,0.0,0.0,0.0,0.0,0.0,0.0,0.0,0.0,0.0,0.0,0.0,0.0,0.0,0.0,0.0,0.0,0.0,0.0,0.0,0.0,0.0,0.0,0.0,0.0,0.0,0.0,0.0,0.0,0.0,0.0,0.0,0.0,0.0,0.0,0.0,0.0,0.0,0.0,0.0,0.0,0.0,0.0,0.0,0.0,0.0,0.0,0.0,0.0,0.0,0.0,0.92,0.96,1.0,0.0,0.0,0.0,0.0,0.0,0.0,0.0,0.0,0.0,0.0,0.0,0.0,0.0,0.0,0.0,0.0,0.0],[0.0,0.0,0.0,0.0,0.0,0.0,0.0,0.0,0.0,0.0,0.0,0.0,0.0,0.0,0.0,0.0,0.0,0.0,0.0,0.0,0.0,0.0,0.0,0.0,0.0,0.0,0.0,0.0,0.0,0.0,0.0,0.0,0.0,0.0,0.0,0.0,0.0,0.0,0.0,0.0,0.0,0.0,0.0,0.0,0.0,0.0,0.0,0.0,0.0,0.0,0.0,0.0,0.0,0.0,0.0,0.0,0.0,0.0,0.0,0.0,0.0,0.0,0.0,0.0,0.0,0.0,0.0,0.0,0.0,0.0,0.0,0.0,0.0,0.0,0.0,0.0,0.0,0.93,0.0,0.0,0.0,0.0,0.0,0.0,0.0,0.0,0.0,0.0,0.0,0.0,0.0,0.0,0.0,0.0,0.0,0.0,0.0,0.0,0.0,0.0,0.0,0.0,0.0,0.0,0.0,0.0,0.0,0.0,0.0,0.0,0.0,0.0,0.0,0.0,0.0,0.0,0.0,0.0,0.0,0.0,0.0,0.0,1.0,0.81,1.0,0.0,0.0,0.0,0.99,1.0,1.0,1.0,0.0,0.0,1.0,1.0,0.0,0.0,0.0,0.0,0.0,0.0,0.0,0.0,0.0,0.0,0.0,0.0,0.0,0.0,0.0,0.0,0.0,0.0,0.0,0.0,0.0,0.0,0.0,0.0,0.0,0.0,0.0,0.0,0.0,0.0,0.0,0.0,0.0,0.0,0.0,0.0,0.0,0.0,0.0,0.0,0.0,0.0,0.0,0.0,0.0,0.0,0.0,0.0,0.0,0.0,0.0,0.0,0.0,0.0,0.0,0.0,0.0,0.0,0.0,0.0,0.0,0.0,0.0,0.0,0.0,0.0,0.0,0.0,0.0,0.0,0.0,0.0,0.0,0.0,0.0,0.0,0.0,0.0,0.0,0.0,0.0,0.0,0.0,0.0,0.0,0.0,0.0,0.0,0.0,0.0,0.0,0.0,0.0,0.0,0.0,0.0,0.0,0.0,0.0,0.0,0.0,0.0,0.0,0.0,0.0,0.0,0.0,0.0,0.0,0.0,0.0,0.0,0.0,0.0,0.0,0.0,0.0,0.0,0.0,0.0,0.0,0.0,0.0,0.0,0.0,0.0,0.0,0.0,1.0,0.0,1.0,0.0,0.0,0.0,0.0,0.0,0.0,0.0,0.0,0.0,0.0,0.0,0.0,0.0,0.0,0.0],[0.0,0.0,0.0,0.0,0.0,0.0,0.0,0.0,0.0,0.0,0.0,0.0,0.0,0.0,0.0,0.0,0.0,0.0,0.0,0.0,0.0,0.0,0.0,0.0,0.0,0.0,0.0,0.0,0.0,0.0,0.0,0.0,0.0,0.0,0.0,0.0,0.0,0.0,0.0,0.0,0.0,0.0,0.0,0.0,0.0,0.0,0.0,0.0,0.0,0.0,0.0,0.0,0.0,0.0,0.0,0.0,0.0,0.0,0.0,0.0,0.0,0.0,0.0,0.0,0.0,0.0,0.0,0.0,0.0,0.0,0.0,0.0,0.0,0.0,0.0,0.0,0.0,0.0,0.0,0.0,0.0,0.0,0.0,0.0,0.0,0.0,0.0,0.0,0.0,0.0,0.0,0.0,0.0,0.0,0.0,0.0,0.0,0.0,0.0,0.0,0.0,0.0,0.0,0.0,0.0,0.0,0.0,0.0,0.0,0.0,0.0,0.0,0.0,0.0,0.0,0.0,0.0,0.0,1.0,1.0,1.0,1.0,1.0,0.99,1.0,0.0,0.0,0.0,0.03,1.0,1.0,1.0,1.0,1.0,1.0,1.0,0.0,0.0,0.0,0.0,0.0,0.0,0.0,0.0,0.0,0.0,0.0,0.0,0.0,0.0,0.0,0.0,0.0,0.0,0.0,0.0,0.0,0.0,0.0,0.0,0.0,0.0,0.0,0.0,0.0,0.0,0.0,0.0,0.0,0.0,0.0,0.0,0.0,0.0,0.0,0.0,0.0,0.0,0.0,0.0,0.0,0.0,0.0,0.0,0.0,0.0,0.0,0.0,0.0,0.0,0.0,0.0,0.0,0.0,0.0,0.0,0.0,0.0,0.0,0.0,0.0,0.0,0.0,0.0,0.0,0.0,0.0,0.0,0.0,0.0,0.0,0.0,0.0,0.0,0.0,0.0,0.0,0.0,0.0,0.0,0.0,0.0,0.0,0.0,0.0,0.0,0.0,0.0,0.0,0.0,0.0,0.0,0.0,0.0,0.0,0.0,0.0,0.0,0.0,0.0,0.0,0.0,0.0,0.0,0.0,0.0,0.0,0.0,0.0,0.0,0.0,0.0,0.0,0.0,0.0,0.0,0.0,0.0,0.0,0.0,0.0,0.0,0.0,0.0,1.0,0.0,0.03,0.0,0.0,0.0,0.0,0.0,0.0,0.0,0.0,0.0,0.0,0.0,0.0,0.0,0.0,0.0],[0.0,0.0,0.0,0.0,0.0,0.0,0.0,0.0,0.0,0.0,0.0,0.0,0.0,0.0,0.0,0.0,0.0,0.0,0.0,0.0,0.0,0.0,0.0,0.0,0.0,0.0,0.0,0.0,0.0,0.0,0.96,0.0,0.0,0.0,0.0,0.0,0.0,0.0,0.0,0.0,0.0,0.0,0.0,0.0,0.0,0.0,0.0,0.0,0.0,0.0,0.0,0.0,0.0,0.0,0.0,0.0,0.0,0.0,0.0,0.0,0.0,0.0,0.0,0.0,0.0,0.0,0.0,0.0,0.0,0.0,0.0,0.0,0.0,0.0,0.0,0.0,0.0,0.0,0.0,0.0,0.0,0.0,0.0,0.0,0.0,0.0,0.0,0.0,0.0,0.0,0.0,0.0,0.0,0.0,0.0,0.0,0.0,0.0,0.0,0.0,0.0,0.0,0.0,0.0,0.0,0.0,0.0,0.0,0.0,0.0,0.0,0.0,0.0,0.0,0.0,0.0,0.0,0.0,0.0,1.0,1.0,0.09,0.0,0.0,0.0,0.0,0.0,0.0,0.0,0.0,0.0,1.0,1.0,1.0,1.0,1.0,1.0,0.0,0.0,0.0,0.0,0.0,0.0,0.0,0.0,0.0,0.0,0.0,0.0,0.0,0.0,0.0,0.0,0.0,0.0,0.0,0.0,0.0,0.0,0.0,0.0,0.0,0.0,0.0,0.0,0.0,0.0,0.0,0.0,0.0,0.0,0.0,0.9,0.0,0.0,0.0,0.0,0.0,0.0,0.0,0.0,0.0,0.0,0.0,0.0,0.0,0.0,0.0,0.0,0.0,0.0,0.0,0.0,0.0,0.0,0.0,0.0,0.0,0.0,0.0,0.0,0.0,0.0,0.0,0.0,0.0,0.0,0.0,0.0,0.0,0.0,0.0,0.0,0.0,0.0,0.0,0.0,0.0,0.0,0.0,0.0,1.0,0.0,0.0,0.0,0.99,0.0,0.0,0.01,1.0,0.0,0.0,0.0,0.0,0.0,0.0,0.0,0.0,0.0,0.0,0.0,0.0,0.0,0.0,0.0,0.0,0.0,0.0,0.0,0.0,0.0,0.0,0.0,0.0,0.0,0.0,0.0,0.0,0.0,0.0,0.0,0.0,0.0,0.0,0.07,0.0,0.29,0.0,0.0,0.0,0.0,0.0,1.0,0.0,0.61,0.0,0.0,0.0,0.0,0.0,0.0,0.0],[0.0,0.0,0.0,0.0,0.0,0.0,0.0,0.0,0.0,0.0,0.0,0.0,0.0,0.0,0.0,0.0,0.0,0.0,0.0,0.0,0.0,0.0,0.0,0.0,0.0,0.0,0.0,0.0,0.0,0.0,0.0,0.0,0.0,0.0,0.0,0.0,0.0,0.0,0.0,0.0,0.0,0.0,0.0,0.0,0.0,0.0,0.0,0.0,0.0,0.0,0.0,0.0,0.0,0.0,0.0,0.0,0.0,0.0,0.0,0.0,0.0,0.0,0.0,0.0,0.0,0.0,0.0,0.0,0.0,0.0,0.0,0.0,0.0,0.0,0.0,0.0,0.0,0.0,0.0,0.0,0.0,0.0,0.0,0.0,0.0,0.0,0.0,0.0,0.0,0.0,0.0,0.0,0.0,0.0,0.0,0.0,0.0,0.0,0.0,0.0,0.0,0.0,0.0,0.0,0.0,0.0,0.0,0.0,0.0,0.0,0.0,0.0,0.0,0.0,0.0,0.0,0.0,0.0,0.0,0.0,1.0,1.0,1.0,0.0,0.0,0.0,0.0,0.0,0.0,0.0,0.0,1.0,1.0,1.0,1.0,0.9,1.0,0.0,0.0,0.0,0.0,0.0,0.0,0.0,0.0,0.0,0.0,0.0,0.0,0.0,0.0,0.0,0.0,0.0,0.0,0.0,0.0,0.0,0.0,0.0,0.0,0.0,0.0,0.0,0.0,0.0,0.0,0.0,0.0,0.0,0.0,0.0,0.0,0.0,0.0,0.0,0.0,0.0,0.0,0.0,0.0,0.0,0.0,0.0,0.0,0.0,0.0,0.0,0.0,0.0,0.0,0.0,0.0,0.0,0.0,0.0,0.0,0.0,0.0,0.0,0.0,0.0,0.0,0.0,0.0,0.0,0.0,0.0,0.0,0.0,0.0,0.0,0.0,0.0,0.0,0.08,0.11,0.0,0.0,0.98,0.0,1.0,0.0,0.0,0.0,0.0,0.0,0.0,0.0,0.0,0.0,0.0,0.0,0.0,0.0,0.0,0.0,0.0,0.0,0.0,0.0,0.0,0.0,0.0,0.0,0.0,0.0,0.0,0.0,0.0,0.0,0.0,0.0,0.0,0.0,0.0,0.0,0.0,0.0,0.0,0.0,0.0,0.0,0.0,0.0,0.0,0.0,0.0,0.0,0.0,0.0,0.0,0.0,0.0,1.0,0.0,0.0,0.0,0.0,0.0,0.0,0.0],[0.0,0.0,0.0,0.0,0.0,0.0,0.0,0.0,0.0,0.0,0.0,0.0,0.0,0.0,0.0,0.0,0.0,0.0,0.0,0.0,0.0,0.0,0.0,0.0,0.0,0.0,0.0,0.0,0.0,0.0,0.0,0.0,0.0,0.0,0.0,0.0,0.0,0.0,0.0,0.0,0.0,0.0,0.0,0.0,0.0,0.0,0.0,0.0,0.0,0.0,0.0,0.0,0.0,0.0,0.0,0.0,0.0,0.0,0.0,0.0,0.0,0.0,0.0,0.0,0.0,0.0,0.0,0.0,0.0,0.0,0.0,0.0,0.0,0.0,0.0,0.0,0.0,0.0,0.0,0.0,0.0,0.0,0.0,0.0,0.0,0.0,0.0,0.0,0.0,0.0,0.0,0.0,0.0,0.0,0.0,0.0,0.0,0.0,0.0,0.0,0.0,0.0,0.0,0.0,0.0,0.0,0.0,0.0,0.0,0.0,0.0,0.0,0.0,0.0,0.0,0.0,0.0,0.0,0.0,0.0,0.0,1.0,1.0,1.0,1.0,0.0,0.0,0.0,0.0,0.0,1.0,1.0,1.0,1.0,1.0,1.0,1.0,0.0,0.0,0.0,0.0,0.0,0.0,0.0,0.0,0.0,0.0,0.0,0.0,0.0,0.0,0.0,0.0,0.0,0.0,0.0,0.0,0.0,0.0,0.0,0.0,0.0,0.0,0.0,0.0,0.0,0.0,0.0,0.0,0.0,0.0,0.0,0.0,0.0,0.0,0.0,0.0,0.0,0.0,0.0,0.0,0.0,0.0,0.0,0.0,0.0,0.0,0.0,0.0,0.0,0.0,0.0,0.0,0.0,0.0,0.0,0.0,0.0,0.0,0.0,0.0,0.0,0.0,0.0,0.0,0.0,0.0,0.0,0.0,0.0,0.0,0.0,0.0,0.0,0.0,0.0,0.0,0.0,0.0,0.0,0.0,0.0,0.0,0.0,0.0,0.0,0.0,0.0,0.0,0.0,0.0,0.0,0.0,0.0,0.0,0.0,0.0,0.0,0.0,0.0,0.0,0.0,0.0,0.0,0.0,0.0,0.0,0.0,0.0,0.0,0.0,0.0,0.0,0.0,0.0,0.0,0.0,0.0,0.0,0.0,0.0,0.0,0.0,0.0,0.0,0.0,0.0,0.0,0.0,0.0,0.0,0.0,0.0,0.0,0.0,0.0,0.0,0.0,0.0,0.0,0.0,0.0],[0.0,0.0,0.0,0.0,0.0,0.0,0.0,0.0,0.0,0.0,0.0,0.0,0.0,0.0,0.0,0.0,0.0,0.0,0.0,0.0,0.0,0.0,0.0,0.0,0.0,0.0,0.0,0.0,0.0,0.0,0.0,0.0,0.0,0.0,0.0,0.0,0.0,0.0,0.0,0.0,0.0,0.0,0.0,0.0,0.0,0.0,0.0,0.0,0.0,0.0,0.0,0.0,0.0,0.0,0.0,0.0,0.0,0.0,0.0,0.0,0.0,0.0,0.0,0.0,0.0,0.0,0.0,0.0,0.0,0.0,0.0,0.0,0.0,0.0,0.0,0.0,0.0,0.0,0.0,0.0,0.0,0.0,0.0,0.0,0.0,0.0,0.0,0.0,0.0,0.0,0.0,0.0,0.0,0.0,0.0,0.0,0.0,0.0,0.0,0.0,0.0,0.0,0.0,0.0,0.0,0.0,0.0,0.0,0.0,0.0,0.0,0.0,0.0,0.0,0.0,0.0,0.0,0.0,0.0,0.0,0.0,0.0,0.0,0.0,0.0,0.0,0.0,0.0,0.0,0.0,1.0,1.0,1.0,0.9,1.0,1.0,1.0,0.0,0.0,0.0,0.0,0.0,0.0,0.0,0.0,0.0,0.0,0.0,0.0,0.0,0.0,0.0,0.0,0.0,0.0,0.0,0.0,0.0,0.0,0.0,0.0,0.0,0.0,0.0,0.0,0.0,0.0,0.0,0.0,0.0,0.0,0.0,0.0,0.0,0.0,0.0,0.0,0.0,0.0,0.0,0.0,0.0,0.0,0.0,0.0,0.0,0.0,0.0,0.0,0.0,0.0,0.0,0.0,0.0,0.0,0.0,0.0,0.0,0.0,0.0,0.0,0.0,0.0,0.0,0.0,0.0,0.0,0.0,0.0,0.0,0.0,0.0,0.0,0.0,0.0,0.0,0.0,0.0,0.0,0.0,0.0,0.0,0.0,0.0,0.0,0.0,0.0,0.0,0.0,0.66,0.0,0.0,0.0,0.0,0.0,0.0,0.0,0.0,0.0,0.0,0.0,0.0,0.0,0.0,0.0,0.0,0.0,0.0,0.0,0.0,0.0,0.0,0.0,0.0,0.0,0.0,0.0,0.0,0.0,0.0,0.0,0.0,0.0,0.0,0.0,0.0,1.0,0.0,0.0,1.0,0.0,0.0,1.0,0.0,0.0,0.0,0.0,0.0,0.0,0.0,0.0,0.0],[0.0,0.0,0.0,0.0,0.0,0.0,0.0,0.0,0.0,0.0,0.0,0.0,0.0,0.0,0.0,0.0,0.0,0.0,0.0,0.0,0.0,0.0,0.0,0.0,0.0,0.0,0.0,0.0,0.0,0.0,0.0,0.0,0.0,0.0,0.0,0.0,0.0,0.0,0.0,0.0,0.0,0.0,0.0,0.0,0.0,0.0,0.0,0.0,0.0,0.0,0.0,0.0,0.0,0.0,0.0,0.0,0.0,0.0,0.0,0.0,0.0,0.0,0.0,0.0,0.0,0.0,0.0,0.0,0.0,0.0,0.0,0.0,0.0,0.0,0.0,0.0,0.0,0.0,0.0,0.0,0.0,0.0,0.0,0.0,0.0,0.0,0.0,0.0,0.0,0.0,0.0,0.0,0.0,0.0,0.0,0.0,0.0,0.0,0.0,0.0,0.0,0.0,0.0,0.0,0.0,0.0,0.0,0.0,0.0,0.0,0.0,0.0,0.0,0.0,0.0,0.0,0.0,0.0,0.0,0.0,0.0,0.0,0.0,0.0,0.0,0.0,0.0,0.0,0.0,0.0,0.0,0.0,1.0,1.0,1.0,1.0,1.0,1.0,1.0,0.0,0.0,0.0,0.0,0.0,0.0,0.0,0.0,0.0,0.0,0.0,0.0,0.0,0.0,0.0,0.0,0.0,0.0,0.0,0.0,0.0,0.0,0.0,0.0,0.0,0.0,0.0,0.0,0.0,0.0,0.0,0.0,0.0,0.0,0.0,0.0,0.0,0.0,0.0,0.0,0.0,0.0,0.0,0.0,0.0,0.0,0.0,0.0,0.0,0.0,0.0,0.0,0.0,0.0,0.0,0.0,0.0,0.0,0.0,0.0,0.0,0.0,0.0,0.0,0.0,0.0,0.0,0.0,0.0,0.0,0.0,0.0,0.0,0.0,0.0,0.0,0.0,0.0,0.0,0.0,0.0,0.0,1.0,0.0,0.03,0.0,0.0,0.0,0.0,0.0,0.0,0.0,0.0,0.0,0.0,0.0,0.0,0.0,0.0,0.0,0.0,0.0,0.0,0.0,0.0,0.0,0.0,0.0,0.0,0.0,0.0,0.0,0.0,0.0,0.0,0.0,0.0,0.0,0.0,0.0,0.0,0.0,0.0,0.0,0.0,0.0,0.0,0.0,0.0,0.0,1.0,0.0,0.0,1.0,1.0,1.0,0.07,0.0,0.0,0.0,0.0,0.0,0.0],[0.0,0.0,0.0,0.0,0.0,0.0,0.0,0.0,0.0,0.0,0.0,0.0,0.0,0.0,0.0,0.0,0.0,0.0,0.0,0.0,0.0,0.0,0.0,0.0,0.0,0.0,0.0,0.0,0.0,0.0,0.0,0.0,0.0,0.0,0.0,0.0,0.0,0.0,0.0,0.0,0.0,0.0,0.0,0.0,0.0,0.0,0.0,0.0,0.0,0.0,0.0,0.0,0.0,0.0,0.0,0.0,0.0,0.0,0.0,0.0,0.0,0.0,0.0,0.0,0.0,0.0,0.0,0.0,0.0,0.0,0.0,0.0,0.0,0.0,0.0,0.0,0.0,0.0,0.0,0.0,0.0,0.0,0.0,0.0,0.0,0.0,0.0,0.0,0.0,0.0,0.0,0.0,0.0,0.0,0.0,0.0,0.0,0.0,0.0,0.0,0.0,0.0,0.0,0.0,0.0,0.0,0.0,0.0,0.0,0.0,0.0,0.0,0.0,0.0,0.0,0.0,0.0,0.0,0.0,0.0,0.0,0.0,0.0,0.0,0.0,0.0,0.0,0.0,0.0,0.0,0.0,0.0,0.0,0.0,0.0,0.0,1.0,1.0,1.0,0.93,0.0,0.0,0.0,0.0,0.0,0.0,0.0,0.0,0.0,0.0,0.0,0.0,0.0,0.0,0.0,0.0,0.0,0.0,0.0,0.0,0.95,0.0,0.0,0.0,0.53,0.0,0.0,0.0,0.0,0.0,0.0,0.0,0.0,0.0,0.0,0.0,0.0,0.0,0.0,0.0,0.0,0.0,0.0,0.0,0.0,0.0,0.0,0.0,0.0,0.0,0.0,0.0,0.0,0.0,0.0,0.0,0.0,0.0,0.0,0.0,0.0,0.0,0.0,0.0,0.0,0.0,0.0,0.0,0.0,0.0,0.0,0.0,0.0,0.0,0.0,0.0,0.0,0.0,0.0,0.0,0.0,0.0,0.0,0.0,0.0,0.0,0.0,0.0,0.0,0.0,0.0,0.0,0.0,0.0,0.0,0.0,0.0,0.0,0.0,0.0,0.0,0.0,0.0,0.0,0.0,0.0,0.0,0.0,0.0,0.0,0.0,0.0,0.0,0.0,0.0,0.0,0.0,0.0,0.0,0.0,0.0,0.0,0.0,0.0,0.0,0.0,0.0,0.0,0.0,1.0,1.0,0.01,1.0,1.0,1.0,0.0,0.0,0.0,0.0,0.0,0.0,0.0],[0.0,0.0,0.0,0.0,0.0,0.0,0.0,0.0,0.0,0.0,0.0,0.0,0.0,0.0,0.0,0.0,0.0,0.0,0.0,0.0,0.0,0.0,0.0,0.0,0.0,0.0,0.0,0.0,0.0,0.0,0.0,0.0,0.0,0.0,0.0,0.0,0.0,0.0,0.0,0.0,0.0,0.0,0.0,0.0,0.0,0.0,0.0,0.0,0.0,0.0,0.0,0.0,0.0,0.0,0.0,0.0,0.0,0.0,0.0,0.0,0.0,0.0,0.0,0.0,0.0,0.0,0.0,0.0,0.0,0.0,0.0,0.0,0.0,0.0,0.0,0.0,0.0,0.0,0.0,0.0,0.0,0.0,0.0,0.0,0.0,0.0,0.0,0.0,0.0,0.0,0.0,0.0,0.0,0.0,0.0,0.0,0.0,0.0,0.0,0.0,0.0,0.0,0.0,0.0,0.0,0.0,0.0,0.0,0.0,0.0,0.0,0.0,0.0,0.0,0.0,0.0,0.0,0.0,0.0,0.0,0.0,0.0,0.0,0.0,0.0,0.0,0.0,0.0,0.0,0.0,0.0,0.0,0.0,0.0,0.0,0.0,1.0,1.0,1.0,1.0,1.0,0.0,0.0,0.0,0.0,0.0,0.0,0.0,0.0,0.0,0.0,0.0,0.0,0.0,0.0,0.0,0.0,0.0,0.0,0.0,0.0,0.0,0.0,0.0,0.0,0.0,0.0,0.0,0.0,0.0,0.0,0.0,0.0,0.0,0.0,0.0,0.0,0.0,0.0,0.0,0.0,0.0,0.0,0.0,0.0,0.0,0.0,0.0,0.0,0.0,0.0,0.0,0.0,0.0,0.0,0.0,0.0,0.0,0.0,0.0,0.0,0.0,0.0,0.0,0.0,0.0,0.0,0.0,0.0,0.0,0.0,0.0,0.0,0.0,0.0,0.0,0.0,0.0,0.0,0.0,0.0,0.0,0.0,0.0,0.0,0.0,0.0,0.0,0.0,0.0,0.0,0.0,0.0,0.0,0.0,0.0,0.0,0.0,0.0,0.0,0.0,0.0,0.0,0.0,0.0,0.0,0.0,0.0,0.0,0.0,0.0,0.0,0.0,0.0,0.0,0.0,0.0,0.0,0.0,0.0,0.0,0.0,0.0,0.0,0.0,0.0,0.0,0.0,0.0,0.0,0.0,0.0,0.0,1.0,1.0,1.0,0.0,0.0,0.0,0.0,0.0,0.0],[0.0,0.0,0.0,0.0,0.0,0.0,0.0,0.0,0.0,0.0,0.0,0.0,0.0,0.0,0.0,0.0,0.0,0.0,0.0,0.0,0.0,0.0,0.0,0.0,0.0,0.0,0.0,0.0,0.0,0.0,0.0,0.0,0.0,0.0,0.0,0.0,0.0,0.0,0.0,0.0,0.0,0.0,0.0,0.0,0.0,0.0,0.0,0.0,0.0,0.0,0.0,0.0,0.0,0.0,0.0,0.0,0.0,0.0,0.0,0.0,0.0,0.0,0.0,0.0,0.0,0.0,0.0,0.0,0.0,0.0,0.0,0.0,0.0,0.0,0.0,0.0,0.0,0.0,0.0,0.0,0.0,0.0,0.0,0.0,0.0,0.0,0.0,0.0,0.0,0.0,0.0,0.0,0.0,0.0,0.0,0.0,0.0,0.0,0.0,0.0,0.0,0.0,0.0,0.0,0.0,0.0,0.0,0.0,0.0,0.0,0.0,0.0,0.0,0.0,0.0,0.0,0.0,0.0,0.0,0.0,0.0,0.0,0.0,0.0,0.0,0.0,0.0,0.0,0.0,0.0,0.0,0.0,0.0,0.0,0.0,0.0,0.0,0.93,1.0,1.0,1.0,1.0,0.0,0.41,0.0,0.0,0.0,0.0,0.0,0.0,0.0,0.0,0.0,0.94,0.0,0.0,0.99,1.0,0.0,0.0,1.0,0.0,0.0,0.0,0.0,0.0,0.0,0.0,0.0,0.0,0.0,0.0,0.0,0.0,0.0,0.0,0.0,0.0,0.0,0.0,0.0,0.0,0.0,0.0,0.0,0.0,0.0,0.0,0.0,0.0,0.0,0.0,0.0,0.0,0.0,0.0,0.0,0.0,0.0,0.0,0.0,0.0,0.0,0.0,0.0,0.0,0.0,0.0,0.0,0.0,0.0,0.0,0.0,0.0,0.0,0.0,0.0,0.0,0.0,0.0,0.44,0.0,0.0,0.0,0.0,0.0,0.0,0.0,0.0,0.0,0.0,0.0,0.0,0.0,0.0,0.0,0.0,0.0,0.0,0.0,0.0,0.0,0.0,0.0,0.0,0.0,0.0,0.0,0.0,0.0,0.0,0.0,0.0,0.0,0.0,0.0,0.0,0.0,0.0,0.0,0.0,0.0,0.0,0.0,0.0,0.0,0.0,0.0,0.0,0.0,0.0,0.0,0.0,1.0,1.0,1.0,1.0,0.0,0.0,0.0,0.0,0.0],[0.0,0.0,0.0,0.0,0.0,0.0,0.0,0.0,0.0,0.0,0.0,0.0,0.0,0.0,0.0,0.0,0.0,0.0,0.0,0.0,0.0,0.0,0.0,0.0,0.0,0.0,0.0,0.0,0.0,0.0,0.0,0.0,0.0,0.0,0.0,0.0,0.0,0.0,0.0,0.0,0.0,0.0,0.0,0.0,0.0,0.0,0.0,0.0,0.0,0.0,0.0,0.0,0.0,0.0,0.0,0.0,0.0,0.0,0.0,0.0,0.0,0.0,0.0,0.0,0.0,0.0,0.0,0.0,0.0,0.0,0.0,0.0,0.0,0.0,0.0,0.0,0.0,0.0,0.0,0.0,0.0,0.0,0.0,0.0,0.0,0.0,0.0,0.0,0.0,0.0,0.0,0.0,0.0,0.0,0.0,0.0,0.0,0.0,0.0,0.0,0.0,0.0,0.0,0.0,0.0,0.0,0.0,0.0,0.0,0.0,0.0,0.0,0.0,0.0,0.0,0.0,0.0,0.0,0.0,0.0,0.0,0.0,0.0,0.0,0.0,0.0,0.0,0.0,0.0,0.0,0.0,0.0,0.0,0.0,0.0,0.0,0.0,0.0,1.0,1.0,1.0,1.0,1.0,1.0,0.0,0.0,0.0,0.0,0.0,0.0,0.0,0.0,0.0,0.0,0.0,0.0,0.98,0.0,0.0,0.0,1.0,0.0,0.0,0.0,0.0,0.0,0.0,0.0,0.0,0.0,0.0,0.0,0.0,0.0,0.0,0.0,0.0,0.0,0.0,0.0,0.0,0.0,0.0,0.0,0.0,0.0,0.0,0.0,0.0,0.0,0.0,0.0,0.0,0.0,0.0,0.0,0.0,0.0,0.0,0.0,0.0,0.0,0.0,0.0,0.0,0.0,0.0,0.0,0.0,0.0,0.0,0.0,0.0,0.0,0.0,0.0,0.0,0.0,0.0,0.0,0.0,0.0,0.0,0.0,0.0,0.0,0.0,0.0,0.0,0.0,0.0,0.0,0.0,0.0,0.0,0.0,0.0,0.0,0.0,0.0,0.0,0.0,0.0,0.0,0.0,0.0,0.0,0.0,0.0,0.0,0.0,0.0,0.0,0.0,0.0,0.0,0.0,0.0,0.0,0.0,0.0,0.0,0.0,0.0,0.0,0.0,0.0,0.0,0.0,0.0,0.0,0.0,0.0,0.0,0.0,0.0,0.0,0.0,0.0,0.0,0.0,0.0],[0.0,0.0,0.0,0.0,0.0,0.0,0.0,0.0,0.0,0.0,0.0,0.0,0.0,0.0,0.0,0.0,0.0,0.0,0.0,0.0,0.0,0.0,0.0,0.0,0.0,0.0,0.0,0.0,0.0,0.0,0.0,0.0,0.0,0.0,0.0,0.0,0.0,0.0,0.0,0.0,0.0,0.0,0.0,0.0,0.0,0.0,0.0,0.0,0.0,0.0,0.0,0.0,0.0,0.0,0.0,0.0,0.0,0.0,0.0,0.0,0.0,0.0,0.0,0.0,0.0,0.0,0.0,0.0,0.0,0.0,0.0,0.0,0.0,0.0,0.0,0.0,0.0,0.0,0.0,0.0,0.0,0.0,0.0,0.0,0.0,0.0,0.0,0.0,0.0,0.0,0.0,0.0,0.0,0.0,0.0,0.0,0.0,0.0,0.0,0.0,0.0,0.0,0.0,0.0,0.0,0.0,0.0,0.0,0.0,0.0,0.0,0.0,0.0,0.0,0.0,0.0,0.0,0.0,0.0,0.0,0.0,0.0,0.0,0.0,0.0,0.0,0.0,0.0,0.0,0.0,0.0,0.0,0.0,0.0,0.0,0.0,0.0,0.0,0.0,1.0,1.0,1.0,1.0,1.0,1.0,0.0,0.0,0.0,0.0,0.0,0.0,0.0,0.0,0.0,0.0,0.0,0.0,0.0,0.0,0.0,0.0,0.0,0.0,0.0,0.0,0.0,0.0,0.0,0.0,0.0,0.0,0.0,0.0,0.0,0.0,0.0,0.0,0.0,0.0,0.0,0.0,0.0,0.0,0.0,0.0,0.0,0.0,0.0,0.0,0.0,0.0,0.0,0.0,0.0,0.0,0.0,0.0,0.0,0.0,0.0,0.0,0.0,0.0,0.0,0.0,0.0,0.0,0.0,0.0,0.0,0.0,0.0,0.0,0.0,0.0,0.0,0.0,0.0,0.0,0.0,0.0,0.0,0.0,0.0,0.0,0.0,0.0,0.0,0.0,0.0,0.0,0.0,0.0,0.0,0.0,0.0,0.0,0.0,0.0,0.0,0.0,0.0,0.0,0.0,0.0,0.0,0.0,0.0,0.0,0.0,0.0,0.0,0.0,0.0,0.0,0.0,0.0,0.0,0.0,0.0,0.0,0.0,0.0,0.0,0.0,0.0,0.0,0.0,0.0,0.0,0.0,0.0,0.0,0.0,0.0,0.0,0.0,0.0,0.07,0.01,0.0,0.0],[0.0,0.0,0.0,0.0,0.0,0.0,0.0,0.0,0.0,0.0,0.0,0.0,0.0,0.0,0.0,0.0,0.0,0.0,0.0,0.0,0.0,0.0,0.0,0.0,0.0,0.0,0.0,0.0,0.0,0.0,0.0,0.0,0.0,0.0,0.0,0.0,0.0,0.0,0.0,0.0,0.0,0.0,0.0,0.0,0.0,0.0,0.0,0.0,0.0,0.0,0.0,0.0,0.0,0.0,0.0,0.0,0.0,0.0,0.0,0.0,0.0,0.0,0.0,0.0,0.0,0.0,0.0,0.0,0.0,0.0,0.0,0.0,0.0,0.0,0.0,0.0,0.0,0.0,0.0,0.0,0.0,0.0,0.0,0.0,0.0,0.0,0.0,0.0,0.0,0.0,0.0,0.0,0.0,0.0,0.0,0.0,0.0,0.0,0.0,0.0,0.0,0.0,0.0,0.0,0.0,0.0,0.0,0.0,0.0,0.0,0.0,0.0,0.0,0.0,0.0,0.0,0.0,0.0,0.0,0.0,0.0,0.0,0.0,0.0,0.0,0.0,0.0,0.0,0.0,0.0,0.0,0.0,0.0,0.0,0.0,0.0,0.0,0.0,0.0,0.0,1.0,1.0,1.0,1.0,1.0,0.0,0.0,0.0,0.0,0.0,0.0,0.0,0.0,0.0,0.0,0.0,0.0,0.0,0.0,0.0,0.0,0.0,0.0,0.0,0.0,0.0,0.0,0.0,0.0,0.0,0.0,0.0,0.0,0.0,0.0,0.0,0.0,0.0,0.0,0.0,0.0,0.0,0.0,0.0,0.0,0.0,0.0,0.0,0.0,0.0,0.0,0.0,0.0,0.0,0.0,0.0,0.0,0.0,0.0,0.0,0.0,0.0,0.0,0.0,0.0,0.0,0.0,0.0,0.0,0.0,0.0,0.0,0.0,0.0,0.0,0.0,0.0,0.0,0.0,0.0,0.0,0.0,0.0,0.0,0.0,0.0,0.0,0.0,0.0,0.0,0.0,0.0,0.0,0.0,0.0,0.0,0.0,0.0,0.0,0.0,0.0,0.0,0.0,0.0,0.0,0.0,0.0,0.0,0.0,0.0,0.0,0.0,0.0,0.0,0.0,0.0,0.0,0.0,0.0,0.0,0.0,0.0,0.0,0.0,0.0,0.0,0.0,0.0,0.0,0.0,0.0,0.0,0.0,0.0,0.0,0.0,0.0,0.0,0.0,0.0,0.0,0.0],[0.0,0.0,0.0,0.0,0.0,0.0,0.0,0.0,0.0,0.0,0.0,0.0,0.0,0.0,0.0,0.0,0.0,0.0,0.0,0.0,0.0,0.0,0.0,0.0,0.0,0.0,0.0,0.0,0.0,0.0,0.0,0.0,0.0,0.0,0.0,0.0,0.0,0.0,0.0,0.0,0.0,0.0,0.0,0.0,0.0,0.0,0.0,0.0,0.0,0.0,0.0,0.0,0.0,0.0,0.0,0.0,0.0,0.0,0.0,0.0,0.0,0.0,0.0,0.0,0.0,0.0,0.0,0.0,0.0,0.0,0.0,0.0,0.0,0.0,0.0,0.0,0.0,0.0,0.0,0.0,0.0,0.0,0.0,0.0,0.0,0.0,0.0,0.0,0.0,0.0,0.0,0.0,0.0,0.0,0.0,0.0,0.0,0.0,0.0,0.0,0.0,0.0,0.0,0.0,0.0,0.0,0.0,0.0,0.0,0.0,0.0,0.0,0.0,0.0,0.0,0.0,0.0,0.0,0.0,0.0,0.0,0.0,0.0,0.0,0.0,0.0,0.0,0.0,0.0,0.0,0.0,0.0,0.0,0.0,0.0,0.0,0.0,0.0,0.0,0.41,1.0,1.0,1.0,1.0,1.0,0.84,0.0,0.0,0.0,0.0,0.0,0.0,0.0,0.0,0.0,0.0,1.0,0.01,0.0,1.0,1.0,0.0,0.0,0.0,0.0,0.0,0.0,0.0,0.0,0.0,0.0,0.0,0.0,0.0,0.0,0.0,0.0,0.0,0.0,0.0,0.0,0.0,0.0,0.0,0.0,0.0,0.0,0.0,0.0,0.0,0.0,0.0,0.0,0.0,0.0,0.0,0.0,0.0,0.0,0.0,0.0,0.0,0.0,0.0,0.0,0.0,0.0,0.0,0.0,0.0,0.0,0.0,0.0,0.0,0.0,0.0,0.0,0.0,0.0,0.0,0.0,0.0,0.0,0.0,0.0,0.0,0.0,0.0,0.0,0.0,0.0,0.0,0.0,0.0,0.0,0.0,0.0,0.0,0.0,0.0,0.0,0.0,0.0,0.0,0.0,0.0,0.0,0.0,0.0,0.0,0.0,0.0,0.0,0.0,0.0,0.0,0.0,0.0,0.0,0.0,0.0,0.0,0.0,0.0,0.0,0.0,0.0,0.0,0.0,0.0,0.0,0.0,0.0,0.0,0.0,0.0,0.0,0.0,0.0,0.0,0.0,0.0],[0.0,0.0,0.0,0.0,0.0,0.0,0.0,0.0,0.0,0.0,0.0,0.0,0.0,0.0,0.0,0.0,0.0,0.0,0.0,0.0,0.0,0.0,0.0,0.0,0.0,0.0,0.0,0.0,0.0,0.0,0.0,0.0,0.0,0.0,0.0,0.0,0.0,0.0,0.0,0.0,0.0,0.0,0.0,0.0,0.0,0.0,0.0,0.0,0.0,0.0,0.0,0.0,0.0,0.0,0.0,0.0,0.0,0.0,0.0,0.0,0.0,0.0,0.0,0.0,0.0,0.0,0.0,0.0,0.0,0.0,0.0,0.0,0.0,0.0,0.0,0.0,0.0,0.0,0.0,0.0,0.0,0.0,0.0,0.0,0.0,0.0,0.0,0.0,0.0,0.0,0.0,0.0,0.0,0.0,0.0,0.0,0.0,0.0,0.0,0.0,0.0,0.0,0.0,0.0,0.0,0.0,0.0,0.0,0.0,0.0,0.0,0.0,0.0,0.0,0.0,0.0,0.0,0.0,0.0,0.0,0.0,0.0,0.0,0.0,0.0,0.0,0.0,0.0,0.0,0.0,0.0,0.0,0.0,0.0,0.0,0.0,0.0,0.0,0.0,0.0,0.0,1.0,1.0,1.0,1.0,1.0,0.01,0.0,1.0,0.0,0.0,0.0,0.13,1.0,0.0,0.0,1.0,0.0,0.0,0.0,0.0,0.0,0.0,0.0,0.0,0.0,0.0,0.0,0.0,0.0,0.0,0.0,0.0,0.0,0.0,0.0,0.0,0.0,0.0,0.0,0.0,0.0,0.0,0.0,0.0,0.0,0.0,0.0,0.0,0.0,0.0,0.0,0.0,0.0,0.0,0.0,0.0,0.0,0.0,0.0,0.0,0.0,0.0,0.0,0.0,0.0,0.0,0.0,0.0,0.0,0.0,0.0,0.0,0.0,0.0,0.0,0.0,0.0,0.0,0.0,0.0,0.0,0.0,0.0,0.0,0.0,0.0,0.0,0.0,0.0,0.0,0.0,0.0,0.0,0.0,0.0,0.0,0.0,0.0,0.0,0.0,0.0,0.0,0.0,0.0,0.0,0.0,0.0,0.0,0.0,0.0,0.0,0.0,0.0,0.0,0.0,0.0,0.0,0.0,0.0,0.0,0.0,0.0,0.0,0.0,0.0,0.0,0.0,0.0,0.0,0.0,0.0,0.0,0.0,0.0,0.0,0.0,0.0,0.27,0.02,0.01,0.09],[0.0,0.0,0.0,0.0,0.0,0.0,0.0,0.0,0.0,0.0,0.0,0.0,0.0,0.0,0.0,0.0,0.0,0.0,0.0,0.0,0.0,0.0,0.0,0.0,0.0,0.0,0.0,0.0,0.0,0.0,0.0,0.0,0.0,0.0,0.0,0.0,0.0,0.0,0.0,0.0,0.0,0.0,0.0,0.0,0.0,0.0,0.0,0.0,0.0,0.0,0.0,0.0,0.0,0.0,0.0,0.0,0.0,0.0,0.0,0.0,0.0,0.0,0.0,0.0,0.0,0.0,0.0,0.0,0.0,0.0,0.0,0.0,0.0,0.0,0.0,0.0,0.0,0.0,0.0,0.0,0.0,0.0,0.0,0.0,0.0,0.0,0.0,0.0,0.0,0.0,0.0,0.0,0.0,0.0,0.0,0.0,0.0,0.0,0.0,0.0,0.0,0.0,0.0,0.0,0.0,0.0,0.0,0.0,0.0,0.0,0.0,0.0,0.0,0.0,0.0,0.0,0.0,0.0,0.0,0.0,0.0,0.0,0.0,0.0,0.0,0.0,0.0,0.0,0.0,0.0,0.0,0.0,0.0,0.0,0.0,0.0,0.0,0.0,0.0,0.0,0.0,0.0,0.0,0.84,1.0,1.0,1.0,1.0,1.0,0.0,0.0,0.0,1.0,0.0,0.0,0.0,0.0,0.0,0.0,0.0,0.0,0.0,0.0,0.0,0.0,0.0,0.0,0.0,0.0,0.0,0.0,0.0,0.0,0.0,0.0,0.0,0.0,0.0,0.0,0.0,0.0,0.0,0.0,0.0,0.0,0.0,0.0,0.0,0.0,0.0,0.0,0.0,0.0,0.0,0.0,0.0,0.0,0.0,0.0,0.0,0.0,0.0,0.0,0.0,0.0,0.0,0.0,0.0,0.0,0.0,0.0,0.0,0.0,0.0,0.0,0.0,0.0,0.0,0.0,0.0,0.0,0.0,0.0,0.0,0.0,0.0,0.0,0.0,0.0,0.0,0.0,0.0,0.0,0.0,0.0,0.0,0.0,0.0,0.0,0.0,0.0,0.0,0.0,0.0,0.0,0.0,0.0,0.0,0.0,0.0,0.0,0.0,0.0,0.0,0.0,0.0,0.0,0.0,0.0,0.0,0.0,0.0,0.0,0.0,0.0,0.0,0.0,0.0,0.0,0.0,0.0,0.0,0.0,0.0,0.0,0.0,0.0,0.0,0.0,0.0,0.0,0.0],[0.0,0.0,0.0,0.0,0.0,0.0,0.0,0.0,0.0,0.0,0.0,0.0,0.0,0.0,0.0,0.0,0.0,0.0,0.0,0.0,0.0,0.0,0.0,0.0,0.0,0.0,0.0,0.0,0.0,0.0,0.0,0.0,0.0,0.0,0.0,0.0,0.0,0.0,0.0,0.0,0.0,0.0,0.0,0.0,0.0,0.0,0.0,0.0,0.0,0.0,0.0,0.0,0.0,0.0,0.0,0.0,0.0,0.0,0.0,0.0,0.0,0.0,0.0,0.0,0.0,0.0,0.0,0.0,0.0,0.0,0.0,0.0,0.0,0.0,0.0,0.0,0.0,0.0,0.0,0.0,0.0,0.0,0.0,0.0,0.0,0.0,0.0,0.0,0.0,0.0,0.0,0.0,0.0,0.0,0.0,0.0,0.0,0.0,0.0,0.0,0.0,0.0,0.0,0.0,0.0,0.0,0.0,0.0,0.0,0.0,0.0,0.0,0.0,0.0,0.0,0.0,0.0,0.0,0.0,0.0,0.0,0.0,0.0,0.0,0.0,0.0,0.0,0.0,0.0,0.0,0.0,0.0,0.0,0.0,0.0,0.0,0.0,0.0,0.0,0.0,0.0,0.0,0.0,0.0,0.01,1.0,1.0,1.0,1.0,0.0,0.0,0.0,0.0,0.0,0.0,0.0,0.0,0.0,0.0,0.0,0.0,0.0,0.0,0.0,0.0,0.0,0.0,0.0,0.0,0.0,0.0,0.0,0.0,0.0,0.0,0.0,0.0,0.0,0.0,0.0,0.0,0.0,0.0,0.0,0.0,0.0,0.0,0.0,0.0,0.0,0.0,0.0,0.0,0.0,0.0,0.0,0.0,0.0,0.0,0.0,0.0,0.0,0.0,0.0,0.0,0.0,0.0,0.0,0.0,0.0,0.0,0.0,0.0,0.0,0.0,0.0,0.0,0.0,0.0,0.0,0.0,0.0,0.0,0.0,0.0,0.0,0.0,0.0,0.0,0.0,0.0,0.0,0.0,0.0,0.0,0.0,0.0,0.0,0.0,0.0,0.0,0.0,0.0,0.0,0.0,0.0,0.0,0.0,0.0,0.0,0.0,0.0,0.0,0.0,0.0,0.0,0.0,0.0,0.0,0.0,0.0,0.0,0.0,0.0,0.0,0.0,0.0,0.0,0.0,0.0,0.0,0.0,0.0,0.0,0.0,0.0,0.0,0.0,0.0,0.0,0.0,0.0],[0.0,0.0,0.0,0.0,0.0,0.0,0.0,0.0,0.0,0.0,0.0,0.0,0.0,0.0,0.0,0.0,0.0,0.0,0.0,0.0,0.0,0.0,0.0,0.0,0.0,0.0,0.0,0.0,0.0,0.0,0.0,0.0,0.0,0.0,0.0,0.0,0.0,0.0,0.0,0.0,0.0,0.0,0.0,0.0,0.0,0.0,0.0,0.0,0.0,0.0,0.0,0.0,0.0,0.0,0.0,0.0,0.0,0.0,0.0,0.0,0.0,0.0,0.0,0.0,0.0,0.0,0.0,0.0,0.0,0.0,0.0,0.0,0.0,0.0,0.0,0.0,0.0,0.0,0.0,0.0,0.0,0.0,0.0,0.0,0.0,0.0,0.0,0.0,0.0,0.0,0.0,0.0,0.0,0.0,0.0,0.0,0.0,0.0,0.0,0.0,0.0,0.0,0.0,0.0,0.0,0.0,0.0,0.0,0.0,0.0,0.0,0.0,0.0,0.0,0.0,0.0,0.0,0.0,0.0,0.0,0.0,0.0,0.0,0.0,0.0,0.0,0.0,0.0,0.0,0.0,0.0,0.0,0.0,0.0,0.0,0.0,0.0,0.0,0.0,0.0,0.0,0.0,0.0,0.0,0.0,1.0,1.0,1.0,1.0,1.0,0.0,0.0,0.85,0.0,0.0,0.0,0.0,0.0,0.0,0.0,0.0,0.0,0.0,0.0,0.0,0.0,0.0,0.0,0.0,0.0,0.0,0.0,0.0,0.0,0.0,0.0,0.0,0.0,0.0,0.0,0.0,0.0,0.0,0.0,0.0,0.0,0.0,0.0,0.0,0.0,0.0,0.0,0.0,0.0,0.0,0.0,0.0,0.0,0.0,0.0,0.0,0.0,0.0,0.0,0.0,0.0,0.0,0.0,0.0,0.0,0.0,0.0,0.0,0.0,0.0,0.0,0.0,0.0,0.0,0.0,0.0,0.0,0.0,0.0,0.0,0.0,0.0,0.0,0.0,0.0,0.0,0.0,0.0,0.0,0.0,0.0,0.0,0.0,0.0,0.0,0.0,0.0,0.0,0.0,0.0,0.0,0.0,0.0,0.0,0.0,0.0,0.0,0.0,0.0,0.0,0.0,0.0,0.0,0.0,0.0,0.0,0.0,0.0,0.0,0.0,0.0,0.0,0.0,0.0,0.0,0.0,0.0,0.0,0.0,0.0,0.0,0.0,0.0,0.0,0.0,0.0,0.25],[0.0,0.0,0.0,0.0,0.0,0.0,0.0,0.0,0.0,0.0,0.0,0.0,0.0,0.0,0.0,0.0,0.0,0.0,0.0,0.0,0.0,0.0,0.0,0.0,0.0,0.0,0.0,0.0,0.0,0.0,0.0,0.0,0.0,0.0,0.0,0.0,0.0,0.0,0.0,0.0,0.0,0.0,0.0,0.0,0.0,0.0,0.0,0.0,0.0,0.0,0.0,0.0,0.0,0.0,0.0,0.0,0.0,0.0,0.0,0.0,0.0,0.0,0.0,0.0,0.0,0.0,0.0,0.0,0.0,0.0,0.0,0.0,0.0,0.0,0.0,0.0,0.0,0.0,0.0,0.0,0.0,0.0,0.0,0.0,0.0,0.0,0.0,0.0,0.0,0.0,0.0,0.0,0.0,0.0,0.0,0.0,0.0,0.0,0.0,0.0,0.0,0.0,0.0,0.0,0.0,0.0,0.0,0.0,0.0,0.0,0.0,0.0,0.0,0.0,0.0,0.0,0.0,0.0,0.0,0.0,0.0,0.0,0.0,0.0,0.0,0.0,0.0,0.0,0.0,0.0,0.0,0.0,0.0,0.0,0.0,0.0,0.0,0.0,0.0,0.0,0.0,0.0,0.0,0.0,1.0,1.0,1.0,1.0,1.0,1.0,0.0,0.0,1.0,1.0,0.0,0.0,1.0,0.0,0.0,0.0,0.0,0.0,0.0,0.0,0.0,0.0,0.0,0.0,0.0,0.0,0.0,0.0,0.0,0.0,0.0,0.0,0.0,0.0,0.0,0.0,0.0,0.0,0.0,0.0,0.0,0.0,0.0,0.0,0.0,0.0,0.0,0.0,0.0,0.0,0.0,0.0,0.0,0.0,0.0,0.0,0.0,0.0,0.0,0.0,0.0,0.0,0.0,0.0,0.0,0.0,0.0,0.0,0.0,0.0,0.0,0.0,0.0,0.0,0.0,0.0,0.0,0.0,0.0,0.0,0.0,0.0,0.0,0.0,0.0,0.0,0.0,0.0,0.0,0.0,0.0,0.0,0.0,0.0,0.0,0.0,0.0,0.0,0.0,0.0,0.0,0.0,0.0,0.0,0.0,0.0,0.0,0.0,0.0,0.0,0.0,0.0,0.0,0.0,0.0,0.0,0.0,0.0,0.0,0.0,0.0,0.0,0.0,0.0,0.0,0.0,0.0,0.0,0.0,0.0,0.0,0.0,0.0,0.0,0.01,0.01,0.01,0.77],[0.0,0.0,0.0,0.0,0.0,0.0,0.0,0.0,0.0,0.0,0.0,0.0,0.0,0.0,0.0,0.0,0.0,0.0,0.0,0.0,0.0,0.0,0.0,0.0,0.0,0.0,0.0,0.0,0.0,0.0,0.0,0.0,0.0,0.0,0.0,0.0,0.0,0.0,0.0,0.0,0.0,0.0,0.0,0.0,0.0,0.0,0.0,0.0,0.0,0.0,0.0,0.0,0.0,0.0,0.0,0.0,0.0,0.0,0.0,0.0,0.0,0.0,0.0,0.0,0.0,0.0,0.0,0.0,0.0,0.0,0.0,0.0,0.0,0.0,0.0,0.0,0.0,0.0,0.0,0.0,0.0,0.0,0.0,0.0,0.0,0.0,0.0,0.0,0.0,0.0,0.0,0.0,0.0,0.0,0.0,0.0,0.0,0.0,0.0,0.0,0.0,0.0,0.0,0.0,0.0,0.0,0.0,0.0,0.0,0.0,0.0,0.0,0.0,0.0,0.0,0.0,0.0,0.0,0.0,0.0,0.0,0.0,0.0,0.0,0.0,0.0,0.0,0.0,0.0,0.0,0.0,0.0,0.0,0.0,0.0,0.0,0.0,0.0,0.0,0.0,0.0,0.0,0.0,0.0,0.0,0.0,0.0,1.0,1.0,1.0,1.0,1.0,1.0,1.0,0.0,0.0,0.0,0.0,0.0,0.0,0.0,0.0,0.0,0.0,0.0,0.0,0.0,0.0,0.0,0.0,0.0,0.0,0.0,0.0,0.0,0.0,0.0,0.0,0.0,0.0,0.0,0.5,0.0,0.0,1.0,0.0,0.0,0.0,0.0,0.0,0.0,0.0,0.0,0.0,0.0,0.0,0.0,0.0,0.0,0.0,0.0,0.0,0.0,0.0,0.0,0.0,0.0,0.0,0.0,0.0,0.0,0.0,0.0,0.0,0.0,0.0,0.0,0.0,0.0,0.0,0.0,0.0,0.0,0.0,0.0,0.0,0.0,0.0,0.0,0.0,0.0,0.0,0.0,0.0,0.0,0.0,0.0,0.0,0.0,0.0,0.0,0.0,0.0,0.0,0.0,0.0,0.0,0.0,0.0,0.0,0.0,0.0,0.0,0.0,0.0,0.0,0.0,0.0,0.0,0.0,0.0,0.0,0.0,0.0,0.0,0.0,0.0,0.0,0.0,0.0,0.0,0.0,0.0,0.0,0.0,0.0,0.0,0.0,0.0,0.01,0.01,0.76],[0.0,0.0,0.0,0.0,0.0,0.0,0.0,0.0,0.0,0.0,0.0,0.0,0.0,0.0,0.0,0.0,0.0,0.0,0.0,0.0,0.0,0.0,0.0,0.0,0.0,0.0,0.0,0.0,0.0,0.0,0.0,0.0,0.0,0.0,0.0,0.0,0.0,0.0,0.0,0.0,0.0,0.0,0.0,0.0,0.0,0.0,0.0,0.0,0.0,0.0,0.0,0.0,0.0,0.0,0.0,0.0,0.0,0.0,0.0,0.0,0.0,0.0,0.0,0.0,0.0,0.0,0.0,0.0,0.0,0.0,0.0,0.0,0.0,0.0,0.0,0.0,0.0,0.0,0.0,0.0,0.0,0.0,0.0,0.0,0.0,0.0,0.0,0.0,0.0,0.0,0.0,0.0,0.0,0.0,0.0,0.0,0.0,0.0,0.0,0.0,0.0,0.0,0.0,0.0,0.0,0.0,0.0,0.0,0.0,0.0,0.0,0.0,0.0,0.0,0.0,0.0,0.0,0.0,0.0,0.0,0.0,0.0,0.0,0.0,0.0,0.0,0.0,0.0,0.0,0.0,0.0,0.0,0.0,0.0,0.0,0.0,0.0,0.0,0.0,0.0,0.0,0.0,0.0,0.0,0.0,0.0,0.0,0.0,0.0,1.0,1.0,1.0,1.0,1.0,1.0,0.0,0.0,0.0,0.0,0.0,0.0,0.0,0.0,0.0,0.0,0.0,0.0,0.0,0.0,0.0,0.0,0.0,0.0,0.0,0.0,0.0,0.0,1.0,0.0,0.0,1.0,1.0,0.0,0.0,0.99,0.0,0.0,0.0,0.0,0.0,0.0,0.0,0.0,0.0,0.0,0.0,0.0,0.0,0.0,0.0,0.0,0.0,0.0,0.0,0.0,0.0,0.0,0.0,0.0,0.0,0.0,0.0,0.0,0.0,0.0,0.0,0.0,0.0,0.0,0.0,0.01,0.0,0.0,0.0,0.0,0.0,0.0,0.0,0.0,0.0,0.0,0.0,0.0,0.0,0.0,0.0,0.0,0.0,0.0,0.0,0.0,0.0,0.0,0.0,0.0,0.0,0.0,0.0,0.0,0.0,0.0,0.0,0.0,0.0,0.0,0.0,0.0,0.0,0.0,0.0,0.0,0.0,0.0,0.0,0.0,0.0,0.0,0.0,0.0,0.0,0.0,0.0,0.0,0.0,0.0,0.0,0.0,1.0,0.01,0.03,0.01,0.7],[0.0,0.0,0.0,0.0,0.0,0.0,0.0,0.0,0.0,0.0,0.0,0.0,0.0,0.0,0.0,0.0,0.0,0.0,0.0,0.0,0.0,0.0,0.0,0.0,0.0,0.0,0.0,0.0,0.0,0.0,0.0,0.0,0.0,0.0,0.0,0.0,0.0,0.0,0.0,0.0,0.0,0.0,0.0,0.0,0.0,0.0,0.0,0.0,0.0,0.0,0.0,0.0,0.0,0.0,0.0,0.0,0.0,0.0,0.0,0.0,0.0,0.0,0.0,0.0,0.0,0.0,0.0,0.0,0.0,0.0,0.0,0.0,0.0,0.0,0.0,0.0,0.0,0.0,0.0,0.0,0.0,0.0,0.0,0.0,0.0,0.0,0.0,0.0,0.0,0.0,0.0,0.0,0.0,0.0,0.0,0.0,0.0,0.0,0.0,0.0,0.0,0.0,0.0,0.0,0.0,0.0,0.0,0.0,0.0,0.0,0.0,0.0,0.0,0.0,0.0,0.0,0.0,0.0,0.0,0.0,0.0,0.0,0.0,0.0,0.0,0.0,0.0,0.0,0.0,0.0,0.0,0.0,0.0,0.0,0.0,0.0,0.0,0.0,0.0,0.0,0.0,0.0,0.0,0.0,0.0,0.0,0.0,0.0,0.0,1.0,1.0,1.0,1.0,1.0,1.0,1.0,0.0,0.0,0.0,0.0,0.0,0.0,0.0,0.0,0.0,0.0,0.0,0.0,0.0,0.0,0.0,0.0,0.0,0.0,0.0,0.0,0.0,0.0,0.0,0.0,0.0,1.0,0.0,0.0,1.0,0.0,0.0,0.0,0.0,0.0,0.0,0.0,0.99,0.08,0.0,0.0,0.0,0.0,0.0,0.0,0.0,0.0,0.0,0.0,1.0,0.13,0.0,0.0,0.0,0.0,0.0,0.0,0.0,0.0,0.0,0.0,0.0,0.0,0.0,0.0,0.0,0.0,0.0,0.0,0.0,0.0,0.0,0.0,0.0,0.0,0.0,0.0,0.0,0.0,0.0,0.0,0.0,0.0,0.0,0.0,0.0,0.0,0.0,0.0,0.0,0.0,0.0,0.0,0.0,0.0,0.0,0.0,0.0,0.0,0.0,0.0,0.0,0.0,0.0,0.0,0.0,0.0,0.0,0.0,0.0,0.0,0.0,0.0,0.0,0.0,0.0,0.0,0.0,0.0,0.0,0.0,0.0,0.0,0.0,0.0,0.0,0.0],[0.0,0.0,0.0,0.0,0.0,0.0,0.0,0.0,0.0,0.0,0.0,0.0,0.0,0.0,0.0,0.0,0.0,0.0,0.0,0.0,0.0,0.0,0.0,0.0,0.0,0.0,0.0,0.0,0.0,0.0,0.0,0.0,0.0,0.0,0.0,0.0,0.0,0.0,0.0,0.0,0.0,0.0,0.0,0.0,0.0,0.0,0.0,0.0,0.0,0.0,0.0,0.0,0.0,0.0,0.0,0.0,0.0,0.0,0.0,0.0,0.0,0.0,0.0,0.0,0.0,0.0,0.0,0.0,0.0,0.0,0.0,0.0,0.0,0.0,0.0,0.0,0.0,0.0,0.0,0.0,0.0,0.0,0.0,0.0,0.0,0.0,0.0,0.0,0.0,0.0,0.0,0.0,0.0,0.0,0.0,0.0,0.0,0.0,0.0,0.0,0.0,0.0,0.0,0.0,0.0,0.0,0.0,0.0,0.0,0.0,0.0,0.0,0.0,0.0,0.0,0.0,0.0,0.0,0.0,0.0,0.0,0.0,0.0,0.0,0.0,0.0,0.0,0.0,0.0,0.0,0.0,0.0,0.0,0.0,0.0,0.0,0.0,0.0,0.0,0.0,0.0,0.0,0.0,0.0,0.13,1.0,0.0,0.85,1.0,1.0,1.0,1.0,1.0,1.0,1.0,1.0,1.0,0.0,0.0,0.0,0.0,0.0,0.0,0.0,0.0,0.0,0.0,0.0,0.0,0.0,0.0,0.0,0.0,0.0,0.0,0.0,0.0,0.0,0.0,0.0,0.0,0.0,0.0,0.0,0.0,0.0,0.0,0.0,0.0,0.0,0.0,0.0,0.0,0.0,0.0,0.0,0.0,0.0,0.0,0.0,0.0,0.0,0.0,0.0,0.0,0.0,0.0,0.0,0.0,0.0,0.0,0.0,0.0,0.0,0.0,0.0,0.0,0.0,0.0,0.0,0.0,0.0,0.0,0.0,0.0,0.0,0.0,0.0,0.0,0.0,0.0,0.0,0.0,0.0,0.0,0.0,0.0,0.0,0.0,0.0,0.0,0.0,0.0,0.0,0.0,0.0,0.0,0.0,0.0,0.0,0.0,0.0,0.0,0.0,0.0,0.0,0.0,0.0,0.0,0.0,0.0,0.0,0.0,0.0,0.0,0.0,0.0,0.0,0.0,0.0,0.0,0.0,0.0,0.0,0.0,0.0,0.0,0.0,0.0,0.0,0.0,0.01],[0.0,0.0,0.0,0.0,0.0,0.0,0.0,0.0,0.0,0.0,0.0,0.0,0.0,0.0,0.0,0.0,0.0,0.0,0.0,0.0,0.0,0.0,0.0,0.0,0.0,0.0,0.0,0.0,0.0,0.0,0.0,0.0,0.0,0.0,0.0,0.0,0.0,0.0,0.0,0.0,0.0,0.0,0.0,0.0,0.0,0.0,0.0,0.0,0.0,0.0,0.0,0.0,0.0,0.0,0.0,0.0,0.0,0.0,0.0,0.0,0.0,0.0,0.0,0.0,0.0,0.0,0.0,0.0,0.0,0.0,0.0,0.0,0.0,0.0,0.0,0.0,0.0,0.0,0.0,0.0,0.0,0.0,0.0,0.0,0.0,0.0,0.0,0.0,0.0,0.0,0.0,0.0,0.0,0.0,0.0,0.0,0.0,0.0,0.0,0.0,0.0,0.0,0.0,0.0,0.0,0.0,0.0,0.0,0.0,0.0,0.0,0.0,0.0,0.0,0.0,0.0,0.0,0.0,0.0,0.0,0.0,0.0,0.0,0.0,0.0,0.0,0.0,0.0,0.0,0.0,0.0,0.0,0.0,0.0,0.0,0.0,0.0,0.0,0.0,0.94,0.0,0.0,0.0,0.0,1.0,0.0,0.0,0.0,1.0,1.0,1.0,1.0,1.0,1.0,1.0,1.0,1.0,1.0,0.0,0.0,0.0,0.0,0.0,0.0,0.0,0.0,0.0,0.0,0.0,0.0,0.0,0.0,0.0,0.0,0.0,0.0,0.0,0.0,0.0,0.0,0.0,0.0,0.0,0.0,0.0,0.0,0.0,0.0,0.0,0.0,0.0,0.0,0.0,0.0,0.0,0.0,0.0,0.0,0.0,0.0,0.0,0.0,0.0,0.0,0.0,0.0,0.0,0.0,0.0,0.0,0.0,0.0,0.0,0.0,0.0,0.0,0.0,0.0,0.0,0.0,0.99,0.0,0.0,0.0,0.0,0.0,0.0,0.0,0.0,0.0,0.0,0.0,0.0,0.0,0.0,0.0,0.0,0.0,0.0,0.0,0.0,0.0,0.0,0.0,0.0,0.0,0.0,0.0,0.0,0.0,0.0,0.0,0.0,0.0,0.0,0.0,0.0,0.0,0.0,0.0,0.0,0.0,0.0,0.0,0.0,0.0,0.0,0.0,0.0,0.0,0.0,0.0,0.0,0.0,0.0,0.01,0.0,1.0,0.2,0.02,0.01,0.68],[0.0,0.0,0.0,0.0,0.0,0.0,0.0,0.0,0.0,0.0,0.0,0.0,0.0,0.0,0.0,0.0,0.0,0.0,0.0,0.0,0.0,0.0,0.0,0.0,0.0,0.0,0.0,0.0,0.0,0.0,0.0,0.0,0.0,0.0,0.0,0.0,0.0,0.0,0.0,0.0,0.0,0.0,0.0,0.0,0.0,0.0,0.0,0.0,0.0,0.0,0.0,0.0,0.0,0.0,0.0,0.0,0.0,0.0,0.0,0.0,0.0,0.0,0.0,0.0,0.0,0.0,0.0,0.0,0.0,0.0,0.0,0.0,0.0,0.0,0.0,0.0,0.0,0.0,0.0,0.0,0.0,0.0,0.0,0.0,0.0,0.0,0.0,0.0,0.0,0.0,0.0,0.0,0.0,0.0,0.0,0.0,0.0,0.0,0.0,0.0,0.0,0.0,0.0,0.0,0.0,0.0,0.0,0.0,0.0,0.0,0.0,0.0,0.0,0.0,0.0,0.0,0.0,0.0,0.0,0.0,0.0,0.0,0.0,0.0,0.0,0.0,0.0,0.0,0.0,0.0,0.0,0.0,0.0,0.0,0.0,0.0,0.0,0.0,0.0,0.0,0.0,0.0,0.0,0.0,0.0,0.0,0.0,0.0,0.0,0.0,1.0,1.0,1.0,1.0,1.0,1.0,1.0,1.0,1.0,0.0,0.0,0.0,0.0,0.0,0.0,0.0,0.0,0.0,0.0,0.0,0.0,1.0,0.0,0.01,0.0,0.0,0.0,0.0,0.0,0.0,0.0,0.99,0.0,0.0,0.0,0.0,0.0,0.0,0.0,0.0,0.0,0.0,0.0,0.0,0.0,0.0,0.0,0.0,0.0,0.0,0.0,0.0,0.0,0.0,1.0,1.0,0.0,0.0,0.0,0.0,0.0,0.0,0.0,0.0,0.0,0.0,0.0,0.0,0.0,0.0,1.0,0.0,1.0,0.0,0.0,0.0,0.0,0.0,0.0,0.0,0.0,0.0,0.0,0.0,0.0,0.0,0.0,0.0,0.0,0.0,0.0,0.0,0.0,0.0,0.0,0.0,0.0,0.0,0.0,0.0,0.0,0.0,0.0,0.0,0.0,0.0,0.0,0.0,0.0,0.0,0.0,0.0,0.0,0.0,0.0,0.0,0.0,0.0,0.0,0.0,0.0,0.0,0.0,0.0,0.0,0.0,0.0,0.0,0.0,0.0,0.0,0.0],[0.0,0.0,0.0,0.0,0.0,0.0,0.0,0.0,0.0,0.0,0.0,0.0,0.0,0.0,0.0,0.0,0.0,0.0,0.0,0.0,0.0,0.0,0.0,0.0,0.0,0.0,0.0,0.0,0.0,0.0,0.0,0.0,0.0,0.0,0.0,0.0,0.0,0.0,0.0,0.0,0.0,0.0,0.0,0.0,0.0,0.0,0.0,0.0,0.0,0.0,0.0,0.0,0.0,0.0,0.0,0.0,0.0,0.0,0.0,0.0,0.0,0.0,0.0,0.0,0.0,0.0,0.0,0.0,0.0,0.0,0.0,0.0,0.0,0.0,0.0,0.0,0.0,0.0,0.0,0.0,0.0,0.0,0.0,0.0,0.0,0.0,0.0,0.0,0.0,0.0,0.0,0.0,0.0,0.0,0.0,0.0,0.0,0.0,0.0,0.0,0.0,0.0,0.0,0.0,0.0,0.0,0.0,0.0,0.0,0.0,0.0,0.0,0.0,0.0,0.0,0.0,0.0,0.0,0.0,0.0,0.0,0.0,0.0,0.0,0.0,0.0,0.0,0.0,0.0,0.0,0.0,0.0,0.0,0.0,0.0,0.0,0.0,0.0,0.0,0.0,0.0,0.0,0.0,0.0,0.0,0.0,0.0,0.0,0.0,0.0,0.0,1.0,1.0,1.0,1.0,1.0,1.0,1.0,1.0,1.0,0.0,0.0,0.0,0.0,0.0,0.0,0.0,0.0,0.0,0.0,0.0,0.0,0.0,0.0,0.0,0.0,0.0,0.0,0.0,0.0,0.0,0.0,0.0,0.0,0.0,0.0,0.0,0.0,0.0,0.0,0.0,0.0,0.0,0.0,0.0,0.0,0.0,0.0,0.0,0.0,0.0,0.0,0.0,0.0,0.0,1.0,0.0,0.0,0.0,0.0,0.0,0.0,0.0,0.0,0.0,0.0,0.0,0.0,0.0,0.0,0.0,0.0,0.0,0.0,0.0,0.0,0.0,0.0,0.0,0.0,0.0,0.0,0.0,0.0,0.0,0.0,0.0,0.0,0.0,0.0,0.0,0.0,0.0,0.0,0.0,0.0,0.0,0.0,0.0,0.0,0.0,0.0,0.0,0.0,0.0,0.0,0.0,0.0,0.0,0.0,0.0,0.0,0.0,0.0,0.0,0.0,0.0,0.0,0.0,0.0,0.0,0.0,0.0,0.0,0.0,0.0,0.0,0.0,0.0,0.0,0.0,0.0],[0.0,0.0,0.0,0.0,0.0,0.0,0.0,0.0,0.0,0.0,0.0,0.0,0.0,0.0,0.0,0.0,0.0,0.0,0.0,0.0,0.0,0.0,0.0,0.0,0.0,0.0,0.0,0.0,0.0,0.0,0.0,0.0,0.0,0.0,0.0,0.0,0.0,0.0,0.0,0.0,0.0,0.0,0.0,0.0,0.0,0.0,0.0,0.0,0.0,0.0,0.0,0.0,0.0,0.0,0.0,0.0,0.0,0.0,0.0,0.0,0.0,0.0,0.0,0.0,0.0,0.0,0.0,0.0,0.0,0.0,0.0,0.0,0.0,0.0,0.0,0.0,0.0,0.0,0.0,0.0,0.0,0.0,0.0,0.0,0.0,0.0,0.0,0.0,0.0,0.0,0.0,0.0,0.0,0.0,0.0,0.0,0.0,0.0,0.0,0.0,0.0,0.0,0.0,0.0,0.0,0.0,0.0,0.0,0.0,0.0,0.0,0.0,0.0,0.0,0.0,0.0,0.0,0.0,0.0,0.0,0.0,0.0,0.0,0.0,0.0,0.0,0.0,0.0,0.0,0.0,0.0,0.0,0.0,0.0,0.0,0.0,0.0,0.0,0.0,0.99,0.98,0.0,0.0,1.0,1.0,0.0,0.0,0.0,1.0,0.0,0.0,0.0,1.0,1.0,1.0,1.0,1.0,1.0,1.0,1.0,1.0,0.0,0.0,0.0,0.0,0.0,0.0,0.0,0.0,0.0,0.0,0.0,0.0,0.0,0.0,0.0,0.0,0.0,0.0,0.0,0.0,0.0,0.0,0.0,0.0,0.0,0.0,0.0,0.0,0.0,0.0,0.0,0.0,0.0,0.0,0.0,0.0,0.0,0.0,0.0,0.0,0.0,0.0,0.0,0.0,0.0,0.0,0.0,0.0,0.0,0.0,0.0,0.0,0.0,0.0,0.0,0.0,0.0,0.0,0.0,0.0,0.0,0.0,0.0,0.0,0.0,0.0,0.0,0.0,0.0,0.0,0.0,0.0,0.0,0.0,0.0,0.0,0.0,0.0,0.0,0.0,0.0,0.0,0.0,0.0,0.0,0.0,0.0,0.0,0.0,0.0,0.0,0.0,0.0,0.0,0.0,0.0,0.0,0.0,0.0,0.0,0.0,0.0,0.0,0.0,0.0,0.0,0.0,0.0,0.0,0.0,0.0,0.0,0.0,0.0,0.0,0.0,0.0,0.0,0.0,0.0,0.0],[0.0,0.0,0.0,0.0,0.0,0.0,0.0,0.0,0.0,0.0,0.0,0.0,0.0,0.0,0.0,0.0,0.0,0.0,0.0,0.0,0.0,0.0,0.0,0.0,0.0,0.0,0.0,0.0,0.0,0.0,0.0,0.0,0.0,0.0,0.0,0.0,0.0,0.0,0.0,0.0,0.0,0.0,0.0,0.0,0.0,0.0,0.0,0.0,0.0,0.0,0.0,0.0,0.0,0.0,0.0,0.0,0.0,0.0,0.0,0.0,0.0,0.0,0.0,0.0,0.0,0.0,0.0,0.0,0.0,0.0,0.0,0.0,0.0,0.0,0.0,0.0,0.0,0.0,0.0,0.0,0.0,0.0,0.0,0.0,0.0,0.0,0.0,0.0,0.0,0.0,0.0,0.0,0.0,0.0,0.0,0.0,0.0,0.0,0.0,0.0,0.0,0.0,0.0,0.0,0.0,0.0,0.0,0.0,0.0,0.0,0.0,0.0,0.0,0.0,0.0,0.0,0.0,0.0,0.0,0.0,0.0,0.0,0.0,0.0,0.0,0.0,0.0,0.0,0.0,0.0,0.0,0.0,0.0,0.0,0.0,0.0,0.0,0.0,0.0,1.0,0.0,0.0,0.0,0.01,0.0,0.0,0.0,0.0,0.0,0.0,0.0,0.0,0.0,1.0,1.0,1.0,1.0,1.0,1.0,1.0,1.0,1.0,0.0,0.0,0.0,0.0,0.0,0.0,0.09,0.0,0.0,0.01,0.0,0.0,0.0,0.0,0.0,0.0,0.0,0.0,0.0,0.0,0.0,0.0,0.0,0.0,0.0,0.0,0.0,0.0,0.0,0.0,0.0,0.0,0.0,0.0,0.0,0.0,0.0,0.0,0.0,0.0,0.0,0.0,0.0,0.0,0.0,0.0,0.0,0.0,0.0,0.0,0.0,0.0,0.0,0.0,0.0,0.0,0.0,0.0,1.0,0.0,1.0,0.07,0.0,0.0,0.0,0.0,0.0,0.0,0.0,0.0,0.0,0.0,0.0,0.0,0.0,0.0,0.0,0.0,0.0,0.0,0.0,0.0,0.0,0.0,0.0,0.0,0.0,0.0,0.0,0.0,0.0,0.0,0.0,0.0,0.0,0.0,0.0,0.0,0.0,0.0,0.0,0.0,0.0,0.0,0.0,0.0,0.0,0.0,0.0,0.0,0.0,1.0,0.0,1.0,0.0,0.0,0.0,0.0,0.0,0.0],[0.0,0.0,0.0,0.0,0.0,0.0,0.0,0.0,0.0,0.0,0.0,0.0,0.0,0.0,0.0,0.0,0.0,0.0,0.0,0.0,0.0,0.0,0.0,0.0,0.0,0.0,0.0,0.0,0.0,0.0,0.0,0.0,0.0,0.0,0.0,0.0,0.0,0.0,0.0,0.0,0.0,0.0,0.0,0.0,0.0,0.0,0.0,0.0,0.0,0.0,0.0,0.0,0.0,0.0,0.0,0.0,0.0,0.0,0.0,0.0,0.0,0.0,0.0,0.0,0.0,0.0,0.0,0.0,0.0,0.0,0.0,0.0,0.0,0.0,0.0,0.0,0.0,0.0,0.0,0.0,0.0,0.0,0.0,0.0,0.0,0.0,0.0,0.0,0.0,0.0,0.0,0.0,0.0,0.0,0.0,0.0,0.0,0.0,0.0,0.0,0.0,0.0,0.0,0.0,0.0,0.0,0.0,0.0,0.0,0.0,0.0,0.0,0.0,0.0,0.0,0.0,0.0,0.0,0.0,0.0,0.0,0.0,0.0,0.0,0.0,0.0,0.0,0.0,0.0,0.0,0.0,0.0,0.0,0.0,0.0,0.0,0.0,0.0,0.0,0.0,0.0,0.0,0.0,0.0,0.0,0.0,0.0,0.0,0.0,0.0,0.0,0.0,0.0,0.0,1.0,1.0,1.0,1.0,1.0,1.0,1.0,1.0,1.0,0.0,0.0,0.0,0.0,0.0,1.0,0.0,0.0,0.9,0.0,0.0,0.0,0.0,0.0,0.0,0.0,0.0,0.0,0.0,0.0,0.0,0.0,0.0,0.0,0.0,0.0,0.0,0.0,0.0,0.0,0.0,0.0,0.0,0.0,0.0,0.0,0.0,0.0,0.0,0.0,0.0,0.0,1.0,0.0,1.0,0.0,0.0,0.0,0.0,0.0,0.0,0.0,0.0,0.0,0.0,0.0,0.0,0.0,0.0,1.0,0.14,0.0,0.0,0.0,0.0,0.0,0.0,0.0,0.0,0.0,0.0,0.0,0.0,0.0,0.0,0.0,0.0,0.0,0.0,0.0,0.0,0.0,0.0,0.0,0.0,0.0,0.0,0.0,0.0,0.0,0.0,0.0,0.0,0.0,0.0,0.0,0.0,0.0,0.0,0.0,0.0,0.0,0.0,0.0,0.0,0.0,0.0,0.0,0.0,0.0,0.0,0.0,0.0,0.0,0.0,0.0,0.0,0.0,0.0],[0.0,0.0,0.0,0.0,0.0,0.0,0.0,0.0,0.0,0.0,0.0,0.0,0.0,0.0,0.0,0.0,0.0,0.0,0.0,0.0,0.0,0.0,0.0,0.0,0.0,0.0,0.0,0.0,0.0,0.0,0.0,0.0,0.0,0.0,0.0,0.0,0.0,0.0,0.0,0.0,0.0,0.0,0.0,0.0,0.0,0.0,0.0,0.0,0.0,0.0,0.0,0.0,0.0,0.0,0.0,0.0,0.0,0.0,0.0,0.0,0.0,0.0,0.0,0.0,0.0,0.0,0.0,0.0,0.0,0.0,0.0,0.0,0.0,0.0,0.0,0.0,0.0,0.0,0.0,0.0,0.0,0.0,0.0,0.0,0.0,0.0,0.0,0.0,0.0,0.0,0.0,0.0,0.0,0.0,0.0,0.0,0.0,0.0,0.0,0.0,0.0,0.0,0.0,0.0,0.0,0.0,0.0,0.0,0.0,0.0,0.0,0.0,0.0,0.0,0.0,0.0,0.0,0.0,0.0,0.0,0.0,0.0,0.0,0.0,0.0,0.0,0.0,0.0,0.0,0.0,0.0,0.0,0.0,0.0,0.0,0.0,0.0,0.0,0.0,0.0,0.0,0.0,0.0,1.0,0.0,0.0,0.0,0.0,0.0,0.0,0.0,0.0,0.0,0.0,0.0,1.0,1.0,1.0,1.0,1.0,1.0,1.0,1.0,1.0,0.0,0.0,0.0,0.0,0.0,0.0,0.0,0.0,0.0,0.0,0.0,0.0,0.0,0.0,0.0,0.0,0.0,0.0,0.0,0.0,0.0,0.0,0.0,0.0,0.0,0.0,0.0,0.0,0.0,0.0,0.0,0.0,0.0,0.0,0.0,0.0,0.0,0.0,0.0,0.0,0.0,0.0,0.0,0.0,0.0,0.0,0.0,0.0,0.0,0.0,0.0,0.0,0.0,0.0,0.0,0.0,0.0,0.0,0.0,0.0,0.0,0.0,0.0,0.0,0.0,0.0,0.0,0.0,0.0,0.0,0.0,0.0,0.0,0.0,0.0,0.0,0.0,0.0,0.0,0.0,0.0,0.0,0.0,0.0,0.0,0.0,0.0,0.0,0.0,0.0,0.0,0.0,0.0,0.0,0.0,0.0,0.0,0.0,0.0,0.0,0.0,0.0,0.0,0.0,0.0,0.0,0.0,0.0,0.0,0.0,0.0,0.0,0.0,0.0,0.0,0.0,0.0,0.0],[0.0,0.0,0.0,0.0,0.0,0.0,0.0,0.0,0.0,0.0,0.0,0.0,0.0,0.0,0.0,0.0,0.0,0.0,0.0,0.0,0.0,0.0,0.0,0.0,0.0,0.0,0.0,0.0,0.0,0.0,0.0,0.0,0.0,0.0,0.0,0.0,0.0,0.0,0.0,0.0,0.0,0.0,0.0,0.0,0.0,0.0,0.0,0.0,0.0,0.0,0.0,0.0,0.0,0.0,0.0,0.0,0.0,0.0,0.0,0.0,0.0,0.0,0.0,0.0,0.0,0.0,0.0,0.0,0.0,0.0,0.0,0.0,0.0,0.0,0.0,0.0,0.0,0.0,0.0,0.0,0.0,0.0,0.0,0.0,0.0,0.0,0.0,0.0,0.0,0.0,0.0,0.0,0.0,0.0,0.0,0.0,0.0,0.0,0.0,0.0,0.0,0.0,0.0,0.0,0.0,0.0,0.0,0.0,0.0,0.0,0.0,0.0,0.0,0.0,0.0,0.0,0.0,0.0,0.0,0.0,0.0,0.0,0.0,0.0,0.0,0.0,0.0,0.0,0.0,0.0,0.0,0.0,0.0,0.0,0.0,0.0,0.0,0.95,0.0,1.0,1.0,0.0,0.0,1.0,0.0,0.0,0.0,0.0,0.0,0.0,0.0,0.0,0.0,0.0,0.0,0.0,1.0,1.0,1.0,1.0,1.0,1.0,1.0,1.0,0.58,0.0,0.0,0.0,0.0,0.0,0.0,0.0,0.0,0.0,0.0,0.0,0.0,0.0,0.0,0.0,0.0,0.0,0.0,0.0,0.0,0.0,0.0,0.0,0.0,0.0,0.0,0.0,0.0,0.0,0.0,0.0,0.0,0.0,0.0,0.0,0.0,0.0,0.0,0.0,0.0,0.0,0.0,0.0,0.0,0.0,0.0,0.0,0.0,0.0,0.0,0.0,0.0,0.0,0.0,0.0,0.0,0.0,0.84,0.0,0.0,0.0,0.0,0.0,0.0,0.0,0.0,0.0,0.0,0.0,0.0,0.0,0.0,0.0,0.0,0.0,0.0,0.0,0.0,0.0,0.0,0.0,0.0,0.0,0.0,0.0,0.0,0.0,0.0,0.0,0.0,0.0,0.0,0.0,0.0,0.0,0.0,0.0,0.0,0.0,0.0,0.0,0.0,0.0,0.0,0.0,0.0,0.0,0.0,1.0,0.0,0.0,0.0,0.0,0.0,0.0,0.0,0.0],[0.0,0.0,0.0,0.0,0.0,0.0,0.0,0.0,0.0,0.0,0.0,0.0,0.0,0.0,0.0,0.0,0.0,0.0,0.0,0.0,0.0,0.0,0.0,0.0,0.0,0.0,0.0,0.0,0.0,0.0,0.0,0.0,0.0,0.0,0.0,0.0,0.0,0.0,0.0,0.0,0.0,0.0,0.0,0.0,0.0,0.0,0.0,0.0,0.0,0.0,0.0,0.0,0.0,0.0,0.0,0.0,0.0,0.0,0.0,0.0,0.0,0.0,0.0,0.0,0.0,0.0,0.0,0.0,0.0,0.0,0.0,0.0,0.0,0.0,0.0,0.0,0.0,0.0,0.0,0.0,0.0,0.0,0.0,0.0,0.0,0.0,0.0,0.0,0.0,0.0,0.0,0.0,0.0,0.0,0.0,0.0,0.0,0.0,0.0,0.0,0.0,0.0,0.0,0.0,0.0,0.0,0.0,0.0,0.0,0.0,0.0,0.0,0.0,0.0,0.0,0.0,0.0,0.0,0.0,0.0,0.0,0.0,0.0,0.0,0.0,0.0,0.0,0.0,0.0,0.0,0.0,0.0,0.0,0.0,0.0,0.0,0.0,0.0,0.0,0.0,0.0,0.0,0.0,0.0,0.0,0.0,0.0,0.0,0.0,0.0,0.0,0.0,0.0,0.0,0.0,0.0,0.0,1.0,1.0,1.0,1.0,1.0,1.0,1.0,1.0,0.0,1.0,1.0,1.0,0.0,0.0,0.0,0.0,0.0,0.0,0.0,0.0,0.0,0.0,0.0,0.0,0.0,0.0,0.0,0.0,0.0,0.0,0.0,0.0,0.0,0.0,0.0,0.0,0.0,0.0,0.0,0.0,0.0,0.0,0.0,0.0,0.0,0.0,0.0,0.0,0.0,0.0,0.0,0.0,0.0,0.0,0.0,0.0,0.0,0.0,0.0,0.0,0.0,0.0,0.0,0.0,0.0,1.0,1.0,1.0,0.0,0.0,0.0,0.0,0.0,0.0,0.0,0.0,0.0,0.0,0.0,0.0,0.0,0.0,0.0,0.0,0.0,0.0,0.0,0.0,0.0,0.0,0.0,0.0,0.0,0.0,0.0,0.0,0.0,0.0,0.0,0.0,0.0,0.0,0.0,0.0,0.0,0.0,0.0,0.0,0.0,0.0,0.0,0.0,0.0,0.0,1.0,0.96,1.0,0.0,0.0,0.0,0.0,0.0,0.0,0.0,0.0],[0.0,0.0,0.0,0.0,0.0,0.0,0.0,0.0,0.0,0.0,0.0,0.0,0.0,0.0,0.0,0.0,0.0,0.0,0.0,0.0,0.0,0.0,0.0,0.0,0.0,0.0,0.0,0.0,0.0,0.0,0.0,0.0,0.0,0.0,0.0,0.0,0.0,0.0,0.0,0.0,0.0,0.0,0.0,0.0,0.0,0.0,0.0,0.0,0.0,0.0,0.0,0.0,0.0,0.0,0.0,0.0,0.0,0.0,0.0,0.0,0.0,0.0,0.0,0.0,0.0,0.0,0.0,0.0,0.0,0.0,0.0,0.0,0.0,0.0,0.0,0.0,0.0,0.0,0.0,0.0,0.0,0.0,0.0,0.0,0.0,0.0,0.0,0.0,0.0,0.0,0.0,0.0,0.0,0.0,0.0,0.0,0.0,0.0,0.0,0.0,0.0,0.0,0.0,0.0,0.0,0.0,0.0,0.0,0.0,0.0,0.0,0.0,0.0,0.0,0.0,0.0,0.0,0.0,0.0,0.0,0.0,0.0,0.0,0.0,0.0,0.0,0.0,0.0,0.0,0.0,0.0,0.0,0.0,0.0,0.0,0.0,0.0,0.0,0.0,0.0,0.0,0.0,0.0,0.0,0.0,0.0,0.0,0.0,0.0,0.0,0.0,0.0,0.0,0.0,0.0,0.0,0.0,0.0,1.0,1.0,1.0,1.0,1.0,1.0,1.0,1.0,1.0,1.0,1.0,0.0,0.0,0.0,0.0,0.0,0.0,0.0,0.0,0.0,0.0,0.0,0.0,0.0,0.0,0.0,0.0,0.0,0.0,0.0,0.0,0.0,0.0,0.0,0.0,0.0,0.0,0.0,0.0,0.0,0.0,0.0,0.0,0.0,0.0,0.0,0.0,0.0,0.0,0.0,0.0,0.0,0.0,0.0,0.0,0.0,0.0,0.0,0.0,0.0,0.0,0.0,0.0,0.0,0.0,0.0,0.0,0.0,0.0,0.0,0.0,0.0,0.0,0.0,0.0,0.0,0.0,0.0,0.0,0.0,0.0,0.0,0.0,0.0,0.0,0.0,0.0,0.0,0.0,0.0,0.0,0.0,0.0,0.0,0.0,0.0,0.0,0.0,0.0,0.0,0.0,0.0,0.0,0.0,0.0,0.0,0.0,0.0,0.0,0.0,0.0,0.0,0.0,0.0,0.0,0.0,0.0,0.0,0.0,0.0,0.0,0.0,0.0,0.0],[0.0,0.0,0.0,0.0,0.0,0.0,0.0,0.0,0.0,0.0,0.0,0.0,0.0,0.0,0.0,0.0,0.0,0.0,0.0,0.0,0.0,0.0,0.0,0.0,0.0,0.0,0.0,0.0,0.0,0.0,0.0,0.0,0.0,0.0,0.0,0.0,0.0,0.0,0.0,0.0,0.0,0.0,0.0,0.0,0.0,0.0,0.0,0.0,0.0,0.0,0.0,0.0,0.0,0.0,0.0,0.0,0.0,0.0,0.0,0.0,0.0,0.0,0.0,0.0,0.0,0.0,0.0,0.0,0.0,0.0,0.0,0.0,0.0,0.0,0.0,0.0,0.0,0.0,0.0,0.0,0.0,0.0,0.0,0.0,0.0,0.0,0.0,0.0,0.0,0.0,0.0,0.0,0.0,0.0,0.0,0.0,0.0,0.0,0.0,0.0,0.0,0.0,0.0,0.0,0.0,0.0,0.0,0.0,0.0,0.0,0.0,0.0,0.0,0.0,0.0,0.0,0.0,0.0,0.0,0.0,0.0,0.0,0.0,0.0,0.0,0.0,0.0,0.0,0.0,0.0,0.0,0.0,0.0,0.0,0.0,0.0,0.0,0.0,0.0,0.0,0.0,0.0,0.0,0.0,0.0,0.0,0.0,0.0,0.0,0.0,0.0,0.0,0.0,0.0,0.0,0.0,0.0,0.0,0.0,1.0,1.0,1.0,1.0,1.0,1.0,0.99,0.0,0.0,0.0,0.0,0.0,0.0,0.0,0.0,0.0,0.0,0.0,0.0,0.0,0.0,0.0,0.0,0.0,0.0,0.0,0.0,0.0,0.0,0.0,0.0,0.0,0.0,0.0,0.0,0.0,0.0,0.0,0.0,0.0,0.0,0.0,0.0,0.0,0.0,0.0,0.0,0.0,0.0,0.0,0.0,0.0,0.0,0.0,0.0,0.0,0.0,0.0,0.0,0.0,0.0,0.0,0.0,0.0,0.0,0.0,0.0,0.0,0.0,0.0,0.0,0.0,0.0,0.0,0.0,0.0,0.0,0.0,0.0,0.0,0.0,0.0,0.0,0.0,0.0,0.0,0.0,0.0,0.0,0.0,0.0,0.0,0.0,0.0,0.0,0.0,0.0,0.0,0.0,0.0,0.0,0.0,0.0,0.0,0.0,0.0,0.0,0.0,0.0,0.0,0.0,0.49,0.0,0.0,0.0,0.0,0.0,0.0,0.0,0.0,0.0,0.0,0.0],[0.0,0.0,0.0,0.0,0.0,0.0,0.0,0.0,0.0,0.0,0.0,0.0,0.0,0.0,0.0,0.0,0.0,0.0,0.0,0.0,0.0,0.0,0.0,0.0,0.0,0.0,0.0,0.0,0.0,0.0,0.0,0.0,0.0,0.0,0.0,0.0,0.0,0.0,0.0,0.0,0.0,0.0,0.0,0.0,0.0,0.0,0.0,0.0,0.0,0.0,0.0,0.0,0.0,0.0,0.0,0.0,0.0,0.0,0.0,0.0,0.0,0.0,0.0,0.0,0.0,0.0,0.0,0.0,0.0,0.0,0.0,0.0,0.0,0.0,0.0,0.0,0.0,0.0,0.0,0.0,0.0,0.0,0.0,0.0,0.0,0.0,0.0,0.0,0.0,0.0,0.0,0.0,0.0,0.0,0.0,0.0,0.0,0.0,0.0,0.0,0.0,0.0,0.0,0.0,0.0,0.0,0.0,0.0,0.0,0.0,0.0,0.0,0.0,0.0,0.0,0.0,0.0,0.0,0.0,0.0,0.0,0.0,0.0,0.0,0.0,0.0,0.0,0.0,0.0,0.0,0.0,0.0,0.0,0.0,0.0,0.0,0.0,0.53,0.0,0.0,0.0,0.0,0.0,0.0,0.0,0.0,0.0,0.0,0.0,0.0,0.0,0.0,0.0,0.0,0.0,0.0,0.0,0.0,0.0,0.0,0.58,1.0,1.0,1.0,1.0,1.0,1.0,0.0,0.0,0.0,0.0,0.0,0.0,0.0,0.0,0.0,0.0,0.0,0.0,0.0,0.0,0.0,0.0,0.0,0.0,0.0,0.0,0.0,0.0,0.0,0.0,0.0,0.0,0.0,0.0,0.0,0.0,0.0,0.0,0.0,0.0,0.0,0.0,0.0,0.0,0.0,0.0,0.0,0.0,0.0,0.0,0.0,0.0,0.0,0.0,0.0,0.0,0.0,0.0,0.0,0.0,0.0,0.0,0.0,0.0,0.0,0.0,0.0,0.06,0.0,0.0,0.0,0.0,0.0,0.0,0.0,0.0,0.0,0.0,0.0,0.0,0.0,0.0,0.0,0.0,0.0,0.0,0.0,0.0,0.0,0.0,0.0,0.0,0.0,0.0,0.0,0.0,0.0,0.0,0.0,0.0,0.0,0.0,0.0,0.0,0.0,0.0,0.0,1.0,0.0,1.0,1.0,0.0,0.0,0.0,0.0,0.0,0.0,0.0,0.0,0.0,0.0],[0.0,0.0,0.0,0.0,0.0,0.0,0.0,0.0,0.0,0.0,0.0,0.0,0.0,0.0,0.0,0.0,0.0,0.0,0.0,0.0,0.0,0.0,0.0,0.0,0.0,0.0,0.0,0.0,0.0,0.0,0.0,0.0,0.0,0.0,0.0,0.0,0.0,0.0,0.0,0.0,0.0,0.0,0.0,0.0,0.0,0.0,0.0,0.0,0.0,0.0,0.0,0.0,0.0,0.0,0.0,0.0,0.0,0.0,0.0,0.0,0.0,0.0,0.0,0.0,0.0,0.0,0.0,0.0,0.0,0.0,0.0,0.0,0.0,0.0,0.0,0.0,0.0,0.0,0.0,0.0,0.0,0.0,0.0,0.0,0.0,0.0,0.0,0.0,0.0,0.0,0.0,0.0,0.0,0.0,0.0,0.0,0.0,0.0,0.0,0.0,0.0,0.0,0.0,0.0,0.0,0.0,0.0,0.0,0.0,0.0,0.0,0.0,0.0,0.0,0.0,0.0,0.0,0.0,0.0,0.0,0.0,0.0,0.0,0.0,0.0,0.0,0.0,0.0,0.0,0.0,0.0,0.0,0.0,0.0,0.0,0.0,0.0,0.0,0.0,0.0,0.0,0.0,0.0,0.0,0.0,0.0,0.0,0.0,0.0,0.0,0.0,0.0,0.0,0.0,0.0,0.0,0.0,0.0,0.0,0.0,0.0,0.0,1.0,0.99,1.0,1.0,1.0,0.0,0.0,0.0,0.0,0.0,0.0,0.0,0.0,0.0,0.0,0.0,0.0,0.0,0.0,0.0,0.0,0.0,0.0,0.0,0.0,0.0,0.0,0.0,0.0,0.0,0.0,0.0,0.0,0.0,0.0,0.0,0.0,0.0,0.0,0.0,0.0,0.0,0.0,0.0,0.0,0.0,0.0,0.0,0.0,0.0,0.0,0.0,0.0,0.0,0.0,0.0,0.0,0.0,0.0,0.0,0.0,0.0,0.0,0.0,0.0,0.0,0.0,0.0,0.0,0.0,0.0,0.0,0.0,0.0,0.0,0.0,0.0,0.0,0.0,0.0,0.0,0.0,0.0,0.0,0.0,0.0,0.0,0.0,0.0,0.0,0.0,0.0,0.0,0.0,0.0,0.0,0.0,0.0,0.0,0.0,0.0,0.0,0.0,0.0,0.0,0.0,0.0,0.0,0.0,0.0,0.0,0.0,0.0,0.0,0.0,0.0,0.0,0.0,0.0,0.0],[0.0,0.0,0.0,0.0,0.0,0.0,0.0,0.0,0.0,0.0,0.0,0.0,0.0,0.0,0.0,0.0,0.0,0.0,0.0,0.0,0.0,0.0,0.0,0.0,0.0,0.0,0.0,0.0,0.0,0.0,0.0,0.0,0.0,0.0,0.0,0.0,0.0,0.0,0.0,0.0,0.0,0.0,0.0,0.0,0.0,0.0,0.0,0.0,0.0,0.0,0.0,0.0,0.0,0.0,0.0,0.0,0.0,0.0,0.0,0.0,0.0,0.0,0.0,0.0,0.0,0.0,0.0,0.0,0.0,0.0,0.0,0.0,0.0,0.0,0.0,0.0,0.0,0.0,0.0,0.0,0.0,0.0,0.0,0.0,0.0,0.0,0.0,0.0,0.0,0.0,0.0,0.0,0.0,0.0,0.0,0.0,0.0,0.0,0.0,0.0,0.0,0.0,0.0,0.0,0.0,0.0,0.0,0.0,0.0,0.0,0.0,0.0,0.0,0.0,0.0,0.0,0.0,0.0,0.0,0.0,0.0,0.0,0.0,0.0,0.0,0.0,0.0,0.0,0.0,0.0,0.0,0.0,0.0,0.0,0.0,0.0,0.0,0.0,0.0,0.0,0.0,0.0,0.0,0.0,0.0,0.0,0.0,0.0,0.0,0.0,0.0,0.0,0.0,0.0,0.0,0.0,0.0,0.0,0.0,0.0,0.0,1.0,1.0,0.0,1.0,1.0,1.0,1.0,1.0,0.0,0.0,0.0,0.0,0.0,0.0,0.0,0.0,0.0,0.0,0.0,0.0,0.0,0.0,0.0,0.0,0.0,0.0,0.0,0.0,0.0,0.0,0.0,0.0,0.0,0.0,0.0,0.0,0.0,0.0,0.0,0.0,0.0,0.0,0.0,0.0,0.0,0.0,0.0,0.0,0.0,0.0,0.0,0.0,0.0,0.0,0.0,0.0,0.0,0.0,0.0,0.0,0.0,0.0,0.97,1.0,0.0,0.0,1.0,1.0,0.0,0.0,0.0,0.0,0.0,0.0,0.0,0.0,0.0,0.0,0.0,0.0,0.0,0.0,0.0,0.0,0.0,0.0,0.0,0.0,0.0,0.0,0.0,0.0,0.0,0.0,0.0,0.0,0.0,0.0,0.0,0.0,0.0,0.0,0.0,0.0,0.0,0.0,0.0,1.0,0.0,0.35,1.0,0.0,0.0,0.0,0.0,0.0,0.0,0.0,0.0,0.0,0.0],[0.0,0.0,0.0,0.0,0.0,0.0,0.0,0.0,0.0,0.0,0.0,0.0,0.0,0.0,0.0,0.0,0.0,0.0,0.0,0.0,0.0,0.0,0.0,0.0,0.0,0.0,0.0,0.0,0.0,0.0,0.0,0.0,0.0,0.0,0.0,0.0,0.0,0.0,0.0,0.0,0.0,0.0,0.0,0.0,0.0,0.0,0.0,0.0,0.0,0.0,0.0,0.0,0.0,0.0,0.0,0.0,0.0,0.0,0.0,0.0,0.0,0.0,0.0,0.0,0.0,0.0,0.0,0.0,0.0,0.0,0.0,0.0,0.0,0.0,0.0,0.0,0.0,0.0,0.0,0.0,0.0,0.0,0.0,0.0,0.0,0.0,0.0,0.0,0.0,0.0,0.0,0.0,0.0,0.0,0.0,0.0,0.0,0.0,0.0,0.0,0.0,0.0,0.0,0.0,0.0,0.0,0.0,0.0,0.0,0.0,0.0,0.0,0.0,0.0,0.0,0.0,0.0,0.0,0.0,0.0,0.0,0.0,0.0,0.0,0.0,0.0,0.0,0.0,0.0,0.0,0.0,0.0,0.0,0.0,0.0,0.0,0.0,0.0,0.0,0.0,0.0,0.0,0.0,0.0,0.0,0.0,0.0,0.0,0.0,0.0,0.0,0.0,0.0,0.0,0.0,0.0,0.0,0.0,0.0,0.0,0.0,1.0,1.0,0.0,0.0,0.0,1.0,1.0,1.0,1.0,0.0,0.0,0.0,0.0,0.0,0.0,0.0,0.0,0.0,0.0,0.0,0.0,0.0,0.0,0.0,0.0,0.0,0.0,0.0,0.0,0.0,0.0,0.0,0.0,0.0,0.0,0.0,0.0,0.0,0.0,0.0,0.0,0.0,0.0,0.0,0.0,0.0,0.0,0.0,0.0,0.0,0.0,0.0,0.0,0.0,0.0,0.0,0.0,0.0,0.0,0.0,0.0,0.0,0.0,1.0,0.0,0.0,0.36,0.0,0.0,0.0,0.0,0.0,0.0,0.0,0.0,0.0,0.0,0.0,0.0,0.0,0.0,0.0,0.0,0.0,0.0,0.0,0.0,0.0,0.0,0.0,0.0,0.0,0.0,0.0,0.0,0.0,0.0,0.0,0.0,0.0,0.0,0.0,0.0,0.0,0.0,0.0,0.0,0.0,0.0,0.0,0.0,0.0,0.0,0.0,0.0,0.0,0.0,0.0,0.0,0.0,0.0],[0.0,0.0,0.0,0.0,0.0,0.0,0.0,0.0,0.0,0.0,0.0,0.0,0.0,0.0,0.0,0.0,0.0,0.0,0.0,0.0,0.0,0.0,0.0,0.0,0.0,0.0,0.0,0.0,0.0,0.0,0.0,0.0,0.0,0.0,0.0,0.0,0.0,0.0,0.0,0.0,0.0,0.0,0.0,0.0,0.0,0.0,0.0,0.0,0.0,0.0,0.0,0.0,0.0,0.0,0.0,0.0,0.0,0.0,0.0,0.0,0.0,0.0,0.0,0.0,0.0,0.0,0.0,0.0,0.0,0.0,0.0,0.0,0.0,0.0,0.0,0.0,0.0,0.0,0.0,0.0,0.0,0.0,0.0,0.0,0.0,0.0,0.0,0.0,0.0,0.0,0.0,0.0,0.0,0.0,0.0,0.0,0.0,0.0,0.0,0.0,0.0,0.0,0.0,0.0,0.0,0.0,0.0,0.0,0.0,0.0,0.0,0.0,0.0,0.0,0.0,0.0,0.0,0.0,0.0,0.0,0.0,0.0,0.0,0.0,0.0,0.0,0.0,0.0,0.0,0.0,0.0,0.0,0.0,0.0,0.0,0.0,0.0,0.0,0.0,0.0,0.0,0.0,0.0,0.0,0.0,0.0,0.0,0.0,0.0,0.0,0.0,0.0,0.0,0.0,0.0,0.0,0.0,0.09,1.0,0.0,0.0,1.0,1.0,0.0,0.0,0.0,1.0,1.0,1.0,1.0,1.0,1.0,0.0,0.0,0.0,0.0,0.0,0.0,0.0,0.0,0.0,0.0,0.0,0.0,0.0,0.0,0.0,0.0,0.0,0.0,0.0,0.0,0.0,0.0,0.0,0.0,0.0,0.0,0.0,0.0,0.0,0.0,0.0,0.0,0.0,0.0,0.0,1.0,0.0,0.0,0.0,0.0,0.0,0.0,0.0,0.0,0.0,0.0,0.0,0.0,0.0,0.0,1.0,1.0,1.0,0.0,0.0,0.0,0.0,0.0,0.0,0.0,0.0,0.0,0.0,0.0,0.0,0.0,0.0,0.0,0.0,0.0,0.0,0.0,0.0,0.0,0.0,0.0,0.0,0.0,0.0,0.0,0.0,0.0,0.0,0.0,0.0,0.0,0.0,0.0,0.0,0.0,0.0,0.0,0.0,0.0,0.0,0.0,0.0,0.0,0.0,0.01,0.0,0.0,0.0,0.0,0.0,0.0,0.0,0.0,0.0,0.0],[0.0,0.0,0.0,0.0,0.0,0.0,0.0,0.0,0.0,0.0,0.0,0.0,0.0,0.0,0.0,0.0,0.0,0.0,0.0,0.0,0.0,0.0,0.0,0.0,0.0,0.0,0.0,0.0,0.0,0.0,0.0,0.0,0.0,1.0,0.0,0.0,0.0,0.0,0.0,0.0,0.0,0.0,0.0,0.0,0.0,0.0,0.0,0.0,0.0,0.0,0.0,0.0,0.0,0.0,0.0,0.0,0.0,0.0,0.0,0.0,0.0,0.0,0.0,0.0,0.0,0.0,0.0,0.0,0.0,0.0,0.0,0.0,0.0,0.0,0.0,0.0,0.0,0.0,0.0,0.0,0.0,0.0,0.0,0.0,0.0,0.0,0.0,0.0,0.0,0.0,0.0,0.0,0.0,0.0,0.0,0.0,0.0,0.0,0.0,0.0,0.0,0.0,0.0,0.0,0.0,0.0,0.0,0.0,0.0,0.0,0.0,0.0,0.0,0.0,0.0,0.0,0.0,0.0,0.0,0.0,0.0,0.0,0.0,0.0,0.0,0.0,0.0,0.0,0.0,0.0,0.0,0.0,0.0,0.0,0.0,0.0,0.0,0.0,0.0,0.0,0.0,0.0,0.0,0.0,0.0,0.0,0.0,0.0,0.0,0.0,0.0,0.0,0.0,0.0,0.0,0.0,0.0,0.0,0.0,0.0,0.0,0.0,0.0,0.0,0.0,0.0,0.0,1.0,1.0,1.0,1.0,0.0,0.0,0.0,0.0,0.0,0.0,0.0,0.0,0.0,0.0,0.0,0.0,0.0,0.0,0.0,0.0,0.0,0.0,0.0,0.0,0.0,0.0,0.0,0.0,0.0,0.0,0.0,0.0,0.0,0.0,0.0,0.0,0.0,0.0,0.0,0.0,1.0,0.96,0.0,0.0,0.0,0.0,0.0,0.0,0.0,0.0,0.0,0.0,0.0,0.0,0.0,0.0,1.0,1.0,1.0,1.0,0.98,0.0,0.0,0.0,0.0,0.0,0.0,0.0,0.0,0.0,0.0,0.0,0.0,0.0,0.0,0.0,0.0,0.0,0.0,0.0,0.0,0.0,0.0,0.0,0.0,0.0,0.0,0.0,0.0,0.0,0.0,0.0,0.0,0.0,0.0,0.0,0.0,0.0,0.0,0.0,0.0,0.0,0.0,0.0,0.0,0.0,0.0,0.0,0.0,0.0,0.0,0.0,0.0,0.0,0.0],[0.0,0.0,0.0,0.0,0.0,0.0,0.0,0.0,0.0,0.0,0.0,0.0,0.0,0.0,0.0,0.0,0.0,0.0,0.0,0.0,0.0,0.0,0.0,0.0,0.0,0.0,0.0,0.0,0.03,0.0,0.0,0.0,0.0,1.0,0.0,0.0,0.0,0.0,0.0,0.0,0.0,0.0,0.0,0.0,0.0,0.0,0.0,0.0,0.0,0.0,0.0,0.0,0.0,0.0,0.0,0.0,0.0,0.0,0.0,0.0,0.0,0.0,0.0,0.0,0.0,0.0,0.0,0.0,0.0,0.0,0.0,0.0,0.0,0.0,0.0,0.0,0.0,0.0,0.0,0.0,0.0,0.0,0.0,0.0,0.0,0.0,0.0,0.0,0.0,0.0,0.0,0.0,0.0,0.0,0.0,0.0,0.0,0.0,0.0,0.0,0.0,0.0,0.0,0.0,0.0,0.0,0.0,0.0,0.0,0.0,0.0,0.0,0.0,0.0,0.0,0.0,0.0,0.0,0.0,0.0,0.0,0.0,0.0,0.0,0.0,0.0,0.0,0.0,0.0,0.0,0.0,0.0,0.0,0.0,0.0,0.0,0.0,0.0,0.0,0.0,0.0,0.0,0.0,0.0,0.0,0.0,0.0,0.0,0.0,0.0,0.0,0.0,0.0,0.0,0.0,0.0,0.0,0.0,0.0,0.0,0.0,0.0,0.0,0.0,0.0,0.0,0.0,0.0,1.0,1.0,1.0,1.0,1.0,0.0,0.0,0.0,0.0,0.0,0.0,0.0,0.0,0.0,0.0,0.0,0.0,0.0,0.0,0.0,0.0,0.0,0.0,0.0,0.0,0.0,0.0,0.0,0.0,0.0,0.0,0.0,0.0,0.0,0.0,0.0,0.0,0.0,0.0,1.0,1.0,1.0,1.0,0.0,0.0,0.0,0.0,0.0,0.0,0.0,0.0,0.0,0.0,0.0,1.0,1.0,1.0,1.0,0.0,0.0,0.0,0.0,0.0,0.0,0.0,0.0,0.0,0.0,0.0,0.0,0.0,0.0,0.0,0.0,0.0,0.0,0.0,0.0,0.0,0.0,0.0,0.0,0.0,0.0,0.0,0.0,0.0,0.0,0.0,0.0,0.0,0.0,0.0,0.0,0.0,0.0,0.0,0.0,0.0,0.0,0.0,0.0,0.0,0.0,0.0,0.0,0.0,0.0,0.0,0.0,0.0,0.0,0.0,0.0],[0.0,0.0,0.0,0.0,0.0,0.0,0.0,0.0,0.0,0.0,0.0,0.0,0.0,0.0,0.0,0.0,0.0,0.0,0.0,0.0,0.0,0.0,0.0,0.0,0.0,0.0,0.0,0.0,0.0,0.0,0.0,0.0,0.0,0.0,0.0,0.0,0.0,0.0,0.0,0.0,0.0,0.0,0.0,0.0,0.0,0.0,0.0,0.0,0.0,0.0,0.0,0.0,0.0,0.0,0.0,0.0,0.0,0.0,0.0,0.0,0.0,0.0,0.0,0.0,0.0,0.0,0.0,0.0,0.0,0.0,0.0,0.0,0.0,0.0,0.0,0.0,0.0,0.0,0.0,0.0,0.0,0.0,0.0,0.0,0.0,0.0,0.0,0.0,0.0,0.0,0.0,0.0,0.0,0.0,0.0,0.0,0.0,0.0,0.0,0.0,0.0,0.0,0.0,0.0,0.0,0.0,0.0,0.0,0.0,0.0,0.0,0.0,0.0,0.0,0.0,0.0,0.0,0.0,0.0,0.0,0.0,0.0,0.0,0.0,0.0,0.0,0.0,0.0,0.0,0.0,0.0,0.0,0.0,0.0,0.0,0.0,0.0,0.0,0.0,0.0,0.0,0.0,0.0,0.0,0.0,0.0,0.0,0.0,0.0,0.0,0.0,0.0,0.0,0.0,1.0,0.0,0.0,0.01,0.9,0.0,0.0,0.0,0.0,0.0,0.0,0.0,0.0,0.0,1.0,0.0,1.0,1.0,1.0,1.0,0.0,0.0,0.0,0.0,0.0,0.0,0.0,0.0,0.0,0.0,0.0,0.0,0.0,0.0,0.0,0.0,0.0,0.0,0.0,0.0,0.0,0.0,0.0,0.0,0.0,0.0,0.0,0.0,0.0,0.0,1.0,0.23,0.0,1.0,1.0,1.0,1.0,0.0,0.0,0.0,0.0,0.0,0.0,0.0,0.0,0.0,1.0,0.99,1.0,0.81,0.0,0.0,0.0,0.0,0.0,0.0,0.0,0.0,0.0,0.0,0.0,0.0,0.0,0.0,0.0,0.0,0.0,0.0,0.0,0.0,0.0,0.0,0.0,0.0,0.0,0.0,0.0,0.0,0.0,0.0,0.0,0.0,0.0,0.0,0.0,0.0,0.0,0.0,0.0,0.0,0.0,0.0,0.0,0.0,0.0,0.0,0.0,0.0,0.0,0.0,0.0,0.0,0.0,0.0,0.0,0.0,0.0,0.0],[0.0,0.0,0.0,0.0,0.0,0.0,0.0,0.0,0.0,0.0,0.0,0.0,0.0,0.0,0.0,0.0,0.0,0.0,0.0,0.0,0.0,0.0,0.0,0.0,0.0,0.0,0.0,0.0,0.01,0.1,1.0,0.0,0.0,0.97,0.0,0.0,0.0,0.0,0.0,0.0,0.0,0.0,0.0,0.0,0.0,0.0,0.0,0.0,0.0,0.0,0.0,0.0,0.0,0.0,0.0,0.0,0.0,0.0,0.0,0.0,0.0,0.0,0.0,0.0,0.0,0.0,0.0,0.0,0.0,0.0,0.0,0.0,0.0,0.0,0.0,0.0,0.0,0.0,0.0,0.0,0.0,0.0,0.0,0.0,0.0,0.0,0.0,0.0,0.0,0.0,0.0,0.0,0.0,0.0,0.0,0.0,0.0,0.0,0.0,0.0,0.0,0.0,0.0,0.0,0.0,0.0,0.0,0.0,0.0,0.0,0.0,0.0,0.0,0.0,0.0,0.0,0.0,0.0,0.0,0.0,1.0,0.0,0.0,0.0,0.0,0.0,0.0,0.0,0.0,0.0,0.0,0.0,0.9,0.0,0.0,0.0,0.0,0.0,0.0,0.0,0.0,0.0,0.0,0.0,0.0,0.0,0.0,0.0,0.0,0.0,0.0,0.0,0.0,0.0,0.0,0.0,0.0,0.0,0.0,0.0,0.0,0.0,0.0,0.0,0.0,0.0,0.0,0.0,0.0,0.0,1.0,1.0,1.0,1.0,0.0,0.0,0.0,0.0,0.0,0.0,0.0,0.0,0.0,0.0,0.0,0.0,0.0,0.0,0.0,0.0,0.0,0.0,0.0,0.0,0.0,0.0,0.0,0.0,0.0,0.0,0.0,0.0,0.0,0.0,0.0,0.0,0.0,0.0,0.0,0.03,1.0,0.0,1.0,0.0,0.0,1.0,0.0,0.0,0.0,0.0,1.0,1.0,1.0,0.0,0.0,0.0,0.0,0.0,0.0,0.0,0.0,0.0,0.0,0.0,0.0,0.0,0.0,0.0,0.0,0.0,0.0,0.0,0.0,0.0,0.0,0.0,0.0,0.0,0.0,0.0,0.0,0.0,0.0,0.0,0.0,0.0,0.0,0.0,0.0,0.0,0.0,0.0,0.0,0.0,0.0,0.0,0.0,0.0,0.0,0.0,0.0,0.0,0.0,0.0,0.0,0.0,0.0,0.0,0.0,0.0,0.0,0.0],[0.0,0.0,0.0,0.0,0.0,0.0,0.0,0.0,0.0,0.0,0.0,0.0,0.0,0.0,0.0,0.0,0.0,0.0,0.0,0.0,0.0,0.0,0.0,0.0,0.0,0.0,0.0,0.0,0.0,0.0,0.0,0.0,0.0,0.0,0.0,0.0,0.0,0.0,0.0,0.0,0.0,0.0,0.0,0.0,0.0,0.0,0.0,0.0,0.0,0.0,0.0,0.0,0.0,0.0,0.0,0.0,0.0,0.0,0.0,0.0,0.0,0.0,0.0,0.0,0.0,0.0,0.0,0.0,0.0,0.0,0.0,0.0,0.0,0.0,0.0,0.0,0.0,0.0,0.0,0.0,0.0,0.0,0.0,0.0,0.0,0.0,0.0,0.0,0.0,0.0,0.0,0.0,0.0,0.0,0.0,0.0,0.0,0.0,0.0,0.0,0.0,0.0,0.0,0.0,0.0,0.0,0.0,0.0,0.0,0.0,0.0,0.0,0.0,0.0,0.0,0.0,0.0,0.0,0.0,0.0,0.0,0.0,0.0,0.0,0.0,0.0,0.0,0.0,0.0,0.0,0.0,0.0,0.0,0.0,0.0,0.0,0.0,0.0,0.0,0.0,0.0,0.0,0.0,0.0,0.0,0.0,0.0,0.0,0.0,0.0,0.0,0.0,0.0,0.0,0.01,0.0,0.0,0.0,0.0,0.0,0.0,0.0,0.0,0.0,0.0,0.0,0.0,0.0,0.0,0.0,0.0,1.0,1.0,1.0,1.0,1.0,0.0,1.0,1.0,0.0,0.0,1.0,0.0,0.0,0.0,0.0,0.0,0.0,0.0,0.0,0.0,0.0,0.0,0.0,0.0,0.0,0.0,0.0,0.0,0.0,0.0,0.0,0.0,0.0,0.0,0.0,0.0,0.0,0.0,1.0,1.0,1.0,0.92,0.0,0.0,1.0,0.0,0.0,0.0,0.0,1.0,0.02,0.0,0.0,0.0,0.0,0.0,0.0,0.0,0.0,0.0,0.0,0.0,0.0,0.0,0.0,0.0,0.0,0.0,0.0,0.0,0.0,0.0,0.0,0.0,0.0,0.0,0.0,0.0,0.0,0.0,0.0,0.0,0.0,0.0,0.0,0.0,0.0,0.0,0.0,0.0,0.0,0.0,0.0,0.0,0.0,0.0,0.0,0.0,0.0,0.0,0.0,0.0,0.0,0.0,0.0,0.0,0.0,0.0,0.0,0.0,0.0],[0.0,0.0,0.0,0.0,0.0,0.0,0.0,0.0,0.0,0.0,0.0,0.0,0.0,0.0,0.0,0.0,0.0,0.0,0.0,0.0,0.0,0.0,0.0,0.0,0.0,0.0,0.0,0.0,0.0,0.0,0.0,0.0,0.0,0.0,0.0,0.0,0.0,0.0,0.0,0.0,0.0,0.0,0.0,0.0,0.0,0.0,0.0,0.0,0.0,0.0,0.0,0.0,0.0,0.0,0.0,0.0,0.0,0.0,0.0,0.0,0.0,0.0,0.0,0.0,0.0,0.0,0.0,0.0,0.0,0.0,0.0,0.0,0.0,0.0,0.0,0.0,0.0,0.0,0.0,0.0,0.0,0.0,0.0,0.0,0.0,0.0,0.0,0.0,0.0,0.0,0.0,0.0,0.0,0.0,0.0,0.0,0.0,0.0,0.0,0.0,0.0,0.0,0.0,0.0,0.0,0.0,0.0,0.0,0.0,0.0,0.0,0.0,0.0,0.0,0.0,0.0,0.0,0.0,0.0,0.0,0.0,0.0,0.0,0.0,0.0,0.0,0.0,0.0,0.0,0.0,0.0,0.0,0.0,0.0,0.0,0.0,0.0,0.0,0.0,0.0,0.0,0.0,0.0,0.0,0.0,0.0,0.0,0.0,0.0,0.0,0.0,0.0,0.0,0.0,0.0,0.0,0.0,0.0,0.0,0.0,0.0,0.0,0.0,0.0,0.0,0.0,0.0,0.0,0.0,0.0,0.0,0.0,0.0,1.0,1.0,1.0,1.0,1.0,1.0,0.0,0.0,0.0,0.0,0.0,0.0,0.0,0.0,0.0,0.0,0.0,0.0,0.0,0.0,0.0,0.0,0.0,0.0,0.0,0.0,0.0,0.0,0.0,0.0,0.0,0.0,0.0,0.0,0.0,0.0,0.0,0.0,1.0,1.0,1.0,0.0,1.0,1.0,1.0,1.0,1.0,0.12,0.0,0.0,0.0,0.0,0.0,0.0,0.0,0.0,0.0,0.0,0.0,0.0,0.0,0.0,0.0,0.0,0.0,0.0,0.0,0.0,0.0,0.0,0.0,0.0,0.0,0.0,0.0,0.0,0.0,0.0,0.0,0.0,0.0,0.0,0.0,0.0,0.0,0.0,0.0,0.0,0.0,0.0,0.0,0.0,0.0,0.0,0.0,0.0,0.0,0.0,0.0,0.0,0.0,0.0,0.0,0.0,0.0,0.0,0.0,0.0,0.0],[0.0,0.0,0.0,0.0,0.0,0.0,0.0,0.0,0.0,0.0,0.0,0.0,0.0,0.0,0.0,0.0,0.0,0.0,0.0,0.0,0.0,0.0,0.0,0.0,0.0,0.0,0.0,0.0,0.0,0.0,0.0,0.0,0.0,0.0,0.0,0.0,0.0,0.0,0.0,0.0,0.0,0.0,0.0,0.0,0.0,0.0,0.0,0.0,0.0,0.0,0.0,0.0,0.0,0.0,0.0,0.0,0.0,0.0,0.0,0.0,0.0,0.0,0.0,0.0,0.0,0.0,0.0,0.0,0.0,0.0,0.0,0.0,0.0,0.0,0.0,0.0,0.0,0.0,0.0,0.0,0.0,0.0,0.0,0.0,0.0,0.0,0.0,0.0,0.0,0.0,0.0,0.0,0.0,0.0,0.0,0.0,0.0,0.0,0.0,0.0,0.0,0.0,0.0,0.0,0.0,0.0,0.0,0.0,0.0,0.0,0.0,0.0,0.0,0.0,0.0,0.0,0.0,0.0,0.0,0.0,0.0,0.0,0.0,0.0,0.0,0.0,0.0,0.0,0.0,0.0,0.0,0.0,0.0,0.0,0.0,0.0,0.0,0.0,0.0,0.0,0.0,0.0,0.0,0.0,0.0,0.0,0.0,0.0,0.0,0.0,0.0,0.0,0.0,0.0,0.0,0.0,0.0,0.0,0.0,0.0,0.0,0.0,0.0,0.0,0.0,0.0,0.0,0.0,0.0,0.0,0.0,0.0,0.0,1.0,1.0,1.0,1.0,1.0,1.0,1.0,0.0,0.0,0.0,0.0,0.0,0.0,0.0,0.0,0.0,0.0,0.0,0.0,0.0,0.0,0.0,0.0,0.0,0.0,0.0,0.0,0.0,0.0,0.0,0.0,0.0,0.0,0.0,0.0,0.0,0.0,0.0,1.0,1.0,1.0,0.0,0.0,0.0,0.0,0.0,0.0,0.0,0.0,0.0,0.0,0.0,0.0,0.0,0.0,0.0,0.0,0.0,0.0,0.0,0.0,0.0,0.0,0.0,0.0,0.0,0.0,0.0,0.0,0.0,0.0,0.0,0.0,0.0,0.0,0.0,0.0,0.0,0.0,0.0,0.0,0.0,0.0,0.0,0.0,0.0,0.0,0.0,0.0,0.0,0.0,0.0,0.0,0.0,0.0,0.0,0.0,0.0,0.0,0.0,0.0,0.0,0.0,0.0,0.0,0.0,0.0,0.0,0.0],[0.0,0.0,0.0,0.0,0.0,0.0,0.0,0.0,0.0,0.0,0.0,0.0,0.0,0.0,0.0,0.0,0.0,0.0,0.0,0.0,0.0,0.0,0.0,0.0,0.0,0.0,0.0,0.0,0.0,0.0,0.0,0.0,0.0,0.0,0.0,0.0,0.0,0.0,0.0,0.0,0.0,0.0,0.0,0.0,0.0,0.0,0.0,0.0,0.0,0.0,0.0,0.0,0.0,0.0,0.0,0.0,0.0,0.0,0.0,0.0,0.0,0.0,0.0,0.0,0.0,0.0,0.0,0.0,0.0,0.0,0.0,0.0,0.0,0.0,0.0,0.0,0.0,0.0,0.0,0.0,0.0,0.0,0.0,0.0,0.0,0.0,0.0,0.0,0.0,0.0,0.0,0.0,0.0,0.0,0.0,0.0,0.0,0.0,0.0,0.0,0.0,0.0,0.0,0.0,0.0,0.0,0.0,0.0,0.0,0.0,0.0,0.0,0.0,0.0,0.0,0.0,0.0,0.0,0.0,0.0,0.0,0.0,0.0,0.0,0.0,0.0,0.0,0.0,0.0,0.0,0.0,0.0,0.0,0.0,0.0,0.0,0.0,0.0,0.0,0.0,0.0,0.0,0.0,0.0,0.0,0.0,0.0,0.0,0.0,0.0,0.0,0.0,0.0,0.0,0.0,0.0,0.0,0.0,0.0,0.0,0.0,0.0,0.0,0.0,0.0,0.0,0.0,0.0,0.0,0.0,0.0,0.0,0.0,0.0,1.0,1.0,1.0,1.0,1.0,1.0,1.0,0.0,0.0,0.0,0.0,0.0,0.0,0.0,0.0,0.0,0.0,0.0,0.0,0.0,0.0,0.0,0.0,0.0,0.0,0.0,0.0,0.0,0.0,0.0,0.0,0.0,0.0,0.0,0.0,0.0,0.0,0.0,0.0,0.0,0.0,0.0,0.0,1.0,0.16,0.0,0.0,0.0,0.0,0.0,0.0,0.0,0.0,0.0,0.0,0.0,0.0,0.0,0.0,0.0,0.0,0.0,0.0,0.0,0.0,0.0,0.0,0.0,0.0,0.0,0.0,0.0,0.0,0.0,0.0,0.0,0.0,0.0,0.0,0.0,0.0,0.0,0.0,0.0,0.0,0.0,0.0,0.0,0.0,0.0,0.0,0.0,0.0,0.0,0.0,0.0,0.0,0.0,0.0,0.0,0.0,0.0,0.0,0.0,0.0,0.0,0.0,0.0],[0.0,0.0,0.0,0.0,0.0,0.0,0.0,0.0,0.0,0.0,0.0,0.0,0.0,0.0,0.0,0.0,0.0,0.0,0.0,0.0,0.0,0.0,0.0,0.0,0.0,0.0,0.0,0.0,0.0,0.0,0.0,0.0,0.0,0.0,0.0,0.0,0.0,0.0,0.0,0.0,0.0,0.0,0.0,0.0,0.0,0.0,0.0,0.0,0.0,0.0,0.0,0.0,0.0,0.0,0.0,0.0,0.0,0.0,0.0,0.0,0.0,0.0,0.0,0.0,0.0,0.0,0.0,0.0,0.0,0.0,0.0,0.0,0.0,0.0,0.0,0.0,0.0,0.0,0.0,0.0,0.0,0.0,0.0,0.0,0.0,0.0,0.0,0.0,0.0,0.0,0.0,0.0,0.0,0.0,0.0,0.0,0.0,0.0,0.0,0.0,0.0,0.0,0.0,0.0,0.0,0.0,0.0,0.0,0.0,0.0,0.0,0.0,0.0,0.0,0.0,0.0,0.0,0.0,0.0,0.0,0.0,0.0,0.0,0.0,0.0,0.0,0.0,0.0,0.0,0.0,0.0,0.0,0.0,0.0,0.0,0.0,0.0,0.0,0.0,0.0,0.0,0.0,0.0,0.0,0.0,0.0,0.0,0.0,0.0,0.0,1.0,0.0,0.0,0.0,0.0,0.0,0.0,0.0,0.0,0.0,0.0,0.0,0.0,0.0,0.0,0.0,0.0,0.0,0.0,0.0,0.0,0.0,0.0,1.0,1.0,1.0,1.0,1.0,1.0,1.0,1.0,1.0,0.0,0.0,0.0,0.0,0.0,0.0,0.0,0.0,0.0,0.0,0.0,0.0,0.0,0.0,0.0,0.0,0.0,0.0,0.0,0.0,0.0,0.0,0.0,0.0,0.0,0.0,0.0,0.0,0.0,0.0,0.0,0.0,0.0,0.19,0.0,1.0,1.0,0.2,1.0,0.0,0.0,0.0,0.0,0.0,0.0,0.0,0.0,0.0,0.0,0.0,0.0,0.0,0.0,0.0,0.0,0.0,0.0,0.0,0.0,0.0,0.0,0.0,0.0,0.0,0.0,0.0,0.0,0.0,0.0,0.0,0.0,0.0,0.0,0.0,0.0,0.0,0.0,0.0,0.0,0.0,0.0,0.0,0.0,0.0,0.0,0.0,0.0,0.0,0.0,0.0,0.0,0.0,0.0,0.0,0.0,1.0,0.0,0.0,0.0,0.0],[0.0,0.0,0.0,0.0,0.0,0.0,0.0,0.0,0.0,0.0,0.0,0.0,0.0,0.0,0.0,0.0,0.0,0.0,0.0,0.0,0.0,0.0,0.0,0.0,0.0,0.0,0.0,0.0,0.0,0.0,0.0,0.0,0.0,0.0,0.0,0.0,0.0,0.0,0.0,0.0,0.0,0.0,0.0,0.0,0.0,0.0,0.0,0.0,0.0,0.0,0.0,0.0,0.0,0.0,0.0,0.0,0.0,0.0,0.0,0.0,0.0,0.0,0.0,0.0,0.0,0.0,0.0,0.0,0.0,0.0,0.0,0.0,0.0,0.0,0.0,0.0,0.0,0.0,0.0,0.0,0.0,0.0,0.0,0.0,0.0,0.0,0.0,0.0,0.0,0.0,0.0,0.0,0.0,0.0,0.0,0.0,0.0,0.0,0.0,0.0,0.0,0.0,0.0,0.0,0.0,0.0,0.0,0.0,0.0,0.0,0.0,0.0,0.0,0.0,0.0,0.0,0.0,0.0,0.0,0.0,0.0,0.0,0.0,0.0,0.0,0.0,0.0,0.0,0.0,0.0,0.0,0.0,0.0,0.0,0.0,0.0,0.0,0.0,0.0,0.0,0.0,0.0,0.0,0.0,0.0,0.0,0.0,0.0,0.0,0.0,0.0,0.0,0.0,0.0,0.0,0.0,0.0,0.0,0.0,0.0,0.0,0.0,0.0,0.0,0.0,0.0,0.0,0.0,0.0,0.0,0.0,0.0,0.0,1.0,1.0,1.0,1.0,1.0,1.0,1.0,1.0,1.0,1.0,0.0,0.0,0.0,0.0,0.0,0.0,0.0,0.0,0.0,0.0,0.0,0.0,0.0,0.0,0.0,0.0,0.0,0.0,0.0,0.99,0.0,0.0,0.0,0.0,0.0,0.0,1.0,0.0,1.0,0.0,0.0,0.0,0.0,0.0,0.0,0.0,0.0,0.0,0.0,0.0,0.0,0.0,0.0,0.0,0.0,0.0,0.0,0.0,0.0,0.0,0.0,0.0,0.0,0.0,0.0,0.0,0.0,0.0,0.0,0.0,0.0,0.0,0.0,0.0,0.0,0.0,0.0,0.0,0.0,0.0,0.0,0.0,0.0,0.0,0.0,0.0,0.0,0.0,0.0,0.0,0.0,0.0,0.0,0.0,0.0,0.0,0.0,0.0,0.0,0.0,0.0,0.0,0.0,0.0,0.0,0.0,0.0,0.0,0.0],[0.0,0.0,0.0,0.0,0.0,0.0,0.0,0.0,0.0,0.0,0.0,0.0,0.0,0.0,0.0,0.0,0.0,0.0,0.0,0.0,0.0,0.0,0.0,0.0,0.0,0.0,0.0,0.0,0.0,0.0,0.0,0.0,0.0,0.0,0.0,0.0,0.0,0.0,0.0,0.0,0.0,0.0,0.0,0.0,0.0,0.0,0.0,0.0,0.0,0.0,0.0,0.0,0.0,0.0,0.0,0.0,0.0,0.0,0.0,0.0,0.0,0.0,0.0,0.0,0.0,0.0,0.0,0.0,0.0,0.0,0.0,0.0,0.0,0.0,0.0,0.0,0.0,0.0,0.0,0.0,0.0,0.0,0.0,0.0,0.0,0.0,0.0,0.0,0.0,0.0,0.0,0.0,0.0,0.0,0.0,0.0,0.0,0.0,0.0,0.0,0.0,0.0,0.0,0.0,0.0,0.0,0.0,0.0,0.0,0.0,0.0,0.0,0.0,0.0,0.0,0.0,0.0,0.0,0.0,0.0,0.0,0.0,0.0,0.0,0.0,0.0,0.0,0.0,0.0,0.0,0.0,0.0,0.0,0.0,0.0,0.0,0.0,0.0,0.0,0.0,0.0,0.0,0.0,0.0,0.0,0.0,0.0,0.0,0.0,0.0,0.0,0.0,0.0,0.0,0.0,0.0,0.0,0.0,0.0,0.0,0.0,0.0,0.0,0.0,0.0,0.0,0.0,0.0,0.0,0.0,0.0,0.0,0.0,0.0,0.0,1.0,1.0,1.0,1.0,1.0,1.0,1.0,1.0,1.0,0.0,0.0,0.0,0.0,0.0,0.0,0.0,0.0,0.0,0.0,0.0,0.0,0.0,0.0,0.0,0.0,0.0,0.0,0.0,0.0,0.0,0.0,0.0,0.0,0.0,0.0,0.0,0.14,0.0,0.0,0.0,0.0,0.0,0.0,0.0,0.0,0.0,0.0,0.0,0.0,0.0,0.0,0.0,0.0,0.0,0.0,0.0,0.0,0.0,0.0,0.0,0.0,0.0,0.0,0.0,0.0,0.0,0.0,0.0,0.0,0.0,0.0,0.0,0.0,0.0,0.0,0.0,0.0,0.0,0.0,0.0,0.0,0.0,0.0,0.0,0.0,0.0,0.0,0.0,0.0,0.0,0.0,0.0,0.0,0.0,0.0,0.0,0.0,0.0,0.0,0.0,0.0,0.0,0.0,0.0,0.0,0.0,0.0],[0.0,0.0,0.0,0.0,0.0,0.0,0.0,0.0,0.0,0.0,0.0,0.0,0.0,0.0,0.0,0.0,0.0,0.0,0.0,0.0,0.0,0.0,0.0,0.0,0.0,0.0,0.0,0.0,0.0,0.0,0.0,0.0,0.0,0.0,0.0,0.0,0.0,0.0,0.0,0.0,0.0,0.0,0.0,0.0,0.0,0.0,0.0,0.0,0.0,0.0,0.0,0.0,0.0,0.0,0.0,0.0,0.0,0.0,0.0,0.0,0.0,0.0,0.0,0.0,0.0,0.0,0.0,0.0,0.0,0.0,0.0,0.0,0.0,0.0,0.0,0.0,0.0,0.0,0.0,0.0,0.0,0.0,0.0,0.0,0.0,0.0,0.0,0.0,0.0,0.0,0.0,0.0,0.0,0.0,0.0,0.0,0.0,0.0,0.0,0.0,0.0,0.0,0.0,0.0,0.0,0.0,0.0,0.0,0.0,0.0,0.0,0.0,0.0,0.0,0.0,0.0,0.0,0.0,0.0,0.0,0.0,0.0,0.0,0.0,0.0,0.0,0.0,0.0,0.0,0.0,0.0,0.0,0.0,0.0,0.0,0.0,0.0,0.0,0.0,0.0,0.0,0.0,0.0,0.0,0.0,0.0,0.0,0.0,0.0,0.0,1.0,0.0,0.0,0.0,0.0,0.0,0.0,0.0,0.0,0.0,0.0,0.0,0.0,0.0,0.0,0.0,0.0,0.0,0.0,0.0,0.0,0.0,0.0,0.0,0.0,0.0,1.0,1.0,1.0,1.0,1.0,1.0,1.0,1.0,0.96,0.0,0.0,0.0,0.0,0.0,0.0,0.0,0.0,0.0,0.0,0.0,0.0,0.0,0.0,0.0,0.0,0.0,0.0,0.0,0.0,0.0,0.0,0.0,0.0,0.0,0.0,0.0,0.0,0.0,0.0,0.0,0.0,0.0,0.0,0.0,0.0,0.0,0.0,0.0,0.0,0.0,0.0,0.0,0.0,0.0,0.0,0.0,0.0,0.0,0.0,0.0,0.0,0.0,0.0,0.0,0.0,0.0,0.0,0.0,0.0,0.0,0.0,0.0,0.0,0.0,0.0,0.0,0.0,0.0,0.0,0.0,0.0,0.0,0.0,0.0,0.0,0.0,0.0,0.0,0.0,0.0,0.0,0.0,0.0,0.0,0.0,0.0,0.0,0.0,0.0,0.0,0.0,0.0,0.0,0.0,0.0,0.01],[0.0,0.0,0.0,0.0,0.0,0.0,0.0,0.0,0.0,0.0,0.0,0.0,0.0,0.0,0.0,0.0,0.0,0.0,0.0,0.0,0.0,0.0,0.0,0.0,0.0,0.0,0.0,0.0,0.0,0.0,0.0,0.0,0.0,0.0,0.0,0.0,0.0,0.0,0.0,0.0,0.0,0.0,0.0,0.0,0.0,0.0,0.0,0.0,0.0,0.0,0.0,0.0,0.0,0.0,0.0,0.0,0.0,0.0,0.0,0.0,0.0,0.0,0.0,0.0,0.0,0.0,0.0,0.0,0.0,0.0,0.0,0.0,0.0,0.0,0.0,0.0,0.0,0.0,0.0,0.0,0.0,0.0,0.0,0.0,0.0,0.0,0.0,0.0,0.0,0.0,0.0,0.0,0.0,0.0,0.0,0.0,0.0,0.0,0.0,0.0,0.0,0.0,0.0,0.0,0.0,0.0,0.0,0.0,0.0,0.0,0.0,0.0,0.0,0.0,0.0,0.0,0.0,0.0,0.0,0.0,0.0,0.0,0.0,0.0,0.0,0.0,0.0,0.0,0.0,0.0,0.0,0.0,0.0,0.0,0.0,0.0,0.0,0.0,0.0,0.0,0.0,0.0,0.0,0.0,0.0,0.0,0.0,0.0,0.0,0.5,1.0,1.0,0.0,0.0,0.99,0.0,0.0,0.0,0.0,0.0,0.0,0.0,0.0,0.0,0.0,0.0,0.0,0.0,0.0,0.0,0.0,0.0,0.0,1.0,0.0,0.0,0.0,1.0,1.0,1.0,1.0,1.0,1.0,1.0,1.0,0.0,0.0,0.0,0.0,0.0,0.0,0.0,0.0,0.95,0.0,0.0,0.0,0.0,0.0,0.0,0.0,0.0,0.0,0.0,1.0,0.0,0.0,0.0,0.0,0.0,0.0,0.0,0.0,0.0,0.0,0.0,0.0,0.0,0.0,0.0,0.0,0.0,0.0,0.0,0.0,0.0,0.0,0.0,0.0,0.0,0.0,0.0,0.0,0.0,0.0,0.0,0.0,0.0,0.0,0.0,0.0,0.0,0.0,0.0,0.0,0.0,0.0,0.0,0.0,0.0,0.0,0.0,0.0,0.0,0.0,0.0,0.0,0.0,0.0,0.0,0.0,0.0,0.0,0.0,0.0,0.0,0.0,0.0,0.0,0.0,0.0,0.0,0.0,0.0,0.0,0.0,0.0,0.0,0.0,0.0,0.0,0.0],[0.0,0.0,0.0,0.0,0.0,0.0,0.0,0.0,0.0,0.0,0.0,0.0,0.0,0.0,0.0,0.0,0.0,0.0,0.0,0.0,0.0,0.0,0.0,0.0,0.0,0.0,0.0,0.0,0.0,0.0,0.0,0.0,0.0,0.0,0.0,0.0,0.0,0.0,0.0,0.0,0.0,0.0,0.0,0.0,0.0,0.0,0.0,0.0,0.0,0.0,0.0,0.0,0.0,0.0,0.0,0.0,0.0,0.0,0.0,0.0,0.0,0.0,0.0,0.0,0.0,0.0,0.0,0.0,0.0,0.0,0.0,0.0,0.0,0.0,0.0,0.0,0.0,0.0,0.0,0.0,0.0,0.0,0.0,0.0,0.0,0.0,0.0,0.0,0.0,0.0,0.0,0.0,0.0,0.0,0.0,0.0,0.0,0.0,0.0,0.0,0.0,0.0,0.0,0.0,0.0,0.0,0.0,0.0,0.0,0.0,0.0,0.0,0.0,0.0,0.0,0.0,0.0,0.0,0.0,0.0,0.0,0.0,0.0,0.0,0.0,0.0,0.0,0.0,0.0,0.0,0.0,0.0,0.0,0.0,0.0,0.0,0.0,0.0,0.0,0.0,0.0,0.0,0.0,0.0,0.0,0.0,0.0,0.0,0.0,0.0,0.0,0.0,0.0,0.0,0.0,0.0,0.0,0.0,0.0,0.0,0.0,0.0,0.0,0.0,0.0,0.0,0.0,0.0,0.0,0.0,0.0,0.0,0.0,0.0,0.0,0.0,0.0,0.0,1.0,1.0,1.0,1.0,1.0,1.0,1.0,0.0,0.0,0.0,0.0,0.0,0.0,0.0,0.0,1.0,0.67,0.03,0.0,0.0,0.0,0.98,0.97,0.0,0.0,0.0,0.0,0.0,0.0,0.0,0.0,0.0,0.0,0.0,0.0,0.0,0.0,0.0,0.0,0.0,0.0,0.0,0.0,0.0,0.0,0.0,0.0,0.0,0.0,0.0,0.0,0.0,0.0,0.0,0.0,0.0,0.0,0.0,0.0,0.0,0.0,0.0,0.0,0.0,0.0,0.0,0.0,0.0,0.0,0.0,0.0,0.0,0.0,0.0,0.0,0.0,0.0,0.0,0.0,0.0,0.0,0.0,0.0,0.0,0.0,0.0,0.0,0.0,0.0,0.0,0.0,0.0,0.0,0.0,0.0,0.0,0.0,0.0,0.0,0.0,0.0,0.0,0.0,0.0],[0.0,0.0,0.0,0.0,0.0,0.0,0.0,0.0,0.0,0.0,0.0,0.0,0.0,0.0,0.0,0.0,0.0,0.0,0.0,0.0,0.0,0.0,0.0,0.0,0.0,0.0,0.0,0.0,0.0,0.0,0.0,0.0,0.0,0.0,0.0,0.0,0.0,0.0,0.0,0.0,0.0,0.0,0.0,0.0,0.0,0.0,0.0,0.0,0.0,0.0,0.0,0.0,0.0,0.0,0.0,0.0,0.0,0.0,0.0,0.0,0.0,0.0,0.0,0.0,0.0,0.0,0.0,0.0,0.0,0.0,0.0,0.0,0.0,0.0,0.0,0.0,0.0,0.0,0.0,0.0,0.0,0.0,0.0,0.0,0.0,0.0,0.0,0.0,0.0,0.0,0.0,0.0,0.0,0.0,0.0,0.0,0.0,0.0,0.0,0.0,0.0,0.0,0.0,0.0,0.0,0.0,0.0,0.0,0.0,0.0,0.0,0.0,0.0,0.0,0.0,0.0,0.0,0.0,0.0,0.0,0.0,0.0,0.0,0.0,0.0,0.0,0.0,0.0,0.0,0.0,0.0,0.0,0.0,0.0,0.0,0.0,0.0,0.0,0.0,0.0,0.0,0.0,0.0,0.0,0.0,0.0,0.0,0.0,0.0,0.0,0.0,0.0,0.0,0.0,0.0,0.0,0.0,0.0,0.0,0.0,0.0,0.0,0.0,0.0,0.0,0.0,0.0,0.0,0.0,0.0,0.0,0.0,0.0,0.0,0.0,0.0,0.0,0.0,0.0,1.0,1.0,1.0,1.0,1.0,1.0,1.0,0.0,0.0,0.0,0.0,0.0,1.0,0.0,0.62,0.02,0.05,0.0,0.0,0.0,0.0,0.0,0.0,0.0,0.0,0.0,0.0,0.0,0.0,0.0,0.0,0.0,0.0,0.0,0.0,0.0,0.0,0.0,0.0,0.0,0.0,0.0,0.0,0.0,0.0,0.0,0.0,0.0,0.0,0.0,0.0,0.0,0.0,0.0,0.0,0.0,0.0,0.0,0.0,0.0,0.0,0.0,0.0,0.0,0.0,0.0,0.0,0.0,0.0,0.0,0.0,0.0,0.0,0.0,0.0,0.0,0.0,0.0,0.0,0.0,0.0,0.0,0.0,0.0,0.0,0.0,0.0,0.0,0.0,0.0,0.0,0.0,0.0,0.0,0.0,0.0,0.0,0.0,0.0,0.0,0.0,0.0,0.0],[0.0,0.0,0.0,0.0,0.0,0.0,0.0,0.0,0.0,0.0,0.0,0.0,0.0,0.0,0.0,0.0,0.0,0.0,0.0,0.0,0.0,0.0,0.0,0.0,0.0,0.0,0.0,0.0,0.0,0.0,0.0,0.0,0.0,0.0,0.0,0.0,0.0,0.0,0.0,0.0,0.0,0.0,0.0,0.0,0.0,0.0,0.0,0.0,0.0,0.0,0.0,0.0,0.0,0.0,0.0,0.0,0.0,0.0,0.0,0.0,0.0,0.0,0.0,0.0,0.0,0.0,0.0,0.0,0.0,0.0,0.0,0.0,0.0,0.0,0.0,0.0,0.0,0.0,0.0,0.0,0.0,0.0,0.0,0.0,0.0,0.0,0.0,0.0,0.0,0.0,0.0,0.0,0.0,0.0,0.0,0.0,0.0,0.0,0.0,0.0,0.0,0.0,0.0,0.0,0.0,0.0,0.0,0.0,0.0,0.0,0.0,0.0,0.0,0.0,0.0,0.0,0.0,0.0,0.0,0.0,0.0,0.0,0.0,0.0,0.0,0.0,0.0,0.0,0.0,0.0,0.0,0.0,0.0,0.0,0.0,0.0,0.0,0.0,0.0,0.0,0.0,0.0,0.0,0.0,0.0,0.0,0.0,0.0,0.0,1.0,0.99,1.0,0.0,0.0,0.0,0.0,0.0,0.0,0.0,0.0,0.0,0.0,0.0,0.0,0.0,0.0,0.0,0.0,0.0,0.0,0.0,0.0,0.0,0.0,0.0,0.0,0.0,0.0,0.0,0.0,0.96,1.0,1.0,1.0,1.0,1.0,0.3,0.0,0.0,0.0,0.0,1.0,1.0,1.0,0.0,0.0,0.0,0.0,0.0,0.0,0.0,0.0,0.0,0.0,0.0,0.0,0.0,0.0,0.0,0.0,0.0,0.0,0.0,0.0,0.0,0.0,0.0,0.0,0.0,0.0,0.0,0.0,0.0,0.0,0.0,0.0,0.0,0.0,0.0,0.0,0.0,0.0,0.0,0.0,0.0,0.0,0.0,0.0,0.0,0.0,0.0,0.0,0.0,0.0,0.0,0.0,0.0,0.0,0.0,0.0,0.0,0.0,0.0,0.0,0.0,0.0,0.0,0.0,0.0,0.0,0.0,0.0,0.0,0.0,0.0,0.0,0.0,0.0,0.0,0.0,0.0,0.0,0.0,0.0,0.0,0.0,0.0,0.0,0.0,0.0,0.0,0.0],[0.0,0.0,0.0,0.0,0.0,0.0,0.0,0.0,0.0,0.0,0.0,0.0,0.0,0.0,0.0,0.0,0.0,0.0,0.0,0.0,0.0,0.0,0.0,0.0,0.0,0.0,0.0,0.0,0.0,0.0,0.0,0.0,0.0,0.0,0.0,0.0,0.0,0.0,0.0,0.0,0.0,0.0,0.0,0.0,0.0,0.0,0.0,0.0,0.0,0.0,0.0,0.0,0.0,0.0,0.0,0.0,0.0,0.0,0.0,0.0,0.0,0.0,0.0,0.0,0.0,0.0,0.0,0.0,0.0,0.0,0.0,0.0,0.0,0.0,0.0,0.0,0.0,0.0,0.0,0.0,0.0,0.0,0.0,0.0,0.0,0.0,0.0,0.0,0.0,0.0,0.0,0.0,0.0,0.0,0.0,0.0,0.0,0.0,0.0,0.0,0.0,0.0,0.0,0.0,0.0,0.0,0.0,0.0,0.0,0.0,0.0,0.0,0.0,0.0,0.0,0.0,0.0,0.0,0.0,0.0,0.0,0.0,0.0,0.0,0.0,0.0,0.0,0.0,0.0,0.0,0.0,0.0,0.0,0.0,0.0,0.0,0.0,0.0,0.0,0.0,0.0,0.0,0.0,0.0,0.0,0.0,0.0,0.0,0.0,0.0,0.0,0.0,0.0,0.0,0.0,0.0,0.0,0.0,0.0,0.0,0.0,0.0,0.0,0.0,0.0,0.0,0.0,0.0,0.0,0.0,0.0,0.0,0.0,0.0,0.0,0.0,0.0,0.0,0.0,0.0,0.0,0.0,0.0,1.0,1.0,1.0,1.0,0.16,0.24,1.0,1.0,1.0,1.0,0.0,0.0,0.0,0.0,0.0,0.0,0.0,0.0,0.0,0.0,0.0,0.0,0.0,0.0,0.0,0.0,0.0,0.0,0.0,0.0,0.0,0.0,0.0,0.0,0.0,0.0,0.0,0.0,0.0,0.0,0.0,0.0,0.0,0.0,0.0,0.0,0.0,0.0,0.0,0.0,0.0,0.0,0.0,0.0,0.0,0.0,0.0,0.0,0.0,0.0,0.0,0.0,0.0,0.0,0.0,0.0,0.0,0.0,0.0,0.0,0.0,0.0,0.0,0.0,0.0,0.0,0.0,0.0,0.0,0.0,0.0,0.0,0.0,0.0,0.0,0.0,0.0,0.0,0.0,0.0,0.0,0.0,0.0,0.0,0.0,0.0,0.0,0.0,0.0],[0.0,0.0,0.0,0.0,0.0,0.0,0.0,0.0,0.0,0.0,0.0,0.0,0.0,0.0,0.0,0.0,0.0,0.0,0.0,0.0,0.0,0.0,0.0,0.0,0.0,0.0,0.0,0.0,0.0,0.0,0.0,0.0,0.0,0.0,0.0,0.0,0.0,0.0,0.0,0.0,0.0,0.0,0.0,0.0,0.0,0.0,0.0,0.0,0.0,0.0,0.0,0.0,0.0,0.0,0.0,0.0,0.0,0.0,0.0,0.0,0.0,0.0,0.0,0.0,0.0,0.0,0.0,0.0,0.0,0.0,0.0,0.0,0.0,0.0,0.0,0.0,0.0,0.0,0.0,0.0,0.0,0.0,0.0,0.0,0.0,0.0,0.0,0.0,0.0,0.0,0.0,0.0,0.0,0.0,0.0,0.0,0.0,0.0,0.0,0.0,0.0,0.0,0.0,0.0,0.0,0.0,0.0,0.0,0.0,0.0,0.0,0.0,0.0,0.0,0.0,0.0,0.0,0.0,0.0,0.0,0.0,0.0,0.0,0.0,0.0,0.0,0.0,0.0,0.0,0.0,0.0,0.0,0.0,0.0,0.0,0.0,0.0,0.0,0.0,0.0,0.0,0.0,0.0,0.0,0.0,0.0,0.0,0.0,0.0,0.0,0.0,0.0,0.0,0.0,0.0,0.0,0.0,0.0,0.0,0.0,0.0,0.0,0.0,0.0,0.0,0.0,0.0,0.0,0.0,0.0,0.0,0.0,0.0,0.0,0.0,0.0,0.0,0.0,0.0,0.0,0.0,0.0,0.0,0.0,0.3,1.0,1.0,1.0,1.0,1.0,1.0,0.28,1.0,0.0,0.0,0.0,0.0,0.0,0.0,0.0,0.0,0.0,0.0,0.0,0.0,0.0,0.0,0.0,0.0,0.0,0.0,0.0,0.0,0.0,0.0,0.0,0.0,0.0,0.0,0.0,0.0,0.0,0.0,0.0,0.0,0.0,0.0,0.0,0.0,0.0,0.0,0.0,0.0,0.0,0.0,0.0,0.0,0.0,0.0,0.0,0.0,0.0,0.0,0.0,0.0,0.0,0.0,0.0,0.0,0.0,0.0,0.0,0.0,0.0,0.0,0.0,0.0,0.0,0.0,0.0,0.0,0.0,0.0,0.0,0.0,0.0,0.0,0.0,0.0,0.0,0.0,0.0,0.0,0.0,0.0,0.0,0.0,0.0,0.0,0.0,0.0,0.0],[0.0,0.0,0.0,0.0,0.0,0.0,0.0,0.0,0.0,0.0,0.0,0.0,0.0,0.0,0.0,0.0,0.0,0.0,0.0,0.0,0.0,0.0,0.0,0.0,0.0,0.0,0.0,0.0,0.0,0.0,0.0,0.0,0.0,0.0,0.0,0.0,0.0,0.0,0.0,0.0,0.0,0.0,0.0,0.0,0.0,0.0,0.0,0.0,0.0,0.0,0.0,0.0,0.0,0.0,0.0,0.0,0.0,0.0,0.0,0.0,0.0,0.0,0.0,0.0,0.0,0.0,0.0,0.0,0.0,0.0,0.0,0.0,0.0,0.0,0.0,0.0,0.0,0.0,0.0,0.0,0.0,0.0,0.0,0.0,0.0,0.0,0.0,0.0,0.0,0.0,0.0,0.0,0.0,0.0,0.0,0.0,0.0,0.0,0.0,0.0,0.0,0.0,0.0,0.0,0.0,0.0,0.0,0.0,0.0,0.0,0.0,0.0,0.0,0.0,0.0,0.0,0.0,0.0,0.0,0.0,0.0,0.0,0.0,0.0,0.0,0.0,0.0,0.0,0.0,0.0,0.0,0.0,0.0,0.0,0.0,0.0,0.0,0.0,0.0,0.0,0.0,0.0,0.0,0.0,0.0,0.0,0.0,0.0,0.0,0.0,0.0,0.0,0.0,0.0,0.0,0.0,0.0,0.0,0.0,0.0,0.0,0.0,0.0,0.0,0.0,0.0,0.0,0.0,0.0,0.0,0.0,0.0,0.0,0.0,0.0,0.0,0.0,0.0,0.0,0.0,0.0,0.0,0.0,0.0,0.0,0.16,1.0,1.0,1.0,1.0,0.0,0.0,0.0,0.0,0.0,0.0,0.0,0.0,0.0,0.0,0.0,0.0,0.0,0.0,0.0,0.0,0.0,0.0,0.0,0.0,0.0,0.0,0.0,0.0,0.0,0.0,0.0,0.0,0.0,0.0,0.0,0.0,0.0,0.0,0.0,0.0,0.0,0.0,0.0,0.0,0.0,0.0,0.0,0.0,0.0,0.0,0.0,0.0,0.0,0.0,0.0,0.0,0.0,0.0,0.0,0.0,0.0,0.0,0.0,0.0,0.0,0.0,0.0,0.0,0.0,0.0,0.0,0.0,0.0,0.0,0.0,0.0,0.0,0.0,0.0,0.0,0.0,0.0,0.0,0.0,0.0,0.0,0.0,0.0,0.0,0.0,0.0,0.0,0.0,0.0,0.0,0.0],[0.0,0.0,0.0,0.0,0.0,0.0,0.0,0.0,0.0,0.0,0.0,0.0,0.0,0.0,0.0,0.0,0.0,0.0,0.0,0.0,0.0,0.0,0.0,0.0,0.0,0.0,0.0,0.0,0.0,0.0,0.0,0.0,0.0,0.0,0.0,0.0,0.0,0.0,0.0,0.0,0.0,0.0,0.0,0.0,0.0,0.0,0.0,0.0,0.0,0.0,0.0,0.0,0.0,0.0,0.0,0.0,0.0,0.0,0.0,0.0,0.0,0.0,0.0,0.0,0.0,0.0,0.0,0.0,0.0,0.0,0.0,0.0,0.0,0.0,0.0,0.0,0.0,0.0,0.0,0.0,0.0,0.0,0.0,0.0,0.0,0.0,0.0,0.0,0.0,0.0,0.0,0.0,0.0,0.0,0.0,0.0,0.0,0.0,0.0,0.0,0.0,0.0,0.0,0.0,0.0,0.0,0.0,0.0,0.0,0.0,0.0,0.0,0.0,0.0,0.0,0.0,0.0,0.0,0.0,0.0,0.0,0.0,0.0,0.0,0.0,0.0,0.0,0.0,0.0,0.0,0.0,0.0,0.0,0.0,0.0,0.0,0.0,0.0,0.0,0.0,0.0,0.0,0.0,0.0,0.0,0.0,0.0,0.0,0.0,0.0,0.0,0.0,0.0,0.0,0.0,0.0,0.0,0.0,0.0,0.0,0.0,0.0,0.0,0.0,0.0,0.0,0.0,0.0,0.0,0.0,0.0,0.0,0.0,0.0,0.0,0.0,0.0,0.0,0.0,0.0,0.0,0.0,0.0,0.0,0.0,0.24,1.0,1.0,1.0,1.0,1.0,0.0,0.0,0.0,0.0,0.0,0.0,0.0,0.0,0.0,0.0,0.0,0.0,0.0,0.0,0.0,0.0,0.0,0.0,0.0,0.0,0.0,0.0,0.0,0.0,0.0,0.0,0.0,0.0,0.0,0.0,0.0,0.0,0.0,0.0,0.0,0.0,0.0,0.0,0.0,0.0,0.0,0.0,0.0,0.0,0.0,0.0,0.0,0.0,0.0,0.0,0.0,0.0,0.0,0.0,0.0,0.0,0.0,0.0,0.0,0.0,0.0,0.0,0.0,0.0,0.0,0.0,0.0,0.0,0.0,0.0,0.0,0.0,0.0,0.0,0.0,0.0,0.0,0.0,0.0,0.0,0.0,0.0,0.0,0.0,0.0,0.0,0.0,0.0,0.0,0.0,0.0],[0.0,0.0,0.0,0.0,0.0,0.0,0.0,0.0,0.0,0.0,0.0,0.0,0.0,0.0,0.0,0.0,0.0,0.0,0.0,0.0,0.0,0.0,0.0,0.0,0.0,0.0,0.0,0.0,0.0,0.0,0.0,0.0,0.0,0.0,0.0,0.0,0.0,0.0,0.0,0.0,0.0,0.0,0.0,0.0,0.0,0.0,0.0,0.0,0.0,0.0,0.0,0.0,0.0,0.0,0.0,0.0,0.0,0.0,0.0,0.0,0.0,0.0,0.0,0.0,0.0,0.0,0.0,0.0,0.0,0.0,0.0,0.0,0.0,0.0,0.0,0.0,0.0,0.0,0.0,0.0,0.0,0.0,0.0,0.0,0.0,0.0,0.0,0.0,0.0,0.0,0.0,0.0,0.0,0.0,0.0,0.0,0.0,0.0,0.0,0.0,0.0,0.0,0.0,0.0,0.0,0.0,0.0,0.0,0.0,0.0,0.0,0.0,0.0,0.0,0.0,0.0,0.0,0.0,0.0,0.0,0.0,0.0,0.0,0.0,0.0,0.0,0.0,0.0,0.0,0.0,0.0,0.0,0.0,0.0,0.0,0.0,0.0,0.0,0.0,0.0,0.0,0.0,0.0,0.0,0.0,0.0,0.0,0.0,0.0,0.0,0.0,0.0,0.0,0.0,0.0,0.0,0.0,0.0,0.0,0.0,0.0,0.0,0.0,0.0,0.0,0.0,0.0,0.0,0.0,0.0,0.0,0.0,0.0,0.0,0.0,0.0,0.0,0.0,0.0,0.0,0.0,0.0,0.0,0.0,0.0,1.0,1.0,1.0,1.0,1.0,1.0,0.98,0.0,0.0,0.0,0.0,0.0,0.0,0.0,0.0,0.0,0.0,0.0,0.0,0.0,0.0,0.0,0.0,0.0,0.0,0.0,0.0,0.0,0.0,0.0,0.0,0.0,0.0,0.0,0.0,0.0,0.0,0.0,0.0,0.0,0.0,0.0,0.0,0.0,0.0,0.0,0.0,0.0,0.0,0.0,0.0,0.0,0.0,0.0,0.0,0.0,0.0,0.0,0.0,0.0,0.0,0.0,0.0,0.0,0.0,0.0,0.0,0.0,0.0,0.0,0.0,0.0,0.0,0.0,0.0,0.0,0.0,0.0,0.0,0.0,0.0,0.0,0.0,0.0,0.0,0.0,0.0,0.0,0.0,0.0,0.0,0.0,0.0,0.0,0.0,0.0,0.0],[0.0,0.0,0.0,0.0,0.0,0.0,0.0,0.0,0.0,0.0,0.0,0.0,0.0,0.0,0.0,0.0,0.0,0.0,0.0,0.0,0.0,0.0,0.0,0.0,0.0,0.0,0.0,0.0,0.0,0.0,0.0,0.0,0.0,0.0,0.0,0.0,0.0,0.0,0.0,0.0,0.0,0.0,0.0,0.0,0.0,0.0,0.0,0.0,0.0,0.0,0.0,0.0,0.0,0.0,0.0,0.0,0.0,0.0,0.0,0.0,0.0,0.0,0.0,0.0,0.0,0.0,0.0,0.0,0.0,0.0,0.0,0.0,0.0,0.0,0.0,0.0,0.0,0.0,0.0,0.0,0.0,0.0,0.0,0.0,0.0,0.0,0.0,0.0,0.0,0.0,0.0,0.0,0.0,0.0,0.0,0.0,0.0,0.0,0.0,0.0,0.0,0.0,0.0,0.0,0.0,0.0,0.0,0.0,0.0,0.0,0.0,0.0,0.0,0.0,0.0,0.0,0.0,0.0,0.0,0.0,0.0,0.0,0.0,0.0,0.0,0.0,0.0,0.0,0.0,0.0,0.0,0.0,0.0,0.0,0.0,0.0,0.0,0.0,0.0,0.0,0.0,0.0,0.0,0.0,0.0,0.0,0.0,0.0,0.0,0.0,0.0,0.0,0.0,0.0,0.0,0.0,0.0,0.0,0.0,0.0,0.0,0.0,0.0,0.0,0.0,0.0,0.0,0.0,0.0,0.0,0.0,0.0,0.0,0.0,0.0,0.0,0.0,0.0,0.0,0.0,0.0,0.0,0.0,0.0,0.0,1.0,1.0,0.0,1.0,1.0,1.0,1.0,1.0,0.0,0.01,0.03,0.0,0.0,0.0,0.0,0.0,0.0,0.0,0.0,0.0,0.0,0.0,0.0,0.0,0.0,0.0,0.0,0.0,0.0,0.0,0.0,0.0,0.0,0.0,0.0,0.0,0.0,0.0,0.0,0.0,0.0,0.0,0.0,0.0,0.0,0.0,0.0,0.0,0.0,0.0,0.0,0.0,0.0,0.0,0.0,0.0,0.0,0.0,0.0,0.0,0.0,0.0,0.0,0.0,0.0,0.0,0.0,0.0,0.0,0.0,0.0,0.0,0.0,0.0,0.0,0.0,0.0,0.0,0.0,0.0,0.0,0.0,0.0,0.0,0.0,0.0,0.0,0.0,0.0,0.0,0.0,0.0,0.0,0.0,0.0,0.0,0.0],[0.0,0.0,0.0,0.0,0.0,0.0,0.0,0.0,0.0,0.0,0.0,0.0,0.0,0.0,0.0,0.0,0.0,0.0,0.0,0.0,0.0,0.0,0.0,0.0,0.0,0.0,0.0,0.0,0.0,0.0,0.0,0.0,0.0,0.0,0.0,0.0,0.0,0.0,0.0,0.0,0.0,0.0,0.0,0.0,0.0,0.0,0.0,0.0,0.0,0.0,0.0,0.0,0.0,0.0,0.0,0.0,0.0,0.0,0.0,0.0,0.0,0.0,0.0,0.0,0.0,0.0,0.0,0.0,0.0,0.0,0.0,0.0,0.0,0.0,0.0,0.0,0.0,0.0,0.0,0.0,0.0,0.0,0.0,0.0,0.0,0.0,0.0,0.0,0.0,0.0,0.0,0.0,0.0,0.0,0.0,0.0,0.0,0.0,0.0,0.0,0.0,0.0,0.0,0.0,0.0,0.0,0.0,0.0,0.0,0.0,0.0,0.0,0.0,0.0,0.0,0.0,0.0,0.0,0.0,0.0,0.0,0.0,0.0,0.0,0.0,0.0,0.0,0.0,0.0,0.0,0.0,0.0,0.0,0.0,0.0,0.0,0.0,0.0,0.0,0.0,0.0,0.0,0.0,0.0,0.0,0.0,0.0,0.0,0.0,0.0,0.0,0.0,0.0,0.0,0.0,0.0,0.0,0.0,0.0,0.0,0.0,0.0,0.0,0.0,0.0,0.0,0.0,0.0,0.0,0.0,0.0,0.0,0.0,0.0,0.0,0.0,0.0,0.0,0.0,0.0,0.0,0.0,0.0,1.0,1.0,1.0,0.28,0.0,0.0,0.98,1.0,1.0,1.0,1.0,1.0,1.0,0.95,0.0,0.0,0.0,0.01,0.0,0.0,0.0,0.0,0.0,0.0,0.0,0.0,0.0,0.0,0.0,0.0,0.0,0.0,0.0,0.0,0.0,0.0,0.0,0.0,0.0,0.0,0.0,0.0,0.0,0.0,0.0,0.0,0.0,0.0,0.0,0.0,0.0,0.0,0.0,0.0,0.0,0.0,0.0,0.0,0.0,0.0,0.0,0.0,0.0,0.0,0.0,0.0,0.0,0.0,0.0,0.0,0.0,0.0,0.0,0.0,0.0,0.0,0.0,0.0,0.0,0.0,0.0,0.0,0.0,0.0,0.0,0.0,0.0,0.0,0.0,0.0,0.0,0.0,0.0,0.0,0.0,0.0,0.0,0.0,0.0],[0.0,0.0,0.0,0.0,0.0,0.0,0.0,0.0,0.0,0.0,0.0,0.0,0.0,0.0,0.0,0.0,0.0,0.0,0.0,0.0,0.0,0.0,0.0,0.0,0.0,0.0,0.0,0.0,0.0,0.0,0.0,0.0,0.0,0.0,0.0,0.0,0.0,0.0,0.0,0.0,0.0,0.0,0.0,0.0,0.0,0.0,0.0,0.0,0.0,0.0,0.0,0.0,0.0,0.0,0.0,0.0,0.0,0.0,0.0,0.0,0.0,0.0,0.0,0.0,0.0,0.0,0.0,0.0,0.0,0.0,0.0,0.0,0.0,0.0,0.0,0.0,0.0,0.0,0.0,0.0,0.0,0.0,0.0,0.0,0.0,0.0,0.0,0.0,0.0,0.0,0.0,0.0,0.0,0.0,0.0,0.0,0.0,0.0,0.0,0.0,0.0,0.0,0.0,0.0,0.0,0.0,0.0,0.0,0.0,0.0,0.0,0.0,0.0,0.0,0.0,0.0,0.0,0.0,0.0,0.0,0.0,0.0,0.0,0.0,0.0,0.0,0.0,0.0,0.0,0.0,0.0,0.0,0.0,0.0,0.0,0.0,0.0,0.0,0.0,0.0,0.0,0.0,0.0,0.0,0.0,0.0,0.0,0.0,0.0,0.0,0.0,0.99,0.0,0.0,0.0,0.0,0.0,0.0,0.0,0.0,0.0,0.0,0.0,0.0,0.0,0.0,0.0,0.0,0.0,0.0,0.0,0.0,0.0,0.0,0.0,0.0,0.0,0.0,0.0,0.0,0.0,0.0,0.0,0.0,1.0,1.0,1.0,0.0,0.0,0.0,1.0,1.0,1.0,1.0,0.78,0.0,0.0,0.0,0.0,0.0,0.0,0.0,0.0,0.0,0.0,0.0,0.0,0.0,0.0,0.0,0.0,0.0,0.0,0.0,0.0,0.0,0.0,0.0,0.0,0.0,0.0,0.0,0.0,0.0,0.0,0.0,0.0,0.0,0.0,0.0,0.0,0.0,0.0,0.0,0.0,0.0,0.0,0.0,0.0,0.0,0.0,0.0,0.0,0.0,0.0,0.0,0.0,0.0,0.0,0.0,0.0,0.0,0.0,0.0,0.0,0.0,0.0,0.0,0.0,0.0,0.0,0.0,0.0,0.0,0.0,0.0,0.0,0.0,0.0,0.0,0.0,0.0,0.0,0.0,0.0,0.0,0.0,0.0,0.0,0.0,0.0,0.0],[0.0,0.0,0.0,0.0,0.0,0.0,0.0,0.0,0.0,0.0,0.0,0.0,0.0,0.0,0.0,0.0,0.0,0.0,0.0,0.0,0.0,0.0,0.0,0.0,0.0,0.0,0.0,0.0,0.0,0.0,0.0,0.0,0.0,0.0,0.0,0.0,0.0,0.0,0.0,0.0,0.0,0.0,0.0,0.0,0.0,0.0,0.0,0.0,0.0,0.0,0.0,0.0,0.0,0.0,0.0,0.0,0.0,0.0,0.0,0.0,0.0,0.0,0.0,0.0,0.0,0.0,0.0,0.0,0.0,0.0,0.0,0.0,0.0,0.0,0.0,0.0,0.0,0.0,0.0,0.0,0.0,0.0,0.0,0.0,0.0,0.0,0.0,0.0,0.0,0.0,0.0,0.0,0.0,0.0,0.0,0.0,0.0,0.0,0.0,0.0,0.0,0.0,0.0,0.0,0.0,0.0,0.0,0.0,0.0,0.0,0.0,0.0,0.0,0.0,0.0,0.0,0.0,0.0,0.0,0.0,0.0,0.0,0.0,0.0,0.0,0.0,0.0,0.0,0.0,0.0,0.0,0.0,0.0,0.0,0.0,0.0,0.0,0.0,0.0,0.0,0.0,0.0,0.0,0.0,0.0,0.0,0.0,0.0,0.0,0.0,0.0,0.08,0.0,0.0,0.0,0.0,0.0,0.0,0.0,0.0,0.0,0.0,0.0,0.0,0.0,0.0,0.0,0.0,0.0,0.0,0.0,0.0,0.0,0.0,0.0,0.0,0.0,0.0,0.0,0.0,0.0,0.95,1.0,0.62,1.0,0.0,0.0,0.0,0.0,0.0,0.0,1.0,1.0,1.0,1.0,0.93,0.0,0.01,0.01,0.03,0.98,0.0,0.0,0.0,0.55,0.0,0.0,0.0,0.0,0.0,0.0,0.0,0.0,0.0,0.0,0.0,0.0,0.0,0.0,0.0,0.0,0.0,0.0,0.0,0.0,0.0,0.0,0.0,0.0,0.0,0.0,0.0,0.0,0.0,0.0,0.0,0.0,0.0,0.0,0.0,0.0,0.0,0.0,0.0,0.0,0.0,0.0,0.0,0.0,0.0,0.0,0.0,0.0,0.0,0.0,0.0,0.0,0.0,0.0,0.0,0.0,0.0,0.0,0.0,0.0,0.0,0.0,0.0,0.0,0.0,0.0,0.0,0.0,0.0,0.0,0.0,0.0,0.0,0.0,0.0,0.0,0.0],[0.0,0.0,0.0,0.0,0.0,0.0,0.0,0.0,0.0,0.0,0.0,0.0,0.0,0.0,0.0,0.0,0.0,0.0,0.0,0.0,0.0,0.0,0.0,0.0,0.0,0.0,0.0,0.0,0.0,0.0,0.0,0.0,0.0,0.0,0.0,0.0,0.0,0.0,0.0,0.0,0.0,0.0,0.0,0.0,0.0,0.0,0.0,0.0,0.0,0.0,0.0,0.0,0.0,0.0,0.0,0.0,0.0,0.0,0.0,0.0,0.0,0.0,0.0,0.0,0.0,0.0,0.0,0.0,0.0,0.0,0.0,0.0,0.0,0.0,0.0,0.0,0.0,0.0,0.0,0.0,0.0,0.0,0.0,0.0,0.0,0.0,0.0,0.0,0.0,0.0,0.0,0.0,0.0,0.0,0.0,0.0,0.0,0.0,0.0,0.0,0.0,0.0,0.0,0.0,0.0,0.0,0.0,0.0,0.0,0.0,0.0,0.0,0.0,0.0,0.0,0.0,0.0,0.0,0.0,0.0,0.0,0.0,0.0,0.0,0.0,0.0,0.0,0.0,0.0,0.0,0.0,0.0,0.0,0.0,0.0,0.0,0.0,0.0,0.0,0.0,0.0,0.0,0.0,0.0,0.0,0.0,0.0,0.0,0.0,0.0,0.0,0.0,0.0,0.0,0.0,0.0,0.0,0.0,0.0,0.0,0.0,0.0,0.0,0.0,0.0,0.0,0.0,0.0,0.0,0.0,0.0,0.0,0.0,0.0,0.0,0.0,0.0,0.0,0.0,0.0,0.0,0.0,0.67,0.02,0.0,0.0,0.0,0.0,0.0,0.0,0.01,1.0,0.78,1.0,1.0,1.0,0.01,0.69,0.98,0.91,0.98,0.0,0.0,0.0,0.0,0.0,0.0,0.0,0.0,0.0,0.0,0.0,0.0,0.0,0.0,0.0,0.0,0.0,0.0,0.0,0.0,0.0,0.0,0.0,0.0,0.0,0.0,0.0,0.0,0.0,0.0,0.0,0.0,0.0,0.0,0.0,0.0,0.0,0.0,0.0,0.0,0.0,0.0,0.0,0.0,0.0,0.0,0.0,0.0,0.0,0.0,0.0,0.0,0.0,0.0,0.0,0.0,0.0,0.0,0.0,0.0,0.0,0.0,0.0,0.0,0.0,0.0,0.0,0.0,0.0,0.0,0.0,0.0,0.0,0.0,0.0,0.0,0.0,0.0,0.0,0.0,0.0],[0.0,0.0,0.0,0.0,0.0,0.0,0.0,0.0,0.0,0.0,0.0,0.0,0.0,0.0,0.0,0.0,0.0,0.0,0.0,0.0,0.0,0.0,0.0,0.0,0.0,0.0,0.0,0.0,0.0,0.0,0.0,0.0,0.0,0.0,0.0,0.0,0.0,0.0,0.0,0.0,0.0,0.0,0.0,0.0,0.0,0.0,0.0,0.0,0.0,0.0,0.0,0.0,0.0,0.0,0.0,0.0,0.0,0.0,0.0,0.0,0.0,0.0,0.0,0.0,0.0,0.0,0.0,0.0,0.0,0.0,0.0,0.0,0.0,0.0,0.0,0.0,0.0,0.0,0.0,0.0,0.0,0.0,0.0,0.0,0.0,0.0,0.0,0.0,0.0,0.0,0.0,0.0,0.0,0.0,0.0,0.0,0.0,0.0,0.0,0.0,0.0,0.0,0.0,0.0,0.0,0.0,0.0,0.0,0.0,0.0,0.0,0.0,0.0,0.0,0.0,0.0,0.0,0.0,0.0,0.0,0.0,0.0,0.0,0.0,0.0,0.0,0.0,0.0,0.0,0.0,0.0,0.0,0.0,0.0,0.0,0.0,0.0,0.0,0.0,0.0,0.0,0.0,0.0,0.0,0.0,0.0,0.0,0.0,0.0,0.0,0.0,0.0,0.0,0.0,0.0,0.0,0.0,0.0,0.0,0.0,0.0,0.0,0.0,0.0,0.0,0.0,0.0,0.0,0.0,0.0,0.0,0.0,0.0,0.0,0.0,0.0,0.0,0.0,0.0,0.0,0.0,0.0,0.03,0.05,0.0,0.0,0.0,0.0,0.0,0.0,0.03,1.0,0.0,0.93,1.0,1.0,1.0,1.0,0.99,0.72,0.66,0.0,0.0,0.0,0.0,0.0,0.0,0.0,0.0,0.0,0.0,0.0,0.0,0.0,0.0,0.0,0.0,0.0,0.0,0.0,0.0,0.0,0.0,0.0,0.0,0.0,0.0,0.0,0.0,0.0,0.0,0.0,0.0,0.0,0.0,0.0,0.0,0.0,0.0,0.0,0.0,0.0,0.0,0.0,0.0,0.0,0.0,0.0,0.0,0.0,0.0,0.0,0.0,0.0,0.0,0.0,0.0,0.0,0.0,0.0,0.0,0.0,0.0,0.0,0.0,0.0,0.0,0.0,0.0,0.0,0.0,0.0,0.0,0.0,0.0,0.0,0.0,0.0,0.0,0.0,0.0,0.0],[0.0,0.0,0.0,0.0,0.0,0.0,0.0,0.0,0.0,0.0,0.0,0.0,0.0,0.0,0.0,0.0,0.0,0.0,0.0,0.0,0.0,0.0,0.0,0.0,0.0,0.0,0.0,0.0,0.0,0.0,0.0,0.0,0.0,0.0,0.0,0.0,0.0,0.0,0.0,0.0,0.0,0.0,0.0,0.0,0.0,0.0,0.0,0.0,0.0,0.0,0.0,0.0,0.0,0.0,0.0,0.0,0.0,0.0,0.0,0.0,0.0,0.0,0.0,0.0,0.0,0.0,0.0,0.0,0.0,0.0,0.0,0.0,0.0,0.0,0.0,0.0,0.0,0.0,0.0,0.0,0.0,0.0,0.0,0.0,0.0,0.0,0.0,0.0,0.0,0.0,0.0,0.0,0.0,0.0,0.0,0.0,0.0,0.0,0.0,0.0,0.0,0.0,0.0,0.0,0.0,0.0,0.0,0.0,0.0,0.0,0.0,0.0,0.0,0.0,0.0,0.0,0.0,0.0,0.0,0.0,0.0,0.0,0.0,0.0,0.0,0.0,0.0,0.0,0.0,0.0,0.0,0.0,0.0,0.0,0.0,0.0,0.0,0.0,0.0,0.0,0.0,0.0,0.0,0.0,0.0,0.0,0.0,0.0,0.0,0.0,0.0,0.0,0.0,0.0,0.0,0.0,0.0,0.0,0.0,0.0,0.0,0.0,0.0,0.0,0.0,0.0,0.0,0.0,0.0,0.0,0.0,0.0,0.0,0.0,0.0,0.0,0.0,0.0,0.0,0.0,0.0,0.0,0.0,0.0,0.0,0.0,0.0,0.0,0.0,0.0,0.0,0.95,0.0,0.0,0.01,1.0,1.0,1.0,0.02,0.01,0.0,0.0,0.0,0.0,0.0,0.0,0.0,0.0,0.0,0.0,0.0,0.0,0.0,0.0,0.0,0.0,0.0,0.0,0.0,0.0,0.0,0.0,0.0,0.0,0.0,0.0,0.0,0.0,0.0,0.0,0.0,0.0,0.0,0.0,0.0,0.0,0.0,0.0,0.0,0.0,0.0,0.0,0.0,0.0,0.0,0.0,0.0,0.0,0.0,0.0,0.0,0.0,0.0,0.0,0.0,0.0,0.0,0.0,0.0,0.0,0.0,0.0,0.0,0.0,0.0,0.0,0.0,0.0,0.0,0.0,0.0,0.0,0.0,0.0,0.0,0.0,0.0,0.0,0.0,0.0,0.0,0.0],[0.0,0.0,0.0,0.0,0.0,0.0,0.0,0.0,0.0,0.0,0.0,0.0,0.0,0.0,0.0,0.0,0.0,0.0,0.0,0.0,0.0,0.0,0.0,0.0,0.0,0.0,0.0,0.0,0.0,0.0,0.0,0.0,0.0,0.0,0.0,0.0,0.0,0.0,0.0,0.0,0.0,0.0,0.0,0.0,0.0,0.0,0.0,0.0,0.0,0.0,0.0,0.0,0.0,0.0,0.0,0.0,0.0,0.0,0.0,0.0,0.0,0.0,0.0,0.0,0.0,0.0,0.0,0.0,0.0,0.0,0.0,0.0,0.0,0.0,0.0,0.0,0.0,0.0,0.0,0.0,0.0,0.0,0.0,0.0,0.0,0.0,0.0,0.0,0.0,0.0,0.0,0.0,0.0,0.0,0.0,0.0,0.0,0.0,0.0,0.0,0.0,0.0,0.0,0.0,0.0,0.0,0.0,0.0,0.0,0.0,0.0,0.0,0.0,0.0,0.0,0.0,0.0,0.0,0.0,0.0,0.0,0.0,0.0,0.0,0.0,0.0,0.0,0.0,0.0,0.0,0.0,0.0,0.0,0.0,0.0,0.0,0.0,0.0,0.0,0.0,0.0,0.0,0.0,0.0,0.0,0.0,0.0,0.0,0.0,0.0,0.0,0.0,0.0,0.0,0.0,0.0,0.0,0.0,0.0,0.0,0.0,0.0,0.0,0.0,0.0,0.0,0.0,0.0,0.0,0.0,0.0,0.0,0.0,0.0,0.0,0.0,0.0,0.0,0.0,0.0,0.0,0.0,0.0,0.0,0.0,0.0,0.0,0.0,0.0,0.0,0.0,0.0,0.0,0.01,0.69,1.0,1.0,1.0,1.0,0.01,0.0,0.0,0.0,0.0,0.0,0.0,0.0,0.0,0.0,0.0,0.0,0.0,0.0,0.0,0.0,0.0,0.0,0.0,0.0,0.0,0.0,0.0,0.0,0.0,0.0,0.0,0.0,0.0,0.0,0.0,0.0,0.0,0.0,0.0,0.0,0.0,0.0,0.0,0.0,0.0,0.0,0.0,0.0,0.0,0.0,0.0,0.0,0.0,0.0,0.0,0.0,0.0,0.0,0.0,0.0,0.0,0.0,0.0,0.0,0.0,0.0,0.0,0.0,0.0,0.0,0.0,0.0,0.0,0.0,0.0,0.0,0.0,0.0,0.0,0.0,0.0,0.0,0.0,0.0,0.0,0.0,0.0],[0.0,0.0,0.0,0.0,0.0,0.0,0.0,0.0,0.0,0.0,0.0,0.0,0.0,0.0,0.0,0.0,0.0,0.0,0.0,0.0,0.0,0.0,0.0,0.0,0.0,0.0,0.0,0.0,0.0,0.0,0.0,0.0,0.0,0.0,0.0,0.0,0.0,0.0,0.0,0.0,0.0,0.0,0.0,0.0,0.0,0.0,0.0,0.0,0.0,0.0,0.0,0.0,0.0,0.0,0.0,0.0,0.0,0.0,0.0,0.0,0.0,0.0,0.0,0.0,0.0,0.0,0.0,0.0,0.0,0.0,0.0,0.0,0.0,0.0,0.0,0.0,0.0,0.0,0.0,0.0,0.0,0.0,0.0,0.0,0.0,0.0,0.0,0.0,0.0,0.0,0.0,0.0,0.0,0.0,0.0,0.0,0.0,0.0,0.0,0.0,0.0,0.0,0.0,0.0,0.0,0.0,0.0,0.0,0.0,0.0,0.0,0.0,0.0,0.0,0.0,0.0,0.0,0.0,0.0,0.0,0.0,0.0,0.0,0.0,0.0,0.0,0.0,0.0,0.0,0.0,0.0,0.0,0.0,0.0,0.0,0.0,0.0,0.0,0.0,0.0,0.0,0.0,0.0,0.0,0.0,0.0,0.0,0.0,0.0,0.0,0.0,0.0,0.0,0.0,0.0,0.0,0.0,0.0,0.0,0.0,0.0,0.0,0.0,0.0,0.0,0.0,0.0,0.0,0.0,0.0,0.0,0.0,0.0,0.0,0.0,0.0,0.0,0.0,0.0,0.0,0.0,0.0,0.0,0.0,0.0,0.0,0.0,0.0,0.0,0.0,0.0,0.0,0.0,0.01,0.98,0.99,0.02,1.0,1.0,1.0,0.98,0.01,0.0,0.0,0.0,0.0,0.0,0.0,0.0,0.0,0.0,0.0,0.0,0.0,0.0,0.0,0.0,0.0,0.0,0.0,0.0,0.0,0.0,0.0,0.0,0.0,0.0,0.0,0.0,0.0,0.0,0.0,0.0,0.0,0.0,0.0,0.0,0.0,0.0,0.0,0.0,0.0,0.0,0.0,0.0,0.0,0.0,0.0,0.0,0.0,0.0,0.0,0.0,0.0,0.0,0.0,0.0,0.0,0.0,0.0,0.0,0.0,0.0,0.0,0.0,0.0,0.0,0.0,0.0,0.0,0.0,0.0,0.0,0.0,0.0,0.0,0.0,0.0,0.0,0.0,0.0,0.0],[0.0,0.0,0.0,0.0,0.0,0.0,0.0,0.0,0.0,0.0,0.0,0.0,0.0,0.0,0.0,0.0,0.0,0.0,0.0,0.0,0.0,0.0,0.0,0.0,0.0,0.0,0.0,0.0,0.0,0.0,0.0,0.0,0.0,0.0,0.0,0.0,0.0,0.0,0.0,0.0,0.0,0.0,0.0,0.0,0.0,0.0,0.0,0.0,0.0,0.0,0.0,0.0,0.0,0.0,0.0,0.0,0.0,0.0,0.0,0.0,0.0,0.0,0.0,0.0,0.0,0.0,0.0,0.0,0.0,0.0,0.0,0.0,0.0,0.0,0.0,0.0,0.0,0.0,0.0,0.0,0.0,0.0,0.0,0.0,0.0,0.0,0.0,0.0,0.0,0.0,0.0,0.0,0.0,0.0,0.0,0.0,0.0,0.0,0.0,0.0,0.0,0.0,0.0,0.0,0.0,0.0,0.0,0.0,0.0,0.0,0.0,0.0,0.0,0.0,0.0,0.0,0.0,0.0,0.0,0.0,0.0,0.0,0.0,0.0,0.0,0.0,0.0,0.0,0.0,0.0,0.0,0.0,0.0,0.0,0.0,0.0,0.0,0.0,0.0,0.0,0.0,0.0,0.0,0.0,0.0,0.0,0.0,0.0,0.0,0.0,0.0,0.0,0.0,0.0,0.0,0.0,0.0,0.0,0.0,0.0,0.0,0.0,0.0,0.0,0.0,0.0,0.0,0.0,0.0,0.0,0.0,0.0,0.0,0.0,0.0,0.0,0.0,0.0,0.0,0.0,0.0,0.0,0.98,0.0,0.0,0.0,0.0,0.0,0.0,0.0,0.0,0.0,0.0,0.03,0.91,0.72,0.01,0.01,1.0,1.0,1.0,0.37,0.0,0.0,0.0,0.0,0.0,0.0,0.0,0.0,0.0,0.0,0.0,0.0,0.0,0.0,0.0,0.0,0.0,0.0,0.0,0.0,0.0,0.0,0.0,0.0,0.0,0.0,0.0,0.0,0.0,0.0,0.0,0.0,0.0,0.0,0.0,0.0,0.0,0.0,0.0,0.0,0.0,0.0,0.0,0.0,0.0,0.0,0.0,0.0,0.0,0.0,0.0,0.0,0.0,0.0,0.0,0.0,0.0,0.0,0.0,0.0,0.0,0.0,0.0,0.0,0.0,0.0,0.0,0.0,0.0,0.0,0.0,0.0,0.0,0.0,0.0,0.0,0.0,0.0,0.0,0.0],[0.0,0.0,0.0,0.0,0.0,0.0,0.0,0.0,0.0,0.0,0.0,0.0,0.0,0.0,0.0,0.0,0.0,0.0,0.0,0.0,0.0,0.0,0.0,0.0,0.0,0.0,0.0,0.0,0.0,0.0,0.0,0.0,0.0,0.0,0.0,0.0,0.0,0.0,0.0,0.0,0.0,0.0,0.0,0.0,0.0,0.0,0.0,0.0,0.0,0.0,0.0,0.0,0.0,0.0,0.0,0.0,0.0,0.0,0.0,0.0,0.0,0.0,0.0,0.0,0.0,0.0,0.0,0.0,0.0,0.0,0.0,0.0,0.0,0.0,0.0,0.0,0.0,0.0,0.0,0.0,0.0,0.0,0.0,0.0,0.0,0.0,0.0,0.0,0.0,0.0,0.0,0.0,0.0,0.0,0.0,0.0,0.0,0.0,0.0,0.0,0.0,0.0,0.0,0.0,0.0,0.0,0.0,0.0,0.0,0.0,0.0,0.0,0.0,0.0,0.0,0.0,0.0,0.0,0.0,0.0,0.0,0.0,0.0,0.0,0.0,0.0,0.0,0.0,0.0,0.0,0.0,0.0,0.0,0.0,0.0,0.0,0.0,0.0,0.0,0.0,0.0,0.0,0.0,0.0,0.0,0.0,0.0,0.0,0.0,0.0,0.0,0.0,0.0,0.0,0.0,0.0,0.0,0.0,0.0,0.0,0.0,0.0,0.0,0.0,0.0,0.0,0.0,0.0,0.0,0.0,0.0,0.0,0.0,0.0,0.0,0.0,0.0,0.0,0.0,0.0,0.0,0.0,0.97,0.0,0.0,0.0,0.0,0.0,0.0,0.0,0.0,0.01,0.0,0.98,0.98,0.66,0.0,0.0,0.98,1.0,1.0,1.0,0.84,0.92,0.08,0.0,0.0,0.0,0.0,0.0,0.0,0.0,0.0,0.0,0.0,0.0,0.0,0.0,0.0,0.0,0.0,0.0,0.0,0.0,0.0,0.0,0.0,0.0,0.0,0.0,0.0,0.0,0.0,0.0,0.0,0.0,0.0,0.0,0.0,0.0,0.0,0.0,0.0,0.0,0.0,0.0,0.0,0.0,0.0,0.0,0.0,0.0,0.0,0.0,0.0,0.0,0.0,0.0,0.0,0.0,0.0,0.0,0.0,0.0,0.0,0.0,0.0,0.0,0.0,0.0,0.0,0.0,0.0,0.0,0.0,0.0,0.0,0.0,0.0,0.0,0.0,0.0],[0.0,0.0,0.0,0.0,0.0,0.0,0.0,0.0,0.0,0.0,0.0,0.0,0.0,0.0,0.0,0.0,0.0,0.0,0.0,0.0,0.0,0.0,0.0,0.0,0.0,0.0,0.0,0.0,0.0,0.0,0.0,0.0,0.0,0.0,0.0,0.0,0.0,0.0,0.0,0.0,0.0,0.0,0.0,0.0,0.0,0.0,0.0,0.0,0.0,0.0,0.0,0.0,0.0,0.0,0.0,0.0,0.0,0.0,0.0,0.0,0.0,0.0,0.0,0.0,0.0,0.0,0.0,0.0,0.0,0.0,0.0,0.0,0.0,0.0,0.0,0.0,0.0,0.0,0.0,0.0,0.0,0.0,0.0,0.0,0.0,0.0,0.0,0.0,0.0,0.0,0.0,0.0,0.0,0.0,0.0,0.0,0.0,0.0,0.0,0.0,0.0,0.0,0.0,0.0,0.0,0.0,0.0,0.0,0.0,0.0,0.0,0.0,0.0,0.0,0.0,0.0,0.0,0.0,0.0,0.0,0.0,0.0,0.0,0.0,0.0,0.0,0.0,0.0,0.0,0.0,0.0,0.0,0.0,0.0,0.0,0.0,0.0,0.0,0.0,0.0,0.0,0.0,0.0,0.0,0.0,0.0,0.0,0.0,0.0,0.0,0.0,0.0,0.0,0.0,0.0,0.0,0.0,0.0,0.0,0.0,0.0,0.0,0.0,0.0,0.0,0.0,0.0,0.0,0.0,0.0,0.0,0.0,0.0,0.0,0.0,0.0,0.0,0.0,0.0,0.0,0.0,0.0,0.0,0.0,0.0,0.0,0.0,0.0,0.0,0.0,0.0,0.0,0.0,0.0,0.0,0.0,0.0,0.0,0.01,0.37,1.0,1.0,1.0,1.0,0.0,0.0,0.0,0.0,0.0,0.0,0.0,0.0,0.0,0.0,0.0,0.0,0.0,0.0,0.0,0.0,0.0,0.0,0.0,0.0,0.0,0.0,0.0,0.0,0.0,0.0,0.0,0.0,0.0,0.0,0.0,0.0,0.0,0.0,0.0,0.0,0.0,0.0,0.0,0.0,0.0,0.0,0.0,0.0,0.0,0.0,0.0,0.0,0.0,0.0,0.0,0.0,0.0,0.0,0.0,0.0,0.0,0.0,0.0,0.0,0.0,0.0,0.0,0.0,0.0,0.0,0.0,0.0,0.0,0.0,0.0,0.0,0.0,0.0,0.0,0.0,0.0,0.0],[0.0,0.0,0.0,0.0,0.0,0.0,0.0,0.0,0.0,0.0,0.0,0.0,0.0,0.0,0.0,0.0,0.0,0.0,0.0,0.0,0.0,0.0,0.0,0.0,0.0,0.0,0.0,0.0,0.03,0.0,0.0,0.0,0.0,0.0,0.0,0.0,0.0,0.0,0.0,0.0,0.0,0.0,0.0,0.0,0.0,0.0,0.0,0.0,0.0,0.0,0.0,0.0,0.0,0.0,0.0,0.0,0.0,0.0,0.0,0.0,0.0,0.0,0.0,0.0,0.0,0.0,0.0,0.0,0.0,0.0,0.0,0.0,0.0,0.0,0.0,0.0,0.0,0.0,0.0,0.0,0.0,0.0,0.0,0.0,0.0,0.0,0.0,0.0,0.0,0.0,0.0,0.0,0.0,0.0,0.0,0.0,0.0,0.0,0.0,0.0,0.0,0.0,0.0,0.0,0.0,0.0,0.0,0.0,0.0,0.0,0.0,0.0,0.0,0.0,0.0,0.0,0.0,0.0,0.0,0.0,0.0,0.0,0.0,0.0,0.0,0.0,0.0,0.0,0.0,0.0,0.0,0.0,0.0,0.0,0.0,0.0,0.0,0.0,0.0,0.0,0.0,0.0,0.0,0.0,0.0,0.0,0.0,0.0,0.0,0.0,0.0,0.0,0.0,0.0,0.0,0.0,0.0,0.0,0.0,0.0,0.0,0.0,0.0,0.0,0.0,0.0,0.0,0.0,0.0,0.0,0.0,0.0,0.0,0.0,0.0,0.0,0.0,0.0,0.99,0.0,0.0,0.0,0.0,0.0,0.0,0.0,0.0,0.0,0.0,0.0,0.0,0.0,0.0,0.0,0.0,0.0,0.0,0.0,0.0,0.0,0.84,1.0,1.0,1.0,0.5,0.0,0.0,0.0,1.0,1.0,1.0,1.0,0.0,0.0,0.0,0.0,0.0,0.0,0.0,0.0,0.0,0.0,0.0,0.0,0.0,0.0,0.0,0.0,0.0,0.0,0.0,0.0,0.0,0.0,0.0,0.0,0.0,0.0,0.0,0.0,0.0,0.0,0.0,0.0,0.0,0.0,0.0,0.0,0.0,0.0,0.0,0.0,0.0,0.0,0.0,0.0,0.0,0.0,0.0,0.0,0.0,0.0,0.0,0.0,0.0,0.0,0.0,0.0,0.0,0.0,0.0,0.0,0.0,0.0,0.0,0.0,0.0,0.0,0.0,0.0,0.0,0.0],[0.0,0.0,0.0,0.0,0.0,0.0,0.0,0.0,0.0,0.0,0.0,0.0,0.0,0.0,0.0,0.0,0.0,0.0,0.0,0.0,0.0,0.0,0.0,0.0,0.0,0.0,0.0,0.0,0.0,0.0,0.0,0.0,0.0,0.0,0.0,0.0,0.0,0.0,0.0,0.0,0.0,0.0,0.0,0.0,0.0,0.0,0.0,0.0,0.0,0.0,0.0,0.0,0.0,0.0,0.0,0.0,0.0,0.0,0.0,0.0,0.0,0.0,0.0,0.0,0.0,0.0,0.0,0.0,0.0,0.0,0.0,0.0,0.0,0.0,0.0,0.0,0.0,0.0,0.0,0.0,0.0,0.0,0.0,0.0,0.0,0.0,0.0,0.0,0.0,0.0,0.0,0.0,0.0,0.0,0.0,0.0,0.0,0.0,0.0,0.0,0.0,0.0,0.0,0.0,0.0,0.0,0.0,0.0,0.0,0.0,0.0,0.0,0.0,0.0,0.0,0.0,0.0,0.0,0.0,0.0,0.0,0.0,0.0,0.0,0.0,0.0,0.0,0.0,0.0,0.0,0.0,0.0,0.0,0.0,0.0,0.0,0.0,0.0,0.0,0.0,0.0,0.0,0.0,0.0,0.0,0.0,0.0,0.0,0.0,0.0,0.0,0.0,0.0,0.0,0.0,0.0,0.0,0.0,0.0,0.0,0.0,0.0,0.0,0.0,0.0,0.0,0.0,0.0,0.0,0.0,0.0,0.0,0.0,0.0,0.0,0.0,0.0,0.0,0.0,0.0,0.0,0.0,0.0,0.0,0.0,0.0,0.0,0.0,0.0,0.0,0.0,0.0,0.0,0.0,0.0,0.0,0.0,0.0,0.0,0.0,0.92,1.0,1.0,1.0,1.0,0.0,1.0,1.0,1.0,1.0,0.0,0.0,0.0,0.0,0.0,0.0,0.0,0.0,0.0,0.0,0.0,0.0,0.0,0.0,0.0,0.0,0.0,0.0,0.0,0.0,0.0,0.0,0.0,0.0,0.0,0.0,0.0,0.0,0.0,0.0,0.0,0.0,0.0,0.0,0.0,0.0,0.0,0.0,0.0,0.0,0.0,0.0,0.0,0.0,0.0,0.0,0.0,0.0,0.0,0.0,0.0,0.0,0.0,0.0,0.0,0.0,0.0,0.0,0.0,0.0,0.0,0.0,0.0,0.0,0.0,0.0,0.0,0.0,0.0,0.0,0.0,0.0],[0.0,0.0,0.0,0.0,0.0,0.0,0.0,0.0,0.0,0.0,0.0,0.0,0.0,0.0,0.0,0.0,0.0,0.0,0.0,0.0,0.0,0.0,0.0,0.0,0.0,0.0,0.0,0.0,0.0,0.0,0.0,0.0,0.0,0.0,0.0,0.0,0.0,0.0,0.0,0.0,0.0,0.0,0.0,0.0,0.0,0.0,0.0,0.0,0.0,0.0,0.0,0.0,0.0,0.0,0.0,0.0,0.0,0.0,0.0,0.0,0.0,0.0,0.0,0.0,0.0,0.0,0.0,0.0,0.0,0.0,0.0,0.0,0.0,0.0,0.0,0.0,0.0,0.0,0.0,0.0,0.0,0.0,0.0,0.0,0.0,0.0,0.0,0.0,0.0,0.0,0.0,0.0,0.0,0.0,0.0,0.0,0.0,0.0,0.0,0.0,0.0,0.0,0.0,0.0,0.0,0.0,0.0,0.0,0.0,0.0,0.0,0.0,0.0,0.0,0.0,0.0,0.0,0.0,0.0,0.0,0.0,0.0,0.0,0.0,0.0,0.0,0.0,0.0,0.0,0.0,0.0,0.0,0.0,0.0,0.0,0.0,0.0,0.0,0.0,0.0,0.0,0.0,0.0,0.0,0.0,0.0,0.0,0.0,0.0,0.0,0.0,1.0,0.0,0.0,1.0,0.0,0.0,0.0,0.0,0.0,0.0,0.0,0.0,0.0,0.0,0.0,0.0,0.0,0.0,0.0,0.0,1.0,0.0,0.0,0.0,0.0,0.0,0.0,0.0,0.0,0.0,1.0,0.0,0.0,0.0,0.0,0.0,0.0,0.0,0.0,0.0,0.0,0.0,0.55,0.0,0.0,0.0,0.0,0.0,0.0,0.08,0.0,0.5,1.0,1.0,1.0,1.0,1.0,0.0,1.0,0.0,0.0,0.0,0.0,0.0,0.0,0.0,0.0,0.0,0.0,0.0,0.0,0.0,0.0,0.0,0.0,0.0,0.0,0.0,0.0,0.0,0.0,0.0,0.0,0.0,0.0,0.0,0.0,0.0,0.0,0.0,0.0,0.0,0.0,0.0,0.0,0.0,0.0,0.0,0.0,0.0,0.0,0.0,0.0,0.0,0.0,0.0,0.0,0.0,0.0,0.0,0.0,0.0,0.0,0.0,0.0,0.0,0.0,0.0,0.0,0.0,0.0,0.0,0.0,0.0,0.0,0.0,0.0,0.0,0.0,0.0,0.0],[0.0,0.0,0.0,0.0,0.0,0.0,0.0,0.0,0.0,0.0,0.0,0.0,0.0,0.0,0.0,0.0,0.0,0.0,0.0,0.0,0.0,0.0,0.0,0.0,0.0,0.0,0.0,0.0,0.0,0.0,0.0,0.0,0.0,0.0,0.0,0.0,0.0,0.0,0.0,0.0,0.0,0.0,0.0,0.0,0.0,0.0,0.0,0.0,0.0,0.0,0.0,0.0,0.0,0.0,0.0,0.0,0.0,0.0,0.0,0.0,0.0,0.0,0.0,0.0,0.0,0.0,0.0,0.0,0.0,0.0,0.0,0.0,0.0,0.0,0.0,0.0,0.0,0.0,0.0,0.0,0.0,0.0,0.0,0.0,0.0,0.0,0.0,0.0,0.0,0.0,0.0,0.0,0.0,0.0,0.0,0.0,0.0,0.0,0.0,0.0,0.0,0.0,0.0,0.0,0.0,0.0,0.0,0.0,0.0,0.0,0.0,0.0,0.0,0.0,0.0,0.0,0.0,0.0,0.0,0.0,0.0,0.0,0.0,0.0,0.0,0.0,0.0,0.0,0.0,0.0,0.0,0.0,0.0,0.0,0.0,0.0,0.0,0.0,0.0,0.0,0.0,0.0,0.0,0.0,0.0,0.0,0.0,0.0,0.0,0.0,0.0,0.13,0.0,0.0,1.0,1.0,0.0,0.0,1.0,0.0,0.0,0.0,0.0,0.0,0.0,0.0,0.0,0.0,0.0,0.0,0.0,0.23,0.0,0.0,0.0,0.0,0.0,0.0,0.0,0.0,0.0,0.0,0.0,0.0,0.0,0.0,0.0,0.0,0.0,0.0,0.0,0.0,0.0,0.0,0.0,0.0,0.0,0.0,0.0,0.0,0.0,0.0,0.0,0.0,1.0,1.0,1.0,1.0,0.0,0.0,0.0,0.0,0.0,0.0,0.0,0.0,0.0,0.0,0.0,0.0,0.0,0.0,0.0,0.0,0.0,0.0,0.0,0.0,0.0,0.0,0.0,0.0,0.0,0.0,0.0,0.0,0.0,0.0,0.0,0.0,0.0,0.0,0.0,0.0,0.0,0.0,0.0,0.0,0.0,0.0,0.0,0.0,0.0,0.0,0.0,0.0,0.0,0.0,0.0,0.0,0.0,0.0,0.0,0.0,0.0,0.0,0.0,0.0,0.0,0.0,0.0,0.0,0.0,0.0,0.0,0.0,0.0,0.0,0.0,0.0,0.0,0.0],[0.0,0.0,0.0,0.0,0.0,0.0,0.0,0.0,0.0,0.0,0.0,0.0,0.0,0.0,0.0,0.0,0.0,0.0,0.0,0.0,0.0,0.0,0.0,0.0,0.0,0.0,0.0,0.0,0.0,0.0,0.0,0.0,0.0,0.0,0.0,0.0,0.0,0.0,0.0,0.0,0.0,0.0,0.0,0.0,0.0,0.0,0.0,0.0,0.0,0.0,0.0,0.0,0.0,0.0,0.0,0.0,0.0,0.0,0.0,0.0,0.0,0.0,0.0,0.0,0.0,0.0,0.0,0.0,0.0,0.0,0.0,0.0,0.0,0.0,0.0,0.0,0.0,0.0,0.0,0.0,0.0,0.0,0.0,0.0,0.0,0.0,0.0,0.0,0.0,0.0,0.0,0.0,0.0,0.0,0.0,0.0,0.0,0.0,0.0,0.0,0.0,0.0,0.0,0.0,0.0,0.0,0.0,0.0,0.0,0.0,0.0,0.0,0.0,0.0,0.0,0.0,0.0,0.0,0.0,0.0,0.0,0.0,0.0,0.0,0.0,0.0,0.0,0.0,0.0,0.0,0.0,0.0,0.0,0.0,0.0,0.0,0.0,0.0,0.0,0.0,0.0,0.0,0.0,0.0,0.0,0.0,0.0,0.0,0.0,0.0,0.0,0.0,0.0,0.0,0.0,0.0,0.0,0.0,0.0,0.0,0.0,0.0,0.0,0.0,0.0,0.0,0.0,0.0,0.0,0.0,0.0,0.0,0.0,0.0,0.0,0.0,0.0,0.0,0.0,0.0,0.0,0.0,0.0,0.0,0.0,0.0,0.0,0.0,0.0,0.0,0.0,0.0,0.0,0.0,0.0,0.0,0.0,0.0,0.0,0.0,0.0,0.0,0.0,1.0,1.0,1.0,1.0,1.0,0.42,0.0,0.0,0.0,0.0,0.0,0.0,0.0,0.0,0.0,0.0,0.0,0.0,0.0,0.0,0.0,0.0,0.0,0.0,0.0,0.0,0.0,0.0,0.0,0.0,0.0,0.0,0.0,0.0,0.0,0.0,0.0,0.0,0.0,0.0,0.0,0.0,0.0,0.0,0.0,0.0,0.0,0.0,0.0,0.0,0.0,0.0,0.0,0.0,0.0,0.0,0.0,0.0,0.0,0.0,0.0,0.0,0.0,0.0,0.0,0.0,0.0,0.0,0.0,0.0,0.0,0.0,0.0,0.0,0.0,0.0,0.0,0.0,0.0],[0.0,0.0,0.0,0.0,0.0,0.0,0.0,0.0,0.0,0.0,0.0,0.0,0.0,0.0,0.0,0.0,0.0,0.0,0.0,0.0,0.0,0.0,0.0,0.0,0.0,0.0,0.0,0.0,0.0,0.0,0.0,0.0,0.0,0.0,0.0,0.0,0.0,0.0,0.0,0.0,0.0,0.0,0.0,0.0,0.0,0.0,0.0,0.0,0.0,0.0,0.0,0.0,0.0,0.0,0.0,0.0,0.0,0.0,0.0,0.0,0.0,0.0,0.0,0.0,0.0,0.0,0.0,0.0,0.0,0.0,0.0,0.0,0.0,0.0,0.0,0.0,0.0,0.0,0.0,0.0,0.0,0.0,0.0,0.0,0.0,0.0,0.0,0.0,0.0,0.0,0.0,0.0,0.0,0.0,0.0,0.0,0.0,0.0,0.0,0.0,0.0,0.0,0.0,0.0,0.0,0.0,0.0,0.0,0.0,0.0,0.0,0.0,0.0,0.0,0.0,0.0,0.0,0.0,0.0,0.0,0.0,0.0,0.0,0.0,0.0,0.0,0.0,0.0,0.0,0.0,0.0,0.0,0.0,0.0,0.0,0.0,0.0,0.0,0.0,0.0,0.0,0.0,0.0,0.0,0.0,0.0,0.0,0.0,0.0,0.0,0.0,0.0,0.0,0.0,0.0,0.0,0.0,0.0,1.0,0.0,0.0,0.0,0.0,0.0,0.0,0.0,0.0,0.0,1.0,1.0,1.0,1.0,0.0,0.0,0.0,0.0,0.0,0.0,0.0,0.0,0.0,0.0,0.0,0.0,0.0,0.0,0.0,0.0,0.0,0.0,0.0,0.0,0.0,0.0,0.0,0.0,0.0,0.0,0.0,0.0,0.0,0.0,0.0,1.0,1.0,1.0,1.0,1.0,1.0,1.0,0.0,0.0,0.0,0.0,0.0,0.0,0.0,0.0,0.0,0.0,0.0,0.0,0.09,0.0,0.0,0.0,0.0,0.0,0.0,0.0,0.0,0.0,0.0,0.0,0.0,0.0,0.0,0.0,0.0,0.0,0.0,0.0,0.0,0.0,0.0,0.0,0.0,0.0,0.0,0.0,0.0,0.0,0.0,0.0,0.0,0.0,0.0,0.0,0.0,0.0,0.0,0.0,0.0,0.0,0.0,0.0,0.0,0.0,0.0,0.0,0.0,0.0,0.0,0.0,0.0,0.0,0.0,0.0,0.0,0.0,0.0,0.0],[0.0,0.0,0.0,0.0,0.0,0.0,0.0,0.0,0.0,0.0,0.0,0.0,0.0,0.0,0.0,0.0,0.0,0.0,0.0,0.0,0.0,0.0,0.0,0.0,0.0,0.0,0.0,0.01,0.07,0.01,0.0,0.0,0.0,0.16,0.0,0.0,0.0,0.0,0.0,0.0,0.0,0.0,0.0,0.0,0.0,0.0,0.0,0.0,0.0,0.0,0.0,0.0,0.0,0.0,0.0,0.0,0.0,0.0,0.0,0.0,0.0,0.0,0.0,0.0,0.0,0.0,0.0,0.0,0.0,0.0,0.0,0.0,0.0,0.0,0.0,0.0,0.0,0.0,0.0,0.0,0.0,0.0,0.0,0.0,0.0,0.0,0.0,0.0,0.0,0.0,0.0,0.0,0.0,0.0,0.0,0.0,0.0,0.0,0.0,0.0,0.0,0.0,0.0,0.0,0.0,0.0,0.0,0.0,0.0,0.0,0.0,0.0,0.0,0.0,0.0,0.0,0.0,0.0,0.0,0.0,0.0,0.0,0.0,0.0,0.0,0.0,0.0,0.0,0.0,0.0,0.0,0.0,0.0,0.0,0.0,0.0,0.0,0.0,0.0,0.0,0.0,0.0,0.0,0.0,0.0,0.0,0.0,0.0,0.0,0.0,0.0,0.0,0.0,0.0,0.0,0.0,0.0,0.0,0.0,0.0,0.0,0.0,0.0,0.0,0.0,0.0,0.0,0.0,0.0,0.96,1.0,1.0,0.0,0.0,0.0,0.0,0.0,0.0,0.0,0.0,0.0,0.0,0.0,0.0,0.0,0.0,0.0,0.0,0.0,0.0,0.0,0.0,0.0,0.0,0.0,0.0,0.0,0.0,0.0,0.0,0.0,0.0,1.0,1.0,0.0,0.0,0.42,1.0,1.0,1.0,1.0,0.0,0.0,0.0,0.0,0.0,0.0,0.0,0.0,0.0,0.0,0.0,0.0,0.0,0.0,0.0,0.0,0.0,0.0,0.0,0.0,0.0,0.0,0.0,0.0,0.0,0.0,0.0,0.0,0.0,0.0,0.0,0.0,0.0,0.0,0.0,0.0,0.0,0.0,0.0,0.0,0.0,0.0,0.0,0.0,0.0,0.0,0.0,0.0,0.0,0.0,0.0,0.0,0.0,0.0,0.0,0.0,0.0,0.0,0.0,0.0,0.0,0.0,0.0,0.0,0.0,0.0,0.0,0.0,0.0,0.0,0.0],[0.0,0.0,0.0,0.0,0.0,0.0,0.0,0.0,0.0,0.0,0.0,0.0,0.0,0.0,0.0,0.0,0.0,0.0,0.0,0.0,0.0,0.0,0.0,0.0,0.0,0.0,0.0,0.0,0.01,0.0,0.0,0.0,0.0,0.0,0.0,0.0,0.0,0.0,0.0,0.0,0.0,0.0,0.0,0.0,0.0,0.0,0.0,0.0,0.0,0.0,0.0,0.0,0.0,0.0,0.0,0.0,0.0,0.0,0.0,0.0,0.0,0.0,0.0,0.0,0.0,0.0,0.0,0.0,0.0,0.0,0.0,0.0,0.0,0.0,0.0,0.0,0.0,0.0,0.0,0.0,0.0,0.0,0.0,0.0,0.0,0.0,0.0,0.0,0.0,0.0,0.0,0.0,0.0,0.0,0.0,0.0,0.0,0.0,0.0,0.0,0.0,0.0,0.0,0.0,0.0,0.0,0.0,0.0,0.0,0.0,0.0,0.0,0.0,0.0,0.0,0.0,0.0,0.0,0.0,0.0,0.0,0.0,0.0,0.0,0.0,0.0,0.0,0.0,0.0,0.0,0.0,0.0,0.0,0.0,0.0,0.0,0.0,0.0,0.0,0.0,0.0,0.0,0.0,0.0,0.0,0.0,0.0,0.0,0.0,0.0,0.0,0.0,0.0,0.0,0.0,0.0,0.0,0.0,0.0,0.0,0.0,0.0,0.0,0.0,0.0,0.0,0.0,0.0,0.0,0.0,1.0,1.0,0.03,1.0,0.0,0.0,0.0,0.0,1.0,0.0,0.0,0.0,0.0,0.0,0.0,0.0,0.0,0.0,0.0,0.0,0.0,0.0,0.0,0.0,0.0,0.0,0.0,0.0,0.0,0.0,0.0,0.0,1.0,1.0,1.0,0.0,0.0,1.0,1.0,1.0,1.0,1.0,0.0,0.0,0.0,0.0,0.0,0.0,0.0,0.0,0.0,0.0,0.0,0.0,0.0,0.0,0.0,0.0,0.0,0.0,0.0,0.0,0.0,0.0,0.0,0.0,0.0,0.0,0.0,0.0,0.0,0.0,0.0,0.0,0.0,0.0,0.0,0.0,0.0,0.0,0.0,0.0,0.0,0.0,0.0,0.0,0.0,0.0,0.0,0.0,0.0,0.0,0.0,0.0,0.0,0.0,0.0,0.0,0.0,0.0,0.0,0.0,0.0,0.0,0.0,0.0,0.0,0.0,0.0,0.0,0.0,0.0],[0.0,0.0,0.0,0.0,0.0,0.0,0.0,0.0,0.0,0.0,0.0,0.0,0.0,0.0,0.0,0.0,0.0,0.0,0.0,0.0,0.0,0.0,0.0,0.0,0.0,0.0,0.01,0.06,0.13,0.93,1.0,0.0,0.02,1.0,0.0,0.0,0.0,0.0,0.0,0.0,0.0,0.0,0.0,0.0,0.0,0.0,0.0,0.0,0.0,0.0,0.0,0.0,0.0,0.0,0.0,0.0,0.0,0.0,0.0,0.0,0.0,0.0,0.0,0.0,0.0,0.0,0.0,0.0,0.0,0.0,0.0,0.0,0.0,0.0,0.0,0.0,0.0,0.0,0.0,0.0,0.0,0.0,0.0,0.0,0.0,0.0,0.0,0.0,0.0,0.0,0.0,0.0,0.0,0.0,0.0,0.0,0.0,0.0,0.0,0.0,0.0,0.0,0.0,0.0,0.0,0.0,0.0,0.0,0.0,0.0,0.0,0.0,0.0,0.0,0.0,0.0,0.0,0.0,0.0,0.0,0.0,0.0,0.0,0.0,0.0,0.0,0.0,0.0,0.0,0.0,0.0,0.0,0.0,0.0,0.0,0.0,0.0,0.0,0.0,0.0,0.0,0.0,0.0,0.0,0.0,0.0,0.0,0.0,0.0,0.0,0.0,0.0,0.0,0.0,0.0,0.0,0.0,0.0,0.0,0.0,0.0,0.0,0.0,0.0,0.0,0.0,0.0,0.0,0.0,0.0,1.0,1.0,1.0,1.0,0.0,0.0,0.0,0.0,0.0,0.0,0.0,0.0,0.0,0.0,0.0,0.0,0.0,0.0,0.0,0.0,0.0,0.0,0.0,0.0,0.0,0.0,0.0,0.0,0.0,0.0,0.0,0.0,1.0,0.0,0.0,0.0,0.0,0.0,1.0,1.0,1.0,1.0,1.0,0.0,0.0,0.0,0.0,0.0,0.0,0.0,0.0,0.0,0.0,0.0,0.0,0.0,0.0,0.0,0.0,0.0,0.0,0.0,0.0,0.0,0.0,0.0,0.0,0.0,0.0,0.0,0.0,0.0,0.0,0.0,0.0,0.0,0.0,0.0,0.0,0.0,0.0,0.0,0.0,0.0,0.0,0.0,0.0,0.0,0.0,0.0,0.0,0.0,0.0,0.0,0.0,0.0,0.0,0.0,0.0,0.0,0.0,0.0,0.0,0.0,0.0,0.0,0.0,0.0,0.0,0.0,0.0,0.0],[0.0,0.0,0.0,0.0,0.0,0.0,0.0,0.0,0.0,0.0,0.0,0.0,0.0,0.0,0.0,0.0,0.0,0.0,0.0,0.0,0.0,0.0,0.0,0.0,0.0,0.0,0.0,0.03,0.01,0.23,0.0,0.0,0.0,0.0,0.0,0.0,0.0,0.0,0.0,0.0,0.0,0.0,0.0,0.0,0.0,0.0,0.0,0.0,0.0,0.0,0.0,0.0,0.0,0.0,0.0,0.0,0.0,0.0,0.0,0.0,0.0,0.0,0.0,0.0,0.0,0.0,0.0,0.0,0.0,0.0,0.0,0.0,0.0,0.0,0.0,0.0,0.0,0.0,0.0,0.0,0.0,0.0,0.0,0.0,0.0,0.0,0.0,0.0,0.0,0.0,0.0,0.0,0.0,0.0,0.0,0.0,0.0,0.0,0.0,0.0,0.0,0.0,0.0,0.0,0.0,0.0,0.0,0.0,0.0,0.0,0.0,0.0,0.0,0.0,0.0,0.0,0.0,0.0,0.0,0.0,0.0,0.0,0.0,0.0,0.0,0.0,0.0,0.0,0.0,0.0,0.0,0.0,0.0,0.0,0.0,0.0,0.0,0.0,0.0,0.0,0.0,0.0,0.0,0.0,0.0,0.0,0.0,0.0,0.0,0.0,0.0,0.0,0.0,0.0,0.0,0.0,0.0,0.0,0.0,0.0,0.0,0.0,0.0,0.0,0.0,0.0,0.0,0.0,0.0,0.0,0.0,0.0,0.0,1.0,1.0,1.0,0.0,0.0,1.0,0.14,0.0,0.0,0.0,0.0,0.0,0.0,0.0,0.0,0.0,0.0,0.0,0.0,0.0,0.0,0.0,0.0,0.0,0.0,0.0,0.0,0.0,0.0,1.0,0.0,0.0,0.0,0.0,0.0,0.0,1.0,1.0,1.0,1.0,0.0,0.0,0.04,0.0,0.0,0.0,0.0,0.0,0.0,0.0,0.0,0.0,0.0,0.0,0.0,0.0,0.0,0.0,0.0,0.0,0.0,0.0,0.0,0.0,0.0,0.0,0.0,0.0,0.0,0.0,0.0,0.0,0.0,0.0,0.0,0.0,0.0,0.0,0.0,0.0,0.0,0.0,0.0,0.0,0.0,0.0,0.0,0.0,0.0,0.0,0.0,0.0,0.0,0.0,0.0,0.0,0.0,0.0,0.0,0.0,0.0,0.0,0.0,0.0,0.0,0.0,0.0,0.0,0.0],[0.0,0.0,0.0,0.0,0.0,0.0,0.0,0.0,0.0,0.0,0.0,0.0,0.0,0.0,0.0,0.0,0.0,0.0,0.0,0.0,0.0,0.0,0.0,0.0,0.0,0.0,0.77,0.27,0.3,0.98,1.0,0.0,0.0,0.0,0.0,0.0,0.0,0.0,0.0,0.0,0.0,0.0,0.0,0.0,0.0,0.0,0.0,0.0,0.0,0.0,0.0,0.0,0.0,0.0,0.0,0.0,0.0,0.0,0.0,0.0,0.0,0.0,0.0,0.0,0.0,0.0,0.0,0.0,0.0,0.0,0.0,0.0,0.0,0.0,0.0,0.0,0.0,0.0,0.0,0.0,0.0,0.0,0.0,0.0,0.0,0.0,0.0,0.0,0.0,0.0,0.0,0.0,0.0,0.0,0.0,0.0,0.0,0.0,0.0,0.0,0.0,0.0,0.0,0.0,0.0,0.0,0.0,0.0,0.0,0.0,0.0,0.0,0.0,0.0,0.0,0.0,1.0,0.0,0.0,0.0,1.0,0.0,0.0,0.0,0.0,0.0,0.0,0.0,0.0,0.0,0.0,0.0,0.0,0.0,0.0,0.0,0.0,0.0,0.0,0.0,0.0,0.0,0.0,0.0,0.0,0.0,0.0,0.0,0.0,0.0,0.0,0.0,0.0,0.0,0.0,0.0,0.0,0.0,0.0,0.0,0.0,0.0,0.0,0.0,0.0,0.0,0.0,0.0,0.0,0.0,0.0,0.0,1.0,0.92,1.0,1.0,0.0,0.0,0.0,0.0,0.0,0.0,0.0,0.0,0.0,0.0,0.0,0.0,0.0,0.0,0.0,0.0,0.0,0.0,0.0,0.0,0.0,0.0,0.0,0.0,0.0,0.0,0.0,0.0,0.0,0.0,0.0,0.0,0.0,0.0,1.0,1.0,1.0,1.0,1.0,1.0,0.0,0.0,0.0,0.0,0.0,0.0,0.0,0.0,0.0,0.0,0.0,0.0,0.0,0.0,0.0,0.0,0.0,0.0,0.0,0.0,0.0,0.0,0.0,0.0,0.0,0.0,0.0,0.0,0.0,0.0,0.0,0.0,0.0,0.0,0.0,0.0,0.0,0.0,0.0,0.0,0.0,0.0,0.0,0.0,0.0,0.0,0.0,0.0,0.0,0.0,0.0,0.0,0.0,0.0,0.0,0.0,0.0,0.0,0.0,0.0,0.0,0.0,0.0,0.0,0.0,0.0],[0.0,0.0,0.0,0.0,0.0,0.0,0.0,0.0,0.0,0.0,0.0,0.0,0.0,0.0,0.0,0.0,0.0,0.0,0.0,0.0,0.0,0.0,0.0,0.0,0.0,0.0,0.87,0.0,0.0,0.0,0.0,0.0,0.0,0.0,0.0,0.0,0.0,0.0,0.0,0.0,0.0,0.0,0.0,0.0,0.0,0.0,0.0,0.0,0.0,0.0,0.0,0.0,0.0,0.0,0.0,0.0,0.0,0.0,0.0,0.0,0.0,0.0,0.0,0.0,0.0,0.0,0.0,0.0,0.0,0.0,0.0,0.0,0.0,0.0,0.0,0.0,0.0,0.0,0.0,0.0,0.0,0.0,0.0,0.0,0.0,0.0,0.0,0.0,0.0,0.0,0.0,0.0,0.0,0.0,0.0,0.0,0.0,0.0,0.0,0.0,0.0,0.0,0.0,0.0,0.0,0.0,0.0,0.0,0.0,0.0,0.0,0.0,0.0,0.0,0.0,0.0,0.0,0.0,0.0,0.0,0.0,0.0,0.0,0.0,0.0,0.0,0.0,0.0,0.0,0.0,0.0,0.0,0.0,0.0,0.0,0.0,0.0,0.0,0.0,0.0,0.0,0.0,0.0,0.0,0.0,0.0,0.0,0.0,0.0,0.0,0.0,0.0,0.0,0.0,0.0,0.0,0.0,0.0,0.0,0.0,0.0,0.0,0.0,0.0,0.0,0.0,0.0,0.0,0.0,0.0,0.0,0.0,0.0,0.0,1.0,1.0,0.0,0.0,0.0,0.0,0.0,0.0,0.0,0.0,0.0,0.0,0.0,0.0,0.0,0.0,0.0,0.0,0.0,0.0,0.0,0.0,0.0,0.0,0.0,0.0,0.0,0.0,0.0,0.0,0.0,0.0,0.0,0.0,0.0,0.0,0.0,0.0,1.0,1.0,1.0,1.0,0.0,0.0,0.0,0.0,0.0,0.0,0.0,0.0,0.0,0.0,0.0,0.0,0.0,0.0,0.0,0.0,0.0,0.0,0.0,0.0,0.0,0.0,0.0,0.0,0.0,0.0,0.0,0.0,0.0,0.0,0.0,0.0,0.0,0.0,0.0,0.0,0.0,0.0,0.0,0.0,0.0,0.0,0.0,0.0,0.0,0.0,0.0,0.0,0.0,0.0,0.0,0.0,0.0,0.0,0.0,0.0,0.0,0.0,0.0,0.0,0.0,0.0,0.0,0.0,0.0,0.0],[0.0,0.0,0.0,0.0,0.0,0.0,0.0,0.0,0.0,0.0,0.0,0.0,0.0,0.0,0.0,0.0,0.0,0.0,0.0,0.0,0.0,0.0,0.0,0.0,0.0,0.0,0.01,0.0,0.0,0.03,0.99,0.0,0.0,0.0,0.0,0.0,0.0,0.0,0.0,0.0,0.0,0.0,0.0,0.0,0.0,0.0,0.0,0.0,0.0,0.0,0.0,0.0,0.0,0.0,0.0,0.0,0.0,0.0,0.0,0.0,0.0,0.0,0.0,0.0,0.0,0.0,0.0,0.0,0.0,0.0,0.0,0.0,0.0,0.0,0.0,0.0,0.0,0.0,0.0,0.0,0.0,0.0,0.0,0.0,0.0,0.0,0.0,0.0,0.0,0.0,0.0,0.0,0.0,0.0,0.0,0.0,0.0,0.0,0.0,0.0,0.0,0.0,0.0,0.0,0.0,0.0,0.0,0.0,0.0,0.0,0.0,0.0,0.0,0.08,0.0,0.0,1.0,1.0,0.0,0.08,1.0,1.0,0.0,0.0,0.0,0.0,0.0,0.0,0.0,0.0,0.0,0.0,0.0,0.0,0.0,0.0,0.0,0.0,0.0,0.0,0.0,0.0,0.0,0.0,0.0,0.0,0.0,0.0,0.0,0.0,0.0,0.0,0.0,0.0,0.0,0.0,0.0,0.0,0.0,0.0,0.0,0.0,0.0,0.0,0.0,0.0,0.0,0.0,0.0,0.0,0.0,0.0,0.0,0.0,0.0,0.0,0.0,0.0,0.0,0.0,0.0,0.0,0.0,0.0,0.0,0.0,0.0,0.0,0.0,0.0,0.0,0.0,0.0,0.0,0.0,0.0,0.0,0.0,0.0,0.0,0.0,0.0,0.0,0.0,0.0,0.0,0.0,0.0,0.0,0.0,0.0,0.0,1.0,1.0,1.0,1.0,0.0,0.0,0.0,0.0,0.0,0.0,0.0,0.0,0.0,0.0,0.0,0.0,0.0,0.0,0.0,0.0,0.0,0.0,0.0,0.0,0.0,0.0,0.0,0.0,0.0,0.0,0.0,0.0,0.0,0.0,0.0,0.0,0.0,0.0,0.0,0.0,0.0,0.0,0.0,0.0,0.0,0.0,0.0,0.0,0.0,0.0,0.0,0.0,0.0,0.0,0.0,0.0,0.0,0.0,0.0,0.0,0.0,0.0,0.0,0.0,0.0,0.0,0.0,0.0,0.0,0.0],[0.0,0.0,0.0,0.0,0.0,0.0,0.0,0.0,0.0,0.0,0.0,0.0,0.0,0.0,0.0,0.0,0.0,0.0,0.0,0.0,0.0,0.0,0.0,0.0,0.0,0.0,0.0,0.0,0.0,0.0,0.0,0.0,0.0,0.0,0.0,0.0,0.0,0.0,0.0,0.0,0.0,0.0,0.0,0.0,0.0,0.0,0.0,0.0,0.0,0.0,0.0,0.0,0.0,0.0,0.0,0.0,0.0,0.0,0.0,0.0,0.0,0.0,0.0,0.0,0.0,0.0,0.0,0.0,0.0,0.0,0.0,0.0,0.0,0.0,0.0,0.0,0.0,0.0,0.0,0.0,0.0,0.0,0.0,0.0,0.0,0.0,0.0,0.0,0.0,0.0,0.0,0.0,0.0,0.0,0.0,0.0,0.0,0.0,0.0,0.0,0.0,0.0,0.0,0.0,0.0,0.0,0.0,0.0,0.0,0.0,0.0,0.0,0.0,0.0,0.0,0.0,0.0,0.0,0.0,0.0,1.0,0.23,0.0,0.0,0.0,0.0,0.0,0.0,0.0,0.0,0.0,0.0,0.0,0.08,0.0,0.0,0.0,0.0,0.0,0.0,0.0,0.0,0.0,0.0,0.0,0.0,0.0,0.0,0.0,0.0,0.0,0.0,0.0,0.0,0.0,0.0,0.0,0.0,0.0,0.0,0.0,0.0,0.0,0.0,0.0,0.0,0.0,0.0,0.0,0.0,0.0,0.0,1.0,1.0,1.0,0.0,0.0,0.19,0.0,0.0,0.0,0.0,0.0,0.0,0.0,0.0,0.0,0.0,0.0,0.0,0.0,0.0,0.0,0.0,0.0,0.0,0.0,0.0,0.0,0.0,0.0,0.0,0.0,0.0,0.0,0.0,0.0,0.0,0.0,0.0,0.0,0.04,1.0,1.0,1.0,1.0,1.0,0.94,0.0,1.0,1.0,1.0,0.0,0.0,0.0,0.0,0.0,0.0,0.0,0.0,0.0,0.0,0.0,0.0,0.0,0.0,0.0,0.0,0.0,0.0,0.0,0.0,0.0,0.0,0.0,0.0,0.0,0.0,0.0,0.0,0.0,0.0,0.0,0.0,0.0,0.0,0.0,0.0,0.0,0.0,0.0,0.0,0.0,0.0,0.0,0.0,0.0,0.0,0.0,0.0,0.0,0.0,0.0,0.0,0.0,0.0,0.0,0.0,0.0,0.0,0.0,0.0],[0.0,0.0,0.0,0.0,0.0,0.0,0.0,0.0,0.0,0.0,0.0,0.0,0.0,0.0,0.0,0.0,0.0,0.0,0.0,0.0,0.0,0.0,0.0,0.0,0.0,0.0,0.0,0.0,0.0,0.0,0.0,0.0,0.0,0.0,0.0,0.0,0.0,0.0,0.0,0.0,0.0,0.0,0.0,0.0,0.0,0.0,0.0,0.0,0.0,0.0,0.0,0.0,0.0,0.0,0.0,0.0,0.0,0.0,0.0,0.0,0.0,0.0,0.0,0.0,0.0,0.0,0.0,0.0,0.0,0.0,0.0,0.0,0.0,0.0,0.0,0.0,0.0,0.0,0.0,0.0,0.0,0.0,0.0,0.0,0.0,0.0,0.0,0.0,0.0,0.0,0.0,0.0,0.0,0.0,0.0,0.0,0.0,0.0,0.0,0.0,0.0,0.0,0.0,0.0,0.0,0.0,0.0,0.0,0.0,0.0,0.0,0.0,0.0,0.0,0.0,0.0,0.0,0.0,0.0,0.0,0.0,0.98,0.0,0.0,0.0,0.0,0.0,0.0,0.0,0.0,0.0,0.0,0.0,0.11,0.0,0.0,0.0,0.0,0.0,0.0,0.0,0.0,0.0,0.0,0.0,0.0,0.0,0.0,0.0,0.0,0.0,0.0,0.0,0.0,0.0,0.0,0.0,0.0,0.0,0.0,0.0,0.0,0.0,0.0,0.0,0.0,0.0,0.0,0.0,0.0,0.0,0.0,0.0,0.0,1.0,0.0,0.0,0.0,0.0,0.0,0.0,0.0,0.0,0.0,0.0,0.0,0.0,0.0,0.0,0.0,0.0,0.0,0.0,0.0,0.0,0.0,0.0,0.0,0.0,0.0,0.0,0.0,0.0,0.0,0.0,0.0,0.0,0.0,0.0,0.0,0.0,0.0,0.0,0.0,0.0,1.0,1.0,1.0,1.0,1.0,0.0,0.0,0.0,0.0,0.0,0.0,0.0,0.0,0.0,0.0,0.0,0.0,0.0,0.0,0.0,0.0,0.0,0.0,0.0,0.0,0.0,0.0,0.0,0.0,0.0,0.0,0.0,0.0,0.0,0.0,0.0,0.0,0.0,0.0,0.0,0.0,0.0,0.0,0.0,0.0,0.0,0.0,0.0,0.0,0.0,0.0,0.0,0.0,0.0,0.0,0.0,0.0,0.0,0.0,0.0,0.0,0.0,0.0,0.0,0.0,0.0,0.0],[0.0,0.0,0.0,0.0,0.0,0.0,0.0,0.0,0.0,0.0,0.0,0.0,0.0,0.0,0.0,0.0,0.0,0.0,0.0,0.0,0.0,0.0,0.0,0.0,0.0,0.0,0.0,0.0,0.0,0.0,0.0,0.0,0.0,0.0,0.0,0.0,0.0,0.0,0.0,0.0,0.0,0.0,0.0,0.0,0.0,0.0,0.0,0.0,0.0,0.0,0.0,0.0,0.0,0.0,0.0,0.0,0.0,0.0,0.0,0.0,0.0,0.0,0.0,0.0,0.0,0.0,0.0,0.0,0.0,0.0,0.0,0.0,0.0,0.0,0.0,0.0,0.0,0.0,0.0,0.0,0.0,0.0,0.0,0.0,0.0,0.0,0.0,0.0,0.0,0.0,0.0,0.0,0.0,0.0,0.0,0.0,0.0,0.0,0.0,0.0,0.0,0.0,0.0,0.0,0.0,0.0,0.0,0.0,0.0,0.0,0.0,0.0,0.0,0.0,0.0,0.0,0.0,0.0,0.0,0.0,0.0,0.0,0.0,0.0,0.0,0.0,0.0,0.0,0.0,0.0,0.0,0.0,0.0,0.0,0.0,0.0,0.0,0.0,0.0,0.0,0.0,0.0,0.0,0.0,0.0,0.0,0.0,0.0,0.0,0.0,0.0,0.0,0.0,0.0,0.0,0.0,0.0,0.0,0.0,0.0,0.0,0.0,0.0,0.0,0.0,0.0,0.0,0.0,0.0,0.0,0.0,0.0,0.0,0.0,1.0,0.0,1.0,1.0,0.0,0.0,0.0,0.0,0.0,0.0,0.0,0.0,0.0,0.0,0.0,0.0,0.0,0.0,0.0,0.0,0.0,0.0,0.0,0.0,0.0,0.0,0.0,0.0,0.0,0.0,0.0,0.0,0.0,0.0,0.0,0.0,0.0,0.0,0.0,0.0,0.0,0.94,1.0,1.0,1.0,1.0,0.0,0.0,0.0,0.0,0.0,0.0,0.0,0.0,0.0,0.0,0.0,0.0,0.0,0.0,0.0,0.0,0.0,0.0,0.0,0.0,0.0,0.0,0.0,0.0,0.0,0.0,0.0,0.0,0.0,0.0,0.0,0.0,0.0,0.0,0.0,0.0,0.0,0.0,0.0,0.0,0.0,0.0,0.0,0.0,0.0,0.0,0.0,0.0,0.0,0.0,0.0,0.0,0.0,0.0,0.0,0.0,0.0,0.0,0.0,0.0,0.0,0.0],[0.0,0.0,0.0,0.0,0.0,0.0,0.0,0.0,0.0,0.0,0.0,0.0,0.0,0.0,0.0,0.0,0.0,0.0,0.0,0.0,0.0,0.0,0.0,0.0,0.0,0.0,0.0,0.0,0.0,0.0,0.0,0.0,0.0,0.0,0.0,0.0,0.0,0.0,0.0,0.0,0.0,0.0,0.0,0.0,0.0,0.0,0.0,0.0,0.0,0.0,0.0,0.0,0.0,0.0,0.0,0.0,0.0,0.0,0.0,0.0,0.0,0.0,0.0,0.0,0.0,0.0,0.0,0.0,0.0,0.0,0.0,0.0,0.0,0.0,0.0,0.0,0.0,0.0,0.0,0.0,0.0,0.0,0.0,0.0,0.0,0.0,0.0,0.0,0.0,0.0,0.0,0.0,0.0,0.0,0.0,0.0,0.0,0.0,0.0,0.0,0.0,0.0,0.0,0.0,0.0,0.0,0.0,0.0,0.0,0.0,0.0,0.0,0.0,0.0,0.0,0.0,0.0,0.0,0.0,0.0,0.0,0.0,0.0,0.0,0.0,0.0,0.0,0.0,0.0,0.0,0.0,0.0,0.0,0.0,0.0,0.0,0.0,0.0,0.0,0.0,0.0,0.0,0.0,0.0,0.0,0.0,0.0,0.0,0.0,0.0,0.0,0.0,0.0,0.0,0.0,0.0,0.0,0.0,0.0,0.0,0.0,0.0,0.0,0.0,0.0,0.0,0.0,0.0,0.0,0.0,0.0,0.0,0.0,0.0,1.0,0.0,0.16,1.0,0.0,0.0,0.0,0.0,0.0,0.0,0.0,0.0,0.0,0.0,0.0,0.0,0.0,0.0,0.0,0.0,0.0,0.0,0.0,0.0,0.0,0.0,0.0,0.0,0.0,0.0,0.0,0.0,0.0,0.0,0.0,0.0,0.0,0.0,0.0,0.0,0.0,0.0,1.0,1.0,1.0,1.0,1.0,0.0,0.0,0.0,0.0,0.0,0.0,0.0,0.0,0.0,0.0,0.0,0.0,0.0,0.0,0.0,0.0,0.0,0.0,0.0,0.0,0.0,0.0,0.0,0.0,0.0,0.0,0.0,0.0,0.0,0.0,0.0,0.0,0.0,0.0,0.0,0.0,0.0,0.0,0.0,0.0,0.0,0.0,0.0,0.0,0.0,0.0,0.0,0.0,0.0,0.0,0.0,0.0,0.0,0.0,0.0,1.0,1.0,0.01,0.07,0.0,0.0],[0.0,0.0,0.0,0.0,0.0,0.0,0.0,0.0,0.0,0.0,0.0,0.0,0.0,0.0,0.0,0.0,0.0,0.0,0.0,0.0,0.0,0.0,0.0,0.0,0.0,0.0,0.0,0.0,0.0,0.0,0.0,0.0,0.0,0.0,0.0,0.0,0.0,0.0,0.0,0.0,0.0,0.0,0.0,0.0,0.0,0.0,0.0,0.0,0.0,0.0,0.0,0.0,0.0,0.0,0.0,0.0,0.0,0.0,0.0,0.0,0.0,0.0,0.0,0.0,0.0,0.0,0.0,0.0,0.0,0.0,0.0,0.0,0.0,0.0,0.0,0.0,0.0,0.0,0.0,0.0,0.0,0.0,0.0,0.0,0.0,0.0,0.0,0.0,0.0,0.0,0.0,0.0,0.0,0.0,0.0,0.0,0.0,0.0,0.0,0.0,0.0,0.0,0.0,0.0,0.0,0.0,0.0,0.0,0.0,0.0,0.0,0.0,0.0,0.0,0.0,0.0,0.0,0.0,0.0,0.0,0.0,0.0,0.0,0.0,0.0,0.0,0.0,0.0,0.0,0.0,0.0,0.0,0.0,0.98,0.0,0.0,0.0,0.0,0.0,0.0,0.0,0.0,0.0,0.0,0.0,0.0,0.0,0.0,0.0,0.0,0.0,0.0,0.0,0.0,0.0,0.0,0.0,0.0,0.0,0.0,0.0,0.0,0.0,0.0,0.0,0.0,0.0,0.0,0.0,0.0,0.0,0.0,0.0,0.0,1.0,0.0,0.0,0.2,0.0,0.0,0.0,0.0,0.0,0.0,0.0,0.0,0.0,0.0,0.0,0.0,0.0,0.0,0.0,0.0,0.0,0.0,0.0,0.0,0.0,0.0,0.0,0.0,0.0,0.0,0.0,0.0,0.0,0.0,0.0,0.0,0.0,0.0,0.0,0.0,0.0,1.0,1.0,1.0,1.0,1.0,1.0,1.0,0.0,0.0,0.0,0.0,0.0,0.0,0.0,0.0,0.0,0.0,0.0,0.0,0.0,0.0,0.0,0.0,0.0,0.0,0.0,0.0,0.0,0.0,0.0,0.0,0.0,0.0,0.0,0.0,0.0,0.0,0.0,0.0,0.0,0.0,0.0,0.0,0.0,0.0,0.0,0.0,0.0,0.0,0.0,0.0,0.0,0.0,0.0,0.0,0.0,0.0,0.0,0.0,1.0,1.0,1.0,1.0,0.0,0.0,0.0,0.0],[0.0,0.0,0.0,0.0,0.0,0.0,0.0,0.0,0.0,0.0,0.0,0.0,0.0,0.0,0.0,0.0,0.0,0.0,0.0,0.0,0.0,0.0,0.0,0.0,0.0,0.0,0.0,0.0,0.0,0.0,0.0,0.0,0.0,0.0,0.0,0.0,0.0,0.0,0.0,0.0,0.0,0.0,0.0,0.0,0.0,0.0,0.0,0.0,0.0,0.0,0.0,0.0,0.0,0.0,0.0,0.0,0.0,0.0,0.0,0.0,0.0,0.0,0.0,0.0,0.0,0.0,0.0,0.0,0.0,0.0,0.0,0.0,0.0,0.0,0.0,0.0,0.0,0.0,0.0,0.0,0.0,0.0,0.0,0.0,0.0,0.0,0.0,0.0,0.0,0.0,0.0,0.0,0.0,0.0,0.0,0.0,0.0,0.0,0.0,0.0,0.0,0.0,0.0,0.0,0.0,0.0,0.0,0.0,0.0,0.0,0.0,0.0,0.0,0.0,0.0,0.0,0.0,0.0,0.0,0.0,0.0,0.0,0.0,0.0,0.0,0.0,0.0,0.0,0.0,0.0,0.0,0.0,0.0,0.0,0.0,0.0,0.0,0.0,0.0,0.44,0.0,0.0,0.0,0.0,0.0,0.0,0.0,0.0,0.0,0.0,0.01,0.0,0.0,0.99,1.0,0.0,0.0,1.0,0.0,0.0,0.0,0.0,0.0,0.0,0.0,0.0,0.0,0.0,0.0,0.0,0.0,1.0,1.0,1.0,0.12,0.0,0.0,1.0,0.0,0.0,0.0,0.0,0.0,0.0,0.0,0.0,0.0,0.0,0.0,0.0,0.0,0.0,0.0,0.0,0.0,0.0,0.0,0.0,0.0,0.0,0.0,0.0,0.0,0.0,0.0,0.0,0.0,0.0,0.0,0.0,0.0,0.0,0.0,0.0,0.0,1.0,0.0,0.0,1.0,1.0,1.0,1.0,1.0,0.0,0.0,0.0,0.0,0.0,0.0,0.0,0.0,0.0,0.0,0.0,0.0,0.0,0.0,0.0,0.0,0.0,0.0,0.0,0.0,0.0,0.0,0.0,0.0,0.0,0.0,0.0,0.0,0.0,0.0,0.0,0.0,0.0,0.0,0.0,0.0,0.0,0.0,0.0,0.0,0.0,0.0,0.0,0.0,0.0,0.0,0.0,0.0,0.0,0.0,0.0,1.0,1.0,0.98,1.0,0.0,0.0,0.0,0.0],[0.0,0.0,0.0,0.0,0.0,0.0,0.0,0.0,0.0,0.0,0.0,0.0,0.0,0.0,0.0,0.0,0.0,0.0,0.0,0.0,0.0,0.0,0.0,0.0,0.0,0.0,0.0,0.0,0.0,0.0,0.0,0.0,0.0,0.0,0.0,0.0,0.0,0.0,0.0,0.0,0.0,0.0,0.0,0.0,0.0,0.0,0.0,0.0,0.0,0.0,0.0,0.0,0.0,0.0,0.0,0.0,0.0,0.0,0.0,0.0,0.0,0.0,0.0,0.0,0.0,0.0,0.0,0.0,0.0,0.0,0.0,0.0,0.0,0.0,0.0,0.0,0.0,0.0,0.0,0.0,0.0,0.0,0.0,0.0,0.0,0.0,0.0,0.0,0.0,0.0,0.0,0.0,0.0,0.0,0.0,0.0,0.0,0.0,0.0,0.0,0.0,0.0,0.0,0.0,0.0,0.0,0.0,0.0,0.0,0.0,0.0,0.0,0.0,0.0,0.0,0.0,0.0,0.0,0.0,0.0,1.0,0.0,0.0,0.0,0.0,0.0,0.0,0.0,0.0,0.0,0.0,0.0,1.0,1.0,0.0,0.0,1.0,0.0,0.0,0.0,0.0,0.0,0.0,0.0,0.0,0.0,0.0,0.0,0.0,0.0,0.0,0.0,0.0,0.0,0.0,0.0,0.0,0.0,0.0,0.0,0.0,0.0,0.0,0.0,0.0,0.0,0.0,0.0,0.0,0.0,0.0,0.99,1.0,0.02,0.0,0.0,0.0,0.0,0.0,0.0,0.0,0.0,0.0,0.0,0.0,0.0,0.0,0.0,0.0,0.0,0.0,0.0,0.0,0.0,0.0,0.0,0.0,0.0,0.0,0.0,0.0,0.0,0.0,0.0,0.0,0.0,0.0,0.0,0.0,0.0,0.0,0.0,0.0,0.0,0.0,1.0,0.0,0.0,0.0,1.0,1.0,1.0,1.0,1.0,0.0,0.0,0.0,0.0,0.0,0.0,0.0,0.0,0.0,0.0,0.0,0.0,0.0,0.0,0.0,0.0,0.0,0.0,0.0,0.0,0.0,0.0,0.0,0.0,0.0,0.0,0.0,0.0,0.0,0.0,0.0,0.0,0.0,0.0,0.0,0.0,0.0,0.0,0.0,0.0,0.0,0.0,0.0,0.0,0.0,0.0,0.0,0.0,1.0,1.0,1.0,1.0,0.0,0.0,0.0,0.0,0.0,0.0],[0.0,0.0,0.0,0.0,0.0,0.0,0.0,0.0,0.0,0.0,0.0,0.0,0.0,0.0,0.0,0.0,0.0,0.0,0.0,0.0,0.0,0.0,0.0,0.0,0.0,0.0,0.0,0.0,0.0,0.0,0.0,0.0,0.0,0.0,0.0,0.0,0.0,0.0,0.0,0.0,0.0,0.0,0.0,0.0,0.0,0.0,0.0,0.0,0.0,0.0,0.0,0.0,0.0,0.0,0.0,0.0,0.0,0.0,0.0,0.0,0.0,0.0,0.0,0.0,0.0,0.0,0.0,0.0,0.0,0.0,0.0,0.0,0.0,0.0,0.0,0.0,0.0,0.0,0.0,0.0,0.0,0.0,0.0,0.0,0.0,0.0,0.0,0.0,0.0,0.0,0.0,0.0,0.0,0.0,0.0,0.0,0.0,0.0,0.0,0.0,0.0,0.0,0.0,0.0,0.0,0.0,0.0,0.0,0.0,0.0,0.0,0.0,0.0,0.0,0.0,0.0,0.0,0.0,0.0,0.0,0.0,0.0,0.0,0.0,0.0,0.0,0.0,0.0,0.0,0.0,0.0,0.0,0.0,0.0,0.0,0.0,0.0,0.0,0.0,0.0,0.0,0.0,0.0,0.0,0.0,0.0,0.0,0.0,0.0,0.0,0.0,0.0,0.0,0.0,1.0,0.0,0.0,1.0,1.0,0.0,0.84,1.0,0.0,0.0,0.0,0.0,0.0,0.0,1.0,0.0,1.0,1.0,1.0,0.0,0.0,0.0,0.0,0.0,0.0,0.0,0.0,0.0,0.0,0.0,0.0,0.0,0.0,0.0,0.0,0.0,0.0,0.0,0.0,0.0,0.0,0.0,0.0,0.0,0.0,0.0,0.0,0.0,0.0,0.0,0.0,0.0,0.0,0.09,0.0,0.0,0.0,0.0,0.0,0.0,0.0,0.0,0.0,0.0,0.0,0.0,1.0,1.0,1.0,1.0,0.04,0.0,0.0,0.0,0.0,0.0,0.0,0.0,0.0,0.0,0.0,0.0,0.0,0.0,0.0,0.0,0.0,0.0,0.0,0.0,0.0,0.0,0.0,0.0,0.0,0.0,0.0,0.0,0.0,0.0,0.0,0.0,0.0,0.0,0.0,0.0,0.0,0.0,0.0,0.0,0.0,0.0,0.0,0.0,0.0,0.0,0.0,0.0,1.0,1.0,0.02,0.0,0.0,0.0,0.0,0.0,0.0,0.0],[0.0,0.0,0.0,0.0,0.0,0.0,0.0,0.0,0.0,0.0,0.0,0.0,0.0,0.0,0.0,0.0,0.0,0.0,0.0,0.0,0.0,0.0,0.0,0.0,0.0,0.0,0.0,0.0,0.0,0.0,0.0,0.0,0.0,0.0,0.0,0.0,0.0,0.0,0.0,0.0,0.0,0.0,0.0,0.0,0.0,0.0,0.0,0.0,0.0,0.0,0.0,0.0,0.0,0.0,0.0,0.0,0.0,0.0,0.0,0.0,0.0,0.0,0.0,0.0,0.0,0.0,0.0,0.0,0.0,0.0,0.0,0.0,0.0,0.0,0.0,0.0,0.0,0.0,0.0,0.0,0.0,0.0,0.0,0.0,0.0,0.0,0.0,0.0,0.0,0.0,0.0,0.0,0.0,0.0,0.0,0.0,0.0,0.0,0.0,0.0,0.0,0.0,0.0,0.0,0.0,0.0,0.0,0.0,0.0,0.0,0.0,0.0,0.0,0.0,0.0,0.0,0.0,0.0,0.0,0.0,0.0,0.0,0.0,0.0,0.0,0.0,0.0,0.0,0.0,0.0,0.0,0.0,0.0,0.0,0.0,0.0,0.03,0.0,0.0,0.0,0.0,0.0,0.0,0.0,0.0,0.0,0.0,0.0,0.0,0.0,0.0,0.0,0.0,0.0,0.0,0.0,0.0,0.07,0.14,0.0,0.0,1.0,0.0,0.0,0.0,0.0,0.97,0.0,1.0,1.0,1.0,0.81,0.0,0.0,0.0,0.0,0.0,0.0,0.0,0.0,0.0,0.0,0.0,0.0,0.0,0.0,0.0,0.0,0.0,0.0,0.0,0.0,0.0,0.0,0.0,0.0,0.0,0.0,0.0,0.0,0.0,0.0,0.0,0.0,0.0,0.0,0.0,0.0,0.0,0.0,0.0,0.0,0.0,0.0,0.0,0.0,0.0,0.0,0.0,0.0,0.0,1.0,1.0,1.0,1.0,1.0,0.0,0.0,1.0,0.0,0.0,0.0,0.0,0.0,0.0,0.0,0.0,0.0,0.0,0.0,0.0,0.0,0.0,0.0,0.0,0.0,0.0,0.0,0.0,0.0,0.0,0.0,0.0,0.0,0.0,0.0,0.0,0.0,0.0,0.0,0.0,0.0,0.0,0.0,0.0,0.0,0.0,0.0,0.0,0.0,0.0,1.0,1.0,1.0,0.0,0.0,0.0,0.0,0.0,0.0,0.0,0.0],[0.0,0.0,0.0,0.0,0.0,0.0,0.0,0.0,0.0,0.0,0.0,0.0,0.0,0.0,0.0,0.0,0.0,0.0,0.0,0.0,0.0,0.0,0.0,0.0,0.0,0.0,0.0,0.0,0.0,0.0,0.0,0.0,0.0,0.01,0.0,0.0,0.0,0.0,0.0,0.0,0.0,0.0,0.0,0.0,0.0,0.0,0.0,0.0,0.0,0.0,0.0,0.0,0.0,0.0,0.0,0.0,0.0,0.0,0.0,0.0,0.0,0.0,0.0,0.0,0.0,0.0,0.0,0.0,0.0,0.0,0.0,0.0,0.0,0.0,0.0,0.0,0.0,0.0,0.0,0.0,0.0,0.0,0.0,0.0,0.0,0.0,0.0,0.0,0.0,0.0,0.0,0.0,0.0,0.0,0.0,0.0,0.0,0.0,0.0,0.0,0.0,0.0,0.0,0.0,0.0,0.0,0.0,0.0,0.0,0.0,0.0,0.0,0.0,0.0,0.0,0.0,0.0,0.0,0.0,0.0,0.0,0.0,0.0,0.0,0.0,0.0,0.0,0.0,0.0,0.0,0.0,0.0,0.0,0.0,0.0,0.0,0.0,0.0,0.0,0.0,0.0,0.0,0.0,0.0,0.0,0.0,0.0,0.0,0.0,0.0,0.0,0.0,0.0,0.0,0.0,0.0,0.0,0.0,0.0,0.0,0.0,1.0,0.0,0.0,0.0,0.0,1.0,1.0,1.0,1.0,1.0,0.0,0.0,0.0,0.0,0.0,0.0,0.0,0.0,0.0,0.0,0.0,0.0,0.0,0.0,0.0,0.0,0.0,0.0,0.0,0.0,0.0,0.0,0.0,0.0,0.0,0.0,0.0,0.0,0.0,0.0,0.0,0.0,0.0,0.0,0.0,0.0,0.0,0.0,0.0,0.0,0.0,0.0,0.0,0.0,0.0,0.0,0.0,0.0,0.0,0.0,0.0,0.04,1.0,1.0,1.0,1.0,1.0,1.0,0.0,0.0,0.0,0.0,0.0,0.0,0.0,0.0,0.0,0.0,0.0,0.0,0.0,0.0,0.0,0.0,0.0,0.0,0.0,0.0,0.0,0.0,0.0,0.0,0.0,0.0,0.0,0.0,0.0,0.0,0.0,0.0,0.0,0.0,0.0,0.0,0.0,0.0,0.0,0.02,0.0,0.0,1.0,1.0,0.0,0.0,0.0,0.0,0.0,0.0,0.0,0.0,0.0],[0.0,0.0,0.0,0.0,0.0,0.0,0.0,0.0,0.0,0.0,0.0,0.0,0.0,0.0,0.0,0.0,0.0,0.0,0.0,0.0,0.0,0.0,0.0,0.0,0.0,0.0,0.0,0.0,0.0,0.0,0.04,0.0,0.0,1.0,1.0,0.09,0.0,0.0,0.0,0.0,0.0,0.0,0.0,0.0,0.0,0.0,0.0,0.0,0.0,0.0,0.0,0.0,0.0,0.0,0.0,0.0,0.0,0.0,0.0,0.0,0.0,0.0,0.0,0.0,0.0,0.0,0.0,0.0,0.0,0.0,0.0,0.0,0.0,0.0,0.0,0.0,0.0,0.0,0.0,0.0,0.0,0.0,0.0,0.0,0.0,0.0,0.0,0.0,0.0,0.0,0.0,0.0,0.0,0.0,0.0,0.0,0.0,0.0,0.0,0.0,0.0,0.0,0.0,0.0,0.0,0.0,0.0,0.0,0.0,0.0,0.0,0.0,0.0,0.0,0.0,0.0,0.0,0.0,0.0,0.0,0.0,0.0,0.0,0.0,0.0,0.0,0.0,0.0,0.0,0.0,0.0,0.0,0.99,0.0,0.0,0.0,0.0,0.0,0.0,0.0,0.0,0.0,0.0,0.0,0.0,0.0,0.0,0.0,0.0,0.0,0.0,0.0,0.0,0.0,0.0,0.0,0.0,0.0,0.0,0.0,0.0,0.0,0.0,0.0,0.0,0.0,0.0,0.0,0.0,1.0,1.0,0.0,0.0,0.0,0.0,0.0,0.0,0.0,0.0,0.0,0.0,0.0,0.0,0.0,0.0,0.0,0.0,0.0,0.0,0.0,0.0,0.0,0.0,0.0,0.0,0.0,0.0,0.0,0.0,0.0,0.0,0.0,0.0,0.0,0.0,0.0,0.0,0.0,0.0,0.0,0.0,0.0,0.0,0.0,0.0,0.0,0.0,0.0,0.0,0.0,0.0,0.0,0.0,1.0,1.0,1.0,1.0,0.99,1.0,1.0,0.0,0.0,0.0,0.0,0.0,0.0,0.0,0.0,0.0,0.0,0.0,0.0,0.0,0.0,0.0,0.0,0.0,0.0,0.0,0.0,0.0,0.0,0.0,0.0,0.0,0.0,0.0,0.0,0.0,0.0,0.0,0.0,0.0,0.0,0.0,0.0,0.0,0.0,0.0,0.0,0.0,0.0,1.0,0.0,0.0,0.0,0.0,0.0,0.0,0.0,0.0,0.0],[0.0,0.0,0.0,0.0,0.0,0.0,0.0,0.0,0.0,0.0,0.0,0.0,0.0,0.0,0.0,0.0,0.0,0.0,0.0,0.0,0.0,0.0,0.0,0.0,0.0,0.0,0.0,0.0,0.0,0.0,0.0,0.0,0.0,0.99,0.99,1.0,0.0,0.0,0.0,0.0,0.0,0.0,0.0,0.0,0.0,0.0,0.0,0.0,0.0,0.0,0.0,0.0,0.0,0.0,0.0,0.0,0.0,0.0,0.0,0.0,0.0,0.0,0.0,0.0,0.0,0.0,0.0,0.0,0.0,0.0,0.0,0.0,0.0,0.0,0.0,0.0,0.0,0.0,0.0,0.0,0.0,0.0,0.0,0.0,0.0,0.0,0.0,0.0,0.0,0.0,0.0,0.0,0.0,0.0,0.0,0.0,0.0,0.0,0.0,0.0,0.0,0.0,0.0,0.0,0.0,0.0,0.0,0.0,0.0,0.0,0.0,0.0,0.0,0.0,0.0,0.0,0.0,0.0,0.0,0.0,0.0,0.0,0.0,0.0,0.0,0.0,0.0,0.0,0.0,0.0,0.0,0.0,0.0,0.0,0.0,0.0,0.0,0.0,0.0,0.0,0.0,0.0,0.0,0.0,0.0,0.0,0.0,0.0,0.0,0.0,0.0,0.0,0.0,0.0,0.0,0.0,0.0,0.0,0.0,0.0,0.0,0.0,0.0,0.0,0.0,0.0,0.0,0.0,0.0,1.0,0.0,0.0,0.0,0.0,0.0,0.0,0.0,0.0,0.0,0.0,0.0,0.0,0.0,0.0,0.0,0.0,0.0,0.0,0.0,0.0,0.0,0.0,0.0,0.0,0.0,0.0,0.0,0.0,0.0,0.0,0.0,0.0,0.0,0.0,0.0,0.0,0.0,0.0,0.0,0.0,0.0,0.0,0.0,0.0,0.0,0.0,0.0,0.0,0.0,0.0,0.0,0.0,0.0,0.0,1.0,1.0,1.0,1.0,0.99,0.06,0.03,0.0,0.0,0.0,0.0,0.0,0.0,0.0,0.0,0.0,0.0,0.0,0.0,0.0,0.0,0.0,0.0,0.0,0.0,0.0,0.0,0.0,0.0,0.0,0.0,0.0,0.0,0.0,0.0,0.0,0.0,0.0,0.0,0.0,0.0,0.0,0.0,0.0,0.0,0.0,0.0,0.0,0.0,0.0,0.0,0.0,0.0,0.0,0.0,0.0,0.0,0.0],[0.0,0.0,0.0,0.0,0.0,0.0,0.0,0.0,0.0,0.0,0.0,0.0,0.0,0.0,0.0,0.0,0.0,0.0,0.0,0.0,0.0,0.0,0.0,0.0,0.0,0.0,0.0,0.0,0.0,0.0,0.0,0.0,0.0,0.0,0.0,0.99,0.0,0.0,0.0,0.0,0.0,0.0,0.0,0.0,0.0,0.0,0.0,0.0,0.0,0.0,0.0,0.0,0.0,0.0,0.0,0.0,0.0,0.0,0.0,0.0,0.0,0.0,0.0,0.0,0.0,0.0,0.0,0.0,0.0,0.0,0.0,0.0,0.0,0.0,0.0,0.0,0.0,0.0,0.0,0.0,0.0,0.0,0.0,0.0,0.0,0.0,0.0,0.0,0.0,0.0,0.0,0.0,0.0,0.0,0.0,0.0,0.0,0.0,0.0,0.0,0.0,0.0,0.0,0.0,0.0,0.0,0.0,0.0,0.0,0.0,0.0,0.0,0.0,0.0,0.0,0.0,0.0,0.0,0.0,0.0,0.0,0.0,0.0,0.0,0.0,0.0,0.0,0.0,0.0,0.0,0.0,0.0,0.0,0.0,0.0,0.0,0.0,0.0,0.0,0.0,0.0,0.0,0.0,0.0,0.0,0.0,0.0,0.0,0.0,0.0,0.0,0.0,0.0,0.0,0.0,0.0,0.0,0.0,0.0,0.0,0.0,0.0,0.0,0.0,0.0,0.0,1.0,0.36,0.0,0.98,0.0,0.0,0.0,0.0,0.0,0.0,0.0,0.0,0.0,0.0,0.0,0.0,0.0,0.0,0.0,0.0,0.0,0.0,0.0,0.0,0.0,0.0,0.0,0.0,0.0,0.0,0.0,0.0,0.0,0.0,0.0,0.0,0.0,0.0,0.0,0.0,0.0,0.0,0.0,0.0,0.0,0.0,0.0,0.0,0.0,0.0,0.0,0.0,0.0,0.0,0.0,0.0,0.0,0.0,1.0,0.99,1.0,1.0,1.0,0.0,0.0,0.0,0.0,0.0,0.0,0.0,0.0,0.0,0.0,0.0,0.0,0.0,0.0,0.0,0.0,0.0,0.0,0.0,0.0,0.0,0.0,0.0,0.0,0.0,0.0,0.0,0.0,0.0,0.0,0.0,0.0,0.0,0.0,0.0,0.0,0.0,0.0,0.99,1.0,0.0,0.0,1.0,0.0,0.0,0.0,0.0,0.0,0.0,0.0,0.0,0.0,0.0],[0.0,0.0,0.0,0.0,0.0,0.0,0.0,0.0,0.0,0.0,0.0,0.0,0.0,0.0,0.0,0.0,0.0,0.0,0.0,0.0,0.0,0.0,0.0,0.0,0.0,0.0,0.0,0.0,0.0,0.0,0.0,0.0,0.0,0.0,0.0,0.0,0.0,0.0,0.0,0.0,0.0,0.0,0.0,0.0,0.0,0.0,0.0,0.0,0.0,0.0,0.0,0.0,0.0,0.0,0.0,0.0,0.0,0.0,0.0,0.0,0.0,0.0,0.0,0.0,0.0,0.0,0.0,0.0,0.0,0.0,0.0,0.0,0.0,0.0,0.0,0.0,0.0,0.0,0.0,0.0,0.0,0.0,0.0,0.0,0.0,0.0,0.0,0.0,0.0,0.0,0.0,0.0,0.0,0.0,0.0,0.0,0.0,0.0,0.0,0.0,0.0,0.0,0.0,0.0,0.0,0.0,0.0,0.0,0.0,0.0,0.0,0.0,0.0,0.0,0.0,0.0,0.0,0.0,0.0,0.0,0.0,0.0,0.0,0.0,0.0,0.0,0.0,0.0,0.0,0.0,0.0,0.0,0.01,0.0,0.0,0.0,0.0,0.0,0.0,0.0,0.0,0.0,0.0,0.0,0.0,0.0,0.0,0.0,0.0,0.0,0.0,0.0,0.0,0.0,0.0,0.0,0.0,0.0,0.0,0.0,0.0,0.0,0.0,0.0,0.06,0.0,1.0,0.0,0.0,0.0,0.0,0.0,0.0,0.0,0.0,0.0,0.0,0.0,0.0,0.0,0.0,0.0,0.0,0.0,0.0,0.0,0.0,0.0,0.0,0.0,0.0,0.0,0.0,0.0,0.0,0.0,0.0,0.0,0.0,0.0,0.0,0.0,0.0,0.0,0.0,0.0,0.0,0.0,0.0,0.0,0.0,0.0,0.0,0.0,0.0,0.0,0.0,0.0,0.0,0.0,0.0,0.0,0.0,1.0,1.0,1.0,0.99,1.0,1.0,1.0,0.0,0.0,0.0,0.0,0.0,0.0,0.0,0.0,0.0,0.0,0.0,0.0,0.0,0.0,0.0,0.0,0.0,0.0,0.0,0.0,0.0,0.0,0.0,0.0,0.0,0.0,0.0,0.0,0.0,0.0,0.0,0.0,0.0,0.0,0.0,0.0,1.0,1.0,1.0,0.99,0.01,1.0,1.0,0.0,0.0,0.0,0.0,0.0,0.0,0.0,0.0,0.0],[0.0,0.0,0.0,0.0,0.0,0.0,0.0,0.0,0.0,0.0,0.0,0.0,0.0,0.0,0.0,0.0,0.0,0.0,0.0,0.0,0.0,0.0,0.0,0.0,0.0,0.0,0.0,0.0,0.0,0.0,0.0,0.0,0.0,0.0,1.0,1.0,0.0,0.0,0.0,0.0,0.0,0.0,0.0,0.0,0.0,0.0,0.0,0.0,0.0,0.0,0.0,0.0,0.0,0.0,0.0,0.0,0.0,0.0,0.0,0.0,0.0,0.0,0.0,0.0,0.0,0.0,0.0,0.0,0.0,0.0,0.0,0.0,0.0,0.0,0.0,0.0,0.0,0.0,0.0,0.0,0.0,0.0,0.0,0.0,0.0,0.0,0.0,0.0,0.0,0.0,0.0,0.0,0.0,0.0,0.0,0.0,0.0,0.0,0.0,0.0,0.0,0.0,0.0,0.0,0.0,0.0,0.0,0.0,0.0,0.0,0.0,0.0,0.0,0.0,0.0,0.0,0.0,0.0,0.0,0.0,0.0,0.0,0.0,0.0,0.0,0.0,0.0,0.0,0.0,0.0,0.0,0.0,1.0,0.0,0.0,0.66,0.0,0.0,0.0,0.0,0.0,0.0,0.0,0.0,0.0,0.0,0.0,0.0,0.0,0.0,0.0,0.0,0.0,0.0,0.0,0.0,0.0,0.0,0.0,0.0,0.0,0.0,0.0,0.0,0.0,0.0,0.0,0.0,0.0,0.0,0.0,0.0,0.0,0.0,0.0,0.0,0.0,0.0,0.0,0.0,0.0,0.0,0.0,0.0,0.0,0.0,0.0,0.0,0.0,0.0,0.0,0.0,0.0,0.0,0.0,0.0,0.0,0.0,0.0,0.0,0.0,0.0,0.0,0.0,0.0,0.0,0.0,0.0,0.0,0.0,0.0,0.0,0.0,0.0,0.0,0.0,0.0,0.0,0.0,0.0,0.0,0.0,0.0,0.0,0.0,1.0,0.06,0.0,1.0,1.0,1.0,0.99,0.0,0.0,0.0,0.0,0.0,0.0,0.0,0.0,0.0,0.0,0.0,0.0,0.0,0.0,0.0,0.0,0.0,0.0,0.0,0.0,0.0,0.0,0.0,0.0,0.0,0.0,0.0,0.0,0.0,0.0,0.0,0.0,1.0,1.0,1.0,1.0,0.34,0.01,0.0,0.0,1.0,0.0,0.0,0.0,0.0,0.0,0.0,0.0,0.0,0.0],[0.0,0.0,0.0,0.0,0.0,0.0,0.0,0.0,0.0,0.0,0.0,0.0,0.0,0.0,0.0,0.0,0.0,0.0,0.0,0.0,0.0,0.0,0.0,0.0,0.0,0.0,0.0,0.0,0.0,0.0,0.0,0.0,0.0,0.0,1.0,1.0,1.0,1.0,0.0,0.0,0.0,0.0,0.0,0.0,0.0,0.0,0.0,0.0,0.0,0.0,0.0,0.0,0.0,0.0,0.0,0.0,0.0,0.0,0.0,0.0,0.0,0.0,0.0,0.0,0.0,0.0,0.0,0.0,0.0,0.0,0.0,0.0,0.0,0.0,0.0,0.0,0.0,0.0,0.0,0.0,0.0,0.0,0.0,0.0,0.0,0.0,0.0,0.0,0.0,0.0,0.0,0.0,0.0,0.0,0.0,0.0,0.0,0.0,0.0,0.0,0.0,0.0,0.0,0.0,0.0,0.0,0.0,0.0,0.0,0.0,0.0,0.0,0.0,0.0,0.0,0.0,0.0,0.0,0.0,0.0,0.0,0.0,0.0,0.0,0.0,0.0,0.0,0.0,0.0,0.0,0.0,0.0,0.0,0.0,0.0,0.0,0.0,0.0,0.0,0.0,0.0,0.0,0.0,0.0,0.0,0.0,0.0,0.0,0.0,0.0,0.0,0.0,0.0,0.0,0.0,0.0,0.0,0.0,0.0,0.0,0.0,0.0,0.0,0.0,0.0,0.0,0.0,0.0,0.0,0.0,0.0,0.0,0.0,0.0,0.0,0.0,0.0,0.0,0.0,0.0,0.0,0.0,0.0,0.0,0.0,0.0,0.0,0.0,0.0,0.0,0.0,0.0,0.0,0.0,0.0,0.0,0.0,0.0,0.0,0.0,0.0,0.0,0.0,0.0,0.0,0.0,0.0,0.0,0.0,0.0,0.0,0.0,0.0,0.0,0.0,0.0,0.0,0.0,0.0,0.0,0.0,0.0,0.0,0.0,0.0,0.0,0.03,0.0,0.0,1.0,1.0,1.0,1.0,0.0,0.0,0.0,0.0,0.0,0.0,0.0,0.0,0.0,0.0,0.0,0.0,0.0,0.0,0.0,0.0,0.0,0.0,0.0,0.0,0.0,0.0,0.0,0.0,0.0,0.0,0.0,0.0,0.0,0.0,0.0,1.0,1.0,0.0,1.0,0.0,0.0,0.0,0.0,0.0,0.0,0.0,0.0,0.0,0.0,0.0,0.0,0.0,0.0],[0.0,0.0,0.0,0.0,0.0,0.0,0.0,0.0,0.0,0.0,0.0,0.0,0.0,0.0,0.0,0.0,0.0,0.0,0.0,0.0,0.0,0.0,0.0,0.0,0.0,0.0,0.0,0.0,0.0,0.0,0.0,1.0,0.0,0.0,1.0,1.0,1.0,1.0,0.0,0.0,0.0,0.0,0.0,0.0,0.0,0.0,0.0,0.0,0.0,0.0,0.0,0.0,0.0,0.0,0.0,0.0,0.0,0.0,0.0,0.0,0.0,0.0,0.0,0.0,0.0,0.0,0.0,0.0,0.0,0.0,0.0,0.0,0.0,0.0,0.0,0.0,0.0,0.0,0.0,0.0,0.0,0.0,0.0,0.0,0.0,0.0,0.0,0.0,0.0,0.0,0.0,0.0,0.0,0.0,0.0,0.0,0.0,0.0,0.0,0.0,0.0,0.0,0.0,0.0,0.0,0.0,0.0,0.0,0.0,0.0,0.0,0.0,0.0,0.0,0.0,0.0,0.0,0.0,0.0,1.0,0.0,0.0,0.0,0.0,0.0,0.0,0.0,0.0,0.0,0.0,0.0,0.0,0.0,0.0,0.0,0.0,0.0,0.0,0.0,0.0,0.0,0.0,0.0,0.0,0.0,0.0,0.0,0.0,0.0,0.0,0.0,0.0,0.0,0.0,0.0,0.0,0.0,0.0,0.0,0.0,0.0,0.0,0.0,0.0,0.0,0.0,0.0,0.0,0.0,0.0,0.0,0.0,0.0,0.0,0.0,0.0,0.0,0.0,0.0,0.0,0.0,0.0,0.0,0.0,0.0,0.0,0.0,0.0,0.0,0.0,0.0,0.0,0.0,0.0,0.0,0.0,0.0,0.0,0.0,0.0,0.0,0.0,0.0,0.0,0.0,0.0,0.0,0.0,0.0,0.0,0.0,0.0,0.0,0.0,0.0,0.0,0.0,0.0,0.0,0.0,0.0,0.0,0.0,0.0,0.0,0.0,0.0,0.0,0.0,0.99,1.0,1.0,1.0,1.0,0.0,0.0,0.0,0.0,0.0,0.0,0.0,0.0,0.0,0.0,0.0,0.0,0.0,0.0,0.0,0.0,0.0,0.0,0.0,0.0,0.0,0.0,0.0,0.0,0.0,0.0,0.0,0.0,1.0,1.0,1.0,0.37,0.0,0.0,0.0,0.0,0.0,0.0,0.0,0.0,0.0,0.0,0.0,0.0,0.0,0.0,0.0,0.0],[0.0,0.0,0.0,0.0,0.0,0.0,0.0,0.0,0.0,0.0,0.0,0.0,0.0,0.0,0.0,0.0,0.0,0.0,0.0,0.0,0.0,0.0,0.0,0.0,0.0,0.0,0.0,0.0,0.0,0.0,0.0,0.0,0.0,0.0,0.0,0.0,0.03,1.0,1.0,1.0,0.0,0.0,0.0,0.0,1.0,0.0,0.0,0.0,0.0,0.0,0.0,0.0,0.0,0.0,0.0,0.0,0.0,0.0,0.0,0.0,0.0,0.0,0.0,0.0,0.0,0.0,0.0,0.0,0.0,0.0,0.0,0.0,0.0,0.0,0.0,0.0,0.0,1.0,0.0,1.0,0.0,0.0,0.0,0.0,0.0,0.0,0.0,0.0,0.0,0.0,0.0,0.0,0.0,0.0,0.0,0.0,0.0,0.0,0.0,0.0,0.0,0.0,0.0,0.0,0.0,0.0,0.0,0.0,0.0,0.0,0.0,0.0,0.0,0.0,0.0,0.0,0.0,0.0,0.0,0.0,0.0,0.0,0.0,0.0,0.0,0.0,0.0,0.0,0.0,0.0,0.0,0.0,0.0,0.0,0.0,0.0,0.0,0.0,0.0,0.0,0.0,0.0,0.0,0.0,0.0,0.0,0.0,0.0,0.0,0.0,0.0,0.0,0.0,0.0,0.0,0.0,0.0,0.0,0.0,0.0,0.0,0.0,0.0,0.0,0.0,0.0,0.0,0.0,0.0,0.0,0.0,0.0,0.0,0.0,0.0,0.0,0.0,0.0,0.0,0.0,0.0,0.0,0.0,0.0,0.0,0.0,0.0,0.0,0.0,0.0,0.0,0.0,0.0,0.0,0.0,0.0,0.0,0.0,0.0,0.0,0.0,0.0,0.0,0.0,0.0,0.0,0.0,0.0,0.0,0.0,0.0,0.0,0.0,0.0,0.0,0.0,0.0,0.0,0.0,0.0,0.0,0.0,0.0,0.0,0.0,0.0,0.0,0.0,0.0,0.0,1.0,1.0,1.0,1.0,1.0,0.0,0.0,0.0,0.0,0.0,0.0,0.0,0.0,0.0,0.0,0.0,0.0,0.0,0.0,0.0,0.0,0.0,0.0,0.0,0.0,0.0,0.0,0.0,0.0,0.0,0.0,0.0,1.0,1.0,1.0,1.0,0.0,0.0,0.0,0.0,0.0,0.0,0.0,0.0,0.0,0.0,0.0,0.0,0.0,0.0,0.0,0.0],[0.0,0.0,0.0,0.0,0.0,0.0,0.0,0.0,0.0,0.0,0.0,0.0,0.0,0.0,0.0,0.0,0.0,0.0,0.0,0.0,0.0,0.0,0.0,0.0,0.0,0.0,0.0,0.0,0.0,0.0,0.0,0.0,0.0,0.0,0.0,0.0,1.0,1.0,1.0,1.0,0.0,0.0,0.0,0.0,0.0,0.0,0.0,0.0,0.0,0.0,0.0,0.0,0.0,0.0,0.0,0.0,0.0,0.0,0.0,0.0,0.0,0.0,0.0,0.0,0.0,0.0,0.0,0.0,0.0,0.0,0.0,0.0,0.0,0.0,0.0,0.0,0.0,0.0,0.0,0.0,0.0,0.0,0.0,0.0,0.0,0.0,0.0,0.0,0.0,0.0,0.0,0.0,0.0,0.0,0.0,0.0,0.0,0.0,0.0,0.0,0.0,0.0,0.0,0.0,0.0,0.0,0.0,0.0,0.0,0.0,0.0,0.0,0.0,0.0,0.0,0.0,0.0,0.0,0.0,0.0,0.0,0.0,0.0,0.0,0.0,0.0,0.0,0.0,0.0,0.0,0.0,0.0,0.0,0.0,0.0,0.0,0.0,0.0,0.0,0.0,0.0,0.0,0.0,0.0,0.0,0.0,0.0,0.0,0.0,0.0,0.0,0.0,0.0,0.0,0.0,0.0,0.0,0.0,0.0,0.0,0.0,0.0,0.0,0.0,0.0,0.0,0.0,0.0,0.0,0.0,0.0,0.0,0.0,0.0,0.0,0.0,0.0,0.0,0.0,0.0,0.0,0.0,0.0,0.0,0.0,0.0,0.0,0.0,0.0,0.0,0.0,0.0,0.0,0.0,0.0,0.0,0.0,0.0,0.0,0.0,0.0,0.0,0.0,0.0,0.0,0.0,0.0,0.0,0.0,0.0,0.0,0.0,0.0,0.0,0.0,0.0,0.0,0.0,0.0,0.0,0.0,0.0,0.0,0.0,0.0,0.0,0.0,0.0,0.0,0.0,0.0,1.0,1.0,1.0,1.0,1.0,1.0,0.0,0.0,0.0,0.0,0.0,0.0,0.0,0.0,0.0,0.0,0.0,0.0,0.0,0.0,0.0,0.0,0.0,0.0,0.0,0.0,0.0,0.0,0.0,0.96,1.0,1.0,0.0,0.0,0.0,0.0,0.0,0.0,0.0,0.0,0.0,0.0,0.0,0.0,0.0,0.0,0.0,0.0,0.0,0.0,0.0],[0.0,0.0,0.0,0.0,0.0,0.0,0.0,0.0,0.0,0.0,0.0,0.0,0.0,0.0,0.0,0.0,0.0,0.0,0.0,0.0,0.0,0.0,0.0,0.0,0.0,0.0,0.0,0.0,0.0,0.0,0.0,0.0,0.0,0.0,0.0,0.0,0.0,0.0,0.98,1.0,1.0,0.99,1.0,0.0,0.0,0.0,0.0,0.0,0.0,0.0,0.0,0.0,0.0,0.0,0.0,0.0,0.0,0.0,0.0,0.0,0.0,0.0,0.0,0.0,0.0,0.0,0.0,0.0,0.0,0.0,0.0,0.0,0.0,0.0,0.0,0.0,0.0,0.0,0.0,1.0,0.0,0.0,0.0,0.0,0.0,0.0,0.0,0.0,0.0,0.0,0.0,0.0,0.0,0.0,0.0,0.0,0.0,0.0,0.0,0.0,0.0,0.0,0.0,0.0,0.0,0.0,0.0,0.0,0.0,0.0,0.0,0.0,0.0,0.0,0.0,0.0,0.0,0.0,0.0,0.0,0.0,0.0,0.0,0.0,0.0,0.0,0.0,0.0,0.0,0.0,0.0,0.0,0.0,0.0,0.0,0.0,0.0,0.0,0.0,0.0,0.0,0.0,0.0,0.0,0.0,0.0,0.0,0.0,0.0,0.0,0.0,0.0,0.0,0.0,0.0,0.0,0.0,0.0,0.0,0.0,0.0,0.0,0.0,0.0,0.0,0.0,0.0,0.0,0.0,0.0,0.0,0.0,0.0,0.0,0.0,0.0,0.0,0.0,0.0,0.0,0.0,0.0,0.0,0.0,0.0,0.0,0.0,0.0,0.0,0.0,0.0,0.0,0.0,0.0,0.0,0.0,0.0,0.0,0.0,0.0,0.0,0.0,0.0,0.0,0.0,0.0,0.0,0.0,0.0,0.0,0.0,0.0,0.0,0.0,0.0,0.0,0.0,0.0,0.0,0.0,0.0,0.0,0.0,0.0,0.0,0.0,0.0,0.0,0.0,0.0,0.0,0.0,1.0,1.0,1.0,1.0,0.0,0.0,0.0,0.0,0.0,0.0,0.0,0.0,0.0,0.0,0.0,0.0,0.0,0.0,0.0,0.0,0.0,0.0,0.0,0.0,0.0,0.0,0.0,0.0,0.0,1.0,1.0,1.0,0.0,0.0,0.0,0.0,0.0,0.0,0.0,0.0,0.0,0.0,0.0,0.0,0.0,0.0,0.0,0.0,0.0,0.0],[0.0,0.0,0.0,0.0,0.0,0.0,0.0,0.0,0.0,0.0,0.0,0.0,0.0,0.0,0.0,0.0,0.0,0.0,0.0,0.0,0.0,0.0,0.0,0.0,0.0,0.0,0.0,0.0,0.0,0.0,0.0,0.0,0.0,0.0,0.0,0.0,0.0,0.0,0.0,0.0,0.0,0.0,0.0,0.0,0.0,0.0,0.0,0.0,0.0,0.0,0.0,0.0,0.0,0.0,0.0,0.0,0.0,0.0,0.0,0.0,0.0,0.0,0.0,0.0,0.0,0.0,0.0,0.0,0.0,0.0,0.0,0.0,0.0,0.0,0.0,0.0,0.0,0.0,0.0,0.0,0.0,0.01,0.0,0.0,0.0,0.0,0.0,0.0,0.0,0.0,0.0,0.0,0.0,0.0,0.0,0.0,0.0,0.0,0.0,0.0,0.0,0.0,0.0,0.0,0.0,0.0,0.0,0.0,0.0,0.0,0.0,0.0,0.0,0.0,0.0,0.0,0.0,0.0,0.0,0.0,0.0,0.0,0.0,0.0,0.0,0.0,0.0,0.0,0.0,0.0,0.0,0.0,0.0,0.0,0.0,0.0,0.0,0.0,0.0,0.0,0.0,0.0,0.0,0.0,0.0,0.0,0.0,0.0,0.0,0.0,0.0,0.0,0.0,0.0,0.0,0.0,0.0,0.0,0.0,0.0,0.0,0.0,0.0,0.0,0.0,0.0,0.0,0.0,0.0,0.0,0.0,0.0,0.0,0.0,0.0,0.0,0.0,0.0,0.0,0.0,0.0,0.0,0.0,0.0,0.0,0.0,0.0,0.0,0.0,0.0,0.0,0.0,0.0,0.0,0.0,0.0,0.0,0.0,0.0,0.0,0.0,0.0,0.0,0.0,0.0,0.0,0.0,0.0,0.0,0.0,0.0,0.0,0.0,0.0,0.0,0.0,0.0,0.0,0.0,0.0,0.0,0.0,0.0,0.0,0.0,0.0,0.0,0.0,0.0,0.0,0.0,0.0,0.0,1.0,1.0,1.0,1.0,0.06,1.0,0.0,0.0,0.0,0.0,0.0,0.0,0.0,0.0,0.0,0.0,0.0,0.0,0.0,0.0,0.0,0.0,0.0,0.0,0.0,0.0,1.0,1.0,1.0,0.79,0.0,0.0,0.0,0.0,0.0,0.0,0.0,0.0,0.0,0.0,0.0,0.0,0.0,0.0,0.0,0.0,0.0,0.0,0.0],[0.0,0.0,0.0,0.0,0.0,0.0,0.0,0.0,0.0,0.0,0.0,0.0,0.0,0.0,0.0,0.0,0.0,0.0,0.0,0.0,0.0,0.01,0.01,0.0,0.0,0.0,0.0,0.0,0.0,0.0,0.0,0.0,0.0,0.0,0.0,0.0,0.0,0.0,0.0,0.0,0.0,0.0,0.0,0.0,0.0,0.0,0.0,0.0,0.0,0.0,0.0,0.0,0.0,0.0,0.0,0.0,0.0,0.0,0.0,0.0,0.0,0.0,0.0,0.0,0.0,0.0,0.0,0.0,0.0,0.0,0.0,0.0,0.0,0.0,0.0,0.0,0.0,0.0,0.0,0.0,0.0,0.0,0.0,0.0,0.0,0.0,0.0,0.0,0.0,0.0,0.0,0.0,0.0,0.0,0.0,0.0,0.0,0.0,0.0,0.0,0.0,0.0,0.0,0.0,0.0,0.0,0.0,0.0,0.0,0.0,0.0,0.0,0.0,0.0,0.0,0.0,0.0,0.0,0.0,0.0,0.0,0.0,0.0,0.0,0.0,0.0,0.0,0.0,0.0,0.0,0.0,0.0,0.0,0.0,0.0,0.0,0.0,0.0,0.0,0.0,0.0,0.0,0.0,0.0,0.0,0.0,0.0,0.0,0.0,0.0,0.0,0.0,0.0,0.0,0.0,0.0,0.0,0.0,0.0,0.0,0.0,0.0,0.0,0.0,0.0,0.0,0.0,0.0,0.0,0.0,0.0,0.0,0.0,0.0,0.0,0.0,0.0,0.0,0.0,0.0,0.0,0.0,0.0,0.0,0.0,0.0,0.0,0.0,0.0,0.0,0.0,0.0,0.0,0.0,0.0,0.0,0.0,0.0,0.0,0.0,0.0,0.0,0.0,0.0,0.0,0.0,0.0,0.0,0.0,0.0,0.0,0.0,0.0,0.0,0.0,0.0,0.0,0.0,0.0,0.0,0.0,0.0,0.0,0.0,0.0,0.0,0.0,0.0,0.0,0.0,0.0,0.0,0.0,1.0,0.0,1.0,1.0,1.0,1.0,0.0,0.0,0.0,0.0,0.0,0.0,0.0,0.0,0.0,0.0,0.0,0.0,0.0,0.0,0.0,0.0,0.0,0.0,0.0,0.0,0.0,1.0,0.0,0.0,0.0,0.0,0.0,0.0,0.0,0.0,0.0,0.0,0.0,0.0,0.0,0.0,0.0,0.0,0.0,0.0,0.0,0.0,0.0],[0.0,0.0,0.0,0.0,0.0,0.0,0.0,0.0,0.0,0.0,0.0,0.0,0.0,0.0,0.0,0.0,0.0,0.0,0.0,0.0,0.01,0.01,0.02,0.04,0.0,0.0,0.0,0.0,0.0,0.0,0.0,0.0,0.0,0.0,0.0,0.0,0.0,0.0,0.0,0.0,0.0,0.0,0.0,0.0,0.0,0.0,0.0,0.0,0.0,0.0,0.0,0.0,0.0,0.0,0.0,0.0,0.0,0.0,0.0,0.0,0.0,0.0,0.0,0.0,0.0,0.0,0.0,0.0,0.0,0.0,0.0,0.0,0.0,0.0,0.0,0.0,0.0,0.0,0.0,0.0,0.0,0.0,0.0,0.0,0.0,0.0,0.0,0.0,0.0,0.0,0.0,0.0,0.0,0.0,0.0,0.0,0.0,0.0,0.0,0.0,0.0,0.0,0.0,0.0,0.0,0.0,0.0,0.0,1.0,0.0,0.0,1.0,1.0,0.0,0.0,0.03,0.0,0.0,0.0,0.0,0.0,0.0,0.0,0.0,0.0,0.0,0.0,0.0,0.0,0.0,0.0,0.0,0.0,0.0,0.0,0.0,0.0,0.0,0.0,0.0,0.0,0.0,0.0,0.0,0.0,0.0,0.0,0.0,0.0,0.0,0.0,0.0,0.0,0.0,0.0,0.0,0.0,0.0,0.0,0.0,0.0,0.0,0.0,0.0,0.0,0.0,0.0,0.0,0.0,0.0,0.0,0.0,0.0,0.0,0.0,0.0,0.0,0.0,0.0,0.0,0.0,0.0,0.0,0.0,0.0,0.0,0.0,0.0,0.0,0.0,0.0,0.0,0.0,0.0,0.0,0.0,0.0,0.0,0.0,0.0,0.0,0.0,0.0,0.0,0.0,0.0,0.0,0.0,0.0,0.0,0.0,0.0,0.0,0.0,0.0,0.0,0.0,0.0,0.0,0.0,0.0,0.0,0.0,0.0,0.0,0.0,0.0,0.0,0.0,0.0,0.0,0.0,0.0,0.0,0.0,0.06,1.0,1.0,1.0,0.91,0.0,0.0,0.0,0.0,0.0,0.0,0.0,0.0,0.0,0.0,0.0,0.0,0.0,0.0,0.0,0.0,0.0,0.0,1.0,1.0,1.0,0.0,0.0,0.0,0.0,0.0,0.0,0.0,0.0,0.0,0.0,0.0,0.0,0.0,0.0,0.0,0.0,0.0,0.0,0.0,0.0,0.0],[0.0,0.0,0.0,0.0,0.0,0.0,0.0,0.0,0.0,0.0,0.0,0.0,0.0,0.0,0.0,0.0,0.0,0.0,0.05,0.06,0.01,0.02,0.0,0.0,0.0,0.0,0.0,0.0,0.0,0.0,0.0,0.0,0.0,0.0,0.0,0.0,0.0,0.0,0.0,0.0,0.0,0.0,0.0,0.0,0.0,0.0,0.0,0.0,0.0,0.0,0.0,0.0,0.0,0.0,0.0,0.0,0.0,0.0,0.0,0.0,0.0,0.0,0.0,0.0,0.0,0.0,0.0,0.0,0.0,0.0,0.0,0.0,0.0,0.0,0.0,0.0,0.0,0.0,0.0,0.0,0.0,0.0,0.0,0.0,0.0,0.0,0.0,0.0,0.0,0.0,0.0,0.0,0.0,0.0,0.0,0.0,0.0,0.0,0.0,0.0,0.0,0.0,0.0,0.0,0.0,0.0,0.0,0.0,0.0,0.0,0.0,0.0,0.0,0.0,0.0,0.0,0.0,0.0,0.0,0.0,0.0,0.0,0.0,0.0,0.0,0.0,0.0,0.0,0.0,0.0,0.0,0.0,0.0,0.0,0.0,0.0,0.0,0.0,0.0,0.0,0.0,0.0,0.0,0.0,0.0,0.0,0.0,0.0,0.0,0.0,0.0,0.0,0.0,0.0,0.0,0.0,0.0,0.0,0.0,0.0,0.0,0.0,0.0,0.0,0.0,0.0,0.0,0.0,0.0,0.0,0.0,0.0,0.0,0.0,0.0,0.0,0.0,0.0,0.0,0.0,0.0,0.0,0.0,0.0,0.0,0.0,0.0,0.0,0.0,0.0,0.0,0.0,0.0,0.0,0.0,0.0,0.0,0.0,0.0,0.0,0.0,0.0,0.0,0.0,0.0,0.0,0.0,0.0,0.0,0.0,0.0,0.0,0.0,0.0,0.0,0.0,0.0,0.0,0.0,0.0,0.0,0.0,0.0,0.0,0.0,0.0,0.0,0.0,0.0,0.0,0.0,0.0,0.0,0.0,0.0,1.0,1.0,1.0,1.0,1.0,1.0,0.0,0.0,0.0,0.0,0.0,0.0,0.0,0.0,0.0,0.0,0.0,0.0,0.0,0.0,0.0,0.0,0.0,1.0,1.0,1.0,0.0,0.0,0.0,0.0,0.0,0.0,0.0,0.0,0.0,0.0,0.0,0.0,0.0,0.0,0.0,0.0,0.0,0.0,0.0,0.0,0.0],[0.0,0.0,0.0,0.0,0.0,0.0,0.0,0.0,0.0,0.0,0.0,0.0,0.0,0.0,0.0,0.0,0.0,0.0,0.03,0.03,0.04,0.01,0.0,0.0,0.0,0.0,0.0,0.0,0.0,0.0,0.0,0.0,0.0,0.0,0.0,0.0,0.0,0.0,0.0,0.0,0.0,0.0,0.0,0.0,0.0,0.0,0.0,0.0,0.0,0.0,0.0,0.0,0.0,0.0,0.0,0.0,0.0,0.0,0.0,0.0,0.0,0.0,0.0,0.0,0.0,0.0,0.0,0.0,0.0,0.0,0.0,0.0,0.0,0.0,0.0,0.0,0.0,0.0,0.0,0.0,0.0,0.0,0.0,0.0,0.0,0.0,0.0,0.0,0.0,0.0,0.0,0.0,0.0,0.0,0.0,0.0,0.0,0.0,0.0,0.0,0.01,0.0,0.0,0.04,1.0,0.0,0.0,1.0,1.0,0.0,0.0,0.0,0.0,0.0,0.0,0.0,0.0,0.0,0.0,0.0,0.0,0.0,0.0,0.0,0.0,0.0,0.0,0.0,0.0,0.0,0.0,0.0,0.0,0.0,0.0,0.0,0.0,0.0,0.0,0.0,0.0,0.0,0.0,0.0,0.0,0.0,0.0,0.0,0.0,0.0,0.0,0.0,0.0,0.0,0.0,0.0,0.0,0.0,0.0,0.0,0.0,0.0,0.0,0.0,0.0,0.0,0.0,0.0,0.0,0.0,0.0,0.0,0.0,0.0,0.0,0.0,0.0,0.0,0.0,0.0,0.0,0.0,0.0,0.0,0.0,0.0,0.0,0.0,0.0,0.0,0.0,0.0,0.0,0.0,0.0,0.0,0.0,0.0,0.0,0.0,0.0,0.0,0.0,0.0,0.0,0.0,0.0,0.0,0.0,0.0,0.0,0.0,0.0,0.0,0.0,0.0,0.0,0.0,0.0,0.0,0.0,0.0,0.0,0.0,0.0,0.0,0.0,0.0,0.0,0.0,0.0,0.0,0.0,0.0,0.0,0.0,0.0,0.91,1.0,1.0,1.0,1.0,0.0,0.0,0.0,0.0,0.0,0.0,0.0,0.0,0.0,0.0,0.0,0.0,0.0,0.0,1.0,1.0,1.0,0.0,0.0,0.0,0.0,0.0,0.0,0.0,0.0,0.0,0.0,0.0,0.0,0.0,0.0,0.0,0.0,0.0,0.0,0.0,0.0,0.0,0.0,0.0],[0.0,0.0,0.0,0.0,0.0,0.0,0.0,0.0,0.0,0.0,0.0,0.0,0.0,0.0,0.0,0.0,0.01,0.01,0.04,0.01,0.0,0.0,0.0,0.0,0.0,0.0,0.0,0.0,0.0,0.0,0.0,0.0,0.0,0.0,0.0,0.0,0.0,0.0,0.0,0.0,0.0,0.0,0.0,0.0,0.0,0.0,0.0,0.0,0.0,0.0,0.0,0.0,0.0,0.0,0.0,0.0,0.0,0.0,0.0,0.0,0.0,0.0,0.0,0.0,0.0,0.0,0.0,0.0,0.0,0.0,0.0,0.0,0.0,0.0,0.0,0.0,0.0,0.0,0.0,0.0,0.0,0.0,0.0,0.0,0.0,0.0,0.0,0.0,0.0,0.0,0.0,0.0,0.0,0.0,0.0,0.0,0.0,0.0,0.0,0.0,0.0,0.0,0.0,0.0,0.0,0.0,0.0,0.0,0.0,0.0,0.0,0.0,0.0,0.0,0.0,0.0,0.0,0.0,0.0,0.0,0.0,0.0,0.0,0.0,0.0,0.0,0.0,0.0,0.0,0.0,0.0,0.0,0.0,0.0,0.0,0.0,0.0,0.0,0.0,0.0,0.0,0.0,0.0,0.0,0.0,0.0,0.0,0.0,0.0,0.0,0.0,0.0,0.0,0.0,0.0,0.0,0.0,0.0,0.0,0.0,0.0,0.0,0.0,0.0,0.0,0.0,0.0,0.0,0.0,0.0,0.0,0.0,0.0,0.0,0.0,0.0,0.0,0.0,0.0,0.0,0.0,0.0,0.0,0.0,0.0,0.0,0.0,0.0,0.0,0.0,0.0,0.0,0.0,0.0,0.0,0.0,0.0,0.0,0.0,0.0,0.0,0.0,0.0,0.0,0.0,0.0,0.0,0.0,0.0,0.0,0.0,0.0,0.0,0.0,0.0,0.0,0.0,0.0,0.0,0.0,0.0,0.0,0.0,0.0,0.0,0.0,0.0,0.0,0.0,0.0,0.0,0.0,0.0,0.0,0.0,0.0,0.0,0.0,1.0,1.0,1.0,1.0,1.0,0.0,0.0,0.0,0.0,0.0,0.0,0.0,0.0,0.0,0.0,0.0,0.0,0.0,1.0,1.0,0.73,0.98,0.0,0.0,0.0,0.0,0.0,0.0,0.0,0.0,0.0,0.0,0.0,0.0,0.0,0.0,0.0,0.0,0.0,0.0,0.0,0.0,0.0,0.0],[0.0,0.0,0.0,0.0,0.0,0.0,0.0,0.0,0.0,0.0,0.0,0.0,0.0,0.0,0.0,0.0,0.02,0.01,0.02,0.0,0.0,0.0,0.0,0.0,0.0,0.0,0.0,0.0,0.0,0.0,0.0,0.0,0.0,0.0,0.0,0.0,0.0,0.0,0.0,0.0,0.0,0.0,0.0,0.0,0.0,0.0,0.0,0.0,0.0,0.0,0.0,0.0,0.0,0.0,0.0,0.0,0.0,0.0,0.0,0.0,0.0,0.0,0.0,0.0,0.0,0.0,0.0,0.0,0.0,0.0,0.0,0.0,0.0,0.0,0.0,0.0,0.0,0.0,0.0,0.0,0.0,0.0,0.0,0.0,0.0,0.0,0.0,0.0,0.0,0.0,0.0,0.0,0.0,0.05,0.0,0.0,0.0,0.0,0.0,0.01,0.09,0.0,0.0,0.0,0.0,0.0,0.0,0.0,0.0,0.0,0.0,0.0,0.0,0.0,0.0,0.0,0.0,0.0,0.0,0.0,0.0,0.0,0.0,0.0,0.0,0.0,0.0,0.0,0.0,0.0,0.0,0.0,0.0,0.0,0.0,0.0,0.0,0.0,0.0,0.0,0.0,0.0,0.0,0.0,0.0,0.0,0.0,0.0,0.0,0.0,0.0,0.0,0.0,0.0,0.0,0.0,0.0,0.0,0.0,0.0,0.0,0.0,0.0,0.0,0.0,0.0,0.0,0.0,0.0,0.0,0.0,0.0,0.0,0.0,0.0,0.0,0.0,0.0,0.0,0.0,0.0,0.0,0.0,0.0,0.0,0.0,0.0,0.0,0.0,0.0,0.0,0.0,0.0,0.0,0.0,0.0,0.0,0.0,0.0,0.0,0.0,0.0,0.0,0.0,0.0,0.0,0.0,0.0,0.0,0.0,0.0,0.0,0.0,0.0,0.0,0.0,0.0,0.0,0.0,0.0,0.0,0.0,0.0,0.0,0.0,0.0,0.0,0.0,0.0,0.0,0.0,0.0,0.0,0.0,0.0,0.0,0.0,0.0,0.0,1.0,1.0,1.0,1.0,0.98,0.0,0.0,0.0,0.0,0.0,0.0,0.0,0.0,0.0,0.0,1.0,1.0,1.0,1.0,0.0,0.0,0.0,0.0,0.0,0.0,0.0,0.0,0.0,0.0,0.0,0.0,0.0,0.0,0.0,0.0,0.0,0.0,0.0,0.0,0.0,0.0,0.0,0.0],[0.0,0.0,0.0,0.0,0.0,0.0,0.0,0.0,0.0,0.0,0.0,0.0,0.0,0.0,0.0,0.01,0.0,0.0,0.0,0.0,0.0,0.0,0.0,0.0,0.0,0.0,0.0,0.0,0.0,0.0,0.0,0.0,0.0,0.0,0.0,0.0,0.0,0.0,0.0,0.0,0.0,0.0,0.0,0.0,0.0,0.0,0.0,0.0,0.0,0.0,0.0,0.0,0.0,0.0,0.0,0.0,0.0,0.0,0.0,0.0,0.0,0.0,0.0,0.0,0.0,0.0,0.0,0.0,0.0,0.0,0.0,0.0,0.0,0.0,0.0,0.0,0.0,0.0,0.0,0.0,0.0,0.0,0.0,0.0,0.0,0.0,0.0,0.0,0.0,0.0,0.0,0.0,0.0,0.0,0.0,0.0,0.0,0.0,0.0,0.0,0.0,0.0,0.0,0.0,0.0,0.0,0.0,0.0,0.0,0.0,0.0,0.0,0.0,0.0,0.0,0.0,0.0,0.0,0.0,0.0,0.0,0.0,0.0,0.0,0.0,0.0,0.0,0.0,0.0,0.0,0.0,0.0,0.0,0.0,0.0,0.0,0.0,0.0,0.0,0.0,0.0,0.0,0.0,0.0,0.0,0.0,0.0,0.0,0.0,0.0,0.0,0.0,0.0,0.0,0.0,0.0,0.0,0.0,0.0,0.0,0.0,0.0,0.0,0.0,0.0,0.0,0.0,0.0,0.0,0.0,0.0,0.0,0.0,0.0,0.0,0.0,0.0,0.0,0.0,0.0,0.0,0.0,0.0,0.0,0.0,0.0,0.0,0.0,0.0,0.0,0.0,0.0,0.0,0.0,0.0,0.0,0.0,0.0,0.0,0.0,0.0,0.0,0.0,0.0,0.0,0.0,0.0,0.0,0.0,0.0,0.0,0.0,0.0,0.0,0.0,0.0,0.0,0.0,0.0,0.0,0.0,0.0,0.0,0.0,0.0,0.0,0.0,0.0,0.0,0.0,0.0,0.0,0.0,0.0,0.0,0.0,0.0,0.0,0.0,0.0,1.0,1.0,1.0,1.0,1.0,1.0,0.0,0.0,0.99,0.0,0.0,0.0,0.0,0.0,1.0,1.0,0.04,1.0,0.0,0.0,0.0,0.0,0.0,0.0,0.0,0.0,0.0,0.0,0.0,0.0,0.0,0.0,0.0,0.0,0.0,0.0,0.0,0.0,0.0,0.0,0.0,0.0],[0.0,0.0,0.0,0.0,0.0,0.0,0.0,0.0,0.0,0.0,0.0,0.0,0.0,0.0,0.0,0.0,0.0,0.0,0.0,0.0,0.0,0.0,0.0,0.0,0.0,0.0,0.0,0.0,0.0,0.0,0.0,0.0,0.0,0.0,0.0,0.0,0.0,0.0,0.0,0.0,0.0,0.0,0.0,0.0,0.0,0.0,0.0,0.0,0.0,0.0,0.0,0.0,0.0,0.0,0.0,0.0,0.0,0.0,0.0,0.0,0.0,0.0,0.0,0.0,0.0,0.0,0.0,0.0,0.0,0.0,0.0,0.0,0.0,0.0,0.0,0.0,0.0,0.0,0.0,0.0,0.0,0.0,0.0,0.0,0.0,0.0,0.0,0.0,0.0,0.0,0.89,0.0,0.0,0.0,0.0,0.0,0.0,0.0,0.0,0.0,0.0,0.0,0.0,0.0,0.0,0.0,0.0,0.0,0.0,0.0,0.0,0.0,0.0,0.0,0.0,0.0,0.0,0.0,0.0,0.0,0.0,0.0,0.0,0.0,0.0,0.0,0.0,0.0,0.0,0.0,0.0,0.0,0.0,0.0,0.0,0.0,0.0,0.0,0.0,0.0,0.0,0.0,0.0,0.0,0.0,0.0,0.0,0.0,0.0,0.0,0.0,0.0,0.0,0.0,0.0,0.0,0.0,0.0,0.0,0.0,0.0,0.0,0.0,0.0,0.0,0.0,0.0,0.0,0.0,0.0,0.0,0.0,0.0,0.0,0.0,0.0,0.0,0.0,0.0,0.0,0.0,0.0,0.0,0.0,0.0,0.0,0.0,0.0,0.0,0.0,0.0,0.0,0.0,0.0,0.0,0.0,0.0,0.0,0.0,0.0,0.0,0.0,0.0,0.0,0.0,0.0,0.0,0.0,0.0,0.0,0.0,0.0,0.0,0.0,0.0,0.0,0.0,0.0,0.0,0.0,0.0,0.0,0.0,0.0,0.0,0.0,0.0,0.0,0.0,0.0,0.0,0.0,0.0,0.0,0.0,0.0,0.0,0.0,0.0,0.0,0.0,0.98,1.0,1.0,1.0,0.99,0.0,0.0,1.0,1.0,0.0,0.0,0.0,0.2,1.0,0.22,0.0,0.0,0.0,0.0,0.0,0.0,0.0,0.0,0.0,0.0,0.0,0.0,0.0,0.0,0.0,0.0,0.0,0.0,0.0,0.0,0.0,0.0,0.0,0.0,0.0,0.0],[0.0,0.0,0.0,0.0,0.0,0.0,0.0,0.0,0.0,0.0,0.0,0.0,0.0,0.0,0.0,0.0,0.0,0.0,0.0,0.0,0.0,0.0,0.0,0.0,0.0,0.0,0.0,0.0,0.0,0.0,0.0,0.0,0.0,0.0,0.0,0.0,0.0,0.0,0.0,0.0,0.0,0.0,0.0,0.0,0.0,0.0,0.0,0.0,0.0,0.0,0.0,0.0,0.0,0.0,0.0,0.0,0.0,0.0,0.0,0.0,0.0,0.0,0.0,0.0,0.0,0.0,0.0,0.0,0.0,0.0,0.0,0.0,0.0,0.0,0.0,0.0,0.0,0.0,0.0,0.0,0.0,0.0,0.0,0.0,0.0,0.0,0.0,0.0,0.0,0.0,0.0,0.0,0.0,0.0,0.0,0.0,0.0,0.0,0.0,0.0,0.0,0.0,0.0,0.0,0.0,0.0,0.0,0.0,0.0,0.0,0.0,0.0,0.0,0.0,0.0,0.0,0.0,0.0,0.0,0.0,0.0,0.0,0.0,0.0,0.0,0.0,0.0,0.0,0.0,0.0,0.0,0.0,0.0,0.0,0.0,0.0,0.0,0.0,0.0,0.0,0.0,0.0,0.0,0.0,0.0,0.0,0.0,0.0,0.0,0.0,0.0,0.0,0.0,0.0,0.0,0.0,0.0,0.0,0.0,0.0,0.0,0.0,0.0,0.0,0.0,0.0,0.0,0.0,0.0,0.0,0.0,0.0,0.0,0.0,0.0,0.0,0.0,0.0,0.0,0.0,0.0,0.0,0.0,0.0,0.0,0.0,0.0,0.0,0.0,0.0,0.0,0.0,0.0,0.0,0.0,0.0,0.0,0.0,0.0,0.0,0.0,0.0,0.0,0.0,0.0,0.0,0.0,0.0,0.0,0.0,0.0,0.0,0.0,0.0,0.0,0.0,0.0,0.0,0.0,0.0,0.0,0.0,0.0,0.0,0.0,0.0,0.0,0.0,0.0,0.0,0.0,0.0,0.0,0.0,0.0,0.0,0.0,0.0,0.0,0.0,0.0,0.0,1.0,1.0,1.0,1.0,0.0,0.0,1.0,1.0,0.0,0.0,0.0,0.0,0.0,0.0,0.0,0.0,0.0,0.0,0.0,0.0,0.0,0.0,0.0,0.0,0.0,0.0,0.0,0.0,0.0,0.0,0.0,0.0,0.0,0.0,0.0,0.0,0.0,0.0,0.0,0.0],[0.0,0.0,0.0,0.0,0.0,0.0,0.0,0.0,0.0,0.0,0.0,0.0,0.0,0.0,0.0,0.0,0.0,0.0,0.0,0.0,0.0,0.0,0.0,0.0,0.0,0.0,0.0,0.0,0.0,0.0,0.0,0.0,0.0,0.0,0.0,0.0,0.0,0.0,0.0,0.0,0.0,0.0,0.0,0.0,0.0,0.0,0.0,0.0,0.0,0.0,0.0,0.0,0.0,0.0,0.0,0.0,0.0,0.0,0.0,0.0,0.0,0.0,0.0,0.0,0.0,0.0,0.0,0.0,0.0,0.0,0.0,0.0,0.0,0.0,0.0,0.0,0.0,0.0,0.0,0.0,0.0,0.0,0.0,0.0,0.0,0.0,0.0,0.02,0.0,0.0,0.0,0.0,0.0,0.0,0.0,0.0,0.0,0.0,0.0,0.0,0.0,0.0,0.0,0.0,0.0,0.0,0.0,0.0,0.0,0.0,0.0,0.0,0.0,0.0,0.0,0.0,0.0,0.0,0.0,0.0,0.0,0.0,0.0,0.0,0.0,0.0,0.0,0.0,0.0,0.0,0.0,0.0,0.0,0.0,0.0,0.0,0.0,0.0,0.0,0.0,0.0,0.0,0.0,0.0,0.0,0.0,0.0,0.0,0.0,0.0,0.0,0.0,0.0,0.0,0.0,0.0,0.0,0.0,0.0,0.0,0.0,0.0,0.0,0.0,0.0,0.0,0.0,0.0,0.0,0.0,0.0,0.0,0.0,0.0,0.0,0.0,0.0,0.0,0.0,0.0,0.0,0.0,0.0,0.0,0.0,0.0,0.0,0.0,0.0,0.0,0.0,0.0,0.0,0.0,0.0,0.0,0.0,0.0,0.0,0.0,0.0,0.0,0.0,0.0,0.0,0.0,0.0,0.0,0.0,0.0,0.0,0.0,0.0,0.0,0.0,0.0,0.0,0.0,0.0,0.0,0.0,0.0,0.0,0.0,0.0,0.0,0.0,0.0,0.0,0.0,0.0,0.0,0.0,0.0,0.0,0.0,0.0,0.0,0.0,0.0,0.0,0.0,1.0,0.99,1.0,1.0,1.0,0.01,1.0,0.01,0.0,0.0,0.0,0.21,0.0,1.0,0.0,0.0,0.0,0.0,0.0,0.0,0.0,0.0,0.0,0.0,0.0,0.0,0.0,0.0,0.0,0.0,0.0,0.0,0.0,0.0,0.0,0.0,0.0,0.0,0.0,0.0],[0.0,0.0,0.0,0.0,0.0,0.0,0.0,0.0,0.0,0.0,0.0,0.0,0.0,0.0,0.0,0.0,0.0,0.0,0.0,0.0,0.0,0.0,0.0,0.0,0.0,0.0,0.0,0.0,0.0,0.0,0.0,0.0,0.0,0.0,0.0,0.0,0.0,0.0,0.0,0.0,0.0,0.0,0.0,0.0,0.0,0.0,0.0,0.0,0.0,0.0,0.0,0.0,0.0,0.0,0.0,0.0,0.0,0.0,0.0,0.0,0.0,0.0,0.0,0.0,0.0,0.0,0.0,0.0,0.0,0.0,0.0,0.0,0.0,0.0,0.0,0.0,0.0,0.0,0.0,0.0,0.0,0.0,0.0,0.0,0.0,0.0,0.0,0.0,0.0,0.0,0.0,0.0,0.0,0.0,0.0,0.0,0.0,0.0,0.0,0.0,0.0,0.0,0.0,0.0,0.0,0.0,0.0,0.0,0.0,0.0,0.0,0.0,0.0,0.0,0.0,0.0,0.0,0.0,0.0,0.0,0.0,0.0,0.0,0.0,0.0,0.0,0.0,0.0,0.0,0.0,0.0,0.0,0.0,0.0,0.0,0.0,0.0,0.0,0.0,0.0,0.0,0.0,0.0,0.0,0.0,0.0,0.0,0.0,0.0,0.0,0.0,0.0,0.0,0.0,0.0,0.0,0.0,0.0,0.0,0.0,0.0,0.0,0.0,0.0,0.0,0.0,0.0,0.0,0.0,0.0,0.0,0.0,0.0,0.0,0.0,0.0,0.0,0.0,0.0,0.0,0.0,0.0,0.0,0.0,0.0,0.0,0.0,0.0,0.0,0.0,0.0,0.0,0.0,0.0,0.0,0.0,0.0,0.0,0.0,0.0,0.0,0.0,0.0,0.0,0.0,0.0,0.0,0.0,0.0,0.0,0.0,0.0,0.0,0.0,0.0,0.0,0.0,0.0,0.0,0.0,0.0,0.0,0.0,0.0,0.0,0.0,0.0,0.0,0.0,0.0,0.0,0.0,0.0,0.0,0.0,0.0,0.0,0.0,0.0,0.0,0.0,0.0,0.0,0.0,0.0,1.0,1.0,1.0,1.0,0.01,0.0,0.0,0.0,0.0,0.0,0.46,0.0,0.0,0.0,0.0,0.0,0.0,0.0,0.0,0.0,0.0,0.0,0.0,0.0,0.0,0.0,0.0,0.0,0.0,0.0,0.0,0.0,0.0,0.0,0.0,0.0,0.0],[0.0,0.0,0.0,0.0,0.0,0.0,0.0,0.0,0.0,0.0,0.0,0.0,0.0,0.0,0.0,0.0,0.0,0.0,0.0,0.0,0.0,0.0,0.0,0.0,0.0,0.0,0.0,0.0,0.0,0.0,0.0,0.0,0.0,0.0,0.0,0.0,0.0,0.0,0.0,0.0,0.0,0.0,0.0,0.0,0.0,0.0,0.0,0.0,0.0,0.0,0.0,0.0,0.0,0.0,0.0,0.0,0.0,0.0,0.0,0.0,0.0,0.0,0.0,0.0,0.0,0.0,0.0,0.0,0.0,0.0,0.0,0.0,0.0,0.0,0.0,0.0,0.0,0.0,0.0,0.0,0.0,0.0,0.0,0.0,0.0,0.0,0.0,0.0,0.0,0.0,0.0,0.0,0.0,0.0,0.0,0.0,0.0,0.0,0.0,0.0,0.0,0.0,0.0,0.0,0.0,0.0,0.0,0.0,0.0,0.0,0.0,0.0,0.0,0.0,0.0,0.0,0.0,0.0,0.0,0.0,0.0,0.0,0.0,0.0,0.0,0.0,0.0,0.0,0.0,0.0,0.0,0.0,0.0,0.0,0.0,0.0,0.0,0.0,0.0,0.0,0.0,0.0,0.0,0.0,0.0,0.0,0.0,0.0,0.0,0.0,0.0,0.0,0.0,0.0,0.0,0.0,0.0,0.0,0.0,0.0,0.0,0.0,0.0,0.0,0.0,0.0,0.0,0.0,0.0,0.0,0.0,0.0,0.0,0.0,0.0,0.0,0.0,0.0,0.0,0.0,0.0,0.0,0.0,0.0,0.0,0.0,0.0,0.0,0.0,0.0,0.0,0.0,0.0,0.0,0.0,0.0,0.0,0.0,0.0,0.0,0.0,0.0,0.0,0.0,0.0,0.0,0.0,0.0,0.0,0.0,0.0,0.0,0.0,0.0,0.0,0.0,0.0,0.0,0.0,0.0,0.0,0.0,0.0,0.0,0.0,0.0,0.0,0.0,0.0,0.0,0.0,0.0,0.0,0.0,0.0,0.0,0.0,0.0,0.0,0.0,0.0,0.0,0.0,0.0,0.0,0.01,1.0,1.0,1.0,1.0,1.0,1.0,0.0,0.89,0.0,0.0,0.0,0.0,0.0,0.0,0.0,0.0,0.0,0.0,0.0,0.0,0.0,0.0,0.0,0.0,0.0,0.0,0.0,0.0,0.0,0.0,0.0,0.0,0.0,0.0,0.0,0.0],[0.0,0.0,0.0,0.0,0.0,0.0,0.0,0.0,0.0,0.0,0.0,0.0,0.0,0.0,0.0,0.0,0.0,0.0,0.0,0.0,0.0,0.0,0.0,0.0,0.0,0.0,0.0,0.0,0.0,0.0,0.0,0.0,0.0,0.0,0.0,0.0,0.0,0.0,0.0,0.0,0.0,0.0,0.0,0.0,0.0,0.0,0.0,0.0,0.0,0.0,0.0,0.0,0.0,0.0,0.0,0.0,0.0,0.0,0.0,0.0,0.0,0.0,0.0,0.0,0.0,0.0,0.0,0.0,0.0,0.0,0.0,0.0,0.0,0.0,0.0,0.0,0.0,0.0,0.0,0.0,0.0,0.0,0.0,0.0,0.0,0.0,0.0,0.96,0.0,0.0,0.0,0.0,0.0,0.0,0.0,0.0,0.0,0.0,0.0,0.0,0.0,0.0,0.0,0.0,0.0,0.0,0.0,0.0,0.0,0.0,0.0,0.0,0.0,0.0,0.0,0.0,0.0,0.0,0.0,0.0,0.0,0.0,0.0,0.0,0.0,0.0,0.0,0.0,0.0,0.0,0.0,0.0,0.0,0.0,0.0,0.0,0.0,0.0,0.0,0.0,0.0,0.0,0.0,0.0,0.0,0.0,0.0,0.0,0.0,0.0,0.0,0.0,0.0,0.0,0.0,0.0,0.0,0.0,0.0,0.0,0.0,0.0,0.0,0.0,0.0,0.0,0.0,0.0,0.0,0.0,0.0,0.0,0.0,0.0,0.0,0.0,0.0,0.0,0.0,0.0,0.0,0.0,0.0,0.0,0.0,0.0,0.0,0.0,0.0,0.0,0.0,0.0,0.0,0.0,0.0,0.0,0.0,0.0,0.0,0.0,0.0,0.0,0.0,0.0,0.0,0.0,0.0,0.0,0.0,0.0,0.0,0.0,0.0,0.0,0.0,0.0,0.0,0.0,0.0,0.0,0.0,0.0,0.0,0.0,0.0,0.0,0.0,0.0,0.0,0.0,0.0,0.0,0.0,0.0,0.0,0.0,0.0,0.0,0.0,0.0,0.0,0.0,0.99,1.0,1.0,1.0,1.0,1.0,1.0,1.0,0.99,1.0,0.82,1.0,1.0,1.0,0.0,0.0,0.0,0.0,0.0,0.0,0.0,0.0,0.0,0.0,0.0,0.0,0.0,0.0,0.0,0.0,0.0,0.0,0.0,0.0,0.0,0.0,0.0,0.0,0.0,0.0],[0.0,0.0,0.0,0.0,0.0,0.0,0.0,0.0,0.0,0.0,0.0,0.0,0.0,0.0,0.0,0.0,0.0,0.0,0.0,0.0,0.0,0.0,0.0,0.0,0.0,0.0,0.0,0.0,0.0,0.0,0.0,0.0,0.0,0.0,0.0,0.0,0.0,0.0,0.0,0.0,0.0,0.0,0.0,0.0,0.0,0.0,0.0,0.0,0.0,0.0,0.0,0.0,0.0,0.0,0.0,0.0,0.0,0.0,0.0,0.0,0.0,0.0,0.0,0.0,0.0,0.0,0.0,0.0,0.0,0.0,0.0,0.0,0.0,0.0,0.0,0.0,0.0,0.0,0.0,0.0,0.0,0.0,0.0,0.0,0.0,0.0,0.0,0.0,0.0,0.0,0.0,0.0,0.0,0.0,0.0,0.0,0.0,0.0,0.0,0.0,0.0,0.0,0.0,0.0,0.0,0.0,0.0,0.0,0.0,0.0,0.0,0.0,0.0,0.0,0.0,0.0,0.0,0.0,0.0,0.0,0.0,0.0,0.0,0.0,0.0,0.0,0.0,0.0,0.0,0.0,0.0,0.0,0.0,0.0,0.0,0.0,0.0,0.0,0.0,0.0,0.0,0.0,0.0,0.0,0.0,0.0,0.0,0.0,0.0,0.0,0.0,0.0,0.0,0.0,0.0,0.0,0.0,0.0,0.0,0.0,0.0,0.0,0.0,0.0,0.0,0.0,0.0,0.0,0.0,0.0,0.0,0.0,0.0,0.0,0.0,0.0,0.0,0.0,0.0,0.0,0.0,0.0,0.0,0.0,0.0,0.0,0.0,0.0,0.0,0.0,0.0,0.0,0.0,0.0,0.0,0.0,0.0,0.0,0.0,0.0,0.0,0.0,0.0,0.0,0.0,0.0,0.0,0.0,0.0,0.0,0.0,0.0,0.0,0.0,0.0,0.0,0.0,0.0,0.0,0.0,0.0,0.0,0.0,0.0,0.0,0.0,0.0,0.0,0.0,0.0,0.0,0.0,0.0,0.0,0.0,0.0,0.0,0.0,0.0,0.0,0.0,0.0,0.0,1.0,1.0,0.01,0.01,1.0,1.0,1.0,1.0,1.0,0.63,0.0,0.0,0.0,0.0,0.0,0.0,0.0,0.0,0.0,0.0,0.0,0.0,0.0,0.0,0.0,0.0,0.0,0.0,0.0,0.0,0.0,0.0,0.0,0.0,0.0,0.0,0.0,0.0,0.0],[0.0,0.0,0.0,0.0,0.0,0.0,0.0,0.0,0.0,0.0,0.0,0.0,0.0,0.0,0.0,0.0,0.0,0.0,0.0,0.0,0.0,0.0,0.0,0.0,0.0,0.0,0.0,0.0,0.0,0.0,0.0,0.0,0.0,0.0,0.0,0.0,0.0,0.0,0.0,0.0,0.0,0.0,0.0,0.0,0.0,0.0,0.0,0.0,0.0,0.0,0.0,0.0,0.0,0.0,0.0,0.0,0.0,0.0,0.0,0.0,0.0,0.0,0.0,0.0,0.0,0.0,0.0,0.0,0.0,0.0,0.0,0.0,0.0,0.0,0.0,0.0,0.0,0.0,0.0,0.0,0.0,0.0,0.0,0.0,0.0,0.0,0.0,0.0,0.0,0.0,0.0,0.0,0.0,0.0,0.0,0.0,0.0,0.0,0.0,0.0,0.0,0.0,0.0,0.0,0.0,0.0,0.0,0.0,0.0,0.0,0.0,0.0,0.0,0.0,0.0,0.0,0.0,0.0,0.0,0.0,0.0,0.0,0.0,0.0,0.0,0.0,0.0,0.0,0.0,0.0,0.0,0.0,0.0,0.0,0.0,0.0,0.0,0.0,0.0,0.0,0.0,0.0,0.0,0.0,0.0,0.0,0.0,0.0,0.0,0.0,0.0,0.0,0.0,0.0,0.0,0.0,0.0,0.0,0.0,0.0,0.0,0.0,0.0,0.0,0.0,0.0,0.0,0.0,0.0,0.0,0.0,0.0,0.0,0.0,0.0,0.0,0.0,0.0,0.0,0.0,0.0,0.0,0.0,0.0,0.0,0.0,0.0,0.0,0.0,0.0,0.0,0.0,0.0,0.0,0.0,0.0,0.0,0.0,0.0,0.0,0.0,0.0,0.0,0.0,0.0,0.0,0.0,0.0,0.0,0.0,0.0,0.0,0.0,0.0,0.0,0.0,0.0,0.0,0.0,0.0,0.0,0.0,0.0,0.0,0.0,0.0,0.0,0.0,0.0,0.0,0.0,0.0,0.0,0.0,0.0,0.0,0.0,0.0,0.0,0.0,0.0,0.0,0.0,0.0,0.0,0.0,0.0,1.0,0.99,1.0,1.0,1.0,0.73,0.0,0.0,0.0,0.0,0.0,0.0,0.0,0.0,0.0,0.0,0.0,0.0,0.0,0.0,0.0,0.0,0.0,0.0,0.0,0.0,0.0,0.0,0.0,0.0,0.0,0.0,0.0,0.0,0.0],[0.0,0.0,0.0,0.0,0.0,0.0,0.0,0.0,0.0,0.0,0.0,0.0,0.0,0.0,0.0,0.0,0.0,0.0,0.0,0.0,0.0,0.0,0.0,0.0,0.0,0.0,0.0,0.0,0.0,0.0,0.0,0.0,0.0,0.0,0.0,0.0,0.0,0.0,0.0,0.0,0.0,0.0,0.0,0.0,0.0,0.0,0.0,0.0,0.0,0.0,0.0,0.0,0.0,0.0,0.0,0.0,0.0,0.0,0.0,0.0,0.0,0.0,0.0,0.0,0.0,0.0,0.0,0.0,0.0,0.0,0.0,0.0,0.0,0.0,0.0,0.0,0.0,0.0,0.0,0.0,0.0,0.0,0.0,0.0,0.0,0.0,0.0,0.0,0.0,0.04,0.0,0.0,0.0,0.0,0.0,0.0,0.0,0.0,0.0,0.0,0.0,0.0,0.0,0.0,0.0,0.0,0.0,0.0,0.0,0.0,0.0,0.0,0.0,0.0,0.0,0.0,0.0,0.0,0.0,0.0,0.0,0.0,0.0,0.0,0.0,0.0,0.0,0.0,0.0,0.0,0.0,0.0,0.0,0.0,0.0,0.0,0.0,0.0,0.0,0.0,0.0,0.0,0.0,0.0,0.0,0.0,0.0,0.0,0.0,0.0,0.0,0.0,0.0,0.0,0.0,0.0,0.0,0.0,0.0,0.0,0.0,0.0,0.0,0.0,0.0,0.0,0.0,0.0,0.0,0.0,0.0,0.0,0.0,0.0,0.0,0.0,0.0,0.0,0.0,0.0,0.0,0.0,0.0,0.0,0.0,0.0,0.0,0.0,0.0,0.0,0.0,0.0,0.0,0.0,0.0,0.0,0.0,0.0,0.0,0.0,0.0,0.0,0.0,0.0,0.0,0.0,0.0,0.0,0.0,0.0,0.0,0.0,0.0,0.0,0.0,0.0,0.0,0.0,0.0,0.0,0.0,0.0,0.0,0.0,0.0,0.0,0.0,0.0,0.0,0.0,0.0,0.0,0.0,0.0,0.0,0.0,0.0,0.0,0.0,0.0,0.0,0.0,0.0,0.0,0.0,0.0,0.0,1.0,1.0,1.0,1.0,1.0,1.0,1.0,0.0,0.0,0.0,0.0,0.0,0.0,0.0,0.0,0.0,0.0,0.0,0.0,0.0,0.0,0.0,0.0,0.0,0.0,0.0,0.0,0.0,0.0,0.0,0.0,0.0,0.0,0.0,0.0],[0.0,0.0,0.0,0.0,0.0,0.0,0.0,0.0,0.0,0.0,0.0,0.0,0.0,0.0,0.0,0.0,0.0,0.0,0.0,0.0,0.0,0.0,0.0,0.0,0.0,0.0,0.0,0.0,0.0,0.0,0.0,0.0,0.0,0.0,0.0,0.0,0.0,0.0,0.0,0.0,0.0,0.0,0.0,0.0,0.0,0.0,0.0,0.0,0.0,0.0,0.0,0.0,0.0,0.0,0.0,0.0,0.0,0.0,0.0,0.0,0.0,0.0,0.0,0.0,0.0,0.0,0.0,0.0,0.0,0.0,0.0,0.0,0.0,0.0,0.0,0.0,0.0,0.0,0.0,0.0,0.0,0.0,0.0,0.0,0.0,0.0,0.0,0.0,0.0,1.0,1.0,0.99,0.0,0.0,0.0,0.0,0.0,0.0,0.0,0.0,0.0,0.0,0.0,0.0,0.0,0.0,0.0,0.0,0.0,0.0,0.0,0.0,0.0,0.0,0.0,0.0,0.0,0.0,0.0,0.0,0.0,0.0,0.0,0.0,0.0,0.0,0.0,0.0,0.0,0.0,0.0,0.0,0.0,0.0,0.0,0.0,0.0,0.0,0.0,0.0,0.0,0.0,0.0,0.0,0.0,0.0,0.0,0.0,0.0,0.0,0.0,0.0,0.0,0.0,0.0,0.0,0.0,0.0,0.0,0.0,0.0,0.0,0.0,0.0,0.0,0.0,0.0,0.0,0.0,0.0,0.0,0.0,0.0,0.0,0.0,0.0,0.0,0.0,0.0,0.0,0.0,0.0,0.0,0.0,0.0,0.0,0.0,0.0,0.0,0.0,0.0,0.0,0.0,0.0,0.0,0.0,0.0,0.0,0.0,0.0,0.0,0.0,0.0,0.0,0.0,0.0,0.0,0.0,0.0,0.0,0.0,0.0,0.0,0.0,0.0,0.0,0.0,0.0,0.0,0.0,0.0,0.0,0.0,0.0,0.0,0.0,0.0,0.0,0.0,0.0,0.0,0.0,0.0,0.0,0.0,0.0,0.0,0.0,0.0,0.0,0.0,0.0,0.0,0.0,0.0,0.0,0.0,0.0,0.82,0.63,0.73,1.0,1.0,1.0,0.0,0.0,0.0,0.0,0.0,0.0,0.0,0.0,0.0,0.0,0.0,0.0,0.0,0.0,0.0,0.0,0.0,0.0,0.0,0.0,0.0,0.0,0.0,0.0,0.0,0.0,0.0,0.0],[0.0,0.0,0.0,0.0,0.0,0.0,0.0,0.0,0.0,0.0,0.0,0.0,0.0,0.0,0.0,0.0,0.0,0.0,0.0,0.0,0.0,0.0,0.0,0.0,0.0,0.0,0.0,0.0,0.0,0.0,0.0,0.0,0.0,0.0,0.0,0.0,0.0,0.0,0.0,0.0,0.0,0.0,0.0,0.0,0.0,0.0,0.0,0.0,0.0,0.0,0.0,0.0,0.0,0.0,0.0,0.0,0.0,0.0,0.0,0.0,0.0,0.0,0.0,0.0,0.0,0.0,0.0,0.0,0.0,0.0,0.0,0.0,0.0,0.0,0.0,0.0,0.0,0.0,0.0,0.0,0.0,0.0,0.0,0.0,0.0,0.0,0.0,1.0,1.0,1.0,1.0,0.0,0.0,0.0,0.0,0.0,0.0,0.0,0.0,0.0,0.0,0.0,0.0,0.0,0.0,0.0,0.0,0.0,0.0,0.0,0.0,0.0,0.0,0.0,0.0,0.0,0.0,0.0,0.0,0.0,0.0,0.0,0.0,0.0,0.0,0.0,0.0,0.0,0.0,0.0,0.0,0.0,0.0,0.0,0.0,0.0,0.0,0.0,0.0,0.0,0.0,0.0,0.0,0.0,0.0,0.0,0.0,0.0,0.0,0.0,0.0,0.0,0.0,0.0,0.0,0.0,0.0,0.0,0.0,0.0,0.0,0.0,0.0,0.0,0.0,0.0,0.0,0.0,0.0,0.0,0.0,0.0,0.0,0.0,0.0,0.0,0.0,0.0,0.0,0.0,0.0,0.0,0.0,0.0,0.0,0.0,0.0,0.0,0.0,0.0,0.0,0.0,0.0,0.0,0.0,0.0,0.0,0.0,0.0,0.0,0.0,0.0,0.0,0.0,0.0,0.0,0.0,0.0,0.0,0.0,0.0,0.0,0.0,0.0,0.0,0.0,0.0,0.0,0.0,0.0,0.0,0.0,0.0,0.0,0.0,0.0,0.0,0.0,0.0,0.0,0.0,0.0,0.0,0.0,0.0,0.0,0.0,0.0,0.0,0.0,0.0,0.0,0.0,0.2,0.0,0.21,0.0,0.89,1.0,0.0,0.0,1.0,1.0,1.0,1.0,1.0,0.0,0.0,0.0,0.0,0.0,0.0,0.0,0.0,0.0,0.0,0.0,0.0,0.0,0.0,0.0,0.0,0.0,0.0,0.0,0.0,0.0,0.0,0.0,0.0,0.0,0.0],[0.0,0.0,0.0,0.0,0.0,0.0,0.0,0.0,0.0,0.0,0.0,0.0,0.0,0.0,0.0,0.0,0.0,0.0,0.0,0.0,0.0,0.0,0.0,0.0,0.0,0.0,0.0,0.0,0.0,0.0,0.0,0.0,0.0,0.0,0.0,0.0,0.0,0.0,0.0,0.0,0.0,0.0,0.0,0.0,0.0,0.0,0.0,0.0,0.0,0.0,0.0,0.0,0.0,0.0,0.0,0.0,0.0,0.0,0.0,0.0,0.0,0.0,0.0,0.0,0.0,0.0,0.0,0.0,0.0,0.0,0.0,0.0,0.0,0.0,0.0,0.0,0.0,0.0,0.0,0.0,0.0,0.0,0.0,0.0,0.0,0.0,0.0,1.0,1.0,1.0,1.0,0.0,0.0,1.0,0.0,0.0,0.0,0.0,0.0,0.01,0.0,0.0,0.0,0.0,0.0,0.0,0.0,0.0,0.0,0.0,0.0,0.0,0.0,0.0,0.0,0.0,0.0,0.0,0.0,0.0,0.0,0.0,0.0,0.0,0.0,0.0,0.0,0.0,0.0,0.0,0.0,0.0,0.0,0.0,0.0,0.0,0.0,0.0,0.0,0.0,0.0,0.0,0.0,0.0,0.0,0.0,0.0,0.0,0.0,0.0,0.0,0.0,0.0,0.0,0.0,0.0,0.0,0.0,0.0,0.0,0.0,0.0,0.0,0.0,0.0,0.0,0.0,0.0,0.0,0.0,0.0,0.0,0.0,0.0,0.0,0.0,0.0,0.0,0.0,0.0,0.0,0.0,0.0,0.0,0.0,0.0,0.0,0.0,0.0,0.0,0.0,0.0,0.0,0.0,0.0,0.0,0.0,0.0,0.0,0.0,0.0,0.0,0.0,0.0,0.0,0.0,0.0,0.0,0.0,0.0,0.0,0.0,0.0,0.0,0.0,0.0,0.0,0.0,0.0,0.0,0.0,0.0,0.0,0.0,0.0,0.0,0.0,0.0,0.0,0.0,0.0,0.0,0.0,0.0,0.0,0.0,0.0,0.0,0.0,0.0,0.0,1.0,1.0,1.0,0.0,0.0,0.0,0.0,1.0,0.0,0.0,0.0,0.0,1.0,1.0,1.0,1.0,0.0,0.0,0.0,0.0,0.0,0.0,0.0,0.0,0.0,0.0,0.0,0.0,0.0,0.0,0.0,0.0,0.0,0.0,0.0,0.0,0.0,0.0,0.0,0.0,0.0],[0.0,0.0,0.0,0.0,0.0,0.0,0.0,0.0,0.0,0.0,0.0,0.0,0.0,0.0,0.0,0.0,0.0,0.0,0.0,0.0,0.0,0.0,0.0,0.0,0.0,0.0,0.0,0.0,0.0,0.0,0.0,0.0,0.0,0.0,0.0,0.0,0.0,0.0,0.0,0.0,0.0,0.0,0.0,0.0,0.0,0.0,0.0,0.0,0.0,0.0,0.0,0.0,0.0,0.0,0.0,0.0,0.0,0.0,0.0,0.0,0.0,0.0,0.0,0.0,0.0,0.0,0.0,0.0,0.0,0.0,0.0,0.0,0.0,0.0,0.0,0.0,0.0,0.0,0.0,0.0,0.0,0.0,0.0,0.0,0.0,1.0,0.98,1.0,0.02,0.0,0.0,0.0,0.0,0.0,0.0,0.0,0.0,0.0,0.0,0.0,0.0,0.0,0.0,0.0,0.0,0.0,0.0,0.0,0.0,0.0,0.0,0.0,0.0,0.0,0.0,0.0,0.0,0.0,0.0,0.0,0.0,0.0,0.0,0.0,0.0,0.0,0.0,0.0,0.0,0.0,0.0,0.0,0.0,0.0,0.0,0.0,0.0,0.0,0.0,0.0,0.0,0.0,0.0,0.0,0.0,0.0,0.0,0.0,0.0,0.0,0.0,0.0,0.0,0.0,0.0,0.0,0.0,0.0,0.0,0.0,0.0,0.0,0.0,0.0,0.0,0.0,0.0,0.0,0.0,0.0,0.0,0.0,0.0,0.0,0.0,0.0,0.0,0.0,0.0,0.0,0.0,0.0,0.0,0.0,0.0,0.0,0.0,0.0,0.0,0.0,0.0,0.0,0.0,0.0,0.0,0.0,0.0,0.0,0.0,0.0,0.0,0.0,0.0,0.0,0.0,0.0,0.0,0.0,0.0,0.0,0.0,0.0,0.0,0.0,0.0,0.0,0.0,0.0,0.0,0.0,0.0,0.0,0.0,0.0,0.0,0.0,0.0,0.0,0.0,0.0,0.0,0.0,0.0,0.0,0.0,0.0,0.0,0.0,0.0,0.0,0.0,1.0,1.0,0.22,0.0,1.0,0.46,0.0,1.0,0.0,0.0,0.0,0.0,1.0,1.0,1.0,1.0,1.0,0.0,0.0,0.0,0.0,0.0,0.0,0.0,0.0,0.0,0.0,0.0,0.0,0.0,0.0,0.0,0.0,0.0,0.0,0.0,0.0,0.0,0.0,0.0,0.0],[0.0,0.0,0.0,0.0,0.0,0.0,0.0,0.0,0.0,0.0,0.0,0.0,0.0,0.0,0.0,0.0,0.0,0.0,0.0,0.0,0.0,0.0,0.0,0.0,0.0,0.0,0.0,0.0,0.0,0.0,0.0,0.0,0.0,0.0,0.0,0.0,0.0,0.0,0.0,0.0,0.0,0.0,0.0,0.0,0.0,0.0,0.0,0.0,0.0,0.0,0.0,0.0,0.0,0.0,0.0,0.0,0.0,0.0,0.0,0.0,0.0,0.0,0.0,0.0,0.0,0.0,0.0,0.0,0.0,0.0,0.0,0.0,0.0,0.0,0.0,0.0,0.0,0.0,0.0,0.0,0.0,0.0,0.0,0.0,0.0,1.0,1.0,0.99,1.0,0.0,0.0,0.0,0.0,0.0,0.0,0.0,0.0,0.0,0.0,0.01,0.04,0.0,0.0,1.0,0.96,0.0,0.0,1.0,0.0,0.0,0.0,0.0,0.0,0.0,0.0,0.0,0.0,0.0,0.0,0.0,0.0,0.0,0.0,0.0,0.0,0.0,0.0,0.0,0.0,0.0,0.0,0.0,0.0,0.0,0.0,0.0,0.0,0.0,0.0,0.0,0.0,0.0,0.0,0.0,0.0,0.0,0.0,0.0,0.0,0.0,0.0,0.0,0.0,0.0,0.0,0.0,0.0,0.0,0.0,0.0,0.0,0.0,0.0,0.0,0.0,0.0,0.0,0.0,0.0,0.0,0.0,0.0,0.0,0.0,0.0,0.0,0.0,0.0,0.0,0.0,0.0,0.0,0.0,0.0,0.0,0.0,0.0,0.0,0.0,0.0,0.0,0.0,0.0,0.0,0.0,0.0,0.0,0.0,0.0,0.0,0.0,0.0,0.0,0.0,0.0,0.0,0.0,0.0,0.0,0.0,0.0,0.0,0.0,0.0,0.0,0.0,0.0,0.0,0.0,0.0,0.0,0.0,0.0,0.0,0.0,0.0,0.0,0.0,0.0,0.0,0.0,0.0,0.0,0.0,0.0,0.0,0.0,0.0,0.0,1.0,1.0,1.0,0.04,0.0,0.0,0.0,0.0,0.0,0.0,0.0,0.0,0.0,0.0,0.0,1.0,1.0,1.0,1.0,1.0,0.0,0.0,0.0,0.0,0.0,0.0,0.0,0.0,0.0,0.0,0.0,0.0,0.0,0.0,0.0,0.0,0.0,0.0,0.0,0.0,0.0,0.0,0.0],[0.0,0.0,0.0,0.0,0.0,0.0,0.0,0.0,0.0,0.0,0.0,0.0,0.0,0.0,0.0,0.0,0.0,0.0,0.0,0.0,0.0,0.0,0.0,0.0,0.0,0.0,0.0,0.0,0.0,0.0,0.0,0.0,0.0,0.0,0.0,0.0,0.0,0.0,0.0,0.0,0.0,0.0,0.0,0.0,0.0,0.0,0.0,0.0,0.0,0.0,0.0,0.0,0.0,0.0,0.0,0.0,0.0,0.0,0.0,0.0,0.0,0.0,0.0,0.0,0.0,0.0,0.0,0.0,0.0,0.0,0.0,0.0,0.0,0.0,0.0,0.0,0.0,0.0,0.0,0.0,0.0,0.0,0.0,1.0,0.75,1.0,0.0,0.0,0.0,0.0,0.0,0.0,0.0,0.0,0.0,0.0,0.0,0.0,0.0,0.0,0.0,0.0,0.0,0.0,0.0,0.0,0.0,0.0,0.0,0.0,0.0,0.0,0.0,0.0,0.0,0.0,0.0,0.0,0.0,0.0,0.0,0.0,0.0,0.0,0.0,0.0,0.0,0.0,0.0,0.0,0.0,0.0,0.0,0.0,0.0,0.0,0.0,0.0,0.0,0.0,0.0,0.0,0.0,0.0,0.0,0.0,0.0,0.0,0.0,0.0,0.0,0.0,0.0,0.0,0.0,0.0,0.0,0.0,0.0,0.0,0.0,0.0,0.0,0.0,0.0,0.0,0.0,0.0,0.0,0.0,0.0,0.0,0.0,0.0,0.0,0.0,0.0,0.0,0.0,0.0,0.0,0.0,0.0,0.0,0.0,0.0,0.0,0.0,0.0,0.0,0.0,0.0,0.0,0.0,0.0,0.0,0.0,0.0,0.0,0.0,0.0,0.0,0.0,0.0,0.0,0.0,0.0,0.0,0.0,0.0,0.0,0.0,0.0,0.0,0.0,0.0,0.0,0.0,0.0,0.0,0.0,0.0,0.0,0.0,0.0,0.0,0.0,0.0,0.0,0.0,0.0,0.0,0.0,0.0,0.0,0.0,0.0,0.0,0.0,1.0,1.0,1.0,1.0,0.0,0.0,0.0,0.0,0.0,0.0,0.0,0.0,0.0,0.0,0.0,0.0,1.0,1.0,1.0,1.0,1.0,0.0,0.0,0.0,0.0,0.0,0.0,0.0,0.0,0.0,0.0,0.0,0.0,0.0,0.0,0.0,0.0,0.0,0.0,0.0,0.0,0.0,0.0],[0.0,0.0,0.0,0.0,0.0,0.0,0.0,0.0,0.0,0.0,0.0,0.0,0.0,0.0,0.0,0.0,0.0,0.0,0.0,0.0,0.0,0.0,0.0,0.0,0.0,0.0,0.0,0.0,0.0,0.0,0.0,0.0,0.0,0.0,0.0,0.0,0.0,0.0,0.0,0.0,0.0,0.0,0.0,0.0,0.0,0.0,0.0,0.0,0.0,0.0,0.0,0.0,0.0,0.0,0.0,0.0,0.0,0.0,0.0,0.0,0.0,0.0,0.0,0.0,0.0,0.0,0.0,0.0,0.0,0.0,0.0,0.0,0.0,0.0,0.0,0.0,0.0,0.0,0.0,0.0,0.0,0.0,0.0,1.0,1.0,1.0,0.01,0.0,0.0,0.0,0.0,0.0,0.0,0.0,0.0,0.0,0.0,0.0,0.0,0.0,0.0,0.0,0.0,0.02,0.81,0.0,0.0,1.0,1.0,0.0,0.91,1.0,0.0,0.0,0.0,0.0,0.0,0.0,0.0,0.0,0.0,0.0,0.0,0.0,0.0,0.0,0.0,0.0,0.0,0.0,0.0,0.0,0.0,0.0,0.0,0.0,0.0,0.0,0.0,0.0,0.0,0.0,0.0,0.0,0.0,0.0,0.0,0.0,0.0,0.0,0.0,0.0,0.0,0.0,0.0,0.0,0.0,0.0,0.0,0.0,0.0,0.0,0.0,0.0,0.0,0.0,0.0,0.0,0.0,0.0,0.0,0.0,0.0,0.0,0.0,0.0,0.0,0.0,0.0,0.0,0.0,0.0,0.0,0.0,0.0,0.0,0.0,0.0,0.0,0.0,0.0,0.0,0.0,0.0,0.0,0.0,0.0,0.0,0.0,0.0,0.0,0.0,0.0,0.0,0.0,0.0,0.0,0.0,0.0,0.0,0.0,0.0,0.0,0.0,0.0,0.0,0.0,0.0,0.0,0.0,0.0,0.0,0.0,0.0,0.0,0.0,0.0,0.0,0.0,0.0,0.0,0.0,0.0,0.0,0.0,0.0,0.0,1.0,1.0,1.0,0.73,0.0,0.0,0.0,0.0,0.0,0.0,0.0,0.0,0.0,0.0,0.0,0.0,0.0,0.0,0.0,1.0,1.0,1.0,1.0,0.34,0.0,0.0,0.0,0.0,0.0,0.0,0.0,0.0,0.0,0.0,0.0,0.0,0.0,0.0,0.0,0.0,0.0,0.0,0.0,0.0,0.0],[0.0,0.0,0.0,0.0,0.0,0.0,0.0,0.0,0.0,0.0,0.0,0.0,0.0,0.0,0.0,0.0,0.0,0.0,0.0,0.0,0.0,0.0,0.0,0.0,0.0,0.0,0.0,0.0,0.0,0.0,0.0,0.0,0.0,0.0,0.0,0.0,0.0,0.0,0.0,0.0,0.0,0.0,0.0,0.0,0.0,0.0,0.0,0.0,0.0,0.0,0.0,0.0,0.0,0.0,0.0,0.0,0.0,0.0,0.0,0.0,0.0,0.0,0.0,0.0,0.0,0.0,0.0,0.0,0.0,0.0,0.0,0.0,0.0,0.0,0.0,0.0,0.0,0.0,0.0,0.0,0.0,1.0,1.0,1.0,0.64,0.0,0.0,0.0,0.0,0.0,0.0,0.0,0.0,0.0,0.0,0.0,0.0,0.0,0.0,0.0,0.0,0.0,0.0,0.0,0.0,0.0,0.0,0.0,0.0,0.0,0.0,0.99,0.0,0.0,0.0,0.0,0.0,0.0,0.0,0.0,0.0,0.0,0.0,0.0,0.0,0.0,0.0,0.0,0.0,0.0,0.0,0.0,0.0,0.0,0.0,0.0,0.0,0.0,0.0,0.0,0.0,0.0,0.0,0.0,0.0,0.0,0.0,0.0,0.0,0.0,0.0,0.0,0.0,0.0,0.0,0.0,0.0,0.0,0.0,0.0,0.0,0.0,0.0,0.0,0.0,0.0,0.0,0.0,0.0,0.0,0.0,0.0,0.0,0.0,0.0,0.0,0.0,0.0,0.0,0.0,0.0,0.0,0.0,0.0,0.0,0.0,0.0,0.0,0.0,0.0,0.0,0.0,0.0,0.0,0.0,0.0,0.0,0.0,0.0,0.0,0.0,0.0,0.0,0.0,0.0,0.0,0.0,0.0,0.0,0.0,0.0,0.0,0.0,0.0,0.0,0.0,0.0,0.0,0.0,0.0,0.0,0.0,0.0,0.0,0.0,0.0,0.0,0.0,0.0,0.0,0.0,0.0,0.0,0.0,0.0,1.0,0.0,1.0,1.0,0.0,0.98,0.0,0.0,0.0,0.0,0.0,0.0,0.0,0.0,0.0,0.0,0.0,0.0,0.0,0.0,0.0,0.0,1.0,1.0,1.0,1.0,1.0,0.0,0.0,0.0,0.0,0.0,0.0,0.0,0.0,0.0,0.0,0.0,0.0,0.0,0.0,0.0,0.0,0.0,0.0,0.0,0.0],[0.0,0.0,0.0,0.0,0.0,0.0,0.0,0.0,0.0,0.0,0.0,0.0,0.0,0.0,0.0,0.0,0.0,0.0,0.0,0.0,0.0,0.0,0.0,0.0,0.0,0.0,0.0,0.0,0.0,0.0,0.0,0.0,0.0,0.0,0.0,0.0,0.0,0.0,0.0,0.0,0.0,0.0,0.0,0.0,0.0,0.0,0.0,0.0,0.0,0.0,0.0,0.0,0.0,0.0,0.0,0.0,0.0,0.0,0.0,0.0,0.0,0.0,0.0,0.0,0.0,0.0,0.0,0.0,0.0,0.0,0.0,0.0,0.0,0.0,0.0,0.0,0.0,0.0,0.0,0.0,0.0,1.0,1.0,1.0,0.0,0.0,0.0,0.0,0.0,0.0,0.0,0.0,0.0,0.0,0.0,0.0,0.0,0.0,0.0,0.0,0.0,0.0,0.0,0.0,0.0,0.0,0.0,0.0,0.0,0.0,0.0,1.0,0.0,0.0,0.0,1.0,0.0,0.0,0.0,0.0,0.0,0.0,0.0,0.0,0.0,0.0,0.0,0.0,0.0,0.0,0.0,0.0,0.0,0.0,0.0,0.0,0.0,0.0,0.0,0.0,0.0,0.0,0.0,0.0,0.0,0.0,0.0,0.0,0.0,0.0,0.0,0.0,0.0,0.0,0.0,0.0,0.0,0.0,0.0,0.0,0.0,0.0,0.0,0.0,0.0,0.0,0.0,0.0,0.0,0.0,0.0,0.0,0.0,0.0,0.0,0.0,0.0,0.0,0.0,0.0,0.0,0.0,0.0,0.0,0.0,0.0,0.0,0.0,0.0,0.0,0.0,0.0,0.0,0.0,0.0,0.0,0.0,0.0,0.0,0.0,0.0,0.0,0.0,0.0,0.0,0.0,0.0,0.0,0.0,0.0,0.0,0.0,0.0,0.0,0.0,0.0,0.0,0.0,0.0,0.0,0.0,0.0,0.0,0.0,0.0,0.0,0.0,0.0,0.0,0.0,0.0,0.0,0.0,0.96,0.0,1.0,1.0,1.0,1.0,0.0,0.0,0.0,0.0,0.0,0.0,0.0,0.0,0.0,0.0,0.0,0.0,0.0,0.0,0.0,0.0,0.0,0.0,0.0,0.34,1.0,1.0,1.0,1.0,0.0,0.0,0.0,0.0,0.0,0.0,0.0,0.0,0.0,0.0,0.0,0.0,0.0,0.0,0.0,0.0,0.0,0.0,0.0],[0.0,0.0,0.0,0.0,0.0,0.0,0.0,0.0,0.0,0.0,0.0,0.0,0.0,0.0,0.0,0.0,0.0,0.0,0.0,0.0,0.0,0.0,0.0,0.0,0.0,0.0,0.0,0.0,0.0,0.0,0.0,0.0,0.0,0.0,0.0,0.0,0.0,0.0,0.0,0.0,0.0,0.0,0.0,0.0,0.0,0.0,0.0,0.0,0.0,0.0,0.0,0.0,0.0,0.0,0.0,0.0,0.0,0.0,0.0,0.0,0.0,0.0,0.0,0.0,0.0,0.0,0.0,0.0,0.0,0.0,0.0,0.0,0.0,0.0,0.0,0.0,0.0,0.0,0.0,1.0,1.0,1.0,0.98,0.0,0.0,0.0,0.0,0.0,0.0,0.0,0.0,0.0,0.0,0.0,0.0,0.0,0.0,0.0,0.0,0.0,0.0,0.0,0.0,0.0,0.0,0.0,0.0,0.0,0.0,0.0,0.0,0.0,0.0,0.0,0.0,0.0,0.0,0.0,0.0,0.0,0.0,0.0,0.0,0.0,0.0,0.0,0.0,0.0,0.0,0.0,0.0,0.0,0.0,0.0,0.0,0.0,0.0,0.0,0.0,0.0,0.0,0.0,0.0,0.0,0.0,0.0,0.0,0.0,0.0,0.0,0.0,0.0,0.0,0.0,0.0,0.0,0.0,0.0,0.0,0.0,0.0,0.0,0.0,0.0,0.0,0.0,0.0,0.0,0.0,0.0,0.0,0.0,0.0,0.0,0.0,0.0,0.0,0.0,0.0,0.0,0.0,0.0,0.0,0.0,0.0,0.0,0.0,0.0,0.0,0.0,0.0,0.0,0.0,0.0,0.0,0.0,0.0,0.0,0.0,0.0,0.0,0.0,0.0,0.0,0.0,0.0,0.0,0.0,0.0,0.0,0.0,0.0,0.0,0.0,0.0,0.0,0.0,0.0,0.0,0.0,0.0,0.0,0.0,0.0,0.0,0.0,0.0,0.0,0.0,0.0,0.0,0.0,0.0,1.0,1.0,1.0,0.0,0.0,0.0,0.0,0.0,0.0,0.0,0.0,0.0,0.0,0.0,0.0,0.0,0.0,0.0,0.0,0.0,0.0,0.0,0.0,0.0,0.0,0.0,1.0,1.0,1.0,1.0,0.01,0.0,0.0,0.0,0.0,0.0,0.0,0.0,0.0,0.0,0.0,0.0,0.0,0.0,0.0,0.0,0.0,0.0,0.0],[0.0,0.0,0.0,0.0,0.0,0.0,0.0,0.0,0.0,0.0,0.0,0.0,0.0,0.0,0.0,0.0,0.0,0.0,0.0,0.0,0.0,0.0,0.0,0.0,0.0,0.0,0.0,0.0,0.0,0.0,0.0,0.0,0.0,0.0,0.0,0.0,0.0,0.0,0.0,0.0,0.0,0.0,0.0,0.0,0.0,0.0,0.0,0.0,0.0,0.0,0.0,0.0,0.0,0.0,0.0,0.0,0.0,0.0,0.0,0.0,0.0,0.0,0.0,0.0,0.0,0.0,0.0,0.0,0.0,0.0,0.0,0.0,0.0,0.0,0.0,0.0,0.0,0.0,0.0,1.0,1.0,0.0,1.0,0.0,0.0,0.0,0.0,0.0,0.0,0.0,0.0,0.0,0.0,0.0,0.0,0.0,0.0,0.0,0.0,0.0,0.0,0.0,0.0,0.0,0.0,0.0,0.0,0.0,0.0,0.0,0.0,0.0,0.0,0.0,0.0,1.0,0.0,0.0,0.01,0.0,0.0,0.0,0.0,0.0,0.0,0.0,0.0,0.0,0.0,0.92,0.0,0.0,0.0,0.0,0.0,0.0,0.0,0.0,0.0,0.0,0.0,0.0,0.0,0.0,0.0,0.0,0.0,0.0,0.0,0.0,0.0,0.0,0.0,0.0,0.0,0.0,0.0,0.0,0.0,0.0,0.0,0.0,0.0,0.0,0.0,0.0,0.0,0.0,0.0,0.0,0.0,0.0,0.0,0.0,0.0,0.0,0.0,0.0,0.0,0.0,0.0,0.0,0.0,0.0,0.0,0.0,0.0,0.0,0.0,0.0,0.0,0.0,0.0,0.0,0.0,0.0,0.0,0.0,0.0,0.0,0.0,0.0,0.0,0.0,0.0,0.0,0.0,0.0,0.0,0.0,0.0,0.0,0.0,0.0,0.0,0.0,0.0,0.0,0.0,0.0,0.0,0.0,0.0,0.0,0.0,0.0,0.0,0.0,0.0,0.0,0.0,1.0,1.0,1.0,1.0,0.79,0.0,0.0,0.0,0.0,0.0,0.0,0.0,0.0,0.0,0.0,0.0,0.0,0.0,0.0,0.0,0.0,0.0,0.0,0.0,0.0,0.0,0.0,0.0,0.0,1.0,1.0,1.0,1.0,1.0,0.0,0.0,0.0,0.0,0.0,0.0,0.0,0.0,0.0,0.0,0.0,0.0,0.0,0.0,0.0,0.0,0.0],[0.0,0.0,0.0,0.0,0.0,0.0,0.0,0.0,0.0,0.0,0.0,0.0,0.0,0.0,0.0,0.0,0.0,0.0,0.0,0.0,0.0,0.0,0.0,0.0,0.0,0.0,0.0,0.0,0.0,0.0,0.0,0.0,0.0,0.0,0.0,0.0,0.0,0.0,0.0,1.0,0.0,0.0,0.0,0.99,1.0,0.0,0.0,0.0,0.0,0.0,0.0,0.0,0.0,0.0,0.0,0.0,0.0,0.0,0.0,0.0,0.0,0.0,0.0,0.0,0.0,0.0,0.0,0.0,0.0,0.0,0.0,0.0,0.0,0.0,0.0,0.0,0.0,1.0,1.0,1.0,1.0,0.0,0.0,0.0,0.0,0.0,0.0,0.0,0.0,0.0,0.0,0.0,0.0,0.0,0.0,0.0,0.0,0.0,0.0,0.0,0.0,0.0,0.0,0.0,0.0,0.0,0.0,0.0,0.0,0.0,0.0,0.0,0.0,0.0,0.0,0.0,0.0,0.0,0.0,0.0,0.0,0.0,0.0,0.0,0.0,0.0,0.0,0.0,0.0,0.96,0.0,0.0,0.0,0.0,0.0,0.0,0.0,0.0,0.0,0.0,0.0,0.0,0.0,0.0,0.0,0.0,0.0,0.0,0.0,0.0,0.0,0.0,0.0,0.0,0.0,0.0,0.0,0.0,0.0,0.0,0.0,0.0,0.0,0.0,0.0,0.0,0.0,0.0,0.0,0.0,0.0,0.0,0.0,0.0,0.0,0.0,0.0,0.0,0.0,0.0,0.0,0.0,0.0,0.0,0.0,0.0,0.0,0.0,0.0,0.0,0.0,0.0,0.0,0.0,0.0,0.0,0.0,0.0,0.0,0.0,0.0,0.0,0.0,0.0,0.0,0.0,0.0,0.0,0.0,0.0,0.0,0.0,0.0,0.0,0.0,0.0,0.0,0.0,0.0,0.0,0.0,0.0,0.0,0.0,0.0,0.0,0.0,0.0,0.0,0.0,0.0,1.0,1.0,0.0,1.0,0.0,0.0,0.0,0.0,0.0,0.0,0.0,0.0,0.0,0.0,0.0,0.0,0.0,0.0,0.0,0.0,0.0,0.0,0.0,0.0,0.0,0.0,0.0,0.0,0.0,0.0,0.01,1.0,1.0,1.0,1.0,0.0,0.0,0.0,0.0,0.0,0.0,0.0,0.0,0.0,0.0,0.0,0.0,0.0,0.0,0.0,0.0],[0.0,0.0,0.0,0.0,0.0,0.0,0.0,0.0,0.0,0.0,0.0,0.0,0.0,0.0,0.0,0.0,0.0,0.0,0.0,0.0,0.0,0.0,0.0,0.0,0.0,0.0,0.0,0.0,0.0,0.0,0.0,0.0,0.0,0.0,0.5,0.0,0.0,0.0,0.0,0.0,0.0,0.0,0.0,0.0,0.0,0.0,0.0,0.0,0.0,0.0,0.0,0.0,0.0,0.0,0.0,0.0,0.0,0.0,0.0,0.0,0.0,0.0,0.0,0.0,0.0,0.0,0.0,0.0,0.0,0.0,0.0,0.0,0.0,0.0,0.0,0.0,0.0,1.0,0.0,0.0,0.01,0.0,0.0,0.0,0.0,0.0,0.0,0.0,0.0,0.0,0.0,0.0,0.0,0.0,0.0,0.0,0.0,0.0,0.0,0.0,0.0,0.0,0.0,0.0,0.0,0.0,0.0,0.0,0.0,0.0,0.0,0.0,0.0,0.0,0.0,0.0,0.0,0.0,0.61,1.0,0.0,0.0,0.0,0.0,0.0,0.0,0.0,0.0,0.0,1.0,1.0,1.0,0.07,0.0,0.0,0.0,0.0,0.0,0.0,0.0,0.0,0.0,0.0,0.0,0.0,0.0,0.0,0.0,0.0,0.0,0.0,0.0,0.0,0.0,0.0,0.0,0.0,0.0,0.0,0.0,0.0,0.0,0.0,0.0,0.0,0.0,0.0,0.0,0.0,0.0,0.0,0.0,0.0,0.0,0.0,0.0,0.0,0.0,0.0,0.0,0.0,0.0,0.0,0.0,0.0,0.0,0.0,0.0,0.0,0.0,0.0,0.0,0.0,0.0,0.0,0.0,0.0,0.0,0.0,0.0,0.0,0.0,0.0,0.0,0.0,0.0,0.0,0.0,0.0,0.0,0.0,0.0,0.0,0.0,0.0,0.0,0.0,0.0,0.0,0.0,0.0,0.0,0.0,0.0,0.0,0.0,0.0,0.0,0.0,1.0,1.0,1.0,1.0,0.0,0.0,0.0,0.0,0.0,0.0,0.0,0.0,0.0,0.0,0.0,0.0,0.0,0.0,0.0,0.0,0.0,0.0,0.0,0.0,0.0,0.0,0.0,0.0,0.0,0.0,0.0,0.0,0.0,1.0,1.0,1.0,1.0,1.0,0.0,0.0,0.0,0.0,0.0,0.0,0.0,0.0,0.0,0.0,0.0,0.0,0.0,0.0,0.0],[0.0,0.0,0.0,0.0,0.0,0.0,0.0,0.0,0.0,0.0,0.0,0.0,0.0,0.0,0.0,0.0,0.0,0.0,0.0,0.0,0.0,0.0,0.0,0.0,0.0,0.0,0.0,0.0,0.0,0.0,0.0,0.0,0.0,0.0,0.0,0.0,0.0,0.0,0.0,0.0,0.0,0.0,0.0,0.0,1.0,0.0,1.0,0.0,0.0,0.0,0.0,0.0,0.0,0.0,0.0,0.0,0.0,0.0,0.0,0.0,0.0,0.0,0.0,0.0,0.0,0.0,0.0,0.0,0.0,0.0,0.0,0.0,0.0,0.0,0.0,0.99,0.0,1.0,0.0,0.0,0.0,0.0,0.0,0.0,0.0,0.0,0.0,0.0,0.0,0.0,0.0,0.0,0.0,0.0,0.0,0.0,0.0,0.0,0.0,0.0,0.0,0.0,0.0,0.0,0.0,0.0,0.0,0.0,0.0,0.0,0.0,0.0,0.0,0.0,0.0,0.0,0.0,0.0,0.0,0.0,0.0,0.0,0.0,0.0,0.0,0.0,0.0,0.0,0.0,0.0,0.0,0.0,0.0,0.0,0.0,0.0,0.0,0.0,0.0,0.0,0.0,0.0,0.0,0.0,0.0,0.0,0.0,0.0,0.0,0.0,0.0,0.0,0.0,0.0,0.0,0.0,0.0,0.0,0.0,0.0,0.0,0.0,0.0,0.0,0.0,0.0,0.0,0.0,0.0,0.0,0.0,0.0,0.0,0.0,0.0,0.0,0.0,0.0,0.0,0.0,0.0,0.0,0.0,0.0,0.0,0.0,0.0,0.0,0.0,0.0,0.0,0.0,0.0,0.0,0.0,0.0,0.0,0.0,0.0,0.0,0.0,0.0,0.0,0.0,0.0,0.0,0.0,0.0,0.0,0.0,0.0,0.0,0.0,0.0,0.0,0.0,0.0,0.0,0.0,0.0,0.0,0.0,0.0,0.0,0.0,0.0,0.0,0.0,0.0,1.0,1.0,0.37,1.0,0.0,0.0,0.0,0.0,0.0,0.0,0.0,0.0,0.0,0.0,0.0,0.0,0.0,0.0,0.0,0.0,0.0,0.0,0.0,0.0,0.0,0.0,0.0,0.0,0.0,0.0,0.0,0.0,0.0,0.0,1.0,1.0,1.0,1.0,1.0,0.0,0.0,0.0,0.0,0.0,0.0,0.0,0.0,0.0,0.0,0.0,0.0,0.0,0.0],[0.0,0.0,0.0,0.0,0.0,0.0,0.0,0.0,0.0,0.0,0.0,0.0,0.0,0.0,0.0,0.0,0.0,0.0,0.0,0.0,0.0,0.0,0.0,0.0,0.0,0.0,0.0,0.0,0.0,0.0,0.0,0.0,0.0,0.0,0.0,0.0,0.0,0.0,0.0,0.0,0.0,0.0,0.0,0.0,0.0,0.0,0.0,0.0,0.67,0.0,0.0,0.0,0.0,0.0,0.0,0.0,0.0,0.0,0.0,0.0,0.0,0.0,0.0,0.0,0.0,0.0,0.0,0.0,0.0,0.0,0.0,0.0,0.0,0.0,0.0,0.99,0.0,0.94,0.0,0.0,0.0,0.0,0.0,0.0,0.0,0.0,0.0,0.0,0.0,0.0,0.0,0.0,0.0,0.0,0.0,0.0,0.0,0.0,0.0,0.0,0.0,0.0,0.0,0.0,0.0,0.0,0.0,0.0,0.0,0.0,0.0,0.0,0.0,0.0,0.0,0.0,0.0,0.0,0.0,0.0,0.0,0.0,0.0,0.0,0.0,0.0,0.0,0.0,0.0,0.0,1.0,0.03,0.29,0.0,0.0,1.0,0.0,0.0,0.0,0.0,0.0,0.0,0.0,0.0,0.0,0.0,0.0,0.0,0.0,0.0,0.0,0.0,0.0,0.0,0.0,0.0,0.0,0.0,0.0,0.0,0.0,0.0,0.0,0.0,0.0,0.0,0.0,0.0,0.0,0.0,0.0,0.0,0.0,0.0,0.0,0.0,0.0,0.0,0.0,0.0,0.0,0.0,0.0,0.0,0.0,0.0,0.0,0.0,0.0,0.0,0.0,0.0,0.0,0.0,0.0,0.0,0.0,0.0,0.0,0.0,0.0,0.0,0.0,0.0,0.0,0.0,0.0,0.0,0.0,0.0,0.0,0.0,0.0,0.0,0.0,0.0,0.0,0.0,0.0,0.0,0.0,0.0,0.0,0.0,0.0,0.0,0.0,0.0,1.0,1.0,0.0,0.0,0.0,0.0,0.0,0.0,0.0,0.0,0.0,0.0,0.0,0.0,0.0,0.0,0.0,0.0,0.0,0.0,0.0,0.0,0.0,0.0,0.0,0.0,0.0,0.0,0.0,0.0,0.0,0.0,0.0,0.0,0.0,0.0,1.0,1.0,1.0,1.0,1.0,1.0,0.0,0.0,0.58,0.0,0.0,0.0,0.0,0.0,0.0,0.0,0.0,0.0],[0.0,0.0,0.0,0.0,0.0,0.0,0.0,0.0,0.0,0.0,0.0,0.0,0.0,0.0,0.0,0.0,0.0,0.0,0.0,0.0,0.0,0.0,0.0,0.0,0.0,0.0,0.0,0.0,0.0,0.0,0.0,0.0,0.0,0.0,0.0,0.0,0.0,0.0,0.0,0.0,0.0,0.0,0.0,0.0,0.0,0.0,1.0,0.0,1.0,0.02,0.0,0.0,0.0,0.0,0.0,0.0,0.0,0.0,0.0,0.0,0.0,0.0,0.0,0.0,0.0,0.0,0.0,0.0,0.0,0.0,0.0,0.0,0.0,0.0,0.0,0.0,0.0,0.0,0.0,0.0,0.0,0.0,0.0,0.0,0.0,0.0,0.0,0.0,0.0,0.0,0.0,0.0,0.0,0.0,0.0,0.0,0.0,0.0,0.0,0.0,0.0,0.0,0.0,0.0,0.0,0.0,0.0,0.0,0.0,0.0,0.0,0.0,0.0,0.0,0.0,0.0,0.0,0.0,0.0,0.0,0.0,0.0,0.0,0.0,0.0,0.0,0.0,0.0,0.0,0.0,0.0,0.0,0.0,0.0,0.0,0.0,0.0,0.0,0.0,0.0,0.0,0.0,0.0,0.0,0.0,0.0,0.0,0.0,0.0,0.0,0.0,0.0,0.0,0.0,0.0,0.0,0.0,0.0,0.0,0.0,0.0,0.0,0.0,0.0,0.0,0.0,0.0,0.0,0.0,0.0,0.0,0.0,0.0,0.0,0.0,0.0,0.0,0.0,0.0,0.0,0.0,0.0,0.0,0.0,0.0,0.0,0.0,0.0,0.0,0.0,0.0,0.0,0.0,0.0,0.0,0.0,0.0,0.0,0.0,0.0,0.0,0.0,0.0,0.0,0.0,0.0,0.0,0.0,0.0,0.0,0.0,0.0,0.0,0.0,0.0,0.0,0.0,0.0,0.0,0.0,0.0,0.0,0.0,0.0,0.0,0.0,0.0,0.99,1.0,1.0,1.0,0.0,0.0,0.0,0.0,0.0,0.0,0.0,0.0,0.0,0.0,0.0,0.0,0.0,0.0,0.0,0.0,0.0,0.0,0.0,0.0,0.0,0.0,0.0,0.0,0.0,0.0,0.0,0.0,0.0,0.0,0.0,0.0,0.0,0.0,1.0,1.0,1.0,1.0,0.0,0.0,0.0,0.0,0.0,0.0,0.0,0.0,0.0,0.0,0.0,0.0,0.0],[0.0,0.0,0.0,0.0,0.0,0.0,0.0,0.0,0.0,0.0,0.0,0.0,0.0,0.0,0.0,0.0,0.0,0.0,0.0,0.0,0.0,0.0,0.0,0.0,0.0,0.0,0.0,0.0,0.0,0.0,0.0,0.0,0.0,0.0,0.0,0.0,0.0,0.0,0.0,0.0,0.0,0.0,0.0,0.0,0.0,0.0,0.0,0.0,0.87,0.18,0.0,0.0,0.0,0.0,0.0,0.0,0.0,0.0,0.0,0.0,0.0,0.0,0.0,0.0,0.0,0.0,0.0,0.0,0.0,0.0,0.0,0.0,0.0,0.0,0.0,0.0,0.0,0.0,0.0,0.0,0.0,0.0,0.0,0.0,0.0,0.0,0.0,0.0,0.0,0.0,0.0,0.0,0.0,0.0,0.0,0.0,0.0,0.0,0.0,0.0,0.0,0.0,0.0,0.0,0.0,0.0,0.0,0.0,0.0,0.0,0.0,0.0,0.0,0.0,0.0,0.0,0.0,0.0,0.0,0.0,0.0,0.0,0.0,0.0,0.0,0.0,0.0,0.0,0.0,0.0,0.0,0.0,0.0,0.0,0.0,0.0,0.0,0.0,0.0,0.0,0.0,0.0,0.0,0.0,0.0,0.0,0.0,0.0,0.0,0.0,0.0,0.0,0.0,0.0,0.0,0.0,0.0,0.0,0.0,0.0,0.0,0.0,0.0,0.0,1.0,0.0,1.0,0.0,0.0,0.0,0.0,0.0,0.0,0.0,0.0,0.0,0.0,0.0,0.0,0.0,0.0,0.0,0.0,0.0,0.0,0.0,0.0,0.0,0.0,0.0,0.0,0.0,0.0,0.0,0.0,0.0,0.0,0.0,0.0,0.0,0.0,0.0,0.0,0.0,0.0,0.0,0.0,0.0,0.0,0.0,0.0,0.0,0.0,0.0,0.0,0.0,0.0,0.0,0.0,0.0,0.0,0.0,0.0,0.0,0.02,0.0,0.0,1.0,1.0,0.34,0.0,0.0,0.0,0.0,0.0,0.0,0.0,0.0,0.0,0.0,0.0,0.0,0.0,0.0,0.0,0.0,0.0,0.0,0.0,0.0,0.0,0.0,0.0,0.0,0.0,0.0,0.0,0.0,0.0,0.0,0.0,0.0,0.0,0.0,0.0,0.0,1.0,1.0,1.0,1.0,1.0,1.0,0.96,0.0,0.0,0.0,0.0,0.0,0.0,0.0,0.0,0.0],[0.0,0.0,0.0,0.0,0.0,0.0,0.0,0.0,0.0,0.0,0.0,0.0,0.0,0.0,0.0,0.0,0.0,0.0,0.0,0.0,0.0,0.0,0.0,0.0,0.0,0.0,0.0,0.0,0.0,0.0,0.0,0.0,0.0,0.0,0.0,0.0,0.0,0.0,0.0,0.0,0.0,0.0,0.0,0.0,0.0,0.0,0.0,0.0,0.07,0.0,0.0,0.0,0.0,0.0,0.0,0.0,0.0,0.0,0.0,0.0,0.0,0.0,0.0,0.0,0.0,0.0,0.0,0.0,0.0,0.0,0.0,0.0,0.0,0.0,0.0,0.0,0.0,0.0,0.0,0.0,0.0,0.0,0.0,0.0,0.0,0.0,0.0,0.0,0.0,0.0,0.0,0.0,0.0,0.0,0.0,0.0,0.0,0.0,0.0,0.0,0.0,0.0,0.0,0.0,0.0,0.0,0.0,0.0,0.0,0.0,0.0,0.0,0.0,0.0,0.0,0.0,0.0,0.0,0.0,0.0,0.0,0.0,0.0,0.0,0.0,0.0,0.0,0.0,0.0,0.0,0.0,0.0,0.0,0.0,0.0,1.0,1.0,1.0,0.0,0.0,0.0,0.0,0.0,0.0,0.0,0.0,0.0,0.0,0.0,0.0,0.0,0.0,0.0,0.0,0.0,0.0,0.0,0.0,0.0,0.0,0.0,0.0,0.0,0.0,0.0,0.0,0.0,0.0,0.0,0.0,0.0,0.0,0.0,0.0,0.0,0.0,0.0,0.0,0.0,0.0,0.0,0.0,0.0,0.0,0.0,0.0,0.0,0.0,0.0,0.0,0.0,0.0,0.0,0.0,0.0,0.0,0.0,0.0,0.0,0.0,0.0,0.0,0.0,0.0,0.0,0.0,0.0,0.0,0.0,0.0,0.0,0.0,0.0,0.0,0.0,0.0,0.0,0.0,0.0,0.0,0.0,0.0,0.0,0.0,0.0,0.0,0.0,0.0,0.99,0.01,0.0,0.0,0.0,0.0,0.0,0.0,0.0,0.0,0.0,0.0,0.0,0.0,0.0,0.0,0.0,0.0,0.0,0.0,0.0,0.0,0.0,0.0,0.0,0.0,0.0,0.0,0.0,0.0,0.0,0.0,0.0,0.0,0.0,0.0,0.0,0.0,1.0,0.0,1.0,1.0,1.0,1.0,1.0,0.0,0.0,0.0,0.0,0.0,0.0,0.0,0.0,0.0],[0.0,0.0,0.0,0.0,0.0,0.0,0.0,0.0,0.0,0.0,0.0,0.0,0.0,0.0,0.0,0.0,0.0,0.0,0.0,0.0,0.0,0.0,0.0,0.0,0.0,0.0,0.0,0.0,0.0,0.0,0.0,0.0,0.0,0.0,0.0,0.0,0.0,0.0,0.0,0.0,0.0,0.0,0.0,0.0,0.0,0.0,0.0,0.0,0.0,0.0,0.0,0.0,0.0,0.0,0.0,0.0,0.0,0.0,0.0,0.0,0.0,0.0,0.0,0.0,0.0,0.0,0.0,0.0,0.0,0.0,0.0,0.0,0.0,0.0,0.0,0.0,0.0,0.0,0.0,0.0,0.0,0.0,0.0,0.0,0.0,0.0,0.0,0.0,0.0,0.0,0.0,0.0,0.0,0.0,0.0,0.0,0.0,0.0,0.0,0.0,0.0,0.0,0.0,0.0,0.0,0.0,0.0,0.0,0.0,0.0,0.0,0.0,0.0,0.0,0.0,0.0,0.0,0.0,0.0,0.0,0.0,0.0,0.0,0.0,0.0,0.0,0.0,0.0,0.0,0.0,0.0,0.0,0.0,0.0,0.0,0.0,0.0,1.0,0.0,0.0,0.0,0.0,0.0,0.0,0.0,0.0,0.0,0.0,0.0,0.0,0.0,0.0,0.0,0.0,0.0,0.0,0.0,0.0,0.0,0.0,0.0,0.0,0.0,0.49,1.0,0.0,0.35,0.0,0.0,0.0,0.0,0.0,0.0,0.0,0.0,0.0,0.0,0.0,0.0,0.0,0.0,0.0,0.0,0.0,0.0,0.0,0.0,0.0,0.0,0.0,0.0,0.0,0.0,0.0,0.0,0.0,0.0,0.0,0.0,0.0,0.0,0.0,0.0,0.0,0.0,0.0,0.0,0.0,0.0,0.0,0.0,0.0,0.0,0.0,0.0,0.0,0.0,0.0,0.0,0.0,0.0,0.0,0.0,0.0,0.0,0.0,0.0,0.0,0.01,0.0,0.0,0.0,0.0,0.0,0.0,0.0,0.0,0.0,0.0,0.0,0.0,0.0,0.0,0.0,0.0,0.0,0.0,0.0,0.0,0.0,0.0,0.0,0.0,0.0,0.0,0.0,0.0,0.0,0.0,0.0,0.0,0.0,0.0,0.0,0.0,0.0,0.0,0.0,1.0,1.0,1.0,1.0,1.0,0.0,0.0,0.0,0.0,0.0,0.0,0.0,0.0,0.0],[0.0,0.0,0.0,0.0,0.0,0.0,0.0,0.0,0.0,0.0,0.0,0.0,0.0,0.0,0.0,0.0,0.0,0.0,0.0,0.0,0.0,0.0,0.0,0.0,0.0,0.0,0.0,0.0,0.0,0.0,0.0,0.0,0.0,0.0,0.0,0.0,0.0,0.0,0.0,0.0,0.0,0.0,0.0,0.0,0.0,0.0,0.0,0.0,0.0,0.0,0.0,0.0,0.0,0.0,0.0,0.0,0.0,0.0,0.0,0.0,0.0,0.0,0.0,0.0,0.0,0.0,0.0,0.0,0.0,0.0,0.0,0.0,0.0,0.0,0.0,0.0,0.0,0.0,0.0,0.0,0.0,0.0,0.0,0.0,0.0,0.0,0.0,0.0,0.0,0.0,0.0,0.0,0.0,0.0,0.0,0.0,0.0,0.0,0.0,0.0,0.0,0.0,0.0,0.0,0.0,0.0,0.0,0.0,0.0,0.0,0.0,0.0,0.0,0.0,0.0,0.0,0.0,0.0,0.0,0.0,0.0,0.0,0.0,0.0,0.0,0.0,0.0,0.0,0.0,0.0,0.0,0.0,0.0,0.0,0.0,0.0,0.0,0.01,0.0,0.0,0.0,0.0,0.0,0.0,0.0,0.0,0.0,0.0,0.0,0.0,0.0,0.0,0.0,0.0,0.0,0.0,0.0,0.0,0.0,0.0,0.0,1.0,0.0,0.0,1.0,0.0,1.0,0.0,0.01,0.0,0.0,0.0,0.0,0.0,0.0,0.0,0.0,0.0,0.0,0.0,0.0,0.0,0.0,0.0,0.0,0.0,0.0,0.0,0.0,0.0,0.0,0.0,0.0,0.0,0.0,0.0,0.0,0.0,0.0,0.0,0.0,0.0,0.0,0.0,0.0,0.0,0.0,0.0,0.0,0.0,0.0,0.0,0.0,0.0,0.0,0.0,0.0,0.0,0.0,0.0,0.0,0.0,0.0,1.0,1.0,0.0,0.0,1.0,1.0,0.0,0.0,0.0,0.0,0.0,0.0,0.0,0.0,0.0,0.0,0.0,0.0,0.0,0.0,0.0,0.0,0.0,0.0,0.0,0.0,0.0,0.0,0.0,0.0,0.0,0.0,0.0,0.0,0.0,0.0,0.0,0.0,0.0,0.0,0.0,0.0,0.0,0.0,0.0,1.0,1.0,1.0,1.0,1.0,0.03,0.0,0.0,0.0,0.0,0.0,0.0,0.0,0.0],[0.0,0.0,0.0,0.0,0.0,0.0,0.0,0.0,0.0,0.0,0.0,0.0,0.0,0.0,0.0,0.0,0.0,0.0,0.0,0.0,0.0,0.0,0.0,0.0,0.0,0.0,0.0,0.0,0.0,0.0,0.0,0.0,0.0,0.0,0.0,0.0,0.0,0.0,0.0,0.0,0.0,0.0,0.0,0.0,0.0,0.0,0.0,0.0,0.0,0.0,0.0,0.0,0.0,0.0,0.0,0.0,0.0,0.0,0.0,0.0,0.0,0.0,0.0,0.0,0.0,0.0,0.0,0.0,0.0,0.0,0.0,0.0,0.0,0.0,0.0,0.0,0.0,0.0,0.0,0.0,0.0,0.0,0.0,0.0,0.0,0.0,0.0,0.0,0.0,0.0,0.0,0.0,0.0,0.0,0.0,0.0,0.0,0.0,0.0,0.0,0.0,0.0,0.0,0.0,0.0,0.0,0.0,0.0,0.0,0.0,0.0,0.0,0.0,0.0,0.0,0.0,0.0,0.0,0.0,0.0,0.0,0.0,0.0,0.0,0.0,0.0,0.0,0.0,0.0,0.0,0.0,0.0,1.0,0.0,0.0,1.0,1.0,1.0,0.0,0.0,0.0,0.0,0.0,0.0,0.0,0.0,0.0,0.0,0.0,0.0,0.0,0.0,0.0,0.0,0.0,0.0,0.0,0.0,0.0,0.0,0.0,0.96,0.0,0.0,0.0,0.0,0.0,0.0,0.0,0.0,0.0,0.0,0.0,0.0,0.0,0.0,0.0,0.0,0.0,0.0,0.0,0.0,0.0,0.0,0.0,0.0,0.0,0.0,0.0,0.0,0.0,0.0,0.0,0.0,0.0,0.0,0.0,0.0,0.0,0.0,0.0,0.0,0.0,0.0,0.0,0.0,0.0,0.0,0.0,0.0,0.0,0.0,0.0,0.0,0.0,0.0,0.0,0.0,0.0,0.0,0.0,1.0,1.0,1.0,1.0,1.0,0.0,0.0,1.0,1.0,0.0,0.0,0.0,0.0,0.0,0.0,0.0,0.0,0.0,0.0,0.0,0.0,0.0,0.0,0.0,0.0,0.0,0.0,0.0,0.0,0.0,0.0,0.0,0.0,0.0,0.0,0.0,0.0,0.0,0.0,0.0,0.0,0.0,0.0,0.0,0.0,0.58,0.0,0.96,1.0,1.0,1.0,1.0,1.0,1.0,0.0,0.0,0.0,0.0,0.0,0.0,0.0],[0.0,0.0,0.0,0.0,0.0,0.0,0.0,0.0,0.0,0.0,0.0,0.0,0.0,0.0,0.0,0.0,0.0,0.0,0.0,0.0,0.0,0.0,0.0,0.0,0.0,0.0,0.0,0.0,0.0,0.0,0.0,0.0,0.0,0.0,0.0,0.0,0.0,0.0,0.0,0.0,0.0,0.0,0.0,0.0,0.0,0.0,0.0,0.0,0.0,0.0,0.0,0.0,0.0,0.0,0.0,0.0,0.0,0.0,0.0,0.0,0.0,0.0,0.0,0.0,0.0,0.0,0.0,0.0,0.0,0.0,0.0,0.0,0.0,0.0,0.0,0.0,0.0,0.0,0.0,0.0,0.0,0.0,0.0,0.0,0.0,0.0,0.0,0.0,0.0,0.0,0.0,0.0,0.0,0.0,0.0,0.0,0.0,0.0,0.0,0.0,0.0,0.0,0.0,0.0,0.0,0.0,0.0,0.0,0.0,0.0,0.0,0.0,0.0,0.0,0.0,0.0,0.0,0.0,0.0,0.0,0.0,0.0,0.0,0.0,0.0,0.0,0.0,0.0,0.0,0.0,0.0,0.0,0.0,0.0,0.0,0.0,1.0,1.0,1.0,1.0,0.0,0.0,0.0,0.0,0.0,0.0,0.0,0.0,0.0,0.0,0.0,0.0,0.0,0.0,0.0,0.0,0.0,1.0,0.0,0.0,1.0,1.0,0.0,0.0,0.0,0.0,0.0,0.0,0.0,0.0,0.0,0.0,0.0,0.0,0.0,0.0,0.0,0.0,0.0,0.0,0.0,0.0,0.0,0.0,0.0,0.0,0.0,0.0,0.0,0.0,0.0,0.0,0.0,0.0,0.0,0.0,0.0,0.0,0.0,0.0,0.0,0.0,0.0,0.0,0.0,0.0,0.0,0.0,0.0,0.0,0.0,0.0,0.0,0.0,0.0,0.0,0.0,0.0,0.0,0.0,0.0,1.0,1.0,1.0,0.0,0.0,0.0,0.0,0.0,0.0,0.0,0.0,0.0,0.0,0.0,0.0,0.0,0.0,0.0,0.0,0.0,0.0,0.0,0.0,0.0,0.0,0.0,0.0,0.0,0.0,0.0,0.0,0.0,0.0,0.0,0.0,0.0,0.0,0.0,0.0,0.0,0.0,0.0,0.0,0.0,0.0,0.0,0.0,0.0,0.0,0.0,0.03,1.0,1.0,1.0,1.0,0.0,0.0,0.0,0.0,0.0,0.0],[0.0,0.0,0.0,0.0,0.0,0.0,0.0,0.0,0.0,0.0,0.0,0.0,0.0,0.0,0.0,0.0,0.0,0.0,0.0,0.0,0.0,0.0,0.0,0.0,0.0,0.0,0.0,0.0,0.0,0.0,0.0,0.0,0.0,0.0,0.0,0.0,0.0,0.0,0.0,0.0,0.0,0.0,0.0,0.0,0.0,0.0,0.0,0.0,0.0,0.0,0.0,0.0,0.0,0.0,0.0,0.0,0.0,0.0,0.0,0.0,0.0,0.0,0.0,0.0,0.0,0.0,0.0,0.0,0.0,0.0,0.0,0.0,0.0,0.0,0.0,0.0,0.0,0.0,0.0,0.0,0.0,0.0,0.0,0.0,0.0,0.0,0.0,0.0,0.0,0.0,0.0,0.0,0.0,0.0,0.0,0.0,0.0,0.0,0.0,0.0,0.0,0.0,0.0,0.0,0.0,0.0,0.0,0.0,0.0,0.0,0.0,0.0,0.0,0.0,0.0,0.0,0.0,0.0,0.0,0.0,0.0,0.0,0.0,0.0,0.0,0.0,0.0,0.0,0.0,0.0,0.0,0.0,0.61,1.0,0.0,0.0,1.0,1.0,1.0,1.0,0.0,0.0,0.0,0.0,0.0,0.0,0.0,0.0,0.0,0.0,0.0,0.0,0.0,0.0,0.0,0.0,0.0,0.0,0.0,0.0,0.0,0.0,0.0,0.0,0.0,0.0,0.0,0.0,0.0,0.0,0.0,0.0,0.0,0.0,0.0,0.0,0.0,0.0,0.0,0.0,0.0,0.0,0.0,0.0,0.0,0.0,0.0,0.0,0.0,0.0,0.0,0.0,0.0,0.0,0.0,0.0,0.0,0.0,0.0,0.0,0.0,0.0,0.0,0.0,0.0,0.0,0.0,0.0,0.0,0.0,0.0,0.0,0.0,0.0,0.0,0.0,0.0,0.0,0.0,1.0,1.0,1.0,0.02,0.0,0.0,0.0,0.0,0.0,0.0,0.0,0.0,0.0,0.0,0.0,0.0,0.0,0.0,0.0,0.0,0.0,0.0,0.0,0.0,0.0,0.0,0.0,0.0,0.0,0.0,0.0,0.0,0.0,0.0,0.0,0.0,0.0,0.0,0.0,0.0,0.0,0.0,0.0,0.0,0.0,0.0,0.0,0.0,0.0,0.0,0.0,0.0,0.0,1.0,1.0,1.0,1.0,0.01,0.0,0.0,0.0,0.0,0.0],[0.0,0.0,0.0,0.0,0.0,0.0,0.0,0.0,0.0,0.0,0.0,0.0,0.0,0.0,0.0,0.0,0.0,0.0,0.0,0.0,0.0,0.0,0.0,0.0,0.0,0.0,0.0,0.0,0.0,0.0,0.0,0.0,0.0,0.0,0.0,0.0,0.0,0.0,0.0,0.0,0.0,0.0,0.0,0.0,0.0,0.0,0.0,0.0,0.0,0.0,0.0,0.0,0.0,0.0,0.0,0.0,0.0,0.0,0.0,0.0,0.0,0.0,0.0,0.0,0.0,0.0,0.0,0.0,0.0,0.0,0.0,0.0,0.0,0.0,0.0,0.0,0.0,0.0,0.0,0.0,0.0,0.0,0.0,0.0,0.0,0.0,0.0,0.0,0.0,0.0,0.0,0.0,0.0,0.0,0.0,0.0,0.0,0.0,0.0,0.0,0.0,0.0,0.0,0.0,0.0,0.0,0.0,0.0,0.0,0.0,0.0,0.0,0.0,0.0,0.0,0.0,0.0,0.0,0.0,0.0,0.0,0.0,0.0,0.0,0.0,0.0,0.0,0.0,0.0,0.0,0.0,0.0,0.0,0.0,0.0,0.0,0.07,0.0,1.0,1.0,0.0,0.0,0.0,0.0,0.0,0.0,0.0,0.0,0.0,0.0,0.0,0.0,0.0,0.01,0.0,0.0,0.0,1.0,0.0,0.0,0.0,0.0,0.0,0.0,0.0,0.0,0.0,0.0,0.0,0.0,0.0,0.0,0.0,0.0,0.0,0.0,0.0,0.0,0.0,0.0,0.0,0.0,0.0,0.0,0.0,0.0,0.0,0.0,0.0,0.0,0.0,0.0,0.0,0.0,0.0,0.0,0.0,0.0,0.0,0.0,0.0,0.0,0.0,0.0,0.0,0.0,0.0,0.0,0.0,0.0,0.0,0.0,0.0,0.0,0.0,0.0,0.0,0.0,0.0,1.0,1.0,1.0,0.0,0.0,0.0,0.0,0.0,0.0,0.0,0.0,0.0,0.0,0.0,0.0,0.0,0.0,0.0,0.0,0.0,0.0,0.0,0.0,0.0,0.0,0.0,0.0,0.0,0.0,0.0,0.0,0.0,0.0,0.0,0.0,0.0,0.0,0.0,0.0,0.0,0.0,0.0,0.0,0.0,0.0,0.0,0.0,0.0,0.0,0.0,0.0,0.0,0.0,0.0,1.0,1.0,1.0,1.0,0.99,0.0,0.0,0.0,0.0],[0.0,0.0,0.0,0.0,0.0,0.0,0.0,0.0,0.0,0.0,0.0,0.0,0.0,0.0,0.0,0.0,0.0,0.0,0.0,0.0,0.0,0.0,0.0,0.0,0.0,0.0,0.0,0.0,0.0,0.0,0.0,0.0,0.0,0.0,0.0,0.0,0.0,0.0,0.0,0.0,0.0,0.0,0.0,0.0,0.0,0.0,0.0,0.0,0.0,0.0,0.0,0.0,0.0,0.0,0.0,0.0,0.0,0.0,0.0,0.0,0.0,0.0,0.0,0.0,0.0,0.0,0.0,0.0,0.0,0.0,0.0,0.0,0.0,0.0,0.0,0.0,0.0,0.0,0.0,0.0,0.0,0.0,0.0,0.0,0.0,0.0,0.0,0.0,0.0,0.0,0.0,0.0,0.0,0.0,0.0,0.0,0.0,0.0,0.0,0.0,0.0,0.0,0.0,0.0,0.0,0.0,0.0,0.0,0.0,0.0,0.0,0.0,0.0,0.0,0.0,0.0,0.0,0.0,0.0,0.0,0.0,0.0,0.0,0.0,0.0,0.0,0.0,0.0,0.0,0.0,0.0,0.0,0.0,0.0,0.0,0.0,0.0,0.0,0.0,1.0,0.0,0.0,0.0,0.0,0.0,0.0,0.0,0.0,0.0,0.0,0.0,0.0,0.0,0.0,0.0,0.0,0.0,0.0,0.0,0.0,0.0,0.0,0.0,0.0,0.0,0.0,0.0,0.0,0.0,0.0,0.0,0.0,0.0,0.0,0.0,0.0,0.0,0.0,0.0,0.0,0.0,0.0,0.0,0.0,0.0,0.0,0.0,0.0,0.0,0.0,0.0,0.0,0.0,0.0,0.0,0.0,0.0,0.0,0.0,0.0,0.0,0.0,0.0,0.0,0.0,0.0,0.0,0.0,0.0,0.0,0.0,0.0,0.0,0.0,0.0,0.0,0.0,0.0,1.0,1.0,0.98,0.0,0.0,0.0,0.0,0.0,0.0,0.0,0.0,0.0,0.0,0.0,0.0,0.0,0.0,0.0,0.0,0.0,0.0,0.0,0.0,0.0,0.0,0.0,0.0,0.0,0.0,0.0,0.0,0.0,0.0,0.0,0.0,0.0,0.0,0.0,0.0,0.0,0.0,0.0,0.0,0.0,0.0,0.0,0.0,0.0,0.0,0.0,0.0,0.0,0.0,0.0,0.0,0.0,0.01,1.0,1.0,1.0,1.0,0.01,0.0,0.0],[0.0,0.0,0.0,0.0,0.0,0.0,0.0,0.0,0.0,0.0,0.0,0.0,0.0,0.0,0.0,0.0,0.0,0.0,0.0,0.0,0.0,0.0,0.0,0.0,0.0,0.0,0.0,0.0,0.0,0.0,0.0,0.0,0.0,0.0,0.0,0.0,0.0,0.0,0.0,0.0,0.0,0.0,0.0,0.0,0.0,0.0,0.0,0.0,0.0,0.0,0.0,0.0,0.0,0.0,0.0,0.0,0.0,0.0,0.0,0.0,0.0,0.0,0.0,0.0,0.0,0.0,0.0,0.0,0.0,0.0,0.0,0.0,0.0,0.0,0.0,0.0,0.0,0.0,0.0,0.0,0.0,0.0,0.0,0.0,0.0,0.0,0.0,0.0,0.0,0.0,0.0,0.0,0.0,0.0,0.0,0.0,0.0,0.0,0.0,0.0,0.0,0.0,0.0,0.0,0.0,0.0,0.0,0.0,0.0,0.0,0.0,0.0,0.0,0.0,0.0,0.0,0.0,0.0,0.0,0.0,0.0,0.0,0.0,0.0,0.0,0.0,0.0,0.0,0.0,0.0,0.0,0.0,0.0,0.0,0.0,0.0,0.0,0.0,0.0,0.0,0.0,0.0,0.0,0.0,0.0,0.0,0.0,0.0,0.0,0.0,1.0,0.0,0.0,1.0,0.0,0.0,0.0,0.0,0.0,0.0,0.0,0.0,0.0,0.0,0.0,0.0,0.0,0.0,0.0,0.0,0.0,0.0,0.0,0.0,0.0,0.0,0.0,1.0,0.0,0.0,0.0,0.0,0.0,0.0,0.0,0.0,0.0,0.0,0.0,0.0,0.0,0.0,0.0,0.0,0.0,0.0,0.0,0.0,0.0,0.0,0.0,0.0,0.0,0.0,0.0,0.0,0.0,0.0,0.0,0.0,0.0,0.0,0.0,0.0,0.0,0.0,0.0,0.0,1.0,1.0,1.0,0.0,0.0,0.0,0.0,0.0,0.0,0.0,0.0,0.0,0.0,0.0,0.0,0.0,0.0,0.0,0.0,0.0,0.0,0.0,0.0,0.0,0.0,0.0,0.0,0.0,0.0,0.0,0.0,0.0,0.0,0.0,0.0,0.0,0.0,0.0,0.0,0.0,0.0,0.0,0.0,0.0,0.0,0.0,0.0,0.0,0.0,0.0,0.0,0.0,0.0,0.0,0.0,0.0,0.0,0.99,1.0,1.0,1.0,0.97,0.16,0.72],[0.0,0.0,0.0,0.0,0.0,0.0,0.0,0.0,0.0,0.0,0.0,0.0,0.0,0.0,0.0,0.0,0.0,0.0,0.0,0.0,0.0,0.0,0.0,0.0,0.0,0.0,0.0,0.0,0.0,0.0,0.0,0.0,0.0,0.0,0.0,0.0,0.0,0.0,0.0,0.0,0.0,0.0,0.0,0.0,0.0,0.0,0.0,0.0,0.0,0.0,0.0,0.0,0.0,0.0,0.0,0.0,0.0,0.0,0.0,0.0,0.0,0.0,0.0,0.0,0.0,0.0,0.0,0.0,0.0,0.0,0.0,0.0,0.0,0.0,0.0,0.0,0.0,0.0,0.0,0.0,0.0,0.0,0.0,0.0,0.0,0.0,0.0,0.0,0.0,0.0,0.0,0.0,0.0,0.0,0.0,0.0,0.0,0.0,0.0,0.0,0.0,0.0,0.0,0.0,0.0,0.0,0.0,0.0,0.0,0.0,0.0,0.0,0.0,0.0,0.0,0.0,0.0,0.0,0.0,0.0,0.0,0.0,0.0,0.0,0.0,0.0,0.0,0.0,0.0,0.0,0.0,0.0,0.0,0.0,0.0,0.0,0.0,0.0,0.0,0.0,0.0,0.07,0.0,0.0,0.27,0.0,0.0,0.0,0.01,0.0,0.01,0.0,0.0,0.2,0.0,0.0,0.0,0.0,0.0,0.0,0.0,0.0,0.0,0.0,0.0,0.0,0.0,0.0,0.0,0.0,0.0,0.0,0.0,0.0,0.0,0.0,0.0,0.0,0.0,0.0,0.0,0.0,0.0,0.0,0.0,0.0,0.0,0.0,0.0,0.0,0.0,0.0,0.0,0.0,0.0,0.0,0.0,0.0,0.0,0.0,0.0,0.0,0.0,0.0,0.0,0.0,0.0,0.0,0.0,0.0,0.0,0.0,0.0,0.0,0.0,0.0,0.0,0.0,0.01,0.0,0.0,0.0,0.0,0.0,0.0,0.0,0.0,0.0,0.0,0.0,0.0,0.0,0.0,0.0,0.0,0.0,0.0,0.0,0.0,0.0,0.0,0.0,0.0,0.0,0.0,0.0,0.0,0.0,0.0,0.0,0.0,0.0,0.0,0.0,0.0,0.0,0.0,0.0,0.0,0.0,0.0,0.0,0.0,0.0,0.0,0.0,0.0,0.0,0.0,0.0,0.0,0.0,0.0,0.0,0.0,0.0,1.0,1.0,1.0,1.0,1.0,0.84],[0.0,0.0,0.0,0.0,0.0,0.0,0.0,0.0,0.0,0.0,0.0,0.0,0.0,0.0,0.0,0.0,0.0,0.0,0.0,0.0,0.0,0.0,0.0,0.0,0.0,0.0,0.0,0.0,0.0,0.0,0.0,0.0,0.0,0.0,0.0,0.0,0.0,0.0,0.0,0.0,0.0,0.0,0.0,0.0,0.0,0.0,0.0,0.0,0.0,0.0,0.0,0.0,0.0,0.0,0.0,0.0,0.0,0.0,0.0,0.0,0.0,0.0,0.0,0.0,0.0,0.0,0.0,0.0,0.0,0.0,0.0,0.0,0.0,0.0,0.0,0.0,0.0,0.0,0.0,0.0,0.0,0.0,0.0,0.0,0.0,0.0,0.0,0.0,0.0,0.0,0.0,0.0,0.0,0.0,0.0,0.0,0.0,0.0,0.0,0.0,0.0,0.0,0.0,0.0,0.0,0.0,0.0,0.0,0.0,0.0,0.0,0.0,0.0,0.0,0.0,0.0,0.0,0.0,0.0,0.0,0.0,0.0,0.0,0.0,0.0,0.0,0.0,0.0,0.0,0.0,0.0,0.0,0.0,0.0,0.0,0.0,0.0,0.0,0.0,0.0,0.0,0.01,0.0,0.0,0.02,0.0,0.0,0.0,0.01,0.01,0.03,0.0,0.0,0.02,0.0,0.0,0.0,0.0,0.0,0.0,0.0,0.0,0.0,0.0,0.0,0.0,0.0,0.0,0.0,0.0,0.0,0.0,0.0,0.0,0.0,0.0,0.0,0.0,0.0,0.0,0.0,0.0,0.0,0.0,0.0,0.0,0.0,0.0,0.0,0.0,0.0,0.0,0.0,0.0,0.0,0.0,0.0,0.0,0.0,0.0,0.0,0.0,0.0,0.0,0.0,0.0,0.0,0.0,0.0,0.0,0.0,0.0,0.0,0.0,0.0,0.0,0.0,0.0,0.07,0.0,0.0,0.0,0.0,0.0,0.0,0.0,0.0,0.0,0.0,0.0,0.0,0.0,0.0,0.0,0.0,0.0,0.0,0.0,0.0,0.0,0.0,0.0,0.0,0.0,0.0,0.0,0.0,0.0,0.0,0.0,0.0,0.0,0.0,0.0,0.0,0.0,0.0,0.0,0.0,0.0,0.0,0.0,0.0,0.0,0.0,0.0,0.0,0.0,0.0,0.0,0.0,0.0,0.0,0.0,0.0,0.0,0.01,0.97,1.0,1.0,1.0,0.8],[0.0,0.0,0.0,0.0,0.0,0.0,0.0,0.0,0.0,0.0,0.0,0.0,0.0,0.0,0.0,0.0,0.0,0.0,0.0,0.0,0.0,0.0,0.0,0.0,0.0,0.0,0.0,0.0,0.0,0.0,0.0,0.0,0.0,0.0,0.0,0.0,0.0,0.0,0.0,0.0,0.0,0.0,0.0,0.0,0.0,0.0,0.0,0.0,0.0,0.0,0.0,0.0,0.0,0.0,0.0,0.0,0.0,0.0,0.0,0.0,0.0,0.0,0.0,0.0,0.0,0.0,0.0,0.0,0.0,0.0,0.0,0.0,0.0,0.0,0.0,0.0,0.0,0.0,0.0,0.0,0.0,0.0,0.0,0.0,0.0,0.0,0.0,0.0,0.0,0.0,0.0,0.0,0.0,0.0,0.0,0.0,0.0,0.0,0.0,0.0,0.0,0.0,0.0,0.0,0.0,0.0,0.0,0.0,0.0,0.0,0.0,0.0,0.0,0.0,0.0,0.0,0.0,0.0,0.0,0.0,0.0,0.0,0.0,0.0,0.0,0.0,0.0,0.0,0.0,0.0,0.0,0.0,0.0,0.0,0.0,0.0,0.0,0.0,0.0,0.0,0.0,0.0,0.0,0.0,0.01,0.0,0.0,0.0,0.01,0.01,0.01,0.0,0.0,0.01,0.0,0.0,0.0,0.0,0.0,0.0,0.0,0.0,0.0,0.0,0.0,0.0,0.0,0.0,0.0,0.0,0.0,0.0,0.0,0.0,0.0,0.0,0.0,0.0,0.0,0.0,0.0,0.0,0.0,0.0,0.0,0.0,0.0,0.0,0.0,0.0,0.0,0.0,0.0,0.0,0.0,0.0,0.0,0.0,0.0,0.0,0.0,0.0,0.0,0.0,0.0,0.0,0.0,0.0,0.0,0.0,0.0,0.0,0.0,0.0,0.0,0.0,0.0,0.0,0.0,0.0,0.0,0.0,0.0,0.0,0.0,0.0,0.0,0.0,0.0,0.0,0.0,0.0,0.0,0.0,0.0,0.0,0.0,0.0,0.0,0.0,0.0,0.0,0.0,0.0,0.0,0.0,0.0,0.0,0.0,0.0,0.0,0.0,0.0,0.0,0.0,0.0,0.0,0.0,0.0,0.0,0.0,0.0,0.0,0.0,0.0,0.0,0.0,0.0,0.0,0.0,0.0,0.0,0.0,0.0,0.0,0.0,0.0,0.16,1.0,1.0,1.0,1.0],[0.0,0.0,0.0,0.0,0.0,0.0,0.0,0.0,0.0,0.0,0.0,0.0,0.0,0.0,0.0,0.0,0.0,0.0,0.0,0.0,0.0,0.0,0.0,0.0,0.0,0.0,0.0,0.0,0.0,0.0,0.0,0.0,0.0,0.0,0.0,0.0,0.0,0.0,0.0,0.0,0.0,0.0,0.0,0.0,0.0,0.0,0.0,0.0,0.0,0.0,0.0,0.0,0.0,0.0,0.0,0.0,0.0,0.0,0.0,0.0,0.0,0.0,0.0,0.0,0.0,0.0,0.0,0.0,0.0,0.0,0.0,0.0,0.0,0.0,0.0,0.0,0.0,0.0,0.0,0.0,0.0,0.0,0.0,0.0,0.0,0.0,0.0,0.0,0.0,0.0,0.0,0.0,0.0,0.0,0.0,0.0,0.0,0.0,0.0,0.0,0.0,0.0,0.0,0.0,0.0,0.0,0.0,0.0,0.0,0.0,0.0,0.0,0.0,0.0,0.0,0.0,0.0,0.0,0.0,0.0,0.0,0.0,0.0,0.0,0.0,0.0,0.0,0.0,0.0,0.0,0.0,0.0,0.0,0.0,0.0,0.0,0.0,0.0,0.0,0.0,0.0,0.0,0.0,0.0,0.09,0.0,0.0,0.25,0.77,0.76,0.7,0.0,0.01,0.68,0.0,0.0,0.0,0.0,0.0,0.0,0.0,0.0,0.0,0.0,0.0,0.0,0.0,0.0,0.0,0.0,0.0,0.0,0.0,0.0,0.0,0.0,0.0,0.0,0.0,0.0,0.01,0.0,0.0,0.0,0.0,0.0,0.0,0.0,0.0,0.0,0.0,0.0,0.0,0.0,0.0,0.0,0.0,0.0,0.0,0.0,0.0,0.0,0.0,0.0,0.0,0.0,0.0,0.0,0.0,0.0,0.0,0.0,0.0,0.0,0.0,0.0,0.0,0.0,0.0,0.0,0.0,0.0,0.0,0.0,0.0,0.0,0.0,0.0,0.0,0.0,0.0,0.0,0.0,0.0,0.0,0.0,0.0,0.0,0.0,0.0,0.0,0.0,0.0,0.0,0.0,0.0,0.0,0.0,0.0,0.0,0.0,0.0,0.0,0.0,0.0,0.0,0.0,0.0,0.0,0.0,0.0,0.0,0.0,0.0,0.0,0.0,0.0,0.0,0.0,0.0,0.0,0.0,0.0,0.0,0.0,0.0,0.0,0.72,0.84,0.8,1.0,1.0]],
  "pae": [[0.8,1.1,1.3,3.1,3.3,4.7,3.8,2.4,3.1,4.2,5.1,3.8,4.6,6.2,6.9,6.8,8.5,8.7,10.0,10.9,11.1,9.8,12.6,12.3,13.3,14.9,15.0,15.5,16.7,17.1,19.6,20.6,18.5,19.8,20.6,21.1,21.2,22.3,23.2,23.4,24.5,24.4,24.1,24.9,23.6,24.6,23.5,23.7,22.3,23.7,23.1,23.5,24.2,24.7,24.1,25.2,23.9,24.6,23.9,25.6,25.5,25.2,26.3,25.9,26.5,24.7,25.3,26.1,25.6,25.5,25.3,24.5,24.3,24.3,24.6,24.2,24.7,24.0,23.8,23.2,22.4,22.7,20.6,20.9,20.4,21.6,20.1,19.5,19.1,17.7,19.8,16.9,16.1,18.5,16.8,16.1,15.7,15.7,14.9,15.1,17.3,16.4,15.9,17.2,17.6,15.7,16.1,19.9,18.6,17.2,18.4,19.9,18.6,17.9,19.0,20.5,18.7,19.7,20.2,20.2,19.8,19.2,20.9,20.8,22.4,22.0,22.6,22.2,21.4,21.1,23.0,21.5,20.6,19.9,20.6,22.2,20.9,22.4,21.0,20.7,22.0,20.8,21.9,21.6,21.5,21.3,21.6,20.5,20.9,19.9,19.1,20.0,21.0,20.2,20.2,21.3,21.4,20.4,20.9,21.9,22.0,21.3,22.3,22.7,23.0,23.5,22.7,21.3,21.0,20.8,20.6,19.7,19.6,18.1,17.9,16.7,17.1,18.0,17.2,16.7,17.8,18.5,17.7,17.9,19.5,19.6,21.0,20.9,20.8,19.6,20.2,19.1,19.8,19.3,19.0,19.1,17.8,18.4,18.0,17.1,18.6,17.8,17.2,18.9,19.5,21.0,20.7,21.0,19.5,18.4,18.1,17.4,18.2,16.1,18.4,18.2,18.2,17.4,18.2,18.8,19.5,19.7,20.5,21.4,22.0,20.4,21.7,22.6,22.6,21.6,22.8,21.5,22.8,21.6,22.9,23.4,20.9,21.0,21.6,20.2,21.9,20.6,20.9,21.7,22.7,21.2,21.4,20.0,21.2,21.5,20.7,19.7,19.0,20.9,20.4,21.4,20.6,21.3,20.5,21.5,21.3,23.0,21.9,23.0,21.3,23.3,23.3,23.1,22.9,22.6,23.1,23.0,20.9,21.4,19.9,20.2,18.9,19.4,19.8,19.0,19.5,20.9],[1.1,0.8,0.9,1.5,1.9,2.5,2.4,1.7,1.8,2.4,2.9,2.6,3.4,3.4,3.7,4.1,4.6,4.6,5.9,6.1,6.6,6.1,7.6,8.1,9.1,10.2,11.0,12.3,13.0,14.4,17.2,18.4,16.7,17.7,17.9,19.2,18.9,19.1,20.0,20.2,21.9,22.3,21.9,22.7,21.2,22.8,21.7,21.8,20.3,20.8,20.8,20.8,21.6,22.0,21.4,22.2,21.6,22.2,21.6,23.4,23.9,23.0,22.6,23.6,23.9,22.4,22.2,22.4,22.2,22.0,22.4,21.2,21.8,21.8,22.0,21.8,22.3,21.1,21.2,20.7,19.7,20.1,17.2,18.7,17.1,18.7,16.9,15.7,15.9,15.2,17.1,14.9,14.1,15.5,14.7,13.7,13.3,13.2,12.8,13.7,15.5,14.0,13.2,15.1,16.2,13.5,14.0,16.1,16.1,14.9,15.6,16.5,15.8,14.5,16.4,17.1,15.3,16.6,17.3,17.3,16.8,17.3,18.4,17.9,19.4,19.1,19.9,20.3,19.6,18.9,19.3,18.6,18.0,17.7,17.9,19.7,18.5,19.5,18.0,17.6,18.5,17.6,19.0,18.2,18.1,18.1,18.6,17.4,17.6,16.9,16.7,17.5,17.6,17.1,17.3,18.1,18.0,17.5,18.0,19.0,18.8,19.1,19.9,19.9,20.6,21.2,20.8,19.2,18.9,19.1,18.5,17.2,17.3,15.3,15.2,13.4,13.8,15.1,14.5,13.8,15.0,16.0,15.1,15.0,17.0,17.1,17.9,18.0,18.2,17.1,17.5,16.9,17.2,16.8,16.1,16.6,15.3,16.0,15.2,14.0,15.7,15.0,14.9,16.4,16.9,18.0,17.7,18.4,17.6,15.9,16.1,14.3,15.0,13.3,16.8,15.4,15.2,14.3,15.0,16.3,16.6,17.1,17.4,19.3,19.9,18.5,19.8,20.3,20.3,18.7,20.3,18.3,20.3,18.5,20.0,20.3,18.2,18.0,17.2,16.5,18.2,17.6,18.3,18.8,19.9,18.4,18.8,17.7,18.2,18.5,18.0,16.3,16.1,16.2,17.3,18.3,17.1,17.7,16.0,19.4,17.8,21.4,19.2,20.3,18.5,21.1,21.0,20.9,20.7,20.3,20.7,20.5,18.6,18.6,17.3,16.9,15.8,16.9,17.1,16.3,16.7,17.8],[1.6,1.0,0.8,1.0,1.6,2.1,2.3,1.5,1.8,1.9,2.9,3.0,3.1,3.0,3.5,4.3,4.5,4.6,6.0,6.3,6.3,5.6,7.6,7.5,7.8,9.8,10.1,11.7,12.3,13.2,16.5,18.4,16.3,17.4,17.1,19.6,18.6,19.8,20.4,20.7,21.8,22.3,20.7,23.0,21.9,23.6,21.7,22.6,20.9,21.8,21.5,21.3,21.7,22.4,21.5,22.5,22.0,22.3,22.0,23.8,23.3,23.9,23.5,23.5,24.1,23.5,23.2,23.2,22.7,22.6,22.6,21.6,21.9,22.7,23.0,22.3,23.4,21.7,21.7,21.5,19.9,19.8,17.5,18.4,16.8,19.4,15.6,16.0,16.0,15.2,17.4,15.4,13.9,14.6,14.6,13.6,13.1,13.0,12.5,12.7,15.4,14.0,12.4,14.1,16.6,12.0,12.5,16.3,16.1,13.0,13.8,17.1,16.0,13.8,17.1,17.6,14.8,16.3,17.9,17.4,16.7,17.0,18.3,18.3,19.8,20.1,20.1,19.8,18.9,18.8,20.4,18.7,17.9,17.6,18.3,20.1,18.8,19.9,18.5,17.1,18.7,17.5,19.2,18.2,18.1,18.5,18.3,17.7,17.8,16.7,16.1,17.4,17.7,16.7,16.3,18.1,17.9,17.2,17.6,18.7,18.7,18.8,19.8,20.1,21.0,21.1,20.7,19.3,19.0,18.7,18.0,15.8,15.6,14.1,13.9,12.7,13.8,14.6,13.7,13.7,14.5,15.5,14.2,15.1,16.4,16.8,18.1,18.5,18.8,17.3,17.9,16.4,17.1,16.2,15.6,15.9,15.5,15.8,14.9,13.7,15.2,14.7,14.0,15.9,16.5,18.0,17.8,18.5,16.6,14.7,14.5,13.3,14.0,12.1,15.6,14.8,14.6,13.4,14.3,16.0,15.6,16.1,16.8,19.3,20.0,18.4,20.2,20.8,20.6,18.6,20.4,17.8,20.8,18.2,20.6,20.0,18.6,18.0,18.3,16.6,18.2,17.7,18.1,18.9,20.3,18.1,19.2,17.5,18.0,18.5,17.8,16.6,16.5,17.6,17.8,18.5,17.4,17.6,16.5,19.3,18.0,20.7,19.4,20.9,19.1,21.4,21.0,20.6,20.7,20.5,20.8,20.6,18.5,18.3,17.2,17.0,15.6,16.7,17.2,15.6,16.5,17.8],[2.0,1.5,0.8,0.8,1.0,1.6,2.1,1.5,1.6,1.5,2.3,2.3,2.2,2.9,3.2,4.3,4.5,4.5,6.3,5.9,5.3,5.3,7.4,6.9,7.4,8.9,9.4,11.2,11.4,13.3,15.9,18.2,16.4,16.7,18.0,20.0,19.5,20.5,20.8,21.8,20.9,21.0,20.5,21.9,22.5,24.0,22.1,22.6,21.5,22.1,21.7,21.5,21.9,21.8,22.0,22.4,22.5,22.7,22.6,23.8,23.6,23.1,23.3,23.8,24.1,23.3,23.0,23.6,22.7,22.8,22.8,21.5,21.8,22.7,23.9,22.8,23.4,22.7,21.8,21.5,20.5,19.3,17.0,19.1,15.7,17.8,14.8,15.5,15.7,15.7,16.6,16.7,14.5,15.0,15.3,14.5,13.5,13.3,13.2,13.2,15.5,14.0,12.8,13.8,16.5,12.4,13.3,16.0,16.3,13.0,13.4,17.9,15.9,13.4,15.9,17.6,13.8,15.7,18.1,18.2,15.7,16.6,18.8,18.5,20.0,20.2,20.8,20.3,19.1,19.6,21.2,18.9,17.8,17.3,18.8,20.2,18.8,20.3,19.0,17.7,19.4,18.2,19.7,19.0,18.8,19.1,19.4,18.6,18.4,17.6,16.8,18.2,18.6,17.5,17.2,18.9,18.8,17.8,18.1,19.7,19.4,19.4,20.3,20.4,21.1,21.8,21.4,19.8,19.1,19.5,18.6,16.6,15.9,14.4,14.4,13.2,14.3,15.3,14.3,14.2,15.1,16.2,15.2,15.6,17.5,17.4,19.1,19.1,19.0,17.9,18.5,17.3,18.1,17.1,16.4,16.6,15.9,16.6,15.7,13.8,15.7,15.2,14.7,16.6,17.2,18.5,18.6,18.8,17.8,15.7,14.0,13.5,13.6,13.0,14.6,14.4,14.6,14.1,14.9,15.9,16.1,15.8,17.5,19.2,20.4,18.6,20.4,20.8,20.6,19.4,20.7,19.0,22.2,19.0,20.6,19.9,19.3,18.3,17.8,16.5,18.1,17.9,18.3,18.6,19.4,18.2,17.9,17.3,17.6,18.1,17.4,16.3,16.9,16.7,17.5,18.4,17.2,17.7,17.1,19.9,19.0,21.3,19.3,21.7,20.1,22.6,21.5,21.9,20.8,20.6,21.0,20.5,19.4,18.9,16.8,17.2,15.9,17.0,17.6,16.2,17.0,18.5],[2.4,2.0,1.2,1.0,0.8,1.0,1.7,1.5,1.8,1.6,2.3,2.7,2.6,3.4,3.6,4.6,5.0,4.4,6.5,6.8,5.8,5.4,7.9,6.6,7.4,9.4,10.6,11.6,12.7,14.2,16.2,19.2,17.3,17.8,19.0,20.7,20.8,21.6,22.0,23.3,22.8,22.6,21.9,22.8,22.7,23.7,21.9,22.8,21.3,22.4,22.1,22.0,22.4,23.0,22.7,23.7,23.5,23.7,23.2,24.7,24.9,23.9,24.0,25.0,25.5,24.2,24.1,24.4,23.8,23.6,23.7,22.2,22.9,22.8,23.6,22.4,23.1,22.5,21.7,22.5,19.6,19.7,17.2,19.1,16.0,17.2,15.6,16.6,15.7,16.0,17.4,16.6,14.4,15.4,15.1,15.2,13.9,14.2,13.7,13.8,15.7,14.0,13.5,14.3,16.7,12.3,13.1,15.9,16.8,13.5,13.2,17.7,16.4,13.8,15.6,17.7,14.7,15.7,17.2,17.6,16.1,16.5,17.8,17.9,19.2,19.6,19.9,20.3,18.7,19.0,20.2,18.4,18.6,17.1,18.3,20.3,18.8,20.3,18.9,18.2,19.8,18.6,19.9,19.5,19.2,19.7,19.6,19.1,18.7,18.1,17.1,18.8,19.0,17.9,17.6,19.6,19.2,18.3,18.8,20.0,19.9,20.0,20.6,21.0,21.5,21.8,21.5,20.1,19.8,20.0,18.9,17.3,16.6,15.3,14.5,13.0,14.6,15.7,14.6,14.2,15.9,16.9,15.8,16.3,18.2,18.0,19.6,19.5,19.8,18.6,19.1,17.8,18.7,17.9,16.9,17.3,16.3,16.9,16.3,14.5,16.4,15.9,14.6,17.3,17.8,19.0,19.2,19.5,17.9,16.3,14.7,13.4,14.1,13.6,14.0,14.7,15.1,14.6,15.4,15.7,16.7,16.1,17.8,19.8,20.5,19.5,21.1,21.0,21.2,20.1,21.7,20.0,22.2,20.8,21.7,20.8,20.0,18.7,19.5,17.9,19.2,19.0,19.4,19.4,20.1,18.6,18.3,17.8,19.0,18.7,18.6,18.0,17.6,18.0,18.0,19.1,17.7,18.6,18.1,19.7,19.3,21.1,20.6,22.4,19.7,22.7,21.8,22.1,21.3,21.2,21.3,21.1,20.0,19.2,16.9,17.4,16.4,17.6,18.1,17.3,17.4,18.7],[3.1,2.5,1.9,1.8,1.0,0.8,1.1,1.4,2.0,1.7,2.2,2.7,2.8,4.0,4.3,5.2,5.5,5.7,6.9,7.2,6.3,6.7,8.7,6.9,9.1,10.3,11.6,12.1,13.1,14.9,17.3,19.5,18.0,18.0,20.0,20.6,21.0,22.0,22.0,23.4,23.5,22.7,23.0,23.6,23.4,23.3,22.7,22.9,22.1,23.3,22.5,22.5,23.5,23.5,23.7,24.2,24.2,24.4,24.1,25.5,25.4,25.2,25.0,25.7,25.5,24.6,24.8,24.7,24.4,23.8,24.5,22.8,23.6,22.8,23.1,23.1,23.0,23.1,22.2,23.1,20.4,20.9,17.8,18.9,16.0,17.6,16.6,16.1,15.9,16.2,17.0,16.8,15.0,15.4,15.2,15.7,14.6,14.0,14.0,14.3,15.4,14.0,14.3,14.5,16.3,13.2,13.7,16.0,16.6,13.6,14.4,17.4,16.5,14.2,15.6,18.5,15.2,15.9,17.5,18.7,16.8,16.9,17.5,18.2,19.8,19.8,20.2,20.4,19.3,19.5,20.9,18.1,19.1,18.1,18.7,20.9,19.5,21.2,19.8,18.9,20.5,19.3,20.5,20.2,19.5,20.4,20.3,19.6,19.1,18.7,17.6,19.2,19.7,18.6,18.7,20.5,20.1,19.1,19.8,20.7,20.6,21.0,21.3,21.5,22.1,22.5,22.4,20.6,20.2,20.2,19.4,18.0,17.1,16.5,14.7,13.4,14.7,16.2,15.1,14.4,16.6,17.5,16.5,16.5,18.4,18.7,20.0,20.0,20.3,19.1,19.6,18.5,19.0,18.5,18.0,18.1,17.1,17.9,16.9,15.5,17.3,16.4,15.4,17.7,18.1,19.3,19.3,20.0,18.3,17.1,15.6,14.2,13.9,13.7,13.9,15.0,15.5,14.9,16.2,16.4,17.8,16.8,18.6,20.2,21.3,20.1,20.9,21.3,22.1,21.2,22.5,21.4,23.3,22.0,22.4,21.7,20.9,19.4,20.8,19.1,20.6,19.9,20.4,18.9,19.9,18.9,18.2,18.1,19.3,18.9,19.2,17.5,18.5,18.1,17.6,19.6,17.7,19.1,18.5,20.0,20.4,21.8,21.3,22.9,21.0,23.6,23.0,23.2,22.1,21.8,22.0,22.3,20.6,19.9,17.9,17.9,17.2,18.6,18.5,17.8,17.7,19.2],[2.7,2.5,2.1,2.3,1.5,1.0,0.8,1.0,1.8,2.0,2.4,3.3,3.5,4.4,4.2,5.3,5.4,6.1,7.8,7.8,7.4,7.4,9.3,8.7,10.2,11.9,12.6,14.0,14.6,16.2,18.0,20.0,18.6,19.2,20.3,20.8,21.5,21.1,21.8,22.6,22.6,22.8,22.9,24.3,23.3,24.4,23.4,22.9,22.7,23.0,22.5,22.5,23.7,24.1,24.4,24.7,24.4,24.9,24.5,25.9,26.2,25.8,25.3,26.1,25.8,24.8,25.3,24.5,24.9,23.6,24.3,22.9,23.7,23.0,23.7,24.0,24.4,23.4,23.2,22.6,21.4,21.0,19.0,19.5,16.9,17.4,16.2,16.5,16.0,15.3,17.3,16.2,14.2,15.9,15.4,15.2,14.3,14.3,14.1,14.4,15.6,14.8,14.5,14.2,17.3,14.0,13.5,16.4,17.8,14.2,15.1,18.3,18.2,15.4,16.5,19.0,17.3,17.6,18.5,19.7,18.5,17.9,19.1,19.5,21.1,21.0,21.3,21.4,20.0,20.6,21.5,20.2,20.7,19.3,19.7,21.6,20.7,21.8,20.2,19.9,21.1,19.9,21.0,20.6,20.3,20.8,20.8,20.1,19.8,19.2,18.5,19.5,20.0,19.5,19.7,20.4,20.6,20.4,20.7,20.8,21.5,21.4,21.4,21.4,22.5,22.3,22.5,20.5,20.9,20.7,20.1,19.3,18.9,17.6,15.8,15.5,15.6,16.9,16.3,15.6,17.1,17.9,17.5,17.5,19.0,19.3,20.5,20.3,20.7,19.6,19.6,19.3,19.3,19.3,18.3,18.6,17.5,17.6,17.7,17.2,18.0,17.1,16.9,18.2,18.9,19.5,19.2,20.5,18.8,18.0,17.6,15.7,16.3,14.7,16.8,16.2,16.2,15.6,16.8,17.5,19.1,18.5,20.5,21.1,21.7,20.7,21.0,21.2,22.5,21.1,22.1,21.3,22.6,21.7,21.9,21.6,21.3,20.3,20.8,18.9,20.2,19.2,19.9,19.7,19.5,19.0,18.9,18.2,19.1,18.9,19.6,17.5,17.3,17.8,17.5,19.0,17.8,19.4,18.8,20.4,20.6,21.4,21.6,22.3,21.2,23.3,23.2,22.7,22.3,22.4,22.1,23.0,21.7,21.3,18.9,19.2,17.8,19.4,18.9,18.3,18.1,19.6],[2.7,2.2,2.1,2.4,1.9,1.8,1.3,0.8,0.9,1.6,2.1,2.0,3.0,3.6,4.0,4.4,5.3,5.3,7.2,7.5,8.0,7.2,9.2,9.0,10.1,12.4,12.8,14.0,15.2,16.3,18.6,19.3,17.3,18.5,18.9,20.0,20.2,20.3,20.8,21.5,22.2,22.6,22.2,23.2,21.5,23.4,21.7,21.8,20.7,20.7,20.8,21.3,21.4,23.1,22.2,23.6,22.1,23.1,22.1,24.1,24.5,23.7,23.8,24.6,24.9,23.1,23.6,23.5,23.0,23.2,22.3,22.1,21.4,22.2,22.5,22.7,23.1,22.0,22.6,21.2,20.3,20.7,18.3,18.4,17.3,18.2,16.5,16.6,15.5,15.1,16.4,14.7,14.4,14.9,14.5,14.1,14.1,13.5,13.3,13.9,15.1,14.5,13.5,14.2,16.9,13.8,14.5,16.4,16.9,14.4,15.8,17.2,16.8,15.2,16.9,18.3,15.6,17.7,17.8,17.7,17.2,17.7,19.1,18.8,20.6,20.4,20.7,20.6,20.0,18.9,20.7,19.3,18.4,18.1,19.2,20.3,19.3,20.6,19.4,18.4,19.9,18.9,20.1,19.4,19.2,19.6,19.4,19.0,18.8,18.3,18.2,18.9,19.0,18.7,18.6,19.4,19.4,18.6,19.0,20.1,20.0,19.6,20.5,21.0,21.4,21.5,20.9,19.5,19.5,19.5,19.3,18.0,17.5,16.4,16.1,15.2,15.1,16.1,15.5,15.3,16.6,17.1,16.7,16.6,18.3,18.2,19.2,19.4,19.5,18.2,18.8,17.9,18.5,18.2,17.9,18.2,17.0,17.0,17.2,16.6,17.7,16.9,16.5,17.8,18.3,19.4,19.2,19.2,18.6,17.3,16.7,15.5,15.6,14.3,16.6,16.0,16.3,15.3,16.3,17.4,17.9,17.7,18.4,20.0,20.1,19.1,20.4,20.8,21.2,19.7,20.9,19.3,21.0,19.5,20.7,20.5,18.9,19.2,18.7,17.9,18.4,18.7,18.6,18.3,19.1,18.0,18.3,17.7,17.9,18.4,18.4,16.8,16.4,16.8,17.6,18.7,17.2,18.1,17.3,18.7,19.3,21.0,20.1,21.3,20.1,21.7,21.9,21.0,20.9,21.1,21.3,20.9,19.3,19.3,18.6,18.3,16.9,18.3,18.3,17.2,17.6,18.8],[2.4,1.8,1.6,2.0,2.1,2.1,1.9,0.9,0.8,0.9,1.4,1.5,1.9,2.7,3.4,3.5,4.3,4.1,5.3,5.9,6.4,5.7,7.6,7.6,8.3,9.8,10.6,11.8,12.7,14.1,17.0,18.0,16.1,16.8,17.8,19.3,18.8,19.4,20.0,20.5,21.5,20.9,20.5,21.8,21.0,22.9,20.8,20.7,18.9,19.6,19.2,20.1,20.6,21.8,21.1,21.9,21.0,21.7,21.4,22.8,23.5,23.4,23.6,23.3,23.6,22.2,21.9,22.7,21.8,21.6,21.5,20.5,20.0,20.0,21.3,20.7,22.0,20.8,21.0,20.2,19.1,18.6,16.7,18.0,15.4,18.2,15.3,15.8,15.4,14.9,15.7,14.7,13.8,14.2,13.7,13.4,13.4,12.2,12.4,13.1,14.5,13.5,13.0,13.8,16.4,12.5,13.7,15.6,16.2,13.2,14.8,16.7,15.8,13.2,14.8,16.7,15.0,16.5,16.3,16.5,16.3,16.8,18.0,17.5,19.0,19.0,19.9,19.6,18.6,17.6,19.0,18.1,16.8,17.0,17.9,18.8,18.2,19.2,18.3,17.3,18.6,17.8,19.1,18.2,18.0,18.7,18.9,18.1,17.8,17.1,16.8,17.7,17.9,17.3,17.2,18.2,18.2,17.4,17.7,19.0,18.6,18.6,19.4,19.9,20.0,20.9,20.1,18.8,18.4,18.1,17.9,16.9,16.1,15.1,15.0,13.5,14.0,14.8,14.4,14.1,15.5,15.7,15.2,15.4,16.7,17.3,18.0,18.4,18.6,17.5,17.9,16.9,17.3,17.1,16.5,16.8,15.7,16.4,15.7,14.9,16.1,15.3,14.8,16.3,16.8,18.5,18.0,18.3,17.3,15.6,14.5,13.9,14.4,12.9,15.8,14.9,15.2,14.1,15.0,16.0,16.5,16.5,17.0,19.0,19.1,17.9,19.0,19.9,19.7,17.9,19.6,17.6,19.6,18.3,19.2,19.1,17.7,18.3,17.0,16.9,17.7,17.4,18.1,17.5,18.8,17.5,17.6,17.3,17.2,17.4,17.6,16.1,15.8,16.2,16.8,18.4,16.8,17.2,16.1,17.4,17.8,20.2,18.5,19.9,18.3,20.5,19.9,19.8,19.6,19.6,19.8,19.8,18.0,18.0,17.2,16.9,15.9,16.7,17.6,16.6,16.8,18.0],[2.6,2.2,1.8,2.1,1.9,2.0,2.1,1.4,1.0,0.8,1.1,1.4,1.6,2.3,2.8,3.5,3.8,4.2,5.2,5.4,5.9,5.1,7.4,6.9,7.8,9.2,10.1,11.2,12.2,13.4,16.1,17.4,16.3,16.2,17.4,19.3,18.9,20.1,19.8,21.0,20.9,20.3,20.5,21.0,21.9,22.9,21.4,21.8,20.8,21.5,20.9,20.8,21.4,21.5,21.2,21.8,21.1,22.2,21.6,22.7,23.5,23.8,23.5,23.2,23.6,22.2,22.0,22.6,21.9,22.2,22.0,21.1,21.9,21.8,22.6,21.6,21.7,21.7,20.4,19.9,18.9,17.8,16.0,17.4,14.9,16.2,14.5,16.1,14.5,15.3,16.2,15.7,14.1,14.4,13.9,14.4,13.6,12.5,12.9,13.3,13.7,12.8,12.9,13.5,15.4,11.6,12.7,14.7,15.1,12.4,12.9,16.3,15.3,13.0,14.5,16.3,14.2,14.9,16.9,16.6,15.0,15.8,16.9,17.3,18.7,18.7,19.6,19.4,17.8,18.0,20.0,17.6,16.7,16.3,17.7,19.4,17.6,19.5,18.1,16.5,18.3,17.2,18.5,17.9,17.6,18.5,18.6,17.9,17.4,16.7,16.6,17.3,17.8,16.4,15.9,17.9,17.8,16.4,17.3,19.0,18.5,18.8,19.6,20.0,20.4,21.2,20.4,19.1,18.3,18.3,17.6,15.7,15.2,14.2,13.6,12.5,13.8,14.5,13.8,13.7,15.0,15.3,15.1,15.1,16.8,17.0,18.3,18.6,18.7,17.7,18.2,16.7,17.5,16.9,16.6,17.0,15.8,16.3,16.0,14.1,15.8,15.8,14.2,16.4,16.4,18.2,18.4,18.3,17.0,15.0,13.7,13.0,12.4,13.1,14.2,13.8,14.1,13.6,14.4,15.0,15.1,14.8,16.2,18.3,19.5,17.9,19.9,20.0,20.1,18.8,19.8,18.4,21.0,19.3,19.7,18.6,18.5,17.6,17.9,16.5,18.5,17.8,18.7,17.8,18.4,17.3,17.2,16.9,17.5,17.3,17.1,16.3,16.4,16.4,17.0,17.9,16.2,17.3,16.0,17.9,17.7,19.6,18.7,21.1,19.0,21.9,20.9,21.3,20.5,20.2,20.3,20.2,18.3,18.0,16.3,15.8,15.2,16.5,17.2,16.2,16.3,18.2],[2.9,2.3,2.1,1.9,2.0,1.9,2.2,1.5,1.3,0.8,0.8,0.9,1.2,1.7,2.3,2.9,3.1,4.1,4.7,5.4,5.5,5.3,8.0,7.4,8.8,10.5,11.1,13.1,13.3,15.9,17.3,18.1,16.9,17.2,17.7,19.3,19.1,19.4,19.4,20.1,19.9,19.6,19.9,19.8,20.7,20.4,20.4,19.9,19.4,20.1,19.6,20.4,21.2,22.3,21.5,22.4,21.4,22.5,22.4,23.1,24.3,24.2,23.4,23.6,23.4,22.1,22.8,22.4,21.9,22.1,22.1,21.2,20.3,19.7,20.1,20.4,19.9,20.4,18.8,19.7,18.0,18.7,16.4,16.5,15.4,16.4,14.9,15.9,14.8,14.9,15.8,14.8,13.8,14.3,13.8,13.7,13.4,12.8,13.2,13.0,14.3,13.2,14.3,13.5,15.4,12.6,14.7,15.5,16.3,14.3,13.7,16.3,16.1,13.9,15.0,16.7,15.3,15.4,16.2,16.6,16.8,16.9,16.8,17.5,18.4,18.4,18.3,18.9,17.5,17.5,18.4,17.1,17.1,16.9,17.5,18.8,17.8,19.4,18.3,17.3,19.0,18.2,19.4,18.7,18.5,19.4,19.5,18.8,18.0,17.6,17.0,17.4,18.2,17.1,17.2,18.7,18.6,17.5,18.1,19.5,19.3,18.8,19.9,20.1,20.2,21.2,20.5,19.3,18.7,18.7,18.1,16.4,15.9,15.5,15.2,13.5,14.6,15.3,14.3,14.5,15.8,15.8,16.0,15.9,17.2,17.6,18.9,19.3,19.6,18.7,18.9,17.5,17.9,17.3,17.4,17.5,16.4,17.2,17.0,15.9,16.8,16.3,15.7,17.0,17.2,18.4,19.0,18.5,17.6,15.9,15.6,13.8,14.3,14.1,15.1,14.9,15.5,15.2,15.9,16.3,16.5,15.9,17.7,19.1,19.2,18.0,19.5,19.7,20.1,18.3,19.1,18.2,19.1,19.4,19.1,19.6,18.9,17.7,19.1,17.7,18.2,18.1,18.3,17.0,17.3,17.7,17.4,17.3,17.9,17.7,17.4,16.5,16.1,16.7,16.2,18.0,16.6,17.6,16.9,18.0,18.1,19.0,18.2,19.8,18.4,20.2,19.5,20.2,19.8,19.7,20.1,19.9,18.2,18.5,16.7,16.9,16.4,17.5,18.0,17.2,17.4,18.2],[3.0,2.4,2.0,2.0,2.2,2.1,2.2,1.8,1.3,1.0,0.9,0.8,0.9,1.4,2.0,2.5,2.9,3.4,4.4,4.8,5.3,5.3,7.0,6.9,8.0,9.2,9.8,12.1,12.9,14.6,16.8,18.2,16.6,17.3,18.0,19.2,19.2,18.5,19.0,18.8,19.7,19.0,19.3,19.8,20.0,21.3,20.1,20.1,18.7,18.8,19.3,19.6,20.2,21.0,20.2,21.5,20.8,21.2,21.6,22.5,23.8,23.8,23.7,23.1,23.3,21.7,21.6,22.1,21.0,20.9,20.8,20.4,20.1,19.4,19.8,19.9,20.3,19.8,19.4,19.1,18.1,18.1,15.7,16.6,15.6,16.0,14.9,15.5,14.7,14.5,14.7,14.6,13.4,14.4,13.7,14.1,13.0,12.5,13.2,13.0,13.8,13.1,13.6,13.3,15.9,12.3,14.1,15.4,16.1,13.7,14.0,16.8,15.6,13.7,14.7,15.8,15.1,15.9,15.7,16.0,16.0,16.6,16.9,16.6,17.6,17.8,18.5,18.1,17.3,16.9,18.1,16.9,16.4,16.5,17.2,18.6,17.3,18.6,17.7,16.7,18.0,17.2,18.1,17.7,17.2,17.9,18.5,17.8,16.8,16.7,16.4,16.8,17.3,16.4,16.8,17.9,17.7,17.2,17.3,19.0,18.4,18.5,19.1,19.2,19.2,20.7,20.0,18.7,18.1,18.6,17.9,16.7,16.3,14.9,15.0,13.3,14.0,14.4,14.0,14.0,15.1,15.2,15.6,15.1,16.3,16.7,17.5,18.2,18.3,17.4,17.3,16.8,17.0,17.0,16.4,16.7,15.8,16.2,16.1,15.8,15.9,16.1,15.6,16.8,16.6,17.9,18.4,17.8,17.5,15.6,14.9,13.7,14.6,13.5,15.8,14.6,15.3,14.6,14.8,15.4,16.1,16.0,16.9,18.3,19.0,18.4,19.5,19.4,19.2,18.1,19.3,17.8,19.0,18.3,18.7,18.2,17.8,17.9,17.2,17.2,17.5,17.4,17.6,16.2,17.2,16.5,17.0,17.0,16.5,16.6,17.0,16.0,15.4,16.0,16.0,16.9,16.8,16.8,16.1,16.6,16.4,19.3,17.4,19.0,17.9,20.3,19.6,20.0,19.1,19.2,19.2,19.7,17.9,17.9,16.7,16.2,15.6,16.2,16.9,16.6,16.4,17.3],[2.9,2.2,2.2,2.1,2.1,2.2,2.5,1.9,1.4,1.2,1.3,0.9,0.8,1.0,1.5,1.9,2.6,2.7,3.9,4.5,4.5,4.1,6.2,5.4,6.2,7.6,8.1,9.5,10.7,12.2,14.8,17.2,15.5,15.9,17.5,18.6,18.6,19.2,18.4,18.9,18.2,19.4,19.3,19.3,20.6,21.1,20.5,20.2,19.3,20.1,19.5,19.6,19.8,20.0,19.8,20.3,20.1,20.7,20.9,21.8,22.4,23.0,22.6,21.8,22.3,21.4,20.8,21.4,20.7,20.8,20.7,19.9,19.6,20.5,20.8,20.1,21.0,20.5,19.3,18.4,18.5,17.9,15.2,16.5,14.4,16.0,13.4,14.6,13.8,14.1,15.4,14.5,13.1,13.6,13.6,13.5,11.8,11.7,11.7,11.6,13.4,12.1,11.6,12.6,15.2,11.2,11.3,14.2,15.3,11.3,12.4,15.6,14.7,12.3,13.9,15.8,13.2,13.9,15.5,16.3,14.3,15.2,17.2,16.7,18.0,17.8,18.2,17.9,17.1,17.1,18.5,17.2,15.9,15.6,17.1,18.7,17.0,18.6,17.5,15.2,17.3,16.6,18.0,16.9,16.6,17.6,18.2,17.4,16.4,16.2,15.3,16.2,16.6,15.3,14.8,16.9,16.6,15.7,16.4,18.2,17.9,17.8,18.7,19.1,19.3,20.0,19.5,18.1,17.6,17.5,16.7,15.5,14.6,13.2,12.7,11.5,13.2,13.6,12.8,13.5,14.8,14.3,14.5,14.8,16.1,16.4,17.2,17.8,18.3,17.2,17.3,15.9,16.5,15.9,15.7,15.9,15.4,15.6,15.2,13.7,15.2,15.1,13.5,16.0,15.7,17.2,17.4,17.4,16.5,14.7,13.0,11.3,11.4,11.3,13.4,12.6,13.8,12.8,14.2,14.3,14.3,14.1,15.9,17.9,18.5,17.4,19.0,18.8,18.8,17.7,18.8,18.0,20.2,18.0,19.6,17.7,17.8,17.9,16.6,16.6,16.8,17.2,17.8,16.7,17.0,16.1,16.2,16.9,17.1,16.5,16.2,15.2,15.3,15.3,15.9,17.1,15.4,17.1,15.6,17.1,16.7,19.3,17.8,19.9,18.3,20.9,19.4,20.0,19.3,19.3,19.0,19.4,17.0,17.2,15.4,15.2,14.8,14.7,16.7,15.9,16.2,17.6],[3.9,2.9,2.9,2.6,2.9,2.5,3.1,2.5,2.0,1.8,1.8,1.4,0.9,0.8,1.0,1.4,2.1,2.2,3.4,3.6,4.2,3.9,5.5,5.2,6.3,7.2,7.8,9.9,10.9,13.1,16.1,17.4,15.1,16.6,17.8,19.1,18.3,19.2,18.5,18.0,18.6,18.1,17.6,18.2,19.7,18.8,19.6,18.3,18.1,19.3,18.7,19.2,20.1,20.7,19.5,20.6,19.7,21.2,20.8,21.9,23.3,22.9,22.6,22.7,22.3,21.0,21.2,21.0,20.3,20.9,20.6,20.3,19.8,18.5,17.0,19.4,18.1,18.8,18.3,19.5,18.1,17.0,15.6,16.4,15.6,17.1,14.7,15.5,14.4,15.5,14.8,15.8,13.7,13.7,14.0,15.1,13.7,12.6,13.1,12.7,13.2,12.2,12.2,12.3,14.9,11.3,11.1,14.5,14.9,11.2,12.4,15.6,14.5,13.3,14.6,16.2,13.9,14.6,15.8,15.8,15.8,16.5,16.9,17.1,17.3,17.4,17.8,17.1,16.9,17.5,17.4,17.0,16.7,16.9,17.5,18.1,18.0,18.5,17.9,16.3,18.2,17.5,18.7,18.1,17.8,18.7,19.0,18.1,17.4,17.0,15.9,16.7,17.1,16.1,15.9,17.8,17.5,16.9,17.0,19.0,19.0,18.4,19.1,19.1,18.9,20.2,19.8,18.5,18.2,17.4,17.1,15.9,15.1,13.9,13.3,11.5,13.3,13.9,12.5,13.9,15.1,14.9,14.7,15.3,16.6,17.2,18.2,18.7,19.0,18.1,18.2,16.7,17.3,16.7,16.8,17.0,15.9,16.0,16.0,14.9,15.9,16.1,14.3,16.8,16.4,18.1,18.3,17.5,16.7,14.6,13.8,11.6,11.6,11.5,13.5,12.6,13.9,13.6,14.9,15.2,15.5,15.3,17.0,18.5,18.3,17.3,18.7,19.1,19.0,18.0,18.9,18.7,20.3,19.0,18.7,18.0,18.7,18.2,18.4,17.5,18.6,18.3,18.7,17.1,17.0,18.1,17.3,17.1,17.9,16.3,16.4,16.5,16.7,15.7,16.2,17.7,16.3,17.3,17.0,17.6,17.9,19.2,18.7,20.0,17.8,20.7,18.8,19.3,18.8,19.0,18.6,19.0,18.1,18.1,16.7,15.9,15.7,15.8,17.6,16.5,16.9,17.5],[3.9,2.9,2.7,2.5,2.9,2.8,3.4,2.6,2.2,2.1,2.0,1.9,1.3,1.0,0.8,1.0,1.5,1.8,2.5,3.1,3.1,3.6,5.4,4.5,5.4,7.1,7.4,9.6,10.4,12.4,14.4,17.3,15.3,16.2,18.3,18.8,18.5,19.2,18.7,19.6,17.7,17.0,16.1,15.9,16.7,18.7,18.8,19.0,18.7,19.1,19.7,19.5,19.5,19.4,19.0,19.6,19.2,20.4,20.2,21.1,22.6,22.9,22.8,21.9,22.3,21.0,20.4,20.4,19.4,20.0,20.3,19.6,19.6,19.3,18.1,18.1,18.7,17.3,18.8,19.1,18.0,17.0,15.3,16.4,15.2,16.8,14.4,16.2,14.5,16.0,15.8,16.1,14.3,13.5,14.9,14.5,13.7,12.6,13.0,13.3,13.0,12.2,11.8,12.2,14.5,10.4,9.8,14.1,14.8,10.4,11.6,14.3,14.4,12.1,14.7,15.6,13.3,13.9,15.6,16.8,14.8,16.2,16.3,16.6,17.8,17.8,18.4,16.5,16.6,17.0,18.6,16.5,15.8,16.2,17.5,18.1,16.8,18.0,17.5,15.5,18.1,16.6,18.3,17.5,16.8,18.1,18.2,17.5,16.7,16.0,15.0,15.7,16.6,14.9,15.0,17.1,16.8,16.3,17.4,18.9,18.4,18.2,18.9,18.7,19.4,19.7,19.9,18.2,17.9,17.5,15.9,15.2,14.2,13.3,12.9,11.5,14.1,13.7,12.0,13.5,14.2,14.3,14.2,15.3,16.1,16.6,17.8,18.2,18.8,17.5,17.9,16.0,16.7,15.8,16.7,16.5,16.1,16.5,16.2,14.1,16.3,15.8,13.3,16.7,15.4,17.7,17.6,17.2,16.2,14.1,11.7,10.8,11.4,11.4,12.0,12.4,13.6,13.1,14.2,14.0,14.7,14.7,16.7,18.1,18.5,17.1,18.7,18.6,18.8,18.2,19.2,18.9,21.5,19.1,19.4,18.9,18.9,17.9,18.2,16.9,19.5,18.8,19.5,17.7,18.7,18.0,16.9,16.5,17.4,16.9,17.3,16.8,16.7,15.8,17.2,18.5,16.4,18.4,15.9,17.4,17.5,19.0,18.0,19.2,19.7,19.2,18.8,19.6,18.5,18.5,18.5,18.7,17.0,17.4,16.0,15.8,14.9,15.0,17.2,16.1,16.2,17.5],[4.4,3.8,3.5,2.6,3.4,3.1,4.2,3.2,2.9,2.2,2.6,2.3,1.6,1.5,1.0,0.8,1.0,1.5,2.0,2.7,3.5,3.1,4.6,4.7,5.4,6.5,7.3,8.7,9.9,11.4,14.3,17.0,15.8,15.7,17.6,18.3,19.4,18.2,18.3,19.7,19.1,17.6,18.4,17.7,18.8,21.1,20.1,20.2,19.1,20.3,19.1,19.5,20.8,20.4,20.6,20.7,20.6,21.7,21.8,23.0,24.0,24.4,23.9,23.3,23.2,22.6,21.5,21.7,21.2,21.0,21.6,19.9,20.9,19.2,19.6,19.9,20.2,18.8,19.1,20.0,19.3,18.8,16.7,16.6,14.7,16.4,13.0,14.5,13.2,13.5,15.2,15.0,13.3,12.5,14.0,13.9,12.8,12.8,12.2,12.4,12.7,12.3,12.0,11.7,14.7,10.9,10.2,14.3,15.1,10.3,11.1,15.2,14.1,11.4,14.3,15.8,12.9,13.9,15.9,16.3,14.6,15.6,17.2,16.2,17.1,17.3,18.0,16.9,16.8,17.8,17.9,17.1,16.2,16.4,17.1,17.6,17.3,18.0,17.0,14.9,17.5,16.6,18.0,17.0,16.8,17.7,18.5,17.5,16.5,16.3,14.2,16.1,16.3,14.7,14.6,16.8,16.3,15.4,16.7,18.1,17.7,18.0,19.1,18.9,19.5,20.7,19.7,18.9,17.8,17.6,16.4,14.7,13.5,12.6,12.5,11.2,12.4,13.0,12.1,13.2,14.0,14.1,13.9,15.1,15.8,16.8,17.4,17.8,18.2,17.3,17.5,16.3,16.2,16.1,16.0,16.0,15.5,16.3,15.8,13.5,15.4,15.1,12.9,15.6,15.2,16.9,17.2,16.6,15.7,13.9,12.1,10.7,11.4,10.7,12.4,12.0,13.2,12.2,13.9,14.2,13.6,13.9,15.7,17.7,18.9,17.7,19.1,19.7,18.3,17.6,20.0,19.5,21.0,19.7,20.1,20.0,19.4,18.6,18.6,17.0,18.9,17.0,19.0,17.6,17.7,17.8,16.6,17.1,17.1,17.5,17.3,16.0,15.8,14.6,15.0,17.4,15.7,18.5,16.5,18.0,17.9,21.0,20.2,19.4,19.2,19.4,19.5,19.4,18.6,18.0,19.0,19.1,17.3,16.6,15.5,15.1,14.7,14.2,16.7,16.3,16.8,17.9],[5.8,4.4,4.0,3.0,3.9,3.9,5.0,4.0,3.4,2.7,3.5,3.1,2.2,1.9,1.6,1.1,0.8,1.1,1.8,2.4,3.2,2.9,4.4,4.5,5.4,6.7,7.5,10.2,10.1,13.6,16.1,17.8,16.7,17.5,18.6,19.0,19.3,18.6,19.6,19.7,20.1,19.4,20.0,19.5,19.0,20.2,18.9,18.9,18.7,19.6,20.2,20.2,20.7,20.8,20.3,20.7,20.6,21.3,21.2,22.2,23.5,23.9,23.4,22.6,22.6,21.6,21.3,21.4,21.0,21.2,21.5,20.5,21.1,20.3,19.6,19.8,19.5,18.2,19.2,19.5,19.0,18.7,17.6,18.2,17.3,17.9,15.3,16.9,16.3,16.1,15.7,16.0,14.2,13.8,14.7,13.7,11.8,11.6,12.1,12.2,14.3,12.0,12.5,13.4,14.3,11.3,11.2,14.7,14.2,11.5,12.5,16.4,15.4,12.4,15.7,16.8,14.3,15.2,16.3,17.5,16.5,16.2,16.6,16.9,18.2,18.6,19.0,18.6,17.6,17.9,18.7,16.6,18.1,17.6,18.4,19.3,18.8,19.6,18.2,17.1,18.8,17.5,19.0,18.5,17.9,18.8,19.2,18.5,17.8,17.5,16.1,17.2,17.9,16.8,17.1,18.7,18.2,18.0,19.5,19.9,19.7,20.3,19.7,19.3,19.8,20.2,20.5,19.1,19.4,18.1,17.6,16.9,15.4,14.1,13.2,12.8,14.5,14.6,13.6,14.4,15.7,15.5,15.8,17.2,17.0,17.8,18.6,18.6,19.5,18.4,18.6,17.7,17.6,16.8,17.7,17.3,16.2,16.6,16.7,15.6,16.5,16.3,14.5,17.4,16.7,18.9,18.8,18.8,17.1,15.7,13.8,12.6,12.9,12.0,12.8,13.5,13.8,13.6,15.5,14.8,16.0,16.3,18.7,18.4,19.1,17.8,19.1,18.8,19.0,17.2,19.2,19.1,19.7,19.6,19.7,20.8,20.3,18.5,20.2,17.6,21.7,19.1,21.2,19.2,19.4,17.6,18.2,17.3,17.6,17.0,17.2,17.6,17.3,16.9,16.7,18.6,17.9,19.5,17.4,18.3,18.6,19.4,18.3,19.6,18.5,19.0,19.1,19.7,18.3,19.1,19.6,20.0,19.8,19.6,17.2,16.6,16.1,16.0,17.6,17.0,17.3,18.1],[5.1,4.2,4.0,3.0,3.8,3.7,4.9,3.9,3.7,2.6,3.5,3.0,2.2,2.2,1.8,1.4,1.0,0.8,1.0,1.5,2.2,2.6,3.7,4.3,5.0,6.4,6.6,8.1,8.5,10.7,13.5,15.6,15.0,14.6,16.2,17.4,18.3,17.2,18.0,16.8,17.6,17.3,16.5,17.4,16.2,18.1,16.2,17.8,17.5,18.7,18.2,19.3,19.5,19.2,19.6,19.3,19.3,20.6,21.5,21.3,23.1,23.4,22.5,21.6,22.0,20.8,20.1,20.4,19.3,19.3,20.2,19.0,18.9,18.4,18.1,16.7,17.9,16.7,17.7,17.3,17.7,17.2,15.7,16.9,14.6,16.8,13.7,14.2,13.6,14.2,14.3,14.3,12.8,13.0,13.4,13.4,11.8,11.3,10.2,12.4,13.5,11.3,11.7,11.5,13.1,10.1,10.3,13.6,13.4,10.1,11.0,14.2,13.8,10.8,13.9,15.3,11.6,13.4,15.5,14.7,12.7,14.8,16.1,15.4,17.7,17.5,17.8,16.6,16.3,16.8,17.0,16.8,14.7,15.0,16.6,16.5,16.6,17.7,16.5,15.5,17.9,16.2,17.9,17.6,16.9,17.7,18.3,17.1,16.6,16.0,14.5,15.3,16.4,14.9,14.8,16.8,16.7,15.7,16.8,18.5,17.6,17.5,18.5,18.6,18.8,19.6,18.7,17.7,17.1,16.3,14.9,14.2,13.1,12.3,12.9,11.8,13.0,13.2,12.3,13.2,14.2,14.2,13.6,15.3,15.9,17.2,17.3,17.8,18.1,17.1,17.4,16.4,16.3,15.5,16.0,16.1,15.3,16.5,15.8,13.2,14.7,14.5,12.1,15.2,14.6,16.8,17.2,15.9,14.5,13.2,11.4,10.7,10.8,10.5,11.5,11.8,13.0,12.8,14.0,13.3,13.7,13.5,15.0,17.0,17.7,15.5,18.6,17.8,17.6,16.8,17.8,17.1,16.9,18.0,17.5,18.4,19.0,16.7,19.4,16.2,21.0,18.3,19.6,16.8,17.4,17.7,16.8,16.6,17.1,17.1,16.7,15.4,15.1,14.6,14.6,17.4,14.8,16.9,15.9,18.8,16.9,17.1,16.7,17.3,17.5,17.7,17.2,17.2,17.2,16.9,18.2,17.2,15.5,16.2,14.7,14.7,14.4,14.3,16.2,15.6,16.0,17.7],[6.4,5.8,5.2,4.1,5.5,5.2,6.2,5.5,5.2,4.0,4.9,4.3,3.3,2.8,2.6,2.0,1.7,1.1,0.8,0.9,1.9,2.7,3.2,4.4,4.8,6.4,7.1,8.7,9.7,12.8,15.4,16.7,16.0,15.7,18.0,19.5,19.6,19.1,19.8,18.8,20.3,20.5,19.3,20.2,19.3,20.1,20.1,19.4,19.1,19.9,20.0,20.8,21.2,22.1,21.1,22.3,20.9,22.0,21.9,22.9,24.1,24.0,23.7,23.5,23.0,21.7,22.1,22.2,22.0,22.4,21.8,21.4,21.0,20.5,21.3,20.9,21.0,19.2,19.6,18.8,20.2,20.0,18.3,18.4,16.1,17.4,15.1,16.3,15.0,16.0,16.9,16.4,13.6,13.8,15.4,14.1,10.3,10.5,10.7,11.5,13.0,10.4,11.4,11.5,13.9,10.6,10.7,13.8,13.9,11.1,12.4,15.9,14.1,12.3,16.1,16.9,13.9,15.4,18.6,17.0,16.0,17.3,17.8,17.2,20.0,19.2,19.9,19.3,18.1,19.4,19.5,18.3,17.9,17.9,19.2,20.1,18.6,20.5,19.8,17.8,20.1,18.5,20.1,19.3,18.8,19.5,20.0,18.6,17.7,16.4,15.0,16.5,17.6,16.3,15.1,18.2,18.4,17.3,18.8,20.4,19.7,19.5,20.0,20.6,20.3,21.3,20.2,18.8,18.4,18.2,17.1,14.1,14.5,12.4,12.7,11.1,12.7,13.7,12.6,12.7,14.2,14.1,13.8,15.2,16.0,17.7,18.6,19.2,19.6,18.0,18.0,16.7,17.2,16.2,17.7,17.5,15.4,16.3,16.2,13.8,14.8,15.1,12.9,16.0,14.6,17.5,17.9,16.9,16.3,13.7,12.8,11.1,11.2,10.9,13.3,12.5,14.1,13.3,15.0,14.7,15.0,15.8,17.1,18.6,19.0,17.7,19.4,19.8,18.2,18.1,19.3,19.0,19.4,20.0,18.9,21.4,19.6,18.2,19.0,17.5,20.7,17.4,18.2,18.7,18.7,18.4,18.8,18.5,18.0,18.7,18.6,18.6,17.1,16.8,15.8,18.5,15.6,17.8,17.0,20.1,19.3,20.1,18.9,19.2,18.4,19.5,19.7,19.4,19.3,19.7,20.5,19.6,19.0,18.6,17.5,17.0,16.4,15.5,17.6,17.2,17.9,18.5],[9.1,8.0,7.6,6.1,8.5,7.2,9.2,8.1,7.4,5.4,6.5,6.6,5.0,3.8,3.7,3.1,2.8,1.9,1.2,0.8,1.2,1.8,2.7,3.2,4.0,5.5,6.6,10.0,10.4,12.9,15.4,16.2,17.2,16.7,18.3,20.4,20.2,20.4,21.1,20.4,21.2,22.1,21.1,21.2,20.9,21.1,20.5,21.1,19.8,20.9,21.0,21.2,21.6,22.6,22.3,22.9,21.9,23.1,23.1,23.5,25.0,24.7,24.7,24.1,24.1,22.4,22.7,23.3,22.6,23.1,22.5,22.6,21.5,21.8,21.8,21.3,21.4,20.1,20.1,20.2,20.3,19.2,17.3,17.4,17.1,18.4,14.0,17.2,14.7,16.9,17.2,16.8,14.3,14.4,15.3,14.8,10.6,11.3,10.4,10.7,13.1,9.4,10.8,11.8,13.4,9.3,10.5,12.8,12.9,10.5,11.1,15.0,13.5,12.4,15.8,14.9,14.2,15.1,16.5,15.9,15.0,15.9,16.0,16.6,19.1,18.6,19.5,19.1,17.6,18.3,18.9,17.0,18.0,17.2,18.2,19.5,19.0,20.5,19.3,18.0,20.4,19.0,20.5,20.0,19.5,20.1,20.2,18.8,18.6,17.5,15.4,17.3,19.0,17.1,17.0,20.0,19.5,18.5,20.7,21.5,20.1,20.5,20.6,21.0,20.6,21.5,20.4,19.8,19.6,18.6,17.2,16.4,15.1,13.6,12.4,11.5,13.2,14.2,13.2,12.8,14.6,15.7,14.3,16.6,16.7,18.2,19.2,19.4,19.9,18.4,18.9,17.6,18.2,16.8,17.8,17.8,16.8,17.4,16.8,14.8,15.4,15.8,13.1,17.6,16.4,19.2,19.2,19.2,16.9,14.2,13.2,10.9,12.0,11.0,13.0,12.5,13.2,13.7,15.2,14.4,16.1,16.3,18.8,19.0,20.2,18.8,20.7,20.6,19.4,18.7,19.7,19.0,20.3,19.7,20.8,21.5,19.2,17.1,19.8,16.1,19.1,16.7,19.1,19.2,19.8,19.0,19.2,18.4,18.1,19.8,19.4,18.9,18.9,17.7,17.4,18.7,16.6,17.3,16.4,17.8,17.5,21.1,18.9,19.8,19.0,20.1,19.8,20.1,19.8,20.2,21.2,20.7,20.2,19.4,17.2,16.5,16.1,16.1,17.6,17.5,18.4,19.4],[9.2,7.4,6.7,6.2,7.1,7.3,8.9,8.3,7.2,5.7,6.8,6.0,4.7,3.8,3.5,3.1,2.5,2.3,1.9,0.9,0.8,1.0,1.7,2.2,2.9,4.1,5.8,7.6,7.8,10.4,12.4,14.5,15.1,15.5,17.5,18.7,17.9,16.5,20.1,18.1,19.6,20.3,19.9,19.7,18.4,20.5,18.6,16.5,16.9,17.2,17.0,18.4,18.9,19.7,18.6,20.0,18.9,19.6,19.5,20.1,21.8,21.9,22.2,20.9,21.6,20.2,19.7,21.0,19.6,20.6,19.1,19.6,18.7,17.9,20.6,18.5,20.4,18.3,19.5,19.4,19.6,19.3,15.9,18.1,16.3,17.6,13.8,14.9,14.1,15.0,15.3,15.0,13.5,12.5,13.6,14.3,11.1,11.0,9.8,9.1,13.1,8.8,9.4,10.2,10.4,7.2,9.4,14.6,12.1,11.2,10.8,14.7,12.4,10.7,14.7,13.8,12.1,14.0,17.2,14.8,14.2,14.3,16.0,15.4,18.2,17.4,17.6,18.3,17.1,16.4,18.1,17.1,14.5,14.9,16.5,17.3,16.1,18.0,16.1,14.5,17.0,15.3,16.8,16.5,15.5,16.7,17.4,15.6,15.2,14.5,13.0,13.8,15.5,14.1,13.0,16.5,16.1,15.4,16.1,18.2,17.6,17.1,17.6,17.4,17.0,18.7,17.6,17.1,16.4,16.2,14.9,13.3,13.0,12.3,11.9,11.2,13.1,12.2,11.1,12.8,13.0,12.2,12.4,15.1,13.9,15.7,16.5,16.9,17.9,16.6,17.1,15.1,15.5,14.0,16.4,16.3,15.9,16.8,16.3,14.1,14.9,14.6,12.4,14.9,13.3,15.8,16.8,15.6,15.4,12.2,12.2,10.2,10.2,10.2,10.4,12.3,11.7,12.8,13.0,12.1,13.5,14.5,14.8,15.2,17.2,16.5,17.0,17.9,17.0,17.5,18.5,16.6,18.4,18.0,19.0,18.3,18.1,15.8,17.8,14.9,16.9,16.4,19.1,17.9,18.4,17.8,18.1,16.9,17.7,18.3,17.6,16.5,15.9,16.6,16.8,18.4,13.8,17.7,14.7,17.0,15.6,19.2,17.3,17.8,17.2,18.0,18.2,17.9,16.7,17.3,18.2,17.6,15.8,15.9,14.3,13.8,13.1,13.7,15.2,15.5,15.8,15.9],[10.6,9.7,8.8,8.6,9.3,10.0,10.3,9.5,9.1,8.1,9.7,8.2,7.1,6.7,4.8,4.6,3.8,2.8,2.6,1.6,1.0,0.8,1.1,1.6,2.1,3.6,4.8,7.8,7.7,10.3,12.9,14.0,14.4,15.0,16.8,18.5,18.4,18.1,20.1,19.2,19.5,19.8,20.0,20.2,20.1,21.3,18.2,17.3,16.0,16.5,18.0,19.2,18.9,20.7,19.9,20.7,19.7,21.1,21.2,20.4,23.1,22.9,23.1,21.8,22.2,20.7,20.3,21.4,20.5,20.8,19.3,20.2,18.7,18.1,20.9,18.2,21.3,19.5,20.0,20.0,20.1,19.2,15.4,16.8,13.6,16.8,13.1,15.5,13.7,15.1,15.7,15.7,13.5,13.6,15.1,15.0,13.0,12.5,10.9,11.8,13.1,10.7,10.4,11.3,12.0,7.9,9.0,10.7,12.1,9.6,8.7,14.0,11.7,9.1,13.2,15.2,11.0,12.5,15.2,14.5,12.4,14.6,15.4,15.2,18.0,16.9,17.5,18.3,17.0,18.2,18.8,15.9,15.7,14.4,17.3,18.4,17.7,18.2,17.0,15.6,18.1,15.9,18.2,18.0,16.2,17.4,17.6,15.5,15.3,14.2,12.9,13.4,16.1,14.7,13.5,17.4,17.3,16.6,17.9,19.8,18.8,19.0,18.7,18.5,17.4,19.0,18.2,18.4,17.6,16.9,14.8,13.6,12.8,11.5,11.6,10.2,13.3,12.1,10.7,12.2,13.0,13.2,12.6,13.8,14.3,15.9,16.8,17.0,17.8,16.4,16.8,15.2,16.0,14.0,15.4,15.9,15.4,16.7,15.8,13.7,13.8,14.0,11.6,16.2,13.5,16.5,17.5,16.7,14.9,12.3,12.0,9.3,10.0,11.8,12.0,10.1,12.2,13.1,13.2,12.8,13.3,14.3,15.9,16.4,18.1,16.4,18.2,17.9,17.5,17.1,18.2,18.0,19.9,19.6,19.3,19.8,19.3,16.6,19.3,15.8,18.4,17.7,18.9,17.8,19.1,17.1,18.3,16.5,17.4,19.1,17.6,16.0,15.9,15.9,16.5,17.4,14.7,16.8,14.6,17.4,17.2,19.5,17.7,19.5,18.3,19.3,18.3,17.3,17.0,17.6,18.6,18.6,18.3,17.4,14.1,13.8,13.6,13.9,15.2,15.6,15.9,16.9],[12.6,12.3,10.6,10.3,11.7,10.8,13.4,11.6,11.4,9.5,10.8,10.4,8.5,6.8,5.0,5.1,3.6,3.2,3.7,2.2,2.0,1.2,0.8,1.1,1.6,2.5,4.1,6.3,7.0,9.0,12.1,12.5,12.6,13.6,16.3,18.7,18.1,18.6,20.2,19.1,20.2,20.5,20.0,20.1,19.7,20.4,18.6,19.0,17.4,18.2,17.8,19.0,18.1,20.9,19.0,21.3,18.6,20.7,20.4,21.0,22.5,22.9,23.4,22.2,22.8,20.1,20.9,22.5,20.1,21.6,20.1,20.2,19.3,18.5,20.8,18.6,19.8,19.7,19.3,19.6,19.6,20.8,18.8,19.2,14.7,17.0,13.7,16.7,14.4,16.5,17.2,16.7,15.3,15.1,15.6,16.7,13.5,13.7,11.4,11.7,13.3,10.3,9.3,11.1,11.7,7.8,8.8,12.0,11.1,8.3,9.6,13.0,11.0,8.5,12.4,13.6,10.3,12.9,16.9,15.5,13.2,14.8,15.8,15.8,17.9,17.1,17.7,18.1,17.7,18.2,19.0,16.9,15.9,15.6,16.8,18.3,16.6,18.5,16.4,15.7,18.0,16.2,18.5,17.6,16.3,18.0,17.7,16.4,15.6,14.8,13.3,14.4,16.1,14.5,13.8,17.4,17.2,16.4,17.0,19.2,17.8,18.0,17.9,18.7,17.3,18.8,18.0,17.8,16.2,15.3,13.9,14.0,11.6,10.6,11.2,10.0,12.9,11.8,11.0,11.9,13.2,12.6,12.1,13.9,14.1,15.2,17.3,17.9,18.3,17.1,17.1,14.8,15.9,14.7,16.1,16.9,15.7,16.3,15.6,13.3,14.2,14.1,11.9,15.4,14.5,17.2,16.9,15.1,13.7,12.2,11.4,9.0,9.7,10.1,10.8,10.4,11.2,12.8,13.5,12.8,13.4,13.6,16.1,15.9,16.2,15.8,16.6,18.2,16.4,17.3,18.8,17.5,18.8,17.8,19.4,18.9,16.7,14.0,16.3,15.2,18.7,17.7,18.7,18.2,19.6,17.7,18.3,17.7,17.8,18.9,18.7,17.5,18.1,17.5,16.8,18.0,15.9,18.4,15.9,18.4,15.6,19.8,18.6,18.9,18.3,19.1,18.6,19.2,17.4,17.6,19.2,17.8,17.2,16.9,14.9,14.5,14.4,14.9,15.9,16.5,17.4,17.4],[13.1,13.4,11.4,11.2,12.0,11.7,13.4,13.0,12.9,9.8,11.1,11.4,10.9,8.2,6.0,6.2,5.0,3.6,4.4,3.0,2.4,1.9,1.1,0.8,1.0,2.1,3.2,5.2,6.3,7.8,11.6,11.6,12.9,12.9,14.3,17.6,16.2,18.3,18.5,19.2,20.2,20.0,19.2,20.2,20.5,20.3,19.1,18.2,16.7,17.0,16.9,18.7,17.6,20.1,18.8,21.7,18.9,20.4,20.2,19.6,22.3,22.4,22.7,20.9,21.6,19.5,20.6,21.5,19.4,20.8,19.6,18.4,19.7,16.8,20.2,19.3,20.0,19.9,19.4,18.5,18.2,18.3,13.2,17.0,13.5,17.0,13.7,15.8,15.2,14.9,15.9,16.9,14.3,14.5,15.5,15.8,13.6,13.0,12.2,12.5,14.0,10.6,11.4,11.0,11.8,7.1,8.1,11.4,11.3,7.8,9.3,12.5,9.8,8.3,11.4,12.2,8.7,13.5,13.4,11.7,10.5,15.1,14.8,15.0,17.6,17.5,17.4,18.3,16.4,17.5,18.8,14.4,14.6,13.4,16.6,19.2,16.4,18.4,16.0,15.0,17.3,15.3,17.5,17.2,15.6,16.8,17.0,15.4,15.2,14.7,12.8,13.7,15.7,14.1,13.3,16.8,16.8,16.5,17.0,18.9,17.5,18.3,17.8,17.5,16.9,18.3,17.6,17.3,16.4,15.0,13.3,14.1,11.8,10.3,11.9,10.0,12.4,11.6,9.9,12.3,13.9,11.9,11.9,14.8,14.4,15.7,16.4,17.1,17.7,16.2,16.8,15.1,15.7,12.1,14.6,15.2,15.5,16.2,15.4,12.7,13.7,13.8,11.5,14.4,13.1,16.0,15.2,15.3,12.3,12.0,10.6,8.7,8.5,9.3,11.3,9.7,11.6,12.6,12.3,12.1,12.3,12.7,15.3,15.1,16.2,14.4,17.3,18.5,17.6,16.6,19.0,14.8,19.9,17.7,19.2,19.0,16.3,13.9,17.3,13.7,18.0,16.8,17.8,17.6,18.7,17.0,17.9,16.3,17.8,16.8,17.8,16.8,16.4,16.9,16.0,18.5,15.3,16.7,14.2,15.7,15.0,18.7,16.7,18.4,17.3,19.8,19.2,19.5,17.3,17.6,17.6,17.8,17.7,17.4,13.7,13.4,13.4,13.4,15.4,15.8,16.1,16.9],[14.1,15.2,11.8,10.6,13.5,13.6,14.9,13.6,13.4,10.8,13.3,12.4,11.6,10.0,6.7,8.2,7.2,5.3,7.1,4.9,3.7,2.9,2.5,1.3,0.8,1.3,2.2,4.0,4.7,7.0,9.4,10.5,10.4,12.4,14.9,17.0,15.3,17.8,19.7,19.2,20.3,20.0,19.0,18.9,19.7,20.4,17.4,19.8,17.1,17.8,17.9,18.9,19.1,20.2,19.7,21.6,19.5,21.6,21.9,21.7,23.3,23.2,23.1,22.3,22.9,21.4,21.5,21.9,20.8,20.7,20.7,19.0,21.2,17.9,21.0,18.3,19.3,18.2,18.3,18.0,17.6,18.5,13.5,16.3,13.2,15.9,13.4,15.9,15.7,16.6,17.2,17.4,15.7,16.0,16.9,17.4,15.5,14.7,13.8,14.3,14.7,12.7,11.7,13.0,12.8,7.4,9.0,12.0,10.8,6.3,8.1,11.9,8.0,7.0,10.8,10.2,7.0,10.2,13.1,12.2,10.0,12.5,14.1,14.8,16.2,16.1,16.4,17.6,16.3,15.3,17.6,14.4,13.9,12.5,15.6,16.9,15.3,18.0,15.2,15.8,17.7,15.8,17.9,17.9,16.5,17.8,17.9,16.7,16.3,15.3,14.5,13.9,16.4,14.3,13.0,16.8,17.3,15.7,17.0,19.1,17.7,17.9,18.2,18.5,17.0,18.2,16.4,17.4,16.2,14.6,13.5,13.9,11.2,10.6,11.9,9.8,11.9,12.1,10.8,11.0,14.5,13.6,12.5,14.3,15.7,16.7,17.6,17.9,18.7,17.4,17.6,15.8,16.6,14.4,15.4,16.4,16.2,16.6,15.6,13.5,14.3,13.8,11.2,14.4,13.8,16.3,16.1,15.2,12.6,11.8,10.2,9.0,7.4,8.9,10.1,9.8,11.8,13.3,13.8,13.0,11.9,12.6,14.9,15.0,16.2,14.6,16.3,17.4,16.1,15.4,17.5,14.7,18.7,16.5,18.3,17.8,15.8,12.2,17.0,15.4,18.2,18.1,18.2,18.6,19.4,17.8,19.0,17.7,17.3,19.4,18.9,17.7,17.7,16.8,17.3,18.5,15.9,16.8,13.6,17.0,13.6,16.7,14.4,17.6,15.4,18.3,17.1,18.0,17.0,17.1,18.4,17.2,16.3,16.1,14.1,13.7,14.1,15.1,16.3,16.7,17.1,18.2],[16.9,17.8,14.7,11.9,15.1,14.3,16.4,16.6,16.3,12.8,15.1,15.2,12.3,11.8,9.3,10.1,9.2,7.8,9.0,6.5,5.4,4.5,3.2,2.2,1.0,0.8,1.3,2.6,3.9,5.7,8.0,10.6,9.5,10.0,12.7,14.4,14.3,16.0,17.5,17.1,19.7,18.1,18.1,17.6,18.1,18.3,15.7,17.4,14.9,16.2,15.6,16.7,16.9,17.6,17.3,18.9,16.9,19.2,18.9,19.7,21.0,21.2,21.6,20.0,20.8,18.9,19.1,20.1,18.6,19.1,18.7,18.2,19.1,15.0,18.7,17.4,18.8,17.7,17.5,17.8,17.2,17.8,13.5,15.8,12.3,15.6,12.4,16.2,16.2,17.4,17.2,17.2,15.6,15.0,16.9,16.8,15.2,15.2,13.3,13.9,14.3,11.6,11.4,12.4,10.7,7.6,8.3,11.6,9.2,5.4,7.7,11.9,8.8,5.9,11.3,13.2,8.7,9.5,12.8,12.7,8.9,12.2,13.7,14.3,15.3,15.5,15.5,17.0,16.1,14.0,15.8,13.7,11.4,11.8,13.7,15.4,14.0,15.5,14.9,13.6,16.1,15.3,16.5,16.7,15.7,17.1,16.8,15.8,15.3,14.5,12.7,12.3,15.6,14.1,12.4,15.3,16.0,13.8,14.9,17.2,15.8,14.9,16.7,16.6,15.5,17.7,15.4,15.5,14.2,12.0,11.4,11.2,8.3,8.9,9.9,8.3,11.5,10.5,8.9,11.1,12.5,12.3,11.1,12.5,13.3,15.3,16.7,17.1,18.0,16.2,17.1,14.1,15.1,12.3,14.7,15.3,14.2,15.4,14.6,12.7,12.8,12.4,8.6,13.2,11.5,15.2,14.6,12.7,10.4,10.4,8.9,6.8,6.4,7.6,8.0,8.0,10.6,11.3,12.7,12.4,11.8,11.1,13.1,12.6,14.0,12.6,13.2,14.4,14.0,14.5,15.4,15.4,17.0,16.6,18.0,17.2,14.4,13.3,16.5,13.9,17.5,17.0,17.8,18.0,18.6,18.0,18.5,18.2,17.8,18.5,19.0,18.2,17.8,17.0,16.5,17.3,15.5,16.8,13.5,16.6,15.9,17.6,15.8,17.3,15.2,17.2,16.5,16.6,15.5,15.2,16.4,15.0,14.2,14.4,12.4,13.3,13.7,13.3,15.3,15.5,15.8,16.1],[16.3,16.8,14.4,13.0,14.9,14.6,16.5,16.0,15.4,12.9,14.4,15.1,12.6,12.3,9.9,11.0,10.4,8.4,10.7,8.0,5.6,5.1,4.3,3.2,1.9,1.3,0.8,1.3,3.0,4.2,5.9,8.2,6.8,8.0,10.9,12.4,12.0,13.4,15.5,14.5,16.6,14.8,14.8,14.3,15.2,15.7,14.6,16.0,13.7,15.4,14.6,15.7,16.5,17.7,17.5,18.0,17.5,17.7,18.0,18.4,19.4,20.1,20.2,19.2,19.1,17.7,17.9,18.3,17.8,17.7,17.8,16.4,17.0,14.2,15.8,15.0,15.7,15.2,14.3,15.6,13.6,14.8,11.9,14.3,10.9,13.1,11.6,14.2,14.1,14.4,14.2,15.2,13.9,13.5,14.5,14.4,13.3,13.2,12.0,11.8,12.2,10.5,9.7,11.1,10.3,7.2,7.7,8.9,8.4,5.4,6.1,9.0,6.9,5.2,8.9,9.1,6.2,7.7,11.0,10.2,8.5,10.9,11.8,13.6,13.6,14.1,14.2,14.5,13.5,13.2,14.1,12.0,10.8,10.8,12.9,14.0,12.7,14.2,12.9,12.5,14.8,13.8,14.7,14.9,14.6,15.1,15.3,14.6,14.3,12.9,11.1,12.1,13.5,12.3,10.7,13.7,13.8,12.7,13.4,14.7,14.3,13.7,14.7,15.3,13.6,14.3,13.4,13.9,13.8,12.1,10.0,10.4,7.2,8.2,9.0,6.4,9.3,9.0,7.7,8.4,10.9,10.1,9.4,10.1,11.7,12.9,14.4,15.0,15.1,14.2,13.8,12.1,12.9,10.1,12.6,12.8,12.4,14.0,13.0,10.2,10.7,10.3,7.3,11.0,11.0,12.8,12.3,11.9,9.8,8.6,6.8,5.5,5.4,6.1,6.0,7.2,9.9,10.4,11.7,10.9,10.7,9.6,12.4,12.0,12.7,11.8,12.1,13.3,12.7,13.5,14.1,11.8,15.4,13.9,15.2,15.3,12.9,10.7,13.6,11.9,15.4,14.7,14.8,14.8,15.7,14.3,15.3,15.7,14.1,15.9,16.5,15.4,15.1,14.8,13.5,14.8,13.2,14.0,12.2,14.1,11.6,15.0,12.3,15.6,13.6,15.5,15.1,14.2,14.3,14.2,15.0,14.1,12.7,13.0,11.5,12.1,12.6,12.1,13.8,13.9,14.0,14.4],[17.5,17.4,15.9,14.7,16.2,15.9,17.1,17.0,16.5,14.2,15.9,16.1,14.5,13.8,11.8,12.3,11.9,9.9,11.8,10.1,7.8,6.3,5.4,4.2,2.8,2.3,1.5,0.8,1.5,3.0,4.2,6.0,5.4,7.4,8.1,10.4,10.6,11.8,13.9,12.6,14.8,13.1,13.5,13.3,12.6,13.6,11.8,13.6,12.6,13.3,13.1,13.9,14.1,15.1,15.6,16.2,15.4,16.4,16.3,16.6,18.0,18.3,19.3,17.7,17.6,16.6,15.7,16.4,15.7,15.5,15.6,14.6,14.5,12.3,13.7,12.4,13.6,12.6,13.1,12.9,11.6,12.4,10.4,12.3,11.1,12.0,11.6,13.3,13.1,14.6,14.4,14.9,13.4,12.8,14.4,14.3,13.4,13.3,12.4,11.4,12.3,10.9,10.4,9.6,10.7,8.1,9.1,9.0,9.7,5.6,8.0,9.8,6.3,6.0,8.9,8.6,5.8,7.9,9.2,6.9,5.9,9.1,9.6,11.8,11.5,13.4,13.8,13.1,11.6,8.8,11.0,9.2,7.6,7.7,10.4,10.4,9.6,11.5,11.0,11.1,12.4,12.9,13.3,12.5,12.9,13.9,14.7,14.3,13.3,12.9,10.8,10.7,12.9,11.6,10.2,11.8,12.0,10.9,11.0,12.6,12.1,12.1,13.3,13.5,12.9,13.4,11.7,12.7,12.2,10.0,9.3,9.6,5.9,7.2,8.6,7.3,9.1,8.5,7.8,9.0,11.0,9.9,9.5,11.1,11.7,13.3,14.5,14.8,15.2,14.5,14.3,12.2,12.9,11.6,12.1,12.6,12.4,12.5,12.2,9.9,10.6,9.3,7.9,10.6,10.8,11.6,11.9,10.6,8.0,8.0,5.7,5.8,5.4,6.8,6.6,7.3,9.7,10.1,11.2,10.2,9.1,7.8,10.4,9.5,11.0,9.4,10.2,11.9,11.6,10.0,10.5,10.0,11.8,12.0,13.5,14.2,12.0,11.0,13.6,12.8,14.1,13.8,14.8,15.7,15.8,14.8,15.5,15.8,14.4,16.7,16.9,15.5,15.4,14.4,13.6,13.8,12.6,13.3,11.4,12.7,12.3,13.3,11.2,12.0,9.4,11.5,11.1,11.4,11.5,11.1,12.5,12.0,10.3,10.8,8.8,10.8,11.7,11.6,13.6,14.1,14.3,14.4],[20.0,19.6,17.9,16.4,17.3,17.7,19.4,18.8,18.6,16.6,17.7,18.7,16.8,16.3,14.8,15.5,14.2,13.2,14.0,11.8,9.8,9.4,7.3,6.2,4.7,4.0,3.3,1.7,0.8,2.0,3.5,5.4,5.1,5.2,7.9,11.2,10.9,13.0,16.0,16.2,17.1,16.0,16.5,16.0,15.3,16.5,13.8,16.1,13.2,14.9,14.0,14.9,15.4,16.1,16.3,17.6,17.2,16.9,16.7,18.5,19.1,20.0,20.2,18.7,19.2,19.1,18.3,18.8,17.7,17.0,16.6,15.5,15.4,14.2,16.2,14.3,17.0,15.2,15.6,16.5,14.9,16.1,14.7,15.0,13.6,16.6,16.1,17.3,17.6,17.3,17.4,17.5,16.9,17.3,17.4,17.6,17.4,16.5,16.0,15.6,15.8,13.3,13.6,14.8,12.6,10.0,11.1,13.6,9.7,6.1,8.7,11.9,6.5,6.3,10.4,9.2,5.3,7.8,11.5,7.7,6.3,10.0,11.6,14.4,15.1,16.0,16.4,16.7,13.4,12.7,12.9,10.1,7.0,9.2,11.4,10.6,8.5,13.0,12.1,12.2,14.2,14.5,14.5,14.8,15.0,16.0,15.5,15.4,14.9,14.3,12.7,12.6,14.2,13.4,11.0,13.6,14.0,11.9,13.0,15.3,13.5,12.6,15.0,14.6,13.0,15.7,13.8,13.5,11.3,8.6,8.6,8.9,6.3,8.4,9.9,8.5,12.1,10.8,8.6,10.2,12.7,12.0,10.9,13.0,14.0,15.7,16.7,16.7,17.2,16.8,17.4,15.5,15.7,12.5,14.8,15.0,15.1,16.6,15.4,11.9,12.6,10.8,7.7,11.1,11.6,13.7,12.6,10.3,8.3,8.2,5.8,6.3,5.4,8.0,6.9,8.7,10.5,11.9,12.4,11.0,10.5,7.6,9.1,8.4,10.2,8.7,9.6,12.6,10.2,8.8,12.0,12.3,13.1,14.3,16.1,15.3,12.7,12.3,14.2,14.0,16.0,16.8,17.8,17.6,18.2,17.9,18.3,18.1,17.4,18.8,18.4,17.8,17.7,16.4,17.6,17.6,15.8,16.1,14.1,14.8,13.6,15.2,13.3,14.6,11.8,13.0,10.1,13.5,12.7,11.4,13.1,12.4,9.1,11.3,8.7,11.5,13.1,12.6,15.4,15.9,16.1,16.2],[20.3,18.2,18.8,17.8,18.4,18.0,19.3,18.8,18.7,18.3,17.9,18.8,17.8,17.1,16.0,16.5,15.6,15.1,15.0,12.5,12.0,11.1,8.5,8.6,6.1,5.4,4.4,3.1,1.6,0.8,1.8,3.9,4.3,3.9,4.3,7.9,7.5,9.5,10.5,11.0,12.6,12.2,13.0,12.0,10.3,12.0,8.6,11.0,9.1,11.0,10.4,11.9,13.3,13.9,14.7,14.9,17.2,16.1,17.1,16.5,17.0,18.2,17.3,16.7,14.6,15.9,15.5,14.1,15.5,13.5,13.2,12.3,11.6,10.2,11.3,9.1,11.6,8.3,11.8,11.3,11.2,13.1,10.3,12.3,12.4,15.0,14.6,16.4,16.5,15.8,15.7,16.4,15.1,15.2,16.5,16.0,15.0,15.3,14.3,14.3,14.4,12.7,12.7,12.3,11.7,8.8,10.1,11.2,8.1,6.8,8.7,9.3,5.8,7.0,8.8,7.1,4.6,6.8,8.4,5.2,4.4,6.5,7.4,10.6,9.8,13.1,13.7,13.8,10.3,7.8,8.1,6.1,5.0,5.8,7.4,7.3,6.8,9.5,10.8,11.3,13.6,13.6,14.4,14.2,14.5,15.1,15.4,15.3,14.7,14.3,11.7,12.5,14.5,13.5,12.1,13.6,13.9,12.1,13.0,14.2,13.0,12.5,14.1,14.5,12.7,15.0,12.9,14.1,12.3,10.2,7.6,9.0,5.4,7.7,8.1,7.1,10.2,9.5,9.5,10.5,12.6,11.7,11.8,13.9,14.6,15.2,15.6,16.0,16.6,15.6,15.3,14.5,14.6,12.2,13.8,14.4,14.7,15.1,14.5,12.0,12.9,11.2,8.1,10.8,11.4,11.6,12.2,10.3,7.8,7.8,4.9,5.6,4.7,6.6,5.1,6.0,9.1,9.7,11.3,9.3,10.2,6.3,10.9,9.6,11.9,5.3,10.5,12.1,8.6,5.4,6.8,7.5,8.6,10.6,12.5,12.9,10.6,9.4,12.7,12.8,15.0,16.1,15.7,16.1,15.6,14.4,15.4,15.4,16.7,16.3,16.6,16.4,16.4,16.8,16.5,16.9,16.2,15.3,13.1,12.7,9.7,12.4,9.5,9.1,6.7,7.6,6.7,7.7,9.0,7.8,10.6,11.5,6.9,11.2,7.9,9.9,11.2,12.2,14.4,14.1,14.5,14.2],[16.8,15.6,16.1,15.4,16.4,14.7,16.0,16.3,15.6,15.7,15.2,15.7,15.6,13.4,13.2,13.7,12.6,12.1,12.0,10.1,9.2,9.9,7.5,8.2,6.5,5.0,4.6,3.4,3.2,1.4,0.8,1.0,1.5,1.6,1.4,1.9,2.0,2.5,3.0,3.1,4.1,4.5,5.1,4.9,3.6,5.1,3.6,4.7,4.2,4.5,5.3,5.8,5.5,6.6,6.5,7.2,6.9,8.0,8.2,7.8,8.9,9.8,9.8,8.6,8.1,8.0,7.5,7.3,6.6,6.6,5.6,6.1,5.0,4.9,5.5,4.1,4.8,3.7,4.6,3.9,3.8,5.1,3.9,4.4,4.3,5.6,5.3,7.1,7.6,8.3,7.5,8.7,8.2,7.4,8.1,8.9,8.1,8.7,7.0,6.5,6.6,6.0,5.8,5.9,4.4,4.6,4.0,3.5,3.6,3.2,4.1,3.0,2.3,2.9,3.6,2.1,2.1,3.5,2.9,2.0,2.1,2.9,3.9,4.8,4.6,5.4,5.8,5.1,4.6,3.2,3.9,3.1,2.4,3.0,3.9,3.5,3.4,4.3,4.4,4.0,5.2,5.2,6.5,5.4,5.7,7.1,7.1,6.8,5.7,5.4,4.3,4.4,5.4,4.7,3.4,4.7,4.9,3.8,3.7,4.8,4.3,3.8,4.6,5.1,4.3,4.6,3.7,4.3,3.5,2.8,2.7,2.8,2.1,2.7,3.0,3.3,3.9,3.5,3.1,4.1,4.8,4.0,4.1,5.5,5.8,6.6,7.2,7.7,7.8,7.5,7.4,6.4,6.2,5.6,7.1,7.7,7.9,8.4,8.0,6.4,7.0,5.3,4.2,3.9,3.8,4.3,4.5,3.4,3.8,3.0,3.0,3.1,2.2,3.2,2.5,2.5,3.8,3.9,4.3,3.5,2.9,2.5,3.0,2.9,3.0,1.9,2.5,2.9,2.6,2.2,2.2,1.8,2.8,2.6,4.2,3.8,3.2,3.5,3.9,4.5,6.0,6.3,6.6,7.5,8.4,7.1,7.8,8.8,6.9,8.4,8.5,8.3,8.6,6.8,6.3,6.3,5.5,5.0,3.5,3.8,3.1,3.9,2.8,2.8,2.6,2.9,3.0,3.2,3.5,3.7,4.3,3.4,2.6,3.3,3.2,4.0,4.5,3.9,5.7,7.0,7.1,8.3],[16.1,14.9,15.2,15.1,15.7,14.3,15.0,15.7,15.1,15.3,14.3,14.9,14.7,12.6,13.7,13.3,11.6,11.5,10.9,9.7,9.0,9.7,7.8,9.6,6.7,5.5,4.6,3.7,3.9,2.3,0.9,0.8,1.0,1.1,1.2,1.5,1.4,1.8,2.2,2.5,3.2,3.2,3.4,3.3,2.8,3.5,2.9,3.5,3.2,3.6,4.1,4.6,4.4,5.2,5.0,5.8,5.6,6.1,6.5,6.5,7.4,8.1,8.2,7.1,7.1,6.5,5.9,6.1,5.4,5.1,4.4,4.5,3.9,3.7,3.8,3.1,3.4,2.5,3.2,2.7,2.6,2.9,2.4,3.0,3.0,3.6,3.5,4.4,4.6,5.3,5.5,6.0,5.0,4.8,5.7,6.1,5.2,6.0,5.2,4.8,4.3,4.1,3.9,3.8,3.2,3.3,3.2,3.0,2.5,2.5,2.4,2.3,1.9,2.2,2.4,1.7,1.6,2.2,2.1,1.5,1.9,2.5,2.4,3.1,2.9,3.4,3.5,3.3,2.9,2.3,2.8,2.3,2.0,2.4,2.9,2.7,2.7,3.1,3.4,3.4,3.8,4.1,4.6,4.1,4.5,5.0,5.3,5.2,4.6,4.4,3.7,3.7,4.3,3.8,3.0,3.8,3.9,3.1,2.9,3.6,3.5,2.8,3.4,3.7,3.2,3.3,2.8,2.8,2.6,2.2,2.2,2.5,2.0,2.6,2.7,2.7,3.3,3.2,2.8,3.4,4.1,3.7,3.7,4.5,4.5,5.4,5.6,6.2,6.3,6.2,5.9,4.9,5.1,4.9,5.6,6.3,6.6,7.2,6.3,5.5,5.9,4.5,3.1,3.3,3.3,3.5,3.4,2.8,2.6,2.8,2.1,2.6,2.1,2.6,2.2,2.4,2.9,3.3,3.5,2.9,2.7,2.2,2.7,2.3,2.2,1.7,1.9,2.3,2.2,1.9,1.8,1.4,2.1,1.9,2.7,2.6,2.4,2.3,3.0,3.2,3.6,4.2,4.4,5.2,5.4,4.8,5.2,5.7,5.0,5.9,6.1,5.8,6.0,4.8,4.6,4.3,3.8,3.4,2.9,2.9,2.3,2.6,2.1,2.3,2.0,2.2,2.4,2.4,2.6,2.9,3.1,2.6,2.4,3.0,2.7,3.2,3.6,3.7,4.5,5.5,5.5,7.0],[16.0,15.6,15.7,15.3,16.3,14.9,15.4,16.4,16.0,15.3,15.2,15.8,14.8,13.3,13.8,13.4,12.2,12.0,11.7,10.1,9.8,9.4,7.9,9.4,6.7,5.6,4.6,3.5,4.0,2.3,1.2,0.8,0.8,0.9,1.1,1.4,1.6,1.9,2.3,2.6,3.1,3.2,3.5,3.4,2.7,3.5,2.9,3.6,3.2,3.6,4.2,4.5,4.3,5.2,4.9,5.7,5.5,5.9,6.4,6.5,7.0,7.9,8.0,7.0,6.9,6.5,6.0,6.0,5.3,5.2,4.4,4.6,4.0,3.9,3.9,3.3,3.5,2.7,3.2,2.7,2.7,3.0,2.5,3.2,3.2,3.6,3.7,4.3,4.5,5.2,5.2,5.7,5.0,4.8,5.5,6.0,5.2,5.9,5.0,4.7,4.3,4.0,4.0,4.0,3.4,3.3,3.3,2.9,2.7,2.6,2.5,2.4,2.0,2.3,2.4,1.8,1.7,2.1,2.1,1.6,2.0,2.6,2.5,3.3,3.0,3.7,3.6,3.4,3.0,2.3,2.8,2.3,2.0,2.6,2.9,2.7,2.7,3.1,3.4,3.5,3.9,4.2,4.5,4.1,4.4,4.8,5.2,5.0,4.5,4.3,3.7,3.6,4.2,3.8,3.0,3.6,3.9,3.0,2.9,3.6,3.4,2.7,3.2,3.6,3.1,3.2,2.7,2.6,2.5,2.0,2.1,2.4,2.0,2.6,2.8,2.8,3.4,3.2,2.8,3.4,3.9,3.6,3.6,4.3,4.5,5.0,5.2,5.8,6.0,5.8,5.6,4.8,5.0,4.6,5.3,6.0,6.4,7.1,5.9,5.3,5.5,4.3,3.0,3.1,3.1,3.4,3.1,2.5,2.4,2.6,2.0,2.6,2.1,2.6,2.2,2.4,3.0,3.4,3.5,3.0,2.8,2.3,2.6,2.2,2.0,1.6,1.7,2.1,2.1,1.9,1.8,1.5,2.2,2.1,2.8,2.7,2.5,2.4,3.1,3.3,3.6,4.0,4.3,5.0,5.2,4.7,5.2,5.6,4.8,5.6,6.0,5.7,5.7,4.8,4.4,4.1,3.8,3.5,2.9,3.0,2.4,2.8,2.1,2.4,2.0,2.3,2.5,2.4,2.6,2.8,3.1,2.5,2.3,2.9,2.9,3.2,3.6,3.7,4.4,5.4,5.4,7.1],[16.2,15.2,15.8,15.5,15.7,13.4,14.8,15.9,15.2,15.0,14.2,15.0,14.9,12.7,12.9,12.9,11.6,12.2,11.6,10.5,10.2,10.4,8.2,9.2,6.9,5.7,4.4,3.6,4.4,2.6,1.4,1.0,0.9,0.8,0.9,1.2,1.5,1.6,2.1,2.3,2.8,2.8,3.0,2.9,2.3,3.0,2.4,3.0,2.7,3.2,3.6,4.0,3.9,4.7,4.5,5.4,5.1,5.7,6.0,6.3,6.8,7.7,7.8,6.7,6.6,6.3,5.6,5.6,4.9,4.7,4.0,4.0,3.5,3.2,3.3,2.6,3.0,2.3,2.8,2.5,2.5,2.8,2.3,3.0,3.0,3.5,3.6,4.2,4.5,5.2,5.3,5.9,5.1,4.9,5.6,6.1,5.4,6.1,4.9,4.9,4.3,4.1,4.1,4.1,3.5,3.4,3.3,3.0,2.5,2.5,2.6,2.4,2.0,2.3,2.4,1.8,1.7,2.0,2.1,1.6,1.9,2.3,2.3,3.0,2.8,3.3,3.4,3.1,2.8,2.1,2.4,2.0,1.8,2.2,2.6,2.3,2.3,2.7,3.1,3.0,3.6,4.0,4.3,3.8,4.2,4.5,5.0,4.6,4.1,3.9,3.3,3.1,3.6,3.2,2.7,3.0,3.3,2.6,2.5,3.2,2.9,2.4,2.8,3.1,2.7,2.9,2.2,2.3,2.2,1.8,1.8,2.2,1.8,2.4,2.7,2.6,3.1,2.8,2.6,3.2,3.6,3.1,3.3,4.0,4.1,4.7,4.9,5.5,5.6,5.5,5.3,4.5,4.6,4.4,5.1,5.8,6.3,6.9,5.9,5.2,5.2,4.1,2.9,3.0,2.9,3.0,2.8,2.4,2.2,2.4,1.9,2.4,2.0,2.6,2.2,2.3,2.8,3.1,3.2,2.8,2.5,2.1,2.3,2.0,1.7,1.4,1.5,1.8,1.8,1.5,1.5,1.4,1.9,2.0,2.5,2.7,2.4,2.4,3.0,3.3,3.6,4.2,4.4,4.9,5.1,4.7,5.0,5.5,5.0,5.7,6.0,5.5,5.8,4.9,4.6,4.0,3.8,3.4,2.9,2.9,2.4,2.6,1.9,2.2,1.8,1.9,2.0,1.9,2.1,2.3,2.6,2.1,2.0,2.5,2.5,2.9,3.4,3.3,4.3,5.2,5.1,7.0],[16.1,15.1,15.0,14.6,15.2,13.5,14.4,15.0,14.3,14.3,13.3,14.3,14.2,12.5,13.5,13.6,11.9,12.2,11.2,9.7,9.2,10.3,7.6,8.5,7.2,5.6,4.4,3.6,4.3,2.6,1.4,1.1,1.1,0.8,0.8,0.8,1.1,1.2,1.6,1.8,2.2,2.3,2.6,2.5,2.0,2.6,2.0,2.7,2.4,2.8,3.1,3.5,3.4,4.2,4.0,4.8,4.5,5.1,5.4,5.7,6.3,7.0,7.1,6.1,5.9,5.5,5.0,5.0,4.3,4.1,3.5,3.7,3.1,2.8,2.9,2.3,2.6,2.0,2.4,2.1,2.2,2.4,2.2,2.6,2.8,3.1,3.3,3.8,4.0,4.6,4.8,5.3,4.6,4.4,4.9,5.5,4.9,5.4,4.4,4.6,3.8,3.7,3.8,3.9,3.1,3.1,3.1,2.8,2.4,2.4,2.4,2.2,1.9,2.2,2.2,1.7,1.7,1.9,1.9,1.4,1.7,2.1,2.0,2.6,2.4,2.9,2.9,2.7,2.4,1.9,2.1,1.8,1.5,1.9,2.2,2.0,1.9,2.2,2.4,2.4,2.8,3.0,3.3,2.9,3.1,3.6,4.0,3.8,3.3,3.3,3.0,2.9,3.1,2.7,2.3,2.8,2.7,2.2,2.2,2.7,2.3,2.0,2.4,2.6,2.3,2.5,2.0,2.1,1.9,1.7,1.8,2.0,1.6,2.0,2.2,2.4,2.8,2.6,2.3,2.9,3.1,2.9,3.2,3.5,3.8,4.2,4.5,4.9,5.2,5.0,4.8,4.1,4.3,4.4,4.9,5.5,6.0,6.5,5.8,5.0,5.5,4.2,2.7,2.7,2.6,2.9,2.8,2.3,2.3,2.2,1.8,2.2,1.8,2.4,1.9,1.9,2.4,2.7,2.6,2.3,2.1,1.6,1.9,1.7,1.5,1.2,1.5,1.7,1.5,1.3,1.1,1.1,1.5,1.6,2.1,2.2,2.0,2.0,2.5,2.8,3.1,3.6,3.8,4.4,4.5,4.3,4.5,4.9,4.4,4.9,5.4,5.0,5.1,4.3,4.1,3.6,3.3,3.0,2.7,2.6,2.1,2.2,1.7,1.8,1.5,1.6,1.7,1.6,1.9,2.0,2.2,1.8,1.7,2.0,2.0,2.3,2.7,2.8,3.4,4.6,4.4,6.8],[15.9,14.8,14.5,14.4,15.1,13.7,14.6,14.9,14.3,14.3,13.7,13.9,14.2,12.6,13.4,12.3,12.4,12.0,12.3,10.9,9.9,10.9,8.4,9.1,7.0,6.2,5.1,3.8,4.4,2.8,1.7,1.4,1.5,1.1,0.8,0.8,0.8,1.0,1.3,1.5,1.8,2.0,2.2,2.2,1.8,2.3,1.9,2.6,2.3,2.7,3.1,3.5,3.4,4.1,3.9,4.6,4.4,4.9,5.2,5.5,5.9,6.5,6.7,5.8,5.7,5.3,4.8,4.8,4.2,4.1,3.5,3.6,3.0,2.7,2.7,2.1,2.3,1.7,2.2,1.8,2.0,2.2,2.1,2.6,3.0,3.2,3.6,4.1,4.3,4.9,4.8,5.5,4.9,4.6,5.1,5.8,5.2,5.6,4.8,4.9,3.9,3.8,4.1,4.1,3.2,3.3,3.3,2.9,2.5,2.8,2.7,2.4,2.2,2.5,2.3,1.8,1.9,2.1,1.9,1.5,1.8,2.2,2.1,2.7,2.4,2.8,2.8,2.6,2.4,1.8,2.0,1.8,1.6,2.0,2.2,1.9,2.0,2.2,2.6,2.5,2.8,3.1,3.4,3.0,3.3,3.7,4.1,3.9,3.4,3.5,3.1,3.1,3.2,2.9,2.5,2.8,2.8,2.4,2.3,2.7,2.4,2.0,2.4,2.7,2.3,2.5,2.0,2.1,1.9,1.7,1.8,2.1,1.8,2.4,2.7,2.8,3.1,2.9,2.7,3.3,3.4,3.2,3.4,3.8,3.8,4.4,4.5,5.0,5.2,5.1,4.8,4.2,4.3,4.4,4.8,5.4,5.9,6.4,5.6,4.9,5.4,4.1,2.9,2.9,2.8,2.9,2.8,2.3,2.3,2.4,1.9,2.6,2.1,2.8,2.3,2.2,2.8,3.0,2.9,2.6,2.4,1.8,2.0,1.7,1.6,1.3,1.5,1.7,1.5,1.2,1.0,1.0,1.3,1.3,1.7,1.9,1.9,2.1,2.4,2.8,3.0,3.5,3.5,4.2,4.2,4.1,4.4,4.9,4.5,4.7,5.3,5.1,5.2,4.5,4.2,3.7,3.4,3.0,2.7,2.4,1.9,1.9,1.5,1.6,1.4,1.4,1.6,1.5,1.8,2.0,2.2,1.8,1.7,2.1,2.2,2.5,2.9,3.0,3.6,4.7,4.5,6.6],[15.7,14.5,13.6,14.1,14.7,13.6,14.7,14.2,14.0,14.0,13.2,13.8,13.5,12.6,13.6,13.4,12.5,12.9,11.3,10.4,9.2,10.5,8.1,9.1,7.0,5.6,4.7,3.9,4.4,2.9,2.0,1.5,1.7,1.4,1.1,0.8,0.8,0.8,1.1,1.3,1.6,1.8,2.2,2.3,1.9,2.4,2.1,2.8,2.6,3.1,3.4,3.9,3.8,4.6,4.5,5.4,5.2,5.6,6.0,6.3,7.0,7.6,8.0,7.0,6.7,6.1,5.7,5.6,4.9,4.8,3.9,4.0,3.4,3.2,3.0,2.4,2.4,1.9,2.3,1.8,2.2,2.4,2.4,2.8,3.3,3.7,3.8,4.3,4.5,5.0,5.1,5.6,5.0,4.7,5.2,5.7,5.1,5.6,4.9,4.8,4.2,4.0,4.2,4.3,3.4,3.4,3.6,3.2,2.7,2.9,2.8,2.6,2.4,2.6,2.6,2.1,2.2,2.4,2.2,1.8,2.0,2.5,2.5,3.1,2.7,3.3,3.2,3.0,2.7,2.1,2.3,2.0,1.9,2.3,2.6,2.2,2.3,2.6,2.9,2.8,3.0,3.5,3.8,3.2,3.5,4.0,4.4,4.2,3.7,3.7,3.3,3.3,3.4,3.0,2.8,3.0,2.9,2.7,2.5,2.9,2.7,2.3,2.7,3.0,2.7,2.7,2.2,2.2,2.2,1.8,2.0,2.2,2.0,2.5,2.8,2.9,3.2,3.0,2.8,3.2,3.5,3.4,3.5,3.9,4.2,4.5,4.8,5.1,5.5,5.3,5.3,4.6,4.8,4.7,5.1,5.7,6.1,6.6,5.7,5.0,5.4,4.2,3.1,3.1,3.0,3.1,3.0,2.5,2.5,2.7,2.1,2.8,2.3,2.9,2.5,2.4,3.0,3.2,3.2,2.9,2.6,2.1,2.3,1.9,1.7,1.5,1.6,1.8,1.7,1.4,1.2,1.1,1.2,1.3,1.7,2.1,2.0,2.3,2.6,3.1,3.3,3.9,4.0,4.5,4.6,4.5,4.7,5.2,4.7,5.1,5.7,5.4,5.5,4.8,4.4,4.0,3.7,3.4,3.0,2.8,2.2,2.0,1.6,1.6,1.6,1.6,1.8,1.7,2.0,2.3,2.4,2.0,1.9,2.4,2.5,2.8,3.2,3.3,4.0,5.3,4.8,7.1],[15.3,14.5,14.1,13.5,14.4,12.8,14.1,14.2,13.7,12.6,13.0,13.4,13.1,11.4,11.1,11.3,11.3,10.4,11.8,10.6,9.7,10.6,8.1,9.6,7.3,5.9,5.2,4.3,4.6,2.9,2.0,1.6,1.8,1.6,1.3,1.0,0.9,0.8,0.8,1.1,1.4,1.6,1.8,1.9,1.6,2.1,2.0,2.7,2.5,3.0,3.3,3.9,3.9,4.6,4.4,5.4,5.1,5.7,6.0,6.3,6.9,7.5,7.8,6.9,6.6,6.1,5.6,5.6,4.8,4.6,3.8,3.9,3.2,3.0,2.8,2.3,2.2,1.8,2.1,1.7,2.0,2.1,2.2,2.5,3.0,3.2,3.6,4.1,4.2,4.9,4.9,5.7,5.1,4.6,5.2,5.9,5.3,5.6,4.9,4.9,4.1,4.0,4.1,4.2,3.3,3.4,3.5,3.0,2.6,2.9,2.9,2.5,2.2,2.7,2.6,1.9,2.2,2.4,2.2,1.8,2.1,2.6,2.4,3.0,2.5,3.2,2.9,2.6,2.5,2.0,2.2,2.1,1.9,2.5,2.5,2.3,2.4,2.7,3.0,3.0,3.2,3.7,3.9,3.5,3.8,4.2,5.0,4.5,3.9,4.0,3.7,3.5,3.6,3.3,3.0,3.2,3.2,2.8,2.8,3.1,2.8,2.4,2.9,3.0,2.8,2.8,2.3,2.5,2.4,2.0,2.2,2.6,2.3,2.8,3.1,3.2,3.6,3.3,3.1,3.6,4.0,3.6,3.8,4.3,4.5,5.0,5.0,5.7,5.9,5.8,5.6,4.8,5.0,4.8,5.2,5.8,6.5,6.9,5.8,5.1,5.4,4.4,3.3,3.4,3.3,3.4,3.3,2.8,2.8,2.9,2.3,3.0,2.6,3.1,2.8,2.7,3.2,3.5,3.4,3.1,2.9,2.3,2.5,2.2,1.9,1.6,1.8,1.9,1.8,1.5,1.1,1.1,1.0,1.1,1.4,1.6,1.7,2.0,2.3,2.8,2.9,3.5,3.5,4.1,4.1,4.0,4.3,4.9,4.4,4.7,5.4,5.3,5.3,4.5,4.1,3.7,3.4,3.0,2.8,2.4,1.8,1.6,1.5,1.5,1.6,1.5,1.9,1.7,2.1,2.3,2.5,2.2,2.1,2.5,2.7,2.9,3.4,3.5,4.2,5.6,5.2,7.4],[15.1,14.2,13.5,13.3,13.3,12.1,13.4,13.6,13.3,12.5,12.2,12.6,12.5,11.4,11.2,11.4,11.4,10.3,11.9,10.4,9.1,10.3,8.4,9.6,7.0,5.6,4.9,4.3,5.1,3.2,2.1,1.6,1.8,1.8,1.5,1.3,1.1,0.8,0.8,0.8,1.1,1.3,1.6,1.8,1.6,2.1,2.0,2.6,2.6,3.1,3.4,3.9,3.8,4.6,4.4,5.1,5.0,5.2,5.6,5.9,6.4,7.0,7.2,6.4,6.2,5.8,5.3,5.3,4.8,4.5,3.9,3.8,3.2,3.0,2.7,2.3,2.1,1.7,1.9,1.4,1.8,1.8,1.9,2.2,2.5,2.9,3.1,3.5,3.7,4.3,4.3,4.9,4.4,4.2,4.8,5.4,4.8,5.3,4.6,4.5,3.7,3.6,3.7,3.8,3.0,3.1,3.0,2.7,2.4,2.6,2.5,2.2,2.1,2.4,2.3,1.8,2.1,2.3,2.1,1.8,2.2,2.6,2.4,2.9,2.6,3.0,2.8,2.4,2.4,1.9,2.2,2.2,2.1,2.5,2.6,2.4,2.5,2.8,3.2,3.1,3.5,3.9,4.1,3.5,4.0,4.3,4.8,4.5,4.1,4.1,3.7,3.5,3.7,3.3,3.0,3.3,3.3,2.9,2.8,3.2,3.0,2.6,2.9,3.2,2.9,2.9,2.5,2.5,2.6,2.2,2.5,2.7,2.4,2.8,3.0,3.1,3.5,3.3,3.0,3.6,4.0,3.6,3.8,4.3,4.6,4.9,5.0,5.4,5.5,5.5,5.3,4.7,4.9,4.8,5.2,5.7,6.3,6.7,5.9,5.1,5.4,4.5,3.4,3.4,3.3,3.4,3.3,2.8,2.8,2.9,2.5,3.0,2.6,2.9,2.7,2.7,3.3,3.5,3.5,3.1,2.9,2.4,2.7,2.4,2.2,1.9,1.9,2.0,2.1,1.7,1.3,1.3,1.1,1.1,1.2,1.5,1.7,2.0,2.1,2.5,2.6,3.1,3.2,3.9,3.9,3.8,3.9,4.4,4.0,4.2,4.7,4.6,4.7,3.9,3.7,3.2,2.9,2.6,2.4,2.1,1.7,1.5,1.4,1.4,1.6,1.6,2.0,1.9,2.3,2.5,2.7,2.4,2.3,2.7,2.8,3.1,3.5,3.5,4.3,5.5,5.1,7.3],[15.9,14.9,13.8,12.8,13.6,12.2,13.8,14.0,13.5,12.0,12.5,12.9,11.9,10.6,9.9,10.4,10.3,9.8,11.0,9.9,9.0,10.2,8.2,9.0,7.4,5.9,4.9,4.4,5.2,3.4,2.4,1.8,2.1,2.0,1.6,1.5,1.3,1.0,0.8,0.8,0.8,1.1,1.5,1.6,1.4,1.9,1.9,2.5,2.4,3.0,3.3,3.8,3.8,4.4,4.4,5.0,5.0,5.3,5.8,5.8,6.5,7.4,7.3,6.2,6.0,5.6,5.2,5.1,4.6,4.4,3.8,3.7,3.0,2.8,2.4,2.1,1.9,1.6,1.8,1.2,1.8,1.9,2.0,2.3,2.6,2.8,3.1,3.5,3.7,4.2,4.2,4.9,4.5,4.1,4.7,5.3,4.9,5.3,4.5,4.5,3.6,3.7,3.7,3.7,3.0,3.1,3.0,2.6,2.4,2.6,2.6,2.2,2.2,2.6,2.4,2.0,2.3,2.4,2.1,2.0,2.3,2.6,2.4,2.8,2.4,2.9,2.6,2.3,2.4,2.0,2.2,2.2,2.1,2.6,2.5,2.3,2.6,2.9,3.2,3.3,3.5,3.9,4.2,3.7,4.1,4.6,5.1,4.9,4.3,4.4,4.0,3.9,4.0,3.6,3.4,3.6,3.5,3.2,3.1,3.4,3.2,2.8,3.1,3.3,3.0,3.1,2.7,2.8,2.8,2.4,2.6,2.9,2.6,3.1,3.3,3.4,3.7,3.6,3.5,4.0,4.3,4.1,4.4,4.6,4.9,5.3,5.4,5.9,6.1,6.1,5.9,5.2,5.4,5.3,5.8,6.2,6.8,7.2,6.3,5.5,6.0,4.8,3.6,3.6,3.6,3.6,3.5,3.1,3.1,3.2,2.7,3.2,2.8,3.1,2.8,2.9,3.4,3.7,3.8,3.3,3.2,2.7,2.9,2.6,2.3,2.0,2.0,2.2,2.2,1.8,1.4,1.3,1.0,1.1,1.0,1.4,1.6,1.9,2.0,2.4,2.4,3.0,3.0,3.7,3.7,3.8,3.9,4.4,4.0,4.2,4.7,4.6,4.6,3.9,3.6,3.2,2.9,2.5,2.4,2.1,1.7,1.4,1.5,1.2,1.7,1.5,1.9,1.9,2.2,2.4,2.8,2.5,2.4,2.9,2.9,3.3,3.6,3.8,4.5,5.6,5.4,7.4],[15.6,15.5,14.5,14.4,14.2,13.2,14.0,14.7,14.2,13.1,13.0,13.2,14.2,12.3,12.2,13.0,12.2,11.1,12.2,10.9,10.1,11.4,9.2,10.2,7.9,6.4,5.7,4.8,5.6,4.0,3.2,2.5,2.8,2.7,2.2,1.9,1.7,1.3,1.2,0.9,0.8,0.9,1.4,1.7,1.6,2.3,2.3,2.9,3.2,3.7,4.1,4.5,4.5,5.2,5.2,5.9,6.0,6.1,6.6,6.7,7.4,8.1,8.3,7.2,7.0,6.6,6.0,6.0,5.5,5.2,4.5,4.3,3.6,3.5,3.0,2.8,2.3,2.0,2.1,1.6,2.3,2.3,2.7,2.9,3.7,3.7,4.1,4.6,4.7,5.2,5.2,5.8,5.5,5.1,5.7,6.2,5.7,6.1,5.4,5.4,4.5,4.4,4.6,4.7,3.6,3.9,4.1,3.5,3.2,3.6,3.6,3.1,3.0,3.6,3.5,2.6,3.3,3.5,3.0,2.7,3.2,3.8,3.5,4.0,3.3,3.8,3.3,2.9,3.3,2.7,2.9,3.1,3.0,3.7,3.6,3.2,3.6,3.8,4.4,4.5,4.7,5.2,5.6,4.8,5.5,6.0,6.8,6.4,5.7,5.7,5.4,5.0,5.1,4.8,4.3,4.6,4.6,4.2,3.9,4.4,4.1,3.5,3.9,4.2,3.8,3.6,3.4,3.3,3.5,3.0,3.4,3.5,3.4,4.0,4.5,4.5,5.1,4.9,4.4,5.2,5.6,5.1,5.2,5.7,6.2,6.6,6.5,7.3,7.2,7.3,6.8,6.2,6.3,6.1,6.5,6.9,7.8,7.8,6.9,6.4,6.8,5.5,4.4,4.4,4.3,4.4,4.2,3.8,3.7,3.9,3.3,4.1,3.7,4.2,4.0,3.8,4.8,5.2,5.2,4.6,4.3,3.4,3.6,3.3,3.1,2.7,2.7,2.8,2.9,2.3,1.8,1.7,1.4,1.5,1.3,1.8,2.1,2.5,2.5,3.2,3.0,3.7,3.6,4.5,4.3,4.4,4.6,5.2,5.0,4.9,5.6,5.6,5.6,5.0,4.6,4.1,3.8,3.2,3.3,2.6,2.2,1.7,1.8,1.6,2.2,1.9,2.6,2.4,3.0,3.3,3.6,3.3,3.2,3.7,3.9,4.4,5.1,5.1,5.8,6.7,6.6,8.3],[16.8,16.2,15.2,14.0,14.4,13.3,14.7,14.9,14.5,13.3,13.8,13.9,13.1,12.6,12.2,12.6,12.1,11.8,12.7,11.4,10.8,11.8,9.6,10.1,8.5,7.0,6.1,5.5,6.0,4.7,3.8,3.0,3.6,3.7,2.9,2.8,2.5,2.1,1.7,1.2,0.9,0.8,0.9,1.3,1.5,1.9,2.4,3.1,3.0,4.0,4.0,4.7,5.0,5.4,5.6,6.2,6.5,6.6,7.5,7.5,8.3,9.0,8.9,7.8,7.4,7.0,6.5,6.4,5.8,5.5,4.9,4.4,3.8,3.2,2.7,2.4,2.0,1.8,1.6,1.3,2.0,2.2,2.7,3.1,3.9,4.2,4.6,5.0,5.6,6.0,6.1,6.6,6.2,5.9,6.4,7.0,6.2,6.9,6.3,6.0,5.2,5.2,5.5,5.1,4.5,4.8,4.7,4.2,3.9,4.2,4.1,3.4,3.6,4.0,3.5,2.9,3.7,3.7,2.8,2.9,3.4,3.7,3.1,3.3,2.8,3.1,2.7,2.5,2.8,2.4,2.6,2.9,3.3,3.8,3.2,3.2,3.9,4.3,4.5,4.9,5.3,5.6,5.9,5.8,6.0,6.9,7.4,7.2,6.6,6.6,6.0,6.0,6.2,5.6,5.3,5.7,5.6,5.1,5.1,5.6,5.1,4.6,5.3,5.2,4.6,4.8,4.5,4.7,4.8,4.2,4.4,4.7,4.2,4.9,4.8,5.2,5.7,5.4,5.3,6.0,6.3,6.0,6.2,6.8,7.0,7.7,7.8,8.4,8.6,8.6,8.2,7.3,7.5,7.0,7.4,7.9,8.9,8.8,7.7,7.1,7.7,6.2,5.4,5.3,5.4,5.6,5.5,4.9,4.6,5.0,4.3,5.0,4.3,4.7,4.2,4.3,4.8,5.1,5.2,4.8,4.8,4.0,4.6,4.5,4.2,3.8,3.6,3.9,3.6,3.0,2.5,2.3,1.7,2.0,1.3,1.9,2.5,3.1,3.1,4.0,3.6,4.7,4.4,5.2,4.8,4.8,4.9,5.6,5.5,5.6,6.1,6.2,6.3,5.7,5.5,4.7,4.6,3.6,3.6,2.9,2.5,1.7,2.1,1.6,2.3,2.3,2.8,3.0,3.7,3.5,4.2,4.2,3.8,4.5,4.2,4.8,5.1,5.4,6.0,6.8,6.9,8.5],[15.9,15.5,14.7,15.2,14.5,13.4,14.2,14.9,14.3,13.3,13.7,13.5,13.4,12.6,13.0,13.0,13.0,12.4,12.6,11.2,10.0,11.5,9.1,9.4,7.9,6.7,5.7,5.3,5.8,4.6,3.5,3.0,3.7,3.5,2.8,2.9,2.7,2.2,1.9,1.5,1.3,0.9,0.8,0.9,1.4,1.8,2.1,2.7,2.9,3.8,3.7,4.4,4.8,5.2,5.5,5.9,6.2,6.5,7.3,7.3,8.0,8.8,8.8,7.8,7.0,6.8,6.3,5.9,5.7,5.1,4.9,4.1,3.6,2.9,2.5,2.1,1.6,1.5,1.2,1.2,1.6,1.9,2.3,2.7,3.1,3.6,4.0,4.5,4.8,5.3,5.4,5.8,5.4,5.3,5.8,6.3,5.8,6.3,5.5,5.5,4.8,4.8,4.9,4.7,4.0,4.4,4.2,3.6,3.5,3.8,3.4,3.1,3.3,3.5,2.9,2.7,3.2,3.0,2.5,2.7,3.0,3.1,2.6,2.8,2.3,2.7,2.3,2.1,2.3,2.1,2.2,2.6,2.9,3.2,2.7,2.7,3.3,3.7,4.0,4.3,4.7,4.8,5.3,5.1,5.3,6.0,6.4,6.3,5.7,5.8,5.2,5.3,5.5,4.9,4.7,5.2,5.0,4.5,4.6,5.1,4.4,4.2,4.8,4.7,4.2,4.5,4.1,4.5,4.3,4.0,4.1,4.3,3.7,4.2,4.2,4.6,4.9,4.7,4.8,5.3,5.5,5.4,5.6,6.0,6.2,6.9,7.3,7.6,8.0,7.6,7.6,6.8,7.1,6.6,7.0,7.5,8.3,8.4,7.4,6.9,7.3,6.1,5.3,5.2,5.1,5.2,5.3,4.6,4.6,4.7,4.0,4.5,3.9,4.0,3.7,3.7,4.0,4.5,4.5,4.1,4.2,3.5,4.1,3.9,3.9,3.5,3.7,3.8,3.4,2.8,2.5,2.4,1.8,2.0,1.4,2.0,2.5,2.9,2.8,3.4,3.2,4.2,3.9,4.8,4.4,4.2,4.4,5.0,4.8,5.1,5.6,5.5,5.7,5.0,4.7,4.0,3.9,3.2,3.2,2.6,2.4,1.6,1.9,1.5,2.1,2.1,2.5,2.8,3.4,3.1,3.7,3.7,3.3,4.0,3.7,4.2,4.4,4.7,5.3,5.9,6.1,8.0],[16.2,15.8,15.4,14.5,14.7,13.3,13.8,14.8,14.5,13.7,13.5,13.9,13.6,12.5,12.1,12.6,12.3,11.9,13.0,11.1,10.4,11.5,9.4,9.8,8.2,6.8,5.9,5.5,5.9,4.5,3.5,2.9,3.7,3.3,2.6,2.6,2.7,2.1,2.0,1.5,1.6,1.2,0.9,0.8,0.8,1.2,1.4,1.9,2.1,2.6,2.8,3.5,3.6,4.2,4.2,4.7,4.8,5.1,5.6,5.8,6.5,7.3,7.5,6.3,5.8,5.4,4.9,4.8,4.3,4.0,3.4,3.2,2.6,2.3,1.8,1.6,1.3,1.2,1.3,1.2,1.7,2.0,2.4,2.8,3.3,3.6,4.0,4.3,4.8,5.4,5.4,6.1,5.6,5.3,5.8,6.6,6.0,6.5,5.9,5.6,5.0,5.0,5.1,4.8,4.3,4.6,4.3,3.7,3.7,3.9,3.6,3.1,3.4,3.6,3.1,2.8,3.3,3.2,2.6,2.6,3.0,3.3,2.7,3.0,2.4,2.8,2.4,2.3,2.5,2.1,2.3,2.6,2.7,3.2,2.8,2.6,3.1,3.3,3.7,4.0,4.2,4.6,4.9,4.6,5.0,5.6,6.1,6.2,5.4,5.6,5.3,5.2,5.1,4.6,4.4,4.7,4.6,4.0,3.9,4.4,3.8,3.5,3.9,3.9,3.5,3.5,3.2,3.7,3.7,3.5,3.8,3.9,3.6,4.3,4.4,4.8,5.2,5.0,4.8,5.6,5.7,5.4,5.8,6.2,6.3,7.0,7.1,7.5,8.0,7.9,7.7,6.8,7.0,6.6,7.1,7.6,8.6,8.7,7.6,7.0,7.4,6.1,5.2,5.0,5.0,4.9,4.9,4.2,4.4,4.6,3.9,4.7,4.0,4.3,3.8,3.9,4.2,4.8,4.8,4.2,4.1,3.4,3.7,3.5,3.3,3.0,3.2,2.9,2.6,2.3,2.0,2.2,1.6,2.1,1.5,2.1,2.8,3.0,3.0,3.6,3.4,4.1,4.0,4.6,4.4,4.4,4.4,4.9,4.7,5.0,5.5,5.5,5.7,4.9,4.6,4.2,4.0,3.3,3.3,2.7,2.5,1.7,2.0,1.4,2.0,1.6,2.0,2.1,2.5,2.6,3.0,3.0,2.9,3.5,3.5,4.1,4.5,4.9,5.3,6.1,6.3,8.0],[16.5,15.6,15.5,15.3,14.9,13.9,14.6,15.9,15.3,14.3,14.1,14.6,14.0,13.0,12.6,12.6,12.1,11.8,13.1,11.2,10.3,11.8,9.1,10.0,7.9,6.7,6.0,5.5,5.8,4.8,3.4,3.0,3.4,3.3,2.6,2.7,2.6,2.0,2.2,1.5,1.8,1.4,1.3,0.8,0.8,0.9,1.3,1.6,2.0,2.6,2.7,3.4,3.4,3.9,4.1,4.7,4.6,5.1,5.5,5.6,6.1,6.6,6.5,6.1,5.6,5.1,4.9,4.5,4.0,3.7,3.0,2.9,2.2,2.0,1.6,1.4,1.2,1.1,1.3,1.2,1.8,2.1,2.5,2.8,3.4,3.8,4.2,4.6,4.9,5.5,5.5,6.2,5.6,5.4,5.9,6.6,6.0,6.5,5.9,5.7,4.9,5.0,5.1,4.8,4.3,4.6,4.4,3.8,3.9,4.0,3.7,3.2,3.5,3.7,3.1,2.8,3.2,3.1,2.5,2.7,2.9,3.2,2.7,3.0,2.4,2.9,2.6,2.4,2.5,2.3,2.2,2.5,2.7,3.1,2.7,2.5,3.1,3.3,3.8,4.2,4.4,4.8,5.2,4.9,5.3,5.9,6.4,6.2,5.7,5.8,5.4,5.4,5.5,4.9,4.6,5.1,4.9,4.2,4.3,4.7,4.0,3.6,4.2,4.1,3.6,3.7,3.3,4.0,4.0,3.5,4.0,4.2,3.6,4.4,4.4,4.8,5.2,5.0,4.9,5.6,5.7,5.5,5.8,6.3,6.2,6.9,7.0,7.5,7.9,7.8,7.6,6.7,6.9,6.5,7.1,7.5,8.3,8.3,7.5,6.9,7.2,6.2,5.2,5.1,5.0,5.1,5.1,4.3,4.5,4.7,4.1,4.6,4.0,4.3,3.8,3.9,4.3,4.8,4.8,4.2,4.2,3.4,4.0,3.6,3.3,3.0,3.2,3.0,2.6,2.3,1.9,2.2,1.4,2.1,1.6,2.1,2.8,3.0,3.0,3.7,3.6,4.4,4.3,4.9,4.8,4.7,4.7,5.3,5.1,5.3,5.8,5.7,5.9,5.1,4.8,4.4,4.2,3.5,3.5,2.8,2.5,1.9,2.1,1.3,2.0,1.4,2.1,2.0,2.5,2.6,3.0,3.0,2.9,3.7,3.5,4.2,4.5,5.0,5.4,6.1,6.4,7.7],[16.9,16.4,16.3,15.5,15.1,14.0,14.6,15.7,15.4,14.4,13.8,14.2,14.3,12.5,11.5,12.8,11.9,12.2,12.7,11.3,10.8,11.7,9.5,10.2,8.2,6.9,6.2,5.6,5.9,4.5,3.3,3.0,3.5,3.2,2.5,2.4,2.6,2.0,2.2,1.6,1.9,1.5,1.5,1.2,0.9,0.8,0.8,1.2,1.6,1.9,2.1,2.6,2.8,3.3,3.5,3.8,3.9,4.2,4.8,4.8,5.4,5.8,5.8,5.2,4.7,4.4,4.1,3.9,3.5,3.1,2.6,2.5,1.7,1.6,1.3,1.1,1.1,1.2,1.4,1.5,2.1,2.5,2.8,3.0,3.6,3.9,4.4,4.8,5.1,5.6,5.4,6.2,5.9,5.5,6.0,6.6,6.2,6.6,5.8,5.8,5.1,5.0,5.2,5.0,4.3,4.7,4.5,3.9,3.9,4.1,3.8,3.3,3.6,3.7,3.2,2.9,3.4,3.2,2.6,2.5,3.0,3.2,2.6,3.0,2.3,2.8,2.6,2.5,2.6,2.1,2.0,2.4,2.6,3.0,2.6,2.2,2.8,2.8,3.3,3.6,3.8,4.3,4.5,4.2,4.7,5.2,5.7,5.7,5.0,5.4,5.0,4.9,4.9,4.3,4.1,4.4,4.2,3.7,3.7,4.0,3.5,3.2,3.6,3.5,3.0,3.1,2.9,3.5,3.5,3.3,3.6,3.7,3.5,4.0,4.3,4.6,5.0,4.6,4.6,5.3,5.5,5.0,5.4,5.9,5.8,6.5,6.5,6.9,7.3,7.3,7.1,6.4,6.5,6.2,6.6,7.1,8.2,8.2,7.2,6.7,6.9,5.9,5.0,4.8,4.7,4.6,4.7,3.9,4.1,4.3,3.7,4.5,3.7,4.2,3.6,3.6,4.1,4.5,4.5,3.9,3.7,3.2,3.5,3.2,3.0,2.9,3.0,2.6,2.4,2.1,1.9,2.2,1.7,2.1,1.9,2.4,2.8,3.2,3.2,3.8,3.7,4.3,4.2,4.9,4.7,4.5,4.6,5.3,5.0,5.3,5.6,5.6,5.8,5.3,4.9,4.3,4.2,3.7,3.7,3.0,2.6,2.1,2.1,1.5,2.0,1.4,1.9,1.7,2.1,2.1,2.5,2.6,2.6,3.3,3.2,3.8,4.2,4.5,5.0,5.8,5.9,7.8],[17.2,16.9,17.1,16.5,16.5,14.7,15.6,17.2,16.1,15.8,14.3,14.8,15.3,13.2,13.1,12.8,12.3,11.5,12.5,11.5,10.8,11.1,9.6,10.3,8.0,6.9,5.8,5.4,5.7,4.4,3.1,2.8,3.3,2.9,2.4,2.2,2.4,2.0,2.2,1.7,2.1,1.7,1.8,1.4,1.2,0.9,0.8,0.9,1.2,1.6,1.8,2.4,2.5,3.0,3.1,3.4,3.4,3.9,4.4,4.5,5.2,5.5,5.7,5.1,4.6,4.0,3.7,3.4,3.0,2.7,2.1,2.1,1.5,1.4,1.1,1.0,1.1,1.2,1.6,1.8,2.2,2.5,2.9,3.1,3.6,4.1,4.3,4.7,4.9,5.5,5.4,6.4,6.0,5.3,6.0,6.8,6.4,6.9,5.9,5.9,5.1,5.1,5.1,4.9,4.4,4.6,4.4,4.0,3.9,4.1,3.9,3.4,3.5,3.7,3.3,2.8,3.2,3.2,2.7,2.5,2.8,3.0,2.6,2.9,2.3,2.9,2.7,2.7,2.6,2.2,2.0,2.3,2.4,2.7,2.4,2.1,2.5,2.5,3.0,3.2,3.3,3.8,4.0,3.7,4.2,4.8,5.5,5.4,4.7,5.0,4.6,4.5,4.4,4.0,3.7,4.0,3.7,3.3,3.5,3.5,3.1,2.7,3.2,3.1,2.7,2.7,2.5,3.1,3.1,3.0,3.4,3.7,3.1,3.9,4.0,4.6,4.7,4.4,4.4,5.1,5.1,4.7,5.3,5.7,5.5,6.2,6.2,6.5,6.9,6.9,6.8,6.2,6.3,6.2,6.7,7.3,8.2,8.2,7.3,6.8,7.1,5.9,4.9,4.6,4.4,4.2,4.4,3.7,4.0,4.1,3.7,4.3,3.7,4.1,3.5,3.5,3.8,4.3,4.3,3.6,3.5,2.9,3.2,2.8,2.7,2.6,2.8,2.5,2.2,2.0,1.8,2.1,1.7,2.3,2.0,2.6,3.0,3.3,3.4,4.0,3.9,4.3,4.3,4.9,4.9,4.8,4.8,5.4,5.0,5.3,5.9,5.6,5.9,5.1,4.7,4.3,4.2,3.7,3.7,3.2,2.8,2.3,2.3,1.7,1.9,1.5,1.7,1.5,1.9,1.9,2.2,2.3,2.4,2.9,2.8,3.4,3.8,4.2,4.7,5.7,5.8,7.6],[17.5,16.7,16.9,16.7,16.4,15.3,15.8,17.2,16.2,15.8,14.1,14.3,15.4,13.7,14.1,14.2,12.6,12.5,12.7,12.0,11.5,12.5,10.5,11.0,8.8,7.6,6.7,6.0,6.3,4.9,3.9,3.5,3.8,3.5,2.6,2.6,2.8,2.4,2.8,2.2,2.6,2.2,2.4,1.8,1.5,1.2,0.9,0.8,0.9,1.3,1.5,2.0,2.0,2.6,2.9,3.1,3.3,3.7,4.1,4.2,4.7,5.3,5.3,4.6,4.2,3.8,3.4,3.1,2.7,2.4,1.9,1.7,1.2,1.3,1.2,1.3,1.5,1.7,2.2,2.3,2.9,3.4,3.8,4.2,4.6,5.1,5.4,6.0,6.2,7.0,6.6,7.8,7.4,6.6,7.1,7.9,7.6,7.8,7.1,6.9,6.1,6.0,6.1,6.0,5.4,5.5,5.5,5.0,4.7,5.0,4.8,4.4,4.3,4.6,4.1,3.8,4.0,4.0,3.5,3.2,3.7,4.1,3.5,4.0,3.1,3.8,3.5,3.5,3.6,2.8,2.8,3.0,2.9,3.7,3.2,2.7,3.2,3.1,3.8,4.1,4.1,4.8,4.8,4.6,5.3,5.7,6.2,6.4,5.7,6.0,5.8,5.5,5.5,5.0,4.5,4.9,4.6,3.9,4.0,4.1,3.7,3.2,3.6,3.5,2.9,2.8,2.8,3.4,3.6,3.4,3.8,4.2,3.9,4.7,5.1,5.5,6.0,5.4,5.3,6.1,6.2,5.6,6.0,6.7,6.3,7.1,6.9,7.6,7.8,8.0,7.6,6.9,7.0,6.7,7.1,7.6,8.9,8.7,7.8,7.2,7.3,6.0,5.3,5.1,5.1,4.8,4.9,4.2,4.3,4.7,4.2,5.2,4.4,5.2,4.3,4.3,5.1,5.6,5.5,4.7,4.3,3.7,3.9,3.3,3.0,2.9,3.1,2.6,2.5,2.4,2.2,2.5,2.2,2.8,2.6,3.3,3.7,4.1,4.2,4.8,4.8,5.4,5.5,6.0,6.1,6.0,6.0,6.7,6.3,6.5,7.1,6.8,7.0,6.7,5.8,5.6,5.3,4.8,4.5,4.1,3.7,3.1,2.7,2.1,2.5,1.7,2.1,1.7,2.0,2.3,2.6,2.6,2.8,3.5,3.7,4.3,4.9,5.3,5.8,6.6,6.7,8.2],[18.5,18.2,18.2,17.6,17.4,15.8,16.6,18.4,17.6,17.1,15.8,16.6,17.0,15.2,15.2,15.2,13.9,13.4,13.8,12.9,12.3,12.6,10.5,11.3,9.2,8.0,7.2,6.6,6.9,5.7,4.3,4.1,4.6,3.7,3.1,3.0,3.6,3.0,3.5,2.7,3.5,2.8,3.0,2.3,2.1,1.7,1.3,0.9,0.8,0.9,1.4,1.8,1.8,2.5,2.5,3.0,3.1,3.6,3.9,4.2,5.0,5.5,5.6,4.8,4.4,3.8,3.4,3.1,2.5,2.3,1.8,1.6,1.2,1.3,1.3,1.4,1.8,2.1,2.6,3.1,3.4,4.3,4.3,5.2,5.6,6.2,6.4,7.0,7.1,8.0,7.9,9.0,8.5,7.5,8.3,9.3,8.6,8.9,8.2,7.8,7.1,7.0,7.2,6.8,6.3,6.4,6.4,5.9,5.7,5.8,5.6,5.1,5.1,5.2,4.7,4.2,4.5,4.3,3.8,3.4,3.8,4.2,3.7,4.1,3.5,4.2,4.1,4.2,3.9,3.3,3.0,3.2,3.2,3.7,3.5,2.8,3.4,3.5,3.9,4.4,4.5,5.1,5.3,4.9,5.6,6.1,6.8,6.8,6.2,6.5,6.2,5.9,5.9,5.4,5.0,5.1,5.0,4.3,4.4,4.4,3.8,3.3,3.7,3.6,3.0,2.9,3.0,3.7,3.9,3.8,4.1,4.8,4.2,5.1,5.5,6.2,6.6,5.9,5.9,6.9,6.8,6.2,6.9,7.4,7.1,7.8,7.7,8.2,8.6,8.7,8.4,7.8,7.8,7.4,7.8,8.5,9.9,9.9,8.7,8.1,8.1,6.9,6.1,5.8,5.6,5.4,5.6,4.9,5.2,5.3,4.9,5.7,5.0,5.7,4.7,4.6,5.2,6.0,5.7,4.9,4.7,3.7,4.0,3.4,3.3,3.3,3.6,2.9,2.6,2.6,2.6,3.0,2.7,3.5,3.4,4.3,4.7,5.1,5.3,6.1,6.1,6.5,6.6,7.2,7.2,7.0,7.1,7.7,7.3,7.7,8.3,8.1,8.4,7.2,6.8,6.5,6.3,5.9,5.6,5.0,4.4,3.9,3.5,2.7,2.8,2.1,2.3,1.8,2.0,2.3,2.6,2.8,3.0,3.6,3.8,4.6,5.3,5.7,6.2,7.1,7.2,8.5],[17.7,17.5,17.8,17.4,17.3,16.0,16.6,18.0,16.9,17.2,16.0,16.0,16.9,15.0,15.3,14.8,14.5,13.4,14.0,12.8,12.2,12.6,10.9,11.8,9.3,8.2,7.1,6.3,6.3,5.4,4.2,4.2,4.4,4.0,3.2,3.2,3.6,3.2,3.8,3.1,3.7,3.3,3.6,3.0,2.5,2.1,1.7,1.3,1.0,0.8,1.0,1.4,1.5,2.0,2.2,2.5,2.7,3.2,3.7,3.7,4.4,4.6,4.6,4.1,3.6,3.2,3.0,2.5,2.2,2.0,1.4,1.3,1.1,1.5,1.8,1.8,2.3,2.4,3.1,3.5,3.8,4.4,4.5,5.0,5.6,6.0,6.4,7.0,7.4,8.2,7.7,9.3,8.9,7.6,8.5,9.7,9.1,9.4,8.3,8.2,7.0,7.0,7.4,6.9,6.2,6.2,6.7,5.8,5.4,5.8,5.6,5.0,5.0,5.4,4.9,4.3,4.4,4.4,4.2,3.7,4.0,4.4,4.0,4.5,3.6,4.6,4.3,4.4,4.2,3.5,3.1,3.3,3.3,3.9,3.6,2.8,3.4,3.0,4.0,4.2,4.3,5.1,5.1,4.8,5.4,6.0,6.9,6.9,6.1,6.4,6.1,5.9,5.9,5.2,5.0,5.1,4.8,4.3,4.3,4.3,3.8,3.2,3.7,3.6,2.7,2.9,2.9,3.9,3.8,3.7,4.1,4.4,4.2,5.1,5.5,6.0,6.6,5.7,5.9,6.7,6.8,6.1,6.7,7.4,6.7,7.9,7.7,8.4,8.7,8.8,8.5,7.8,7.6,7.3,8.0,8.6,9.8,9.6,8.9,8.3,7.9,6.6,5.8,5.7,5.6,5.2,5.4,4.4,4.7,5.1,4.8,5.6,5.0,5.7,4.8,4.7,5.4,6.0,5.6,5.0,4.6,3.9,4.0,3.3,3.2,3.3,3.5,3.0,2.5,2.7,2.8,3.3,2.9,3.9,3.8,4.3,4.8,5.1,5.2,5.9,5.8,6.3,6.5,7.2,7.3,7.0,7.2,7.9,7.4,7.5,8.2,8.3,8.4,7.5,6.8,6.5,6.2,5.7,5.4,4.9,4.5,4.1,3.7,2.9,3.0,2.3,2.4,1.9,2.2,2.4,2.4,2.7,3.1,3.6,3.9,4.5,5.2,5.7,6.4,7.2,7.3,8.6],[19.2,19.0,19.1,18.3,18.7,16.8,17.7,18.8,18.5,18.1,16.8,17.8,17.7,16.1,16.4,16.0,15.8,14.8,15.0,13.8,12.8,13.6,11.4,12.0,9.9,8.6,7.8,7.2,7.3,5.9,4.9,4.8,5.2,4.6,3.8,3.7,4.4,3.9,4.3,3.8,4.5,4.0,4.4,3.6,3.1,2.6,2.1,1.6,1.3,0.9,0.8,1.1,1.5,1.9,2.3,2.5,3.0,3.2,3.9,3.7,4.3,5.0,4.8,4.0,3.7,3.4,2.8,2.7,2.3,1.9,1.6,1.3,1.2,1.6,2.2,2.1,2.8,3.0,3.7,4.1,4.4,5.2,5.2,6.0,6.4,6.8,7.1,7.9,8.4,9.1,8.7,10.2,9.9,8.7,9.4,10.6,10.0,10.3,9.1,9.2,7.9,8.1,8.1,7.6,7.0,7.2,7.1,6.6,6.4,6.4,6.4,6.0,6.0,6.0,5.6,5.0,5.2,5.0,4.5,4.1,4.4,4.8,4.4,4.7,4.0,4.8,5.0,5.1,4.6,4.0,3.5,3.8,3.6,4.3,3.8,3.1,3.6,2.9,4.0,4.5,4.2,5.1,5.0,5.0,5.7,6.2,7.1,7.2,6.3,6.9,6.5,6.3,6.1,5.6,5.4,5.4,5.0,4.6,4.6,4.7,4.0,3.6,4.0,3.4,2.9,3.2,3.3,4.3,4.4,4.4,4.9,4.9,4.7,5.6,6.0,6.6,7.1,6.2,6.3,7.4,7.4,6.5,7.2,8.0,7.1,8.3,8.1,8.9,9.2,9.3,9.0,8.1,8.1,7.6,8.4,9.2,10.5,10.2,9.6,8.9,8.6,7.5,6.5,6.4,6.2,5.7,6.1,5.1,5.6,5.8,5.5,6.4,5.7,6.2,5.5,5.3,5.8,6.5,6.2,5.3,5.0,4.3,4.4,3.8,3.8,4.0,4.2,3.4,3.0,3.0,3.2,3.8,3.5,4.3,4.4,5.0,5.5,5.9,6.1,6.7,6.8,7.2,7.6,8.1,8.3,8.1,8.2,8.8,8.3,8.8,9.5,9.1,9.4,8.4,7.7,7.5,7.1,6.5,6.2,5.7,5.3,4.8,4.3,3.6,3.4,2.7,2.7,2.3,2.4,2.5,2.5,3.0,3.2,3.9,4.1,4.8,5.4,6.1,6.6,7.6,7.7,9.1],[19.3,18.8,18.9,18.1,18.3,16.9,17.2,18.5,18.2,18.1,16.9,17.6,17.4,16.1,16.3,16.0,15.4,14.9,15.1,14.0,13.4,14.1,11.9,12.5,9.9,8.9,8.0,7.3,7.6,6.3,5.1,5.2,5.6,4.9,4.1,4.2,5.0,4.6,5.3,4.6,5.4,4.9,4.6,3.8,3.7,3.2,2.7,1.9,1.7,1.4,0.9,0.8,0.9,1.3,1.5,1.9,1.9,2.2,2.6,2.6,3.3,3.7,4.0,3.3,3.1,2.6,2.2,2.2,1.5,1.6,1.3,1.2,1.5,1.7,2.3,2.3,3.0,3.4,3.8,4.5,4.4,5.1,5.3,5.9,6.4,6.7,7.0,7.7,8.2,9.2,9.1,10.5,10.1,9.0,10.0,11.0,10.5,11.1,9.8,9.7,8.4,8.7,8.4,8.0,7.6,7.6,7.1,6.6,6.6,6.4,6.3,5.9,6.1,6.1,5.5,5.1,5.3,5.0,4.7,4.4,4.6,4.9,4.5,4.9,4.1,4.9,4.9,4.9,4.6,4.1,3.6,4.0,4.0,4.4,4.2,3.3,3.9,3.4,4.5,4.9,4.5,5.6,5.5,5.1,6.0,6.5,7.6,7.5,6.6,7.0,6.7,6.5,6.3,5.6,5.4,5.5,5.1,4.8,4.7,4.5,4.1,3.9,3.9,3.4,3.1,3.2,3.4,4.4,4.7,4.9,5.0,4.9,4.8,5.8,6.2,6.7,7.2,6.4,6.4,7.5,7.5,6.8,7.3,8.1,7.3,8.5,8.3,9.2,9.5,9.5,9.1,8.2,8.2,7.8,8.6,9.4,10.6,10.5,9.8,9.3,8.7,7.7,6.6,6.6,6.2,5.9,6.2,5.2,5.9,5.9,5.7,6.4,5.8,6.4,5.7,5.4,6.0,6.7,6.5,5.5,5.0,4.4,4.5,4.2,4.2,4.4,4.7,3.8,3.4,3.5,3.7,4.5,4.2,5.0,5.0,5.5,6.2,6.2,6.5,6.9,7.1,7.6,7.8,8.8,8.7,8.3,8.2,9.0,8.4,9.1,9.6,9.0,9.6,8.4,7.8,7.4,7.2,6.6,6.5,5.8,5.5,5.1,4.7,4.0,3.7,3.3,2.8,2.8,2.7,2.7,2.7,3.2,3.6,4.2,4.5,5.0,5.9,6.4,7.1,8.0,8.0,9.4],[18.8,18.3,18.5,18.1,18.3,16.9,17.2,18.5,17.7,17.8,17.0,17.1,17.5,16.2,16.1,15.8,15.5,14.6,15.1,14.2,13.3,14.0,11.9,12.8,10.3,9.1,8.1,7.3,7.3,5.9,5.0,5.0,5.2,4.7,4.0,4.0,4.7,4.3,5.0,4.3,5.1,4.7,4.8,4.2,3.8,3.5,2.8,2.1,2.1,1.4,1.4,0.9,0.8,0.9,1.1,1.2,1.4,1.8,2.1,2.2,2.6,2.8,2.9,2.4,2.2,1.8,1.5,1.5,1.1,1.2,1.1,1.3,1.5,2.0,2.4,2.7,3.4,3.5,4.2,4.7,4.8,5.2,5.2,5.9,6.6,6.6,7.1,8.0,8.7,9.7,9.3,10.7,10.7,9.2,10.1,11.3,11.4,11.1,10.0,9.9,8.4,8.7,8.3,7.9,7.5,7.4,7.3,6.7,6.7,6.6,6.5,5.8,6.0,6.1,5.5,4.9,5.3,5.2,4.7,4.4,4.7,5.0,4.5,5.1,4.2,5.3,5.3,5.3,4.8,4.2,3.8,4.0,3.9,4.5,4.3,3.5,3.9,3.5,4.5,4.7,4.5,5.6,5.2,4.9,5.9,6.2,7.4,7.4,6.5,7.0,6.6,6.4,6.1,5.7,5.4,5.4,5.0,4.5,4.4,4.4,4.1,3.6,3.5,3.1,2.8,2.7,3.2,4.1,4.3,4.5,4.7,5.1,4.9,5.8,6.2,6.7,7.3,6.4,6.5,7.3,7.5,6.6,7.1,8.0,7.2,8.2,8.0,8.7,9.0,9.0,8.7,8.0,7.9,7.7,8.6,9.2,10.2,10.1,9.4,9.1,8.4,7.4,6.5,6.3,6.1,5.6,5.8,5.0,5.6,5.8,5.6,6.4,5.7,6.5,5.8,5.5,6.2,6.7,6.5,5.8,5.1,4.4,4.3,4.0,3.9,4.1,4.4,3.5,3.2,3.4,3.7,4.3,4.1,4.9,5.2,5.6,6.0,6.2,6.6,6.8,6.9,7.6,8.0,9.1,8.9,8.4,8.6,9.3,8.6,9.0,9.6,9.4,9.9,8.5,7.9,7.4,7.0,6.4,6.4,5.8,5.4,5.2,4.5,4.1,3.9,3.2,3.0,2.7,2.7,2.9,2.6,3.1,3.5,4.2,4.6,5.1,6.0,6.4,7.0,7.9,8.0,9.5],[19.7,19.3,19.3,18.6,19.2,17.6,18.0,19.2,19.0,18.7,17.7,18.2,18.2,16.9,16.8,16.6,16.0,15.3,15.4,14.5,13.9,14.7,12.9,13.1,11.0,9.4,8.3,7.9,7.8,6.2,5.3,5.5,5.9,5.0,4.6,4.5,5.3,5.2,5.8,5.1,5.9,5.2,5.0,4.5,4.3,3.6,3.2,2.6,2.3,1.7,1.6,1.2,0.9,0.8,0.9,1.1,1.3,1.6,1.9,1.9,2.3,2.8,3.0,2.3,2.2,1.8,1.4,1.5,1.1,1.2,1.1,1.4,1.7,2.1,2.5,2.8,3.5,3.9,4.3,5.0,5.0,5.5,5.9,6.5,6.9,7.2,7.8,8.5,9.1,10.4,9.9,11.5,11.2,10.2,10.8,11.9,11.5,11.9,10.7,10.7,9.3,9.6,9.6,8.9,8.6,8.4,7.8,7.0,7.3,6.9,7.0,6.3,6.4,6.5,6.0,5.5,5.8,5.6,5.1,4.9,5.2,5.3,4.9,5.3,4.3,5.4,5.5,5.4,5.0,4.4,4.0,4.3,4.4,5.0,4.3,3.7,4.3,3.9,4.6,5.0,4.6,5.7,5.4,5.3,6.2,6.5,7.6,7.8,6.8,7.3,7.0,6.7,6.5,5.9,5.6,5.6,5.3,5.0,4.8,4.6,4.4,3.9,3.9,3.3,3.1,2.9,3.7,4.4,4.6,4.9,5.1,5.3,5.2,6.1,6.6,7.1,7.6,6.8,6.7,7.7,7.7,6.9,7.4,8.1,7.4,8.5,8.2,8.9,9.3,9.3,9.0,8.2,8.1,7.8,8.6,9.3,10.5,10.5,9.8,9.3,8.7,7.7,6.7,6.5,6.3,5.9,6.1,5.4,6.0,6.1,5.8,6.8,6.1,6.9,6.2,5.8,6.5,7.1,6.9,6.1,5.5,4.9,4.7,4.3,4.2,4.5,4.7,4.0,3.6,3.8,4.1,4.7,4.7,5.5,5.5,6.2,6.7,7.1,7.1,7.6,7.7,8.5,8.6,9.9,9.6,9.1,9.1,10.0,9.3,10.1,10.5,10.1,10.6,9.3,8.7,8.1,8.0,7.2,6.9,6.2,6.1,5.7,5.0,4.5,4.2,3.7,3.3,3.2,2.9,3.2,3.0,3.5,4.0,4.5,4.8,5.4,6.2,6.9,7.3,8.3,8.4,9.8],[19.9,19.5,19.0,18.8,19.1,17.7,18.5,19.2,18.6,18.5,17.9,17.9,18.1,16.8,17.0,16.7,16.2,15.7,15.4,14.2,13.8,14.6,12.8,12.8,11.3,9.3,8.4,7.7,8.1,6.4,5.4,5.5,5.7,5.1,4.5,4.4,5.3,5.0,5.8,5.2,6.0,5.5,5.5,4.9,4.4,4.1,3.6,2.7,2.5,1.9,2.0,1.5,1.1,0.9,0.8,0.9,1.1,1.3,1.7,1.7,2.3,2.5,2.7,2.1,2.0,1.6,1.2,1.5,1.0,1.4,1.4,1.7,1.9,2.6,3.2,3.3,4.1,4.2,4.7,5.2,5.2,5.8,6.0,6.7,7.1,7.4,7.9,9.1,9.8,11.0,10.7,11.8,11.4,10.4,11.1,12.0,12.0,11.8,11.1,10.7,10.0,10.0,9.5,9.1,8.6,8.2,7.8,7.0,7.2,7.0,7.0,6.2,6.6,6.7,6.2,5.5,5.9,5.8,5.2,5.0,5.3,5.5,5.0,5.6,4.8,5.8,5.9,5.9,5.3,4.7,4.3,4.4,4.5,4.9,4.4,4.0,4.2,4.0,4.8,5.0,4.7,5.8,5.2,5.2,6.1,6.2,7.4,7.7,6.6,7.2,6.8,6.6,6.2,5.9,5.7,5.5,5.2,4.9,4.6,4.5,4.4,3.9,3.8,3.4,3.5,3.0,3.6,4.2,4.4,4.7,5.0,5.4,5.3,5.8,6.6,7.1,7.8,6.6,6.7,7.7,7.7,6.7,7.3,8.0,7.3,8.3,7.9,8.7,9.3,9.2,9.0,8.2,7.6,7.7,8.7,9.5,10.7,10.5,9.8,9.4,8.6,7.7,6.8,6.4,6.1,5.8,6.1,5.2,5.8,5.9,5.8,6.7,6.3,7.1,6.4,5.7,6.7,7.3,6.9,6.1,5.5,5.0,4.8,4.3,4.2,4.5,4.7,3.9,3.7,3.8,4.0,4.8,4.7,5.5,6.0,6.5,6.9,7.1,7.5,7.7,8.2,8.9,9.2,10.7,10.0,9.5,9.6,10.5,9.6,10.4,11.1,10.7,11.2,9.7,9.1,8.3,8.1,7.3,7.1,6.7,6.4,6.0,5.1,4.7,4.2,3.9,3.5,3.3,3.2,3.4,3.3,3.6,4.2,4.5,5.0,5.4,6.3,6.7,7.6,8.2,8.2,9.6],[20.1,19.9,19.1,18.9,19.4,17.8,18.5,19.5,18.7,18.7,17.9,18.0,18.4,17.0,16.9,16.6,16.2,15.6,15.6,14.7,14.2,14.8,13.6,13.6,11.6,10.1,8.5,8.2,8.1,6.6,5.6,5.9,6.1,5.1,4.8,4.7,5.6,5.6,6.3,5.7,6.6,5.8,5.7,5.0,4.6,4.3,3.9,3.0,2.9,2.0,2.2,1.8,1.3,1.2,0.9,0.8,1.0,1.1,1.5,1.4,1.9,2.4,2.6,1.8,1.9,1.6,1.2,1.4,1.0,1.4,1.6,1.9,2.3,2.8,3.1,3.4,4.3,4.6,4.9,5.5,5.6,6.3,6.4,7.1,7.4,7.3,7.9,8.9,9.7,10.6,10.5,11.5,11.2,10.5,11.1,11.9,11.7,11.8,10.9,10.7,9.9,10.0,9.8,9.4,9.2,8.7,8.4,7.3,7.8,7.4,7.3,6.6,6.8,6.8,6.6,5.8,6.0,6.1,5.6,5.1,5.3,5.7,5.3,5.7,4.8,5.8,6.1,6.1,5.4,4.9,4.5,4.5,4.7,5.2,4.8,4.0,4.4,4.0,4.6,4.9,4.7,5.7,5.2,5.1,6.1,6.1,7.3,7.5,6.4,7.0,6.7,6.5,6.1,5.8,5.7,5.5,5.0,4.9,4.7,4.4,4.3,3.9,3.8,3.6,3.4,3.1,3.7,4.2,4.4,4.8,5.1,5.3,5.2,6.1,6.7,7.2,7.7,6.7,6.5,7.6,7.4,6.6,7.4,7.8,7.2,8.2,7.9,8.3,8.9,8.8,8.7,8.0,7.8,7.6,8.5,9.3,10.5,10.7,9.8,9.3,8.8,7.7,6.9,6.4,6.0,5.6,5.9,5.2,6.1,5.9,5.9,6.9,6.4,7.1,6.6,5.8,6.6,7.2,6.8,6.2,5.5,5.0,4.8,4.3,4.2,4.6,4.9,3.9,3.8,4.2,4.4,5.0,5.1,6.0,6.3,6.9,7.4,7.7,8.1,8.3,8.5,9.2,9.2,10.2,9.8,9.7,9.5,10.2,9.8,10.3,10.5,10.3,10.9,9.6,9.3,8.3,8.1,7.4,7.0,6.9,6.6,6.3,5.5,5.0,4.6,4.3,3.9,3.6,3.3,3.5,3.4,3.8,4.1,4.5,5.0,5.5,6.3,6.7,7.4,8.1,8.3,10.0],[19.9,19.5,19.2,19.0,18.9,17.6,18.2,19.6,18.8,18.7,18.1,17.8,18.4,16.8,16.9,16.5,16.3,15.6,15.3,14.7,14.4,14.5,13.7,13.4,11.5,10.7,9.3,8.7,8.9,7.2,6.2,6.4,6.4,5.7,5.4,5.1,6.3,5.9,6.9,6.2,6.9,6.2,6.2,5.5,5.0,4.9,4.2,3.5,3.2,2.5,2.5,2.0,1.7,1.4,1.1,1.0,0.8,0.9,1.2,1.4,1.9,2.2,2.6,1.9,2.0,1.5,1.2,1.5,1.2,1.6,1.8,2.1,2.6,3.2,3.7,3.9,4.8,4.8,5.3,5.9,5.8,6.5,6.6,7.2,7.5,7.6,8.5,9.7,10.4,11.3,11.3,12.2,11.7,11.0,11.7,12.6,12.1,12.2,11.6,11.1,11.1,10.9,10.2,9.8,9.4,9.2,8.8,7.9,8.1,7.6,7.4,7.1,7.2,7.1,6.9,6.3,6.3,6.6,6.1,5.8,5.7,6.2,5.8,6.3,5.4,6.3,6.4,6.6,6.0,5.5,4.9,5.0,5.0,5.4,5.1,4.3,4.6,4.1,5.0,5.3,4.8,5.9,5.3,5.1,6.3,6.2,7.4,7.8,6.8,7.2,7.0,6.7,6.4,6.1,5.9,5.6,5.2,5.2,5.0,4.5,4.5,4.3,4.0,3.9,3.8,3.2,4.0,4.5,4.8,5.2,5.4,5.7,5.8,6.2,7.0,7.6,7.8,6.9,6.9,7.9,7.7,7.0,7.6,8.2,7.5,8.5,8.0,8.6,9.3,9.2,9.0,8.2,7.9,8.1,8.9,9.6,11.0,10.8,10.1,9.4,9.1,8.2,7.2,6.7,6.3,6.0,6.2,5.7,6.2,6.3,6.4,7.2,7.0,7.5,7.1,6.2,7.2,7.6,7.3,6.6,5.8,5.3,5.4,4.8,4.6,5.2,5.3,4.3,4.3,4.6,4.8,5.8,5.7,6.5,7.0,7.5,7.9,7.9,8.6,8.5,9.2,10.0,10.3,11.1,10.7,10.1,9.5,10.5,10.1,10.8,11.0,10.8,11.7,10.3,10.1,9.2,8.9,8.1,7.7,7.2,7.6,6.8,6.2,5.6,5.1,4.7,4.3,3.8,3.5,3.9,3.6,4.1,4.7,4.7,5.3,5.6,6.5,7.1,7.7,8.3,8.5,9.9],[20.4,20.4,19.1,19.0,19.4,18.5,19.4,19.5,19.0,19.0,18.9,18.4,18.8,17.7,17.5,17.4,17.0,16.3,16.3,15.5,15.0,15.2,13.9,13.9,12.2,10.9,9.7,8.9,8.8,7.7,7.1,7.1,7.4,6.4,6.3,6.0,7.2,6.9,7.6,7.0,7.8,7.0,7.0,6.2,5.8,5.4,4.8,4.0,3.8,3.0,3.0,2.4,2.1,1.8,1.5,1.3,0.9,0.8,0.9,1.3,1.6,2.2,2.5,1.8,2.3,1.8,1.4,2.0,1.5,2.0,2.1,2.4,3.0,3.6,4.2,4.6,5.3,5.5,6.0,6.7,6.9,7.6,7.9,8.6,8.9,9.2,10.1,10.9,11.3,12.4,12.3,13.6,13.1,12.0,12.9,13.8,13.2,13.7,12.4,12.2,12.0,11.9,11.2,10.8,10.8,10.4,10.3,9.0,9.3,9.0,8.8,8.2,8.1,8.0,8.2,7.3,7.2,7.2,6.9,6.6,6.7,6.8,6.7,7.2,6.4,7.5,7.5,7.5,6.9,6.3,5.8,5.8,5.9,6.3,6.0,5.2,5.3,4.7,5.7,5.9,5.3,6.7,6.0,5.8,7.1,7.0,8.3,8.5,7.5,8.0,7.6,7.3,7.0,6.7,6.4,6.3,5.8,5.7,5.4,4.8,5.0,4.7,4.2,4.5,4.3,3.7,4.4,4.8,5.2,5.8,5.9,6.1,6.4,7.0,7.8,8.6,9.2,7.9,7.5,9.1,8.9,7.5,8.2,9.3,8.0,9.2,8.8,9.6,10.1,10.2,9.8,8.9,8.4,8.4,9.3,10.2,11.9,11.8,10.8,10.0,9.5,8.6,7.7,7.2,6.8,6.5,6.7,6.2,6.9,6.8,6.8,7.9,7.4,8.5,7.7,7.0,8.0,8.8,8.3,7.4,6.6,5.9,5.8,5.3,5.1,5.8,6.0,4.8,4.9,5.3,5.4,6.4,6.4,7.4,7.7,8.5,9.1,9.1,9.9,10.0,10.4,11.0,10.9,12.0,11.4,11.1,10.8,11.9,11.0,12.0,12.5,12.3,12.7,11.4,11.0,9.9,10.1,8.9,8.7,8.2,8.3,7.6,6.9,6.3,5.9,5.4,4.9,4.5,4.1,4.3,4.2,4.5,5.0,5.5,6.1,6.4,7.5,7.7,8.5,9.2,9.2,10.2],[19.9,19.5,18.0,17.6,17.6,16.9,18.0,18.7,18.5,18.1,17.7,17.3,17.9,16.2,16.1,15.6,15.6,14.4,15.2,14.4,14.0,13.8,13.0,13.2,11.7,10.8,9.3,8.5,8.6,7.4,6.8,6.9,6.9,6.3,6.1,5.8,6.8,6.5,7.3,7.0,7.6,7.1,7.1,6.6,6.1,6.0,5.0,4.4,4.2,3.3,3.5,2.9,2.3,2.2,1.7,1.5,1.2,0.9,0.8,0.9,1.2,1.6,2.0,1.4,1.9,1.5,1.4,2.0,1.9,2.4,2.6,3.1,3.5,4.1,5.0,4.8,5.8,5.9,6.4,6.8,7.0,7.8,7.7,8.4,8.6,9.1,9.6,10.6,10.7,11.7,11.5,12.3,11.9,11.2,11.6,12.4,12.0,12.4,11.2,11.2,10.7,10.4,10.3,10.0,9.8,9.4,9.6,8.8,8.9,8.5,8.9,8.0,8.0,8.2,7.8,6.9,7.1,7.6,7.1,6.5,6.6,7.3,6.9,7.2,6.6,7.4,7.4,7.7,7.2,6.4,6.0,6.1,6.0,6.2,5.9,5.3,5.4,4.9,5.8,5.9,5.2,6.4,5.4,5.6,6.7,6.5,7.6,7.9,7.1,7.6,7.6,7.1,6.7,6.4,6.3,6.1,5.5,5.8,5.6,4.9,4.8,4.9,4.2,4.2,4.2,3.7,4.5,4.9,5.4,5.8,5.8,6.2,6.4,7.0,7.7,8.4,8.7,7.8,7.6,8.5,8.4,7.4,8.0,8.7,7.8,8.7,8.2,8.7,9.4,9.3,9.0,8.4,8.0,8.3,9.1,9.6,11.1,10.8,10.2,9.4,9.3,8.4,7.5,7.1,6.7,6.3,6.5,6.1,6.6,7.0,6.8,7.9,7.6,8.3,7.7,7.0,7.9,8.4,8.1,7.4,6.5,6.0,5.9,5.4,5.2,5.8,5.8,4.8,4.9,5.4,5.5,6.1,6.4,7.2,7.8,8.4,8.6,9.1,9.6,9.7,10.1,10.4,10.6,11.1,10.5,10.6,10.2,11.2,10.8,10.9,11.6,11.5,11.7,10.8,10.4,10.0,9.8,9.0,8.6,8.4,8.5,7.4,6.8,6.5,6.1,5.6,5.1,4.7,4.2,4.6,4.2,4.6,5.3,5.3,6.0,6.2,7.3,7.6,8.0,8.6,8.6,10.1],[19.7,20.0,18.8,18.4,19.0,18.2,18.5,18.9,18.7,18.4,18.4,17.8,18.5,17.2,17.1,16.6,16.5,15.7,15.7,15.2,14.7,14.9,13.8,13.9,12.4,11.8,10.2,9.4,9.2,7.9,7.3,7.8,7.8,6.9,7.0,6.6,7.5,7.4,8.1,7.6,8.3,7.6,7.7,7.0,6.7,6.4,5.7,5.1,4.9,4.0,4.1,3.5,2.9,2.7,2.3,2.2,1.5,1.3,0.9,0.8,0.9,1.2,1.6,1.3,1.8,1.4,1.7,2.4,2.3,2.7,3.0,3.8,4.3,4.9,5.6,5.7,6.2,6.4,6.8,7.4,7.7,8.2,8.5,9.2,9.4,9.7,10.8,11.5,11.9,12.8,12.6,14.1,13.6,12.3,13.5,14.3,13.8,14.0,13.0,12.6,11.8,12.1,11.3,11.2,10.9,10.4,10.6,9.9,10.0,9.6,9.8,9.0,9.0,9.2,8.6,7.9,8.0,8.1,7.7,7.3,7.2,7.7,7.6,7.9,7.3,8.0,8.2,8.3,7.6,7.1,6.6,6.9,6.7,6.9,6.6,6.2,6.4,5.6,6.4,6.6,6.1,7.2,6.3,6.5,7.5,7.6,8.5,8.8,7.8,8.4,8.4,7.8,7.6,7.0,6.8,6.7,6.4,6.2,5.9,5.5,5.7,5.2,4.7,4.8,4.8,4.1,5.0,5.3,5.7,6.3,6.5,6.7,7.1,7.3,8.4,9.2,9.5,8.4,8.0,9.5,9.3,8.0,8.7,9.6,8.4,9.8,9.3,9.9,10.4,10.5,10.4,9.4,9.0,8.9,9.8,10.6,12.3,12.1,11.1,10.2,9.7,8.9,7.9,7.8,7.3,7.1,7.2,6.6,7.5,7.6,7.5,8.3,8.2,9.0,8.2,7.7,8.4,9.2,8.7,7.8,7.1,6.7,6.2,6.0,5.8,6.4,6.3,5.5,5.6,6.3,6.3,7.0,7.2,7.9,8.4,8.8,9.6,9.6,10.2,10.7,11.0,11.5,11.5,12.5,12.2,11.4,11.2,12.0,11.5,12.4,12.7,12.6,13.6,11.9,11.3,10.6,10.9,9.7,9.4,9.0,8.8,8.3,7.7,6.9,6.7,6.4,5.9,5.6,5.0,5.6,5.0,5.4,5.9,6.0,6.4,7.0,8.0,8.3,8.9,9.6,9.6,10.8],[20.2,21.0,18.1,18.5,19.2,18.0,18.6,19.5,19.1,19.0,18.7,18.5,18.9,17.4,17.3,16.4,16.6,15.8,16.7,15.7,14.7,15.0,14.0,14.1,13.2,12.3,10.5,9.7,9.8,8.4,7.8,8.4,8.1,7.6,7.5,7.4,8.0,8.2,9.0,8.8,9.3,8.7,8.8,8.3,7.7,7.7,6.7,5.8,5.5,4.7,4.6,3.8,3.5,3.1,2.6,2.4,2.1,1.7,1.4,0.9,0.8,0.9,1.3,1.4,1.9,1.7,1.9,2.5,2.5,3.0,3.7,4.0,4.7,5.2,6.6,6.7,7.4,7.9,7.9,8.7,8.9,9.8,9.1,9.9,10.4,10.6,11.0,11.7,12.5,13.1,12.9,14.2,13.7,12.7,13.6,13.8,13.7,14.0,12.7,12.8,12.2,12.1,11.6,11.4,11.4,10.8,10.9,10.4,10.2,10.0,10.1,10.2,9.5,9.5,9.7,8.9,8.8,8.8,8.9,8.3,7.9,8.3,8.2,8.4,8.0,8.6,9.2,9.3,8.5,8.2,7.9,7.4,7.4,7.4,7.4,7.0,6.9,6.5,7.1,7.1,6.6,7.7,7.1,7.2,8.0,8.2,9.1,9.0,8.5,8.9,8.8,8.3,8.1,7.5,7.2,7.4,7.2,6.8,6.4,6.2,6.3,5.7,5.4,5.5,5.5,4.7,5.5,6.1,6.2,6.6,6.9,7.4,7.6,7.9,8.7,9.5,9.9,8.8,8.3,9.8,9.7,8.5,9.1,9.8,8.8,10.1,9.7,10.4,10.8,10.6,10.4,9.4,9.3,9.3,9.9,10.7,12.3,12.0,11.3,10.7,10.3,9.1,8.1,8.0,7.6,7.8,7.8,7.3,7.8,7.9,7.8,8.7,8.7,9.5,8.8,8.2,9.1,9.5,9.2,8.4,7.9,7.1,6.7,6.6,6.7,6.8,6.9,6.4,6.6,7.0,7.0,7.3,8.3,8.9,9.4,10.2,10.1,10.3,11.1,11.4,11.6,11.9,11.9,12.9,12.3,11.9,11.9,12.5,12.4,12.9,13.3,12.8,13.3,12.3,11.8,11.2,11.4,11.0,10.5,9.9,9.5,9.8,8.4,8.2,7.7,7.7,7.1,6.2,6.0,6.1,5.8,6.0,6.5,6.7,6.9,7.5,8.4,8.8,9.4,9.9,9.8,11.1],[20.7,22.1,20.4,19.4,19.1,17.5,18.5,20.0,18.9,18.6,17.9,17.7,18.5,17.3,16.8,16.4,16.7,15.5,16.0,15.9,15.1,15.0,14.5,14.6,13.6,12.8,11.3,10.8,10.6,9.0,8.4,8.9,8.7,7.9,7.8,7.6,8.3,8.3,9.1,8.9,9.5,8.9,9.2,8.9,8.0,8.1,7.1,6.4,6.0,5.5,5.5,4.7,3.9,4.0,3.1,2.9,2.2,2.3,1.7,1.4,0.9,0.8,0.9,1.2,1.7,1.9,2.4,2.7,3.0,4.0,4.2,4.8,5.5,6.3,7.4,7.6,8.2,8.5,8.9,9.2,9.6,10.0,9.5,9.9,10.8,11.0,11.3,12.4,12.4,14.2,13.5,14.5,13.3,12.2,13.4,13.5,13.1,14.3,12.9,12.1,12.4,12.3,11.9,11.5,11.7,11.0,11.6,10.9,10.6,10.3,10.7,10.4,10.1,10.0,10.3,9.5,9.5,9.6,9.6,8.7,8.8,9.5,9.2,9.4,9.1,9.8,9.9,10.5,9.6,9.1,9.1,8.3,8.2,8.4,8.3,7.9,7.9,7.0,7.5,7.6,7.4,8.2,7.5,7.8,8.6,8.7,9.3,9.5,9.2,9.4,9.5,8.8,8.5,8.2,8.0,7.6,7.3,7.4,7.1,6.6,6.7,6.5,5.6,6.3,5.8,5.2,6.0,6.5,6.7,6.9,7.2,7.9,8.5,8.7,9.4,10.1,10.4,9.6,9.1,10.5,10.1,9.1,9.7,10.4,9.8,10.5,10.5,11.0,11.4,11.2,11.1,10.3,10.3,10.1,10.7,11.4,13.0,12.9,12.2,11.3,10.9,10.1,9.0,8.6,8.2,7.9,8.3,7.4,8.1,8.6,8.5,9.4,9.5,10.1,9.8,9.0,9.7,10.0,9.8,9.0,8.6,7.8,7.6,7.1,7.1,7.3,7.2,6.7,7.1,7.5,7.6,8.0,8.5,9.3,9.7,10.0,10.6,11.1,11.7,11.2,11.7,12.1,12.4,13.3,13.6,12.7,12.7,12.8,12.7,13.5,13.7,13.5,14.2,13.4,11.8,11.7,11.3,11.2,10.8,10.1,10.2,9.5,9.0,8.7,8.4,8.2,7.8,7.0,6.3,6.9,6.5,6.5,7.3,7.4,7.6,8.2,8.8,9.6,10.3,10.5,10.5,12.1],[21.0,21.9,19.1,18.1,18.7,17.8,19.0,20.7,19.4,18.8,18.6,18.6,19.0,17.4,17.2,16.8,16.9,15.4,16.6,16.0,14.6,14.8,14.1,13.7,13.2,12.3,10.8,10.1,10.2,8.9,8.7,9.1,8.6,8.5,8.2,7.7,8.3,8.5,8.9,8.7,8.7,8.4,8.9,7.9,7.5,6.8,6.9,6.3,5.9,5.5,4.9,4.3,4.2,3.8,3.6,2.9,2.5,2.4,2.1,1.5,1.4,0.9,0.8,0.9,1.3,1.7,2.5,2.2,3.1,3.3,4.1,4.2,5.4,5.5,6.0,6.6,7.0,7.9,8.0,9.0,9.2,10.2,10.0,10.3,10.4,10.7,10.7,12.0,12.7,13.4,13.0,14.0,13.7,12.1,13.0,13.3,13.3,13.7,12.6,12.5,12.1,11.8,11.7,11.4,11.3,10.8,11.2,11.0,10.1,10.3,10.2,10.6,10.0,9.8,10.0,9.3,9.4,9.0,9.4,8.8,8.8,9.0,8.7,8.4,8.3,8.7,9.1,10.0,9.0,8.7,8.2,8.1,8.2,8.1,7.7,7.6,8.0,7.0,7.1,7.7,7.0,7.6,7.2,7.7,8.2,8.6,8.8,9.2,8.8,9.2,9.7,9.1,8.8,8.2,8.6,8.2,7.8,8.0,7.6,7.4,7.1,7.2,6.6,7.1,6.8,6.4,6.8,7.2,7.7,7.3,7.9,8.4,8.7,9.1,9.7,10.2,10.6,10.0,9.6,10.8,10.1,9.7,10.0,10.7,9.9,10.5,10.3,10.8,11.1,11.1,10.5,10.4,10.4,10.2,10.6,11.4,12.7,12.5,12.0,11.4,11.0,9.7,9.2,8.5,8.6,8.0,8.5,8.3,8.4,9.2,8.8,9.6,9.6,10.0,9.5,9.2,9.3,9.9,9.5,8.9,8.6,8.0,8.0,7.8,7.6,7.9,7.2,7.1,7.5,7.7,7.7,8.1,8.4,9.1,9.9,10.6,10.2,10.7,11.2,11.2,11.5,11.9,12.1,13.0,12.4,12.0,11.9,12.6,12.5,12.6,13.4,13.9,14.1,12.5,11.8,11.2,11.1,11.3,10.6,10.5,10.2,9.8,8.9,8.4,8.2,8.2,7.7,7.4,6.9,7.0,6.7,7.2,7.7,7.5,7.5,8.1,8.6,9.3,9.7,10.3,10.1,11.7],[19.4,20.1,18.3,17.8,18.7,18.1,19.0,19.2,18.5,18.7,18.6,18.0,18.7,16.9,17.2,16.1,16.5,15.6,15.8,15.3,14.6,14.9,13.9,14.1,12.9,12.0,10.1,9.7,9.5,8.3,7.3,7.8,7.7,7.0,6.8,6.7,7.3,7.4,8.1,7.5,8.3,7.6,7.4,6.7,6.6,6.2,5.7,4.7,4.8,4.0,3.8,3.5,3.0,2.8,2.8,2.3,2.4,2.1,2.0,1.4,1.3,1.2,0.9,0.8,0.9,1.3,1.7,1.9,2.3,2.5,2.9,3.4,3.9,4.2,5.1,5.4,6.0,6.4,6.7,7.4,7.5,8.2,8.6,8.6,9.3,9.6,10.1,10.5,11.5,12.3,12.2,13.4,13.0,12.1,12.9,13.5,13.3,13.5,12.0,12.2,11.6,11.4,11.1,10.9,10.9,10.5,10.2,9.6,9.7,9.5,9.5,9.2,9.1,8.9,8.9,8.2,8.2,8.0,7.9,7.4,7.1,7.6,7.4,7.8,7.4,8.1,8.1,8.1,7.6,7.2,6.8,6.7,6.7,6.8,6.7,6.5,6.7,6.3,6.7,7.1,6.7,7.5,7.1,7.6,8.1,8.5,9.2,9.3,8.6,9.1,9.1,8.7,8.4,7.8,7.6,8.0,7.6,7.0,7.0,7.0,6.8,6.2,5.9,5.8,5.8,5.2,5.9,6.3,6.6,6.7,6.9,7.5,7.4,7.9,8.5,9.6,9.9,8.9,8.5,10.3,9.9,8.9,9.5,10.3,9.2,10.5,10.2,10.7,11.3,11.2,11.0,10.1,9.9,9.6,10.3,11.1,12.6,12.4,11.6,11.0,10.6,9.6,8.6,8.3,7.9,7.9,8.1,7.4,7.9,8.2,8.0,8.9,8.6,9.2,8.4,7.8,8.6,9.4,9.1,8.2,7.7,6.9,7.0,6.7,6.6,6.7,6.6,6.2,6.2,6.5,6.3,6.5,7.2,7.7,8.2,9.1,9.2,9.6,10.2,10.4,10.8,11.0,11.0,12.4,12.0,11.4,11.3,12.0,11.2,12.2,12.9,12.4,13.1,11.2,10.7,10.0,10.5,9.9,9.4,8.8,8.7,8.2,7.4,7.1,6.8,6.7,6.3,6.0,5.8,5.9,5.6,6.3,6.3,6.8,6.7,7.3,8.2,8.6,9.2,9.8,9.8,11.1],[19.2,19.5,18.2,17.6,18.4,17.5,18.5,19.1,18.4,18.0,17.9,17.8,17.9,16.3,16.1,15.8,15.5,15.0,15.3,14.4,13.7,14.5,13.0,13.5,12.0,10.4,8.8,8.6,8.2,6.8,5.8,6.1,6.3,5.5,5.2,5.1,5.9,5.6,6.4,5.7,6.6,5.9,6.0,5.4,4.9,4.8,4.2,3.6,3.5,2.8,3.0,2.7,2.2,2.0,1.9,1.6,1.7,1.6,1.7,1.2,1.4,1.5,1.3,0.8,0.8,0.8,1.1,1.4,1.6,2.0,2.1,2.5,2.9,3.4,4.0,4.2,4.7,4.9,5.3,6.2,6.1,6.9,7.1,7.4,7.5,8.0,8.5,9.1,10.1,10.9,10.7,11.8,11.7,10.4,11.6,12.2,11.7,12.2,10.9,10.8,10.1,10.1,9.6,9.5,9.1,8.8,8.7,7.8,8.2,7.9,7.9,7.2,7.2,7.4,7.3,6.4,6.6,6.9,6.4,5.7,5.8,6.4,6.2,6.5,5.6,6.6,6.7,6.8,6.4,5.6,5.3,5.3,5.3,5.6,5.5,5.0,5.1,4.7,5.5,5.6,5.4,6.3,5.8,5.9,6.7,7.0,7.9,8.1,7.1,7.7,7.6,7.3,7.0,6.5,6.2,6.4,6.0,5.7,5.6,5.4,5.2,4.7,4.5,4.4,4.2,4.0,4.3,4.8,5.0,5.4,5.6,6.0,5.9,6.6,7.4,8.0,8.4,7.6,7.3,8.7,8.3,7.6,8.4,8.9,8.2,9.2,9.0,9.5,10.0,10.0,9.8,8.9,9.0,8.6,9.3,10.0,11.8,11.9,10.7,9.8,9.4,8.6,7.6,7.2,6.7,6.5,6.8,5.9,6.6,6.8,6.4,7.6,6.9,7.9,7.2,6.6,7.4,8.0,7.7,7.0,6.2,5.6,5.5,5.0,4.9,5.2,5.3,4.6,4.4,4.8,4.8,5.5,5.5,6.2,6.9,7.1,7.5,7.8,8.4,8.5,9.0,9.3,9.5,10.9,10.4,9.8,9.8,10.8,9.7,10.8,11.1,10.9,11.2,9.9,9.2,8.4,9.0,7.9,7.8,7.7,7.0,7.1,6.0,5.6,5.3,4.8,4.5,4.1,4.2,4.4,4.2,4.6,4.8,5.3,5.5,6.1,7.0,7.3,8.1,8.9,9.0,10.7],[19.4,19.5,17.7,17.4,17.5,16.8,18.1,18.7,18.3,17.6,17.2,17.4,17.9,15.8,15.7,15.4,15.0,14.1,14.0,13.5,13.3,13.4,12.6,12.7,11.2,10.1,8.4,8.1,8.1,6.8,5.9,6.1,6.2,5.5,5.2,5.2,5.9,5.6,6.3,5.6,6.4,5.8,5.8,5.2,4.8,4.6,4.0,3.3,3.2,2.7,2.7,2.4,1.9,1.7,1.7,1.4,1.4,1.4,1.7,1.2,1.6,1.6,1.4,1.1,0.9,0.8,0.8,1.1,1.3,1.6,1.9,2.3,2.6,3.1,3.7,4.0,4.5,4.6,5.0,5.6,5.6,6.4,6.7,7.0,7.4,7.6,8.2,8.8,10.2,10.6,10.3,11.1,11.4,10.4,10.7,11.8,11.4,11.6,10.7,10.3,10.0,10.0,9.4,9.2,8.9,8.6,8.5,7.5,8.0,7.5,7.4,6.9,7.0,7.2,6.7,6.1,6.3,6.4,5.8,5.5,5.6,6.0,5.7,6.2,5.5,6.3,6.2,6.3,5.9,5.2,4.8,4.9,5.0,5.4,5.0,4.5,4.8,4.4,5.3,5.5,5.2,6.1,5.7,5.8,6.5,6.8,7.7,7.8,6.9,7.5,7.3,6.9,6.8,6.2,6.0,6.1,5.8,5.4,5.4,5.0,4.8,4.6,4.4,4.4,4.2,3.8,4.3,4.7,5.0,5.3,5.5,5.8,5.8,6.3,7.0,7.6,8.1,7.3,7.0,8.2,8.0,7.3,7.9,8.5,8.0,8.9,8.5,9.1,9.5,9.4,9.3,8.5,8.4,8.1,8.9,9.5,10.9,10.9,10.0,9.0,9.0,8.0,7.1,6.9,6.5,6.2,6.3,5.7,6.3,6.7,6.3,7.2,6.7,7.4,6.9,6.3,7.1,7.5,7.3,6.6,5.9,5.4,5.4,5.0,4.7,5.1,5.3,4.5,4.4,4.6,4.8,5.3,5.4,5.9,6.5,6.7,7.4,7.5,7.9,8.3,8.4,9.2,9.4,10.3,10.4,9.4,9.5,10.3,9.7,9.8,10.3,10.3,10.9,9.6,9.2,8.1,8.4,7.5,7.2,7.2,6.9,6.3,5.7,5.2,4.9,4.6,4.2,4.1,3.9,4.1,4.0,4.4,4.7,5.1,5.3,5.9,6.8,7.1,7.9,8.2,8.5,10.2],[19.4,19.3,17.8,17.8,18.1,17.1,17.8,18.4,17.9,17.7,17.2,17.3,17.7,16.0,16.0,15.7,15.3,14.7,15.1,14.2,13.7,13.8,12.8,12.8,11.3,9.8,8.6,8.0,7.9,6.6,5.9,6.0,6.2,5.4,5.0,5.1,5.7,5.5,6.4,5.7,6.9,6.2,6.3,5.3,4.9,4.6,4.2,3.3,3.1,2.4,2.5,2.2,1.9,1.6,1.6,1.2,1.3,1.4,1.8,1.2,1.8,1.9,1.8,1.3,1.2,0.9,0.8,0.9,1.1,1.4,1.7,2.0,2.4,3.0,3.6,4.0,4.6,4.7,5.2,5.8,5.9,6.6,6.7,7.1,7.6,7.9,8.3,9.0,9.9,10.8,10.9,12.0,11.4,10.4,11.4,12.0,11.6,11.9,10.9,10.7,10.2,10.1,10.0,9.5,9.2,8.9,8.9,7.4,7.8,7.8,7.3,6.9,6.8,7.0,6.5,5.8,6.3,6.4,5.8,5.3,5.5,5.9,5.7,6.0,5.3,6.3,6.4,6.5,5.9,5.2,4.9,4.9,4.9,5.4,5.1,4.5,4.7,4.2,5.1,5.4,5.0,6.1,5.5,5.7,6.5,6.8,7.8,7.9,7.0,7.5,7.3,6.9,6.8,6.2,5.9,6.2,5.6,5.3,5.4,4.9,4.7,4.3,4.2,4.0,3.9,3.6,4.0,4.5,4.9,5.1,5.4,5.7,5.6,6.2,6.9,7.7,8.1,7.1,6.9,8.2,8.0,7.2,7.8,8.5,7.6,8.8,8.5,9.0,9.5,9.4,9.4,8.5,8.1,8.0,8.8,9.6,10.8,10.8,9.9,9.3,8.9,7.8,7.1,6.7,6.4,6.2,6.3,5.7,6.1,6.2,6.1,7.1,6.6,7.5,6.7,6.2,7.0,7.6,7.2,6.5,5.7,5.2,5.2,4.8,4.7,4.9,5.2,4.3,4.2,4.5,4.5,5.1,5.2,5.9,6.5,7.3,7.4,7.5,8.3,8.5,8.9,9.5,9.5,10.8,10.1,9.5,9.6,10.1,9.6,10.7,11.2,10.4,11.4,9.7,9.4,8.2,8.5,7.5,7.2,7.2,6.7,6.6,5.7,5.2,4.9,4.5,4.2,3.9,3.7,3.8,3.8,4.1,4.6,4.9,5.3,5.8,6.6,7.1,7.8,8.3,8.4,10.1],[19.1,19.3,17.8,17.7,18.1,16.8,17.9,18.4,18.2,17.7,17.1,17.2,17.4,16.0,15.7,15.8,15.2,14.6,14.6,13.8,13.5,13.9,12.5,13.0,11.1,9.5,8.1,7.9,7.9,6.2,5.5,5.7,5.9,5.0,4.6,4.6,5.3,5.1,5.8,5.0,6.0,5.3,5.2,4.6,4.2,3.8,3.6,2.7,2.7,2.0,2.1,1.9,1.6,1.3,1.4,1.2,1.4,1.6,1.9,1.5,2.0,2.3,2.1,1.6,1.3,1.2,0.8,0.8,0.8,1.1,1.4,1.8,1.9,2.6,3.0,3.4,4.0,4.2,4.6,5.2,5.2,6.0,6.3,6.6,7.2,7.3,7.5,8.3,8.7,9.9,10.0,10.8,10.6,9.4,10.5,11.2,11.0,11.3,10.3,9.9,9.3,9.3,9.0,8.4,8.3,8.1,7.8,6.9,7.3,7.1,6.8,6.3,6.4,6.5,6.3,5.6,5.8,6.0,5.4,5.0,5.2,5.5,5.3,5.5,4.7,5.6,5.8,5.9,5.4,4.8,4.4,4.5,4.6,5.0,4.8,4.0,4.5,4.0,4.8,5.0,4.8,5.7,5.3,5.3,6.0,6.4,7.4,7.4,6.4,7.0,6.8,6.6,6.3,5.8,5.7,5.7,5.3,5.0,5.1,4.9,4.4,4.3,4.2,3.9,3.7,3.5,3.8,4.5,4.7,4.9,5.1,5.4,5.4,6.1,6.6,7.0,7.5,6.7,6.6,7.7,7.4,6.8,7.6,8.1,7.4,8.5,8.2,8.7,9.2,9.2,9.0,8.1,8.1,7.7,8.5,9.2,10.6,10.7,9.6,8.8,8.5,7.7,6.9,6.6,6.1,5.9,6.2,5.5,6.0,6.2,5.9,6.8,6.3,7.0,6.3,5.9,6.5,7.1,6.7,6.1,5.5,5.0,4.9,4.5,4.4,4.6,4.8,4.1,3.8,4.0,4.1,4.8,4.7,5.4,5.9,6.6,6.7,7.0,7.5,7.6,8.2,8.4,8.9,10.0,10.0,8.9,8.9,9.9,8.9,9.9,10.0,9.8,10.3,8.9,8.4,7.9,7.4,7.2,7.0,6.7,6.3,6.1,5.2,4.6,4.5,4.0,3.8,3.4,3.4,3.6,3.6,3.9,4.3,4.7,4.9,5.4,6.1,6.6,7.2,8.1,8.3,10.3],[18.6,19.1,18.0,17.7,17.9,16.6,17.2,18.1,17.3,17.5,16.6,16.5,17.4,15.5,15.7,15.4,15.1,14.2,14.5,13.6,13.5,14.0,12.7,12.5,10.6,9.1,7.9,7.5,7.6,5.9,5.1,5.3,5.5,4.9,4.3,4.2,4.9,4.6,5.4,4.7,5.5,5.0,5.0,4.5,3.9,3.6,3.1,2.4,2.4,1.8,1.8,1.6,1.3,1.1,1.2,1.1,1.3,1.5,1.9,1.6,2.2,2.3,2.3,1.8,1.6,1.3,1.0,0.9,0.8,0.8,1.1,1.5,1.7,2.2,2.7,3.0,3.7,3.9,4.4,4.8,4.9,5.6,5.8,6.2,6.5,7.0,7.3,8.2,8.7,10.0,9.7,10.7,10.5,9.6,10.0,10.8,11.0,10.8,10.2,9.8,9.3,9.2,8.8,8.3,7.8,7.7,7.4,6.9,6.8,6.5,6.5,6.0,6.0,6.2,5.7,5.3,5.7,5.6,5.0,4.7,4.9,5.2,4.8,5.2,4.4,5.4,5.6,5.6,5.1,4.5,4.0,4.2,4.3,4.7,4.4,3.7,4.1,3.8,4.6,4.7,4.5,5.5,5.2,5.0,5.8,6.3,7.2,7.4,6.3,6.9,6.6,6.3,6.2,5.7,5.5,5.6,5.2,4.8,4.8,4.7,4.3,4.0,4.0,3.7,3.5,3.2,3.7,4.3,4.5,4.6,4.8,5.2,5.1,5.7,6.3,6.7,7.3,6.5,6.4,7.4,7.3,6.5,7.2,7.9,7.3,8.4,8.0,8.5,9.0,9.2,8.9,8.2,7.9,7.5,8.6,9.3,10.5,10.5,9.5,9.0,8.5,7.5,6.6,6.2,5.9,5.8,5.9,5.2,5.5,5.8,5.5,6.5,5.9,6.7,5.9,5.6,6.2,6.7,6.5,5.8,5.2,4.8,4.7,4.2,4.1,4.3,4.5,3.8,3.6,3.7,3.8,4.5,4.3,5.1,5.5,6.1,6.4,6.6,7.1,7.2,7.7,8.3,8.5,9.4,9.1,8.5,8.6,9.2,8.8,9.0,9.9,9.6,10.3,9.0,8.4,7.5,7.4,6.9,6.7,6.3,6.1,5.7,4.8,4.3,4.2,3.6,3.5,3.1,3.0,3.3,3.3,3.6,3.9,4.4,4.7,5.2,5.9,6.4,7.1,7.7,7.8,9.6],[19.7,19.4,18.7,18.1,18.9,17.5,18.3,19.2,18.8,18.2,17.6,17.6,17.7,16.5,16.5,16.3,15.7,14.9,15.0,13.9,13.5,14.3,12.4,12.9,10.8,8.9,8.0,7.6,7.6,6.0,5.1,5.2,5.6,4.8,4.3,4.3,5.0,4.7,5.5,4.7,5.4,4.7,4.7,4.0,3.7,3.2,2.9,2.1,2.2,1.7,1.7,1.5,1.3,1.2,1.3,1.2,1.6,1.7,2.2,1.9,2.4,2.7,2.6,2.2,1.9,1.6,1.3,1.1,0.8,0.8,0.8,1.2,1.4,1.9,2.3,2.6,3.3,3.6,4.1,4.7,4.7,5.3,5.6,6.2,6.6,6.7,7.3,7.9,8.3,9.2,9.4,10.7,9.9,9.0,10.3,11.2,10.8,11.3,10.3,9.6,8.8,9.0,8.7,8.1,7.9,7.8,7.2,6.7,7.0,6.7,6.4,6.2,6.0,6.2,5.8,5.1,5.4,5.3,4.8,4.6,4.7,5.0,4.6,4.9,4.0,5.0,5.0,5.1,4.7,4.2,3.7,4.0,4.1,4.5,4.1,3.5,4.0,3.8,4.4,4.7,4.6,5.5,5.3,5.1,5.9,6.4,7.4,7.4,6.4,7.0,6.5,6.4,6.2,5.6,5.4,5.6,5.1,4.7,4.8,4.7,4.3,4.0,4.0,3.7,3.5,3.2,3.6,4.3,4.5,4.7,4.9,5.1,4.9,5.7,6.3,6.7,7.2,6.4,6.3,7.4,7.3,6.5,7.2,7.8,7.2,8.3,8.1,8.8,9.2,9.3,9.1,8.1,8.0,7.6,8.5,9.2,10.6,10.6,9.6,8.9,8.5,7.6,6.6,6.4,6.0,5.7,6.0,5.2,5.8,5.9,5.6,6.4,5.8,6.5,5.8,5.4,6.0,6.6,6.4,5.7,5.0,4.6,4.6,4.2,4.1,4.3,4.6,3.8,3.6,3.6,3.9,4.4,4.4,5.2,5.3,6.1,6.6,6.7,7.1,7.3,7.7,8.1,8.3,9.4,9.5,8.7,8.6,9.7,8.7,9.4,9.9,9.5,9.9,8.5,8.0,7.5,7.1,7.2,6.8,6.2,5.8,5.4,4.8,4.1,3.9,3.4,3.2,3.0,3.0,3.2,3.2,3.6,3.8,4.3,4.5,5.1,5.8,6.3,7.1,7.9,8.0,10.1],[19.4,18.0,18.5,18.2,18.5,17.0,17.7,18.9,18.0,17.9,16.9,17.0,17.3,16.2,16.2,15.5,15.5,14.2,14.5,13.4,12.6,13.9,11.8,12.5,10.2,8.3,7.5,7.1,7.1,5.6,4.7,4.6,5.0,4.4,3.8,3.8,4.3,3.9,4.6,3.8,4.3,3.8,4.2,3.5,3.2,2.7,2.4,1.8,1.9,1.3,1.4,1.2,1.1,1.2,1.3,1.4,1.6,1.8,2.1,2.0,2.5,2.7,2.7,2.3,2.0,1.8,1.5,1.4,1.0,0.9,0.8,0.9,1.1,1.5,1.9,2.1,2.7,3.1,3.5,4.0,4.1,4.7,4.9,5.4,6.0,6.2,6.5,7.4,7.7,8.9,8.7,10.3,9.6,8.4,9.6,10.8,10.2,10.7,9.6,8.9,8.0,8.1,7.8,7.6,7.3,6.9,6.5,6.4,6.2,6.0,5.9,5.4,5.4,5.7,5.2,4.6,5.0,4.8,4.3,4.2,4.5,4.7,4.1,4.5,3.8,4.5,4.5,4.5,4.3,3.9,3.4,3.7,3.7,4.2,3.9,3.3,3.8,3.7,4.4,4.5,4.4,5.3,5.1,4.9,5.8,6.2,7.1,7.1,6.3,6.7,6.4,6.2,6.1,5.5,5.3,5.4,5.0,4.5,4.5,4.6,4.2,3.8,3.8,3.7,3.2,3.0,3.3,4.0,4.3,4.3,4.6,4.8,4.7,5.5,5.9,6.3,6.9,6.1,6.1,7.1,7.0,6.5,7.0,7.7,7.2,8.2,7.9,8.6,9.0,9.1,8.8,8.0,7.9,7.5,8.4,9.0,10.4,10.2,9.4,8.7,8.5,7.2,6.2,6.1,5.9,5.7,5.8,4.9,5.2,5.6,5.2,6.1,5.4,6.0,5.3,5.2,5.8,6.2,6.2,5.5,4.8,4.4,4.4,4.0,3.8,3.9,4.1,3.5,3.2,3.2,3.5,3.9,3.7,4.4,4.6,5.1,5.5,5.9,6.0,6.6,6.9,7.3,7.5,8.5,8.5,7.7,7.7,8.6,8.0,8.3,8.9,8.7,9.4,7.9,7.5,7.1,6.9,6.3,6.2,5.4,5.0,4.8,4.2,3.7,3.6,2.9,2.9,2.6,2.8,3.0,3.0,3.3,3.5,4.2,4.4,5.0,5.6,6.0,6.9,7.7,7.7,9.8],[18.5,18.4,17.9,17.3,17.7,16.5,17.2,18.0,17.5,17.1,16.0,16.6,16.6,15.5,15.8,15.4,14.8,14.3,14.3,13.3,12.7,13.6,11.2,12.0,9.7,8.2,7.6,6.9,7.2,5.8,4.7,4.5,5.0,4.3,3.7,3.7,4.3,4.0,4.6,3.9,4.6,3.8,4.0,3.1,3.0,2.5,2.1,1.5,1.5,1.3,1.4,1.3,1.2,1.3,1.5,1.7,1.9,2.1,2.4,2.4,2.9,3.3,3.3,2.7,2.4,2.1,1.9,1.7,1.2,1.1,0.8,0.8,0.8,1.3,1.6,1.9,2.4,2.8,3.2,3.9,3.9,4.6,4.9,5.3,5.9,6.4,6.6,7.1,7.6,8.3,8.4,9.7,8.9,8.2,9.1,10.0,9.6,10.0,9.1,8.5,7.8,8.0,7.8,7.4,7.0,7.0,6.6,6.4,6.2,6.1,6.0,5.5,5.6,5.6,5.1,4.6,4.9,4.8,4.3,4.2,4.4,4.6,4.2,4.4,3.7,4.4,4.3,4.3,4.2,3.8,3.3,3.7,3.7,4.2,3.8,3.3,3.9,3.7,4.4,4.4,4.6,5.4,5.2,5.1,5.8,6.3,7.3,7.3,6.4,6.9,6.5,6.3,6.2,5.6,5.3,5.3,5.0,4.5,4.5,4.7,4.3,3.8,3.9,3.8,3.4,3.1,3.4,4.1,4.2,4.3,4.6,4.7,4.6,5.5,6.0,6.4,6.9,6.2,6.1,7.1,7.2,6.5,7.0,7.7,7.2,8.2,8.0,8.7,9.0,9.1,8.8,7.9,8.0,7.4,8.1,8.8,10.1,9.8,9.0,8.4,8.2,7.2,6.2,6.0,5.9,5.5,5.8,4.8,5.4,5.5,5.2,6.1,5.4,6.1,5.3,5.1,5.7,6.4,6.3,5.3,4.7,4.3,4.3,4.0,3.9,3.9,4.1,3.5,3.2,3.1,3.3,3.9,3.6,4.4,4.3,5.0,5.5,5.7,6.1,6.6,6.6,7.1,7.2,8.1,7.9,7.6,7.4,8.3,7.9,8.5,9.1,8.7,9.0,7.8,7.4,7.0,6.9,6.3,6.2,5.3,5.1,4.5,4.1,3.3,3.3,2.8,2.7,2.5,2.6,2.8,2.9,3.3,3.5,4.1,4.3,4.9,5.7,6.1,7.0,7.9,7.9,10.0],[18.4,17.6,17.5,16.8,17.4,15.9,16.8,17.4,16.6,16.6,15.5,15.8,16.1,14.9,15.3,14.9,14.1,13.4,13.7,12.7,12.0,12.6,10.9,11.7,9.2,7.6,6.9,6.2,6.6,5.1,4.1,3.8,4.2,3.7,3.1,3.1,3.5,3.2,3.5,2.9,3.4,2.8,3.0,2.4,2.1,1.7,1.7,1.2,1.3,1.2,1.3,1.4,1.3,1.6,1.7,1.9,2.1,2.3,2.6,2.5,3.1,3.3,3.3,2.9,2.5,2.2,2.0,1.9,1.4,1.3,1.1,0.9,0.8,0.9,1.2,1.4,1.8,2.1,2.4,2.9,3.1,3.5,3.9,4.2,4.9,5.2,5.6,6.0,6.6,7.1,7.0,8.2,7.7,6.9,7.7,8.4,8.2,8.6,7.6,7.2,6.6,6.6,6.4,6.0,5.8,5.9,5.5,5.2,5.1,5.2,4.9,4.4,4.6,4.8,4.3,3.9,4.2,4.1,3.5,3.4,3.8,4.1,3.5,3.8,3.0,3.6,3.5,3.5,3.5,3.1,2.7,3.1,3.1,3.6,3.3,2.8,3.4,3.3,3.8,4.0,4.1,4.8,4.7,4.5,5.2,5.7,6.2,6.5,5.6,6.1,5.8,5.6,5.5,4.9,4.8,4.9,4.5,4.1,4.1,4.2,3.7,3.4,3.6,3.4,3.0,2.9,2.9,3.6,3.8,3.7,4.1,4.3,4.2,4.9,5.2,5.7,6.1,5.5,5.5,6.4,6.4,5.9,6.4,7.0,6.6,7.4,7.2,7.7,8.1,8.2,8.0,7.3,7.3,6.8,7.7,8.3,9.5,9.1,8.3,7.8,7.8,6.5,5.6,5.5,5.4,5.1,5.2,4.5,4.7,5.0,4.6,5.5,4.8,5.4,4.6,4.6,5.2,5.5,5.6,4.8,4.4,3.8,3.9,3.6,3.4,3.4,3.6,3.0,2.7,2.6,2.6,3.1,2.7,3.5,3.3,3.9,4.5,4.6,4.8,5.3,5.3,5.8,5.8,6.6,6.5,6.2,6.1,6.9,6.7,6.9,7.5,7.2,7.6,6.6,6.3,5.8,5.6,5.0,4.9,4.1,4.0,3.5,3.3,2.5,2.7,2.1,2.3,2.2,2.3,2.5,2.7,2.8,3.1,3.6,3.9,4.4,5.1,5.4,6.2,6.9,7.1,8.8],[17.7,17.5,17.3,16.9,16.9,15.4,16.2,17.0,16.6,16.1,15.1,16.2,16.2,14.8,14.9,15.0,14.1,13.9,13.9,12.8,12.0,12.6,10.6,11.3,9.1,8.1,7.2,6.5,6.9,5.4,4.4,4.0,4.6,4.1,3.2,3.3,3.8,3.4,3.7,2.8,3.6,2.7,2.8,2.1,2.1,1.6,1.6,1.2,1.3,1.3,1.5,1.9,2.0,2.3,2.6,2.9,3.2,3.6,4.3,4.3,4.8,5.2,5.2,4.5,4.1,3.6,3.3,2.9,2.4,2.1,1.6,1.4,0.9,0.8,0.9,1.3,1.5,1.9,2.2,2.6,3.0,3.5,3.9,4.4,4.9,5.2,5.8,6.0,6.2,7.0,7.0,8.0,7.6,6.8,7.7,8.4,7.9,8.4,7.7,7.3,6.6,6.7,6.6,6.4,5.8,6.1,5.8,5.5,5.2,5.6,5.3,4.7,4.9,5.1,4.5,4.0,4.4,4.4,3.6,3.6,3.9,4.2,3.7,4.0,3.3,3.8,3.5,3.6,3.6,3.1,2.8,3.4,3.3,4.0,3.4,2.9,3.5,3.5,4.1,4.4,4.6,5.3,5.4,5.2,6.0,6.4,7.1,7.1,6.5,6.6,6.4,6.2,6.1,5.6,5.3,5.4,5.2,4.6,4.5,4.7,4.3,3.8,4.3,3.9,3.5,3.5,3.5,4.2,4.3,4.2,4.6,4.7,4.4,5.4,5.7,6.3,6.6,6.1,6.0,7.0,7.0,6.5,6.8,7.6,7.1,8.1,7.9,8.5,9.0,8.9,8.8,7.8,7.9,7.4,7.8,8.4,9.9,9.7,8.6,7.9,8.0,6.9,6.2,5.9,5.9,5.7,5.8,5.0,5.1,5.5,4.9,6.0,5.2,5.8,5.0,4.9,5.4,6.1,6.0,5.1,4.7,4.0,4.2,4.0,3.8,3.6,3.9,3.3,3.0,2.7,2.7,3.0,2.7,3.5,3.2,3.8,4.4,4.5,4.7,5.4,5.3,5.8,5.8,6.4,6.4,6.0,6.0,6.7,6.3,6.9,7.4,7.1,7.5,6.4,6.1,5.7,5.5,5.0,5.0,4.3,4.0,3.3,3.3,2.4,2.7,2.1,2.3,2.1,2.5,2.6,3.0,3.2,3.2,4.0,4.1,4.8,5.4,5.9,6.6,7.3,7.5,8.9],[17.4,16.7,16.5,16.0,16.0,14.6,15.2,16.1,15.8,15.1,14.2,14.7,15.3,13.4,13.8,14.1,13.2,13.3,13.6,12.0,11.4,12.3,10.1,10.8,8.7,7.3,6.4,5.8,6.2,4.7,3.6,3.2,3.6,3.4,2.6,2.6,2.9,2.5,2.8,2.3,2.8,2.3,2.4,1.7,1.7,1.3,1.2,1.2,1.3,1.6,1.7,2.2,2.4,2.7,2.9,3.2,3.3,3.8,4.2,4.2,4.7,5.2,5.0,4.5,4.0,3.8,3.4,3.1,2.8,2.5,2.0,1.7,1.2,0.9,0.8,0.9,1.2,1.5,1.7,2.1,2.3,2.8,3.1,3.4,3.9,4.2,4.7,5.0,5.4,5.9,5.9,6.6,6.3,5.8,6.3,6.9,6.7,7.0,6.3,6.3,5.4,5.4,5.5,5.4,4.7,5.0,4.8,4.2,4.2,4.5,4.1,3.7,3.9,4.0,3.6,3.2,3.7,3.6,2.9,2.8,3.3,3.5,2.9,3.2,2.4,2.9,2.7,2.8,2.8,2.4,2.2,2.6,2.8,3.2,2.7,2.3,3.0,2.9,3.5,3.9,4.1,4.6,4.7,4.6,5.2,5.6,6.1,6.2,5.7,5.9,5.6,5.5,5.5,5.0,4.6,5.0,4.7,4.1,4.1,4.2,3.7,3.5,3.7,3.5,3.0,3.0,3.0,3.5,3.8,3.5,3.7,4.2,3.8,4.6,4.8,5.2,5.6,5.3,5.2,5.9,6.0,5.6,5.9,6.5,6.4,7.0,6.8,7.4,7.7,7.8,7.5,6.9,6.9,6.6,6.9,7.5,8.6,8.6,7.5,7.1,7.2,6.1,5.3,5.2,5.1,4.9,4.9,4.3,4.4,4.8,4.0,5.1,4.2,4.8,4.0,4.1,4.5,5.1,5.1,4.4,4.2,3.5,3.9,3.3,3.1,3.1,3.2,2.7,2.6,2.2,2.1,2.5,2.1,2.7,2.6,3.0,3.4,3.6,3.8,4.2,4.1,4.7,4.7,5.2,5.2,5.0,5.0,5.7,5.4,5.7,6.2,6.0,6.2,5.6,5.1,4.7,4.5,4.1,4.0,3.3,3.1,2.6,2.5,2.0,2.1,1.7,1.9,1.7,2.2,2.2,2.6,2.8,2.9,3.6,3.5,4.1,4.6,5.0,5.4,6.1,6.2,7.9],[16.9,16.4,15.9,15.1,15.4,13.9,14.9,15.8,15.6,14.8,13.9,14.7,14.6,13.1,13.2,13.5,12.5,12.4,12.8,11.5,10.6,11.6,9.5,10.2,8.1,6.9,5.9,5.3,5.8,4.5,3.3,2.8,3.4,3.0,2.4,2.3,2.6,2.2,2.5,1.9,2.3,1.9,1.8,1.4,1.4,1.1,1.1,1.2,1.4,1.9,2.0,2.5,2.7,3.0,3.2,3.5,3.6,3.9,4.4,4.3,4.9,5.3,5.3,4.7,4.3,4.0,3.6,3.4,3.1,2.8,2.2,2.0,1.4,1.2,0.9,0.8,0.8,1.1,1.3,1.6,1.8,2.1,2.5,2.8,3.3,3.6,4.0,4.2,4.5,4.9,4.9,5.8,5.3,5.0,5.6,6.2,5.9,6.4,5.7,5.5,4.8,4.8,4.8,4.7,4.1,4.4,4.2,3.6,3.7,4.0,3.7,3.2,3.4,3.6,3.1,2.7,3.2,3.1,2.4,2.4,2.7,2.9,2.4,2.7,2.2,2.6,2.4,2.3,2.4,2.0,1.9,2.3,2.4,2.7,2.4,2.1,2.6,2.7,3.1,3.5,3.8,4.3,4.4,4.2,4.7,5.3,5.7,5.8,5.2,5.3,4.8,4.8,4.8,4.4,4.0,4.3,4.2,3.7,3.6,3.9,3.3,3.0,3.5,3.3,2.8,2.9,2.8,3.3,3.3,3.1,3.5,3.7,3.3,3.9,4.1,4.5,4.8,4.5,4.5,5.2,5.2,4.9,5.3,5.8,5.7,6.3,6.3,6.9,7.3,7.2,7.0,6.3,6.4,6.1,6.6,7.1,8.2,8.4,7.4,6.6,6.8,5.8,4.9,4.6,4.5,4.3,4.5,3.8,4.0,4.2,3.8,4.4,3.7,4.1,3.5,3.5,3.8,4.3,4.5,3.7,3.6,3.0,3.4,3.0,2.9,2.7,2.9,2.5,2.3,2.1,1.9,2.1,1.8,2.4,2.0,2.4,2.9,3.1,3.1,3.6,3.4,4.0,3.9,4.5,4.5,4.3,4.3,4.9,4.5,5.0,5.5,5.2,5.4,4.5,4.2,4.0,3.8,3.3,3.3,2.8,2.5,2.1,2.1,1.6,1.8,1.4,1.6,1.6,2.1,2.0,2.5,2.4,2.5,3.0,2.9,3.6,4.0,4.4,5.0,5.9,6.0,7.6],[15.8,15.9,15.3,14.4,14.6,13.6,13.9,14.6,14.6,14.0,13.1,13.6,13.7,12.2,12.6,12.6,12.3,12.0,12.9,11.1,10.3,10.9,8.9,9.8,7.6,6.2,5.2,4.7,5.3,3.9,2.7,2.3,2.8,2.6,2.0,2.1,2.1,1.8,1.9,1.5,1.9,1.5,1.5,1.1,1.1,1.1,1.2,1.4,1.6,2.0,2.0,2.5,2.8,3.1,3.3,3.5,3.7,4.0,4.5,4.5,5.0,5.6,5.4,4.8,4.3,4.0,3.7,3.6,3.3,2.9,2.5,2.3,1.6,1.4,1.1,0.8,0.8,0.8,1.0,1.2,1.3,1.7,1.8,2.1,2.5,2.7,2.9,3.2,3.5,3.8,4.0,4.6,4.3,4.0,4.5,5.2,4.9,5.5,4.6,4.7,3.8,3.8,3.8,3.7,3.1,3.4,3.1,2.6,2.7,2.9,2.6,2.3,2.5,2.7,2.2,2.0,2.4,2.3,1.9,1.9,2.2,2.3,1.9,2.3,1.8,2.2,2.0,1.9,1.9,1.5,1.6,1.8,2.0,2.3,2.0,1.8,2.2,2.4,2.7,3.0,3.2,3.5,3.7,3.5,3.9,4.5,4.9,4.9,4.3,4.5,4.1,4.1,4.1,3.7,3.5,3.8,3.5,3.2,3.3,3.5,3.0,2.8,3.3,3.2,2.7,3.0,2.7,3.2,3.1,2.9,3.0,3.1,2.7,3.2,3.3,3.6,3.9,3.7,3.6,4.2,4.4,4.1,4.6,4.8,4.9,5.5,5.7,6.1,6.4,6.3,6.3,5.5,5.7,5.6,6.0,6.6,7.3,7.7,6.7,6.0,6.5,5.4,4.2,4.2,3.9,4.0,4.2,3.4,3.6,3.5,3.1,3.6,3.0,3.2,2.8,2.8,3.1,3.5,3.5,3.1,3.1,2.5,3.0,2.7,2.7,2.4,2.7,2.5,2.2,1.8,1.6,1.6,1.4,1.7,1.5,1.8,2.2,2.2,2.3,2.6,2.7,3.0,3.1,3.5,3.6,3.5,3.6,3.9,3.6,4.0,4.3,4.1,4.2,3.6,3.3,3.1,2.8,2.5,2.4,2.1,1.8,1.5,1.5,1.2,1.4,1.3,1.5,1.6,2.0,1.8,2.2,2.3,2.2,2.8,2.6,3.0,3.3,3.6,4.2,5.2,5.1,7.1],[16.1,15.5,15.1,14.7,14.7,12.9,14.0,15.1,14.5,13.8,12.6,13.6,14.3,12.3,12.4,12.6,12.0,11.7,12.7,10.5,9.4,10.9,8.5,9.3,7.2,6.1,5.1,4.9,5.3,3.8,2.6,2.3,2.7,2.6,2.0,2.0,2.0,1.8,1.8,1.4,1.8,1.4,1.3,1.0,1.1,1.1,1.2,1.6,1.7,2.3,2.2,2.8,3.1,3.5,3.7,4.1,4.2,4.5,5.0,5.0,5.7,6.2,6.1,5.5,5.0,4.6,4.2,4.2,3.8,3.4,2.9,2.7,2.2,1.7,1.4,1.1,0.8,0.8,0.8,1.0,1.2,1.4,1.8,1.9,2.4,2.6,3.0,3.3,3.6,4.0,4.1,4.9,4.5,4.1,4.7,5.3,4.9,5.4,4.8,4.6,3.9,4.0,4.0,3.8,3.3,3.6,3.3,2.7,2.8,3.0,2.7,2.3,2.5,2.6,2.3,2.1,2.4,2.3,1.7,1.9,2.2,2.2,1.9,2.2,1.7,2.1,1.9,1.8,1.7,1.5,1.5,1.8,2.0,2.2,1.9,1.8,2.2,2.4,2.8,3.0,3.3,3.5,3.9,3.6,4.0,4.6,4.9,5.0,4.4,4.6,4.2,4.3,4.2,3.7,3.5,3.8,3.6,3.2,3.3,3.5,3.1,2.7,3.2,3.2,2.7,3.0,2.6,3.2,3.1,2.8,3.0,3.3,2.8,3.3,3.3,3.6,3.9,3.7,3.9,4.4,4.5,4.4,4.8,5.1,5.3,5.7,5.8,6.1,6.5,6.5,6.4,5.7,5.9,5.7,6.2,6.7,7.4,7.7,6.8,6.1,6.7,5.5,4.4,4.2,4.1,4.1,4.2,3.5,3.6,3.7,3.1,3.7,2.9,3.2,2.7,2.8,3.1,3.5,3.5,3.1,3.1,2.5,3.1,2.7,2.6,2.4,2.7,2.5,2.0,1.7,1.6,1.7,1.3,1.7,1.4,1.7,2.2,2.3,2.4,2.7,2.6,3.1,3.0,3.4,3.6,3.5,3.6,4.0,3.7,3.8,4.4,4.2,4.4,3.6,3.4,3.1,2.9,2.5,2.4,2.0,1.9,1.4,1.5,1.0,1.4,1.2,1.5,1.6,2.0,1.8,2.3,2.3,2.2,2.8,2.5,3.0,3.3,3.7,4.3,5.2,5.2,7.2],[16.2,15.6,14.3,13.9,14.5,13.0,13.6,14.0,13.9,12.9,12.6,13.3,13.1,12.3,12.3,12.2,12.3,11.9,12.5,10.3,9.4,10.8,8.1,9.1,6.8,5.7,4.8,4.4,5.4,3.7,2.4,2.0,2.6,2.5,1.9,2.1,2.0,1.7,1.7,1.3,1.6,1.4,1.2,1.1,1.2,1.3,1.5,1.9,1.8,2.4,2.3,2.9,3.2,3.4,3.7,4.0,4.1,4.4,4.9,5.0,5.6,6.3,6.2,5.3,4.9,4.6,4.2,4.0,3.7,3.4,3.1,2.7,2.3,1.8,1.5,1.2,1.0,0.8,0.8,0.8,1.0,1.1,1.4,1.5,1.8,2.1,2.3,2.6,2.8,3.2,3.3,3.8,3.6,3.4,3.9,4.4,4.2,4.8,4.1,3.9,3.1,3.3,3.2,3.0,2.6,2.9,2.6,2.2,2.2,2.4,2.1,1.8,2.1,2.2,1.8,1.6,2.1,2.0,1.6,1.7,2.0,2.1,1.7,2.0,1.6,1.9,1.8,1.6,1.6,1.3,1.5,1.7,1.9,2.1,1.8,1.8,2.2,2.4,2.7,2.9,3.1,3.4,3.7,3.5,3.8,4.3,4.7,4.7,4.2,4.3,3.8,4.0,4.0,3.5,3.3,3.7,3.5,3.1,3.1,3.4,3.0,2.8,3.2,3.2,2.8,3.0,2.7,3.1,3.0,2.8,2.9,3.0,2.6,3.1,3.1,3.3,3.5,3.4,3.4,3.9,4.1,3.9,4.4,4.6,4.8,5.2,5.5,5.8,6.1,6.0,6.1,5.3,5.5,5.4,5.8,6.3,6.9,7.3,6.5,5.8,6.3,5.2,4.0,4.1,3.8,3.9,4.0,3.3,3.4,3.4,2.9,3.3,2.7,2.9,2.5,2.7,2.9,3.2,3.3,2.9,3.0,2.4,2.9,2.6,2.7,2.3,2.6,2.5,2.2,1.8,1.6,1.5,1.3,1.5,1.3,1.4,1.8,1.8,1.9,2.1,2.0,2.4,2.4,2.9,3.0,3.0,3.0,3.3,3.0,3.2,3.6,3.4,3.6,2.9,2.7,2.4,2.2,1.9,1.8,1.5,1.4,1.1,1.3,1.0,1.3,1.3,1.6,1.8,2.1,1.9,2.2,2.3,2.1,2.7,2.4,2.9,3.1,3.5,4.0,4.9,4.8,6.9],[14.7,13.9,13.1,12.6,13.6,12.3,13.0,13.0,12.6,11.7,12.0,12.2,12.3,11.3,12.5,11.3,12.0,12.0,11.8,10.2,9.4,10.5,8.1,9.0,6.6,5.3,4.6,4.2,5.2,3.4,2.0,1.7,2.1,2.0,1.6,1.7,1.6,1.5,1.5,1.2,1.5,1.3,1.1,1.1,1.2,1.4,1.5,1.9,1.8,2.4,2.5,3.0,3.1,3.6,3.7,4.1,4.1,4.5,4.9,5.0,5.7,6.2,6.2,5.4,5.0,4.6,4.3,4.1,3.8,3.5,3.1,2.9,2.4,2.0,1.8,1.4,1.2,1.0,0.8,0.8,0.8,1.0,1.1,1.3,1.5,1.8,2.0,2.3,2.4,2.8,2.9,3.4,3.2,3.0,3.5,4.0,3.8,4.4,3.7,3.4,2.8,2.8,2.8,2.8,2.3,2.5,2.2,1.8,1.8,2.0,1.8,1.5,1.7,1.9,1.5,1.4,1.7,1.7,1.4,1.5,1.8,1.8,1.5,1.9,1.5,1.9,1.6,1.4,1.4,1.2,1.4,1.5,1.7,1.9,1.8,1.7,2.0,2.3,2.5,2.7,2.9,3.2,3.5,3.2,3.5,4.1,4.5,4.3,3.8,3.8,3.4,3.4,3.6,3.1,2.9,3.3,3.1,2.7,2.8,3.0,2.7,2.5,2.9,2.9,2.6,2.7,2.4,2.7,2.6,2.4,2.5,2.6,2.2,2.7,2.7,2.9,3.1,3.0,3.0,3.5,3.7,3.5,3.9,4.1,4.3,4.7,5.0,5.3,5.6,5.4,5.5,4.8,5.0,4.9,5.4,5.8,6.3,6.8,6.1,5.3,6.0,4.8,3.6,3.5,3.4,3.4,3.5,3.0,3.0,3.0,2.5,2.9,2.3,2.5,2.2,2.3,2.6,2.9,3.0,2.7,2.6,2.2,2.5,2.3,2.2,2.0,2.2,2.1,1.9,1.5,1.4,1.3,1.2,1.3,1.0,1.2,1.6,1.5,1.6,1.8,1.8,2.2,2.2,2.6,2.8,2.6,2.8,3.0,2.7,2.9,3.3,3.1,3.1,2.5,2.4,2.1,1.9,1.6,1.6,1.4,1.2,1.0,1.1,0.9,1.2,1.2,1.5,1.6,2.0,1.8,2.2,2.2,2.0,2.4,2.2,2.6,2.9,3.1,3.8,4.9,4.6,6.8],[15.2,15.3,12.6,12.9,13.7,12.6,14.1,13.7,13.4,11.8,13.0,13.5,12.7,12.3,12.7,12.2,11.7,11.5,11.4,9.5,8.9,9.9,7.9,9.4,6.6,5.5,4.9,4.4,5.4,3.4,2.1,1.7,2.2,2.2,1.7,1.8,1.7,1.6,1.6,1.3,1.6,1.5,1.3,1.3,1.4,1.6,1.7,2.1,2.0,2.7,2.8,3.3,3.4,4.0,4.0,4.6,4.5,4.9,5.5,5.4,6.2,6.7,6.3,5.7,5.4,5.1,4.7,4.6,4.2,3.9,3.5,3.2,2.8,2.2,2.0,1.6,1.4,1.2,1.0,0.8,0.8,0.8,1.0,1.2,1.4,1.7,1.9,2.2,2.5,2.8,3.0,3.5,3.3,3.1,3.7,4.2,3.9,4.6,3.7,3.6,2.8,2.8,2.9,2.9,2.3,2.5,2.2,1.8,1.8,2.0,1.7,1.4,1.7,1.8,1.5,1.3,1.7,1.6,1.3,1.5,1.8,1.8,1.5,1.8,1.5,1.8,1.6,1.3,1.4,1.2,1.4,1.6,1.8,2.0,1.8,1.8,2.1,2.4,2.7,2.9,3.1,3.4,3.7,3.4,3.7,4.3,4.6,4.5,4.0,4.0,3.5,3.6,3.8,3.3,3.2,3.5,3.3,3.0,3.0,3.3,2.9,2.7,3.1,3.2,2.8,2.9,2.6,2.9,2.8,2.6,2.7,2.9,2.4,2.9,2.8,2.9,3.2,3.1,3.1,3.5,3.7,3.7,4.0,4.3,4.6,5.0,5.3,5.6,5.9,5.7,5.7,5.1,5.3,5.2,5.6,6.0,6.6,7.0,6.3,5.5,6.2,4.9,3.7,3.7,3.5,3.6,3.7,3.1,3.1,3.2,2.6,3.0,2.3,2.6,2.2,2.4,2.6,2.9,3.1,2.7,2.8,2.3,2.7,2.5,2.4,2.1,2.4,2.3,2.0,1.7,1.6,1.4,1.3,1.3,1.2,1.3,1.5,1.5,1.6,1.7,1.8,2.1,2.2,2.6,2.8,2.7,2.8,3.1,2.7,3.0,3.4,3.1,3.2,2.6,2.4,2.1,1.8,1.5,1.5,1.3,1.2,1.0,1.0,1.0,1.2,1.4,1.6,1.8,2.1,2.0,2.4,2.3,2.1,2.6,2.3,2.8,3.0,3.3,3.9,4.9,4.7,6.9],[13.9,14.0,12.3,12.2,13.2,13.0,13.2,13.1,12.6,12.2,12.8,12.7,11.9,12.5,13.3,13.0,11.5,11.8,11.0,9.8,8.6,9.6,7.5,9.1,6.1,5.4,4.7,4.1,5.3,3.4,2.1,1.7,2.2,2.2,1.8,2.0,1.7,1.6,1.6,1.4,1.6,1.5,1.3,1.4,1.5,1.9,1.9,2.4,2.3,2.8,2.9,3.4,3.6,4.0,4.1,4.6,4.6,4.8,5.7,5.5,6.2,6.8,7.0,6.0,5.6,5.3,4.7,4.6,4.2,4.0,3.6,3.3,2.9,2.4,2.2,1.8,1.6,1.4,1.1,1.0,0.8,0.8,0.8,0.9,1.2,1.4,1.6,1.9,2.2,2.5,2.7,3.0,2.8,2.9,3.3,3.6,3.4,4.2,3.4,3.2,2.5,2.6,2.5,2.5,2.0,2.1,1.8,1.5,1.5,1.6,1.4,1.2,1.5,1.5,1.2,1.3,1.6,1.6,1.3,1.5,1.8,1.8,1.6,1.9,1.6,1.9,1.7,1.4,1.4,1.2,1.6,1.6,1.9,2.1,2.0,1.9,2.3,2.6,2.7,2.9,3.2,3.4,3.8,3.5,3.7,4.3,4.6,4.4,3.9,3.9,3.4,3.5,3.7,3.2,3.1,3.4,3.3,2.9,3.0,3.4,3.0,2.8,3.3,3.4,3.0,3.2,2.9,3.1,3.0,2.7,2.7,2.7,2.3,2.7,2.7,2.8,3.0,2.9,2.9,3.3,3.5,3.5,3.8,4.1,4.3,4.8,5.1,5.4,5.7,5.5,5.6,4.9,5.1,5.0,5.5,5.9,6.3,7.0,6.2,5.4,6.0,4.9,3.6,3.8,3.5,3.6,3.7,3.2,3.1,3.0,2.6,2.9,2.3,2.4,2.1,2.4,2.6,2.8,3.0,2.7,2.7,2.4,2.8,2.6,2.6,2.2,2.5,2.5,2.3,1.8,1.7,1.4,1.3,1.3,1.2,1.1,1.4,1.3,1.4,1.5,1.6,1.9,2.0,2.5,2.6,2.4,2.6,2.9,2.6,2.9,3.2,2.8,2.9,2.3,2.2,1.8,1.6,1.3,1.2,1.1,1.0,0.9,1.1,1.1,1.3,1.5,1.8,2.0,2.4,2.3,2.6,2.5,2.3,2.7,2.4,2.8,2.9,3.2,3.9,4.9,4.7,7.0],[14.6,14.4,13.5,14.5,13.9,12.6,13.0,13.8,13.6,14.3,13.4,13.6,14.7,12.0,12.1,13.0,11.0,11.0,10.3,9.3,8.1,9.2,7.1,8.0,6.5,5.1,4.5,3.8,5.0,3.2,1.9,1.6,2.0,2.0,1.7,1.9,1.7,1.6,1.6,1.4,1.6,1.6,1.4,1.5,1.5,1.7,1.8,2.3,2.3,2.8,2.9,3.3,3.5,4.0,4.1,4.4,4.4,4.6,5.1,5.2,5.9,6.6,6.5,5.7,5.4,5.1,4.6,4.6,4.2,3.9,3.5,3.2,2.9,2.4,2.2,1.9,1.6,1.4,1.3,1.1,0.9,0.8,0.8,0.8,1.0,1.2,1.4,1.7,1.9,2.3,2.5,2.9,2.7,2.7,3.1,3.5,3.3,4.0,3.2,3.1,2.3,2.4,2.2,2.2,1.7,1.9,1.6,1.3,1.4,1.5,1.2,1.0,1.3,1.4,1.1,1.1,1.4,1.4,1.2,1.4,1.7,1.7,1.5,1.8,1.6,1.8,1.7,1.4,1.4,1.2,1.6,1.5,1.7,1.8,1.8,1.9,2.1,2.4,2.7,2.7,3.0,3.2,3.5,3.3,3.4,4.0,4.3,4.1,3.7,3.7,3.3,3.4,3.5,3.1,3.0,3.3,3.1,2.8,2.9,3.2,2.9,2.7,3.1,3.2,2.9,3.0,2.7,2.9,2.8,2.6,2.6,2.7,2.2,2.6,2.5,2.7,2.9,2.9,2.8,3.2,3.3,3.4,3.6,3.8,4.2,4.6,4.8,5.1,5.4,5.2,5.3,4.5,4.9,4.7,5.3,5.6,6.1,6.7,5.9,5.1,5.8,4.7,3.5,3.4,3.3,3.5,3.5,3.0,3.0,2.9,2.3,2.8,2.1,2.3,1.9,2.2,2.4,2.7,2.8,2.5,2.6,2.1,2.6,2.5,2.4,2.1,2.5,2.4,2.2,1.7,1.7,1.4,1.3,1.3,1.2,1.1,1.3,1.2,1.3,1.3,1.4,1.6,1.8,2.2,2.4,2.3,2.3,2.6,2.2,2.5,2.8,2.4,2.5,2.0,1.9,1.5,1.4,1.2,1.0,1.0,0.9,0.9,1.1,1.2,1.3,1.5,1.8,1.9,2.2,2.1,2.5,2.4,2.1,2.6,2.2,2.7,2.9,3.1,3.7,4.7,4.5,6.9],[14.4,14.2,12.9,13.7,13.7,12.4,13.4,13.3,13.4,14.4,13.1,13.9,15.1,11.9,11.7,13.1,10.6,10.7,10.2,9.6,8.3,9.6,7.6,8.7,6.8,5.4,4.6,4.2,5.1,3.5,2.3,1.9,2.5,2.6,2.2,2.3,2.1,2.1,2.0,1.9,2.2,2.1,1.8,2.0,2.0,2.3,2.4,2.9,2.7,3.4,3.4,4.0,4.2,4.6,4.7,5.2,5.5,5.6,6.4,6.3,7.1,8.1,8.2,6.6,6.5,6.2,5.5,5.5,4.9,4.6,4.1,3.8,3.5,2.9,2.8,2.4,2.1,1.8,1.7,1.4,1.2,1.0,0.8,0.8,0.8,1.1,1.3,1.7,1.9,2.3,2.4,2.9,2.7,2.7,3.2,3.6,3.3,4.2,3.4,2.9,2.4,2.5,2.4,2.3,1.9,2.2,1.8,1.4,1.6,1.7,1.4,1.2,1.6,1.7,1.3,1.4,1.8,1.8,1.4,1.8,2.1,2.1,1.8,2.2,1.9,2.3,2.1,1.7,1.7,1.5,1.9,1.9,2.1,2.4,2.3,2.3,2.6,2.9,3.1,3.3,3.7,4.0,4.3,4.0,4.4,4.9,5.3,5.1,4.5,4.5,4.0,4.0,4.3,3.7,3.5,3.9,3.8,3.3,3.4,3.9,3.4,3.2,3.8,3.9,3.4,3.7,3.3,3.5,3.4,3.0,3.1,3.1,2.7,3.2,3.0,3.2,3.3,3.5,3.3,3.8,4.1,4.1,4.2,4.6,5.0,5.4,5.8,6.1,6.5,6.2,6.3,5.4,5.7,5.5,6.1,6.4,6.8,7.5,6.6,5.7,6.3,5.3,3.9,4.1,3.9,4.1,4.2,3.6,3.4,3.4,2.9,3.3,2.5,2.6,2.3,2.6,2.9,3.1,3.4,3.1,3.0,2.7,3.1,3.0,2.9,2.6,2.9,2.9,2.6,2.2,2.1,1.8,1.7,1.7,1.6,1.5,1.7,1.5,1.5,1.4,1.6,1.8,2.0,2.4,2.7,2.4,2.5,2.7,2.4,2.8,3.0,2.5,2.6,1.9,2.0,1.6,1.4,1.2,1.1,1.2,1.2,1.3,1.4,1.6,1.7,2.0,2.2,2.4,2.7,2.6,3.0,2.8,2.6,3.0,2.7,3.2,3.4,3.7,4.4,5.3,5.2,7.5],[15.0,14.5,14.3,14.7,14.3,12.7,13.7,14.0,15.7,13.7,13.9,15.6,14.2,11.4,11.3,12.0,10.7,10.9,10.5,10.0,8.2,8.8,7.0,8.5,6.4,4.9,4.5,4.0,4.7,3.5,2.3,2.1,2.5,2.7,2.3,2.5,2.2,2.2,2.1,2.0,2.3,2.2,2.1,2.2,2.2,2.6,2.6,3.1,3.0,3.6,3.6,4.1,4.5,5.0,4.9,5.5,5.4,5.6,6.2,6.2,7.2,7.9,8.0,6.9,6.6,6.1,5.6,5.5,5.3,4.8,4.5,4.0,3.7,3.1,3.0,2.6,2.4,2.2,1.9,1.7,1.5,1.2,1.1,0.8,0.8,0.8,1.1,1.5,1.7,2.1,2.2,2.7,2.5,2.5,2.9,3.4,3.0,3.9,3.1,2.6,2.1,2.3,2.2,2.0,1.7,1.9,1.6,1.2,1.4,1.5,1.2,1.1,1.6,1.6,1.3,1.5,1.8,1.8,1.5,1.9,2.1,2.1,1.9,2.2,2.1,2.3,2.1,1.8,1.7,1.7,2.1,2.0,2.2,2.5,2.4,2.6,2.9,3.0,3.3,3.4,3.7,4.0,4.3,4.1,4.3,4.9,5.1,4.9,4.5,4.5,3.9,4.1,4.3,3.9,3.7,4.1,3.9,3.5,3.6,4.0,3.6,3.3,3.9,4.0,3.6,3.9,3.4,3.7,3.6,3.1,3.2,3.3,2.8,3.3,2.9,3.1,3.3,3.5,3.3,3.6,4.0,4.1,4.1,4.5,4.9,5.2,5.6,5.8,6.1,5.8,6.0,5.2,5.6,5.4,5.9,6.2,6.6,7.2,6.3,5.5,6.2,5.0,3.8,4.0,3.9,4.2,4.2,3.6,3.4,3.5,2.9,3.2,2.5,2.6,2.4,2.7,2.9,3.1,3.4,3.1,3.1,2.8,3.2,3.1,3.1,2.7,3.0,3.2,2.8,2.4,2.4,1.9,1.9,1.8,1.7,1.6,1.7,1.4,1.5,1.3,1.5,1.7,1.8,2.3,2.5,2.3,2.4,2.6,2.0,2.5,2.8,2.3,2.5,1.8,1.8,1.4,1.1,1.0,1.0,1.1,1.3,1.5,1.6,1.8,1.8,2.2,2.5,2.6,3.0,2.7,3.2,3.1,2.8,3.2,2.9,3.3,3.5,3.7,4.3,5.3,5.2,7.4],[14.3,13.7,13.8,14.7,14.0,12.4,13.4,13.9,14.8,14.1,13.6,14.6,14.1,11.1,10.9,12.0,10.4,9.9,9.9,8.9,8.1,8.5,7.4,8.6,6.3,5.6,4.8,4.3,5.1,3.9,2.7,2.3,2.9,3.1,2.6,2.9,2.6,2.6,2.6,2.5,2.8,2.8,2.5,2.6,2.6,3.0,3.1,3.6,3.4,4.0,4.1,4.4,4.7,5.2,5.2,5.6,5.7,5.9,6.9,6.7,7.5,8.3,8.3,7.3,6.9,6.3,6.0,5.9,5.5,5.3,4.9,4.5,4.2,3.6,3.5,3.1,2.9,2.5,2.3,2.0,1.8,1.6,1.4,1.1,0.9,0.8,0.8,1.2,1.4,1.9,2.1,2.5,2.4,2.3,2.8,3.3,3.0,3.9,3.2,2.9,2.3,2.5,2.4,2.1,1.9,2.3,1.9,1.4,1.8,1.9,1.6,1.5,1.9,2.0,1.6,1.7,2.1,2.0,1.8,2.1,2.3,2.4,2.2,2.5,2.4,2.6,2.4,2.1,2.0,2.0,2.5,2.3,2.6,2.8,2.6,2.8,3.1,3.4,3.6,3.8,4.1,4.3,4.7,4.5,4.7,5.3,5.5,5.3,5.0,4.9,4.4,4.6,4.8,4.3,4.0,4.6,4.3,3.7,4.1,4.5,3.9,3.7,4.3,4.4,4.1,4.4,3.9,4.2,3.9,3.5,3.6,3.7,3.1,3.7,3.4,3.4,3.7,3.9,3.7,4.0,4.4,4.6,4.6,4.9,5.4,5.7,6.1,6.3,6.9,6.5,6.7,5.8,6.2,5.9,6.4,6.8,7.1,7.7,6.9,6.0,6.6,5.5,4.4,4.5,4.4,4.7,4.7,4.1,4.0,3.9,3.3,3.6,2.9,2.9,2.6,3.1,3.2,3.4,3.8,3.4,3.6,3.1,3.6,3.5,3.5,3.0,3.5,3.6,3.2,2.7,2.7,2.2,2.3,2.2,2.1,2.0,2.2,1.7,1.8,1.5,1.6,1.6,1.8,2.2,2.6,2.1,2.2,2.7,2.0,2.6,2.9,2.3,2.4,1.7,1.7,1.2,1.1,1.2,1.3,1.4,1.6,1.9,1.9,2.1,2.2,2.6,2.7,3.0,3.3,3.2,3.6,3.4,3.1,3.4,3.2,3.7,3.8,4.1,4.8,5.7,5.6,7.8],[14.5,14.9,14.0,13.1,12.8,11.3,13.0,13.7,14.6,13.3,13.0,14.3,12.3,10.7,10.8,11.1,10.4,9.1,10.6,9.5,8.4,8.3,7.1,9.1,6.7,5.6,4.8,4.6,5.3,4.1,3.0,2.7,3.3,3.4,2.9,3.3,2.9,3.0,3.0,2.9,3.2,3.2,2.9,3.0,3.0,3.6,3.6,4.2,4.0,4.6,4.7,5.1,5.4,5.8,6.0,6.3,6.5,6.7,7.6,7.6,8.3,8.9,8.8,8.1,7.5,7.4,6.5,6.8,6.1,5.8,5.5,5.0,4.7,4.2,4.1,3.5,3.4,2.9,2.8,2.4,2.1,1.9,1.7,1.5,1.2,0.9,0.8,0.9,1.3,1.7,1.9,2.4,2.5,2.2,2.8,3.2,3.1,3.8,3.3,2.8,2.4,2.6,2.5,2.0,2.1,2.4,1.9,1.4,1.9,2.0,1.8,1.7,2.1,2.1,1.9,2.0,2.5,2.4,2.1,2.4,2.6,2.7,2.5,2.8,2.8,3.0,2.7,2.4,2.3,2.3,2.7,2.6,2.8,3.1,3.0,3.2,3.5,3.8,4.0,4.2,4.5,4.8,5.2,4.9,5.2,5.9,6.1,5.9,5.4,5.3,4.7,4.8,5.1,4.6,4.4,4.9,4.7,4.2,4.5,4.9,4.4,4.1,4.9,5.0,4.5,5.0,4.3,4.6,4.3,3.9,3.9,4.0,3.4,3.8,3.6,3.6,3.9,4.1,3.9,4.2,4.7,4.7,4.7,5.2,5.6,6.0,6.4,6.9,7.2,6.9,6.9,5.9,6.3,6.1,6.6,7.0,7.4,8.0,7.1,6.2,6.8,5.8,4.5,4.7,4.6,5.0,5.0,4.3,4.1,4.0,3.5,3.8,3.1,3.1,2.7,3.4,3.4,3.7,4.1,3.7,3.9,3.5,3.9,3.9,3.9,3.4,3.9,4.1,3.7,3.0,3.1,2.6,2.7,2.5,2.5,2.3,2.4,2.0,2.0,1.7,1.7,1.7,1.8,2.1,2.5,2.1,2.3,2.5,1.8,2.5,2.5,2.1,2.2,1.5,1.4,1.2,1.1,1.2,1.4,1.6,1.9,2.2,2.3,2.6,2.5,2.9,3.1,3.4,3.7,3.6,4.1,3.9,3.4,3.7,3.6,4.0,4.2,4.5,5.2,6.0,6.0,8.1],[14.6,14.2,14.0,14.0,13.7,11.8,13.1,13.7,14.3,13.5,12.9,13.7,13.5,11.7,10.7,11.7,10.3,10.0,10.2,9.1,8.6,9.1,7.8,9.4,7.0,6.5,5.3,5.1,5.7,4.8,3.9,3.8,4.4,4.4,4.1,4.8,4.3,4.4,4.5,4.2,4.7,4.5,4.1,4.2,4.5,4.9,5.1,5.8,5.4,6.0,5.8,6.3,6.7,7.2,7.3,7.8,7.9,8.2,9.2,8.9,9.9,10.5,10.5,9.7,9.1,8.7,8.0,8.1,7.4,7.2,6.9,6.4,6.3,5.6,5.5,4.9,4.6,4.1,4.0,3.6,3.2,2.7,2.3,2.2,1.6,1.5,0.9,0.8,0.9,1.4,1.8,2.2,2.2,2.2,2.6,3.1,3.1,3.9,3.5,2.9,2.6,3.1,2.8,2.2,2.6,3.0,2.3,1.8,2.6,2.7,2.3,2.3,2.8,2.8,2.4,2.9,3.2,3.2,3.0,3.4,3.6,3.6,3.6,3.8,3.9,4.0,3.7,3.3,3.3,3.2,3.9,3.7,4.0,4.1,4.1,4.5,4.6,5.1,5.2,5.4,5.8,5.9,6.6,6.3,6.4,7.0,7.3,7.1,6.7,6.5,6.0,6.1,6.4,5.8,5.6,6.2,6.1,5.4,5.6,6.4,5.6,5.3,6.4,6.5,6.1,6.7,5.9,6.0,5.5,5.1,5.1,5.0,4.4,4.7,4.5,4.4,4.8,5.1,4.8,5.2,5.7,5.8,5.6,6.1,6.7,7.2,7.5,8.0,8.4,8.0,8.1,7.0,7.3,7.0,7.6,7.9,8.2,8.8,8.1,7.1,7.5,6.6,5.4,5.8,5.7,6.1,6.2,5.6,5.2,4.9,4.3,4.6,3.9,3.7,3.5,4.2,4.2,4.5,5.0,4.7,5.0,4.4,4.8,5.1,5.2,4.5,5.3,5.6,5.1,4.3,4.6,3.8,4.1,3.8,3.6,3.3,3.6,2.8,2.8,2.2,2.4,1.9,2.0,2.3,2.8,2.3,2.5,2.6,1.9,2.7,2.9,2.1,2.1,1.5,1.4,1.3,1.4,1.6,1.9,2.3,2.6,3.2,3.3,3.8,3.8,4.3,4.5,4.8,5.2,5.1,5.6,5.3,4.6,4.8,4.8,5.2,5.2,5.4,6.1,6.8,6.7,8.6],[14.6,13.9,15.0,13.3,13.5,11.8,13.4,14.1,14.4,14.0,13.3,14.2,13.7,12.0,11.8,11.3,10.3,10.2,10.8,10.1,9.0,9.6,8.3,10.3,7.7,6.9,5.8,5.6,5.9,5.1,4.4,4.1,4.9,5.1,4.7,5.4,5.0,5.1,5.1,4.7,5.2,5.1,4.7,4.8,5.1,5.3,6.1,6.5,6.3,7.0,6.8,7.2,7.5,8.1,8.2,8.9,8.9,9.2,10.1,10.2,10.8,11.7,11.7,10.7,10.2,10.1,9.1,9.3,8.4,8.0,7.8,7.2,6.9,6.3,6.0,5.4,5.0,4.6,4.5,4.0,3.6,3.1,3.0,2.6,2.2,1.8,1.4,0.9,0.8,1.0,1.5,1.9,1.9,1.9,2.3,2.7,3.0,3.8,3.7,2.8,2.7,3.3,2.9,2.4,2.9,3.3,2.6,2.3,3.1,3.1,2.8,2.8,3.4,3.2,3.0,3.2,3.6,3.6,3.6,3.8,4.0,4.1,3.9,4.3,4.3,4.5,4.3,3.8,3.6,3.6,4.3,4.2,4.3,4.7,4.5,5.0,5.1,5.7,5.6,5.8,6.5,6.4,7.4,7.0,7.1,7.9,8.3,8.0,7.3,7.2,6.5,6.7,7.1,6.3,6.1,6.9,6.8,6.0,6.4,7.1,6.2,6.1,7.5,7.5,7.0,7.9,6.9,7.0,6.4,6.0,5.9,5.7,5.0,5.3,4.8,4.8,5.2,5.5,5.4,5.6,6.2,6.3,6.1,6.7,7.3,7.7,8.3,8.9,9.4,8.8,8.9,7.6,8.1,7.7,8.3,8.7,8.9,9.6,8.5,7.7,8.0,7.2,5.9,6.3,6.2,6.9,7.0,6.2,5.7,5.4,4.8,5.0,4.3,4.3,4.0,4.8,4.7,4.9,5.5,5.3,5.5,5.1,5.5,5.9,6.0,5.2,6.1,6.4,5.9,5.0,4.8,4.2,4.5,4.4,4.1,3.9,4.2,3.3,3.3,2.8,2.7,2.2,2.3,2.3,2.9,2.6,2.6,2.5,1.9,2.5,2.6,2.0,1.9,1.4,1.4,1.4,1.6,2.1,2.4,2.7,3.2,3.9,3.9,4.1,4.1,4.5,4.8,5.5,6.2,5.8,6.5,6.1,5.0,5.4,5.3,5.6,5.7,6.0,6.8,7.4,7.5,9.3],[14.2,14.6,14.9,13.4,13.2,12.1,13.5,14.7,14.4,13.8,13.8,14.0,13.4,12.0,11.1,11.2,10.8,10.2,10.6,10.4,9.2,9.7,8.8,10.0,7.9,7.4,6.5,6.4,6.8,6.2,5.7,5.4,6.2,6.6,6.6,7.2,6.5,6.9,6.7,6.5,7.0,6.9,6.3,6.6,7.1,7.4,7.9,8.7,8.4,9.2,8.9,9.1,9.5,9.7,10.1,10.4,10.7,11.1,12.0,11.8,12.6,12.8,13.1,12.3,11.7,11.6,11.0,10.5,10.2,9.8,9.9,9.0,9.2,8.4,8.0,7.5,7.0,7.1,6.0,5.6,5.2,4.8,4.2,3.7,2.8,2.7,1.9,1.5,1.1,0.8,1.0,1.5,1.5,1.5,1.8,2.4,2.7,3.6,3.9,2.8,2.8,3.6,3.2,2.8,3.4,4.0,3.1,3.0,3.9,3.8,3.6,3.8,4.7,4.3,4.4,4.8,5.0,4.8,5.0,5.1,5.3,5.3,5.4,5.6,6.1,5.9,5.7,5.2,5.0,5.1,6.0,5.8,5.8,6.2,6.0,6.8,6.9,7.4,7.2,7.4,8.1,7.8,9.0,8.5,8.6,9.4,9.7,9.2,8.8,8.5,7.7,7.9,8.5,7.6,7.4,8.5,8.3,7.6,8.0,8.9,8.0,7.8,9.1,9.1,9.1,9.6,8.9,8.4,8.0,7.4,7.1,6.8,6.2,6.3,6.0,5.7,6.3,6.8,6.4,6.7,7.4,7.4,6.9,7.7,8.2,8.8,9.3,9.9,10.4,9.8,9.9,8.5,8.9,8.5,9.3,9.7,9.6,10.1,9.3,8.5,9.1,8.1,6.9,7.4,7.5,8.1,8.3,7.7,6.9,6.4,5.8,6.0,5.2,5.1,5.2,5.7,5.8,6.0,6.8,6.5,6.7,6.4,6.7,7.6,7.8,6.8,7.4,8.2,8.0,7.1,7.1,6.3,6.6,6.0,5.8,5.6,5.4,4.8,4.6,3.6,3.6,2.9,3.1,2.7,3.3,3.0,3.0,3.1,2.2,2.8,2.8,2.1,1.9,1.6,1.7,2.2,2.3,2.8,3.3,4.1,4.7,5.4,5.3,5.9,6.1,6.8,6.7,7.6,8.4,7.7,8.4,8.1,7.0,6.8,6.7,7.2,7.1,7.3,8.1,8.4,8.5,10.1],[14.6,14.2,14.6,13.9,14.1,12.4,13.9,14.2,14.4,13.2,13.2,13.6,12.4,11.3,10.3,11.1,9.7,10.1,10.3,9.8,9.0,10.0,8.2,9.3,8.1,7.1,6.5,6.4,6.7,6.3,5.7,5.3,6.0,6.4,6.2,6.6,5.8,6.2,5.9,5.9,6.0,6.2,5.7,6.2,6.5,7.0,7.4,8.0,7.9,8.3,8.2,8.5,8.9,9.3,9.5,10.1,10.0,10.3,11.1,11.0,11.7,12.7,12.7,11.4,10.8,10.7,10.3,10.2,9.8,9.6,9.5,8.7,8.8,7.9,7.7,7.3,6.6,6.4,5.6,5.3,4.9,4.6,4.2,3.8,3.1,2.6,2.1,1.7,1.4,0.9,0.8,0.9,1.3,1.2,1.3,1.7,2.3,3.0,3.4,2.9,2.5,3.2,3.2,2.8,3.2,3.7,3.3,3.0,3.9,3.9,3.9,3.9,4.5,4.5,4.4,4.7,4.9,5.0,4.8,5.4,5.3,5.3,5.4,5.7,6.0,5.9,5.5,5.0,5.1,5.2,5.8,5.7,6.0,6.1,6.0,6.7,6.9,7.4,7.4,7.6,8.2,8.1,9.0,8.5,8.7,9.5,10.0,9.6,8.9,8.7,8.1,8.1,8.7,7.9,7.7,8.5,8.5,7.7,8.1,8.8,8.0,7.9,8.7,8.8,8.5,8.9,8.2,8.0,7.9,7.1,7.0,7.0,6.3,6.5,6.2,6.0,6.6,7.0,6.6,6.9,7.6,7.6,7.4,7.8,8.4,9.0,9.5,10.1,10.6,10.0,10.0,8.7,9.0,8.5,9.3,9.7,9.7,10.2,9.5,8.6,9.1,8.1,7.0,7.4,7.7,8.1,8.0,7.7,6.8,6.6,6.2,6.1,5.5,5.5,5.5,6.0,6.2,6.4,7.0,6.7,6.9,6.4,7.0,7.4,7.6,6.8,7.0,7.5,7.5,6.5,6.4,5.6,5.8,5.4,5.4,5.1,5.0,4.6,4.2,3.4,3.3,2.5,2.7,2.4,2.9,2.9,2.9,2.7,2.0,2.3,2.5,2.0,1.5,1.4,1.5,2.0,2.2,3.0,3.3,4.0,4.4,5.3,5.0,5.6,5.6,6.4,6.6,7.3,7.8,7.5,8.1,8.1,6.9,7.1,6.7,7.4,7.2,7.5,8.4,8.6,8.6,10.0],[14.0,14.2,14.3,13.8,13.4,12.6,13.6,14.1,13.7,13.1,12.8,13.3,12.8,11.4,11.4,11.1,10.6,9.7,10.6,10.5,9.3,10.0,9.1,10.2,8.9,8.1,7.9,7.8,8.1,7.6,7.1,6.7,7.7,8.6,8.0,8.6,7.6,7.8,7.5,7.4,7.2,7.3,6.9,7.5,8.2,8.5,9.0,9.7,10.1,10.1,10.1,10.2,10.5,10.9,11.1,11.7,11.7,12.2,12.7,12.7,13.7,14.2,14.7,14.0,13.0,12.4,12.0,12.1,11.3,11.2,11.2,10.3,10.1,9.5,9.2,8.7,7.8,7.8,6.8,6.4,5.9,5.5,5.1,4.9,4.1,3.4,2.9,2.5,1.9,1.5,0.9,0.8,1.0,1.2,1.3,1.4,2.0,2.8,3.5,2.7,2.7,3.6,3.4,3.3,3.9,4.5,3.9,3.7,4.9,4.9,5.0,5.3,5.6,5.7,5.4,5.7,6.2,6.3,5.9,6.7,7.0,7.1,6.9,7.1,7.4,7.2,6.7,6.0,6.2,6.3,7.1,7.1,7.3,8.1,7.7,8.4,9.0,9.2,9.5,9.5,10.2,10.0,11.3,10.4,10.6,11.2,12.0,11.6,10.7,10.5,10.0,10.2,10.5,10.1,9.8,10.8,10.5,10.3,10.4,10.8,10.3,10.0,10.9,10.7,10.8,11.2,10.3,10.1,10.1,9.1,9.1,8.8,8.1,8.5,8.2,7.4,8.1,8.9,8.1,8.4,9.3,9.4,8.8,9.4,10.1,10.4,11.0,11.9,12.3,11.5,11.5,10.2,10.7,10.3,11.0,11.1,10.8,11.3,10.9,10.4,10.6,9.7,8.8,9.3,9.7,9.9,9.9,9.5,8.6,8.3,7.7,7.9,6.9,6.9,7.0,7.7,7.8,8.2,9.0,8.8,8.9,8.4,9.1,9.8,9.8,9.0,8.9,9.7,9.7,8.3,8.4,7.2,7.4,6.9,6.3,6.0,5.9,5.4,5.0,4.3,3.9,3.1,3.3,2.8,3.6,3.4,3.7,3.5,2.7,2.9,3.1,2.5,2.0,2.0,2.0,2.7,2.9,3.7,4.2,4.9,5.4,5.9,6.4,7.0,7.2,7.8,8.3,9.2,10.1,9.8,10.2,10.3,8.8,9.3,8.8,9.6,9.2,9.5,10.3,9.9,10.2,11.5],[13.9,14.9,14.8,13.6,13.7,12.7,14.1,15.0,14.8,13.7,14.2,13.9,12.9,12.2,12.0,11.6,10.4,10.4,11.1,10.9,9.3,10.2,9.2,10.9,8.9,8.1,7.8,7.9,7.7,7.5,6.9,6.3,7.4,7.9,7.2,8.9,7.7,7.9,7.8,7.5,8.2,8.6,8.1,8.1,8.7,9.6,10.0,10.7,10.5,11.3,11.3,11.3,11.4,11.8,12.4,12.6,13.5,13.1,14.0,14.4,14.9,15.5,15.9,14.7,14.4,14.3,13.0,13.1,12.7,12.1,12.3,11.2,11.1,10.6,10.2,9.8,8.8,8.5,7.4,6.7,6.2,6.2,5.5,4.9,4.0,3.7,3.0,2.7,2.0,1.7,1.4,0.9,0.8,1.0,1.3,1.5,1.8,2.7,3.4,2.4,2.5,3.5,3.1,2.9,3.7,4.8,3.7,3.6,4.5,4.6,4.4,5.2,5.3,5.5,5.3,5.5,5.7,5.8,5.9,6.0,6.6,6.9,7.0,7.3,8.0,7.8,7.6,6.8,6.6,6.5,7.5,7.4,6.8,7.6,7.6,8.2,8.5,9.2,9.2,9.0,10.0,9.7,11.1,10.4,10.5,11.6,12.0,11.7,10.8,10.5,9.5,9.8,10.4,9.4,9.0,10.3,10.1,9.0,9.7,10.7,9.8,9.8,11.1,11.1,11.6,11.6,11.1,10.4,10.0,9.5,8.9,8.2,7.7,8.0,7.6,7.2,8.0,8.3,7.9,8.3,9.1,9.0,8.6,9.4,10.0,10.5,11.3,12.2,12.5,11.8,11.8,10.3,11.1,10.6,11.3,11.6,11.4,11.9,11.6,10.5,10.3,10.0,8.5,9.2,9.3,9.9,10.2,9.2,8.3,7.8,7.4,7.5,6.7,6.7,6.5,7.3,7.7,7.9,8.8,8.6,8.3,8.1,8.5,9.5,9.9,8.5,9.2,10.4,10.2,7.5,8.1,6.6,7.1,6.8,6.8,6.8,6.6,5.2,5.7,4.4,4.6,3.3,3.9,3.1,4.2,3.7,4.3,3.8,2.8,3.4,3.4,2.6,2.1,2.3,2.2,3.0,2.9,4.0,4.0,5.2,5.8,6.7,6.4,6.7,6.7,8.2,8.3,9.5,10.9,9.8,10.5,10.4,8.6,8.7,8.5,9.1,8.7,9.1,10.5,10.4,10.8,11.5],[14.8,14.9,15.3,13.6,14.3,12.8,14.2,14.8,14.5,13.5,13.5,14.2,13.6,12.3,11.7,11.8,10.4,11.3,10.9,10.2,8.5,11.2,9.0,10.6,8.6,7.8,7.7,7.7,7.8,7.4,6.8,6.5,7.6,7.8,7.4,8.4,7.6,8.0,7.8,7.6,8.1,8.3,7.7,8.1,8.4,9.2,9.7,10.4,10.4,10.9,10.9,11.0,10.9,11.5,11.9,12.1,12.7,12.5,13.3,13.4,13.6,14.3,14.6,13.5,13.4,13.4,12.3,12.4,12.1,12.0,12.1,11.1,10.7,10.8,10.1,9.5,8.7,8.2,7.4,7.0,6.5,6.0,5.2,4.9,4.0,3.6,3.0,2.7,2.0,1.7,1.5,1.3,1.0,0.8,1.0,1.5,1.8,2.6,3.4,2.5,2.5,3.4,3.1,3.0,3.4,4.0,3.6,3.7,4.3,4.2,4.5,4.9,5.4,5.5,5.3,5.6,5.9,5.8,5.9,6.4,6.5,6.7,6.9,7.5,7.6,8.2,7.8,6.8,6.6,6.4,7.2,7.0,7.1,7.3,7.8,8.4,8.4,9.3,9.2,8.8,9.9,9.8,10.6,10.1,10.3,11.1,11.7,11.5,10.5,10.3,9.4,9.6,10.1,9.0,9.0,10.1,9.8,9.0,9.6,10.4,9.6,9.7,10.7,10.7,11.0,11.3,10.4,10.2,10.0,9.2,8.5,8.0,7.5,7.6,7.4,7.2,7.7,8.1,7.5,8.1,8.8,8.7,8.3,9.2,10.0,10.3,11.1,11.9,12.2,11.6,11.6,9.9,10.9,10.7,11.1,11.5,11.1,11.7,11.5,10.5,10.3,10.1,8.4,8.9,8.9,9.8,9.9,9.1,8.4,7.4,7.6,7.3,6.4,6.5,6.5,7.2,7.6,7.8,8.5,8.2,8.2,7.7,8.5,9.0,9.6,8.5,9.1,9.6,9.8,8.2,8.1,6.9,7.2,7.0,6.9,6.3,6.4,5.3,5.2,4.0,4.1,3.1,3.5,3.1,4.0,3.6,4.3,3.8,2.9,3.4,3.7,2.9,2.3,2.3,2.4,2.9,2.8,3.8,4.0,4.8,5.6,6.4,6.6,7.1,6.9,8.0,8.2,9.1,10.6,9.6,10.4,10.2,8.4,8.8,8.2,8.9,8.9,8.9,10.4,10.4,10.6,11.2],[14.5,14.6,15.3,14.2,14.4,12.9,14.2,14.9,14.7,12.9,13.7,13.5,13.2,12.0,11.3,11.5,10.3,10.7,10.3,10.2,9.1,10.4,9.0,9.6,9.1,7.9,8.2,8.0,8.3,7.9,7.3,6.8,7.7,8.5,8.1,8.8,7.9,8.3,7.9,7.9,8.2,8.4,7.8,8.8,9.3,9.8,10.7,11.0,11.5,11.6,11.6,11.4,11.9,12.2,12.8,12.9,13.6,13.5,14.6,14.7,15.2,15.6,16.0,15.0,14.5,14.6,13.3,13.3,13.1,12.8,12.9,11.7,11.6,11.2,10.6,10.2,9.2,9.1,7.9,7.4,6.4,6.3,5.7,5.2,4.5,3.7,3.2,2.7,2.2,1.9,1.6,1.6,1.4,0.9,0.8,1.1,1.7,2.3,3.3,2.4,2.5,3.4,3.4,3.2,3.5,4.1,4.0,3.8,4.8,4.7,5.0,5.1,6.0,5.9,5.6,5.9,6.2,6.3,6.1,7.0,6.9,7.3,7.3,7.9,8.4,8.3,7.9,6.9,7.0,6.8,8.2,7.6,8.0,8.4,8.5,9.4,9.5,10.2,10.0,10.1,10.9,10.7,11.8,11.3,11.5,12.3,12.8,12.3,11.6,11.3,10.4,10.5,11.3,10.3,10.0,11.3,11.1,10.3,10.9,11.4,10.7,10.8,11.6,11.6,11.7,12.1,11.3,10.7,10.6,9.8,9.4,9.0,8.5,8.4,8.3,7.8,8.4,8.8,8.4,8.6,9.5,9.6,9.2,9.8,10.7,11.2,12.0,12.6,13.0,12.2,12.2,10.9,11.5,10.9,11.5,11.8,11.5,12.0,11.5,10.9,11.1,10.3,8.8,9.7,10.2,10.6,10.4,10.1,8.9,8.3,8.5,7.8,7.2,7.4,7.3,8.1,8.2,8.5,9.3,9.3,9.1,8.8,9.4,9.9,10.3,9.4,9.4,10.3,10.4,8.9,8.7,7.4,7.9,7.2,7.3,6.8,6.4,5.8,5.2,4.8,4.7,3.3,3.9,3.2,4.5,3.8,4.2,4.0,3.0,3.6,3.6,2.9,2.3,2.5,2.4,3.3,3.1,4.0,4.3,5.4,5.8,6.7,6.7,7.6,7.7,8.9,9.3,10.0,11.2,10.7,11.2,11.0,9.5,9.8,9.3,9.9,9.5,9.8,11.1,10.6,11.1,12.0],[14.7,14.9,14.8,14.2,14.6,14.2,15.1,14.9,14.2,13.3,14.3,13.6,13.9,13.6,13.4,13.4,10.9,11.6,12.4,11.8,10.2,11.0,10.5,10.7,9.5,9.6,9.4,10.2,9.7,9.8,8.9,8.3,9.8,10.8,10.0,11.6,9.9,10.7,10.0,10.0,10.4,10.6,10.1,10.7,11.3,12.3,12.7,13.8,13.8,13.9,13.8,13.9,14.2,14.5,14.9,15.1,15.5,16.0,17.2,16.7,17.2,18.3,17.9,17.0,16.0,16.3,15.6,15.3,15.4,15.1,15.3,14.2,14.3,13.8,13.2,12.7,11.2,10.9,9.5,8.8,7.8,7.4,7.0,6.7,5.8,4.9,4.1,3.6,2.7,2.5,2.1,1.9,2.0,1.6,1.0,0.8,1.3,2.4,3.7,2.8,2.9,4.0,3.8,4.1,4.9,5.2,4.6,5.0,6.1,6.0,6.5,6.8,6.8,7.6,7.4,7.1,7.8,8.1,7.5,7.7,8.4,9.1,9.4,9.8,10.6,10.2,10.0,8.5,8.8,8.1,9.9,9.8,9.3,10.4,10.2,11.4,11.8,12.5,12.3,12.2,13.1,12.7,13.7,13.2,13.4,13.9,14.2,14.0,13.3,12.9,12.4,12.9,13.0,12.3,11.9,13.6,13.1,12.7,13.3,13.6,13.1,13.1,14.2,13.8,14.4,14.7,13.9,13.4,13.3,12.1,12.0,11.1,10.1,10.3,9.6,9.3,10.2,10.6,10.0,10.2,11.1,11.5,10.7,11.5,12.0,12.5,13.4,14.0,14.4,13.5,13.8,12.3,12.9,12.5,13.6,13.5,12.5,13.2,13.1,12.3,12.3,12.2,10.7,11.8,12.8,12.7,13.2,12.4,11.0,10.6,9.9,9.5,8.4,8.5,8.6,9.5,9.7,10.3,11.4,11.1,11.1,10.3,11.8,12.6,13.3,11.5,12.2,13.3,13.0,11.2,11.2,8.6,9.8,8.9,8.7,7.9,7.9,7.0,6.7,5.8,5.9,4.1,4.4,3.6,5.1,4.9,5.3,5.2,3.5,4.3,4.3,3.7,3.0,3.1,3.0,4.0,3.7,5.7,6.0,6.7,7.1,8.0,8.0,9.2,9.0,10.9,11.4,13.0,14.2,13.1,13.8,13.8,11.5,12.2,11.0,12.4,11.6,11.8,13.0,12.4,12.6,13.3],[15.4,17.2,16.7,15.8,16.3,15.1,15.8,17.4,16.5,15.1,15.0,15.6,15.2,14.6,14.0,14.0,11.5,12.6,11.2,11.6,10.0,11.3,9.3,11.2,9.7,8.5,8.5,8.8,8.7,9.0,8.3,8.5,9.8,9.6,9.4,11.8,10.5,10.6,10.4,9.7,11.2,12.1,11.4,11.3,11.6,13.3,13.1,14.4,14.0,14.5,14.2,14.4,14.9,14.8,15.6,15.7,16.9,16.5,17.7,18.2,18.9,19.9,19.7,18.6,17.8,18.0,16.3,16.6,16.5,15.6,15.9,14.7,15.1,14.2,14.1,12.1,11.5,11.5,10.5,9.8,8.5,8.8,7.8,6.9,5.8,5.5,4.2,4.5,3.0,3.2,3.4,2.8,2.4,2.5,2.1,1.3,0.8,1.5,2.4,1.9,3.2,3.2,2.9,2.9,4.5,4.0,3.9,4.5,6.2,4.8,5.1,5.7,6.5,5.9,7.4,6.9,7.0,7.3,7.7,7.1,6.9,7.6,8.7,9.0,10.2,10.1,10.4,9.3,8.5,8.0,9.5,9.3,8.0,8.4,9.4,9.9,9.7,11.4,11.0,10.5,11.8,11.7,12.8,12.1,12.3,13.3,13.5,12.9,12.3,11.7,10.3,10.9,11.9,10.7,10.0,11.7,11.5,10.7,11.3,12.5,11.6,11.7,13.2,13.2,13.8,14.4,13.5,12.7,11.8,11.3,10.2,9.4,8.6,8.4,8.0,8.4,9.1,9.3,8.9,9.5,10.0,10.1,9.8,11.0,11.4,12.2,13.1,13.8,14.4,13.5,13.8,12.1,12.7,11.7,12.8,13.2,13.1,13.6,13.1,12.2,11.6,11.6,10.1,10.8,10.5,12.0,12.3,10.5,10.2,8.8,9.1,8.6,7.8,7.7,8.0,8.1,8.8,9.2,9.8,9.3,8.9,9.1,9.9,10.7,11.5,9.8,11.8,12.9,12.1,10.0,10.5,8.9,9.9,9.4,9.2,8.6,8.7,6.7,7.2,6.5,6.9,5.7,6.7,5.6,7.2,6.2,7.1,6.4,4.9,5.8,5.9,4.9,3.7,4.4,4.1,6.0,5.3,6.8,6.5,7.2,7.4,8.7,8.9,9.7,9.5,11.2,10.5,12.5,13.4,11.8,12.8,12.4,9.9,10.3,9.7,10.1,9.7,9.9,11.6,11.9,12.0,12.6],[18.0,17.7,17.4,15.8,16.8,15.9,17.5,17.9,17.0,15.4,15.5,15.7,15.9,14.4,13.7,13.5,11.2,11.9,9.8,9.1,8.4,10.3,8.5,10.4,9.0,8.5,9.3,9.4,9.1,10.2,9.9,9.3,10.6,11.3,10.7,12.2,11.1,11.7,12.4,11.7,12.8,12.8,12.2,12.7,13.2,14.6,14.2,15.5,15.2,15.3,15.6,15.9,16.4,16.9,17.4,18.1,18.5,18.7,19.8,20.0,21.2,21.1,21.5,20.4,20.1,19.5,18.6,18.7,18.3,17.8,17.3,16.2,16.1,15.9,15.6,14.2,13.6,13.4,12.5,11.6,10.6,10.0,9.1,8.5,6.9,6.3,5.1,5.6,4.3,4.6,5.2,4.2,3.4,3.2,3.5,2.4,1.3,0.8,1.4,1.9,2.9,3.2,2.8,3.3,4.8,4.8,4.7,5.9,6.6,5.7,6.3,7.4,7.4,8.1,9.0,8.7,8.9,8.8,10.0,9.6,10.0,10.1,10.9,11.6,12.2,12.6,12.0,10.9,11.3,10.4,11.8,11.5,11.0,11.1,12.2,13.0,12.5,14.0,14.4,13.4,14.8,14.6,16.1,15.0,15.4,16.1,16.3,15.6,15.2,14.5,13.4,13.5,14.4,13.5,12.8,14.4,14.3,13.5,13.9,14.8,13.9,13.9,15.1,15.3,15.2,15.9,14.8,14.1,13.9,12.8,12.5,12.0,11.3,10.8,10.2,9.7,10.7,11.2,11.3,10.8,11.9,12.2,12.3,12.8,13.6,14.4,15.6,16.2,17.0,15.9,16.3,14.1,14.7,13.9,14.3,14.8,14.4,15.0,14.7,13.5,12.9,13.0,11.5,13.0,12.7,14.1,13.7,13.0,12.1,10.8,11.0,9.7,9.4,8.9,9.6,10.4,10.9,11.1,11.9,11.7,11.9,11.7,12.5,13.3,13.6,12.8,12.9,13.8,13.7,12.4,12.0,10.6,11.3,11.2,10.7,10.5,9.4,8.5,8.6,6.6,7.7,6.0,7.1,6.4,8.2,7.5,8.4,8.2,6.3,7.4,8.3,6.6,5.1,5.3,4.9,5.6,5.5,6.9,6.8,8.5,8.6,10.8,10.3,11.6,11.6,12.6,13.2,13.7,14.8,14.5,14.9,14.6,12.8,13.0,12.5,13.1,12.9,13.0,14.4,14.1,14.1,14.3],[14.9,16.2,15.4,15.0,15.3,14.3,15.5,16.0,15.5,14.5,14.7,15.3,14.2,13.7,13.0,13.0,10.6,11.8,11.5,10.4,8.9,11.3,9.6,10.5,9.8,8.4,8.6,8.6,8.5,9.0,7.9,7.9,8.7,9.2,8.5,10.3,9.1,9.5,9.8,9.8,10.6,10.9,10.1,10.6,10.6,11.8,12.2,13.2,12.4,13.3,13.0,13.3,14.5,14.3,15.3,15.4,15.7,15.8,17.2,17.8,18.5,19.4,19.4,17.7,16.8,17.3,15.9,15.5,16.0,14.5,15.2,13.2,14.1,12.5,12.7,11.4,10.8,10.2,9.5,9.2,8.0,8.0,6.8,7.0,5.3,5.7,4.6,5.8,4.2,5.5,5.7,5.6,4.2,3.3,4.5,3.9,1.8,1.4,0.8,1.1,2.4,2.2,1.7,2.4,3.6,3.3,3.5,4.3,5.1,4.4,4.6,5.8,6.2,6.2,6.5,6.7,7.2,7.4,7.5,7.8,8.3,7.8,8.9,8.8,9.7,9.3,9.4,8.3,8.2,8.1,9.1,9.5,9.1,9.2,9.3,10.6,10.7,11.6,11.5,11.6,12.3,12.0,13.3,12.9,12.8,13.5,13.8,12.9,12.7,11.8,10.6,11.1,12.2,11.5,11.4,12.6,12.4,11.8,12.6,12.8,12.4,12.5,13.3,12.9,13.2,13.9,12.7,12.1,11.8,10.6,10.1,10.0,9.5,8.8,8.4,8.5,8.6,9.3,9.1,9.5,9.9,10.1,9.9,10.9,11.4,12.0,12.9,13.5,14.2,13.2,13.4,12.1,12.3,11.6,12.7,13.1,13.4,13.7,13.1,12.3,11.6,11.6,9.8,10.7,10.7,11.7,11.4,11.0,10.1,9.5,8.7,8.6,8.0,7.4,7.5,8.5,8.5,8.8,9.7,9.5,9.9,10.2,10.6,10.7,11.1,9.6,10.6,11.5,11.6,10.2,9.4,8.4,9.2,9.1,8.8,8.3,7.9,6.9,6.6,5.1,6.6,5.2,7.1,6.3,8.1,7.3,7.9,8.4,7.2,8.7,9.3,7.9,7.5,6.5,5.1,6.9,4.5,6.3,5.8,7.0,7.4,8.5,8.2,9.2,8.7,9.9,10.3,11.3,12.2,11.8,12.4,12.3,10.8,11.0,10.2,10.7,10.0,10.4,11.4,11.3,11.5,11.9],[14.0,15.0,14.7,13.8,14.3,13.1,14.3,15.2,15.3,13.4,13.4,14.1,13.5,13.0,12.0,12.0,9.8,10.7,9.7,9.5,8.1,10.3,7.7,8.8,8.2,6.5,6.3,6.4,6.5,6.6,5.8,5.7,7.2,7.2,6.8,8.1,7.5,7.7,8.1,7.5,8.3,8.2,7.9,7.9,7.7,9.3,8.9,10.7,10.0,10.5,10.6,10.8,11.1,11.4,12.3,12.4,13.6,13.4,14.4,14.4,15.7,16.9,17.2,14.8,15.0,14.5,13.1,13.0,12.8,11.7,12.0,10.9,11.4,10.3,10.1,8.8,8.2,7.8,7.5,7.1,6.3,6.7,5.3,5.0,3.8,4.2,2.9,3.8,2.7,3.4,4.2,3.8,3.0,2.6,3.3,3.1,2.0,2.1,1.1,0.8,1.1,1.6,1.3,1.4,2.3,2.3,2.3,3.1,3.5,2.9,2.8,4.0,3.9,3.7,4.4,4.9,4.9,5.3,5.8,5.9,5.0,5.4,6.1,6.3,6.8,6.9,6.9,6.5,6.4,5.8,6.3,6.3,5.8,5.8,6.9,7.3,7.2,8.4,8.0,7.8,8.9,8.9,9.9,9.7,9.8,10.5,10.4,10.1,9.8,9.2,7.8,8.2,9.2,7.9,7.6,9.1,9.0,7.8,8.5,9.8,8.8,9.0,10.4,10.0,10.1,11.2,9.3,9.7,8.9,8.2,7.1,6.6,5.9,5.6,5.5,5.9,6.4,6.3,6.2,6.8,7.4,7.3,7.2,8.3,8.9,9.4,10.4,10.8,11.2,10.8,10.8,9.6,10.0,9.5,10.1,10.6,11.3,11.6,10.9,9.7,9.6,9.3,7.5,8.1,7.6,8.9,9.6,8.1,7.6,6.3,6.4,6.2,5.7,5.0,5.4,5.6,6.4,6.1,7.3,6.8,6.5,6.5,7.1,7.6,8.3,6.8,8.4,9.3,8.4,6.9,7.4,6.2,7.2,6.2,6.8,6.4,5.6,4.7,5.0,4.1,4.8,3.8,5.1,4.6,5.9,5.4,5.6,6.0,4.9,6.0,6.5,5.1,4.3,4.1,3.8,3.9,3.2,5.2,4.0,5.3,5.4,6.6,6.2,7.3,6.5,7.7,7.3,8.5,9.7,9.0,9.3,9.2,7.3,7.3,7.0,7.6,7.3,7.6,8.9,9.3,9.3,10.4],[13.8,14.1,14.1,13.0,13.5,12.4,13.6,14.6,14.0,13.1,12.5,13.3,12.3,11.9,11.2,11.1,10.1,10.1,9.7,8.9,8.4,9.3,7.4,8.7,7.4,6.0,5.6,5.3,5.8,5.2,4.4,4.1,4.7,4.9,4.6,5.5,5.0,5.6,5.5,5.7,6.3,6.3,6.0,6.1,6.0,7.0,6.7,7.6,7.1,8.0,7.9,8.3,8.8,9.0,9.4,9.9,10.4,10.4,11.5,11.6,12.7,14.1,13.8,12.0,11.8,11.3,10.2,10.1,9.7,9.0,9.1,8.3,8.2,7.6,7.6,6.9,6.6,5.8,5.7,5.4,4.8,4.7,4.0,3.8,3.0,3.3,2.7,3.4,2.5,3.2,3.5,3.4,2.8,2.3,3.1,3.2,2.4,2.7,1.5,0.9,0.8,1.0,1.1,1.3,1.4,1.7,1.8,2.1,2.3,2.2,2.3,2.8,2.9,3.0,3.4,3.7,3.8,4.1,4.3,4.2,4.6,4.7,5.0,5.4,5.5,5.7,5.6,5.0,5.0,4.8,5.5,5.1,5.2,5.3,5.5,5.8,6.1,6.6,6.6,6.6,7.3,7.5,8.3,7.8,8.1,8.8,9.4,9.0,8.3,7.9,7.0,6.8,7.9,6.9,6.7,7.5,7.4,6.6,6.9,7.7,6.9,6.7,7.6,7.7,7.4,7.9,7.0,6.8,6.7,6.0,5.8,5.8,5.3,5.3,5.3,5.0,5.4,5.7,5.2,5.9,6.4,6.4,6.1,7.0,7.7,8.4,9.0,9.8,10.1,9.7,9.4,8.3,8.6,8.1,8.5,9.0,9.5,9.8,9.0,7.9,8.1,7.4,5.8,6.5,6.2,7.2,7.1,6.4,5.8,5.5,5.0,5.1,4.5,4.4,4.4,5.2,5.4,5.5,6.1,5.9,5.8,5.6,6.1,6.1,6.1,5.5,5.8,6.3,6.0,5.3,5.5,4.7,5.3,4.7,5.1,4.8,4.2,3.3,3.7,2.7,3.4,3.1,3.8,4.1,4.9,4.3,4.9,5.2,4.0,4.9,5.7,4.6,3.9,3.7,3.0,3.4,2.5,3.4,2.7,3.8,3.8,4.9,4.5,5.2,5.0,5.5,5.7,6.1,6.7,6.6,7.0,6.6,5.9,6.2,6.0,6.3,6.4,6.6,7.5,8.4,8.3,9.4],[13.4,14.0,13.3,12.3,13.8,12.3,13.5,15.6,14.0,12.7,12.6,13.7,11.8,11.4,10.9,11.1,9.3,9.3,10.0,8.1,7.5,8.9,7.0,8.4,7.1,5.5,5.1,5.1,5.5,5.0,4.2,3.7,4.4,4.8,4.7,5.3,4.6,5.1,5.0,5.4,5.9,5.9,5.4,5.7,5.6,6.5,6.4,7.3,7.0,7.4,7.7,8.0,7.9,8.8,9.0,9.7,9.9,10.1,11.0,11.3,12.0,13.5,13.5,11.8,11.5,11.0,10.1,9.8,9.3,8.9,8.6,8.1,7.7,7.5,7.4,6.6,6.2,5.7,5.4,5.1,4.5,4.3,3.5,3.4,2.9,3.2,2.6,3.3,2.7,3.3,3.4,3.5,2.9,2.4,3.1,3.5,2.5,2.9,1.9,1.3,0.9,0.8,0.9,1.1,1.3,1.3,1.5,1.8,2.0,1.7,2.2,2.5,2.6,2.8,3.1,3.2,3.1,3.5,4.0,4.2,4.2,4.3,4.6,5.2,5.4,5.5,5.3,4.6,4.6,4.5,5.2,4.8,5.1,5.1,5.2,5.6,5.7,6.3,6.2,6.1,6.9,6.8,7.6,7.1,7.3,7.8,8.2,7.7,7.3,6.9,6.1,6.3,7.0,6.2,6.2,6.8,6.7,6.2,6.5,7.1,6.6,6.5,7.2,7.4,7.1,7.6,6.6,6.5,6.3,5.7,5.5,5.3,5.1,4.8,4.5,4.3,4.7,5.0,4.9,5.1,5.6,5.9,5.5,6.2,6.8,7.2,7.9,8.4,8.8,8.5,8.5,7.3,7.8,7.6,8.2,8.6,8.8,9.6,8.9,7.7,7.5,7.2,5.5,6.2,5.7,6.6,6.6,5.9,5.6,5.0,4.6,4.5,3.9,3.8,3.8,4.6,4.9,4.9,5.4,5.3,5.2,5.2,5.7,5.8,5.8,5.2,5.5,6.2,5.9,5.3,5.3,4.6,5.0,4.3,4.8,4.2,3.9,3.0,3.3,2.5,3.3,3.0,3.6,3.7,4.4,4.2,4.7,4.8,3.8,4.7,5.2,4.5,3.8,3.7,3.1,3.2,2.4,3.3,2.5,3.5,3.4,4.3,4.2,5.1,4.9,5.3,5.5,5.8,6.5,6.4,6.8,6.4,6.0,5.9,5.4,5.8,5.9,6.1,6.7,7.3,7.4,8.9],[13.2,13.5,12.8,12.2,13.0,11.7,11.8,13.8,13.4,12.0,11.9,12.8,11.5,11.4,10.6,10.7,9.5,9.7,10.0,9.2,7.4,8.5,7.4,8.3,6.9,5.6,4.8,4.8,5.5,4.5,3.5,3.1,3.5,3.9,3.7,4.3,3.8,4.3,4.5,4.5,5.2,5.0,4.8,5.0,5.0,6.0,5.5,6.4,6.2,6.5,6.8,6.8,6.7,7.3,7.7,8.1,8.8,9.0,9.9,10.0,10.8,12.0,12.2,10.5,10.3,10.2,8.7,8.7,8.2,7.6,7.6,7.0,6.7,6.4,6.6,5.5,5.5,5.0,4.6,4.7,4.0,4.1,2.8,2.8,2.4,2.8,2.1,2.9,2.3,2.9,3.4,3.3,2.6,2.5,3.0,2.9,2.4,2.8,1.7,1.2,1.2,0.9,0.8,0.9,1.1,1.2,1.1,1.7,1.6,1.5,1.8,2.2,2.1,2.2,2.5,2.5,2.6,2.8,3.3,3.4,3.3,3.4,3.7,4.0,4.3,4.4,4.5,3.9,3.8,3.9,4.2,3.8,4.1,3.9,4.2,4.5,4.4,5.1,4.8,4.9,5.5,5.7,6.1,5.9,6.1,6.6,6.8,6.6,6.2,5.9,5.1,5.3,5.9,5.2,5.0,5.6,5.6,5.1,5.4,5.7,5.6,5.4,6.1,6.1,6.0,6.7,5.8,5.6,5.2,4.8,4.3,4.3,4.0,3.9,3.5,3.6,4.0,4.2,3.9,4.4,4.9,4.9,4.8,5.4,5.8,6.4,7.0,7.4,7.7,7.6,7.5,6.4,6.9,6.6,7.4,7.8,8.0,8.4,7.9,6.8,7.2,6.4,4.7,5.1,4.8,5.5,5.8,4.7,4.3,4.1,3.6,3.8,3.0,3.0,3.0,3.5,3.8,3.9,4.6,4.2,4.1,4.1,4.6,4.7,4.9,4.2,4.8,5.3,5.1,4.2,4.4,3.9,4.4,3.7,4.3,3.9,3.2,2.6,2.9,2.2,3.0,2.7,3.4,3.6,4.3,3.9,4.3,4.6,3.8,4.8,4.9,4.3,3.8,3.4,2.9,3.3,2.2,3.0,2.4,3.0,2.9,4.2,3.7,4.5,4.2,4.5,4.4,5.0,5.7,5.1,5.6,5.3,4.7,4.7,4.3,4.5,4.7,5.0,5.7,6.6,6.6,8.4],[13.9,14.2,13.6,12.0,13.3,11.7,12.9,14.1,13.7,12.1,12.2,12.9,12.0,10.8,10.8,11.0,9.8,9.5,9.1,8.2,7.2,8.2,6.5,8.2,6.3,5.4,4.9,4.7,5.2,4.5,3.5,3.1,3.6,4.1,3.8,4.5,3.8,4.5,4.4,4.4,5.0,4.9,4.7,4.8,4.8,5.4,5.0,6.1,5.8,6.3,6.2,6.6,6.6,7.4,8.0,8.0,8.7,9.1,10.1,10.0,11.2,12.6,12.2,10.6,10.1,9.6,8.5,8.6,7.7,7.2,7.1,6.7,6.1,5.8,5.9,5.1,5.2,4.6,4.4,4.1,3.4,3.3,2.6,2.3,2.2,2.3,2.0,2.7,2.2,2.8,3.0,3.1,2.6,2.4,2.9,3.0,2.4,2.8,1.9,1.3,1.3,1.1,0.8,0.8,0.9,1.2,1.1,1.3,1.7,1.5,1.5,1.8,2.1,2.1,2.1,2.3,2.7,2.7,3.0,3.3,3.4,3.3,3.5,3.7,3.9,4.1,4.3,3.7,3.5,3.4,3.9,3.6,4.1,3.8,4.0,4.2,4.1,4.9,4.6,4.5,5.4,5.2,5.7,5.8,5.6,6.6,6.7,6.7,6.0,5.7,4.9,5.0,5.6,4.9,4.6,5.5,5.6,4.9,5.4,6.0,5.5,5.4,6.3,6.0,5.9,6.8,5.5,5.8,5.2,4.7,4.5,4.0,4.1,3.8,3.5,3.6,3.9,3.9,3.7,4.3,4.5,4.5,4.7,5.2,5.9,6.4,7.3,7.7,8.0,7.7,8.0,6.5,7.1,6.9,7.8,8.1,8.4,8.9,8.3,7.1,7.4,6.7,4.7,5.2,4.7,5.5,6.0,4.7,4.5,4.1,3.8,3.8,3.2,3.1,2.9,3.6,3.6,3.7,4.2,3.9,3.9,4.2,4.4,4.7,4.6,4.4,5.1,5.1,4.8,4.2,4.6,3.4,4.2,3.4,3.8,3.4,3.1,2.7,2.7,1.8,2.4,2.7,3.3,3.4,4.1,3.7,4.0,4.4,3.5,4.3,4.8,3.9,3.4,3.1,2.8,2.7,1.9,2.4,1.9,2.7,2.5,3.5,3.2,4.1,3.8,4.3,4.4,5.1,5.3,5.0,5.1,5.1,4.6,4.7,4.1,4.3,4.3,4.4,5.5,6.6,6.6,8.1],[14.7,14.6,14.5,13.0,13.2,12.3,13.7,15.4,15.1,12.7,12.9,14.4,11.6,11.3,10.3,9.8,10.0,10.0,9.9,8.6,7.1,7.4,6.6,8.2,6.3,5.2,4.4,4.3,5.0,4.0,2.7,2.4,2.9,3.2,3.0,3.5,3.0,3.3,3.2,3.3,3.8,3.8,3.5,3.6,3.5,4.1,3.8,4.6,4.3,4.9,4.9,5.3,5.5,6.1,6.3,6.8,7.1,7.4,8.1,8.4,8.9,10.2,9.9,8.5,8.0,8.0,7.1,7.0,6.6,6.0,5.8,5.4,4.9,4.6,4.6,3.9,3.8,3.3,3.3,3.0,2.6,2.6,1.9,2.1,1.9,2.1,1.8,2.5,2.3,2.8,3.0,3.1,2.7,2.5,3.0,3.3,2.7,3.1,2.2,1.7,1.4,1.3,1.1,0.8,0.8,0.9,1.0,1.1,1.1,1.2,1.4,1.4,1.5,1.8,1.8,1.9,2.1,2.3,2.4,2.4,2.5,2.7,2.6,3.3,3.2,3.4,3.4,2.9,2.8,2.6,3.1,2.8,3.0,3.3,3.2,3.4,3.6,4.1,4.0,4.3,4.6,4.7,5.1,5.0,5.2,5.7,5.9,5.7,5.4,5.1,4.6,4.6,5.1,4.5,4.2,4.8,4.7,4.3,4.5,5.1,4.6,4.3,4.8,4.9,4.6,5.0,4.3,4.4,4.2,3.9,3.8,3.7,3.3,3.5,3.4,3.3,3.7,3.9,3.6,4.0,4.4,4.5,4.4,4.9,5.5,5.8,6.4,6.7,6.8,6.8,6.7,5.9,6.3,6.0,6.6,7.0,7.4,7.8,7.1,6.0,6.5,5.7,4.2,4.5,4.3,4.9,4.8,4.1,4.0,3.7,3.3,3.5,2.8,2.8,2.6,3.2,3.5,3.7,4.1,3.7,3.8,3.4,3.9,3.9,3.9,3.4,3.8,4.1,3.7,3.2,3.4,2.6,3.1,2.6,2.9,2.5,2.5,2.0,2.3,1.8,2.4,2.2,2.7,3.1,3.6,3.2,3.7,4.0,3.1,4.0,4.4,3.8,3.4,3.0,2.6,2.5,1.7,2.1,1.6,2.2,2.1,2.6,2.4,2.9,2.8,3.3,3.4,3.7,4.0,3.8,4.2,4.1,3.7,3.9,3.5,4.0,4.2,4.4,5.0,6.0,5.8,7.6],[13.3,13.1,13.2,11.1,13.4,11.9,12.6,14.1,13.7,12.2,12.2,12.9,11.2,10.5,10.3,10.5,9.9,9.4,9.2,9.3,7.2,7.8,6.7,8.3,6.6,5.0,4.6,4.3,4.9,4.0,2.6,2.3,2.8,3.0,2.7,3.3,2.9,3.2,3.1,3.3,3.7,3.7,3.3,3.5,3.5,4.0,3.8,4.6,4.3,4.9,4.7,5.2,5.4,5.9,6.1,6.5,6.8,7.3,8.0,8.4,9.0,10.1,9.9,8.7,8.3,7.9,7.0,6.7,6.5,5.9,5.8,5.3,5.1,4.6,4.4,3.9,3.6,3.4,3.1,2.9,2.5,2.3,1.9,2.0,1.7,2.3,1.9,2.7,2.4,3.0,3.1,3.5,2.8,2.6,3.2,3.5,2.7,3.2,2.4,2.0,1.6,1.5,1.2,1.1,0.8,0.8,0.8,1.1,1.1,1.0,1.2,1.4,1.4,1.5,1.7,1.7,1.8,2.0,2.1,2.3,2.3,2.5,2.5,3.0,3.1,3.2,3.3,2.8,2.7,2.5,3.1,2.6,2.9,2.9,3.1,3.3,3.4,3.8,3.8,3.7,4.4,4.5,4.8,4.7,4.8,5.4,5.5,5.4,5.1,4.7,4.1,4.3,4.8,4.1,3.8,4.5,4.5,3.8,4.2,4.6,4.4,4.0,4.5,4.8,4.5,5.0,4.2,4.2,4.0,3.7,3.5,3.4,3.0,3.2,2.9,3.0,3.3,3.4,3.3,3.6,3.9,4.0,4.0,4.4,5.0,5.5,6.0,6.4,6.6,6.7,6.6,5.6,6.0,5.8,6.5,7.0,7.1,7.7,7.2,6.1,6.4,5.4,3.9,4.3,4.0,4.5,4.5,3.8,3.6,3.5,3.0,3.2,2.5,2.5,2.3,2.8,3.1,3.2,3.7,3.3,3.4,3.0,3.5,3.7,3.8,3.2,3.7,3.9,3.6,3.2,3.2,2.5,3.0,2.5,2.9,2.5,2.4,1.9,2.3,1.8,2.5,2.4,2.8,3.1,3.7,3.4,3.8,4.1,3.2,4.0,4.3,4.0,3.6,3.0,2.7,2.5,1.9,2.2,1.6,2.1,2.0,2.4,2.3,2.9,2.7,3.3,3.4,3.7,3.9,3.6,4.1,3.9,3.4,3.6,3.1,3.6,3.7,3.9,4.6,5.8,5.8,7.7],[13.4,13.5,12.4,11.3,12.1,10.9,11.3,13.2,14.1,11.6,11.3,12.3,11.2,10.6,10.0,10.6,9.2,8.7,9.1,8.5,7.8,7.3,6.7,7.6,6.3,5.1,4.2,4.1,5.0,3.6,2.4,2.2,2.6,2.9,2.8,3.2,2.7,3.0,3.0,3.1,3.4,3.3,3.1,3.1,3.4,3.8,3.8,4.5,4.1,4.9,4.7,5.1,5.3,5.8,6.0,6.4,6.8,7.1,7.9,8.2,8.8,10.0,9.9,8.7,8.1,7.9,6.8,6.7,6.3,5.9,5.7,5.1,5.0,4.2,4.4,3.6,3.4,3.1,2.8,2.7,2.2,2.2,1.7,1.8,1.5,2.0,1.7,2.3,2.0,2.7,2.8,3.1,2.6,2.3,3.0,3.2,2.5,3.2,2.3,2.0,1.7,1.4,1.1,1.1,1.1,0.9,0.8,0.8,1.0,1.0,1.0,1.1,1.3,1.4,1.4,1.6,1.7,1.7,1.8,2.1,2.1,2.2,2.2,2.7,2.8,2.8,2.8,2.5,2.3,2.3,2.8,2.4,2.6,2.6,2.7,3.1,3.2,3.6,3.5,3.8,4.2,4.2,4.6,4.6,4.6,5.2,5.2,5.0,4.8,4.5,3.9,4.1,4.6,4.0,3.9,4.4,4.5,3.8,4.1,4.6,4.3,4.0,4.6,4.7,4.4,4.9,4.2,4.2,3.9,3.6,3.4,3.3,2.8,3.1,2.7,2.8,3.1,3.3,3.1,3.4,3.8,3.9,3.9,4.3,4.7,5.2,5.8,6.1,6.4,6.2,6.2,5.3,5.6,5.5,6.2,6.5,6.7,7.3,6.4,5.5,6.2,5.1,3.7,4.2,3.9,4.4,4.4,3.8,3.5,3.4,2.8,3.0,2.2,2.3,2.1,2.6,2.9,3.0,3.4,3.0,3.3,3.0,3.6,3.5,3.6,3.2,3.5,3.8,3.5,3.1,3.4,2.4,2.9,2.4,2.7,2.3,2.2,1.7,2.0,1.6,2.1,2.0,2.5,3.0,3.4,3.1,3.4,3.6,2.9,3.7,4.0,3.3,3.2,2.7,2.4,2.3,1.6,1.9,1.4,1.9,1.7,2.2,2.2,2.8,2.6,3.1,3.2,3.7,3.9,3.4,4.0,3.8,3.3,3.6,3.0,3.4,3.4,3.7,4.3,5.4,5.4,7.6],[15.2,14.2,13.8,11.9,13.4,11.5,12.7,13.9,14.4,12.5,12.2,13.2,11.9,10.2,9.9,10.6,9.6,9.7,9.6,8.4,7.9,7.6,6.7,8.5,6.5,5.3,4.1,3.7,4.4,3.1,2.1,1.7,2.2,2.4,2.2,2.4,2.1,2.3,2.3,2.3,2.6,2.6,2.5,2.5,2.4,2.8,2.7,3.3,3.1,3.8,3.6,4.1,4.3,4.8,4.8,5.3,5.4,5.7,6.4,6.6,7.2,8.1,8.2,7.1,6.7,6.4,5.6,5.6,5.1,4.8,4.6,4.2,3.9,3.2,3.2,2.8,2.7,2.4,2.3,2.1,1.9,1.8,1.4,1.5,1.2,1.6,1.4,1.9,1.8,2.3,2.5,2.7,2.4,2.3,2.8,3.1,2.7,3.4,2.6,2.3,1.8,1.7,1.4,1.4,1.1,1.1,0.8,0.8,0.8,0.9,0.8,0.9,1.0,1.2,1.3,1.3,1.4,1.5,1.5,1.7,1.8,1.9,1.9,2.2,2.2,2.4,2.4,2.2,2.0,1.8,2.2,2.0,2.1,2.2,2.2,2.4,2.6,2.9,3.0,3.1,3.5,3.6,3.8,3.8,3.9,4.5,4.6,4.5,4.2,4.0,3.5,3.6,4.0,3.5,3.4,3.8,3.7,3.2,3.4,3.9,3.4,3.2,3.7,3.8,3.5,3.8,3.3,3.5,3.3,3.0,2.9,2.9,2.4,2.8,2.6,2.7,2.9,3.1,3.0,3.3,3.6,3.7,3.7,4.1,4.5,4.9,5.3,5.5,5.8,5.5,5.6,4.9,5.2,4.9,5.4,5.8,6.1,6.8,5.8,5.0,5.7,4.7,3.5,3.8,3.6,3.9,3.9,3.4,3.2,3.1,2.5,2.9,2.1,2.2,1.9,2.4,2.6,2.8,3.1,2.7,2.8,2.5,3.0,2.9,3.0,2.5,2.8,3.0,2.7,2.4,2.4,1.9,2.1,1.9,2.1,1.7,1.7,1.4,1.6,1.3,1.7,1.8,2.1,2.5,2.8,2.6,2.9,3.2,2.5,3.0,3.3,2.9,2.7,2.3,2.0,1.8,1.4,1.5,1.1,1.5,1.4,1.8,1.7,2.1,2.0,2.4,2.4,2.7,2.9,2.7,3.1,3.0,2.6,3.0,2.5,2.9,3.1,3.3,3.8,4.9,4.7,7.0],[14.1,13.6,13.7,12.4,13.5,12.7,13.0,13.6,14.0,12.5,12.7,13.4,12.0,10.8,10.5,10.1,9.4,9.6,10.1,9.0,8.0,8.1,7.0,9.3,7.0,5.5,4.5,3.7,4.8,3.0,1.8,1.6,2.1,2.2,2.0,2.4,2.0,2.3,2.3,2.2,2.5,2.5,2.4,2.4,2.4,2.7,2.7,3.3,3.0,3.6,3.6,4.1,4.3,4.8,4.8,5.4,5.5,5.8,6.3,6.5,7.1,7.9,8.2,7.1,6.7,6.3,5.6,5.5,5.2,4.7,4.5,4.1,3.8,3.3,3.1,2.8,2.6,2.3,2.2,2.0,1.7,1.6,1.3,1.5,1.3,1.6,1.5,1.9,1.9,2.4,2.5,3.0,2.4,2.4,2.8,3.2,2.7,3.4,2.5,2.5,1.8,1.7,1.6,1.4,1.2,1.2,0.9,0.8,0.8,0.8,0.9,0.8,0.9,1.1,1.2,1.2,1.2,1.5,1.5,1.5,1.7,1.9,1.8,2.4,2.2,2.4,2.3,2.1,2.0,1.7,2.2,1.8,2.0,2.1,2.3,2.4,2.6,2.8,2.9,3.0,3.6,3.6,3.9,3.7,3.9,4.4,4.6,4.4,4.1,3.9,3.5,3.5,3.9,3.4,3.2,3.7,3.6,3.1,3.3,3.8,3.3,3.1,3.6,3.8,3.3,3.7,3.2,3.3,3.1,2.9,2.8,2.9,2.3,2.8,2.5,2.5,2.9,2.9,2.9,3.2,3.5,3.5,3.5,3.9,4.3,4.7,5.1,5.4,5.6,5.3,5.4,4.6,4.9,4.6,5.2,5.6,5.8,6.4,5.6,4.7,5.7,4.3,3.3,3.5,3.4,3.7,3.6,3.2,3.0,3.0,2.4,2.7,2.0,2.2,1.9,2.3,2.7,2.8,3.0,2.7,2.8,2.4,2.9,2.8,2.9,2.4,2.8,3.0,2.6,2.3,2.4,1.7,2.1,1.7,1.8,1.7,1.6,1.3,1.6,1.2,1.6,1.7,2.1,2.5,2.8,2.7,2.9,3.0,2.4,2.9,3.2,2.9,2.9,2.4,2.0,1.9,1.4,1.5,1.1,1.4,1.3,1.7,1.6,2.0,1.9,2.3,2.4,2.7,2.8,2.7,3.0,2.9,2.6,2.9,2.4,2.9,3.1,3.2,3.8,4.9,4.6,7.1],[13.1,13.4,12.4,11.4,12.7,11.3,11.9,13.0,13.7,12.1,11.6,12.9,11.8,10.4,10.2,10.1,10.7,9.2,9.9,9.3,7.8,6.6,6.4,7.2,6.1,4.8,3.8,3.8,4.2,2.9,1.7,1.6,1.9,2.0,1.9,2.2,1.9,2.1,2.1,2.2,2.4,2.4,2.3,2.3,2.3,2.8,2.6,3.2,2.9,3.5,3.5,4.0,4.3,4.7,4.6,5.1,5.2,5.5,6.0,6.4,6.8,7.9,7.9,6.7,6.5,6.2,5.4,5.5,4.9,4.7,4.2,4.0,3.7,3.2,3.1,2.7,2.6,2.2,2.2,1.9,1.7,1.7,1.3,1.4,1.3,1.6,1.5,2.0,1.9,2.3,2.5,2.9,2.5,2.5,2.9,3.3,2.7,3.6,2.7,2.3,1.8,1.7,1.6,1.6,1.2,1.1,1.0,0.9,0.8,0.8,0.8,0.9,0.9,0.9,1.1,1.1,1.2,1.3,1.4,1.5,1.5,1.7,1.7,2.1,2.1,2.2,2.2,2.0,1.8,1.7,2.1,1.7,1.9,1.9,2.1,2.3,2.4,2.7,2.7,2.8,3.2,3.3,3.6,3.4,3.6,4.0,4.2,4.1,3.8,3.6,3.2,3.2,3.5,3.1,2.9,3.3,3.3,2.9,3.0,3.5,3.2,2.9,3.3,3.5,3.2,3.5,3.0,3.0,2.9,2.6,2.5,2.6,2.1,2.4,2.2,2.3,2.6,2.7,2.6,2.9,3.2,3.2,3.3,3.5,3.9,4.3,4.7,5.0,5.3,5.0,5.1,4.3,4.7,4.4,5.0,5.6,5.7,6.5,5.7,4.9,5.7,4.4,3.1,3.5,3.2,3.4,3.4,3.0,2.8,2.7,2.2,2.5,1.8,1.9,1.6,2.1,2.3,2.5,2.7,2.5,2.5,2.2,2.7,2.5,2.6,2.2,2.6,2.8,2.4,2.1,2.2,1.7,2.0,1.7,1.9,1.7,1.6,1.4,1.6,1.4,1.8,1.8,2.2,2.5,2.8,2.7,2.9,3.1,2.6,3.0,3.2,2.9,2.8,2.3,2.2,1.9,1.5,1.6,1.2,1.5,1.3,1.7,1.6,1.9,1.8,2.3,2.3,2.7,2.8,2.5,2.9,2.8,2.4,2.8,2.3,2.7,2.8,3.0,3.5,4.6,4.4,6.9],[14.0,14.5,14.4,12.5,12.6,11.3,12.3,13.5,14.7,13.2,12.5,14.0,12.9,10.6,10.5,10.7,10.1,9.3,10.1,9.1,6.9,8.2,6.3,7.6,6.5,5.3,4.2,3.7,5.0,3.2,1.8,1.7,2.1,2.2,2.0,2.4,2.1,2.3,2.3,2.3,2.6,2.5,2.4,2.5,2.5,2.9,2.9,3.4,3.0,3.8,3.7,4.2,4.5,4.9,5.1,5.5,5.6,5.7,6.4,6.6,7.3,8.5,8.6,7.0,6.7,6.6,5.7,5.7,5.3,4.9,4.7,4.2,4.0,3.3,3.2,2.8,2.6,2.3,2.1,2.0,1.7,1.6,1.2,1.4,1.2,1.7,1.6,2.1,2.1,2.6,2.8,3.2,2.7,2.5,3.1,3.5,2.9,3.8,2.7,2.5,1.9,1.8,1.8,1.7,1.3,1.3,1.1,1.0,1.0,0.8,0.8,0.8,0.9,1.0,1.0,1.1,1.2,1.3,1.3,1.5,1.6,1.7,1.6,2.1,2.1,2.3,2.3,2.0,1.7,1.7,2.1,1.8,2.0,2.1,2.1,2.4,2.5,2.9,2.9,3.0,3.4,3.5,3.8,3.8,3.8,4.3,4.4,4.3,4.0,3.9,3.4,3.5,3.9,3.4,3.2,3.7,3.6,3.1,3.3,3.7,3.4,3.2,3.6,3.7,3.4,3.8,3.3,3.4,3.2,2.9,2.7,2.8,2.2,2.5,2.4,2.5,2.8,2.8,2.7,3.2,3.4,3.4,3.6,3.9,4.3,4.7,5.2,5.4,5.8,5.5,5.7,4.7,5.1,4.8,5.5,6.0,6.2,6.9,6.0,5.1,5.8,4.6,3.4,3.6,3.3,3.6,3.6,3.2,3.0,2.9,2.3,2.6,1.9,2.0,1.7,2.2,2.5,2.7,2.9,2.5,2.7,2.3,3.0,2.8,2.9,2.4,2.7,3.1,2.6,2.2,2.4,1.8,2.1,1.8,1.9,1.8,1.7,1.4,1.7,1.5,1.8,1.8,2.3,2.8,3.0,2.9,3.1,3.3,2.7,3.3,3.5,2.9,3.1,2.5,2.3,2.0,1.6,1.6,1.2,1.5,1.3,1.7,1.6,2.0,1.8,2.3,2.4,2.8,3.0,2.7,3.1,3.0,2.5,3.0,2.4,2.9,3.0,3.2,3.7,4.7,4.5,7.0],[14.2,13.8,13.9,13.2,13.2,11.7,12.4,12.9,13.4,13.9,12.7,13.7,13.7,10.9,10.7,11.3,9.8,9.7,9.5,9.0,7.4,9.1,6.6,8.4,6.3,5.3,4.1,3.5,5.0,2.8,1.6,1.4,1.8,1.8,1.6,1.9,1.7,1.9,1.9,1.9,2.1,2.1,2.0,2.1,2.0,2.3,2.3,2.7,2.5,3.0,3.1,3.4,3.5,4.1,4.1,4.6,4.7,4.9,5.4,5.6,6.0,6.9,7.0,5.9,5.7,5.6,4.8,4.9,4.3,4.1,3.7,3.4,3.1,2.7,2.6,2.3,2.2,1.9,1.8,1.6,1.4,1.4,1.0,1.3,1.1,1.5,1.4,1.9,1.8,2.3,2.4,2.9,2.5,2.4,2.8,3.4,3.0,3.6,2.8,2.3,1.9,1.9,1.8,1.8,1.4,1.4,1.1,0.9,0.9,0.8,0.8,0.8,0.8,0.9,0.9,0.9,1.0,1.1,1.1,1.2,1.3,1.4,1.4,1.8,1.8,1.9,1.9,1.7,1.5,1.4,1.7,1.4,1.5,1.6,1.8,1.9,2.0,2.3,2.4,2.4,2.8,2.9,3.2,3.0,3.2,3.6,3.8,3.7,3.4,3.4,3.0,3.1,3.3,2.8,2.7,3.1,2.9,2.5,2.8,3.1,2.7,2.5,2.9,3.0,2.8,3.0,2.6,2.8,2.6,2.3,2.3,2.5,1.9,2.4,2.1,2.3,2.5,2.6,2.6,3.0,3.1,3.2,3.4,3.7,3.9,4.4,4.7,4.8,5.3,5.0,5.1,4.4,4.7,4.4,5.0,5.4,5.8,6.5,5.6,4.8,5.6,4.3,3.1,3.2,3.1,3.2,3.3,2.8,2.7,2.7,2.0,2.4,1.7,1.9,1.5,1.9,2.1,2.4,2.5,2.2,2.3,1.9,2.4,2.2,2.3,2.0,2.3,2.4,2.1,1.8,1.9,1.5,1.7,1.5,1.6,1.5,1.5,1.2,1.4,1.3,1.6,1.8,2.0,2.4,2.6,2.6,2.7,2.9,2.4,2.8,3.0,2.8,2.7,2.2,2.0,1.7,1.5,1.4,1.0,1.4,1.1,1.5,1.4,1.6,1.5,1.9,1.9,2.1,2.3,2.1,2.4,2.4,2.1,2.4,2.0,2.4,2.6,2.8,3.3,4.4,4.1,6.6],[14.4,13.9,13.9,12.8,14.0,12.5,13.0,13.6,14.0,13.2,13.0,14.0,12.7,10.9,11.4,11.4,10.1,10.2,10.0,9.2,7.5,7.6,6.6,8.8,6.4,5.0,4.0,3.6,4.1,2.8,1.6,1.4,1.8,1.8,1.7,2.1,1.9,2.1,2.2,2.2,2.6,2.5,2.4,2.4,2.2,2.7,2.5,3.1,2.7,3.3,3.4,3.8,4.0,4.5,4.5,5.0,5.1,5.4,6.0,6.1,6.6,7.5,7.7,6.6,6.3,5.9,5.2,5.1,4.8,4.4,4.1,3.9,3.4,3.0,3.0,2.5,2.5,2.0,2.1,1.9,1.6,1.7,1.2,1.5,1.3,1.7,1.6,2.1,2.1,2.6,2.7,3.1,2.7,2.5,3.0,3.6,3.1,3.6,2.9,2.7,2.1,2.1,2.0,2.0,1.5,1.5,1.3,1.1,1.1,1.0,0.9,0.8,0.8,0.8,1.0,0.9,1.0,1.1,1.2,1.3,1.3,1.6,1.5,2.0,1.9,2.1,2.2,2.0,1.7,1.5,1.9,1.5,1.7,1.7,1.9,2.0,2.1,2.6,2.6,2.8,3.1,3.3,3.6,3.4,3.5,4.1,4.3,4.1,3.8,3.7,3.2,3.2,3.5,3.0,2.9,3.3,3.1,2.7,2.9,3.3,3.0,2.7,3.2,3.4,3.0,3.3,2.8,2.9,2.8,2.5,2.4,2.5,1.9,2.4,2.2,2.3,2.6,2.6,2.6,3.0,3.3,3.3,3.3,3.6,3.9,4.5,4.9,5.4,5.5,5.3,5.2,4.5,4.7,4.6,5.2,5.7,6.1,6.7,5.9,5.0,5.9,4.4,3.2,3.3,3.1,3.3,3.3,2.9,2.7,2.7,2.2,2.5,1.8,1.9,1.6,2.0,2.2,2.5,2.7,2.3,2.4,2.0,2.4,2.3,2.4,2.0,2.5,2.6,2.3,1.9,2.1,1.6,2.0,1.7,1.9,1.7,1.7,1.4,1.6,1.5,1.9,1.9,2.2,2.6,2.9,2.8,3.0,3.1,2.6,3.0,3.2,3.0,2.9,2.5,2.1,1.9,1.7,1.7,1.2,1.5,1.4,1.7,1.5,1.8,1.6,2.0,2.0,2.4,2.5,2.3,2.7,2.5,2.1,2.6,2.1,2.5,2.8,3.0,3.6,4.7,4.5,6.9],[13.9,14.3,13.9,12.8,12.9,12.0,12.3,13.6,13.9,14.3,12.5,13.7,13.8,11.1,11.1,11.5,10.9,9.9,10.5,9.5,7.8,8.4,6.3,7.9,6.3,5.0,4.2,3.8,4.1,2.8,1.7,1.6,2.0,2.1,1.9,2.5,2.1,2.4,2.5,2.5,2.9,2.9,2.6,2.7,2.6,3.2,2.9,3.6,3.1,3.7,3.8,4.2,4.4,4.9,5.1,5.5,5.7,6.0,6.6,6.7,7.5,8.7,8.7,7.2,6.8,6.6,5.8,5.8,5.3,4.9,4.6,4.3,4.0,3.5,3.5,3.0,2.9,2.3,2.3,2.1,1.7,1.8,1.3,1.6,1.5,2.0,1.8,2.3,2.3,2.9,3.3,3.6,3.0,2.9,3.6,4.0,3.2,4.1,3.2,2.9,2.4,2.4,2.2,2.1,1.8,1.9,1.5,1.3,1.2,1.1,0.9,0.9,0.8,0.8,0.8,0.9,1.0,1.0,1.2,1.3,1.4,1.5,1.5,2.0,2.0,2.1,2.1,2.0,1.6,1.6,2.1,1.6,1.8,1.8,2.0,2.3,2.4,2.9,2.8,2.9,3.5,3.6,4.0,3.9,4.0,4.5,4.7,4.5,4.1,4.0,3.4,3.6,4.0,3.5,3.1,3.8,3.7,3.0,3.2,3.8,3.4,3.0,3.8,3.8,3.4,3.8,3.3,3.3,3.1,2.8,2.5,2.7,2.1,2.6,2.3,2.4,2.6,2.7,2.8,3.1,3.4,3.4,3.6,3.9,4.4,4.8,5.2,5.8,6.0,5.7,5.7,4.8,5.2,4.9,5.6,6.0,6.3,6.8,6.1,5.2,6.2,4.7,3.3,3.6,3.3,3.8,3.6,3.1,3.0,2.9,2.3,2.6,1.9,2.0,1.6,2.0,2.3,2.4,2.7,2.4,2.7,2.1,2.8,2.6,2.8,2.2,2.7,3.0,2.6,2.2,2.4,1.8,2.2,2.0,2.2,2.0,1.9,1.5,2.0,1.8,2.1,2.3,2.6,3.2,3.4,3.1,3.3,3.5,2.8,3.6,3.8,3.4,3.5,2.8,2.6,2.2,2.0,1.9,1.4,1.8,1.5,1.9,1.6,2.1,1.8,2.3,2.3,2.8,3.0,2.6,3.2,2.9,2.3,2.9,2.3,2.7,2.8,3.3,3.8,4.8,4.7,7.1],[14.9,14.4,14.9,13.7,13.2,11.6,12.9,14.1,14.5,14.6,13.2,13.9,14.1,11.0,10.6,11.6,10.9,10.1,11.0,9.2,8.4,8.9,6.7,7.8,6.5,5.5,4.5,4.0,4.9,2.9,1.6,1.4,1.7,1.8,1.6,1.8,1.7,1.9,1.9,1.8,2.1,2.1,2.1,2.1,2.0,2.3,2.2,2.7,2.4,3.0,3.0,3.4,3.6,4.0,4.2,4.7,4.7,4.8,5.4,5.7,6.2,7.1,7.2,6.0,5.7,5.8,4.9,4.9,4.4,4.1,3.7,3.4,3.1,2.6,2.6,2.2,2.1,1.8,1.8,1.6,1.4,1.4,1.1,1.4,1.3,1.7,1.7,2.2,2.3,2.7,2.9,3.2,2.9,2.8,3.2,3.6,3.2,3.8,3.0,3.0,2.3,2.2,2.1,2.2,1.7,1.8,1.5,1.3,1.2,1.1,0.9,1.0,0.9,0.8,0.8,0.8,0.9,0.9,0.9,1.1,1.2,1.3,1.2,1.7,1.6,1.9,1.9,1.7,1.4,1.2,1.5,1.3,1.4,1.5,1.6,1.7,1.9,2.2,2.3,2.4,2.8,2.9,3.1,3.0,3.2,3.6,3.9,3.7,3.4,3.4,2.9,3.1,3.2,2.8,2.7,3.0,2.9,2.5,2.7,3.0,2.7,2.4,2.9,3.0,2.7,3.0,2.6,2.7,2.5,2.3,2.3,2.3,1.8,2.1,2.0,2.2,2.4,2.5,2.5,2.8,3.0,3.2,3.4,3.5,3.8,4.2,4.6,4.8,5.1,4.7,5.0,4.2,4.5,4.5,5.0,5.4,5.9,6.5,5.8,4.9,5.7,4.4,3.2,3.3,3.0,3.2,3.3,2.7,2.7,2.6,2.0,2.2,1.7,1.8,1.4,1.7,2.0,2.2,2.4,2.0,2.1,1.7,2.3,2.2,2.3,1.8,2.3,2.3,2.0,1.7,1.8,1.4,1.6,1.5,1.7,1.6,1.6,1.4,1.6,1.6,1.8,2.1,2.3,2.8,3.0,2.9,2.9,3.2,2.7,3.2,3.4,3.0,3.1,2.6,2.4,2.1,1.8,1.7,1.3,1.5,1.3,1.5,1.3,1.5,1.3,1.7,1.8,2.0,2.2,2.0,2.4,2.2,1.9,2.3,1.9,2.2,2.4,2.7,3.2,4.3,4.1,6.6],[14.6,14.2,14.7,14.8,14.1,12.6,13.3,13.9,14.0,14.7,13.2,13.9,14.4,11.4,12.2,12.4,10.4,10.2,10.1,9.2,7.7,8.9,6.8,8.2,5.8,5.1,4.3,3.8,4.7,2.8,1.4,1.2,1.6,1.6,1.4,1.7,1.6,1.7,1.8,1.8,2.2,2.2,2.0,2.0,1.9,2.2,2.1,2.6,2.3,2.8,2.9,3.3,3.3,3.9,3.9,4.6,4.4,4.8,5.3,5.5,6.0,6.8,6.9,6.0,5.8,5.4,4.8,4.8,4.2,4.0,3.5,3.3,2.9,2.5,2.5,2.1,2.0,1.6,1.7,1.5,1.4,1.4,1.0,1.4,1.3,1.7,1.7,2.0,2.2,2.6,2.8,3.2,2.9,2.8,3.2,3.7,3.3,4.0,3.1,3.2,2.3,2.3,2.2,2.2,1.7,1.8,1.5,1.3,1.3,1.2,1.0,1.0,1.0,0.9,0.8,0.8,0.8,0.9,0.9,0.9,1.1,1.3,1.2,1.7,1.6,1.8,1.8,1.7,1.4,1.2,1.4,1.2,1.3,1.4,1.5,1.5,1.7,2.0,2.2,2.2,2.5,2.7,3.0,2.7,3.0,3.4,3.8,3.6,3.2,3.2,2.8,2.9,3.0,2.6,2.4,2.7,2.6,2.2,2.3,2.6,2.4,2.1,2.5,2.7,2.4,2.6,2.3,2.4,2.2,2.0,2.0,2.0,1.6,2.0,1.9,2.0,2.4,2.3,2.3,2.7,3.0,3.0,3.2,3.5,3.6,4.2,4.5,4.8,5.1,4.8,4.8,4.1,4.3,4.3,4.9,5.4,5.7,6.4,5.6,4.9,5.6,4.4,2.9,3.1,2.8,2.9,2.9,2.5,2.4,2.4,1.9,2.2,1.6,1.8,1.4,1.7,2.0,2.2,2.3,2.0,2.0,1.6,2.0,1.9,1.9,1.6,2.0,2.1,1.8,1.4,1.6,1.3,1.6,1.5,1.6,1.6,1.6,1.4,1.7,1.6,1.9,2.1,2.3,2.7,3.0,2.8,2.9,3.1,2.7,3.0,3.2,2.9,2.9,2.5,2.3,2.0,1.7,1.6,1.4,1.5,1.3,1.5,1.3,1.5,1.3,1.6,1.6,1.8,2.0,1.8,2.1,2.0,1.6,2.0,1.7,2.1,2.4,2.6,3.2,4.5,4.2,6.6],[13.8,12.8,13.3,12.9,12.9,11.3,12.4,13.2,13.1,13.3,12.2,12.9,13.1,10.7,11.4,11.2,10.8,9.8,10.1,9.2,8.0,8.6,6.6,7.4,5.7,4.7,3.9,3.6,3.9,2.7,1.4,1.3,1.7,1.7,1.5,1.8,1.7,1.9,2.1,2.0,2.4,2.3,2.2,2.2,2.0,2.5,2.2,2.8,2.5,3.0,3.2,3.6,3.5,4.3,4.3,4.9,4.8,5.3,5.8,5.9,6.5,7.3,7.6,6.5,6.3,5.8,5.1,5.2,4.5,4.3,3.8,3.6,3.2,2.8,2.8,2.3,2.3,1.8,2.0,1.7,1.5,1.6,1.2,1.6,1.5,2.0,1.9,2.4,2.5,3.0,3.2,3.6,3.2,3.0,3.5,4.0,3.5,4.1,3.3,3.2,2.4,2.5,2.3,2.4,1.9,2.0,1.7,1.5,1.4,1.3,1.2,1.1,1.0,1.0,0.9,0.8,0.8,0.8,0.9,0.9,1.0,1.2,1.3,1.7,1.7,2.0,2.1,1.9,1.5,1.3,1.6,1.2,1.3,1.4,1.6,1.7,1.7,2.1,2.1,2.1,2.6,2.7,3.1,2.8,3.0,3.5,3.8,3.6,3.2,3.1,2.7,2.8,3.0,2.5,2.3,2.7,2.7,2.2,2.4,2.8,2.4,2.2,2.7,2.9,2.5,2.9,2.4,2.5,2.2,2.1,2.0,2.0,1.5,1.9,1.9,2.0,2.3,2.2,2.2,2.6,2.8,2.7,3.0,3.3,3.6,4.0,4.4,4.7,5.0,4.7,4.7,4.0,4.2,4.3,4.9,5.2,5.6,6.3,5.5,4.8,5.4,4.1,2.8,3.0,2.7,3.1,3.0,2.4,2.5,2.3,1.9,2.1,1.5,1.7,1.3,1.5,1.9,2.1,2.2,1.9,1.9,1.6,2.0,1.9,2.0,1.7,2.2,2.2,2.0,1.6,1.7,1.4,1.7,1.6,1.8,1.8,1.8,1.5,1.9,1.8,2.0,2.3,2.6,3.0,3.2,3.1,3.2,3.5,3.0,3.3,3.7,3.3,3.4,2.8,2.6,2.3,2.0,1.9,1.5,1.7,1.4,1.6,1.4,1.6,1.4,1.7,1.7,2.0,2.1,2.0,2.3,2.1,1.6,2.0,1.7,2.0,2.2,2.4,3.1,4.3,4.0,6.5],[14.8,14.3,14.0,12.9,13.3,11.9,13.2,14.0,13.9,14.2,13.0,14.3,13.8,11.8,11.6,12.0,11.1,10.2,11.1,9.7,8.6,9.2,7.3,7.9,6.4,5.4,4.7,3.9,4.6,2.8,1.5,1.4,1.7,1.7,1.6,1.9,1.8,2.0,2.1,2.0,2.6,2.4,2.2,2.2,2.1,2.5,2.3,2.8,2.5,3.0,3.1,3.4,3.6,4.1,4.2,4.8,4.8,5.2,5.6,5.7,6.5,7.3,7.5,6.3,6.0,5.7,5.0,4.9,4.5,4.0,3.7,3.4,3.2,2.6,2.7,2.2,2.2,1.8,1.9,1.8,1.5,1.7,1.2,1.7,1.6,2.1,2.1,2.6,2.7,3.2,3.6,3.9,3.3,3.2,3.8,4.2,3.6,4.3,3.4,3.2,2.6,2.6,2.5,2.4,2.2,2.1,1.9,1.6,1.6,1.5,1.3,1.3,1.2,1.1,1.0,1.0,0.8,0.8,0.8,0.9,1.0,1.0,1.0,1.5,1.5,1.8,1.9,1.8,1.3,1.2,1.4,1.1,1.3,1.3,1.4,1.6,1.7,2.1,2.2,2.3,2.7,2.7,3.2,3.0,3.2,3.7,4.0,3.9,3.4,3.3,2.7,2.9,3.2,2.7,2.5,2.9,2.8,2.4,2.6,2.9,2.5,2.4,2.9,3.0,2.6,3.0,2.5,2.7,2.5,2.2,2.1,2.2,1.6,2.0,1.9,2.2,2.3,2.3,2.3,2.7,2.9,2.9,3.2,3.4,3.6,4.2,4.5,5.0,5.2,4.9,4.9,4.3,4.4,4.4,4.9,5.4,5.8,6.4,5.7,4.9,5.5,4.4,2.9,3.1,2.8,3.0,3.1,2.6,2.5,2.3,1.9,2.1,1.5,1.7,1.3,1.5,1.9,2.1,2.2,1.9,2.0,1.6,2.2,2.1,2.1,1.7,2.3,2.3,2.0,1.6,1.8,1.5,1.8,1.7,1.9,1.9,1.9,1.7,2.0,2.0,2.3,2.5,2.8,3.3,3.4,3.3,3.3,3.6,3.2,3.7,4.0,3.6,3.7,3.1,2.8,2.5,2.2,2.1,1.7,1.8,1.5,1.7,1.5,1.6,1.3,1.8,1.6,2.0,2.2,1.9,2.2,2.1,1.7,2.1,1.7,2.1,2.2,2.4,3.2,4.3,4.1,6.3],[15.4,14.3,14.8,14.9,14.1,12.2,13.5,14.0,13.9,14.5,12.8,13.8,14.1,11.1,12.2,12.5,10.8,10.9,10.4,9.4,8.3,9.0,7.5,8.6,6.3,5.0,4.7,3.6,4.7,2.7,1.5,1.3,1.6,1.5,1.3,1.7,1.6,1.7,1.9,1.8,2.1,2.0,1.9,1.9,1.8,2.1,1.9,2.4,2.0,2.7,2.7,3.1,3.2,3.6,3.7,4.3,4.2,4.6,5.0,5.1,5.6,6.3,6.3,5.5,5.2,5.0,4.5,4.4,4.0,3.7,3.3,3.1,2.8,2.3,2.3,1.8,1.9,1.5,1.6,1.5,1.3,1.5,1.1,1.5,1.5,1.9,2.0,2.3,2.5,2.9,3.1,3.5,3.1,2.9,3.4,3.8,3.5,4.0,3.2,3.2,2.4,2.4,2.4,2.5,2.1,2.0,1.8,1.6,1.5,1.4,1.2,1.2,1.2,1.1,0.9,0.9,0.9,0.8,0.8,0.8,0.9,1.0,0.9,1.4,1.3,1.6,1.7,1.5,1.1,1.0,1.2,0.9,1.1,1.2,1.2,1.3,1.4,1.8,1.9,2.0,2.3,2.4,2.7,2.6,2.7,3.2,3.5,3.3,2.9,2.9,2.6,2.6,2.7,2.4,2.3,2.5,2.4,2.1,2.2,2.4,2.2,2.0,2.4,2.5,2.2,2.4,2.1,2.2,2.0,1.9,1.9,1.9,1.5,1.9,1.8,2.0,2.2,2.1,2.1,2.6,2.7,2.7,3.0,3.2,3.3,3.8,4.0,4.4,4.6,4.4,4.4,3.8,3.9,4.0,4.5,4.9,5.4,6.0,5.4,4.6,5.1,4.1,2.8,2.9,2.6,2.7,2.8,2.3,2.3,2.2,1.8,2.0,1.5,1.6,1.3,1.5,1.8,2.0,2.1,1.8,1.9,1.4,1.9,1.8,1.8,1.5,2.0,1.9,1.7,1.3,1.5,1.3,1.5,1.5,1.7,1.7,1.7,1.5,1.9,1.9,2.1,2.3,2.5,3.0,3.1,3.0,3.1,3.3,2.9,3.3,3.6,3.2,3.3,2.8,2.6,2.3,2.0,1.9,1.6,1.7,1.3,1.5,1.3,1.4,1.1,1.5,1.4,1.7,1.8,1.6,1.9,1.8,1.5,1.9,1.5,1.9,2.1,2.4,2.9,4.1,3.8,6.2],[15.1,14.5,14.8,14.1,14.2,12.1,13.2,14.6,14.3,14.3,12.9,14.0,13.9,12.0,12.7,12.8,10.7,11.0,10.3,9.2,8.1,8.3,6.7,8.1,5.8,4.9,4.3,3.4,4.8,2.8,1.4,1.3,1.5,1.4,1.2,1.5,1.5,1.6,1.7,1.6,2.0,1.9,1.8,1.7,1.7,1.9,1.7,2.2,1.9,2.4,2.6,2.9,3.0,3.5,3.5,4.1,4.0,4.3,4.7,4.8,5.3,6.0,6.0,5.4,5.1,4.7,4.3,4.3,3.7,3.5,3.2,2.9,2.6,2.2,2.2,1.7,1.8,1.4,1.5,1.4,1.3,1.4,1.1,1.5,1.5,1.9,1.9,2.2,2.4,2.8,2.9,3.4,3.0,2.9,3.3,3.8,3.5,4.0,3.2,3.2,2.4,2.5,2.5,2.5,2.0,2.0,1.9,1.6,1.6,1.5,1.3,1.2,1.2,1.2,1.0,0.9,0.9,0.9,0.8,0.8,0.8,1.0,1.0,1.4,1.3,1.6,1.6,1.6,1.2,1.0,1.2,0.9,0.9,1.0,1.2,1.2,1.2,1.5,1.7,1.7,2.0,2.1,2.4,2.2,2.3,2.7,3.0,2.9,2.5,2.5,2.3,2.3,2.3,2.1,1.9,2.2,2.1,1.7,1.9,2.2,1.8,1.7,2.1,2.1,1.9,2.2,1.9,2.0,1.8,1.7,1.7,1.7,1.3,1.7,1.6,1.9,2.0,1.9,1.9,2.4,2.4,2.4,2.8,2.8,3.0,3.4,3.6,3.9,4.1,3.9,4.0,3.4,3.5,3.8,4.2,4.6,5.0,5.7,5.0,4.5,5.0,4.0,2.5,2.6,2.4,2.5,2.5,2.1,2.2,2.0,1.7,1.9,1.4,1.6,1.2,1.4,1.7,1.9,1.9,1.7,1.6,1.2,1.6,1.5,1.6,1.4,1.8,1.8,1.5,1.2,1.4,1.2,1.4,1.4,1.6,1.6,1.7,1.5,1.8,1.8,2.0,2.2,2.4,2.8,2.9,2.8,2.9,3.1,2.7,3.0,3.3,3.0,3.1,2.6,2.4,2.2,1.9,1.8,1.5,1.6,1.3,1.4,1.2,1.3,1.0,1.4,1.3,1.5,1.6,1.5,1.7,1.6,1.3,1.6,1.3,1.6,1.8,2.1,2.6,3.9,3.5,6.1],[15.2,14.6,14.1,13.5,13.8,12.2,13.2,14.6,14.2,13.7,13.0,14.1,13.6,11.5,12.0,11.9,10.8,10.7,10.5,9.2,8.3,8.3,7.1,8.0,5.9,5.0,4.3,3.6,4.6,2.8,1.5,1.5,1.7,1.6,1.4,1.7,1.7,1.8,2.0,1.9,2.4,2.2,2.1,2.0,1.9,2.3,1.9,2.5,2.1,2.6,2.8,3.1,3.2,3.7,3.7,4.3,4.2,4.6,4.9,5.1,5.6,6.5,6.7,5.6,5.5,5.1,4.6,4.6,4.0,3.7,3.3,3.1,2.8,2.4,2.4,1.9,2.0,1.6,1.8,1.7,1.5,1.7,1.4,1.8,1.7,2.3,2.3,2.7,2.9,3.4,3.6,4.0,3.4,3.3,3.8,4.2,3.8,4.3,3.5,3.5,2.8,2.8,2.7,2.8,2.3,2.4,2.1,1.9,1.9,1.8,1.6,1.5,1.4,1.4,1.3,1.1,1.1,0.9,0.9,0.8,0.8,0.8,1.0,1.3,1.4,1.7,1.9,1.8,1.3,1.2,1.3,0.9,0.9,1.0,1.2,1.3,1.3,1.5,1.6,1.7,2.1,2.2,2.5,2.3,2.4,2.8,3.2,3.1,2.7,2.7,2.2,2.3,2.5,2.1,2.0,2.2,2.2,1.8,2.0,2.2,1.9,1.8,2.2,2.3,2.1,2.4,2.0,2.1,1.9,1.8,1.8,1.7,1.3,1.6,1.6,1.9,2.0,1.9,1.9,2.3,2.4,2.4,2.8,2.9,3.3,3.5,3.8,4.2,4.4,4.1,4.2,3.6,3.8,4.1,4.4,4.8,5.3,5.9,5.3,4.9,5.2,4.0,2.6,2.7,2.5,2.6,2.6,2.2,2.2,2.0,1.7,1.9,1.4,1.6,1.2,1.3,1.6,1.8,1.9,1.6,1.6,1.3,1.6,1.6,1.7,1.5,1.9,2.0,1.6,1.3,1.5,1.3,1.7,1.6,1.9,1.9,2.0,1.7,2.0,2.2,2.3,2.6,2.8,3.4,3.5,3.3,3.4,3.8,3.3,3.7,4.1,3.7,3.8,3.2,2.9,2.7,2.4,2.2,1.9,1.9,1.6,1.7,1.4,1.5,1.2,1.5,1.4,1.7,1.7,1.5,1.7,1.7,1.4,1.6,1.4,1.6,1.8,2.1,2.7,4.0,3.6,6.4],[16.5,15.7,15.7,14.4,14.5,12.4,13.9,15.3,15.2,14.6,13.9,15.6,14.4,12.7,12.7,12.9,11.7,11.7,12.0,10.2,9.3,9.3,7.8,8.6,6.6,5.4,4.6,3.9,4.8,2.9,1.7,1.8,2.0,1.8,1.8,2.3,2.2,2.5,2.8,2.7,3.4,3.1,2.9,2.7,2.5,3.0,2.6,3.2,2.8,3.4,3.3,3.6,3.9,4.4,4.5,5.1,5.0,5.5,5.7,5.9,6.5,7.4,7.7,6.5,6.2,6.0,5.4,5.2,4.8,4.4,4.1,3.7,3.6,2.9,3.1,2.5,2.6,2.2,2.3,2.3,1.9,2.3,1.8,2.4,2.4,3.0,3.1,3.7,4.0,4.4,4.7,5.1,4.4,4.3,4.8,5.2,4.5,5.1,4.2,4.3,3.6,3.3,3.3,3.4,2.9,2.9,2.7,2.6,2.3,2.1,2.0,2.1,1.8,1.8,1.6,1.5,1.3,1.1,1.2,1.1,0.8,0.8,0.8,1.2,1.4,1.6,1.9,2.0,1.4,1.4,1.5,1.1,1.2,1.2,1.2,1.7,1.7,2.1,2.1,2.2,2.7,2.8,3.2,3.0,3.1,3.7,4.0,3.9,3.3,3.2,2.7,2.9,3.2,2.6,2.3,2.8,2.8,2.2,2.5,2.9,2.5,2.3,2.8,2.9,2.7,3.1,2.6,2.8,2.4,2.3,2.1,2.1,1.6,1.9,1.9,2.1,2.4,2.3,2.2,2.7,2.9,2.9,3.1,3.4,3.7,4.0,4.4,4.8,5.0,4.8,4.7,4.1,4.3,4.4,4.8,5.3,5.9,6.6,5.7,5.1,5.4,4.2,2.9,3.0,2.7,2.9,2.9,2.5,2.5,2.3,1.9,2.1,1.6,1.9,1.4,1.5,1.8,2.1,2.3,1.8,1.9,1.6,2.0,2.0,2.2,1.8,2.4,2.6,2.1,1.8,2.2,1.8,2.3,2.3,2.6,2.6,2.5,2.4,2.8,2.9,3.2,3.6,3.9,4.4,4.5,4.2,4.2,4.8,4.4,4.9,5.2,4.9,5.0,4.4,4.0,3.8,3.4,3.1,2.6,2.5,2.1,2.4,2.0,2.1,1.6,2.2,1.8,2.3,2.4,2.0,2.4,2.2,1.8,2.1,1.6,2.1,2.2,2.5,3.2,4.3,4.1,6.8],[16.9,16.1,16.5,15.6,15.7,13.5,14.8,16.0,15.4,15.4,14.2,15.2,15.3,13.2,13.8,13.9,12.3,12.1,12.5,10.7,10.0,11.0,8.7,9.5,7.0,5.9,4.9,4.2,4.9,3.1,2.0,2.1,2.5,2.2,2.1,2.8,2.8,3.1,3.4,3.2,4.1,3.7,3.3,3.0,3.0,3.4,3.1,3.7,3.2,3.9,3.8,4.4,4.7,5.2,5.4,6.2,6.1,6.6,7.1,7.0,8.1,8.9,8.7,7.9,7.4,7.1,6.5,6.3,5.8,5.4,4.9,4.4,4.1,3.5,3.5,2.6,2.8,2.4,2.4,2.7,2.1,2.7,2.4,3.1,3.0,3.8,4.3,4.7,5.2,5.7,6.0,6.5,5.6,5.5,6.1,6.6,5.8,6.1,5.2,5.4,4.7,4.3,4.2,4.3,3.9,3.8,3.7,3.5,3.0,2.7,2.6,2.6,2.3,2.2,2.1,2.0,1.7,1.3,1.4,1.5,1.2,1.1,0.8,1.0,1.1,1.5,1.9,2.1,1.3,1.4,1.4,1.2,1.5,1.4,1.3,1.9,2.0,2.7,2.8,2.8,3.7,3.9,4.4,4.0,4.2,4.8,5.4,5.1,4.3,4.1,3.7,3.7,4.0,3.5,3.2,3.7,3.7,3.0,3.2,3.8,3.4,3.1,3.8,3.9,3.5,4.0,3.3,3.4,3.1,2.9,2.7,2.6,2.0,2.5,2.4,2.7,3.0,2.9,2.7,3.4,3.7,3.6,3.7,4.2,4.4,5.1,5.5,6.1,6.2,5.9,5.9,5.0,5.2,4.9,5.6,6.2,6.6,7.0,6.2,5.3,5.7,4.6,3.5,3.6,3.5,3.6,3.7,3.1,3.0,2.8,2.3,2.6,2.0,2.2,1.7,1.9,2.2,2.5,2.8,2.2,2.5,2.0,2.6,2.7,2.7,2.3,2.9,3.0,2.5,2.2,2.6,2.3,2.8,2.9,3.0,3.3,3.3,3.0,3.8,3.9,4.3,4.8,5.0,5.7,5.8,5.3,5.2,5.8,5.6,6.2,6.6,6.1,6.3,5.6,5.2,4.8,4.4,3.9,3.5,3.3,2.7,2.8,2.4,2.6,1.9,2.6,2.3,2.7,2.9,2.4,3.0,2.8,2.3,2.6,2.1,2.6,2.8,3.1,4.2,5.0,5.3,7.0],[17.4,16.6,16.9,16.2,15.3,13.7,15.0,16.2,16.1,15.4,14.7,15.6,15.1,13.7,14.0,13.8,12.9,12.5,12.6,11.3,10.6,10.8,8.5,9.3,7.0,6.0,5.2,4.6,5.4,3.5,2.3,2.6,2.9,2.7,2.6,3.4,3.3,3.8,4.1,3.8,4.6,4.1,3.5,3.3,3.2,3.8,3.4,4.3,3.7,4.7,4.3,4.8,5.5,5.9,6.1,6.9,6.9,7.3,7.8,8.1,8.6,9.5,9.7,8.7,8.1,7.7,7.2,6.9,6.5,6.1,5.6,4.9,4.7,3.8,4.0,3.0,3.0,2.7,2.5,3.1,2.3,3.1,2.7,3.3,3.3,4.1,4.2,5.0,5.3,6.1,6.2,6.7,5.9,5.8,6.5,6.9,6.0,6.4,5.7,5.6,5.1,4.8,4.5,4.4,4.2,4.0,3.8,3.8,3.7,3.0,2.8,2.9,2.7,2.4,2.4,2.2,1.9,1.6,1.5,1.9,1.6,1.4,0.8,0.8,0.9,1.3,1.8,2.3,1.3,1.5,1.6,1.4,2.1,1.8,1.5,2.2,2.6,3.2,3.0,3.3,4.1,3.9,4.8,4.5,4.6,5.3,5.6,5.3,4.8,4.5,4.0,4.2,4.6,3.8,3.6,4.2,4.2,3.7,4.0,4.4,3.9,3.9,4.4,4.7,4.2,4.9,4.4,4.1,3.8,3.6,3.1,2.9,2.1,2.8,2.6,3.0,3.2,3.2,3.1,3.6,3.8,3.9,4.1,4.6,4.9,5.6,5.9,6.4,6.6,6.3,6.3,5.6,6.0,5.7,6.1,6.8,7.1,7.6,6.8,6.2,6.5,5.3,3.7,4.0,3.7,4.0,4.2,3.6,3.5,3.3,2.6,2.8,2.2,2.4,2.0,2.1,2.5,2.8,3.1,2.6,2.8,2.4,3.1,3.1,3.3,2.8,3.6,3.9,3.2,2.5,3.3,2.7,3.3,3.4,3.3,3.8,3.8,3.4,4.3,4.2,4.7,5.2,5.5,6.2,6.1,5.4,5.3,6.2,5.9,6.7,6.9,6.5,6.7,5.8,5.7,5.0,4.6,4.4,3.8,3.5,3.1,3.2,2.6,2.9,2.1,3.0,2.6,3.3,3.4,3.0,3.6,3.5,2.6,3.2,2.6,3.1,3.2,3.6,4.4,5.3,5.3,7.3],[18.7,17.7,17.4,16.8,17.0,15.6,16.5,17.4,16.9,16.5,15.7,16.1,16.1,14.6,14.9,14.9,13.5,13.2,13.6,12.0,11.4,11.7,9.8,10.5,8.5,7.1,5.7,5.1,5.9,4.0,3.0,3.1,3.7,3.3,2.9,3.8,3.9,4.0,4.4,4.0,4.8,4.3,3.6,3.2,3.3,3.6,3.3,4.4,3.7,5.0,4.7,5.5,6.1,6.6,6.9,7.7,7.8,8.0,9.0,8.9,9.7,10.6,10.6,9.4,9.1,8.5,8.1,7.7,7.2,6.8,6.3,5.3,4.9,4.0,4.0,3.1,3.0,2.9,2.4,3.1,2.1,3.1,2.8,3.7,3.9,4.8,5.2,5.8,6.4,7.0,7.2,7.9,7.0,6.8,7.6,8.2,7.4,7.6,6.8,6.8,6.1,5.6,5.7,5.6,5.0,4.9,4.7,4.7,4.4,3.9,3.6,3.4,3.3,3.1,2.7,2.6,2.4,2.2,1.9,2.3,2.1,1.8,1.2,1.1,0.8,1.1,1.4,1.9,1.4,1.6,1.5,1.5,2.2,2.2,1.6,2.4,2.7,3.4,3.6,3.8,4.6,4.7,5.5,5.0,5.2,5.9,6.4,6.1,5.4,5.2,4.7,4.9,5.2,4.7,4.4,4.7,4.8,4.1,4.4,5.0,4.4,4.2,5.0,5.1,4.6,5.3,4.5,4.6,4.2,4.0,3.8,3.6,2.9,3.5,3.5,4.0,4.3,4.1,4.0,4.6,4.8,4.6,4.9,5.4,5.3,6.3,6.6,7.3,7.5,7.2,7.1,6.2,6.4,6.0,6.8,7.5,7.8,8.3,7.3,6.7,6.8,5.6,4.2,4.6,4.5,4.7,5.0,4.3,4.1,4.2,3.4,3.8,3.0,3.4,2.8,2.8,3.1,3.7,3.9,3.3,3.5,2.9,3.7,3.8,3.7,3.2,4.1,4.2,3.5,2.8,3.4,2.9,3.3,3.7,3.4,3.9,4.4,4.1,4.8,5.0,5.3,5.9,6.0,6.7,6.5,5.9,5.7,6.5,6.5,7.2,7.5,7.0,7.5,6.5,6.3,5.6,5.2,4.8,4.3,4.1,3.4,3.3,3.1,3.1,2.4,3.2,2.8,3.5,3.8,3.1,4.0,3.9,3.1,3.6,3.0,3.6,3.7,4.3,5.3,5.9,6.2,7.6],[18.5,17.6,17.5,16.8,16.8,15.6,16.2,17.3,16.9,16.5,15.7,16.1,16.1,14.6,15.0,15.0,14.2,13.6,13.8,12.4,12.2,12.2,10.5,10.7,8.6,7.4,6.3,5.6,6.3,4.5,3.3,3.6,4.1,3.7,3.4,4.1,4.3,4.5,4.9,4.5,5.2,4.8,3.8,3.6,3.8,4.1,3.9,5.0,3.9,5.0,4.6,5.1,5.6,6.1,6.5,7.3,7.5,7.5,8.3,8.6,9.0,10.0,10.2,9.0,8.8,8.1,7.7,7.4,6.9,6.4,5.9,5.2,5.2,4.0,4.2,3.4,3.4,3.0,2.5,3.2,2.1,3.1,3.0,3.6,4.1,4.3,5.1,5.6,6.2,6.9,7.0,7.7,7.1,7.0,7.7,8.2,7.6,7.8,7.2,7.1,6.6,6.2,6.1,5.9,5.6,5.4,5.4,5.0,4.7,4.5,4.2,3.9,4.0,3.7,3.3,3.0,3.1,2.9,2.2,2.6,2.5,2.3,1.5,1.4,0.8,0.8,0.9,1.5,1.4,1.9,1.7,1.8,2.5,2.5,1.8,2.3,2.8,3.4,3.4,3.9,4.4,4.6,5.3,4.9,5.3,5.9,6.4,6.3,5.7,5.5,5.1,5.2,5.5,4.7,4.5,5.0,4.8,4.2,4.2,4.9,4.2,4.1,4.7,4.7,4.3,4.8,4.3,4.6,4.2,4.1,4.1,4.0,3.3,4.0,4.0,4.5,4.7,4.6,4.4,5.2,5.4,5.2,5.6,6.2,6.0,6.8,7.1,7.7,7.9,7.6,7.8,6.9,7.1,6.7,7.3,7.9,8.7,9.1,8.0,7.5,7.7,6.3,4.8,5.1,4.9,5.1,5.4,4.4,4.5,4.4,3.9,4.3,3.6,4.0,3.2,3.3,3.4,4.1,4.1,3.5,3.9,3.1,3.8,3.6,3.9,3.5,4.3,4.3,3.7,3.0,3.7,3.3,3.6,4.1,3.7,4.2,4.7,4.6,4.9,5.2,5.2,5.8,5.6,6.5,5.9,5.3,5.2,6.0,6.1,6.7,7.0,6.7,7.3,6.3,6.2,5.3,5.4,4.6,4.8,4.0,3.6,3.5,3.3,3.1,2.5,3.3,2.6,3.6,3.7,2.9,3.7,3.8,3.1,3.6,3.1,3.8,3.9,4.6,5.1,5.9,6.1,7.8],[18.8,17.8,17.2,17.5,17.0,15.9,16.6,17.2,16.8,16.7,15.9,16.1,16.5,15.1,15.7,15.8,14.6,14.1,13.9,12.7,12.4,12.7,11.0,11.3,9.3,8.0,6.7,6.4,6.3,5.7,4.0,4.4,5.2,4.9,4.3,5.1,5.1,5.2,4.9,4.3,5.0,4.4,3.2,3.6,4.0,4.6,4.9,5.8,5.2,6.4,5.7,6.4,7.2,7.6,8.5,8.8,9.6,9.7,10.8,11.3,12.2,12.9,12.7,11.3,10.7,10.7,9.6,9.1,8.6,8.0,7.4,6.5,6.4,5.1,5.2,4.3,3.7,3.4,2.3,2.8,1.8,2.6,2.8,3.2,3.6,4.2,5.0,5.7,6.2,7.3,7.4,8.3,7.4,7.1,8.1,8.8,8.1,8.6,7.8,7.2,6.7,6.7,6.6,5.9,5.7,5.8,5.6,4.6,5.0,4.9,4.2,4.0,4.4,4.0,3.3,3.3,3.9,3.4,2.6,3.1,3.3,2.9,2.1,1.9,1.5,1.0,0.8,1.1,1.5,2.0,2.3,2.7,3.6,3.2,2.4,3.5,3.9,4.7,4.6,5.2,5.9,5.7,6.6,6.4,6.6,7.6,8.1,7.9,7.1,7.1,6.2,6.7,7.0,6.0,5.7,6.7,6.4,5.5,5.9,6.8,6.0,5.8,6.8,6.8,6.3,7.3,6.3,6.7,6.0,5.8,5.4,5.4,4.3,5.2,4.9,5.4,5.8,5.7,5.7,6.4,6.7,6.4,6.7,7.5,7.0,8.3,8.7,9.5,9.9,9.2,9.4,8.3,8.6,7.7,8.7,9.5,9.9,10.4,9.5,8.4,8.8,7.5,6.1,6.8,6.4,6.7,7.2,6.1,5.9,5.9,5.0,5.5,4.5,4.9,4.0,4.2,4.2,4.9,5.1,4.3,5.1,4.0,5.4,5.3,5.6,4.7,5.6,6.0,5.2,4.2,4.5,4.0,3.9,4.0,3.5,3.8,4.8,4.3,4.6,5.1,4.9,5.8,5.5,6.4,6.0,5.2,5.0,6.3,6.0,6.9,7.3,7.2,7.7,6.3,6.1,5.2,5.4,4.3,4.2,3.6,3.4,3.1,3.3,3.3,3.0,3.9,3.8,5.1,5.6,4.4,5.7,5.8,4.6,5.2,4.2,4.8,4.7,5.5,5.9,6.5,6.8,8.4],[18.1,17.0,16.4,16.2,15.9,14.6,15.7,16.5,15.9,16.1,14.9,15.2,15.7,13.8,14.4,14.9,12.8,12.6,12.9,11.4,10.6,11.2,9.6,10.0,7.7,6.6,5.8,5.0,5.6,4.2,3.0,2.9,3.5,3.4,2.8,3.5,3.3,3.4,3.5,3.3,3.9,3.5,2.9,3.0,3.1,3.7,3.6,4.7,4.1,5.1,5.0,5.6,5.9,6.5,6.9,7.6,7.7,8.0,8.8,9.1,9.9,10.4,10.5,9.2,9.1,8.6,8.0,7.8,7.3,6.7,6.2,5.6,5.3,4.3,4.2,3.5,3.1,2.7,2.0,2.5,1.5,2.1,2.0,2.7,3.2,3.5,4.2,4.9,5.4,6.0,6.1,6.5,6.0,5.8,6.5,6.9,6.4,6.6,6.0,5.8,5.5,5.2,5.3,4.9,4.5,4.5,4.4,3.8,3.7,3.7,3.3,3.0,3.0,3.1,2.5,2.3,2.5,2.4,1.7,2.2,2.5,2.5,1.8,2.1,1.7,1.5,0.8,0.8,1.1,1.3,1.9,2.0,2.6,2.8,2.4,3.0,3.4,4.1,4.2,4.5,5.1,5.2,5.8,5.5,5.7,6.3,6.8,6.5,6.0,5.8,5.1,5.2,5.6,5.1,4.5,5.2,5.3,4.5,4.6,5.3,4.8,4.4,5.2,5.4,4.9,5.3,4.6,4.7,4.4,4.1,4.0,4.0,3.2,3.9,3.8,4.2,4.6,4.3,4.3,5.1,5.3,5.1,5.4,5.9,5.9,6.5,7.0,7.5,7.7,7.4,7.4,6.7,6.9,6.5,7.1,7.7,8.2,8.5,7.7,7.0,7.5,6.1,4.7,5.1,4.9,5.1,5.3,4.4,4.3,4.2,3.6,4.1,3.3,3.7,3.0,3.3,3.6,4.2,4.5,3.8,4.0,3.2,4.0,4.0,4.0,3.3,4.0,4.2,3.8,2.9,3.0,2.5,2.8,2.7,2.8,3.0,3.4,3.2,3.7,3.9,4.1,4.8,4.6,5.6,5.3,4.5,4.6,5.3,5.1,5.9,6.1,6.0,6.3,5.4,5.2,4.3,4.3,3.7,3.5,3.1,2.6,2.6,2.2,2.5,2.0,2.8,3.0,3.5,4.1,3.6,4.4,4.2,3.5,4.1,3.6,4.3,4.4,4.6,5.4,6.1,6.4,7.8],[16.7,16.0,15.9,15.7,15.4,13.9,14.6,15.6,15.0,15.1,14.2,14.9,14.9,12.6,13.6,13.5,11.8,11.9,12.0,10.5,9.9,10.5,8.7,9.6,7.0,5.7,5.1,4.6,5.2,3.4,2.2,2.1,2.5,2.3,1.9,2.3,2.3,2.4,2.5,2.3,2.8,2.5,2.2,2.1,2.1,2.5,2.3,3.0,2.5,3.2,3.2,3.6,3.9,4.4,4.5,5.1,5.1,5.5,6.1,6.1,6.7,7.5,7.5,6.5,6.1,5.9,5.4,5.3,4.8,4.4,4.0,3.6,3.3,2.8,2.8,2.1,2.1,1.7,1.6,1.8,1.2,1.6,1.5,1.9,2.1,2.6,3.1,3.4,3.9,4.4,4.6,5.0,4.6,4.4,5.0,5.3,5.0,5.5,4.8,4.6,4.0,4.0,3.9,3.7,3.2,3.4,3.1,2.7,2.7,2.7,2.4,2.1,2.2,2.2,1.8,1.7,2.0,1.7,1.3,1.6,1.8,1.7,1.2,1.4,1.1,1.3,1.1,0.9,0.8,0.8,1.1,1.3,1.7,1.8,1.5,1.6,2.1,2.4,2.5,2.8,3.1,3.4,3.7,3.5,3.8,4.3,4.8,4.6,4.1,4.2,3.7,3.7,3.9,3.5,3.2,3.5,3.4,3.1,3.0,3.3,3.0,2.8,3.3,3.3,2.9,3.2,2.8,3.1,2.9,2.7,2.8,2.9,2.4,3.0,2.9,3.2,3.5,3.3,3.4,3.9,4.0,3.8,4.1,4.6,4.6,5.3,5.4,5.7,6.0,5.8,5.9,5.4,5.5,5.2,5.8,6.3,6.9,7.2,6.5,5.8,6.2,5.0,3.8,3.8,3.6,3.6,3.8,3.1,3.3,3.3,2.7,3.2,2.5,2.8,2.2,2.4,2.6,3.1,3.1,2.6,2.8,2.2,2.8,2.5,2.5,2.2,2.7,2.6,2.3,1.8,2.1,1.8,1.9,2.0,2.0,2.2,2.5,2.4,2.7,2.9,3.0,3.5,3.4,4.1,3.9,3.6,3.6,4.1,3.9,4.4,4.7,4.4,4.8,4.0,3.8,3.3,3.0,2.6,2.5,2.2,1.9,1.9,1.7,1.6,1.4,1.8,1.7,2.1,2.3,2.0,2.5,2.4,2.1,2.6,2.2,2.8,3.0,3.4,4.0,5.0,5.0,6.9],[15.5,14.9,14.7,14.5,14.3,13.1,13.7,14.5,14.0,14.2,13.1,13.7,14.3,12.1,13.4,13.6,11.6,11.8,11.4,9.8,9.2,10.2,8.1,9.0,6.5,5.5,4.7,4.1,4.6,3.2,1.9,1.9,2.4,2.1,1.8,2.1,2.1,2.1,2.2,2.0,2.3,2.1,1.9,1.8,1.8,2.1,1.9,2.5,2.1,2.8,2.7,3.2,3.5,3.9,4.0,4.7,4.7,4.9,5.6,5.5,5.9,6.7,6.6,5.9,5.6,5.3,4.8,4.7,4.3,3.9,3.7,3.3,2.9,2.3,2.4,1.8,1.8,1.5,1.4,1.5,1.1,1.6,1.4,1.8,1.9,2.4,2.7,3.0,3.4,3.8,3.9,4.5,4.0,3.9,4.4,4.9,4.5,5.1,4.3,4.1,3.5,3.6,3.5,3.3,3.0,3.1,2.7,2.4,2.4,2.3,2.0,1.8,1.9,2.0,1.6,1.5,1.7,1.4,1.1,1.3,1.5,1.4,1.1,1.4,1.1,1.5,1.4,1.2,0.9,0.8,0.8,1.0,1.4,1.5,1.3,1.3,1.7,1.9,2.1,2.3,2.6,2.8,3.1,2.9,3.2,3.7,4.0,4.0,3.5,3.5,3.2,3.3,3.3,2.9,2.9,3.1,2.9,2.6,2.8,2.9,2.5,2.4,2.9,2.8,2.4,2.8,2.5,2.9,2.6,2.5,2.5,2.6,2.1,2.5,2.5,2.7,2.9,2.8,2.9,3.3,3.4,3.3,3.7,4.0,4.1,4.6,4.8,5.1,5.4,5.1,5.3,4.7,4.8,4.8,5.3,5.7,6.2,6.7,6.0,5.3,5.7,4.7,3.6,3.6,3.3,3.4,3.6,3.0,3.1,2.9,2.4,2.8,2.2,2.3,1.9,2.0,2.2,2.6,2.6,2.2,2.4,1.9,2.4,2.2,2.3,2.0,2.5,2.5,2.0,1.6,1.8,1.6,1.7,2.0,1.8,2.0,2.3,2.1,2.4,2.6,2.6,3.0,3.0,3.6,3.6,3.4,3.4,3.8,3.5,3.9,4.2,3.9,4.1,3.5,3.3,2.9,2.7,2.3,2.2,2.0,1.7,1.7,1.4,1.4,1.2,1.6,1.5,1.9,2.0,1.6,2.1,2.2,1.8,2.2,1.8,2.2,2.5,2.8,3.4,4.5,4.4,6.6],[15.7,15.2,14.8,14.5,14.2,13.0,13.5,14.4,14.2,14.0,12.9,13.7,14.2,12.3,12.9,13.1,12.2,11.9,12.0,10.3,9.5,10.2,8.1,9.4,6.4,5.6,5.0,4.2,5.1,3.3,1.9,1.8,2.2,1.9,1.6,1.8,2.0,1.9,2.2,2.0,2.4,2.2,2.0,1.9,1.8,2.1,1.8,2.4,2.1,2.7,2.8,3.2,3.4,4.0,3.9,4.5,4.4,4.8,5.1,5.3,5.8,6.6,6.7,5.8,5.5,5.2,4.6,4.7,4.2,4.0,3.6,3.2,2.8,2.4,2.3,1.8,1.8,1.5,1.5,1.6,1.2,1.8,1.6,2.0,2.3,2.7,3.0,3.3,3.6,4.2,4.3,4.9,4.5,4.2,4.7,5.4,5.0,5.5,4.8,4.7,3.9,3.9,3.9,3.8,3.2,3.4,3.1,2.7,2.6,2.6,2.4,2.1,2.2,2.2,1.8,1.6,1.7,1.5,1.2,1.3,1.3,1.4,1.0,1.4,1.1,1.5,1.6,1.5,1.1,0.8,0.8,0.8,1.0,1.2,1.1,1.2,1.4,1.7,1.8,2.0,2.3,2.5,2.8,2.7,2.8,3.3,3.7,3.6,3.1,3.1,2.9,2.9,2.9,2.5,2.4,2.7,2.5,2.1,2.3,2.6,2.2,2.0,2.5,2.6,2.2,2.6,2.2,2.4,2.2,2.1,2.2,2.2,1.8,2.2,2.3,2.6,2.8,2.5,2.6,3.1,3.1,3.1,3.5,3.7,3.8,4.3,4.5,4.8,5.1,4.9,5.0,4.4,4.4,4.6,5.1,5.6,6.1,6.5,5.8,5.2,5.5,4.5,3.3,3.2,2.9,3.0,3.1,2.6,2.8,2.6,2.2,2.6,2.1,2.3,1.8,1.9,2.1,2.5,2.4,2.0,2.1,1.6,2.0,1.8,1.9,1.7,2.2,2.1,1.7,1.4,1.6,1.5,1.7,1.9,1.9,2.1,2.3,2.3,2.5,2.9,2.8,3.2,3.2,3.8,3.7,3.5,3.5,3.9,3.7,4.1,4.3,4.2,4.5,3.8,3.6,3.2,3.1,2.6,2.5,2.2,1.9,1.8,1.6,1.4,1.1,1.3,1.2,1.6,1.8,1.6,1.9,1.8,1.5,1.8,1.6,1.9,2.2,2.6,3.2,4.5,4.3,6.3],[15.6,14.9,15.1,14.4,14.7,12.9,14.0,14.8,14.4,14.3,13.2,13.9,14.0,12.3,13.2,13.2,11.6,11.5,12.0,10.3,9.6,10.6,8.3,9.4,6.7,5.7,4.6,4.0,4.6,3.0,1.8,1.9,2.3,1.9,1.6,2.1,2.3,2.3,2.6,2.3,2.9,2.6,2.4,2.2,2.0,2.5,2.0,2.8,2.3,2.8,2.8,3.2,3.4,4.0,4.0,4.8,4.6,5.1,5.5,5.7,6.4,7.4,7.5,6.4,6.0,5.6,5.1,4.9,4.3,4.0,3.6,3.3,3.0,2.5,2.6,1.9,2.0,1.7,1.8,2.0,1.6,2.1,1.9,2.4,2.6,3.0,3.4,3.9,4.2,4.6,4.9,5.5,4.8,4.6,5.3,5.7,5.1,5.7,4.9,4.7,4.1,4.0,3.9,3.9,3.4,3.5,3.2,2.9,2.8,2.5,2.4,2.3,2.2,2.2,1.9,1.8,1.7,1.4,1.2,1.2,1.1,1.3,1.1,1.4,1.1,1.6,1.7,1.7,1.2,1.1,0.9,0.8,0.8,1.0,1.0,1.1,1.2,1.7,1.9,2.0,2.3,2.5,2.9,2.6,2.9,3.4,3.8,3.7,3.2,3.1,2.8,2.9,2.9,2.5,2.3,2.6,2.5,2.1,2.2,2.5,2.1,2.0,2.5,2.5,2.2,2.6,2.3,2.5,2.2,2.1,2.0,2.0,1.7,2.1,2.2,2.6,2.7,2.4,2.5,3.0,3.1,3.0,3.3,3.6,3.8,4.3,4.6,5.1,5.4,5.1,5.1,4.5,4.6,4.6,5.0,5.6,6.2,6.7,5.7,5.0,5.2,4.3,3.1,3.1,2.8,2.9,3.1,2.4,2.6,2.4,2.1,2.4,2.0,2.3,1.8,1.8,2.1,2.5,2.4,2.0,2.0,1.4,1.9,1.7,1.8,1.7,2.2,2.2,1.7,1.4,1.8,1.7,2.0,2.2,2.3,2.5,2.7,2.6,3.0,3.2,3.3,3.8,3.8,4.5,4.3,4.2,4.1,4.6,4.5,4.9,5.3,5.0,5.2,4.5,4.1,3.7,3.4,3.0,2.8,2.6,2.3,2.1,1.8,1.7,1.2,1.7,1.3,1.8,1.8,1.5,1.9,1.7,1.3,1.7,1.5,1.9,2.3,2.5,3.3,4.4,4.2,6.4],[15.5,15.1,15.0,14.5,14.4,12.3,13.7,14.9,14.6,13.9,13.0,14.4,14.2,12.0,12.6,12.7,11.1,11.4,11.2,9.5,8.8,9.3,7.3,8.1,6.0,5.2,4.2,3.7,4.5,2.9,1.5,1.5,1.8,1.5,1.2,1.6,1.7,1.7,1.9,1.8,2.2,2.0,1.9,1.9,1.7,2.0,1.7,2.1,1.9,2.3,2.4,2.7,2.8,3.3,3.4,3.9,3.8,4.3,4.6,4.8,5.2,5.9,5.9,5.1,4.9,4.5,4.1,4.1,3.5,3.3,3.0,2.8,2.5,2.1,2.1,1.6,1.8,1.5,1.6,1.6,1.4,1.7,1.5,1.9,1.9,2.4,2.4,2.8,3.0,3.4,3.5,4.0,3.6,3.4,3.8,4.4,4.0,4.6,3.7,3.7,3.0,3.0,2.9,2.9,2.5,2.6,2.4,2.1,2.0,2.0,1.8,1.7,1.7,1.7,1.5,1.3,1.3,1.1,1.1,1.0,0.9,1.0,1.0,1.4,1.3,1.5,1.7,1.7,1.3,1.1,1.1,0.8,0.8,0.8,0.9,1.0,0.9,1.2,1.3,1.4,1.7,1.9,2.1,2.0,2.1,2.4,2.8,2.7,2.4,2.4,2.1,2.2,2.2,1.9,1.8,2.1,1.9,1.6,1.8,2.0,1.6,1.6,2.0,2.0,1.8,2.0,1.8,2.0,1.7,1.7,1.7,1.6,1.3,1.6,1.6,1.9,2.0,1.8,2.0,2.3,2.3,2.4,2.7,2.8,3.1,3.4,3.6,3.9,4.2,3.9,4.0,3.5,3.6,3.9,4.3,4.7,5.1,5.8,5.1,4.6,5.0,3.9,2.5,2.6,2.3,2.4,2.4,2.1,2.1,2.0,1.7,1.9,1.5,1.7,1.4,1.3,1.6,1.8,1.8,1.5,1.4,1.1,1.4,1.4,1.5,1.4,1.8,1.8,1.5,1.1,1.4,1.3,1.5,1.6,1.8,1.9,2.0,1.9,2.1,2.3,2.4,2.6,2.8,3.3,3.4,3.2,3.3,3.7,3.2,3.6,3.9,3.6,3.7,3.2,2.9,2.7,2.4,2.3,2.0,1.9,1.7,1.7,1.4,1.4,1.1,1.3,1.1,1.4,1.5,1.2,1.4,1.4,1.1,1.3,1.1,1.4,1.6,1.9,2.5,3.8,3.5,6.3],[16.2,16.0,15.6,14.7,14.8,12.4,14.1,15.4,15.1,14.4,13.6,15.1,14.8,12.6,12.8,12.8,11.5,11.3,11.8,10.1,9.6,9.5,8.0,8.7,6.5,5.4,4.7,3.9,4.6,2.9,1.6,1.7,1.9,1.6,1.4,1.8,1.8,1.9,2.1,2.1,2.6,2.5,2.3,2.2,2.0,2.3,2.0,2.5,2.1,2.5,2.5,2.9,3.0,3.4,3.5,4.0,4.1,4.5,4.9,5.0,5.5,6.3,6.3,5.3,5.0,4.8,4.2,4.2,3.7,3.4,3.2,2.9,2.7,2.3,2.4,1.8,2.0,1.7,1.9,1.9,1.7,2.0,1.7,2.3,2.3,2.7,2.9,3.3,3.6,4.0,4.2,4.6,4.1,4.1,4.4,5.0,4.4,5.1,4.2,4.2,3.5,3.4,3.3,3.3,2.9,2.9,2.6,2.4,2.3,2.2,2.1,2.0,1.9,1.9,1.7,1.5,1.5,1.3,1.3,1.1,1.0,1.1,1.1,1.4,1.4,1.7,1.9,1.9,1.5,1.3,1.3,0.9,0.8,0.8,0.8,1.1,1.0,1.3,1.4,1.5,1.8,1.9,2.2,2.1,2.2,2.6,2.9,2.9,2.5,2.6,2.2,2.3,2.4,2.0,1.9,2.2,2.0,1.6,1.9,2.1,1.7,1.7,2.1,2.1,1.9,2.2,2.0,2.1,1.8,1.8,1.8,1.7,1.4,1.7,1.8,2.1,2.2,2.0,2.1,2.5,2.5,2.5,2.9,3.1,3.3,3.6,3.9,4.2,4.4,4.2,4.2,3.8,3.9,4.3,4.4,4.9,5.5,6.0,5.3,4.8,5.1,3.9,2.7,2.7,2.4,2.5,2.5,2.2,2.2,2.1,1.7,2.1,1.6,1.9,1.5,1.4,1.6,1.9,1.8,1.5,1.5,1.2,1.6,1.5,1.6,1.4,2.0,2.0,1.6,1.3,1.6,1.5,1.8,1.9,2.0,2.2,2.2,2.1,2.5,2.7,2.8,3.1,3.4,3.9,3.9,3.7,3.8,4.2,3.8,4.3,4.7,4.3,4.4,3.8,3.5,3.2,2.9,2.7,2.3,2.3,1.9,2.0,1.7,1.7,1.3,1.6,1.3,1.6,1.7,1.4,1.6,1.5,1.2,1.4,1.2,1.5,1.6,1.9,2.6,3.7,3.4,6.3],[16.7,16.2,15.9,15.3,14.9,13.1,14.6,15.7,15.3,14.5,13.5,14.8,14.5,12.6,13.2,12.8,11.8,11.5,11.8,10.1,9.6,9.9,7.7,8.9,6.5,5.4,4.9,4.3,5.0,3.2,1.8,1.9,2.2,1.9,1.7,2.1,2.2,2.3,2.6,2.4,2.9,2.8,2.6,2.3,2.2,2.5,2.1,2.6,2.1,2.6,2.5,2.8,3.1,3.5,3.6,4.1,4.2,4.6,4.9,5.0,5.6,6.4,6.5,5.4,5.3,4.9,4.4,4.2,3.8,3.5,3.2,3.0,2.9,2.2,2.5,1.9,2.1,1.8,2.0,2.1,1.8,2.3,2.0,2.6,2.6,3.1,3.2,3.7,3.9,4.4,4.7,5.2,4.6,4.4,5.0,5.5,5.0,5.5,4.7,4.6,3.9,3.8,3.6,3.6,3.2,3.1,2.9,2.8,2.6,2.5,2.3,2.3,2.2,2.0,1.9,1.7,1.7,1.5,1.5,1.4,1.2,1.2,1.2,1.5,1.5,1.8,2.0,2.1,1.6,1.4,1.3,0.9,1.0,0.8,0.8,0.8,1.0,1.3,1.4,1.6,1.9,2.1,2.3,2.3,2.5,3.0,3.3,3.3,2.8,2.9,2.5,2.7,2.7,2.2,2.1,2.5,2.2,1.8,2.1,2.4,1.8,1.8,2.3,2.2,2.0,2.3,2.1,2.4,2.1,2.1,2.0,2.0,1.6,2.0,1.9,2.3,2.4,2.2,2.3,2.8,2.8,2.8,3.2,3.3,3.4,3.9,4.2,4.5,4.8,4.5,4.6,4.1,4.1,4.3,4.7,5.2,5.7,6.2,5.5,4.9,5.1,4.1,2.9,3.0,2.7,2.8,2.9,2.4,2.5,2.3,2.1,2.2,1.8,2.0,1.6,1.6,1.7,2.1,2.0,1.7,1.7,1.3,1.8,1.6,1.8,1.6,2.3,2.2,1.7,1.5,1.8,1.8,2.0,2.2,2.4,2.6,2.6,2.4,2.9,3.0,3.3,3.6,3.9,4.4,4.4,4.2,4.2,4.6,4.3,4.8,5.1,4.7,5.0,4.2,3.9,3.7,3.3,3.1,2.7,2.7,2.3,2.3,2.0,1.9,1.4,1.7,1.3,1.7,1.7,1.3,1.6,1.6,1.3,1.5,1.3,1.6,1.8,2.2,2.8,4.0,3.8,6.2],[16.6,16.1,15.7,15.1,15.1,13.5,14.5,15.9,15.3,14.6,13.7,14.9,14.7,13.0,13.6,13.4,12.5,12.4,12.5,10.9,10.1,10.6,8.3,9.6,6.7,5.8,5.0,4.5,4.9,3.4,2.1,2.2,2.5,2.2,1.9,2.3,2.4,2.5,2.6,2.5,3.0,2.8,2.6,2.4,2.3,2.6,2.1,2.6,2.1,2.6,2.5,2.9,3.1,3.6,3.7,4.4,4.3,4.7,5.0,5.3,6.0,6.7,7.0,5.8,5.5,5.1,4.5,4.5,4.0,3.7,3.3,3.0,2.8,2.3,2.6,1.9,2.1,1.8,2.0,2.2,1.9,2.3,2.1,2.6,2.7,3.3,3.4,3.9,4.2,4.6,4.8,5.4,4.8,4.6,5.2,5.7,5.1,5.7,5.0,4.8,4.1,4.0,3.9,3.9,3.5,3.5,3.2,3.1,2.9,2.7,2.5,2.5,2.5,2.4,2.1,1.9,1.9,1.7,1.5,1.5,1.4,1.4,1.3,1.6,1.5,1.8,2.0,2.1,1.6,1.5,1.2,1.0,1.1,1.0,0.8,0.8,0.9,1.1,1.4,1.6,1.9,2.2,2.4,2.3,2.6,3.1,3.6,3.5,3.0,3.1,2.8,2.8,2.8,2.3,2.3,2.5,2.3,2.0,2.2,2.3,1.8,1.8,2.3,2.1,1.9,2.3,2.1,2.5,2.1,2.3,2.2,2.2,1.8,2.3,2.3,2.7,2.9,2.6,2.7,3.3,3.2,3.1,3.7,3.9,3.9,4.3,4.5,4.9,5.2,5.0,5.1,4.6,4.5,4.7,5.2,5.7,6.2,6.7,5.9,5.3,5.5,4.4,3.4,3.2,3.0,2.9,3.2,2.5,2.7,2.7,2.4,2.7,2.2,2.5,1.9,1.9,2.1,2.5,2.4,1.9,2.0,1.5,1.8,1.7,1.9,1.8,2.4,2.2,1.7,1.5,2.0,2.0,2.2,2.4,2.5,2.8,2.9,2.8,3.1,3.3,3.5,3.8,4.0,4.5,4.6,4.3,4.3,4.8,4.6,5.1,5.4,5.0,5.2,4.4,4.2,3.8,3.5,3.2,2.9,2.8,2.4,2.4,2.1,2.0,1.4,1.8,1.2,1.8,1.7,1.3,1.4,1.6,1.3,1.4,1.3,1.8,2.1,2.5,3.1,4.4,4.2,6.5],[16.9,16.0,15.8,15.3,15.5,13.6,15.1,16.1,15.6,14.8,14.1,15.5,14.8,13.2,13.5,13.2,12.2,12.1,12.5,10.9,10.5,10.7,9.1,9.4,6.9,5.9,5.1,4.5,5.0,3.2,2.0,2.1,2.4,2.0,1.8,2.1,2.3,2.4,2.5,2.4,2.9,2.7,2.6,2.3,2.2,2.4,2.1,2.6,2.1,2.5,2.5,2.8,2.9,3.4,3.5,4.1,4.1,4.5,4.8,5.1,5.6,6.4,6.5,5.5,5.2,4.8,4.3,4.2,3.7,3.5,3.2,3.0,2.8,2.3,2.6,1.9,2.2,1.8,2.1,2.1,1.9,2.4,2.2,2.7,2.8,3.3,3.5,4.0,4.2,4.6,4.9,5.5,4.8,4.7,5.3,5.9,5.3,6.1,5.1,4.9,4.3,4.3,4.1,4.1,3.6,3.7,3.4,3.0,2.9,2.8,2.7,2.5,2.5,2.5,2.3,2.0,2.0,1.8,1.7,1.6,1.5,1.5,1.5,1.7,1.6,2.0,2.2,2.3,1.7,1.6,1.3,1.2,1.1,1.1,1.0,0.8,0.8,0.8,1.1,1.3,1.5,1.7,1.9,1.9,2.1,2.5,2.9,2.9,2.6,2.7,2.5,2.6,2.5,2.1,2.1,2.3,1.9,1.7,2.0,2.0,1.5,1.6,2.0,1.9,1.8,2.1,1.9,2.3,2.0,2.1,2.1,2.1,1.7,2.1,2.2,2.6,2.7,2.4,2.6,3.1,3.0,2.8,3.6,3.7,3.8,4.1,4.3,4.5,5.0,4.7,4.8,4.4,4.4,4.7,5.0,5.6,6.1,6.6,6.0,5.4,5.5,4.4,3.2,3.1,2.8,2.7,2.9,2.4,2.6,2.4,2.2,2.6,2.1,2.4,2.0,1.9,2.0,2.4,2.1,1.8,1.7,1.3,1.6,1.6,1.8,1.7,2.3,2.1,1.6,1.5,1.8,1.9,2.1,2.3,2.4,2.7,2.7,2.7,3.1,3.4,3.5,3.8,4.0,4.6,4.6,4.3,4.4,4.9,4.5,5.0,5.4,5.0,5.2,4.4,4.1,3.8,3.5,3.2,3.0,2.8,2.4,2.4,2.0,1.9,1.5,1.7,1.3,1.7,1.6,1.2,1.4,1.5,1.2,1.2,1.2,1.5,1.8,2.1,2.7,4.0,3.7,6.4],[17.2,16.9,16.5,15.9,16.1,14.5,15.0,16.4,16.0,15.3,14.3,15.3,15.2,13.2,13.8,13.2,12.4,12.1,12.4,11.1,10.5,10.7,8.6,9.5,6.8,5.8,5.1,4.3,5.4,3.5,2.1,2.1,2.3,2.0,1.7,2.0,2.2,2.2,2.5,2.3,2.8,2.6,2.5,2.3,2.1,2.3,2.0,2.4,1.9,2.3,2.4,2.8,2.8,3.3,3.4,3.9,3.9,4.2,4.6,4.8,5.2,5.9,6.0,5.0,4.8,4.5,4.0,4.1,3.5,3.4,3.1,2.9,2.7,2.2,2.4,1.8,2.1,1.8,2.1,2.2,2.2,2.6,2.4,2.9,3.0,3.5,3.7,4.1,4.3,4.9,4.9,5.5,4.9,4.7,5.3,5.8,5.2,5.9,5.0,5.0,4.3,4.2,4.2,4.2,3.6,3.7,3.4,3.1,3.0,3.0,2.8,2.7,2.6,2.6,2.5,2.1,2.0,2.0,1.9,1.7,1.6,1.7,1.7,1.9,1.8,2.2,2.4,2.4,2.0,1.8,1.5,1.4,1.2,1.3,1.3,1.1,0.8,0.8,0.8,1.0,1.2,1.3,1.6,1.5,1.6,2.0,2.3,2.4,2.1,2.3,2.2,2.1,2.0,1.6,1.8,2.0,1.6,1.4,1.7,1.8,1.2,1.4,1.8,1.7,1.7,2.0,1.8,2.1,1.7,1.9,1.9,1.8,1.6,1.9,2.1,2.4,2.5,2.2,2.3,2.7,2.6,2.6,3.0,3.2,3.3,3.5,3.6,3.9,4.2,4.0,4.1,3.7,3.7,4.2,4.5,5.0,5.5,6.1,5.3,4.8,4.9,4.0,2.8,2.6,2.5,2.5,2.6,2.2,2.3,2.3,2.1,2.4,2.1,2.4,2.1,1.8,2.0,2.2,1.9,1.7,1.5,1.3,1.5,1.5,1.6,1.6,2.2,1.9,1.5,1.4,1.8,1.9,2.0,2.3,2.4,2.7,2.7,2.7,3.1,3.4,3.6,3.9,4.1,4.7,4.6,4.4,4.5,4.9,4.5,5.1,5.4,5.1,5.3,4.5,4.2,4.0,3.7,3.4,3.1,2.8,2.5,2.5,2.1,1.9,1.6,1.7,1.3,1.6,1.5,1.2,1.3,1.4,1.0,1.0,1.1,1.2,1.5,1.8,2.4,3.8,3.5,6.1],[17.6,17.2,16.8,16.2,15.9,13.7,14.6,16.7,16.4,15.2,14.0,15.4,15.3,13.5,13.8,13.5,12.3,12.2,12.7,11.3,10.6,11.2,8.9,9.5,6.9,5.8,5.2,4.4,5.3,3.6,2.3,2.3,2.5,2.1,2.0,2.3,2.5,2.5,2.8,2.6,3.1,2.9,2.8,2.5,2.4,2.5,2.2,2.6,2.0,2.5,2.4,2.7,2.9,3.2,3.4,3.7,3.9,4.1,4.5,4.7,5.2,6.1,6.0,5.0,4.7,4.5,4.0,4.0,3.5,3.3,3.2,2.8,2.8,2.2,2.5,2.0,2.3,2.1,2.3,2.6,2.4,2.8,2.6,3.0,3.1,3.6,3.8,4.2,4.4,4.9,5.3,5.8,5.1,5.0,5.6,6.0,5.4,6.2,5.3,5.2,4.6,4.5,4.3,4.4,3.9,4.0,3.6,3.3,3.2,3.1,2.9,2.9,2.8,2.7,2.5,2.3,2.2,2.1,2.1,1.9,1.7,1.7,1.8,2.0,1.9,2.2,2.4,2.5,2.1,1.9,1.7,1.6,1.4,1.3,1.4,1.2,1.0,0.8,0.8,0.8,1.0,1.2,1.4,1.3,1.4,1.8,2.1,2.2,1.8,2.0,1.9,2.0,1.8,1.4,1.7,1.8,1.4,1.3,1.6,1.6,1.2,1.5,1.8,1.7,1.8,2.1,1.9,2.2,1.8,2.0,1.9,1.8,1.6,1.8,1.9,2.3,2.3,2.0,2.2,2.6,2.4,2.3,2.9,3.0,3.1,3.2,3.4,3.7,4.0,3.7,3.8,3.5,3.5,4.1,4.4,4.9,5.2,5.9,5.4,4.7,4.9,4.0,3.0,2.8,2.4,2.4,2.7,2.2,2.4,2.2,2.1,2.3,2.1,2.2,2.1,1.7,1.8,2.0,1.7,1.6,1.4,1.3,1.4,1.5,1.8,1.8,2.3,2.1,1.7,1.6,2.1,2.1,2.3,2.6,2.7,3.1,3.1,3.0,3.4,3.6,3.8,4.2,4.4,5.0,4.9,4.7,4.7,5.2,4.8,5.4,5.7,5.3,5.5,4.7,4.5,4.1,3.9,3.6,3.3,3.1,2.8,2.8,2.4,2.2,1.8,1.9,1.5,1.9,1.7,1.4,1.4,1.5,1.2,1.1,1.1,1.0,1.4,1.6,2.2,3.5,3.3,5.9],[17.5,17.5,17.1,16.4,16.5,14.5,15.3,17.3,16.8,15.7,14.8,16.0,15.9,13.6,13.9,13.7,12.1,12.1,12.5,11.0,10.7,11.2,9.1,9.7,7.1,5.7,5.1,4.4,5.3,3.5,2.2,2.3,2.3,2.0,2.0,2.2,2.4,2.5,2.8,2.7,3.1,3.0,3.0,2.7,2.4,2.7,2.4,2.7,2.2,2.5,2.5,2.7,2.7,3.1,3.2,3.6,3.8,4.0,4.3,4.4,5.0,5.8,5.8,4.8,4.6,4.5,3.8,3.9,3.4,3.3,3.0,2.9,2.8,2.4,2.6,2.2,2.4,2.3,2.5,2.6,2.5,2.8,2.6,3.0,3.0,3.4,3.6,4.1,4.3,4.8,5.1,5.5,4.9,4.8,5.4,5.8,5.3,6.0,5.1,4.9,4.3,4.2,4.0,4.1,3.7,3.7,3.4,3.2,3.1,3.0,2.8,2.8,2.7,2.6,2.5,2.3,2.1,2.0,2.1,1.9,1.7,1.7,1.9,2.1,2.1,2.3,2.6,2.7,2.1,2.0,1.9,1.7,1.5,1.4,1.6,1.5,1.2,1.1,0.9,0.8,0.8,1.0,1.0,1.0,1.1,1.5,1.9,2.0,1.6,1.9,1.8,1.9,1.5,1.2,1.5,1.5,1.1,1.1,1.4,1.4,1.1,1.4,1.6,1.5,1.7,1.9,1.8,1.9,1.6,1.9,1.9,1.6,1.6,1.8,1.8,2.2,2.2,1.9,2.0,2.4,2.3,2.1,2.6,2.8,2.9,3.1,3.3,3.5,3.8,3.6,3.7,3.4,3.3,3.8,4.3,4.8,5.0,5.6,5.1,4.6,5.0,3.9,2.6,2.4,2.3,2.1,2.3,2.0,2.2,2.1,2.0,2.1,2.0,2.2,2.0,1.7,1.7,1.9,1.6,1.4,1.3,1.3,1.3,1.5,1.7,1.8,2.2,2.0,1.7,1.8,2.1,2.2,2.4,2.6,2.8,3.0,3.0,3.0,3.4,3.5,3.7,4.0,4.2,4.9,4.9,4.4,4.5,5.0,4.5,5.1,5.4,5.0,5.3,4.4,4.3,3.9,3.7,3.4,3.1,3.1,2.7,2.7,2.4,2.4,1.9,2.1,1.7,1.9,1.7,1.5,1.5,1.5,1.3,1.0,1.1,1.0,1.2,1.5,2.1,3.4,3.1,5.7],[17.7,17.4,17.1,16.5,16.6,15.0,15.5,17.2,16.7,15.9,15.0,15.8,15.8,13.9,14.4,13.9,12.9,12.7,13.0,11.5,10.9,11.8,9.2,9.8,7.3,6.1,5.3,4.6,5.3,3.7,2.5,2.6,2.7,2.2,2.2,2.4,2.7,2.7,3.2,3.0,3.5,3.4,3.3,3.0,2.7,3.0,2.6,3.0,2.4,2.7,2.6,2.9,3.0,3.4,3.5,3.9,4.0,4.1,4.6,4.9,5.4,6.2,6.3,5.2,5.0,4.8,4.2,4.3,3.7,3.6,3.3,3.1,3.1,2.6,3.0,2.4,2.7,2.5,2.7,2.9,2.7,3.1,2.9,3.4,3.5,3.8,4.2,4.6,4.9,5.5,5.5,6.3,5.6,5.4,6.0,6.5,5.9,6.6,5.7,5.5,4.9,4.8,4.5,4.7,4.2,4.2,3.9,3.7,3.5,3.4,3.2,3.1,3.0,3.0,2.9,2.6,2.5,2.4,2.4,2.2,2.0,2.1,2.2,2.5,2.3,2.7,3.0,3.1,2.5,2.4,2.2,2.0,1.7,1.6,1.9,1.7,1.4,1.2,1.0,0.8,0.8,0.8,1.0,1.0,1.1,1.6,1.9,2.2,1.7,2.1,2.0,2.1,1.8,1.5,1.7,1.8,1.3,1.3,1.7,1.6,1.1,1.5,1.8,1.7,1.8,2.1,2.0,2.2,1.8,2.1,2.1,1.9,1.9,2.1,2.3,2.7,2.7,2.3,2.4,3.0,2.7,2.6,3.1,3.3,3.3,3.5,3.5,3.7,4.1,4.0,4.1,3.7,3.7,4.1,4.6,5.1,5.5,6.0,5.4,4.9,5.0,4.0,3.0,2.7,2.5,2.4,2.6,2.2,2.5,2.4,2.3,2.6,2.4,2.7,2.4,2.1,2.3,2.4,2.0,1.8,1.6,1.6,1.6,1.7,1.8,2.0,2.4,2.2,1.9,2.0,2.4,2.4,2.6,2.9,3.1,3.4,3.3,3.3,3.7,3.9,4.1,4.5,4.8,5.6,5.4,5.0,5.1,5.6,5.1,5.7,6.0,5.6,5.9,5.1,4.8,4.5,4.1,3.8,3.6,3.4,3.0,3.1,2.6,2.6,2.2,2.3,1.9,2.1,1.8,1.7,1.6,1.7,1.5,1.2,1.4,1.3,1.6,1.8,2.4,3.7,3.4,5.7],[17.4,17.0,17.0,16.1,16.0,14.4,15.1,16.9,16.5,15.9,14.5,15.5,15.5,14.0,14.2,13.9,12.9,12.5,13.1,11.9,11.3,11.7,9.3,10.3,7.8,6.4,5.5,5.0,5.7,4.0,2.9,2.9,3.1,2.6,2.6,2.9,3.1,3.2,3.7,3.5,4.0,3.9,3.8,3.4,3.1,3.4,2.9,3.2,2.8,3.1,3.0,3.1,3.3,3.6,3.7,4.2,4.2,4.4,4.8,5.0,5.7,6.5,6.4,5.4,5.3,5.0,4.4,4.5,3.9,3.8,3.5,3.4,3.3,2.9,3.2,2.7,3.0,2.8,3.1,3.3,3.1,3.5,3.3,3.9,4.0,4.4,4.7,5.2,5.4,6.1,6.2,6.8,6.1,5.9,6.6,7.0,6.4,7.0,6.1,6.0,5.5,5.3,5.1,5.2,4.8,4.6,4.4,4.2,4.0,3.9,3.6,3.5,3.5,3.4,3.2,2.9,2.8,2.7,2.6,2.5,2.3,2.3,2.5,2.7,2.7,3.0,3.3,3.3,2.8,2.6,2.5,2.2,2.0,1.8,2.1,2.0,1.7,1.4,1.2,1.0,0.8,0.8,0.9,1.0,1.1,1.5,1.7,2.0,1.7,2.2,2.2,2.2,1.8,1.5,1.9,1.9,1.4,1.5,1.9,1.7,1.4,1.8,2.1,1.9,2.1,2.4,2.3,2.6,2.1,2.5,2.3,2.1,2.1,2.3,2.4,2.9,2.9,2.4,2.7,3.1,2.9,2.7,3.2,3.4,3.3,3.6,3.7,3.9,4.2,4.1,4.2,4.0,3.9,4.3,4.9,5.4,5.7,6.2,5.8,5.0,5.2,4.4,3.4,3.1,2.7,2.6,2.9,2.5,2.8,2.6,2.6,2.8,2.6,3.0,2.6,2.3,2.4,2.6,2.2,2.0,1.8,1.8,1.8,2.0,2.2,2.3,2.8,2.7,2.3,2.3,2.7,2.8,3.0,3.4,3.6,3.9,3.9,3.9,4.3,4.5,4.8,5.2,5.4,6.1,6.0,5.6,5.7,6.3,5.7,6.4,6.6,6.3,6.5,5.7,5.4,5.1,4.8,4.4,4.1,3.9,3.5,3.5,3.0,2.9,2.6,2.6,2.2,2.5,2.2,1.9,1.9,2.0,1.7,1.4,1.6,1.4,1.8,2.0,2.4,3.8,3.5,5.9],[17.9,17.2,17.0,16.2,16.4,14.9,15.3,17.1,16.5,16.0,15.0,15.4,15.7,14.1,14.6,14.1,13.4,13.0,13.4,12.2,11.5,12.1,10.0,10.5,8.1,7.1,6.2,5.5,6.3,4.6,3.3,3.4,3.6,3.1,2.9,3.2,3.6,3.7,4.2,3.9,4.4,4.2,4.2,3.7,3.5,3.6,3.2,3.5,3.0,3.3,3.2,3.4,3.5,3.8,3.8,4.3,4.3,4.5,4.8,5.2,5.7,6.4,6.4,5.6,5.5,5.1,4.5,4.6,4.1,3.9,3.8,3.5,3.5,3.1,3.4,3.0,3.3,3.1,3.5,3.8,3.6,4.1,3.8,4.4,4.5,4.8,5.2,5.6,5.9,6.6,6.9,7.4,6.7,6.5,7.2,7.6,6.9,7.6,6.8,6.5,6.2,6.0,5.6,5.8,5.4,5.3,4.9,4.7,4.6,4.5,4.2,4.1,4.1,3.8,3.7,3.4,3.2,3.1,3.1,2.9,2.7,2.7,2.9,3.0,2.9,3.2,3.5,3.7,3.1,3.0,2.7,2.6,2.3,2.2,2.4,2.3,1.9,1.6,1.4,1.2,1.0,0.8,0.8,0.9,1.1,1.4,1.7,2.1,1.7,2.3,2.4,2.5,1.8,1.6,2.0,2.0,1.4,1.6,2.0,1.7,1.4,1.9,2.1,1.9,2.2,2.5,2.4,2.7,2.3,2.7,2.7,2.4,2.4,2.7,2.8,3.4,3.2,2.7,3.3,3.6,3.2,3.1,3.9,4.0,3.7,3.9,3.8,3.9,4.3,4.4,4.4,4.3,4.2,4.6,5.1,5.7,6.2,6.6,6.2,5.5,5.6,4.8,3.9,3.5,3.0,2.7,3.1,2.7,3.3,3.2,3.1,3.5,3.2,3.4,3.2,2.7,2.7,2.9,2.4,2.2,2.0,2.1,1.9,2.2,2.4,2.6,3.1,2.9,2.5,2.7,3.0,3.2,3.4,3.9,4.1,4.5,4.5,4.4,4.9,5.2,5.4,5.8,6.0,6.8,6.5,6.0,6.0,6.6,6.2,6.9,7.1,6.7,7.1,6.2,6.0,5.6,5.4,4.9,4.6,4.4,4.0,4.0,3.4,3.3,2.9,2.9,2.5,2.7,2.4,2.2,2.0,2.2,2.1,1.7,1.8,1.6,1.9,2.1,2.4,4.0,3.6,5.8],[17.9,17.2,17.3,16.5,16.8,15.0,15.9,17.0,16.7,15.9,15.1,15.8,15.8,14.0,14.2,13.8,12.9,12.5,13.2,11.8,11.3,11.9,9.8,10.5,8.2,6.5,5.9,5.2,5.8,4.2,3.2,3.3,3.3,2.9,2.9,3.2,3.5,3.6,4.0,3.9,4.4,4.3,4.2,3.8,3.5,3.7,3.3,3.5,3.0,3.2,3.2,3.3,3.3,3.7,3.7,4.2,4.2,4.3,4.8,5.1,5.7,6.4,6.3,5.4,5.3,5.0,4.4,4.5,3.9,3.8,3.6,3.4,3.4,3.1,3.5,3.1,3.4,3.2,3.5,3.8,3.6,4.1,3.8,4.3,4.3,4.7,4.9,5.5,5.6,6.4,6.4,7.0,6.3,6.1,6.7,7.2,6.6,7.2,6.4,6.1,5.7,5.5,5.2,5.4,4.9,4.8,4.6,4.5,4.3,4.1,4.0,3.9,3.7,3.6,3.6,3.3,3.0,3.0,3.1,2.8,2.6,2.7,2.9,3.0,3.0,3.3,3.7,3.8,3.1,3.0,2.8,2.6,2.4,2.2,2.4,2.3,2.0,1.7,1.4,1.2,1.0,1.0,0.8,0.8,0.8,1.1,1.5,1.6,1.3,1.8,2.0,1.9,1.4,1.3,1.7,1.6,1.1,1.4,1.7,1.4,1.3,1.8,1.9,1.8,2.2,2.4,2.3,2.5,2.1,2.6,2.4,2.2,2.3,2.3,2.6,2.9,2.8,2.4,2.7,3.0,2.7,2.6,3.2,3.2,3.1,3.2,3.2,3.4,3.7,3.7,3.7,3.5,3.4,3.9,4.7,5.0,5.3,5.7,5.5,5.0,5.3,4.3,3.4,2.9,2.6,2.3,2.6,2.4,2.8,2.6,2.8,3.0,2.8,3.1,2.9,2.5,2.7,2.7,2.2,2.1,1.8,2.0,1.8,2.1,2.4,2.5,3.0,2.8,2.6,2.6,3.1,3.2,3.5,3.8,4.1,4.4,4.3,4.2,4.7,4.8,5.1,5.4,5.7,6.5,6.3,5.8,5.9,6.4,6.0,6.7,6.9,6.4,6.8,5.9,5.6,5.3,5.0,4.7,4.5,4.3,3.9,4.0,3.5,3.4,2.9,3.1,2.6,2.8,2.5,2.3,2.0,2.2,2.0,1.6,1.8,1.6,1.8,1.9,2.4,3.7,3.4,5.7],[18.6,18.2,17.8,16.9,16.9,15.5,16.3,17.8,17.7,16.7,15.8,16.8,16.4,14.9,15.0,14.6,13.7,13.1,14.0,12.5,12.0,12.3,10.3,11.1,8.7,7.2,6.3,5.7,6.3,4.6,3.7,3.7,3.8,3.2,3.2,3.5,3.9,4.1,4.5,4.4,5.0,4.9,4.8,4.4,4.0,4.2,3.7,3.9,3.4,3.6,3.5,3.5,3.6,3.9,4.0,4.5,4.5,4.7,5.1,5.3,6.1,6.9,6.9,5.8,5.6,5.4,4.6,4.8,4.3,4.2,3.9,3.8,3.8,3.5,4.0,3.4,3.9,3.8,4.0,4.3,4.2,4.6,4.5,5.0,5.0,5.4,5.7,6.3,6.5,7.3,7.5,8.0,7.1,7.1,7.8,8.1,7.4,8.1,7.2,6.9,6.7,6.4,6.1,6.3,5.8,5.6,5.4,5.3,5.1,4.8,4.6,4.6,4.4,4.2,4.2,3.9,3.6,3.6,3.6,3.3,2.9,3.2,3.4,3.5,3.6,3.8,4.2,4.4,3.7,3.6,3.2,3.1,2.7,2.6,2.8,2.6,2.3,2.0,1.7,1.4,1.3,1.1,1.1,0.9,0.8,0.9,1.3,1.6,1.3,2.0,2.2,2.2,1.5,1.4,2.0,1.8,1.3,1.7,2.0,1.8,1.6,2.1,2.2,2.1,2.4,2.7,2.7,2.8,2.3,2.8,2.7,2.4,2.6,2.7,3.0,3.5,3.4,2.8,3.0,3.4,3.1,2.8,3.4,3.6,3.3,3.5,3.5,3.7,4.1,4.1,4.2,3.9,3.9,4.3,5.1,5.6,5.8,6.3,5.9,5.3,5.7,4.6,3.8,3.2,2.9,2.5,3.0,2.6,3.2,2.9,3.2,3.5,3.4,3.8,3.5,2.9,3.0,3.1,2.6,2.6,2.2,2.3,2.1,2.3,2.7,2.8,3.3,3.2,2.8,3.0,3.4,3.6,3.9,4.3,4.6,4.9,4.9,5.0,5.4,5.6,6.0,6.4,6.7,7.5,7.3,6.7,6.7,7.3,6.8,7.8,7.9,7.4,7.9,6.8,6.6,6.1,5.8,5.5,5.3,4.9,4.5,4.5,4.0,3.8,3.2,3.4,3.0,3.0,2.7,2.5,2.3,2.4,2.3,1.9,2.2,2.0,2.3,2.2,2.5,4.0,3.7,6.3],[19.4,18.5,18.2,17.2,17.4,16.2,17.2,18.3,17.7,17.3,16.6,16.8,16.6,15.6,15.3,15.0,14.5,13.7,14.5,13.2,12.6,12.7,11.0,11.6,9.5,8.0,7.3,6.4,6.9,5.4,4.5,4.7,4.8,4.2,4.3,4.6,5.1,5.3,5.8,5.8,6.4,6.3,6.3,5.9,5.3,5.5,4.8,5.0,4.4,4.4,4.2,4.2,4.2,4.6,4.6,5.3,5.2,5.5,6.1,6.2,7.3,8.0,8.1,7.0,6.6,6.2,5.4,5.4,4.9,4.7,4.6,4.5,4.7,4.5,5.2,4.6,5.1,4.8,5.4,5.7,5.5,6.1,5.8,6.4,6.4,6.9,7.0,7.9,8.0,8.9,9.1,9.8,8.8,8.4,9.3,9.8,8.9,9.4,8.5,8.3,7.8,7.4,7.3,7.6,7.0,6.7,6.7,6.5,6.1,6.0,6.0,5.8,5.6,5.4,5.4,4.9,4.6,4.5,4.5,4.3,3.9,4.1,4.3,4.7,4.7,5.2,5.7,5.8,4.9,4.5,4.3,4.0,3.6,3.4,3.9,3.6,3.0,2.6,2.5,1.9,1.8,1.7,1.7,1.3,0.9,0.8,0.9,1.3,1.3,1.9,2.3,2.3,1.7,1.7,2.3,2.1,1.6,2.1,2.6,2.3,2.1,2.8,3.0,2.7,3.2,3.7,3.6,3.7,3.1,3.8,3.6,3.0,3.3,3.2,3.6,4.2,3.9,3.1,3.6,3.9,3.3,3.1,3.7,3.8,3.4,3.6,3.7,3.7,4.3,4.4,4.4,4.2,4.1,4.6,5.6,6.0,6.2,6.9,6.5,5.8,6.0,5.4,4.5,4.1,3.4,3.3,3.9,3.4,4.0,3.5,3.9,4.1,4.1,4.4,4.3,3.7,3.9,3.9,3.2,3.2,2.6,3.0,2.6,3.1,3.5,3.7,4.3,4.2,3.6,3.9,4.4,4.7,5.1,5.6,6.0,6.4,6.2,6.2,6.8,7.1,7.6,7.8,8.4,9.2,9.1,8.4,8.4,9.3,8.5,9.5,9.9,9.2,9.5,8.4,8.2,7.8,7.4,7.2,6.7,6.5,5.7,5.9,5.1,5.0,4.4,4.4,3.9,4.1,3.6,3.4,3.1,3.2,3.1,2.4,2.7,2.5,2.8,2.5,2.7,4.4,3.8,6.1],[19.2,18.3,18.2,17.3,17.1,16.3,17.1,18.5,18.0,17.8,16.6,16.8,17.0,15.9,15.7,15.3,15.1,14.4,14.9,13.9,13.4,13.3,11.9,12.1,10.3,9.1,8.5,7.3,8.2,6.4,5.9,6.2,6.2,5.3,5.5,6.0,6.4,6.7,7.2,7.2,8.1,7.8,7.5,7.2,6.7,6.8,6.2,6.3,5.7,5.4,5.3,5.0,5.1,5.4,5.4,6.0,5.8,6.3,6.7,6.9,8.3,8.6,9.2,8.1,7.6,7.3,6.3,6.5,5.8,5.7,5.7,5.5,5.9,5.7,6.4,6.0,6.4,6.4,6.7,7.0,6.8,7.3,7.2,7.6,7.7,7.9,8.2,8.8,8.9,9.8,10.0,10.5,9.4,9.4,10.3,10.6,9.8,10.5,9.5,9.2,9.0,8.7,8.3,8.6,8.1,7.8,7.8,7.7,7.3,7.2,7.2,7.1,7.0,6.6,6.8,6.3,5.8,5.6,5.8,5.4,5.0,5.1,5.4,5.6,6.0,6.1,6.6,6.7,6.1,5.8,5.4,5.0,4.7,4.4,4.8,4.6,4.0,3.5,3.2,2.5,2.5,2.2,1.9,1.8,1.3,1.0,0.8,0.9,1.3,1.8,2.6,2.7,1.9,2.0,2.9,2.6,2.0,2.8,3.2,2.9,2.7,3.9,3.8,3.4,4.2,4.5,4.6,4.8,4.2,4.9,4.5,3.9,4.2,4.0,4.4,4.8,4.3,3.7,4.4,4.2,3.7,3.4,4.4,4.2,3.4,3.6,3.6,3.5,4.3,4.1,4.5,4.3,4.3,4.9,5.8,6.1,6.3,7.1,6.8,6.3,6.4,6.2,5.3,5.0,3.9,3.7,5.0,4.6,5.2,4.5,4.8,4.9,5.0,5.3,5.3,4.6,4.6,4.4,3.6,3.7,3.3,4.0,3.5,4.1,4.7,4.9,5.6,5.3,4.9,5.1,5.6,6.0,6.4,7.1,7.4,7.9,7.7,7.6,8.3,8.3,8.9,9.1,9.5,10.0,9.9,9.1,9.2,10.2,9.5,10.3,10.8,10.1,10.5,9.3,9.3,8.8,8.5,8.3,7.9,7.7,7.3,7.3,6.5,6.4,5.8,5.7,5.0,5.0,4.7,4.5,4.1,4.5,4.3,3.3,3.6,3.1,3.4,2.7,2.9,4.6,3.8,5.9],[19.3,18.2,18.2,17.2,17.1,16.5,16.9,18.4,18.0,17.7,16.9,17.2,16.9,16.3,15.6,15.4,15.1,13.9,14.9,13.6,13.0,12.9,11.3,11.7,9.5,8.6,7.7,6.5,7.5,5.8,5.4,6.0,5.8,5.1,5.9,6.3,6.7,7.5,8.0,8.3,9.3,9.3,9.3,8.9,8.2,8.7,7.6,8.1,6.9,6.6,6.5,6.1,6.2,6.4,6.4,6.9,7.0,7.4,7.7,8.2,9.2,9.9,10.5,9.3,9.0,8.8,7.4,7.8,7.1,6.8,7.1,6.8,7.5,7.2,8.2,7.4,8.0,7.4,8.2,8.2,7.9,8.5,7.8,8.5,8.2,9.0,8.8,9.8,9.5,10.2,10.6,11.1,9.9,10.1,10.8,11.1,10.1,10.5,9.6,9.5,9.4,8.9,8.7,9.0,8.5,7.8,7.9,8.2,7.5,6.9,7.3,7.6,6.8,6.5,7.0,6.7,5.9,5.9,6.3,6.0,5.4,5.4,6.1,6.5,6.6,7.2,7.9,8.0,7.0,6.5,6.4,5.8,5.3,5.1,5.8,5.6,4.8,4.5,4.0,3.1,3.2,2.8,2.6,2.4,1.8,1.4,1.0,0.8,1.1,1.4,2.2,2.1,1.6,2.2,2.6,2.4,2.3,2.9,3.2,3.3,3.4,4.2,4.2,4.1,5.1,5.4,5.3,5.0,4.1,4.9,4.3,3.2,4.2,3.3,4.0,4.2,4.2,3.2,3.1,3.6,3.3,2.6,3.3,3.6,3.1,3.7,3.6,3.7,4.2,4.1,4.2,3.6,3.6,4.1,5.2,5.7,6.0,6.7,6.1,5.4,5.5,5.2,4.4,3.9,3.2,3.1,3.8,3.7,4.3,3.5,4.4,4.0,4.8,5.2,5.3,4.4,5.0,4.5,3.7,4.0,3.1,4.1,3.5,4.4,5.0,5.1,5.6,5.8,5.6,5.9,6.4,6.6,7.5,7.7,8.3,8.6,8.2,7.8,9.0,9.1,9.7,9.8,10.5,10.9,11.0,10.3,10.3,11.2,10.7,11.5,11.8,10.9,10.9,10.2,10.0,10.1,9.3,9.4,8.5,8.6,7.9,8.2,7.2,7.4,6.6,6.8,6.3,6.2,5.8,5.6,5.2,5.3,5.0,3.6,4.1,3.5,3.7,2.7,3.1,4.7,3.9,6.0],[18.5,17.7,17.8,16.6,16.7,15.5,16.0,17.7,17.2,16.7,15.7,16.5,16.4,14.9,15.0,14.7,14.0,13.2,14.0,12.8,12.2,12.5,10.4,11.0,8.8,7.1,6.4,5.6,6.3,4.8,4.2,4.5,4.5,4.0,4.4,4.9,5.2,5.6,6.1,6.1,6.7,6.7,6.7,6.5,5.9,6.5,5.7,6.2,5.4,5.7,5.3,5.1,5.3,5.5,5.5,6.1,6.2,6.3,6.7,7.3,8.0,8.7,9.1,8.1,7.9,7.5,6.5,6.8,6.1,5.9,6.2,5.7,6.0,5.6,6.3,5.7,6.0,5.6,5.9,6.1,5.8,6.1,5.7,6.2,5.9,6.6,6.7,7.4,7.4,8.0,8.2,8.6,7.8,7.7,8.3,8.6,8.1,8.6,7.6,7.4,7.3,6.9,6.5,6.9,6.3,6.1,6.0,6.1,5.7,5.2,5.3,5.4,5.0,4.6,5.0,4.8,4.3,4.4,4.7,4.4,3.9,4.1,4.5,4.8,5.1,5.4,6.0,5.9,5.1,4.9,4.8,4.4,3.9,3.6,4.3,4.2,3.6,3.5,3.2,2.4,2.8,2.3,2.4,2.0,1.5,1.3,1.2,0.9,0.8,0.9,1.4,1.6,1.3,1.5,1.9,2.0,1.8,2.4,2.7,2.6,2.7,3.2,3.3,3.3,3.9,4.4,4.0,3.9,3.2,3.8,3.4,2.6,2.9,2.4,2.8,3.0,2.9,2.3,2.4,2.8,2.4,2.0,2.7,2.7,2.5,2.8,2.9,3.2,3.7,3.6,3.6,3.2,3.2,3.8,4.5,5.0,5.5,5.9,5.5,5.1,5.4,4.7,3.5,3.3,2.7,2.7,3.3,3.0,3.5,2.7,3.3,3.2,3.4,3.6,3.8,3.1,3.3,3.1,2.6,2.8,2.4,3.0,2.8,3.4,3.8,3.9,4.7,4.6,4.3,4.5,4.9,4.9,5.5,5.7,6.2,6.4,6.0,5.9,6.7,6.6,7.2,7.3,7.8,8.4,8.4,7.9,7.9,8.6,8.0,8.8,9.0,8.4,8.4,7.8,7.4,7.2,6.7,6.6,6.2,6.4,5.7,6.1,5.3,5.6,4.8,5.1,4.7,4.9,4.7,4.3,4.0,4.0,3.6,3.0,3.3,2.6,2.7,2.1,2.6,4.1,3.5,6.0],[17.2,16.8,16.7,15.6,15.8,14.6,15.4,16.9,17.0,16.3,15.2,16.3,15.5,14.3,14.1,13.7,13.0,12.3,13.2,11.9,11.0,11.5,9.3,10.3,7.7,6.3,5.4,4.9,5.5,4.4,3.3,3.4,3.4,3.0,3.3,3.6,3.9,4.3,4.7,4.8,5.5,5.4,5.3,5.1,4.7,5.2,4.4,5.0,4.2,4.4,4.5,4.4,4.4,4.9,4.8,5.4,5.4,5.7,6.0,6.5,7.1,8.0,8.3,7.0,6.8,6.8,5.7,5.9,5.2,5.2,4.9,4.8,4.9,4.6,5.2,4.3,4.7,4.2,4.6,4.6,4.3,4.7,4.3,4.8,4.5,5.1,5.3,5.9,5.9,6.7,6.9,7.4,6.6,6.4,7.1,7.6,6.7,7.5,6.6,6.4,5.9,5.7,5.4,5.5,5.1,5.0,4.7,4.7,4.5,4.1,4.1,4.1,3.9,3.7,3.7,3.5,3.3,3.3,3.5,3.2,2.9,3.1,3.4,3.8,3.8,4.4,4.8,4.7,3.9,3.6,3.6,3.3,2.9,2.7,3.3,3.3,2.7,2.8,2.7,2.0,2.4,2.1,2.5,2.0,1.7,1.7,1.7,1.2,0.9,0.8,0.9,1.2,1.1,1.1,1.5,1.6,1.6,1.8,2.1,2.2,2.3,2.5,2.7,2.8,3.2,3.5,3.2,3.0,2.5,2.8,2.5,2.1,2.3,2.0,2.3,2.5,2.4,1.8,2.2,2.4,2.1,1.8,2.5,2.7,2.3,2.8,2.9,3.1,3.4,3.3,3.3,3.0,3.1,3.5,4.4,4.8,4.9,5.6,5.1,4.6,4.8,4.2,3.0,2.9,2.3,2.3,2.8,2.5,2.9,2.3,2.6,2.6,2.7,2.9,2.9,2.4,2.7,2.4,2.1,2.2,1.8,2.3,2.3,2.5,2.8,2.9,3.4,3.4,3.2,3.3,3.6,3.6,4.2,4.4,4.8,5.0,4.8,4.6,5.2,5.1,5.6,5.7,6.2,6.9,7.1,6.3,6.5,7.2,6.4,7.6,7.6,7.1,7.3,6.3,6.0,5.7,5.2,5.2,4.7,4.8,4.4,4.7,4.0,4.1,3.5,3.8,3.4,3.6,3.4,3.3,3.2,3.0,2.7,2.4,2.4,2.1,2.2,1.6,2.4,3.7,3.3,5.7],[17.7,16.9,17.1,15.7,15.8,14.5,15.3,16.8,16.7,15.8,14.6,16.2,15.6,14.1,13.6,13.9,12.8,12.0,12.9,11.7,11.1,11.3,9.1,10.2,7.6,6.4,5.2,4.7,5.6,4.1,3.1,3.4,3.2,2.9,3.2,3.5,3.8,4.2,4.7,4.6,5.4,5.4,5.3,4.9,4.3,4.9,3.9,4.6,3.8,4.0,4.0,4.2,4.1,4.7,4.5,5.0,5.1,5.5,5.8,6.4,6.8,7.9,8.1,6.7,6.7,6.6,5.5,5.7,4.9,4.7,4.5,4.4,4.4,4.0,4.8,3.8,4.5,3.9,4.3,4.5,4.1,4.6,4.1,4.6,4.3,4.9,4.9,5.6,5.8,6.4,6.7,7.0,6.4,6.3,7.0,7.4,6.9,7.4,6.3,6.3,5.8,5.6,5.2,5.5,5.0,4.7,4.4,4.4,4.3,3.9,4.0,4.1,3.8,3.5,3.8,3.5,3.1,3.2,3.5,3.2,2.7,2.8,3.3,3.5,3.7,4.1,4.5,4.4,3.7,3.6,3.4,3.1,2.6,2.5,2.9,3.0,2.5,2.5,2.3,1.8,2.0,1.9,2.2,1.8,1.6,1.8,1.9,1.4,1.3,0.9,0.8,0.9,1.1,1.0,1.1,1.3,1.5,1.6,1.6,1.8,1.8,2.1,2.3,2.4,2.6,2.9,2.6,2.5,2.1,2.4,2.2,1.7,2.1,1.8,2.0,2.2,2.1,1.6,1.8,2.0,1.7,1.4,2.1,2.2,1.9,2.4,2.6,2.8,3.1,2.8,2.9,2.5,2.5,3.0,3.8,4.2,4.4,5.1,4.5,4.2,4.5,3.6,2.5,2.3,1.9,1.9,2.1,1.9,2.4,1.8,2.2,2.1,2.5,2.7,2.7,2.2,2.4,2.2,1.8,2.0,1.6,2.0,1.8,2.3,2.5,2.6,3.1,3.1,2.8,3.1,3.5,3.5,4.0,4.2,4.7,4.9,4.7,4.3,5.1,5.1,5.5,5.6,6.1,6.8,7.0,6.3,6.5,7.0,6.3,7.4,7.6,6.9,7.1,6.2,5.8,5.5,5.3,5.0,4.6,4.7,4.1,4.5,3.9,4.0,3.4,3.6,3.2,3.3,2.9,2.8,2.6,2.5,2.4,2.0,2.1,1.8,1.9,1.4,2.2,3.5,3.0,5.4],[16.9,16.1,16.4,15.4,15.6,14.1,14.8,16.5,16.1,15.8,14.3,15.6,15.4,13.9,13.9,13.4,12.8,11.9,12.7,11.5,11.2,11.5,9.3,10.2,7.6,6.0,5.0,4.5,5.2,3.9,2.8,3.1,2.9,2.5,2.8,3.1,3.4,3.8,4.2,4.2,4.9,4.9,4.8,4.5,3.9,4.4,3.6,4.1,3.4,3.6,3.7,3.9,3.7,4.3,4.0,4.6,4.5,4.8,5.1,5.6,6.0,7.0,7.3,6.1,6.1,5.8,4.9,5.1,4.3,4.3,4.0,4.0,4.0,3.7,4.4,3.5,4.2,3.6,4.1,4.1,3.9,4.3,3.8,4.4,4.1,4.8,4.8,5.4,5.6,6.1,6.4,6.8,6.1,5.9,6.6,7.0,6.5,7.1,6.0,6.0,5.4,5.1,4.9,5.1,4.6,4.4,4.2,4.3,4.0,3.5,3.7,3.7,3.5,3.3,3.5,3.2,2.9,3.0,3.2,2.8,2.4,2.7,3.1,3.4,3.5,4.0,4.4,4.3,3.5,3.2,3.1,2.9,2.4,2.4,2.9,2.9,2.3,2.3,2.3,1.6,1.9,2.0,2.0,1.6,1.6,1.6,1.9,1.5,1.3,1.0,0.8,0.8,0.9,1.0,1.0,1.0,1.3,1.4,1.4,1.5,1.6,1.7,1.9,2.2,2.4,2.6,2.4,2.3,1.8,2.2,1.9,1.6,1.9,1.7,1.9,2.1,2.1,1.6,1.7,1.9,1.8,1.5,2.1,2.3,2.1,2.6,2.6,2.9,3.1,2.9,3.0,2.6,2.6,3.0,3.7,4.3,4.6,5.2,4.7,4.2,4.6,3.5,2.3,2.2,1.7,1.6,1.9,1.8,2.1,1.8,2.1,2.0,2.3,2.6,2.5,2.0,2.5,2.2,1.8,2.0,1.6,1.9,1.6,2.0,2.2,2.3,2.8,2.8,2.6,2.8,3.2,3.1,3.7,3.9,4.3,4.5,4.2,4.0,4.6,4.7,5.0,5.2,5.7,6.3,6.5,6.0,6.3,6.8,5.9,7.0,7.2,6.7,6.7,5.9,5.5,5.2,4.9,4.7,4.3,4.3,3.8,4.3,3.5,3.6,3.1,3.3,2.9,3.0,2.7,2.7,2.5,2.3,2.2,1.8,2.1,1.7,1.9,1.5,2.3,3.4,3.2,5.6],[17.3,16.5,16.5,15.3,15.7,14.5,15.1,16.6,16.2,15.6,14.7,15.5,15.1,13.4,13.4,13.1,12.5,11.6,12.7,11.6,11.0,11.1,9.2,10.0,7.5,6.2,5.3,4.8,5.5,4.0,2.9,3.0,2.9,2.5,2.8,3.0,3.3,3.5,3.9,3.9,4.5,4.5,4.5,4.2,3.6,4.0,3.3,3.6,3.2,3.3,3.3,3.5,3.4,3.9,3.8,4.3,4.2,4.6,4.8,5.1,5.9,6.5,6.8,5.7,5.5,5.2,4.4,4.6,4.0,3.9,3.6,3.6,3.5,3.3,3.9,3.3,3.7,3.4,3.8,3.9,3.7,4.2,3.8,4.3,4.1,4.7,4.8,5.5,5.4,6.1,6.3,6.7,5.9,5.8,6.4,6.8,6.2,6.7,6.0,5.9,5.4,5.1,4.9,5.2,4.6,4.5,4.3,4.3,4.0,3.7,3.8,3.7,3.4,3.4,3.4,3.2,3.0,3.0,3.1,2.8,2.5,2.7,3.0,3.1,3.2,3.6,4.0,4.1,3.3,3.1,3.0,2.8,2.4,2.2,2.7,2.5,2.1,1.9,1.9,1.4,1.6,1.6,1.7,1.3,1.3,1.5,1.8,1.5,1.2,1.1,1.0,0.8,0.8,0.8,1.0,1.0,0.9,1.1,1.3,1.3,1.3,1.6,1.7,1.8,2.1,2.3,2.2,2.1,1.7,2.1,1.9,1.6,1.9,1.7,2.0,2.3,2.2,1.7,1.8,2.1,2.0,1.6,2.3,2.2,2.2,2.5,2.7,3.0,3.2,3.0,3.0,2.6,2.6,3.4,3.8,4.4,4.7,5.1,4.8,4.5,4.9,3.7,2.5,2.2,1.7,1.6,2.0,1.8,2.1,1.8,2.2,2.2,2.4,2.6,2.7,2.1,2.3,2.3,1.8,1.9,1.5,1.8,1.5,1.9,2.1,2.2,2.6,2.5,2.4,2.6,3.0,3.1,3.5,3.7,4.1,4.3,4.1,4.0,4.6,4.6,5.0,5.2,5.8,6.3,6.3,5.8,5.9,6.4,5.8,6.7,7.0,6.3,6.6,5.8,5.5,5.3,4.8,4.7,4.3,4.4,3.9,4.0,3.5,3.4,3.0,3.1,2.7,2.7,2.4,2.4,2.1,2.1,2.0,1.5,1.8,1.6,1.8,1.5,2.3,3.7,3.2,5.8],[17.0,16.7,16.5,15.5,15.3,13.9,14.6,16.6,16.6,15.4,14.2,15.7,15.3,13.3,13.4,13.2,12.1,11.7,12.4,11.5,11.0,11.0,9.1,9.5,6.9,5.7,4.9,4.4,5.2,3.6,2.3,2.4,2.4,2.0,2.2,2.4,2.6,2.7,3.1,3.1,3.6,3.5,3.5,3.2,2.9,3.1,2.7,3.0,2.6,2.8,2.9,3.1,3.1,3.5,3.4,3.9,4.0,4.3,4.6,4.9,5.3,6.2,6.4,5.2,5.0,5.0,4.2,4.3,3.7,3.6,3.2,3.2,3.0,2.8,3.1,2.7,2.9,2.7,2.9,3.0,2.8,3.1,2.9,3.3,3.2,3.8,3.9,4.5,4.6,5.2,5.5,5.9,5.1,5.1,5.7,6.1,5.6,6.1,5.2,5.1,4.7,4.4,4.1,4.3,3.9,3.8,3.5,3.5,3.3,3.1,3.0,3.0,2.8,2.8,2.7,2.5,2.3,2.3,2.4,2.2,1.9,2.1,2.3,2.5,2.5,2.8,3.0,3.1,2.6,2.4,2.4,2.1,1.8,1.7,2.1,2.0,1.6,1.5,1.5,1.1,1.4,1.4,1.5,1.2,1.2,1.4,1.6,1.4,1.1,1.0,1.0,0.9,0.8,0.8,0.8,0.9,0.9,0.9,1.0,1.2,1.1,1.3,1.5,1.6,1.8,2.0,1.8,1.8,1.4,1.7,1.5,1.2,1.5,1.4,1.6,1.9,1.8,1.5,1.6,1.9,1.7,1.4,2.1,2.1,2.2,2.3,2.4,2.7,3.0,2.8,2.9,2.5,2.7,3.3,3.7,4.1,4.5,4.8,4.6,4.4,4.9,3.6,2.2,1.9,1.5,1.5,1.7,1.5,1.7,1.5,1.7,1.8,1.8,2.1,2.0,1.6,1.9,1.8,1.5,1.5,1.1,1.4,1.2,1.5,1.6,1.7,2.2,2.1,2.0,2.1,2.4,2.4,2.7,2.9,3.1,3.4,3.2,3.2,3.7,3.8,4.2,4.3,4.7,5.4,5.3,4.9,5.0,5.5,4.9,5.7,6.0,5.5,5.8,4.9,4.6,4.3,4.1,3.8,3.4,3.4,3.0,3.1,2.7,2.7,2.4,2.4,2.2,2.2,2.0,1.9,1.7,1.6,1.5,1.2,1.4,1.2,1.5,1.3,2.1,3.3,3.0,5.9],[16.6,16.3,16.0,15.5,15.3,13.8,14.8,16.3,15.8,15.5,14.0,15.3,15.3,13.1,13.5,13.1,12.0,11.8,12.4,11.2,10.8,10.9,9.2,9.5,7.0,6.0,5.0,4.2,5.1,3.5,2.3,2.4,2.3,2.0,2.1,2.3,2.6,2.8,3.2,3.1,3.8,3.7,3.6,3.3,2.9,3.2,2.7,3.0,2.6,2.8,2.9,3.1,3.0,3.5,3.4,4.0,3.9,4.2,4.5,4.8,5.4,6.2,6.4,5.3,5.2,4.9,4.3,4.4,3.7,3.6,3.2,3.2,3.0,2.8,3.2,2.7,3.0,2.7,3.0,3.1,2.9,3.3,3.0,3.4,3.4,4.0,4.0,4.6,4.6,5.3,5.5,5.9,5.1,4.9,5.7,6.1,5.6,6.1,5.2,5.1,4.6,4.4,4.1,4.3,3.9,3.8,3.6,3.5,3.3,3.1,3.1,3.1,2.9,2.9,2.9,2.7,2.3,2.3,2.5,2.2,2.0,2.1,2.4,2.7,2.6,2.9,3.2,3.2,2.7,2.5,2.4,2.1,1.8,1.7,2.1,2.0,1.6,1.5,1.5,1.2,1.4,1.5,1.6,1.2,1.3,1.5,1.7,1.5,1.2,1.1,1.1,1.0,0.9,0.8,0.8,0.8,0.9,0.9,0.9,1.1,1.1,1.2,1.4,1.6,1.8,1.9,1.7,1.7,1.3,1.6,1.5,1.1,1.5,1.3,1.6,1.9,1.8,1.4,1.6,1.8,1.7,1.4,2.0,2.0,2.1,2.3,2.4,2.8,3.0,2.8,2.7,2.4,2.5,3.2,3.6,4.0,4.5,5.2,4.5,4.2,4.7,3.3,2.1,1.8,1.5,1.5,1.6,1.4,1.7,1.4,1.8,1.8,1.9,2.1,2.0,1.6,1.9,1.8,1.5,1.6,1.2,1.4,1.1,1.4,1.5,1.7,2.1,2.0,1.9,2.0,2.4,2.5,2.8,2.9,3.2,3.5,3.4,3.3,3.8,3.9,4.4,4.5,4.8,5.4,5.5,5.1,5.1,5.6,5.1,5.8,6.2,5.6,5.8,5.0,4.8,4.5,4.2,4.0,3.5,3.5,3.1,3.2,2.8,2.7,2.4,2.5,2.1,2.1,2.0,1.9,1.8,1.6,1.6,1.2,1.5,1.3,1.5,1.3,2.0,3.1,2.9,5.7],[17.3,16.6,16.5,15.7,16.0,14.5,15.1,16.6,16.2,15.4,14.4,15.4,15.3,13.2,13.4,12.8,12.1,11.7,12.3,11.3,10.7,11.0,9.1,9.6,6.9,5.9,5.1,4.5,5.0,3.7,2.4,2.5,2.4,2.0,2.2,2.4,2.7,2.9,3.2,3.2,3.8,3.8,3.8,3.5,3.1,3.4,2.8,3.1,2.7,2.8,2.9,3.1,2.9,3.4,3.2,3.9,3.7,4.0,4.3,4.6,5.2,5.7,6.0,5.1,5.0,4.7,4.1,4.3,3.6,3.6,3.2,3.2,3.1,2.9,3.3,2.8,3.2,2.9,3.3,3.4,3.2,3.6,3.2,3.8,3.6,4.1,4.2,4.9,4.9,5.6,5.7,6.3,5.4,5.2,5.8,6.3,5.7,6.2,5.4,5.3,4.7,4.5,4.4,4.6,4.1,4.0,3.9,3.8,3.5,3.3,3.3,3.3,3.0,3.0,3.1,2.8,2.5,2.6,2.7,2.4,2.1,2.4,2.7,2.9,2.9,3.3,3.6,3.6,3.0,2.7,2.7,2.4,2.0,2.0,2.5,2.2,1.8,1.6,1.7,1.3,1.4,1.5,1.5,1.2,1.3,1.5,1.7,1.5,1.2,1.2,1.2,1.0,1.0,0.9,0.8,0.8,0.8,0.9,0.9,0.9,1.0,1.2,1.3,1.5,1.7,1.8,1.7,1.6,1.3,1.6,1.6,1.3,1.6,1.5,1.8,2.1,2.1,1.6,1.7,2.0,1.9,1.5,2.2,2.1,2.3,2.4,2.6,2.9,3.1,2.9,2.9,2.5,2.6,3.2,3.7,4.2,4.7,5.3,4.7,4.4,4.9,3.5,2.2,1.8,1.5,1.4,1.6,1.4,1.7,1.5,1.8,1.9,2.0,2.3,2.3,1.8,2.2,2.1,1.7,1.8,1.3,1.5,1.2,1.5,1.6,1.8,2.2,2.1,2.0,2.2,2.5,2.6,2.9,3.1,3.4,3.7,3.4,3.4,3.9,4.0,4.3,4.5,5.0,5.6,5.6,5.2,5.3,5.9,5.3,6.0,6.4,5.9,6.1,5.3,4.9,4.7,4.4,4.1,3.7,3.7,3.3,3.4,2.9,2.9,2.6,2.6,2.3,2.3,2.0,2.1,1.8,1.6,1.6,1.3,1.7,1.4,1.7,1.5,2.2,3.5,3.1,5.6],[17.5,17.1,17.0,16.0,16.0,14.3,15.0,16.8,16.4,15.4,14.2,15.1,15.4,13.0,13.6,13.0,12.1,11.9,12.3,11.1,10.9,11.0,9.3,9.7,7.0,6.0,5.0,4.5,5.2,3.6,2.4,2.5,2.4,2.0,2.1,2.3,2.6,2.7,3.0,3.0,3.5,3.4,3.4,3.0,2.7,3.0,2.5,2.8,2.4,2.5,2.7,2.8,2.8,3.2,3.1,3.7,3.6,3.8,4.0,4.5,4.9,5.5,5.8,4.8,4.8,4.5,3.8,4.1,3.4,3.3,3.0,2.9,2.8,2.6,2.9,2.5,2.8,2.6,2.8,3.0,2.8,3.2,2.9,3.5,3.4,3.8,4.0,4.5,4.5,5.2,5.4,5.9,5.1,5.1,5.7,6.0,5.5,6.0,5.2,5.1,4.6,4.5,4.2,4.5,4.0,3.9,3.7,3.6,3.4,3.3,3.1,3.1,2.9,2.9,2.8,2.6,2.4,2.3,2.4,2.2,1.9,2.1,2.3,2.5,2.5,2.7,3.0,3.1,2.6,2.4,2.2,2.1,1.7,1.7,1.9,1.9,1.5,1.3,1.4,1.1,1.2,1.4,1.4,1.0,1.2,1.4,1.7,1.5,1.1,1.3,1.2,1.0,0.9,0.9,0.9,0.8,0.8,0.8,0.9,0.9,0.9,1.0,1.2,1.3,1.6,1.6,1.6,1.7,1.3,1.6,1.5,1.2,1.5,1.5,1.7,2.0,2.0,1.6,1.7,2.0,1.8,1.6,2.2,2.1,2.2,2.4,2.4,2.8,3.0,2.8,2.9,2.5,2.6,3.3,3.8,4.2,4.4,4.9,4.6,4.4,4.8,3.4,2.4,1.9,1.6,1.5,1.7,1.5,1.8,1.6,1.8,2.0,2.0,2.2,2.1,1.7,2.0,2.0,1.6,1.6,1.3,1.4,1.1,1.4,1.5,1.7,2.1,2.0,1.8,1.9,2.3,2.4,2.6,2.9,3.1,3.4,3.3,3.2,3.7,3.9,4.2,4.4,4.7,5.4,5.2,4.8,4.8,5.3,4.9,5.5,5.9,5.4,5.7,4.9,4.7,4.3,4.1,3.9,3.5,3.5,3.0,3.1,2.7,2.6,2.3,2.3,2.0,2.0,1.8,1.7,1.5,1.5,1.4,1.1,1.4,1.3,1.5,1.4,2.2,3.5,3.1,5.7],[17.3,16.9,16.3,15.6,15.9,13.8,15.3,16.8,16.3,14.9,14.2,15.6,15.3,13.1,13.7,13.3,11.9,12.1,12.6,11.3,10.7,11.4,9.1,9.7,7.0,5.9,5.0,4.4,5.2,3.4,2.1,2.3,2.2,1.8,1.9,2.1,2.3,2.4,2.8,2.7,3.3,3.2,3.2,2.9,2.6,2.8,2.4,2.7,2.3,2.5,2.6,2.7,2.7,3.2,3.1,3.7,3.7,4.0,4.3,4.7,5.0,5.8,6.0,5.0,4.9,4.5,4.0,4.0,3.4,3.3,3.0,2.9,2.7,2.5,2.8,2.4,2.7,2.4,2.7,2.8,2.7,3.1,2.8,3.3,3.2,3.8,3.8,4.4,4.5,5.1,5.2,5.9,5.1,4.9,5.6,6.1,5.5,6.1,5.2,5.1,4.4,4.3,4.1,4.3,3.8,3.7,3.5,3.4,3.2,3.1,3.0,3.0,2.8,2.8,2.7,2.5,2.2,2.2,2.3,2.0,1.8,2.0,2.2,2.4,2.4,2.7,2.9,3.0,2.5,2.3,2.2,1.9,1.6,1.7,1.9,1.7,1.5,1.3,1.4,1.1,1.2,1.4,1.4,1.1,1.3,1.5,1.8,1.6,1.3,1.4,1.3,1.2,1.0,0.9,0.9,0.9,0.8,0.8,0.8,0.9,0.9,0.9,1.1,1.3,1.5,1.6,1.4,1.5,1.1,1.4,1.4,1.1,1.4,1.4,1.7,1.9,1.9,1.5,1.7,2.0,1.8,1.6,2.1,2.2,2.2,2.4,2.6,2.9,3.0,2.9,2.9,2.6,2.6,3.2,3.7,4.1,4.5,5.0,4.6,4.3,4.9,3.4,2.1,1.8,1.6,1.5,1.6,1.4,1.7,1.5,1.7,1.8,1.8,2.1,2.0,1.6,1.9,1.9,1.6,1.6,1.2,1.3,1.0,1.3,1.3,1.5,1.8,1.7,1.6,1.7,2.1,2.2,2.5,2.7,2.9,3.2,3.0,3.1,3.6,3.7,4.0,4.2,4.4,5.2,5.1,4.7,4.8,5.3,4.7,5.5,5.9,5.4,5.7,4.8,4.5,4.2,3.9,3.8,3.4,3.4,2.9,3.0,2.6,2.5,2.1,2.2,1.9,1.9,1.6,1.6,1.5,1.3,1.3,1.0,1.4,1.2,1.5,1.4,2.1,3.3,2.9,5.5],[17.0,16.4,16.3,15.5,16.1,14.0,15.0,16.4,15.9,15.1,14.2,15.1,15.0,12.6,13.2,12.7,11.8,11.6,11.9,10.9,10.2,10.5,8.9,9.3,6.9,5.6,4.8,4.1,5.0,3.2,2.0,2.1,2.1,1.7,1.8,2.0,2.2,2.4,2.6,2.6,3.1,3.1,3.1,2.8,2.5,2.7,2.3,2.5,2.2,2.3,2.6,2.7,2.6,3.1,2.9,3.6,3.5,3.7,4.0,4.3,4.8,5.3,5.6,4.8,4.7,4.3,3.8,3.9,3.2,3.3,2.8,2.8,2.6,2.4,2.7,2.3,2.6,2.3,2.6,2.7,2.5,2.9,2.6,3.1,3.0,3.5,3.6,4.1,4.2,4.9,5.0,5.6,4.9,4.7,5.3,5.8,5.2,5.8,4.9,4.8,4.2,4.1,3.9,4.1,3.5,3.6,3.3,3.2,3.0,2.9,2.7,2.8,2.6,2.6,2.5,2.3,2.1,2.1,2.2,2.0,1.7,2.0,2.1,2.4,2.3,2.7,2.9,2.9,2.4,2.2,2.1,1.9,1.5,1.6,1.9,1.8,1.5,1.4,1.4,1.2,1.3,1.4,1.5,1.2,1.4,1.5,1.8,1.6,1.4,1.4,1.4,1.2,1.1,1.0,0.9,0.9,0.9,0.8,0.8,0.8,0.9,0.9,1.1,1.3,1.4,1.4,1.3,1.4,1.1,1.4,1.3,1.1,1.4,1.4,1.6,1.9,1.9,1.6,1.6,2.0,1.8,1.6,2.2,2.2,2.3,2.5,2.6,2.9,3.1,2.9,2.9,2.7,2.6,3.1,3.6,4.1,4.4,4.9,4.5,4.1,4.6,3.2,2.0,1.7,1.5,1.3,1.5,1.2,1.5,1.4,1.6,1.8,1.8,2.0,1.9,1.6,1.9,1.9,1.6,1.6,1.2,1.3,1.0,1.2,1.3,1.5,1.8,1.7,1.5,1.7,2.0,2.1,2.4,2.5,2.7,3.0,2.9,2.9,3.4,3.5,3.7,4.0,4.2,4.8,4.8,4.5,4.6,5.0,4.6,5.1,5.5,5.0,5.3,4.5,4.3,3.9,3.7,3.5,3.2,3.1,2.7,2.8,2.4,2.4,2.1,2.1,1.8,1.8,1.6,1.6,1.5,1.3,1.3,1.1,1.4,1.3,1.6,1.4,2.1,3.4,3.0,5.6],[17.2,16.8,16.7,15.8,15.8,14.3,14.8,16.4,15.8,15.4,14.0,14.8,15.1,12.9,13.5,12.7,12.0,11.7,12.1,11.1,10.6,10.9,9.4,9.7,6.9,6.0,5.0,4.5,5.4,3.8,2.5,2.5,2.4,2.0,2.1,2.3,2.6,2.7,3.0,3.1,3.5,3.5,3.6,3.3,2.9,3.0,2.6,2.8,2.4,2.5,2.7,2.7,2.7,3.1,3.1,3.6,3.5,3.7,4.0,4.3,4.8,5.4,5.6,4.7,4.7,4.3,3.7,4.0,3.3,3.3,3.0,2.9,2.8,2.6,3.0,2.5,2.9,2.7,3.1,3.2,3.1,3.5,3.2,3.7,3.6,4.1,4.2,4.9,4.9,5.5,5.6,6.2,5.5,5.2,5.8,6.3,5.7,6.3,5.5,5.4,4.8,4.6,4.5,4.7,4.1,4.1,3.9,3.8,3.5,3.4,3.3,3.3,3.1,3.1,2.9,2.8,2.5,2.5,2.7,2.4,2.0,2.3,2.6,2.7,2.7,3.0,3.3,3.4,2.9,2.6,2.4,2.3,1.9,1.9,2.2,2.0,1.6,1.4,1.6,1.3,1.3,1.6,1.6,1.2,1.5,1.7,2.1,1.9,1.6,1.6,1.5,1.4,1.3,1.2,1.1,1.0,1.0,0.9,0.8,0.8,0.8,0.9,1.0,1.2,1.4,1.4,1.4,1.5,1.2,1.6,1.5,1.3,1.7,1.7,2.0,2.2,2.2,1.9,2.0,2.2,2.0,1.9,2.4,2.4,2.5,2.6,2.8,3.1,3.3,3.1,3.1,2.8,2.7,3.3,3.8,4.2,4.5,5.0,4.5,4.3,4.6,3.4,2.3,1.9,1.7,1.5,1.7,1.4,1.8,1.7,2.0,2.1,2.2,2.4,2.3,1.9,2.1,2.2,1.9,1.9,1.4,1.5,1.2,1.4,1.5,1.7,2.0,1.9,1.7,2.0,2.3,2.5,2.8,3.0,3.3,3.6,3.3,3.4,3.9,4.0,4.3,4.5,5.0,5.5,5.4,5.1,5.2,5.6,5.2,5.8,6.2,5.7,5.9,5.2,4.9,4.7,4.3,4.1,3.6,3.7,3.2,3.4,2.8,2.8,2.4,2.4,2.0,2.1,1.7,1.8,1.5,1.5,1.5,1.2,1.6,1.4,1.8,1.7,2.3,3.7,3.3,5.6],[17.1,17.2,16.9,16.1,16.3,14.3,14.9,16.7,16.4,15.4,14.5,15.8,15.5,13.5,14.0,13.4,12.5,12.4,12.7,11.2,10.8,11.4,9.3,9.8,7.0,5.9,4.9,4.3,5.2,3.5,2.2,2.3,2.2,1.8,1.9,2.0,2.3,2.5,2.7,2.8,3.3,3.1,3.2,2.8,2.5,2.7,2.3,2.6,2.1,2.3,2.3,2.5,2.5,3.0,2.9,3.4,3.4,3.5,3.9,4.3,4.8,5.4,5.6,4.6,4.5,4.1,3.6,3.8,3.2,3.1,2.8,2.8,2.6,2.3,2.7,2.2,2.6,2.3,2.6,2.8,2.6,3.0,2.7,3.3,3.3,3.7,3.8,4.4,4.5,5.1,5.3,5.9,5.2,5.1,5.6,6.1,5.6,6.2,5.2,5.2,4.6,4.5,4.2,4.4,3.9,3.9,3.6,3.5,3.3,3.2,2.9,3.0,2.8,2.8,2.6,2.5,2.2,2.2,2.2,2.0,1.8,2.0,2.1,2.4,2.3,2.7,2.8,2.9,2.4,2.2,2.1,1.8,1.5,1.6,1.8,1.6,1.4,1.2,1.4,1.2,1.2,1.5,1.6,1.2,1.5,1.6,2.1,1.9,1.6,1.7,1.6,1.5,1.3,1.3,1.2,1.1,1.0,0.9,0.9,0.8,0.8,0.8,1.0,1.1,1.3,1.3,1.3,1.4,1.2,1.5,1.5,1.3,1.5,1.6,1.9,2.2,2.2,1.8,1.9,2.3,2.1,1.9,2.4,2.5,2.6,2.7,2.9,3.2,3.4,3.2,3.2,2.9,2.8,3.4,3.7,4.2,4.6,5.2,4.7,4.3,4.6,3.4,2.3,2.0,1.7,1.6,1.8,1.5,1.8,1.7,1.9,2.1,2.0,2.2,2.1,1.8,2.0,2.0,1.8,1.8,1.4,1.4,1.1,1.3,1.4,1.5,1.9,1.7,1.5,1.7,2.0,2.2,2.5,2.7,2.9,3.2,3.1,3.1,3.6,3.8,4.0,4.3,4.6,5.2,5.2,4.8,4.8,5.3,4.9,5.4,5.7,5.3,5.6,4.8,4.6,4.2,4.0,3.8,3.4,3.3,2.9,2.9,2.5,2.4,2.0,2.0,1.7,1.7,1.5,1.5,1.3,1.2,1.3,1.0,1.4,1.4,1.7,1.7,2.3,3.6,3.2,5.8],[16.8,16.5,15.9,15.4,16.1,14.0,15.2,16.4,16.0,14.8,14.0,15.2,15.2,13.1,13.4,12.9,12.2,12.1,12.2,11.1,10.3,11.1,9.1,9.3,7.4,5.9,5.1,4.5,5.3,3.4,2.2,2.3,2.3,1.8,1.9,2.0,2.3,2.4,2.7,2.7,3.2,3.1,3.2,2.8,2.5,2.7,2.3,2.5,2.1,2.3,2.5,2.6,2.6,3.1,2.9,3.6,3.4,3.7,4.1,4.4,4.8,5.4,5.7,4.8,4.7,4.2,3.9,4.0,3.2,3.3,2.8,2.8,2.6,2.4,2.7,2.2,2.6,2.3,2.6,2.8,2.7,3.1,2.8,3.4,3.4,3.9,4.0,4.6,4.7,5.4,5.5,6.0,5.4,5.1,5.8,6.3,5.8,6.3,5.5,5.4,4.7,4.6,4.4,4.5,4.0,4.0,3.8,3.6,3.4,3.2,3.1,3.1,2.9,2.9,2.7,2.6,2.3,2.3,2.3,2.1,1.9,2.1,2.1,2.4,2.4,2.7,2.9,3.0,2.5,2.2,2.1,1.9,1.7,1.7,1.9,1.7,1.4,1.3,1.4,1.3,1.3,1.6,1.6,1.3,1.6,1.8,2.2,2.0,1.7,1.8,1.7,1.6,1.5,1.3,1.3,1.2,1.1,1.0,1.0,0.9,0.8,0.8,0.8,1.1,1.1,1.2,1.1,1.3,1.2,1.4,1.5,1.4,1.6,1.7,2.0,2.3,2.3,1.9,2.1,2.4,2.2,2.0,2.6,2.6,2.7,2.9,3.1,3.3,3.6,3.4,3.5,3.0,2.9,3.5,4.0,4.4,5.0,5.5,5.0,4.5,4.7,3.6,2.4,2.1,1.8,1.7,1.8,1.5,1.9,1.8,1.9,2.2,2.1,2.3,2.2,1.8,2.1,2.1,1.9,1.8,1.5,1.4,1.1,1.2,1.3,1.5,1.8,1.6,1.5,1.7,2.0,2.2,2.4,2.7,2.9,3.3,3.2,3.2,3.7,3.8,4.2,4.4,4.7,5.2,5.2,4.9,4.9,5.4,5.0,5.6,6.0,5.5,5.8,5.0,4.8,4.4,4.1,3.9,3.5,3.5,3.0,3.0,2.6,2.5,2.0,2.1,1.7,1.7,1.5,1.5,1.3,1.2,1.3,1.1,1.5,1.4,1.7,1.7,2.3,3.7,3.3,5.9],[18.2,17.2,17.0,16.3,16.7,14.8,15.7,16.7,16.3,15.7,14.7,15.6,15.7,13.7,14.1,13.6,12.8,12.5,13.0,11.8,11.3,11.5,9.7,10.1,7.4,6.3,5.5,4.9,5.6,4.0,2.8,2.9,2.8,2.3,2.3,2.4,2.8,3.0,3.5,3.7,4.3,4.2,4.5,4.0,3.5,3.7,3.1,3.3,2.7,2.7,3.0,3.0,2.8,3.4,3.1,3.8,3.5,3.8,4.0,4.5,5.2,5.7,6.0,5.1,5.1,4.5,4.0,4.3,3.5,3.6,3.2,3.4,3.2,3.2,3.7,3.1,3.7,3.2,3.8,3.9,3.7,4.2,3.7,4.5,4.4,4.9,5.0,5.7,5.9,6.6,6.6,7.3,6.6,6.2,6.8,7.4,6.7,7.1,6.4,6.3,5.6,5.4,5.2,5.5,4.8,4.7,4.6,4.5,4.2,4.0,3.9,3.9,3.6,3.6,3.5,3.3,3.0,3.0,3.1,2.6,2.5,2.8,3.0,3.4,3.4,3.9,4.2,4.3,3.6,3.1,2.9,2.6,2.2,2.3,2.6,2.5,1.9,1.7,2.1,1.7,1.7,2.2,2.2,1.7,2.1,2.4,3.0,2.9,2.3,2.6,2.4,2.2,2.1,1.8,1.7,1.6,1.4,1.2,1.3,1.2,1.1,0.8,0.8,0.9,1.1,1.2,1.2,1.5,1.4,1.8,1.9,1.8,2.1,2.3,2.5,3.0,3.1,2.5,2.6,3.2,3.0,2.5,3.3,3.5,3.3,3.8,3.7,4.1,4.4,4.3,4.2,4.0,3.7,4.1,4.7,5.2,5.6,6.1,5.4,5.0,5.2,4.1,3.0,2.8,2.4,2.1,2.4,2.0,2.4,2.3,2.4,2.8,2.6,3.1,2.8,2.4,2.7,2.9,2.5,2.3,1.9,1.8,1.3,1.4,1.5,1.9,2.2,1.9,1.8,2.2,2.5,2.8,3.2,3.5,4.0,4.2,4.0,4.1,4.6,4.8,5.1,5.4,5.9,6.5,6.6,6.3,6.5,7.0,6.4,7.2,7.7,6.9,7.2,6.2,5.8,5.6,5.2,4.9,4.5,4.4,3.8,4.0,3.4,3.4,2.7,2.7,2.4,2.2,1.8,2.2,1.6,1.3,1.6,1.3,1.9,1.8,2.3,2.4,3.0,4.3,4.0,6.3],[17.6,16.9,16.5,15.9,16.3,14.9,15.6,16.8,16.2,16.0,15.0,15.4,15.5,13.9,14.4,13.8,13.1,12.8,13.3,11.9,11.4,11.8,9.9,10.1,7.7,6.8,5.8,5.2,5.8,4.3,3.1,3.3,3.2,2.5,2.8,2.9,3.5,3.8,4.4,4.6,5.3,5.1,5.3,4.8,4.2,4.5,3.6,3.8,3.0,3.0,3.1,3.0,2.9,3.5,2.9,3.8,3.6,4.0,4.3,4.9,5.3,5.9,6.2,5.3,5.3,4.9,4.1,4.6,3.7,3.8,3.6,3.6,3.6,3.5,4.2,3.5,4.3,3.8,4.5,4.9,4.4,5.1,4.3,5.2,4.9,5.3,5.5,6.1,6.4,7.2,7.4,8.0,7.3,7.0,7.8,8.3,7.5,8.0,7.0,6.8,6.3,6.0,5.7,5.9,5.4,5.3,4.9,4.9,4.7,4.4,4.3,4.4,4.0,3.8,3.9,3.8,3.3,3.5,3.6,3.0,2.8,3.2,3.5,3.8,3.8,4.3,4.7,4.8,4.0,3.6,3.4,3.0,2.4,2.6,2.9,2.6,2.1,1.9,2.3,1.9,1.9,2.7,2.6,2.0,2.7,3.0,3.8,3.6,2.9,3.1,2.7,2.5,2.6,2.3,2.0,2.0,1.8,1.5,1.5,1.5,1.3,1.0,0.9,0.8,1.0,1.2,1.4,1.6,1.5,2.0,2.1,1.9,2.2,2.5,2.9,3.3,3.3,2.9,2.9,3.4,3.3,3.0,3.5,3.8,3.7,4.2,4.2,4.7,5.1,4.9,4.8,4.2,4.1,4.5,5.0,5.6,6.0,6.5,5.9,5.1,5.3,4.2,3.2,2.8,2.5,2.3,2.6,2.1,2.5,2.5,2.6,3.0,3.0,3.4,3.2,2.6,3.1,3.3,2.9,2.6,2.2,2.0,1.7,1.7,1.7,2.2,2.6,2.3,2.2,2.6,3.0,3.4,4.0,4.3,4.9,5.1,4.7,4.7,5.2,5.4,5.8,6.2,6.7,7.6,7.7,7.1,7.1,7.6,7.1,8.1,8.4,7.4,7.8,6.8,6.6,6.1,5.8,5.5,5.0,5.1,4.6,4.9,4.1,4.1,3.3,3.4,2.7,2.6,2.0,2.4,1.8,1.5,1.9,1.5,2.2,2.2,2.7,2.8,3.4,4.6,4.5,6.5],[19.0,18.6,18.1,17.3,17.5,16.2,16.9,18.3,17.8,17.2,16.3,17.1,16.9,15.3,15.6,15.3,14.6,14.3,14.3,13.2,12.4,12.4,10.6,11.3,8.8,7.6,6.9,6.0,6.4,5.0,3.7,4.1,4.1,3.4,3.4,3.5,4.1,4.3,4.9,4.9,5.9,5.5,5.7,5.0,4.4,4.5,3.6,3.8,3.0,2.9,3.2,3.2,2.9,3.7,3.3,4.2,3.9,4.5,5.0,5.4,6.0,6.8,7.1,6.0,5.9,5.5,4.7,5.0,4.0,4.0,3.7,3.7,3.7,3.6,4.2,3.4,4.4,3.8,4.9,5.1,5.0,5.8,5.0,6.2,6.0,6.6,6.8,7.5,7.9,8.7,8.8,9.6,8.8,8.5,9.3,10.0,9.1,9.4,8.5,8.2,7.6,7.3,7.0,6.9,6.6,6.5,6.1,6.2,6.0,5.6,5.5,5.6,5.1,5.0,4.8,4.6,4.2,4.3,4.4,3.7,3.4,3.9,4.0,4.6,4.3,5.0,5.3,5.4,4.7,4.1,3.7,3.4,3.0,3.2,3.4,3.1,2.5,2.0,2.9,2.4,2.5,3.5,3.3,2.5,3.3,3.6,4.5,4.4,3.6,4.0,3.8,3.2,3.1,3.1,2.6,2.6,2.4,2.1,1.8,1.9,1.8,1.4,1.3,0.9,0.8,1.0,1.4,1.8,1.8,2.3,2.7,2.8,3.2,3.2,4.0,4.5,4.7,3.9,3.8,4.6,4.4,3.9,4.4,5.0,4.6,5.2,5.3,5.6,6.1,5.9,5.8,5.4,5.1,5.3,5.9,6.5,7.1,7.6,6.7,6.1,6.0,5.0,4.1,3.5,3.2,2.8,3.2,2.6,3.3,3.1,3.4,4.1,4.0,4.7,4.3,3.4,4.3,4.5,4.2,3.5,3.0,2.8,2.1,2.1,2.1,2.6,3.0,2.5,2.4,2.8,3.3,3.9,4.2,4.8,5.5,6.0,5.7,5.9,6.4,6.8,7.1,7.6,8.1,8.7,8.6,8.1,7.8,8.6,8.4,9.2,9.7,8.8,9.3,8.2,7.9,7.4,7.1,6.7,6.3,6.3,5.6,5.6,4.7,4.2,3.6,3.4,2.8,2.7,2.1,2.4,1.9,1.7,2.2,2.0,2.8,2.9,3.5,3.8,4.5,5.6,5.5,7.1],[18.6,17.8,17.3,16.7,17.1,15.7,16.4,17.6,17.0,16.5,15.7,16.3,16.2,14.6,15.0,14.6,13.8,13.4,13.6,12.7,11.9,12.5,10.4,11.0,8.6,7.6,6.5,5.6,6.3,4.7,3.6,3.7,3.5,2.8,2.9,2.8,3.4,3.5,4.2,4.2,4.9,4.6,4.9,4.3,3.7,3.9,3.2,3.4,2.6,2.6,2.9,3.1,2.7,3.4,3.0,3.8,3.4,4.0,4.3,4.7,5.4,6.0,6.3,5.3,5.2,4.8,4.1,4.3,3.5,3.6,3.1,3.3,3.2,3.2,3.8,3.2,3.9,3.5,4.2,4.4,4.3,5.0,4.5,5.4,5.4,5.9,6.1,6.9,7.1,7.8,7.7,8.6,7.9,7.4,8.0,8.8,8.2,8.2,7.4,7.4,6.7,6.4,6.2,6.2,5.8,5.6,5.5,5.4,5.0,4.9,4.9,4.8,4.6,4.5,4.4,4.2,3.9,3.9,3.9,3.4,3.4,3.8,3.7,4.0,3.9,4.3,4.7,4.8,4.1,3.7,3.3,3.2,2.7,3.0,3.1,2.7,2.5,2.0,2.6,2.4,2.4,3.2,2.9,2.5,3.3,3.5,4.3,4.3,3.6,3.9,3.7,3.5,3.2,3.1,2.7,2.6,2.4,2.3,1.9,1.8,1.8,1.4,1.2,1.3,0.9,0.8,1.0,1.4,1.6,2.0,2.5,2.6,3.0,3.6,3.8,4.2,4.5,3.9,3.7,4.4,4.3,4.0,4.3,4.7,4.5,4.9,4.9,5.4,5.7,5.7,5.4,4.9,4.8,5.2,5.5,6.2,6.8,7.0,6.3,5.6,5.8,4.8,3.9,3.3,3.2,2.8,2.8,2.4,2.9,3.4,3.2,3.9,3.8,4.2,4.0,3.6,4.0,4.4,4.0,3.6,3.0,2.8,2.3,2.0,1.8,2.4,2.4,1.9,2.0,2.5,2.8,3.2,3.7,4.1,4.7,5.0,4.8,4.9,5.5,5.8,6.2,6.6,7.0,7.7,7.6,7.4,7.3,7.9,7.5,8.0,8.7,8.0,8.3,7.4,6.9,6.5,6.2,5.9,5.4,5.3,4.7,4.7,4.1,3.9,3.2,3.0,2.5,2.3,1.8,2.2,1.6,1.4,2.1,2.0,2.7,2.8,3.6,3.7,4.3,5.5,5.3,6.9],[18.5,17.8,17.5,16.9,17.1,15.8,16.8,17.9,17.1,16.3,15.8,16.3,16.3,14.6,15.1,14.5,13.6,13.4,13.6,12.2,11.4,11.9,10.2,11.1,8.6,7.3,6.7,5.5,6.0,4.3,3.3,3.3,2.9,2.4,2.6,2.6,3.1,3.2,3.8,3.9,4.6,4.4,4.7,4.2,3.6,3.8,3.0,3.3,2.8,2.7,3.1,3.2,2.8,3.6,3.1,3.9,3.5,4.1,4.5,4.8,5.3,6.0,6.3,5.2,5.3,4.8,4.2,4.5,3.7,3.7,3.2,3.5,3.3,3.3,3.8,3.2,3.8,3.4,4.1,4.3,4.3,4.7,4.4,5.3,5.3,5.7,5.8,6.6,6.8,7.6,7.4,8.4,7.7,7.1,7.8,8.6,7.8,8.2,7.2,7.1,6.5,6.2,5.9,6.0,5.5,5.4,5.3,5.3,4.8,4.6,4.7,4.6,4.2,4.3,4.3,3.9,3.6,3.7,3.8,3.2,3.2,3.7,3.7,4.2,4.0,4.6,4.8,4.8,4.2,3.5,3.3,3.2,2.8,3.0,3.2,2.7,2.6,2.2,2.9,2.6,2.5,3.2,3.2,2.7,3.3,3.5,4.2,4.2,3.4,3.6,3.3,3.0,3.0,2.8,2.5,2.4,2.4,2.2,1.8,2.1,2.0,1.4,1.4,1.7,1.3,0.9,0.8,0.9,1.3,1.6,1.9,2.1,2.6,2.8,3.4,3.8,4.1,3.5,3.2,4.0,4.0,3.3,3.8,4.3,4.2,4.7,4.7,5.2,5.5,5.3,5.2,4.6,4.5,4.8,5.2,5.9,6.5,6.8,6.0,5.3,5.4,4.1,3.1,2.6,2.6,2.4,2.3,1.9,2.2,2.5,2.6,3.2,3.3,4.0,3.8,3.3,3.7,4.2,3.7,3.3,2.8,2.6,2.0,1.8,1.5,2.1,2.2,1.8,2.0,2.4,2.6,3.0,3.3,3.9,4.4,4.7,4.4,4.6,5.2,5.5,5.9,6.2,6.7,7.4,7.4,7.3,7.2,8.0,7.3,8.0,8.8,7.9,8.1,7.1,6.6,6.3,5.9,5.6,5.3,5.2,4.6,4.5,3.8,3.6,3.1,2.9,2.7,2.2,1.8,2.4,1.9,1.5,2.1,2.0,2.7,2.9,3.4,3.5,4.2,5.4,5.3,6.9],[17.7,16.6,16.7,16.0,16.5,15.0,15.7,16.6,15.9,15.6,14.8,15.3,15.3,13.9,14.2,13.5,13.1,12.8,12.8,11.6,11.0,11.1,9.6,10.0,7.7,6.3,5.4,4.8,5.4,3.6,2.7,2.8,2.6,1.9,2.3,2.4,3.0,3.2,3.7,3.9,4.6,4.5,4.8,4.3,3.7,4.1,3.3,3.5,2.9,2.8,3.4,3.4,2.9,3.8,3.3,4.2,3.8,4.4,4.6,5.1,5.5,6.3,6.5,5.5,5.7,5.1,4.5,4.7,3.8,4.0,3.4,3.7,3.5,3.6,4.0,3.5,4.1,3.6,4.1,4.2,3.9,4.5,3.9,4.6,4.4,5.1,5.1,5.8,6.0,6.7,6.7,7.3,6.7,6.5,7.0,7.6,6.9,7.2,6.4,6.5,5.7,5.4,5.3,5.5,4.9,4.7,4.7,4.5,4.1,3.9,3.8,3.9,3.6,3.6,3.6,3.4,2.9,3.2,3.3,2.8,2.6,3.2,3.4,3.8,3.8,4.5,4.7,4.6,3.9,3.4,3.4,3.0,2.3,2.7,3.2,2.8,2.3,2.4,3.0,2.6,2.9,3.7,3.7,3.0,3.6,3.8,4.5,4.3,3.7,3.5,3.0,2.7,3.0,2.8,2.1,2.4,2.5,2.1,1.6,2.2,2.1,1.4,1.6,2.0,1.7,1.3,1.0,0.8,0.9,1.2,1.4,1.5,1.9,2.1,2.7,2.8,3.1,2.7,2.6,3.1,3.3,2.9,3.2,3.5,3.7,4.1,4.4,5.0,5.2,4.9,4.8,3.9,4.1,4.1,4.6,5.3,5.6,6.1,5.4,4.6,4.8,3.6,2.5,2.2,2.2,2.2,2.0,1.6,1.8,2.0,2.0,2.5,2.5,3.0,2.9,2.6,3.2,3.3,3.2,2.8,2.3,2.0,1.6,1.6,1.3,1.7,2.0,1.7,1.8,2.3,2.6,2.9,3.4,3.6,4.3,4.5,4.0,4.0,4.7,4.8,5.2,5.6,6.0,6.7,6.9,6.5,6.8,7.2,6.6,7.2,7.9,7.1,7.1,6.4,5.9,5.6,5.3,5.0,4.4,4.5,4.0,4.3,3.6,3.7,3.0,3.0,2.7,2.3,1.9,2.4,2.1,1.5,1.9,2.0,2.6,2.7,3.3,3.1,4.0,5.0,4.8,6.7],[17.9,16.7,16.2,15.7,16.3,14.3,15.5,16.8,16.1,15.0,14.7,15.6,15.1,13.6,13.8,13.3,12.4,12.5,12.4,11.1,10.6,11.1,9.4,9.6,7.9,6.3,5.4,4.6,5.4,3.5,2.4,2.5,2.3,1.8,1.9,2.1,2.5,2.7,3.2,3.3,4.0,4.0,4.2,3.8,3.2,3.7,2.9,3.3,2.8,2.8,3.2,3.3,3.0,3.8,3.5,4.3,4.0,4.5,4.8,5.0,5.4,6.2,6.4,5.4,5.6,5.1,4.5,4.7,3.9,4.0,3.5,3.6,3.4,3.2,3.6,3.0,3.5,3.0,3.6,3.6,3.5,4.0,3.5,4.3,4.2,4.8,4.9,5.6,5.9,6.4,6.5,7.3,6.5,6.1,6.8,7.5,6.8,7.1,6.1,6.3,5.4,5.3,5.1,5.3,4.6,4.5,4.5,4.4,3.9,3.7,3.7,3.7,3.3,3.4,3.3,2.9,2.7,2.9,2.9,2.4,2.3,2.8,3.0,3.4,3.3,3.9,4.2,4.1,3.4,2.9,2.9,2.6,2.1,2.4,2.7,2.4,2.1,2.2,2.6,2.2,2.5,2.9,3.0,2.5,2.9,3.1,3.9,3.7,2.9,3.1,2.8,2.5,2.5,2.3,1.9,2.1,2.2,1.8,1.4,1.8,1.8,1.3,1.5,2.0,1.8,1.6,1.3,0.9,0.8,0.9,1.2,1.5,1.9,2.1,2.7,2.8,3.1,2.6,2.4,3.2,3.3,2.7,3.2,3.7,3.6,4.2,4.2,4.7,4.9,4.7,4.5,4.0,3.7,4.0,4.4,5.1,5.7,6.1,5.4,4.8,4.8,3.5,2.4,2.0,2.1,2.0,1.7,1.4,1.5,1.9,1.9,2.4,2.4,2.9,2.7,2.4,3.0,3.2,3.0,2.7,2.1,1.9,1.5,1.4,1.2,1.5,1.8,1.8,1.7,2.0,2.3,2.4,2.8,3.1,3.6,4.0,3.6,3.6,4.3,4.5,5.0,5.3,5.7,6.5,6.4,6.1,6.1,6.7,6.2,7.1,7.5,6.8,7.1,6.2,5.7,5.3,5.0,4.7,4.3,4.2,3.5,3.7,3.0,3.0,2.5,2.6,2.3,2.2,2.0,2.2,2.0,1.4,1.6,1.8,2.2,2.4,2.9,2.8,3.6,4.8,4.6,6.5],[17.6,16.2,16.5,16.1,16.6,14.9,15.7,16.7,15.7,15.6,15.0,15.4,15.2,13.8,14.0,13.9,12.8,13.1,12.5,11.3,10.8,10.9,9.3,9.5,7.6,6.6,5.2,4.3,5.6,3.2,2.3,2.3,2.2,1.7,2.0,2.2,2.4,2.9,3.2,3.6,4.2,4.2,4.3,4.1,3.4,3.9,3.1,3.5,2.9,3.0,3.3,3.5,3.2,4.0,3.7,4.4,4.2,4.7,5.0,5.3,5.8,6.5,6.8,5.7,5.9,5.3,4.6,4.8,4.1,4.1,3.6,3.6,3.6,3.4,3.9,3.2,3.8,3.2,3.8,3.8,3.6,4.1,3.5,4.3,4.1,4.9,4.8,5.5,5.7,6.3,6.6,7.2,6.4,6.1,6.7,7.4,6.6,7.0,6.1,6.1,5.5,5.1,5.0,5.2,4.6,4.4,4.3,4.3,3.9,3.7,3.6,3.6,3.2,3.2,3.3,3.1,2.6,2.8,3.0,2.4,2.3,2.8,3.0,3.6,3.4,4.0,4.2,4.2,3.5,3.1,3.1,2.6,2.0,2.3,2.8,2.5,2.1,2.1,2.5,2.2,2.5,2.9,3.0,2.6,2.9,3.4,4.1,3.9,3.1,3.1,2.7,2.6,2.6,2.5,1.9,2.4,2.3,1.9,1.5,2.0,1.9,1.3,1.7,2.0,1.9,1.8,1.5,1.3,0.9,0.8,0.8,1.2,1.6,1.8,2.5,2.5,3.0,2.6,2.1,2.8,3.0,2.6,3.0,3.4,3.5,4.1,4.4,5.0,5.1,4.8,4.6,4.0,3.9,4.0,4.4,5.2,5.6,6.0,5.3,4.7,4.6,3.3,2.2,1.9,2.0,2.1,1.9,1.3,1.3,1.5,1.5,2.1,2.1,2.7,2.5,2.2,2.9,3.1,2.8,2.5,2.0,1.7,1.5,1.3,1.1,1.3,1.8,1.8,1.7,2.0,2.3,2.5,3.0,3.1,3.8,4.1,3.6,3.6,4.4,4.6,5.1,5.3,5.8,6.4,6.5,6.3,6.3,6.8,6.2,7.0,7.5,6.8,7.0,6.1,5.8,5.3,5.0,4.8,4.1,4.2,3.5,3.9,3.1,3.2,2.6,2.7,2.3,2.2,1.9,2.2,2.0,1.5,1.6,1.7,2.1,2.3,2.8,2.8,3.6,5.0,4.8,6.6],[18.5,16.6,16.6,16.4,16.7,15.3,16.3,17.2,16.3,15.8,15.3,15.8,15.6,14.0,14.2,14.1,13.3,12.8,12.9,11.3,11.0,10.8,9.5,9.9,7.2,6.2,5.3,4.5,5.9,3.4,2.4,2.7,2.4,1.7,2.2,2.3,2.8,3.3,3.9,4.1,4.8,4.8,4.8,4.5,3.9,4.4,3.5,4.0,3.4,3.4,3.8,4.1,3.8,4.7,4.6,5.4,5.1,5.7,6.1,6.5,7.0,8.2,8.5,7.0,7.2,6.4,5.5,5.9,5.0,4.9,4.2,4.3,3.9,4.0,4.4,3.6,4.3,3.6,4.2,4.1,3.9,4.5,3.7,4.6,4.4,5.3,5.1,5.9,6.3,7.1,7.5,8.0,7.0,6.7,7.8,8.2,7.4,7.7,6.6,6.7,6.1,5.7,5.6,5.5,5.2,4.8,4.7,4.7,4.2,3.8,3.8,3.9,3.4,3.2,3.6,3.2,2.6,2.8,3.1,2.5,2.2,2.5,3.1,3.5,3.6,4.1,4.4,4.4,3.6,3.3,3.2,2.6,2.2,2.1,2.8,2.7,2.0,2.4,2.6,2.2,2.8,3.0,3.5,2.9,3.0,3.7,4.2,3.9,3.0,2.9,2.2,2.2,2.6,2.2,1.7,2.3,2.4,1.8,1.7,2.4,2.2,1.7,2.1,2.5,2.3,2.3,1.8,1.4,1.2,1.0,0.8,0.9,1.3,1.4,1.8,2.1,2.3,1.9,1.9,2.5,2.5,2.1,2.6,3.2,3.3,4.1,4.4,5.1,5.3,4.8,4.8,3.9,3.8,3.9,4.5,5.2,5.9,6.5,5.4,4.8,4.6,3.5,2.1,1.9,2.0,2.2,1.9,1.4,1.4,1.4,1.4,1.9,2.0,2.4,2.3,1.8,2.3,2.3,2.1,1.9,1.6,1.5,1.3,1.3,1.2,1.4,1.9,1.9,2.0,2.4,2.6,2.8,3.5,3.6,4.3,4.5,4.2,4.1,5.0,5.1,5.6,5.9,6.4,7.4,7.5,6.9,7.0,7.6,7.0,8.0,8.4,7.4,7.9,6.8,6.3,5.8,5.5,5.1,4.5,4.6,4.0,4.2,3.6,3.6,3.0,3.1,2.6,2.6,2.3,2.5,2.4,1.9,1.9,1.8,2.0,1.9,2.3,2.2,3.1,4.5,4.3,6.5],[17.2,16.5,16.7,15.7,15.7,13.7,14.9,16.7,16.2,15.6,14.5,15.9,15.6,13.3,13.4,13.3,12.5,12.2,12.3,11.1,10.6,10.4,9.0,9.3,7.1,6.0,4.6,4.1,5.1,3.0,1.8,2.0,1.9,1.5,1.6,1.9,2.2,2.5,2.8,2.8,3.4,3.3,3.3,3.0,2.7,3.0,2.5,2.8,2.5,2.7,2.9,3.2,3.1,3.7,3.6,4.2,4.1,4.5,4.8,5.1,5.7,6.5,6.9,5.7,5.6,5.1,4.4,4.7,3.9,3.8,3.3,3.2,2.9,2.7,3.0,2.5,2.8,2.5,2.6,2.8,2.6,2.9,2.6,3.1,2.9,3.6,3.6,4.3,4.5,5.0,5.3,5.8,5.0,4.8,5.6,6.0,5.5,6.0,5.0,4.9,4.4,4.2,3.9,4.0,3.5,3.5,3.3,3.2,3.1,2.7,2.7,2.8,2.4,2.2,2.4,2.2,1.7,1.8,2.0,1.7,1.4,1.6,2.0,2.2,2.3,2.6,2.8,2.8,2.3,2.1,2.1,1.7,1.4,1.4,1.8,1.8,1.5,1.6,1.7,1.5,1.9,2.0,2.2,1.9,2.0,2.3,2.7,2.5,2.1,2.0,1.7,1.7,1.8,1.6,1.2,1.6,1.6,1.3,1.2,1.7,1.5,1.3,1.6,1.9,1.8,2.0,1.6,1.5,1.2,1.1,0.8,0.8,0.8,1.0,1.2,1.3,1.5,1.3,1.3,1.7,1.8,1.6,2.0,2.2,2.4,2.7,3.0,3.5,3.6,3.5,3.2,2.8,2.8,3.4,3.8,4.3,4.9,5.3,4.9,4.5,5.0,3.3,1.6,1.5,1.5,1.6,1.5,1.1,1.1,1.0,1.0,1.2,1.2,1.5,1.5,1.2,1.5,1.5,1.5,1.4,1.1,1.0,1.0,1.2,1.3,1.3,1.7,1.8,1.6,1.7,2.0,2.0,2.5,2.6,3.0,3.1,3.0,3.0,3.4,3.5,3.9,4.1,4.5,5.2,5.2,4.7,4.8,5.4,4.8,5.5,5.9,5.3,5.7,4.7,4.4,4.1,3.8,3.6,3.2,3.1,2.8,2.9,2.5,2.5,2.0,2.2,1.9,2.0,1.8,1.8,1.8,1.5,1.3,1.3,1.4,1.4,1.5,1.6,2.4,3.6,3.3,6.2],[15.9,15.8,15.7,15.1,14.8,13.0,14.1,16.1,15.5,15.0,13.9,15.0,15.2,12.4,12.8,12.9,11.8,11.6,11.6,10.6,10.0,9.7,7.9,8.5,6.3,5.3,4.5,3.9,4.9,3.1,1.6,1.8,1.8,1.4,1.5,1.8,2.0,2.2,2.5,2.6,3.0,2.9,2.9,2.7,2.4,2.8,2.3,2.8,2.4,2.7,2.9,3.1,3.1,3.7,3.6,4.3,4.3,4.6,4.8,5.3,5.7,6.5,6.7,5.6,5.5,5.1,4.5,4.7,3.9,3.7,3.4,3.2,3.0,2.6,2.9,2.3,2.6,2.2,2.4,2.5,2.3,2.7,2.2,2.9,2.7,3.2,3.3,3.9,4.1,4.6,4.8,5.3,4.5,4.4,5.1,5.4,5.0,5.5,4.5,4.4,3.9,3.8,3.7,3.8,3.3,3.2,3.1,3.1,2.8,2.3,2.3,2.4,2.2,2.1,2.1,1.9,1.6,1.6,1.8,1.6,1.2,1.5,1.8,2.1,2.1,2.3,2.5,2.5,2.0,1.9,1.9,1.6,1.3,1.3,1.7,1.6,1.4,1.5,1.6,1.4,1.8,1.9,2.1,1.8,2.0,2.2,2.6,2.5,2.1,1.9,1.6,1.7,1.7,1.5,1.2,1.6,1.6,1.3,1.3,1.7,1.5,1.4,1.7,1.9,1.8,2.0,1.7,1.5,1.3,1.2,1.0,0.8,0.8,0.8,1.0,1.1,1.3,1.2,1.3,1.5,1.5,1.5,2.0,2.0,2.3,2.6,2.9,3.4,3.5,3.3,3.2,2.6,2.8,3.5,3.7,4.1,4.4,5.1,4.7,4.4,4.9,3.3,1.8,1.7,1.6,1.7,1.7,1.3,1.3,1.1,1.0,1.1,1.1,1.3,1.3,1.0,1.3,1.3,1.3,1.2,1.0,0.9,1.0,1.2,1.3,1.2,1.8,1.7,1.6,1.6,1.9,1.8,2.2,2.4,2.7,2.8,2.7,2.6,3.1,3.3,3.5,3.8,4.1,4.7,4.7,4.3,4.3,4.9,4.4,5.1,5.4,4.9,5.1,4.3,4.0,3.7,3.6,3.3,3.0,2.9,2.5,2.6,2.1,2.2,1.8,2.0,1.7,1.8,1.8,1.7,1.7,1.5,1.3,1.3,1.3,1.3,1.4,1.5,2.2,3.6,3.3,6.1],[16.4,16.3,16.5,15.7,15.4,13.3,14.3,16.1,16.0,15.9,14.1,15.6,15.6,13.1,13.2,13.4,12.2,11.9,12.4,10.7,10.1,10.2,7.8,9.1,6.8,5.5,4.4,3.9,4.8,2.8,1.9,2.2,2.1,1.6,1.9,2.3,2.4,2.8,3.1,3.0,3.6,3.6,3.6,3.3,3.0,3.3,2.8,3.2,2.8,3.1,3.3,3.6,3.5,4.1,4.0,4.7,4.5,5.0,5.3,5.6,6.2,7.1,7.5,6.1,6.0,5.6,4.9,5.0,4.3,4.1,3.8,3.6,3.3,3.1,3.4,2.9,3.1,2.8,3.0,3.0,2.8,3.1,2.7,3.4,3.1,3.8,3.8,4.4,4.5,5.0,5.4,5.8,4.9,5.0,5.7,6.0,5.5,6.0,4.9,4.9,4.6,4.3,3.9,4.1,3.7,3.6,3.4,3.5,3.3,2.6,2.7,2.9,2.5,2.4,2.5,2.4,1.8,1.9,2.2,1.9,1.5,1.7,2.2,2.5,2.6,2.9,3.2,3.1,2.5,2.3,2.3,1.9,1.6,1.6,2.1,2.1,1.7,1.9,1.9,1.6,2.2,2.2,2.5,2.2,2.3,2.7,3.0,2.8,2.3,2.3,1.8,1.9,2.1,1.8,1.4,2.0,2.0,1.6,1.6,2.1,1.9,1.7,2.1,2.4,2.2,2.4,2.1,1.9,1.6,1.6,1.3,1.1,0.8,0.8,0.8,1.1,1.3,1.2,1.2,1.5,1.7,1.6,2.0,2.1,2.5,2.8,3.2,3.7,3.8,3.6,3.4,2.9,3.0,3.5,3.9,4.4,4.9,5.4,4.8,4.3,4.7,3.4,1.9,2.0,1.8,2.0,2.0,1.6,1.6,1.3,1.1,1.3,1.1,1.3,1.4,1.1,1.5,1.4,1.4,1.4,1.2,1.1,1.4,1.5,1.7,1.6,2.0,2.1,1.9,2.0,2.2,2.2,2.7,2.9,3.2,3.3,3.2,3.1,3.6,3.7,4.1,4.4,4.7,5.5,5.5,4.9,5.1,5.7,5.1,5.8,6.2,5.5,5.8,4.9,4.5,4.4,4.0,3.7,3.3,3.3,3.0,3.0,2.7,2.7,2.2,2.5,2.1,2.2,2.2,2.1,2.1,1.8,1.6,1.5,1.5,1.6,1.6,1.6,2.5,3.6,3.4,5.8],[16.8,16.7,16.6,16.0,15.3,13.2,14.3,16.5,16.5,15.5,14.0,15.6,15.4,13.0,12.8,13.3,11.8,12.0,12.2,10.7,10.0,10.8,8.0,8.6,6.8,5.1,4.4,3.9,4.7,2.9,1.9,2.2,2.2,1.8,2.0,2.4,2.5,2.8,3.1,3.1,3.7,3.6,3.4,3.2,3.0,3.4,2.9,3.4,2.9,3.3,3.4,3.7,3.7,4.3,4.3,4.8,4.7,5.2,5.5,5.8,6.3,7.2,7.5,6.2,6.0,5.8,5.1,5.1,4.5,4.4,4.0,3.8,3.6,3.2,3.5,2.8,3.0,2.7,2.9,2.9,2.7,2.9,2.5,3.1,3.0,3.5,3.5,4.1,4.3,4.8,5.2,5.5,4.7,4.7,5.4,5.7,5.1,5.8,4.8,4.7,4.3,4.1,3.7,4.0,3.6,3.5,3.2,3.3,3.1,2.5,2.6,2.6,2.4,2.2,2.3,2.2,1.8,1.8,2.0,1.8,1.5,1.7,2.0,2.3,2.4,2.7,2.9,2.8,2.3,2.2,2.3,1.9,1.7,1.6,2.0,2.1,1.8,2.1,2.0,1.7,2.3,2.3,2.6,2.4,2.3,2.8,3.1,2.7,2.2,2.2,1.7,1.9,2.1,1.8,1.5,2.1,2.0,1.8,1.9,2.2,2.1,2.0,2.3,2.5,2.3,2.7,2.3,2.3,1.9,2.0,1.7,1.3,1.1,0.9,0.8,0.8,1.1,1.0,1.0,1.2,1.4,1.5,1.8,1.9,2.2,2.6,3.1,3.4,3.6,3.3,3.3,2.7,3.0,3.4,3.7,4.1,4.4,5.1,4.7,4.2,4.6,3.3,2.0,2.2,1.9,2.2,2.4,1.9,1.8,1.4,1.4,1.2,1.1,1.2,1.3,1.0,1.4,1.2,1.3,1.3,1.2,1.3,1.5,1.8,2.0,1.8,2.4,2.4,2.2,2.1,2.4,2.3,2.7,2.8,3.0,3.2,3.2,3.0,3.5,3.5,3.9,4.2,4.4,5.0,5.1,4.5,4.8,5.3,4.7,5.5,5.8,5.4,5.5,4.6,4.4,4.1,3.8,3.5,3.2,3.1,2.8,2.9,2.5,2.7,2.2,2.5,2.2,2.4,2.3,2.2,2.2,2.1,1.8,1.7,1.6,1.6,1.6,1.5,2.3,3.6,3.3,5.8],[17.4,16.7,17.1,15.0,15.4,14.4,15.3,17.1,16.3,15.7,14.9,16.1,14.7,13.1,12.8,12.6,11.6,11.5,12.1,10.7,10.4,10.6,7.8,8.1,6.4,5.2,4.5,4.0,4.9,2.8,1.9,2.2,2.3,2.0,2.1,2.6,2.7,2.9,3.2,3.1,3.6,3.6,3.4,3.1,3.0,3.5,3.0,3.7,3.1,3.5,3.7,4.1,4.0,4.7,4.7,5.0,5.2,5.7,6.1,6.3,6.8,7.8,8.0,6.8,6.7,6.2,5.4,5.5,4.8,4.7,4.4,4.2,3.9,3.5,3.7,2.9,3.1,2.8,2.9,2.9,2.7,2.9,2.6,3.1,3.0,3.4,3.5,4.0,4.3,4.8,5.0,5.4,4.8,4.7,5.3,5.6,5.2,5.9,4.8,4.8,4.3,4.1,3.8,4.2,3.7,3.5,3.2,3.3,3.1,2.6,2.5,2.8,2.5,2.2,2.4,2.3,1.9,1.9,2.2,1.9,1.6,1.8,2.1,2.5,2.5,2.8,2.9,2.8,2.4,2.3,2.4,2.0,1.9,1.7,2.2,2.3,2.1,2.4,2.4,2.2,2.7,2.5,3.1,2.7,2.5,3.0,3.1,2.8,2.4,2.1,1.8,2.0,2.2,2.0,1.8,2.3,2.3,2.1,2.1,2.4,2.4,2.3,2.7,2.9,2.9,3.1,2.6,2.5,2.2,2.1,1.8,1.5,1.2,1.1,0.8,0.8,0.9,1.0,1.0,1.0,1.2,1.4,1.5,1.5,2.0,2.4,2.8,3.1,3.3,2.8,3.0,2.4,2.6,3.0,3.6,3.9,4.3,5.1,4.5,3.6,4.1,3.1,1.9,2.1,1.9,2.2,2.4,2.0,1.9,1.5,1.4,1.1,1.1,1.2,1.4,1.1,1.4,1.3,1.5,1.6,1.5,1.5,1.8,2.1,2.2,2.1,2.4,2.6,2.4,2.3,2.6,2.4,2.8,2.9,3.1,3.2,3.2,3.0,3.5,3.5,3.8,4.1,4.3,4.9,4.9,4.4,4.7,5.2,4.6,5.3,5.5,5.2,5.3,4.5,4.4,4.0,3.8,3.5,3.2,3.1,2.9,2.9,2.6,2.7,2.3,2.6,2.4,2.6,2.6,2.5,2.6,2.4,2.1,2.2,1.9,1.9,1.9,1.7,2.5,3.6,3.3,5.7],[16.9,16.5,16.5,15.2,14.5,13.1,14.1,16.3,16.4,15.1,14.4,15.3,14.9,12.7,11.8,12.6,11.4,11.0,11.8,10.4,10.0,10.8,8.3,9.1,7.0,5.2,4.6,4.2,4.7,3.0,2.1,2.3,2.4,2.3,2.4,2.9,2.8,3.2,3.4,3.4,3.9,3.9,3.6,3.5,3.3,3.9,3.4,4.2,3.6,3.9,4.0,4.3,4.3,4.9,4.9,5.3,5.4,5.9,6.3,6.6,7.0,8.0,8.2,6.9,6.7,6.6,5.6,5.7,5.2,4.9,4.7,4.4,4.4,3.8,4.1,3.4,3.5,3.0,3.2,3.1,2.8,3.0,2.7,3.0,2.9,3.4,3.5,3.9,4.1,4.5,4.9,5.2,4.5,4.6,5.1,5.4,4.9,5.6,4.7,4.4,4.2,4.0,3.6,3.7,3.5,3.4,3.0,3.2,3.0,2.5,2.6,2.7,2.5,2.2,2.4,2.3,1.9,1.9,2.3,2.1,1.8,1.9,2.3,2.6,2.7,3.0,3.1,3.0,2.6,2.4,2.6,2.2,2.1,1.9,2.3,2.5,2.3,2.5,2.4,2.2,2.7,2.5,3.0,2.7,2.5,2.8,2.9,2.6,2.3,2.0,1.6,1.8,2.1,1.9,1.8,2.3,2.4,2.2,2.3,2.7,2.6,2.6,3.0,3.3,3.1,3.5,3.1,3.0,2.6,2.5,2.1,1.7,1.5,1.3,0.9,0.8,0.8,0.8,1.0,1.0,1.0,1.2,1.5,1.6,1.9,2.1,2.8,3.0,3.3,2.9,3.0,2.4,2.6,3.1,3.7,3.9,4.3,5.1,4.5,3.8,4.4,3.3,2.0,2.4,2.1,2.4,2.7,2.3,2.2,1.6,1.6,1.3,1.3,1.2,1.5,1.3,1.5,1.2,1.3,1.6,1.5,1.7,2.0,2.3,2.6,2.4,2.8,3.1,2.7,2.6,2.9,2.7,3.0,3.0,3.2,3.3,3.2,3.0,3.5,3.4,3.8,4.1,4.3,4.8,5.0,4.4,4.6,5.1,4.6,5.3,5.5,5.1,5.2,4.4,4.2,4.0,3.6,3.5,3.1,3.1,2.8,3.1,2.7,2.9,2.5,2.9,2.7,3.0,3.0,2.8,3.0,2.8,2.4,2.3,2.0,1.9,1.8,1.5,2.4,3.6,3.2,6.1],[16.6,16.4,16.8,15.7,15.2,13.2,14.4,16.4,16.8,15.5,14.4,16.0,15.5,13.7,12.7,13.6,12.0,11.4,12.3,10.8,10.0,10.5,8.3,8.8,6.9,5.6,4.7,4.3,4.9,3.2,2.2,2.5,2.5,2.2,2.4,2.9,2.9,3.3,3.6,3.6,4.2,4.2,3.9,3.7,3.6,4.0,3.5,4.1,3.5,3.9,3.9,4.3,4.2,4.7,4.6,5.2,5.2,5.6,6.0,6.3,6.6,7.7,7.9,6.5,6.3,6.4,5.4,5.5,5.0,4.8,4.5,4.4,4.3,3.8,4.2,3.4,3.6,3.1,3.3,3.3,2.9,3.1,2.8,3.1,3.1,3.5,3.6,4.0,4.3,4.8,5.2,5.5,4.8,4.9,5.5,5.8,5.3,5.9,5.0,4.7,4.5,4.3,3.7,3.9,3.7,3.6,3.2,3.2,3.1,2.7,2.7,2.9,2.6,2.3,2.5,2.4,2.1,2.1,2.4,2.2,1.8,2.0,2.4,2.6,2.8,2.9,3.2,3.1,2.6,2.5,2.7,2.3,2.1,1.9,2.4,2.6,2.2,2.5,2.4,1.9,2.5,2.3,2.8,2.4,2.3,2.6,2.8,2.4,2.0,1.8,1.5,1.6,1.9,1.8,1.6,1.9,2.1,1.9,2.0,2.4,2.2,2.3,2.6,2.8,2.9,3.1,2.7,2.5,2.2,2.2,1.9,1.5,1.5,1.1,1.0,0.9,0.8,0.8,0.8,1.0,1.0,1.0,1.3,1.5,1.7,2.1,2.6,2.9,3.1,2.8,2.8,2.3,2.4,2.7,3.4,3.8,4.3,5.0,4.5,4.0,4.3,3.1,1.9,2.1,1.8,2.0,2.3,1.9,1.9,1.5,1.6,1.3,1.4,1.4,1.6,1.3,1.5,1.3,1.3,1.6,1.4,1.6,1.8,2.2,2.4,2.2,2.7,2.8,2.6,2.6,2.9,2.7,3.2,3.1,3.5,3.5,3.4,3.1,3.7,3.5,4.0,4.3,4.6,5.1,5.2,4.7,4.9,5.4,4.8,5.6,6.0,5.4,5.5,4.7,4.4,4.1,3.7,3.6,3.3,3.2,2.9,3.2,2.9,3.0,2.6,2.9,2.8,3.0,2.9,2.7,2.7,2.5,2.3,2.2,1.9,1.8,1.7,1.4,2.3,3.5,3.3,6.2],[16.7,16.2,16.9,15.7,15.5,13.3,14.7,16.4,16.2,16.1,14.6,15.5,16.0,13.3,13.0,13.1,12.3,11.2,12.2,10.3,10.0,10.3,8.4,9.0,6.6,5.6,4.6,4.3,4.7,3.2,2.1,2.5,2.4,2.2,2.4,3.0,3.0,3.3,3.6,3.6,4.2,4.2,4.0,3.8,3.5,4.0,3.4,4.0,3.5,3.8,3.9,4.2,4.1,4.7,4.6,5.2,5.2,5.4,5.9,6.2,6.6,7.5,8.0,6.5,6.4,6.3,5.5,5.6,5.0,4.9,4.5,4.4,4.2,3.8,4.2,3.4,3.7,3.2,3.3,3.3,3.0,3.2,2.8,3.3,3.1,3.6,3.7,4.2,4.4,4.9,5.2,5.7,4.9,4.9,5.6,5.8,5.3,5.9,4.9,4.7,4.4,4.3,3.8,4.0,3.7,3.6,3.3,3.3,3.2,2.7,2.8,2.9,2.7,2.4,2.6,2.5,2.1,2.1,2.4,2.2,1.9,2.0,2.3,2.7,2.8,3.0,3.3,3.2,2.6,2.6,2.7,2.3,2.1,1.9,2.4,2.6,2.2,2.5,2.4,2.0,2.6,2.4,2.9,2.5,2.3,2.6,2.9,2.4,2.1,1.8,1.6,1.6,2.0,1.7,1.6,1.9,2.1,1.9,1.9,2.5,2.4,2.3,2.6,2.9,2.8,3.1,2.7,2.5,2.2,2.2,1.8,1.4,1.4,1.1,1.0,1.0,1.0,0.8,0.8,0.8,1.0,1.0,1.1,1.3,1.6,1.9,2.4,2.8,3.0,2.6,2.6,2.1,2.3,2.6,3.4,3.9,4.5,4.9,4.6,4.0,4.2,3.2,1.7,2.0,1.6,1.9,2.2,1.9,1.8,1.3,1.5,1.3,1.4,1.4,1.7,1.3,1.6,1.4,1.5,1.6,1.4,1.6,1.8,2.1,2.2,2.2,2.6,2.8,2.6,2.6,3.0,2.7,3.2,3.2,3.5,3.6,3.5,3.3,3.8,3.7,4.1,4.3,4.6,5.2,5.5,4.9,5.1,5.5,4.8,5.7,6.1,5.5,5.6,4.7,4.4,4.1,3.8,3.6,3.4,3.3,3.2,3.3,2.9,3.0,2.6,3.0,2.8,2.9,2.9,2.7,2.7,2.5,2.2,2.2,1.9,1.8,1.8,1.5,2.3,3.4,3.1,5.4],[16.3,15.5,15.9,14.8,14.6,13.5,14.4,15.6,15.1,15.1,14.2,14.9,14.5,12.9,12.1,12.4,11.9,11.7,12.3,10.9,10.5,11.5,9.0,9.2,7.2,5.7,4.7,4.2,4.8,3.1,2.3,2.6,2.5,2.3,2.7,3.2,3.1,3.5,3.8,3.8,4.4,4.5,4.2,4.0,3.8,4.3,3.6,4.5,3.8,4.1,4.2,4.6,4.5,5.0,5.0,5.6,5.5,6.1,6.4,6.7,7.1,8.0,8.4,7.1,7.0,6.9,5.8,6.1,5.5,5.2,4.9,4.7,4.6,4.1,4.5,3.7,3.9,3.4,3.5,3.5,3.1,3.3,2.8,3.4,3.2,3.7,3.8,4.2,4.5,5.0,5.2,5.7,5.0,5.1,5.6,5.8,5.4,6.1,5.0,4.9,4.6,4.3,3.9,4.2,3.8,3.7,3.4,3.5,3.4,2.8,2.9,3.0,2.9,2.5,2.7,2.7,2.2,2.2,2.5,2.3,2.0,2.1,2.5,2.8,3.0,3.2,3.4,3.3,2.8,2.6,2.8,2.4,2.3,2.1,2.6,2.7,2.3,2.8,2.7,2.2,2.8,2.6,3.2,2.6,2.5,2.8,2.9,2.5,2.2,1.9,1.6,1.7,2.1,1.9,1.7,2.1,2.3,2.2,2.3,2.6,2.6,2.6,2.9,3.2,3.1,3.4,3.0,2.9,2.4,2.3,2.0,1.7,1.6,1.3,1.2,1.0,1.1,0.9,0.8,0.8,0.9,1.0,1.1,1.2,1.5,1.8,2.4,2.8,3.0,2.5,2.6,1.9,2.3,2.6,3.3,3.7,4.0,4.6,4.3,3.7,4.0,3.0,1.8,2.2,1.8,2.2,2.4,2.1,2.0,1.5,1.6,1.3,1.5,1.5,1.8,1.5,1.7,1.5,1.6,1.7,1.6,1.8,2.1,2.4,2.6,2.3,2.9,3.1,2.8,2.8,3.1,2.9,3.4,3.3,3.7,3.7,3.6,3.3,3.9,3.7,4.2,4.4,4.7,5.1,5.3,4.9,5.2,5.7,4.9,5.7,6.1,5.7,5.6,4.8,4.6,4.2,3.8,3.8,3.4,3.5,3.1,3.5,2.9,3.2,2.7,3.2,2.9,3.3,3.1,2.9,3.1,2.9,2.5,2.4,2.1,2.0,1.9,1.6,2.4,3.5,3.2,5.3],[16.2,15.9,16.2,15.2,15.0,13.6,14.1,15.6,15.8,15.3,14.1,15.3,15.3,13.6,12.9,13.2,12.2,11.3,12.3,11.1,10.2,10.5,8.5,9.4,7.0,5.8,4.8,4.4,5.4,3.6,2.7,3.0,2.9,2.8,3.1,3.6,3.6,4.0,4.3,4.3,5.1,5.0,4.7,4.6,4.5,5.0,4.4,5.2,4.4,4.8,4.8,5.0,5.1,5.6,5.6,6.2,6.2,6.6,6.9,7.5,7.8,8.8,9.2,7.9,7.7,7.6,6.6,6.6,6.1,5.8,5.6,5.2,5.3,4.7,5.2,4.3,4.5,3.9,4.0,3.8,3.4,3.6,3.1,3.6,3.3,3.9,4.0,4.5,4.8,5.4,5.3,6.1,5.3,5.2,5.6,6.3,5.7,6.2,5.4,5.2,4.8,4.5,4.1,4.2,4.1,3.8,3.5,3.4,3.4,3.0,3.0,3.1,3.1,2.7,2.8,2.8,2.4,2.5,2.8,2.7,2.3,2.5,2.8,3.1,3.4,3.6,3.9,3.7,3.1,2.9,3.1,2.8,2.6,2.5,2.9,3.1,2.8,3.2,3.0,2.6,3.3,3.0,3.6,3.0,2.9,3.1,3.2,2.6,2.4,1.9,1.6,1.8,2.2,2.1,1.9,2.3,2.5,2.5,2.5,3.0,3.0,2.9,3.2,3.6,3.5,3.8,3.5,3.2,2.7,2.8,2.3,1.9,1.9,1.4,1.4,1.2,1.2,1.1,1.0,0.8,0.8,0.9,1.1,1.2,1.4,1.9,2.5,3.0,3.1,2.7,2.7,2.1,2.3,2.6,3.3,3.6,4.3,4.8,4.4,3.6,4.2,3.3,2.1,2.5,1.9,2.2,2.7,2.4,2.3,1.8,2.0,1.6,1.8,1.7,2.0,1.8,2.0,1.7,1.8,2.0,1.8,2.2,2.4,2.7,3.1,2.8,3.4,3.6,3.3,3.2,3.6,3.2,3.7,3.7,4.1,4.0,4.0,3.5,4.2,4.1,4.3,4.5,4.9,5.5,5.8,5.4,5.5,6.1,5.5,6.2,6.6,6.1,6.0,5.2,4.7,4.6,4.2,3.9,3.5,3.6,3.4,3.7,3.4,3.6,3.1,3.6,3.4,3.7,3.5,3.3,3.4,3.3,2.9,2.8,2.5,2.3,2.2,1.8,2.7,3.8,3.4,6.0],[16.8,16.3,16.4,15.4,15.5,13.8,14.8,16.5,16.0,15.9,14.4,15.5,15.5,13.7,13.2,13.5,12.7,11.7,12.6,11.6,10.7,10.6,8.7,9.5,7.0,6.3,4.9,4.5,5.5,3.8,2.8,3.2,3.1,2.8,3.1,3.7,3.7,4.2,4.6,4.6,5.5,5.5,5.2,5.1,4.8,5.5,4.7,5.4,4.6,4.9,4.9,5.2,5.1,5.7,5.6,6.1,6.2,6.7,7.0,7.3,8.0,9.3,9.5,7.8,7.8,7.3,6.4,6.5,6.1,5.9,5.7,5.4,5.4,4.9,5.6,4.5,5.0,4.2,4.4,4.3,3.7,3.9,3.4,3.9,3.5,4.3,4.4,4.9,5.3,5.9,6.2,6.6,5.8,5.8,6.3,6.8,6.4,7.1,6.0,5.7,5.3,5.1,4.4,4.7,4.4,4.2,3.7,3.8,3.8,3.3,3.3,3.4,3.4,3.0,3.1,3.1,2.7,2.8,3.0,2.8,2.4,2.7,3.0,3.4,3.6,4.0,4.2,3.9,3.3,3.2,3.4,3.0,2.6,2.6,3.0,3.2,2.9,3.1,3.0,2.3,2.9,2.7,3.4,2.7,2.5,2.7,3.0,2.5,2.1,1.9,1.5,1.5,2.1,1.9,1.6,2.1,2.2,2.1,2.2,2.6,2.7,2.8,2.9,3.3,3.5,3.7,3.3,3.0,2.5,2.7,2.2,1.8,2.0,1.4,1.4,1.3,1.2,1.1,1.1,1.0,0.8,0.8,0.9,1.1,1.3,1.8,2.2,2.7,2.9,2.5,2.5,1.9,2.0,2.5,3.3,3.5,4.3,4.6,4.3,3.8,4.5,3.3,2.1,2.2,1.7,2.0,2.4,2.1,2.2,1.7,2.0,1.6,2.0,1.9,2.2,1.9,2.1,1.7,1.7,2.0,1.7,2.1,2.1,2.7,2.9,2.8,3.3,3.5,3.4,3.4,3.7,3.4,4.1,4.1,4.5,4.4,4.5,4.1,4.7,4.5,4.8,4.9,5.4,6.2,6.3,5.9,6.0,6.6,5.9,6.8,7.0,6.4,6.5,5.6,5.1,4.9,4.6,4.3,4.0,4.1,4.0,4.1,3.7,3.9,3.4,3.8,3.7,3.7,3.7,3.5,3.4,3.1,2.7,2.5,2.5,2.1,2.1,1.6,2.6,3.7,3.4,6.2],[17.1,16.3,17.0,15.8,16.3,14.7,15.3,16.6,16.1,16.4,14.9,15.7,15.9,14.1,14.1,13.9,13.3,12.6,13.3,12.1,11.6,11.5,9.6,9.8,7.5,6.7,5.1,4.7,5.6,4.2,3.4,3.8,3.9,3.6,4.1,4.7,4.7,5.3,5.7,5.8,6.5,6.6,6.4,6.2,6.0,6.6,5.7,6.6,5.3,5.8,5.8,6.3,6.2,6.8,6.6,7.3,7.3,7.9,8.0,8.8,9.1,10.4,10.7,9.0,9.2,8.8,7.7,8.0,7.4,7.1,7.0,6.5,6.5,6.1,6.7,5.6,6.1,5.2,5.5,5.6,4.7,5.1,4.4,5.1,4.5,5.4,5.4,5.9,6.4,6.8,6.9,7.5,6.8,6.8,7.2,7.9,7.5,8.1,6.8,6.8,6.2,6.1,5.3,5.7,5.2,5.0,4.5,4.9,4.7,4.0,4.1,4.2,4.1,3.7,3.9,3.8,3.3,3.5,3.7,3.7,3.0,3.4,3.6,4.1,4.6,4.9,5.3,5.1,4.1,3.9,4.1,3.8,3.3,2.9,3.6,3.8,3.5,3.8,3.6,2.6,3.6,3.2,4.0,3.5,3.1,3.3,3.6,3.0,2.7,2.2,1.8,1.9,2.5,2.5,2.1,2.4,2.9,2.7,2.8,3.4,3.5,3.5,3.6,4.2,4.3,4.7,4.1,3.8,3.2,3.5,2.8,2.3,2.6,1.8,2.0,1.7,1.6,1.3,1.4,1.3,1.2,0.8,0.8,1.0,1.3,1.7,2.2,2.8,3.0,2.5,2.4,1.8,1.9,2.2,3.2,3.4,4.1,4.7,4.4,3.6,3.9,3.6,2.5,2.7,2.1,2.6,3.0,2.6,2.7,2.0,2.5,2.0,2.6,2.5,2.8,2.3,2.6,2.1,2.1,2.4,2.1,2.6,2.7,3.2,3.6,3.5,4.2,4.5,4.2,4.2,4.7,4.2,5.2,5.0,5.7,5.6,5.5,5.1,5.7,5.5,5.9,6.1,6.5,7.1,7.4,6.8,6.9,7.4,6.9,7.7,7.8,7.3,7.4,6.6,6.2,6.0,5.6,5.3,5.0,5.3,4.9,5.3,4.8,5.1,4.1,4.8,4.4,4.8,4.5,4.1,4.3,4.1,3.5,3.2,2.8,2.5,2.6,1.9,3.0,4.0,3.7,5.6],[17.3,16.5,17.0,15.9,15.8,14.8,15.3,16.4,16.2,15.7,14.9,15.6,15.5,14.1,13.5,13.8,13.2,12.0,13.2,12.1,11.4,12.0,10.4,10.7,8.0,7.0,5.8,5.0,5.9,4.3,3.5,3.9,3.8,3.7,4.0,4.9,4.9,5.5,5.8,5.8,6.6,6.7,6.4,6.5,6.1,6.9,6.2,7.0,6.2,6.5,6.5,6.8,6.7,7.0,7.3,7.5,7.7,8.2,8.3,8.8,9.3,10.4,10.7,9.2,9.3,8.9,8.0,8.1,7.9,7.3,7.4,6.9,7.1,6.7,7.0,5.9,6.2,5.6,5.7,5.5,4.9,5.1,4.4,5.0,4.8,5.3,5.5,6.1,6.4,7.1,7.0,7.7,6.9,6.7,7.2,8.0,7.4,8.0,6.8,6.7,6.3,6.0,5.3,5.5,5.1,4.9,4.5,4.6,4.6,3.8,4.0,4.0,4.0,3.7,3.8,3.7,3.4,3.7,3.7,3.5,3.2,3.5,3.8,4.4,4.8,5.3,5.7,5.4,4.5,3.9,4.4,3.8,3.8,3.4,4.0,4.2,4.0,4.5,4.4,3.6,4.5,4.1,5.0,4.2,3.7,3.8,4.0,3.2,3.0,2.4,2.1,2.2,2.8,2.8,2.5,3.0,3.5,3.3,3.2,4.1,4.3,4.4,4.5,4.9,4.9,5.5,4.7,4.5,3.7,3.9,3.0,2.5,2.6,2.1,2.3,1.8,1.9,1.8,1.5,1.4,1.5,1.2,0.9,0.8,1.1,1.4,2.0,2.4,2.6,2.4,2.5,1.8,2.1,2.4,3.3,3.4,3.9,4.7,4.3,3.8,4.0,3.5,2.4,2.9,2.3,2.9,3.4,2.9,2.9,2.2,2.6,2.1,2.6,2.6,2.9,2.5,3.0,2.6,2.7,2.9,2.5,2.8,3.0,3.8,4.2,3.8,4.5,4.9,4.5,4.3,4.7,4.2,5.1,5.1,5.6,5.5,5.5,5.0,5.6,5.4,5.9,6.1,6.4,7.0,7.1,6.8,7.0,7.5,6.9,7.7,8.0,7.6,7.7,6.7,6.2,6.0,5.4,5.4,5.0,5.2,4.9,5.3,4.6,5.0,4.1,4.9,4.7,5.0,5.0,4.7,5.0,4.6,4.3,3.8,3.4,3.1,3.2,2.5,3.4,4.4,4.0,5.8],[17.7,17.4,16.9,15.7,16.2,14.9,15.7,16.9,16.9,15.7,15.2,16.4,15.7,14.5,14.0,14.2,13.5,12.9,13.5,12.5,11.9,12.3,10.2,10.9,8.5,7.5,5.9,5.5,6.5,5.3,4.5,4.7,5.2,5.0,5.5,6.3,6.3,6.8,6.8,7.2,7.6,7.6,7.3,7.4,7.4,7.6,7.4,8.1,7.0,7.6,7.4,7.6,7.6,8.0,8.1,8.4,8.6,9.2,9.2,9.5,9.7,11.3,11.3,9.6,9.5,9.3,8.6,8.7,8.7,8.5,8.3,8.0,8.0,7.5,7.9,7.1,7.3,6.9,6.9,6.7,6.3,6.2,6.1,6.2,5.9,6.4,6.4,6.8,7.1,7.6,7.7,8.1,7.7,7.4,8.1,8.5,8.2,8.9,7.6,7.1,6.9,7.0,5.8,6.1,5.9,6.0,5.2,5.5,5.6,4.7,4.8,5.0,4.7,4.4,4.9,4.7,4.5,4.8,5.0,5.0,4.4,5.0,5.2,5.8,6.1,6.8,7.2,6.6,5.8,5.4,5.9,5.2,5.0,4.8,5.4,5.4,5.5,5.4,5.3,4.2,5.2,4.8,5.5,4.8,4.0,3.9,4.0,3.3,3.3,2.6,2.5,2.6,3.2,3.4,2.8,3.3,4.1,4.2,4.6,5.1,5.0,5.2,5.1,5.7,6.1,6.5,6.1,5.6,5.1,5.4,4.7,3.6,3.5,3.1,3.1,2.5,2.6,2.7,2.3,1.9,1.9,1.9,1.3,1.0,0.8,1.0,1.7,2.5,2.5,2.3,2.3,1.7,1.9,2.4,3.3,3.5,4.0,4.8,4.5,3.9,4.3,4.1,3.1,3.5,3.1,3.5,4.5,4.2,4.2,3.1,3.5,2.8,3.6,3.2,3.9,3.5,4.0,3.3,3.5,3.7,3.5,4.2,5.0,5.2,5.6,5.2,5.9,6.3,6.2,5.7,6.1,6.1,6.6,6.5,6.8,6.6,6.6,6.2,6.7,6.5,6.8,7.1,7.2,7.8,7.9,7.5,7.6,8.2,7.6,8.6,8.6,8.0,8.2,7.4,7.0,7.1,6.4,6.5,6.3,6.5,6.5,6.5,6.1,6.5,6.0,6.3,6.4,6.3,6.2,5.9,6.1,5.9,5.3,4.7,4.7,4.5,4.1,3.2,4.2,5.1,4.7,7.4],[18.6,17.8,17.7,16.2,16.7,15.7,16.4,17.2,17.1,15.7,15.9,16.2,15.7,14.8,14.7,14.0,14.0,12.9,13.8,12.9,12.4,12.4,10.9,11.8,9.4,8.4,7.2,6.3,7.2,5.8,5.2,5.5,5.7,5.4,5.7,6.7,6.8,7.6,7.8,8.1,9.0,9.0,9.1,9.1,8.5,9.2,8.3,9.2,8.1,8.3,8.7,8.8,8.4,9.0,9.0,9.3,9.6,10.1,9.9,10.4,11.4,12.5,12.9,11.0,10.9,10.6,9.8,10.0,9.7,9.5,9.3,9.1,9.2,9.2,9.4,8.3,8.7,8.1,8.2,7.7,7.3,7.4,6.6,7.3,6.8,7.4,7.4,8.0,8.1,9.0,9.2,9.8,9.0,8.8,9.3,10.0,9.7,10.1,8.8,8.5,8.3,7.9,7.3,7.3,7.2,6.8,6.5,6.8,6.6,5.5,5.9,6.2,5.6,5.4,5.8,5.5,5.0,5.4,5.6,5.3,5.2,5.4,5.7,6.6,7.5,8.0,8.5,8.0,6.9,6.0,6.7,5.5,5.4,5.3,6.0,6.2,5.8,6.1,5.9,5.1,5.9,5.5,6.2,5.2,4.6,4.7,4.6,3.2,3.4,2.6,2.8,2.9,3.1,3.7,3.4,3.7,4.3,4.6,4.7,5.2,5.5,5.7,6.0,6.7,6.9,7.4,6.6,6.3,5.4,5.5,4.8,3.9,4.1,3.2,3.3,3.1,3.1,2.9,2.9,2.6,2.5,2.2,2.2,1.8,1.2,0.8,1.2,1.7,2.4,2.0,2.3,1.8,2.1,2.8,3.5,3.5,4.0,4.9,4.8,4.4,4.8,4.6,3.7,3.9,3.4,3.6,4.6,4.3,4.4,3.8,4.1,3.5,4.1,4.2,4.7,3.9,4.5,3.9,4.0,4.4,3.8,4.5,5.0,5.2,5.8,5.6,6.4,7.1,6.4,6.1,6.8,6.3,7.4,7.1,7.8,7.8,7.6,7.2,7.8,7.6,8.1,8.2,8.8,9.4,9.5,9.0,9.0,9.8,8.9,9.9,10.5,9.5,9.7,8.5,8.2,8.5,7.3,7.7,7.4,7.7,7.1,7.5,6.9,7.4,6.1,7.0,6.6,6.9,7.0,6.7,7.1,6.4,6.1,5.3,5.3,4.9,4.7,3.4,4.6,5.2,4.5,6.4],[19.8,18.7,18.6,17.0,18.0,17.2,18.0,18.4,17.8,17.2,17.2,17.3,16.6,16.2,15.5,15.2,15.1,13.9,14.9,13.9,13.2,12.9,11.8,12.5,10.1,8.9,8.5,7.2,7.9,6.5,6.2,6.6,6.5,6.4,7.2,7.6,7.7,8.4,8.6,9.0,9.9,10.1,10.3,10.2,9.5,10.4,9.5,10.2,9.0,9.5,9.9,10.3,10.0,10.9,10.6,11.1,11.1,11.4,11.7,12.1,13.6,14.0,14.4,13.2,12.8,12.0,11.6,11.8,11.2,11.0,10.6,10.2,10.3,10.1,10.4,9.3,9.9,8.9,9.3,9.0,8.6,9.1,8.5,9.0,8.5,9.7,9.1,9.8,10.1,10.7,11.0,11.7,11.0,10.8,11.3,11.7,11.2,11.6,10.1,10.3,9.7,9.1,8.7,9.1,8.5,8.0,8.1,8.8,7.8,6.9,7.7,8.4,6.9,6.7,7.5,7.5,6.6,6.9,7.4,7.1,6.4,6.8,7.5,7.9,8.9,9.2,9.7,9.3,8.4,7.8,8.0,7.1,6.9,6.7,7.3,7.7,7.0,7.2,7.4,6.1,7.1,6.7,7.4,6.1,5.4,5.4,5.0,3.7,4.3,3.1,3.4,3.2,3.8,4.3,4.1,4.3,5.1,5.4,5.4,6.1,6.3,6.7,7.1,7.9,7.9,8.2,7.3,7.2,6.4,6.2,5.5,4.8,5.2,4.2,4.8,4.2,4.3,3.9,3.7,3.3,3.3,2.8,3.0,2.5,1.8,1.1,0.8,1.2,1.8,1.6,1.7,1.9,2.0,3.1,3.8,3.8,4.2,5.3,5.1,4.7,5.0,4.7,4.2,4.4,3.8,4.0,5.0,5.1,4.9,4.4,5.1,4.3,5.3,5.4,6.0,5.2,5.8,5.6,5.2,5.6,4.8,5.6,6.0,6.5,6.9,6.6,7.3,7.9,7.5,7.5,7.9,7.8,8.4,8.4,9.0,9.3,8.5,8.5,9.1,9.4,9.9,10.0,10.9,11.4,11.7,10.9,10.9,11.6,11.0,11.9,12.3,11.2,11.5,10.7,10.2,10.7,9.4,10.0,9.2,9.3,8.7,9.0,8.4,8.5,7.8,8.4,8.2,8.2,8.0,7.8,8.4,7.5,7.0,6.3,6.4,6.0,5.9,4.3,5.8,6.1,5.2,6.7],[19.5,19.1,18.6,17.5,17.8,17.2,17.8,18.5,18.2,17.7,17.4,17.5,17.2,16.6,16.1,15.5,15.6,14.3,15.4,14.6,13.6,13.0,12.5,12.3,10.9,10.0,9.6,8.3,8.8,7.4,6.9,7.6,7.5,7.1,7.6,8.4,8.5,9.4,9.8,10.0,11.0,11.1,11.5,11.4,10.8,11.2,10.3,10.8,9.5,10.1,10.3,10.6,10.3,10.8,10.7,11.5,10.9,11.6,11.8,12.4,13.8,14.4,15.4,13.8,13.4,12.4,12.1,12.1,11.7,11.3,10.9,10.4,10.8,10.7,11.2,9.8,10.7,9.7,10.3,10.2,9.5,10.4,9.6,10.1,9.6,10.5,10.2,10.9,11.2,11.9,12.4,12.9,11.8,12.0,12.7,12.8,12.4,13.0,11.2,11.3,11.0,10.6,9.8,10.2,9.7,9.2,9.0,9.7,9.0,8.3,8.7,9.5,8.3,8.1,8.5,8.8,7.5,7.8,8.2,7.6,7.1,7.3,8.0,8.5,9.2,9.6,10.1,10.0,8.9,8.5,8.4,7.7,7.3,7.2,7.7,8.1,7.1,7.5,7.6,6.6,7.5,6.9,7.5,6.6,5.8,5.3,5.0,3.9,4.4,3.4,3.9,3.9,4.1,4.5,4.1,4.7,5.6,5.6,5.4,6.1,6.5,6.8,7.3,8.0,8.2,8.1,7.5,6.9,6.7,6.5,5.8,5.2,5.7,4.9,5.4,5.1,4.9,4.5,4.9,4.6,3.8,3.3,3.6,3.1,2.4,1.6,1.0,0.8,1.2,1.5,2.1,2.5,2.5,3.6,4.2,4.3,5.0,6.5,6.2,5.8,5.6,5.7,5.2,4.9,4.5,4.4,5.4,5.4,5.6,4.8,5.5,5.3,6.0,6.3,6.8,5.9,6.2,6.0,5.5,6.1,5.4,5.9,6.2,6.4,7.0,7.0,8.0,8.3,7.9,8.2,8.5,8.7,9.5,9.4,10.3,10.6,9.9,9.7,10.5,10.7,11.2,11.4,12.0,12.8,12.8,12.0,11.9,12.7,12.5,13.1,13.3,12.1,12.8,11.6,11.6,11.7,10.9,11.0,10.6,10.7,10.0,10.3,9.4,9.3,8.5,8.8,8.8,8.6,8.6,8.3,8.8,7.8,7.2,6.8,6.7,6.5,5.9,4.5,6.1,6.2,5.5,7.3],[19.3,19.1,18.9,18.0,18.6,17.8,18.3,18.5,18.0,17.4,17.4,17.3,17.5,16.3,16.5,15.6,15.9,14.3,15.0,14.9,14.0,13.5,13.0,13.2,11.2,10.4,10.8,8.9,9.8,8.4,8.0,8.5,7.9,8.0,8.6,9.1,9.3,9.9,10.3,10.8,12.1,12.1,12.5,12.5,11.4,12.0,10.8,11.5,10.0,10.3,10.4,10.4,10.5,10.9,11.1,11.3,11.2,11.8,11.8,12.5,13.4,14.2,15.4,13.8,13.5,12.9,12.1,12.2,11.7,11.3,11.0,10.9,11.2,11.4,12.1,10.8,11.9,10.8,11.6,11.3,10.8,11.3,10.8,11.2,10.8,11.4,10.9,11.5,11.6,11.9,12.7,13.2,12.3,11.9,12.9,13.1,12.9,13.4,11.6,11.8,11.2,10.6,10.1,10.8,10.0,9.4,9.5,10.7,9.1,8.9,10.0,10.5,8.6,9.1,9.6,9.8,8.6,8.8,9.2,8.8,8.2,8.6,9.1,9.5,9.9,10.9,11.3,11.3,10.2,9.5,9.7,9.0,8.3,8.4,8.6,9.0,8.0,8.1,7.7,7.0,7.3,6.9,7.1,6.4,5.9,5.6,5.1,4.0,4.3,3.6,4.5,4.3,4.3,5.1,4.8,5.1,5.6,6.2,6.2,6.3,6.9,7.2,7.5,8.1,8.7,8.7,8.1,7.5,7.2,7.1,6.6,5.8,6.4,5.8,6.4,5.9,5.9,5.5,5.4,5.2,4.7,4.2,4.2,3.8,3.0,2.1,1.7,1.1,0.8,1.0,1.7,2.5,3.1,4.4,4.4,4.3,4.5,5.7,5.8,5.5,5.9,5.9,5.7,5.5,5.0,5.3,6.0,6.3,6.4,5.6,6.2,6.0,6.7,7.3,7.6,6.6,7.3,7.1,6.5,6.9,6.2,6.6,6.8,7.1,7.6,7.4,8.5,8.9,9.0,9.3,9.4,9.6,10.2,10.1,11.1,11.2,10.5,10.5,11.1,11.3,11.8,11.6,12.8,13.2,13.6,12.7,12.9,13.6,13.0,13.5,14.1,13.1,13.3,12.1,12.0,12.5,11.5,11.6,11.7,11.6,11.1,11.3,10.5,10.3,9.7,9.8,9.7,9.6,9.3,9.2,9.2,8.6,8.2,7.2,7.2,7.0,6.8,5.4,6.4,6.5,6.0,7.5],[19.5,19.6,19.1,17.9,18.3,17.6,17.9,18.3,18.4,17.3,17.3,17.7,17.4,16.1,16.1,15.4,15.6,14.5,15.6,15.2,14.3,13.9,13.3,13.6,11.4,11.2,10.4,9.0,10.1,8.9,8.1,8.5,8.5,8.1,9.1,9.7,9.6,10.7,10.9,11.3,12.5,12.7,12.6,12.5,11.6,12.7,11.1,12.5,10.7,11.1,11.1,11.2,10.8,11.9,11.7,12.2,12.3,12.3,12.4,13.5,14.3,15.8,16.8,14.7,14.7,13.9,12.7,13.6,12.9,12.3,12.4,11.9,12.5,11.7,12.8,11.0,12.0,10.9,11.4,11.2,10.4,11.1,10.2,10.6,9.9,11.0,10.5,11.1,11.0,12.0,12.6,12.9,11.6,11.8,12.9,13.1,12.4,13.0,11.5,11.3,11.3,10.8,9.9,10.3,9.9,9.5,9.6,9.9,9.7,8.7,9.4,9.9,8.9,9.0,9.3,9.4,8.7,8.9,9.3,9.2,8.1,8.6,9.3,9.5,10.1,11.0,11.2,11.0,10.0,9.5,9.6,9.1,9.0,8.2,8.9,9.4,8.5,8.3,8.0,7.2,7.7,7.3,7.8,6.9,6.1,6.3,5.8,4.4,4.6,3.8,4.7,4.2,4.4,5.5,5.1,4.9,5.9,6.8,6.7,6.9,7.2,7.3,8.0,8.5,9.1,9.3,9.0,8.1,7.7,7.5,7.1,6.4,6.8,5.5,6.3,5.6,6.0,5.3,5.1,4.2,4.5,4.2,3.9,3.7,3.3,1.9,1.9,1.7,1.3,0.8,1.3,1.8,2.9,4.1,4.3,3.6,4.0,5.3,5.5,5.3,5.3,5.8,5.4,5.5,4.7,5.1,6.3,6.6,6.6,5.7,6.7,5.8,7.0,7.1,7.9,6.9,7.4,6.9,6.6,6.9,6.6,6.7,7.1,7.3,8.0,8.3,8.9,9.5,9.2,9.3,10.1,10.0,10.7,10.5,11.4,11.5,10.8,10.4,11.2,11.0,12.0,11.7,12.7,13.6,14.3,12.5,12.6,13.4,12.5,14.2,14.7,12.8,13.1,11.9,11.8,12.3,11.0,11.4,10.7,11.1,10.4,11.1,10.2,10.4,9.9,10.2,10.2,10.0,9.7,9.5,9.3,8.8,9.0,7.1,7.6,7.2,6.9,5.8,7.0,7.3,6.4,7.8],[19.4,18.9,19.0,17.3,18.3,17.6,18.0,18.4,17.8,17.1,17.2,17.0,16.9,15.9,16.1,15.1,15.5,14.3,15.0,14.3,13.8,13.7,12.3,13.1,10.8,9.7,9.6,8.0,8.8,7.8,6.8,7.5,7.3,6.8,7.7,8.4,8.4,9.2,9.3,9.8,10.7,10.9,11.1,11.3,9.9,11.0,10.0,10.9,9.6,9.9,10.3,10.5,10.4,11.2,10.5,10.9,11.0,11.4,11.3,12.0,12.7,13.3,14.6,12.9,13.0,12.0,11.6,11.8,11.6,11.3,10.9,10.9,11.0,10.9,11.4,10.1,10.9,9.9,10.3,10.0,9.7,9.9,9.0,9.8,9.1,10.1,9.6,10.3,10.4,11.1,11.4,12.1,11.2,10.9,11.8,12.2,11.7,12.2,10.6,10.8,10.2,9.7,9.3,9.6,9.2,8.6,8.5,9.6,8.7,7.5,8.5,9.1,7.7,7.8,8.4,8.3,7.3,7.9,8.3,8.0,7.3,7.7,8.2,8.9,9.6,10.3,10.5,10.2,9.2,8.4,8.9,8.0,7.9,7.6,8.3,8.5,7.7,7.9,7.9,6.8,7.6,7.2,7.9,6.4,6.2,6.0,5.9,4.5,4.7,3.8,4.3,3.8,4.5,5.1,4.6,5.0,5.7,6.0,5.7,6.2,6.8,7.0,7.5,8.3,8.7,8.7,8.0,7.5,7.0,6.7,6.2,5.4,5.9,4.8,5.8,5.1,5.2,4.7,4.3,4.0,4.0,3.6,3.0,3.1,2.9,1.9,2.0,2.2,1.6,1.0,0.8,1.1,1.9,2.9,3.4,3.1,3.8,5.0,5.0,4.8,4.8,5.1,4.6,4.9,4.4,5.2,5.6,5.6,5.7,5.0,5.7,5.1,5.9,6.4,6.8,5.9,6.7,6.4,5.9,6.4,5.6,6.1,6.5,6.7,7.3,7.2,7.8,8.5,8.2,8.3,8.7,8.9,9.4,9.2,9.9,10.1,9.4,9.6,9.7,10.0,10.3,10.4,11.4,12.2,12.7,11.5,11.7,12.3,11.6,12.6,13.0,11.8,12.1,10.9,10.4,11.1,10.0,10.3,10.0,9.9,9.6,9.9,9.2,9.4,8.7,9.1,9.0,8.9,8.9,8.8,9.0,8.2,8.0,6.7,7.1,6.7,6.5,5.2,6.7,6.8,6.1,7.4],[18.8,18.6,18.4,16.8,17.4,16.4,17.2,18.3,17.9,16.3,16.6,17.1,16.5,15.0,15.0,14.5,14.1,13.1,13.9,13.3,12.6,12.6,11.3,12.5,9.6,8.9,8.0,6.9,7.8,6.8,6.1,6.2,6.6,6.4,6.4,7.1,7.2,7.7,8.0,8.3,9.1,9.2,9.0,9.2,8.6,9.2,8.7,9.5,8.4,8.7,8.9,9.0,8.6,9.2,9.0,9.3,9.7,9.9,9.9,10.3,10.6,12.2,12.4,10.6,10.8,10.7,9.8,10.2,9.9,9.7,9.8,9.4,9.6,9.3,9.6,8.5,8.9,8.2,8.4,8.3,8.0,8.1,7.4,8.1,7.8,8.4,8.2,8.7,9.0,9.8,10.0,10.4,9.9,9.3,10.2,10.7,10.3,10.7,9.2,9.1,8.8,8.3,7.8,8.2,7.7,7.4,7.4,7.7,7.6,6.5,6.9,7.2,6.4,6.7,7.1,6.6,6.4,6.6,6.7,6.4,6.1,6.6,6.5,7.4,7.7,8.6,8.8,8.3,7.6,6.7,7.1,6.4,6.0,6.3,6.9,6.8,6.4,6.5,6.5,5.6,6.0,5.7,6.5,5.3,5.0,5.0,4.8,4.0,4.0,3.2,3.5,3.4,3.7,4.2,4.0,4.2,4.8,4.8,4.9,5.4,5.7,5.7,6.4,6.7,7.1,7.6,6.8,6.7,5.9,5.8,5.5,4.4,5.1,4.3,4.7,4.1,4.2,3.9,3.6,3.3,3.3,3.1,2.7,2.2,2.1,1.6,1.7,2.2,2.1,1.5,1.1,0.8,1.1,2.5,3.0,3.1,3.6,4.2,4.3,4.4,4.9,4.4,4.1,4.0,3.7,4.0,5.0,5.0,5.2,4.3,4.9,4.5,5.0,5.6,5.7,5.2,5.4,5.4,5.0,5.2,4.6,5.1,5.0,5.7,6.2,6.1,7.0,7.5,6.9,6.6,7.3,7.0,7.8,7.7,8.2,8.2,8.0,8.0,8.2,8.4,8.5,8.8,9.7,10.2,10.7,9.6,9.9,10.6,9.8,10.7,11.1,10.1,10.4,9.3,9.1,9.1,8.2,8.5,8.0,8.4,8.0,8.0,7.4,7.7,6.8,7.6,7.2,7.4,7.5,7.1,7.4,6.8,6.3,5.5,5.8,5.4,5.1,4.1,5.4,6.0,5.3,7.1],[19.2,19.1,19.0,17.4,18.4,17.4,17.9,18.8,18.2,17.1,17.6,17.7,17.0,15.7,16.0,15.4,15.0,14.5,15.1,14.5,14.1,14.0,12.3,13.7,11.2,9.8,9.8,8.6,8.6,8.3,7.0,7.5,7.8,7.1,7.8,8.3,8.5,9.1,9.3,9.5,10.5,10.8,10.6,10.5,9.9,10.6,9.9,10.6,9.4,9.9,9.8,10.4,10.2,10.9,10.8,11.1,11.1,11.7,11.7,12.3,12.4,13.8,14.4,12.5,12.4,11.9,11.2,11.4,11.5,10.9,10.8,10.6,10.3,10.3,11.1,9.7,10.6,9.8,10.2,9.7,9.5,9.3,9.2,9.2,8.5,9.2,9.5,9.7,10.3,11.0,10.7,11.9,11.1,10.6,11.4,12.4,11.8,12.4,10.8,10.5,10.2,10.1,8.5,9.2,8.8,8.7,8.2,8.3,8.6,7.7,7.8,8.7,7.8,7.6,8.4,8.4,7.4,7.7,8.0,7.8,7.2,8.1,8.2,9.0,10.0,10.5,11.0,10.3,9.2,7.9,8.7,8.0,7.8,7.8,8.2,8.3,7.9,8.0,8.1,6.9,7.2,7.2,7.7,6.5,6.0,6.1,6.0,5.1,4.8,4.0,4.2,3.3,4.6,5.1,4.6,4.4,5.8,5.9,5.7,6.9,6.6,6.8,7.0,7.9,8.8,8.6,8.1,7.3,7.1,7.0,6.4,5.5,6.1,5.5,6.0,5.0,5.1,4.3,4.3,3.9,4.0,3.4,3.1,3.2,2.4,2.7,2.6,3.9,3.1,2.8,2.2,1.3,0.8,1.5,2.7,3.1,4.1,5.2,5.2,4.9,4.6,4.9,5.3,4.4,4.1,4.7,5.3,5.9,6.0,5.5,6.1,5.4,6.4,6.6,7.0,6.3,6.8,6.5,6.2,6.1,5.5,6.1,6.7,6.8,7.3,7.5,8.0,8.5,8.3,8.4,8.8,8.5,9.1,9.3,9.6,9.6,9.4,9.3,9.5,9.5,9.6,10.2,10.8,11.8,12.3,11.1,11.6,11.9,11.1,12.1,12.7,11.9,11.8,10.5,9.8,10.4,9.1,9.7,9.2,9.3,9.2,9.4,8.6,9.1,8.6,8.8,8.8,8.6,8.9,8.8,9.0,7.9,7.5,7.2,7.0,7.1,6.6,5.1,7.0,7.3,6.5,7.4],[21.0,21.6,21.6,20.6,20.8,19.7,20.6,21.3,20.6,19.9,19.9,20.3,19.6,18.6,18.2,17.9,17.6,17.5,17.1,16.3,16.5,16.1,14.9,15.9,13.0,12.6,12.7,11.2,11.3,10.7,10.4,10.7,10.6,9.8,11.1,11.1,11.4,12.5,13.4,13.6,15.6,15.3,15.6,15.3,14.0,15.4,13.8,15.1,13.6,13.5,14.2,14.8,13.7,14.9,14.2,15.1,14.8,14.9,14.9,15.8,16.0,17.3,17.8,16.2,16.9,16.0,15.0,16.6,15.3,15.8,15.1,15.1,14.6,14.8,16.0,14.3,15.4,13.9,14.9,14.2,13.8,14.2,14.0,13.9,12.9,13.8,13.4,14.3,14.7,15.3,15.1,15.8,15.0,14.8,15.6,16.1,15.9,15.8,14.1,14.2,13.8,13.8,12.5,13.5,12.9,12.9,12.4,12.9,12.1,12.1,12.1,12.6,11.6,11.5,13.0,11.8,10.5,11.3,12.7,11.4,10.2,12.0,13.3,14.1,15.1,15.5,16.0,15.2,14.1,12.7,13.4,12.2,10.8,11.3,13.1,12.8,12.1,12.4,12.4,10.3,12.5,11.4,12.2,10.6,10.1,9.0,9.0,7.5,7.9,5.4,6.4,4.6,6.7,7.3,6.1,6.9,9.0,9.0,8.3,9.6,11.2,10.2,10.1,12.3,13.0,12.0,11.5,10.2,9.8,10.2,8.6,7.1,7.9,7.2,8.8,8.0,8.5,7.2,6.3,6.4,6.2,4.8,4.1,5.0,3.7,4.3,4.2,4.9,5.4,4.7,4.7,3.0,1.6,0.8,3.3,3.2,5.5,6.2,6.0,5.8,4.5,5.6,5.8,5.0,4.6,5.7,6.3,7.2,6.7,5.5,8.0,7.2,9.3,10.0,10.1,9.5,10.3,10.4,10.1,9.9,8.0,9.0,8.8,10.4,10.6,9.9,10.8,11.3,11.9,12.3,12.5,12.3,13.0,13.0,13.8,14.1,13.3,13.0,13.6,13.7,14.4,14.8,15.5,16.1,17.2,15.4,16.2,16.6,16.1,17.1,17.8,16.1,16.5,15.3,14.5,14.9,14.2,14.1,13.9,13.5,13.0,13.9,12.7,13.7,12.9,13.0,13.3,12.3,12.5,13.0,13.0,11.2,10.5,10.4,10.6,10.7,11.0,8.9,11.1,11.2,9.9,9.7],[24.9,25.7,24.8,24.2,24.7,24.2,24.9,25.2,24.7,24.3,24.5,24.4,23.6,23.3,22.1,22.2,22.1,21.5,21.6,21.0,21.0,20.4,19.4,19.8,18.4,18.2,17.6,16.1,17.7,16.0,15.9,15.9,15.5,14.7,16.4,16.2,16.8,17.7,18.7,18.8,20.8,19.7,20.1,19.7,18.4,19.4,17.8,18.8,17.1,17.3,17.3,17.3,17.7,18.0,18.0,19.2,19.3,18.7,19.7,20.8,21.2,22.8,22.8,20.6,20.9,20.0,19.2,20.1,19.5,18.8,19.1,18.3,19.1,18.1,19.3,18.0,19.7,18.4,19.5,19.7,19.4,20.3,19.1,20.4,19.9,20.9,20.7,22.1,21.7,23.0,22.9,23.5,22.2,22.0,23.2,23.4,22.4,22.3,21.4,21.5,21.2,20.6,20.7,20.8,20.3,19.5,19.6,19.9,18.8,18.2,19.0,19.1,17.7,18.2,18.8,17.5,17.0,16.5,18.3,16.3,16.5,16.8,18.5,19.2,18.9,20.0,19.9,19.9,19.7,18.5,18.3,17.0,15.4,16.5,17.6,16.8,14.8,14.8,15.7,13.6,14.7,14.2,15.3,13.1,12.7,12.1,13.8,11.3,10.5,9.2,10.2,8.2,10.1,11.0,9.8,9.7,10.8,11.7,10.5,12.2,13.2,12.9,13.1,14.2,14.9,14.8,14.4,13.5,11.8,13.0,11.5,10.6,13.1,11.4,14.2,13.0,13.2,11.6,9.8,9.8,10.6,8.0,5.5,8.2,6.4,7.2,7.4,9.6,9.7,8.5,6.3,4.3,3.8,2.5,0.8,2.2,3.8,4.5,4.7,6.5,5.3,6.8,8.5,7.6,7.4,8.6,8.8,9.8,11.0,9.4,12.6,11.9,14.7,15.9,15.6,14.7,15.3,15.6,14.5,14.3,13.1,13.1,11.2,13.1,14.0,14.4,15.2,15.3,15.4,16.3,16.9,17.2,18.2,18.7,19.5,19.9,19.2,18.7,20.1,20.5,21.6,22.0,22.1,23.4,23.5,22.2,22.9,23.2,23.0,23.6,24.6,23.5,23.5,22.5,22.2,22.3,21.4,21.1,20.0,20.0,19.0,19.7,18.4,19.1,17.8,17.9,17.1,16.5,15.6,16.4,15.5,14.7,14.6,13.4,14.1,13.0,14.1,13.7,14.0,15.3,14.0,13.7],[24.1,24.8,23.5,22.1,22.8,22.6,23.5,23.9,23.4,22.4,22.9,23.1,21.9,21.7,20.5,20.3,20.6,19.4,19.9,19.5,19.4,18.5,18.2,18.4,15.7,16.4,16.4,13.8,15.8,14.6,15.2,15.4,14.1,14.0,15.3,14.8,15.0,16.4,16.8,18.1,19.5,19.1,20.0,19.7,18.3,19.4,17.8,18.3,17.4,17.2,18.0,17.9,17.4,18.4,17.7,18.8,18.9,18.5,19.4,20.4,21.3,22.5,23.0,20.5,21.0,19.6,19.1,20.1,19.3,19.1,19.0,18.6,18.8,18.9,19.8,18.5,19.9,18.3,19.6,19.3,19.2,20.2,18.9,20.1,19.5,20.7,20.2,21.2,20.7,21.8,22.0,22.2,20.9,20.8,21.7,21.6,20.6,20.6,19.7,20.1,19.7,18.7,19.0,19.2,18.3,17.7,18.2,19.1,17.3,16.9,18.2,18.3,16.5,17.6,18.7,17.2,16.4,16.5,18.3,16.6,16.1,17.3,18.3,19.4,18.9,20.5,20.5,20.4,19.7,18.7,18.6,17.4,15.4,17.2,18.1,17.4,16.1,15.7,16.7,15.0,15.6,15.3,15.6,14.2,14.4,13.3,14.0,12.1,11.8,10.0,11.3,9.2,10.4,11.9,10.7,9.9,12.3,13.0,11.1,13.1,14.2,13.7,13.6,14.8,15.4,14.9,14.2,13.5,13.0,13.3,11.7,11.2,14.0,12.0,14.3,12.7,12.6,12.0,9.9,9.2,10.3,8.2,5.9,7.1,6.9,6.3,6.8,8.8,7.6,7.2,5.5,4.3,5.2,4.0,1.8,0.8,2.0,3.0,3.5,5.0,4.8,6.7,8.7,7.7,8.2,8.9,9.5,10.4,10.8,9.4,12.5,11.8,14.6,15.2,15.3,15.4,14.7,15.7,15.0,15.1,13.9,14.6,13.4,13.6,14.0,14.7,13.8,14.2,15.1,16.0,15.8,16.3,17.3,17.4,18.8,19.2,17.7,17.7,18.9,19.2,20.5,20.8,21.4,22.6,22.7,21.4,22.7,22.9,22.6,23.3,24.2,23.0,23.0,22.0,21.5,21.8,20.5,20.5,19.3,19.8,18.4,19.2,17.9,18.5,17.5,17.3,17.2,16.0,15.5,16.8,16.0,14.7,15.3,14.3,15.2,14.8,14.8,14.5,14.9,15.0,13.6,14.1],[21.5,22.4,21.6,19.7,20.6,20.2,20.6,21.3,21.2,20.0,20.1,20.5,19.7,19.1,18.1,17.8,18.1,17.3,17.3,17.0,17.3,16.1,16.3,16.3,13.2,13.8,14.0,12.2,14.4,13.7,13.9,14.5,13.1,13.3,14.7,14.8,14.6,16.4,16.8,17.5,18.9,18.9,19.4,19.4,18.3,19.6,18.3,19.2,17.5,17.4,17.4,17.6,17.9,18.1,18.1,19.0,18.9,18.8,19.3,20.8,21.5,22.5,23.5,21.5,21.8,20.5,19.6,20.8,19.9,19.6,19.6,18.8,19.6,18.4,20.0,18.2,19.7,18.2,18.6,18.3,17.6,18.3,16.8,17.7,16.6,17.5,17.5,17.3,17.9,18.5,18.8,19.2,18.3,17.9,18.7,19.1,18.5,18.2,17.1,17.7,17.1,16.0,16.1,16.9,16.1,14.9,15.5,16.2,14.9,13.8,15.0,15.7,14.4,14.9,15.2,15.4,14.2,14.5,16.0,14.8,13.9,14.8,16.4,16.2,17.5,17.5,18.4,18.1,17.0,16.2,16.1,15.6,14.1,14.6,14.9,15.0,13.9,14.0,14.1,13.4,14.0,13.2,13.9,13.2,12.3,12.1,11.7,10.0,10.6,8.2,9.6,8.6,9.5,11.0,9.9,10.3,11.8,11.8,11.6,13.3,13.2,13.1,13.6,14.0,15.2,15.5,14.4,13.4,12.6,12.7,11.8,10.1,12.5,10.0,10.8,9.9,9.8,10.0,7.7,7.3,7.9,7.7,5.7,5.9,6.2,6.7,6.5,7.9,6.3,6.6,5.2,4.4,5.6,5.3,3.4,1.4,0.8,1.9,2.7,3.7,5.0,6.6,7.9,8.1,8.3,10.5,10.7,11.1,10.7,9.2,11.5,9.6,11.9,12.6,13.5,12.6,12.8,12.6,11.9,12.7,11.9,12.6,12.1,13.2,13.2,13.3,14.3,14.4,14.6,15.4,16.5,15.3,17.0,16.5,17.9,17.9,16.6,16.4,17.5,17.4,18.3,18.5,19.5,20.1,20.9,19.6,20.0,20.1,19.7,21.0,21.7,19.9,19.8,18.5,18.2,19.1,18.0,18.5,17.1,17.7,16.9,17.9,16.9,17.5,16.4,16.9,16.2,16.1,15.5,15.4,15.0,14.0,14.3,13.3,13.0,12.8,12.6,11.1,12.4,12.4,11.8,12.8],[21.9,22.5,22.0,20.5,21.0,20.8,21.1,22.0,21.6,20.4,20.3,20.8,20.2,19.0,18.2,18.5,18.0,17.2,18.0,17.5,17.4,15.3,16.4,15.8,13.6,14.2,14.2,12.2,14.6,13.3,14.2,15.1,13.7,13.8,15.1,15.1,15.0,16.6,16.4,17.7,19.2,19.0,19.7,19.9,18.2,20.0,18.3,19.3,18.1,17.8,18.6,18.5,18.4,19.3,18.6,20.0,19.3,19.2,19.3,21.2,22.1,22.5,24.3,22.4,22.3,20.8,20.0,21.4,20.2,20.6,19.9,19.7,19.8,19.3,20.6,18.7,20.3,18.1,19.5,18.7,18.5,18.7,17.6,18.2,16.8,17.9,16.9,17.6,18.1,18.3,19.1,19.1,18.1,18.0,18.8,18.6,18.0,18.0,17.1,17.3,17.0,16.2,16.7,16.5,16.2,15.2,15.8,16.8,15.3,14.9,15.7,16.3,15.4,15.4,16.5,16.2,15.1,15.9,17.6,15.7,14.1,15.7,17.1,17.0,18.5,18.6,19.3,19.2,18.2,17.4,17.3,16.4,14.7,15.3,17.0,16.8,15.4,15.7,16.2,15.1,16.1,14.9,15.6,15.2,14.1,13.3,13.2,12.1,12.7,10.1,10.7,9.4,11.3,12.4,10.8,11.9,13.9,13.2,12.8,13.8,14.8,14.5,14.4,15.3,16.4,15.7,15.3,13.5,13.2,13.0,12.1,10.5,12.5,10.0,12.3,10.7,10.8,10.7,8.1,7.0,9.5,8.4,6.1,6.1,7.7,6.2,7.5,9.8,8.4,7.0,5.8,4.4,7.4,6.6,3.8,2.4,1.3,0.8,1.5,3.2,4.8,5.9,8.3,7.7,9.2,10.6,11.0,11.4,10.6,9.0,11.3,10.3,12.2,13.5,14.4,12.9,13.7,12.9,12.8,13.6,12.7,13.3,12.7,13.2,14.0,14.0,14.7,15.0,15.1,15.9,16.9,16.3,17.3,17.0,18.3,18.3,16.9,16.9,17.8,17.6,18.6,18.8,19.7,20.4,20.7,19.7,20.2,20.2,19.8,20.9,21.4,19.8,19.8,18.7,18.7,19.7,18.2,18.8,17.3,18.1,17.7,18.3,17.1,17.8,17.0,17.5,16.3,16.5,16.1,16.7,16.2,14.8,15.3,14.4,14.2,14.2,13.6,12.5,13.2,13.2,12.8,13.8],[22.7,24.0,23.0,22.0,22.5,21.6,22.7,23.2,22.6,21.2,21.6,22.3,21.4,20.8,19.1,20.1,19.2,18.6,19.0,17.8,17.5,16.5,15.7,15.5,13.6,14.3,13.9,11.0,13.3,12.8,14.3,13.8,12.8,13.6,13.8,15.1,15.0,15.5,16.7,17.2,19.5,18.8,19.6,19.0,17.7,19.7,17.5,18.3,17.2,17.2,17.8,17.9,17.7,18.4,18.1,19.6,19.1,18.9,19.8,20.2,22.2,22.8,24.2,21.4,21.6,19.8,19.2,20.8,19.0,19.4,18.9,18.6,18.6,18.4,19.9,17.5,19.9,17.5,18.7,18.2,17.9,18.8,15.8,18.5,16.6,18.5,17.6,18.4,18.7,19.3,19.8,20.4,19.0,18.7,20.1,20.0,19.2,18.8,18.0,18.5,17.9,16.7,16.6,17.1,16.3,15.5,15.6,16.2,15.2,14.6,15.4,15.6,14.6,15.4,16.4,15.0,14.5,14.8,15.9,13.9,14.4,14.6,16.2,17.4,18.0,18.6,19.5,19.1,17.9,16.2,16.7,15.5,13.4,14.9,16.4,15.5,14.4,15.0,15.9,14.6,16.2,15.8,16.9,15.2,15.0,15.0,15.8,14.2,14.2,12.0,11.7,10.5,12.6,13.4,11.8,12.5,14.2,13.5,13.3,14.2,14.0,13.0,14.0,14.7,15.5,15.2,13.9,13.2,13.0,12.7,11.1,11.1,11.8,10.5,12.0,9.9,11.4,11.3,7.8,6.9,9.8,9.0,5.5,6.5,8.4,8.6,9.4,12.6,10.9,8.9,7.1,5.6,7.6,6.0,4.3,3.7,3.4,2.0,0.8,1.9,3.1,4.3,6.9,6.7,8.0,10.1,9.4,11.3,9.8,9.0,10.0,9.4,11.8,12.6,13.9,12.7,14.1,13.7,13.1,13.6,13.1,13.5,12.8,12.7,13.3,13.9,13.2,14.3,14.3,14.1,15.3,14.7,16.2,16.6,18.1,18.2,17.2,16.2,18.0,17.7,19.2,19.2,20.0,20.9,21.4,20.5,20.8,20.9,20.9,21.7,22.3,21.0,21.1,19.4,19.2,19.8,18.8,19.1,16.9,18.4,16.9,18.3,16.3,17.1,15.7,16.0,15.3,14.7,15.1,15.2,15.5,13.9,13.4,13.4,13.4,14.0,14.2,12.9,14.1,14.0,13.4,13.9],[21.8,22.6,21.8,20.2,21.0,20.3,21.2,21.8,21.4,20.0,20.2,20.7,19.7,19.2,17.8,18.7,18.1,17.8,18.0,17.1,16.4,16.2,15.2,15.9,13.2,13.5,13.6,10.4,12.6,12.1,13.5,12.9,11.5,11.8,14.0,14.5,13.9,14.8,15.2,15.8,17.7,17.3,17.9,17.5,17.0,18.5,16.9,17.9,17.3,17.0,17.4,18.2,17.8,18.8,18.2,19.5,19.5,19.1,19.4,20.2,21.1,22.1,22.7,20.9,21.3,20.1,19.1,20.6,19.2,19.2,19.1,18.5,18.4,18.0,18.9,17.6,18.5,16.8,17.5,16.5,16.1,17.3,15.3,16.9,15.7,16.7,16.7,17.0,17.4,17.9,17.7,18.2,17.8,16.9,18.1,18.1,17.7,17.3,16.5,17.2,16.1,15.7,15.4,16.0,14.5,14.8,15.0,14.8,14.0,13.6,15.1,13.8,13.7,14.2,15.1,13.8,12.9,14.6,15.0,14.4,13.5,15.1,16.0,16.6,17.1,18.2,18.4,17.8,16.6,15.0,16.0,15.1,14.0,15.6,15.2,15.3,14.7,14.9,15.8,15.3,16.1,15.9,17.1,16.1,15.7,15.5,15.2,14.2,14.0,11.2,10.4,9.6,12.8,12.7,10.8,12.7,14.5,13.5,12.7,15.0,14.8,13.6,15.2,15.5,15.4,15.7,14.5,13.4,12.8,11.2,10.0,9.8,10.8,9.2,10.1,8.9,9.2,9.3,5.9,6.1,8.4,7.9,5.9,6.2,8.0,8.3,9.8,12.3,11.3,10.1,7.7,5.9,7.9,5.6,5.0,5.3,4.9,4.2,2.1,0.8,1.7,2.9,4.9,5.9,7.1,10.1,9.3,10.2,7.9,6.8,9.7,7.5,10.4,12.1,13.3,11.1,14.1,14.0,13.8,13.5,12.3,13.0,13.2,13.1,13.4,12.4,12.2,14.2,14.1,13.9,15.0,14.8,15.2,15.3,16.6,16.5,15.2,15.1,15.9,16.0,16.9,17.2,18.0,18.6,19.1,18.2,18.9,19.2,18.6,19.5,20.2,19.2,19.2,18.0,17.4,18.1,16.9,17.0,15.7,16.3,15.0,16.5,15.3,15.7,15.1,15.1,15.7,15.0,15.5,15.0,15.5,13.9,14.5,14.5,14.2,14.4,14.6,12.9,14.9,14.8,14.7,14.8],[23.1,23.2,22.3,20.6,21.6,20.8,22.5,22.4,21.8,20.5,21.4,21.7,20.0,20.0,19.0,19.5,19.0,18.6,18.6,17.6,17.0,16.8,15.4,15.6,13.4,13.1,12.1,9.4,10.6,8.6,9.5,9.7,8.6,8.2,11.4,11.6,11.7,12.7,12.9,13.4,15.4,15.3,16.1,15.3,13.9,16.4,14.9,16.4,16.0,16.3,17.3,17.6,17.0,18.5,18.1,19.6,18.7,19.2,19.3,20.3,21.2,21.6,22.4,21.5,21.9,19.8,19.3,20.4,19.2,19.7,18.4,18.8,17.9,18.0,17.7,16.1,16.9,15.0,15.6,14.3,14.5,14.8,13.1,15.0,14.4,15.6,15.4,17.4,16.6,17.8,17.6,19.3,17.8,16.5,18.9,18.9,18.2,18.2,16.7,16.5,16.2,15.4,14.7,15.5,14.2,14.0,13.3,14.4,12.8,12.6,13.4,12.8,11.6,12.2,13.1,11.6,10.1,13.2,13.5,12.7,12.1,14.5,15.3,16.4,16.4,17.4,17.5,16.5,16.1,14.0,15.5,14.8,13.5,15.6,15.4,15.3,16.2,15.7,16.3,15.2,17.1,16.7,16.9,17.5,17.4,17.2,17.0,16.3,15.8,13.1,11.1,11.6,14.8,13.6,11.8,14.1,16.0,13.9,13.0,15.9,15.6,13.8,15.9,16.0,15.5,15.1,14.9,12.0,12.5,9.2,7.9,9.5,10.0,8.6,9.9,8.6,9.9,9.1,5.8,7.6,10.3,8.2,5.7,8.1,9.4,10.8,11.8,13.7,13.0,12.0,9.6,7.4,9.7,5.9,5.3,5.8,6.1,6.0,3.5,1.7,0.8,1.6,3.1,4.5,6.6,9.0,8.0,7.3,5.3,5.1,6.6,6.1,9.8,11.4,11.9,11.4,13.8,13.8,13.9,14.1,12.6,13.5,12.7,11.9,11.2,10.9,9.9,12.4,13.8,13.6,12.6,12.5,12.8,13.3,14.3,14.6,13.6,13.4,14.7,14.7,15.9,16.5,17.3,18.1,18.6,18.1,18.7,19.2,18.5,19.7,20.7,19.8,19.5,17.8,16.8,17.4,15.5,15.7,14.0,14.3,13.4,14.3,13.4,13.6,13.8,13.4,14.6,13.5,15.3,16.0,16.0,15.0,15.4,15.3,14.5,15.4,14.8,14.2,15.9,15.9,15.8,15.9],[20.3,20.3,20.2,19.0,19.5,18.7,19.3,19.9,19.3,18.8,18.6,19.1,18.3,17.5,16.7,17.4,16.7,17.3,16.1,15.0,14.4,15.4,12.6,13.2,10.6,10.2,9.3,6.6,8.8,6.1,6.3,6.8,6.3,5.7,7.1,7.8,9.0,8.9,10.3,9.7,11.7,11.9,11.9,11.2,10.0,11.8,9.8,10.9,9.7,10.3,10.7,11.3,11.0,12.3,12.3,13.5,12.4,13.6,13.6,14.4,14.4,15.7,16.2,15.1,15.3,13.7,12.9,13.5,12.8,12.3,11.5,12.0,11.5,11.2,12.1,9.9,11.7,9.5,10.6,10.2,9.4,10.6,8.9,10.7,10.0,11.3,10.9,12.4,12.7,13.6,13.8,14.7,13.4,13.2,14.7,14.7,14.1,14.1,13.1,13.3,12.5,12.1,11.4,11.6,11.0,11.0,10.6,9.9,10.2,9.4,9.2,8.6,8.5,8.7,8.7,8.4,6.8,8.2,8.5,7.5,6.7,8.3,9.1,9.5,10.1,11.2,11.7,11.3,9.6,8.5,8.6,8.5,7.0,7.7,8.6,8.4,7.9,9.0,9.7,9.3,11.1,11.7,12.0,12.7,13.2,14.0,13.1,13.3,12.3,10.6,8.3,7.8,11.0,9.9,5.7,8.1,10.5,6.7,5.5,10.4,9.3,6.3,8.6,10.1,9.7,9.5,8.1,6.8,5.2,6.0,3.8,4.0,5.6,4.6,6.8,5.4,7.6,6.5,4.3,6.3,8.3,5.7,4.8,7.0,7.7,10.1,10.5,12.0,11.8,10.5,9.0,7.3,8.2,4.8,5.2,5.9,6.2,5.8,4.0,2.8,1.6,0.8,1.5,2.7,4.0,5.9,5.0,3.7,3.1,3.1,3.9,3.7,5.5,7.2,6.8,7.2,8.3,8.7,9.1,7.6,6.1,5.7,5.5,5.5,5.8,5.5,6.4,7.8,7.8,7.9,8.2,8.5,8.8,10.2,10.0,10.9,11.3,10.9,11.7,11.5,12.6,13.4,13.8,14.5,14.8,13.7,14.0,14.4,14.0,15.4,16.0,14.8,15.1,13.1,13.8,13.1,11.8,11.4,10.3,10.6,10.0,10.1,9.6,8.8,8.9,8.1,7.9,7.7,8.3,9.0,8.9,7.0,6.8,7.7,7.7,9.2,9.7,9.5,11.7,11.4,12.2,11.5],[18.4,17.3,17.9,17.0,17.6,16.6,16.6,18.0,16.9,16.9,16.3,16.6,16.5,15.3,14.8,15.1,14.3,14.0,13.9,12.4,12.4,12.0,10.1,10.8,8.2,7.7,6.7,5.6,6.6,4.6,3.8,4.3,3.8,3.3,4.1,4.9,5.4,6.0,6.7,7.2,8.2,8.2,8.5,8.3,6.9,8.0,6.3,7.2,6.1,6.5,6.8,7.3,6.6,7.6,7.0,8.0,7.5,7.8,8.2,9.2,9.2,10.7,11.0,9.5,9.8,9.2,8.1,8.5,8.0,7.5,7.3,7.1,6.9,7.1,8.2,6.4,8.1,6.6,7.8,7.5,6.8,7.7,6.2,7.6,6.6,7.8,7.5,8.3,8.3,8.8,9.1,9.3,8.7,8.5,9.3,9.4,9.2,9.8,8.4,8.6,8.0,7.6,6.8,7.3,6.9,6.1,5.9,6.4,6.0,4.8,5.5,5.7,4.9,4.9,5.9,5.7,4.3,5.3,6.1,4.5,3.9,4.9,6.0,6.8,6.8,7.7,8.2,8.0,6.7,6.1,6.1,5.6,4.1,4.7,6.1,5.0,4.1,4.7,5.3,4.0,4.7,5.5,5.9,4.4,5.0,5.6,6.7,6.1,5.0,4.5,4.0,3.4,4.1,4.6,2.6,3.0,3.7,3.4,2.7,3.2,3.6,3.3,3.3,4.3,4.6,4.2,3.7,3.2,2.5,2.5,2.2,2.1,3.5,2.8,3.8,3.2,4.2,3.7,2.4,3.4,3.9,2.8,2.9,3.8,3.6,4.8,5.1,6.3,6.4,5.9,5.2,4.2,4.0,3.5,4.4,5.0,5.5,5.8,4.7,3.6,2.7,1.2,0.8,1.2,1.8,2.3,2.2,1.8,1.6,1.7,2.1,2.4,3.4,3.9,3.9,4.0,5.2,4.8,5.0,4.9,2.9,3.2,2.5,3.1,3.0,3.2,3.7,4.1,4.5,4.6,4.8,4.6,6.5,6.5,7.5,7.8,6.9,6.6,7.5,7.2,8.5,8.3,9.2,9.5,9.8,9.1,9.6,10.0,9.1,10.1,10.3,9.6,9.8,8.8,8.2,8.7,7.5,8.1,6.7,7.6,6.4,7.7,6.4,6.7,5.6,5.6,4.8,4.8,4.6,5.4,5.1,3.9,3.8,3.7,4.3,4.6,5.7,4.3,5.9,6.5,6.7,8.2],[17.8,16.6,17.2,16.3,16.6,15.4,15.8,17.0,16.1,15.8,15.5,15.7,15.5,14.3,13.9,13.8,13.4,12.7,13.2,11.9,11.4,11.9,9.9,10.8,8.1,7.2,5.4,4.5,5.5,3.4,2.9,3.3,2.8,2.5,3.0,3.5,3.7,4.3,4.9,5.1,6.0,6.0,6.1,5.7,4.9,5.7,4.6,5.0,4.4,4.4,4.9,5.0,4.6,5.5,5.2,5.8,5.7,6.0,6.5,6.8,7.4,8.6,8.9,7.5,7.6,6.8,6.0,6.5,5.7,5.6,5.2,5.3,5.0,5.1,5.7,4.6,5.5,4.5,5.2,5.2,4.7,5.2,4.3,5.4,5.0,5.7,5.7,6.5,6.7,7.2,7.4,7.9,7.0,7.0,7.8,8.2,7.7,8.2,7.1,7.1,6.6,6.1,5.9,6.0,5.5,5.0,5.0,5.2,4.7,4.0,4.1,4.3,3.8,3.8,4.1,3.8,3.2,3.6,3.9,3.3,2.9,3.6,3.9,4.6,4.7,5.4,5.7,5.3,4.6,3.9,4.0,3.5,2.8,3.2,3.9,3.6,3.1,3.3,3.7,3.0,3.3,3.8,3.9,3.0,3.3,3.4,4.3,3.8,3.1,2.9,2.7,2.2,2.5,2.9,2.0,1.9,2.5,2.5,1.8,2.4,2.7,2.3,2.5,3.2,3.2,3.3,2.9,2.4,2.2,2.2,1.9,1.7,2.2,2.2,2.9,2.4,3.1,2.7,2.1,2.6,3.0,2.4,2.5,3.1,2.9,3.6,3.7,4.6,4.8,4.7,3.9,3.1,3.0,3.0,3.8,4.2,5.0,5.2,4.6,3.9,3.1,2.1,1.0,0.8,1.0,1.5,1.3,1.3,1.3,1.3,1.7,2.0,2.4,3.0,3.1,2.7,3.6,3.6,3.4,3.2,2.6,2.5,2.1,2.5,2.6,2.5,2.9,3.1,3.2,3.4,3.6,3.6,4.4,4.6,5.2,5.5,4.9,4.9,5.6,5.5,6.3,6.5,7.0,7.4,7.7,7.1,7.5,7.9,7.2,8.1,8.4,7.7,7.9,7.0,6.7,6.5,5.8,5.8,5.2,5.3,4.8,5.2,4.3,4.5,3.7,4.0,3.8,3.7,3.4,3.7,3.5,3.0,2.7,2.6,3.0,3.1,3.7,3.1,4.2,5.2,5.1,6.8],[17.5,16.9,17.1,16.1,16.6,15.2,15.7,17.2,16.5,15.7,14.9,16.0,16.0,14.4,13.8,14.0,13.1,12.9,12.9,11.5,11.4,11.4,9.9,10.5,8.2,7.3,5.6,4.7,5.9,3.8,3.3,3.6,3.1,2.7,3.2,3.7,3.9,4.5,5.2,5.3,6.3,6.4,6.4,6.1,5.3,6.2,5.1,5.7,4.8,4.8,5.2,5.2,5.0,5.9,5.4,6.2,6.0,6.4,6.8,7.3,7.7,9.1,9.5,8.0,8.1,7.6,6.6,7.0,6.0,6.0,5.5,5.6,5.5,5.5,6.2,5.2,5.9,4.9,5.7,5.4,4.9,5.5,4.6,5.7,5.2,6.2,6.0,6.7,7.2,7.6,8.2,8.4,7.6,7.6,8.3,8.4,8.1,8.5,7.5,7.5,6.9,6.5,6.3,6.2,5.7,5.4,5.3,5.5,4.9,4.4,4.5,4.7,4.3,4.2,4.4,4.1,3.3,3.8,4.1,3.4,3.1,3.7,4.2,4.8,5.0,5.6,5.9,5.7,4.8,4.3,4.3,3.8,3.1,3.5,4.1,4.0,3.4,3.7,3.8,3.3,3.6,4.0,4.2,3.3,3.6,3.7,4.3,3.8,3.1,3.0,2.6,2.1,2.5,2.8,1.8,1.9,2.6,2.5,1.8,2.5,2.9,2.5,2.7,3.3,3.6,3.5,3.2,2.6,2.2,2.3,2.0,1.6,2.3,2.1,2.9,2.5,3.1,2.7,2.0,2.7,3.0,2.0,2.4,3.2,3.0,3.3,3.5,4.4,4.7,4.4,4.0,3.2,3.0,3.2,4.0,4.7,5.1,5.4,4.9,4.3,4.0,2.6,1.4,0.9,0.8,1.0,1.1,1.4,1.4,1.3,2.0,2.1,2.7,3.0,3.3,2.6,3.6,3.4,3.4,3.3,2.5,2.6,2.2,2.7,2.8,2.7,3.1,3.4,3.5,3.7,3.9,3.9,4.7,4.7,5.3,5.7,5.1,4.9,5.7,5.7,6.5,6.7,7.4,8.3,8.3,7.5,7.7,8.1,7.8,8.8,9.0,8.0,8.4,7.4,7.3,6.9,6.3,6.1,5.3,5.6,4.8,5.3,4.5,5.0,4.0,4.4,4.0,3.8,3.7,4.0,3.6,3.1,2.8,2.7,3.3,3.3,3.9,3.0,4.1,5.2,4.9,6.3],[17.9,17.2,17.2,16.2,16.7,15.5,16.2,17.5,16.7,15.7,15.7,16.1,15.6,14.4,14.2,13.6,13.3,12.4,13.1,11.8,11.2,11.3,9.6,10.0,8.1,7.0,5.7,4.9,6.1,4.0,3.1,3.5,3.1,2.6,3.0,3.4,3.7,4.3,4.7,4.9,5.7,5.7,5.8,5.5,5.0,5.5,4.6,5.0,4.5,4.4,4.9,4.9,4.4,5.4,4.8,5.6,5.3,5.9,6.0,6.5,7.0,7.8,8.1,7.0,7.0,6.5,5.8,6.1,5.4,5.5,5.1,5.2,5.0,5.0,5.6,4.7,5.4,4.6,5.2,5.2,4.8,5.2,4.3,5.3,5.0,5.9,5.8,6.4,6.6,6.9,7.3,7.4,7.0,7.1,7.4,7.6,7.3,7.9,6.9,7.0,6.4,6.0,5.9,5.8,5.6,5.2,5.2,5.2,4.7,4.2,4.3,4.5,4.0,4.0,4.0,3.8,3.3,3.6,3.8,3.4,2.9,3.6,3.9,4.5,4.6,5.3,5.6,5.3,4.7,4.0,4.1,3.6,3.0,3.2,3.8,3.7,3.2,3.4,3.6,2.9,3.3,3.5,3.7,2.8,2.9,3.0,3.7,3.0,2.6,2.4,2.3,1.8,2.1,2.2,1.7,1.6,2.2,2.1,1.5,2.1,2.4,2.2,2.3,2.8,3.0,3.0,2.6,2.0,1.8,2.0,1.8,1.5,2.1,2.0,2.7,2.5,2.8,2.4,1.9,2.5,2.6,1.9,2.4,2.8,2.6,3.2,3.2,3.7,4.0,4.0,3.5,3.0,2.7,2.9,3.9,4.6,5.2,5.4,4.8,4.3,4.3,3.1,1.8,1.5,0.9,0.8,0.9,1.1,1.5,1.4,1.9,2.1,2.5,2.9,3.0,2.6,3.2,3.3,3.2,3.0,2.3,2.5,2.1,2.3,2.3,2.5,2.7,2.9,3.1,3.4,3.6,3.7,4.3,4.5,5.1,5.2,4.8,4.6,5.5,5.5,5.8,6.1,6.6,7.3,7.2,6.7,6.8,7.3,6.9,7.8,7.8,7.1,7.3,6.8,6.4,6.2,5.8,5.8,5.2,5.2,4.5,5.0,4.2,4.5,3.7,4.0,3.8,3.6,3.3,3.5,3.3,2.8,2.9,2.4,3.1,3.0,3.4,2.8,3.6,4.8,4.5,6.3],[18.8,17.5,17.7,16.8,17.6,16.1,16.6,17.7,17.0,16.6,16.0,16.3,15.9,14.3,14.6,14.1,13.4,13.2,13.3,11.9,11.7,11.7,10.2,10.6,8.0,7.1,5.7,4.8,5.7,3.8,3.3,3.4,2.9,2.4,3.0,3.1,3.6,4.0,4.6,4.7,5.3,5.5,6.0,5.6,4.7,5.5,4.5,5.0,4.5,4.4,4.9,4.8,4.4,5.3,4.9,5.8,5.6,6.2,6.4,6.5,7.1,8.1,8.6,7.1,7.2,6.7,5.8,6.1,5.3,5.4,4.9,5.1,5.0,5.1,5.6,4.8,5.5,4.6,5.4,5.2,5.1,5.7,4.7,5.9,5.4,6.5,6.3,7.3,7.2,7.9,8.1,8.7,7.9,7.5,8.2,8.8,8.1,8.5,7.6,7.5,6.9,6.4,6.4,6.6,5.6,5.5,5.7,5.8,4.8,4.4,4.7,4.8,4.1,4.3,4.7,4.0,3.7,4.3,4.2,3.7,3.4,4.3,4.5,5.3,5.1,6.1,6.3,5.9,5.3,4.3,4.5,4.1,3.3,3.8,4.4,4.2,3.5,3.7,4.1,3.2,3.6,4.0,4.1,3.1,3.4,3.6,4.3,3.6,3.0,2.9,2.7,2.2,2.4,2.8,1.9,1.9,2.4,2.4,1.7,2.3,2.8,2.3,2.4,3.0,3.2,3.0,2.6,2.0,1.8,1.8,1.6,1.6,2.4,2.5,3.4,3.2,3.7,3.1,2.5,3.1,3.2,2.3,2.7,3.3,3.0,3.6,3.6,4.4,4.6,4.6,4.0,3.4,3.1,3.3,3.9,4.8,5.6,6.0,5.0,4.5,4.3,3.0,2.0,1.3,1.3,1.0,0.8,0.9,1.2,1.6,2.0,2.4,3.1,3.9,3.8,3.2,4.2,4.4,3.9,3.8,2.7,2.8,2.1,2.4,2.2,2.3,2.5,2.8,3.0,3.4,3.5,3.6,4.2,4.3,5.1,5.3,4.9,4.7,5.5,5.7,6.4,6.7,7.5,8.2,8.3,7.7,8.2,8.6,8.0,8.9,9.5,8.6,8.6,7.8,7.2,7.3,6.5,6.4,5.4,5.7,4.6,5.2,4.2,4.5,4.1,4.2,4.0,3.6,3.4,4.0,3.5,2.8,3.0,2.8,3.6,3.3,4.1,3.3,4.2,5.3,5.0,6.6],[18.6,17.6,17.5,16.4,16.9,15.2,16.1,17.7,16.7,15.7,15.4,16.3,15.6,13.6,13.7,13.5,12.7,12.6,12.5,11.3,10.8,11.3,9.4,9.8,7.4,6.9,5.3,4.4,5.4,3.3,2.4,2.7,2.4,1.9,2.4,2.7,3.0,3.5,3.8,4.2,4.7,4.8,4.8,4.6,4.0,4.6,3.8,4.3,3.7,3.8,4.1,4.2,4.1,4.8,4.5,5.3,5.1,5.5,5.8,6.2,6.6,7.5,7.9,6.6,6.6,6.2,5.5,5.8,5.1,5.0,4.5,4.6,4.4,4.1,4.7,3.8,4.4,3.8,4.3,4.3,3.9,4.3,3.6,4.5,4.1,4.9,4.8,5.6,5.9,6.3,6.7,7.1,6.4,6.3,6.9,7.3,6.8,7.2,6.2,6.3,5.6,5.2,5.1,5.2,4.6,4.4,4.4,4.4,3.9,3.6,3.6,3.7,3.3,3.2,3.3,3.1,2.6,2.8,3.2,2.6,2.3,2.9,3.2,3.6,3.8,4.2,4.5,4.3,3.6,3.3,3.3,2.8,2.3,2.6,3.1,3.0,2.5,2.7,2.9,2.6,2.8,3.1,3.2,2.6,2.9,3.1,3.7,3.2,2.8,2.6,2.2,2.0,2.2,2.3,1.7,1.8,2.2,2.0,1.5,2.1,2.3,1.8,2.1,2.6,2.5,2.5,2.3,1.7,1.4,1.5,1.3,1.3,1.7,1.7,2.2,2.1,2.5,2.2,1.7,2.4,2.5,2.0,2.4,2.8,2.9,3.3,3.3,3.9,4.1,4.0,3.7,3.1,3.0,3.2,3.9,4.6,5.4,5.8,5.0,4.5,4.1,2.9,1.4,1.2,1.3,1.1,0.8,0.8,0.8,1.1,1.3,1.7,1.9,2.4,2.4,2.1,2.7,2.7,2.7,2.5,2.0,2.0,1.7,1.9,1.8,1.9,2.3,2.4,2.5,2.7,3.0,2.8,3.6,3.7,4.2,4.4,3.9,3.8,4.6,4.7,5.2,5.4,5.9,6.6,6.7,6.3,6.4,6.8,6.4,7.2,7.5,6.8,7.1,6.2,5.8,5.5,5.1,4.9,4.4,4.4,3.7,4.2,3.5,3.7,3.0,3.5,2.9,3.0,2.7,2.9,2.8,2.3,2.3,2.1,2.4,2.5,2.8,2.6,3.3,4.6,4.5,6.8],[18.1,16.9,17.2,16.6,16.8,15.0,15.7,17.2,16.2,16.2,15.1,15.8,15.6,13.3,14.3,13.5,13.1,13.0,12.5,11.2,10.9,10.7,9.1,9.5,6.9,5.8,4.8,4.4,5.3,3.2,2.2,2.5,2.3,1.8,2.1,2.7,2.8,3.3,3.6,3.9,4.5,4.4,4.4,4.1,3.6,4.2,3.4,3.9,3.4,3.5,3.8,3.9,3.7,4.5,4.2,5.0,4.7,5.2,5.5,5.9,6.4,7.3,7.6,6.3,6.6,5.8,5.1,5.4,4.5,4.6,4.1,4.2,3.9,3.8,4.3,3.4,3.9,3.4,3.7,3.9,3.4,3.9,3.2,4.0,3.6,4.4,4.3,5.0,5.3,5.7,6.1,6.4,5.8,5.6,6.3,6.7,6.1,6.7,5.7,5.9,5.0,4.8,4.5,4.7,4.1,3.9,3.7,3.9,3.5,3.0,3.1,3.2,2.9,2.8,3.0,2.7,2.3,2.4,2.7,2.4,2.1,2.4,2.7,3.2,3.3,3.8,3.8,3.7,3.2,2.8,3.0,2.4,2.0,2.2,2.7,2.7,2.3,2.5,2.6,2.3,2.6,3.0,3.2,2.6,2.9,3.2,3.8,3.5,2.8,2.7,2.2,2.2,2.4,2.3,1.7,2.1,2.2,1.9,1.6,2.2,2.2,1.8,2.2,2.6,2.4,2.5,2.1,1.7,1.5,1.4,1.1,1.1,1.4,1.5,1.8,1.8,2.1,1.9,1.6,2.1,2.2,2.0,2.3,2.6,2.8,3.2,3.4,4.0,4.1,3.9,3.6,3.1,3.0,3.2,3.8,4.3,5.1,5.6,4.5,4.0,3.8,2.7,1.4,1.3,1.3,1.5,1.2,0.9,0.8,0.8,1.2,1.4,1.6,2.1,2.1,1.8,2.4,2.3,2.4,2.2,1.8,1.7,1.6,1.8,1.7,1.7,2.2,2.3,2.2,2.3,2.7,2.7,3.2,3.2,3.9,4.1,3.6,3.4,4.2,4.3,4.7,5.0,5.5,6.0,6.3,5.8,5.8,6.3,5.8,6.6,6.8,6.1,6.5,5.5,5.3,4.9,4.6,4.5,3.9,4.0,3.3,3.8,3.0,3.3,2.6,2.9,2.6,2.7,2.6,2.6,2.6,2.1,2.0,1.9,2.2,2.2,2.6,2.4,3.3,4.4,4.3,6.4],[16.8,16.1,16.2,15.4,15.6,13.8,14.6,16.1,15.6,15.6,14.2,15.1,15.6,13.2,13.4,13.3,12.5,12.0,12.3,10.8,10.7,10.3,8.4,9.1,6.5,5.6,4.4,3.9,5.0,2.9,1.9,2.2,2.0,1.7,2.0,2.4,2.6,3.0,3.4,3.5,4.2,4.1,4.0,3.7,3.3,3.8,3.1,3.5,3.0,3.2,3.4,3.7,3.6,4.3,4.0,4.8,4.7,5.1,5.4,5.7,6.1,7.0,7.4,6.2,6.2,5.7,4.9,5.2,4.4,4.3,3.9,3.8,3.6,3.3,3.8,3.0,3.4,3.0,3.2,3.3,3.0,3.3,2.8,3.4,3.3,3.9,4.0,4.6,4.9,5.4,5.9,6.2,5.4,5.2,6.2,6.4,5.9,6.6,5.3,5.2,4.7,4.5,4.2,4.2,3.9,3.8,3.6,3.6,3.4,2.8,2.8,3.0,2.6,2.3,2.6,2.3,1.9,2.0,2.3,1.9,1.6,1.9,2.2,2.7,2.7,3.0,3.3,3.2,2.6,2.5,2.4,2.0,1.7,1.7,2.2,2.2,1.8,2.1,2.2,1.9,2.4,2.5,2.8,2.4,2.6,2.9,3.3,3.0,2.5,2.3,2.0,2.0,2.2,2.0,1.5,1.8,2.0,1.6,1.5,2.0,1.9,1.6,1.9,2.3,2.3,2.3,2.0,1.7,1.5,1.4,1.1,1.0,1.1,1.3,1.6,1.5,1.8,1.7,1.3,2.0,2.0,1.8,2.2,2.4,2.6,3.0,3.2,3.9,3.9,3.9,3.5,2.9,2.9,3.3,3.8,4.4,4.9,5.3,4.8,4.5,4.2,2.8,1.3,1.2,1.3,1.5,1.3,1.1,0.9,0.8,0.8,1.1,1.2,1.6,1.7,1.4,2.0,1.9,2.0,1.8,1.5,1.4,1.4,1.6,1.6,1.5,2.1,2.2,2.0,2.1,2.5,2.3,3.0,3.1,3.5,3.5,3.4,3.3,3.7,3.9,4.3,4.5,4.9,5.8,5.9,5.3,5.4,6.0,5.2,6.3,6.5,6.0,6.2,5.2,4.9,4.5,4.2,4.0,3.5,3.5,3.2,3.3,2.8,3.0,2.3,2.7,2.3,2.5,2.3,2.2,2.2,1.9,1.7,1.7,1.7,1.8,2.1,2.0,2.9,4.1,3.9,6.4],[17.6,16.4,16.4,15.6,15.8,13.9,15.2,16.6,15.9,15.5,14.3,15.6,15.4,13.4,13.7,13.8,12.5,12.7,12.4,10.6,10.5,10.2,8.3,8.1,6.6,5.8,4.4,4.0,5.0,3.0,1.9,2.3,2.1,1.7,2.1,2.6,2.7,3.1,3.7,3.8,4.3,4.3,4.2,3.9,3.6,4.1,3.4,4.0,3.5,3.6,3.9,4.3,4.3,5.1,4.8,5.6,5.6,5.9,6.3,6.7,7.3,8.4,8.7,7.0,7.2,6.6,5.8,6.1,5.3,5.1,4.6,4.5,4.1,3.8,4.3,3.4,3.7,3.2,3.5,3.7,3.1,3.7,3.0,3.7,3.2,4.1,4.2,4.7,5.2,5.6,6.1,6.5,5.6,5.7,6.5,6.6,6.1,6.8,5.5,5.4,5.1,4.8,4.5,4.5,4.3,3.9,3.7,3.9,3.4,2.8,2.9,3.1,2.6,2.6,2.8,2.5,2.0,2.1,2.5,2.1,1.7,2.0,2.4,2.8,3.0,3.3,3.5,3.4,2.8,2.5,2.6,2.2,1.8,2.0,2.4,2.5,2.1,2.5,2.6,2.2,2.7,2.9,3.2,2.7,2.8,3.2,3.6,3.3,2.8,2.6,2.0,2.1,2.4,2.1,1.7,2.1,2.4,1.9,1.8,2.5,2.3,2.0,2.4,2.7,2.6,2.8,2.4,2.1,1.7,1.6,1.2,1.1,1.1,1.2,1.4,1.4,1.7,1.6,1.4,1.9,2.0,1.8,2.2,2.4,2.7,3.2,3.5,4.0,3.9,3.9,3.7,3.0,3.1,3.4,3.7,4.3,5.0,5.7,4.8,4.1,4.0,3.1,1.5,1.5,1.5,1.8,1.7,1.4,1.2,0.8,0.8,0.9,1.1,1.4,1.6,1.4,1.8,1.8,1.9,1.8,1.6,1.5,1.6,1.8,1.8,1.7,2.3,2.5,2.3,2.3,2.6,2.5,3.1,3.1,3.8,3.9,3.6,3.3,4.1,4.2,4.7,5.1,5.4,6.0,6.1,5.6,5.6,6.1,5.8,6.5,6.5,6.1,6.3,5.6,5.4,5.1,4.5,4.3,3.7,3.8,3.2,3.6,2.9,3.1,2.5,2.8,2.5,2.8,2.5,2.6,2.5,2.2,2.0,2.0,1.9,2.0,2.3,2.1,3.0,4.1,4.1,6.7],[16.5,15.6,16.5,15.8,15.6,13.6,14.6,16.4,15.7,15.9,14.6,16.0,15.8,13.7,13.1,13.4,12.4,11.7,12.6,10.7,10.4,10.0,7.9,8.1,6.2,5.4,4.2,3.7,4.5,2.9,2.0,2.5,2.3,1.9,2.4,2.9,3.0,3.6,4.0,4.0,4.8,4.8,4.5,4.4,3.9,4.7,3.8,4.5,3.9,4.1,4.5,4.8,4.7,5.4,5.2,5.8,5.8,6.2,6.6,7.0,7.3,8.3,8.9,7.5,7.7,7.0,6.2,6.4,5.7,5.5,5.0,4.9,4.7,4.4,4.9,3.9,4.2,3.6,3.8,3.9,3.5,3.8,3.1,4.0,3.5,4.4,4.4,5.0,5.3,5.8,6.1,6.6,5.6,5.6,6.6,6.8,6.2,7.0,5.7,5.7,5.1,5.0,4.5,4.8,4.3,3.9,3.6,3.9,3.5,2.8,2.8,3.1,2.8,2.4,2.8,2.6,1.9,2.1,2.6,2.2,1.8,2.1,2.7,3.1,3.5,3.6,4.0,3.8,3.0,2.8,3.1,2.5,2.1,2.2,2.7,2.9,2.4,3.0,2.9,2.6,3.2,3.2,3.7,3.2,3.4,3.8,4.2,3.8,3.2,2.9,2.3,2.3,2.9,2.6,2.0,2.6,2.7,2.4,2.2,2.7,2.7,2.4,2.8,3.3,3.1,3.2,2.8,2.4,2.1,2.0,1.5,1.4,1.3,1.3,1.3,1.3,1.7,1.7,1.4,1.9,2.1,2.1,2.3,2.5,2.8,3.3,3.9,4.5,4.6,4.3,4.0,3.2,3.5,3.5,4.2,4.7,5.0,5.7,5.1,4.5,4.4,3.2,1.7,1.9,1.9,2.1,2.0,1.7,1.4,1.2,0.9,0.8,0.9,1.2,1.4,1.3,1.7,1.7,1.9,1.9,1.8,1.8,1.9,2.1,2.2,2.0,2.5,2.7,2.7,2.7,2.9,2.7,3.6,3.6,4.0,4.0,3.9,3.6,4.3,4.5,4.8,5.2,5.6,6.1,6.4,5.6,5.9,6.5,5.7,6.7,6.9,6.3,6.6,5.6,5.4,5.1,4.7,4.5,3.9,4.1,3.3,3.9,3.2,3.7,2.8,3.4,3.0,3.2,3.0,3.1,3.1,2.7,2.3,2.3,2.3,2.3,2.5,2.3,3.3,4.2,4.1,6.4],[16.2,15.6,15.9,15.4,15.1,13.0,14.5,15.6,15.5,15.1,13.9,15.0,15.2,13.0,12.8,13.1,12.0,11.4,11.5,10.2,9.3,9.4,7.2,7.6,5.7,5.3,4.0,3.7,4.6,3.0,1.8,2.1,2.2,1.9,2.1,2.7,2.7,3.1,3.5,3.5,4.2,4.0,3.8,3.6,3.4,4.0,3.5,4.0,3.5,3.8,4.0,4.4,4.4,5.2,5.1,5.9,5.8,6.2,6.6,7.0,7.7,8.7,9.1,7.5,7.5,6.9,6.1,6.2,5.5,5.2,4.7,4.6,4.2,3.7,4.1,3.3,3.5,3.0,3.3,3.3,2.8,3.1,2.6,3.2,2.9,3.7,3.6,4.3,4.6,5.3,5.8,6.2,5.2,5.2,6.2,6.4,5.5,6.2,5.0,4.9,4.7,4.4,3.8,4.1,3.8,3.5,3.0,3.1,2.9,2.4,2.3,2.7,2.2,2.1,2.2,2.1,1.6,1.7,2.1,1.9,1.5,1.8,2.1,2.6,2.7,2.9,3.2,3.0,2.5,2.3,2.5,2.0,1.8,1.8,2.3,2.4,2.1,2.6,2.6,2.3,2.9,2.9,3.4,3.0,3.0,3.5,3.8,3.6,3.0,2.7,2.2,2.3,2.7,2.3,1.9,2.4,2.6,2.1,2.1,2.7,2.5,2.3,2.8,3.1,3.0,3.3,2.7,2.4,2.1,2.0,1.7,1.5,1.2,1.2,1.1,1.1,1.5,1.6,1.5,1.7,2.0,2.0,2.3,2.5,2.8,3.3,3.7,4.2,4.4,4.1,3.9,3.2,3.4,3.6,3.9,4.4,4.8,5.6,5.0,4.1,4.4,3.3,1.9,2.1,2.0,2.4,2.2,1.8,1.7,1.4,1.2,0.9,0.8,0.8,1.1,1.0,1.4,1.5,1.8,1.7,1.7,1.6,1.9,2.0,2.1,1.9,2.5,2.7,2.5,2.4,2.7,2.4,3.0,3.1,3.5,3.6,3.4,3.1,3.8,3.8,4.1,4.6,4.9,5.8,5.9,4.9,5.1,5.8,5.3,6.2,6.3,5.8,6.1,5.0,4.8,4.5,4.0,3.9,3.3,3.4,2.9,3.3,2.7,3.0,2.2,2.8,2.6,2.9,2.8,2.7,2.7,2.5,2.1,2.2,2.0,2.0,2.1,2.1,3.0,4.1,3.9,6.3],[16.6,15.9,16.2,14.8,14.7,13.3,14.2,16.0,15.7,15.3,14.1,15.1,14.8,12.7,11.8,11.8,11.2,10.9,11.3,10.1,9.6,9.7,7.2,7.3,5.9,5.0,4.0,3.6,4.3,2.9,1.9,2.2,2.3,2.1,2.4,2.9,2.8,3.2,3.5,3.5,4.1,4.1,3.7,3.7,3.5,4.1,3.5,4.3,3.7,4.1,4.1,4.6,4.6,5.2,5.3,5.8,5.7,6.2,6.6,7.0,7.4,8.4,8.7,7.3,7.1,6.8,6.0,6.0,5.6,5.3,5.0,4.8,4.5,4.1,4.3,3.4,3.6,3.2,3.2,3.3,2.8,3.0,2.5,3.1,2.7,3.4,3.3,3.9,4.2,5.0,5.3,5.6,4.8,4.8,5.6,5.8,5.1,5.7,4.8,4.7,4.4,4.2,3.7,3.9,3.6,3.3,2.9,3.1,2.8,2.4,2.3,2.5,2.2,2.0,2.1,2.1,1.6,1.6,2.0,1.9,1.5,1.6,2.1,2.5,2.7,2.9,3.1,2.9,2.4,2.3,2.6,2.0,2.0,1.9,2.4,2.6,2.4,2.8,2.8,2.4,3.2,3.0,3.6,3.4,3.1,3.6,3.8,3.5,3.1,2.8,2.3,2.5,2.9,2.4,2.2,2.8,2.9,2.5,2.7,3.2,3.0,2.8,3.3,3.5,3.4,3.8,3.3,3.1,2.6,2.5,2.1,1.8,1.3,1.4,1.2,1.2,1.5,1.6,1.5,1.8,2.0,2.1,2.3,2.4,2.8,3.2,3.7,4.0,4.2,3.8,3.8,3.2,3.4,3.5,4.1,4.5,4.8,5.5,4.9,4.2,4.4,3.4,2.1,2.5,2.3,2.7,2.7,2.4,2.1,1.7,1.5,1.2,0.8,0.8,0.9,1.0,1.3,1.4,1.8,1.7,1.8,1.7,2.2,2.6,2.7,2.3,2.8,3.0,2.7,2.6,2.8,2.5,3.0,3.0,3.4,3.4,3.3,3.0,3.6,3.5,3.9,4.3,4.5,5.2,5.3,4.5,4.8,5.3,4.8,5.7,5.8,5.3,5.6,4.7,4.7,4.2,3.8,3.7,3.2,3.1,2.8,3.1,2.6,3.0,2.5,3.0,2.8,3.2,3.1,2.9,3.2,2.9,2.5,2.5,2.2,2.2,2.2,2.1,2.9,3.9,3.8,6.1],[16.1,15.3,15.8,15.0,15.2,13.1,14.2,15.6,15.3,15.0,14.0,14.9,15.5,13.3,13.0,12.9,11.7,11.3,11.4,10.0,9.5,9.5,7.8,7.9,6.0,5.0,4.3,3.8,4.8,3.0,1.9,2.3,2.4,2.1,2.3,2.9,2.9,3.3,3.7,3.7,4.3,4.0,3.9,3.6,3.5,4.0,3.5,4.1,3.5,4.0,4.0,4.4,4.5,5.1,5.2,5.9,5.9,6.4,6.7,7.0,7.4,8.6,8.9,7.3,7.1,6.9,6.1,6.0,5.6,5.2,4.9,4.5,4.4,3.7,4.1,3.3,3.5,3.0,3.1,3.3,2.8,3.1,2.5,3.0,2.6,3.6,3.7,4.2,4.5,5.0,5.4,5.9,5.0,4.9,5.8,6.0,5.2,5.8,4.7,4.9,4.4,4.1,3.7,3.7,3.5,3.3,2.9,2.8,2.9,2.3,2.3,2.5,2.2,2.1,2.1,2.1,1.7,1.5,1.9,1.9,1.4,1.4,1.9,2.3,2.4,2.7,3.0,3.0,2.3,2.1,2.3,1.9,1.8,1.6,2.0,2.3,2.0,2.5,2.4,2.3,2.9,2.8,3.3,3.1,3.1,3.7,3.9,3.8,3.4,3.1,2.4,2.6,3.2,2.5,2.3,2.9,2.9,2.3,2.6,3.0,2.6,2.6,3.1,3.3,3.1,3.6,2.9,3.0,2.6,2.5,2.1,2.0,1.5,1.6,1.3,1.4,1.8,1.8,1.8,2.1,2.4,2.5,2.7,2.9,3.3,4.0,4.4,4.6,4.8,4.4,4.3,3.8,4.1,4.0,4.5,4.9,5.2,5.8,5.2,4.6,4.8,3.8,2.5,2.7,2.5,2.9,2.9,2.5,2.4,2.0,1.7,1.5,1.0,0.9,0.8,0.9,1.3,1.5,1.8,1.6,1.8,1.6,2.1,2.2,2.5,2.2,2.9,3.0,2.6,2.4,2.9,2.5,3.1,3.0,3.5,3.5,3.3,2.9,3.7,3.5,4.1,4.5,4.7,5.4,5.6,4.8,5.0,5.5,5.2,5.9,6.0,5.5,5.8,4.9,4.7,4.4,3.8,3.7,3.0,3.2,2.8,3.2,2.7,2.9,2.4,2.9,2.5,3.1,2.9,2.5,2.8,2.8,2.1,2.3,1.8,2.0,2.1,2.2,2.9,4.1,3.8,6.3],[16.1,16.0,16.1,15.4,14.9,12.8,14.1,15.8,15.5,15.2,13.8,15.4,15.6,13.1,12.8,13.3,11.9,11.8,12.2,10.3,9.4,9.8,7.7,8.7,6.4,5.3,4.4,3.8,4.6,3.0,1.9,2.1,2.3,2.0,2.2,2.7,2.7,3.0,3.3,3.2,3.8,3.7,3.5,3.4,3.2,3.6,3.3,3.8,3.3,3.8,3.8,4.2,4.2,4.9,4.9,5.5,5.5,5.8,6.3,6.4,7.1,7.9,8.3,7.0,6.8,6.5,5.8,5.7,5.3,4.9,4.7,4.3,4.0,3.5,3.8,3.0,3.3,2.9,2.9,3.0,2.6,2.9,2.5,3.2,2.9,3.7,3.8,4.4,4.6,5.2,5.5,5.9,5.0,5.0,5.7,6.1,5.3,6.0,4.9,4.8,4.4,4.1,4.0,4.1,3.8,3.4,3.3,3.4,2.9,2.5,2.5,2.6,2.3,2.1,2.2,2.0,1.6,1.6,1.9,1.6,1.3,1.4,1.8,2.2,2.3,2.6,2.9,2.8,2.2,2.1,2.2,1.8,1.7,1.4,1.9,2.2,1.9,2.3,2.1,2.0,2.6,2.5,3.1,2.8,2.8,3.3,3.5,3.3,2.9,2.7,2.2,2.4,2.8,2.2,2.1,2.7,2.7,2.1,2.5,2.8,2.4,2.4,2.9,3.0,2.9,3.3,2.7,2.8,2.5,2.3,2.1,1.9,1.3,1.4,1.1,1.4,1.5,1.5,1.7,1.9,2.0,2.2,2.4,2.6,2.9,3.3,3.9,4.1,4.4,4.0,4.0,3.4,3.6,3.8,4.4,4.9,5.1,5.8,5.2,4.5,5.0,3.7,2.5,2.6,2.5,2.7,2.9,2.4,2.2,2.0,1.7,1.5,1.1,1.1,0.8,0.8,0.9,1.1,1.4,1.3,1.5,1.3,2.0,2.2,2.3,2.1,2.7,2.7,2.4,2.3,2.6,2.3,2.8,2.9,3.1,3.2,3.1,2.9,3.4,3.5,3.8,4.4,4.7,5.4,5.5,4.8,5.0,5.7,5.2,5.9,6.2,5.8,5.9,5.1,4.7,4.5,4.0,3.7,3.2,3.2,2.7,3.0,2.5,2.7,2.1,2.7,2.4,2.7,2.7,2.4,2.6,2.4,2.0,2.0,1.7,1.8,1.7,1.8,2.6,3.7,3.4,5.9],[17.1,16.5,16.7,15.9,15.4,13.3,14.3,16.5,16.3,15.8,14.5,15.6,15.6,13.7,13.2,13.5,12.3,11.8,12.4,11.2,10.4,10.6,8.6,9.8,7.1,5.5,4.6,4.3,4.8,3.3,2.1,2.4,2.7,2.4,2.4,3.1,3.1,3.4,3.7,3.7,4.2,4.2,4.0,3.8,3.5,4.2,3.5,4.1,3.5,4.0,4.0,4.4,4.4,5.0,5.0,5.5,5.6,6.1,6.2,6.6,7.2,8.1,8.2,6.9,6.7,6.6,5.9,5.8,5.4,5.0,4.9,4.4,4.4,3.8,4.2,3.4,3.7,3.1,3.3,3.4,2.9,3.2,2.7,3.2,3.0,3.8,3.7,4.5,4.7,5.4,5.6,6.1,5.2,5.1,5.7,6.3,5.6,6.1,5.2,5.1,4.8,4.4,4.0,4.1,3.9,3.7,3.3,3.3,3.3,2.8,2.6,2.8,2.5,2.3,2.4,2.2,1.9,1.8,2.1,1.9,1.5,1.7,2.0,2.4,2.6,3.0,3.2,3.1,2.5,2.4,2.6,1.9,1.8,1.6,2.1,2.4,2.0,2.4,2.2,2.0,2.7,2.5,3.1,2.8,2.7,3.3,3.5,3.2,2.7,2.8,2.1,2.6,2.7,2.2,2.2,2.7,2.6,2.2,2.6,2.9,2.5,2.6,3.0,3.2,3.0,3.6,3.0,3.1,2.6,2.6,2.3,2.1,1.5,1.6,1.2,1.7,1.6,1.5,1.9,2.1,2.1,2.4,2.8,2.9,3.1,3.7,4.2,4.4,4.7,4.3,4.5,4.0,4.0,4.0,4.8,5.2,5.4,6.1,5.6,4.8,5.1,4.2,3.0,3.2,2.7,3.0,3.3,2.6,2.8,2.3,2.0,1.9,1.5,1.4,1.1,0.9,0.8,0.9,1.1,1.2,1.6,1.6,2.1,2.3,2.5,2.3,3.0,3.1,2.7,2.5,3.0,2.6,3.2,3.2,3.5,3.6,3.5,3.2,3.8,3.7,4.2,4.6,4.9,5.4,5.6,4.9,5.1,5.8,5.3,6.1,6.4,5.9,6.0,5.2,4.8,4.6,4.0,3.8,3.4,3.4,2.8,3.3,2.7,3.0,2.5,3.0,2.7,2.9,2.9,2.7,2.7,2.6,2.2,2.1,1.7,1.8,1.6,1.7,2.4,3.4,3.3,5.6],[17.7,16.8,17.3,16.0,15.5,13.6,14.7,17.0,16.9,15.8,14.7,15.8,15.8,13.6,13.0,13.5,12.3,11.7,12.4,11.2,10.3,11.0,8.9,9.7,7.5,5.5,4.9,4.4,4.9,3.3,2.3,2.6,2.7,2.5,2.8,3.3,3.3,3.6,3.9,3.9,4.4,4.5,4.2,4.1,3.8,4.5,3.8,4.6,3.9,4.3,4.2,4.5,4.6,5.2,5.2,5.7,5.9,6.1,6.5,6.8,7.3,8.4,8.5,7.2,7.1,6.9,6.1,6.1,5.7,5.3,5.2,4.8,4.7,4.1,4.6,3.7,3.9,3.6,3.7,3.6,3.2,3.5,2.8,3.5,3.2,3.9,4.0,4.6,4.8,5.5,5.6,6.1,5.4,5.2,5.8,6.2,5.6,6.2,5.3,5.3,4.8,4.5,4.2,4.3,4.0,3.8,3.6,3.5,3.4,2.9,2.8,3.0,2.7,2.3,2.5,2.5,2.0,2.0,2.3,2.2,1.7,1.8,2.3,2.6,2.9,3.1,3.5,3.4,2.7,2.6,2.8,2.3,2.1,1.8,2.4,2.7,2.3,2.7,2.4,2.1,2.7,2.4,3.0,2.7,2.5,3.2,3.3,3.1,2.7,2.5,2.0,2.4,2.6,2.1,2.1,2.7,2.5,2.2,2.6,3.0,2.6,2.8,3.3,3.4,3.5,3.9,3.4,3.3,2.7,2.8,2.4,2.0,1.6,1.5,1.1,1.5,1.5,1.4,1.7,2.0,2.0,2.2,2.4,2.7,2.9,3.4,4.0,4.3,4.6,4.2,4.3,3.7,3.8,3.8,4.6,5.0,5.3,5.9,5.3,4.8,5.0,4.0,2.7,2.9,2.6,2.9,3.1,2.6,2.7,2.1,1.9,1.8,1.5,1.5,1.4,1.1,0.9,0.8,0.8,1.2,1.5,1.7,2.1,2.5,2.9,2.5,3.2,3.4,3.0,2.9,3.3,2.9,3.4,3.4,3.7,3.7,3.6,3.3,3.9,3.9,4.3,4.7,4.9,5.5,5.6,4.9,5.3,5.8,5.3,6.1,6.3,6.0,6.0,5.2,4.9,4.6,4.1,3.9,3.5,3.6,3.2,3.5,3.1,3.4,2.8,3.4,3.1,3.4,3.4,3.0,3.2,3.1,2.5,2.3,1.8,1.7,1.5,1.5,2.3,3.3,3.3,5.8],[18.0,17.4,17.3,16.1,15.7,13.9,15.1,17.2,17.1,15.9,15.2,16.6,15.9,14.7,13.8,14.0,13.3,12.2,13.2,11.9,10.8,11.1,9.1,10.1,7.8,6.1,5.3,4.7,5.2,3.9,2.8,3.3,3.5,3.0,3.5,3.9,4.1,4.6,5.0,5.0,5.9,5.8,5.4,5.1,4.7,5.3,4.5,5.0,4.3,4.3,4.2,4.4,4.5,5.0,5.1,5.7,5.8,6.1,6.5,6.8,7.4,8.4,8.8,7.4,7.0,6.9,6.0,6.0,5.5,5.1,5.0,4.6,4.7,4.2,4.9,4.2,4.6,4.4,4.5,4.5,4.1,4.5,3.9,4.4,4.0,4.7,4.8,5.4,5.6,6.3,6.6,7.0,6.1,6.3,7.0,7.3,6.5,7.2,6.3,5.9,6.0,5.6,4.9,5.0,5.0,4.7,4.2,4.3,4.2,3.6,3.5,3.9,3.5,3.0,3.3,3.3,2.7,2.6,3.1,2.8,2.2,2.2,2.9,3.0,3.4,3.7,4.3,4.3,3.4,3.3,3.3,2.9,2.5,2.0,2.6,3.0,2.2,2.5,2.1,1.9,2.3,2.1,2.8,2.6,2.3,3.2,3.4,3.3,2.7,2.7,2.0,2.5,2.7,2.0,2.2,2.7,2.4,2.1,2.7,2.9,2.4,2.9,3.2,3.1,3.3,3.8,3.5,3.5,3.0,3.3,2.6,2.3,2.0,1.7,1.2,1.7,1.5,1.4,2.0,2.1,2.1,2.4,2.6,3.0,3.1,3.8,4.5,4.7,5.2,4.6,4.9,4.1,4.1,4.2,4.9,5.3,5.6,6.1,5.5,5.0,5.2,4.3,3.0,3.2,2.7,3.0,3.4,3.0,3.2,2.3,2.4,2.0,1.9,1.8,2.0,1.5,1.2,0.9,0.8,1.0,1.4,1.8,2.1,2.7,3.0,3.0,3.7,3.7,3.3,3.5,4.1,3.9,4.3,4.4,4.9,5.0,4.8,4.4,5.1,5.1,5.5,5.9,6.2,6.8,6.7,5.8,6.1,6.7,6.3,7.4,7.3,6.8,7.1,6.2,6.0,5.7,5.1,4.8,4.3,4.6,4.1,4.5,4.2,4.3,3.7,4.2,3.5,3.8,3.4,3.1,3.0,3.1,2.6,2.1,1.8,1.4,1.2,1.3,2.2,3.4,3.4,5.9],[17.6,17.3,16.8,15.4,15.6,13.8,15.0,16.9,16.7,15.3,14.8,16.2,15.0,14.3,13.3,13.6,12.6,12.1,12.7,11.4,10.7,10.6,8.7,9.3,7.4,6.0,5.0,4.5,5.0,3.4,2.3,2.7,2.8,2.2,2.4,2.9,3.1,3.5,4.1,4.3,4.8,4.8,4.7,4.4,3.7,4.4,3.4,3.9,3.2,3.5,3.6,3.8,3.9,4.5,4.4,5.0,5.1,5.4,5.8,6.2,6.8,7.9,8.2,6.6,6.3,6.2,5.2,5.3,4.8,4.5,4.2,4.0,3.8,3.5,4.2,3.4,4.1,3.4,4.0,4.1,3.6,4.3,3.4,4.3,3.9,4.7,4.7,5.4,5.6,6.3,6.7,7.1,6.3,6.1,6.9,7.2,6.6,7.0,6.0,6.0,5.6,5.2,4.9,5.1,4.8,4.5,4.1,4.2,3.8,3.4,3.4,3.5,3.1,2.9,3.0,2.8,2.4,2.3,2.8,2.3,1.8,2.1,2.5,3.0,2.9,3.5,3.8,3.9,3.1,2.9,2.9,2.3,1.8,1.6,2.3,2.4,1.7,1.9,1.8,1.6,2.0,2.0,2.7,2.3,2.3,3.1,3.4,3.2,2.6,2.6,2.0,2.3,2.5,1.7,1.6,2.2,2.1,1.6,1.8,2.3,1.8,1.8,2.3,2.3,2.2,2.8,2.3,2.4,1.9,2.2,1.8,1.6,1.4,1.4,1.2,1.8,1.7,1.4,1.8,2.2,2.2,2.3,2.9,3.2,3.1,3.8,4.2,4.4,4.9,4.5,4.7,4.1,3.9,4.0,4.7,5.2,5.5,6.1,5.6,5.0,5.0,4.3,2.9,2.8,2.5,2.5,2.6,2.2,2.4,2.0,1.9,1.9,1.8,1.9,1.8,1.3,1.2,1.1,0.8,0.8,0.8,1.2,1.4,1.7,1.9,2.0,2.6,2.6,2.1,2.3,3.0,2.8,3.6,3.8,4.3,4.6,4.1,3.8,4.7,4.8,5.1,5.5,6.0,6.7,6.7,6.1,6.2,6.9,6.3,7.3,7.6,6.8,7.1,6.1,5.8,5.4,5.1,4.7,4.2,4.4,3.7,4.2,3.3,3.5,2.9,3.2,2.5,2.7,2.3,2.3,2.2,2.1,1.7,1.5,1.4,1.2,1.3,1.4,2.3,3.3,3.2,5.5],[16.5,16.3,16.1,15.2,15.1,13.4,14.5,16.5,16.1,15.3,14.4,15.7,15.3,13.3,13.2,13.2,12.0,11.4,12.5,11.2,10.4,10.4,8.3,8.9,6.6,5.6,4.6,3.9,4.9,3.1,1.9,2.0,2.0,1.6,1.7,1.9,2.2,2.3,2.6,2.6,3.2,3.1,3.2,2.9,2.5,2.9,2.4,2.7,2.3,2.7,2.8,3.1,3.1,3.6,3.5,4.2,4.3,4.6,5.0,5.1,5.7,6.6,6.8,5.6,5.4,5.2,4.4,4.5,3.8,3.6,3.3,3.1,2.8,2.6,2.9,2.4,2.6,2.3,2.6,2.6,2.5,2.9,2.5,3.1,3.0,3.6,3.6,4.3,4.5,5.1,5.4,5.8,5.0,4.9,5.5,5.9,5.4,5.9,4.9,4.9,4.4,4.1,3.8,4.1,3.6,3.4,3.2,3.1,2.9,2.7,2.6,2.7,2.4,2.3,2.3,2.1,1.8,1.8,2.0,1.7,1.4,1.6,1.9,2.2,2.3,2.6,2.9,2.9,2.3,2.1,2.0,1.6,1.4,1.3,1.7,1.6,1.2,1.4,1.3,1.1,1.5,1.5,1.9,1.6,1.7,2.2,2.5,2.4,1.8,1.9,1.6,1.8,1.7,1.3,1.3,1.7,1.5,1.2,1.4,1.6,1.4,1.4,1.7,1.9,1.8,2.1,1.8,1.8,1.5,1.6,1.4,1.1,1.0,1.1,1.2,1.5,1.5,1.2,1.4,1.8,1.7,1.7,2.2,2.2,2.5,2.7,3.1,3.4,3.7,3.4,3.4,2.8,3.0,3.5,3.9,4.3,4.7,5.2,4.8,4.4,5.2,3.4,2.1,2.0,1.9,1.9,2.0,1.6,1.7,1.5,1.4,1.5,1.5,1.6,1.5,1.2,1.3,1.3,1.0,0.8,0.8,0.8,1.0,1.2,1.5,1.5,1.9,1.9,1.6,1.7,1.9,2.0,2.3,2.5,2.8,3.0,2.8,2.8,3.3,3.4,3.8,4.1,4.5,5.3,5.2,4.8,4.9,5.5,4.9,5.6,6.1,5.5,5.7,4.9,4.5,4.2,3.8,3.5,3.0,3.1,2.7,2.7,2.4,2.4,1.9,2.1,1.8,1.9,1.8,1.6,1.6,1.5,1.2,1.1,1.0,0.9,1.0,1.2,1.9,3.0,2.9,5.6],[16.1,16.1,15.4,15.3,15.1,13.1,14.2,15.7,15.5,14.7,13.6,15.2,15.1,12.4,12.6,13.0,11.5,11.9,11.8,10.5,9.8,9.6,7.6,8.3,6.3,5.4,4.4,3.8,4.7,3.0,1.7,1.8,1.8,1.4,1.5,1.7,1.9,2.1,2.4,2.4,2.9,2.8,2.8,2.6,2.3,2.5,2.1,2.5,2.1,2.4,2.6,2.9,2.9,3.4,3.4,4.0,4.0,4.4,4.6,5.0,5.5,6.4,6.5,5.3,5.2,4.8,4.2,4.3,3.6,3.4,3.1,3.0,2.7,2.4,2.6,2.1,2.4,2.1,2.3,2.4,2.2,2.6,2.2,2.8,2.8,3.3,3.3,3.9,4.0,4.6,4.9,5.2,4.5,4.4,5.0,5.5,5.0,5.6,4.6,4.6,4.0,3.8,3.6,3.8,3.3,3.3,3.1,2.9,2.8,2.6,2.4,2.4,2.2,2.1,2.1,1.9,1.6,1.7,1.8,1.5,1.2,1.5,1.7,1.9,1.9,2.2,2.4,2.4,1.9,1.8,1.7,1.5,1.1,1.1,1.5,1.5,1.1,1.3,1.3,1.2,1.5,1.7,1.9,1.7,1.8,2.2,2.4,2.3,1.9,1.9,1.6,1.7,1.7,1.4,1.2,1.5,1.5,1.1,1.2,1.5,1.3,1.2,1.5,1.7,1.6,1.8,1.6,1.5,1.2,1.3,1.2,1.0,0.9,1.1,1.2,1.5,1.6,1.3,1.5,1.8,1.8,1.7,2.1,2.2,2.4,2.7,3.0,3.4,3.6,3.3,3.3,2.8,2.8,3.5,3.8,4.2,4.6,5.2,4.7,4.3,4.8,3.2,2.0,1.9,1.8,1.8,1.8,1.4,1.6,1.4,1.3,1.4,1.3,1.6,1.5,1.1,1.3,1.4,1.2,1.0,0.8,0.8,0.8,1.0,1.1,1.2,1.7,1.6,1.4,1.5,1.7,1.7,2.1,2.3,2.5,2.7,2.6,2.6,3.0,3.2,3.4,3.8,4.1,4.7,4.7,4.3,4.4,4.8,4.4,5.0,5.4,4.9,5.1,4.4,4.1,3.8,3.5,3.2,2.8,2.8,2.4,2.5,2.0,2.1,1.7,1.8,1.6,1.6,1.5,1.5,1.5,1.3,1.0,1.0,1.0,1.0,1.2,1.3,2.0,3.5,3.0,6.0],[16.3,16.2,15.6,15.2,15.3,13.4,14.7,16.0,15.6,14.7,14.1,15.3,14.6,12.8,13.3,12.4,12.0,11.9,11.9,10.9,10.2,10.6,9.0,9.0,6.7,5.8,4.7,4.0,4.9,3.1,1.9,2.1,2.0,1.5,1.7,1.8,2.2,2.4,2.6,2.7,3.2,3.1,3.1,2.8,2.5,2.7,2.3,2.6,2.2,2.5,2.7,2.9,2.9,3.4,3.4,4.0,3.9,4.4,4.6,4.9,5.4,6.1,6.4,5.3,5.2,4.7,4.2,4.3,3.6,3.5,3.1,3.0,2.8,2.5,2.7,2.3,2.6,2.3,2.6,2.7,2.5,2.9,2.6,3.2,3.0,3.7,3.8,4.3,4.5,5.0,5.2,5.8,4.9,4.9,5.6,5.9,5.4,5.9,5.0,5.0,4.5,4.4,4.1,4.3,3.8,3.7,3.4,3.2,3.1,2.9,2.8,2.8,2.6,2.5,2.5,2.3,1.9,1.9,2.0,1.7,1.5,1.7,1.9,2.1,2.3,2.5,2.7,2.8,2.2,2.1,2.0,1.7,1.4,1.3,1.7,1.6,1.2,1.4,1.4,1.3,1.7,1.8,2.3,1.8,1.9,2.3,2.6,2.5,2.1,2.0,1.7,1.8,1.8,1.5,1.2,1.6,1.5,1.2,1.2,1.6,1.3,1.1,1.5,1.8,1.6,1.8,1.5,1.5,1.2,1.3,1.1,1.0,1.0,1.1,1.4,1.7,1.7,1.4,1.5,1.9,1.9,1.8,2.2,2.3,2.6,2.8,3.1,3.5,3.7,3.5,3.4,2.9,3.0,3.5,3.8,4.4,4.8,5.2,4.8,4.4,4.8,3.3,2.1,1.9,1.8,1.8,1.8,1.4,1.5,1.4,1.4,1.6,1.6,1.7,1.6,1.3,1.5,1.6,1.4,1.2,1.0,0.8,0.8,0.8,1.1,1.3,1.7,1.6,1.4,1.6,1.9,2.0,2.3,2.6,2.8,3.1,3.0,3.0,3.5,3.6,4.0,4.3,4.5,5.2,5.1,4.6,4.7,5.2,4.8,5.4,5.9,5.2,5.6,4.7,4.5,4.2,4.0,3.6,3.2,3.2,2.8,2.8,2.4,2.4,2.0,2.0,1.7,1.7,1.6,1.6,1.5,1.2,1.1,1.0,1.1,1.2,1.4,1.5,2.3,3.5,3.1,5.8],[19.0,17.3,16.8,16.4,16.9,16.1,16.9,17.4,16.9,15.8,15.9,16.3,15.9,15.1,14.8,14.7,14.0,13.5,13.5,12.1,11.4,11.8,9.7,10.2,8.1,7.0,6.0,5.1,5.5,3.9,2.9,3.1,2.9,2.0,2.4,2.5,3.2,3.4,4.0,4.3,4.9,5.0,5.3,4.8,4.3,4.6,3.6,4.2,3.5,3.6,3.9,4.3,4.1,5.1,4.9,6.1,5.7,6.4,6.6,7.1,8.0,8.8,9.2,7.7,7.7,6.9,6.4,6.3,5.4,5.2,4.6,4.6,4.3,4.0,4.5,3.8,4.5,3.8,4.5,4.5,4.5,5.2,4.4,5.5,5.4,6.2,6.1,6.9,7.3,8.1,8.5,9.5,8.1,8.1,9.1,9.8,8.4,9.1,7.8,7.5,7.1,6.7,6.4,6.4,5.9,5.5,5.5,5.5,5.0,4.7,4.5,4.7,4.1,4.3,4.3,3.8,3.3,3.4,3.6,3.0,2.7,2.9,3.5,3.7,3.7,4.4,4.8,4.8,4.0,3.7,3.5,3.0,2.1,2.4,3.0,2.9,2.0,2.3,2.6,2.1,2.8,2.8,3.5,2.6,3.1,3.8,4.4,4.0,3.2,3.1,2.7,2.7,2.6,2.2,2.0,2.5,2.3,1.7,1.8,2.4,2.0,1.5,2.4,2.8,2.2,2.6,1.9,1.8,1.5,1.5,1.4,1.4,1.6,2.0,2.3,3.0,3.0,2.4,2.5,3.4,3.1,2.9,3.7,4.2,4.0,4.7,5.3,5.7,6.2,5.5,5.7,4.9,4.8,4.6,5.7,6.7,7.0,7.3,6.6,5.9,5.4,4.3,3.2,3.1,2.6,2.6,2.6,2.0,2.2,2.3,2.3,2.8,2.8,3.3,3.1,2.2,2.5,2.7,2.3,1.9,1.5,1.3,1.0,0.8,0.9,1.3,1.7,1.8,1.7,2.3,2.6,3.1,3.8,4.0,4.5,5.0,4.6,4.7,5.5,6.0,6.5,6.9,7.6,8.6,8.5,7.9,7.8,8.6,8.2,9.2,9.9,8.5,9.3,7.9,7.5,6.7,6.5,6.2,5.5,5.4,4.4,4.6,3.9,4.0,3.2,3.2,2.9,2.6,2.3,2.6,2.3,1.5,1.5,1.5,1.9,2.1,2.3,2.3,3.1,4.5,4.3,6.7],[17.3,16.4,16.0,15.8,16.2,14.9,15.7,16.4,15.8,15.1,14.9,15.5,15.1,13.9,14.4,13.8,13.3,13.4,13.2,11.6,10.9,11.5,9.5,10.0,8.0,6.8,5.6,4.5,5.2,3.4,2.3,2.4,2.3,1.5,1.5,1.5,2.2,2.1,2.6,2.7,3.3,3.3,3.7,3.4,2.7,3.1,2.6,3.0,2.6,2.8,3.3,3.7,3.4,4.3,4.1,5.0,4.6,5.3,5.7,5.9,6.7,7.3,7.7,6.6,6.5,5.6,5.3,5.3,4.4,4.4,3.7,3.8,3.3,3.2,3.3,2.7,3.1,2.6,3.3,3.1,3.3,3.8,3.6,4.1,4.3,5.0,5.2,5.9,6.0,6.7,6.7,7.4,6.6,6.3,6.7,7.6,6.8,7.1,6.2,6.4,5.6,5.3,5.4,5.4,4.7,4.7,4.6,4.4,4.0,3.9,3.9,3.8,3.4,3.6,3.6,2.9,2.7,2.9,2.8,2.3,2.3,2.7,2.9,3.3,3.1,3.9,4.0,3.9,3.5,2.8,2.6,2.4,1.8,2.2,2.5,2.2,1.9,2.2,2.4,2.2,2.6,2.9,3.3,2.7,3.1,3.6,4.1,3.8,3.1,3.1,2.6,2.6,2.7,2.4,2.0,2.3,2.4,1.8,1.7,2.2,2.0,1.4,2.1,2.5,2.0,2.3,1.6,1.6,1.4,1.3,1.4,1.6,1.8,2.1,2.6,3.0,3.1,2.6,2.6,3.2,3.1,2.8,3.3,3.7,3.7,4.3,4.7,5.0,5.4,5.0,5.1,4.4,4.4,4.3,5.1,5.9,6.2,6.6,6.0,5.3,5.1,4.0,2.8,2.7,2.4,2.4,2.4,1.9,2.0,2.1,2.0,2.5,2.4,3.2,2.6,2.1,2.8,2.9,2.5,2.3,1.8,1.7,1.3,0.8,0.8,1.0,1.4,1.4,1.3,1.4,1.6,2.1,2.4,2.7,3.1,3.6,3.4,3.6,4.0,4.6,4.9,5.5,5.7,6.3,6.1,5.9,6.1,6.7,6.4,6.9,7.5,7.1,7.2,6.6,5.9,5.7,5.3,4.8,4.2,3.9,3.4,3.3,2.7,2.6,2.4,2.1,2.1,1.7,1.7,2.2,2.1,1.3,1.3,1.6,2.0,2.1,2.6,2.6,3.3,4.7,4.3,6.5],[16.7,15.8,15.7,15.4,15.8,14.1,15.1,15.8,15.4,14.8,13.9,15.2,14.8,13.1,13.4,13.8,12.3,13.0,12.2,10.8,10.1,10.6,8.6,9.3,7.2,6.1,4.8,4.1,5.2,3.2,1.8,1.8,1.7,1.3,1.2,1.3,1.8,1.9,2.3,2.4,2.9,2.9,3.1,2.9,2.4,2.8,2.2,2.7,2.2,2.6,2.9,3.2,3.1,3.8,3.7,4.5,4.3,4.7,5.1,5.4,5.9,6.7,6.9,5.9,5.7,5.3,4.8,4.7,4.1,3.9,3.3,3.3,2.9,2.7,2.9,2.3,2.8,2.3,2.8,2.6,2.7,3.0,2.8,3.4,3.5,3.9,4.0,4.7,4.9,5.4,5.5,6.1,5.4,5.3,5.8,6.3,5.8,6.3,5.3,5.3,4.7,4.4,4.4,4.5,3.9,3.8,3.7,3.6,3.3,3.1,3.0,3.0,2.6,2.7,2.7,2.3,2.0,2.3,2.2,1.8,1.8,2.2,2.3,2.8,2.6,3.1,3.2,3.2,2.7,2.2,2.2,1.9,1.5,1.9,2.1,1.9,1.6,1.7,2.1,1.9,2.3,2.5,2.7,2.3,2.5,2.9,3.3,3.2,2.6,2.8,2.4,2.3,2.4,2.1,1.8,2.1,2.1,1.6,1.6,2.1,1.7,1.4,1.8,2.2,1.9,2.0,1.6,1.6,1.4,1.3,1.3,1.5,1.5,1.9,2.2,2.5,2.7,2.3,2.2,2.8,2.9,2.5,3.0,3.2,3.3,3.6,3.8,4.1,4.4,4.2,4.2,3.6,3.7,3.9,4.5,5.1,5.5,6.0,5.3,4.8,4.8,3.8,2.4,2.4,2.3,2.2,2.2,1.8,1.9,1.9,1.7,2.2,2.1,2.5,2.1,1.9,2.4,2.6,2.4,2.1,1.7,1.5,1.3,1.2,0.8,0.8,1.0,1.3,1.2,1.3,1.4,1.7,2.0,2.2,2.6,2.9,2.9,2.9,3.3,3.6,3.9,4.4,4.7,5.4,5.3,5.1,5.2,5.8,5.3,5.7,6.3,5.8,5.9,5.1,4.9,4.4,4.2,3.8,3.5,3.3,2.8,2.8,2.3,2.2,1.9,1.8,1.7,1.6,1.6,1.7,1.8,1.3,1.3,1.5,1.7,1.9,2.3,2.3,3.1,4.2,4.0,6.4],[17.4,16.2,16.3,16.0,16.5,15.0,15.7,16.3,15.9,15.9,15.1,15.2,15.2,14.3,14.9,14.5,14.0,14.1,13.3,11.9,11.3,11.6,9.4,10.2,8.0,6.8,5.5,4.5,5.0,3.4,2.4,2.5,2.2,1.7,1.7,1.6,2.3,2.4,3.2,3.5,4.2,4.2,4.6,4.3,3.5,3.9,3.2,3.8,3.4,3.3,4.0,4.3,4.0,5.0,4.7,5.9,5.6,6.0,6.5,6.9,7.3,8.3,8.8,7.5,7.4,6.8,6.2,6.2,5.2,5.2,4.1,4.6,4.0,4.1,4.5,3.7,4.3,3.3,4.2,4.0,4.0,4.6,4.1,4.8,4.6,5.6,5.5,6.0,6.4,7.1,7.3,7.9,7.0,7.0,7.5,8.1,7.3,7.8,6.6,6.6,6.0,5.5,5.5,5.6,5.1,4.9,4.8,4.7,4.1,3.9,4.1,4.1,3.5,3.6,3.8,3.0,2.7,3.3,3.4,2.5,2.4,3.2,3.5,4.2,4.0,4.6,4.9,4.7,4.0,3.4,3.4,2.6,2.0,2.6,3.4,2.8,2.3,2.6,3.1,2.9,3.2,3.8,4.1,3.5,4.0,4.6,4.9,4.8,4.2,4.3,3.8,3.7,4.0,3.3,2.9,3.3,3.3,2.4,2.5,3.1,2.7,1.9,2.6,2.9,2.3,2.5,1.8,2.1,2.0,1.6,1.7,2.2,1.9,2.6,3.0,3.3,3.6,3.3,3.0,3.8,3.9,3.7,4.0,4.5,4.7,5.1,5.5,5.7,6.2,5.9,5.8,5.2,5.3,4.8,5.5,6.1,6.6,7.2,6.1,5.3,5.3,4.4,3.2,3.1,3.1,3.2,3.1,2.5,2.5,2.6,2.2,2.9,2.6,3.3,2.9,2.6,3.3,3.5,3.4,3.0,2.4,1.9,1.9,1.5,1.2,0.9,0.8,1.0,1.4,1.9,1.9,2.4,2.8,3.1,3.9,4.3,3.9,3.9,4.7,5.1,5.5,6.0,6.5,7.2,7.3,7.0,7.2,7.5,7.1,7.8,8.4,7.7,7.9,6.8,6.5,6.1,5.6,5.4,4.8,4.6,3.8,4.1,3.3,3.3,2.6,2.4,2.3,2.0,2.1,2.6,2.5,1.7,1.7,2.1,2.6,2.8,3.4,3.5,4.2,5.3,5.2,6.9],[17.9,17.1,16.8,16.3,16.7,15.2,16.1,17.1,16.5,16.0,15.4,15.8,15.4,14.7,14.8,14.3,14.3,13.6,13.8,12.2,11.8,12.2,10.1,10.6,7.8,6.8,5.9,5.0,5.5,3.7,2.7,2.6,2.3,1.7,1.7,1.5,2.2,2.3,3.1,3.2,3.9,3.7,4.1,3.6,2.9,3.2,2.5,2.9,2.6,2.8,3.4,3.8,3.6,4.6,4.3,5.2,5.0,5.6,6.1,6.4,6.8,7.7,7.8,6.8,6.6,6.2,5.6,5.5,4.7,4.6,3.7,3.9,3.3,3.2,3.5,2.7,3.2,2.8,3.6,3.4,3.7,4.3,4.0,4.8,4.9,5.7,5.8,6.6,6.8,7.5,7.4,8.2,7.5,7.0,7.7,8.5,7.7,8.1,6.9,7.0,6.3,5.9,6.1,6.0,5.3,5.2,5.3,5.1,4.5,4.5,4.3,4.4,3.8,4.1,4.3,3.4,3.2,3.7,3.3,2.7,2.9,3.7,3.5,4.4,3.7,4.6,4.6,4.5,4.1,3.2,3.0,3.0,2.2,3.1,3.3,2.6,2.7,2.8,3.5,3.4,3.6,4.2,4.4,3.9,4.3,4.9,5.4,5.2,4.6,4.6,4.1,3.9,4.1,3.8,3.2,3.4,3.5,2.9,2.6,3.1,2.9,2.2,2.7,3.0,2.4,2.4,1.8,2.0,2.1,1.6,2.0,2.4,2.5,3.0,3.8,3.8,4.4,3.9,3.5,4.3,4.6,4.1,4.3,4.8,4.8,5.4,5.6,6.0,6.3,6.2,5.9,5.3,5.4,5.3,5.6,6.3,6.8,7.2,6.2,5.6,5.6,4.5,3.4,3.3,3.3,3.3,3.1,2.4,2.4,2.8,2.6,3.3,3.1,4.0,3.6,3.1,4.3,4.5,4.3,3.8,3.1,2.6,2.4,1.9,1.4,1.2,1.0,0.8,1.0,1.5,1.7,2.2,2.5,3.2,3.6,4.1,3.9,4.2,4.7,5.1,5.4,6.0,6.4,7.0,6.9,6.7,7.0,7.6,7.1,7.6,8.2,7.9,8.0,7.2,6.7,6.4,5.9,5.5,5.0,4.6,4.0,3.9,3.2,2.8,2.4,2.0,2.0,1.5,1.7,2.3,2.4,1.7,2.0,2.7,3.0,3.3,4.1,4.1,5.0,5.8,5.8,7.3],[17.7,16.6,16.3,15.9,16.3,14.8,15.7,16.6,16.1,15.2,14.8,15.8,15.5,14.1,14.2,14.2,13.3,12.9,13.4,11.8,10.9,11.7,9.4,10.5,7.8,6.8,5.9,5.1,5.4,3.6,2.6,2.3,2.5,1.9,1.5,1.5,2.1,2.1,2.6,2.5,3.2,2.8,3.0,2.6,2.2,2.6,1.9,2.6,2.1,2.6,3.1,3.5,3.5,4.2,4.2,5.0,4.7,5.2,5.8,6.0,6.6,7.4,7.6,6.5,6.4,5.8,5.2,5.3,4.4,4.3,3.5,3.6,2.9,2.7,2.8,2.0,2.4,1.9,2.5,2.3,2.5,3.1,3.0,3.6,4.0,4.5,4.8,5.3,5.5,6.1,6.2,7.2,6.4,6.0,6.6,7.5,6.6,7.2,6.2,6.1,5.4,5.2,5.3,5.3,4.5,4.5,4.5,4.3,3.7,3.9,3.8,3.4,3.2,3.6,3.3,2.8,2.9,2.9,2.6,2.3,2.6,3.0,2.7,3.2,2.8,3.5,3.5,3.4,2.9,2.3,2.2,2.2,1.9,2.6,2.5,2.0,2.3,2.5,3.0,3.1,3.4,4.1,4.2,3.6,4.4,4.7,5.4,5.1,4.5,4.6,4.3,3.8,4.0,3.6,3.1,3.2,3.4,2.8,2.5,2.9,2.6,2.0,2.4,2.8,2.3,2.3,1.8,2.0,2.1,1.6,2.1,2.5,2.6,3.2,3.7,4.1,4.5,4.0,3.7,4.6,4.9,4.1,4.4,5.1,5.2,5.8,5.5,6.0,6.3,6.3,6.0,5.3,5.4,5.5,5.7,6.3,7.1,7.4,6.4,5.7,6.0,4.6,3.5,3.2,3.3,3.1,3.0,2.4,2.6,2.9,2.6,3.5,3.1,3.9,3.3,3.1,3.7,4.3,4.2,3.5,3.1,2.4,2.3,1.7,1.4,1.4,1.5,1.0,0.8,1.0,1.4,1.6,1.8,2.4,2.5,3.1,3.2,3.3,3.8,4.2,4.4,5.0,5.1,5.7,5.7,5.4,5.5,6.1,5.8,6.3,6.9,6.5,6.8,5.7,5.4,5.0,4.7,4.2,3.9,3.5,2.8,2.6,2.3,1.9,1.7,1.4,1.3,1.2,1.4,1.8,2.0,1.5,1.7,2.4,2.7,3.2,3.7,4.1,5.1,6.0,5.9,7.5],[16.0,15.4,14.8,14.8,15.2,13.7,14.6,15.1,14.8,14.3,13.5,14.3,14.6,13.0,13.2,13.1,12.2,12.1,12.2,10.4,9.8,11.1,8.1,9.3,7.0,6.3,5.1,4.4,4.8,3.1,2.0,1.8,1.9,1.5,1.2,1.1,1.3,1.3,1.6,1.6,2.0,2.1,2.3,2.2,1.7,2.2,1.7,2.4,2.0,2.5,2.7,3.2,3.1,3.9,3.7,4.6,4.3,4.8,5.2,5.4,6.3,6.9,7.2,6.1,5.8,5.2,4.8,4.7,4.0,3.9,3.3,3.2,2.7,2.5,2.5,1.9,2.1,1.6,2.2,1.8,2.1,2.3,2.3,2.8,3.1,3.5,3.7,4.3,4.4,4.8,4.9,5.7,5.0,4.7,5.2,6.0,5.4,5.9,4.9,5.0,4.1,4.0,4.2,4.2,3.4,3.6,3.6,3.1,2.8,3.0,2.9,2.5,2.5,2.8,2.6,2.0,2.2,2.4,2.0,1.6,2.0,2.3,2.1,2.7,2.2,2.9,2.9,2.7,2.4,1.9,1.8,1.7,1.3,2.1,2.1,1.6,1.7,1.9,2.3,2.3,2.5,2.9,3.1,2.7,3.2,3.5,4.1,4.0,3.4,3.5,3.3,3.1,3.1,2.8,2.4,2.6,2.6,2.1,2.2,2.5,2.1,1.7,2.2,2.3,2.0,2.2,1.8,2.1,1.9,1.7,2.0,2.1,2.1,2.5,2.8,3.1,3.5,3.1,3.0,3.6,3.7,3.4,3.7,4.2,4.2,4.8,4.7,5.3,5.6,5.5,5.4,4.7,4.6,4.8,5.2,5.8,6.5,7.0,6.0,5.3,5.5,4.4,3.1,3.1,2.9,2.9,2.9,2.4,2.5,2.6,2.3,2.9,2.5,3.0,2.5,2.4,2.9,3.4,3.2,2.6,2.3,1.8,1.9,1.5,1.4,1.3,1.7,1.4,0.8,0.8,0.8,1.1,1.3,1.5,1.7,2.0,2.1,2.4,2.6,3.0,3.1,3.6,3.9,4.4,4.5,4.5,4.6,5.1,4.6,5.1,5.6,5.3,5.3,4.6,4.2,4.0,3.5,3.1,3.0,2.5,2.1,2.0,1.6,1.5,1.3,1.1,1.2,1.2,1.4,1.6,1.7,1.4,1.3,1.8,2.0,2.3,2.9,3.1,3.8,5.1,4.8,6.8],[15.0,14.0,14.1,13.5,14.4,13.3,14.1,14.3,13.6,13.1,12.8,12.9,12.7,11.6,12.5,12.0,12.0,11.7,11.8,10.4,9.5,10.2,7.9,8.8,6.5,5.6,4.6,4.0,4.6,2.8,1.7,1.4,1.6,1.4,1.0,1.0,1.1,1.0,1.3,1.2,1.7,1.6,1.7,1.6,1.4,1.7,1.4,1.9,1.8,2.2,2.5,2.8,2.8,3.4,3.3,3.9,3.8,4.2,4.5,4.7,5.4,5.9,6.1,5.3,5.0,4.4,4.1,4.0,3.5,3.4,2.9,2.8,2.3,2.0,2.0,1.5,1.6,1.2,1.5,1.3,1.4,1.7,1.6,1.9,2.3,2.5,2.7,3.0,3.2,3.7,3.7,4.4,4.1,3.7,4.1,4.8,4.4,4.8,4.0,4.2,3.1,3.2,3.3,3.4,2.6,2.8,2.7,2.3,2.0,2.3,2.2,1.8,1.8,2.1,1.9,1.4,1.6,1.8,1.5,1.3,1.6,1.9,1.7,2.1,1.8,2.2,2.2,2.0,1.8,1.4,1.5,1.4,1.3,1.7,1.7,1.4,1.6,1.7,2.0,2.1,2.4,2.6,2.7,2.5,2.8,3.2,3.7,3.6,3.0,3.1,2.8,2.7,2.8,2.5,2.3,2.5,2.4,2.1,2.0,2.3,2.0,1.7,2.0,2.2,1.9,2.0,1.6,1.9,1.8,1.6,1.8,2.0,1.7,2.2,2.5,2.6,2.8,2.7,2.5,3.0,3.1,3.0,3.2,3.6,3.6,4.1,4.2,4.7,4.8,4.7,4.6,4.0,4.1,4.3,4.7,5.3,5.7,6.2,5.4,4.7,5.2,4.1,2.9,2.8,2.7,2.7,2.7,2.2,2.2,2.4,2.0,2.4,2.1,2.5,2.1,2.1,2.5,2.7,2.7,2.3,2.1,1.6,1.8,1.6,1.4,1.3,1.7,1.4,1.1,0.8,0.8,0.8,0.9,1.1,1.3,1.5,1.6,1.7,1.9,2.2,2.4,2.6,2.8,3.3,3.5,3.5,3.6,4.0,3.5,3.7,4.1,4.0,3.9,3.4,3.1,2.9,2.5,2.3,2.1,1.9,1.5,1.4,1.2,1.1,1.0,0.9,1.0,1.1,1.3,1.5,1.6,1.4,1.4,1.7,1.8,2.1,2.5,2.7,3.4,4.7,4.4,6.5],[14.9,13.8,13.0,12.5,13.8,12.4,13.4,13.3,13.0,12.9,12.0,12.5,12.2,11.3,12.9,11.6,11.4,11.6,11.1,9.7,8.1,10.3,7.2,8.6,6.5,5.2,4.2,3.7,4.8,2.8,1.6,1.3,1.5,1.3,1.0,1.0,1.1,0.9,1.1,1.1,1.4,1.4,1.5,1.5,1.3,1.6,1.5,2.0,1.8,2.3,2.5,2.9,2.9,3.5,3.4,4.1,3.9,4.4,4.6,4.8,5.5,5.9,6.2,5.4,5.2,4.6,4.3,4.2,3.6,3.5,2.9,2.9,2.4,2.1,2.0,1.6,1.6,1.2,1.4,1.2,1.3,1.5,1.5,1.8,2.1,2.4,2.6,2.9,3.2,3.6,3.7,4.3,3.9,3.6,4.1,4.7,4.3,4.8,4.0,4.0,3.2,3.2,3.2,3.4,2.6,2.7,2.6,2.2,2.1,2.1,2.0,1.7,1.7,1.9,1.8,1.4,1.6,1.7,1.5,1.2,1.5,1.8,1.6,2.0,1.7,2.1,2.1,1.9,1.7,1.3,1.4,1.4,1.3,1.6,1.7,1.5,1.6,1.8,2.0,2.1,2.3,2.6,2.8,2.5,2.7,3.2,3.6,3.4,2.9,3.0,2.8,2.7,2.7,2.5,2.3,2.5,2.3,2.1,2.0,2.3,2.0,1.8,2.1,2.3,2.0,2.1,1.8,2.0,1.8,1.6,1.8,1.9,1.7,2.1,2.3,2.5,2.6,2.5,2.5,2.8,2.9,2.9,3.2,3.4,3.6,4.0,4.1,4.5,4.8,4.6,4.6,4.0,4.1,4.2,4.6,5.2,5.6,6.3,5.4,4.7,5.2,4.2,2.9,2.9,2.6,2.7,2.7,2.2,2.3,2.2,1.9,2.3,1.9,2.2,1.9,1.9,2.3,2.6,2.5,2.2,2.1,1.6,1.8,1.6,1.5,1.3,1.6,1.5,1.3,1.0,0.8,0.8,0.8,1.0,1.1,1.3,1.5,1.6,1.8,2.2,2.2,2.7,2.8,3.3,3.3,3.3,3.4,3.7,3.3,3.6,4.0,3.8,3.9,3.3,3.0,2.7,2.5,2.2,2.0,1.7,1.4,1.3,1.0,1.0,1.0,1.0,1.2,1.2,1.5,1.6,1.7,1.5,1.4,1.8,1.8,2.1,2.4,2.6,3.2,4.4,4.1,6.5],[15.1,13.9,13.4,12.4,13.7,12.5,14.0,13.6,12.9,12.1,12.1,12.5,12.3,11.0,11.2,11.1,11.5,11.0,10.8,9.8,9.0,9.6,7.6,8.6,6.7,5.5,4.5,3.9,4.5,2.8,1.6,1.3,1.6,1.4,1.1,1.0,1.0,0.9,1.0,1.0,1.3,1.3,1.4,1.4,1.2,1.5,1.5,2.0,1.8,2.3,2.5,2.9,3.0,3.5,3.4,4.0,3.8,4.3,4.5,4.6,5.2,5.6,5.8,5.1,4.8,4.4,4.0,4.0,3.5,3.4,3.0,2.9,2.3,2.1,1.9,1.5,1.4,1.2,1.3,1.0,1.2,1.3,1.3,1.5,1.8,2.0,2.2,2.5,2.7,3.2,3.2,3.9,3.6,3.2,3.6,4.3,4.1,4.4,3.8,3.9,2.8,2.9,3.0,3.1,2.3,2.5,2.4,1.9,1.8,2.0,1.9,1.5,1.6,1.9,1.6,1.3,1.6,1.7,1.4,1.3,1.5,1.7,1.5,1.9,1.6,2.0,1.9,1.7,1.6,1.3,1.4,1.4,1.4,1.6,1.7,1.5,1.7,1.9,2.2,2.2,2.4,2.6,2.9,2.6,2.8,3.3,3.6,3.4,3.0,3.1,2.8,2.8,2.8,2.5,2.4,2.6,2.4,2.2,2.2,2.4,2.2,1.9,2.2,2.4,2.1,2.2,1.8,2.0,2.0,1.7,1.9,2.1,1.8,2.2,2.3,2.6,2.7,2.5,2.5,3.0,3.1,3.0,3.3,3.5,3.7,4.0,4.2,4.6,4.8,4.7,4.7,4.1,4.2,4.3,4.7,5.3,5.8,6.3,5.5,4.7,5.3,4.1,3.0,3.0,2.8,2.8,2.8,2.4,2.4,2.4,2.0,2.4,2.0,2.3,2.0,2.0,2.3,2.6,2.5,2.3,2.1,1.7,1.9,1.8,1.6,1.4,1.8,1.6,1.4,1.1,0.9,0.8,0.8,0.8,0.9,1.1,1.2,1.4,1.5,1.8,1.9,2.2,2.3,2.8,2.9,2.8,3.0,3.3,2.8,3.1,3.5,3.3,3.4,2.8,2.6,2.3,2.1,1.8,1.7,1.5,1.2,1.0,0.9,0.9,1.0,1.0,1.2,1.2,1.6,1.6,1.8,1.6,1.5,1.9,1.9,2.2,2.4,2.6,3.2,4.4,4.1,6.4],[15.0,14.5,12.6,12.4,13.0,12.1,13.6,13.3,13.1,12.1,12.1,12.9,11.7,11.4,12.1,10.7,11.3,11.3,11.1,9.8,8.7,10.0,8.1,9.4,7.2,5.4,4.6,4.0,4.5,2.9,1.8,1.5,1.8,1.7,1.3,1.3,1.2,1.0,1.0,1.0,1.2,1.4,1.5,1.6,1.4,1.8,1.7,2.3,2.1,2.6,2.9,3.3,3.3,4.0,3.9,4.6,4.5,4.8,5.2,5.3,6.0,6.6,6.7,6.0,5.6,5.1,4.7,4.7,4.2,3.9,3.3,3.2,2.7,2.5,2.2,1.9,1.8,1.4,1.5,1.2,1.4,1.4,1.4,1.6,1.9,2.2,2.5,2.8,3.0,3.5,3.6,4.2,3.7,3.5,4.0,4.6,4.1,4.6,4.0,3.8,3.1,3.1,3.2,3.1,2.4,2.6,2.5,2.0,1.9,2.0,1.9,1.6,1.7,1.9,1.7,1.4,1.7,1.8,1.5,1.4,1.7,2.0,1.8,2.2,2.0,2.3,2.2,2.0,1.8,1.5,1.7,1.6,1.6,2.0,2.0,1.8,2.1,2.3,2.5,2.6,2.9,3.3,3.5,3.1,3.4,3.9,4.4,4.1,3.6,3.7,3.3,3.3,3.4,3.0,2.8,3.0,2.9,2.5,2.6,2.8,2.5,2.3,2.6,2.8,2.6,2.5,2.2,2.4,2.3,2.1,2.2,2.5,2.1,2.5,2.6,2.8,3.0,2.9,2.9,3.3,3.5,3.4,3.7,4.0,4.3,4.6,4.8,5.3,5.5,5.3,5.3,4.5,4.8,4.8,5.3,5.7,6.2,6.8,6.0,5.1,5.7,4.6,3.4,3.3,3.2,3.2,3.2,2.7,2.7,2.8,2.2,2.8,2.2,2.5,2.2,2.2,2.7,2.9,2.9,2.6,2.5,2.0,2.3,2.1,1.9,1.6,1.9,1.9,1.7,1.4,1.2,1.0,0.8,0.8,0.8,1.1,1.3,1.4,1.6,1.9,2.0,2.5,2.5,3.1,3.2,3.2,3.3,3.6,3.1,3.5,3.9,3.7,3.8,3.1,2.9,2.5,2.3,2.0,1.8,1.5,1.2,1.1,1.0,1.1,1.2,1.3,1.5,1.6,1.9,2.0,2.2,2.0,1.9,2.3,2.3,2.5,2.9,3.1,3.8,5.0,4.7,6.9],[15.6,14.8,12.9,12.1,12.6,11.4,13.2,13.7,12.8,11.4,11.9,12.7,11.9,11.1,9.8,10.1,10.1,9.8,10.8,9.1,8.4,9.1,7.6,8.5,6.8,5.7,4.7,4.3,5.1,3.4,2.2,1.8,2.2,2.1,1.7,1.7,1.5,1.3,1.2,1.1,1.2,1.4,1.4,1.6,1.5,1.9,1.8,2.4,2.3,2.9,3.2,3.6,3.7,4.3,4.3,4.9,4.7,5.2,5.6,5.7,6.4,7.2,7.2,6.3,5.9,5.5,5.1,5.0,4.4,4.2,3.7,3.5,3.0,2.6,2.4,2.0,1.9,1.5,1.6,1.1,1.4,1.3,1.4,1.6,1.9,2.1,2.3,2.7,2.9,3.4,3.2,3.9,3.8,3.4,3.8,4.5,4.3,4.7,4.0,3.8,3.0,3.0,3.2,3.1,2.3,2.7,2.4,2.0,1.9,2.1,2.1,1.6,1.8,2.2,1.9,1.6,2.0,2.1,1.7,1.7,2.1,2.2,1.9,2.3,2.1,2.5,2.3,2.0,2.0,1.6,1.9,1.9,2.0,2.3,2.2,2.1,2.4,2.7,3.0,3.1,3.4,3.6,4.0,3.7,4.0,4.5,5.0,4.9,4.3,4.3,3.8,3.8,4.0,3.5,3.4,3.7,3.5,3.1,3.2,3.4,3.1,2.8,3.2,3.4,3.0,3.0,2.7,2.9,2.9,2.5,2.7,2.9,2.5,3.0,3.1,3.2,3.5,3.4,3.3,3.8,4.1,3.9,4.2,4.5,4.7,5.3,5.4,5.8,6.0,5.9,5.7,5.1,5.3,5.2,5.6,6.1,6.7,7.0,6.3,5.5,6.1,4.9,3.8,3.8,3.7,3.8,3.8,3.2,3.2,3.2,2.7,3.2,2.6,2.8,2.5,2.7,3.0,3.4,3.5,3.0,3.0,2.5,2.8,2.6,2.4,2.1,2.3,2.4,2.2,1.7,1.4,1.3,1.1,0.9,0.8,0.8,1.2,1.4,1.4,1.7,1.7,2.2,2.3,2.9,3.0,3.0,3.2,3.5,3.0,3.2,3.7,3.5,3.5,3.0,2.7,2.3,2.1,1.7,1.7,1.4,1.2,1.0,1.1,1.2,1.4,1.5,1.8,1.9,2.2,2.3,2.6,2.4,2.3,2.8,2.7,3.1,3.4,3.6,4.3,5.2,5.0,7.0],[14.8,14.2,13.3,11.8,13.2,12.4,13.6,13.3,13.0,11.9,13.1,13.0,11.5,12.6,12.6,11.8,11.8,11.4,11.1,9.7,8.9,9.4,8.0,9.3,7.0,5.4,4.7,4.3,4.8,3.5,2.5,1.9,2.5,2.6,2.0,2.2,1.8,1.7,1.4,1.3,1.4,1.5,1.6,1.7,1.7,2.1,2.2,2.8,2.7,3.3,3.5,4.0,4.2,4.7,4.9,5.4,5.4,5.7,6.4,6.3,7.0,7.8,7.6,6.8,6.2,6.0,5.5,5.4,5.0,4.6,4.2,3.8,3.3,2.9,2.6,2.3,2.1,1.7,1.7,1.3,1.6,1.4,1.5,1.6,1.8,2.1,2.2,2.6,2.8,3.2,3.2,3.6,3.5,3.2,3.7,4.1,3.8,4.3,3.7,3.6,2.7,2.7,3.0,2.9,2.0,2.3,2.3,1.8,1.6,2.0,2.0,1.6,1.8,2.2,1.9,1.7,2.1,2.2,1.9,2.0,2.3,2.5,2.2,2.7,2.4,2.7,2.5,2.2,2.2,1.8,2.1,2.3,2.4,2.7,2.5,2.5,2.9,3.1,3.4,3.6,4.0,4.2,4.7,4.4,4.7,5.3,5.7,5.5,5.0,4.9,4.3,4.5,4.7,4.1,3.9,4.5,4.2,3.8,3.9,4.3,3.8,3.5,4.1,4.1,3.7,3.8,3.4,3.7,3.7,3.1,3.3,3.4,2.9,3.4,3.4,3.4,3.8,3.8,3.6,4.1,4.5,4.3,4.6,4.9,5.2,5.7,6.0,6.4,6.7,6.4,6.4,5.6,5.9,5.7,6.2,6.7,7.1,7.5,6.7,5.8,6.6,5.3,4.0,4.2,4.2,4.4,4.3,3.7,3.5,3.6,3.1,3.4,2.8,3.1,2.7,3.0,3.3,3.7,3.8,3.4,3.4,2.9,3.4,3.2,3.2,2.7,2.9,3.0,2.7,2.3,1.9,1.6,1.4,1.1,0.9,0.8,0.9,1.1,1.2,1.5,1.7,2.1,2.3,3.0,3.1,3.0,3.4,3.6,3.1,3.5,3.8,3.6,3.5,3.0,2.6,2.4,2.0,1.8,1.5,1.4,1.1,1.0,1.2,1.5,1.7,1.8,2.3,2.4,2.8,2.7,3.2,3.2,2.9,3.3,3.1,3.6,3.8,4.1,4.8,5.7,5.5,7.6],[15.7,15.2,14.4,13.6,14.3,13.4,14.4,14.3,13.6,13.5,13.9,13.6,13.3,12.7,13.0,14.0,11.1,12.3,10.9,10.0,9.8,10.4,8.8,10.1,7.7,5.5,4.7,4.2,4.8,3.6,2.5,2.2,2.7,2.7,2.3,2.4,2.0,1.8,1.6,1.6,1.7,2.0,2.0,2.2,2.0,2.5,2.5,3.1,3.3,3.9,4.1,4.6,4.9,5.4,5.6,6.0,6.2,6.3,7.0,6.9,7.6,8.6,8.4,7.3,7.0,6.7,6.1,6.2,5.8,5.3,4.9,4.3,3.8,3.5,3.1,2.8,2.5,2.2,2.2,1.6,1.9,1.7,1.6,1.7,1.8,2.1,2.2,2.7,2.7,3.2,3.1,3.7,3.5,3.0,3.6,4.0,3.7,4.2,3.6,3.7,2.6,2.6,2.8,2.9,2.0,2.3,2.3,1.7,1.6,2.0,1.9,1.5,1.8,2.2,2.0,1.7,2.2,2.5,2.2,2.2,2.5,2.9,2.6,3.4,2.9,3.4,3.1,2.6,2.7,2.3,2.6,2.6,2.8,3.2,3.2,3.0,3.5,3.8,4.2,4.4,4.8,5.1,5.6,5.2,5.5,6.0,6.3,6.1,5.7,5.5,4.9,5.0,5.3,4.8,4.3,4.9,4.9,4.3,4.3,4.8,4.4,4.0,4.5,4.7,4.1,4.2,3.8,4.0,4.0,3.4,3.6,3.7,3.2,3.8,3.6,3.7,4.1,4.1,3.9,4.4,4.9,4.7,4.7,5.2,5.7,6.1,6.6,6.8,7.0,6.9,6.9,6.0,6.4,6.0,6.6,7.1,7.4,7.8,6.9,5.9,6.7,5.5,4.4,4.6,4.4,4.9,4.6,4.0,3.9,3.9,3.3,3.7,3.0,3.3,2.9,3.3,3.8,4.1,4.3,3.8,3.9,3.3,3.9,3.7,3.5,2.9,3.1,3.2,3.1,2.5,2.2,1.8,1.7,1.3,1.2,0.9,0.8,0.8,1.1,1.4,1.7,2.1,2.3,2.8,3.2,3.2,3.5,3.8,3.1,3.5,3.8,3.6,3.5,2.9,2.5,2.4,1.9,1.7,1.4,1.5,1.2,1.4,1.5,1.8,2.1,2.2,2.7,2.8,3.3,3.3,3.9,3.6,3.3,3.9,3.5,4.2,4.4,4.7,5.4,6.2,6.0,8.0],[15.4,14.7,14.2,14.1,14.2,13.1,14.3,14.4,14.1,14.0,13.2,14.4,13.6,12.3,12.3,12.8,10.9,11.2,10.9,9.5,9.4,10.0,7.8,8.8,6.5,5.0,4.0,4.0,4.6,3.5,2.5,2.0,2.6,2.6,2.2,2.5,2.0,1.9,1.7,1.8,2.0,2.2,2.2,2.4,2.3,2.7,2.8,3.4,3.4,4.1,4.2,4.7,5.0,5.4,5.6,6.0,6.3,6.4,7.1,7.1,7.8,8.7,8.7,7.4,7.2,6.8,6.0,6.1,5.8,5.2,5.0,4.4,3.9,3.6,3.3,3.0,2.7,2.3,2.3,1.8,1.9,1.6,1.5,1.5,1.7,1.8,1.9,2.2,2.2,2.9,2.7,3.5,3.2,2.9,3.4,4.0,3.6,4.2,3.5,3.5,2.5,2.5,2.6,2.7,1.9,2.2,2.1,1.6,1.4,1.8,1.7,1.4,1.7,2.1,2.0,1.7,2.2,2.2,2.1,2.1,2.4,2.7,2.4,3.0,2.8,3.0,2.8,2.3,2.5,2.2,2.6,2.5,2.7,3.1,3.1,3.0,3.3,3.6,3.9,4.1,4.4,4.7,5.1,4.8,5.0,5.5,5.8,5.6,5.2,5.1,4.5,4.6,4.9,4.5,4.1,4.6,4.5,4.0,4.1,4.5,4.1,3.8,4.4,4.6,4.1,4.3,3.7,4.0,3.9,3.4,3.5,3.6,2.9,3.7,3.6,3.5,3.8,3.9,3.8,4.1,4.5,4.5,4.4,4.7,5.3,5.5,6.0,6.4,6.6,6.4,6.4,5.5,5.9,5.8,6.3,6.7,7.0,7.4,6.5,5.9,6.7,5.3,4.2,4.2,4.2,4.5,4.3,3.8,3.7,3.6,3.0,3.6,2.9,3.1,2.7,3.1,3.6,3.8,4.0,3.6,3.7,3.2,3.6,3.6,3.4,2.8,3.1,3.3,3.1,2.6,2.3,1.8,1.8,1.4,1.5,1.2,0.9,0.8,0.9,1.1,1.4,1.7,1.9,2.5,2.7,2.6,3.0,3.2,2.6,2.9,3.3,3.1,3.1,2.5,2.1,2.0,1.6,1.5,1.2,1.2,1.1,1.4,1.5,1.9,2.1,2.3,2.8,3.0,3.4,3.3,3.8,3.5,3.2,3.7,3.4,4.0,4.1,4.4,5.0,5.9,5.8,7.8],[15.9,14.8,14.0,14.2,14.0,13.1,13.9,13.9,13.4,13.9,13.8,13.6,13.6,12.3,12.0,12.9,10.8,11.2,11.2,10.4,9.2,9.6,8.1,9.1,7.1,5.4,4.7,4.5,5.1,3.8,2.7,2.2,2.7,3.0,2.4,2.6,2.1,2.1,1.9,2.2,2.4,2.6,2.7,2.8,2.7,3.3,3.2,3.7,3.5,4.3,4.4,4.9,5.0,5.8,5.7,6.3,6.4,6.7,7.3,7.2,8.0,9.3,9.4,7.8,7.4,7.1,6.4,6.4,6.0,5.6,5.2,4.9,4.4,4.0,3.7,3.4,3.3,2.8,2.7,2.2,2.2,1.9,1.6,1.6,1.6,1.7,1.8,2.2,2.2,2.8,2.5,3.4,3.2,2.8,3.1,3.9,3.6,4.1,3.6,3.3,2.5,2.6,2.8,2.6,1.9,2.4,2.2,1.6,1.5,2.0,1.9,1.4,1.8,2.4,2.0,1.8,2.3,2.5,2.3,2.3,2.7,3.1,2.8,3.5,3.2,3.7,3.4,2.9,3.0,2.5,3.0,2.8,2.8,3.4,3.4,3.2,3.5,3.9,4.2,4.4,4.8,5.1,5.5,5.0,5.4,6.0,6.5,6.2,5.6,5.5,4.9,4.9,5.2,4.8,4.4,4.9,4.8,4.2,4.4,4.9,4.4,4.0,4.6,4.8,4.2,4.4,3.8,4.1,4.0,3.4,3.5,3.8,3.3,3.8,3.8,3.7,4.3,4.3,3.9,4.6,5.0,4.7,4.8,5.4,5.8,6.3,6.7,7.2,7.5,7.3,7.1,6.2,6.5,6.1,6.7,7.2,7.7,8.2,7.0,6.1,6.8,5.6,4.3,4.4,4.5,4.8,4.6,4.0,3.8,3.8,3.3,3.7,3.2,3.4,3.0,3.5,3.9,4.2,4.4,4.0,4.0,3.4,3.9,3.6,3.4,3.1,3.2,3.4,3.2,2.8,2.5,2.0,2.1,1.6,1.8,1.4,1.2,0.8,0.8,0.8,1.1,1.4,1.7,2.3,2.6,2.7,2.9,3.2,2.5,2.8,3.3,3.0,2.9,2.3,2.1,1.8,1.3,1.3,1.1,1.3,1.2,1.6,1.7,2.2,2.5,2.6,3.0,3.0,3.4,3.4,4.0,3.6,3.4,4.0,3.7,4.2,4.5,4.7,5.5,6.3,6.3,8.2],[16.0,15.2,14.2,14.2,14.1,12.6,13.7,15.1,15.0,14.1,13.6,15.2,13.3,12.1,11.9,12.4,10.7,10.7,11.1,8.9,7.9,9.8,6.8,7.3,6.3,5.1,4.4,4.1,5.0,3.6,2.4,2.0,2.6,2.7,2.2,2.5,2.2,2.2,1.9,2.0,2.2,2.3,2.3,2.5,2.5,2.8,2.9,3.4,3.2,3.9,4.0,4.4,4.6,5.2,5.2,5.7,5.8,6.0,6.6,6.6,7.2,8.0,8.4,6.9,6.7,6.4,5.8,6.0,5.5,5.1,4.9,4.3,4.1,3.5,3.3,3.0,2.8,2.4,2.3,2.0,1.9,1.6,1.5,1.4,1.4,1.4,1.5,1.7,1.9,2.3,2.2,2.8,2.7,2.5,2.9,3.5,3.2,3.8,3.1,3.2,2.2,2.4,2.4,2.1,1.7,2.1,1.8,1.3,1.4,1.7,1.6,1.4,1.7,1.8,1.7,1.7,2.0,2.1,1.9,2.0,2.3,2.4,2.3,2.7,2.6,2.8,2.7,2.3,2.3,2.1,2.5,2.3,2.5,2.7,2.7,2.7,3.0,3.3,3.4,3.6,4.0,4.1,4.5,4.3,4.4,5.1,5.4,5.2,4.6,4.6,4.1,4.2,4.4,4.0,3.7,4.2,4.1,3.6,3.8,4.2,3.8,3.5,4.1,4.3,3.8,4.1,3.5,3.7,3.6,3.2,3.3,3.3,3.0,3.3,3.3,3.3,3.5,3.6,3.4,3.8,4.2,4.2,4.1,4.5,5.0,5.2,5.7,6.1,6.4,6.1,6.1,5.2,5.6,5.4,6.2,6.5,6.9,7.6,6.6,5.6,6.3,5.1,4.0,3.9,3.9,4.3,4.2,3.6,3.5,3.4,3.0,3.4,2.7,2.9,2.6,2.9,3.2,3.4,3.7,3.3,3.4,3.0,3.4,3.3,3.2,2.8,3.0,3.3,3.0,2.5,2.5,2.0,2.0,1.7,1.8,1.4,1.3,1.1,0.8,0.8,0.8,1.1,1.3,1.8,2.1,2.1,2.4,2.6,2.0,2.2,2.6,2.5,2.3,1.9,1.6,1.4,1.1,1.0,1.0,1.3,1.3,1.6,1.7,2.1,2.1,2.4,2.6,2.8,3.2,3.1,3.5,3.3,2.9,3.4,3.0,3.5,3.7,3.9,4.6,5.5,5.4,7.5],[14.4,13.8,12.8,13.2,13.3,12.2,12.7,13.1,13.1,13.0,12.7,13.0,13.2,12.3,11.9,11.8,10.0,10.0,10.6,9.7,8.7,8.7,7.6,8.6,6.6,5.6,4.7,4.5,5.5,4.0,2.9,2.3,2.8,3.0,2.6,2.8,2.4,2.4,2.2,2.4,2.4,2.8,2.7,3.0,2.9,3.4,3.3,4.0,3.6,4.4,4.4,4.7,5.0,5.6,5.7,6.2,6.3,6.6,7.2,7.2,7.9,8.8,9.0,7.8,7.4,7.1,6.5,6.5,6.0,5.7,5.4,4.8,4.6,4.0,4.0,3.5,3.4,2.8,2.8,2.3,2.3,1.8,1.7,1.6,1.6,1.5,1.5,1.8,1.9,2.3,2.1,2.8,2.8,2.5,2.8,3.6,3.3,3.7,3.3,3.0,2.3,2.5,2.6,2.4,1.8,2.3,2.0,1.5,1.6,1.9,1.8,1.5,1.8,2.2,2.0,1.8,2.2,2.4,2.2,2.3,2.6,2.9,2.9,3.3,3.2,3.6,3.3,2.8,2.9,2.6,3.0,2.7,2.8,3.3,3.2,3.3,3.5,3.7,4.0,4.1,4.5,4.8,5.2,4.7,5.1,5.7,6.3,6.0,5.4,5.2,4.8,4.8,5.0,4.5,4.2,4.8,4.5,4.0,4.2,4.7,4.1,3.8,4.5,4.7,4.2,4.5,3.9,4.1,3.9,3.5,3.6,3.8,3.3,3.6,3.6,3.6,4.0,4.2,3.9,4.3,4.7,4.7,4.7,5.1,5.7,6.0,6.4,6.9,7.2,7.0,6.8,5.9,6.3,6.0,6.7,7.1,7.6,8.0,7.0,6.1,6.9,5.7,4.4,4.5,4.4,4.8,4.8,4.1,4.0,3.9,3.4,3.8,3.1,3.3,3.0,3.3,3.8,4.1,4.2,3.9,3.8,3.3,3.6,3.4,3.4,3.0,3.3,3.5,3.3,2.8,2.7,2.2,2.3,1.8,2.1,1.6,1.6,1.3,1.1,0.8,0.8,0.8,1.2,1.6,2.1,2.1,2.3,2.6,2.0,2.2,2.6,2.5,2.4,1.9,1.5,1.3,1.1,1.0,1.1,1.4,1.4,1.8,1.9,2.4,2.5,2.8,3.0,3.1,3.4,3.5,3.8,3.5,3.3,3.6,3.5,4.0,4.4,4.6,5.3,6.3,6.1,8.0],[14.9,13.8,14.6,14.4,13.9,12.1,13.4,14.5,13.8,14.5,13.2,13.7,12.7,12.0,12.2,12.3,9.9,10.3,10.9,9.0,9.1,9.4,8.0,8.8,7.1,5.6,4.9,4.8,5.6,4.3,3.3,2.8,3.2,3.4,3.0,3.3,2.9,3.0,2.7,2.8,3.1,3.2,3.1,3.5,3.4,3.9,4.0,4.6,4.5,5.1,5.2,5.6,5.7,6.4,6.3,6.9,6.7,7.1,7.7,7.8,8.4,9.4,9.7,8.3,7.9,7.6,7.1,7.0,6.6,6.3,6.1,5.6,5.5,4.7,4.7,4.0,3.9,3.3,3.3,2.8,2.6,2.2,2.0,1.9,1.8,1.6,1.6,1.7,1.8,2.1,1.9,2.8,2.8,2.5,2.8,3.6,3.5,3.9,3.5,3.2,2.3,2.7,2.6,2.3,2.0,2.6,2.2,1.7,1.8,2.2,2.1,1.8,2.2,2.5,2.3,2.3,2.6,2.8,2.6,2.8,3.0,3.3,3.2,3.8,3.6,4.1,3.8,3.2,3.2,2.9,3.3,3.2,3.3,3.7,3.7,3.9,4.1,4.5,4.6,4.6,5.3,5.4,6.0,5.4,5.7,6.3,6.8,6.4,5.8,5.7,5.2,5.1,5.5,5.0,4.7,5.1,5.1,4.6,4.6,5.3,4.8,4.4,5.2,5.5,5.0,5.3,4.7,4.7,4.6,4.1,4.1,4.2,3.8,4.1,4.0,3.9,4.2,4.5,4.2,4.6,5.0,5.1,4.9,5.4,6.0,6.2,6.6,7.1,7.4,7.1,7.0,6.1,6.6,6.3,7.0,7.3,7.8,8.4,7.5,6.4,7.0,6.0,4.6,4.7,4.8,5.2,5.1,4.4,4.1,4.2,3.7,4.1,3.4,3.5,3.3,3.7,4.1,4.2,4.7,4.3,4.3,3.9,4.2,4.3,4.1,3.6,3.9,4.2,3.9,3.3,3.2,2.7,2.8,2.4,2.5,2.0,2.0,1.8,1.4,1.1,0.9,0.8,0.9,1.4,1.8,1.9,2.2,2.3,1.8,1.9,2.4,2.3,2.1,1.7,1.4,1.2,1.0,1.2,1.4,1.7,1.9,2.3,2.4,2.8,2.9,3.1,3.5,3.7,4.2,4.2,4.6,4.4,3.8,4.3,4.0,4.6,4.8,4.9,5.8,6.6,6.6,8.3],[15.5,14.6,13.8,13.6,14.0,12.6,13.7,14.1,13.6,14.2,13.5,13.7,13.6,12.5,11.5,11.5,10.7,10.4,10.5,9.5,9.0,9.6,8.2,9.4,7.7,6.4,5.7,5.5,6.0,5.0,4.4,3.7,4.1,4.4,4.0,4.5,3.7,4.0,3.7,3.8,4.0,4.4,4.1,4.6,4.7,5.3,5.5,6.2,6.0,6.6,6.8,7.2,7.4,8.2,8.1,8.9,8.6,9.1,9.7,10.0,10.5,11.9,12.0,10.6,10.6,9.8,9.2,9.1,8.5,8.4,8.1,7.4,7.1,6.4,6.2,5.7,5.4,4.6,4.5,3.6,3.6,3.1,2.8,2.5,2.5,2.0,2.1,2.0,2.3,2.5,2.2,3.2,3.1,2.6,3.1,3.9,3.6,4.0,4.0,3.5,2.6,2.9,3.0,2.8,2.3,2.8,2.7,2.2,2.3,2.8,3.0,2.4,2.8,3.5,3.2,3.0,3.5,3.9,3.7,3.6,4.1,4.6,4.5,5.3,4.9,5.5,5.0,4.3,4.5,3.9,4.9,4.4,4.6,5.0,5.2,5.4,5.3,5.8,6.3,6.3,6.9,7.2,7.8,7.0,7.4,8.2,8.9,8.5,7.5,7.3,6.8,6.5,7.1,6.6,6.2,6.6,6.7,6.0,5.9,6.8,6.2,5.7,6.4,7.0,6.4,6.6,5.9,5.9,5.6,5.1,5.2,5.5,5.0,5.5,5.5,5.1,5.9,6.1,5.6,5.9,6.5,6.5,6.1,6.7,7.3,7.7,8.2,9.0,9.2,8.9,8.6,7.4,8.0,7.5,8.4,8.9,9.2,9.7,8.5,7.7,8.4,7.0,5.7,5.8,5.9,6.4,6.4,5.7,5.3,5.3,4.8,5.2,4.6,4.7,4.5,5.1,5.7,5.8,6.3,5.8,5.7,5.2,5.3,5.3,5.1,4.7,5.1,5.3,5.2,4.4,4.3,3.5,3.8,3.2,3.3,2.8,2.6,2.3,1.9,1.6,1.3,1.0,0.8,1.0,1.7,1.9,2.4,2.5,1.6,1.8,2.6,2.4,2.3,1.9,1.5,1.3,1.3,1.5,2.1,2.3,2.5,3.1,3.2,3.8,3.9,4.4,5.1,5.1,5.4,5.7,6.0,5.5,5.3,5.6,5.7,6.1,6.5,6.6,7.5,8.1,8.3,10.0],[15.3,15.0,15.2,15.7,15.5,13.2,13.9,14.6,14.8,15.0,13.3,13.9,14.6,12.6,12.0,12.9,11.1,11.0,10.9,10.3,9.3,10.5,8.9,9.9,8.7,7.8,7.4,7.0,7.3,6.7,6.3,5.5,5.8,6.4,5.9,6.5,5.6,5.8,5.6,5.4,5.7,5.9,5.9,6.2,6.6,7.0,7.6,8.3,8.5,9.1,9.1,9.6,10.0,10.5,10.5,11.4,11.2,11.2,11.9,12.6,12.8,14.1,14.1,12.8,12.7,12.0,11.4,11.4,11.0,10.5,10.5,9.4,9.4,8.7,8.2,7.7,7.1,6.5,6.0,5.3,5.5,4.2,4.5,3.4,3.8,3.0,3.2,2.7,3.0,3.2,2.7,3.7,3.9,3.4,3.7,4.5,4.6,5.0,4.8,4.3,3.5,4.0,4.1,3.5,3.4,4.2,4.0,3.2,3.6,4.4,4.6,3.8,4.6,5.7,5.2,4.7,5.4,5.8,5.5,5.6,6.1,6.8,6.5,7.4,6.8,7.3,6.5,5.9,6.3,5.7,6.8,6.5,6.5,7.4,7.3,7.7,8.2,8.5,9.1,9.1,9.7,9.7,10.5,9.8,10.2,10.6,11.4,10.9,10.2,9.7,9.2,8.9,9.7,9.2,8.4,9.0,9.3,8.7,8.4,9.6,9.0,8.3,9.1,9.6,9.2,9.4,8.5,8.3,8.3,7.5,7.5,7.5,6.9,7.5,7.6,7.0,8.0,8.2,7.7,8.1,8.8,8.7,8.5,8.9,9.5,10.1,10.5,11.4,11.7,11.1,11.0,9.8,10.2,9.5,10.3,10.8,10.8,11.1,10.1,9.3,9.8,8.6,7.5,7.9,8.2,8.8,8.6,8.1,7.1,7.2,6.7,7.0,6.5,6.6,6.6,7.1,7.8,8.2,8.7,8.4,8.3,7.3,7.5,8.1,7.8,6.9,7.1,7.5,7.8,6.7,6.3,5.4,5.9,5.1,5.1,3.9,4.0,3.8,3.0,2.5,1.8,1.6,1.0,0.8,1.2,1.8,2.5,2.8,1.7,2.0,2.7,2.8,2.5,2.3,1.9,1.8,2.3,2.4,3.0,3.1,3.9,4.3,5.0,5.7,6.1,6.5,7.3,7.4,8.1,8.4,9.0,8.4,7.7,7.9,8.1,9.0,8.9,9.0,10.1,10.3,10.7,11.7],[16.7,16.2,16.1,15.9,15.6,14.1,14.5,16.2,15.5,15.1,14.3,15.2,15.4,13.7,13.2,13.9,12.5,12.3,11.9,11.2,10.5,12.1,10.4,11.9,10.9,9.3,9.3,8.7,8.7,8.3,8.7,7.6,7.8,8.8,8.6,8.8,7.6,7.8,7.5,7.5,7.5,8.0,6.7,8.2,8.4,9.2,9.7,10.5,10.6,11.2,11.2,11.8,12.1,12.9,13.0,14.1,13.8,13.9,14.7,15.2,15.6,17.2,16.8,15.7,15.5,15.0,14.4,14.0,13.7,13.1,12.6,11.6,11.3,10.6,10.0,9.9,9.1,8.5,7.9,6.8,7.3,5.8,6.5,4.9,5.5,3.9,4.4,3.5,3.9,4.2,3.1,4.4,4.8,3.8,4.0,5.5,5.5,5.6,6.0,5.2,4.1,5.0,5.9,4.6,4.2,5.5,5.8,4.5,5.1,6.1,6.7,5.6,6.3,7.4,7.3,6.7,7.6,7.8,7.5,8.4,8.6,8.9,8.5,8.9,8.5,9.1,8.0,6.9,7.9,7.6,8.7,8.7,9.4,10.0,9.3,10.0,10.8,11.1,11.5,11.8,12.4,12.2,13.4,12.5,12.9,13.4,14.3,14.0,12.9,12.3,11.9,11.5,12.3,12.0,11.3,11.9,12.2,11.7,11.3,12.3,11.9,11.3,12.0,12.4,11.8,12.3,11.1,10.8,10.7,9.9,10.0,10.0,9.7,9.9,10.1,9.0,10.3,10.6,10.0,10.3,11.3,11.1,10.8,11.3,11.5,12.5,13.0,14.0,14.1,13.6,13.2,11.7,12.1,11.5,12.6,13.1,12.9,13.0,11.9,11.2,11.8,10.0,9.3,10.1,10.5,11.1,11.0,10.6,9.2,9.7,9.1,9.1,8.8,8.8,8.9,9.4,9.7,10.5,11.2,10.7,10.9,10.0,10.3,10.7,10.5,9.7,9.7,10.0,10.6,9.6,8.6,7.5,7.9,7.2,6.6,5.8,6.1,5.7,4.3,3.7,3.0,2.2,1.6,1.2,0.8,1.5,2.1,2.7,2.1,2.2,3.1,3.6,3.5,3.1,2.5,2.4,3.2,3.6,4.6,4.4,6.1,6.0,6.9,7.9,8.1,8.9,9.9,10.1,10.8,10.9,11.5,11.2,10.8,10.9,10.7,11.5,11.2,11.7,12.8,12.5,13.2,13.2],[17.4,16.3,16.1,16.3,15.9,14.5,15.1,16.1,16.0,15.8,14.4,15.0,15.6,13.7,13.8,14.8,12.9,13.5,12.6,12.9,11.9,13.6,12.4,13.4,12.1,10.6,10.0,10.2,10.3,9.7,9.0,8.4,9.0,8.9,8.5,9.4,8.6,8.8,8.2,7.8,8.2,8.2,7.3,8.0,8.6,8.9,9.4,10.4,10.2,11.2,11.0,12.1,12.4,12.9,13.3,13.8,14.4,14.5,14.9,15.0,15.9,16.7,16.4,15.1,14.9,14.4,13.6,13.2,13.1,12.8,12.5,11.5,11.1,10.4,9.7,9.3,8.8,8.4,7.5,6.6,6.5,5.7,6.4,5.0,5.1,3.3,4.2,3.1,4.7,4.4,3.6,5.0,5.9,5.2,5.1,6.5,7.2,7.8,8.2,6.8,5.9,8.1,7.1,6.1,6.3,7.5,6.2,5.2,6.7,7.0,6.6,5.6,7.1,7.2,6.8,6.5,7.5,7.6,6.7,7.8,7.6,8.5,8.6,8.8,8.8,8.7,7.8,7.4,7.6,7.3,8.3,8.4,8.0,9.2,8.9,9.6,10.1,10.9,11.2,11.1,12.2,12.1,13.3,12.4,12.8,13.7,14.4,14.5,12.9,12.7,11.8,12.0,12.7,11.6,10.9,12.2,12.0,11.2,11.2,12.5,11.5,10.9,12.4,12.9,12.0,12.8,11.4,11.6,11.1,10.7,10.8,10.0,9.3,9.7,9.9,9.4,10.3,10.8,10.3,10.7,11.5,11.5,11.6,11.9,12.6,13.3,13.7,14.6,14.9,14.2,14.1,12.7,13.1,12.4,13.5,14.0,13.6,13.8,13.5,12.4,13.2,11.7,10.8,11.5,11.5,12.2,12.0,11.3,10.6,10.1,9.6,9.6,8.8,8.7,9.0,8.9,10.0,10.3,11.3,10.3,10.4,9.4,9.9,10.5,10.7,9.6,10.7,10.6,10.4,9.2,8.5,7.6,7.5,7.5,6.9,7.3,7.3,6.8,5.6,5.3,3.6,3.3,2.3,2.3,1.5,0.8,1.4,2.2,1.9,2.8,3.3,3.2,3.6,2.7,3.3,2.5,4.0,3.5,5.2,5.0,6.4,6.5,6.8,7.5,7.6,8.7,9.3,9.7,10.8,10.7,11.6,11.2,9.9,10.1,10.1,11.2,11.3,11.6,13.2,13.2,13.6,14.1],[17.6,16.7,16.8,17.0,16.5,15.1,15.7,16.6,16.5,15.7,15.4,15.3,15.9,14.3,14.0,15.5,13.5,13.4,13.1,12.8,12.6,14.3,12.4,13.6,12.3,10.5,10.0,10.6,9.7,9.8,9.2,8.2,9.6,9.7,9.0,10.0,9.0,9.2,8.5,8.4,8.6,8.9,7.2,8.7,9.3,9.8,10.1,11.1,10.9,11.9,11.7,12.5,12.9,13.5,14.0,14.5,14.6,14.6,15.1,15.6,16.5,17.0,17.0,15.6,15.0,14.6,13.9,13.7,14.2,13.6,13.4,12.6,11.8,11.0,10.5,10.2,9.6,8.5,8.2,7.5,7.2,6.4,6.5,5.2,5.4,3.9,4.7,3.4,4.8,4.5,4.2,5.7,6.5,5.7,5.9,7.8,7.9,8.7,8.3,7.9,6.8,8.3,7.8,6.7,7.0,7.8,6.8,5.6,7.2,7.3,7.0,5.9,7.7,7.9,7.2,7.2,7.7,7.9,7.0,7.9,8.2,8.8,8.6,9.1,9.0,9.2,7.7,7.2,7.7,7.4,8.7,8.6,8.7,9.7,9.3,10.1,10.5,11.2,11.8,11.6,12.6,12.6,13.8,12.7,13.3,13.8,14.7,14.5,13.3,13.2,12.7,12.8,13.1,12.5,12.0,12.7,12.5,11.7,12.2,12.9,12.1,11.7,12.9,13.2,12.6,13.3,12.3,12.3,11.7,11.4,11.4,10.6,10.2,10.2,10.4,9.9,10.9,11.4,11.0,11.7,12.3,12.1,12.3,12.7,13.1,13.9,14.0,15.3,15.3,14.7,14.5,13.6,13.4,13.0,14.1,14.6,14.5,14.7,14.5,13.1,13.6,12.4,11.4,12.1,11.8,12.8,12.9,11.8,11.2,10.5,10.1,10.0,9.4,9.3,8.9,9.7,10.0,11.0,11.8,11.0,11.0,10.0,10.8,11.2,11.2,10.2,11.4,11.3,10.9,9.4,9.0,7.9,8.0,8.1,7.4,7.1,7.6,6.9,6.4,6.2,4.3,4.5,3.1,3.5,2.6,1.2,0.8,1.3,2.1,2.8,2.5,2.9,3.8,3.1,4.0,2.8,4.8,4.3,5.9,5.4,7.4,6.4,7.5,7.9,7.9,9.0,9.4,10.4,11.2,10.9,11.9,11.4,10.8,11.0,10.5,11.6,11.8,12.0,13.6,13.7,13.9,14.3],[16.5,16.1,16.3,16.2,15.0,13.7,14.7,16.0,15.8,14.8,14.2,15.0,14.5,12.8,12.9,13.4,12.3,12.1,11.6,11.5,10.8,12.3,11.0,11.8,10.8,9.9,9.4,9.5,9.2,9.1,8.7,8.3,8.8,9.3,9.0,9.2,8.5,8.5,8.3,7.8,8.0,8.0,7.6,8.0,8.5,8.8,9.7,10.6,10.5,11.1,11.1,11.5,12.1,12.5,12.8,13.7,13.4,13.7,14.3,14.9,15.6,16.0,16.4,15.3,14.8,14.1,13.3,13.3,13.2,12.6,12.1,11.6,11.3,10.3,9.8,9.5,8.6,8.2,7.3,6.9,6.8,6.0,6.6,5.1,5.2,3.5,4.3,3.2,4.3,3.3,3.1,3.8,4.9,4.4,4.5,5.3,6.0,6.7,6.5,5.6,5.6,6.8,6.3,5.2,6.0,6.8,6.2,5.1,6.7,6.8,6.6,6.1,7.2,7.7,6.8,6.7,7.6,7.2,7.2,8.2,7.9,8.3,7.9,8.1,8.0,8.3,7.3,6.5,7.4,7.4,8.3,7.9,8.6,9.5,8.6,9.5,10.0,10.2,10.7,10.9,11.6,11.5,12.7,11.9,12.2,12.8,13.5,13.3,12.2,11.9,11.4,11.2,11.7,11.3,10.9,11.6,11.5,11.2,11.1,12.0,11.4,11.0,11.9,12.4,11.9,12.3,11.5,11.1,11.0,10.3,10.4,9.9,9.2,9.6,9.8,9.1,9.8,10.2,10.1,10.5,10.6,10.7,10.7,11.2,11.5,12.2,12.5,13.7,13.9,13.3,13.1,11.8,12.1,11.7,12.7,13.1,13.0,13.1,12.7,11.9,12.3,11.1,10.1,10.6,10.6,11.5,11.5,10.7,9.7,9.6,9.3,9.2,8.9,8.4,8.3,9.1,9.0,9.5,10.3,10.2,10.2,9.4,10.1,10.6,10.5,9.9,10.2,10.5,10.4,9.0,8.5,8.1,7.6,7.5,7.1,7.1,7.0,7.2,6.0,5.5,4.5,4.1,3.2,3.0,2.8,2.0,1.2,0.8,1.3,1.9,2.0,2.0,2.4,2.2,2.7,2.6,4.3,4.0,5.5,5.3,6.8,6.6,6.9,7.6,7.9,8.8,9.4,9.7,10.8,10.5,11.2,11.0,10.3,9.9,9.9,10.5,10.5,10.9,12.1,12.1,12.5,13.5],[16.2,15.2,15.2,14.7,14.9,13.4,14.6,15.1,14.5,14.1,13.8,14.6,14.0,12.5,12.4,13.0,12.1,11.5,11.3,10.9,9.6,11.6,10.2,11.3,9.2,8.7,7.7,7.9,8.0,7.4,6.5,6.3,7.1,7.0,6.3,7.2,6.7,6.6,6.7,6.4,6.8,6.6,6.1,6.5,6.5,7.2,7.2,8.3,8.1,8.7,8.8,9.2,9.9,10.4,10.4,11.5,11.4,11.6,11.9,11.8,12.6,13.2,13.0,12.3,12.4,11.7,11.3,11.2,10.7,10.3,10.1,9.2,9.1,8.2,7.9,7.2,7.0,6.3,6.1,5.6,5.4,5.2,4.5,4.5,4.1,3.5,3.3,2.3,3.0,2.5,2.0,2.8,3.6,3.4,3.4,4.1,4.5,5.4,5.2,4.2,4.1,5.3,4.5,3.8,4.4,5.0,4.5,4.0,4.9,5.1,5.1,4.6,5.3,5.5,5.1,5.2,5.6,5.7,5.6,5.8,5.7,6.4,6.1,6.6,6.3,7.0,6.1,5.3,5.9,5.5,6.3,6.2,6.1,6.7,6.8,7.2,7.5,8.2,8.5,8.6,9.3,9.2,10.3,9.6,9.6,10.6,11.2,11.1,10.0,9.9,9.2,9.6,9.9,8.8,8.5,9.6,9.5,8.5,8.8,9.9,8.9,8.4,9.8,10.0,9.6,10.2,9.3,9.2,8.6,8.2,8.1,7.8,7.1,7.7,7.5,7.4,7.9,8.1,8.1,8.2,8.7,8.7,8.6,9.0,9.5,10.0,10.8,11.8,12.0,11.2,11.4,9.9,10.5,9.9,10.8,11.4,10.9,11.5,10.8,10.0,10.8,9.5,8.4,8.9,9.0,9.5,9.4,8.5,8.1,7.8,7.4,7.7,6.8,6.9,6.5,7.0,7.3,7.8,8.4,7.9,7.8,7.1,7.7,8.0,8.3,7.3,8.4,8.4,7.9,6.7,6.7,5.8,6.2,5.9,5.7,5.7,5.5,5.0,4.7,4.0,4.0,3.1,2.6,2.3,2.2,1.9,1.7,1.1,0.8,1.0,1.4,1.4,1.6,1.6,2.2,1.9,3.5,3.5,4.8,4.5,4.6,5.2,5.4,5.9,5.8,6.7,7.0,7.5,8.3,8.0,8.8,8.7,7.4,7.9,7.6,8.4,8.4,8.5,9.9,10.1,10.5,11.9],[15.6,14.6,15.1,14.7,14.3,12.3,13.1,14.5,14.6,13.4,13.3,13.5,13.7,11.6,11.1,13.0,11.3,10.6,10.8,10.0,9.0,10.5,9.2,10.5,8.9,8.0,7.2,7.0,7.4,6.5,6.0,5.7,6.1,6.6,6.2,6.5,6.1,5.9,5.8,5.7,5.9,5.8,5.4,5.8,6.3,6.5,7.1,7.5,7.8,8.1,8.1,8.3,8.7,9.3,9.6,10.2,10.1,10.3,11.2,11.1,11.5,13.0,12.8,11.5,11.4,10.2,10.1,10.1,9.7,9.5,9.0,8.3,8.0,7.6,7.1,6.9,6.3,6.0,5.6,5.2,5.0,4.6,4.5,3.9,4.0,3.1,3.3,2.4,2.9,2.5,2.0,2.5,3.2,3.0,3.0,3.6,4.0,4.7,4.8,4.1,3.7,4.5,4.3,3.9,4.1,4.5,4.4,4.0,4.4,4.7,4.9,4.2,4.8,5.4,4.9,4.7,5.1,5.3,4.9,5.2,5.7,5.9,5.7,6.1,5.9,6.3,5.7,5.1,5.4,5.0,6.0,5.7,6.1,6.5,6.3,6.8,7.1,7.6,7.8,8.0,8.6,8.6,9.4,8.8,9.1,9.7,10.3,10.0,9.3,8.9,8.5,8.3,9.0,8.3,7.8,8.5,8.6,7.9,7.9,8.9,8.3,7.8,8.7,8.8,8.6,8.9,8.2,8.1,7.9,7.4,7.4,7.2,6.6,6.9,7.1,6.8,7.2,7.5,7.1,7.3,7.9,7.8,7.8,8.1,8.7,9.2,9.8,10.6,10.9,10.2,10.3,8.8,9.5,9.1,9.9,10.4,10.1,10.4,9.8,9.1,9.7,8.5,7.3,7.8,7.8,8.3,8.2,7.8,6.9,6.9,6.7,6.8,6.1,6.2,5.9,6.5,6.6,7.2,7.6,7.3,7.5,6.7,7.3,7.5,7.5,6.8,7.4,7.3,7.3,6.4,6.4,5.4,5.7,5.4,5.2,5.0,5.1,4.9,4.4,3.8,3.4,2.8,2.3,2.0,2.1,2.0,2.0,1.3,0.9,0.8,0.9,1.2,1.4,1.6,2.0,2.0,3.0,3.2,4.1,4.1,4.4,4.9,4.8,5.6,5.3,6.3,6.6,7.1,7.8,7.5,8.0,7.9,7.0,7.5,7.3,7.8,7.8,8.0,9.0,9.2,9.5,11.5],[14.1,13.4,13.9,13.9,13.3,11.9,12.7,12.5,13.0,13.0,12.4,12.1,12.2,11.0,10.9,11.6,10.5,10.4,10.0,9.8,8.9,10.2,9.4,10.1,9.1,8.5,7.6,7.8,8.0,7.2,7.3,6.7,7.3,7.8,7.5,7.6,7.1,6.8,6.7,6.3,6.4,6.4,5.8,6.6,7.1,7.2,8.2,8.6,8.6,9.0,8.9,9.0,9.4,10.1,10.0,11.1,10.6,11.1,12.1,11.8,12.6,13.4,13.2,12.8,12.4,11.4,11.3,10.9,10.5,10.4,9.9,9.1,9.0,8.3,8.0,7.8,7.0,6.9,6.2,5.8,5.7,5.2,5.1,4.5,4.2,3.2,3.4,2.5,3.1,2.5,2.3,2.5,3.3,3.3,3.3,3.6,4.3,4.9,5.1,4.4,4.2,5.1,4.9,4.3,4.6,5.1,4.7,4.1,5.0,5.3,5.3,4.7,5.6,6.0,5.6,5.5,6.0,6.0,6.1,6.4,6.4,6.8,6.3,6.6,6.5,6.6,5.9,5.5,6.0,5.8,6.8,6.5,7.0,7.4,7.0,7.8,8.1,8.4,8.5,9.1,9.4,9.1,10.3,9.6,9.7,10.5,11.0,10.8,9.9,9.5,9.3,9.4,9.9,9.3,9.0,9.8,9.7,9.4,9.4,10.0,9.5,9.2,9.9,9.8,9.8,10.1,9.5,9.3,9.1,8.8,8.6,8.7,7.9,8.1,7.7,7.3,7.5,8.4,8.0,7.9,8.2,8.5,8.5,8.8,9.2,9.9,10.7,11.1,11.7,10.7,11.1,9.6,10.1,9.7,10.4,10.9,10.6,11.2,10.5,9.7,10.4,9.2,8.4,8.7,8.8,9.3,9.5,8.7,8.0,8.2,7.8,7.6,7.2,7.1,6.9,7.3,7.3,7.6,8.0,8.0,8.7,7.8,8.7,8.8,8.8,8.1,8.4,8.6,8.8,7.7,7.3,6.4,6.5,6.1,5.7,5.7,5.6,5.5,4.9,4.1,3.7,3.1,2.7,2.2,2.2,2.3,2.2,1.6,1.2,0.9,0.8,1.0,1.3,1.6,2.2,2.3,2.9,3.4,4.2,4.5,5.1,5.6,5.7,6.3,6.5,7.3,7.7,8.1,9.1,8.5,9.0,9.3,8.4,8.7,8.0,8.6,8.4,8.7,9.5,9.4,9.8,11.2],[14.7,14.1,14.0,13.7,13.0,12.0,13.2,14.2,14.1,13.5,13.3,13.5,12.5,11.5,11.4,11.3,9.9,9.8,10.1,9.4,9.0,9.7,8.6,10.2,7.9,7.5,6.9,6.8,7.2,6.6,6.4,5.5,6.3,6.8,6.4,6.8,6.1,6.1,6.1,5.7,6.2,6.1,5.7,6.1,6.5,6.9,7.4,8.1,8.1,8.8,8.6,8.9,9.3,9.8,9.9,10.7,10.3,10.6,11.0,10.9,11.9,11.8,12.1,11.6,11.1,11.3,10.8,10.9,10.1,10.0,9.7,8.8,8.6,8.0,7.7,7.3,6.6,6.2,5.6,5.0,5.0,4.7,4.4,4.0,3.6,3.0,2.8,2.1,2.5,1.8,1.9,2.1,2.7,2.8,2.7,3.2,3.7,4.3,4.3,3.8,3.4,4.1,3.8,3.6,3.8,4.1,3.6,3.4,4.2,4.1,4.5,4.0,4.7,5.2,4.9,4.6,5.0,5.4,5.0,5.2,5.5,5.8,5.7,6.3,6.2,6.5,5.8,5.3,5.5,5.1,6.1,5.9,6.1,6.5,6.3,7.0,7.3,7.6,7.7,8.1,8.5,8.5,9.4,8.5,8.8,9.5,10.0,9.7,8.9,8.7,8.4,8.4,8.6,8.2,8.1,8.6,8.5,8.1,8.0,9.0,8.3,8.0,9.0,9.0,8.9,9.2,8.6,8.4,8.0,7.6,7.6,7.4,6.8,7.0,7.0,6.7,6.9,7.5,7.2,7.3,7.8,7.8,7.5,8.1,8.3,8.9,9.3,10.1,10.2,9.7,9.9,8.6,9.0,8.8,9.5,9.9,9.6,10.1,9.4,8.8,9.3,8.2,7.5,7.7,7.9,8.3,8.3,7.8,7.2,7.1,6.9,6.9,6.3,6.1,6.3,6.4,6.7,6.8,7.5,7.3,7.5,6.9,7.4,7.7,7.8,7.1,7.7,8.0,7.8,6.6,6.4,5.7,5.7,5.2,5.0,5.0,5.0,4.7,4.2,3.5,3.3,2.7,2.5,2.2,2.4,2.4,2.2,1.6,1.4,1.3,0.9,0.8,1.0,1.3,2.0,2.2,2.7,3.3,3.7,4.0,4.3,4.9,4.8,5.4,5.5,6.5,6.9,7.2,8.3,7.7,8.3,8.3,7.4,7.6,7.3,7.9,7.8,7.9,8.9,9.1,9.4,10.8],[14.2,14.0,14.2,13.5,14.1,12.6,13.3,14.0,13.9,14.0,13.3,13.1,13.0,11.7,11.7,11.7,10.4,9.9,10.4,9.9,9.2,9.1,8.5,9.8,7.8,7.4,6.6,6.5,7.0,6.1,5.9,5.2,5.9,6.4,6.4,6.4,5.7,6.0,5.7,5.8,5.8,6.0,5.9,6.2,6.5,6.9,7.5,8.1,8.2,8.6,8.3,8.5,8.8,9.5,9.4,10.2,9.8,10.3,10.9,10.7,11.4,12.5,13.0,11.6,11.2,10.0,10.2,10.4,9.6,9.5,9.4,8.7,8.7,8.0,7.7,7.2,6.7,6.4,5.8,5.2,4.9,4.7,4.3,3.7,3.4,2.8,2.6,1.9,2.0,1.5,1.4,1.9,2.4,2.4,2.5,3.0,3.4,4.1,3.9,3.6,3.0,3.8,3.5,3.3,3.4,3.9,3.4,3.1,3.9,3.9,4.2,3.8,4.3,4.6,4.5,4.3,4.8,5.1,4.9,4.9,5.7,5.8,5.7,6.2,6.2,6.3,6.0,5.4,5.5,5.2,6.2,6.0,6.3,6.6,6.4,6.9,7.4,7.7,8.0,8.1,8.6,8.4,9.7,8.8,9.0,9.6,10.1,9.4,8.9,8.4,7.8,7.8,8.6,8.2,7.8,8.4,8.6,8.0,8.0,8.9,8.2,8.0,8.7,8.9,8.6,9.0,8.2,7.9,7.9,7.0,7.0,7.0,6.6,6.7,6.5,6.3,6.7,7.1,6.7,6.8,7.4,7.3,7.1,7.5,8.1,8.6,9.2,10.0,10.2,9.5,9.6,8.4,8.9,8.2,9.0,9.4,9.2,9.8,9.0,8.3,9.0,7.8,6.9,7.2,7.4,7.8,7.6,7.5,6.6,6.7,6.1,6.4,5.6,5.7,5.6,6.3,6.4,6.6,7.3,7.0,7.3,6.8,7.2,7.5,7.5,7.0,6.9,7.5,7.5,6.7,6.4,5.3,5.7,5.1,5.1,4.9,4.7,4.4,4.0,3.2,3.2,2.5,2.4,1.9,2.5,2.6,2.5,1.8,1.3,1.5,1.3,0.9,0.8,0.9,1.3,1.9,2.3,3.0,3.5,3.9,4.2,5.0,4.8,5.5,5.7,6.6,6.9,7.2,8.0,7.9,8.2,8.1,7.2,7.4,7.1,7.8,7.6,7.5,8.5,8.4,8.6,10.2],[14.7,14.6,15.0,13.8,13.5,11.9,13.2,14.4,14.6,13.4,13.3,14.2,13.1,12.1,11.0,11.4,9.9,9.8,10.5,9.1,8.6,9.0,8.4,10.0,7.3,6.7,5.9,5.6,5.9,5.2,4.6,3.9,4.5,4.9,4.5,5.0,4.2,4.4,4.4,4.2,4.6,4.5,4.4,4.5,4.8,5.1,5.6,6.3,5.8,6.8,6.5,6.9,7.3,7.8,7.9,8.4,8.3,8.7,9.5,9.4,10.1,11.0,11.6,10.3,9.7,9.5,8.8,8.8,8.1,7.8,7.6,6.9,6.8,6.1,5.9,5.4,5.0,4.6,4.3,3.8,3.8,3.2,3.0,2.6,2.5,2.0,1.9,1.4,1.6,1.4,1.5,1.9,2.2,2.2,2.4,2.9,3.3,3.8,3.7,3.2,2.6,3.2,3.1,3.0,2.7,3.3,2.7,2.5,2.9,3.1,3.1,2.9,3.4,3.8,3.4,3.6,3.8,4.0,3.9,4.0,4.3,4.5,4.4,4.7,4.6,4.9,4.5,3.9,4.2,3.9,4.6,4.5,4.6,5.0,5.0,5.3,5.5,6.0,6.1,6.3,6.8,6.8,7.6,7.0,7.3,7.9,8.3,8.0,7.5,7.2,6.7,6.6,7.1,6.5,6.3,6.7,6.8,6.0,6.1,6.9,6.3,5.8,6.8,7.0,6.6,7.0,6.3,6.4,6.0,5.5,5.6,5.8,5.3,5.7,5.5,5.2,5.7,6.0,5.6,6.0,6.4,6.4,6.1,6.7,7.2,7.6,8.0,8.6,9.1,8.4,8.5,7.4,7.8,7.3,8.0,8.4,8.7,9.2,8.2,7.6,8.0,7.0,5.8,6.0,6.1,6.5,6.5,6.0,5.4,5.5,5.0,5.4,4.6,4.7,4.4,5.0,5.2,5.4,6.0,5.6,5.9,5.3,5.7,5.8,5.7,5.1,5.5,5.8,5.7,4.8,4.8,4.0,4.2,3.6,3.7,3.4,3.5,3.2,2.8,2.4,2.3,1.8,1.8,1.7,2.2,2.0,2.1,1.8,1.4,1.6,1.6,1.2,1.0,0.8,0.9,1.2,1.6,2.1,2.4,2.6,3.0,3.6,3.4,4.0,4.0,4.6,5.1,5.2,5.9,5.8,6.2,5.9,5.4,5.7,5.6,6.1,6.2,6.3,7.1,7.5,7.6,9.7],[14.0,13.4,13.8,13.6,13.5,11.8,12.8,13.6,13.5,13.4,12.5,13.7,13.1,11.3,11.3,11.0,9.2,10.0,10.8,9.2,8.8,9.3,8.1,9.5,7.1,6.2,5.5,5.4,5.8,4.8,4.0,3.6,4.3,4.4,4.1,4.5,4.0,4.1,3.9,3.7,4.0,4.0,3.7,3.9,4.1,4.4,4.8,5.4,5.3,5.9,5.9,6.3,6.6,7.2,7.2,7.7,7.6,8.1,8.8,8.6,9.3,10.3,10.3,9.1,8.5,8.5,7.8,8.0,7.2,7.0,6.8,6.3,6.2,5.4,5.2,4.7,4.3,3.9,3.6,3.3,3.0,2.6,2.5,2.1,2.0,1.6,1.6,1.3,1.4,1.4,1.5,2.1,2.2,2.0,2.2,3.0,3.1,3.6,3.3,2.9,2.4,2.9,2.8,2.4,2.4,3.1,2.6,2.0,2.6,2.8,2.7,2.4,2.9,3.2,2.8,3.0,3.4,3.4,3.2,3.4,3.7,3.9,3.6,4.1,4.0,4.3,3.9,3.3,3.5,3.3,3.8,3.7,4.1,4.4,4.3,4.6,4.8,5.3,5.5,5.6,6.2,6.2,7.1,6.6,6.7,7.5,7.9,7.6,6.9,6.7,6.0,5.9,6.6,5.9,5.7,6.2,6.3,5.5,5.8,6.5,5.8,5.5,6.4,6.6,6.0,6.5,5.7,5.9,5.6,5.2,5.0,5.2,4.6,5.0,4.7,4.6,5.0,5.3,4.9,5.4,5.8,5.9,5.6,6.2,6.8,7.2,7.6,8.2,8.4,8.0,8.0,7.0,7.4,6.9,7.7,7.9,8.2,8.7,7.9,7.0,7.4,6.6,5.3,5.5,5.4,6.0,6.0,5.4,4.9,4.9,4.4,4.7,4.0,4.1,3.8,4.4,4.7,4.9,5.2,5.0,5.2,4.7,5.1,5.3,5.2,4.7,5.1,5.2,5.1,4.2,4.2,3.5,3.7,3.4,3.3,2.8,3.1,2.6,2.4,2.1,1.9,1.5,1.5,1.7,2.1,2.0,2.1,2.0,1.3,1.7,1.8,1.5,1.3,0.9,0.8,0.9,1.3,1.6,2.0,2.2,2.4,2.8,3.2,3.3,3.5,4.0,4.3,4.7,5.2,5.0,5.6,5.3,4.8,5.1,5.0,5.4,5.5,5.6,6.5,6.9,7.1,8.8],[13.9,13.4,12.8,13.6,14.1,12.2,12.9,13.8,13.8,14.1,13.3,13.9,13.9,11.5,10.0,12.0,9.3,9.5,9.5,8.9,8.2,8.8,7.6,8.9,6.2,5.7,4.7,4.4,5.3,3.8,2.9,2.5,2.9,3.1,2.7,3.0,2.6,2.7,2.6,2.6,2.8,2.9,2.7,2.9,2.9,3.3,3.4,4.0,3.7,4.3,4.4,4.8,5.0,5.5,5.5,5.8,5.8,6.3,7.0,6.8,7.6,8.4,8.5,7.5,6.9,6.5,5.9,5.9,5.5,5.3,5.1,4.8,4.6,4.0,3.8,3.4,3.2,2.8,2.8,2.4,2.2,1.9,1.7,1.6,1.4,1.1,1.1,1.2,1.3,1.6,1.6,2.1,2.2,2.0,2.4,2.8,2.9,3.5,3.0,2.7,2.1,2.3,2.3,2.0,1.8,2.2,1.8,1.4,1.7,1.9,1.8,1.6,1.9,2.2,1.9,2.0,2.3,2.5,2.2,2.5,2.6,2.8,2.7,3.1,2.9,3.2,3.0,2.5,2.6,2.4,2.8,2.6,2.8,3.1,3.1,3.2,3.5,3.8,4.0,4.1,4.4,4.7,5.0,4.6,4.9,5.5,5.9,5.6,5.0,4.9,4.5,4.5,4.8,4.5,4.3,4.6,4.5,4.1,4.2,4.7,4.2,3.9,4.5,4.6,4.3,4.5,4.0,4.2,4.1,3.6,3.6,3.8,3.4,3.8,3.6,3.6,3.8,4.1,3.7,4.2,4.5,4.6,4.5,4.9,5.5,5.8,6.2,6.6,6.9,6.5,6.7,5.7,6.1,5.8,6.3,6.7,7.2,7.9,6.9,6.0,6.6,5.7,4.3,4.4,4.4,4.7,4.7,4.1,3.9,3.9,3.4,3.8,3.0,3.2,2.9,3.2,3.6,3.8,4.1,3.7,3.8,3.4,3.8,3.6,3.6,3.2,3.5,3.7,3.4,2.9,2.9,2.4,2.5,2.2,2.3,1.9,2.0,1.7,1.6,1.2,1.3,1.1,1.2,1.4,1.9,1.7,2.0,2.0,1.3,1.8,1.9,1.6,1.5,1.1,0.9,0.8,0.8,1.0,1.2,1.5,1.7,2.0,2.1,2.5,2.4,2.8,3.0,3.2,3.6,3.6,3.9,3.7,3.4,3.8,3.6,4.0,4.2,4.3,5.0,5.9,5.7,8.0],[13.7,13.0,13.2,13.9,13.4,11.8,12.4,13.6,13.7,13.2,13.0,13.9,12.4,10.4,10.6,11.1,9.2,9.5,10.2,8.6,7.6,8.2,7.1,8.6,6.3,5.5,4.5,4.3,5.0,3.6,2.5,2.1,2.5,2.6,2.3,2.5,2.2,2.2,2.1,2.1,2.2,2.2,2.1,2.2,2.2,2.6,2.7,3.3,3.0,3.6,3.6,4.0,4.3,4.7,4.8,5.0,5.2,5.4,6.1,6.1,6.9,7.6,7.8,6.5,6.2,5.9,5.1,5.3,4.9,4.6,4.4,3.9,3.8,3.1,3.0,2.6,2.4,2.2,2.1,1.8,1.7,1.5,1.5,1.2,1.1,1.0,1.0,1.1,1.3,1.6,1.6,2.2,2.3,2.1,2.4,3.0,2.9,3.5,2.9,2.6,2.0,2.1,2.1,1.8,1.6,1.9,1.6,1.2,1.4,1.6,1.5,1.3,1.6,1.8,1.6,1.6,2.0,2.0,1.8,2.1,2.2,2.2,2.1,2.5,2.3,2.5,2.3,2.0,2.0,1.9,2.2,2.1,2.2,2.5,2.5,2.5,2.7,3.0,3.2,3.3,3.7,3.8,4.2,3.9,4.1,4.8,5.0,4.9,4.3,4.3,3.8,3.9,4.1,3.7,3.6,4.0,3.8,3.4,3.6,4.0,3.4,3.3,3.9,3.9,3.6,3.9,3.4,3.6,3.4,3.1,3.1,3.2,2.8,3.1,3.0,3.1,3.2,3.4,3.2,3.5,3.8,3.9,3.9,4.3,4.7,5.0,5.4,5.8,6.1,5.8,5.9,4.9,5.5,5.2,5.9,6.2,6.6,7.3,6.5,5.4,6.1,5.1,3.7,3.9,3.7,4.1,4.1,3.4,3.4,3.3,2.9,3.2,2.6,2.7,2.5,2.8,3.0,3.2,3.4,3.1,3.1,2.8,3.1,3.1,3.1,2.6,3.0,3.1,2.8,2.3,2.3,2.0,2.0,1.8,1.8,1.5,1.7,1.4,1.3,1.0,1.0,1.0,1.1,1.5,1.8,1.8,1.9,2.0,1.5,1.8,2.0,1.8,1.8,1.3,1.1,0.8,0.8,0.8,1.0,1.2,1.3,1.5,1.6,2.0,2.0,2.2,2.4,2.6,2.9,2.8,3.2,3.1,2.7,3.1,2.8,3.3,3.4,3.6,4.3,5.2,5.0,7.3],[13.8,13.5,11.8,13.4,13.9,12.2,12.7,13.4,13.5,13.6,13.2,13.3,13.3,11.7,10.5,12.1,9.1,9.5,9.9,9.0,7.9,8.6,7.0,8.6,6.3,5.5,4.7,4.1,5.1,3.4,2.3,1.9,2.4,2.5,2.1,2.3,2.0,2.1,1.9,1.9,2.1,2.2,2.0,2.2,2.2,2.5,2.6,3.0,2.8,3.4,3.4,3.8,4.0,4.5,4.5,5.0,5.0,5.3,6.1,5.8,6.6,7.3,7.5,6.4,6.1,5.9,5.0,5.1,4.7,4.5,4.1,3.8,3.5,3.0,2.9,2.6,2.4,2.2,2.0,1.7,1.6,1.3,1.2,1.0,1.0,1.0,1.1,1.4,1.6,2.0,1.9,2.4,2.5,2.2,2.5,3.2,3.0,3.6,3.0,2.8,2.0,2.2,2.2,2.1,1.6,1.9,1.6,1.2,1.3,1.5,1.4,1.1,1.5,1.7,1.4,1.5,1.8,1.9,1.6,1.8,2.1,2.2,2.0,2.3,2.3,2.5,2.3,2.0,1.9,1.7,2.2,2.0,2.1,2.3,2.3,2.4,2.6,2.9,3.1,3.2,3.5,3.7,4.0,3.7,3.9,4.5,4.8,4.6,4.2,4.1,3.7,3.8,4.0,3.6,3.4,3.8,3.7,3.2,3.3,3.7,3.3,3.0,3.6,3.7,3.4,3.6,3.1,3.4,3.2,2.9,3.0,3.0,2.7,3.1,3.0,3.1,3.2,3.3,3.2,3.5,3.8,3.9,3.9,4.3,4.6,5.0,5.4,5.6,6.1,5.8,5.9,5.0,5.4,5.2,5.7,6.1,6.6,7.4,6.4,5.4,6.1,5.1,3.8,3.9,3.7,4.0,4.0,3.4,3.4,3.4,2.8,3.2,2.5,2.6,2.4,2.7,2.9,3.2,3.3,3.0,3.0,2.6,2.9,2.8,2.8,2.5,2.8,2.9,2.6,2.2,2.2,1.8,1.9,1.6,1.7,1.3,1.5,1.2,1.1,1.0,1.0,1.0,1.2,1.6,2.0,1.9,2.1,2.2,1.8,2.0,2.3,2.0,2.0,1.5,1.3,1.0,0.8,0.8,0.8,1.1,1.2,1.4,1.5,1.8,1.9,2.2,2.3,2.4,2.7,2.7,3.0,2.8,2.5,2.9,2.8,3.1,3.3,3.5,4.2,5.2,4.9,7.3],[14.7,14.1,14.0,13.5,13.7,11.8,13.2,13.9,14.0,13.4,12.8,13.7,13.0,11.1,10.7,11.5,10.0,10.3,11.1,9.1,7.9,9.4,6.8,8.1,6.4,5.0,4.2,4.1,4.6,3.2,2.1,1.8,2.3,2.3,1.9,2.1,1.9,1.9,1.7,1.7,1.9,1.8,1.8,1.9,1.8,2.1,2.3,2.7,2.6,3.3,3.3,3.7,4.0,4.4,4.5,4.9,5.0,5.2,5.9,5.8,6.7,7.7,7.6,6.3,6.0,5.7,4.9,5.1,4.7,4.3,4.1,3.7,3.3,2.8,2.6,2.3,2.1,1.8,1.7,1.4,1.4,1.2,1.1,1.0,1.0,1.0,1.2,1.5,1.6,2.0,2.1,2.6,2.5,2.3,2.6,3.3,3.0,3.7,2.9,2.7,2.0,2.1,2.1,2.0,1.6,1.8,1.5,1.1,1.2,1.4,1.2,1.0,1.4,1.6,1.4,1.4,1.7,1.7,1.5,1.7,1.9,2.0,1.9,2.3,2.1,2.3,2.2,1.8,1.8,1.6,1.9,1.9,2.0,2.2,2.2,2.2,2.4,2.6,2.9,3.0,3.4,3.6,3.9,3.6,3.8,4.4,4.7,4.5,4.0,4.1,3.6,3.7,3.9,3.4,3.2,3.7,3.5,3.0,3.2,3.5,3.2,2.9,3.4,3.5,3.2,3.4,3.0,3.2,3.0,2.8,2.8,2.9,2.5,2.9,2.8,3.0,3.2,3.2,3.1,3.4,3.7,3.7,3.8,4.2,4.6,4.9,5.2,5.5,5.9,5.5,5.7,4.8,5.3,5.0,5.6,6.0,6.4,7.0,6.1,5.3,5.9,4.9,3.6,3.7,3.6,3.8,3.8,3.3,3.1,3.1,2.6,3.0,2.3,2.5,2.2,2.5,2.8,3.0,3.2,2.9,2.8,2.4,2.8,2.7,2.7,2.3,2.7,2.7,2.4,2.0,2.0,1.6,1.7,1.5,1.4,1.2,1.4,1.1,1.1,1.0,1.1,1.2,1.4,1.9,2.1,2.1,2.2,2.4,1.9,2.2,2.5,2.2,2.2,1.7,1.6,1.2,1.0,0.8,0.8,0.8,1.0,1.2,1.3,1.6,1.7,1.9,2.1,2.2,2.5,2.3,2.8,2.6,2.3,2.7,2.6,3.0,3.2,3.4,4.0,5.0,4.7,7.1],[14.8,14.0,12.9,13.5,13.9,13.1,13.6,13.7,13.4,13.7,13.2,13.1,14.3,12.6,12.3,13.5,10.6,10.4,10.1,9.7,8.6,8.8,8.0,9.1,7.0,5.5,4.8,4.5,5.1,4.2,3.1,2.4,3.2,3.5,2.6,2.9,2.4,2.3,2.2,2.1,2.5,2.6,2.5,2.7,2.5,3.0,3.1,3.7,3.5,4.4,4.5,5.3,5.3,6.1,6.4,7.1,7.3,7.7,8.6,8.3,9.4,10.1,10.7,8.9,8.4,8.6,7.3,7.2,6.6,6.0,5.3,5.0,4.5,4.0,3.7,3.2,3.1,2.4,2.3,1.6,1.8,1.6,1.4,1.4,1.4,1.5,1.7,2.1,2.3,2.9,2.9,3.7,3.4,3.1,4.0,4.5,4.1,4.9,4.2,3.5,2.7,3.0,2.9,2.9,2.2,2.6,2.1,1.6,1.8,2.2,1.9,1.4,2.0,2.3,2.1,1.9,2.6,2.7,2.2,2.2,3.1,3.3,2.9,3.5,3.0,3.6,3.2,2.7,2.6,2.2,3.0,2.8,3.0,3.8,3.5,3.3,4.0,4.3,4.8,5.2,5.5,5.9,6.4,5.8,6.4,7.3,7.8,7.5,6.7,6.5,5.6,5.5,6.2,5.6,5.2,5.6,5.5,4.8,4.9,5.5,5.0,4.3,5.1,5.3,4.7,5.0,4.2,4.6,4.5,3.9,4.1,4.2,3.7,4.5,4.4,4.3,4.9,5.2,4.7,5.4,5.9,5.5,5.6,6.4,6.7,7.6,8.0,8.7,9.2,8.5,8.6,7.3,7.5,6.7,7.6,7.9,8.4,8.8,7.8,6.7,7.4,6.4,5.0,5.2,5.2,5.4,5.5,4.7,4.4,4.5,3.9,4.3,3.6,3.7,3.2,4.0,4.3,4.8,5.2,4.7,4.7,3.8,4.4,3.9,3.9,3.4,3.7,3.8,3.4,2.8,2.6,2.0,2.0,1.7,1.7,1.3,1.6,1.3,1.4,1.2,1.4,1.8,2.1,2.8,3.3,3.0,3.2,3.6,2.8,3.3,4.1,3.3,3.4,2.4,2.2,1.8,1.4,1.2,0.9,0.8,0.9,1.3,1.4,1.9,2.2,2.4,3.0,2.9,3.6,3.5,4.2,3.9,3.6,4.4,4.2,4.9,5.2,5.4,6.2,6.9,7.0,8.4],[14.9,13.9,12.6,13.0,13.6,12.5,13.5,13.1,12.8,13.5,12.8,12.8,13.7,12.1,12.4,13.5,10.7,10.6,10.7,10.2,9.1,9.9,7.7,9.1,6.5,5.1,4.3,4.1,4.7,3.4,2.2,1.9,2.4,2.4,2.0,2.1,2.0,1.7,1.7,1.5,1.8,1.8,1.7,1.7,1.7,2.1,2.1,2.7,2.6,3.2,3.3,3.9,4.0,4.6,4.7,5.2,5.3,5.7,6.4,6.0,7.2,8.0,7.9,6.8,6.4,6.0,5.3,5.3,4.9,4.5,4.0,3.7,3.2,2.8,2.6,2.2,2.0,1.6,1.6,1.2,1.3,1.1,1.0,1.1,1.4,1.6,1.8,2.2,2.3,2.8,2.9,3.5,3.2,2.9,3.6,4.1,3.7,4.3,3.7,3.4,2.5,2.6,2.5,2.7,1.9,2.2,1.9,1.5,1.5,1.8,1.6,1.1,1.5,1.8,1.6,1.3,1.8,1.9,1.6,1.7,2.1,2.3,1.9,2.5,2.1,2.5,2.2,1.9,1.9,1.6,2.0,1.9,2.1,2.4,2.3,2.3,2.6,2.8,3.2,3.4,3.7,4.0,4.3,4.0,4.3,4.9,5.4,5.1,4.6,4.6,4.0,4.1,4.3,3.8,3.6,4.1,3.8,3.4,3.5,3.8,3.4,3.1,3.6,3.7,3.2,3.4,3.0,3.4,3.2,3.0,3.1,3.2,2.6,3.3,3.2,3.3,3.5,3.5,3.4,3.9,4.2,4.0,4.2,4.7,5.1,5.6,5.9,6.3,6.6,6.3,6.4,5.5,5.9,5.5,6.0,6.4,7.0,7.5,6.4,5.5,6.3,5.3,4.0,3.9,3.8,4.1,4.1,3.4,3.3,3.4,2.8,3.3,2.5,2.7,2.4,2.7,3.1,3.4,3.6,3.2,3.2,2.6,3.0,2.9,2.9,2.5,2.8,2.7,2.4,2.0,1.8,1.5,1.4,1.3,1.2,1.1,1.3,1.2,1.3,1.3,1.6,1.9,2.1,2.7,2.9,2.8,3.0,3.3,2.7,3.2,3.5,3.2,3.2,2.5,2.2,1.9,1.6,1.3,1.1,0.9,0.8,0.8,1.1,1.3,1.5,1.7,2.0,2.1,2.5,2.5,2.8,2.7,2.5,2.9,2.8,3.3,3.5,3.8,4.5,5.5,5.4,7.4],[14.3,13.9,12.5,12.2,13.0,12.1,12.8,12.7,12.7,11.2,12.0,12.1,11.5,11.9,12.1,12.1,11.3,10.7,10.8,9.5,7.7,9.7,7.3,8.3,6.4,5.5,4.6,4.0,5.0,3.3,2.1,1.6,2.1,2.1,1.6,1.7,1.5,1.4,1.3,1.2,1.5,1.5,1.4,1.5,1.4,1.7,1.7,2.2,2.1,2.7,2.8,3.3,3.4,3.9,3.9,4.4,4.4,4.8,5.3,5.3,6.0,6.7,6.9,5.9,5.5,5.1,4.6,4.5,4.0,3.8,3.4,3.1,2.7,2.3,2.0,1.7,1.6,1.3,1.3,0.9,1.0,1.0,1.0,1.1,1.4,1.6,1.7,2.0,2.3,2.6,2.7,3.2,3.1,2.9,3.3,4.0,3.6,4.2,3.5,3.4,2.5,2.6,2.6,2.7,1.9,2.2,1.9,1.5,1.5,1.7,1.6,1.2,1.6,1.8,1.5,1.3,1.7,1.8,1.4,1.5,1.9,2.1,1.7,2.1,1.8,2.1,1.9,1.7,1.6,1.4,1.6,1.6,1.8,2.1,2.0,1.8,2.2,2.4,2.7,3.0,3.2,3.4,3.8,3.5,3.8,4.3,4.7,4.5,4.0,4.0,3.5,3.6,3.8,3.3,3.1,3.5,3.3,2.9,3.0,3.3,2.9,2.7,3.1,3.2,2.8,2.9,2.6,2.8,2.8,2.5,2.6,2.8,2.4,2.9,2.9,3.0,3.2,3.2,3.1,3.6,3.8,3.6,3.9,4.3,4.4,5.0,5.2,5.6,5.8,5.5,5.6,4.9,5.1,5.0,5.5,5.9,6.5,6.9,6.1,5.3,5.8,4.7,3.6,3.6,3.5,3.6,3.6,3.1,3.1,3.1,2.6,3.0,2.4,2.6,2.3,2.5,2.9,3.1,3.2,2.9,2.8,2.3,2.7,2.4,2.4,2.1,2.3,2.3,2.0,1.6,1.5,1.2,1.1,1.0,0.9,1.0,1.2,1.2,1.3,1.4,1.5,1.7,1.9,2.5,2.6,2.5,2.7,3.0,2.5,2.8,3.1,2.8,2.8,2.3,2.1,1.7,1.6,1.3,1.2,1.1,0.8,0.8,0.8,1.0,1.3,1.3,1.6,1.7,2.1,2.1,2.3,2.3,2.1,2.6,2.5,2.9,3.1,3.3,4.0,5.0,4.8,6.9],[14.9,14.2,12.7,13.2,13.5,12.4,13.3,13.2,12.7,12.6,12.3,12.4,13.0,12.4,13.9,13.1,12.0,12.5,11.3,9.8,8.8,10.3,7.7,8.9,6.7,5.6,4.5,4.2,4.7,3.3,2.1,1.7,2.2,2.1,1.5,1.7,1.6,1.5,1.7,1.5,1.9,1.8,1.6,1.5,1.4,1.8,1.7,2.2,2.1,2.7,3.0,3.5,3.5,4.2,4.1,4.8,4.7,5.2,5.7,5.5,6.6,7.2,7.2,6.4,5.9,5.3,4.9,4.9,4.3,4.0,3.4,3.3,2.7,2.4,2.1,1.8,1.7,1.3,1.4,1.1,1.1,1.1,1.2,1.4,1.7,1.9,2.2,2.5,2.8,3.1,3.1,3.8,3.5,3.3,3.9,4.5,4.1,4.8,4.1,3.8,3.0,3.1,3.2,3.0,2.4,2.6,2.4,2.0,1.9,2.1,1.9,1.6,1.8,2.0,1.7,1.3,1.9,1.9,1.5,1.5,1.9,2.2,1.9,2.4,1.9,2.4,2.1,1.7,1.7,1.4,1.6,1.7,1.8,2.2,2.1,1.8,2.2,2.5,2.9,3.2,3.4,3.9,4.1,3.7,4.2,4.6,5.2,5.0,4.4,4.4,3.9,3.9,4.1,3.6,3.2,3.6,3.5,3.0,3.0,3.3,2.9,2.6,3.0,3.1,2.8,2.9,2.6,2.9,2.8,2.4,2.6,3.0,2.4,3.1,3.0,3.2,3.5,3.4,3.3,3.8,4.1,3.8,4.1,4.7,4.9,5.4,5.6,6.1,6.4,6.1,6.1,5.4,5.5,5.3,5.9,6.4,6.9,7.3,6.4,5.6,6.1,5.1,3.9,3.7,3.5,3.7,3.7,3.1,3.1,3.2,2.5,3.2,2.4,2.7,2.3,2.5,3.0,3.4,3.6,3.0,3.0,2.3,2.8,2.3,2.2,2.0,2.4,2.2,1.9,1.5,1.4,1.2,1.2,1.3,1.3,1.3,1.5,1.5,1.6,1.9,1.8,2.2,2.2,2.9,3.0,2.9,3.1,3.3,2.8,3.1,3.5,3.3,3.4,2.8,2.6,2.2,1.9,1.7,1.5,1.3,1.1,0.8,0.8,0.8,1.1,1.2,1.5,1.6,2.0,2.0,2.4,2.2,2.0,2.6,2.5,3.1,3.4,3.6,4.4,5.5,5.4,7.3],[15.6,15.0,14.0,13.4,14.2,12.9,13.7,13.7,13.7,13.1,12.5,13.4,13.6,12.1,13.0,12.4,12.5,12.6,11.9,10.2,9.0,10.7,7.5,8.5,6.7,5.4,4.7,4.1,4.8,3.1,1.9,1.6,2.0,1.8,1.3,1.4,1.4,1.2,1.4,1.2,1.6,1.5,1.5,1.4,1.3,1.7,1.5,2.1,1.9,2.4,2.5,3.0,3.1,3.7,3.6,4.3,4.1,4.6,4.9,4.9,5.7,6.2,6.4,5.5,5.2,4.7,4.4,4.3,3.8,3.6,3.2,3.0,2.5,2.1,2.0,1.6,1.5,1.1,1.3,1.0,1.1,1.2,1.3,1.6,1.9,2.1,2.4,2.7,2.9,3.4,3.3,4.0,3.8,3.4,3.9,4.7,4.4,4.9,4.2,4.1,3.1,3.1,3.3,3.4,2.5,2.8,2.6,2.0,2.0,2.2,2.1,1.7,1.8,2.1,1.8,1.4,1.8,1.8,1.4,1.3,1.7,1.9,1.6,2.0,1.6,2.1,1.9,1.7,1.6,1.2,1.4,1.4,1.5,1.7,1.7,1.5,1.7,1.9,2.2,2.3,2.5,2.8,3.1,2.8,3.1,3.7,4.1,4.0,3.4,3.6,3.2,3.2,3.2,2.8,2.6,2.8,2.7,2.5,2.5,2.7,2.3,2.1,2.4,2.5,2.3,2.4,2.1,2.3,2.2,2.0,2.2,2.4,2.1,2.5,2.7,2.9,3.1,2.9,2.9,3.4,3.6,3.3,3.7,4.1,4.2,4.7,4.9,5.3,5.7,5.4,5.5,4.7,4.7,4.8,5.3,5.9,6.4,6.9,6.0,5.2,5.7,4.6,3.4,3.3,3.1,3.1,3.2,2.7,2.8,2.8,2.3,2.9,2.3,2.6,2.2,2.2,2.6,2.9,2.9,2.5,2.4,1.9,2.2,1.9,1.8,1.6,2.0,1.9,1.6,1.2,1.2,1.0,0.9,1.0,1.1,1.2,1.5,1.6,1.7,2.0,2.0,2.4,2.5,2.9,3.0,3.0,3.1,3.4,3.0,3.3,3.7,3.5,3.6,3.0,2.8,2.4,2.2,1.8,1.7,1.5,1.2,1.0,0.8,0.8,0.8,1.0,1.2,1.3,1.6,1.6,1.8,1.8,1.6,2.0,2.0,2.4,2.7,2.9,3.6,4.7,4.5,6.7],[15.1,14.2,13.8,13.3,14.0,12.2,13.6,13.8,13.3,13.3,12.1,13.0,13.3,11.4,13.2,13.4,11.4,12.3,11.3,9.8,8.9,10.3,7.3,9.0,6.5,5.7,4.5,4.1,4.8,2.9,1.7,1.4,1.7,1.6,1.2,1.2,1.3,1.2,1.4,1.2,1.5,1.5,1.4,1.4,1.3,1.5,1.4,1.8,1.7,2.1,2.2,2.7,2.8,3.4,3.3,3.9,3.8,4.2,4.5,4.6,5.2,5.7,5.9,5.1,4.9,4.4,4.1,4.0,3.5,3.3,2.9,2.7,2.2,1.9,1.7,1.3,1.4,1.0,1.2,1.1,1.1,1.3,1.3,1.6,1.9,2.1,2.4,2.6,2.9,3.2,3.3,3.9,3.5,3.4,3.8,4.4,4.1,4.6,3.8,3.8,2.9,3.0,3.0,3.1,2.4,2.6,2.4,2.0,1.9,2.0,1.9,1.6,1.7,1.8,1.6,1.3,1.5,1.5,1.2,1.1,1.4,1.5,1.3,1.7,1.4,1.8,1.7,1.6,1.4,1.1,1.1,1.1,1.2,1.5,1.4,1.2,1.5,1.7,1.9,2.1,2.2,2.5,2.7,2.5,2.7,3.2,3.5,3.4,2.9,3.0,2.8,2.7,2.7,2.4,2.3,2.5,2.4,2.1,2.1,2.3,2.0,1.8,2.1,2.2,1.9,2.0,1.8,2.0,1.9,1.7,1.9,2.0,1.7,2.1,2.2,2.5,2.6,2.5,2.5,2.9,2.9,2.9,3.2,3.4,3.6,4.0,4.2,4.6,4.8,4.6,4.7,4.1,4.2,4.4,4.7,5.3,5.9,6.5,5.6,4.9,5.3,4.3,3.0,3.0,2.7,2.7,2.7,2.3,2.4,2.3,2.0,2.4,1.9,2.1,1.8,1.9,2.2,2.5,2.4,2.0,2.0,1.6,1.9,1.7,1.5,1.4,1.8,1.6,1.4,1.0,0.9,0.9,1.0,1.1,1.2,1.3,1.6,1.6,1.8,2.0,2.0,2.4,2.5,2.9,3.1,3.0,3.1,3.4,3.0,3.3,3.7,3.4,3.6,2.9,2.7,2.4,2.2,1.9,1.8,1.6,1.3,1.2,1.0,0.8,0.8,0.8,1.0,1.1,1.4,1.4,1.6,1.5,1.4,1.8,1.7,2.0,2.3,2.6,3.1,4.3,4.1,6.5],[15.6,15.1,15.0,14.5,14.7,13.2,13.9,14.8,14.4,13.7,13.0,13.7,14.2,12.5,13.0,13.2,12.2,11.8,12.7,10.3,9.4,11.5,8.1,9.2,6.5,5.4,4.8,4.2,4.8,3.1,1.8,1.6,1.9,1.7,1.3,1.3,1.4,1.3,1.5,1.3,1.8,1.6,1.7,1.5,1.3,1.5,1.3,1.8,1.6,2.1,2.2,2.6,2.7,3.3,3.3,3.8,3.6,4.1,4.4,4.5,5.1,5.7,5.8,5.1,4.8,4.2,3.9,3.9,3.4,3.2,2.8,2.6,2.1,1.8,1.8,1.3,1.4,1.1,1.4,1.2,1.3,1.6,1.6,1.9,2.2,2.5,2.6,3.0,3.2,3.7,3.7,4.4,4.0,3.7,4.1,4.8,4.5,5.0,4.2,4.2,3.3,3.3,3.4,3.3,2.7,2.8,2.7,2.3,2.2,2.3,2.2,1.9,1.9,2.2,1.8,1.5,1.7,1.8,1.4,1.3,1.6,1.8,1.6,1.9,1.6,2.0,2.0,1.8,1.6,1.3,1.3,1.3,1.3,1.6,1.6,1.3,1.6,1.7,2.0,2.1,2.3,2.6,2.8,2.5,2.9,3.3,3.8,3.6,3.1,3.3,3.0,2.9,2.9,2.6,2.5,2.5,2.4,2.1,2.1,2.3,2.0,1.8,2.0,2.2,1.9,2.0,1.7,2.0,1.9,1.8,2.0,2.1,1.9,2.4,2.5,2.7,3.0,2.8,2.7,3.2,3.4,3.1,3.5,3.9,3.8,4.4,4.4,4.8,5.1,5.0,5.0,4.4,4.3,4.5,4.9,5.5,6.0,6.6,5.6,5.1,5.4,4.3,3.1,3.0,2.8,2.8,2.8,2.4,2.6,2.6,2.2,2.6,2.2,2.5,2.1,2.1,2.5,2.8,2.7,2.4,2.2,1.7,2.0,1.7,1.6,1.5,1.8,1.6,1.2,1.0,1.0,1.0,1.0,1.3,1.4,1.6,1.8,1.8,2.0,2.3,2.4,2.7,2.9,3.3,3.4,3.3,3.4,3.8,3.4,3.7,4.0,3.9,4.0,3.4,3.1,2.8,2.5,2.2,2.1,1.9,1.5,1.4,1.2,1.0,0.8,0.8,0.8,1.0,1.2,1.3,1.5,1.4,1.4,1.8,1.8,2.1,2.5,2.8,3.3,4.6,4.3,6.6],[16.2,15.6,15.1,14.9,15.2,13.4,14.5,15.0,14.7,14.2,13.2,14.3,14.4,12.6,13.4,13.5,12.4,12.3,12.4,10.2,9.7,10.6,8.1,9.3,6.3,5.7,4.7,4.2,4.9,3.1,1.8,1.6,1.9,1.7,1.2,1.3,1.5,1.4,1.6,1.4,1.8,1.7,1.7,1.5,1.4,1.5,1.3,1.7,1.5,2.0,2.1,2.5,2.6,3.0,3.1,3.6,3.5,3.9,4.3,4.4,5.1,5.6,5.8,5.0,4.6,4.1,3.8,3.7,3.2,3.0,2.7,2.5,2.0,1.7,1.7,1.2,1.4,1.1,1.4,1.4,1.4,1.7,1.7,2.0,2.2,2.6,2.7,3.1,3.3,3.7,3.9,4.6,4.1,3.8,4.4,5.1,4.6,5.2,4.3,4.3,3.5,3.5,3.5,3.5,2.8,3.0,2.7,2.4,2.3,2.4,2.2,2.0,2.0,2.1,1.9,1.6,1.7,1.7,1.5,1.3,1.6,1.7,1.5,1.9,1.6,2.0,2.0,1.9,1.6,1.3,1.2,1.2,1.2,1.6,1.4,1.2,1.4,1.6,1.9,2.0,2.2,2.5,2.6,2.4,2.7,3.1,3.6,3.5,3.0,3.1,2.9,2.8,2.8,2.5,2.3,2.4,2.4,2.1,2.1,2.3,1.9,1.7,2.0,2.1,1.8,1.9,1.6,1.9,1.8,1.7,1.9,2.0,1.7,2.3,2.4,2.6,2.8,2.6,2.6,3.1,3.1,3.0,3.4,3.7,3.7,4.2,4.3,4.7,5.1,4.9,4.9,4.3,4.3,4.5,4.8,5.4,6.1,6.8,5.7,5.0,5.3,4.3,3.1,2.9,2.7,2.7,2.7,2.3,2.4,2.4,2.1,2.5,2.1,2.4,2.0,2.0,2.3,2.6,2.5,2.2,2.1,1.6,1.8,1.6,1.5,1.4,1.8,1.5,1.2,1.0,1.0,1.1,1.1,1.5,1.5,1.8,1.9,2.0,2.2,2.5,2.5,2.9,3.1,3.5,3.6,3.5,3.6,4.0,3.6,4.0,4.3,4.0,4.1,3.5,3.3,3.0,2.7,2.3,2.2,2.0,1.6,1.5,1.3,1.1,1.0,0.8,0.8,0.8,1.1,1.2,1.4,1.3,1.3,1.7,1.7,2.0,2.3,2.6,3.3,4.4,4.2,6.5],[16.4,16.0,15.6,14.9,15.3,13.8,14.6,15.9,15.5,14.6,13.8,14.4,14.7,12.7,13.0,13.1,12.5,11.9,12.8,10.9,10.2,11.4,8.5,9.5,6.8,5.6,4.8,4.3,5.1,3.1,1.9,1.7,1.9,1.6,1.3,1.3,1.6,1.5,1.7,1.6,2.0,1.8,1.9,1.7,1.4,1.6,1.3,1.6,1.4,1.9,2.1,2.4,2.5,3.1,3.0,3.4,3.3,3.7,4.0,4.2,4.8,5.2,5.3,4.7,4.4,3.9,3.6,3.6,3.1,3.0,2.5,2.4,1.9,1.8,1.7,1.3,1.5,1.3,1.6,1.5,1.6,1.9,1.8,2.3,2.4,2.8,3.0,3.3,3.5,4.0,4.0,4.8,4.3,4.0,4.4,5.1,4.7,5.2,4.4,4.5,3.6,3.6,3.6,3.6,2.9,3.1,2.9,2.6,2.5,2.5,2.4,2.2,2.2,2.3,2.1,1.7,1.8,1.8,1.6,1.4,1.6,1.8,1.7,2.0,1.7,2.1,2.1,2.0,1.7,1.4,1.4,1.4,1.3,1.6,1.6,1.3,1.5,1.5,1.9,2.0,2.2,2.5,2.6,2.3,2.7,3.0,3.5,3.4,2.9,3.0,2.7,2.7,2.6,2.4,2.2,2.4,2.3,2.0,2.0,2.2,1.9,1.6,1.8,1.9,1.7,1.8,1.5,1.8,1.7,1.7,1.9,2.0,1.8,2.2,2.3,2.6,2.8,2.6,2.5,3.0,3.0,2.9,3.2,3.5,3.6,4.0,4.2,4.5,4.7,4.6,4.6,4.0,4.1,4.3,4.6,5.2,5.6,6.3,5.4,4.8,5.1,4.1,2.8,2.9,2.7,2.6,2.6,2.3,2.4,2.4,2.1,2.5,2.1,2.4,2.1,2.0,2.3,2.5,2.5,2.2,2.1,1.7,1.8,1.6,1.4,1.4,1.7,1.4,1.1,1.0,1.0,1.2,1.2,1.6,1.7,1.9,2.1,2.2,2.5,2.6,2.7,3.1,3.3,3.8,3.8,3.7,3.8,4.2,3.8,4.1,4.5,4.2,4.3,3.7,3.4,3.1,2.9,2.6,2.4,2.3,1.8,1.8,1.5,1.2,1.1,1.0,0.8,0.8,0.9,1.2,1.3,1.2,1.3,1.6,1.8,2.0,2.4,2.6,3.2,4.3,4.1,6.4],[17.8,17.0,16.5,15.8,15.8,14.6,15.5,16.5,16.3,15.3,14.7,15.5,15.3,13.8,13.8,13.5,12.8,12.4,12.5,11.3,10.8,11.1,9.3,10.2,7.1,6.3,5.4,4.7,5.3,3.7,2.5,2.5,2.7,2.1,1.8,1.7,2.1,1.9,2.3,2.2,2.6,2.5,2.8,2.4,1.9,2.0,1.4,1.9,1.5,2.0,2.4,2.8,2.8,3.5,3.5,4.1,4.0,4.5,5.0,5.1,5.7,6.4,6.5,5.5,5.2,4.8,4.5,4.3,3.7,3.5,2.9,2.8,2.2,2.0,2.1,1.5,2.1,1.9,2.4,2.4,2.7,3.3,3.0,3.8,4.1,4.6,4.8,5.5,5.6,6.2,6.0,6.9,6.2,5.7,6.3,7.0,6.2,6.6,5.9,5.9,5.1,4.9,5.2,5.2,4.4,4.4,4.5,4.2,3.8,3.9,3.8,3.5,3.3,3.5,3.2,2.8,2.8,2.7,2.5,2.2,2.2,2.5,2.4,2.7,2.4,3.0,3.3,3.3,2.7,2.2,1.9,1.9,1.7,2.0,2.0,1.5,1.6,1.4,1.8,1.9,2.0,2.5,2.6,2.3,2.7,3.2,3.8,3.7,3.0,3.3,2.9,2.8,2.8,2.5,2.3,2.5,2.3,1.9,2.0,2.1,1.8,1.5,2.0,2.1,1.7,2.0,1.7,2.0,1.9,1.9,2.1,2.1,2.1,2.6,2.6,3.2,3.4,2.8,2.9,3.7,3.5,3.2,3.8,4.1,4.0,4.4,4.6,4.9,5.3,5.1,5.1,4.6,4.6,4.8,5.2,5.7,6.4,6.8,5.9,5.4,5.5,4.5,3.3,3.1,2.9,2.8,2.9,2.4,2.7,2.7,2.5,3.0,2.8,3.2,2.8,2.4,2.8,3.1,2.8,2.4,2.2,1.8,1.8,1.6,1.5,1.7,2.0,1.7,1.2,1.3,1.4,1.9,1.9,2.3,2.5,3.1,3.1,3.4,3.7,4.3,4.4,4.8,5.1,5.7,5.6,5.5,5.5,6.2,5.9,6.2,6.8,6.6,6.7,5.9,5.3,5.1,4.7,4.4,4.0,3.7,3.0,2.8,2.3,2.0,1.8,1.3,1.2,0.8,0.8,0.9,1.2,1.1,1.2,1.6,1.8,2.0,2.5,2.6,3.4,4.5,4.4,6.5],[17.4,16.7,16.4,15.6,16.0,14.5,15.4,16.5,16.1,15.4,14.5,15.5,15.3,13.8,14.2,13.9,13.1,13.1,13.3,11.5,10.8,11.4,9.2,9.9,7.3,6.2,5.4,4.8,5.3,3.7,2.6,2.7,2.9,2.3,2.1,2.1,2.6,2.4,2.7,2.4,3.0,2.7,2.9,2.5,2.1,2.2,1.7,2.1,1.7,2.2,2.3,2.7,2.8,3.3,3.4,4.0,3.9,4.3,4.7,4.8,5.5,6.3,6.5,5.3,5.0,4.6,4.2,4.2,3.6,3.4,2.9,2.9,2.3,2.1,2.2,1.6,2.2,1.9,2.4,2.5,2.6,3.3,3.1,3.8,3.9,4.5,4.7,5.2,5.5,6.0,6.3,7.1,6.1,5.9,6.7,7.3,6.4,7.0,6.2,6.0,5.4,5.2,5.1,5.3,4.6,4.5,4.4,4.2,3.9,3.9,3.7,3.6,3.3,3.4,3.1,2.8,2.7,2.6,2.4,2.2,2.1,2.3,2.3,2.5,2.4,2.8,3.0,3.1,2.6,2.2,1.9,1.9,1.6,1.8,1.8,1.4,1.4,1.2,1.7,1.8,2.0,2.4,2.5,2.3,2.6,3.1,3.6,3.6,2.9,3.2,2.8,2.8,2.7,2.4,2.3,2.5,2.3,1.9,2.0,2.3,1.7,1.5,2.1,2.0,1.5,1.9,1.6,2.2,1.9,2.2,2.2,2.2,2.0,2.4,2.6,3.1,3.2,2.7,2.9,3.5,3.3,3.0,3.7,4.0,3.9,4.3,4.5,4.8,5.4,5.1,5.1,4.6,4.5,4.8,5.3,5.8,6.4,7.0,6.2,5.6,5.7,4.9,3.6,3.3,2.9,2.9,3.2,2.6,2.9,2.6,2.6,3.0,2.7,3.1,2.6,2.4,2.6,2.9,2.6,2.2,2.1,1.8,1.7,1.6,1.6,1.8,2.3,1.9,1.4,1.5,1.7,2.2,2.1,2.7,2.8,3.3,3.3,3.6,4.0,4.4,4.6,5.1,5.3,6.0,5.8,5.5,5.5,6.1,5.8,6.4,6.9,6.3,6.7,5.7,5.4,5.0,4.7,4.3,4.0,3.7,3.1,2.9,2.6,2.1,1.9,1.6,1.3,1.1,0.9,0.8,0.9,1.1,1.1,1.4,1.6,1.9,2.3,2.5,3.2,4.3,4.2,6.4],[17.0,16.8,16.2,15.7,15.6,14.5,14.9,16.2,16.1,15.5,14.4,15.3,15.2,13.3,13.8,13.3,12.7,12.6,12.9,11.7,11.1,11.5,9.3,9.9,7.4,6.4,5.6,4.8,5.5,3.8,2.5,2.6,2.6,2.1,1.9,2.0,2.4,2.3,2.7,2.4,2.9,2.7,2.8,2.4,2.1,2.2,1.8,2.1,1.7,2.1,2.3,2.7,2.6,3.2,3.2,3.8,3.7,4.1,4.5,4.6,5.2,5.7,5.8,5.0,4.8,4.4,4.0,3.9,3.4,3.2,2.8,2.7,2.3,2.1,2.2,1.7,2.2,2.0,2.3,2.6,2.6,3.2,3.1,3.6,3.8,4.3,4.5,5.0,5.3,5.8,6.0,6.6,5.9,5.8,6.2,6.7,6.1,6.6,5.8,5.9,5.1,5.1,5.0,5.1,4.5,4.5,4.4,4.1,3.8,3.8,3.6,3.6,3.4,3.4,3.2,2.8,2.7,2.5,2.5,2.2,2.1,2.2,2.2,2.4,2.1,2.6,2.8,3.0,2.5,2.2,1.8,1.9,1.6,1.7,1.7,1.3,1.3,1.2,1.6,1.6,1.7,2.2,2.2,2.0,2.3,2.7,3.2,3.2,2.6,2.8,2.6,2.5,2.4,2.1,2.1,2.1,1.9,1.6,1.7,1.8,1.3,1.2,1.7,1.7,1.4,1.6,1.5,1.8,1.6,1.7,1.9,1.9,2.0,2.3,2.5,3.0,3.1,2.6,2.7,3.3,3.1,3.0,3.5,3.7,3.6,4.0,4.1,4.5,4.8,4.6,4.6,4.1,4.0,4.5,4.9,5.4,6.1,6.5,5.8,5.2,5.2,4.2,3.2,2.8,2.6,2.5,2.6,2.2,2.4,2.4,2.4,2.8,2.6,3.0,2.6,2.2,2.5,2.8,2.4,2.1,2.0,1.6,1.5,1.3,1.4,1.6,2.0,1.7,1.3,1.4,1.8,2.2,2.1,2.7,2.8,3.2,3.3,3.5,3.8,4.2,4.4,4.8,5.1,5.6,5.5,5.2,5.2,5.7,5.5,6.0,6.3,5.9,6.2,5.4,5.2,4.8,4.5,4.2,3.9,3.5,3.2,3.0,2.5,2.2,1.9,1.6,1.3,1.2,1.1,0.8,0.8,0.8,1.0,1.2,1.5,1.7,2.1,2.4,3.0,4.1,3.9,6.4],[17.2,16.4,16.1,15.5,15.9,14.4,15.3,16.4,15.9,14.9,14.3,15.5,15.2,13.7,14.1,13.8,13.0,13.1,13.2,11.7,10.6,11.5,9.3,10.1,7.4,6.0,5.3,4.6,5.1,3.4,2.2,2.3,2.3,1.8,1.8,2.0,2.3,2.5,2.8,2.8,3.3,3.0,3.1,2.7,2.4,2.6,2.1,2.3,1.9,2.2,2.4,2.8,2.7,3.2,3.2,3.9,3.8,4.3,4.7,4.9,5.5,6.1,6.2,5.3,5.1,4.6,4.2,4.1,3.5,3.3,2.9,2.9,2.5,2.2,2.5,2.0,2.4,2.2,2.5,2.6,2.5,3.1,2.7,3.4,3.4,4.0,4.1,4.7,4.9,5.5,5.6,6.3,5.4,5.2,5.8,6.5,5.7,6.2,5.5,5.5,4.8,4.5,4.5,4.7,4.1,4.0,3.9,3.7,3.4,3.3,3.1,3.1,2.9,2.9,2.7,2.5,2.2,2.3,2.2,2.0,1.8,2.1,2.1,2.4,2.2,2.7,2.9,2.9,2.4,2.1,1.9,1.7,1.4,1.6,1.8,1.5,1.3,1.3,1.7,1.7,1.9,2.3,2.4,2.1,2.5,2.9,3.5,3.4,2.7,2.9,2.5,2.5,2.4,2.1,1.9,2.1,2.0,1.6,1.6,1.9,1.5,1.2,1.7,1.8,1.5,1.7,1.5,1.7,1.4,1.6,1.7,1.6,1.6,1.9,2.2,2.4,2.7,2.3,2.3,2.9,2.9,2.6,3.1,3.3,3.5,3.9,4.1,4.5,4.8,4.5,4.5,3.9,3.9,4.3,4.7,5.2,5.8,6.2,5.5,4.9,5.0,4.1,2.7,2.5,2.4,2.3,2.4,1.9,2.1,2.1,2.0,2.4,2.2,2.5,2.2,1.9,2.3,2.5,2.4,2.0,1.8,1.4,1.3,1.1,1.2,1.4,1.9,1.7,1.3,1.4,1.8,2.1,2.3,2.7,2.9,3.3,3.2,3.2,3.7,4.0,4.2,4.5,4.8,5.3,5.2,5.0,5.0,5.6,5.2,5.7,6.3,5.8,6.1,5.2,4.8,4.5,4.2,3.9,3.6,3.4,2.9,2.9,2.4,2.3,1.9,1.8,1.4,1.3,1.2,1.0,0.8,0.8,0.8,1.2,1.4,1.7,2.1,2.3,3.1,4.5,4.2,6.5],[16.5,16.1,15.9,15.6,15.9,13.8,14.7,16.1,15.9,14.9,13.7,15.4,15.1,13.2,13.3,13.4,12.1,12.3,12.5,10.7,10.3,10.9,8.7,9.2,6.6,5.8,4.8,4.1,4.8,3.0,1.8,1.9,1.9,1.5,1.5,1.6,1.9,1.9,2.2,2.2,2.5,2.4,2.5,2.2,2.0,2.1,1.8,2.1,1.8,2.1,2.3,2.5,2.5,3.1,3.1,3.6,3.6,3.9,4.3,4.5,5.1,5.8,5.9,5.0,4.8,4.3,3.8,3.8,3.3,3.1,2.7,2.6,2.3,2.0,2.2,1.7,2.1,1.8,2.1,2.2,2.1,2.4,2.3,2.8,2.8,3.2,3.3,3.8,4.0,4.4,4.8,5.2,4.6,4.4,5.0,5.5,5.0,5.6,4.7,4.6,4.0,3.9,3.8,3.9,3.4,3.4,3.1,3.0,2.8,2.7,2.5,2.5,2.4,2.4,2.2,2.0,1.8,1.8,1.8,1.6,1.5,1.6,1.7,2.0,1.8,2.2,2.3,2.3,1.9,1.7,1.6,1.4,1.1,1.2,1.4,1.2,1.0,1.0,1.1,1.1,1.4,1.5,1.7,1.6,1.7,2.0,2.4,2.3,2.0,2.0,1.8,1.9,1.8,1.5,1.4,1.6,1.5,1.2,1.3,1.5,1.2,1.1,1.5,1.6,1.4,1.6,1.4,1.5,1.3,1.4,1.4,1.3,1.2,1.5,1.6,2.0,1.9,1.7,1.8,2.2,2.1,2.1,2.5,2.5,2.8,3.0,3.2,3.6,4.0,3.6,3.6,3.1,3.2,3.6,4.0,4.5,5.0,5.6,4.9,4.4,4.7,3.7,2.4,2.2,2.0,2.0,2.1,1.7,1.8,1.7,1.7,1.9,1.7,1.9,1.7,1.5,1.7,1.8,1.6,1.4,1.2,1.0,1.0,1.0,1.1,1.2,1.7,1.6,1.2,1.2,1.5,1.7,1.8,2.2,2.3,2.6,2.6,2.7,3.0,3.2,3.4,3.7,3.9,4.3,4.3,4.2,4.2,4.7,4.3,4.7,5.1,4.7,4.9,4.2,4.1,3.7,3.5,3.2,2.9,2.7,2.4,2.3,2.0,1.9,1.5,1.5,1.2,1.2,1.2,1.1,1.0,0.8,0.8,0.8,1.0,1.1,1.4,1.5,2.2,3.6,3.2,6.0],[16.5,16.6,16.1,15.7,16.0,13.9,15.3,16.1,15.8,14.6,14.2,15.5,14.8,13.3,13.3,13.1,11.9,11.9,12.1,10.6,10.4,10.5,8.7,9.1,6.4,5.3,4.8,4.1,5.2,3.1,1.9,2.0,2.0,1.6,1.6,1.8,2.0,2.1,2.4,2.4,2.8,2.7,2.7,2.4,2.2,2.4,2.0,2.3,1.9,2.1,2.2,2.6,2.6,3.1,3.1,3.7,3.7,4.0,4.4,4.6,5.2,5.9,6.0,5.0,4.8,4.4,3.9,4.0,3.3,3.2,2.8,2.7,2.5,2.1,2.4,1.9,2.2,2.0,2.3,2.4,2.3,2.7,2.4,2.9,2.9,3.4,3.5,4.0,4.2,4.8,4.9,5.5,4.8,4.6,5.3,5.7,5.3,5.8,4.9,4.8,4.1,4.1,3.9,4.0,3.6,3.5,3.2,3.1,2.9,2.8,2.7,2.7,2.5,2.5,2.4,2.1,1.9,1.9,1.9,1.7,1.5,1.6,1.8,2.0,2.0,2.3,2.5,2.6,2.1,1.9,1.7,1.5,1.2,1.2,1.5,1.3,1.0,1.0,1.1,1.0,1.3,1.5,1.8,1.5,1.7,2.1,2.3,2.3,1.9,2.0,1.7,1.8,1.7,1.4,1.3,1.5,1.4,1.1,1.3,1.4,1.1,1.1,1.5,1.6,1.5,1.7,1.5,1.6,1.3,1.4,1.4,1.3,1.3,1.4,1.5,1.9,1.9,1.6,1.8,2.1,2.0,1.9,2.4,2.5,2.6,2.9,3.2,3.6,3.8,3.5,3.6,3.1,3.1,3.6,4.0,4.4,4.8,5.4,4.8,4.4,4.7,3.5,2.3,2.2,1.9,2.0,2.1,1.6,1.8,1.7,1.7,1.9,1.7,1.9,1.7,1.4,1.6,1.6,1.5,1.2,1.1,1.0,1.0,1.0,1.2,1.3,1.8,1.7,1.3,1.4,1.7,1.9,2.1,2.4,2.5,2.8,2.7,2.7,3.2,3.4,3.6,3.9,4.2,4.8,4.7,4.4,4.4,5.0,4.5,5.1,5.5,4.9,5.3,4.5,4.2,3.9,3.6,3.4,3.0,2.9,2.5,2.5,2.2,2.0,1.7,1.7,1.5,1.5,1.3,1.2,1.2,1.0,0.8,0.8,0.8,1.0,1.2,1.4,2.1,3.3,3.0,5.8],[17.6,17.2,16.7,16.1,16.1,14.5,15.6,17.0,16.8,15.5,14.6,16.4,15.6,13.8,13.8,13.8,12.5,12.7,12.6,11.1,10.8,10.8,8.6,9.3,6.9,5.8,4.9,4.3,4.8,3.4,2.1,2.3,2.4,1.9,1.9,2.1,2.4,2.5,2.9,2.7,3.3,3.2,3.2,2.9,2.5,2.7,2.3,2.6,2.1,2.5,2.7,3.0,3.0,3.5,3.5,4.1,4.1,4.6,4.9,5.1,5.9,6.8,7.0,5.6,5.4,4.9,4.3,4.3,3.7,3.5,3.1,3.1,2.8,2.4,2.7,2.1,2.6,2.3,2.6,2.8,2.6,3.1,2.8,3.4,3.4,4.0,4.1,4.8,4.8,5.4,5.8,6.2,5.4,5.3,6.0,6.4,5.7,6.2,5.4,5.3,4.8,4.6,4.3,4.6,4.1,3.9,3.6,3.6,3.3,3.2,3.1,3.1,2.8,2.8,2.6,2.4,2.2,2.1,2.1,1.9,1.6,1.7,1.9,2.2,2.2,2.6,2.9,2.9,2.3,2.1,2.0,1.7,1.3,1.3,1.6,1.5,1.1,1.1,1.1,1.1,1.5,1.5,1.8,1.7,1.8,2.3,2.5,2.5,2.1,2.2,1.8,2.0,1.9,1.5,1.5,1.8,1.7,1.3,1.6,1.8,1.4,1.4,1.7,1.8,1.7,2.0,1.8,1.9,1.6,1.7,1.7,1.5,1.3,1.5,1.5,2.0,2.0,1.6,1.9,2.3,2.1,2.1,2.6,2.7,3.0,3.1,3.5,3.9,4.2,3.8,3.9,3.5,3.6,3.9,4.4,4.9,5.2,5.9,5.2,4.7,5.1,3.8,2.6,2.5,2.3,2.2,2.4,2.0,2.2,2.0,1.9,2.1,1.8,2.1,1.9,1.5,1.6,1.6,1.4,1.2,1.1,1.1,1.2,1.4,1.5,1.6,2.1,1.9,1.6,1.7,2.0,2.2,2.3,2.8,3.0,3.3,3.2,3.3,3.7,4.0,4.3,4.6,4.9,5.4,5.4,5.1,5.1,5.6,5.3,6.0,6.4,5.8,6.0,5.3,4.9,4.7,4.3,4.0,3.6,3.4,2.9,3.0,2.6,2.3,2.0,2.0,1.7,1.7,1.6,1.4,1.4,1.3,1.1,0.8,0.8,0.8,1.1,1.3,2.1,3.4,3.1,6.0],[18.6,17.9,17.5,16.4,16.6,14.9,16.2,17.6,17.2,16.1,15.9,16.9,16.1,14.9,14.3,14.3,13.0,12.6,13.6,11.9,11.3,11.4,9.3,9.9,7.6,6.2,5.4,4.8,5.6,3.8,2.4,2.8,3.0,2.3,2.3,2.6,3.0,3.0,3.6,3.4,4.2,4.1,4.0,3.6,3.1,3.5,2.9,3.2,2.6,2.9,3.0,3.4,3.4,4.0,4.1,4.8,4.8,5.4,5.6,5.8,6.5,7.4,7.6,6.5,6.1,5.8,5.0,5.1,4.4,4.1,3.7,3.5,3.3,2.8,3.4,2.7,3.3,2.9,3.4,3.4,3.4,3.9,3.5,4.3,4.2,5.0,5.1,5.8,6.1,6.7,7.2,7.7,6.6,6.6,7.4,7.8,7.0,7.6,6.6,6.4,6.1,5.8,5.4,5.5,5.1,4.9,4.5,4.5,4.1,3.9,3.8,3.8,3.5,3.3,3.3,2.9,2.7,2.5,2.7,2.3,1.9,2.1,2.4,2.6,2.7,3.2,3.8,3.8,2.9,2.7,2.4,2.1,1.7,1.5,2.0,1.9,1.3,1.5,1.3,1.2,1.8,1.6,2.2,2.1,2.0,2.7,3.0,3.0,2.3,2.5,2.0,2.4,2.3,1.6,1.8,2.3,2.0,1.5,2.1,2.3,1.7,1.9,2.3,2.2,2.0,2.4,2.1,2.5,2.0,2.2,2.1,2.0,1.7,1.8,1.7,2.4,2.2,1.8,2.1,2.6,2.4,2.3,3.0,3.2,3.2,3.8,4.3,4.5,5.0,4.7,4.8,4.2,4.2,4.2,5.0,5.4,5.8,6.5,5.8,5.2,5.4,4.3,3.1,3.0,2.7,2.6,3.1,2.4,2.6,2.4,2.2,2.3,2.2,2.4,2.2,1.7,1.7,1.7,1.4,1.2,1.1,1.2,1.5,1.7,2.0,2.0,2.5,2.3,1.8,2.0,2.4,2.6,3.0,3.3,3.7,4.2,4.1,3.9,4.7,4.9,5.2,5.6,6.3,7.2,7.0,6.3,6.4,7.1,6.7,7.6,8.0,7.4,7.6,6.5,6.1,5.7,5.2,4.9,4.4,4.3,3.6,3.5,3.2,3.1,2.4,2.4,2.0,2.2,2.0,1.8,1.8,1.8,1.5,1.2,0.9,0.8,0.9,1.2,2.0,3.1,3.0,5.8],[17.6,17.3,16.8,15.8,15.7,14.0,14.9,16.8,16.8,15.8,14.8,16.1,15.4,14.1,13.7,13.8,12.6,12.2,12.9,11.7,11.1,11.2,9.1,10.3,7.7,6.3,5.5,4.8,5.6,3.9,2.6,2.9,3.0,2.4,2.5,2.9,3.2,3.4,3.9,3.7,4.3,4.2,4.1,3.7,3.4,3.7,3.1,3.4,2.9,3.2,3.3,3.5,3.6,4.1,4.2,4.7,4.7,5.2,5.4,5.7,6.4,7.2,7.3,6.3,5.9,5.6,4.9,4.9,4.3,4.1,3.8,3.6,3.4,3.1,3.5,2.9,3.4,3.0,3.4,3.6,3.3,3.8,3.5,4.1,4.0,4.7,4.8,5.5,5.6,6.3,6.6,7.0,6.3,6.1,6.7,7.2,6.5,7.1,6.2,6.2,5.6,5.4,5.1,5.2,4.7,4.5,4.2,4.1,3.9,3.7,3.5,3.6,3.4,3.2,3.1,2.9,2.6,2.5,2.7,2.4,2.0,2.1,2.4,2.6,2.7,3.1,3.5,3.6,2.9,2.8,2.6,2.2,1.9,1.6,2.1,2.1,1.6,1.7,1.4,1.2,1.8,1.6,2.2,1.9,1.8,2.5,2.7,2.5,2.1,2.2,1.7,2.2,2.0,1.5,1.7,2.2,1.9,1.5,2.1,2.2,1.8,2.0,2.4,2.3,2.3,2.7,2.4,2.6,2.1,2.4,2.2,2.0,1.8,1.7,1.7,2.2,2.0,1.7,2.0,2.3,2.1,2.3,2.7,2.8,2.9,3.3,3.7,4.0,4.3,4.1,4.2,3.7,3.7,4.0,4.6,5.1,5.3,6.0,5.5,5.0,5.2,4.3,3.2,3.2,2.7,2.7,3.2,2.5,2.8,2.4,2.3,2.3,2.1,2.3,2.2,1.7,1.6,1.6,1.2,1.2,1.2,1.4,1.7,2.0,2.2,2.3,2.8,2.7,2.2,2.4,2.9,2.9,3.3,3.5,3.9,4.2,4.0,3.8,4.5,4.7,5.0,5.4,5.8,6.4,6.4,5.9,6.1,6.7,6.1,6.9,7.3,6.8,6.9,6.1,5.6,5.3,5.0,4.6,4.2,4.1,3.6,3.7,3.2,3.2,2.6,2.8,2.4,2.6,2.3,2.0,2.1,2.1,1.7,1.4,1.2,0.8,0.8,0.8,1.7,3.0,2.9,5.7],[18.5,17.5,17.4,16.2,16.5,15.1,15.9,17.8,17.5,16.3,15.7,16.8,16.1,15.0,14.7,14.5,13.7,12.9,14.2,13.0,11.9,12.5,10.3,11.3,8.7,7.1,5.8,5.4,6.1,4.4,3.2,3.8,4.0,3.2,3.3,3.9,4.1,4.4,4.9,4.7,5.5,5.4,5.2,4.7,4.3,4.6,3.9,4.4,3.9,4.4,4.2,4.4,4.7,5.1,5.3,5.8,5.9,6.4,6.6,6.8,7.5,8.4,8.7,7.4,7.0,6.8,6.0,6.0,5.6,5.2,5.1,4.7,4.5,4.1,4.6,3.7,4.2,4.0,4.4,4.5,4.3,4.9,4.4,5.2,4.9,5.7,6.1,6.9,6.9,7.6,7.6,8.2,7.5,7.2,8.0,8.2,8.2,8.4,7.6,7.4,6.9,6.5,6.3,6.5,5.7,5.7,5.1,5.1,4.8,4.5,4.4,4.2,4.2,3.9,4.1,3.8,3.3,3.2,3.3,3.2,2.6,2.8,3.0,3.3,3.6,4.2,4.6,4.6,3.7,3.5,3.2,2.8,2.5,2.1,2.6,2.6,2.1,2.3,2.0,1.7,2.3,2.1,2.8,2.4,2.2,3.0,3.2,2.9,2.4,2.5,1.8,2.4,2.4,1.8,1.9,2.5,2.3,2.1,2.5,2.7,2.3,2.4,3.1,3.1,3.0,3.7,3.1,3.3,2.8,3.0,2.9,2.3,2.3,2.1,2.3,2.8,2.5,1.8,2.5,2.9,2.4,2.3,3.1,3.3,3.3,3.7,4.1,4.5,5.0,4.6,4.7,3.8,4.0,4.3,5.4,5.9,6.2,7.0,6.3,5.4,5.6,5.0,3.5,3.4,2.9,2.8,3.6,2.9,3.3,2.7,2.8,2.9,2.8,3.1,3.0,2.3,2.1,2.0,1.5,1.5,1.6,1.9,2.0,2.4,2.8,2.8,3.7,3.6,2.9,3.0,3.6,3.6,3.9,4.4,4.8,5.2,5.2,5.0,5.7,5.5,6.1,6.6,7.0,7.7,7.5,6.9,7.3,7.9,7.2,8.2,8.6,7.9,8.1,7.3,6.7,6.3,5.9,5.6,5.0,5.0,4.6,4.8,4.0,3.9,3.3,3.6,3.0,3.4,3.0,2.6,2.6,2.7,2.3,2.0,1.8,1.2,1.0,0.8,1.5,2.5,3.1,6.0],[23.2,22.0,21.9,21.2,21.0,20.7,20.9,22.4,21.7,21.4,20.4,20.9,20.5,19.5,19.2,19.1,18.5,17.3,18.3,16.9,16.1,16.2,14.0,14.9,11.7,10.4,8.7,7.8,8.0,6.5,5.3,6.2,6.5,5.6,6.3,6.6,7.1,8.0,8.5,8.9,9.9,9.8,10.1,9.4,8.5,9.0,8.3,8.9,8.1,8.7,9.3,9.6,10.3,11.4,10.7,12.5,11.5,12.0,12.2,13.6,14.7,15.2,16.2,15.2,14.0,12.8,12.8,12.5,11.6,11.3,10.9,10.1,9.5,8.5,9.3,8.2,8.9,8.3,9.2,9.3,9.4,10.1,9.7,10.7,10.9,11.2,11.8,12.8,13.0,14.2,14.3,15.0,13.8,13.4,14.5,14.8,14.0,14.1,12.9,13.7,12.5,11.6,12.1,11.9,10.9,10.3,10.6,10.8,9.7,9.0,9.0,9.2,7.6,8.3,8.8,7.2,6.3,6.9,7.7,6.8,5.0,5.7,7.0,7.9,7.8,9.9,10.4,10.1,8.6,7.8,7.4,6.1,4.8,4.7,6.7,6.1,5.1,5.8,5.0,3.0,5.3,3.9,6.0,5.5,4.5,6.2,6.1,6.0,4.6,4.7,2.9,5.1,4.6,2.9,3.4,5.6,4.5,3.8,5.1,6.6,5.7,4.7,7.0,6.9,6.9,7.7,6.9,6.8,5.0,6.0,4.7,4.0,4.0,3.7,3.9,6.1,5.9,3.5,4.8,6.3,5.0,5.2,6.5,7.7,6.9,8.3,8.8,9.1,10.2,9.5,9.4,9.0,8.6,8.3,9.7,10.4,11.4,11.5,10.4,9.7,9.2,8.1,6.3,6.3,5.8,6.1,6.8,5.0,5.9,4.8,4.9,5.0,5.3,6.4,6.0,4.1,5.2,5.3,2.8,3.5,2.4,3.6,3.5,4.7,5.5,5.0,6.4,6.6,6.1,6.3,6.5,6.8,7.6,8.3,9.1,9.5,9.0,10.0,10.2,11.4,11.5,12.7,13.2,14.4,13.9,13.3,14.4,15.5,14.5,15.7,16.4,15.3,15.5,13.9,13.6,12.8,12.2,11.1,10.8,9.9,9.2,9.2,8.4,8.2,7.5,7.0,6.6,6.6,6.7,6.0,6.1,6.0,4.6,4.4,4.3,2.4,2.6,1.4,0.8,1.8,3.2,5.3],[26.3,26.0,25.7,25.1,24.6,24.3,24.9,26.0,25.8,25.0,25.2,25.3,24.8,24.4,23.5,24.3,23.7,23.1,23.7,23.0,22.4,21.8,21.2,20.9,19.7,18.9,16.2,16.3,16.8,14.5,12.9,15.2,15.2,12.6,13.6,13.9,15.5,15.9,16.9,16.9,17.6,17.5,17.8,16.9,15.5,16.1,15.1,15.4,12.9,14.5,14.1,14.8,15.7,16.1,16.4,17.7,18.1,17.0,18.0,19.9,20.0,21.7,22.0,20.3,20.2,19.7,18.2,18.6,17.8,16.8,16.6,15.2,15.7,13.5,15.3,13.3,15.5,14.4,15.7,16.7,15.8,17.7,16.6,18.2,17.1,18.3,18.6,19.4,20.7,21.4,21.6,21.9,21.1,21.3,21.8,22.2,22.1,22.3,21.6,21.4,21.0,20.6,19.6,20.4,19.9,19.3,18.2,19.1,18.5,17.5,16.8,17.7,16.4,15.6,15.2,15.1,14.3,12.5,13.6,13.2,12.2,11.6,12.6,12.5,13.2,14.5,16.2,16.5,14.6,13.7,12.3,10.7,11.2,9.4,11.3,10.4,10.2,9.9,7.9,6.3,8.6,6.2,9.4,8.7,7.5,10.3,9.9,9.2,8.7,8.9,6.0,10.6,10.0,6.6,8.9,11.0,8.1,8.1,10.8,10.9,9.4,10.7,11.8,11.1,11.7,12.4,11.6,12.6,11.4,13.0,12.3,11.4,11.1,10.1,8.7,12.0,9.2,8.0,10.9,10.8,8.2,10.3,12.5,12.0,10.4,13.3,14.5,13.4,15.5,14.5,15.5,15.2,14.9,13.7,16.0,16.4,17.5,18.6,18.0,17.0,16.0,16.7,15.1,15.0,12.7,12.4,13.9,12.2,14.2,13.4,13.6,13.9,13.0,12.7,12.1,10.3,9.0,7.7,4.9,6.3,6.6,9.8,10.0,11.1,11.9,11.7,14.2,13.0,11.2,11.8,13.6,15.2,15.1,17.2,17.3,18.6,17.8,18.5,19.4,20.2,20.0,20.9,20.8,21.8,21.1,20.5,20.3,21.2,21.2,21.9,22.1,20.9,21.6,20.8,20.9,20.2,20.0,19.6,18.9,18.2,17.4,17.4,15.7,15.8,14.0,14.0,11.5,12.2,11.4,10.6,11.1,11.6,10.1,9.1,7.8,6.1,4.8,3.6,1.8,0.8,2.5,3.9],[27.1,27.3,26.7,26.1,26.0,25.6,26.4,27.1,26.9,26.2,26.3,26.9,26.2,26.0,24.9,26.0,25.2,24.5,25.3,24.4,23.5,23.4,22.8,22.2,20.9,20.7,18.6,18.3,19.6,17.0,16.0,18.1,18.2,15.6,18.3,18.2,19.3,19.6,19.9,19.6,19.9,19.5,19.4,18.8,18.6,18.2,18.2,18.7,17.3,18.3,17.6,18.7,19.4,19.8,20.1,20.9,21.9,20.8,21.8,23.2,23.0,24.3,24.6,23.0,23.0,22.8,22.0,21.7,21.6,20.4,20.7,18.9,19.4,17.3,18.4,17.0,17.6,18.2,18.2,19.6,18.1,19.6,19.9,20.9,20.4,20.9,21.6,22.0,23.2,23.2,23.4,23.3,23.5,23.3,23.4,23.9,24.0,23.7,23.5,23.9,22.5,22.6,22.8,22.6,22.2,21.4,21.1,22.0,21.4,20.4,20.7,21.3,19.9,19.2,19.0,18.6,17.8,16.3,17.0,16.8,15.4,14.2,14.6,14.7,14.8,16.6,17.3,17.8,16.7,17.1,15.2,13.9,13.4,12.8,13.5,13.9,12.8,14.1,11.4,9.8,13.1,10.0,13.9,12.3,9.9,12.0,10.1,9.3,9.4,9.0,7.2,11.2,11.9,8.7,10.8,12.7,12.0,11.2,14.9,16.1,14.2,15.3,15.6,16.2,15.8,16.7,16.0,16.8,15.6,16.6,15.6,14.0,14.1,12.2,12.2,14.5,11.0,10.1,12.6,12.9,9.3,10.8,12.6,12.7,9.8,12.6,14.1,13.1,16.3,14.6,16.5,15.8,14.5,14.0,16.8,17.1,17.6,19.1,19.4,18.1,17.3,18.3,16.8,18.3,14.6,16.1,17.7,16.8,16.7,15.1,16.4,15.8,16.2,15.3,14.9,12.4,10.7,10.1,6.8,7.9,9.5,12.5,12.4,13.7,16.0,15.4,18.3,17.2,15.9,16.7,17.8,19.6,18.8,20.6,19.4,20.9,20.6,21.0,21.7,22.6,22.2,22.8,22.4,23.3,22.8,22.2,21.8,22.8,23.5,23.5,23.7,22.6,23.3,23.1,23.1,22.7,22.5,22.1,21.7,20.9,21.1,20.0,20.0,19.1,17.8,17.8,15.6,16.1,15.7,14.5,15.6,15.4,12.4,12.4,10.5,8.6,6.5,5.2,4.1,2.5,0.8,2.5],[28.6,28.9,28.2,27.4,27.2,26.6,28.1,28.9,28.7,27.7,27.7,28.6,27.7,27.2,26.2,27.1,26.5,26.2,27.0,26.3,26.0,25.2,25.4,24.4,23.4,23.9,21.5,21.5,23.1,20.0,20.5,23.0,22.3,19.3,22.0,23.5,23.2,24.4,24.0,24.6,25.0,25.2,25.0,24.7,24.5,24.0,23.6,24.3,22.3,22.5,22.1,22.4,22.6,22.7,23.0,22.8,24.3,23.4,24.7,25.5,25.8,26.9,27.3,25.9,25.5,25.4,24.4,24.3,23.6,23.0,23.1,22.5,23.6,22.7,23.5,23.2,23.7,23.8,23.5,24.8,23.7,25.1,23.7,25.4,24.0,25.2,24.1,24.9,25.8,26.2,27.0,26.6,26.0,26.6,26.6,26.5,26.3,26.1,25.6,26.0,25.9,25.5,25.0,25.6,25.3,24.1,24.2,25.1,24.4,23.8,24.0,24.2,23.5,22.5,22.8,22.9,21.6,21.2,22.5,21.7,19.7,19.6,22.9,19.0,23.2,21.3,22.9,23.9,22.9,23.3,22.1,21.5,19.8,17.8,19.4,21.1,18.6,18.8,16.8,14.4,17.0,12.7,17.1,16.0,11.6,14.4,12.3,10.5,11.1,9.9,8.3,13.4,14.7,11.1,13.5,15.5,15.1,15.6,16.2,18.2,16.9,17.7,19.3,20.4,20.2,21.9,20.5,21.2,18.4,21.5,20.1,15.8,17.1,14.4,15.0,15.9,13.7,10.9,14.9,15.1,9.9,11.6,14.5,14.4,10.3,14.0,16.5,14.5,18.5,15.4,18.6,17.5,16.6,16.5,19.0,19.7,19.0,20.9,20.9,18.6,18.9,20.5,19.8,20.8,17.2,18.6,21.3,18.9,21.5,16.6,19.9,16.9,19.7,17.4,20.4,15.7,15.6,13.0,9.3,14.9,13.8,15.7,16.0,18.6,20.3,19.3,23.0,22.5,20.6,21.8,23.5,23.3,23.7,24.5,24.8,25.2,24.8,24.4,25.4,25.8,25.9,26.5,26.6,27.0,26.6,26.1,25.7,26.4,27.3,27.3,27.2,26.2,27.1,26.6,26.8,26.5,25.9,26.0,25.2,25.0,24.4,25.0,24.0,24.2,22.5,24.1,21.5,22.8,21.5,20.4,19.9,20.1,18.6,16.2,15.9,14.5,11.9,8.5,6.4,4.6,1.8,0.8]],
  "token_chain_ids": ["A","A","A","A","A","A","A","A","A","A","A","A","A","A","A","A","A","A","A","A","A","A","A","A","A","A","A","A","A","A","A","A","A","A","A","A","A","A","A","A","A","A","A","A","A","A","A","A","A","A","A","A","A","A","A","A","A","A","A","A","A","A","A","A","A","A","A","A","A","A","A","A","A","A","A","A","A","A","A","A","A","A","A","A","A","A","A","A","A","A","A","A","A","A","A","A","A","A","A","A","A","A","A","A","A","A","A","A","A","A","A","A","A","A","A","A","A","A","A","A","A","A","A","A","A","A","A","A","A","A","A","A","A","A","A","A","A","A","A","A","A","A","A","A","A","A","A","A","A","A","A","A","A","A","A","A","A","A","A","A","A","A","A","A","A","A","A","A","A","A","A","A","A","A","A","A","A","A","A","A","A","A","A","A","A","A","A","A","A","A","A","A","A","A","A","A","A","A","A","A","A","A","A","A","A","A","A","A","A","A","A","A","A","A","A","A","A","A","A","A","A","A","A","A","A","A","A","A","A","A","A","A","A","A","A","A","A","A","A","A","A","A","A","A","A","A","A","A","A","A","A","A","A","A","A","A","A","A","A","A","A","A","A","A","A","A","A","A","A","A","A","A","A","A","A","A","A","A","A","A","A","A"],
  "token_res_ids": [1,2,3,4,5,6,7,8,9,10,11,12,13,14,15,16,17,18,19,20,21,22,23,24,25,26,27,28,29,30,31,32,33,34,35,36,37,38,39,40,41,42,43,44,45,46,47,48,49,50,51,52,53,54,55,56,57,58,59,60,61,62,63,64,65,66,67,68,69,70,71,72,73,74,75,76,77,78,79,80,81,82,83,84,85,86,87,88,89,90,91,92,93,94,95,96,97,98,99,100,101,102,103,104,105,106,107,108,109,110,111,112,113,114,115,116,117,118,119,120,121,122,123,124,125,126,127,128,129,130,131,132,133,134,135,136,137,138,139,140,141,142,143,144,145,146,147,148,149,150,151,152,153,154,155,156,157,158,159,160,161,162,163,164,165,166,167,168,169,170,171,172,173,174,175,176,177,178,179,180,181,182,183,184,185,186,187,188,189,190,191,192,193,194,195,196,197,198,199,200,201,202,203,204,205,206,207,208,209,210,211,212,213,214,215,216,217,218,219,220,221,222,223,224,225,226,227,228,229,230,231,232,233,234,235,236,237,238,239,240,241,242,243,244,245,246,247,248,249,250,251,252,253,254,255,256,257,258,259,260,261,262,263,264,265,266,267,268,269,270,271,272,273,274,275,276,277,278,279,280,281,282]
}
```
