## Supplementary material for "Identifying phage proteins that activate the bacterial innate immune system": Alphafold of Phage PAMPs: fold_2024_12_04_13_43_mature_hk97_full_data_3.json

```
{
  "atom_chain_ids": ["A","A","A","A","A","A","A","A","A","A","A","A","A","A","A","A","A","A","A","A","A","A","A","A","A","A","A","A","A","A","A","A","A","A","A","A","A","A","A","A","A","A","A","A","A","A","A","A","A","A","A","A","A","A","A","A","A","A","A","A","A","A","A","A","A","A","A","A","A","A","A","A","A","A","A","A","A","A","A","A","A","A","A","A","A","A","A","A","A","A","A","A","A","A","A","A","A","A","A","A","A","A","A","A","A","A","A","A","A","A","A","A","A","A","A","A","A","A","A","A","A","A","A","A","A","A","A","A","A","A","A","A","A","A","A","A","A","A","A","A","A","A","A","A","A","A","A","A","A","A","A","A","A","A","A","A","A","A","A","A","A","A","A","A","A","A","A","A","A","A","A","A","A","A","A","A","A","A","A","A","A","A","A","A","A","A","A","A","A","A","A","A","A","A","A","A","A","A","A","A","A","A","A","A","A","A","A","A","A","A","A","A","A","A","A","A","A","A","A","A","A","A","A","A","A","A","A","A","A","A","A","A","A","A","A","A","A","A","A","A","A","A","A","A","A","A","A","A","A","A","A","A","A","A","A","A","A","A","A","A","A","A","A","A","A","A","A","A","A","A","A","A","A","A","A","A","A","A","A","A","A","A","A","A","A","A","A","A","A","A","A","A","A","A","A","A","A","A","A","A","A","A","A","A","A","A","A","A","A","A","A","A","A","A","A","A","A","A","A","A","A","A","A","A","A","A","A","A","A","A","A","A","A","A","A","A","A","A","A","A","A","A","A","A","A","A","A","A","A","A","A","A","A","A","A","A","A","A","A","A","A","A","A","A","A","A","A","A","A","A","A","A","A","A","A","A","A","A","A","A","A","A","A","A","A","A","A","A","A","A","A","A","A","A","A","A","A","A","A","A","A","A","A","A","A","A","A","A","A","A","A","A","A","A","A","A","A","A","A","A","A","A","A","A","A","A","A","A","A","A","A","A","A","A","A","A","A","A","A","A","A","A","A","A","A","A","A","A","A","A","A","A","A","A","A","A","A","A","A","A","A","A","A","A","A","A","A","A","A","A","A","A","A","A","A","A","A","A","A","A","A","A","A","A","A","A","A","A","A","A","A","A","A","A","A","A","A","A","A","A","A","A","A","A","A","A","A","A","A","A","A","A","A","A","A","A","A","A","A","A","A","A","A","A","A","A","A","A","A","A","A","A","A","A","A","A","A","A","A","A","A","A","A","A","A","A","A","A","A","A","A","A","A","A","A","A","A","A","A","A","A","A","A","A","A","A","A","A","A","A","A","A","A","A","A","A","A","A","A","A","A","A","A","A","A","A","A","A","A","A","A","A","A","A","A","A","A","A","A","A","A","A","A","A","A","A","A","A","A","A","A","A","A","A","A","A","A","A","A","A","A","A","A","A","A","A","A","A","A","A","A","A","A","A","A","A","A","A","A","A","A","A","A","A","A","A","A","A","A","A","A","A","A","A","A","A","A","A","A","A","A","A","A","A","A","A","A","A","A","A","A","A","A","A","A","A","A","A","A","A","A","A","A","A","A","A","A","A","A","A","A","A","A","A","A","A","A","A","A","A","A","A","A","A","A","A","A","A","A","A","A","A","A","A","A","A","A","A","A","A","A","A","A","A","A","A","A","A","A","A","A","A","A","A","A","A","A","A","A","A","A","A","A","A","A","A","A","A","A","A","A","A","A","A","A","A","A","A","A","A","A","A","A","A","A","A","A","A","A","A","A","A","A","A","A","A","A","A","A","A","A","A","A","A","A","A","A","A","A","A","A","A","A","A","A","A","A","A","A","A","A","A","A","A","A","A","A","A","A","A","A","A","A","A","A","A","A","A","A","A","A","A","A","A","A","A","A","A","A","A","A","A","A","A","A","A","A","A","A","A","A","A","A","A","A","A","A","A","A","A","A","A","A","A","A","A","A","A","A","A","A","A","A","A","A","A","A","A","A","A","A","A","A","A","A","A","A","A","A","A","A","A","A","A","A","A","A","A","A","A","A","A","A","A","A","A","A","A","A","A","A","A","A","A","A","A","A","A","A","A","A","A","A","A","A","A","A","A","A","A","A","A","A","A","A","A","A","A","A","A","A","A","A","A","A","A","A","A","A","A","A","A","A","A","A","A","A","A","A","A","A","A","A","A","A","A","A","A","A","A","A","A","A","A","A","A","A","A","A","A","A","A","A","A","A","A","A","A","A","A","A","A","A","A","A","A","A","A","A","A","A","A","A","A","A","A","A","A","A","A","A","A","A","A","A","A","A","A","A","A","A","A","A","A","A","A","A","A","A","A","A","A","A","A","A","A","A","A","A","A","A","A","A","A","A","A","A","A","A","A","A","A","A","A","A","A","A","A","A","A","A","A","A","A","A","A","A","A","A","A","A","A","A","A","A","A","A","A","A","A","A","A","A","A","A","A","A","A","A","A","A","A","A","A","A","A","A","A","A","A","A","A","A","A","A","A","A","A","A","A","A","A","A","A","A","A","A","A","A","A","A","A","A","A","A","A","A","A","A","A","A","A","A","A","A","A","A","A","A","A","A","A","A","A","A","A","A","A","A","A","A","A","A","A","A","A","A","A","A","A","A","A","A","A","A","A","A","A","A","A","A","A","A","A","A","A","A","A","A","A","A","A","A","A","A","A","A","A","A","A","A","A","A","A","A","A","A","A","A","A","A","A","A","A","A","A","A","A","A","A","A","A","A","A","A","A","A","A","A","A","A","A","A","A","A","A","A","A","A","A","A","A","A","A","A","A","A","A","A","A","A","A","A","A","A","A","A","A","A","A","A","A","A","A","A","A","A","A","A","A","A","A","A","A","A","A","A","A","A","A","A","A","A","A","A","A","A","A","A","A","A","A","A","A","A","A","A","A","A","A","A","A","A","A","A","A","A","A","A","A","A","A","A","A","A","A","A","A","A","A","A","A","A","A","A","A","A","A","A","A","A","A","A","A","A","A","A","A","A","A","A","A","A","A","A","A","A","A","A","A","A","A","A","A","A","A","A","A","A","A","A","A","A","A","A","A","A","A","A","A","A","A","A","A","A","A","A","A","A","A","A","A","A","A","A","A","A","A","A","A","A","A","A","A","A","A","A","A","A","A","A","A","A","A","A","A","A","A","A","A","A","A","A","A","A","A","A","A","A","A","A","A","A","A","A","A","A","A","A","A","A","A","A","A","A","A","A","A","A","A","A","A","A","A","A","A","A","A","A","A","A","A","A","A","A","A","A","A","A","A","A","A","A","A","A","A","A","A","A","A","A","A","A","A","A","A","A","A","A","A","A","A","A","A","A","A","A","A","A","A","A","A","A","A","A","A","A","A","A","A","A","A","A","A","A","A","A","A","A","A","A","A","A","A","A","A","A","A","A","A","A","A","A","A","A","A","A","A","A","A","A","A","A","A","A","A","A","A","A","A","A","A","A","A","A","A","A","A","A","A","A","A","A","A","A","A","A","A","A","A","A","A","A","A","A","A","A","A","A","A","A","A","A","A","A","A","A","A","A","A","A","A","A","A","A","A","A","A","A","A","A","A","A","A","A","A","A","A","A","A","A","A","A","A","A","A","A","A","A","A","A","A","A","A","A","A","A","A","A","A","A","A","A","A","A","A","A","A","A","A","A","A","A","A","A","A","A","A","A","A","A","A","A","A","A","A","A","A","A","A","A","A","A","A","A","A","A","A","A","A","A","A","A","A","A","A","A","A","A","A","A","A","A","A","A","A","A","A","A","A","A","A","A","A","A","A","A","A","A","A","A","A","A","A","A","A","A","A","A","A","A","A","A","A","A","A","A","A","A","A","A","A","A","A","A","A","A","A","A","A","A","A","A","A","A","A","A","A","A","A","A","A","A","A","A","A","A","A","A","A","A","A","A","A","A","A","A","A","A","A","A","A","A","A","A","A","A","A","A","A","A","A","A","A","A","A","A","A","A","A","A","A","A","A","A","A","A","A","A","A","A","A","A","A","A","A","A","A","A","A","A","A","A","A","A","A","A","A","A","A","A","A","A","A","A","A","A","A","A","A","A","A","A","A","A","A","A","A","A","A","A","A","A","A","A","A","A","A","A","A","A","A","A","A","A","A","A","A","A","A","A","A","A","A","A","A","A","A","A","A","A","A","A","A","A","A","A","A","A","A","A","A","A","A","A","A","A","A","A","A","A","A","A","A","A","A","A","A","A","A","A","A","A","A","A","A","A","A","A","A","A","A","A","A","A","A","A","A","A","A","A","A","A","A","A","A","A","A","A","A","A","A","A","A","A","A","A","A","A","A","A","A","A","A","A","A","A","A","A","A","A","A","A","A","A","A","A","A","A","A","A","A","A","A","A","A","A","A","A","A","A","A","A","A","A","A","A","A","A","A","A","A","A","A","A","A","A","A","A","A","A","A","A","A","A","A","A","A","A","A","A","A","A","A","A","A","A","A","A","A","A","A","A","A","A","A","A","A","A","A","A","A","A","A","A","A","A","A","A","A","A","A","A","A","A","A","A","A","A","A","A","A","A","A","A","A","A","A","A","A","A","A","A","A","A","A","A","A","A","A","A","A","A","A","A","A","A","A","A","A","A","A","A","A","A","A","A","A","A","A","A","A","A","A","A","A","A","A","A","A","A","A","A","A","A","A","A","A","A","A","A","A","A","A","A","A","A","A","A","A","A","A","A","A","A","A","A","A","A","A","A","A","A","A","A","A","A","A","A","A","A","A","A","A","A","A","A","A","A","A","A","A","A","A","A","A","A","A","A","A","A","A","A","A","A","A","A","A","A","A","A","A","A","A","A","A","A","A","A","A","A","A","A","A","A","A","A","A","A","A","A","A","A","A","A","A","A","A","A","A","A","A","A","A","A","A","A","A","A","A","A","A"],
  "atom_plddts": [60.83,78.85,79.06,74.44,73.8,67.26,73.32,77.0,77.41,72.22,75.96,72.96,66.75,71.76,78.87,78.93,79.45,76.83,80.15,80.04,80.18,76.54,78.66,76.05,80.18,80.17,78.97,77.74,79.84,75.34,67.99,70.72,82.02,80.73,80.64,75.42,79.62,78.23,78.91,79.33,74.69,79.92,76.81,72.53,73.49,81.11,80.31,80.35,75.5,78.74,74.01,82.19,81.8,83.19,78.13,80.53,76.72,75.34,77.96,75.93,82.13,80.07,80.46,75.27,78.42,71.74,79.58,78.7,79.48,77.22,78.66,74.18,69.55,73.04,74.99,77.13,78.06,75.3,75.57,73.21,69.7,68.84,79.46,78.83,78.61,77.5,77.0,68.84,61.52,59.69,56.73,72.04,72.19,72.22,70.42,70.41,65.92,71.98,74.44,72.56,70.4,68.87,73.79,67.63,60.23,53.43,61.03,62.43,60.17,61.56,64.96,56.63,50.09,50.89,51.47,65.67,67.42,65.33,63.15,68.67,64.65,62.79,61.48,60.56,60.35,59.75,56.39,57.5,54.52,61.35,55.92,57.95,61.0,59.06,50.67,56.96,58.25,57.83,56.86,52.93,51.07,52.39,53.19,56.8,56.96,56.1,57.12,52.33,49.93,49.4,58.4,59.63,59.77,58.84,56.64,50.54,43.98,42.1,58.62,60.28,60.3,56.73,58.05,53.08,58.69,59.46,61.17,62.88,60.6,58.93,63.51,67.39,63.95,58.76,52.37,50.13,49.91,70.91,71.92,73.91,71.56,68.59,63.8,62.42,59.6,54.93,54.62,51.46,74.33,74.02,74.06,68.67,69.46,62.14,60.41,54.52,48.4,46.43,44.0,72.75,71.73,76.1,71.39,64.62,59.02,54.62,53.98,79.06,80.45,85.01,80.74,72.61,63.77,62.38,86.32,87.47,87.72,86.55,87.21,83.65,82.27,76.59,87.89,87.38,87.48,86.69,86.63,84.73,83.74,80.28,79.82,72.48,73.74,87.48,85.57,86.4,85.09,82.99,75.97,71.88,70.34,88.53,88.32,89.6,88.63,87.07,83.23,79.71,79.33,90.08,90.53,90.72,89.53,90.66,90.44,87.45,87.4,91.39,90.84,91.44,91.06,89.88,92.33,91.88,92.44,91.35,89.48,83.5,79.33,71.0,66.76,93.07,92.73,94.06,93.36,94.85,95.09,95.42,93.36,93.33,85.85,84.16,77.68,70.32,61.91,62.69,94.23,94.23,94.59,93.05,93.71,88.44,88.58,95.62,95.35,95.53,92.64,94.46,88.75,94.81,94.37,94.58,92.59,93.17,84.59,95.63,95.04,95.5,93.46,92.97,85.35,71.11,77.98,95.2,95.03,95.39,93.44,93.08,95.21,94.95,95.65,94.34,92.87,86.39,76.86,77.92,95.69,95.65,95.47,93.7,94.42,86.92,86.23,77.05,78.76,94.73,94.61,95.48,94.63,93.5,94.23,91.98,92.37,91.31,91.58,91.49,89.62,94.87,94.69,94.32,93.25,93.77,89.13,90.28,94.05,93.29,93.26,92.43,90.79,86.59,87.39,81.32,79.2,74.59,70.3,91.62,90.76,90.94,89.57,89.06,84.7,84.65,76.88,79.29,90.93,89.86,89.53,85.26,87.74,81.24,78.84,71.47,70.95,90.0,90.47,91.93,91.59,88.61,82.71,83.58,90.42,91.25,92.81,92.49,90.63,91.33,88.91,89.26,89.21,88.77,89.4,94.31,95.11,95.92,95.15,94.74,89.74,88.73,94.19,94.75,95.54,94.16,93.5,92.73,88.79,89.05,95.82,96.54,97.18,95.5,96.03,94.26,85.07,84.87,96.44,96.0,95.99,94.68,95.22,96.33,96.45,96.7,94.99,95.39,91.49,85.51,85.82,96.1,95.98,96.07,94.22,94.74,88.3,87.62,95.85,95.91,96.33,94.93,94.58,87.86,87.84,96.58,96.44,96.01,93.41,95.76,96.33,96.18,96.03,92.94,94.49,86.1,83.47,77.13,80.53,95.7,96.04,96.66,95.24,95.66,94.32,89.31,86.44,77.51,95.89,96.02,96.31,95.01,95.61,96.56,96.53,96.64,95.79,95.59,88.26,81.16,82.64,96.55,96.52,97.29,96.77,95.41,94.67,92.36,89.15,82.96,96.74,96.47,96.75,95.76,95.73,93.71,95.67,97.01,96.91,96.9,94.96,95.41,90.27,89.72,80.47,84.79,96.72,96.34,96.64,95.76,95.57,91.35,97.38,97.04,96.48,94.4,95.99,86.75,80.39,80.49,96.85,96.43,96.59,95.81,95.28,91.15,90.66,89.18,96.32,95.63,94.94,93.31,94.6,85.31,83.82,95.04,95.31,95.93,94.89,94.05,93.72,90.57,91.62,90.38,90.49,90.45,95.36,95.07,95.62,94.58,93.12,86.97,95.77,95.73,95.74,95.04,94.57,86.46,86.05,78.41,70.75,95.81,95.53,96.07,95.04,94.36,91.11,89.53,80.54,77.05,95.42,95.28,95.27,94.31,94.47,87.17,86.93,94.95,94.49,95.28,94.43,93.57,95.53,95.82,96.3,95.3,94.84,92.48,82.23,83.25,95.33,95.71,95.82,94.91,94.93,92.1,91.81,96.2,96.14,96.49,95.72,95.63,94.52,91.85,86.89,78.95,95.75,95.87,95.99,94.9,94.98,89.07,89.78,94.21,94.17,94.33,93.66,93.68,91.98,91.29,89.61,93.42,93.4,93.21,91.95,92.51,92.24,91.63,91.82,90.8,90.34,90.1,83.67,85.12,85.26,87.01,93.54,93.25,93.26,91.98,91.86,92.11,88.41,90.54,87.99,89.91,88.15,87.15,85.68,85.08,92.17,91.55,91.65,91.03,89.85,78.72,79.93,92.09,91.71,91.59,90.22,89.32,81.86,81.73,74.63,72.37,89.25,88.71,90.09,88.83,86.77,89.53,89.12,88.98,88.33,87.87,79.17,89.25,88.68,88.54,87.55,87.31,79.86,79.45,71.85,66.38,61.94,58.48,88.05,86.73,86.29,83.2,85.03,80.01,77.23,72.33,68.63,86.76,85.63,86.15,84.92,83.57,72.82,74.0,84.15,83.33,83.88,82.27,82.22,78.36,76.05,65.41,87.16,85.37,84.85,81.9,84.63,80.93,76.51,76.85,85.27,82.05,82.1,78.27,80.14,75.62,73.14,71.62,82.72,81.2,82.28,79.51,79.18,82.35,80.43,81.27,78.45,78.84,74.62,76.81,82.02,82.36,84.59,82.38,76.74,64.4,58.17,51.87,80.51,81.01,83.34,83.21,77.93,70.55,68.14,66.29,85.29,84.54,85.35,84.96,82.18,72.83,69.92,64.24,59.66,83.81,82.61,84.33,84.15,80.46,70.02,82.69,82.42,84.62,84.44,82.36,81.87,78.47,77.0,75.66,75.05,77.62,77.28,83.81,84.39,85.64,85.79,83.65,79.39,79.0,75.25,86.39,84.65,85.13,86.05,82.68,74.31,68.97,66.6,86.44,84.82,86.22,85.92,82.5,76.27,71.17,69.61,87.12,87.43,88.66,88.0,86.8,81.08,79.47,75.91,71.41,64.66,65.71,88.04,87.99,88.8,88.88,88.26,86.89,82.58,82.24,88.05,87.85,87.96,87.33,85.68,81.1,75.6,65.73,88.5,87.24,88.36,88.73,86.89,85.45,82.15,81.66,81.52,80.79,82.62,81.24,89.63,88.6,89.81,89.66,89.39,89.13,88.99,88.96,89.39,87.81,83.12,83.47,88.41,86.69,87.47,87.4,85.79,88.68,87.92,88.77,88.59,86.31,80.41,74.99,74.44,91.51,91.97,92.47,92.16,92.4,89.64,87.36,82.08,75.19,91.97,91.56,91.5,90.93,90.75,88.99,89.11,82.55,85.42,92.46,92.12,92.51,91.98,90.69,86.63,84.42,75.36,76.02,93.25,93.01,93.79,93.12,94.9,95.28,95.55,94.89,95.03,92.8,94.0,86.79,85.65,94.41,94.4,94.67,93.96,94.03,92.99,91.09,90.97,94.44,94.62,94.91,94.29,93.88,91.88,88.07,88.09,94.8,94.59,95.23,92.93,93.03,91.4,82.53,83.27,93.88,93.86,94.72,93.16,94.72,93.92,94.29,89.12,91.42,87.32,77.28,83.04,93.27,92.45,93.61,90.13,94.34,93.7,93.8,90.1,92.28,83.72,79.96,92.95,92.41,93.56,90.34,93.28,93.5,94.69,91.67,91.16,86.61,79.67,80.43,94.89,95.48,96.04,94.36,94.46,92.87,83.52,84.07,95.62,96.05,96.16,94.74,95.5,94.43,91.05,90.68,96.26,95.95,96.36,94.61,94.05,86.96,86.53,77.31,79.31,95.63,95.84,96.35,95.55,96.09,96.18,96.46,95.77,95.51,94.19,90.93,90.56,96.07,96.05,96.2,94.56,95.13,94.11,85.94,86.57,96.12,95.96,96.17,94.73,94.97,91.77,87.49,82.07,72.14,96.4,96.03,96.4,95.34,94.92,87.74,86.8,95.87,95.94,95.9,94.74,95.46,96.52,96.22,96.91,96.33,94.99,86.89,85.89,96.29,96.64,96.71,95.18,95.94,95.99,96.22,96.26,95.23,95.84,96.0,93.84,94.4,94.26,94.18,94.59,93.23,95.87,95.35,95.25,93.6,94.21,91.98,87.58,87.38,94.65,93.93,93.91,92.21,92.92,88.19,85.93,95.31,95.01,95.03,93.22,94.97,91.41,93.26,93.45,93.85,92.55,93.37,92.25,88.01,88.77,92.53,92.25,92.11,90.27,91.47,90.71,83.31,85.01,91.24,90.54,90.32,87.72,89.47,90.24,88.9,87.77,84.68,87.84,79.08,77.0,88.09,87.36,88.21,85.06,87.33,88.13,88.58,86.5,87.4,86.34,81.48,83.99,88.81,88.7,90.24,89.73,87.15,82.53,80.83,90.15,90.92,91.96,91.22,89.9,87.5,85.54,80.37,75.51,72.73,68.12,89.82,89.76,91.25,90.43,87.92,91.48,91.81,93.45,93.31,89.94,87.73,82.0,81.59,92.74,93.85,94.78,94.52,93.36,90.7,90.82,81.97,93.93,94.51,95.0,94.44,94.0,91.64,91.49,82.27,94.27,94.2,94.76,94.09,93.02,95.28,95.21,95.7,95.02,94.47,93.86,84.92,84.93,86.7,88.65,95.02,95.25,95.74,95.18,95.12,95.95,95.6,95.6,94.68,94.72,93.0,92.69,89.29,95.77,95.24,94.97,94.31,95.01,94.15,90.52,91.26,90.95,91.25,91.35,90.03,96.01,95.69,95.45,94.21,95.11,92.27,94.25,89.49,89.35,95.46,95.26,94.47,92.96,95.15,93.14,92.72,95.5,94.25,93.33,91.14,93.22,83.12,80.84,93.44,91.78,90.97,88.11,90.47,87.05,84.04,76.07,75.93,92.45,90.75,90.91,88.0,89.08,80.99,91.2,91.02,92.01,88.96,89.51,86.65,83.35,76.46,75.69,91.19,92.14,93.78,92.16,90.99,90.57,85.91,86.52,85.0,85.92,85.51,93.58,93.87,94.38,92.51,91.89,82.36,92.47,92.57,92.34,90.43,92.4,93.13,91.74,91.44,89.01,90.56,88.11,91.28,90.97,92.5,91.93,92.4,92.48,92.56,91.65,92.12,90.86,90.51,87.82,93.21,93.74,93.77,93.22,93.67,91.95,91.73,93.63,93.41,93.34,92.2,92.42,90.74,86.3,86.39,92.9,92.64,92.18,91.06,92.13,90.64,80.69,82.71,90.98,89.94,90.3,89.16,88.58,86.39,88.48,91.78,91.62,91.43,90.02,90.75,81.88,80.89,72.27,64.56,59.65,56.6,91.31,90.97,91.2,90.05,90.86,90.2,84.6,85.35,90.17,89.87,89.7,88.15,89.22,88.75,86.2,87.44,85.89,86.89,85.56,85.14,82.96,82.83,88.87,87.92,87.94,87.41,87.05,84.79,77.3,77.35,77.55,79.91,88.69,88.09,88.08,86.89,87.42,83.09,75.84,75.53,87.4,87.57,87.21,85.57,87.92,86.5,85.24,82.81,85.98,84.51,84.56,82.92,83.7,83.92,83.68,84.28,82.38,82.4,79.5,75.88,75.65,83.04,83.43,83.9,82.43,82.68,77.45,73.62,73.74,81.12,81.25,82.69,80.12,78.63,77.07,75.32,70.86,64.27,82.95,82.53,84.15,80.08,78.26,72.75,67.44,71.58,83.46,84.65,86.25,82.77,82.21,76.32,68.86,69.53,84.22,86.12,86.56,81.33,84.84,78.31,72.49,66.76,68.79,81.45,82.52,84.88,81.19,79.94,81.22,82.02,80.11,79.4,75.08,74.84,67.73,61.96,60.08,54.44,79.0,80.27,81.52,77.32,78.3,79.78,77.0,78.54,77.54,78.04,80.13,77.12,80.63,79.67,78.99,72.98,77.72,75.94,74.03,70.09,78.05,75.9,74.22,65.49,73.56,73.68,69.54,70.3,67.16,68.83,71.25,74.34,73.01,74.92,66.22,72.69,74.56,77.78,72.39,69.26,70.47,72.19,67.46,68.47,66.2,68.79,69.88,68.98,68.85,65.31,67.34,59.34,51.69,49.98,47.05,70.71,71.22,71.41,65.79,67.43,71.63,72.26,72.27,67.43,69.7,65.36,63.58,61.16,58.81,59.62,60.09,71.39,71.24,73.63,68.64,65.07,56.92,57.79,77.13,78.04,79.95,77.13,74.22,66.78,82.14,83.55,84.91,82.78,81.25,78.79,73.05,73.43,84.26,85.03,85.48,83.95,83.6,79.17,79.28,74.28,87.49,88.28,88.81,86.89,86.33,81.7,81.62,73.46,87.03,87.56,88.41,84.18,87.31,87.51,84.21,85.66,83.92,84.9,83.57,83.99,81.9,81.32,86.69,86.04,87.03,84.64,88.54,89.1,89.11,87.43,89.26,88.67,84.39,85.01,87.11,86.15,88.0,87.88,84.5,81.93,84.69,88.64,88.49,88.7,87.64,88.15,84.95,84.27,88.68,88.11,89.28,89.12,87.1,83.38,83.11,88.82,88.06,88.94,87.78,86.27,82.79,85.03,88.73,88.87,89.46,89.09,88.78,83.75,84.17,88.99,88.45,89.52,88.14,87.08,82.22,77.12,71.44,63.01,90.42,90.08,91.31,90.48,89.78,92.55,93.18,93.43,92.28,92.96,90.89,91.83,84.64,83.36,92.89,92.3,92.8,91.86,91.24,92.31,92.2,92.36,89.77,91.07,92.19,92.16,93.32,91.02,93.36,93.29,94.03,93.25,91.9,86.23,83.99,94.36,95.07,95.67,94.93,94.85,95.37,93.46,93.64,93.16,93.48,93.23,96.05,96.28,96.14,95.07,95.84,91.62,91.33,95.4,95.65,95.76,94.88,94.89,91.69,91.84,94.51,93.81,94.11,92.27,94.07,93.63,94.11,92.04,93.07,92.76,92.55,90.69,92.45,93.08,91.23,91.64,91.48,91.75,91.99,92.43,90.73,91.23,89.04,87.06,79.9,71.18,74.81,92.71,92.42,93.49,91.75,89.81,81.33,71.02,62.16,93.38,93.33,94.21,93.14,92.17,94.96,95.05,95.16,93.67,94.3,87.48,95.2,95.5,95.98,95.56,94.82,93.3,93.54,89.72,88.32,94.44,94.83,94.76,93.91,93.94,90.02,89.71,95.41,95.49,95.86,94.6,94.78,94.84,91.88,93.62,92.14,93.48,93.08,92.74,91.25,90.72,93.19,92.99,93.56,92.89,91.51,88.95,83.15,83.21,94.04,94.24,94.32,92.53,93.89,91.42,89.06,85.23,81.74,71.33,75.77,91.44,90.49,90.31,89.59,89.17,84.43,82.16,72.86,88.51,86.88,86.99,85.83,84.88,79.83,75.22,73.28,86.7,85.47,85.76,84.02,84.25,86.67,85.91,86.42,85.26,84.09,76.17,74.35,85.44,84.7,84.61,83.42,83.54,78.26,78.41,87.22,86.27,86.83,85.27,84.07,77.86,75.81,69.02,68.43,86.37,85.76,86.68,85.73,83.89,79.57,79.83,85.82,86.02,86.96,86.21,84.76,76.94,88.76,89.14,90.7,87.9,85.95,75.94,73.26,65.73,58.57,55.38,51.19,88.44,88.67,89.63,83.77,85.66,81.7,75.56,69.72,68.76,89.04,89.27,89.86,85.19,86.3,82.24,74.11,77.06,88.87,89.74,90.16,83.65,86.54,83.99,81.33,76.0,69.91,65.85,63.41,91.2,91.4,92.61,87.22,88.39,82.25,75.55,78.64,91.73,92.0,92.58,89.96,89.94,87.32,80.2,82.52,90.19,89.78,90.87,88.79,87.77,87.15,81.43,83.27,82.7,82.62,84.47,92.4,92.27,92.69,90.97,91.01,83.26,82.88,89.74,90.01,91.3,89.1,88.81,87.63,84.6,79.61,72.14,89.88,90.65,90.71,87.82,89.25,87.08,79.62,80.84,90.92,91.46,91.74,89.66,90.01,85.78,82.47,70.45,89.52,89.26,90.32,88.93,87.26,82.87,76.94,77.83,90.47,90.27,90.0,88.47,89.91,82.6,83.27,89.0,88.68,89.87,89.46,88.18,86.8,86.18,83.38,89.67,89.7,89.93,89.98,89.57,88.08,82.78,83.0,89.57,89.56,90.18,89.82,88.65,84.05,91.87,91.71,91.73,90.08,88.56,82.87,85.54,76.48,77.91,92.83,92.1,92.48,91.6,89.65,84.78,86.77,79.03,81.44,94.6,94.66,94.66,93.66,94.03,92.5,91.56,86.55,85.29,77.0,76.51,94.51,94.22,94.91,94.41,92.51,91.61,85.45,86.39,95.89,95.6,95.88,95.26,94.95,95.94,96.19,96.35,95.35,95.68,94.57,90.53,90.99,96.2,95.97,95.95,94.87,95.3,96.25,95.98,95.58,93.66,95.28,95.56,87.93,89.51,90.69,91.91,95.4,94.9,94.62,91.85,94.4,94.95,92.54,93.04,92.49,92.58,92.99,91.69,94.91,94.73,95.48,94.5,93.04,84.36,80.51,73.11,64.25,57.91,56.72,94.84,94.82,95.59,94.78,93.39,91.18,93.28,94.65,94.38,95.36,94.58,92.96,88.45,86.57,94.46,95.01,96.18,95.4,94.05,96.14,96.71,97.09,96.56,96.23,94.44,94.55,88.56,96.48,96.77,96.94,96.43,96.32,93.56,94.13,84.42,97.11,96.85,96.86,95.33,95.04,90.85,87.72,77.19,71.03,95.73,95.03,95.32,93.94,94.66,94.26,94.04,92.07,92.66,82.89,80.22,92.83,91.39,90.35,85.92,90.3,91.0,88.2,88.89,88.31,88.94,89.65,90.25,87.71,85.91,79.03,84.23,78.18,80.26,76.84,73.22,64.4,72.53,64.88,70.04,68.65,67.18,59.94,60.96,61.98,55.49,49.87,56.89,52.47,52.79],
  "contact_probs": [[1.0,1.0,1.0,0.0,0.0,0.0,0.0,0.7,0.0,0.0,0.0,0.0,0.0,0.0,0.0,0.0,0.0,0.0,0.0,0.0,0.0,0.0,0.0,0.0,0.0,0.0,0.0,0.0,0.0,0.0,0.0,0.0,0.0,0.0,0.0,0.0,0.0,0.0,0.0,0.0,0.0,0.0,0.0,0.0,0.0,0.0,0.0,0.0,0.0,0.0,0.0,0.0,0.0,0.0,0.0,0.0,0.0,0.0,0.0,0.0,0.0,0.0,0.0,0.0,0.0,0.0,0.0,0.0,0.0,0.0,0.0,0.0,0.0,0.0,0.0,0.0,0.0,0.0,0.0,0.0,0.0,0.0,0.0,0.0,0.0,0.0,0.0,0.0,0.0,0.0,0.0,0.0,0.0,0.0,0.0,0.0,0.0,0.0,0.0,0.0,0.0,0.0,0.0,0.0,0.0,0.0,0.0,0.0,0.0,0.0,0.0,0.0,0.0,0.0,0.0,0.0,0.0,0.0,0.0,0.0,0.0,0.0,0.0,0.0,0.0,0.0,0.0,0.0,0.0,0.0,0.0,0.0,0.0,0.0,0.0,0.0,0.0,0.0,0.0,0.0,0.0,0.0,0.0,0.0,0.0,0.0,0.0,0.0,0.0,0.0,0.0,0.0,0.0,0.0,0.0,0.0,0.0,0.0,0.0,0.0,0.0,0.0,0.0,0.0,0.0,0.0,0.0,0.0,0.0,0.0,0.0,0.0,0.0,0.0,0.0,0.0,0.0,0.0,0.0,0.0,0.0,0.0,0.0,0.0,0.0,0.0,0.0,0.0,0.0,0.0,0.0,0.0,0.0,0.0,0.0,0.0,0.0,0.0,0.0,0.0,0.0,0.0,0.0,0.0,0.0,0.0,0.0,0.0,0.0,0.0,0.0,0.0,0.0,0.0,0.0,0.0,0.0,0.0,0.0,0.0,0.0,0.0,0.0,0.0,0.0,0.0,0.0,0.0,0.0,0.0,0.0,0.0,0.0,0.0,0.0,0.0,0.0,0.0,0.0,0.0,0.0,0.0,0.0,0.0,0.0,0.0,0.0,0.0,0.0,0.0,0.0,0.0,0.0,0.0,0.0,0.0,0.0,0.0,0.0,0.0,0.0,0.0,0.0,0.0,0.0,0.0,0.0,0.0,0.0,0.0,0.0,0.0,0.0,0.0,0.0,0.0,0.0,0.0,0.0,0.0,0.0,0.0],[1.0,1.0,1.0,0.0,0.0,0.0,0.0,1.0,1.0,0.0,0.0,0.0,0.0,0.0,0.0,0.0,0.0,0.0,0.0,0.0,0.0,0.0,0.0,0.0,0.0,0.0,0.0,0.0,0.0,0.0,0.0,0.0,0.0,0.0,0.0,0.0,0.0,0.0,0.0,0.0,0.0,0.0,0.0,0.0,0.0,0.0,0.0,0.0,0.0,0.0,0.0,0.0,0.0,0.0,0.0,0.0,0.0,0.0,0.0,0.0,0.0,0.0,0.0,0.0,0.0,0.0,0.0,0.0,0.0,0.0,0.0,0.0,0.0,0.0,0.0,0.0,0.0,0.0,0.0,0.0,0.0,0.0,0.0,0.0,0.0,0.0,0.0,0.0,0.0,0.0,0.0,0.0,0.0,0.0,0.0,0.0,0.0,0.0,0.0,0.0,0.0,0.0,0.0,0.0,0.0,0.0,0.0,0.0,0.0,0.0,0.0,0.0,0.0,0.0,0.0,0.0,0.0,0.0,0.0,0.0,0.0,0.0,0.0,0.0,0.0,0.0,0.0,0.0,0.0,0.0,0.0,0.0,0.0,0.0,0.0,0.0,0.0,0.0,0.0,0.0,0.0,0.0,0.0,0.0,0.0,0.0,0.0,0.0,0.0,0.0,0.0,0.0,0.0,0.0,0.0,0.0,0.0,0.0,0.0,0.0,0.0,0.0,0.0,0.0,0.0,0.0,0.0,0.0,0.0,0.0,0.0,0.0,0.0,0.0,0.0,0.0,0.0,0.0,0.0,0.0,0.0,0.0,0.0,0.0,0.0,0.0,0.0,0.0,0.0,0.0,0.0,0.0,0.0,0.0,0.0,0.0,0.0,0.0,0.0,0.0,0.0,0.0,0.0,0.0,0.0,0.0,0.0,0.0,0.0,0.0,0.0,0.0,0.0,0.0,0.0,0.0,0.0,0.0,0.0,0.0,0.0,0.0,0.0,0.0,0.0,0.0,0.0,0.0,0.0,0.0,0.0,0.0,0.0,0.0,0.0,0.0,0.0,0.0,0.0,0.0,0.0,0.0,0.0,0.0,0.0,0.0,0.0,0.0,0.0,0.0,0.0,0.0,0.0,0.0,0.0,0.0,0.0,0.0,0.0,0.0,0.0,0.0,0.0,0.0,0.0,0.0,0.0,0.0,0.0,0.0,0.0,0.0,0.0,0.0,0.0,0.0,0.0,0.0,0.0,0.0,0.0,0.0],[1.0,1.0,1.0,1.0,1.0,0.0,0.0,1.0,1.0,0.99,0.0,0.0,0.0,0.0,0.0,0.0,0.0,0.0,0.0,0.0,0.0,0.0,0.0,0.0,0.0,0.0,0.0,0.0,0.0,0.0,0.0,0.0,0.0,0.0,0.0,0.0,0.0,0.0,0.0,0.0,0.0,0.0,0.0,0.0,0.0,0.0,0.0,0.0,0.0,0.0,0.0,0.0,0.0,0.0,0.0,0.0,0.0,0.0,0.0,0.0,0.0,0.0,0.0,0.0,0.0,0.0,0.0,0.0,0.0,0.0,0.0,0.0,0.0,0.0,0.0,0.0,0.0,0.0,0.0,0.0,0.0,0.0,0.0,0.0,0.0,0.0,0.0,0.0,0.0,0.01,0.0,0.0,0.01,0.0,0.0,0.0,0.0,0.0,0.0,0.0,0.0,0.0,0.0,0.0,0.0,0.0,0.0,0.0,0.0,0.0,0.0,0.0,0.0,0.0,0.0,0.0,0.0,0.0,0.0,0.0,0.0,0.0,0.0,0.0,0.0,0.0,0.0,0.0,0.0,0.0,0.0,0.0,0.0,0.0,0.0,0.0,0.0,0.0,0.0,0.0,0.0,0.0,0.0,0.0,0.0,0.0,0.0,0.0,0.0,0.0,0.0,0.0,0.0,0.0,0.0,0.0,0.0,0.0,0.0,0.0,0.0,0.0,0.0,0.0,0.0,0.0,0.0,0.0,0.0,0.0,0.0,0.0,0.0,0.0,0.0,0.0,0.0,0.0,0.0,0.0,0.0,0.0,0.0,0.0,0.0,0.0,0.0,0.0,0.0,0.0,0.0,0.0,0.0,0.0,0.0,0.0,0.0,0.0,0.0,0.0,0.0,0.0,0.0,0.0,0.0,0.0,0.0,0.0,0.0,0.0,0.0,0.0,0.0,0.0,0.0,0.0,0.0,0.0,0.0,0.0,0.0,0.0,0.0,0.0,0.0,0.0,0.0,0.0,0.0,0.0,0.0,0.0,0.0,0.0,0.0,0.0,0.0,0.0,0.0,0.0,0.0,0.0,0.0,0.0,0.0,0.0,0.0,0.0,0.0,0.0,0.0,0.0,0.0,0.0,0.0,0.0,0.0,0.0,0.0,0.0,0.0,0.0,0.0,0.0,0.0,0.0,0.0,0.0,0.0,0.0,0.0,0.0,0.0,0.0,0.0,0.0,0.0,0.0,0.0,0.0,0.0,0.0],[0.0,0.0,1.0,1.0,1.0,0.0,0.0,0.99,0.99,0.99,0.0,0.0,0.99,0.0,0.0,0.0,0.0,0.0,0.0,0.0,0.0,0.0,0.0,0.0,0.0,0.0,0.0,0.0,0.0,0.0,0.0,0.0,0.0,0.0,0.0,0.0,0.0,0.0,0.0,0.0,0.0,0.0,0.01,0.0,0.0,0.0,0.0,0.0,0.0,0.0,0.0,0.0,0.0,0.0,0.0,0.0,0.0,0.0,0.0,0.0,0.0,0.0,0.0,0.0,0.0,0.0,0.0,0.0,0.0,0.0,0.0,0.0,0.0,0.0,0.0,0.0,0.0,0.0,0.0,0.0,0.0,0.0,0.0,0.0,0.0,0.0,0.0,0.0,0.0,0.01,0.0,0.01,0.02,0.0,0.0,0.01,0.0,0.0,0.0,0.0,0.0,0.0,0.0,0.0,0.0,0.0,0.0,0.0,0.0,0.0,0.0,0.0,0.0,0.0,0.0,0.0,0.0,0.0,0.0,0.0,0.0,0.0,0.0,0.0,0.0,0.0,0.0,0.0,0.0,0.0,0.0,0.0,0.0,0.0,0.0,0.0,0.0,0.0,0.0,0.0,0.0,0.0,0.0,0.0,0.0,0.0,0.0,0.0,0.0,0.0,0.0,0.0,0.0,0.0,0.0,0.0,0.0,0.0,0.0,0.0,0.0,0.0,0.0,0.0,0.0,0.0,0.0,0.0,0.0,0.0,0.0,0.0,0.0,0.0,0.0,0.0,0.0,0.0,0.0,0.0,0.0,0.0,0.0,0.0,0.0,0.0,0.0,0.0,0.0,0.0,0.0,0.0,0.0,0.0,0.0,0.0,0.0,0.0,0.0,0.0,0.0,0.0,0.0,0.0,0.0,0.0,0.0,0.0,0.0,0.0,0.0,0.0,0.0,0.0,0.0,0.0,0.0,0.0,0.0,0.0,0.0,0.0,0.0,0.0,0.0,0.0,0.0,0.0,0.0,0.0,0.0,0.0,0.0,0.0,0.0,0.0,0.0,0.0,0.0,0.0,0.0,0.0,0.0,0.0,0.0,0.0,0.0,0.0,0.0,0.0,0.0,0.0,0.0,0.0,0.0,0.0,0.0,0.0,0.0,0.0,0.0,0.0,0.0,0.0,0.0,0.0,0.0,0.0,0.0,0.0,0.0,0.0,0.0,0.0,0.0,0.0,0.0,0.0,0.0,0.0,0.0,0.0],[0.0,0.0,1.0,1.0,1.0,1.0,1.0,1.0,0.15,1.0,0.0,0.0,0.0,0.0,0.0,0.0,0.0,0.0,0.0,0.0,0.0,0.0,0.0,0.0,0.0,0.0,0.0,0.0,0.0,0.0,0.0,0.0,0.0,0.0,0.0,0.0,0.0,0.0,0.0,0.0,0.0,0.0,0.0,0.0,0.0,0.0,0.0,0.0,0.0,0.0,0.0,0.0,0.0,0.0,0.0,0.0,0.0,0.0,0.0,0.0,0.0,0.0,0.0,0.0,0.0,0.0,0.0,0.0,0.0,0.0,0.0,0.0,0.0,0.0,0.0,0.0,0.0,0.0,0.0,0.0,0.0,0.0,0.0,0.0,0.0,0.0,0.0,0.0,0.0,0.0,0.0,0.0,0.0,0.0,0.0,0.0,0.0,0.0,0.0,0.0,0.0,0.0,0.0,0.0,0.0,0.0,0.0,0.0,0.0,0.0,0.0,0.0,0.0,0.0,0.0,0.0,0.0,0.0,0.0,0.0,0.0,0.0,0.0,0.0,0.0,0.0,0.0,0.0,0.0,0.0,0.0,0.0,0.0,0.0,0.0,0.0,0.0,0.0,0.0,0.0,0.0,0.0,0.0,0.0,0.0,0.0,0.0,0.0,0.0,0.0,0.0,0.0,0.0,0.0,0.0,0.0,0.0,0.0,0.0,0.0,0.0,0.0,0.0,0.0,0.0,0.0,0.0,0.0,0.0,0.0,0.0,0.0,0.0,0.0,0.0,0.0,0.0,0.0,0.0,0.0,0.0,0.0,0.0,0.0,0.0,0.0,0.0,0.0,0.0,0.0,0.0,0.0,0.0,0.0,0.0,0.0,0.0,0.0,0.0,0.0,0.0,0.0,0.0,0.0,0.0,0.0,0.0,0.0,0.0,0.0,0.0,0.0,0.0,0.0,0.0,0.0,0.0,0.0,0.0,0.0,0.0,0.0,0.0,0.0,0.0,0.0,0.0,0.0,0.0,0.0,0.0,0.0,0.0,0.0,0.0,0.0,0.0,0.0,0.0,0.0,0.0,0.0,0.0,0.0,0.0,0.0,0.0,0.0,0.0,0.0,0.0,0.0,0.0,0.0,0.0,0.0,0.0,0.0,0.0,0.0,0.0,0.0,0.0,0.0,0.0,0.0,0.0,0.0,0.0,0.0,0.0,0.0,0.0,0.0,0.0,0.0,0.0,0.0,0.0,0.0,0.0,0.0],[0.0,0.0,0.0,0.0,1.0,1.0,1.0,0.99,0.0,0.99,0.97,0.0,0.0,0.0,0.0,0.0,0.0,0.0,0.0,0.0,0.0,0.0,0.0,0.0,0.0,0.0,0.0,0.0,0.0,0.0,0.0,0.0,0.0,0.0,0.0,0.0,0.0,0.0,0.0,0.0,0.0,0.0,0.0,0.0,0.0,0.0,0.0,0.0,0.0,0.0,0.0,0.0,0.0,0.0,0.0,0.0,0.0,0.0,0.0,0.0,0.0,0.0,0.0,0.0,0.0,0.0,0.0,0.0,0.0,0.0,0.0,0.0,0.0,0.0,0.0,0.0,0.0,0.0,0.0,0.0,0.0,0.0,0.0,0.0,0.0,0.0,0.0,0.0,0.0,0.0,0.0,0.0,0.0,0.0,0.0,0.0,0.0,0.0,0.0,0.0,0.0,0.0,0.0,0.0,0.0,0.0,0.0,0.0,0.0,0.0,0.0,0.0,0.0,0.0,0.0,0.0,0.0,0.0,0.0,0.0,0.0,0.0,0.0,0.0,0.0,0.0,0.0,0.0,0.0,0.0,0.0,0.0,0.0,0.0,0.0,0.0,0.0,0.0,0.0,0.0,0.0,0.0,0.0,0.0,0.0,0.0,0.0,0.0,0.0,0.0,0.0,0.0,0.0,0.0,0.0,0.0,0.0,0.0,0.0,0.0,0.0,0.0,0.0,0.0,0.0,0.0,0.0,0.0,0.0,0.0,0.0,0.0,0.0,0.0,0.0,0.0,0.0,0.0,0.0,0.0,0.0,0.0,0.0,0.0,0.0,0.0,0.0,0.0,0.0,0.0,0.0,0.0,0.0,0.0,0.0,0.0,0.0,0.0,0.0,0.0,0.0,0.0,0.0,0.0,0.0,0.0,0.0,0.0,0.0,0.0,0.0,0.0,0.0,0.0,0.0,0.0,0.0,0.0,0.0,0.0,0.0,0.0,0.0,0.0,0.0,0.0,0.0,0.0,0.0,0.0,0.0,0.0,0.0,0.0,0.0,0.0,0.0,0.0,0.0,0.0,0.0,0.0,0.0,0.0,0.0,0.0,0.0,0.0,0.0,0.0,0.0,0.0,0.0,0.0,0.0,0.0,0.0,0.0,0.0,0.0,0.0,0.0,0.0,0.0,0.0,0.0,0.0,0.0,0.0,0.0,0.0,0.0,0.0,0.0,0.0,0.0,0.0,0.0,0.0,0.0,0.0,0.0],[0.0,0.0,0.0,0.0,1.0,1.0,1.0,1.0,0.01,0.01,0.02,0.0,0.0,0.0,0.0,0.0,0.0,0.0,0.0,0.0,0.0,0.0,0.0,0.0,0.0,0.0,0.0,0.0,0.0,0.0,0.0,0.0,0.0,0.0,0.0,0.0,0.0,0.0,0.0,0.0,0.0,0.0,0.0,0.0,0.0,0.0,0.0,0.0,0.0,0.0,0.0,0.0,0.0,0.0,0.0,0.0,0.0,0.0,0.0,0.0,0.0,0.0,0.0,0.0,0.0,0.0,0.0,0.0,0.0,0.0,0.0,0.0,0.0,0.0,0.0,0.0,0.0,0.0,0.0,0.0,0.0,0.0,0.0,0.0,0.0,0.0,0.0,0.0,0.0,0.0,0.0,0.0,0.0,0.0,0.0,0.0,0.0,0.0,0.0,0.0,0.0,0.0,0.0,0.0,0.0,0.0,0.0,0.0,0.0,0.0,0.0,0.0,0.0,0.0,0.0,0.0,0.0,0.0,0.0,0.0,0.0,0.0,0.0,0.0,0.0,0.0,0.0,0.0,0.0,0.0,0.0,0.0,0.0,0.0,0.0,0.0,0.0,0.0,0.0,0.0,0.0,0.0,0.0,0.0,0.0,0.0,0.0,0.0,0.0,0.0,0.0,0.0,0.0,0.0,0.0,0.0,0.0,0.0,0.0,0.0,0.0,0.0,0.0,0.0,0.0,0.0,0.0,0.0,0.0,0.0,0.0,0.0,0.0,0.0,0.0,0.0,0.0,0.0,0.0,0.0,0.0,0.0,0.0,0.0,0.0,0.0,0.0,0.0,0.0,0.0,0.0,0.0,0.0,0.0,0.0,0.0,0.0,0.0,0.0,0.0,0.0,0.0,0.0,0.0,0.0,0.0,0.0,0.0,0.0,0.0,0.0,0.0,0.0,0.0,0.0,0.0,0.0,0.0,0.0,0.0,0.0,0.0,0.0,0.0,0.0,0.0,0.0,0.0,0.0,0.0,0.0,0.0,0.0,0.0,0.0,0.0,0.0,0.0,0.0,0.0,0.0,0.0,0.0,0.0,0.0,0.0,0.0,0.0,0.0,0.0,0.0,0.0,0.0,0.0,0.0,0.0,0.0,0.0,0.0,0.0,0.0,0.0,0.0,0.0,0.0,0.0,0.0,0.0,0.0,0.0,0.0,0.0,0.0,0.0,0.0,0.0,0.0,0.0,0.0,0.0,0.0,0.0],[0.7,1.0,1.0,0.99,1.0,0.99,1.0,1.0,1.0,1.0,0.05,0.0,0.0,0.0,0.0,0.0,0.0,0.0,0.0,0.0,0.0,0.0,0.0,0.0,0.0,0.0,0.0,0.0,0.0,0.0,0.0,0.0,0.0,0.0,0.0,0.0,0.0,0.0,0.0,0.0,0.0,0.0,0.0,0.0,0.0,0.0,0.0,0.0,0.0,0.0,0.0,0.0,0.0,0.0,0.0,0.0,0.0,0.0,0.0,0.0,0.0,0.0,0.0,0.0,0.0,0.0,0.0,0.0,0.0,0.0,0.0,0.0,0.0,0.0,0.0,0.0,0.0,0.0,0.0,0.0,0.0,0.0,0.0,0.0,0.0,0.0,0.0,0.0,0.0,0.0,0.0,0.0,0.0,0.0,0.0,0.0,0.0,0.0,0.0,0.0,0.0,0.0,0.0,0.0,0.0,0.0,0.0,0.0,0.0,0.0,0.0,0.0,0.0,0.0,0.0,0.0,0.0,0.0,0.0,0.0,0.0,0.0,0.0,0.0,0.0,0.0,0.0,0.0,0.0,0.0,0.0,0.0,0.0,0.0,0.0,0.0,0.0,0.0,0.0,0.0,0.0,0.0,0.0,0.0,0.0,0.0,0.0,0.0,0.0,0.0,0.0,0.0,0.0,0.0,0.0,0.0,0.0,0.0,0.0,0.0,0.0,0.0,0.0,0.0,0.0,0.0,0.0,0.0,0.0,0.0,0.0,0.0,0.0,0.0,0.0,0.0,0.0,0.0,0.0,0.0,0.0,0.0,0.0,0.0,0.0,0.0,0.0,0.0,0.0,0.0,0.0,0.0,0.0,0.0,0.0,0.0,0.0,0.0,0.0,0.0,0.0,0.0,0.0,0.0,0.0,0.0,0.0,0.0,0.0,0.0,0.0,0.0,0.0,0.0,0.0,0.0,0.0,0.0,0.0,0.0,0.0,0.0,0.0,0.0,0.0,0.0,0.0,0.0,0.0,0.0,0.0,0.0,0.0,0.0,0.0,0.0,0.0,0.0,0.0,0.0,0.0,0.0,0.0,0.0,0.0,0.0,0.0,0.0,0.0,0.0,0.0,0.0,0.0,0.0,0.0,0.0,0.0,0.0,0.0,0.0,0.0,0.0,0.0,0.0,0.0,0.0,0.0,0.0,0.0,0.0,0.0,0.0,0.0,0.0,0.0,0.0,0.0,0.0,0.0,0.0,0.0,0.0],[0.0,1.0,1.0,0.99,0.15,0.0,0.01,1.0,1.0,1.0,1.0,1.0,0.99,0.0,0.0,0.0,0.0,0.0,0.0,0.0,0.0,0.0,0.0,0.0,0.0,0.0,0.0,0.0,0.0,0.0,0.0,0.0,0.0,0.0,0.0,0.0,0.0,0.0,0.0,0.0,0.0,0.0,0.0,0.0,0.0,0.0,0.0,0.0,0.0,0.0,0.0,0.0,0.0,0.0,0.0,0.0,0.0,0.0,0.0,0.0,0.0,0.0,0.0,0.0,0.0,0.0,0.0,0.0,0.0,0.0,0.0,0.0,0.0,0.0,0.0,0.0,0.0,0.0,0.0,0.0,0.0,0.0,0.0,0.0,0.0,0.0,0.0,0.0,0.0,0.0,0.0,0.0,0.01,0.0,0.0,0.0,0.0,0.0,0.0,0.0,0.0,0.0,0.0,0.0,0.0,0.0,0.0,0.0,0.0,0.0,0.0,0.0,0.0,0.0,0.0,0.0,0.0,0.0,0.0,0.0,0.0,0.0,0.0,0.0,0.0,0.0,0.0,0.0,0.0,0.0,0.0,0.0,0.0,0.0,0.0,0.0,0.0,0.0,0.0,0.0,0.0,0.0,0.0,0.0,0.0,0.0,0.0,0.0,0.0,0.0,0.0,0.0,0.0,0.0,0.0,0.0,0.0,0.0,0.0,0.0,0.0,0.0,0.0,0.0,0.0,0.0,0.0,0.0,0.0,0.0,0.0,0.0,0.0,0.0,0.0,0.0,0.0,0.0,0.0,0.0,0.0,0.0,0.0,0.0,0.0,0.0,0.0,0.0,0.0,0.0,0.0,0.0,0.0,0.0,0.0,0.0,0.0,0.0,0.0,0.0,0.0,0.0,0.0,0.0,0.0,0.0,0.0,0.0,0.0,0.0,0.0,0.0,0.0,0.0,0.0,0.0,0.0,0.0,0.0,0.0,0.0,0.0,0.0,0.0,0.0,0.0,0.0,0.0,0.0,0.0,0.0,0.0,0.0,0.0,0.0,0.0,0.0,0.0,0.0,0.0,0.0,0.0,0.0,0.0,0.0,0.0,0.0,0.0,0.0,0.0,0.0,0.0,0.0,0.0,0.0,0.0,0.0,0.0,0.0,0.0,0.0,0.0,0.0,0.0,0.0,0.0,0.0,0.0,0.0,0.0,0.0,0.0,0.0,0.0,0.0,0.0,0.0,0.0,0.0,0.0,0.0,0.0],[0.0,0.0,0.99,0.99,1.0,0.99,0.01,1.0,1.0,1.0,1.0,1.0,1.0,0.0,0.0,0.0,0.0,0.0,0.0,0.0,0.0,0.0,0.0,0.0,0.0,0.0,0.0,0.0,0.0,0.0,0.0,0.0,0.0,0.0,0.0,0.0,0.0,0.0,0.0,0.0,0.0,0.0,0.0,0.0,0.0,0.0,0.0,0.0,0.0,0.0,0.0,0.0,0.0,0.0,0.0,0.0,0.0,0.0,0.0,0.0,0.0,0.0,0.0,0.0,0.0,0.0,0.0,0.0,0.0,0.0,0.0,0.0,0.0,0.0,0.0,0.0,0.0,0.0,0.0,0.0,0.0,0.0,0.0,0.0,0.0,0.0,0.0,0.0,0.0,0.0,0.0,0.0,0.0,0.0,0.0,0.0,0.0,0.0,0.0,0.0,0.0,0.0,0.0,0.0,0.0,0.0,0.0,0.0,0.0,0.0,0.0,0.0,0.0,0.0,0.0,0.0,0.0,0.0,0.0,0.0,0.0,0.0,0.0,0.0,0.0,0.0,0.0,0.0,0.0,0.0,0.0,0.0,0.0,0.0,0.0,0.0,0.0,0.0,0.0,0.0,0.0,0.0,0.0,0.0,0.0,0.0,0.0,0.0,0.0,0.0,0.0,0.0,0.0,0.0,0.0,0.0,0.0,0.0,0.0,0.0,0.0,0.0,0.0,0.0,0.0,0.0,0.0,0.0,0.0,0.0,0.0,0.0,0.0,0.0,0.0,0.0,0.0,0.0,0.0,0.0,0.0,0.0,0.0,0.0,0.0,0.0,0.0,0.0,0.0,0.0,0.0,0.0,0.0,0.0,0.0,0.0,0.0,0.0,0.0,0.0,0.0,0.0,0.0,0.0,0.0,0.0,0.0,0.0,0.0,0.0,0.0,0.0,0.0,0.0,0.0,0.0,0.0,0.0,0.0,0.0,0.0,0.0,0.0,0.0,0.0,0.0,0.0,0.0,0.0,0.0,0.0,0.0,0.0,0.0,0.0,0.0,0.0,0.0,0.0,0.0,0.0,0.0,0.0,0.0,0.0,0.0,0.0,0.0,0.0,0.0,0.0,0.0,0.0,0.0,0.0,0.0,0.0,0.0,0.0,0.0,0.0,0.0,0.0,0.0,0.0,0.0,0.0,0.0,0.0,0.0,0.0,0.0,0.0,0.0,0.0,0.0,0.0,0.0,0.0,0.0,0.0,0.0],[0.0,0.0,0.0,0.0,0.0,0.97,0.02,0.05,1.0,1.0,1.0,1.0,1.0,0.0,0.0,0.0,0.0,0.0,0.0,0.0,0.0,0.0,0.0,0.0,0.0,0.0,0.0,0.0,0.0,0.0,0.0,0.0,0.0,0.0,0.0,0.0,0.0,0.0,0.0,0.0,0.0,0.0,0.0,0.0,0.0,0.0,0.0,0.0,0.0,0.0,0.0,0.0,0.0,0.0,0.0,0.0,0.0,0.0,0.0,0.0,0.0,0.0,0.0,0.0,0.0,0.0,0.0,0.0,0.0,0.0,0.0,0.0,0.0,0.0,0.0,0.0,0.0,0.0,0.0,0.0,0.0,0.0,0.0,0.0,0.0,0.0,0.0,0.0,0.0,0.0,0.0,0.0,0.0,0.0,0.0,0.0,0.0,0.0,0.0,0.0,0.0,0.0,0.0,0.0,0.0,0.0,0.0,0.0,0.0,0.0,0.0,0.0,0.0,0.0,0.0,0.0,0.0,0.0,0.0,0.0,0.0,0.0,0.0,0.0,0.0,0.0,0.0,0.0,0.0,0.0,0.0,0.0,0.0,0.0,0.0,0.0,0.0,0.0,0.0,0.0,0.0,0.0,0.0,0.0,0.0,0.0,0.0,0.0,0.0,0.0,0.0,0.0,0.0,0.0,0.0,0.0,0.0,0.0,0.0,0.0,0.0,0.0,0.0,0.0,0.0,0.0,0.0,0.0,0.0,0.0,0.0,0.0,0.0,0.0,0.0,0.0,0.0,0.0,0.0,0.0,0.0,0.0,0.0,0.0,0.0,0.0,0.0,0.0,0.0,0.0,0.0,0.0,0.0,0.0,0.0,0.0,0.0,0.0,0.0,0.0,0.0,0.0,0.0,0.0,0.0,0.0,0.0,0.0,0.0,0.0,0.0,0.0,0.0,0.0,0.0,0.0,0.0,0.0,0.0,0.0,0.0,0.0,0.0,0.0,0.0,0.0,0.0,0.0,0.0,0.0,0.0,0.0,0.0,0.0,0.0,0.0,0.0,0.0,0.0,0.0,0.0,0.0,0.0,0.0,0.0,0.0,0.0,0.0,0.0,0.0,0.0,0.0,0.0,0.0,0.0,0.0,0.0,0.0,0.0,0.0,0.0,0.0,0.0,0.0,0.0,0.0,0.0,0.0,0.0,0.0,0.0,0.0,0.0,0.0,0.0,0.0,0.0,0.0,0.0,0.0,0.0,0.0],[0.0,0.0,0.0,0.0,0.0,0.0,0.0,0.0,1.0,1.0,1.0,1.0,1.0,0.89,0.0,0.0,0.0,0.0,0.0,0.0,0.0,0.0,0.0,0.0,0.0,0.0,0.0,0.0,0.0,0.0,0.0,0.0,0.0,0.0,0.0,0.0,0.0,0.0,0.0,0.0,0.0,0.0,0.0,0.0,0.0,0.0,0.0,0.0,0.0,0.0,0.0,0.0,0.0,0.0,0.0,0.0,0.0,0.0,0.0,0.0,0.0,0.0,0.0,0.0,0.0,0.0,0.0,0.0,0.0,0.0,0.0,0.0,0.0,0.0,0.0,0.0,0.0,0.0,0.0,0.0,0.0,0.0,0.0,0.0,0.0,0.0,0.0,0.0,0.0,0.0,0.0,0.0,0.0,0.0,0.0,0.0,0.01,0.0,0.0,0.0,0.0,0.0,0.0,0.0,0.0,0.0,0.0,0.0,0.0,0.0,0.0,0.0,0.0,0.0,0.0,0.0,0.0,0.0,0.0,0.0,0.0,0.0,0.0,0.0,0.0,0.0,0.0,0.0,0.0,0.0,0.0,0.0,0.0,0.0,0.0,0.0,0.0,0.0,0.0,0.0,0.0,0.0,0.0,0.0,0.0,0.0,0.0,0.0,0.0,0.0,0.0,0.0,0.0,0.0,0.0,0.0,0.0,0.0,0.0,0.0,0.0,0.0,0.0,0.0,0.0,0.0,0.0,0.0,0.0,0.0,0.0,0.0,0.0,0.0,0.0,0.0,0.0,0.0,0.0,0.0,0.0,0.0,0.0,0.0,0.0,0.0,0.0,0.0,0.0,0.0,0.0,0.0,0.0,0.0,0.0,0.0,0.0,0.0,0.0,0.0,0.0,0.0,0.0,0.0,0.0,0.0,0.0,0.0,0.0,0.0,0.0,0.0,0.0,0.0,0.0,0.0,0.0,0.0,0.0,0.0,0.0,0.0,0.0,0.0,0.0,0.0,0.0,0.0,0.0,0.0,0.0,0.0,0.0,0.0,0.0,0.0,0.0,0.0,0.0,0.0,0.0,0.0,0.0,0.0,0.0,0.0,0.0,0.0,0.0,0.0,0.0,0.0,0.0,0.0,0.0,0.0,0.0,0.0,0.0,0.0,0.0,0.0,0.0,0.0,0.0,0.0,0.0,0.0,0.0,0.0,0.0,0.0,0.0,0.0,0.0,0.0,0.0,0.0,0.0,0.0,0.0,0.0],[0.0,0.0,0.0,0.99,0.0,0.0,0.0,0.0,0.99,1.0,1.0,1.0,1.0,1.0,1.0,0.0,0.0,0.0,0.0,0.0,0.0,0.0,0.0,0.0,0.0,0.0,0.0,0.0,0.0,0.0,0.0,0.0,0.0,0.0,0.0,0.0,0.0,0.0,0.0,0.0,0.0,0.0,0.0,0.0,0.0,0.0,0.0,0.0,0.0,0.0,0.0,0.0,0.0,0.0,0.0,0.0,0.0,0.0,0.0,0.0,0.0,0.0,0.0,0.0,0.0,0.0,0.0,0.0,0.0,0.0,0.0,0.0,0.0,0.0,0.0,0.0,0.0,0.0,0.0,0.0,0.0,0.0,0.0,0.0,0.0,0.0,0.0,0.0,0.0,0.0,0.0,0.0,0.01,0.0,0.0,0.0,0.0,0.0,0.0,0.0,0.0,0.0,0.0,0.0,0.0,0.0,0.0,0.0,0.0,0.0,0.0,0.0,0.0,0.0,0.0,0.0,0.0,0.0,0.0,0.0,0.0,0.0,0.0,0.0,0.0,0.0,0.0,0.0,0.0,0.0,0.0,0.0,0.0,0.0,0.0,0.0,0.0,0.0,0.0,0.0,0.0,0.0,0.0,0.0,0.0,0.0,0.0,0.0,0.0,0.0,0.0,0.0,0.0,0.0,0.0,0.0,0.0,0.0,0.0,0.0,0.0,0.0,0.0,0.0,0.0,0.0,0.0,0.0,0.0,0.0,0.0,0.0,0.0,0.0,0.0,0.0,0.0,0.0,0.0,0.0,0.0,0.0,0.0,0.0,0.0,0.0,0.0,0.0,0.0,0.0,0.0,0.0,0.0,0.0,0.0,0.0,0.0,0.0,0.0,0.0,0.0,0.0,0.0,0.0,0.0,0.0,0.0,0.0,0.0,0.0,0.0,0.0,0.0,0.0,0.0,0.0,0.0,0.0,0.0,0.0,0.0,0.0,0.0,0.0,0.0,0.0,0.0,0.0,0.0,0.0,0.0,0.0,0.0,0.0,0.0,0.0,0.0,0.0,0.0,0.0,0.0,0.0,0.0,0.0,0.0,0.0,0.0,0.0,0.0,0.0,0.0,0.0,0.0,0.0,0.0,0.0,0.0,0.0,0.0,0.0,0.0,0.0,0.0,0.0,0.0,0.0,0.0,0.0,0.0,0.0,0.0,0.0,0.0,0.0,0.0,0.0,0.0,0.0,0.0,0.0,0.0,0.0],[0.0,0.0,0.0,0.0,0.0,0.0,0.0,0.0,0.0,0.0,0.0,0.89,1.0,1.0,1.0,0.99,0.02,0.0,0.0,0.0,0.0,0.0,0.0,0.0,0.0,0.0,0.0,0.0,0.0,0.0,0.0,0.0,0.0,0.0,0.0,0.0,0.0,0.0,0.0,0.0,0.0,0.0,0.0,0.0,0.0,0.0,0.0,0.0,0.0,0.0,0.0,0.0,0.0,0.0,0.0,0.0,0.0,0.0,0.0,0.0,0.0,0.0,0.0,0.0,0.0,0.0,0.0,0.0,0.0,0.0,0.0,0.0,0.0,0.0,0.0,0.0,0.0,0.0,0.0,0.0,0.0,0.0,0.0,0.0,0.0,0.0,0.0,0.0,0.0,0.0,0.0,0.0,0.0,0.0,0.0,0.0,0.0,0.0,0.0,0.0,0.0,0.0,0.0,0.0,0.0,0.0,0.0,0.0,0.0,0.0,0.0,0.0,0.0,0.0,0.0,0.0,0.0,0.0,0.0,0.0,0.0,0.0,0.0,0.0,0.0,0.0,0.0,0.0,0.0,0.0,0.0,0.0,0.0,0.0,0.0,0.0,0.0,0.0,0.0,0.0,0.0,0.0,0.0,0.0,0.0,0.0,0.0,0.0,0.0,0.0,0.0,0.0,0.0,0.0,0.0,0.0,0.0,0.0,0.0,0.0,0.0,0.0,0.0,0.0,0.0,0.0,0.0,0.0,0.0,0.0,0.0,0.0,0.0,0.0,0.0,0.0,0.0,0.0,0.0,0.0,0.0,0.0,0.0,0.0,0.0,0.0,0.0,0.0,0.0,0.0,0.0,0.0,0.0,0.0,0.0,0.0,0.0,0.0,0.0,0.0,0.0,0.0,0.0,0.0,0.0,0.0,0.0,0.0,0.0,0.0,0.0,0.0,0.0,0.0,0.0,0.0,0.0,0.0,0.0,0.0,0.0,0.0,0.0,0.0,0.0,0.0,0.0,0.0,0.0,0.0,0.0,0.0,0.0,0.0,0.0,0.0,0.0,0.0,0.0,0.0,0.0,0.0,0.0,0.0,0.0,0.0,0.0,0.0,0.0,0.0,0.0,0.0,0.0,0.0,0.0,0.0,0.0,0.0,0.0,0.0,0.0,0.0,0.0,0.0,0.0,0.0,0.0,0.0,0.0,0.0,0.0,0.0,0.0,0.0,0.0,0.0,0.0,0.0,0.0,0.0,0.0,0.0],[0.0,0.0,0.0,0.0,0.0,0.0,0.0,0.0,0.0,0.0,0.0,0.0,1.0,1.0,1.0,1.0,1.0,0.0,0.0,0.0,0.0,0.0,0.0,0.0,0.0,0.0,0.0,0.0,0.0,0.0,0.0,0.0,0.0,0.0,0.0,0.0,0.0,0.0,0.0,0.0,0.0,0.0,0.0,0.0,0.0,0.0,0.0,0.0,0.0,0.0,0.0,0.0,0.0,0.0,0.0,0.0,0.0,0.0,0.0,0.0,0.0,0.0,0.0,0.0,0.0,0.0,0.0,0.0,0.0,0.0,0.0,0.0,0.0,0.0,0.0,0.0,0.0,0.0,0.0,0.0,0.0,0.0,0.0,0.0,0.0,0.0,0.0,0.0,0.0,0.0,0.0,0.0,0.0,0.0,0.0,0.0,0.0,0.0,0.0,0.0,0.0,0.0,0.0,0.0,0.0,0.0,0.0,0.0,0.0,0.0,0.0,0.0,0.0,0.0,0.0,0.0,0.0,0.0,0.0,0.0,0.0,0.0,0.0,0.0,0.0,0.0,0.0,0.0,0.0,0.0,0.0,0.0,0.0,0.0,0.0,0.0,0.0,0.0,0.0,0.0,0.0,0.0,0.0,0.0,0.0,0.0,0.0,0.0,0.0,0.0,0.0,0.0,0.0,0.0,0.0,0.0,0.0,0.0,0.0,0.0,0.0,0.0,0.0,0.0,0.0,0.0,0.0,0.0,0.0,0.0,0.0,0.0,0.0,0.0,0.0,0.0,0.0,0.0,0.0,0.0,0.0,0.0,0.0,0.0,0.0,0.0,0.0,0.0,0.0,0.0,0.0,0.0,0.0,0.0,0.0,0.0,0.0,0.0,0.0,0.0,0.0,0.0,0.0,0.0,0.0,0.0,0.0,0.0,0.0,0.0,0.0,0.0,0.0,0.0,0.0,0.0,0.0,0.0,0.0,0.0,0.0,0.0,0.0,0.0,0.0,0.0,0.0,0.0,0.0,0.0,0.0,0.0,0.0,0.0,0.0,0.0,0.0,0.0,0.0,0.0,0.0,0.0,0.0,0.0,0.0,0.0,0.0,0.0,0.0,0.0,0.0,0.0,0.0,0.0,0.0,0.0,0.0,0.0,0.0,0.0,0.0,0.0,0.0,0.0,0.0,0.0,0.0,0.0,0.0,0.0,0.0,0.0,0.0,0.0,0.0,0.0,0.0,0.0,0.0,0.0,0.0,0.0],[0.0,0.0,0.0,0.0,0.0,0.0,0.0,0.0,0.0,0.0,0.0,0.0,0.0,0.99,1.0,1.0,1.0,1.0,0.0,0.0,0.0,0.0,0.0,0.0,0.0,0.0,0.0,0.0,0.0,0.0,0.0,0.0,0.0,0.0,0.0,0.0,0.0,0.0,0.0,0.01,0.01,0.01,0.0,0.0,0.0,0.0,0.0,0.0,0.0,0.0,0.0,0.0,0.0,0.0,0.0,0.0,0.0,0.0,0.0,0.0,0.0,0.0,0.0,0.0,0.0,0.0,0.0,0.0,0.0,0.0,0.0,0.0,0.0,0.0,0.0,0.0,0.0,0.0,0.0,0.0,0.0,0.0,0.0,0.0,0.0,0.0,0.0,0.0,0.0,0.0,0.0,0.0,0.0,0.0,0.0,0.0,0.0,0.0,0.0,0.0,0.0,0.0,0.0,0.0,0.0,0.0,0.0,0.0,0.0,0.0,0.0,0.0,0.0,0.0,0.0,0.0,0.0,0.0,0.0,0.0,0.0,0.0,0.0,0.0,0.0,0.0,0.0,0.0,0.0,0.0,0.0,0.0,0.0,0.0,0.0,0.0,0.0,0.0,0.0,0.0,0.0,0.0,0.0,0.0,0.0,0.0,0.0,0.0,0.0,0.0,0.0,0.0,0.0,0.0,0.0,0.0,0.0,0.0,0.0,0.0,0.0,0.0,0.0,0.0,0.0,0.0,0.0,0.0,0.0,0.0,0.0,0.0,0.0,0.0,0.0,0.0,0.0,0.0,0.0,0.0,0.0,0.0,0.0,0.0,0.0,0.0,0.0,0.0,0.0,0.0,0.0,0.0,0.0,0.0,0.0,0.0,0.0,0.0,0.0,0.0,0.0,0.0,0.0,0.0,0.0,0.0,0.0,0.0,0.0,0.0,0.0,0.0,0.0,0.0,0.0,0.0,0.0,0.0,0.0,0.0,0.0,0.0,0.0,0.0,0.0,0.0,0.0,0.0,0.0,0.0,0.0,0.0,0.0,0.0,0.0,0.0,0.0,0.0,0.0,0.0,0.0,0.0,0.01,0.0,0.0,0.0,0.0,0.0,0.0,0.0,0.0,0.0,0.0,0.0,0.0,0.0,0.0,0.0,0.0,0.0,0.0,0.0,0.0,0.0,0.0,0.0,0.0,0.0,0.0,0.0,0.0,0.0,0.0,0.0,0.0,0.0,0.0,0.0,0.0,0.0,0.0,0.0],[0.0,0.0,0.0,0.0,0.0,0.0,0.0,0.0,0.0,0.0,0.0,0.0,0.0,0.02,1.0,1.0,1.0,1.0,1.0,0.01,0.0,0.0,0.0,0.0,0.0,0.0,0.0,0.0,0.0,0.0,0.0,0.0,0.0,0.0,0.0,0.0,0.0,0.0,0.0,0.0,0.0,0.0,0.0,0.0,0.0,0.0,0.0,0.0,0.0,0.0,0.0,0.0,0.0,0.0,0.0,0.0,0.0,0.0,0.0,0.0,0.0,0.0,0.0,0.0,0.0,0.0,0.0,0.0,0.0,0.0,0.0,0.0,0.0,0.0,0.0,0.0,0.0,0.0,0.0,0.0,0.0,0.0,0.0,0.0,0.0,0.0,0.0,0.0,0.0,0.0,0.0,0.0,0.0,0.0,0.0,0.0,0.0,0.0,0.0,0.0,0.0,0.0,0.0,0.0,0.0,0.0,0.0,0.0,0.0,0.0,0.0,0.0,0.0,0.0,0.0,0.0,0.0,0.0,0.0,0.0,0.0,0.0,0.0,0.0,0.0,0.0,0.0,0.0,0.0,0.0,0.0,0.0,0.0,0.0,0.0,0.0,0.0,0.0,0.0,0.0,0.0,0.0,0.0,0.0,0.0,0.0,0.0,0.0,0.0,0.0,0.0,0.0,0.0,0.0,0.0,0.0,0.0,0.0,0.0,0.0,0.0,0.0,0.0,0.0,0.0,0.0,0.0,0.0,0.0,0.0,0.0,0.0,0.0,0.0,0.0,0.0,0.0,0.0,0.0,0.0,0.0,0.0,0.0,0.0,0.0,0.0,0.0,0.0,0.0,0.0,0.0,0.0,0.0,0.0,0.0,0.0,0.0,0.0,0.0,0.0,0.0,0.0,0.0,0.0,0.0,0.0,0.0,0.0,0.0,0.0,0.0,0.0,0.0,0.0,0.0,0.0,0.0,0.0,0.0,0.0,0.0,0.0,0.0,0.0,0.0,0.0,0.0,0.0,0.0,0.0,0.0,0.0,0.0,0.0,0.0,0.0,0.0,0.0,0.0,0.0,0.01,0.02,0.0,0.0,0.0,0.0,0.0,0.0,0.0,0.0,0.0,0.0,0.0,0.0,0.0,0.0,0.0,0.0,0.0,0.0,0.0,0.0,0.0,0.0,0.0,0.0,0.0,0.0,0.0,0.0,0.0,0.0,0.0,0.0,0.0,0.0,0.0,0.0,0.0,0.0,0.0,0.0],[0.0,0.0,0.0,0.0,0.0,0.0,0.0,0.0,0.0,0.0,0.0,0.0,0.0,0.0,0.0,1.0,1.0,1.0,1.0,1.0,0.01,0.61,0.0,0.0,0.0,0.0,0.0,0.0,0.0,0.0,0.0,0.0,0.0,0.0,0.0,0.0,0.0,0.0,0.0,0.0,0.0,0.0,0.0,0.0,0.0,0.0,0.0,0.0,0.0,0.0,0.0,0.0,0.0,0.0,0.0,0.0,0.0,0.0,0.0,0.0,0.0,0.0,0.0,0.0,0.0,0.0,0.0,0.0,0.0,0.0,0.0,0.0,0.0,0.0,0.0,0.0,0.0,0.0,0.0,0.0,0.0,0.0,0.0,0.0,0.0,0.0,0.0,0.0,0.0,0.0,0.0,0.0,0.0,0.0,0.0,0.0,0.0,0.0,0.0,0.0,0.0,0.0,0.0,0.0,0.0,0.0,0.0,0.0,0.0,0.0,0.0,0.0,0.0,0.0,0.0,0.0,0.0,0.0,0.0,0.0,0.0,0.0,0.0,0.0,0.0,0.0,0.0,0.0,0.0,0.0,0.0,0.0,0.0,0.0,0.0,0.0,0.0,0.0,0.0,0.0,0.0,0.0,0.0,0.0,0.0,0.0,0.0,0.0,0.0,0.0,0.0,0.0,0.0,0.0,0.0,0.0,0.0,0.0,0.0,0.0,0.0,0.0,0.0,0.0,0.0,0.0,0.0,0.0,0.0,0.0,0.0,0.0,0.0,0.0,0.0,0.0,0.0,0.0,0.0,0.0,0.0,0.0,0.0,0.0,0.0,0.0,0.0,0.0,0.0,0.0,0.0,0.0,0.0,0.0,0.0,0.0,0.0,0.0,0.0,0.0,0.0,0.0,0.0,0.0,0.0,0.0,0.0,0.0,0.0,0.0,0.0,0.0,0.0,0.0,0.0,0.0,0.0,0.0,0.0,0.0,0.0,0.0,0.0,0.0,0.0,0.0,0.0,0.0,0.0,0.0,0.0,0.0,0.0,0.0,0.0,0.0,0.0,0.0,0.0,0.0,0.01,0.01,0.0,0.0,0.0,0.0,0.0,0.0,0.0,0.0,0.0,0.0,0.0,0.0,0.0,0.0,0.0,0.0,0.0,0.0,0.0,0.0,0.0,0.0,0.0,0.0,0.0,0.0,0.0,0.0,0.0,0.0,0.0,0.0,0.0,0.0,0.0,0.0,0.0,0.0,0.0,0.0],[0.0,0.0,0.0,0.0,0.0,0.0,0.0,0.0,0.0,0.0,0.0,0.0,0.0,0.0,0.0,0.0,1.0,1.0,1.0,1.0,0.01,0.0,0.0,0.0,0.0,0.0,0.0,0.0,0.0,0.0,0.0,0.0,0.0,0.0,0.0,0.0,0.0,0.0,0.0,0.0,0.0,0.0,0.0,0.0,0.0,0.0,0.0,0.0,0.0,0.0,0.0,0.0,0.0,0.0,0.0,0.0,0.0,0.0,0.0,0.0,0.0,0.0,0.0,0.0,0.0,0.0,0.0,0.0,0.0,0.0,0.0,0.0,0.0,0.0,0.0,0.0,0.0,0.0,0.0,0.0,0.0,0.0,0.0,0.0,0.0,0.0,0.0,0.0,0.0,0.0,0.0,0.0,0.0,0.0,0.0,0.0,0.0,0.01,0.06,0.0,0.01,0.03,0.0,0.0,0.03,0.01,0.0,0.0,0.0,0.0,0.0,0.0,0.0,0.0,0.0,0.0,0.0,0.0,0.0,0.0,0.0,0.0,0.0,0.0,0.0,0.0,0.0,0.0,0.0,0.0,0.0,0.0,0.0,0.0,0.0,0.0,0.0,0.0,0.0,0.0,0.0,0.0,0.0,0.0,0.0,0.0,0.0,0.0,0.0,0.0,0.0,0.0,0.0,0.0,0.0,0.0,0.0,0.0,0.0,0.0,0.0,0.0,0.0,0.0,0.0,0.0,0.0,0.0,0.0,0.0,0.0,0.0,0.0,0.0,0.0,0.0,0.0,0.0,0.0,0.0,0.0,0.0,0.0,0.0,0.0,0.0,0.0,0.0,0.0,0.0,0.0,0.0,0.0,0.0,0.0,0.0,0.0,0.0,0.0,0.0,0.0,0.0,0.0,0.0,0.0,0.0,0.0,0.0,0.0,0.0,0.0,0.0,0.0,0.0,0.0,0.0,0.0,0.0,0.0,0.0,0.0,0.0,0.0,0.0,0.0,0.0,0.0,0.0,0.0,0.0,0.0,0.0,0.0,0.0,0.0,0.0,0.0,0.0,0.05,0.03,0.04,0.02,0.0,0.0,0.0,0.0,0.0,0.0,0.0,0.0,0.0,0.0,0.0,0.0,0.0,0.0,0.0,0.0,0.0,0.0,0.0,0.0,0.0,0.0,0.0,0.0,0.0,0.0,0.0,0.0,0.0,0.0,0.0,0.0,0.0,0.0,0.0,0.0,0.0,0.0,0.0,0.0],[0.0,0.0,0.0,0.0,0.0,0.0,0.0,0.0,0.0,0.0,0.0,0.0,0.0,0.0,0.0,0.0,0.01,1.0,1.0,1.0,1.0,1.0,0.0,0.0,0.0,0.0,0.0,0.0,0.0,0.0,0.0,0.0,0.0,0.0,0.0,0.0,0.0,0.0,0.0,0.0,0.0,0.0,0.0,0.0,0.0,0.0,0.0,0.0,0.0,0.0,0.0,0.0,0.0,0.0,0.0,0.0,0.0,0.0,0.0,0.0,0.0,0.0,0.0,0.0,0.0,0.0,0.0,0.0,0.0,0.0,0.0,0.0,0.0,0.0,0.0,0.0,0.0,0.0,0.0,0.0,0.0,0.0,0.0,0.0,0.0,0.0,0.0,0.0,0.0,0.0,0.0,0.0,0.0,0.0,0.0,0.0,0.0,0.0,0.83,0.0,0.0,0.03,0.04,0.0,0.06,0.01,0.0,0.0,0.0,0.0,0.0,0.0,0.0,0.0,0.0,0.0,0.0,0.0,0.0,0.0,0.0,0.0,0.0,0.0,0.0,0.0,0.0,0.0,0.0,0.0,0.0,0.0,0.0,0.0,0.0,0.0,0.0,0.0,0.0,0.0,0.0,0.0,0.0,0.0,0.0,0.0,0.0,0.0,0.0,0.0,0.0,0.0,0.0,0.0,0.0,0.0,0.0,0.0,0.0,0.0,0.0,0.0,0.0,0.0,0.0,0.0,0.0,0.0,0.0,0.0,0.0,0.0,0.0,0.0,0.0,0.0,0.0,0.0,0.0,0.0,0.0,0.0,0.0,0.0,0.0,0.0,0.0,0.0,0.0,0.0,0.0,0.0,0.0,0.0,0.0,0.0,0.0,0.0,0.0,0.0,0.0,0.0,0.0,0.0,0.0,0.0,0.0,0.0,0.0,0.0,0.0,0.0,0.0,0.0,0.0,0.0,0.0,0.0,0.0,0.0,0.0,0.0,0.0,0.0,0.0,0.0,0.0,0.0,0.0,0.0,0.0,0.0,0.0,0.0,0.0,0.0,0.0,0.0,0.06,0.03,0.01,0.0,0.0,0.0,0.0,0.0,0.0,0.0,0.0,0.0,0.0,0.0,0.0,0.0,0.0,0.0,0.0,0.0,0.0,0.0,0.0,0.0,0.0,0.0,0.0,0.0,0.0,0.0,0.0,0.0,0.0,0.0,0.0,0.0,0.0,0.0,0.0,0.0,0.0,0.0,0.0,0.0],[0.0,0.0,0.0,0.0,0.0,0.0,0.0,0.0,0.0,0.0,0.0,0.0,0.0,0.0,0.0,0.0,0.0,0.01,0.01,1.0,1.0,1.0,1.0,0.0,0.0,0.0,0.0,0.0,0.0,0.0,0.0,0.0,0.0,0.0,0.0,0.0,0.0,0.0,0.0,0.0,0.0,0.0,0.0,0.0,0.0,0.0,0.0,0.0,0.0,0.0,0.0,0.0,0.0,0.0,0.0,0.0,0.0,0.0,0.0,0.0,0.0,0.0,0.0,0.0,0.0,0.0,0.0,0.0,0.0,0.0,0.0,0.0,0.0,0.0,0.0,0.0,0.0,0.0,0.0,0.0,0.0,0.0,0.0,0.0,0.0,0.0,0.0,0.0,0.0,0.0,0.0,0.0,0.0,0.0,0.0,0.0,0.0,0.0,0.82,0.6,0.01,0.03,0.88,0.0,0.09,0.06,0.0,0.0,0.02,0.0,0.0,0.0,0.0,0.0,0.0,0.0,0.0,0.0,0.0,0.0,0.0,0.0,0.0,0.0,0.0,0.0,0.0,0.0,0.0,0.0,0.0,0.0,0.0,0.0,0.0,0.0,0.0,0.0,0.0,0.0,0.0,0.0,0.0,0.0,0.0,0.0,0.0,0.0,0.0,0.0,0.0,0.0,0.0,0.0,0.0,0.0,0.0,0.0,0.0,0.0,0.0,0.0,0.0,0.0,0.0,0.0,0.0,0.0,0.0,0.0,0.0,0.0,0.0,0.0,0.0,0.0,0.0,0.0,0.0,0.0,0.0,0.0,0.0,0.0,0.0,0.0,0.0,0.0,0.0,0.0,0.0,0.0,0.0,0.0,0.0,0.0,0.0,0.0,0.0,0.0,0.0,0.0,0.0,0.0,0.0,0.0,0.0,0.0,0.0,0.0,0.0,0.0,0.0,0.0,0.0,0.0,0.0,0.0,0.0,0.0,0.0,0.0,0.0,0.0,0.0,0.0,0.0,0.0,0.0,0.0,0.0,0.0,0.0,0.0,0.0,0.0,0.0,0.01,0.01,0.04,0.0,0.0,0.0,0.0,0.0,0.0,0.0,0.0,0.0,0.0,0.0,0.0,0.0,0.0,0.0,0.0,0.0,0.0,0.0,0.0,0.0,0.0,0.0,0.0,0.0,0.0,0.0,0.0,0.0,0.0,0.0,0.0,0.0,0.0,0.0,0.0,0.0,0.0,0.0,0.0,0.0,0.0],[0.0,0.0,0.0,0.0,0.0,0.0,0.0,0.0,0.0,0.0,0.0,0.0,0.0,0.0,0.0,0.0,0.0,0.61,0.0,1.0,1.0,1.0,1.0,0.63,0.0,0.0,0.0,0.0,0.0,0.0,0.0,0.0,0.0,0.0,0.0,0.0,0.0,0.0,0.0,0.0,0.0,0.0,0.0,0.0,0.0,0.0,0.0,0.0,0.0,0.0,0.0,0.0,0.0,0.0,0.0,0.0,0.0,0.0,0.0,0.0,0.0,0.0,0.0,0.0,0.0,0.0,0.0,0.0,0.0,0.0,0.0,0.0,0.0,0.0,0.0,0.0,0.0,0.0,0.0,0.0,0.0,0.0,0.0,0.0,0.0,0.0,0.0,0.0,0.0,0.0,0.0,0.0,0.0,0.0,0.0,0.0,0.0,0.0,0.0,0.0,0.0,0.01,0.0,0.0,0.01,0.02,0.0,0.0,0.01,0.0,0.0,0.0,0.0,0.0,0.0,0.0,0.0,0.0,0.0,0.0,0.0,0.0,0.0,0.0,0.0,0.0,0.0,0.0,0.0,0.0,0.0,0.0,0.0,0.0,0.0,0.0,0.0,0.0,0.0,0.0,0.0,0.0,0.0,0.0,0.0,0.0,0.0,0.0,0.0,0.0,0.0,0.0,0.0,0.0,0.0,0.0,0.0,0.0,0.0,0.0,0.0,0.0,0.0,0.0,0.0,0.0,0.0,0.0,0.0,0.0,0.0,0.0,0.0,0.0,0.0,0.0,0.0,0.0,0.0,0.0,0.0,0.0,0.0,0.0,0.0,0.0,0.0,0.0,0.0,0.0,0.0,0.0,0.0,0.0,0.0,0.0,0.0,0.0,0.0,0.0,0.0,0.0,0.0,0.0,0.0,0.0,0.0,0.0,0.0,0.0,0.0,0.0,0.0,0.0,0.0,0.0,0.0,0.0,0.0,0.0,0.0,0.0,0.0,0.0,0.0,0.0,0.0,0.0,0.0,0.0,0.0,0.0,0.0,0.0,0.0,0.0,0.01,0.01,0.02,0.01,0.0,0.0,0.0,0.0,0.0,0.0,0.0,0.0,0.0,0.0,0.0,0.0,0.0,0.0,0.0,0.0,0.0,0.0,0.0,0.0,0.0,0.0,0.0,0.0,0.0,0.0,0.0,0.0,0.0,0.0,0.0,0.0,0.0,0.0,0.0,0.0,0.0,0.0,0.0,0.0,0.0,0.0],[0.0,0.0,0.0,0.0,0.0,0.0,0.0,0.0,0.0,0.0,0.0,0.0,0.0,0.0,0.0,0.0,0.0,0.0,0.0,0.0,1.0,1.0,1.0,1.0,1.0,0.95,0.0,0.0,0.0,0.0,0.0,0.0,0.0,0.0,0.0,0.0,0.0,0.0,0.0,0.0,0.0,0.0,0.0,0.0,0.0,0.0,0.0,0.0,0.0,0.0,0.0,0.0,0.0,0.0,0.0,0.0,0.0,0.0,0.0,0.0,0.0,0.0,0.0,0.0,0.0,0.0,0.0,0.0,0.0,0.0,0.0,0.0,0.0,0.0,0.0,0.0,0.0,0.0,0.0,0.0,0.0,0.0,0.0,0.0,0.0,0.0,0.0,0.0,0.0,0.0,0.0,0.0,0.0,0.0,0.0,0.0,0.0,0.0,0.0,0.0,0.0,0.0,0.55,0.0,0.0,0.35,0.34,0.0,0.04,0.03,0.0,0.0,0.02,0.0,0.0,0.0,0.0,0.0,0.0,0.0,0.0,0.0,0.0,0.0,0.0,0.0,0.0,0.0,0.0,0.0,0.0,0.0,0.0,0.0,0.0,0.0,0.0,0.0,0.0,0.0,0.0,0.0,0.0,0.0,0.0,0.0,0.0,0.0,0.0,0.0,0.0,0.0,0.0,0.0,0.0,0.0,0.0,0.0,0.0,0.0,0.0,0.0,0.0,0.0,0.0,0.0,0.0,0.0,0.0,0.0,0.0,0.0,0.0,0.0,0.0,0.0,0.0,0.0,0.0,0.0,0.0,0.0,0.0,0.0,0.0,0.0,0.0,0.0,0.0,0.0,0.0,0.0,0.0,0.0,0.0,0.0,0.0,0.0,0.0,0.0,0.0,0.0,0.0,0.0,0.0,0.0,0.0,0.0,0.0,0.0,0.0,0.0,0.0,0.0,0.0,0.0,0.0,0.0,0.0,0.0,0.0,0.0,0.0,0.0,0.0,0.0,0.0,0.0,0.0,0.0,0.0,0.0,0.0,0.0,0.0,0.0,0.01,0.02,0.0,0.0,0.0,0.0,0.0,0.0,0.0,0.0,0.0,0.0,0.0,0.0,0.0,0.0,0.0,0.0,0.0,0.0,0.0,0.0,0.0,0.0,0.0,0.0,0.0,0.0,0.0,0.0,0.0,0.0,0.0,0.0,0.0,0.0,0.0,0.0,0.0,0.0,0.0,0.0,0.0,0.0,0.0,0.0],[0.0,0.0,0.0,0.0,0.0,0.0,0.0,0.0,0.0,0.0,0.0,0.0,0.0,0.0,0.0,0.0,0.0,0.0,0.0,0.0,0.0,0.63,1.0,1.0,1.0,0.94,0.01,0.01,0.01,0.0,0.0,0.01,0.0,0.0,0.0,0.0,0.0,0.0,0.0,0.0,0.0,0.0,0.0,0.0,0.0,0.0,0.0,0.0,0.0,0.0,0.0,0.0,0.0,0.0,0.0,0.0,0.0,0.0,0.0,0.0,0.0,0.0,0.0,0.0,0.0,0.0,0.0,0.0,0.0,0.0,0.0,0.0,0.0,0.0,0.0,0.0,0.0,0.0,0.0,0.0,0.0,0.0,0.0,0.0,0.0,0.0,0.0,0.0,0.0,0.0,0.0,0.0,0.0,0.0,0.0,0.0,0.0,0.0,0.0,0.0,0.0,0.0,0.0,0.0,0.0,0.01,0.0,0.0,0.05,0.06,0.01,0.01,0.07,0.01,0.0,0.0,0.0,0.0,0.0,0.0,0.0,0.0,0.0,0.0,0.0,0.0,0.0,0.0,0.0,0.0,0.0,0.0,0.0,0.0,0.0,0.0,0.0,0.0,0.0,0.0,0.0,0.0,0.0,0.0,0.0,0.0,0.0,0.0,0.0,0.0,0.0,0.0,0.0,0.0,0.0,0.0,0.0,0.0,0.0,0.0,0.0,0.0,0.0,0.0,0.0,0.0,0.0,0.0,0.0,0.0,0.0,0.0,0.0,0.0,0.0,0.0,0.0,0.0,0.0,0.0,0.0,0.0,0.0,0.0,0.0,0.0,0.0,0.0,0.0,0.0,0.0,0.0,0.0,0.0,0.0,0.0,0.0,0.0,0.0,0.0,0.0,0.0,0.0,0.0,0.0,0.0,0.0,0.0,0.0,0.0,0.0,0.0,0.0,0.0,0.0,0.0,0.0,0.0,0.0,0.0,0.0,0.0,0.0,0.0,0.0,0.0,0.0,0.0,0.0,0.0,0.0,0.0,0.0,0.0,0.0,0.0,0.0,0.04,0.0,0.0,0.0,0.0,0.0,0.0,0.0,0.0,0.0,0.0,0.0,0.0,0.0,0.0,0.0,0.0,0.0,0.0,0.0,0.0,0.0,0.0,0.0,0.0,0.0,0.0,0.0,0.0,0.0,0.0,0.0,0.0,0.0,0.0,0.0,0.0,0.0,0.0,0.0,0.0,0.0,0.0,0.0,0.0],[0.0,0.0,0.0,0.0,0.0,0.0,0.0,0.0,0.0,0.0,0.0,0.0,0.0,0.0,0.0,0.0,0.0,0.0,0.0,0.0,0.0,0.0,1.0,1.0,1.0,1.0,0.99,0.01,0.01,0.0,0.0,0.0,0.0,0.0,0.0,0.0,0.0,0.0,0.0,0.0,0.0,0.0,0.0,0.0,0.0,0.0,0.0,0.0,0.0,0.0,0.0,0.0,0.0,0.0,0.0,0.0,0.0,0.0,0.0,0.0,0.0,0.0,0.0,0.0,0.0,0.0,0.0,0.0,0.0,0.0,0.0,0.0,0.0,0.0,0.0,0.0,0.0,0.0,0.0,0.0,0.0,0.0,0.0,0.0,0.0,0.0,0.0,0.0,0.0,0.0,0.0,0.0,0.0,0.0,0.0,0.0,0.0,0.0,0.0,0.0,0.0,0.0,0.0,0.0,0.0,0.01,0.0,0.0,0.0,0.04,0.0,0.0,0.01,0.0,0.0,0.0,0.0,0.0,0.0,0.0,0.0,0.0,0.0,0.0,0.0,0.0,0.0,0.0,0.0,0.0,0.0,0.0,0.0,0.0,0.0,0.0,0.0,0.0,0.0,0.0,0.0,0.0,0.0,0.0,0.0,0.0,0.0,0.0,0.0,0.0,0.0,0.0,0.0,0.0,0.0,0.0,0.0,0.0,0.0,0.0,0.0,0.0,0.0,0.0,0.0,0.0,0.0,0.0,0.0,0.0,0.0,0.0,0.0,0.0,0.0,0.0,0.0,0.0,0.0,0.0,0.0,0.0,0.0,0.0,0.0,0.0,0.0,0.0,0.0,0.0,0.0,0.0,0.0,0.0,0.0,0.0,0.0,0.0,0.0,0.0,0.0,0.0,0.0,0.0,0.0,0.0,0.0,0.0,0.0,0.0,0.0,0.0,0.0,0.0,0.0,0.0,0.0,0.0,0.0,0.0,0.0,0.0,0.0,0.0,0.0,0.0,0.0,0.0,0.0,0.0,0.0,0.0,0.0,0.0,0.0,0.0,0.0,0.0,0.0,0.0,0.0,0.0,0.0,0.0,0.0,0.0,0.0,0.0,0.0,0.0,0.0,0.0,0.0,0.0,0.0,0.0,0.0,0.0,0.0,0.0,0.0,0.0,0.0,0.0,0.0,0.0,0.0,0.0,0.0,0.0,0.0,0.0,0.0,0.0,0.0,0.0,0.0,0.0,0.0,0.0,0.0,0.0],[0.0,0.0,0.0,0.0,0.0,0.0,0.0,0.0,0.0,0.0,0.0,0.0,0.0,0.0,0.0,0.0,0.0,0.0,0.0,0.0,0.0,0.0,0.95,0.94,1.0,1.0,1.0,0.94,0.04,0.01,0.0,0.0,0.01,0.0,0.0,0.0,0.0,0.0,0.0,0.0,0.0,0.0,0.0,0.0,0.0,0.0,0.0,0.0,0.0,0.0,0.0,0.0,0.0,0.0,0.0,0.0,0.0,0.0,0.0,0.0,0.0,0.0,0.0,0.0,0.0,0.0,0.0,0.0,0.0,0.0,0.0,0.0,0.0,0.0,0.0,0.0,0.0,0.0,0.0,0.0,0.0,0.0,0.0,0.0,0.0,0.0,0.0,0.0,0.0,0.0,0.0,0.0,0.0,0.0,0.0,0.0,0.0,0.0,0.0,0.0,0.0,0.0,0.0,0.0,0.0,0.01,0.0,0.0,0.0,0.91,0.0,0.0,0.01,0.0,0.0,0.0,0.0,0.0,0.0,0.0,0.0,0.0,0.0,0.0,0.0,0.0,0.0,0.0,0.0,0.0,0.0,0.0,0.0,0.0,0.0,0.0,0.0,0.0,0.0,0.0,0.0,0.0,0.0,0.0,0.0,0.0,0.0,0.0,0.0,0.0,0.0,0.0,0.0,0.0,0.0,0.0,0.0,0.0,0.0,0.0,0.0,0.0,0.0,0.0,0.0,0.0,0.0,0.0,0.0,0.0,0.0,0.0,0.0,0.0,0.0,0.0,0.0,0.0,0.0,0.0,0.0,0.0,0.0,0.0,0.0,0.0,0.0,0.0,0.0,0.0,0.0,0.0,0.0,0.0,0.0,0.0,0.0,0.0,0.0,0.0,0.0,0.0,0.0,0.0,0.0,0.0,0.0,0.0,0.0,0.0,0.0,0.0,0.0,0.0,0.0,0.0,0.0,0.0,0.0,0.0,0.0,0.0,0.0,0.0,0.0,0.0,0.0,0.0,0.0,0.0,0.0,0.0,0.0,0.0,0.0,0.0,0.0,0.0,0.0,0.0,0.0,0.0,0.0,0.0,0.0,0.0,0.0,0.0,0.0,0.0,0.0,0.0,0.0,0.0,0.0,0.0,0.0,0.0,0.0,0.0,0.0,0.0,0.0,0.0,0.0,0.0,0.0,0.0,0.0,0.0,0.0,0.0,0.0,0.0,0.0,0.0,0.0,0.0,0.0,0.0,0.0,0.0],[0.0,0.0,0.0,0.0,0.0,0.0,0.0,0.0,0.0,0.0,0.0,0.0,0.0,0.0,0.0,0.0,0.0,0.0,0.0,0.0,0.0,0.0,0.0,0.01,0.99,1.0,1.0,1.0,0.96,0.08,0.0,0.0,0.01,0.0,0.0,0.0,0.0,0.0,0.0,0.0,0.0,0.0,0.0,0.0,0.0,0.0,0.0,0.0,0.0,0.0,0.0,0.0,0.0,0.0,0.0,0.0,0.0,0.0,0.0,0.0,0.0,0.0,0.0,0.0,0.0,0.0,0.0,0.0,0.0,0.0,0.0,0.0,0.0,0.0,0.0,0.0,0.0,0.0,0.0,0.0,0.0,0.0,0.0,0.0,0.0,0.0,0.0,0.0,0.0,0.0,0.0,0.0,0.0,0.0,0.0,0.0,0.0,0.0,0.0,0.0,0.0,0.0,0.0,0.0,0.0,0.0,0.0,0.0,0.0,0.03,0.0,0.0,0.02,0.91,0.0,0.0,0.09,0.0,0.0,0.0,0.0,0.0,0.0,0.0,0.0,0.0,0.0,0.0,0.0,0.0,0.0,0.0,0.0,0.0,0.0,0.0,0.0,0.0,0.0,0.0,0.0,0.0,0.0,0.0,0.0,0.0,0.0,0.0,0.0,0.0,0.0,0.0,0.0,0.0,0.0,0.0,0.0,0.0,0.0,0.0,0.0,0.0,0.0,0.0,0.0,0.0,0.0,0.0,0.0,0.0,0.0,0.0,0.0,0.0,0.0,0.0,0.0,0.0,0.0,0.0,0.0,0.0,0.0,0.0,0.0,0.0,0.0,0.0,0.0,0.0,0.0,0.0,0.0,0.0,0.0,0.0,0.0,0.0,0.0,0.0,0.0,0.0,0.0,0.0,0.0,0.0,0.0,0.0,0.0,0.0,0.01,0.0,0.77,0.87,0.01,0.0,0.0,0.0,0.0,0.0,0.0,0.0,0.0,0.0,0.0,0.0,0.0,0.0,0.0,0.0,0.0,0.0,0.0,0.0,0.0,0.0,0.0,0.0,0.0,0.0,0.0,0.0,0.0,0.0,0.0,0.0,0.0,0.0,0.0,0.0,0.0,0.0,0.0,0.0,0.0,0.0,0.0,0.0,0.0,0.0,0.0,0.0,0.0,0.0,0.0,0.0,0.0,0.0,0.0,0.0,0.0,0.0,0.0,0.0,0.0,0.0,0.0,0.0,0.0,0.0,0.0,0.0],[0.0,0.0,0.0,0.0,0.0,0.0,0.0,0.0,0.0,0.0,0.0,0.0,0.0,0.0,0.0,0.0,0.0,0.0,0.0,0.0,0.0,0.0,0.0,0.01,0.01,0.94,1.0,1.0,1.0,0.99,0.0,0.01,0.06,0.0,0.0,0.0,0.0,0.0,0.0,0.0,0.0,0.0,0.0,0.0,0.0,0.0,0.0,0.0,0.0,0.0,0.0,0.0,0.0,0.0,0.0,0.0,0.0,0.0,0.0,0.0,0.0,0.0,0.0,0.0,0.0,0.0,0.0,0.0,0.0,0.0,0.0,0.0,0.0,0.0,0.0,0.0,0.0,0.0,0.0,0.0,0.0,0.0,0.0,0.0,0.0,0.0,0.0,0.0,0.0,0.0,0.0,0.0,0.0,0.0,0.0,0.0,0.0,0.0,0.0,0.0,0.0,0.0,0.0,0.0,0.0,0.0,0.0,0.0,0.0,0.01,0.0,0.0,0.01,0.0,0.0,0.0,0.0,0.0,0.0,0.0,0.0,0.0,0.0,0.0,0.0,0.0,0.0,0.0,0.0,0.0,0.0,0.0,0.0,0.0,0.0,0.0,0.0,0.0,0.0,0.0,0.0,0.0,0.0,0.0,0.0,0.0,0.0,0.0,0.0,0.0,0.0,0.0,0.0,0.0,0.0,0.0,0.0,0.0,0.0,0.0,0.0,0.0,0.0,0.0,0.0,0.0,0.0,0.0,0.0,0.0,0.0,0.0,0.0,0.0,0.0,0.0,0.0,0.0,0.0,0.0,0.0,0.0,0.0,0.0,0.0,0.0,0.0,0.0,0.0,0.0,0.0,0.0,0.0,0.0,0.0,0.0,0.0,0.0,0.0,0.0,0.0,0.0,0.0,0.0,0.0,0.0,0.0,0.0,0.01,0.0,0.06,0.03,0.27,0.0,0.0,0.0,0.0,0.0,0.0,0.0,0.0,0.0,0.0,0.0,0.0,0.0,0.0,0.0,0.0,0.0,0.0,0.0,0.0,0.0,0.0,0.0,0.0,0.0,0.0,0.0,0.0,0.0,0.0,0.0,0.0,0.0,0.0,0.0,0.0,0.0,0.0,0.0,0.0,0.0,0.0,0.0,0.0,0.0,0.0,0.0,0.0,0.0,0.0,0.0,0.0,0.0,0.0,0.0,0.0,0.0,0.0,0.0,0.0,0.0,0.0,0.0,0.0,0.0,0.0,0.0,0.0,0.0],[0.0,0.0,0.0,0.0,0.0,0.0,0.0,0.0,0.0,0.0,0.0,0.0,0.0,0.0,0.0,0.0,0.0,0.0,0.0,0.0,0.0,0.0,0.0,0.01,0.01,0.04,0.96,1.0,1.0,1.0,0.93,0.96,0.63,0.06,0.0,0.0,0.0,0.0,0.0,0.0,0.0,0.0,0.0,0.0,0.0,0.0,0.0,0.0,0.0,0.0,0.0,0.0,0.0,0.0,0.0,0.0,0.0,0.0,0.0,0.0,0.0,0.0,0.0,0.0,0.0,0.0,0.0,0.0,0.0,0.0,0.0,0.0,0.0,0.0,0.0,0.0,0.0,0.0,0.0,0.0,0.0,0.0,0.0,0.0,0.0,0.0,0.0,0.0,0.0,0.0,0.0,0.0,0.0,0.0,0.0,0.0,0.0,0.0,0.0,0.0,0.0,0.0,0.0,0.0,0.0,0.0,0.0,0.0,0.0,0.05,0.0,0.0,0.85,0.77,0.0,0.4,0.9,0.0,0.0,0.0,0.0,0.0,0.0,0.0,0.0,0.0,0.0,0.0,0.0,0.0,0.0,0.0,0.0,0.0,0.0,0.0,0.0,0.0,0.0,0.0,0.0,0.0,0.0,0.0,0.0,0.0,0.0,0.0,0.0,0.0,0.0,0.0,0.0,0.0,0.0,0.0,0.0,0.0,0.0,0.0,0.0,0.0,0.0,0.0,0.0,0.0,0.0,0.0,0.0,0.0,0.03,0.0,0.01,0.0,0.0,0.0,0.0,0.0,0.0,0.0,0.0,0.0,0.0,0.0,0.0,0.0,0.0,0.0,0.0,0.0,0.0,0.0,0.0,0.0,0.0,0.0,0.0,0.0,0.0,0.0,0.0,0.0,0.03,0.0,0.0,0.0,0.0,0.0,0.07,0.01,0.13,0.01,0.3,0.0,0.0,0.0,0.0,0.0,0.0,0.0,0.0,0.0,0.0,0.0,0.0,0.0,0.0,0.0,0.0,0.0,0.0,0.0,0.0,0.0,0.0,0.0,0.0,0.0,0.0,0.0,0.0,0.0,0.0,0.0,0.0,0.0,0.0,0.0,0.0,0.0,0.0,0.0,0.0,0.0,0.0,0.0,0.0,0.0,0.0,0.0,0.0,0.0,0.0,0.0,0.0,0.0,0.0,0.0,0.0,0.0,0.0,0.0,0.0,0.0,0.0,0.0,0.0,0.0,0.0,0.0,0.0,0.0],[0.0,0.0,0.0,0.0,0.0,0.0,0.0,0.0,0.0,0.0,0.0,0.0,0.0,0.0,0.0,0.0,0.0,0.0,0.0,0.0,0.0,0.0,0.0,0.0,0.0,0.01,0.08,0.99,1.0,1.0,1.0,0.99,0.99,0.97,0.0,0.0,0.0,0.0,0.0,0.0,0.0,0.0,0.0,0.0,0.0,0.0,0.0,0.0,0.0,0.0,0.0,0.0,0.0,0.0,0.0,0.0,0.0,0.0,0.0,0.0,0.0,0.0,0.0,0.0,0.0,0.0,0.0,0.0,0.0,0.0,0.0,0.0,0.0,0.0,0.0,0.0,0.0,0.0,0.0,0.0,0.0,0.0,0.0,0.0,0.0,0.0,0.0,0.0,0.0,0.0,0.0,0.0,0.0,0.0,0.0,0.0,0.0,0.0,0.0,0.0,0.0,0.0,0.0,0.0,0.0,0.0,0.0,0.0,0.0,0.01,0.0,0.0,0.07,0.03,0.0,0.03,0.85,0.0,0.0,0.01,0.0,0.0,0.0,0.0,0.0,0.0,0.0,0.0,0.0,0.0,0.0,0.0,0.0,0.0,0.0,0.0,0.0,0.0,0.0,0.0,0.0,0.0,0.0,0.0,0.0,0.0,0.0,0.0,0.0,0.0,0.0,0.0,0.0,0.0,0.0,0.0,0.0,0.0,0.0,0.0,0.0,0.0,0.0,0.0,0.0,0.0,0.0,0.0,0.0,0.0,0.0,0.0,0.1,0.0,0.0,0.0,0.0,0.0,0.0,0.0,0.0,0.0,0.0,0.0,0.0,0.0,0.0,0.0,0.0,0.0,0.0,0.0,0.0,0.0,0.0,0.0,0.0,0.0,0.0,0.0,0.0,0.0,0.0,0.0,0.0,0.0,0.0,0.0,0.01,0.0,0.93,0.23,0.98,0.0,0.03,0.0,0.0,0.0,0.0,0.0,0.0,0.0,0.0,0.0,0.0,0.0,0.0,0.0,0.0,0.0,0.0,0.0,0.0,0.0,0.0,0.0,0.0,0.0,0.0,0.0,0.0,0.0,0.0,0.0,0.0,0.0,0.0,0.0,0.0,0.0,0.0,0.0,0.0,0.0,0.0,0.0,0.0,0.0,0.0,0.0,0.0,0.0,0.0,0.0,0.0,0.0,0.0,0.0,0.0,0.0,0.0,0.0,0.0,0.0,0.0,0.0,0.0,0.0,0.0,0.0,0.0,0.0],[0.0,0.0,0.0,0.0,0.0,0.0,0.0,0.0,0.0,0.0,0.0,0.0,0.0,0.0,0.0,0.0,0.0,0.0,0.0,0.0,0.0,0.0,0.0,0.0,0.0,0.0,0.0,0.0,0.93,1.0,1.0,1.0,1.0,1.0,1.0,0.0,0.0,0.0,0.0,0.0,0.0,0.0,0.0,0.0,0.0,0.0,0.0,0.0,0.0,0.0,0.0,0.0,0.0,0.0,0.0,0.0,0.0,0.0,0.0,0.0,0.0,0.0,0.0,0.0,0.0,0.0,0.0,0.0,0.0,0.0,0.0,0.0,0.0,0.0,0.0,0.0,0.0,0.0,0.0,0.0,0.0,0.0,0.0,0.0,0.0,0.0,0.0,0.0,0.0,0.0,0.0,0.0,0.0,0.0,0.0,0.0,0.0,0.0,0.0,0.0,0.0,0.0,0.0,0.0,0.0,0.0,0.0,0.0,0.0,0.0,0.0,0.0,0.0,0.0,0.0,0.01,1.0,0.96,0.0,1.0,1.0,0.0,0.0,0.0,0.0,0.0,0.0,0.0,0.0,0.0,0.0,0.0,0.96,0.0,0.0,0.0,0.0,0.0,0.0,0.0,0.0,0.0,0.0,0.0,0.0,0.0,0.0,0.0,0.0,0.0,0.0,0.0,0.0,0.0,0.0,0.0,0.0,0.0,0.0,0.0,0.0,0.0,0.0,0.0,0.0,0.0,0.0,0.0,0.0,0.0,0.0,0.0,1.0,0.0,0.0,0.0,0.0,0.0,0.0,0.0,0.0,0.0,0.0,0.0,0.0,0.0,0.0,0.0,0.0,0.0,0.0,0.0,0.0,0.0,0.0,0.0,0.0,0.0,0.0,0.0,0.0,0.0,0.0,0.0,0.0,0.0,0.0,0.0,0.0,0.0,1.0,0.0,1.0,0.0,0.99,0.0,0.0,0.0,0.0,0.0,0.0,0.0,0.0,0.0,0.0,0.04,0.0,0.0,0.0,0.0,0.0,0.0,0.0,0.0,0.0,0.0,0.0,0.0,0.0,0.0,0.0,0.0,0.0,0.0,0.0,0.0,0.0,0.0,0.0,0.0,0.0,0.0,0.0,0.0,0.0,0.0,0.0,0.0,0.0,0.0,0.0,0.0,0.0,0.0,0.0,0.0,0.0,0.0,0.0,0.0,0.0,0.0,0.0,0.0,0.0,0.0,0.0,0.0,0.0,0.0,0.0,0.0],[0.0,0.0,0.0,0.0,0.0,0.0,0.0,0.0,0.0,0.0,0.0,0.0,0.0,0.0,0.0,0.0,0.0,0.0,0.0,0.0,0.0,0.0,0.0,0.01,0.0,0.0,0.0,0.01,0.96,0.99,1.0,1.0,1.0,1.0,1.0,0.0,0.96,0.0,0.0,0.0,0.0,0.0,0.0,0.0,0.0,0.0,0.0,0.0,0.0,0.0,0.0,0.0,0.0,0.0,0.0,0.0,0.0,0.0,0.0,0.0,0.0,0.0,0.0,0.0,0.0,0.0,0.0,0.0,0.0,0.0,0.0,0.0,0.0,0.0,0.0,0.0,0.0,0.0,0.0,0.0,0.0,0.0,0.0,0.0,0.0,0.0,0.0,0.0,0.0,0.0,0.0,0.0,0.0,0.0,0.0,0.0,0.0,0.0,0.0,0.0,0.0,0.0,0.0,0.0,0.0,0.0,0.0,0.0,0.0,0.0,0.0,0.0,0.88,0.0,0.0,1.0,1.0,0.0,0.0,1.0,0.0,0.0,0.0,0.0,0.0,0.0,0.0,0.0,0.0,0.0,0.0,0.0,0.0,0.0,0.0,0.0,0.0,0.0,0.0,0.0,0.0,0.0,0.0,0.0,0.0,0.0,0.0,0.0,0.0,0.0,0.0,0.0,0.0,0.0,0.0,0.0,0.0,0.0,0.0,0.0,0.0,0.0,0.0,0.0,0.0,0.0,0.0,0.0,0.0,0.0,0.0,0.0,0.0,0.0,0.0,0.0,0.0,0.0,0.0,0.0,0.0,0.0,0.0,0.0,0.0,0.0,0.0,0.0,0.0,0.0,0.0,0.0,0.0,0.0,0.0,0.0,0.0,0.0,0.0,0.0,0.0,0.0,0.0,0.0,0.0,0.0,0.0,0.0,0.0,0.0,0.0,0.0,0.0,0.0,0.0,0.0,0.0,0.0,0.0,0.0,0.0,0.0,0.0,0.0,0.0,0.0,0.0,0.0,0.0,0.0,0.0,1.0,0.0,0.0,0.0,0.0,0.0,0.0,0.0,0.0,0.0,0.0,0.0,0.0,0.0,0.0,0.0,0.0,0.0,0.0,0.0,0.0,0.0,0.0,0.0,0.0,0.0,0.0,0.0,0.0,0.0,0.0,0.0,0.0,0.0,0.0,0.0,0.0,0.0,0.0,0.0,0.0,0.0,0.0,0.0,0.0,0.0,0.0,0.0,0.0,0.0,0.0],[0.0,0.0,0.0,0.0,0.0,0.0,0.0,0.0,0.0,0.0,0.0,0.0,0.0,0.0,0.0,0.0,0.0,0.0,0.0,0.0,0.0,0.0,0.0,0.0,0.0,0.01,0.01,0.06,0.63,0.99,1.0,1.0,1.0,1.0,1.0,0.0,0.0,0.0,0.0,0.0,0.0,0.0,0.0,0.0,0.0,0.0,0.0,0.0,0.0,0.0,0.0,0.0,0.0,0.0,0.0,0.0,0.0,0.0,0.0,0.0,0.0,0.0,0.0,0.0,0.0,0.0,0.0,0.0,0.0,0.0,0.0,0.0,0.0,0.0,0.0,0.0,0.0,0.0,0.0,0.0,0.0,0.0,0.0,0.0,0.0,0.0,0.0,0.0,0.0,0.0,0.0,0.0,0.0,0.0,0.0,0.0,0.0,0.0,0.0,0.0,0.0,0.0,0.0,0.0,0.0,0.0,0.0,0.0,0.0,0.0,0.0,0.0,0.0,0.0,0.0,0.0,0.0,0.0,0.0,0.0,0.0,0.0,0.0,0.0,0.0,0.0,0.0,0.0,0.0,0.0,0.0,0.0,0.0,0.0,0.0,0.0,0.0,0.0,0.0,0.0,0.0,0.0,0.0,0.0,0.0,0.0,0.0,0.0,0.0,0.0,0.0,0.0,0.0,0.0,0.0,0.0,0.0,0.0,0.0,0.0,0.0,0.0,0.0,0.0,0.0,0.0,0.0,0.0,0.0,0.0,0.0,0.0,0.0,0.0,0.0,0.0,0.0,0.0,0.0,0.0,0.0,0.0,0.0,0.0,0.0,0.0,0.0,0.0,0.0,0.0,0.0,0.0,0.0,0.0,0.0,0.0,0.0,0.0,0.0,0.0,0.0,0.0,0.0,0.0,0.0,0.0,0.0,0.0,0.0,0.0,0.02,0.0,0.0,0.0,0.0,0.0,0.0,0.0,0.0,0.0,0.0,0.0,0.0,0.0,0.0,0.0,0.0,0.0,0.0,0.0,0.0,0.0,0.0,0.0,0.0,0.0,0.0,0.0,0.0,0.0,0.0,0.0,0.0,0.0,0.0,0.0,0.0,0.0,0.0,0.0,0.0,0.0,0.0,0.0,0.0,0.0,0.0,0.0,0.0,0.0,0.0,0.0,0.0,0.0,0.0,0.0,0.0,0.0,0.0,0.0,0.0,0.0,0.0,0.0,0.0,0.0,0.0,0.0,0.0,0.0,0.0,0.0],[0.0,0.0,0.0,0.0,0.0,0.0,0.0,0.0,0.0,0.0,0.0,0.0,0.0,0.0,0.0,0.0,0.0,0.0,0.0,0.0,0.0,0.0,0.0,0.0,0.0,0.0,0.0,0.0,0.06,0.97,1.0,1.0,1.0,1.0,1.0,0.0,0.0,0.0,0.0,0.0,0.0,0.0,0.0,0.0,0.0,0.0,0.0,0.0,0.0,0.0,0.0,0.0,0.0,0.0,0.0,0.0,0.0,0.0,0.0,0.0,0.0,0.0,0.0,0.0,0.0,0.0,0.0,0.0,0.0,0.0,0.0,0.0,0.0,0.0,0.0,0.0,0.0,0.0,0.0,0.0,0.0,0.0,0.0,0.0,0.0,0.0,0.0,0.0,0.0,0.0,0.0,0.0,0.0,0.0,0.0,0.0,0.0,0.0,0.0,0.0,0.0,0.0,0.0,0.0,0.0,0.0,0.0,0.0,0.0,0.0,0.0,0.0,0.0,0.0,0.0,0.0,0.0,0.0,0.0,0.0,0.0,0.0,0.0,0.0,0.0,0.0,0.0,0.0,0.0,0.0,0.0,0.0,0.0,0.0,0.0,0.0,0.0,0.0,0.0,0.0,0.0,0.0,0.0,0.0,0.0,0.0,0.0,0.0,0.0,0.0,0.0,0.0,0.0,0.0,0.0,0.0,0.0,0.0,0.0,0.0,0.0,0.0,0.0,0.0,0.0,0.0,0.0,0.0,0.0,1.0,1.0,0.0,0.97,0.0,0.0,0.0,0.0,0.0,0.0,0.0,0.0,0.0,0.0,0.0,0.0,0.0,0.0,0.0,0.0,0.0,0.0,0.0,0.0,0.0,0.0,0.0,0.0,0.0,0.0,0.0,0.0,0.0,0.0,0.0,0.0,0.0,0.0,0.0,0.16,0.0,1.0,0.0,0.0,0.0,0.0,0.0,0.0,0.0,0.0,0.0,0.0,0.0,0.0,0.0,0.01,1.0,0.99,0.0,0.0,0.0,0.0,0.0,0.0,0.0,0.0,0.0,0.0,0.0,0.0,0.0,0.0,0.0,0.0,0.0,0.0,0.0,0.0,0.0,0.0,0.0,0.0,0.0,0.0,0.0,0.0,0.0,0.0,0.0,0.0,0.0,0.0,0.0,0.0,0.0,0.0,0.0,0.0,0.0,0.0,0.0,0.0,0.0,0.0,0.0,0.0,0.0,0.0,0.0,0.0,0.0,0.0,0.0],[0.0,0.0,0.0,0.0,0.0,0.0,0.0,0.0,0.0,0.0,0.0,0.0,0.0,0.0,0.0,0.0,0.0,0.0,0.0,0.0,0.0,0.0,0.0,0.0,0.0,0.0,0.0,0.0,0.0,0.0,1.0,1.0,1.0,1.0,1.0,1.0,1.0,0.0,0.0,0.0,0.0,0.0,0.0,0.0,0.0,0.0,0.0,0.0,0.0,0.0,0.0,0.0,0.0,0.0,0.0,0.0,0.0,0.0,0.0,0.0,0.0,0.0,0.0,0.0,0.0,0.0,0.0,0.0,0.0,0.0,0.0,0.0,0.0,0.0,0.0,0.0,0.0,0.0,0.0,0.0,0.0,0.0,0.0,0.0,0.0,0.0,0.0,0.0,0.0,0.0,0.0,0.0,0.0,0.0,0.0,0.0,0.0,0.0,0.0,0.0,0.0,0.0,0.0,0.0,0.0,0.0,0.0,0.0,0.0,0.0,0.0,0.0,0.0,0.0,0.0,0.0,0.0,0.0,0.0,1.0,0.0,0.0,0.0,0.0,0.0,0.0,0.0,0.0,0.0,0.0,0.0,0.0,0.0,0.0,0.0,0.0,0.0,0.0,0.0,0.0,0.0,0.0,0.0,0.0,0.0,0.0,0.0,0.0,0.0,0.0,0.0,0.0,0.0,0.0,0.0,0.0,0.0,0.0,0.0,0.0,0.0,0.0,0.0,0.0,0.0,0.0,0.0,0.0,0.0,0.0,0.0,0.0,0.0,0.0,0.0,0.0,0.0,0.0,0.0,0.0,0.0,0.0,0.0,0.0,0.0,0.0,0.0,0.0,0.0,0.0,0.0,0.0,0.0,0.0,0.0,0.0,0.0,0.0,0.0,0.0,0.0,0.0,0.0,0.0,0.0,0.0,0.0,0.0,0.0,0.0,0.0,0.0,0.0,0.0,0.0,0.0,0.0,0.0,0.0,0.0,0.0,0.0,0.0,0.0,0.0,1.0,0.99,0.0,0.0,1.0,1.0,1.0,0.0,0.0,0.0,0.0,0.0,0.0,0.0,0.0,0.0,0.0,0.0,0.0,0.0,0.0,0.0,0.0,0.0,0.0,0.0,0.0,0.0,0.0,0.0,0.0,0.0,0.0,0.0,0.0,0.0,0.0,0.0,0.0,0.5,0.0,0.0,0.0,0.0,0.0,0.0,0.0,0.0,0.0,0.0,0.0,0.0,0.0,0.0,0.0,0.0,0.0],[0.0,0.0,0.0,0.0,0.0,0.0,0.0,0.0,0.0,0.0,0.0,0.0,0.0,0.0,0.0,0.0,0.0,0.0,0.0,0.0,0.0,0.0,0.0,0.0,0.0,0.0,0.0,0.0,0.0,0.0,0.0,0.0,0.0,0.0,1.0,1.0,1.0,1.0,0.0,0.0,0.0,0.0,0.0,0.0,0.0,0.0,0.0,0.0,0.0,0.0,0.0,0.0,0.0,0.0,0.0,0.0,0.0,0.0,0.0,0.0,0.0,0.0,0.0,0.0,0.0,0.0,0.0,0.0,0.0,0.0,0.0,0.0,0.0,0.0,0.0,0.0,0.0,0.0,0.0,0.0,0.0,0.0,0.0,0.0,0.0,0.0,0.0,0.0,0.0,0.0,0.0,0.0,0.0,0.0,0.0,0.0,0.0,0.0,0.0,0.0,0.0,0.0,0.0,0.0,0.0,0.0,0.0,0.0,0.0,0.0,0.0,0.0,0.0,0.0,0.0,0.0,0.0,0.0,0.0,0.0,0.0,0.0,0.0,0.0,0.0,0.0,0.0,0.0,0.0,0.0,0.0,0.0,0.0,0.0,0.0,0.0,0.0,0.0,0.0,0.0,0.0,0.0,0.0,0.0,0.0,0.0,0.0,0.0,0.0,0.0,0.0,0.0,0.0,0.0,0.0,0.0,0.0,0.0,0.0,0.0,0.0,0.0,0.0,0.0,0.0,0.0,0.0,0.0,0.0,0.0,0.0,0.0,0.0,0.0,0.0,0.0,0.0,0.0,0.0,0.0,0.0,0.0,0.0,0.0,0.0,0.0,0.0,0.0,0.0,0.0,0.0,0.0,0.0,0.0,0.0,0.0,0.0,0.0,0.0,0.0,0.0,0.0,0.0,0.0,0.0,0.0,0.0,0.0,0.0,0.0,0.0,0.0,0.0,0.0,0.0,0.0,0.0,0.0,0.0,0.0,0.0,0.0,0.0,0.0,0.0,0.09,1.0,0.99,0.0,1.0,1.0,1.0,0.0,0.0,0.0,0.0,0.0,0.0,0.0,0.0,0.0,0.0,0.0,0.0,0.0,0.0,0.0,0.0,0.0,0.0,0.0,0.0,0.0,0.0,0.0,0.0,0.0,0.0,0.0,0.0,0.0,0.0,0.0,0.0,0.0,0.0,0.0,0.0,0.0,0.0,0.0,0.0,0.0,0.0,0.0,0.0,0.0,0.0,0.0,0.0,0.0,0.0],[0.0,0.0,0.0,0.0,0.0,0.0,0.0,0.0,0.0,0.0,0.0,0.0,0.0,0.0,0.0,0.0,0.0,0.0,0.0,0.0,0.0,0.0,0.0,0.0,0.0,0.0,0.0,0.0,0.0,0.0,0.0,0.96,0.0,0.0,1.0,1.0,1.0,1.0,0.38,0.0,0.0,0.0,0.0,0.0,0.0,0.0,0.0,0.0,0.0,0.0,0.0,0.0,0.0,0.0,0.0,0.0,0.0,0.0,0.0,0.0,0.0,0.0,0.0,0.0,0.0,0.0,0.0,0.0,0.0,0.0,0.0,0.0,0.0,0.0,0.0,0.0,0.0,0.0,0.0,0.0,0.0,0.0,0.0,0.0,0.0,0.0,0.0,0.0,0.0,0.0,0.0,0.0,0.0,0.0,0.0,0.0,0.0,0.0,0.0,0.0,0.0,0.0,0.0,0.0,0.0,0.0,0.0,0.0,0.0,0.0,0.0,0.0,0.0,0.0,0.0,0.0,0.0,0.0,0.0,0.0,0.0,0.0,0.0,0.0,0.0,0.0,0.0,0.0,0.0,0.0,0.0,0.0,0.0,0.0,0.0,0.0,0.0,0.0,0.0,0.0,0.0,0.0,0.0,0.0,0.0,0.0,0.0,0.0,0.0,0.0,0.0,0.0,0.0,0.0,0.0,0.0,0.0,0.0,0.0,0.0,0.0,0.0,0.0,0.0,0.0,0.0,0.0,0.0,0.0,0.0,0.0,0.0,0.0,0.0,0.0,0.0,0.0,0.0,0.0,0.0,0.0,0.0,0.0,0.0,0.0,0.0,0.0,0.0,0.0,0.0,0.0,0.0,0.0,0.0,0.0,0.0,0.0,0.0,0.0,0.0,0.0,0.0,0.0,0.0,0.0,0.0,0.0,0.0,0.0,0.0,0.0,0.0,0.0,0.0,0.0,0.0,0.0,0.0,0.0,0.0,0.0,0.0,0.0,0.0,0.0,0.0,0.0,0.0,0.0,0.0,1.0,1.0,0.03,1.0,0.0,0.0,0.0,0.0,0.0,0.0,0.0,0.0,0.0,0.0,0.0,0.0,0.0,0.0,0.0,0.0,0.0,0.0,0.0,0.0,0.0,0.0,0.0,0.0,0.0,0.0,0.0,0.0,0.0,0.0,0.0,0.0,0.0,0.0,0.0,0.0,0.0,0.0,0.0,0.0,0.0,0.0,0.0,0.0,0.0,0.0,0.0,0.0],[0.0,0.0,0.0,0.0,0.0,0.0,0.0,0.0,0.0,0.0,0.0,0.0,0.0,0.0,0.0,0.0,0.0,0.0,0.0,0.0,0.0,0.0,0.0,0.0,0.0,0.0,0.0,0.0,0.0,0.0,0.0,0.0,0.0,0.0,0.0,1.0,1.0,1.0,1.0,1.0,0.0,0.0,0.0,0.0,0.0,0.0,0.0,0.0,0.0,0.0,0.0,0.0,0.0,0.0,0.0,0.0,0.0,0.0,0.0,0.0,0.0,0.0,0.0,0.0,0.0,0.0,0.0,0.0,0.0,0.0,0.0,0.0,0.0,0.0,0.0,0.0,0.0,0.0,0.0,0.0,0.0,0.0,0.0,0.0,0.0,0.0,0.0,0.0,0.0,0.0,0.0,0.0,0.0,0.0,0.0,0.0,0.0,0.0,0.0,0.0,0.0,0.0,0.0,0.0,0.0,0.0,0.0,0.0,0.0,0.0,0.0,0.0,0.0,0.0,0.0,0.0,0.0,0.0,0.0,0.0,0.0,0.0,0.0,0.0,0.0,0.0,0.0,0.0,0.0,0.0,0.0,0.0,0.0,0.0,0.0,0.0,0.0,0.0,0.0,0.0,0.0,0.0,0.0,0.0,0.0,0.0,0.0,0.0,0.0,0.0,0.0,0.0,0.0,0.0,0.0,0.0,0.0,0.0,0.0,0.0,0.0,0.0,0.0,0.0,0.0,0.0,0.0,0.0,0.0,0.0,0.0,0.0,0.0,0.0,0.0,0.0,0.0,0.0,0.0,0.0,0.0,0.0,0.0,0.0,0.0,0.0,0.0,0.0,0.0,0.0,0.0,0.0,0.0,0.0,0.0,0.0,0.0,0.0,0.0,0.0,0.0,0.0,0.0,0.0,0.0,0.0,0.0,0.0,0.0,0.0,0.0,0.0,0.0,0.0,0.0,0.0,0.0,0.0,0.0,0.0,0.0,0.0,0.0,0.0,0.0,0.0,0.0,0.0,0.0,0.0,1.0,1.0,1.0,1.0,0.0,0.0,0.0,0.0,0.0,0.0,0.0,0.0,0.0,0.0,0.0,0.0,0.0,0.0,0.0,0.0,0.0,0.0,0.0,0.0,0.0,0.0,0.0,0.0,0.0,0.0,0.0,0.0,0.0,0.0,0.0,0.0,0.0,0.0,0.0,0.0,0.0,0.0,0.0,0.0,0.0,0.0,0.0,0.0,0.0,0.0,0.0,0.0],[0.0,0.0,0.0,0.0,0.0,0.0,0.0,0.0,0.0,0.0,0.0,0.0,0.0,0.0,0.0,0.0,0.0,0.0,0.0,0.0,0.0,0.0,0.0,0.0,0.0,0.0,0.0,0.0,0.0,0.0,0.0,0.0,0.0,0.0,0.0,0.0,0.38,1.0,1.0,1.0,1.0,0.0,0.0,0.0,0.0,0.0,0.0,0.0,0.0,0.0,0.0,0.0,0.0,0.0,0.0,0.0,0.0,0.0,0.0,0.0,0.0,0.0,0.0,0.0,0.0,0.0,0.0,0.0,0.0,0.0,0.0,0.0,0.0,0.0,0.0,0.0,0.0,0.0,0.0,0.0,0.0,0.0,0.0,0.0,0.0,0.0,0.0,0.0,0.0,0.0,0.0,0.0,0.0,0.0,0.0,0.0,0.0,0.0,0.0,0.0,0.0,0.0,0.0,0.0,0.0,0.0,0.0,0.0,0.0,0.0,0.0,0.0,0.0,0.0,0.0,0.0,0.0,0.0,0.0,0.0,0.0,0.0,0.0,0.0,0.0,0.0,0.0,0.0,0.0,0.0,0.0,0.0,0.0,0.0,0.0,0.0,0.0,0.0,0.0,0.0,0.0,0.0,0.0,0.0,0.0,0.0,0.0,0.0,0.0,0.0,0.0,0.0,0.0,0.0,0.0,0.0,0.0,0.0,0.0,0.0,0.0,0.0,0.0,0.0,0.0,0.0,0.0,0.0,0.0,0.0,0.0,0.0,0.0,0.0,0.0,0.0,0.0,0.0,0.0,0.0,0.0,0.0,0.0,0.0,0.0,0.0,0.0,0.0,0.0,0.0,0.0,0.0,0.0,0.0,0.0,0.0,0.0,0.0,0.0,0.0,0.0,0.0,0.0,0.0,0.0,0.0,0.0,0.0,0.0,0.0,0.0,0.0,0.0,0.0,0.0,0.0,0.0,0.0,0.0,0.0,0.0,0.0,0.0,0.0,0.0,0.0,0.0,0.0,0.0,0.0,0.0,0.0,1.0,1.0,0.98,0.0,0.0,0.0,0.0,0.0,0.0,0.0,0.0,0.0,0.0,0.0,0.0,0.0,0.0,0.0,0.0,0.0,0.0,0.0,0.0,0.0,0.0,0.0,0.0,0.0,0.0,0.0,0.0,0.0,0.0,0.0,0.0,0.0,0.0,0.0,0.0,0.0,0.0,0.0,0.0,0.0,0.0,0.0,0.0,0.0,0.0,0.0],[0.0,0.0,0.0,0.0,0.0,0.0,0.0,0.0,0.0,0.0,0.0,0.0,0.0,0.0,0.0,0.01,0.0,0.0,0.0,0.0,0.0,0.0,0.0,0.0,0.0,0.0,0.0,0.0,0.0,0.0,0.0,0.0,0.0,0.0,0.0,0.0,0.0,1.0,1.0,1.0,1.0,1.0,0.0,0.0,1.0,0.0,0.0,0.0,0.0,0.0,0.0,0.0,0.0,0.0,0.0,0.0,0.0,0.0,0.0,0.0,0.0,0.0,0.0,0.0,0.0,0.0,0.0,0.0,0.0,0.0,0.0,0.0,0.0,0.0,0.0,0.0,0.0,0.0,0.0,1.0,0.0,0.0,0.0,0.0,0.0,0.0,0.0,0.0,0.0,0.0,0.0,0.0,0.0,0.0,0.0,0.0,0.0,0.0,0.0,0.0,0.0,0.0,0.0,0.0,0.0,0.0,0.0,0.0,0.0,0.0,0.0,0.0,0.0,0.0,0.0,0.0,0.0,0.0,0.0,0.0,0.0,0.0,0.0,0.0,0.0,0.0,0.0,0.0,0.0,0.0,0.0,0.0,0.0,0.0,0.0,0.0,0.0,0.0,0.0,0.0,0.0,0.0,0.0,0.0,0.0,0.0,0.0,0.0,0.0,0.0,0.0,0.0,0.0,0.0,0.0,0.0,0.0,0.0,0.0,0.0,0.0,0.0,0.0,0.0,0.0,0.0,0.0,0.0,0.0,0.0,0.0,0.0,0.0,0.0,0.0,0.0,0.0,0.0,0.0,0.0,0.0,0.0,0.0,0.0,0.0,0.0,0.0,0.0,0.0,0.0,0.0,0.0,0.0,0.0,0.0,0.0,0.0,0.0,0.0,0.0,0.0,0.0,0.0,0.0,0.0,0.0,0.0,0.0,0.0,0.0,0.0,0.0,0.0,0.0,0.0,0.0,0.0,0.0,0.0,0.0,0.0,0.0,0.0,0.0,0.0,0.0,0.0,0.0,0.0,0.0,0.0,0.0,1.0,1.0,1.0,0.0,0.0,0.0,0.0,0.0,0.0,0.0,0.0,0.0,0.0,0.0,0.0,0.0,0.0,0.0,0.0,0.0,0.0,0.0,0.0,0.0,0.0,0.0,0.0,0.0,0.0,0.0,0.0,1.0,0.0,0.0,0.0,0.0,0.0,0.0,0.0,0.0,0.0,0.0,0.0,0.0,0.0,0.0,0.0,0.0,0.0,0.0],[0.0,0.0,0.0,0.0,0.0,0.0,0.0,0.0,0.0,0.0,0.0,0.0,0.0,0.0,0.0,0.01,0.0,0.0,0.0,0.0,0.0,0.0,0.0,0.0,0.0,0.0,0.0,0.0,0.0,0.0,0.0,0.0,0.0,0.0,0.0,0.0,0.0,0.0,1.0,1.0,1.0,1.0,0.0,0.0,0.0,0.0,0.0,0.0,0.0,0.0,0.0,0.0,0.0,0.0,0.0,0.0,0.0,0.0,0.0,0.0,0.0,0.0,0.0,0.0,0.0,0.0,0.0,0.0,0.0,0.0,0.0,0.0,0.0,0.0,0.0,0.0,0.0,0.0,0.0,0.0,0.0,0.0,0.0,0.0,0.0,0.0,0.0,0.0,0.0,0.0,0.0,0.0,0.0,0.0,0.0,0.0,0.0,0.0,0.0,0.0,0.0,0.0,0.0,0.0,0.0,0.0,0.0,0.0,0.0,0.0,0.0,0.0,0.0,0.0,0.0,0.0,0.0,0.0,0.0,0.0,0.0,0.0,0.0,0.0,0.0,0.0,0.0,0.0,0.0,0.0,0.0,0.0,0.0,0.0,0.0,0.0,0.0,0.0,0.0,0.0,0.0,0.0,0.0,0.0,0.0,0.0,0.0,0.0,0.0,0.0,0.0,0.0,0.0,0.0,0.0,0.0,0.0,0.0,0.0,0.0,0.0,0.0,0.0,0.0,0.0,0.0,0.0,0.0,0.0,0.0,0.0,0.0,0.0,0.0,0.0,0.0,0.0,0.0,0.0,0.0,0.0,0.0,0.0,0.0,0.0,0.0,0.0,0.0,0.0,0.0,0.0,0.0,0.0,0.0,0.0,0.0,0.0,0.0,0.0,0.0,0.0,0.0,0.0,0.0,0.0,0.0,0.0,0.0,0.0,0.0,0.0,0.0,0.0,0.0,0.0,0.0,0.0,0.0,0.0,0.0,0.0,0.0,0.0,0.0,0.0,0.0,0.0,0.0,0.0,0.0,0.0,0.0,0.0,0.0,1.0,0.0,0.0,0.0,0.0,0.0,0.0,0.0,0.0,0.0,0.0,0.0,0.0,0.0,0.0,0.0,0.0,0.0,0.0,0.0,0.0,0.0,0.0,0.0,0.0,0.0,0.0,0.0,0.0,0.0,0.0,0.0,0.0,0.0,0.0,0.0,0.0,0.0,0.0,0.0,0.0,0.0,0.0,0.0,0.0,0.0,0.0,0.0],[0.0,0.0,0.0,0.0,0.0,0.0,0.0,0.0,0.0,0.0,0.0,0.0,0.0,0.0,0.0,0.01,0.0,0.0,0.0,0.0,0.0,0.0,0.0,0.0,0.0,0.0,0.0,0.0,0.0,0.0,0.0,0.0,0.0,0.0,0.0,0.0,0.0,0.0,0.0,1.0,1.0,1.0,1.0,1.0,1.0,0.0,0.0,0.0,0.0,0.0,0.0,0.0,0.0,0.0,0.0,0.0,0.0,0.0,0.0,0.0,0.0,0.0,0.0,0.0,0.0,0.0,0.0,0.0,0.0,0.0,0.0,0.0,0.0,0.0,0.0,0.0,0.0,0.0,0.0,1.0,0.0,0.0,0.0,0.0,0.0,0.0,0.0,0.0,0.0,0.0,0.0,0.0,0.0,0.0,0.0,0.0,0.0,0.0,0.0,0.0,0.0,0.0,0.0,0.0,0.0,0.0,0.0,0.0,0.0,0.0,0.0,0.0,0.0,0.0,0.0,0.0,0.0,0.0,0.0,0.0,0.0,0.0,0.0,0.0,0.0,0.0,0.0,0.0,0.0,0.0,0.0,0.0,0.0,0.0,0.0,0.0,0.0,0.0,0.0,0.0,0.0,0.0,0.0,0.0,0.0,0.0,0.0,0.0,0.0,0.0,0.0,0.0,0.0,0.0,0.0,0.0,0.0,0.0,0.0,0.0,0.0,0.0,0.0,0.0,0.0,0.0,0.0,0.0,0.0,0.0,0.0,0.0,0.0,0.0,0.0,0.0,0.0,0.0,0.0,0.0,0.0,0.0,0.0,0.0,0.0,0.0,0.0,0.0,0.0,0.0,0.0,0.0,0.0,0.0,0.0,0.0,0.0,0.0,0.0,0.0,0.0,0.0,0.0,0.0,0.0,0.0,0.0,0.0,0.0,0.0,0.0,0.0,0.0,0.0,0.0,0.0,0.0,0.0,0.0,0.0,0.0,0.0,0.0,0.0,0.0,0.0,0.0,0.0,0.0,0.0,0.0,0.0,0.0,0.0,0.99,0.0,0.0,0.0,0.0,0.0,0.0,0.0,0.0,0.0,0.0,0.0,0.0,0.0,0.0,0.0,0.0,0.0,0.0,0.0,0.0,0.0,0.0,0.0,0.0,0.0,0.0,0.0,0.0,0.0,0.0,0.0,0.0,0.0,0.0,0.0,0.0,0.0,0.0,0.0,0.0,0.0,0.0,0.0,0.0,0.0,0.0,0.0],[0.0,0.0,0.0,0.01,0.0,0.0,0.0,0.0,0.0,0.0,0.0,0.0,0.0,0.0,0.0,0.0,0.0,0.0,0.0,0.0,0.0,0.0,0.0,0.0,0.0,0.0,0.0,0.0,0.0,0.0,0.0,0.0,0.0,0.0,0.0,0.0,0.0,0.0,0.0,0.0,0.0,1.0,1.0,1.0,0.0,0.0,0.0,0.0,0.0,0.0,0.0,0.0,0.0,0.0,0.0,0.0,0.0,0.0,0.0,0.0,0.0,0.0,0.0,0.0,0.0,0.0,0.0,0.0,0.0,0.0,0.0,0.0,0.0,0.0,0.0,0.0,0.0,0.0,1.0,1.0,0.0,0.0,0.0,0.0,0.0,0.0,0.0,0.0,0.0,0.0,0.0,0.0,0.0,0.0,0.0,0.0,0.0,0.0,0.0,0.0,0.0,0.0,0.0,0.0,0.0,0.0,0.0,0.0,0.0,0.0,0.0,0.0,0.0,0.0,0.0,0.0,0.0,0.0,0.0,0.0,0.0,0.0,0.0,0.0,0.0,0.0,0.0,0.0,0.0,0.0,0.0,0.0,0.0,0.0,0.0,0.0,0.0,0.0,0.0,0.0,0.0,0.0,0.0,0.0,0.0,0.0,0.0,0.0,0.0,0.0,0.0,0.0,0.0,0.0,0.0,0.0,0.0,0.0,0.0,0.0,0.0,0.0,0.0,0.0,0.0,0.0,0.0,0.0,0.0,0.0,0.0,0.0,0.0,0.0,0.0,0.0,0.0,0.0,0.0,0.0,0.0,0.0,0.0,0.0,0.0,0.0,0.0,0.0,0.0,0.0,0.0,0.0,0.0,0.0,0.0,0.0,0.0,0.0,0.0,0.0,0.0,0.0,0.0,0.0,0.0,0.0,0.0,0.0,0.0,0.0,0.0,0.0,0.0,0.0,0.0,0.0,0.0,0.0,0.0,0.0,0.0,0.0,0.0,0.0,0.0,0.0,0.0,0.0,0.0,0.0,0.0,0.0,0.0,0.0,1.0,0.0,0.0,0.0,0.0,0.0,0.0,0.0,0.0,0.0,0.0,0.0,0.0,0.0,0.0,0.0,0.0,0.0,0.0,0.0,0.0,0.0,0.0,0.0,0.0,0.0,0.0,0.0,0.0,0.0,0.0,0.0,0.0,0.0,0.0,0.0,0.0,0.0,0.0,0.0,0.0,0.0,0.0,0.0,0.0,0.0,0.0,0.0],[0.0,0.0,0.0,0.0,0.0,0.0,0.0,0.0,0.0,0.0,0.0,0.0,0.0,0.0,0.0,0.0,0.0,0.0,0.0,0.0,0.0,0.0,0.0,0.0,0.0,0.0,0.0,0.0,0.0,0.0,0.0,0.0,0.0,0.0,0.0,0.0,0.0,0.0,0.0,0.0,0.0,1.0,1.0,1.0,1.0,1.0,0.0,0.0,0.0,0.0,0.0,0.0,0.0,0.0,0.0,0.0,0.0,0.0,0.0,0.0,0.0,0.0,0.0,0.0,0.0,0.0,0.0,0.0,0.0,0.0,0.0,0.0,0.0,0.0,0.0,0.0,1.0,1.0,1.0,1.0,0.0,0.0,0.0,0.0,0.0,0.0,0.0,0.0,0.0,0.0,0.0,0.0,0.0,0.0,0.0,0.0,0.0,0.0,0.0,0.0,0.0,0.0,0.0,0.0,0.0,0.0,0.0,0.0,0.0,0.0,0.0,0.0,0.0,0.0,0.0,0.0,0.0,0.0,0.0,0.0,0.0,0.0,0.0,0.0,0.0,0.0,0.0,0.0,0.0,0.0,0.0,0.0,0.0,0.0,0.0,0.0,0.0,0.0,0.0,0.0,0.0,0.0,0.0,0.0,0.0,0.0,0.0,0.0,0.0,0.0,0.0,0.0,0.0,0.0,0.0,0.0,0.0,0.0,0.0,0.0,0.0,0.0,0.0,0.0,0.0,0.0,0.0,0.0,0.0,0.0,0.0,0.0,0.0,0.0,0.0,0.0,0.0,0.0,0.0,0.0,0.0,0.0,0.0,0.0,0.0,0.0,0.0,0.0,0.0,0.0,0.0,0.0,0.0,0.0,0.0,0.0,0.0,0.0,0.0,0.0,0.0,0.0,0.0,0.0,0.0,0.0,0.0,0.0,0.0,0.0,0.0,0.0,0.0,0.0,0.0,0.0,0.0,0.0,0.0,0.0,0.0,0.0,0.0,0.0,0.0,0.0,0.0,0.0,0.0,0.0,0.0,0.0,0.0,0.0,0.0,0.0,0.0,0.0,0.0,0.0,0.0,0.0,0.0,0.0,0.0,0.0,0.0,0.0,0.0,0.0,0.0,0.0,0.0,0.0,0.0,0.0,0.0,0.0,0.0,0.0,0.0,0.0,0.0,0.99,0.0,0.0,0.0,0.0,0.0,0.0,0.0,0.0,0.0,0.0,0.0,0.0,0.0,0.0,0.0,0.0,0.0,0.0],[0.0,0.0,0.0,0.0,0.0,0.0,0.0,0.0,0.0,0.0,0.0,0.0,0.0,0.0,0.0,0.0,0.0,0.0,0.0,0.0,0.0,0.0,0.0,0.0,0.0,0.0,0.0,0.0,0.0,0.0,0.0,0.0,0.0,0.0,0.0,0.0,0.0,0.0,0.0,1.0,0.0,1.0,0.0,1.0,1.0,1.0,1.0,0.0,0.0,0.0,0.0,0.0,0.0,0.0,0.0,0.0,0.0,0.0,0.0,0.0,0.0,0.0,0.0,0.0,0.0,0.0,0.0,0.0,0.0,0.0,0.0,0.0,0.0,0.0,0.0,0.0,1.0,1.0,0.48,0.96,0.0,0.0,0.0,0.0,0.0,0.0,0.0,0.0,0.0,0.0,0.0,0.0,0.0,0.0,0.0,0.0,0.0,0.0,0.0,0.0,0.0,0.0,0.0,0.0,0.0,0.0,0.0,0.0,0.0,0.0,0.0,0.0,0.0,0.0,0.0,0.0,0.0,0.0,0.0,0.0,0.0,0.0,0.0,0.0,0.0,0.0,0.0,0.0,0.0,0.0,0.0,0.0,0.0,0.0,0.0,0.0,0.0,0.0,0.0,0.0,0.0,0.0,0.0,0.0,0.0,0.0,0.0,0.0,0.0,0.0,0.0,0.0,0.0,0.0,0.0,0.0,0.0,0.0,0.0,0.0,0.0,0.0,0.0,0.0,0.0,0.0,0.0,0.0,0.0,0.0,0.0,0.0,0.0,0.0,0.0,0.0,0.0,0.0,0.0,0.0,0.0,0.0,0.0,0.0,0.0,0.0,0.0,0.0,0.0,0.0,0.0,0.0,0.0,0.0,0.0,0.0,0.0,0.0,0.0,0.0,0.0,0.0,0.0,0.0,0.0,0.0,0.0,0.0,0.0,0.0,0.0,0.0,0.0,0.0,0.0,0.0,0.0,0.0,0.0,0.0,0.0,0.0,0.0,0.0,0.0,0.0,0.0,0.0,0.0,0.0,0.0,0.0,1.0,0.0,0.0,0.0,0.0,0.0,0.0,0.0,0.0,0.0,0.0,0.0,0.0,0.0,0.0,0.0,0.0,0.0,0.0,0.0,0.0,0.0,0.0,0.0,0.0,0.0,0.0,0.0,0.0,0.0,0.0,1.0,0.0,1.0,0.0,0.0,0.0,0.0,0.0,0.0,0.0,0.0,0.0,0.0,0.0,0.0,0.0,0.0,0.0,0.0],[0.0,0.0,0.0,0.0,0.0,0.0,0.0,0.0,0.0,0.0,0.0,0.0,0.0,0.0,0.0,0.0,0.0,0.0,0.0,0.0,0.0,0.0,0.0,0.0,0.0,0.0,0.0,0.0,0.0,0.0,0.0,0.0,0.0,0.0,0.0,0.0,0.0,0.0,0.0,0.0,0.0,0.0,0.0,1.0,1.0,1.0,1.0,0.55,0.0,0.0,0.0,0.0,0.0,0.0,0.0,0.0,0.0,0.0,0.0,0.0,0.0,0.0,0.0,0.0,0.0,0.0,0.0,0.0,0.0,0.0,0.0,0.0,0.0,0.0,1.0,1.0,1.0,0.29,0.0,0.0,0.0,0.0,0.0,0.0,0.0,0.0,0.0,0.0,0.0,0.0,0.0,0.0,0.0,0.0,0.0,0.0,0.0,0.0,0.0,0.0,0.0,0.0,0.0,0.0,0.0,0.0,0.0,0.0,0.0,0.0,0.0,0.0,0.0,0.0,0.0,0.0,0.0,0.0,0.0,0.0,0.0,0.0,0.0,0.0,0.0,0.0,0.0,0.0,0.0,0.0,0.0,0.0,0.0,0.0,0.0,0.0,0.0,0.0,0.0,0.0,0.0,0.0,0.0,0.0,0.0,0.0,0.0,0.0,0.0,0.0,0.0,0.0,0.0,0.0,0.0,0.0,0.0,0.0,0.0,0.0,0.0,0.0,0.0,0.0,0.0,0.0,0.0,0.0,0.0,0.0,0.0,0.0,0.0,0.0,0.0,0.0,0.0,0.0,0.0,0.0,0.0,0.0,0.0,0.0,0.0,0.0,0.0,0.0,0.0,0.0,0.0,0.0,0.0,0.0,0.0,0.0,0.0,0.0,0.0,0.0,0.0,0.0,0.0,0.0,0.0,0.0,0.0,0.0,0.0,0.0,0.0,0.0,0.0,0.0,0.0,0.0,0.0,0.0,0.0,0.0,0.0,0.0,0.0,0.0,0.0,0.0,0.0,0.0,0.0,0.0,0.0,0.0,0.0,0.0,0.0,0.0,0.0,0.0,0.0,0.0,0.0,0.0,0.0,0.0,0.0,0.0,0.0,0.0,0.0,0.0,0.0,0.0,0.0,0.0,0.0,0.0,0.0,0.0,0.0,0.0,0.0,0.0,0.0,0.0,0.0,0.0,0.0,0.0,0.0,0.0,0.0,0.0,0.0,0.0,0.0,0.0,0.0,0.0,0.0,0.0,0.0,0.0],[0.0,0.0,0.0,0.0,0.0,0.0,0.0,0.0,0.0,0.0,0.0,0.0,0.0,0.0,0.0,0.0,0.0,0.0,0.0,0.0,0.0,0.0,0.0,0.0,0.0,0.0,0.0,0.0,0.0,0.0,0.0,0.0,0.0,0.0,0.0,0.0,0.0,0.0,0.0,0.0,0.0,0.0,0.0,0.0,1.0,1.0,1.0,1.0,1.0,0.0,0.0,0.0,0.0,0.0,0.0,0.0,0.0,0.0,0.0,0.0,0.0,0.0,0.0,0.0,0.0,0.0,0.0,0.0,0.0,0.0,0.0,0.0,0.0,0.0,0.92,1.0,0.14,1.0,0.0,0.0,0.0,0.0,0.0,0.0,0.0,0.0,0.0,0.0,0.0,0.0,0.0,0.0,0.0,0.0,0.0,0.0,0.0,0.0,0.0,0.0,0.0,0.0,0.0,0.0,0.0,0.0,0.0,0.0,0.0,0.0,0.0,0.0,0.0,0.0,0.0,0.0,0.0,0.0,0.0,0.0,0.0,0.0,0.0,0.0,0.0,0.0,0.0,0.0,0.0,0.0,0.0,0.0,0.0,0.0,0.0,0.0,0.0,0.0,0.0,0.0,0.0,0.0,0.0,0.0,0.0,0.0,0.0,0.0,0.0,0.0,0.0,0.0,0.0,0.0,0.0,0.0,0.0,0.0,0.0,0.0,0.0,0.0,0.0,0.0,0.0,0.0,0.0,0.0,0.0,0.0,0.0,0.0,0.0,0.0,0.0,0.0,0.0,0.0,0.0,0.0,0.0,0.0,0.0,0.0,0.0,0.0,0.0,0.0,0.0,0.0,0.0,0.0,0.0,0.0,0.0,0.0,0.0,0.0,0.0,0.0,0.0,0.0,0.0,0.0,0.0,0.0,0.0,0.0,0.0,0.0,0.0,0.0,0.0,0.0,0.0,0.0,0.0,0.0,0.0,0.0,0.0,0.0,0.0,0.0,0.0,0.0,0.0,0.0,0.0,0.0,0.0,0.0,0.0,0.0,0.0,0.0,0.0,0.0,0.0,0.0,0.0,0.0,0.0,0.0,0.0,0.0,0.0,0.0,0.0,0.0,0.0,0.0,0.0,0.0,0.0,0.0,0.0,0.0,0.0,0.0,0.0,0.0,0.0,0.0,0.0,1.0,0.0,1.0,0.0,0.0,0.0,0.0,0.0,0.0,0.0,0.0,0.0,0.0,0.0,0.0,0.0,0.0],[0.0,0.0,0.0,0.0,0.0,0.0,0.0,0.0,0.0,0.0,0.0,0.0,0.0,0.0,0.0,0.0,0.0,0.0,0.0,0.0,0.0,0.0,0.0,0.0,0.0,0.0,0.0,0.0,0.0,0.0,0.0,0.0,0.0,0.0,0.0,0.0,0.0,0.0,0.0,0.0,0.0,0.0,0.0,0.0,0.0,0.55,1.0,1.0,1.0,0.96,0.0,0.0,0.0,0.0,0.0,0.0,0.0,0.0,0.0,0.0,0.0,0.0,0.0,0.0,0.0,0.0,0.0,0.0,0.0,0.0,0.0,0.0,1.0,1.0,1.0,1.0,0.0,0.0,0.0,0.0,0.0,0.0,0.0,0.0,0.0,0.0,0.0,0.0,0.0,0.0,0.0,0.0,0.0,0.0,0.0,0.0,0.0,0.0,0.0,0.0,0.0,0.0,0.0,0.0,0.0,0.0,0.0,0.0,0.0,0.0,0.0,0.0,0.0,0.0,0.0,0.0,0.0,0.0,0.0,0.0,0.0,0.0,0.0,0.0,0.0,0.0,0.0,0.0,0.0,0.0,0.0,0.0,0.0,0.0,0.0,0.0,0.0,0.0,0.0,0.0,0.0,0.0,0.0,0.0,0.0,0.0,0.0,0.0,0.0,0.0,0.0,0.0,0.0,0.0,0.0,0.0,0.0,0.0,0.0,0.0,0.0,0.0,0.0,0.0,0.0,0.0,0.0,0.0,0.0,0.0,0.0,0.0,0.0,0.0,0.0,0.0,0.0,0.0,0.0,0.0,0.0,0.0,0.0,0.0,0.0,0.0,0.0,0.0,0.0,0.0,0.0,0.0,0.0,0.0,0.0,0.0,0.0,0.0,0.0,0.0,0.0,0.0,0.0,0.0,0.0,0.0,0.0,0.0,0.0,0.0,0.0,0.0,0.0,0.0,0.0,0.0,0.0,0.0,0.0,0.0,0.0,0.0,0.0,0.0,0.0,0.0,0.0,0.0,0.0,0.0,0.0,0.0,0.0,0.0,0.0,0.0,0.0,0.0,0.0,0.0,0.0,0.0,0.0,0.0,0.0,0.0,0.0,0.0,0.0,0.0,0.0,0.0,0.0,0.0,0.0,0.0,0.0,0.0,0.0,0.0,0.0,0.0,0.0,0.0,0.0,0.0,0.0,0.0,0.0,0.0,0.0,0.0,0.0,0.0,0.0,0.0,0.0,0.0,0.0,0.0,0.0,0.0],[0.0,0.0,0.0,0.0,0.0,0.0,0.0,0.0,0.0,0.0,0.0,0.0,0.0,0.0,0.0,0.0,0.0,0.0,0.0,0.0,0.0,0.0,0.0,0.0,0.0,0.0,0.0,0.0,0.0,0.0,0.0,0.0,0.0,0.0,0.0,0.0,0.0,0.0,0.0,0.0,0.0,0.0,0.0,0.0,0.0,0.0,1.0,1.0,1.0,1.0,1.0,0.0,0.0,0.0,0.0,0.0,0.0,0.0,0.0,0.0,0.0,0.0,0.0,0.0,0.0,0.0,0.0,0.0,0.0,0.0,0.0,0.0,1.0,1.0,0.63,1.0,0.0,0.0,0.0,0.0,0.0,0.0,0.0,0.0,0.0,0.0,0.0,0.0,0.0,0.0,0.0,0.0,0.0,0.0,0.0,0.0,0.0,0.0,0.0,0.0,0.0,0.0,0.0,0.0,0.0,0.0,0.0,0.0,0.0,0.0,0.0,0.0,0.0,0.0,0.0,0.0,0.0,0.0,0.0,0.0,0.0,0.0,0.0,0.0,0.0,0.0,0.0,0.0,0.0,0.0,0.0,0.0,0.0,0.0,0.0,0.0,0.0,0.0,0.0,0.0,0.0,0.0,0.0,0.0,0.0,0.0,0.0,0.0,0.0,0.0,0.0,0.0,0.0,0.0,0.0,0.0,0.0,0.0,0.0,0.0,0.0,0.0,0.0,0.0,0.0,0.0,0.0,0.0,0.0,0.0,0.0,0.0,0.0,0.0,0.0,0.0,0.0,0.0,0.0,0.0,0.0,0.0,0.0,0.0,0.0,0.0,0.0,0.0,0.0,0.0,0.0,0.0,0.0,0.0,0.0,0.0,0.0,0.0,0.0,0.0,0.0,0.0,0.0,0.0,0.0,0.0,0.0,0.0,0.0,0.0,0.0,0.0,0.0,0.0,0.0,0.0,0.0,0.0,0.0,0.0,0.0,0.0,0.0,0.0,0.0,0.0,0.0,0.0,0.0,0.0,0.0,0.0,0.0,0.0,0.0,0.0,0.0,0.0,0.0,0.0,0.0,0.0,0.0,0.0,0.0,0.0,0.0,0.0,0.0,0.0,0.0,0.0,0.0,0.0,0.0,0.0,0.0,0.0,0.0,0.0,0.0,0.0,0.0,0.0,0.0,0.0,0.67,1.0,0.87,0.07,0.0,0.0,0.0,0.0,0.0,0.0,0.0,0.0,0.0,0.0,0.0,0.0],[0.0,0.0,0.0,0.0,0.0,0.0,0.0,0.0,0.0,0.0,0.0,0.0,0.0,0.0,0.0,0.0,0.0,0.0,0.0,0.0,0.0,0.0,0.0,0.0,0.0,0.0,0.0,0.0,0.0,0.0,0.0,0.0,0.0,0.0,0.0,0.0,0.0,0.0,0.0,0.0,0.0,0.0,0.0,0.0,0.0,0.0,0.0,0.96,1.0,1.0,1.0,0.99,1.0,0.0,0.0,0.0,0.0,0.0,0.0,0.0,0.0,0.0,0.0,0.0,0.0,0.0,0.0,0.0,0.0,0.0,1.0,1.0,1.0,0.03,0.0,0.0,0.0,0.0,0.0,0.0,0.0,0.0,0.0,0.0,0.0,0.0,0.0,0.0,0.0,0.0,0.0,0.0,0.0,0.0,0.0,0.0,0.0,0.0,0.0,0.0,0.0,0.0,0.0,0.0,0.0,0.0,0.0,0.0,0.0,0.0,0.0,0.0,0.0,0.0,0.0,0.0,0.0,0.0,0.0,0.0,0.0,0.0,0.0,0.0,0.0,0.0,0.0,0.0,0.0,0.0,0.0,0.0,0.0,0.0,0.0,0.0,0.0,0.0,0.0,0.0,0.0,0.0,0.0,0.0,0.0,0.0,0.0,0.0,0.0,0.0,0.0,0.0,0.0,0.0,0.0,0.0,0.0,0.0,0.0,0.0,0.0,0.0,0.0,0.0,0.0,0.0,0.0,0.0,0.0,0.0,0.0,0.0,0.0,0.0,0.0,0.0,0.0,0.0,0.0,0.0,0.0,0.0,0.0,0.0,0.0,0.0,0.0,0.0,0.0,0.0,0.0,0.0,0.0,0.0,0.0,0.0,0.0,0.0,0.0,0.0,0.0,0.0,0.0,0.0,0.0,0.0,0.0,0.0,0.0,0.0,0.0,0.0,0.0,0.0,0.0,0.0,0.0,0.0,0.0,0.0,0.0,0.0,0.0,0.0,0.0,0.0,0.0,0.0,0.0,0.0,0.0,0.0,0.0,0.0,0.0,0.0,0.0,0.0,0.0,0.0,0.0,0.0,0.0,0.0,0.0,0.0,0.0,0.0,0.0,0.0,0.0,0.0,0.0,0.0,0.0,0.0,0.0,0.0,0.0,0.0,0.0,0.0,0.0,0.0,0.0,0.0,0.0,0.02,0.18,0.0,0.0,0.0,0.0,0.0,0.0,0.0,0.0,0.0,0.0,0.0,0.0,0.0],[0.0,0.0,0.0,0.0,0.0,0.0,0.0,0.0,0.0,0.0,0.0,0.0,0.0,0.0,0.0,0.0,0.0,0.0,0.0,0.0,0.0,0.0,0.0,0.0,0.0,0.0,0.0,0.0,0.0,0.0,0.0,0.0,0.0,0.0,0.0,0.0,0.0,0.0,0.0,0.0,0.0,0.0,0.0,0.0,0.0,0.0,0.0,0.0,1.0,1.0,1.0,1.0,0.0,0.0,0.0,0.0,0.0,0.0,0.0,0.0,0.0,0.0,0.0,0.0,0.0,0.0,0.0,0.0,0.0,0.0,0.0,1.0,1.0,1.0,0.0,0.0,0.0,0.0,0.0,0.0,0.0,0.0,0.0,0.0,0.0,0.0,0.0,0.0,0.0,0.0,0.0,0.0,0.0,0.0,0.0,0.0,0.0,0.0,0.0,0.0,0.0,0.0,0.0,0.0,0.0,0.0,0.0,0.0,0.0,0.0,0.0,0.0,0.0,0.0,0.0,0.0,0.0,0.0,0.0,0.0,0.0,0.0,0.0,0.0,0.0,0.0,0.0,0.0,0.0,0.0,0.0,0.0,0.0,0.0,0.0,0.0,0.0,0.0,0.0,0.0,0.0,0.0,0.0,0.0,0.0,0.0,0.0,0.0,0.0,0.0,0.0,0.0,0.0,0.0,0.0,0.0,0.0,0.0,0.0,0.0,0.0,0.0,0.0,0.0,0.0,0.0,0.0,0.0,0.0,0.0,0.0,0.0,0.0,0.0,0.0,0.0,0.0,0.0,0.0,0.0,0.0,0.0,0.0,0.0,0.0,0.0,0.0,0.0,0.0,0.0,0.0,0.0,0.0,0.0,0.0,0.0,0.0,0.0,0.0,0.0,0.0,0.0,0.0,0.0,0.0,0.0,0.0,0.0,0.0,0.0,0.0,0.0,0.0,0.0,0.0,0.0,0.0,0.0,0.0,0.0,0.0,0.0,0.0,0.0,0.0,0.0,0.0,0.0,0.0,0.0,0.0,0.0,0.0,0.0,0.0,0.0,0.0,0.0,0.0,0.0,0.0,0.0,0.0,0.0,0.0,0.0,0.0,0.0,0.0,0.0,0.0,0.0,0.0,0.0,0.0,0.0,0.0,0.0,0.0,0.0,0.0,0.0,0.0,0.0,0.0,0.0,0.0,0.0,0.0,0.0,0.0,0.0,0.0,0.0,0.0,0.0,0.0,0.0,0.0,0.0,0.0,0.0],[0.0,0.0,0.0,0.0,0.0,0.0,0.0,0.0,0.0,0.0,0.0,0.0,0.0,0.0,0.0,0.0,0.0,0.0,0.0,0.0,0.0,0.0,0.0,0.0,0.0,0.0,0.0,0.0,0.0,0.0,0.0,0.0,0.0,0.0,0.0,0.0,0.0,0.0,0.0,0.0,0.0,0.0,0.0,0.0,0.0,0.0,0.0,0.0,0.0,0.99,1.0,1.0,1.0,1.0,0.0,0.0,0.0,0.0,0.0,0.0,0.0,0.0,0.0,0.0,0.0,0.0,0.0,0.0,0.0,0.87,1.0,1.0,0.0,0.0,0.0,0.0,0.0,0.0,0.0,0.0,0.0,0.0,0.0,0.0,0.0,0.0,0.0,0.0,0.0,0.0,0.0,0.0,0.0,0.0,0.0,0.0,0.0,0.0,0.0,0.0,0.0,0.0,0.0,0.0,0.0,0.0,0.0,0.0,0.0,0.0,0.0,0.0,0.0,0.0,0.0,0.0,0.0,0.0,0.0,0.0,0.0,0.0,0.0,0.0,0.0,0.0,0.0,0.0,0.0,0.0,0.0,0.0,0.0,0.0,0.0,0.0,0.0,0.0,0.0,0.0,0.0,0.0,0.0,0.0,0.0,0.0,0.0,0.0,0.0,0.0,0.0,0.0,0.0,0.0,0.0,0.0,0.0,0.0,0.0,0.0,0.0,0.0,0.0,0.0,0.0,0.0,0.0,0.0,0.0,0.0,0.0,0.0,0.0,0.0,0.0,0.0,0.0,0.0,0.0,0.0,0.0,0.0,0.0,0.0,0.0,0.0,0.0,0.0,0.0,0.0,0.0,0.0,0.0,0.0,0.0,0.0,0.0,0.0,0.0,0.0,0.0,0.0,0.0,0.0,0.0,0.0,0.0,0.0,0.0,0.0,0.0,0.0,0.0,0.0,0.0,0.0,0.0,0.0,0.0,0.0,0.0,0.0,0.0,0.0,0.0,0.0,0.0,0.0,0.0,0.0,0.0,0.0,0.0,0.0,0.0,0.0,0.0,0.0,0.0,0.0,0.0,0.0,0.0,0.0,0.0,0.0,0.0,0.0,0.0,0.0,0.0,0.0,0.0,0.0,0.0,0.0,0.0,0.0,0.0,0.0,0.0,0.0,0.0,0.0,0.0,0.0,0.0,0.0,0.0,0.0,0.0,0.0,0.0,0.0,0.0,0.0,0.0,0.0,0.0,0.0,0.0,0.0],[0.0,0.0,0.0,0.0,0.0,0.0,0.0,0.0,0.0,0.0,0.0,0.0,0.0,0.0,0.0,0.0,0.0,0.0,0.0,0.0,0.0,0.0,0.0,0.0,0.0,0.0,0.0,0.0,0.0,0.0,0.0,0.0,0.0,0.0,0.0,0.0,0.0,0.0,0.0,0.0,0.0,0.0,0.0,0.0,0.0,0.0,0.0,0.0,0.0,1.0,0.0,1.0,1.0,1.0,1.0,0.0,0.0,0.0,0.0,0.0,0.0,0.0,0.0,0.0,0.0,0.0,0.0,0.0,0.96,0.87,1.0,0.23,0.0,0.0,0.0,0.0,0.0,0.0,0.0,0.0,0.0,0.0,0.0,0.0,0.0,0.0,0.0,0.0,0.0,0.0,0.0,0.0,0.0,0.0,0.0,0.0,0.0,0.0,0.0,0.0,0.0,0.0,0.0,0.0,0.0,0.0,0.0,0.0,0.0,0.0,0.0,0.0,0.0,0.0,0.0,0.0,0.0,0.0,0.0,0.0,0.0,0.0,0.0,0.0,0.0,0.0,0.0,0.0,0.0,0.0,0.0,0.0,0.0,0.0,0.0,0.0,0.0,0.0,0.0,0.0,0.0,0.0,0.0,0.0,0.0,0.0,0.0,0.0,0.0,0.0,0.0,0.0,0.0,0.0,0.0,0.0,0.0,0.0,0.0,0.0,0.0,0.0,0.0,0.0,0.0,0.0,0.0,0.0,0.0,0.0,0.0,0.0,0.0,0.0,0.0,0.0,0.0,0.0,0.0,0.0,0.0,0.0,0.0,0.0,0.0,0.0,0.0,0.0,0.0,0.0,0.0,0.0,0.0,0.0,0.0,0.0,0.0,0.0,0.0,0.0,0.0,0.0,0.0,0.0,0.0,0.0,0.0,0.0,0.0,0.0,0.0,0.0,0.0,0.0,0.0,0.0,0.0,0.0,0.0,0.0,0.0,0.0,0.0,0.0,0.0,0.0,0.0,0.0,0.0,0.0,0.0,0.0,0.0,0.0,0.0,0.0,0.0,0.0,0.0,0.0,0.0,0.0,0.0,0.0,0.0,0.0,0.0,0.0,0.0,0.0,0.0,0.0,0.0,0.0,0.0,0.0,0.0,0.0,0.0,0.0,0.0,0.0,0.0,0.0,0.0,0.0,0.0,0.0,0.0,0.0,0.0,0.0,0.0,0.0,0.0,0.0,0.0,0.0,0.0,0.0,0.0,0.0],[0.0,0.0,0.0,0.0,0.0,0.0,0.0,0.0,0.0,0.0,0.0,0.0,0.0,0.0,0.0,0.0,0.0,0.0,0.0,0.0,0.0,0.0,0.0,0.0,0.0,0.0,0.0,0.0,0.0,0.0,0.0,0.0,0.0,0.0,0.0,0.0,0.0,0.0,0.0,0.0,0.0,0.0,0.0,0.0,0.0,0.0,0.0,0.0,0.0,0.0,0.0,1.0,1.0,1.0,1.0,1.0,0.0,0.0,0.0,0.0,0.0,0.0,0.0,0.0,0.0,0.0,0.0,0.0,1.0,1.0,1.0,0.08,0.0,0.0,0.0,0.0,0.0,0.0,0.0,0.0,0.0,0.0,0.0,0.0,0.0,0.0,0.0,0.0,0.0,0.0,0.0,0.0,0.0,0.0,0.0,0.0,0.0,0.0,0.0,0.0,0.0,0.0,0.0,0.0,0.0,0.0,0.0,0.0,0.0,0.0,0.0,0.0,0.0,0.0,0.0,0.0,0.0,0.0,0.0,0.0,0.0,0.0,0.0,0.0,0.0,0.0,0.0,0.0,0.0,0.0,0.0,0.0,0.0,0.0,0.0,0.0,0.0,0.0,0.0,0.0,0.0,0.0,0.0,0.0,0.0,0.0,0.0,0.0,0.0,0.0,0.0,0.0,0.0,0.0,0.0,0.0,0.0,0.0,0.0,0.0,0.0,0.0,0.0,0.0,0.0,0.0,0.0,0.0,0.0,0.0,0.0,0.0,0.0,0.0,0.0,0.0,0.0,0.0,0.0,0.0,0.0,0.0,0.0,0.0,0.0,0.0,0.0,0.0,0.0,0.0,0.0,0.0,0.0,0.0,0.0,0.0,0.0,0.0,0.0,0.0,0.0,0.0,0.0,0.0,0.0,0.0,0.0,0.0,0.0,0.0,0.0,0.0,0.0,0.0,0.0,0.0,0.0,0.0,0.0,0.0,0.0,0.0,0.0,0.0,0.0,0.0,0.0,0.0,0.0,0.0,0.0,0.0,0.0,0.0,0.0,0.0,0.0,0.0,0.0,0.0,0.0,0.0,0.0,0.0,0.0,0.0,0.0,0.0,0.0,0.0,0.0,0.0,0.0,0.0,0.0,0.0,0.0,0.0,0.0,0.0,0.0,0.0,0.0,0.0,0.0,0.0,0.0,0.0,0.0,0.0,0.0,0.0,0.0,0.0,0.0,0.0,0.0,0.0,0.0,0.0,0.0,0.0],[0.0,0.0,0.0,0.0,0.0,0.0,0.0,0.0,0.0,0.0,0.0,0.0,0.0,0.0,0.0,0.0,0.0,0.0,0.0,0.0,0.0,0.0,0.0,0.0,0.0,0.0,0.0,0.0,0.0,0.0,0.0,0.0,0.0,0.0,0.0,0.0,0.0,0.0,0.0,0.0,0.0,0.0,0.0,0.0,0.0,0.0,0.0,0.0,0.0,0.0,0.0,0.0,1.0,1.0,1.0,1.0,1.0,0.0,0.0,0.0,0.0,0.0,0.0,0.0,0.0,0.0,0.0,0.0,1.0,0.0,0.0,0.0,0.0,0.0,0.0,0.0,0.0,0.0,0.0,0.0,0.0,0.0,0.0,0.0,0.0,0.0,0.0,0.0,0.0,0.0,0.0,0.0,0.0,0.0,0.0,0.0,0.0,0.0,0.0,0.0,0.0,0.0,0.0,0.0,0.0,0.0,0.0,0.0,0.0,0.0,0.0,0.0,0.0,0.0,0.0,0.0,0.0,0.0,0.0,0.0,0.0,0.0,0.0,0.0,0.0,0.0,0.0,0.0,0.0,0.0,0.0,0.0,0.0,0.0,0.0,0.0,0.0,0.0,0.0,0.0,0.0,0.0,0.0,0.0,0.0,0.0,0.0,0.0,0.0,0.0,0.0,0.0,0.0,0.0,0.0,0.0,0.0,0.0,0.0,0.0,0.0,0.0,0.0,0.0,0.0,0.0,0.0,0.0,0.0,0.0,0.0,0.0,0.0,0.0,0.0,0.0,0.0,0.0,0.0,0.0,0.0,0.0,0.0,0.0,0.0,0.0,0.0,0.0,0.0,0.0,0.0,0.0,0.0,0.0,0.0,0.0,0.0,0.0,0.0,0.0,0.0,0.0,0.0,0.0,0.0,0.0,0.0,0.0,0.0,0.0,0.0,0.0,0.0,0.0,0.0,0.0,0.0,0.0,0.0,0.0,0.0,0.0,0.0,0.0,0.0,0.0,0.0,0.0,0.0,0.0,0.0,0.0,0.0,0.0,0.0,0.0,0.0,0.0,0.0,0.0,0.0,0.0,0.0,0.0,0.0,0.0,0.0,0.0,0.0,0.0,0.0,0.0,0.0,0.0,0.0,0.0,0.0,0.0,0.0,0.0,0.0,0.0,0.0,0.0,0.0,0.0,0.0,0.0,0.0,0.0,0.0,0.0,0.0,0.0,0.0,0.0,0.0,0.0,0.0,0.0,0.0,0.0],[0.0,0.0,0.0,0.0,0.0,0.0,0.0,0.0,0.0,0.0,0.0,0.0,0.0,0.0,0.0,0.0,0.0,0.0,0.0,0.0,0.0,0.0,0.0,0.0,0.0,0.0,0.0,0.0,0.0,0.0,0.0,0.0,0.0,0.0,0.0,0.0,0.0,0.0,0.0,0.0,0.0,0.0,0.0,0.0,0.0,0.0,0.0,0.0,0.0,0.0,0.0,0.0,0.0,1.0,1.0,1.0,1.0,1.0,0.0,0.0,0.0,0.0,0.0,0.0,0.0,0.0,1.0,1.0,1.0,0.93,0.0,0.0,0.0,0.0,0.0,0.0,0.0,0.0,0.0,0.0,0.0,0.0,0.0,0.0,0.0,0.0,0.0,0.0,0.0,0.0,0.0,0.0,0.0,0.0,0.0,0.0,0.0,0.0,0.0,0.0,0.0,0.0,0.0,0.0,0.0,0.0,0.0,0.0,0.0,0.0,0.0,0.0,0.0,0.0,0.0,0.0,0.0,0.0,0.0,0.0,0.0,0.0,0.0,0.0,0.0,0.0,0.0,0.0,0.0,0.0,0.0,0.0,0.0,0.0,0.0,0.0,0.0,0.0,0.0,0.0,0.0,0.0,0.0,0.0,0.0,0.0,0.0,0.0,0.0,0.0,0.0,0.0,0.0,0.0,0.0,0.0,0.0,0.0,0.0,0.0,0.0,0.0,0.0,0.0,0.0,0.0,0.0,0.0,0.0,0.0,0.0,0.0,0.0,0.0,0.0,0.0,0.0,0.0,0.0,0.0,0.0,0.0,0.0,0.0,0.0,0.0,0.0,0.0,0.0,0.0,0.0,0.0,0.0,0.0,0.0,0.0,0.0,0.0,0.0,0.0,0.0,0.0,0.0,0.0,0.0,0.0,0.0,0.0,0.0,0.0,0.0,0.0,0.0,0.0,0.0,0.0,0.0,0.0,0.0,0.0,0.0,0.0,0.0,0.0,0.0,0.0,0.0,0.0,0.0,0.0,0.0,0.0,0.0,0.0,0.0,0.0,0.0,0.0,0.0,0.0,0.0,0.0,0.0,0.0,0.0,0.0,0.0,0.0,0.0,0.0,0.0,0.0,0.0,0.0,0.0,0.0,0.0,0.0,0.0,0.0,0.0,0.0,0.0,0.0,0.0,0.0,0.0,0.0,0.0,0.0,0.0,0.0,0.0,0.0,0.0,0.0,0.0,0.0,0.0,0.0,0.0,0.0],[0.0,0.0,0.0,0.0,0.0,0.0,0.0,0.0,0.0,0.0,0.0,0.0,0.0,0.0,0.0,0.0,0.0,0.0,0.0,0.0,0.0,0.0,0.0,0.0,0.0,0.0,0.0,0.0,0.0,0.0,0.0,0.0,0.0,0.0,0.0,0.0,0.0,0.0,0.0,0.0,0.0,0.0,0.0,0.0,0.0,0.0,0.0,0.0,0.0,0.0,0.0,0.0,0.0,0.0,1.0,1.0,1.0,1.0,0.0,0.0,0.0,0.0,0.0,0.0,0.0,0.0,1.0,0.0,1.0,0.0,0.0,0.0,0.0,0.0,0.0,0.0,0.0,0.0,0.0,0.0,0.0,0.0,0.0,0.0,0.0,0.0,0.0,0.0,0.0,0.0,0.0,0.0,0.0,0.0,0.0,0.0,0.0,0.0,0.0,0.0,0.0,0.0,0.0,0.0,0.0,0.0,0.0,0.0,0.0,0.0,0.0,0.0,0.0,0.0,0.0,0.0,0.0,0.0,0.0,0.0,0.0,0.0,0.0,0.0,0.0,0.0,0.0,0.0,0.0,0.0,0.0,0.0,0.0,0.0,0.0,0.0,0.0,0.0,0.0,0.0,0.0,0.0,0.0,0.0,0.0,0.0,0.0,0.0,0.0,0.0,0.0,0.0,0.0,0.0,0.0,0.0,0.0,0.0,0.0,0.0,0.0,0.0,0.0,0.0,0.0,0.0,0.0,0.0,0.0,0.0,0.0,0.0,0.0,0.0,0.0,0.0,0.0,0.0,0.0,0.0,0.0,0.0,0.0,0.0,0.0,0.0,0.0,0.0,0.0,0.0,0.0,0.0,0.0,0.0,0.0,0.0,0.0,0.0,0.0,0.0,0.0,0.0,0.0,0.0,0.0,0.0,0.0,0.0,0.0,0.0,0.0,0.0,0.0,0.0,0.0,0.0,0.0,0.0,0.0,0.0,0.0,0.0,0.0,0.0,0.0,0.0,0.0,0.0,0.0,0.0,0.0,0.0,0.0,0.0,0.0,0.0,0.0,0.0,0.0,0.0,0.0,0.0,0.0,0.0,0.0,0.0,0.0,0.0,0.0,0.0,0.0,0.0,0.0,0.0,0.0,0.0,0.0,0.0,0.0,0.0,0.0,0.0,0.0,0.0,0.0,0.0,0.0,0.0,0.0,0.0,0.0,0.0,0.0,0.0,0.0,0.0,0.0,0.0,0.0,0.0,0.0,0.0],[0.0,0.0,0.0,0.0,0.0,0.0,0.0,0.0,0.0,0.0,0.0,0.0,0.0,0.0,0.0,0.0,0.0,0.0,0.0,0.0,0.0,0.0,0.0,0.0,0.0,0.0,0.0,0.0,0.0,0.0,0.0,0.0,0.0,0.0,0.0,0.0,0.0,0.0,0.0,0.0,0.0,0.0,0.0,0.0,0.0,0.0,0.0,0.0,0.0,0.0,0.0,0.0,0.0,0.0,0.0,1.0,1.0,1.0,1.0,1.0,0.0,0.0,0.0,0.0,0.0,0.01,1.0,0.0,0.0,0.0,0.0,0.0,0.0,0.0,0.0,0.0,0.0,0.0,0.0,0.0,0.0,0.0,0.0,0.0,0.0,0.0,0.0,0.0,0.0,0.0,0.0,0.0,0.0,0.0,0.0,0.0,0.0,0.0,0.0,0.0,0.0,0.0,0.0,0.0,0.0,0.0,0.0,0.0,0.0,0.0,0.0,0.0,0.0,0.0,0.0,0.0,0.0,0.0,0.0,0.0,0.0,0.0,0.0,0.0,0.0,0.0,0.0,0.0,0.0,0.0,0.0,0.0,0.0,0.0,0.0,0.0,0.0,0.0,0.0,0.0,0.0,0.0,0.0,0.0,0.0,0.0,0.0,0.0,0.0,0.0,0.0,0.0,0.0,0.0,0.0,0.0,0.0,0.0,0.0,0.0,0.0,0.0,0.0,0.0,0.0,0.0,0.0,0.0,0.0,0.0,0.0,0.0,0.0,0.0,0.0,0.0,0.0,0.0,0.0,0.0,0.0,0.0,0.0,0.0,0.0,0.0,0.0,0.0,0.0,0.0,0.0,0.0,0.0,0.0,0.0,0.0,0.0,0.0,0.0,0.0,0.0,0.0,0.0,0.0,0.0,0.0,0.0,0.0,0.0,0.0,0.0,0.0,0.0,0.0,0.0,0.0,0.0,0.0,0.0,0.0,0.0,0.0,0.0,0.0,0.0,0.0,0.0,0.0,0.0,0.0,0.0,0.0,0.0,0.0,0.0,0.0,0.0,0.0,0.0,0.0,0.0,0.0,0.0,0.0,0.0,0.0,0.0,0.0,0.0,0.0,0.0,0.0,0.0,0.0,0.0,0.0,0.0,0.0,0.0,0.0,0.0,0.0,0.0,0.0,0.0,0.0,0.0,0.0,0.0,0.0,0.0,0.0,0.0,0.0,0.0,0.0,0.0,0.0,0.0,0.0,0.0,0.0],[0.0,0.0,0.0,0.0,0.0,0.0,0.0,0.0,0.0,0.0,0.0,0.0,0.0,0.0,0.0,0.0,0.0,0.0,0.0,0.0,0.0,0.0,0.0,0.0,0.0,0.0,0.0,0.0,0.0,0.0,0.0,0.0,0.0,0.0,0.0,0.0,0.0,0.0,0.0,0.0,0.0,0.0,0.0,0.0,0.0,0.0,0.0,0.0,0.0,0.0,0.0,0.0,0.0,0.0,0.0,0.0,0.0,1.0,1.0,1.0,0.83,0.0,0.0,0.0,0.0,0.0,0.0,0.0,0.0,0.0,0.0,0.0,0.0,0.0,0.0,0.0,0.0,0.0,0.0,0.0,0.0,0.0,0.0,0.0,0.0,0.0,0.0,0.0,0.0,0.0,0.0,0.0,0.0,0.0,0.0,0.0,0.0,0.0,0.0,0.0,0.0,0.0,0.0,0.0,0.0,0.0,0.0,0.0,0.0,0.0,0.0,0.0,0.0,0.0,0.0,0.0,0.0,0.0,0.0,0.0,0.0,0.0,0.0,0.0,0.0,0.0,0.0,0.0,0.0,0.0,0.0,0.0,0.0,0.0,0.0,0.0,0.0,0.0,0.0,0.0,0.0,0.0,0.0,0.0,0.0,0.0,0.0,0.0,0.0,0.0,0.0,0.0,0.0,0.0,0.0,0.0,0.0,0.0,0.0,0.0,0.0,0.0,0.0,0.0,0.0,0.0,0.0,0.0,0.0,0.0,0.0,0.0,0.0,0.0,0.0,0.0,0.0,0.0,0.0,0.0,0.0,0.0,0.0,0.0,0.0,0.0,0.0,0.0,0.0,0.0,0.0,0.0,0.0,0.0,0.0,0.0,0.0,0.0,0.0,0.0,0.0,0.0,0.0,0.0,0.0,0.0,0.0,0.0,0.0,0.0,0.0,0.0,0.0,0.0,0.0,0.0,0.0,0.0,0.0,0.0,0.0,0.0,0.0,0.0,0.0,0.0,0.0,0.0,0.0,0.0,0.0,0.0,0.0,0.0,0.0,0.0,0.0,0.0,0.0,0.0,0.0,0.0,0.0,0.0,0.0,0.0,0.0,0.0,0.0,0.0,0.0,0.0,0.0,0.0,0.0,0.0,0.0,0.0,0.0,0.0,0.0,0.0,0.0,0.0,0.0,0.0,0.0,0.0,0.0,0.0,0.0,0.0,0.0,0.0,0.0,0.0,0.0,0.0,0.0,0.0,0.0,0.0],[0.0,0.0,0.0,0.0,0.0,0.0,0.0,0.0,0.0,0.0,0.0,0.0,0.0,0.0,0.0,0.0,0.0,0.0,0.0,0.0,0.0,0.0,0.0,0.0,0.0,0.0,0.0,0.0,0.0,0.0,0.0,0.0,0.0,0.0,0.0,0.0,0.0,0.0,0.0,0.0,0.0,0.0,0.0,0.0,0.0,0.0,0.0,0.0,0.0,0.0,0.0,0.0,0.0,0.0,0.0,0.0,0.0,1.0,1.0,1.0,1.0,0.03,0.0,1.0,0.88,1.0,1.0,0.0,0.0,0.0,0.0,0.0,0.0,0.0,0.0,0.0,0.0,0.0,0.0,0.0,0.0,0.0,0.0,0.0,0.0,0.0,0.0,0.0,0.0,0.0,0.0,0.0,0.0,0.0,0.0,0.0,0.0,0.0,0.0,0.0,0.0,0.0,0.0,0.0,0.0,0.0,0.0,0.0,0.0,0.0,0.0,0.0,0.0,0.0,0.0,0.0,0.0,0.0,0.0,0.0,0.0,0.0,0.0,0.0,0.0,0.0,0.0,0.0,0.0,0.0,0.0,0.0,0.0,0.0,0.0,0.0,0.0,0.0,0.0,0.0,0.0,0.0,0.0,0.0,0.0,0.0,0.0,0.0,0.0,0.0,0.0,0.0,0.0,0.0,0.0,0.0,0.0,0.0,0.0,0.0,0.0,0.0,0.0,0.0,0.0,0.0,0.0,0.0,0.0,0.0,0.0,0.0,0.0,0.0,0.0,0.0,0.0,0.0,0.0,0.0,0.0,0.0,0.0,0.0,0.0,0.0,0.0,0.0,0.0,0.0,0.0,0.0,0.0,0.0,0.0,0.0,0.0,0.0,0.0,0.0,0.0,0.0,0.0,0.0,0.0,0.0,0.0,0.0,0.0,0.0,0.0,0.0,0.0,0.0,0.0,0.0,0.0,0.0,0.0,0.0,0.0,0.0,0.0,0.0,0.0,0.0,0.0,0.0,0.0,0.0,0.0,0.0,0.0,0.0,0.0,0.0,0.0,0.0,0.0,0.0,0.0,0.0,0.0,0.0,0.0,0.0,0.0,0.0,0.0,0.0,0.0,0.0,0.0,0.0,0.0,0.0,0.0,0.0,0.0,0.0,0.0,0.0,0.0,0.0,0.0,0.0,0.0,0.0,0.0,0.0,0.0,0.0,0.0,0.0,0.0,0.0,0.0,0.0,0.0,0.0,0.0,0.0],[0.0,0.0,0.0,0.0,0.0,0.0,0.0,0.0,0.0,0.0,0.0,0.0,0.0,0.0,0.0,0.0,0.0,0.0,0.0,0.0,0.0,0.0,0.0,0.0,0.0,0.0,0.0,0.0,0.0,0.0,0.0,0.0,0.0,0.0,0.0,0.0,0.0,0.0,0.0,0.0,0.0,0.0,0.0,0.0,0.0,0.0,0.0,0.0,0.0,0.0,0.0,0.0,0.0,0.0,0.0,0.0,0.0,0.0,0.83,1.0,1.0,1.0,1.0,1.0,0.0,0.0,0.0,0.0,0.0,0.0,0.0,0.0,0.0,0.0,0.0,0.0,0.0,0.0,0.0,0.0,0.0,0.0,0.0,0.0,0.0,0.0,0.0,0.0,0.0,0.0,0.0,0.0,0.0,0.0,0.0,0.0,0.0,0.0,0.0,0.0,0.0,0.0,0.0,0.0,0.0,0.0,0.0,0.0,0.0,0.0,0.0,0.0,0.0,0.0,0.0,0.0,0.0,0.0,0.0,0.0,0.0,0.0,0.0,0.0,0.0,0.0,0.0,0.0,0.0,0.0,0.0,0.0,0.0,0.0,0.0,0.0,0.0,0.0,0.0,0.0,0.0,0.0,0.0,0.0,0.0,0.0,0.0,0.0,0.0,0.0,0.0,0.0,0.0,0.0,0.0,0.0,0.0,0.0,0.0,0.0,0.0,0.0,0.0,0.0,0.0,0.0,0.0,0.0,0.0,0.0,0.0,0.0,0.0,0.0,0.0,0.0,0.0,0.0,0.0,0.0,0.0,0.0,0.0,0.0,0.0,0.0,0.0,0.0,0.0,0.0,0.0,0.0,0.0,0.0,0.0,0.0,0.0,0.0,0.0,0.0,0.0,0.0,0.0,0.0,0.0,0.0,0.0,0.0,0.0,0.0,0.0,0.0,0.0,0.0,0.0,0.0,0.0,0.0,0.0,0.0,0.0,0.0,0.0,0.0,0.0,0.0,0.0,0.0,0.0,0.0,0.0,0.0,0.0,0.0,0.0,0.0,0.0,0.0,0.0,0.0,0.0,0.0,0.0,0.0,0.0,0.0,0.0,0.0,0.0,0.0,0.0,0.0,0.0,0.0,0.0,0.0,0.0,0.0,0.0,0.0,0.0,0.0,0.0,0.0,0.0,0.0,0.0,0.0,0.0,0.0,0.0,0.0,0.0,0.0,0.0,0.0,0.0,0.0,0.0,0.0,0.0,0.0],[0.0,0.0,0.0,0.0,0.0,0.0,0.0,0.0,0.0,0.0,0.0,0.0,0.0,0.0,0.0,0.0,0.0,0.0,0.0,0.0,0.0,0.0,0.0,0.0,0.0,0.0,0.0,0.0,0.0,0.0,0.0,0.0,0.0,0.0,0.0,0.0,0.0,0.0,0.0,0.0,0.0,0.0,0.0,0.0,0.0,0.0,0.0,0.0,0.0,0.0,0.0,0.0,0.0,0.0,0.0,0.0,0.0,0.0,0.0,0.03,1.0,1.0,1.0,1.0,0.0,0.0,0.0,0.0,0.0,0.0,0.0,0.0,0.0,0.0,0.0,0.0,0.0,0.0,0.0,0.0,0.0,0.0,0.0,0.0,0.0,0.0,0.0,0.0,0.0,0.0,0.0,0.0,0.0,0.0,0.0,0.0,0.0,0.0,0.0,0.0,0.0,0.0,0.0,0.0,0.0,0.0,0.0,0.0,0.0,0.0,0.0,0.0,0.0,0.0,0.0,0.0,0.0,0.0,0.0,0.0,0.0,0.0,0.0,0.0,0.0,0.0,0.0,0.0,0.0,0.0,0.0,0.0,0.0,0.0,0.0,0.0,0.0,0.0,0.0,0.0,0.0,0.0,0.0,0.0,0.0,0.0,0.0,0.0,0.0,0.0,0.0,0.0,0.0,0.0,0.0,0.0,0.0,0.0,0.0,0.0,0.0,0.0,0.0,0.0,0.0,0.0,0.0,0.0,0.0,0.0,0.0,0.0,0.0,0.0,0.0,0.0,0.0,0.0,0.0,0.0,0.0,0.0,0.0,0.0,0.0,0.0,0.0,0.0,0.0,0.0,0.0,0.0,0.0,0.0,0.0,0.0,0.0,0.0,0.0,0.0,0.0,0.0,0.0,0.0,0.0,0.0,0.0,0.0,0.0,0.0,0.0,0.0,0.0,0.0,0.0,0.0,0.0,0.0,0.0,0.0,0.0,0.0,0.0,0.0,0.0,0.0,0.0,0.0,0.0,0.0,0.0,0.0,0.0,0.0,0.0,0.0,0.0,0.0,0.0,0.0,0.0,0.0,0.0,0.0,0.0,0.0,0.0,0.0,0.0,0.0,0.0,0.0,0.0,0.0,0.0,0.0,0.0,0.0,0.0,0.0,0.0,0.0,0.0,0.0,0.0,0.0,0.0,0.0,0.0,0.0,0.0,0.0,0.0,0.0,0.0,0.0,0.0,0.0,0.0,0.0,0.0,0.0],[0.0,0.0,0.0,0.0,0.0,0.0,0.0,0.0,0.0,0.0,0.0,0.0,0.0,0.0,0.0,0.0,0.0,0.0,0.0,0.0,0.0,0.0,0.0,0.0,0.0,0.0,0.0,0.0,0.0,0.0,0.0,0.0,0.0,0.0,0.0,0.0,0.0,0.0,0.0,0.0,0.0,0.0,0.0,0.0,0.0,0.0,0.0,0.0,0.0,0.0,0.0,0.0,0.0,0.0,0.0,0.0,0.0,0.0,0.0,0.0,1.0,1.0,1.0,1.0,0.0,0.0,0.0,0.0,0.0,0.0,0.0,0.0,0.0,0.0,0.0,0.0,0.0,0.0,0.0,0.0,0.0,0.0,0.0,0.0,0.0,0.0,0.0,0.0,0.0,0.0,0.0,0.0,0.0,0.0,0.0,0.0,0.0,0.0,0.0,0.0,0.0,0.0,0.0,0.0,0.0,0.0,0.0,0.0,0.0,0.0,0.0,0.0,0.0,0.0,0.0,0.0,0.0,0.0,0.0,0.0,0.0,0.0,0.0,0.0,0.0,0.0,0.0,0.0,0.0,0.0,0.0,0.0,0.0,0.0,0.0,0.0,0.0,0.0,0.0,0.0,0.0,0.0,0.0,0.0,0.0,0.0,0.0,0.0,0.0,0.0,0.0,0.0,0.0,0.0,0.0,0.0,0.0,0.0,0.0,0.0,0.0,0.0,0.0,0.0,0.0,0.0,0.0,0.0,0.0,0.0,0.0,0.0,0.0,0.0,0.0,0.0,0.0,0.0,0.0,0.0,0.0,0.0,0.0,0.0,0.0,0.0,0.0,0.0,0.0,0.0,0.0,0.0,0.0,0.0,0.0,0.0,0.0,0.0,0.0,0.0,0.0,0.0,0.0,0.0,0.0,0.0,0.0,0.0,0.0,0.0,0.0,0.0,0.0,0.0,0.0,0.0,0.0,0.0,0.0,0.0,0.0,0.0,0.0,0.0,0.0,0.0,0.0,0.0,0.0,0.0,0.0,0.0,0.0,0.0,0.0,0.0,0.0,0.0,0.0,0.0,0.0,0.0,0.0,0.0,0.0,0.0,0.0,0.0,0.0,0.0,0.0,0.0,0.0,0.0,0.0,0.0,0.0,0.0,0.0,0.0,0.0,0.0,0.0,0.0,0.0,0.0,0.0,0.0,0.0,0.0,0.0,0.0,0.0,0.0,0.0,0.0,0.0,0.0,0.0,0.0,0.0,0.0],[0.0,0.0,0.0,0.0,0.0,0.0,0.0,0.0,0.0,0.0,0.0,0.0,0.0,0.0,0.0,0.0,0.0,0.0,0.0,0.0,0.0,0.0,0.0,0.0,0.0,0.0,0.0,0.0,0.0,0.0,0.0,0.0,0.0,0.0,0.0,0.0,0.0,0.0,0.0,0.0,0.0,0.0,0.0,0.0,0.0,0.0,0.0,0.0,0.0,0.0,0.0,0.0,0.0,0.0,0.0,0.0,0.0,0.0,0.0,1.0,1.0,1.0,1.0,1.0,1.0,1.0,0.0,0.0,0.0,0.0,0.0,0.0,0.0,0.0,0.0,0.0,0.0,0.0,0.0,0.0,0.0,0.0,0.0,0.0,0.0,0.0,0.0,0.0,0.0,0.0,0.0,0.0,0.0,0.0,0.0,0.0,0.0,0.0,0.0,0.0,0.0,0.0,0.0,0.0,0.0,0.0,0.0,0.0,0.0,0.0,0.0,0.0,0.0,0.0,0.0,0.0,0.0,0.0,0.0,0.0,0.0,0.0,0.0,0.0,0.0,0.0,0.0,0.0,0.0,0.0,0.0,0.0,0.0,0.0,0.0,0.0,0.0,0.0,0.0,0.0,0.0,0.0,0.0,0.0,0.0,0.0,0.0,0.0,0.0,0.0,0.0,0.0,0.0,0.0,0.0,0.0,0.0,0.0,0.0,0.0,0.0,0.0,0.0,0.0,0.0,0.0,0.0,0.0,0.0,0.0,0.0,0.0,0.0,0.0,0.0,0.0,0.0,0.0,0.0,0.0,0.0,0.0,0.0,0.0,0.0,0.0,0.0,0.0,0.0,0.0,0.0,0.0,0.0,0.0,0.0,0.0,0.0,0.0,0.0,0.0,0.0,0.0,0.0,0.0,0.0,0.0,0.0,0.0,0.0,0.0,0.0,0.0,0.0,0.0,0.0,0.0,0.0,0.0,0.0,0.0,0.0,0.0,0.0,0.0,0.0,0.0,0.0,0.0,0.0,0.0,0.0,0.0,0.0,0.0,0.0,0.0,0.0,0.0,0.0,0.0,0.0,0.0,0.0,0.0,0.0,0.0,0.0,0.0,0.0,0.0,0.0,0.0,0.0,0.0,0.0,0.0,0.0,0.0,0.0,0.0,0.0,0.0,0.0,0.0,0.0,0.0,0.0,0.0,0.0,0.0,0.0,0.0,0.0,0.0,0.0,0.0,0.0,0.0,0.0,0.0,0.0,0.0],[0.0,0.0,0.0,0.0,0.0,0.0,0.0,0.0,0.0,0.0,0.0,0.0,0.0,0.0,0.0,0.0,0.0,0.0,0.0,0.0,0.0,0.0,0.0,0.0,0.0,0.0,0.0,0.0,0.0,0.0,0.0,0.0,0.0,0.0,0.0,0.0,0.0,0.0,0.0,0.0,0.0,0.0,0.0,0.0,0.0,0.0,0.0,0.0,0.0,0.0,0.0,0.0,0.0,0.0,0.0,0.0,0.0,0.0,0.0,0.88,0.0,0.0,0.0,1.0,1.0,1.0,0.88,0.0,0.0,0.0,0.0,0.0,0.0,0.0,0.0,0.0,0.0,0.0,0.0,0.0,0.0,0.0,0.0,0.0,0.0,0.0,0.0,0.0,0.0,0.0,0.0,0.0,0.0,0.0,0.0,0.0,0.0,0.0,0.0,0.0,0.0,0.0,0.0,0.0,0.0,0.0,0.0,0.0,0.0,0.0,0.0,0.0,0.0,0.0,0.0,0.0,0.0,0.0,0.0,0.0,0.0,0.0,0.0,0.0,0.0,0.0,0.0,0.0,0.0,0.0,0.0,0.0,0.0,0.0,0.0,0.0,0.0,0.0,0.0,0.0,0.0,0.0,0.0,0.0,0.0,0.0,0.0,0.0,0.0,0.0,0.0,0.0,0.0,0.0,0.0,0.0,0.0,0.0,0.0,0.0,0.0,0.0,0.0,0.0,0.0,0.0,0.0,0.0,0.0,0.0,0.0,0.0,0.0,0.0,0.0,0.0,0.0,0.0,0.0,0.0,0.0,0.0,0.0,0.0,0.0,0.0,0.0,0.0,0.0,0.0,0.0,0.0,0.0,0.0,0.0,0.0,0.0,0.0,0.0,0.0,0.0,0.0,0.0,0.0,0.0,0.0,0.0,0.0,0.0,0.0,0.0,0.0,0.0,0.0,0.0,0.0,0.0,0.0,0.0,0.0,0.0,0.0,0.0,0.0,0.0,0.0,0.0,0.0,0.0,0.0,0.0,0.0,0.0,0.0,0.0,0.0,0.0,0.0,0.0,0.0,0.0,0.0,0.0,0.0,0.0,0.0,0.0,0.0,0.0,0.0,0.0,0.0,0.0,0.0,0.0,0.0,0.0,0.0,0.0,0.0,0.0,0.0,0.0,0.0,0.0,0.0,0.0,0.0,0.0,0.0,0.0,0.0,0.0,0.0,0.0,0.0,0.0,0.0,0.0,0.0,0.0,0.0],[0.0,0.0,0.0,0.0,0.0,0.0,0.0,0.0,0.0,0.0,0.0,0.0,0.0,0.0,0.0,0.0,0.0,0.0,0.0,0.0,0.0,0.0,0.0,0.0,0.0,0.0,0.0,0.0,0.0,0.0,0.0,0.0,0.0,0.0,0.0,0.0,0.0,0.0,0.0,0.0,0.0,0.0,0.0,0.0,0.0,0.0,0.0,0.0,0.0,0.0,0.0,0.0,0.0,0.0,0.0,0.0,0.0,0.01,0.0,1.0,0.0,0.0,0.0,1.0,1.0,1.0,1.0,1.0,0.0,0.0,0.0,0.0,0.0,0.0,0.0,0.0,0.0,0.0,0.0,0.0,0.0,0.0,0.0,0.0,0.0,0.0,0.0,0.0,0.0,0.0,0.0,0.0,0.0,0.0,0.0,0.0,0.0,0.0,0.0,0.0,0.0,0.0,0.0,0.0,0.0,0.0,0.0,0.0,0.0,0.0,0.0,0.0,0.0,0.0,0.0,0.0,0.0,0.0,0.0,0.0,0.0,0.0,0.0,0.0,0.0,0.0,0.0,0.0,0.0,0.0,0.0,0.0,0.0,0.0,0.0,0.0,0.0,0.0,0.0,0.0,0.0,0.0,0.0,0.0,0.0,0.0,0.0,0.0,0.0,0.0,0.0,0.0,0.0,0.0,0.0,0.0,0.0,0.0,0.0,0.0,0.0,0.0,0.0,0.0,0.0,0.0,0.0,0.0,0.0,0.0,0.0,0.0,0.0,0.0,0.0,0.0,0.0,0.0,0.0,0.0,0.0,0.0,0.0,0.0,0.0,0.0,0.0,0.0,0.0,0.0,0.0,0.0,0.0,0.0,0.0,0.0,0.0,0.0,0.0,0.0,0.0,0.0,0.0,0.0,0.0,0.0,0.0,0.0,0.0,0.0,0.0,0.0,0.0,0.0,0.0,0.0,0.0,0.0,0.0,0.0,0.0,0.0,0.0,0.0,0.0,0.0,0.0,0.0,0.0,0.0,0.0,0.0,0.0,0.0,0.0,0.0,0.0,0.0,0.0,0.0,0.0,0.0,0.0,0.0,0.0,0.0,0.0,0.0,0.0,0.0,0.0,0.0,0.0,0.0,0.0,0.0,0.0,0.0,0.0,0.0,0.0,0.0,0.0,0.0,0.0,0.0,0.0,0.0,0.0,0.0,0.0,0.0,0.0,0.0,0.0,0.0,0.0,0.0,0.0,0.0,0.0,0.0],[0.0,0.0,0.0,0.0,0.0,0.0,0.0,0.0,0.0,0.0,0.0,0.0,0.0,0.0,0.0,0.0,0.0,0.0,0.0,0.0,0.0,0.0,0.0,0.0,0.0,0.0,0.0,0.0,0.0,0.0,0.0,0.0,0.0,0.0,0.0,0.0,0.0,0.0,0.0,0.0,0.0,0.0,0.0,0.0,0.0,0.0,0.0,0.0,0.0,0.0,0.0,0.0,0.0,0.0,0.0,1.0,1.0,1.0,0.0,1.0,0.0,0.0,0.0,0.0,0.88,1.0,1.0,1.0,1.0,0.0,0.0,0.0,0.0,0.0,0.0,0.0,0.0,0.0,0.0,0.0,0.0,0.0,0.0,0.0,0.0,0.0,0.0,0.0,0.0,0.0,0.0,0.0,0.0,0.0,0.0,0.0,0.0,0.0,0.0,0.0,0.0,0.0,0.0,0.0,0.0,0.0,0.0,0.0,0.0,0.0,0.0,0.0,0.0,0.0,0.0,0.0,0.0,0.0,0.0,0.0,0.0,0.0,0.0,0.0,0.0,0.0,0.0,0.0,0.0,0.0,0.0,0.0,0.0,0.0,0.0,0.0,0.0,0.0,0.0,0.0,0.0,0.0,0.0,0.0,0.0,0.0,0.0,0.0,0.0,0.0,0.0,0.0,0.0,0.0,0.0,0.0,0.0,0.0,0.0,0.0,0.0,0.0,0.0,0.0,0.0,0.0,0.0,0.0,0.0,0.0,0.0,0.0,0.0,0.0,0.0,0.0,0.0,0.0,0.0,0.0,0.0,0.0,0.0,0.0,0.0,0.0,0.0,0.0,0.0,0.0,0.0,0.0,0.0,0.0,0.0,0.0,0.0,0.0,0.0,0.0,0.0,0.0,0.0,0.0,0.0,0.0,0.0,0.0,0.0,0.0,0.0,0.0,0.0,0.0,0.0,0.0,0.0,0.0,0.0,0.0,0.0,0.0,0.0,0.0,0.0,0.0,0.0,0.0,0.0,0.0,0.0,0.0,0.0,0.0,0.0,0.0,0.0,0.0,0.0,0.0,0.0,0.0,0.0,0.0,0.0,0.0,0.0,0.0,0.0,0.0,0.0,0.0,0.0,0.0,0.0,0.0,0.0,0.0,0.0,0.0,0.0,0.0,0.0,0.0,0.0,0.0,0.0,0.0,0.0,0.0,0.0,0.0,0.0,0.0,0.0,0.0,0.0,0.0,0.0,0.0,0.0,0.0],[0.0,0.0,0.0,0.0,0.0,0.0,0.0,0.0,0.0,0.0,0.0,0.0,0.0,0.0,0.0,0.0,0.0,0.0,0.0,0.0,0.0,0.0,0.0,0.0,0.0,0.0,0.0,0.0,0.0,0.0,0.0,0.0,0.0,0.0,0.0,0.0,0.0,0.0,0.0,0.0,0.0,0.0,0.0,0.0,0.0,0.0,0.0,0.0,0.0,0.0,0.0,0.0,0.0,0.0,0.0,1.0,0.0,0.0,0.0,0.0,0.0,0.0,0.0,0.0,0.0,1.0,1.0,1.0,1.0,1.0,0.0,0.0,0.0,0.0,0.0,0.0,0.0,0.0,0.0,0.0,0.0,0.0,0.0,0.0,0.0,0.0,0.0,0.0,0.0,0.0,0.0,0.0,0.0,0.0,0.0,0.0,0.0,0.0,0.0,0.0,0.0,0.0,0.0,0.0,0.0,0.0,0.0,0.0,0.0,0.0,0.0,0.0,0.0,0.0,0.0,0.0,0.0,0.0,0.0,0.0,0.0,0.0,0.0,0.0,0.0,0.0,0.0,0.0,0.0,0.0,0.0,0.0,0.0,0.0,0.0,0.0,0.0,0.0,0.0,0.0,0.0,0.0,0.0,0.0,0.0,0.0,0.0,0.0,0.0,0.0,0.0,0.0,0.0,0.0,0.0,0.0,0.0,0.0,0.0,0.0,0.0,0.0,0.0,0.0,0.0,0.0,0.0,0.0,0.0,0.0,0.0,0.0,0.0,0.0,0.0,0.0,0.0,0.0,0.0,0.0,0.0,0.0,0.0,0.0,0.0,0.0,0.0,0.0,0.0,0.0,0.0,0.0,0.0,0.0,0.0,0.0,0.0,0.0,0.0,0.0,0.0,0.0,0.0,0.0,0.0,0.0,0.0,0.0,0.0,0.0,0.0,0.0,0.0,0.0,0.0,0.0,0.0,0.0,0.0,0.0,0.0,0.0,0.0,0.0,0.0,0.0,0.0,0.0,0.0,0.0,0.0,0.0,0.0,0.0,0.0,0.0,0.0,0.0,0.0,0.0,0.0,0.0,0.0,0.0,0.0,0.0,0.0,0.0,0.0,0.0,0.0,0.0,0.0,0.0,0.0,0.0,0.0,0.0,0.0,0.0,0.0,0.0,0.0,0.0,0.0,0.0,0.0,0.0,0.0,0.0,0.0,0.0,0.0,0.0,0.0,0.0,0.0,0.0,0.0,0.0,0.0,0.0],[0.0,0.0,0.0,0.0,0.0,0.0,0.0,0.0,0.0,0.0,0.0,0.0,0.0,0.0,0.0,0.0,0.0,0.0,0.0,0.0,0.0,0.0,0.0,0.0,0.0,0.0,0.0,0.0,0.0,0.0,0.0,0.0,0.0,0.0,0.0,0.0,0.0,0.0,0.0,0.0,0.0,0.0,0.0,0.0,0.0,0.0,0.0,0.0,0.0,0.0,0.0,0.0,0.96,1.0,1.0,1.0,1.0,0.0,0.0,0.0,0.0,0.0,0.0,0.0,0.0,0.0,1.0,1.0,1.0,1.0,1.0,0.0,0.0,0.0,0.0,0.0,0.0,0.0,0.0,0.0,0.0,0.0,0.0,0.0,0.0,0.0,0.0,0.0,0.0,0.0,0.0,0.0,0.0,0.0,0.0,0.0,0.0,0.0,0.0,0.0,0.0,0.0,0.0,0.0,0.0,0.0,0.0,0.0,0.0,0.0,0.0,0.0,0.0,0.0,0.0,0.0,0.0,0.0,0.0,0.0,0.0,0.0,0.0,0.0,0.0,0.0,0.0,0.0,0.0,0.0,0.0,0.0,0.0,0.0,0.0,0.0,0.0,0.0,0.0,0.0,0.0,0.0,0.0,0.0,0.0,0.0,0.0,0.0,0.0,0.0,0.0,0.0,0.0,0.0,0.0,0.0,0.0,0.0,0.0,0.0,0.0,0.0,0.0,0.0,0.0,0.0,0.0,0.0,0.0,0.0,0.0,0.0,0.0,0.0,0.0,0.0,0.0,0.0,0.0,0.0,0.0,0.0,0.0,0.0,0.0,0.0,0.0,0.0,0.0,0.0,0.0,0.0,0.0,0.0,0.0,0.0,0.0,0.0,0.0,0.0,0.0,0.0,0.0,0.0,0.0,0.0,0.0,0.0,0.0,0.0,0.0,0.0,0.0,0.0,0.0,0.0,0.0,0.0,0.0,0.0,0.0,0.0,0.0,0.0,0.0,0.0,0.0,0.0,0.0,0.0,0.0,0.0,0.0,0.0,0.0,0.0,0.0,0.0,0.0,0.0,0.0,0.0,0.0,0.0,0.0,0.0,0.0,0.0,0.0,0.0,0.0,0.0,0.0,0.0,0.0,0.0,0.0,0.0,0.0,0.0,0.0,0.0,0.0,0.0,0.0,0.0,0.0,0.0,0.0,0.0,0.0,0.0,0.0,0.0,0.0,0.0,0.0,0.0,0.0,0.0,0.0,0.0],[0.0,0.0,0.0,0.0,0.0,0.0,0.0,0.0,0.0,0.0,0.0,0.0,0.0,0.0,0.0,0.0,0.0,0.0,0.0,0.0,0.0,0.0,0.0,0.0,0.0,0.0,0.0,0.0,0.0,0.0,0.0,0.0,0.0,0.0,0.0,0.0,0.0,0.0,0.0,0.0,0.0,0.0,0.0,0.0,0.0,0.0,0.0,0.0,0.0,0.0,0.0,0.87,0.87,1.0,0.0,0.93,0.0,0.0,0.0,0.0,0.0,0.0,0.0,0.0,0.0,0.0,0.0,1.0,1.0,1.0,1.0,1.0,0.0,0.0,0.0,0.0,0.0,0.0,0.0,0.0,0.0,0.0,0.0,0.0,0.0,0.0,0.0,0.0,0.0,0.0,0.0,0.0,0.0,0.0,0.0,0.0,0.0,0.0,0.0,0.0,0.0,0.0,0.0,0.0,0.0,0.0,0.0,0.0,0.0,0.0,0.0,0.0,0.0,0.0,0.0,0.0,0.0,0.0,0.0,0.0,0.0,0.0,0.0,0.0,0.0,0.0,0.0,0.0,0.0,0.0,0.0,0.0,0.0,0.0,0.0,0.0,0.0,0.0,0.0,0.0,0.0,0.0,0.0,0.0,0.0,0.0,0.0,0.0,0.0,0.0,0.0,0.0,0.0,0.0,0.0,0.0,0.0,0.0,0.0,0.0,0.0,0.0,0.0,0.0,0.0,0.0,0.0,0.0,0.0,0.0,0.0,0.0,0.0,0.0,0.0,0.0,0.0,0.0,0.0,0.0,0.0,0.0,0.0,0.0,0.0,0.0,0.0,0.0,0.0,0.0,0.0,0.0,0.0,0.0,0.0,0.0,0.0,0.0,0.0,0.0,0.0,0.0,0.0,0.0,0.0,0.0,0.0,0.0,0.0,0.0,0.0,0.0,0.0,0.0,0.0,0.0,0.0,0.0,0.0,0.0,0.0,0.0,0.0,0.0,0.0,0.0,0.0,0.0,0.0,0.0,0.0,0.0,0.0,0.0,0.0,0.0,0.0,0.0,0.0,0.0,0.0,0.0,0.0,0.0,0.0,0.0,0.0,0.0,0.0,0.0,0.0,0.0,0.0,0.0,0.0,0.0,0.0,0.0,0.0,0.0,0.0,0.0,0.0,0.0,0.0,0.0,0.0,0.0,0.0,0.0,0.0,0.0,0.0,0.0,0.0,0.0,0.0,0.0,0.0,0.0,0.0,0.0],[0.0,0.0,0.0,0.0,0.0,0.0,0.0,0.0,0.0,0.0,0.0,0.0,0.0,0.0,0.0,0.0,0.0,0.0,0.0,0.0,0.0,0.0,0.0,0.0,0.0,0.0,0.0,0.0,0.0,0.0,0.0,0.0,0.0,0.0,0.0,0.0,0.0,0.0,0.0,0.0,0.0,0.0,0.0,0.0,0.0,0.0,0.0,0.0,0.0,1.0,0.0,1.0,1.0,1.0,0.0,0.0,0.0,0.0,0.0,0.0,0.0,0.0,0.0,0.0,0.0,0.0,0.0,0.0,1.0,1.0,1.0,1.0,1.0,0.0,0.0,0.0,0.0,0.0,0.0,0.0,0.0,0.0,0.0,0.0,0.0,0.0,0.0,0.0,0.0,0.0,0.0,0.0,0.0,0.0,0.0,0.0,0.0,0.0,0.0,0.0,0.0,0.0,0.0,0.0,0.0,0.0,0.0,0.0,0.0,0.0,0.0,0.0,0.0,0.0,0.0,0.0,0.0,0.0,0.0,0.0,0.0,0.0,0.0,0.0,0.0,0.0,0.0,0.0,0.0,0.0,0.0,0.0,0.0,0.0,0.0,0.0,0.0,0.0,0.0,0.0,0.0,0.0,0.0,0.0,0.0,0.0,0.0,0.0,0.0,0.0,0.0,0.0,0.0,0.0,0.0,0.0,0.0,0.0,0.0,0.0,0.0,0.0,0.0,0.0,0.0,0.0,0.0,0.0,0.0,0.0,0.0,0.0,0.0,0.0,0.0,0.0,0.0,0.0,0.0,0.0,0.0,0.0,0.0,0.0,0.0,0.0,0.0,0.0,0.0,0.0,0.0,0.0,0.0,0.0,0.0,0.0,0.0,0.0,0.0,0.0,0.0,0.0,0.0,0.0,0.0,0.0,0.0,0.0,0.0,0.0,0.0,0.0,0.0,0.0,0.0,0.0,0.0,0.0,0.0,0.0,0.0,0.0,0.0,0.0,0.0,0.0,0.0,0.0,0.0,0.0,0.0,0.0,0.0,0.0,0.0,0.0,0.0,0.0,0.0,0.0,0.0,0.0,0.0,0.0,0.0,0.0,0.0,0.0,0.0,0.0,0.0,0.0,0.0,0.0,0.0,0.0,0.0,0.0,0.0,0.0,0.0,0.0,0.0,0.0,0.0,0.0,0.0,0.0,0.0,0.0,0.0,0.0,0.0,0.0,0.0,0.0,0.0,0.0,0.0,0.0,0.0,0.0],[0.0,0.0,0.0,0.0,0.0,0.0,0.0,0.0,0.0,0.0,0.0,0.0,0.0,0.0,0.0,0.0,0.0,0.0,0.0,0.0,0.0,0.0,0.0,0.0,0.0,0.0,0.0,0.0,0.0,0.0,0.0,0.0,0.0,0.0,0.0,0.0,0.0,0.0,0.0,0.0,0.0,0.0,0.0,0.0,0.0,0.0,0.0,0.0,0.0,1.0,1.0,1.0,0.23,0.08,0.0,0.0,0.0,0.0,0.0,0.0,0.0,0.0,0.0,0.0,0.0,0.0,0.0,0.0,0.0,1.0,1.0,1.0,1.0,1.0,0.0,0.0,0.0,0.0,0.0,0.0,0.0,0.0,0.0,0.0,0.0,0.0,0.0,0.0,0.0,0.0,0.0,0.0,0.0,0.0,0.0,0.0,0.0,0.0,0.0,0.0,0.0,0.0,0.0,0.0,0.0,0.0,0.0,0.0,0.0,0.0,0.0,0.0,0.0,0.0,0.0,0.0,0.0,0.0,0.0,0.0,0.0,0.0,0.0,0.0,0.0,0.0,0.0,0.0,0.0,0.0,0.0,0.0,0.0,0.0,0.0,0.0,0.0,0.0,0.0,0.0,0.0,0.0,0.0,0.0,0.0,0.0,0.0,0.0,0.0,0.0,0.0,0.0,0.0,0.0,0.0,0.0,0.0,0.0,0.0,0.0,0.0,0.0,0.0,0.0,0.0,0.0,0.0,0.0,0.0,0.0,0.0,0.0,0.0,0.0,0.0,0.0,0.0,0.0,0.0,0.0,0.0,0.0,0.0,0.0,0.0,0.0,0.0,0.0,0.0,0.0,0.0,0.0,0.0,0.0,0.0,0.0,0.0,0.0,0.0,0.0,0.0,0.0,0.0,0.0,0.0,0.0,0.0,0.0,0.0,0.0,0.0,0.0,0.0,0.0,0.0,0.0,0.0,0.0,0.0,0.0,0.0,0.0,0.0,0.0,0.0,0.0,0.0,0.0,0.0,0.0,0.0,0.0,0.0,0.0,0.0,0.0,0.0,0.0,0.0,0.0,0.0,0.0,0.0,0.0,0.0,0.0,0.0,0.0,0.0,0.0,0.0,0.0,0.0,0.0,0.0,0.0,0.0,0.0,0.0,0.0,0.0,0.0,0.0,0.0,0.0,0.0,0.0,0.0,0.0,0.0,0.0,0.0,0.0,0.0,0.0,0.0,0.0,0.0,0.0,0.0,0.0,0.0],[0.0,0.0,0.0,0.0,0.0,0.0,0.0,0.0,0.0,0.0,0.0,0.0,0.0,0.0,0.0,0.0,0.0,0.0,0.0,0.0,0.0,0.0,0.0,0.0,0.0,0.0,0.0,0.0,0.0,0.0,0.0,0.0,0.0,0.0,0.0,0.0,0.0,0.0,0.0,0.0,0.0,0.0,0.0,0.0,0.0,0.0,0.0,1.0,1.0,1.0,1.0,0.0,0.0,0.0,0.0,0.0,0.0,0.0,0.0,0.0,0.0,0.0,0.0,0.0,0.0,0.0,0.0,0.0,0.0,0.0,1.0,1.0,1.0,1.0,1.0,0.0,0.0,0.0,0.0,0.0,0.0,0.0,0.0,0.0,0.0,0.0,0.0,0.0,0.0,0.0,0.0,0.0,0.0,0.0,0.0,0.0,0.0,0.0,0.0,0.0,0.0,0.0,0.0,0.0,0.0,0.0,0.0,0.0,0.0,0.0,0.0,0.0,0.0,0.0,0.0,0.0,0.0,0.0,0.0,0.0,0.0,0.0,0.0,0.0,0.0,0.0,0.0,0.0,0.0,0.0,0.0,0.0,0.0,0.0,0.0,0.0,0.0,0.0,0.0,0.0,0.0,0.0,0.0,0.0,0.0,0.0,0.0,0.0,0.0,0.0,0.0,0.0,0.0,0.0,0.0,0.0,0.0,0.0,0.0,0.0,0.0,0.0,0.0,0.0,0.0,0.0,0.0,0.0,0.0,0.0,0.0,0.0,0.0,0.0,0.0,0.0,0.0,0.0,0.0,0.0,0.0,0.0,0.0,0.0,0.0,0.0,0.0,0.0,0.0,0.0,0.0,0.0,0.0,0.0,0.0,0.0,0.0,0.0,0.0,0.0,0.0,0.0,0.0,0.0,0.0,0.0,0.0,0.0,0.0,0.0,0.0,0.0,0.0,0.0,0.0,0.0,0.0,0.0,0.0,0.0,0.0,0.0,0.0,0.0,0.0,0.0,0.0,0.0,0.0,0.0,0.0,0.0,0.0,0.0,0.0,0.0,0.0,0.0,0.0,0.0,0.0,0.0,0.0,0.0,0.0,0.0,0.0,0.0,0.0,0.0,0.0,0.0,0.0,0.0,0.0,0.0,0.0,0.0,0.0,0.0,0.0,0.0,0.0,0.0,0.0,0.0,0.0,0.0,0.0,0.0,0.0,0.0,0.0,0.0,0.0,0.0,0.0,0.0,0.0,0.0,0.0,0.0],[0.0,0.0,0.0,0.0,0.0,0.0,0.0,0.0,0.0,0.0,0.0,0.0,0.0,0.0,0.0,0.0,0.0,0.0,0.0,0.0,0.0,0.0,0.0,0.0,0.0,0.0,0.0,0.0,0.0,0.0,0.0,0.0,0.0,0.0,0.0,0.0,0.0,0.0,0.0,0.0,0.0,0.0,0.0,0.0,0.0,0.0,0.0,1.0,1.0,0.03,1.0,0.0,0.0,0.0,0.0,0.0,0.0,0.0,0.0,0.0,0.0,0.0,0.0,0.0,0.0,0.0,0.0,0.0,0.0,0.0,0.0,1.0,1.0,1.0,1.0,1.0,0.0,0.0,0.0,0.0,0.0,0.0,0.0,0.0,0.0,0.0,0.0,0.0,0.0,0.0,0.0,0.0,0.0,0.0,0.0,0.0,0.0,0.0,0.0,0.0,0.0,0.0,0.0,0.0,0.0,0.0,0.0,0.0,0.0,0.0,0.0,0.0,0.0,0.0,0.0,0.0,0.0,0.0,0.0,0.0,0.0,0.0,0.0,0.0,0.0,0.0,0.0,0.0,0.0,0.0,0.0,0.0,0.0,0.0,0.0,0.0,0.0,0.0,0.0,0.0,0.0,0.0,0.0,0.0,0.0,0.0,0.0,0.0,0.0,0.0,0.0,0.0,0.0,0.0,0.0,0.0,0.0,0.0,0.0,0.0,0.0,0.0,0.0,0.0,0.0,0.0,0.0,0.0,0.0,0.0,0.0,0.0,0.0,0.0,0.0,0.0,0.0,0.0,0.0,0.0,0.0,0.0,0.0,0.0,0.0,0.0,0.0,0.0,0.0,0.0,0.0,0.0,0.0,0.0,0.0,0.0,0.0,0.0,0.0,0.0,0.0,0.0,0.0,0.0,0.0,0.0,0.0,0.0,0.0,0.0,0.0,0.0,0.0,0.0,0.0,0.0,0.0,0.0,0.0,0.0,0.0,0.0,0.0,0.0,0.0,0.0,0.0,0.0,0.0,0.0,0.0,0.0,0.0,0.0,0.0,0.0,0.0,0.0,0.0,0.0,0.0,0.0,0.0,0.0,0.0,0.0,0.0,0.0,0.0,0.0,0.0,0.0,0.0,0.0,0.0,0.0,0.0,0.0,0.0,0.0,0.0,0.0,0.0,0.0,0.0,0.0,0.0,0.0,0.0,0.0,0.0,0.0,0.0,0.0,0.0,0.0,0.0,0.0,0.0,0.0,0.0,0.0],[0.0,0.0,0.0,0.0,0.0,0.0,0.0,0.0,0.0,0.0,0.0,0.0,0.0,0.0,0.0,0.0,0.0,0.0,0.0,0.0,0.0,0.0,0.0,0.0,0.0,0.0,0.0,0.0,0.0,0.0,0.0,0.0,0.0,0.0,0.0,0.0,0.0,0.0,0.0,0.0,0.0,0.0,0.0,0.0,0.0,1.0,0.92,1.0,0.63,0.0,0.0,0.0,0.0,0.0,0.0,0.0,0.0,0.0,0.0,0.0,0.0,0.0,0.0,0.0,0.0,0.0,0.0,0.0,0.0,0.0,0.0,0.0,1.0,1.0,1.0,1.0,1.0,0.0,0.0,0.0,0.0,0.0,0.0,0.0,0.0,0.0,0.0,0.0,0.0,0.0,0.0,0.0,0.0,0.0,0.0,0.0,0.0,0.0,0.0,0.0,0.0,0.0,0.0,0.0,0.0,0.0,0.0,0.0,0.0,0.0,0.0,0.0,0.0,0.0,0.0,0.0,0.0,0.0,0.0,0.0,0.0,0.0,0.0,0.0,0.0,0.0,0.0,0.0,0.0,0.0,0.0,0.0,0.0,0.0,0.0,0.0,0.0,0.0,0.0,0.0,0.0,0.0,0.0,0.0,0.0,0.0,0.0,0.0,0.0,0.0,0.0,0.0,0.0,0.0,0.0,0.0,0.0,0.0,0.0,0.0,0.0,0.0,0.0,0.0,0.0,0.0,0.0,0.0,0.0,0.0,0.0,0.0,0.0,0.0,0.0,0.0,0.0,0.0,0.0,0.0,0.0,0.0,0.0,0.0,0.0,0.0,0.0,0.0,0.0,0.0,0.0,0.0,0.0,0.0,0.0,0.0,0.0,0.0,0.0,0.0,0.0,0.0,0.0,0.0,0.0,0.0,0.0,0.0,0.0,0.0,0.0,0.0,0.0,0.0,0.0,0.0,0.0,0.0,0.0,0.0,0.0,0.0,0.0,0.0,0.0,0.0,0.0,0.0,0.0,0.0,0.0,0.0,0.0,0.0,0.0,0.0,0.0,0.0,0.0,0.0,0.0,0.0,0.0,0.0,0.0,0.0,0.0,0.0,0.0,0.0,0.0,0.0,0.0,0.0,0.0,0.0,0.0,0.0,0.0,0.0,0.0,0.0,0.0,0.0,0.0,0.0,0.0,0.0,0.0,0.0,0.0,0.0,0.0,0.0,0.0,0.0,0.0,0.0,0.0,0.0,0.0,0.0],[0.0,0.0,0.0,0.0,0.0,0.0,0.0,0.0,0.0,0.0,0.0,0.0,0.0,0.0,0.0,0.0,0.0,0.0,0.0,0.0,0.0,0.0,0.0,0.0,0.0,0.0,0.0,0.0,0.0,0.0,0.0,0.0,0.0,0.0,0.0,0.0,0.0,0.0,0.0,0.0,0.0,0.0,0.0,0.0,0.0,1.0,1.0,1.0,1.0,0.0,0.0,0.0,0.0,0.0,0.0,0.0,0.0,0.0,0.0,0.0,0.0,0.0,0.0,0.0,0.0,0.0,0.0,0.0,0.0,0.0,0.0,0.0,0.0,1.0,1.0,1.0,1.0,1.0,0.0,0.0,0.0,0.0,0.0,0.0,0.0,0.0,0.0,0.0,0.0,0.0,0.0,0.0,0.0,0.0,0.0,0.0,0.0,0.0,0.0,0.0,0.0,0.0,0.0,0.0,0.0,0.0,0.0,0.0,0.0,0.0,0.0,0.0,0.0,0.0,0.0,0.0,0.0,0.0,0.0,0.0,0.0,0.0,0.0,0.0,0.0,0.0,0.0,0.0,0.0,0.0,0.0,0.0,0.0,0.0,0.0,0.0,0.0,0.0,0.0,0.0,0.0,0.0,0.0,0.0,0.0,0.0,0.0,0.0,0.0,0.0,0.0,0.0,0.0,0.0,0.0,0.0,0.0,0.0,0.0,0.0,0.0,0.0,0.0,0.0,0.0,0.0,0.0,0.0,0.0,0.0,0.0,0.0,0.0,0.0,0.0,0.0,0.0,0.0,0.0,0.0,0.0,0.0,0.0,0.0,0.0,0.0,0.0,0.0,0.0,0.0,0.0,0.0,0.0,0.0,0.0,0.0,0.0,0.0,0.0,0.0,0.0,0.0,0.0,0.0,0.0,0.0,0.0,0.0,0.0,0.0,0.0,0.0,0.0,0.0,0.0,0.0,0.0,0.0,0.0,0.0,0.0,0.0,0.0,0.0,0.0,0.0,0.0,0.0,0.0,0.0,0.0,0.0,0.0,0.0,0.0,0.0,0.0,0.0,0.0,0.0,0.0,0.0,0.0,0.0,0.0,0.0,0.0,0.0,0.0,0.0,0.0,0.0,0.0,0.0,0.0,0.0,0.0,0.0,0.0,0.0,0.0,0.0,0.0,0.0,0.0,0.99,0.99,0.0,0.0,0.0,0.0,0.0,0.0,0.0,0.0,0.0,0.0,0.0,0.0,0.0,0.0,0.0],[0.0,0.0,0.0,0.0,0.0,0.0,0.0,0.0,0.0,0.0,0.0,0.0,0.0,0.0,0.0,0.0,0.0,0.0,0.0,0.0,0.0,0.0,0.0,0.0,0.0,0.0,0.0,0.0,0.0,0.0,0.0,0.0,0.0,0.0,0.0,0.0,0.0,0.0,0.0,0.0,0.0,0.0,0.0,1.0,1.0,1.0,0.14,0.0,0.0,0.0,0.0,0.0,0.0,0.0,0.0,0.0,0.0,0.0,0.0,0.0,0.0,0.0,0.0,0.0,0.0,0.0,0.0,0.0,0.0,0.0,0.0,0.0,0.0,0.0,1.0,1.0,1.0,1.0,1.0,0.0,0.0,0.0,0.0,0.0,0.0,0.0,0.0,0.0,0.0,0.0,0.0,0.0,0.0,0.0,0.0,0.0,0.0,0.0,0.0,0.0,0.0,0.0,0.0,0.0,0.0,0.0,0.0,0.0,0.0,0.0,0.0,0.0,0.0,0.0,0.0,0.0,0.0,0.0,0.0,0.0,0.0,0.0,0.0,0.0,0.0,0.0,0.0,0.0,0.0,0.0,0.0,0.0,0.0,0.0,0.0,0.0,0.0,0.0,0.0,0.0,0.0,0.0,0.0,0.0,0.0,0.0,0.0,0.0,0.0,0.0,0.0,0.0,0.0,0.0,0.0,0.0,0.0,0.0,0.0,0.0,0.0,0.0,0.0,0.0,0.0,0.0,0.0,0.0,0.0,0.0,0.0,0.0,0.0,0.0,0.0,0.0,0.0,0.0,0.0,0.0,0.0,0.0,0.0,0.0,0.0,0.0,0.0,0.0,0.0,0.0,0.0,0.0,0.0,0.0,0.0,0.0,0.0,0.0,0.0,0.0,0.0,0.0,0.0,0.0,0.0,0.0,0.0,0.0,0.0,0.0,0.0,0.0,0.0,0.0,0.0,0.0,0.0,0.0,0.0,0.0,0.0,0.0,0.0,0.0,0.0,0.0,0.0,0.0,0.0,0.0,0.0,0.0,0.0,0.0,0.0,0.0,0.0,0.0,0.0,0.0,0.0,0.0,0.0,0.0,0.0,0.0,0.0,0.0,0.0,0.0,0.0,0.0,0.0,0.0,0.0,0.0,0.0,0.0,0.0,0.0,0.0,0.0,0.0,0.0,0.0,0.0,0.0,0.0,0.0,0.0,0.0,0.0,0.0,0.0,0.0,0.0,0.0,0.0,0.0,0.0,0.0,0.0],[0.0,0.0,0.0,0.0,0.0,0.0,0.0,0.0,0.0,0.0,0.0,0.0,0.0,0.0,0.0,0.0,0.0,0.0,0.0,0.0,0.0,0.0,0.0,0.0,0.0,0.0,0.0,0.0,0.0,0.0,0.0,0.0,0.0,0.0,0.0,0.0,0.0,0.0,0.0,0.0,0.0,0.0,0.0,1.0,1.0,0.29,1.0,0.0,0.0,0.0,0.0,0.0,0.0,0.0,0.0,0.0,0.0,0.0,0.0,0.0,0.0,0.0,0.0,0.0,0.0,0.0,0.0,0.0,0.0,0.0,0.0,0.0,0.0,0.0,0.0,1.0,1.0,1.0,1.0,0.94,0.0,0.0,0.0,0.0,0.0,0.0,0.0,0.0,0.0,0.0,0.0,0.0,0.0,0.0,0.0,0.0,0.0,0.0,0.0,0.0,0.0,0.0,0.0,0.0,0.0,0.0,0.0,0.0,0.0,0.0,0.0,0.0,0.0,0.0,0.0,0.0,0.0,0.0,0.0,0.0,0.0,0.0,0.0,0.0,0.0,0.0,0.0,0.0,0.0,0.0,0.93,0.0,0.0,0.0,0.0,0.0,0.0,0.0,0.0,0.0,0.0,0.0,0.0,0.0,0.0,0.0,0.0,0.0,0.0,0.0,0.0,0.0,0.0,0.0,0.0,0.0,0.0,0.0,0.0,0.0,0.0,0.0,0.0,0.0,0.0,0.0,0.0,0.0,0.0,0.0,0.0,0.0,0.0,0.0,0.0,0.0,0.0,0.0,0.0,0.0,0.0,0.0,0.0,0.0,0.0,0.0,0.0,0.0,0.0,0.0,0.0,0.0,0.0,0.0,0.0,0.0,0.0,0.0,0.0,0.0,0.0,0.0,0.0,0.0,0.0,0.0,0.0,0.0,0.0,0.0,0.0,0.0,0.0,0.0,0.0,0.0,0.0,0.0,0.0,0.0,0.0,0.0,0.0,0.0,0.0,0.0,0.0,0.0,0.0,0.0,0.0,0.0,1.0,0.0,0.0,0.0,0.0,0.0,0.0,0.0,0.0,0.0,0.0,0.0,0.0,0.0,0.0,0.0,0.0,0.0,0.0,0.0,0.0,0.0,0.0,0.0,0.0,0.0,0.0,0.0,0.0,0.0,0.0,1.0,1.0,1.0,0.94,0.0,0.0,0.0,0.0,0.0,0.0,0.0,0.0,0.0,0.0,0.0,0.0,0.0,0.0,0.0],[0.0,0.0,0.0,0.0,0.0,0.0,0.0,0.0,0.0,0.0,0.0,0.0,0.0,0.0,0.0,0.0,0.0,0.0,0.0,0.0,0.0,0.0,0.0,0.0,0.0,0.0,0.0,0.0,0.0,0.0,0.0,0.0,0.0,0.0,0.0,0.0,0.0,0.0,0.0,0.0,0.0,0.0,1.0,1.0,0.48,0.0,0.0,0.0,0.0,0.0,0.0,0.0,0.0,0.0,0.0,0.0,0.0,0.0,0.0,0.0,0.0,0.0,0.0,0.0,0.0,0.0,0.0,0.0,0.0,0.0,0.0,0.0,0.0,0.0,0.0,0.0,1.0,1.0,1.0,1.0,1.0,0.0,0.0,0.0,0.0,0.0,0.0,0.0,0.0,0.0,0.0,0.0,0.0,0.0,0.0,0.0,0.0,0.0,0.0,0.0,0.0,0.0,0.0,0.0,0.0,0.0,0.0,0.0,0.0,0.0,0.0,0.0,0.0,0.0,0.0,0.0,0.0,0.0,0.0,0.0,0.0,0.0,0.0,0.0,0.0,0.0,0.0,0.0,0.0,0.0,0.0,0.0,0.0,0.0,0.0,0.0,0.0,0.0,0.0,0.0,0.0,0.0,0.0,0.0,0.0,0.0,0.0,0.0,0.0,0.0,0.0,0.0,0.0,0.0,0.0,0.0,0.0,0.0,0.0,0.0,0.0,0.0,0.0,0.0,0.0,0.0,0.0,0.0,0.0,0.0,0.0,0.0,0.0,0.0,0.0,0.0,0.0,0.0,0.0,0.0,0.0,0.0,0.0,0.0,0.0,0.0,0.0,0.0,0.0,0.0,0.0,0.0,0.0,0.0,0.0,0.0,0.0,0.0,0.0,0.0,0.0,0.0,0.0,0.0,0.0,0.0,0.0,0.0,0.0,0.0,0.0,0.0,0.0,0.0,0.0,0.0,0.0,0.0,0.0,0.0,0.0,0.0,0.0,0.0,0.0,0.0,0.0,0.0,0.0,0.0,0.0,0.0,0.0,0.0,0.0,0.0,0.0,0.0,0.0,0.0,0.0,0.0,0.0,0.0,0.0,0.0,0.0,0.0,0.0,0.0,0.0,0.0,0.0,0.0,0.0,0.0,0.0,0.0,0.0,0.0,0.0,0.0,0.0,1.0,0.0,0.0,0.0,0.0,0.0,0.0,0.0,0.0,0.0,0.0,0.0,0.0,0.0,0.0,0.0,0.0,0.0,0.0],[0.0,0.0,0.0,0.0,0.0,0.0,0.0,0.0,0.0,0.0,0.0,0.0,0.0,0.0,0.0,0.0,0.0,0.0,0.0,0.0,0.0,0.0,0.0,0.0,0.0,0.0,0.0,0.0,0.0,0.0,0.0,0.0,0.0,0.0,0.0,0.0,0.0,0.0,0.0,1.0,0.0,1.0,1.0,1.0,0.96,0.0,0.0,0.0,0.0,0.0,0.0,0.0,0.0,0.0,0.0,0.0,0.0,0.0,0.0,0.0,0.0,0.0,0.0,0.0,0.0,0.0,0.0,0.0,0.0,0.0,0.0,0.0,0.0,0.0,0.0,0.0,0.0,0.94,1.0,1.0,1.0,1.0,0.0,0.0,0.0,0.0,0.0,0.0,0.0,0.0,0.0,0.0,0.0,0.0,0.0,0.0,0.0,0.0,0.0,0.0,0.0,0.0,0.0,0.0,0.0,0.0,0.0,0.0,0.0,0.0,0.0,0.0,0.0,0.0,0.0,0.0,0.0,0.0,0.0,0.0,0.0,0.0,0.0,0.0,0.0,0.0,0.0,0.0,0.0,0.0,0.0,0.0,0.0,0.0,0.0,0.0,0.0,0.0,0.0,0.0,0.0,0.0,0.0,0.0,0.0,0.0,0.0,0.0,0.0,0.0,0.0,0.0,0.0,0.0,0.0,0.0,0.0,0.0,0.0,0.0,0.0,0.0,0.0,0.0,0.0,0.0,0.0,0.0,0.0,0.0,0.0,0.0,0.0,0.0,0.0,0.0,0.0,0.0,0.0,0.0,0.0,0.0,0.0,0.0,0.0,0.0,0.0,0.0,0.0,0.0,0.0,0.0,0.0,0.0,0.0,0.0,0.0,0.0,0.0,0.0,0.0,0.0,0.0,0.0,0.0,0.0,0.0,0.0,0.0,0.0,0.0,0.0,0.0,0.0,0.0,0.0,0.0,0.0,0.0,0.0,0.0,0.0,0.0,0.0,0.0,0.0,0.0,0.0,0.0,0.0,0.0,0.0,1.0,0.0,1.0,0.0,0.0,0.0,0.0,0.0,0.0,0.0,0.0,0.0,0.0,0.0,0.0,0.0,0.0,0.0,0.0,0.0,0.0,0.0,0.0,0.0,0.0,0.0,0.0,0.0,0.0,1.0,1.0,1.0,0.0,0.0,0.0,0.0,0.0,0.0,0.0,0.0,0.0,0.0,0.0,0.0,0.0,0.0,0.0,0.0,0.0,0.0],[0.0,0.0,0.0,0.0,0.0,0.0,0.0,0.0,0.0,0.0,0.0,0.0,0.0,0.0,0.0,0.0,0.0,0.0,0.0,0.0,0.0,0.0,0.0,0.0,0.0,0.0,0.0,0.0,0.0,0.0,0.0,0.0,0.0,0.0,0.0,0.0,0.0,0.0,0.0,0.0,0.0,0.0,0.0,0.0,0.0,0.0,0.0,0.0,0.0,0.0,0.0,0.0,0.0,0.0,0.0,0.0,0.0,0.0,0.0,0.0,0.0,0.0,0.0,0.0,0.0,0.0,0.0,0.0,0.0,0.0,0.0,0.0,0.0,0.0,0.0,0.0,0.0,0.0,1.0,1.0,1.0,1.0,1.0,0.0,0.0,0.0,0.0,0.0,0.0,0.0,0.0,0.0,0.0,0.0,0.0,0.0,0.0,0.0,0.0,0.0,0.0,0.0,0.0,0.0,0.0,0.0,0.0,0.0,0.0,0.0,0.0,0.0,0.0,0.0,0.0,0.0,0.0,0.0,1.0,0.0,0.0,0.0,0.0,0.0,0.0,0.0,0.0,1.0,1.0,1.0,0.0,0.0,0.0,0.0,0.0,0.0,0.0,0.0,0.0,0.0,0.0,0.0,0.0,0.0,0.0,0.0,0.0,0.0,0.0,0.0,0.0,0.0,0.0,0.0,0.0,0.0,0.0,0.0,0.0,0.0,0.0,0.0,0.0,0.0,0.0,0.0,0.0,0.0,0.0,0.0,0.0,0.0,0.0,0.0,0.0,0.0,0.0,0.0,0.0,0.0,0.0,0.0,0.0,0.0,0.0,0.0,0.0,0.0,0.0,0.0,0.0,0.0,0.0,0.0,0.0,0.0,0.0,0.0,0.0,0.0,0.0,0.0,0.0,0.0,0.0,0.0,0.0,0.0,0.0,0.0,0.0,0.0,0.0,0.0,0.0,0.0,0.0,0.0,0.0,0.0,0.0,0.0,0.0,0.0,0.0,0.0,0.0,0.0,0.0,0.0,0.0,0.0,0.0,0.0,0.0,0.0,0.0,0.0,0.0,0.0,0.0,0.0,0.0,0.0,0.0,0.0,0.0,0.0,0.0,0.0,0.0,0.0,0.0,0.0,0.0,0.0,0.0,0.0,0.0,0.0,0.0,1.0,1.0,1.0,0.01,0.0,0.0,0.0,0.0,0.0,0.0,0.0,0.0,0.0,0.0,0.0,0.0,0.0,0.0,0.0,0.0,0.0],[0.0,0.0,0.0,0.0,0.0,0.0,0.0,0.0,0.0,0.0,0.0,0.0,0.0,0.0,0.0,0.0,0.0,0.0,0.0,0.0,0.0,0.0,0.0,0.0,0.0,0.0,0.0,0.0,0.0,0.0,0.0,0.0,0.0,0.0,0.0,0.0,0.0,0.0,0.0,0.0,0.0,0.0,0.0,0.0,0.0,0.0,0.0,0.0,0.0,0.0,0.0,0.0,0.0,0.0,0.0,0.0,0.0,0.0,0.0,0.0,0.0,0.0,0.0,0.0,0.0,0.0,0.0,0.0,0.0,0.0,0.0,0.0,0.0,0.0,0.0,0.0,0.0,0.0,0.0,1.0,1.0,1.0,1.0,1.0,0.0,0.0,0.0,0.0,0.0,0.0,0.0,0.0,0.0,0.0,0.0,0.0,0.0,0.0,0.0,0.0,0.0,0.0,0.0,0.0,0.0,0.0,0.0,0.0,0.0,0.0,0.0,0.0,0.0,0.0,0.0,0.0,0.0,0.0,0.0,0.0,0.0,0.0,0.0,0.0,0.0,0.0,0.0,0.98,0.0,0.0,0.0,0.0,0.0,0.0,0.0,0.0,0.0,0.0,0.0,0.0,0.0,0.0,0.0,0.0,0.0,0.0,0.0,0.0,0.0,0.0,0.0,0.0,0.0,0.0,0.0,0.0,0.0,0.0,0.0,0.0,0.0,0.0,0.0,0.0,0.0,0.0,0.0,0.0,0.0,0.0,0.0,0.0,0.0,0.0,0.0,0.0,0.0,0.0,0.0,0.0,0.0,0.0,0.0,0.0,0.0,0.0,0.0,0.0,0.0,0.0,0.0,0.0,0.0,0.0,0.0,0.0,0.0,0.0,0.0,0.0,0.0,0.0,0.0,0.0,0.0,0.0,0.0,0.0,0.0,0.0,0.0,0.0,0.0,0.0,0.0,0.0,0.0,0.0,0.0,0.0,0.0,0.0,0.0,0.0,0.0,0.0,0.0,0.0,0.0,0.0,0.0,0.0,0.0,0.0,0.0,0.01,0.0,0.0,0.0,0.0,0.0,0.0,0.0,0.0,0.0,0.0,0.0,0.0,0.0,0.0,0.0,0.0,0.0,0.0,0.0,0.0,0.0,0.0,0.0,1.0,1.0,1.0,0.0,0.0,0.0,0.0,0.0,0.0,0.0,0.0,0.0,0.0,0.0,0.0,0.0,0.0,0.0,0.0,0.0,0.0,0.0,0.0],[0.0,0.0,0.0,0.0,0.0,0.0,0.0,0.0,0.0,0.0,0.0,0.0,0.0,0.0,0.0,0.0,0.0,0.0,0.0,0.0,0.0,0.0,0.0,0.0,0.0,0.0,0.0,0.0,0.0,0.0,0.0,0.0,0.0,0.0,0.0,0.0,0.0,0.0,0.0,0.0,0.0,0.0,0.0,0.0,0.0,0.0,0.0,0.0,0.0,0.0,0.0,0.0,0.0,0.0,0.0,0.0,0.0,0.0,0.0,0.0,0.0,0.0,0.0,0.0,0.0,0.0,0.0,0.0,0.0,0.0,0.0,0.0,0.0,0.0,0.0,0.0,0.0,0.0,0.0,0.0,1.0,1.0,1.0,1.0,0.92,0.0,0.0,0.0,0.0,0.0,0.0,0.0,0.0,0.0,0.0,0.0,0.0,0.0,0.0,0.0,0.0,0.0,0.0,0.0,0.0,0.0,0.0,0.0,0.0,0.0,0.0,1.0,0.0,0.0,1.0,1.0,0.0,0.0,1.0,0.0,0.0,0.0,0.0,0.0,0.0,0.0,0.0,0.0,0.0,0.0,0.0,0.0,0.0,0.0,0.0,0.0,0.0,0.0,0.0,0.0,0.0,0.0,0.0,0.0,0.0,0.0,0.0,0.0,0.0,0.0,0.0,0.0,0.0,0.0,0.0,0.0,0.0,0.0,0.0,0.0,0.0,0.0,0.0,0.0,0.0,0.0,0.0,0.0,0.0,0.0,0.0,0.0,0.0,0.0,0.0,0.0,0.0,0.0,0.0,0.0,0.0,0.0,0.0,0.0,0.0,0.0,0.0,0.0,0.0,0.0,0.0,0.0,0.0,0.0,0.0,0.0,0.0,0.0,0.0,0.0,0.0,0.0,0.0,0.0,0.0,0.0,0.0,0.0,0.0,0.0,0.0,0.0,0.0,0.0,0.0,0.0,0.0,0.0,0.0,0.0,0.0,0.0,0.0,0.0,0.0,0.0,0.0,0.0,0.0,0.0,0.0,0.0,0.0,0.0,0.0,0.0,0.0,0.0,0.0,0.0,0.0,0.0,0.0,0.0,0.0,0.0,0.0,0.0,0.0,0.0,0.0,0.0,0.0,0.0,0.0,0.0,0.0,0.0,0.0,1.0,1.0,0.98,1.0,0.0,0.0,0.0,0.0,0.0,0.0,0.0,0.0,0.0,0.0,0.0,0.0,0.0,0.0,0.0,0.0,0.0,0.0,0.0],[0.0,0.0,0.0,0.0,0.0,0.0,0.0,0.0,0.0,0.0,0.0,0.0,0.0,0.0,0.0,0.0,0.0,0.0,0.0,0.0,0.0,0.0,0.0,0.0,0.0,0.0,0.0,0.0,0.0,0.0,0.0,0.0,0.0,0.0,0.0,0.0,0.0,0.0,0.0,0.0,0.0,0.0,0.0,0.0,0.0,0.0,0.0,0.0,0.0,0.0,0.0,0.0,0.0,0.0,0.0,0.0,0.0,0.0,0.0,0.0,0.0,0.0,0.0,0.0,0.0,0.0,0.0,0.0,0.0,0.0,0.0,0.0,0.0,0.0,0.0,0.0,0.0,0.0,0.0,0.0,0.0,1.0,1.0,1.0,1.0,1.0,0.0,0.0,0.0,0.0,0.0,0.0,0.0,0.0,0.0,0.0,0.0,0.0,0.0,0.0,0.0,0.0,0.0,0.0,0.0,0.0,0.0,0.0,0.0,0.0,0.0,0.99,0.0,0.0,0.0,0.0,0.0,0.0,0.0,0.0,0.0,0.0,0.0,0.0,0.0,0.0,0.0,0.0,0.0,0.0,0.0,0.0,0.0,0.0,0.0,0.0,0.0,0.0,0.0,0.0,0.0,0.0,0.0,0.0,0.0,0.0,0.0,0.0,0.0,0.0,0.0,0.0,0.0,0.0,0.0,0.0,0.0,0.0,0.0,0.0,0.0,0.0,0.0,0.0,0.0,0.0,0.0,0.0,0.0,0.0,0.0,0.0,0.0,0.0,0.0,0.0,0.0,0.0,0.0,0.0,0.0,0.0,0.0,0.0,0.0,0.0,0.0,0.0,0.0,0.0,0.0,0.0,0.0,0.0,0.0,0.0,0.0,0.0,0.0,0.0,0.0,0.0,0.0,0.0,0.0,0.0,0.0,0.0,0.0,0.0,0.0,0.0,0.0,0.0,0.0,0.0,0.0,0.0,0.0,0.0,0.0,0.0,0.0,0.0,0.0,0.0,0.0,0.0,0.0,0.0,0.0,0.0,0.0,0.0,0.0,0.0,0.0,0.0,0.0,0.0,0.0,0.0,0.0,0.0,0.0,0.0,0.0,0.0,0.0,0.0,0.0,0.0,0.0,0.0,0.0,0.0,0.0,1.0,1.0,1.0,1.0,0.0,0.0,0.0,0.0,0.0,0.0,0.0,0.0,0.0,0.0,0.0,0.0,0.0,0.0,0.0,0.0,0.0,0.0,0.0,0.0,0.0],[0.0,0.0,0.0,0.0,0.0,0.0,0.0,0.0,0.0,0.0,0.0,0.0,0.0,0.0,0.0,0.0,0.0,0.0,0.0,0.0,0.0,0.0,0.0,0.0,0.0,0.0,0.0,0.0,0.0,0.0,0.0,0.0,0.0,0.0,0.0,0.0,0.0,0.0,0.0,0.0,0.0,0.0,0.0,0.0,0.0,0.0,0.0,0.0,0.0,0.0,0.0,0.0,0.0,0.0,0.0,0.0,0.0,0.0,0.0,0.0,0.0,0.0,0.0,0.0,0.0,0.0,0.0,0.0,0.0,0.0,0.0,0.0,0.0,0.0,0.0,0.0,0.0,0.0,0.0,0.0,0.0,0.0,0.92,1.0,1.0,1.0,0.99,0.0,0.0,0.0,0.0,0.0,0.0,0.0,0.0,0.0,0.0,0.0,0.0,0.0,0.0,0.0,0.0,0.0,0.0,0.0,0.0,1.0,0.0,0.0,1.0,1.0,0.0,0.0,1.0,0.0,0.0,0.0,0.0,0.0,0.0,0.0,0.0,0.0,0.0,0.0,0.0,0.0,0.0,0.0,0.0,0.0,0.0,0.0,0.0,0.0,0.0,0.0,0.0,0.0,0.0,0.0,0.0,0.0,0.0,0.0,0.0,0.0,0.0,0.0,0.0,0.0,0.0,0.0,0.0,0.0,0.0,0.0,0.0,0.0,0.0,0.0,0.0,0.0,0.0,0.0,0.0,0.0,0.0,0.0,0.0,0.0,0.0,0.0,0.0,0.0,0.0,0.0,0.0,0.0,0.0,0.0,0.0,0.0,0.0,0.0,0.0,0.0,0.0,0.0,0.0,0.0,0.0,0.0,0.0,0.0,0.0,0.0,0.0,0.0,0.0,0.0,0.0,0.0,0.0,0.0,0.0,0.0,0.0,0.0,0.0,0.0,0.0,0.0,0.0,0.0,0.0,0.0,0.0,0.0,0.0,0.0,0.0,0.0,0.0,0.0,0.0,0.0,0.0,0.0,0.0,0.0,0.0,0.0,0.0,0.0,0.0,0.0,0.0,0.0,0.0,0.0,0.0,0.0,0.0,0.0,0.0,0.0,0.0,0.0,0.0,0.0,0.0,0.0,0.0,0.0,0.0,0.75,1.0,0.64,0.0,0.0,0.0,0.0,0.0,0.0,0.0,0.0,0.0,0.0,0.0,0.0,0.0,0.0,0.0,0.0,0.0,0.0,0.0,0.0,0.0,0.0],[0.0,0.0,0.0,0.0,0.0,0.0,0.0,0.0,0.0,0.0,0.0,0.0,0.0,0.0,0.0,0.0,0.0,0.0,0.0,0.0,0.0,0.0,0.0,0.0,0.0,0.0,0.0,0.0,0.0,0.0,0.0,0.0,0.0,0.0,0.0,0.0,0.0,0.0,0.0,0.0,0.0,0.0,0.0,0.0,0.0,0.0,0.0,0.0,0.0,0.0,0.0,0.0,0.0,0.0,0.0,0.0,0.0,0.0,0.0,0.0,0.0,0.0,0.0,0.0,0.0,0.0,0.0,0.0,0.0,0.0,0.0,0.0,0.0,0.0,0.0,0.0,0.0,0.0,0.0,0.0,0.0,0.0,0.0,1.0,1.0,1.0,1.0,1.0,0.0,0.0,0.0,0.0,0.0,0.0,0.0,0.0,0.0,0.0,0.0,0.0,0.0,0.0,0.0,0.0,0.0,0.0,0.0,0.27,0.0,0.0,0.0,0.0,0.0,0.0,0.0,0.0,0.0,0.0,0.0,0.0,0.0,0.0,0.0,0.0,0.0,0.0,0.0,0.0,0.0,0.0,0.0,0.0,0.0,0.0,0.0,0.0,0.0,0.0,0.0,0.0,0.0,0.0,0.0,0.0,0.0,0.0,0.0,0.0,0.0,0.0,0.0,0.0,0.0,0.0,0.0,0.0,0.0,0.0,0.0,0.0,0.0,0.0,0.0,0.0,0.0,0.0,0.0,0.0,0.0,0.0,0.0,0.0,0.0,0.0,0.0,0.0,0.0,0.0,0.0,0.0,0.0,0.0,0.0,0.0,0.0,0.0,0.0,0.0,0.0,0.0,0.0,0.0,0.0,0.0,0.0,0.0,0.0,0.0,0.0,0.0,0.0,0.0,0.0,0.0,0.0,0.0,0.0,0.0,0.0,0.0,0.0,0.0,0.0,0.0,0.0,0.0,0.0,0.0,0.0,0.0,0.0,0.0,0.0,0.0,0.0,0.0,0.0,0.0,0.0,0.0,0.0,0.0,0.0,0.0,0.0,0.0,0.0,0.0,0.0,0.0,0.0,0.0,0.0,0.0,0.0,0.0,0.0,0.0,0.0,0.0,0.0,0.0,0.0,0.0,0.0,1.0,1.0,1.0,1.0,0.0,0.0,0.0,0.0,0.0,0.0,0.0,0.0,0.0,0.0,0.0,0.0,0.0,0.0,0.0,0.0,0.0,0.0,0.0,0.0,0.0,0.0,0.0],[0.0,0.0,0.0,0.0,0.0,0.0,0.0,0.0,0.0,0.0,0.0,0.0,0.0,0.0,0.0,0.0,0.0,0.0,0.0,0.0,0.0,0.0,0.0,0.0,0.0,0.0,0.0,0.0,0.0,0.0,0.0,0.0,0.0,0.0,0.0,0.0,0.0,0.0,0.0,0.0,0.0,0.0,0.0,0.0,0.0,0.0,0.0,0.0,0.0,0.0,0.0,0.0,0.0,0.0,0.0,0.0,0.0,0.0,0.0,0.0,0.0,0.0,0.0,0.0,0.0,0.0,0.0,0.0,0.0,0.0,0.0,0.0,0.0,0.0,0.0,0.0,0.0,0.0,0.0,0.0,0.0,0.0,0.0,0.0,0.99,1.0,1.0,1.0,1.0,0.0,0.0,0.0,0.0,0.0,0.0,0.0,0.0,0.0,0.0,0.0,0.0,0.0,0.0,1.0,0.0,0.0,0.05,1.0,0.0,0.0,0.0,0.0,0.0,0.0,0.0,0.0,0.0,0.0,0.0,0.0,0.0,0.0,0.0,0.0,0.0,0.0,0.0,0.0,0.0,0.0,0.0,0.0,0.0,0.0,0.0,0.0,0.0,0.0,0.0,0.0,0.0,0.0,0.0,0.0,0.0,0.0,0.0,0.0,0.0,0.0,0.0,0.0,0.0,0.0,0.0,0.0,0.0,0.0,0.0,0.0,0.0,0.0,0.0,0.0,0.0,0.0,0.0,0.0,0.0,0.0,0.0,0.0,0.0,0.0,0.0,0.0,0.0,0.0,0.0,0.0,0.0,0.0,0.0,0.0,0.0,0.0,0.0,0.0,0.0,0.0,0.0,0.0,0.0,0.0,0.0,0.0,0.0,0.0,0.0,0.0,0.0,0.0,0.0,0.0,0.0,0.0,0.0,0.0,0.0,0.0,0.0,0.0,0.0,0.0,0.0,0.0,0.0,0.0,0.0,0.0,0.0,0.0,0.0,0.0,0.0,0.0,0.0,0.0,0.0,0.0,0.0,0.0,0.0,0.0,0.0,0.0,0.0,0.0,0.0,0.0,0.0,0.0,0.0,0.0,0.0,0.0,0.0,0.0,0.0,0.0,0.0,0.0,0.0,0.0,0.0,0.98,1.0,0.0,0.01,0.0,0.0,0.0,0.0,0.0,0.0,0.0,0.0,0.0,0.0,0.0,0.0,0.0,0.0,0.0,0.0,0.0,0.0,0.0,0.0,0.0,0.0,0.0],[0.0,0.0,0.0,0.0,0.0,0.0,0.0,0.0,0.0,0.0,0.0,0.0,0.0,0.0,0.0,0.0,0.0,0.0,0.0,0.0,0.0,0.0,0.0,0.0,0.0,0.0,0.0,0.0,0.0,0.0,0.0,0.0,0.0,0.0,0.0,0.0,0.0,0.0,0.0,0.0,0.0,0.0,0.0,0.0,0.0,0.0,0.0,0.0,0.0,0.0,0.0,0.0,0.0,0.0,0.0,0.0,0.0,0.0,0.0,0.0,0.0,0.0,0.0,0.0,0.0,0.0,0.0,0.0,0.0,0.0,0.0,0.0,0.0,0.0,0.0,0.0,0.0,0.0,0.0,0.0,0.0,0.0,0.0,0.0,0.0,1.0,1.0,1.0,1.0,0.14,0.0,0.0,0.0,0.0,0.0,0.0,0.0,0.0,0.0,0.0,0.0,0.0,0.0,0.0,0.0,0.0,0.0,0.0,0.0,0.0,0.0,0.0,0.0,0.0,0.0,0.0,0.0,0.0,0.0,0.0,0.0,0.0,0.0,0.0,0.0,0.0,0.0,0.0,0.0,0.0,0.0,0.0,0.0,0.0,0.0,0.0,0.0,0.0,0.0,0.0,0.0,0.0,0.0,0.0,0.0,0.0,0.0,0.0,0.0,0.0,0.0,0.0,0.0,0.0,0.0,0.0,0.0,0.0,0.0,0.0,0.0,0.0,0.0,0.0,0.0,0.0,0.0,0.0,0.0,0.0,0.0,0.0,0.0,0.0,0.0,0.0,0.0,0.0,0.0,0.0,0.0,0.0,0.0,0.0,0.0,0.0,0.0,0.0,0.0,0.0,0.0,0.0,0.0,0.0,0.0,0.0,0.0,0.0,0.0,0.0,0.0,0.0,0.0,0.0,0.0,0.0,0.0,0.0,0.0,0.0,0.0,0.0,0.0,0.0,0.0,0.0,0.0,0.0,0.0,0.0,0.0,0.0,0.0,0.0,0.0,0.0,0.0,0.0,0.0,0.0,0.0,0.0,0.0,0.0,0.0,0.0,0.0,0.0,0.0,0.0,0.0,0.0,0.0,0.0,0.0,0.02,0.0,0.0,0.96,0.0,0.0,0.0,0.0,1.0,1.0,1.0,0.99,0.0,0.0,0.0,0.0,0.0,0.0,0.0,0.0,0.0,0.0,0.0,0.0,0.0,0.0,0.0,0.0,0.0,0.0,0.0,0.0,0.0,0.0,0.0,0.0,0.0],[0.0,0.0,0.0,0.0,0.0,0.0,0.0,0.0,0.0,0.0,0.0,0.0,0.0,0.0,0.0,0.0,0.0,0.0,0.0,0.0,0.0,0.0,0.0,0.0,0.0,0.0,0.0,0.0,0.0,0.0,0.0,0.0,0.0,0.0,0.0,0.0,0.0,0.0,0.0,0.0,0.0,0.0,0.0,0.0,0.0,0.0,0.0,0.0,0.0,0.0,0.0,0.0,0.0,0.0,0.0,0.0,0.0,0.0,0.0,0.0,0.0,0.0,0.0,0.0,0.0,0.0,0.0,0.0,0.0,0.0,0.0,0.0,0.0,0.0,0.0,0.0,0.0,0.0,0.0,0.0,0.0,0.0,0.0,0.0,0.0,0.0,1.0,1.0,1.0,1.0,0.96,0.0,1.0,1.0,0.0,0.0,0.0,0.0,0.0,0.85,0.03,0.0,0.0,0.99,0.0,0.0,0.0,0.0,0.0,0.0,0.0,0.0,0.0,0.0,0.0,0.0,0.0,0.0,0.0,0.0,0.0,0.0,0.0,0.0,0.0,0.0,0.0,0.0,0.0,0.0,0.0,0.0,0.0,0.0,0.0,0.0,0.0,0.0,0.0,0.0,0.0,0.0,0.0,0.0,0.0,0.0,0.0,0.0,0.0,0.0,0.0,0.0,0.0,0.0,0.0,0.0,0.0,0.0,0.0,0.0,0.0,0.0,0.0,0.0,0.0,0.0,0.0,0.0,0.0,0.0,0.0,0.0,0.0,0.0,0.0,0.0,0.0,0.0,0.0,0.0,0.0,0.0,0.0,0.0,0.0,0.0,0.0,0.0,0.0,0.0,0.0,0.0,0.0,0.0,0.0,0.0,0.0,0.0,0.0,0.0,0.0,0.0,0.0,0.0,0.0,0.0,0.0,0.0,0.0,0.0,0.0,0.0,0.0,0.0,0.0,0.0,0.0,0.0,0.0,0.0,0.0,0.0,0.0,0.0,0.0,0.0,0.0,0.0,0.0,0.0,0.0,0.0,0.0,0.0,0.0,0.0,0.0,0.0,0.0,0.0,0.0,0.0,0.0,0.0,0.0,0.0,0.0,0.0,0.0,0.0,0.0,0.0,0.0,1.0,1.0,0.02,1.0,0.0,0.0,0.0,0.0,0.0,0.0,0.0,0.0,0.0,0.0,0.0,0.0,0.0,0.0,0.0,0.0,0.0,0.0,0.0,0.0,0.0,0.0,0.0,0.0,0.0],[0.0,0.0,0.01,0.01,0.0,0.0,0.0,0.0,0.0,0.0,0.0,0.0,0.0,0.0,0.0,0.0,0.0,0.0,0.0,0.0,0.0,0.0,0.0,0.0,0.0,0.0,0.0,0.0,0.0,0.0,0.0,0.0,0.0,0.0,0.0,0.0,0.0,0.0,0.0,0.0,0.0,0.0,0.0,0.0,0.0,0.0,0.0,0.0,0.0,0.0,0.0,0.0,0.0,0.0,0.0,0.0,0.0,0.0,0.0,0.0,0.0,0.0,0.0,0.0,0.0,0.0,0.0,0.0,0.0,0.0,0.0,0.0,0.0,0.0,0.0,0.0,0.0,0.0,0.0,0.0,0.0,0.0,0.0,0.0,0.0,0.0,0.0,0.14,1.0,1.0,1.0,1.0,1.0,0.99,0.0,0.0,0.0,0.0,0.0,0.0,0.0,0.0,0.0,0.0,0.0,0.0,0.0,0.0,0.0,0.0,0.0,0.0,0.0,0.0,0.0,0.0,0.0,0.0,0.0,0.0,0.0,0.0,0.0,0.0,0.0,0.0,0.0,0.0,0.0,0.0,0.0,0.0,0.0,0.0,0.0,0.0,0.0,0.0,0.0,0.0,0.0,0.0,0.0,0.0,0.0,0.0,0.0,0.0,0.0,0.0,0.0,0.0,0.0,0.0,0.0,0.0,0.0,0.0,0.0,0.0,0.0,0.0,0.0,0.0,0.0,0.0,0.0,0.0,0.0,0.0,0.0,0.0,0.0,0.0,0.0,0.0,0.0,0.0,0.0,0.0,0.0,0.0,0.0,0.0,0.0,0.0,0.0,0.0,0.0,0.0,0.0,0.0,0.0,0.0,0.0,0.0,0.0,0.0,0.0,0.0,0.0,0.0,0.0,0.0,0.0,0.0,0.0,0.0,0.0,0.0,0.0,0.0,0.0,0.0,0.0,0.0,0.0,0.0,0.0,0.0,0.0,0.0,0.0,0.0,0.0,0.0,0.0,0.0,0.0,0.0,0.0,0.0,0.0,0.0,0.0,0.0,0.0,0.0,0.0,0.0,0.0,0.0,0.0,0.0,0.0,0.0,0.0,0.0,0.0,0.0,0.0,0.04,1.0,1.0,1.0,0.0,0.0,0.0,0.0,0.0,0.0,0.0,0.0,0.0,0.0,0.0,0.0,0.0,0.0,0.0,0.0,0.0,0.0,0.0,0.0,0.0,0.0,0.0,0.0,0.0,0.0,0.0],[0.0,0.0,0.0,0.0,0.0,0.0,0.0,0.0,0.0,0.0,0.0,0.0,0.0,0.0,0.0,0.0,0.0,0.0,0.0,0.0,0.0,0.0,0.0,0.0,0.0,0.0,0.0,0.0,0.0,0.0,0.0,0.0,0.0,0.0,0.0,0.0,0.0,0.0,0.0,0.0,0.0,0.0,0.0,0.0,0.0,0.0,0.0,0.0,0.0,0.0,0.0,0.0,0.0,0.0,0.0,0.0,0.0,0.0,0.0,0.0,0.0,0.0,0.0,0.0,0.0,0.0,0.0,0.0,0.0,0.0,0.0,0.0,0.0,0.0,0.0,0.0,0.0,0.0,0.0,0.0,0.0,0.0,0.0,0.0,0.0,0.0,0.0,0.0,0.96,1.0,1.0,1.0,1.0,1.0,1.0,0.0,0.0,0.0,0.0,0.0,0.0,0.0,0.0,0.0,0.0,0.0,0.0,0.0,0.0,0.0,0.0,0.0,0.0,0.0,0.0,0.0,0.0,0.0,0.0,0.0,0.0,0.0,0.0,0.0,0.0,0.0,0.0,0.0,0.0,0.0,0.0,0.0,0.0,0.0,0.0,0.0,0.0,0.0,0.0,0.0,0.0,0.0,0.0,0.0,0.0,0.0,0.0,0.0,0.0,0.0,0.0,0.0,0.0,0.0,0.0,0.0,0.0,0.0,0.0,0.0,0.0,0.0,0.0,0.0,0.0,0.0,0.0,0.0,0.0,0.0,0.0,0.0,0.0,0.0,0.0,0.0,0.0,0.0,0.0,0.0,0.0,0.0,0.0,0.0,0.0,0.0,0.0,0.0,0.0,0.0,0.0,0.0,0.0,0.0,0.0,0.0,0.0,0.0,0.0,0.0,0.0,0.0,0.0,0.0,0.0,0.0,0.0,0.0,0.0,0.0,0.0,0.0,0.0,0.0,0.0,0.0,0.0,0.0,0.0,0.0,0.0,0.0,0.0,0.0,0.0,0.0,0.0,0.0,0.0,0.0,0.0,0.0,0.0,0.0,0.0,0.0,0.0,0.0,0.0,0.0,0.0,0.0,0.0,0.89,0.0,0.0,0.0,0.0,0.0,0.0,0.0,0.0,1.0,1.0,1.0,0.0,0.0,0.0,0.0,0.0,0.0,0.0,0.0,0.0,0.0,0.0,0.0,0.0,0.0,0.0,0.0,0.0,0.0,0.0,0.0,0.0,0.0,0.0,0.0,0.0,0.0,0.0],[0.0,0.0,0.0,0.01,0.0,0.0,0.0,0.0,0.0,0.0,0.0,0.0,0.0,0.0,0.0,0.0,0.0,0.0,0.0,0.0,0.0,0.0,0.0,0.0,0.0,0.0,0.0,0.0,0.0,0.0,0.0,0.0,0.0,0.0,0.0,0.0,0.0,0.0,0.0,0.0,0.0,0.0,0.0,0.0,0.0,0.0,0.0,0.0,0.0,0.0,0.0,0.0,0.0,0.0,0.0,0.0,0.0,0.0,0.0,0.0,0.0,0.0,0.0,0.0,0.0,0.0,0.0,0.0,0.0,0.0,0.0,0.0,0.0,0.0,0.0,0.0,0.0,0.0,0.0,0.0,0.0,0.0,0.0,0.0,0.0,0.0,0.0,0.0,0.0,1.0,1.0,1.0,1.0,1.0,1.0,1.0,0.0,0.0,0.0,0.0,0.0,0.0,0.0,0.0,0.0,0.0,0.0,0.0,0.0,0.0,0.0,0.0,0.0,0.0,0.0,0.0,0.0,0.0,0.0,0.0,0.0,0.0,0.0,0.0,0.0,0.0,0.0,0.0,0.0,0.0,0.0,0.0,0.0,0.0,0.0,0.0,0.0,0.0,0.0,0.0,0.0,0.0,0.0,0.0,0.0,0.0,0.0,0.0,0.0,0.0,0.0,0.0,0.0,0.0,0.0,0.0,0.0,0.0,0.0,0.0,0.0,0.0,0.0,0.0,0.0,0.0,0.0,0.0,0.0,0.0,0.0,0.0,0.0,0.0,0.0,0.0,0.0,0.0,0.0,0.0,0.0,0.0,0.0,0.0,0.0,0.0,0.0,0.0,0.0,0.0,0.0,0.0,0.0,0.0,0.0,0.0,0.0,0.0,0.0,0.0,0.0,0.0,0.0,0.0,0.0,0.0,0.0,0.0,0.0,0.0,0.0,0.0,0.0,0.0,0.0,0.0,0.0,0.0,0.0,0.0,0.0,0.0,0.0,0.0,0.0,0.0,0.0,0.0,0.0,0.0,0.0,0.0,0.0,0.0,0.0,0.0,0.0,0.0,0.0,0.0,0.0,0.0,0.0,0.0,0.0,0.0,0.0,0.0,0.0,0.0,0.0,0.0,0.99,0.0,0.0,0.0,0.0,0.0,0.0,0.0,0.0,0.0,0.0,0.0,0.0,0.0,0.0,0.0,0.0,0.0,0.0,0.0,0.0,0.0,0.0,0.0,0.0,0.0,0.0,0.0,0.0,0.0],[0.0,0.0,0.01,0.02,0.0,0.0,0.0,0.0,0.01,0.0,0.0,0.0,0.01,0.0,0.0,0.0,0.0,0.0,0.0,0.0,0.0,0.0,0.0,0.0,0.0,0.0,0.0,0.0,0.0,0.0,0.0,0.0,0.0,0.0,0.0,0.0,0.0,0.0,0.0,0.0,0.0,0.0,0.0,0.0,0.0,0.0,0.0,0.0,0.0,0.0,0.0,0.0,0.0,0.0,0.0,0.0,0.0,0.0,0.0,0.0,0.0,0.0,0.0,0.0,0.0,0.0,0.0,0.0,0.0,0.0,0.0,0.0,0.0,0.0,0.0,0.0,0.0,0.0,0.0,0.0,0.0,0.0,0.0,0.0,0.0,0.0,0.0,0.0,1.0,1.0,1.0,1.0,1.0,1.0,1.0,1.0,1.0,0.0,0.04,1.0,0.01,0.0,0.01,0.0,0.0,0.0,0.0,0.0,0.0,0.0,0.0,0.0,0.0,0.0,0.0,0.0,0.0,0.0,0.0,0.0,0.0,0.0,0.0,0.0,0.0,0.0,0.0,0.0,0.0,0.0,0.0,0.0,0.0,0.0,0.0,0.0,0.0,0.0,0.0,0.0,0.0,0.0,0.0,0.0,0.0,0.0,0.0,0.0,0.0,0.0,0.0,0.0,0.0,0.0,0.0,0.0,0.0,0.0,0.0,0.0,0.0,0.0,0.0,0.0,0.0,0.0,0.0,0.0,0.0,0.0,0.0,0.0,0.0,0.0,0.0,0.0,0.0,0.0,0.0,0.0,0.0,0.0,0.0,0.0,0.0,0.0,0.0,0.0,0.0,0.0,0.0,0.0,0.0,0.0,0.0,0.0,0.0,0.0,0.0,0.0,0.0,0.0,0.0,0.0,0.0,0.0,0.0,0.0,0.0,0.0,0.0,0.0,0.0,0.0,0.0,0.0,0.0,0.0,0.0,0.0,0.0,0.0,0.0,0.0,0.0,0.0,0.0,0.0,0.0,0.0,0.0,0.0,0.0,0.0,0.0,0.0,0.0,0.0,0.0,0.0,0.0,0.0,0.0,0.0,0.0,0.0,0.0,0.0,0.0,0.0,0.0,0.0,0.0,0.0,0.0,0.0,0.0,0.0,0.0,0.0,0.0,0.0,0.0,0.0,0.0,0.0,0.0,0.0,0.0,0.0,0.0,0.0,0.0,0.0,0.0,0.0,0.0,0.0,0.0,0.0,0.0,0.0],[0.0,0.0,0.0,0.0,0.0,0.0,0.0,0.0,0.0,0.0,0.0,0.0,0.0,0.0,0.0,0.0,0.0,0.0,0.0,0.0,0.0,0.0,0.0,0.0,0.0,0.0,0.0,0.0,0.0,0.0,0.0,0.0,0.0,0.0,0.0,0.0,0.0,0.0,0.0,0.0,0.0,0.0,0.0,0.0,0.0,0.0,0.0,0.0,0.0,0.0,0.0,0.0,0.0,0.0,0.0,0.0,0.0,0.0,0.0,0.0,0.0,0.0,0.0,0.0,0.0,0.0,0.0,0.0,0.0,0.0,0.0,0.0,0.0,0.0,0.0,0.0,0.0,0.0,0.0,0.0,0.0,0.0,0.0,0.0,0.0,0.0,0.0,0.0,1.0,0.99,1.0,1.0,1.0,1.0,1.0,1.0,1.0,0.28,0.0,0.99,1.0,0.0,0.0,0.01,0.0,0.0,0.0,0.0,0.0,0.0,0.0,0.0,0.0,0.0,0.0,0.0,0.0,0.0,0.0,0.0,0.0,0.0,0.0,0.0,0.0,0.0,0.0,0.0,0.0,0.0,0.0,0.0,0.0,0.0,0.0,0.0,0.0,0.0,0.0,0.0,0.0,0.0,0.0,0.0,0.0,0.0,0.0,0.0,0.0,0.0,0.0,0.0,0.0,0.0,0.0,0.0,0.0,0.0,0.0,0.0,0.0,0.0,0.0,0.0,0.0,0.0,0.0,0.0,0.0,0.0,0.0,0.0,0.0,0.0,0.0,0.0,0.0,0.0,0.0,0.0,0.0,0.0,0.0,0.0,0.0,0.0,0.0,0.0,0.0,0.0,0.0,0.0,0.0,0.0,0.0,0.0,0.0,0.0,0.0,0.0,0.0,0.0,0.0,0.0,0.0,0.0,0.0,0.0,0.0,0.0,0.0,0.0,0.0,0.0,0.0,0.0,0.0,0.0,0.0,0.0,0.0,0.0,0.0,0.0,0.0,0.0,0.0,0.0,0.0,0.0,0.0,0.0,0.0,0.0,0.0,0.0,0.0,0.0,0.0,0.0,0.0,0.05,0.0,0.0,0.0,0.0,0.0,0.0,0.0,0.0,0.0,0.0,0.0,0.0,1.0,0.0,0.0,0.0,0.0,0.0,0.0,0.0,0.0,0.0,0.0,0.0,0.0,0.0,0.0,0.0,0.0,0.0,0.0,0.0,0.0,0.0,0.0,0.0,0.0,0.0,0.0,0.0],[0.0,0.0,0.0,0.0,0.0,0.0,0.0,0.0,0.0,0.0,0.0,0.0,0.0,0.0,0.0,0.0,0.0,0.0,0.0,0.0,0.0,0.0,0.0,0.0,0.0,0.0,0.0,0.0,0.0,0.0,0.0,0.0,0.0,0.0,0.0,0.0,0.0,0.0,0.0,0.0,0.0,0.0,0.0,0.0,0.0,0.0,0.0,0.0,0.0,0.0,0.0,0.0,0.0,0.0,0.0,0.0,0.0,0.0,0.0,0.0,0.0,0.0,0.0,0.0,0.0,0.0,0.0,0.0,0.0,0.0,0.0,0.0,0.0,0.0,0.0,0.0,0.0,0.0,0.0,0.0,0.0,0.0,0.0,0.0,0.0,0.0,0.0,0.0,0.0,0.0,1.0,1.0,1.0,1.0,1.0,1.0,0.26,0.24,0.0,0.0,0.0,0.0,0.0,0.0,0.0,0.0,0.0,0.0,0.0,0.0,0.0,0.0,0.0,0.0,0.0,0.0,0.0,0.0,0.0,0.0,0.0,0.0,0.0,0.0,0.0,0.0,0.0,0.0,0.0,0.0,0.0,0.0,0.0,0.0,0.0,0.0,0.0,0.0,0.0,0.0,0.0,0.0,0.0,0.0,0.0,0.0,0.0,0.0,0.0,0.0,0.0,0.0,0.0,0.0,0.0,0.0,0.0,0.0,0.0,0.0,0.0,0.0,0.0,0.0,0.0,0.0,0.0,0.0,0.0,0.0,0.0,0.0,0.0,0.0,0.0,0.0,0.0,0.0,0.0,0.0,0.0,0.0,0.0,0.0,0.0,0.0,0.0,0.0,0.0,0.0,0.0,0.0,0.0,0.0,0.0,0.0,0.0,0.0,0.0,0.0,0.0,0.0,0.0,0.0,0.0,0.0,0.0,0.0,0.0,0.0,0.0,0.0,0.0,0.0,0.0,0.0,0.0,0.0,0.0,0.0,0.0,0.0,0.0,0.0,0.0,0.0,0.0,0.0,0.0,0.0,0.0,0.0,0.0,0.0,0.0,0.0,0.0,0.0,0.0,0.0,0.0,0.0,0.0,0.0,0.0,0.0,0.0,0.0,0.0,0.0,0.0,0.0,0.0,0.0,0.0,0.0,0.0,0.0,0.0,0.0,0.0,0.0,0.0,0.0,0.0,0.0,0.0,0.0,0.0,0.0,0.0,0.0,0.0,0.0,0.0,0.0,0.0,0.0,0.0,0.0,0.0,0.0],[0.0,0.0,0.0,0.01,0.0,0.0,0.0,0.0,0.0,0.0,0.0,0.0,0.0,0.0,0.0,0.0,0.0,0.0,0.0,0.0,0.0,0.0,0.0,0.0,0.0,0.0,0.0,0.0,0.0,0.0,0.0,0.0,0.0,0.0,0.0,0.0,0.0,0.0,0.0,0.0,0.0,0.0,0.0,0.0,0.0,0.0,0.0,0.0,0.0,0.0,0.0,0.0,0.0,0.0,0.0,0.0,0.0,0.0,0.0,0.0,0.0,0.0,0.0,0.0,0.0,0.0,0.0,0.0,0.0,0.0,0.0,0.0,0.0,0.0,0.0,0.0,0.0,0.0,0.0,0.0,0.0,0.0,0.0,0.0,0.0,0.0,0.0,0.0,0.0,0.0,0.0,1.0,1.0,1.0,1.0,1.0,1.0,0.06,0.06,0.07,0.01,0.0,0.0,0.0,0.0,0.0,0.0,0.0,0.0,0.0,0.0,0.0,0.0,0.0,0.0,0.0,0.0,0.0,0.0,0.0,0.0,0.0,0.0,0.0,0.0,0.0,0.0,0.0,0.0,0.0,0.0,0.0,0.0,0.0,0.0,0.0,0.0,0.0,0.0,0.0,0.0,0.0,0.0,0.0,0.0,0.0,0.0,0.0,0.0,0.0,0.0,0.0,0.0,0.0,0.0,0.0,0.0,0.0,0.0,0.0,0.0,0.0,0.0,0.0,0.0,0.0,0.0,0.0,0.0,0.0,0.0,0.0,0.0,0.0,0.0,0.0,0.0,0.0,0.0,0.0,0.0,0.0,0.0,0.0,0.0,0.0,0.0,0.0,0.0,0.0,0.0,0.0,0.0,0.0,0.0,0.0,0.0,0.0,0.0,0.0,0.0,0.0,0.0,0.0,0.0,0.0,0.0,0.0,0.0,0.0,0.0,0.0,0.0,0.0,0.0,0.0,0.0,0.0,0.0,0.0,0.0,0.0,0.0,0.0,0.0,0.0,0.0,0.0,0.0,0.0,0.0,0.0,0.0,0.0,0.0,0.0,0.0,0.0,0.0,0.0,0.0,0.0,0.0,0.0,0.0,0.0,0.0,0.0,0.0,0.0,0.0,0.0,0.0,0.0,0.0,0.0,0.0,0.0,0.0,0.0,0.0,0.0,0.0,0.0,0.0,0.0,0.0,0.0,0.0,0.0,0.0,0.0,0.0,0.0,0.0,0.0,0.0,0.0,0.0,0.0,0.0,0.0],[0.0,0.0,0.0,0.0,0.0,0.0,0.0,0.0,0.0,0.0,0.0,0.01,0.0,0.0,0.0,0.0,0.0,0.0,0.0,0.0,0.0,0.0,0.0,0.0,0.0,0.0,0.0,0.0,0.0,0.0,0.0,0.0,0.0,0.0,0.0,0.0,0.0,0.0,0.0,0.0,0.0,0.0,0.0,0.0,0.0,0.0,0.0,0.0,0.0,0.0,0.0,0.0,0.0,0.0,0.0,0.0,0.0,0.0,0.0,0.0,0.0,0.0,0.0,0.0,0.0,0.0,0.0,0.0,0.0,0.0,0.0,0.0,0.0,0.0,0.0,0.0,0.0,0.0,0.0,0.0,0.0,0.0,0.0,0.0,0.0,0.0,0.0,0.0,0.0,0.0,0.0,0.0,1.0,1.0,0.26,1.0,1.0,1.0,1.0,1.0,0.64,0.0,0.0,0.0,0.0,0.0,0.0,0.0,0.0,0.0,0.0,0.0,0.0,0.0,0.0,0.0,0.0,0.0,0.0,0.0,0.0,0.0,0.0,0.0,0.0,0.0,0.0,0.0,0.0,0.0,0.0,0.0,0.0,0.0,0.0,0.0,0.0,0.0,0.0,0.0,0.0,0.0,0.0,0.0,0.0,0.0,0.0,0.0,0.0,0.0,0.0,0.0,0.0,0.0,0.0,0.0,0.0,0.0,0.0,0.0,0.0,0.0,0.0,0.0,0.0,0.0,0.0,0.0,0.0,0.0,0.0,0.0,0.0,0.0,0.0,0.0,0.0,0.0,0.0,0.0,0.0,0.0,0.0,0.0,0.0,0.0,0.0,0.0,0.0,0.0,0.0,0.0,0.0,0.0,0.0,0.0,0.0,0.0,0.0,0.0,0.0,0.0,0.0,0.0,0.0,0.0,0.0,0.0,0.0,0.0,0.0,0.0,0.0,0.0,0.0,0.0,0.0,0.0,0.0,0.0,0.0,0.0,0.0,0.0,0.0,0.0,0.0,0.0,0.0,0.0,0.0,0.0,0.0,0.0,0.0,0.0,0.0,0.0,0.0,0.0,0.0,0.0,0.0,0.0,0.0,0.0,0.0,0.0,0.0,0.0,0.0,0.0,0.0,0.0,0.0,0.0,0.0,0.0,0.0,0.0,0.0,0.0,0.0,0.0,0.0,0.0,0.0,0.0,0.0,0.0,0.0,0.0,0.0,0.0,0.0,0.0,0.0,0.0,0.0,0.0,0.0,0.0],[0.0,0.0,0.0,0.0,0.0,0.0,0.0,0.0,0.0,0.0,0.0,0.0,0.0,0.0,0.0,0.0,0.0,0.0,0.01,0.0,0.0,0.0,0.0,0.0,0.0,0.0,0.0,0.0,0.0,0.0,0.0,0.0,0.0,0.0,0.0,0.0,0.0,0.0,0.0,0.0,0.0,0.0,0.0,0.0,0.0,0.0,0.0,0.0,0.0,0.0,0.0,0.0,0.0,0.0,0.0,0.0,0.0,0.0,0.0,0.0,0.0,0.0,0.0,0.0,0.0,0.0,0.0,0.0,0.0,0.0,0.0,0.0,0.0,0.0,0.0,0.0,0.0,0.0,0.0,0.0,0.0,0.0,0.0,0.0,0.0,0.0,0.0,0.0,0.0,0.0,0.0,0.0,0.0,0.28,0.24,0.06,1.0,1.0,1.0,1.0,0.96,0.66,0.0,0.0,0.0,0.0,0.0,0.0,0.0,0.0,0.0,0.0,0.0,0.0,0.0,0.0,0.0,0.0,0.0,0.0,0.0,0.0,0.0,0.0,0.0,0.0,0.0,0.0,0.0,0.0,0.0,0.0,0.0,0.0,0.0,0.0,0.0,0.0,0.0,0.0,0.0,0.0,0.0,0.0,0.0,0.0,0.0,0.0,0.0,0.0,0.0,0.0,0.0,0.0,0.0,0.0,0.0,0.0,0.0,0.0,0.0,0.0,0.0,0.0,0.0,0.0,0.0,0.0,0.0,0.0,0.0,0.0,0.0,0.0,0.0,0.0,0.0,0.0,0.0,0.0,0.0,0.0,0.0,0.0,0.0,0.0,0.0,0.0,0.0,0.0,0.0,0.0,0.0,0.0,0.0,0.0,0.0,0.0,0.0,0.0,0.0,0.0,0.0,0.0,0.0,0.0,0.0,0.0,0.0,0.0,0.0,0.0,0.0,0.0,0.0,0.0,0.0,0.0,0.0,0.0,0.0,0.0,0.0,0.0,0.0,0.0,0.0,0.0,0.0,0.0,0.0,0.0,0.0,0.0,0.0,0.0,0.0,0.0,0.0,0.0,0.0,0.0,0.0,0.0,0.0,0.0,0.0,0.0,0.0,0.0,0.0,0.0,0.0,0.0,0.0,0.0,0.0,0.0,0.0,0.0,0.0,0.0,0.0,0.0,0.0,0.0,0.0,0.0,0.0,0.0,0.0,0.0,0.0,0.0,0.0,0.0,0.0,0.0,0.0,0.0,0.0,0.0],[0.0,0.0,0.0,0.0,0.0,0.0,0.0,0.0,0.0,0.0,0.0,0.0,0.0,0.0,0.0,0.0,0.0,0.0,0.06,0.83,0.82,0.0,0.0,0.0,0.0,0.0,0.0,0.0,0.0,0.0,0.0,0.0,0.0,0.0,0.0,0.0,0.0,0.0,0.0,0.0,0.0,0.0,0.0,0.0,0.0,0.0,0.0,0.0,0.0,0.0,0.0,0.0,0.0,0.0,0.0,0.0,0.0,0.0,0.0,0.0,0.0,0.0,0.0,0.0,0.0,0.0,0.0,0.0,0.0,0.0,0.0,0.0,0.0,0.0,0.0,0.0,0.0,0.0,0.0,0.0,0.0,0.0,0.0,0.0,0.0,0.0,0.0,0.0,0.0,0.0,0.0,0.0,0.04,0.0,0.0,0.06,1.0,1.0,1.0,1.0,1.0,1.0,1.0,0.0,0.0,0.0,0.0,0.0,0.0,0.0,0.0,0.0,0.0,0.0,0.0,0.0,0.0,0.0,0.0,0.0,0.0,0.0,0.0,0.0,0.0,0.0,0.0,0.0,0.0,0.0,0.0,0.0,0.0,0.0,0.0,0.0,0.0,0.0,0.0,0.0,0.0,0.0,0.0,0.0,0.0,0.0,0.0,0.0,0.0,0.0,0.0,0.0,0.0,0.0,0.0,0.0,0.0,0.0,0.0,0.0,0.0,0.0,0.0,0.0,0.0,0.0,0.0,0.0,0.0,0.0,0.0,0.0,0.0,0.0,0.0,0.0,0.0,0.0,0.0,0.0,0.0,0.0,0.0,0.0,0.0,0.0,0.0,0.0,0.0,0.0,0.0,0.0,0.0,0.0,0.0,0.0,0.0,0.0,0.0,0.0,0.0,0.0,0.0,0.0,0.0,0.0,0.0,0.0,0.0,0.0,0.0,0.0,0.0,0.0,0.0,0.0,0.0,0.0,0.0,0.0,0.0,0.0,0.0,0.0,0.0,0.0,0.0,0.0,0.0,0.0,0.0,0.0,0.0,0.0,0.0,0.0,0.0,0.0,0.0,0.0,0.0,0.0,0.0,0.0,0.0,0.0,0.0,0.0,0.0,0.0,0.0,0.0,0.0,0.0,0.0,0.0,0.0,0.0,0.0,0.0,0.0,0.0,0.0,0.0,0.0,0.0,0.0,0.0,0.0,0.0,0.0,0.0,0.0,0.0,0.0,0.0,0.0,0.0,0.0,0.0,0.0,0.0],[0.0,0.0,0.0,0.0,0.0,0.0,0.0,0.0,0.0,0.0,0.0,0.0,0.0,0.0,0.0,0.0,0.0,0.0,0.0,0.0,0.6,0.0,0.0,0.0,0.0,0.0,0.0,0.0,0.0,0.0,0.0,0.0,0.0,0.0,0.0,0.0,0.0,0.0,0.0,0.0,0.0,0.0,0.0,0.0,0.0,0.0,0.0,0.0,0.0,0.0,0.0,0.0,0.0,0.0,0.0,0.0,0.0,0.0,0.0,0.0,0.0,0.0,0.0,0.0,0.0,0.0,0.0,0.0,0.0,0.0,0.0,0.0,0.0,0.0,0.0,0.0,0.0,0.0,0.0,0.0,0.0,0.0,0.0,0.0,0.0,0.0,0.0,0.0,0.85,0.0,0.0,0.0,1.0,0.99,0.0,0.07,1.0,1.0,1.0,1.0,1.0,1.0,1.0,1.0,0.01,0.0,0.0,0.0,0.0,0.0,0.0,0.0,0.0,0.0,0.0,0.0,0.0,0.0,0.0,0.0,0.0,0.0,0.0,0.0,0.0,0.0,0.0,0.0,0.0,0.0,0.0,0.0,0.0,0.0,0.0,0.0,0.0,0.0,0.0,0.0,0.0,0.0,0.0,0.0,0.0,0.0,0.0,0.0,0.0,0.0,0.0,0.0,0.0,0.0,0.0,0.0,0.0,0.0,0.0,0.0,0.0,0.0,0.0,0.0,0.0,0.0,0.0,0.0,0.0,0.0,0.0,0.0,0.0,0.0,0.0,0.0,0.0,0.0,0.0,0.0,0.0,0.0,0.0,0.0,0.0,0.0,0.0,0.0,0.0,0.0,0.0,0.0,0.0,0.0,0.0,0.0,0.0,0.0,0.0,0.0,0.0,0.0,0.0,0.0,0.0,0.0,0.0,0.0,0.0,0.0,0.0,0.0,0.0,0.0,0.0,0.0,0.0,0.0,0.0,0.0,0.0,0.0,0.0,0.0,0.0,0.0,0.0,0.0,0.0,0.0,0.0,0.0,0.0,0.0,0.0,0.0,0.0,0.0,0.0,0.0,0.0,0.01,0.0,0.0,0.0,0.0,0.0,0.0,0.0,0.0,0.0,0.0,0.0,0.0,0.01,0.0,0.01,0.0,0.0,0.0,0.0,0.0,0.0,0.0,0.0,0.0,0.0,0.0,0.0,0.0,0.0,0.0,0.0,0.0,0.0,0.0,0.0,0.0,0.0,0.0,0.0,0.0],[0.0,0.0,0.0,0.0,0.0,0.0,0.0,0.0,0.0,0.0,0.0,0.0,0.0,0.0,0.0,0.0,0.0,0.0,0.01,0.0,0.01,0.0,0.0,0.0,0.0,0.0,0.0,0.0,0.0,0.0,0.0,0.0,0.0,0.0,0.0,0.0,0.0,0.0,0.0,0.0,0.0,0.0,0.0,0.0,0.0,0.0,0.0,0.0,0.0,0.0,0.0,0.0,0.0,0.0,0.0,0.0,0.0,0.0,0.0,0.0,0.0,0.0,0.0,0.0,0.0,0.0,0.0,0.0,0.0,0.0,0.0,0.0,0.0,0.0,0.0,0.0,0.0,0.0,0.0,0.0,0.0,0.0,0.0,0.0,0.0,0.0,0.0,0.0,0.03,0.0,0.0,0.0,0.01,1.0,0.0,0.01,0.64,0.96,1.0,1.0,1.0,1.0,1.0,1.0,1.0,0.0,0.0,0.0,0.0,0.0,0.0,0.0,0.0,0.0,0.0,0.0,0.0,0.0,0.0,0.0,0.0,0.0,0.0,0.0,0.0,0.0,0.0,0.0,0.0,0.0,0.0,0.0,0.0,0.0,0.0,0.0,0.0,0.0,0.0,0.0,0.0,0.0,0.0,0.0,0.0,0.0,0.0,0.0,0.0,0.0,0.0,0.0,0.0,0.0,0.0,0.0,0.0,0.0,0.0,0.0,0.0,0.0,0.0,0.0,0.0,0.0,0.0,0.0,0.0,0.0,0.0,0.0,0.0,0.0,0.0,0.0,0.0,0.0,0.0,0.0,0.0,0.0,0.0,0.0,0.0,0.0,0.0,0.0,0.0,0.0,0.0,0.0,0.0,0.0,0.0,0.0,0.0,0.0,0.0,0.0,0.0,0.0,0.0,0.0,0.0,0.0,0.0,0.0,0.0,0.0,0.0,0.0,0.0,0.0,0.0,0.0,0.0,0.0,0.0,0.0,0.0,0.0,0.0,0.0,0.0,0.0,0.0,0.0,0.0,0.0,0.0,0.0,0.0,0.0,0.0,0.0,0.0,0.0,0.0,0.01,0.0,0.09,0.0,0.0,0.0,0.0,0.0,0.0,0.0,0.0,0.0,0.0,0.0,0.0,0.0,0.0,0.04,0.0,0.0,0.0,0.0,0.0,0.0,0.0,0.0,0.0,0.0,0.0,0.0,0.0,0.0,0.0,0.0,0.0,0.0,0.0,0.0,0.0,0.0,0.0,0.0,0.0],[0.0,0.0,0.0,0.0,0.0,0.0,0.0,0.0,0.0,0.0,0.0,0.0,0.0,0.0,0.0,0.0,0.0,0.0,0.03,0.03,0.03,0.01,0.0,0.0,0.0,0.0,0.0,0.0,0.0,0.0,0.0,0.0,0.0,0.0,0.0,0.0,0.0,0.0,0.0,0.0,0.0,0.0,0.0,0.0,0.0,0.0,0.0,0.0,0.0,0.0,0.0,0.0,0.0,0.0,0.0,0.0,0.0,0.0,0.0,0.0,0.0,0.0,0.0,0.0,0.0,0.0,0.0,0.0,0.0,0.0,0.0,0.0,0.0,0.0,0.0,0.0,0.0,0.0,0.0,0.0,0.0,0.0,0.0,0.0,0.0,0.0,0.0,0.0,0.0,0.0,0.0,0.0,0.0,0.0,0.0,0.0,0.0,0.66,1.0,1.0,1.0,1.0,1.0,1.0,1.0,1.0,0.0,0.0,0.0,0.0,0.0,0.0,0.0,0.0,0.0,0.0,0.0,0.0,0.0,0.0,0.0,0.0,0.0,0.0,0.0,0.0,0.0,0.0,0.0,0.0,0.0,0.0,0.0,0.0,0.0,0.0,0.0,0.0,0.0,0.0,0.0,0.0,0.0,0.0,0.0,0.0,0.0,0.0,0.0,0.0,0.0,0.0,0.0,0.0,0.0,0.0,0.0,0.0,0.0,0.0,0.0,0.0,0.0,0.0,0.0,0.0,0.0,0.0,0.0,0.0,0.0,0.0,0.0,0.0,0.0,0.0,0.0,0.0,0.0,0.0,0.0,0.0,0.0,0.0,0.0,0.0,0.0,0.0,0.0,0.0,0.0,0.0,0.0,0.0,0.0,0.0,0.0,0.0,0.0,0.0,0.0,0.0,0.0,0.0,0.0,0.0,0.0,0.0,0.0,0.0,0.0,0.0,0.0,0.0,0.0,0.0,0.0,0.0,0.0,0.0,0.0,0.0,0.0,0.0,0.0,0.0,0.0,0.0,0.0,0.0,0.0,0.0,0.0,0.0,0.0,0.0,0.0,0.0,0.0,0.0,0.0,0.0,0.0,0.0,0.0,0.0,0.0,0.0,0.0,0.0,0.0,0.0,0.0,0.0,0.0,0.0,0.0,0.0,0.0,0.0,0.0,0.0,0.0,0.0,0.0,0.0,0.0,0.0,0.0,0.0,0.0,0.0,0.0,0.0,0.0,0.0,0.0,0.0,0.0,0.0,0.0,0.0],[0.0,0.0,0.0,0.0,0.0,0.0,0.0,0.0,0.0,0.0,0.0,0.0,0.0,0.0,0.0,0.0,0.0,0.0,0.0,0.04,0.88,0.0,0.55,0.0,0.0,0.0,0.0,0.0,0.0,0.0,0.0,0.0,0.0,0.0,0.0,0.0,0.0,0.0,0.0,0.0,0.0,0.0,0.0,0.0,0.0,0.0,0.0,0.0,0.0,0.0,0.0,0.0,0.0,0.0,0.0,0.0,0.0,0.0,0.0,0.0,0.0,0.0,0.0,0.0,0.0,0.0,0.0,0.0,0.0,0.0,0.0,0.0,0.0,0.0,0.0,0.0,0.0,0.0,0.0,0.0,0.0,0.0,0.0,0.0,0.0,0.0,0.0,0.0,0.0,0.0,0.0,0.0,0.01,0.0,0.0,0.0,0.0,0.0,1.0,1.0,1.0,1.0,1.0,1.0,1.0,1.0,1.0,0.02,0.0,0.0,0.0,0.0,0.0,0.0,0.0,0.0,0.0,0.0,0.0,0.0,0.0,0.0,0.0,0.0,0.0,0.0,0.0,0.0,0.0,0.0,0.0,0.0,0.0,0.0,0.0,0.0,0.0,0.0,0.0,0.0,0.0,0.0,0.0,0.0,0.0,0.0,0.0,0.0,0.0,0.0,0.0,0.0,0.0,0.0,0.0,0.0,0.0,0.0,0.0,0.0,0.0,0.0,0.0,0.0,0.0,0.0,0.0,0.0,0.0,0.0,0.0,0.0,0.0,0.0,0.0,0.0,0.0,0.0,0.0,0.0,0.0,0.0,0.0,0.0,0.0,0.0,0.0,0.0,0.0,0.0,0.0,0.0,0.0,0.0,0.0,0.0,0.0,0.0,0.0,0.0,0.0,0.0,0.0,0.0,0.0,0.0,0.0,0.0,0.0,0.0,0.0,0.0,0.0,0.0,0.0,0.0,0.0,0.0,0.0,0.0,0.0,0.0,0.0,0.0,0.0,0.0,0.0,0.0,0.0,0.0,0.0,0.0,0.0,0.0,0.0,0.0,0.0,0.0,0.0,0.0,0.0,0.0,0.0,0.0,0.0,0.0,0.0,0.0,0.0,0.0,0.0,0.0,0.0,0.0,0.0,0.0,0.0,0.0,0.0,0.0,0.0,0.0,0.0,0.0,0.0,0.0,0.0,0.0,0.0,0.0,0.0,0.0,0.0,0.0,0.0,0.0,0.0,0.0,0.0,0.0,0.0,0.0],[0.0,0.0,0.0,0.0,0.0,0.0,0.0,0.0,0.0,0.0,0.0,0.0,0.0,0.0,0.0,0.0,0.0,0.0,0.0,0.0,0.0,0.0,0.0,0.0,0.0,0.0,0.0,0.0,0.0,0.0,0.0,0.0,0.0,0.0,0.0,0.0,0.0,0.0,0.0,0.0,0.0,0.0,0.0,0.0,0.0,0.0,0.0,0.0,0.0,0.0,0.0,0.0,0.0,0.0,0.0,0.0,0.0,0.0,0.0,0.0,0.0,0.0,0.0,0.0,0.0,0.0,0.0,0.0,0.0,0.0,0.0,0.0,0.0,0.0,0.0,0.0,0.0,0.0,0.0,0.0,0.0,0.0,0.0,0.0,0.0,0.0,1.0,0.0,0.99,0.0,0.0,0.0,0.0,0.01,0.0,0.0,0.0,0.0,0.0,1.0,1.0,1.0,1.0,1.0,1.0,1.0,1.0,1.0,0.03,0.0,0.0,0.0,0.0,0.0,0.0,0.0,0.0,0.0,0.0,0.0,0.0,0.0,0.0,0.0,0.0,0.0,0.0,0.0,0.0,0.0,0.0,0.0,0.0,0.0,0.0,0.0,0.0,0.0,0.0,0.0,0.0,0.0,0.0,0.0,0.0,0.0,0.0,0.0,0.0,0.0,0.0,0.0,0.0,0.0,0.0,0.0,0.0,0.0,0.0,0.0,0.0,0.0,0.0,0.0,0.0,0.0,0.0,0.0,0.0,0.0,0.0,0.0,0.0,0.0,0.0,0.0,0.0,0.0,0.0,0.0,0.0,0.0,0.0,0.0,0.0,0.0,0.0,0.0,0.0,0.0,0.0,0.0,0.0,0.0,0.0,0.0,0.0,0.0,0.0,0.0,0.0,0.0,0.0,0.0,0.0,0.0,0.0,0.0,0.0,0.0,0.0,0.0,0.0,0.0,0.0,0.0,0.0,0.0,0.0,0.0,0.0,0.0,0.0,0.0,0.0,0.0,0.0,0.0,0.0,0.0,0.0,0.0,0.0,0.0,0.0,0.0,0.0,0.0,0.0,0.04,0.0,0.0,0.0,0.0,0.0,0.0,0.0,0.0,0.0,0.0,0.0,0.0,0.0,0.0,0.0,0.0,1.0,0.0,0.02,0.0,0.0,0.0,0.0,0.0,0.0,0.0,0.0,0.0,0.0,0.0,0.0,0.0,0.0,0.0,0.0,0.0,0.0,0.0,0.0,0.0,0.0,0.0],[0.0,0.0,0.0,0.0,0.0,0.0,0.0,0.0,0.0,0.0,0.0,0.0,0.0,0.0,0.0,0.0,0.0,0.0,0.03,0.06,0.09,0.01,0.0,0.0,0.0,0.0,0.0,0.0,0.0,0.0,0.0,0.0,0.0,0.0,0.0,0.0,0.0,0.0,0.0,0.0,0.0,0.0,0.0,0.0,0.0,0.0,0.0,0.0,0.0,0.0,0.0,0.0,0.0,0.0,0.0,0.0,0.0,0.0,0.0,0.0,0.0,0.0,0.0,0.0,0.0,0.0,0.0,0.0,0.0,0.0,0.0,0.0,0.0,0.0,0.0,0.0,0.0,0.0,0.0,0.0,0.0,0.0,0.0,0.0,0.0,0.0,0.0,0.0,0.0,0.0,0.0,0.0,0.0,0.0,0.0,0.0,0.0,0.0,0.0,0.01,1.0,1.0,1.0,1.0,1.0,1.0,1.0,1.0,1.0,0.0,0.0,0.0,0.0,0.0,0.0,0.0,0.0,0.0,0.0,0.0,0.0,0.0,0.0,0.0,0.0,0.0,0.0,0.0,0.0,0.0,0.0,0.0,0.0,0.0,0.0,0.0,0.0,0.0,0.0,0.0,0.0,0.0,0.0,0.0,0.0,0.0,0.0,0.0,0.0,0.0,0.0,0.0,0.0,0.0,0.0,0.0,0.0,0.0,0.0,0.0,0.0,0.0,0.0,0.0,0.0,0.0,0.0,0.0,0.0,0.0,0.0,0.0,0.0,0.0,0.0,0.0,0.0,0.0,0.0,0.0,0.0,0.0,0.0,0.0,0.0,0.0,0.0,0.0,0.0,0.0,0.0,0.0,0.0,0.0,0.0,0.0,0.0,0.0,0.0,0.0,0.0,0.0,0.0,0.0,0.0,0.0,0.0,0.0,0.0,0.0,0.0,0.0,0.0,0.0,0.0,0.0,0.0,0.0,0.0,0.0,0.0,0.0,0.0,0.0,0.0,0.0,0.0,0.0,0.0,0.0,0.0,0.0,0.0,0.0,0.0,0.0,0.0,0.0,0.0,1.0,0.0,0.0,0.0,0.0,0.0,0.0,0.0,0.0,0.0,0.0,0.0,0.0,0.0,0.0,0.0,0.0,0.96,0.0,0.81,0.0,0.0,0.0,0.0,0.0,0.0,0.0,0.0,0.0,0.0,0.0,0.0,0.0,0.0,0.0,0.0,0.0,0.0,0.0,0.0,0.0,0.0,0.0],[0.0,0.0,0.0,0.0,0.0,0.0,0.0,0.0,0.0,0.0,0.0,0.0,0.0,0.0,0.0,0.0,0.0,0.0,0.01,0.01,0.06,0.02,0.35,0.01,0.01,0.01,0.0,0.0,0.0,0.0,0.0,0.0,0.0,0.0,0.0,0.0,0.0,0.0,0.0,0.0,0.0,0.0,0.0,0.0,0.0,0.0,0.0,0.0,0.0,0.0,0.0,0.0,0.0,0.0,0.0,0.0,0.0,0.0,0.0,0.0,0.0,0.0,0.0,0.0,0.0,0.0,0.0,0.0,0.0,0.0,0.0,0.0,0.0,0.0,0.0,0.0,0.0,0.0,0.0,0.0,0.0,0.0,0.0,0.0,0.0,0.0,0.0,0.0,0.0,0.0,0.0,0.0,0.0,0.0,0.0,0.0,0.0,0.0,0.0,0.0,0.0,1.0,1.0,1.0,1.0,1.0,1.0,1.0,1.0,1.0,0.0,0.0,0.0,0.0,0.0,0.0,0.0,0.0,0.0,0.0,0.0,0.0,0.0,0.0,0.0,0.0,0.0,0.0,0.0,0.0,0.0,0.0,0.0,0.0,0.0,0.0,0.0,0.0,0.0,0.0,0.0,0.0,0.0,0.0,0.0,0.0,0.0,0.0,0.0,0.0,0.0,0.0,0.0,0.0,0.0,0.0,0.0,0.0,0.0,0.0,0.0,0.0,0.0,0.0,0.0,0.0,0.0,0.0,0.0,0.0,0.0,0.0,0.0,0.0,0.0,0.0,0.0,0.0,0.0,0.0,0.0,0.0,0.0,0.0,0.0,0.0,0.0,0.0,0.0,0.0,0.0,0.0,0.0,0.0,0.0,0.0,0.0,0.0,0.0,0.0,0.0,0.0,0.0,0.0,0.0,0.0,0.0,0.0,0.0,0.0,0.0,0.0,0.0,0.0,0.0,0.0,0.0,0.0,0.0,0.0,0.0,0.0,0.0,0.0,0.0,0.0,0.0,0.0,0.0,0.0,0.0,0.0,0.0,0.0,0.0,0.0,0.0,0.0,0.0,0.0,0.0,0.0,0.0,0.0,0.0,0.0,0.0,0.0,0.0,0.0,0.0,0.0,0.0,0.0,0.0,0.0,0.0,0.0,0.0,0.0,0.0,0.0,0.0,0.0,0.0,0.0,0.0,0.0,0.0,0.0,0.0,0.0,0.0,0.0,0.0,0.0,0.0,0.0,0.0,0.0,0.0,0.0],[0.0,0.0,0.0,0.0,0.0,0.0,0.0,0.0,0.0,0.0,0.0,0.0,0.0,0.0,0.0,0.0,0.0,0.0,0.0,0.0,0.0,0.0,0.34,0.0,0.0,0.0,0.0,0.0,0.0,0.0,0.0,0.0,0.0,0.0,0.0,0.0,0.0,0.0,0.0,0.0,0.0,0.0,0.0,0.0,0.0,0.0,0.0,0.0,0.0,0.0,0.0,0.0,0.0,0.0,0.0,0.0,0.0,0.0,0.0,0.0,0.0,0.0,0.0,0.0,0.0,0.0,0.0,0.0,0.0,0.0,0.0,0.0,0.0,0.0,0.0,0.0,0.0,0.0,0.0,0.0,0.0,0.0,0.0,0.0,0.0,0.0,0.05,0.0,0.0,0.0,0.0,0.0,0.0,0.0,0.0,0.0,0.0,0.0,0.0,0.0,0.0,0.0,1.0,1.0,1.0,1.0,1.0,1.0,1.0,1.0,1.0,0.0,0.0,0.0,0.0,0.0,0.0,0.0,0.0,0.0,0.0,0.0,0.0,0.0,0.0,0.0,0.0,0.0,0.0,0.0,0.0,0.0,0.0,0.0,0.0,0.0,0.0,0.0,0.0,0.0,0.0,0.0,0.0,0.0,0.0,0.0,0.0,0.0,0.0,0.0,0.0,0.0,0.0,0.0,0.0,0.0,0.0,0.0,0.0,0.0,0.0,0.0,0.0,0.0,0.0,0.0,0.0,0.0,0.0,0.0,0.0,0.0,0.0,0.0,0.0,0.0,0.0,0.0,0.0,0.0,0.0,0.0,0.0,0.0,0.0,0.0,0.0,0.0,0.0,0.0,0.0,0.0,0.0,0.0,0.0,0.0,0.0,0.0,0.0,0.0,0.0,0.0,0.0,0.0,0.0,0.0,0.0,0.0,0.0,0.0,0.0,0.0,0.0,0.0,0.0,0.0,0.0,0.0,0.0,0.0,0.0,0.0,0.0,0.0,0.0,0.0,0.0,0.0,0.0,0.0,0.0,0.0,0.0,0.0,0.0,0.0,0.0,0.0,0.0,0.0,0.0,0.0,0.0,0.0,0.0,0.0,0.0,0.0,0.0,0.0,0.0,0.0,0.0,0.0,0.0,0.0,0.0,0.0,0.0,0.0,0.0,0.0,0.0,0.0,0.0,0.0,0.0,0.0,0.0,0.0,0.0,0.0,0.0,0.0,0.0,0.0,0.0,0.0,0.0,0.0,0.0,0.0],[0.0,0.0,0.0,0.0,0.0,0.0,0.0,0.0,0.0,0.0,0.0,0.0,0.0,0.0,0.0,0.0,0.0,0.0,0.0,0.0,0.0,0.0,0.0,0.0,0.0,0.0,0.0,0.0,0.0,0.0,0.0,0.0,0.0,0.0,0.0,0.0,0.0,0.0,0.0,0.0,0.0,0.0,0.0,0.0,0.0,0.0,0.0,0.0,0.0,0.0,0.0,0.0,0.0,0.0,0.0,0.0,0.0,0.0,0.0,0.0,0.0,0.0,0.0,0.0,0.0,0.0,0.0,0.0,0.0,0.0,0.0,0.0,0.0,0.0,0.0,0.0,0.0,0.0,0.0,0.0,0.0,0.0,0.0,0.0,1.0,0.27,1.0,0.0,0.0,0.0,0.0,0.0,0.0,0.0,0.0,0.0,0.0,0.0,0.0,0.0,0.0,0.0,0.02,1.0,1.0,1.0,1.0,1.0,1.0,1.0,1.0,1.0,0.0,0.0,0.0,0.0,0.0,0.0,0.0,0.0,0.0,0.0,0.0,0.0,0.0,0.0,0.0,0.0,0.0,0.0,0.0,0.0,0.0,0.0,0.0,0.0,0.0,0.0,0.0,0.0,0.0,0.0,0.0,0.0,0.0,0.0,0.0,0.0,0.0,0.0,0.0,0.0,0.0,0.0,0.0,0.0,0.0,0.0,0.0,0.0,0.0,0.0,0.0,0.0,0.0,0.0,0.0,0.0,0.0,0.0,0.0,0.0,0.0,0.0,0.0,0.0,0.0,0.0,0.0,0.0,0.0,0.0,0.0,0.0,0.0,0.0,0.0,0.0,0.0,0.0,0.0,0.0,0.0,0.0,0.0,0.0,0.0,0.0,0.0,0.0,0.0,0.0,0.0,0.0,0.0,0.0,0.0,0.0,0.0,0.0,0.0,0.0,0.0,0.0,0.0,0.0,0.0,0.0,0.0,0.0,0.0,0.0,0.0,0.0,0.0,0.0,0.0,0.0,0.0,0.0,0.0,0.0,0.0,0.0,0.0,0.0,0.0,0.0,0.0,1.0,0.0,0.0,0.0,0.0,0.0,0.0,0.0,0.0,0.0,0.0,0.0,0.0,0.0,0.0,0.0,0.0,1.0,0.0,1.0,0.0,0.0,0.0,0.0,0.0,0.0,0.0,0.0,0.0,0.0,0.0,0.0,0.0,0.0,0.0,0.0,0.0,0.0,0.0,0.0,0.0,0.0,0.0],[0.0,0.0,0.0,0.0,0.0,0.0,0.0,0.0,0.0,0.0,0.0,0.0,0.0,0.0,0.0,0.0,0.0,0.0,0.0,0.0,0.02,0.01,0.04,0.05,0.0,0.0,0.0,0.0,0.0,0.0,0.0,0.0,0.0,0.0,0.0,0.0,0.0,0.0,0.0,0.0,0.0,0.0,0.0,0.0,0.0,0.0,0.0,0.0,0.0,0.0,0.0,0.0,0.0,0.0,0.0,0.0,0.0,0.0,0.0,0.0,0.0,0.0,0.0,0.0,0.0,0.0,0.0,0.0,0.0,0.0,0.0,0.0,0.0,0.0,0.0,0.0,0.0,0.0,0.0,0.0,0.0,0.0,0.0,0.0,0.0,0.0,0.0,0.0,0.0,0.0,0.0,0.0,0.0,0.0,0.0,0.0,0.0,0.0,0.0,0.0,0.0,0.0,0.0,0.03,1.0,1.0,1.0,1.0,1.0,1.0,1.0,1.0,1.0,0.0,0.0,0.0,0.0,0.0,0.0,0.0,0.0,0.0,0.0,0.0,0.0,0.0,0.0,0.0,0.0,0.0,0.0,0.0,0.0,0.0,0.0,0.0,0.0,0.0,0.0,0.0,0.0,0.0,0.0,0.0,0.0,0.0,0.0,0.0,0.0,0.0,0.0,0.0,0.0,0.0,0.0,0.0,0.0,0.0,0.0,0.0,0.0,0.0,0.0,0.0,0.0,0.0,0.0,0.0,0.0,0.0,0.0,0.0,0.0,0.0,0.0,0.0,0.0,0.0,0.0,0.0,0.0,0.0,0.0,0.0,0.0,0.0,0.0,0.0,0.0,0.0,0.0,0.0,0.0,0.0,0.0,0.0,0.0,0.0,0.0,0.0,0.0,0.0,0.0,0.0,0.0,0.0,0.0,0.0,0.0,0.0,0.0,0.0,0.0,0.0,0.0,0.0,0.0,0.0,0.0,0.0,0.0,0.0,0.0,0.0,0.0,0.0,0.0,0.0,0.0,0.0,0.0,0.0,0.0,0.0,0.0,0.0,0.0,1.0,0.0,1.0,0.0,0.0,0.0,0.0,0.0,0.0,0.0,0.0,0.0,0.0,0.0,0.0,0.0,0.0,0.0,0.0,0.0,0.0,1.0,0.0,0.0,0.0,0.0,0.0,0.0,0.0,0.0,0.0,0.0,0.0,0.0,0.0,0.0,0.0,0.0,0.0,0.0,0.0,0.0,0.0,0.0,0.0],[0.0,0.0,0.0,0.0,0.0,0.0,0.0,0.0,0.0,0.0,0.0,0.0,0.0,0.0,0.0,0.0,0.0,0.0,0.0,0.0,0.0,0.0,0.03,0.06,0.04,0.91,0.03,0.01,0.05,0.01,0.0,0.0,0.0,0.0,0.0,0.0,0.0,0.0,0.0,0.0,0.0,0.0,0.0,0.0,0.0,0.0,0.0,0.0,0.0,0.0,0.0,0.0,0.0,0.0,0.0,0.0,0.0,0.0,0.0,0.0,0.0,0.0,0.0,0.0,0.0,0.0,0.0,0.0,0.0,0.0,0.0,0.0,0.0,0.0,0.0,0.0,0.0,0.0,0.0,0.0,0.0,0.0,0.0,0.0,0.0,0.0,0.0,0.0,0.0,0.0,0.0,0.0,0.0,0.0,0.0,0.0,0.0,0.0,0.0,0.0,0.0,0.0,0.0,0.0,0.0,1.0,1.0,1.0,1.0,1.0,1.0,1.0,1.0,1.0,0.0,0.0,0.0,0.0,0.0,0.0,0.0,0.0,0.0,0.0,0.0,0.0,0.0,0.0,0.0,0.0,0.0,0.0,0.0,0.0,0.0,0.0,0.0,0.0,0.0,0.0,0.0,0.0,0.0,0.0,0.0,0.0,0.0,0.0,0.0,0.0,0.0,0.0,0.0,0.0,0.0,0.0,0.0,0.0,0.0,0.0,0.0,0.0,0.0,0.0,0.0,0.0,0.0,0.0,0.0,0.0,0.0,0.0,0.0,0.0,0.0,0.0,0.0,0.0,0.0,0.0,0.0,0.0,0.0,0.0,0.0,0.0,0.0,0.0,0.0,0.0,0.0,0.0,0.0,0.0,0.0,0.0,0.0,0.0,0.0,0.0,0.0,0.0,0.0,0.0,0.0,0.0,0.0,0.0,0.0,0.0,0.0,0.0,0.0,0.0,0.0,0.0,0.0,0.0,0.0,0.0,0.0,0.0,0.0,0.0,0.0,0.0,0.0,0.0,0.0,0.0,0.0,0.0,0.0,0.0,0.0,0.0,0.0,0.0,0.0,0.0,0.0,0.0,0.0,0.0,0.0,0.0,0.0,0.0,0.0,0.0,0.0,0.0,0.0,0.0,0.0,0.0,0.0,0.0,0.0,0.0,0.0,0.0,0.0,0.0,0.0,0.0,0.0,0.0,0.0,0.0,0.0,0.0,0.0,0.0,0.0,0.0,0.0,0.0,0.0,0.0,0.0,0.0],[0.0,0.0,0.0,0.0,0.0,0.0,0.0,0.0,0.0,0.0,0.0,0.0,0.0,0.0,0.0,0.0,0.0,0.0,0.0,0.0,0.0,0.0,0.0,0.01,0.0,0.0,0.0,0.0,0.0,0.0,0.0,0.0,0.0,0.0,0.0,0.0,0.0,0.0,0.0,0.0,0.0,0.0,0.0,0.0,0.0,0.0,0.0,0.0,0.0,0.0,0.0,0.0,0.0,0.0,0.0,0.0,0.0,0.0,0.0,0.0,0.0,0.0,0.0,0.0,0.0,0.0,0.0,0.0,0.0,0.0,0.0,0.0,0.0,0.0,0.0,0.0,0.0,0.0,0.0,0.0,0.0,0.0,0.0,0.0,1.0,0.0,0.0,0.0,0.0,0.0,0.0,0.0,0.0,0.0,0.0,0.0,0.0,0.0,0.0,0.0,0.0,0.0,0.0,0.0,0.0,0.0,1.0,1.0,1.0,1.0,1.0,1.0,1.0,1.0,1.0,0.0,0.0,0.0,0.0,0.0,0.0,0.0,0.0,0.0,0.0,0.0,0.0,0.0,0.0,0.0,0.0,0.0,0.0,0.0,0.0,0.0,0.0,0.0,0.0,0.0,0.0,0.0,0.0,0.0,0.0,0.0,0.0,0.0,0.0,0.0,0.0,0.0,0.0,0.0,0.0,0.0,0.0,0.0,0.0,0.0,0.0,0.0,0.0,0.0,0.0,0.0,0.0,0.0,0.0,0.0,0.0,0.0,0.0,0.0,0.0,0.0,0.0,0.0,0.0,0.0,0.0,0.0,0.0,0.0,0.0,0.0,0.0,0.0,0.0,0.0,0.0,0.0,0.0,0.0,0.0,0.0,0.0,0.0,0.0,0.0,0.0,0.0,0.0,0.0,0.0,0.0,0.0,0.0,0.0,0.0,0.0,0.0,0.0,0.0,0.0,0.0,0.0,0.0,0.0,0.0,0.0,0.0,0.0,0.0,0.0,0.0,0.0,0.0,0.0,0.0,0.0,0.0,0.0,0.0,0.0,0.0,0.0,0.0,0.0,0.0,0.0,0.0,0.0,0.0,0.0,0.0,0.0,0.0,0.0,0.0,0.0,0.0,0.0,0.0,0.0,0.0,0.0,0.0,0.91,0.0,0.0,0.0,0.0,0.0,0.0,0.0,0.0,0.0,0.0,0.0,0.0,0.0,0.0,0.0,0.0,0.0,0.0,0.0,0.0,0.0,0.0,0.0],[0.0,0.0,0.0,0.0,0.0,0.0,0.0,0.0,0.0,0.0,0.0,0.0,0.0,0.0,0.0,0.0,0.0,0.0,0.0,0.0,0.0,0.0,0.0,0.01,0.0,0.0,0.0,0.0,0.0,0.0,0.0,0.0,0.0,0.0,0.0,0.0,0.0,0.0,0.0,0.0,0.0,0.0,0.0,0.0,0.0,0.0,0.0,0.0,0.0,0.0,0.0,0.0,0.0,0.0,0.0,0.0,0.0,0.0,0.0,0.0,0.0,0.0,0.0,0.0,0.0,0.0,0.0,0.0,0.0,0.0,0.0,0.0,0.0,0.0,0.0,0.0,0.0,0.0,0.0,0.0,0.0,0.0,1.0,0.99,1.0,0.0,0.0,0.0,0.0,0.0,0.0,0.0,0.0,0.0,0.0,0.0,0.0,0.0,0.0,0.0,0.0,0.0,0.0,0.0,0.0,0.0,0.0,1.0,1.0,1.0,1.0,1.0,1.0,1.0,1.0,1.0,0.0,0.0,0.0,0.0,0.0,0.0,0.0,0.0,0.0,0.0,0.0,0.0,0.0,0.0,0.0,0.0,0.0,0.0,0.0,0.0,0.0,0.0,0.0,0.0,0.0,0.0,0.0,0.0,0.0,0.0,0.0,0.0,0.0,0.0,0.0,0.0,0.0,0.0,0.0,0.0,0.0,0.0,0.0,0.0,0.0,0.0,0.0,0.0,0.0,0.0,0.0,0.0,0.0,0.0,0.0,0.0,0.0,0.0,0.0,0.0,0.0,0.0,0.0,0.0,0.0,0.0,0.0,0.0,0.0,0.0,0.0,0.0,0.0,0.0,0.0,0.0,0.0,0.0,0.0,0.0,0.0,0.0,0.0,0.0,0.0,0.0,0.0,0.0,0.0,0.0,0.0,0.0,0.0,0.0,0.0,0.0,0.0,0.0,0.0,0.0,0.0,0.0,0.0,0.0,0.0,0.0,0.0,0.0,0.0,0.0,0.0,0.0,0.0,0.0,0.0,0.0,0.0,0.0,0.0,0.0,0.0,1.0,0.0,0.0,0.0,0.0,0.0,0.0,0.0,0.0,0.0,0.0,0.0,0.0,0.0,0.0,0.0,0.0,0.0,0.0,0.0,0.0,1.0,0.99,1.0,0.0,0.0,0.0,0.0,0.0,0.0,0.0,0.0,0.0,0.0,0.0,0.0,0.0,0.0,0.0,0.0,0.0,0.0,0.0,0.0,0.0],[0.0,0.0,0.0,0.0,0.0,0.0,0.0,0.0,0.0,0.0,0.0,0.0,0.0,0.0,0.0,0.0,0.0,0.0,0.0,0.0,0.0,0.0,0.02,0.07,0.01,0.01,0.02,0.01,0.85,0.07,0.0,0.88,0.0,0.0,0.0,0.0,0.0,0.0,0.0,0.0,0.0,0.0,0.0,0.0,0.0,0.0,0.0,0.0,0.0,0.0,0.0,0.0,0.0,0.0,0.0,0.0,0.0,0.0,0.0,0.0,0.0,0.0,0.0,0.0,0.0,0.0,0.0,0.0,0.0,0.0,0.0,0.0,0.0,0.0,0.0,0.0,0.0,0.0,0.0,0.0,0.0,0.0,0.0,0.0,0.0,0.0,0.0,0.0,0.0,0.0,0.0,0.0,0.0,0.0,0.0,0.0,0.0,0.0,0.0,0.0,0.0,0.0,0.0,0.0,0.0,0.0,0.0,0.0,1.0,1.0,1.0,1.0,1.0,1.0,1.0,1.0,1.0,0.0,0.0,0.0,0.0,0.0,0.0,0.0,0.0,0.0,0.0,0.0,0.0,0.0,0.0,0.0,0.0,0.0,0.0,0.0,0.0,0.0,0.0,0.0,0.0,0.0,0.0,0.0,0.0,0.0,0.0,0.0,0.0,0.0,0.0,0.0,0.0,0.0,0.0,0.0,0.0,0.0,0.0,0.0,0.0,0.0,0.0,0.0,0.0,0.0,0.0,0.0,0.0,0.0,0.0,0.0,0.0,0.0,0.0,0.0,0.0,0.0,0.0,0.0,0.0,0.0,0.0,0.0,0.0,0.0,0.0,0.0,0.0,0.0,0.0,0.0,0.0,0.0,0.0,0.0,0.0,0.0,0.0,0.0,0.0,0.0,0.0,0.0,0.0,0.0,0.0,0.0,0.0,0.0,0.0,0.0,0.0,0.0,0.0,0.0,0.0,0.0,0.0,0.0,0.0,0.0,0.0,0.0,0.0,0.0,0.0,0.0,0.0,0.0,0.0,0.0,0.0,0.0,0.0,0.0,0.0,1.0,0.0,0.0,0.0,0.0,0.0,0.0,0.0,0.0,0.0,0.0,0.0,0.0,0.0,0.0,0.0,0.0,0.0,0.0,0.0,0.0,0.0,0.0,0.0,0.0,0.0,0.0,0.0,0.0,0.0,0.0,0.0,0.0,0.0,0.0,0.0,0.0,0.0,0.0,0.0,0.0,0.0,0.0,0.0,0.0],[0.0,0.0,0.0,0.0,0.0,0.0,0.0,0.0,0.0,0.0,0.0,0.0,0.0,0.0,0.0,0.0,0.0,0.0,0.0,0.0,0.0,0.0,0.0,0.01,0.0,0.0,0.91,0.0,0.77,0.03,0.0,0.0,0.0,0.0,0.0,0.0,0.0,0.0,0.0,0.0,0.0,0.0,0.0,0.0,0.0,0.0,0.0,0.0,0.0,0.0,0.0,0.0,0.0,0.0,0.0,0.0,0.0,0.0,0.0,0.0,0.0,0.0,0.0,0.0,0.0,0.0,0.0,0.0,0.0,0.0,0.0,0.0,0.0,0.0,0.0,0.0,0.0,0.0,0.0,0.0,0.0,0.0,0.0,0.0,0.0,0.0,0.0,0.0,0.0,0.0,0.0,0.0,0.0,0.0,0.0,0.0,0.0,0.0,0.0,0.0,0.0,0.0,0.0,0.0,0.0,0.0,0.0,0.0,0.0,1.0,1.0,1.0,1.0,1.0,1.0,1.0,1.0,1.0,0.0,0.0,0.0,0.0,0.0,0.0,0.0,0.0,0.0,0.0,0.0,0.0,0.0,0.0,0.0,0.0,0.0,0.0,0.0,0.0,0.0,0.0,0.0,0.0,0.0,0.0,0.0,0.0,0.0,0.0,0.0,0.0,0.0,0.0,0.0,0.0,0.0,0.0,0.0,0.0,0.0,0.0,0.0,0.0,0.0,0.0,0.0,0.0,0.0,0.0,0.0,0.0,0.0,0.0,0.0,0.0,0.0,0.0,0.0,0.0,0.0,0.0,0.0,0.0,0.0,0.0,0.0,0.0,0.0,0.0,0.0,0.0,0.0,0.0,0.0,0.0,0.0,0.0,0.0,0.0,0.0,0.0,0.0,0.0,0.0,0.0,0.0,0.0,0.0,0.0,0.0,0.0,0.0,0.0,0.0,0.0,0.08,0.0,0.0,0.0,0.0,0.0,0.0,0.0,0.0,0.0,0.0,0.0,0.0,0.0,0.0,0.0,0.0,0.0,0.0,0.0,0.0,0.0,0.0,0.0,0.0,0.0,0.0,0.0,0.0,0.0,0.0,0.0,0.0,0.0,0.0,0.0,0.0,0.0,0.0,0.0,0.0,0.0,0.0,0.0,0.0,0.0,0.0,0.0,0.0,0.0,0.0,0.0,0.0,0.0,0.0,0.0,0.0,0.0,0.0,0.0,0.0,0.0,0.0,0.0,0.0,0.0,0.0,0.0],[0.0,0.0,0.0,0.0,0.0,0.0,0.0,0.0,0.0,0.0,0.0,0.0,0.0,0.0,0.0,0.0,0.0,0.0,0.0,0.0,0.0,0.0,0.0,0.0,0.0,0.0,0.0,0.0,0.0,0.0,0.0,0.0,0.0,0.0,0.0,0.0,0.0,0.0,0.0,0.0,0.0,0.0,0.0,0.0,0.0,0.0,0.0,0.0,0.0,0.0,0.0,0.0,0.0,0.0,0.0,0.0,0.0,0.0,0.0,0.0,0.0,0.0,0.0,0.0,0.0,0.0,0.0,0.0,0.0,0.0,0.0,0.0,0.0,0.0,0.0,0.0,0.0,0.0,0.0,0.0,0.0,0.0,1.0,0.0,1.0,0.0,0.0,0.0,0.0,0.0,0.0,0.0,0.0,0.0,0.0,0.0,0.0,0.0,0.0,0.0,0.0,0.0,0.0,0.0,0.0,0.0,0.0,0.0,0.0,0.0,1.0,1.0,1.0,1.0,1.0,1.0,1.0,1.0,1.0,0.0,0.0,0.0,0.0,0.0,0.0,0.0,0.0,0.0,0.0,0.0,0.0,0.0,0.0,0.0,0.0,0.0,0.0,0.0,0.0,0.0,0.0,0.0,0.0,0.0,0.0,0.0,0.0,0.0,0.0,0.0,0.0,0.0,0.0,0.0,0.0,0.0,0.0,0.0,0.0,0.0,0.0,0.0,0.0,0.0,0.0,0.0,0.0,0.0,0.0,0.0,0.0,0.0,0.0,0.0,0.0,0.0,0.0,0.0,0.0,0.0,0.0,0.0,0.0,0.0,0.0,0.0,0.0,0.0,0.0,0.0,0.0,0.0,0.0,0.0,0.0,0.0,0.0,0.0,0.0,0.0,0.0,0.0,0.0,0.0,0.0,0.0,0.0,0.0,0.0,0.0,0.0,0.0,0.0,0.0,0.0,0.0,0.0,0.0,0.0,0.0,0.0,0.0,0.0,0.0,0.0,0.0,0.0,0.0,0.0,0.0,0.0,0.0,0.0,0.0,0.0,0.0,0.0,0.0,0.0,0.0,0.0,0.0,0.0,0.0,0.0,0.0,0.0,0.0,0.0,0.0,0.0,0.0,0.0,0.0,0.0,0.0,0.0,0.0,0.0,0.0,0.0,0.0,0.0,0.0,0.0,0.0,0.0,0.0,0.0,0.0,0.0,0.0,0.0,0.0,0.0,0.0,0.0,0.0,0.0,0.0,0.0,0.0],[0.0,0.0,0.0,0.0,0.0,0.0,0.0,0.0,0.0,0.0,0.0,0.0,0.0,0.0,0.0,0.0,0.0,0.0,0.0,0.0,0.0,0.0,0.0,0.0,0.0,0.0,0.0,0.0,0.4,0.03,0.01,1.0,0.0,0.0,0.0,0.0,0.0,0.0,0.0,0.0,0.0,0.0,0.0,0.0,0.0,0.0,0.0,0.0,0.0,0.0,0.0,0.0,0.0,0.0,0.0,0.0,0.0,0.0,0.0,0.0,0.0,0.0,0.0,0.0,0.0,0.0,0.0,0.0,0.0,0.0,0.0,0.0,0.0,0.0,0.0,0.0,0.0,0.0,0.0,0.0,0.0,0.0,1.0,0.0,0.0,0.0,0.0,0.0,0.0,0.0,0.0,0.0,0.0,0.0,0.0,0.0,0.0,0.0,0.0,0.0,0.0,0.0,0.0,0.0,0.0,0.0,0.0,0.0,0.0,0.0,0.0,1.0,1.0,1.0,1.0,1.0,1.0,1.0,1.0,1.0,0.0,0.0,0.0,0.0,0.0,0.0,0.0,0.0,0.0,0.0,0.0,0.0,0.0,0.0,0.0,0.0,0.0,0.0,0.0,0.0,0.0,0.0,0.0,0.0,0.0,0.0,0.0,0.0,0.0,0.0,0.0,0.0,0.0,0.0,0.0,0.0,0.0,0.0,0.0,0.0,0.0,0.0,0.0,0.0,0.0,0.0,0.0,0.0,0.0,0.0,0.0,0.0,0.0,0.0,0.0,0.0,0.0,0.0,0.0,0.0,0.0,0.0,0.0,0.0,0.0,0.0,0.0,0.0,0.0,0.0,0.0,0.0,0.0,0.0,0.0,0.0,0.0,0.0,0.0,0.0,0.0,0.0,0.0,0.0,0.0,0.0,0.0,0.0,0.0,0.0,0.0,0.0,0.0,0.0,0.0,0.0,0.0,0.0,0.0,0.0,0.0,0.0,0.0,0.0,0.0,0.0,0.0,0.0,0.0,0.0,0.0,0.0,0.0,0.0,0.0,0.0,0.0,0.03,0.0,0.0,0.0,0.0,0.0,0.0,0.0,0.0,0.0,0.0,0.0,0.0,0.0,0.0,0.0,0.0,0.0,0.0,0.0,0.0,0.0,0.0,1.0,0.0,1.0,0.0,0.0,0.0,0.0,0.0,0.0,0.0,0.0,0.0,0.0,0.0,0.0,0.0,0.0,0.0,0.0,0.0,0.0,0.0],[0.0,0.0,0.0,0.0,0.0,0.0,0.0,0.0,0.0,0.0,0.0,0.0,0.0,0.0,0.0,0.0,0.0,0.0,0.0,0.0,0.0,0.0,0.0,0.0,0.0,0.0,0.09,0.0,0.9,0.85,1.0,1.0,0.0,0.0,0.0,0.0,0.0,0.0,0.0,0.0,0.0,0.0,0.0,0.0,0.0,0.0,0.0,0.0,0.0,0.0,0.0,0.0,0.0,0.0,0.0,0.0,0.0,0.0,0.0,0.0,0.0,0.0,0.0,0.0,0.0,0.0,0.0,0.0,0.0,0.0,0.0,0.0,0.0,0.0,0.0,0.0,0.0,0.0,0.0,0.0,0.0,0.0,0.0,0.0,0.0,0.0,0.0,0.0,0.0,0.0,0.0,0.0,0.0,0.0,0.0,0.0,0.0,0.0,0.0,0.0,0.0,0.0,0.0,0.0,0.0,0.0,0.0,0.0,0.0,0.0,0.0,0.0,1.0,1.0,1.0,1.0,1.0,1.0,1.0,1.0,1.0,0.0,0.0,0.0,0.0,0.0,0.0,0.0,0.0,0.0,0.0,0.0,0.0,0.0,0.0,0.0,0.0,0.0,0.0,0.0,0.0,0.0,0.0,0.0,0.0,0.0,0.0,0.0,0.0,0.0,0.0,0.0,0.0,0.0,0.0,0.0,0.0,0.0,0.0,0.0,0.0,0.0,0.0,0.0,0.0,0.0,0.0,0.0,0.0,0.0,0.0,0.0,0.0,0.0,0.0,0.0,0.0,0.0,0.0,0.0,0.0,0.0,0.0,0.0,0.0,0.0,0.0,0.0,0.0,0.0,0.0,0.0,0.0,0.0,0.0,0.0,0.0,0.0,0.0,0.0,0.0,0.0,0.0,0.0,0.0,0.0,0.0,0.0,0.0,0.0,0.0,0.0,1.0,0.0,1.0,0.0,0.0,0.0,0.0,0.0,0.0,0.0,0.0,0.0,0.0,0.0,0.0,0.0,0.0,0.0,0.0,0.0,0.0,0.0,0.0,0.0,0.0,0.0,0.0,0.0,0.0,0.0,0.0,0.0,0.0,0.0,0.0,0.0,0.0,0.0,0.0,0.0,0.0,0.0,0.0,0.0,0.0,0.0,0.0,0.0,0.0,0.0,0.0,0.0,0.0,0.0,0.0,0.0,0.0,0.0,0.0,0.0,0.0,0.0,0.0,0.0,0.0,0.0,0.0,0.0,0.0,0.0],[0.0,0.0,0.0,0.0,0.0,0.0,0.0,0.0,0.0,0.0,0.0,0.0,0.0,0.0,0.0,0.0,0.0,0.0,0.0,0.0,0.0,0.0,0.0,0.0,0.0,0.0,0.0,0.0,0.0,0.0,0.96,0.0,0.0,0.0,0.0,0.0,0.0,0.0,0.0,0.0,0.0,0.0,0.0,0.0,0.0,0.0,0.0,0.0,0.0,0.0,0.0,0.0,0.0,0.0,0.0,0.0,0.0,0.0,0.0,0.0,0.0,0.0,0.0,0.0,0.0,0.0,0.0,0.0,0.0,0.0,0.0,0.0,0.0,0.0,0.0,0.0,0.0,0.0,0.0,0.0,0.0,0.0,0.0,0.0,0.0,0.0,0.0,0.0,0.0,0.0,0.0,0.0,0.0,0.0,0.0,0.0,0.0,0.0,0.0,0.0,0.0,0.0,0.0,0.0,0.0,0.0,0.0,0.0,0.0,0.0,0.0,0.0,0.0,1.0,1.0,1.0,1.0,1.0,1.0,1.0,1.0,1.0,1.0,0.0,0.0,0.0,0.0,0.0,0.0,0.0,0.0,0.0,0.0,0.0,0.0,0.0,0.0,0.0,0.0,0.0,0.0,0.0,0.0,0.0,0.0,0.0,0.0,0.0,0.0,0.0,0.0,0.0,0.0,0.0,0.0,0.0,0.0,0.0,0.0,0.0,0.0,0.0,0.0,0.0,0.0,0.0,0.0,0.0,0.0,0.0,0.0,0.0,0.0,0.0,0.0,0.0,0.0,0.0,0.0,0.0,0.0,0.0,0.0,0.0,0.0,0.0,0.0,0.0,0.0,0.0,0.0,0.0,0.0,0.0,0.0,0.0,0.0,0.0,0.0,0.0,0.0,0.0,0.0,0.0,0.0,0.0,0.0,0.0,0.0,0.0,0.0,0.0,0.0,0.0,1.0,0.0,0.0,0.0,0.0,0.0,0.0,0.0,0.0,0.0,0.0,0.0,0.0,0.0,0.0,0.0,0.0,0.0,0.0,0.0,0.0,0.0,0.0,0.0,0.0,0.0,0.0,0.0,0.0,0.0,0.0,0.0,0.0,0.0,0.0,0.0,0.0,0.0,0.0,0.0,0.0,0.0,0.0,0.0,0.0,0.0,0.0,0.0,0.0,0.0,0.0,0.0,0.0,0.0,0.0,0.0,0.0,0.0,0.0,0.0,0.0,0.0,0.0,0.0,0.0,0.0,0.0,0.0],[0.0,0.0,0.0,0.0,0.0,0.0,0.0,0.0,0.0,0.0,0.0,0.0,0.0,0.0,0.0,0.0,0.0,0.0,0.0,0.0,0.0,0.0,0.0,0.0,0.0,0.0,0.0,0.0,0.0,0.0,0.0,0.0,0.0,0.0,0.0,0.0,0.0,0.0,0.0,0.0,0.0,0.0,0.0,0.0,0.0,0.0,0.0,0.0,0.0,0.0,0.0,0.0,0.0,0.0,0.0,0.0,0.0,0.0,0.0,0.0,0.0,0.0,0.0,0.0,0.0,0.0,0.0,0.0,0.0,0.0,0.0,0.0,0.0,0.0,0.0,0.0,0.0,0.0,0.0,0.0,1.0,0.0,1.0,0.0,0.0,0.0,0.0,0.0,0.0,0.0,0.0,0.0,0.0,0.0,0.0,0.0,0.0,0.0,0.0,0.0,0.0,0.0,0.0,0.0,0.0,0.0,0.0,0.0,0.0,0.0,0.0,0.0,0.0,0.0,1.0,1.0,1.0,1.0,1.0,1.0,1.0,1.0,1.0,0.0,0.0,0.0,0.0,0.0,1.0,1.0,0.0,1.0,0.0,0.0,0.0,0.0,0.0,0.0,0.0,0.0,0.0,0.0,0.0,0.0,0.0,0.0,0.0,0.0,0.0,0.0,0.0,0.0,0.0,0.0,0.0,0.0,0.0,0.0,0.0,0.0,0.0,0.0,0.0,0.0,0.0,0.0,0.0,0.0,0.0,0.0,0.0,0.0,0.0,0.0,0.0,0.0,0.0,0.0,0.0,0.0,0.0,0.0,0.0,0.0,0.0,0.0,0.0,0.0,0.0,0.0,0.0,0.0,0.0,0.0,0.0,0.0,0.0,0.0,0.0,0.0,0.0,0.0,0.0,0.0,0.0,0.0,0.0,0.0,0.0,0.0,0.0,0.0,0.0,0.0,0.0,0.0,0.0,0.0,0.0,0.0,0.0,0.0,0.0,0.0,0.0,0.0,0.0,0.0,0.0,0.0,0.0,0.0,0.0,0.0,0.0,0.0,0.0,0.0,0.0,0.0,0.0,0.0,0.0,0.0,0.0,0.0,0.0,0.0,0.0,0.0,0.0,0.0,0.0,0.0,0.0,0.0,0.0,0.0,0.0,0.0,0.0,0.0,0.01,0.0,0.61,0.0,0.0,0.0,0.0,0.0,0.0,0.0,0.0,0.0,0.0,0.0,0.0,0.0,0.0,0.0,0.0,0.0],[0.0,0.0,0.0,0.0,0.0,0.0,0.0,0.0,0.0,0.0,0.0,0.0,0.0,0.0,0.0,0.0,0.0,0.0,0.0,0.0,0.0,0.0,0.0,0.0,0.0,0.0,0.0,0.0,0.0,0.01,1.0,1.0,0.0,0.0,1.0,0.0,0.0,0.0,0.0,0.0,0.0,0.0,0.0,0.0,0.0,0.0,0.0,0.0,0.0,0.0,0.0,0.0,0.0,0.0,0.0,0.0,0.0,0.0,0.0,0.0,0.0,0.0,0.0,0.0,0.0,0.0,0.0,0.0,0.0,0.0,0.0,0.0,0.0,0.0,0.0,0.0,0.0,0.0,0.0,0.0,0.0,0.0,0.0,0.0,0.0,0.0,0.0,0.0,0.0,0.0,0.0,0.0,0.0,0.0,0.0,0.0,0.0,0.0,0.0,0.0,0.0,0.0,0.0,0.0,0.0,0.0,0.0,0.0,0.0,0.0,0.0,0.0,0.0,0.0,0.0,1.0,1.0,1.0,1.0,1.0,1.0,0.0,1.0,0.0,0.0,0.0,0.0,0.0,0.0,1.0,0.0,1.0,1.0,0.0,0.0,0.0,0.0,0.0,0.0,0.0,0.0,0.0,0.0,0.0,0.0,0.0,0.0,0.0,0.0,0.0,0.0,0.0,0.0,0.0,0.0,0.0,0.0,0.0,0.0,0.0,0.0,0.0,0.0,0.0,0.0,0.0,0.0,0.0,0.0,0.0,0.0,0.0,0.0,0.0,0.0,0.0,0.0,0.0,0.0,0.0,0.0,0.0,0.0,0.0,0.0,0.0,0.0,0.0,0.0,0.0,0.0,0.0,0.0,0.0,0.0,0.0,0.0,0.0,0.0,0.0,0.0,0.0,0.0,0.0,0.0,0.0,0.0,0.0,0.0,0.0,0.0,0.0,0.0,0.0,0.08,0.0,0.0,0.0,0.0,0.0,0.0,0.0,0.0,0.0,0.0,0.0,0.0,0.0,0.0,0.0,0.0,1.0,0.0,0.0,0.0,0.0,0.0,0.0,0.0,0.0,0.0,0.0,0.0,0.0,0.0,0.0,0.0,0.0,0.0,0.0,0.0,0.0,0.0,0.0,0.0,0.0,0.0,0.0,0.0,0.0,0.0,0.0,0.0,0.0,1.0,0.0,0.0,0.0,0.0,0.0,0.0,0.0,0.0,0.0,0.0,0.0,0.0,0.0,0.0,0.0,0.0,0.0],[0.0,0.0,0.0,0.0,0.0,0.0,0.0,0.0,0.0,0.0,0.0,0.0,0.0,0.0,0.0,0.0,0.0,0.0,0.0,0.0,0.0,0.0,0.0,0.0,0.0,0.0,0.0,0.0,0.0,0.0,1.0,0.0,0.0,0.0,0.0,0.0,0.0,0.0,0.0,0.0,0.0,0.0,0.0,0.0,0.0,0.0,0.0,0.0,0.0,0.0,0.0,0.0,0.0,0.0,0.0,0.0,0.0,0.0,0.0,0.0,0.0,0.0,0.0,0.0,0.0,0.0,0.0,0.0,0.0,0.0,0.0,0.0,0.0,0.0,0.0,0.0,0.0,0.0,0.0,0.0,0.0,0.0,0.0,0.0,0.0,0.0,0.0,0.0,0.0,0.0,0.0,0.0,0.0,0.0,0.0,0.0,0.0,0.0,0.0,0.0,0.0,0.0,0.0,0.0,0.0,0.0,0.0,0.0,0.0,0.0,0.0,0.0,0.0,0.0,0.0,0.0,1.0,1.0,1.0,1.0,1.0,1.0,1.0,0.0,0.0,0.0,0.0,0.0,0.0,0.0,0.0,1.0,1.0,1.0,0.0,0.0,0.0,0.0,0.0,0.0,0.0,0.0,0.0,0.0,0.0,0.0,0.0,0.0,0.0,0.0,0.0,0.0,0.0,0.0,0.0,0.0,0.0,0.0,0.0,0.0,0.0,0.0,0.0,0.0,0.0,0.0,0.0,0.0,0.0,0.0,0.0,0.0,1.0,0.0,0.0,0.0,0.0,0.0,0.0,0.0,0.0,0.0,0.0,0.0,0.0,0.0,0.0,0.0,0.0,0.0,0.0,0.0,0.0,0.0,0.0,0.0,0.0,0.0,0.0,0.0,0.0,0.0,0.0,0.0,0.0,0.0,0.0,0.0,0.0,0.0,0.0,0.0,1.0,0.0,1.0,1.0,0.0,0.0,0.0,0.0,0.0,1.0,0.0,0.0,0.0,0.0,0.0,0.0,0.0,0.0,0.0,0.0,0.0,0.0,0.0,0.0,0.0,0.0,0.0,0.0,0.0,0.0,0.0,0.0,0.0,0.0,0.0,0.0,0.0,0.0,0.0,0.0,0.0,0.0,0.0,0.0,0.0,0.0,0.0,0.0,0.0,0.0,0.0,0.0,0.0,0.0,0.0,0.0,0.0,0.0,0.0,0.0,0.0,0.0,0.0,0.0,0.0,0.0,0.0,0.0,0.0,0.0],[0.0,0.0,0.0,0.0,0.0,0.0,0.0,0.0,0.0,0.0,0.0,0.0,0.0,0.0,0.0,0.0,0.0,0.0,0.0,0.0,0.0,0.0,0.0,0.0,0.0,0.0,0.0,0.0,0.0,0.0,0.0,0.0,0.0,0.0,0.0,0.0,0.0,0.0,0.0,0.0,0.0,0.0,0.0,0.0,0.0,0.0,0.0,0.0,0.0,0.0,0.0,0.0,0.0,0.0,0.0,0.0,0.0,0.0,0.0,0.0,0.0,0.0,0.0,0.0,0.0,0.0,0.0,0.0,0.0,0.0,0.0,0.0,0.0,0.0,0.0,0.0,0.0,0.0,0.0,0.0,0.0,0.0,0.0,0.0,0.0,0.0,0.0,0.0,0.0,0.0,0.0,0.0,0.0,0.0,0.0,0.0,0.0,0.0,0.0,0.0,0.0,0.0,0.0,0.0,0.0,0.0,0.0,0.0,0.0,0.0,0.0,0.0,0.0,0.0,0.0,0.0,0.0,1.0,1.0,0.0,1.0,1.0,1.0,1.0,0.0,0.0,0.0,0.0,0.0,0.0,0.0,1.0,0.09,1.0,1.0,0.0,0.0,0.0,0.0,0.0,0.0,0.0,0.0,0.0,0.0,0.0,0.0,0.0,0.0,0.0,0.0,0.0,0.0,0.0,0.0,0.0,0.0,0.0,0.0,0.0,0.0,0.0,0.0,0.0,0.0,0.0,0.0,0.0,0.0,0.0,0.0,0.0,0.0,0.0,0.0,0.0,0.0,0.0,0.0,0.0,0.0,0.0,0.0,0.0,0.0,0.0,0.0,0.0,0.0,0.0,0.0,0.0,0.0,0.0,0.0,0.0,0.0,0.0,0.0,0.0,0.0,0.0,0.0,0.0,0.0,0.0,0.0,0.0,0.0,0.0,0.0,0.0,0.0,0.0,1.0,0.23,0.98,0.0,0.0,0.0,0.0,0.0,0.0,0.0,0.0,0.0,0.0,0.0,0.0,0.0,0.0,0.0,0.0,0.0,0.0,0.0,0.0,0.0,0.0,0.0,0.0,0.0,0.0,0.0,0.0,0.0,0.0,0.0,0.0,0.0,0.0,0.0,0.0,0.0,0.0,0.0,0.0,0.0,0.0,0.0,0.0,0.0,0.0,0.0,0.0,0.0,0.0,0.0,0.0,0.0,0.0,0.0,0.0,0.0,0.0,0.0,0.0,0.0,0.0,0.0,0.0,0.0],[0.0,0.0,0.0,0.0,0.0,0.0,0.0,0.0,0.0,0.0,0.0,0.0,0.0,0.0,0.0,0.0,0.0,0.0,0.0,0.0,0.0,0.0,0.0,0.0,0.0,0.0,0.0,0.0,0.0,0.0,0.0,0.0,0.0,0.0,0.0,0.0,0.0,0.0,0.0,0.0,0.0,0.0,0.0,0.0,0.0,0.0,0.0,0.0,0.0,0.0,0.0,0.0,0.0,0.0,0.0,0.0,0.0,0.0,0.0,0.0,0.0,0.0,0.0,0.0,0.0,0.0,0.0,0.0,0.0,0.0,0.0,0.0,0.0,0.0,0.0,0.0,0.0,0.0,0.0,0.0,0.0,0.0,0.0,0.0,0.0,0.0,0.0,0.0,0.0,0.0,0.0,0.0,0.0,0.0,0.0,0.0,0.0,0.0,0.0,0.0,0.0,0.0,0.0,0.0,0.0,0.0,0.0,0.0,0.0,0.0,0.0,0.0,0.0,0.0,0.0,0.0,0.0,1.0,1.0,1.0,1.0,1.0,1.0,1.0,1.0,0.0,0.0,0.0,1.0,1.0,1.0,1.0,0.0,1.0,1.0,0.0,0.0,0.0,0.0,0.0,0.0,0.0,0.0,0.0,0.0,0.0,0.0,0.0,0.0,0.0,0.0,0.0,0.0,0.0,0.0,0.0,0.0,0.0,0.0,0.0,0.0,0.0,0.0,0.0,0.0,0.0,0.0,0.0,0.0,0.0,0.0,0.0,0.0,0.0,0.0,0.0,0.0,0.0,0.0,0.0,0.0,0.0,0.0,0.0,0.0,0.0,0.0,0.0,0.0,0.0,0.0,0.0,0.0,0.0,0.0,0.0,0.0,0.0,0.0,0.0,0.0,0.0,0.0,0.0,0.0,0.0,0.0,0.0,0.0,0.0,0.0,0.0,0.0,0.0,0.0,0.0,0.0,0.0,0.0,0.0,0.0,0.0,0.0,0.0,0.0,0.0,0.0,0.0,0.0,0.0,0.0,0.0,0.0,0.0,0.0,0.0,0.0,0.0,0.0,0.0,0.0,0.0,0.0,0.0,0.0,0.0,0.0,0.0,0.0,0.0,0.0,0.0,0.0,0.0,0.0,0.0,0.0,0.0,0.0,0.0,0.0,0.0,0.0,0.0,0.0,0.0,0.0,0.0,0.0,0.0,0.0,0.0,0.0,0.0,0.0,0.0,0.0,0.0,0.0,0.0,0.0,0.0],[0.0,0.0,0.0,0.0,0.0,0.0,0.0,0.0,0.0,0.0,0.0,0.0,0.0,0.0,0.0,0.0,0.0,0.0,0.0,0.0,0.0,0.0,0.0,0.0,0.0,0.0,0.0,0.0,0.0,0.0,0.0,0.0,0.0,0.0,0.0,0.0,0.0,0.0,0.0,0.0,0.0,0.0,0.0,0.0,0.0,0.0,0.0,0.0,0.0,0.0,0.0,0.0,0.0,0.0,0.0,0.0,0.0,0.0,0.0,0.0,0.0,0.0,0.0,0.0,0.0,0.0,0.0,0.0,0.0,0.0,0.0,0.0,0.0,0.0,0.0,0.0,0.0,0.0,0.0,0.0,0.0,0.0,0.0,0.0,0.0,0.0,0.0,0.0,0.0,0.0,0.0,0.0,0.0,0.0,0.0,0.0,0.0,0.0,0.0,0.0,0.0,0.0,0.0,0.0,0.0,0.0,0.0,0.0,0.0,0.0,0.0,0.0,0.0,0.0,0.0,0.0,0.0,0.0,0.0,0.0,0.0,1.0,1.0,1.0,1.0,1.0,0.0,0.0,1.0,0.0,0.81,0.99,0.0,0.0,1.0,0.0,0.0,0.0,0.0,0.0,0.0,0.0,0.0,0.0,0.0,0.0,0.0,0.0,0.0,0.0,0.0,0.0,0.0,0.0,0.0,0.0,0.0,0.0,0.0,0.0,0.0,0.0,0.0,0.0,0.0,0.0,0.0,0.0,0.0,0.0,0.0,0.0,0.0,0.0,0.0,0.0,0.0,0.0,0.0,0.0,0.0,0.0,0.0,0.0,0.0,0.0,0.0,0.0,0.0,0.0,0.0,0.0,0.0,0.0,0.0,0.0,0.0,0.0,0.0,0.0,0.0,0.0,0.0,0.0,0.0,0.0,0.0,0.0,0.0,0.0,0.0,0.0,0.0,0.0,0.0,0.0,0.0,0.0,0.0,0.0,0.0,0.0,0.0,0.0,0.0,0.0,0.0,0.0,0.0,0.0,0.0,0.0,0.0,0.0,0.0,0.0,0.0,0.0,0.0,0.0,0.0,0.0,0.0,0.0,0.0,0.0,0.0,0.0,0.0,0.0,0.0,0.0,0.0,0.0,0.0,0.0,0.0,0.0,0.0,0.0,0.0,0.0,0.0,0.0,0.0,0.0,0.0,0.0,0.0,0.0,0.0,0.0,0.0,0.0,0.0,0.0,0.0,0.0,0.0,0.0,0.0,0.0],[0.0,0.0,0.0,0.0,0.0,0.0,0.0,0.0,0.0,0.0,0.0,0.0,0.0,0.0,0.0,0.0,0.0,0.0,0.0,0.0,0.0,0.0,0.0,0.0,0.0,0.0,0.0,0.0,0.0,0.0,0.0,0.0,0.0,0.0,0.0,0.0,0.0,0.0,0.0,0.0,0.0,0.0,0.0,0.0,0.0,0.0,0.0,0.0,0.0,0.0,0.0,0.0,0.0,0.0,0.0,0.0,0.0,0.0,0.0,0.0,0.0,0.0,0.0,0.0,0.0,0.0,0.0,0.0,0.0,0.0,0.0,0.0,0.0,0.0,0.0,0.0,0.0,0.0,0.0,0.0,0.0,0.0,0.0,0.0,0.0,0.0,0.0,0.0,0.0,0.0,0.0,0.0,0.0,0.0,0.0,0.0,0.0,0.0,0.0,0.0,0.0,0.0,0.0,0.0,0.0,0.0,0.0,0.0,0.0,0.0,0.0,0.0,0.0,0.0,0.0,0.0,0.0,0.0,0.0,0.0,0.0,0.0,1.0,1.0,1.0,1.0,1.0,0.0,1.0,1.0,1.0,1.0,0.0,0.0,1.0,0.0,0.0,0.0,0.0,0.0,0.0,0.0,0.0,0.0,0.0,0.0,0.0,0.0,0.0,0.0,0.0,0.0,0.0,0.0,0.0,0.0,0.0,0.0,0.0,0.0,0.0,0.0,0.0,0.0,0.0,0.0,0.0,0.0,0.0,0.0,0.0,0.0,0.0,0.0,0.0,0.0,0.0,0.0,0.0,0.0,0.0,0.0,0.0,0.0,0.0,0.0,0.0,0.0,0.0,0.0,0.0,0.0,0.0,0.0,0.0,0.0,0.0,0.0,0.0,0.0,0.0,0.0,0.0,0.0,0.0,0.0,0.0,0.0,0.0,0.0,0.0,0.0,0.0,0.0,0.0,0.0,0.0,0.0,0.0,0.0,0.0,0.0,0.0,0.0,0.0,0.0,0.0,0.0,0.0,0.0,0.0,0.0,0.0,0.0,0.0,0.0,0.0,0.0,0.0,0.0,0.0,0.0,0.0,0.0,0.0,0.0,0.0,0.0,0.0,0.0,0.0,0.0,0.0,0.0,0.0,0.0,0.0,0.0,0.0,0.0,0.0,0.0,0.0,0.0,0.0,0.0,0.0,0.0,0.0,0.0,0.0,0.0,0.0,0.0,0.0,0.0,0.0,0.0,0.0,0.0,0.0,0.0],[0.0,0.0,0.0,0.0,0.0,0.0,0.0,0.0,0.0,0.0,0.0,0.0,0.0,0.0,0.0,0.0,0.0,0.0,0.0,0.0,0.0,0.0,0.0,0.0,0.0,0.0,0.0,0.0,0.0,0.0,0.0,0.0,0.0,0.0,0.0,0.0,0.0,0.0,0.0,0.0,0.0,0.0,0.0,0.0,0.0,0.0,0.0,0.0,0.0,0.0,0.0,0.0,0.0,0.0,0.0,0.0,0.0,0.0,0.0,0.0,0.0,0.0,0.0,0.0,0.0,0.0,0.0,0.0,0.0,0.0,0.0,0.0,0.0,0.0,0.0,0.0,0.0,0.0,0.0,0.0,0.0,0.0,0.0,0.0,0.0,0.0,0.0,0.0,0.0,0.0,0.0,0.0,0.0,0.0,0.0,0.0,0.0,0.0,0.0,0.0,0.0,0.0,0.0,0.0,0.0,0.0,0.0,0.0,0.0,0.0,0.0,0.0,0.0,0.0,0.0,0.0,0.0,0.0,0.0,0.0,0.0,0.0,0.0,1.0,1.0,1.0,1.0,0.0,1.0,0.0,0.0,0.0,0.0,0.0,0.0,0.0,0.0,0.0,0.0,0.0,0.0,0.0,0.0,0.0,0.0,0.0,0.0,0.0,0.0,0.0,0.0,0.0,0.0,0.0,0.0,0.0,0.0,0.0,0.0,0.0,0.0,0.0,0.0,0.0,0.0,0.0,0.0,0.0,0.0,0.0,0.0,0.0,0.0,0.0,0.0,0.0,0.0,0.0,0.0,0.0,0.0,0.0,0.0,0.0,0.0,0.0,0.0,0.0,0.0,0.0,0.0,0.0,0.0,0.0,0.0,0.0,0.0,0.0,0.0,0.0,0.0,0.0,0.0,0.0,0.0,0.0,0.0,0.0,0.0,0.0,0.0,0.0,0.0,0.0,0.0,0.0,0.0,0.0,0.0,0.0,0.0,0.0,0.0,0.0,0.0,0.0,0.0,0.0,0.0,0.0,0.0,0.0,0.0,0.0,0.0,0.0,0.0,0.0,0.0,0.0,0.0,0.0,0.0,0.0,0.0,0.0,0.0,0.0,0.0,0.0,0.0,0.0,0.0,0.0,0.0,0.0,0.0,0.0,0.0,0.0,0.0,0.0,0.0,0.0,0.0,0.0,0.0,0.0,0.0,0.0,0.0,0.0,0.0,0.0,0.0,0.0,0.0,0.0,0.0,0.0,0.0,0.0],[0.0,0.0,0.0,0.0,0.0,0.0,0.0,0.0,0.0,0.0,0.0,0.0,0.0,0.0,0.0,0.0,0.0,0.0,0.0,0.0,0.0,0.0,0.0,0.0,0.0,0.0,0.0,0.0,0.0,0.0,0.0,0.0,0.0,0.0,0.0,0.0,0.0,0.0,0.0,0.0,0.0,0.0,0.0,0.0,0.0,0.0,0.0,0.0,0.0,0.0,0.0,0.0,0.0,0.0,0.0,0.0,0.0,0.0,0.0,0.0,0.0,0.0,0.0,0.0,0.0,0.0,0.0,0.0,0.0,0.0,0.0,0.0,0.0,0.0,0.0,0.0,0.0,0.0,0.0,0.0,0.0,0.0,0.0,0.0,0.0,0.0,0.0,0.0,0.0,0.0,0.0,0.0,0.0,0.0,0.0,0.0,0.0,0.0,0.0,0.0,0.0,0.0,0.0,0.0,0.0,0.0,0.0,0.0,0.0,0.0,0.0,0.0,0.0,0.0,0.0,0.0,0.0,0.0,0.0,0.0,0.0,0.0,0.0,0.0,1.0,1.0,1.0,1.0,1.0,0.0,0.0,0.0,0.0,0.0,0.0,0.0,0.0,0.0,0.0,0.0,0.0,0.0,0.0,0.0,0.0,0.0,0.0,0.0,0.0,0.0,0.0,0.0,0.0,0.0,0.0,0.0,0.0,0.0,0.0,0.0,0.0,0.0,0.0,0.0,0.0,0.0,0.0,0.0,0.0,0.0,0.0,0.0,0.0,0.0,0.0,0.0,0.0,0.0,0.0,0.0,0.0,0.0,0.0,0.0,0.0,0.0,0.0,0.0,0.0,0.0,0.0,0.0,0.0,0.0,0.0,0.0,0.0,0.0,0.0,0.0,0.0,0.0,0.0,0.0,0.0,0.0,0.0,0.0,0.0,0.0,0.0,0.0,0.0,0.0,0.0,0.0,0.0,0.0,0.0,0.0,0.0,0.0,0.0,0.0,0.0,0.0,0.0,0.0,0.0,0.0,0.0,0.0,0.0,0.0,0.0,0.0,0.0,0.0,0.0,0.0,0.0,0.0,0.0,0.0,0.0,0.0,0.0,0.0,0.0,0.0,0.0,0.0,0.0,0.0,0.0,0.0,0.0,0.0,0.0,0.0,0.0,0.0,0.0,0.0,0.0,0.0,0.0,0.0,0.0,0.0,0.0,0.0,0.0,0.0,0.0,0.0,0.0,0.0,0.0,0.0,0.0,0.0],[0.0,0.0,0.0,0.0,0.0,0.0,0.0,0.0,0.0,0.0,0.0,0.0,0.0,0.0,0.0,0.0,0.0,0.0,0.0,0.0,0.0,0.0,0.0,0.0,0.0,0.0,0.0,0.0,0.0,0.0,0.0,0.0,0.0,0.0,0.0,0.0,0.0,0.0,0.0,0.0,0.0,0.0,0.0,0.0,0.0,0.0,0.0,0.0,0.0,0.0,0.0,0.0,0.0,0.0,0.0,0.0,0.0,0.0,0.0,0.0,0.0,0.0,0.0,0.0,0.0,0.0,0.0,0.0,0.0,0.0,0.0,0.0,0.0,0.0,0.0,0.0,0.0,0.0,0.0,0.0,1.0,0.98,0.0,0.0,0.0,0.0,0.0,0.0,0.0,0.0,0.0,0.0,0.0,0.0,0.0,0.0,0.0,0.0,0.0,0.0,0.0,0.0,0.0,0.0,0.0,0.0,0.0,0.0,0.0,0.0,0.0,0.0,0.0,0.0,0.0,0.0,0.0,0.0,0.0,0.0,0.0,0.0,0.0,0.0,0.0,0.0,1.0,1.0,1.0,0.0,0.0,0.0,0.0,0.0,0.0,0.0,0.0,0.0,0.0,0.0,0.0,0.0,0.0,0.0,0.0,0.0,0.0,0.0,0.0,0.0,0.0,0.0,0.0,0.0,0.0,0.0,0.0,0.0,0.0,0.0,0.0,0.0,0.0,0.0,0.0,0.0,0.0,0.0,0.0,0.0,0.0,0.0,0.0,0.0,0.0,0.0,0.0,0.0,0.0,0.0,0.0,0.0,0.0,0.0,0.0,0.0,0.0,0.0,0.0,0.0,0.0,0.0,0.0,0.0,0.0,0.0,0.0,0.0,0.0,0.0,0.0,0.0,0.0,0.0,0.0,0.0,0.0,0.0,0.0,0.0,0.0,0.0,0.0,0.0,0.0,0.0,0.0,0.0,0.0,0.0,0.0,0.0,0.0,0.0,0.0,0.0,0.0,0.0,0.0,0.0,0.0,0.0,0.0,0.0,0.0,0.0,0.0,0.0,0.0,0.0,0.0,0.0,0.0,0.0,0.0,0.0,0.0,0.0,0.0,0.0,0.0,0.0,0.0,0.0,0.0,0.0,0.0,0.0,0.0,0.0,0.0,0.0,0.0,0.0,0.0,0.0,0.0,0.0,0.0,0.0,0.0,0.0,0.0,0.0,0.0,0.0,0.0,0.0,0.0,0.0,0.0,0.0],[0.0,0.0,0.0,0.0,0.0,0.0,0.0,0.0,0.0,0.0,0.0,0.0,0.0,0.0,0.0,0.0,0.0,0.0,0.0,0.0,0.0,0.0,0.0,0.0,0.0,0.0,0.0,0.0,0.0,0.0,0.0,0.0,0.0,0.0,0.0,0.0,0.0,0.0,0.0,0.0,0.0,0.0,0.0,0.0,0.0,0.0,0.0,0.0,0.0,0.0,0.0,0.0,0.0,0.0,0.0,0.0,0.0,0.0,0.0,0.0,0.0,0.0,0.0,0.0,0.0,0.0,0.0,0.0,0.0,0.0,0.0,0.0,0.0,0.0,0.0,0.0,0.0,0.0,0.0,0.0,1.0,0.0,0.0,0.0,0.0,0.0,0.0,0.0,0.0,0.0,0.0,0.0,0.0,0.0,0.0,0.0,0.0,0.0,0.0,0.0,0.0,0.0,0.0,0.0,0.0,0.0,0.0,0.0,0.0,0.0,0.0,0.0,0.0,0.0,0.0,0.0,0.0,0.0,1.0,0.0,0.0,0.0,1.0,1.0,1.0,1.0,1.0,1.0,1.0,1.0,0.99,0.03,0.0,0.0,0.0,0.0,0.0,0.0,0.0,0.0,0.0,0.0,0.0,0.0,0.0,0.0,0.0,0.0,0.0,0.0,0.0,0.0,0.0,0.0,0.0,0.0,0.0,0.0,0.0,0.0,0.0,0.0,0.0,0.0,0.0,0.0,0.0,0.0,0.0,0.0,0.0,0.0,0.0,0.0,0.0,0.0,0.0,0.0,0.0,0.0,0.0,0.0,0.0,0.0,0.0,0.0,0.0,0.0,0.0,0.0,0.0,0.0,0.0,0.0,0.0,0.0,0.0,0.0,0.0,0.0,0.0,0.0,0.0,0.0,0.0,0.0,0.0,0.0,0.0,0.0,0.0,0.0,0.0,0.0,0.0,0.0,0.0,0.0,0.0,0.0,0.0,0.0,0.0,0.0,0.0,0.0,0.0,0.0,0.0,0.0,0.0,0.0,0.0,0.0,0.0,0.0,0.0,0.0,0.0,0.0,0.0,0.0,0.0,0.0,0.0,0.0,0.0,0.0,0.0,0.0,0.0,0.0,0.0,0.0,0.0,0.0,0.0,0.0,0.0,0.0,0.0,0.0,0.0,0.0,0.0,0.0,0.0,0.0,0.0,0.0,0.0,0.0,0.0,0.0,0.0,0.0,0.0,0.0,0.0,0.0,0.0,0.0],[0.0,0.0,0.0,0.0,0.0,0.0,0.0,0.0,0.0,0.0,0.0,0.0,0.0,0.0,0.0,0.0,0.0,0.0,0.0,0.0,0.0,0.0,0.0,0.0,0.0,0.0,0.0,0.0,0.0,0.0,0.0,0.0,0.0,0.0,0.0,0.0,0.0,0.0,0.0,0.0,0.0,0.0,0.0,0.0,0.0,0.0,0.0,0.0,0.0,0.0,0.0,0.0,0.0,0.0,0.0,0.0,0.0,0.0,0.0,0.0,0.0,0.0,0.0,0.0,0.0,0.0,0.0,0.0,0.0,0.0,0.0,0.0,0.0,0.0,0.0,0.0,0.0,0.0,0.0,0.0,1.0,0.0,0.0,0.0,0.0,0.0,0.0,0.0,0.0,0.0,0.0,0.0,0.0,0.0,0.0,0.0,0.0,0.0,0.0,0.0,0.0,0.0,0.0,0.0,0.0,0.0,0.0,0.0,0.0,0.0,0.0,0.0,0.0,0.0,0.0,0.0,0.0,0.0,1.0,1.0,0.0,0.0,1.0,0.0,1.0,0.0,0.0,0.0,1.0,1.0,1.0,1.0,0.0,0.0,0.0,0.0,0.0,0.0,0.0,0.0,0.0,0.0,0.0,0.0,0.0,0.0,0.0,0.0,0.0,0.0,0.0,0.0,0.0,0.0,0.0,0.0,0.0,0.0,0.0,0.0,0.0,0.0,0.0,0.0,0.0,0.0,0.0,0.0,0.0,0.0,0.0,0.0,0.0,0.0,0.0,0.0,0.0,0.0,0.0,0.0,0.0,0.0,0.0,0.0,0.0,0.0,0.0,0.0,0.0,0.0,0.0,0.0,0.0,0.0,0.0,0.0,0.0,0.0,0.0,0.0,0.0,0.0,0.0,0.0,0.0,0.0,0.0,0.0,0.0,0.0,0.0,0.0,0.0,0.0,0.0,0.0,0.0,0.0,0.0,0.0,0.0,0.0,0.0,0.0,0.0,0.0,0.0,0.0,0.0,0.0,0.0,0.0,0.0,0.0,0.0,0.0,0.0,0.0,0.0,0.0,0.0,0.0,0.0,0.0,0.0,0.0,0.0,0.0,0.0,0.0,0.0,0.0,0.0,0.0,0.0,0.0,0.0,0.0,0.0,0.0,0.0,0.0,0.92,0.96,1.0,0.0,0.0,0.0,0.0,0.0,0.0,0.0,0.0,0.0,0.0,0.0,0.0,0.0,0.0,0.0,0.0,0.0],[0.0,0.0,0.0,0.0,0.0,0.0,0.0,0.0,0.0,0.0,0.0,0.0,0.0,0.0,0.0,0.0,0.0,0.0,0.0,0.0,0.0,0.0,0.0,0.0,0.0,0.0,0.0,0.0,0.0,0.0,0.0,0.0,0.0,0.0,0.0,0.0,0.0,0.0,0.0,0.0,0.0,0.0,0.0,0.0,0.0,0.0,0.0,0.0,0.0,0.0,0.0,0.0,0.0,0.0,0.0,0.0,0.0,0.0,0.0,0.0,0.0,0.0,0.0,0.0,0.0,0.0,0.0,0.0,0.0,0.0,0.0,0.0,0.0,0.0,0.0,0.0,0.0,0.93,0.0,0.0,0.0,0.0,0.0,0.0,0.0,0.0,0.0,0.0,0.0,0.0,0.0,0.0,0.0,0.0,0.0,0.0,0.0,0.0,0.0,0.0,0.0,0.0,0.0,0.0,0.0,0.0,0.0,0.0,0.0,0.0,0.0,0.0,0.0,0.0,0.0,0.0,0.0,0.0,0.0,0.0,0.0,0.0,1.0,0.81,1.0,0.0,0.0,0.0,0.99,1.0,1.0,1.0,0.0,0.0,1.0,1.0,0.0,0.0,0.0,0.0,0.0,0.0,0.0,0.0,0.0,0.0,0.0,0.0,0.0,0.0,0.0,0.0,0.0,0.0,0.0,0.0,0.0,0.0,0.0,0.0,0.0,0.0,0.0,0.0,0.0,0.0,0.0,0.0,0.0,0.0,0.0,0.0,0.0,0.0,0.0,0.0,0.0,0.0,0.0,0.0,0.0,0.0,0.0,0.0,0.0,0.0,0.0,0.0,0.0,0.0,0.0,0.0,0.0,0.0,0.0,0.0,0.0,0.0,0.0,0.0,0.0,0.0,0.0,0.0,0.0,0.0,0.0,0.0,0.0,0.0,0.0,0.0,0.0,0.0,0.0,0.0,0.0,0.0,0.0,0.0,0.0,0.0,0.0,0.0,0.0,0.0,0.0,0.0,0.0,0.0,0.0,0.0,0.0,0.0,0.0,0.0,0.0,0.0,0.0,0.0,0.0,0.0,0.0,0.0,0.0,0.0,0.0,0.0,0.0,0.0,0.0,0.0,0.0,0.0,0.0,0.0,0.0,0.0,0.0,0.0,0.0,0.0,0.0,0.0,1.0,0.0,1.0,0.0,0.0,0.0,0.0,0.0,0.0,0.0,0.0,0.0,0.0,0.0,0.0,0.0,0.0,0.0],[0.0,0.0,0.0,0.0,0.0,0.0,0.0,0.0,0.0,0.0,0.0,0.0,0.0,0.0,0.0,0.0,0.0,0.0,0.0,0.0,0.0,0.0,0.0,0.0,0.0,0.0,0.0,0.0,0.0,0.0,0.0,0.0,0.0,0.0,0.0,0.0,0.0,0.0,0.0,0.0,0.0,0.0,0.0,0.0,0.0,0.0,0.0,0.0,0.0,0.0,0.0,0.0,0.0,0.0,0.0,0.0,0.0,0.0,0.0,0.0,0.0,0.0,0.0,0.0,0.0,0.0,0.0,0.0,0.0,0.0,0.0,0.0,0.0,0.0,0.0,0.0,0.0,0.0,0.0,0.0,0.0,0.0,0.0,0.0,0.0,0.0,0.0,0.0,0.0,0.0,0.0,0.0,0.0,0.0,0.0,0.0,0.0,0.0,0.0,0.0,0.0,0.0,0.0,0.0,0.0,0.0,0.0,0.0,0.0,0.0,0.0,0.0,0.0,0.0,0.0,0.0,0.0,0.0,1.0,1.0,1.0,1.0,1.0,0.99,1.0,0.0,0.0,0.0,0.03,1.0,1.0,1.0,1.0,1.0,1.0,1.0,0.0,0.0,0.0,0.0,0.0,0.0,0.0,0.0,0.0,0.0,0.0,0.0,0.0,0.0,0.0,0.0,0.0,0.0,0.0,0.0,0.0,0.0,0.0,0.0,0.0,0.0,0.0,0.0,0.0,0.0,0.0,0.0,0.0,0.0,0.0,0.0,0.0,0.0,0.0,0.0,0.0,0.0,0.0,0.0,0.0,0.0,0.0,0.0,0.0,0.0,0.0,0.0,0.0,0.0,0.0,0.0,0.0,0.0,0.0,0.0,0.0,0.0,0.0,0.0,0.0,0.0,0.0,0.0,0.0,0.0,0.0,0.0,0.0,0.0,0.0,0.0,0.0,0.0,0.0,0.0,0.0,0.0,0.0,0.0,0.0,0.0,0.0,0.0,0.0,0.0,0.0,0.0,0.0,0.0,0.0,0.0,0.0,0.0,0.0,0.0,0.0,0.0,0.0,0.0,0.0,0.0,0.0,0.0,0.0,0.0,0.0,0.0,0.0,0.0,0.0,0.0,0.0,0.0,0.0,0.0,0.0,0.0,0.0,0.0,0.0,0.0,0.0,0.0,1.0,0.0,0.03,0.0,0.0,0.0,0.0,0.0,0.0,0.0,0.0,0.0,0.0,0.0,0.0,0.0,0.0,0.0],[0.0,0.0,0.0,0.0,0.0,0.0,0.0,0.0,0.0,0.0,0.0,0.0,0.0,0.0,0.0,0.0,0.0,0.0,0.0,0.0,0.0,0.0,0.0,0.0,0.0,0.0,0.0,0.0,0.0,0.0,0.96,0.0,0.0,0.0,0.0,0.0,0.0,0.0,0.0,0.0,0.0,0.0,0.0,0.0,0.0,0.0,0.0,0.0,0.0,0.0,0.0,0.0,0.0,0.0,0.0,0.0,0.0,0.0,0.0,0.0,0.0,0.0,0.0,0.0,0.0,0.0,0.0,0.0,0.0,0.0,0.0,0.0,0.0,0.0,0.0,0.0,0.0,0.0,0.0,0.0,0.0,0.0,0.0,0.0,0.0,0.0,0.0,0.0,0.0,0.0,0.0,0.0,0.0,0.0,0.0,0.0,0.0,0.0,0.0,0.0,0.0,0.0,0.0,0.0,0.0,0.0,0.0,0.0,0.0,0.0,0.0,0.0,0.0,0.0,0.0,0.0,0.0,0.0,0.0,1.0,1.0,0.09,0.0,0.0,0.0,0.0,0.0,0.0,0.0,0.0,0.0,1.0,1.0,1.0,1.0,1.0,1.0,0.0,0.0,0.0,0.0,0.0,0.0,0.0,0.0,0.0,0.0,0.0,0.0,0.0,0.0,0.0,0.0,0.0,0.0,0.0,0.0,0.0,0.0,0.0,0.0,0.0,0.0,0.0,0.0,0.0,0.0,0.0,0.0,0.0,0.0,0.0,0.9,0.0,0.0,0.0,0.0,0.0,0.0,0.0,0.0,0.0,0.0,0.0,0.0,0.0,0.0,0.0,0.0,0.0,0.0,0.0,0.0,0.0,0.0,0.0,0.0,0.0,0.0,0.0,0.0,0.0,0.0,0.0,0.0,0.0,0.0,0.0,0.0,0.0,0.0,0.0,0.0,0.0,0.0,0.0,0.0,0.0,0.0,0.0,0.0,1.0,0.0,0.0,0.0,0.99,0.0,0.0,0.01,1.0,0.0,0.0,0.0,0.0,0.0,0.0,0.0,0.0,0.0,0.0,0.0,0.0,0.0,0.0,0.0,0.0,0.0,0.0,0.0,0.0,0.0,0.0,0.0,0.0,0.0,0.0,0.0,0.0,0.0,0.0,0.0,0.0,0.0,0.0,0.07,0.0,0.29,0.0,0.0,0.0,0.0,0.0,1.0,0.0,0.61,0.0,0.0,0.0,0.0,0.0,0.0,0.0],[0.0,0.0,0.0,0.0,0.0,0.0,0.0,0.0,0.0,0.0,0.0,0.0,0.0,0.0,0.0,0.0,0.0,0.0,0.0,0.0,0.0,0.0,0.0,0.0,0.0,0.0,0.0,0.0,0.0,0.0,0.0,0.0,0.0,0.0,0.0,0.0,0.0,0.0,0.0,0.0,0.0,0.0,0.0,0.0,0.0,0.0,0.0,0.0,0.0,0.0,0.0,0.0,0.0,0.0,0.0,0.0,0.0,0.0,0.0,0.0,0.0,0.0,0.0,0.0,0.0,0.0,0.0,0.0,0.0,0.0,0.0,0.0,0.0,0.0,0.0,0.0,0.0,0.0,0.0,0.0,0.0,0.0,0.0,0.0,0.0,0.0,0.0,0.0,0.0,0.0,0.0,0.0,0.0,0.0,0.0,0.0,0.0,0.0,0.0,0.0,0.0,0.0,0.0,0.0,0.0,0.0,0.0,0.0,0.0,0.0,0.0,0.0,0.0,0.0,0.0,0.0,0.0,0.0,0.0,0.0,1.0,1.0,1.0,0.0,0.0,0.0,0.0,0.0,0.0,0.0,0.0,1.0,1.0,1.0,1.0,0.9,1.0,0.0,0.0,0.0,0.0,0.0,0.0,0.0,0.0,0.0,0.0,0.0,0.0,0.0,0.0,0.0,0.0,0.0,0.0,0.0,0.0,0.0,0.0,0.0,0.0,0.0,0.0,0.0,0.0,0.0,0.0,0.0,0.0,0.0,0.0,0.0,0.0,0.0,0.0,0.0,0.0,0.0,0.0,0.0,0.0,0.0,0.0,0.0,0.0,0.0,0.0,0.0,0.0,0.0,0.0,0.0,0.0,0.0,0.0,0.0,0.0,0.0,0.0,0.0,0.0,0.0,0.0,0.0,0.0,0.0,0.0,0.0,0.0,0.0,0.0,0.0,0.0,0.0,0.0,0.08,0.11,0.0,0.0,0.98,0.0,1.0,0.0,0.0,0.0,0.0,0.0,0.0,0.0,0.0,0.0,0.0,0.0,0.0,0.0,0.0,0.0,0.0,0.0,0.0,0.0,0.0,0.0,0.0,0.0,0.0,0.0,0.0,0.0,0.0,0.0,0.0,0.0,0.0,0.0,0.0,0.0,0.0,0.0,0.0,0.0,0.0,0.0,0.0,0.0,0.0,0.0,0.0,0.0,0.0,0.0,0.0,0.0,0.0,1.0,0.0,0.0,0.0,0.0,0.0,0.0,0.0],[0.0,0.0,0.0,0.0,0.0,0.0,0.0,0.0,0.0,0.0,0.0,0.0,0.0,0.0,0.0,0.0,0.0,0.0,0.0,0.0,0.0,0.0,0.0,0.0,0.0,0.0,0.0,0.0,0.0,0.0,0.0,0.0,0.0,0.0,0.0,0.0,0.0,0.0,0.0,0.0,0.0,0.0,0.0,0.0,0.0,0.0,0.0,0.0,0.0,0.0,0.0,0.0,0.0,0.0,0.0,0.0,0.0,0.0,0.0,0.0,0.0,0.0,0.0,0.0,0.0,0.0,0.0,0.0,0.0,0.0,0.0,0.0,0.0,0.0,0.0,0.0,0.0,0.0,0.0,0.0,0.0,0.0,0.0,0.0,0.0,0.0,0.0,0.0,0.0,0.0,0.0,0.0,0.0,0.0,0.0,0.0,0.0,0.0,0.0,0.0,0.0,0.0,0.0,0.0,0.0,0.0,0.0,0.0,0.0,0.0,0.0,0.0,0.0,0.0,0.0,0.0,0.0,0.0,0.0,0.0,0.0,1.0,1.0,1.0,1.0,0.0,0.0,0.0,0.0,0.0,1.0,1.0,1.0,1.0,1.0,1.0,1.0,0.0,0.0,0.0,0.0,0.0,0.0,0.0,0.0,0.0,0.0,0.0,0.0,0.0,0.0,0.0,0.0,0.0,0.0,0.0,0.0,0.0,0.0,0.0,0.0,0.0,0.0,0.0,0.0,0.0,0.0,0.0,0.0,0.0,0.0,0.0,0.0,0.0,0.0,0.0,0.0,0.0,0.0,0.0,0.0,0.0,0.0,0.0,0.0,0.0,0.0,0.0,0.0,0.0,0.0,0.0,0.0,0.0,0.0,0.0,0.0,0.0,0.0,0.0,0.0,0.0,0.0,0.0,0.0,0.0,0.0,0.0,0.0,0.0,0.0,0.0,0.0,0.0,0.0,0.0,0.0,0.0,0.0,0.0,0.0,0.0,0.0,0.0,0.0,0.0,0.0,0.0,0.0,0.0,0.0,0.0,0.0,0.0,0.0,0.0,0.0,0.0,0.0,0.0,0.0,0.0,0.0,0.0,0.0,0.0,0.0,0.0,0.0,0.0,0.0,0.0,0.0,0.0,0.0,0.0,0.0,0.0,0.0,0.0,0.0,0.0,0.0,0.0,0.0,0.0,0.0,0.0,0.0,0.0,0.0,0.0,0.0,0.0,0.0,0.0,0.0,0.0,0.0,0.0,0.0,0.0],[0.0,0.0,0.0,0.0,0.0,0.0,0.0,0.0,0.0,0.0,0.0,0.0,0.0,0.0,0.0,0.0,0.0,0.0,0.0,0.0,0.0,0.0,0.0,0.0,0.0,0.0,0.0,0.0,0.0,0.0,0.0,0.0,0.0,0.0,0.0,0.0,0.0,0.0,0.0,0.0,0.0,0.0,0.0,0.0,0.0,0.0,0.0,0.0,0.0,0.0,0.0,0.0,0.0,0.0,0.0,0.0,0.0,0.0,0.0,0.0,0.0,0.0,0.0,0.0,0.0,0.0,0.0,0.0,0.0,0.0,0.0,0.0,0.0,0.0,0.0,0.0,0.0,0.0,0.0,0.0,0.0,0.0,0.0,0.0,0.0,0.0,0.0,0.0,0.0,0.0,0.0,0.0,0.0,0.0,0.0,0.0,0.0,0.0,0.0,0.0,0.0,0.0,0.0,0.0,0.0,0.0,0.0,0.0,0.0,0.0,0.0,0.0,0.0,0.0,0.0,0.0,0.0,0.0,0.0,0.0,0.0,0.0,0.0,0.0,0.0,0.0,0.0,0.0,0.0,0.0,1.0,1.0,1.0,0.9,1.0,1.0,1.0,0.0,0.0,0.0,0.0,0.0,0.0,0.0,0.0,0.0,0.0,0.0,0.0,0.0,0.0,0.0,0.0,0.0,0.0,0.0,0.0,0.0,0.0,0.0,0.0,0.0,0.0,0.0,0.0,0.0,0.0,0.0,0.0,0.0,0.0,0.0,0.0,0.0,0.0,0.0,0.0,0.0,0.0,0.0,0.0,0.0,0.0,0.0,0.0,0.0,0.0,0.0,0.0,0.0,0.0,0.0,0.0,0.0,0.0,0.0,0.0,0.0,0.0,0.0,0.0,0.0,0.0,0.0,0.0,0.0,0.0,0.0,0.0,0.0,0.0,0.0,0.0,0.0,0.0,0.0,0.0,0.0,0.0,0.0,0.0,0.0,0.0,0.0,0.0,0.0,0.0,0.0,0.0,0.66,0.0,0.0,0.0,0.0,0.0,0.0,0.0,0.0,0.0,0.0,0.0,0.0,0.0,0.0,0.0,0.0,0.0,0.0,0.0,0.0,0.0,0.0,0.0,0.0,0.0,0.0,0.0,0.0,0.0,0.0,0.0,0.0,0.0,0.0,0.0,0.0,1.0,0.0,0.0,1.0,0.0,0.0,1.0,0.0,0.0,0.0,0.0,0.0,0.0,0.0,0.0,0.0],[0.0,0.0,0.0,0.0,0.0,0.0,0.0,0.0,0.0,0.0,0.0,0.0,0.0,0.0,0.0,0.0,0.0,0.0,0.0,0.0,0.0,0.0,0.0,0.0,0.0,0.0,0.0,0.0,0.0,0.0,0.0,0.0,0.0,0.0,0.0,0.0,0.0,0.0,0.0,0.0,0.0,0.0,0.0,0.0,0.0,0.0,0.0,0.0,0.0,0.0,0.0,0.0,0.0,0.0,0.0,0.0,0.0,0.0,0.0,0.0,0.0,0.0,0.0,0.0,0.0,0.0,0.0,0.0,0.0,0.0,0.0,0.0,0.0,0.0,0.0,0.0,0.0,0.0,0.0,0.0,0.0,0.0,0.0,0.0,0.0,0.0,0.0,0.0,0.0,0.0,0.0,0.0,0.0,0.0,0.0,0.0,0.0,0.0,0.0,0.0,0.0,0.0,0.0,0.0,0.0,0.0,0.0,0.0,0.0,0.0,0.0,0.0,0.0,0.0,0.0,0.0,0.0,0.0,0.0,0.0,0.0,0.0,0.0,0.0,0.0,0.0,0.0,0.0,0.0,0.0,0.0,0.0,1.0,1.0,1.0,1.0,1.0,1.0,1.0,0.0,0.0,0.0,0.0,0.0,0.0,0.0,0.0,0.0,0.0,0.0,0.0,0.0,0.0,0.0,0.0,0.0,0.0,0.0,0.0,0.0,0.0,0.0,0.0,0.0,0.0,0.0,0.0,0.0,0.0,0.0,0.0,0.0,0.0,0.0,0.0,0.0,0.0,0.0,0.0,0.0,0.0,0.0,0.0,0.0,0.0,0.0,0.0,0.0,0.0,0.0,0.0,0.0,0.0,0.0,0.0,0.0,0.0,0.0,0.0,0.0,0.0,0.0,0.0,0.0,0.0,0.0,0.0,0.0,0.0,0.0,0.0,0.0,0.0,0.0,0.0,0.0,0.0,0.0,0.0,0.0,0.0,1.0,0.0,0.03,0.0,0.0,0.0,0.0,0.0,0.0,0.0,0.0,0.0,0.0,0.0,0.0,0.0,0.0,0.0,0.0,0.0,0.0,0.0,0.0,0.0,0.0,0.0,0.0,0.0,0.0,0.0,0.0,0.0,0.0,0.0,0.0,0.0,0.0,0.0,0.0,0.0,0.0,0.0,0.0,0.0,0.0,0.0,0.0,0.0,1.0,0.0,0.0,1.0,1.0,1.0,0.07,0.0,0.0,0.0,0.0,0.0,0.0],[0.0,0.0,0.0,0.0,0.0,0.0,0.0,0.0,0.0,0.0,0.0,0.0,0.0,0.0,0.0,0.0,0.0,0.0,0.0,0.0,0.0,0.0,0.0,0.0,0.0,0.0,0.0,0.0,0.0,0.0,0.0,0.0,0.0,0.0,0.0,0.0,0.0,0.0,0.0,0.0,0.0,0.0,0.0,0.0,0.0,0.0,0.0,0.0,0.0,0.0,0.0,0.0,0.0,0.0,0.0,0.0,0.0,0.0,0.0,0.0,0.0,0.0,0.0,0.0,0.0,0.0,0.0,0.0,0.0,0.0,0.0,0.0,0.0,0.0,0.0,0.0,0.0,0.0,0.0,0.0,0.0,0.0,0.0,0.0,0.0,0.0,0.0,0.0,0.0,0.0,0.0,0.0,0.0,0.0,0.0,0.0,0.0,0.0,0.0,0.0,0.0,0.0,0.0,0.0,0.0,0.0,0.0,0.0,0.0,0.0,0.0,0.0,0.0,0.0,0.0,0.0,0.0,0.0,0.0,0.0,0.0,0.0,0.0,0.0,0.0,0.0,0.0,0.0,0.0,0.0,0.0,0.0,0.0,0.0,0.0,0.0,1.0,1.0,1.0,0.93,0.0,0.0,0.0,0.0,0.0,0.0,0.0,0.0,0.0,0.0,0.0,0.0,0.0,0.0,0.0,0.0,0.0,0.0,0.0,0.0,0.95,0.0,0.0,0.0,0.53,0.0,0.0,0.0,0.0,0.0,0.0,0.0,0.0,0.0,0.0,0.0,0.0,0.0,0.0,0.0,0.0,0.0,0.0,0.0,0.0,0.0,0.0,0.0,0.0,0.0,0.0,0.0,0.0,0.0,0.0,0.0,0.0,0.0,0.0,0.0,0.0,0.0,0.0,0.0,0.0,0.0,0.0,0.0,0.0,0.0,0.0,0.0,0.0,0.0,0.0,0.0,0.0,0.0,0.0,0.0,0.0,0.0,0.0,0.0,0.0,0.0,0.0,0.0,0.0,0.0,0.0,0.0,0.0,0.0,0.0,0.0,0.0,0.0,0.0,0.0,0.0,0.0,0.0,0.0,0.0,0.0,0.0,0.0,0.0,0.0,0.0,0.0,0.0,0.0,0.0,0.0,0.0,0.0,0.0,0.0,0.0,0.0,0.0,0.0,0.0,0.0,0.0,0.0,0.0,1.0,1.0,0.01,1.0,1.0,1.0,0.0,0.0,0.0,0.0,0.0,0.0,0.0],[0.0,0.0,0.0,0.0,0.0,0.0,0.0,0.0,0.0,0.0,0.0,0.0,0.0,0.0,0.0,0.0,0.0,0.0,0.0,0.0,0.0,0.0,0.0,0.0,0.0,0.0,0.0,0.0,0.0,0.0,0.0,0.0,0.0,0.0,0.0,0.0,0.0,0.0,0.0,0.0,0.0,0.0,0.0,0.0,0.0,0.0,0.0,0.0,0.0,0.0,0.0,0.0,0.0,0.0,0.0,0.0,0.0,0.0,0.0,0.0,0.0,0.0,0.0,0.0,0.0,0.0,0.0,0.0,0.0,0.0,0.0,0.0,0.0,0.0,0.0,0.0,0.0,0.0,0.0,0.0,0.0,0.0,0.0,0.0,0.0,0.0,0.0,0.0,0.0,0.0,0.0,0.0,0.0,0.0,0.0,0.0,0.0,0.0,0.0,0.0,0.0,0.0,0.0,0.0,0.0,0.0,0.0,0.0,0.0,0.0,0.0,0.0,0.0,0.0,0.0,0.0,0.0,0.0,0.0,0.0,0.0,0.0,0.0,0.0,0.0,0.0,0.0,0.0,0.0,0.0,0.0,0.0,0.0,0.0,0.0,0.0,1.0,1.0,1.0,1.0,1.0,0.0,0.0,0.0,0.0,0.0,0.0,0.0,0.0,0.0,0.0,0.0,0.0,0.0,0.0,0.0,0.0,0.0,0.0,0.0,0.0,0.0,0.0,0.0,0.0,0.0,0.0,0.0,0.0,0.0,0.0,0.0,0.0,0.0,0.0,0.0,0.0,0.0,0.0,0.0,0.0,0.0,0.0,0.0,0.0,0.0,0.0,0.0,0.0,0.0,0.0,0.0,0.0,0.0,0.0,0.0,0.0,0.0,0.0,0.0,0.0,0.0,0.0,0.0,0.0,0.0,0.0,0.0,0.0,0.0,0.0,0.0,0.0,0.0,0.0,0.0,0.0,0.0,0.0,0.0,0.0,0.0,0.0,0.0,0.0,0.0,0.0,0.0,0.0,0.0,0.0,0.0,0.0,0.0,0.0,0.0,0.0,0.0,0.0,0.0,0.0,0.0,0.0,0.0,0.0,0.0,0.0,0.0,0.0,0.0,0.0,0.0,0.0,0.0,0.0,0.0,0.0,0.0,0.0,0.0,0.0,0.0,0.0,0.0,0.0,0.0,0.0,0.0,0.0,0.0,0.0,0.0,0.0,1.0,1.0,1.0,0.0,0.0,0.0,0.0,0.0,0.0],[0.0,0.0,0.0,0.0,0.0,0.0,0.0,0.0,0.0,0.0,0.0,0.0,0.0,0.0,0.0,0.0,0.0,0.0,0.0,0.0,0.0,0.0,0.0,0.0,0.0,0.0,0.0,0.0,0.0,0.0,0.0,0.0,0.0,0.0,0.0,0.0,0.0,0.0,0.0,0.0,0.0,0.0,0.0,0.0,0.0,0.0,0.0,0.0,0.0,0.0,0.0,0.0,0.0,0.0,0.0,0.0,0.0,0.0,0.0,0.0,0.0,0.0,0.0,0.0,0.0,0.0,0.0,0.0,0.0,0.0,0.0,0.0,0.0,0.0,0.0,0.0,0.0,0.0,0.0,0.0,0.0,0.0,0.0,0.0,0.0,0.0,0.0,0.0,0.0,0.0,0.0,0.0,0.0,0.0,0.0,0.0,0.0,0.0,0.0,0.0,0.0,0.0,0.0,0.0,0.0,0.0,0.0,0.0,0.0,0.0,0.0,0.0,0.0,0.0,0.0,0.0,0.0,0.0,0.0,0.0,0.0,0.0,0.0,0.0,0.0,0.0,0.0,0.0,0.0,0.0,0.0,0.0,0.0,0.0,0.0,0.0,0.0,0.93,1.0,1.0,1.0,1.0,0.0,0.41,0.0,0.0,0.0,0.0,0.0,0.0,0.0,0.0,0.0,0.94,0.0,0.0,0.99,1.0,0.0,0.0,1.0,0.0,0.0,0.0,0.0,0.0,0.0,0.0,0.0,0.0,0.0,0.0,0.0,0.0,0.0,0.0,0.0,0.0,0.0,0.0,0.0,0.0,0.0,0.0,0.0,0.0,0.0,0.0,0.0,0.0,0.0,0.0,0.0,0.0,0.0,0.0,0.0,0.0,0.0,0.0,0.0,0.0,0.0,0.0,0.0,0.0,0.0,0.0,0.0,0.0,0.0,0.0,0.0,0.0,0.0,0.0,0.0,0.0,0.0,0.0,0.44,0.0,0.0,0.0,0.0,0.0,0.0,0.0,0.0,0.0,0.0,0.0,0.0,0.0,0.0,0.0,0.0,0.0,0.0,0.0,0.0,0.0,0.0,0.0,0.0,0.0,0.0,0.0,0.0,0.0,0.0,0.0,0.0,0.0,0.0,0.0,0.0,0.0,0.0,0.0,0.0,0.0,0.0,0.0,0.0,0.0,0.0,0.0,0.0,0.0,0.0,0.0,0.0,1.0,1.0,1.0,1.0,0.0,0.0,0.0,0.0,0.0],[0.0,0.0,0.0,0.0,0.0,0.0,0.0,0.0,0.0,0.0,0.0,0.0,0.0,0.0,0.0,0.0,0.0,0.0,0.0,0.0,0.0,0.0,0.0,0.0,0.0,0.0,0.0,0.0,0.0,0.0,0.0,0.0,0.0,0.0,0.0,0.0,0.0,0.0,0.0,0.0,0.0,0.0,0.0,0.0,0.0,0.0,0.0,0.0,0.0,0.0,0.0,0.0,0.0,0.0,0.0,0.0,0.0,0.0,0.0,0.0,0.0,0.0,0.0,0.0,0.0,0.0,0.0,0.0,0.0,0.0,0.0,0.0,0.0,0.0,0.0,0.0,0.0,0.0,0.0,0.0,0.0,0.0,0.0,0.0,0.0,0.0,0.0,0.0,0.0,0.0,0.0,0.0,0.0,0.0,0.0,0.0,0.0,0.0,0.0,0.0,0.0,0.0,0.0,0.0,0.0,0.0,0.0,0.0,0.0,0.0,0.0,0.0,0.0,0.0,0.0,0.0,0.0,0.0,0.0,0.0,0.0,0.0,0.0,0.0,0.0,0.0,0.0,0.0,0.0,0.0,0.0,0.0,0.0,0.0,0.0,0.0,0.0,0.0,1.0,1.0,1.0,1.0,1.0,1.0,0.0,0.0,0.0,0.0,0.0,0.0,0.0,0.0,0.0,0.0,0.0,0.0,0.98,0.0,0.0,0.0,1.0,0.0,0.0,0.0,0.0,0.0,0.0,0.0,0.0,0.0,0.0,0.0,0.0,0.0,0.0,0.0,0.0,0.0,0.0,0.0,0.0,0.0,0.0,0.0,0.0,0.0,0.0,0.0,0.0,0.0,0.0,0.0,0.0,0.0,0.0,0.0,0.0,0.0,0.0,0.0,0.0,0.0,0.0,0.0,0.0,0.0,0.0,0.0,0.0,0.0,0.0,0.0,0.0,0.0,0.0,0.0,0.0,0.0,0.0,0.0,0.0,0.0,0.0,0.0,0.0,0.0,0.0,0.0,0.0,0.0,0.0,0.0,0.0,0.0,0.0,0.0,0.0,0.0,0.0,0.0,0.0,0.0,0.0,0.0,0.0,0.0,0.0,0.0,0.0,0.0,0.0,0.0,0.0,0.0,0.0,0.0,0.0,0.0,0.0,0.0,0.0,0.0,0.0,0.0,0.0,0.0,0.0,0.0,0.0,0.0,0.0,0.0,0.0,0.0,0.0,0.0,0.0,0.0,0.0,0.0,0.0,0.0],[0.0,0.0,0.0,0.0,0.0,0.0,0.0,0.0,0.0,0.0,0.0,0.0,0.0,0.0,0.0,0.0,0.0,0.0,0.0,0.0,0.0,0.0,0.0,0.0,0.0,0.0,0.0,0.0,0.0,0.0,0.0,0.0,0.0,0.0,0.0,0.0,0.0,0.0,0.0,0.0,0.0,0.0,0.0,0.0,0.0,0.0,0.0,0.0,0.0,0.0,0.0,0.0,0.0,0.0,0.0,0.0,0.0,0.0,0.0,0.0,0.0,0.0,0.0,0.0,0.0,0.0,0.0,0.0,0.0,0.0,0.0,0.0,0.0,0.0,0.0,0.0,0.0,0.0,0.0,0.0,0.0,0.0,0.0,0.0,0.0,0.0,0.0,0.0,0.0,0.0,0.0,0.0,0.0,0.0,0.0,0.0,0.0,0.0,0.0,0.0,0.0,0.0,0.0,0.0,0.0,0.0,0.0,0.0,0.0,0.0,0.0,0.0,0.0,0.0,0.0,0.0,0.0,0.0,0.0,0.0,0.0,0.0,0.0,0.0,0.0,0.0,0.0,0.0,0.0,0.0,0.0,0.0,0.0,0.0,0.0,0.0,0.0,0.0,0.0,1.0,1.0,1.0,1.0,1.0,1.0,0.0,0.0,0.0,0.0,0.0,0.0,0.0,0.0,0.0,0.0,0.0,0.0,0.0,0.0,0.0,0.0,0.0,0.0,0.0,0.0,0.0,0.0,0.0,0.0,0.0,0.0,0.0,0.0,0.0,0.0,0.0,0.0,0.0,0.0,0.0,0.0,0.0,0.0,0.0,0.0,0.0,0.0,0.0,0.0,0.0,0.0,0.0,0.0,0.0,0.0,0.0,0.0,0.0,0.0,0.0,0.0,0.0,0.0,0.0,0.0,0.0,0.0,0.0,0.0,0.0,0.0,0.0,0.0,0.0,0.0,0.0,0.0,0.0,0.0,0.0,0.0,0.0,0.0,0.0,0.0,0.0,0.0,0.0,0.0,0.0,0.0,0.0,0.0,0.0,0.0,0.0,0.0,0.0,0.0,0.0,0.0,0.0,0.0,0.0,0.0,0.0,0.0,0.0,0.0,0.0,0.0,0.0,0.0,0.0,0.0,0.0,0.0,0.0,0.0,0.0,0.0,0.0,0.0,0.0,0.0,0.0,0.0,0.0,0.0,0.0,0.0,0.0,0.0,0.0,0.0,0.0,0.0,0.0,0.07,0.01,0.0,0.0],[0.0,0.0,0.0,0.0,0.0,0.0,0.0,0.0,0.0,0.0,0.0,0.0,0.0,0.0,0.0,0.0,0.0,0.0,0.0,0.0,0.0,0.0,0.0,0.0,0.0,0.0,0.0,0.0,0.0,0.0,0.0,0.0,0.0,0.0,0.0,0.0,0.0,0.0,0.0,0.0,0.0,0.0,0.0,0.0,0.0,0.0,0.0,0.0,0.0,0.0,0.0,0.0,0.0,0.0,0.0,0.0,0.0,0.0,0.0,0.0,0.0,0.0,0.0,0.0,0.0,0.0,0.0,0.0,0.0,0.0,0.0,0.0,0.0,0.0,0.0,0.0,0.0,0.0,0.0,0.0,0.0,0.0,0.0,0.0,0.0,0.0,0.0,0.0,0.0,0.0,0.0,0.0,0.0,0.0,0.0,0.0,0.0,0.0,0.0,0.0,0.0,0.0,0.0,0.0,0.0,0.0,0.0,0.0,0.0,0.0,0.0,0.0,0.0,0.0,0.0,0.0,0.0,0.0,0.0,0.0,0.0,0.0,0.0,0.0,0.0,0.0,0.0,0.0,0.0,0.0,0.0,0.0,0.0,0.0,0.0,0.0,0.0,0.0,0.0,0.0,1.0,1.0,1.0,1.0,1.0,0.0,0.0,0.0,0.0,0.0,0.0,0.0,0.0,0.0,0.0,0.0,0.0,0.0,0.0,0.0,0.0,0.0,0.0,0.0,0.0,0.0,0.0,0.0,0.0,0.0,0.0,0.0,0.0,0.0,0.0,0.0,0.0,0.0,0.0,0.0,0.0,0.0,0.0,0.0,0.0,0.0,0.0,0.0,0.0,0.0,0.0,0.0,0.0,0.0,0.0,0.0,0.0,0.0,0.0,0.0,0.0,0.0,0.0,0.0,0.0,0.0,0.0,0.0,0.0,0.0,0.0,0.0,0.0,0.0,0.0,0.0,0.0,0.0,0.0,0.0,0.0,0.0,0.0,0.0,0.0,0.0,0.0,0.0,0.0,0.0,0.0,0.0,0.0,0.0,0.0,0.0,0.0,0.0,0.0,0.0,0.0,0.0,0.0,0.0,0.0,0.0,0.0,0.0,0.0,0.0,0.0,0.0,0.0,0.0,0.0,0.0,0.0,0.0,0.0,0.0,0.0,0.0,0.0,0.0,0.0,0.0,0.0,0.0,0.0,0.0,0.0,0.0,0.0,0.0,0.0,0.0,0.0,0.0,0.0,0.0,0.0,0.0],[0.0,0.0,0.0,0.0,0.0,0.0,0.0,0.0,0.0,0.0,0.0,0.0,0.0,0.0,0.0,0.0,0.0,0.0,0.0,0.0,0.0,0.0,0.0,0.0,0.0,0.0,0.0,0.0,0.0,0.0,0.0,0.0,0.0,0.0,0.0,0.0,0.0,0.0,0.0,0.0,0.0,0.0,0.0,0.0,0.0,0.0,0.0,0.0,0.0,0.0,0.0,0.0,0.0,0.0,0.0,0.0,0.0,0.0,0.0,0.0,0.0,0.0,0.0,0.0,0.0,0.0,0.0,0.0,0.0,0.0,0.0,0.0,0.0,0.0,0.0,0.0,0.0,0.0,0.0,0.0,0.0,0.0,0.0,0.0,0.0,0.0,0.0,0.0,0.0,0.0,0.0,0.0,0.0,0.0,0.0,0.0,0.0,0.0,0.0,0.0,0.0,0.0,0.0,0.0,0.0,0.0,0.0,0.0,0.0,0.0,0.0,0.0,0.0,0.0,0.0,0.0,0.0,0.0,0.0,0.0,0.0,0.0,0.0,0.0,0.0,0.0,0.0,0.0,0.0,0.0,0.0,0.0,0.0,0.0,0.0,0.0,0.0,0.0,0.0,0.41,1.0,1.0,1.0,1.0,1.0,0.84,0.0,0.0,0.0,0.0,0.0,0.0,0.0,0.0,0.0,0.0,1.0,0.01,0.0,1.0,1.0,0.0,0.0,0.0,0.0,0.0,0.0,0.0,0.0,0.0,0.0,0.0,0.0,0.0,0.0,0.0,0.0,0.0,0.0,0.0,0.0,0.0,0.0,0.0,0.0,0.0,0.0,0.0,0.0,0.0,0.0,0.0,0.0,0.0,0.0,0.0,0.0,0.0,0.0,0.0,0.0,0.0,0.0,0.0,0.0,0.0,0.0,0.0,0.0,0.0,0.0,0.0,0.0,0.0,0.0,0.0,0.0,0.0,0.0,0.0,0.0,0.0,0.0,0.0,0.0,0.0,0.0,0.0,0.0,0.0,0.0,0.0,0.0,0.0,0.0,0.0,0.0,0.0,0.0,0.0,0.0,0.0,0.0,0.0,0.0,0.0,0.0,0.0,0.0,0.0,0.0,0.0,0.0,0.0,0.0,0.0,0.0,0.0,0.0,0.0,0.0,0.0,0.0,0.0,0.0,0.0,0.0,0.0,0.0,0.0,0.0,0.0,0.0,0.0,0.0,0.0,0.0,0.0,0.0,0.0,0.0,0.0],[0.0,0.0,0.0,0.0,0.0,0.0,0.0,0.0,0.0,0.0,0.0,0.0,0.0,0.0,0.0,0.0,0.0,0.0,0.0,0.0,0.0,0.0,0.0,0.0,0.0,0.0,0.0,0.0,0.0,0.0,0.0,0.0,0.0,0.0,0.0,0.0,0.0,0.0,0.0,0.0,0.0,0.0,0.0,0.0,0.0,0.0,0.0,0.0,0.0,0.0,0.0,0.0,0.0,0.0,0.0,0.0,0.0,0.0,0.0,0.0,0.0,0.0,0.0,0.0,0.0,0.0,0.0,0.0,0.0,0.0,0.0,0.0,0.0,0.0,0.0,0.0,0.0,0.0,0.0,0.0,0.0,0.0,0.0,0.0,0.0,0.0,0.0,0.0,0.0,0.0,0.0,0.0,0.0,0.0,0.0,0.0,0.0,0.0,0.0,0.0,0.0,0.0,0.0,0.0,0.0,0.0,0.0,0.0,0.0,0.0,0.0,0.0,0.0,0.0,0.0,0.0,0.0,0.0,0.0,0.0,0.0,0.0,0.0,0.0,0.0,0.0,0.0,0.0,0.0,0.0,0.0,0.0,0.0,0.0,0.0,0.0,0.0,0.0,0.0,0.0,0.0,1.0,1.0,1.0,1.0,1.0,0.01,0.0,1.0,0.0,0.0,0.0,0.13,1.0,0.0,0.0,1.0,0.0,0.0,0.0,0.0,0.0,0.0,0.0,0.0,0.0,0.0,0.0,0.0,0.0,0.0,0.0,0.0,0.0,0.0,0.0,0.0,0.0,0.0,0.0,0.0,0.0,0.0,0.0,0.0,0.0,0.0,0.0,0.0,0.0,0.0,0.0,0.0,0.0,0.0,0.0,0.0,0.0,0.0,0.0,0.0,0.0,0.0,0.0,0.0,0.0,0.0,0.0,0.0,0.0,0.0,0.0,0.0,0.0,0.0,0.0,0.0,0.0,0.0,0.0,0.0,0.0,0.0,0.0,0.0,0.0,0.0,0.0,0.0,0.0,0.0,0.0,0.0,0.0,0.0,0.0,0.0,0.0,0.0,0.0,0.0,0.0,0.0,0.0,0.0,0.0,0.0,0.0,0.0,0.0,0.0,0.0,0.0,0.0,0.0,0.0,0.0,0.0,0.0,0.0,0.0,0.0,0.0,0.0,0.0,0.0,0.0,0.0,0.0,0.0,0.0,0.0,0.0,0.0,0.0,0.0,0.0,0.0,0.27,0.02,0.01,0.09],[0.0,0.0,0.0,0.0,0.0,0.0,0.0,0.0,0.0,0.0,0.0,0.0,0.0,0.0,0.0,0.0,0.0,0.0,0.0,0.0,0.0,0.0,0.0,0.0,0.0,0.0,0.0,0.0,0.0,0.0,0.0,0.0,0.0,0.0,0.0,0.0,0.0,0.0,0.0,0.0,0.0,0.0,0.0,0.0,0.0,0.0,0.0,0.0,0.0,0.0,0.0,0.0,0.0,0.0,0.0,0.0,0.0,0.0,0.0,0.0,0.0,0.0,0.0,0.0,0.0,0.0,0.0,0.0,0.0,0.0,0.0,0.0,0.0,0.0,0.0,0.0,0.0,0.0,0.0,0.0,0.0,0.0,0.0,0.0,0.0,0.0,0.0,0.0,0.0,0.0,0.0,0.0,0.0,0.0,0.0,0.0,0.0,0.0,0.0,0.0,0.0,0.0,0.0,0.0,0.0,0.0,0.0,0.0,0.0,0.0,0.0,0.0,0.0,0.0,0.0,0.0,0.0,0.0,0.0,0.0,0.0,0.0,0.0,0.0,0.0,0.0,0.0,0.0,0.0,0.0,0.0,0.0,0.0,0.0,0.0,0.0,0.0,0.0,0.0,0.0,0.0,0.0,0.0,0.84,1.0,1.0,1.0,1.0,1.0,0.0,0.0,0.0,1.0,0.0,0.0,0.0,0.0,0.0,0.0,0.0,0.0,0.0,0.0,0.0,0.0,0.0,0.0,0.0,0.0,0.0,0.0,0.0,0.0,0.0,0.0,0.0,0.0,0.0,0.0,0.0,0.0,0.0,0.0,0.0,0.0,0.0,0.0,0.0,0.0,0.0,0.0,0.0,0.0,0.0,0.0,0.0,0.0,0.0,0.0,0.0,0.0,0.0,0.0,0.0,0.0,0.0,0.0,0.0,0.0,0.0,0.0,0.0,0.0,0.0,0.0,0.0,0.0,0.0,0.0,0.0,0.0,0.0,0.0,0.0,0.0,0.0,0.0,0.0,0.0,0.0,0.0,0.0,0.0,0.0,0.0,0.0,0.0,0.0,0.0,0.0,0.0,0.0,0.0,0.0,0.0,0.0,0.0,0.0,0.0,0.0,0.0,0.0,0.0,0.0,0.0,0.0,0.0,0.0,0.0,0.0,0.0,0.0,0.0,0.0,0.0,0.0,0.0,0.0,0.0,0.0,0.0,0.0,0.0,0.0,0.0,0.0,0.0,0.0,0.0,0.0,0.0,0.0],[0.0,0.0,0.0,0.0,0.0,0.0,0.0,0.0,0.0,0.0,0.0,0.0,0.0,0.0,0.0,0.0,0.0,0.0,0.0,0.0,0.0,0.0,0.0,0.0,0.0,0.0,0.0,0.0,0.0,0.0,0.0,0.0,0.0,0.0,0.0,0.0,0.0,0.0,0.0,0.0,0.0,0.0,0.0,0.0,0.0,0.0,0.0,0.0,0.0,0.0,0.0,0.0,0.0,0.0,0.0,0.0,0.0,0.0,0.0,0.0,0.0,0.0,0.0,0.0,0.0,0.0,0.0,0.0,0.0,0.0,0.0,0.0,0.0,0.0,0.0,0.0,0.0,0.0,0.0,0.0,0.0,0.0,0.0,0.0,0.0,0.0,0.0,0.0,0.0,0.0,0.0,0.0,0.0,0.0,0.0,0.0,0.0,0.0,0.0,0.0,0.0,0.0,0.0,0.0,0.0,0.0,0.0,0.0,0.0,0.0,0.0,0.0,0.0,0.0,0.0,0.0,0.0,0.0,0.0,0.0,0.0,0.0,0.0,0.0,0.0,0.0,0.0,0.0,0.0,0.0,0.0,0.0,0.0,0.0,0.0,0.0,0.0,0.0,0.0,0.0,0.0,0.0,0.0,0.0,0.01,1.0,1.0,1.0,1.0,0.0,0.0,0.0,0.0,0.0,0.0,0.0,0.0,0.0,0.0,0.0,0.0,0.0,0.0,0.0,0.0,0.0,0.0,0.0,0.0,0.0,0.0,0.0,0.0,0.0,0.0,0.0,0.0,0.0,0.0,0.0,0.0,0.0,0.0,0.0,0.0,0.0,0.0,0.0,0.0,0.0,0.0,0.0,0.0,0.0,0.0,0.0,0.0,0.0,0.0,0.0,0.0,0.0,0.0,0.0,0.0,0.0,0.0,0.0,0.0,0.0,0.0,0.0,0.0,0.0,0.0,0.0,0.0,0.0,0.0,0.0,0.0,0.0,0.0,0.0,0.0,0.0,0.0,0.0,0.0,0.0,0.0,0.0,0.0,0.0,0.0,0.0,0.0,0.0,0.0,0.0,0.0,0.0,0.0,0.0,0.0,0.0,0.0,0.0,0.0,0.0,0.0,0.0,0.0,0.0,0.0,0.0,0.0,0.0,0.0,0.0,0.0,0.0,0.0,0.0,0.0,0.0,0.0,0.0,0.0,0.0,0.0,0.0,0.0,0.0,0.0,0.0,0.0,0.0,0.0,0.0,0.0,0.0],[0.0,0.0,0.0,0.0,0.0,0.0,0.0,0.0,0.0,0.0,0.0,0.0,0.0,0.0,0.0,0.0,0.0,0.0,0.0,0.0,0.0,0.0,0.0,0.0,0.0,0.0,0.0,0.0,0.0,0.0,0.0,0.0,0.0,0.0,0.0,0.0,0.0,0.0,0.0,0.0,0.0,0.0,0.0,0.0,0.0,0.0,0.0,0.0,0.0,0.0,0.0,0.0,0.0,0.0,0.0,0.0,0.0,0.0,0.0,0.0,0.0,0.0,0.0,0.0,0.0,0.0,0.0,0.0,0.0,0.0,0.0,0.0,0.0,0.0,0.0,0.0,0.0,0.0,0.0,0.0,0.0,0.0,0.0,0.0,0.0,0.0,0.0,0.0,0.0,0.0,0.0,0.0,0.0,0.0,0.0,0.0,0.0,0.0,0.0,0.0,0.0,0.0,0.0,0.0,0.0,0.0,0.0,0.0,0.0,0.0,0.0,0.0,0.0,0.0,0.0,0.0,0.0,0.0,0.0,0.0,0.0,0.0,0.0,0.0,0.0,0.0,0.0,0.0,0.0,0.0,0.0,0.0,0.0,0.0,0.0,0.0,0.0,0.0,0.0,0.0,0.0,0.0,0.0,0.0,0.0,1.0,1.0,1.0,1.0,1.0,0.0,0.0,0.85,0.0,0.0,0.0,0.0,0.0,0.0,0.0,0.0,0.0,0.0,0.0,0.0,0.0,0.0,0.0,0.0,0.0,0.0,0.0,0.0,0.0,0.0,0.0,0.0,0.0,0.0,0.0,0.0,0.0,0.0,0.0,0.0,0.0,0.0,0.0,0.0,0.0,0.0,0.0,0.0,0.0,0.0,0.0,0.0,0.0,0.0,0.0,0.0,0.0,0.0,0.0,0.0,0.0,0.0,0.0,0.0,0.0,0.0,0.0,0.0,0.0,0.0,0.0,0.0,0.0,0.0,0.0,0.0,0.0,0.0,0.0,0.0,0.0,0.0,0.0,0.0,0.0,0.0,0.0,0.0,0.0,0.0,0.0,0.0,0.0,0.0,0.0,0.0,0.0,0.0,0.0,0.0,0.0,0.0,0.0,0.0,0.0,0.0,0.0,0.0,0.0,0.0,0.0,0.0,0.0,0.0,0.0,0.0,0.0,0.0,0.0,0.0,0.0,0.0,0.0,0.0,0.0,0.0,0.0,0.0,0.0,0.0,0.0,0.0,0.0,0.0,0.0,0.0,0.25],[0.0,0.0,0.0,0.0,0.0,0.0,0.0,0.0,0.0,0.0,0.0,0.0,0.0,0.0,0.0,0.0,0.0,0.0,0.0,0.0,0.0,0.0,0.0,0.0,0.0,0.0,0.0,0.0,0.0,0.0,0.0,0.0,0.0,0.0,0.0,0.0,0.0,0.0,0.0,0.0,0.0,0.0,0.0,0.0,0.0,0.0,0.0,0.0,0.0,0.0,0.0,0.0,0.0,0.0,0.0,0.0,0.0,0.0,0.0,0.0,0.0,0.0,0.0,0.0,0.0,0.0,0.0,0.0,0.0,0.0,0.0,0.0,0.0,0.0,0.0,0.0,0.0,0.0,0.0,0.0,0.0,0.0,0.0,0.0,0.0,0.0,0.0,0.0,0.0,0.0,0.0,0.0,0.0,0.0,0.0,0.0,0.0,0.0,0.0,0.0,0.0,0.0,0.0,0.0,0.0,0.0,0.0,0.0,0.0,0.0,0.0,0.0,0.0,0.0,0.0,0.0,0.0,0.0,0.0,0.0,0.0,0.0,0.0,0.0,0.0,0.0,0.0,0.0,0.0,0.0,0.0,0.0,0.0,0.0,0.0,0.0,0.0,0.0,0.0,0.0,0.0,0.0,0.0,0.0,1.0,1.0,1.0,1.0,1.0,1.0,0.0,0.0,1.0,1.0,0.0,0.0,1.0,0.0,0.0,0.0,0.0,0.0,0.0,0.0,0.0,0.0,0.0,0.0,0.0,0.0,0.0,0.0,0.0,0.0,0.0,0.0,0.0,0.0,0.0,0.0,0.0,0.0,0.0,0.0,0.0,0.0,0.0,0.0,0.0,0.0,0.0,0.0,0.0,0.0,0.0,0.0,0.0,0.0,0.0,0.0,0.0,0.0,0.0,0.0,0.0,0.0,0.0,0.0,0.0,0.0,0.0,0.0,0.0,0.0,0.0,0.0,0.0,0.0,0.0,0.0,0.0,0.0,0.0,0.0,0.0,0.0,0.0,0.0,0.0,0.0,0.0,0.0,0.0,0.0,0.0,0.0,0.0,0.0,0.0,0.0,0.0,0.0,0.0,0.0,0.0,0.0,0.0,0.0,0.0,0.0,0.0,0.0,0.0,0.0,0.0,0.0,0.0,0.0,0.0,0.0,0.0,0.0,0.0,0.0,0.0,0.0,0.0,0.0,0.0,0.0,0.0,0.0,0.0,0.0,0.0,0.0,0.0,0.0,0.01,0.01,0.01,0.77],[0.0,0.0,0.0,0.0,0.0,0.0,0.0,0.0,0.0,0.0,0.0,0.0,0.0,0.0,0.0,0.0,0.0,0.0,0.0,0.0,0.0,0.0,0.0,0.0,0.0,0.0,0.0,0.0,0.0,0.0,0.0,0.0,0.0,0.0,0.0,0.0,0.0,0.0,0.0,0.0,0.0,0.0,0.0,0.0,0.0,0.0,0.0,0.0,0.0,0.0,0.0,0.0,0.0,0.0,0.0,0.0,0.0,0.0,0.0,0.0,0.0,0.0,0.0,0.0,0.0,0.0,0.0,0.0,0.0,0.0,0.0,0.0,0.0,0.0,0.0,0.0,0.0,0.0,0.0,0.0,0.0,0.0,0.0,0.0,0.0,0.0,0.0,0.0,0.0,0.0,0.0,0.0,0.0,0.0,0.0,0.0,0.0,0.0,0.0,0.0,0.0,0.0,0.0,0.0,0.0,0.0,0.0,0.0,0.0,0.0,0.0,0.0,0.0,0.0,0.0,0.0,0.0,0.0,0.0,0.0,0.0,0.0,0.0,0.0,0.0,0.0,0.0,0.0,0.0,0.0,0.0,0.0,0.0,0.0,0.0,0.0,0.0,0.0,0.0,0.0,0.0,0.0,0.0,0.0,0.0,0.0,0.0,1.0,1.0,1.0,1.0,1.0,1.0,1.0,0.0,0.0,0.0,0.0,0.0,0.0,0.0,0.0,0.0,0.0,0.0,0.0,0.0,0.0,0.0,0.0,0.0,0.0,0.0,0.0,0.0,0.0,0.0,0.0,0.0,0.0,0.0,0.5,0.0,0.0,1.0,0.0,0.0,0.0,0.0,0.0,0.0,0.0,0.0,0.0,0.0,0.0,0.0,0.0,0.0,0.0,0.0,0.0,0.0,0.0,0.0,0.0,0.0,0.0,0.0,0.0,0.0,0.0,0.0,0.0,0.0,0.0,0.0,0.0,0.0,0.0,0.0,0.0,0.0,0.0,0.0,0.0,0.0,0.0,0.0,0.0,0.0,0.0,0.0,0.0,0.0,0.0,0.0,0.0,0.0,0.0,0.0,0.0,0.0,0.0,0.0,0.0,0.0,0.0,0.0,0.0,0.0,0.0,0.0,0.0,0.0,0.0,0.0,0.0,0.0,0.0,0.0,0.0,0.0,0.0,0.0,0.0,0.0,0.0,0.0,0.0,0.0,0.0,0.0,0.0,0.0,0.0,0.0,0.0,0.0,0.01,0.01,0.76],[0.0,0.0,0.0,0.0,0.0,0.0,0.0,0.0,0.0,0.0,0.0,0.0,0.0,0.0,0.0,0.0,0.0,0.0,0.0,0.0,0.0,0.0,0.0,0.0,0.0,0.0,0.0,0.0,0.0,0.0,0.0,0.0,0.0,0.0,0.0,0.0,0.0,0.0,0.0,0.0,0.0,0.0,0.0,0.0,0.0,0.0,0.0,0.0,0.0,0.0,0.0,0.0,0.0,0.0,0.0,0.0,0.0,0.0,0.0,0.0,0.0,0.0,0.0,0.0,0.0,0.0,0.0,0.0,0.0,0.0,0.0,0.0,0.0,0.0,0.0,0.0,0.0,0.0,0.0,0.0,0.0,0.0,0.0,0.0,0.0,0.0,0.0,0.0,0.0,0.0,0.0,0.0,0.0,0.0,0.0,0.0,0.0,0.0,0.0,0.0,0.0,0.0,0.0,0.0,0.0,0.0,0.0,0.0,0.0,0.0,0.0,0.0,0.0,0.0,0.0,0.0,0.0,0.0,0.0,0.0,0.0,0.0,0.0,0.0,0.0,0.0,0.0,0.0,0.0,0.0,0.0,0.0,0.0,0.0,0.0,0.0,0.0,0.0,0.0,0.0,0.0,0.0,0.0,0.0,0.0,0.0,0.0,0.0,0.0,1.0,1.0,1.0,1.0,1.0,1.0,0.0,0.0,0.0,0.0,0.0,0.0,0.0,0.0,0.0,0.0,0.0,0.0,0.0,0.0,0.0,0.0,0.0,0.0,0.0,0.0,0.0,0.0,1.0,0.0,0.0,1.0,1.0,0.0,0.0,0.99,0.0,0.0,0.0,0.0,0.0,0.0,0.0,0.0,0.0,0.0,0.0,0.0,0.0,0.0,0.0,0.0,0.0,0.0,0.0,0.0,0.0,0.0,0.0,0.0,0.0,0.0,0.0,0.0,0.0,0.0,0.0,0.0,0.0,0.0,0.0,0.01,0.0,0.0,0.0,0.0,0.0,0.0,0.0,0.0,0.0,0.0,0.0,0.0,0.0,0.0,0.0,0.0,0.0,0.0,0.0,0.0,0.0,0.0,0.0,0.0,0.0,0.0,0.0,0.0,0.0,0.0,0.0,0.0,0.0,0.0,0.0,0.0,0.0,0.0,0.0,0.0,0.0,0.0,0.0,0.0,0.0,0.0,0.0,0.0,0.0,0.0,0.0,0.0,0.0,0.0,0.0,0.0,1.0,0.01,0.03,0.01,0.7],[0.0,0.0,0.0,0.0,0.0,0.0,0.0,0.0,0.0,0.0,0.0,0.0,0.0,0.0,0.0,0.0,0.0,0.0,0.0,0.0,0.0,0.0,0.0,0.0,0.0,0.0,0.0,0.0,0.0,0.0,0.0,0.0,0.0,0.0,0.0,0.0,0.0,0.0,0.0,0.0,0.0,0.0,0.0,0.0,0.0,0.0,0.0,0.0,0.0,0.0,0.0,0.0,0.0,0.0,0.0,0.0,0.0,0.0,0.0,0.0,0.0,0.0,0.0,0.0,0.0,0.0,0.0,0.0,0.0,0.0,0.0,0.0,0.0,0.0,0.0,0.0,0.0,0.0,0.0,0.0,0.0,0.0,0.0,0.0,0.0,0.0,0.0,0.0,0.0,0.0,0.0,0.0,0.0,0.0,0.0,0.0,0.0,0.0,0.0,0.0,0.0,0.0,0.0,0.0,0.0,0.0,0.0,0.0,0.0,0.0,0.0,0.0,0.0,0.0,0.0,0.0,0.0,0.0,0.0,0.0,0.0,0.0,0.0,0.0,0.0,0.0,0.0,0.0,0.0,0.0,0.0,0.0,0.0,0.0,0.0,0.0,0.0,0.0,0.0,0.0,0.0,0.0,0.0,0.0,0.0,0.0,0.0,0.0,0.0,1.0,1.0,1.0,1.0,1.0,1.0,1.0,0.0,0.0,0.0,0.0,0.0,0.0,0.0,0.0,0.0,0.0,0.0,0.0,0.0,0.0,0.0,0.0,0.0,0.0,0.0,0.0,0.0,0.0,0.0,0.0,0.0,1.0,0.0,0.0,1.0,0.0,0.0,0.0,0.0,0.0,0.0,0.0,0.99,0.08,0.0,0.0,0.0,0.0,0.0,0.0,0.0,0.0,0.0,0.0,1.0,0.13,0.0,0.0,0.0,0.0,0.0,0.0,0.0,0.0,0.0,0.0,0.0,0.0,0.0,0.0,0.0,0.0,0.0,0.0,0.0,0.0,0.0,0.0,0.0,0.0,0.0,0.0,0.0,0.0,0.0,0.0,0.0,0.0,0.0,0.0,0.0,0.0,0.0,0.0,0.0,0.0,0.0,0.0,0.0,0.0,0.0,0.0,0.0,0.0,0.0,0.0,0.0,0.0,0.0,0.0,0.0,0.0,0.0,0.0,0.0,0.0,0.0,0.0,0.0,0.0,0.0,0.0,0.0,0.0,0.0,0.0,0.0,0.0,0.0,0.0,0.0,0.0],[0.0,0.0,0.0,0.0,0.0,0.0,0.0,0.0,0.0,0.0,0.0,0.0,0.0,0.0,0.0,0.0,0.0,0.0,0.0,0.0,0.0,0.0,0.0,0.0,0.0,0.0,0.0,0.0,0.0,0.0,0.0,0.0,0.0,0.0,0.0,0.0,0.0,0.0,0.0,0.0,0.0,0.0,0.0,0.0,0.0,0.0,0.0,0.0,0.0,0.0,0.0,0.0,0.0,0.0,0.0,0.0,0.0,0.0,0.0,0.0,0.0,0.0,0.0,0.0,0.0,0.0,0.0,0.0,0.0,0.0,0.0,0.0,0.0,0.0,0.0,0.0,0.0,0.0,0.0,0.0,0.0,0.0,0.0,0.0,0.0,0.0,0.0,0.0,0.0,0.0,0.0,0.0,0.0,0.0,0.0,0.0,0.0,0.0,0.0,0.0,0.0,0.0,0.0,0.0,0.0,0.0,0.0,0.0,0.0,0.0,0.0,0.0,0.0,0.0,0.0,0.0,0.0,0.0,0.0,0.0,0.0,0.0,0.0,0.0,0.0,0.0,0.0,0.0,0.0,0.0,0.0,0.0,0.0,0.0,0.0,0.0,0.0,0.0,0.0,0.0,0.0,0.0,0.0,0.0,0.13,1.0,0.0,0.85,1.0,1.0,1.0,1.0,1.0,1.0,1.0,1.0,1.0,0.0,0.0,0.0,0.0,0.0,0.0,0.0,0.0,0.0,0.0,0.0,0.0,0.0,0.0,0.0,0.0,0.0,0.0,0.0,0.0,0.0,0.0,0.0,0.0,0.0,0.0,0.0,0.0,0.0,0.0,0.0,0.0,0.0,0.0,0.0,0.0,0.0,0.0,0.0,0.0,0.0,0.0,0.0,0.0,0.0,0.0,0.0,0.0,0.0,0.0,0.0,0.0,0.0,0.0,0.0,0.0,0.0,0.0,0.0,0.0,0.0,0.0,0.0,0.0,0.0,0.0,0.0,0.0,0.0,0.0,0.0,0.0,0.0,0.0,0.0,0.0,0.0,0.0,0.0,0.0,0.0,0.0,0.0,0.0,0.0,0.0,0.0,0.0,0.0,0.0,0.0,0.0,0.0,0.0,0.0,0.0,0.0,0.0,0.0,0.0,0.0,0.0,0.0,0.0,0.0,0.0,0.0,0.0,0.0,0.0,0.0,0.0,0.0,0.0,0.0,0.0,0.0,0.0,0.0,0.0,0.0,0.0,0.0,0.0,0.01],[0.0,0.0,0.0,0.0,0.0,0.0,0.0,0.0,0.0,0.0,0.0,0.0,0.0,0.0,0.0,0.0,0.0,0.0,0.0,0.0,0.0,0.0,0.0,0.0,0.0,0.0,0.0,0.0,0.0,0.0,0.0,0.0,0.0,0.0,0.0,0.0,0.0,0.0,0.0,0.0,0.0,0.0,0.0,0.0,0.0,0.0,0.0,0.0,0.0,0.0,0.0,0.0,0.0,0.0,0.0,0.0,0.0,0.0,0.0,0.0,0.0,0.0,0.0,0.0,0.0,0.0,0.0,0.0,0.0,0.0,0.0,0.0,0.0,0.0,0.0,0.0,0.0,0.0,0.0,0.0,0.0,0.0,0.0,0.0,0.0,0.0,0.0,0.0,0.0,0.0,0.0,0.0,0.0,0.0,0.0,0.0,0.0,0.0,0.0,0.0,0.0,0.0,0.0,0.0,0.0,0.0,0.0,0.0,0.0,0.0,0.0,0.0,0.0,0.0,0.0,0.0,0.0,0.0,0.0,0.0,0.0,0.0,0.0,0.0,0.0,0.0,0.0,0.0,0.0,0.0,0.0,0.0,0.0,0.0,0.0,0.0,0.0,0.0,0.0,0.94,0.0,0.0,0.0,0.0,1.0,0.0,0.0,0.0,1.0,1.0,1.0,1.0,1.0,1.0,1.0,1.0,1.0,1.0,0.0,0.0,0.0,0.0,0.0,0.0,0.0,0.0,0.0,0.0,0.0,0.0,0.0,0.0,0.0,0.0,0.0,0.0,0.0,0.0,0.0,0.0,0.0,0.0,0.0,0.0,0.0,0.0,0.0,0.0,0.0,0.0,0.0,0.0,0.0,0.0,0.0,0.0,0.0,0.0,0.0,0.0,0.0,0.0,0.0,0.0,0.0,0.0,0.0,0.0,0.0,0.0,0.0,0.0,0.0,0.0,0.0,0.0,0.0,0.0,0.0,0.0,0.99,0.0,0.0,0.0,0.0,0.0,0.0,0.0,0.0,0.0,0.0,0.0,0.0,0.0,0.0,0.0,0.0,0.0,0.0,0.0,0.0,0.0,0.0,0.0,0.0,0.0,0.0,0.0,0.0,0.0,0.0,0.0,0.0,0.0,0.0,0.0,0.0,0.0,0.0,0.0,0.0,0.0,0.0,0.0,0.0,0.0,0.0,0.0,0.0,0.0,0.0,0.0,0.0,0.0,0.0,0.01,0.0,1.0,0.2,0.02,0.01,0.68],[0.0,0.0,0.0,0.0,0.0,0.0,0.0,0.0,0.0,0.0,0.0,0.0,0.0,0.0,0.0,0.0,0.0,0.0,0.0,0.0,0.0,0.0,0.0,0.0,0.0,0.0,0.0,0.0,0.0,0.0,0.0,0.0,0.0,0.0,0.0,0.0,0.0,0.0,0.0,0.0,0.0,0.0,0.0,0.0,0.0,0.0,0.0,0.0,0.0,0.0,0.0,0.0,0.0,0.0,0.0,0.0,0.0,0.0,0.0,0.0,0.0,0.0,0.0,0.0,0.0,0.0,0.0,0.0,0.0,0.0,0.0,0.0,0.0,0.0,0.0,0.0,0.0,0.0,0.0,0.0,0.0,0.0,0.0,0.0,0.0,0.0,0.0,0.0,0.0,0.0,0.0,0.0,0.0,0.0,0.0,0.0,0.0,0.0,0.0,0.0,0.0,0.0,0.0,0.0,0.0,0.0,0.0,0.0,0.0,0.0,0.0,0.0,0.0,0.0,0.0,0.0,0.0,0.0,0.0,0.0,0.0,0.0,0.0,0.0,0.0,0.0,0.0,0.0,0.0,0.0,0.0,0.0,0.0,0.0,0.0,0.0,0.0,0.0,0.0,0.0,0.0,0.0,0.0,0.0,0.0,0.0,0.0,0.0,0.0,0.0,1.0,1.0,1.0,1.0,1.0,1.0,1.0,1.0,1.0,0.0,0.0,0.0,0.0,0.0,0.0,0.0,0.0,0.0,0.0,0.0,0.0,1.0,0.0,0.01,0.0,0.0,0.0,0.0,0.0,0.0,0.0,0.99,0.0,0.0,0.0,0.0,0.0,0.0,0.0,0.0,0.0,0.0,0.0,0.0,0.0,0.0,0.0,0.0,0.0,0.0,0.0,0.0,0.0,0.0,1.0,1.0,0.0,0.0,0.0,0.0,0.0,0.0,0.0,0.0,0.0,0.0,0.0,0.0,0.0,0.0,1.0,0.0,1.0,0.0,0.0,0.0,0.0,0.0,0.0,0.0,0.0,0.0,0.0,0.0,0.0,0.0,0.0,0.0,0.0,0.0,0.0,0.0,0.0,0.0,0.0,0.0,0.0,0.0,0.0,0.0,0.0,0.0,0.0,0.0,0.0,0.0,0.0,0.0,0.0,0.0,0.0,0.0,0.0,0.0,0.0,0.0,0.0,0.0,0.0,0.0,0.0,0.0,0.0,0.0,0.0,0.0,0.0,0.0,0.0,0.0,0.0,0.0],[0.0,0.0,0.0,0.0,0.0,0.0,0.0,0.0,0.0,0.0,0.0,0.0,0.0,0.0,0.0,0.0,0.0,0.0,0.0,0.0,0.0,0.0,0.0,0.0,0.0,0.0,0.0,0.0,0.0,0.0,0.0,0.0,0.0,0.0,0.0,0.0,0.0,0.0,0.0,0.0,0.0,0.0,0.0,0.0,0.0,0.0,0.0,0.0,0.0,0.0,0.0,0.0,0.0,0.0,0.0,0.0,0.0,0.0,0.0,0.0,0.0,0.0,0.0,0.0,0.0,0.0,0.0,0.0,0.0,0.0,0.0,0.0,0.0,0.0,0.0,0.0,0.0,0.0,0.0,0.0,0.0,0.0,0.0,0.0,0.0,0.0,0.0,0.0,0.0,0.0,0.0,0.0,0.0,0.0,0.0,0.0,0.0,0.0,0.0,0.0,0.0,0.0,0.0,0.0,0.0,0.0,0.0,0.0,0.0,0.0,0.0,0.0,0.0,0.0,0.0,0.0,0.0,0.0,0.0,0.0,0.0,0.0,0.0,0.0,0.0,0.0,0.0,0.0,0.0,0.0,0.0,0.0,0.0,0.0,0.0,0.0,0.0,0.0,0.0,0.0,0.0,0.0,0.0,0.0,0.0,0.0,0.0,0.0,0.0,0.0,0.0,1.0,1.0,1.0,1.0,1.0,1.0,1.0,1.0,1.0,0.0,0.0,0.0,0.0,0.0,0.0,0.0,0.0,0.0,0.0,0.0,0.0,0.0,0.0,0.0,0.0,0.0,0.0,0.0,0.0,0.0,0.0,0.0,0.0,0.0,0.0,0.0,0.0,0.0,0.0,0.0,0.0,0.0,0.0,0.0,0.0,0.0,0.0,0.0,0.0,0.0,0.0,0.0,0.0,0.0,1.0,0.0,0.0,0.0,0.0,0.0,0.0,0.0,0.0,0.0,0.0,0.0,0.0,0.0,0.0,0.0,0.0,0.0,0.0,0.0,0.0,0.0,0.0,0.0,0.0,0.0,0.0,0.0,0.0,0.0,0.0,0.0,0.0,0.0,0.0,0.0,0.0,0.0,0.0,0.0,0.0,0.0,0.0,0.0,0.0,0.0,0.0,0.0,0.0,0.0,0.0,0.0,0.0,0.0,0.0,0.0,0.0,0.0,0.0,0.0,0.0,0.0,0.0,0.0,0.0,0.0,0.0,0.0,0.0,0.0,0.0,0.0,0.0,0.0,0.0,0.0,0.0],[0.0,0.0,0.0,0.0,0.0,0.0,0.0,0.0,0.0,0.0,0.0,0.0,0.0,0.0,0.0,0.0,0.0,0.0,0.0,0.0,0.0,0.0,0.0,0.0,0.0,0.0,0.0,0.0,0.0,0.0,0.0,0.0,0.0,0.0,0.0,0.0,0.0,0.0,0.0,0.0,0.0,0.0,0.0,0.0,0.0,0.0,0.0,0.0,0.0,0.0,0.0,0.0,0.0,0.0,0.0,0.0,0.0,0.0,0.0,0.0,0.0,0.0,0.0,0.0,0.0,0.0,0.0,0.0,0.0,0.0,0.0,0.0,0.0,0.0,0.0,0.0,0.0,0.0,0.0,0.0,0.0,0.0,0.0,0.0,0.0,0.0,0.0,0.0,0.0,0.0,0.0,0.0,0.0,0.0,0.0,0.0,0.0,0.0,0.0,0.0,0.0,0.0,0.0,0.0,0.0,0.0,0.0,0.0,0.0,0.0,0.0,0.0,0.0,0.0,0.0,0.0,0.0,0.0,0.0,0.0,0.0,0.0,0.0,0.0,0.0,0.0,0.0,0.0,0.0,0.0,0.0,0.0,0.0,0.0,0.0,0.0,0.0,0.0,0.0,0.99,0.98,0.0,0.0,1.0,1.0,0.0,0.0,0.0,1.0,0.0,0.0,0.0,1.0,1.0,1.0,1.0,1.0,1.0,1.0,1.0,1.0,0.0,0.0,0.0,0.0,0.0,0.0,0.0,0.0,0.0,0.0,0.0,0.0,0.0,0.0,0.0,0.0,0.0,0.0,0.0,0.0,0.0,0.0,0.0,0.0,0.0,0.0,0.0,0.0,0.0,0.0,0.0,0.0,0.0,0.0,0.0,0.0,0.0,0.0,0.0,0.0,0.0,0.0,0.0,0.0,0.0,0.0,0.0,0.0,0.0,0.0,0.0,0.0,0.0,0.0,0.0,0.0,0.0,0.0,0.0,0.0,0.0,0.0,0.0,0.0,0.0,0.0,0.0,0.0,0.0,0.0,0.0,0.0,0.0,0.0,0.0,0.0,0.0,0.0,0.0,0.0,0.0,0.0,0.0,0.0,0.0,0.0,0.0,0.0,0.0,0.0,0.0,0.0,0.0,0.0,0.0,0.0,0.0,0.0,0.0,0.0,0.0,0.0,0.0,0.0,0.0,0.0,0.0,0.0,0.0,0.0,0.0,0.0,0.0,0.0,0.0,0.0,0.0,0.0,0.0,0.0,0.0],[0.0,0.0,0.0,0.0,0.0,0.0,0.0,0.0,0.0,0.0,0.0,0.0,0.0,0.0,0.0,0.0,0.0,0.0,0.0,0.0,0.0,0.0,0.0,0.0,0.0,0.0,0.0,0.0,0.0,0.0,0.0,0.0,0.0,0.0,0.0,0.0,0.0,0.0,0.0,0.0,0.0,0.0,0.0,0.0,0.0,0.0,0.0,0.0,0.0,0.0,0.0,0.0,0.0,0.0,0.0,0.0,0.0,0.0,0.0,0.0,0.0,0.0,0.0,0.0,0.0,0.0,0.0,0.0,0.0,0.0,0.0,0.0,0.0,0.0,0.0,0.0,0.0,0.0,0.0,0.0,0.0,0.0,0.0,0.0,0.0,0.0,0.0,0.0,0.0,0.0,0.0,0.0,0.0,0.0,0.0,0.0,0.0,0.0,0.0,0.0,0.0,0.0,0.0,0.0,0.0,0.0,0.0,0.0,0.0,0.0,0.0,0.0,0.0,0.0,0.0,0.0,0.0,0.0,0.0,0.0,0.0,0.0,0.0,0.0,0.0,0.0,0.0,0.0,0.0,0.0,0.0,0.0,0.0,0.0,0.0,0.0,0.0,0.0,0.0,1.0,0.0,0.0,0.0,0.01,0.0,0.0,0.0,0.0,0.0,0.0,0.0,0.0,0.0,1.0,1.0,1.0,1.0,1.0,1.0,1.0,1.0,1.0,0.0,0.0,0.0,0.0,0.0,0.0,0.09,0.0,0.0,0.01,0.0,0.0,0.0,0.0,0.0,0.0,0.0,0.0,0.0,0.0,0.0,0.0,0.0,0.0,0.0,0.0,0.0,0.0,0.0,0.0,0.0,0.0,0.0,0.0,0.0,0.0,0.0,0.0,0.0,0.0,0.0,0.0,0.0,0.0,0.0,0.0,0.0,0.0,0.0,0.0,0.0,0.0,0.0,0.0,0.0,0.0,0.0,0.0,1.0,0.0,1.0,0.07,0.0,0.0,0.0,0.0,0.0,0.0,0.0,0.0,0.0,0.0,0.0,0.0,0.0,0.0,0.0,0.0,0.0,0.0,0.0,0.0,0.0,0.0,0.0,0.0,0.0,0.0,0.0,0.0,0.0,0.0,0.0,0.0,0.0,0.0,0.0,0.0,0.0,0.0,0.0,0.0,0.0,0.0,0.0,0.0,0.0,0.0,0.0,0.0,0.0,1.0,0.0,1.0,0.0,0.0,0.0,0.0,0.0,0.0],[0.0,0.0,0.0,0.0,0.0,0.0,0.0,0.0,0.0,0.0,0.0,0.0,0.0,0.0,0.0,0.0,0.0,0.0,0.0,0.0,0.0,0.0,0.0,0.0,0.0,0.0,0.0,0.0,0.0,0.0,0.0,0.0,0.0,0.0,0.0,0.0,0.0,0.0,0.0,0.0,0.0,0.0,0.0,0.0,0.0,0.0,0.0,0.0,0.0,0.0,0.0,0.0,0.0,0.0,0.0,0.0,0.0,0.0,0.0,0.0,0.0,0.0,0.0,0.0,0.0,0.0,0.0,0.0,0.0,0.0,0.0,0.0,0.0,0.0,0.0,0.0,0.0,0.0,0.0,0.0,0.0,0.0,0.0,0.0,0.0,0.0,0.0,0.0,0.0,0.0,0.0,0.0,0.0,0.0,0.0,0.0,0.0,0.0,0.0,0.0,0.0,0.0,0.0,0.0,0.0,0.0,0.0,0.0,0.0,0.0,0.0,0.0,0.0,0.0,0.0,0.0,0.0,0.0,0.0,0.0,0.0,0.0,0.0,0.0,0.0,0.0,0.0,0.0,0.0,0.0,0.0,0.0,0.0,0.0,0.0,0.0,0.0,0.0,0.0,0.0,0.0,0.0,0.0,0.0,0.0,0.0,0.0,0.0,0.0,0.0,0.0,0.0,0.0,0.0,1.0,1.0,1.0,1.0,1.0,1.0,1.0,1.0,1.0,0.0,0.0,0.0,0.0,0.0,1.0,0.0,0.0,0.9,0.0,0.0,0.0,0.0,0.0,0.0,0.0,0.0,0.0,0.0,0.0,0.0,0.0,0.0,0.0,0.0,0.0,0.0,0.0,0.0,0.0,0.0,0.0,0.0,0.0,0.0,0.0,0.0,0.0,0.0,0.0,0.0,0.0,1.0,0.0,1.0,0.0,0.0,0.0,0.0,0.0,0.0,0.0,0.0,0.0,0.0,0.0,0.0,0.0,0.0,1.0,0.14,0.0,0.0,0.0,0.0,0.0,0.0,0.0,0.0,0.0,0.0,0.0,0.0,0.0,0.0,0.0,0.0,0.0,0.0,0.0,0.0,0.0,0.0,0.0,0.0,0.0,0.0,0.0,0.0,0.0,0.0,0.0,0.0,0.0,0.0,0.0,0.0,0.0,0.0,0.0,0.0,0.0,0.0,0.0,0.0,0.0,0.0,0.0,0.0,0.0,0.0,0.0,0.0,0.0,0.0,0.0,0.0,0.0,0.0],[0.0,0.0,0.0,0.0,0.0,0.0,0.0,0.0,0.0,0.0,0.0,0.0,0.0,0.0,0.0,0.0,0.0,0.0,0.0,0.0,0.0,0.0,0.0,0.0,0.0,0.0,0.0,0.0,0.0,0.0,0.0,0.0,0.0,0.0,0.0,0.0,0.0,0.0,0.0,0.0,0.0,0.0,0.0,0.0,0.0,0.0,0.0,0.0,0.0,0.0,0.0,0.0,0.0,0.0,0.0,0.0,0.0,0.0,0.0,0.0,0.0,0.0,0.0,0.0,0.0,0.0,0.0,0.0,0.0,0.0,0.0,0.0,0.0,0.0,0.0,0.0,0.0,0.0,0.0,0.0,0.0,0.0,0.0,0.0,0.0,0.0,0.0,0.0,0.0,0.0,0.0,0.0,0.0,0.0,0.0,0.0,0.0,0.0,0.0,0.0,0.0,0.0,0.0,0.0,0.0,0.0,0.0,0.0,0.0,0.0,0.0,0.0,0.0,0.0,0.0,0.0,0.0,0.0,0.0,0.0,0.0,0.0,0.0,0.0,0.0,0.0,0.0,0.0,0.0,0.0,0.0,0.0,0.0,0.0,0.0,0.0,0.0,0.0,0.0,0.0,0.0,0.0,0.0,1.0,0.0,0.0,0.0,0.0,0.0,0.0,0.0,0.0,0.0,0.0,0.0,1.0,1.0,1.0,1.0,1.0,1.0,1.0,1.0,1.0,0.0,0.0,0.0,0.0,0.0,0.0,0.0,0.0,0.0,0.0,0.0,0.0,0.0,0.0,0.0,0.0,0.0,0.0,0.0,0.0,0.0,0.0,0.0,0.0,0.0,0.0,0.0,0.0,0.0,0.0,0.0,0.0,0.0,0.0,0.0,0.0,0.0,0.0,0.0,0.0,0.0,0.0,0.0,0.0,0.0,0.0,0.0,0.0,0.0,0.0,0.0,0.0,0.0,0.0,0.0,0.0,0.0,0.0,0.0,0.0,0.0,0.0,0.0,0.0,0.0,0.0,0.0,0.0,0.0,0.0,0.0,0.0,0.0,0.0,0.0,0.0,0.0,0.0,0.0,0.0,0.0,0.0,0.0,0.0,0.0,0.0,0.0,0.0,0.0,0.0,0.0,0.0,0.0,0.0,0.0,0.0,0.0,0.0,0.0,0.0,0.0,0.0,0.0,0.0,0.0,0.0,0.0,0.0,0.0,0.0,0.0,0.0,0.0,0.0,0.0,0.0,0.0,0.0],[0.0,0.0,0.0,0.0,0.0,0.0,0.0,0.0,0.0,0.0,0.0,0.0,0.0,0.0,0.0,0.0,0.0,0.0,0.0,0.0,0.0,0.0,0.0,0.0,0.0,0.0,0.0,0.0,0.0,0.0,0.0,0.0,0.0,0.0,0.0,0.0,0.0,0.0,0.0,0.0,0.0,0.0,0.0,0.0,0.0,0.0,0.0,0.0,0.0,0.0,0.0,0.0,0.0,0.0,0.0,0.0,0.0,0.0,0.0,0.0,0.0,0.0,0.0,0.0,0.0,0.0,0.0,0.0,0.0,0.0,0.0,0.0,0.0,0.0,0.0,0.0,0.0,0.0,0.0,0.0,0.0,0.0,0.0,0.0,0.0,0.0,0.0,0.0,0.0,0.0,0.0,0.0,0.0,0.0,0.0,0.0,0.0,0.0,0.0,0.0,0.0,0.0,0.0,0.0,0.0,0.0,0.0,0.0,0.0,0.0,0.0,0.0,0.0,0.0,0.0,0.0,0.0,0.0,0.0,0.0,0.0,0.0,0.0,0.0,0.0,0.0,0.0,0.0,0.0,0.0,0.0,0.0,0.0,0.0,0.0,0.0,0.0,0.95,0.0,1.0,1.0,0.0,0.0,1.0,0.0,0.0,0.0,0.0,0.0,0.0,0.0,0.0,0.0,0.0,0.0,0.0,1.0,1.0,1.0,1.0,1.0,1.0,1.0,1.0,0.58,0.0,0.0,0.0,0.0,0.0,0.0,0.0,0.0,0.0,0.0,0.0,0.0,0.0,0.0,0.0,0.0,0.0,0.0,0.0,0.0,0.0,0.0,0.0,0.0,0.0,0.0,0.0,0.0,0.0,0.0,0.0,0.0,0.0,0.0,0.0,0.0,0.0,0.0,0.0,0.0,0.0,0.0,0.0,0.0,0.0,0.0,0.0,0.0,0.0,0.0,0.0,0.0,0.0,0.0,0.0,0.0,0.0,0.84,0.0,0.0,0.0,0.0,0.0,0.0,0.0,0.0,0.0,0.0,0.0,0.0,0.0,0.0,0.0,0.0,0.0,0.0,0.0,0.0,0.0,0.0,0.0,0.0,0.0,0.0,0.0,0.0,0.0,0.0,0.0,0.0,0.0,0.0,0.0,0.0,0.0,0.0,0.0,0.0,0.0,0.0,0.0,0.0,0.0,0.0,0.0,0.0,0.0,0.0,1.0,0.0,0.0,0.0,0.0,0.0,0.0,0.0,0.0],[0.0,0.0,0.0,0.0,0.0,0.0,0.0,0.0,0.0,0.0,0.0,0.0,0.0,0.0,0.0,0.0,0.0,0.0,0.0,0.0,0.0,0.0,0.0,0.0,0.0,0.0,0.0,0.0,0.0,0.0,0.0,0.0,0.0,0.0,0.0,0.0,0.0,0.0,0.0,0.0,0.0,0.0,0.0,0.0,0.0,0.0,0.0,0.0,0.0,0.0,0.0,0.0,0.0,0.0,0.0,0.0,0.0,0.0,0.0,0.0,0.0,0.0,0.0,0.0,0.0,0.0,0.0,0.0,0.0,0.0,0.0,0.0,0.0,0.0,0.0,0.0,0.0,0.0,0.0,0.0,0.0,0.0,0.0,0.0,0.0,0.0,0.0,0.0,0.0,0.0,0.0,0.0,0.0,0.0,0.0,0.0,0.0,0.0,0.0,0.0,0.0,0.0,0.0,0.0,0.0,0.0,0.0,0.0,0.0,0.0,0.0,0.0,0.0,0.0,0.0,0.0,0.0,0.0,0.0,0.0,0.0,0.0,0.0,0.0,0.0,0.0,0.0,0.0,0.0,0.0,0.0,0.0,0.0,0.0,0.0,0.0,0.0,0.0,0.0,0.0,0.0,0.0,0.0,0.0,0.0,0.0,0.0,0.0,0.0,0.0,0.0,0.0,0.0,0.0,0.0,0.0,0.0,1.0,1.0,1.0,1.0,1.0,1.0,1.0,1.0,0.0,1.0,1.0,1.0,0.0,0.0,0.0,0.0,0.0,0.0,0.0,0.0,0.0,0.0,0.0,0.0,0.0,0.0,0.0,0.0,0.0,0.0,0.0,0.0,0.0,0.0,0.0,0.0,0.0,0.0,0.0,0.0,0.0,0.0,0.0,0.0,0.0,0.0,0.0,0.0,0.0,0.0,0.0,0.0,0.0,0.0,0.0,0.0,0.0,0.0,0.0,0.0,0.0,0.0,0.0,0.0,0.0,1.0,1.0,1.0,0.0,0.0,0.0,0.0,0.0,0.0,0.0,0.0,0.0,0.0,0.0,0.0,0.0,0.0,0.0,0.0,0.0,0.0,0.0,0.0,0.0,0.0,0.0,0.0,0.0,0.0,0.0,0.0,0.0,0.0,0.0,0.0,0.0,0.0,0.0,0.0,0.0,0.0,0.0,0.0,0.0,0.0,0.0,0.0,0.0,0.0,1.0,0.96,1.0,0.0,0.0,0.0,0.0,0.0,0.0,0.0,0.0],[0.0,0.0,0.0,0.0,0.0,0.0,0.0,0.0,0.0,0.0,0.0,0.0,0.0,0.0,0.0,0.0,0.0,0.0,0.0,0.0,0.0,0.0,0.0,0.0,0.0,0.0,0.0,0.0,0.0,0.0,0.0,0.0,0.0,0.0,0.0,0.0,0.0,0.0,0.0,0.0,0.0,0.0,0.0,0.0,0.0,0.0,0.0,0.0,0.0,0.0,0.0,0.0,0.0,0.0,0.0,0.0,0.0,0.0,0.0,0.0,0.0,0.0,0.0,0.0,0.0,0.0,0.0,0.0,0.0,0.0,0.0,0.0,0.0,0.0,0.0,0.0,0.0,0.0,0.0,0.0,0.0,0.0,0.0,0.0,0.0,0.0,0.0,0.0,0.0,0.0,0.0,0.0,0.0,0.0,0.0,0.0,0.0,0.0,0.0,0.0,0.0,0.0,0.0,0.0,0.0,0.0,0.0,0.0,0.0,0.0,0.0,0.0,0.0,0.0,0.0,0.0,0.0,0.0,0.0,0.0,0.0,0.0,0.0,0.0,0.0,0.0,0.0,0.0,0.0,0.0,0.0,0.0,0.0,0.0,0.0,0.0,0.0,0.0,0.0,0.0,0.0,0.0,0.0,0.0,0.0,0.0,0.0,0.0,0.0,0.0,0.0,0.0,0.0,0.0,0.0,0.0,0.0,0.0,1.0,1.0,1.0,1.0,1.0,1.0,1.0,1.0,1.0,1.0,1.0,0.0,0.0,0.0,0.0,0.0,0.0,0.0,0.0,0.0,0.0,0.0,0.0,0.0,0.0,0.0,0.0,0.0,0.0,0.0,0.0,0.0,0.0,0.0,0.0,0.0,0.0,0.0,0.0,0.0,0.0,0.0,0.0,0.0,0.0,0.0,0.0,0.0,0.0,0.0,0.0,0.0,0.0,0.0,0.0,0.0,0.0,0.0,0.0,0.0,0.0,0.0,0.0,0.0,0.0,0.0,0.0,0.0,0.0,0.0,0.0,0.0,0.0,0.0,0.0,0.0,0.0,0.0,0.0,0.0,0.0,0.0,0.0,0.0,0.0,0.0,0.0,0.0,0.0,0.0,0.0,0.0,0.0,0.0,0.0,0.0,0.0,0.0,0.0,0.0,0.0,0.0,0.0,0.0,0.0,0.0,0.0,0.0,0.0,0.0,0.0,0.0,0.0,0.0,0.0,0.0,0.0,0.0,0.0,0.0,0.0,0.0,0.0,0.0],[0.0,0.0,0.0,0.0,0.0,0.0,0.0,0.0,0.0,0.0,0.0,0.0,0.0,0.0,0.0,0.0,0.0,0.0,0.0,0.0,0.0,0.0,0.0,0.0,0.0,0.0,0.0,0.0,0.0,0.0,0.0,0.0,0.0,0.0,0.0,0.0,0.0,0.0,0.0,0.0,0.0,0.0,0.0,0.0,0.0,0.0,0.0,0.0,0.0,0.0,0.0,0.0,0.0,0.0,0.0,0.0,0.0,0.0,0.0,0.0,0.0,0.0,0.0,0.0,0.0,0.0,0.0,0.0,0.0,0.0,0.0,0.0,0.0,0.0,0.0,0.0,0.0,0.0,0.0,0.0,0.0,0.0,0.0,0.0,0.0,0.0,0.0,0.0,0.0,0.0,0.0,0.0,0.0,0.0,0.0,0.0,0.0,0.0,0.0,0.0,0.0,0.0,0.0,0.0,0.0,0.0,0.0,0.0,0.0,0.0,0.0,0.0,0.0,0.0,0.0,0.0,0.0,0.0,0.0,0.0,0.0,0.0,0.0,0.0,0.0,0.0,0.0,0.0,0.0,0.0,0.0,0.0,0.0,0.0,0.0,0.0,0.0,0.0,0.0,0.0,0.0,0.0,0.0,0.0,0.0,0.0,0.0,0.0,0.0,0.0,0.0,0.0,0.0,0.0,0.0,0.0,0.0,0.0,0.0,1.0,1.0,1.0,1.0,1.0,1.0,0.99,0.0,0.0,0.0,0.0,0.0,0.0,0.0,0.0,0.0,0.0,0.0,0.0,0.0,0.0,0.0,0.0,0.0,0.0,0.0,0.0,0.0,0.0,0.0,0.0,0.0,0.0,0.0,0.0,0.0,0.0,0.0,0.0,0.0,0.0,0.0,0.0,0.0,0.0,0.0,0.0,0.0,0.0,0.0,0.0,0.0,0.0,0.0,0.0,0.0,0.0,0.0,0.0,0.0,0.0,0.0,0.0,0.0,0.0,0.0,0.0,0.0,0.0,0.0,0.0,0.0,0.0,0.0,0.0,0.0,0.0,0.0,0.0,0.0,0.0,0.0,0.0,0.0,0.0,0.0,0.0,0.0,0.0,0.0,0.0,0.0,0.0,0.0,0.0,0.0,0.0,0.0,0.0,0.0,0.0,0.0,0.0,0.0,0.0,0.0,0.0,0.0,0.0,0.0,0.0,0.49,0.0,0.0,0.0,0.0,0.0,0.0,0.0,0.0,0.0,0.0,0.0],[0.0,0.0,0.0,0.0,0.0,0.0,0.0,0.0,0.0,0.0,0.0,0.0,0.0,0.0,0.0,0.0,0.0,0.0,0.0,0.0,0.0,0.0,0.0,0.0,0.0,0.0,0.0,0.0,0.0,0.0,0.0,0.0,0.0,0.0,0.0,0.0,0.0,0.0,0.0,0.0,0.0,0.0,0.0,0.0,0.0,0.0,0.0,0.0,0.0,0.0,0.0,0.0,0.0,0.0,0.0,0.0,0.0,0.0,0.0,0.0,0.0,0.0,0.0,0.0,0.0,0.0,0.0,0.0,0.0,0.0,0.0,0.0,0.0,0.0,0.0,0.0,0.0,0.0,0.0,0.0,0.0,0.0,0.0,0.0,0.0,0.0,0.0,0.0,0.0,0.0,0.0,0.0,0.0,0.0,0.0,0.0,0.0,0.0,0.0,0.0,0.0,0.0,0.0,0.0,0.0,0.0,0.0,0.0,0.0,0.0,0.0,0.0,0.0,0.0,0.0,0.0,0.0,0.0,0.0,0.0,0.0,0.0,0.0,0.0,0.0,0.0,0.0,0.0,0.0,0.0,0.0,0.0,0.0,0.0,0.0,0.0,0.0,0.53,0.0,0.0,0.0,0.0,0.0,0.0,0.0,0.0,0.0,0.0,0.0,0.0,0.0,0.0,0.0,0.0,0.0,0.0,0.0,0.0,0.0,0.0,0.58,1.0,1.0,1.0,1.0,1.0,1.0,0.0,0.0,0.0,0.0,0.0,0.0,0.0,0.0,0.0,0.0,0.0,0.0,0.0,0.0,0.0,0.0,0.0,0.0,0.0,0.0,0.0,0.0,0.0,0.0,0.0,0.0,0.0,0.0,0.0,0.0,0.0,0.0,0.0,0.0,0.0,0.0,0.0,0.0,0.0,0.0,0.0,0.0,0.0,0.0,0.0,0.0,0.0,0.0,0.0,0.0,0.0,0.0,0.0,0.0,0.0,0.0,0.0,0.0,0.0,0.0,0.0,0.06,0.0,0.0,0.0,0.0,0.0,0.0,0.0,0.0,0.0,0.0,0.0,0.0,0.0,0.0,0.0,0.0,0.0,0.0,0.0,0.0,0.0,0.0,0.0,0.0,0.0,0.0,0.0,0.0,0.0,0.0,0.0,0.0,0.0,0.0,0.0,0.0,0.0,0.0,0.0,1.0,0.0,1.0,1.0,0.0,0.0,0.0,0.0,0.0,0.0,0.0,0.0,0.0,0.0],[0.0,0.0,0.0,0.0,0.0,0.0,0.0,0.0,0.0,0.0,0.0,0.0,0.0,0.0,0.0,0.0,0.0,0.0,0.0,0.0,0.0,0.0,0.0,0.0,0.0,0.0,0.0,0.0,0.0,0.0,0.0,0.0,0.0,0.0,0.0,0.0,0.0,0.0,0.0,0.0,0.0,0.0,0.0,0.0,0.0,0.0,0.0,0.0,0.0,0.0,0.0,0.0,0.0,0.0,0.0,0.0,0.0,0.0,0.0,0.0,0.0,0.0,0.0,0.0,0.0,0.0,0.0,0.0,0.0,0.0,0.0,0.0,0.0,0.0,0.0,0.0,0.0,0.0,0.0,0.0,0.0,0.0,0.0,0.0,0.0,0.0,0.0,0.0,0.0,0.0,0.0,0.0,0.0,0.0,0.0,0.0,0.0,0.0,0.0,0.0,0.0,0.0,0.0,0.0,0.0,0.0,0.0,0.0,0.0,0.0,0.0,0.0,0.0,0.0,0.0,0.0,0.0,0.0,0.0,0.0,0.0,0.0,0.0,0.0,0.0,0.0,0.0,0.0,0.0,0.0,0.0,0.0,0.0,0.0,0.0,0.0,0.0,0.0,0.0,0.0,0.0,0.0,0.0,0.0,0.0,0.0,0.0,0.0,0.0,0.0,0.0,0.0,0.0,0.0,0.0,0.0,0.0,0.0,0.0,0.0,0.0,0.0,1.0,0.99,1.0,1.0,1.0,0.0,0.0,0.0,0.0,0.0,0.0,0.0,0.0,0.0,0.0,0.0,0.0,0.0,0.0,0.0,0.0,0.0,0.0,0.0,0.0,0.0,0.0,0.0,0.0,0.0,0.0,0.0,0.0,0.0,0.0,0.0,0.0,0.0,0.0,0.0,0.0,0.0,0.0,0.0,0.0,0.0,0.0,0.0,0.0,0.0,0.0,0.0,0.0,0.0,0.0,0.0,0.0,0.0,0.0,0.0,0.0,0.0,0.0,0.0,0.0,0.0,0.0,0.0,0.0,0.0,0.0,0.0,0.0,0.0,0.0,0.0,0.0,0.0,0.0,0.0,0.0,0.0,0.0,0.0,0.0,0.0,0.0,0.0,0.0,0.0,0.0,0.0,0.0,0.0,0.0,0.0,0.0,0.0,0.0,0.0,0.0,0.0,0.0,0.0,0.0,0.0,0.0,0.0,0.0,0.0,0.0,0.0,0.0,0.0,0.0,0.0,0.0,0.0,0.0,0.0],[0.0,0.0,0.0,0.0,0.0,0.0,0.0,0.0,0.0,0.0,0.0,0.0,0.0,0.0,0.0,0.0,0.0,0.0,0.0,0.0,0.0,0.0,0.0,0.0,0.0,0.0,0.0,0.0,0.0,0.0,0.0,0.0,0.0,0.0,0.0,0.0,0.0,0.0,0.0,0.0,0.0,0.0,0.0,0.0,0.0,0.0,0.0,0.0,0.0,0.0,0.0,0.0,0.0,0.0,0.0,0.0,0.0,0.0,0.0,0.0,0.0,0.0,0.0,0.0,0.0,0.0,0.0,0.0,0.0,0.0,0.0,0.0,0.0,0.0,0.0,0.0,0.0,0.0,0.0,0.0,0.0,0.0,0.0,0.0,0.0,0.0,0.0,0.0,0.0,0.0,0.0,0.0,0.0,0.0,0.0,0.0,0.0,0.0,0.0,0.0,0.0,0.0,0.0,0.0,0.0,0.0,0.0,0.0,0.0,0.0,0.0,0.0,0.0,0.0,0.0,0.0,0.0,0.0,0.0,0.0,0.0,0.0,0.0,0.0,0.0,0.0,0.0,0.0,0.0,0.0,0.0,0.0,0.0,0.0,0.0,0.0,0.0,0.0,0.0,0.0,0.0,0.0,0.0,0.0,0.0,0.0,0.0,0.0,0.0,0.0,0.0,0.0,0.0,0.0,0.0,0.0,0.0,0.0,0.0,0.0,0.0,1.0,1.0,0.0,1.0,1.0,1.0,1.0,1.0,0.0,0.0,0.0,0.0,0.0,0.0,0.0,0.0,0.0,0.0,0.0,0.0,0.0,0.0,0.0,0.0,0.0,0.0,0.0,0.0,0.0,0.0,0.0,0.0,0.0,0.0,0.0,0.0,0.0,0.0,0.0,0.0,0.0,0.0,0.0,0.0,0.0,0.0,0.0,0.0,0.0,0.0,0.0,0.0,0.0,0.0,0.0,0.0,0.0,0.0,0.0,0.0,0.0,0.0,0.97,1.0,0.0,0.0,1.0,1.0,0.0,0.0,0.0,0.0,0.0,0.0,0.0,0.0,0.0,0.0,0.0,0.0,0.0,0.0,0.0,0.0,0.0,0.0,0.0,0.0,0.0,0.0,0.0,0.0,0.0,0.0,0.0,0.0,0.0,0.0,0.0,0.0,0.0,0.0,0.0,0.0,0.0,0.0,0.0,1.0,0.0,0.35,1.0,0.0,0.0,0.0,0.0,0.0,0.0,0.0,0.0,0.0,0.0],[0.0,0.0,0.0,0.0,0.0,0.0,0.0,0.0,0.0,0.0,0.0,0.0,0.0,0.0,0.0,0.0,0.0,0.0,0.0,0.0,0.0,0.0,0.0,0.0,0.0,0.0,0.0,0.0,0.0,0.0,0.0,0.0,0.0,0.0,0.0,0.0,0.0,0.0,0.0,0.0,0.0,0.0,0.0,0.0,0.0,0.0,0.0,0.0,0.0,0.0,0.0,0.0,0.0,0.0,0.0,0.0,0.0,0.0,0.0,0.0,0.0,0.0,0.0,0.0,0.0,0.0,0.0,0.0,0.0,0.0,0.0,0.0,0.0,0.0,0.0,0.0,0.0,0.0,0.0,0.0,0.0,0.0,0.0,0.0,0.0,0.0,0.0,0.0,0.0,0.0,0.0,0.0,0.0,0.0,0.0,0.0,0.0,0.0,0.0,0.0,0.0,0.0,0.0,0.0,0.0,0.0,0.0,0.0,0.0,0.0,0.0,0.0,0.0,0.0,0.0,0.0,0.0,0.0,0.0,0.0,0.0,0.0,0.0,0.0,0.0,0.0,0.0,0.0,0.0,0.0,0.0,0.0,0.0,0.0,0.0,0.0,0.0,0.0,0.0,0.0,0.0,0.0,0.0,0.0,0.0,0.0,0.0,0.0,0.0,0.0,0.0,0.0,0.0,0.0,0.0,0.0,0.0,0.0,0.0,0.0,0.0,1.0,1.0,0.0,0.0,0.0,1.0,1.0,1.0,1.0,0.0,0.0,0.0,0.0,0.0,0.0,0.0,0.0,0.0,0.0,0.0,0.0,0.0,0.0,0.0,0.0,0.0,0.0,0.0,0.0,0.0,0.0,0.0,0.0,0.0,0.0,0.0,0.0,0.0,0.0,0.0,0.0,0.0,0.0,0.0,0.0,0.0,0.0,0.0,0.0,0.0,0.0,0.0,0.0,0.0,0.0,0.0,0.0,0.0,0.0,0.0,0.0,0.0,0.0,1.0,0.0,0.0,0.36,0.0,0.0,0.0,0.0,0.0,0.0,0.0,0.0,0.0,0.0,0.0,0.0,0.0,0.0,0.0,0.0,0.0,0.0,0.0,0.0,0.0,0.0,0.0,0.0,0.0,0.0,0.0,0.0,0.0,0.0,0.0,0.0,0.0,0.0,0.0,0.0,0.0,0.0,0.0,0.0,0.0,0.0,0.0,0.0,0.0,0.0,0.0,0.0,0.0,0.0,0.0,0.0,0.0,0.0],[0.0,0.0,0.0,0.0,0.0,0.0,0.0,0.0,0.0,0.0,0.0,0.0,0.0,0.0,0.0,0.0,0.0,0.0,0.0,0.0,0.0,0.0,0.0,0.0,0.0,0.0,0.0,0.0,0.0,0.0,0.0,0.0,0.0,0.0,0.0,0.0,0.0,0.0,0.0,0.0,0.0,0.0,0.0,0.0,0.0,0.0,0.0,0.0,0.0,0.0,0.0,0.0,0.0,0.0,0.0,0.0,0.0,0.0,0.0,0.0,0.0,0.0,0.0,0.0,0.0,0.0,0.0,0.0,0.0,0.0,0.0,0.0,0.0,0.0,0.0,0.0,0.0,0.0,0.0,0.0,0.0,0.0,0.0,0.0,0.0,0.0,0.0,0.0,0.0,0.0,0.0,0.0,0.0,0.0,0.0,0.0,0.0,0.0,0.0,0.0,0.0,0.0,0.0,0.0,0.0,0.0,0.0,0.0,0.0,0.0,0.0,0.0,0.0,0.0,0.0,0.0,0.0,0.0,0.0,0.0,0.0,0.0,0.0,0.0,0.0,0.0,0.0,0.0,0.0,0.0,0.0,0.0,0.0,0.0,0.0,0.0,0.0,0.0,0.0,0.0,0.0,0.0,0.0,0.0,0.0,0.0,0.0,0.0,0.0,0.0,0.0,0.0,0.0,0.0,0.0,0.0,0.0,0.09,1.0,0.0,0.0,1.0,1.0,0.0,0.0,0.0,1.0,1.0,1.0,1.0,1.0,1.0,0.0,0.0,0.0,0.0,0.0,0.0,0.0,0.0,0.0,0.0,0.0,0.0,0.0,0.0,0.0,0.0,0.0,0.0,0.0,0.0,0.0,0.0,0.0,0.0,0.0,0.0,0.0,0.0,0.0,0.0,0.0,0.0,0.0,0.0,0.0,1.0,0.0,0.0,0.0,0.0,0.0,0.0,0.0,0.0,0.0,0.0,0.0,0.0,0.0,0.0,1.0,1.0,1.0,0.0,0.0,0.0,0.0,0.0,0.0,0.0,0.0,0.0,0.0,0.0,0.0,0.0,0.0,0.0,0.0,0.0,0.0,0.0,0.0,0.0,0.0,0.0,0.0,0.0,0.0,0.0,0.0,0.0,0.0,0.0,0.0,0.0,0.0,0.0,0.0,0.0,0.0,0.0,0.0,0.0,0.0,0.0,0.0,0.0,0.0,0.01,0.0,0.0,0.0,0.0,0.0,0.0,0.0,0.0,0.0,0.0],[0.0,0.0,0.0,0.0,0.0,0.0,0.0,0.0,0.0,0.0,0.0,0.0,0.0,0.0,0.0,0.0,0.0,0.0,0.0,0.0,0.0,0.0,0.0,0.0,0.0,0.0,0.0,0.0,0.0,0.0,0.0,0.0,0.0,1.0,0.0,0.0,0.0,0.0,0.0,0.0,0.0,0.0,0.0,0.0,0.0,0.0,0.0,0.0,0.0,0.0,0.0,0.0,0.0,0.0,0.0,0.0,0.0,0.0,0.0,0.0,0.0,0.0,0.0,0.0,0.0,0.0,0.0,0.0,0.0,0.0,0.0,0.0,0.0,0.0,0.0,0.0,0.0,0.0,0.0,0.0,0.0,0.0,0.0,0.0,0.0,0.0,0.0,0.0,0.0,0.0,0.0,0.0,0.0,0.0,0.0,0.0,0.0,0.0,0.0,0.0,0.0,0.0,0.0,0.0,0.0,0.0,0.0,0.0,0.0,0.0,0.0,0.0,0.0,0.0,0.0,0.0,0.0,0.0,0.0,0.0,0.0,0.0,0.0,0.0,0.0,0.0,0.0,0.0,0.0,0.0,0.0,0.0,0.0,0.0,0.0,0.0,0.0,0.0,0.0,0.0,0.0,0.0,0.0,0.0,0.0,0.0,0.0,0.0,0.0,0.0,0.0,0.0,0.0,0.0,0.0,0.0,0.0,0.0,0.0,0.0,0.0,0.0,0.0,0.0,0.0,0.0,0.0,1.0,1.0,1.0,1.0,0.0,0.0,0.0,0.0,0.0,0.0,0.0,0.0,0.0,0.0,0.0,0.0,0.0,0.0,0.0,0.0,0.0,0.0,0.0,0.0,0.0,0.0,0.0,0.0,0.0,0.0,0.0,0.0,0.0,0.0,0.0,0.0,0.0,0.0,0.0,0.0,1.0,0.96,0.0,0.0,0.0,0.0,0.0,0.0,0.0,0.0,0.0,0.0,0.0,0.0,0.0,0.0,1.0,1.0,1.0,1.0,0.98,0.0,0.0,0.0,0.0,0.0,0.0,0.0,0.0,0.0,0.0,0.0,0.0,0.0,0.0,0.0,0.0,0.0,0.0,0.0,0.0,0.0,0.0,0.0,0.0,0.0,0.0,0.0,0.0,0.0,0.0,0.0,0.0,0.0,0.0,0.0,0.0,0.0,0.0,0.0,0.0,0.0,0.0,0.0,0.0,0.0,0.0,0.0,0.0,0.0,0.0,0.0,0.0,0.0,0.0],[0.0,0.0,0.0,0.0,0.0,0.0,0.0,0.0,0.0,0.0,0.0,0.0,0.0,0.0,0.0,0.0,0.0,0.0,0.0,0.0,0.0,0.0,0.0,0.0,0.0,0.0,0.0,0.0,0.03,0.0,0.0,0.0,0.0,1.0,0.0,0.0,0.0,0.0,0.0,0.0,0.0,0.0,0.0,0.0,0.0,0.0,0.0,0.0,0.0,0.0,0.0,0.0,0.0,0.0,0.0,0.0,0.0,0.0,0.0,0.0,0.0,0.0,0.0,0.0,0.0,0.0,0.0,0.0,0.0,0.0,0.0,0.0,0.0,0.0,0.0,0.0,0.0,0.0,0.0,0.0,0.0,0.0,0.0,0.0,0.0,0.0,0.0,0.0,0.0,0.0,0.0,0.0,0.0,0.0,0.0,0.0,0.0,0.0,0.0,0.0,0.0,0.0,0.0,0.0,0.0,0.0,0.0,0.0,0.0,0.0,0.0,0.0,0.0,0.0,0.0,0.0,0.0,0.0,0.0,0.0,0.0,0.0,0.0,0.0,0.0,0.0,0.0,0.0,0.0,0.0,0.0,0.0,0.0,0.0,0.0,0.0,0.0,0.0,0.0,0.0,0.0,0.0,0.0,0.0,0.0,0.0,0.0,0.0,0.0,0.0,0.0,0.0,0.0,0.0,0.0,0.0,0.0,0.0,0.0,0.0,0.0,0.0,0.0,0.0,0.0,0.0,0.0,0.0,1.0,1.0,1.0,1.0,1.0,0.0,0.0,0.0,0.0,0.0,0.0,0.0,0.0,0.0,0.0,0.0,0.0,0.0,0.0,0.0,0.0,0.0,0.0,0.0,0.0,0.0,0.0,0.0,0.0,0.0,0.0,0.0,0.0,0.0,0.0,0.0,0.0,0.0,0.0,1.0,1.0,1.0,1.0,0.0,0.0,0.0,0.0,0.0,0.0,0.0,0.0,0.0,0.0,0.0,1.0,1.0,1.0,1.0,0.0,0.0,0.0,0.0,0.0,0.0,0.0,0.0,0.0,0.0,0.0,0.0,0.0,0.0,0.0,0.0,0.0,0.0,0.0,0.0,0.0,0.0,0.0,0.0,0.0,0.0,0.0,0.0,0.0,0.0,0.0,0.0,0.0,0.0,0.0,0.0,0.0,0.0,0.0,0.0,0.0,0.0,0.0,0.0,0.0,0.0,0.0,0.0,0.0,0.0,0.0,0.0,0.0,0.0,0.0,0.0],[0.0,0.0,0.0,0.0,0.0,0.0,0.0,0.0,0.0,0.0,0.0,0.0,0.0,0.0,0.0,0.0,0.0,0.0,0.0,0.0,0.0,0.0,0.0,0.0,0.0,0.0,0.0,0.0,0.0,0.0,0.0,0.0,0.0,0.0,0.0,0.0,0.0,0.0,0.0,0.0,0.0,0.0,0.0,0.0,0.0,0.0,0.0,0.0,0.0,0.0,0.0,0.0,0.0,0.0,0.0,0.0,0.0,0.0,0.0,0.0,0.0,0.0,0.0,0.0,0.0,0.0,0.0,0.0,0.0,0.0,0.0,0.0,0.0,0.0,0.0,0.0,0.0,0.0,0.0,0.0,0.0,0.0,0.0,0.0,0.0,0.0,0.0,0.0,0.0,0.0,0.0,0.0,0.0,0.0,0.0,0.0,0.0,0.0,0.0,0.0,0.0,0.0,0.0,0.0,0.0,0.0,0.0,0.0,0.0,0.0,0.0,0.0,0.0,0.0,0.0,0.0,0.0,0.0,0.0,0.0,0.0,0.0,0.0,0.0,0.0,0.0,0.0,0.0,0.0,0.0,0.0,0.0,0.0,0.0,0.0,0.0,0.0,0.0,0.0,0.0,0.0,0.0,0.0,0.0,0.0,0.0,0.0,0.0,0.0,0.0,0.0,0.0,0.0,0.0,1.0,0.0,0.0,0.01,0.9,0.0,0.0,0.0,0.0,0.0,0.0,0.0,0.0,0.0,1.0,0.0,1.0,1.0,1.0,1.0,0.0,0.0,0.0,0.0,0.0,0.0,0.0,0.0,0.0,0.0,0.0,0.0,0.0,0.0,0.0,0.0,0.0,0.0,0.0,0.0,0.0,0.0,0.0,0.0,0.0,0.0,0.0,0.0,0.0,0.0,1.0,0.23,0.0,1.0,1.0,1.0,1.0,0.0,0.0,0.0,0.0,0.0,0.0,0.0,0.0,0.0,1.0,0.99,1.0,0.81,0.0,0.0,0.0,0.0,0.0,0.0,0.0,0.0,0.0,0.0,0.0,0.0,0.0,0.0,0.0,0.0,0.0,0.0,0.0,0.0,0.0,0.0,0.0,0.0,0.0,0.0,0.0,0.0,0.0,0.0,0.0,0.0,0.0,0.0,0.0,0.0,0.0,0.0,0.0,0.0,0.0,0.0,0.0,0.0,0.0,0.0,0.0,0.0,0.0,0.0,0.0,0.0,0.0,0.0,0.0,0.0,0.0,0.0],[0.0,0.0,0.0,0.0,0.0,0.0,0.0,0.0,0.0,0.0,0.0,0.0,0.0,0.0,0.0,0.0,0.0,0.0,0.0,0.0,0.0,0.0,0.0,0.0,0.0,0.0,0.0,0.0,0.01,0.1,1.0,0.0,0.0,0.97,0.0,0.0,0.0,0.0,0.0,0.0,0.0,0.0,0.0,0.0,0.0,0.0,0.0,0.0,0.0,0.0,0.0,0.0,0.0,0.0,0.0,0.0,0.0,0.0,0.0,0.0,0.0,0.0,0.0,0.0,0.0,0.0,0.0,0.0,0.0,0.0,0.0,0.0,0.0,0.0,0.0,0.0,0.0,0.0,0.0,0.0,0.0,0.0,0.0,0.0,0.0,0.0,0.0,0.0,0.0,0.0,0.0,0.0,0.0,0.0,0.0,0.0,0.0,0.0,0.0,0.0,0.0,0.0,0.0,0.0,0.0,0.0,0.0,0.0,0.0,0.0,0.0,0.0,0.0,0.0,0.0,0.0,0.0,0.0,0.0,0.0,1.0,0.0,0.0,0.0,0.0,0.0,0.0,0.0,0.0,0.0,0.0,0.0,0.9,0.0,0.0,0.0,0.0,0.0,0.0,0.0,0.0,0.0,0.0,0.0,0.0,0.0,0.0,0.0,0.0,0.0,0.0,0.0,0.0,0.0,0.0,0.0,0.0,0.0,0.0,0.0,0.0,0.0,0.0,0.0,0.0,0.0,0.0,0.0,0.0,0.0,1.0,1.0,1.0,1.0,0.0,0.0,0.0,0.0,0.0,0.0,0.0,0.0,0.0,0.0,0.0,0.0,0.0,0.0,0.0,0.0,0.0,0.0,0.0,0.0,0.0,0.0,0.0,0.0,0.0,0.0,0.0,0.0,0.0,0.0,0.0,0.0,0.0,0.0,0.0,0.03,1.0,0.0,1.0,0.0,0.0,1.0,0.0,0.0,0.0,0.0,1.0,1.0,1.0,0.0,0.0,0.0,0.0,0.0,0.0,0.0,0.0,0.0,0.0,0.0,0.0,0.0,0.0,0.0,0.0,0.0,0.0,0.0,0.0,0.0,0.0,0.0,0.0,0.0,0.0,0.0,0.0,0.0,0.0,0.0,0.0,0.0,0.0,0.0,0.0,0.0,0.0,0.0,0.0,0.0,0.0,0.0,0.0,0.0,0.0,0.0,0.0,0.0,0.0,0.0,0.0,0.0,0.0,0.0,0.0,0.0,0.0,0.0],[0.0,0.0,0.0,0.0,0.0,0.0,0.0,0.0,0.0,0.0,0.0,0.0,0.0,0.0,0.0,0.0,0.0,0.0,0.0,0.0,0.0,0.0,0.0,0.0,0.0,0.0,0.0,0.0,0.0,0.0,0.0,0.0,0.0,0.0,0.0,0.0,0.0,0.0,0.0,0.0,0.0,0.0,0.0,0.0,0.0,0.0,0.0,0.0,0.0,0.0,0.0,0.0,0.0,0.0,0.0,0.0,0.0,0.0,0.0,0.0,0.0,0.0,0.0,0.0,0.0,0.0,0.0,0.0,0.0,0.0,0.0,0.0,0.0,0.0,0.0,0.0,0.0,0.0,0.0,0.0,0.0,0.0,0.0,0.0,0.0,0.0,0.0,0.0,0.0,0.0,0.0,0.0,0.0,0.0,0.0,0.0,0.0,0.0,0.0,0.0,0.0,0.0,0.0,0.0,0.0,0.0,0.0,0.0,0.0,0.0,0.0,0.0,0.0,0.0,0.0,0.0,0.0,0.0,0.0,0.0,0.0,0.0,0.0,0.0,0.0,0.0,0.0,0.0,0.0,0.0,0.0,0.0,0.0,0.0,0.0,0.0,0.0,0.0,0.0,0.0,0.0,0.0,0.0,0.0,0.0,0.0,0.0,0.0,0.0,0.0,0.0,0.0,0.0,0.0,0.01,0.0,0.0,0.0,0.0,0.0,0.0,0.0,0.0,0.0,0.0,0.0,0.0,0.0,0.0,0.0,0.0,1.0,1.0,1.0,1.0,1.0,0.0,1.0,1.0,0.0,0.0,1.0,0.0,0.0,0.0,0.0,0.0,0.0,0.0,0.0,0.0,0.0,0.0,0.0,0.0,0.0,0.0,0.0,0.0,0.0,0.0,0.0,0.0,0.0,0.0,0.0,0.0,0.0,0.0,1.0,1.0,1.0,0.92,0.0,0.0,1.0,0.0,0.0,0.0,0.0,1.0,0.02,0.0,0.0,0.0,0.0,0.0,0.0,0.0,0.0,0.0,0.0,0.0,0.0,0.0,0.0,0.0,0.0,0.0,0.0,0.0,0.0,0.0,0.0,0.0,0.0,0.0,0.0,0.0,0.0,0.0,0.0,0.0,0.0,0.0,0.0,0.0,0.0,0.0,0.0,0.0,0.0,0.0,0.0,0.0,0.0,0.0,0.0,0.0,0.0,0.0,0.0,0.0,0.0,0.0,0.0,0.0,0.0,0.0,0.0,0.0,0.0],[0.0,0.0,0.0,0.0,0.0,0.0,0.0,0.0,0.0,0.0,0.0,0.0,0.0,0.0,0.0,0.0,0.0,0.0,0.0,0.0,0.0,0.0,0.0,0.0,0.0,0.0,0.0,0.0,0.0,0.0,0.0,0.0,0.0,0.0,0.0,0.0,0.0,0.0,0.0,0.0,0.0,0.0,0.0,0.0,0.0,0.0,0.0,0.0,0.0,0.0,0.0,0.0,0.0,0.0,0.0,0.0,0.0,0.0,0.0,0.0,0.0,0.0,0.0,0.0,0.0,0.0,0.0,0.0,0.0,0.0,0.0,0.0,0.0,0.0,0.0,0.0,0.0,0.0,0.0,0.0,0.0,0.0,0.0,0.0,0.0,0.0,0.0,0.0,0.0,0.0,0.0,0.0,0.0,0.0,0.0,0.0,0.0,0.0,0.0,0.0,0.0,0.0,0.0,0.0,0.0,0.0,0.0,0.0,0.0,0.0,0.0,0.0,0.0,0.0,0.0,0.0,0.0,0.0,0.0,0.0,0.0,0.0,0.0,0.0,0.0,0.0,0.0,0.0,0.0,0.0,0.0,0.0,0.0,0.0,0.0,0.0,0.0,0.0,0.0,0.0,0.0,0.0,0.0,0.0,0.0,0.0,0.0,0.0,0.0,0.0,0.0,0.0,0.0,0.0,0.0,0.0,0.0,0.0,0.0,0.0,0.0,0.0,0.0,0.0,0.0,0.0,0.0,0.0,0.0,0.0,0.0,0.0,0.0,1.0,1.0,1.0,1.0,1.0,1.0,0.0,0.0,0.0,0.0,0.0,0.0,0.0,0.0,0.0,0.0,0.0,0.0,0.0,0.0,0.0,0.0,0.0,0.0,0.0,0.0,0.0,0.0,0.0,0.0,0.0,0.0,0.0,0.0,0.0,0.0,0.0,0.0,1.0,1.0,1.0,0.0,1.0,1.0,1.0,1.0,1.0,0.12,0.0,0.0,0.0,0.0,0.0,0.0,0.0,0.0,0.0,0.0,0.0,0.0,0.0,0.0,0.0,0.0,0.0,0.0,0.0,0.0,0.0,0.0,0.0,0.0,0.0,0.0,0.0,0.0,0.0,0.0,0.0,0.0,0.0,0.0,0.0,0.0,0.0,0.0,0.0,0.0,0.0,0.0,0.0,0.0,0.0,0.0,0.0,0.0,0.0,0.0,0.0,0.0,0.0,0.0,0.0,0.0,0.0,0.0,0.0,0.0,0.0],[0.0,0.0,0.0,0.0,0.0,0.0,0.0,0.0,0.0,0.0,0.0,0.0,0.0,0.0,0.0,0.0,0.0,0.0,0.0,0.0,0.0,0.0,0.0,0.0,0.0,0.0,0.0,0.0,0.0,0.0,0.0,0.0,0.0,0.0,0.0,0.0,0.0,0.0,0.0,0.0,0.0,0.0,0.0,0.0,0.0,0.0,0.0,0.0,0.0,0.0,0.0,0.0,0.0,0.0,0.0,0.0,0.0,0.0,0.0,0.0,0.0,0.0,0.0,0.0,0.0,0.0,0.0,0.0,0.0,0.0,0.0,0.0,0.0,0.0,0.0,0.0,0.0,0.0,0.0,0.0,0.0,0.0,0.0,0.0,0.0,0.0,0.0,0.0,0.0,0.0,0.0,0.0,0.0,0.0,0.0,0.0,0.0,0.0,0.0,0.0,0.0,0.0,0.0,0.0,0.0,0.0,0.0,0.0,0.0,0.0,0.0,0.0,0.0,0.0,0.0,0.0,0.0,0.0,0.0,0.0,0.0,0.0,0.0,0.0,0.0,0.0,0.0,0.0,0.0,0.0,0.0,0.0,0.0,0.0,0.0,0.0,0.0,0.0,0.0,0.0,0.0,0.0,0.0,0.0,0.0,0.0,0.0,0.0,0.0,0.0,0.0,0.0,0.0,0.0,0.0,0.0,0.0,0.0,0.0,0.0,0.0,0.0,0.0,0.0,0.0,0.0,0.0,0.0,0.0,0.0,0.0,0.0,0.0,1.0,1.0,1.0,1.0,1.0,1.0,1.0,0.0,0.0,0.0,0.0,0.0,0.0,0.0,0.0,0.0,0.0,0.0,0.0,0.0,0.0,0.0,0.0,0.0,0.0,0.0,0.0,0.0,0.0,0.0,0.0,0.0,0.0,0.0,0.0,0.0,0.0,0.0,1.0,1.0,1.0,0.0,0.0,0.0,0.0,0.0,0.0,0.0,0.0,0.0,0.0,0.0,0.0,0.0,0.0,0.0,0.0,0.0,0.0,0.0,0.0,0.0,0.0,0.0,0.0,0.0,0.0,0.0,0.0,0.0,0.0,0.0,0.0,0.0,0.0,0.0,0.0,0.0,0.0,0.0,0.0,0.0,0.0,0.0,0.0,0.0,0.0,0.0,0.0,0.0,0.0,0.0,0.0,0.0,0.0,0.0,0.0,0.0,0.0,0.0,0.0,0.0,0.0,0.0,0.0,0.0,0.0,0.0,0.0],[0.0,0.0,0.0,0.0,0.0,0.0,0.0,0.0,0.0,0.0,0.0,0.0,0.0,0.0,0.0,0.0,0.0,0.0,0.0,0.0,0.0,0.0,0.0,0.0,0.0,0.0,0.0,0.0,0.0,0.0,0.0,0.0,0.0,0.0,0.0,0.0,0.0,0.0,0.0,0.0,0.0,0.0,0.0,0.0,0.0,0.0,0.0,0.0,0.0,0.0,0.0,0.0,0.0,0.0,0.0,0.0,0.0,0.0,0.0,0.0,0.0,0.0,0.0,0.0,0.0,0.0,0.0,0.0,0.0,0.0,0.0,0.0,0.0,0.0,0.0,0.0,0.0,0.0,0.0,0.0,0.0,0.0,0.0,0.0,0.0,0.0,0.0,0.0,0.0,0.0,0.0,0.0,0.0,0.0,0.0,0.0,0.0,0.0,0.0,0.0,0.0,0.0,0.0,0.0,0.0,0.0,0.0,0.0,0.0,0.0,0.0,0.0,0.0,0.0,0.0,0.0,0.0,0.0,0.0,0.0,0.0,0.0,0.0,0.0,0.0,0.0,0.0,0.0,0.0,0.0,0.0,0.0,0.0,0.0,0.0,0.0,0.0,0.0,0.0,0.0,0.0,0.0,0.0,0.0,0.0,0.0,0.0,0.0,0.0,0.0,0.0,0.0,0.0,0.0,0.0,0.0,0.0,0.0,0.0,0.0,0.0,0.0,0.0,0.0,0.0,0.0,0.0,0.0,0.0,0.0,0.0,0.0,0.0,0.0,1.0,1.0,1.0,1.0,1.0,1.0,1.0,0.0,0.0,0.0,0.0,0.0,0.0,0.0,0.0,0.0,0.0,0.0,0.0,0.0,0.0,0.0,0.0,0.0,0.0,0.0,0.0,0.0,0.0,0.0,0.0,0.0,0.0,0.0,0.0,0.0,0.0,0.0,0.0,0.0,0.0,0.0,0.0,1.0,0.16,0.0,0.0,0.0,0.0,0.0,0.0,0.0,0.0,0.0,0.0,0.0,0.0,0.0,0.0,0.0,0.0,0.0,0.0,0.0,0.0,0.0,0.0,0.0,0.0,0.0,0.0,0.0,0.0,0.0,0.0,0.0,0.0,0.0,0.0,0.0,0.0,0.0,0.0,0.0,0.0,0.0,0.0,0.0,0.0,0.0,0.0,0.0,0.0,0.0,0.0,0.0,0.0,0.0,0.0,0.0,0.0,0.0,0.0,0.0,0.0,0.0,0.0,0.0],[0.0,0.0,0.0,0.0,0.0,0.0,0.0,0.0,0.0,0.0,0.0,0.0,0.0,0.0,0.0,0.0,0.0,0.0,0.0,0.0,0.0,0.0,0.0,0.0,0.0,0.0,0.0,0.0,0.0,0.0,0.0,0.0,0.0,0.0,0.0,0.0,0.0,0.0,0.0,0.0,0.0,0.0,0.0,0.0,0.0,0.0,0.0,0.0,0.0,0.0,0.0,0.0,0.0,0.0,0.0,0.0,0.0,0.0,0.0,0.0,0.0,0.0,0.0,0.0,0.0,0.0,0.0,0.0,0.0,0.0,0.0,0.0,0.0,0.0,0.0,0.0,0.0,0.0,0.0,0.0,0.0,0.0,0.0,0.0,0.0,0.0,0.0,0.0,0.0,0.0,0.0,0.0,0.0,0.0,0.0,0.0,0.0,0.0,0.0,0.0,0.0,0.0,0.0,0.0,0.0,0.0,0.0,0.0,0.0,0.0,0.0,0.0,0.0,0.0,0.0,0.0,0.0,0.0,0.0,0.0,0.0,0.0,0.0,0.0,0.0,0.0,0.0,0.0,0.0,0.0,0.0,0.0,0.0,0.0,0.0,0.0,0.0,0.0,0.0,0.0,0.0,0.0,0.0,0.0,0.0,0.0,0.0,0.0,0.0,0.0,1.0,0.0,0.0,0.0,0.0,0.0,0.0,0.0,0.0,0.0,0.0,0.0,0.0,0.0,0.0,0.0,0.0,0.0,0.0,0.0,0.0,0.0,0.0,1.0,1.0,1.0,1.0,1.0,1.0,1.0,1.0,1.0,0.0,0.0,0.0,0.0,0.0,0.0,0.0,0.0,0.0,0.0,0.0,0.0,0.0,0.0,0.0,0.0,0.0,0.0,0.0,0.0,0.0,0.0,0.0,0.0,0.0,0.0,0.0,0.0,0.0,0.0,0.0,0.0,0.0,0.19,0.0,1.0,1.0,0.2,1.0,0.0,0.0,0.0,0.0,0.0,0.0,0.0,0.0,0.0,0.0,0.0,0.0,0.0,0.0,0.0,0.0,0.0,0.0,0.0,0.0,0.0,0.0,0.0,0.0,0.0,0.0,0.0,0.0,0.0,0.0,0.0,0.0,0.0,0.0,0.0,0.0,0.0,0.0,0.0,0.0,0.0,0.0,0.0,0.0,0.0,0.0,0.0,0.0,0.0,0.0,0.0,0.0,0.0,0.0,0.0,0.0,1.0,0.0,0.0,0.0,0.0],[0.0,0.0,0.0,0.0,0.0,0.0,0.0,0.0,0.0,0.0,0.0,0.0,0.0,0.0,0.0,0.0,0.0,0.0,0.0,0.0,0.0,0.0,0.0,0.0,0.0,0.0,0.0,0.0,0.0,0.0,0.0,0.0,0.0,0.0,0.0,0.0,0.0,0.0,0.0,0.0,0.0,0.0,0.0,0.0,0.0,0.0,0.0,0.0,0.0,0.0,0.0,0.0,0.0,0.0,0.0,0.0,0.0,0.0,0.0,0.0,0.0,0.0,0.0,0.0,0.0,0.0,0.0,0.0,0.0,0.0,0.0,0.0,0.0,0.0,0.0,0.0,0.0,0.0,0.0,0.0,0.0,0.0,0.0,0.0,0.0,0.0,0.0,0.0,0.0,0.0,0.0,0.0,0.0,0.0,0.0,0.0,0.0,0.0,0.0,0.0,0.0,0.0,0.0,0.0,0.0,0.0,0.0,0.0,0.0,0.0,0.0,0.0,0.0,0.0,0.0,0.0,0.0,0.0,0.0,0.0,0.0,0.0,0.0,0.0,0.0,0.0,0.0,0.0,0.0,0.0,0.0,0.0,0.0,0.0,0.0,0.0,0.0,0.0,0.0,0.0,0.0,0.0,0.0,0.0,0.0,0.0,0.0,0.0,0.0,0.0,0.0,0.0,0.0,0.0,0.0,0.0,0.0,0.0,0.0,0.0,0.0,0.0,0.0,0.0,0.0,0.0,0.0,0.0,0.0,0.0,0.0,0.0,0.0,1.0,1.0,1.0,1.0,1.0,1.0,1.0,1.0,1.0,1.0,0.0,0.0,0.0,0.0,0.0,0.0,0.0,0.0,0.0,0.0,0.0,0.0,0.0,0.0,0.0,0.0,0.0,0.0,0.0,0.99,0.0,0.0,0.0,0.0,0.0,0.0,1.0,0.0,1.0,0.0,0.0,0.0,0.0,0.0,0.0,0.0,0.0,0.0,0.0,0.0,0.0,0.0,0.0,0.0,0.0,0.0,0.0,0.0,0.0,0.0,0.0,0.0,0.0,0.0,0.0,0.0,0.0,0.0,0.0,0.0,0.0,0.0,0.0,0.0,0.0,0.0,0.0,0.0,0.0,0.0,0.0,0.0,0.0,0.0,0.0,0.0,0.0,0.0,0.0,0.0,0.0,0.0,0.0,0.0,0.0,0.0,0.0,0.0,0.0,0.0,0.0,0.0,0.0,0.0,0.0,0.0,0.0,0.0,0.0],[0.0,0.0,0.0,0.0,0.0,0.0,0.0,0.0,0.0,0.0,0.0,0.0,0.0,0.0,0.0,0.0,0.0,0.0,0.0,0.0,0.0,0.0,0.0,0.0,0.0,0.0,0.0,0.0,0.0,0.0,0.0,0.0,0.0,0.0,0.0,0.0,0.0,0.0,0.0,0.0,0.0,0.0,0.0,0.0,0.0,0.0,0.0,0.0,0.0,0.0,0.0,0.0,0.0,0.0,0.0,0.0,0.0,0.0,0.0,0.0,0.0,0.0,0.0,0.0,0.0,0.0,0.0,0.0,0.0,0.0,0.0,0.0,0.0,0.0,0.0,0.0,0.0,0.0,0.0,0.0,0.0,0.0,0.0,0.0,0.0,0.0,0.0,0.0,0.0,0.0,0.0,0.0,0.0,0.0,0.0,0.0,0.0,0.0,0.0,0.0,0.0,0.0,0.0,0.0,0.0,0.0,0.0,0.0,0.0,0.0,0.0,0.0,0.0,0.0,0.0,0.0,0.0,0.0,0.0,0.0,0.0,0.0,0.0,0.0,0.0,0.0,0.0,0.0,0.0,0.0,0.0,0.0,0.0,0.0,0.0,0.0,0.0,0.0,0.0,0.0,0.0,0.0,0.0,0.0,0.0,0.0,0.0,0.0,0.0,0.0,0.0,0.0,0.0,0.0,0.0,0.0,0.0,0.0,0.0,0.0,0.0,0.0,0.0,0.0,0.0,0.0,0.0,0.0,0.0,0.0,0.0,0.0,0.0,0.0,0.0,1.0,1.0,1.0,1.0,1.0,1.0,1.0,1.0,1.0,0.0,0.0,0.0,0.0,0.0,0.0,0.0,0.0,0.0,0.0,0.0,0.0,0.0,0.0,0.0,0.0,0.0,0.0,0.0,0.0,0.0,0.0,0.0,0.0,0.0,0.0,0.0,0.14,0.0,0.0,0.0,0.0,0.0,0.0,0.0,0.0,0.0,0.0,0.0,0.0,0.0,0.0,0.0,0.0,0.0,0.0,0.0,0.0,0.0,0.0,0.0,0.0,0.0,0.0,0.0,0.0,0.0,0.0,0.0,0.0,0.0,0.0,0.0,0.0,0.0,0.0,0.0,0.0,0.0,0.0,0.0,0.0,0.0,0.0,0.0,0.0,0.0,0.0,0.0,0.0,0.0,0.0,0.0,0.0,0.0,0.0,0.0,0.0,0.0,0.0,0.0,0.0,0.0,0.0,0.0,0.0,0.0,0.0],[0.0,0.0,0.0,0.0,0.0,0.0,0.0,0.0,0.0,0.0,0.0,0.0,0.0,0.0,0.0,0.0,0.0,0.0,0.0,0.0,0.0,0.0,0.0,0.0,0.0,0.0,0.0,0.0,0.0,0.0,0.0,0.0,0.0,0.0,0.0,0.0,0.0,0.0,0.0,0.0,0.0,0.0,0.0,0.0,0.0,0.0,0.0,0.0,0.0,0.0,0.0,0.0,0.0,0.0,0.0,0.0,0.0,0.0,0.0,0.0,0.0,0.0,0.0,0.0,0.0,0.0,0.0,0.0,0.0,0.0,0.0,0.0,0.0,0.0,0.0,0.0,0.0,0.0,0.0,0.0,0.0,0.0,0.0,0.0,0.0,0.0,0.0,0.0,0.0,0.0,0.0,0.0,0.0,0.0,0.0,0.0,0.0,0.0,0.0,0.0,0.0,0.0,0.0,0.0,0.0,0.0,0.0,0.0,0.0,0.0,0.0,0.0,0.0,0.0,0.0,0.0,0.0,0.0,0.0,0.0,0.0,0.0,0.0,0.0,0.0,0.0,0.0,0.0,0.0,0.0,0.0,0.0,0.0,0.0,0.0,0.0,0.0,0.0,0.0,0.0,0.0,0.0,0.0,0.0,0.0,0.0,0.0,0.0,0.0,0.0,1.0,0.0,0.0,0.0,0.0,0.0,0.0,0.0,0.0,0.0,0.0,0.0,0.0,0.0,0.0,0.0,0.0,0.0,0.0,0.0,0.0,0.0,0.0,0.0,0.0,0.0,1.0,1.0,1.0,1.0,1.0,1.0,1.0,1.0,0.96,0.0,0.0,0.0,0.0,0.0,0.0,0.0,0.0,0.0,0.0,0.0,0.0,0.0,0.0,0.0,0.0,0.0,0.0,0.0,0.0,0.0,0.0,0.0,0.0,0.0,0.0,0.0,0.0,0.0,0.0,0.0,0.0,0.0,0.0,0.0,0.0,0.0,0.0,0.0,0.0,0.0,0.0,0.0,0.0,0.0,0.0,0.0,0.0,0.0,0.0,0.0,0.0,0.0,0.0,0.0,0.0,0.0,0.0,0.0,0.0,0.0,0.0,0.0,0.0,0.0,0.0,0.0,0.0,0.0,0.0,0.0,0.0,0.0,0.0,0.0,0.0,0.0,0.0,0.0,0.0,0.0,0.0,0.0,0.0,0.0,0.0,0.0,0.0,0.0,0.0,0.0,0.0,0.0,0.0,0.0,0.0,0.01],[0.0,0.0,0.0,0.0,0.0,0.0,0.0,0.0,0.0,0.0,0.0,0.0,0.0,0.0,0.0,0.0,0.0,0.0,0.0,0.0,0.0,0.0,0.0,0.0,0.0,0.0,0.0,0.0,0.0,0.0,0.0,0.0,0.0,0.0,0.0,0.0,0.0,0.0,0.0,0.0,0.0,0.0,0.0,0.0,0.0,0.0,0.0,0.0,0.0,0.0,0.0,0.0,0.0,0.0,0.0,0.0,0.0,0.0,0.0,0.0,0.0,0.0,0.0,0.0,0.0,0.0,0.0,0.0,0.0,0.0,0.0,0.0,0.0,0.0,0.0,0.0,0.0,0.0,0.0,0.0,0.0,0.0,0.0,0.0,0.0,0.0,0.0,0.0,0.0,0.0,0.0,0.0,0.0,0.0,0.0,0.0,0.0,0.0,0.0,0.0,0.0,0.0,0.0,0.0,0.0,0.0,0.0,0.0,0.0,0.0,0.0,0.0,0.0,0.0,0.0,0.0,0.0,0.0,0.0,0.0,0.0,0.0,0.0,0.0,0.0,0.0,0.0,0.0,0.0,0.0,0.0,0.0,0.0,0.0,0.0,0.0,0.0,0.0,0.0,0.0,0.0,0.0,0.0,0.0,0.0,0.0,0.0,0.0,0.0,0.5,1.0,1.0,0.0,0.0,0.99,0.0,0.0,0.0,0.0,0.0,0.0,0.0,0.0,0.0,0.0,0.0,0.0,0.0,0.0,0.0,0.0,0.0,0.0,1.0,0.0,0.0,0.0,1.0,1.0,1.0,1.0,1.0,1.0,1.0,1.0,0.0,0.0,0.0,0.0,0.0,0.0,0.0,0.0,0.95,0.0,0.0,0.0,0.0,0.0,0.0,0.0,0.0,0.0,0.0,1.0,0.0,0.0,0.0,0.0,0.0,0.0,0.0,0.0,0.0,0.0,0.0,0.0,0.0,0.0,0.0,0.0,0.0,0.0,0.0,0.0,0.0,0.0,0.0,0.0,0.0,0.0,0.0,0.0,0.0,0.0,0.0,0.0,0.0,0.0,0.0,0.0,0.0,0.0,0.0,0.0,0.0,0.0,0.0,0.0,0.0,0.0,0.0,0.0,0.0,0.0,0.0,0.0,0.0,0.0,0.0,0.0,0.0,0.0,0.0,0.0,0.0,0.0,0.0,0.0,0.0,0.0,0.0,0.0,0.0,0.0,0.0,0.0,0.0,0.0,0.0,0.0,0.0],[0.0,0.0,0.0,0.0,0.0,0.0,0.0,0.0,0.0,0.0,0.0,0.0,0.0,0.0,0.0,0.0,0.0,0.0,0.0,0.0,0.0,0.0,0.0,0.0,0.0,0.0,0.0,0.0,0.0,0.0,0.0,0.0,0.0,0.0,0.0,0.0,0.0,0.0,0.0,0.0,0.0,0.0,0.0,0.0,0.0,0.0,0.0,0.0,0.0,0.0,0.0,0.0,0.0,0.0,0.0,0.0,0.0,0.0,0.0,0.0,0.0,0.0,0.0,0.0,0.0,0.0,0.0,0.0,0.0,0.0,0.0,0.0,0.0,0.0,0.0,0.0,0.0,0.0,0.0,0.0,0.0,0.0,0.0,0.0,0.0,0.0,0.0,0.0,0.0,0.0,0.0,0.0,0.0,0.0,0.0,0.0,0.0,0.0,0.0,0.0,0.0,0.0,0.0,0.0,0.0,0.0,0.0,0.0,0.0,0.0,0.0,0.0,0.0,0.0,0.0,0.0,0.0,0.0,0.0,0.0,0.0,0.0,0.0,0.0,0.0,0.0,0.0,0.0,0.0,0.0,0.0,0.0,0.0,0.0,0.0,0.0,0.0,0.0,0.0,0.0,0.0,0.0,0.0,0.0,0.0,0.0,0.0,0.0,0.0,0.0,0.0,0.0,0.0,0.0,0.0,0.0,0.0,0.0,0.0,0.0,0.0,0.0,0.0,0.0,0.0,0.0,0.0,0.0,0.0,0.0,0.0,0.0,0.0,0.0,0.0,0.0,0.0,0.0,1.0,1.0,1.0,1.0,1.0,1.0,1.0,0.0,0.0,0.0,0.0,0.0,0.0,0.0,0.0,1.0,0.67,0.03,0.0,0.0,0.0,0.98,0.97,0.0,0.0,0.0,0.0,0.0,0.0,0.0,0.0,0.0,0.0,0.0,0.0,0.0,0.0,0.0,0.0,0.0,0.0,0.0,0.0,0.0,0.0,0.0,0.0,0.0,0.0,0.0,0.0,0.0,0.0,0.0,0.0,0.0,0.0,0.0,0.0,0.0,0.0,0.0,0.0,0.0,0.0,0.0,0.0,0.0,0.0,0.0,0.0,0.0,0.0,0.0,0.0,0.0,0.0,0.0,0.0,0.0,0.0,0.0,0.0,0.0,0.0,0.0,0.0,0.0,0.0,0.0,0.0,0.0,0.0,0.0,0.0,0.0,0.0,0.0,0.0,0.0,0.0,0.0,0.0,0.0],[0.0,0.0,0.0,0.0,0.0,0.0,0.0,0.0,0.0,0.0,0.0,0.0,0.0,0.0,0.0,0.0,0.0,0.0,0.0,0.0,0.0,0.0,0.0,0.0,0.0,0.0,0.0,0.0,0.0,0.0,0.0,0.0,0.0,0.0,0.0,0.0,0.0,0.0,0.0,0.0,0.0,0.0,0.0,0.0,0.0,0.0,0.0,0.0,0.0,0.0,0.0,0.0,0.0,0.0,0.0,0.0,0.0,0.0,0.0,0.0,0.0,0.0,0.0,0.0,0.0,0.0,0.0,0.0,0.0,0.0,0.0,0.0,0.0,0.0,0.0,0.0,0.0,0.0,0.0,0.0,0.0,0.0,0.0,0.0,0.0,0.0,0.0,0.0,0.0,0.0,0.0,0.0,0.0,0.0,0.0,0.0,0.0,0.0,0.0,0.0,0.0,0.0,0.0,0.0,0.0,0.0,0.0,0.0,0.0,0.0,0.0,0.0,0.0,0.0,0.0,0.0,0.0,0.0,0.0,0.0,0.0,0.0,0.0,0.0,0.0,0.0,0.0,0.0,0.0,0.0,0.0,0.0,0.0,0.0,0.0,0.0,0.0,0.0,0.0,0.0,0.0,0.0,0.0,0.0,0.0,0.0,0.0,0.0,0.0,0.0,0.0,0.0,0.0,0.0,0.0,0.0,0.0,0.0,0.0,0.0,0.0,0.0,0.0,0.0,0.0,0.0,0.0,0.0,0.0,0.0,0.0,0.0,0.0,0.0,0.0,0.0,0.0,0.0,0.0,1.0,1.0,1.0,1.0,1.0,1.0,1.0,0.0,0.0,0.0,0.0,0.0,1.0,0.0,0.62,0.02,0.05,0.0,0.0,0.0,0.0,0.0,0.0,0.0,0.0,0.0,0.0,0.0,0.0,0.0,0.0,0.0,0.0,0.0,0.0,0.0,0.0,0.0,0.0,0.0,0.0,0.0,0.0,0.0,0.0,0.0,0.0,0.0,0.0,0.0,0.0,0.0,0.0,0.0,0.0,0.0,0.0,0.0,0.0,0.0,0.0,0.0,0.0,0.0,0.0,0.0,0.0,0.0,0.0,0.0,0.0,0.0,0.0,0.0,0.0,0.0,0.0,0.0,0.0,0.0,0.0,0.0,0.0,0.0,0.0,0.0,0.0,0.0,0.0,0.0,0.0,0.0,0.0,0.0,0.0,0.0,0.0,0.0,0.0,0.0,0.0,0.0,0.0],[0.0,0.0,0.0,0.0,0.0,0.0,0.0,0.0,0.0,0.0,0.0,0.0,0.0,0.0,0.0,0.0,0.0,0.0,0.0,0.0,0.0,0.0,0.0,0.0,0.0,0.0,0.0,0.0,0.0,0.0,0.0,0.0,0.0,0.0,0.0,0.0,0.0,0.0,0.0,0.0,0.0,0.0,0.0,0.0,0.0,0.0,0.0,0.0,0.0,0.0,0.0,0.0,0.0,0.0,0.0,0.0,0.0,0.0,0.0,0.0,0.0,0.0,0.0,0.0,0.0,0.0,0.0,0.0,0.0,0.0,0.0,0.0,0.0,0.0,0.0,0.0,0.0,0.0,0.0,0.0,0.0,0.0,0.0,0.0,0.0,0.0,0.0,0.0,0.0,0.0,0.0,0.0,0.0,0.0,0.0,0.0,0.0,0.0,0.0,0.0,0.0,0.0,0.0,0.0,0.0,0.0,0.0,0.0,0.0,0.0,0.0,0.0,0.0,0.0,0.0,0.0,0.0,0.0,0.0,0.0,0.0,0.0,0.0,0.0,0.0,0.0,0.0,0.0,0.0,0.0,0.0,0.0,0.0,0.0,0.0,0.0,0.0,0.0,0.0,0.0,0.0,0.0,0.0,0.0,0.0,0.0,0.0,0.0,0.0,1.0,0.99,1.0,0.0,0.0,0.0,0.0,0.0,0.0,0.0,0.0,0.0,0.0,0.0,0.0,0.0,0.0,0.0,0.0,0.0,0.0,0.0,0.0,0.0,0.0,0.0,0.0,0.0,0.0,0.0,0.0,0.96,1.0,1.0,1.0,1.0,1.0,0.3,0.0,0.0,0.0,0.0,1.0,1.0,1.0,0.0,0.0,0.0,0.0,0.0,0.0,0.0,0.0,0.0,0.0,0.0,0.0,0.0,0.0,0.0,0.0,0.0,0.0,0.0,0.0,0.0,0.0,0.0,0.0,0.0,0.0,0.0,0.0,0.0,0.0,0.0,0.0,0.0,0.0,0.0,0.0,0.0,0.0,0.0,0.0,0.0,0.0,0.0,0.0,0.0,0.0,0.0,0.0,0.0,0.0,0.0,0.0,0.0,0.0,0.0,0.0,0.0,0.0,0.0,0.0,0.0,0.0,0.0,0.0,0.0,0.0,0.0,0.0,0.0,0.0,0.0,0.0,0.0,0.0,0.0,0.0,0.0,0.0,0.0,0.0,0.0,0.0,0.0,0.0,0.0,0.0,0.0,0.0],[0.0,0.0,0.0,0.0,0.0,0.0,0.0,0.0,0.0,0.0,0.0,0.0,0.0,0.0,0.0,0.0,0.0,0.0,0.0,0.0,0.0,0.0,0.0,0.0,0.0,0.0,0.0,0.0,0.0,0.0,0.0,0.0,0.0,0.0,0.0,0.0,0.0,0.0,0.0,0.0,0.0,0.0,0.0,0.0,0.0,0.0,0.0,0.0,0.0,0.0,0.0,0.0,0.0,0.0,0.0,0.0,0.0,0.0,0.0,0.0,0.0,0.0,0.0,0.0,0.0,0.0,0.0,0.0,0.0,0.0,0.0,0.0,0.0,0.0,0.0,0.0,0.0,0.0,0.0,0.0,0.0,0.0,0.0,0.0,0.0,0.0,0.0,0.0,0.0,0.0,0.0,0.0,0.0,0.0,0.0,0.0,0.0,0.0,0.0,0.0,0.0,0.0,0.0,0.0,0.0,0.0,0.0,0.0,0.0,0.0,0.0,0.0,0.0,0.0,0.0,0.0,0.0,0.0,0.0,0.0,0.0,0.0,0.0,0.0,0.0,0.0,0.0,0.0,0.0,0.0,0.0,0.0,0.0,0.0,0.0,0.0,0.0,0.0,0.0,0.0,0.0,0.0,0.0,0.0,0.0,0.0,0.0,0.0,0.0,0.0,0.0,0.0,0.0,0.0,0.0,0.0,0.0,0.0,0.0,0.0,0.0,0.0,0.0,0.0,0.0,0.0,0.0,0.0,0.0,0.0,0.0,0.0,0.0,0.0,0.0,0.0,0.0,0.0,0.0,0.0,0.0,0.0,0.0,1.0,1.0,1.0,1.0,0.16,0.24,1.0,1.0,1.0,1.0,0.0,0.0,0.0,0.0,0.0,0.0,0.0,0.0,0.0,0.0,0.0,0.0,0.0,0.0,0.0,0.0,0.0,0.0,0.0,0.0,0.0,0.0,0.0,0.0,0.0,0.0,0.0,0.0,0.0,0.0,0.0,0.0,0.0,0.0,0.0,0.0,0.0,0.0,0.0,0.0,0.0,0.0,0.0,0.0,0.0,0.0,0.0,0.0,0.0,0.0,0.0,0.0,0.0,0.0,0.0,0.0,0.0,0.0,0.0,0.0,0.0,0.0,0.0,0.0,0.0,0.0,0.0,0.0,0.0,0.0,0.0,0.0,0.0,0.0,0.0,0.0,0.0,0.0,0.0,0.0,0.0,0.0,0.0,0.0,0.0,0.0,0.0,0.0,0.0],[0.0,0.0,0.0,0.0,0.0,0.0,0.0,0.0,0.0,0.0,0.0,0.0,0.0,0.0,0.0,0.0,0.0,0.0,0.0,0.0,0.0,0.0,0.0,0.0,0.0,0.0,0.0,0.0,0.0,0.0,0.0,0.0,0.0,0.0,0.0,0.0,0.0,0.0,0.0,0.0,0.0,0.0,0.0,0.0,0.0,0.0,0.0,0.0,0.0,0.0,0.0,0.0,0.0,0.0,0.0,0.0,0.0,0.0,0.0,0.0,0.0,0.0,0.0,0.0,0.0,0.0,0.0,0.0,0.0,0.0,0.0,0.0,0.0,0.0,0.0,0.0,0.0,0.0,0.0,0.0,0.0,0.0,0.0,0.0,0.0,0.0,0.0,0.0,0.0,0.0,0.0,0.0,0.0,0.0,0.0,0.0,0.0,0.0,0.0,0.0,0.0,0.0,0.0,0.0,0.0,0.0,0.0,0.0,0.0,0.0,0.0,0.0,0.0,0.0,0.0,0.0,0.0,0.0,0.0,0.0,0.0,0.0,0.0,0.0,0.0,0.0,0.0,0.0,0.0,0.0,0.0,0.0,0.0,0.0,0.0,0.0,0.0,0.0,0.0,0.0,0.0,0.0,0.0,0.0,0.0,0.0,0.0,0.0,0.0,0.0,0.0,0.0,0.0,0.0,0.0,0.0,0.0,0.0,0.0,0.0,0.0,0.0,0.0,0.0,0.0,0.0,0.0,0.0,0.0,0.0,0.0,0.0,0.0,0.0,0.0,0.0,0.0,0.0,0.0,0.0,0.0,0.0,0.0,0.0,0.3,1.0,1.0,1.0,1.0,1.0,1.0,0.28,1.0,0.0,0.0,0.0,0.0,0.0,0.0,0.0,0.0,0.0,0.0,0.0,0.0,0.0,0.0,0.0,0.0,0.0,0.0,0.0,0.0,0.0,0.0,0.0,0.0,0.0,0.0,0.0,0.0,0.0,0.0,0.0,0.0,0.0,0.0,0.0,0.0,0.0,0.0,0.0,0.0,0.0,0.0,0.0,0.0,0.0,0.0,0.0,0.0,0.0,0.0,0.0,0.0,0.0,0.0,0.0,0.0,0.0,0.0,0.0,0.0,0.0,0.0,0.0,0.0,0.0,0.0,0.0,0.0,0.0,0.0,0.0,0.0,0.0,0.0,0.0,0.0,0.0,0.0,0.0,0.0,0.0,0.0,0.0,0.0,0.0,0.0,0.0,0.0,0.0],[0.0,0.0,0.0,0.0,0.0,0.0,0.0,0.0,0.0,0.0,0.0,0.0,0.0,0.0,0.0,0.0,0.0,0.0,0.0,0.0,0.0,0.0,0.0,0.0,0.0,0.0,0.0,0.0,0.0,0.0,0.0,0.0,0.0,0.0,0.0,0.0,0.0,0.0,0.0,0.0,0.0,0.0,0.0,0.0,0.0,0.0,0.0,0.0,0.0,0.0,0.0,0.0,0.0,0.0,0.0,0.0,0.0,0.0,0.0,0.0,0.0,0.0,0.0,0.0,0.0,0.0,0.0,0.0,0.0,0.0,0.0,0.0,0.0,0.0,0.0,0.0,0.0,0.0,0.0,0.0,0.0,0.0,0.0,0.0,0.0,0.0,0.0,0.0,0.0,0.0,0.0,0.0,0.0,0.0,0.0,0.0,0.0,0.0,0.0,0.0,0.0,0.0,0.0,0.0,0.0,0.0,0.0,0.0,0.0,0.0,0.0,0.0,0.0,0.0,0.0,0.0,0.0,0.0,0.0,0.0,0.0,0.0,0.0,0.0,0.0,0.0,0.0,0.0,0.0,0.0,0.0,0.0,0.0,0.0,0.0,0.0,0.0,0.0,0.0,0.0,0.0,0.0,0.0,0.0,0.0,0.0,0.0,0.0,0.0,0.0,0.0,0.0,0.0,0.0,0.0,0.0,0.0,0.0,0.0,0.0,0.0,0.0,0.0,0.0,0.0,0.0,0.0,0.0,0.0,0.0,0.0,0.0,0.0,0.0,0.0,0.0,0.0,0.0,0.0,0.0,0.0,0.0,0.0,0.0,0.0,0.16,1.0,1.0,1.0,1.0,0.0,0.0,0.0,0.0,0.0,0.0,0.0,0.0,0.0,0.0,0.0,0.0,0.0,0.0,0.0,0.0,0.0,0.0,0.0,0.0,0.0,0.0,0.0,0.0,0.0,0.0,0.0,0.0,0.0,0.0,0.0,0.0,0.0,0.0,0.0,0.0,0.0,0.0,0.0,0.0,0.0,0.0,0.0,0.0,0.0,0.0,0.0,0.0,0.0,0.0,0.0,0.0,0.0,0.0,0.0,0.0,0.0,0.0,0.0,0.0,0.0,0.0,0.0,0.0,0.0,0.0,0.0,0.0,0.0,0.0,0.0,0.0,0.0,0.0,0.0,0.0,0.0,0.0,0.0,0.0,0.0,0.0,0.0,0.0,0.0,0.0,0.0,0.0,0.0,0.0,0.0,0.0],[0.0,0.0,0.0,0.0,0.0,0.0,0.0,0.0,0.0,0.0,0.0,0.0,0.0,0.0,0.0,0.0,0.0,0.0,0.0,0.0,0.0,0.0,0.0,0.0,0.0,0.0,0.0,0.0,0.0,0.0,0.0,0.0,0.0,0.0,0.0,0.0,0.0,0.0,0.0,0.0,0.0,0.0,0.0,0.0,0.0,0.0,0.0,0.0,0.0,0.0,0.0,0.0,0.0,0.0,0.0,0.0,0.0,0.0,0.0,0.0,0.0,0.0,0.0,0.0,0.0,0.0,0.0,0.0,0.0,0.0,0.0,0.0,0.0,0.0,0.0,0.0,0.0,0.0,0.0,0.0,0.0,0.0,0.0,0.0,0.0,0.0,0.0,0.0,0.0,0.0,0.0,0.0,0.0,0.0,0.0,0.0,0.0,0.0,0.0,0.0,0.0,0.0,0.0,0.0,0.0,0.0,0.0,0.0,0.0,0.0,0.0,0.0,0.0,0.0,0.0,0.0,0.0,0.0,0.0,0.0,0.0,0.0,0.0,0.0,0.0,0.0,0.0,0.0,0.0,0.0,0.0,0.0,0.0,0.0,0.0,0.0,0.0,0.0,0.0,0.0,0.0,0.0,0.0,0.0,0.0,0.0,0.0,0.0,0.0,0.0,0.0,0.0,0.0,0.0,0.0,0.0,0.0,0.0,0.0,0.0,0.0,0.0,0.0,0.0,0.0,0.0,0.0,0.0,0.0,0.0,0.0,0.0,0.0,0.0,0.0,0.0,0.0,0.0,0.0,0.0,0.0,0.0,0.0,0.0,0.0,0.24,1.0,1.0,1.0,1.0,1.0,0.0,0.0,0.0,0.0,0.0,0.0,0.0,0.0,0.0,0.0,0.0,0.0,0.0,0.0,0.0,0.0,0.0,0.0,0.0,0.0,0.0,0.0,0.0,0.0,0.0,0.0,0.0,0.0,0.0,0.0,0.0,0.0,0.0,0.0,0.0,0.0,0.0,0.0,0.0,0.0,0.0,0.0,0.0,0.0,0.0,0.0,0.0,0.0,0.0,0.0,0.0,0.0,0.0,0.0,0.0,0.0,0.0,0.0,0.0,0.0,0.0,0.0,0.0,0.0,0.0,0.0,0.0,0.0,0.0,0.0,0.0,0.0,0.0,0.0,0.0,0.0,0.0,0.0,0.0,0.0,0.0,0.0,0.0,0.0,0.0,0.0,0.0,0.0,0.0,0.0,0.0],[0.0,0.0,0.0,0.0,0.0,0.0,0.0,0.0,0.0,0.0,0.0,0.0,0.0,0.0,0.0,0.0,0.0,0.0,0.0,0.0,0.0,0.0,0.0,0.0,0.0,0.0,0.0,0.0,0.0,0.0,0.0,0.0,0.0,0.0,0.0,0.0,0.0,0.0,0.0,0.0,0.0,0.0,0.0,0.0,0.0,0.0,0.0,0.0,0.0,0.0,0.0,0.0,0.0,0.0,0.0,0.0,0.0,0.0,0.0,0.0,0.0,0.0,0.0,0.0,0.0,0.0,0.0,0.0,0.0,0.0,0.0,0.0,0.0,0.0,0.0,0.0,0.0,0.0,0.0,0.0,0.0,0.0,0.0,0.0,0.0,0.0,0.0,0.0,0.0,0.0,0.0,0.0,0.0,0.0,0.0,0.0,0.0,0.0,0.0,0.0,0.0,0.0,0.0,0.0,0.0,0.0,0.0,0.0,0.0,0.0,0.0,0.0,0.0,0.0,0.0,0.0,0.0,0.0,0.0,0.0,0.0,0.0,0.0,0.0,0.0,0.0,0.0,0.0,0.0,0.0,0.0,0.0,0.0,0.0,0.0,0.0,0.0,0.0,0.0,0.0,0.0,0.0,0.0,0.0,0.0,0.0,0.0,0.0,0.0,0.0,0.0,0.0,0.0,0.0,0.0,0.0,0.0,0.0,0.0,0.0,0.0,0.0,0.0,0.0,0.0,0.0,0.0,0.0,0.0,0.0,0.0,0.0,0.0,0.0,0.0,0.0,0.0,0.0,0.0,0.0,0.0,0.0,0.0,0.0,0.0,1.0,1.0,1.0,1.0,1.0,1.0,0.98,0.0,0.0,0.0,0.0,0.0,0.0,0.0,0.0,0.0,0.0,0.0,0.0,0.0,0.0,0.0,0.0,0.0,0.0,0.0,0.0,0.0,0.0,0.0,0.0,0.0,0.0,0.0,0.0,0.0,0.0,0.0,0.0,0.0,0.0,0.0,0.0,0.0,0.0,0.0,0.0,0.0,0.0,0.0,0.0,0.0,0.0,0.0,0.0,0.0,0.0,0.0,0.0,0.0,0.0,0.0,0.0,0.0,0.0,0.0,0.0,0.0,0.0,0.0,0.0,0.0,0.0,0.0,0.0,0.0,0.0,0.0,0.0,0.0,0.0,0.0,0.0,0.0,0.0,0.0,0.0,0.0,0.0,0.0,0.0,0.0,0.0,0.0,0.0,0.0,0.0],[0.0,0.0,0.0,0.0,0.0,0.0,0.0,0.0,0.0,0.0,0.0,0.0,0.0,0.0,0.0,0.0,0.0,0.0,0.0,0.0,0.0,0.0,0.0,0.0,0.0,0.0,0.0,0.0,0.0,0.0,0.0,0.0,0.0,0.0,0.0,0.0,0.0,0.0,0.0,0.0,0.0,0.0,0.0,0.0,0.0,0.0,0.0,0.0,0.0,0.0,0.0,0.0,0.0,0.0,0.0,0.0,0.0,0.0,0.0,0.0,0.0,0.0,0.0,0.0,0.0,0.0,0.0,0.0,0.0,0.0,0.0,0.0,0.0,0.0,0.0,0.0,0.0,0.0,0.0,0.0,0.0,0.0,0.0,0.0,0.0,0.0,0.0,0.0,0.0,0.0,0.0,0.0,0.0,0.0,0.0,0.0,0.0,0.0,0.0,0.0,0.0,0.0,0.0,0.0,0.0,0.0,0.0,0.0,0.0,0.0,0.0,0.0,0.0,0.0,0.0,0.0,0.0,0.0,0.0,0.0,0.0,0.0,0.0,0.0,0.0,0.0,0.0,0.0,0.0,0.0,0.0,0.0,0.0,0.0,0.0,0.0,0.0,0.0,0.0,0.0,0.0,0.0,0.0,0.0,0.0,0.0,0.0,0.0,0.0,0.0,0.0,0.0,0.0,0.0,0.0,0.0,0.0,0.0,0.0,0.0,0.0,0.0,0.0,0.0,0.0,0.0,0.0,0.0,0.0,0.0,0.0,0.0,0.0,0.0,0.0,0.0,0.0,0.0,0.0,0.0,0.0,0.0,0.0,0.0,0.0,1.0,1.0,0.0,1.0,1.0,1.0,1.0,1.0,0.0,0.01,0.03,0.0,0.0,0.0,0.0,0.0,0.0,0.0,0.0,0.0,0.0,0.0,0.0,0.0,0.0,0.0,0.0,0.0,0.0,0.0,0.0,0.0,0.0,0.0,0.0,0.0,0.0,0.0,0.0,0.0,0.0,0.0,0.0,0.0,0.0,0.0,0.0,0.0,0.0,0.0,0.0,0.0,0.0,0.0,0.0,0.0,0.0,0.0,0.0,0.0,0.0,0.0,0.0,0.0,0.0,0.0,0.0,0.0,0.0,0.0,0.0,0.0,0.0,0.0,0.0,0.0,0.0,0.0,0.0,0.0,0.0,0.0,0.0,0.0,0.0,0.0,0.0,0.0,0.0,0.0,0.0,0.0,0.0,0.0,0.0,0.0,0.0],[0.0,0.0,0.0,0.0,0.0,0.0,0.0,0.0,0.0,0.0,0.0,0.0,0.0,0.0,0.0,0.0,0.0,0.0,0.0,0.0,0.0,0.0,0.0,0.0,0.0,0.0,0.0,0.0,0.0,0.0,0.0,0.0,0.0,0.0,0.0,0.0,0.0,0.0,0.0,0.0,0.0,0.0,0.0,0.0,0.0,0.0,0.0,0.0,0.0,0.0,0.0,0.0,0.0,0.0,0.0,0.0,0.0,0.0,0.0,0.0,0.0,0.0,0.0,0.0,0.0,0.0,0.0,0.0,0.0,0.0,0.0,0.0,0.0,0.0,0.0,0.0,0.0,0.0,0.0,0.0,0.0,0.0,0.0,0.0,0.0,0.0,0.0,0.0,0.0,0.0,0.0,0.0,0.0,0.0,0.0,0.0,0.0,0.0,0.0,0.0,0.0,0.0,0.0,0.0,0.0,0.0,0.0,0.0,0.0,0.0,0.0,0.0,0.0,0.0,0.0,0.0,0.0,0.0,0.0,0.0,0.0,0.0,0.0,0.0,0.0,0.0,0.0,0.0,0.0,0.0,0.0,0.0,0.0,0.0,0.0,0.0,0.0,0.0,0.0,0.0,0.0,0.0,0.0,0.0,0.0,0.0,0.0,0.0,0.0,0.0,0.0,0.0,0.0,0.0,0.0,0.0,0.0,0.0,0.0,0.0,0.0,0.0,0.0,0.0,0.0,0.0,0.0,0.0,0.0,0.0,0.0,0.0,0.0,0.0,0.0,0.0,0.0,0.0,0.0,0.0,0.0,0.0,0.0,1.0,1.0,1.0,0.28,0.0,0.0,0.98,1.0,1.0,1.0,1.0,1.0,1.0,0.95,0.0,0.0,0.0,0.01,0.0,0.0,0.0,0.0,0.0,0.0,0.0,0.0,0.0,0.0,0.0,0.0,0.0,0.0,0.0,0.0,0.0,0.0,0.0,0.0,0.0,0.0,0.0,0.0,0.0,0.0,0.0,0.0,0.0,0.0,0.0,0.0,0.0,0.0,0.0,0.0,0.0,0.0,0.0,0.0,0.0,0.0,0.0,0.0,0.0,0.0,0.0,0.0,0.0,0.0,0.0,0.0,0.0,0.0,0.0,0.0,0.0,0.0,0.0,0.0,0.0,0.0,0.0,0.0,0.0,0.0,0.0,0.0,0.0,0.0,0.0,0.0,0.0,0.0,0.0,0.0,0.0,0.0,0.0,0.0,0.0],[0.0,0.0,0.0,0.0,0.0,0.0,0.0,0.0,0.0,0.0,0.0,0.0,0.0,0.0,0.0,0.0,0.0,0.0,0.0,0.0,0.0,0.0,0.0,0.0,0.0,0.0,0.0,0.0,0.0,0.0,0.0,0.0,0.0,0.0,0.0,0.0,0.0,0.0,0.0,0.0,0.0,0.0,0.0,0.0,0.0,0.0,0.0,0.0,0.0,0.0,0.0,0.0,0.0,0.0,0.0,0.0,0.0,0.0,0.0,0.0,0.0,0.0,0.0,0.0,0.0,0.0,0.0,0.0,0.0,0.0,0.0,0.0,0.0,0.0,0.0,0.0,0.0,0.0,0.0,0.0,0.0,0.0,0.0,0.0,0.0,0.0,0.0,0.0,0.0,0.0,0.0,0.0,0.0,0.0,0.0,0.0,0.0,0.0,0.0,0.0,0.0,0.0,0.0,0.0,0.0,0.0,0.0,0.0,0.0,0.0,0.0,0.0,0.0,0.0,0.0,0.0,0.0,0.0,0.0,0.0,0.0,0.0,0.0,0.0,0.0,0.0,0.0,0.0,0.0,0.0,0.0,0.0,0.0,0.0,0.0,0.0,0.0,0.0,0.0,0.0,0.0,0.0,0.0,0.0,0.0,0.0,0.0,0.0,0.0,0.0,0.0,0.99,0.0,0.0,0.0,0.0,0.0,0.0,0.0,0.0,0.0,0.0,0.0,0.0,0.0,0.0,0.0,0.0,0.0,0.0,0.0,0.0,0.0,0.0,0.0,0.0,0.0,0.0,0.0,0.0,0.0,0.0,0.0,0.0,1.0,1.0,1.0,0.0,0.0,0.0,1.0,1.0,1.0,1.0,0.78,0.0,0.0,0.0,0.0,0.0,0.0,0.0,0.0,0.0,0.0,0.0,0.0,0.0,0.0,0.0,0.0,0.0,0.0,0.0,0.0,0.0,0.0,0.0,0.0,0.0,0.0,0.0,0.0,0.0,0.0,0.0,0.0,0.0,0.0,0.0,0.0,0.0,0.0,0.0,0.0,0.0,0.0,0.0,0.0,0.0,0.0,0.0,0.0,0.0,0.0,0.0,0.0,0.0,0.0,0.0,0.0,0.0,0.0,0.0,0.0,0.0,0.0,0.0,0.0,0.0,0.0,0.0,0.0,0.0,0.0,0.0,0.0,0.0,0.0,0.0,0.0,0.0,0.0,0.0,0.0,0.0,0.0,0.0,0.0,0.0,0.0,0.0],[0.0,0.0,0.0,0.0,0.0,0.0,0.0,0.0,0.0,0.0,0.0,0.0,0.0,0.0,0.0,0.0,0.0,0.0,0.0,0.0,0.0,0.0,0.0,0.0,0.0,0.0,0.0,0.0,0.0,0.0,0.0,0.0,0.0,0.0,0.0,0.0,0.0,0.0,0.0,0.0,0.0,0.0,0.0,0.0,0.0,0.0,0.0,0.0,0.0,0.0,0.0,0.0,0.0,0.0,0.0,0.0,0.0,0.0,0.0,0.0,0.0,0.0,0.0,0.0,0.0,0.0,0.0,0.0,0.0,0.0,0.0,0.0,0.0,0.0,0.0,0.0,0.0,0.0,0.0,0.0,0.0,0.0,0.0,0.0,0.0,0.0,0.0,0.0,0.0,0.0,0.0,0.0,0.0,0.0,0.0,0.0,0.0,0.0,0.0,0.0,0.0,0.0,0.0,0.0,0.0,0.0,0.0,0.0,0.0,0.0,0.0,0.0,0.0,0.0,0.0,0.0,0.0,0.0,0.0,0.0,0.0,0.0,0.0,0.0,0.0,0.0,0.0,0.0,0.0,0.0,0.0,0.0,0.0,0.0,0.0,0.0,0.0,0.0,0.0,0.0,0.0,0.0,0.0,0.0,0.0,0.0,0.0,0.0,0.0,0.0,0.0,0.08,0.0,0.0,0.0,0.0,0.0,0.0,0.0,0.0,0.0,0.0,0.0,0.0,0.0,0.0,0.0,0.0,0.0,0.0,0.0,0.0,0.0,0.0,0.0,0.0,0.0,0.0,0.0,0.0,0.0,0.95,1.0,0.62,1.0,0.0,0.0,0.0,0.0,0.0,0.0,1.0,1.0,1.0,1.0,0.93,0.0,0.01,0.01,0.03,0.98,0.0,0.0,0.0,0.55,0.0,0.0,0.0,0.0,0.0,0.0,0.0,0.0,0.0,0.0,0.0,0.0,0.0,0.0,0.0,0.0,0.0,0.0,0.0,0.0,0.0,0.0,0.0,0.0,0.0,0.0,0.0,0.0,0.0,0.0,0.0,0.0,0.0,0.0,0.0,0.0,0.0,0.0,0.0,0.0,0.0,0.0,0.0,0.0,0.0,0.0,0.0,0.0,0.0,0.0,0.0,0.0,0.0,0.0,0.0,0.0,0.0,0.0,0.0,0.0,0.0,0.0,0.0,0.0,0.0,0.0,0.0,0.0,0.0,0.0,0.0,0.0,0.0,0.0,0.0,0.0,0.0],[0.0,0.0,0.0,0.0,0.0,0.0,0.0,0.0,0.0,0.0,0.0,0.0,0.0,0.0,0.0,0.0,0.0,0.0,0.0,0.0,0.0,0.0,0.0,0.0,0.0,0.0,0.0,0.0,0.0,0.0,0.0,0.0,0.0,0.0,0.0,0.0,0.0,0.0,0.0,0.0,0.0,0.0,0.0,0.0,0.0,0.0,0.0,0.0,0.0,0.0,0.0,0.0,0.0,0.0,0.0,0.0,0.0,0.0,0.0,0.0,0.0,0.0,0.0,0.0,0.0,0.0,0.0,0.0,0.0,0.0,0.0,0.0,0.0,0.0,0.0,0.0,0.0,0.0,0.0,0.0,0.0,0.0,0.0,0.0,0.0,0.0,0.0,0.0,0.0,0.0,0.0,0.0,0.0,0.0,0.0,0.0,0.0,0.0,0.0,0.0,0.0,0.0,0.0,0.0,0.0,0.0,0.0,0.0,0.0,0.0,0.0,0.0,0.0,0.0,0.0,0.0,0.0,0.0,0.0,0.0,0.0,0.0,0.0,0.0,0.0,0.0,0.0,0.0,0.0,0.0,0.0,0.0,0.0,0.0,0.0,0.0,0.0,0.0,0.0,0.0,0.0,0.0,0.0,0.0,0.0,0.0,0.0,0.0,0.0,0.0,0.0,0.0,0.0,0.0,0.0,0.0,0.0,0.0,0.0,0.0,0.0,0.0,0.0,0.0,0.0,0.0,0.0,0.0,0.0,0.0,0.0,0.0,0.0,0.0,0.0,0.0,0.0,0.0,0.0,0.0,0.0,0.0,0.67,0.02,0.0,0.0,0.0,0.0,0.0,0.0,0.01,1.0,0.78,1.0,1.0,1.0,0.01,0.69,0.98,0.91,0.98,0.0,0.0,0.0,0.0,0.0,0.0,0.0,0.0,0.0,0.0,0.0,0.0,0.0,0.0,0.0,0.0,0.0,0.0,0.0,0.0,0.0,0.0,0.0,0.0,0.0,0.0,0.0,0.0,0.0,0.0,0.0,0.0,0.0,0.0,0.0,0.0,0.0,0.0,0.0,0.0,0.0,0.0,0.0,0.0,0.0,0.0,0.0,0.0,0.0,0.0,0.0,0.0,0.0,0.0,0.0,0.0,0.0,0.0,0.0,0.0,0.0,0.0,0.0,0.0,0.0,0.0,0.0,0.0,0.0,0.0,0.0,0.0,0.0,0.0,0.0,0.0,0.0,0.0,0.0,0.0,0.0],[0.0,0.0,0.0,0.0,0.0,0.0,0.0,0.0,0.0,0.0,0.0,0.0,0.0,0.0,0.0,0.0,0.0,0.0,0.0,0.0,0.0,0.0,0.0,0.0,0.0,0.0,0.0,0.0,0.0,0.0,0.0,0.0,0.0,0.0,0.0,0.0,0.0,0.0,0.0,0.0,0.0,0.0,0.0,0.0,0.0,0.0,0.0,0.0,0.0,0.0,0.0,0.0,0.0,0.0,0.0,0.0,0.0,0.0,0.0,0.0,0.0,0.0,0.0,0.0,0.0,0.0,0.0,0.0,0.0,0.0,0.0,0.0,0.0,0.0,0.0,0.0,0.0,0.0,0.0,0.0,0.0,0.0,0.0,0.0,0.0,0.0,0.0,0.0,0.0,0.0,0.0,0.0,0.0,0.0,0.0,0.0,0.0,0.0,0.0,0.0,0.0,0.0,0.0,0.0,0.0,0.0,0.0,0.0,0.0,0.0,0.0,0.0,0.0,0.0,0.0,0.0,0.0,0.0,0.0,0.0,0.0,0.0,0.0,0.0,0.0,0.0,0.0,0.0,0.0,0.0,0.0,0.0,0.0,0.0,0.0,0.0,0.0,0.0,0.0,0.0,0.0,0.0,0.0,0.0,0.0,0.0,0.0,0.0,0.0,0.0,0.0,0.0,0.0,0.0,0.0,0.0,0.0,0.0,0.0,0.0,0.0,0.0,0.0,0.0,0.0,0.0,0.0,0.0,0.0,0.0,0.0,0.0,0.0,0.0,0.0,0.0,0.0,0.0,0.0,0.0,0.0,0.0,0.03,0.05,0.0,0.0,0.0,0.0,0.0,0.0,0.03,1.0,0.0,0.93,1.0,1.0,1.0,1.0,0.99,0.72,0.66,0.0,0.0,0.0,0.0,0.0,0.0,0.0,0.0,0.0,0.0,0.0,0.0,0.0,0.0,0.0,0.0,0.0,0.0,0.0,0.0,0.0,0.0,0.0,0.0,0.0,0.0,0.0,0.0,0.0,0.0,0.0,0.0,0.0,0.0,0.0,0.0,0.0,0.0,0.0,0.0,0.0,0.0,0.0,0.0,0.0,0.0,0.0,0.0,0.0,0.0,0.0,0.0,0.0,0.0,0.0,0.0,0.0,0.0,0.0,0.0,0.0,0.0,0.0,0.0,0.0,0.0,0.0,0.0,0.0,0.0,0.0,0.0,0.0,0.0,0.0,0.0,0.0,0.0,0.0,0.0,0.0],[0.0,0.0,0.0,0.0,0.0,0.0,0.0,0.0,0.0,0.0,0.0,0.0,0.0,0.0,0.0,0.0,0.0,0.0,0.0,0.0,0.0,0.0,0.0,0.0,0.0,0.0,0.0,0.0,0.0,0.0,0.0,0.0,0.0,0.0,0.0,0.0,0.0,0.0,0.0,0.0,0.0,0.0,0.0,0.0,0.0,0.0,0.0,0.0,0.0,0.0,0.0,0.0,0.0,0.0,0.0,0.0,0.0,0.0,0.0,0.0,0.0,0.0,0.0,0.0,0.0,0.0,0.0,0.0,0.0,0.0,0.0,0.0,0.0,0.0,0.0,0.0,0.0,0.0,0.0,0.0,0.0,0.0,0.0,0.0,0.0,0.0,0.0,0.0,0.0,0.0,0.0,0.0,0.0,0.0,0.0,0.0,0.0,0.0,0.0,0.0,0.0,0.0,0.0,0.0,0.0,0.0,0.0,0.0,0.0,0.0,0.0,0.0,0.0,0.0,0.0,0.0,0.0,0.0,0.0,0.0,0.0,0.0,0.0,0.0,0.0,0.0,0.0,0.0,0.0,0.0,0.0,0.0,0.0,0.0,0.0,0.0,0.0,0.0,0.0,0.0,0.0,0.0,0.0,0.0,0.0,0.0,0.0,0.0,0.0,0.0,0.0,0.0,0.0,0.0,0.0,0.0,0.0,0.0,0.0,0.0,0.0,0.0,0.0,0.0,0.0,0.0,0.0,0.0,0.0,0.0,0.0,0.0,0.0,0.0,0.0,0.0,0.0,0.0,0.0,0.0,0.0,0.0,0.0,0.0,0.0,0.0,0.0,0.0,0.0,0.0,0.0,0.95,0.0,0.0,0.01,1.0,1.0,1.0,0.02,0.01,0.0,0.0,0.0,0.0,0.0,0.0,0.0,0.0,0.0,0.0,0.0,0.0,0.0,0.0,0.0,0.0,0.0,0.0,0.0,0.0,0.0,0.0,0.0,0.0,0.0,0.0,0.0,0.0,0.0,0.0,0.0,0.0,0.0,0.0,0.0,0.0,0.0,0.0,0.0,0.0,0.0,0.0,0.0,0.0,0.0,0.0,0.0,0.0,0.0,0.0,0.0,0.0,0.0,0.0,0.0,0.0,0.0,0.0,0.0,0.0,0.0,0.0,0.0,0.0,0.0,0.0,0.0,0.0,0.0,0.0,0.0,0.0,0.0,0.0,0.0,0.0,0.0,0.0,0.0,0.0,0.0,0.0],[0.0,0.0,0.0,0.0,0.0,0.0,0.0,0.0,0.0,0.0,0.0,0.0,0.0,0.0,0.0,0.0,0.0,0.0,0.0,0.0,0.0,0.0,0.0,0.0,0.0,0.0,0.0,0.0,0.0,0.0,0.0,0.0,0.0,0.0,0.0,0.0,0.0,0.0,0.0,0.0,0.0,0.0,0.0,0.0,0.0,0.0,0.0,0.0,0.0,0.0,0.0,0.0,0.0,0.0,0.0,0.0,0.0,0.0,0.0,0.0,0.0,0.0,0.0,0.0,0.0,0.0,0.0,0.0,0.0,0.0,0.0,0.0,0.0,0.0,0.0,0.0,0.0,0.0,0.0,0.0,0.0,0.0,0.0,0.0,0.0,0.0,0.0,0.0,0.0,0.0,0.0,0.0,0.0,0.0,0.0,0.0,0.0,0.0,0.0,0.0,0.0,0.0,0.0,0.0,0.0,0.0,0.0,0.0,0.0,0.0,0.0,0.0,0.0,0.0,0.0,0.0,0.0,0.0,0.0,0.0,0.0,0.0,0.0,0.0,0.0,0.0,0.0,0.0,0.0,0.0,0.0,0.0,0.0,0.0,0.0,0.0,0.0,0.0,0.0,0.0,0.0,0.0,0.0,0.0,0.0,0.0,0.0,0.0,0.0,0.0,0.0,0.0,0.0,0.0,0.0,0.0,0.0,0.0,0.0,0.0,0.0,0.0,0.0,0.0,0.0,0.0,0.0,0.0,0.0,0.0,0.0,0.0,0.0,0.0,0.0,0.0,0.0,0.0,0.0,0.0,0.0,0.0,0.0,0.0,0.0,0.0,0.0,0.0,0.0,0.0,0.0,0.0,0.0,0.01,0.69,1.0,1.0,1.0,1.0,0.01,0.0,0.0,0.0,0.0,0.0,0.0,0.0,0.0,0.0,0.0,0.0,0.0,0.0,0.0,0.0,0.0,0.0,0.0,0.0,0.0,0.0,0.0,0.0,0.0,0.0,0.0,0.0,0.0,0.0,0.0,0.0,0.0,0.0,0.0,0.0,0.0,0.0,0.0,0.0,0.0,0.0,0.0,0.0,0.0,0.0,0.0,0.0,0.0,0.0,0.0,0.0,0.0,0.0,0.0,0.0,0.0,0.0,0.0,0.0,0.0,0.0,0.0,0.0,0.0,0.0,0.0,0.0,0.0,0.0,0.0,0.0,0.0,0.0,0.0,0.0,0.0,0.0,0.0,0.0,0.0,0.0,0.0],[0.0,0.0,0.0,0.0,0.0,0.0,0.0,0.0,0.0,0.0,0.0,0.0,0.0,0.0,0.0,0.0,0.0,0.0,0.0,0.0,0.0,0.0,0.0,0.0,0.0,0.0,0.0,0.0,0.0,0.0,0.0,0.0,0.0,0.0,0.0,0.0,0.0,0.0,0.0,0.0,0.0,0.0,0.0,0.0,0.0,0.0,0.0,0.0,0.0,0.0,0.0,0.0,0.0,0.0,0.0,0.0,0.0,0.0,0.0,0.0,0.0,0.0,0.0,0.0,0.0,0.0,0.0,0.0,0.0,0.0,0.0,0.0,0.0,0.0,0.0,0.0,0.0,0.0,0.0,0.0,0.0,0.0,0.0,0.0,0.0,0.0,0.0,0.0,0.0,0.0,0.0,0.0,0.0,0.0,0.0,0.0,0.0,0.0,0.0,0.0,0.0,0.0,0.0,0.0,0.0,0.0,0.0,0.0,0.0,0.0,0.0,0.0,0.0,0.0,0.0,0.0,0.0,0.0,0.0,0.0,0.0,0.0,0.0,0.0,0.0,0.0,0.0,0.0,0.0,0.0,0.0,0.0,0.0,0.0,0.0,0.0,0.0,0.0,0.0,0.0,0.0,0.0,0.0,0.0,0.0,0.0,0.0,0.0,0.0,0.0,0.0,0.0,0.0,0.0,0.0,0.0,0.0,0.0,0.0,0.0,0.0,0.0,0.0,0.0,0.0,0.0,0.0,0.0,0.0,0.0,0.0,0.0,0.0,0.0,0.0,0.0,0.0,0.0,0.0,0.0,0.0,0.0,0.0,0.0,0.0,0.0,0.0,0.0,0.0,0.0,0.0,0.0,0.0,0.01,0.98,0.99,0.02,1.0,1.0,1.0,0.98,0.01,0.0,0.0,0.0,0.0,0.0,0.0,0.0,0.0,0.0,0.0,0.0,0.0,0.0,0.0,0.0,0.0,0.0,0.0,0.0,0.0,0.0,0.0,0.0,0.0,0.0,0.0,0.0,0.0,0.0,0.0,0.0,0.0,0.0,0.0,0.0,0.0,0.0,0.0,0.0,0.0,0.0,0.0,0.0,0.0,0.0,0.0,0.0,0.0,0.0,0.0,0.0,0.0,0.0,0.0,0.0,0.0,0.0,0.0,0.0,0.0,0.0,0.0,0.0,0.0,0.0,0.0,0.0,0.0,0.0,0.0,0.0,0.0,0.0,0.0,0.0,0.0,0.0,0.0,0.0,0.0],[0.0,0.0,0.0,0.0,0.0,0.0,0.0,0.0,0.0,0.0,0.0,0.0,0.0,0.0,0.0,0.0,0.0,0.0,0.0,0.0,0.0,0.0,0.0,0.0,0.0,0.0,0.0,0.0,0.0,0.0,0.0,0.0,0.0,0.0,0.0,0.0,0.0,0.0,0.0,0.0,0.0,0.0,0.0,0.0,0.0,0.0,0.0,0.0,0.0,0.0,0.0,0.0,0.0,0.0,0.0,0.0,0.0,0.0,0.0,0.0,0.0,0.0,0.0,0.0,0.0,0.0,0.0,0.0,0.0,0.0,0.0,0.0,0.0,0.0,0.0,0.0,0.0,0.0,0.0,0.0,0.0,0.0,0.0,0.0,0.0,0.0,0.0,0.0,0.0,0.0,0.0,0.0,0.0,0.0,0.0,0.0,0.0,0.0,0.0,0.0,0.0,0.0,0.0,0.0,0.0,0.0,0.0,0.0,0.0,0.0,0.0,0.0,0.0,0.0,0.0,0.0,0.0,0.0,0.0,0.0,0.0,0.0,0.0,0.0,0.0,0.0,0.0,0.0,0.0,0.0,0.0,0.0,0.0,0.0,0.0,0.0,0.0,0.0,0.0,0.0,0.0,0.0,0.0,0.0,0.0,0.0,0.0,0.0,0.0,0.0,0.0,0.0,0.0,0.0,0.0,0.0,0.0,0.0,0.0,0.0,0.0,0.0,0.0,0.0,0.0,0.0,0.0,0.0,0.0,0.0,0.0,0.0,0.0,0.0,0.0,0.0,0.0,0.0,0.0,0.0,0.0,0.0,0.98,0.0,0.0,0.0,0.0,0.0,0.0,0.0,0.0,0.0,0.0,0.03,0.91,0.72,0.01,0.01,1.0,1.0,1.0,0.37,0.0,0.0,0.0,0.0,0.0,0.0,0.0,0.0,0.0,0.0,0.0,0.0,0.0,0.0,0.0,0.0,0.0,0.0,0.0,0.0,0.0,0.0,0.0,0.0,0.0,0.0,0.0,0.0,0.0,0.0,0.0,0.0,0.0,0.0,0.0,0.0,0.0,0.0,0.0,0.0,0.0,0.0,0.0,0.0,0.0,0.0,0.0,0.0,0.0,0.0,0.0,0.0,0.0,0.0,0.0,0.0,0.0,0.0,0.0,0.0,0.0,0.0,0.0,0.0,0.0,0.0,0.0,0.0,0.0,0.0,0.0,0.0,0.0,0.0,0.0,0.0,0.0,0.0,0.0,0.0],[0.0,0.0,0.0,0.0,0.0,0.0,0.0,0.0,0.0,0.0,0.0,0.0,0.0,0.0,0.0,0.0,0.0,0.0,0.0,0.0,0.0,0.0,0.0,0.0,0.0,0.0,0.0,0.0,0.0,0.0,0.0,0.0,0.0,0.0,0.0,0.0,0.0,0.0,0.0,0.0,0.0,0.0,0.0,0.0,0.0,0.0,0.0,0.0,0.0,0.0,0.0,0.0,0.0,0.0,0.0,0.0,0.0,0.0,0.0,0.0,0.0,0.0,0.0,0.0,0.0,0.0,0.0,0.0,0.0,0.0,0.0,0.0,0.0,0.0,0.0,0.0,0.0,0.0,0.0,0.0,0.0,0.0,0.0,0.0,0.0,0.0,0.0,0.0,0.0,0.0,0.0,0.0,0.0,0.0,0.0,0.0,0.0,0.0,0.0,0.0,0.0,0.0,0.0,0.0,0.0,0.0,0.0,0.0,0.0,0.0,0.0,0.0,0.0,0.0,0.0,0.0,0.0,0.0,0.0,0.0,0.0,0.0,0.0,0.0,0.0,0.0,0.0,0.0,0.0,0.0,0.0,0.0,0.0,0.0,0.0,0.0,0.0,0.0,0.0,0.0,0.0,0.0,0.0,0.0,0.0,0.0,0.0,0.0,0.0,0.0,0.0,0.0,0.0,0.0,0.0,0.0,0.0,0.0,0.0,0.0,0.0,0.0,0.0,0.0,0.0,0.0,0.0,0.0,0.0,0.0,0.0,0.0,0.0,0.0,0.0,0.0,0.0,0.0,0.0,0.0,0.0,0.0,0.97,0.0,0.0,0.0,0.0,0.0,0.0,0.0,0.0,0.01,0.0,0.98,0.98,0.66,0.0,0.0,0.98,1.0,1.0,1.0,0.84,0.92,0.08,0.0,0.0,0.0,0.0,0.0,0.0,0.0,0.0,0.0,0.0,0.0,0.0,0.0,0.0,0.0,0.0,0.0,0.0,0.0,0.0,0.0,0.0,0.0,0.0,0.0,0.0,0.0,0.0,0.0,0.0,0.0,0.0,0.0,0.0,0.0,0.0,0.0,0.0,0.0,0.0,0.0,0.0,0.0,0.0,0.0,0.0,0.0,0.0,0.0,0.0,0.0,0.0,0.0,0.0,0.0,0.0,0.0,0.0,0.0,0.0,0.0,0.0,0.0,0.0,0.0,0.0,0.0,0.0,0.0,0.0,0.0,0.0,0.0,0.0,0.0,0.0,0.0],[0.0,0.0,0.0,0.0,0.0,0.0,0.0,0.0,0.0,0.0,0.0,0.0,0.0,0.0,0.0,0.0,0.0,0.0,0.0,0.0,0.0,0.0,0.0,0.0,0.0,0.0,0.0,0.0,0.0,0.0,0.0,0.0,0.0,0.0,0.0,0.0,0.0,0.0,0.0,0.0,0.0,0.0,0.0,0.0,0.0,0.0,0.0,0.0,0.0,0.0,0.0,0.0,0.0,0.0,0.0,0.0,0.0,0.0,0.0,0.0,0.0,0.0,0.0,0.0,0.0,0.0,0.0,0.0,0.0,0.0,0.0,0.0,0.0,0.0,0.0,0.0,0.0,0.0,0.0,0.0,0.0,0.0,0.0,0.0,0.0,0.0,0.0,0.0,0.0,0.0,0.0,0.0,0.0,0.0,0.0,0.0,0.0,0.0,0.0,0.0,0.0,0.0,0.0,0.0,0.0,0.0,0.0,0.0,0.0,0.0,0.0,0.0,0.0,0.0,0.0,0.0,0.0,0.0,0.0,0.0,0.0,0.0,0.0,0.0,0.0,0.0,0.0,0.0,0.0,0.0,0.0,0.0,0.0,0.0,0.0,0.0,0.0,0.0,0.0,0.0,0.0,0.0,0.0,0.0,0.0,0.0,0.0,0.0,0.0,0.0,0.0,0.0,0.0,0.0,0.0,0.0,0.0,0.0,0.0,0.0,0.0,0.0,0.0,0.0,0.0,0.0,0.0,0.0,0.0,0.0,0.0,0.0,0.0,0.0,0.0,0.0,0.0,0.0,0.0,0.0,0.0,0.0,0.0,0.0,0.0,0.0,0.0,0.0,0.0,0.0,0.0,0.0,0.0,0.0,0.0,0.0,0.0,0.0,0.01,0.37,1.0,1.0,1.0,1.0,0.0,0.0,0.0,0.0,0.0,0.0,0.0,0.0,0.0,0.0,0.0,0.0,0.0,0.0,0.0,0.0,0.0,0.0,0.0,0.0,0.0,0.0,0.0,0.0,0.0,0.0,0.0,0.0,0.0,0.0,0.0,0.0,0.0,0.0,0.0,0.0,0.0,0.0,0.0,0.0,0.0,0.0,0.0,0.0,0.0,0.0,0.0,0.0,0.0,0.0,0.0,0.0,0.0,0.0,0.0,0.0,0.0,0.0,0.0,0.0,0.0,0.0,0.0,0.0,0.0,0.0,0.0,0.0,0.0,0.0,0.0,0.0,0.0,0.0,0.0,0.0,0.0,0.0],[0.0,0.0,0.0,0.0,0.0,0.0,0.0,0.0,0.0,0.0,0.0,0.0,0.0,0.0,0.0,0.0,0.0,0.0,0.0,0.0,0.0,0.0,0.0,0.0,0.0,0.0,0.0,0.0,0.03,0.0,0.0,0.0,0.0,0.0,0.0,0.0,0.0,0.0,0.0,0.0,0.0,0.0,0.0,0.0,0.0,0.0,0.0,0.0,0.0,0.0,0.0,0.0,0.0,0.0,0.0,0.0,0.0,0.0,0.0,0.0,0.0,0.0,0.0,0.0,0.0,0.0,0.0,0.0,0.0,0.0,0.0,0.0,0.0,0.0,0.0,0.0,0.0,0.0,0.0,0.0,0.0,0.0,0.0,0.0,0.0,0.0,0.0,0.0,0.0,0.0,0.0,0.0,0.0,0.0,0.0,0.0,0.0,0.0,0.0,0.0,0.0,0.0,0.0,0.0,0.0,0.0,0.0,0.0,0.0,0.0,0.0,0.0,0.0,0.0,0.0,0.0,0.0,0.0,0.0,0.0,0.0,0.0,0.0,0.0,0.0,0.0,0.0,0.0,0.0,0.0,0.0,0.0,0.0,0.0,0.0,0.0,0.0,0.0,0.0,0.0,0.0,0.0,0.0,0.0,0.0,0.0,0.0,0.0,0.0,0.0,0.0,0.0,0.0,0.0,0.0,0.0,0.0,0.0,0.0,0.0,0.0,0.0,0.0,0.0,0.0,0.0,0.0,0.0,0.0,0.0,0.0,0.0,0.0,0.0,0.0,0.0,0.0,0.0,0.99,0.0,0.0,0.0,0.0,0.0,0.0,0.0,0.0,0.0,0.0,0.0,0.0,0.0,0.0,0.0,0.0,0.0,0.0,0.0,0.0,0.0,0.84,1.0,1.0,1.0,0.5,0.0,0.0,0.0,1.0,1.0,1.0,1.0,0.0,0.0,0.0,0.0,0.0,0.0,0.0,0.0,0.0,0.0,0.0,0.0,0.0,0.0,0.0,0.0,0.0,0.0,0.0,0.0,0.0,0.0,0.0,0.0,0.0,0.0,0.0,0.0,0.0,0.0,0.0,0.0,0.0,0.0,0.0,0.0,0.0,0.0,0.0,0.0,0.0,0.0,0.0,0.0,0.0,0.0,0.0,0.0,0.0,0.0,0.0,0.0,0.0,0.0,0.0,0.0,0.0,0.0,0.0,0.0,0.0,0.0,0.0,0.0,0.0,0.0,0.0,0.0,0.0,0.0],[0.0,0.0,0.0,0.0,0.0,0.0,0.0,0.0,0.0,0.0,0.0,0.0,0.0,0.0,0.0,0.0,0.0,0.0,0.0,0.0,0.0,0.0,0.0,0.0,0.0,0.0,0.0,0.0,0.0,0.0,0.0,0.0,0.0,0.0,0.0,0.0,0.0,0.0,0.0,0.0,0.0,0.0,0.0,0.0,0.0,0.0,0.0,0.0,0.0,0.0,0.0,0.0,0.0,0.0,0.0,0.0,0.0,0.0,0.0,0.0,0.0,0.0,0.0,0.0,0.0,0.0,0.0,0.0,0.0,0.0,0.0,0.0,0.0,0.0,0.0,0.0,0.0,0.0,0.0,0.0,0.0,0.0,0.0,0.0,0.0,0.0,0.0,0.0,0.0,0.0,0.0,0.0,0.0,0.0,0.0,0.0,0.0,0.0,0.0,0.0,0.0,0.0,0.0,0.0,0.0,0.0,0.0,0.0,0.0,0.0,0.0,0.0,0.0,0.0,0.0,0.0,0.0,0.0,0.0,0.0,0.0,0.0,0.0,0.0,0.0,0.0,0.0,0.0,0.0,0.0,0.0,0.0,0.0,0.0,0.0,0.0,0.0,0.0,0.0,0.0,0.0,0.0,0.0,0.0,0.0,0.0,0.0,0.0,0.0,0.0,0.0,0.0,0.0,0.0,0.0,0.0,0.0,0.0,0.0,0.0,0.0,0.0,0.0,0.0,0.0,0.0,0.0,0.0,0.0,0.0,0.0,0.0,0.0,0.0,0.0,0.0,0.0,0.0,0.0,0.0,0.0,0.0,0.0,0.0,0.0,0.0,0.0,0.0,0.0,0.0,0.0,0.0,0.0,0.0,0.0,0.0,0.0,0.0,0.0,0.0,0.92,1.0,1.0,1.0,1.0,0.0,1.0,1.0,1.0,1.0,0.0,0.0,0.0,0.0,0.0,0.0,0.0,0.0,0.0,0.0,0.0,0.0,0.0,0.0,0.0,0.0,0.0,0.0,0.0,0.0,0.0,0.0,0.0,0.0,0.0,0.0,0.0,0.0,0.0,0.0,0.0,0.0,0.0,0.0,0.0,0.0,0.0,0.0,0.0,0.0,0.0,0.0,0.0,0.0,0.0,0.0,0.0,0.0,0.0,0.0,0.0,0.0,0.0,0.0,0.0,0.0,0.0,0.0,0.0,0.0,0.0,0.0,0.0,0.0,0.0,0.0,0.0,0.0,0.0,0.0,0.0,0.0],[0.0,0.0,0.0,0.0,0.0,0.0,0.0,0.0,0.0,0.0,0.0,0.0,0.0,0.0,0.0,0.0,0.0,0.0,0.0,0.0,0.0,0.0,0.0,0.0,0.0,0.0,0.0,0.0,0.0,0.0,0.0,0.0,0.0,0.0,0.0,0.0,0.0,0.0,0.0,0.0,0.0,0.0,0.0,0.0,0.0,0.0,0.0,0.0,0.0,0.0,0.0,0.0,0.0,0.0,0.0,0.0,0.0,0.0,0.0,0.0,0.0,0.0,0.0,0.0,0.0,0.0,0.0,0.0,0.0,0.0,0.0,0.0,0.0,0.0,0.0,0.0,0.0,0.0,0.0,0.0,0.0,0.0,0.0,0.0,0.0,0.0,0.0,0.0,0.0,0.0,0.0,0.0,0.0,0.0,0.0,0.0,0.0,0.0,0.0,0.0,0.0,0.0,0.0,0.0,0.0,0.0,0.0,0.0,0.0,0.0,0.0,0.0,0.0,0.0,0.0,0.0,0.0,0.0,0.0,0.0,0.0,0.0,0.0,0.0,0.0,0.0,0.0,0.0,0.0,0.0,0.0,0.0,0.0,0.0,0.0,0.0,0.0,0.0,0.0,0.0,0.0,0.0,0.0,0.0,0.0,0.0,0.0,0.0,0.0,0.0,0.0,1.0,0.0,0.0,1.0,0.0,0.0,0.0,0.0,0.0,0.0,0.0,0.0,0.0,0.0,0.0,0.0,0.0,0.0,0.0,0.0,1.0,0.0,0.0,0.0,0.0,0.0,0.0,0.0,0.0,0.0,1.0,0.0,0.0,0.0,0.0,0.0,0.0,0.0,0.0,0.0,0.0,0.0,0.55,0.0,0.0,0.0,0.0,0.0,0.0,0.08,0.0,0.5,1.0,1.0,1.0,1.0,1.0,0.0,1.0,0.0,0.0,0.0,0.0,0.0,0.0,0.0,0.0,0.0,0.0,0.0,0.0,0.0,0.0,0.0,0.0,0.0,0.0,0.0,0.0,0.0,0.0,0.0,0.0,0.0,0.0,0.0,0.0,0.0,0.0,0.0,0.0,0.0,0.0,0.0,0.0,0.0,0.0,0.0,0.0,0.0,0.0,0.0,0.0,0.0,0.0,0.0,0.0,0.0,0.0,0.0,0.0,0.0,0.0,0.0,0.0,0.0,0.0,0.0,0.0,0.0,0.0,0.0,0.0,0.0,0.0,0.0,0.0,0.0,0.0,0.0,0.0],[0.0,0.0,0.0,0.0,0.0,0.0,0.0,0.0,0.0,0.0,0.0,0.0,0.0,0.0,0.0,0.0,0.0,0.0,0.0,0.0,0.0,0.0,0.0,0.0,0.0,0.0,0.0,0.0,0.0,0.0,0.0,0.0,0.0,0.0,0.0,0.0,0.0,0.0,0.0,0.0,0.0,0.0,0.0,0.0,0.0,0.0,0.0,0.0,0.0,0.0,0.0,0.0,0.0,0.0,0.0,0.0,0.0,0.0,0.0,0.0,0.0,0.0,0.0,0.0,0.0,0.0,0.0,0.0,0.0,0.0,0.0,0.0,0.0,0.0,0.0,0.0,0.0,0.0,0.0,0.0,0.0,0.0,0.0,0.0,0.0,0.0,0.0,0.0,0.0,0.0,0.0,0.0,0.0,0.0,0.0,0.0,0.0,0.0,0.0,0.0,0.0,0.0,0.0,0.0,0.0,0.0,0.0,0.0,0.0,0.0,0.0,0.0,0.0,0.0,0.0,0.0,0.0,0.0,0.0,0.0,0.0,0.0,0.0,0.0,0.0,0.0,0.0,0.0,0.0,0.0,0.0,0.0,0.0,0.0,0.0,0.0,0.0,0.0,0.0,0.0,0.0,0.0,0.0,0.0,0.0,0.0,0.0,0.0,0.0,0.0,0.0,0.13,0.0,0.0,1.0,1.0,0.0,0.0,1.0,0.0,0.0,0.0,0.0,0.0,0.0,0.0,0.0,0.0,0.0,0.0,0.0,0.23,0.0,0.0,0.0,0.0,0.0,0.0,0.0,0.0,0.0,0.0,0.0,0.0,0.0,0.0,0.0,0.0,0.0,0.0,0.0,0.0,0.0,0.0,0.0,0.0,0.0,0.0,0.0,0.0,0.0,0.0,0.0,0.0,1.0,1.0,1.0,1.0,0.0,0.0,0.0,0.0,0.0,0.0,0.0,0.0,0.0,0.0,0.0,0.0,0.0,0.0,0.0,0.0,0.0,0.0,0.0,0.0,0.0,0.0,0.0,0.0,0.0,0.0,0.0,0.0,0.0,0.0,0.0,0.0,0.0,0.0,0.0,0.0,0.0,0.0,0.0,0.0,0.0,0.0,0.0,0.0,0.0,0.0,0.0,0.0,0.0,0.0,0.0,0.0,0.0,0.0,0.0,0.0,0.0,0.0,0.0,0.0,0.0,0.0,0.0,0.0,0.0,0.0,0.0,0.0,0.0,0.0,0.0,0.0,0.0,0.0],[0.0,0.0,0.0,0.0,0.0,0.0,0.0,0.0,0.0,0.0,0.0,0.0,0.0,0.0,0.0,0.0,0.0,0.0,0.0,0.0,0.0,0.0,0.0,0.0,0.0,0.0,0.0,0.0,0.0,0.0,0.0,0.0,0.0,0.0,0.0,0.0,0.0,0.0,0.0,0.0,0.0,0.0,0.0,0.0,0.0,0.0,0.0,0.0,0.0,0.0,0.0,0.0,0.0,0.0,0.0,0.0,0.0,0.0,0.0,0.0,0.0,0.0,0.0,0.0,0.0,0.0,0.0,0.0,0.0,0.0,0.0,0.0,0.0,0.0,0.0,0.0,0.0,0.0,0.0,0.0,0.0,0.0,0.0,0.0,0.0,0.0,0.0,0.0,0.0,0.0,0.0,0.0,0.0,0.0,0.0,0.0,0.0,0.0,0.0,0.0,0.0,0.0,0.0,0.0,0.0,0.0,0.0,0.0,0.0,0.0,0.0,0.0,0.0,0.0,0.0,0.0,0.0,0.0,0.0,0.0,0.0,0.0,0.0,0.0,0.0,0.0,0.0,0.0,0.0,0.0,0.0,0.0,0.0,0.0,0.0,0.0,0.0,0.0,0.0,0.0,0.0,0.0,0.0,0.0,0.0,0.0,0.0,0.0,0.0,0.0,0.0,0.0,0.0,0.0,0.0,0.0,0.0,0.0,0.0,0.0,0.0,0.0,0.0,0.0,0.0,0.0,0.0,0.0,0.0,0.0,0.0,0.0,0.0,0.0,0.0,0.0,0.0,0.0,0.0,0.0,0.0,0.0,0.0,0.0,0.0,0.0,0.0,0.0,0.0,0.0,0.0,0.0,0.0,0.0,0.0,0.0,0.0,0.0,0.0,0.0,0.0,0.0,0.0,1.0,1.0,1.0,1.0,1.0,0.42,0.0,0.0,0.0,0.0,0.0,0.0,0.0,0.0,0.0,0.0,0.0,0.0,0.0,0.0,0.0,0.0,0.0,0.0,0.0,0.0,0.0,0.0,0.0,0.0,0.0,0.0,0.0,0.0,0.0,0.0,0.0,0.0,0.0,0.0,0.0,0.0,0.0,0.0,0.0,0.0,0.0,0.0,0.0,0.0,0.0,0.0,0.0,0.0,0.0,0.0,0.0,0.0,0.0,0.0,0.0,0.0,0.0,0.0,0.0,0.0,0.0,0.0,0.0,0.0,0.0,0.0,0.0,0.0,0.0,0.0,0.0,0.0,0.0],[0.0,0.0,0.0,0.0,0.0,0.0,0.0,0.0,0.0,0.0,0.0,0.0,0.0,0.0,0.0,0.0,0.0,0.0,0.0,0.0,0.0,0.0,0.0,0.0,0.0,0.0,0.0,0.0,0.0,0.0,0.0,0.0,0.0,0.0,0.0,0.0,0.0,0.0,0.0,0.0,0.0,0.0,0.0,0.0,0.0,0.0,0.0,0.0,0.0,0.0,0.0,0.0,0.0,0.0,0.0,0.0,0.0,0.0,0.0,0.0,0.0,0.0,0.0,0.0,0.0,0.0,0.0,0.0,0.0,0.0,0.0,0.0,0.0,0.0,0.0,0.0,0.0,0.0,0.0,0.0,0.0,0.0,0.0,0.0,0.0,0.0,0.0,0.0,0.0,0.0,0.0,0.0,0.0,0.0,0.0,0.0,0.0,0.0,0.0,0.0,0.0,0.0,0.0,0.0,0.0,0.0,0.0,0.0,0.0,0.0,0.0,0.0,0.0,0.0,0.0,0.0,0.0,0.0,0.0,0.0,0.0,0.0,0.0,0.0,0.0,0.0,0.0,0.0,0.0,0.0,0.0,0.0,0.0,0.0,0.0,0.0,0.0,0.0,0.0,0.0,0.0,0.0,0.0,0.0,0.0,0.0,0.0,0.0,0.0,0.0,0.0,0.0,0.0,0.0,0.0,0.0,0.0,0.0,1.0,0.0,0.0,0.0,0.0,0.0,0.0,0.0,0.0,0.0,1.0,1.0,1.0,1.0,0.0,0.0,0.0,0.0,0.0,0.0,0.0,0.0,0.0,0.0,0.0,0.0,0.0,0.0,0.0,0.0,0.0,0.0,0.0,0.0,0.0,0.0,0.0,0.0,0.0,0.0,0.0,0.0,0.0,0.0,0.0,1.0,1.0,1.0,1.0,1.0,1.0,1.0,0.0,0.0,0.0,0.0,0.0,0.0,0.0,0.0,0.0,0.0,0.0,0.0,0.09,0.0,0.0,0.0,0.0,0.0,0.0,0.0,0.0,0.0,0.0,0.0,0.0,0.0,0.0,0.0,0.0,0.0,0.0,0.0,0.0,0.0,0.0,0.0,0.0,0.0,0.0,0.0,0.0,0.0,0.0,0.0,0.0,0.0,0.0,0.0,0.0,0.0,0.0,0.0,0.0,0.0,0.0,0.0,0.0,0.0,0.0,0.0,0.0,0.0,0.0,0.0,0.0,0.0,0.0,0.0,0.0,0.0,0.0,0.0],[0.0,0.0,0.0,0.0,0.0,0.0,0.0,0.0,0.0,0.0,0.0,0.0,0.0,0.0,0.0,0.0,0.0,0.0,0.0,0.0,0.0,0.0,0.0,0.0,0.0,0.0,0.0,0.01,0.07,0.01,0.0,0.0,0.0,0.16,0.0,0.0,0.0,0.0,0.0,0.0,0.0,0.0,0.0,0.0,0.0,0.0,0.0,0.0,0.0,0.0,0.0,0.0,0.0,0.0,0.0,0.0,0.0,0.0,0.0,0.0,0.0,0.0,0.0,0.0,0.0,0.0,0.0,0.0,0.0,0.0,0.0,0.0,0.0,0.0,0.0,0.0,0.0,0.0,0.0,0.0,0.0,0.0,0.0,0.0,0.0,0.0,0.0,0.0,0.0,0.0,0.0,0.0,0.0,0.0,0.0,0.0,0.0,0.0,0.0,0.0,0.0,0.0,0.0,0.0,0.0,0.0,0.0,0.0,0.0,0.0,0.0,0.0,0.0,0.0,0.0,0.0,0.0,0.0,0.0,0.0,0.0,0.0,0.0,0.0,0.0,0.0,0.0,0.0,0.0,0.0,0.0,0.0,0.0,0.0,0.0,0.0,0.0,0.0,0.0,0.0,0.0,0.0,0.0,0.0,0.0,0.0,0.0,0.0,0.0,0.0,0.0,0.0,0.0,0.0,0.0,0.0,0.0,0.0,0.0,0.0,0.0,0.0,0.0,0.0,0.0,0.0,0.0,0.0,0.0,0.96,1.0,1.0,0.0,0.0,0.0,0.0,0.0,0.0,0.0,0.0,0.0,0.0,0.0,0.0,0.0,0.0,0.0,0.0,0.0,0.0,0.0,0.0,0.0,0.0,0.0,0.0,0.0,0.0,0.0,0.0,0.0,0.0,1.0,1.0,0.0,0.0,0.42,1.0,1.0,1.0,1.0,0.0,0.0,0.0,0.0,0.0,0.0,0.0,0.0,0.0,0.0,0.0,0.0,0.0,0.0,0.0,0.0,0.0,0.0,0.0,0.0,0.0,0.0,0.0,0.0,0.0,0.0,0.0,0.0,0.0,0.0,0.0,0.0,0.0,0.0,0.0,0.0,0.0,0.0,0.0,0.0,0.0,0.0,0.0,0.0,0.0,0.0,0.0,0.0,0.0,0.0,0.0,0.0,0.0,0.0,0.0,0.0,0.0,0.0,0.0,0.0,0.0,0.0,0.0,0.0,0.0,0.0,0.0,0.0,0.0,0.0,0.0],[0.0,0.0,0.0,0.0,0.0,0.0,0.0,0.0,0.0,0.0,0.0,0.0,0.0,0.0,0.0,0.0,0.0,0.0,0.0,0.0,0.0,0.0,0.0,0.0,0.0,0.0,0.0,0.0,0.01,0.0,0.0,0.0,0.0,0.0,0.0,0.0,0.0,0.0,0.0,0.0,0.0,0.0,0.0,0.0,0.0,0.0,0.0,0.0,0.0,0.0,0.0,0.0,0.0,0.0,0.0,0.0,0.0,0.0,0.0,0.0,0.0,0.0,0.0,0.0,0.0,0.0,0.0,0.0,0.0,0.0,0.0,0.0,0.0,0.0,0.0,0.0,0.0,0.0,0.0,0.0,0.0,0.0,0.0,0.0,0.0,0.0,0.0,0.0,0.0,0.0,0.0,0.0,0.0,0.0,0.0,0.0,0.0,0.0,0.0,0.0,0.0,0.0,0.0,0.0,0.0,0.0,0.0,0.0,0.0,0.0,0.0,0.0,0.0,0.0,0.0,0.0,0.0,0.0,0.0,0.0,0.0,0.0,0.0,0.0,0.0,0.0,0.0,0.0,0.0,0.0,0.0,0.0,0.0,0.0,0.0,0.0,0.0,0.0,0.0,0.0,0.0,0.0,0.0,0.0,0.0,0.0,0.0,0.0,0.0,0.0,0.0,0.0,0.0,0.0,0.0,0.0,0.0,0.0,0.0,0.0,0.0,0.0,0.0,0.0,0.0,0.0,0.0,0.0,0.0,0.0,1.0,1.0,0.03,1.0,0.0,0.0,0.0,0.0,1.0,0.0,0.0,0.0,0.0,0.0,0.0,0.0,0.0,0.0,0.0,0.0,0.0,0.0,0.0,0.0,0.0,0.0,0.0,0.0,0.0,0.0,0.0,0.0,1.0,1.0,1.0,0.0,0.0,1.0,1.0,1.0,1.0,1.0,0.0,0.0,0.0,0.0,0.0,0.0,0.0,0.0,0.0,0.0,0.0,0.0,0.0,0.0,0.0,0.0,0.0,0.0,0.0,0.0,0.0,0.0,0.0,0.0,0.0,0.0,0.0,0.0,0.0,0.0,0.0,0.0,0.0,0.0,0.0,0.0,0.0,0.0,0.0,0.0,0.0,0.0,0.0,0.0,0.0,0.0,0.0,0.0,0.0,0.0,0.0,0.0,0.0,0.0,0.0,0.0,0.0,0.0,0.0,0.0,0.0,0.0,0.0,0.0,0.0,0.0,0.0,0.0,0.0,0.0],[0.0,0.0,0.0,0.0,0.0,0.0,0.0,0.0,0.0,0.0,0.0,0.0,0.0,0.0,0.0,0.0,0.0,0.0,0.0,0.0,0.0,0.0,0.0,0.0,0.0,0.0,0.01,0.06,0.13,0.93,1.0,0.0,0.02,1.0,0.0,0.0,0.0,0.0,0.0,0.0,0.0,0.0,0.0,0.0,0.0,0.0,0.0,0.0,0.0,0.0,0.0,0.0,0.0,0.0,0.0,0.0,0.0,0.0,0.0,0.0,0.0,0.0,0.0,0.0,0.0,0.0,0.0,0.0,0.0,0.0,0.0,0.0,0.0,0.0,0.0,0.0,0.0,0.0,0.0,0.0,0.0,0.0,0.0,0.0,0.0,0.0,0.0,0.0,0.0,0.0,0.0,0.0,0.0,0.0,0.0,0.0,0.0,0.0,0.0,0.0,0.0,0.0,0.0,0.0,0.0,0.0,0.0,0.0,0.0,0.0,0.0,0.0,0.0,0.0,0.0,0.0,0.0,0.0,0.0,0.0,0.0,0.0,0.0,0.0,0.0,0.0,0.0,0.0,0.0,0.0,0.0,0.0,0.0,0.0,0.0,0.0,0.0,0.0,0.0,0.0,0.0,0.0,0.0,0.0,0.0,0.0,0.0,0.0,0.0,0.0,0.0,0.0,0.0,0.0,0.0,0.0,0.0,0.0,0.0,0.0,0.0,0.0,0.0,0.0,0.0,0.0,0.0,0.0,0.0,0.0,1.0,1.0,1.0,1.0,0.0,0.0,0.0,0.0,0.0,0.0,0.0,0.0,0.0,0.0,0.0,0.0,0.0,0.0,0.0,0.0,0.0,0.0,0.0,0.0,0.0,0.0,0.0,0.0,0.0,0.0,0.0,0.0,1.0,0.0,0.0,0.0,0.0,0.0,1.0,1.0,1.0,1.0,1.0,0.0,0.0,0.0,0.0,0.0,0.0,0.0,0.0,0.0,0.0,0.0,0.0,0.0,0.0,0.0,0.0,0.0,0.0,0.0,0.0,0.0,0.0,0.0,0.0,0.0,0.0,0.0,0.0,0.0,0.0,0.0,0.0,0.0,0.0,0.0,0.0,0.0,0.0,0.0,0.0,0.0,0.0,0.0,0.0,0.0,0.0,0.0,0.0,0.0,0.0,0.0,0.0,0.0,0.0,0.0,0.0,0.0,0.0,0.0,0.0,0.0,0.0,0.0,0.0,0.0,0.0,0.0,0.0,0.0],[0.0,0.0,0.0,0.0,0.0,0.0,0.0,0.0,0.0,0.0,0.0,0.0,0.0,0.0,0.0,0.0,0.0,0.0,0.0,0.0,0.0,0.0,0.0,0.0,0.0,0.0,0.0,0.03,0.01,0.23,0.0,0.0,0.0,0.0,0.0,0.0,0.0,0.0,0.0,0.0,0.0,0.0,0.0,0.0,0.0,0.0,0.0,0.0,0.0,0.0,0.0,0.0,0.0,0.0,0.0,0.0,0.0,0.0,0.0,0.0,0.0,0.0,0.0,0.0,0.0,0.0,0.0,0.0,0.0,0.0,0.0,0.0,0.0,0.0,0.0,0.0,0.0,0.0,0.0,0.0,0.0,0.0,0.0,0.0,0.0,0.0,0.0,0.0,0.0,0.0,0.0,0.0,0.0,0.0,0.0,0.0,0.0,0.0,0.0,0.0,0.0,0.0,0.0,0.0,0.0,0.0,0.0,0.0,0.0,0.0,0.0,0.0,0.0,0.0,0.0,0.0,0.0,0.0,0.0,0.0,0.0,0.0,0.0,0.0,0.0,0.0,0.0,0.0,0.0,0.0,0.0,0.0,0.0,0.0,0.0,0.0,0.0,0.0,0.0,0.0,0.0,0.0,0.0,0.0,0.0,0.0,0.0,0.0,0.0,0.0,0.0,0.0,0.0,0.0,0.0,0.0,0.0,0.0,0.0,0.0,0.0,0.0,0.0,0.0,0.0,0.0,0.0,0.0,0.0,0.0,0.0,0.0,0.0,1.0,1.0,1.0,0.0,0.0,1.0,0.14,0.0,0.0,0.0,0.0,0.0,0.0,0.0,0.0,0.0,0.0,0.0,0.0,0.0,0.0,0.0,0.0,0.0,0.0,0.0,0.0,0.0,0.0,1.0,0.0,0.0,0.0,0.0,0.0,0.0,1.0,1.0,1.0,1.0,0.0,0.0,0.04,0.0,0.0,0.0,0.0,0.0,0.0,0.0,0.0,0.0,0.0,0.0,0.0,0.0,0.0,0.0,0.0,0.0,0.0,0.0,0.0,0.0,0.0,0.0,0.0,0.0,0.0,0.0,0.0,0.0,0.0,0.0,0.0,0.0,0.0,0.0,0.0,0.0,0.0,0.0,0.0,0.0,0.0,0.0,0.0,0.0,0.0,0.0,0.0,0.0,0.0,0.0,0.0,0.0,0.0,0.0,0.0,0.0,0.0,0.0,0.0,0.0,0.0,0.0,0.0,0.0,0.0],[0.0,0.0,0.0,0.0,0.0,0.0,0.0,0.0,0.0,0.0,0.0,0.0,0.0,0.0,0.0,0.0,0.0,0.0,0.0,0.0,0.0,0.0,0.0,0.0,0.0,0.0,0.77,0.27,0.3,0.98,1.0,0.0,0.0,0.0,0.0,0.0,0.0,0.0,0.0,0.0,0.0,0.0,0.0,0.0,0.0,0.0,0.0,0.0,0.0,0.0,0.0,0.0,0.0,0.0,0.0,0.0,0.0,0.0,0.0,0.0,0.0,0.0,0.0,0.0,0.0,0.0,0.0,0.0,0.0,0.0,0.0,0.0,0.0,0.0,0.0,0.0,0.0,0.0,0.0,0.0,0.0,0.0,0.0,0.0,0.0,0.0,0.0,0.0,0.0,0.0,0.0,0.0,0.0,0.0,0.0,0.0,0.0,0.0,0.0,0.0,0.0,0.0,0.0,0.0,0.0,0.0,0.0,0.0,0.0,0.0,0.0,0.0,0.0,0.0,0.0,0.0,1.0,0.0,0.0,0.0,1.0,0.0,0.0,0.0,0.0,0.0,0.0,0.0,0.0,0.0,0.0,0.0,0.0,0.0,0.0,0.0,0.0,0.0,0.0,0.0,0.0,0.0,0.0,0.0,0.0,0.0,0.0,0.0,0.0,0.0,0.0,0.0,0.0,0.0,0.0,0.0,0.0,0.0,0.0,0.0,0.0,0.0,0.0,0.0,0.0,0.0,0.0,0.0,0.0,0.0,0.0,0.0,1.0,0.92,1.0,1.0,0.0,0.0,0.0,0.0,0.0,0.0,0.0,0.0,0.0,0.0,0.0,0.0,0.0,0.0,0.0,0.0,0.0,0.0,0.0,0.0,0.0,0.0,0.0,0.0,0.0,0.0,0.0,0.0,0.0,0.0,0.0,0.0,0.0,0.0,1.0,1.0,1.0,1.0,1.0,1.0,0.0,0.0,0.0,0.0,0.0,0.0,0.0,0.0,0.0,0.0,0.0,0.0,0.0,0.0,0.0,0.0,0.0,0.0,0.0,0.0,0.0,0.0,0.0,0.0,0.0,0.0,0.0,0.0,0.0,0.0,0.0,0.0,0.0,0.0,0.0,0.0,0.0,0.0,0.0,0.0,0.0,0.0,0.0,0.0,0.0,0.0,0.0,0.0,0.0,0.0,0.0,0.0,0.0,0.0,0.0,0.0,0.0,0.0,0.0,0.0,0.0,0.0,0.0,0.0,0.0,0.0],[0.0,0.0,0.0,0.0,0.0,0.0,0.0,0.0,0.0,0.0,0.0,0.0,0.0,0.0,0.0,0.0,0.0,0.0,0.0,0.0,0.0,0.0,0.0,0.0,0.0,0.0,0.87,0.0,0.0,0.0,0.0,0.0,0.0,0.0,0.0,0.0,0.0,0.0,0.0,0.0,0.0,0.0,0.0,0.0,0.0,0.0,0.0,0.0,0.0,0.0,0.0,0.0,0.0,0.0,0.0,0.0,0.0,0.0,0.0,0.0,0.0,0.0,0.0,0.0,0.0,0.0,0.0,0.0,0.0,0.0,0.0,0.0,0.0,0.0,0.0,0.0,0.0,0.0,0.0,0.0,0.0,0.0,0.0,0.0,0.0,0.0,0.0,0.0,0.0,0.0,0.0,0.0,0.0,0.0,0.0,0.0,0.0,0.0,0.0,0.0,0.0,0.0,0.0,0.0,0.0,0.0,0.0,0.0,0.0,0.0,0.0,0.0,0.0,0.0,0.0,0.0,0.0,0.0,0.0,0.0,0.0,0.0,0.0,0.0,0.0,0.0,0.0,0.0,0.0,0.0,0.0,0.0,0.0,0.0,0.0,0.0,0.0,0.0,0.0,0.0,0.0,0.0,0.0,0.0,0.0,0.0,0.0,0.0,0.0,0.0,0.0,0.0,0.0,0.0,0.0,0.0,0.0,0.0,0.0,0.0,0.0,0.0,0.0,0.0,0.0,0.0,0.0,0.0,0.0,0.0,0.0,0.0,0.0,0.0,1.0,1.0,0.0,0.0,0.0,0.0,0.0,0.0,0.0,0.0,0.0,0.0,0.0,0.0,0.0,0.0,0.0,0.0,0.0,0.0,0.0,0.0,0.0,0.0,0.0,0.0,0.0,0.0,0.0,0.0,0.0,0.0,0.0,0.0,0.0,0.0,0.0,0.0,1.0,1.0,1.0,1.0,0.0,0.0,0.0,0.0,0.0,0.0,0.0,0.0,0.0,0.0,0.0,0.0,0.0,0.0,0.0,0.0,0.0,0.0,0.0,0.0,0.0,0.0,0.0,0.0,0.0,0.0,0.0,0.0,0.0,0.0,0.0,0.0,0.0,0.0,0.0,0.0,0.0,0.0,0.0,0.0,0.0,0.0,0.0,0.0,0.0,0.0,0.0,0.0,0.0,0.0,0.0,0.0,0.0,0.0,0.0,0.0,0.0,0.0,0.0,0.0,0.0,0.0,0.0,0.0,0.0,0.0],[0.0,0.0,0.0,0.0,0.0,0.0,0.0,0.0,0.0,0.0,0.0,0.0,0.0,0.0,0.0,0.0,0.0,0.0,0.0,0.0,0.0,0.0,0.0,0.0,0.0,0.0,0.01,0.0,0.0,0.03,0.99,0.0,0.0,0.0,0.0,0.0,0.0,0.0,0.0,0.0,0.0,0.0,0.0,0.0,0.0,0.0,0.0,0.0,0.0,0.0,0.0,0.0,0.0,0.0,0.0,0.0,0.0,0.0,0.0,0.0,0.0,0.0,0.0,0.0,0.0,0.0,0.0,0.0,0.0,0.0,0.0,0.0,0.0,0.0,0.0,0.0,0.0,0.0,0.0,0.0,0.0,0.0,0.0,0.0,0.0,0.0,0.0,0.0,0.0,0.0,0.0,0.0,0.0,0.0,0.0,0.0,0.0,0.0,0.0,0.0,0.0,0.0,0.0,0.0,0.0,0.0,0.0,0.0,0.0,0.0,0.0,0.0,0.0,0.08,0.0,0.0,1.0,1.0,0.0,0.08,1.0,1.0,0.0,0.0,0.0,0.0,0.0,0.0,0.0,0.0,0.0,0.0,0.0,0.0,0.0,0.0,0.0,0.0,0.0,0.0,0.0,0.0,0.0,0.0,0.0,0.0,0.0,0.0,0.0,0.0,0.0,0.0,0.0,0.0,0.0,0.0,0.0,0.0,0.0,0.0,0.0,0.0,0.0,0.0,0.0,0.0,0.0,0.0,0.0,0.0,0.0,0.0,0.0,0.0,0.0,0.0,0.0,0.0,0.0,0.0,0.0,0.0,0.0,0.0,0.0,0.0,0.0,0.0,0.0,0.0,0.0,0.0,0.0,0.0,0.0,0.0,0.0,0.0,0.0,0.0,0.0,0.0,0.0,0.0,0.0,0.0,0.0,0.0,0.0,0.0,0.0,0.0,1.0,1.0,1.0,1.0,0.0,0.0,0.0,0.0,0.0,0.0,0.0,0.0,0.0,0.0,0.0,0.0,0.0,0.0,0.0,0.0,0.0,0.0,0.0,0.0,0.0,0.0,0.0,0.0,0.0,0.0,0.0,0.0,0.0,0.0,0.0,0.0,0.0,0.0,0.0,0.0,0.0,0.0,0.0,0.0,0.0,0.0,0.0,0.0,0.0,0.0,0.0,0.0,0.0,0.0,0.0,0.0,0.0,0.0,0.0,0.0,0.0,0.0,0.0,0.0,0.0,0.0,0.0,0.0,0.0,0.0],[0.0,0.0,0.0,0.0,0.0,0.0,0.0,0.0,0.0,0.0,0.0,0.0,0.0,0.0,0.0,0.0,0.0,0.0,0.0,0.0,0.0,0.0,0.0,0.0,0.0,0.0,0.0,0.0,0.0,0.0,0.0,0.0,0.0,0.0,0.0,0.0,0.0,0.0,0.0,0.0,0.0,0.0,0.0,0.0,0.0,0.0,0.0,0.0,0.0,0.0,0.0,0.0,0.0,0.0,0.0,0.0,0.0,0.0,0.0,0.0,0.0,0.0,0.0,0.0,0.0,0.0,0.0,0.0,0.0,0.0,0.0,0.0,0.0,0.0,0.0,0.0,0.0,0.0,0.0,0.0,0.0,0.0,0.0,0.0,0.0,0.0,0.0,0.0,0.0,0.0,0.0,0.0,0.0,0.0,0.0,0.0,0.0,0.0,0.0,0.0,0.0,0.0,0.0,0.0,0.0,0.0,0.0,0.0,0.0,0.0,0.0,0.0,0.0,0.0,0.0,0.0,0.0,0.0,0.0,0.0,1.0,0.23,0.0,0.0,0.0,0.0,0.0,0.0,0.0,0.0,0.0,0.0,0.0,0.08,0.0,0.0,0.0,0.0,0.0,0.0,0.0,0.0,0.0,0.0,0.0,0.0,0.0,0.0,0.0,0.0,0.0,0.0,0.0,0.0,0.0,0.0,0.0,0.0,0.0,0.0,0.0,0.0,0.0,0.0,0.0,0.0,0.0,0.0,0.0,0.0,0.0,0.0,1.0,1.0,1.0,0.0,0.0,0.19,0.0,0.0,0.0,0.0,0.0,0.0,0.0,0.0,0.0,0.0,0.0,0.0,0.0,0.0,0.0,0.0,0.0,0.0,0.0,0.0,0.0,0.0,0.0,0.0,0.0,0.0,0.0,0.0,0.0,0.0,0.0,0.0,0.0,0.04,1.0,1.0,1.0,1.0,1.0,0.94,0.0,1.0,1.0,1.0,0.0,0.0,0.0,0.0,0.0,0.0,0.0,0.0,0.0,0.0,0.0,0.0,0.0,0.0,0.0,0.0,0.0,0.0,0.0,0.0,0.0,0.0,0.0,0.0,0.0,0.0,0.0,0.0,0.0,0.0,0.0,0.0,0.0,0.0,0.0,0.0,0.0,0.0,0.0,0.0,0.0,0.0,0.0,0.0,0.0,0.0,0.0,0.0,0.0,0.0,0.0,0.0,0.0,0.0,0.0,0.0,0.0,0.0,0.0,0.0],[0.0,0.0,0.0,0.0,0.0,0.0,0.0,0.0,0.0,0.0,0.0,0.0,0.0,0.0,0.0,0.0,0.0,0.0,0.0,0.0,0.0,0.0,0.0,0.0,0.0,0.0,0.0,0.0,0.0,0.0,0.0,0.0,0.0,0.0,0.0,0.0,0.0,0.0,0.0,0.0,0.0,0.0,0.0,0.0,0.0,0.0,0.0,0.0,0.0,0.0,0.0,0.0,0.0,0.0,0.0,0.0,0.0,0.0,0.0,0.0,0.0,0.0,0.0,0.0,0.0,0.0,0.0,0.0,0.0,0.0,0.0,0.0,0.0,0.0,0.0,0.0,0.0,0.0,0.0,0.0,0.0,0.0,0.0,0.0,0.0,0.0,0.0,0.0,0.0,0.0,0.0,0.0,0.0,0.0,0.0,0.0,0.0,0.0,0.0,0.0,0.0,0.0,0.0,0.0,0.0,0.0,0.0,0.0,0.0,0.0,0.0,0.0,0.0,0.0,0.0,0.0,0.0,0.0,0.0,0.0,0.0,0.98,0.0,0.0,0.0,0.0,0.0,0.0,0.0,0.0,0.0,0.0,0.0,0.11,0.0,0.0,0.0,0.0,0.0,0.0,0.0,0.0,0.0,0.0,0.0,0.0,0.0,0.0,0.0,0.0,0.0,0.0,0.0,0.0,0.0,0.0,0.0,0.0,0.0,0.0,0.0,0.0,0.0,0.0,0.0,0.0,0.0,0.0,0.0,0.0,0.0,0.0,0.0,0.0,1.0,0.0,0.0,0.0,0.0,0.0,0.0,0.0,0.0,0.0,0.0,0.0,0.0,0.0,0.0,0.0,0.0,0.0,0.0,0.0,0.0,0.0,0.0,0.0,0.0,0.0,0.0,0.0,0.0,0.0,0.0,0.0,0.0,0.0,0.0,0.0,0.0,0.0,0.0,0.0,0.0,1.0,1.0,1.0,1.0,1.0,0.0,0.0,0.0,0.0,0.0,0.0,0.0,0.0,0.0,0.0,0.0,0.0,0.0,0.0,0.0,0.0,0.0,0.0,0.0,0.0,0.0,0.0,0.0,0.0,0.0,0.0,0.0,0.0,0.0,0.0,0.0,0.0,0.0,0.0,0.0,0.0,0.0,0.0,0.0,0.0,0.0,0.0,0.0,0.0,0.0,0.0,0.0,0.0,0.0,0.0,0.0,0.0,0.0,0.0,0.0,0.0,0.0,0.0,0.0,0.0,0.0,0.0],[0.0,0.0,0.0,0.0,0.0,0.0,0.0,0.0,0.0,0.0,0.0,0.0,0.0,0.0,0.0,0.0,0.0,0.0,0.0,0.0,0.0,0.0,0.0,0.0,0.0,0.0,0.0,0.0,0.0,0.0,0.0,0.0,0.0,0.0,0.0,0.0,0.0,0.0,0.0,0.0,0.0,0.0,0.0,0.0,0.0,0.0,0.0,0.0,0.0,0.0,0.0,0.0,0.0,0.0,0.0,0.0,0.0,0.0,0.0,0.0,0.0,0.0,0.0,0.0,0.0,0.0,0.0,0.0,0.0,0.0,0.0,0.0,0.0,0.0,0.0,0.0,0.0,0.0,0.0,0.0,0.0,0.0,0.0,0.0,0.0,0.0,0.0,0.0,0.0,0.0,0.0,0.0,0.0,0.0,0.0,0.0,0.0,0.0,0.0,0.0,0.0,0.0,0.0,0.0,0.0,0.0,0.0,0.0,0.0,0.0,0.0,0.0,0.0,0.0,0.0,0.0,0.0,0.0,0.0,0.0,0.0,0.0,0.0,0.0,0.0,0.0,0.0,0.0,0.0,0.0,0.0,0.0,0.0,0.0,0.0,0.0,0.0,0.0,0.0,0.0,0.0,0.0,0.0,0.0,0.0,0.0,0.0,0.0,0.0,0.0,0.0,0.0,0.0,0.0,0.0,0.0,0.0,0.0,0.0,0.0,0.0,0.0,0.0,0.0,0.0,0.0,0.0,0.0,0.0,0.0,0.0,0.0,0.0,0.0,1.0,0.0,1.0,1.0,0.0,0.0,0.0,0.0,0.0,0.0,0.0,0.0,0.0,0.0,0.0,0.0,0.0,0.0,0.0,0.0,0.0,0.0,0.0,0.0,0.0,0.0,0.0,0.0,0.0,0.0,0.0,0.0,0.0,0.0,0.0,0.0,0.0,0.0,0.0,0.0,0.0,0.94,1.0,1.0,1.0,1.0,0.0,0.0,0.0,0.0,0.0,0.0,0.0,0.0,0.0,0.0,0.0,0.0,0.0,0.0,0.0,0.0,0.0,0.0,0.0,0.0,0.0,0.0,0.0,0.0,0.0,0.0,0.0,0.0,0.0,0.0,0.0,0.0,0.0,0.0,0.0,0.0,0.0,0.0,0.0,0.0,0.0,0.0,0.0,0.0,0.0,0.0,0.0,0.0,0.0,0.0,0.0,0.0,0.0,0.0,0.0,0.0,0.0,0.0,0.0,0.0,0.0,0.0],[0.0,0.0,0.0,0.0,0.0,0.0,0.0,0.0,0.0,0.0,0.0,0.0,0.0,0.0,0.0,0.0,0.0,0.0,0.0,0.0,0.0,0.0,0.0,0.0,0.0,0.0,0.0,0.0,0.0,0.0,0.0,0.0,0.0,0.0,0.0,0.0,0.0,0.0,0.0,0.0,0.0,0.0,0.0,0.0,0.0,0.0,0.0,0.0,0.0,0.0,0.0,0.0,0.0,0.0,0.0,0.0,0.0,0.0,0.0,0.0,0.0,0.0,0.0,0.0,0.0,0.0,0.0,0.0,0.0,0.0,0.0,0.0,0.0,0.0,0.0,0.0,0.0,0.0,0.0,0.0,0.0,0.0,0.0,0.0,0.0,0.0,0.0,0.0,0.0,0.0,0.0,0.0,0.0,0.0,0.0,0.0,0.0,0.0,0.0,0.0,0.0,0.0,0.0,0.0,0.0,0.0,0.0,0.0,0.0,0.0,0.0,0.0,0.0,0.0,0.0,0.0,0.0,0.0,0.0,0.0,0.0,0.0,0.0,0.0,0.0,0.0,0.0,0.0,0.0,0.0,0.0,0.0,0.0,0.0,0.0,0.0,0.0,0.0,0.0,0.0,0.0,0.0,0.0,0.0,0.0,0.0,0.0,0.0,0.0,0.0,0.0,0.0,0.0,0.0,0.0,0.0,0.0,0.0,0.0,0.0,0.0,0.0,0.0,0.0,0.0,0.0,0.0,0.0,0.0,0.0,0.0,0.0,0.0,0.0,1.0,0.0,0.16,1.0,0.0,0.0,0.0,0.0,0.0,0.0,0.0,0.0,0.0,0.0,0.0,0.0,0.0,0.0,0.0,0.0,0.0,0.0,0.0,0.0,0.0,0.0,0.0,0.0,0.0,0.0,0.0,0.0,0.0,0.0,0.0,0.0,0.0,0.0,0.0,0.0,0.0,0.0,1.0,1.0,1.0,1.0,1.0,0.0,0.0,0.0,0.0,0.0,0.0,0.0,0.0,0.0,0.0,0.0,0.0,0.0,0.0,0.0,0.0,0.0,0.0,0.0,0.0,0.0,0.0,0.0,0.0,0.0,0.0,0.0,0.0,0.0,0.0,0.0,0.0,0.0,0.0,0.0,0.0,0.0,0.0,0.0,0.0,0.0,0.0,0.0,0.0,0.0,0.0,0.0,0.0,0.0,0.0,0.0,0.0,0.0,0.0,0.0,1.0,1.0,0.01,0.07,0.0,0.0],[0.0,0.0,0.0,0.0,0.0,0.0,0.0,0.0,0.0,0.0,0.0,0.0,0.0,0.0,0.0,0.0,0.0,0.0,0.0,0.0,0.0,0.0,0.0,0.0,0.0,0.0,0.0,0.0,0.0,0.0,0.0,0.0,0.0,0.0,0.0,0.0,0.0,0.0,0.0,0.0,0.0,0.0,0.0,0.0,0.0,0.0,0.0,0.0,0.0,0.0,0.0,0.0,0.0,0.0,0.0,0.0,0.0,0.0,0.0,0.0,0.0,0.0,0.0,0.0,0.0,0.0,0.0,0.0,0.0,0.0,0.0,0.0,0.0,0.0,0.0,0.0,0.0,0.0,0.0,0.0,0.0,0.0,0.0,0.0,0.0,0.0,0.0,0.0,0.0,0.0,0.0,0.0,0.0,0.0,0.0,0.0,0.0,0.0,0.0,0.0,0.0,0.0,0.0,0.0,0.0,0.0,0.0,0.0,0.0,0.0,0.0,0.0,0.0,0.0,0.0,0.0,0.0,0.0,0.0,0.0,0.0,0.0,0.0,0.0,0.0,0.0,0.0,0.0,0.0,0.0,0.0,0.0,0.0,0.98,0.0,0.0,0.0,0.0,0.0,0.0,0.0,0.0,0.0,0.0,0.0,0.0,0.0,0.0,0.0,0.0,0.0,0.0,0.0,0.0,0.0,0.0,0.0,0.0,0.0,0.0,0.0,0.0,0.0,0.0,0.0,0.0,0.0,0.0,0.0,0.0,0.0,0.0,0.0,0.0,1.0,0.0,0.0,0.2,0.0,0.0,0.0,0.0,0.0,0.0,0.0,0.0,0.0,0.0,0.0,0.0,0.0,0.0,0.0,0.0,0.0,0.0,0.0,0.0,0.0,0.0,0.0,0.0,0.0,0.0,0.0,0.0,0.0,0.0,0.0,0.0,0.0,0.0,0.0,0.0,0.0,1.0,1.0,1.0,1.0,1.0,1.0,1.0,0.0,0.0,0.0,0.0,0.0,0.0,0.0,0.0,0.0,0.0,0.0,0.0,0.0,0.0,0.0,0.0,0.0,0.0,0.0,0.0,0.0,0.0,0.0,0.0,0.0,0.0,0.0,0.0,0.0,0.0,0.0,0.0,0.0,0.0,0.0,0.0,0.0,0.0,0.0,0.0,0.0,0.0,0.0,0.0,0.0,0.0,0.0,0.0,0.0,0.0,0.0,0.0,1.0,1.0,1.0,1.0,0.0,0.0,0.0,0.0],[0.0,0.0,0.0,0.0,0.0,0.0,0.0,0.0,0.0,0.0,0.0,0.0,0.0,0.0,0.0,0.0,0.0,0.0,0.0,0.0,0.0,0.0,0.0,0.0,0.0,0.0,0.0,0.0,0.0,0.0,0.0,0.0,0.0,0.0,0.0,0.0,0.0,0.0,0.0,0.0,0.0,0.0,0.0,0.0,0.0,0.0,0.0,0.0,0.0,0.0,0.0,0.0,0.0,0.0,0.0,0.0,0.0,0.0,0.0,0.0,0.0,0.0,0.0,0.0,0.0,0.0,0.0,0.0,0.0,0.0,0.0,0.0,0.0,0.0,0.0,0.0,0.0,0.0,0.0,0.0,0.0,0.0,0.0,0.0,0.0,0.0,0.0,0.0,0.0,0.0,0.0,0.0,0.0,0.0,0.0,0.0,0.0,0.0,0.0,0.0,0.0,0.0,0.0,0.0,0.0,0.0,0.0,0.0,0.0,0.0,0.0,0.0,0.0,0.0,0.0,0.0,0.0,0.0,0.0,0.0,0.0,0.0,0.0,0.0,0.0,0.0,0.0,0.0,0.0,0.0,0.0,0.0,0.0,0.0,0.0,0.0,0.0,0.0,0.0,0.44,0.0,0.0,0.0,0.0,0.0,0.0,0.0,0.0,0.0,0.0,0.01,0.0,0.0,0.99,1.0,0.0,0.0,1.0,0.0,0.0,0.0,0.0,0.0,0.0,0.0,0.0,0.0,0.0,0.0,0.0,0.0,1.0,1.0,1.0,0.12,0.0,0.0,1.0,0.0,0.0,0.0,0.0,0.0,0.0,0.0,0.0,0.0,0.0,0.0,0.0,0.0,0.0,0.0,0.0,0.0,0.0,0.0,0.0,0.0,0.0,0.0,0.0,0.0,0.0,0.0,0.0,0.0,0.0,0.0,0.0,0.0,0.0,0.0,0.0,0.0,1.0,0.0,0.0,1.0,1.0,1.0,1.0,1.0,0.0,0.0,0.0,0.0,0.0,0.0,0.0,0.0,0.0,0.0,0.0,0.0,0.0,0.0,0.0,0.0,0.0,0.0,0.0,0.0,0.0,0.0,0.0,0.0,0.0,0.0,0.0,0.0,0.0,0.0,0.0,0.0,0.0,0.0,0.0,0.0,0.0,0.0,0.0,0.0,0.0,0.0,0.0,0.0,0.0,0.0,0.0,0.0,0.0,0.0,0.0,1.0,1.0,0.98,1.0,0.0,0.0,0.0,0.0],[0.0,0.0,0.0,0.0,0.0,0.0,0.0,0.0,0.0,0.0,0.0,0.0,0.0,0.0,0.0,0.0,0.0,0.0,0.0,0.0,0.0,0.0,0.0,0.0,0.0,0.0,0.0,0.0,0.0,0.0,0.0,0.0,0.0,0.0,0.0,0.0,0.0,0.0,0.0,0.0,0.0,0.0,0.0,0.0,0.0,0.0,0.0,0.0,0.0,0.0,0.0,0.0,0.0,0.0,0.0,0.0,0.0,0.0,0.0,0.0,0.0,0.0,0.0,0.0,0.0,0.0,0.0,0.0,0.0,0.0,0.0,0.0,0.0,0.0,0.0,0.0,0.0,0.0,0.0,0.0,0.0,0.0,0.0,0.0,0.0,0.0,0.0,0.0,0.0,0.0,0.0,0.0,0.0,0.0,0.0,0.0,0.0,0.0,0.0,0.0,0.0,0.0,0.0,0.0,0.0,0.0,0.0,0.0,0.0,0.0,0.0,0.0,0.0,0.0,0.0,0.0,0.0,0.0,0.0,0.0,1.0,0.0,0.0,0.0,0.0,0.0,0.0,0.0,0.0,0.0,0.0,0.0,1.0,1.0,0.0,0.0,1.0,0.0,0.0,0.0,0.0,0.0,0.0,0.0,0.0,0.0,0.0,0.0,0.0,0.0,0.0,0.0,0.0,0.0,0.0,0.0,0.0,0.0,0.0,0.0,0.0,0.0,0.0,0.0,0.0,0.0,0.0,0.0,0.0,0.0,0.0,0.99,1.0,0.02,0.0,0.0,0.0,0.0,0.0,0.0,0.0,0.0,0.0,0.0,0.0,0.0,0.0,0.0,0.0,0.0,0.0,0.0,0.0,0.0,0.0,0.0,0.0,0.0,0.0,0.0,0.0,0.0,0.0,0.0,0.0,0.0,0.0,0.0,0.0,0.0,0.0,0.0,0.0,0.0,0.0,1.0,0.0,0.0,0.0,1.0,1.0,1.0,1.0,1.0,0.0,0.0,0.0,0.0,0.0,0.0,0.0,0.0,0.0,0.0,0.0,0.0,0.0,0.0,0.0,0.0,0.0,0.0,0.0,0.0,0.0,0.0,0.0,0.0,0.0,0.0,0.0,0.0,0.0,0.0,0.0,0.0,0.0,0.0,0.0,0.0,0.0,0.0,0.0,0.0,0.0,0.0,0.0,0.0,0.0,0.0,0.0,0.0,1.0,1.0,1.0,1.0,0.0,0.0,0.0,0.0,0.0,0.0],[0.0,0.0,0.0,0.0,0.0,0.0,0.0,0.0,0.0,0.0,0.0,0.0,0.0,0.0,0.0,0.0,0.0,0.0,0.0,0.0,0.0,0.0,0.0,0.0,0.0,0.0,0.0,0.0,0.0,0.0,0.0,0.0,0.0,0.0,0.0,0.0,0.0,0.0,0.0,0.0,0.0,0.0,0.0,0.0,0.0,0.0,0.0,0.0,0.0,0.0,0.0,0.0,0.0,0.0,0.0,0.0,0.0,0.0,0.0,0.0,0.0,0.0,0.0,0.0,0.0,0.0,0.0,0.0,0.0,0.0,0.0,0.0,0.0,0.0,0.0,0.0,0.0,0.0,0.0,0.0,0.0,0.0,0.0,0.0,0.0,0.0,0.0,0.0,0.0,0.0,0.0,0.0,0.0,0.0,0.0,0.0,0.0,0.0,0.0,0.0,0.0,0.0,0.0,0.0,0.0,0.0,0.0,0.0,0.0,0.0,0.0,0.0,0.0,0.0,0.0,0.0,0.0,0.0,0.0,0.0,0.0,0.0,0.0,0.0,0.0,0.0,0.0,0.0,0.0,0.0,0.0,0.0,0.0,0.0,0.0,0.0,0.0,0.0,0.0,0.0,0.0,0.0,0.0,0.0,0.0,0.0,0.0,0.0,0.0,0.0,0.0,0.0,0.0,0.0,1.0,0.0,0.0,1.0,1.0,0.0,0.84,1.0,0.0,0.0,0.0,0.0,0.0,0.0,1.0,0.0,1.0,1.0,1.0,0.0,0.0,0.0,0.0,0.0,0.0,0.0,0.0,0.0,0.0,0.0,0.0,0.0,0.0,0.0,0.0,0.0,0.0,0.0,0.0,0.0,0.0,0.0,0.0,0.0,0.0,0.0,0.0,0.0,0.0,0.0,0.0,0.0,0.0,0.09,0.0,0.0,0.0,0.0,0.0,0.0,0.0,0.0,0.0,0.0,0.0,0.0,1.0,1.0,1.0,1.0,0.04,0.0,0.0,0.0,0.0,0.0,0.0,0.0,0.0,0.0,0.0,0.0,0.0,0.0,0.0,0.0,0.0,0.0,0.0,0.0,0.0,0.0,0.0,0.0,0.0,0.0,0.0,0.0,0.0,0.0,0.0,0.0,0.0,0.0,0.0,0.0,0.0,0.0,0.0,0.0,0.0,0.0,0.0,0.0,0.0,0.0,0.0,0.0,1.0,1.0,0.02,0.0,0.0,0.0,0.0,0.0,0.0,0.0],[0.0,0.0,0.0,0.0,0.0,0.0,0.0,0.0,0.0,0.0,0.0,0.0,0.0,0.0,0.0,0.0,0.0,0.0,0.0,0.0,0.0,0.0,0.0,0.0,0.0,0.0,0.0,0.0,0.0,0.0,0.0,0.0,0.0,0.0,0.0,0.0,0.0,0.0,0.0,0.0,0.0,0.0,0.0,0.0,0.0,0.0,0.0,0.0,0.0,0.0,0.0,0.0,0.0,0.0,0.0,0.0,0.0,0.0,0.0,0.0,0.0,0.0,0.0,0.0,0.0,0.0,0.0,0.0,0.0,0.0,0.0,0.0,0.0,0.0,0.0,0.0,0.0,0.0,0.0,0.0,0.0,0.0,0.0,0.0,0.0,0.0,0.0,0.0,0.0,0.0,0.0,0.0,0.0,0.0,0.0,0.0,0.0,0.0,0.0,0.0,0.0,0.0,0.0,0.0,0.0,0.0,0.0,0.0,0.0,0.0,0.0,0.0,0.0,0.0,0.0,0.0,0.0,0.0,0.0,0.0,0.0,0.0,0.0,0.0,0.0,0.0,0.0,0.0,0.0,0.0,0.0,0.0,0.0,0.0,0.0,0.0,0.03,0.0,0.0,0.0,0.0,0.0,0.0,0.0,0.0,0.0,0.0,0.0,0.0,0.0,0.0,0.0,0.0,0.0,0.0,0.0,0.0,0.07,0.14,0.0,0.0,1.0,0.0,0.0,0.0,0.0,0.97,0.0,1.0,1.0,1.0,0.81,0.0,0.0,0.0,0.0,0.0,0.0,0.0,0.0,0.0,0.0,0.0,0.0,0.0,0.0,0.0,0.0,0.0,0.0,0.0,0.0,0.0,0.0,0.0,0.0,0.0,0.0,0.0,0.0,0.0,0.0,0.0,0.0,0.0,0.0,0.0,0.0,0.0,0.0,0.0,0.0,0.0,0.0,0.0,0.0,0.0,0.0,0.0,0.0,0.0,1.0,1.0,1.0,1.0,1.0,0.0,0.0,1.0,0.0,0.0,0.0,0.0,0.0,0.0,0.0,0.0,0.0,0.0,0.0,0.0,0.0,0.0,0.0,0.0,0.0,0.0,0.0,0.0,0.0,0.0,0.0,0.0,0.0,0.0,0.0,0.0,0.0,0.0,0.0,0.0,0.0,0.0,0.0,0.0,0.0,0.0,0.0,0.0,0.0,0.0,1.0,1.0,1.0,0.0,0.0,0.0,0.0,0.0,0.0,0.0,0.0],[0.0,0.0,0.0,0.0,0.0,0.0,0.0,0.0,0.0,0.0,0.0,0.0,0.0,0.0,0.0,0.0,0.0,0.0,0.0,0.0,0.0,0.0,0.0,0.0,0.0,0.0,0.0,0.0,0.0,0.0,0.0,0.0,0.0,0.01,0.0,0.0,0.0,0.0,0.0,0.0,0.0,0.0,0.0,0.0,0.0,0.0,0.0,0.0,0.0,0.0,0.0,0.0,0.0,0.0,0.0,0.0,0.0,0.0,0.0,0.0,0.0,0.0,0.0,0.0,0.0,0.0,0.0,0.0,0.0,0.0,0.0,0.0,0.0,0.0,0.0,0.0,0.0,0.0,0.0,0.0,0.0,0.0,0.0,0.0,0.0,0.0,0.0,0.0,0.0,0.0,0.0,0.0,0.0,0.0,0.0,0.0,0.0,0.0,0.0,0.0,0.0,0.0,0.0,0.0,0.0,0.0,0.0,0.0,0.0,0.0,0.0,0.0,0.0,0.0,0.0,0.0,0.0,0.0,0.0,0.0,0.0,0.0,0.0,0.0,0.0,0.0,0.0,0.0,0.0,0.0,0.0,0.0,0.0,0.0,0.0,0.0,0.0,0.0,0.0,0.0,0.0,0.0,0.0,0.0,0.0,0.0,0.0,0.0,0.0,0.0,0.0,0.0,0.0,0.0,0.0,0.0,0.0,0.0,0.0,0.0,0.0,1.0,0.0,0.0,0.0,0.0,1.0,1.0,1.0,1.0,1.0,0.0,0.0,0.0,0.0,0.0,0.0,0.0,0.0,0.0,0.0,0.0,0.0,0.0,0.0,0.0,0.0,0.0,0.0,0.0,0.0,0.0,0.0,0.0,0.0,0.0,0.0,0.0,0.0,0.0,0.0,0.0,0.0,0.0,0.0,0.0,0.0,0.0,0.0,0.0,0.0,0.0,0.0,0.0,0.0,0.0,0.0,0.0,0.0,0.0,0.0,0.0,0.04,1.0,1.0,1.0,1.0,1.0,1.0,0.0,0.0,0.0,0.0,0.0,0.0,0.0,0.0,0.0,0.0,0.0,0.0,0.0,0.0,0.0,0.0,0.0,0.0,0.0,0.0,0.0,0.0,0.0,0.0,0.0,0.0,0.0,0.0,0.0,0.0,0.0,0.0,0.0,0.0,0.0,0.0,0.0,0.0,0.0,0.02,0.0,0.0,1.0,1.0,0.0,0.0,0.0,0.0,0.0,0.0,0.0,0.0,0.0],[0.0,0.0,0.0,0.0,0.0,0.0,0.0,0.0,0.0,0.0,0.0,0.0,0.0,0.0,0.0,0.0,0.0,0.0,0.0,0.0,0.0,0.0,0.0,0.0,0.0,0.0,0.0,0.0,0.0,0.0,0.04,0.0,0.0,1.0,1.0,0.09,0.0,0.0,0.0,0.0,0.0,0.0,0.0,0.0,0.0,0.0,0.0,0.0,0.0,0.0,0.0,0.0,0.0,0.0,0.0,0.0,0.0,0.0,0.0,0.0,0.0,0.0,0.0,0.0,0.0,0.0,0.0,0.0,0.0,0.0,0.0,0.0,0.0,0.0,0.0,0.0,0.0,0.0,0.0,0.0,0.0,0.0,0.0,0.0,0.0,0.0,0.0,0.0,0.0,0.0,0.0,0.0,0.0,0.0,0.0,0.0,0.0,0.0,0.0,0.0,0.0,0.0,0.0,0.0,0.0,0.0,0.0,0.0,0.0,0.0,0.0,0.0,0.0,0.0,0.0,0.0,0.0,0.0,0.0,0.0,0.0,0.0,0.0,0.0,0.0,0.0,0.0,0.0,0.0,0.0,0.0,0.0,0.99,0.0,0.0,0.0,0.0,0.0,0.0,0.0,0.0,0.0,0.0,0.0,0.0,0.0,0.0,0.0,0.0,0.0,0.0,0.0,0.0,0.0,0.0,0.0,0.0,0.0,0.0,0.0,0.0,0.0,0.0,0.0,0.0,0.0,0.0,0.0,0.0,1.0,1.0,0.0,0.0,0.0,0.0,0.0,0.0,0.0,0.0,0.0,0.0,0.0,0.0,0.0,0.0,0.0,0.0,0.0,0.0,0.0,0.0,0.0,0.0,0.0,0.0,0.0,0.0,0.0,0.0,0.0,0.0,0.0,0.0,0.0,0.0,0.0,0.0,0.0,0.0,0.0,0.0,0.0,0.0,0.0,0.0,0.0,0.0,0.0,0.0,0.0,0.0,0.0,0.0,1.0,1.0,1.0,1.0,0.99,1.0,1.0,0.0,0.0,0.0,0.0,0.0,0.0,0.0,0.0,0.0,0.0,0.0,0.0,0.0,0.0,0.0,0.0,0.0,0.0,0.0,0.0,0.0,0.0,0.0,0.0,0.0,0.0,0.0,0.0,0.0,0.0,0.0,0.0,0.0,0.0,0.0,0.0,0.0,0.0,0.0,0.0,0.0,0.0,1.0,0.0,0.0,0.0,0.0,0.0,0.0,0.0,0.0,0.0],[0.0,0.0,0.0,0.0,0.0,0.0,0.0,0.0,0.0,0.0,0.0,0.0,0.0,0.0,0.0,0.0,0.0,0.0,0.0,0.0,0.0,0.0,0.0,0.0,0.0,0.0,0.0,0.0,0.0,0.0,0.0,0.0,0.0,0.99,0.99,1.0,0.0,0.0,0.0,0.0,0.0,0.0,0.0,0.0,0.0,0.0,0.0,0.0,0.0,0.0,0.0,0.0,0.0,0.0,0.0,0.0,0.0,0.0,0.0,0.0,0.0,0.0,0.0,0.0,0.0,0.0,0.0,0.0,0.0,0.0,0.0,0.0,0.0,0.0,0.0,0.0,0.0,0.0,0.0,0.0,0.0,0.0,0.0,0.0,0.0,0.0,0.0,0.0,0.0,0.0,0.0,0.0,0.0,0.0,0.0,0.0,0.0,0.0,0.0,0.0,0.0,0.0,0.0,0.0,0.0,0.0,0.0,0.0,0.0,0.0,0.0,0.0,0.0,0.0,0.0,0.0,0.0,0.0,0.0,0.0,0.0,0.0,0.0,0.0,0.0,0.0,0.0,0.0,0.0,0.0,0.0,0.0,0.0,0.0,0.0,0.0,0.0,0.0,0.0,0.0,0.0,0.0,0.0,0.0,0.0,0.0,0.0,0.0,0.0,0.0,0.0,0.0,0.0,0.0,0.0,0.0,0.0,0.0,0.0,0.0,0.0,0.0,0.0,0.0,0.0,0.0,0.0,0.0,0.0,1.0,0.0,0.0,0.0,0.0,0.0,0.0,0.0,0.0,0.0,0.0,0.0,0.0,0.0,0.0,0.0,0.0,0.0,0.0,0.0,0.0,0.0,0.0,0.0,0.0,0.0,0.0,0.0,0.0,0.0,0.0,0.0,0.0,0.0,0.0,0.0,0.0,0.0,0.0,0.0,0.0,0.0,0.0,0.0,0.0,0.0,0.0,0.0,0.0,0.0,0.0,0.0,0.0,0.0,0.0,1.0,1.0,1.0,1.0,0.99,0.06,0.03,0.0,0.0,0.0,0.0,0.0,0.0,0.0,0.0,0.0,0.0,0.0,0.0,0.0,0.0,0.0,0.0,0.0,0.0,0.0,0.0,0.0,0.0,0.0,0.0,0.0,0.0,0.0,0.0,0.0,0.0,0.0,0.0,0.0,0.0,0.0,0.0,0.0,0.0,0.0,0.0,0.0,0.0,0.0,0.0,0.0,0.0,0.0,0.0,0.0,0.0,0.0],[0.0,0.0,0.0,0.0,0.0,0.0,0.0,0.0,0.0,0.0,0.0,0.0,0.0,0.0,0.0,0.0,0.0,0.0,0.0,0.0,0.0,0.0,0.0,0.0,0.0,0.0,0.0,0.0,0.0,0.0,0.0,0.0,0.0,0.0,0.0,0.99,0.0,0.0,0.0,0.0,0.0,0.0,0.0,0.0,0.0,0.0,0.0,0.0,0.0,0.0,0.0,0.0,0.0,0.0,0.0,0.0,0.0,0.0,0.0,0.0,0.0,0.0,0.0,0.0,0.0,0.0,0.0,0.0,0.0,0.0,0.0,0.0,0.0,0.0,0.0,0.0,0.0,0.0,0.0,0.0,0.0,0.0,0.0,0.0,0.0,0.0,0.0,0.0,0.0,0.0,0.0,0.0,0.0,0.0,0.0,0.0,0.0,0.0,0.0,0.0,0.0,0.0,0.0,0.0,0.0,0.0,0.0,0.0,0.0,0.0,0.0,0.0,0.0,0.0,0.0,0.0,0.0,0.0,0.0,0.0,0.0,0.0,0.0,0.0,0.0,0.0,0.0,0.0,0.0,0.0,0.0,0.0,0.0,0.0,0.0,0.0,0.0,0.0,0.0,0.0,0.0,0.0,0.0,0.0,0.0,0.0,0.0,0.0,0.0,0.0,0.0,0.0,0.0,0.0,0.0,0.0,0.0,0.0,0.0,0.0,0.0,0.0,0.0,0.0,0.0,0.0,1.0,0.36,0.0,0.98,0.0,0.0,0.0,0.0,0.0,0.0,0.0,0.0,0.0,0.0,0.0,0.0,0.0,0.0,0.0,0.0,0.0,0.0,0.0,0.0,0.0,0.0,0.0,0.0,0.0,0.0,0.0,0.0,0.0,0.0,0.0,0.0,0.0,0.0,0.0,0.0,0.0,0.0,0.0,0.0,0.0,0.0,0.0,0.0,0.0,0.0,0.0,0.0,0.0,0.0,0.0,0.0,0.0,0.0,1.0,0.99,1.0,1.0,1.0,0.0,0.0,0.0,0.0,0.0,0.0,0.0,0.0,0.0,0.0,0.0,0.0,0.0,0.0,0.0,0.0,0.0,0.0,0.0,0.0,0.0,0.0,0.0,0.0,0.0,0.0,0.0,0.0,0.0,0.0,0.0,0.0,0.0,0.0,0.0,0.0,0.0,0.0,0.99,1.0,0.0,0.0,1.0,0.0,0.0,0.0,0.0,0.0,0.0,0.0,0.0,0.0,0.0],[0.0,0.0,0.0,0.0,0.0,0.0,0.0,0.0,0.0,0.0,0.0,0.0,0.0,0.0,0.0,0.0,0.0,0.0,0.0,0.0,0.0,0.0,0.0,0.0,0.0,0.0,0.0,0.0,0.0,0.0,0.0,0.0,0.0,0.0,0.0,0.0,0.0,0.0,0.0,0.0,0.0,0.0,0.0,0.0,0.0,0.0,0.0,0.0,0.0,0.0,0.0,0.0,0.0,0.0,0.0,0.0,0.0,0.0,0.0,0.0,0.0,0.0,0.0,0.0,0.0,0.0,0.0,0.0,0.0,0.0,0.0,0.0,0.0,0.0,0.0,0.0,0.0,0.0,0.0,0.0,0.0,0.0,0.0,0.0,0.0,0.0,0.0,0.0,0.0,0.0,0.0,0.0,0.0,0.0,0.0,0.0,0.0,0.0,0.0,0.0,0.0,0.0,0.0,0.0,0.0,0.0,0.0,0.0,0.0,0.0,0.0,0.0,0.0,0.0,0.0,0.0,0.0,0.0,0.0,0.0,0.0,0.0,0.0,0.0,0.0,0.0,0.0,0.0,0.0,0.0,0.0,0.0,0.01,0.0,0.0,0.0,0.0,0.0,0.0,0.0,0.0,0.0,0.0,0.0,0.0,0.0,0.0,0.0,0.0,0.0,0.0,0.0,0.0,0.0,0.0,0.0,0.0,0.0,0.0,0.0,0.0,0.0,0.0,0.0,0.06,0.0,1.0,0.0,0.0,0.0,0.0,0.0,0.0,0.0,0.0,0.0,0.0,0.0,0.0,0.0,0.0,0.0,0.0,0.0,0.0,0.0,0.0,0.0,0.0,0.0,0.0,0.0,0.0,0.0,0.0,0.0,0.0,0.0,0.0,0.0,0.0,0.0,0.0,0.0,0.0,0.0,0.0,0.0,0.0,0.0,0.0,0.0,0.0,0.0,0.0,0.0,0.0,0.0,0.0,0.0,0.0,0.0,0.0,1.0,1.0,1.0,0.99,1.0,1.0,1.0,0.0,0.0,0.0,0.0,0.0,0.0,0.0,0.0,0.0,0.0,0.0,0.0,0.0,0.0,0.0,0.0,0.0,0.0,0.0,0.0,0.0,0.0,0.0,0.0,0.0,0.0,0.0,0.0,0.0,0.0,0.0,0.0,0.0,0.0,0.0,0.0,1.0,1.0,1.0,0.99,0.01,1.0,1.0,0.0,0.0,0.0,0.0,0.0,0.0,0.0,0.0,0.0],[0.0,0.0,0.0,0.0,0.0,0.0,0.0,0.0,0.0,0.0,0.0,0.0,0.0,0.0,0.0,0.0,0.0,0.0,0.0,0.0,0.0,0.0,0.0,0.0,0.0,0.0,0.0,0.0,0.0,0.0,0.0,0.0,0.0,0.0,1.0,1.0,0.0,0.0,0.0,0.0,0.0,0.0,0.0,0.0,0.0,0.0,0.0,0.0,0.0,0.0,0.0,0.0,0.0,0.0,0.0,0.0,0.0,0.0,0.0,0.0,0.0,0.0,0.0,0.0,0.0,0.0,0.0,0.0,0.0,0.0,0.0,0.0,0.0,0.0,0.0,0.0,0.0,0.0,0.0,0.0,0.0,0.0,0.0,0.0,0.0,0.0,0.0,0.0,0.0,0.0,0.0,0.0,0.0,0.0,0.0,0.0,0.0,0.0,0.0,0.0,0.0,0.0,0.0,0.0,0.0,0.0,0.0,0.0,0.0,0.0,0.0,0.0,0.0,0.0,0.0,0.0,0.0,0.0,0.0,0.0,0.0,0.0,0.0,0.0,0.0,0.0,0.0,0.0,0.0,0.0,0.0,0.0,1.0,0.0,0.0,0.66,0.0,0.0,0.0,0.0,0.0,0.0,0.0,0.0,0.0,0.0,0.0,0.0,0.0,0.0,0.0,0.0,0.0,0.0,0.0,0.0,0.0,0.0,0.0,0.0,0.0,0.0,0.0,0.0,0.0,0.0,0.0,0.0,0.0,0.0,0.0,0.0,0.0,0.0,0.0,0.0,0.0,0.0,0.0,0.0,0.0,0.0,0.0,0.0,0.0,0.0,0.0,0.0,0.0,0.0,0.0,0.0,0.0,0.0,0.0,0.0,0.0,0.0,0.0,0.0,0.0,0.0,0.0,0.0,0.0,0.0,0.0,0.0,0.0,0.0,0.0,0.0,0.0,0.0,0.0,0.0,0.0,0.0,0.0,0.0,0.0,0.0,0.0,0.0,0.0,1.0,0.06,0.0,1.0,1.0,1.0,0.99,0.0,0.0,0.0,0.0,0.0,0.0,0.0,0.0,0.0,0.0,0.0,0.0,0.0,0.0,0.0,0.0,0.0,0.0,0.0,0.0,0.0,0.0,0.0,0.0,0.0,0.0,0.0,0.0,0.0,0.0,0.0,0.0,1.0,1.0,1.0,1.0,0.34,0.01,0.0,0.0,1.0,0.0,0.0,0.0,0.0,0.0,0.0,0.0,0.0,0.0],[0.0,0.0,0.0,0.0,0.0,0.0,0.0,0.0,0.0,0.0,0.0,0.0,0.0,0.0,0.0,0.0,0.0,0.0,0.0,0.0,0.0,0.0,0.0,0.0,0.0,0.0,0.0,0.0,0.0,0.0,0.0,0.0,0.0,0.0,1.0,1.0,1.0,1.0,0.0,0.0,0.0,0.0,0.0,0.0,0.0,0.0,0.0,0.0,0.0,0.0,0.0,0.0,0.0,0.0,0.0,0.0,0.0,0.0,0.0,0.0,0.0,0.0,0.0,0.0,0.0,0.0,0.0,0.0,0.0,0.0,0.0,0.0,0.0,0.0,0.0,0.0,0.0,0.0,0.0,0.0,0.0,0.0,0.0,0.0,0.0,0.0,0.0,0.0,0.0,0.0,0.0,0.0,0.0,0.0,0.0,0.0,0.0,0.0,0.0,0.0,0.0,0.0,0.0,0.0,0.0,0.0,0.0,0.0,0.0,0.0,0.0,0.0,0.0,0.0,0.0,0.0,0.0,0.0,0.0,0.0,0.0,0.0,0.0,0.0,0.0,0.0,0.0,0.0,0.0,0.0,0.0,0.0,0.0,0.0,0.0,0.0,0.0,0.0,0.0,0.0,0.0,0.0,0.0,0.0,0.0,0.0,0.0,0.0,0.0,0.0,0.0,0.0,0.0,0.0,0.0,0.0,0.0,0.0,0.0,0.0,0.0,0.0,0.0,0.0,0.0,0.0,0.0,0.0,0.0,0.0,0.0,0.0,0.0,0.0,0.0,0.0,0.0,0.0,0.0,0.0,0.0,0.0,0.0,0.0,0.0,0.0,0.0,0.0,0.0,0.0,0.0,0.0,0.0,0.0,0.0,0.0,0.0,0.0,0.0,0.0,0.0,0.0,0.0,0.0,0.0,0.0,0.0,0.0,0.0,0.0,0.0,0.0,0.0,0.0,0.0,0.0,0.0,0.0,0.0,0.0,0.0,0.0,0.0,0.0,0.0,0.0,0.03,0.0,0.0,1.0,1.0,1.0,1.0,0.0,0.0,0.0,0.0,0.0,0.0,0.0,0.0,0.0,0.0,0.0,0.0,0.0,0.0,0.0,0.0,0.0,0.0,0.0,0.0,0.0,0.0,0.0,0.0,0.0,0.0,0.0,0.0,0.0,0.0,0.0,1.0,1.0,0.0,1.0,0.0,0.0,0.0,0.0,0.0,0.0,0.0,0.0,0.0,0.0,0.0,0.0,0.0,0.0],[0.0,0.0,0.0,0.0,0.0,0.0,0.0,0.0,0.0,0.0,0.0,0.0,0.0,0.0,0.0,0.0,0.0,0.0,0.0,0.0,0.0,0.0,0.0,0.0,0.0,0.0,0.0,0.0,0.0,0.0,0.0,1.0,0.0,0.0,1.0,1.0,1.0,1.0,0.0,0.0,0.0,0.0,0.0,0.0,0.0,0.0,0.0,0.0,0.0,0.0,0.0,0.0,0.0,0.0,0.0,0.0,0.0,0.0,0.0,0.0,0.0,0.0,0.0,0.0,0.0,0.0,0.0,0.0,0.0,0.0,0.0,0.0,0.0,0.0,0.0,0.0,0.0,0.0,0.0,0.0,0.0,0.0,0.0,0.0,0.0,0.0,0.0,0.0,0.0,0.0,0.0,0.0,0.0,0.0,0.0,0.0,0.0,0.0,0.0,0.0,0.0,0.0,0.0,0.0,0.0,0.0,0.0,0.0,0.0,0.0,0.0,0.0,0.0,0.0,0.0,0.0,0.0,0.0,0.0,1.0,0.0,0.0,0.0,0.0,0.0,0.0,0.0,0.0,0.0,0.0,0.0,0.0,0.0,0.0,0.0,0.0,0.0,0.0,0.0,0.0,0.0,0.0,0.0,0.0,0.0,0.0,0.0,0.0,0.0,0.0,0.0,0.0,0.0,0.0,0.0,0.0,0.0,0.0,0.0,0.0,0.0,0.0,0.0,0.0,0.0,0.0,0.0,0.0,0.0,0.0,0.0,0.0,0.0,0.0,0.0,0.0,0.0,0.0,0.0,0.0,0.0,0.0,0.0,0.0,0.0,0.0,0.0,0.0,0.0,0.0,0.0,0.0,0.0,0.0,0.0,0.0,0.0,0.0,0.0,0.0,0.0,0.0,0.0,0.0,0.0,0.0,0.0,0.0,0.0,0.0,0.0,0.0,0.0,0.0,0.0,0.0,0.0,0.0,0.0,0.0,0.0,0.0,0.0,0.0,0.0,0.0,0.0,0.0,0.0,0.99,1.0,1.0,1.0,1.0,0.0,0.0,0.0,0.0,0.0,0.0,0.0,0.0,0.0,0.0,0.0,0.0,0.0,0.0,0.0,0.0,0.0,0.0,0.0,0.0,0.0,0.0,0.0,0.0,0.0,0.0,0.0,0.0,1.0,1.0,1.0,0.37,0.0,0.0,0.0,0.0,0.0,0.0,0.0,0.0,0.0,0.0,0.0,0.0,0.0,0.0,0.0,0.0],[0.0,0.0,0.0,0.0,0.0,0.0,0.0,0.0,0.0,0.0,0.0,0.0,0.0,0.0,0.0,0.0,0.0,0.0,0.0,0.0,0.0,0.0,0.0,0.0,0.0,0.0,0.0,0.0,0.0,0.0,0.0,0.0,0.0,0.0,0.0,0.0,0.03,1.0,1.0,1.0,0.0,0.0,0.0,0.0,1.0,0.0,0.0,0.0,0.0,0.0,0.0,0.0,0.0,0.0,0.0,0.0,0.0,0.0,0.0,0.0,0.0,0.0,0.0,0.0,0.0,0.0,0.0,0.0,0.0,0.0,0.0,0.0,0.0,0.0,0.0,0.0,0.0,1.0,0.0,1.0,0.0,0.0,0.0,0.0,0.0,0.0,0.0,0.0,0.0,0.0,0.0,0.0,0.0,0.0,0.0,0.0,0.0,0.0,0.0,0.0,0.0,0.0,0.0,0.0,0.0,0.0,0.0,0.0,0.0,0.0,0.0,0.0,0.0,0.0,0.0,0.0,0.0,0.0,0.0,0.0,0.0,0.0,0.0,0.0,0.0,0.0,0.0,0.0,0.0,0.0,0.0,0.0,0.0,0.0,0.0,0.0,0.0,0.0,0.0,0.0,0.0,0.0,0.0,0.0,0.0,0.0,0.0,0.0,0.0,0.0,0.0,0.0,0.0,0.0,0.0,0.0,0.0,0.0,0.0,0.0,0.0,0.0,0.0,0.0,0.0,0.0,0.0,0.0,0.0,0.0,0.0,0.0,0.0,0.0,0.0,0.0,0.0,0.0,0.0,0.0,0.0,0.0,0.0,0.0,0.0,0.0,0.0,0.0,0.0,0.0,0.0,0.0,0.0,0.0,0.0,0.0,0.0,0.0,0.0,0.0,0.0,0.0,0.0,0.0,0.0,0.0,0.0,0.0,0.0,0.0,0.0,0.0,0.0,0.0,0.0,0.0,0.0,0.0,0.0,0.0,0.0,0.0,0.0,0.0,0.0,0.0,0.0,0.0,0.0,0.0,1.0,1.0,1.0,1.0,1.0,0.0,0.0,0.0,0.0,0.0,0.0,0.0,0.0,0.0,0.0,0.0,0.0,0.0,0.0,0.0,0.0,0.0,0.0,0.0,0.0,0.0,0.0,0.0,0.0,0.0,0.0,0.0,1.0,1.0,1.0,1.0,0.0,0.0,0.0,0.0,0.0,0.0,0.0,0.0,0.0,0.0,0.0,0.0,0.0,0.0,0.0,0.0],[0.0,0.0,0.0,0.0,0.0,0.0,0.0,0.0,0.0,0.0,0.0,0.0,0.0,0.0,0.0,0.0,0.0,0.0,0.0,0.0,0.0,0.0,0.0,0.0,0.0,0.0,0.0,0.0,0.0,0.0,0.0,0.0,0.0,0.0,0.0,0.0,1.0,1.0,1.0,1.0,0.0,0.0,0.0,0.0,0.0,0.0,0.0,0.0,0.0,0.0,0.0,0.0,0.0,0.0,0.0,0.0,0.0,0.0,0.0,0.0,0.0,0.0,0.0,0.0,0.0,0.0,0.0,0.0,0.0,0.0,0.0,0.0,0.0,0.0,0.0,0.0,0.0,0.0,0.0,0.0,0.0,0.0,0.0,0.0,0.0,0.0,0.0,0.0,0.0,0.0,0.0,0.0,0.0,0.0,0.0,0.0,0.0,0.0,0.0,0.0,0.0,0.0,0.0,0.0,0.0,0.0,0.0,0.0,0.0,0.0,0.0,0.0,0.0,0.0,0.0,0.0,0.0,0.0,0.0,0.0,0.0,0.0,0.0,0.0,0.0,0.0,0.0,0.0,0.0,0.0,0.0,0.0,0.0,0.0,0.0,0.0,0.0,0.0,0.0,0.0,0.0,0.0,0.0,0.0,0.0,0.0,0.0,0.0,0.0,0.0,0.0,0.0,0.0,0.0,0.0,0.0,0.0,0.0,0.0,0.0,0.0,0.0,0.0,0.0,0.0,0.0,0.0,0.0,0.0,0.0,0.0,0.0,0.0,0.0,0.0,0.0,0.0,0.0,0.0,0.0,0.0,0.0,0.0,0.0,0.0,0.0,0.0,0.0,0.0,0.0,0.0,0.0,0.0,0.0,0.0,0.0,0.0,0.0,0.0,0.0,0.0,0.0,0.0,0.0,0.0,0.0,0.0,0.0,0.0,0.0,0.0,0.0,0.0,0.0,0.0,0.0,0.0,0.0,0.0,0.0,0.0,0.0,0.0,0.0,0.0,0.0,0.0,0.0,0.0,0.0,0.0,1.0,1.0,1.0,1.0,1.0,1.0,0.0,0.0,0.0,0.0,0.0,0.0,0.0,0.0,0.0,0.0,0.0,0.0,0.0,0.0,0.0,0.0,0.0,0.0,0.0,0.0,0.0,0.0,0.0,0.96,1.0,1.0,0.0,0.0,0.0,0.0,0.0,0.0,0.0,0.0,0.0,0.0,0.0,0.0,0.0,0.0,0.0,0.0,0.0,0.0,0.0],[0.0,0.0,0.0,0.0,0.0,0.0,0.0,0.0,0.0,0.0,0.0,0.0,0.0,0.0,0.0,0.0,0.0,0.0,0.0,0.0,0.0,0.0,0.0,0.0,0.0,0.0,0.0,0.0,0.0,0.0,0.0,0.0,0.0,0.0,0.0,0.0,0.0,0.0,0.98,1.0,1.0,0.99,1.0,0.0,0.0,0.0,0.0,0.0,0.0,0.0,0.0,0.0,0.0,0.0,0.0,0.0,0.0,0.0,0.0,0.0,0.0,0.0,0.0,0.0,0.0,0.0,0.0,0.0,0.0,0.0,0.0,0.0,0.0,0.0,0.0,0.0,0.0,0.0,0.0,1.0,0.0,0.0,0.0,0.0,0.0,0.0,0.0,0.0,0.0,0.0,0.0,0.0,0.0,0.0,0.0,0.0,0.0,0.0,0.0,0.0,0.0,0.0,0.0,0.0,0.0,0.0,0.0,0.0,0.0,0.0,0.0,0.0,0.0,0.0,0.0,0.0,0.0,0.0,0.0,0.0,0.0,0.0,0.0,0.0,0.0,0.0,0.0,0.0,0.0,0.0,0.0,0.0,0.0,0.0,0.0,0.0,0.0,0.0,0.0,0.0,0.0,0.0,0.0,0.0,0.0,0.0,0.0,0.0,0.0,0.0,0.0,0.0,0.0,0.0,0.0,0.0,0.0,0.0,0.0,0.0,0.0,0.0,0.0,0.0,0.0,0.0,0.0,0.0,0.0,0.0,0.0,0.0,0.0,0.0,0.0,0.0,0.0,0.0,0.0,0.0,0.0,0.0,0.0,0.0,0.0,0.0,0.0,0.0,0.0,0.0,0.0,0.0,0.0,0.0,0.0,0.0,0.0,0.0,0.0,0.0,0.0,0.0,0.0,0.0,0.0,0.0,0.0,0.0,0.0,0.0,0.0,0.0,0.0,0.0,0.0,0.0,0.0,0.0,0.0,0.0,0.0,0.0,0.0,0.0,0.0,0.0,0.0,0.0,0.0,0.0,0.0,0.0,1.0,1.0,1.0,1.0,0.0,0.0,0.0,0.0,0.0,0.0,0.0,0.0,0.0,0.0,0.0,0.0,0.0,0.0,0.0,0.0,0.0,0.0,0.0,0.0,0.0,0.0,0.0,0.0,0.0,1.0,1.0,1.0,0.0,0.0,0.0,0.0,0.0,0.0,0.0,0.0,0.0,0.0,0.0,0.0,0.0,0.0,0.0,0.0,0.0,0.0],[0.0,0.0,0.0,0.0,0.0,0.0,0.0,0.0,0.0,0.0,0.0,0.0,0.0,0.0,0.0,0.0,0.0,0.0,0.0,0.0,0.0,0.0,0.0,0.0,0.0,0.0,0.0,0.0,0.0,0.0,0.0,0.0,0.0,0.0,0.0,0.0,0.0,0.0,0.0,0.0,0.0,0.0,0.0,0.0,0.0,0.0,0.0,0.0,0.0,0.0,0.0,0.0,0.0,0.0,0.0,0.0,0.0,0.0,0.0,0.0,0.0,0.0,0.0,0.0,0.0,0.0,0.0,0.0,0.0,0.0,0.0,0.0,0.0,0.0,0.0,0.0,0.0,0.0,0.0,0.0,0.0,0.01,0.0,0.0,0.0,0.0,0.0,0.0,0.0,0.0,0.0,0.0,0.0,0.0,0.0,0.0,0.0,0.0,0.0,0.0,0.0,0.0,0.0,0.0,0.0,0.0,0.0,0.0,0.0,0.0,0.0,0.0,0.0,0.0,0.0,0.0,0.0,0.0,0.0,0.0,0.0,0.0,0.0,0.0,0.0,0.0,0.0,0.0,0.0,0.0,0.0,0.0,0.0,0.0,0.0,0.0,0.0,0.0,0.0,0.0,0.0,0.0,0.0,0.0,0.0,0.0,0.0,0.0,0.0,0.0,0.0,0.0,0.0,0.0,0.0,0.0,0.0,0.0,0.0,0.0,0.0,0.0,0.0,0.0,0.0,0.0,0.0,0.0,0.0,0.0,0.0,0.0,0.0,0.0,0.0,0.0,0.0,0.0,0.0,0.0,0.0,0.0,0.0,0.0,0.0,0.0,0.0,0.0,0.0,0.0,0.0,0.0,0.0,0.0,0.0,0.0,0.0,0.0,0.0,0.0,0.0,0.0,0.0,0.0,0.0,0.0,0.0,0.0,0.0,0.0,0.0,0.0,0.0,0.0,0.0,0.0,0.0,0.0,0.0,0.0,0.0,0.0,0.0,0.0,0.0,0.0,0.0,0.0,0.0,0.0,0.0,0.0,0.0,1.0,1.0,1.0,1.0,0.06,1.0,0.0,0.0,0.0,0.0,0.0,0.0,0.0,0.0,0.0,0.0,0.0,0.0,0.0,0.0,0.0,0.0,0.0,0.0,0.0,0.0,1.0,1.0,1.0,0.79,0.0,0.0,0.0,0.0,0.0,0.0,0.0,0.0,0.0,0.0,0.0,0.0,0.0,0.0,0.0,0.0,0.0,0.0,0.0],[0.0,0.0,0.0,0.0,0.0,0.0,0.0,0.0,0.0,0.0,0.0,0.0,0.0,0.0,0.0,0.0,0.0,0.0,0.0,0.0,0.0,0.01,0.01,0.0,0.0,0.0,0.0,0.0,0.0,0.0,0.0,0.0,0.0,0.0,0.0,0.0,0.0,0.0,0.0,0.0,0.0,0.0,0.0,0.0,0.0,0.0,0.0,0.0,0.0,0.0,0.0,0.0,0.0,0.0,0.0,0.0,0.0,0.0,0.0,0.0,0.0,0.0,0.0,0.0,0.0,0.0,0.0,0.0,0.0,0.0,0.0,0.0,0.0,0.0,0.0,0.0,0.0,0.0,0.0,0.0,0.0,0.0,0.0,0.0,0.0,0.0,0.0,0.0,0.0,0.0,0.0,0.0,0.0,0.0,0.0,0.0,0.0,0.0,0.0,0.0,0.0,0.0,0.0,0.0,0.0,0.0,0.0,0.0,0.0,0.0,0.0,0.0,0.0,0.0,0.0,0.0,0.0,0.0,0.0,0.0,0.0,0.0,0.0,0.0,0.0,0.0,0.0,0.0,0.0,0.0,0.0,0.0,0.0,0.0,0.0,0.0,0.0,0.0,0.0,0.0,0.0,0.0,0.0,0.0,0.0,0.0,0.0,0.0,0.0,0.0,0.0,0.0,0.0,0.0,0.0,0.0,0.0,0.0,0.0,0.0,0.0,0.0,0.0,0.0,0.0,0.0,0.0,0.0,0.0,0.0,0.0,0.0,0.0,0.0,0.0,0.0,0.0,0.0,0.0,0.0,0.0,0.0,0.0,0.0,0.0,0.0,0.0,0.0,0.0,0.0,0.0,0.0,0.0,0.0,0.0,0.0,0.0,0.0,0.0,0.0,0.0,0.0,0.0,0.0,0.0,0.0,0.0,0.0,0.0,0.0,0.0,0.0,0.0,0.0,0.0,0.0,0.0,0.0,0.0,0.0,0.0,0.0,0.0,0.0,0.0,0.0,0.0,0.0,0.0,0.0,0.0,0.0,0.0,1.0,0.0,1.0,1.0,1.0,1.0,0.0,0.0,0.0,0.0,0.0,0.0,0.0,0.0,0.0,0.0,0.0,0.0,0.0,0.0,0.0,0.0,0.0,0.0,0.0,0.0,0.0,1.0,0.0,0.0,0.0,0.0,0.0,0.0,0.0,0.0,0.0,0.0,0.0,0.0,0.0,0.0,0.0,0.0,0.0,0.0,0.0,0.0,0.0],[0.0,0.0,0.0,0.0,0.0,0.0,0.0,0.0,0.0,0.0,0.0,0.0,0.0,0.0,0.0,0.0,0.0,0.0,0.0,0.0,0.01,0.01,0.02,0.04,0.0,0.0,0.0,0.0,0.0,0.0,0.0,0.0,0.0,0.0,0.0,0.0,0.0,0.0,0.0,0.0,0.0,0.0,0.0,0.0,0.0,0.0,0.0,0.0,0.0,0.0,0.0,0.0,0.0,0.0,0.0,0.0,0.0,0.0,0.0,0.0,0.0,0.0,0.0,0.0,0.0,0.0,0.0,0.0,0.0,0.0,0.0,0.0,0.0,0.0,0.0,0.0,0.0,0.0,0.0,0.0,0.0,0.0,0.0,0.0,0.0,0.0,0.0,0.0,0.0,0.0,0.0,0.0,0.0,0.0,0.0,0.0,0.0,0.0,0.0,0.0,0.0,0.0,0.0,0.0,0.0,0.0,0.0,0.0,1.0,0.0,0.0,1.0,1.0,0.0,0.0,0.03,0.0,0.0,0.0,0.0,0.0,0.0,0.0,0.0,0.0,0.0,0.0,0.0,0.0,0.0,0.0,0.0,0.0,0.0,0.0,0.0,0.0,0.0,0.0,0.0,0.0,0.0,0.0,0.0,0.0,0.0,0.0,0.0,0.0,0.0,0.0,0.0,0.0,0.0,0.0,0.0,0.0,0.0,0.0,0.0,0.0,0.0,0.0,0.0,0.0,0.0,0.0,0.0,0.0,0.0,0.0,0.0,0.0,0.0,0.0,0.0,0.0,0.0,0.0,0.0,0.0,0.0,0.0,0.0,0.0,0.0,0.0,0.0,0.0,0.0,0.0,0.0,0.0,0.0,0.0,0.0,0.0,0.0,0.0,0.0,0.0,0.0,0.0,0.0,0.0,0.0,0.0,0.0,0.0,0.0,0.0,0.0,0.0,0.0,0.0,0.0,0.0,0.0,0.0,0.0,0.0,0.0,0.0,0.0,0.0,0.0,0.0,0.0,0.0,0.0,0.0,0.0,0.0,0.0,0.0,0.06,1.0,1.0,1.0,0.91,0.0,0.0,0.0,0.0,0.0,0.0,0.0,0.0,0.0,0.0,0.0,0.0,0.0,0.0,0.0,0.0,0.0,0.0,1.0,1.0,1.0,0.0,0.0,0.0,0.0,0.0,0.0,0.0,0.0,0.0,0.0,0.0,0.0,0.0,0.0,0.0,0.0,0.0,0.0,0.0,0.0,0.0],[0.0,0.0,0.0,0.0,0.0,0.0,0.0,0.0,0.0,0.0,0.0,0.0,0.0,0.0,0.0,0.0,0.0,0.0,0.05,0.06,0.01,0.02,0.0,0.0,0.0,0.0,0.0,0.0,0.0,0.0,0.0,0.0,0.0,0.0,0.0,0.0,0.0,0.0,0.0,0.0,0.0,0.0,0.0,0.0,0.0,0.0,0.0,0.0,0.0,0.0,0.0,0.0,0.0,0.0,0.0,0.0,0.0,0.0,0.0,0.0,0.0,0.0,0.0,0.0,0.0,0.0,0.0,0.0,0.0,0.0,0.0,0.0,0.0,0.0,0.0,0.0,0.0,0.0,0.0,0.0,0.0,0.0,0.0,0.0,0.0,0.0,0.0,0.0,0.0,0.0,0.0,0.0,0.0,0.0,0.0,0.0,0.0,0.0,0.0,0.0,0.0,0.0,0.0,0.0,0.0,0.0,0.0,0.0,0.0,0.0,0.0,0.0,0.0,0.0,0.0,0.0,0.0,0.0,0.0,0.0,0.0,0.0,0.0,0.0,0.0,0.0,0.0,0.0,0.0,0.0,0.0,0.0,0.0,0.0,0.0,0.0,0.0,0.0,0.0,0.0,0.0,0.0,0.0,0.0,0.0,0.0,0.0,0.0,0.0,0.0,0.0,0.0,0.0,0.0,0.0,0.0,0.0,0.0,0.0,0.0,0.0,0.0,0.0,0.0,0.0,0.0,0.0,0.0,0.0,0.0,0.0,0.0,0.0,0.0,0.0,0.0,0.0,0.0,0.0,0.0,0.0,0.0,0.0,0.0,0.0,0.0,0.0,0.0,0.0,0.0,0.0,0.0,0.0,0.0,0.0,0.0,0.0,0.0,0.0,0.0,0.0,0.0,0.0,0.0,0.0,0.0,0.0,0.0,0.0,0.0,0.0,0.0,0.0,0.0,0.0,0.0,0.0,0.0,0.0,0.0,0.0,0.0,0.0,0.0,0.0,0.0,0.0,0.0,0.0,0.0,0.0,0.0,0.0,0.0,0.0,1.0,1.0,1.0,1.0,1.0,1.0,0.0,0.0,0.0,0.0,0.0,0.0,0.0,0.0,0.0,0.0,0.0,0.0,0.0,0.0,0.0,0.0,0.0,1.0,1.0,1.0,0.0,0.0,0.0,0.0,0.0,0.0,0.0,0.0,0.0,0.0,0.0,0.0,0.0,0.0,0.0,0.0,0.0,0.0,0.0,0.0,0.0],[0.0,0.0,0.0,0.0,0.0,0.0,0.0,0.0,0.0,0.0,0.0,0.0,0.0,0.0,0.0,0.0,0.0,0.0,0.03,0.03,0.04,0.01,0.0,0.0,0.0,0.0,0.0,0.0,0.0,0.0,0.0,0.0,0.0,0.0,0.0,0.0,0.0,0.0,0.0,0.0,0.0,0.0,0.0,0.0,0.0,0.0,0.0,0.0,0.0,0.0,0.0,0.0,0.0,0.0,0.0,0.0,0.0,0.0,0.0,0.0,0.0,0.0,0.0,0.0,0.0,0.0,0.0,0.0,0.0,0.0,0.0,0.0,0.0,0.0,0.0,0.0,0.0,0.0,0.0,0.0,0.0,0.0,0.0,0.0,0.0,0.0,0.0,0.0,0.0,0.0,0.0,0.0,0.0,0.0,0.0,0.0,0.0,0.0,0.0,0.0,0.01,0.0,0.0,0.04,1.0,0.0,0.0,1.0,1.0,0.0,0.0,0.0,0.0,0.0,0.0,0.0,0.0,0.0,0.0,0.0,0.0,0.0,0.0,0.0,0.0,0.0,0.0,0.0,0.0,0.0,0.0,0.0,0.0,0.0,0.0,0.0,0.0,0.0,0.0,0.0,0.0,0.0,0.0,0.0,0.0,0.0,0.0,0.0,0.0,0.0,0.0,0.0,0.0,0.0,0.0,0.0,0.0,0.0,0.0,0.0,0.0,0.0,0.0,0.0,0.0,0.0,0.0,0.0,0.0,0.0,0.0,0.0,0.0,0.0,0.0,0.0,0.0,0.0,0.0,0.0,0.0,0.0,0.0,0.0,0.0,0.0,0.0,0.0,0.0,0.0,0.0,0.0,0.0,0.0,0.0,0.0,0.0,0.0,0.0,0.0,0.0,0.0,0.0,0.0,0.0,0.0,0.0,0.0,0.0,0.0,0.0,0.0,0.0,0.0,0.0,0.0,0.0,0.0,0.0,0.0,0.0,0.0,0.0,0.0,0.0,0.0,0.0,0.0,0.0,0.0,0.0,0.0,0.0,0.0,0.0,0.0,0.0,0.91,1.0,1.0,1.0,1.0,0.0,0.0,0.0,0.0,0.0,0.0,0.0,0.0,0.0,0.0,0.0,0.0,0.0,0.0,1.0,1.0,1.0,0.0,0.0,0.0,0.0,0.0,0.0,0.0,0.0,0.0,0.0,0.0,0.0,0.0,0.0,0.0,0.0,0.0,0.0,0.0,0.0,0.0,0.0,0.0],[0.0,0.0,0.0,0.0,0.0,0.0,0.0,0.0,0.0,0.0,0.0,0.0,0.0,0.0,0.0,0.0,0.01,0.01,0.04,0.01,0.0,0.0,0.0,0.0,0.0,0.0,0.0,0.0,0.0,0.0,0.0,0.0,0.0,0.0,0.0,0.0,0.0,0.0,0.0,0.0,0.0,0.0,0.0,0.0,0.0,0.0,0.0,0.0,0.0,0.0,0.0,0.0,0.0,0.0,0.0,0.0,0.0,0.0,0.0,0.0,0.0,0.0,0.0,0.0,0.0,0.0,0.0,0.0,0.0,0.0,0.0,0.0,0.0,0.0,0.0,0.0,0.0,0.0,0.0,0.0,0.0,0.0,0.0,0.0,0.0,0.0,0.0,0.0,0.0,0.0,0.0,0.0,0.0,0.0,0.0,0.0,0.0,0.0,0.0,0.0,0.0,0.0,0.0,0.0,0.0,0.0,0.0,0.0,0.0,0.0,0.0,0.0,0.0,0.0,0.0,0.0,0.0,0.0,0.0,0.0,0.0,0.0,0.0,0.0,0.0,0.0,0.0,0.0,0.0,0.0,0.0,0.0,0.0,0.0,0.0,0.0,0.0,0.0,0.0,0.0,0.0,0.0,0.0,0.0,0.0,0.0,0.0,0.0,0.0,0.0,0.0,0.0,0.0,0.0,0.0,0.0,0.0,0.0,0.0,0.0,0.0,0.0,0.0,0.0,0.0,0.0,0.0,0.0,0.0,0.0,0.0,0.0,0.0,0.0,0.0,0.0,0.0,0.0,0.0,0.0,0.0,0.0,0.0,0.0,0.0,0.0,0.0,0.0,0.0,0.0,0.0,0.0,0.0,0.0,0.0,0.0,0.0,0.0,0.0,0.0,0.0,0.0,0.0,0.0,0.0,0.0,0.0,0.0,0.0,0.0,0.0,0.0,0.0,0.0,0.0,0.0,0.0,0.0,0.0,0.0,0.0,0.0,0.0,0.0,0.0,0.0,0.0,0.0,0.0,0.0,0.0,0.0,0.0,0.0,0.0,0.0,0.0,0.0,1.0,1.0,1.0,1.0,1.0,0.0,0.0,0.0,0.0,0.0,0.0,0.0,0.0,0.0,0.0,0.0,0.0,0.0,1.0,1.0,0.73,0.98,0.0,0.0,0.0,0.0,0.0,0.0,0.0,0.0,0.0,0.0,0.0,0.0,0.0,0.0,0.0,0.0,0.0,0.0,0.0,0.0,0.0,0.0],[0.0,0.0,0.0,0.0,0.0,0.0,0.0,0.0,0.0,0.0,0.0,0.0,0.0,0.0,0.0,0.0,0.02,0.01,0.02,0.0,0.0,0.0,0.0,0.0,0.0,0.0,0.0,0.0,0.0,0.0,0.0,0.0,0.0,0.0,0.0,0.0,0.0,0.0,0.0,0.0,0.0,0.0,0.0,0.0,0.0,0.0,0.0,0.0,0.0,0.0,0.0,0.0,0.0,0.0,0.0,0.0,0.0,0.0,0.0,0.0,0.0,0.0,0.0,0.0,0.0,0.0,0.0,0.0,0.0,0.0,0.0,0.0,0.0,0.0,0.0,0.0,0.0,0.0,0.0,0.0,0.0,0.0,0.0,0.0,0.0,0.0,0.0,0.0,0.0,0.0,0.0,0.0,0.0,0.05,0.0,0.0,0.0,0.0,0.0,0.01,0.09,0.0,0.0,0.0,0.0,0.0,0.0,0.0,0.0,0.0,0.0,0.0,0.0,0.0,0.0,0.0,0.0,0.0,0.0,0.0,0.0,0.0,0.0,0.0,0.0,0.0,0.0,0.0,0.0,0.0,0.0,0.0,0.0,0.0,0.0,0.0,0.0,0.0,0.0,0.0,0.0,0.0,0.0,0.0,0.0,0.0,0.0,0.0,0.0,0.0,0.0,0.0,0.0,0.0,0.0,0.0,0.0,0.0,0.0,0.0,0.0,0.0,0.0,0.0,0.0,0.0,0.0,0.0,0.0,0.0,0.0,0.0,0.0,0.0,0.0,0.0,0.0,0.0,0.0,0.0,0.0,0.0,0.0,0.0,0.0,0.0,0.0,0.0,0.0,0.0,0.0,0.0,0.0,0.0,0.0,0.0,0.0,0.0,0.0,0.0,0.0,0.0,0.0,0.0,0.0,0.0,0.0,0.0,0.0,0.0,0.0,0.0,0.0,0.0,0.0,0.0,0.0,0.0,0.0,0.0,0.0,0.0,0.0,0.0,0.0,0.0,0.0,0.0,0.0,0.0,0.0,0.0,0.0,0.0,0.0,0.0,0.0,0.0,0.0,1.0,1.0,1.0,1.0,0.98,0.0,0.0,0.0,0.0,0.0,0.0,0.0,0.0,0.0,0.0,1.0,1.0,1.0,1.0,0.0,0.0,0.0,0.0,0.0,0.0,0.0,0.0,0.0,0.0,0.0,0.0,0.0,0.0,0.0,0.0,0.0,0.0,0.0,0.0,0.0,0.0,0.0,0.0],[0.0,0.0,0.0,0.0,0.0,0.0,0.0,0.0,0.0,0.0,0.0,0.0,0.0,0.0,0.0,0.01,0.0,0.0,0.0,0.0,0.0,0.0,0.0,0.0,0.0,0.0,0.0,0.0,0.0,0.0,0.0,0.0,0.0,0.0,0.0,0.0,0.0,0.0,0.0,0.0,0.0,0.0,0.0,0.0,0.0,0.0,0.0,0.0,0.0,0.0,0.0,0.0,0.0,0.0,0.0,0.0,0.0,0.0,0.0,0.0,0.0,0.0,0.0,0.0,0.0,0.0,0.0,0.0,0.0,0.0,0.0,0.0,0.0,0.0,0.0,0.0,0.0,0.0,0.0,0.0,0.0,0.0,0.0,0.0,0.0,0.0,0.0,0.0,0.0,0.0,0.0,0.0,0.0,0.0,0.0,0.0,0.0,0.0,0.0,0.0,0.0,0.0,0.0,0.0,0.0,0.0,0.0,0.0,0.0,0.0,0.0,0.0,0.0,0.0,0.0,0.0,0.0,0.0,0.0,0.0,0.0,0.0,0.0,0.0,0.0,0.0,0.0,0.0,0.0,0.0,0.0,0.0,0.0,0.0,0.0,0.0,0.0,0.0,0.0,0.0,0.0,0.0,0.0,0.0,0.0,0.0,0.0,0.0,0.0,0.0,0.0,0.0,0.0,0.0,0.0,0.0,0.0,0.0,0.0,0.0,0.0,0.0,0.0,0.0,0.0,0.0,0.0,0.0,0.0,0.0,0.0,0.0,0.0,0.0,0.0,0.0,0.0,0.0,0.0,0.0,0.0,0.0,0.0,0.0,0.0,0.0,0.0,0.0,0.0,0.0,0.0,0.0,0.0,0.0,0.0,0.0,0.0,0.0,0.0,0.0,0.0,0.0,0.0,0.0,0.0,0.0,0.0,0.0,0.0,0.0,0.0,0.0,0.0,0.0,0.0,0.0,0.0,0.0,0.0,0.0,0.0,0.0,0.0,0.0,0.0,0.0,0.0,0.0,0.0,0.0,0.0,0.0,0.0,0.0,0.0,0.0,0.0,0.0,0.0,0.0,1.0,1.0,1.0,1.0,1.0,1.0,0.0,0.0,0.99,0.0,0.0,0.0,0.0,0.0,1.0,1.0,0.04,1.0,0.0,0.0,0.0,0.0,0.0,0.0,0.0,0.0,0.0,0.0,0.0,0.0,0.0,0.0,0.0,0.0,0.0,0.0,0.0,0.0,0.0,0.0,0.0,0.0],[0.0,0.0,0.0,0.0,0.0,0.0,0.0,0.0,0.0,0.0,0.0,0.0,0.0,0.0,0.0,0.0,0.0,0.0,0.0,0.0,0.0,0.0,0.0,0.0,0.0,0.0,0.0,0.0,0.0,0.0,0.0,0.0,0.0,0.0,0.0,0.0,0.0,0.0,0.0,0.0,0.0,0.0,0.0,0.0,0.0,0.0,0.0,0.0,0.0,0.0,0.0,0.0,0.0,0.0,0.0,0.0,0.0,0.0,0.0,0.0,0.0,0.0,0.0,0.0,0.0,0.0,0.0,0.0,0.0,0.0,0.0,0.0,0.0,0.0,0.0,0.0,0.0,0.0,0.0,0.0,0.0,0.0,0.0,0.0,0.0,0.0,0.0,0.0,0.0,0.0,0.89,0.0,0.0,0.0,0.0,0.0,0.0,0.0,0.0,0.0,0.0,0.0,0.0,0.0,0.0,0.0,0.0,0.0,0.0,0.0,0.0,0.0,0.0,0.0,0.0,0.0,0.0,0.0,0.0,0.0,0.0,0.0,0.0,0.0,0.0,0.0,0.0,0.0,0.0,0.0,0.0,0.0,0.0,0.0,0.0,0.0,0.0,0.0,0.0,0.0,0.0,0.0,0.0,0.0,0.0,0.0,0.0,0.0,0.0,0.0,0.0,0.0,0.0,0.0,0.0,0.0,0.0,0.0,0.0,0.0,0.0,0.0,0.0,0.0,0.0,0.0,0.0,0.0,0.0,0.0,0.0,0.0,0.0,0.0,0.0,0.0,0.0,0.0,0.0,0.0,0.0,0.0,0.0,0.0,0.0,0.0,0.0,0.0,0.0,0.0,0.0,0.0,0.0,0.0,0.0,0.0,0.0,0.0,0.0,0.0,0.0,0.0,0.0,0.0,0.0,0.0,0.0,0.0,0.0,0.0,0.0,0.0,0.0,0.0,0.0,0.0,0.0,0.0,0.0,0.0,0.0,0.0,0.0,0.0,0.0,0.0,0.0,0.0,0.0,0.0,0.0,0.0,0.0,0.0,0.0,0.0,0.0,0.0,0.0,0.0,0.0,0.98,1.0,1.0,1.0,0.99,0.0,0.0,1.0,1.0,0.0,0.0,0.0,0.2,1.0,0.22,0.0,0.0,0.0,0.0,0.0,0.0,0.0,0.0,0.0,0.0,0.0,0.0,0.0,0.0,0.0,0.0,0.0,0.0,0.0,0.0,0.0,0.0,0.0,0.0,0.0,0.0],[0.0,0.0,0.0,0.0,0.0,0.0,0.0,0.0,0.0,0.0,0.0,0.0,0.0,0.0,0.0,0.0,0.0,0.0,0.0,0.0,0.0,0.0,0.0,0.0,0.0,0.0,0.0,0.0,0.0,0.0,0.0,0.0,0.0,0.0,0.0,0.0,0.0,0.0,0.0,0.0,0.0,0.0,0.0,0.0,0.0,0.0,0.0,0.0,0.0,0.0,0.0,0.0,0.0,0.0,0.0,0.0,0.0,0.0,0.0,0.0,0.0,0.0,0.0,0.0,0.0,0.0,0.0,0.0,0.0,0.0,0.0,0.0,0.0,0.0,0.0,0.0,0.0,0.0,0.0,0.0,0.0,0.0,0.0,0.0,0.0,0.0,0.0,0.0,0.0,0.0,0.0,0.0,0.0,0.0,0.0,0.0,0.0,0.0,0.0,0.0,0.0,0.0,0.0,0.0,0.0,0.0,0.0,0.0,0.0,0.0,0.0,0.0,0.0,0.0,0.0,0.0,0.0,0.0,0.0,0.0,0.0,0.0,0.0,0.0,0.0,0.0,0.0,0.0,0.0,0.0,0.0,0.0,0.0,0.0,0.0,0.0,0.0,0.0,0.0,0.0,0.0,0.0,0.0,0.0,0.0,0.0,0.0,0.0,0.0,0.0,0.0,0.0,0.0,0.0,0.0,0.0,0.0,0.0,0.0,0.0,0.0,0.0,0.0,0.0,0.0,0.0,0.0,0.0,0.0,0.0,0.0,0.0,0.0,0.0,0.0,0.0,0.0,0.0,0.0,0.0,0.0,0.0,0.0,0.0,0.0,0.0,0.0,0.0,0.0,0.0,0.0,0.0,0.0,0.0,0.0,0.0,0.0,0.0,0.0,0.0,0.0,0.0,0.0,0.0,0.0,0.0,0.0,0.0,0.0,0.0,0.0,0.0,0.0,0.0,0.0,0.0,0.0,0.0,0.0,0.0,0.0,0.0,0.0,0.0,0.0,0.0,0.0,0.0,0.0,0.0,0.0,0.0,0.0,0.0,0.0,0.0,0.0,0.0,0.0,0.0,0.0,0.0,1.0,1.0,1.0,1.0,0.0,0.0,1.0,1.0,0.0,0.0,0.0,0.0,0.0,0.0,0.0,0.0,0.0,0.0,0.0,0.0,0.0,0.0,0.0,0.0,0.0,0.0,0.0,0.0,0.0,0.0,0.0,0.0,0.0,0.0,0.0,0.0,0.0,0.0,0.0,0.0],[0.0,0.0,0.0,0.0,0.0,0.0,0.0,0.0,0.0,0.0,0.0,0.0,0.0,0.0,0.0,0.0,0.0,0.0,0.0,0.0,0.0,0.0,0.0,0.0,0.0,0.0,0.0,0.0,0.0,0.0,0.0,0.0,0.0,0.0,0.0,0.0,0.0,0.0,0.0,0.0,0.0,0.0,0.0,0.0,0.0,0.0,0.0,0.0,0.0,0.0,0.0,0.0,0.0,0.0,0.0,0.0,0.0,0.0,0.0,0.0,0.0,0.0,0.0,0.0,0.0,0.0,0.0,0.0,0.0,0.0,0.0,0.0,0.0,0.0,0.0,0.0,0.0,0.0,0.0,0.0,0.0,0.0,0.0,0.0,0.0,0.0,0.0,0.02,0.0,0.0,0.0,0.0,0.0,0.0,0.0,0.0,0.0,0.0,0.0,0.0,0.0,0.0,0.0,0.0,0.0,0.0,0.0,0.0,0.0,0.0,0.0,0.0,0.0,0.0,0.0,0.0,0.0,0.0,0.0,0.0,0.0,0.0,0.0,0.0,0.0,0.0,0.0,0.0,0.0,0.0,0.0,0.0,0.0,0.0,0.0,0.0,0.0,0.0,0.0,0.0,0.0,0.0,0.0,0.0,0.0,0.0,0.0,0.0,0.0,0.0,0.0,0.0,0.0,0.0,0.0,0.0,0.0,0.0,0.0,0.0,0.0,0.0,0.0,0.0,0.0,0.0,0.0,0.0,0.0,0.0,0.0,0.0,0.0,0.0,0.0,0.0,0.0,0.0,0.0,0.0,0.0,0.0,0.0,0.0,0.0,0.0,0.0,0.0,0.0,0.0,0.0,0.0,0.0,0.0,0.0,0.0,0.0,0.0,0.0,0.0,0.0,0.0,0.0,0.0,0.0,0.0,0.0,0.0,0.0,0.0,0.0,0.0,0.0,0.0,0.0,0.0,0.0,0.0,0.0,0.0,0.0,0.0,0.0,0.0,0.0,0.0,0.0,0.0,0.0,0.0,0.0,0.0,0.0,0.0,0.0,0.0,0.0,0.0,0.0,0.0,0.0,0.0,1.0,0.99,1.0,1.0,1.0,0.01,1.0,0.01,0.0,0.0,0.0,0.21,0.0,1.0,0.0,0.0,0.0,0.0,0.0,0.0,0.0,0.0,0.0,0.0,0.0,0.0,0.0,0.0,0.0,0.0,0.0,0.0,0.0,0.0,0.0,0.0,0.0,0.0,0.0,0.0],[0.0,0.0,0.0,0.0,0.0,0.0,0.0,0.0,0.0,0.0,0.0,0.0,0.0,0.0,0.0,0.0,0.0,0.0,0.0,0.0,0.0,0.0,0.0,0.0,0.0,0.0,0.0,0.0,0.0,0.0,0.0,0.0,0.0,0.0,0.0,0.0,0.0,0.0,0.0,0.0,0.0,0.0,0.0,0.0,0.0,0.0,0.0,0.0,0.0,0.0,0.0,0.0,0.0,0.0,0.0,0.0,0.0,0.0,0.0,0.0,0.0,0.0,0.0,0.0,0.0,0.0,0.0,0.0,0.0,0.0,0.0,0.0,0.0,0.0,0.0,0.0,0.0,0.0,0.0,0.0,0.0,0.0,0.0,0.0,0.0,0.0,0.0,0.0,0.0,0.0,0.0,0.0,0.0,0.0,0.0,0.0,0.0,0.0,0.0,0.0,0.0,0.0,0.0,0.0,0.0,0.0,0.0,0.0,0.0,0.0,0.0,0.0,0.0,0.0,0.0,0.0,0.0,0.0,0.0,0.0,0.0,0.0,0.0,0.0,0.0,0.0,0.0,0.0,0.0,0.0,0.0,0.0,0.0,0.0,0.0,0.0,0.0,0.0,0.0,0.0,0.0,0.0,0.0,0.0,0.0,0.0,0.0,0.0,0.0,0.0,0.0,0.0,0.0,0.0,0.0,0.0,0.0,0.0,0.0,0.0,0.0,0.0,0.0,0.0,0.0,0.0,0.0,0.0,0.0,0.0,0.0,0.0,0.0,0.0,0.0,0.0,0.0,0.0,0.0,0.0,0.0,0.0,0.0,0.0,0.0,0.0,0.0,0.0,0.0,0.0,0.0,0.0,0.0,0.0,0.0,0.0,0.0,0.0,0.0,0.0,0.0,0.0,0.0,0.0,0.0,0.0,0.0,0.0,0.0,0.0,0.0,0.0,0.0,0.0,0.0,0.0,0.0,0.0,0.0,0.0,0.0,0.0,0.0,0.0,0.0,0.0,0.0,0.0,0.0,0.0,0.0,0.0,0.0,0.0,0.0,0.0,0.0,0.0,0.0,0.0,0.0,0.0,0.0,0.0,0.0,1.0,1.0,1.0,1.0,0.01,0.0,0.0,0.0,0.0,0.0,0.46,0.0,0.0,0.0,0.0,0.0,0.0,0.0,0.0,0.0,0.0,0.0,0.0,0.0,0.0,0.0,0.0,0.0,0.0,0.0,0.0,0.0,0.0,0.0,0.0,0.0,0.0],[0.0,0.0,0.0,0.0,0.0,0.0,0.0,0.0,0.0,0.0,0.0,0.0,0.0,0.0,0.0,0.0,0.0,0.0,0.0,0.0,0.0,0.0,0.0,0.0,0.0,0.0,0.0,0.0,0.0,0.0,0.0,0.0,0.0,0.0,0.0,0.0,0.0,0.0,0.0,0.0,0.0,0.0,0.0,0.0,0.0,0.0,0.0,0.0,0.0,0.0,0.0,0.0,0.0,0.0,0.0,0.0,0.0,0.0,0.0,0.0,0.0,0.0,0.0,0.0,0.0,0.0,0.0,0.0,0.0,0.0,0.0,0.0,0.0,0.0,0.0,0.0,0.0,0.0,0.0,0.0,0.0,0.0,0.0,0.0,0.0,0.0,0.0,0.0,0.0,0.0,0.0,0.0,0.0,0.0,0.0,0.0,0.0,0.0,0.0,0.0,0.0,0.0,0.0,0.0,0.0,0.0,0.0,0.0,0.0,0.0,0.0,0.0,0.0,0.0,0.0,0.0,0.0,0.0,0.0,0.0,0.0,0.0,0.0,0.0,0.0,0.0,0.0,0.0,0.0,0.0,0.0,0.0,0.0,0.0,0.0,0.0,0.0,0.0,0.0,0.0,0.0,0.0,0.0,0.0,0.0,0.0,0.0,0.0,0.0,0.0,0.0,0.0,0.0,0.0,0.0,0.0,0.0,0.0,0.0,0.0,0.0,0.0,0.0,0.0,0.0,0.0,0.0,0.0,0.0,0.0,0.0,0.0,0.0,0.0,0.0,0.0,0.0,0.0,0.0,0.0,0.0,0.0,0.0,0.0,0.0,0.0,0.0,0.0,0.0,0.0,0.0,0.0,0.0,0.0,0.0,0.0,0.0,0.0,0.0,0.0,0.0,0.0,0.0,0.0,0.0,0.0,0.0,0.0,0.0,0.0,0.0,0.0,0.0,0.0,0.0,0.0,0.0,0.0,0.0,0.0,0.0,0.0,0.0,0.0,0.0,0.0,0.0,0.0,0.0,0.0,0.0,0.0,0.0,0.0,0.0,0.0,0.0,0.0,0.0,0.0,0.0,0.0,0.0,0.0,0.0,0.01,1.0,1.0,1.0,1.0,1.0,1.0,0.0,0.89,0.0,0.0,0.0,0.0,0.0,0.0,0.0,0.0,0.0,0.0,0.0,0.0,0.0,0.0,0.0,0.0,0.0,0.0,0.0,0.0,0.0,0.0,0.0,0.0,0.0,0.0,0.0,0.0],[0.0,0.0,0.0,0.0,0.0,0.0,0.0,0.0,0.0,0.0,0.0,0.0,0.0,0.0,0.0,0.0,0.0,0.0,0.0,0.0,0.0,0.0,0.0,0.0,0.0,0.0,0.0,0.0,0.0,0.0,0.0,0.0,0.0,0.0,0.0,0.0,0.0,0.0,0.0,0.0,0.0,0.0,0.0,0.0,0.0,0.0,0.0,0.0,0.0,0.0,0.0,0.0,0.0,0.0,0.0,0.0,0.0,0.0,0.0,0.0,0.0,0.0,0.0,0.0,0.0,0.0,0.0,0.0,0.0,0.0,0.0,0.0,0.0,0.0,0.0,0.0,0.0,0.0,0.0,0.0,0.0,0.0,0.0,0.0,0.0,0.0,0.0,0.96,0.0,0.0,0.0,0.0,0.0,0.0,0.0,0.0,0.0,0.0,0.0,0.0,0.0,0.0,0.0,0.0,0.0,0.0,0.0,0.0,0.0,0.0,0.0,0.0,0.0,0.0,0.0,0.0,0.0,0.0,0.0,0.0,0.0,0.0,0.0,0.0,0.0,0.0,0.0,0.0,0.0,0.0,0.0,0.0,0.0,0.0,0.0,0.0,0.0,0.0,0.0,0.0,0.0,0.0,0.0,0.0,0.0,0.0,0.0,0.0,0.0,0.0,0.0,0.0,0.0,0.0,0.0,0.0,0.0,0.0,0.0,0.0,0.0,0.0,0.0,0.0,0.0,0.0,0.0,0.0,0.0,0.0,0.0,0.0,0.0,0.0,0.0,0.0,0.0,0.0,0.0,0.0,0.0,0.0,0.0,0.0,0.0,0.0,0.0,0.0,0.0,0.0,0.0,0.0,0.0,0.0,0.0,0.0,0.0,0.0,0.0,0.0,0.0,0.0,0.0,0.0,0.0,0.0,0.0,0.0,0.0,0.0,0.0,0.0,0.0,0.0,0.0,0.0,0.0,0.0,0.0,0.0,0.0,0.0,0.0,0.0,0.0,0.0,0.0,0.0,0.0,0.0,0.0,0.0,0.0,0.0,0.0,0.0,0.0,0.0,0.0,0.0,0.0,0.0,0.99,1.0,1.0,1.0,1.0,1.0,1.0,1.0,0.99,1.0,0.82,1.0,1.0,1.0,0.0,0.0,0.0,0.0,0.0,0.0,0.0,0.0,0.0,0.0,0.0,0.0,0.0,0.0,0.0,0.0,0.0,0.0,0.0,0.0,0.0,0.0,0.0,0.0,0.0,0.0],[0.0,0.0,0.0,0.0,0.0,0.0,0.0,0.0,0.0,0.0,0.0,0.0,0.0,0.0,0.0,0.0,0.0,0.0,0.0,0.0,0.0,0.0,0.0,0.0,0.0,0.0,0.0,0.0,0.0,0.0,0.0,0.0,0.0,0.0,0.0,0.0,0.0,0.0,0.0,0.0,0.0,0.0,0.0,0.0,0.0,0.0,0.0,0.0,0.0,0.0,0.0,0.0,0.0,0.0,0.0,0.0,0.0,0.0,0.0,0.0,0.0,0.0,0.0,0.0,0.0,0.0,0.0,0.0,0.0,0.0,0.0,0.0,0.0,0.0,0.0,0.0,0.0,0.0,0.0,0.0,0.0,0.0,0.0,0.0,0.0,0.0,0.0,0.0,0.0,0.0,0.0,0.0,0.0,0.0,0.0,0.0,0.0,0.0,0.0,0.0,0.0,0.0,0.0,0.0,0.0,0.0,0.0,0.0,0.0,0.0,0.0,0.0,0.0,0.0,0.0,0.0,0.0,0.0,0.0,0.0,0.0,0.0,0.0,0.0,0.0,0.0,0.0,0.0,0.0,0.0,0.0,0.0,0.0,0.0,0.0,0.0,0.0,0.0,0.0,0.0,0.0,0.0,0.0,0.0,0.0,0.0,0.0,0.0,0.0,0.0,0.0,0.0,0.0,0.0,0.0,0.0,0.0,0.0,0.0,0.0,0.0,0.0,0.0,0.0,0.0,0.0,0.0,0.0,0.0,0.0,0.0,0.0,0.0,0.0,0.0,0.0,0.0,0.0,0.0,0.0,0.0,0.0,0.0,0.0,0.0,0.0,0.0,0.0,0.0,0.0,0.0,0.0,0.0,0.0,0.0,0.0,0.0,0.0,0.0,0.0,0.0,0.0,0.0,0.0,0.0,0.0,0.0,0.0,0.0,0.0,0.0,0.0,0.0,0.0,0.0,0.0,0.0,0.0,0.0,0.0,0.0,0.0,0.0,0.0,0.0,0.0,0.0,0.0,0.0,0.0,0.0,0.0,0.0,0.0,0.0,0.0,0.0,0.0,0.0,0.0,0.0,0.0,0.0,1.0,1.0,0.01,0.01,1.0,1.0,1.0,1.0,1.0,0.63,0.0,0.0,0.0,0.0,0.0,0.0,0.0,0.0,0.0,0.0,0.0,0.0,0.0,0.0,0.0,0.0,0.0,0.0,0.0,0.0,0.0,0.0,0.0,0.0,0.0,0.0,0.0,0.0,0.0],[0.0,0.0,0.0,0.0,0.0,0.0,0.0,0.0,0.0,0.0,0.0,0.0,0.0,0.0,0.0,0.0,0.0,0.0,0.0,0.0,0.0,0.0,0.0,0.0,0.0,0.0,0.0,0.0,0.0,0.0,0.0,0.0,0.0,0.0,0.0,0.0,0.0,0.0,0.0,0.0,0.0,0.0,0.0,0.0,0.0,0.0,0.0,0.0,0.0,0.0,0.0,0.0,0.0,0.0,0.0,0.0,0.0,0.0,0.0,0.0,0.0,0.0,0.0,0.0,0.0,0.0,0.0,0.0,0.0,0.0,0.0,0.0,0.0,0.0,0.0,0.0,0.0,0.0,0.0,0.0,0.0,0.0,0.0,0.0,0.0,0.0,0.0,0.0,0.0,0.0,0.0,0.0,0.0,0.0,0.0,0.0,0.0,0.0,0.0,0.0,0.0,0.0,0.0,0.0,0.0,0.0,0.0,0.0,0.0,0.0,0.0,0.0,0.0,0.0,0.0,0.0,0.0,0.0,0.0,0.0,0.0,0.0,0.0,0.0,0.0,0.0,0.0,0.0,0.0,0.0,0.0,0.0,0.0,0.0,0.0,0.0,0.0,0.0,0.0,0.0,0.0,0.0,0.0,0.0,0.0,0.0,0.0,0.0,0.0,0.0,0.0,0.0,0.0,0.0,0.0,0.0,0.0,0.0,0.0,0.0,0.0,0.0,0.0,0.0,0.0,0.0,0.0,0.0,0.0,0.0,0.0,0.0,0.0,0.0,0.0,0.0,0.0,0.0,0.0,0.0,0.0,0.0,0.0,0.0,0.0,0.0,0.0,0.0,0.0,0.0,0.0,0.0,0.0,0.0,0.0,0.0,0.0,0.0,0.0,0.0,0.0,0.0,0.0,0.0,0.0,0.0,0.0,0.0,0.0,0.0,0.0,0.0,0.0,0.0,0.0,0.0,0.0,0.0,0.0,0.0,0.0,0.0,0.0,0.0,0.0,0.0,0.0,0.0,0.0,0.0,0.0,0.0,0.0,0.0,0.0,0.0,0.0,0.0,0.0,0.0,0.0,0.0,0.0,0.0,0.0,0.0,0.0,1.0,0.99,1.0,1.0,1.0,0.73,0.0,0.0,0.0,0.0,0.0,0.0,0.0,0.0,0.0,0.0,0.0,0.0,0.0,0.0,0.0,0.0,0.0,0.0,0.0,0.0,0.0,0.0,0.0,0.0,0.0,0.0,0.0,0.0,0.0],[0.0,0.0,0.0,0.0,0.0,0.0,0.0,0.0,0.0,0.0,0.0,0.0,0.0,0.0,0.0,0.0,0.0,0.0,0.0,0.0,0.0,0.0,0.0,0.0,0.0,0.0,0.0,0.0,0.0,0.0,0.0,0.0,0.0,0.0,0.0,0.0,0.0,0.0,0.0,0.0,0.0,0.0,0.0,0.0,0.0,0.0,0.0,0.0,0.0,0.0,0.0,0.0,0.0,0.0,0.0,0.0,0.0,0.0,0.0,0.0,0.0,0.0,0.0,0.0,0.0,0.0,0.0,0.0,0.0,0.0,0.0,0.0,0.0,0.0,0.0,0.0,0.0,0.0,0.0,0.0,0.0,0.0,0.0,0.0,0.0,0.0,0.0,0.0,0.0,0.04,0.0,0.0,0.0,0.0,0.0,0.0,0.0,0.0,0.0,0.0,0.0,0.0,0.0,0.0,0.0,0.0,0.0,0.0,0.0,0.0,0.0,0.0,0.0,0.0,0.0,0.0,0.0,0.0,0.0,0.0,0.0,0.0,0.0,0.0,0.0,0.0,0.0,0.0,0.0,0.0,0.0,0.0,0.0,0.0,0.0,0.0,0.0,0.0,0.0,0.0,0.0,0.0,0.0,0.0,0.0,0.0,0.0,0.0,0.0,0.0,0.0,0.0,0.0,0.0,0.0,0.0,0.0,0.0,0.0,0.0,0.0,0.0,0.0,0.0,0.0,0.0,0.0,0.0,0.0,0.0,0.0,0.0,0.0,0.0,0.0,0.0,0.0,0.0,0.0,0.0,0.0,0.0,0.0,0.0,0.0,0.0,0.0,0.0,0.0,0.0,0.0,0.0,0.0,0.0,0.0,0.0,0.0,0.0,0.0,0.0,0.0,0.0,0.0,0.0,0.0,0.0,0.0,0.0,0.0,0.0,0.0,0.0,0.0,0.0,0.0,0.0,0.0,0.0,0.0,0.0,0.0,0.0,0.0,0.0,0.0,0.0,0.0,0.0,0.0,0.0,0.0,0.0,0.0,0.0,0.0,0.0,0.0,0.0,0.0,0.0,0.0,0.0,0.0,0.0,0.0,0.0,0.0,1.0,1.0,1.0,1.0,1.0,1.0,1.0,0.0,0.0,0.0,0.0,0.0,0.0,0.0,0.0,0.0,0.0,0.0,0.0,0.0,0.0,0.0,0.0,0.0,0.0,0.0,0.0,0.0,0.0,0.0,0.0,0.0,0.0,0.0,0.0],[0.0,0.0,0.0,0.0,0.0,0.0,0.0,0.0,0.0,0.0,0.0,0.0,0.0,0.0,0.0,0.0,0.0,0.0,0.0,0.0,0.0,0.0,0.0,0.0,0.0,0.0,0.0,0.0,0.0,0.0,0.0,0.0,0.0,0.0,0.0,0.0,0.0,0.0,0.0,0.0,0.0,0.0,0.0,0.0,0.0,0.0,0.0,0.0,0.0,0.0,0.0,0.0,0.0,0.0,0.0,0.0,0.0,0.0,0.0,0.0,0.0,0.0,0.0,0.0,0.0,0.0,0.0,0.0,0.0,0.0,0.0,0.0,0.0,0.0,0.0,0.0,0.0,0.0,0.0,0.0,0.0,0.0,0.0,0.0,0.0,0.0,0.0,0.0,0.0,1.0,1.0,0.99,0.0,0.0,0.0,0.0,0.0,0.0,0.0,0.0,0.0,0.0,0.0,0.0,0.0,0.0,0.0,0.0,0.0,0.0,0.0,0.0,0.0,0.0,0.0,0.0,0.0,0.0,0.0,0.0,0.0,0.0,0.0,0.0,0.0,0.0,0.0,0.0,0.0,0.0,0.0,0.0,0.0,0.0,0.0,0.0,0.0,0.0,0.0,0.0,0.0,0.0,0.0,0.0,0.0,0.0,0.0,0.0,0.0,0.0,0.0,0.0,0.0,0.0,0.0,0.0,0.0,0.0,0.0,0.0,0.0,0.0,0.0,0.0,0.0,0.0,0.0,0.0,0.0,0.0,0.0,0.0,0.0,0.0,0.0,0.0,0.0,0.0,0.0,0.0,0.0,0.0,0.0,0.0,0.0,0.0,0.0,0.0,0.0,0.0,0.0,0.0,0.0,0.0,0.0,0.0,0.0,0.0,0.0,0.0,0.0,0.0,0.0,0.0,0.0,0.0,0.0,0.0,0.0,0.0,0.0,0.0,0.0,0.0,0.0,0.0,0.0,0.0,0.0,0.0,0.0,0.0,0.0,0.0,0.0,0.0,0.0,0.0,0.0,0.0,0.0,0.0,0.0,0.0,0.0,0.0,0.0,0.0,0.0,0.0,0.0,0.0,0.0,0.0,0.0,0.0,0.0,0.0,0.82,0.63,0.73,1.0,1.0,1.0,0.0,0.0,0.0,0.0,0.0,0.0,0.0,0.0,0.0,0.0,0.0,0.0,0.0,0.0,0.0,0.0,0.0,0.0,0.0,0.0,0.0,0.0,0.0,0.0,0.0,0.0,0.0,0.0],[0.0,0.0,0.0,0.0,0.0,0.0,0.0,0.0,0.0,0.0,0.0,0.0,0.0,0.0,0.0,0.0,0.0,0.0,0.0,0.0,0.0,0.0,0.0,0.0,0.0,0.0,0.0,0.0,0.0,0.0,0.0,0.0,0.0,0.0,0.0,0.0,0.0,0.0,0.0,0.0,0.0,0.0,0.0,0.0,0.0,0.0,0.0,0.0,0.0,0.0,0.0,0.0,0.0,0.0,0.0,0.0,0.0,0.0,0.0,0.0,0.0,0.0,0.0,0.0,0.0,0.0,0.0,0.0,0.0,0.0,0.0,0.0,0.0,0.0,0.0,0.0,0.0,0.0,0.0,0.0,0.0,0.0,0.0,0.0,0.0,0.0,0.0,1.0,1.0,1.0,1.0,0.0,0.0,0.0,0.0,0.0,0.0,0.0,0.0,0.0,0.0,0.0,0.0,0.0,0.0,0.0,0.0,0.0,0.0,0.0,0.0,0.0,0.0,0.0,0.0,0.0,0.0,0.0,0.0,0.0,0.0,0.0,0.0,0.0,0.0,0.0,0.0,0.0,0.0,0.0,0.0,0.0,0.0,0.0,0.0,0.0,0.0,0.0,0.0,0.0,0.0,0.0,0.0,0.0,0.0,0.0,0.0,0.0,0.0,0.0,0.0,0.0,0.0,0.0,0.0,0.0,0.0,0.0,0.0,0.0,0.0,0.0,0.0,0.0,0.0,0.0,0.0,0.0,0.0,0.0,0.0,0.0,0.0,0.0,0.0,0.0,0.0,0.0,0.0,0.0,0.0,0.0,0.0,0.0,0.0,0.0,0.0,0.0,0.0,0.0,0.0,0.0,0.0,0.0,0.0,0.0,0.0,0.0,0.0,0.0,0.0,0.0,0.0,0.0,0.0,0.0,0.0,0.0,0.0,0.0,0.0,0.0,0.0,0.0,0.0,0.0,0.0,0.0,0.0,0.0,0.0,0.0,0.0,0.0,0.0,0.0,0.0,0.0,0.0,0.0,0.0,0.0,0.0,0.0,0.0,0.0,0.0,0.0,0.0,0.0,0.0,0.0,0.0,0.2,0.0,0.21,0.0,0.89,1.0,0.0,0.0,1.0,1.0,1.0,1.0,1.0,0.0,0.0,0.0,0.0,0.0,0.0,0.0,0.0,0.0,0.0,0.0,0.0,0.0,0.0,0.0,0.0,0.0,0.0,0.0,0.0,0.0,0.0,0.0,0.0,0.0,0.0],[0.0,0.0,0.0,0.0,0.0,0.0,0.0,0.0,0.0,0.0,0.0,0.0,0.0,0.0,0.0,0.0,0.0,0.0,0.0,0.0,0.0,0.0,0.0,0.0,0.0,0.0,0.0,0.0,0.0,0.0,0.0,0.0,0.0,0.0,0.0,0.0,0.0,0.0,0.0,0.0,0.0,0.0,0.0,0.0,0.0,0.0,0.0,0.0,0.0,0.0,0.0,0.0,0.0,0.0,0.0,0.0,0.0,0.0,0.0,0.0,0.0,0.0,0.0,0.0,0.0,0.0,0.0,0.0,0.0,0.0,0.0,0.0,0.0,0.0,0.0,0.0,0.0,0.0,0.0,0.0,0.0,0.0,0.0,0.0,0.0,0.0,0.0,1.0,1.0,1.0,1.0,0.0,0.0,1.0,0.0,0.0,0.0,0.0,0.0,0.01,0.0,0.0,0.0,0.0,0.0,0.0,0.0,0.0,0.0,0.0,0.0,0.0,0.0,0.0,0.0,0.0,0.0,0.0,0.0,0.0,0.0,0.0,0.0,0.0,0.0,0.0,0.0,0.0,0.0,0.0,0.0,0.0,0.0,0.0,0.0,0.0,0.0,0.0,0.0,0.0,0.0,0.0,0.0,0.0,0.0,0.0,0.0,0.0,0.0,0.0,0.0,0.0,0.0,0.0,0.0,0.0,0.0,0.0,0.0,0.0,0.0,0.0,0.0,0.0,0.0,0.0,0.0,0.0,0.0,0.0,0.0,0.0,0.0,0.0,0.0,0.0,0.0,0.0,0.0,0.0,0.0,0.0,0.0,0.0,0.0,0.0,0.0,0.0,0.0,0.0,0.0,0.0,0.0,0.0,0.0,0.0,0.0,0.0,0.0,0.0,0.0,0.0,0.0,0.0,0.0,0.0,0.0,0.0,0.0,0.0,0.0,0.0,0.0,0.0,0.0,0.0,0.0,0.0,0.0,0.0,0.0,0.0,0.0,0.0,0.0,0.0,0.0,0.0,0.0,0.0,0.0,0.0,0.0,0.0,0.0,0.0,0.0,0.0,0.0,0.0,0.0,1.0,1.0,1.0,0.0,0.0,0.0,0.0,1.0,0.0,0.0,0.0,0.0,1.0,1.0,1.0,1.0,0.0,0.0,0.0,0.0,0.0,0.0,0.0,0.0,0.0,0.0,0.0,0.0,0.0,0.0,0.0,0.0,0.0,0.0,0.0,0.0,0.0,0.0,0.0,0.0,0.0],[0.0,0.0,0.0,0.0,0.0,0.0,0.0,0.0,0.0,0.0,0.0,0.0,0.0,0.0,0.0,0.0,0.0,0.0,0.0,0.0,0.0,0.0,0.0,0.0,0.0,0.0,0.0,0.0,0.0,0.0,0.0,0.0,0.0,0.0,0.0,0.0,0.0,0.0,0.0,0.0,0.0,0.0,0.0,0.0,0.0,0.0,0.0,0.0,0.0,0.0,0.0,0.0,0.0,0.0,0.0,0.0,0.0,0.0,0.0,0.0,0.0,0.0,0.0,0.0,0.0,0.0,0.0,0.0,0.0,0.0,0.0,0.0,0.0,0.0,0.0,0.0,0.0,0.0,0.0,0.0,0.0,0.0,0.0,0.0,0.0,1.0,0.98,1.0,0.02,0.0,0.0,0.0,0.0,0.0,0.0,0.0,0.0,0.0,0.0,0.0,0.0,0.0,0.0,0.0,0.0,0.0,0.0,0.0,0.0,0.0,0.0,0.0,0.0,0.0,0.0,0.0,0.0,0.0,0.0,0.0,0.0,0.0,0.0,0.0,0.0,0.0,0.0,0.0,0.0,0.0,0.0,0.0,0.0,0.0,0.0,0.0,0.0,0.0,0.0,0.0,0.0,0.0,0.0,0.0,0.0,0.0,0.0,0.0,0.0,0.0,0.0,0.0,0.0,0.0,0.0,0.0,0.0,0.0,0.0,0.0,0.0,0.0,0.0,0.0,0.0,0.0,0.0,0.0,0.0,0.0,0.0,0.0,0.0,0.0,0.0,0.0,0.0,0.0,0.0,0.0,0.0,0.0,0.0,0.0,0.0,0.0,0.0,0.0,0.0,0.0,0.0,0.0,0.0,0.0,0.0,0.0,0.0,0.0,0.0,0.0,0.0,0.0,0.0,0.0,0.0,0.0,0.0,0.0,0.0,0.0,0.0,0.0,0.0,0.0,0.0,0.0,0.0,0.0,0.0,0.0,0.0,0.0,0.0,0.0,0.0,0.0,0.0,0.0,0.0,0.0,0.0,0.0,0.0,0.0,0.0,0.0,0.0,0.0,0.0,0.0,0.0,1.0,1.0,0.22,0.0,1.0,0.46,0.0,1.0,0.0,0.0,0.0,0.0,1.0,1.0,1.0,1.0,1.0,0.0,0.0,0.0,0.0,0.0,0.0,0.0,0.0,0.0,0.0,0.0,0.0,0.0,0.0,0.0,0.0,0.0,0.0,0.0,0.0,0.0,0.0,0.0,0.0],[0.0,0.0,0.0,0.0,0.0,0.0,0.0,0.0,0.0,0.0,0.0,0.0,0.0,0.0,0.0,0.0,0.0,0.0,0.0,0.0,0.0,0.0,0.0,0.0,0.0,0.0,0.0,0.0,0.0,0.0,0.0,0.0,0.0,0.0,0.0,0.0,0.0,0.0,0.0,0.0,0.0,0.0,0.0,0.0,0.0,0.0,0.0,0.0,0.0,0.0,0.0,0.0,0.0,0.0,0.0,0.0,0.0,0.0,0.0,0.0,0.0,0.0,0.0,0.0,0.0,0.0,0.0,0.0,0.0,0.0,0.0,0.0,0.0,0.0,0.0,0.0,0.0,0.0,0.0,0.0,0.0,0.0,0.0,0.0,0.0,1.0,1.0,0.99,1.0,0.0,0.0,0.0,0.0,0.0,0.0,0.0,0.0,0.0,0.0,0.01,0.04,0.0,0.0,1.0,0.96,0.0,0.0,1.0,0.0,0.0,0.0,0.0,0.0,0.0,0.0,0.0,0.0,0.0,0.0,0.0,0.0,0.0,0.0,0.0,0.0,0.0,0.0,0.0,0.0,0.0,0.0,0.0,0.0,0.0,0.0,0.0,0.0,0.0,0.0,0.0,0.0,0.0,0.0,0.0,0.0,0.0,0.0,0.0,0.0,0.0,0.0,0.0,0.0,0.0,0.0,0.0,0.0,0.0,0.0,0.0,0.0,0.0,0.0,0.0,0.0,0.0,0.0,0.0,0.0,0.0,0.0,0.0,0.0,0.0,0.0,0.0,0.0,0.0,0.0,0.0,0.0,0.0,0.0,0.0,0.0,0.0,0.0,0.0,0.0,0.0,0.0,0.0,0.0,0.0,0.0,0.0,0.0,0.0,0.0,0.0,0.0,0.0,0.0,0.0,0.0,0.0,0.0,0.0,0.0,0.0,0.0,0.0,0.0,0.0,0.0,0.0,0.0,0.0,0.0,0.0,0.0,0.0,0.0,0.0,0.0,0.0,0.0,0.0,0.0,0.0,0.0,0.0,0.0,0.0,0.0,0.0,0.0,0.0,0.0,1.0,1.0,1.0,0.04,0.0,0.0,0.0,0.0,0.0,0.0,0.0,0.0,0.0,0.0,0.0,1.0,1.0,1.0,1.0,1.0,0.0,0.0,0.0,0.0,0.0,0.0,0.0,0.0,0.0,0.0,0.0,0.0,0.0,0.0,0.0,0.0,0.0,0.0,0.0,0.0,0.0,0.0,0.0],[0.0,0.0,0.0,0.0,0.0,0.0,0.0,0.0,0.0,0.0,0.0,0.0,0.0,0.0,0.0,0.0,0.0,0.0,0.0,0.0,0.0,0.0,0.0,0.0,0.0,0.0,0.0,0.0,0.0,0.0,0.0,0.0,0.0,0.0,0.0,0.0,0.0,0.0,0.0,0.0,0.0,0.0,0.0,0.0,0.0,0.0,0.0,0.0,0.0,0.0,0.0,0.0,0.0,0.0,0.0,0.0,0.0,0.0,0.0,0.0,0.0,0.0,0.0,0.0,0.0,0.0,0.0,0.0,0.0,0.0,0.0,0.0,0.0,0.0,0.0,0.0,0.0,0.0,0.0,0.0,0.0,0.0,0.0,1.0,0.75,1.0,0.0,0.0,0.0,0.0,0.0,0.0,0.0,0.0,0.0,0.0,0.0,0.0,0.0,0.0,0.0,0.0,0.0,0.0,0.0,0.0,0.0,0.0,0.0,0.0,0.0,0.0,0.0,0.0,0.0,0.0,0.0,0.0,0.0,0.0,0.0,0.0,0.0,0.0,0.0,0.0,0.0,0.0,0.0,0.0,0.0,0.0,0.0,0.0,0.0,0.0,0.0,0.0,0.0,0.0,0.0,0.0,0.0,0.0,0.0,0.0,0.0,0.0,0.0,0.0,0.0,0.0,0.0,0.0,0.0,0.0,0.0,0.0,0.0,0.0,0.0,0.0,0.0,0.0,0.0,0.0,0.0,0.0,0.0,0.0,0.0,0.0,0.0,0.0,0.0,0.0,0.0,0.0,0.0,0.0,0.0,0.0,0.0,0.0,0.0,0.0,0.0,0.0,0.0,0.0,0.0,0.0,0.0,0.0,0.0,0.0,0.0,0.0,0.0,0.0,0.0,0.0,0.0,0.0,0.0,0.0,0.0,0.0,0.0,0.0,0.0,0.0,0.0,0.0,0.0,0.0,0.0,0.0,0.0,0.0,0.0,0.0,0.0,0.0,0.0,0.0,0.0,0.0,0.0,0.0,0.0,0.0,0.0,0.0,0.0,0.0,0.0,0.0,0.0,1.0,1.0,1.0,1.0,0.0,0.0,0.0,0.0,0.0,0.0,0.0,0.0,0.0,0.0,0.0,0.0,1.0,1.0,1.0,1.0,1.0,0.0,0.0,0.0,0.0,0.0,0.0,0.0,0.0,0.0,0.0,0.0,0.0,0.0,0.0,0.0,0.0,0.0,0.0,0.0,0.0,0.0,0.0],[0.0,0.0,0.0,0.0,0.0,0.0,0.0,0.0,0.0,0.0,0.0,0.0,0.0,0.0,0.0,0.0,0.0,0.0,0.0,0.0,0.0,0.0,0.0,0.0,0.0,0.0,0.0,0.0,0.0,0.0,0.0,0.0,0.0,0.0,0.0,0.0,0.0,0.0,0.0,0.0,0.0,0.0,0.0,0.0,0.0,0.0,0.0,0.0,0.0,0.0,0.0,0.0,0.0,0.0,0.0,0.0,0.0,0.0,0.0,0.0,0.0,0.0,0.0,0.0,0.0,0.0,0.0,0.0,0.0,0.0,0.0,0.0,0.0,0.0,0.0,0.0,0.0,0.0,0.0,0.0,0.0,0.0,0.0,1.0,1.0,1.0,0.01,0.0,0.0,0.0,0.0,0.0,0.0,0.0,0.0,0.0,0.0,0.0,0.0,0.0,0.0,0.0,0.0,0.02,0.81,0.0,0.0,1.0,1.0,0.0,0.91,1.0,0.0,0.0,0.0,0.0,0.0,0.0,0.0,0.0,0.0,0.0,0.0,0.0,0.0,0.0,0.0,0.0,0.0,0.0,0.0,0.0,0.0,0.0,0.0,0.0,0.0,0.0,0.0,0.0,0.0,0.0,0.0,0.0,0.0,0.0,0.0,0.0,0.0,0.0,0.0,0.0,0.0,0.0,0.0,0.0,0.0,0.0,0.0,0.0,0.0,0.0,0.0,0.0,0.0,0.0,0.0,0.0,0.0,0.0,0.0,0.0,0.0,0.0,0.0,0.0,0.0,0.0,0.0,0.0,0.0,0.0,0.0,0.0,0.0,0.0,0.0,0.0,0.0,0.0,0.0,0.0,0.0,0.0,0.0,0.0,0.0,0.0,0.0,0.0,0.0,0.0,0.0,0.0,0.0,0.0,0.0,0.0,0.0,0.0,0.0,0.0,0.0,0.0,0.0,0.0,0.0,0.0,0.0,0.0,0.0,0.0,0.0,0.0,0.0,0.0,0.0,0.0,0.0,0.0,0.0,0.0,0.0,0.0,0.0,0.0,0.0,1.0,1.0,1.0,0.73,0.0,0.0,0.0,0.0,0.0,0.0,0.0,0.0,0.0,0.0,0.0,0.0,0.0,0.0,0.0,1.0,1.0,1.0,1.0,0.34,0.0,0.0,0.0,0.0,0.0,0.0,0.0,0.0,0.0,0.0,0.0,0.0,0.0,0.0,0.0,0.0,0.0,0.0,0.0,0.0,0.0],[0.0,0.0,0.0,0.0,0.0,0.0,0.0,0.0,0.0,0.0,0.0,0.0,0.0,0.0,0.0,0.0,0.0,0.0,0.0,0.0,0.0,0.0,0.0,0.0,0.0,0.0,0.0,0.0,0.0,0.0,0.0,0.0,0.0,0.0,0.0,0.0,0.0,0.0,0.0,0.0,0.0,0.0,0.0,0.0,0.0,0.0,0.0,0.0,0.0,0.0,0.0,0.0,0.0,0.0,0.0,0.0,0.0,0.0,0.0,0.0,0.0,0.0,0.0,0.0,0.0,0.0,0.0,0.0,0.0,0.0,0.0,0.0,0.0,0.0,0.0,0.0,0.0,0.0,0.0,0.0,0.0,1.0,1.0,1.0,0.64,0.0,0.0,0.0,0.0,0.0,0.0,0.0,0.0,0.0,0.0,0.0,0.0,0.0,0.0,0.0,0.0,0.0,0.0,0.0,0.0,0.0,0.0,0.0,0.0,0.0,0.0,0.99,0.0,0.0,0.0,0.0,0.0,0.0,0.0,0.0,0.0,0.0,0.0,0.0,0.0,0.0,0.0,0.0,0.0,0.0,0.0,0.0,0.0,0.0,0.0,0.0,0.0,0.0,0.0,0.0,0.0,0.0,0.0,0.0,0.0,0.0,0.0,0.0,0.0,0.0,0.0,0.0,0.0,0.0,0.0,0.0,0.0,0.0,0.0,0.0,0.0,0.0,0.0,0.0,0.0,0.0,0.0,0.0,0.0,0.0,0.0,0.0,0.0,0.0,0.0,0.0,0.0,0.0,0.0,0.0,0.0,0.0,0.0,0.0,0.0,0.0,0.0,0.0,0.0,0.0,0.0,0.0,0.0,0.0,0.0,0.0,0.0,0.0,0.0,0.0,0.0,0.0,0.0,0.0,0.0,0.0,0.0,0.0,0.0,0.0,0.0,0.0,0.0,0.0,0.0,0.0,0.0,0.0,0.0,0.0,0.0,0.0,0.0,0.0,0.0,0.0,0.0,0.0,0.0,0.0,0.0,0.0,0.0,0.0,0.0,1.0,0.0,1.0,1.0,0.0,0.98,0.0,0.0,0.0,0.0,0.0,0.0,0.0,0.0,0.0,0.0,0.0,0.0,0.0,0.0,0.0,0.0,1.0,1.0,1.0,1.0,1.0,0.0,0.0,0.0,0.0,0.0,0.0,0.0,0.0,0.0,0.0,0.0,0.0,0.0,0.0,0.0,0.0,0.0,0.0,0.0,0.0],[0.0,0.0,0.0,0.0,0.0,0.0,0.0,0.0,0.0,0.0,0.0,0.0,0.0,0.0,0.0,0.0,0.0,0.0,0.0,0.0,0.0,0.0,0.0,0.0,0.0,0.0,0.0,0.0,0.0,0.0,0.0,0.0,0.0,0.0,0.0,0.0,0.0,0.0,0.0,0.0,0.0,0.0,0.0,0.0,0.0,0.0,0.0,0.0,0.0,0.0,0.0,0.0,0.0,0.0,0.0,0.0,0.0,0.0,0.0,0.0,0.0,0.0,0.0,0.0,0.0,0.0,0.0,0.0,0.0,0.0,0.0,0.0,0.0,0.0,0.0,0.0,0.0,0.0,0.0,0.0,0.0,1.0,1.0,1.0,0.0,0.0,0.0,0.0,0.0,0.0,0.0,0.0,0.0,0.0,0.0,0.0,0.0,0.0,0.0,0.0,0.0,0.0,0.0,0.0,0.0,0.0,0.0,0.0,0.0,0.0,0.0,1.0,0.0,0.0,0.0,1.0,0.0,0.0,0.0,0.0,0.0,0.0,0.0,0.0,0.0,0.0,0.0,0.0,0.0,0.0,0.0,0.0,0.0,0.0,0.0,0.0,0.0,0.0,0.0,0.0,0.0,0.0,0.0,0.0,0.0,0.0,0.0,0.0,0.0,0.0,0.0,0.0,0.0,0.0,0.0,0.0,0.0,0.0,0.0,0.0,0.0,0.0,0.0,0.0,0.0,0.0,0.0,0.0,0.0,0.0,0.0,0.0,0.0,0.0,0.0,0.0,0.0,0.0,0.0,0.0,0.0,0.0,0.0,0.0,0.0,0.0,0.0,0.0,0.0,0.0,0.0,0.0,0.0,0.0,0.0,0.0,0.0,0.0,0.0,0.0,0.0,0.0,0.0,0.0,0.0,0.0,0.0,0.0,0.0,0.0,0.0,0.0,0.0,0.0,0.0,0.0,0.0,0.0,0.0,0.0,0.0,0.0,0.0,0.0,0.0,0.0,0.0,0.0,0.0,0.0,0.0,0.0,0.0,0.96,0.0,1.0,1.0,1.0,1.0,0.0,0.0,0.0,0.0,0.0,0.0,0.0,0.0,0.0,0.0,0.0,0.0,0.0,0.0,0.0,0.0,0.0,0.0,0.0,0.34,1.0,1.0,1.0,1.0,0.0,0.0,0.0,0.0,0.0,0.0,0.0,0.0,0.0,0.0,0.0,0.0,0.0,0.0,0.0,0.0,0.0,0.0,0.0],[0.0,0.0,0.0,0.0,0.0,0.0,0.0,0.0,0.0,0.0,0.0,0.0,0.0,0.0,0.0,0.0,0.0,0.0,0.0,0.0,0.0,0.0,0.0,0.0,0.0,0.0,0.0,0.0,0.0,0.0,0.0,0.0,0.0,0.0,0.0,0.0,0.0,0.0,0.0,0.0,0.0,0.0,0.0,0.0,0.0,0.0,0.0,0.0,0.0,0.0,0.0,0.0,0.0,0.0,0.0,0.0,0.0,0.0,0.0,0.0,0.0,0.0,0.0,0.0,0.0,0.0,0.0,0.0,0.0,0.0,0.0,0.0,0.0,0.0,0.0,0.0,0.0,0.0,0.0,1.0,1.0,1.0,0.98,0.0,0.0,0.0,0.0,0.0,0.0,0.0,0.0,0.0,0.0,0.0,0.0,0.0,0.0,0.0,0.0,0.0,0.0,0.0,0.0,0.0,0.0,0.0,0.0,0.0,0.0,0.0,0.0,0.0,0.0,0.0,0.0,0.0,0.0,0.0,0.0,0.0,0.0,0.0,0.0,0.0,0.0,0.0,0.0,0.0,0.0,0.0,0.0,0.0,0.0,0.0,0.0,0.0,0.0,0.0,0.0,0.0,0.0,0.0,0.0,0.0,0.0,0.0,0.0,0.0,0.0,0.0,0.0,0.0,0.0,0.0,0.0,0.0,0.0,0.0,0.0,0.0,0.0,0.0,0.0,0.0,0.0,0.0,0.0,0.0,0.0,0.0,0.0,0.0,0.0,0.0,0.0,0.0,0.0,0.0,0.0,0.0,0.0,0.0,0.0,0.0,0.0,0.0,0.0,0.0,0.0,0.0,0.0,0.0,0.0,0.0,0.0,0.0,0.0,0.0,0.0,0.0,0.0,0.0,0.0,0.0,0.0,0.0,0.0,0.0,0.0,0.0,0.0,0.0,0.0,0.0,0.0,0.0,0.0,0.0,0.0,0.0,0.0,0.0,0.0,0.0,0.0,0.0,0.0,0.0,0.0,0.0,0.0,0.0,0.0,1.0,1.0,1.0,0.0,0.0,0.0,0.0,0.0,0.0,0.0,0.0,0.0,0.0,0.0,0.0,0.0,0.0,0.0,0.0,0.0,0.0,0.0,0.0,0.0,0.0,0.0,1.0,1.0,1.0,1.0,0.01,0.0,0.0,0.0,0.0,0.0,0.0,0.0,0.0,0.0,0.0,0.0,0.0,0.0,0.0,0.0,0.0,0.0,0.0],[0.0,0.0,0.0,0.0,0.0,0.0,0.0,0.0,0.0,0.0,0.0,0.0,0.0,0.0,0.0,0.0,0.0,0.0,0.0,0.0,0.0,0.0,0.0,0.0,0.0,0.0,0.0,0.0,0.0,0.0,0.0,0.0,0.0,0.0,0.0,0.0,0.0,0.0,0.0,0.0,0.0,0.0,0.0,0.0,0.0,0.0,0.0,0.0,0.0,0.0,0.0,0.0,0.0,0.0,0.0,0.0,0.0,0.0,0.0,0.0,0.0,0.0,0.0,0.0,0.0,0.0,0.0,0.0,0.0,0.0,0.0,0.0,0.0,0.0,0.0,0.0,0.0,0.0,0.0,1.0,1.0,0.0,1.0,0.0,0.0,0.0,0.0,0.0,0.0,0.0,0.0,0.0,0.0,0.0,0.0,0.0,0.0,0.0,0.0,0.0,0.0,0.0,0.0,0.0,0.0,0.0,0.0,0.0,0.0,0.0,0.0,0.0,0.0,0.0,0.0,1.0,0.0,0.0,0.01,0.0,0.0,0.0,0.0,0.0,0.0,0.0,0.0,0.0,0.0,0.92,0.0,0.0,0.0,0.0,0.0,0.0,0.0,0.0,0.0,0.0,0.0,0.0,0.0,0.0,0.0,0.0,0.0,0.0,0.0,0.0,0.0,0.0,0.0,0.0,0.0,0.0,0.0,0.0,0.0,0.0,0.0,0.0,0.0,0.0,0.0,0.0,0.0,0.0,0.0,0.0,0.0,0.0,0.0,0.0,0.0,0.0,0.0,0.0,0.0,0.0,0.0,0.0,0.0,0.0,0.0,0.0,0.0,0.0,0.0,0.0,0.0,0.0,0.0,0.0,0.0,0.0,0.0,0.0,0.0,0.0,0.0,0.0,0.0,0.0,0.0,0.0,0.0,0.0,0.0,0.0,0.0,0.0,0.0,0.0,0.0,0.0,0.0,0.0,0.0,0.0,0.0,0.0,0.0,0.0,0.0,0.0,0.0,0.0,0.0,0.0,0.0,1.0,1.0,1.0,1.0,0.79,0.0,0.0,0.0,0.0,0.0,0.0,0.0,0.0,0.0,0.0,0.0,0.0,0.0,0.0,0.0,0.0,0.0,0.0,0.0,0.0,0.0,0.0,0.0,0.0,1.0,1.0,1.0,1.0,1.0,0.0,0.0,0.0,0.0,0.0,0.0,0.0,0.0,0.0,0.0,0.0,0.0,0.0,0.0,0.0,0.0,0.0],[0.0,0.0,0.0,0.0,0.0,0.0,0.0,0.0,0.0,0.0,0.0,0.0,0.0,0.0,0.0,0.0,0.0,0.0,0.0,0.0,0.0,0.0,0.0,0.0,0.0,0.0,0.0,0.0,0.0,0.0,0.0,0.0,0.0,0.0,0.0,0.0,0.0,0.0,0.0,1.0,0.0,0.0,0.0,0.99,1.0,0.0,0.0,0.0,0.0,0.0,0.0,0.0,0.0,0.0,0.0,0.0,0.0,0.0,0.0,0.0,0.0,0.0,0.0,0.0,0.0,0.0,0.0,0.0,0.0,0.0,0.0,0.0,0.0,0.0,0.0,0.0,0.0,1.0,1.0,1.0,1.0,0.0,0.0,0.0,0.0,0.0,0.0,0.0,0.0,0.0,0.0,0.0,0.0,0.0,0.0,0.0,0.0,0.0,0.0,0.0,0.0,0.0,0.0,0.0,0.0,0.0,0.0,0.0,0.0,0.0,0.0,0.0,0.0,0.0,0.0,0.0,0.0,0.0,0.0,0.0,0.0,0.0,0.0,0.0,0.0,0.0,0.0,0.0,0.0,0.96,0.0,0.0,0.0,0.0,0.0,0.0,0.0,0.0,0.0,0.0,0.0,0.0,0.0,0.0,0.0,0.0,0.0,0.0,0.0,0.0,0.0,0.0,0.0,0.0,0.0,0.0,0.0,0.0,0.0,0.0,0.0,0.0,0.0,0.0,0.0,0.0,0.0,0.0,0.0,0.0,0.0,0.0,0.0,0.0,0.0,0.0,0.0,0.0,0.0,0.0,0.0,0.0,0.0,0.0,0.0,0.0,0.0,0.0,0.0,0.0,0.0,0.0,0.0,0.0,0.0,0.0,0.0,0.0,0.0,0.0,0.0,0.0,0.0,0.0,0.0,0.0,0.0,0.0,0.0,0.0,0.0,0.0,0.0,0.0,0.0,0.0,0.0,0.0,0.0,0.0,0.0,0.0,0.0,0.0,0.0,0.0,0.0,0.0,0.0,0.0,0.0,1.0,1.0,0.0,1.0,0.0,0.0,0.0,0.0,0.0,0.0,0.0,0.0,0.0,0.0,0.0,0.0,0.0,0.0,0.0,0.0,0.0,0.0,0.0,0.0,0.0,0.0,0.0,0.0,0.0,0.0,0.01,1.0,1.0,1.0,1.0,0.0,0.0,0.0,0.0,0.0,0.0,0.0,0.0,0.0,0.0,0.0,0.0,0.0,0.0,0.0,0.0],[0.0,0.0,0.0,0.0,0.0,0.0,0.0,0.0,0.0,0.0,0.0,0.0,0.0,0.0,0.0,0.0,0.0,0.0,0.0,0.0,0.0,0.0,0.0,0.0,0.0,0.0,0.0,0.0,0.0,0.0,0.0,0.0,0.0,0.0,0.5,0.0,0.0,0.0,0.0,0.0,0.0,0.0,0.0,0.0,0.0,0.0,0.0,0.0,0.0,0.0,0.0,0.0,0.0,0.0,0.0,0.0,0.0,0.0,0.0,0.0,0.0,0.0,0.0,0.0,0.0,0.0,0.0,0.0,0.0,0.0,0.0,0.0,0.0,0.0,0.0,0.0,0.0,1.0,0.0,0.0,0.01,0.0,0.0,0.0,0.0,0.0,0.0,0.0,0.0,0.0,0.0,0.0,0.0,0.0,0.0,0.0,0.0,0.0,0.0,0.0,0.0,0.0,0.0,0.0,0.0,0.0,0.0,0.0,0.0,0.0,0.0,0.0,0.0,0.0,0.0,0.0,0.0,0.0,0.61,1.0,0.0,0.0,0.0,0.0,0.0,0.0,0.0,0.0,0.0,1.0,1.0,1.0,0.07,0.0,0.0,0.0,0.0,0.0,0.0,0.0,0.0,0.0,0.0,0.0,0.0,0.0,0.0,0.0,0.0,0.0,0.0,0.0,0.0,0.0,0.0,0.0,0.0,0.0,0.0,0.0,0.0,0.0,0.0,0.0,0.0,0.0,0.0,0.0,0.0,0.0,0.0,0.0,0.0,0.0,0.0,0.0,0.0,0.0,0.0,0.0,0.0,0.0,0.0,0.0,0.0,0.0,0.0,0.0,0.0,0.0,0.0,0.0,0.0,0.0,0.0,0.0,0.0,0.0,0.0,0.0,0.0,0.0,0.0,0.0,0.0,0.0,0.0,0.0,0.0,0.0,0.0,0.0,0.0,0.0,0.0,0.0,0.0,0.0,0.0,0.0,0.0,0.0,0.0,0.0,0.0,0.0,0.0,0.0,0.0,1.0,1.0,1.0,1.0,0.0,0.0,0.0,0.0,0.0,0.0,0.0,0.0,0.0,0.0,0.0,0.0,0.0,0.0,0.0,0.0,0.0,0.0,0.0,0.0,0.0,0.0,0.0,0.0,0.0,0.0,0.0,0.0,0.0,1.0,1.0,1.0,1.0,1.0,0.0,0.0,0.0,0.0,0.0,0.0,0.0,0.0,0.0,0.0,0.0,0.0,0.0,0.0,0.0],[0.0,0.0,0.0,0.0,0.0,0.0,0.0,0.0,0.0,0.0,0.0,0.0,0.0,0.0,0.0,0.0,0.0,0.0,0.0,0.0,0.0,0.0,0.0,0.0,0.0,0.0,0.0,0.0,0.0,0.0,0.0,0.0,0.0,0.0,0.0,0.0,0.0,0.0,0.0,0.0,0.0,0.0,0.0,0.0,1.0,0.0,1.0,0.0,0.0,0.0,0.0,0.0,0.0,0.0,0.0,0.0,0.0,0.0,0.0,0.0,0.0,0.0,0.0,0.0,0.0,0.0,0.0,0.0,0.0,0.0,0.0,0.0,0.0,0.0,0.0,0.99,0.0,1.0,0.0,0.0,0.0,0.0,0.0,0.0,0.0,0.0,0.0,0.0,0.0,0.0,0.0,0.0,0.0,0.0,0.0,0.0,0.0,0.0,0.0,0.0,0.0,0.0,0.0,0.0,0.0,0.0,0.0,0.0,0.0,0.0,0.0,0.0,0.0,0.0,0.0,0.0,0.0,0.0,0.0,0.0,0.0,0.0,0.0,0.0,0.0,0.0,0.0,0.0,0.0,0.0,0.0,0.0,0.0,0.0,0.0,0.0,0.0,0.0,0.0,0.0,0.0,0.0,0.0,0.0,0.0,0.0,0.0,0.0,0.0,0.0,0.0,0.0,0.0,0.0,0.0,0.0,0.0,0.0,0.0,0.0,0.0,0.0,0.0,0.0,0.0,0.0,0.0,0.0,0.0,0.0,0.0,0.0,0.0,0.0,0.0,0.0,0.0,0.0,0.0,0.0,0.0,0.0,0.0,0.0,0.0,0.0,0.0,0.0,0.0,0.0,0.0,0.0,0.0,0.0,0.0,0.0,0.0,0.0,0.0,0.0,0.0,0.0,0.0,0.0,0.0,0.0,0.0,0.0,0.0,0.0,0.0,0.0,0.0,0.0,0.0,0.0,0.0,0.0,0.0,0.0,0.0,0.0,0.0,0.0,0.0,0.0,0.0,0.0,0.0,1.0,1.0,0.37,1.0,0.0,0.0,0.0,0.0,0.0,0.0,0.0,0.0,0.0,0.0,0.0,0.0,0.0,0.0,0.0,0.0,0.0,0.0,0.0,0.0,0.0,0.0,0.0,0.0,0.0,0.0,0.0,0.0,0.0,0.0,1.0,1.0,1.0,1.0,1.0,0.0,0.0,0.0,0.0,0.0,0.0,0.0,0.0,0.0,0.0,0.0,0.0,0.0,0.0],[0.0,0.0,0.0,0.0,0.0,0.0,0.0,0.0,0.0,0.0,0.0,0.0,0.0,0.0,0.0,0.0,0.0,0.0,0.0,0.0,0.0,0.0,0.0,0.0,0.0,0.0,0.0,0.0,0.0,0.0,0.0,0.0,0.0,0.0,0.0,0.0,0.0,0.0,0.0,0.0,0.0,0.0,0.0,0.0,0.0,0.0,0.0,0.0,0.67,0.0,0.0,0.0,0.0,0.0,0.0,0.0,0.0,0.0,0.0,0.0,0.0,0.0,0.0,0.0,0.0,0.0,0.0,0.0,0.0,0.0,0.0,0.0,0.0,0.0,0.0,0.99,0.0,0.94,0.0,0.0,0.0,0.0,0.0,0.0,0.0,0.0,0.0,0.0,0.0,0.0,0.0,0.0,0.0,0.0,0.0,0.0,0.0,0.0,0.0,0.0,0.0,0.0,0.0,0.0,0.0,0.0,0.0,0.0,0.0,0.0,0.0,0.0,0.0,0.0,0.0,0.0,0.0,0.0,0.0,0.0,0.0,0.0,0.0,0.0,0.0,0.0,0.0,0.0,0.0,0.0,1.0,0.03,0.29,0.0,0.0,1.0,0.0,0.0,0.0,0.0,0.0,0.0,0.0,0.0,0.0,0.0,0.0,0.0,0.0,0.0,0.0,0.0,0.0,0.0,0.0,0.0,0.0,0.0,0.0,0.0,0.0,0.0,0.0,0.0,0.0,0.0,0.0,0.0,0.0,0.0,0.0,0.0,0.0,0.0,0.0,0.0,0.0,0.0,0.0,0.0,0.0,0.0,0.0,0.0,0.0,0.0,0.0,0.0,0.0,0.0,0.0,0.0,0.0,0.0,0.0,0.0,0.0,0.0,0.0,0.0,0.0,0.0,0.0,0.0,0.0,0.0,0.0,0.0,0.0,0.0,0.0,0.0,0.0,0.0,0.0,0.0,0.0,0.0,0.0,0.0,0.0,0.0,0.0,0.0,0.0,0.0,0.0,0.0,1.0,1.0,0.0,0.0,0.0,0.0,0.0,0.0,0.0,0.0,0.0,0.0,0.0,0.0,0.0,0.0,0.0,0.0,0.0,0.0,0.0,0.0,0.0,0.0,0.0,0.0,0.0,0.0,0.0,0.0,0.0,0.0,0.0,0.0,0.0,0.0,1.0,1.0,1.0,1.0,1.0,1.0,0.0,0.0,0.58,0.0,0.0,0.0,0.0,0.0,0.0,0.0,0.0,0.0],[0.0,0.0,0.0,0.0,0.0,0.0,0.0,0.0,0.0,0.0,0.0,0.0,0.0,0.0,0.0,0.0,0.0,0.0,0.0,0.0,0.0,0.0,0.0,0.0,0.0,0.0,0.0,0.0,0.0,0.0,0.0,0.0,0.0,0.0,0.0,0.0,0.0,0.0,0.0,0.0,0.0,0.0,0.0,0.0,0.0,0.0,1.0,0.0,1.0,0.02,0.0,0.0,0.0,0.0,0.0,0.0,0.0,0.0,0.0,0.0,0.0,0.0,0.0,0.0,0.0,0.0,0.0,0.0,0.0,0.0,0.0,0.0,0.0,0.0,0.0,0.0,0.0,0.0,0.0,0.0,0.0,0.0,0.0,0.0,0.0,0.0,0.0,0.0,0.0,0.0,0.0,0.0,0.0,0.0,0.0,0.0,0.0,0.0,0.0,0.0,0.0,0.0,0.0,0.0,0.0,0.0,0.0,0.0,0.0,0.0,0.0,0.0,0.0,0.0,0.0,0.0,0.0,0.0,0.0,0.0,0.0,0.0,0.0,0.0,0.0,0.0,0.0,0.0,0.0,0.0,0.0,0.0,0.0,0.0,0.0,0.0,0.0,0.0,0.0,0.0,0.0,0.0,0.0,0.0,0.0,0.0,0.0,0.0,0.0,0.0,0.0,0.0,0.0,0.0,0.0,0.0,0.0,0.0,0.0,0.0,0.0,0.0,0.0,0.0,0.0,0.0,0.0,0.0,0.0,0.0,0.0,0.0,0.0,0.0,0.0,0.0,0.0,0.0,0.0,0.0,0.0,0.0,0.0,0.0,0.0,0.0,0.0,0.0,0.0,0.0,0.0,0.0,0.0,0.0,0.0,0.0,0.0,0.0,0.0,0.0,0.0,0.0,0.0,0.0,0.0,0.0,0.0,0.0,0.0,0.0,0.0,0.0,0.0,0.0,0.0,0.0,0.0,0.0,0.0,0.0,0.0,0.0,0.0,0.0,0.0,0.0,0.0,0.99,1.0,1.0,1.0,0.0,0.0,0.0,0.0,0.0,0.0,0.0,0.0,0.0,0.0,0.0,0.0,0.0,0.0,0.0,0.0,0.0,0.0,0.0,0.0,0.0,0.0,0.0,0.0,0.0,0.0,0.0,0.0,0.0,0.0,0.0,0.0,0.0,0.0,1.0,1.0,1.0,1.0,0.0,0.0,0.0,0.0,0.0,0.0,0.0,0.0,0.0,0.0,0.0,0.0,0.0],[0.0,0.0,0.0,0.0,0.0,0.0,0.0,0.0,0.0,0.0,0.0,0.0,0.0,0.0,0.0,0.0,0.0,0.0,0.0,0.0,0.0,0.0,0.0,0.0,0.0,0.0,0.0,0.0,0.0,0.0,0.0,0.0,0.0,0.0,0.0,0.0,0.0,0.0,0.0,0.0,0.0,0.0,0.0,0.0,0.0,0.0,0.0,0.0,0.87,0.18,0.0,0.0,0.0,0.0,0.0,0.0,0.0,0.0,0.0,0.0,0.0,0.0,0.0,0.0,0.0,0.0,0.0,0.0,0.0,0.0,0.0,0.0,0.0,0.0,0.0,0.0,0.0,0.0,0.0,0.0,0.0,0.0,0.0,0.0,0.0,0.0,0.0,0.0,0.0,0.0,0.0,0.0,0.0,0.0,0.0,0.0,0.0,0.0,0.0,0.0,0.0,0.0,0.0,0.0,0.0,0.0,0.0,0.0,0.0,0.0,0.0,0.0,0.0,0.0,0.0,0.0,0.0,0.0,0.0,0.0,0.0,0.0,0.0,0.0,0.0,0.0,0.0,0.0,0.0,0.0,0.0,0.0,0.0,0.0,0.0,0.0,0.0,0.0,0.0,0.0,0.0,0.0,0.0,0.0,0.0,0.0,0.0,0.0,0.0,0.0,0.0,0.0,0.0,0.0,0.0,0.0,0.0,0.0,0.0,0.0,0.0,0.0,0.0,0.0,1.0,0.0,1.0,0.0,0.0,0.0,0.0,0.0,0.0,0.0,0.0,0.0,0.0,0.0,0.0,0.0,0.0,0.0,0.0,0.0,0.0,0.0,0.0,0.0,0.0,0.0,0.0,0.0,0.0,0.0,0.0,0.0,0.0,0.0,0.0,0.0,0.0,0.0,0.0,0.0,0.0,0.0,0.0,0.0,0.0,0.0,0.0,0.0,0.0,0.0,0.0,0.0,0.0,0.0,0.0,0.0,0.0,0.0,0.0,0.0,0.02,0.0,0.0,1.0,1.0,0.34,0.0,0.0,0.0,0.0,0.0,0.0,0.0,0.0,0.0,0.0,0.0,0.0,0.0,0.0,0.0,0.0,0.0,0.0,0.0,0.0,0.0,0.0,0.0,0.0,0.0,0.0,0.0,0.0,0.0,0.0,0.0,0.0,0.0,0.0,0.0,0.0,1.0,1.0,1.0,1.0,1.0,1.0,0.96,0.0,0.0,0.0,0.0,0.0,0.0,0.0,0.0,0.0],[0.0,0.0,0.0,0.0,0.0,0.0,0.0,0.0,0.0,0.0,0.0,0.0,0.0,0.0,0.0,0.0,0.0,0.0,0.0,0.0,0.0,0.0,0.0,0.0,0.0,0.0,0.0,0.0,0.0,0.0,0.0,0.0,0.0,0.0,0.0,0.0,0.0,0.0,0.0,0.0,0.0,0.0,0.0,0.0,0.0,0.0,0.0,0.0,0.07,0.0,0.0,0.0,0.0,0.0,0.0,0.0,0.0,0.0,0.0,0.0,0.0,0.0,0.0,0.0,0.0,0.0,0.0,0.0,0.0,0.0,0.0,0.0,0.0,0.0,0.0,0.0,0.0,0.0,0.0,0.0,0.0,0.0,0.0,0.0,0.0,0.0,0.0,0.0,0.0,0.0,0.0,0.0,0.0,0.0,0.0,0.0,0.0,0.0,0.0,0.0,0.0,0.0,0.0,0.0,0.0,0.0,0.0,0.0,0.0,0.0,0.0,0.0,0.0,0.0,0.0,0.0,0.0,0.0,0.0,0.0,0.0,0.0,0.0,0.0,0.0,0.0,0.0,0.0,0.0,0.0,0.0,0.0,0.0,0.0,0.0,1.0,1.0,1.0,0.0,0.0,0.0,0.0,0.0,0.0,0.0,0.0,0.0,0.0,0.0,0.0,0.0,0.0,0.0,0.0,0.0,0.0,0.0,0.0,0.0,0.0,0.0,0.0,0.0,0.0,0.0,0.0,0.0,0.0,0.0,0.0,0.0,0.0,0.0,0.0,0.0,0.0,0.0,0.0,0.0,0.0,0.0,0.0,0.0,0.0,0.0,0.0,0.0,0.0,0.0,0.0,0.0,0.0,0.0,0.0,0.0,0.0,0.0,0.0,0.0,0.0,0.0,0.0,0.0,0.0,0.0,0.0,0.0,0.0,0.0,0.0,0.0,0.0,0.0,0.0,0.0,0.0,0.0,0.0,0.0,0.0,0.0,0.0,0.0,0.0,0.0,0.0,0.0,0.0,0.99,0.01,0.0,0.0,0.0,0.0,0.0,0.0,0.0,0.0,0.0,0.0,0.0,0.0,0.0,0.0,0.0,0.0,0.0,0.0,0.0,0.0,0.0,0.0,0.0,0.0,0.0,0.0,0.0,0.0,0.0,0.0,0.0,0.0,0.0,0.0,0.0,0.0,1.0,0.0,1.0,1.0,1.0,1.0,1.0,0.0,0.0,0.0,0.0,0.0,0.0,0.0,0.0,0.0],[0.0,0.0,0.0,0.0,0.0,0.0,0.0,0.0,0.0,0.0,0.0,0.0,0.0,0.0,0.0,0.0,0.0,0.0,0.0,0.0,0.0,0.0,0.0,0.0,0.0,0.0,0.0,0.0,0.0,0.0,0.0,0.0,0.0,0.0,0.0,0.0,0.0,0.0,0.0,0.0,0.0,0.0,0.0,0.0,0.0,0.0,0.0,0.0,0.0,0.0,0.0,0.0,0.0,0.0,0.0,0.0,0.0,0.0,0.0,0.0,0.0,0.0,0.0,0.0,0.0,0.0,0.0,0.0,0.0,0.0,0.0,0.0,0.0,0.0,0.0,0.0,0.0,0.0,0.0,0.0,0.0,0.0,0.0,0.0,0.0,0.0,0.0,0.0,0.0,0.0,0.0,0.0,0.0,0.0,0.0,0.0,0.0,0.0,0.0,0.0,0.0,0.0,0.0,0.0,0.0,0.0,0.0,0.0,0.0,0.0,0.0,0.0,0.0,0.0,0.0,0.0,0.0,0.0,0.0,0.0,0.0,0.0,0.0,0.0,0.0,0.0,0.0,0.0,0.0,0.0,0.0,0.0,0.0,0.0,0.0,0.0,0.0,1.0,0.0,0.0,0.0,0.0,0.0,0.0,0.0,0.0,0.0,0.0,0.0,0.0,0.0,0.0,0.0,0.0,0.0,0.0,0.0,0.0,0.0,0.0,0.0,0.0,0.0,0.49,1.0,0.0,0.35,0.0,0.0,0.0,0.0,0.0,0.0,0.0,0.0,0.0,0.0,0.0,0.0,0.0,0.0,0.0,0.0,0.0,0.0,0.0,0.0,0.0,0.0,0.0,0.0,0.0,0.0,0.0,0.0,0.0,0.0,0.0,0.0,0.0,0.0,0.0,0.0,0.0,0.0,0.0,0.0,0.0,0.0,0.0,0.0,0.0,0.0,0.0,0.0,0.0,0.0,0.0,0.0,0.0,0.0,0.0,0.0,0.0,0.0,0.0,0.0,0.0,0.01,0.0,0.0,0.0,0.0,0.0,0.0,0.0,0.0,0.0,0.0,0.0,0.0,0.0,0.0,0.0,0.0,0.0,0.0,0.0,0.0,0.0,0.0,0.0,0.0,0.0,0.0,0.0,0.0,0.0,0.0,0.0,0.0,0.0,0.0,0.0,0.0,0.0,0.0,0.0,1.0,1.0,1.0,1.0,1.0,0.0,0.0,0.0,0.0,0.0,0.0,0.0,0.0,0.0],[0.0,0.0,0.0,0.0,0.0,0.0,0.0,0.0,0.0,0.0,0.0,0.0,0.0,0.0,0.0,0.0,0.0,0.0,0.0,0.0,0.0,0.0,0.0,0.0,0.0,0.0,0.0,0.0,0.0,0.0,0.0,0.0,0.0,0.0,0.0,0.0,0.0,0.0,0.0,0.0,0.0,0.0,0.0,0.0,0.0,0.0,0.0,0.0,0.0,0.0,0.0,0.0,0.0,0.0,0.0,0.0,0.0,0.0,0.0,0.0,0.0,0.0,0.0,0.0,0.0,0.0,0.0,0.0,0.0,0.0,0.0,0.0,0.0,0.0,0.0,0.0,0.0,0.0,0.0,0.0,0.0,0.0,0.0,0.0,0.0,0.0,0.0,0.0,0.0,0.0,0.0,0.0,0.0,0.0,0.0,0.0,0.0,0.0,0.0,0.0,0.0,0.0,0.0,0.0,0.0,0.0,0.0,0.0,0.0,0.0,0.0,0.0,0.0,0.0,0.0,0.0,0.0,0.0,0.0,0.0,0.0,0.0,0.0,0.0,0.0,0.0,0.0,0.0,0.0,0.0,0.0,0.0,0.0,0.0,0.0,0.0,0.0,0.01,0.0,0.0,0.0,0.0,0.0,0.0,0.0,0.0,0.0,0.0,0.0,0.0,0.0,0.0,0.0,0.0,0.0,0.0,0.0,0.0,0.0,0.0,0.0,1.0,0.0,0.0,1.0,0.0,1.0,0.0,0.01,0.0,0.0,0.0,0.0,0.0,0.0,0.0,0.0,0.0,0.0,0.0,0.0,0.0,0.0,0.0,0.0,0.0,0.0,0.0,0.0,0.0,0.0,0.0,0.0,0.0,0.0,0.0,0.0,0.0,0.0,0.0,0.0,0.0,0.0,0.0,0.0,0.0,0.0,0.0,0.0,0.0,0.0,0.0,0.0,0.0,0.0,0.0,0.0,0.0,0.0,0.0,0.0,0.0,0.0,1.0,1.0,0.0,0.0,1.0,1.0,0.0,0.0,0.0,0.0,0.0,0.0,0.0,0.0,0.0,0.0,0.0,0.0,0.0,0.0,0.0,0.0,0.0,0.0,0.0,0.0,0.0,0.0,0.0,0.0,0.0,0.0,0.0,0.0,0.0,0.0,0.0,0.0,0.0,0.0,0.0,0.0,0.0,0.0,0.0,1.0,1.0,1.0,1.0,1.0,0.03,0.0,0.0,0.0,0.0,0.0,0.0,0.0,0.0],[0.0,0.0,0.0,0.0,0.0,0.0,0.0,0.0,0.0,0.0,0.0,0.0,0.0,0.0,0.0,0.0,0.0,0.0,0.0,0.0,0.0,0.0,0.0,0.0,0.0,0.0,0.0,0.0,0.0,0.0,0.0,0.0,0.0,0.0,0.0,0.0,0.0,0.0,0.0,0.0,0.0,0.0,0.0,0.0,0.0,0.0,0.0,0.0,0.0,0.0,0.0,0.0,0.0,0.0,0.0,0.0,0.0,0.0,0.0,0.0,0.0,0.0,0.0,0.0,0.0,0.0,0.0,0.0,0.0,0.0,0.0,0.0,0.0,0.0,0.0,0.0,0.0,0.0,0.0,0.0,0.0,0.0,0.0,0.0,0.0,0.0,0.0,0.0,0.0,0.0,0.0,0.0,0.0,0.0,0.0,0.0,0.0,0.0,0.0,0.0,0.0,0.0,0.0,0.0,0.0,0.0,0.0,0.0,0.0,0.0,0.0,0.0,0.0,0.0,0.0,0.0,0.0,0.0,0.0,0.0,0.0,0.0,0.0,0.0,0.0,0.0,0.0,0.0,0.0,0.0,0.0,0.0,1.0,0.0,0.0,1.0,1.0,1.0,0.0,0.0,0.0,0.0,0.0,0.0,0.0,0.0,0.0,0.0,0.0,0.0,0.0,0.0,0.0,0.0,0.0,0.0,0.0,0.0,0.0,0.0,0.0,0.96,0.0,0.0,0.0,0.0,0.0,0.0,0.0,0.0,0.0,0.0,0.0,0.0,0.0,0.0,0.0,0.0,0.0,0.0,0.0,0.0,0.0,0.0,0.0,0.0,0.0,0.0,0.0,0.0,0.0,0.0,0.0,0.0,0.0,0.0,0.0,0.0,0.0,0.0,0.0,0.0,0.0,0.0,0.0,0.0,0.0,0.0,0.0,0.0,0.0,0.0,0.0,0.0,0.0,0.0,0.0,0.0,0.0,0.0,0.0,1.0,1.0,1.0,1.0,1.0,0.0,0.0,1.0,1.0,0.0,0.0,0.0,0.0,0.0,0.0,0.0,0.0,0.0,0.0,0.0,0.0,0.0,0.0,0.0,0.0,0.0,0.0,0.0,0.0,0.0,0.0,0.0,0.0,0.0,0.0,0.0,0.0,0.0,0.0,0.0,0.0,0.0,0.0,0.0,0.0,0.58,0.0,0.96,1.0,1.0,1.0,1.0,1.0,1.0,0.0,0.0,0.0,0.0,0.0,0.0,0.0],[0.0,0.0,0.0,0.0,0.0,0.0,0.0,0.0,0.0,0.0,0.0,0.0,0.0,0.0,0.0,0.0,0.0,0.0,0.0,0.0,0.0,0.0,0.0,0.0,0.0,0.0,0.0,0.0,0.0,0.0,0.0,0.0,0.0,0.0,0.0,0.0,0.0,0.0,0.0,0.0,0.0,0.0,0.0,0.0,0.0,0.0,0.0,0.0,0.0,0.0,0.0,0.0,0.0,0.0,0.0,0.0,0.0,0.0,0.0,0.0,0.0,0.0,0.0,0.0,0.0,0.0,0.0,0.0,0.0,0.0,0.0,0.0,0.0,0.0,0.0,0.0,0.0,0.0,0.0,0.0,0.0,0.0,0.0,0.0,0.0,0.0,0.0,0.0,0.0,0.0,0.0,0.0,0.0,0.0,0.0,0.0,0.0,0.0,0.0,0.0,0.0,0.0,0.0,0.0,0.0,0.0,0.0,0.0,0.0,0.0,0.0,0.0,0.0,0.0,0.0,0.0,0.0,0.0,0.0,0.0,0.0,0.0,0.0,0.0,0.0,0.0,0.0,0.0,0.0,0.0,0.0,0.0,0.0,0.0,0.0,0.0,1.0,1.0,1.0,1.0,0.0,0.0,0.0,0.0,0.0,0.0,0.0,0.0,0.0,0.0,0.0,0.0,0.0,0.0,0.0,0.0,0.0,1.0,0.0,0.0,1.0,1.0,0.0,0.0,0.0,0.0,0.0,0.0,0.0,0.0,0.0,0.0,0.0,0.0,0.0,0.0,0.0,0.0,0.0,0.0,0.0,0.0,0.0,0.0,0.0,0.0,0.0,0.0,0.0,0.0,0.0,0.0,0.0,0.0,0.0,0.0,0.0,0.0,0.0,0.0,0.0,0.0,0.0,0.0,0.0,0.0,0.0,0.0,0.0,0.0,0.0,0.0,0.0,0.0,0.0,0.0,0.0,0.0,0.0,0.0,0.0,1.0,1.0,1.0,0.0,0.0,0.0,0.0,0.0,0.0,0.0,0.0,0.0,0.0,0.0,0.0,0.0,0.0,0.0,0.0,0.0,0.0,0.0,0.0,0.0,0.0,0.0,0.0,0.0,0.0,0.0,0.0,0.0,0.0,0.0,0.0,0.0,0.0,0.0,0.0,0.0,0.0,0.0,0.0,0.0,0.0,0.0,0.0,0.0,0.0,0.0,0.03,1.0,1.0,1.0,1.0,0.0,0.0,0.0,0.0,0.0,0.0],[0.0,0.0,0.0,0.0,0.0,0.0,0.0,0.0,0.0,0.0,0.0,0.0,0.0,0.0,0.0,0.0,0.0,0.0,0.0,0.0,0.0,0.0,0.0,0.0,0.0,0.0,0.0,0.0,0.0,0.0,0.0,0.0,0.0,0.0,0.0,0.0,0.0,0.0,0.0,0.0,0.0,0.0,0.0,0.0,0.0,0.0,0.0,0.0,0.0,0.0,0.0,0.0,0.0,0.0,0.0,0.0,0.0,0.0,0.0,0.0,0.0,0.0,0.0,0.0,0.0,0.0,0.0,0.0,0.0,0.0,0.0,0.0,0.0,0.0,0.0,0.0,0.0,0.0,0.0,0.0,0.0,0.0,0.0,0.0,0.0,0.0,0.0,0.0,0.0,0.0,0.0,0.0,0.0,0.0,0.0,0.0,0.0,0.0,0.0,0.0,0.0,0.0,0.0,0.0,0.0,0.0,0.0,0.0,0.0,0.0,0.0,0.0,0.0,0.0,0.0,0.0,0.0,0.0,0.0,0.0,0.0,0.0,0.0,0.0,0.0,0.0,0.0,0.0,0.0,0.0,0.0,0.0,0.61,1.0,0.0,0.0,1.0,1.0,1.0,1.0,0.0,0.0,0.0,0.0,0.0,0.0,0.0,0.0,0.0,0.0,0.0,0.0,0.0,0.0,0.0,0.0,0.0,0.0,0.0,0.0,0.0,0.0,0.0,0.0,0.0,0.0,0.0,0.0,0.0,0.0,0.0,0.0,0.0,0.0,0.0,0.0,0.0,0.0,0.0,0.0,0.0,0.0,0.0,0.0,0.0,0.0,0.0,0.0,0.0,0.0,0.0,0.0,0.0,0.0,0.0,0.0,0.0,0.0,0.0,0.0,0.0,0.0,0.0,0.0,0.0,0.0,0.0,0.0,0.0,0.0,0.0,0.0,0.0,0.0,0.0,0.0,0.0,0.0,0.0,1.0,1.0,1.0,0.02,0.0,0.0,0.0,0.0,0.0,0.0,0.0,0.0,0.0,0.0,0.0,0.0,0.0,0.0,0.0,0.0,0.0,0.0,0.0,0.0,0.0,0.0,0.0,0.0,0.0,0.0,0.0,0.0,0.0,0.0,0.0,0.0,0.0,0.0,0.0,0.0,0.0,0.0,0.0,0.0,0.0,0.0,0.0,0.0,0.0,0.0,0.0,0.0,0.0,1.0,1.0,1.0,1.0,0.01,0.0,0.0,0.0,0.0,0.0],[0.0,0.0,0.0,0.0,0.0,0.0,0.0,0.0,0.0,0.0,0.0,0.0,0.0,0.0,0.0,0.0,0.0,0.0,0.0,0.0,0.0,0.0,0.0,0.0,0.0,0.0,0.0,0.0,0.0,0.0,0.0,0.0,0.0,0.0,0.0,0.0,0.0,0.0,0.0,0.0,0.0,0.0,0.0,0.0,0.0,0.0,0.0,0.0,0.0,0.0,0.0,0.0,0.0,0.0,0.0,0.0,0.0,0.0,0.0,0.0,0.0,0.0,0.0,0.0,0.0,0.0,0.0,0.0,0.0,0.0,0.0,0.0,0.0,0.0,0.0,0.0,0.0,0.0,0.0,0.0,0.0,0.0,0.0,0.0,0.0,0.0,0.0,0.0,0.0,0.0,0.0,0.0,0.0,0.0,0.0,0.0,0.0,0.0,0.0,0.0,0.0,0.0,0.0,0.0,0.0,0.0,0.0,0.0,0.0,0.0,0.0,0.0,0.0,0.0,0.0,0.0,0.0,0.0,0.0,0.0,0.0,0.0,0.0,0.0,0.0,0.0,0.0,0.0,0.0,0.0,0.0,0.0,0.0,0.0,0.0,0.0,0.07,0.0,1.0,1.0,0.0,0.0,0.0,0.0,0.0,0.0,0.0,0.0,0.0,0.0,0.0,0.0,0.0,0.01,0.0,0.0,0.0,1.0,0.0,0.0,0.0,0.0,0.0,0.0,0.0,0.0,0.0,0.0,0.0,0.0,0.0,0.0,0.0,0.0,0.0,0.0,0.0,0.0,0.0,0.0,0.0,0.0,0.0,0.0,0.0,0.0,0.0,0.0,0.0,0.0,0.0,0.0,0.0,0.0,0.0,0.0,0.0,0.0,0.0,0.0,0.0,0.0,0.0,0.0,0.0,0.0,0.0,0.0,0.0,0.0,0.0,0.0,0.0,0.0,0.0,0.0,0.0,0.0,0.0,1.0,1.0,1.0,0.0,0.0,0.0,0.0,0.0,0.0,0.0,0.0,0.0,0.0,0.0,0.0,0.0,0.0,0.0,0.0,0.0,0.0,0.0,0.0,0.0,0.0,0.0,0.0,0.0,0.0,0.0,0.0,0.0,0.0,0.0,0.0,0.0,0.0,0.0,0.0,0.0,0.0,0.0,0.0,0.0,0.0,0.0,0.0,0.0,0.0,0.0,0.0,0.0,0.0,0.0,1.0,1.0,1.0,1.0,0.99,0.0,0.0,0.0,0.0],[0.0,0.0,0.0,0.0,0.0,0.0,0.0,0.0,0.0,0.0,0.0,0.0,0.0,0.0,0.0,0.0,0.0,0.0,0.0,0.0,0.0,0.0,0.0,0.0,0.0,0.0,0.0,0.0,0.0,0.0,0.0,0.0,0.0,0.0,0.0,0.0,0.0,0.0,0.0,0.0,0.0,0.0,0.0,0.0,0.0,0.0,0.0,0.0,0.0,0.0,0.0,0.0,0.0,0.0,0.0,0.0,0.0,0.0,0.0,0.0,0.0,0.0,0.0,0.0,0.0,0.0,0.0,0.0,0.0,0.0,0.0,0.0,0.0,0.0,0.0,0.0,0.0,0.0,0.0,0.0,0.0,0.0,0.0,0.0,0.0,0.0,0.0,0.0,0.0,0.0,0.0,0.0,0.0,0.0,0.0,0.0,0.0,0.0,0.0,0.0,0.0,0.0,0.0,0.0,0.0,0.0,0.0,0.0,0.0,0.0,0.0,0.0,0.0,0.0,0.0,0.0,0.0,0.0,0.0,0.0,0.0,0.0,0.0,0.0,0.0,0.0,0.0,0.0,0.0,0.0,0.0,0.0,0.0,0.0,0.0,0.0,0.0,0.0,0.0,1.0,0.0,0.0,0.0,0.0,0.0,0.0,0.0,0.0,0.0,0.0,0.0,0.0,0.0,0.0,0.0,0.0,0.0,0.0,0.0,0.0,0.0,0.0,0.0,0.0,0.0,0.0,0.0,0.0,0.0,0.0,0.0,0.0,0.0,0.0,0.0,0.0,0.0,0.0,0.0,0.0,0.0,0.0,0.0,0.0,0.0,0.0,0.0,0.0,0.0,0.0,0.0,0.0,0.0,0.0,0.0,0.0,0.0,0.0,0.0,0.0,0.0,0.0,0.0,0.0,0.0,0.0,0.0,0.0,0.0,0.0,0.0,0.0,0.0,0.0,0.0,0.0,0.0,0.0,1.0,1.0,0.98,0.0,0.0,0.0,0.0,0.0,0.0,0.0,0.0,0.0,0.0,0.0,0.0,0.0,0.0,0.0,0.0,0.0,0.0,0.0,0.0,0.0,0.0,0.0,0.0,0.0,0.0,0.0,0.0,0.0,0.0,0.0,0.0,0.0,0.0,0.0,0.0,0.0,0.0,0.0,0.0,0.0,0.0,0.0,0.0,0.0,0.0,0.0,0.0,0.0,0.0,0.0,0.0,0.0,0.01,1.0,1.0,1.0,1.0,0.01,0.0,0.0],[0.0,0.0,0.0,0.0,0.0,0.0,0.0,0.0,0.0,0.0,0.0,0.0,0.0,0.0,0.0,0.0,0.0,0.0,0.0,0.0,0.0,0.0,0.0,0.0,0.0,0.0,0.0,0.0,0.0,0.0,0.0,0.0,0.0,0.0,0.0,0.0,0.0,0.0,0.0,0.0,0.0,0.0,0.0,0.0,0.0,0.0,0.0,0.0,0.0,0.0,0.0,0.0,0.0,0.0,0.0,0.0,0.0,0.0,0.0,0.0,0.0,0.0,0.0,0.0,0.0,0.0,0.0,0.0,0.0,0.0,0.0,0.0,0.0,0.0,0.0,0.0,0.0,0.0,0.0,0.0,0.0,0.0,0.0,0.0,0.0,0.0,0.0,0.0,0.0,0.0,0.0,0.0,0.0,0.0,0.0,0.0,0.0,0.0,0.0,0.0,0.0,0.0,0.0,0.0,0.0,0.0,0.0,0.0,0.0,0.0,0.0,0.0,0.0,0.0,0.0,0.0,0.0,0.0,0.0,0.0,0.0,0.0,0.0,0.0,0.0,0.0,0.0,0.0,0.0,0.0,0.0,0.0,0.0,0.0,0.0,0.0,0.0,0.0,0.0,0.0,0.0,0.0,0.0,0.0,0.0,0.0,0.0,0.0,0.0,0.0,1.0,0.0,0.0,1.0,0.0,0.0,0.0,0.0,0.0,0.0,0.0,0.0,0.0,0.0,0.0,0.0,0.0,0.0,0.0,0.0,0.0,0.0,0.0,0.0,0.0,0.0,0.0,1.0,0.0,0.0,0.0,0.0,0.0,0.0,0.0,0.0,0.0,0.0,0.0,0.0,0.0,0.0,0.0,0.0,0.0,0.0,0.0,0.0,0.0,0.0,0.0,0.0,0.0,0.0,0.0,0.0,0.0,0.0,0.0,0.0,0.0,0.0,0.0,0.0,0.0,0.0,0.0,0.0,1.0,1.0,1.0,0.0,0.0,0.0,0.0,0.0,0.0,0.0,0.0,0.0,0.0,0.0,0.0,0.0,0.0,0.0,0.0,0.0,0.0,0.0,0.0,0.0,0.0,0.0,0.0,0.0,0.0,0.0,0.0,0.0,0.0,0.0,0.0,0.0,0.0,0.0,0.0,0.0,0.0,0.0,0.0,0.0,0.0,0.0,0.0,0.0,0.0,0.0,0.0,0.0,0.0,0.0,0.0,0.0,0.0,0.99,1.0,1.0,1.0,0.97,0.16,0.72],[0.0,0.0,0.0,0.0,0.0,0.0,0.0,0.0,0.0,0.0,0.0,0.0,0.0,0.0,0.0,0.0,0.0,0.0,0.0,0.0,0.0,0.0,0.0,0.0,0.0,0.0,0.0,0.0,0.0,0.0,0.0,0.0,0.0,0.0,0.0,0.0,0.0,0.0,0.0,0.0,0.0,0.0,0.0,0.0,0.0,0.0,0.0,0.0,0.0,0.0,0.0,0.0,0.0,0.0,0.0,0.0,0.0,0.0,0.0,0.0,0.0,0.0,0.0,0.0,0.0,0.0,0.0,0.0,0.0,0.0,0.0,0.0,0.0,0.0,0.0,0.0,0.0,0.0,0.0,0.0,0.0,0.0,0.0,0.0,0.0,0.0,0.0,0.0,0.0,0.0,0.0,0.0,0.0,0.0,0.0,0.0,0.0,0.0,0.0,0.0,0.0,0.0,0.0,0.0,0.0,0.0,0.0,0.0,0.0,0.0,0.0,0.0,0.0,0.0,0.0,0.0,0.0,0.0,0.0,0.0,0.0,0.0,0.0,0.0,0.0,0.0,0.0,0.0,0.0,0.0,0.0,0.0,0.0,0.0,0.0,0.0,0.0,0.0,0.0,0.0,0.0,0.07,0.0,0.0,0.27,0.0,0.0,0.0,0.01,0.0,0.01,0.0,0.0,0.2,0.0,0.0,0.0,0.0,0.0,0.0,0.0,0.0,0.0,0.0,0.0,0.0,0.0,0.0,0.0,0.0,0.0,0.0,0.0,0.0,0.0,0.0,0.0,0.0,0.0,0.0,0.0,0.0,0.0,0.0,0.0,0.0,0.0,0.0,0.0,0.0,0.0,0.0,0.0,0.0,0.0,0.0,0.0,0.0,0.0,0.0,0.0,0.0,0.0,0.0,0.0,0.0,0.0,0.0,0.0,0.0,0.0,0.0,0.0,0.0,0.0,0.0,0.0,0.0,0.01,0.0,0.0,0.0,0.0,0.0,0.0,0.0,0.0,0.0,0.0,0.0,0.0,0.0,0.0,0.0,0.0,0.0,0.0,0.0,0.0,0.0,0.0,0.0,0.0,0.0,0.0,0.0,0.0,0.0,0.0,0.0,0.0,0.0,0.0,0.0,0.0,0.0,0.0,0.0,0.0,0.0,0.0,0.0,0.0,0.0,0.0,0.0,0.0,0.0,0.0,0.0,0.0,0.0,0.0,0.0,0.0,0.0,1.0,1.0,1.0,1.0,1.0,0.84],[0.0,0.0,0.0,0.0,0.0,0.0,0.0,0.0,0.0,0.0,0.0,0.0,0.0,0.0,0.0,0.0,0.0,0.0,0.0,0.0,0.0,0.0,0.0,0.0,0.0,0.0,0.0,0.0,0.0,0.0,0.0,0.0,0.0,0.0,0.0,0.0,0.0,0.0,0.0,0.0,0.0,0.0,0.0,0.0,0.0,0.0,0.0,0.0,0.0,0.0,0.0,0.0,0.0,0.0,0.0,0.0,0.0,0.0,0.0,0.0,0.0,0.0,0.0,0.0,0.0,0.0,0.0,0.0,0.0,0.0,0.0,0.0,0.0,0.0,0.0,0.0,0.0,0.0,0.0,0.0,0.0,0.0,0.0,0.0,0.0,0.0,0.0,0.0,0.0,0.0,0.0,0.0,0.0,0.0,0.0,0.0,0.0,0.0,0.0,0.0,0.0,0.0,0.0,0.0,0.0,0.0,0.0,0.0,0.0,0.0,0.0,0.0,0.0,0.0,0.0,0.0,0.0,0.0,0.0,0.0,0.0,0.0,0.0,0.0,0.0,0.0,0.0,0.0,0.0,0.0,0.0,0.0,0.0,0.0,0.0,0.0,0.0,0.0,0.0,0.0,0.0,0.01,0.0,0.0,0.02,0.0,0.0,0.0,0.01,0.01,0.03,0.0,0.0,0.02,0.0,0.0,0.0,0.0,0.0,0.0,0.0,0.0,0.0,0.0,0.0,0.0,0.0,0.0,0.0,0.0,0.0,0.0,0.0,0.0,0.0,0.0,0.0,0.0,0.0,0.0,0.0,0.0,0.0,0.0,0.0,0.0,0.0,0.0,0.0,0.0,0.0,0.0,0.0,0.0,0.0,0.0,0.0,0.0,0.0,0.0,0.0,0.0,0.0,0.0,0.0,0.0,0.0,0.0,0.0,0.0,0.0,0.0,0.0,0.0,0.0,0.0,0.0,0.0,0.07,0.0,0.0,0.0,0.0,0.0,0.0,0.0,0.0,0.0,0.0,0.0,0.0,0.0,0.0,0.0,0.0,0.0,0.0,0.0,0.0,0.0,0.0,0.0,0.0,0.0,0.0,0.0,0.0,0.0,0.0,0.0,0.0,0.0,0.0,0.0,0.0,0.0,0.0,0.0,0.0,0.0,0.0,0.0,0.0,0.0,0.0,0.0,0.0,0.0,0.0,0.0,0.0,0.0,0.0,0.0,0.0,0.0,0.01,0.97,1.0,1.0,1.0,0.8],[0.0,0.0,0.0,0.0,0.0,0.0,0.0,0.0,0.0,0.0,0.0,0.0,0.0,0.0,0.0,0.0,0.0,0.0,0.0,0.0,0.0,0.0,0.0,0.0,0.0,0.0,0.0,0.0,0.0,0.0,0.0,0.0,0.0,0.0,0.0,0.0,0.0,0.0,0.0,0.0,0.0,0.0,0.0,0.0,0.0,0.0,0.0,0.0,0.0,0.0,0.0,0.0,0.0,0.0,0.0,0.0,0.0,0.0,0.0,0.0,0.0,0.0,0.0,0.0,0.0,0.0,0.0,0.0,0.0,0.0,0.0,0.0,0.0,0.0,0.0,0.0,0.0,0.0,0.0,0.0,0.0,0.0,0.0,0.0,0.0,0.0,0.0,0.0,0.0,0.0,0.0,0.0,0.0,0.0,0.0,0.0,0.0,0.0,0.0,0.0,0.0,0.0,0.0,0.0,0.0,0.0,0.0,0.0,0.0,0.0,0.0,0.0,0.0,0.0,0.0,0.0,0.0,0.0,0.0,0.0,0.0,0.0,0.0,0.0,0.0,0.0,0.0,0.0,0.0,0.0,0.0,0.0,0.0,0.0,0.0,0.0,0.0,0.0,0.0,0.0,0.0,0.0,0.0,0.0,0.01,0.0,0.0,0.0,0.01,0.01,0.01,0.0,0.0,0.01,0.0,0.0,0.0,0.0,0.0,0.0,0.0,0.0,0.0,0.0,0.0,0.0,0.0,0.0,0.0,0.0,0.0,0.0,0.0,0.0,0.0,0.0,0.0,0.0,0.0,0.0,0.0,0.0,0.0,0.0,0.0,0.0,0.0,0.0,0.0,0.0,0.0,0.0,0.0,0.0,0.0,0.0,0.0,0.0,0.0,0.0,0.0,0.0,0.0,0.0,0.0,0.0,0.0,0.0,0.0,0.0,0.0,0.0,0.0,0.0,0.0,0.0,0.0,0.0,0.0,0.0,0.0,0.0,0.0,0.0,0.0,0.0,0.0,0.0,0.0,0.0,0.0,0.0,0.0,0.0,0.0,0.0,0.0,0.0,0.0,0.0,0.0,0.0,0.0,0.0,0.0,0.0,0.0,0.0,0.0,0.0,0.0,0.0,0.0,0.0,0.0,0.0,0.0,0.0,0.0,0.0,0.0,0.0,0.0,0.0,0.0,0.0,0.0,0.0,0.0,0.0,0.0,0.0,0.0,0.0,0.0,0.0,0.0,0.16,1.0,1.0,1.0,1.0],[0.0,0.0,0.0,0.0,0.0,0.0,0.0,0.0,0.0,0.0,0.0,0.0,0.0,0.0,0.0,0.0,0.0,0.0,0.0,0.0,0.0,0.0,0.0,0.0,0.0,0.0,0.0,0.0,0.0,0.0,0.0,0.0,0.0,0.0,0.0,0.0,0.0,0.0,0.0,0.0,0.0,0.0,0.0,0.0,0.0,0.0,0.0,0.0,0.0,0.0,0.0,0.0,0.0,0.0,0.0,0.0,0.0,0.0,0.0,0.0,0.0,0.0,0.0,0.0,0.0,0.0,0.0,0.0,0.0,0.0,0.0,0.0,0.0,0.0,0.0,0.0,0.0,0.0,0.0,0.0,0.0,0.0,0.0,0.0,0.0,0.0,0.0,0.0,0.0,0.0,0.0,0.0,0.0,0.0,0.0,0.0,0.0,0.0,0.0,0.0,0.0,0.0,0.0,0.0,0.0,0.0,0.0,0.0,0.0,0.0,0.0,0.0,0.0,0.0,0.0,0.0,0.0,0.0,0.0,0.0,0.0,0.0,0.0,0.0,0.0,0.0,0.0,0.0,0.0,0.0,0.0,0.0,0.0,0.0,0.0,0.0,0.0,0.0,0.0,0.0,0.0,0.0,0.0,0.0,0.09,0.0,0.0,0.25,0.77,0.76,0.7,0.0,0.01,0.68,0.0,0.0,0.0,0.0,0.0,0.0,0.0,0.0,0.0,0.0,0.0,0.0,0.0,0.0,0.0,0.0,0.0,0.0,0.0,0.0,0.0,0.0,0.0,0.0,0.0,0.0,0.01,0.0,0.0,0.0,0.0,0.0,0.0,0.0,0.0,0.0,0.0,0.0,0.0,0.0,0.0,0.0,0.0,0.0,0.0,0.0,0.0,0.0,0.0,0.0,0.0,0.0,0.0,0.0,0.0,0.0,0.0,0.0,0.0,0.0,0.0,0.0,0.0,0.0,0.0,0.0,0.0,0.0,0.0,0.0,0.0,0.0,0.0,0.0,0.0,0.0,0.0,0.0,0.0,0.0,0.0,0.0,0.0,0.0,0.0,0.0,0.0,0.0,0.0,0.0,0.0,0.0,0.0,0.0,0.0,0.0,0.0,0.0,0.0,0.0,0.0,0.0,0.0,0.0,0.0,0.0,0.0,0.0,0.0,0.0,0.0,0.0,0.0,0.0,0.0,0.0,0.0,0.0,0.0,0.0,0.0,0.0,0.0,0.72,0.84,0.8,1.0,1.0]],
  "pae": [[0.8,1.2,1.3,3.2,3.3,4.8,3.9,2.5,3.1,4.3,5.1,4.0,4.8,6.1,7.0,6.9,8.5,8.9,10.1,11.0,11.2,9.9,12.8,12.4,13.1,15.0,15.0,15.6,16.7,17.2,20.1,20.7,18.8,20.0,20.9,21.4,21.5,22.5,23.2,23.6,24.5,24.6,24.2,25.1,23.5,24.8,23.5,23.8,22.4,23.9,23.2,23.7,24.4,24.8,24.3,25.4,24.1,24.8,24.0,25.8,25.8,25.4,26.6,26.1,26.7,24.8,25.5,26.4,25.7,25.7,25.4,24.7,24.3,24.3,24.9,24.4,24.9,24.1,24.0,23.5,22.5,22.9,20.8,21.2,20.4,21.6,19.7,19.5,18.9,17.9,19.8,17.0,16.5,18.8,16.6,16.4,15.8,16.0,15.1,15.3,17.7,16.7,15.9,17.4,17.8,16.0,16.0,19.7,18.6,17.1,18.3,19.9,18.6,18.1,19.0,20.6,18.8,19.9,20.4,20.7,20.2,19.5,21.2,21.2,22.7,22.2,22.8,22.2,21.7,21.4,23.3,21.7,21.0,20.3,20.9,22.4,21.2,22.6,21.3,20.8,22.3,20.9,22.2,21.7,21.6,21.5,21.6,20.6,21.1,20.0,19.4,20.1,21.2,20.2,20.4,21.4,21.6,20.6,21.2,22.1,22.1,21.4,22.2,22.8,23.0,23.5,23.0,21.5,21.4,21.0,20.8,19.9,19.7,18.4,18.2,17.4,17.3,18.1,17.4,17.2,17.9,18.7,17.8,18.1,19.7,19.8,21.1,20.9,20.9,19.6,20.4,19.2,19.9,19.5,19.1,19.1,17.8,18.3,17.9,17.1,18.7,17.8,17.6,19.1,19.7,21.1,21.0,21.1,19.8,18.8,18.9,17.7,18.6,16.3,18.9,18.5,18.5,17.5,18.5,19.0,19.8,19.7,20.8,21.6,22.1,20.7,21.8,22.9,22.7,21.9,23.2,21.7,23.1,22.1,23.0,23.4,21.0,20.9,21.5,20.1,21.9,20.5,20.9,21.8,22.7,21.4,21.6,20.3,21.4,21.6,20.8,19.7,19.0,21.2,20.3,21.3,20.9,21.5,20.7,21.3,21.1,23.2,22.0,23.2,21.7,23.6,23.5,23.4,22.9,22.7,23.2,23.1,21.2,21.7,20.2,20.5,19.1,19.8,19.9,19.1,19.8,20.8],[1.1,0.8,0.9,1.5,1.9,2.6,2.4,1.7,1.8,2.5,2.9,2.7,3.4,3.5,3.8,4.2,4.7,4.8,6.1,6.2,6.7,6.3,7.8,8.2,9.1,10.3,11.0,12.3,12.9,14.8,17.7,18.7,17.0,17.8,18.6,19.6,19.1,19.4,20.2,20.6,22.1,22.4,22.2,23.0,21.3,23.0,21.9,21.9,20.7,21.1,21.2,21.0,21.7,22.1,21.6,22.5,21.9,22.5,21.7,23.7,24.1,23.1,22.9,24.1,24.2,22.6,22.5,22.7,22.2,22.4,22.6,21.6,22.0,22.1,22.4,22.0,22.6,21.4,21.6,20.9,20.2,20.6,17.6,19.1,16.9,18.8,16.6,15.6,15.6,15.3,17.1,15.1,14.4,15.8,14.9,14.2,13.4,13.8,12.9,13.8,15.7,14.2,13.2,15.1,16.4,13.5,13.6,15.8,16.1,14.7,15.3,16.6,15.8,14.8,16.6,17.5,15.8,17.1,17.7,18.1,17.1,17.7,19.1,18.4,20.0,19.6,20.5,20.5,19.8,19.2,19.8,19.2,18.6,18.2,18.4,20.1,19.1,19.8,18.5,17.9,18.9,17.9,19.4,18.5,18.4,18.5,18.8,17.7,17.9,17.2,17.1,17.7,17.9,17.3,17.5,18.4,18.2,17.8,18.4,19.3,19.1,19.2,20.1,20.2,20.9,21.4,21.3,19.5,19.5,19.3,18.6,17.2,17.4,15.8,15.6,14.1,14.0,15.3,14.9,14.1,15.3,16.3,15.4,15.2,17.2,17.5,18.2,18.3,18.5,17.3,17.8,17.1,17.4,17.0,16.5,16.7,15.3,16.0,15.1,13.8,15.9,15.1,15.3,16.7,17.2,18.4,18.0,18.6,17.8,16.4,16.9,14.7,15.7,13.7,17.3,15.8,15.6,14.4,15.3,16.8,17.1,17.2,17.7,19.9,20.1,18.9,19.9,20.7,20.6,19.3,20.6,19.0,20.8,19.0,20.5,20.5,18.4,17.9,17.3,16.6,18.2,17.9,18.3,19.0,19.9,18.8,18.9,18.0,18.4,18.6,18.2,16.3,16.1,16.2,17.5,18.5,17.3,17.9,16.0,19.5,18.3,21.9,19.6,20.7,19.0,21.6,21.3,21.1,20.9,20.7,21.1,20.9,19.0,18.9,17.9,17.4,16.3,17.5,17.5,16.6,17.1,17.9],[1.6,1.0,0.8,1.0,1.6,2.1,2.3,1.5,1.8,1.9,2.9,3.1,3.2,3.1,3.7,4.4,4.6,4.7,6.2,6.4,6.4,5.8,7.7,7.5,7.7,9.8,10.1,11.8,12.4,13.6,17.2,18.5,16.6,17.5,17.6,20.1,18.8,20.2,20.6,21.2,22.1,22.6,20.8,23.1,21.9,23.9,21.9,22.7,21.2,22.1,21.8,21.6,21.8,22.5,21.7,22.6,22.2,22.5,22.1,24.0,23.5,24.1,23.8,23.9,24.4,23.6,23.1,23.5,22.6,23.0,22.7,21.8,22.0,22.8,23.3,22.7,23.6,21.8,22.1,21.9,20.2,20.0,17.8,18.6,16.8,19.5,15.5,15.8,15.8,15.5,17.4,15.7,14.1,15.3,14.6,14.0,13.4,13.7,12.7,13.1,15.8,14.2,12.5,14.1,16.7,12.0,12.2,16.3,16.0,12.9,13.9,17.1,16.4,14.2,17.2,18.0,14.9,16.8,18.5,17.9,17.3,17.5,19.0,19.0,20.4,20.7,20.7,20.2,19.4,19.2,21.0,19.2,18.6,18.1,18.9,20.5,19.3,20.3,18.9,17.5,19.2,17.9,19.6,18.6,18.5,18.9,18.6,18.1,18.1,17.0,16.6,17.7,18.1,16.9,16.8,18.5,18.2,17.7,18.1,19.0,19.0,18.9,19.9,20.4,21.2,21.2,21.2,19.5,19.5,19.0,18.3,16.1,15.9,14.6,14.4,13.4,13.9,14.8,14.1,14.0,14.9,15.9,14.5,15.4,16.8,17.3,18.5,18.8,19.2,17.5,18.4,16.6,17.3,16.5,16.0,16.1,15.6,15.8,15.0,13.5,15.4,14.8,14.4,16.2,16.9,18.4,18.2,18.6,17.0,15.3,15.5,14.0,14.6,12.5,16.4,15.3,15.1,13.7,14.8,16.4,16.2,16.4,17.4,19.8,20.3,18.8,20.2,21.3,20.8,19.5,21.0,18.2,21.3,18.8,21.2,20.5,18.9,18.0,18.4,16.7,18.4,18.0,18.2,19.2,20.4,18.5,19.4,17.8,18.4,18.6,18.0,16.7,16.8,17.9,18.0,18.8,17.6,18.0,16.7,19.8,18.3,21.3,19.8,21.4,19.9,21.9,21.5,21.1,21.0,20.9,21.3,20.9,18.8,18.9,17.7,17.4,16.1,17.2,17.6,15.9,16.8,18.1],[2.1,1.5,0.8,0.8,1.1,1.6,2.2,1.5,1.6,1.5,2.3,2.3,2.2,3.0,3.2,4.4,4.5,4.5,6.4,5.9,5.4,5.5,7.4,6.9,7.4,9.0,9.4,11.2,11.5,13.8,16.5,18.6,16.8,16.8,18.6,20.4,19.7,20.8,20.9,22.1,21.2,21.2,20.7,22.0,22.4,24.1,22.3,22.8,22.0,22.4,22.0,21.8,22.2,22.2,22.1,22.6,22.6,22.8,22.6,23.9,23.6,23.1,23.4,24.0,24.2,23.5,23.1,23.9,22.7,23.1,22.8,21.7,21.9,22.9,24.2,23.1,23.6,23.0,22.3,21.8,20.7,19.7,17.4,19.3,15.9,17.8,15.1,15.4,15.3,16.1,16.7,16.9,14.8,15.6,15.5,15.1,13.8,14.1,13.5,13.8,15.8,14.3,12.9,14.0,16.8,12.6,12.7,16.1,16.5,12.9,13.6,17.9,15.9,13.8,16.2,17.9,14.1,16.7,18.4,18.8,16.0,17.1,19.4,19.2,20.6,20.9,21.5,20.6,19.6,19.9,21.7,19.3,18.3,17.6,19.4,20.7,19.3,20.6,19.6,18.0,19.8,18.6,20.1,19.3,19.0,19.4,19.6,18.8,18.7,17.8,17.2,18.5,18.9,17.7,17.5,19.3,19.1,18.0,18.6,20.0,19.7,19.6,20.3,20.6,21.5,21.9,21.8,19.9,19.6,19.7,18.6,16.9,16.2,14.8,14.7,13.9,14.4,15.5,14.6,14.6,15.4,16.6,15.3,16.0,17.7,17.8,19.3,19.2,19.4,18.1,18.9,17.5,18.2,17.2,16.8,16.8,16.0,16.6,15.7,13.8,15.9,15.3,15.1,17.0,17.5,18.8,19.0,18.9,18.1,16.1,14.7,14.2,14.6,13.6,15.8,14.8,15.1,14.4,15.3,16.3,16.4,16.0,18.1,19.7,20.5,19.0,20.4,21.2,20.8,20.2,21.2,19.5,22.8,19.6,21.2,20.4,19.6,18.4,18.1,16.6,18.6,18.3,18.4,19.0,19.6,18.5,18.2,17.7,17.9,18.3,17.7,16.2,17.0,16.7,17.7,18.8,17.5,18.1,17.3,20.4,19.6,22.1,20.1,22.2,20.7,22.9,22.1,22.3,21.0,20.9,21.4,20.9,19.6,19.4,17.2,17.5,16.4,17.5,17.9,16.5,17.3,18.7],[2.5,2.0,1.2,1.0,0.8,1.0,1.8,1.5,1.8,1.6,2.4,2.7,2.7,3.5,3.7,4.7,5.2,4.4,6.6,6.9,5.8,5.6,8.0,6.6,7.4,9.4,10.7,11.5,12.7,14.4,16.4,19.5,17.6,17.9,19.4,21.1,20.8,21.9,21.9,23.7,22.9,22.7,22.0,22.9,22.8,24.0,22.2,22.9,21.5,22.7,22.2,22.1,22.6,23.2,22.9,23.7,23.6,23.7,23.2,24.8,25.0,24.0,24.4,25.2,25.6,24.3,24.2,24.6,23.9,23.9,23.9,22.4,23.1,22.9,24.0,22.4,23.3,22.6,22.1,22.8,19.8,19.9,17.5,19.5,16.1,17.1,15.3,16.4,15.6,16.1,17.4,16.8,14.7,15.8,15.3,15.4,13.9,14.6,13.8,14.4,16.1,14.2,13.6,14.5,16.7,12.2,12.9,16.0,16.7,13.3,13.3,17.8,16.7,14.0,15.8,18.3,15.1,16.4,17.8,18.5,16.5,16.9,18.5,18.4,19.7,20.0,20.3,20.7,19.2,19.1,20.8,19.0,19.2,17.4,18.8,20.4,19.1,20.5,19.3,18.5,20.2,19.0,20.1,19.7,19.5,20.0,19.7,19.2,19.0,18.3,17.4,18.9,19.4,18.0,17.9,19.8,19.5,18.5,19.2,20.2,20.1,20.3,20.5,21.2,21.7,21.8,21.8,20.1,20.2,20.4,19.2,17.5,16.7,15.5,14.8,13.6,14.8,15.9,14.8,14.5,16.2,17.1,15.8,16.7,18.3,18.3,19.8,19.6,20.1,18.8,19.4,17.9,18.8,18.1,17.2,17.4,16.4,16.9,16.5,14.3,16.7,16.1,15.1,17.6,18.1,19.3,19.6,19.6,18.3,16.9,15.4,13.8,15.0,14.0,15.1,15.2,15.6,14.9,15.7,16.0,17.1,16.4,18.3,20.2,20.4,19.9,21.2,21.3,21.3,20.9,22.3,20.2,22.8,20.8,22.1,20.9,19.9,18.7,19.7,18.0,19.3,19.1,19.5,19.3,20.2,18.9,18.5,17.8,18.8,19.0,18.5,18.0,17.5,18.4,18.0,19.4,18.1,19.0,18.5,20.0,19.6,21.4,21.1,22.8,20.4,23.2,22.2,22.7,21.3,21.2,21.7,21.5,20.2,19.4,17.3,17.8,16.9,18.0,18.3,17.6,17.6,18.8],[3.2,2.5,1.9,1.8,1.0,0.8,1.1,1.4,2.0,1.7,2.2,2.7,2.9,4.0,4.3,5.2,5.6,5.8,7.0,7.2,6.3,6.7,8.6,6.8,8.9,10.3,11.4,12.1,12.9,15.1,17.3,19.8,18.1,18.1,20.2,20.7,21.0,22.0,21.7,23.6,23.6,22.8,23.3,23.6,23.2,23.6,22.9,23.0,22.1,23.5,22.4,22.4,23.5,23.5,23.5,24.2,24.1,24.3,24.0,25.4,25.3,25.2,25.0,25.7,25.5,24.6,24.7,24.8,24.4,23.9,24.4,22.8,23.6,22.8,23.3,22.9,23.2,23.1,22.6,23.3,20.6,20.9,17.8,19.0,15.8,17.3,16.3,16.0,16.0,16.5,16.9,17.1,15.3,15.7,15.3,16.0,14.7,14.6,14.3,14.8,15.6,14.0,14.5,14.8,16.2,13.1,13.4,16.1,16.4,13.3,14.2,17.3,16.5,14.3,15.7,18.6,15.4,15.9,17.7,19.0,16.9,17.1,17.9,18.5,20.2,20.1,20.6,20.7,19.6,19.5,21.2,18.4,19.3,18.1,18.9,20.8,19.6,21.1,19.9,19.0,20.6,19.4,20.6,20.2,19.6,20.5,20.4,19.7,19.2,18.8,17.8,19.1,19.8,18.6,18.8,20.5,20.1,19.1,20.0,20.7,20.6,21.0,21.1,21.5,22.0,22.3,22.5,20.4,20.5,20.3,19.5,18.1,17.0,16.6,14.7,13.5,14.7,16.2,15.2,14.6,16.8,17.5,16.4,16.8,18.5,18.9,20.0,19.9,20.6,19.3,19.8,18.5,19.0,18.5,18.1,18.2,17.3,17.8,16.9,15.5,17.4,16.5,15.7,17.6,18.1,19.4,19.5,20.0,18.6,17.4,16.2,14.3,14.3,13.8,14.4,15.4,15.8,15.0,16.2,16.5,18.0,16.7,19.1,20.3,21.1,20.0,20.8,21.3,21.9,21.5,22.9,21.6,23.6,21.8,22.6,21.8,20.9,19.4,20.6,19.1,20.3,19.9,20.2,19.0,19.9,19.1,18.3,18.2,19.4,19.2,19.3,17.5,18.5,18.1,17.6,19.7,17.9,19.3,18.4,19.9,20.6,22.1,21.6,23.2,21.0,23.8,22.9,23.3,21.9,21.6,22.1,22.2,20.5,20.1,18.1,18.0,17.4,18.9,18.5,17.9,17.9,19.2],[2.8,2.5,2.2,2.4,1.5,1.0,0.8,1.0,1.8,2.0,2.4,3.3,3.5,4.4,4.3,5.4,5.5,6.2,7.8,7.9,7.4,7.6,9.5,8.8,10.4,11.9,12.5,14.1,14.3,16.5,18.1,20.2,18.8,19.3,20.7,21.1,21.5,21.4,21.7,22.8,22.7,22.9,22.9,24.2,23.3,24.6,23.6,22.8,22.7,23.2,22.6,22.6,23.9,24.2,24.4,24.9,24.5,24.9,24.4,25.8,26.2,25.9,25.3,26.1,25.8,24.7,25.3,24.7,25.0,23.7,24.4,23.0,23.7,22.9,23.8,23.9,24.4,23.4,23.5,22.8,21.7,21.1,18.8,19.6,16.9,17.4,15.9,16.4,16.0,15.6,17.4,16.5,14.5,16.5,15.5,15.3,14.6,14.6,14.4,14.7,15.8,14.6,14.5,14.3,17.4,14.1,13.5,16.4,17.8,13.8,15.0,18.6,18.5,15.3,16.9,19.8,17.5,18.0,18.9,20.1,18.6,18.2,19.7,20.0,21.4,21.4,21.8,21.6,20.3,20.6,21.8,20.6,21.0,19.6,20.2,21.6,21.1,22.0,20.6,20.1,21.5,20.3,21.4,20.9,20.6,21.1,21.1,20.4,20.1,19.6,19.1,20.0,20.2,19.8,20.0,20.5,20.8,20.7,20.8,21.0,21.7,21.6,21.3,21.6,22.6,22.3,22.7,20.5,21.3,21.0,20.3,19.4,19.0,17.9,16.3,15.9,16.3,17.2,16.7,16.2,17.7,18.4,17.9,17.9,19.3,19.7,20.8,20.5,21.1,19.8,20.0,19.5,19.4,19.4,18.5,18.7,17.5,17.6,17.8,17.1,18.1,17.3,17.4,18.6,19.3,19.7,19.7,20.6,19.3,18.4,18.2,16.1,16.8,15.4,17.1,16.8,16.7,15.9,16.9,18.0,19.5,18.8,20.8,21.5,21.9,20.9,21.2,21.4,22.6,21.5,22.3,21.6,23.0,21.8,22.3,21.7,21.2,20.1,20.8,19.1,20.2,19.2,19.7,19.7,19.5,19.2,19.0,18.2,19.2,18.9,19.7,17.6,17.3,18.0,17.4,18.8,18.0,19.6,18.7,20.3,20.7,21.6,21.8,22.5,21.5,23.5,23.3,22.8,22.2,22.5,22.4,23.2,21.8,21.6,19.5,19.6,18.3,20.0,19.3,18.7,18.6,19.9],[2.8,2.3,2.2,2.5,2.0,1.9,1.3,0.8,0.9,1.7,2.2,2.0,3.1,3.6,4.1,4.6,5.4,5.6,7.2,7.6,8.1,7.5,9.4,9.0,10.3,12.3,12.8,14.0,15.0,16.7,18.7,19.4,17.6,18.4,19.2,20.5,20.3,20.5,20.8,21.9,22.3,22.8,22.3,23.3,21.4,23.6,21.8,21.8,20.9,21.0,21.0,21.4,21.6,23.2,22.4,23.6,22.2,23.3,22.3,24.3,24.6,23.8,24.1,24.9,25.0,23.2,23.5,23.7,23.0,23.2,22.3,22.1,21.4,22.1,22.8,22.8,23.2,22.1,22.8,21.3,20.4,20.8,18.4,18.6,17.1,18.1,16.3,16.5,15.5,15.3,16.4,15.1,14.6,15.3,14.6,14.6,14.1,14.0,13.4,14.2,15.2,14.5,13.5,14.3,16.9,13.7,14.2,15.5,16.7,14.4,15.7,16.9,16.7,15.1,17.0,18.3,15.8,17.9,17.9,18.3,17.3,17.9,19.4,19.4,20.8,20.5,20.8,20.6,20.2,18.9,21.2,19.5,18.8,18.5,19.5,20.5,19.6,20.8,19.8,18.6,20.3,19.2,20.4,19.6,19.5,19.8,19.6,19.2,19.0,18.6,18.4,19.1,19.3,18.7,18.9,19.6,19.6,18.8,19.2,20.3,20.2,19.7,20.6,21.1,21.5,21.5,21.3,19.9,19.8,19.6,19.3,18.1,17.4,16.8,16.3,15.6,15.5,16.3,15.8,15.6,16.9,17.4,16.9,16.8,18.5,18.5,19.4,19.6,19.8,18.3,19.0,18.0,18.7,18.2,18.0,18.1,16.9,16.9,17.0,16.3,17.6,16.9,16.8,18.1,18.6,19.6,19.6,19.2,18.6,17.6,17.1,15.9,16.2,14.6,16.8,16.4,16.7,15.4,16.4,17.8,18.2,17.7,18.7,20.2,20.3,19.4,20.4,21.2,21.3,20.3,21.3,19.7,21.3,19.9,21.1,20.6,18.9,19.0,18.5,17.9,18.5,18.7,18.5,18.2,19.1,18.3,18.5,17.7,18.0,18.4,18.4,16.8,16.5,17.0,17.7,18.6,17.2,18.1,17.3,18.7,19.2,21.2,20.1,21.7,20.3,22.1,22.0,21.3,20.9,21.2,21.6,21.2,19.6,19.5,19.0,18.6,17.4,18.8,18.6,17.5,17.9,18.9],[2.5,1.9,1.7,2.1,2.1,2.2,2.0,0.9,0.8,0.9,1.4,1.6,1.9,2.7,3.5,3.6,4.4,4.4,5.5,6.0,6.4,5.9,7.8,7.7,8.4,9.9,10.6,11.9,12.7,14.7,17.2,18.3,16.4,16.9,18.2,19.6,19.1,19.5,20.0,20.9,21.7,21.0,20.6,21.9,21.0,23.1,20.9,20.7,19.3,19.9,19.6,20.3,20.7,21.7,21.2,22.0,21.4,22.0,21.7,23.1,23.8,23.6,23.9,23.7,23.9,22.6,22.1,23.0,21.9,21.9,21.5,20.4,20.1,20.2,21.7,20.8,22.3,20.9,21.5,20.4,19.2,18.9,16.9,18.2,15.6,18.4,15.4,15.6,15.4,15.2,16.0,15.1,14.0,15.1,14.0,14.1,13.6,13.2,12.7,13.6,15.0,13.9,13.4,14.0,16.5,12.6,13.5,15.3,16.1,13.2,14.8,16.1,15.9,13.3,15.2,16.9,15.3,16.8,16.5,17.0,16.4,16.9,18.4,18.1,19.4,19.4,20.3,19.7,18.9,17.8,19.3,18.4,17.2,17.4,18.2,18.9,18.5,19.4,18.7,17.6,18.9,18.1,19.4,18.5,18.3,18.9,19.0,18.3,18.0,17.4,17.0,18.0,18.2,17.5,17.6,18.5,18.4,17.6,18.2,19.3,18.8,18.7,19.5,20.1,20.2,21.1,20.5,19.1,18.8,18.5,18.1,17.0,16.2,15.5,15.2,13.9,14.2,15.1,14.7,14.4,15.6,16.1,15.4,15.6,17.0,17.6,18.3,18.7,19.0,17.6,18.2,17.0,17.5,17.2,16.6,16.7,15.7,16.3,15.5,14.8,16.1,15.4,15.2,16.7,17.2,18.8,18.5,18.4,17.5,16.0,15.3,14.2,15.0,13.2,16.1,15.3,15.6,14.2,15.1,16.5,16.9,16.4,17.5,19.4,19.3,18.2,19.2,20.2,19.9,18.4,20.0,18.1,19.9,18.6,19.7,19.2,17.8,18.1,17.1,17.0,18.0,17.8,18.2,17.7,18.8,17.7,17.8,17.4,17.4,17.5,17.9,16.1,16.0,16.2,17.1,18.3,16.9,17.6,16.4,17.5,18.0,20.4,18.5,20.2,18.6,20.8,19.9,20.1,19.8,19.6,20.1,20.0,18.2,18.3,17.7,17.3,16.3,17.2,17.9,16.9,17.1,18.1],[2.7,2.2,1.8,2.1,2.0,2.0,2.1,1.5,1.0,0.8,1.1,1.5,1.6,2.3,2.9,3.5,3.8,4.3,5.2,5.5,6.0,5.3,7.5,7.0,7.8,9.3,10.0,11.3,12.1,13.8,16.5,17.8,16.5,16.3,17.7,19.6,19.0,20.3,19.8,21.3,21.1,20.3,20.7,21.2,21.8,23.3,21.5,21.9,21.0,21.9,21.1,20.9,21.6,21.7,21.3,22.0,21.2,22.3,21.6,22.8,23.5,23.7,23.5,23.3,23.7,22.3,22.1,22.9,22.0,22.3,22.0,21.3,22.0,21.9,23.0,21.7,22.0,21.9,21.0,20.3,19.1,18.2,16.1,17.7,15.0,15.9,14.5,15.8,14.5,15.6,16.2,15.9,14.3,15.0,14.0,14.9,13.9,13.1,13.0,14.0,14.2,13.0,13.1,13.9,15.4,11.9,12.6,14.6,15.1,12.4,13.1,16.3,15.3,13.3,14.7,16.5,14.4,15.1,17.0,17.0,15.2,16.1,17.6,17.9,19.4,19.3,20.1,19.6,18.2,18.2,20.4,18.0,17.2,16.6,18.2,19.7,18.1,19.9,18.6,16.9,18.8,17.6,19.0,18.2,17.9,18.9,18.9,18.3,17.7,17.0,17.0,17.5,18.2,16.6,16.2,18.4,18.1,16.7,17.8,19.3,18.9,19.0,19.6,20.2,20.6,21.1,20.6,19.0,18.8,18.5,17.9,15.9,15.1,14.4,13.9,12.8,13.9,14.8,14.1,13.8,15.3,15.7,15.3,15.5,17.1,17.4,18.6,18.8,19.1,17.9,18.5,16.8,17.8,17.1,16.9,17.1,15.8,16.3,16.1,13.9,16.0,15.9,14.7,16.7,16.8,18.5,18.8,18.3,17.3,15.4,14.3,13.4,13.1,13.1,14.4,14.2,14.5,13.8,14.7,15.4,15.5,14.9,16.9,18.7,19.5,18.1,19.8,20.1,20.3,19.4,20.5,18.6,21.4,19.5,20.3,18.8,18.5,17.8,18.0,16.7,18.6,17.9,18.6,17.8,18.3,17.5,17.4,17.1,17.5,17.4,17.3,16.2,16.4,16.8,17.0,17.4,16.1,17.3,15.9,18.0,18.0,19.9,19.2,21.4,19.5,22.2,21.4,21.7,20.6,20.5,20.8,20.5,18.5,18.4,16.7,16.3,15.7,17.1,17.5,16.5,16.7,18.3],[3.0,2.3,2.1,1.9,2.0,2.0,2.2,1.6,1.3,0.8,0.8,0.9,1.2,1.7,2.3,2.9,3.1,4.2,4.7,5.4,5.5,5.5,8.0,7.4,8.7,10.6,11.0,13.4,13.2,16.2,17.5,18.3,17.1,17.2,17.9,19.5,19.1,19.4,19.2,20.3,20.0,19.9,20.3,20.1,20.8,21.2,20.7,20.0,19.6,20.5,19.6,20.2,21.3,22.2,21.7,22.5,21.5,22.5,22.4,23.2,24.3,24.2,23.5,23.7,23.5,22.3,22.8,22.6,21.9,22.2,22.1,21.2,20.5,19.9,20.7,20.7,20.4,20.4,19.2,20.0,18.3,18.9,16.5,16.2,15.3,16.1,14.9,15.8,14.7,15.0,15.7,15.0,14.0,14.5,14.0,14.1,13.4,12.8,13.2,13.7,14.4,13.5,14.4,13.5,15.6,12.6,14.4,15.6,16.1,14.3,13.8,16.4,16.2,13.9,15.2,17.1,15.4,16.0,16.3,16.9,16.8,16.9,17.2,18.2,18.8,18.9,18.6,19.2,17.9,17.6,18.9,17.4,17.4,16.9,17.9,18.9,18.1,19.6,18.7,17.6,19.2,18.4,19.6,18.9,18.7,19.6,19.8,19.2,18.2,17.8,17.4,17.6,18.4,17.2,17.4,18.7,18.7,17.6,18.3,19.7,19.4,18.9,19.7,20.2,20.3,20.9,20.7,19.3,18.9,18.9,18.2,16.6,15.8,15.7,15.5,13.7,14.9,15.6,14.6,14.8,16.1,16.1,16.1,16.1,17.5,18.0,19.2,19.5,20.0,18.9,19.4,17.7,18.0,17.6,17.6,17.7,16.5,17.3,17.0,15.8,17.1,16.5,16.0,17.2,17.5,18.7,19.3,18.6,17.7,16.3,16.1,14.4,14.8,14.2,15.6,15.5,15.9,15.3,16.0,16.6,16.9,16.0,18.1,19.4,19.2,18.1,19.5,19.8,20.1,18.7,19.3,18.3,19.5,19.4,19.4,19.6,18.9,17.7,19.0,17.6,18.1,18.3,17.9,17.3,17.3,17.5,17.4,17.3,17.7,17.7,17.4,16.6,16.2,16.7,16.3,17.7,16.7,17.7,16.7,18.1,18.3,19.3,18.3,20.1,18.6,20.4,19.9,20.3,19.8,19.6,20.3,20.0,18.5,18.9,17.1,17.3,16.8,18.1,18.3,17.6,17.9,18.4],[3.0,2.4,2.1,2.0,2.2,2.2,2.3,1.8,1.3,1.0,0.9,0.8,0.9,1.4,2.0,2.6,3.0,3.5,4.2,4.8,5.3,5.5,7.0,7.0,7.9,9.4,9.8,12.2,12.6,14.8,17.0,18.4,16.7,17.3,18.4,19.4,19.2,18.6,18.8,18.7,19.7,19.0,19.1,19.5,19.5,21.5,20.1,20.2,18.8,19.1,19.2,19.6,20.2,20.9,20.1,21.5,20.7,21.3,21.5,22.5,23.7,23.9,23.7,23.1,23.3,21.8,21.5,22.1,21.0,21.0,20.5,20.1,20.0,19.4,20.1,19.9,20.5,19.6,19.4,19.1,17.9,18.2,15.9,16.9,15.7,16.0,14.8,15.3,14.4,14.8,14.7,14.8,13.8,14.7,13.8,14.3,13.4,12.9,13.3,13.7,14.2,13.3,13.9,13.6,16.0,12.3,13.9,15.3,16.2,13.6,14.1,16.9,15.6,13.6,15.1,16.1,15.3,15.9,15.7,16.6,15.9,16.7,17.3,17.0,18.0,18.3,18.8,18.2,17.4,17.0,18.5,17.2,16.7,16.6,17.5,18.7,17.6,18.7,17.8,16.9,18.1,17.5,18.2,17.8,17.5,18.1,18.5,18.0,17.0,16.8,16.6,16.9,17.5,16.5,16.9,18.0,17.7,17.2,17.6,19.2,18.5,18.7,19.0,19.4,19.2,20.5,20.1,18.7,18.4,18.7,17.9,16.6,16.0,15.1,15.0,13.4,14.1,14.7,14.2,14.0,15.2,15.4,15.6,15.3,16.5,16.9,17.7,18.3,18.5,17.4,17.7,16.8,17.2,17.1,16.5,16.6,15.7,16.1,16.0,15.5,16.1,16.3,16.0,16.8,16.7,18.1,18.4,17.8,17.4,15.8,15.5,13.9,14.8,13.5,15.8,14.9,15.6,14.6,15.0,15.8,16.4,15.9,17.2,18.7,19.0,18.4,19.5,19.5,19.3,18.3,19.5,18.0,19.1,18.2,18.9,18.2,17.8,18.1,17.1,17.3,17.6,17.5,17.4,16.4,17.3,16.7,16.9,17.1,16.4,16.6,17.0,16.0,15.3,16.0,16.1,16.5,16.8,16.8,16.1,16.8,16.5,19.3,17.4,18.9,18.0,20.2,19.6,20.1,19.1,19.2,19.3,19.8,18.0,18.2,16.9,16.5,15.9,16.5,17.2,16.9,16.7,17.4],[3.0,2.2,2.3,2.1,2.2,2.2,2.6,2.0,1.4,1.2,1.3,0.9,0.8,1.0,1.5,1.9,2.6,2.8,4.0,4.6,4.6,4.3,6.4,5.5,6.2,7.7,8.0,9.5,10.7,12.4,15.2,17.6,15.8,16.0,18.0,18.9,18.8,19.6,18.6,19.2,18.5,19.2,19.4,19.4,20.4,21.3,20.6,20.3,19.6,20.6,19.7,19.7,20.0,20.0,19.9,20.3,20.4,20.8,20.8,22.0,22.6,23.0,22.7,22.0,22.5,21.8,20.8,21.4,20.7,21.0,20.7,19.8,19.7,20.6,21.1,20.3,21.2,20.5,19.7,18.9,18.6,18.4,15.6,17.2,14.6,15.7,13.6,14.5,13.7,14.4,15.6,14.9,13.5,14.1,14.0,14.1,12.2,12.1,12.0,12.4,13.8,12.4,11.8,13.0,15.5,11.5,11.3,14.6,15.6,11.4,12.5,16.0,15.0,12.5,14.2,16.3,13.4,14.2,16.1,17.0,14.6,15.4,17.7,17.3,18.5,18.4,18.9,18.0,17.4,17.4,18.8,17.6,16.6,15.9,17.3,18.9,17.5,18.8,17.9,15.4,17.6,16.9,18.3,17.1,16.9,17.8,18.3,17.6,16.6,16.3,15.5,16.3,16.9,15.5,14.9,17.3,16.9,15.8,16.8,18.5,18.1,18.1,18.8,19.2,19.4,20.0,19.5,18.0,18.0,17.6,16.8,15.5,14.4,13.5,12.9,11.6,13.2,13.8,13.0,13.7,14.9,14.5,14.6,15.0,16.2,16.7,17.4,17.9,18.5,17.4,17.6,16.0,16.6,15.9,15.9,15.9,15.4,15.5,15.0,13.5,15.4,15.1,13.9,16.1,15.9,17.5,17.8,17.4,16.7,15.2,13.3,11.7,11.8,11.4,13.9,12.8,14.2,12.9,14.3,14.7,14.5,14.3,16.3,18.2,18.5,17.6,19.2,19.0,18.9,18.1,19.4,18.1,20.8,18.4,20.1,18.2,18.2,18.2,17.0,16.7,17.3,17.3,17.7,16.7,17.1,16.3,16.4,17.2,17.1,16.5,16.4,15.3,15.5,15.8,16.1,17.0,15.6,16.8,15.6,17.4,17.0,19.8,18.5,20.3,18.8,21.1,19.8,20.5,19.3,19.4,19.2,19.6,17.2,17.6,15.6,15.5,15.2,15.1,16.9,16.2,16.4,17.7],[3.9,2.9,2.9,2.6,2.9,2.6,3.2,2.5,2.0,1.8,1.9,1.4,0.9,0.8,1.0,1.5,2.1,2.3,3.5,3.8,4.3,4.1,5.5,5.3,6.2,7.1,7.6,9.8,10.8,13.2,16.3,17.4,15.1,16.5,18.1,18.7,17.7,19.0,18.3,17.8,18.7,17.7,17.4,18.0,19.1,18.8,19.5,18.2,17.8,19.5,18.5,18.8,19.9,19.9,19.5,20.3,19.7,21.0,20.6,21.7,23.3,22.9,22.4,22.6,22.1,20.9,21.1,20.8,20.1,20.5,20.2,19.7,19.5,18.5,17.1,18.8,18.2,18.9,18.6,19.7,17.9,16.8,15.7,15.9,15.2,16.5,14.4,15.2,14.3,15.1,14.1,15.9,13.9,13.6,14.1,15.0,13.6,13.0,13.0,12.8,13.1,12.0,12.1,12.3,14.8,10.6,10.8,14.4,14.3,11.0,12.3,15.6,14.4,13.3,14.7,16.4,13.5,14.5,15.7,15.9,15.8,16.3,17.2,17.3,17.4,17.5,17.9,16.7,16.8,17.4,17.0,17.0,16.8,16.8,17.3,17.8,18.0,18.3,17.9,16.4,18.3,17.6,18.9,18.1,18.0,18.9,19.1,18.3,17.6,17.1,16.1,16.6,17.4,16.1,16.1,17.8,17.6,16.7,16.9,19.0,19.0,18.3,18.9,19.2,18.9,19.9,19.6,18.4,18.2,17.6,17.1,16.1,14.9,14.3,13.3,11.6,13.2,14.1,12.8,14.1,15.2,15.0,14.7,15.3,16.8,17.4,18.3,18.8,19.2,18.2,18.6,16.8,17.3,17.0,17.1,17.0,15.9,15.9,15.9,14.7,15.9,16.1,14.4,16.7,16.5,18.2,18.4,17.7,16.5,15.0,13.6,11.9,11.6,11.7,13.9,12.7,14.2,13.7,15.0,15.5,15.6,15.3,17.5,18.7,18.2,17.5,18.6,19.0,18.9,18.0,19.1,18.7,20.7,18.8,19.2,18.1,18.4,18.0,18.5,17.2,18.5,18.4,18.5,17.4,17.2,18.2,17.3,17.1,17.8,16.4,16.7,16.5,16.6,16.0,15.9,17.9,15.9,17.4,16.9,17.6,17.7,19.4,19.2,20.3,17.7,20.6,18.8,19.2,18.6,18.5,18.3,18.8,17.8,18.1,16.9,16.0,16.0,16.2,17.6,16.8,17.2,17.6],[4.0,2.9,2.8,2.5,2.9,2.8,3.5,2.6,2.2,2.1,2.0,1.9,1.3,1.0,0.8,1.0,1.5,1.9,2.5,3.1,3.2,3.7,5.4,4.7,5.4,7.0,7.2,9.7,10.4,12.8,15.1,17.5,15.2,16.3,18.3,18.5,18.8,19.4,18.3,19.6,17.6,16.8,16.3,15.8,16.1,18.7,18.4,18.9,18.6,19.5,19.6,19.4,19.7,19.2,19.3,19.5,19.6,20.6,20.3,21.3,22.7,22.9,22.6,21.9,22.3,21.0,20.4,20.4,19.3,19.9,20.1,18.9,19.3,18.8,17.8,17.6,18.6,16.9,18.5,19.2,17.7,17.2,15.1,16.3,14.7,15.7,14.1,15.6,13.7,15.5,15.7,16.0,14.4,13.8,14.2,14.7,13.6,12.5,12.8,13.1,13.2,12.1,12.2,12.1,14.3,10.1,9.4,13.7,14.3,10.2,11.5,14.4,14.3,12.1,14.8,16.0,13.2,14.1,15.8,16.9,14.9,16.1,16.8,16.7,18.1,18.0,18.6,16.7,16.6,17.2,18.1,17.0,16.1,16.4,17.3,18.1,17.1,18.2,17.8,15.9,18.4,16.8,18.7,18.0,17.2,18.4,18.6,17.9,17.1,16.3,15.2,15.9,17.0,15.3,15.3,17.6,17.2,16.2,17.7,19.2,18.8,18.5,19.2,18.9,19.5,19.7,20.0,18.2,18.3,17.7,16.2,15.5,13.8,13.4,12.9,11.8,14.1,14.0,12.1,13.9,14.4,14.7,14.4,15.5,16.4,17.0,18.0,18.4,19.2,17.7,18.4,16.2,16.8,16.2,16.9,16.5,15.9,16.3,16.3,14.0,16.3,16.0,13.8,16.9,15.8,18.2,18.2,17.5,16.3,14.4,11.6,11.3,11.6,11.6,12.4,12.6,13.7,13.1,14.2,14.2,14.6,15.0,17.2,18.5,18.7,17.0,18.9,18.8,19.0,18.1,19.4,18.9,21.4,19.1,19.4,18.6,18.8,17.7,18.2,16.3,18.8,18.5,19.0,17.8,18.3,17.9,17.0,16.6,17.3,17.4,17.2,16.7,16.1,16.0,16.9,18.2,15.2,17.4,15.1,17.1,17.4,19.4,18.5,19.3,19.6,18.6,18.5,19.7,18.6,18.3,18.6,18.7,16.8,17.6,16.0,16.0,15.1,15.6,17.4,16.5,16.6,17.8],[4.5,3.8,3.6,2.6,3.4,3.2,4.4,3.3,2.9,2.2,2.7,2.3,1.7,1.5,1.0,0.8,1.0,1.5,2.1,2.8,3.5,3.1,4.6,4.7,5.3,6.4,7.2,8.7,9.6,11.5,14.4,17.0,16.0,15.3,17.5,18.5,19.6,18.7,18.1,19.6,18.7,17.3,18.0,17.4,18.3,20.8,19.8,19.7,18.7,20.1,18.9,19.2,20.3,19.7,20.3,20.3,20.4,21.3,21.6,22.6,23.7,24.3,23.5,23.0,22.9,22.4,21.2,21.4,20.7,20.7,21.2,19.4,20.5,18.9,19.5,19.4,20.1,18.2,19.4,20.0,19.3,18.8,16.7,16.6,14.5,15.6,13.0,14.2,12.7,13.6,14.8,15.3,13.0,13.0,14.1,14.0,12.9,13.1,12.0,12.5,12.8,12.2,12.3,11.7,14.5,10.7,10.0,14.0,15.1,10.4,11.0,14.9,14.1,11.5,14.1,15.9,12.7,13.9,15.6,16.2,14.6,15.7,17.3,16.3,17.2,17.4,18.2,16.7,16.7,17.7,17.8,17.1,15.8,16.2,17.0,17.4,17.1,18.0,17.2,15.0,17.7,16.7,18.2,17.2,17.0,17.9,18.4,17.6,16.6,16.3,14.3,16.0,16.6,14.7,14.7,17.1,16.5,15.3,16.8,18.4,17.9,17.9,19.2,19.0,19.3,20.3,19.6,18.8,17.9,17.3,16.2,14.9,13.4,12.9,12.5,11.3,12.4,13.1,12.1,13.5,14.0,14.1,13.8,15.2,15.7,16.8,17.5,17.9,18.5,17.4,17.8,16.4,16.2,16.2,16.2,16.0,15.4,16.1,15.5,13.3,15.3,15.0,13.1,15.7,15.3,17.2,17.5,16.6,15.7,14.2,11.5,10.8,11.3,10.7,12.8,12.1,13.2,12.2,13.8,14.4,13.7,14.0,15.9,17.8,18.5,17.6,18.9,19.3,18.2,17.6,20.5,19.7,21.2,19.7,20.5,19.8,19.2,18.5,18.8,17.0,18.6,17.1,18.5,17.6,17.3,17.6,16.4,17.0,17.0,17.5,17.3,15.9,15.6,14.7,14.9,17.4,15.6,18.3,16.2,18.0,17.8,21.3,20.6,19.5,19.3,19.3,19.5,19.5,18.3,17.5,18.9,18.9,16.8,16.5,15.4,15.2,14.8,14.3,16.8,16.4,16.9,17.9],[5.8,4.3,4.0,3.1,4.0,3.9,5.1,3.9,3.4,2.7,3.4,3.1,2.2,2.0,1.6,1.1,0.8,1.1,1.8,2.3,3.1,2.8,4.4,4.3,5.1,6.3,7.3,9.9,9.5,13.6,16.3,17.7,16.3,17.1,18.3,18.2,18.9,18.0,18.6,19.1,19.2,18.6,19.0,18.5,17.9,19.7,18.3,18.5,18.4,19.8,19.8,19.6,20.0,19.8,19.9,20.0,20.1,20.8,20.7,21.7,23.1,23.5,23.0,22.1,22.2,21.1,20.7,20.9,20.1,20.7,20.7,19.9,20.5,19.8,19.4,18.6,18.7,17.6,18.7,19.0,18.5,17.9,17.1,17.6,16.8,17.3,15.4,16.4,14.9,16.0,14.6,16.2,13.8,13.8,14.6,13.9,11.5,12.0,12.2,12.0,13.3,12.4,12.4,13.5,13.6,11.0,11.0,14.6,14.3,11.3,12.3,16.0,15.1,12.3,15.4,16.7,14.1,14.9,16.2,17.4,16.2,15.9,16.6,17.0,18.3,18.5,19.0,18.4,17.1,17.7,18.3,16.4,17.7,17.3,17.8,18.6,18.4,19.2,18.1,16.7,18.5,17.3,18.8,18.2,17.7,18.6,18.8,18.1,17.5,17.1,15.9,16.8,17.6,16.2,16.6,18.2,17.8,17.4,18.8,19.5,19.3,19.6,19.0,18.9,19.2,19.4,19.7,18.6,18.8,17.6,17.0,16.5,14.8,13.7,12.9,12.9,13.9,14.2,13.1,14.5,15.3,15.1,15.1,16.9,16.6,17.5,18.4,18.3,19.4,18.2,18.7,17.3,17.2,16.6,17.5,17.0,15.7,16.3,16.3,15.0,16.0,16.1,14.2,17.0,16.4,18.7,18.6,18.0,16.6,15.5,13.3,12.6,13.0,11.3,13.4,13.4,13.4,13.3,15.1,14.8,15.4,16.1,18.6,18.3,18.5,17.3,18.7,18.4,18.2,17.1,18.8,18.5,19.5,19.2,19.1,20.4,20.1,18.4,20.0,16.8,21.3,18.8,21.0,19.2,19.4,17.6,18.0,17.0,17.8,17.0,17.2,17.8,17.0,16.7,16.8,18.4,17.4,19.4,16.6,18.0,18.6,18.8,18.2,19.2,18.4,18.6,18.3,19.2,17.6,18.3,19.2,19.0,18.3,19.1,16.9,16.4,15.8,15.9,17.4,16.7,17.2,17.8],[5.2,4.3,4.2,3.1,4.0,3.8,5.1,4.1,3.9,2.7,3.7,3.1,2.3,2.3,1.8,1.4,1.0,0.8,1.0,1.5,2.2,2.6,3.8,4.4,4.8,6.3,6.4,8.2,8.5,11.0,13.9,15.8,15.4,14.7,16.6,17.8,18.5,17.7,17.9,17.2,17.7,17.7,17.1,17.8,16.3,18.8,16.5,17.8,17.7,19.0,18.6,19.4,19.6,19.3,19.8,19.6,19.7,20.7,21.8,21.6,23.4,23.8,22.8,22.1,22.4,21.2,20.4,20.7,19.4,19.6,20.2,19.0,19.3,18.6,18.9,16.9,18.5,16.8,18.2,17.9,18.1,17.5,15.7,17.1,14.5,16.3,13.6,14.0,13.4,14.3,14.1,14.4,13.0,13.3,13.6,14.2,11.7,12.0,10.4,12.3,13.7,11.3,11.8,11.7,13.5,9.9,10.0,13.5,13.5,10.2,10.9,14.4,14.0,11.1,14.0,15.6,11.7,13.3,15.8,14.7,12.9,15.1,16.5,15.9,18.2,17.9,18.0,16.8,16.6,16.7,17.1,17.1,14.6,15.3,16.9,16.8,16.9,18.0,16.8,15.5,18.2,16.2,18.2,17.8,17.1,18.0,18.3,17.2,16.8,16.2,14.8,15.3,16.8,15.0,15.3,17.1,16.9,15.6,16.9,18.8,17.8,17.5,18.7,19.0,18.9,19.8,18.7,18.0,17.2,16.5,15.1,14.3,13.1,12.5,13.1,12.1,13.1,13.3,12.2,13.3,14.2,14.3,13.8,15.4,16.0,17.3,17.5,17.8,18.4,17.2,17.6,16.4,16.4,15.6,16.1,16.0,15.4,16.6,15.7,13.0,14.6,14.6,12.3,15.7,14.6,17.0,17.7,16.0,14.8,13.6,11.7,10.8,10.8,10.7,12.1,11.7,13.0,12.9,13.9,13.5,13.6,13.6,15.1,17.0,17.7,15.4,18.7,17.9,17.6,16.8,18.2,17.5,17.3,18.3,17.5,18.8,19.4,16.7,19.7,16.5,21.2,18.6,19.5,17.1,17.7,17.5,16.8,16.5,16.9,17.3,16.9,15.4,14.9,14.7,14.5,17.2,14.6,17.4,15.3,19.0,17.1,17.5,17.4,17.7,18.2,17.8,17.4,17.5,17.4,16.9,18.4,17.3,15.3,16.3,14.8,14.7,14.5,14.4,16.2,15.8,16.2,17.7],[6.7,6.1,5.5,4.2,5.6,5.3,6.4,5.7,5.4,4.1,5.0,4.3,3.4,3.0,2.7,2.1,1.7,1.1,0.8,0.9,1.9,2.8,3.4,4.5,4.7,6.5,7.2,8.8,9.9,13.0,15.9,17.1,16.3,15.8,18.7,20.0,19.9,19.7,20.0,19.4,20.6,20.9,19.9,20.6,20.0,20.4,20.2,19.9,19.5,20.3,20.1,20.7,21.2,21.7,21.2,22.0,21.0,22.0,21.9,22.8,24.0,24.0,23.6,23.5,23.2,21.8,22.0,22.2,21.8,22.3,21.8,21.1,21.2,20.7,21.6,21.0,21.4,19.0,20.1,19.0,20.3,20.0,18.3,18.4,16.3,17.0,15.1,15.7,14.3,15.8,16.8,16.5,13.3,14.0,15.3,14.1,11.0,11.4,10.9,12.0,13.3,10.3,11.4,11.5,14.0,10.9,10.9,13.9,13.9,11.2,13.0,16.0,14.4,12.9,16.4,17.0,14.2,15.7,18.4,17.7,15.9,17.4,18.3,17.8,20.4,19.6,20.2,19.4,18.2,19.5,19.9,18.5,18.2,18.1,19.4,20.3,18.9,20.4,19.8,17.9,20.1,18.6,20.3,19.4,19.0,19.8,20.1,18.8,18.0,16.7,15.4,16.2,17.9,16.6,15.4,18.4,18.6,17.3,18.8,20.5,19.8,19.6,20.0,20.5,20.4,21.0,20.1,18.8,18.4,17.9,16.6,14.3,14.6,12.7,13.2,12.1,13.1,14.0,12.8,13.1,14.5,14.5,14.1,15.4,16.1,17.8,18.8,19.5,20.0,18.1,18.4,16.8,17.2,16.3,17.8,17.4,15.5,16.2,16.1,13.8,15.0,15.2,13.2,16.1,14.6,17.7,18.0,16.7,16.3,14.2,12.7,11.6,12.0,11.2,14.0,13.3,14.4,13.7,15.4,15.1,15.2,15.9,17.2,18.9,19.0,17.7,19.5,19.8,18.4,18.2,19.8,19.4,20.0,20.5,19.2,21.7,19.7,18.1,19.0,17.3,20.6,17.7,18.0,18.6,18.7,18.3,19.1,18.7,18.2,18.7,18.7,17.9,16.9,16.7,15.3,18.1,15.5,17.6,16.6,20.0,19.4,20.4,19.2,19.5,18.7,19.7,19.8,19.6,19.1,19.8,20.5,19.6,19.3,18.8,17.4,17.2,16.6,16.1,17.9,17.4,18.2,18.5],[9.2,8.0,7.9,6.3,8.6,7.2,9.4,8.3,7.6,5.4,6.5,6.8,5.0,3.8,3.7,3.1,2.7,1.9,1.2,0.8,1.2,1.8,2.8,3.2,3.9,5.4,6.5,9.9,10.3,13.0,15.3,16.3,17.2,16.7,18.4,20.8,20.3,20.8,21.0,20.6,21.1,22.1,21.1,21.0,20.9,21.0,20.4,21.2,19.6,20.7,20.9,21.1,21.3,22.2,21.9,22.5,21.4,22.8,22.7,23.2,24.6,24.4,24.4,23.9,24.0,22.1,22.4,23.1,22.3,22.9,22.0,22.6,21.3,21.8,21.9,21.0,21.4,19.9,20.2,20.0,20.3,19.0,16.9,17.3,16.4,17.6,13.9,16.2,14.2,16.6,16.7,16.7,14.1,14.5,15.0,14.9,10.7,11.9,10.4,11.0,13.1,9.1,10.7,11.8,13.3,8.8,10.3,12.7,12.8,10.2,11.0,14.6,13.3,12.2,15.8,14.5,14.1,15.3,16.1,16.2,14.7,15.6,16.2,16.7,19.0,18.3,19.2,19.1,17.6,18.1,18.8,16.9,18.0,16.6,18.2,19.6,18.9,20.2,18.9,17.8,20.2,18.8,20.4,19.8,19.4,20.1,20.0,18.7,18.5,17.3,15.3,16.8,19.0,16.9,17.0,20.0,19.1,18.3,20.6,21.4,20.0,20.5,20.5,20.8,20.3,21.2,20.3,19.6,19.7,18.6,16.7,16.4,15.0,13.5,12.3,11.6,13.2,14.3,13.2,13.0,14.5,15.5,14.0,16.4,16.4,18.1,19.1,19.4,20.0,18.4,19.1,17.3,17.8,16.8,17.7,17.7,16.7,17.2,16.6,14.4,15.5,15.7,13.2,17.2,16.2,19.0,19.2,19.0,16.7,14.2,12.9,11.1,11.9,10.8,13.5,12.1,13.5,13.7,15.0,14.1,15.6,16.1,18.8,19.0,19.9,18.7,20.9,20.5,19.6,19.2,20.1,19.3,20.6,19.6,20.7,21.4,19.2,16.8,19.7,15.3,18.9,16.4,18.4,18.9,19.1,18.4,18.8,17.9,17.2,19.4,18.6,17.8,18.5,17.0,17.3,18.0,16.4,16.3,15.8,17.8,17.5,21.0,18.7,19.9,19.2,20.3,19.7,20.3,19.6,19.8,21.1,20.5,20.0,19.3,16.8,16.2,16.0,15.9,17.6,17.5,18.4,19.3],[9.2,7.5,6.8,6.3,7.4,7.4,9.1,8.3,7.3,5.7,6.8,6.1,4.8,4.0,3.5,3.1,2.4,2.3,1.9,0.9,0.8,1.0,1.7,2.2,2.8,4.0,5.7,7.4,7.8,10.3,12.7,14.9,14.8,15.6,18.2,18.9,17.7,16.5,20.1,18.3,19.8,20.5,19.7,19.9,19.1,20.5,19.0,16.9,17.3,17.8,17.2,18.2,19.1,19.5,18.6,19.9,19.2,19.5,19.6,20.0,21.9,22.1,22.2,20.9,22.0,20.2,19.8,21.2,19.5,20.7,19.4,19.5,19.0,18.1,20.6,18.3,20.7,18.4,19.7,19.5,20.6,19.4,16.6,18.3,15.8,18.0,14.4,15.3,14.5,15.3,15.6,15.2,13.7,13.1,13.7,14.3,11.1,11.8,10.2,10.0,12.9,8.4,9.6,10.5,10.4,7.1,9.5,14.2,11.9,11.0,10.8,15.0,12.6,10.7,16.0,14.6,12.0,14.0,17.2,15.2,14.6,13.8,15.9,15.6,18.1,17.4,17.8,18.4,17.1,17.0,18.1,17.1,15.3,15.4,16.5,17.3,16.3,17.9,16.1,14.7,17.0,15.4,16.9,16.5,15.6,16.7,17.3,15.6,15.2,14.4,13.2,13.5,15.6,14.1,13.6,16.5,16.0,15.6,16.0,18.2,17.8,16.9,17.4,17.4,16.8,18.7,17.9,16.6,16.2,16.0,14.9,13.4,13.3,12.6,11.7,11.1,12.9,12.1,11.2,12.9,13.1,12.3,12.6,15.0,13.9,15.6,16.5,16.8,18.0,16.5,17.3,15.3,15.4,14.3,16.4,16.2,15.7,16.8,16.0,13.8,14.7,14.8,12.9,14.6,13.5,15.9,16.7,15.2,15.0,12.0,11.6,10.6,10.7,10.3,11.3,12.3,11.9,12.9,13.2,12.4,13.8,14.5,14.6,15.5,17.2,16.7,17.4,17.9,17.2,17.8,18.4,17.1,18.7,18.1,19.6,18.4,18.0,15.8,18.0,14.5,16.6,16.4,18.8,18.1,18.2,17.7,18.2,17.2,17.4,18.7,17.6,16.4,16.1,16.8,16.8,18.4,13.6,17.1,14.6,16.6,15.4,19.6,17.9,18.3,17.9,18.4,18.3,18.4,16.7,17.4,18.2,17.6,16.0,15.9,14.5,13.8,13.4,13.7,15.3,15.7,15.9,16.0],[10.7,9.7,8.9,8.5,9.4,9.9,10.5,9.5,9.2,8.1,9.7,8.4,6.8,7.2,5.0,4.6,3.7,2.9,2.7,1.7,1.0,0.8,1.1,1.6,2.1,3.6,4.8,7.7,7.7,10.3,13.2,14.2,14.5,15.0,16.9,18.8,18.6,18.4,20.3,19.5,19.7,20.0,20.2,20.3,20.2,21.5,18.3,17.2,16.3,17.0,18.2,19.4,18.9,20.5,20.1,20.8,19.5,21.3,21.4,20.5,23.2,23.2,23.3,22.0,22.3,20.9,20.5,21.6,20.6,20.9,19.3,20.0,18.6,18.3,21.3,18.5,21.5,19.7,20.2,20.3,20.0,19.3,14.9,16.2,13.3,16.5,13.2,15.0,13.9,15.3,15.5,15.9,13.6,13.7,15.1,15.2,13.0,12.8,11.1,12.3,12.9,10.8,10.2,11.3,11.8,7.6,8.7,10.2,11.8,9.3,8.7,13.9,11.4,9.4,13.5,14.8,11.0,12.8,15.0,15.0,12.5,14.5,15.4,15.2,18.0,16.6,17.3,18.2,16.7,18.3,19.0,16.1,16.0,14.6,17.0,18.4,17.5,17.8,16.6,15.5,18.0,16.0,18.3,18.1,16.4,17.6,17.6,15.6,15.4,14.3,12.9,13.3,16.2,14.5,13.8,17.3,17.3,16.6,17.8,19.7,18.9,18.9,18.6,18.5,17.4,18.9,18.4,18.3,17.6,16.9,14.5,13.9,12.8,11.4,11.4,10.3,13.1,11.9,10.8,12.0,13.0,12.9,12.3,13.6,14.2,15.7,16.9,17.0,17.7,16.2,16.7,15.2,15.9,14.2,15.3,15.6,15.2,16.5,15.7,13.4,13.8,14.1,11.7,16.0,13.4,16.5,17.5,16.8,14.9,12.6,11.8,9.6,10.2,11.7,11.6,9.6,12.3,13.0,13.2,12.7,13.0,14.3,15.9,16.4,17.9,16.6,18.2,17.7,17.5,17.4,18.8,18.5,20.2,19.8,19.5,19.7,19.3,16.1,19.3,15.4,18.4,17.6,18.4,17.8,18.9,16.8,17.9,16.3,16.9,18.9,17.4,15.8,15.9,15.6,16.2,16.6,14.5,17.2,14.0,17.4,16.9,19.6,18.1,19.7,18.8,19.5,18.6,17.6,17.2,17.4,18.6,18.4,18.2,17.1,14.3,13.7,13.5,13.8,15.2,15.8,16.0,16.9],[12.6,12.3,10.5,10.2,11.4,10.6,13.2,11.5,11.4,9.4,10.7,10.4,8.6,7.0,5.0,5.2,3.5,3.3,3.7,2.3,2.0,1.2,0.8,1.1,1.6,2.5,4.0,6.0,6.9,8.9,12.6,12.5,12.6,13.6,16.4,18.8,16.7,18.5,20.0,19.1,19.9,20.1,19.9,19.5,19.4,20.3,18.6,19.1,17.5,18.3,17.9,19.1,18.4,20.7,18.8,21.2,18.7,20.7,20.2,21.0,22.4,22.9,23.3,22.1,22.9,19.9,20.9,22.3,19.8,21.5,19.8,20.1,19.4,18.3,20.7,18.3,19.5,19.3,19.0,19.2,19.8,20.6,18.7,19.1,14.2,16.5,13.8,16.3,14.6,16.3,16.8,16.5,15.5,15.2,15.6,16.4,13.4,13.4,11.4,11.6,13.2,10.1,9.3,10.9,11.6,7.4,8.5,11.5,10.9,8.1,9.7,12.6,10.6,9.0,12.7,13.7,10.4,13.0,17.1,16.0,13.5,14.5,16.1,15.8,18.0,17.0,17.6,18.0,17.9,18.4,18.9,17.3,16.4,15.5,16.9,18.2,17.1,18.4,16.3,15.7,18.0,16.2,18.4,17.7,16.4,18.0,17.7,16.5,15.7,14.9,13.4,14.3,16.4,14.4,14.7,17.4,17.3,16.5,17.1,19.2,18.0,18.2,17.8,18.7,17.3,18.6,17.9,17.8,16.3,15.2,14.1,14.2,11.9,10.8,11.3,9.8,12.8,11.7,11.1,12.0,13.2,12.6,12.0,13.9,14.3,15.5,17.6,18.0,18.5,17.1,17.5,15.3,16.1,15.3,16.3,17.0,15.6,16.3,15.5,13.2,14.2,14.3,12.2,15.3,14.5,17.3,17.0,15.3,13.7,12.5,11.5,9.1,9.8,9.8,11.4,10.5,11.3,12.9,13.5,12.7,13.4,13.6,16.4,16.1,16.1,15.8,16.7,18.2,16.5,16.9,19.0,17.6,18.8,17.8,19.5,18.5,16.2,13.8,16.1,14.0,18.3,17.6,18.2,18.5,19.3,17.4,18.2,17.6,17.4,18.8,18.5,17.4,17.9,17.0,16.6,17.7,15.7,18.3,15.4,18.3,15.3,19.6,18.6,18.8,18.5,19.0,18.4,19.5,17.4,17.4,19.2,17.7,17.1,17.2,15.0,14.5,14.3,14.9,15.8,16.4,17.4,17.3],[12.4,12.4,10.7,10.5,11.4,11.1,13.2,12.5,12.0,9.3,10.9,10.7,9.8,8.4,5.7,5.8,4.8,3.6,4.6,3.0,2.5,1.9,1.1,0.8,1.0,2.0,3.0,5.1,6.2,7.9,11.9,11.4,13.0,13.0,14.4,17.9,15.2,18.4,19.2,19.4,20.3,20.2,19.3,20.1,20.8,20.7,19.5,18.7,16.6,17.3,17.2,18.5,17.7,19.9,18.7,21.7,19.0,20.4,20.2,19.8,22.6,22.7,22.9,21.3,21.9,19.3,20.7,21.8,19.4,20.9,19.7,18.6,19.8,16.5,20.7,19.4,20.3,19.9,19.6,18.5,18.6,18.7,14.0,17.2,13.8,17.3,14.1,15.3,14.8,15.4,15.9,17.2,14.3,14.7,15.5,15.7,13.9,13.2,12.5,13.0,14.2,10.8,11.5,11.3,11.6,6.6,8.0,12.0,11.4,7.7,9.1,12.3,9.4,8.3,12.0,12.1,8.6,13.1,13.9,12.3,10.3,14.8,14.9,15.1,17.7,17.5,17.7,18.4,16.7,16.9,19.2,14.6,14.4,13.4,16.3,19.1,16.3,18.0,15.7,14.8,17.2,15.1,17.5,17.3,15.6,17.0,16.9,15.6,15.1,14.8,12.8,13.7,15.8,14.1,13.8,17.0,16.7,16.2,17.0,19.0,17.6,18.3,17.7,17.5,16.7,18.2,17.6,17.0,16.6,15.2,13.3,14.2,11.6,10.3,11.7,9.8,12.3,11.6,9.9,12.4,13.8,12.1,11.8,14.9,14.5,15.7,16.7,17.1,17.8,16.3,17.1,15.3,15.7,12.6,14.8,15.4,15.4,16.2,15.3,12.5,13.9,14.0,11.9,14.3,13.3,16.3,15.4,15.4,12.7,12.1,10.6,8.3,8.5,9.2,11.2,9.5,11.9,12.6,12.5,12.1,12.3,12.6,15.3,14.9,16.3,14.9,17.6,18.5,17.3,16.4,19.5,15.4,20.2,17.5,19.3,19.0,15.7,13.7,17.2,14.0,17.8,17.1,17.8,17.6,18.5,17.0,18.3,17.0,17.7,17.1,17.8,16.9,16.3,16.6,16.3,19.1,15.5,15.9,13.8,16.1,14.3,18.7,16.6,18.6,17.7,20.0,19.3,19.8,17.5,17.4,17.5,17.6,17.4,17.4,13.9,13.4,13.5,13.5,15.5,16.1,16.4,17.1],[13.4,14.7,11.7,10.4,12.7,13.2,14.8,13.3,12.9,10.3,13.0,11.9,10.8,9.9,6.7,8.1,6.7,5.2,7.1,4.9,3.8,2.9,2.5,1.4,0.8,1.3,2.2,4.1,4.7,7.1,9.7,10.4,10.2,12.3,15.4,17.5,14.8,18.1,20.0,19.3,20.5,20.3,19.4,19.0,19.7,20.7,17.7,20.2,17.2,18.5,18.2,18.6,19.1,20.2,20.0,21.6,19.8,21.9,22.3,22.2,23.8,23.8,23.5,22.9,23.5,21.8,21.8,22.4,21.1,20.9,20.8,19.7,21.4,17.9,21.5,18.4,19.8,18.1,18.6,18.2,17.7,18.5,13.3,16.3,12.8,15.8,13.5,15.8,15.4,16.7,17.1,17.8,15.7,16.1,17.1,17.3,15.7,15.1,14.1,15.0,14.6,12.5,11.8,13.0,12.9,7.4,8.9,12.0,10.7,6.2,7.8,12.0,7.9,7.0,12.0,10.3,7.1,10.6,13.3,12.8,10.1,12.0,14.1,14.7,16.4,16.2,16.6,17.6,16.1,15.0,17.8,14.5,14.0,12.0,15.3,17.0,15.2,17.9,14.9,15.6,17.6,15.7,18.0,17.9,16.4,17.8,18.1,16.8,16.1,15.3,14.5,13.9,16.4,14.1,13.5,16.7,17.2,15.5,17.1,19.3,17.8,18.2,18.2,18.7,17.2,18.5,16.6,17.3,16.0,14.5,13.5,14.1,11.2,10.5,11.7,9.9,11.7,12.1,10.9,11.0,14.6,13.3,12.5,14.5,15.6,16.8,17.8,18.0,19.0,17.5,17.8,15.9,16.4,14.4,15.5,16.5,16.2,17.0,15.7,13.8,14.5,14.2,11.4,14.4,13.6,16.2,16.2,15.1,12.7,11.9,10.3,9.4,7.7,8.7,10.3,9.7,11.8,13.2,13.9,12.8,11.8,12.6,15.2,15.2,16.2,14.9,16.2,17.4,16.5,15.9,18.2,15.1,19.3,16.8,18.4,18.0,15.8,12.3,16.9,15.2,18.4,18.0,18.2,18.7,19.4,17.5,18.8,17.9,17.0,19.7,19.2,17.8,17.9,16.5,17.5,18.3,15.7,17.1,13.6,17.0,14.0,17.2,14.8,17.9,15.9,18.8,17.3,18.4,17.5,17.1,18.7,17.5,16.1,16.2,13.5,13.6,14.2,15.0,16.4,17.0,17.3,18.2],[16.3,16.9,14.1,11.5,14.4,14.0,16.2,16.0,15.8,12.1,14.9,14.8,12.1,11.6,9.3,9.8,8.8,7.3,9.0,6.4,5.3,4.5,3.2,2.1,1.0,0.8,1.3,2.6,3.9,5.6,8.1,10.4,9.4,9.9,13.3,14.7,14.1,16.1,17.5,17.2,19.8,18.2,18.4,17.8,17.9,18.4,15.7,17.3,14.6,16.5,15.4,16.6,16.9,17.4,17.4,19.0,17.1,19.6,19.2,19.8,21.2,21.5,21.7,20.1,20.9,18.8,19.1,20.1,18.1,19.4,18.5,18.2,19.4,15.4,19.0,17.2,19.0,17.5,17.7,17.9,17.1,17.7,13.6,15.7,11.9,15.4,12.9,15.8,15.5,17.1,16.8,16.9,15.5,14.6,16.6,16.5,14.9,15.1,13.1,14.3,14.0,11.5,11.1,12.2,10.8,7.6,8.4,11.5,9.5,5.4,7.6,11.8,8.4,6.0,11.5,13.1,8.6,9.9,12.9,13.0,8.6,12.0,14.1,14.3,15.4,15.5,15.7,17.4,16.2,14.4,16.2,14.0,11.8,11.7,13.8,15.6,14.0,15.7,15.0,13.7,16.2,15.2,16.5,16.6,15.7,17.2,16.9,15.8,15.4,14.7,13.0,12.6,15.9,14.0,12.7,15.4,16.0,13.8,14.8,17.0,16.1,15.0,16.7,16.9,15.5,17.5,15.4,15.5,13.9,12.0,11.1,11.5,8.3,9.0,9.8,8.3,11.2,10.5,8.7,11.2,12.3,12.1,11.2,12.3,13.0,15.7,17.0,17.1,18.3,16.3,17.4,15.3,15.1,12.7,14.9,15.5,14.3,15.8,14.2,12.7,12.8,12.5,9.2,13.7,11.3,15.4,14.8,12.7,10.2,10.2,8.9,7.1,6.4,7.6,8.0,7.9,10.4,11.2,12.6,12.0,12.0,10.8,13.3,12.8,14.0,13.1,13.3,14.4,14.0,15.1,16.1,15.8,17.2,16.8,18.3,17.2,14.3,13.3,16.6,13.8,17.4,16.6,17.5,17.9,18.5,17.7,18.1,18.2,17.1,18.5,18.9,18.2,17.6,16.7,16.1,16.8,15.0,16.9,13.3,16.3,16.2,17.9,16.4,17.8,15.7,17.5,16.7,16.7,15.3,15.3,16.5,15.2,14.1,14.4,12.7,13.2,13.6,13.5,15.4,15.2,15.6,16.0],[16.5,16.6,14.4,13.0,14.7,14.7,16.7,16.0,15.5,12.9,14.8,15.0,12.6,12.5,10.1,10.9,10.6,8.4,10.7,7.9,5.8,5.1,4.3,3.2,1.9,1.3,0.8,1.3,2.9,4.1,6.2,8.9,7.0,8.4,11.5,12.8,12.2,13.7,15.5,14.9,17.3,15.4,15.5,14.7,15.0,16.0,14.8,16.3,14.0,16.0,14.9,15.7,16.8,17.6,17.7,17.9,17.1,17.5,17.8,18.2,19.5,20.4,20.5,19.1,19.1,17.4,17.7,18.3,17.9,17.8,18.3,16.6,17.5,14.8,16.2,15.4,16.2,14.9,14.8,15.8,13.9,15.0,12.2,14.6,11.0,13.2,11.8,14.1,13.9,14.9,14.3,15.5,14.2,13.7,14.6,14.6,13.6,13.3,12.3,12.3,12.3,10.4,9.9,11.0,10.7,7.3,7.6,9.1,8.5,5.5,6.1,9.2,6.9,5.0,8.9,9.1,6.3,7.8,10.9,10.5,8.6,10.6,11.9,13.8,14.0,14.5,14.7,15.0,13.6,13.7,14.5,12.3,11.3,11.0,13.0,14.3,12.9,14.5,13.1,12.5,15.0,14.1,15.0,15.4,15.1,15.6,15.7,14.9,14.5,13.2,11.4,12.0,13.9,12.6,11.5,13.9,14.2,12.9,13.6,15.1,14.8,14.2,14.7,15.6,13.8,14.4,13.7,13.7,13.9,12.2,10.2,10.4,7.5,8.5,8.8,6.4,9.5,9.4,8.1,8.5,11.3,10.4,9.8,10.0,12.2,13.3,14.8,15.4,15.5,14.5,14.4,12.4,13.3,10.9,13.1,13.2,12.6,14.2,12.9,10.2,11.0,10.3,7.8,11.4,11.6,13.3,12.9,12.2,10.0,8.3,7.3,5.6,5.6,5.9,6.2,7.2,10.1,10.7,12.1,11.3,11.0,9.7,12.7,12.3,12.9,11.7,12.4,13.6,12.9,14.0,14.8,12.1,15.6,14.3,15.5,15.7,13.0,11.1,13.9,12.2,15.7,15.0,15.1,15.0,16.0,14.6,15.4,15.9,14.3,16.0,16.7,15.5,15.2,15.0,13.5,14.8,13.6,14.2,12.2,14.1,12.0,15.4,12.8,15.9,14.1,15.8,15.4,14.9,14.6,14.4,15.5,14.2,12.4,13.2,11.7,12.3,12.8,12.5,14.1,14.2,14.3,14.6],[17.4,17.2,15.9,14.6,15.9,15.8,17.2,17.1,16.8,14.0,16.1,16.3,14.4,13.9,11.9,12.3,11.9,10.0,11.7,10.2,7.9,6.4,5.4,4.3,2.8,2.4,1.5,0.8,1.5,3.0,4.3,6.0,5.4,7.5,8.0,10.6,10.8,11.9,13.8,12.8,15.3,13.4,13.8,13.3,12.6,13.6,12.0,13.7,12.8,13.5,13.3,13.9,14.2,15.1,15.6,16.4,15.3,16.4,16.5,16.7,18.4,19.0,19.8,17.8,17.9,16.7,15.8,16.5,15.9,15.7,15.8,14.7,14.7,12.5,13.9,12.4,13.9,12.7,13.1,12.9,11.8,12.3,10.5,12.1,10.6,12.1,11.4,13.0,12.9,14.7,14.3,15.1,13.4,12.5,14.3,14.3,13.3,13.2,12.2,11.2,12.1,10.8,10.2,9.4,10.7,7.9,8.7,9.0,9.5,5.6,7.9,9.9,6.5,6.0,8.9,8.7,5.7,8.0,9.3,7.0,5.8,9.1,10.1,11.9,11.7,13.8,14.3,13.3,11.8,9.2,11.4,9.4,7.7,7.9,10.8,10.6,9.8,11.9,11.2,11.4,12.7,13.1,13.6,12.7,13.2,14.2,14.8,14.5,13.6,13.2,10.9,10.8,13.0,11.7,10.4,11.8,12.1,11.2,10.6,12.6,12.3,12.0,13.3,14.0,13.1,13.8,12.0,12.7,12.4,10.2,9.6,9.8,6.2,7.5,8.6,7.3,9.1,8.7,8.0,9.1,11.1,9.6,9.9,11.1,11.9,13.3,14.7,15.0,15.3,14.5,14.5,12.2,12.9,12.1,12.3,12.9,12.4,12.6,12.1,9.7,11.1,9.6,8.2,10.4,10.9,12.0,12.1,10.8,8.3,8.1,6.0,5.9,5.4,6.4,6.7,7.3,9.8,10.2,11.3,10.4,9.4,8.0,10.3,9.7,11.1,9.6,10.2,11.9,11.7,10.6,11.8,10.1,12.0,12.2,13.6,14.9,12.1,11.2,13.3,12.1,14.0,13.6,14.8,15.6,16.0,14.7,15.4,16.0,14.1,16.7,17.3,15.4,15.5,14.2,13.4,13.6,12.6,13.1,11.1,12.7,12.4,13.6,11.3,12.6,9.8,11.7,11.6,11.8,11.7,11.2,13.0,12.2,10.3,10.9,9.1,11.0,11.8,12.1,13.7,14.3,14.4,14.6],[20.2,19.7,18.0,16.8,17.4,18.0,19.7,19.0,18.9,16.8,18.0,18.8,17.1,16.8,15.3,15.8,14.5,13.6,14.1,12.2,10.2,9.5,7.5,6.5,4.7,4.2,3.4,1.7,0.8,1.9,3.5,5.5,5.1,5.1,7.4,10.8,10.4,12.8,13.9,16.2,17.0,16.0,16.5,16.0,14.8,16.4,13.7,15.9,13.1,15.0,14.2,14.5,15.0,15.8,16.0,17.4,16.9,16.9,17.1,18.6,19.4,20.5,20.5,18.8,19.4,19.2,18.1,18.7,17.4,17.0,16.5,15.2,15.3,14.1,16.0,14.4,16.9,15.2,15.5,16.5,15.1,15.8,14.1,15.0,13.4,16.4,15.6,16.6,17.2,17.0,17.1,17.2,16.7,17.2,17.4,17.4,17.2,16.2,15.9,15.2,15.6,13.3,13.0,14.4,12.6,10.1,10.8,13.5,10.1,5.9,8.6,11.9,6.4,6.2,10.3,9.3,5.4,7.9,11.7,7.6,6.1,9.8,11.6,14.3,15.3,15.9,16.6,16.7,13.5,12.8,13.0,10.1,6.9,9.3,11.7,10.5,8.4,13.1,12.1,12.4,14.1,14.5,14.6,14.9,15.1,16.2,15.7,15.5,15.0,14.5,12.9,12.7,14.5,13.6,11.2,13.9,14.1,12.2,13.3,15.2,13.7,12.5,15.3,14.8,13.0,15.4,13.8,13.6,10.9,8.6,8.7,8.9,6.3,8.4,9.8,8.4,11.8,10.8,8.6,10.1,13.0,12.2,11.1,13.0,14.3,15.8,16.9,16.7,17.6,16.7,17.6,15.7,15.9,13.1,14.9,15.3,15.1,16.7,15.3,11.8,12.8,10.6,8.3,10.8,11.5,14.1,12.8,10.2,8.5,8.2,6.0,6.5,5.5,8.0,7.0,8.5,10.4,11.8,12.5,11.1,10.5,7.4,9.5,8.4,10.0,8.7,9.5,12.4,10.2,9.0,12.1,12.6,13.2,14.5,16.2,15.7,12.8,12.4,14.3,14.1,16.1,16.8,17.7,17.5,18.3,17.8,18.2,18.0,17.3,18.8,18.2,17.7,17.4,16.0,17.8,17.1,16.6,16.3,14.5,14.7,13.6,15.0,13.6,14.5,12.2,12.9,10.0,13.7,12.5,11.5,13.3,12.2,8.9,11.2,8.3,11.4,13.2,12.9,15.5,15.9,16.1,16.2],[20.8,18.6,19.0,18.0,18.7,18.4,19.8,19.1,19.0,18.6,18.2,19.1,18.0,17.6,16.3,16.8,16.1,15.4,15.2,12.9,12.1,11.3,8.6,8.7,6.2,5.5,4.4,3.1,1.5,0.8,1.9,3.9,4.4,4.0,4.1,7.5,7.4,9.7,10.4,11.1,12.7,12.3,12.9,12.1,10.2,11.9,8.6,11.0,9.1,11.3,10.7,12.0,13.4,14.2,15.0,15.3,17.7,16.1,17.1,16.7,17.3,18.8,17.7,16.8,15.0,16.5,15.9,14.4,16.1,13.6,13.8,12.6,11.6,10.2,11.2,9.1,11.6,8.3,11.9,11.2,11.0,12.9,10.3,12.1,12.3,15.1,14.5,16.5,16.5,15.9,16.0,16.6,15.2,15.5,16.7,16.0,15.1,15.0,14.3,14.4,14.7,12.8,12.6,12.4,11.7,8.8,10.0,11.5,8.4,6.8,8.9,9.3,6.0,7.1,8.9,7.2,4.4,6.8,8.3,5.0,4.4,6.7,7.4,10.4,9.9,13.2,14.0,13.8,10.2,7.8,8.0,6.0,4.8,5.8,7.3,7.0,6.8,10.1,11.3,11.8,13.8,13.8,14.4,14.3,14.9,15.1,15.4,15.3,14.9,14.5,11.8,12.8,14.8,13.7,12.0,13.7,14.1,12.0,13.3,14.2,13.1,12.5,14.3,14.6,12.8,15.1,13.1,14.1,12.1,10.2,7.7,9.2,5.5,7.8,8.1,7.1,10.3,9.7,9.9,10.5,12.6,12.0,12.1,13.8,14.8,15.1,16.0,16.0,16.7,15.6,15.5,14.9,14.9,12.5,14.1,14.7,14.7,15.1,14.6,12.1,13.2,11.5,8.3,11.1,11.5,12.2,12.3,10.2,7.7,8.1,5.0,5.7,4.7,6.5,5.2,6.1,8.9,9.5,11.7,9.5,10.3,6.6,10.8,9.8,11.8,5.3,10.4,12.0,8.6,5.4,6.8,7.3,8.7,10.6,12.4,12.9,10.5,9.5,12.6,12.6,15.2,16.2,15.8,16.3,15.9,14.6,15.7,15.6,17.1,16.3,16.4,16.4,16.7,17.1,16.7,17.0,16.4,15.4,13.2,12.6,9.6,12.3,9.5,9.0,6.5,7.6,6.7,7.6,9.3,7.8,10.9,11.5,7.1,11.5,7.9,10.3,11.8,12.6,14.6,14.4,14.7,14.5],[17.2,16.0,16.6,16.2,17.0,15.5,16.5,16.8,16.2,16.1,15.8,16.2,16.1,14.3,13.8,14.4,13.0,12.5,12.3,10.3,9.7,10.2,7.7,8.4,6.7,5.1,4.7,3.4,3.2,1.4,0.8,1.0,1.5,1.6,1.5,2.0,2.1,2.6,3.1,3.2,4.3,4.7,5.3,5.1,3.8,5.3,3.7,4.8,4.3,4.6,5.6,5.9,5.7,6.7,6.7,7.4,7.2,8.2,8.5,8.1,9.1,10.1,10.0,8.8,8.4,8.2,7.8,7.5,7.0,6.7,5.9,6.3,5.2,5.1,5.7,4.2,5.0,3.8,4.8,4.1,3.8,5.5,4.2,4.5,4.3,5.9,5.6,7.2,7.8,8.4,7.8,9.1,8.5,7.5,8.4,9.2,8.3,8.6,7.4,6.7,6.8,6.3,6.0,6.0,4.8,4.8,4.2,3.6,3.7,3.2,4.2,3.1,2.4,2.9,3.6,2.2,2.3,3.5,2.9,2.1,2.2,2.9,3.8,4.7,4.6,5.5,5.9,5.2,4.6,3.2,3.8,3.0,2.5,3.1,3.9,3.5,3.5,4.4,4.6,4.1,5.4,5.5,6.8,5.6,6.0,7.5,7.5,7.2,6.0,5.7,4.5,4.5,5.8,5.1,3.7,4.9,5.1,3.9,4.0,5.0,4.4,3.8,4.7,5.4,4.4,4.8,3.8,4.3,3.5,2.9,2.8,2.9,2.2,2.9,3.1,3.4,4.1,3.7,3.2,4.3,5.1,4.4,4.4,5.7,6.2,7.1,7.9,8.2,8.3,7.9,8.1,7.0,6.7,6.0,7.6,8.1,8.2,8.7,8.1,6.7,7.3,5.7,4.4,4.4,4.3,4.5,4.7,3.7,4.1,3.2,3.3,3.5,2.3,3.2,2.5,2.6,3.9,3.9,4.5,3.6,3.0,2.6,3.0,3.0,3.1,2.0,2.6,3.0,2.7,2.3,2.3,1.9,2.9,2.7,4.4,4.0,3.4,3.6,4.1,4.4,6.2,6.5,6.5,7.7,8.7,7.5,8.1,9.1,7.4,8.7,8.9,8.7,8.9,7.1,6.6,6.3,5.9,5.3,3.4,3.9,3.1,3.8,2.8,2.8,2.6,3.0,2.9,3.3,3.6,3.8,4.4,3.5,2.7,3.5,3.2,4.2,4.6,4.0,6.0,7.1,7.3,8.5],[16.6,15.3,15.6,15.6,16.1,14.9,15.4,16.0,15.5,15.5,14.8,15.4,15.0,13.2,14.0,13.8,12.0,11.7,11.0,9.8,9.3,9.7,7.9,9.8,6.8,5.5,4.6,3.7,3.8,2.3,0.9,0.8,1.0,1.2,1.2,1.6,1.5,1.9,2.3,2.6,3.3,3.4,3.5,3.5,2.9,3.6,3.0,3.7,3.3,3.7,4.3,4.7,4.5,5.3,5.2,6.0,5.9,6.2,6.8,6.7,7.6,8.3,8.3,7.2,7.2,6.7,6.1,6.2,5.6,5.3,4.6,4.6,4.1,3.9,4.0,3.2,3.5,2.6,3.3,2.9,2.7,3.0,2.5,3.1,3.1,3.7,3.7,4.6,4.8,5.5,5.7,6.3,5.2,5.0,6.0,6.4,5.4,5.9,5.4,5.1,4.5,4.3,4.1,3.9,3.4,3.4,3.4,3.1,2.6,2.6,2.4,2.5,2.0,2.3,2.4,1.8,1.7,2.3,2.2,1.6,2.0,2.6,2.5,3.2,3.0,3.6,3.7,3.4,2.9,2.4,2.9,2.4,2.1,2.6,3.1,2.8,2.8,3.3,3.7,3.6,4.0,4.3,4.8,4.2,4.7,5.3,5.6,5.5,4.9,4.7,3.9,3.9,4.6,4.1,3.2,4.0,4.2,3.1,3.1,3.9,3.6,2.9,3.5,3.9,3.3,3.5,2.9,3.0,2.8,2.3,2.4,2.7,2.1,2.7,2.8,2.9,3.5,3.3,3.0,3.6,4.4,3.9,3.9,4.7,4.8,5.7,6.0,6.5,6.9,6.6,6.6,5.4,5.5,5.2,5.9,6.7,6.9,7.5,6.6,5.7,6.1,4.8,3.3,3.5,3.5,3.7,3.6,3.0,2.9,3.0,2.3,2.8,2.2,2.7,2.2,2.5,3.0,3.4,3.7,3.0,2.8,2.3,2.8,2.4,2.3,1.8,2.0,2.4,2.2,2.0,1.9,1.5,2.3,1.9,2.8,2.7,2.5,2.4,3.1,3.4,3.8,4.4,4.6,5.5,5.7,5.1,5.5,6.0,5.3,6.1,6.4,6.0,6.3,5.0,4.8,4.5,3.9,3.5,2.9,3.1,2.4,2.7,2.1,2.4,2.1,2.4,2.4,2.6,2.7,3.0,3.2,2.7,2.5,3.1,2.8,3.3,3.8,3.9,4.7,5.6,5.7,7.1],[16.4,15.9,16.0,15.7,16.8,15.5,15.8,16.5,16.3,15.5,15.7,16.3,15.2,13.7,14.2,13.9,12.7,12.2,11.8,10.1,9.9,9.4,8.1,9.5,7.0,5.7,4.6,3.5,3.8,2.3,1.2,0.9,0.8,1.0,1.2,1.5,1.6,1.9,2.4,2.6,3.2,3.4,3.7,3.6,2.9,3.7,3.0,3.7,3.3,3.7,4.3,4.7,4.4,5.3,5.1,5.9,5.7,6.0,6.6,6.6,7.2,8.1,8.1,7.1,7.0,6.6,6.1,6.1,5.5,5.4,4.6,4.8,4.2,4.1,4.1,3.4,3.7,2.9,3.4,2.8,2.9,3.2,2.6,3.3,3.3,3.8,3.9,4.5,4.6,5.4,5.5,6.1,5.2,5.0,5.8,6.3,5.4,5.6,5.2,5.0,4.4,4.2,4.2,4.1,3.5,3.5,3.4,3.1,2.8,2.7,2.6,2.5,2.1,2.3,2.5,1.9,1.8,2.2,2.2,1.7,2.1,2.7,2.7,3.5,3.1,3.9,3.9,3.6,3.1,2.4,3.0,2.4,2.1,2.7,3.0,2.8,2.9,3.3,3.6,3.6,4.1,4.4,4.8,4.2,4.6,5.1,5.5,5.2,4.7,4.6,3.9,3.8,4.5,4.0,3.2,3.8,4.1,3.2,3.0,3.8,3.6,2.9,3.4,3.9,3.3,3.4,2.8,2.8,2.6,2.1,2.2,2.6,2.1,2.8,2.9,2.9,3.6,3.4,3.0,3.6,4.1,3.7,3.8,4.5,4.7,5.3,5.7,6.2,6.5,6.3,6.2,5.2,5.3,4.9,5.6,6.4,6.7,7.4,6.3,5.6,5.8,4.5,3.2,3.5,3.3,3.5,3.3,2.7,2.7,2.7,2.2,2.8,2.2,2.7,2.3,2.5,3.1,3.5,3.6,3.1,3.0,2.4,2.7,2.4,2.1,1.7,1.8,2.2,2.2,1.9,1.8,1.6,2.3,2.2,2.9,2.9,2.6,2.5,3.2,3.4,3.7,4.2,4.5,5.2,5.5,4.9,5.4,5.9,5.1,5.9,6.3,5.9,6.1,5.1,4.6,4.2,3.9,3.7,3.0,3.1,2.4,2.9,2.2,2.5,2.1,2.4,2.6,2.5,2.8,3.0,3.3,2.6,2.4,3.1,3.0,3.4,3.8,3.9,4.6,5.5,5.6,7.2],[16.7,15.6,16.1,16.1,16.3,14.2,15.3,16.2,15.5,15.2,14.7,15.5,15.4,13.3,13.3,13.5,12.2,12.4,11.7,10.6,10.4,10.5,8.4,9.4,7.0,5.9,4.5,3.6,4.2,2.7,1.5,1.1,0.9,0.8,0.9,1.3,1.6,1.7,2.3,2.5,3.0,3.0,3.2,3.1,2.5,3.2,2.5,3.2,2.8,3.3,3.8,4.1,4.0,4.8,4.7,5.6,5.4,5.9,6.2,6.5,7.0,8.0,7.9,6.9,6.8,6.5,5.8,5.8,5.1,4.9,4.2,4.2,3.7,3.5,3.5,2.8,3.2,2.4,3.0,2.6,2.7,3.0,2.4,3.2,3.2,3.7,3.8,4.5,4.8,5.6,5.6,6.4,5.3,5.1,5.9,6.5,5.7,5.8,5.2,5.2,4.5,4.3,4.3,4.2,3.6,3.5,3.5,3.2,2.7,2.6,2.7,2.6,2.1,2.4,2.5,1.9,1.8,2.1,2.2,1.7,2.0,2.4,2.4,3.1,3.0,3.6,3.6,3.3,2.9,2.2,2.6,2.1,1.9,2.3,2.8,2.4,2.4,2.9,3.3,3.2,3.9,4.3,4.5,4.1,4.4,4.7,5.2,4.9,4.3,4.2,3.5,3.3,3.9,3.5,2.8,3.2,3.5,2.8,2.6,3.3,3.0,2.5,3.0,3.3,2.9,3.1,2.4,2.4,2.3,1.9,1.9,2.3,1.8,2.5,2.8,2.8,3.3,3.0,2.7,3.4,3.8,3.3,3.5,4.3,4.3,5.0,5.3,5.8,6.0,5.8,5.8,4.8,4.9,4.6,5.4,6.1,6.6,7.2,6.1,5.4,5.5,4.3,3.0,3.2,3.0,3.2,3.1,2.6,2.3,2.5,2.0,2.5,2.1,2.7,2.3,2.4,2.9,3.3,3.4,2.9,2.6,2.2,2.4,2.1,1.7,1.5,1.6,1.9,1.9,1.6,1.5,1.5,2.1,2.1,2.7,2.9,2.6,2.6,3.2,3.4,3.8,4.4,4.6,5.3,5.5,4.9,5.3,5.8,5.3,6.1,6.5,5.9,6.2,5.2,4.9,4.2,4.1,3.6,3.1,3.0,2.4,2.7,2.0,2.3,1.9,2.0,2.1,2.0,2.2,2.5,2.7,2.2,2.1,2.7,2.6,3.0,3.5,3.5,4.6,5.4,5.3,7.1],[16.5,15.4,15.3,15.0,15.6,14.1,14.9,15.3,14.8,14.5,13.8,14.7,14.8,13.2,13.9,14.2,12.3,12.4,11.3,9.7,9.2,10.2,7.7,8.6,7.2,5.6,4.4,3.6,4.2,2.8,1.5,1.2,1.1,0.9,0.8,0.8,1.1,1.2,1.6,1.8,2.3,2.4,2.7,2.6,2.1,2.7,2.1,2.8,2.5,2.8,3.3,3.7,3.5,4.4,4.2,5.0,4.8,5.2,5.6,5.9,6.4,7.2,7.3,6.3,6.1,5.6,5.2,5.2,4.6,4.3,3.7,3.9,3.3,3.0,3.1,2.4,2.7,2.1,2.6,2.2,2.3,2.6,2.3,2.7,2.8,3.3,3.4,4.0,4.2,4.9,4.9,5.6,4.8,4.5,5.1,5.7,5.1,5.1,4.6,4.8,4.0,3.9,4.0,4.0,3.2,3.2,3.2,2.9,2.5,2.5,2.5,2.3,2.0,2.2,2.2,1.8,1.8,2.0,2.0,1.4,1.7,2.2,2.1,2.7,2.5,3.1,3.1,2.9,2.5,2.0,2.2,1.9,1.5,2.0,2.3,2.0,2.0,2.3,2.5,2.5,2.9,3.2,3.5,3.1,3.3,3.9,4.3,4.1,3.5,3.5,3.2,3.1,3.3,2.9,2.4,2.9,2.9,2.3,2.3,2.8,2.4,2.0,2.5,2.8,2.5,2.6,2.1,2.2,2.0,1.8,1.9,2.1,1.7,2.2,2.3,2.5,3.0,2.7,2.5,3.1,3.3,3.1,3.4,3.8,4.0,4.5,4.9,5.2,5.6,5.4,5.4,4.4,4.5,4.6,5.1,5.8,6.3,6.7,6.0,5.3,5.7,4.5,2.8,3.0,2.8,3.1,3.0,2.4,2.5,2.4,2.0,2.4,2.0,2.5,2.1,2.0,2.5,2.9,2.8,2.4,2.2,1.7,2.0,1.8,1.6,1.3,1.6,1.8,1.6,1.4,1.2,1.2,1.6,1.6,2.3,2.3,2.1,2.1,2.7,3.0,3.3,3.8,3.9,4.6,4.7,4.5,4.7,5.1,4.6,5.1,5.7,5.2,5.3,4.5,4.3,3.8,3.5,3.2,2.8,2.7,2.1,2.3,1.8,1.9,1.6,1.7,1.8,1.7,2.0,2.1,2.3,1.9,1.7,2.1,2.1,2.4,2.8,2.9,3.6,4.7,4.5,6.8],[16.2,15.1,14.8,14.9,15.4,14.1,15.0,15.2,14.6,14.4,14.1,14.3,14.4,12.8,13.4,12.6,13.0,12.0,12.4,10.9,10.0,10.7,8.5,9.3,7.1,6.5,5.2,3.8,4.3,2.8,1.7,1.5,1.6,1.1,0.8,0.8,0.8,1.0,1.3,1.5,1.9,2.0,2.3,2.3,1.9,2.4,2.0,2.6,2.3,2.8,3.1,3.6,3.5,4.2,4.1,4.9,4.6,5.1,5.4,5.7,6.0,6.7,6.9,6.0,5.9,5.4,5.0,5.0,4.3,4.2,3.5,3.7,3.1,2.8,2.8,2.2,2.4,1.8,2.3,1.9,2.1,2.3,2.2,2.7,3.1,3.4,3.7,4.3,4.4,5.1,5.1,5.7,5.1,4.7,5.3,6.0,5.4,5.2,4.9,5.1,4.1,4.0,4.2,4.2,3.3,3.5,3.5,3.1,2.6,3.0,2.9,2.5,2.3,2.6,2.4,1.9,1.9,2.2,2.0,1.6,1.8,2.4,2.2,2.8,2.4,2.9,2.9,2.7,2.5,1.9,2.1,1.8,1.7,2.1,2.3,1.9,2.0,2.3,2.7,2.7,2.9,3.3,3.6,3.2,3.5,3.9,4.4,4.2,3.6,3.7,3.3,3.3,3.4,3.0,2.7,2.9,2.9,2.5,2.4,2.8,2.5,2.1,2.6,2.8,2.5,2.6,2.0,2.1,2.0,1.8,1.9,2.2,1.9,2.5,2.8,3.0,3.3,3.1,2.8,3.5,3.6,3.4,3.6,4.1,4.0,4.7,4.9,5.4,5.6,5.5,5.3,4.5,4.5,4.6,5.0,5.7,6.3,6.7,5.9,5.2,5.6,4.3,3.1,3.2,3.0,3.1,3.0,2.4,2.4,2.6,2.1,2.7,2.3,3.0,2.4,2.4,2.9,3.2,3.1,2.7,2.5,1.9,2.1,1.8,1.6,1.3,1.6,1.7,1.5,1.3,1.1,1.0,1.3,1.3,1.8,1.9,1.9,2.2,2.5,2.9,3.1,3.7,3.7,4.4,4.4,4.3,4.6,5.1,4.6,4.9,5.5,5.3,5.4,4.7,4.4,3.9,3.6,3.2,2.9,2.5,1.9,1.9,1.6,1.6,1.5,1.5,1.7,1.5,1.9,2.0,2.3,1.9,1.8,2.2,2.2,2.6,3.0,3.2,3.8,4.9,4.7,6.7],[16.1,14.8,13.7,14.3,14.9,13.9,15.0,14.5,14.2,14.0,13.6,14.2,13.5,12.9,13.5,13.7,13.0,13.0,11.4,10.3,9.3,10.3,8.2,9.2,7.3,5.8,4.9,4.0,4.4,3.0,2.0,1.6,1.7,1.5,1.2,0.8,0.8,0.8,1.1,1.4,1.6,1.9,2.3,2.4,1.9,2.5,2.2,2.9,2.6,3.1,3.5,4.0,3.8,4.7,4.5,5.3,5.2,5.6,6.1,6.3,6.9,7.6,8.0,7.0,6.8,6.1,5.7,5.6,4.9,4.8,3.9,4.0,3.5,3.2,3.1,2.5,2.5,2.0,2.4,1.9,2.3,2.5,2.5,2.8,3.4,3.7,4.0,4.5,4.6,5.1,5.2,5.8,5.1,4.8,5.4,5.9,5.3,5.3,5.0,4.9,4.2,4.1,4.3,4.4,3.5,3.5,3.7,3.3,2.7,3.1,2.8,2.7,2.5,2.7,2.6,2.2,2.2,2.4,2.2,1.8,2.1,2.6,2.4,3.2,2.8,3.4,3.3,3.1,2.8,2.2,2.4,2.1,1.9,2.4,2.6,2.3,2.3,2.6,2.9,2.9,3.2,3.6,4.0,3.3,3.7,4.2,4.6,4.3,3.9,3.9,3.5,3.4,3.6,3.1,2.8,3.1,3.0,2.8,2.6,3.0,2.8,2.3,2.8,3.1,2.8,2.8,2.3,2.3,2.3,1.8,2.0,2.4,2.0,2.6,3.0,3.1,3.4,3.2,2.9,3.4,3.7,3.5,3.7,4.1,4.4,4.8,5.1,5.5,5.9,5.7,5.7,4.8,5.1,4.8,5.3,6.0,6.4,6.9,5.9,5.2,5.6,4.4,3.2,3.4,3.2,3.3,3.3,2.6,2.7,2.9,2.3,2.9,2.4,3.0,2.6,2.5,3.1,3.4,3.3,3.0,2.7,2.1,2.3,2.0,1.8,1.6,1.7,1.8,1.8,1.5,1.2,1.2,1.3,1.3,1.7,2.1,2.0,2.4,2.6,3.3,3.4,4.0,4.1,4.7,4.7,4.6,4.9,5.3,4.9,5.2,5.9,5.6,5.6,4.9,4.5,4.1,3.8,3.5,3.1,2.8,2.2,2.0,1.7,1.7,1.6,1.6,1.9,1.8,2.1,2.3,2.5,2.0,1.9,2.5,2.6,2.9,3.3,3.4,4.1,5.3,5.0,7.1],[15.5,14.8,14.3,13.8,14.6,13.1,14.5,14.4,13.9,12.6,13.3,13.7,13.1,11.6,11.3,11.4,11.6,10.5,11.9,10.5,9.6,10.4,8.3,9.6,7.4,6.1,5.3,4.4,4.5,3.0,2.1,1.6,1.8,1.7,1.3,1.1,0.9,0.8,0.8,1.1,1.4,1.6,1.8,2.0,1.7,2.2,2.0,2.8,2.5,3.0,3.4,3.9,3.8,4.7,4.5,5.4,5.1,5.7,6.1,6.3,7.0,7.6,8.0,6.9,6.6,6.1,5.7,5.6,4.8,4.7,3.9,3.9,3.3,3.0,2.8,2.4,2.3,1.8,2.1,1.7,2.0,2.2,2.3,2.5,3.1,3.3,3.7,4.2,4.3,5.1,5.0,5.9,5.2,4.6,5.3,6.1,5.4,5.2,5.0,5.0,4.2,4.1,4.2,4.2,3.4,3.5,3.6,3.1,2.7,3.0,3.0,2.6,2.3,2.8,2.6,2.0,2.3,2.5,2.2,1.8,2.2,2.7,2.5,3.1,2.6,3.3,3.0,2.7,2.6,2.1,2.3,2.1,1.9,2.6,2.6,2.3,2.5,2.8,3.0,3.1,3.4,3.8,4.0,3.6,4.0,4.4,5.2,4.7,4.1,4.2,3.8,3.7,3.8,3.4,3.1,3.3,3.3,2.9,2.9,3.2,2.9,2.5,2.9,3.2,2.9,2.9,2.4,2.6,2.5,2.1,2.4,2.7,2.4,3.0,3.2,3.4,3.8,3.4,3.2,3.8,4.2,3.8,4.0,4.5,4.7,5.3,5.3,6.0,6.1,6.1,5.9,5.1,5.2,5.0,5.4,6.2,6.8,7.1,6.0,5.3,5.6,4.7,3.5,3.6,3.5,3.5,3.5,3.0,3.0,3.1,2.5,3.2,2.7,3.2,2.9,2.8,3.3,3.6,3.6,3.2,3.0,2.4,2.7,2.2,2.0,1.7,1.9,1.9,1.8,1.5,1.1,1.1,1.1,1.1,1.4,1.6,1.8,2.0,2.3,2.9,2.9,3.6,3.5,4.2,4.2,4.1,4.4,5.0,4.5,4.7,5.5,5.4,5.4,4.6,4.2,3.8,3.5,3.1,2.8,2.5,1.9,1.6,1.6,1.5,1.6,1.5,1.9,1.7,2.1,2.3,2.5,2.2,2.1,2.7,2.7,3.0,3.5,3.7,4.4,5.7,5.3,7.4],[15.4,14.1,13.6,13.6,13.6,12.4,13.7,13.8,13.5,12.6,12.6,12.7,12.6,11.7,11.4,11.4,11.7,10.7,12.1,10.4,9.1,10.2,8.4,9.5,7.1,5.7,4.9,4.3,4.8,3.3,2.2,1.7,1.9,1.9,1.5,1.3,1.2,0.8,0.8,0.8,1.1,1.4,1.6,1.8,1.6,2.1,2.0,2.7,2.6,3.1,3.5,3.9,3.8,4.6,4.4,5.2,5.0,5.3,5.7,5.9,6.4,7.1,7.3,6.4,6.3,5.8,5.4,5.3,4.8,4.6,3.8,3.8,3.2,3.1,2.7,2.4,2.2,1.8,1.9,1.5,1.9,1.9,1.9,2.2,2.6,2.9,3.2,3.6,3.9,4.4,4.4,5.1,4.6,4.3,4.9,5.5,4.9,4.9,4.7,4.7,3.8,3.7,3.8,3.9,3.1,3.2,3.1,2.7,2.4,2.6,2.6,2.2,2.1,2.5,2.3,1.9,2.2,2.4,2.1,1.8,2.2,2.6,2.5,3.0,2.7,3.1,2.9,2.5,2.5,2.0,2.3,2.3,2.2,2.6,2.6,2.5,2.6,2.9,3.3,3.2,3.6,4.0,4.2,3.7,4.1,4.5,5.0,4.6,4.2,4.2,3.9,3.7,3.9,3.4,3.2,3.4,3.4,3.0,2.9,3.3,3.1,2.7,3.0,3.3,3.0,2.9,2.6,2.6,2.7,2.3,2.6,2.8,2.5,2.9,3.1,3.2,3.7,3.4,3.2,3.7,4.1,3.7,4.0,4.5,4.7,5.1,5.2,5.6,5.8,5.7,5.7,5.0,5.1,5.0,5.4,6.0,6.5,7.0,6.1,5.3,5.6,4.7,3.5,3.6,3.4,3.5,3.5,3.0,3.0,3.1,2.7,3.1,2.7,3.0,2.8,2.8,3.3,3.6,3.6,3.2,2.9,2.5,2.8,2.5,2.2,1.9,2.0,2.1,2.1,1.8,1.3,1.3,1.1,1.1,1.2,1.5,1.7,2.0,2.1,2.6,2.6,3.2,3.3,4.0,4.0,3.9,4.0,4.5,4.1,4.3,4.9,4.8,4.8,4.0,3.8,3.3,3.0,2.6,2.4,2.1,1.8,1.5,1.5,1.4,1.7,1.6,2.0,1.9,2.3,2.6,2.8,2.4,2.4,2.8,2.9,3.1,3.6,3.6,4.4,5.6,5.2,7.2],[16.2,15.2,14.1,13.1,14.0,12.5,14.2,14.3,13.8,12.1,12.9,13.3,12.2,10.8,10.1,10.6,10.8,9.9,11.2,10.0,8.9,10.2,8.3,9.0,7.4,6.0,5.0,4.4,5.1,3.5,2.5,1.9,2.2,2.1,1.7,1.5,1.3,1.0,0.9,0.8,0.8,1.1,1.5,1.6,1.4,1.9,1.9,2.5,2.5,3.0,3.3,3.8,3.8,4.4,4.4,5.1,5.1,5.4,5.9,5.9,6.6,7.5,7.4,6.3,6.1,5.6,5.3,5.1,4.6,4.4,3.9,3.8,3.1,2.8,2.5,2.1,2.0,1.7,1.8,1.3,1.8,1.9,2.0,2.3,2.6,2.8,3.1,3.6,3.8,4.3,4.3,5.0,4.6,4.1,4.7,5.4,4.9,4.9,4.6,4.6,3.7,3.7,3.7,3.8,3.0,3.2,3.1,2.6,2.4,2.7,2.6,2.2,2.2,2.6,2.4,2.0,2.3,2.4,2.2,2.0,2.3,2.7,2.4,2.9,2.5,2.9,2.7,2.4,2.4,2.0,2.3,2.2,2.2,2.7,2.6,2.3,2.7,3.1,3.3,3.4,3.7,4.0,4.3,3.9,4.3,4.8,5.3,5.1,4.5,4.5,4.2,4.1,4.2,3.7,3.5,3.7,3.7,3.4,3.2,3.5,3.3,3.0,3.2,3.5,3.2,3.2,2.8,2.9,2.9,2.5,2.8,3.0,2.7,3.2,3.4,3.5,3.9,3.7,3.6,4.1,4.5,4.2,4.5,4.8,5.1,5.5,5.6,6.2,6.4,6.4,6.3,5.4,5.6,5.5,5.9,6.5,7.0,7.4,6.5,5.7,6.1,5.0,3.7,3.8,3.7,3.8,3.7,3.2,3.3,3.4,2.9,3.4,3.0,3.2,3.0,3.0,3.5,3.8,3.9,3.4,3.3,2.7,3.0,2.7,2.4,2.1,2.1,2.2,2.2,1.8,1.4,1.4,1.0,1.1,1.0,1.4,1.6,1.9,2.1,2.4,2.5,3.0,3.1,3.8,3.8,3.8,4.0,4.5,4.0,4.2,4.8,4.7,4.7,3.9,3.7,3.2,2.9,2.5,2.4,2.1,1.7,1.4,1.5,1.3,1.7,1.5,2.0,1.9,2.3,2.4,2.9,2.5,2.4,3.0,3.0,3.4,3.8,3.9,4.7,5.7,5.5,7.4],[15.8,15.6,14.6,14.6,14.6,13.4,14.3,14.8,14.4,13.1,13.3,13.4,14.4,12.5,12.4,13.1,12.5,11.3,12.5,10.9,10.2,11.3,9.2,10.2,8.0,6.5,5.7,4.9,5.5,4.2,3.3,2.6,2.8,2.7,2.2,2.0,1.8,1.3,1.2,0.9,0.8,0.9,1.4,1.7,1.7,2.3,2.3,2.9,3.2,3.7,4.1,4.5,4.5,5.2,5.2,6.0,6.1,6.1,6.7,6.8,7.5,8.2,8.5,7.3,7.2,6.7,6.2,6.1,5.6,5.2,4.5,4.3,3.7,3.6,3.0,2.9,2.4,2.1,2.1,1.6,2.3,2.4,2.8,2.9,3.7,3.7,4.2,4.7,4.8,5.3,5.2,5.9,5.5,5.1,5.8,6.3,5.7,5.7,5.5,5.5,4.6,4.5,4.7,4.7,3.7,4.0,4.2,3.5,3.2,3.7,3.6,3.1,3.0,3.7,3.5,2.6,3.3,3.6,3.0,2.7,3.3,3.9,3.6,4.1,3.4,3.8,3.3,3.0,3.3,2.7,2.9,3.1,3.0,3.7,3.6,3.2,3.7,3.9,4.5,4.6,4.8,5.3,5.7,5.0,5.6,6.0,6.9,6.5,5.8,5.8,5.5,5.1,5.2,4.8,4.4,4.7,4.7,4.3,4.0,4.5,4.2,3.6,3.9,4.3,3.9,3.7,3.5,3.4,3.6,3.1,3.4,3.6,3.5,4.1,4.6,4.6,5.2,4.9,4.6,5.3,5.7,5.3,5.3,5.9,6.3,6.8,6.6,7.4,7.4,7.5,7.1,6.4,6.5,6.3,6.7,7.1,8.0,8.1,7.0,6.6,7.0,5.6,4.5,4.5,4.5,4.5,4.4,3.9,3.8,4.1,3.5,4.3,3.8,4.3,4.0,3.9,4.9,5.3,5.2,4.7,4.3,3.5,3.7,3.4,3.2,2.8,2.8,2.9,2.9,2.4,1.8,1.8,1.4,1.5,1.3,1.8,2.1,2.5,2.6,3.2,3.0,3.8,3.7,4.6,4.3,4.4,4.7,5.3,5.0,5.0,5.7,5.7,5.7,5.0,4.6,4.1,3.8,3.3,3.3,2.6,2.2,1.7,1.9,1.6,2.2,2.0,2.6,2.4,3.0,3.3,3.6,3.4,3.3,3.8,4.0,4.5,5.2,5.2,5.9,6.8,6.6,8.3],[17.2,16.3,15.4,14.3,14.8,13.6,15.1,15.1,14.8,13.6,14.1,14.1,13.4,12.7,12.4,12.9,12.3,11.9,12.8,11.5,10.9,11.8,9.7,10.2,8.7,7.2,6.2,5.6,6.1,4.9,4.0,3.1,3.7,3.8,3.0,2.9,2.5,2.1,1.7,1.2,0.9,0.8,0.9,1.3,1.5,2.0,2.4,3.1,3.1,4.0,4.1,4.7,5.0,5.5,5.6,6.3,6.6,6.7,7.6,7.6,8.3,9.1,8.9,7.9,7.5,7.1,6.7,6.5,5.8,5.6,5.0,4.5,3.8,3.3,2.8,2.5,2.0,1.9,1.7,1.3,2.1,2.2,2.7,3.1,4.0,4.3,4.8,5.2,5.7,6.1,6.2,6.8,6.3,5.9,6.5,7.1,6.3,6.6,6.4,6.1,5.4,5.3,5.6,5.2,4.6,4.9,4.8,4.3,4.0,4.3,4.2,3.5,3.7,4.1,3.5,3.0,3.8,3.8,2.9,2.9,3.5,3.8,3.2,3.4,2.9,3.2,2.7,2.6,2.8,2.5,2.7,3.0,3.4,3.9,3.3,3.3,4.1,4.4,4.7,5.1,5.5,5.7,6.1,5.9,6.2,7.0,7.6,7.4,6.7,6.8,6.2,6.2,6.4,5.6,5.5,5.8,5.7,5.3,5.2,5.7,5.3,4.8,5.4,5.3,4.7,4.9,4.7,4.8,4.9,4.3,4.6,4.8,4.3,5.0,5.0,5.3,5.8,5.6,5.5,6.1,6.4,6.2,6.3,7.0,7.2,7.8,7.9,8.6,8.9,8.9,8.5,7.5,7.7,7.1,7.7,8.2,9.1,9.0,7.9,7.5,7.8,6.4,5.5,5.5,5.6,5.7,5.7,5.1,4.9,5.3,4.5,5.1,4.5,4.8,4.3,4.4,4.9,5.3,5.4,4.8,4.9,4.2,4.8,4.6,4.3,3.8,3.7,4.0,3.7,3.0,2.5,2.4,1.8,2.0,1.3,2.0,2.6,3.2,3.2,4.1,3.7,4.9,4.5,5.4,5.0,4.9,5.1,5.8,5.5,5.7,6.2,6.3,6.5,5.8,5.6,4.8,4.8,3.7,3.7,2.9,2.6,1.7,2.1,1.7,2.3,2.4,2.8,3.1,3.8,3.6,4.3,4.3,4.0,4.6,4.3,5.0,5.2,5.5,6.1,6.9,7.0,8.5],[16.2,15.6,14.8,15.4,14.7,13.8,14.5,14.9,14.5,13.4,14.0,13.6,13.6,12.9,13.1,13.2,12.9,12.6,12.6,11.1,10.0,11.3,9.1,9.5,8.0,6.8,5.8,5.4,5.8,4.7,3.6,3.1,3.8,3.7,2.9,3.0,2.8,2.2,2.0,1.5,1.3,0.9,0.8,0.9,1.4,1.8,2.1,2.8,2.9,3.8,3.7,4.5,4.9,5.2,5.6,6.0,6.3,6.6,7.5,7.4,8.1,9.0,8.9,7.9,7.1,6.9,6.4,6.0,5.8,5.2,4.9,4.1,3.7,2.9,2.5,2.2,1.6,1.5,1.2,1.2,1.7,2.0,2.4,2.7,3.2,3.7,4.1,4.6,4.9,5.4,5.5,5.9,5.5,5.3,5.8,6.3,5.8,5.9,5.6,5.6,4.9,4.9,4.9,4.7,4.1,4.5,4.3,3.6,3.6,3.9,3.5,3.1,3.3,3.5,3.0,2.8,3.2,3.1,2.5,2.8,3.0,3.2,2.7,2.9,2.4,2.8,2.4,2.2,2.3,2.2,2.3,2.7,3.0,3.3,2.8,2.8,3.5,3.8,4.1,4.4,4.8,4.9,5.4,5.2,5.5,6.1,6.5,6.5,5.9,6.0,5.4,5.5,5.7,5.0,4.9,5.4,5.2,4.6,4.8,5.3,4.6,4.3,5.0,4.8,4.3,4.6,4.3,4.7,4.5,4.2,4.2,4.5,3.8,4.4,4.3,4.7,5.1,4.9,5.0,5.5,5.6,5.6,5.7,6.2,6.4,7.1,7.4,7.7,8.2,7.9,8.0,7.0,7.2,6.8,7.2,7.8,8.5,8.6,7.6,7.2,7.4,6.3,5.4,5.4,5.2,5.3,5.5,4.8,4.8,4.9,4.2,4.7,4.0,4.2,3.7,3.9,4.1,4.6,4.6,4.2,4.3,3.7,4.2,4.1,4.0,3.5,3.9,3.9,3.5,2.8,2.5,2.4,1.8,2.0,1.4,2.0,2.6,3.0,2.9,3.6,3.3,4.2,4.0,4.9,4.4,4.2,4.5,5.1,4.8,5.2,5.7,5.6,5.8,5.0,4.8,4.0,4.0,3.3,3.2,2.7,2.4,1.6,1.9,1.5,2.2,2.1,2.6,2.8,3.5,3.2,3.7,3.8,3.4,4.1,3.8,4.3,4.5,4.8,5.4,6.0,6.2,8.0],[16.7,16.1,15.6,14.6,15.0,13.7,14.1,14.9,14.7,13.8,13.7,14.2,13.8,12.6,12.1,12.9,12.4,12.0,13.1,11.2,10.4,11.4,9.5,9.9,8.4,7.0,6.0,5.6,5.9,4.7,3.6,3.0,3.8,3.4,2.6,2.7,2.7,2.1,2.1,1.5,1.7,1.2,0.9,0.8,0.9,1.2,1.5,1.9,2.2,2.7,2.9,3.6,3.6,4.3,4.3,4.8,4.9,5.2,5.8,5.9,6.6,7.5,7.6,6.4,5.9,5.5,5.1,4.9,4.4,4.1,3.5,3.2,2.6,2.4,1.9,1.7,1.3,1.3,1.3,1.2,1.8,2.0,2.5,2.8,3.4,3.6,4.1,4.5,4.9,5.5,5.5,6.3,5.7,5.3,5.9,6.6,6.1,6.2,6.0,5.7,5.1,5.1,5.2,4.9,4.4,4.7,4.4,3.8,3.8,4.0,3.7,3.1,3.5,3.7,3.2,2.9,3.4,3.3,2.7,2.7,3.2,3.4,2.8,3.1,2.4,2.9,2.5,2.3,2.6,2.2,2.3,2.7,2.8,3.3,2.8,2.6,3.2,3.4,3.8,4.2,4.4,4.8,5.0,4.8,5.2,5.8,6.3,6.4,5.6,5.9,5.5,5.4,5.3,4.7,4.6,4.9,4.8,4.2,4.1,4.5,4.0,3.7,4.0,4.0,3.7,3.7,3.4,3.8,3.9,3.6,3.9,4.1,3.8,4.5,4.6,5.0,5.4,5.2,5.1,5.8,5.9,5.7,5.9,6.4,6.5,7.2,7.3,7.7,8.2,8.1,8.1,7.0,7.2,6.7,7.3,7.9,8.8,8.9,7.8,7.3,7.5,6.3,5.3,5.2,5.2,5.1,5.1,4.3,4.6,4.8,4.1,4.9,4.2,4.5,3.9,4.1,4.4,4.9,4.9,4.3,4.2,3.6,3.8,3.6,3.4,3.1,3.3,3.0,2.7,2.4,2.0,2.2,1.6,2.1,1.6,2.1,2.9,3.0,3.1,3.7,3.4,4.3,4.2,4.7,4.5,4.4,4.5,5.1,4.8,5.0,5.6,5.6,5.8,5.0,4.6,4.2,4.1,3.4,3.4,2.8,2.5,1.7,2.0,1.4,2.1,1.6,2.1,2.1,2.6,2.7,3.1,3.1,3.0,3.6,3.6,4.2,4.7,5.1,5.5,6.3,6.4,8.1],[16.9,16.1,15.8,15.8,15.4,14.3,15.0,16.0,15.6,14.6,14.5,15.0,14.7,13.3,13.0,13.1,12.4,12.2,13.4,11.3,10.5,11.8,9.2,10.1,8.1,6.9,6.1,5.8,6.0,5.0,3.6,3.1,3.6,3.5,2.8,2.8,2.7,2.1,2.3,1.5,1.9,1.4,1.3,0.9,0.8,0.9,1.3,1.6,2.1,2.6,2.8,3.5,3.6,4.0,4.1,4.8,4.7,5.3,5.7,5.7,6.3,6.7,6.6,6.2,5.7,5.2,5.0,4.6,4.1,3.9,3.0,2.9,2.3,2.1,1.6,1.5,1.2,1.2,1.3,1.3,1.8,2.2,2.5,2.9,3.5,3.9,4.4,4.9,5.2,5.7,5.7,6.4,5.9,5.6,6.2,6.8,6.2,6.4,6.2,5.9,5.2,5.3,5.4,5.0,4.5,4.9,4.6,4.0,4.1,4.2,3.8,3.3,3.7,3.9,3.2,2.9,3.3,3.3,2.6,2.8,3.1,3.3,2.8,3.1,2.5,3.1,2.7,2.6,2.6,2.3,2.3,2.6,2.8,3.3,2.9,2.6,3.3,3.7,4.1,4.4,4.8,5.2,5.6,5.3,5.8,6.4,7.0,6.8,6.2,6.4,5.9,5.9,6.0,5.3,5.0,5.5,5.3,4.5,4.6,5.0,4.3,3.9,4.5,4.4,3.8,3.9,3.6,4.3,4.3,3.8,4.2,4.5,3.9,4.7,4.8,5.2,5.6,5.4,5.3,6.1,6.2,6.0,6.2,6.8,6.7,7.4,7.6,8.1,8.6,8.4,8.3,7.2,7.3,6.9,7.5,8.0,8.7,8.8,7.8,7.3,7.6,6.5,5.6,5.5,5.3,5.5,5.5,4.6,4.8,5.0,4.3,5.1,4.3,4.7,4.0,4.2,4.5,5.2,5.2,4.5,4.4,3.6,4.3,3.9,3.6,3.1,3.4,3.2,2.8,2.4,2.1,2.3,1.5,2.3,1.6,2.3,2.9,3.1,3.1,4.0,3.8,4.6,4.5,5.1,5.0,4.8,4.9,5.5,5.2,5.5,6.1,5.9,6.1,5.2,5.0,4.5,4.4,3.7,3.6,2.9,2.6,2.0,2.1,1.4,2.1,1.5,2.2,2.2,2.7,2.7,3.2,3.2,3.1,3.9,3.7,4.5,4.9,5.4,5.8,6.5,6.8,7.8],[17.2,16.6,16.6,16.0,15.5,14.5,14.9,15.8,15.6,14.6,14.1,14.6,14.6,12.7,11.7,13.2,11.9,12.3,12.8,11.4,10.8,11.5,9.5,10.3,8.4,7.1,6.2,5.8,6.0,4.7,3.5,3.0,3.6,3.4,2.5,2.5,2.6,2.1,2.3,1.6,2.0,1.5,1.5,1.2,1.0,0.8,0.8,1.2,1.6,1.9,2.2,2.7,2.9,3.3,3.5,3.9,3.9,4.3,4.8,4.9,5.5,5.8,5.8,5.3,4.8,4.4,4.2,3.9,3.6,3.1,2.6,2.5,1.7,1.7,1.3,1.2,1.1,1.2,1.5,1.6,2.1,2.5,2.8,3.1,3.7,4.0,4.5,4.8,5.2,5.7,5.5,6.4,6.0,5.6,6.1,6.7,6.3,6.2,6.0,5.9,5.3,5.1,5.3,5.2,4.4,4.8,4.6,4.0,3.9,4.2,3.9,3.4,3.6,3.8,3.3,2.9,3.5,3.3,2.6,2.6,3.1,3.3,2.6,3.0,2.3,2.9,2.7,2.6,2.6,2.2,2.1,2.5,2.7,3.1,2.6,2.2,2.9,2.9,3.4,3.7,3.9,4.4,4.6,4.3,4.8,5.3,5.8,5.9,5.2,5.5,5.1,5.1,5.0,4.4,4.3,4.5,4.3,3.8,3.8,4.1,3.6,3.4,3.8,3.5,3.1,3.2,3.0,3.6,3.7,3.4,3.7,3.9,3.7,4.2,4.4,4.8,5.1,4.7,4.8,5.5,5.7,5.2,5.6,6.1,6.0,6.7,6.7,7.1,7.5,7.5,7.4,6.6,6.7,6.4,6.8,7.4,8.4,8.5,7.3,7.0,7.1,6.0,5.1,5.0,4.8,4.7,4.8,4.1,4.3,4.5,3.9,4.7,3.9,4.4,3.7,3.7,4.2,4.7,4.7,4.0,3.8,3.3,3.6,3.3,3.1,2.9,3.0,2.7,2.4,2.2,1.9,2.2,1.7,2.2,2.0,2.5,2.9,3.2,3.3,4.0,3.7,4.4,4.3,5.0,4.7,4.6,4.7,5.4,5.1,5.3,5.7,5.6,5.9,5.3,5.0,4.4,4.4,3.8,3.8,3.0,2.7,2.1,2.1,1.5,2.0,1.5,1.9,1.7,2.2,2.2,2.6,2.7,2.7,3.4,3.3,3.9,4.3,4.6,5.1,5.9,6.0,7.8],[17.6,17.2,17.4,16.8,16.9,15.3,16.1,17.2,16.4,16.0,14.7,15.1,15.8,13.7,13.5,13.2,12.5,11.7,12.6,11.5,10.8,11.1,9.7,10.3,8.1,7.0,5.9,5.6,5.8,4.6,3.2,2.9,3.4,3.0,2.4,2.3,2.5,2.1,2.3,1.8,2.2,1.7,1.8,1.4,1.2,0.9,0.8,0.9,1.2,1.6,1.8,2.4,2.5,3.0,3.1,3.4,3.5,3.9,4.5,4.6,5.3,5.5,5.7,5.1,4.6,4.1,3.8,3.4,3.0,2.8,2.1,2.1,1.5,1.4,1.1,1.0,1.1,1.3,1.6,1.9,2.2,2.6,2.9,3.2,3.7,4.1,4.4,4.8,5.1,5.6,5.5,6.5,6.1,5.4,6.1,6.9,6.6,6.5,6.1,6.0,5.2,5.3,5.2,5.0,4.6,4.7,4.5,4.1,4.0,4.2,4.0,3.5,3.6,3.8,3.4,2.9,3.2,3.2,2.7,2.6,2.9,3.1,2.6,3.0,2.4,3.0,2.8,2.7,2.7,2.3,2.1,2.4,2.5,2.8,2.4,2.1,2.6,2.5,3.0,3.3,3.4,3.8,4.0,3.7,4.3,4.9,5.5,5.5,4.8,5.1,4.7,4.7,4.5,4.0,3.8,4.1,3.8,3.4,3.5,3.6,3.2,2.8,3.4,3.2,2.7,2.8,2.6,3.2,3.2,3.1,3.4,3.7,3.2,4.0,4.2,4.7,4.9,4.5,4.5,5.2,5.2,4.9,5.4,5.9,5.6,6.3,6.4,6.6,7.1,7.1,7.2,6.4,6.4,6.3,6.9,7.5,8.4,8.5,7.5,7.0,7.2,6.0,4.9,4.7,4.5,4.3,4.5,3.8,4.1,4.2,3.8,4.5,3.8,4.2,3.6,3.6,3.9,4.4,4.3,3.7,3.6,2.9,3.2,2.9,2.8,2.6,2.9,2.5,2.2,2.0,1.8,2.1,1.7,2.3,2.1,2.7,3.1,3.4,3.5,4.1,3.9,4.4,4.4,5.1,5.0,4.7,4.9,5.4,5.1,5.3,5.9,5.7,6.0,5.1,4.8,4.4,4.3,3.8,3.9,3.3,2.9,2.4,2.3,1.8,2.0,1.5,1.7,1.5,1.9,2.0,2.2,2.4,2.4,2.9,2.9,3.4,3.8,4.3,4.8,5.8,5.9,7.6],[17.8,16.8,17.3,17.1,16.7,15.8,16.1,17.3,16.5,16.0,14.5,14.6,15.8,13.9,14.4,14.6,12.7,12.5,12.9,12.0,11.5,12.4,10.5,11.2,8.9,7.8,6.8,6.0,6.3,5.0,3.9,3.5,3.9,3.6,2.7,2.6,2.9,2.4,2.8,2.2,2.7,2.1,2.4,1.9,1.5,1.2,0.9,0.8,0.9,1.2,1.5,2.0,2.1,2.6,2.9,3.1,3.3,3.7,4.1,4.2,4.7,5.2,5.3,4.6,4.3,3.8,3.5,3.2,2.7,2.4,1.9,1.7,1.2,1.3,1.2,1.3,1.5,1.8,2.2,2.3,3.0,3.4,3.8,4.2,4.6,5.1,5.4,6.0,6.2,7.0,6.6,7.8,7.4,6.5,7.0,7.8,7.6,7.3,7.1,6.9,6.1,6.0,6.1,5.9,5.3,5.4,5.5,5.0,4.7,5.0,4.9,4.4,4.3,4.7,4.2,3.8,4.0,4.1,3.6,3.3,3.7,4.2,3.5,4.0,3.1,3.9,3.7,3.6,3.6,2.9,2.9,3.1,3.0,3.8,3.3,2.8,3.3,3.2,3.9,4.2,4.2,5.0,4.9,4.7,5.4,5.8,6.3,6.5,5.8,6.1,5.9,5.7,5.7,5.1,4.6,5.0,4.7,4.1,4.1,4.3,3.7,3.4,3.8,3.6,3.0,2.9,2.9,3.6,3.7,3.5,3.9,4.3,4.0,4.8,5.2,5.6,6.1,5.5,5.4,6.2,6.3,5.7,6.1,6.8,6.4,7.2,7.1,7.7,8.0,8.1,7.9,7.0,7.0,6.7,7.2,7.8,9.0,8.8,7.7,7.4,7.4,6.1,5.3,5.1,5.2,4.9,5.0,4.3,4.4,4.8,4.2,5.3,4.5,5.3,4.3,4.4,5.1,5.6,5.5,4.8,4.4,3.8,3.9,3.4,3.0,3.0,3.2,2.7,2.5,2.4,2.2,2.5,2.2,2.8,2.7,3.3,3.7,4.1,4.1,4.8,4.7,5.3,5.4,6.0,5.9,5.8,5.9,6.6,6.2,6.4,7.1,6.8,7.0,6.6,5.8,5.5,5.3,4.7,4.6,4.0,3.7,3.1,2.8,2.1,2.5,1.7,2.1,1.7,2.1,2.4,2.7,2.7,2.9,3.6,3.7,4.4,5.0,5.4,5.9,6.6,6.7,8.2],[18.9,18.6,18.6,18.0,17.8,16.4,17.0,18.6,17.9,17.3,16.2,17.1,17.5,15.5,15.5,15.7,14.2,13.5,13.9,12.9,12.4,12.5,10.7,11.5,9.4,8.3,7.3,6.8,7.0,5.8,4.4,4.2,4.7,3.9,3.2,3.1,3.6,3.0,3.6,2.8,3.5,2.9,3.1,2.4,2.2,1.7,1.4,0.9,0.8,0.9,1.4,1.8,1.8,2.5,2.5,3.1,3.2,3.7,4.0,4.2,5.1,5.5,5.6,4.9,4.5,3.9,3.4,3.2,2.5,2.4,1.8,1.6,1.2,1.3,1.3,1.4,1.9,2.2,2.6,3.1,3.5,4.5,4.4,5.3,5.7,6.3,6.6,7.1,7.2,8.1,7.9,9.1,8.6,7.5,8.4,9.4,8.7,8.6,8.2,7.9,7.2,7.1,7.2,6.9,6.4,6.6,6.5,6.1,5.7,5.9,5.7,5.2,5.1,5.3,4.8,4.2,4.5,4.4,3.9,3.4,3.9,4.3,3.7,4.2,3.5,4.3,4.2,4.4,3.9,3.3,3.0,3.3,3.3,3.8,3.6,2.8,3.5,3.5,4.0,4.5,4.7,5.3,5.4,5.0,5.8,6.3,7.0,7.0,6.3,6.7,6.4,6.1,6.1,5.5,5.2,5.3,5.1,4.4,4.6,4.6,3.9,3.4,4.0,3.8,3.1,3.1,3.2,3.9,4.0,3.9,4.3,5.0,4.4,5.3,5.7,6.3,6.7,6.0,6.1,7.1,7.0,6.4,7.1,7.6,7.2,8.1,8.0,8.5,9.0,9.0,8.9,8.1,8.0,7.6,8.1,8.8,10.2,10.2,9.0,8.4,8.3,7.1,6.3,6.0,5.9,5.6,5.8,5.0,5.3,5.5,5.0,5.9,5.1,5.8,4.8,4.7,5.3,6.1,5.9,5.0,4.8,3.8,4.0,3.5,3.3,3.4,3.6,3.0,2.7,2.7,2.6,3.0,2.8,3.5,3.4,4.4,4.8,5.1,5.4,6.2,6.1,6.5,6.6,7.3,7.2,7.0,7.2,7.9,7.4,7.7,8.4,8.2,8.5,7.3,6.8,6.6,6.3,5.9,5.8,5.1,4.5,3.9,3.5,2.7,2.8,2.2,2.4,1.9,2.1,2.4,2.7,3.0,3.1,3.6,3.9,4.7,5.4,5.8,6.4,7.2,7.3,8.5],[17.9,17.6,18.0,17.5,17.5,16.4,16.8,18.1,17.0,17.3,16.3,16.2,17.1,15.3,15.5,15.2,14.7,13.4,14.1,12.8,12.3,12.5,11.0,12.0,9.5,8.3,7.2,6.4,6.4,5.5,4.3,4.1,4.5,4.0,3.2,3.2,3.6,3.2,3.7,3.1,3.7,3.3,3.5,3.0,2.5,2.1,1.7,1.3,1.0,0.8,1.0,1.4,1.5,2.0,2.2,2.5,2.7,3.3,3.8,3.8,4.5,4.7,4.7,4.2,3.7,3.2,3.0,2.5,2.2,2.0,1.4,1.3,1.1,1.5,1.8,1.8,2.3,2.4,3.1,3.4,3.8,4.4,4.5,5.0,5.6,6.0,6.5,7.0,7.4,8.3,7.7,9.3,8.8,7.4,8.4,9.7,9.1,8.9,8.2,8.2,7.0,7.2,7.4,6.9,6.2,6.3,6.7,5.8,5.5,5.8,5.6,5.0,5.0,5.4,4.9,4.4,4.4,4.4,4.1,3.7,4.0,4.3,3.9,4.4,3.7,4.6,4.4,4.5,4.2,3.5,3.3,3.4,3.3,3.9,3.6,2.8,3.4,3.0,3.9,4.2,4.2,5.0,5.1,4.7,5.4,6.0,6.9,6.9,6.0,6.4,6.1,5.9,5.9,5.2,5.0,5.2,4.8,4.3,4.3,4.4,3.8,3.3,3.9,3.6,2.8,2.9,3.0,4.0,3.9,3.9,4.3,4.4,4.1,5.1,5.4,6.0,6.5,5.7,5.8,6.7,6.8,6.2,6.7,7.5,6.7,7.9,7.8,8.5,8.9,8.9,8.9,7.9,7.7,7.4,8.1,8.8,9.9,9.8,9.0,8.6,8.1,6.8,5.8,5.8,5.6,5.4,5.6,4.6,4.9,5.2,4.9,5.7,5.0,5.6,4.8,4.7,5.2,5.9,5.5,4.9,4.6,4.0,4.0,3.3,3.2,3.4,3.6,2.9,2.4,2.7,2.6,3.3,2.9,3.7,3.7,4.3,4.7,5.1,5.2,5.8,5.8,6.3,6.5,7.2,7.3,6.9,7.2,8.0,7.3,7.5,8.3,8.3,8.4,7.5,6.7,6.5,6.2,5.6,5.4,4.9,4.5,4.0,3.7,2.9,3.0,2.3,2.4,1.9,2.1,2.4,2.3,2.7,3.1,3.6,3.8,4.4,5.1,5.5,6.3,7.1,7.2,8.5],[19.5,19.2,19.2,18.5,18.9,17.2,18.1,19.0,18.6,18.3,17.2,18.1,18.0,16.4,16.6,16.2,15.9,14.9,15.0,13.8,12.8,13.5,11.5,12.1,10.1,8.8,7.9,7.4,7.4,6.0,5.0,4.9,5.2,4.7,3.7,3.6,4.4,4.0,4.3,3.8,4.5,4.0,4.4,3.7,3.1,2.6,2.1,1.6,1.4,1.0,0.8,1.1,1.5,1.9,2.4,2.6,3.0,3.3,4.0,3.8,4.5,5.1,4.9,4.1,3.7,3.5,2.9,2.7,2.3,1.9,1.6,1.3,1.2,1.6,2.2,2.1,2.9,3.1,3.8,4.2,4.4,5.2,5.3,6.0,6.5,6.8,7.3,7.9,8.4,9.1,8.7,10.1,9.8,8.5,9.3,10.5,9.9,9.6,9.1,9.3,8.0,8.0,8.1,7.7,7.1,7.2,7.1,6.6,6.5,6.5,6.4,6.0,6.1,6.1,5.6,5.0,5.2,5.0,4.5,4.2,4.4,4.7,4.4,4.7,4.1,4.8,5.0,5.2,4.6,4.0,3.6,3.9,3.7,4.3,3.8,3.1,3.6,3.0,4.1,4.5,4.2,5.2,5.1,5.0,5.8,6.3,7.1,7.3,6.4,7.0,6.6,6.3,6.2,5.5,5.5,5.5,5.1,4.7,4.8,4.8,4.0,3.7,4.3,3.5,3.0,3.4,3.5,4.4,4.5,4.5,4.9,4.9,4.7,5.7,6.0,6.7,7.1,6.3,6.4,7.5,7.5,6.6,7.3,8.1,7.2,8.4,8.3,9.0,9.4,9.4,9.4,8.3,8.2,7.8,8.4,9.4,10.6,10.4,9.7,9.2,8.7,7.6,6.7,6.5,6.2,5.8,6.3,5.1,5.6,5.8,5.5,6.5,5.7,6.3,5.5,5.3,5.7,6.5,6.1,5.2,5.0,4.4,4.5,3.9,3.9,4.0,4.3,3.5,3.0,3.0,3.1,3.8,3.4,4.4,4.4,5.0,5.5,6.0,6.1,6.7,6.8,7.2,7.6,8.1,8.3,8.0,8.2,8.8,8.2,8.7,9.5,9.1,9.5,8.4,7.7,7.5,7.0,6.5,6.3,5.8,5.4,4.8,4.4,3.6,3.4,2.8,2.7,2.4,2.4,2.6,2.5,3.0,3.2,3.9,4.1,4.8,5.4,6.1,6.7,7.5,7.7,9.0],[19.6,19.3,19.1,18.2,18.6,17.3,17.6,19.0,18.6,18.1,17.4,18.0,17.6,16.3,16.5,16.2,15.5,14.9,15.0,14.0,13.3,13.8,12.0,12.6,9.9,9.0,8.0,7.3,7.4,6.2,5.1,5.2,5.6,4.9,4.1,4.2,5.0,4.7,5.2,4.6,5.4,4.9,4.7,3.9,3.7,3.2,2.8,1.9,1.8,1.4,0.9,0.8,0.9,1.3,1.5,2.0,1.9,2.3,2.6,2.6,3.4,3.9,4.2,3.4,3.2,2.7,2.2,2.3,1.6,1.6,1.4,1.2,1.5,1.7,2.4,2.3,3.0,3.5,3.8,4.7,4.5,5.3,5.5,5.9,6.4,6.7,7.1,7.8,8.3,9.4,9.1,10.4,10.2,9.0,9.9,10.9,10.4,10.3,9.7,9.7,8.4,8.6,8.3,8.0,7.7,7.6,7.2,6.6,6.7,6.5,6.4,5.9,6.0,6.2,5.6,5.1,5.3,5.0,4.7,4.4,4.6,4.8,4.5,4.8,4.1,4.8,5.0,5.0,4.6,4.1,3.6,4.0,4.0,4.3,4.1,3.3,4.0,3.4,4.4,4.7,4.5,5.5,5.5,5.1,6.0,6.6,7.6,7.5,6.6,7.0,6.7,6.5,6.3,5.6,5.5,5.6,5.1,4.8,4.8,4.8,4.2,4.1,4.5,3.5,3.2,3.2,3.6,4.6,4.8,4.9,5.0,5.1,4.9,5.7,6.0,6.6,7.1,6.4,6.4,7.4,7.4,6.8,7.3,8.1,7.3,8.5,8.5,9.3,9.9,9.6,9.6,8.3,8.3,7.9,8.7,9.6,10.7,10.7,9.9,9.5,8.8,7.9,6.7,6.7,6.3,6.0,6.3,5.4,5.9,6.0,5.7,6.4,5.8,6.4,5.6,5.4,5.8,6.5,6.2,5.4,5.0,4.4,4.5,4.3,4.2,4.4,4.7,4.0,3.3,3.4,3.8,4.4,4.3,5.0,5.0,5.5,6.2,6.2,6.5,6.9,7.0,7.6,7.9,8.8,8.8,8.3,8.3,9.2,8.5,9.1,9.7,9.1,9.7,8.4,7.8,7.5,7.0,6.6,6.4,5.9,5.6,5.1,4.7,4.0,3.7,3.3,2.9,2.8,2.7,2.7,2.7,3.2,3.6,4.1,4.4,4.9,5.7,6.2,7.0,7.8,7.8,9.3],[19.2,18.7,18.7,18.4,18.6,17.3,17.7,19.0,18.1,18.1,17.5,17.6,17.8,16.5,16.5,16.3,16.1,14.9,15.2,14.3,13.4,13.9,11.9,12.9,10.5,9.2,8.2,7.5,7.4,6.0,5.0,5.1,5.3,4.8,4.0,4.0,4.7,4.2,5.0,4.4,5.1,4.7,4.8,4.2,3.8,3.5,2.9,2.1,2.2,1.4,1.4,1.0,0.8,0.9,1.1,1.3,1.5,1.8,2.2,2.2,2.6,2.8,3.0,2.5,2.2,1.9,1.5,1.5,1.1,1.2,1.1,1.3,1.5,2.0,2.4,2.7,3.4,3.5,4.2,4.7,4.8,5.3,5.3,5.8,6.7,6.6,7.2,8.2,8.9,10.0,9.4,10.9,10.8,9.2,10.1,11.3,11.4,10.6,10.1,10.1,8.6,8.8,8.3,7.9,7.6,7.6,7.4,6.7,6.8,6.6,6.7,5.8,6.0,6.3,5.5,5.0,5.3,5.2,4.6,4.5,4.7,5.0,4.5,5.1,4.2,5.3,5.4,5.4,4.8,4.2,3.8,4.0,4.0,4.5,4.3,3.5,3.9,3.4,4.5,4.6,4.3,5.5,5.2,4.8,5.9,6.3,7.4,7.4,6.4,6.9,6.6,6.5,6.1,5.6,5.5,5.5,5.0,4.5,4.5,4.5,4.1,3.8,3.8,3.2,2.9,2.8,3.5,4.4,4.5,4.7,4.8,5.1,5.0,5.8,6.1,6.7,7.2,6.3,6.4,7.3,7.4,6.6,7.2,8.0,7.1,8.2,8.1,8.8,9.3,9.1,9.0,8.2,8.0,7.8,8.8,9.6,10.5,10.5,9.9,9.7,8.8,7.8,6.6,6.4,6.2,5.8,6.0,5.2,5.7,5.9,5.6,6.4,5.7,6.6,5.8,5.5,6.1,6.6,6.3,5.7,5.0,4.5,4.4,4.1,4.1,4.1,4.6,3.7,3.3,3.4,3.7,4.3,4.1,4.9,5.2,5.6,5.9,6.3,6.6,6.9,7.0,7.6,8.2,9.2,9.1,8.5,8.7,9.5,8.7,9.1,9.8,9.5,10.1,8.8,8.0,7.5,7.0,6.4,6.4,5.9,5.4,5.2,4.5,4.2,3.9,3.3,3.1,2.8,2.7,2.9,2.6,3.2,3.6,4.1,4.4,5.0,5.8,6.3,6.9,7.7,7.9,9.5],[20.1,19.9,19.4,19.0,19.4,18.0,18.4,19.5,19.4,18.9,18.1,18.6,18.5,17.1,17.1,17.0,16.4,15.5,15.5,14.7,14.0,14.7,13.0,13.3,11.2,9.6,8.4,8.0,7.8,6.3,5.4,5.5,5.9,5.1,4.6,4.5,5.3,5.1,5.7,5.1,5.9,5.2,5.1,4.5,4.3,3.6,3.3,2.6,2.3,1.7,1.6,1.2,0.9,0.8,0.9,1.1,1.3,1.6,1.9,1.9,2.4,2.9,3.0,2.3,2.2,1.8,1.4,1.5,1.1,1.2,1.1,1.4,1.7,2.1,2.5,2.9,3.5,3.9,4.3,5.1,5.0,5.7,6.0,6.4,7.0,7.2,7.9,8.7,9.4,10.8,10.1,11.6,11.3,10.2,10.9,11.8,11.5,11.2,10.7,10.8,9.4,9.7,9.6,9.0,8.6,8.5,7.9,7.0,7.3,7.0,7.1,6.4,6.4,6.6,6.1,5.5,5.8,5.6,5.1,4.9,5.1,5.3,4.8,5.2,4.3,5.4,5.6,5.5,4.9,4.4,4.0,4.3,4.4,4.9,4.3,3.7,4.3,3.9,4.6,4.9,4.6,5.6,5.4,5.2,6.2,6.6,7.6,7.8,6.7,7.2,6.9,6.8,6.5,5.9,5.7,5.7,5.3,5.0,4.9,4.8,4.4,4.1,4.5,3.5,3.2,3.0,3.9,4.6,4.8,4.9,5.1,5.5,5.2,6.1,6.5,7.1,7.6,6.7,6.7,7.7,7.6,6.9,7.5,8.2,7.5,8.5,8.3,8.9,9.6,9.3,9.4,8.4,8.2,7.9,8.8,9.6,10.7,10.8,10.0,9.6,8.9,8.0,6.8,6.6,6.4,6.1,6.2,5.5,6.0,6.1,5.8,6.8,6.1,7.0,6.1,5.8,6.4,7.0,6.7,5.9,5.5,4.9,4.8,4.4,4.3,4.5,4.8,4.0,3.6,3.8,4.1,4.7,4.8,5.5,5.5,6.3,6.7,7.2,7.2,7.8,7.8,8.6,8.8,10.1,9.9,9.3,9.2,10.2,9.5,10.2,10.6,10.3,10.9,9.6,8.8,8.3,7.9,7.2,7.0,6.3,6.2,5.8,5.0,4.5,4.2,3.7,3.3,3.2,2.9,3.2,3.0,3.5,4.0,4.5,4.8,5.4,6.1,6.7,7.3,8.1,8.2,9.8],[20.3,19.6,19.2,18.9,19.2,18.0,18.6,19.3,18.7,18.6,18.0,18.1,18.4,16.9,17.0,16.9,16.5,15.7,15.3,14.3,14.0,14.6,12.8,13.1,11.2,9.6,8.7,8.1,8.1,6.6,5.6,5.6,5.9,5.3,4.5,4.5,5.3,4.9,5.8,5.2,6.1,5.5,5.6,5.0,4.4,4.1,3.6,2.7,2.5,2.0,2.1,1.6,1.2,0.9,0.8,0.9,1.1,1.3,1.8,1.8,2.4,2.5,2.7,2.2,2.0,1.7,1.2,1.5,1.0,1.4,1.4,1.8,1.9,2.6,3.2,3.3,4.0,4.2,4.7,5.1,5.2,5.9,6.2,6.4,7.2,7.3,7.9,9.2,10.0,11.3,10.7,11.9,11.5,10.4,11.0,11.9,11.8,11.3,11.0,10.9,9.9,9.9,9.5,9.0,8.6,8.2,7.9,7.1,7.3,7.1,7.1,6.4,6.7,6.8,6.3,5.6,5.9,5.9,5.3,5.0,5.3,5.6,5.1,5.7,4.8,5.8,6.0,6.0,5.3,4.7,4.3,4.4,4.5,5.0,4.5,4.0,4.4,4.1,4.9,5.1,4.7,5.7,5.3,5.3,6.3,6.4,7.6,7.9,6.7,7.4,7.1,7.0,6.4,6.0,5.9,5.8,5.4,5.2,5.0,4.9,4.5,4.2,4.2,3.6,3.7,3.2,3.9,4.5,4.7,5.0,5.1,5.7,5.4,6.1,6.8,7.3,8.0,6.8,6.9,7.9,7.9,7.1,7.7,8.4,7.6,8.7,8.3,8.9,9.7,9.4,9.3,8.6,8.0,8.1,9.2,10.0,10.9,10.7,10.1,9.9,9.1,8.2,7.2,6.8,6.4,6.0,6.3,5.5,6.2,6.3,6.0,7.0,6.5,7.4,6.5,5.9,6.7,7.3,7.0,6.2,5.6,5.1,5.0,4.5,4.4,4.6,4.9,4.0,3.8,3.9,4.0,4.7,4.7,5.4,5.9,6.5,6.9,7.1,7.4,7.8,8.1,8.8,9.1,10.6,10.1,9.6,9.6,10.5,9.7,10.4,11.0,10.7,11.3,9.9,9.2,8.3,7.8,7.1,7.0,6.6,6.3,5.8,5.1,4.7,4.2,3.9,3.6,3.3,3.2,3.5,3.4,3.8,4.2,4.6,5.1,5.6,6.3,6.8,7.6,8.2,8.3,9.7],[20.5,20.3,19.3,19.3,19.7,18.2,18.9,19.7,19.1,18.9,18.3,18.3,18.7,17.2,17.1,16.9,16.6,15.7,15.7,14.9,14.3,14.7,13.5,13.8,11.7,10.3,8.8,8.5,8.2,6.8,5.8,6.0,6.1,5.2,4.8,4.8,5.6,5.5,6.3,5.7,6.7,5.9,5.9,5.1,4.7,4.4,4.0,3.0,2.9,2.0,2.3,1.8,1.4,1.2,0.9,0.8,1.0,1.1,1.5,1.5,1.9,2.4,2.6,1.9,1.9,1.6,1.2,1.4,1.0,1.5,1.6,2.0,2.3,2.8,3.2,3.5,4.4,4.6,4.9,5.6,5.7,6.2,6.6,7.0,7.5,7.4,8.0,9.1,9.9,10.8,10.6,11.6,11.3,10.5,11.1,11.9,11.7,11.3,10.9,10.7,9.9,10.0,9.9,9.4,9.1,8.8,8.5,7.4,7.8,7.5,7.5,6.6,6.9,7.0,6.7,5.9,6.1,6.2,5.7,5.1,5.4,5.9,5.4,5.8,5.0,6.0,6.3,6.4,5.5,5.1,4.7,4.7,4.8,5.3,4.9,4.1,4.6,4.1,4.7,5.0,4.8,5.7,5.3,5.2,6.2,6.3,7.5,7.7,6.6,7.2,6.9,6.7,6.3,6.0,5.9,5.7,5.2,5.0,4.9,4.7,4.4,4.2,4.4,3.9,3.6,3.3,4.0,4.5,4.6,5.0,5.2,5.6,5.4,6.2,6.9,7.4,7.8,6.8,6.8,7.7,7.6,6.9,7.6,8.1,7.5,8.4,8.2,8.5,9.2,9.2,9.1,8.3,8.0,7.9,8.9,9.7,10.7,10.9,10.0,9.6,9.1,8.0,7.1,6.6,6.3,5.8,6.1,5.5,6.2,6.2,6.1,7.1,6.5,7.2,6.7,6.0,6.7,7.3,6.9,6.3,5.6,5.1,4.9,4.6,4.4,4.7,5.0,4.0,3.9,4.2,4.4,5.0,5.2,5.9,6.3,6.9,7.5,7.8,8.0,8.2,8.5,9.2,9.4,10.3,10.1,10.0,9.7,10.4,10.0,10.4,10.7,10.5,11.1,9.9,9.5,8.5,8.2,7.3,7.0,6.8,6.6,6.2,5.5,5.1,4.6,4.4,4.0,3.7,3.4,3.6,3.5,4.0,4.2,4.6,5.1,5.6,6.3,6.7,7.5,8.2,8.3,10.1],[20.3,19.8,19.4,19.3,19.1,18.0,18.6,19.9,19.1,19.0,18.5,18.1,18.9,17.1,17.2,16.9,16.9,16.0,15.6,15.0,14.5,14.6,13.9,13.6,11.7,11.0,9.6,9.0,9.1,7.4,6.5,6.7,6.6,6.0,5.5,5.2,6.4,5.9,7.0,6.3,7.1,6.3,6.3,5.6,5.0,4.9,4.2,3.5,3.2,2.5,2.6,2.1,1.7,1.4,1.1,1.0,0.8,0.9,1.2,1.4,1.9,2.2,2.6,1.9,2.0,1.5,1.2,1.5,1.2,1.6,1.8,2.1,2.6,3.2,3.7,4.0,4.9,4.9,5.4,6.0,5.9,6.5,6.8,7.3,7.7,7.7,8.7,9.9,10.8,11.6,11.5,12.5,12.0,11.1,12.0,12.8,12.3,12.2,11.7,11.3,11.1,11.1,10.3,10.0,9.7,9.5,9.1,8.1,8.1,7.9,7.6,7.2,7.4,7.3,7.1,6.4,6.5,6.8,6.3,5.9,5.9,6.4,5.9,6.4,5.5,6.4,6.5,6.8,6.0,5.6,5.1,5.0,5.2,5.6,5.3,4.4,4.8,4.3,5.1,5.5,4.9,6.0,5.4,5.2,6.6,6.5,7.7,8.1,6.9,7.5,7.3,7.1,6.7,6.4,6.2,5.9,5.3,5.4,5.4,4.7,4.7,4.7,4.5,4.2,4.1,3.4,4.4,4.9,5.1,5.5,5.8,6.1,6.1,6.5,7.3,7.8,8.2,7.2,7.2,8.3,8.1,7.4,7.9,8.7,7.9,8.9,8.4,8.9,9.7,9.7,9.5,8.6,8.2,8.4,9.4,10.1,11.3,11.0,10.4,9.8,9.5,8.5,7.5,7.2,6.7,6.4,6.6,6.2,6.7,6.8,6.8,7.6,7.3,7.9,7.3,6.6,7.4,7.8,7.5,6.8,6.1,5.5,5.6,5.1,4.9,5.4,5.6,4.5,4.4,4.8,4.9,5.9,5.8,6.6,7.0,7.5,8.0,8.1,8.6,8.6,9.4,10.1,10.5,11.3,11.1,10.3,9.7,10.7,10.3,11.0,11.4,11.1,12.1,10.5,10.3,9.4,8.8,8.1,7.8,7.1,7.6,6.7,6.1,5.7,5.2,4.7,4.4,3.9,3.7,3.9,3.8,4.3,4.8,4.9,5.4,5.8,6.7,7.2,7.9,8.5,8.7,10.1],[20.9,20.8,19.1,19.3,19.6,19.0,19.8,19.9,19.3,19.3,19.3,18.8,19.3,18.0,17.9,17.8,17.7,16.5,16.5,15.8,15.2,15.2,14.0,14.0,12.3,11.1,9.9,9.2,8.9,7.8,7.2,7.2,7.4,6.6,6.4,6.0,7.1,6.8,7.6,7.1,7.9,7.1,7.2,6.3,5.8,5.4,4.9,4.0,3.9,3.0,3.0,2.4,2.1,1.8,1.5,1.3,0.9,0.8,0.9,1.3,1.7,2.2,2.6,1.9,2.4,1.8,1.4,2.0,1.5,2.0,2.1,2.5,3.0,3.6,4.3,4.6,5.4,5.5,6.0,6.7,6.9,7.6,8.1,8.7,9.1,9.2,10.3,11.1,11.6,12.6,12.3,13.7,13.2,12.0,13.0,13.8,13.3,13.4,12.5,12.3,12.0,11.9,11.4,10.9,10.9,10.7,10.4,9.1,9.4,9.1,8.9,8.2,8.2,8.2,8.3,7.3,7.2,7.3,7.0,6.6,6.8,7.0,6.8,7.3,6.5,7.6,7.7,7.6,6.9,6.3,6.0,5.9,6.0,6.5,6.0,5.2,5.5,4.8,5.8,6.0,5.5,6.8,6.1,5.9,7.3,7.1,8.6,8.8,7.7,8.2,7.8,7.6,7.3,7.0,6.6,6.5,6.0,5.9,5.7,5.1,5.1,4.8,4.8,4.6,4.5,3.9,4.6,5.1,5.4,5.9,6.1,6.3,6.6,7.2,8.0,8.8,9.4,8.1,7.7,9.4,9.1,7.7,8.3,9.6,8.2,9.5,9.0,9.8,10.6,10.5,10.1,9.0,8.6,8.5,9.6,10.5,12.0,11.9,11.0,10.2,9.7,8.8,7.8,7.3,7.0,6.7,6.8,6.5,7.0,6.9,6.9,8.1,7.7,8.8,7.7,7.2,8.1,8.9,8.5,7.5,6.7,6.1,6.0,5.6,5.3,5.9,6.1,4.9,5.0,5.3,5.4,6.4,6.5,7.4,7.8,8.5,9.1,9.1,9.8,9.9,10.4,11.1,11.0,12.1,11.6,11.3,11.0,12.2,11.2,12.1,12.8,12.4,12.8,11.6,11.1,10.0,10.2,8.9,8.6,8.0,8.3,7.6,6.8,6.4,5.9,5.4,4.9,4.6,4.2,4.4,4.3,4.6,5.1,5.6,6.0,6.6,7.6,7.9,8.7,9.4,9.4,10.4],[20.2,19.6,18.0,17.9,17.7,17.3,18.3,19.0,18.7,18.3,18.1,17.4,18.1,16.4,16.3,15.8,16.1,14.4,15.3,14.5,14.0,13.9,13.0,13.3,11.7,10.9,9.5,8.8,8.7,7.6,6.9,7.0,7.0,6.5,6.1,5.8,6.7,6.5,7.4,7.1,7.6,7.1,7.2,6.7,6.1,6.0,5.1,4.4,4.2,3.3,3.5,2.9,2.3,2.2,1.7,1.6,1.2,0.9,0.8,0.9,1.2,1.6,2.0,1.4,1.9,1.6,1.4,2.0,1.9,2.4,2.6,3.1,3.5,4.0,5.0,4.9,5.8,5.9,6.5,6.9,7.0,7.9,7.7,8.4,8.6,9.0,9.6,10.7,10.8,11.8,11.6,12.3,11.9,11.1,11.6,12.3,12.1,12.0,11.1,11.3,10.7,10.4,10.3,10.1,9.8,9.5,9.6,8.9,8.8,8.6,9.0,8.0,8.1,8.3,7.9,7.0,7.2,7.7,7.0,6.6,6.7,7.5,7.0,7.3,6.7,7.4,7.5,7.7,7.3,6.4,6.1,6.2,6.1,6.3,6.0,5.3,5.6,4.9,5.8,5.9,5.3,6.5,5.5,5.7,6.9,6.6,7.8,8.1,7.3,7.7,7.8,7.3,6.9,6.6,6.5,6.3,5.6,5.9,5.9,5.1,4.9,5.2,4.6,4.3,4.5,3.9,4.6,5.0,5.6,6.0,6.0,6.5,6.5,7.1,7.9,8.5,8.8,7.8,7.7,8.6,8.5,7.6,8.1,8.9,7.9,8.8,8.4,8.8,9.5,9.6,9.2,8.5,8.2,8.4,9.1,9.8,11.2,10.8,10.3,9.6,9.3,8.5,7.6,7.3,6.9,6.6,6.6,6.4,6.7,7.1,7.0,8.0,7.8,8.5,7.8,7.1,8.0,8.5,8.2,7.4,6.6,6.2,6.0,5.7,5.4,5.8,6.0,4.9,4.9,5.4,5.5,6.2,6.5,7.2,7.8,8.4,8.6,9.1,9.5,9.6,10.1,10.2,10.8,11.2,10.7,10.8,10.3,11.3,10.9,11.0,11.8,11.6,11.8,10.9,10.4,10.0,9.6,9.0,8.6,8.3,8.3,7.4,6.7,6.7,6.1,5.7,5.2,4.8,4.3,4.6,4.3,4.7,5.4,5.5,6.0,6.3,7.4,7.7,8.2,8.7,8.7,10.1],[19.9,20.2,18.8,18.5,19.2,18.5,18.8,19.0,18.7,18.5,18.8,18.1,18.7,17.3,17.3,16.9,17.0,15.8,15.8,15.4,14.8,14.9,13.9,14.1,12.5,11.9,10.3,9.6,9.3,8.1,7.4,7.9,7.9,7.0,7.0,6.7,7.4,7.5,8.2,7.6,8.4,7.6,7.8,7.0,6.6,6.4,5.7,5.1,5.0,4.0,4.2,3.6,2.9,2.7,2.3,2.2,1.5,1.4,1.0,0.8,1.0,1.2,1.6,1.3,1.8,1.4,1.7,2.4,2.3,2.8,3.1,3.9,4.3,4.9,5.7,5.7,6.2,6.5,6.9,7.4,7.8,8.2,8.6,9.1,9.4,9.6,10.8,11.6,12.1,12.9,12.6,14.1,13.6,12.2,13.3,14.1,13.8,13.8,12.9,12.6,11.8,12.1,11.2,11.2,10.9,10.5,10.6,9.9,10.0,9.6,10.0,9.0,9.1,9.3,8.8,7.9,8.0,8.2,7.6,7.4,7.3,7.8,7.6,7.9,7.4,8.0,8.3,8.4,7.6,7.1,6.6,7.0,6.7,6.9,6.6,6.2,6.5,5.6,6.4,6.7,6.1,7.3,6.3,6.7,7.6,7.8,8.6,9.0,7.9,8.6,8.5,8.1,7.8,7.3,7.0,7.1,6.5,6.4,6.2,5.8,5.8,5.4,5.2,5.0,4.9,4.2,5.1,5.6,5.9,6.5,6.6,7.0,7.2,7.5,8.5,9.3,9.7,8.6,8.2,9.7,9.6,8.2,8.8,9.9,8.6,10.0,9.5,10.0,10.7,10.8,10.5,9.5,9.1,9.0,9.9,10.9,12.3,12.2,11.2,10.4,9.9,9.0,8.1,8.1,7.4,7.4,7.5,6.9,7.6,7.8,7.7,8.5,8.3,9.2,8.3,7.8,8.5,9.2,8.8,7.9,7.2,6.7,6.3,6.2,5.9,6.4,6.4,5.5,5.7,6.3,6.3,7.0,7.2,7.9,8.4,8.8,9.5,9.7,10.2,10.5,11.0,11.4,11.6,12.5,12.4,11.5,11.3,12.1,11.5,12.5,12.9,12.6,13.7,11.8,11.4,10.6,10.9,9.7,9.4,9.0,8.8,8.2,7.5,7.0,6.7,6.4,5.9,5.6,5.1,5.6,5.0,5.5,6.0,6.1,6.5,7.1,8.0,8.5,8.9,9.7,9.7,10.8],[20.5,21.2,18.5,18.8,19.4,18.3,18.9,19.7,19.3,19.1,19.1,18.9,19.2,17.5,17.5,16.7,17.2,16.0,16.9,15.9,14.9,15.0,14.1,14.4,13.3,12.5,10.8,9.9,9.9,8.6,8.0,8.4,8.2,7.7,7.6,7.5,8.0,8.3,9.0,9.0,9.4,8.9,9.0,8.4,7.7,7.8,6.8,5.8,5.6,4.8,4.6,3.9,3.6,3.1,2.7,2.4,2.1,1.7,1.4,0.9,0.8,0.9,1.3,1.4,1.9,1.7,1.9,2.5,2.6,3.0,3.7,4.1,4.8,5.2,6.8,6.9,7.5,7.9,8.0,8.9,9.0,9.9,9.3,10.0,10.5,10.6,11.0,11.9,12.7,13.4,13.1,14.3,13.7,12.7,13.5,13.8,13.7,14.0,12.6,12.7,12.2,12.1,11.6,11.6,11.5,10.9,11.0,10.5,10.3,10.1,10.3,10.2,9.6,9.6,9.9,8.9,8.7,8.9,8.9,8.4,8.1,8.4,8.3,8.5,8.0,8.7,9.3,9.6,8.6,8.2,7.9,7.5,7.6,7.5,7.4,7.1,7.2,6.6,7.2,7.2,6.8,7.9,7.3,7.4,8.3,8.5,9.3,9.2,8.7,9.1,9.1,8.4,8.2,7.7,7.3,7.7,7.4,6.9,6.5,6.5,6.4,5.8,5.9,5.7,5.7,4.9,5.6,6.4,6.4,6.7,6.9,7.5,7.8,8.0,8.9,9.6,10.0,9.0,8.4,9.9,9.9,8.7,9.3,10.2,9.0,10.3,9.8,10.5,11.1,10.8,10.7,9.6,9.5,9.5,10.2,11.1,12.4,12.1,11.4,10.9,10.6,9.3,8.4,8.3,7.8,8.1,8.0,7.4,7.8,8.1,7.9,8.9,8.9,9.6,8.9,8.3,9.1,9.7,9.3,8.5,8.0,7.2,6.7,6.7,6.8,6.7,7.0,6.5,6.6,7.0,7.1,7.3,8.4,8.9,9.6,10.2,10.2,10.5,11.1,11.3,11.7,11.9,12.2,13.0,12.6,12.2,12.0,12.7,12.6,12.9,13.5,12.9,13.4,12.5,12.0,11.2,11.5,11.0,10.6,10.0,9.5,9.9,8.4,8.3,7.8,7.8,7.1,6.3,6.0,6.2,5.9,6.0,6.6,6.8,6.9,7.5,8.5,9.0,9.6,10.1,9.8,11.1],[21.0,22.2,20.5,19.6,19.3,17.8,18.7,20.2,19.1,18.7,18.3,18.0,18.8,17.3,16.9,16.6,17.2,15.7,16.1,16.1,15.3,15.0,14.7,14.7,13.7,13.3,11.5,10.9,10.6,9.2,8.6,9.0,8.8,8.0,7.8,7.8,8.2,8.5,9.2,9.0,9.6,9.0,9.3,9.0,7.9,8.0,7.1,6.4,6.0,5.5,5.4,4.8,3.9,4.1,3.1,2.9,2.2,2.3,1.7,1.4,0.9,0.8,0.9,1.2,1.7,1.9,2.4,2.7,3.0,3.9,4.1,4.9,5.4,6.2,7.4,7.6,8.1,8.6,9.0,9.3,9.8,10.0,9.6,9.8,10.8,10.8,11.3,12.6,12.5,14.3,13.7,14.6,13.3,12.0,13.4,13.6,13.1,13.9,12.8,12.0,12.2,12.3,11.9,11.6,11.7,11.1,11.5,10.9,10.5,10.3,10.7,10.4,10.0,10.1,10.3,9.5,9.4,9.8,9.5,8.7,8.8,9.5,9.2,9.5,9.2,9.8,9.8,10.6,9.5,9.0,9.0,8.3,8.3,8.4,8.2,7.9,8.0,7.0,7.6,7.6,7.4,8.2,7.6,7.8,8.6,8.9,9.6,9.8,9.3,9.5,9.6,9.0,8.7,8.3,8.1,7.8,7.5,7.4,7.2,6.8,6.8,6.4,6.1,6.5,5.8,5.3,6.0,6.6,6.8,7.0,7.2,8.0,8.5,8.7,9.5,10.2,10.5,9.7,9.3,10.6,10.3,9.4,9.9,10.6,10.0,10.6,10.7,11.0,11.7,11.5,11.4,10.4,10.5,10.4,10.9,11.8,13.2,13.1,12.4,11.4,11.2,10.3,9.2,9.0,8.4,8.2,8.6,7.6,8.2,8.7,8.7,9.6,9.5,10.2,9.9,9.1,9.8,10.0,9.9,9.1,8.6,7.8,7.5,7.2,7.1,7.3,7.3,6.7,7.1,7.5,7.6,8.1,8.5,9.3,9.8,10.0,10.8,11.3,11.7,11.2,11.8,12.1,12.6,13.4,13.8,12.8,12.8,12.9,12.8,13.5,13.8,13.5,14.4,13.6,11.8,11.7,11.3,11.1,10.7,10.3,10.1,9.5,9.0,8.8,8.4,8.2,7.9,7.0,6.3,6.9,6.5,6.5,7.4,7.4,7.6,8.2,8.9,9.6,10.4,10.6,10.7,12.1],[21.3,22.1,19.4,18.5,19.0,18.3,19.3,20.9,19.4,18.9,19.0,18.8,19.1,17.6,17.4,17.1,17.6,15.7,16.8,16.1,14.7,14.9,14.1,13.9,13.3,12.6,11.1,10.2,10.3,9.1,8.9,9.3,8.6,8.6,8.2,7.7,8.2,8.7,8.9,8.8,8.7,8.5,9.0,8.0,7.5,6.8,6.8,6.3,5.9,5.5,4.9,4.5,4.2,3.8,3.6,2.9,2.5,2.4,2.1,1.5,1.4,0.9,0.8,0.9,1.4,1.7,2.5,2.2,3.0,3.3,4.1,4.3,5.4,5.5,6.0,6.7,7.0,7.9,8.1,9.2,9.2,10.2,10.3,10.4,10.5,10.7,10.8,12.2,12.8,13.6,13.2,14.1,13.7,12.3,13.0,13.4,13.4,13.7,12.5,12.5,12.0,11.8,11.7,11.4,11.4,10.9,11.2,10.9,10.3,10.4,10.3,10.7,10.1,10.0,10.0,9.5,9.5,9.3,9.4,9.0,9.0,9.1,8.9,8.6,8.4,8.9,9.2,10.3,9.1,8.8,8.1,8.2,8.4,8.3,7.6,7.6,8.1,7.1,7.3,7.8,7.1,7.7,7.3,7.8,8.3,8.7,8.9,9.4,8.9,9.4,9.8,9.3,9.0,8.4,8.7,8.4,7.9,8.1,7.6,7.7,7.3,7.2,7.0,7.4,6.8,6.5,6.7,7.4,7.7,7.3,8.0,8.5,8.9,9.2,9.9,10.4,10.8,10.1,9.8,11.0,10.4,10.0,10.2,10.9,10.1,10.8,10.5,10.8,11.3,11.4,10.8,10.7,10.5,10.3,10.9,11.8,12.9,12.7,12.2,11.6,11.3,10.0,9.5,8.8,8.8,8.3,8.8,8.4,8.4,9.2,9.0,10.0,9.8,10.1,9.8,9.4,9.5,10.0,9.8,9.1,8.7,8.1,8.0,7.9,7.7,7.9,7.3,7.0,7.6,7.8,7.7,8.2,8.5,9.3,10.1,10.6,10.3,10.9,11.3,11.2,11.6,12.0,12.5,13.2,12.7,12.3,12.1,12.8,12.5,12.5,13.5,14.1,14.4,12.9,11.7,11.3,11.2,11.3,10.7,10.7,10.2,9.8,9.1,8.5,8.2,8.2,7.7,7.3,6.8,7.1,6.7,7.1,7.8,7.5,7.6,8.3,8.7,9.4,9.8,10.5,10.3,11.8],[19.7,20.2,18.3,18.1,18.8,18.3,19.2,19.4,18.8,18.8,18.8,18.4,18.9,17.0,17.4,16.4,17.1,15.8,15.9,15.4,14.7,14.9,14.0,14.3,13.0,12.3,10.3,9.9,9.5,8.5,7.5,7.8,7.8,7.2,6.8,6.7,7.3,7.5,8.1,7.5,8.3,7.6,7.5,6.8,6.5,6.1,5.7,4.7,4.8,4.0,3.8,3.6,3.1,2.9,2.8,2.3,2.4,2.1,2.0,1.4,1.3,1.2,0.9,0.8,0.9,1.3,1.7,1.9,2.3,2.5,2.8,3.5,3.9,4.2,5.1,5.4,6.0,6.4,6.8,7.6,7.5,8.3,8.7,8.7,9.4,9.7,10.2,10.7,11.6,12.5,12.3,13.4,13.1,12.2,12.8,13.4,13.2,13.2,12.1,12.2,11.6,11.5,11.1,11.1,11.0,10.5,10.3,9.8,9.7,9.6,9.6,9.3,9.3,9.0,9.0,8.3,8.2,8.2,7.8,7.4,7.2,7.6,7.5,7.9,7.5,8.2,8.0,8.2,7.6,7.1,6.8,6.7,6.8,6.8,6.7,6.5,6.7,6.3,6.8,7.1,6.7,7.7,7.1,7.6,8.2,8.6,9.3,9.4,8.7,9.2,9.1,8.6,8.5,7.8,7.5,8.2,7.7,7.1,7.0,7.3,6.8,6.3,6.3,6.0,5.9,5.3,6.0,6.6,6.7,6.8,7.0,7.5,7.5,7.8,8.5,9.7,9.9,9.0,8.6,10.2,10.0,9.0,9.6,10.4,9.3,10.6,10.4,10.8,11.5,11.2,11.2,10.2,10.0,9.7,10.5,11.4,12.7,12.6,11.8,11.2,10.8,9.8,8.8,8.5,8.0,8.1,8.3,7.5,8.0,8.2,8.1,9.1,8.7,9.3,8.6,7.9,8.7,9.4,9.1,8.2,7.6,6.9,6.9,6.8,6.6,6.6,6.8,6.3,6.3,6.5,6.4,6.5,7.2,7.7,8.4,9.1,9.3,9.8,10.2,10.3,10.8,11.0,11.2,12.4,12.2,11.5,11.3,12.2,11.3,12.2,13.1,12.6,13.2,11.4,10.8,10.0,10.6,9.8,9.5,8.9,8.7,8.3,7.4,7.1,6.7,6.7,6.3,6.0,5.8,5.9,5.6,6.3,6.3,6.7,6.7,7.3,8.3,8.7,9.3,9.8,9.8,11.2],[19.5,20.0,18.4,18.0,18.6,18.0,18.8,19.4,18.7,18.4,18.4,18.1,18.2,16.5,16.4,16.2,16.1,15.2,15.5,14.7,13.8,14.5,13.1,13.8,12.2,10.7,9.0,8.8,8.2,6.9,6.0,6.2,6.4,5.6,5.2,5.1,5.9,5.6,6.4,5.8,6.6,6.0,6.1,5.5,4.9,4.8,4.2,3.6,3.5,2.9,3.0,2.7,2.3,2.1,1.9,1.6,1.7,1.6,1.7,1.2,1.4,1.5,1.3,0.8,0.8,0.8,1.1,1.4,1.6,2.0,2.1,2.5,2.9,3.3,4.0,4.2,4.7,5.0,5.4,6.3,6.1,6.9,7.2,7.4,7.6,8.0,8.5,9.4,10.4,11.1,10.9,11.9,11.8,10.6,11.6,12.2,11.7,11.6,11.0,10.8,10.1,10.1,9.7,9.6,9.2,8.8,8.8,7.9,8.1,7.9,8.0,7.2,7.3,7.5,7.4,6.4,6.6,7.0,6.4,5.8,5.9,6.4,6.2,6.6,5.6,6.7,6.7,7.0,6.5,5.6,5.3,5.4,5.3,5.7,5.5,5.0,5.2,4.7,5.5,5.7,5.4,6.3,5.8,5.9,6.8,7.1,8.0,8.2,7.1,7.7,7.7,7.3,7.2,6.5,6.3,6.6,6.1,5.8,5.6,5.6,5.3,4.7,5.0,4.6,4.3,4.1,4.4,4.9,5.1,5.4,5.8,6.2,5.9,6.7,7.5,8.1,8.5,7.6,7.4,8.8,8.4,7.7,8.4,9.0,8.2,9.3,9.3,9.7,10.3,10.1,10.1,9.1,9.1,8.7,9.4,10.2,11.9,12.1,10.8,10.0,9.6,8.7,7.7,7.4,6.9,6.6,6.9,6.1,6.7,6.9,6.5,7.8,7.0,8.0,7.3,6.7,7.4,8.1,7.8,7.0,6.3,5.7,5.5,5.2,5.0,5.2,5.4,4.7,4.5,4.8,4.8,5.5,5.5,6.1,6.8,7.1,7.5,7.9,8.4,8.4,9.0,9.3,9.7,10.9,10.7,9.9,10.0,10.9,9.7,10.8,11.3,11.1,11.3,10.1,9.4,8.5,9.1,7.7,7.9,7.6,7.0,7.1,6.0,5.6,5.4,4.8,4.5,4.2,4.3,4.5,4.2,4.6,4.8,5.4,5.5,6.1,7.0,7.4,8.1,8.9,9.0,10.7],[19.7,19.7,17.7,17.6,17.7,17.2,18.3,19.0,18.4,17.8,17.6,17.7,18.3,16.1,16.0,15.8,15.6,14.3,14.2,13.8,13.4,13.4,12.7,12.8,11.3,10.3,8.5,8.3,8.1,6.9,6.0,6.1,6.1,5.6,5.2,5.2,5.8,5.6,6.4,5.6,6.5,5.9,5.9,5.2,4.7,4.6,4.0,3.3,3.2,2.7,2.6,2.4,1.9,1.7,1.7,1.4,1.4,1.4,1.7,1.2,1.6,1.6,1.4,1.1,0.9,0.8,0.8,1.1,1.3,1.6,1.8,2.2,2.5,3.0,3.7,4.0,4.5,4.6,5.0,5.7,5.6,6.4,6.8,7.0,7.4,7.5,8.1,8.9,10.4,10.8,10.5,11.2,11.5,10.4,11.0,11.8,11.5,11.3,10.7,10.3,10.0,10.0,9.4,9.3,8.8,8.6,8.6,7.6,7.9,7.6,7.5,6.9,7.0,7.2,6.8,6.1,6.3,6.4,5.8,5.5,5.6,6.0,5.7,6.2,5.5,6.4,6.3,6.4,5.9,5.2,4.9,4.9,5.0,5.4,5.1,4.5,4.9,4.5,5.3,5.6,5.2,6.2,5.7,5.8,6.6,7.0,7.8,7.9,7.0,7.5,7.4,7.1,6.8,6.2,6.0,6.2,5.9,5.5,5.5,5.2,4.9,4.8,4.7,4.5,4.3,4.0,4.4,4.9,5.2,5.5,5.6,6.0,5.8,6.4,7.1,7.7,8.1,7.4,7.1,8.3,8.1,7.4,7.9,8.6,8.0,9.0,8.8,9.1,9.7,9.5,9.5,8.7,8.4,8.3,9.1,9.8,11.0,11.0,10.1,9.2,9.2,8.1,7.2,7.1,6.6,6.3,6.5,6.0,6.5,6.8,6.3,7.3,6.8,7.5,6.9,6.3,7.1,7.6,7.3,6.6,5.9,5.4,5.4,5.1,4.9,5.1,5.4,4.5,4.4,4.6,4.8,5.3,5.4,5.9,6.5,6.7,7.4,7.6,8.0,8.1,8.3,9.1,9.6,10.4,10.9,9.6,9.7,10.5,9.8,9.8,10.4,10.5,11.1,9.7,9.3,8.1,8.4,7.4,7.2,7.2,6.9,6.3,5.6,5.2,4.9,4.5,4.3,4.1,3.9,4.2,4.0,4.4,4.7,5.1,5.3,5.9,6.8,7.1,7.9,8.2,8.5,10.1],[19.8,19.6,17.9,18.0,18.5,17.5,18.2,18.8,18.2,17.9,17.7,17.6,18.2,16.2,16.4,16.2,15.9,14.9,15.2,14.4,13.8,13.8,12.8,12.8,11.3,9.9,8.7,8.2,7.8,6.6,5.9,5.9,6.1,5.4,5.0,5.0,5.6,5.4,6.3,5.7,6.9,6.2,6.4,5.4,4.8,4.6,4.2,3.2,3.1,2.4,2.5,2.2,1.9,1.6,1.6,1.2,1.3,1.4,1.8,1.2,1.8,1.9,1.8,1.3,1.2,0.9,0.8,0.9,1.1,1.4,1.7,2.0,2.4,3.0,3.6,4.0,4.6,4.7,5.2,5.8,5.9,6.6,6.7,7.0,7.7,7.8,8.2,9.2,10.0,10.9,10.9,12.0,11.4,10.4,11.2,12.0,11.6,11.5,10.8,10.6,10.2,10.0,9.9,9.5,9.2,8.9,8.9,7.5,7.7,7.8,7.4,6.7,6.8,7.0,6.6,5.8,6.2,6.3,5.8,5.3,5.5,5.9,5.6,6.2,5.4,6.4,6.5,6.6,5.9,5.1,5.1,4.9,4.9,5.4,5.1,4.5,4.9,4.3,5.2,5.5,5.1,6.1,5.7,5.8,6.7,6.9,8.0,8.1,7.1,7.6,7.4,7.1,6.9,6.3,6.1,6.3,5.7,5.4,5.4,5.1,4.8,4.5,4.6,4.2,4.0,3.7,4.2,4.7,5.0,5.2,5.4,5.8,5.6,6.3,7.0,7.7,8.2,7.2,7.0,8.3,8.2,7.3,7.9,8.8,7.8,9.0,8.7,9.1,9.8,9.7,9.7,8.7,8.2,8.1,9.0,9.8,11.0,11.0,10.0,9.5,9.1,7.9,7.2,6.9,6.6,6.4,6.5,5.9,6.3,6.3,6.1,7.2,6.6,7.6,6.8,6.2,7.0,7.7,7.3,6.5,5.8,5.2,5.3,4.9,4.7,4.9,5.2,4.3,4.2,4.5,4.5,5.1,5.2,5.7,6.5,7.2,7.3,7.5,8.2,8.3,8.8,9.3,9.6,10.8,10.4,9.5,9.7,10.3,9.7,10.6,11.2,10.5,11.5,9.8,9.4,8.2,8.5,7.3,7.1,7.1,6.7,6.4,5.5,5.2,4.9,4.5,4.2,3.8,3.7,3.9,3.9,4.1,4.6,5.0,5.3,5.9,6.6,7.1,7.9,8.4,8.5,10.2],[19.4,19.8,18.0,18.1,18.5,17.4,18.3,18.8,18.5,18.1,17.6,17.7,18.0,16.3,16.0,16.2,15.9,14.8,14.7,13.9,13.5,13.9,12.6,13.1,11.2,9.7,8.3,8.0,7.9,6.3,5.5,5.7,5.9,5.1,4.6,4.6,5.2,5.0,5.8,5.0,6.0,5.3,5.3,4.6,4.2,3.8,3.5,2.6,2.7,2.0,2.1,1.9,1.6,1.3,1.4,1.2,1.4,1.6,1.9,1.5,2.0,2.3,2.1,1.6,1.3,1.2,0.9,0.8,0.8,1.1,1.4,1.8,1.9,2.5,3.0,3.4,4.0,4.2,4.6,5.2,5.3,6.0,6.4,6.5,7.2,7.3,7.5,8.5,8.8,10.0,10.2,10.9,10.6,9.4,10.5,11.1,10.9,10.8,10.3,9.8,9.3,9.3,8.9,8.4,8.3,8.1,7.8,7.0,7.3,7.1,6.8,6.3,6.4,6.6,6.4,5.7,5.9,6.0,5.4,5.0,5.3,5.6,5.3,5.6,4.8,5.7,5.8,6.0,5.4,4.8,4.5,4.5,4.7,5.0,4.8,4.0,4.6,4.1,4.8,5.2,4.9,5.8,5.4,5.4,6.1,6.5,7.5,7.6,6.5,7.1,6.9,6.7,6.5,5.9,5.7,5.9,5.4,5.1,5.2,5.0,4.6,4.4,4.4,4.1,3.8,3.7,4.0,4.7,4.8,4.9,5.2,5.5,5.4,6.1,6.7,7.2,7.6,6.8,6.7,7.9,7.5,6.9,7.7,8.2,7.5,8.6,8.5,8.9,9.5,9.4,9.5,8.3,8.2,7.9,8.7,9.4,10.8,10.9,9.7,9.0,8.7,7.8,7.0,6.7,6.2,6.0,6.2,5.6,6.0,6.3,5.9,6.9,6.3,7.1,6.4,5.9,6.6,7.2,6.8,6.1,5.6,5.1,4.9,4.6,4.5,4.6,4.9,4.1,3.9,4.0,4.1,4.8,4.7,5.3,5.8,6.5,6.8,7.0,7.4,7.5,8.2,8.4,9.0,10.1,10.2,9.0,9.0,10.0,9.0,10.0,10.1,9.9,10.4,9.0,8.6,7.9,7.4,7.1,7.0,6.7,6.3,5.9,5.1,4.6,4.5,4.0,3.8,3.4,3.4,3.6,3.7,4.0,4.3,4.8,4.9,5.5,6.2,6.6,7.3,8.2,8.3,10.2],[18.9,19.1,17.9,17.9,18.2,16.9,17.5,18.4,17.6,17.6,16.9,16.7,17.7,15.6,15.9,15.8,15.6,14.3,14.6,13.8,13.6,13.9,12.8,12.7,10.7,9.4,8.1,7.7,7.7,6.1,5.2,5.2,5.5,5.0,4.4,4.2,4.9,4.4,5.4,4.7,5.5,4.9,5.0,4.5,3.9,3.5,3.1,2.4,2.4,1.8,1.8,1.6,1.3,1.1,1.2,1.0,1.3,1.5,1.9,1.6,2.2,2.3,2.3,1.8,1.6,1.3,1.0,0.9,0.8,0.8,1.1,1.5,1.7,2.2,2.7,3.0,3.7,3.9,4.4,4.8,4.9,5.6,5.8,6.1,6.6,6.9,7.3,8.2,9.0,10.1,9.8,10.7,10.5,9.5,10.0,10.9,10.9,10.6,10.3,9.8,9.2,9.4,8.8,8.3,7.8,7.8,7.4,6.9,6.7,6.6,6.5,6.1,6.1,6.2,5.8,5.3,5.7,5.5,5.0,4.8,5.0,5.3,4.8,5.3,4.5,5.5,5.6,5.7,5.1,4.4,4.1,4.2,4.4,4.8,4.5,3.7,4.2,3.9,4.6,4.9,4.6,5.5,5.2,5.0,6.0,6.5,7.4,7.5,6.4,7.0,6.7,6.6,6.3,5.8,5.7,5.7,5.3,5.0,4.9,4.7,4.4,4.2,4.2,3.9,3.7,3.3,3.8,4.4,4.6,4.7,5.0,5.5,5.2,5.9,6.5,6.8,7.4,6.6,6.6,7.6,7.5,6.7,7.5,8.2,7.5,8.7,8.2,8.7,9.4,9.4,9.3,8.5,8.1,7.9,8.9,9.7,10.8,10.7,9.8,9.4,8.9,7.8,6.7,6.5,6.1,6.0,6.1,5.4,5.8,6.0,5.6,6.6,6.0,6.8,5.9,5.7,6.4,6.8,6.5,5.8,5.3,4.9,4.9,4.3,4.2,4.4,4.5,3.8,3.6,3.8,3.7,4.5,4.4,5.0,5.4,6.1,6.5,6.6,7.0,7.2,7.6,8.2,8.6,9.5,9.3,8.6,8.6,9.2,8.9,9.0,10.0,9.6,10.4,9.1,8.5,7.5,7.3,6.9,6.6,6.2,6.0,5.5,4.7,4.3,4.2,3.6,3.5,3.1,3.1,3.4,3.4,3.7,4.0,4.5,4.7,5.3,5.9,6.4,7.1,7.7,7.9,9.7],[20.2,19.9,19.1,18.6,19.3,18.1,18.8,19.7,19.2,18.6,18.1,18.0,18.3,16.7,16.8,16.7,16.2,15.0,15.2,14.0,13.6,14.2,12.5,13.0,10.9,9.1,8.1,7.8,7.7,6.1,5.2,5.1,5.6,4.9,4.3,4.3,5.1,4.8,5.5,4.7,5.5,4.8,4.8,4.0,3.7,3.2,2.9,2.2,2.1,1.7,1.7,1.5,1.3,1.2,1.3,1.2,1.6,1.7,2.2,1.9,2.4,2.7,2.6,2.2,1.9,1.6,1.3,1.1,0.8,0.8,0.8,1.2,1.4,1.9,2.2,2.6,3.3,3.6,4.1,4.8,4.8,5.4,5.7,6.1,6.6,6.7,7.4,8.0,8.4,9.4,9.5,10.7,9.9,9.0,10.3,11.2,10.7,10.7,10.3,9.5,8.9,9.1,8.7,8.2,8.0,7.8,7.4,6.8,7.1,6.8,6.5,6.2,6.0,6.2,5.8,5.1,5.4,5.2,4.7,4.6,4.7,5.0,4.5,4.8,4.0,4.9,5.1,5.2,4.7,4.2,3.8,4.0,4.1,4.5,4.1,3.5,4.1,3.8,4.3,4.8,4.6,5.4,5.3,5.2,5.9,6.4,7.4,7.5,6.4,7.0,6.5,6.4,6.3,5.5,5.5,5.7,5.1,4.8,4.9,4.8,4.3,4.1,4.3,3.9,3.6,3.3,3.8,4.5,4.6,4.8,5.0,5.1,4.9,5.7,6.3,6.7,7.2,6.3,6.3,7.4,7.3,6.6,7.3,7.9,7.3,8.4,8.2,8.8,9.6,9.4,9.4,8.3,8.0,7.8,8.7,9.5,10.8,10.8,9.8,9.1,8.7,7.8,6.7,6.5,6.1,5.8,6.1,5.4,5.8,6.0,5.6,6.5,5.9,6.5,5.7,5.4,6.0,6.6,6.3,5.6,5.1,4.7,4.6,4.3,4.2,4.3,4.6,3.9,3.6,3.6,3.9,4.4,4.6,5.2,5.3,6.1,6.6,6.8,7.1,7.5,7.8,8.3,8.5,9.6,9.6,8.8,8.6,9.8,8.8,9.6,10.0,9.5,9.9,8.6,8.3,7.7,7.3,7.2,6.9,6.3,5.8,5.5,4.7,4.2,3.9,3.4,3.2,3.0,3.0,3.2,3.2,3.7,3.8,4.4,4.5,5.1,5.7,6.2,7.0,7.9,7.9,10.0],[19.8,18.4,18.7,18.5,18.8,17.6,18.2,19.3,18.3,18.2,17.4,17.4,17.6,16.4,16.4,15.9,16.0,14.3,14.6,13.5,12.7,13.8,11.9,12.7,10.3,8.4,7.6,7.2,7.1,5.7,4.7,4.6,5.0,4.5,3.7,3.8,4.3,3.9,4.6,3.8,4.3,3.8,4.2,3.4,3.2,2.7,2.4,1.7,1.8,1.3,1.4,1.2,1.1,1.2,1.3,1.4,1.6,1.8,2.1,2.0,2.5,2.7,2.7,2.3,2.0,1.8,1.5,1.4,1.0,0.9,0.8,0.9,1.1,1.5,1.9,2.1,2.7,3.1,3.5,4.1,4.3,4.7,4.9,5.3,6.0,6.2,6.5,7.6,7.8,9.1,8.7,10.3,9.6,8.3,9.5,10.7,10.0,10.3,9.7,8.8,7.9,8.3,7.8,7.6,7.4,7.0,6.6,6.4,6.2,6.1,5.9,5.5,5.4,5.7,5.2,4.6,4.9,4.8,4.3,4.2,4.4,4.6,4.1,4.4,3.7,4.5,4.6,4.6,4.3,3.8,3.5,3.7,3.7,4.2,3.9,3.2,3.8,3.6,4.3,4.5,4.4,5.2,5.0,4.9,5.7,6.2,7.1,7.1,6.2,6.7,6.3,6.3,6.1,5.5,5.3,5.5,5.0,4.6,4.6,4.7,4.2,3.9,4.2,3.9,3.4,3.4,3.6,4.3,4.5,4.6,4.7,4.9,4.7,5.5,5.9,6.2,6.8,6.0,6.2,7.1,7.0,6.5,7.1,7.8,7.3,8.3,8.0,8.5,9.3,9.1,9.2,8.2,8.0,7.7,8.8,9.4,10.7,10.6,9.8,9.1,8.9,7.7,6.3,6.3,6.0,5.8,5.9,5.1,5.4,5.7,5.3,6.2,5.4,6.0,5.2,5.2,5.7,6.1,6.0,5.3,4.8,4.4,4.4,4.1,4.0,4.0,4.2,3.7,3.3,3.2,3.4,3.9,3.7,4.3,4.5,5.1,5.6,5.9,6.1,6.6,6.8,7.3,7.6,8.6,8.6,7.7,7.8,8.6,8.0,8.2,8.9,8.6,9.3,7.9,7.6,7.2,6.9,6.3,6.2,5.4,5.1,4.7,4.2,3.6,3.5,2.9,2.9,2.6,2.9,2.9,3.0,3.4,3.5,4.2,4.3,4.9,5.5,5.9,6.7,7.4,7.5,9.7],[19.0,18.8,18.3,17.7,18.1,17.1,17.8,18.6,18.0,17.5,16.5,16.9,17.1,15.8,15.9,15.7,15.1,14.4,14.5,13.5,12.7,13.5,11.3,12.2,9.8,8.4,7.7,7.1,7.2,5.8,4.7,4.5,5.1,4.4,3.7,3.8,4.3,4.1,4.6,3.9,4.6,3.9,4.0,3.2,3.0,2.5,2.1,1.5,1.5,1.3,1.4,1.3,1.2,1.3,1.6,1.7,1.9,2.1,2.5,2.4,2.9,3.3,3.4,2.8,2.5,2.1,2.0,1.8,1.3,1.1,0.9,0.8,0.8,1.3,1.6,1.9,2.4,2.8,3.2,4.0,3.9,4.7,5.0,5.3,5.9,6.3,6.6,7.2,7.7,8.4,8.4,9.7,9.0,8.2,9.1,9.9,9.5,9.5,9.1,8.6,7.9,8.0,7.8,7.5,7.2,7.0,6.7,6.4,6.3,6.2,6.0,5.6,5.6,5.7,5.1,4.6,4.8,4.7,4.2,4.2,4.3,4.5,4.1,4.3,3.6,4.4,4.4,4.4,4.2,3.7,3.3,3.6,3.6,4.1,3.7,3.2,3.8,3.6,4.3,4.4,4.5,5.4,5.3,5.0,5.7,6.3,7.2,7.2,6.3,6.8,6.4,6.2,6.2,5.4,5.3,5.4,5.0,4.5,4.6,4.9,4.2,4.0,4.2,3.9,3.5,3.4,3.6,4.4,4.4,4.4,4.6,4.7,4.6,5.4,5.8,6.3,6.8,6.0,6.0,7.1,7.1,6.4,7.0,7.7,7.2,8.1,8.0,8.6,9.2,9.0,9.1,8.0,8.0,7.5,8.3,9.1,10.2,10.1,9.2,8.7,8.4,7.5,6.3,6.2,5.9,5.6,5.9,4.9,5.4,5.5,5.2,6.1,5.4,6.1,5.3,5.0,5.6,6.2,6.1,5.2,4.7,4.3,4.3,4.1,4.0,3.9,4.2,3.6,3.3,3.1,3.3,3.9,3.7,4.5,4.3,5.1,5.6,5.8,6.2,6.7,6.7,7.2,7.3,8.3,8.0,7.6,7.4,8.4,8.0,8.5,9.2,8.8,9.1,7.9,7.5,7.1,6.9,6.3,6.2,5.3,5.1,4.5,4.1,3.4,3.3,2.8,2.7,2.5,2.6,2.8,2.9,3.4,3.5,4.1,4.2,4.9,5.5,5.9,6.9,7.6,7.7,9.7],[18.8,18.0,17.9,17.3,17.8,16.5,17.3,17.9,17.1,16.9,15.9,16.2,16.5,15.3,15.6,15.2,14.4,13.7,14.0,12.9,12.3,12.6,11.0,11.9,9.3,7.7,7.0,6.3,6.6,5.2,4.1,3.8,4.2,3.8,3.1,3.1,3.5,3.1,3.5,2.9,3.5,2.9,3.0,2.4,2.2,1.7,1.7,1.2,1.3,1.2,1.3,1.4,1.3,1.6,1.7,1.9,2.1,2.3,2.6,2.5,3.1,3.3,3.3,2.9,2.5,2.2,2.0,1.9,1.5,1.3,1.1,0.9,0.8,0.9,1.2,1.5,1.8,2.1,2.4,2.9,3.1,3.6,3.9,4.2,4.9,5.1,5.6,6.1,6.7,7.2,7.1,8.3,7.7,6.9,7.7,8.4,8.3,8.3,7.8,7.3,6.7,6.6,6.4,6.0,5.8,5.9,5.5,5.2,5.0,5.2,4.9,4.4,4.6,4.8,4.3,3.9,4.2,4.1,3.5,3.4,3.8,4.1,3.5,3.9,3.1,3.7,3.6,3.7,3.5,3.1,2.8,3.1,3.1,3.7,3.3,2.8,3.4,3.2,3.7,4.0,4.0,4.8,4.7,4.5,5.2,5.7,6.2,6.4,5.6,6.1,5.8,5.7,5.5,4.9,4.8,4.9,4.5,4.2,4.1,4.3,3.7,3.5,3.8,3.5,3.2,3.2,3.2,3.8,3.9,3.9,4.2,4.4,4.2,5.0,5.3,5.7,6.1,5.5,5.5,6.4,6.4,5.9,6.4,7.0,6.6,7.5,7.3,7.7,8.3,8.3,8.3,7.5,7.3,7.0,7.9,8.6,9.6,9.3,8.5,8.1,8.0,6.7,5.7,5.7,5.5,5.2,5.4,4.6,4.8,5.1,4.6,5.6,4.8,5.4,4.6,4.7,5.2,5.6,5.5,4.8,4.4,3.9,3.9,3.7,3.5,3.4,3.6,3.1,2.7,2.6,2.6,3.1,2.7,3.5,3.3,3.9,4.4,4.6,4.7,5.3,5.2,5.8,5.8,6.6,6.5,6.1,6.2,7.0,6.7,6.9,7.6,7.2,7.7,6.5,6.3,5.8,5.6,4.9,4.9,4.1,4.0,3.5,3.3,2.6,2.7,2.1,2.3,2.2,2.4,2.5,2.7,2.9,3.1,3.6,3.8,4.4,5.0,5.4,6.1,6.7,6.9,8.8],[18.1,17.8,17.6,17.3,17.3,16.0,16.6,17.3,16.9,16.3,15.5,16.4,16.7,15.2,15.2,15.4,14.4,14.1,14.0,12.9,12.0,12.6,10.6,11.4,9.3,8.3,7.2,6.7,6.9,5.5,4.5,4.0,4.7,4.2,3.2,3.3,3.8,3.4,3.7,2.9,3.8,2.8,2.8,2.2,2.1,1.7,1.6,1.2,1.3,1.3,1.6,1.9,1.9,2.3,2.6,2.9,3.1,3.6,4.2,4.3,4.8,5.2,5.2,4.6,4.1,3.6,3.2,2.8,2.4,2.1,1.5,1.4,0.9,0.8,0.9,1.3,1.5,2.0,2.3,2.7,3.1,3.6,4.0,4.5,5.0,5.3,5.9,6.1,6.4,7.1,7.2,8.2,7.7,6.8,7.8,8.6,8.0,8.0,7.7,7.4,6.8,6.8,6.6,6.4,6.0,6.2,5.9,5.6,5.2,5.6,5.4,4.8,5.0,5.2,4.6,4.0,4.5,4.4,3.6,3.6,4.0,4.3,3.8,4.1,3.4,4.0,3.7,3.7,3.7,3.1,2.8,3.4,3.3,4.0,3.5,2.9,3.5,3.5,4.2,4.4,4.7,5.4,5.5,5.3,6.1,6.5,7.3,7.3,6.6,6.8,6.6,6.3,6.3,5.6,5.4,5.5,5.3,4.7,4.7,4.9,4.3,3.9,4.4,4.0,3.6,3.5,3.6,4.3,4.5,4.3,4.7,4.8,4.4,5.5,5.8,6.4,6.7,6.2,6.1,7.2,7.2,6.6,6.9,7.8,7.3,8.3,8.2,8.7,9.5,9.3,9.3,8.2,8.1,7.6,8.0,8.6,10.1,10.0,8.7,8.3,8.2,7.1,6.3,6.1,6.0,5.8,5.9,5.0,5.3,5.5,5.0,6.2,5.3,5.9,5.0,5.0,5.5,6.2,6.1,5.2,4.8,4.1,4.4,4.0,3.8,3.6,3.9,3.4,3.0,2.7,2.6,3.0,2.8,3.6,3.2,3.9,4.5,4.6,4.8,5.6,5.3,5.9,5.9,6.6,6.5,6.1,6.1,6.8,6.4,7.0,7.5,7.3,7.7,6.4,6.1,5.8,5.7,5.1,5.1,4.4,4.1,3.4,3.3,2.4,2.7,2.1,2.3,2.1,2.5,2.6,3.0,3.2,3.1,4.0,4.2,4.9,5.5,6.1,6.7,7.4,7.5,8.9],[17.8,17.0,16.9,16.4,16.4,15.1,15.6,16.3,16.1,15.3,14.6,15.1,15.7,13.7,14.1,14.5,13.4,13.5,13.8,12.1,11.5,12.2,10.2,11.0,8.8,7.5,6.5,5.9,6.2,4.8,3.7,3.2,3.7,3.4,2.7,2.6,2.9,2.5,2.8,2.3,2.9,2.3,2.4,1.8,1.7,1.3,1.2,1.2,1.3,1.6,1.7,2.2,2.4,2.7,3.0,3.3,3.3,3.8,4.2,4.2,4.8,5.2,5.0,4.6,4.1,3.8,3.5,3.2,2.8,2.5,2.0,1.7,1.2,0.9,0.8,0.9,1.2,1.5,1.7,2.2,2.4,2.8,3.1,3.4,4.0,4.2,4.7,5.1,5.6,5.9,5.9,6.7,6.4,5.8,6.4,7.0,6.8,6.6,6.4,6.4,5.6,5.5,5.5,5.4,4.8,5.1,5.0,4.3,4.2,4.6,4.2,3.8,4.0,4.1,3.7,3.3,3.7,3.6,3.0,2.9,3.4,3.6,3.0,3.2,2.4,3.0,2.8,2.9,2.9,2.4,2.2,2.6,2.8,3.3,2.8,2.3,3.1,3.0,3.6,4.0,4.2,4.7,4.8,4.6,5.2,5.7,6.2,6.4,5.8,6.0,5.7,5.7,5.6,5.1,4.7,5.1,4.8,4.2,4.2,4.4,3.9,3.6,3.8,3.5,3.1,3.1,3.1,3.6,3.9,3.5,3.8,4.3,3.8,4.7,4.9,5.4,5.7,5.4,5.3,6.0,6.1,5.8,6.0,6.6,6.5,7.2,7.0,7.5,7.9,8.0,7.8,7.1,7.0,6.7,7.0,7.7,8.8,8.7,7.6,7.3,7.3,6.2,5.3,5.3,5.2,5.1,5.1,4.4,4.5,4.9,4.1,5.2,4.3,4.9,4.0,4.1,4.6,5.2,5.1,4.5,4.2,3.6,4.0,3.4,3.2,3.1,3.2,2.8,2.6,2.3,2.1,2.5,2.1,2.8,2.6,3.0,3.5,3.7,3.9,4.4,4.2,4.8,4.7,5.3,5.3,5.0,5.1,5.7,5.4,5.7,6.3,6.0,6.3,5.6,5.2,4.7,4.6,4.1,4.0,3.4,3.2,2.7,2.5,2.0,2.2,1.7,1.9,1.8,2.2,2.3,2.6,2.8,2.9,3.6,3.6,4.2,4.6,5.1,5.5,6.1,6.2,7.9],[17.1,16.6,16.3,15.6,15.7,14.4,15.3,16.0,15.8,15.0,14.2,15.0,15.1,13.5,13.4,13.9,12.8,12.6,13.0,11.6,10.7,11.5,9.6,10.3,8.3,7.0,6.0,5.4,5.8,4.6,3.3,2.8,3.4,3.1,2.4,2.3,2.6,2.2,2.5,1.9,2.3,1.9,1.8,1.4,1.4,1.1,1.1,1.2,1.4,1.8,2.0,2.5,2.7,3.0,3.2,3.5,3.6,4.0,4.5,4.4,5.0,5.5,5.4,4.8,4.4,4.1,3.7,3.5,3.2,2.9,2.4,2.0,1.4,1.2,0.9,0.8,0.8,1.1,1.4,1.6,1.8,2.2,2.6,2.8,3.3,3.6,4.0,4.3,4.6,4.9,5.0,5.9,5.4,4.9,5.7,6.3,5.9,5.9,5.7,5.5,4.9,4.9,4.8,4.7,4.2,4.4,4.2,3.7,3.7,4.0,3.7,3.2,3.4,3.6,3.1,2.7,3.2,3.1,2.4,2.5,2.7,3.0,2.5,2.8,2.2,2.7,2.5,2.4,2.4,2.0,1.9,2.3,2.4,2.8,2.4,2.1,2.6,2.8,3.2,3.6,3.9,4.3,4.5,4.2,4.9,5.4,5.9,5.9,5.3,5.4,4.9,4.9,5.0,4.4,4.1,4.4,4.3,3.8,3.7,3.9,3.4,3.0,3.6,3.4,2.9,3.0,2.8,3.3,3.4,3.2,3.5,3.8,3.3,4.0,4.2,4.6,4.9,4.6,4.6,5.3,5.4,5.0,5.4,5.9,5.8,6.5,6.5,7.0,7.6,7.5,7.5,6.5,6.6,6.2,6.7,7.3,8.3,8.6,7.4,6.8,7.0,5.9,4.9,4.6,4.6,4.5,4.6,3.9,4.1,4.3,3.8,4.5,3.8,4.2,3.5,3.5,3.9,4.4,4.5,3.8,3.7,3.0,3.5,3.1,2.9,2.7,3.0,2.5,2.4,2.1,1.9,2.1,1.8,2.3,2.0,2.4,2.9,3.1,3.2,3.7,3.5,4.1,3.9,4.5,4.6,4.3,4.4,4.9,4.6,4.9,5.5,5.2,5.4,4.5,4.3,4.0,3.9,3.4,3.3,2.8,2.6,2.1,2.1,1.6,1.8,1.4,1.7,1.6,2.1,2.0,2.5,2.5,2.5,3.1,3.0,3.6,4.1,4.5,5.1,6.0,6.0,7.5],[16.3,16.4,15.7,14.8,15.0,14.1,14.3,14.9,15.0,14.3,13.5,14.0,14.0,12.5,12.8,13.0,12.3,12.3,13.0,11.0,10.3,10.7,9.0,9.9,7.7,6.3,5.3,4.8,5.3,4.0,2.8,2.3,2.9,2.7,2.1,2.2,2.1,1.8,2.0,1.5,1.9,1.6,1.5,1.1,1.2,1.1,1.2,1.4,1.6,2.0,2.0,2.5,2.9,3.1,3.4,3.6,3.8,4.1,4.6,4.6,5.1,5.7,5.5,4.9,4.4,4.1,3.9,3.6,3.4,3.0,2.5,2.3,1.7,1.4,1.1,0.8,0.8,0.8,1.0,1.2,1.3,1.7,1.8,2.1,2.5,2.7,3.0,3.3,3.6,3.9,4.0,4.7,4.4,4.0,4.6,5.3,5.0,5.0,4.7,4.8,3.9,3.9,3.9,3.7,3.1,3.4,3.1,2.7,2.7,2.9,2.7,2.3,2.5,2.8,2.3,2.0,2.4,2.4,1.9,1.9,2.3,2.4,2.0,2.4,1.8,2.3,2.1,2.0,1.9,1.6,1.6,1.8,2.0,2.3,2.1,1.9,2.3,2.4,2.8,3.1,3.3,3.6,3.8,3.6,4.0,4.6,5.0,5.1,4.5,4.6,4.2,4.3,4.3,3.7,3.6,3.9,3.6,3.2,3.3,3.6,3.1,2.9,3.4,3.3,2.9,3.1,2.8,3.3,3.2,3.0,3.1,3.2,2.8,3.4,3.4,3.7,4.0,3.8,3.8,4.4,4.5,4.2,4.7,5.0,5.1,5.7,5.9,6.2,6.7,6.5,6.6,5.8,5.9,5.8,6.1,6.8,7.5,7.8,6.8,6.3,6.7,5.6,4.3,4.3,4.1,4.1,4.3,3.6,3.8,3.7,3.2,3.7,3.1,3.3,2.9,2.9,3.2,3.6,3.6,3.2,3.2,2.6,3.1,2.7,2.7,2.5,2.8,2.5,2.2,1.8,1.7,1.7,1.4,1.7,1.5,1.8,2.2,2.3,2.4,2.7,2.7,3.1,3.1,3.6,3.7,3.5,3.6,4.0,3.7,4.0,4.4,4.1,4.3,3.6,3.4,3.1,2.9,2.6,2.5,2.1,1.9,1.5,1.6,1.2,1.5,1.3,1.6,1.6,2.1,1.9,2.3,2.4,2.2,2.9,2.6,3.1,3.4,3.7,4.3,5.2,5.2,7.1],[16.4,15.7,15.3,15.0,15.1,13.4,14.6,15.3,14.7,14.0,13.1,14.0,14.6,12.7,12.7,12.9,12.4,11.8,13.0,10.5,9.4,10.8,8.5,9.3,7.3,6.2,5.2,4.9,5.2,3.9,2.7,2.3,2.8,2.7,2.1,2.1,2.1,1.8,1.9,1.4,1.8,1.5,1.3,1.0,1.1,1.1,1.3,1.7,1.7,2.3,2.3,2.8,3.2,3.5,3.8,4.2,4.3,4.6,5.1,5.2,5.8,6.4,6.2,5.6,5.1,4.7,4.4,4.3,3.9,3.5,3.0,2.7,2.2,1.7,1.4,1.1,0.8,0.8,0.9,1.1,1.2,1.5,1.8,2.0,2.5,2.7,3.1,3.4,3.7,4.1,4.1,5.0,4.6,4.2,4.8,5.4,5.0,5.2,4.9,4.7,4.0,4.1,4.1,3.8,3.4,3.6,3.3,2.8,2.9,3.0,2.7,2.3,2.6,2.7,2.3,2.1,2.4,2.3,1.8,2.0,2.2,2.3,1.9,2.3,1.8,2.2,2.0,1.8,1.8,1.5,1.6,1.8,2.0,2.3,1.9,1.8,2.3,2.4,2.8,3.1,3.4,3.7,4.0,3.7,4.2,4.8,5.1,5.2,4.6,4.8,4.4,4.5,4.4,3.8,3.6,4.1,3.8,3.3,3.4,3.7,3.2,2.8,3.4,3.3,2.8,3.1,2.7,3.3,3.2,2.9,3.1,3.4,2.8,3.4,3.4,3.7,4.0,3.8,4.0,4.5,4.7,4.6,4.9,5.3,5.5,5.9,6.1,6.3,6.8,6.8,6.8,6.0,6.1,5.9,6.3,6.9,7.6,7.9,7.0,6.3,6.9,5.7,4.5,4.4,4.2,4.2,4.3,3.6,3.8,3.9,3.2,3.8,3.0,3.3,2.8,2.9,3.1,3.6,3.6,3.1,3.2,2.6,3.2,2.8,2.7,2.5,2.8,2.6,2.1,1.8,1.6,1.7,1.3,1.7,1.4,1.8,2.3,2.4,2.5,2.8,2.7,3.2,3.1,3.5,3.7,3.5,3.7,4.1,3.7,3.9,4.5,4.3,4.5,3.6,3.5,3.1,3.0,2.5,2.5,2.0,1.9,1.5,1.6,1.1,1.4,1.2,1.6,1.7,2.0,1.9,2.3,2.4,2.3,2.8,2.5,3.1,3.4,3.8,4.4,5.3,5.3,7.2],[16.6,15.9,14.6,14.4,14.8,13.5,14.0,14.3,14.2,13.2,13.0,13.7,13.5,12.8,12.5,12.6,12.5,12.3,12.7,10.3,9.3,10.6,8.2,9.2,6.9,5.8,4.9,4.4,5.3,3.8,2.5,2.1,2.6,2.5,2.0,2.2,2.0,1.7,1.7,1.4,1.6,1.4,1.2,1.1,1.2,1.3,1.5,1.9,1.8,2.5,2.3,2.9,3.2,3.5,3.8,4.1,4.2,4.6,5.0,5.2,5.7,6.5,6.4,5.5,5.0,4.7,4.4,4.1,3.9,3.4,3.1,2.7,2.3,1.9,1.6,1.3,1.0,0.8,0.8,0.8,1.0,1.2,1.4,1.6,1.9,2.1,2.4,2.6,2.9,3.3,3.4,3.9,3.7,3.4,4.0,4.5,4.3,4.4,4.2,4.0,3.2,3.3,3.2,3.0,2.6,2.9,2.6,2.2,2.2,2.4,2.2,1.8,2.1,2.2,1.9,1.6,2.1,2.1,1.6,1.8,2.1,2.2,1.8,2.1,1.6,2.0,1.9,1.6,1.6,1.3,1.5,1.7,1.9,2.2,1.9,1.8,2.2,2.4,2.7,3.0,3.2,3.5,3.8,3.5,3.9,4.5,4.8,4.8,4.3,4.4,3.9,4.1,4.1,3.5,3.4,3.8,3.6,3.1,3.2,3.5,3.1,2.9,3.3,3.3,2.9,3.1,2.8,3.2,3.1,2.9,3.0,3.1,2.6,3.2,3.1,3.3,3.6,3.5,3.5,4.0,4.2,4.0,4.5,4.8,4.9,5.4,5.6,5.9,6.3,6.1,6.3,5.6,5.7,5.5,5.9,6.5,7.1,7.5,6.7,6.0,6.5,5.4,4.0,4.2,3.9,4.0,4.2,3.4,3.6,3.5,3.0,3.4,2.7,3.0,2.6,2.7,2.9,3.3,3.4,3.0,3.0,2.4,2.9,2.6,2.7,2.3,2.7,2.5,2.2,1.8,1.7,1.6,1.3,1.5,1.3,1.4,1.8,1.8,1.9,2.1,2.1,2.5,2.5,3.0,3.1,3.0,3.1,3.4,3.0,3.2,3.7,3.4,3.6,2.9,2.7,2.4,2.3,1.9,1.9,1.6,1.5,1.1,1.3,1.0,1.4,1.3,1.6,1.8,2.2,1.9,2.3,2.4,2.2,2.7,2.5,3.0,3.2,3.5,4.1,5.0,4.9,6.9],[15.2,14.4,13.4,13.0,14.1,12.7,13.5,13.3,13.0,11.8,12.4,12.6,12.7,11.7,12.8,11.5,12.5,12.1,11.9,10.2,9.3,10.3,8.2,9.1,6.7,5.3,4.7,4.2,5.1,3.5,2.1,1.7,2.1,2.1,1.6,1.8,1.7,1.5,1.5,1.2,1.5,1.3,1.1,1.1,1.2,1.4,1.5,1.9,1.9,2.5,2.5,3.0,3.1,3.6,3.7,4.2,4.2,4.6,5.0,5.1,5.8,6.4,6.3,5.5,5.1,4.7,4.4,4.2,3.9,3.6,3.2,2.9,2.4,2.0,1.8,1.5,1.2,1.0,0.8,0.8,0.8,1.0,1.1,1.3,1.5,1.8,2.0,2.3,2.5,2.9,3.0,3.5,3.3,3.0,3.5,4.1,3.9,4.1,3.8,3.6,2.9,2.9,2.9,2.8,2.3,2.5,2.3,1.9,1.9,2.0,1.8,1.5,1.7,2.0,1.6,1.4,1.7,1.7,1.4,1.5,1.8,1.9,1.6,1.9,1.6,1.9,1.7,1.4,1.5,1.2,1.5,1.5,1.7,1.9,1.8,1.7,2.0,2.3,2.5,2.7,3.0,3.2,3.6,3.3,3.6,4.2,4.6,4.4,3.8,4.0,3.5,3.6,3.7,3.1,3.0,3.4,3.2,2.8,2.9,3.1,2.8,2.6,2.9,3.0,2.7,2.8,2.5,2.8,2.7,2.5,2.6,2.7,2.3,2.7,2.8,3.0,3.2,3.1,3.1,3.6,3.8,3.7,4.1,4.3,4.5,4.9,5.2,5.5,5.8,5.6,5.8,5.0,5.2,5.1,5.6,6.1,6.5,7.0,6.3,5.5,6.1,5.0,3.7,3.7,3.5,3.6,3.7,3.1,3.2,3.2,2.7,3.0,2.4,2.6,2.3,2.4,2.7,3.0,3.1,2.7,2.6,2.2,2.6,2.4,2.3,2.0,2.3,2.2,1.9,1.6,1.5,1.3,1.2,1.3,1.0,1.2,1.6,1.6,1.7,1.9,1.9,2.2,2.2,2.7,2.8,2.7,2.8,3.1,2.7,3.0,3.4,3.1,3.2,2.6,2.5,2.2,2.0,1.6,1.6,1.4,1.2,1.0,1.1,0.9,1.2,1.3,1.5,1.7,2.0,1.9,2.2,2.2,2.0,2.4,2.3,2.7,2.9,3.2,3.9,4.9,4.7,6.8],[15.6,15.6,12.9,13.3,14.0,13.0,14.6,14.0,13.9,12.1,13.5,14.0,13.3,12.8,13.1,12.6,12.0,11.5,11.5,9.5,8.7,9.7,8.1,9.6,6.8,5.5,5.0,4.4,5.4,3.5,2.1,1.8,2.3,2.2,1.7,1.9,1.7,1.6,1.6,1.3,1.6,1.5,1.3,1.3,1.4,1.7,1.7,2.1,2.1,2.7,2.8,3.3,3.5,4.1,4.1,4.7,4.6,5.0,5.6,5.5,6.2,6.8,6.5,5.8,5.5,5.2,4.9,4.7,4.3,3.9,3.5,3.1,2.8,2.2,2.0,1.6,1.4,1.2,1.0,0.8,0.8,0.8,1.0,1.2,1.4,1.7,2.0,2.3,2.5,2.9,3.0,3.6,3.3,3.1,3.7,4.2,4.0,4.3,3.8,3.7,2.9,2.9,2.9,2.9,2.3,2.5,2.2,1.8,1.9,2.0,1.7,1.4,1.7,1.9,1.5,1.4,1.8,1.7,1.3,1.5,1.8,1.8,1.6,1.9,1.6,1.9,1.7,1.4,1.4,1.2,1.5,1.6,1.8,2.0,1.8,1.8,2.1,2.5,2.7,2.9,3.2,3.4,3.7,3.5,3.8,4.4,4.8,4.6,4.1,4.2,3.6,3.8,3.9,3.4,3.3,3.6,3.4,3.0,3.0,3.4,3.0,2.8,3.2,3.3,2.9,3.0,2.7,3.0,2.9,2.6,2.8,2.9,2.5,3.0,2.8,3.0,3.3,3.2,3.2,3.6,3.9,3.9,4.2,4.4,4.8,5.1,5.5,5.7,6.1,5.9,6.1,5.3,5.5,5.3,5.8,6.2,6.7,7.2,6.4,5.7,6.3,5.1,3.8,3.9,3.6,3.8,3.9,3.3,3.4,3.4,2.7,3.1,2.4,2.6,2.3,2.5,2.7,3.0,3.1,2.7,2.8,2.3,2.8,2.6,2.5,2.2,2.5,2.4,2.0,1.7,1.6,1.4,1.3,1.3,1.2,1.3,1.6,1.5,1.7,1.8,1.8,2.2,2.2,2.7,2.9,2.7,2.8,3.1,2.7,3.0,3.4,3.1,3.3,2.6,2.5,2.1,1.9,1.5,1.5,1.3,1.2,1.0,1.1,1.0,1.2,1.4,1.6,1.8,2.1,2.0,2.4,2.3,2.2,2.7,2.4,2.8,3.1,3.3,3.9,4.9,4.8,6.9],[14.4,14.3,12.8,12.6,13.6,13.5,13.8,13.5,13.1,12.6,13.4,13.3,12.5,12.9,13.5,13.5,12.0,11.9,11.2,9.7,8.4,9.3,7.6,9.2,6.1,5.3,4.8,4.1,5.2,3.5,2.1,1.7,2.2,2.3,1.8,2.0,1.7,1.6,1.6,1.4,1.6,1.5,1.3,1.4,1.5,1.9,1.9,2.4,2.3,2.8,2.9,3.3,3.6,4.0,4.0,4.5,4.5,4.8,5.6,5.5,6.1,6.8,6.9,5.9,5.5,5.3,4.7,4.6,4.2,3.9,3.5,3.2,2.9,2.4,2.2,1.9,1.6,1.4,1.1,1.0,0.8,0.8,0.8,0.9,1.1,1.4,1.6,1.9,2.3,2.5,2.8,3.1,2.9,2.9,3.3,3.7,3.5,3.8,3.5,3.3,2.6,2.7,2.5,2.5,2.0,2.2,1.9,1.5,1.5,1.6,1.4,1.2,1.5,1.6,1.2,1.3,1.6,1.6,1.3,1.5,1.8,1.9,1.6,2.0,1.7,2.0,1.9,1.4,1.4,1.2,1.6,1.6,1.9,2.1,2.0,1.9,2.3,2.5,2.7,2.9,3.2,3.4,3.7,3.5,3.7,4.3,4.6,4.5,3.9,4.0,3.5,3.7,3.8,3.2,3.2,3.5,3.4,3.0,3.1,3.4,3.0,2.8,3.3,3.4,3.0,3.2,2.8,3.1,3.0,2.7,2.8,2.8,2.4,2.8,2.7,2.9,3.0,3.0,3.0,3.5,3.7,3.7,4.0,4.2,4.5,5.0,5.3,5.5,5.9,5.7,6.0,5.1,5.3,5.2,5.6,6.2,6.6,7.2,6.4,5.6,6.2,5.1,3.7,3.9,3.6,3.7,3.9,3.3,3.3,3.3,2.8,3.0,2.4,2.5,2.2,2.4,2.7,2.9,3.0,2.7,2.7,2.4,2.8,2.6,2.6,2.2,2.5,2.5,2.3,1.8,1.7,1.4,1.3,1.3,1.2,1.1,1.4,1.3,1.4,1.5,1.6,1.9,2.0,2.5,2.7,2.5,2.6,2.9,2.6,2.9,3.2,2.8,2.9,2.4,2.2,1.8,1.6,1.3,1.2,1.1,1.0,0.9,1.1,1.1,1.4,1.5,1.8,2.0,2.3,2.2,2.6,2.5,2.3,2.7,2.4,2.8,2.9,3.2,3.9,4.9,4.7,7.0],[15.3,14.8,13.8,14.8,14.4,13.4,13.6,14.3,14.1,14.8,14.3,14.0,15.1,12.7,12.5,13.4,11.4,11.1,10.4,9.4,8.5,9.2,7.3,8.3,6.5,5.1,4.6,3.9,4.9,3.3,2.0,1.6,2.0,2.0,1.7,1.9,1.7,1.7,1.6,1.4,1.7,1.6,1.4,1.5,1.6,1.8,1.9,2.4,2.3,2.8,3.0,3.3,3.5,4.0,4.1,4.5,4.5,4.7,5.1,5.3,6.0,6.7,6.6,5.7,5.5,5.1,4.8,4.7,4.4,4.0,3.6,3.2,2.9,2.4,2.2,1.9,1.6,1.5,1.3,1.1,1.0,0.8,0.8,0.8,1.0,1.2,1.4,1.7,2.0,2.4,2.5,3.0,2.8,2.6,3.2,3.6,3.4,3.7,3.2,3.2,2.3,2.4,2.2,2.2,1.8,2.0,1.7,1.3,1.4,1.5,1.2,1.0,1.3,1.5,1.1,1.1,1.5,1.4,1.2,1.4,1.7,1.7,1.5,1.9,1.7,1.9,1.8,1.5,1.4,1.3,1.6,1.5,1.8,1.9,1.8,1.9,2.2,2.5,2.7,2.8,3.0,3.3,3.6,3.4,3.5,4.2,4.4,4.3,3.8,3.9,3.4,3.6,3.7,3.1,3.1,3.5,3.2,2.9,3.0,3.3,2.9,2.7,3.1,3.3,2.9,3.1,2.8,3.0,2.9,2.6,2.7,2.8,2.2,2.7,2.5,2.8,3.0,3.0,3.0,3.3,3.5,3.6,3.8,4.0,4.4,4.8,5.1,5.4,5.8,5.5,5.7,4.8,5.1,4.9,5.5,5.9,6.3,6.9,6.1,5.4,6.1,4.9,3.6,3.6,3.5,3.7,3.7,3.2,3.2,3.2,2.5,2.9,2.2,2.4,2.0,2.3,2.4,2.8,2.9,2.6,2.6,2.2,2.8,2.6,2.5,2.1,2.5,2.5,2.2,1.8,1.7,1.4,1.4,1.3,1.2,1.2,1.3,1.2,1.3,1.4,1.5,1.7,1.8,2.3,2.5,2.4,2.4,2.7,2.3,2.6,2.9,2.5,2.6,2.0,1.9,1.6,1.4,1.2,1.0,1.0,1.0,0.9,1.1,1.2,1.3,1.6,1.8,2.0,2.3,2.2,2.5,2.4,2.2,2.7,2.3,2.7,3.0,3.2,3.7,4.8,4.6,6.8],[14.7,14.5,13.0,13.9,13.8,13.0,13.8,13.5,13.7,14.6,13.4,14.2,15.3,12.4,12.1,13.3,10.8,10.8,10.2,9.6,8.4,9.4,7.6,8.9,6.8,5.5,4.6,4.2,5.1,3.6,2.3,1.9,2.6,2.7,2.2,2.4,2.2,2.2,2.1,1.9,2.3,2.2,1.9,2.0,2.0,2.4,2.5,3.0,2.8,3.5,3.5,4.1,4.2,4.8,4.8,5.4,5.7,5.8,6.6,6.4,7.3,8.3,8.4,6.8,6.6,6.3,5.7,5.6,5.1,4.7,4.3,4.0,3.6,3.1,2.9,2.4,2.2,1.9,1.7,1.4,1.2,1.1,0.8,0.8,0.8,1.1,1.3,1.7,2.0,2.4,2.5,3.0,2.7,2.7,3.2,3.7,3.4,3.9,3.4,3.1,2.4,2.6,2.5,2.4,1.9,2.2,1.9,1.4,1.6,1.8,1.5,1.2,1.7,1.8,1.4,1.5,1.9,1.8,1.5,1.8,2.1,2.2,1.8,2.2,2.0,2.3,2.2,1.8,1.7,1.5,2.0,1.9,2.2,2.5,2.3,2.4,2.7,2.9,3.2,3.4,3.7,4.1,4.4,4.1,4.5,5.0,5.4,5.2,4.7,4.7,4.1,4.3,4.5,3.8,3.7,4.1,3.9,3.4,3.6,4.0,3.5,3.3,3.9,4.1,3.5,3.9,3.4,3.6,3.5,3.1,3.2,3.3,2.8,3.3,3.1,3.3,3.4,3.6,3.5,3.9,4.2,4.3,4.4,4.8,5.2,5.7,6.1,6.3,6.9,6.4,6.8,5.7,5.9,5.7,6.3,6.7,7.1,7.7,6.8,6.0,6.5,5.5,4.0,4.3,4.1,4.3,4.4,3.8,3.6,3.6,3.1,3.4,2.6,2.8,2.4,2.7,3.0,3.2,3.5,3.1,3.1,2.8,3.2,3.0,3.0,2.6,2.9,3.0,2.7,2.2,2.1,1.8,1.8,1.7,1.6,1.5,1.7,1.5,1.5,1.4,1.6,1.9,2.0,2.5,2.8,2.5,2.5,2.8,2.4,2.8,3.1,2.6,2.7,2.0,2.0,1.7,1.5,1.2,1.1,1.3,1.2,1.3,1.5,1.7,1.7,2.0,2.2,2.5,2.8,2.6,3.1,2.9,2.7,3.1,2.8,3.3,3.5,3.8,4.5,5.4,5.3,7.4],[15.5,14.8,14.3,14.9,14.6,13.2,14.2,14.4,16.2,14.0,14.3,16.2,14.3,12.1,11.6,12.2,11.0,11.0,10.4,9.9,8.5,8.6,7.2,8.6,6.4,4.8,4.5,4.0,4.6,3.6,2.4,2.1,2.6,2.8,2.4,2.6,2.3,2.3,2.2,2.1,2.3,2.3,2.1,2.3,2.3,2.7,2.7,3.2,3.0,3.6,3.7,4.2,4.4,5.1,5.0,5.6,5.6,5.8,6.4,6.4,7.5,8.1,8.3,7.1,6.7,6.2,5.8,5.6,5.5,4.9,4.6,4.1,3.7,3.3,3.1,2.7,2.5,2.2,2.0,1.7,1.5,1.2,1.1,0.8,0.8,0.8,1.1,1.5,1.7,2.2,2.2,2.8,2.6,2.5,3.0,3.5,3.1,3.7,3.2,2.7,2.2,2.3,2.2,2.0,1.7,1.9,1.6,1.2,1.5,1.6,1.3,1.1,1.6,1.7,1.3,1.5,1.9,1.9,1.6,2.0,2.2,2.2,2.0,2.3,2.2,2.4,2.2,1.8,1.8,1.8,2.1,2.0,2.3,2.6,2.4,2.6,2.9,3.2,3.4,3.5,3.8,4.1,4.4,4.2,4.5,5.0,5.3,5.1,4.7,4.7,4.1,4.3,4.5,4.0,3.8,4.2,4.1,3.6,3.8,4.2,3.7,3.5,4.1,4.2,3.7,4.0,3.5,3.8,3.7,3.3,3.3,3.5,2.9,3.4,3.1,3.2,3.4,3.6,3.5,3.8,4.2,4.3,4.3,4.7,5.1,5.5,5.9,6.1,6.5,6.1,6.4,5.5,5.9,5.6,6.2,6.6,6.8,7.5,6.5,5.8,6.4,5.3,4.0,4.2,4.0,4.4,4.4,3.8,3.6,3.6,3.1,3.4,2.6,2.8,2.4,2.9,3.0,3.3,3.5,3.2,3.3,2.9,3.4,3.2,3.3,2.8,3.1,3.3,2.9,2.5,2.4,2.0,2.0,1.9,1.8,1.6,1.8,1.5,1.5,1.4,1.5,1.8,1.9,2.3,2.5,2.3,2.5,2.6,2.1,2.5,2.8,2.3,2.6,1.9,1.8,1.4,1.2,1.1,1.0,1.2,1.3,1.5,1.6,1.9,1.9,2.3,2.5,2.7,3.1,2.8,3.3,3.2,2.9,3.3,3.0,3.4,3.6,3.8,4.5,5.4,5.3,7.5],[14.8,13.9,13.7,14.8,14.0,13.0,13.7,14.0,14.7,14.3,13.8,14.9,14.6,11.7,11.3,12.6,10.7,10.1,10.1,8.8,8.2,8.5,7.5,8.7,6.3,5.6,4.7,4.3,5.0,4.0,2.8,2.4,3.0,3.1,2.7,2.9,2.6,2.7,2.6,2.5,2.9,2.8,2.5,2.6,2.6,3.1,3.1,3.7,3.5,4.0,4.2,4.4,4.6,5.2,5.2,5.7,5.8,6.0,7.0,6.8,7.6,8.4,8.5,7.5,7.1,6.4,6.1,6.0,5.6,5.4,5.0,4.5,4.3,3.7,3.6,3.2,2.9,2.5,2.4,2.0,1.8,1.6,1.4,1.2,0.9,0.8,0.8,1.2,1.5,2.0,2.1,2.6,2.5,2.3,2.9,3.4,3.1,3.7,3.2,3.0,2.3,2.6,2.4,2.1,1.9,2.3,2.0,1.5,1.8,2.0,1.6,1.5,1.9,2.0,1.6,1.7,2.2,2.1,1.8,2.2,2.3,2.5,2.2,2.6,2.5,2.8,2.6,2.2,2.0,2.0,2.5,2.3,2.6,2.9,2.7,2.9,3.2,3.5,3.7,3.9,4.2,4.4,4.8,4.5,4.8,5.4,5.6,5.5,5.1,5.1,4.6,4.8,4.9,4.4,4.2,4.7,4.4,3.8,4.2,4.6,4.0,3.8,4.4,4.5,4.2,4.4,3.9,4.2,4.0,3.6,3.7,3.8,3.2,3.8,3.5,3.6,3.8,4.1,4.0,4.2,4.6,4.8,4.8,5.1,5.6,5.9,6.4,6.5,7.2,6.8,7.1,6.0,6.4,6.1,6.6,7.1,7.3,8.0,7.1,6.3,6.7,5.7,4.5,4.7,4.6,4.8,4.9,4.3,4.2,4.1,3.5,3.8,3.0,3.0,2.7,3.3,3.3,3.6,3.9,3.5,3.8,3.2,3.7,3.5,3.5,3.0,3.5,3.6,3.3,2.8,2.7,2.3,2.3,2.2,2.1,2.0,2.2,1.7,1.8,1.5,1.6,1.7,1.9,2.2,2.6,2.2,2.3,2.7,2.1,2.6,3.0,2.4,2.5,1.7,1.7,1.3,1.1,1.2,1.3,1.4,1.6,1.8,1.9,2.1,2.2,2.6,2.8,3.1,3.3,3.3,3.7,3.5,3.1,3.5,3.3,3.8,3.9,4.2,4.8,5.8,5.6,7.8],[14.9,15.2,14.2,13.3,13.1,11.9,13.1,13.8,14.7,13.6,13.2,14.7,12.7,11.3,11.2,11.4,10.6,9.3,10.5,9.4,8.5,8.4,7.0,8.9,6.8,5.6,4.8,4.6,5.3,4.2,3.0,2.8,3.4,3.5,3.0,3.4,3.0,3.1,3.1,2.9,3.3,3.2,3.0,3.0,3.1,3.7,3.6,4.2,4.1,4.6,4.8,5.2,5.5,5.9,6.0,6.5,6.8,6.9,7.9,7.9,8.6,9.2,9.1,8.4,7.8,7.6,6.8,7.0,6.3,5.9,5.7,5.0,4.7,4.3,4.2,3.6,3.4,3.0,2.8,2.4,2.2,1.9,1.7,1.5,1.2,0.9,0.8,0.9,1.3,1.8,1.9,2.5,2.6,2.3,2.8,3.3,3.2,3.6,3.4,2.9,2.4,2.7,2.5,2.0,2.1,2.5,2.0,1.4,2.0,2.0,1.8,1.7,2.1,2.2,1.9,2.1,2.5,2.4,2.2,2.4,2.7,2.8,2.5,2.9,2.9,3.2,2.9,2.4,2.4,2.4,2.8,2.7,2.9,3.2,3.1,3.3,3.5,3.9,4.1,4.4,4.7,4.9,5.3,5.1,5.4,6.1,6.3,6.2,5.6,5.5,4.9,5.1,5.3,4.7,4.6,5.1,4.9,4.3,4.6,5.1,4.5,4.2,5.0,5.2,4.7,5.1,4.4,4.7,4.5,4.0,4.0,4.1,3.5,4.0,3.7,3.8,4.1,4.2,4.1,4.4,5.0,4.9,4.9,5.4,5.8,6.2,6.7,7.1,7.6,7.2,7.4,6.2,6.6,6.3,6.9,7.4,7.6,8.2,7.3,6.6,6.9,6.0,4.7,5.0,4.8,5.3,5.2,4.5,4.4,4.2,3.7,4.0,3.2,3.3,2.8,3.5,3.5,3.9,4.3,3.9,4.1,3.6,4.0,4.0,4.0,3.5,4.0,4.2,3.8,3.1,3.2,2.7,2.8,2.6,2.5,2.3,2.5,2.0,2.0,1.7,1.8,1.8,1.8,2.2,2.6,2.2,2.4,2.6,1.9,2.6,2.6,2.2,2.3,1.6,1.5,1.2,1.1,1.2,1.4,1.7,2.0,2.2,2.3,2.6,2.5,3.0,3.2,3.5,3.9,3.7,4.2,4.0,3.5,3.9,3.7,4.2,4.4,4.6,5.3,6.1,6.1,8.1],[15.0,14.7,14.4,14.4,14.0,12.4,13.5,13.8,14.7,13.7,13.3,14.3,14.0,12.4,11.3,12.0,10.6,10.1,10.5,8.9,8.3,9.1,7.8,9.2,7.0,6.3,5.4,5.2,5.6,5.0,4.1,3.9,4.6,4.6,4.2,4.9,4.4,4.5,4.6,4.3,4.7,4.5,4.2,4.3,4.6,5.1,5.2,5.8,5.5,6.2,6.0,6.4,6.8,7.4,7.4,8.0,8.1,8.4,9.5,9.1,10.2,10.9,10.7,10.0,9.4,8.9,8.4,8.3,7.6,7.3,7.1,6.4,6.4,5.7,5.6,5.1,4.7,4.2,4.1,3.7,3.2,2.7,2.4,2.2,1.6,1.5,0.9,0.8,0.9,1.4,1.9,2.2,2.2,2.2,2.7,3.1,3.2,3.7,3.6,2.9,2.6,3.2,2.8,2.2,2.6,3.0,2.3,1.8,2.6,2.7,2.3,2.3,2.9,2.8,2.5,2.9,3.3,3.4,3.1,3.5,3.7,3.7,3.7,3.9,4.0,4.1,3.9,3.3,3.4,3.3,4.0,3.8,4.1,4.2,4.2,4.6,4.8,5.3,5.4,5.5,6.0,6.0,6.8,6.4,6.6,7.2,7.6,7.5,6.9,6.7,6.2,6.3,6.6,5.9,5.8,6.4,6.2,5.5,5.7,6.6,5.8,5.4,6.5,6.7,6.3,6.8,6.0,6.1,5.7,5.3,5.3,5.2,4.6,4.9,4.6,4.5,4.9,5.2,5.1,5.4,5.9,6.0,5.8,6.3,6.8,7.4,7.8,8.3,8.9,8.4,8.6,7.3,7.6,7.2,7.9,8.2,8.4,9.1,8.3,7.5,7.6,6.9,5.6,6.0,5.9,6.4,6.5,5.8,5.5,5.1,4.6,4.8,4.1,3.8,3.7,4.3,4.3,4.7,5.1,4.9,5.2,4.6,5.0,5.3,5.4,4.7,5.4,5.7,5.2,4.4,4.7,3.9,4.2,3.9,3.6,3.3,3.7,2.9,2.8,2.3,2.4,2.0,2.0,2.4,2.9,2.3,2.5,2.6,1.9,2.7,2.9,2.2,2.2,1.6,1.4,1.3,1.4,1.6,2.0,2.4,2.7,3.2,3.4,3.9,3.8,4.3,4.6,4.9,5.4,5.2,5.8,5.5,4.7,4.9,4.9,5.4,5.4,5.6,6.3,6.9,6.9,8.6],[15.1,14.2,14.7,13.7,13.8,12.3,13.7,14.2,14.6,14.1,13.5,14.4,14.0,12.8,12.1,11.7,10.6,10.3,11.0,10.0,9.2,9.7,8.3,10.6,7.8,6.7,5.8,5.8,5.8,5.3,4.5,4.2,5.1,5.2,4.8,5.5,5.1,5.2,5.2,4.8,5.4,5.2,4.8,4.9,5.1,5.5,6.2,6.6,6.5,7.2,7.0,7.4,7.6,8.3,8.4,9.1,9.3,9.4,10.5,10.6,11.2,12.1,12.1,11.0,10.6,10.4,9.5,9.5,8.7,8.2,8.1,7.3,7.0,6.4,6.2,5.7,5.2,4.8,4.6,4.2,3.7,3.2,3.0,2.7,2.2,1.8,1.4,1.0,0.8,1.0,1.5,1.9,1.9,1.8,2.3,2.7,3.2,3.7,3.8,2.9,2.7,3.3,2.9,2.4,2.8,3.3,2.7,2.3,3.1,3.1,2.9,2.9,3.4,3.3,3.2,3.3,3.6,3.8,3.7,3.8,4.1,4.3,4.0,4.4,4.4,4.6,4.5,3.8,3.8,3.7,4.5,4.3,4.5,4.8,4.7,5.1,5.3,5.9,5.8,6.0,6.7,6.6,7.6,7.2,7.2,8.1,8.6,8.3,7.5,7.4,6.6,6.9,7.3,6.3,6.5,7.2,6.9,6.1,6.5,7.4,6.4,6.2,7.6,7.8,7.1,8.0,7.0,7.2,6.6,6.2,6.1,6.0,5.2,5.5,5.0,5.0,5.4,5.7,5.6,5.9,6.4,6.5,6.3,6.9,7.5,8.0,8.5,9.2,9.8,9.2,9.4,8.0,8.5,8.0,8.6,9.2,9.2,10.1,9.0,8.2,8.1,7.5,6.1,6.6,6.5,7.3,7.3,6.4,6.0,5.7,5.1,5.3,4.5,4.5,4.2,4.9,4.9,5.1,5.7,5.4,5.7,5.3,5.7,6.1,6.2,5.4,6.3,6.6,6.1,5.1,5.0,4.4,4.6,4.5,4.2,4.0,4.3,3.3,3.4,2.7,2.7,2.2,2.4,2.4,3.0,2.6,2.6,2.6,2.0,2.6,2.6,2.1,1.9,1.4,1.4,1.4,1.6,2.2,2.4,2.9,3.3,3.9,4.1,4.2,4.3,4.6,5.0,5.7,6.4,5.9,6.6,6.3,5.2,5.6,5.5,5.8,5.8,6.1,7.0,7.6,7.7,9.3],[14.6,15.0,15.2,13.7,13.7,12.9,13.9,15.0,14.8,14.1,14.3,14.3,13.8,12.5,11.3,11.5,11.1,10.4,10.9,10.4,9.6,9.8,8.8,10.1,7.9,7.4,6.6,6.6,6.8,6.4,5.8,5.5,6.4,6.8,6.6,7.3,6.7,7.0,6.8,6.6,7.1,6.9,6.4,6.6,7.0,7.5,7.9,8.7,8.5,9.3,9.0,9.1,9.6,9.9,10.1,10.6,11.0,11.4,12.3,12.1,12.7,13.2,13.4,12.6,12.0,11.9,11.2,10.6,10.3,9.9,10.0,9.1,9.2,8.4,8.0,7.5,7.1,7.1,6.0,5.9,5.3,4.8,4.3,3.8,2.9,2.7,1.9,1.6,1.1,0.8,1.0,1.6,1.5,1.5,1.8,2.4,2.8,3.5,3.9,2.9,2.8,3.6,3.2,2.8,3.3,3.8,3.2,3.0,3.9,3.9,3.7,3.8,4.8,4.4,4.4,4.9,5.1,4.9,5.2,5.2,5.4,5.4,5.6,5.7,6.1,6.0,5.8,5.2,5.1,5.1,6.1,5.8,5.9,6.4,6.1,6.9,7.0,7.4,7.2,7.4,8.2,7.9,9.2,8.7,8.7,9.6,10.0,9.6,9.1,8.8,7.8,8.1,8.7,7.5,7.5,8.6,8.4,7.5,8.0,9.1,8.1,7.8,9.2,9.3,9.2,9.7,9.0,8.6,8.2,7.5,7.2,7.0,6.4,6.4,6.1,5.8,6.6,7.0,6.5,7.0,7.6,7.5,7.2,7.9,8.4,9.1,9.6,10.3,10.9,10.3,10.5,8.9,9.3,8.8,9.8,10.2,9.9,10.4,9.6,8.9,9.3,8.4,7.2,7.8,7.7,8.4,8.7,7.8,7.2,6.6,6.0,6.2,5.3,5.3,5.5,5.8,6.0,6.2,6.9,6.6,6.8,6.5,6.8,7.7,7.9,6.9,7.5,8.2,8.1,7.2,7.2,6.4,6.6,6.1,5.8,5.6,5.5,4.9,4.6,3.6,3.6,2.9,3.1,2.7,3.3,3.1,3.1,3.1,2.2,2.9,2.9,2.2,1.9,1.6,1.7,2.2,2.3,2.9,3.4,4.1,4.8,5.4,5.4,6.1,6.2,6.9,6.9,7.6,8.4,7.7,8.4,8.2,6.9,6.8,6.7,7.2,7.0,7.4,8.3,8.6,8.7,10.2],[15.0,14.5,14.8,14.4,14.4,12.9,14.2,14.4,14.9,13.3,13.6,14.0,12.9,12.1,10.5,11.5,9.7,10.4,10.7,9.8,9.2,10.0,8.2,9.3,8.2,7.1,6.6,6.6,6.8,6.5,5.8,5.3,6.1,6.6,6.3,6.7,5.9,6.2,6.0,5.9,6.0,6.2,5.7,6.2,6.4,6.9,7.4,8.0,8.0,8.4,8.3,8.6,9.0,9.5,9.4,10.2,10.3,10.5,11.4,11.3,12.0,13.1,13.0,11.6,11.0,10.8,10.4,10.3,9.9,9.6,9.6,8.7,8.8,7.9,7.7,7.3,6.6,6.4,5.6,5.3,4.9,4.6,4.2,3.8,3.1,2.6,2.2,1.8,1.4,0.9,0.8,0.9,1.3,1.3,1.3,1.7,2.4,3.0,3.5,3.0,2.5,3.3,3.2,2.9,3.2,3.7,3.3,3.0,3.9,3.9,3.9,3.9,4.6,4.6,4.4,4.7,4.9,5.0,4.8,5.4,5.4,5.5,5.5,5.7,6.0,5.9,5.6,5.0,5.1,5.2,5.9,5.7,6.0,6.2,6.1,6.8,7.0,7.5,7.6,7.7,8.3,8.2,9.1,8.7,8.9,9.7,10.2,9.9,9.2,8.9,8.3,8.3,8.9,7.8,7.9,8.7,8.6,7.7,8.1,9.0,8.2,7.9,8.9,9.0,8.6,9.0,8.3,8.2,8.0,7.3,7.1,7.2,6.5,6.7,6.3,6.1,6.8,7.1,6.8,7.1,7.8,7.8,7.6,8.0,8.6,9.3,9.8,10.5,11.0,10.4,10.5,9.0,9.4,8.9,9.7,10.2,10.0,10.6,9.7,9.1,9.4,8.4,7.3,7.7,8.0,8.4,8.5,7.9,7.2,6.9,6.6,6.4,5.7,5.6,5.6,6.1,6.3,6.5,7.0,6.8,7.0,6.6,7.1,7.5,7.6,6.9,7.1,7.6,7.6,6.6,6.5,5.7,5.8,5.4,5.4,5.1,5.1,4.6,4.2,3.3,3.4,2.5,2.7,2.4,3.0,3.0,2.9,2.7,2.1,2.3,2.6,2.1,1.5,1.4,1.5,2.1,2.2,3.0,3.3,4.0,4.4,5.3,5.1,5.6,5.7,6.4,6.6,7.3,7.7,7.6,8.1,8.2,6.9,7.2,6.8,7.5,7.4,7.7,8.5,8.7,8.9,10.1],[14.4,14.7,14.5,14.1,13.6,13.4,14.0,14.3,14.1,13.2,13.2,13.6,13.3,11.9,11.6,11.5,10.8,9.9,10.9,10.7,9.5,10.1,9.2,10.3,9.0,8.3,7.9,8.1,8.2,7.9,7.3,6.8,7.9,8.8,8.2,8.8,7.8,8.0,7.6,7.4,7.3,7.3,7.0,7.6,8.1,8.6,9.1,9.7,10.3,10.4,10.3,10.5,10.7,11.3,11.1,11.9,12.1,12.5,13.2,13.1,14.1,14.7,15.2,14.3,13.4,12.7,12.3,12.3,11.6,11.3,11.2,10.5,10.2,9.5,9.4,9.0,7.9,8.0,6.8,6.6,6.0,5.5,5.1,4.9,4.2,3.4,3.0,2.5,1.9,1.5,0.9,0.8,1.0,1.2,1.4,1.5,2.1,2.9,3.5,2.8,2.8,3.7,3.5,3.3,3.9,4.4,4.1,3.8,5.0,5.0,5.1,5.4,5.7,5.9,5.5,5.8,6.2,6.4,6.1,6.7,7.0,7.3,7.0,7.3,7.6,7.4,6.9,6.2,6.3,6.4,7.3,7.2,7.4,8.4,7.9,8.6,9.1,9.4,9.7,9.7,10.5,10.2,11.5,10.7,10.9,11.6,12.4,12.1,11.2,10.9,10.2,10.5,10.9,10.0,10.0,11.0,10.7,10.4,10.5,11.1,10.5,10.2,11.2,11.1,11.0,11.4,10.5,10.5,10.3,9.4,9.4,9.0,8.3,8.8,8.4,7.7,8.2,9.2,8.5,8.7,9.7,9.7,9.2,9.8,10.4,10.9,11.4,12.4,12.9,12.1,12.1,10.7,11.1,10.7,11.5,11.7,11.2,11.7,11.2,10.9,10.9,10.0,9.1,9.7,10.2,10.5,10.6,9.9,8.9,8.7,8.3,8.2,7.1,7.2,7.0,7.9,8.0,8.4,9.1,9.0,9.2,8.6,9.3,10.1,10.1,9.2,9.1,9.8,9.8,8.7,8.5,7.3,7.5,7.0,6.3,6.1,6.0,5.5,5.1,4.3,3.9,3.2,3.4,2.8,3.7,3.5,3.8,3.6,2.8,3.0,3.2,2.6,2.1,2.1,2.0,2.7,2.9,3.7,4.3,4.9,5.5,6.0,6.4,7.0,7.1,7.9,8.4,9.3,10.1,10.0,10.4,10.5,9.0,9.5,9.0,9.8,9.4,9.8,10.6,10.3,10.5,11.7],[14.0,15.0,14.9,13.7,13.8,13.1,14.2,14.9,14.8,13.6,14.3,14.2,13.1,12.4,11.9,11.6,10.7,10.4,11.1,10.8,9.3,10.1,9.2,11.0,9.0,8.2,7.9,8.1,7.8,7.7,7.0,6.4,7.7,7.8,7.3,8.8,7.7,8.0,7.8,7.6,8.2,8.5,8.1,8.1,8.7,9.5,10.2,10.7,10.6,11.4,11.4,11.4,11.3,11.9,12.2,12.6,13.7,13.3,14.3,14.6,15.1,15.9,16.1,14.8,14.5,14.4,13.2,13.1,12.7,11.9,12.2,11.1,11.0,10.6,10.2,9.9,8.9,8.5,7.3,6.7,6.3,6.1,5.6,5.0,4.1,3.6,3.1,2.7,2.0,1.7,1.4,1.0,0.8,1.0,1.3,1.6,1.8,2.8,3.5,2.5,2.6,3.5,3.1,3.0,3.7,4.7,3.8,3.8,4.6,4.6,4.5,5.4,5.5,5.6,5.4,5.6,5.7,5.9,6.1,6.0,6.7,7.1,7.2,7.5,8.2,7.9,7.7,6.9,6.8,6.6,7.3,7.5,6.8,7.8,7.9,8.2,8.7,9.4,9.5,9.2,10.3,10.0,11.3,10.7,10.8,11.8,12.3,11.9,11.2,10.8,9.8,10.2,10.8,9.5,9.3,10.7,10.2,9.0,9.8,11.0,10.0,9.8,11.3,11.3,11.6,11.6,11.1,10.6,10.1,9.5,9.1,8.5,7.9,8.2,7.8,7.4,8.3,8.6,8.1,8.6,9.4,9.3,8.9,9.7,10.4,10.8,11.6,12.5,12.9,12.3,12.3,10.8,11.5,11.0,11.6,12.0,11.7,12.2,11.9,10.8,10.6,10.3,8.7,9.6,9.6,10.4,10.8,9.4,8.7,8.2,7.5,7.8,6.7,7.0,6.6,7.6,7.9,8.2,9.0,8.7,8.6,8.2,8.6,9.7,10.1,8.6,9.2,10.3,10.3,7.5,8.1,6.8,7.2,6.9,6.8,6.7,6.6,5.2,5.6,4.5,4.6,3.3,3.9,3.1,4.3,3.8,4.4,3.9,2.9,3.5,3.6,2.7,2.2,2.4,2.3,3.1,3.0,4.1,4.1,5.3,5.9,6.6,6.3,6.6,6.7,8.2,8.3,9.6,10.8,10.0,10.6,10.6,8.7,8.7,8.7,9.3,9.0,9.3,10.7,10.6,11.0,11.6],[15.2,15.3,15.5,14.0,14.7,13.3,14.7,14.9,14.8,13.7,13.8,14.8,14.0,13.0,12.1,12.3,10.7,11.3,11.0,10.3,9.0,11.0,9.3,10.6,8.7,7.9,7.7,7.8,7.7,7.5,6.7,6.5,7.7,7.9,7.4,8.4,7.6,8.0,7.7,7.5,8.1,8.1,7.6,8.0,8.2,9.0,9.6,10.2,10.2,10.9,10.7,10.9,10.8,11.5,11.7,12.1,12.7,12.5,13.4,13.6,13.8,14.5,14.8,13.5,13.5,13.4,12.3,12.3,12.3,11.7,11.5,10.9,10.4,10.6,9.9,9.6,8.6,8.1,7.2,7.0,6.5,5.9,5.1,4.9,4.0,3.6,3.1,2.8,2.0,1.7,1.5,1.3,1.0,0.8,1.0,1.5,1.8,2.5,3.4,2.5,2.5,3.4,3.1,3.0,3.4,4.2,3.7,3.7,4.4,4.3,4.5,4.9,5.4,5.5,5.3,5.7,5.9,5.8,6.0,6.3,6.4,6.9,6.8,7.6,7.6,8.2,7.8,6.7,6.7,6.4,7.2,7.0,7.4,7.5,7.8,8.4,8.6,9.3,9.3,8.8,9.9,9.8,10.6,10.1,10.3,11.2,11.7,11.6,10.5,10.3,9.5,9.7,10.2,8.8,9.0,10.2,9.8,8.9,9.5,10.5,9.6,9.8,10.7,10.8,10.8,11.1,10.4,10.2,10.0,9.1,8.6,8.2,7.7,7.7,7.5,7.2,7.8,8.2,7.7,8.2,9.0,8.8,8.4,9.2,10.1,10.5,11.2,12.0,12.4,11.8,11.9,10.2,11.1,11.0,11.3,11.8,11.3,12.0,11.5,10.8,10.5,10.2,8.7,9.2,9.2,10.2,10.2,9.2,8.5,7.7,7.8,7.4,6.5,6.6,6.5,7.3,7.7,7.8,8.6,8.2,8.3,7.9,8.6,9.1,9.5,8.6,9.0,9.4,9.7,8.2,8.0,7.0,7.2,7.0,6.8,6.2,6.3,5.4,5.2,4.0,4.1,3.1,3.5,3.0,4.0,3.7,4.3,3.9,3.1,3.4,3.9,3.0,2.3,2.4,2.4,2.9,2.9,3.8,4.1,4.7,5.6,6.4,6.6,7.0,6.9,8.0,8.2,9.1,10.2,9.6,10.3,10.1,8.6,8.7,8.3,8.9,9.0,9.0,10.4,10.5,10.7,11.3],[14.9,14.9,15.6,14.5,14.7,13.6,14.6,15.0,14.9,12.9,14.3,13.9,13.4,12.4,11.4,11.6,10.5,10.9,10.5,10.3,9.4,10.6,9.1,9.7,9.2,8.0,8.2,8.0,8.2,8.0,7.4,6.8,7.7,8.6,8.1,8.6,7.8,8.2,7.9,7.7,8.1,8.2,7.8,8.6,9.1,9.5,10.6,10.8,11.4,11.7,11.6,11.6,12.0,12.4,12.4,13.0,13.6,13.6,14.6,14.8,15.3,15.7,16.1,14.9,14.7,14.4,13.4,13.3,13.0,12.7,13.0,11.7,11.5,11.0,10.4,10.2,9.1,9.1,7.7,7.3,6.5,6.1,5.5,5.2,4.4,3.8,3.2,2.8,2.2,1.9,1.6,1.7,1.5,0.9,0.8,1.1,1.8,2.4,3.3,2.5,2.5,3.4,3.4,3.2,3.4,4.1,4.2,3.9,4.6,4.7,5.1,5.0,6.0,6.0,5.7,5.9,6.2,6.4,6.2,6.9,6.9,7.5,7.4,8.0,8.4,8.3,8.0,6.9,7.1,6.8,8.2,7.6,8.1,8.6,8.6,9.4,9.6,10.3,10.3,10.2,11.2,11.0,11.9,11.5,11.8,12.6,13.1,12.7,12.0,11.7,10.7,10.7,11.6,10.3,10.2,11.5,11.3,10.3,10.9,11.6,10.9,10.8,11.6,11.8,11.6,12.0,11.2,10.9,10.6,9.8,9.6,9.3,8.6,8.7,8.5,7.9,8.6,9.0,8.7,9.0,9.8,9.9,9.5,10.1,11.0,11.5,12.3,12.9,13.4,12.7,12.6,11.4,11.7,11.3,11.8,12.2,11.9,12.3,11.6,11.3,11.2,10.4,9.0,9.8,10.5,11.0,10.9,10.4,9.1,8.6,8.1,8.1,7.4,7.6,7.3,8.3,8.4,8.8,9.4,9.4,9.4,8.9,9.5,10.0,10.2,9.4,9.4,10.2,10.3,9.1,8.8,7.5,7.9,7.2,7.2,6.6,6.2,5.7,5.1,4.5,4.5,3.3,3.8,3.3,4.5,3.9,4.3,4.1,2.9,3.6,3.7,3.0,2.4,2.5,2.4,3.3,3.0,4.0,4.2,5.4,5.8,6.6,6.7,7.5,7.7,8.9,9.3,9.9,10.9,10.7,11.2,10.9,9.5,9.9,9.3,10.1,9.7,10.1,11.3,10.9,11.5,12.1],[15.0,15.3,15.1,14.5,15.1,14.8,15.4,15.1,14.4,13.3,14.6,14.1,14.2,14.1,13.4,13.5,11.1,11.6,12.5,11.6,10.4,11.1,10.7,11.1,9.7,9.7,9.5,10.4,9.8,10.0,8.9,8.6,10.0,11.0,10.2,11.6,10.1,10.9,10.3,10.2,10.5,10.7,10.2,10.9,11.4,12.5,13.2,14.0,14.2,14.4,14.0,14.3,14.5,14.8,14.9,15.4,15.8,16.3,17.5,17.1,17.7,18.8,18.4,17.4,16.4,16.6,16.0,15.6,15.5,15.2,15.5,14.4,14.3,13.9,13.4,13.1,11.5,11.2,9.6,9.2,8.3,7.6,7.2,6.8,5.9,5.1,4.3,3.7,2.8,2.6,2.2,2.0,2.0,1.6,1.0,0.8,1.3,2.4,3.8,2.9,3.0,4.2,3.9,4.2,4.8,5.6,4.8,5.0,6.4,6.3,6.8,7.0,7.2,7.8,7.6,7.4,8.0,8.4,7.8,7.8,8.6,9.4,9.7,10.0,10.9,10.5,10.3,8.8,9.1,8.5,10.2,10.0,9.5,10.5,10.5,11.8,12.1,12.9,12.7,12.7,13.6,13.1,14.2,13.7,13.9,14.3,14.7,14.5,14.0,13.3,12.9,13.4,13.5,12.4,12.4,13.9,13.5,13.1,13.5,14.0,13.5,13.4,14.4,14.1,14.6,14.9,14.2,13.7,13.8,12.4,12.5,11.7,10.2,10.8,9.9,9.5,10.6,11.1,10.5,10.7,11.6,12.0,11.1,11.8,12.6,13.0,13.9,14.6,15.0,14.1,14.5,13.0,13.4,12.9,14.0,14.0,12.9,13.5,13.2,12.7,12.7,12.5,11.2,12.2,13.2,13.5,13.9,13.0,11.3,10.9,10.1,9.9,8.5,8.9,8.8,9.9,9.9,10.6,11.5,11.3,11.7,10.6,12.2,13.1,13.6,11.9,12.5,13.4,13.3,11.7,11.6,9.2,10.1,9.1,8.9,8.1,8.1,7.2,6.9,5.9,5.9,4.2,4.5,3.7,5.4,5.1,5.5,5.4,3.6,4.5,4.5,3.9,3.1,3.3,3.1,4.2,3.8,5.7,6.2,6.9,7.3,8.1,8.3,9.4,9.1,11.2,11.6,13.3,14.1,13.5,14.0,14.1,11.6,12.5,11.2,12.9,11.9,12.2,13.4,12.7,13.0,13.6],[15.2,17.1,16.4,15.9,16.1,15.0,15.6,16.8,16.3,14.8,14.6,15.6,15.3,14.9,14.0,14.2,11.6,12.7,11.3,11.5,10.3,11.3,9.6,11.4,9.7,8.4,8.4,8.8,8.6,9.0,8.2,8.3,9.5,9.4,8.9,11.2,10.1,10.3,10.2,9.9,11.1,11.8,11.3,11.1,11.4,13.0,13.0,14.0,13.5,14.3,13.7,14.0,14.2,14.3,14.9,15.2,16.6,16.3,17.3,17.9,18.6,19.7,19.3,18.1,17.6,17.4,16.0,16.3,15.9,15.1,15.4,14.2,14.5,13.7,13.6,11.9,11.5,11.4,10.7,9.9,8.6,8.9,7.6,7.3,5.8,5.5,4.2,4.6,3.1,3.4,3.5,3.0,2.5,2.6,2.1,1.3,0.8,1.5,2.5,1.9,3.0,3.1,2.9,2.9,4.2,4.1,3.9,4.5,6.1,4.8,5.1,5.7,6.6,6.1,7.4,6.8,6.9,7.3,7.8,7.1,7.0,7.7,8.6,9.0,10.0,10.0,10.4,9.2,8.5,7.9,9.5,9.2,8.0,8.4,9.5,10.0,9.4,11.2,10.8,10.1,11.8,11.6,12.7,12.1,12.2,13.2,13.6,12.9,12.3,11.6,10.3,11.0,11.8,10.1,9.9,11.8,11.3,10.1,11.0,12.5,11.4,11.1,12.9,13.1,13.2,14.0,13.1,12.4,11.5,10.9,10.2,9.3,8.6,8.4,8.2,8.5,9.4,9.2,8.9,9.8,10.0,10.3,9.9,11.1,11.5,12.2,13.2,13.9,14.6,13.7,14.0,12.2,12.7,11.7,12.8,13.4,13.1,13.7,13.0,12.3,11.6,11.7,10.3,11.0,10.6,12.2,12.7,10.5,10.3,9.0,8.9,8.8,7.8,7.9,8.0,8.0,8.9,9.3,9.7,9.2,8.9,8.7,9.3,10.6,11.3,9.7,11.3,12.2,11.8,9.9,10.3,9.0,9.8,9.5,9.2,8.7,8.6,6.5,7.3,6.3,6.6,5.5,6.6,5.8,7.4,6.6,7.3,6.6,5.0,6.1,6.0,5.1,3.8,4.7,4.3,6.1,4.9,6.9,6.2,6.9,7.1,8.5,8.5,9.6,9.3,11.1,10.3,12.2,12.6,11.4,12.5,12.0,9.5,9.8,9.4,10.0,9.4,9.8,11.6,11.9,12.1,12.7],[16.6,16.7,16.3,14.7,15.7,14.6,16.5,16.6,15.7,14.1,14.0,14.6,14.9,13.6,13.1,13.0,11.0,11.4,9.7,9.3,8.4,10.5,8.7,10.4,8.9,8.3,8.6,8.5,8.2,9.0,8.7,8.2,9.2,9.7,9.7,10.8,10.0,10.7,11.1,10.6,11.8,11.8,11.2,11.8,12.0,13.3,13.0,14.1,13.3,14.1,13.9,14.2,14.7,15.3,15.4,16.2,16.5,16.7,18.0,18.1,19.1,19.8,19.9,18.5,18.1,17.8,16.8,16.8,16.4,15.7,15.6,14.8,14.9,14.1,14.1,12.7,12.6,11.8,11.1,10.5,9.1,8.8,7.6,7.4,6.2,5.8,4.7,5.4,4.3,4.6,5.1,4.0,3.5,3.2,3.4,2.4,1.3,0.8,1.4,1.9,2.7,2.7,2.5,3.1,3.6,4.0,4.3,4.6,4.9,5.0,5.3,6.3,6.4,6.7,7.2,7.2,7.6,7.6,8.3,8.6,8.4,8.5,9.0,10.0,10.5,10.7,10.5,9.7,9.5,9.5,10.4,9.8,10.2,9.8,10.2,11.2,10.9,12.3,12.4,12.0,13.2,13.1,14.4,13.6,13.9,14.6,15.1,14.6,13.9,13.3,12.3,12.4,13.3,12.0,11.7,13.4,13.1,11.9,12.7,13.6,12.8,12.6,13.7,13.8,13.4,14.3,13.2,12.6,12.6,11.5,11.2,10.9,10.1,9.6,9.3,8.8,9.9,10.1,10.1,10.4,10.9,11.0,11.4,12.0,12.6,13.3,14.4,15.0,15.7,15.0,15.1,13.3,13.5,12.8,13.4,13.8,13.7,14.2,13.5,12.5,11.7,11.8,10.5,11.9,11.6,12.9,12.5,12.2,11.0,9.9,9.6,9.2,8.2,7.9,8.3,9.1,9.5,9.9,10.5,10.1,10.7,10.4,11.1,11.8,12.1,11.2,11.2,12.1,12.0,11.0,11.0,9.8,10.2,10.0,9.9,9.1,8.1,6.8,7.2,5.5,6.4,5.4,6.9,6.4,8.0,7.4,8.2,8.3,6.2,7.7,8.6,7.0,4.9,6.1,5.1,5.6,4.6,6.3,5.7,7.2,7.5,9.5,9.1,10.4,10.4,11.6,11.5,12.3,12.7,12.6,13.0,12.8,11.5,11.4,10.6,11.4,11.2,11.6,12.8,12.8,13.1,13.4],[14.9,16.1,15.2,15.1,15.3,14.4,15.4,15.7,15.2,14.2,14.3,15.1,14.1,13.6,12.8,13.2,11.3,11.9,11.3,10.2,9.1,11.1,9.6,10.5,9.9,8.1,8.4,8.5,8.6,9.0,7.5,7.4,8.4,8.9,8.4,9.9,8.8,9.4,9.7,9.8,10.4,10.7,10.1,10.8,10.7,11.9,12.0,12.9,12.1,12.8,12.6,13.0,13.6,13.9,14.4,15.1,15.1,15.4,16.7,17.4,18.3,19.0,19.4,17.5,16.8,16.8,15.6,15.3,15.4,14.2,14.6,13.1,13.7,12.5,12.5,11.4,11.1,10.2,9.8,9.2,8.0,8.1,6.9,7.2,5.5,5.9,4.6,6.0,4.3,5.7,5.8,5.8,4.3,3.3,4.5,4.0,1.9,1.3,0.8,1.1,2.3,2.1,1.6,2.4,3.4,3.0,3.5,4.3,4.7,4.3,4.6,5.7,6.1,6.1,6.5,6.6,7.0,7.4,7.5,7.6,8.1,7.8,8.7,8.9,9.6,9.4,9.4,8.5,8.2,7.8,9.2,9.2,8.7,9.2,9.4,10.2,10.5,11.5,11.4,11.1,12.2,11.9,13.2,12.7,12.8,13.5,13.8,12.8,12.7,11.8,10.6,11.0,12.1,11.2,11.3,12.5,12.2,11.4,12.2,12.5,12.1,12.0,12.7,12.6,12.6,13.3,12.2,11.6,11.6,10.3,9.9,9.8,9.1,8.8,8.4,8.6,8.8,9.2,9.2,9.6,9.9,9.9,9.9,10.9,11.4,12.1,12.9,13.6,14.3,13.4,13.7,12.2,12.4,11.7,12.6,13.4,13.4,13.8,12.9,12.3,11.4,11.7,9.8,11.0,10.5,11.7,11.5,10.8,10.1,9.4,8.7,8.6,7.8,7.4,7.5,8.4,8.5,8.8,9.5,9.4,9.9,10.1,10.2,10.3,10.8,9.9,10.1,11.0,11.2,10.0,9.5,8.3,9.0,8.9,8.9,8.4,7.4,6.5,6.6,4.9,6.4,5.3,7.2,6.5,8.2,7.5,8.1,8.6,7.2,8.9,9.3,8.1,7.7,6.6,5.2,7.0,4.6,6.3,5.6,7.1,7.3,8.6,8.1,9.3,8.6,9.9,10.0,10.9,11.8,11.3,12.2,12.0,10.5,10.7,10.1,10.5,10.0,10.2,11.3,11.4,11.5,12.0],[14.2,15.2,14.6,13.9,14.3,12.8,14.4,15.3,15.3,13.4,12.8,14.1,13.2,12.7,11.8,11.8,9.7,10.9,9.7,9.4,8.3,9.7,8.0,9.1,8.4,6.6,6.3,6.5,6.6,6.7,5.6,5.6,7.0,6.8,6.5,8.0,7.5,7.4,7.9,7.3,8.1,7.9,7.8,7.6,7.6,8.9,8.7,10.1,9.3,10.5,10.2,10.5,10.4,11.0,11.7,12.0,13.2,13.1,14.1,14.2,15.4,17.0,17.0,14.6,14.9,14.1,12.8,12.6,12.3,11.4,11.5,10.5,10.9,9.8,9.8,8.5,8.0,7.7,7.4,7.0,6.3,6.2,5.0,4.9,3.8,3.9,2.8,3.8,2.7,3.4,4.1,3.9,3.1,2.6,3.3,3.1,2.1,2.1,1.1,0.8,1.1,1.5,1.2,1.4,2.1,2.2,2.2,3.2,3.4,2.8,2.7,3.9,3.7,3.6,4.3,4.6,4.8,5.2,5.7,5.8,5.0,5.3,5.9,6.1,6.5,6.7,6.7,6.2,6.2,5.5,6.2,6.0,5.8,5.7,6.6,7.0,6.8,8.1,7.7,7.5,8.8,8.7,9.6,9.4,9.5,10.4,10.3,10.2,9.6,9.1,7.7,8.3,9.2,7.7,7.2,9.1,8.8,7.5,8.2,9.6,8.7,8.7,10.0,9.9,9.6,10.9,9.3,9.4,8.6,8.0,7.0,6.4,5.7,5.5,5.3,5.8,6.3,6.2,6.0,6.9,7.4,7.2,7.2,8.1,8.9,9.3,10.5,10.9,11.5,11.0,11.1,9.6,10.1,9.6,10.2,10.7,11.2,11.7,10.8,9.8,9.5,9.3,7.6,8.2,7.6,9.1,9.7,7.7,7.7,6.4,6.2,6.2,5.6,5.1,5.2,5.4,6.3,6.2,7.2,6.5,6.4,6.2,6.8,7.4,8.1,6.6,8.2,8.8,8.1,6.5,7.3,6.1,7.2,6.2,6.8,6.2,5.6,4.6,4.9,3.9,4.6,3.6,4.9,4.7,5.9,5.4,5.6,6.0,5.0,5.8,6.5,5.1,4.3,4.2,3.7,3.8,3.1,5.0,4.1,5.1,5.2,6.5,5.8,7.1,6.2,7.5,7.1,8.2,9.3,8.5,9.0,8.8,7.0,7.0,6.7,7.3,7.2,7.4,8.7,9.2,9.3,10.4],[13.9,14.3,14.2,13.1,13.7,12.5,13.7,14.7,14.2,12.9,12.4,13.9,12.4,12.4,11.3,11.3,10.3,10.1,9.8,8.6,8.5,9.0,7.5,8.7,7.4,6.1,5.6,5.3,5.6,5.4,4.5,4.1,4.8,5.1,4.7,5.6,5.1,5.6,5.5,5.6,6.3,6.2,6.0,6.0,5.9,6.9,6.6,7.5,7.1,7.9,7.8,8.2,8.7,9.0,9.2,10.1,10.5,10.6,11.9,11.9,13.1,14.5,14.2,12.3,12.0,11.5,10.5,10.3,9.8,9.1,9.0,8.2,8.1,7.5,7.5,6.8,6.6,5.8,5.7,5.4,4.8,4.6,4.0,3.8,3.0,3.3,2.7,3.5,2.5,3.3,3.5,3.4,2.8,2.3,3.1,3.2,2.5,2.5,1.5,0.9,0.8,1.0,1.1,1.3,1.4,1.7,1.8,2.2,2.2,2.2,2.3,2.8,2.9,3.1,3.4,3.6,3.8,4.1,4.3,4.2,4.6,4.7,5.0,5.4,5.5,5.7,5.5,5.0,5.0,4.8,5.4,5.0,5.0,5.4,5.6,5.8,6.1,6.8,6.6,6.7,7.4,7.6,8.3,8.0,8.2,9.0,9.5,9.1,8.4,8.0,7.1,6.9,8.1,6.8,6.8,7.8,7.6,6.6,7.1,8.0,7.1,6.8,7.7,7.9,7.5,8.0,7.1,7.1,6.8,6.2,6.0,5.9,5.3,5.4,5.4,5.1,5.5,5.8,5.4,6.0,6.5,6.5,6.3,7.1,7.9,8.6,9.3,10.0,10.4,10.0,9.8,8.6,8.9,8.3,8.7,9.2,9.6,10.0,9.0,8.2,8.1,7.6,6.0,6.8,6.4,7.6,7.6,6.5,6.1,5.9,5.3,5.3,4.6,4.5,4.5,5.2,5.5,5.6,6.2,5.9,5.9,5.7,6.2,6.2,6.2,5.5,5.8,6.4,6.1,5.2,5.5,4.7,5.3,4.7,5.1,4.8,4.2,3.4,3.7,2.6,3.4,3.0,3.8,4.1,5.0,4.4,4.9,5.3,3.9,5.0,5.8,4.7,4.0,3.8,3.0,3.3,2.5,3.4,2.7,3.8,3.7,4.7,4.5,5.2,5.0,5.4,5.6,6.1,6.7,6.7,7.1,6.7,5.9,6.3,6.1,6.3,6.4,6.6,7.5,8.3,8.3,9.4],[13.7,14.5,12.9,12.1,13.4,12.3,13.5,15.2,14.0,12.0,12.3,13.5,11.7,11.7,10.8,10.9,9.4,9.4,10.0,8.0,7.6,8.4,6.9,8.2,7.1,5.5,5.1,5.1,5.5,5.1,4.2,3.8,4.4,4.8,4.7,5.3,4.6,5.1,5.0,5.3,5.9,5.9,5.4,5.6,5.6,6.4,6.4,7.2,6.9,7.5,7.6,7.9,7.9,8.7,8.8,9.8,10.0,10.2,11.2,11.5,12.5,13.8,14.0,12.0,11.7,11.2,10.2,9.9,9.4,8.9,8.5,8.0,7.6,7.4,7.4,6.6,6.2,5.7,5.3,5.0,4.4,4.3,3.5,3.4,2.8,3.2,2.6,3.4,2.7,3.3,3.4,3.5,3.0,2.5,3.2,3.5,2.6,2.8,1.9,1.3,0.9,0.8,0.9,1.1,1.2,1.3,1.5,1.9,2.0,1.8,2.2,2.5,2.6,2.9,3.1,3.2,3.1,3.6,4.0,4.2,4.2,4.5,4.6,5.2,5.4,5.5,5.3,4.6,4.7,4.5,5.2,4.8,5.1,5.2,5.3,5.5,5.8,6.4,6.3,6.2,7.0,7.0,7.7,7.3,7.5,8.0,8.3,7.8,7.4,7.1,6.2,6.4,7.2,6.3,6.4,7.1,6.9,6.2,6.6,7.3,6.8,6.6,7.3,7.6,7.2,7.7,6.6,6.6,6.3,5.8,5.6,5.4,5.2,4.9,4.7,4.4,4.9,5.2,5.0,5.2,5.7,6.0,5.7,6.2,7.0,7.4,8.1,8.6,9.0,8.7,8.8,7.5,8.0,7.8,8.4,8.8,8.9,9.7,8.9,7.8,7.5,7.4,5.6,6.4,5.9,6.9,6.8,6.1,5.9,5.2,4.8,4.7,4.0,3.9,3.9,4.7,5.0,5.1,5.6,5.4,5.3,5.3,5.8,5.8,5.9,5.3,5.6,6.2,5.8,5.1,5.4,4.5,5.0,4.3,4.8,4.2,3.9,3.0,3.3,2.5,3.3,3.0,3.6,3.7,4.5,4.2,4.7,4.9,3.8,4.7,5.3,4.7,3.9,3.7,3.2,3.1,2.4,3.3,2.5,3.5,3.4,4.3,4.2,5.0,4.8,5.3,5.5,5.9,6.5,6.4,6.9,6.5,6.1,6.1,5.6,5.9,6.0,6.2,6.8,7.3,7.4,8.9],[13.4,13.8,12.9,12.5,13.3,11.8,11.9,13.8,13.6,11.9,12.2,12.7,11.5,11.7,11.0,11.1,9.3,9.7,9.9,9.1,7.7,8.6,7.4,8.4,7.0,5.5,4.8,4.7,5.3,4.7,3.6,3.1,3.6,4.0,3.8,4.4,3.9,4.5,4.6,4.6,5.3,5.1,4.9,5.0,5.0,6.2,5.6,6.4,6.2,6.5,6.9,6.7,6.6,7.3,7.5,8.3,9.0,9.1,10.2,10.4,11.1,12.3,12.7,10.7,10.6,10.6,8.9,8.8,8.4,7.7,7.6,6.9,6.7,6.3,6.8,5.6,5.7,5.0,4.7,4.7,4.1,4.1,2.8,2.9,2.4,2.8,2.2,3.0,2.4,3.0,3.4,3.4,2.7,2.5,3.1,3.0,2.4,2.7,1.7,1.2,1.2,0.9,0.8,0.9,1.1,1.2,1.2,1.7,1.6,1.5,1.8,2.2,2.1,2.2,2.5,2.5,2.7,2.9,3.3,3.4,3.4,3.5,3.8,4.0,4.4,4.4,4.6,4.0,3.9,3.9,4.3,3.9,4.3,4.0,4.2,4.6,4.5,5.2,4.9,5.0,5.6,5.8,6.1,5.9,6.2,6.8,6.9,6.7,6.3,6.0,5.3,5.6,6.0,5.2,5.1,5.9,5.7,5.1,5.7,6.0,5.7,5.5,6.2,6.2,6.1,6.6,5.8,5.7,5.3,4.9,4.4,4.4,4.1,4.0,3.7,3.8,4.1,4.3,4.0,4.5,5.1,5.1,5.0,5.6,6.0,6.6,7.2,7.6,8.1,7.9,8.0,6.7,7.1,6.7,7.6,8.1,8.1,8.6,8.1,6.9,7.2,6.6,4.9,5.5,5.0,6.0,6.1,5.0,4.8,4.4,3.9,4.0,3.2,3.1,3.1,3.6,3.9,4.1,4.7,4.2,4.3,4.3,4.7,4.8,4.9,4.3,5.0,5.4,5.2,4.2,4.5,3.9,4.4,3.8,4.4,3.9,3.3,2.7,2.9,2.3,3.0,2.7,3.5,3.7,4.4,4.0,4.4,4.7,3.8,4.9,5.0,4.4,3.9,3.5,3.0,3.3,2.3,3.0,2.4,3.0,2.9,4.2,3.7,4.5,4.2,4.6,4.4,5.3,5.8,5.2,5.7,5.4,4.8,4.8,4.3,4.6,4.9,5.1,5.8,6.6,6.7,8.4],[14.5,14.6,13.8,12.2,13.6,12.0,13.1,14.3,14.0,12.0,12.2,13.2,12.0,11.1,11.2,11.4,9.6,9.7,9.1,8.3,7.3,8.0,6.5,8.1,6.4,5.5,4.9,4.8,5.2,4.7,3.6,3.1,3.7,4.2,3.9,4.6,4.0,4.6,4.5,4.4,5.1,5.0,4.7,4.9,4.8,5.5,5.1,6.2,5.8,6.5,6.2,6.6,6.5,7.4,7.7,8.2,9.0,9.3,10.5,10.5,11.6,13.1,12.7,10.9,10.5,9.9,8.7,8.9,7.9,7.3,7.1,6.7,6.1,5.9,6.0,5.2,5.2,4.7,4.5,4.2,3.5,3.4,2.7,2.4,2.2,2.4,2.0,2.9,2.3,2.9,3.1,3.1,2.6,2.4,2.9,3.1,2.5,2.6,2.0,1.3,1.4,1.1,0.8,0.8,0.9,1.2,1.1,1.4,1.7,1.5,1.6,1.9,2.2,2.1,2.1,2.4,2.7,2.8,3.0,3.3,3.5,3.4,3.6,3.8,4.0,4.2,4.4,3.7,3.6,3.4,3.9,3.7,4.2,3.8,4.0,4.3,4.1,5.0,4.6,4.5,5.4,5.3,5.8,5.8,5.7,6.8,6.9,6.8,6.1,5.8,5.1,5.4,5.8,5.0,4.6,5.8,5.7,4.9,5.5,6.2,5.5,5.4,6.3,6.2,6.1,6.9,5.5,5.7,5.2,4.9,4.5,4.1,4.2,3.9,3.6,3.7,4.1,4.1,3.9,4.5,4.7,4.7,4.9,5.4,6.1,6.6,7.6,7.9,8.3,8.1,8.4,6.9,7.4,7.2,7.9,8.4,8.6,9.1,8.4,7.4,7.5,6.9,4.9,5.5,4.9,5.8,6.4,4.9,4.8,4.4,3.9,4.0,3.3,3.2,3.0,3.7,3.8,3.9,4.3,4.0,4.1,4.3,4.6,4.7,4.6,4.6,5.2,5.0,4.8,4.3,4.8,3.6,4.3,3.4,3.9,3.4,3.3,2.9,2.7,1.8,2.4,2.7,3.3,3.5,4.2,3.8,4.1,4.6,3.5,4.4,4.8,4.0,3.5,3.2,2.8,2.6,2.0,2.4,2.0,2.7,2.6,3.5,3.3,4.2,3.9,4.4,4.5,5.2,5.3,5.0,5.2,5.2,4.7,4.7,4.2,4.4,4.5,4.5,5.6,6.6,6.7,8.2],[14.9,14.7,14.4,12.8,13.4,12.5,13.6,15.2,15.1,12.5,13.4,14.8,11.8,11.5,10.5,10.5,9.8,9.9,9.8,8.4,7.3,7.2,6.6,8.2,6.2,5.2,4.2,4.2,4.8,4.1,2.8,2.4,2.9,3.2,2.9,3.5,2.9,3.3,3.1,3.3,3.8,3.7,3.4,3.6,3.5,4.1,3.8,4.5,4.2,4.9,4.8,5.2,5.4,6.0,6.1,6.8,7.2,7.4,8.3,8.5,9.0,10.2,10.1,8.6,8.2,8.1,7.4,7.1,6.7,6.0,5.9,5.2,5.0,4.5,4.6,3.9,3.8,3.3,3.3,3.0,2.6,2.5,1.9,2.0,1.9,2.1,1.9,2.5,2.3,2.9,2.9,3.2,2.7,2.5,3.0,3.4,2.7,2.8,2.3,1.7,1.4,1.3,1.1,0.8,0.8,0.9,1.0,1.1,1.1,1.2,1.4,1.4,1.5,1.8,1.8,1.8,2.1,2.3,2.4,2.4,2.5,2.7,2.7,3.3,3.2,3.4,3.4,2.9,2.8,2.6,3.1,2.8,3.0,3.3,3.3,3.4,3.6,4.1,4.0,4.3,4.7,4.8,5.1,5.1,5.4,5.8,6.1,5.8,5.5,5.3,4.7,4.8,5.3,4.7,4.3,5.0,4.9,4.2,4.6,5.2,4.6,4.3,4.9,5.0,4.6,5.0,4.4,4.4,4.2,3.9,3.8,3.8,3.4,3.6,3.5,3.4,3.9,4.1,3.7,4.1,4.6,4.7,4.6,5.1,5.7,6.1,6.6,6.9,7.1,7.1,7.0,6.2,6.5,6.1,6.7,7.2,7.5,8.0,7.2,6.2,6.5,5.8,4.3,4.7,4.5,5.0,5.0,4.2,4.2,4.0,3.5,3.6,2.9,2.9,2.7,3.3,3.5,3.8,4.1,3.7,3.9,3.5,4.0,3.8,3.9,3.4,3.7,4.1,3.7,3.2,3.4,2.6,3.1,2.6,2.9,2.5,2.5,2.0,2.3,1.7,2.3,2.2,2.7,3.2,3.6,3.2,3.7,4.0,3.1,3.9,4.4,3.8,3.4,3.0,2.6,2.5,1.7,2.1,1.6,2.2,2.1,2.6,2.4,3.0,2.8,3.3,3.3,3.7,3.9,3.8,4.2,4.1,3.7,3.9,3.5,4.1,4.2,4.4,5.0,5.9,5.8,7.6],[13.4,13.2,13.2,11.6,13.3,12.1,12.6,13.9,13.7,12.2,12.2,13.1,11.2,11.1,10.7,10.6,9.8,9.5,9.3,9.1,7.2,7.7,6.6,8.1,6.5,5.0,4.4,4.2,4.7,4.1,2.6,2.3,2.8,3.1,2.8,3.3,2.9,3.2,3.1,3.3,3.7,3.7,3.3,3.5,3.6,4.0,3.9,4.6,4.3,5.0,4.7,5.2,5.4,5.9,5.9,6.6,6.9,7.3,8.1,8.5,9.2,10.3,10.0,8.8,8.5,8.0,7.1,6.8,6.5,5.9,6.0,5.3,5.1,4.6,4.5,4.0,3.7,3.4,3.1,2.9,2.6,2.3,1.9,2.1,1.7,2.3,1.9,2.7,2.4,3.0,3.1,3.5,2.8,2.7,3.2,3.6,2.7,2.9,2.4,2.0,1.6,1.5,1.2,1.1,0.8,0.8,0.9,1.1,1.1,1.0,1.2,1.4,1.4,1.5,1.7,1.7,1.8,2.1,2.1,2.2,2.3,2.5,2.5,3.0,3.2,3.3,3.4,2.8,2.7,2.5,3.2,2.6,2.9,3.0,3.1,3.4,3.4,3.9,3.8,3.8,4.5,4.5,4.9,4.8,5.0,5.5,5.6,5.5,5.2,4.9,4.3,4.5,5.0,4.2,4.0,4.7,4.6,3.9,4.4,4.8,4.5,4.1,4.7,5.0,4.5,5.1,4.3,4.3,4.1,3.8,3.5,3.5,3.1,3.4,3.1,3.1,3.4,3.5,3.4,3.7,4.1,4.1,4.1,4.5,5.2,5.7,6.3,6.6,6.9,6.9,7.0,5.8,6.2,6.0,6.7,7.2,7.2,7.9,7.2,6.3,6.4,5.5,4.0,4.5,4.1,4.7,4.7,4.0,3.8,3.7,3.3,3.3,2.5,2.6,2.4,2.9,3.2,3.3,3.7,3.4,3.5,3.1,3.7,3.7,3.8,3.2,3.7,4.0,3.6,3.2,3.2,2.6,3.0,2.5,2.9,2.5,2.5,1.9,2.3,1.8,2.5,2.4,2.8,3.2,3.7,3.4,3.8,4.1,3.2,4.0,4.2,4.0,3.7,2.9,2.7,2.5,1.9,2.2,1.6,2.1,1.9,2.4,2.3,2.9,2.7,3.4,3.4,3.7,3.9,3.7,4.2,4.0,3.5,3.7,3.2,3.6,3.8,3.9,4.7,5.7,5.8,7.7],[13.4,13.8,12.5,11.4,12.4,11.3,11.5,13.3,14.4,11.6,11.5,12.5,11.5,11.0,10.3,10.8,9.2,8.9,9.3,8.4,7.5,7.5,6.5,7.7,6.1,5.1,4.1,4.0,4.9,3.7,2.4,2.3,2.7,3.0,2.9,3.3,2.8,3.1,3.1,3.2,3.5,3.4,3.2,3.2,3.5,3.9,3.9,4.6,4.2,5.1,4.8,5.3,5.3,5.8,6.0,6.6,7.0,7.3,8.3,8.5,9.2,10.4,10.3,9.0,8.4,8.1,7.1,6.8,6.5,6.0,5.8,5.2,5.2,4.4,4.6,3.7,3.6,3.2,2.9,2.8,2.3,2.3,1.8,1.8,1.5,2.0,1.7,2.4,2.1,2.7,2.9,3.2,2.6,2.4,3.1,3.3,2.5,3.0,2.3,2.0,1.7,1.5,1.2,1.1,1.1,0.9,0.8,0.8,1.0,1.0,1.0,1.1,1.3,1.4,1.5,1.6,1.7,1.8,1.9,2.2,2.2,2.3,2.3,2.8,2.9,2.9,3.0,2.6,2.3,2.4,3.0,2.5,2.8,2.8,2.9,3.3,3.3,3.8,3.7,3.9,4.4,4.3,4.7,4.8,4.7,5.4,5.4,5.2,5.0,4.7,4.1,4.3,4.9,4.1,4.0,4.6,4.7,4.0,4.3,4.9,4.5,4.1,4.7,4.8,4.5,5.0,4.4,4.3,4.1,3.7,3.5,3.4,2.9,3.3,2.8,2.9,3.2,3.4,3.3,3.5,4.0,4.1,4.1,4.5,4.9,5.5,6.1,6.4,6.8,6.6,6.8,5.6,5.9,5.6,6.4,6.9,6.9,7.5,6.6,5.8,6.2,5.2,3.9,4.4,4.1,4.7,4.7,4.0,3.8,3.7,3.2,3.2,2.4,2.4,2.2,2.7,3.0,3.1,3.5,3.1,3.5,3.1,3.8,3.7,3.8,3.3,3.7,4.0,3.6,3.2,3.5,2.5,3.0,2.5,2.8,2.4,2.3,1.7,2.0,1.6,2.1,2.1,2.6,3.1,3.5,3.1,3.5,3.7,3.0,3.8,4.1,3.4,3.4,2.8,2.4,2.3,1.7,1.9,1.4,1.9,1.8,2.3,2.3,2.9,2.7,3.3,3.4,3.9,4.1,3.5,4.2,4.0,3.5,3.8,3.1,3.6,3.5,3.8,4.4,5.4,5.5,7.6],[15.3,14.7,14.0,12.0,13.9,12.1,13.2,14.2,14.6,12.5,12.3,13.6,12.0,10.7,10.2,10.8,9.7,9.8,9.6,8.4,7.9,7.6,6.5,8.5,6.5,5.3,4.0,3.7,4.3,3.2,2.2,1.8,2.2,2.5,2.2,2.5,2.2,2.4,2.3,2.4,2.7,2.7,2.6,2.6,2.5,2.9,2.8,3.3,3.1,3.8,3.7,4.1,4.3,4.9,4.8,5.4,5.6,5.9,6.6,6.9,7.5,8.4,8.5,7.4,6.9,6.6,5.8,5.8,5.3,5.0,4.8,4.2,4.0,3.4,3.3,2.9,2.8,2.4,2.4,2.1,1.9,1.8,1.4,1.5,1.2,1.7,1.4,2.0,1.9,2.4,2.6,2.9,2.5,2.4,2.9,3.2,2.8,3.1,2.6,2.4,1.8,1.7,1.4,1.4,1.2,1.1,0.8,0.8,0.8,0.9,0.9,0.9,1.1,1.3,1.3,1.3,1.5,1.6,1.6,1.7,1.9,2.0,2.0,2.3,2.3,2.5,2.6,2.2,2.0,1.9,2.3,2.0,2.2,2.2,2.3,2.5,2.7,3.0,3.1,3.2,3.6,3.7,3.9,4.0,4.0,4.6,4.8,4.6,4.3,4.2,3.7,3.9,4.3,3.6,3.6,4.0,3.9,3.3,3.6,4.1,3.6,3.4,3.8,4.0,3.6,4.0,3.4,3.6,3.5,3.1,3.1,3.0,2.5,2.9,2.7,2.8,3.0,3.2,3.2,3.4,3.8,3.9,3.9,4.3,4.7,5.1,5.7,5.8,6.2,5.9,6.1,5.2,5.5,5.1,5.6,6.1,6.3,7.0,6.0,5.2,5.8,4.9,3.7,4.0,3.8,4.1,4.1,3.6,3.4,3.3,2.9,3.1,2.2,2.3,2.0,2.5,2.7,2.9,3.1,2.8,3.0,2.5,3.2,3.0,3.1,2.6,2.9,3.1,2.8,2.4,2.5,1.9,2.2,1.9,2.1,1.8,1.7,1.4,1.6,1.4,1.8,1.9,2.2,2.6,3.0,2.7,3.0,3.3,2.5,3.1,3.5,3.0,2.9,2.4,2.1,1.8,1.4,1.6,1.1,1.6,1.4,1.9,1.7,2.1,2.0,2.4,2.5,2.8,3.0,2.8,3.2,3.1,2.7,3.1,2.6,3.0,3.2,3.4,3.9,4.9,4.7,7.0],[14.3,13.9,13.7,12.4,13.8,13.1,13.1,13.4,14.1,12.7,13.0,13.8,12.4,11.2,10.4,10.4,9.5,9.6,10.0,8.9,8.1,7.9,6.9,9.2,6.7,5.5,4.3,3.5,4.6,3.1,1.9,1.7,2.1,2.3,2.0,2.5,2.0,2.3,2.3,2.3,2.6,2.5,2.4,2.4,2.5,2.8,2.8,3.3,3.0,3.6,3.7,4.1,4.3,4.8,4.8,5.5,5.7,6.0,6.5,6.7,7.3,8.1,8.4,7.3,6.9,6.4,5.8,5.6,5.3,4.8,4.5,4.1,3.8,3.3,3.1,2.8,2.6,2.4,2.2,2.0,1.8,1.6,1.3,1.5,1.3,1.6,1.5,2.0,1.9,2.5,2.6,3.1,2.5,2.4,2.8,3.3,2.8,3.1,2.6,2.5,1.9,1.8,1.5,1.4,1.2,1.2,0.9,0.8,0.8,0.8,0.9,0.8,0.9,1.1,1.3,1.3,1.3,1.5,1.5,1.6,1.8,1.9,1.8,2.4,2.3,2.4,2.4,2.2,2.0,1.7,2.3,1.9,2.1,2.2,2.4,2.5,2.6,2.9,3.0,3.1,3.7,3.7,4.0,3.9,4.0,4.5,4.8,4.5,4.2,4.1,3.6,3.7,4.1,3.5,3.4,3.8,3.8,3.2,3.4,4.0,3.5,3.2,3.7,3.9,3.4,3.9,3.3,3.4,3.3,3.0,2.9,3.0,2.4,2.9,2.6,2.7,2.9,3.1,3.0,3.3,3.6,3.6,3.7,4.1,4.5,4.9,5.4,5.6,6.0,5.6,5.8,4.9,5.1,4.8,5.4,5.9,6.0,6.6,5.8,5.0,5.8,4.5,3.4,3.8,3.6,3.9,3.8,3.4,3.3,3.2,2.7,2.9,2.1,2.2,1.9,2.4,2.7,2.9,3.1,2.7,2.9,2.4,3.0,2.9,3.0,2.5,2.8,3.0,2.7,2.3,2.5,1.8,2.1,1.8,1.9,1.7,1.7,1.3,1.6,1.3,1.7,1.8,2.1,2.6,2.9,2.7,3.0,3.1,2.5,3.0,3.2,3.0,3.0,2.4,2.1,1.9,1.4,1.5,1.1,1.5,1.4,1.7,1.6,2.0,1.9,2.3,2.5,2.8,2.9,2.7,3.1,3.0,2.6,3.0,2.5,3.0,3.1,3.3,3.8,4.9,4.6,7.0],[13.3,13.7,12.5,11.6,13.1,11.9,12.5,13.5,14.0,12.2,12.2,13.1,12.0,11.1,10.5,10.6,10.8,9.7,10.0,9.4,7.8,6.6,6.3,7.2,6.1,4.8,3.8,3.7,4.1,2.9,1.8,1.6,2.0,2.1,1.9,2.3,2.0,2.2,2.2,2.2,2.5,2.5,2.4,2.4,2.4,2.9,2.7,3.3,3.0,3.6,3.6,4.0,4.3,4.7,4.7,5.3,5.5,5.6,6.2,6.6,7.1,8.2,8.2,6.9,6.7,6.3,5.5,5.6,5.2,4.8,4.3,4.0,3.8,3.3,3.2,2.8,2.7,2.3,2.2,2.0,1.8,1.7,1.3,1.5,1.3,1.7,1.6,2.1,2.0,2.4,2.6,3.0,2.6,2.5,3.0,3.4,2.8,3.3,2.7,2.4,1.9,1.7,1.6,1.6,1.2,1.1,1.0,0.9,0.8,0.8,0.8,0.9,0.9,0.9,1.1,1.2,1.2,1.3,1.4,1.5,1.6,1.7,1.8,2.1,2.2,2.2,2.3,2.0,1.8,1.7,2.2,1.8,1.9,1.9,2.2,2.3,2.4,2.8,2.8,2.9,3.3,3.4,3.6,3.5,3.7,4.1,4.3,4.2,3.9,3.7,3.3,3.4,3.7,3.2,3.1,3.5,3.4,3.0,3.1,3.7,3.3,3.0,3.3,3.6,3.3,3.6,3.1,3.2,3.0,2.7,2.6,2.8,2.2,2.5,2.3,2.4,2.7,2.9,2.7,3.0,3.4,3.4,3.5,3.7,4.1,4.6,5.1,5.3,5.7,5.3,5.5,4.6,4.9,4.6,5.3,5.9,5.9,6.6,5.9,5.0,5.9,4.6,3.3,3.8,3.4,3.6,3.6,3.2,3.1,3.0,2.5,2.6,1.9,2.0,1.6,2.2,2.3,2.6,2.8,2.5,2.6,2.2,2.9,2.6,2.7,2.3,2.7,2.9,2.5,2.2,2.3,1.8,2.0,1.8,1.9,1.7,1.7,1.4,1.6,1.4,1.8,1.9,2.3,2.6,2.9,2.7,3.0,3.2,2.7,3.1,3.3,3.0,3.0,2.4,2.3,2.0,1.5,1.6,1.2,1.6,1.3,1.7,1.6,2.0,1.8,2.3,2.3,2.8,2.9,2.5,3.0,2.9,2.5,2.9,2.3,2.7,2.8,3.1,3.6,4.6,4.5,6.9],[14.4,14.9,14.8,12.9,13.2,12.0,12.9,13.9,15.4,13.5,12.9,14.6,13.4,11.3,11.0,11.1,10.5,9.4,10.2,9.2,7.3,8.2,6.3,7.8,6.6,5.3,4.2,3.7,4.8,3.2,1.9,1.7,2.1,2.3,2.1,2.5,2.1,2.3,2.3,2.4,2.6,2.6,2.5,2.6,2.6,3.0,3.0,3.5,3.2,3.9,3.8,4.3,4.5,4.9,5.1,5.6,5.9,5.9,6.7,6.9,7.7,9.0,9.0,7.3,7.0,6.8,6.0,5.8,5.5,5.0,4.9,4.3,4.2,3.4,3.3,2.9,2.7,2.3,2.2,2.0,1.7,1.6,1.2,1.4,1.3,1.7,1.7,2.2,2.2,2.7,2.8,3.4,2.8,2.6,3.2,3.7,3.0,3.4,2.9,2.5,2.0,1.8,1.8,1.7,1.3,1.3,1.1,1.0,1.0,0.8,0.8,0.8,0.9,1.0,1.0,1.1,1.2,1.3,1.3,1.6,1.6,1.8,1.7,2.2,2.2,2.4,2.4,2.1,1.7,1.7,2.2,1.9,2.0,2.1,2.2,2.5,2.6,3.0,2.9,3.1,3.5,3.5,3.8,3.8,3.9,4.4,4.6,4.4,4.1,4.1,3.5,3.7,4.1,3.6,3.4,3.9,3.8,3.2,3.5,3.9,3.6,3.3,3.9,3.9,3.6,4.0,3.5,3.5,3.4,3.0,2.9,2.9,2.3,2.6,2.5,2.6,2.9,2.9,2.9,3.3,3.6,3.6,3.8,4.1,4.5,5.0,5.5,5.7,6.3,5.8,6.2,5.0,5.4,4.9,5.7,6.3,6.5,7.1,6.2,5.4,6.0,4.8,3.5,3.9,3.5,3.9,3.9,3.4,3.3,3.2,2.6,2.8,2.0,2.1,1.8,2.3,2.5,2.8,2.9,2.6,2.8,2.3,3.1,2.9,3.1,2.4,2.8,3.2,2.7,2.2,2.4,1.8,2.1,1.8,2.0,1.8,1.8,1.4,1.7,1.5,1.8,1.9,2.3,2.9,3.1,2.9,3.1,3.4,2.7,3.4,3.7,3.1,3.2,2.6,2.4,2.0,1.6,1.6,1.2,1.5,1.4,1.7,1.6,2.0,1.9,2.4,2.5,3.0,3.1,2.8,3.3,3.1,2.6,3.1,2.5,3.0,3.0,3.3,3.7,4.7,4.6,6.9],[14.7,14.2,13.6,13.5,13.8,12.4,12.9,13.3,13.7,14.0,13.2,14.2,14.1,11.6,11.0,11.8,10.0,9.9,9.5,9.0,7.6,9.0,6.6,8.6,6.1,5.3,4.0,3.5,4.8,2.9,1.7,1.5,1.8,1.9,1.7,2.0,1.7,2.0,1.9,1.9,2.2,2.2,2.1,2.2,2.1,2.4,2.3,2.8,2.5,3.1,3.2,3.5,3.6,4.2,4.1,4.7,4.9,5.1,5.7,5.8,6.2,7.2,7.1,6.1,5.9,5.7,5.1,5.1,4.6,4.2,3.8,3.5,3.2,2.8,2.7,2.4,2.2,2.0,1.9,1.7,1.5,1.4,1.1,1.3,1.2,1.6,1.5,1.9,1.9,2.4,2.5,3.0,2.6,2.5,2.9,3.5,3.1,3.4,2.9,2.5,2.0,2.0,1.8,1.9,1.4,1.4,1.1,1.0,0.9,0.8,0.8,0.8,0.8,0.9,0.9,0.9,1.0,1.2,1.2,1.3,1.4,1.5,1.5,1.9,1.8,2.0,2.1,1.8,1.5,1.4,1.8,1.5,1.6,1.7,1.8,1.9,2.1,2.4,2.5,2.5,2.9,3.0,3.2,3.2,3.3,3.7,4.0,3.9,3.5,3.6,3.2,3.3,3.5,2.9,2.9,3.3,3.1,2.7,3.0,3.2,2.8,2.6,3.1,3.2,2.9,3.2,2.8,2.9,2.8,2.5,2.4,2.6,2.0,2.5,2.2,2.4,2.6,2.7,2.7,3.1,3.4,3.4,3.6,3.9,4.2,4.7,5.1,5.1,5.7,5.3,5.6,4.7,5.0,4.6,5.3,5.8,6.0,6.8,5.8,5.0,5.8,4.6,3.3,3.5,3.3,3.5,3.5,3.0,2.9,2.9,2.3,2.6,1.8,2.0,1.6,2.0,2.2,2.5,2.6,2.3,2.4,2.0,2.5,2.3,2.4,2.0,2.4,2.5,2.2,1.9,1.9,1.5,1.7,1.5,1.7,1.5,1.5,1.2,1.5,1.4,1.6,1.8,2.1,2.5,2.7,2.7,2.7,3.0,2.5,2.9,3.2,2.9,2.9,2.3,2.1,1.8,1.5,1.5,1.1,1.4,1.2,1.5,1.4,1.7,1.5,1.9,1.9,2.2,2.4,2.2,2.5,2.4,2.1,2.5,2.1,2.5,2.6,2.9,3.3,4.4,4.2,6.6],[14.5,14.0,13.9,12.9,14.4,13.1,13.4,13.6,13.9,13.2,13.4,14.2,12.9,11.3,11.5,11.8,10.3,10.4,9.9,9.4,7.7,7.7,6.7,9.3,6.4,4.9,3.9,3.5,4.0,2.8,1.7,1.5,1.9,1.9,1.7,2.2,2.0,2.2,2.3,2.2,2.6,2.6,2.5,2.4,2.3,2.8,2.6,3.2,2.8,3.4,3.5,3.8,4.0,4.6,4.6,5.2,5.3,5.6,6.2,6.2,6.8,7.7,7.9,6.7,6.5,6.0,5.4,5.3,5.0,4.5,4.1,3.9,3.5,3.1,3.1,2.6,2.6,2.1,2.2,1.9,1.7,1.7,1.2,1.5,1.3,1.8,1.7,2.1,2.1,2.6,2.8,3.2,2.8,2.5,3.1,3.7,3.1,3.3,2.9,2.7,2.1,2.1,2.0,2.1,1.5,1.6,1.3,1.1,1.1,1.0,0.9,0.8,0.8,0.8,1.1,1.0,1.0,1.2,1.3,1.3,1.4,1.6,1.5,2.1,2.0,2.2,2.3,2.0,1.8,1.5,1.9,1.5,1.7,1.7,2.0,2.1,2.2,2.6,2.7,2.8,3.2,3.3,3.6,3.5,3.6,4.1,4.4,4.2,3.9,3.8,3.3,3.5,3.7,3.2,3.0,3.5,3.3,2.8,3.1,3.5,3.1,2.8,3.3,3.5,3.1,3.4,2.9,3.1,2.9,2.6,2.5,2.6,1.9,2.5,2.3,2.4,2.7,2.7,2.8,3.1,3.4,3.5,3.6,3.9,4.2,4.8,5.2,5.6,6.0,5.6,5.8,4.9,5.1,4.9,5.6,6.2,6.4,7.0,6.1,5.4,6.2,4.6,3.4,3.7,3.4,3.6,3.5,3.1,3.0,3.0,2.4,2.7,1.9,2.1,1.6,2.1,2.3,2.6,2.8,2.4,2.5,2.0,2.6,2.4,2.5,2.0,2.5,2.7,2.3,1.9,2.1,1.6,2.0,1.7,2.0,1.8,1.8,1.4,1.7,1.5,2.0,1.9,2.2,2.7,3.0,2.9,3.1,3.2,2.6,3.1,3.3,3.1,3.0,2.5,2.2,2.0,1.7,1.8,1.2,1.6,1.4,1.8,1.6,1.9,1.6,2.1,2.1,2.4,2.6,2.4,2.8,2.6,2.2,2.7,2.2,2.6,2.9,3.1,3.6,4.7,4.6,6.9],[14.2,14.5,14.2,13.2,13.5,12.5,12.7,13.8,14.2,14.3,12.8,13.9,13.1,11.9,11.3,11.7,11.0,10.0,10.5,9.3,7.8,8.4,6.4,8.0,6.3,5.0,4.1,3.8,4.2,2.9,1.8,1.6,2.0,2.2,2.0,2.5,2.1,2.5,2.5,2.6,2.9,2.9,2.6,2.7,2.7,3.3,3.0,3.7,3.1,3.8,3.8,4.1,4.4,4.9,5.1,5.6,6.0,6.1,6.9,6.9,7.8,9.0,9.0,7.3,7.0,6.7,6.0,5.8,5.4,4.9,4.6,4.3,4.1,3.5,3.6,3.0,2.9,2.3,2.3,2.1,1.7,1.8,1.3,1.7,1.5,2.1,1.9,2.3,2.4,3.0,3.3,3.7,3.0,2.9,3.7,4.1,3.2,3.6,3.2,2.9,2.4,2.4,2.2,2.1,1.7,1.8,1.6,1.4,1.2,1.1,0.9,0.9,0.8,0.8,0.8,0.9,1.0,1.0,1.2,1.3,1.4,1.5,1.5,2.1,2.0,2.2,2.2,2.0,1.7,1.6,2.1,1.6,1.8,1.9,2.1,2.3,2.5,2.9,2.9,3.0,3.5,3.5,4.0,3.9,4.0,4.5,4.7,4.5,4.2,4.2,3.5,3.8,4.1,3.6,3.3,3.9,3.8,3.2,3.5,3.9,3.5,3.1,3.9,4.0,3.5,4.0,3.4,3.5,3.3,2.9,2.7,2.8,2.2,2.7,2.3,2.5,2.8,2.8,3.0,3.3,3.6,3.7,3.8,4.1,4.7,5.1,5.6,6.0,6.5,6.0,6.2,5.2,5.5,5.1,5.8,6.3,6.4,7.1,6.3,5.4,6.4,5.0,3.4,4.0,3.6,4.0,3.7,3.3,3.1,3.2,2.6,2.7,2.0,2.1,1.7,2.0,2.2,2.5,2.8,2.5,2.8,2.2,2.9,2.7,2.9,2.3,2.8,3.1,2.7,2.2,2.4,1.8,2.2,2.0,2.2,2.0,1.9,1.5,2.0,1.8,2.2,2.3,2.6,3.3,3.5,3.1,3.4,3.6,2.9,3.7,3.9,3.5,3.7,2.8,2.6,2.3,2.0,2.0,1.4,1.9,1.5,1.9,1.7,2.1,1.8,2.3,2.4,2.8,3.1,2.6,3.3,3.0,2.3,3.0,2.3,2.7,2.9,3.2,3.8,4.8,4.8,7.0],[15.3,14.8,15.1,14.1,13.6,12.3,13.4,14.6,14.4,14.4,13.4,14.3,13.8,11.8,11.0,12.1,11.3,10.4,10.8,9.1,8.5,8.9,6.8,7.9,6.2,5.4,4.5,3.6,4.9,2.9,1.6,1.4,1.8,1.9,1.6,1.9,1.8,1.9,1.9,1.9,2.1,2.1,2.1,2.1,2.0,2.4,2.2,2.7,2.4,3.0,3.1,3.4,3.6,4.1,4.2,4.8,4.8,4.9,5.5,5.8,6.3,7.2,7.3,6.1,5.8,5.8,5.1,4.9,4.5,4.1,3.8,3.4,3.2,2.7,2.7,2.2,2.2,1.8,1.8,1.7,1.4,1.5,1.1,1.4,1.3,1.7,1.8,2.2,2.3,2.8,3.0,3.3,2.9,2.8,3.2,3.7,3.3,3.4,3.0,3.0,2.3,2.3,2.1,2.2,1.7,1.7,1.5,1.3,1.2,1.1,0.9,1.0,0.9,0.8,0.8,0.8,0.9,0.9,0.9,1.1,1.2,1.3,1.2,1.7,1.6,2.0,2.0,1.7,1.4,1.2,1.5,1.3,1.4,1.5,1.6,1.7,1.9,2.2,2.3,2.4,2.7,2.9,3.1,3.0,3.1,3.6,3.9,3.7,3.4,3.4,3.0,3.2,3.3,2.8,2.7,3.1,2.9,2.5,2.7,3.0,2.7,2.5,2.9,3.0,2.7,3.0,2.6,2.8,2.5,2.3,2.3,2.4,1.8,2.2,2.0,2.2,2.5,2.5,2.6,2.9,3.1,3.3,3.5,3.6,3.9,4.3,4.7,4.9,5.4,4.9,5.3,4.5,4.7,4.6,5.1,5.6,6.0,6.6,5.9,5.1,5.8,4.6,3.3,3.5,3.1,3.3,3.5,2.9,2.9,2.8,2.2,2.4,1.7,1.9,1.5,1.8,2.0,2.2,2.4,2.0,2.2,1.7,2.4,2.2,2.3,1.9,2.3,2.4,2.1,1.7,1.8,1.4,1.7,1.5,1.7,1.6,1.6,1.4,1.6,1.6,1.8,2.2,2.3,2.9,3.1,2.9,3.0,3.3,2.8,3.2,3.5,3.1,3.2,2.6,2.4,2.2,1.8,1.7,1.3,1.5,1.3,1.5,1.3,1.6,1.4,1.7,1.8,2.0,2.2,2.0,2.4,2.3,1.9,2.3,1.9,2.2,2.4,2.7,3.2,4.3,4.1,6.5],[15.0,14.5,15.0,15.0,14.4,13.1,13.7,14.2,14.3,15.0,13.5,14.3,14.8,12.0,12.5,12.8,10.6,10.2,10.1,9.2,7.7,8.8,6.9,8.4,5.9,5.1,4.3,3.7,4.6,2.9,1.5,1.3,1.7,1.6,1.4,1.7,1.7,1.7,1.9,1.9,2.2,2.2,2.1,2.1,2.0,2.3,2.1,2.7,2.4,2.8,3.0,3.3,3.4,4.0,3.9,4.7,4.6,4.9,5.4,5.6,6.2,7.0,7.0,6.1,6.0,5.5,4.9,4.9,4.4,4.1,3.5,3.3,3.0,2.6,2.6,2.1,2.1,1.7,1.8,1.6,1.4,1.4,1.1,1.4,1.3,1.7,1.7,2.1,2.3,2.7,2.8,3.3,3.0,2.8,3.2,3.8,3.4,3.6,3.2,3.3,2.4,2.4,2.2,2.2,1.8,1.8,1.6,1.3,1.3,1.2,1.0,1.0,1.0,1.0,0.8,0.8,0.8,0.9,0.9,0.9,1.1,1.3,1.3,1.7,1.6,1.9,1.9,1.7,1.4,1.2,1.5,1.2,1.3,1.4,1.5,1.6,1.7,2.0,2.2,2.2,2.6,2.7,3.0,2.8,3.0,3.5,3.9,3.7,3.3,3.3,3.0,3.0,3.1,2.6,2.5,2.8,2.7,2.3,2.5,2.7,2.5,2.2,2.6,2.7,2.5,2.7,2.4,2.5,2.3,2.1,2.1,2.1,1.6,2.1,2.0,2.2,2.5,2.4,2.4,2.8,3.2,3.1,3.4,3.6,3.8,4.5,4.7,5.0,5.4,5.0,5.2,4.4,4.5,4.5,5.1,5.7,5.9,6.6,5.8,5.1,5.8,4.6,3.1,3.3,3.0,3.0,3.1,2.7,2.6,2.7,2.2,2.3,1.6,1.9,1.5,1.7,2.0,2.3,2.4,2.0,2.1,1.6,2.1,2.0,2.0,1.6,2.1,2.1,1.9,1.5,1.6,1.3,1.6,1.5,1.7,1.6,1.7,1.4,1.8,1.6,1.9,2.1,2.3,2.8,3.1,2.8,3.0,3.1,2.7,3.0,3.3,3.0,3.0,2.6,2.4,2.0,1.8,1.6,1.4,1.6,1.3,1.6,1.3,1.6,1.3,1.6,1.6,1.9,2.0,1.8,2.2,2.0,1.7,2.1,1.8,2.1,2.4,2.7,3.2,4.5,4.2,6.7],[14.2,13.0,13.6,13.1,13.4,11.9,12.8,13.3,13.4,13.4,12.5,13.2,13.1,11.2,11.6,11.6,11.3,9.8,10.2,9.3,8.3,8.7,6.8,7.5,5.8,4.8,3.9,3.5,3.9,2.8,1.5,1.4,1.8,1.8,1.5,1.8,1.7,2.0,2.1,2.1,2.5,2.4,2.3,2.2,2.1,2.6,2.3,2.9,2.6,3.0,3.3,3.6,3.6,4.3,4.4,5.0,5.0,5.4,5.9,6.0,6.6,7.5,7.7,6.5,6.4,5.9,5.3,5.3,4.7,4.4,3.9,3.6,3.3,2.8,2.9,2.3,2.4,1.9,2.0,1.8,1.6,1.6,1.2,1.6,1.5,2.0,2.0,2.4,2.6,3.1,3.3,3.7,3.2,3.0,3.6,4.0,3.5,3.7,3.4,3.3,2.5,2.5,2.4,2.4,1.9,2.0,1.8,1.6,1.4,1.4,1.2,1.2,1.0,1.1,0.9,0.8,0.8,0.8,0.9,0.9,1.0,1.2,1.3,1.8,1.7,2.1,2.2,1.9,1.5,1.3,1.6,1.3,1.3,1.4,1.6,1.7,1.7,2.1,2.2,2.2,2.7,2.8,3.1,2.9,3.0,3.6,3.9,3.8,3.3,3.3,2.8,2.9,3.1,2.6,2.4,2.9,2.8,2.3,2.4,2.9,2.5,2.3,2.7,3.0,2.6,3.0,2.5,2.6,2.3,2.2,2.1,2.1,1.6,2.0,1.9,2.2,2.4,2.2,2.4,2.7,2.9,2.9,3.2,3.5,3.7,4.3,4.6,4.9,5.3,5.0,5.1,4.3,4.4,4.5,5.1,5.5,5.7,6.5,5.7,5.0,5.7,4.4,2.9,3.2,2.9,3.2,3.2,2.6,2.7,2.5,2.1,2.3,1.6,1.8,1.4,1.6,2.0,2.2,2.2,1.9,1.9,1.6,2.1,2.0,2.1,1.7,2.2,2.3,2.0,1.6,1.7,1.4,1.8,1.6,1.9,1.8,1.8,1.5,1.9,1.8,2.0,2.3,2.6,3.1,3.3,3.2,3.3,3.6,3.0,3.4,3.8,3.5,3.5,2.9,2.6,2.4,2.0,1.9,1.5,1.7,1.4,1.7,1.4,1.7,1.4,1.8,1.7,2.0,2.2,2.0,2.3,2.1,1.7,2.1,1.7,2.1,2.2,2.5,3.2,4.3,4.1,6.6],[15.3,14.6,14.1,12.9,13.9,12.6,13.7,14.3,14.2,14.4,13.6,14.8,14.0,12.4,11.8,12.3,11.6,10.4,11.1,9.6,9.0,9.1,7.5,8.0,6.4,5.4,4.7,3.8,4.5,2.9,1.6,1.5,1.8,1.8,1.6,2.0,1.8,2.1,2.2,2.1,2.6,2.5,2.3,2.3,2.1,2.6,2.3,2.9,2.5,3.0,3.2,3.5,3.6,4.2,4.3,5.0,4.9,5.3,5.8,5.9,6.6,7.5,7.7,6.4,6.2,5.8,5.2,5.1,4.6,4.2,3.8,3.5,3.3,2.8,2.8,2.3,2.3,1.9,1.9,1.8,1.5,1.7,1.3,1.7,1.6,2.1,2.1,2.7,2.8,3.3,3.6,4.0,3.4,3.2,3.9,4.3,3.7,4.0,3.5,3.4,2.7,2.6,2.6,2.4,2.2,2.1,2.0,1.7,1.7,1.5,1.3,1.3,1.2,1.2,1.0,1.0,0.8,0.8,0.8,0.9,1.0,1.0,1.1,1.6,1.5,1.8,2.0,1.8,1.3,1.2,1.4,1.2,1.3,1.3,1.4,1.6,1.7,2.1,2.2,2.2,2.7,2.8,3.2,3.0,3.2,3.7,4.0,4.0,3.5,3.4,2.8,3.0,3.3,2.7,2.6,3.0,2.9,2.4,2.6,3.0,2.5,2.4,2.9,3.1,2.6,3.1,2.6,2.7,2.5,2.3,2.2,2.2,1.7,2.1,1.9,2.3,2.4,2.4,2.4,2.8,3.0,3.0,3.4,3.6,3.8,4.4,4.8,5.1,5.5,5.1,5.3,4.5,4.6,4.6,5.1,5.6,6.0,6.6,5.8,5.1,5.5,4.6,3.0,3.3,2.9,3.2,3.3,2.7,2.6,2.5,2.1,2.2,1.6,1.8,1.4,1.6,1.9,2.2,2.2,2.0,2.0,1.6,2.2,2.1,2.2,1.8,2.3,2.4,2.0,1.6,1.8,1.5,1.8,1.7,1.9,2.0,2.0,1.7,2.1,2.1,2.3,2.6,2.9,3.4,3.6,3.3,3.4,3.8,3.3,3.8,4.2,3.7,3.8,3.2,2.9,2.6,2.2,2.1,1.7,1.9,1.5,1.8,1.5,1.7,1.4,1.8,1.7,2.1,2.2,2.0,2.3,2.2,1.8,2.1,1.7,2.1,2.3,2.4,3.3,4.3,4.2,6.4],[15.8,14.6,14.8,15.1,14.3,12.8,13.8,14.0,14.2,14.5,13.1,14.0,14.3,11.5,12.3,12.7,11.1,11.0,10.4,9.4,8.2,8.9,7.6,8.7,6.3,5.0,4.7,3.5,4.6,2.7,1.5,1.3,1.6,1.6,1.4,1.7,1.6,1.8,1.9,1.8,2.1,2.1,2.0,1.9,1.9,2.2,1.9,2.5,2.1,2.7,2.8,3.1,3.2,3.8,3.8,4.5,4.4,4.7,5.2,5.3,5.7,6.4,6.4,5.6,5.4,5.1,4.8,4.6,4.2,3.8,3.4,3.1,2.9,2.4,2.4,1.9,1.9,1.6,1.6,1.6,1.3,1.5,1.2,1.6,1.5,2.0,2.0,2.4,2.6,3.0,3.2,3.6,3.2,3.0,3.5,4.0,3.6,3.7,3.3,3.4,2.5,2.5,2.5,2.6,2.1,2.1,1.9,1.7,1.6,1.5,1.3,1.3,1.2,1.1,1.0,1.0,0.9,0.8,0.8,0.8,0.9,1.0,0.9,1.4,1.3,1.6,1.8,1.6,1.2,1.1,1.3,1.0,1.1,1.2,1.3,1.4,1.5,1.8,2.0,2.0,2.4,2.5,2.8,2.6,2.8,3.2,3.5,3.4,3.0,3.1,2.7,2.8,2.8,2.4,2.3,2.6,2.5,2.2,2.3,2.5,2.2,2.0,2.4,2.6,2.3,2.5,2.2,2.3,2.1,2.0,2.0,2.0,1.5,1.9,1.9,2.1,2.3,2.2,2.2,2.7,2.8,2.9,3.1,3.4,3.5,4.0,4.3,4.5,4.9,4.6,4.7,4.1,4.1,4.2,4.6,5.1,5.5,6.2,5.5,4.8,5.2,4.3,2.9,3.1,2.8,2.8,2.9,2.5,2.5,2.3,2.0,2.1,1.6,1.7,1.4,1.6,1.8,2.1,2.2,1.9,1.9,1.5,1.9,1.8,1.9,1.6,2.1,2.0,1.8,1.4,1.6,1.3,1.6,1.5,1.7,1.8,1.8,1.6,2.0,2.0,2.1,2.4,2.6,3.1,3.2,3.1,3.1,3.4,3.0,3.4,3.7,3.4,3.4,2.9,2.7,2.3,2.0,1.9,1.6,1.7,1.4,1.6,1.3,1.5,1.1,1.5,1.4,1.7,1.9,1.7,2.0,1.8,1.5,1.9,1.5,1.9,2.1,2.4,3.0,4.1,3.9,6.2],[15.6,14.8,15.2,14.4,14.5,12.7,13.7,14.8,14.7,14.5,13.5,14.5,14.4,12.7,13.0,12.9,11.2,11.0,10.3,9.2,8.2,8.3,6.8,8.2,5.9,5.0,4.3,3.4,4.7,2.9,1.5,1.3,1.6,1.5,1.3,1.5,1.6,1.6,1.8,1.7,2.0,1.9,1.9,1.8,1.7,2.0,1.8,2.3,2.0,2.5,2.6,2.9,3.1,3.6,3.6,4.2,4.1,4.4,4.8,4.9,5.4,6.1,6.1,5.5,5.3,4.9,4.5,4.5,3.9,3.6,3.3,2.9,2.7,2.2,2.3,1.8,1.8,1.5,1.6,1.4,1.3,1.5,1.2,1.5,1.5,1.9,2.0,2.3,2.5,2.9,3.0,3.4,3.1,2.9,3.4,3.9,3.6,3.6,3.4,3.4,2.5,2.6,2.6,2.5,2.0,2.1,2.0,1.6,1.6,1.5,1.4,1.2,1.2,1.3,1.0,1.0,1.0,0.9,0.8,0.8,0.8,1.0,1.0,1.4,1.3,1.6,1.7,1.6,1.2,1.0,1.2,0.9,0.9,1.0,1.2,1.2,1.3,1.6,1.7,1.7,2.1,2.2,2.4,2.2,2.4,2.8,3.1,3.0,2.6,2.6,2.4,2.4,2.4,2.1,2.0,2.3,2.2,1.8,2.0,2.2,1.9,1.7,2.1,2.2,2.0,2.3,2.0,2.1,1.9,1.8,1.8,1.8,1.4,1.7,1.7,2.0,2.1,1.9,2.0,2.5,2.5,2.6,2.9,3.0,3.1,3.6,3.8,4.1,4.4,4.1,4.3,3.6,3.7,3.9,4.3,4.8,5.1,5.9,5.1,4.6,5.1,4.2,2.6,2.8,2.5,2.7,2.7,2.2,2.4,2.2,1.9,2.0,1.5,1.7,1.3,1.4,1.7,1.9,1.9,1.7,1.6,1.3,1.6,1.6,1.6,1.4,1.9,1.9,1.6,1.2,1.4,1.2,1.4,1.5,1.6,1.7,1.7,1.5,1.9,1.9,2.1,2.3,2.5,2.9,3.0,2.9,2.9,3.2,2.8,3.1,3.4,3.1,3.2,2.6,2.5,2.3,2.0,1.9,1.6,1.7,1.3,1.5,1.2,1.4,1.0,1.4,1.3,1.5,1.7,1.5,1.8,1.6,1.3,1.6,1.3,1.6,1.8,2.1,2.7,3.9,3.6,6.1],[15.6,14.9,14.3,13.7,14.1,12.6,13.5,14.6,14.3,13.5,13.2,14.1,13.7,12.0,12.1,12.3,11.2,10.7,10.4,9.1,8.5,8.3,7.2,8.1,6.0,5.1,4.3,3.6,4.6,2.9,1.6,1.5,1.8,1.7,1.4,1.7,1.8,1.9,2.0,2.0,2.5,2.3,2.2,2.1,2.0,2.4,2.0,2.6,2.1,2.6,2.9,3.2,3.2,3.8,3.8,4.5,4.3,4.7,5.0,5.2,5.7,6.6,6.9,5.7,5.6,5.2,4.7,4.7,4.2,3.8,3.4,3.2,2.9,2.4,2.5,2.0,2.1,1.7,1.8,1.8,1.5,1.8,1.4,1.8,1.8,2.3,2.4,2.8,3.0,3.5,3.6,4.1,3.5,3.3,3.9,4.3,3.9,4.0,3.7,3.7,2.9,2.9,2.8,2.9,2.4,2.4,2.2,1.9,1.9,1.8,1.6,1.5,1.4,1.4,1.3,1.1,1.1,0.9,0.9,0.8,0.8,0.8,1.0,1.4,1.4,1.7,1.9,1.8,1.4,1.2,1.3,0.9,0.9,1.0,1.2,1.3,1.3,1.6,1.7,1.7,2.2,2.2,2.6,2.4,2.5,3.0,3.3,3.2,2.8,2.8,2.3,2.5,2.6,2.1,2.0,2.3,2.3,1.8,2.1,2.3,1.9,1.8,2.3,2.4,2.1,2.4,2.1,2.2,1.9,1.9,1.8,1.8,1.3,1.7,1.7,1.9,2.0,2.0,2.0,2.4,2.5,2.6,2.9,3.1,3.5,3.7,4.1,4.4,4.6,4.3,4.5,3.8,4.0,4.2,4.6,5.0,5.4,6.0,5.4,4.9,5.4,4.2,2.6,2.9,2.6,2.7,2.7,2.3,2.3,2.2,1.9,2.0,1.5,1.7,1.3,1.4,1.7,1.9,1.9,1.7,1.6,1.3,1.7,1.6,1.7,1.5,2.0,2.0,1.7,1.4,1.6,1.4,1.7,1.7,1.9,2.0,2.0,1.8,2.1,2.2,2.4,2.6,2.9,3.5,3.6,3.3,3.5,3.9,3.4,3.8,4.2,3.8,4.0,3.3,3.0,2.8,2.4,2.2,1.9,2.0,1.6,1.8,1.4,1.6,1.3,1.6,1.4,1.7,1.8,1.6,1.8,1.7,1.4,1.6,1.4,1.7,1.8,2.2,2.8,4.0,3.7,6.5],[17.1,16.0,15.9,14.9,15.0,13.1,14.5,15.7,15.7,14.9,14.7,16.0,15.0,13.5,13.2,13.6,12.3,12.1,12.2,10.3,9.6,9.4,8.1,8.9,6.8,5.6,4.6,3.9,4.9,3.0,1.8,1.9,2.1,1.9,1.8,2.3,2.3,2.6,2.8,2.8,3.5,3.3,3.0,2.8,2.5,3.2,2.7,3.3,2.8,3.3,3.4,3.7,3.9,4.5,4.5,5.3,5.2,5.6,5.9,6.0,6.7,7.6,7.9,6.7,6.4,6.1,5.6,5.4,4.9,4.5,4.2,3.8,3.7,3.1,3.2,2.6,2.7,2.3,2.4,2.4,1.9,2.4,1.8,2.5,2.5,3.1,3.2,3.8,4.1,4.6,4.8,5.3,4.5,4.4,5.0,5.4,4.7,4.9,4.4,4.5,3.7,3.5,3.4,3.5,3.0,3.0,2.8,2.7,2.4,2.2,2.1,2.1,1.9,1.8,1.7,1.5,1.4,1.1,1.2,1.1,0.8,0.8,0.8,1.3,1.5,1.6,2.0,2.1,1.4,1.4,1.6,1.1,1.2,1.2,1.3,1.7,1.7,2.1,2.1,2.2,2.8,2.9,3.3,3.0,3.2,3.8,4.1,4.0,3.4,3.3,2.8,3.0,3.3,2.6,2.4,2.9,2.9,2.3,2.5,3.0,2.5,2.4,2.9,3.0,2.7,3.2,2.7,2.8,2.4,2.4,2.2,2.1,1.6,2.0,1.9,2.2,2.5,2.4,2.3,2.9,3.0,3.1,3.3,3.6,3.8,4.2,4.6,4.9,5.2,5.0,5.0,4.3,4.5,4.5,4.9,5.5,6.1,6.7,5.8,5.2,5.5,4.4,2.9,3.2,2.9,3.0,3.1,2.6,2.7,2.4,2.1,2.2,1.7,2.0,1.5,1.6,1.9,2.2,2.3,1.9,2.0,1.6,2.1,2.1,2.2,1.9,2.5,2.6,2.2,1.9,2.2,1.9,2.4,2.3,2.6,2.7,2.6,2.5,2.9,3.0,3.4,3.8,4.1,4.6,4.7,4.3,4.4,5.0,4.6,5.1,5.5,5.1,5.2,4.5,4.1,3.9,3.5,3.2,2.7,2.6,2.1,2.5,2.0,2.2,1.6,2.3,1.9,2.4,2.4,2.1,2.4,2.3,1.8,2.1,1.6,2.1,2.3,2.6,3.2,4.3,4.2,6.8],[17.4,16.4,17.0,15.9,16.0,14.1,15.3,16.4,15.9,15.6,14.8,15.6,15.7,13.8,14.0,14.4,12.7,12.5,12.5,10.6,10.3,11.0,8.9,9.7,7.2,6.1,5.0,4.3,5.0,3.2,2.1,2.1,2.6,2.3,2.1,2.8,2.9,3.1,3.5,3.3,4.2,3.7,3.4,3.1,3.1,3.5,3.1,3.7,3.2,4.0,3.9,4.5,4.8,5.4,5.5,6.3,6.2,6.7,7.3,7.2,8.3,9.2,9.1,8.0,7.6,7.2,6.7,6.4,5.9,5.5,5.1,4.5,4.2,3.5,3.5,2.7,2.9,2.5,2.5,2.7,2.1,2.8,2.5,3.1,3.1,3.9,4.4,4.7,5.2,5.7,6.0,6.6,5.7,5.6,6.2,6.8,5.9,5.9,5.4,5.5,4.9,4.5,4.4,4.4,4.0,3.8,3.8,3.5,3.2,2.8,2.7,2.7,2.3,2.2,2.1,2.1,1.8,1.3,1.4,1.5,1.2,1.1,0.8,1.0,1.1,1.5,1.9,2.2,1.4,1.4,1.5,1.2,1.5,1.4,1.4,1.9,2.1,2.7,2.8,2.8,3.7,4.0,4.5,4.1,4.3,4.9,5.5,5.2,4.4,4.2,3.8,3.9,4.1,3.6,3.3,3.8,3.8,3.0,3.3,3.9,3.4,3.2,3.8,4.0,3.5,4.0,3.3,3.4,3.2,2.9,2.7,2.7,2.1,2.6,2.4,2.8,3.1,2.9,2.7,3.4,3.8,3.8,3.8,4.3,4.5,5.3,5.7,6.2,6.4,6.1,6.2,5.2,5.4,5.0,5.7,6.4,6.7,7.1,6.3,5.5,5.8,4.8,3.5,3.7,3.6,3.7,3.8,3.2,3.1,2.9,2.4,2.6,2.0,2.3,1.8,1.9,2.2,2.6,2.9,2.3,2.6,2.0,2.7,2.8,2.8,2.3,2.9,3.0,2.6,2.2,2.7,2.3,2.9,3.0,3.1,3.3,3.4,3.1,3.9,4.1,4.4,4.9,5.2,5.8,5.9,5.4,5.3,5.9,5.7,6.3,6.8,6.2,6.4,5.7,5.3,4.9,4.5,3.9,3.6,3.4,2.8,2.9,2.5,2.7,1.9,2.6,2.3,2.8,2.9,2.5,3.0,2.9,2.2,2.7,2.2,2.7,2.8,3.2,4.3,5.1,5.4,7.0],[18.0,16.9,17.3,16.7,15.7,14.4,15.6,16.7,16.6,15.6,15.1,16.0,15.6,14.2,14.1,14.3,13.2,12.7,12.7,11.3,10.8,10.7,8.6,9.5,7.2,6.2,5.3,4.6,5.4,3.6,2.4,2.7,3.0,2.8,2.7,3.5,3.4,4.0,4.2,3.9,4.8,4.2,3.6,3.4,3.3,3.9,3.5,4.4,3.7,4.7,4.4,4.9,5.5,6.0,6.1,7.0,7.0,7.4,8.0,8.2,8.7,9.6,9.8,8.8,8.3,7.8,7.4,7.0,6.6,6.1,5.6,4.9,4.8,3.9,4.1,3.0,3.1,2.8,2.6,3.2,2.3,3.1,2.7,3.3,3.3,4.3,4.4,5.1,5.4,6.2,6.3,6.9,6.0,6.0,6.7,7.0,6.2,6.2,5.7,5.7,5.3,4.9,4.6,4.5,4.3,4.1,3.9,3.8,3.8,3.1,2.9,2.9,2.8,2.5,2.4,2.3,2.0,1.7,1.5,1.9,1.6,1.4,0.8,0.8,0.9,1.4,1.8,2.3,1.3,1.5,1.6,1.4,2.1,1.8,1.5,2.2,2.6,3.3,3.1,3.2,4.2,4.0,4.9,4.7,4.7,5.4,5.7,5.4,4.9,4.6,4.1,4.4,4.7,3.9,3.7,4.2,4.3,3.7,4.0,4.6,4.0,4.0,4.5,4.8,4.2,5.0,4.4,4.1,3.9,3.6,3.1,3.0,2.2,2.9,2.7,3.1,3.3,3.3,3.2,3.7,3.9,4.1,4.2,4.7,5.0,5.8,6.1,6.6,6.8,6.5,6.6,5.8,6.2,5.8,6.2,7.0,7.2,7.8,6.9,6.5,6.5,5.5,3.7,4.2,3.9,4.2,4.3,3.6,3.7,3.4,2.7,2.8,2.3,2.5,2.1,2.2,2.6,2.9,3.2,2.7,2.8,2.4,3.1,3.2,3.4,2.8,3.7,4.0,3.2,2.5,3.4,2.8,3.4,3.5,3.3,3.8,3.9,3.6,4.4,4.5,4.8,5.4,5.6,6.4,6.2,5.5,5.4,6.3,6.1,6.8,7.1,6.6,6.9,5.8,5.7,5.1,4.8,4.4,3.9,3.6,3.0,3.2,2.8,3.0,2.2,3.1,2.6,3.4,3.5,3.1,3.7,3.5,2.6,3.3,2.6,3.2,3.2,3.6,4.5,5.3,5.4,7.3],[19.3,18.3,17.8,17.3,17.4,16.3,17.0,17.8,17.4,16.6,16.2,16.5,16.6,15.1,15.3,15.4,13.9,13.4,13.7,12.1,11.6,11.7,10.1,10.8,8.7,7.4,5.9,5.2,5.9,4.1,3.1,3.1,3.9,3.4,3.0,3.9,3.9,4.2,4.5,4.2,4.9,4.4,3.7,3.3,3.5,3.7,3.5,4.6,3.9,5.2,4.8,5.7,6.2,6.8,7.1,7.9,8.0,8.2,9.2,9.1,10.0,10.8,10.8,9.5,9.4,8.7,8.3,7.8,7.4,7.0,6.6,5.5,5.2,4.1,4.2,3.2,3.1,2.9,2.4,3.2,2.2,3.1,2.8,3.7,4.0,4.9,5.4,6.0,6.6,7.3,7.3,8.1,7.1,6.9,7.8,8.3,7.5,7.5,7.0,6.9,6.3,5.8,5.8,5.7,5.1,5.0,4.9,4.8,4.5,4.0,3.7,3.5,3.4,3.2,2.8,2.7,2.5,2.2,1.9,2.4,2.1,1.8,1.2,1.1,0.8,1.1,1.4,2.0,1.4,1.6,1.6,1.6,2.2,2.2,1.7,2.5,2.8,3.5,3.6,3.9,4.8,4.8,5.7,5.2,5.4,6.1,6.6,6.2,5.6,5.4,4.9,5.1,5.3,4.7,4.6,4.9,4.9,4.2,4.5,5.2,4.5,4.4,5.1,5.3,4.8,5.6,4.6,4.8,4.4,4.1,3.9,3.8,3.0,3.6,3.6,4.2,4.4,4.2,4.1,4.8,5.0,4.8,5.1,5.6,5.5,6.6,6.8,7.6,7.8,7.4,7.5,6.4,6.6,6.1,7.1,7.8,8.0,8.5,7.4,6.9,7.0,5.8,4.4,4.8,4.6,4.9,5.1,4.4,4.3,4.3,3.5,3.9,3.1,3.5,2.9,2.9,3.2,3.9,4.0,3.4,3.5,3.0,3.8,3.9,3.9,3.3,4.2,4.3,3.6,2.8,3.5,3.0,3.4,3.7,3.5,4.0,4.6,4.2,4.9,5.3,5.5,6.1,6.2,6.9,6.8,6.0,5.9,6.7,6.7,7.4,7.7,7.2,7.7,6.7,6.5,5.8,5.5,4.9,4.4,4.2,3.5,3.3,3.1,3.2,2.5,3.3,2.9,3.6,4.0,3.2,4.2,4.0,3.1,3.7,3.1,3.7,3.8,4.4,5.4,6.0,6.3,7.6],[19.1,18.1,17.8,17.2,17.2,16.2,16.7,17.7,17.4,16.8,16.2,16.6,16.7,15.2,15.3,15.4,14.4,13.8,14.0,12.5,12.4,12.2,10.8,11.0,8.8,7.7,6.5,5.8,6.3,4.6,3.4,3.8,4.3,3.9,3.5,4.3,4.4,4.8,5.0,4.6,5.4,4.9,3.9,3.8,3.9,4.3,4.1,5.2,4.0,5.1,4.8,5.4,5.8,6.6,6.8,7.9,8.0,8.0,8.8,9.3,9.5,10.6,10.8,9.7,9.5,8.7,8.4,7.9,7.4,6.9,6.3,5.4,5.6,4.1,4.4,3.5,3.6,3.1,2.7,3.4,2.2,3.2,3.1,3.8,4.2,4.5,5.4,6.0,6.6,7.3,7.4,8.2,7.5,7.4,8.2,8.6,8.0,7.9,7.4,7.5,7.0,6.5,6.5,6.2,5.9,5.7,5.7,5.1,5.0,4.7,4.4,4.0,4.2,3.8,3.3,3.1,3.2,2.9,2.2,2.6,2.5,2.3,1.5,1.4,0.8,0.8,0.9,1.6,1.4,1.9,1.7,1.9,2.5,2.6,1.8,2.4,2.9,3.5,3.6,4.0,4.7,4.8,5.5,5.2,5.6,6.1,6.7,6.5,5.9,5.8,5.3,5.4,5.7,4.8,4.6,5.2,5.0,4.3,4.4,5.1,4.4,4.3,4.9,4.9,4.5,5.0,4.5,4.8,4.4,4.2,4.2,4.2,3.5,4.1,4.1,4.7,4.9,4.7,4.6,5.3,5.6,5.4,5.7,6.4,6.1,7.0,7.1,7.9,8.1,7.8,8.0,7.1,7.2,6.9,7.5,8.2,8.8,9.4,8.2,7.7,7.9,6.4,4.9,5.3,5.0,5.2,5.5,4.6,4.7,4.5,4.0,4.4,3.7,4.1,3.3,3.3,3.5,4.2,4.3,3.6,4.0,3.2,4.0,3.8,4.1,3.6,4.4,4.5,3.8,3.2,3.9,3.5,3.8,4.2,3.8,4.3,4.8,4.8,5.1,5.6,5.4,6.3,6.0,6.9,6.4,5.6,5.5,6.5,6.5,7.2,7.5,7.3,7.9,6.8,6.5,5.6,5.7,4.7,5.1,4.3,3.8,3.6,3.4,3.2,2.5,3.4,2.7,3.7,3.9,3.0,3.9,3.9,3.2,3.7,3.2,3.9,4.1,4.7,5.3,6.0,6.3,7.8],[19.6,18.4,17.9,18.1,17.8,16.8,17.5,17.9,17.7,17.2,16.8,17.0,17.5,16.1,16.4,16.7,15.2,14.7,14.4,13.1,13.1,12.9,11.4,11.7,9.8,8.4,7.0,6.8,6.4,6.0,4.3,4.7,5.6,5.4,4.7,5.7,5.4,5.6,5.3,4.6,5.3,4.6,3.3,3.8,4.1,4.9,5.2,6.4,5.7,7.1,6.3,7.2,8.1,8.8,9.4,10.1,10.9,10.9,12.1,12.7,13.4,14.0,14.0,12.8,12.0,12.1,11.2,10.6,9.9,9.3,8.5,7.4,7.2,5.9,5.6,4.6,3.9,3.5,2.4,3.1,2.0,2.9,3.2,3.7,4.0,4.9,5.8,6.3,6.9,8.1,8.2,9.3,8.1,7.8,9.0,9.7,8.8,9.1,8.5,7.9,7.4,7.4,7.2,6.5,6.3,6.5,6.1,5.1,5.5,5.3,4.7,4.4,4.9,4.5,3.6,3.7,4.1,3.6,2.8,3.3,3.5,3.2,2.2,2.0,1.5,1.1,0.8,1.2,1.6,2.1,2.5,2.9,3.9,3.6,2.6,3.6,4.4,5.4,5.1,5.7,6.5,6.3,7.4,7.3,7.2,8.3,8.9,8.5,7.7,7.7,6.7,7.2,7.7,6.6,6.1,7.3,7.1,6.0,6.5,7.6,6.6,6.5,7.6,7.7,7.0,8.1,6.9,7.4,6.5,6.3,5.8,5.8,4.5,5.5,5.2,5.8,6.1,5.9,6.1,6.9,7.1,6.9,7.2,8.0,7.5,8.9,9.2,10.0,10.4,9.7,10.1,8.8,9.1,8.1,9.3,10.1,10.4,11.0,10.0,9.0,9.2,8.0,6.4,7.3,6.8,7.3,7.8,6.5,6.4,6.3,5.3,5.9,4.8,5.3,4.2,4.4,4.4,5.2,5.4,4.7,5.4,4.4,5.8,5.9,6.2,5.2,6.1,6.6,5.7,4.6,4.9,4.4,4.2,4.4,3.8,4.2,5.2,4.8,5.1,5.6,5.5,6.5,6.1,7.4,6.9,5.9,5.9,7.0,6.7,7.8,8.3,8.2,8.8,7.1,6.8,5.9,6.0,4.9,4.8,4.1,3.8,3.4,3.6,3.5,3.3,4.3,4.3,5.7,6.1,4.9,6.6,6.4,5.3,5.9,4.5,5.3,5.0,5.8,6.2,6.8,7.2,8.6],[18.7,17.3,16.6,16.7,16.2,15.1,16.1,16.9,16.2,16.2,15.3,15.7,16.1,14.2,14.6,15.3,13.1,12.9,13.0,11.5,11.0,11.2,9.9,10.2,7.9,6.9,5.9,5.2,5.7,4.4,3.1,2.9,3.6,3.5,2.9,3.6,3.4,3.5,3.6,3.4,4.1,3.6,3.0,3.0,3.1,3.9,3.7,4.9,4.2,5.2,5.2,5.8,6.2,7.0,7.1,8.2,8.2,8.4,9.3,9.8,10.4,10.8,11.2,10.0,9.8,9.2,8.6,8.4,7.8,7.2,6.5,5.9,5.7,4.6,4.5,3.6,3.2,2.7,2.1,2.6,1.5,2.2,2.1,2.9,3.3,3.9,4.5,5.2,5.8,6.3,6.4,6.8,6.3,6.1,6.9,7.1,6.7,6.6,6.2,6.2,5.9,5.5,5.6,5.1,4.8,4.8,4.7,4.1,3.9,3.9,3.5,3.1,3.1,3.2,2.6,2.4,2.6,2.5,1.8,2.3,2.6,2.6,1.8,2.2,1.8,1.5,0.9,0.8,1.2,1.3,2.0,2.1,2.7,2.9,2.5,3.0,3.6,4.3,4.4,4.6,5.3,5.4,6.0,5.7,6.0,6.5,6.9,6.7,6.2,6.0,5.3,5.4,5.8,5.1,4.6,5.4,5.4,4.6,4.8,5.5,4.9,4.6,5.3,5.6,5.0,5.5,4.8,4.9,4.5,4.2,4.1,4.0,3.3,4.0,4.0,4.4,4.7,4.4,4.4,5.2,5.5,5.2,5.5,6.0,6.1,6.7,7.1,7.6,7.8,7.6,7.7,7.0,7.0,6.7,7.3,8.0,8.5,8.8,7.9,7.3,7.7,6.2,4.8,5.3,5.0,5.2,5.5,4.6,4.5,4.3,3.7,4.2,3.4,3.9,3.1,3.4,3.7,4.3,4.5,3.9,4.0,3.3,4.1,4.1,4.1,3.4,4.1,4.3,3.9,3.0,3.1,2.5,2.9,2.8,2.9,3.2,3.6,3.4,4.0,4.2,4.4,5.2,5.0,6.0,5.6,4.8,4.9,5.7,5.3,6.3,6.5,6.3,6.7,5.8,5.5,4.6,4.6,3.9,3.8,3.2,2.8,2.7,2.2,2.6,2.0,2.8,3.1,3.7,4.3,3.8,4.6,4.4,3.6,4.3,3.6,4.4,4.5,4.7,5.5,6.2,6.5,7.8],[17.3,16.4,16.4,16.3,15.8,14.6,15.2,16.1,15.5,15.4,14.8,15.5,15.6,13.3,13.9,14.1,12.2,12.2,12.1,10.5,10.2,10.5,9.0,9.9,7.2,5.9,5.2,4.6,5.2,3.5,2.3,2.1,2.6,2.4,2.0,2.4,2.4,2.4,2.6,2.3,2.9,2.6,2.3,2.2,2.2,2.6,2.4,3.1,2.6,3.3,3.3,3.8,4.0,4.7,4.6,5.5,5.4,5.8,6.3,6.4,7.0,7.8,8.0,6.8,6.5,6.2,5.8,5.6,5.1,4.7,4.2,3.8,3.5,2.9,2.9,2.2,2.2,1.7,1.7,1.8,1.2,1.7,1.6,2.0,2.2,2.7,3.3,3.5,4.1,4.6,4.7,5.3,4.8,4.6,5.3,5.5,5.2,5.2,4.9,4.8,4.3,4.1,4.1,3.9,3.4,3.5,3.3,2.8,2.8,2.8,2.5,2.2,2.3,2.3,1.8,1.8,2.0,1.8,1.3,1.7,1.8,1.8,1.2,1.5,1.1,1.3,1.1,0.9,0.8,0.9,1.1,1.3,1.7,1.9,1.5,1.7,2.2,2.5,2.6,2.9,3.2,3.5,3.9,3.6,4.0,4.5,4.9,4.8,4.3,4.3,3.8,3.9,4.0,3.5,3.3,3.6,3.5,3.1,3.1,3.4,3.1,2.9,3.3,3.4,3.0,3.3,2.9,3.1,3.0,2.8,2.9,2.9,2.4,3.1,3.0,3.4,3.6,3.5,3.5,4.1,4.2,4.0,4.3,4.9,4.7,5.5,5.7,5.9,6.3,6.0,6.3,5.7,5.7,5.4,6.0,6.6,7.1,7.4,6.7,6.1,6.4,5.2,3.9,4.0,3.7,3.7,4.0,3.2,3.4,3.4,2.8,3.4,2.6,2.9,2.3,2.5,2.7,3.2,3.3,2.7,2.9,2.3,2.9,2.6,2.6,2.3,2.8,2.7,2.4,1.8,2.1,1.8,2.0,2.1,2.1,2.3,2.6,2.5,2.9,3.1,3.2,3.7,3.6,4.3,4.1,3.7,3.8,4.3,4.1,4.6,4.9,4.6,5.0,4.2,4.0,3.4,3.3,2.7,2.6,2.3,2.0,1.9,1.7,1.7,1.5,1.8,1.7,2.2,2.3,2.0,2.5,2.4,2.1,2.7,2.3,2.9,3.1,3.5,4.1,5.0,5.1,6.9],[15.9,15.0,15.2,15.0,14.7,13.6,14.2,14.8,14.4,14.6,13.8,14.1,14.9,12.8,13.9,13.9,12.1,11.9,11.6,9.8,9.2,10.0,8.3,9.1,6.7,5.6,4.7,4.1,4.6,3.2,2.0,1.9,2.4,2.2,1.8,2.2,2.1,2.2,2.3,2.0,2.4,2.2,1.9,1.9,1.9,2.2,2.0,2.6,2.2,2.9,2.8,3.3,3.6,4.0,4.2,4.8,4.8,5.1,5.7,5.6,6.1,6.9,6.8,6.0,5.8,5.4,5.0,4.9,4.5,4.1,3.9,3.3,3.1,2.4,2.4,1.9,1.9,1.5,1.5,1.5,1.2,1.6,1.4,1.8,2.0,2.4,2.7,3.0,3.5,3.9,4.0,4.6,4.1,3.9,4.5,4.9,4.6,4.8,4.4,4.2,3.6,3.6,3.5,3.4,3.0,3.1,2.8,2.4,2.4,2.4,2.1,1.9,2.0,2.0,1.6,1.5,1.7,1.4,1.1,1.3,1.5,1.5,1.1,1.4,1.2,1.5,1.5,1.3,0.9,0.8,0.9,1.0,1.4,1.5,1.3,1.3,1.7,2.0,2.1,2.3,2.6,2.8,3.1,2.9,3.2,3.8,4.1,4.1,3.6,3.6,3.3,3.4,3.4,2.9,3.0,3.2,2.9,2.6,2.8,3.0,2.5,2.5,3.0,2.9,2.5,2.9,2.6,2.9,2.7,2.6,2.6,2.7,2.2,2.6,2.5,2.8,2.9,2.8,3.0,3.4,3.5,3.5,3.8,4.1,4.2,4.7,5.1,5.3,5.6,5.3,5.6,4.9,4.9,4.9,5.4,6.0,6.4,6.8,6.1,5.4,5.8,4.8,3.6,3.7,3.4,3.5,3.7,3.1,3.2,3.0,2.6,2.8,2.2,2.4,2.0,2.1,2.2,2.7,2.7,2.2,2.4,1.9,2.5,2.2,2.4,2.1,2.6,2.5,2.0,1.7,1.9,1.6,1.8,2.0,1.9,2.0,2.3,2.2,2.5,2.6,2.7,3.1,3.1,3.7,3.7,3.5,3.5,3.9,3.6,4.0,4.3,4.0,4.2,3.5,3.4,3.0,2.8,2.4,2.3,2.1,1.8,1.8,1.5,1.4,1.3,1.6,1.5,1.9,2.1,1.7,2.1,2.2,1.8,2.3,1.8,2.3,2.5,2.9,3.5,4.5,4.5,6.6],[16.2,15.6,15.2,15.0,14.6,13.6,14.1,14.8,14.6,14.2,13.5,14.1,14.8,12.8,13.3,13.6,12.7,12.2,12.2,10.3,9.7,10.2,8.2,9.4,6.5,5.6,5.0,4.3,5.0,3.3,1.9,1.9,2.3,2.0,1.7,1.9,2.0,2.0,2.2,2.0,2.5,2.2,2.1,1.9,1.8,2.2,1.9,2.5,2.1,2.7,2.8,3.2,3.5,4.1,4.0,4.7,4.5,4.8,5.3,5.4,5.9,6.8,6.9,5.9,5.7,5.3,4.7,4.8,4.4,4.1,3.7,3.2,2.9,2.5,2.4,1.9,1.9,1.5,1.5,1.6,1.3,1.8,1.6,2.1,2.3,2.7,3.1,3.3,3.7,4.3,4.4,5.0,4.6,4.3,4.9,5.4,5.1,5.1,4.9,4.8,4.0,4.0,4.0,3.9,3.3,3.4,3.2,2.7,2.7,2.7,2.4,2.2,2.2,2.2,1.8,1.6,1.7,1.5,1.3,1.3,1.3,1.4,1.1,1.4,1.2,1.6,1.6,1.5,1.1,0.8,0.8,0.8,1.1,1.2,1.1,1.2,1.4,1.7,1.9,2.1,2.4,2.6,2.9,2.7,2.9,3.4,3.7,3.6,3.2,3.2,3.0,3.0,3.0,2.5,2.5,2.7,2.5,2.2,2.3,2.6,2.2,2.1,2.6,2.7,2.3,2.6,2.2,2.5,2.2,2.2,2.2,2.2,1.9,2.3,2.4,2.7,2.8,2.6,2.7,3.2,3.2,3.2,3.6,3.8,3.8,4.4,4.7,4.9,5.3,5.1,5.2,4.6,4.6,4.7,5.2,5.7,6.2,6.6,5.9,5.4,5.6,4.6,3.3,3.3,3.0,3.1,3.2,2.6,2.9,2.7,2.3,2.7,2.1,2.4,1.9,1.9,2.1,2.6,2.5,2.1,2.1,1.6,2.0,1.8,1.9,1.7,2.2,2.1,1.7,1.4,1.7,1.5,1.7,1.9,1.9,2.1,2.4,2.3,2.6,2.9,2.9,3.3,3.2,3.9,3.8,3.6,3.6,4.0,3.8,4.1,4.4,4.3,4.6,3.8,3.6,3.2,3.2,2.6,2.5,2.2,1.9,1.8,1.6,1.4,1.1,1.4,1.2,1.7,1.9,1.6,1.9,1.8,1.5,1.8,1.6,2.0,2.2,2.6,3.3,4.5,4.3,6.3],[16.1,15.2,15.7,14.9,15.2,13.6,14.5,15.2,14.8,14.6,13.6,14.4,14.4,12.8,13.6,13.7,12.0,11.9,12.2,10.3,9.7,10.5,8.5,9.5,6.9,5.8,4.7,4.0,4.5,3.0,1.9,1.9,2.4,1.9,1.7,2.1,2.3,2.4,2.6,2.4,3.0,2.7,2.5,2.2,2.1,2.5,2.1,2.8,2.3,2.9,2.9,3.3,3.5,4.1,4.1,4.9,4.7,5.2,5.6,5.8,6.6,7.6,7.7,6.5,6.2,5.8,5.3,5.0,4.5,4.1,3.8,3.4,3.1,2.6,2.7,2.0,2.1,1.7,1.8,2.0,1.6,2.2,1.9,2.4,2.6,3.1,3.4,3.9,4.3,4.7,5.0,5.6,4.9,4.7,5.4,5.8,5.2,5.4,5.0,4.8,4.2,4.1,4.0,3.9,3.5,3.6,3.3,3.0,2.9,2.6,2.5,2.3,2.3,2.2,1.9,1.8,1.7,1.5,1.2,1.2,1.1,1.3,1.1,1.4,1.1,1.6,1.8,1.8,1.3,1.1,0.9,0.8,0.8,1.1,1.1,1.1,1.2,1.7,1.9,2.0,2.3,2.6,2.9,2.6,2.9,3.5,3.9,3.8,3.2,3.2,2.9,3.0,3.0,2.5,2.4,2.7,2.5,2.2,2.3,2.6,2.2,2.1,2.5,2.6,2.3,2.7,2.3,2.6,2.2,2.2,2.1,2.1,1.8,2.2,2.2,2.7,2.8,2.5,2.6,3.1,3.2,3.1,3.4,3.8,3.9,4.4,4.7,5.1,5.6,5.3,5.4,4.7,4.7,4.7,5.1,5.8,6.3,6.8,5.8,5.2,5.3,4.4,3.2,3.3,2.9,3.0,3.2,2.5,2.7,2.4,2.2,2.5,2.0,2.4,1.9,1.8,2.1,2.5,2.4,2.0,2.0,1.4,1.9,1.8,1.9,1.7,2.3,2.2,1.8,1.4,1.8,1.7,2.0,2.2,2.3,2.6,2.8,2.6,3.1,3.3,3.4,3.9,3.9,4.6,4.4,4.2,4.1,4.7,4.6,4.9,5.4,5.0,5.3,4.5,4.2,3.8,3.4,3.0,2.9,2.6,2.3,2.2,1.8,1.7,1.2,1.7,1.3,1.9,1.9,1.5,1.9,1.8,1.4,1.8,1.5,2.0,2.3,2.5,3.3,4.4,4.2,6.4],[16.0,15.4,15.4,15.0,14.9,12.9,14.2,15.3,15.1,14.1,13.6,14.8,14.6,12.6,13.0,13.1,11.6,11.5,11.2,9.5,8.9,9.3,7.4,8.3,6.1,5.3,4.2,3.7,4.4,3.0,1.6,1.5,1.8,1.6,1.3,1.6,1.7,1.7,1.9,1.8,2.2,2.1,2.0,1.9,1.8,2.0,1.7,2.2,1.9,2.3,2.4,2.7,2.9,3.3,3.5,4.0,4.0,4.4,4.7,4.8,5.3,6.0,6.1,5.2,5.0,4.6,4.2,4.2,3.7,3.4,3.1,2.8,2.6,2.1,2.2,1.7,1.8,1.5,1.6,1.6,1.4,1.7,1.5,1.9,2.0,2.4,2.5,2.8,3.1,3.5,3.6,4.1,3.6,3.4,3.9,4.4,4.1,4.2,3.9,3.8,3.1,3.1,3.0,2.9,2.6,2.7,2.5,2.2,2.1,2.0,1.8,1.7,1.7,1.7,1.5,1.3,1.3,1.1,1.1,1.0,0.9,1.0,1.0,1.4,1.3,1.6,1.8,1.7,1.3,1.1,1.1,0.8,0.8,0.8,0.9,1.0,0.9,1.2,1.3,1.4,1.8,1.9,2.1,2.0,2.1,2.5,2.8,2.8,2.4,2.5,2.2,2.3,2.2,1.9,1.9,2.1,1.9,1.6,1.9,2.0,1.6,1.6,2.0,2.0,1.9,2.1,1.8,2.0,1.8,1.8,1.8,1.7,1.3,1.6,1.6,2.0,2.0,1.9,2.0,2.4,2.4,2.5,2.9,2.9,3.2,3.5,3.8,4.1,4.4,4.1,4.3,3.6,3.8,4.1,4.4,4.9,5.2,5.9,5.3,4.8,5.1,4.1,2.6,2.7,2.4,2.5,2.6,2.2,2.3,2.1,1.9,2.0,1.6,1.8,1.4,1.4,1.6,1.9,1.8,1.5,1.4,1.1,1.5,1.5,1.6,1.4,1.9,1.8,1.5,1.2,1.4,1.3,1.5,1.7,1.8,1.9,2.0,1.9,2.2,2.4,2.4,2.7,2.9,3.4,3.5,3.3,3.4,3.7,3.3,3.6,4.0,3.7,3.8,3.2,3.0,2.7,2.5,2.3,2.0,2.0,1.7,1.7,1.4,1.4,1.1,1.3,1.1,1.4,1.5,1.3,1.5,1.5,1.1,1.3,1.1,1.4,1.6,2.0,2.6,3.8,3.5,6.3],[16.7,16.4,16.0,15.2,15.2,13.1,14.6,15.8,15.7,14.6,14.3,15.8,15.2,13.4,13.2,13.4,11.9,11.5,11.9,10.0,9.8,9.4,8.2,8.9,6.7,5.5,4.7,3.9,4.6,2.9,1.7,1.7,1.9,1.7,1.4,1.8,1.9,1.9,2.2,2.2,2.6,2.5,2.4,2.2,2.0,2.4,2.0,2.5,2.1,2.5,2.6,2.9,3.0,3.4,3.6,4.1,4.2,4.6,5.0,5.1,5.6,6.4,6.4,5.5,5.2,4.9,4.4,4.3,3.9,3.5,3.3,2.9,2.8,2.3,2.5,1.9,2.1,1.7,1.9,2.0,1.7,2.1,1.8,2.3,2.3,2.8,2.9,3.4,3.7,4.1,4.3,4.8,4.2,4.1,4.6,5.1,4.6,4.8,4.3,4.3,3.6,3.4,3.4,3.3,2.9,2.9,2.7,2.5,2.3,2.2,2.2,2.0,1.9,2.0,1.7,1.5,1.5,1.3,1.3,1.1,1.0,1.1,1.1,1.5,1.5,1.8,2.0,2.0,1.5,1.3,1.3,0.9,0.8,0.8,0.8,1.1,1.0,1.3,1.4,1.5,1.8,2.0,2.2,2.1,2.3,2.7,3.0,2.9,2.5,2.7,2.3,2.4,2.4,2.0,2.0,2.2,2.1,1.7,1.9,2.2,1.7,1.7,2.1,2.2,2.0,2.3,2.0,2.2,1.8,1.9,1.8,1.8,1.4,1.8,1.8,2.2,2.3,2.0,2.1,2.6,2.6,2.6,3.0,3.2,3.4,3.7,4.1,4.3,4.6,4.4,4.5,4.0,4.0,4.4,4.5,5.1,5.6,6.2,5.4,4.9,5.3,3.9,2.7,2.8,2.5,2.6,2.6,2.2,2.3,2.2,1.8,2.1,1.6,1.9,1.6,1.4,1.6,2.0,1.8,1.5,1.6,1.2,1.6,1.6,1.6,1.5,2.1,2.0,1.6,1.3,1.7,1.5,1.8,1.9,2.1,2.3,2.2,2.2,2.5,2.7,2.9,3.2,3.5,4.0,4.0,3.8,3.9,4.4,3.9,4.3,4.8,4.4,4.5,3.9,3.6,3.3,3.0,2.7,2.4,2.3,1.9,2.0,1.7,1.7,1.3,1.6,1.3,1.7,1.7,1.4,1.6,1.6,1.2,1.4,1.2,1.5,1.7,1.9,2.6,3.7,3.5,6.3],[17.3,16.7,16.3,15.8,15.5,13.9,15.3,16.1,15.8,14.8,14.2,15.3,15.3,13.2,13.6,13.4,12.3,11.7,11.9,10.1,9.7,9.8,7.8,8.9,6.6,5.5,5.0,4.3,5.0,3.3,1.9,2.0,2.2,1.9,1.7,2.1,2.2,2.4,2.6,2.5,3.0,2.9,2.7,2.4,2.2,2.5,2.1,2.7,2.1,2.7,2.5,2.9,3.2,3.5,3.8,4.3,4.3,4.8,5.1,5.2,5.8,6.7,6.7,5.6,5.5,5.1,4.6,4.4,4.0,3.6,3.3,3.0,3.0,2.3,2.6,2.0,2.2,1.9,2.1,2.2,1.9,2.3,2.1,2.6,2.6,3.2,3.3,3.8,4.1,4.6,4.8,5.4,4.7,4.6,5.2,5.7,5.2,5.3,4.8,4.8,4.1,3.9,3.7,3.7,3.3,3.2,3.0,2.8,2.6,2.5,2.4,2.3,2.2,2.1,2.0,1.8,1.7,1.6,1.5,1.4,1.2,1.3,1.2,1.5,1.5,1.8,2.1,2.2,1.6,1.5,1.3,1.0,1.0,0.8,0.8,0.9,1.0,1.3,1.4,1.6,1.9,2.1,2.4,2.4,2.5,3.1,3.4,3.4,2.9,3.0,2.6,2.8,2.9,2.3,2.2,2.6,2.3,1.9,2.2,2.5,1.9,1.9,2.4,2.3,2.1,2.4,2.2,2.5,2.2,2.1,2.1,2.0,1.6,2.0,2.0,2.4,2.5,2.3,2.3,2.9,2.9,2.9,3.3,3.5,3.6,4.1,4.4,4.7,5.0,4.8,4.9,4.3,4.3,4.4,4.9,5.4,5.9,6.4,5.6,5.0,5.2,4.3,3.0,3.1,2.8,2.9,3.1,2.4,2.6,2.4,2.2,2.3,1.9,2.1,1.7,1.7,1.8,2.2,2.1,1.7,1.8,1.4,1.8,1.7,1.9,1.7,2.3,2.3,1.8,1.5,1.9,1.8,2.1,2.3,2.4,2.6,2.7,2.5,3.0,3.2,3.4,3.7,4.0,4.6,4.6,4.3,4.3,4.8,4.4,4.9,5.3,4.9,5.2,4.3,4.0,3.7,3.4,3.1,2.8,2.8,2.3,2.4,2.0,1.9,1.5,1.7,1.3,1.7,1.8,1.4,1.6,1.6,1.3,1.5,1.3,1.6,1.9,2.2,2.9,4.0,3.9,6.2],[17.2,16.5,16.1,15.7,15.6,14.2,15.2,16.4,15.8,14.9,14.3,15.4,15.3,13.6,13.9,14.0,12.9,12.6,12.7,10.9,10.2,10.5,8.4,9.7,6.8,5.9,5.1,4.5,4.9,3.5,2.1,2.2,2.6,2.2,1.9,2.4,2.5,2.6,2.7,2.6,3.1,2.9,2.7,2.5,2.3,2.7,2.2,2.7,2.2,2.6,2.6,3.0,3.2,3.7,3.8,4.5,4.4,4.8,5.2,5.5,6.1,6.9,7.1,6.0,5.7,5.3,4.7,4.7,4.2,3.8,3.4,3.1,3.0,2.4,2.7,2.0,2.2,1.9,2.1,2.2,1.9,2.3,2.2,2.7,2.7,3.3,3.5,3.9,4.3,4.7,4.8,5.5,4.9,4.7,5.3,5.8,5.2,5.3,5.0,4.9,4.2,4.1,4.0,3.9,3.6,3.5,3.3,3.1,2.9,2.8,2.6,2.5,2.5,2.4,2.1,2.0,1.9,1.7,1.5,1.5,1.4,1.4,1.3,1.6,1.5,1.9,2.1,2.1,1.6,1.5,1.2,1.0,1.1,1.0,0.8,0.8,0.9,1.2,1.5,1.7,1.9,2.3,2.4,2.4,2.6,3.1,3.7,3.6,3.0,3.2,2.9,3.0,2.8,2.3,2.3,2.6,2.3,2.0,2.3,2.4,1.8,1.8,2.4,2.2,2.0,2.4,2.2,2.5,2.2,2.3,2.3,2.2,1.9,2.3,2.4,2.8,3.0,2.7,2.8,3.4,3.3,3.3,3.8,4.0,4.0,4.5,4.7,5.0,5.5,5.2,5.4,4.8,4.6,4.8,5.3,5.8,6.4,6.9,6.0,5.5,5.6,4.5,3.4,3.3,3.0,3.0,3.3,2.6,2.9,2.8,2.5,2.8,2.2,2.5,2.0,2.0,2.1,2.6,2.5,2.0,2.0,1.5,1.9,1.8,1.9,1.9,2.5,2.3,1.8,1.5,2.0,2.0,2.3,2.4,2.5,2.8,2.9,2.8,3.2,3.3,3.5,3.9,4.1,4.6,4.7,4.4,4.3,4.9,4.6,5.1,5.4,5.1,5.2,4.5,4.2,3.8,3.6,3.3,2.9,2.9,2.5,2.4,2.1,2.0,1.4,1.8,1.3,1.8,1.7,1.3,1.5,1.6,1.3,1.4,1.3,1.8,2.1,2.5,3.2,4.5,4.3,6.5],[17.3,16.4,16.1,15.7,15.9,14.3,15.6,16.4,16.0,15.1,14.6,16.0,15.2,13.8,13.7,13.8,12.6,12.3,12.6,11.0,10.7,10.6,9.2,9.6,7.0,6.1,5.1,4.6,4.9,3.4,2.1,2.2,2.5,2.1,1.8,2.2,2.3,2.5,2.6,2.5,3.0,2.8,2.7,2.4,2.3,2.5,2.1,2.6,2.2,2.5,2.6,2.8,3.0,3.4,3.6,4.2,4.2,4.6,5.0,5.2,5.9,6.6,6.8,5.7,5.4,5.0,4.4,4.4,3.9,3.6,3.3,3.0,2.9,2.4,2.7,2.0,2.2,1.9,2.1,2.2,2.0,2.4,2.3,2.8,2.9,3.4,3.6,4.1,4.4,4.7,5.0,5.7,5.0,4.8,5.5,6.0,5.5,5.7,5.3,5.1,4.4,4.4,4.3,4.2,3.7,3.8,3.5,3.1,3.0,2.9,2.8,2.6,2.6,2.6,2.3,2.1,2.0,1.9,1.8,1.7,1.5,1.6,1.5,1.8,1.7,2.0,2.3,2.3,1.8,1.6,1.4,1.2,1.1,1.1,1.0,0.9,0.8,0.8,1.1,1.3,1.5,1.8,2.0,1.9,2.2,2.6,2.9,3.1,2.6,2.8,2.6,2.7,2.5,2.1,2.2,2.4,2.0,1.7,2.0,2.0,1.5,1.7,2.1,2.0,1.9,2.2,2.0,2.4,2.0,2.2,2.2,2.1,1.8,2.2,2.3,2.7,2.8,2.5,2.7,3.2,3.1,3.0,3.7,3.9,4.0,4.3,4.5,4.7,5.2,4.9,5.1,4.6,4.5,4.9,5.2,5.8,6.3,6.8,6.1,5.6,5.7,4.6,3.3,3.2,2.9,2.8,3.1,2.5,2.8,2.5,2.4,2.7,2.2,2.4,2.1,2.0,2.1,2.4,2.2,1.8,1.8,1.3,1.7,1.6,1.8,1.7,2.4,2.1,1.7,1.5,1.9,1.9,2.1,2.3,2.5,2.8,2.8,2.8,3.2,3.5,3.6,4.0,4.1,4.7,4.8,4.4,4.6,5.0,4.7,5.1,5.6,5.1,5.4,4.5,4.2,3.9,3.6,3.3,3.1,2.9,2.4,2.4,2.1,1.9,1.6,1.8,1.3,1.7,1.7,1.3,1.4,1.5,1.2,1.2,1.2,1.6,1.8,2.2,2.8,4.0,3.8,6.4],[17.8,17.4,17.0,16.3,16.5,15.2,15.7,16.7,16.4,15.6,14.8,15.7,15.7,13.8,14.3,13.8,12.8,12.3,12.5,11.0,10.7,10.6,8.7,9.6,7.0,5.9,5.1,4.3,5.3,3.7,2.2,2.2,2.3,2.0,1.8,2.1,2.2,2.2,2.5,2.4,2.9,2.7,2.6,2.4,2.2,2.3,2.0,2.5,2.0,2.4,2.5,2.9,3.0,3.3,3.5,4.0,4.1,4.3,4.7,5.0,5.4,6.1,6.2,5.2,5.0,4.7,4.2,4.2,3.7,3.4,3.2,2.9,2.8,2.2,2.4,1.9,2.1,1.9,2.1,2.3,2.2,2.6,2.5,3.0,3.1,3.5,3.8,4.3,4.5,5.0,5.0,5.7,5.1,4.8,5.4,6.0,5.4,5.6,5.2,5.2,4.4,4.3,4.3,4.3,3.8,3.8,3.6,3.2,3.1,3.1,2.9,2.8,2.7,2.7,2.5,2.2,2.1,2.1,2.0,1.7,1.6,1.8,1.7,2.0,1.8,2.3,2.5,2.5,2.1,1.8,1.5,1.4,1.2,1.3,1.3,1.1,0.8,0.8,0.8,1.1,1.2,1.3,1.6,1.5,1.7,2.1,2.4,2.4,2.1,2.4,2.2,2.3,2.1,1.7,1.9,2.0,1.6,1.4,1.7,1.8,1.3,1.4,1.9,1.8,1.8,2.1,1.9,2.2,1.8,1.9,1.9,1.8,1.7,2.0,2.2,2.5,2.6,2.3,2.4,2.9,2.7,2.8,3.1,3.3,3.4,3.6,3.9,4.1,4.5,4.2,4.4,3.9,3.8,4.3,4.6,5.1,5.6,6.2,5.4,5.0,5.1,4.1,2.9,2.7,2.6,2.5,2.7,2.3,2.4,2.3,2.2,2.4,2.2,2.5,2.2,1.9,2.1,2.3,2.0,1.7,1.6,1.4,1.5,1.5,1.7,1.6,2.2,2.0,1.5,1.5,1.9,1.9,2.1,2.4,2.5,2.8,2.8,2.8,3.2,3.5,3.7,4.0,4.2,4.9,4.8,4.5,4.6,5.1,4.7,5.3,5.6,5.2,5.5,4.6,4.3,4.1,3.8,3.5,3.2,2.9,2.6,2.6,2.2,2.0,1.6,1.7,1.4,1.6,1.6,1.2,1.3,1.4,1.1,1.1,1.1,1.3,1.6,1.9,2.4,3.8,3.5,6.1],[18.2,17.8,17.3,16.8,16.5,14.5,15.4,17.2,17.0,15.6,14.7,16.0,16.1,14.1,14.2,14.1,12.6,12.4,12.7,11.3,10.9,11.2,9.0,9.7,7.0,6.0,5.3,4.4,5.2,3.7,2.4,2.4,2.5,2.2,2.0,2.3,2.5,2.6,2.9,2.6,3.1,2.9,2.9,2.6,2.4,2.5,2.3,2.7,2.1,2.5,2.4,2.8,3.0,3.2,3.4,3.8,4.1,4.2,4.7,4.9,5.4,6.2,6.2,5.1,4.8,4.7,4.1,4.0,3.6,3.3,3.2,2.8,2.8,2.3,2.5,2.0,2.3,2.1,2.3,2.6,2.4,2.8,2.7,3.1,3.2,3.6,3.9,4.3,4.5,5.0,5.3,5.9,5.2,5.1,5.7,6.2,5.6,5.8,5.4,5.3,4.7,4.6,4.4,4.5,4.0,4.0,3.7,3.4,3.3,3.2,3.0,2.9,2.8,2.7,2.5,2.4,2.2,2.1,2.1,1.9,1.7,1.8,1.8,2.0,1.9,2.3,2.5,2.6,2.1,1.9,1.7,1.6,1.4,1.3,1.4,1.2,1.0,0.8,0.8,0.8,1.1,1.2,1.4,1.3,1.4,1.8,2.1,2.2,1.8,2.1,1.9,2.1,1.8,1.4,1.7,1.8,1.4,1.3,1.7,1.6,1.2,1.5,1.9,1.7,1.8,2.2,1.9,2.2,1.8,2.0,2.0,1.8,1.6,1.9,1.9,2.3,2.4,2.0,2.3,2.7,2.5,2.4,3.0,3.1,3.2,3.3,3.6,3.8,4.2,3.9,4.0,3.6,3.7,4.2,4.5,5.0,5.3,6.0,5.4,4.8,5.0,4.1,3.0,2.8,2.5,2.4,2.7,2.2,2.5,2.3,2.2,2.4,2.1,2.3,2.1,1.8,1.9,2.0,1.7,1.6,1.4,1.3,1.4,1.5,1.8,1.8,2.4,2.2,1.7,1.7,2.1,2.2,2.4,2.7,2.8,3.1,3.1,3.0,3.5,3.7,3.9,4.3,4.5,5.1,5.1,4.7,4.8,5.3,4.9,5.4,5.8,5.4,5.7,4.8,4.5,4.2,4.0,3.6,3.3,3.1,2.8,2.8,2.4,2.2,1.8,2.0,1.6,1.9,1.7,1.4,1.4,1.6,1.2,1.1,1.1,1.1,1.4,1.6,2.2,3.5,3.3,5.9],[18.0,17.9,17.6,16.7,17.0,15.2,15.9,17.6,17.3,16.0,15.4,16.5,16.5,14.2,14.2,14.2,12.5,12.2,12.5,11.1,11.1,11.1,9.2,10.0,7.2,5.9,5.2,4.5,5.3,3.6,2.3,2.3,2.4,2.1,2.0,2.3,2.5,2.6,2.9,2.8,3.2,3.1,3.1,2.7,2.5,2.8,2.4,2.7,2.3,2.5,2.6,2.8,2.8,3.2,3.2,3.7,3.9,4.1,4.5,4.5,5.2,5.9,6.0,4.9,4.8,4.6,3.9,4.0,3.5,3.3,3.0,2.9,2.8,2.5,2.7,2.3,2.5,2.3,2.5,2.6,2.5,2.8,2.7,3.1,3.1,3.5,3.7,4.2,4.4,5.0,5.2,5.7,5.0,4.9,5.5,5.9,5.5,5.7,5.2,5.1,4.5,4.4,4.2,4.2,3.8,3.8,3.5,3.3,3.2,3.0,2.9,2.9,2.7,2.7,2.5,2.4,2.2,2.1,2.1,2.0,1.7,1.8,1.9,2.1,2.1,2.4,2.6,2.7,2.2,2.1,1.9,1.7,1.5,1.4,1.6,1.5,1.2,1.1,0.9,0.8,0.8,1.0,1.0,1.1,1.2,1.5,1.9,2.0,1.6,1.9,1.8,1.9,1.6,1.2,1.5,1.6,1.1,1.1,1.5,1.4,1.1,1.4,1.6,1.6,1.8,2.0,1.8,2.0,1.6,1.9,1.9,1.7,1.6,1.8,1.8,2.3,2.3,1.9,2.1,2.5,2.4,2.2,2.7,2.9,2.9,3.2,3.5,3.6,4.1,3.8,4.0,3.5,3.4,3.9,4.4,4.9,5.2,5.7,5.2,4.7,5.2,4.0,2.7,2.5,2.3,2.2,2.4,2.1,2.2,2.1,2.0,2.2,2.0,2.3,2.0,1.7,1.8,1.9,1.6,1.4,1.3,1.3,1.4,1.5,1.7,1.8,2.3,2.1,1.8,1.8,2.2,2.3,2.5,2.6,2.8,3.1,3.0,3.0,3.5,3.6,3.8,4.1,4.4,5.1,5.1,4.5,4.6,5.1,4.7,5.2,5.6,5.1,5.5,4.5,4.4,4.0,3.8,3.5,3.2,3.1,2.8,2.8,2.5,2.4,2.0,2.1,1.8,2.0,1.7,1.5,1.5,1.5,1.3,1.0,1.1,1.0,1.3,1.5,2.1,3.4,3.2,5.6],[18.2,17.9,17.5,16.9,17.0,15.6,16.1,17.7,17.2,16.2,15.5,16.4,16.4,14.5,14.8,14.5,13.4,12.9,13.1,11.5,11.2,11.7,9.3,10.0,7.5,6.3,5.4,4.7,5.3,3.8,2.6,2.7,2.8,2.3,2.3,2.5,2.8,2.9,3.3,3.1,3.6,3.5,3.4,3.1,2.8,3.0,2.7,3.0,2.5,2.7,2.7,3.0,3.1,3.5,3.5,4.0,4.1,4.2,4.8,5.0,5.6,6.4,6.4,5.4,5.2,4.9,4.3,4.4,3.8,3.6,3.3,3.1,3.1,2.7,3.0,2.5,2.8,2.6,2.8,3.0,2.8,3.2,3.0,3.5,3.6,4.0,4.3,4.8,5.0,5.6,5.7,6.5,5.8,5.5,6.1,6.7,6.1,6.4,5.8,5.6,5.1,4.9,4.7,4.8,4.4,4.3,4.0,3.8,3.6,3.6,3.3,3.2,3.1,3.1,2.9,2.7,2.6,2.5,2.5,2.2,2.0,2.2,2.3,2.5,2.4,2.8,3.1,3.2,2.6,2.4,2.2,2.0,1.8,1.7,1.9,1.8,1.5,1.2,1.1,0.8,0.8,0.8,1.1,1.0,1.2,1.6,2.0,2.2,1.7,2.2,2.1,2.2,1.8,1.5,1.7,1.8,1.3,1.3,1.7,1.6,1.2,1.6,1.9,1.8,1.9,2.2,2.0,2.3,1.9,2.2,2.1,1.9,1.9,2.2,2.3,2.8,2.8,2.4,2.5,3.1,2.8,2.7,3.2,3.4,3.4,3.6,3.8,3.9,4.3,4.2,4.3,3.9,3.8,4.2,4.6,5.2,5.6,6.1,5.5,4.9,5.1,4.1,3.1,2.8,2.6,2.5,2.7,2.3,2.6,2.4,2.3,2.7,2.4,2.8,2.5,2.2,2.3,2.5,2.1,1.9,1.6,1.6,1.6,1.7,1.9,2.0,2.4,2.3,1.9,2.1,2.4,2.5,2.7,3.0,3.2,3.5,3.5,3.4,3.9,4.0,4.3,4.6,4.9,5.7,5.6,5.1,5.2,5.8,5.3,5.8,6.2,5.7,6.1,5.2,4.9,4.6,4.2,4.0,3.7,3.6,3.1,3.2,2.7,2.7,2.3,2.4,2.0,2.2,1.9,1.7,1.6,1.7,1.5,1.2,1.4,1.4,1.7,1.8,2.4,3.8,3.5,5.7],[17.9,17.4,17.2,16.4,16.4,15.0,15.6,17.2,16.9,16.1,15.0,16.0,16.0,14.5,14.5,14.4,13.2,12.7,13.2,11.9,11.5,11.7,9.3,10.5,7.9,6.6,5.6,5.1,5.6,4.1,3.0,3.0,3.2,2.7,2.7,2.9,3.2,3.3,3.8,3.6,4.0,3.9,3.9,3.4,3.2,3.4,3.0,3.3,2.9,3.0,3.0,3.1,3.3,3.6,3.8,4.3,4.3,4.5,4.9,5.1,5.9,6.6,6.6,5.6,5.4,5.2,4.5,4.5,4.0,3.8,3.5,3.3,3.3,3.0,3.3,2.8,3.1,2.9,3.1,3.3,3.1,3.5,3.4,3.9,4.0,4.5,4.9,5.3,5.6,6.3,6.3,7.0,6.2,6.0,6.7,7.1,6.5,6.8,6.1,6.1,5.6,5.4,5.2,5.4,4.9,4.7,4.5,4.3,4.1,4.0,3.7,3.6,3.5,3.4,3.2,3.0,2.9,2.8,2.7,2.6,2.3,2.4,2.5,2.8,2.7,3.1,3.3,3.4,2.8,2.7,2.5,2.3,2.0,1.8,2.2,2.0,1.7,1.4,1.2,1.0,0.8,0.8,0.9,1.0,1.1,1.5,1.8,2.0,1.7,2.2,2.3,2.3,1.9,1.5,1.9,1.9,1.4,1.5,1.9,1.8,1.4,1.9,2.2,2.0,2.2,2.5,2.4,2.6,2.1,2.5,2.4,2.2,2.2,2.4,2.5,2.9,2.9,2.5,2.7,3.2,3.0,2.8,3.3,3.6,3.4,3.7,3.9,4.0,4.4,4.3,4.4,4.1,4.0,4.4,4.9,5.5,5.8,6.3,5.8,5.1,5.3,4.4,3.5,3.1,2.8,2.6,3.0,2.5,2.8,2.6,2.6,2.9,2.7,3.1,2.7,2.3,2.5,2.6,2.3,2.1,1.8,1.8,1.8,2.0,2.2,2.4,2.8,2.8,2.3,2.4,2.7,2.8,3.1,3.4,3.6,3.9,4.0,4.0,4.4,4.6,4.8,5.2,5.5,6.3,6.1,5.7,5.8,6.4,5.9,6.5,6.8,6.5,6.7,5.8,5.5,5.2,4.9,4.5,4.2,4.0,3.6,3.6,3.1,3.0,2.6,2.7,2.3,2.5,2.3,2.0,1.9,2.0,1.8,1.5,1.6,1.5,1.8,2.0,2.4,3.8,3.6,5.9],[18.4,17.7,17.3,16.6,16.7,15.5,15.9,17.5,16.9,16.3,15.4,15.9,16.2,14.6,14.9,14.6,13.8,13.2,13.5,12.3,11.7,12.0,10.1,10.6,8.3,7.4,6.3,5.7,6.3,4.7,3.5,3.5,3.8,3.2,3.0,3.3,3.7,3.8,4.3,4.1,4.5,4.4,4.3,3.9,3.6,3.7,3.3,3.5,3.1,3.3,3.2,3.4,3.5,3.8,3.9,4.4,4.4,4.6,5.0,5.3,6.0,6.6,6.7,5.8,5.6,5.2,4.7,4.8,4.2,4.0,3.8,3.5,3.6,3.2,3.5,3.1,3.4,3.2,3.5,3.8,3.6,4.1,3.9,4.5,4.6,4.9,5.3,5.8,6.1,6.8,7.0,7.7,6.9,6.6,7.4,7.8,7.0,7.4,6.9,6.7,6.3,6.1,5.8,6.0,5.6,5.4,5.1,4.8,4.7,4.7,4.3,4.2,4.2,3.9,3.8,3.4,3.3,3.2,3.1,2.9,2.8,2.8,2.9,3.0,3.0,3.3,3.6,3.8,3.1,3.1,2.8,2.7,2.4,2.3,2.4,2.3,2.0,1.6,1.4,1.2,1.0,0.8,0.8,0.9,1.1,1.4,1.8,2.1,1.8,2.4,2.5,2.5,1.9,1.6,2.0,2.0,1.4,1.6,2.0,1.7,1.5,2.0,2.2,1.9,2.3,2.5,2.5,2.8,2.3,2.8,2.7,2.5,2.5,2.8,2.9,3.5,3.3,2.8,3.4,3.8,3.3,3.2,4.0,4.1,3.8,4.0,3.9,4.0,4.4,4.5,4.5,4.4,4.3,4.7,5.2,5.8,6.3,6.7,6.3,5.6,5.7,4.9,4.0,3.6,3.1,2.8,3.2,2.8,3.4,3.3,3.2,3.6,3.3,3.5,3.3,2.8,2.8,3.0,2.4,2.3,2.0,2.2,2.0,2.3,2.5,2.7,3.2,3.0,2.6,2.7,3.1,3.3,3.5,4.0,4.2,4.6,4.6,4.5,5.0,5.3,5.6,6.0,6.2,7.0,6.8,6.2,6.2,6.7,6.5,7.1,7.4,6.9,7.3,6.4,6.2,5.8,5.6,5.0,4.8,4.6,4.1,4.1,3.5,3.3,3.0,3.0,2.6,2.8,2.5,2.2,2.0,2.3,2.1,1.7,1.9,1.7,1.9,2.1,2.5,4.0,3.7,5.8],[18.3,17.4,17.5,16.8,17.2,15.6,16.4,17.2,17.0,16.1,15.6,16.3,16.3,14.5,14.5,14.3,13.3,12.7,13.3,11.9,11.6,11.8,10.0,10.6,8.4,6.8,6.0,5.3,5.8,4.3,3.3,3.4,3.4,3.0,3.0,3.3,3.6,3.7,4.1,4.0,4.5,4.4,4.4,4.0,3.6,3.8,3.4,3.6,3.1,3.2,3.3,3.4,3.4,3.8,3.8,4.4,4.4,4.5,4.9,5.2,5.9,6.6,6.5,5.6,5.4,5.1,4.6,4.7,4.0,3.9,3.6,3.5,3.5,3.2,3.6,3.2,3.5,3.3,3.6,3.8,3.7,4.1,3.9,4.4,4.4,4.7,5.0,5.7,5.8,6.6,6.6,7.3,6.5,6.3,6.8,7.4,6.8,7.0,6.5,6.2,5.8,5.6,5.3,5.5,5.0,4.9,4.7,4.6,4.4,4.2,4.1,4.0,3.8,3.7,3.6,3.4,3.1,3.1,3.1,2.9,2.7,2.8,3.0,3.1,3.1,3.4,3.8,3.9,3.2,3.1,2.9,2.7,2.4,2.2,2.5,2.4,2.1,1.8,1.5,1.3,1.0,1.0,0.8,0.8,0.9,1.2,1.5,1.7,1.4,1.8,2.0,2.0,1.4,1.3,1.7,1.6,1.1,1.4,1.7,1.4,1.3,1.9,2.0,1.9,2.3,2.4,2.4,2.5,2.2,2.6,2.5,2.2,2.4,2.4,2.7,3.1,2.9,2.5,2.8,3.1,2.8,2.7,3.3,3.3,3.2,3.3,3.3,3.5,3.9,3.8,3.8,3.6,3.5,4.0,4.7,5.1,5.3,5.8,5.5,5.1,5.4,4.4,3.5,3.0,2.6,2.4,2.7,2.4,2.9,2.7,2.9,3.2,2.9,3.2,3.0,2.6,2.7,2.8,2.3,2.2,1.8,2.0,1.9,2.2,2.5,2.6,3.1,2.9,2.7,2.7,3.2,3.3,3.6,3.9,4.1,4.5,4.4,4.3,4.8,4.9,5.2,5.5,5.9,6.7,6.6,6.0,6.0,6.6,6.2,6.9,7.1,6.6,7.0,6.1,5.7,5.4,5.1,4.8,4.6,4.5,4.0,4.1,3.6,3.5,3.0,3.2,2.6,2.9,2.5,2.3,2.1,2.2,2.1,1.6,1.9,1.7,1.9,1.9,2.4,3.9,3.5,5.7],[19.2,18.5,18.1,17.2,17.3,16.0,16.8,18.0,18.0,16.8,16.2,17.2,16.9,15.4,15.2,15.1,14.0,13.2,14.0,12.5,12.2,12.2,10.4,11.3,8.8,7.5,6.4,5.8,6.3,4.8,3.8,3.8,3.9,3.3,3.3,3.6,4.0,4.2,4.6,4.5,5.1,5.0,4.9,4.5,4.2,4.3,3.8,4.0,3.6,3.6,3.6,3.6,3.7,4.0,4.1,4.6,4.7,4.9,5.3,5.4,6.4,7.2,7.2,6.0,5.8,5.5,4.8,4.9,4.4,4.2,4.0,3.8,3.9,3.6,4.1,3.6,4.0,3.9,4.2,4.4,4.3,4.7,4.6,4.9,5.1,5.4,5.8,6.5,6.7,7.5,7.6,8.3,7.3,7.2,7.9,8.3,7.6,7.9,7.3,7.0,6.8,6.5,6.2,6.5,5.9,5.7,5.5,5.4,5.2,4.9,4.7,4.6,4.5,4.3,4.3,4.0,3.7,3.6,3.6,3.4,2.9,3.2,3.4,3.5,3.7,3.9,4.3,4.4,3.8,3.6,3.3,3.1,2.7,2.7,2.9,2.7,2.3,2.0,1.8,1.4,1.3,1.2,1.1,0.9,0.8,0.9,1.3,1.6,1.3,2.0,2.3,2.3,1.6,1.5,2.0,1.9,1.3,1.7,2.0,1.9,1.6,2.1,2.3,2.2,2.5,2.8,2.7,2.8,2.3,2.9,2.8,2.4,2.7,2.7,3.1,3.6,3.5,2.9,3.1,3.6,3.2,2.9,3.5,3.6,3.3,3.6,3.8,3.8,4.3,4.2,4.3,4.0,4.0,4.3,5.1,5.7,5.9,6.4,5.9,5.4,5.7,4.7,3.9,3.3,2.9,2.6,3.1,2.6,3.3,3.0,3.2,3.6,3.5,3.9,3.6,3.0,3.1,3.2,2.7,2.7,2.3,2.3,2.1,2.4,2.8,2.8,3.4,3.3,2.9,3.1,3.4,3.7,4.0,4.4,4.6,5.0,5.0,5.0,5.4,5.7,6.1,6.5,6.9,7.7,7.6,6.9,6.8,7.5,7.1,8.0,8.2,7.6,8.1,6.9,6.7,6.2,6.0,5.5,5.3,5.1,4.5,4.6,4.1,3.9,3.3,3.5,3.1,3.1,2.8,2.6,2.3,2.5,2.4,1.9,2.3,2.0,2.3,2.2,2.6,4.1,3.8,6.3],[19.7,18.6,18.3,17.3,17.6,16.7,17.5,18.4,17.9,17.4,17.0,17.2,17.0,15.9,15.5,15.3,14.8,13.7,14.5,13.2,12.7,12.6,11.1,11.8,9.6,8.3,7.4,6.5,6.9,5.5,4.6,4.8,4.9,4.3,4.4,4.7,5.2,5.5,6.0,6.0,6.6,6.4,6.4,6.0,5.5,5.7,4.9,5.2,4.5,4.5,4.3,4.3,4.3,4.7,4.8,5.5,5.4,5.7,6.4,6.5,7.6,8.2,8.4,7.3,6.9,6.4,5.6,5.6,5.1,4.8,4.7,4.6,4.8,4.6,5.3,4.8,5.3,5.0,5.5,5.9,5.7,6.1,6.0,6.5,6.5,7.0,7.2,8.0,8.2,9.1,9.3,10.0,8.9,8.5,9.4,10.0,9.1,9.2,8.6,8.4,8.0,7.6,7.5,7.7,7.1,6.8,6.9,6.7,6.3,6.1,6.1,5.9,5.7,5.4,5.5,5.1,4.7,4.7,4.6,4.4,4.0,4.3,4.4,4.8,4.9,5.3,5.8,5.9,5.0,4.7,4.4,4.1,3.7,3.5,4.0,3.7,3.1,2.7,2.6,1.9,1.9,1.8,1.7,1.4,0.9,0.8,1.0,1.4,1.3,2.0,2.4,2.4,1.7,1.7,2.3,2.2,1.6,2.1,2.6,2.4,2.1,2.8,3.2,2.8,3.4,3.8,3.7,3.8,3.2,3.9,3.7,3.0,3.4,3.3,3.8,4.3,4.1,3.2,3.7,4.0,3.4,3.2,3.8,3.9,3.5,3.7,3.9,4.0,4.5,4.5,4.6,4.4,4.3,4.7,5.7,6.2,6.3,7.0,6.5,5.9,6.2,5.6,4.6,4.2,3.5,3.3,4.0,3.5,4.1,3.6,4.0,4.3,4.3,4.5,4.4,3.8,4.1,4.1,3.3,3.2,2.6,3.0,2.7,3.2,3.7,3.8,4.4,4.3,3.8,4.1,4.6,4.8,5.3,5.8,6.1,6.5,6.3,6.3,6.9,7.3,7.8,7.9,8.5,9.4,9.3,8.5,8.6,9.4,8.7,9.7,10.1,9.3,9.7,8.6,8.3,8.0,7.7,7.3,6.8,6.5,5.9,6.0,5.3,5.1,4.5,4.5,4.0,4.2,3.7,3.5,3.2,3.3,3.1,2.5,2.7,2.5,2.9,2.6,2.8,4.4,3.9,6.0],[19.6,18.6,18.5,17.6,17.3,16.8,17.5,18.7,18.4,18.0,17.0,17.2,17.4,16.2,15.9,15.7,15.4,14.4,14.9,14.0,13.5,13.2,12.0,12.4,10.4,9.6,8.6,7.5,8.3,6.6,6.0,6.3,6.4,5.4,5.6,6.2,6.6,6.9,7.5,7.4,8.4,8.0,7.7,7.3,6.9,7.0,6.3,6.5,5.8,5.5,5.4,5.1,5.3,5.5,5.6,6.2,6.0,6.5,6.9,7.1,8.7,9.0,9.6,8.4,7.9,7.5,6.5,6.6,6.0,5.8,5.7,5.6,6.0,5.9,6.6,6.3,6.6,6.5,6.9,7.2,7.0,7.4,7.4,7.7,7.9,8.0,8.3,9.0,9.1,10.1,10.3,10.8,9.7,9.6,10.6,10.9,10.0,10.6,9.7,9.4,9.2,8.9,8.5,8.8,8.3,8.1,8.0,7.9,7.5,7.3,7.4,7.3,7.2,6.8,7.0,6.5,5.9,5.8,6.0,5.5,5.1,5.2,5.5,5.8,6.1,6.3,6.8,6.9,6.3,6.0,5.5,5.1,4.8,4.5,5.0,4.7,4.1,3.6,3.3,2.5,2.6,2.2,2.0,1.9,1.4,1.0,0.8,0.9,1.3,1.9,2.7,2.8,2.0,2.1,3.0,2.7,2.1,2.8,3.3,3.0,2.8,4.0,3.9,3.5,4.3,4.6,4.7,4.9,4.4,5.1,4.7,4.0,4.3,4.1,4.5,5.0,4.4,3.8,4.5,4.3,3.8,3.5,4.5,4.3,3.5,3.7,3.7,3.6,4.4,4.2,4.6,4.4,4.4,5.0,5.9,6.3,6.5,7.2,6.9,6.4,6.5,6.3,5.5,5.2,4.1,3.8,5.1,4.7,5.3,4.6,5.1,5.1,5.2,5.5,5.4,4.7,4.8,4.6,3.8,3.9,3.4,4.0,3.6,4.3,4.9,5.0,5.7,5.4,5.1,5.2,5.9,6.2,6.7,7.3,7.5,8.0,7.9,7.8,8.4,8.6,9.0,9.3,9.7,10.3,10.2,9.3,9.4,10.4,9.8,10.5,11.2,10.4,10.8,9.6,9.5,9.0,8.8,8.4,8.1,7.9,7.4,7.4,6.7,6.5,5.9,5.8,5.2,5.1,4.9,4.6,4.2,4.6,4.3,3.4,3.7,3.2,3.6,2.8,2.9,4.7,3.9,5.9],[19.4,18.3,18.3,17.4,17.3,16.9,17.2,18.6,18.3,17.9,17.4,17.6,17.1,16.7,15.6,15.6,15.3,13.9,14.8,13.6,13.1,12.8,11.4,11.9,9.6,8.9,7.9,6.7,7.6,6.0,5.6,6.1,6.0,5.3,6.1,6.5,7.0,7.8,8.3,8.5,9.6,9.5,9.5,9.1,8.5,8.9,7.8,8.3,7.1,6.8,6.6,6.3,6.4,6.6,6.7,7.1,7.3,7.7,8.0,8.6,9.6,10.3,11.0,9.6,9.3,9.1,7.8,8.0,7.3,7.0,7.1,6.9,7.6,7.4,8.5,7.7,8.2,7.6,8.3,8.4,8.1,8.6,8.1,8.6,8.4,9.3,9.0,10.1,9.8,10.7,11.1,11.6,10.1,10.4,11.2,11.5,10.3,10.6,9.7,9.6,9.8,9.2,9.0,9.3,8.7,8.1,8.1,8.5,7.8,7.1,7.6,7.8,7.0,6.7,7.3,7.0,6.1,6.1,6.5,6.3,5.6,5.7,6.3,6.8,6.9,7.5,8.2,8.2,7.2,6.9,6.7,6.0,5.5,5.3,6.1,5.7,4.9,4.6,4.1,3.2,3.2,2.9,2.7,2.4,1.9,1.4,1.0,0.8,1.1,1.5,2.3,2.1,1.7,2.2,2.6,2.5,2.3,3.0,3.3,3.4,3.4,4.2,4.4,4.2,5.2,5.6,5.4,5.2,4.2,5.0,4.4,3.4,4.2,3.5,4.2,4.4,4.4,3.4,3.2,3.5,3.5,2.7,3.3,3.6,3.2,3.7,3.7,3.8,4.4,4.2,4.4,3.8,3.7,4.2,5.3,5.8,6.2,6.8,6.1,5.5,5.6,5.2,4.5,3.9,3.3,3.3,3.9,3.8,4.5,3.7,4.5,4.2,5.0,5.4,5.6,4.6,5.2,4.7,4.0,4.2,3.2,4.1,3.6,4.5,5.2,5.3,5.8,5.9,5.7,6.1,6.7,6.8,7.8,8.0,8.5,8.8,8.3,8.0,9.2,9.3,10.0,10.0,10.8,11.3,11.5,10.6,10.7,11.6,11.1,11.9,12.3,11.3,11.4,10.6,10.3,10.4,9.7,9.6,8.8,8.9,8.1,8.4,7.5,7.6,6.8,7.0,6.5,6.4,6.0,5.8,5.4,5.5,5.1,3.7,4.3,3.6,4.0,3.0,3.3,4.7,4.0,6.0],[18.8,17.8,18.0,16.8,16.9,16.0,16.4,18.0,17.6,16.9,16.2,16.9,16.8,15.4,15.2,15.1,14.3,13.3,14.1,12.9,12.4,12.4,10.7,11.3,9.0,7.5,6.6,5.8,6.4,5.0,4.4,4.6,4.6,4.2,4.6,5.1,5.4,5.8,6.4,6.4,7.0,7.0,7.0,6.8,6.2,6.7,6.0,6.5,5.6,5.9,5.6,5.2,5.6,5.7,5.7,6.3,6.5,6.5,6.9,7.5,8.3,8.9,9.4,8.3,8.2,7.7,6.7,7.0,6.3,6.2,6.5,5.9,6.2,5.9,6.6,6.0,6.3,5.8,6.2,6.3,6.0,6.3,6.0,6.4,6.2,6.8,6.9,7.7,7.8,8.3,8.5,9.0,8.1,8.0,8.7,9.0,8.4,8.7,7.8,7.6,7.6,7.1,6.8,7.1,6.6,6.3,6.3,6.3,5.9,5.3,5.6,5.6,5.2,4.8,5.3,5.1,4.5,4.6,4.8,4.6,4.0,4.2,4.7,5.0,5.4,5.7,6.3,6.1,5.4,5.2,5.1,4.6,4.1,3.6,4.5,4.4,3.8,3.7,3.3,2.5,2.9,2.4,2.5,2.0,1.5,1.3,1.3,0.9,0.8,1.0,1.4,1.7,1.4,1.5,2.0,2.0,1.8,2.5,2.7,2.7,2.8,3.2,3.4,3.4,4.0,4.5,4.2,4.0,3.4,4.0,3.5,2.7,3.0,2.5,2.9,3.1,3.0,2.4,2.5,2.9,2.4,2.1,2.8,2.8,2.6,2.9,3.0,3.2,3.8,3.7,3.7,3.2,3.3,3.8,4.6,5.2,5.6,6.0,5.5,5.3,5.5,4.8,3.6,3.4,2.8,2.8,3.4,3.1,3.7,2.8,3.5,3.3,3.6,3.8,4.1,3.2,3.5,3.2,2.7,2.9,2.5,3.1,2.9,3.5,4.0,4.0,4.8,4.8,4.5,4.7,5.2,5.1,5.8,5.9,6.4,6.7,6.3,6.1,6.9,6.9,7.4,7.5,8.2,8.8,8.9,8.2,8.2,8.9,8.4,9.2,9.3,8.7,8.8,8.1,7.7,7.5,6.9,6.9,6.5,6.7,5.9,6.3,5.6,5.8,5.0,5.3,5.0,5.1,4.9,4.5,4.2,4.2,3.7,3.1,3.4,2.8,2.9,2.1,2.6,4.1,3.6,5.9],[17.7,17.0,17.0,15.9,16.1,15.2,15.9,17.2,17.4,16.5,15.7,16.8,16.0,14.8,14.4,14.2,13.3,12.4,13.2,11.9,11.2,11.4,9.3,10.5,7.9,6.5,5.5,5.1,5.6,4.5,3.4,3.5,3.5,3.1,3.4,3.7,4.0,4.4,4.9,4.9,5.6,5.6,5.4,5.2,4.8,5.3,4.5,5.1,4.3,4.4,4.5,4.5,4.5,5.0,4.9,5.5,5.6,5.9,6.2,6.7,7.3,8.3,8.6,7.2,7.0,6.9,5.9,6.1,5.3,5.3,5.0,4.9,5.0,4.7,5.4,4.4,4.8,4.3,4.7,4.7,4.4,4.8,4.4,4.9,4.7,5.3,5.5,6.2,6.2,7.0,7.2,7.8,6.9,6.6,7.5,7.9,7.0,7.4,6.8,6.6,6.1,6.0,5.6,5.7,5.3,5.1,4.8,4.9,4.6,4.2,4.3,4.2,4.0,3.8,3.9,3.6,3.4,3.4,3.5,3.3,3.0,3.2,3.5,3.9,3.9,4.5,4.9,4.8,4.0,3.7,3.7,3.4,3.0,2.8,3.4,3.4,2.7,2.9,2.7,2.1,2.4,2.2,2.5,2.0,1.7,1.7,1.7,1.2,0.9,0.8,0.9,1.3,1.2,1.1,1.5,1.6,1.6,1.9,2.2,2.2,2.3,2.6,2.7,2.9,3.2,3.5,3.2,3.0,2.6,2.8,2.5,2.2,2.3,2.0,2.3,2.6,2.5,1.9,2.2,2.4,2.2,1.9,2.6,2.7,2.4,2.9,3.0,3.2,3.6,3.4,3.4,3.1,3.2,3.6,4.5,4.9,5.0,5.7,5.1,4.7,4.9,4.3,3.1,3.0,2.3,2.4,2.9,2.5,3.0,2.4,2.7,2.7,2.8,3.0,3.1,2.5,2.8,2.5,2.2,2.3,1.8,2.4,2.3,2.6,2.9,2.9,3.5,3.5,3.3,3.4,3.7,3.6,4.3,4.5,4.9,5.1,4.9,4.7,5.4,5.3,5.9,5.9,6.5,7.3,7.5,6.5,6.8,7.5,6.8,7.9,8.0,7.3,7.7,6.6,6.2,5.9,5.4,5.4,4.9,5.0,4.5,4.8,4.0,4.2,3.6,3.8,3.5,3.7,3.4,3.4,3.2,3.0,2.7,2.4,2.5,2.1,2.3,1.7,2.5,3.8,3.4,5.7],[18.4,17.4,17.6,16.2,16.3,15.1,15.8,17.3,17.3,16.1,15.2,16.9,16.2,14.9,14.1,14.5,13.4,12.3,13.1,11.9,11.5,11.3,9.3,10.5,7.9,6.7,5.4,4.9,5.7,4.2,3.2,3.5,3.3,2.9,3.3,3.6,3.9,4.4,4.9,4.8,5.7,5.7,5.6,5.2,4.5,5.1,4.1,4.9,3.9,4.1,4.2,4.3,4.3,4.8,4.7,5.3,5.3,5.7,6.0,6.6,7.2,8.2,8.5,7.1,7.1,6.9,5.8,5.9,5.1,4.9,4.7,4.5,4.6,4.2,5.0,4.0,4.7,4.1,4.5,4.7,4.2,4.7,4.3,4.8,4.6,5.2,5.2,5.9,6.2,6.9,7.2,7.5,6.8,6.6,7.5,7.8,7.3,7.4,6.6,6.7,6.1,5.9,5.5,5.9,5.4,5.0,4.7,4.7,4.5,4.0,4.1,4.2,3.9,3.7,3.9,3.7,3.2,3.3,3.6,3.2,2.7,2.9,3.4,3.6,3.9,4.3,4.7,4.6,3.8,3.7,3.5,3.2,2.7,2.5,3.0,3.1,2.6,2.6,2.3,1.8,2.1,2.0,2.2,1.8,1.7,1.9,2.0,1.5,1.3,0.9,0.8,0.9,1.1,1.0,1.1,1.3,1.5,1.6,1.7,1.9,1.9,2.1,2.4,2.5,2.7,2.9,2.7,2.5,2.1,2.5,2.2,1.8,2.1,1.8,2.0,2.2,2.1,1.7,1.8,2.1,1.8,1.5,2.2,2.3,2.0,2.5,2.7,3.0,3.2,2.9,3.0,2.5,2.6,3.0,3.9,4.3,4.5,5.2,4.6,4.3,4.6,3.7,2.6,2.3,1.9,1.9,2.2,2.0,2.4,1.9,2.3,2.2,2.6,2.8,2.8,2.2,2.5,2.3,1.9,2.1,1.6,2.0,1.9,2.4,2.5,2.6,3.1,3.1,2.9,3.2,3.6,3.6,4.2,4.3,4.8,5.1,4.9,4.6,5.4,5.4,5.8,5.8,6.4,7.2,7.5,6.7,6.9,7.4,6.8,7.9,8.1,7.3,7.7,6.7,6.1,5.7,5.5,5.3,4.8,5.0,4.3,4.7,4.0,4.1,3.4,3.8,3.3,3.4,3.0,2.9,2.7,2.6,2.5,2.0,2.2,1.9,2.0,1.5,2.3,3.5,3.1,5.4],[17.4,16.4,16.8,15.8,16.0,14.7,15.4,17.0,16.6,16.0,14.9,16.3,16.0,14.6,14.3,14.0,13.3,12.2,12.9,11.7,11.5,11.6,9.6,10.5,7.9,6.3,5.1,4.6,5.2,4.0,3.0,3.2,3.1,2.6,2.9,3.3,3.5,3.9,4.3,4.4,5.1,5.1,5.1,4.8,4.1,4.7,3.7,4.3,3.6,3.6,3.9,4.0,3.8,4.4,4.2,4.8,4.8,5.0,5.3,5.9,6.4,7.4,7.6,6.4,6.4,6.0,5.2,5.3,4.5,4.5,4.2,4.2,4.2,3.9,4.6,3.7,4.4,3.8,4.2,4.3,4.0,4.5,3.9,4.6,4.3,5.0,5.0,5.7,6.0,6.6,6.9,7.3,6.5,6.2,7.1,7.4,6.9,7.1,6.3,6.4,5.7,5.4,5.2,5.4,4.9,4.7,4.5,4.6,4.1,3.7,3.9,3.9,3.6,3.4,3.6,3.3,3.0,3.1,3.3,2.9,2.4,2.8,3.2,3.5,3.6,4.1,4.5,4.4,3.6,3.3,3.2,3.0,2.5,2.4,3.1,3.0,2.4,2.4,2.4,1.7,1.9,2.0,2.1,1.6,1.6,1.7,1.9,1.6,1.3,1.1,0.8,0.8,0.9,1.0,1.0,1.0,1.3,1.4,1.4,1.6,1.6,1.8,2.0,2.3,2.5,2.7,2.5,2.3,1.9,2.2,2.0,1.7,1.9,1.7,2.0,2.2,2.1,1.7,1.8,2.0,1.8,1.5,2.2,2.3,2.1,2.7,2.8,3.1,3.3,3.1,3.1,2.7,2.7,3.1,3.9,4.5,4.6,5.3,4.8,4.3,4.7,3.6,2.4,2.2,1.8,1.6,2.0,1.8,2.2,1.8,2.2,2.1,2.4,2.7,2.7,2.1,2.5,2.3,1.9,2.0,1.6,1.9,1.7,2.1,2.2,2.4,2.9,2.9,2.7,2.9,3.3,3.2,3.8,4.0,4.4,4.6,4.3,4.3,4.8,4.9,5.2,5.4,6.1,6.7,7.0,6.3,6.6,7.1,6.3,7.4,7.6,7.0,7.2,6.3,5.8,5.5,5.2,4.9,4.4,4.5,4.0,4.4,3.6,3.7,3.1,3.4,3.0,3.1,2.8,2.8,2.6,2.4,2.2,1.9,2.1,1.8,2.0,1.6,2.3,3.4,3.2,5.5],[17.7,16.9,16.9,15.7,16.1,15.1,15.7,16.9,16.6,15.8,15.3,16.1,15.7,14.1,13.7,13.6,12.9,11.7,12.8,11.7,11.2,11.0,9.3,10.2,7.8,6.4,5.4,4.9,5.5,4.1,3.0,3.1,3.0,2.6,2.8,3.1,3.4,3.6,4.1,4.0,4.7,4.7,4.6,4.4,3.8,4.2,3.4,3.8,3.3,3.3,3.4,3.6,3.4,4.0,3.9,4.5,4.5,4.8,5.0,5.3,6.1,6.7,7.0,5.8,5.7,5.4,4.7,4.8,4.2,4.0,3.7,3.6,3.6,3.5,4.0,3.4,3.9,3.6,4.0,4.0,3.8,4.3,3.9,4.5,4.3,4.8,5.0,5.7,5.6,6.4,6.6,7.1,6.1,6.0,6.7,7.1,6.4,6.6,6.1,6.1,5.7,5.4,5.1,5.4,4.9,4.7,4.5,4.5,4.1,3.9,3.9,3.8,3.6,3.5,3.5,3.3,3.1,3.1,3.1,2.9,2.5,2.8,3.1,3.2,3.3,3.7,4.1,4.2,3.5,3.2,3.0,2.9,2.4,2.3,2.8,2.6,2.1,2.0,1.9,1.4,1.6,1.7,1.8,1.3,1.4,1.6,1.9,1.6,1.2,1.1,1.0,0.8,0.8,0.8,1.0,1.0,0.9,1.1,1.3,1.3,1.4,1.6,1.7,1.9,2.2,2.3,2.3,2.2,1.8,2.2,2.0,1.6,2.0,1.7,2.1,2.4,2.2,1.7,1.9,2.2,2.0,1.6,2.4,2.3,2.3,2.6,2.8,3.2,3.3,3.1,3.2,2.7,2.7,3.4,3.9,4.5,4.8,5.2,4.9,4.6,5.0,3.8,2.5,2.3,1.7,1.7,2.0,1.8,2.2,1.9,2.3,2.3,2.5,2.7,2.8,2.2,2.4,2.4,1.9,1.9,1.5,1.8,1.5,2.0,2.2,2.3,2.7,2.6,2.5,2.7,3.1,3.1,3.6,3.8,4.2,4.5,4.2,4.2,4.7,4.7,5.2,5.4,6.1,6.6,6.6,6.0,6.1,6.7,6.0,7.0,7.3,6.6,6.9,6.0,5.7,5.4,5.0,4.9,4.4,4.6,3.9,4.2,3.5,3.5,3.1,3.2,2.8,2.8,2.5,2.5,2.2,2.2,2.1,1.6,1.9,1.6,1.9,1.5,2.3,3.7,3.3,5.8],[17.3,17.0,16.8,15.8,15.6,14.5,15.0,16.9,17.0,15.8,14.7,16.2,15.8,13.8,13.7,13.7,12.6,11.7,12.4,11.5,11.2,10.9,9.2,9.7,7.1,5.7,5.0,4.4,5.1,3.7,2.4,2.5,2.4,2.1,2.2,2.4,2.6,2.8,3.2,3.1,3.7,3.6,3.5,3.3,2.9,3.2,2.7,3.0,2.7,2.8,3.0,3.1,3.1,3.5,3.5,4.0,4.1,4.4,4.7,5.0,5.5,6.3,6.5,5.3,5.2,5.1,4.3,4.4,3.8,3.6,3.3,3.2,3.1,2.9,3.2,2.7,2.9,2.7,2.9,3.0,2.9,3.2,2.9,3.4,3.3,3.8,4.0,4.6,4.7,5.3,5.6,6.1,5.2,5.2,5.9,6.2,5.7,5.8,5.3,5.3,4.8,4.4,4.2,4.4,4.0,3.9,3.6,3.5,3.3,3.1,3.0,3.0,3.0,2.8,2.7,2.5,2.3,2.4,2.4,2.2,1.9,2.1,2.3,2.6,2.6,2.9,3.1,3.1,2.6,2.5,2.4,2.2,1.8,1.7,2.1,2.0,1.6,1.5,1.5,1.1,1.4,1.4,1.5,1.2,1.2,1.4,1.7,1.4,1.1,1.1,1.0,0.9,0.8,0.8,0.8,0.9,0.9,0.9,1.0,1.2,1.1,1.3,1.5,1.7,1.8,2.0,1.9,1.8,1.4,1.7,1.5,1.3,1.5,1.4,1.6,1.9,1.9,1.5,1.6,1.9,1.8,1.5,2.2,2.2,2.3,2.4,2.6,2.8,3.1,2.9,3.1,2.6,2.8,3.4,3.8,4.3,4.6,4.9,4.6,4.4,5.0,3.7,2.3,1.9,1.6,1.6,1.8,1.5,1.8,1.6,1.8,1.9,1.9,2.1,2.1,1.7,1.9,1.8,1.6,1.6,1.1,1.4,1.2,1.5,1.6,1.8,2.2,2.1,2.0,2.1,2.4,2.4,2.7,2.9,3.2,3.4,3.3,3.3,3.8,3.9,4.2,4.4,4.8,5.5,5.4,5.0,5.0,5.6,5.0,5.7,6.2,5.6,6.0,5.0,4.7,4.3,4.1,3.9,3.5,3.5,3.1,3.1,2.7,2.7,2.4,2.5,2.2,2.2,2.0,2.0,1.8,1.7,1.6,1.3,1.5,1.3,1.5,1.3,2.1,3.3,3.1,5.9],[17.1,16.7,16.3,15.9,15.8,14.4,15.3,16.8,16.4,15.6,14.6,15.8,15.8,13.7,13.8,13.6,12.6,11.8,12.4,11.2,10.9,10.7,9.2,9.5,7.2,6.2,5.0,4.3,5.0,3.5,2.4,2.5,2.4,2.0,2.1,2.4,2.7,2.8,3.2,3.1,3.9,3.7,3.7,3.4,3.0,3.3,2.8,3.1,2.7,2.8,3.0,3.1,3.0,3.5,3.4,4.1,4.1,4.3,4.6,4.9,5.5,6.3,6.5,5.4,5.3,5.0,4.4,4.5,3.8,3.7,3.3,3.2,3.1,2.9,3.3,2.8,3.1,2.8,3.1,3.2,3.0,3.3,3.0,3.5,3.5,4.1,4.1,4.7,4.8,5.5,5.7,6.1,5.3,5.1,5.9,6.2,5.7,5.9,5.3,5.3,4.7,4.5,4.3,4.4,4.0,4.0,3.7,3.7,3.5,3.2,3.2,3.1,3.0,2.9,2.9,2.7,2.3,2.4,2.5,2.3,2.0,2.1,2.4,2.7,2.7,3.1,3.2,3.3,2.7,2.6,2.4,2.2,1.8,1.7,2.1,2.0,1.7,1.6,1.5,1.2,1.4,1.5,1.6,1.3,1.3,1.5,1.8,1.5,1.2,1.1,1.1,1.0,0.9,0.8,0.8,0.8,0.9,0.9,0.9,1.1,1.2,1.2,1.4,1.6,1.8,1.9,1.8,1.7,1.3,1.6,1.5,1.1,1.5,1.3,1.7,1.9,1.8,1.4,1.6,1.8,1.8,1.5,2.0,2.1,2.2,2.4,2.6,2.9,3.2,2.9,2.9,2.5,2.6,3.3,3.7,4.1,4.6,5.3,4.6,4.2,4.8,3.4,2.2,1.8,1.5,1.5,1.6,1.4,1.7,1.5,1.8,1.9,1.9,2.1,2.1,1.7,1.9,1.8,1.5,1.6,1.2,1.4,1.1,1.5,1.6,1.8,2.1,2.0,1.9,2.1,2.4,2.5,2.8,3.0,3.3,3.6,3.4,3.4,4.0,4.0,4.5,4.5,4.9,5.6,5.6,5.1,5.2,5.7,5.2,5.9,6.4,5.8,6.1,5.1,4.9,4.6,4.3,4.1,3.6,3.7,3.2,3.3,2.8,2.8,2.4,2.5,2.2,2.2,2.0,2.0,1.8,1.6,1.6,1.3,1.5,1.3,1.5,1.3,2.1,3.1,3.0,5.7],[17.4,16.8,16.6,15.9,16.2,14.9,15.4,16.6,16.3,15.5,14.8,15.7,15.7,13.6,13.7,13.2,12.7,11.7,12.2,11.3,11.0,10.8,9.2,9.7,7.1,6.1,5.2,4.5,5.0,3.7,2.5,2.7,2.6,2.1,2.3,2.5,2.8,3.0,3.4,3.4,3.9,3.9,4.0,3.7,3.2,3.5,2.9,3.1,2.8,2.8,3.0,3.1,3.0,3.5,3.3,4.0,3.9,4.2,4.5,4.7,5.3,5.9,6.2,5.3,5.2,4.7,4.2,4.4,3.7,3.7,3.3,3.3,3.2,3.0,3.5,2.9,3.3,3.0,3.4,3.5,3.3,3.7,3.3,3.9,3.8,4.3,4.4,5.1,5.0,5.8,5.9,6.5,5.6,5.4,6.1,6.5,5.9,6.0,5.5,5.6,4.9,4.7,4.5,4.8,4.3,4.1,4.1,4.0,3.6,3.4,3.4,3.4,3.2,3.1,3.1,2.9,2.6,2.6,2.8,2.5,2.1,2.5,2.8,3.0,3.0,3.4,3.6,3.7,3.1,2.8,2.8,2.5,2.0,2.0,2.5,2.3,1.9,1.7,1.8,1.3,1.4,1.5,1.5,1.2,1.3,1.5,1.8,1.6,1.2,1.2,1.2,1.0,1.0,0.9,0.8,0.8,0.8,0.9,0.9,0.9,1.1,1.2,1.3,1.5,1.8,1.8,1.7,1.7,1.4,1.7,1.6,1.3,1.6,1.5,1.9,2.1,2.1,1.6,1.7,2.1,1.9,1.6,2.2,2.2,2.3,2.5,2.6,3.0,3.2,3.0,3.1,2.6,2.8,3.3,3.8,4.3,4.8,5.4,4.8,4.5,5.0,3.6,2.2,1.9,1.5,1.4,1.7,1.4,1.8,1.6,1.9,1.9,2.1,2.4,2.4,1.9,2.2,2.1,1.7,1.8,1.3,1.6,1.2,1.6,1.6,1.9,2.2,2.1,2.1,2.2,2.6,2.7,3.0,3.2,3.5,3.8,3.5,3.5,4.1,4.1,4.5,4.7,5.2,5.8,5.8,5.4,5.5,6.0,5.5,6.2,6.7,6.1,6.4,5.4,5.0,4.9,4.5,4.3,3.8,3.9,3.4,3.6,3.0,3.0,2.6,2.7,2.4,2.3,2.1,2.2,1.9,1.7,1.7,1.3,1.7,1.5,1.8,1.5,2.2,3.5,3.1,5.6],[17.8,17.3,17.2,16.3,16.2,14.8,15.4,16.9,16.6,15.6,14.7,15.5,15.8,13.5,13.9,13.3,12.5,11.9,12.3,11.2,11.1,10.9,9.5,9.9,7.1,6.2,5.1,4.5,5.1,3.7,2.5,2.6,2.5,2.0,2.2,2.4,2.7,2.8,3.2,3.1,3.6,3.5,3.4,3.1,2.8,3.0,2.6,2.8,2.5,2.5,2.7,2.9,2.8,3.3,3.2,3.7,3.7,4.0,4.2,4.6,5.1,5.6,5.9,5.0,4.9,4.6,4.0,4.2,3.5,3.4,3.1,2.9,2.9,2.7,3.0,2.6,2.8,2.6,2.9,3.1,2.9,3.2,3.0,3.5,3.5,3.9,4.1,4.6,4.7,5.3,5.5,6.0,5.2,5.1,5.8,6.1,5.6,5.8,5.3,5.2,4.7,4.6,4.3,4.5,4.1,4.1,3.8,3.7,3.5,3.4,3.2,3.2,3.1,2.9,2.8,2.7,2.4,2.4,2.4,2.2,2.0,2.1,2.4,2.6,2.5,2.8,3.0,3.2,2.6,2.5,2.3,2.1,1.8,1.7,2.0,1.9,1.5,1.4,1.4,1.1,1.2,1.4,1.4,1.0,1.2,1.4,1.8,1.5,1.2,1.3,1.2,1.1,0.9,0.9,0.9,0.8,0.8,0.8,0.9,0.9,0.9,1.1,1.3,1.3,1.6,1.7,1.6,1.7,1.3,1.7,1.6,1.3,1.5,1.5,1.8,2.1,2.0,1.6,1.7,2.1,1.9,1.6,2.2,2.1,2.3,2.4,2.6,2.9,3.1,2.9,3.0,2.5,2.7,3.4,3.8,4.3,4.5,5.0,4.6,4.4,4.9,3.5,2.4,1.9,1.6,1.5,1.7,1.5,1.8,1.6,1.9,2.1,2.0,2.3,2.2,1.8,2.0,2.1,1.7,1.6,1.3,1.4,1.2,1.5,1.6,1.7,2.1,2.0,1.8,1.9,2.4,2.5,2.7,3.0,3.2,3.5,3.4,3.3,3.8,4.0,4.3,4.5,4.8,5.5,5.3,4.9,4.9,5.4,5.0,5.6,6.0,5.5,5.8,5.0,4.8,4.4,4.2,4.0,3.6,3.6,3.1,3.2,2.7,2.7,2.3,2.4,2.0,2.1,1.8,1.8,1.5,1.5,1.4,1.1,1.5,1.3,1.6,1.4,2.2,3.5,3.1,5.7],[17.8,17.3,16.6,15.9,16.3,14.3,15.8,17.3,16.8,15.1,14.8,16.2,15.8,13.7,14.0,13.7,12.4,12.2,12.6,11.4,11.0,11.2,9.3,9.7,7.1,6.1,5.0,4.5,5.2,3.5,2.2,2.4,2.3,1.8,2.0,2.2,2.4,2.5,2.9,2.8,3.4,3.3,3.4,3.0,2.7,2.9,2.5,2.8,2.4,2.5,2.7,2.8,2.8,3.3,3.2,3.8,3.9,4.1,4.4,4.8,5.2,5.9,6.1,5.1,5.0,4.6,4.1,4.1,3.5,3.4,3.0,3.0,2.8,2.6,3.0,2.5,2.8,2.5,2.8,2.9,2.8,3.2,2.9,3.5,3.4,3.9,4.0,4.5,4.7,5.3,5.4,6.1,5.2,5.0,5.8,6.2,5.6,5.8,5.3,5.2,4.5,4.4,4.3,4.4,3.9,3.9,3.6,3.5,3.3,3.2,3.1,3.1,2.9,2.9,2.8,2.5,2.3,2.3,2.4,2.1,1.9,2.0,2.2,2.5,2.4,2.8,3.0,3.1,2.6,2.4,2.2,2.0,1.7,1.7,2.0,1.8,1.5,1.4,1.4,1.1,1.3,1.4,1.5,1.1,1.3,1.5,1.8,1.6,1.3,1.4,1.3,1.2,1.0,0.9,0.9,0.9,0.8,0.8,0.8,0.9,0.9,0.9,1.2,1.4,1.5,1.6,1.5,1.5,1.2,1.5,1.4,1.2,1.5,1.5,1.7,2.0,2.0,1.6,1.7,2.0,1.9,1.7,2.2,2.2,2.3,2.5,2.7,3.0,3.2,3.0,3.1,2.6,2.7,3.4,3.7,4.2,4.5,5.1,4.7,4.4,5.0,3.5,2.1,1.9,1.6,1.5,1.6,1.4,1.7,1.5,1.7,1.9,1.9,2.2,2.1,1.7,1.9,1.9,1.6,1.7,1.2,1.3,1.0,1.3,1.4,1.5,1.9,1.8,1.6,1.8,2.1,2.3,2.6,2.7,3.0,3.3,3.1,3.2,3.7,3.8,4.2,4.3,4.6,5.4,5.2,4.8,4.9,5.5,4.9,5.6,6.2,5.6,5.9,4.9,4.5,4.2,4.0,3.8,3.5,3.5,3.1,3.1,2.6,2.6,2.2,2.2,1.9,1.9,1.7,1.7,1.5,1.4,1.4,1.1,1.4,1.3,1.6,1.4,2.1,3.3,3.0,5.5],[17.2,16.5,16.4,15.7,16.2,14.4,15.3,16.5,16.1,15.0,14.6,15.5,15.3,13.2,13.5,13.0,12.2,11.6,11.9,10.8,10.4,10.3,8.9,9.4,7.0,5.8,4.8,4.1,4.9,3.3,2.1,2.2,2.1,1.7,1.9,2.0,2.3,2.4,2.7,2.7,3.2,3.1,3.2,2.9,2.6,2.8,2.4,2.6,2.3,2.4,2.7,2.7,2.6,3.2,3.0,3.7,3.6,3.8,4.1,4.4,4.9,5.5,5.7,4.8,4.8,4.3,3.8,4.0,3.3,3.3,2.9,2.9,2.7,2.6,2.8,2.4,2.6,2.4,2.7,2.8,2.6,2.9,2.7,3.2,3.1,3.6,3.8,4.3,4.4,5.1,5.1,5.7,5.0,4.8,5.4,5.8,5.3,5.5,5.0,5.0,4.4,4.2,4.1,4.2,3.7,3.7,3.5,3.3,3.1,3.0,2.8,2.9,2.7,2.7,2.5,2.4,2.1,2.2,2.2,2.0,1.8,2.0,2.2,2.4,2.4,2.7,2.9,2.9,2.4,2.3,2.1,1.9,1.6,1.6,2.0,1.8,1.5,1.4,1.4,1.2,1.3,1.5,1.5,1.2,1.4,1.6,1.9,1.7,1.4,1.5,1.4,1.3,1.2,1.0,0.9,0.9,0.9,0.8,0.8,0.8,0.9,0.9,1.1,1.3,1.5,1.4,1.4,1.4,1.1,1.4,1.4,1.1,1.4,1.4,1.7,2.0,2.0,1.6,1.7,2.1,1.9,1.7,2.3,2.2,2.3,2.5,2.7,3.1,3.2,3.1,3.0,2.7,2.7,3.2,3.7,4.2,4.5,5.1,4.6,4.1,4.7,3.3,2.0,1.8,1.5,1.4,1.6,1.3,1.6,1.5,1.7,1.8,1.8,2.1,2.0,1.6,1.9,1.9,1.6,1.6,1.2,1.3,1.0,1.3,1.3,1.5,1.8,1.7,1.6,1.8,2.0,2.2,2.4,2.6,2.8,3.1,3.0,3.0,3.5,3.6,3.9,4.1,4.3,5.0,4.9,4.6,4.6,5.1,4.7,5.2,5.7,5.2,5.5,4.7,4.4,4.0,3.8,3.6,3.3,3.2,2.8,2.9,2.4,2.4,2.1,2.2,1.9,1.9,1.6,1.7,1.5,1.4,1.3,1.1,1.4,1.3,1.6,1.5,2.1,3.3,3.0,5.6],[17.6,17.0,16.9,16.1,16.0,14.7,15.2,16.6,16.1,15.5,14.5,15.2,15.6,13.4,13.8,13.2,12.5,11.7,12.1,11.0,10.8,10.6,9.5,9.8,7.1,6.3,5.1,4.6,5.4,3.8,2.6,2.7,2.5,2.1,2.2,2.4,2.7,2.8,3.2,3.2,3.7,3.6,3.7,3.4,3.1,3.1,2.7,2.9,2.5,2.5,2.8,2.8,2.7,3.2,3.1,3.8,3.7,3.9,4.1,4.5,5.0,5.6,5.8,4.9,4.9,4.5,3.9,4.1,3.5,3.4,3.1,3.0,2.9,2.7,3.1,2.6,3.0,2.8,3.2,3.4,3.2,3.6,3.2,3.8,3.7,4.2,4.4,5.1,5.0,5.7,5.8,6.4,5.6,5.4,6.0,6.5,5.9,6.1,5.6,5.5,5.0,4.8,4.7,4.9,4.3,4.2,4.2,4.0,3.7,3.6,3.5,3.4,3.2,3.2,3.0,2.9,2.6,2.6,2.7,2.4,2.1,2.3,2.6,2.8,2.8,3.1,3.4,3.5,2.9,2.7,2.5,2.4,1.9,2.0,2.2,2.1,1.7,1.4,1.6,1.3,1.3,1.6,1.6,1.3,1.5,1.7,2.1,2.0,1.6,1.7,1.6,1.5,1.3,1.2,1.1,1.1,1.0,0.9,0.8,0.8,0.8,0.9,1.0,1.2,1.4,1.4,1.5,1.5,1.2,1.6,1.6,1.4,1.7,1.7,2.0,2.2,2.3,1.9,2.0,2.2,2.1,1.9,2.5,2.5,2.5,2.7,2.9,3.2,3.5,3.2,3.2,2.9,2.8,3.4,3.8,4.3,4.6,5.1,4.6,4.4,4.7,3.4,2.3,2.0,1.7,1.6,1.7,1.4,1.8,1.7,2.0,2.1,2.3,2.5,2.5,2.0,2.2,2.2,2.0,1.9,1.5,1.6,1.2,1.5,1.5,1.7,2.1,1.9,1.8,2.1,2.4,2.6,2.9,3.2,3.4,3.8,3.4,3.5,4.1,4.1,4.5,4.7,5.2,5.8,5.6,5.2,5.3,5.8,5.4,6.0,6.4,5.9,6.2,5.4,5.1,4.7,4.4,4.3,3.7,3.9,3.3,3.6,2.9,2.9,2.5,2.5,2.1,2.1,1.7,1.9,1.5,1.5,1.6,1.3,1.6,1.5,1.8,1.7,2.3,3.6,3.3,5.6],[17.4,17.5,17.2,16.5,16.6,14.9,15.4,17.1,16.8,15.6,15.0,16.3,16.1,14.1,14.4,13.9,12.9,12.5,12.7,11.2,11.0,11.2,9.3,9.8,7.2,6.1,5.0,4.5,5.1,3.6,2.3,2.4,2.3,1.9,1.9,2.1,2.4,2.6,2.9,2.9,3.5,3.3,3.3,3.0,2.7,2.8,2.4,2.7,2.2,2.3,2.4,2.6,2.6,3.1,3.0,3.6,3.5,3.7,4.1,4.4,4.9,5.6,5.8,4.8,4.7,4.3,3.7,3.9,3.3,3.3,2.9,2.9,2.8,2.4,2.8,2.3,2.7,2.4,2.7,2.9,2.7,3.1,2.8,3.4,3.4,3.8,4.0,4.5,4.7,5.3,5.4,6.1,5.4,5.2,5.8,6.3,5.8,6.0,5.4,5.4,4.8,4.6,4.3,4.5,4.1,4.1,3.8,3.6,3.4,3.3,3.0,3.1,2.9,2.9,2.7,2.5,2.3,2.3,2.3,2.0,1.9,2.0,2.2,2.4,2.4,2.8,2.9,3.0,2.5,2.3,2.1,1.9,1.6,1.6,1.9,1.7,1.4,1.2,1.4,1.2,1.2,1.6,1.6,1.2,1.6,1.7,2.1,1.9,1.6,1.7,1.7,1.6,1.4,1.3,1.2,1.2,1.0,1.0,0.9,0.8,0.8,0.8,1.0,1.1,1.4,1.4,1.4,1.5,1.3,1.5,1.6,1.4,1.5,1.7,1.9,2.3,2.3,1.9,2.0,2.3,2.2,2.0,2.5,2.6,2.7,2.8,3.1,3.3,3.6,3.3,3.5,3.0,2.9,3.5,3.8,4.3,4.8,5.3,4.8,4.4,4.8,3.5,2.4,2.1,1.8,1.7,1.9,1.5,1.9,1.8,1.9,2.2,2.1,2.3,2.1,1.9,2.1,2.1,1.9,1.8,1.4,1.4,1.1,1.3,1.4,1.6,2.0,1.8,1.6,1.7,2.1,2.2,2.6,2.8,3.0,3.4,3.2,3.2,3.8,4.0,4.2,4.4,4.8,5.4,5.4,4.9,5.0,5.5,5.0,5.6,5.9,5.5,5.8,5.0,4.7,4.4,4.1,3.9,3.5,3.5,3.0,3.0,2.6,2.5,2.1,2.1,1.7,1.8,1.5,1.5,1.3,1.3,1.3,1.0,1.4,1.4,1.8,1.7,2.4,3.6,3.3,5.8],[17.1,16.6,16.1,15.8,16.3,14.4,15.6,16.7,16.2,14.9,14.4,15.6,15.6,13.5,13.7,13.4,12.6,12.1,12.2,11.0,10.4,10.8,9.1,9.2,7.5,6.1,5.2,4.5,5.2,3.5,2.3,2.4,2.3,1.9,2.0,2.1,2.4,2.5,2.8,2.8,3.3,3.2,3.3,3.0,2.7,2.8,2.4,2.6,2.2,2.3,2.5,2.7,2.6,3.2,3.0,3.7,3.5,3.8,4.2,4.4,4.9,5.5,5.7,4.9,4.8,4.3,3.8,4.0,3.3,3.3,2.9,2.9,2.7,2.5,2.9,2.3,2.7,2.4,2.7,2.8,2.8,3.2,2.9,3.5,3.5,4.0,4.1,4.7,4.8,5.5,5.6,6.2,5.5,5.2,5.9,6.4,5.9,6.0,5.6,5.5,4.8,4.7,4.5,4.6,4.2,4.1,3.9,3.7,3.5,3.3,3.2,3.2,3.0,3.0,2.8,2.6,2.4,2.3,2.4,2.1,1.9,2.1,2.2,2.5,2.5,2.8,2.9,3.1,2.5,2.3,2.2,2.0,1.7,1.7,1.9,1.8,1.5,1.3,1.5,1.3,1.4,1.6,1.7,1.3,1.6,1.8,2.2,2.1,1.7,1.9,1.8,1.7,1.5,1.4,1.3,1.3,1.2,1.0,1.0,1.0,0.8,0.8,0.8,1.1,1.2,1.2,1.2,1.3,1.2,1.5,1.5,1.5,1.6,1.8,2.1,2.3,2.4,2.0,2.1,2.5,2.3,2.1,2.7,2.7,2.8,3.0,3.2,3.5,3.8,3.5,3.6,3.1,3.0,3.6,4.1,4.5,5.0,5.6,5.1,4.6,4.8,3.6,2.5,2.2,1.9,1.8,1.9,1.6,2.0,1.8,2.0,2.2,2.1,2.4,2.2,1.9,2.2,2.2,2.0,1.8,1.5,1.5,1.1,1.3,1.3,1.6,1.9,1.7,1.6,1.7,2.0,2.2,2.5,2.8,3.0,3.4,3.3,3.3,3.8,4.0,4.3,4.5,4.8,5.4,5.4,5.0,5.0,5.5,5.1,5.6,6.1,5.6,5.9,5.1,4.8,4.5,4.2,4.0,3.6,3.6,3.1,3.1,2.7,2.5,2.1,2.1,1.8,1.7,1.5,1.6,1.3,1.2,1.3,1.1,1.5,1.5,1.8,1.8,2.4,3.7,3.3,5.9],[18.3,17.3,17.1,16.3,16.9,15.1,15.8,16.7,16.4,15.7,15.0,15.8,15.9,14.0,14.2,13.9,13.2,12.5,13.1,11.8,11.4,11.2,9.7,10.3,7.5,6.5,5.6,5.0,5.6,4.1,2.9,3.0,2.9,2.3,2.4,2.5,3.0,3.1,3.7,3.9,4.5,4.5,4.7,4.3,3.7,4.0,3.2,3.6,2.9,2.9,3.3,3.3,3.0,3.7,3.4,4.1,3.9,4.1,4.4,4.9,5.6,6.1,6.4,5.4,5.4,4.9,4.4,4.5,3.8,3.9,3.5,3.6,3.4,3.5,4.0,3.4,3.9,3.4,4.0,4.1,3.9,4.4,3.8,4.7,4.6,5.1,5.3,6.0,6.1,6.9,6.8,7.6,6.9,6.4,7.1,7.7,7.0,6.9,6.5,6.6,5.8,5.6,5.5,5.7,5.1,4.9,4.9,4.7,4.4,4.2,4.1,4.1,3.8,3.7,3.6,3.5,3.1,3.2,3.2,2.7,2.6,2.9,3.2,3.6,3.6,4.1,4.4,4.5,3.7,3.3,3.0,2.7,2.3,2.3,2.7,2.6,2.0,1.8,2.1,1.7,1.8,2.3,2.3,1.7,2.2,2.5,3.2,3.1,2.4,2.7,2.5,2.3,2.2,1.9,1.8,1.7,1.5,1.3,1.4,1.2,1.1,0.8,0.8,0.9,1.2,1.2,1.2,1.5,1.4,1.8,1.9,1.9,2.2,2.3,2.6,3.1,3.2,2.6,2.7,3.3,3.2,2.7,3.4,3.7,3.5,4.0,3.9,4.3,4.6,4.5,4.4,4.2,3.9,4.2,4.8,5.4,5.7,6.2,5.5,5.1,5.3,4.2,3.1,2.9,2.5,2.2,2.5,2.1,2.5,2.4,2.5,2.9,2.7,3.2,2.9,2.5,2.8,3.1,2.6,2.4,1.9,1.9,1.4,1.5,1.5,1.9,2.3,2.0,1.9,2.3,2.6,2.9,3.3,3.7,4.2,4.4,4.2,4.2,4.8,5.0,5.4,5.7,6.2,6.8,6.9,6.6,6.7,7.3,6.6,7.4,8.0,7.2,7.4,6.5,6.0,5.8,5.4,5.1,4.7,4.7,4.0,4.2,3.5,3.6,2.8,2.9,2.6,2.4,1.9,2.3,1.7,1.4,1.6,1.4,2.0,1.9,2.4,2.4,3.1,4.4,4.2,6.3],[18.1,17.5,17.0,16.4,16.8,15.6,16.2,17.3,16.7,16.3,15.6,16.1,16.1,14.4,14.7,14.3,13.7,13.0,13.6,12.1,11.7,11.7,10.1,10.3,7.9,7.0,6.0,5.4,5.9,4.5,3.3,3.5,3.4,2.7,3.0,3.1,3.7,4.0,4.8,4.9,5.7,5.5,5.7,5.1,4.5,4.9,3.9,4.1,3.3,3.1,3.3,3.1,3.0,3.6,3.2,4.0,3.9,4.3,4.5,5.2,5.5,6.3,6.6,5.5,5.6,5.2,4.4,4.8,4.0,4.0,4.0,3.8,3.9,3.8,4.5,3.9,4.7,4.1,4.8,5.3,4.7,5.3,4.6,5.3,5.2,5.7,5.9,6.6,6.8,7.7,7.9,8.5,7.7,7.3,8.3,8.7,8.0,8.0,7.3,7.2,6.7,6.3,6.0,6.2,5.8,5.6,5.2,5.3,5.0,4.7,4.5,4.7,4.2,4.0,4.1,4.0,3.5,3.6,3.8,3.2,2.9,3.3,3.6,4.0,4.0,4.5,4.9,5.1,4.2,3.8,3.6,3.2,2.6,2.7,3.1,2.8,2.2,2.0,2.4,1.9,2.0,2.8,2.6,2.1,3.0,3.3,4.0,3.8,3.0,3.3,2.9,2.7,2.8,2.4,2.1,2.1,1.9,1.6,1.5,1.5,1.3,1.1,0.9,0.8,1.0,1.2,1.4,1.7,1.5,2.1,2.2,2.0,2.4,2.6,3.0,3.4,3.5,3.0,3.0,3.6,3.4,3.2,3.6,4.0,3.9,4.3,4.4,4.8,5.3,5.1,5.0,4.4,4.2,4.6,5.1,5.7,6.1,6.6,6.0,5.3,5.4,4.3,3.3,3.0,2.6,2.4,2.7,2.2,2.7,2.6,2.7,3.1,3.1,3.6,3.3,2.8,3.2,3.4,3.0,2.7,2.3,2.1,1.7,1.8,1.8,2.4,2.8,2.4,2.3,2.9,3.2,3.6,4.3,4.7,5.2,5.6,5.1,5.0,5.6,5.8,6.2,6.5,7.2,8.1,8.3,7.5,7.6,8.1,7.6,8.6,9.0,7.9,8.4,7.3,6.9,6.5,6.2,5.9,5.3,5.5,4.9,5.3,4.3,4.4,3.6,3.6,2.9,2.8,2.1,2.5,1.9,1.6,2.0,1.5,2.2,2.3,2.8,2.9,3.5,4.7,4.6,6.6],[19.4,19.0,18.4,17.8,18.0,16.8,17.4,18.7,18.1,17.5,16.8,17.5,17.4,15.7,16.0,15.8,14.8,14.3,14.4,13.3,12.7,12.2,10.7,11.5,9.0,7.8,7.0,6.1,6.5,5.1,3.8,4.3,4.1,3.5,3.5,3.6,4.2,4.5,5.1,5.1,6.1,5.7,5.9,5.2,4.6,4.7,3.8,4.0,3.2,3.1,3.3,3.3,3.1,3.8,3.5,4.5,4.1,4.7,5.2,5.6,6.3,7.1,7.4,6.3,6.2,5.6,5.0,5.2,4.3,4.2,4.0,3.9,3.9,3.7,4.5,3.6,4.6,4.0,5.0,5.3,5.1,5.9,5.2,6.4,6.2,6.9,7.0,7.7,8.1,9.0,9.0,10.0,9.1,8.6,9.5,10.2,9.3,9.4,8.7,8.5,7.9,7.5,7.2,7.1,6.9,6.6,6.3,6.4,6.1,5.8,5.6,5.8,5.2,5.1,4.9,4.8,4.3,4.4,4.5,3.8,3.5,4.0,4.1,4.7,4.4,5.2,5.4,5.5,4.8,4.2,3.8,3.5,3.1,3.3,3.5,3.2,2.6,2.1,2.9,2.5,2.5,3.5,3.4,2.6,3.4,3.7,4.6,4.5,3.7,4.1,3.9,3.4,3.2,3.1,2.7,2.7,2.5,2.1,1.9,2.0,1.9,1.5,1.4,1.0,0.8,1.0,1.4,1.9,1.9,2.3,2.8,2.8,3.3,3.3,4.1,4.6,4.8,3.9,3.8,4.7,4.5,4.0,4.5,5.1,4.6,5.3,5.4,5.7,6.3,6.1,6.0,5.5,5.2,5.4,6.1,6.7,7.2,7.8,6.8,6.2,6.1,5.1,4.2,3.5,3.3,2.9,3.3,2.7,3.3,3.2,3.5,4.2,4.1,4.9,4.3,3.5,4.3,4.6,4.2,3.5,3.1,2.8,2.1,2.2,2.1,2.7,3.0,2.5,2.5,2.8,3.3,4.0,4.4,5.0,5.7,6.2,5.9,6.0,6.6,7.1,7.4,7.8,8.3,9.0,9.0,8.3,8.1,8.9,8.6,9.5,10.1,9.1,9.6,8.6,8.1,7.6,7.3,7.0,6.6,6.5,5.8,5.8,4.7,4.3,3.8,3.5,2.8,2.7,2.2,2.4,1.9,1.7,2.3,2.0,2.8,3.0,3.6,3.9,4.6,5.6,5.6,7.1],[18.8,18.1,17.5,16.9,17.2,16.1,16.7,17.9,17.2,16.6,16.1,16.7,16.5,15.0,15.2,15.0,14.2,13.6,13.7,12.7,12.1,12.4,10.5,11.1,8.9,8.0,6.7,5.7,6.5,4.9,3.7,3.9,3.6,2.9,2.9,2.9,3.5,3.6,4.3,4.3,5.0,4.8,5.0,4.5,3.9,4.1,3.3,3.5,2.7,2.7,3.0,3.2,2.8,3.5,3.2,4.2,3.5,4.2,4.6,5.0,5.7,6.2,6.5,5.5,5.5,5.2,4.3,4.6,3.6,3.8,3.3,3.6,3.4,3.4,4.0,3.4,4.1,3.7,4.3,4.5,4.4,5.1,4.7,5.5,5.6,6.1,6.4,7.1,7.4,8.2,8.0,9.0,8.2,7.5,8.3,9.2,8.5,8.2,7.7,7.8,7.1,6.7,6.5,6.5,6.1,5.9,5.8,5.7,5.2,5.1,5.1,5.0,4.9,4.7,4.5,4.3,4.1,4.1,4.0,3.6,3.5,3.9,3.8,4.1,4.0,4.5,4.8,5.0,4.2,3.8,3.3,3.3,2.8,3.1,3.1,2.7,2.5,2.0,2.7,2.4,2.5,3.3,3.0,2.5,3.4,3.6,4.3,4.4,3.7,4.0,3.8,3.7,3.3,3.2,2.8,2.6,2.4,2.3,1.9,1.9,1.8,1.5,1.2,1.3,1.0,0.8,1.0,1.4,1.7,2.0,2.6,2.7,3.2,3.8,4.0,4.4,4.6,4.1,3.9,4.6,4.5,4.2,4.6,4.9,4.6,5.1,5.1,5.5,5.9,5.9,5.6,5.2,5.0,5.3,5.7,6.5,7.0,7.2,6.4,5.9,6.0,4.9,4.1,3.5,3.4,2.9,3.0,2.5,3.0,3.6,3.4,4.1,4.0,4.4,4.2,3.7,4.2,4.5,4.1,3.7,3.1,2.8,2.3,2.1,1.8,2.5,2.5,2.0,2.1,2.6,2.8,3.4,3.8,4.3,4.8,5.2,5.0,5.1,5.7,6.0,6.4,6.8,7.2,7.9,7.9,7.6,7.5,8.2,7.7,8.3,9.1,8.3,8.6,7.7,7.1,6.7,6.4,6.1,5.6,5.5,4.9,4.9,4.2,4.0,3.3,3.1,2.6,2.4,1.9,2.2,1.6,1.5,2.2,2.1,2.8,2.9,3.6,3.8,4.4,5.5,5.4,6.9],[18.8,18.0,17.7,17.1,17.4,16.2,17.0,18.0,17.3,16.5,16.2,16.7,16.7,14.9,15.4,14.9,14.1,13.6,13.6,12.2,11.5,11.7,10.3,11.2,8.8,7.6,6.8,5.7,6.2,4.4,3.4,3.4,3.1,2.5,2.6,2.6,3.2,3.3,3.9,4.0,4.7,4.6,4.9,4.4,3.7,4.0,3.1,3.5,2.9,2.8,3.2,3.3,3.0,3.8,3.3,4.1,3.6,4.3,4.7,5.0,5.4,6.2,6.4,5.3,5.5,5.0,4.4,4.7,3.8,3.9,3.5,3.7,3.6,3.5,4.0,3.3,4.0,3.5,4.2,4.4,4.4,4.9,4.6,5.4,5.4,5.9,6.1,6.8,7.0,7.8,7.7,8.7,8.0,7.3,8.1,8.9,8.1,8.2,7.4,7.4,6.8,6.5,6.2,6.2,5.8,5.6,5.5,5.4,4.9,4.8,4.9,4.7,4.4,4.5,4.4,4.1,3.7,3.8,3.9,3.3,3.4,3.8,3.8,4.3,4.1,4.8,4.9,4.9,4.3,3.7,3.4,3.3,2.8,3.1,3.3,2.8,2.7,2.3,3.0,2.6,2.6,3.3,3.3,2.7,3.5,3.6,4.4,4.3,3.6,3.7,3.4,3.1,3.1,2.9,2.5,2.5,2.5,2.3,1.8,2.2,2.0,1.4,1.5,1.7,1.3,0.9,0.8,0.9,1.3,1.6,2.0,2.2,2.6,2.9,3.5,3.9,4.3,3.6,3.3,4.1,4.1,3.5,3.9,4.4,4.3,4.8,4.9,5.3,5.7,5.5,5.4,4.8,4.6,4.9,5.3,6.0,6.6,6.9,6.1,5.4,5.5,4.2,3.2,2.7,2.7,2.5,2.4,1.9,2.3,2.6,2.7,3.3,3.4,4.1,3.9,3.3,3.8,4.3,3.8,3.4,2.8,2.6,2.0,1.9,1.5,2.2,2.2,1.8,2.0,2.5,2.7,3.1,3.4,3.9,4.5,4.9,4.6,4.8,5.4,5.7,6.1,6.4,7.0,7.6,7.7,7.4,7.4,8.2,7.4,8.2,9.0,8.2,8.5,7.4,6.8,6.5,6.1,5.8,5.5,5.4,4.7,4.6,3.9,3.7,3.2,3.0,2.8,2.3,1.8,2.5,1.9,1.5,2.2,2.1,2.8,3.0,3.4,3.6,4.3,5.4,5.3,7.0],[18.0,16.7,16.9,16.3,16.8,15.5,16.1,16.7,16.1,15.8,15.1,15.7,15.7,14.2,14.5,14.0,13.5,12.9,12.8,11.6,11.1,11.0,9.7,10.1,7.8,6.6,5.5,4.9,5.4,3.7,2.8,2.9,2.7,2.0,2.4,2.5,3.1,3.3,3.9,4.1,4.8,4.8,5.0,4.5,3.9,4.4,3.4,3.6,3.0,2.9,3.5,3.5,3.0,3.9,3.4,4.5,4.0,4.6,4.8,5.3,5.7,6.5,6.7,5.6,5.7,5.2,4.6,4.8,4.0,4.1,3.5,3.9,3.6,3.8,4.3,3.7,4.4,3.8,4.4,4.4,4.1,4.7,4.0,4.8,4.7,5.4,5.4,6.3,6.4,7.1,7.1,7.8,7.2,6.8,7.4,8.1,7.3,7.2,6.7,6.9,6.1,5.7,5.7,5.8,5.2,5.0,5.0,4.8,4.3,4.1,4.1,4.2,3.8,3.8,3.8,3.6,3.1,3.3,3.4,2.9,2.7,3.3,3.6,4.0,4.0,4.8,4.9,4.9,4.0,3.6,3.6,3.1,2.4,2.8,3.3,2.9,2.5,2.5,3.1,2.7,3.0,3.8,3.9,3.0,3.7,3.9,4.6,4.4,3.7,3.6,3.1,2.8,3.1,2.9,2.2,2.5,2.6,2.1,1.6,2.2,2.2,1.4,1.6,2.0,1.7,1.3,1.0,0.8,0.9,1.3,1.5,1.6,1.9,2.2,2.8,2.9,3.2,2.8,2.6,3.2,3.4,3.0,3.3,3.6,3.8,4.2,4.6,5.1,5.4,5.0,5.0,4.1,4.2,4.2,4.7,5.4,5.7,6.3,5.5,4.8,4.9,3.6,2.5,2.2,2.3,2.3,2.1,1.6,1.8,2.0,2.1,2.6,2.6,3.1,3.1,2.7,3.3,3.4,3.3,2.9,2.3,2.1,1.6,1.6,1.3,1.8,2.0,1.8,1.8,2.4,2.7,3.0,3.6,3.8,4.5,4.7,4.2,4.2,5.0,5.2,5.5,5.9,6.4,7.1,7.4,6.8,7.2,7.6,7.0,7.7,8.4,7.5,7.6,6.8,6.3,6.0,5.7,5.4,4.7,4.7,4.3,4.6,3.7,3.8,3.1,3.2,2.7,2.3,2.0,2.5,2.2,1.5,1.9,2.0,2.7,2.8,3.5,3.2,4.1,5.1,4.9,6.7],[18.4,17.1,16.5,16.1,16.7,14.8,15.9,17.2,16.5,15.3,15.2,16.1,15.6,14.2,14.3,13.9,13.0,12.6,12.4,11.1,10.8,10.8,9.4,9.7,8.0,6.6,5.5,4.7,5.5,3.6,2.5,2.6,2.4,1.9,2.0,2.3,2.6,2.9,3.3,3.4,4.2,4.1,4.4,3.9,3.4,3.7,3.0,3.4,2.8,2.9,3.3,3.4,3.1,3.8,3.6,4.4,4.1,4.6,5.0,5.2,5.5,6.4,6.6,5.4,5.7,5.2,4.5,4.8,4.0,4.1,3.7,3.7,3.5,3.4,3.8,3.1,3.6,3.1,3.7,3.7,3.5,4.1,3.6,4.5,4.4,5.0,5.1,5.9,6.1,6.7,6.8,7.5,6.7,6.3,7.0,7.7,7.0,7.0,6.3,6.6,5.7,5.5,5.4,5.5,4.9,4.7,4.8,4.6,4.1,3.9,3.9,3.8,3.4,3.5,3.4,3.1,2.8,3.0,3.0,2.5,2.4,2.9,3.1,3.5,3.4,4.1,4.3,4.2,3.4,3.0,2.9,2.6,2.1,2.5,2.8,2.5,2.2,2.2,2.7,2.2,2.5,3.0,3.1,2.6,2.9,3.3,4.0,3.8,3.0,3.2,2.8,2.6,2.6,2.4,2.0,2.1,2.2,1.9,1.4,1.9,1.8,1.3,1.6,2.0,1.9,1.6,1.3,1.0,0.8,0.9,1.2,1.5,1.9,2.2,2.7,2.8,3.2,2.6,2.5,3.2,3.3,2.8,3.3,3.7,3.7,4.2,4.4,4.9,5.1,4.9,4.7,4.1,3.8,4.0,4.5,5.3,5.8,6.2,5.5,4.9,5.0,3.6,2.4,2.1,2.2,2.0,1.8,1.4,1.6,1.9,2.0,2.4,2.5,3.0,2.8,2.4,3.0,3.3,3.0,2.7,2.2,2.0,1.5,1.5,1.2,1.5,1.9,1.8,1.8,2.1,2.3,2.5,2.9,3.2,3.7,4.1,3.8,3.9,4.5,4.8,5.2,5.5,5.9,6.7,6.8,6.2,6.3,6.9,6.4,7.3,7.8,7.0,7.4,6.4,5.9,5.5,5.2,4.8,4.5,4.4,3.7,3.8,3.1,3.1,2.5,2.6,2.3,2.2,2.0,2.3,2.1,1.5,1.6,1.8,2.3,2.4,3.0,2.9,3.7,4.8,4.7,6.5],[18.1,16.5,16.9,16.7,17.1,15.7,16.2,17.1,16.3,16.0,15.6,16.0,15.7,14.4,14.4,14.6,13.5,13.3,12.8,11.5,10.9,10.9,9.5,9.8,7.9,6.8,5.3,4.5,5.7,3.3,2.3,2.4,2.3,1.7,2.1,2.2,2.5,3.0,3.4,3.7,4.4,4.5,4.5,4.3,3.5,4.1,3.1,3.6,3.0,3.0,3.4,3.6,3.2,4.0,3.8,4.6,4.4,4.8,5.2,5.4,6.0,6.7,7.0,5.8,6.1,5.3,4.7,5.0,4.2,4.2,3.8,3.7,3.7,3.5,4.1,3.3,3.9,3.3,3.9,4.0,3.8,4.3,3.7,4.5,4.3,5.1,5.1,5.8,6.1,6.8,7.0,7.7,6.7,6.5,7.2,7.9,7.0,7.0,6.5,6.6,5.8,5.5,5.4,5.5,5.0,4.7,4.6,4.5,4.1,3.9,3.8,3.8,3.4,3.5,3.4,3.2,2.7,2.9,3.1,2.5,2.4,2.9,3.1,3.7,3.6,4.1,4.4,4.4,3.6,3.2,3.1,2.6,2.1,2.4,2.9,2.5,2.1,2.1,2.6,2.3,2.6,3.0,3.1,2.7,3.1,3.5,4.2,4.0,3.3,3.3,2.8,2.7,2.7,2.6,1.9,2.4,2.4,1.9,1.6,2.1,1.9,1.3,1.8,2.1,2.0,1.9,1.5,1.3,0.9,0.8,0.8,1.3,1.6,1.9,2.6,2.6,3.1,2.7,2.2,2.8,3.1,2.7,3.0,3.4,3.7,4.3,4.5,5.1,5.3,5.0,4.8,4.2,4.1,4.2,4.4,5.3,5.7,6.2,5.4,4.8,4.7,3.4,2.3,1.9,2.1,2.2,1.9,1.3,1.3,1.6,1.6,2.2,2.2,2.8,2.6,2.3,3.0,3.3,2.9,2.6,2.1,1.7,1.5,1.3,1.1,1.4,1.9,1.9,1.8,2.1,2.4,2.5,3.2,3.2,4.0,4.3,3.8,3.9,4.6,4.9,5.4,5.6,6.1,6.8,6.9,6.5,6.6,7.2,6.6,7.4,8.0,7.2,7.6,6.5,6.1,5.6,5.3,5.1,4.3,4.4,3.7,4.1,3.2,3.3,2.7,2.8,2.4,2.3,2.0,2.3,2.1,1.5,1.6,1.8,2.2,2.4,2.9,2.8,3.8,5.0,4.9,6.7],[18.8,16.9,17.0,17.0,17.1,15.8,16.7,17.6,16.8,16.2,15.8,16.4,16.2,14.5,14.5,14.6,13.6,13.1,13.0,11.5,11.3,10.7,9.7,10.4,7.4,6.4,5.4,4.6,6.1,3.5,2.5,2.7,2.5,1.8,2.3,2.4,2.9,3.4,4.1,4.3,5.0,5.0,5.1,4.7,4.1,4.6,3.6,4.0,3.4,3.4,3.9,4.1,3.8,4.8,4.6,5.6,5.2,5.7,6.1,6.5,7.2,8.3,8.7,7.0,7.3,6.3,5.6,6.0,5.1,5.0,4.4,4.4,4.0,4.0,4.5,3.7,4.4,3.7,4.3,4.3,4.1,4.7,3.9,4.9,4.6,5.5,5.4,6.3,6.7,7.6,8.0,8.6,7.5,7.0,8.3,8.7,7.8,7.8,6.9,7.1,6.5,6.0,5.9,5.8,5.5,5.1,4.9,5.0,4.5,4.0,4.0,4.1,3.6,3.5,3.6,3.4,2.7,2.9,3.3,2.6,2.3,2.6,3.3,3.6,3.7,4.2,4.6,4.6,3.8,3.5,3.3,2.7,2.2,2.1,2.9,2.7,2.1,2.4,2.7,2.2,2.8,3.1,3.6,3.0,3.1,3.8,4.3,4.0,3.1,3.0,2.3,2.3,2.7,2.2,1.7,2.4,2.4,1.9,1.7,2.4,2.2,1.7,2.1,2.6,2.4,2.3,1.9,1.4,1.2,1.0,0.8,0.9,1.3,1.4,1.8,2.1,2.4,1.9,1.9,2.5,2.6,2.1,2.6,3.3,3.4,4.2,4.6,5.2,5.5,5.0,5.0,4.0,3.9,3.9,4.6,5.3,6.0,6.5,5.5,4.7,4.6,3.5,2.1,2.0,2.1,2.3,2.0,1.4,1.4,1.5,1.4,1.9,2.1,2.5,2.4,1.8,2.4,2.3,2.2,2.0,1.6,1.6,1.3,1.4,1.3,1.5,1.9,2.0,2.1,2.5,2.7,2.9,3.6,3.8,4.5,4.8,4.4,4.3,5.3,5.3,5.9,6.1,6.9,7.9,8.0,7.1,7.3,8.1,7.3,8.5,8.9,7.7,8.5,7.3,6.7,6.1,5.8,5.4,4.8,4.9,4.1,4.4,3.7,3.8,3.0,3.2,2.6,2.7,2.4,2.6,2.4,1.9,1.9,1.8,2.0,2.0,2.4,2.2,3.2,4.5,4.4,6.5],[17.8,16.9,16.9,16.3,16.1,14.4,15.5,17.1,16.7,15.9,15.1,16.4,16.1,14.0,14.0,13.9,12.9,12.4,12.4,11.1,10.8,10.5,9.2,9.4,7.4,6.1,4.7,4.2,5.2,3.2,1.9,2.2,2.0,1.5,1.7,2.0,2.3,2.6,2.9,3.0,3.7,3.6,3.5,3.1,2.8,3.1,2.6,2.9,2.6,2.8,3.0,3.2,3.2,3.8,3.7,4.4,4.3,4.7,5.0,5.3,6.0,6.7,7.1,5.9,5.8,5.2,4.6,4.8,4.0,3.9,3.5,3.3,3.1,2.9,3.1,2.6,2.9,2.6,2.8,3.0,2.7,3.1,2.7,3.3,3.1,3.8,3.8,4.5,4.7,5.3,5.6,6.2,5.2,5.1,6.0,6.3,5.9,6.0,5.2,5.3,4.6,4.4,4.1,4.2,3.7,3.7,3.5,3.4,3.3,2.9,2.8,3.0,2.5,2.4,2.4,2.3,1.8,1.9,2.1,1.8,1.4,1.7,2.0,2.3,2.4,2.7,2.9,2.9,2.3,2.2,2.2,1.8,1.4,1.5,1.9,1.9,1.5,1.7,1.7,1.5,2.0,2.1,2.3,2.0,2.1,2.4,2.8,2.7,2.1,2.1,1.7,1.8,1.8,1.6,1.2,1.6,1.7,1.4,1.2,1.7,1.6,1.4,1.7,2.0,1.9,2.0,1.7,1.5,1.2,1.1,0.8,0.8,0.8,1.0,1.2,1.3,1.6,1.4,1.3,1.8,1.8,1.7,2.1,2.3,2.5,2.9,3.2,3.7,3.9,3.7,3.4,3.0,3.0,3.5,3.9,4.4,5.0,5.4,5.1,4.4,5.1,3.4,1.6,1.6,1.5,1.7,1.6,1.2,1.1,1.1,1.0,1.2,1.3,1.6,1.6,1.2,1.6,1.5,1.6,1.5,1.2,1.0,1.0,1.3,1.3,1.3,1.8,1.8,1.7,1.8,2.1,2.1,2.6,2.8,3.1,3.3,3.1,3.2,3.6,3.6,4.1,4.3,4.8,5.6,5.6,4.9,5.0,5.7,5.1,5.9,6.4,5.6,6.1,5.0,4.6,4.3,4.0,3.9,3.4,3.3,2.9,3.0,2.5,2.6,2.0,2.3,2.0,2.0,1.9,1.9,1.8,1.5,1.4,1.3,1.5,1.5,1.6,1.6,2.4,3.6,3.4,6.2],[16.4,16.1,15.8,15.5,15.3,13.6,14.6,16.5,15.9,15.2,14.4,15.5,15.6,13.0,13.3,13.4,12.2,12.0,11.7,10.6,10.1,9.8,8.1,8.7,6.5,5.5,4.6,4.0,4.9,3.2,1.7,1.9,1.9,1.5,1.6,1.9,2.1,2.3,2.6,2.6,3.2,3.1,3.0,2.8,2.5,2.9,2.4,2.8,2.4,2.7,3.0,3.2,3.2,3.8,3.7,4.5,4.4,4.8,5.0,5.5,5.9,6.7,6.8,5.8,5.7,5.3,4.7,4.8,4.1,3.8,3.5,3.3,3.1,2.7,3.0,2.4,2.7,2.3,2.5,2.7,2.3,2.8,2.3,3.0,2.8,3.4,3.5,4.1,4.2,4.8,5.0,5.5,4.7,4.6,5.3,5.6,5.2,5.4,4.7,4.7,4.1,3.9,3.9,4.0,3.5,3.3,3.3,3.3,2.9,2.4,2.4,2.5,2.3,2.1,2.1,2.0,1.6,1.7,1.9,1.6,1.3,1.5,1.8,2.1,2.2,2.4,2.6,2.6,2.1,1.9,2.0,1.6,1.3,1.3,1.8,1.7,1.4,1.6,1.6,1.4,1.9,1.9,2.2,1.9,2.0,2.3,2.7,2.5,2.1,2.0,1.7,1.8,1.8,1.5,1.3,1.6,1.6,1.3,1.3,1.7,1.5,1.4,1.7,2.0,1.9,2.0,1.7,1.6,1.3,1.3,1.0,0.8,0.8,0.8,1.0,1.2,1.3,1.2,1.3,1.6,1.6,1.6,2.1,2.1,2.4,2.7,3.1,3.6,3.8,3.5,3.4,2.8,2.9,3.6,3.8,4.3,4.6,5.3,4.9,4.3,4.9,3.3,1.8,1.8,1.7,1.8,1.7,1.4,1.3,1.1,1.1,1.2,1.1,1.3,1.4,1.0,1.4,1.3,1.3,1.2,1.0,0.9,1.1,1.2,1.4,1.3,1.8,1.8,1.6,1.6,1.9,1.9,2.3,2.4,2.8,2.9,2.8,2.8,3.2,3.4,3.6,3.9,4.2,4.9,5.0,4.5,4.5,5.1,4.7,5.3,5.7,5.2,5.4,4.5,4.2,3.9,3.7,3.5,3.1,3.0,2.6,2.7,2.2,2.3,1.9,2.1,1.8,1.9,1.9,1.8,1.8,1.5,1.3,1.3,1.3,1.3,1.4,1.5,2.3,3.6,3.3,6.1],[17.0,16.6,16.6,16.0,15.8,13.9,14.8,16.4,16.3,16.1,14.4,16.0,15.9,13.8,13.5,14.0,12.7,12.3,12.5,10.7,10.4,10.2,8.0,9.3,6.9,5.6,4.6,4.0,4.9,3.0,2.0,2.3,2.2,1.7,2.0,2.4,2.5,2.9,3.2,3.1,3.8,3.8,3.7,3.4,3.1,3.5,2.9,3.3,3.0,3.2,3.4,3.7,3.6,4.2,4.1,4.9,4.8,5.2,5.5,5.9,6.5,7.4,7.7,6.4,6.3,5.9,5.2,5.3,4.5,4.3,3.8,3.7,3.5,3.2,3.6,3.0,3.2,2.9,3.1,3.2,2.9,3.2,2.8,3.5,3.2,3.9,4.0,4.6,4.8,5.4,5.7,6.2,5.2,5.2,6.0,6.4,5.8,6.0,5.1,5.2,4.8,4.5,4.2,4.3,4.0,3.8,3.6,3.7,3.4,2.7,2.8,3.0,2.6,2.4,2.6,2.5,1.9,2.0,2.3,2.0,1.6,1.8,2.3,2.6,2.7,3.0,3.3,3.2,2.6,2.4,2.4,2.0,1.7,1.6,2.1,2.1,1.7,2.0,2.0,1.7,2.2,2.3,2.6,2.3,2.4,2.8,3.1,3.0,2.4,2.3,1.9,2.0,2.2,1.8,1.5,2.1,2.1,1.6,1.7,2.2,1.9,1.7,2.2,2.5,2.3,2.5,2.1,2.0,1.7,1.6,1.3,1.1,0.8,0.8,0.8,1.1,1.3,1.2,1.3,1.5,1.7,1.6,2.1,2.2,2.6,2.9,3.4,3.9,4.1,3.8,3.6,3.0,3.1,3.6,4.0,4.5,5.0,5.5,4.9,4.4,4.8,3.4,2.0,2.1,1.9,2.1,2.1,1.7,1.7,1.4,1.2,1.3,1.2,1.4,1.5,1.1,1.5,1.4,1.5,1.4,1.2,1.1,1.4,1.5,1.7,1.6,2.1,2.2,2.0,2.0,2.3,2.2,2.8,3.0,3.3,3.4,3.3,3.3,3.7,3.9,4.2,4.6,4.9,5.8,5.8,5.1,5.3,5.9,5.3,6.1,6.6,5.8,6.2,5.1,4.8,4.6,4.2,3.9,3.6,3.5,3.0,3.1,2.7,2.8,2.2,2.5,2.2,2.3,2.3,2.2,2.2,1.8,1.6,1.6,1.6,1.6,1.7,1.7,2.6,3.6,3.5,5.8],[17.3,17.0,16.9,16.3,15.7,13.8,14.9,16.8,16.7,15.7,14.4,16.0,15.8,13.6,13.1,13.8,12.2,12.2,12.4,10.7,10.5,10.7,8.2,8.7,7.0,5.4,4.5,4.0,4.7,3.0,2.0,2.3,2.3,1.9,2.1,2.5,2.6,2.9,3.2,3.2,3.8,3.8,3.6,3.3,3.1,3.5,3.0,3.5,3.0,3.3,3.5,3.9,3.8,4.5,4.5,5.0,4.9,5.4,5.7,6.0,6.5,7.5,7.7,6.4,6.2,6.0,5.3,5.4,4.8,4.5,4.1,4.0,3.7,3.3,3.7,2.9,3.2,2.8,2.9,3.0,2.7,3.0,2.6,3.2,3.1,3.6,3.6,4.3,4.5,5.0,5.4,5.9,4.9,4.9,5.6,6.0,5.3,5.7,5.0,4.9,4.5,4.3,3.9,4.1,3.8,3.6,3.3,3.4,3.2,2.6,2.6,2.7,2.5,2.2,2.4,2.3,1.9,1.8,2.1,1.8,1.5,1.7,2.1,2.4,2.5,2.8,3.0,2.9,2.4,2.2,2.4,2.0,1.7,1.6,2.1,2.2,1.9,2.1,2.1,1.8,2.3,2.3,2.7,2.5,2.4,2.9,3.2,2.8,2.3,2.2,1.8,1.9,2.2,1.8,1.6,2.1,2.1,1.8,2.0,2.3,2.1,2.0,2.4,2.5,2.4,2.8,2.4,2.3,2.0,2.1,1.7,1.3,1.1,0.9,0.8,0.8,1.1,1.1,1.1,1.2,1.5,1.5,1.9,1.9,2.2,2.7,3.2,3.5,3.8,3.4,3.4,2.8,3.1,3.4,3.8,4.2,4.5,5.2,4.8,4.1,4.7,3.3,2.0,2.3,1.9,2.3,2.4,1.9,1.9,1.5,1.5,1.2,1.1,1.2,1.4,1.1,1.4,1.2,1.4,1.4,1.2,1.3,1.6,1.8,2.0,1.9,2.4,2.4,2.3,2.2,2.5,2.4,2.8,2.9,3.1,3.3,3.3,3.1,3.7,3.6,4.0,4.2,4.6,5.3,5.3,4.7,5.0,5.6,5.0,5.7,6.2,5.6,5.8,4.9,4.5,4.1,3.9,3.5,3.3,3.2,2.9,3.0,2.6,2.7,2.2,2.6,2.3,2.5,2.4,2.3,2.2,2.2,1.8,1.8,1.6,1.6,1.7,1.6,2.4,3.6,3.4,5.7],[18.0,16.9,17.6,15.4,15.9,15.1,15.6,17.5,16.7,16.0,15.4,16.7,15.5,14.1,12.9,13.3,12.1,11.5,12.3,10.8,10.9,10.6,8.0,8.4,6.6,5.4,4.6,4.0,4.8,2.9,2.0,2.3,2.4,2.0,2.2,2.7,2.8,3.0,3.3,3.2,3.8,3.7,3.5,3.2,3.1,3.6,3.0,3.8,3.2,3.6,3.8,4.2,4.2,4.8,4.8,5.2,5.5,5.8,6.4,6.6,7.1,8.2,8.4,7.0,6.9,6.4,5.7,5.8,5.1,4.9,4.5,4.3,4.0,3.6,3.8,3.0,3.2,2.8,2.9,3.0,2.7,3.0,2.7,3.1,3.1,3.5,3.6,4.2,4.5,5.1,5.2,5.7,5.0,4.9,5.6,5.9,5.4,5.8,5.0,5.2,4.5,4.3,4.0,4.3,3.8,3.7,3.3,3.4,3.2,2.6,2.5,2.8,2.5,2.3,2.4,2.3,1.9,1.9,2.2,2.0,1.6,1.8,2.1,2.5,2.6,2.9,3.0,2.8,2.5,2.3,2.5,2.1,1.9,1.8,2.3,2.4,2.2,2.5,2.4,2.3,2.7,2.6,3.1,2.8,2.6,3.1,3.2,2.8,2.4,2.2,1.8,2.0,2.3,2.1,1.9,2.3,2.4,2.2,2.2,2.5,2.5,2.3,2.8,3.0,2.9,3.2,2.7,2.6,2.3,2.2,1.8,1.6,1.3,1.1,0.8,0.8,0.9,1.0,1.0,1.0,1.3,1.5,1.5,1.5,2.0,2.5,2.9,3.2,3.4,2.9,3.0,2.5,2.7,3.0,3.6,4.0,4.3,5.3,4.5,3.6,4.2,3.2,1.9,2.2,2.0,2.3,2.5,2.0,1.9,1.6,1.5,1.2,1.2,1.2,1.4,1.2,1.5,1.3,1.5,1.6,1.5,1.6,1.9,2.2,2.2,2.1,2.5,2.6,2.4,2.4,2.6,2.5,2.8,3.0,3.1,3.3,3.3,3.1,3.6,3.7,3.9,4.2,4.5,5.2,5.2,4.6,4.9,5.4,4.9,5.6,5.8,5.5,5.7,4.8,4.6,4.1,4.0,3.6,3.3,3.2,3.0,3.0,2.7,2.8,2.4,2.7,2.5,2.7,2.7,2.6,2.7,2.5,2.1,2.3,2.0,1.9,2.0,1.8,2.6,3.6,3.4,5.7],[17.3,16.7,17.0,15.5,14.9,13.6,14.5,16.4,16.7,15.2,14.7,15.7,15.3,13.3,12.1,13.0,11.7,11.1,11.8,10.5,10.1,10.8,8.4,9.1,7.1,5.4,4.6,4.1,4.6,3.0,2.2,2.4,2.5,2.4,2.5,3.0,2.9,3.3,3.6,3.5,4.1,4.1,3.8,3.7,3.5,4.1,3.5,4.3,3.7,4.0,4.1,4.4,4.4,5.0,5.0,5.5,5.6,6.0,6.5,6.8,7.3,8.2,8.4,7.1,6.9,6.8,5.8,5.8,5.4,5.1,4.8,4.5,4.5,3.9,4.2,3.5,3.6,3.1,3.3,3.2,2.9,3.1,2.8,3.1,3.0,3.5,3.6,4.1,4.3,4.8,5.1,5.5,4.7,4.7,5.4,5.6,5.1,5.4,4.9,4.7,4.4,4.1,3.8,3.8,3.7,3.6,3.2,3.3,3.2,2.7,2.7,2.8,2.6,2.2,2.5,2.4,1.9,2.0,2.3,2.1,1.9,2.0,2.4,2.7,2.8,3.0,3.2,3.1,2.7,2.5,2.7,2.3,2.2,2.0,2.4,2.6,2.3,2.6,2.5,2.3,2.8,2.6,3.1,2.8,2.6,2.9,3.0,2.7,2.4,2.1,1.7,1.9,2.2,1.9,1.9,2.4,2.5,2.3,2.4,2.7,2.7,2.7,3.1,3.4,3.2,3.6,3.1,3.0,2.7,2.6,2.2,1.8,1.6,1.3,1.0,0.8,0.8,0.8,1.0,1.0,1.1,1.3,1.6,1.6,1.9,2.2,2.9,3.2,3.4,3.0,3.1,2.5,2.7,3.1,3.8,4.0,4.4,5.2,4.6,3.7,4.4,3.3,2.0,2.4,2.1,2.5,2.8,2.4,2.2,1.7,1.7,1.3,1.3,1.2,1.5,1.3,1.5,1.3,1.4,1.6,1.6,1.8,2.1,2.4,2.7,2.5,2.9,3.1,2.8,2.7,3.0,2.7,3.1,3.1,3.3,3.4,3.4,3.1,3.7,3.6,3.9,4.3,4.5,5.1,5.2,4.6,4.8,5.3,4.8,5.5,5.8,5.3,5.5,4.6,4.4,4.1,3.8,3.6,3.2,3.3,3.0,3.2,2.8,3.0,2.6,3.0,2.8,3.1,3.1,2.8,3.0,2.8,2.4,2.4,2.0,2.0,1.8,1.6,2.4,3.5,3.3,6.0],[17.1,16.8,17.1,16.1,15.6,13.6,14.8,16.7,17.2,15.6,14.8,16.5,16.0,14.2,13.1,14.0,12.6,11.6,12.5,10.9,10.4,10.4,8.4,8.9,7.1,5.6,4.7,4.2,4.8,3.3,2.3,2.6,2.6,2.3,2.5,3.0,3.0,3.4,3.7,3.7,4.3,4.3,4.0,3.8,3.7,4.2,3.6,4.3,3.7,4.0,4.1,4.4,4.3,4.8,4.8,5.5,5.4,5.9,6.2,6.5,6.9,8.0,8.2,6.8,6.5,6.6,5.7,5.7,5.2,5.0,4.7,4.5,4.4,3.9,4.3,3.5,3.7,3.2,3.4,3.4,2.9,3.2,2.9,3.2,3.1,3.6,3.7,4.1,4.5,4.9,5.3,5.8,4.9,5.0,5.7,6.1,5.5,5.8,5.2,4.8,4.6,4.5,3.9,4.0,3.9,3.7,3.3,3.3,3.3,2.8,2.8,3.0,2.7,2.4,2.6,2.5,2.1,2.1,2.5,2.2,1.9,2.0,2.4,2.6,2.9,3.0,3.3,3.1,2.7,2.6,2.7,2.4,2.2,1.9,2.4,2.6,2.3,2.6,2.4,2.0,2.6,2.4,2.9,2.5,2.4,2.7,2.9,2.5,2.1,1.9,1.5,1.7,1.9,1.8,1.6,2.0,2.1,1.9,2.1,2.5,2.3,2.3,2.7,2.9,2.9,3.2,2.8,2.6,2.3,2.3,1.9,1.6,1.5,1.1,1.0,1.0,0.8,0.8,0.8,1.0,1.0,1.0,1.3,1.5,1.7,2.2,2.8,3.1,3.3,2.9,2.9,2.4,2.5,2.8,3.5,3.9,4.4,5.1,4.5,3.9,4.3,3.1,2.0,2.2,1.8,2.1,2.4,2.0,2.0,1.5,1.7,1.3,1.5,1.4,1.7,1.3,1.5,1.3,1.3,1.6,1.4,1.7,1.9,2.3,2.5,2.3,2.8,2.8,2.7,2.7,3.0,2.8,3.3,3.1,3.5,3.6,3.5,3.2,3.8,3.7,4.1,4.4,4.7,5.2,5.3,4.8,5.0,5.6,5.1,5.7,6.2,5.6,5.7,4.8,4.5,4.3,3.9,3.6,3.4,3.3,3.0,3.3,2.9,3.0,2.7,3.0,2.9,3.1,3.0,2.8,2.8,2.6,2.4,2.3,2.0,1.9,1.8,1.5,2.4,3.5,3.4,6.1],[17.2,16.4,17.1,15.9,15.7,13.8,15.1,16.8,16.5,15.8,14.9,15.9,16.1,13.8,13.4,13.6,12.9,11.3,12.3,10.3,10.1,10.1,8.3,9.1,6.8,5.7,4.6,4.3,4.7,3.3,2.2,2.6,2.5,2.2,2.4,3.1,3.1,3.4,3.7,3.7,4.3,4.4,4.1,3.9,3.7,4.2,3.6,4.2,3.6,3.9,4.1,4.4,4.3,4.8,4.8,5.4,5.4,5.7,6.1,6.5,6.9,7.8,8.3,6.8,6.7,6.5,5.8,5.8,5.2,5.1,4.7,4.6,4.4,4.0,4.4,3.6,3.8,3.3,3.4,3.4,3.0,3.3,2.9,3.4,3.2,3.7,3.8,4.3,4.6,5.1,5.4,5.9,5.0,5.0,5.8,6.0,5.4,5.8,5.1,4.8,4.6,4.4,4.0,4.0,3.8,3.7,3.4,3.4,3.3,2.8,2.9,2.9,2.7,2.5,2.6,2.5,2.2,2.2,2.5,2.3,2.0,2.0,2.4,2.7,2.9,3.1,3.4,3.2,2.7,2.6,2.7,2.4,2.1,1.9,2.5,2.6,2.2,2.6,2.4,2.1,2.6,2.5,3.0,2.5,2.4,2.8,3.0,2.5,2.1,1.9,1.6,1.7,2.0,1.7,1.6,2.0,2.2,2.0,2.0,2.6,2.5,2.3,2.7,3.0,2.9,3.2,2.8,2.6,2.2,2.3,1.9,1.5,1.4,1.1,1.0,1.0,1.0,0.8,0.8,0.8,1.0,1.0,1.1,1.3,1.6,1.9,2.5,2.9,3.1,2.6,2.7,2.1,2.3,2.6,3.4,3.9,4.5,5.0,4.6,3.9,4.2,3.2,1.7,2.0,1.7,2.0,2.2,1.9,1.8,1.3,1.5,1.3,1.4,1.4,1.7,1.3,1.6,1.4,1.5,1.6,1.5,1.6,1.9,2.2,2.3,2.3,2.7,2.9,2.7,2.7,3.0,2.8,3.3,3.3,3.6,3.6,3.6,3.4,3.9,3.8,4.2,4.4,4.8,5.4,5.7,5.0,5.2,5.7,5.0,5.9,6.4,5.7,5.9,4.9,4.6,4.3,3.9,3.7,3.4,3.5,3.2,3.3,3.0,3.1,2.7,3.1,2.9,3.0,3.0,2.7,2.8,2.5,2.2,2.3,2.0,1.8,1.8,1.5,2.3,3.3,3.1,5.4],[16.7,15.8,16.2,15.1,14.8,13.9,14.7,15.8,15.1,15.0,14.4,15.1,15.0,13.5,12.3,12.8,12.2,11.7,12.3,11.0,10.7,11.4,9.3,9.4,7.3,5.9,4.8,4.2,4.8,3.1,2.4,2.7,2.6,2.4,2.8,3.2,3.2,3.6,3.9,3.9,4.5,4.6,4.3,4.1,3.9,4.5,3.8,4.6,3.9,4.2,4.3,4.7,4.6,5.1,5.1,5.8,5.8,6.2,6.6,7.0,7.3,8.2,8.5,7.3,7.2,7.0,6.1,6.2,5.7,5.4,5.1,4.8,4.7,4.3,4.7,3.8,4.0,3.4,3.6,3.5,3.1,3.4,2.9,3.4,3.3,3.8,3.9,4.5,4.7,5.3,5.4,6.0,5.2,5.2,5.8,6.1,5.6,5.9,5.2,5.1,4.8,4.5,4.1,4.4,4.0,3.9,3.6,3.6,3.4,2.9,3.0,3.0,3.0,2.6,2.8,2.7,2.3,2.3,2.6,2.4,2.1,2.2,2.5,2.9,3.1,3.2,3.5,3.4,2.8,2.7,2.9,2.5,2.3,2.1,2.7,2.8,2.4,2.9,2.8,2.3,2.9,2.6,3.3,2.7,2.6,2.9,2.9,2.5,2.3,1.9,1.6,1.7,2.2,1.9,1.7,2.2,2.4,2.2,2.4,2.7,2.7,2.7,2.9,3.3,3.2,3.5,3.1,2.9,2.4,2.3,2.1,1.7,1.7,1.3,1.2,1.1,1.1,0.9,0.8,0.8,0.9,1.0,1.1,1.2,1.5,1.8,2.5,2.9,3.1,2.6,2.6,1.9,2.4,2.6,3.4,3.7,4.1,4.7,4.4,3.6,4.1,3.0,1.8,2.2,1.8,2.3,2.5,2.1,2.0,1.5,1.7,1.3,1.5,1.6,1.8,1.6,1.7,1.5,1.6,1.7,1.6,1.8,2.1,2.4,2.6,2.3,2.9,3.1,2.8,2.8,3.2,2.9,3.4,3.3,3.7,3.7,3.7,3.4,4.0,3.8,4.3,4.5,4.9,5.3,5.6,5.1,5.4,5.9,5.1,5.8,6.4,5.9,5.9,5.0,4.8,4.4,3.9,3.9,3.4,3.6,3.2,3.5,3.0,3.2,2.8,3.3,3.0,3.4,3.2,3.0,3.2,2.9,2.5,2.4,2.2,2.1,2.0,1.6,2.4,3.4,3.2,5.2],[16.6,16.1,16.3,15.6,15.3,14.0,14.5,15.9,16.2,15.4,14.5,15.7,15.6,14.1,13.2,13.7,12.7,11.4,12.4,11.2,10.3,10.3,8.6,9.4,7.1,5.9,4.9,4.4,5.3,3.7,2.8,3.1,3.0,2.9,3.3,3.8,3.7,4.1,4.5,4.4,5.3,5.2,5.0,4.9,4.7,5.3,4.6,5.5,4.6,5.0,5.0,5.2,5.3,5.9,5.8,6.5,6.6,7.0,7.2,7.9,8.3,9.2,9.6,8.3,8.1,7.9,7.0,6.9,6.4,6.1,5.8,5.5,5.5,5.0,5.4,4.6,4.7,4.1,4.2,4.0,3.5,3.7,3.2,3.7,3.5,4.1,4.2,4.7,5.1,5.7,5.6,6.5,5.7,5.5,5.9,6.7,6.0,6.1,5.6,5.5,5.0,4.7,4.3,4.4,4.2,3.9,3.7,3.5,3.6,3.2,3.1,3.2,3.3,2.8,2.9,2.9,2.5,2.6,2.8,2.8,2.3,2.6,2.9,3.3,3.5,3.8,4.1,3.8,3.2,3.0,3.3,2.9,2.7,2.6,3.0,3.2,2.9,3.4,3.2,2.7,3.4,3.1,3.7,3.2,3.0,3.3,3.3,2.7,2.5,2.0,1.6,1.8,2.3,2.2,1.9,2.3,2.6,2.6,2.7,3.1,3.1,3.0,3.3,3.7,3.6,4.0,3.6,3.3,2.8,2.9,2.4,1.9,2.0,1.4,1.4,1.2,1.2,1.1,1.0,0.8,0.8,0.9,1.1,1.2,1.5,2.0,2.6,3.1,3.3,2.8,2.8,2.1,2.4,2.7,3.4,3.7,4.4,4.8,4.4,3.6,4.2,3.3,2.2,2.5,1.9,2.3,2.8,2.4,2.4,1.8,2.0,1.6,1.8,1.7,2.1,1.8,2.1,1.8,1.9,2.1,1.9,2.2,2.5,2.8,3.2,3.0,3.5,3.7,3.4,3.3,3.7,3.4,3.9,3.8,4.2,4.2,4.2,3.7,4.3,4.2,4.5,4.7,5.1,5.7,6.2,5.6,5.8,6.4,5.8,6.5,6.9,6.4,6.4,5.5,4.9,4.8,4.4,4.0,3.6,3.8,3.5,3.9,3.5,3.8,3.2,3.8,3.5,3.9,3.7,3.4,3.6,3.4,3.0,2.9,2.6,2.4,2.3,1.8,2.8,3.8,3.5,6.0],[17.2,16.8,16.7,15.7,15.8,14.3,15.3,17.0,16.5,16.1,14.8,16.0,15.9,14.3,13.6,14.1,13.2,11.9,12.7,11.7,11.0,10.6,8.8,9.5,7.2,6.5,5.0,4.6,5.5,3.9,2.9,3.4,3.2,3.0,3.3,3.9,4.0,4.5,4.9,4.8,5.8,5.9,5.5,5.5,5.1,5.8,5.0,5.8,4.9,5.2,5.3,5.5,5.4,6.0,6.0,6.4,6.6,7.1,7.4,7.8,8.6,9.8,10.1,8.3,8.2,7.7,6.8,6.9,6.5,6.2,6.0,5.7,5.6,5.3,5.9,4.9,5.3,4.5,4.6,4.5,3.9,4.1,3.6,4.1,3.7,4.5,4.7,5.1,5.7,6.2,6.5,7.1,6.1,6.1,6.7,7.3,6.8,7.0,6.3,5.9,5.5,5.3,4.6,4.9,4.7,4.4,4.0,4.1,4.0,3.5,3.4,3.6,3.6,3.1,3.2,3.3,2.8,2.9,3.1,3.0,2.5,2.8,3.1,3.6,3.9,4.3,4.5,4.2,3.4,3.3,3.5,3.2,2.8,2.7,3.2,3.4,3.1,3.3,3.0,2.4,3.1,2.9,3.6,2.9,2.6,3.0,3.2,2.7,2.2,2.0,1.6,1.6,2.2,2.0,1.7,2.2,2.4,2.2,2.2,2.8,2.9,2.9,3.1,3.5,3.7,3.9,3.4,3.2,2.6,2.8,2.4,1.8,2.1,1.4,1.5,1.3,1.2,1.1,1.1,1.0,0.8,0.8,0.9,1.2,1.3,1.8,2.3,2.8,3.0,2.6,2.5,2.0,2.0,2.6,3.4,3.6,4.3,4.7,4.4,3.8,4.6,3.4,2.1,2.3,1.7,2.1,2.5,2.2,2.3,1.7,2.1,1.7,2.0,1.9,2.3,2.0,2.2,1.8,1.8,2.1,1.8,2.2,2.2,2.8,3.0,3.0,3.5,3.7,3.5,3.6,3.9,3.6,4.3,4.2,4.6,4.6,4.8,4.3,4.9,4.7,5.1,5.2,5.7,6.5,6.8,6.2,6.4,7.0,6.4,7.2,7.4,6.8,7.0,6.0,5.4,5.2,4.8,4.5,4.2,4.4,4.2,4.3,3.9,4.1,3.5,4.0,3.9,3.9,3.9,3.7,3.6,3.3,2.8,2.6,2.6,2.2,2.1,1.7,2.7,3.7,3.5,6.2],[17.3,16.6,17.3,16.1,16.7,15.2,15.7,16.9,16.5,16.3,15.2,16.1,16.2,14.7,14.5,14.3,13.8,12.8,13.3,12.2,11.9,11.5,9.8,10.0,7.6,6.8,5.2,4.9,5.7,4.3,3.5,4.0,4.1,3.8,4.2,4.9,4.9,5.5,6.0,6.1,6.8,6.9,6.7,6.5,6.3,6.9,5.9,6.9,5.6,6.1,6.2,6.6,6.5,7.1,7.0,7.7,7.8,8.4,8.6,9.3,9.8,11.0,11.3,9.5,9.8,9.2,8.2,8.3,7.8,7.5,7.1,6.9,6.7,6.5,7.0,6.0,6.4,5.4,5.7,5.8,4.8,5.2,4.4,5.3,4.7,5.6,5.8,6.3,6.7,7.3,7.3,8.1,7.2,7.1,7.7,8.4,7.9,8.1,7.2,7.1,6.6,6.5,5.7,6.0,5.5,5.3,4.8,5.2,5.0,4.1,4.2,4.4,4.4,3.9,4.0,4.0,3.4,3.7,3.8,3.9,3.1,3.5,3.7,4.3,4.8,5.1,5.5,5.3,4.2,4.0,4.2,3.9,3.4,3.0,3.8,3.9,3.6,4.0,3.7,2.8,3.8,3.4,4.3,3.7,3.2,3.8,3.9,3.2,2.8,2.3,1.9,2.0,2.7,2.7,2.2,2.6,3.1,2.9,2.9,3.5,3.7,3.5,3.8,4.5,4.5,4.9,4.3,4.0,3.4,3.6,2.9,2.3,2.6,1.9,2.0,1.8,1.6,1.3,1.4,1.3,1.2,0.8,0.8,1.0,1.3,1.8,2.2,2.9,3.1,2.6,2.5,1.8,2.0,2.3,3.2,3.5,4.2,4.8,4.5,3.6,3.9,3.6,2.6,2.8,2.2,2.7,3.1,2.6,2.8,2.0,2.6,2.0,2.6,2.6,2.9,2.3,2.7,2.1,2.1,2.4,2.1,2.7,2.7,3.3,3.8,3.6,4.4,4.7,4.3,4.4,4.9,4.4,5.4,5.1,5.9,5.8,5.7,5.4,5.9,5.8,6.2,6.3,6.9,7.5,7.9,7.2,7.3,7.8,7.3,8.2,8.2,7.7,7.8,7.1,6.6,6.3,5.9,5.6,5.1,5.5,5.1,5.5,4.9,5.3,4.2,4.9,4.6,5.0,4.7,4.3,4.5,4.2,3.6,3.3,2.9,2.6,2.6,2.0,3.1,4.0,3.8,5.6],[17.6,16.7,17.3,16.2,16.2,15.2,15.7,16.6,16.6,15.7,15.2,16.0,15.9,14.6,13.8,14.3,13.6,12.2,13.3,12.2,11.6,12.0,10.5,10.8,8.2,7.2,5.9,5.1,5.9,4.4,3.7,4.0,4.0,3.9,4.2,5.1,5.1,5.7,6.1,6.2,7.0,7.1,6.8,6.9,6.5,7.2,6.6,7.3,6.6,6.9,6.8,7.1,7.1,7.4,7.6,7.9,8.2,8.8,8.9,9.4,10.0,11.1,11.4,9.8,9.9,9.4,8.5,8.5,8.3,7.7,7.6,7.3,7.4,7.1,7.4,6.4,6.5,6.0,6.0,5.8,5.1,5.3,4.6,5.3,5.2,5.6,5.9,6.4,6.9,7.6,7.4,8.3,7.4,7.1,7.7,8.5,7.9,8.1,7.2,7.1,6.7,6.4,5.8,5.8,5.5,5.2,4.9,4.9,4.8,4.0,4.2,4.2,4.2,3.9,3.9,3.8,3.6,3.9,3.8,3.6,3.3,3.6,3.9,4.6,5.0,5.6,6.0,5.7,4.7,4.0,4.6,3.9,3.9,3.5,4.1,4.3,4.1,4.7,4.6,3.8,4.6,4.3,5.2,4.4,3.9,4.3,4.3,3.4,3.2,2.5,2.2,2.3,3.0,2.9,2.6,3.2,3.8,3.5,3.3,4.3,4.5,4.5,4.6,5.1,5.1,5.8,4.9,4.7,3.9,4.0,3.1,2.6,2.7,2.2,2.4,1.9,2.0,1.8,1.6,1.4,1.5,1.2,0.9,0.8,1.1,1.5,2.1,2.5,2.7,2.5,2.6,1.8,2.1,2.5,3.4,3.5,4.0,4.8,4.4,3.8,4.0,3.6,2.5,3.0,2.4,3.1,3.6,3.1,3.0,2.3,2.7,2.1,2.7,2.7,3.0,2.6,3.1,2.7,2.8,3.0,2.7,2.9,3.1,3.9,4.3,3.9,4.8,5.1,4.7,4.5,4.8,4.4,5.4,5.3,5.9,5.8,5.8,5.4,6.0,5.8,6.2,6.4,6.9,7.5,7.7,7.1,7.3,8.0,7.4,8.1,8.5,8.0,8.2,7.2,6.6,6.5,5.8,5.7,5.3,5.6,5.2,5.6,4.9,5.2,4.2,5.1,4.8,5.2,5.2,4.9,5.3,4.8,4.4,4.0,3.5,3.2,3.3,2.6,3.6,4.4,4.1,5.8],[18.0,17.7,17.2,16.1,16.5,15.3,16.1,17.3,17.4,15.9,15.7,16.9,16.3,15.0,14.3,14.7,13.8,13.0,13.6,12.6,12.1,12.3,10.3,11.1,8.6,7.6,6.0,5.7,6.5,5.5,4.7,4.8,5.4,5.2,5.7,6.6,6.6,7.1,7.1,7.6,8.0,8.0,7.7,7.9,7.8,8.0,7.7,8.4,7.2,7.8,7.7,7.9,8.0,8.3,8.3,8.7,9.1,9.7,9.7,9.9,10.3,11.9,11.9,10.1,10.0,9.8,9.0,9.1,8.8,8.8,8.3,8.3,8.2,7.9,8.4,7.5,7.7,7.2,7.2,7.0,6.5,6.5,6.1,6.3,6.1,6.5,6.6,7.1,7.4,7.9,8.1,8.7,8.0,7.7,8.6,9.0,8.6,8.9,7.9,7.2,7.3,7.2,6.1,6.3,6.3,6.3,5.5,5.7,5.8,4.7,5.0,5.0,4.9,4.6,5.0,4.9,4.6,4.9,5.1,5.0,4.5,5.2,5.4,6.1,6.4,7.1,7.5,6.9,6.0,5.4,6.1,5.3,5.2,4.8,5.6,5.6,5.6,5.6,5.3,4.3,5.2,4.9,5.7,5.0,4.2,4.3,4.2,3.4,3.4,2.7,2.6,2.7,3.3,3.6,3.0,3.5,4.2,4.4,4.6,5.2,5.1,5.3,5.3,5.8,6.2,6.7,6.3,5.8,5.4,5.5,4.8,3.8,3.6,3.1,3.1,2.5,2.6,2.7,2.3,1.9,1.9,1.9,1.3,1.0,0.8,1.0,1.8,2.6,2.6,2.4,2.3,1.7,1.9,2.4,3.3,3.6,4.0,4.9,4.5,3.9,4.3,4.1,3.3,3.6,3.2,3.6,4.7,4.3,4.4,3.2,3.7,2.9,3.6,3.4,3.9,3.6,4.2,3.3,3.6,3.8,3.6,4.4,5.2,5.5,5.7,5.3,6.1,6.6,6.3,5.9,6.3,6.2,6.9,6.8,7.1,7.0,6.9,6.6,7.1,6.8,7.2,7.4,7.7,8.2,8.5,8.0,8.1,8.7,8.1,9.0,9.1,8.4,8.7,7.9,7.4,7.4,6.7,6.9,6.4,6.9,6.8,6.7,6.2,6.7,6.0,6.6,6.5,6.5,6.4,6.2,6.4,6.0,5.5,4.8,4.8,4.6,4.2,3.2,4.4,5.2,4.9,7.4],[18.9,18.0,18.1,16.6,17.0,16.1,16.8,17.5,17.6,16.0,16.3,16.7,16.2,15.3,15.0,14.6,14.3,13.0,13.9,13.1,12.6,12.4,11.1,12.1,9.6,8.5,7.3,6.5,7.3,6.0,5.4,5.6,6.0,5.6,6.0,7.0,7.0,7.9,8.1,8.4,9.4,9.3,9.4,9.6,8.7,9.5,8.6,9.5,8.4,8.7,9.0,9.1,8.9,9.4,9.2,9.7,10.1,10.5,10.4,11.0,11.9,13.1,13.4,11.4,11.4,11.1,10.3,10.4,10.1,9.8,9.4,9.4,9.4,9.5,9.8,8.7,9.1,8.4,8.5,8.0,7.5,7.6,6.8,7.4,7.0,7.4,7.6,8.4,8.5,9.5,9.6,10.3,9.4,9.2,9.7,10.5,10.1,10.1,9.2,8.7,8.7,8.2,7.6,7.6,7.5,7.2,6.8,7.2,6.8,5.7,6.1,6.2,5.9,5.5,6.0,5.6,5.2,5.6,5.6,5.4,5.3,5.5,5.8,6.9,7.7,8.2,8.8,8.2,7.0,6.2,6.7,5.6,5.6,5.4,6.0,6.3,5.9,6.2,6.0,5.2,6.1,5.7,6.4,5.5,4.8,5.0,4.7,3.3,3.5,2.7,2.9,3.0,3.2,3.8,3.5,4.1,4.6,4.8,4.8,5.4,5.7,5.9,6.3,6.8,7.1,7.6,6.8,6.5,5.6,5.6,4.9,4.0,4.1,3.3,3.4,3.2,3.1,2.9,3.0,2.7,2.5,2.2,2.3,1.9,1.3,0.8,1.2,1.7,2.5,2.0,2.3,1.8,2.1,2.9,3.6,3.6,4.1,5.0,4.8,4.5,4.9,4.7,3.8,4.1,3.5,3.7,4.8,4.4,4.6,3.9,4.2,3.6,4.2,4.3,4.9,4.0,4.6,4.0,4.1,4.5,3.8,4.6,5.2,5.4,6.0,5.8,6.5,7.2,6.6,6.3,7.0,6.5,7.7,7.3,8.0,8.1,7.7,7.6,8.1,7.8,8.3,8.5,9.2,9.8,10.1,9.4,9.4,10.2,9.3,10.3,11.0,9.9,10.2,9.1,8.6,8.8,7.7,8.0,7.7,7.9,7.3,7.7,7.1,7.5,6.3,7.3,6.9,7.1,7.2,6.9,7.3,6.6,6.2,5.5,5.4,5.0,4.9,3.5,4.7,5.2,4.6,6.4],[20.1,19.2,19.2,17.5,18.6,17.8,18.6,19.0,18.5,17.7,17.9,18.0,17.1,16.7,16.0,15.8,15.5,14.1,15.1,14.0,13.5,12.9,12.1,12.9,10.4,9.2,8.6,7.4,8.1,6.7,6.4,6.8,6.8,6.7,7.7,8.1,8.1,9.0,9.2,9.7,10.7,10.9,11.1,11.0,10.0,11.2,10.1,10.9,9.7,10.3,10.6,10.9,11.1,12.0,11.4,12.1,12.1,12.5,12.9,13.5,14.5,14.9,15.4,14.3,13.9,13.2,12.8,12.9,12.3,12.0,11.7,11.1,11.0,10.8,11.4,10.0,10.6,9.5,9.8,9.5,9.0,9.5,9.0,9.4,9.0,10.1,9.6,10.6,10.8,11.7,12.0,12.6,11.6,11.6,12.1,12.6,11.9,11.9,10.7,10.9,10.5,9.6,9.3,9.6,9.1,8.3,8.5,9.4,8.2,7.2,8.0,8.7,7.2,7.0,7.8,7.8,6.9,7.1,7.7,7.2,6.6,7.0,7.8,8.3,9.2,9.4,10.1,9.7,8.7,8.2,8.7,7.3,7.2,6.8,7.7,8.2,7.3,7.6,7.5,6.4,7.4,7.3,7.5,7.6,6.3,6.2,5.3,3.8,4.5,3.3,3.6,3.3,4.0,4.8,4.2,5.3,5.8,5.9,5.5,6.6,6.7,6.8,7.5,8.2,8.1,8.7,7.7,7.6,6.6,6.5,5.7,5.0,5.5,4.4,5.0,4.4,4.5,4.0,3.8,3.5,3.5,3.0,3.1,2.7,1.9,1.2,0.8,1.3,1.9,1.7,1.8,2.0,2.2,3.3,4.0,3.9,4.5,5.5,5.2,4.9,5.2,4.9,4.4,4.6,3.9,4.4,5.3,5.2,5.0,4.5,5.3,4.4,5.5,5.7,6.3,5.3,6.2,5.9,5.4,5.9,5.2,5.9,6.3,6.6,7.2,6.8,7.5,8.2,7.9,8.0,8.5,8.4,9.1,8.9,9.5,9.8,8.8,8.9,9.7,9.8,10.5,10.5,11.7,12.3,12.6,11.7,11.6,12.3,11.9,12.8,13.2,12.0,12.4,11.7,11.0,11.6,10.1,10.5,9.7,9.8,9.2,9.5,9.0,9.0,8.4,8.9,8.9,8.7,8.4,8.3,8.8,7.8,7.3,6.6,6.5,6.2,6.2,4.5,6.0,6.3,5.5,6.7],[20.1,19.6,19.3,17.9,18.2,17.7,18.5,19.1,18.9,18.2,18.0,18.1,17.8,17.1,16.5,16.3,16.1,14.4,15.6,14.8,13.9,13.0,12.8,12.6,11.1,10.3,9.9,8.6,9.1,7.7,7.4,7.9,8.0,7.5,8.2,9.0,9.1,10.0,10.5,10.9,12.0,11.9,12.2,12.3,11.6,12.0,11.1,11.6,10.5,10.6,11.1,11.2,11.2,11.8,11.3,12.6,11.8,12.6,13.0,13.6,15.0,15.4,16.3,14.8,14.4,13.3,13.2,13.1,12.6,12.2,11.7,11.3,11.5,11.5,12.1,10.8,11.5,10.5,10.9,10.9,9.9,10.8,10.1,10.3,9.9,10.6,10.4,11.4,11.8,12.5,12.9,13.6,12.2,12.5,13.2,13.4,13.0,13.2,11.8,11.7,11.7,11.0,10.3,10.5,10.3,9.6,9.3,10.1,9.4,8.6,8.8,9.6,8.6,8.2,8.7,9.0,7.7,8.0,8.4,7.9,7.5,7.5,8.3,9.0,9.8,10.1,10.5,10.4,9.1,8.9,9.0,8.1,7.7,7.3,8.1,8.6,7.6,8.0,7.9,6.9,7.9,7.5,7.9,7.3,6.5,6.4,5.2,4.0,4.6,3.6,4.0,4.1,4.4,5.2,4.3,5.4,6.0,6.0,5.9,6.5,7.1,7.2,7.9,8.6,8.9,8.9,8.1,7.6,7.2,7.0,6.3,5.4,6.1,5.1,5.6,5.3,5.0,4.6,5.0,4.6,3.9,3.3,3.7,3.2,2.4,1.7,1.0,0.8,1.3,1.5,2.2,2.7,2.5,3.7,4.4,4.5,5.2,6.8,6.3,6.0,5.8,5.9,5.4,5.1,4.7,4.9,5.7,5.6,5.9,5.0,5.9,5.5,6.3,6.5,7.0,6.0,6.5,6.2,5.7,6.3,5.6,6.3,6.6,6.9,7.6,7.5,8.5,9.0,8.5,8.8,9.1,9.2,10.2,9.9,10.8,11.0,10.3,10.1,11.1,11.1,11.6,11.8,12.6,13.4,13.6,12.6,12.5,13.3,13.1,13.7,14.0,12.6,13.4,12.2,12.1,12.2,11.4,11.3,11.0,11.1,10.5,10.7,10.2,9.8,9.2,9.4,9.5,9.1,9.3,9.0,9.4,8.4,7.6,7.4,7.1,6.9,6.3,4.8,6.5,6.4,5.7,7.3],[19.7,19.3,19.5,18.4,18.9,18.3,18.9,18.8,18.5,17.9,17.8,17.6,18.0,16.8,16.8,16.0,16.4,14.3,15.2,15.0,14.2,13.2,13.2,13.3,11.2,10.6,11.1,9.2,9.9,8.7,8.3,8.6,8.2,8.2,9.1,9.4,9.6,10.3,10.7,11.2,12.6,12.7,13.0,13.0,11.6,12.4,11.3,11.9,10.5,10.9,10.9,10.9,11.3,11.8,11.3,12.1,11.8,12.5,12.7,13.1,14.2,14.7,15.7,14.3,14.0,13.3,13.0,12.7,12.4,11.7,11.7,11.4,11.6,11.7,12.6,11.2,12.1,11.2,11.8,11.5,11.1,11.6,10.9,11.3,11.2,11.6,11.1,12.1,12.2,12.7,13.3,13.9,12.9,12.5,13.5,13.7,13.5,13.7,12.2,12.1,12.0,11.0,10.5,11.2,10.5,9.7,9.6,11.1,9.4,9.0,10.2,10.3,8.9,9.1,9.7,9.8,8.7,9.1,9.3,9.0,8.5,8.7,9.3,9.6,10.3,11.0,11.7,11.5,10.3,9.7,10.0,9.4,8.6,8.5,8.8,9.5,8.2,8.4,7.9,7.0,7.5,7.2,7.4,6.8,6.3,6.1,5.5,4.2,4.6,3.8,4.6,4.4,4.6,5.3,4.9,5.7,6.1,6.3,6.4,6.7,7.2,7.5,8.1,8.6,9.0,9.4,8.6,8.2,7.5,7.5,7.1,6.0,6.7,5.8,6.5,6.1,6.1,5.5,5.6,5.3,4.8,4.2,4.4,3.9,3.1,2.3,1.8,1.1,0.8,1.0,1.7,2.6,3.2,4.4,4.5,4.4,4.7,5.9,6.0,5.6,6.2,6.1,5.8,5.8,5.3,5.9,6.4,6.5,6.7,5.8,6.5,6.1,6.8,7.4,7.9,6.8,7.5,7.2,6.7,7.1,6.3,6.8,7.0,7.6,8.1,7.9,8.8,9.4,9.4,9.8,9.7,10.1,10.5,10.3,11.4,11.5,10.7,11.0,11.4,11.6,12.3,12.0,13.3,13.9,14.4,13.2,13.5,14.2,13.4,14.1,14.8,13.7,13.9,12.8,12.6,13.0,11.9,12.1,11.9,12.0,11.3,11.5,11.0,10.6,10.1,10.1,10.3,10.1,9.8,9.7,9.7,8.9,8.4,7.5,7.3,7.2,7.0,5.7,6.7,6.8,6.3,7.6],[19.9,19.8,19.6,18.3,18.5,18.0,18.3,18.7,18.9,17.6,17.8,18.2,17.9,16.6,16.4,16.0,16.0,14.6,15.7,15.3,14.6,13.7,13.5,13.8,11.4,11.4,10.6,9.3,10.3,9.1,8.4,8.6,8.8,8.5,9.6,10.3,10.2,11.1,11.3,11.7,13.1,13.2,13.1,13.0,11.8,13.2,11.5,12.9,11.1,11.5,11.5,11.6,11.4,12.5,12.0,12.7,12.9,12.9,13.1,14.1,15.1,16.3,17.4,15.3,15.2,14.3,13.3,14.1,13.4,12.8,12.7,12.3,12.8,11.9,13.2,11.4,12.5,11.3,11.8,11.6,10.7,11.3,10.5,10.6,10.3,11.1,10.7,11.5,11.5,12.5,13.2,13.5,12.1,12.4,13.3,13.6,12.8,13.1,12.0,11.6,11.9,11.3,10.4,10.7,10.4,10.0,9.9,10.2,10.2,9.1,9.7,9.9,9.2,9.2,9.6,9.6,9.1,9.2,9.5,9.4,8.3,8.9,9.5,9.9,10.4,11.3,11.7,11.4,10.3,9.7,9.9,9.4,9.3,8.5,9.1,9.6,8.6,8.6,8.1,7.4,7.9,7.5,8.0,7.4,6.5,6.5,5.9,4.5,4.6,3.9,4.7,4.3,4.5,5.6,5.2,5.4,6.3,7.0,6.8,7.2,7.5,7.7,8.4,8.9,9.4,9.7,9.3,8.6,8.1,7.7,7.4,6.6,7.1,5.6,6.4,5.6,6.2,5.5,5.3,4.4,4.6,4.2,3.9,3.8,3.4,2.0,2.0,1.7,1.3,0.8,1.3,1.9,3.0,4.2,4.4,3.7,4.1,5.5,5.6,5.5,5.5,6.0,5.6,5.6,4.9,5.4,6.5,6.8,6.8,5.9,7.0,6.0,7.2,7.2,8.1,7.0,7.6,7.2,6.8,7.1,6.7,7.0,7.5,7.6,8.3,8.6,9.2,9.9,9.6,9.8,10.7,10.4,11.3,10.8,11.8,11.9,11.2,11.1,11.6,11.4,12.4,12.1,13.1,14.2,15.0,13.0,13.1,14.0,13.0,14.7,15.3,13.4,13.7,12.4,12.2,12.6,11.4,11.5,11.1,11.4,10.7,11.5,10.7,10.8,10.3,10.6,10.7,10.4,10.0,9.9,9.6,9.1,9.2,7.3,7.7,7.4,7.2,6.0,7.3,7.6,6.6,7.9],[19.9,19.1,19.5,17.7,18.6,18.0,18.4,18.7,18.3,17.6,17.5,17.3,17.3,16.4,16.5,15.6,15.9,14.2,15.1,14.4,13.9,13.5,12.3,13.2,10.8,9.5,9.6,8.1,8.7,7.7,7.0,7.6,7.5,6.9,8.2,8.8,8.7,9.6,9.6,10.1,11.2,11.3,11.6,11.7,10.3,11.4,10.3,11.3,10.1,10.5,11.0,11.2,11.2,11.9,11.2,11.9,11.8,12.2,12.0,12.8,13.4,13.9,15.1,13.4,13.8,12.7,12.5,12.6,12.4,12.2,11.6,11.7,11.6,11.4,11.8,10.6,11.2,10.3,10.7,10.3,10.1,10.2,9.4,10.0,9.4,10.2,9.6,10.7,10.8,11.7,12.0,12.6,11.6,11.4,12.2,12.6,12.2,12.2,11.0,10.9,10.7,10.0,9.6,9.7,9.5,8.9,8.6,9.7,8.8,7.5,8.6,8.9,7.7,7.6,8.6,8.3,7.5,8.1,8.5,8.0,7.4,7.9,8.5,9.2,9.9,10.5,10.8,10.5,9.5,8.8,9.3,8.3,8.0,7.8,8.6,9.0,8.0,8.3,8.2,6.9,7.9,7.6,8.4,7.1,6.5,6.6,6.0,4.8,5.0,4.0,4.4,3.9,4.8,5.0,4.8,5.5,6.1,6.2,6.0,6.5,7.1,7.3,8.0,8.8,9.2,9.2,8.5,7.9,7.3,6.9,6.4,5.4,6.0,4.9,5.9,5.3,5.3,4.8,4.4,4.1,4.0,3.7,3.0,3.3,3.1,1.9,2.1,2.3,1.6,1.0,0.8,1.1,2.0,2.9,3.5,3.2,3.9,5.0,5.0,5.0,4.8,5.2,4.7,5.0,4.5,5.5,5.8,5.7,5.7,5.2,5.8,5.2,6.0,6.4,7.0,6.0,6.9,6.6,6.0,6.6,5.5,6.4,6.7,7.1,7.7,7.5,7.9,8.8,8.6,8.9,9.1,9.1,9.7,9.6,10.2,10.4,9.4,10.1,10.0,10.1,10.8,10.7,11.9,12.8,13.4,12.0,12.0,12.8,12.1,13.1,13.6,12.4,12.6,11.5,10.9,11.7,10.4,10.6,10.2,10.4,9.8,10.3,9.8,9.7,9.1,9.5,9.6,9.4,9.2,9.2,9.5,8.6,8.2,7.0,7.5,6.9,6.8,5.4,7.0,6.9,6.3,7.5],[19.3,18.9,18.8,17.2,17.8,17.0,17.6,18.5,18.4,16.6,17.1,17.6,17.0,15.6,15.4,15.0,14.5,13.3,14.2,13.5,12.9,12.6,11.5,12.7,9.8,9.1,8.2,7.1,8.0,7.0,6.3,6.3,6.8,6.6,6.7,7.4,7.5,8.1,8.3,8.7,9.5,9.6,9.4,9.6,8.8,9.5,9.0,9.7,8.7,9.1,9.3,9.4,8.9,9.6,9.3,9.6,10.2,10.4,10.4,10.6,11.1,12.7,12.9,10.9,11.3,11.0,10.3,10.6,10.2,10.0,9.8,9.6,9.7,9.4,9.9,8.8,9.3,8.5,8.7,8.6,8.3,8.4,7.7,8.4,8.3,8.6,8.6,9.2,9.5,10.3,10.5,11.0,10.3,9.7,10.7,11.3,10.8,10.7,9.6,9.4,9.2,8.6,8.2,8.4,8.0,7.7,7.8,8.0,7.7,6.6,7.2,7.4,6.6,6.8,7.2,6.8,6.6,6.8,6.9,6.6,6.3,6.9,6.6,7.7,8.1,8.9,9.2,8.7,7.8,7.0,7.4,6.6,6.2,6.5,7.1,7.0,6.6,6.7,6.7,5.7,6.2,5.9,6.6,5.5,5.3,5.5,5.1,4.1,4.1,3.2,3.6,3.5,3.8,4.4,4.1,4.1,5.1,5.1,5.0,5.6,6.0,6.0,6.7,7.1,7.4,7.8,7.0,6.9,6.1,6.0,5.6,4.7,5.2,4.4,4.7,4.2,4.3,3.9,3.8,3.4,3.3,3.2,2.8,2.3,2.1,1.6,1.8,2.3,2.2,1.6,1.1,0.8,1.2,2.5,3.0,3.2,3.6,4.2,4.4,4.5,4.9,4.5,4.3,4.2,3.9,4.1,5.2,5.1,5.4,4.5,5.2,4.8,5.1,5.8,5.9,5.3,5.6,5.5,5.2,5.3,4.7,5.3,5.2,6.0,6.5,6.4,7.2,7.6,7.1,7.0,7.6,7.2,8.2,8.0,8.4,8.5,8.2,8.2,8.6,8.8,9.0,9.1,10.2,10.8,11.3,10.1,10.4,11.2,10.2,11.2,11.7,10.7,11.0,9.8,9.4,9.4,8.5,8.7,8.5,8.8,8.3,8.4,7.6,7.9,7.0,7.9,7.5,7.6,7.7,7.4,7.7,7.1,6.4,5.8,6.0,5.6,5.2,4.3,5.7,6.1,5.6,7.1],[19.5,19.3,19.4,17.7,18.7,17.8,18.3,19.0,18.7,17.5,18.0,18.2,17.3,16.1,16.4,15.8,15.4,14.6,15.2,14.6,14.2,13.8,12.3,13.7,11.2,9.6,10.0,8.7,8.8,8.4,7.2,7.8,8.0,7.4,8.3,8.7,8.8,9.5,9.6,9.9,11.0,11.2,11.0,10.9,10.2,11.0,10.2,11.0,9.6,10.3,10.2,10.9,10.6,11.5,11.3,11.6,11.7,12.4,12.4,12.8,13.2,14.5,15.1,13.0,13.1,12.3,11.8,11.7,12.1,11.2,10.9,11.1,10.6,10.6,11.5,10.2,11.0,10.1,10.5,10.1,10.0,9.8,9.7,9.3,9.0,9.5,9.8,10.2,10.7,11.6,11.1,12.5,11.6,10.9,12.1,13.0,12.3,12.7,11.5,10.7,10.7,10.5,8.9,9.4,9.3,9.2,8.5,8.8,9.0,7.9,8.0,8.9,8.0,7.8,8.7,8.7,7.8,8.0,8.2,7.9,7.4,8.3,8.5,9.3,10.3,11.0,11.4,10.6,9.5,8.2,8.9,8.3,8.0,8.0,8.5,8.6,8.0,8.4,8.1,7.2,7.4,7.4,7.9,6.8,6.4,6.7,6.3,5.3,4.9,4.0,4.3,3.4,4.8,5.1,4.5,4.6,6.3,6.1,5.9,7.1,6.8,7.1,7.3,8.4,9.3,9.0,8.4,7.6,7.3,7.0,6.6,5.7,6.2,5.6,6.1,5.1,5.2,4.3,4.3,4.0,4.1,3.4,3.1,3.2,2.4,2.8,2.6,4.0,3.2,2.8,2.2,1.3,0.8,1.5,2.8,3.1,4.1,5.3,5.3,5.0,4.6,5.1,5.4,4.6,4.4,4.8,5.6,6.0,6.3,5.5,6.3,5.5,6.5,6.7,7.2,6.3,7.0,6.7,6.3,6.2,5.6,6.3,6.8,7.2,7.5,7.8,8.3,8.8,8.5,8.6,9.2,9.0,9.4,9.7,10.0,10.1,9.7,9.7,9.9,10.1,10.1,10.5,11.3,12.3,12.9,11.5,12.0,12.6,11.5,12.6,13.4,12.4,12.4,11.0,10.2,10.8,9.5,9.8,9.6,9.8,9.5,9.9,9.3,9.5,9.0,9.2,9.1,8.9,9.2,9.1,9.4,8.2,7.7,7.6,7.2,7.4,6.9,5.3,7.3,7.5,6.9,7.5],[21.0,21.6,21.7,20.8,20.9,20.0,20.7,21.3,21.0,20.1,20.0,20.6,19.8,18.8,18.4,18.1,17.9,17.4,17.2,16.5,16.6,16.1,14.9,15.9,13.1,12.4,13.0,11.5,11.4,11.1,10.8,11.0,11.0,10.2,11.7,11.7,11.9,13.1,13.9,14.1,16.4,15.8,16.2,15.9,14.5,16.0,14.5,16.0,14.5,14.4,15.1,15.7,14.7,16.2,15.2,16.4,16.0,16.1,15.9,16.6,17.1,18.3,19.0,17.3,18.0,16.9,16.3,17.6,16.3,16.9,15.9,16.2,15.5,15.6,16.8,15.0,16.0,14.5,15.4,14.5,14.2,14.6,14.0,14.1,13.3,14.0,13.9,14.6,15.3,15.9,15.8,16.5,15.5,15.6,16.4,16.7,16.5,16.2,14.8,14.7,14.4,14.2,13.0,13.7,13.2,13.2,12.6,13.3,12.5,12.3,12.5,12.8,12.0,12.0,13.2,12.2,11.1,11.9,13.2,11.6,10.6,12.5,13.9,14.7,15.6,16.1,16.5,15.7,14.5,13.1,13.9,12.6,11.3,11.7,13.7,13.4,12.6,13.1,13.1,11.2,13.4,11.9,13.2,11.7,10.9,9.7,9.5,7.9,8.4,5.6,6.6,4.8,7.0,7.7,6.4,7.3,9.6,9.5,9.1,10.7,11.8,10.9,10.9,13.5,13.7,12.7,12.2,10.9,10.3,10.6,8.9,7.4,8.2,7.5,9.0,8.3,8.8,7.2,6.7,6.7,6.2,4.9,4.2,5.0,3.8,4.5,4.1,5.1,5.5,4.8,4.7,3.1,1.6,0.8,3.3,3.3,5.5,6.2,6.0,5.7,4.5,5.7,5.9,5.4,5.0,6.1,6.5,7.4,7.0,5.8,8.2,7.6,9.7,10.4,10.5,9.7,10.7,10.9,10.4,10.5,8.2,9.5,9.4,10.8,11.1,10.2,11.2,12.0,12.5,12.7,13.1,12.8,13.6,13.5,14.2,14.5,13.8,13.4,14.0,13.8,14.7,15.0,16.0,16.8,17.9,16.0,16.6,17.3,16.5,17.7,18.5,16.6,17.2,15.6,14.9,15.2,14.4,14.5,14.0,13.8,13.5,14.4,13.3,14.2,13.5,13.6,13.8,13.0,13.2,13.6,13.7,11.8,11.0,11.2,10.9,11.4,11.4,9.2,11.7,11.6,10.4,10.0],[25.3,26.0,25.2,24.6,25.0,24.5,25.2,25.6,25.2,24.6,24.9,24.8,24.2,23.7,22.4,22.6,22.5,21.7,22.0,21.4,21.3,20.8,19.8,20.1,18.7,18.3,17.9,16.3,17.8,16.1,16.3,16.5,16.0,15.1,16.6,16.6,17.2,18.2,19.2,19.3,21.3,20.2,20.6,20.0,18.7,19.8,18.1,19.1,17.3,17.6,17.5,17.5,17.8,18.3,18.3,19.6,20.0,19.1,20.0,21.0,21.7,23.2,23.4,21.1,21.3,20.3,19.6,20.4,20.0,19.1,19.4,18.6,19.3,18.2,19.6,18.2,20.1,18.7,20.0,20.0,19.7,20.8,19.5,20.8,20.4,21.5,21.2,22.5,22.1,23.5,23.4,24.1,22.8,22.6,23.8,23.8,22.9,22.7,22.1,21.8,21.8,21.1,21.2,21.3,20.7,20.3,20.0,20.4,19.4,18.6,19.5,19.4,18.0,18.7,19.2,17.8,17.4,17.1,18.7,16.7,16.9,17.3,19.0,19.4,19.1,20.3,20.2,20.3,20.0,18.8,18.6,17.3,15.7,16.6,17.7,17.0,15.0,14.9,15.7,13.8,14.7,14.5,15.5,13.0,12.9,12.0,13.8,11.3,10.5,9.3,10.4,8.2,10.2,11.4,9.8,9.8,11.1,11.7,10.8,12.2,13.3,12.8,13.2,14.4,15.0,15.1,14.5,13.9,11.8,13.0,11.3,10.8,13.4,12.5,14.7,13.4,13.9,12.1,10.2,10.2,10.9,8.2,5.5,8.3,6.6,7.3,7.4,9.6,9.7,8.6,6.4,4.3,3.9,2.5,0.8,2.2,3.8,4.5,4.7,6.5,5.3,6.7,8.6,7.7,7.6,8.7,8.7,9.6,11.0,9.3,12.8,12.2,15.0,16.5,16.0,15.2,15.8,16.3,14.8,14.6,13.6,13.6,11.3,13.1,14.1,14.9,15.4,15.4,15.7,16.4,17.3,17.5,18.7,19.2,20.0,20.4,19.7,19.3,20.6,20.9,22.1,22.5,22.6,23.9,24.0,22.7,23.4,23.7,23.5,24.1,25.1,24.0,24.1,22.9,22.7,22.7,21.7,21.6,20.4,20.4,19.5,20.1,18.7,19.6,18.2,18.3,17.3,16.8,15.7,16.5,15.6,14.8,14.7,13.4,14.3,13.1,14.4,14.0,14.2,15.8,14.2,13.9],[24.3,24.9,23.7,22.4,23.0,22.8,23.8,24.2,23.9,22.6,23.3,23.5,22.3,22.0,20.8,20.6,20.9,19.6,20.3,19.7,19.8,18.6,18.4,18.6,16.1,16.4,16.6,14.2,15.9,14.9,15.6,15.7,14.7,14.4,15.7,15.2,15.6,16.9,17.3,18.6,20.0,19.6,20.6,20.1,18.6,20.0,18.0,18.7,17.6,17.4,18.1,18.2,17.6,18.8,17.7,19.1,19.3,18.9,19.7,20.5,21.7,22.8,23.4,20.9,21.5,19.9,19.4,20.3,19.5,19.3,19.4,19.0,19.2,19.0,20.2,18.9,20.4,18.6,20.0,19.6,19.5,20.4,19.0,20.3,19.7,21.0,20.4,21.6,20.9,22.0,22.4,22.6,21.1,21.3,22.1,21.9,20.8,20.9,20.1,20.2,20.2,19.2,19.4,19.6,18.9,18.3,18.7,19.5,18.0,17.1,18.5,18.5,16.9,17.8,18.9,17.5,16.6,17.0,18.5,16.8,16.4,17.5,18.7,19.7,19.1,20.8,20.8,20.7,19.9,18.9,18.9,17.9,15.8,17.4,18.2,17.6,16.3,15.8,16.7,15.1,15.6,15.4,15.7,14.1,14.4,13.5,14.2,12.4,12.0,10.0,11.5,9.4,10.6,12.3,11.0,10.2,12.6,13.1,11.4,13.3,14.4,13.8,13.7,15.0,15.5,15.4,14.5,13.9,13.2,13.5,11.8,11.5,14.3,12.4,14.6,13.0,12.9,12.3,10.3,9.4,10.5,8.4,6.0,7.2,7.0,6.3,6.8,9.0,7.7,7.3,5.6,4.4,5.2,4.0,1.8,0.8,2.0,3.0,3.6,5.0,4.9,6.9,8.9,7.8,8.4,9.0,9.6,10.6,10.8,9.4,13.1,12.1,14.9,15.5,15.6,15.7,15.0,16.0,15.3,15.3,14.2,15.0,13.7,13.8,14.2,15.1,14.2,14.6,15.3,16.1,16.2,16.6,17.7,17.8,19.3,19.5,18.2,18.2,19.4,19.5,20.8,21.1,21.8,22.9,23.1,21.7,22.9,23.2,22.9,23.5,24.5,23.4,23.2,22.2,21.8,22.2,20.8,20.7,19.5,20.0,18.6,19.5,18.1,18.8,18.0,17.7,17.3,16.3,15.6,16.9,16.1,14.9,15.5,14.7,15.4,15.1,15.0,14.8,15.1,15.4,13.9,14.3],[21.6,22.3,21.7,19.8,20.7,20.4,20.8,21.5,21.6,20.2,20.4,20.8,20.0,19.3,18.2,18.0,18.3,17.2,17.5,17.1,17.4,15.8,16.3,16.3,13.2,13.4,14.0,12.2,14.4,13.6,14.1,14.7,13.5,13.4,15.0,15.2,15.0,16.7,17.1,17.9,19.2,19.2,19.8,19.6,18.2,19.9,18.3,19.5,17.6,17.6,17.7,17.9,18.0,18.4,18.0,19.2,19.2,18.9,19.5,20.9,21.8,22.7,23.7,21.7,22.1,20.6,19.7,21.0,19.9,20.0,19.8,19.1,19.8,18.6,20.3,18.3,19.9,18.4,19.0,18.5,17.8,18.5,17.0,17.7,16.9,17.5,17.7,17.6,18.0,18.7,19.2,19.5,18.5,18.3,18.9,19.4,18.7,18.2,17.3,17.9,17.5,16.2,16.5,17.3,16.5,15.3,15.9,16.6,15.6,14.1,15.3,15.9,14.6,15.0,15.5,15.7,14.2,14.9,16.2,15.3,14.1,15.0,16.5,16.4,17.6,17.7,18.7,18.3,17.2,16.4,16.1,15.6,14.3,14.6,15.0,15.1,13.9,14.1,14.1,13.5,14.1,13.4,14.0,13.3,12.6,12.5,11.8,10.1,10.8,8.2,9.7,8.6,9.6,11.2,10.0,10.6,12.0,12.1,12.0,13.5,13.5,13.4,14.0,14.3,15.2,15.7,14.7,13.8,12.7,12.8,11.7,10.3,12.6,10.3,11.1,10.1,10.1,10.3,8.2,7.5,7.8,8.0,5.8,6.0,6.2,6.7,6.4,8.0,6.4,6.7,5.4,4.4,5.6,5.3,3.4,1.4,0.8,1.9,2.7,3.7,4.9,6.7,8.0,8.2,8.8,10.5,10.9,11.2,10.7,9.3,11.8,9.8,12.2,12.9,13.8,12.8,13.0,13.0,12.2,12.8,12.0,12.8,12.3,13.3,13.3,13.6,14.5,14.7,14.7,15.7,16.7,15.8,17.3,16.8,18.4,18.2,16.9,16.8,17.8,17.5,18.6,18.6,19.7,20.3,21.1,19.8,20.2,20.3,20.0,21.1,21.9,20.2,20.0,18.9,18.4,19.3,18.2,18.6,17.5,17.9,17.2,18.1,16.8,17.6,16.5,17.0,16.3,16.2,15.6,15.4,15.2,14.1,14.6,13.4,13.0,13.0,12.8,11.4,12.6,12.5,12.1,12.8],[22.1,22.6,22.3,20.7,21.2,21.0,21.4,22.2,22.0,20.6,20.6,21.1,20.4,19.3,18.4,18.8,18.2,17.1,18.2,17.7,17.7,15.3,16.5,15.9,13.6,14.1,14.4,12.5,14.7,13.3,14.4,15.4,14.2,14.1,15.4,15.6,15.6,17.2,16.9,18.3,19.8,19.5,20.3,20.3,18.6,20.6,18.9,19.8,18.5,18.1,18.9,19.1,18.7,19.8,18.4,20.2,19.7,19.5,19.6,21.4,22.4,22.8,24.6,22.7,22.5,21.0,20.1,21.5,20.4,21.0,20.0,20.1,20.2,19.4,21.0,19.2,20.7,18.5,20.0,19.2,19.0,19.0,18.0,18.5,17.4,18.1,17.3,18.2,18.4,18.6,19.7,19.6,18.3,18.7,19.1,19.0,18.3,18.2,17.6,17.6,17.7,16.7,17.2,17.0,16.8,15.9,16.5,17.3,16.2,15.4,16.3,16.7,15.8,15.5,17.2,16.5,15.5,16.5,17.8,16.2,14.4,16.0,17.4,17.3,18.7,19.1,19.6,19.6,18.5,17.6,17.4,16.8,15.0,15.5,17.2,17.1,15.5,15.8,16.1,15.4,16.3,15.1,15.8,15.4,14.5,14.0,13.6,12.6,13.0,10.3,10.9,9.6,11.6,12.8,10.9,12.4,14.4,13.4,13.6,14.3,15.0,14.8,14.8,15.6,16.6,16.0,15.7,13.9,13.2,13.2,12.1,10.8,12.6,10.3,12.5,11.0,11.1,11.0,8.4,7.1,9.6,8.7,6.3,6.2,7.8,6.3,7.5,10.1,8.7,7.3,6.0,4.5,7.5,6.7,4.0,2.5,1.3,0.8,1.5,3.2,4.9,6.0,8.4,7.8,9.6,10.7,11.2,11.6,10.6,9.2,11.4,10.6,12.5,13.7,14.7,13.2,14.0,13.2,13.2,13.7,12.9,13.7,13.2,13.4,14.2,14.1,15.0,15.5,15.4,16.4,17.4,16.9,17.9,17.4,19.0,18.7,17.4,17.5,18.3,18.0,19.1,19.2,20.1,20.8,21.2,20.1,20.7,20.5,20.2,21.2,21.8,20.2,20.3,18.9,19.2,20.2,18.7,19.1,17.9,18.6,18.2,18.8,17.5,18.3,17.4,18.0,16.6,16.9,16.3,17.0,16.5,15.1,15.6,14.5,14.2,14.5,14.0,12.7,13.5,13.5,13.1,13.9],[22.8,23.9,23.2,22.0,22.5,21.7,22.7,23.3,22.7,21.2,21.7,22.5,21.3,20.9,19.3,20.1,19.3,18.5,19.1,17.9,17.8,16.5,15.9,15.6,13.7,13.7,14.0,11.4,13.5,12.5,14.4,13.9,13.0,13.3,13.7,15.3,15.4,15.9,16.9,17.5,19.7,19.2,20.2,19.5,18.1,20.2,18.0,18.8,17.6,17.4,18.1,18.2,18.0,19.0,18.3,19.8,19.4,19.1,20.0,20.3,22.3,22.7,24.3,21.6,21.9,20.1,19.4,21.0,19.4,19.8,19.3,19.1,19.1,18.9,20.4,18.3,20.2,17.8,19.4,18.5,18.5,18.9,15.9,18.8,17.1,18.7,18.0,18.7,18.8,19.6,20.0,20.7,19.1,18.9,20.2,20.1,19.1,18.9,18.2,18.4,18.0,16.9,16.7,17.3,16.5,15.6,15.8,16.4,15.5,14.7,15.6,15.3,14.7,15.3,16.3,14.9,14.2,15.0,16.0,13.9,14.2,14.5,16.4,17.6,18.3,19.1,19.8,19.5,18.4,16.6,16.8,15.5,13.3,14.7,16.4,15.8,14.3,15.3,15.8,14.5,16.2,15.8,17.0,15.1,14.8,15.4,15.9,14.3,14.1,11.8,11.7,10.2,12.3,13.0,11.5,12.7,14.3,13.6,13.2,14.4,14.1,13.2,14.4,15.1,16.0,15.5,14.6,13.6,12.9,12.8,11.2,11.2,11.7,10.4,11.8,10.0,11.0,11.0,7.9,7.0,9.5,9.0,5.6,6.3,8.1,8.5,9.5,12.8,11.1,8.9,7.3,5.5,7.5,5.9,4.4,3.7,3.3,2.0,0.8,1.9,3.1,4.3,6.8,6.8,8.1,10.2,9.7,11.2,9.3,8.7,10.3,9.2,11.9,12.8,14.1,12.6,14.1,13.6,13.0,13.2,12.9,13.4,13.1,12.7,13.3,13.7,13.5,14.7,14.5,14.4,15.5,14.7,16.5,16.6,18.3,18.3,17.3,16.7,18.0,17.7,19.2,19.1,20.2,20.9,21.5,20.5,21.1,21.3,21.0,21.7,22.7,21.4,21.4,19.7,19.2,20.0,18.8,19.2,16.9,18.6,17.1,18.3,16.5,17.4,16.0,16.2,15.5,15.1,15.4,15.7,15.7,14.0,13.6,13.6,13.4,14.0,14.0,12.5,14.3,14.0,13.7,13.9],[21.9,22.4,21.8,20.2,20.8,20.2,21.3,22.0,21.7,19.8,20.5,20.9,19.8,19.2,17.8,18.7,18.2,17.5,18.0,17.2,17.0,16.1,15.5,16.0,13.5,13.7,13.8,10.5,12.8,11.9,13.2,12.7,11.8,11.1,13.9,14.4,14.3,15.1,15.2,15.8,17.9,17.4,18.0,17.4,16.7,18.4,16.8,17.9,16.9,16.9,17.3,17.8,17.7,18.6,18.1,19.2,19.3,18.9,19.3,19.8,20.9,21.9,22.5,20.6,21.0,19.6,18.8,20.2,19.0,18.9,19.1,18.3,18.4,17.8,18.8,17.3,18.3,16.7,17.5,16.5,16.2,17.2,15.4,16.9,16.0,16.8,17.1,17.2,17.9,18.3,17.9,18.8,18.2,17.1,18.4,18.5,18.0,17.5,16.9,17.6,16.4,16.0,15.8,16.8,15.0,15.4,15.4,15.2,14.4,13.8,15.5,13.9,13.7,14.3,15.6,13.8,12.8,14.8,15.2,14.3,13.2,15.1,15.7,16.3,17.0,18.1,18.3,17.8,16.4,15.0,15.7,15.1,13.9,15.0,14.8,14.9,14.7,14.9,15.4,15.5,15.9,15.7,16.8,16.0,15.7,15.4,15.4,14.6,14.0,11.3,10.4,9.3,12.6,13.0,10.5,12.7,14.5,13.5,12.5,14.9,15.0,14.1,14.8,15.5,15.2,15.3,14.2,13.3,12.2,10.6,9.4,10.4,10.5,9.1,10.0,8.8,9.1,9.2,6.0,6.2,8.5,7.9,5.8,6.4,8.0,8.3,9.9,12.8,11.8,10.2,8.0,5.8,7.8,5.3,5.1,5.3,5.0,4.2,2.1,0.8,1.8,2.9,4.6,5.5,7.1,9.7,8.8,10.1,7.7,6.5,9.6,7.5,10.3,12.1,13.4,11.4,14.0,14.0,13.7,13.6,11.9,12.9,12.5,12.5,13.0,12.5,11.9,13.9,14.2,14.1,14.9,14.9,15.3,15.4,16.7,16.4,15.4,15.5,16.1,16.2,17.1,17.4,18.3,19.0,19.5,18.5,19.3,19.6,18.8,19.8,20.7,19.8,19.6,18.4,17.7,18.5,17.3,17.3,15.7,16.7,15.3,16.5,15.4,15.7,15.0,15.0,15.2,14.8,15.1,14.9,15.1,14.0,14.8,14.3,14.0,14.3,14.6,12.8,15.0,14.9,14.7,14.6],[23.2,23.2,22.3,20.7,21.5,20.9,22.7,22.7,22.2,20.5,21.8,22.0,20.2,20.2,19.1,19.7,19.2,18.3,18.6,17.5,17.2,16.7,15.4,15.6,13.3,12.7,12.3,9.4,11.2,8.8,9.4,9.5,8.7,8.1,11.5,11.8,12.4,12.9,13.0,13.6,15.6,15.3,16.1,15.2,14.0,16.3,15.0,16.4,16.0,16.2,17.5,17.6,17.1,18.8,18.0,19.8,18.9,19.5,19.7,20.4,21.4,21.6,22.6,21.6,22.1,19.6,19.4,20.4,19.1,19.8,18.5,19.1,17.8,17.9,17.7,16.1,16.7,14.9,15.5,14.2,14.2,14.6,13.6,14.7,14.0,15.2,15.4,17.1,16.8,17.9,17.8,19.5,17.7,16.5,19.0,19.1,18.2,18.1,16.9,16.3,16.4,15.6,14.9,15.6,14.7,14.2,13.8,14.5,13.2,12.6,13.4,12.7,11.8,11.8,13.1,11.7,10.3,13.1,13.5,12.7,12.0,14.2,15.1,16.1,16.2,17.2,17.4,16.3,15.8,13.7,15.0,14.6,13.3,15.5,14.8,15.2,16.3,15.9,16.0,15.5,17.3,17.0,17.2,17.2,17.8,17.6,17.1,16.5,15.9,13.4,11.4,11.7,15.1,14.1,12.0,14.4,16.1,14.4,13.6,16.2,15.6,14.5,16.0,16.3,15.7,15.3,15.2,12.2,12.5,9.2,7.8,9.7,9.9,8.6,9.8,8.7,10.1,9.2,5.9,7.5,10.4,8.0,5.5,7.5,9.1,10.9,11.8,13.8,12.9,11.9,9.5,7.3,9.6,5.6,5.3,5.6,6.0,5.9,3.5,1.7,0.8,1.6,3.1,4.5,7.0,9.1,8.2,7.6,5.4,5.1,6.4,6.2,10.0,11.4,11.6,11.4,13.7,14.1,14.1,14.1,12.8,13.5,13.3,11.7,11.0,11.0,9.9,12.5,14.1,13.9,12.5,12.6,12.9,13.4,14.1,14.4,13.8,13.6,14.8,14.7,16.1,16.3,17.4,18.2,18.9,18.1,18.6,19.3,18.5,19.7,20.8,19.9,19.7,17.6,16.8,17.2,15.7,15.6,14.0,14.4,13.7,14.1,13.5,13.4,13.5,13.4,14.3,13.3,15.3,15.9,16.2,15.3,15.4,15.4,14.3,15.5,14.8,14.5,16.0,16.0,16.0,16.1],[20.3,20.2,20.2,19.2,19.4,18.8,19.4,20.1,19.6,18.8,18.7,19.4,18.6,17.6,16.9,17.7,16.9,17.2,16.1,14.9,14.3,15.0,12.7,13.0,10.6,10.1,9.5,7.0,8.9,6.1,6.3,6.9,6.6,5.8,7.0,8.1,9.4,9.2,10.5,10.0,11.8,12.0,12.2,11.3,10.4,11.9,9.8,11.0,9.9,10.2,10.8,11.3,11.1,12.4,12.3,13.5,12.9,13.6,13.8,14.4,14.6,15.8,16.3,15.2,15.5,13.6,13.0,13.5,13.1,12.4,11.3,12.0,11.5,11.4,12.1,10.1,11.7,9.6,10.7,10.3,9.5,10.4,9.3,10.7,10.0,11.2,11.1,12.3,13.1,13.8,14.0,15.1,13.6,13.3,14.9,15.1,14.2,14.1,13.3,13.2,12.9,12.1,11.6,11.7,11.3,11.6,10.5,10.0,10.5,9.3,9.0,8.6,8.9,8.4,8.6,8.2,6.8,8.2,8.6,7.6,6.6,8.2,9.1,9.5,10.2,11.5,12.0,11.5,9.5,8.6,8.5,8.4,6.9,7.6,8.4,8.5,7.7,9.2,9.7,9.2,11.1,11.9,12.3,12.6,13.5,14.1,13.3,13.4,12.6,10.8,8.2,8.1,11.2,9.8,5.5,8.7,10.7,7.0,5.5,10.5,9.4,6.5,9.0,10.2,9.8,9.4,8.0,6.9,4.9,5.9,3.7,3.9,5.5,4.4,6.8,5.2,7.5,6.5,4.3,6.0,8.4,5.9,4.7,7.2,7.6,10.2,10.3,12.1,11.7,10.4,9.0,7.4,8.3,4.6,5.2,5.9,6.2,5.7,3.9,2.8,1.6,0.8,1.5,2.7,4.1,6.1,5.1,3.7,3.0,3.1,3.8,3.7,5.4,7.0,6.8,6.8,8.3,8.6,9.0,7.5,6.1,5.6,5.5,5.5,5.6,5.4,6.4,7.8,7.7,8.2,8.3,8.6,8.9,10.6,10.2,10.9,11.5,11.5,11.9,11.7,13.0,13.5,14.0,14.7,15.1,14.0,14.2,14.9,14.2,15.6,16.3,15.0,15.5,13.5,13.9,13.3,11.9,11.3,10.6,11.0,10.2,10.3,9.7,8.7,8.8,8.0,8.0,7.6,8.3,9.0,9.0,7.1,7.0,7.8,7.4,9.2,9.9,9.7,11.9,11.4,12.3,11.6],[18.6,17.5,18.1,17.1,17.8,17.0,16.8,18.2,17.3,17.0,16.4,17.1,16.9,15.7,15.1,15.5,14.8,14.0,13.8,12.4,12.5,11.9,10.1,10.9,8.1,7.8,6.9,5.7,6.8,4.8,3.8,4.2,3.9,3.4,4.2,4.9,5.5,6.1,6.7,7.3,8.3,8.3,8.6,8.4,6.9,8.0,6.4,7.2,6.3,6.2,7.0,7.4,6.7,7.7,7.2,8.2,7.9,8.1,8.5,9.4,9.6,11.0,11.4,9.7,10.1,9.2,8.4,8.7,8.1,7.6,7.2,7.1,7.0,7.1,8.3,6.3,8.1,6.5,7.7,7.5,6.7,7.8,6.3,7.6,6.6,7.9,7.7,8.4,8.6,9.2,9.4,9.8,8.9,8.7,9.7,9.9,9.4,9.8,8.6,8.8,8.2,7.8,7.2,7.6,7.2,6.3,6.2,6.8,6.2,4.9,5.7,5.7,5.3,4.8,5.8,5.7,4.4,5.3,5.9,4.4,3.9,4.7,5.9,6.7,6.8,7.8,8.3,8.1,6.4,5.9,5.9,5.4,4.0,4.5,5.9,5.0,4.0,4.6,5.2,4.0,4.7,5.4,5.9,4.4,5.1,5.7,6.8,6.2,5.0,4.5,4.0,3.5,4.2,4.4,2.6,3.1,3.7,3.3,2.6,3.2,3.6,3.3,3.4,4.4,4.5,4.3,3.6,3.2,2.5,2.5,2.2,2.1,3.6,2.8,3.6,3.2,4.0,3.7,2.4,3.3,3.7,2.9,2.9,3.8,3.5,4.8,5.2,6.3,6.4,6.0,5.2,4.2,4.1,3.5,4.5,5.0,5.5,5.8,4.7,3.6,2.6,1.2,0.8,1.2,1.8,2.4,2.2,1.9,1.6,1.7,2.1,2.3,3.4,3.7,3.8,3.8,5.1,4.6,4.8,4.9,2.8,3.1,2.5,3.0,3.0,3.3,3.6,4.0,4.5,4.8,4.7,4.8,6.3,6.7,7.6,7.9,7.0,7.1,7.8,7.5,8.7,8.3,9.5,9.7,10.2,9.4,9.9,10.4,9.3,10.4,10.7,9.9,10.2,9.0,8.5,8.8,7.6,8.3,7.1,8.0,6.7,7.8,6.5,6.6,5.6,5.6,4.9,4.8,4.7,5.4,5.1,3.9,3.6,3.6,4.1,4.4,5.6,4.2,5.9,6.6,6.7,8.1],[18.3,17.0,17.3,16.8,16.9,15.9,16.2,17.4,16.6,16.1,15.8,16.2,16.1,14.8,14.5,14.4,14.1,13.0,13.4,11.9,11.5,11.9,9.9,10.9,8.2,7.4,5.6,4.6,5.8,3.5,3.0,3.5,3.0,2.6,3.2,3.6,3.9,4.4,5.1,5.2,6.3,6.3,6.3,5.9,5.0,5.9,4.7,5.1,4.6,4.5,5.0,5.2,4.8,5.7,5.5,6.1,6.1,6.2,6.8,7.1,7.9,9.0,9.3,7.9,8.0,7.1,6.3,6.7,5.9,5.8,5.4,5.4,5.2,5.3,5.8,4.8,5.6,4.6,5.4,5.3,4.8,5.3,4.6,5.6,5.2,6.0,5.9,6.9,7.2,7.7,8.1,8.5,7.5,7.4,8.4,8.7,8.2,8.4,7.6,7.6,7.1,6.5,6.3,6.5,6.0,5.4,5.4,5.5,4.9,4.3,4.3,4.6,4.1,3.9,4.2,4.0,3.3,3.7,3.9,3.4,3.0,3.7,4.0,4.7,4.8,5.6,5.8,5.5,4.7,4.0,4.2,3.6,2.8,3.2,3.9,3.7,3.1,3.4,3.8,3.0,3.4,4.0,4.0,3.1,3.5,3.7,4.6,4.1,3.2,3.1,2.7,2.3,2.7,3.0,2.1,2.0,2.6,2.5,1.9,2.6,2.8,2.3,2.6,3.3,3.4,3.4,3.1,2.5,2.2,2.2,1.9,1.8,2.3,2.2,2.9,2.4,3.2,2.8,2.1,2.7,3.0,2.4,2.6,3.1,3.0,3.7,4.0,4.9,5.0,4.9,4.1,3.3,3.1,3.0,3.9,4.3,5.1,5.3,4.7,3.9,3.1,2.1,1.0,0.8,1.0,1.5,1.4,1.4,1.4,1.3,1.8,2.1,2.4,3.0,3.1,2.7,3.6,3.6,3.5,3.3,2.6,2.5,2.1,2.5,2.6,2.6,2.9,3.2,3.3,3.5,3.7,3.8,4.5,4.8,5.4,5.7,5.1,5.3,6.0,5.8,6.7,6.8,7.5,8.0,8.2,7.5,7.8,8.2,7.7,8.6,9.0,8.1,8.5,7.7,7.2,6.8,6.1,6.1,5.4,5.6,5.0,5.3,4.5,4.6,3.8,4.1,3.9,3.7,3.5,3.8,3.6,3.1,2.8,2.7,3.1,3.1,3.8,3.1,4.3,5.3,5.2,6.9],[18.0,17.2,17.4,16.5,16.9,15.6,16.1,17.6,17.0,16.0,15.4,16.6,16.5,14.9,14.3,14.6,13.6,13.0,13.1,11.6,11.6,11.4,10.1,10.6,8.4,7.4,5.8,4.9,6.0,3.9,3.4,3.8,3.3,2.8,3.3,3.9,4.1,4.7,5.4,5.5,6.6,6.7,6.6,6.3,5.4,6.4,5.2,5.8,4.9,4.8,5.4,5.4,5.2,6.1,5.6,6.4,6.2,6.6,7.1,7.5,8.1,9.4,9.7,8.2,8.3,7.8,6.8,7.2,6.2,6.1,5.6,5.8,5.6,5.6,6.4,5.3,6.0,5.1,5.8,5.6,5.0,5.7,4.8,6.0,5.4,6.5,6.4,7.2,7.6,8.2,8.8,9.0,8.0,7.9,8.8,9.0,8.6,8.7,7.9,7.9,7.4,6.9,6.8,6.5,6.1,5.8,5.7,5.9,5.2,4.6,4.7,5.0,4.5,4.2,4.4,4.3,3.5,3.8,4.2,3.5,3.2,3.7,4.3,4.9,5.1,5.8,6.0,5.9,4.9,4.4,4.4,3.8,3.1,3.5,4.1,4.1,3.5,3.7,3.8,3.3,3.7,4.1,4.4,3.4,3.7,3.9,4.5,3.9,3.2,3.1,2.6,2.1,2.7,2.9,1.9,1.9,2.7,2.5,1.9,2.6,3.0,2.5,2.7,3.3,3.7,3.5,3.3,2.7,2.2,2.4,2.0,1.6,2.3,2.2,2.9,2.5,3.1,2.7,2.0,2.7,3.0,2.0,2.4,3.2,3.0,3.3,3.7,4.4,4.8,4.6,4.1,3.3,3.1,3.2,4.0,4.8,5.2,5.5,4.9,4.3,3.9,2.6,1.4,0.9,0.8,1.0,1.1,1.4,1.4,1.3,2.1,2.2,2.7,3.1,3.3,2.7,3.6,3.4,3.4,3.3,2.5,2.6,2.3,2.7,2.9,2.8,3.2,3.4,3.6,3.8,4.0,4.0,4.8,4.9,5.5,6.0,5.4,5.3,6.1,6.2,7.0,7.0,7.9,8.8,8.9,7.8,8.0,8.5,8.2,9.2,9.5,8.4,8.9,8.0,7.7,7.4,6.8,6.5,5.5,5.9,5.0,5.5,4.7,5.1,4.0,4.5,4.0,3.9,3.7,4.0,3.6,3.1,2.8,2.7,3.3,3.3,3.9,3.1,4.2,5.3,5.0,6.3],[18.4,17.6,17.5,16.6,17.1,16.1,16.7,18.0,17.2,16.1,16.2,16.7,16.2,15.1,14.7,14.3,13.9,12.5,13.2,11.8,11.4,11.2,9.6,10.1,8.4,7.4,5.9,5.1,6.1,4.1,3.2,3.7,3.2,2.8,3.1,3.6,3.9,4.4,5.0,5.2,6.0,6.0,6.1,5.8,5.2,5.8,4.8,5.3,4.8,4.5,5.1,5.1,4.6,5.7,5.2,6.0,5.6,6.3,6.3,6.7,7.4,8.2,8.4,7.3,7.2,6.8,6.2,6.3,5.8,5.7,5.3,5.4,5.2,5.2,5.8,5.0,5.6,4.9,5.4,5.4,4.9,5.5,4.6,5.6,5.3,6.2,6.1,6.8,7.2,7.6,8.0,8.1,7.6,7.6,7.9,8.2,7.9,7.9,7.4,7.6,6.9,6.5,6.4,6.1,6.0,5.6,5.6,5.5,5.0,4.4,4.5,4.6,4.3,4.1,4.0,3.9,3.5,3.7,3.8,3.5,3.0,3.7,4.0,4.7,4.8,5.5,5.7,5.5,4.8,4.0,4.2,3.7,3.0,3.3,3.8,3.8,3.3,3.6,3.7,3.0,3.4,3.6,3.8,2.9,3.1,3.3,3.8,3.2,2.7,2.5,2.4,1.9,2.2,2.3,1.8,1.6,2.3,2.1,1.6,2.2,2.5,2.3,2.4,3.0,3.1,3.1,2.7,2.1,1.9,2.1,1.9,1.6,2.1,2.1,2.7,2.6,2.9,2.4,2.0,2.6,2.7,2.0,2.5,2.9,2.7,3.3,3.4,3.9,4.2,4.2,3.6,3.1,2.8,3.0,4.0,4.8,5.3,5.6,4.9,4.4,4.2,3.1,1.9,1.5,0.9,0.8,0.9,1.2,1.6,1.5,2.0,2.1,2.6,3.0,3.1,2.7,3.4,3.4,3.3,3.1,2.4,2.5,2.2,2.3,2.4,2.6,2.8,3.0,3.2,3.5,3.8,3.8,4.5,4.8,5.4,5.5,5.1,5.1,5.9,5.9,6.4,6.5,7.3,7.8,7.8,7.2,7.2,7.8,7.4,8.4,8.4,7.6,7.9,7.5,6.8,6.7,6.3,6.1,5.3,5.6,4.7,5.3,4.4,4.7,3.8,4.2,3.9,3.7,3.4,3.7,3.4,2.8,2.9,2.5,3.2,3.1,3.5,2.9,3.8,4.9,4.7,6.4],[19.2,17.9,18.1,17.3,17.9,16.6,17.0,18.1,17.4,16.8,16.4,16.8,16.5,14.6,14.9,14.7,13.8,13.3,13.3,11.9,11.8,11.5,10.2,10.8,8.3,7.4,5.8,4.9,5.9,4.0,3.4,3.6,3.0,2.5,3.1,3.4,3.7,4.3,5.0,5.0,5.8,5.8,6.4,6.0,5.0,5.8,4.7,5.2,4.7,4.5,5.0,5.0,4.5,5.4,5.1,6.0,5.8,6.5,6.6,6.7,7.4,8.4,8.8,7.3,7.4,6.7,6.1,6.3,5.5,5.6,5.0,5.2,5.2,5.4,5.9,5.0,5.7,4.8,5.7,5.5,5.2,5.9,5.0,6.2,5.8,6.9,6.6,7.8,7.8,8.6,8.9,9.5,8.4,8.1,8.7,9.4,8.7,8.5,8.1,8.0,7.4,6.9,6.8,7.0,6.2,5.9,6.1,6.2,5.2,4.7,4.9,5.1,4.4,4.5,4.9,4.1,3.9,4.4,4.3,3.7,3.5,4.4,4.7,5.4,5.3,6.3,6.6,6.2,5.4,4.4,4.7,4.2,3.3,3.8,4.4,4.3,3.5,3.7,4.2,3.3,3.6,4.1,4.3,3.1,3.6,3.7,4.5,3.8,3.2,3.0,2.8,2.3,2.5,2.9,2.0,2.0,2.5,2.5,1.7,2.3,2.9,2.3,2.5,3.1,3.3,3.1,2.7,2.0,1.8,1.8,1.7,1.7,2.5,2.6,3.5,3.3,3.8,3.2,2.6,3.2,3.3,2.4,2.8,3.4,3.1,3.7,3.9,4.5,4.8,4.8,4.2,3.5,3.2,3.4,4.0,5.0,5.7,6.1,5.1,4.5,4.3,3.0,2.0,1.4,1.3,1.0,0.8,0.9,1.2,1.7,2.0,2.5,3.1,4.0,3.9,3.3,4.3,4.5,4.0,3.9,2.8,2.9,2.2,2.4,2.3,2.4,2.6,2.9,3.1,3.6,3.6,3.7,4.4,4.5,5.4,5.7,5.2,5.2,6.0,6.2,6.9,7.1,8.2,9.0,9.1,8.3,8.7,9.3,8.7,9.6,10.2,9.2,9.3,8.6,7.9,7.9,7.0,6.9,5.8,6.1,5.0,5.5,4.4,4.6,4.2,4.4,4.2,3.8,3.5,4.1,3.6,2.9,3.0,2.9,3.7,3.4,4.3,3.5,4.4,5.4,5.1,6.6],[19.2,18.0,17.9,16.9,17.4,15.9,16.6,18.2,17.3,16.2,15.9,16.9,16.2,14.2,14.2,14.0,13.3,12.7,12.6,11.3,11.0,11.1,9.6,10.1,7.6,7.0,5.5,4.6,5.4,3.4,2.5,2.8,2.5,2.0,2.5,2.9,3.1,3.6,4.0,4.5,5.0,5.1,5.1,4.8,4.3,4.8,4.0,4.4,3.8,3.9,4.3,4.3,4.2,5.0,4.7,5.6,5.4,5.7,6.1,6.4,6.9,7.8,8.1,6.9,6.9,6.5,5.8,6.0,5.4,5.2,4.7,4.7,4.6,4.3,4.8,4.0,4.6,3.9,4.4,4.5,4.0,4.5,3.8,4.7,4.3,5.1,5.0,5.9,6.3,6.7,7.0,7.6,6.7,6.7,7.3,7.7,7.2,7.3,6.5,6.8,6.0,5.5,5.5,5.5,5.0,4.7,4.6,4.7,4.2,3.8,3.7,3.9,3.5,3.4,3.4,3.2,2.6,2.9,3.2,2.6,2.4,2.9,3.3,3.7,3.9,4.4,4.6,4.4,3.6,3.4,3.4,2.9,2.4,2.6,3.1,3.0,2.6,2.8,3.0,2.6,2.9,3.2,3.3,2.7,3.0,3.2,3.8,3.3,2.9,2.7,2.3,2.1,2.3,2.3,1.8,1.8,2.3,2.0,1.5,2.1,2.3,1.9,2.2,2.7,2.6,2.6,2.4,1.8,1.4,1.6,1.3,1.3,1.8,1.8,2.3,2.2,2.6,2.2,1.8,2.4,2.6,2.0,2.5,2.8,2.9,3.3,3.5,4.1,4.3,4.2,3.8,3.2,3.1,3.2,3.9,4.6,5.5,5.9,5.0,4.5,4.1,2.9,1.5,1.2,1.3,1.1,0.8,0.8,0.8,1.1,1.4,1.7,1.9,2.5,2.4,2.1,2.8,2.8,2.8,2.5,2.0,2.1,1.7,1.9,1.9,2.0,2.4,2.5,2.6,2.8,3.1,3.0,3.8,3.9,4.5,4.6,4.1,4.1,4.9,5.0,5.5,5.7,6.4,7.0,7.2,6.6,6.6,7.2,6.9,7.7,7.9,7.1,7.6,6.6,6.1,5.8,5.4,5.2,4.6,4.6,4.0,4.4,3.6,3.9,3.1,3.6,3.0,3.1,2.8,3.0,2.8,2.4,2.3,2.2,2.5,2.5,2.9,2.6,3.4,4.7,4.6,6.9],[18.7,17.4,17.6,17.1,17.2,15.6,16.0,17.6,16.7,16.4,15.3,16.4,16.1,13.7,14.5,14.1,13.6,13.2,12.5,11.1,11.1,10.6,9.2,10.1,7.2,6.0,5.0,4.7,5.7,3.4,2.3,2.7,2.5,1.9,2.2,2.8,3.0,3.5,3.8,4.0,4.7,4.8,4.7,4.3,3.8,4.5,3.5,4.0,3.4,3.5,3.8,4.0,3.8,4.6,4.3,5.2,5.0,5.3,5.7,6.1,6.7,7.5,7.9,6.6,6.9,6.0,5.3,5.6,4.8,4.8,4.2,4.3,4.0,3.9,4.5,3.5,4.2,3.5,3.9,4.1,3.6,4.1,3.4,4.2,3.8,4.7,4.6,5.3,5.7,6.2,6.5,7.0,6.1,6.0,6.8,7.3,6.6,6.8,6.1,6.3,5.4,5.1,4.9,5.0,4.7,4.2,4.2,4.3,3.8,3.3,3.2,3.5,3.2,2.9,3.1,2.9,2.4,2.5,2.9,2.5,2.1,2.5,2.8,3.2,3.4,4.0,4.1,3.9,3.3,3.0,3.1,2.5,2.0,2.2,2.8,2.7,2.3,2.6,2.7,2.4,2.7,3.1,3.3,2.6,3.0,3.3,3.9,3.6,2.9,2.8,2.3,2.2,2.6,2.4,1.7,2.1,2.3,2.0,1.6,2.3,2.2,1.8,2.2,2.6,2.5,2.5,2.1,1.8,1.6,1.4,1.1,1.1,1.4,1.5,1.9,1.8,2.2,1.9,1.6,2.1,2.3,2.0,2.3,2.7,2.8,3.4,3.6,4.2,4.3,4.1,3.8,3.2,3.1,3.1,3.9,4.4,5.1,5.6,4.6,3.9,3.6,2.7,1.4,1.3,1.4,1.5,1.2,0.9,0.8,0.8,1.2,1.4,1.6,2.1,2.1,1.8,2.4,2.4,2.4,2.2,1.8,1.7,1.6,1.8,1.7,1.8,2.2,2.3,2.3,2.4,2.8,2.8,3.4,3.3,4.2,4.4,3.8,3.7,4.5,4.6,5.0,5.2,5.9,6.5,6.8,6.1,6.1,6.6,6.2,7.1,7.4,6.4,7.0,6.0,5.7,5.3,4.9,4.7,4.2,4.1,3.5,4.1,3.1,3.5,2.7,3.1,2.7,2.9,2.6,2.7,2.6,2.1,2.0,2.0,2.2,2.3,2.6,2.4,3.3,4.5,4.4,6.4],[17.4,16.4,16.7,15.9,16.0,14.4,15.1,16.6,16.1,15.8,14.6,15.5,15.9,13.8,13.8,13.7,13.0,12.1,12.4,10.9,10.8,10.3,8.6,9.2,6.6,5.8,4.5,4.0,5.0,3.1,2.0,2.4,2.1,1.7,2.1,2.5,2.7,3.1,3.5,3.5,4.4,4.3,4.2,3.9,3.4,4.0,3.2,3.7,3.1,3.3,3.6,3.9,3.7,4.4,4.3,5.1,4.9,5.3,5.6,6.0,6.5,7.4,7.8,6.5,6.6,6.0,5.3,5.5,4.7,4.5,4.0,3.9,3.7,3.5,4.0,3.2,3.6,3.1,3.3,3.5,3.1,3.4,3.0,3.6,3.4,4.0,4.2,5.0,5.2,5.8,6.2,6.8,5.8,5.4,6.5,6.9,6.2,6.5,5.6,5.5,4.9,4.7,4.5,4.4,4.1,4.0,3.9,3.8,3.6,3.0,3.0,3.2,2.8,2.5,2.7,2.5,2.0,2.1,2.3,2.1,1.7,2.0,2.3,2.7,2.8,3.2,3.4,3.3,2.7,2.5,2.5,2.1,1.7,1.8,2.2,2.3,1.9,2.1,2.3,1.9,2.4,2.6,2.8,2.5,2.6,2.9,3.5,3.1,2.6,2.4,2.0,2.1,2.3,2.0,1.6,1.9,2.0,1.6,1.5,2.0,1.9,1.6,2.0,2.4,2.3,2.4,2.1,1.8,1.5,1.5,1.1,1.0,1.1,1.3,1.6,1.5,1.9,1.7,1.3,2.0,2.0,1.9,2.2,2.4,2.6,3.1,3.4,4.0,4.1,4.0,3.6,2.9,3.0,3.4,3.8,4.5,4.9,5.4,4.8,4.3,4.1,2.7,1.3,1.2,1.4,1.6,1.3,1.2,0.9,0.8,0.8,1.2,1.2,1.7,1.7,1.5,2.0,1.9,2.0,1.8,1.5,1.4,1.4,1.6,1.7,1.6,2.1,2.2,2.1,2.2,2.6,2.5,3.2,3.2,3.5,3.6,3.5,3.4,3.9,4.1,4.4,4.7,5.2,6.1,6.3,5.5,5.6,6.4,5.6,6.7,7.0,6.3,6.6,5.5,5.2,4.7,4.3,4.1,3.6,3.6,3.3,3.4,2.9,3.1,2.4,2.8,2.3,2.6,2.3,2.3,2.3,1.9,1.7,1.7,1.7,1.8,2.1,2.0,2.9,4.1,4.0,6.5],[18.2,16.9,16.9,16.0,16.3,14.6,15.7,17.1,16.4,15.9,14.6,16.0,15.7,13.9,14.1,14.1,12.8,12.9,12.5,10.6,10.9,10.4,8.8,8.4,6.9,6.2,4.6,4.0,4.9,3.1,2.0,2.5,2.3,1.8,2.2,2.7,2.9,3.3,3.9,4.1,4.6,4.6,4.4,4.1,3.8,4.4,3.5,4.1,3.5,3.7,4.0,4.4,4.3,5.1,5.0,5.8,5.9,6.1,6.5,7.0,7.7,8.7,9.0,7.4,7.5,6.7,6.1,6.2,5.6,5.2,4.7,4.5,4.2,3.9,4.5,3.4,3.9,3.3,3.6,4.0,3.1,3.8,3.0,3.8,3.4,4.2,4.4,5.0,5.6,5.9,6.4,6.9,5.8,5.8,6.7,7.1,6.3,6.7,5.8,5.6,5.3,4.9,4.7,4.6,4.3,4.1,3.9,3.9,3.6,3.0,2.8,3.1,2.8,2.6,2.7,2.5,2.0,2.1,2.5,2.1,1.8,2.0,2.4,2.9,3.0,3.4,3.7,3.5,2.8,2.5,2.7,2.2,1.8,1.9,2.4,2.5,2.0,2.5,2.6,2.1,2.8,2.9,3.3,2.7,3.0,3.3,3.6,3.4,2.9,2.6,2.1,2.2,2.6,2.1,1.7,2.2,2.5,1.9,1.8,2.5,2.3,1.9,2.4,2.7,2.6,2.8,2.4,2.1,1.8,1.7,1.2,1.1,1.1,1.2,1.5,1.4,1.7,1.6,1.4,1.9,2.0,1.8,2.2,2.4,2.6,3.2,3.6,4.0,4.1,4.0,3.8,3.1,3.2,3.4,3.8,4.4,4.9,5.7,4.8,4.0,3.9,3.0,1.5,1.6,1.5,1.9,1.7,1.4,1.2,0.8,0.8,0.9,1.1,1.4,1.6,1.4,1.8,1.8,1.9,1.8,1.7,1.5,1.7,1.8,1.9,1.8,2.3,2.5,2.3,2.2,2.7,2.5,3.3,3.2,3.9,4.1,3.7,3.5,4.3,4.3,4.8,5.0,5.5,6.3,6.6,5.7,5.9,6.5,6.1,6.8,7.0,6.4,6.8,5.9,5.5,5.1,4.6,4.4,3.8,3.9,3.2,3.8,2.8,3.2,2.5,2.9,2.6,2.8,2.5,2.6,2.5,2.2,1.9,1.9,1.9,1.9,2.3,2.1,3.0,4.1,4.2,6.9],[17.0,16.0,17.0,16.3,16.1,14.2,15.0,16.7,16.1,15.9,14.8,16.2,16.2,14.4,13.5,14.0,13.0,12.1,12.7,10.9,10.9,10.2,8.4,8.4,6.5,5.6,4.4,3.8,4.6,3.1,2.1,2.6,2.4,1.9,2.5,3.0,3.1,3.7,4.1,4.1,5.0,5.0,4.7,4.6,4.1,4.9,3.9,4.6,4.0,4.1,4.6,5.0,4.8,5.5,5.4,6.1,6.1,6.4,6.9,7.3,7.7,8.7,9.4,7.9,8.1,7.2,6.5,6.5,6.0,5.7,5.1,5.1,4.8,4.6,5.1,4.0,4.3,3.8,3.9,4.0,3.5,3.9,3.1,4.1,3.6,4.6,4.6,5.3,5.6,6.1,6.3,7.0,5.9,5.8,7.0,7.3,6.5,6.9,6.0,6.1,5.3,5.3,4.8,5.0,4.5,4.2,3.8,4.1,3.7,2.9,2.9,3.2,2.9,2.5,2.8,2.7,2.0,2.1,2.6,2.3,1.8,2.2,2.7,3.1,3.6,3.7,4.1,3.9,3.1,2.8,3.2,2.5,2.1,2.2,2.7,2.9,2.4,3.0,3.0,2.6,3.2,3.2,3.8,3.2,3.5,4.0,4.3,4.0,3.3,3.0,2.4,2.4,3.0,2.6,2.1,2.7,2.8,2.4,2.2,2.7,2.7,2.5,2.8,3.3,3.2,3.3,2.8,2.5,2.1,2.0,1.6,1.5,1.3,1.3,1.3,1.3,1.8,1.7,1.4,1.9,2.2,2.2,2.4,2.6,2.8,3.4,4.0,4.6,4.8,4.4,4.2,3.3,3.7,3.5,4.3,4.8,5.0,5.8,5.1,4.5,4.4,3.2,1.7,1.9,2.0,2.2,2.1,1.8,1.4,1.2,0.9,0.8,0.9,1.2,1.5,1.3,1.7,1.8,1.9,1.9,1.9,1.8,1.9,2.1,2.2,2.1,2.5,2.8,2.8,2.8,3.0,2.8,3.7,3.7,4.1,4.1,4.0,3.8,4.5,4.6,5.0,5.4,5.8,6.4,6.8,5.8,6.2,6.8,6.0,7.0,7.3,6.6,7.0,5.9,5.6,5.2,4.8,4.7,4.1,4.3,3.4,4.0,3.2,3.8,2.9,3.5,3.0,3.3,3.1,3.1,3.1,2.7,2.3,2.4,2.3,2.3,2.5,2.2,3.4,4.1,4.2,6.5],[16.7,15.8,16.0,15.7,15.5,13.6,15.0,15.9,15.7,15.3,14.2,15.4,15.5,13.5,13.1,13.5,12.4,11.7,11.6,10.4,9.9,9.5,7.5,7.9,5.9,5.5,4.1,3.8,4.6,3.1,1.9,2.3,2.3,2.0,2.2,2.8,2.7,3.3,3.7,3.7,4.3,4.2,4.0,3.8,3.6,4.2,3.6,4.2,3.7,4.0,4.2,4.6,4.6,5.4,5.4,6.1,6.3,6.4,7.0,7.4,8.1,9.2,9.5,7.8,7.9,7.3,6.4,6.5,5.9,5.5,5.0,4.7,4.4,4.0,4.3,3.4,3.7,3.2,3.4,3.5,2.9,3.2,2.6,3.3,3.0,3.8,3.7,4.5,4.8,5.5,6.0,6.6,5.4,5.4,6.5,6.8,5.7,6.2,5.3,5.1,4.8,4.5,4.0,4.2,3.8,3.6,3.3,3.4,2.9,2.5,2.4,2.8,2.3,2.2,2.3,2.2,1.7,1.8,2.1,1.9,1.5,1.8,2.2,2.6,2.8,3.1,3.4,3.1,2.5,2.3,2.6,2.0,1.8,1.8,2.4,2.5,2.2,2.7,2.7,2.3,2.9,3.0,3.5,3.1,3.2,3.6,4.0,3.8,3.2,2.9,2.3,2.4,2.8,2.4,2.0,2.5,2.7,2.2,2.2,2.8,2.6,2.4,2.9,3.3,3.1,3.4,2.8,2.5,2.2,2.1,1.8,1.6,1.2,1.2,1.1,1.1,1.5,1.6,1.5,1.8,2.1,2.0,2.4,2.6,2.9,3.4,3.9,4.4,4.7,4.3,4.1,3.3,3.6,3.7,4.0,4.5,5.0,5.8,5.1,4.1,4.5,3.4,2.0,2.2,2.1,2.5,2.3,1.9,1.8,1.4,1.3,0.9,0.8,0.8,1.1,1.1,1.4,1.5,1.8,1.7,1.8,1.6,2.0,2.1,2.2,2.0,2.6,2.8,2.6,2.5,2.8,2.5,3.1,3.1,3.6,3.7,3.5,3.2,3.9,3.8,4.3,4.7,5.1,6.1,6.2,5.1,5.4,6.1,5.7,6.6,6.7,6.1,6.5,5.3,5.0,4.6,4.2,4.1,3.4,3.5,2.8,3.4,2.7,3.1,2.3,2.9,2.6,3.1,2.9,2.8,2.8,2.6,2.1,2.2,2.0,2.0,2.2,2.2,3.1,4.1,4.0,6.4],[17.1,16.3,16.7,15.3,15.3,14.1,14.7,16.4,16.1,15.3,14.6,15.5,15.2,13.6,12.2,12.4,11.7,11.2,11.6,10.3,10.0,9.8,7.4,7.5,6.2,5.3,4.1,3.7,4.3,2.9,2.0,2.3,2.4,2.2,2.4,3.0,2.9,3.4,3.6,3.7,4.3,4.3,3.9,3.9,3.7,4.4,3.7,4.6,3.9,4.3,4.3,4.8,4.8,5.4,5.6,6.1,6.1,6.4,6.8,7.3,7.7,8.7,9.1,7.5,7.4,7.0,6.2,6.2,5.9,5.5,5.2,5.0,4.7,4.3,4.5,3.6,3.8,3.3,3.4,3.4,2.9,3.1,2.5,3.2,2.9,3.5,3.4,4.1,4.4,5.3,5.6,6.0,5.0,5.1,5.9,6.2,5.5,5.8,5.1,5.0,4.6,4.4,3.9,4.0,3.8,3.5,3.0,3.2,3.0,2.5,2.3,2.6,2.3,2.1,2.2,2.2,1.7,1.7,2.1,1.9,1.5,1.7,2.2,2.6,2.8,3.1,3.3,3.1,2.5,2.4,2.7,2.1,2.0,1.9,2.5,2.7,2.5,3.0,2.9,2.5,3.3,3.1,3.7,3.4,3.3,3.8,3.9,3.7,3.3,2.9,2.3,2.7,3.1,2.5,2.3,3.0,3.1,2.5,2.7,3.3,3.1,3.0,3.4,3.6,3.6,4.0,3.4,3.1,2.7,2.6,2.1,1.8,1.4,1.4,1.2,1.2,1.6,1.6,1.6,1.8,2.1,2.2,2.3,2.5,2.9,3.3,3.8,4.1,4.3,4.0,3.9,3.3,3.6,3.6,4.3,4.7,4.9,5.7,5.0,4.3,4.5,3.4,2.1,2.6,2.4,2.8,2.7,2.4,2.2,1.7,1.6,1.2,0.8,0.8,0.9,1.0,1.4,1.5,1.8,1.8,1.9,1.8,2.3,2.7,2.8,2.4,2.9,3.1,2.8,2.7,2.9,2.6,3.2,3.1,3.5,3.6,3.4,3.2,3.7,3.7,4.0,4.5,4.8,5.5,5.7,4.8,5.0,5.6,5.1,6.0,6.1,5.6,6.0,5.0,4.9,4.4,4.0,3.9,3.2,3.3,2.9,3.3,2.7,3.1,2.6,3.1,2.9,3.3,3.3,3.1,3.4,3.0,2.5,2.6,2.3,2.3,2.2,2.2,3.0,4.0,3.9,6.2],[16.6,15.8,16.2,15.6,15.8,13.8,14.9,16.1,15.7,15.3,14.5,15.4,16.0,14.0,13.4,13.6,12.3,11.7,11.5,10.2,10.1,9.5,8.1,8.2,6.3,5.2,4.3,3.9,4.9,3.1,2.0,2.4,2.5,2.2,2.4,3.0,3.0,3.5,3.9,4.0,4.5,4.3,4.1,3.8,3.7,4.3,3.7,4.3,3.7,4.1,4.2,4.6,4.7,5.3,5.6,6.1,6.3,6.5,7.1,7.3,7.8,9.0,9.2,7.5,7.3,7.1,6.3,6.2,5.9,5.4,5.1,4.7,4.6,4.0,4.3,3.4,3.8,3.1,3.3,3.5,2.9,3.2,2.6,3.1,2.8,3.8,3.9,4.4,4.8,5.4,5.8,6.3,5.3,5.2,6.1,6.5,5.5,5.9,5.1,5.2,4.7,4.4,3.9,3.8,3.7,3.4,3.0,3.0,2.9,2.5,2.4,2.6,2.2,2.1,2.2,2.2,1.7,1.6,2.0,2.0,1.4,1.5,2.0,2.4,2.5,2.9,3.2,3.1,2.4,2.2,2.4,2.0,1.9,1.6,2.2,2.4,2.0,2.6,2.5,2.3,3.0,2.8,3.4,3.1,3.2,3.8,4.0,3.9,3.5,3.2,2.5,2.8,3.3,2.6,2.4,3.0,2.9,2.4,2.7,3.1,2.7,2.7,3.2,3.5,3.2,3.8,3.0,3.1,2.7,2.6,2.1,2.0,1.5,1.7,1.3,1.5,1.9,1.8,1.9,2.2,2.4,2.6,2.8,3.0,3.4,4.2,4.6,4.8,5.0,4.6,4.6,4.0,4.3,4.1,4.6,5.2,5.4,6.0,5.4,4.7,4.9,3.9,2.5,3.0,2.6,3.0,3.1,2.6,2.5,2.1,1.9,1.5,1.0,0.9,0.8,0.9,1.3,1.6,1.8,1.6,1.8,1.7,2.2,2.3,2.6,2.3,3.0,3.1,2.8,2.5,2.9,2.7,3.2,3.1,3.7,3.7,3.5,3.0,3.9,3.6,4.3,4.7,5.1,5.8,6.0,5.0,5.3,5.9,5.5,6.3,6.4,5.8,6.2,5.2,5.0,4.5,4.0,4.0,3.0,3.4,2.9,3.4,2.8,3.1,2.5,3.0,2.6,3.2,3.0,2.7,2.9,2.9,2.2,2.3,1.8,2.1,2.1,2.3,3.0,4.0,3.9,6.3],[16.8,16.5,16.1,15.8,15.4,13.5,14.8,16.2,16.0,15.6,14.4,16.0,15.9,13.9,13.2,13.9,12.5,12.1,12.5,10.6,9.8,9.9,7.9,9.0,6.6,5.5,4.4,3.9,4.7,3.1,2.0,2.2,2.4,2.1,2.3,2.8,2.8,3.2,3.4,3.4,4.0,3.9,3.7,3.6,3.4,3.9,3.5,4.0,3.4,3.9,4.0,4.3,4.4,5.1,5.1,5.8,5.8,6.1,6.7,6.8,7.5,8.3,8.7,7.4,7.1,6.7,6.1,6.0,5.6,5.1,4.9,4.5,4.2,3.8,4.0,3.2,3.5,3.1,3.1,3.2,2.7,3.1,2.5,3.4,3.1,3.8,3.9,4.6,4.9,5.5,5.8,6.3,5.2,5.3,6.0,6.5,5.6,6.0,5.1,5.0,4.6,4.3,4.2,4.2,3.9,3.6,3.4,3.6,3.0,2.6,2.6,2.7,2.4,2.2,2.2,2.1,1.7,1.6,1.9,1.7,1.3,1.5,1.9,2.3,2.5,2.8,3.0,3.0,2.3,2.2,2.3,1.9,1.7,1.5,2.0,2.3,2.0,2.4,2.1,2.0,2.7,2.5,3.2,2.8,2.9,3.5,3.7,3.5,3.0,2.8,2.3,2.6,2.9,2.4,2.2,2.9,2.7,2.2,2.7,2.9,2.5,2.5,3.0,3.2,3.0,3.4,2.8,2.9,2.5,2.4,2.2,2.0,1.3,1.4,1.1,1.4,1.5,1.5,1.8,2.0,2.1,2.3,2.5,2.6,2.9,3.5,4.1,4.3,4.7,4.2,4.3,3.6,3.9,3.9,4.6,5.1,5.2,5.9,5.3,4.6,5.1,3.9,2.5,2.8,2.6,2.8,3.0,2.4,2.3,2.1,1.9,1.5,1.1,1.1,0.9,0.8,0.9,1.1,1.4,1.3,1.5,1.4,2.0,2.2,2.4,2.2,2.8,2.8,2.6,2.4,2.7,2.4,2.9,3.0,3.2,3.3,3.2,3.0,3.6,3.7,4.0,4.5,4.9,5.8,5.8,5.0,5.2,5.9,5.5,6.3,6.6,6.0,6.2,5.4,5.0,4.7,4.2,3.9,3.4,3.3,2.8,3.1,2.5,2.9,2.2,2.8,2.5,2.8,2.8,2.5,2.8,2.5,2.1,2.1,1.7,1.9,1.8,1.9,2.7,3.7,3.5,6.0],[17.7,17.0,17.0,16.5,16.0,14.0,15.0,17.1,16.8,16.0,15.1,16.3,16.2,14.5,13.5,14.2,12.8,12.3,12.6,11.3,10.9,10.7,8.8,10.1,7.3,5.8,4.7,4.4,4.9,3.4,2.2,2.5,2.8,2.5,2.4,3.2,3.2,3.5,3.8,3.8,4.4,4.4,4.2,4.0,3.8,4.4,3.7,4.3,3.7,4.1,4.2,4.6,4.6,5.2,5.2,5.9,6.0,6.4,6.6,7.0,7.6,8.6,8.7,7.3,7.1,6.8,6.2,6.1,5.7,5.3,5.1,4.7,4.6,4.1,4.4,3.6,3.9,3.3,3.5,3.5,3.1,3.4,2.8,3.5,3.2,3.9,3.9,4.7,5.0,5.6,5.8,6.4,5.4,5.3,6.0,6.5,5.9,6.0,5.4,5.3,5.0,4.6,4.2,4.2,4.1,3.9,3.5,3.5,3.4,2.9,2.7,2.9,2.6,2.3,2.4,2.3,1.9,1.9,2.2,2.0,1.5,1.7,2.1,2.6,2.7,3.2,3.4,3.3,2.6,2.5,2.7,2.1,1.9,1.6,2.3,2.5,2.1,2.5,2.2,2.0,2.8,2.6,3.2,2.8,2.8,3.5,3.6,3.4,2.8,2.8,2.2,2.7,2.8,2.3,2.2,2.8,2.7,2.3,2.7,3.0,2.6,2.7,3.2,3.3,3.1,3.7,3.1,3.2,2.8,2.7,2.3,2.1,1.6,1.7,1.2,1.7,1.7,1.6,2.0,2.2,2.1,2.5,2.9,3.0,3.2,3.8,4.4,4.6,4.9,4.5,4.8,4.2,4.1,4.1,5.0,5.4,5.5,6.3,5.7,4.9,5.2,4.2,3.0,3.2,2.8,3.1,3.4,2.7,2.9,2.4,2.2,1.9,1.5,1.4,1.2,0.9,0.8,0.9,1.2,1.2,1.6,1.6,2.1,2.3,2.7,2.4,3.1,3.2,2.9,2.6,3.1,2.7,3.4,3.4,3.7,3.8,3.6,3.3,4.0,3.9,4.3,4.8,5.2,5.7,5.9,5.1,5.3,6.1,5.7,6.4,6.7,6.1,6.3,5.4,5.1,4.7,4.3,4.1,3.5,3.6,3.0,3.5,2.9,3.2,2.6,3.2,2.9,3.1,3.0,2.8,2.9,2.8,2.2,2.2,1.8,1.8,1.6,1.7,2.5,3.5,3.4,5.7],[18.2,17.3,17.7,16.4,15.9,14.1,15.1,17.3,17.3,16.1,15.1,16.4,16.1,14.3,13.4,14.1,12.8,12.1,12.6,11.3,10.8,11.0,9.0,9.8,7.6,5.7,4.9,4.5,4.9,3.4,2.4,2.7,2.8,2.6,2.8,3.4,3.4,3.7,4.0,4.0,4.5,4.6,4.4,4.2,4.0,4.6,4.0,4.8,4.1,4.5,4.4,4.6,4.8,5.3,5.4,5.9,6.1,6.3,6.7,7.1,7.6,8.8,8.9,7.5,7.4,7.1,6.3,6.3,5.9,5.5,5.3,5.0,4.9,4.4,4.7,3.9,4.1,3.7,3.8,3.7,3.3,3.6,3.0,3.6,3.3,4.0,4.1,4.7,5.0,5.7,5.8,6.4,5.5,5.4,6.0,6.5,5.8,6.0,5.5,5.4,5.1,4.7,4.4,4.4,4.1,3.9,3.7,3.6,3.5,3.0,2.9,3.1,2.8,2.4,2.6,2.6,2.1,2.1,2.4,2.2,1.7,1.9,2.4,2.7,3.1,3.3,3.7,3.6,2.8,2.7,2.9,2.4,2.2,1.8,2.5,2.8,2.4,2.8,2.5,2.1,2.8,2.4,3.1,2.8,2.6,3.3,3.4,3.3,2.7,2.5,2.1,2.4,2.6,2.1,2.2,2.8,2.6,2.3,2.6,3.1,2.7,2.8,3.4,3.6,3.6,4.0,3.5,3.3,2.8,2.9,2.4,2.0,1.7,1.5,1.2,1.6,1.5,1.4,1.8,2.1,2.1,2.3,2.5,2.8,3.0,3.5,4.2,4.5,4.8,4.4,4.5,3.8,3.9,3.9,4.7,5.2,5.4,6.0,5.3,4.8,5.1,4.0,2.7,2.9,2.6,2.9,3.2,2.7,2.7,2.1,2.0,1.9,1.6,1.5,1.5,1.1,0.9,0.8,0.8,1.2,1.5,1.7,2.2,2.6,3.0,2.6,3.3,3.5,3.1,3.0,3.4,3.0,3.5,3.5,3.7,3.8,3.7,3.5,4.0,4.0,4.3,4.8,5.1,5.7,5.7,5.0,5.3,6.0,5.4,6.2,6.4,6.1,6.2,5.4,5.1,4.6,4.3,3.9,3.6,3.7,3.3,3.5,3.2,3.5,2.8,3.5,3.2,3.5,3.5,3.1,3.3,3.2,2.6,2.4,1.9,1.8,1.5,1.5,2.3,3.3,3.4,5.7],[18.3,17.7,17.3,16.4,16.0,14.5,15.6,17.5,17.4,16.1,15.7,17.0,16.3,15.2,14.0,14.5,13.6,12.4,13.3,11.9,11.1,11.1,9.3,10.2,7.9,6.3,5.4,4.8,5.2,4.0,2.9,3.5,3.6,3.0,3.6,4.0,4.3,4.7,5.2,5.2,6.0,6.0,5.6,5.2,4.8,5.5,4.6,5.1,4.4,4.4,4.3,4.5,4.6,5.1,5.2,5.9,6.0,6.4,6.7,7.1,7.7,8.8,9.2,7.6,7.3,7.2,6.3,6.2,5.7,5.2,5.1,4.8,4.8,4.4,5.1,4.3,4.7,4.5,4.6,4.7,4.2,4.6,3.9,4.5,4.0,4.8,4.8,5.4,5.8,6.5,6.8,7.2,6.2,6.3,7.2,7.5,6.6,7.1,6.4,5.9,6.2,5.8,5.1,5.1,5.2,4.8,4.3,4.4,4.3,3.7,3.5,3.9,3.6,3.0,3.4,3.4,2.8,2.7,3.1,2.9,2.2,2.2,3.0,3.1,3.5,3.8,4.4,4.4,3.5,3.4,3.4,2.9,2.5,2.1,2.7,3.1,2.2,2.6,2.1,1.9,2.3,2.1,2.9,2.6,2.4,3.3,3.5,3.4,2.8,2.7,2.1,2.6,2.7,2.0,2.2,2.6,2.4,2.1,2.8,2.9,2.4,3.0,3.2,3.1,3.3,3.9,3.6,3.6,3.1,3.3,2.6,2.3,2.0,1.7,1.3,1.8,1.6,1.4,2.0,2.2,2.2,2.5,2.7,3.1,3.1,3.9,4.7,4.9,5.5,4.8,5.1,4.2,4.3,4.2,5.0,5.5,5.8,6.3,5.6,5.1,5.3,4.3,3.0,3.3,2.8,3.0,3.5,3.1,3.1,2.3,2.4,2.1,2.0,1.8,2.0,1.5,1.2,1.0,0.8,1.0,1.4,1.8,2.1,2.7,3.1,3.1,3.8,3.7,3.4,3.6,4.2,3.9,4.5,4.6,4.9,5.1,4.9,4.5,5.3,5.1,5.5,6.0,6.4,7.0,6.9,5.8,6.2,6.8,6.5,7.5,7.6,6.9,7.3,6.3,6.1,5.7,5.3,5.0,4.6,4.7,4.3,4.6,4.2,4.4,3.7,4.3,3.6,4.0,3.5,3.2,3.1,3.2,2.7,2.2,1.8,1.4,1.2,1.3,2.3,3.4,3.5,5.9],[18.1,17.7,17.1,15.9,16.1,14.4,15.6,17.3,17.1,15.6,15.4,16.7,15.6,14.8,13.6,14.2,13.1,12.4,12.9,11.5,11.0,10.7,8.9,9.5,7.4,6.1,5.0,4.5,5.0,3.5,2.3,2.7,2.8,2.2,2.4,3.0,3.2,3.6,4.1,4.3,4.9,4.8,4.7,4.4,3.8,4.5,3.4,4.0,3.2,3.5,3.6,3.8,3.9,4.5,4.5,5.2,5.2,5.4,5.9,6.3,7.0,8.1,8.3,6.8,6.5,6.3,5.4,5.4,4.8,4.5,4.2,4.0,3.8,3.6,4.4,3.4,4.2,3.4,4.0,4.1,3.6,4.2,3.4,4.3,3.9,4.7,4.7,5.3,5.6,6.3,6.6,7.1,6.2,6.1,6.9,7.3,6.6,6.7,6.0,6.0,5.7,5.2,4.8,5.0,4.8,4.4,4.1,4.3,3.8,3.4,3.3,3.5,3.1,2.9,3.0,2.8,2.4,2.4,2.8,2.3,1.8,2.1,2.5,3.0,3.0,3.5,3.9,3.9,3.1,2.9,3.0,2.3,1.8,1.6,2.4,2.4,1.7,1.9,1.8,1.6,2.0,2.1,2.7,2.3,2.4,3.0,3.5,3.2,2.6,2.7,2.0,2.4,2.5,1.8,1.6,2.3,2.1,1.6,1.8,2.3,1.8,1.8,2.3,2.3,2.3,2.8,2.4,2.4,1.9,2.2,1.8,1.6,1.4,1.4,1.3,1.8,1.8,1.4,1.9,2.2,2.3,2.3,2.9,3.2,3.2,3.8,4.3,4.6,5.1,4.6,4.8,4.2,3.9,4.1,4.7,5.2,5.6,6.2,5.6,5.0,5.1,4.3,2.9,2.8,2.5,2.5,2.6,2.2,2.4,2.0,2.0,1.9,1.8,1.8,1.8,1.3,1.2,1.1,0.8,0.8,0.8,1.2,1.4,1.7,2.0,2.0,2.6,2.6,2.2,2.4,3.1,2.9,3.7,3.8,4.3,4.5,4.1,3.8,4.7,4.7,5.1,5.4,6.0,6.6,6.7,6.1,6.2,6.8,6.3,7.3,7.6,6.8,7.1,6.1,5.8,5.3,5.1,4.7,4.3,4.3,3.8,4.2,3.3,3.6,2.9,3.2,2.6,2.8,2.4,2.4,2.2,2.1,1.7,1.6,1.4,1.2,1.3,1.4,2.3,3.2,3.3,5.5],[17.1,16.8,16.5,15.5,15.6,14.0,15.2,16.9,16.7,15.5,14.9,16.3,15.7,13.9,13.5,13.7,12.5,11.6,12.6,11.3,10.7,10.3,8.6,9.2,6.7,5.7,4.6,3.9,4.8,3.2,2.0,2.0,2.1,1.7,1.8,2.0,2.3,2.4,2.7,2.7,3.3,3.2,3.3,3.0,2.6,3.0,2.4,2.8,2.4,2.7,2.9,3.1,3.2,3.6,3.6,4.3,4.4,4.7,5.1,5.2,5.8,6.7,6.9,5.8,5.5,5.3,4.5,4.6,4.0,3.7,3.3,3.1,2.9,2.7,3.0,2.5,2.7,2.4,2.6,2.7,2.6,3.0,2.6,3.2,3.1,3.6,3.7,4.4,4.6,5.2,5.4,5.9,5.1,4.9,5.7,6.0,5.5,5.7,5.0,5.1,4.5,4.2,3.9,4.1,3.7,3.5,3.3,3.2,3.0,2.8,2.7,2.8,2.5,2.4,2.4,2.1,1.8,1.9,2.0,1.7,1.4,1.6,1.9,2.3,2.4,2.6,3.0,3.0,2.3,2.1,2.1,1.7,1.4,1.3,1.7,1.7,1.2,1.4,1.3,1.1,1.5,1.6,2.0,1.6,1.7,2.2,2.5,2.4,1.9,1.9,1.6,1.8,1.8,1.3,1.3,1.7,1.5,1.2,1.5,1.7,1.4,1.4,1.8,1.9,1.8,2.1,1.8,1.9,1.5,1.6,1.5,1.2,1.0,1.1,1.2,1.5,1.5,1.2,1.5,1.8,1.7,1.8,2.3,2.3,2.6,2.8,3.2,3.6,3.9,3.6,3.6,3.0,3.1,3.6,4.0,4.5,4.8,5.3,4.9,4.5,5.2,3.5,2.1,2.1,1.9,2.0,2.1,1.7,1.8,1.5,1.5,1.5,1.5,1.7,1.6,1.2,1.3,1.3,1.0,0.8,0.8,0.8,1.0,1.3,1.5,1.5,1.9,1.9,1.7,1.7,2.0,2.1,2.4,2.6,2.8,3.1,2.9,2.9,3.4,3.5,3.9,4.2,4.6,5.4,5.3,4.8,4.9,5.6,5.0,5.7,6.2,5.6,5.8,4.9,4.6,4.2,3.8,3.5,3.2,3.1,2.8,2.8,2.4,2.5,2.0,2.1,1.8,1.9,1.8,1.7,1.7,1.5,1.3,1.1,1.0,1.0,1.1,1.2,2.0,3.0,2.9,5.6],[16.5,16.5,15.9,15.6,15.6,13.7,14.7,16.1,15.9,14.9,14.2,15.8,15.5,13.0,13.0,13.6,12.0,12.0,11.9,10.7,10.0,9.6,7.8,8.5,6.5,5.5,4.4,3.8,4.7,3.0,1.8,1.9,1.9,1.5,1.6,1.8,2.0,2.2,2.5,2.5,3.0,2.9,2.9,2.7,2.4,2.7,2.2,2.5,2.2,2.4,2.7,2.9,2.9,3.4,3.4,4.1,4.1,4.5,4.7,5.1,5.6,6.5,6.6,5.5,5.3,4.9,4.4,4.4,3.8,3.5,3.2,3.0,2.8,2.5,2.7,2.2,2.5,2.1,2.4,2.5,2.2,2.6,2.3,2.9,2.9,3.4,3.4,4.0,4.1,4.7,5.0,5.4,4.6,4.6,5.3,5.7,5.2,5.4,4.8,4.8,4.2,4.0,3.8,3.9,3.5,3.4,3.3,3.1,2.9,2.7,2.5,2.5,2.3,2.2,2.2,2.0,1.7,1.7,1.8,1.6,1.3,1.5,1.8,2.0,2.0,2.3,2.5,2.5,2.0,1.9,1.8,1.5,1.2,1.2,1.6,1.5,1.1,1.3,1.4,1.2,1.6,1.7,2.0,1.7,1.8,2.2,2.5,2.3,1.9,1.9,1.6,1.7,1.7,1.4,1.3,1.5,1.5,1.1,1.3,1.6,1.3,1.2,1.6,1.8,1.7,1.9,1.6,1.6,1.3,1.4,1.2,1.0,0.9,1.1,1.3,1.6,1.7,1.4,1.5,1.9,1.8,1.8,2.2,2.3,2.5,2.8,3.2,3.6,3.8,3.5,3.5,2.9,2.9,3.6,3.9,4.3,4.7,5.3,4.9,4.3,4.8,3.3,2.1,2.0,1.8,1.9,1.9,1.5,1.7,1.5,1.4,1.5,1.4,1.6,1.5,1.2,1.4,1.4,1.2,1.0,0.8,0.8,0.8,1.0,1.1,1.3,1.8,1.7,1.5,1.5,1.8,1.8,2.2,2.4,2.6,2.8,2.7,2.8,3.1,3.3,3.6,3.9,4.2,4.9,4.9,4.4,4.5,5.0,4.5,5.2,5.6,5.0,5.3,4.5,4.2,3.9,3.6,3.3,3.0,2.9,2.5,2.6,2.1,2.1,1.7,1.9,1.6,1.7,1.6,1.5,1.5,1.3,1.0,1.0,1.1,1.1,1.2,1.3,2.0,3.4,3.1,6.0],[16.8,16.7,16.1,15.6,15.8,14.1,15.2,16.4,16.0,15.0,14.6,15.9,15.1,13.4,13.7,13.2,12.5,12.0,12.0,10.9,10.4,10.7,9.2,9.2,6.9,5.9,4.8,4.1,5.0,3.2,2.0,2.2,2.1,1.6,1.7,1.9,2.3,2.5,2.8,2.8,3.4,3.2,3.3,2.9,2.6,2.8,2.4,2.7,2.3,2.5,2.8,3.0,3.0,3.5,3.5,4.2,4.1,4.5,4.8,5.0,5.6,6.3,6.6,5.5,5.4,4.9,4.4,4.4,3.7,3.6,3.2,3.1,2.9,2.6,2.9,2.4,2.7,2.4,2.7,2.8,2.6,3.1,2.7,3.3,3.2,3.8,3.9,4.5,4.7,5.2,5.5,6.0,5.1,5.1,5.9,6.1,5.6,5.8,5.2,5.2,4.7,4.6,4.3,4.4,4.0,3.8,3.6,3.4,3.2,3.1,2.9,2.9,2.8,2.6,2.5,2.3,2.0,2.0,2.1,1.8,1.5,1.7,2.0,2.2,2.3,2.6,2.8,2.9,2.3,2.1,2.1,1.8,1.4,1.4,1.7,1.7,1.3,1.4,1.5,1.3,1.8,1.9,2.4,1.9,2.0,2.5,2.7,2.6,2.1,2.1,1.7,1.8,1.9,1.5,1.3,1.7,1.6,1.2,1.3,1.6,1.4,1.2,1.6,1.8,1.7,1.8,1.5,1.5,1.2,1.3,1.1,1.0,1.0,1.2,1.4,1.7,1.8,1.5,1.6,1.9,1.9,1.9,2.3,2.4,2.7,2.9,3.3,3.7,3.9,3.7,3.6,3.0,3.1,3.6,3.9,4.6,4.9,5.4,4.9,4.4,4.8,3.4,2.1,2.0,1.8,1.9,1.9,1.5,1.6,1.5,1.4,1.6,1.6,1.8,1.7,1.3,1.6,1.6,1.5,1.2,1.0,0.8,0.8,0.8,1.1,1.3,1.7,1.7,1.5,1.7,1.9,2.1,2.4,2.7,2.9,3.3,3.1,3.1,3.6,3.8,4.2,4.5,4.8,5.5,5.3,4.8,4.8,5.4,5.0,5.7,6.2,5.5,5.9,4.9,4.7,4.3,4.2,3.8,3.4,3.3,3.0,3.0,2.5,2.5,2.0,2.1,1.8,1.8,1.7,1.6,1.5,1.2,1.1,1.1,1.1,1.2,1.4,1.5,2.3,3.4,3.2,5.8],[19.4,17.7,17.1,17.0,17.3,16.6,17.3,17.8,17.3,16.2,16.2,16.8,16.4,15.6,15.2,15.2,14.4,13.8,13.7,12.2,11.6,11.7,9.7,10.4,8.3,7.2,6.1,5.2,5.6,4.0,3.0,3.2,3.0,2.1,2.5,2.6,3.3,3.6,4.1,4.4,5.0,5.1,5.5,5.0,4.5,4.8,3.7,4.3,3.6,3.7,4.0,4.4,4.2,5.2,5.1,6.3,6.0,6.6,6.9,7.4,8.3,9.0,9.5,8.0,8.1,7.2,6.7,6.6,5.6,5.4,4.8,4.7,4.4,4.2,4.7,3.9,4.6,3.9,4.6,4.6,4.7,5.3,4.6,5.7,5.6,6.3,6.4,7.2,7.6,8.4,8.7,9.8,8.3,8.3,9.4,10.0,8.6,9.2,8.1,7.8,7.4,6.9,6.6,6.6,6.1,5.7,5.7,5.7,5.2,4.9,4.6,4.9,4.3,4.5,4.4,3.9,3.4,3.4,3.7,3.1,2.7,3.0,3.6,3.8,3.9,4.5,5.0,5.0,4.1,3.8,3.7,3.1,2.1,2.5,3.2,3.0,2.1,2.4,2.7,2.2,2.9,2.9,3.7,2.8,3.2,4.0,4.6,4.1,3.3,3.2,2.7,2.8,2.8,2.3,2.1,2.5,2.4,1.8,1.9,2.5,2.1,1.5,2.4,2.9,2.3,2.7,2.0,1.9,1.6,1.5,1.4,1.5,1.7,2.1,2.3,3.1,3.1,2.5,2.6,3.5,3.2,3.0,3.8,4.4,4.1,4.8,5.6,5.9,6.6,5.7,6.0,5.1,4.9,4.8,5.8,6.8,7.1,7.5,6.6,6.1,5.6,4.4,3.3,3.1,2.7,2.6,2.7,2.1,2.3,2.4,2.4,2.8,2.9,3.4,3.2,2.2,2.5,2.8,2.3,2.0,1.5,1.4,1.0,0.8,0.9,1.4,1.8,1.9,1.8,2.4,2.7,3.3,4.0,4.2,4.7,5.2,4.7,4.9,5.8,6.3,6.8,7.1,7.9,8.8,8.8,8.0,8.0,8.8,8.4,9.4,10.2,8.8,9.6,8.1,7.7,6.9,6.6,6.3,5.8,5.6,4.6,4.8,3.9,4.1,3.3,3.3,3.0,2.7,2.4,2.7,2.4,1.5,1.5,1.5,2.0,2.1,2.4,2.4,3.1,4.6,4.4,6.7],[17.7,16.7,16.3,16.1,16.6,15.4,16.0,16.7,16.2,15.4,15.2,16.0,15.6,14.4,14.7,14.4,13.9,13.5,13.4,11.7,11.2,11.4,9.6,10.1,8.2,6.9,5.7,4.6,5.2,3.5,2.4,2.5,2.4,1.6,1.6,1.6,2.2,2.2,2.8,2.8,3.4,3.4,3.8,3.5,2.8,3.2,2.6,3.1,2.7,2.8,3.4,3.7,3.5,4.4,4.2,5.2,4.8,5.4,5.9,6.1,6.8,7.5,7.9,6.7,6.6,5.8,5.4,5.4,4.6,4.6,3.9,3.9,3.5,3.3,3.4,2.8,3.2,2.7,3.4,3.2,3.4,3.9,3.7,4.3,4.4,5.2,5.3,6.2,6.3,7.0,6.9,7.7,6.8,6.5,7.0,7.8,7.0,6.8,6.4,6.6,5.8,5.4,5.7,5.6,4.9,4.8,4.8,4.6,4.2,4.1,4.1,4.0,3.5,3.8,3.7,3.0,2.8,3.0,2.9,2.4,2.3,2.8,3.0,3.5,3.2,4.0,4.2,4.1,3.6,2.9,2.7,2.5,1.9,2.3,2.6,2.3,2.0,2.3,2.4,2.2,2.7,3.0,3.4,2.8,3.2,3.6,4.3,3.9,3.1,3.1,2.7,2.7,2.7,2.5,2.0,2.4,2.4,1.8,1.7,2.3,2.1,1.5,2.2,2.6,2.1,2.4,1.7,1.6,1.4,1.4,1.4,1.6,1.8,2.2,2.6,3.1,3.2,2.7,2.6,3.3,3.2,2.9,3.4,3.8,3.8,4.4,4.8,5.1,5.6,5.1,5.4,4.6,4.5,4.5,5.3,6.1,6.4,6.8,6.2,5.4,5.3,4.1,2.9,2.8,2.5,2.5,2.5,1.9,2.1,2.2,2.0,2.6,2.5,3.4,2.8,2.2,2.9,3.0,2.6,2.3,1.8,1.7,1.4,0.9,0.8,1.0,1.5,1.5,1.3,1.5,1.6,2.2,2.5,2.8,3.1,3.8,3.5,3.8,4.2,4.7,5.1,5.7,6.0,6.6,6.3,6.0,6.2,6.9,6.6,7.1,7.8,7.3,7.4,6.8,6.2,5.9,5.5,5.0,4.5,4.1,3.5,3.4,2.8,2.6,2.4,2.2,2.2,1.8,1.8,2.3,2.1,1.4,1.4,1.6,2.1,2.1,2.6,2.6,3.4,4.7,4.4,6.6],[17.1,16.3,16.1,15.9,16.3,14.8,15.8,16.4,16.0,15.1,14.5,15.9,15.3,13.8,14.0,14.5,12.7,13.2,12.4,10.9,10.2,10.5,8.8,9.4,7.4,6.3,5.0,4.2,5.2,3.3,1.9,1.9,1.8,1.4,1.3,1.4,1.8,1.9,2.4,2.5,3.0,3.0,3.3,3.0,2.5,2.9,2.2,2.7,2.3,2.7,3.0,3.2,3.1,3.9,3.8,4.6,4.4,4.8,5.2,5.4,6.0,6.7,6.9,5.9,5.7,5.3,4.9,4.8,4.2,4.0,3.4,3.4,3.0,2.8,3.1,2.4,3.0,2.4,2.9,2.7,2.8,3.1,2.9,3.5,3.6,4.0,4.1,4.9,5.1,5.6,5.6,6.3,5.6,5.4,6.0,6.4,6.0,6.1,5.5,5.5,4.9,4.6,4.6,4.6,4.1,4.0,3.9,3.7,3.4,3.2,3.1,3.1,2.7,2.8,2.8,2.4,2.1,2.3,2.3,1.9,1.9,2.3,2.4,2.9,2.7,3.3,3.4,3.3,2.8,2.3,2.3,2.0,1.5,1.9,2.2,1.9,1.7,1.8,2.2,1.9,2.4,2.6,2.9,2.4,2.6,3.1,3.4,3.4,2.7,2.9,2.5,2.4,2.5,2.2,1.9,2.2,2.2,1.7,1.7,2.1,1.8,1.4,1.9,2.3,2.0,2.1,1.7,1.7,1.4,1.3,1.4,1.6,1.5,2.0,2.3,2.6,2.8,2.4,2.3,2.9,3.0,2.6,3.1,3.4,3.4,3.8,4.0,4.3,4.7,4.4,4.4,3.8,3.9,4.1,4.6,5.3,5.7,6.3,5.4,4.9,5.1,3.9,2.5,2.5,2.4,2.3,2.3,1.9,2.1,2.0,1.9,2.3,2.1,2.5,2.3,2.0,2.5,2.7,2.4,2.1,1.8,1.5,1.4,1.2,0.8,0.8,1.0,1.4,1.2,1.4,1.5,1.7,2.1,2.3,2.7,3.0,3.0,3.1,3.5,3.8,4.1,4.6,4.9,5.6,5.5,5.2,5.4,5.9,5.4,5.9,6.4,5.9,6.1,5.3,5.0,4.6,4.3,3.9,3.6,3.5,2.9,2.9,2.4,2.3,1.9,1.9,1.7,1.6,1.7,1.8,1.8,1.4,1.4,1.6,1.8,1.9,2.4,2.4,3.2,4.3,4.1,6.4],[17.7,16.4,16.6,16.3,16.9,15.5,16.0,16.6,16.2,16.1,15.3,15.6,15.6,14.6,15.1,14.9,14.3,14.2,13.5,11.9,11.3,11.4,9.5,10.3,8.1,7.1,5.6,4.6,5.0,3.6,2.5,2.6,2.3,1.7,1.8,1.6,2.4,2.5,3.3,3.6,4.3,4.3,4.7,4.4,3.6,4.0,3.2,3.8,3.4,3.5,4.1,4.4,4.1,5.1,4.8,6.1,5.7,6.1,6.7,7.1,7.5,8.4,8.8,7.6,7.6,6.9,6.4,6.4,5.4,5.4,4.2,4.7,4.1,4.2,4.6,3.7,4.4,3.4,4.4,4.1,4.2,4.7,4.2,4.9,4.8,5.9,5.7,6.3,6.7,7.5,7.6,8.3,7.3,7.2,7.9,8.4,7.6,7.7,6.8,6.9,6.3,5.8,5.8,5.9,5.4,5.0,5.0,4.9,4.2,4.1,4.2,4.2,3.7,3.7,3.9,3.2,2.8,3.4,3.5,2.6,2.5,3.4,3.6,4.4,4.1,4.8,5.1,4.8,4.2,3.5,3.6,2.7,2.0,2.7,3.5,2.8,2.4,2.7,3.3,2.9,3.3,3.9,4.3,3.6,4.1,4.8,5.1,5.0,4.3,4.4,3.8,3.7,4.1,3.4,2.9,3.5,3.3,2.5,2.6,3.2,2.8,2.0,2.7,3.0,2.4,2.6,1.9,2.1,2.0,1.7,1.8,2.3,1.9,2.7,3.1,3.4,3.7,3.3,3.1,3.9,4.1,3.8,4.0,4.7,4.8,5.2,5.6,5.9,6.5,6.0,6.1,5.4,5.4,4.9,5.6,6.4,6.8,7.4,6.3,5.6,5.5,4.5,3.3,3.2,3.2,3.3,3.2,2.6,2.5,2.7,2.3,3.0,2.7,3.5,3.0,2.7,3.4,3.7,3.5,3.1,2.5,1.9,1.9,1.5,1.2,0.9,0.8,1.1,1.4,1.9,1.9,2.4,2.9,3.2,4.1,4.4,4.0,4.1,4.8,5.3,5.8,6.3,6.7,7.5,7.7,7.2,7.5,7.8,7.4,8.2,8.7,8.0,8.3,7.1,6.7,6.3,5.8,5.7,4.9,4.7,4.0,4.4,3.4,3.4,2.7,2.4,2.4,2.1,2.1,2.7,2.6,1.7,1.8,2.2,2.6,2.9,3.4,3.5,4.4,5.4,5.3,7.0],[18.3,17.3,17.1,16.7,17.0,15.8,16.5,17.4,16.8,16.3,15.7,16.3,15.8,15.0,15.1,14.7,14.7,13.9,13.9,12.2,12.0,11.9,10.2,10.7,8.0,7.0,6.0,5.1,5.6,3.8,2.8,2.7,2.4,1.8,1.7,1.6,2.3,2.4,3.3,3.3,4.0,3.9,4.2,3.7,3.1,3.3,2.5,3.0,2.6,2.9,3.5,3.9,3.7,4.7,4.3,5.6,5.1,5.7,6.2,6.5,7.0,7.9,8.0,6.9,6.7,6.3,5.9,5.8,5.0,4.8,3.8,4.0,3.3,3.4,3.5,2.8,3.3,2.9,3.7,3.6,3.8,4.4,4.2,4.9,5.1,5.9,6.1,6.8,7.1,7.7,7.6,8.5,7.7,7.2,8.0,8.7,7.9,7.8,7.1,7.3,6.5,6.1,6.4,6.3,5.5,5.4,5.5,5.3,4.7,4.8,4.5,4.5,4.0,4.3,4.4,3.6,3.4,3.9,3.4,2.8,3.0,3.9,3.6,4.5,3.9,4.8,4.7,4.7,4.3,3.3,3.2,3.1,2.2,3.2,3.4,2.7,2.7,2.9,3.6,3.5,3.7,4.3,4.6,3.9,4.4,5.0,5.5,5.4,4.7,4.8,4.3,4.0,4.2,3.9,3.2,3.5,3.6,3.0,2.6,3.2,3.0,2.3,2.7,3.1,2.4,2.5,1.8,2.1,2.1,1.7,2.1,2.5,2.6,3.1,3.9,4.0,4.6,4.0,3.6,4.5,4.7,4.2,4.4,5.0,4.9,5.6,5.8,6.1,6.5,6.4,6.2,5.5,5.5,5.4,5.8,6.5,7.0,7.4,6.3,5.8,5.8,4.6,3.5,3.3,3.4,3.4,3.3,2.5,2.5,2.9,2.7,3.5,3.2,4.2,3.7,3.3,4.4,4.6,4.4,3.9,3.2,2.6,2.5,2.0,1.5,1.3,1.0,0.8,1.0,1.6,1.8,2.3,2.6,3.3,3.7,4.3,4.0,4.3,4.8,5.4,5.6,6.3,6.6,7.2,7.1,6.9,7.1,7.7,7.3,7.8,8.5,8.1,8.3,7.3,6.9,6.6,6.3,5.7,5.2,4.7,4.1,4.0,3.3,2.9,2.5,2.1,2.0,1.5,1.8,2.4,2.5,1.8,2.0,2.7,3.0,3.4,4.2,4.2,5.1,5.9,5.9,7.3],[18.1,16.9,16.7,16.3,16.7,15.3,16.2,17.0,16.5,15.6,15.3,16.2,16.0,14.7,14.6,14.5,13.8,13.1,13.5,11.8,11.1,11.5,9.5,10.5,7.9,6.9,6.1,5.2,5.4,3.7,2.7,2.4,2.6,2.0,1.5,1.6,2.2,2.1,2.6,2.5,3.3,2.9,3.1,2.7,2.2,2.6,2.0,2.6,2.2,2.7,3.2,3.6,3.5,4.3,4.3,5.2,4.8,5.4,5.9,6.1,6.8,7.6,7.8,6.7,6.5,5.9,5.4,5.4,4.6,4.4,3.6,3.7,3.0,2.8,2.9,2.1,2.5,2.0,2.6,2.4,2.6,3.2,3.1,3.7,4.1,4.6,4.9,5.4,5.7,6.3,6.3,7.4,6.5,6.0,6.8,7.6,6.7,6.8,6.3,6.3,5.6,5.4,5.4,5.4,4.6,4.6,4.6,4.3,3.8,4.0,3.9,3.5,3.3,3.7,3.4,2.8,3.0,3.0,2.7,2.3,2.6,3.1,2.8,3.3,2.9,3.7,3.7,3.5,3.0,2.3,2.3,2.3,1.9,2.7,2.6,2.1,2.4,2.5,3.1,3.2,3.5,4.2,4.4,3.7,4.5,4.8,5.6,5.3,4.7,4.8,4.5,4.0,4.2,3.7,3.2,3.3,3.5,2.9,2.5,2.9,2.7,2.0,2.5,2.9,2.4,2.4,1.8,2.1,2.1,1.7,2.2,2.5,2.7,3.4,3.8,4.3,4.7,4.1,3.8,4.8,5.1,4.4,4.6,5.3,5.3,6.0,5.7,6.2,6.6,6.6,6.3,5.6,5.5,5.6,5.8,6.5,7.3,7.6,6.6,6.0,6.3,4.8,3.7,3.4,3.4,3.2,3.1,2.5,2.7,3.0,2.7,3.7,3.3,4.0,3.4,3.2,3.8,4.4,4.3,3.5,3.3,2.5,2.4,1.8,1.4,1.4,1.5,1.0,0.8,1.0,1.4,1.7,1.9,2.5,2.6,3.2,3.3,3.4,3.9,4.5,4.5,5.1,5.2,5.9,5.8,5.5,5.6,6.3,5.9,6.4,7.1,6.6,6.9,5.7,5.5,5.1,4.9,4.3,4.1,3.6,2.9,2.7,2.3,2.0,1.7,1.4,1.4,1.2,1.5,1.9,2.1,1.6,1.7,2.5,2.7,3.3,3.8,4.3,5.3,6.1,6.0,7.5],[16.3,15.6,15.2,15.2,15.5,14.1,15.0,15.4,15.2,14.5,13.8,14.7,14.9,13.4,13.5,13.6,12.8,12.2,12.3,10.4,9.8,10.9,8.2,9.3,7.1,6.4,5.2,4.5,4.8,3.2,2.1,1.8,2.0,1.6,1.2,1.2,1.4,1.3,1.7,1.6,2.0,2.1,2.4,2.3,1.7,2.2,1.8,2.4,2.1,2.5,2.8,3.2,3.2,3.9,3.8,4.7,4.4,4.9,5.3,5.5,6.3,7.0,7.3,6.1,5.9,5.3,4.9,4.8,4.2,4.0,3.4,3.3,2.9,2.6,2.6,2.0,2.2,1.6,2.2,1.8,2.2,2.4,2.4,2.9,3.2,3.6,3.9,4.4,4.5,5.0,5.0,5.8,5.1,4.8,5.3,6.1,5.5,5.4,5.0,5.2,4.3,4.1,4.3,4.3,3.4,3.7,3.7,3.2,2.9,3.1,3.0,2.6,2.5,2.9,2.7,2.1,2.2,2.5,2.1,1.7,2.1,2.4,2.2,2.8,2.3,3.0,3.0,2.8,2.5,1.9,1.9,1.8,1.4,2.1,2.1,1.7,1.8,1.9,2.4,2.4,2.6,3.0,3.2,2.9,3.3,3.7,4.3,4.2,3.5,3.7,3.5,3.3,3.2,2.9,2.5,2.7,2.7,2.2,2.2,2.6,2.1,1.8,2.3,2.4,2.1,2.3,1.8,2.2,1.9,1.8,2.1,2.2,2.2,2.6,2.9,3.3,3.7,3.2,3.1,3.8,3.9,3.5,3.9,4.4,4.4,5.1,5.0,5.4,5.9,5.7,5.7,4.9,4.8,5.0,5.3,6.0,6.7,7.2,6.1,5.6,5.7,4.6,3.2,3.2,3.1,3.1,3.1,2.5,2.6,2.8,2.4,3.1,2.6,3.2,2.7,2.5,3.0,3.6,3.3,2.7,2.4,1.9,2.0,1.6,1.4,1.3,1.8,1.4,0.8,0.8,0.8,1.1,1.3,1.5,1.8,2.1,2.2,2.4,2.7,3.1,3.2,3.7,4.0,4.6,4.6,4.5,4.7,5.2,4.7,5.2,5.8,5.4,5.4,4.7,4.3,4.1,3.7,3.2,3.1,2.6,2.1,2.0,1.6,1.6,1.3,1.2,1.2,1.2,1.4,1.6,1.8,1.4,1.3,1.9,2.0,2.4,3.0,3.3,4.0,5.2,4.9,6.9],[15.3,14.3,14.4,13.6,14.6,13.6,14.5,14.6,13.8,13.0,13.1,13.2,13.0,11.9,12.5,12.0,12.0,11.7,11.8,10.4,9.4,9.9,7.9,8.7,6.5,5.7,4.6,4.0,4.5,2.9,1.7,1.4,1.7,1.5,1.1,1.1,1.2,1.0,1.3,1.2,1.7,1.7,1.8,1.6,1.4,1.7,1.5,2.0,1.8,2.2,2.4,2.9,2.8,3.5,3.4,4.0,3.8,4.3,4.6,4.8,5.4,5.9,6.2,5.3,5.1,4.5,4.2,4.1,3.6,3.5,2.9,2.9,2.4,2.1,2.0,1.6,1.6,1.3,1.6,1.4,1.5,1.7,1.6,2.0,2.3,2.5,2.8,3.1,3.3,3.8,3.8,4.5,4.2,3.7,4.2,4.9,4.5,4.5,4.2,4.3,3.3,3.3,3.4,3.5,2.7,2.9,2.8,2.3,2.1,2.3,2.3,1.9,1.8,2.2,1.9,1.4,1.7,1.9,1.6,1.3,1.6,1.9,1.7,2.2,1.8,2.3,2.3,2.1,1.9,1.4,1.5,1.5,1.3,1.7,1.8,1.4,1.6,1.8,2.1,2.2,2.4,2.7,2.8,2.6,2.9,3.3,3.9,3.7,3.1,3.3,3.0,2.9,2.9,2.6,2.5,2.6,2.5,2.1,2.1,2.4,2.1,1.7,2.1,2.3,1.9,2.0,1.7,2.0,1.8,1.6,1.9,2.1,1.8,2.3,2.6,2.7,2.9,2.8,2.7,3.1,3.3,3.1,3.4,3.8,3.8,4.4,4.5,4.8,5.1,5.0,5.0,4.3,4.3,4.4,4.8,5.5,5.9,6.4,5.5,4.9,5.3,4.3,3.0,3.0,2.8,2.8,2.8,2.3,2.4,2.6,2.1,2.6,2.2,2.6,2.2,2.2,2.6,2.8,2.8,2.4,2.1,1.7,1.8,1.6,1.4,1.3,1.7,1.4,1.1,0.8,0.8,0.8,0.9,1.1,1.3,1.5,1.6,1.8,1.9,2.3,2.4,2.7,2.9,3.4,3.6,3.5,3.7,4.1,3.6,3.8,4.2,4.1,4.0,3.5,3.2,2.9,2.6,2.3,2.1,1.9,1.5,1.4,1.2,1.1,1.0,1.0,1.0,1.1,1.4,1.5,1.6,1.4,1.4,1.8,1.9,2.2,2.6,2.8,3.5,4.8,4.5,6.6],[15.2,13.9,13.2,12.8,14.0,12.7,13.7,13.4,13.3,12.9,12.3,12.7,12.4,11.4,12.9,11.9,12.0,11.7,11.0,9.6,8.1,9.9,7.2,8.6,6.4,5.3,4.2,3.7,4.7,2.9,1.6,1.3,1.6,1.4,1.0,1.0,1.1,0.9,1.1,1.1,1.4,1.5,1.6,1.5,1.3,1.7,1.5,2.0,1.8,2.3,2.6,2.9,3.0,3.5,3.4,4.2,3.9,4.5,4.7,4.9,5.5,6.0,6.2,5.4,5.2,4.6,4.4,4.3,3.7,3.5,3.0,2.9,2.5,2.2,2.0,1.6,1.6,1.3,1.5,1.2,1.4,1.6,1.6,1.8,2.1,2.5,2.8,3.0,3.3,3.7,3.8,4.4,3.9,3.6,4.2,4.8,4.4,4.4,4.1,4.1,3.3,3.3,3.3,3.4,2.7,2.8,2.7,2.2,2.1,2.2,2.1,1.7,1.7,2.0,1.8,1.4,1.6,1.7,1.5,1.2,1.6,1.8,1.6,2.1,1.8,2.2,2.2,2.0,1.8,1.4,1.5,1.4,1.3,1.7,1.7,1.5,1.7,1.9,2.1,2.2,2.4,2.7,2.9,2.6,2.8,3.3,3.7,3.5,3.1,3.2,2.9,2.9,2.9,2.5,2.4,2.6,2.4,2.1,2.1,2.4,2.1,1.8,2.2,2.4,2.1,2.2,1.9,2.1,1.9,1.7,1.9,2.0,1.7,2.2,2.3,2.6,2.7,2.6,2.6,3.0,3.1,3.1,3.3,3.6,3.7,4.2,4.4,4.7,5.1,4.8,5.0,4.2,4.2,4.3,4.7,5.4,5.8,6.5,5.6,4.8,5.4,4.4,3.0,3.1,2.8,2.8,2.9,2.3,2.5,2.4,2.0,2.4,2.0,2.3,2.0,2.0,2.4,2.7,2.6,2.3,2.1,1.6,1.9,1.7,1.5,1.4,1.7,1.6,1.3,1.0,0.8,0.8,0.8,1.0,1.1,1.4,1.5,1.7,1.9,2.3,2.3,2.7,2.8,3.4,3.4,3.3,3.5,3.8,3.3,3.6,4.1,3.9,4.1,3.3,3.1,2.8,2.6,2.2,2.1,1.8,1.5,1.3,1.0,1.0,1.0,1.0,1.2,1.2,1.6,1.6,1.8,1.6,1.4,1.8,1.8,2.1,2.5,2.7,3.3,4.5,4.1,6.5],[15.4,14.0,13.5,12.6,13.9,12.7,14.4,13.6,13.2,12.1,12.5,12.8,12.6,11.3,11.3,11.2,12.1,11.1,10.7,9.7,9.0,9.5,7.6,8.6,6.8,5.4,4.5,3.9,4.4,2.9,1.7,1.4,1.6,1.5,1.1,1.1,1.1,0.9,1.0,1.0,1.3,1.4,1.4,1.4,1.2,1.6,1.5,2.0,1.8,2.3,2.5,2.9,3.0,3.4,3.4,4.0,3.8,4.3,4.6,4.6,5.3,5.7,5.9,5.1,4.8,4.4,4.1,4.1,3.6,3.4,3.0,2.8,2.4,2.1,1.9,1.6,1.5,1.2,1.3,1.0,1.2,1.3,1.3,1.6,1.8,2.0,2.3,2.5,2.8,3.2,3.2,3.9,3.6,3.2,3.6,4.3,4.1,4.0,3.8,3.9,2.9,2.9,3.1,3.1,2.3,2.5,2.4,2.0,1.8,2.0,1.9,1.5,1.6,1.9,1.6,1.3,1.6,1.7,1.4,1.3,1.6,1.8,1.5,2.0,1.7,2.1,2.0,1.8,1.6,1.3,1.4,1.4,1.4,1.7,1.7,1.5,1.7,1.9,2.2,2.2,2.4,2.7,3.0,2.7,2.9,3.4,3.7,3.6,3.1,3.2,3.0,3.0,3.0,2.5,2.5,2.6,2.5,2.3,2.3,2.5,2.3,2.0,2.3,2.5,2.2,2.2,1.9,2.1,2.0,1.8,2.0,2.1,1.9,2.3,2.4,2.7,2.8,2.6,2.6,3.1,3.3,3.1,3.4,3.7,3.8,4.2,4.4,4.8,5.0,4.8,4.9,4.2,4.4,4.4,4.9,5.5,6.0,6.5,5.7,4.9,5.5,4.3,3.1,3.1,2.9,2.9,3.0,2.5,2.7,2.7,2.2,2.6,2.1,2.3,2.1,2.1,2.4,2.7,2.6,2.3,2.2,1.8,2.0,1.8,1.6,1.4,1.9,1.7,1.4,1.1,0.9,0.8,0.8,0.8,1.0,1.1,1.3,1.5,1.6,1.8,1.9,2.2,2.3,2.8,2.9,2.8,3.0,3.3,2.9,3.1,3.5,3.4,3.4,2.8,2.6,2.3,2.1,1.8,1.7,1.5,1.2,1.0,1.0,0.9,1.0,1.0,1.3,1.2,1.6,1.6,1.8,1.7,1.5,2.0,1.9,2.2,2.5,2.7,3.3,4.5,4.1,6.4],[15.1,14.7,12.7,12.4,13.2,12.3,14.0,13.4,13.2,12.1,12.4,13.0,11.8,11.8,12.3,10.8,11.8,11.4,11.1,9.7,8.7,9.8,8.2,9.4,7.2,5.6,4.6,4.0,4.4,3.0,1.9,1.5,1.9,1.7,1.4,1.3,1.2,1.0,1.1,1.0,1.2,1.4,1.5,1.6,1.5,1.9,1.7,2.3,2.2,2.6,3.0,3.4,3.3,4.0,3.9,4.6,4.5,4.9,5.3,5.4,6.1,6.7,6.8,6.0,5.7,5.1,4.8,4.8,4.3,4.0,3.3,3.3,2.8,2.5,2.3,1.9,1.8,1.5,1.6,1.2,1.4,1.4,1.5,1.6,2.0,2.2,2.6,2.8,3.1,3.5,3.6,4.3,3.8,3.5,4.1,4.6,4.2,4.3,4.1,3.9,3.2,3.2,3.3,3.1,2.5,2.7,2.5,2.1,1.9,2.1,2.0,1.6,1.7,2.0,1.8,1.4,1.7,1.8,1.6,1.5,1.7,2.0,1.8,2.3,2.0,2.4,2.2,2.0,1.9,1.5,1.8,1.6,1.7,2.1,2.1,1.8,2.1,2.3,2.6,2.7,3.0,3.4,3.6,3.2,3.6,4.1,4.6,4.3,3.8,3.9,3.4,3.5,3.6,3.1,2.9,3.2,3.1,2.6,2.6,3.0,2.6,2.4,2.7,2.9,2.7,2.6,2.3,2.5,2.4,2.1,2.4,2.6,2.1,2.6,2.7,2.9,3.1,3.0,3.0,3.4,3.7,3.6,3.8,4.2,4.5,4.9,5.1,5.5,5.8,5.6,5.7,4.8,5.0,4.9,5.4,6.0,6.4,7.0,6.1,5.3,5.9,4.8,3.6,3.5,3.3,3.4,3.4,2.9,3.0,3.0,2.4,2.9,2.3,2.6,2.2,2.3,2.7,3.0,3.0,2.7,2.6,2.1,2.4,2.2,2.0,1.7,2.0,1.9,1.8,1.4,1.2,1.0,0.8,0.8,0.8,1.1,1.3,1.5,1.6,2.0,2.0,2.5,2.6,3.2,3.3,3.2,3.4,3.7,3.2,3.5,4.0,3.8,3.9,3.2,3.0,2.6,2.4,2.0,1.8,1.6,1.2,1.1,1.0,1.1,1.3,1.3,1.6,1.6,2.0,2.0,2.2,2.0,1.9,2.3,2.3,2.6,3.0,3.2,3.9,5.0,4.7,6.8],[15.8,15.0,13.1,12.4,13.0,11.8,13.6,13.9,13.0,11.6,12.3,12.9,12.2,11.4,10.0,10.3,10.6,10.0,10.9,9.1,8.3,9.1,7.6,8.5,6.9,5.8,4.7,4.4,5.0,3.4,2.2,1.8,2.3,2.2,1.7,1.7,1.6,1.3,1.2,1.1,1.2,1.5,1.5,1.7,1.5,1.9,1.9,2.5,2.3,3.0,3.2,3.6,3.7,4.3,4.3,4.9,4.8,5.2,5.7,5.7,6.5,7.3,7.3,6.4,6.0,5.5,5.2,5.0,4.6,4.2,3.8,3.6,3.1,2.7,2.4,2.0,1.9,1.6,1.6,1.2,1.4,1.3,1.4,1.6,1.9,2.1,2.4,2.7,3.0,3.4,3.3,4.0,3.9,3.5,3.8,4.6,4.3,4.3,4.1,3.9,3.1,3.2,3.3,3.1,2.4,2.8,2.5,2.0,1.9,2.2,2.1,1.7,1.9,2.2,1.9,1.6,2.0,2.1,1.8,1.7,2.1,2.3,2.0,2.4,2.1,2.6,2.4,2.1,2.1,1.7,1.9,1.9,2.1,2.4,2.3,2.2,2.4,2.8,3.0,3.2,3.5,3.7,4.1,3.7,4.1,4.6,5.1,5.0,4.4,4.4,3.9,4.0,4.2,3.6,3.5,3.7,3.6,3.2,3.3,3.6,3.2,2.9,3.3,3.4,3.1,3.1,2.8,3.0,3.0,2.6,2.8,3.0,2.6,3.1,3.1,3.3,3.6,3.5,3.5,3.9,4.2,4.1,4.3,4.7,4.9,5.4,5.6,6.0,6.2,6.1,6.1,5.3,5.5,5.3,5.8,6.4,6.9,7.3,6.5,5.7,6.2,5.1,3.9,4.0,3.8,3.9,3.9,3.3,3.4,3.4,2.8,3.3,2.6,2.9,2.6,2.7,3.1,3.5,3.5,3.0,3.1,2.5,2.9,2.6,2.5,2.1,2.4,2.5,2.2,1.8,1.5,1.3,1.2,0.9,0.8,0.8,1.2,1.4,1.4,1.8,1.8,2.3,2.3,2.9,3.0,3.0,3.2,3.5,3.1,3.2,3.7,3.6,3.6,3.0,2.8,2.4,2.1,1.8,1.7,1.5,1.2,1.0,1.1,1.2,1.5,1.5,1.8,1.9,2.3,2.3,2.7,2.5,2.3,2.8,2.7,3.2,3.4,3.7,4.4,5.2,5.1,7.0],[15.2,14.5,13.2,12.0,13.5,12.9,14.0,13.6,13.3,12.1,13.5,13.3,11.7,13.1,12.7,12.2,12.1,11.7,11.3,9.7,9.0,9.3,8.0,9.4,7.0,5.5,4.7,4.4,4.7,3.6,2.5,2.0,2.5,2.7,2.0,2.2,1.9,1.7,1.4,1.3,1.5,1.6,1.6,1.8,1.7,2.2,2.2,2.8,2.8,3.4,3.5,4.1,4.3,4.8,4.9,5.5,5.5,5.8,6.5,6.4,7.1,7.9,7.7,6.9,6.4,6.1,5.7,5.5,5.1,4.6,4.2,3.8,3.4,3.0,2.7,2.3,2.1,1.8,1.8,1.3,1.7,1.4,1.5,1.7,1.9,2.1,2.3,2.7,2.9,3.3,3.2,3.7,3.5,3.2,3.7,4.3,3.8,4.1,3.8,3.7,2.8,2.8,3.1,2.9,2.1,2.4,2.4,1.9,1.7,2.1,2.1,1.6,1.8,2.2,1.9,1.7,2.1,2.3,2.0,2.0,2.3,2.6,2.3,2.8,2.5,2.9,2.7,2.3,2.3,1.9,2.2,2.3,2.5,2.8,2.6,2.5,3.0,3.2,3.5,3.7,4.1,4.3,4.8,4.4,4.8,5.5,5.9,5.7,5.1,5.0,4.5,4.7,4.8,4.2,4.1,4.6,4.3,3.9,4.0,4.4,3.8,3.6,4.2,4.2,3.8,3.9,3.4,3.8,3.8,3.3,3.4,3.5,3.0,3.5,3.5,3.6,3.9,3.9,3.8,4.3,4.7,4.5,4.7,5.1,5.4,5.9,6.3,6.6,7.0,6.7,6.7,5.9,6.1,5.9,6.5,7.0,7.3,7.8,6.9,6.1,6.8,5.5,4.1,4.4,4.3,4.5,4.5,3.8,3.8,3.8,3.3,3.6,3.0,3.2,2.8,3.1,3.4,3.8,3.9,3.4,3.5,3.0,3.5,3.3,3.3,2.7,3.0,3.1,2.8,2.3,2.0,1.7,1.5,1.1,0.9,0.8,0.9,1.1,1.2,1.5,1.7,2.2,2.4,3.0,3.2,3.0,3.4,3.7,3.1,3.5,3.9,3.6,3.6,3.1,2.7,2.4,2.0,1.8,1.6,1.4,1.1,1.0,1.3,1.5,1.8,1.9,2.3,2.5,2.9,2.8,3.3,3.3,3.0,3.4,3.1,3.7,3.9,4.2,4.9,5.8,5.6,7.7],[16.1,15.6,14.8,13.9,14.7,13.8,14.8,14.4,13.9,13.5,14.2,14.0,13.6,13.1,13.1,14.4,11.7,12.6,11.0,10.0,9.8,10.2,8.9,10.1,7.6,5.6,4.7,4.3,4.7,3.7,2.6,2.2,2.8,2.8,2.3,2.5,2.0,1.9,1.6,1.7,1.7,2.0,2.0,2.3,2.1,2.5,2.6,3.2,3.3,3.9,4.1,4.7,4.9,5.5,5.5,6.1,6.2,6.4,7.2,7.0,7.8,8.7,8.6,7.3,7.1,6.8,6.3,6.3,5.8,5.3,4.9,4.4,3.8,3.6,3.2,2.9,2.6,2.2,2.3,1.7,2.0,1.7,1.7,1.7,1.9,2.1,2.2,2.8,2.7,3.2,3.1,3.8,3.5,3.1,3.7,4.1,3.7,3.9,3.6,3.8,2.7,2.6,2.8,3.0,2.0,2.3,2.3,1.8,1.6,2.0,2.0,1.5,1.8,2.3,2.1,1.7,2.2,2.5,2.3,2.2,2.6,3.0,2.6,3.5,3.0,3.5,3.2,2.7,2.8,2.3,2.7,2.6,2.8,3.3,3.2,3.1,3.5,3.9,4.2,4.4,4.9,5.2,5.7,5.3,5.6,6.1,6.5,6.2,5.8,5.6,5.0,5.2,5.4,4.8,4.4,5.0,5.0,4.3,4.4,5.0,4.4,4.1,4.6,4.8,4.2,4.4,3.9,4.1,4.1,3.5,3.7,3.8,3.2,3.9,3.7,3.8,4.2,4.2,4.1,4.5,5.0,4.8,4.8,5.4,5.9,6.3,6.7,7.0,7.2,7.2,7.2,6.3,6.6,6.2,6.9,7.5,7.7,8.0,7.1,6.2,6.9,5.7,4.5,4.7,4.5,4.9,4.7,4.1,4.1,4.1,3.4,3.8,3.1,3.4,3.0,3.4,3.9,4.2,4.5,3.8,3.9,3.3,4.0,3.8,3.6,3.0,3.2,3.3,3.2,2.6,2.3,1.9,1.7,1.3,1.3,0.9,0.8,0.8,1.2,1.4,1.7,2.1,2.4,2.9,3.2,3.1,3.5,3.8,3.1,3.4,3.9,3.6,3.5,3.0,2.5,2.4,1.9,1.7,1.4,1.5,1.2,1.4,1.5,1.8,2.2,2.3,2.8,2.8,3.3,3.3,3.9,3.6,3.4,4.0,3.5,4.3,4.5,4.7,5.5,6.2,6.1,8.0],[15.8,14.9,14.2,14.2,14.4,13.5,14.7,14.3,14.2,14.1,13.5,14.7,13.9,12.8,12.3,13.4,11.0,11.1,10.9,9.4,9.6,9.8,7.8,8.9,6.5,5.2,4.0,4.1,4.5,3.6,2.6,2.1,2.6,2.8,2.3,2.5,2.0,2.0,1.8,1.8,2.1,2.3,2.2,2.5,2.3,2.8,2.9,3.5,3.4,4.2,4.3,4.8,5.0,5.5,5.5,6.1,6.5,6.5,7.2,7.2,7.9,8.9,9.0,7.6,7.4,6.8,6.3,6.2,5.8,5.3,5.1,4.5,4.0,3.8,3.4,3.1,2.8,2.4,2.4,1.8,1.9,1.7,1.6,1.5,1.7,1.8,1.9,2.3,2.3,3.0,2.8,3.6,3.3,2.9,3.4,4.1,3.7,3.9,3.6,3.6,2.5,2.6,2.7,2.7,1.9,2.3,2.1,1.6,1.4,1.9,1.8,1.4,1.7,2.2,2.0,1.7,2.2,2.3,2.1,2.1,2.5,2.8,2.5,3.1,2.9,3.2,2.9,2.4,2.5,2.2,2.7,2.6,2.7,3.2,3.1,3.1,3.4,3.8,4.0,4.2,4.6,4.8,5.3,4.9,5.2,5.7,6.0,5.8,5.3,5.2,4.8,4.9,5.1,4.6,4.2,4.7,4.7,4.1,4.3,4.7,4.3,3.9,4.5,4.8,4.3,4.5,3.9,4.1,4.0,3.5,3.6,3.8,3.1,3.8,3.7,3.6,3.9,4.0,3.9,4.3,4.7,4.7,4.6,5.0,5.5,5.8,6.3,6.7,7.0,6.8,6.9,5.9,6.2,6.1,6.7,7.2,7.2,7.7,6.8,6.2,6.9,5.6,4.3,4.4,4.4,4.7,4.6,4.0,3.9,3.9,3.3,3.7,3.0,3.2,2.8,3.2,3.7,3.9,4.2,3.7,3.8,3.3,3.9,3.7,3.6,2.9,3.3,3.4,3.2,2.6,2.4,1.8,1.8,1.4,1.5,1.2,0.9,0.8,0.9,1.1,1.4,1.7,2.0,2.5,2.7,2.7,3.1,3.3,2.6,3.0,3.4,3.2,3.2,2.6,2.2,2.0,1.6,1.5,1.2,1.2,1.1,1.4,1.6,1.9,2.1,2.4,2.9,3.0,3.5,3.4,3.9,3.6,3.3,3.9,3.5,4.1,4.3,4.5,5.1,5.9,5.9,7.7],[16.1,15.0,14.0,14.3,14.3,13.5,14.2,14.0,13.6,14.0,14.2,13.9,14.1,13.2,12.2,13.9,11.3,11.5,11.4,10.2,9.4,9.4,8.2,9.3,7.1,5.5,4.8,4.5,5.0,3.9,2.8,2.2,2.7,3.1,2.5,2.7,2.2,2.2,2.0,2.2,2.4,2.7,2.7,2.9,2.8,3.4,3.3,3.7,3.6,4.2,4.5,4.9,5.0,5.8,5.6,6.4,6.5,6.8,7.4,7.3,8.2,9.4,9.5,7.9,7.6,7.2,6.6,6.5,6.0,5.7,5.2,4.9,4.4,4.1,3.8,3.4,3.4,2.9,2.7,2.3,2.2,1.9,1.6,1.6,1.7,1.8,1.9,2.3,2.3,2.9,2.6,3.5,3.3,2.8,3.2,4.0,3.7,3.7,3.7,3.4,2.5,2.7,2.9,2.6,1.9,2.4,2.2,1.6,1.5,2.1,1.9,1.4,1.9,2.4,2.1,1.8,2.4,2.6,2.3,2.4,2.8,3.2,2.9,3.5,3.3,3.7,3.6,3.0,3.0,2.6,3.1,2.8,2.8,3.5,3.4,3.3,3.5,4.0,4.3,4.5,4.9,5.2,5.6,5.1,5.5,6.1,6.7,6.4,5.8,5.7,5.1,5.2,5.5,4.9,4.6,5.2,5.0,4.3,4.6,5.1,4.5,4.1,4.7,4.9,4.3,4.6,3.9,4.2,4.1,3.6,3.6,3.9,3.4,3.9,3.9,3.8,4.5,4.4,4.1,4.8,5.2,5.0,5.0,5.6,6.0,6.6,6.9,7.4,7.8,7.6,7.6,6.5,6.8,6.3,7.0,7.5,8.0,8.4,7.3,6.5,7.0,5.8,4.4,4.6,4.7,5.0,4.8,4.2,4.1,4.1,3.6,3.8,3.3,3.6,3.1,3.6,4.0,4.4,4.5,4.0,4.1,3.5,4.0,3.7,3.6,3.1,3.3,3.5,3.3,2.8,2.6,2.0,2.2,1.6,1.9,1.4,1.2,0.9,0.8,0.8,1.2,1.5,1.8,2.4,2.7,2.7,3.0,3.3,2.6,2.9,3.4,3.1,3.0,2.4,2.1,1.8,1.4,1.3,1.2,1.3,1.2,1.7,1.7,2.3,2.5,2.7,3.1,3.1,3.5,3.5,4.1,3.7,3.5,4.1,3.7,4.3,4.7,4.8,5.6,6.4,6.3,8.2],[16.2,15.0,14.1,14.0,14.0,12.8,13.8,14.9,14.8,14.0,13.5,15.4,13.2,12.5,11.6,12.4,10.6,10.5,11.0,8.7,7.9,9.7,6.9,7.6,6.2,5.1,4.4,4.1,4.8,3.6,2.5,2.1,2.7,2.8,2.3,2.6,2.2,2.2,1.9,2.1,2.2,2.4,2.3,2.5,2.5,2.9,2.9,3.4,3.3,3.9,4.0,4.4,4.6,5.2,5.1,5.7,5.8,6.0,6.7,6.6,7.3,8.1,8.4,7.0,6.8,6.4,5.9,5.9,5.5,5.1,4.8,4.3,4.1,3.5,3.3,3.0,2.8,2.4,2.3,2.0,1.9,1.6,1.5,1.4,1.4,1.4,1.5,1.8,1.9,2.4,2.2,2.9,2.7,2.5,2.9,3.6,3.2,3.4,3.2,3.2,2.2,2.4,2.4,2.1,1.6,2.1,1.8,1.4,1.4,1.7,1.6,1.4,1.7,1.9,1.7,1.7,2.1,2.1,2.0,2.1,2.3,2.5,2.4,2.7,2.7,2.9,2.8,2.3,2.4,2.1,2.5,2.3,2.5,2.7,2.7,2.8,3.0,3.4,3.5,3.6,4.1,4.2,4.6,4.3,4.6,5.2,5.5,5.4,4.7,4.7,4.3,4.4,4.6,4.0,3.8,4.3,4.2,3.7,3.9,4.3,3.9,3.5,4.2,4.4,3.9,4.2,3.6,3.8,3.7,3.3,3.4,3.4,3.0,3.4,3.3,3.4,3.6,3.7,3.6,3.9,4.3,4.4,4.3,4.7,5.2,5.4,5.9,6.2,6.7,6.4,6.5,5.5,5.9,5.6,6.4,6.8,7.1,7.8,6.8,5.8,6.4,5.3,4.1,4.1,4.1,4.5,4.4,3.7,3.7,3.6,3.2,3.5,2.8,3.0,2.6,3.0,3.3,3.5,3.7,3.4,3.4,3.0,3.5,3.4,3.3,2.9,3.1,3.4,3.1,2.5,2.5,2.0,2.1,1.7,1.8,1.4,1.3,1.1,0.8,0.8,0.8,1.1,1.3,1.8,2.1,2.1,2.4,2.6,2.0,2.2,2.6,2.5,2.4,1.9,1.6,1.4,1.1,1.1,1.0,1.3,1.3,1.6,1.7,2.1,2.2,2.4,2.6,2.9,3.2,3.1,3.6,3.4,2.9,3.4,3.1,3.6,3.8,4.0,4.6,5.5,5.5,7.5],[14.6,14.0,12.8,13.3,13.6,12.7,13.0,13.1,13.3,13.3,13.1,13.4,13.5,12.5,11.6,12.3,10.2,10.3,10.5,9.5,8.6,8.4,7.6,8.5,6.7,5.6,4.8,4.6,5.5,4.1,3.0,2.3,2.9,3.0,2.6,2.9,2.4,2.4,2.2,2.4,2.5,2.8,2.7,3.0,2.9,3.5,3.4,4.0,3.7,4.3,4.4,4.8,5.0,5.7,5.6,6.3,6.4,6.7,7.2,7.2,8.0,8.8,9.0,7.8,7.5,7.1,6.7,6.5,6.0,5.7,5.4,4.9,4.7,4.0,4.0,3.5,3.4,2.9,2.9,2.3,2.3,1.8,1.7,1.6,1.6,1.5,1.6,1.8,2.0,2.4,2.1,2.9,2.9,2.5,2.8,3.7,3.3,3.4,3.4,3.1,2.3,2.6,2.7,2.4,1.8,2.3,2.0,1.5,1.6,2.0,1.9,1.5,1.9,2.2,2.1,1.9,2.2,2.5,2.3,2.4,2.6,2.9,3.0,3.4,3.3,3.6,3.5,2.9,3.0,2.6,3.1,2.8,2.8,3.3,3.3,3.3,3.5,3.8,4.1,4.2,4.6,4.9,5.3,4.8,5.2,5.8,6.4,6.1,5.5,5.4,4.9,5.0,5.1,4.6,4.4,4.9,4.6,4.1,4.3,4.8,4.3,3.9,4.6,4.8,4.3,4.6,4.0,4.2,4.0,3.7,3.8,3.9,3.4,3.8,3.7,3.8,4.2,4.3,4.1,4.5,4.9,4.9,4.8,5.2,5.9,6.2,6.6,7.1,7.5,7.2,7.2,6.1,6.5,6.2,6.9,7.3,7.8,8.2,7.2,6.4,7.0,5.8,4.6,4.7,4.6,4.9,5.0,4.3,4.3,4.2,3.7,3.9,3.2,3.4,3.1,3.4,3.9,4.2,4.3,3.9,3.9,3.4,3.7,3.5,3.5,3.1,3.4,3.6,3.3,2.9,2.8,2.3,2.4,1.8,2.1,1.6,1.6,1.3,1.1,0.8,0.8,0.8,1.2,1.6,2.1,2.1,2.3,2.6,2.0,2.2,2.7,2.5,2.4,1.9,1.5,1.3,1.1,1.1,1.1,1.4,1.5,1.8,1.9,2.5,2.6,2.8,3.1,3.2,3.5,3.6,3.9,3.6,3.3,3.7,3.6,4.1,4.5,4.7,5.4,6.3,6.2,8.0],[15.2,14.1,14.8,14.7,14.2,12.5,13.6,14.6,13.9,14.6,13.5,14.0,13.0,11.8,12.0,12.8,10.2,10.5,10.8,8.7,9.2,9.1,7.9,8.9,7.0,5.7,5.0,4.9,5.5,4.3,3.3,2.8,3.3,3.5,3.0,3.4,2.9,3.0,2.8,2.9,3.1,3.3,3.2,3.6,3.5,3.9,4.1,4.6,4.6,5.1,5.3,5.7,5.8,6.5,6.3,7.0,6.9,7.2,7.9,8.0,8.6,9.5,9.8,8.4,8.1,7.6,7.2,7.1,6.6,6.4,6.2,5.7,5.6,4.8,4.8,4.1,4.0,3.4,3.3,2.8,2.7,2.2,2.0,1.9,1.8,1.6,1.6,1.8,1.9,2.2,2.0,2.8,2.8,2.5,2.8,3.6,3.6,3.7,3.5,3.2,2.4,2.8,2.7,2.3,2.0,2.6,2.2,1.7,1.8,2.2,2.1,1.8,2.2,2.5,2.4,2.3,2.6,2.9,2.7,2.9,3.1,3.3,3.3,3.8,3.7,4.2,4.1,3.3,3.3,3.0,3.4,3.3,3.4,3.8,3.8,4.0,4.1,4.6,4.7,4.7,5.4,5.5,6.1,5.5,5.8,6.4,7.0,6.6,5.9,5.8,5.3,5.3,5.7,5.1,4.9,5.3,5.2,4.7,4.8,5.5,4.9,4.5,5.2,5.6,5.1,5.3,4.7,4.8,4.6,4.2,4.2,4.4,3.9,4.2,4.1,4.1,4.4,4.6,4.4,4.8,5.2,5.3,5.1,5.5,6.2,6.4,6.8,7.3,7.7,7.3,7.4,6.4,6.8,6.4,7.2,7.5,7.9,8.7,7.6,6.7,7.1,6.2,4.7,4.9,4.9,5.4,5.3,4.6,4.5,4.5,4.0,4.2,3.5,3.5,3.3,3.8,4.2,4.3,4.8,4.4,4.4,4.0,4.4,4.4,4.2,3.7,4.0,4.3,4.0,3.4,3.2,2.8,2.9,2.4,2.6,2.0,2.0,1.8,1.4,1.2,0.9,0.8,0.9,1.4,1.8,1.9,2.2,2.3,1.8,1.9,2.5,2.3,2.1,1.8,1.4,1.2,1.1,1.2,1.4,1.8,2.0,2.3,2.4,2.9,2.9,3.2,3.6,3.8,4.3,4.3,4.8,4.5,3.9,4.4,4.2,4.7,4.8,5.0,5.9,6.6,6.6,8.3],[15.7,14.8,13.8,14.1,14.2,12.9,13.9,14.2,13.9,14.5,13.8,14.0,14.2,12.8,11.7,11.9,10.9,10.6,10.7,9.5,9.2,9.7,8.2,9.5,7.7,6.4,5.7,5.6,6.0,5.2,4.5,3.8,4.2,4.5,4.2,4.5,3.8,4.1,3.7,3.8,4.0,4.5,4.2,4.7,4.8,5.4,5.6,6.2,6.0,6.6,6.8,7.3,7.5,8.3,8.0,9.0,8.7,9.2,9.9,10.1,10.7,12.1,12.1,10.7,10.6,9.8,9.3,9.2,8.4,8.4,8.1,7.4,7.1,6.5,6.3,5.7,5.5,4.7,4.5,3.6,3.6,3.0,2.9,2.5,2.5,2.1,2.1,2.0,2.3,2.5,2.2,3.2,3.1,2.6,3.1,3.9,3.6,3.9,4.0,3.5,2.7,3.0,3.1,2.8,2.4,2.9,2.7,2.2,2.3,2.8,3.0,2.5,2.7,3.6,3.3,3.1,3.5,4.1,3.8,3.7,4.2,4.7,4.6,5.3,5.0,5.6,5.1,4.4,4.5,3.9,4.9,4.5,4.6,5.1,5.3,5.4,5.4,5.9,6.4,6.3,6.9,7.2,7.8,7.1,7.5,8.2,9.1,8.7,7.7,7.5,6.9,6.6,7.3,6.5,6.3,6.7,6.7,6.0,6.0,6.8,6.3,5.7,6.4,7.0,6.5,6.7,6.0,5.9,5.7,5.3,5.4,5.7,5.1,5.6,5.7,5.3,6.1,6.2,5.8,6.1,6.7,6.7,6.2,6.8,7.4,8.0,8.5,9.2,9.5,9.2,9.0,7.7,8.2,7.7,8.6,9.2,9.4,10.0,8.6,8.0,8.5,7.2,5.9,6.1,6.1,6.5,6.6,5.8,5.6,5.6,5.2,5.4,4.7,4.8,4.6,5.2,5.8,5.9,6.3,5.9,5.8,5.2,5.4,5.4,5.3,4.9,5.2,5.4,5.2,4.6,4.4,3.5,3.9,3.3,3.4,2.8,2.7,2.4,1.9,1.6,1.3,1.0,0.8,1.0,1.8,1.9,2.4,2.5,1.6,1.9,2.6,2.5,2.4,2.0,1.5,1.3,1.4,1.6,2.1,2.3,2.6,3.1,3.2,3.8,3.9,4.5,5.1,5.2,5.4,5.8,6.1,5.6,5.3,5.6,5.7,6.2,6.5,6.6,7.5,8.2,8.5,10.0],[15.5,15.1,15.4,15.8,15.7,13.6,14.2,14.6,15.0,15.1,13.5,14.2,14.7,13.0,12.1,13.1,11.3,11.2,11.0,10.2,9.3,10.6,8.8,10.0,8.7,7.8,7.3,7.0,7.3,6.8,6.4,5.6,5.9,6.5,6.0,6.6,5.7,5.8,5.6,5.4,5.7,6.0,6.0,6.3,6.7,7.1,7.7,8.3,8.5,9.0,9.1,9.7,9.9,10.6,10.3,11.5,11.2,11.3,12.1,12.7,12.8,14.3,14.2,12.8,12.8,12.0,11.5,11.4,11.2,10.5,10.7,9.4,9.4,8.6,8.3,7.7,7.1,6.6,6.1,5.3,5.5,4.2,4.6,3.5,3.8,3.0,3.1,2.8,3.0,3.2,2.6,3.7,3.8,3.3,3.7,4.4,4.5,4.8,4.8,4.2,3.5,4.0,4.1,3.5,3.4,4.1,4.0,3.2,3.5,4.3,4.5,3.9,4.6,5.7,5.1,4.8,5.3,5.9,5.5,5.7,6.1,6.9,6.6,7.3,6.9,7.3,6.7,6.0,6.3,5.7,6.9,6.5,6.5,7.4,7.4,7.8,8.2,8.6,9.2,9.1,9.7,9.7,10.4,9.8,10.2,10.5,11.5,11.0,10.3,9.8,9.3,9.0,9.7,9.0,8.5,9.0,9.3,8.6,8.4,9.5,9.0,8.4,9.1,9.7,9.2,9.4,8.6,8.4,8.3,7.6,7.5,7.7,7.0,7.5,7.7,7.1,8.1,8.3,7.8,8.2,8.8,8.9,8.6,9.0,9.6,10.2,10.6,11.4,11.8,11.3,11.4,10.0,10.4,9.6,10.6,11.1,11.0,11.3,10.2,9.6,10.0,8.7,7.7,8.1,8.3,8.9,8.8,8.1,7.4,7.3,7.0,7.1,6.5,6.7,6.7,7.1,8.0,8.3,8.6,8.3,8.3,7.2,7.6,8.1,7.8,7.1,7.2,7.6,7.9,6.8,6.4,5.5,5.9,5.2,5.1,4.0,4.1,3.8,3.0,2.6,1.9,1.6,1.0,0.8,1.2,1.8,2.5,2.8,1.8,2.0,2.7,2.9,2.5,2.3,2.0,1.8,2.3,2.5,3.1,3.1,3.9,4.4,5.0,5.7,6.1,6.6,7.3,7.4,8.0,8.5,9.0,8.4,7.7,7.9,8.2,9.0,8.9,9.1,10.2,10.5,10.8,11.7],[16.9,16.2,16.0,15.9,15.7,14.5,14.8,16.1,15.6,15.4,14.6,15.4,15.8,14.0,13.4,14.1,12.7,12.4,12.2,11.3,10.5,12.0,10.5,12.0,11.0,9.4,9.4,8.8,8.9,8.5,9.0,7.8,7.9,8.9,8.8,8.9,7.6,7.9,7.6,7.7,7.5,8.4,7.0,8.8,8.7,9.6,9.9,10.6,10.7,11.3,11.4,12.3,12.3,13.1,12.9,14.3,14.0,14.2,15.0,15.6,16.0,17.6,17.5,16.1,16.0,15.4,14.7,14.3,14.2,13.4,12.9,11.8,11.5,10.9,10.5,10.1,9.6,9.2,8.5,7.2,7.7,5.8,6.6,5.0,5.6,4.0,4.4,3.5,4.0,4.1,3.1,4.5,4.8,3.7,3.9,5.4,5.4,5.5,6.0,5.2,4.1,5.0,5.8,4.6,4.1,5.5,5.8,4.5,5.1,6.1,6.7,5.8,6.4,7.5,7.4,6.9,7.8,8.1,8.2,8.7,8.8,9.2,9.0,9.3,8.9,9.4,8.6,7.3,8.4,8.0,9.3,9.0,9.6,10.1,9.7,10.4,11.0,11.4,11.9,11.9,12.6,12.5,13.7,12.6,13.1,13.5,14.6,14.2,13.1,12.6,12.2,11.7,12.5,11.9,11.4,12.0,12.2,11.7,11.4,12.4,12.0,11.3,11.9,12.6,11.9,12.3,11.1,10.9,10.8,10.0,10.1,10.1,9.9,10.1,10.4,9.3,10.5,10.8,10.1,10.5,11.5,11.4,11.0,11.4,11.8,12.7,13.1,14.2,14.4,13.9,13.6,12.0,12.3,11.7,12.9,13.5,13.1,13.3,12.0,11.7,12.1,10.3,9.6,10.5,10.7,11.4,11.4,10.7,9.4,9.8,9.5,9.3,9.0,9.0,9.1,9.6,10.1,10.7,11.4,10.9,11.1,10.2,10.4,10.7,10.5,10.0,9.8,10.2,10.6,9.9,8.7,7.6,8.1,7.4,6.9,6.0,6.1,5.7,4.4,3.7,3.0,2.2,1.6,1.2,0.8,1.5,2.2,2.7,2.1,2.2,3.1,3.7,3.5,3.1,2.5,2.5,3.2,3.7,4.6,4.5,6.3,6.1,7.0,8.4,8.4,9.3,10.1,10.3,10.8,11.1,11.7,11.3,11.1,11.0,10.9,11.7,11.6,11.9,13.2,12.9,13.4,13.4],[17.4,16.4,16.2,16.4,15.8,14.9,15.3,16.0,16.0,15.8,14.8,15.2,15.8,13.9,13.9,14.9,13.1,13.5,12.6,12.7,11.9,13.4,12.4,13.5,12.1,10.6,10.0,10.3,10.3,9.8,9.1,8.4,9.1,9.0,8.4,9.4,8.6,8.9,8.3,7.8,8.2,8.3,7.4,8.1,8.5,8.9,9.3,10.2,10.3,11.2,11.0,12.2,12.4,13.0,13.3,14.0,14.5,14.6,14.9,15.1,15.9,16.8,16.6,15.0,15.0,14.4,13.7,13.1,13.1,12.8,12.5,11.4,11.0,10.3,9.7,9.4,8.8,8.3,7.5,6.5,6.4,5.7,7.0,5.0,4.9,3.3,4.1,3.1,4.8,4.5,3.7,5.0,5.9,5.3,5.1,6.5,7.2,7.6,8.0,6.7,6.0,7.9,7.0,6.1,6.1,7.4,6.3,5.1,6.7,6.8,6.7,5.6,6.9,7.0,6.9,6.5,7.5,7.7,6.9,7.9,7.8,8.6,8.8,8.9,8.8,8.9,8.0,7.5,7.5,7.3,8.4,8.5,8.1,9.4,8.9,9.5,10.1,10.9,11.4,11.2,12.2,12.2,13.5,12.5,12.8,13.8,14.5,14.6,13.1,12.8,12.0,12.2,12.8,11.4,11.0,12.2,12.1,11.2,11.1,12.7,11.5,10.9,12.5,12.9,12.0,12.8,11.3,11.7,11.3,10.8,11.0,10.1,9.2,9.9,10.3,9.7,10.6,11.0,10.5,11.0,11.6,11.7,11.7,12.0,12.7,13.3,13.9,14.6,15.0,14.4,14.3,12.7,13.2,12.5,13.7,14.2,13.6,13.9,13.4,12.7,13.3,11.8,10.9,11.6,11.6,12.3,12.3,11.3,10.8,10.4,9.9,9.9,9.0,8.9,9.1,9.3,10.2,10.6,11.4,10.5,10.5,9.4,10.1,10.6,10.8,9.6,10.6,10.6,10.5,9.1,8.4,7.5,7.6,7.4,6.9,7.2,7.3,6.7,5.6,5.3,3.7,3.3,2.3,2.3,1.5,0.8,1.4,2.2,1.9,2.9,3.3,3.3,3.7,2.8,3.2,2.6,4.0,3.5,5.1,5.1,6.5,6.4,6.9,7.4,7.5,8.7,9.2,9.8,10.6,10.7,11.6,11.1,9.9,10.0,10.3,11.3,11.4,11.7,13.3,13.4,13.7,14.2],[17.8,16.8,16.7,17.1,16.4,15.4,15.9,16.7,16.5,15.7,15.8,15.6,16.0,14.5,14.1,15.8,13.7,13.4,13.1,12.7,12.6,14.1,12.5,13.7,12.4,10.5,9.9,10.6,9.7,9.9,9.3,8.3,9.8,9.7,9.0,10.1,9.2,9.2,8.5,8.4,8.6,8.9,7.3,8.7,9.2,9.8,10.0,10.9,10.9,11.8,11.6,12.5,12.8,13.6,13.7,14.5,14.5,14.6,15.0,15.5,16.4,16.9,17.0,15.5,15.0,14.5,14.1,13.5,14.2,13.5,13.3,12.5,11.7,11.0,10.5,10.2,9.6,8.5,8.2,7.4,7.2,6.3,6.5,5.1,5.3,4.0,4.6,3.4,4.9,4.6,4.2,5.8,6.5,5.8,6.0,7.7,7.9,8.3,8.2,7.7,6.7,8.1,7.7,6.6,6.5,7.6,6.8,5.6,7.1,7.2,6.9,5.9,7.5,7.8,7.1,7.1,7.7,7.9,7.2,7.8,8.3,9.0,8.7,9.2,9.1,9.3,7.9,7.3,7.7,7.5,8.7,8.6,8.7,9.7,9.3,10.1,10.4,11.2,11.8,11.6,12.6,12.7,14.0,12.8,13.4,14.0,14.8,14.7,13.4,13.3,12.8,12.8,13.1,12.4,11.8,12.8,12.5,11.7,12.1,13.0,12.2,11.9,12.9,13.3,12.8,13.3,12.3,12.3,11.8,11.4,11.6,10.7,10.4,10.2,10.6,10.1,11.1,11.4,11.1,11.9,12.3,12.1,12.2,12.7,13.1,13.9,14.1,15.3,15.4,14.8,14.6,13.7,13.4,13.0,14.2,14.7,14.5,14.8,14.4,13.3,13.7,12.5,11.5,12.3,11.8,12.9,13.0,11.9,11.4,10.6,10.3,10.2,9.4,9.5,9.1,9.9,10.2,11.1,11.8,11.0,11.1,10.2,10.9,11.4,11.2,10.3,11.4,11.3,10.9,9.4,9.1,7.8,8.0,8.0,7.4,7.0,7.7,6.9,6.3,5.8,4.3,4.4,3.1,3.5,2.6,1.2,0.8,1.3,2.0,2.8,2.5,2.9,3.9,3.2,4.0,2.9,4.9,4.3,5.9,5.3,7.3,6.4,7.4,8.0,7.9,9.0,9.4,10.5,11.2,11.0,11.9,11.6,10.7,11.0,10.6,11.7,11.9,12.2,13.7,13.8,13.9,14.3],[16.7,16.3,16.2,16.4,15.0,14.1,15.1,16.0,16.0,14.9,14.6,15.3,14.8,13.0,13.1,13.7,12.4,12.3,11.8,11.5,11.0,12.3,11.0,11.9,10.9,9.9,9.4,9.6,9.4,9.2,8.9,8.4,9.0,9.3,9.1,9.3,8.7,8.6,8.4,7.9,8.2,8.1,7.7,8.1,8.7,8.8,9.5,10.4,10.6,11.1,11.1,11.6,12.0,12.7,12.6,13.8,13.5,13.9,14.5,15.1,15.7,16.2,16.5,15.4,15.0,14.2,13.6,13.3,13.3,12.7,12.1,11.5,11.2,10.2,9.8,9.6,8.8,8.4,7.4,7.0,6.9,6.0,6.6,5.0,5.1,3.5,4.3,3.2,4.3,3.4,3.1,3.9,4.9,4.5,4.7,5.5,6.1,6.7,6.6,5.6,5.7,6.8,6.3,5.3,6.0,6.9,6.2,5.1,6.7,6.9,6.7,6.1,7.1,7.6,6.8,6.8,7.6,7.3,7.4,8.0,8.0,8.5,8.0,8.2,8.2,8.4,7.6,6.8,7.5,7.5,8.4,8.0,8.7,9.6,8.7,9.6,9.9,10.2,10.8,11.0,11.7,11.6,13.0,12.0,12.4,13.0,13.7,13.5,12.4,12.1,11.7,11.4,11.9,11.3,11.0,11.7,11.6,11.3,11.1,12.2,11.5,11.0,11.9,12.4,11.9,12.4,11.5,11.1,11.1,10.4,10.6,9.9,9.3,9.8,10.0,9.4,10.0,10.4,10.4,10.7,10.8,10.8,10.9,11.4,11.7,12.4,12.7,13.9,14.2,13.6,13.4,12.1,12.2,11.8,12.9,13.4,13.2,13.4,12.7,12.1,12.4,11.3,10.4,10.9,10.8,11.6,11.7,10.7,10.1,9.7,9.5,9.5,8.9,8.7,8.4,9.3,9.3,9.7,10.4,10.3,10.3,9.6,10.1,10.8,10.6,9.9,10.4,10.6,10.5,9.1,8.4,8.2,7.8,7.6,7.1,7.2,7.1,7.3,6.1,5.4,4.6,4.2,3.2,3.0,2.9,2.1,1.2,0.8,1.3,1.9,2.0,2.1,2.5,2.3,2.8,2.6,4.3,4.0,5.6,5.4,6.9,6.7,7.0,7.8,8.0,8.9,9.4,9.8,10.7,10.5,11.1,11.0,10.4,10.0,10.0,10.7,10.8,11.1,12.3,12.5,12.7,13.6],[16.3,15.4,15.3,15.0,15.2,13.9,14.9,15.2,14.7,14.5,14.2,14.9,14.4,13.0,12.8,13.4,12.5,11.7,11.4,10.9,9.9,11.6,10.4,11.6,9.4,8.8,7.8,8.2,8.1,7.6,6.7,6.3,7.3,7.1,6.5,7.3,6.8,6.7,6.8,6.5,6.9,6.7,6.2,6.6,6.5,7.2,7.1,8.1,8.1,8.8,8.8,9.3,9.9,10.6,10.4,11.5,11.5,11.7,12.1,11.9,12.7,13.5,13.2,12.5,12.6,11.9,11.5,11.2,10.8,10.3,10.1,9.2,9.1,8.1,8.0,7.2,7.1,6.4,6.1,5.7,5.4,5.2,4.6,4.4,4.0,3.4,3.3,2.3,3.0,2.6,2.0,2.8,3.6,3.4,3.4,4.1,4.5,5.4,5.2,4.1,4.3,5.3,4.5,3.8,4.5,5.0,4.6,4.0,5.0,5.1,5.1,4.6,5.2,5.4,5.1,5.2,5.6,5.8,5.7,5.8,5.8,6.5,6.2,6.8,6.4,7.2,6.4,5.4,6.0,5.5,6.4,6.3,6.1,6.8,6.8,7.2,7.6,8.2,8.6,8.6,9.4,9.3,10.4,9.7,9.7,10.9,11.4,11.3,10.2,10.1,9.4,9.8,10.1,8.7,8.5,9.7,9.6,8.5,8.7,10.1,8.9,8.4,9.8,10.2,9.7,10.3,9.3,9.3,8.7,8.4,8.3,8.0,7.1,7.8,7.7,7.6,8.1,8.3,8.2,8.4,8.9,9.0,8.8,9.1,9.7,10.3,11.0,12.0,12.3,11.5,11.6,10.1,10.7,10.1,11.1,11.9,11.1,11.7,10.9,10.3,11.0,9.8,8.7,9.2,9.2,9.8,9.7,8.7,8.4,8.1,7.8,7.9,7.0,7.1,6.7,7.1,7.6,7.9,8.5,8.0,7.9,7.1,7.8,8.1,8.4,7.5,8.6,8.4,8.0,6.8,6.7,5.9,6.1,5.9,5.8,5.7,5.5,5.0,4.8,4.2,3.9,3.1,2.6,2.3,2.3,1.9,1.7,1.1,0.8,1.0,1.4,1.4,1.7,1.6,2.1,2.0,3.5,3.7,4.7,4.6,4.7,5.2,5.4,5.9,5.8,6.8,7.1,7.6,8.2,8.1,8.9,8.7,7.4,7.9,7.6,8.5,8.6,8.6,10.1,10.4,10.8,12.1],[15.7,14.6,15.1,15.0,14.6,12.9,13.5,14.6,14.7,13.6,13.8,13.8,14.3,12.0,11.4,13.4,11.4,10.8,10.9,10.0,9.2,10.5,9.2,10.6,9.0,7.9,7.2,7.1,7.5,6.7,6.2,5.7,6.2,6.6,6.3,6.6,6.1,6.0,5.8,5.7,5.9,5.9,5.5,5.9,6.3,6.5,7.1,7.4,7.8,8.1,8.1,8.5,8.8,9.5,9.4,10.3,10.3,10.4,11.4,11.1,11.7,13.2,12.9,11.6,11.5,10.4,10.2,10.1,9.8,9.5,8.9,8.3,8.0,7.5,7.2,6.9,6.4,6.1,5.6,5.3,5.1,4.5,4.5,3.9,4.0,3.1,3.3,2.4,3.0,2.6,2.0,2.5,3.2,3.1,3.0,3.6,4.0,4.7,4.8,4.1,3.8,4.5,4.3,3.9,4.1,4.5,4.5,4.0,4.5,4.7,4.9,4.2,4.8,5.4,4.9,4.7,5.1,5.4,5.0,5.3,5.7,6.1,5.8,6.2,5.9,6.4,5.8,5.2,5.5,5.0,6.1,5.8,6.1,6.6,6.4,6.8,7.1,7.7,7.9,8.1,8.7,8.7,9.5,8.9,9.2,9.8,10.5,10.1,9.5,9.1,8.7,8.4,9.1,8.3,7.9,8.6,8.7,7.9,7.8,9.0,8.3,7.7,8.7,9.0,8.7,8.9,8.2,8.1,7.9,7.5,7.5,7.4,6.7,7.1,7.2,6.9,7.2,7.6,7.3,7.4,8.1,8.0,8.0,8.2,8.8,9.5,10.1,10.8,11.2,10.6,10.6,9.1,9.6,9.3,10.2,10.7,10.2,10.7,9.9,9.4,10.0,8.6,7.5,7.8,8.0,8.4,8.4,8.0,7.2,7.0,6.9,7.0,6.2,6.3,6.0,6.7,6.8,7.2,7.6,7.4,7.5,6.8,7.3,7.6,7.6,6.8,7.4,7.4,7.4,6.5,6.4,5.5,5.7,5.4,5.2,5.0,5.1,4.8,4.4,3.9,3.4,2.8,2.4,2.1,2.2,2.1,2.1,1.4,0.9,0.8,1.0,1.2,1.4,1.6,2.1,2.0,3.1,3.2,4.1,4.1,4.6,4.9,4.9,5.6,5.4,6.4,6.7,7.1,7.7,7.5,8.0,7.9,7.0,7.5,7.3,7.9,7.9,8.0,9.1,9.4,9.7,11.5],[14.3,13.4,14.0,14.1,13.4,12.4,13.1,12.6,13.2,13.2,12.7,12.4,12.6,11.2,11.3,11.9,10.6,10.5,10.2,9.7,9.0,10.1,9.4,10.1,9.2,8.5,7.7,7.9,8.0,7.4,7.5,6.8,7.5,8.0,7.7,7.7,7.1,6.9,6.8,6.4,6.5,6.5,6.0,6.7,7.2,7.3,8.2,8.6,8.7,9.1,9.0,9.2,9.5,10.3,10.0,11.2,10.7,11.3,12.4,12.0,12.9,13.7,13.4,13.0,12.6,11.6,11.4,10.9,10.6,10.4,10.0,9.2,9.0,8.4,8.1,7.9,7.1,7.0,6.3,5.9,5.8,5.2,5.3,4.6,4.3,3.3,3.4,2.5,3.1,2.6,2.3,2.6,3.3,3.4,3.3,3.7,4.4,4.9,5.1,4.4,4.2,5.1,4.9,4.2,4.7,5.2,4.7,4.1,5.0,5.3,5.3,4.7,5.5,6.0,5.7,5.5,6.0,6.1,6.2,6.5,6.5,7.0,6.5,6.8,6.6,6.8,6.1,5.6,6.1,5.9,7.0,6.5,7.0,7.5,7.2,7.9,8.1,8.6,8.6,9.2,9.6,9.3,10.5,9.7,9.9,10.7,11.2,11.0,10.2,9.8,9.4,9.5,10.1,9.3,9.1,10.0,9.8,9.4,9.4,10.3,9.6,9.3,10.0,10.0,9.9,10.2,9.6,9.5,9.2,9.1,8.7,8.8,7.9,8.3,7.9,7.4,7.7,8.5,8.2,8.1,8.5,8.7,8.7,8.9,9.3,10.2,10.9,11.3,12.0,11.1,11.4,9.9,10.3,9.9,10.7,11.3,10.7,11.4,10.6,9.9,10.7,9.4,8.6,9.0,9.1,9.5,9.8,9.0,8.2,8.3,8.1,7.8,7.4,7.3,7.0,7.6,7.6,7.7,8.1,8.2,8.7,8.0,8.7,9.0,9.0,8.2,8.6,8.7,8.9,7.7,7.3,6.6,6.6,6.1,5.9,5.9,5.7,5.6,4.9,4.2,3.8,3.1,2.8,2.2,2.3,2.3,2.2,1.6,1.2,0.9,0.8,1.0,1.3,1.7,2.3,2.4,3.0,3.4,4.3,4.6,5.2,5.7,5.7,6.4,6.6,7.4,7.8,8.2,9.0,8.6,9.1,9.4,8.4,8.8,8.1,8.8,8.6,8.9,9.8,9.6,10.0,11.3],[15.1,14.4,14.2,13.9,13.3,12.8,13.7,14.2,14.4,13.8,13.9,14.0,13.0,12.1,11.8,11.6,10.2,9.9,10.2,9.4,9.0,9.8,8.6,10.2,8.0,7.5,7.0,6.9,7.3,6.7,6.5,5.7,6.5,6.9,6.5,6.9,6.2,6.2,6.2,5.8,6.3,6.2,5.9,6.2,6.6,7.0,7.4,8.0,8.2,8.9,8.7,9.2,9.4,10.2,9.9,10.9,10.5,10.8,11.3,11.1,12.1,12.1,12.3,11.9,11.4,11.5,11.0,11.1,10.3,10.2,9.9,8.9,8.6,8.0,7.8,7.3,6.7,6.3,5.6,5.0,5.1,4.6,4.4,4.1,3.6,3.1,2.8,2.2,2.5,1.8,1.9,2.1,2.8,2.8,2.8,3.2,3.7,4.3,4.4,3.8,3.5,4.1,3.8,3.5,3.7,4.1,3.7,3.5,4.2,4.2,4.5,4.0,4.7,5.3,5.0,4.7,5.1,5.5,5.1,5.3,5.6,6.0,5.8,6.4,6.3,6.7,6.1,5.5,5.7,5.2,6.2,6.0,6.1,6.6,6.4,7.1,7.4,7.8,8.0,8.2,8.7,8.7,9.5,8.7,9.0,9.7,10.4,10.0,9.2,9.0,8.7,8.5,8.9,8.2,8.2,8.7,8.7,8.1,8.0,9.1,8.4,8.0,9.0,9.3,9.1,9.3,8.6,8.4,8.1,7.7,7.8,7.6,7.0,7.2,7.2,6.9,7.1,7.6,7.4,7.6,8.1,8.1,7.7,8.3,8.6,9.3,9.6,10.5,10.7,10.1,10.2,9.0,9.2,9.0,9.9,10.4,9.9,10.4,9.6,9.1,9.6,8.4,7.7,7.9,8.2,8.5,8.5,7.9,7.4,7.4,7.2,7.2,6.4,6.3,6.4,6.6,7.0,7.0,7.7,7.4,7.6,7.0,7.5,7.9,7.8,7.2,7.8,8.0,7.8,6.8,6.4,5.8,5.7,5.2,5.0,5.1,5.0,4.8,4.2,3.4,3.4,2.8,2.6,2.2,2.4,2.4,2.3,1.7,1.4,1.3,0.9,0.8,1.1,1.3,2.0,2.3,2.7,3.3,3.8,4.1,4.4,4.9,4.8,5.4,5.6,6.5,7.0,7.3,8.3,7.8,8.4,8.4,7.4,7.6,7.4,8.0,8.1,8.1,9.1,9.4,9.7,11.0],[14.9,14.5,14.6,13.9,14.6,13.5,13.9,14.3,14.4,14.4,13.8,13.7,13.8,12.2,12.4,12.3,10.7,10.0,10.5,10.0,9.4,9.2,8.7,10.0,7.9,7.5,6.7,6.6,7.1,6.3,6.0,5.2,6.0,6.5,6.5,6.5,5.8,6.0,5.7,5.8,5.9,6.0,5.9,6.2,6.6,6.9,7.5,8.1,8.3,8.7,8.4,8.7,9.0,9.7,9.4,10.4,10.0,10.5,11.1,10.9,11.6,12.9,13.3,11.8,11.4,10.2,10.5,10.6,9.6,9.6,9.5,8.8,8.8,8.0,7.8,7.2,6.7,6.5,5.8,5.3,4.9,4.6,4.4,3.8,3.5,2.9,2.6,2.0,2.0,1.6,1.5,1.9,2.4,2.5,2.6,3.0,3.5,3.9,4.0,3.6,3.0,3.8,3.5,3.3,3.4,3.9,3.4,3.2,3.9,3.9,4.2,3.9,4.3,4.8,4.6,4.3,4.8,5.2,5.0,4.9,5.8,6.0,5.9,6.3,6.3,6.4,6.1,5.5,5.6,5.2,6.3,6.1,6.3,6.7,6.5,7.1,7.5,7.9,8.2,8.2,8.8,8.6,9.8,9.0,9.2,9.8,10.4,9.8,9.2,8.7,8.0,7.9,8.9,8.1,7.9,8.5,8.7,8.0,8.0,9.0,8.4,7.9,8.7,9.1,8.8,9.1,8.1,8.0,7.9,7.1,7.1,7.2,6.7,6.8,6.7,6.4,6.8,7.3,6.9,7.1,7.6,7.5,7.3,7.7,8.3,8.9,9.5,10.4,10.7,9.9,10.1,8.8,9.2,8.6,9.4,9.9,9.5,10.1,9.2,8.7,9.2,8.0,7.1,7.3,7.6,7.9,7.9,7.5,6.8,6.7,6.3,6.6,5.7,5.9,5.8,6.4,6.7,6.8,7.4,7.2,7.3,6.8,7.2,7.6,7.5,7.0,7.0,7.5,7.6,6.7,6.4,5.3,5.6,5.1,5.1,4.9,4.7,4.4,4.0,3.3,3.2,2.5,2.4,1.9,2.5,2.7,2.6,1.9,1.3,1.5,1.3,0.9,0.8,1.0,1.3,1.9,2.3,3.1,3.5,4.0,4.2,5.0,4.8,5.4,5.7,6.7,7.0,7.2,7.9,8.1,8.3,8.1,7.2,7.4,7.2,7.9,7.7,7.7,8.7,8.7,8.9,10.3],[15.3,15.1,15.3,14.3,14.0,12.8,13.7,14.6,15.1,13.8,14.1,14.8,13.8,12.7,11.3,12.0,10.1,10.3,10.9,9.4,9.1,9.3,8.6,10.1,7.3,6.8,5.9,5.8,6.0,5.4,4.7,4.0,4.6,5.0,4.5,5.0,4.3,4.5,4.4,4.2,4.7,4.6,4.5,4.6,4.8,5.2,5.6,6.2,5.9,6.9,6.7,7.1,7.4,8.0,7.9,8.6,8.6,9.0,9.8,9.6,10.3,11.4,11.8,10.5,10.0,9.7,9.0,9.0,8.2,7.8,7.7,7.0,6.8,6.2,5.9,5.5,5.0,4.6,4.3,3.9,3.8,3.1,3.0,2.6,2.5,2.0,1.9,1.5,1.6,1.4,1.6,2.0,2.2,2.2,2.4,3.0,3.3,3.8,3.8,3.3,2.6,3.3,3.1,3.0,2.7,3.2,2.8,2.5,2.9,3.1,3.1,2.9,3.5,3.8,3.5,3.6,3.8,4.0,4.0,4.0,4.3,4.7,4.4,4.8,4.6,5.0,4.6,4.0,4.3,4.0,4.6,4.5,4.6,5.0,5.0,5.3,5.6,6.0,6.3,6.4,6.8,6.9,7.6,7.2,7.4,8.1,8.6,8.3,7.7,7.4,6.8,6.8,7.3,6.5,6.4,6.8,6.8,6.0,6.1,7.1,6.4,5.8,6.9,7.2,6.8,7.1,6.3,6.4,6.1,5.6,5.7,6.0,5.3,5.8,5.6,5.3,5.9,6.2,5.7,6.3,6.7,6.5,6.2,6.9,7.4,7.9,8.3,9.0,9.5,8.8,9.0,7.7,8.1,7.5,8.4,8.9,9.0,9.6,8.5,7.9,8.2,7.2,6.0,6.2,6.3,6.7,6.7,6.1,5.7,5.7,5.2,5.6,4.7,4.8,4.5,5.1,5.4,5.6,6.1,5.8,5.9,5.3,5.7,5.9,5.7,5.2,5.6,5.8,5.7,4.8,4.8,4.1,4.2,3.7,3.7,3.5,3.6,3.2,2.8,2.3,2.3,1.8,1.8,1.7,2.2,2.1,2.1,1.9,1.4,1.6,1.6,1.2,1.0,0.8,0.9,1.3,1.7,2.1,2.4,2.6,3.0,3.7,3.4,3.9,4.1,4.6,5.1,5.2,5.8,5.8,6.3,5.9,5.4,5.6,5.6,6.1,6.3,6.5,7.3,7.7,7.8,9.7],[14.4,13.8,14.0,14.0,13.9,12.5,13.3,13.7,14.0,13.6,13.0,14.2,13.9,11.9,11.5,11.6,9.5,10.1,10.9,9.4,9.0,9.4,8.2,9.6,7.2,6.3,5.6,5.5,5.7,4.9,4.1,3.7,4.3,4.5,4.1,4.5,4.0,4.1,4.0,3.7,4.1,4.0,3.7,3.9,4.1,4.5,4.8,5.4,5.3,6.0,6.0,6.4,6.6,7.2,7.2,7.7,7.7,8.1,9.0,8.6,9.4,10.5,10.4,9.1,8.5,8.5,7.9,8.0,7.2,7.0,6.8,6.3,6.1,5.5,5.3,4.7,4.3,4.0,3.6,3.3,3.0,2.5,2.5,2.1,2.0,1.6,1.6,1.3,1.4,1.4,1.5,2.1,2.2,2.0,2.3,3.0,3.1,3.4,3.4,2.9,2.4,2.9,2.8,2.4,2.4,3.0,2.7,2.0,2.6,2.8,2.7,2.4,3.0,3.2,2.9,3.0,3.4,3.5,3.3,3.4,3.8,3.9,3.7,4.2,4.0,4.3,4.0,3.3,3.5,3.4,3.9,3.8,4.2,4.5,4.4,4.6,4.9,5.3,5.6,5.7,6.3,6.3,7.0,6.6,6.7,7.6,8.0,7.7,7.0,6.8,6.1,6.1,6.7,5.8,5.8,6.3,6.3,5.4,5.7,6.6,5.9,5.5,6.4,6.7,6.0,6.5,5.7,5.9,5.6,5.2,4.9,5.3,4.6,5.0,4.8,4.7,5.3,5.4,5.0,5.6,6.0,6.0,5.7,6.3,6.9,7.4,7.7,8.4,8.7,8.3,8.4,7.3,7.6,7.1,7.9,8.2,8.4,9.0,8.1,7.3,7.5,6.8,5.4,5.7,5.5,6.2,6.2,5.5,5.1,5.0,4.5,4.8,4.1,4.2,3.9,4.5,4.7,5.0,5.3,5.1,5.2,4.7,5.1,5.4,5.2,4.7,5.1,5.3,5.1,4.3,4.2,3.5,3.7,3.4,3.3,2.8,3.1,2.6,2.5,2.1,1.9,1.6,1.5,1.7,2.1,1.9,2.2,2.1,1.3,1.7,1.9,1.5,1.3,0.9,0.8,0.9,1.3,1.6,2.0,2.2,2.4,2.8,3.2,3.3,3.5,4.0,4.4,4.7,5.2,5.1,5.6,5.3,4.8,5.1,5.1,5.4,5.5,5.8,6.5,7.0,7.2,8.8],[14.0,13.5,12.6,14.0,14.4,12.7,13.2,13.9,14.0,14.3,13.7,14.2,14.6,12.0,10.1,12.2,9.5,9.5,9.7,8.9,8.3,8.8,7.6,9.0,6.2,5.6,4.7,4.4,5.1,3.9,3.0,2.5,3.0,3.1,2.8,3.1,2.6,2.7,2.7,2.6,2.8,2.9,2.7,3.0,3.0,3.4,3.5,4.0,3.9,4.4,4.5,4.9,5.1,5.6,5.6,6.0,6.0,6.4,7.2,6.9,7.8,8.7,8.7,7.7,7.0,6.6,6.2,6.0,5.7,5.4,5.2,4.8,4.7,4.1,4.0,3.5,3.3,2.9,2.8,2.4,2.3,1.9,1.8,1.6,1.5,1.1,1.1,1.2,1.3,1.6,1.6,2.1,2.3,2.0,2.4,2.9,2.9,3.3,3.1,2.8,2.1,2.4,2.3,2.1,1.8,2.2,1.9,1.5,1.7,1.9,1.8,1.6,2.0,2.2,2.0,2.0,2.3,2.6,2.3,2.5,2.6,2.9,2.8,3.1,3.0,3.3,3.2,2.6,2.6,2.5,2.9,2.7,2.9,3.1,3.2,3.4,3.5,3.9,4.1,4.2,4.6,4.8,5.1,4.8,5.0,5.6,6.0,5.8,5.2,5.1,4.6,4.7,4.9,4.5,4.5,4.7,4.6,4.2,4.3,4.7,4.3,4.0,4.6,4.7,4.4,4.7,4.1,4.3,4.1,3.7,3.7,3.9,3.4,3.9,3.7,3.7,4.0,4.2,3.9,4.4,4.7,4.8,4.7,5.1,5.6,6.0,6.4,6.8,7.2,6.7,7.0,5.9,6.3,6.0,6.5,7.0,7.4,8.1,7.0,6.3,6.8,5.9,4.4,4.6,4.5,4.8,4.9,4.3,4.2,4.2,3.7,3.9,3.1,3.3,3.0,3.3,3.7,3.9,4.2,3.8,3.9,3.5,3.8,3.8,3.7,3.3,3.6,3.8,3.5,2.9,2.9,2.4,2.6,2.3,2.3,2.0,2.1,1.7,1.6,1.3,1.3,1.1,1.2,1.4,1.9,1.7,2.0,2.0,1.3,1.8,1.9,1.6,1.5,1.1,0.9,0.8,0.8,1.0,1.2,1.6,1.8,2.0,2.2,2.6,2.5,2.9,3.1,3.3,3.6,3.7,4.0,3.8,3.5,3.9,3.7,4.2,4.3,4.5,5.1,5.9,5.8,7.9],[14.0,13.3,13.3,14.0,13.8,12.4,12.7,13.8,14.1,13.3,13.4,14.4,12.7,10.8,10.7,11.4,9.6,9.4,10.1,8.6,7.8,8.3,7.0,8.5,6.2,5.5,4.4,4.2,4.7,3.7,2.6,2.1,2.6,2.7,2.3,2.5,2.2,2.3,2.1,2.1,2.2,2.2,2.2,2.3,2.3,2.7,2.8,3.3,3.2,3.7,3.7,4.1,4.4,4.9,4.9,5.2,5.4,5.6,6.3,6.4,7.2,8.0,8.1,6.8,6.4,6.1,5.4,5.5,5.0,4.8,4.6,4.0,4.0,3.3,3.2,2.8,2.5,2.3,2.2,1.9,1.7,1.5,1.5,1.3,1.1,1.0,1.0,1.1,1.3,1.6,1.7,2.3,2.3,2.0,2.5,3.0,3.0,3.2,2.9,2.7,2.0,2.1,2.1,1.8,1.6,1.9,1.6,1.2,1.4,1.6,1.5,1.3,1.6,1.8,1.6,1.6,2.0,2.0,1.8,2.1,2.2,2.2,2.2,2.5,2.4,2.6,2.5,2.1,2.1,2.0,2.3,2.1,2.3,2.6,2.5,2.6,2.8,3.1,3.3,3.4,3.8,3.9,4.3,4.0,4.3,4.9,5.1,5.0,4.4,4.4,4.0,4.1,4.3,3.8,3.6,4.1,3.9,3.4,3.6,4.1,3.5,3.4,4.0,4.1,3.7,3.9,3.5,3.7,3.5,3.2,3.2,3.2,2.8,3.2,3.1,3.2,3.3,3.5,3.3,3.6,4.0,4.1,4.1,4.4,4.9,5.1,5.7,5.9,6.4,6.0,6.2,5.1,5.6,5.4,6.0,6.4,6.7,7.4,6.6,5.6,6.2,5.3,3.9,4.1,3.9,4.3,4.2,3.6,3.6,3.5,3.1,3.3,2.7,2.8,2.5,2.8,3.0,3.2,3.4,3.1,3.2,2.9,3.2,3.1,3.1,2.7,3.0,3.2,2.9,2.4,2.3,2.0,2.0,1.8,1.8,1.6,1.7,1.4,1.3,1.0,1.0,1.0,1.2,1.5,1.8,1.8,1.9,2.0,1.5,1.8,2.0,1.9,1.8,1.3,1.1,0.8,0.8,0.8,1.0,1.2,1.4,1.6,1.7,2.1,2.0,2.3,2.5,2.7,3.0,2.9,3.3,3.2,2.8,3.2,2.9,3.4,3.5,3.7,4.3,5.3,5.1,7.2],[14.1,13.6,11.9,13.4,13.9,12.5,13.0,13.5,13.7,13.5,13.3,13.4,13.5,11.9,10.8,12.3,9.4,9.6,10.0,9.0,8.0,8.5,7.2,8.8,6.5,5.7,4.7,4.1,5.1,3.6,2.5,2.0,2.5,2.6,2.2,2.3,2.1,2.1,2.0,2.0,2.2,2.2,2.1,2.3,2.3,2.7,2.6,3.1,3.0,3.5,3.5,3.9,4.1,4.6,4.6,5.1,5.1,5.5,6.3,6.0,6.8,7.5,7.8,6.5,6.3,6.0,5.3,5.3,4.9,4.6,4.2,3.9,3.6,3.2,3.0,2.7,2.6,2.3,2.1,1.8,1.7,1.4,1.3,1.0,1.1,1.0,1.1,1.4,1.6,2.0,1.9,2.5,2.5,2.2,2.6,3.3,3.0,3.4,3.1,2.9,2.1,2.3,2.2,2.1,1.6,2.0,1.7,1.2,1.3,1.6,1.4,1.2,1.5,1.7,1.5,1.5,1.9,1.9,1.7,1.9,2.1,2.3,2.1,2.5,2.4,2.6,2.5,2.0,2.0,1.8,2.3,2.1,2.2,2.5,2.5,2.5,2.8,3.0,3.2,3.3,3.7,3.8,4.1,3.9,4.1,4.7,5.0,4.8,4.3,4.4,3.9,4.1,4.2,3.7,3.6,4.0,3.8,3.4,3.5,3.9,3.5,3.2,3.8,3.8,3.5,3.7,3.3,3.6,3.4,3.1,3.2,3.2,2.8,3.2,3.1,3.2,3.4,3.5,3.4,3.7,4.0,4.1,4.1,4.5,4.9,5.3,5.8,5.9,6.5,6.1,6.3,5.3,5.7,5.4,6.1,6.5,6.9,7.6,6.6,5.8,6.3,5.4,4.0,4.2,4.0,4.2,4.2,3.6,3.7,3.6,3.1,3.4,2.7,2.8,2.5,2.8,3.0,3.3,3.4,3.1,3.1,2.7,3.1,3.0,3.0,2.6,2.9,3.0,2.7,2.3,2.3,1.9,1.9,1.6,1.8,1.4,1.5,1.3,1.2,1.0,1.0,1.1,1.3,1.6,2.1,1.9,2.1,2.3,1.8,2.1,2.3,2.1,2.0,1.6,1.3,1.1,0.8,0.8,0.8,1.1,1.2,1.5,1.6,1.9,1.9,2.3,2.4,2.5,2.8,2.8,3.1,3.0,2.6,3.1,2.9,3.3,3.5,3.7,4.3,5.3,5.1,7.3],[15.2,14.2,14.3,13.8,14.1,12.4,13.6,14.1,14.1,13.4,13.0,13.9,13.1,11.5,10.9,11.7,10.4,10.4,11.1,9.1,8.1,9.3,6.8,8.0,6.2,5.1,4.2,4.0,4.5,3.4,2.2,1.9,2.4,2.4,2.0,2.2,1.9,1.9,1.8,1.7,1.9,1.8,1.8,1.9,1.9,2.2,2.3,2.7,2.7,3.3,3.4,3.8,4.0,4.5,4.5,5.0,5.1,5.3,6.0,5.9,6.8,7.8,7.8,6.5,6.1,5.7,5.1,5.2,4.8,4.4,4.2,3.7,3.4,2.9,2.7,2.3,2.1,1.9,1.7,1.4,1.4,1.2,1.1,1.0,1.0,1.0,1.2,1.5,1.7,2.1,2.1,2.6,2.5,2.3,2.7,3.4,3.1,3.4,3.0,2.8,2.1,2.3,2.2,2.0,1.6,1.9,1.6,1.1,1.2,1.5,1.3,1.0,1.5,1.7,1.4,1.4,1.7,1.7,1.6,1.8,2.0,2.1,1.9,2.3,2.1,2.4,2.3,1.8,1.8,1.7,2.0,2.0,2.0,2.3,2.3,2.2,2.5,2.7,3.0,3.1,3.5,3.6,3.9,3.7,4.0,4.5,4.9,4.7,4.2,4.3,3.8,3.9,4.1,3.5,3.4,3.9,3.7,3.1,3.3,3.7,3.3,3.0,3.6,3.6,3.3,3.5,3.0,3.4,3.2,2.9,3.0,3.0,2.6,3.0,3.0,3.1,3.3,3.3,3.2,3.6,3.9,4.0,4.1,4.4,4.8,5.2,5.6,5.8,6.3,5.9,6.2,5.2,5.6,5.3,5.9,6.3,6.6,7.2,6.3,5.5,6.2,5.2,3.8,3.9,3.8,4.0,4.0,3.4,3.4,3.3,2.8,3.2,2.4,2.6,2.3,2.6,2.9,3.2,3.3,2.9,2.9,2.5,2.9,2.8,2.8,2.4,2.8,2.8,2.5,2.1,2.0,1.6,1.7,1.5,1.5,1.2,1.4,1.1,1.1,1.0,1.1,1.3,1.5,1.9,2.2,2.1,2.3,2.5,1.9,2.2,2.5,2.3,2.2,1.8,1.6,1.3,1.0,0.8,0.8,0.8,1.0,1.2,1.4,1.6,1.7,1.9,2.1,2.2,2.6,2.4,2.8,2.7,2.4,2.9,2.6,3.1,3.3,3.5,4.1,5.1,4.8,7.1],[14.9,14.3,12.8,13.8,14.1,13.4,13.8,13.7,13.6,13.8,13.4,13.3,14.8,12.9,12.3,13.9,10.8,10.6,10.2,9.6,8.6,8.5,8.1,9.1,7.0,5.6,4.9,4.6,5.1,4.4,3.2,2.5,3.3,3.7,2.7,3.0,2.5,2.4,2.3,2.1,2.6,2.7,2.5,2.7,2.5,3.0,3.1,3.8,3.6,4.5,4.7,5.4,5.5,6.3,6.4,7.4,7.6,8.0,9.0,8.6,9.9,10.5,11.1,9.3,8.8,8.9,7.8,7.4,6.8,6.3,5.5,5.2,4.6,4.1,3.8,3.3,3.2,2.5,2.4,1.7,1.8,1.6,1.5,1.4,1.5,1.6,1.7,2.1,2.4,2.9,3.0,3.8,3.5,3.2,4.1,4.7,4.2,4.6,4.3,3.7,2.8,3.1,3.0,3.0,2.3,2.7,2.2,1.6,1.8,2.2,1.9,1.4,2.1,2.4,2.2,1.9,2.6,3.0,2.3,2.3,3.2,3.6,3.0,3.7,3.2,3.8,3.5,2.8,2.8,2.3,3.1,3.0,3.1,4.0,3.7,3.5,4.1,4.5,5.1,5.5,5.7,6.3,6.7,6.1,6.7,7.6,8.2,7.9,7.0,6.9,5.9,5.9,6.5,5.8,5.4,5.9,5.9,5.0,5.1,5.8,5.3,4.5,5.4,5.6,4.8,5.2,4.4,4.8,4.6,4.1,4.3,4.5,3.9,4.7,4.7,4.6,5.1,5.4,4.9,5.7,6.2,5.8,5.9,6.7,7.1,7.9,8.5,9.1,9.8,9.0,9.3,7.7,8.0,7.0,8.0,8.4,8.7,9.2,8.1,7.1,7.7,6.7,5.3,5.5,5.4,5.6,5.8,4.9,4.7,4.8,4.1,4.6,3.8,4.0,3.4,4.1,4.6,5.1,5.4,4.8,4.9,4.0,4.6,4.0,4.0,3.4,3.8,4.0,3.5,2.9,2.7,2.0,2.1,1.7,1.7,1.3,1.6,1.3,1.4,1.3,1.5,1.9,2.2,2.9,3.4,3.1,3.3,3.6,2.8,3.4,4.3,3.4,3.4,2.5,2.2,1.8,1.4,1.2,0.9,0.8,0.9,1.3,1.4,1.9,2.3,2.4,3.1,3.0,3.7,3.7,4.4,4.1,3.8,4.6,4.4,5.2,5.4,5.7,6.4,7.1,7.2,8.5],[15.3,14.2,12.8,13.3,13.9,13.0,13.9,13.0,13.0,13.6,13.1,13.0,13.9,12.6,12.5,13.7,11.1,10.8,10.8,10.2,9.4,9.8,7.7,9.2,6.5,5.2,4.4,4.1,4.6,3.5,2.3,1.9,2.5,2.5,2.0,2.2,2.0,1.8,1.7,1.5,1.8,1.8,1.7,1.8,1.7,2.1,2.2,2.7,2.7,3.2,3.4,4.0,4.1,4.7,4.8,5.4,5.5,5.9,6.7,6.3,7.5,8.3,8.2,7.1,6.6,6.2,5.6,5.5,5.1,4.7,4.1,3.8,3.3,2.9,2.6,2.2,2.0,1.7,1.7,1.2,1.3,1.1,1.0,1.1,1.4,1.6,1.8,2.2,2.4,2.9,3.0,3.6,3.3,3.0,3.7,4.3,3.8,4.1,3.8,3.6,2.6,2.8,2.6,2.7,2.0,2.3,2.0,1.6,1.5,1.8,1.6,1.1,1.6,1.9,1.6,1.3,1.9,2.0,1.6,1.7,2.2,2.4,2.0,2.6,2.2,2.7,2.4,2.0,2.0,1.6,2.0,1.9,2.2,2.5,2.4,2.3,2.7,3.0,3.3,3.6,3.9,4.2,4.5,4.2,4.5,5.2,5.6,5.4,4.9,4.9,4.2,4.4,4.6,4.0,3.9,4.3,4.1,3.6,3.7,4.0,3.6,3.2,3.8,3.9,3.4,3.6,3.2,3.6,3.4,3.1,3.2,3.4,2.7,3.5,3.3,3.5,3.7,3.7,3.6,4.1,4.5,4.3,4.4,5.0,5.4,5.9,6.2,6.6,7.1,6.6,6.9,5.8,6.2,5.7,6.3,6.9,7.2,7.7,6.7,5.9,6.6,5.6,4.2,4.2,4.0,4.3,4.4,3.6,3.6,3.7,3.0,3.5,2.7,2.9,2.5,2.8,3.2,3.6,3.8,3.3,3.3,2.7,3.3,3.0,3.0,2.5,2.9,2.8,2.5,2.0,1.8,1.6,1.5,1.4,1.3,1.1,1.4,1.2,1.3,1.4,1.6,2.0,2.2,2.8,3.1,2.8,3.1,3.4,2.7,3.2,3.6,3.4,3.3,2.6,2.3,2.0,1.7,1.3,1.1,0.9,0.8,0.8,1.1,1.3,1.6,1.7,2.0,2.1,2.6,2.6,3.0,2.8,2.6,3.1,2.9,3.5,3.6,4.0,4.6,5.6,5.5,7.4],[14.4,13.8,12.5,12.4,13.1,12.5,13.1,12.8,12.9,11.1,12.3,12.3,11.5,12.4,12.3,12.4,12.0,10.8,10.8,9.4,7.5,9.4,7.4,8.4,6.5,5.5,4.6,4.0,4.9,3.3,2.1,1.7,2.2,2.1,1.6,1.7,1.6,1.4,1.4,1.2,1.5,1.5,1.4,1.5,1.4,1.8,1.7,2.2,2.2,2.7,2.9,3.3,3.4,4.0,4.0,4.6,4.5,4.9,5.5,5.3,6.1,6.9,7.0,6.0,5.6,5.2,4.7,4.6,4.1,3.9,3.4,3.1,2.7,2.4,2.1,1.8,1.6,1.4,1.3,1.0,1.1,1.0,1.1,1.2,1.4,1.6,1.8,2.1,2.4,2.7,2.7,3.3,3.1,2.9,3.4,4.0,3.7,3.8,3.7,3.5,2.7,2.7,2.7,2.7,2.0,2.2,2.0,1.5,1.5,1.7,1.6,1.2,1.6,1.8,1.5,1.3,1.8,1.8,1.4,1.5,2.0,2.1,1.7,2.1,1.8,2.2,2.0,1.7,1.7,1.4,1.6,1.7,1.8,2.2,2.0,1.9,2.3,2.5,2.8,3.1,3.3,3.5,3.9,3.6,3.9,4.5,4.8,4.7,4.2,4.2,3.7,3.8,4.0,3.4,3.3,3.7,3.5,3.0,3.1,3.5,3.0,2.7,3.2,3.3,2.9,2.9,2.7,2.9,2.9,2.6,2.8,2.9,2.4,3.0,3.0,3.1,3.3,3.3,3.2,3.8,4.0,3.8,4.1,4.5,4.6,5.3,5.6,5.8,6.2,5.8,6.0,5.2,5.3,5.1,5.7,6.2,6.7,7.1,6.3,5.5,6.0,4.9,3.7,3.9,3.7,3.7,3.8,3.2,3.3,3.4,2.8,3.2,2.5,2.7,2.4,2.6,2.9,3.2,3.3,2.9,2.9,2.4,2.8,2.5,2.5,2.1,2.4,2.3,2.1,1.6,1.5,1.3,1.1,1.1,0.9,1.0,1.2,1.2,1.3,1.4,1.5,1.8,1.9,2.6,2.7,2.5,2.8,3.1,2.5,2.8,3.2,2.9,2.9,2.4,2.2,1.8,1.6,1.4,1.2,1.1,0.8,0.8,0.8,1.0,1.3,1.4,1.7,1.7,2.1,2.1,2.4,2.4,2.1,2.6,2.5,3.0,3.2,3.4,4.1,5.0,4.9,6.9],[15.3,14.4,12.9,13.6,13.7,12.7,13.8,13.6,13.0,12.6,12.6,12.8,13.4,12.7,13.9,13.2,12.1,12.5,11.3,9.9,8.5,10.2,7.8,9.1,6.6,5.6,4.5,4.1,4.6,3.4,2.2,1.7,2.3,2.2,1.6,1.8,1.7,1.6,1.7,1.5,1.9,1.8,1.6,1.6,1.5,1.8,1.7,2.2,2.1,2.6,3.0,3.4,3.5,4.2,4.2,4.8,4.7,5.2,5.8,5.5,6.6,7.2,7.2,6.4,5.9,5.3,4.9,4.9,4.4,4.0,3.4,3.3,2.7,2.4,2.1,1.8,1.7,1.3,1.4,1.1,1.1,1.1,1.2,1.4,1.8,1.9,2.2,2.6,2.8,3.2,3.2,3.9,3.6,3.3,3.9,4.5,4.1,4.4,4.1,3.9,3.0,3.2,3.2,3.0,2.3,2.7,2.4,2.0,1.9,2.1,1.9,1.6,1.8,2.0,1.7,1.3,1.9,2.0,1.6,1.5,2.0,2.2,1.9,2.4,1.9,2.4,2.2,1.8,1.8,1.5,1.7,1.7,1.8,2.3,2.1,1.8,2.3,2.6,2.9,3.2,3.4,3.9,4.1,3.7,4.2,4.7,5.3,5.1,4.5,4.6,4.0,4.0,4.2,3.6,3.3,3.7,3.5,3.1,3.0,3.4,2.9,2.6,3.1,3.2,2.9,2.9,2.7,3.0,2.9,2.5,2.7,3.1,2.4,3.2,3.1,3.3,3.6,3.5,3.4,4.0,4.3,4.0,4.2,4.8,5.0,5.6,5.9,6.2,6.7,6.3,6.4,5.6,5.7,5.4,6.0,6.6,7.0,7.5,6.6,5.8,6.3,5.3,4.0,3.9,3.7,3.8,3.9,3.2,3.3,3.4,2.7,3.3,2.5,2.8,2.4,2.6,3.0,3.5,3.6,3.1,3.0,2.3,2.9,2.4,2.3,2.0,2.4,2.3,2.0,1.5,1.5,1.2,1.2,1.3,1.3,1.3,1.5,1.5,1.6,1.8,1.8,2.2,2.2,2.9,3.1,2.9,3.2,3.4,2.8,3.1,3.5,3.4,3.5,2.8,2.6,2.2,1.9,1.7,1.5,1.3,1.1,0.8,0.8,0.8,1.1,1.2,1.5,1.6,2.0,2.0,2.4,2.2,2.1,2.7,2.5,3.2,3.5,3.7,4.5,5.4,5.4,7.2],[15.9,15.4,14.1,13.5,14.4,13.2,14.1,13.8,13.9,13.0,12.8,13.6,13.6,12.3,13.2,12.3,12.9,12.8,11.9,10.1,8.9,10.5,7.5,8.6,6.7,5.4,4.7,4.1,4.7,3.2,1.9,1.6,2.0,1.8,1.4,1.4,1.4,1.2,1.4,1.2,1.6,1.6,1.6,1.5,1.4,1.7,1.6,2.1,1.9,2.4,2.5,3.0,3.2,3.7,3.7,4.4,4.2,4.7,5.0,5.0,5.8,6.4,6.6,5.6,5.3,4.8,4.5,4.4,3.9,3.7,3.3,3.0,2.6,2.2,2.1,1.6,1.6,1.1,1.3,1.1,1.1,1.2,1.3,1.6,1.9,2.1,2.5,2.7,3.0,3.5,3.4,4.1,3.9,3.4,4.0,4.7,4.5,4.4,4.2,4.3,3.2,3.2,3.4,3.4,2.6,2.8,2.7,2.1,2.0,2.3,2.1,1.7,1.9,2.1,1.8,1.4,1.8,1.8,1.4,1.4,1.8,1.9,1.6,2.0,1.6,2.1,2.0,1.8,1.6,1.2,1.4,1.4,1.5,1.8,1.7,1.5,1.7,2.0,2.3,2.4,2.6,2.9,3.1,2.8,3.2,3.7,4.2,4.1,3.5,3.7,3.3,3.3,3.4,2.8,2.7,2.9,2.7,2.5,2.5,2.7,2.4,2.2,2.5,2.6,2.4,2.4,2.2,2.4,2.3,2.1,2.3,2.5,2.1,2.6,2.8,3.0,3.2,3.0,3.0,3.5,3.7,3.5,3.9,4.3,4.3,4.9,5.1,5.5,5.9,5.6,5.8,4.9,4.9,4.9,5.4,6.1,6.6,7.1,6.1,5.4,5.9,4.8,3.5,3.5,3.2,3.2,3.4,2.8,3.0,3.0,2.5,3.0,2.4,2.7,2.2,2.3,2.7,3.0,2.9,2.6,2.4,1.9,2.2,2.0,1.9,1.7,2.0,1.9,1.6,1.2,1.2,1.0,0.9,1.0,1.1,1.3,1.6,1.6,1.8,2.1,2.0,2.5,2.5,3.0,3.1,3.1,3.2,3.5,3.0,3.3,3.7,3.6,3.7,3.0,2.8,2.4,2.2,1.8,1.8,1.5,1.2,1.0,0.8,0.8,0.8,1.0,1.2,1.3,1.7,1.6,1.9,1.8,1.6,2.1,2.0,2.4,2.7,3.0,3.7,4.8,4.5,6.7],[15.4,14.5,14.2,13.6,14.4,12.6,14.1,14.0,13.7,13.4,12.6,13.4,13.6,11.9,13.5,13.8,11.8,12.4,11.5,9.7,8.8,10.1,7.4,9.0,6.6,5.7,4.5,4.0,4.6,2.9,1.7,1.5,1.8,1.6,1.2,1.3,1.3,1.2,1.4,1.2,1.6,1.5,1.5,1.4,1.3,1.5,1.4,1.9,1.7,2.1,2.3,2.7,2.8,3.4,3.4,4.0,3.8,4.3,4.6,4.7,5.3,5.8,6.0,5.2,5.0,4.5,4.2,4.1,3.6,3.4,2.9,2.7,2.3,1.9,1.8,1.4,1.4,1.1,1.2,1.1,1.1,1.3,1.3,1.6,1.9,2.2,2.5,2.7,3.0,3.3,3.4,4.0,3.6,3.3,3.8,4.5,4.2,4.2,3.9,3.9,3.0,3.1,3.1,3.1,2.5,2.7,2.5,2.1,2.0,2.1,2.0,1.7,1.7,1.9,1.6,1.4,1.6,1.6,1.3,1.1,1.4,1.6,1.4,1.7,1.4,1.8,1.8,1.7,1.4,1.1,1.2,1.1,1.2,1.5,1.5,1.2,1.5,1.7,1.9,2.2,2.3,2.6,2.8,2.5,2.7,3.3,3.6,3.5,3.0,3.1,2.9,2.8,2.8,2.5,2.4,2.5,2.4,2.1,2.2,2.4,2.0,1.8,2.2,2.3,2.0,2.1,1.9,2.1,2.0,1.8,2.0,2.1,1.8,2.2,2.3,2.6,2.7,2.5,2.6,3.0,3.1,3.1,3.4,3.6,3.8,4.2,4.4,4.8,5.1,4.8,5.0,4.3,4.3,4.4,4.9,5.5,6.0,6.7,5.7,5.1,5.5,4.5,3.1,3.2,2.9,2.9,2.9,2.4,2.6,2.5,2.1,2.5,2.0,2.2,1.9,1.9,2.2,2.5,2.5,2.1,2.1,1.6,1.9,1.7,1.6,1.5,1.9,1.6,1.4,1.0,1.0,1.0,1.0,1.2,1.2,1.4,1.6,1.7,1.8,2.1,2.1,2.5,2.6,3.0,3.2,3.1,3.2,3.5,3.0,3.3,3.8,3.5,3.7,3.0,2.8,2.5,2.3,1.9,1.8,1.6,1.3,1.2,1.0,0.8,0.8,0.8,1.0,1.1,1.4,1.4,1.6,1.5,1.4,1.8,1.7,2.0,2.4,2.7,3.2,4.3,4.2,6.4],[15.9,15.1,15.3,14.7,14.9,13.5,14.3,14.9,14.7,13.8,13.4,13.9,14.4,12.7,13.3,13.4,12.7,11.9,12.8,10.3,9.3,11.1,8.2,9.1,6.6,5.4,4.8,4.2,4.8,3.1,1.8,1.6,1.9,1.7,1.3,1.3,1.4,1.3,1.5,1.3,1.8,1.6,1.7,1.5,1.3,1.6,1.3,1.8,1.6,2.1,2.3,2.6,2.8,3.3,3.3,3.8,3.7,4.1,4.5,4.6,5.2,5.7,5.8,5.1,4.8,4.3,4.1,4.0,3.5,3.3,2.9,2.7,2.2,1.9,1.8,1.4,1.4,1.1,1.4,1.2,1.3,1.6,1.6,2.0,2.2,2.5,2.7,3.0,3.3,3.8,3.8,4.5,4.1,3.7,4.2,4.9,4.5,4.6,4.3,4.3,3.4,3.4,3.4,3.3,2.7,2.9,2.7,2.4,2.2,2.4,2.3,1.9,2.0,2.2,1.9,1.5,1.8,1.8,1.5,1.3,1.7,1.9,1.6,2.0,1.6,2.1,2.0,1.9,1.7,1.3,1.3,1.3,1.3,1.7,1.6,1.3,1.6,1.7,2.0,2.1,2.3,2.6,2.8,2.6,2.9,3.4,3.9,3.7,3.2,3.4,3.0,3.0,2.9,2.6,2.5,2.6,2.5,2.2,2.2,2.4,2.1,1.8,2.1,2.2,1.9,2.0,1.8,2.1,2.0,1.9,2.0,2.2,1.9,2.4,2.6,2.8,3.1,2.8,2.8,3.3,3.5,3.2,3.6,4.0,4.0,4.5,4.6,5.0,5.3,5.1,5.3,4.6,4.5,4.6,5.0,5.7,6.2,6.8,5.8,5.2,5.5,4.5,3.1,3.1,3.0,2.9,3.0,2.6,2.7,2.7,2.3,2.7,2.3,2.6,2.2,2.2,2.5,2.8,2.8,2.4,2.2,1.8,2.0,1.7,1.6,1.5,1.9,1.6,1.3,1.0,1.0,1.0,1.0,1.3,1.4,1.6,1.8,1.9,2.1,2.3,2.4,2.8,2.9,3.4,3.5,3.3,3.5,3.9,3.4,3.7,4.1,3.9,4.1,3.4,3.2,2.8,2.6,2.2,2.1,1.9,1.5,1.4,1.2,1.0,0.8,0.8,0.8,1.0,1.3,1.3,1.5,1.4,1.4,1.8,1.9,2.2,2.6,2.8,3.4,4.6,4.4,6.6],[16.6,15.9,15.4,15.2,15.5,14.0,14.9,15.2,15.0,14.3,13.7,14.6,14.7,13.0,13.7,14.0,12.7,12.2,12.6,10.0,9.6,10.5,8.1,9.1,6.4,5.7,4.8,4.2,4.8,3.1,1.9,1.6,2.0,1.7,1.3,1.3,1.5,1.4,1.6,1.5,1.9,1.7,1.8,1.6,1.4,1.6,1.3,1.7,1.5,2.0,2.2,2.6,2.6,3.0,3.1,3.7,3.6,4.0,4.4,4.5,5.2,5.7,5.9,5.0,4.7,4.1,3.9,3.8,3.3,3.1,2.8,2.5,2.1,1.8,1.7,1.3,1.4,1.1,1.4,1.4,1.4,1.7,1.7,2.0,2.3,2.6,2.8,3.1,3.4,3.8,3.9,4.6,4.1,3.8,4.4,5.1,4.6,4.7,4.3,4.4,3.5,3.5,3.5,3.5,2.8,3.0,2.8,2.4,2.3,2.4,2.3,2.0,2.1,2.1,1.9,1.6,1.7,1.7,1.5,1.4,1.6,1.8,1.5,2.0,1.6,2.0,2.1,1.9,1.6,1.3,1.2,1.2,1.2,1.6,1.5,1.2,1.5,1.6,1.9,2.1,2.3,2.6,2.7,2.5,2.8,3.2,3.7,3.6,3.1,3.2,3.0,2.9,2.9,2.6,2.4,2.5,2.5,2.1,2.1,2.3,1.9,1.7,2.0,2.2,1.8,2.0,1.7,2.0,1.9,1.8,2.0,2.1,1.8,2.3,2.4,2.7,2.9,2.7,2.7,3.2,3.3,3.2,3.5,3.8,3.9,4.4,4.5,4.9,5.3,5.1,5.2,4.5,4.5,4.6,5.0,5.6,6.3,7.0,5.8,5.2,5.4,4.5,3.1,3.1,2.9,2.8,2.8,2.4,2.6,2.6,2.3,2.6,2.2,2.5,2.0,2.0,2.4,2.7,2.6,2.2,2.1,1.7,1.8,1.6,1.5,1.4,1.8,1.5,1.2,1.0,1.0,1.1,1.1,1.5,1.5,1.8,1.9,2.0,2.2,2.5,2.5,2.9,3.1,3.6,3.7,3.5,3.6,4.0,3.6,4.0,4.4,4.0,4.2,3.5,3.3,3.0,2.7,2.3,2.2,2.0,1.6,1.5,1.3,1.1,1.0,0.8,0.8,0.8,1.1,1.2,1.4,1.3,1.3,1.7,1.8,2.1,2.4,2.7,3.4,4.4,4.3,6.4],[16.8,16.3,16.0,15.3,15.6,14.2,15.1,16.2,15.8,14.8,14.2,14.8,15.0,13.0,13.3,13.5,12.9,11.9,12.9,10.8,10.2,11.1,8.7,9.6,6.8,5.7,4.8,4.3,5.0,3.2,1.9,1.7,2.0,1.7,1.3,1.3,1.6,1.5,1.8,1.6,2.0,1.9,1.9,1.7,1.4,1.6,1.3,1.7,1.5,1.9,2.1,2.5,2.5,3.1,3.0,3.5,3.4,3.8,4.1,4.2,4.9,5.3,5.4,4.7,4.4,3.9,3.7,3.6,3.2,3.1,2.5,2.4,2.0,1.8,1.8,1.3,1.6,1.3,1.6,1.6,1.6,1.9,1.9,2.3,2.5,2.8,3.0,3.4,3.6,4.1,4.1,4.9,4.4,4.1,4.5,5.2,4.8,4.8,4.5,4.6,3.7,3.7,3.7,3.7,3.0,3.2,3.0,2.6,2.6,2.6,2.4,2.3,2.2,2.3,2.1,1.7,1.8,1.9,1.6,1.5,1.7,1.9,1.7,2.1,1.7,2.2,2.2,2.1,1.8,1.5,1.4,1.4,1.3,1.7,1.6,1.3,1.5,1.6,2.0,2.1,2.2,2.5,2.6,2.3,2.7,3.1,3.5,3.5,2.9,3.1,2.8,2.8,2.7,2.5,2.3,2.4,2.3,2.0,2.0,2.3,1.9,1.7,1.9,2.0,1.8,1.9,1.6,1.9,1.8,1.7,1.9,2.1,1.8,2.2,2.4,2.7,2.9,2.6,2.6,3.1,3.1,3.0,3.4,3.6,3.7,4.2,4.4,4.6,5.0,4.8,4.9,4.2,4.3,4.4,4.8,5.4,5.8,6.4,5.5,5.0,5.2,4.3,2.9,3.0,2.8,2.7,2.8,2.4,2.6,2.5,2.2,2.6,2.2,2.5,2.1,2.1,2.4,2.6,2.6,2.2,2.1,1.7,1.8,1.6,1.5,1.4,1.8,1.5,1.1,1.0,1.0,1.2,1.3,1.6,1.7,2.0,2.2,2.3,2.5,2.7,2.8,3.2,3.3,3.9,3.9,3.7,3.8,4.3,3.8,4.2,4.5,4.3,4.4,3.7,3.5,3.2,2.9,2.7,2.5,2.3,1.9,1.8,1.5,1.3,1.1,1.0,0.8,0.8,0.9,1.2,1.3,1.2,1.3,1.7,1.8,2.1,2.4,2.7,3.2,4.3,4.1,6.3],[18.2,17.3,16.9,16.3,16.2,15.2,15.9,16.9,16.6,15.7,15.2,16.0,15.8,14.2,14.2,14.1,13.2,12.7,12.5,11.4,11.0,11.0,9.5,10.4,7.2,6.5,5.5,4.8,5.3,3.8,2.6,2.6,2.8,2.3,1.9,1.7,2.2,1.9,2.3,2.2,2.7,2.6,3.0,2.5,1.9,2.1,1.4,1.9,1.6,2.1,2.4,2.8,2.8,3.6,3.6,4.3,4.2,4.7,5.1,5.3,5.9,6.5,6.6,5.6,5.4,4.9,4.6,4.5,3.9,3.6,3.0,2.9,2.3,2.1,2.2,1.6,2.2,1.9,2.5,2.5,2.8,3.4,3.1,3.9,4.2,4.8,4.9,5.6,5.8,6.5,6.2,7.2,6.4,5.9,6.5,7.2,6.4,6.3,6.0,6.2,5.3,5.1,5.3,5.3,4.6,4.6,4.7,4.3,3.9,4.0,3.9,3.6,3.4,3.6,3.3,2.8,2.8,2.8,2.5,2.3,2.3,2.6,2.5,2.8,2.5,3.1,3.5,3.5,2.8,2.3,2.0,2.0,1.8,2.0,2.0,1.5,1.6,1.4,1.9,2.0,2.1,2.6,2.7,2.4,2.8,3.3,3.9,3.9,3.1,3.4,3.0,3.0,2.9,2.5,2.4,2.5,2.4,2.0,2.0,2.2,1.8,1.6,2.1,2.2,1.8,2.0,1.7,2.1,2.0,2.0,2.2,2.2,2.1,2.7,2.7,3.4,3.5,2.9,3.0,3.8,3.6,3.3,3.9,4.3,4.2,4.6,4.9,5.0,5.6,5.4,5.5,4.9,4.8,5.0,5.3,6.0,6.6,7.0,6.1,5.6,5.7,4.7,3.5,3.2,3.1,2.9,3.0,2.5,2.9,2.8,2.7,3.1,2.9,3.3,2.9,2.5,2.9,3.2,2.9,2.5,2.2,1.9,1.9,1.6,1.5,1.7,2.1,1.8,1.3,1.3,1.4,2.0,1.9,2.4,2.6,3.2,3.2,3.6,3.8,4.5,4.6,5.1,5.3,6.0,5.8,5.6,5.7,6.4,6.0,6.4,7.1,6.8,6.9,6.1,5.5,5.3,5.0,4.5,4.1,3.8,3.1,2.9,2.4,2.1,1.8,1.4,1.2,0.8,0.8,0.9,1.2,1.2,1.3,1.6,1.8,2.1,2.5,2.7,3.5,4.6,4.5,6.5],[17.9,17.0,16.8,16.1,16.5,15.2,16.0,16.9,16.5,15.8,15.2,16.1,15.9,14.4,14.6,14.6,13.6,13.3,13.4,11.5,11.0,11.4,9.3,10.1,7.3,6.4,5.4,4.8,5.3,3.8,2.7,2.8,3.0,2.4,2.1,2.1,2.7,2.5,2.8,2.5,3.1,2.7,3.0,2.5,2.1,2.3,1.7,2.1,1.7,2.2,2.4,2.8,2.9,3.4,3.4,4.2,4.0,4.4,4.8,5.0,5.7,6.5,6.7,5.4,5.2,4.7,4.3,4.3,3.7,3.5,3.0,2.9,2.4,2.2,2.3,1.7,2.2,1.9,2.5,2.6,2.7,3.3,3.2,3.9,4.0,4.6,4.8,5.4,5.6,6.2,6.4,7.3,6.3,6.0,6.9,7.5,6.6,6.8,6.3,6.2,5.6,5.4,5.2,5.4,4.8,4.7,4.5,4.3,4.0,4.0,3.8,3.7,3.5,3.5,3.2,2.9,2.8,2.6,2.5,2.2,2.1,2.3,2.3,2.6,2.4,2.9,3.1,3.2,2.6,2.3,2.0,2.0,1.6,1.8,1.9,1.4,1.4,1.3,1.7,1.8,2.0,2.4,2.6,2.4,2.6,3.2,3.7,3.7,3.0,3.3,2.9,2.9,2.8,2.4,2.3,2.6,2.3,1.9,2.1,2.4,1.7,1.6,2.1,2.1,1.6,2.0,1.7,2.3,2.0,2.3,2.3,2.2,2.1,2.5,2.6,3.2,3.3,2.7,3.0,3.6,3.4,3.3,3.8,4.1,4.0,4.5,4.7,5.0,5.6,5.3,5.4,4.8,4.6,5.0,5.4,6.0,6.6,7.2,6.3,5.8,5.8,5.0,3.6,3.4,3.0,3.0,3.3,2.6,3.0,2.7,2.7,3.1,2.7,3.2,2.7,2.4,2.6,3.0,2.7,2.3,2.1,1.8,1.7,1.6,1.7,1.9,2.3,1.9,1.4,1.5,1.8,2.3,2.1,2.8,2.9,3.4,3.4,3.7,4.1,4.6,4.8,5.2,5.4,6.2,6.0,5.7,5.6,6.3,6.0,6.5,7.1,6.5,6.9,5.8,5.5,5.1,4.8,4.4,4.2,3.8,3.3,3.0,2.7,2.2,1.9,1.6,1.3,1.1,0.9,0.8,0.9,1.1,1.1,1.4,1.6,1.9,2.3,2.6,3.3,4.3,4.2,6.4],[17.4,17.1,16.6,16.1,16.0,15.1,15.3,16.5,16.5,15.8,14.9,15.8,15.7,13.9,14.2,13.9,13.1,12.8,12.9,11.6,11.2,11.4,9.4,10.0,7.5,6.6,5.7,4.8,5.5,3.9,2.6,2.7,2.7,2.2,2.0,2.0,2.4,2.3,2.7,2.5,3.0,2.7,2.9,2.5,2.2,2.3,1.8,2.2,1.7,2.1,2.3,2.7,2.7,3.3,3.2,3.9,3.8,4.2,4.6,4.8,5.3,5.8,5.9,5.1,5.0,4.5,4.2,4.1,3.5,3.3,2.9,2.8,2.4,2.1,2.3,1.7,2.2,2.0,2.4,2.6,2.6,3.2,3.2,3.7,3.9,4.3,4.6,5.1,5.4,5.9,6.0,6.7,5.9,5.8,6.3,6.8,6.2,6.3,5.9,6.0,5.3,5.1,5.1,5.1,4.7,4.6,4.5,4.1,3.8,3.9,3.7,3.7,3.5,3.5,3.2,2.9,2.8,2.6,2.5,2.3,2.2,2.3,2.3,2.5,2.2,2.7,2.9,3.1,2.5,2.3,1.9,1.9,1.6,1.8,1.8,1.4,1.3,1.2,1.6,1.6,1.8,2.2,2.3,2.0,2.4,2.7,3.3,3.3,2.7,2.9,2.7,2.6,2.4,2.2,2.1,2.2,1.9,1.6,1.7,1.8,1.4,1.2,1.7,1.7,1.4,1.7,1.5,1.8,1.6,1.8,2.0,2.0,2.0,2.3,2.6,3.1,3.2,2.7,2.7,3.4,3.2,3.1,3.5,3.8,3.7,4.1,4.3,4.6,5.0,4.7,4.8,4.3,4.1,4.6,4.9,5.5,6.2,6.7,5.9,5.3,5.3,4.3,3.2,2.9,2.6,2.5,2.6,2.2,2.4,2.5,2.4,2.9,2.7,3.1,2.6,2.3,2.6,2.9,2.5,2.2,2.0,1.6,1.5,1.4,1.5,1.7,2.0,1.8,1.3,1.5,1.8,2.2,2.2,2.8,2.8,3.3,3.4,3.6,3.9,4.4,4.4,4.9,5.1,5.7,5.6,5.3,5.3,5.8,5.5,6.0,6.5,6.0,6.4,5.5,5.2,4.9,4.6,4.2,3.9,3.6,3.2,3.0,2.5,2.2,1.9,1.7,1.3,1.2,1.1,0.8,0.8,0.8,1.0,1.2,1.6,1.8,2.2,2.4,3.1,4.1,4.0,6.4],[17.6,16.7,16.4,15.8,16.2,14.9,15.7,16.6,16.1,15.1,14.8,15.9,15.6,14.2,14.5,14.3,13.5,13.2,13.3,11.6,10.7,11.2,9.3,10.1,7.5,6.2,5.4,4.7,5.1,3.5,2.3,2.4,2.5,1.9,1.9,2.1,2.5,2.6,2.9,2.9,3.4,3.1,3.2,2.8,2.5,2.7,2.1,2.4,1.9,2.2,2.4,2.8,2.8,3.3,3.3,4.0,3.9,4.4,4.9,5.0,5.6,6.4,6.5,5.4,5.2,4.7,4.3,4.2,3.6,3.4,2.9,2.9,2.6,2.2,2.6,2.0,2.5,2.3,2.6,2.8,2.6,3.2,2.9,3.5,3.6,4.1,4.3,4.9,5.2,5.7,5.8,6.5,5.6,5.4,6.1,6.7,5.9,6.0,5.7,5.7,5.0,4.7,4.7,4.8,4.3,4.2,4.1,3.9,3.6,3.5,3.3,3.3,3.0,3.1,2.8,2.5,2.3,2.3,2.3,2.0,1.9,2.1,2.2,2.5,2.3,2.8,3.0,3.0,2.5,2.2,2.0,1.8,1.4,1.7,1.9,1.5,1.3,1.3,1.7,1.7,2.0,2.4,2.5,2.2,2.6,3.0,3.6,3.5,2.8,3.0,2.6,2.5,2.5,2.2,2.0,2.2,2.0,1.7,1.7,2.0,1.5,1.2,1.8,1.9,1.5,1.8,1.5,1.8,1.5,1.6,1.7,1.7,1.6,2.0,2.3,2.6,2.7,2.4,2.4,3.0,3.0,2.8,3.3,3.5,3.6,4.0,4.2,4.7,5.0,4.8,4.7,4.1,4.1,4.4,4.8,5.4,5.9,6.3,5.6,5.1,5.3,4.2,2.8,2.6,2.4,2.4,2.5,1.9,2.2,2.1,2.1,2.5,2.2,2.6,2.3,2.0,2.3,2.6,2.4,2.0,1.8,1.4,1.4,1.2,1.3,1.5,2.0,1.8,1.3,1.5,1.9,2.2,2.4,2.8,3.0,3.4,3.3,3.3,3.9,4.2,4.4,4.7,5.0,5.5,5.5,5.2,5.2,5.8,5.3,5.9,6.6,6.0,6.3,5.4,5.0,4.7,4.4,4.1,3.7,3.5,3.1,2.9,2.5,2.4,2.0,1.9,1.4,1.4,1.2,1.1,0.9,0.8,0.9,1.2,1.5,1.8,2.2,2.4,3.2,4.5,4.2,6.5],[16.9,16.4,16.3,16.0,16.3,14.4,15.2,16.5,16.2,15.1,14.3,15.8,15.6,13.7,13.7,13.9,12.5,12.3,12.5,10.7,10.3,10.7,8.9,9.3,6.8,5.9,4.9,4.1,4.7,3.1,1.9,2.0,2.0,1.6,1.5,1.7,1.9,2.0,2.3,2.3,2.6,2.5,2.6,2.3,2.0,2.2,1.8,2.1,1.8,2.1,2.3,2.6,2.6,3.1,3.1,3.7,3.7,4.0,4.4,4.7,5.3,6.0,6.1,5.1,4.9,4.4,4.0,4.0,3.4,3.2,2.8,2.7,2.4,2.1,2.3,1.8,2.1,1.9,2.1,2.3,2.2,2.5,2.3,2.9,2.9,3.3,3.4,3.9,4.1,4.6,4.9,5.4,4.7,4.6,5.2,5.7,5.2,5.3,4.9,4.8,4.2,4.1,4.0,4.1,3.5,3.5,3.2,3.0,3.0,2.8,2.6,2.6,2.5,2.5,2.2,2.0,1.9,1.9,1.8,1.6,1.5,1.6,1.7,2.0,1.9,2.3,2.4,2.4,2.0,1.8,1.6,1.4,1.1,1.2,1.4,1.2,1.0,1.0,1.2,1.2,1.4,1.6,1.8,1.6,1.7,2.1,2.5,2.4,2.0,2.1,1.9,2.0,1.9,1.5,1.5,1.6,1.5,1.2,1.4,1.5,1.2,1.1,1.5,1.7,1.5,1.6,1.4,1.6,1.3,1.4,1.5,1.3,1.3,1.5,1.7,2.0,2.0,1.8,1.9,2.2,2.2,2.2,2.6,2.6,2.9,3.1,3.4,3.8,4.2,3.8,3.9,3.3,3.3,3.7,4.1,4.6,5.1,5.7,5.0,4.5,4.8,3.8,2.5,2.3,2.1,2.1,2.1,1.7,1.9,1.8,1.8,1.9,1.8,2.0,1.8,1.5,1.7,1.8,1.6,1.4,1.3,1.0,1.1,1.1,1.2,1.3,1.7,1.6,1.2,1.2,1.5,1.7,1.9,2.2,2.4,2.7,2.7,2.8,3.1,3.4,3.5,3.9,4.0,4.5,4.5,4.3,4.3,4.8,4.4,4.8,5.2,4.8,5.1,4.3,4.2,3.8,3.6,3.2,3.0,2.8,2.4,2.4,2.1,1.9,1.6,1.6,1.3,1.3,1.2,1.1,1.0,0.8,0.8,0.8,1.0,1.1,1.4,1.6,2.2,3.6,3.2,6.0],[17.0,17.0,16.5,16.1,16.4,14.5,15.9,16.6,16.3,14.9,14.7,16.1,15.4,13.9,13.8,13.5,12.4,12.1,12.2,10.7,10.6,10.5,8.9,9.2,6.6,5.4,4.9,4.1,5.2,3.2,2.0,2.1,2.1,1.6,1.7,1.8,2.1,2.2,2.5,2.4,2.9,2.7,2.8,2.5,2.3,2.4,2.1,2.3,2.0,2.2,2.3,2.6,2.6,3.2,3.2,3.8,3.8,4.1,4.5,4.7,5.3,6.0,6.1,5.1,5.0,4.5,4.0,4.1,3.4,3.3,2.9,2.8,2.6,2.2,2.4,2.0,2.3,2.1,2.3,2.5,2.3,2.8,2.5,3.0,3.0,3.5,3.6,4.2,4.4,4.9,5.0,5.7,4.9,4.7,5.4,5.9,5.4,5.5,5.0,5.0,4.3,4.2,4.0,4.1,3.7,3.6,3.4,3.2,3.0,2.9,2.8,2.7,2.6,2.6,2.4,2.2,2.0,2.0,2.0,1.7,1.5,1.7,1.8,2.1,2.1,2.3,2.6,2.7,2.1,2.0,1.8,1.6,1.3,1.3,1.5,1.4,1.0,1.0,1.1,1.0,1.4,1.5,1.8,1.5,1.7,2.1,2.4,2.3,1.9,2.0,1.7,1.8,1.8,1.4,1.4,1.6,1.4,1.1,1.4,1.5,1.2,1.1,1.5,1.6,1.5,1.8,1.5,1.6,1.3,1.5,1.5,1.3,1.3,1.4,1.5,2.0,1.9,1.6,1.8,2.2,2.1,2.0,2.5,2.5,2.7,3.0,3.4,3.7,4.0,3.7,3.8,3.2,3.2,3.7,4.1,4.6,4.9,5.6,4.9,4.5,4.9,3.6,2.4,2.2,2.0,2.0,2.2,1.7,1.9,1.8,1.7,1.9,1.8,2.0,1.8,1.4,1.6,1.7,1.5,1.2,1.1,1.0,1.0,1.1,1.3,1.4,1.8,1.7,1.3,1.4,1.8,1.9,2.2,2.5,2.6,2.9,2.8,2.8,3.3,3.5,3.7,4.0,4.3,4.9,4.8,4.4,4.5,5.1,4.6,5.2,5.6,5.1,5.4,4.5,4.3,4.0,3.7,3.4,3.1,3.0,2.6,2.6,2.3,2.1,1.8,1.8,1.5,1.5,1.4,1.2,1.2,1.1,0.8,0.8,0.8,1.0,1.2,1.4,2.2,3.3,3.1,5.8],[18.2,17.8,17.1,16.4,16.6,15.4,16.3,17.5,17.3,15.7,15.3,17.1,16.1,14.5,14.1,14.4,12.9,12.7,12.7,11.3,11.0,10.7,8.7,9.5,7.2,6.0,5.0,4.4,4.9,3.4,2.2,2.3,2.5,2.0,2.0,2.2,2.5,2.6,3.0,2.9,3.5,3.3,3.3,3.0,2.6,2.8,2.3,2.6,2.2,2.5,2.6,2.9,2.9,3.5,3.5,4.1,4.2,4.7,5.0,5.2,6.0,6.9,7.1,5.7,5.4,5.0,4.4,4.4,3.8,3.5,3.1,3.0,2.8,2.4,2.7,2.2,2.7,2.3,2.7,2.8,2.7,3.2,2.9,3.5,3.5,4.1,4.2,4.9,5.0,5.6,5.8,6.4,5.6,5.5,6.2,6.6,6.0,6.1,5.6,5.6,5.0,4.8,4.5,4.8,4.3,4.1,3.8,3.7,3.5,3.3,3.2,3.2,2.9,2.8,2.7,2.4,2.3,2.2,2.2,1.9,1.7,1.8,2.0,2.2,2.3,2.7,2.9,3.0,2.4,2.2,2.0,1.8,1.3,1.3,1.6,1.5,1.1,1.1,1.1,1.1,1.5,1.5,1.8,1.7,1.8,2.3,2.6,2.5,2.1,2.2,1.9,2.0,1.9,1.5,1.5,1.8,1.7,1.3,1.7,1.8,1.4,1.4,1.8,1.8,1.8,2.1,1.8,2.0,1.6,1.8,1.7,1.5,1.3,1.5,1.6,2.1,2.0,1.7,2.0,2.4,2.2,2.2,2.7,2.8,3.0,3.2,3.7,4.0,4.4,3.9,4.1,3.6,3.7,4.0,4.4,5.0,5.3,6.0,5.2,4.8,5.2,3.9,2.7,2.6,2.3,2.3,2.5,2.0,2.2,2.1,1.9,2.1,1.9,2.2,2.0,1.5,1.6,1.7,1.5,1.2,1.1,1.1,1.2,1.4,1.5,1.6,2.2,2.0,1.6,1.7,2.0,2.2,2.5,2.9,3.1,3.5,3.3,3.4,3.9,4.2,4.5,4.8,5.1,5.6,5.7,5.2,5.2,5.8,5.5,6.2,6.6,5.9,6.2,5.4,5.0,4.8,4.4,4.2,3.8,3.6,3.1,3.1,2.7,2.4,2.0,2.1,1.7,1.7,1.6,1.5,1.5,1.4,1.1,0.8,0.8,0.8,1.1,1.3,2.1,3.4,3.2,6.0],[19.2,18.5,17.9,16.8,17.0,15.6,16.9,18.0,17.7,16.4,16.4,17.6,16.7,15.5,14.5,14.8,13.5,12.8,13.8,12.1,11.6,11.4,9.5,10.2,7.8,6.4,5.5,4.9,5.6,3.9,2.5,2.8,3.0,2.4,2.3,2.6,3.1,3.1,3.7,3.5,4.3,4.2,4.1,3.6,3.2,3.5,3.0,3.3,2.7,2.9,3.1,3.4,3.5,3.9,4.1,4.8,4.9,5.4,5.8,5.9,6.7,7.6,7.7,6.6,6.2,5.9,5.2,5.2,4.5,4.2,3.8,3.5,3.4,2.9,3.5,2.8,3.4,3.0,3.5,3.5,3.4,3.9,3.5,4.3,4.3,5.1,5.2,6.0,6.3,6.8,7.3,7.9,6.8,6.8,7.6,8.0,7.3,7.4,6.7,6.6,6.3,5.9,5.6,5.6,5.3,5.0,4.6,4.6,4.2,3.9,3.9,3.9,3.5,3.4,3.4,3.0,2.7,2.6,2.7,2.3,2.0,2.1,2.5,2.6,2.7,3.3,3.9,3.9,2.9,2.7,2.5,2.1,1.7,1.5,2.1,1.9,1.3,1.5,1.3,1.2,1.8,1.7,2.2,2.1,2.1,2.8,3.0,3.1,2.3,2.5,2.0,2.4,2.4,1.6,1.9,2.4,2.0,1.5,2.2,2.3,1.8,2.0,2.3,2.2,2.1,2.5,2.2,2.5,2.0,2.3,2.1,2.0,1.8,1.8,1.8,2.4,2.3,1.8,2.2,2.7,2.5,2.3,3.0,3.3,3.3,3.9,4.4,4.6,5.3,4.9,5.1,4.4,4.3,4.3,5.1,5.6,5.9,6.7,5.9,5.3,5.6,4.4,3.2,3.1,2.8,2.7,3.2,2.5,2.7,2.4,2.2,2.4,2.2,2.5,2.2,1.7,1.8,1.7,1.4,1.2,1.2,1.2,1.5,1.8,2.0,2.0,2.6,2.4,1.9,2.1,2.5,2.7,3.1,3.4,3.7,4.3,4.1,4.0,4.8,5.0,5.3,5.7,6.4,7.3,7.1,6.3,6.5,7.3,6.8,7.8,8.2,7.5,7.9,6.6,6.3,5.8,5.3,4.9,4.6,4.3,3.7,3.6,3.3,3.1,2.4,2.5,2.0,2.2,2.0,1.8,1.8,1.8,1.5,1.3,0.9,0.8,0.9,1.2,2.0,3.1,3.1,5.8],[18.1,18.0,17.2,16.2,16.1,14.7,15.4,17.2,17.2,16.1,15.3,16.6,15.9,14.5,13.9,14.3,13.0,12.4,12.9,11.8,11.3,11.1,9.2,10.5,7.8,6.4,5.6,4.8,5.6,4.0,2.7,2.9,3.1,2.5,2.6,3.0,3.2,3.5,4.0,3.8,4.4,4.3,4.2,3.8,3.5,3.7,3.1,3.5,3.0,3.2,3.3,3.6,3.7,4.1,4.2,4.9,4.9,5.3,5.6,5.8,6.6,7.4,7.5,6.5,6.1,5.7,5.1,5.0,4.5,4.2,3.8,3.6,3.5,3.2,3.6,3.0,3.4,3.1,3.4,3.7,3.4,3.9,3.5,4.2,4.1,4.7,4.9,5.6,5.8,6.4,6.7,7.3,6.3,6.1,6.9,7.3,6.6,6.9,6.2,6.3,5.8,5.5,5.2,5.3,4.9,4.6,4.3,4.1,3.9,3.8,3.6,3.6,3.4,3.3,3.2,3.0,2.6,2.5,2.7,2.4,2.0,2.1,2.5,2.7,2.8,3.2,3.6,3.7,2.9,2.8,2.6,2.2,1.9,1.6,2.1,2.1,1.7,1.8,1.4,1.2,1.8,1.7,2.2,2.0,1.9,2.5,2.8,2.6,2.1,2.2,1.8,2.2,2.1,1.5,1.7,2.2,1.9,1.5,2.1,2.2,1.8,2.0,2.4,2.3,2.3,2.8,2.5,2.7,2.2,2.5,2.3,2.0,1.8,1.8,1.7,2.2,2.1,1.7,2.1,2.4,2.2,2.3,2.8,2.9,3.1,3.4,3.9,4.1,4.5,4.2,4.4,3.9,3.8,4.1,4.7,5.2,5.4,6.1,5.5,5.1,5.4,4.4,3.2,3.2,2.7,2.8,3.2,2.6,2.8,2.4,2.4,2.3,2.2,2.3,2.2,1.7,1.7,1.7,1.3,1.3,1.2,1.4,1.7,2.0,2.2,2.4,2.8,2.7,2.3,2.4,2.9,2.9,3.3,3.5,3.9,4.2,4.1,3.9,4.6,4.8,5.1,5.4,5.9,6.5,6.6,5.9,6.2,6.8,6.3,7.1,7.5,6.9,7.1,6.2,5.7,5.4,5.0,4.6,4.3,4.2,3.7,3.8,3.3,3.3,2.7,2.9,2.4,2.7,2.3,2.1,2.1,2.2,1.8,1.5,1.2,0.8,0.8,0.9,1.8,3.0,3.0,5.7],[18.9,17.9,17.7,16.6,16.8,15.6,16.3,18.1,17.9,16.5,16.1,17.2,16.5,15.5,15.0,14.8,14.2,13.1,14.2,13.1,12.2,12.4,10.6,11.5,8.8,7.3,5.9,5.4,6.1,4.4,3.2,3.8,4.0,3.2,3.3,3.9,4.1,4.4,4.9,4.7,5.5,5.4,5.2,4.8,4.4,4.6,3.9,4.5,3.9,4.4,4.2,4.5,4.7,5.2,5.4,5.9,6.0,6.5,6.7,6.9,7.7,8.6,8.9,7.6,7.2,7.0,6.2,6.1,5.7,5.2,5.1,4.7,4.5,4.1,4.6,3.8,4.3,4.0,4.4,4.6,4.3,4.9,4.4,5.2,4.9,5.7,6.2,7.0,7.1,7.9,7.7,8.5,7.7,7.3,8.2,8.5,8.3,8.3,7.7,7.4,7.0,6.7,6.4,6.5,5.7,5.6,5.1,5.1,4.7,4.5,4.4,4.2,4.2,4.0,4.0,3.8,3.3,3.2,3.3,3.2,2.6,2.9,3.0,3.3,3.6,4.3,4.7,4.6,3.7,3.5,3.2,2.9,2.5,2.2,2.6,2.7,2.2,2.4,2.0,1.7,2.3,2.1,2.9,2.4,2.2,3.1,3.2,3.0,2.4,2.5,1.8,2.4,2.5,1.9,2.0,2.5,2.3,2.1,2.5,2.8,2.3,2.5,3.1,3.1,3.0,3.7,3.1,3.3,2.8,3.0,2.8,2.4,2.3,2.1,2.3,2.8,2.6,1.9,2.6,2.9,2.4,2.4,3.1,3.3,3.3,3.7,4.2,4.6,5.2,4.7,4.8,4.0,4.1,4.4,5.5,6.0,6.3,7.1,6.3,5.5,5.7,5.1,3.6,3.4,2.9,2.9,3.7,2.9,3.4,2.8,2.8,2.9,2.8,3.2,3.0,2.3,2.2,2.1,1.5,1.5,1.6,1.9,2.1,2.4,2.8,2.8,3.8,3.6,3.0,3.1,3.6,3.6,4.0,4.4,4.8,5.3,5.2,5.0,5.8,5.6,6.1,6.5,7.1,7.9,7.8,7.0,7.4,8.1,7.4,8.4,8.8,8.1,8.4,7.5,6.8,6.5,6.0,5.5,5.0,5.1,4.8,4.7,4.0,4.0,3.3,3.6,3.0,3.4,3.0,2.6,2.6,2.8,2.4,2.0,1.8,1.2,1.1,0.8,1.5,2.5,3.2,6.0],[23.3,22.1,21.9,21.2,21.0,20.8,21.0,22.6,22.0,21.4,20.6,21.1,20.5,19.6,19.2,19.2,18.6,17.4,18.2,16.9,16.1,16.2,14.1,15.1,11.9,10.6,8.9,8.0,8.1,6.7,5.5,6.2,6.6,5.6,6.4,6.8,7.2,8.1,8.7,9.1,10.1,10.0,10.4,9.5,8.7,9.2,8.6,9.1,8.3,9.0,9.5,9.8,10.2,11.4,10.9,12.8,11.8,12.3,12.5,14.1,15.1,15.5,16.6,15.6,14.5,13.1,13.2,13.0,11.8,11.5,11.0,10.2,9.6,8.9,9.5,8.5,9.1,8.5,9.3,9.4,9.5,10.1,9.9,10.8,10.9,11.2,11.7,12.9,13.0,14.3,14.2,15.1,13.6,13.2,14.4,14.9,14.0,13.8,13.0,13.5,12.6,11.7,12.1,11.6,11.0,10.5,10.9,10.9,9.7,9.4,9.3,9.2,7.8,8.6,9.0,7.4,6.5,7.2,7.8,6.9,5.2,5.9,7.2,8.0,7.9,10.0,10.5,10.4,8.7,8.0,7.6,6.3,5.0,4.9,6.8,6.3,5.3,6.0,5.0,3.1,5.4,4.1,6.0,5.5,4.6,6.2,6.3,6.2,4.5,4.8,2.9,5.1,4.7,3.0,3.6,5.6,4.6,3.8,5.2,6.8,5.7,4.9,7.1,7.0,7.0,8.0,7.0,7.0,5.1,6.1,4.8,4.0,4.1,3.8,4.0,6.2,5.9,3.6,4.9,6.5,5.0,5.0,6.8,7.6,6.9,8.4,9.1,9.1,10.5,9.5,9.7,9.3,8.6,8.4,9.8,10.5,11.4,11.5,10.4,9.7,9.2,8.2,6.3,6.4,5.9,6.1,6.9,5.2,6.0,4.9,5.1,5.3,5.4,6.8,6.1,4.2,5.3,5.4,2.9,3.6,2.5,3.6,3.6,4.8,5.7,5.2,6.7,6.7,6.3,6.5,6.7,6.8,7.8,8.4,9.2,9.8,9.3,10.0,10.3,11.2,11.6,12.6,13.4,14.4,14.2,13.4,14.3,15.4,14.5,15.6,16.5,15.2,15.5,14.2,13.6,12.9,12.0,11.0,10.7,10.1,9.5,9.3,8.3,8.4,7.7,7.2,6.9,6.9,6.8,6.2,6.3,6.3,4.8,4.5,4.5,2.5,2.7,1.4,0.8,1.8,3.2,5.4],[26.1,25.5,25.3,24.6,24.2,23.9,24.7,25.6,25.4,24.6,24.9,24.9,24.3,23.8,23.3,23.8,23.3,22.7,23.1,22.5,22.0,21.6,20.6,20.7,19.0,18.6,15.9,15.9,16.0,14.2,12.3,14.1,14.7,12.2,13.1,13.7,15.2,15.6,16.5,16.6,17.4,17.4,17.6,16.8,15.5,16.2,15.1,15.5,13.1,14.4,14.2,15.1,15.6,16.1,16.2,17.7,18.0,17.1,18.1,19.9,20.2,21.6,22.0,20.2,20.1,19.6,18.1,18.5,17.7,16.8,16.7,15.3,15.8,13.8,15.4,13.5,15.5,14.2,15.7,16.3,15.5,17.1,16.3,18.1,16.8,18.2,18.5,19.4,20.4,21.2,21.1,21.4,20.8,20.8,21.1,21.6,21.6,21.3,21.1,21.2,20.5,20.1,19.4,20.1,19.4,19.3,17.9,18.6,18.2,16.8,16.0,16.8,16.0,15.6,14.9,14.3,13.8,12.8,13.4,12.5,11.8,11.6,12.9,12.6,13.3,14.5,16.4,16.3,14.5,13.5,12.4,10.6,10.6,9.3,11.3,10.7,10.2,10.2,7.6,6.2,8.5,6.0,9.1,8.6,7.3,10.0,9.7,9.0,8.5,8.9,5.7,10.5,9.9,6.5,8.8,10.9,8.2,8.0,10.6,10.8,9.3,10.7,12.0,11.2,11.7,12.7,11.6,12.6,11.2,12.8,11.9,10.8,10.4,9.7,8.6,11.5,8.9,7.4,10.6,10.5,7.8,10.0,11.9,11.6,10.1,13.2,14.3,13.3,15.2,14.3,15.1,15.1,14.8,13.4,15.7,16.2,17.0,18.1,17.5,16.8,15.8,16.3,14.7,14.7,12.3,12.5,13.7,12.0,13.8,12.9,13.0,12.4,12.6,12.4,12.1,9.8,9.3,7.6,4.8,6.5,6.5,9.4,9.9,11.0,11.6,11.4,13.8,13.0,11.1,11.6,13.2,14.5,14.9,16.6,16.9,18.2,17.5,18.0,18.9,19.9,19.6,20.4,20.5,21.3,20.8,20.3,20.1,21.0,20.9,21.5,21.9,20.7,21.3,20.6,20.6,20.0,19.8,19.2,18.5,17.7,16.8,16.9,15.0,15.3,13.6,13.7,11.5,12.2,11.4,11.0,11.4,11.4,9.9,9.3,7.9,6.1,4.8,3.5,1.8,0.8,2.5,3.9],[27.2,27.2,26.7,26.2,26.0,25.9,26.6,27.2,27.1,26.2,26.4,27.0,26.2,25.9,25.0,25.8,25.2,24.5,25.2,24.4,23.5,23.5,22.9,22.3,21.0,20.9,19.0,18.4,19.5,17.1,16.4,18.2,18.5,15.8,18.1,18.3,19.5,19.7,19.9,19.6,19.9,19.5,19.4,18.7,18.5,18.2,18.1,18.6,17.1,18.1,17.6,18.7,19.3,19.9,20.0,21.1,22.1,20.8,21.9,23.3,23.3,24.5,24.9,23.2,23.2,23.0,22.2,21.9,21.8,20.6,20.9,19.0,19.3,17.2,18.3,16.8,17.6,18.0,18.0,19.4,17.7,19.5,19.6,20.9,20.7,21.0,22.0,22.2,23.3,23.8,23.5,23.6,23.6,23.4,23.4,23.9,24.1,23.7,23.8,23.9,22.8,22.9,23.1,22.7,22.3,21.9,21.3,22.0,21.8,20.4,21.0,21.3,20.1,19.6,18.7,18.5,17.9,16.5,16.7,16.5,15.6,14.5,14.8,15.1,14.8,16.5,17.6,17.8,16.7,16.9,15.3,13.8,13.2,12.7,13.3,13.9,12.9,13.9,11.2,9.7,13.0,10.2,13.8,12.5,10.0,12.3,10.4,9.7,9.4,9.1,7.1,11.2,12.1,8.7,10.9,12.6,11.9,11.2,15.0,16.0,14.2,15.1,16.0,16.0,15.7,16.7,15.8,17.0,15.5,16.7,15.8,14.1,14.2,12.6,12.3,14.7,11.0,10.2,13.0,13.1,8.9,10.9,12.6,12.7,10.0,12.7,14.2,12.9,16.2,14.5,16.5,16.0,14.5,14.1,17.0,17.2,17.6,19.2,19.4,18.2,17.2,18.7,17.1,18.3,14.7,16.3,17.9,16.5,17.1,15.3,16.7,16.1,16.6,15.7,15.5,12.5,10.7,10.3,6.9,8.2,9.5,12.4,12.4,13.7,16.0,15.5,18.3,17.3,15.7,16.5,17.8,19.6,19.0,20.5,19.4,20.9,20.6,21.0,21.9,22.6,22.3,23.0,22.6,23.5,23.0,22.3,22.1,23.1,23.8,23.6,24.0,22.8,23.6,23.3,23.2,23.0,22.8,22.1,21.8,20.9,21.0,19.9,19.9,18.9,17.4,17.7,15.4,16.1,15.6,14.3,15.5,15.2,12.1,12.2,10.4,8.7,6.7,5.3,4.1,2.5,0.8,2.5],[28.8,29.0,28.4,27.5,27.5,26.9,28.4,29.1,28.8,27.8,28.0,28.7,27.8,27.5,26.5,27.2,26.8,26.2,27.1,26.4,26.1,25.3,25.2,24.3,23.3,24.0,21.6,21.6,23.1,20.4,20.9,23.1,22.6,19.7,22.2,23.8,23.6,24.7,24.2,24.9,25.3,25.6,25.4,25.2,24.7,24.5,23.8,24.7,22.7,22.9,22.5,22.7,22.9,23.1,23.1,23.3,24.6,23.6,25.0,25.8,26.2,27.0,27.5,26.2,25.9,25.7,24.8,24.6,23.9,23.5,23.6,23.0,24.0,22.9,23.9,23.6,24.2,24.1,24.0,25.0,24.2,25.2,23.9,25.5,24.2,25.5,24.6,25.4,26.1,26.5,27.2,26.9,26.2,26.8,26.8,26.7,26.4,26.4,25.7,26.3,26.1,25.7,25.2,25.8,25.6,24.6,24.3,25.3,24.7,24.0,24.2,24.4,23.7,22.8,23.0,23.1,21.8,21.5,22.8,21.9,19.9,20.1,23.2,19.2,23.5,21.6,23.4,24.3,23.2,23.6,22.6,21.7,20.3,18.3,19.9,21.3,19.2,19.2,16.9,14.2,17.2,12.9,17.3,16.4,11.4,14.9,12.7,10.8,11.1,10.1,8.4,13.5,14.9,10.9,13.7,15.6,15.3,15.6,16.3,18.4,17.2,17.2,19.7,20.5,20.5,22.0,20.7,21.2,18.7,21.6,20.5,16.0,17.6,14.5,15.0,16.2,13.7,11.0,15.1,15.1,10.0,11.6,14.5,14.2,10.4,14.1,16.4,14.7,18.6,15.7,18.7,17.6,16.6,16.6,19.1,19.7,19.1,21.0,20.9,18.9,18.6,20.8,20.2,21.0,17.4,18.9,21.5,18.8,21.9,16.9,20.6,17.1,20.3,17.4,20.5,15.8,15.2,13.2,9.5,15.6,13.8,15.6,16.2,19.3,20.6,19.8,23.2,22.8,20.8,22.0,23.6,23.3,24.1,24.7,25.2,25.6,25.0,24.8,25.8,26.1,26.2,26.7,26.9,27.2,26.9,26.3,26.0,26.6,27.3,27.4,27.4,26.4,27.3,26.8,27.0,26.9,26.2,26.3,25.5,25.3,24.6,25.2,24.3,24.5,22.9,24.3,21.9,23.1,21.8,20.9,20.2,20.3,18.8,16.1,16.0,14.6,12.4,8.8,6.4,4.6,1.8,0.8]],
  "token_chain_ids": ["A","A","A","A","A","A","A","A","A","A","A","A","A","A","A","A","A","A","A","A","A","A","A","A","A","A","A","A","A","A","A","A","A","A","A","A","A","A","A","A","A","A","A","A","A","A","A","A","A","A","A","A","A","A","A","A","A","A","A","A","A","A","A","A","A","A","A","A","A","A","A","A","A","A","A","A","A","A","A","A","A","A","A","A","A","A","A","A","A","A","A","A","A","A","A","A","A","A","A","A","A","A","A","A","A","A","A","A","A","A","A","A","A","A","A","A","A","A","A","A","A","A","A","A","A","A","A","A","A","A","A","A","A","A","A","A","A","A","A","A","A","A","A","A","A","A","A","A","A","A","A","A","A","A","A","A","A","A","A","A","A","A","A","A","A","A","A","A","A","A","A","A","A","A","A","A","A","A","A","A","A","A","A","A","A","A","A","A","A","A","A","A","A","A","A","A","A","A","A","A","A","A","A","A","A","A","A","A","A","A","A","A","A","A","A","A","A","A","A","A","A","A","A","A","A","A","A","A","A","A","A","A","A","A","A","A","A","A","A","A","A","A","A","A","A","A","A","A","A","A","A","A","A","A","A","A","A","A","A","A","A","A","A","A","A","A","A","A","A","A","A","A","A","A","A","A","A","A","A","A","A","A"],
  "token_res_ids": [1,2,3,4,5,6,7,8,9,10,11,12,13,14,15,16,17,18,19,20,21,22,23,24,25,26,27,28,29,30,31,32,33,34,35,36,37,38,39,40,41,42,43,44,45,46,47,48,49,50,51,52,53,54,55,56,57,58,59,60,61,62,63,64,65,66,67,68,69,70,71,72,73,74,75,76,77,78,79,80,81,82,83,84,85,86,87,88,89,90,91,92,93,94,95,96,97,98,99,100,101,102,103,104,105,106,107,108,109,110,111,112,113,114,115,116,117,118,119,120,121,122,123,124,125,126,127,128,129,130,131,132,133,134,135,136,137,138,139,140,141,142,143,144,145,146,147,148,149,150,151,152,153,154,155,156,157,158,159,160,161,162,163,164,165,166,167,168,169,170,171,172,173,174,175,176,177,178,179,180,181,182,183,184,185,186,187,188,189,190,191,192,193,194,195,196,197,198,199,200,201,202,203,204,205,206,207,208,209,210,211,212,213,214,215,216,217,218,219,220,221,222,223,224,225,226,227,228,229,230,231,232,233,234,235,236,237,238,239,240,241,242,243,244,245,246,247,248,249,250,251,252,253,254,255,256,257,258,259,260,261,262,263,264,265,266,267,268,269,270,271,272,273,274,275,276,277,278,279,280,281,282]
}
```
