## Supplementary material for "Identifying phage proteins that activate the bacterial innate immune system": Alphafold of Phage PAMPs: fold_2024_12_04_13_43_mature_hk97_full_data_4.json

```
{
  "atom_chain_ids": ["A","A","A","A","A","A","A","A","A","A","A","A","A","A","A","A","A","A","A","A","A","A","A","A","A","A","A","A","A","A","A","A","A","A","A","A","A","A","A","A","A","A","A","A","A","A","A","A","A","A","A","A","A","A","A","A","A","A","A","A","A","A","A","A","A","A","A","A","A","A","A","A","A","A","A","A","A","A","A","A","A","A","A","A","A","A","A","A","A","A","A","A","A","A","A","A","A","A","A","A","A","A","A","A","A","A","A","A","A","A","A","A","A","A","A","A","A","A","A","A","A","A","A","A","A","A","A","A","A","A","A","A","A","A","A","A","A","A","A","A","A","A","A","A","A","A","A","A","A","A","A","A","A","A","A","A","A","A","A","A","A","A","A","A","A","A","A","A","A","A","A","A","A","A","A","A","A","A","A","A","A","A","A","A","A","A","A","A","A","A","A","A","A","A","A","A","A","A","A","A","A","A","A","A","A","A","A","A","A","A","A","A","A","A","A","A","A","A","A","A","A","A","A","A","A","A","A","A","A","A","A","A","A","A","A","A","A","A","A","A","A","A","A","A","A","A","A","A","A","A","A","A","A","A","A","A","A","A","A","A","A","A","A","A","A","A","A","A","A","A","A","A","A","A","A","A","A","A","A","A","A","A","A","A","A","A","A","A","A","A","A","A","A","A","A","A","A","A","A","A","A","A","A","A","A","A","A","A","A","A","A","A","A","A","A","A","A","A","A","A","A","A","A","A","A","A","A","A","A","A","A","A","A","A","A","A","A","A","A","A","A","A","A","A","A","A","A","A","A","A","A","A","A","A","A","A","A","A","A","A","A","A","A","A","A","A","A","A","A","A","A","A","A","A","A","A","A","A","A","A","A","A","A","A","A","A","A","A","A","A","A","A","A","A","A","A","A","A","A","A","A","A","A","A","A","A","A","A","A","A","A","A","A","A","A","A","A","A","A","A","A","A","A","A","A","A","A","A","A","A","A","A","A","A","A","A","A","A","A","A","A","A","A","A","A","A","A","A","A","A","A","A","A","A","A","A","A","A","A","A","A","A","A","A","A","A","A","A","A","A","A","A","A","A","A","A","A","A","A","A","A","A","A","A","A","A","A","A","A","A","A","A","A","A","A","A","A","A","A","A","A","A","A","A","A","A","A","A","A","A","A","A","A","A","A","A","A","A","A","A","A","A","A","A","A","A","A","A","A","A","A","A","A","A","A","A","A","A","A","A","A","A","A","A","A","A","A","A","A","A","A","A","A","A","A","A","A","A","A","A","A","A","A","A","A","A","A","A","A","A","A","A","A","A","A","A","A","A","A","A","A","A","A","A","A","A","A","A","A","A","A","A","A","A","A","A","A","A","A","A","A","A","A","A","A","A","A","A","A","A","A","A","A","A","A","A","A","A","A","A","A","A","A","A","A","A","A","A","A","A","A","A","A","A","A","A","A","A","A","A","A","A","A","A","A","A","A","A","A","A","A","A","A","A","A","A","A","A","A","A","A","A","A","A","A","A","A","A","A","A","A","A","A","A","A","A","A","A","A","A","A","A","A","A","A","A","A","A","A","A","A","A","A","A","A","A","A","A","A","A","A","A","A","A","A","A","A","A","A","A","A","A","A","A","A","A","A","A","A","A","A","A","A","A","A","A","A","A","A","A","A","A","A","A","A","A","A","A","A","A","A","A","A","A","A","A","A","A","A","A","A","A","A","A","A","A","A","A","A","A","A","A","A","A","A","A","A","A","A","A","A","A","A","A","A","A","A","A","A","A","A","A","A","A","A","A","A","A","A","A","A","A","A","A","A","A","A","A","A","A","A","A","A","A","A","A","A","A","A","A","A","A","A","A","A","A","A","A","A","A","A","A","A","A","A","A","A","A","A","A","A","A","A","A","A","A","A","A","A","A","A","A","A","A","A","A","A","A","A","A","A","A","A","A","A","A","A","A","A","A","A","A","A","A","A","A","A","A","A","A","A","A","A","A","A","A","A","A","A","A","A","A","A","A","A","A","A","A","A","A","A","A","A","A","A","A","A","A","A","A","A","A","A","A","A","A","A","A","A","A","A","A","A","A","A","A","A","A","A","A","A","A","A","A","A","A","A","A","A","A","A","A","A","A","A","A","A","A","A","A","A","A","A","A","A","A","A","A","A","A","A","A","A","A","A","A","A","A","A","A","A","A","A","A","A","A","A","A","A","A","A","A","A","A","A","A","A","A","A","A","A","A","A","A","A","A","A","A","A","A","A","A","A","A","A","A","A","A","A","A","A","A","A","A","A","A","A","A","A","A","A","A","A","A","A","A","A","A","A","A","A","A","A","A","A","A","A","A","A","A","A","A","A","A","A","A","A","A","A","A","A","A","A","A","A","A","A","A","A","A","A","A","A","A","A","A","A","A","A","A","A","A","A","A","A","A","A","A","A","A","A","A","A","A","A","A","A","A","A","A","A","A","A","A","A","A","A","A","A","A","A","A","A","A","A","A","A","A","A","A","A","A","A","A","A","A","A","A","A","A","A","A","A","A","A","A","A","A","A","A","A","A","A","A","A","A","A","A","A","A","A","A","A","A","A","A","A","A","A","A","A","A","A","A","A","A","A","A","A","A","A","A","A","A","A","A","A","A","A","A","A","A","A","A","A","A","A","A","A","A","A","A","A","A","A","A","A","A","A","A","A","A","A","A","A","A","A","A","A","A","A","A","A","A","A","A","A","A","A","A","A","A","A","A","A","A","A","A","A","A","A","A","A","A","A","A","A","A","A","A","A","A","A","A","A","A","A","A","A","A","A","A","A","A","A","A","A","A","A","A","A","A","A","A","A","A","A","A","A","A","A","A","A","A","A","A","A","A","A","A","A","A","A","A","A","A","A","A","A","A","A","A","A","A","A","A","A","A","A","A","A","A","A","A","A","A","A","A","A","A","A","A","A","A","A","A","A","A","A","A","A","A","A","A","A","A","A","A","A","A","A","A","A","A","A","A","A","A","A","A","A","A","A","A","A","A","A","A","A","A","A","A","A","A","A","A","A","A","A","A","A","A","A","A","A","A","A","A","A","A","A","A","A","A","A","A","A","A","A","A","A","A","A","A","A","A","A","A","A","A","A","A","A","A","A","A","A","A","A","A","A","A","A","A","A","A","A","A","A","A","A","A","A","A","A","A","A","A","A","A","A","A","A","A","A","A","A","A","A","A","A","A","A","A","A","A","A","A","A","A","A","A","A","A","A","A","A","A","A","A","A","A","A","A","A","A","A","A","A","A","A","A","A","A","A","A","A","A","A","A","A","A","A","A","A","A","A","A","A","A","A","A","A","A","A","A","A","A","A","A","A","A","A","A","A","A","A","A","A","A","A","A","A","A","A","A","A","A","A","A","A","A","A","A","A","A","A","A","A","A","A","A","A","A","A","A","A","A","A","A","A","A","A","A","A","A","A","A","A","A","A","A","A","A","A","A","A","A","A","A","A","A","A","A","A","A","A","A","A","A","A","A","A","A","A","A","A","A","A","A","A","A","A","A","A","A","A","A","A","A","A","A","A","A","A","A","A","A","A","A","A","A","A","A","A","A","A","A","A","A","A","A","A","A","A","A","A","A","A","A","A","A","A","A","A","A","A","A","A","A","A","A","A","A","A","A","A","A","A","A","A","A","A","A","A","A","A","A","A","A","A","A","A","A","A","A","A","A","A","A","A","A","A","A","A","A","A","A","A","A","A","A","A","A","A","A","A","A","A","A","A","A","A","A","A","A","A","A","A","A","A","A","A","A","A","A","A","A","A","A","A","A","A","A","A","A","A","A","A","A","A","A","A","A","A","A","A","A","A","A","A","A","A","A","A","A","A","A","A","A","A","A","A","A","A","A","A","A","A","A","A","A","A","A","A","A","A","A","A","A","A","A","A","A","A","A","A","A","A","A","A","A","A","A","A","A","A","A","A","A","A","A","A","A","A","A","A","A","A","A","A","A","A","A","A","A","A","A","A","A","A","A","A","A","A","A","A","A","A","A","A","A","A","A","A","A","A","A","A","A","A","A","A","A","A","A","A","A","A","A","A","A","A","A","A","A","A","A","A","A","A","A","A","A","A","A","A","A","A","A","A","A","A","A","A","A","A","A","A","A","A","A","A","A","A","A","A","A","A","A","A","A","A","A","A","A","A","A","A","A","A","A","A","A","A","A","A","A","A","A","A","A","A","A","A","A","A","A","A","A","A","A","A","A","A","A","A","A","A","A","A","A","A","A","A","A","A","A","A","A","A","A","A","A","A","A","A","A","A","A","A","A","A","A","A","A","A","A","A","A","A","A","A","A","A","A","A","A","A","A","A","A","A","A","A","A","A","A","A","A","A","A","A","A","A","A","A","A","A","A","A","A","A","A","A","A","A","A","A","A","A","A","A","A","A","A","A","A","A","A","A","A","A","A","A","A","A","A","A","A","A","A","A","A","A","A","A","A","A","A","A","A","A","A","A","A","A","A","A","A","A","A","A","A","A","A","A","A","A","A","A","A","A","A","A","A","A","A","A","A","A","A","A","A","A","A","A","A","A","A","A","A","A","A","A","A","A","A","A","A","A","A","A","A","A","A","A","A","A","A","A","A","A","A","A","A","A","A","A","A","A","A","A","A","A","A","A","A","A","A","A","A","A","A","A","A","A","A","A","A","A","A","A","A","A","A","A","A","A","A","A","A","A","A","A","A","A","A","A","A","A","A","A","A","A","A","A","A","A","A","A","A","A","A","A","A","A","A","A","A","A","A","A","A","A","A","A","A","A","A","A","A","A","A","A","A","A","A","A","A","A","A","A","A","A","A","A","A","A","A","A","A","A","A","A","A","A","A","A","A","A","A","A","A","A","A","A","A","A","A","A","A","A","A","A","A","A","A","A","A","A","A"],
  "atom_plddts": [63.44,80.46,80.66,76.1,75.38,68.83,75.45,78.77,79.14,74.07,77.58,74.46,68.13,72.88,80.49,80.5,81.08,78.62,81.43,81.38,81.61,78.09,79.98,77.37,82.01,81.91,80.8,79.56,81.5,77.07,69.7,72.23,83.57,82.2,82.14,77.04,81.08,80.08,80.63,81.22,76.72,81.49,78.27,73.83,74.63,82.76,82.0,82.03,77.37,80.51,75.67,83.55,83.05,84.3,79.46,81.82,78.7,77.23,79.69,77.59,83.57,81.3,81.66,76.45,79.63,72.73,81.5,80.43,81.16,78.82,80.24,75.63,70.88,74.14,77.11,79.01,79.92,77.11,77.34,75.03,71.58,70.41,81.2,80.44,80.31,79.18,78.55,70.16,62.72,60.68,57.69,73.42,73.65,73.82,71.86,71.8,67.44,73.58,76.35,74.3,72.16,70.55,75.46,69.12,61.63,54.63,62.66,63.73,61.59,62.84,65.98,57.12,50.3,51.27,51.66,66.94,68.49,66.59,64.04,69.43,65.61,63.88,62.11,61.92,61.48,61.07,57.69,58.52,56.14,63.46,57.46,59.75,63.1,61.03,52.78,59.02,60.51,59.77,58.53,54.53,52.54,53.82,55.58,59.38,59.5,58.66,59.86,55.14,52.75,51.98,59.92,61.2,61.2,60.46,58.38,52.11,45.24,43.15,61.38,62.89,62.97,59.19,60.6,55.89,61.49,61.56,63.24,64.93,62.54,60.91,65.26,69.0,65.7,60.61,54.22,52.15,51.66,72.14,72.86,74.53,72.29,69.66,64.87,63.62,60.81,55.92,55.42,52.37,74.59,74.07,74.19,68.94,69.46,62.05,60.26,54.53,48.36,46.35,44.05,72.78,71.74,76.04,71.44,64.81,59.43,54.92,54.54,79.07,80.39,84.76,80.44,72.74,64.04,62.7,86.31,87.38,87.73,86.41,86.99,83.28,81.77,76.01,88.05,87.59,87.78,86.88,86.77,84.83,83.84,80.39,79.93,72.35,73.63,87.48,85.75,86.6,85.26,83.26,76.25,72.15,70.68,88.89,88.67,89.94,88.9,87.39,83.58,80.0,79.65,90.28,90.73,90.95,89.69,90.78,90.53,87.51,87.47,91.69,91.17,91.79,91.31,90.11,92.37,91.95,92.51,91.37,89.57,83.58,79.42,71.1,66.91,92.94,92.62,93.97,93.26,94.84,95.08,95.4,93.33,93.32,85.81,84.07,77.6,70.14,61.82,62.45,94.07,94.09,94.48,92.91,93.55,88.18,88.36,95.54,95.25,95.44,92.55,94.35,88.65,94.73,94.32,94.58,92.62,93.08,84.39,95.59,94.99,95.47,93.5,92.95,85.43,71.37,77.95,95.2,95.06,95.42,93.53,93.15,95.4,95.13,95.76,94.42,93.14,86.49,76.99,77.99,95.7,95.52,95.23,93.41,94.25,86.7,85.79,77.01,78.59,94.59,94.31,95.29,94.48,92.99,93.66,91.35,91.7,90.59,90.87,90.69,88.72,94.66,94.5,94.12,93.03,93.6,89.02,90.12,93.95,93.28,93.37,92.53,90.75,86.49,87.26,81.2,79.15,74.58,70.08,91.45,90.59,90.8,89.48,88.91,84.73,84.62,76.98,79.32,91.14,90.09,89.75,85.45,87.94,81.34,78.78,71.37,70.73,89.85,90.29,91.91,91.64,88.31,82.42,83.15,90.22,91.1,92.77,92.48,90.46,91.21,88.65,89.0,88.94,88.48,89.16,94.35,95.14,95.98,95.24,94.74,89.74,88.77,94.42,94.83,95.52,94.11,93.63,92.94,89.02,89.26,95.86,96.47,97.08,95.31,95.95,94.16,84.92,84.68,96.47,96.01,95.93,94.53,95.24,96.26,96.34,96.6,94.87,95.23,91.27,85.28,85.57,96.01,95.89,95.97,94.09,94.65,88.25,87.53,95.79,95.84,96.28,94.89,94.51,87.92,87.9,96.47,96.34,95.96,93.44,95.66,96.28,96.17,96.04,93.05,94.5,86.14,83.58,77.24,80.62,95.64,96.01,96.63,95.21,95.66,94.36,89.39,86.52,77.57,95.85,95.96,96.24,94.94,95.55,96.49,96.43,96.51,95.62,95.48,88.09,80.93,82.5,96.52,96.48,97.24,96.69,95.39,94.65,92.33,89.11,82.91,96.56,96.26,96.54,95.44,95.52,93.53,95.48,96.89,96.78,96.81,94.84,95.19,89.98,89.29,80.24,84.58,96.71,96.37,96.63,95.7,95.65,91.53,97.41,97.03,96.46,94.39,95.95,86.86,80.45,80.46,96.84,96.41,96.51,95.66,95.28,91.01,90.58,89.26,96.33,95.62,94.86,93.2,94.62,85.15,83.61,95.04,95.3,95.89,94.83,94.06,93.77,90.56,91.59,90.33,90.43,90.36,95.4,95.06,95.55,94.45,93.06,86.44,95.73,95.72,95.77,95.1,94.56,86.38,85.9,78.24,70.61,95.76,95.51,95.99,94.91,94.4,91.14,89.67,80.64,77.24,95.41,95.23,95.2,94.24,94.41,87.09,86.86,94.92,94.46,95.27,94.44,93.51,95.48,95.75,96.21,95.16,94.77,92.42,82.1,83.17,95.31,95.69,95.81,94.93,94.89,92.06,91.78,96.25,96.19,96.54,95.77,95.67,94.55,91.88,86.91,79.01,95.81,95.95,96.05,94.95,95.08,89.1,89.88,94.51,94.46,94.62,93.88,93.9,92.07,91.36,89.64,93.71,93.76,93.6,92.33,92.87,92.57,92.06,92.29,91.19,90.7,90.61,83.89,85.46,85.7,87.48,93.77,93.52,93.5,92.21,92.15,92.36,88.68,90.77,88.25,90.15,88.36,87.37,85.88,85.27,92.51,91.9,91.99,91.36,90.23,79.11,80.32,92.5,92.11,92.09,90.8,89.66,82.04,81.82,74.76,72.46,89.75,89.25,90.51,89.23,87.41,90.35,89.83,89.67,88.95,88.51,79.83,89.71,89.17,89.14,88.13,87.72,80.22,79.74,72.06,66.53,62.0,58.5,88.89,87.69,87.35,84.35,85.99,80.81,78.13,72.99,69.3,87.44,86.36,86.85,85.63,84.34,73.18,74.52,85.09,84.25,84.77,83.2,83.19,79.34,77.05,65.97,88.0,86.24,85.73,82.77,85.48,81.75,77.16,77.66,86.18,83.03,82.87,79.16,81.38,76.95,74.3,73.07,83.58,81.84,82.84,80.05,79.81,83.19,81.2,82.06,79.32,79.52,75.37,77.73,82.82,83.11,85.28,83.15,77.65,65.09,58.99,52.49,81.05,81.54,83.93,83.86,78.49,71.21,68.7,67.09,85.33,84.65,85.45,85.05,82.39,73.06,70.17,64.5,59.94,84.01,82.68,84.44,84.23,80.5,70.02,83.07,82.62,85.01,84.85,82.37,81.83,78.26,76.68,75.18,74.57,77.14,76.74,83.78,84.56,85.89,86.11,83.89,79.66,79.27,75.59,86.52,84.82,85.33,86.36,82.9,74.55,69.19,66.91,86.39,84.79,86.18,85.98,82.58,76.55,71.55,70.03,87.22,87.62,88.85,88.25,87.12,81.61,80.14,76.68,72.36,65.45,66.75,88.32,88.27,89.1,89.21,88.53,87.19,82.85,82.51,88.27,88.2,88.35,87.67,85.99,81.41,75.98,66.02,88.59,87.37,88.44,88.88,87.16,85.81,82.42,82.09,82.08,81.38,83.29,82.0,89.89,88.9,90.14,89.93,89.53,89.26,89.17,89.16,89.45,87.8,83.01,83.36,88.26,86.6,87.34,87.32,85.84,88.76,87.94,88.77,88.45,86.21,80.34,74.78,74.22,91.33,91.77,92.32,91.95,92.11,89.43,87.27,81.91,74.76,92.11,91.77,91.64,91.01,91.0,89.45,89.54,82.93,85.81,92.56,92.16,92.52,91.94,90.67,86.64,84.43,75.43,76.06,93.05,92.81,93.62,92.95,94.88,95.28,95.52,94.84,95.04,92.78,94.03,86.61,85.53,94.49,94.4,94.61,93.81,93.98,92.9,90.87,90.75,94.29,94.39,94.66,94.0,93.59,91.51,87.69,87.67,94.53,94.32,94.89,92.49,92.77,91.05,82.26,82.88,93.85,93.73,94.59,92.96,94.56,93.68,94.09,88.8,91.11,87.01,76.98,82.85,93.07,92.29,93.58,90.16,94.08,93.53,93.58,89.96,92.23,83.62,80.06,93.28,92.83,93.94,90.83,93.38,93.58,94.78,91.76,91.21,86.71,79.73,80.57,94.97,95.54,96.06,94.39,94.56,92.97,83.59,84.1,95.61,95.99,96.06,94.61,95.4,94.32,90.93,90.56,96.16,95.83,96.23,94.45,93.94,86.86,86.41,77.19,79.16,95.48,95.66,96.2,95.41,95.97,96.04,96.31,95.57,95.34,93.99,90.66,90.29,95.92,95.87,96.05,94.41,94.91,93.85,85.72,86.36,95.98,95.85,96.06,94.61,94.9,91.71,87.51,82.1,72.18,96.3,95.93,96.33,95.3,94.85,87.66,86.74,95.8,95.89,95.86,94.71,95.44,96.51,96.19,96.85,96.26,94.97,86.89,85.83,96.25,96.6,96.71,95.23,95.87,96.0,96.25,96.26,95.27,95.91,96.07,94.0,94.53,94.41,94.35,94.71,93.35,95.83,95.32,95.22,93.57,94.19,91.97,87.54,87.38,94.63,93.92,93.89,92.19,92.93,88.2,85.96,95.19,94.91,94.91,93.1,94.87,91.25,93.38,93.6,93.97,92.66,93.48,92.36,88.22,88.94,92.65,92.37,92.26,90.39,91.56,90.77,83.35,85.09,91.35,90.75,90.52,87.92,89.71,90.41,89.18,88.14,85.15,88.13,79.4,77.29,88.27,87.62,88.5,85.37,87.92,88.64,89.1,87.04,87.87,86.74,81.82,84.28,89.23,89.12,90.62,90.13,87.61,82.99,81.27,90.43,91.19,92.27,91.58,90.14,87.65,85.66,80.35,75.42,72.58,67.98,90.18,90.17,91.59,90.77,88.37,91.91,92.21,93.77,93.61,90.4,88.2,82.5,82.09,92.94,94.02,94.93,94.68,93.52,90.89,91.03,82.17,94.05,94.61,95.12,94.61,94.08,91.7,91.58,82.35,94.44,94.39,94.91,94.25,93.26,95.44,95.34,95.8,95.13,94.57,93.93,84.91,84.9,86.68,88.65,95.26,95.44,95.92,95.39,95.27,96.09,95.76,95.76,94.87,94.91,93.21,92.92,89.46,95.97,95.42,95.16,94.54,95.13,94.29,90.72,91.41,91.09,91.38,91.45,90.11,96.19,95.88,95.71,94.54,95.25,92.4,94.3,89.54,89.44,95.58,95.49,94.75,93.29,95.35,93.31,92.94,95.75,94.66,93.79,91.67,93.72,83.34,81.31,94.17,92.68,91.9,89.08,91.42,87.87,84.82,76.56,76.56,93.18,91.51,91.6,88.64,89.71,80.87,91.86,91.67,92.57,89.66,90.25,87.43,84.2,77.29,76.54,91.76,92.64,94.15,92.73,91.59,91.07,86.33,86.91,85.55,86.46,86.17,93.96,94.19,94.67,92.85,92.27,82.6,92.97,92.98,92.7,90.84,92.76,93.34,92.02,91.66,89.24,90.9,88.44,91.6,91.33,92.85,92.3,92.35,92.41,92.47,91.55,92.04,90.76,90.41,87.69,93.14,93.64,93.66,93.09,93.56,91.8,91.55,93.61,93.36,93.28,92.18,92.41,90.75,86.4,86.48,92.84,92.58,92.17,91.09,92.14,90.72,80.93,82.92,90.86,89.9,90.34,89.25,88.53,86.34,88.38,91.83,91.72,91.56,90.21,90.9,82.07,81.19,72.58,64.94,59.95,56.85,91.42,91.13,91.34,90.23,91.04,90.36,84.87,85.57,90.21,89.91,89.76,88.24,89.26,88.79,86.27,87.5,86.01,86.96,85.69,85.21,83.13,82.99,88.72,87.78,87.83,87.32,86.88,84.6,77.14,77.14,77.31,79.65,88.89,88.26,88.28,87.08,87.53,83.34,76.03,75.69,87.63,87.81,87.42,85.8,88.14,86.79,85.6,83.21,86.38,84.91,84.96,83.33,84.09,84.1,83.9,84.5,82.65,82.64,79.81,76.08,75.87,83.52,83.92,84.46,83.01,83.12,77.83,73.85,74.04,81.16,81.33,82.88,80.34,78.63,77.07,75.3,70.85,64.29,84.09,83.8,85.3,81.31,79.75,74.49,68.88,73.04,84.14,85.41,86.9,83.3,83.1,77.22,69.35,70.22,85.01,86.8,87.25,82.11,85.5,78.91,73.02,67.25,69.28,81.76,82.97,85.35,81.88,80.71,81.79,82.33,80.41,80.08,75.95,75.84,68.8,62.9,60.93,55.15,79.65,80.72,81.87,77.69,78.74,80.09,77.34,78.84,77.83,78.28,80.3,77.32,81.04,80.1,79.43,73.38,78.19,76.51,74.52,70.5,78.35,76.19,74.49,65.68,73.88,74.04,69.84,70.65,67.5,69.13,71.51,74.57,73.26,75.27,66.56,73.22,75.0,78.11,72.89,70.38,71.55,73.2,68.48,69.64,67.05,69.42,70.58,69.71,69.52,65.96,68.09,60.13,52.61,50.84,47.75,71.43,71.74,71.97,66.54,68.0,72.08,72.49,72.6,67.99,69.98,65.74,63.99,61.56,59.17,59.85,60.39,71.95,71.88,74.24,69.38,65.77,57.43,58.31,77.74,78.62,80.38,77.67,75.0,67.7,82.39,83.73,84.99,82.78,81.42,78.93,73.01,73.46,84.64,85.38,85.85,84.28,83.92,79.53,79.6,74.55,87.79,88.53,89.08,87.12,86.53,81.89,81.79,73.76,87.34,87.91,88.72,84.53,87.71,87.93,84.66,86.1,84.44,85.41,84.15,84.56,82.46,81.87,87.18,86.47,87.42,84.94,88.66,89.17,89.18,87.44,89.29,88.72,84.47,85.14,87.27,86.35,88.25,88.12,84.65,82.03,84.84,88.73,88.53,88.7,87.61,88.19,84.99,84.31,88.74,88.08,89.26,89.08,87.0,83.29,82.98,88.56,87.72,88.59,87.44,85.91,82.56,84.68,88.97,89.0,89.55,89.15,88.86,83.95,84.29,89.27,88.8,89.82,88.54,87.55,83.05,77.97,72.29,63.92,90.26,89.93,91.1,90.27,89.63,92.61,93.14,93.35,92.27,92.97,91.03,91.81,84.98,83.71,92.97,92.44,93.01,92.11,91.32,92.25,92.25,92.49,89.99,91.17,92.18,92.24,93.39,91.2,93.41,93.42,94.11,93.36,92.13,86.51,84.35,94.39,95.07,95.63,94.93,94.93,95.46,93.64,93.8,93.4,93.72,93.47,96.03,96.27,96.19,95.18,95.77,91.62,91.29,95.41,95.7,95.81,94.93,94.97,91.81,91.95,94.66,93.96,94.35,92.54,94.33,93.86,94.29,92.18,93.06,92.67,92.44,90.49,92.31,92.96,91.02,91.45,91.25,91.52,91.77,92.38,90.66,91.12,88.91,87.06,80.05,71.46,75.0,92.56,92.23,93.32,91.56,89.59,81.13,70.92,62.14,93.43,93.38,94.17,93.08,92.31,94.95,95.0,95.12,93.61,94.19,87.19,95.03,95.37,95.86,95.42,94.68,93.1,93.33,89.48,88.13,94.39,94.81,94.73,93.78,93.92,89.71,89.39,95.32,95.38,95.77,94.47,94.62,94.63,91.56,93.36,91.81,93.17,92.69,92.35,90.79,90.28,93.3,93.12,93.69,92.95,91.63,89.01,83.16,83.19,93.98,94.22,94.33,92.59,93.86,91.39,89.01,85.2,81.76,71.35,75.64,91.76,90.88,90.72,89.96,89.55,84.83,82.52,73.2,88.94,87.33,87.36,86.15,85.36,80.23,75.56,73.69,87.22,85.99,86.43,84.63,84.61,86.98,86.32,86.86,85.72,84.51,76.63,74.75,85.92,85.23,85.18,83.97,84.01,78.54,78.71,87.83,86.93,87.51,85.98,84.67,78.36,76.27,69.31,68.8,86.71,86.12,87.01,86.04,84.24,79.87,80.1,86.42,86.6,87.5,86.65,85.27,77.22,89.02,89.35,90.81,87.91,86.21,76.19,73.52,65.93,58.78,55.54,51.33,88.57,88.71,89.61,83.63,85.7,81.79,75.7,69.9,68.82,89.33,89.53,90.17,85.37,86.49,82.41,74.32,77.37,88.85,89.77,90.15,83.57,86.61,84.09,81.54,76.2,70.2,66.05,63.64,91.48,91.61,92.77,87.42,88.61,82.46,75.68,78.76,91.77,92.03,92.64,89.91,89.92,87.28,80.01,82.44,90.07,89.63,90.74,88.58,87.59,87.04,81.31,83.22,82.62,82.57,84.41,92.45,92.29,92.72,90.98,91.02,83.28,82.86,89.94,90.2,91.48,89.26,88.96,87.82,84.75,79.81,72.24,90.24,91.05,91.17,88.37,89.63,87.51,79.98,81.18,91.49,91.99,92.26,90.15,90.51,86.19,82.9,70.79,90.03,89.76,90.83,89.44,87.76,83.38,77.33,78.35,90.84,90.69,90.43,88.91,90.28,82.59,83.37,89.47,89.19,90.39,90.03,88.71,87.4,86.76,84.06,89.82,89.85,90.08,90.16,89.74,88.31,83.03,83.26,89.97,89.97,90.62,90.14,88.96,84.24,92.22,92.03,92.07,90.4,88.81,83.02,85.67,76.62,78.11,92.97,92.27,92.7,91.84,89.81,85.04,87.12,79.45,81.92,94.7,94.78,94.72,93.62,94.15,92.6,91.63,86.62,85.27,77.07,76.65,94.44,94.1,94.84,94.39,92.35,91.56,85.41,86.59,95.77,95.49,95.78,95.15,94.84,95.77,96.03,96.2,95.18,95.51,94.36,90.27,90.73,96.02,95.75,95.73,94.63,95.05,96.1,95.81,95.43,93.52,95.09,95.34,87.68,89.24,90.37,91.66,95.19,94.67,94.43,91.68,94.13,94.66,92.13,92.64,92.07,92.17,92.56,91.21,94.83,94.69,95.5,94.58,93.02,84.24,80.37,73.09,64.31,57.9,56.72,94.68,94.7,95.52,94.71,93.26,91.02,93.09,94.57,94.32,95.32,94.57,92.91,88.47,86.56,94.61,95.12,96.25,95.43,94.19,96.02,96.58,96.97,96.42,96.06,94.2,94.32,88.17,96.6,96.84,96.98,96.43,96.38,93.64,94.17,84.31,97.13,96.84,96.84,95.3,95.02,90.91,87.79,77.21,70.9,95.79,95.14,95.47,94.18,94.59,94.19,94.02,92.08,92.57,82.72,80.01,92.76,91.31,90.2,85.64,90.25,91.04,88.25,88.97,88.43,89.08,89.74,90.1,87.48,85.56,78.4,83.91,77.71,79.58,76.23,72.79,64.0,71.75,64.07,69.64,68.3,66.89,59.69,60.86,61.97,55.54,49.9,56.95,52.52,52.75],
  "contact_probs": [[1.0,1.0,1.0,0.0,0.0,0.0,0.0,0.7,0.0,0.0,0.0,0.0,0.0,0.0,0.0,0.0,0.0,0.0,0.0,0.0,0.0,0.0,0.0,0.0,0.0,0.0,0.0,0.0,0.0,0.0,0.0,0.0,0.0,0.0,0.0,0.0,0.0,0.0,0.0,0.0,0.0,0.0,0.0,0.0,0.0,0.0,0.0,0.0,0.0,0.0,0.0,0.0,0.0,0.0,0.0,0.0,0.0,0.0,0.0,0.0,0.0,0.0,0.0,0.0,0.0,0.0,0.0,0.0,0.0,0.0,0.0,0.0,0.0,0.0,0.0,0.0,0.0,0.0,0.0,0.0,0.0,0.0,0.0,0.0,0.0,0.0,0.0,0.0,0.0,0.0,0.0,0.0,0.0,0.0,0.0,0.0,0.0,0.0,0.0,0.0,0.0,0.0,0.0,0.0,0.0,0.0,0.0,0.0,0.0,0.0,0.0,0.0,0.0,0.0,0.0,0.0,0.0,0.0,0.0,0.0,0.0,0.0,0.0,0.0,0.0,0.0,0.0,0.0,0.0,0.0,0.0,0.0,0.0,0.0,0.0,0.0,0.0,0.0,0.0,0.0,0.0,0.0,0.0,0.0,0.0,0.0,0.0,0.0,0.0,0.0,0.0,0.0,0.0,0.0,0.0,0.0,0.0,0.0,0.0,0.0,0.0,0.0,0.0,0.0,0.0,0.0,0.0,0.0,0.0,0.0,0.0,0.0,0.0,0.0,0.0,0.0,0.0,0.0,0.0,0.0,0.0,0.0,0.0,0.0,0.0,0.0,0.0,0.0,0.0,0.0,0.0,0.0,0.0,0.0,0.0,0.0,0.0,0.0,0.0,0.0,0.0,0.0,0.0,0.0,0.0,0.0,0.0,0.0,0.0,0.0,0.0,0.0,0.0,0.0,0.0,0.0,0.0,0.0,0.0,0.0,0.0,0.0,0.0,0.0,0.0,0.0,0.0,0.0,0.0,0.0,0.0,0.0,0.0,0.0,0.0,0.0,0.0,0.0,0.0,0.0,0.0,0.0,0.0,0.0,0.0,0.0,0.0,0.0,0.0,0.0,0.0,0.0,0.0,0.0,0.0,0.0,0.0,0.0,0.0,0.0,0.0,0.0,0.0,0.0,0.0,0.0,0.0,0.0,0.0,0.0,0.0,0.0,0.0,0.0,0.0,0.0,0.0,0.0,0.0,0.0,0.0,0.0],[1.0,1.0,1.0,0.0,0.0,0.0,0.0,1.0,1.0,0.0,0.0,0.0,0.0,0.0,0.0,0.0,0.0,0.0,0.0,0.0,0.0,0.0,0.0,0.0,0.0,0.0,0.0,0.0,0.0,0.0,0.0,0.0,0.0,0.0,0.0,0.0,0.0,0.0,0.0,0.0,0.0,0.0,0.0,0.0,0.0,0.0,0.0,0.0,0.0,0.0,0.0,0.0,0.0,0.0,0.0,0.0,0.0,0.0,0.0,0.0,0.0,0.0,0.0,0.0,0.0,0.0,0.0,0.0,0.0,0.0,0.0,0.0,0.0,0.0,0.0,0.0,0.0,0.0,0.0,0.0,0.0,0.0,0.0,0.0,0.0,0.0,0.0,0.0,0.0,0.0,0.0,0.0,0.0,0.0,0.0,0.0,0.0,0.0,0.0,0.0,0.0,0.0,0.0,0.0,0.0,0.0,0.0,0.0,0.0,0.0,0.0,0.0,0.0,0.0,0.0,0.0,0.0,0.0,0.0,0.0,0.0,0.0,0.0,0.0,0.0,0.0,0.0,0.0,0.0,0.0,0.0,0.0,0.0,0.0,0.0,0.0,0.0,0.0,0.0,0.0,0.0,0.0,0.0,0.0,0.0,0.0,0.0,0.0,0.0,0.0,0.0,0.0,0.0,0.0,0.0,0.0,0.0,0.0,0.0,0.0,0.0,0.0,0.0,0.0,0.0,0.0,0.0,0.0,0.0,0.0,0.0,0.0,0.0,0.0,0.0,0.0,0.0,0.0,0.0,0.0,0.0,0.0,0.0,0.0,0.0,0.0,0.0,0.0,0.0,0.0,0.0,0.0,0.0,0.0,0.0,0.0,0.0,0.0,0.0,0.0,0.0,0.0,0.0,0.0,0.0,0.0,0.0,0.0,0.0,0.0,0.0,0.0,0.0,0.0,0.0,0.0,0.0,0.0,0.0,0.0,0.0,0.0,0.0,0.0,0.0,0.0,0.0,0.0,0.0,0.0,0.0,0.0,0.0,0.0,0.0,0.0,0.0,0.0,0.0,0.0,0.0,0.0,0.0,0.0,0.0,0.0,0.0,0.0,0.0,0.0,0.0,0.0,0.0,0.0,0.0,0.0,0.0,0.0,0.0,0.0,0.0,0.0,0.0,0.0,0.0,0.0,0.0,0.0,0.0,0.0,0.0,0.0,0.0,0.0,0.0,0.0,0.0,0.0,0.0,0.0,0.0,0.0],[1.0,1.0,1.0,1.0,1.0,0.0,0.0,1.0,1.0,0.99,0.0,0.0,0.0,0.0,0.0,0.0,0.0,0.0,0.0,0.0,0.0,0.0,0.0,0.0,0.0,0.0,0.0,0.0,0.0,0.0,0.0,0.0,0.0,0.0,0.0,0.0,0.0,0.0,0.0,0.0,0.0,0.0,0.0,0.0,0.0,0.0,0.0,0.0,0.0,0.0,0.0,0.0,0.0,0.0,0.0,0.0,0.0,0.0,0.0,0.0,0.0,0.0,0.0,0.0,0.0,0.0,0.0,0.0,0.0,0.0,0.0,0.0,0.0,0.0,0.0,0.0,0.0,0.0,0.0,0.0,0.0,0.0,0.0,0.0,0.0,0.0,0.0,0.0,0.0,0.01,0.0,0.0,0.01,0.0,0.0,0.0,0.0,0.0,0.0,0.0,0.0,0.0,0.0,0.0,0.0,0.0,0.0,0.0,0.0,0.0,0.0,0.0,0.0,0.0,0.0,0.0,0.0,0.0,0.0,0.0,0.0,0.0,0.0,0.0,0.0,0.0,0.0,0.0,0.0,0.0,0.0,0.0,0.0,0.0,0.0,0.0,0.0,0.0,0.0,0.0,0.0,0.0,0.0,0.0,0.0,0.0,0.0,0.0,0.0,0.0,0.0,0.0,0.0,0.0,0.0,0.0,0.0,0.0,0.0,0.0,0.0,0.0,0.0,0.0,0.0,0.0,0.0,0.0,0.0,0.0,0.0,0.0,0.0,0.0,0.0,0.0,0.0,0.0,0.0,0.0,0.0,0.0,0.0,0.0,0.0,0.0,0.0,0.0,0.0,0.0,0.0,0.0,0.0,0.0,0.0,0.0,0.0,0.0,0.0,0.0,0.0,0.0,0.0,0.0,0.0,0.0,0.0,0.0,0.0,0.0,0.0,0.0,0.0,0.0,0.0,0.0,0.0,0.0,0.0,0.0,0.0,0.0,0.0,0.0,0.0,0.0,0.0,0.0,0.0,0.0,0.0,0.0,0.0,0.0,0.0,0.0,0.0,0.0,0.0,0.0,0.0,0.0,0.0,0.0,0.0,0.0,0.0,0.0,0.0,0.0,0.0,0.0,0.0,0.0,0.0,0.0,0.0,0.0,0.0,0.0,0.0,0.0,0.0,0.0,0.0,0.0,0.0,0.0,0.0,0.0,0.0,0.0,0.0,0.0,0.0,0.0,0.0,0.0,0.0,0.0,0.0,0.0],[0.0,0.0,1.0,1.0,1.0,0.0,0.0,0.99,0.99,0.99,0.0,0.0,0.99,0.0,0.0,0.0,0.0,0.0,0.0,0.0,0.0,0.0,0.0,0.0,0.0,0.0,0.0,0.0,0.0,0.0,0.0,0.0,0.0,0.0,0.0,0.0,0.0,0.0,0.0,0.0,0.0,0.0,0.01,0.0,0.0,0.0,0.0,0.0,0.0,0.0,0.0,0.0,0.0,0.0,0.0,0.0,0.0,0.0,0.0,0.0,0.0,0.0,0.0,0.0,0.0,0.0,0.0,0.0,0.0,0.0,0.0,0.0,0.0,0.0,0.0,0.0,0.0,0.0,0.0,0.0,0.0,0.0,0.0,0.0,0.0,0.0,0.0,0.0,0.0,0.01,0.0,0.01,0.02,0.0,0.0,0.01,0.0,0.0,0.0,0.0,0.0,0.0,0.0,0.0,0.0,0.0,0.0,0.0,0.0,0.0,0.0,0.0,0.0,0.0,0.0,0.0,0.0,0.0,0.0,0.0,0.0,0.0,0.0,0.0,0.0,0.0,0.0,0.0,0.0,0.0,0.0,0.0,0.0,0.0,0.0,0.0,0.0,0.0,0.0,0.0,0.0,0.0,0.0,0.0,0.0,0.0,0.0,0.0,0.0,0.0,0.0,0.0,0.0,0.0,0.0,0.0,0.0,0.0,0.0,0.0,0.0,0.0,0.0,0.0,0.0,0.0,0.0,0.0,0.0,0.0,0.0,0.0,0.0,0.0,0.0,0.0,0.0,0.0,0.0,0.0,0.0,0.0,0.0,0.0,0.0,0.0,0.0,0.0,0.0,0.0,0.0,0.0,0.0,0.0,0.0,0.0,0.0,0.0,0.0,0.0,0.0,0.0,0.0,0.0,0.0,0.0,0.0,0.0,0.0,0.0,0.0,0.0,0.0,0.0,0.0,0.0,0.0,0.0,0.0,0.0,0.0,0.0,0.0,0.0,0.0,0.0,0.0,0.0,0.0,0.0,0.0,0.0,0.0,0.0,0.0,0.0,0.0,0.0,0.0,0.0,0.0,0.0,0.0,0.0,0.0,0.0,0.0,0.0,0.0,0.0,0.0,0.0,0.0,0.0,0.0,0.0,0.0,0.0,0.0,0.0,0.0,0.0,0.0,0.0,0.0,0.0,0.0,0.0,0.0,0.0,0.0,0.0,0.0,0.0,0.0,0.0,0.0,0.0,0.0,0.0,0.0,0.0],[0.0,0.0,1.0,1.0,1.0,1.0,1.0,1.0,0.15,1.0,0.0,0.0,0.0,0.0,0.0,0.0,0.0,0.0,0.0,0.0,0.0,0.0,0.0,0.0,0.0,0.0,0.0,0.0,0.0,0.0,0.0,0.0,0.0,0.0,0.0,0.0,0.0,0.0,0.0,0.0,0.0,0.0,0.0,0.0,0.0,0.0,0.0,0.0,0.0,0.0,0.0,0.0,0.0,0.0,0.0,0.0,0.0,0.0,0.0,0.0,0.0,0.0,0.0,0.0,0.0,0.0,0.0,0.0,0.0,0.0,0.0,0.0,0.0,0.0,0.0,0.0,0.0,0.0,0.0,0.0,0.0,0.0,0.0,0.0,0.0,0.0,0.0,0.0,0.0,0.0,0.0,0.0,0.0,0.0,0.0,0.0,0.0,0.0,0.0,0.0,0.0,0.0,0.0,0.0,0.0,0.0,0.0,0.0,0.0,0.0,0.0,0.0,0.0,0.0,0.0,0.0,0.0,0.0,0.0,0.0,0.0,0.0,0.0,0.0,0.0,0.0,0.0,0.0,0.0,0.0,0.0,0.0,0.0,0.0,0.0,0.0,0.0,0.0,0.0,0.0,0.0,0.0,0.0,0.0,0.0,0.0,0.0,0.0,0.0,0.0,0.0,0.0,0.0,0.0,0.0,0.0,0.0,0.0,0.0,0.0,0.0,0.0,0.0,0.0,0.0,0.0,0.0,0.0,0.0,0.0,0.0,0.0,0.0,0.0,0.0,0.0,0.0,0.0,0.0,0.0,0.0,0.0,0.0,0.0,0.0,0.0,0.0,0.0,0.0,0.0,0.0,0.0,0.0,0.0,0.0,0.0,0.0,0.0,0.0,0.0,0.0,0.0,0.0,0.0,0.0,0.0,0.0,0.0,0.0,0.0,0.0,0.0,0.0,0.0,0.0,0.0,0.0,0.0,0.0,0.0,0.0,0.0,0.0,0.0,0.0,0.0,0.0,0.0,0.0,0.0,0.0,0.0,0.0,0.0,0.0,0.0,0.0,0.0,0.0,0.0,0.0,0.0,0.0,0.0,0.0,0.0,0.0,0.0,0.0,0.0,0.0,0.0,0.0,0.0,0.0,0.0,0.0,0.0,0.0,0.0,0.0,0.0,0.0,0.0,0.0,0.0,0.0,0.0,0.0,0.0,0.0,0.0,0.0,0.0,0.0,0.0,0.0,0.0,0.0,0.0,0.0,0.0],[0.0,0.0,0.0,0.0,1.0,1.0,1.0,0.99,0.0,0.99,0.97,0.0,0.0,0.0,0.0,0.0,0.0,0.0,0.0,0.0,0.0,0.0,0.0,0.0,0.0,0.0,0.0,0.0,0.0,0.0,0.0,0.0,0.0,0.0,0.0,0.0,0.0,0.0,0.0,0.0,0.0,0.0,0.0,0.0,0.0,0.0,0.0,0.0,0.0,0.0,0.0,0.0,0.0,0.0,0.0,0.0,0.0,0.0,0.0,0.0,0.0,0.0,0.0,0.0,0.0,0.0,0.0,0.0,0.0,0.0,0.0,0.0,0.0,0.0,0.0,0.0,0.0,0.0,0.0,0.0,0.0,0.0,0.0,0.0,0.0,0.0,0.0,0.0,0.0,0.0,0.0,0.0,0.0,0.0,0.0,0.0,0.0,0.0,0.0,0.0,0.0,0.0,0.0,0.0,0.0,0.0,0.0,0.0,0.0,0.0,0.0,0.0,0.0,0.0,0.0,0.0,0.0,0.0,0.0,0.0,0.0,0.0,0.0,0.0,0.0,0.0,0.0,0.0,0.0,0.0,0.0,0.0,0.0,0.0,0.0,0.0,0.0,0.0,0.0,0.0,0.0,0.0,0.0,0.0,0.0,0.0,0.0,0.0,0.0,0.0,0.0,0.0,0.0,0.0,0.0,0.0,0.0,0.0,0.0,0.0,0.0,0.0,0.0,0.0,0.0,0.0,0.0,0.0,0.0,0.0,0.0,0.0,0.0,0.0,0.0,0.0,0.0,0.0,0.0,0.0,0.0,0.0,0.0,0.0,0.0,0.0,0.0,0.0,0.0,0.0,0.0,0.0,0.0,0.0,0.0,0.0,0.0,0.0,0.0,0.0,0.0,0.0,0.0,0.0,0.0,0.0,0.0,0.0,0.0,0.0,0.0,0.0,0.0,0.0,0.0,0.0,0.0,0.0,0.0,0.0,0.0,0.0,0.0,0.0,0.0,0.0,0.0,0.0,0.0,0.0,0.0,0.0,0.0,0.0,0.0,0.0,0.0,0.0,0.0,0.0,0.0,0.0,0.0,0.0,0.0,0.0,0.0,0.0,0.0,0.0,0.0,0.0,0.0,0.0,0.0,0.0,0.0,0.0,0.0,0.0,0.0,0.0,0.0,0.0,0.0,0.0,0.0,0.0,0.0,0.0,0.0,0.0,0.0,0.0,0.0,0.0,0.0,0.0,0.0,0.0,0.0,0.0],[0.0,0.0,0.0,0.0,1.0,1.0,1.0,1.0,0.01,0.01,0.02,0.0,0.0,0.0,0.0,0.0,0.0,0.0,0.0,0.0,0.0,0.0,0.0,0.0,0.0,0.0,0.0,0.0,0.0,0.0,0.0,0.0,0.0,0.0,0.0,0.0,0.0,0.0,0.0,0.0,0.0,0.0,0.0,0.0,0.0,0.0,0.0,0.0,0.0,0.0,0.0,0.0,0.0,0.0,0.0,0.0,0.0,0.0,0.0,0.0,0.0,0.0,0.0,0.0,0.0,0.0,0.0,0.0,0.0,0.0,0.0,0.0,0.0,0.0,0.0,0.0,0.0,0.0,0.0,0.0,0.0,0.0,0.0,0.0,0.0,0.0,0.0,0.0,0.0,0.0,0.0,0.0,0.0,0.0,0.0,0.0,0.0,0.0,0.0,0.0,0.0,0.0,0.0,0.0,0.0,0.0,0.0,0.0,0.0,0.0,0.0,0.0,0.0,0.0,0.0,0.0,0.0,0.0,0.0,0.0,0.0,0.0,0.0,0.0,0.0,0.0,0.0,0.0,0.0,0.0,0.0,0.0,0.0,0.0,0.0,0.0,0.0,0.0,0.0,0.0,0.0,0.0,0.0,0.0,0.0,0.0,0.0,0.0,0.0,0.0,0.0,0.0,0.0,0.0,0.0,0.0,0.0,0.0,0.0,0.0,0.0,0.0,0.0,0.0,0.0,0.0,0.0,0.0,0.0,0.0,0.0,0.0,0.0,0.0,0.0,0.0,0.0,0.0,0.0,0.0,0.0,0.0,0.0,0.0,0.0,0.0,0.0,0.0,0.0,0.0,0.0,0.0,0.0,0.0,0.0,0.0,0.0,0.0,0.0,0.0,0.0,0.0,0.0,0.0,0.0,0.0,0.0,0.0,0.0,0.0,0.0,0.0,0.0,0.0,0.0,0.0,0.0,0.0,0.0,0.0,0.0,0.0,0.0,0.0,0.0,0.0,0.0,0.0,0.0,0.0,0.0,0.0,0.0,0.0,0.0,0.0,0.0,0.0,0.0,0.0,0.0,0.0,0.0,0.0,0.0,0.0,0.0,0.0,0.0,0.0,0.0,0.0,0.0,0.0,0.0,0.0,0.0,0.0,0.0,0.0,0.0,0.0,0.0,0.0,0.0,0.0,0.0,0.0,0.0,0.0,0.0,0.0,0.0,0.0,0.0,0.0,0.0,0.0,0.0,0.0,0.0,0.0],[0.7,1.0,1.0,0.99,1.0,0.99,1.0,1.0,1.0,1.0,0.05,0.0,0.0,0.0,0.0,0.0,0.0,0.0,0.0,0.0,0.0,0.0,0.0,0.0,0.0,0.0,0.0,0.0,0.0,0.0,0.0,0.0,0.0,0.0,0.0,0.0,0.0,0.0,0.0,0.0,0.0,0.0,0.0,0.0,0.0,0.0,0.0,0.0,0.0,0.0,0.0,0.0,0.0,0.0,0.0,0.0,0.0,0.0,0.0,0.0,0.0,0.0,0.0,0.0,0.0,0.0,0.0,0.0,0.0,0.0,0.0,0.0,0.0,0.0,0.0,0.0,0.0,0.0,0.0,0.0,0.0,0.0,0.0,0.0,0.0,0.0,0.0,0.0,0.0,0.0,0.0,0.0,0.0,0.0,0.0,0.0,0.0,0.0,0.0,0.0,0.0,0.0,0.0,0.0,0.0,0.0,0.0,0.0,0.0,0.0,0.0,0.0,0.0,0.0,0.0,0.0,0.0,0.0,0.0,0.0,0.0,0.0,0.0,0.0,0.0,0.0,0.0,0.0,0.0,0.0,0.0,0.0,0.0,0.0,0.0,0.0,0.0,0.0,0.0,0.0,0.0,0.0,0.0,0.0,0.0,0.0,0.0,0.0,0.0,0.0,0.0,0.0,0.0,0.0,0.0,0.0,0.0,0.0,0.0,0.0,0.0,0.0,0.0,0.0,0.0,0.0,0.0,0.0,0.0,0.0,0.0,0.0,0.0,0.0,0.0,0.0,0.0,0.0,0.0,0.0,0.0,0.0,0.0,0.0,0.0,0.0,0.0,0.0,0.0,0.0,0.0,0.0,0.0,0.0,0.0,0.0,0.0,0.0,0.0,0.0,0.0,0.0,0.0,0.0,0.0,0.0,0.0,0.0,0.0,0.0,0.0,0.0,0.0,0.0,0.0,0.0,0.0,0.0,0.0,0.0,0.0,0.0,0.0,0.0,0.0,0.0,0.0,0.0,0.0,0.0,0.0,0.0,0.0,0.0,0.0,0.0,0.0,0.0,0.0,0.0,0.0,0.0,0.0,0.0,0.0,0.0,0.0,0.0,0.0,0.0,0.0,0.0,0.0,0.0,0.0,0.0,0.0,0.0,0.0,0.0,0.0,0.0,0.0,0.0,0.0,0.0,0.0,0.0,0.0,0.0,0.0,0.0,0.0,0.0,0.0,0.0,0.0,0.0,0.0,0.0,0.0,0.0],[0.0,1.0,1.0,0.99,0.15,0.0,0.01,1.0,1.0,1.0,1.0,1.0,0.99,0.0,0.0,0.0,0.0,0.0,0.0,0.0,0.0,0.0,0.0,0.0,0.0,0.0,0.0,0.0,0.0,0.0,0.0,0.0,0.0,0.0,0.0,0.0,0.0,0.0,0.0,0.0,0.0,0.0,0.0,0.0,0.0,0.0,0.0,0.0,0.0,0.0,0.0,0.0,0.0,0.0,0.0,0.0,0.0,0.0,0.0,0.0,0.0,0.0,0.0,0.0,0.0,0.0,0.0,0.0,0.0,0.0,0.0,0.0,0.0,0.0,0.0,0.0,0.0,0.0,0.0,0.0,0.0,0.0,0.0,0.0,0.0,0.0,0.0,0.0,0.0,0.0,0.0,0.0,0.01,0.0,0.0,0.0,0.0,0.0,0.0,0.0,0.0,0.0,0.0,0.0,0.0,0.0,0.0,0.0,0.0,0.0,0.0,0.0,0.0,0.0,0.0,0.0,0.0,0.0,0.0,0.0,0.0,0.0,0.0,0.0,0.0,0.0,0.0,0.0,0.0,0.0,0.0,0.0,0.0,0.0,0.0,0.0,0.0,0.0,0.0,0.0,0.0,0.0,0.0,0.0,0.0,0.0,0.0,0.0,0.0,0.0,0.0,0.0,0.0,0.0,0.0,0.0,0.0,0.0,0.0,0.0,0.0,0.0,0.0,0.0,0.0,0.0,0.0,0.0,0.0,0.0,0.0,0.0,0.0,0.0,0.0,0.0,0.0,0.0,0.0,0.0,0.0,0.0,0.0,0.0,0.0,0.0,0.0,0.0,0.0,0.0,0.0,0.0,0.0,0.0,0.0,0.0,0.0,0.0,0.0,0.0,0.0,0.0,0.0,0.0,0.0,0.0,0.0,0.0,0.0,0.0,0.0,0.0,0.0,0.0,0.0,0.0,0.0,0.0,0.0,0.0,0.0,0.0,0.0,0.0,0.0,0.0,0.0,0.0,0.0,0.0,0.0,0.0,0.0,0.0,0.0,0.0,0.0,0.0,0.0,0.0,0.0,0.0,0.0,0.0,0.0,0.0,0.0,0.0,0.0,0.0,0.0,0.0,0.0,0.0,0.0,0.0,0.0,0.0,0.0,0.0,0.0,0.0,0.0,0.0,0.0,0.0,0.0,0.0,0.0,0.0,0.0,0.0,0.0,0.0,0.0,0.0,0.0,0.0,0.0,0.0,0.0,0.0],[0.0,0.0,0.99,0.99,1.0,0.99,0.01,1.0,1.0,1.0,1.0,1.0,1.0,0.0,0.0,0.0,0.0,0.0,0.0,0.0,0.0,0.0,0.0,0.0,0.0,0.0,0.0,0.0,0.0,0.0,0.0,0.0,0.0,0.0,0.0,0.0,0.0,0.0,0.0,0.0,0.0,0.0,0.0,0.0,0.0,0.0,0.0,0.0,0.0,0.0,0.0,0.0,0.0,0.0,0.0,0.0,0.0,0.0,0.0,0.0,0.0,0.0,0.0,0.0,0.0,0.0,0.0,0.0,0.0,0.0,0.0,0.0,0.0,0.0,0.0,0.0,0.0,0.0,0.0,0.0,0.0,0.0,0.0,0.0,0.0,0.0,0.0,0.0,0.0,0.0,0.0,0.0,0.0,0.0,0.0,0.0,0.0,0.0,0.0,0.0,0.0,0.0,0.0,0.0,0.0,0.0,0.0,0.0,0.0,0.0,0.0,0.0,0.0,0.0,0.0,0.0,0.0,0.0,0.0,0.0,0.0,0.0,0.0,0.0,0.0,0.0,0.0,0.0,0.0,0.0,0.0,0.0,0.0,0.0,0.0,0.0,0.0,0.0,0.0,0.0,0.0,0.0,0.0,0.0,0.0,0.0,0.0,0.0,0.0,0.0,0.0,0.0,0.0,0.0,0.0,0.0,0.0,0.0,0.0,0.0,0.0,0.0,0.0,0.0,0.0,0.0,0.0,0.0,0.0,0.0,0.0,0.0,0.0,0.0,0.0,0.0,0.0,0.0,0.0,0.0,0.0,0.0,0.0,0.0,0.0,0.0,0.0,0.0,0.0,0.0,0.0,0.0,0.0,0.0,0.0,0.0,0.0,0.0,0.0,0.0,0.0,0.0,0.0,0.0,0.0,0.0,0.0,0.0,0.0,0.0,0.0,0.0,0.0,0.0,0.0,0.0,0.0,0.0,0.0,0.0,0.0,0.0,0.0,0.0,0.0,0.0,0.0,0.0,0.0,0.0,0.0,0.0,0.0,0.0,0.0,0.0,0.0,0.0,0.0,0.0,0.0,0.0,0.0,0.0,0.0,0.0,0.0,0.0,0.0,0.0,0.0,0.0,0.0,0.0,0.0,0.0,0.0,0.0,0.0,0.0,0.0,0.0,0.0,0.0,0.0,0.0,0.0,0.0,0.0,0.0,0.0,0.0,0.0,0.0,0.0,0.0,0.0,0.0,0.0,0.0,0.0,0.0],[0.0,0.0,0.0,0.0,0.0,0.97,0.02,0.05,1.0,1.0,1.0,1.0,1.0,0.0,0.0,0.0,0.0,0.0,0.0,0.0,0.0,0.0,0.0,0.0,0.0,0.0,0.0,0.0,0.0,0.0,0.0,0.0,0.0,0.0,0.0,0.0,0.0,0.0,0.0,0.0,0.0,0.0,0.0,0.0,0.0,0.0,0.0,0.0,0.0,0.0,0.0,0.0,0.0,0.0,0.0,0.0,0.0,0.0,0.0,0.0,0.0,0.0,0.0,0.0,0.0,0.0,0.0,0.0,0.0,0.0,0.0,0.0,0.0,0.0,0.0,0.0,0.0,0.0,0.0,0.0,0.0,0.0,0.0,0.0,0.0,0.0,0.0,0.0,0.0,0.0,0.0,0.0,0.0,0.0,0.0,0.0,0.0,0.0,0.0,0.0,0.0,0.0,0.0,0.0,0.0,0.0,0.0,0.0,0.0,0.0,0.0,0.0,0.0,0.0,0.0,0.0,0.0,0.0,0.0,0.0,0.0,0.0,0.0,0.0,0.0,0.0,0.0,0.0,0.0,0.0,0.0,0.0,0.0,0.0,0.0,0.0,0.0,0.0,0.0,0.0,0.0,0.0,0.0,0.0,0.0,0.0,0.0,0.0,0.0,0.0,0.0,0.0,0.0,0.0,0.0,0.0,0.0,0.0,0.0,0.0,0.0,0.0,0.0,0.0,0.0,0.0,0.0,0.0,0.0,0.0,0.0,0.0,0.0,0.0,0.0,0.0,0.0,0.0,0.0,0.0,0.0,0.0,0.0,0.0,0.0,0.0,0.0,0.0,0.0,0.0,0.0,0.0,0.0,0.0,0.0,0.0,0.0,0.0,0.0,0.0,0.0,0.0,0.0,0.0,0.0,0.0,0.0,0.0,0.0,0.0,0.0,0.0,0.0,0.0,0.0,0.0,0.0,0.0,0.0,0.0,0.0,0.0,0.0,0.0,0.0,0.0,0.0,0.0,0.0,0.0,0.0,0.0,0.0,0.0,0.0,0.0,0.0,0.0,0.0,0.0,0.0,0.0,0.0,0.0,0.0,0.0,0.0,0.0,0.0,0.0,0.0,0.0,0.0,0.0,0.0,0.0,0.0,0.0,0.0,0.0,0.0,0.0,0.0,0.0,0.0,0.0,0.0,0.0,0.0,0.0,0.0,0.0,0.0,0.0,0.0,0.0,0.0,0.0,0.0,0.0,0.0,0.0],[0.0,0.0,0.0,0.0,0.0,0.0,0.0,0.0,1.0,1.0,1.0,1.0,1.0,0.89,0.0,0.0,0.0,0.0,0.0,0.0,0.0,0.0,0.0,0.0,0.0,0.0,0.0,0.0,0.0,0.0,0.0,0.0,0.0,0.0,0.0,0.0,0.0,0.0,0.0,0.0,0.0,0.0,0.0,0.0,0.0,0.0,0.0,0.0,0.0,0.0,0.0,0.0,0.0,0.0,0.0,0.0,0.0,0.0,0.0,0.0,0.0,0.0,0.0,0.0,0.0,0.0,0.0,0.0,0.0,0.0,0.0,0.0,0.0,0.0,0.0,0.0,0.0,0.0,0.0,0.0,0.0,0.0,0.0,0.0,0.0,0.0,0.0,0.0,0.0,0.0,0.0,0.0,0.0,0.0,0.0,0.0,0.01,0.0,0.0,0.0,0.0,0.0,0.0,0.0,0.0,0.0,0.0,0.0,0.0,0.0,0.0,0.0,0.0,0.0,0.0,0.0,0.0,0.0,0.0,0.0,0.0,0.0,0.0,0.0,0.0,0.0,0.0,0.0,0.0,0.0,0.0,0.0,0.0,0.0,0.0,0.0,0.0,0.0,0.0,0.0,0.0,0.0,0.0,0.0,0.0,0.0,0.0,0.0,0.0,0.0,0.0,0.0,0.0,0.0,0.0,0.0,0.0,0.0,0.0,0.0,0.0,0.0,0.0,0.0,0.0,0.0,0.0,0.0,0.0,0.0,0.0,0.0,0.0,0.0,0.0,0.0,0.0,0.0,0.0,0.0,0.0,0.0,0.0,0.0,0.0,0.0,0.0,0.0,0.0,0.0,0.0,0.0,0.0,0.0,0.0,0.0,0.0,0.0,0.0,0.0,0.0,0.0,0.0,0.0,0.0,0.0,0.0,0.0,0.0,0.0,0.0,0.0,0.0,0.0,0.0,0.0,0.0,0.0,0.0,0.0,0.0,0.0,0.0,0.0,0.0,0.0,0.0,0.0,0.0,0.0,0.0,0.0,0.0,0.0,0.0,0.0,0.0,0.0,0.0,0.0,0.0,0.0,0.0,0.0,0.0,0.0,0.0,0.0,0.0,0.0,0.0,0.0,0.0,0.0,0.0,0.0,0.0,0.0,0.0,0.0,0.0,0.0,0.0,0.0,0.0,0.0,0.0,0.0,0.0,0.0,0.0,0.0,0.0,0.0,0.0,0.0,0.0,0.0,0.0,0.0,0.0,0.0],[0.0,0.0,0.0,0.99,0.0,0.0,0.0,0.0,0.99,1.0,1.0,1.0,1.0,1.0,1.0,0.0,0.0,0.0,0.0,0.0,0.0,0.0,0.0,0.0,0.0,0.0,0.0,0.0,0.0,0.0,0.0,0.0,0.0,0.0,0.0,0.0,0.0,0.0,0.0,0.0,0.0,0.0,0.0,0.0,0.0,0.0,0.0,0.0,0.0,0.0,0.0,0.0,0.0,0.0,0.0,0.0,0.0,0.0,0.0,0.0,0.0,0.0,0.0,0.0,0.0,0.0,0.0,0.0,0.0,0.0,0.0,0.0,0.0,0.0,0.0,0.0,0.0,0.0,0.0,0.0,0.0,0.0,0.0,0.0,0.0,0.0,0.0,0.0,0.0,0.0,0.0,0.0,0.01,0.0,0.0,0.0,0.0,0.0,0.0,0.0,0.0,0.0,0.0,0.0,0.0,0.0,0.0,0.0,0.0,0.0,0.0,0.0,0.0,0.0,0.0,0.0,0.0,0.0,0.0,0.0,0.0,0.0,0.0,0.0,0.0,0.0,0.0,0.0,0.0,0.0,0.0,0.0,0.0,0.0,0.0,0.0,0.0,0.0,0.0,0.0,0.0,0.0,0.0,0.0,0.0,0.0,0.0,0.0,0.0,0.0,0.0,0.0,0.0,0.0,0.0,0.0,0.0,0.0,0.0,0.0,0.0,0.0,0.0,0.0,0.0,0.0,0.0,0.0,0.0,0.0,0.0,0.0,0.0,0.0,0.0,0.0,0.0,0.0,0.0,0.0,0.0,0.0,0.0,0.0,0.0,0.0,0.0,0.0,0.0,0.0,0.0,0.0,0.0,0.0,0.0,0.0,0.0,0.0,0.0,0.0,0.0,0.0,0.0,0.0,0.0,0.0,0.0,0.0,0.0,0.0,0.0,0.0,0.0,0.0,0.0,0.0,0.0,0.0,0.0,0.0,0.0,0.0,0.0,0.0,0.0,0.0,0.0,0.0,0.0,0.0,0.0,0.0,0.0,0.0,0.0,0.0,0.0,0.0,0.0,0.0,0.0,0.0,0.0,0.0,0.0,0.0,0.0,0.0,0.0,0.0,0.0,0.0,0.0,0.0,0.0,0.0,0.0,0.0,0.0,0.0,0.0,0.0,0.0,0.0,0.0,0.0,0.0,0.0,0.0,0.0,0.0,0.0,0.0,0.0,0.0,0.0,0.0,0.0,0.0,0.0,0.0,0.0],[0.0,0.0,0.0,0.0,0.0,0.0,0.0,0.0,0.0,0.0,0.0,0.89,1.0,1.0,1.0,0.99,0.02,0.0,0.0,0.0,0.0,0.0,0.0,0.0,0.0,0.0,0.0,0.0,0.0,0.0,0.0,0.0,0.0,0.0,0.0,0.0,0.0,0.0,0.0,0.0,0.0,0.0,0.0,0.0,0.0,0.0,0.0,0.0,0.0,0.0,0.0,0.0,0.0,0.0,0.0,0.0,0.0,0.0,0.0,0.0,0.0,0.0,0.0,0.0,0.0,0.0,0.0,0.0,0.0,0.0,0.0,0.0,0.0,0.0,0.0,0.0,0.0,0.0,0.0,0.0,0.0,0.0,0.0,0.0,0.0,0.0,0.0,0.0,0.0,0.0,0.0,0.0,0.0,0.0,0.0,0.0,0.0,0.0,0.0,0.0,0.0,0.0,0.0,0.0,0.0,0.0,0.0,0.0,0.0,0.0,0.0,0.0,0.0,0.0,0.0,0.0,0.0,0.0,0.0,0.0,0.0,0.0,0.0,0.0,0.0,0.0,0.0,0.0,0.0,0.0,0.0,0.0,0.0,0.0,0.0,0.0,0.0,0.0,0.0,0.0,0.0,0.0,0.0,0.0,0.0,0.0,0.0,0.0,0.0,0.0,0.0,0.0,0.0,0.0,0.0,0.0,0.0,0.0,0.0,0.0,0.0,0.0,0.0,0.0,0.0,0.0,0.0,0.0,0.0,0.0,0.0,0.0,0.0,0.0,0.0,0.0,0.0,0.0,0.0,0.0,0.0,0.0,0.0,0.0,0.0,0.0,0.0,0.0,0.0,0.0,0.0,0.0,0.0,0.0,0.0,0.0,0.0,0.0,0.0,0.0,0.0,0.0,0.0,0.0,0.0,0.0,0.0,0.0,0.0,0.0,0.0,0.0,0.0,0.0,0.0,0.0,0.0,0.0,0.0,0.0,0.0,0.0,0.0,0.0,0.0,0.0,0.0,0.0,0.0,0.0,0.0,0.0,0.0,0.0,0.0,0.0,0.0,0.0,0.0,0.0,0.0,0.0,0.0,0.0,0.0,0.0,0.0,0.0,0.0,0.0,0.0,0.0,0.0,0.0,0.0,0.0,0.0,0.0,0.0,0.0,0.0,0.0,0.0,0.0,0.0,0.0,0.0,0.0,0.0,0.0,0.0,0.0,0.0,0.0,0.0,0.0,0.0,0.0,0.0,0.0,0.0,0.0],[0.0,0.0,0.0,0.0,0.0,0.0,0.0,0.0,0.0,0.0,0.0,0.0,1.0,1.0,1.0,1.0,1.0,0.0,0.0,0.0,0.0,0.0,0.0,0.0,0.0,0.0,0.0,0.0,0.0,0.0,0.0,0.0,0.0,0.0,0.0,0.0,0.0,0.0,0.0,0.0,0.0,0.0,0.0,0.0,0.0,0.0,0.0,0.0,0.0,0.0,0.0,0.0,0.0,0.0,0.0,0.0,0.0,0.0,0.0,0.0,0.0,0.0,0.0,0.0,0.0,0.0,0.0,0.0,0.0,0.0,0.0,0.0,0.0,0.0,0.0,0.0,0.0,0.0,0.0,0.0,0.0,0.0,0.0,0.0,0.0,0.0,0.0,0.0,0.0,0.0,0.0,0.0,0.0,0.0,0.0,0.0,0.0,0.0,0.0,0.0,0.0,0.0,0.0,0.0,0.0,0.0,0.0,0.0,0.0,0.0,0.0,0.0,0.0,0.0,0.0,0.0,0.0,0.0,0.0,0.0,0.0,0.0,0.0,0.0,0.0,0.0,0.0,0.0,0.0,0.0,0.0,0.0,0.0,0.0,0.0,0.0,0.0,0.0,0.0,0.0,0.0,0.0,0.0,0.0,0.0,0.0,0.0,0.0,0.0,0.0,0.0,0.0,0.0,0.0,0.0,0.0,0.0,0.0,0.0,0.0,0.0,0.0,0.0,0.0,0.0,0.0,0.0,0.0,0.0,0.0,0.0,0.0,0.0,0.0,0.0,0.0,0.0,0.0,0.0,0.0,0.0,0.0,0.0,0.0,0.0,0.0,0.0,0.0,0.0,0.0,0.0,0.0,0.0,0.0,0.0,0.0,0.0,0.0,0.0,0.0,0.0,0.0,0.0,0.0,0.0,0.0,0.0,0.0,0.0,0.0,0.0,0.0,0.0,0.0,0.0,0.0,0.0,0.0,0.0,0.0,0.0,0.0,0.0,0.0,0.0,0.0,0.0,0.0,0.0,0.0,0.0,0.0,0.0,0.0,0.0,0.0,0.0,0.0,0.0,0.0,0.0,0.0,0.0,0.0,0.0,0.0,0.0,0.0,0.0,0.0,0.0,0.0,0.0,0.0,0.0,0.0,0.0,0.0,0.0,0.0,0.0,0.0,0.0,0.0,0.0,0.0,0.0,0.0,0.0,0.0,0.0,0.0,0.0,0.0,0.0,0.0,0.0,0.0,0.0,0.0,0.0,0.0],[0.0,0.0,0.0,0.0,0.0,0.0,0.0,0.0,0.0,0.0,0.0,0.0,0.0,0.99,1.0,1.0,1.0,1.0,0.0,0.0,0.0,0.0,0.0,0.0,0.0,0.0,0.0,0.0,0.0,0.0,0.0,0.0,0.0,0.0,0.0,0.0,0.0,0.0,0.0,0.01,0.01,0.01,0.0,0.0,0.0,0.0,0.0,0.0,0.0,0.0,0.0,0.0,0.0,0.0,0.0,0.0,0.0,0.0,0.0,0.0,0.0,0.0,0.0,0.0,0.0,0.0,0.0,0.0,0.0,0.0,0.0,0.0,0.0,0.0,0.0,0.0,0.0,0.0,0.0,0.0,0.0,0.0,0.0,0.0,0.0,0.0,0.0,0.0,0.0,0.0,0.0,0.0,0.0,0.0,0.0,0.0,0.0,0.0,0.0,0.0,0.0,0.0,0.0,0.0,0.0,0.0,0.0,0.0,0.0,0.0,0.0,0.0,0.0,0.0,0.0,0.0,0.0,0.0,0.0,0.0,0.0,0.0,0.0,0.0,0.0,0.0,0.0,0.0,0.0,0.0,0.0,0.0,0.0,0.0,0.0,0.0,0.0,0.0,0.0,0.0,0.0,0.0,0.0,0.0,0.0,0.0,0.0,0.0,0.0,0.0,0.0,0.0,0.0,0.0,0.0,0.0,0.0,0.0,0.0,0.0,0.0,0.0,0.0,0.0,0.0,0.0,0.0,0.0,0.0,0.0,0.0,0.0,0.0,0.0,0.0,0.0,0.0,0.0,0.0,0.0,0.0,0.0,0.0,0.0,0.0,0.0,0.0,0.0,0.0,0.0,0.0,0.0,0.0,0.0,0.0,0.0,0.0,0.0,0.0,0.0,0.0,0.0,0.0,0.0,0.0,0.0,0.0,0.0,0.0,0.0,0.0,0.0,0.0,0.0,0.0,0.0,0.0,0.0,0.0,0.0,0.0,0.0,0.0,0.0,0.0,0.0,0.0,0.0,0.0,0.0,0.0,0.0,0.0,0.0,0.0,0.0,0.0,0.0,0.0,0.0,0.0,0.0,0.01,0.0,0.0,0.0,0.0,0.0,0.0,0.0,0.0,0.0,0.0,0.0,0.0,0.0,0.0,0.0,0.0,0.0,0.0,0.0,0.0,0.0,0.0,0.0,0.0,0.0,0.0,0.0,0.0,0.0,0.0,0.0,0.0,0.0,0.0,0.0,0.0,0.0,0.0,0.0],[0.0,0.0,0.0,0.0,0.0,0.0,0.0,0.0,0.0,0.0,0.0,0.0,0.0,0.02,1.0,1.0,1.0,1.0,1.0,0.01,0.0,0.0,0.0,0.0,0.0,0.0,0.0,0.0,0.0,0.0,0.0,0.0,0.0,0.0,0.0,0.0,0.0,0.0,0.0,0.0,0.0,0.0,0.0,0.0,0.0,0.0,0.0,0.0,0.0,0.0,0.0,0.0,0.0,0.0,0.0,0.0,0.0,0.0,0.0,0.0,0.0,0.0,0.0,0.0,0.0,0.0,0.0,0.0,0.0,0.0,0.0,0.0,0.0,0.0,0.0,0.0,0.0,0.0,0.0,0.0,0.0,0.0,0.0,0.0,0.0,0.0,0.0,0.0,0.0,0.0,0.0,0.0,0.0,0.0,0.0,0.0,0.0,0.0,0.0,0.0,0.0,0.0,0.0,0.0,0.0,0.0,0.0,0.0,0.0,0.0,0.0,0.0,0.0,0.0,0.0,0.0,0.0,0.0,0.0,0.0,0.0,0.0,0.0,0.0,0.0,0.0,0.0,0.0,0.0,0.0,0.0,0.0,0.0,0.0,0.0,0.0,0.0,0.0,0.0,0.0,0.0,0.0,0.0,0.0,0.0,0.0,0.0,0.0,0.0,0.0,0.0,0.0,0.0,0.0,0.0,0.0,0.0,0.0,0.0,0.0,0.0,0.0,0.0,0.0,0.0,0.0,0.0,0.0,0.0,0.0,0.0,0.0,0.0,0.0,0.0,0.0,0.0,0.0,0.0,0.0,0.0,0.0,0.0,0.0,0.0,0.0,0.0,0.0,0.0,0.0,0.0,0.0,0.0,0.0,0.0,0.0,0.0,0.0,0.0,0.0,0.0,0.0,0.0,0.0,0.0,0.0,0.0,0.0,0.0,0.0,0.0,0.0,0.0,0.0,0.0,0.0,0.0,0.0,0.0,0.0,0.0,0.0,0.0,0.0,0.0,0.0,0.0,0.0,0.0,0.0,0.0,0.0,0.0,0.0,0.0,0.0,0.0,0.0,0.0,0.0,0.01,0.02,0.0,0.0,0.0,0.0,0.0,0.0,0.0,0.0,0.0,0.0,0.0,0.0,0.0,0.0,0.0,0.0,0.0,0.0,0.0,0.0,0.0,0.0,0.0,0.0,0.0,0.0,0.0,0.0,0.0,0.0,0.0,0.0,0.0,0.0,0.0,0.0,0.0,0.0,0.0,0.0],[0.0,0.0,0.0,0.0,0.0,0.0,0.0,0.0,0.0,0.0,0.0,0.0,0.0,0.0,0.0,1.0,1.0,1.0,1.0,1.0,0.01,0.61,0.0,0.0,0.0,0.0,0.0,0.0,0.0,0.0,0.0,0.0,0.0,0.0,0.0,0.0,0.0,0.0,0.0,0.0,0.0,0.0,0.0,0.0,0.0,0.0,0.0,0.0,0.0,0.0,0.0,0.0,0.0,0.0,0.0,0.0,0.0,0.0,0.0,0.0,0.0,0.0,0.0,0.0,0.0,0.0,0.0,0.0,0.0,0.0,0.0,0.0,0.0,0.0,0.0,0.0,0.0,0.0,0.0,0.0,0.0,0.0,0.0,0.0,0.0,0.0,0.0,0.0,0.0,0.0,0.0,0.0,0.0,0.0,0.0,0.0,0.0,0.0,0.0,0.0,0.0,0.0,0.0,0.0,0.0,0.0,0.0,0.0,0.0,0.0,0.0,0.0,0.0,0.0,0.0,0.0,0.0,0.0,0.0,0.0,0.0,0.0,0.0,0.0,0.0,0.0,0.0,0.0,0.0,0.0,0.0,0.0,0.0,0.0,0.0,0.0,0.0,0.0,0.0,0.0,0.0,0.0,0.0,0.0,0.0,0.0,0.0,0.0,0.0,0.0,0.0,0.0,0.0,0.0,0.0,0.0,0.0,0.0,0.0,0.0,0.0,0.0,0.0,0.0,0.0,0.0,0.0,0.0,0.0,0.0,0.0,0.0,0.0,0.0,0.0,0.0,0.0,0.0,0.0,0.0,0.0,0.0,0.0,0.0,0.0,0.0,0.0,0.0,0.0,0.0,0.0,0.0,0.0,0.0,0.0,0.0,0.0,0.0,0.0,0.0,0.0,0.0,0.0,0.0,0.0,0.0,0.0,0.0,0.0,0.0,0.0,0.0,0.0,0.0,0.0,0.0,0.0,0.0,0.0,0.0,0.0,0.0,0.0,0.0,0.0,0.0,0.0,0.0,0.0,0.0,0.0,0.0,0.0,0.0,0.0,0.0,0.0,0.0,0.0,0.0,0.01,0.01,0.0,0.0,0.0,0.0,0.0,0.0,0.0,0.0,0.0,0.0,0.0,0.0,0.0,0.0,0.0,0.0,0.0,0.0,0.0,0.0,0.0,0.0,0.0,0.0,0.0,0.0,0.0,0.0,0.0,0.0,0.0,0.0,0.0,0.0,0.0,0.0,0.0,0.0,0.0,0.0],[0.0,0.0,0.0,0.0,0.0,0.0,0.0,0.0,0.0,0.0,0.0,0.0,0.0,0.0,0.0,0.0,1.0,1.0,1.0,1.0,0.01,0.0,0.0,0.0,0.0,0.0,0.0,0.0,0.0,0.0,0.0,0.0,0.0,0.0,0.0,0.0,0.0,0.0,0.0,0.0,0.0,0.0,0.0,0.0,0.0,0.0,0.0,0.0,0.0,0.0,0.0,0.0,0.0,0.0,0.0,0.0,0.0,0.0,0.0,0.0,0.0,0.0,0.0,0.0,0.0,0.0,0.0,0.0,0.0,0.0,0.0,0.0,0.0,0.0,0.0,0.0,0.0,0.0,0.0,0.0,0.0,0.0,0.0,0.0,0.0,0.0,0.0,0.0,0.0,0.0,0.0,0.0,0.0,0.0,0.0,0.0,0.0,0.01,0.06,0.0,0.01,0.03,0.0,0.0,0.03,0.01,0.0,0.0,0.0,0.0,0.0,0.0,0.0,0.0,0.0,0.0,0.0,0.0,0.0,0.0,0.0,0.0,0.0,0.0,0.0,0.0,0.0,0.0,0.0,0.0,0.0,0.0,0.0,0.0,0.0,0.0,0.0,0.0,0.0,0.0,0.0,0.0,0.0,0.0,0.0,0.0,0.0,0.0,0.0,0.0,0.0,0.0,0.0,0.0,0.0,0.0,0.0,0.0,0.0,0.0,0.0,0.0,0.0,0.0,0.0,0.0,0.0,0.0,0.0,0.0,0.0,0.0,0.0,0.0,0.0,0.0,0.0,0.0,0.0,0.0,0.0,0.0,0.0,0.0,0.0,0.0,0.0,0.0,0.0,0.0,0.0,0.0,0.0,0.0,0.0,0.0,0.0,0.0,0.0,0.0,0.0,0.0,0.0,0.0,0.0,0.0,0.0,0.0,0.0,0.0,0.0,0.0,0.0,0.0,0.0,0.0,0.0,0.0,0.0,0.0,0.0,0.0,0.0,0.0,0.0,0.0,0.0,0.0,0.0,0.0,0.0,0.0,0.0,0.0,0.0,0.0,0.0,0.0,0.05,0.03,0.04,0.02,0.0,0.0,0.0,0.0,0.0,0.0,0.0,0.0,0.0,0.0,0.0,0.0,0.0,0.0,0.0,0.0,0.0,0.0,0.0,0.0,0.0,0.0,0.0,0.0,0.0,0.0,0.0,0.0,0.0,0.0,0.0,0.0,0.0,0.0,0.0,0.0,0.0,0.0,0.0,0.0],[0.0,0.0,0.0,0.0,0.0,0.0,0.0,0.0,0.0,0.0,0.0,0.0,0.0,0.0,0.0,0.0,0.01,1.0,1.0,1.0,1.0,1.0,0.0,0.0,0.0,0.0,0.0,0.0,0.0,0.0,0.0,0.0,0.0,0.0,0.0,0.0,0.0,0.0,0.0,0.0,0.0,0.0,0.0,0.0,0.0,0.0,0.0,0.0,0.0,0.0,0.0,0.0,0.0,0.0,0.0,0.0,0.0,0.0,0.0,0.0,0.0,0.0,0.0,0.0,0.0,0.0,0.0,0.0,0.0,0.0,0.0,0.0,0.0,0.0,0.0,0.0,0.0,0.0,0.0,0.0,0.0,0.0,0.0,0.0,0.0,0.0,0.0,0.0,0.0,0.0,0.0,0.0,0.0,0.0,0.0,0.0,0.0,0.0,0.83,0.0,0.0,0.03,0.04,0.0,0.06,0.01,0.0,0.0,0.0,0.0,0.0,0.0,0.0,0.0,0.0,0.0,0.0,0.0,0.0,0.0,0.0,0.0,0.0,0.0,0.0,0.0,0.0,0.0,0.0,0.0,0.0,0.0,0.0,0.0,0.0,0.0,0.0,0.0,0.0,0.0,0.0,0.0,0.0,0.0,0.0,0.0,0.0,0.0,0.0,0.0,0.0,0.0,0.0,0.0,0.0,0.0,0.0,0.0,0.0,0.0,0.0,0.0,0.0,0.0,0.0,0.0,0.0,0.0,0.0,0.0,0.0,0.0,0.0,0.0,0.0,0.0,0.0,0.0,0.0,0.0,0.0,0.0,0.0,0.0,0.0,0.0,0.0,0.0,0.0,0.0,0.0,0.0,0.0,0.0,0.0,0.0,0.0,0.0,0.0,0.0,0.0,0.0,0.0,0.0,0.0,0.0,0.0,0.0,0.0,0.0,0.0,0.0,0.0,0.0,0.0,0.0,0.0,0.0,0.0,0.0,0.0,0.0,0.0,0.0,0.0,0.0,0.0,0.0,0.0,0.0,0.0,0.0,0.0,0.0,0.0,0.0,0.0,0.0,0.06,0.03,0.01,0.0,0.0,0.0,0.0,0.0,0.0,0.0,0.0,0.0,0.0,0.0,0.0,0.0,0.0,0.0,0.0,0.0,0.0,0.0,0.0,0.0,0.0,0.0,0.0,0.0,0.0,0.0,0.0,0.0,0.0,0.0,0.0,0.0,0.0,0.0,0.0,0.0,0.0,0.0,0.0,0.0],[0.0,0.0,0.0,0.0,0.0,0.0,0.0,0.0,0.0,0.0,0.0,0.0,0.0,0.0,0.0,0.0,0.0,0.01,0.01,1.0,1.0,1.0,1.0,0.0,0.0,0.0,0.0,0.0,0.0,0.0,0.0,0.0,0.0,0.0,0.0,0.0,0.0,0.0,0.0,0.0,0.0,0.0,0.0,0.0,0.0,0.0,0.0,0.0,0.0,0.0,0.0,0.0,0.0,0.0,0.0,0.0,0.0,0.0,0.0,0.0,0.0,0.0,0.0,0.0,0.0,0.0,0.0,0.0,0.0,0.0,0.0,0.0,0.0,0.0,0.0,0.0,0.0,0.0,0.0,0.0,0.0,0.0,0.0,0.0,0.0,0.0,0.0,0.0,0.0,0.0,0.0,0.0,0.0,0.0,0.0,0.0,0.0,0.0,0.82,0.6,0.01,0.03,0.88,0.0,0.09,0.06,0.0,0.0,0.02,0.0,0.0,0.0,0.0,0.0,0.0,0.0,0.0,0.0,0.0,0.0,0.0,0.0,0.0,0.0,0.0,0.0,0.0,0.0,0.0,0.0,0.0,0.0,0.0,0.0,0.0,0.0,0.0,0.0,0.0,0.0,0.0,0.0,0.0,0.0,0.0,0.0,0.0,0.0,0.0,0.0,0.0,0.0,0.0,0.0,0.0,0.0,0.0,0.0,0.0,0.0,0.0,0.0,0.0,0.0,0.0,0.0,0.0,0.0,0.0,0.0,0.0,0.0,0.0,0.0,0.0,0.0,0.0,0.0,0.0,0.0,0.0,0.0,0.0,0.0,0.0,0.0,0.0,0.0,0.0,0.0,0.0,0.0,0.0,0.0,0.0,0.0,0.0,0.0,0.0,0.0,0.0,0.0,0.0,0.0,0.0,0.0,0.0,0.0,0.0,0.0,0.0,0.0,0.0,0.0,0.0,0.0,0.0,0.0,0.0,0.0,0.0,0.0,0.0,0.0,0.0,0.0,0.0,0.0,0.0,0.0,0.0,0.0,0.0,0.0,0.0,0.0,0.0,0.01,0.01,0.04,0.0,0.0,0.0,0.0,0.0,0.0,0.0,0.0,0.0,0.0,0.0,0.0,0.0,0.0,0.0,0.0,0.0,0.0,0.0,0.0,0.0,0.0,0.0,0.0,0.0,0.0,0.0,0.0,0.0,0.0,0.0,0.0,0.0,0.0,0.0,0.0,0.0,0.0,0.0,0.0,0.0,0.0],[0.0,0.0,0.0,0.0,0.0,0.0,0.0,0.0,0.0,0.0,0.0,0.0,0.0,0.0,0.0,0.0,0.0,0.61,0.0,1.0,1.0,1.0,1.0,0.63,0.0,0.0,0.0,0.0,0.0,0.0,0.0,0.0,0.0,0.0,0.0,0.0,0.0,0.0,0.0,0.0,0.0,0.0,0.0,0.0,0.0,0.0,0.0,0.0,0.0,0.0,0.0,0.0,0.0,0.0,0.0,0.0,0.0,0.0,0.0,0.0,0.0,0.0,0.0,0.0,0.0,0.0,0.0,0.0,0.0,0.0,0.0,0.0,0.0,0.0,0.0,0.0,0.0,0.0,0.0,0.0,0.0,0.0,0.0,0.0,0.0,0.0,0.0,0.0,0.0,0.0,0.0,0.0,0.0,0.0,0.0,0.0,0.0,0.0,0.0,0.0,0.0,0.01,0.0,0.0,0.01,0.02,0.0,0.0,0.01,0.0,0.0,0.0,0.0,0.0,0.0,0.0,0.0,0.0,0.0,0.0,0.0,0.0,0.0,0.0,0.0,0.0,0.0,0.0,0.0,0.0,0.0,0.0,0.0,0.0,0.0,0.0,0.0,0.0,0.0,0.0,0.0,0.0,0.0,0.0,0.0,0.0,0.0,0.0,0.0,0.0,0.0,0.0,0.0,0.0,0.0,0.0,0.0,0.0,0.0,0.0,0.0,0.0,0.0,0.0,0.0,0.0,0.0,0.0,0.0,0.0,0.0,0.0,0.0,0.0,0.0,0.0,0.0,0.0,0.0,0.0,0.0,0.0,0.0,0.0,0.0,0.0,0.0,0.0,0.0,0.0,0.0,0.0,0.0,0.0,0.0,0.0,0.0,0.0,0.0,0.0,0.0,0.0,0.0,0.0,0.0,0.0,0.0,0.0,0.0,0.0,0.0,0.0,0.0,0.0,0.0,0.0,0.0,0.0,0.0,0.0,0.0,0.0,0.0,0.0,0.0,0.0,0.0,0.0,0.0,0.0,0.0,0.0,0.0,0.0,0.0,0.0,0.01,0.01,0.02,0.01,0.0,0.0,0.0,0.0,0.0,0.0,0.0,0.0,0.0,0.0,0.0,0.0,0.0,0.0,0.0,0.0,0.0,0.0,0.0,0.0,0.0,0.0,0.0,0.0,0.0,0.0,0.0,0.0,0.0,0.0,0.0,0.0,0.0,0.0,0.0,0.0,0.0,0.0,0.0,0.0,0.0,0.0],[0.0,0.0,0.0,0.0,0.0,0.0,0.0,0.0,0.0,0.0,0.0,0.0,0.0,0.0,0.0,0.0,0.0,0.0,0.0,0.0,1.0,1.0,1.0,1.0,1.0,0.95,0.0,0.0,0.0,0.0,0.0,0.0,0.0,0.0,0.0,0.0,0.0,0.0,0.0,0.0,0.0,0.0,0.0,0.0,0.0,0.0,0.0,0.0,0.0,0.0,0.0,0.0,0.0,0.0,0.0,0.0,0.0,0.0,0.0,0.0,0.0,0.0,0.0,0.0,0.0,0.0,0.0,0.0,0.0,0.0,0.0,0.0,0.0,0.0,0.0,0.0,0.0,0.0,0.0,0.0,0.0,0.0,0.0,0.0,0.0,0.0,0.0,0.0,0.0,0.0,0.0,0.0,0.0,0.0,0.0,0.0,0.0,0.0,0.0,0.0,0.0,0.0,0.55,0.0,0.0,0.35,0.34,0.0,0.04,0.03,0.0,0.0,0.02,0.0,0.0,0.0,0.0,0.0,0.0,0.0,0.0,0.0,0.0,0.0,0.0,0.0,0.0,0.0,0.0,0.0,0.0,0.0,0.0,0.0,0.0,0.0,0.0,0.0,0.0,0.0,0.0,0.0,0.0,0.0,0.0,0.0,0.0,0.0,0.0,0.0,0.0,0.0,0.0,0.0,0.0,0.0,0.0,0.0,0.0,0.0,0.0,0.0,0.0,0.0,0.0,0.0,0.0,0.0,0.0,0.0,0.0,0.0,0.0,0.0,0.0,0.0,0.0,0.0,0.0,0.0,0.0,0.0,0.0,0.0,0.0,0.0,0.0,0.0,0.0,0.0,0.0,0.0,0.0,0.0,0.0,0.0,0.0,0.0,0.0,0.0,0.0,0.0,0.0,0.0,0.0,0.0,0.0,0.0,0.0,0.0,0.0,0.0,0.0,0.0,0.0,0.0,0.0,0.0,0.0,0.0,0.0,0.0,0.0,0.0,0.0,0.0,0.0,0.0,0.0,0.0,0.0,0.0,0.0,0.0,0.0,0.0,0.01,0.02,0.0,0.0,0.0,0.0,0.0,0.0,0.0,0.0,0.0,0.0,0.0,0.0,0.0,0.0,0.0,0.0,0.0,0.0,0.0,0.0,0.0,0.0,0.0,0.0,0.0,0.0,0.0,0.0,0.0,0.0,0.0,0.0,0.0,0.0,0.0,0.0,0.0,0.0,0.0,0.0,0.0,0.0,0.0,0.0],[0.0,0.0,0.0,0.0,0.0,0.0,0.0,0.0,0.0,0.0,0.0,0.0,0.0,0.0,0.0,0.0,0.0,0.0,0.0,0.0,0.0,0.63,1.0,1.0,1.0,0.94,0.01,0.01,0.01,0.0,0.0,0.01,0.0,0.0,0.0,0.0,0.0,0.0,0.0,0.0,0.0,0.0,0.0,0.0,0.0,0.0,0.0,0.0,0.0,0.0,0.0,0.0,0.0,0.0,0.0,0.0,0.0,0.0,0.0,0.0,0.0,0.0,0.0,0.0,0.0,0.0,0.0,0.0,0.0,0.0,0.0,0.0,0.0,0.0,0.0,0.0,0.0,0.0,0.0,0.0,0.0,0.0,0.0,0.0,0.0,0.0,0.0,0.0,0.0,0.0,0.0,0.0,0.0,0.0,0.0,0.0,0.0,0.0,0.0,0.0,0.0,0.0,0.0,0.0,0.0,0.01,0.0,0.0,0.05,0.06,0.01,0.01,0.07,0.01,0.0,0.0,0.0,0.0,0.0,0.0,0.0,0.0,0.0,0.0,0.0,0.0,0.0,0.0,0.0,0.0,0.0,0.0,0.0,0.0,0.0,0.0,0.0,0.0,0.0,0.0,0.0,0.0,0.0,0.0,0.0,0.0,0.0,0.0,0.0,0.0,0.0,0.0,0.0,0.0,0.0,0.0,0.0,0.0,0.0,0.0,0.0,0.0,0.0,0.0,0.0,0.0,0.0,0.0,0.0,0.0,0.0,0.0,0.0,0.0,0.0,0.0,0.0,0.0,0.0,0.0,0.0,0.0,0.0,0.0,0.0,0.0,0.0,0.0,0.0,0.0,0.0,0.0,0.0,0.0,0.0,0.0,0.0,0.0,0.0,0.0,0.0,0.0,0.0,0.0,0.0,0.0,0.0,0.0,0.0,0.0,0.0,0.0,0.0,0.0,0.0,0.0,0.0,0.0,0.0,0.0,0.0,0.0,0.0,0.0,0.0,0.0,0.0,0.0,0.0,0.0,0.0,0.0,0.0,0.0,0.0,0.0,0.0,0.04,0.0,0.0,0.0,0.0,0.0,0.0,0.0,0.0,0.0,0.0,0.0,0.0,0.0,0.0,0.0,0.0,0.0,0.0,0.0,0.0,0.0,0.0,0.0,0.0,0.0,0.0,0.0,0.0,0.0,0.0,0.0,0.0,0.0,0.0,0.0,0.0,0.0,0.0,0.0,0.0,0.0,0.0,0.0,0.0],[0.0,0.0,0.0,0.0,0.0,0.0,0.0,0.0,0.0,0.0,0.0,0.0,0.0,0.0,0.0,0.0,0.0,0.0,0.0,0.0,0.0,0.0,1.0,1.0,1.0,1.0,0.99,0.01,0.01,0.0,0.0,0.0,0.0,0.0,0.0,0.0,0.0,0.0,0.0,0.0,0.0,0.0,0.0,0.0,0.0,0.0,0.0,0.0,0.0,0.0,0.0,0.0,0.0,0.0,0.0,0.0,0.0,0.0,0.0,0.0,0.0,0.0,0.0,0.0,0.0,0.0,0.0,0.0,0.0,0.0,0.0,0.0,0.0,0.0,0.0,0.0,0.0,0.0,0.0,0.0,0.0,0.0,0.0,0.0,0.0,0.0,0.0,0.0,0.0,0.0,0.0,0.0,0.0,0.0,0.0,0.0,0.0,0.0,0.0,0.0,0.0,0.0,0.0,0.0,0.0,0.01,0.0,0.0,0.0,0.04,0.0,0.0,0.01,0.0,0.0,0.0,0.0,0.0,0.0,0.0,0.0,0.0,0.0,0.0,0.0,0.0,0.0,0.0,0.0,0.0,0.0,0.0,0.0,0.0,0.0,0.0,0.0,0.0,0.0,0.0,0.0,0.0,0.0,0.0,0.0,0.0,0.0,0.0,0.0,0.0,0.0,0.0,0.0,0.0,0.0,0.0,0.0,0.0,0.0,0.0,0.0,0.0,0.0,0.0,0.0,0.0,0.0,0.0,0.0,0.0,0.0,0.0,0.0,0.0,0.0,0.0,0.0,0.0,0.0,0.0,0.0,0.0,0.0,0.0,0.0,0.0,0.0,0.0,0.0,0.0,0.0,0.0,0.0,0.0,0.0,0.0,0.0,0.0,0.0,0.0,0.0,0.0,0.0,0.0,0.0,0.0,0.0,0.0,0.0,0.0,0.0,0.0,0.0,0.0,0.0,0.0,0.0,0.0,0.0,0.0,0.0,0.0,0.0,0.0,0.0,0.0,0.0,0.0,0.0,0.0,0.0,0.0,0.0,0.0,0.0,0.0,0.0,0.0,0.0,0.0,0.0,0.0,0.0,0.0,0.0,0.0,0.0,0.0,0.0,0.0,0.0,0.0,0.0,0.0,0.0,0.0,0.0,0.0,0.0,0.0,0.0,0.0,0.0,0.0,0.0,0.0,0.0,0.0,0.0,0.0,0.0,0.0,0.0,0.0,0.0,0.0,0.0,0.0,0.0,0.0,0.0,0.0],[0.0,0.0,0.0,0.0,0.0,0.0,0.0,0.0,0.0,0.0,0.0,0.0,0.0,0.0,0.0,0.0,0.0,0.0,0.0,0.0,0.0,0.0,0.95,0.94,1.0,1.0,1.0,0.94,0.04,0.01,0.0,0.0,0.01,0.0,0.0,0.0,0.0,0.0,0.0,0.0,0.0,0.0,0.0,0.0,0.0,0.0,0.0,0.0,0.0,0.0,0.0,0.0,0.0,0.0,0.0,0.0,0.0,0.0,0.0,0.0,0.0,0.0,0.0,0.0,0.0,0.0,0.0,0.0,0.0,0.0,0.0,0.0,0.0,0.0,0.0,0.0,0.0,0.0,0.0,0.0,0.0,0.0,0.0,0.0,0.0,0.0,0.0,0.0,0.0,0.0,0.0,0.0,0.0,0.0,0.0,0.0,0.0,0.0,0.0,0.0,0.0,0.0,0.0,0.0,0.0,0.01,0.0,0.0,0.0,0.91,0.0,0.0,0.01,0.0,0.0,0.0,0.0,0.0,0.0,0.0,0.0,0.0,0.0,0.0,0.0,0.0,0.0,0.0,0.0,0.0,0.0,0.0,0.0,0.0,0.0,0.0,0.0,0.0,0.0,0.0,0.0,0.0,0.0,0.0,0.0,0.0,0.0,0.0,0.0,0.0,0.0,0.0,0.0,0.0,0.0,0.0,0.0,0.0,0.0,0.0,0.0,0.0,0.0,0.0,0.0,0.0,0.0,0.0,0.0,0.0,0.0,0.0,0.0,0.0,0.0,0.0,0.0,0.0,0.0,0.0,0.0,0.0,0.0,0.0,0.0,0.0,0.0,0.0,0.0,0.0,0.0,0.0,0.0,0.0,0.0,0.0,0.0,0.0,0.0,0.0,0.0,0.0,0.0,0.0,0.0,0.0,0.0,0.0,0.0,0.0,0.0,0.0,0.0,0.0,0.0,0.0,0.0,0.0,0.0,0.0,0.0,0.0,0.0,0.0,0.0,0.0,0.0,0.0,0.0,0.0,0.0,0.0,0.0,0.0,0.0,0.0,0.0,0.0,0.0,0.0,0.0,0.0,0.0,0.0,0.0,0.0,0.0,0.0,0.0,0.0,0.0,0.0,0.0,0.0,0.0,0.0,0.0,0.0,0.0,0.0,0.0,0.0,0.0,0.0,0.0,0.0,0.0,0.0,0.0,0.0,0.0,0.0,0.0,0.0,0.0,0.0,0.0,0.0,0.0,0.0,0.0,0.0],[0.0,0.0,0.0,0.0,0.0,0.0,0.0,0.0,0.0,0.0,0.0,0.0,0.0,0.0,0.0,0.0,0.0,0.0,0.0,0.0,0.0,0.0,0.0,0.01,0.99,1.0,1.0,1.0,0.96,0.08,0.0,0.0,0.01,0.0,0.0,0.0,0.0,0.0,0.0,0.0,0.0,0.0,0.0,0.0,0.0,0.0,0.0,0.0,0.0,0.0,0.0,0.0,0.0,0.0,0.0,0.0,0.0,0.0,0.0,0.0,0.0,0.0,0.0,0.0,0.0,0.0,0.0,0.0,0.0,0.0,0.0,0.0,0.0,0.0,0.0,0.0,0.0,0.0,0.0,0.0,0.0,0.0,0.0,0.0,0.0,0.0,0.0,0.0,0.0,0.0,0.0,0.0,0.0,0.0,0.0,0.0,0.0,0.0,0.0,0.0,0.0,0.0,0.0,0.0,0.0,0.0,0.0,0.0,0.0,0.03,0.0,0.0,0.02,0.91,0.0,0.0,0.09,0.0,0.0,0.0,0.0,0.0,0.0,0.0,0.0,0.0,0.0,0.0,0.0,0.0,0.0,0.0,0.0,0.0,0.0,0.0,0.0,0.0,0.0,0.0,0.0,0.0,0.0,0.0,0.0,0.0,0.0,0.0,0.0,0.0,0.0,0.0,0.0,0.0,0.0,0.0,0.0,0.0,0.0,0.0,0.0,0.0,0.0,0.0,0.0,0.0,0.0,0.0,0.0,0.0,0.0,0.0,0.0,0.0,0.0,0.0,0.0,0.0,0.0,0.0,0.0,0.0,0.0,0.0,0.0,0.0,0.0,0.0,0.0,0.0,0.0,0.0,0.0,0.0,0.0,0.0,0.0,0.0,0.0,0.0,0.0,0.0,0.0,0.0,0.0,0.0,0.0,0.0,0.0,0.0,0.01,0.0,0.77,0.87,0.01,0.0,0.0,0.0,0.0,0.0,0.0,0.0,0.0,0.0,0.0,0.0,0.0,0.0,0.0,0.0,0.0,0.0,0.0,0.0,0.0,0.0,0.0,0.0,0.0,0.0,0.0,0.0,0.0,0.0,0.0,0.0,0.0,0.0,0.0,0.0,0.0,0.0,0.0,0.0,0.0,0.0,0.0,0.0,0.0,0.0,0.0,0.0,0.0,0.0,0.0,0.0,0.0,0.0,0.0,0.0,0.0,0.0,0.0,0.0,0.0,0.0,0.0,0.0,0.0,0.0,0.0,0.0],[0.0,0.0,0.0,0.0,0.0,0.0,0.0,0.0,0.0,0.0,0.0,0.0,0.0,0.0,0.0,0.0,0.0,0.0,0.0,0.0,0.0,0.0,0.0,0.01,0.01,0.94,1.0,1.0,1.0,0.99,0.0,0.01,0.06,0.0,0.0,0.0,0.0,0.0,0.0,0.0,0.0,0.0,0.0,0.0,0.0,0.0,0.0,0.0,0.0,0.0,0.0,0.0,0.0,0.0,0.0,0.0,0.0,0.0,0.0,0.0,0.0,0.0,0.0,0.0,0.0,0.0,0.0,0.0,0.0,0.0,0.0,0.0,0.0,0.0,0.0,0.0,0.0,0.0,0.0,0.0,0.0,0.0,0.0,0.0,0.0,0.0,0.0,0.0,0.0,0.0,0.0,0.0,0.0,0.0,0.0,0.0,0.0,0.0,0.0,0.0,0.0,0.0,0.0,0.0,0.0,0.0,0.0,0.0,0.0,0.01,0.0,0.0,0.01,0.0,0.0,0.0,0.0,0.0,0.0,0.0,0.0,0.0,0.0,0.0,0.0,0.0,0.0,0.0,0.0,0.0,0.0,0.0,0.0,0.0,0.0,0.0,0.0,0.0,0.0,0.0,0.0,0.0,0.0,0.0,0.0,0.0,0.0,0.0,0.0,0.0,0.0,0.0,0.0,0.0,0.0,0.0,0.0,0.0,0.0,0.0,0.0,0.0,0.0,0.0,0.0,0.0,0.0,0.0,0.0,0.0,0.0,0.0,0.0,0.0,0.0,0.0,0.0,0.0,0.0,0.0,0.0,0.0,0.0,0.0,0.0,0.0,0.0,0.0,0.0,0.0,0.0,0.0,0.0,0.0,0.0,0.0,0.0,0.0,0.0,0.0,0.0,0.0,0.0,0.0,0.0,0.0,0.0,0.0,0.01,0.0,0.06,0.03,0.27,0.0,0.0,0.0,0.0,0.0,0.0,0.0,0.0,0.0,0.0,0.0,0.0,0.0,0.0,0.0,0.0,0.0,0.0,0.0,0.0,0.0,0.0,0.0,0.0,0.0,0.0,0.0,0.0,0.0,0.0,0.0,0.0,0.0,0.0,0.0,0.0,0.0,0.0,0.0,0.0,0.0,0.0,0.0,0.0,0.0,0.0,0.0,0.0,0.0,0.0,0.0,0.0,0.0,0.0,0.0,0.0,0.0,0.0,0.0,0.0,0.0,0.0,0.0,0.0,0.0,0.0,0.0,0.0,0.0],[0.0,0.0,0.0,0.0,0.0,0.0,0.0,0.0,0.0,0.0,0.0,0.0,0.0,0.0,0.0,0.0,0.0,0.0,0.0,0.0,0.0,0.0,0.0,0.01,0.01,0.04,0.96,1.0,1.0,1.0,0.93,0.96,0.63,0.06,0.0,0.0,0.0,0.0,0.0,0.0,0.0,0.0,0.0,0.0,0.0,0.0,0.0,0.0,0.0,0.0,0.0,0.0,0.0,0.0,0.0,0.0,0.0,0.0,0.0,0.0,0.0,0.0,0.0,0.0,0.0,0.0,0.0,0.0,0.0,0.0,0.0,0.0,0.0,0.0,0.0,0.0,0.0,0.0,0.0,0.0,0.0,0.0,0.0,0.0,0.0,0.0,0.0,0.0,0.0,0.0,0.0,0.0,0.0,0.0,0.0,0.0,0.0,0.0,0.0,0.0,0.0,0.0,0.0,0.0,0.0,0.0,0.0,0.0,0.0,0.05,0.0,0.0,0.85,0.77,0.0,0.4,0.9,0.0,0.0,0.0,0.0,0.0,0.0,0.0,0.0,0.0,0.0,0.0,0.0,0.0,0.0,0.0,0.0,0.0,0.0,0.0,0.0,0.0,0.0,0.0,0.0,0.0,0.0,0.0,0.0,0.0,0.0,0.0,0.0,0.0,0.0,0.0,0.0,0.0,0.0,0.0,0.0,0.0,0.0,0.0,0.0,0.0,0.0,0.0,0.0,0.0,0.0,0.0,0.0,0.0,0.03,0.0,0.01,0.0,0.0,0.0,0.0,0.0,0.0,0.0,0.0,0.0,0.0,0.0,0.0,0.0,0.0,0.0,0.0,0.0,0.0,0.0,0.0,0.0,0.0,0.0,0.0,0.0,0.0,0.0,0.0,0.0,0.03,0.0,0.0,0.0,0.0,0.0,0.07,0.01,0.13,0.01,0.3,0.0,0.0,0.0,0.0,0.0,0.0,0.0,0.0,0.0,0.0,0.0,0.0,0.0,0.0,0.0,0.0,0.0,0.0,0.0,0.0,0.0,0.0,0.0,0.0,0.0,0.0,0.0,0.0,0.0,0.0,0.0,0.0,0.0,0.0,0.0,0.0,0.0,0.0,0.0,0.0,0.0,0.0,0.0,0.0,0.0,0.0,0.0,0.0,0.0,0.0,0.0,0.0,0.0,0.0,0.0,0.0,0.0,0.0,0.0,0.0,0.0,0.0,0.0,0.0,0.0,0.0,0.0,0.0,0.0],[0.0,0.0,0.0,0.0,0.0,0.0,0.0,0.0,0.0,0.0,0.0,0.0,0.0,0.0,0.0,0.0,0.0,0.0,0.0,0.0,0.0,0.0,0.0,0.0,0.0,0.01,0.08,0.99,1.0,1.0,1.0,0.99,0.99,0.97,0.0,0.0,0.0,0.0,0.0,0.0,0.0,0.0,0.0,0.0,0.0,0.0,0.0,0.0,0.0,0.0,0.0,0.0,0.0,0.0,0.0,0.0,0.0,0.0,0.0,0.0,0.0,0.0,0.0,0.0,0.0,0.0,0.0,0.0,0.0,0.0,0.0,0.0,0.0,0.0,0.0,0.0,0.0,0.0,0.0,0.0,0.0,0.0,0.0,0.0,0.0,0.0,0.0,0.0,0.0,0.0,0.0,0.0,0.0,0.0,0.0,0.0,0.0,0.0,0.0,0.0,0.0,0.0,0.0,0.0,0.0,0.0,0.0,0.0,0.0,0.01,0.0,0.0,0.07,0.03,0.0,0.03,0.85,0.0,0.0,0.01,0.0,0.0,0.0,0.0,0.0,0.0,0.0,0.0,0.0,0.0,0.0,0.0,0.0,0.0,0.0,0.0,0.0,0.0,0.0,0.0,0.0,0.0,0.0,0.0,0.0,0.0,0.0,0.0,0.0,0.0,0.0,0.0,0.0,0.0,0.0,0.0,0.0,0.0,0.0,0.0,0.0,0.0,0.0,0.0,0.0,0.0,0.0,0.0,0.0,0.0,0.0,0.0,0.1,0.0,0.0,0.0,0.0,0.0,0.0,0.0,0.0,0.0,0.0,0.0,0.0,0.0,0.0,0.0,0.0,0.0,0.0,0.0,0.0,0.0,0.0,0.0,0.0,0.0,0.0,0.0,0.0,0.0,0.0,0.0,0.0,0.0,0.0,0.0,0.01,0.0,0.93,0.23,0.98,0.0,0.03,0.0,0.0,0.0,0.0,0.0,0.0,0.0,0.0,0.0,0.0,0.0,0.0,0.0,0.0,0.0,0.0,0.0,0.0,0.0,0.0,0.0,0.0,0.0,0.0,0.0,0.0,0.0,0.0,0.0,0.0,0.0,0.0,0.0,0.0,0.0,0.0,0.0,0.0,0.0,0.0,0.0,0.0,0.0,0.0,0.0,0.0,0.0,0.0,0.0,0.0,0.0,0.0,0.0,0.0,0.0,0.0,0.0,0.0,0.0,0.0,0.0,0.0,0.0,0.0,0.0,0.0,0.0],[0.0,0.0,0.0,0.0,0.0,0.0,0.0,0.0,0.0,0.0,0.0,0.0,0.0,0.0,0.0,0.0,0.0,0.0,0.0,0.0,0.0,0.0,0.0,0.0,0.0,0.0,0.0,0.0,0.93,1.0,1.0,1.0,1.0,1.0,1.0,0.0,0.0,0.0,0.0,0.0,0.0,0.0,0.0,0.0,0.0,0.0,0.0,0.0,0.0,0.0,0.0,0.0,0.0,0.0,0.0,0.0,0.0,0.0,0.0,0.0,0.0,0.0,0.0,0.0,0.0,0.0,0.0,0.0,0.0,0.0,0.0,0.0,0.0,0.0,0.0,0.0,0.0,0.0,0.0,0.0,0.0,0.0,0.0,0.0,0.0,0.0,0.0,0.0,0.0,0.0,0.0,0.0,0.0,0.0,0.0,0.0,0.0,0.0,0.0,0.0,0.0,0.0,0.0,0.0,0.0,0.0,0.0,0.0,0.0,0.0,0.0,0.0,0.0,0.0,0.0,0.01,1.0,0.96,0.0,1.0,1.0,0.0,0.0,0.0,0.0,0.0,0.0,0.0,0.0,0.0,0.0,0.0,0.96,0.0,0.0,0.0,0.0,0.0,0.0,0.0,0.0,0.0,0.0,0.0,0.0,0.0,0.0,0.0,0.0,0.0,0.0,0.0,0.0,0.0,0.0,0.0,0.0,0.0,0.0,0.0,0.0,0.0,0.0,0.0,0.0,0.0,0.0,0.0,0.0,0.0,0.0,0.0,1.0,0.0,0.0,0.0,0.0,0.0,0.0,0.0,0.0,0.0,0.0,0.0,0.0,0.0,0.0,0.0,0.0,0.0,0.0,0.0,0.0,0.0,0.0,0.0,0.0,0.0,0.0,0.0,0.0,0.0,0.0,0.0,0.0,0.0,0.0,0.0,0.0,0.0,1.0,0.0,1.0,0.0,0.99,0.0,0.0,0.0,0.0,0.0,0.0,0.0,0.0,0.0,0.0,0.04,0.0,0.0,0.0,0.0,0.0,0.0,0.0,0.0,0.0,0.0,0.0,0.0,0.0,0.0,0.0,0.0,0.0,0.0,0.0,0.0,0.0,0.0,0.0,0.0,0.0,0.0,0.0,0.0,0.0,0.0,0.0,0.0,0.0,0.0,0.0,0.0,0.0,0.0,0.0,0.0,0.0,0.0,0.0,0.0,0.0,0.0,0.0,0.0,0.0,0.0,0.0,0.0,0.0,0.0,0.0,0.0],[0.0,0.0,0.0,0.0,0.0,0.0,0.0,0.0,0.0,0.0,0.0,0.0,0.0,0.0,0.0,0.0,0.0,0.0,0.0,0.0,0.0,0.0,0.0,0.01,0.0,0.0,0.0,0.01,0.96,0.99,1.0,1.0,1.0,1.0,1.0,0.0,0.96,0.0,0.0,0.0,0.0,0.0,0.0,0.0,0.0,0.0,0.0,0.0,0.0,0.0,0.0,0.0,0.0,0.0,0.0,0.0,0.0,0.0,0.0,0.0,0.0,0.0,0.0,0.0,0.0,0.0,0.0,0.0,0.0,0.0,0.0,0.0,0.0,0.0,0.0,0.0,0.0,0.0,0.0,0.0,0.0,0.0,0.0,0.0,0.0,0.0,0.0,0.0,0.0,0.0,0.0,0.0,0.0,0.0,0.0,0.0,0.0,0.0,0.0,0.0,0.0,0.0,0.0,0.0,0.0,0.0,0.0,0.0,0.0,0.0,0.0,0.0,0.88,0.0,0.0,1.0,1.0,0.0,0.0,1.0,0.0,0.0,0.0,0.0,0.0,0.0,0.0,0.0,0.0,0.0,0.0,0.0,0.0,0.0,0.0,0.0,0.0,0.0,0.0,0.0,0.0,0.0,0.0,0.0,0.0,0.0,0.0,0.0,0.0,0.0,0.0,0.0,0.0,0.0,0.0,0.0,0.0,0.0,0.0,0.0,0.0,0.0,0.0,0.0,0.0,0.0,0.0,0.0,0.0,0.0,0.0,0.0,0.0,0.0,0.0,0.0,0.0,0.0,0.0,0.0,0.0,0.0,0.0,0.0,0.0,0.0,0.0,0.0,0.0,0.0,0.0,0.0,0.0,0.0,0.0,0.0,0.0,0.0,0.0,0.0,0.0,0.0,0.0,0.0,0.0,0.0,0.0,0.0,0.0,0.0,0.0,0.0,0.0,0.0,0.0,0.0,0.0,0.0,0.0,0.0,0.0,0.0,0.0,0.0,0.0,0.0,0.0,0.0,0.0,0.0,0.0,1.0,0.0,0.0,0.0,0.0,0.0,0.0,0.0,0.0,0.0,0.0,0.0,0.0,0.0,0.0,0.0,0.0,0.0,0.0,0.0,0.0,0.0,0.0,0.0,0.0,0.0,0.0,0.0,0.0,0.0,0.0,0.0,0.0,0.0,0.0,0.0,0.0,0.0,0.0,0.0,0.0,0.0,0.0,0.0,0.0,0.0,0.0,0.0,0.0,0.0,0.0],[0.0,0.0,0.0,0.0,0.0,0.0,0.0,0.0,0.0,0.0,0.0,0.0,0.0,0.0,0.0,0.0,0.0,0.0,0.0,0.0,0.0,0.0,0.0,0.0,0.0,0.01,0.01,0.06,0.63,0.99,1.0,1.0,1.0,1.0,1.0,0.0,0.0,0.0,0.0,0.0,0.0,0.0,0.0,0.0,0.0,0.0,0.0,0.0,0.0,0.0,0.0,0.0,0.0,0.0,0.0,0.0,0.0,0.0,0.0,0.0,0.0,0.0,0.0,0.0,0.0,0.0,0.0,0.0,0.0,0.0,0.0,0.0,0.0,0.0,0.0,0.0,0.0,0.0,0.0,0.0,0.0,0.0,0.0,0.0,0.0,0.0,0.0,0.0,0.0,0.0,0.0,0.0,0.0,0.0,0.0,0.0,0.0,0.0,0.0,0.0,0.0,0.0,0.0,0.0,0.0,0.0,0.0,0.0,0.0,0.0,0.0,0.0,0.0,0.0,0.0,0.0,0.0,0.0,0.0,0.0,0.0,0.0,0.0,0.0,0.0,0.0,0.0,0.0,0.0,0.0,0.0,0.0,0.0,0.0,0.0,0.0,0.0,0.0,0.0,0.0,0.0,0.0,0.0,0.0,0.0,0.0,0.0,0.0,0.0,0.0,0.0,0.0,0.0,0.0,0.0,0.0,0.0,0.0,0.0,0.0,0.0,0.0,0.0,0.0,0.0,0.0,0.0,0.0,0.0,0.0,0.0,0.0,0.0,0.0,0.0,0.0,0.0,0.0,0.0,0.0,0.0,0.0,0.0,0.0,0.0,0.0,0.0,0.0,0.0,0.0,0.0,0.0,0.0,0.0,0.0,0.0,0.0,0.0,0.0,0.0,0.0,0.0,0.0,0.0,0.0,0.0,0.0,0.0,0.0,0.0,0.02,0.0,0.0,0.0,0.0,0.0,0.0,0.0,0.0,0.0,0.0,0.0,0.0,0.0,0.0,0.0,0.0,0.0,0.0,0.0,0.0,0.0,0.0,0.0,0.0,0.0,0.0,0.0,0.0,0.0,0.0,0.0,0.0,0.0,0.0,0.0,0.0,0.0,0.0,0.0,0.0,0.0,0.0,0.0,0.0,0.0,0.0,0.0,0.0,0.0,0.0,0.0,0.0,0.0,0.0,0.0,0.0,0.0,0.0,0.0,0.0,0.0,0.0,0.0,0.0,0.0,0.0,0.0,0.0,0.0,0.0,0.0],[0.0,0.0,0.0,0.0,0.0,0.0,0.0,0.0,0.0,0.0,0.0,0.0,0.0,0.0,0.0,0.0,0.0,0.0,0.0,0.0,0.0,0.0,0.0,0.0,0.0,0.0,0.0,0.0,0.06,0.97,1.0,1.0,1.0,1.0,1.0,0.0,0.0,0.0,0.0,0.0,0.0,0.0,0.0,0.0,0.0,0.0,0.0,0.0,0.0,0.0,0.0,0.0,0.0,0.0,0.0,0.0,0.0,0.0,0.0,0.0,0.0,0.0,0.0,0.0,0.0,0.0,0.0,0.0,0.0,0.0,0.0,0.0,0.0,0.0,0.0,0.0,0.0,0.0,0.0,0.0,0.0,0.0,0.0,0.0,0.0,0.0,0.0,0.0,0.0,0.0,0.0,0.0,0.0,0.0,0.0,0.0,0.0,0.0,0.0,0.0,0.0,0.0,0.0,0.0,0.0,0.0,0.0,0.0,0.0,0.0,0.0,0.0,0.0,0.0,0.0,0.0,0.0,0.0,0.0,0.0,0.0,0.0,0.0,0.0,0.0,0.0,0.0,0.0,0.0,0.0,0.0,0.0,0.0,0.0,0.0,0.0,0.0,0.0,0.0,0.0,0.0,0.0,0.0,0.0,0.0,0.0,0.0,0.0,0.0,0.0,0.0,0.0,0.0,0.0,0.0,0.0,0.0,0.0,0.0,0.0,0.0,0.0,0.0,0.0,0.0,0.0,0.0,0.0,0.0,1.0,1.0,0.0,0.97,0.0,0.0,0.0,0.0,0.0,0.0,0.0,0.0,0.0,0.0,0.0,0.0,0.0,0.0,0.0,0.0,0.0,0.0,0.0,0.0,0.0,0.0,0.0,0.0,0.0,0.0,0.0,0.0,0.0,0.0,0.0,0.0,0.0,0.0,0.0,0.16,0.0,1.0,0.0,0.0,0.0,0.0,0.0,0.0,0.0,0.0,0.0,0.0,0.0,0.0,0.0,0.01,1.0,0.99,0.0,0.0,0.0,0.0,0.0,0.0,0.0,0.0,0.0,0.0,0.0,0.0,0.0,0.0,0.0,0.0,0.0,0.0,0.0,0.0,0.0,0.0,0.0,0.0,0.0,0.0,0.0,0.0,0.0,0.0,0.0,0.0,0.0,0.0,0.0,0.0,0.0,0.0,0.0,0.0,0.0,0.0,0.0,0.0,0.0,0.0,0.0,0.0,0.0,0.0,0.0,0.0,0.0,0.0,0.0],[0.0,0.0,0.0,0.0,0.0,0.0,0.0,0.0,0.0,0.0,0.0,0.0,0.0,0.0,0.0,0.0,0.0,0.0,0.0,0.0,0.0,0.0,0.0,0.0,0.0,0.0,0.0,0.0,0.0,0.0,1.0,1.0,1.0,1.0,1.0,1.0,1.0,0.0,0.0,0.0,0.0,0.0,0.0,0.0,0.0,0.0,0.0,0.0,0.0,0.0,0.0,0.0,0.0,0.0,0.0,0.0,0.0,0.0,0.0,0.0,0.0,0.0,0.0,0.0,0.0,0.0,0.0,0.0,0.0,0.0,0.0,0.0,0.0,0.0,0.0,0.0,0.0,0.0,0.0,0.0,0.0,0.0,0.0,0.0,0.0,0.0,0.0,0.0,0.0,0.0,0.0,0.0,0.0,0.0,0.0,0.0,0.0,0.0,0.0,0.0,0.0,0.0,0.0,0.0,0.0,0.0,0.0,0.0,0.0,0.0,0.0,0.0,0.0,0.0,0.0,0.0,0.0,0.0,0.0,1.0,0.0,0.0,0.0,0.0,0.0,0.0,0.0,0.0,0.0,0.0,0.0,0.0,0.0,0.0,0.0,0.0,0.0,0.0,0.0,0.0,0.0,0.0,0.0,0.0,0.0,0.0,0.0,0.0,0.0,0.0,0.0,0.0,0.0,0.0,0.0,0.0,0.0,0.0,0.0,0.0,0.0,0.0,0.0,0.0,0.0,0.0,0.0,0.0,0.0,0.0,0.0,0.0,0.0,0.0,0.0,0.0,0.0,0.0,0.0,0.0,0.0,0.0,0.0,0.0,0.0,0.0,0.0,0.0,0.0,0.0,0.0,0.0,0.0,0.0,0.0,0.0,0.0,0.0,0.0,0.0,0.0,0.0,0.0,0.0,0.0,0.0,0.0,0.0,0.0,0.0,0.0,0.0,0.0,0.0,0.0,0.0,0.0,0.0,0.0,0.0,0.0,0.0,0.0,0.0,0.0,1.0,0.99,0.0,0.0,1.0,1.0,1.0,0.0,0.0,0.0,0.0,0.0,0.0,0.0,0.0,0.0,0.0,0.0,0.0,0.0,0.0,0.0,0.0,0.0,0.0,0.0,0.0,0.0,0.0,0.0,0.0,0.0,0.0,0.0,0.0,0.0,0.0,0.0,0.0,0.5,0.0,0.0,0.0,0.0,0.0,0.0,0.0,0.0,0.0,0.0,0.0,0.0,0.0,0.0,0.0,0.0,0.0],[0.0,0.0,0.0,0.0,0.0,0.0,0.0,0.0,0.0,0.0,0.0,0.0,0.0,0.0,0.0,0.0,0.0,0.0,0.0,0.0,0.0,0.0,0.0,0.0,0.0,0.0,0.0,0.0,0.0,0.0,0.0,0.0,0.0,0.0,1.0,1.0,1.0,1.0,0.0,0.0,0.0,0.0,0.0,0.0,0.0,0.0,0.0,0.0,0.0,0.0,0.0,0.0,0.0,0.0,0.0,0.0,0.0,0.0,0.0,0.0,0.0,0.0,0.0,0.0,0.0,0.0,0.0,0.0,0.0,0.0,0.0,0.0,0.0,0.0,0.0,0.0,0.0,0.0,0.0,0.0,0.0,0.0,0.0,0.0,0.0,0.0,0.0,0.0,0.0,0.0,0.0,0.0,0.0,0.0,0.0,0.0,0.0,0.0,0.0,0.0,0.0,0.0,0.0,0.0,0.0,0.0,0.0,0.0,0.0,0.0,0.0,0.0,0.0,0.0,0.0,0.0,0.0,0.0,0.0,0.0,0.0,0.0,0.0,0.0,0.0,0.0,0.0,0.0,0.0,0.0,0.0,0.0,0.0,0.0,0.0,0.0,0.0,0.0,0.0,0.0,0.0,0.0,0.0,0.0,0.0,0.0,0.0,0.0,0.0,0.0,0.0,0.0,0.0,0.0,0.0,0.0,0.0,0.0,0.0,0.0,0.0,0.0,0.0,0.0,0.0,0.0,0.0,0.0,0.0,0.0,0.0,0.0,0.0,0.0,0.0,0.0,0.0,0.0,0.0,0.0,0.0,0.0,0.0,0.0,0.0,0.0,0.0,0.0,0.0,0.0,0.0,0.0,0.0,0.0,0.0,0.0,0.0,0.0,0.0,0.0,0.0,0.0,0.0,0.0,0.0,0.0,0.0,0.0,0.0,0.0,0.0,0.0,0.0,0.0,0.0,0.0,0.0,0.0,0.0,0.0,0.0,0.0,0.0,0.0,0.0,0.09,1.0,0.99,0.0,1.0,1.0,1.0,0.0,0.0,0.0,0.0,0.0,0.0,0.0,0.0,0.0,0.0,0.0,0.0,0.0,0.0,0.0,0.0,0.0,0.0,0.0,0.0,0.0,0.0,0.0,0.0,0.0,0.0,0.0,0.0,0.0,0.0,0.0,0.0,0.0,0.0,0.0,0.0,0.0,0.0,0.0,0.0,0.0,0.0,0.0,0.0,0.0,0.0,0.0,0.0,0.0,0.0],[0.0,0.0,0.0,0.0,0.0,0.0,0.0,0.0,0.0,0.0,0.0,0.0,0.0,0.0,0.0,0.0,0.0,0.0,0.0,0.0,0.0,0.0,0.0,0.0,0.0,0.0,0.0,0.0,0.0,0.0,0.0,0.96,0.0,0.0,1.0,1.0,1.0,1.0,0.38,0.0,0.0,0.0,0.0,0.0,0.0,0.0,0.0,0.0,0.0,0.0,0.0,0.0,0.0,0.0,0.0,0.0,0.0,0.0,0.0,0.0,0.0,0.0,0.0,0.0,0.0,0.0,0.0,0.0,0.0,0.0,0.0,0.0,0.0,0.0,0.0,0.0,0.0,0.0,0.0,0.0,0.0,0.0,0.0,0.0,0.0,0.0,0.0,0.0,0.0,0.0,0.0,0.0,0.0,0.0,0.0,0.0,0.0,0.0,0.0,0.0,0.0,0.0,0.0,0.0,0.0,0.0,0.0,0.0,0.0,0.0,0.0,0.0,0.0,0.0,0.0,0.0,0.0,0.0,0.0,0.0,0.0,0.0,0.0,0.0,0.0,0.0,0.0,0.0,0.0,0.0,0.0,0.0,0.0,0.0,0.0,0.0,0.0,0.0,0.0,0.0,0.0,0.0,0.0,0.0,0.0,0.0,0.0,0.0,0.0,0.0,0.0,0.0,0.0,0.0,0.0,0.0,0.0,0.0,0.0,0.0,0.0,0.0,0.0,0.0,0.0,0.0,0.0,0.0,0.0,0.0,0.0,0.0,0.0,0.0,0.0,0.0,0.0,0.0,0.0,0.0,0.0,0.0,0.0,0.0,0.0,0.0,0.0,0.0,0.0,0.0,0.0,0.0,0.0,0.0,0.0,0.0,0.0,0.0,0.0,0.0,0.0,0.0,0.0,0.0,0.0,0.0,0.0,0.0,0.0,0.0,0.0,0.0,0.0,0.0,0.0,0.0,0.0,0.0,0.0,0.0,0.0,0.0,0.0,0.0,0.0,0.0,0.0,0.0,0.0,0.0,1.0,1.0,0.03,1.0,0.0,0.0,0.0,0.0,0.0,0.0,0.0,0.0,0.0,0.0,0.0,0.0,0.0,0.0,0.0,0.0,0.0,0.0,0.0,0.0,0.0,0.0,0.0,0.0,0.0,0.0,0.0,0.0,0.0,0.0,0.0,0.0,0.0,0.0,0.0,0.0,0.0,0.0,0.0,0.0,0.0,0.0,0.0,0.0,0.0,0.0,0.0,0.0],[0.0,0.0,0.0,0.0,0.0,0.0,0.0,0.0,0.0,0.0,0.0,0.0,0.0,0.0,0.0,0.0,0.0,0.0,0.0,0.0,0.0,0.0,0.0,0.0,0.0,0.0,0.0,0.0,0.0,0.0,0.0,0.0,0.0,0.0,0.0,1.0,1.0,1.0,1.0,1.0,0.0,0.0,0.0,0.0,0.0,0.0,0.0,0.0,0.0,0.0,0.0,0.0,0.0,0.0,0.0,0.0,0.0,0.0,0.0,0.0,0.0,0.0,0.0,0.0,0.0,0.0,0.0,0.0,0.0,0.0,0.0,0.0,0.0,0.0,0.0,0.0,0.0,0.0,0.0,0.0,0.0,0.0,0.0,0.0,0.0,0.0,0.0,0.0,0.0,0.0,0.0,0.0,0.0,0.0,0.0,0.0,0.0,0.0,0.0,0.0,0.0,0.0,0.0,0.0,0.0,0.0,0.0,0.0,0.0,0.0,0.0,0.0,0.0,0.0,0.0,0.0,0.0,0.0,0.0,0.0,0.0,0.0,0.0,0.0,0.0,0.0,0.0,0.0,0.0,0.0,0.0,0.0,0.0,0.0,0.0,0.0,0.0,0.0,0.0,0.0,0.0,0.0,0.0,0.0,0.0,0.0,0.0,0.0,0.0,0.0,0.0,0.0,0.0,0.0,0.0,0.0,0.0,0.0,0.0,0.0,0.0,0.0,0.0,0.0,0.0,0.0,0.0,0.0,0.0,0.0,0.0,0.0,0.0,0.0,0.0,0.0,0.0,0.0,0.0,0.0,0.0,0.0,0.0,0.0,0.0,0.0,0.0,0.0,0.0,0.0,0.0,0.0,0.0,0.0,0.0,0.0,0.0,0.0,0.0,0.0,0.0,0.0,0.0,0.0,0.0,0.0,0.0,0.0,0.0,0.0,0.0,0.0,0.0,0.0,0.0,0.0,0.0,0.0,0.0,0.0,0.0,0.0,0.0,0.0,0.0,0.0,0.0,0.0,0.0,0.0,1.0,1.0,1.0,1.0,0.0,0.0,0.0,0.0,0.0,0.0,0.0,0.0,0.0,0.0,0.0,0.0,0.0,0.0,0.0,0.0,0.0,0.0,0.0,0.0,0.0,0.0,0.0,0.0,0.0,0.0,0.0,0.0,0.0,0.0,0.0,0.0,0.0,0.0,0.0,0.0,0.0,0.0,0.0,0.0,0.0,0.0,0.0,0.0,0.0,0.0,0.0,0.0],[0.0,0.0,0.0,0.0,0.0,0.0,0.0,0.0,0.0,0.0,0.0,0.0,0.0,0.0,0.0,0.0,0.0,0.0,0.0,0.0,0.0,0.0,0.0,0.0,0.0,0.0,0.0,0.0,0.0,0.0,0.0,0.0,0.0,0.0,0.0,0.0,0.38,1.0,1.0,1.0,1.0,0.0,0.0,0.0,0.0,0.0,0.0,0.0,0.0,0.0,0.0,0.0,0.0,0.0,0.0,0.0,0.0,0.0,0.0,0.0,0.0,0.0,0.0,0.0,0.0,0.0,0.0,0.0,0.0,0.0,0.0,0.0,0.0,0.0,0.0,0.0,0.0,0.0,0.0,0.0,0.0,0.0,0.0,0.0,0.0,0.0,0.0,0.0,0.0,0.0,0.0,0.0,0.0,0.0,0.0,0.0,0.0,0.0,0.0,0.0,0.0,0.0,0.0,0.0,0.0,0.0,0.0,0.0,0.0,0.0,0.0,0.0,0.0,0.0,0.0,0.0,0.0,0.0,0.0,0.0,0.0,0.0,0.0,0.0,0.0,0.0,0.0,0.0,0.0,0.0,0.0,0.0,0.0,0.0,0.0,0.0,0.0,0.0,0.0,0.0,0.0,0.0,0.0,0.0,0.0,0.0,0.0,0.0,0.0,0.0,0.0,0.0,0.0,0.0,0.0,0.0,0.0,0.0,0.0,0.0,0.0,0.0,0.0,0.0,0.0,0.0,0.0,0.0,0.0,0.0,0.0,0.0,0.0,0.0,0.0,0.0,0.0,0.0,0.0,0.0,0.0,0.0,0.0,0.0,0.0,0.0,0.0,0.0,0.0,0.0,0.0,0.0,0.0,0.0,0.0,0.0,0.0,0.0,0.0,0.0,0.0,0.0,0.0,0.0,0.0,0.0,0.0,0.0,0.0,0.0,0.0,0.0,0.0,0.0,0.0,0.0,0.0,0.0,0.0,0.0,0.0,0.0,0.0,0.0,0.0,0.0,0.0,0.0,0.0,0.0,0.0,0.0,1.0,1.0,0.98,0.0,0.0,0.0,0.0,0.0,0.0,0.0,0.0,0.0,0.0,0.0,0.0,0.0,0.0,0.0,0.0,0.0,0.0,0.0,0.0,0.0,0.0,0.0,0.0,0.0,0.0,0.0,0.0,0.0,0.0,0.0,0.0,0.0,0.0,0.0,0.0,0.0,0.0,0.0,0.0,0.0,0.0,0.0,0.0,0.0,0.0,0.0],[0.0,0.0,0.0,0.0,0.0,0.0,0.0,0.0,0.0,0.0,0.0,0.0,0.0,0.0,0.0,0.01,0.0,0.0,0.0,0.0,0.0,0.0,0.0,0.0,0.0,0.0,0.0,0.0,0.0,0.0,0.0,0.0,0.0,0.0,0.0,0.0,0.0,1.0,1.0,1.0,1.0,1.0,0.0,0.0,1.0,0.0,0.0,0.0,0.0,0.0,0.0,0.0,0.0,0.0,0.0,0.0,0.0,0.0,0.0,0.0,0.0,0.0,0.0,0.0,0.0,0.0,0.0,0.0,0.0,0.0,0.0,0.0,0.0,0.0,0.0,0.0,0.0,0.0,0.0,1.0,0.0,0.0,0.0,0.0,0.0,0.0,0.0,0.0,0.0,0.0,0.0,0.0,0.0,0.0,0.0,0.0,0.0,0.0,0.0,0.0,0.0,0.0,0.0,0.0,0.0,0.0,0.0,0.0,0.0,0.0,0.0,0.0,0.0,0.0,0.0,0.0,0.0,0.0,0.0,0.0,0.0,0.0,0.0,0.0,0.0,0.0,0.0,0.0,0.0,0.0,0.0,0.0,0.0,0.0,0.0,0.0,0.0,0.0,0.0,0.0,0.0,0.0,0.0,0.0,0.0,0.0,0.0,0.0,0.0,0.0,0.0,0.0,0.0,0.0,0.0,0.0,0.0,0.0,0.0,0.0,0.0,0.0,0.0,0.0,0.0,0.0,0.0,0.0,0.0,0.0,0.0,0.0,0.0,0.0,0.0,0.0,0.0,0.0,0.0,0.0,0.0,0.0,0.0,0.0,0.0,0.0,0.0,0.0,0.0,0.0,0.0,0.0,0.0,0.0,0.0,0.0,0.0,0.0,0.0,0.0,0.0,0.0,0.0,0.0,0.0,0.0,0.0,0.0,0.0,0.0,0.0,0.0,0.0,0.0,0.0,0.0,0.0,0.0,0.0,0.0,0.0,0.0,0.0,0.0,0.0,0.0,0.0,0.0,0.0,0.0,0.0,0.0,1.0,1.0,1.0,0.0,0.0,0.0,0.0,0.0,0.0,0.0,0.0,0.0,0.0,0.0,0.0,0.0,0.0,0.0,0.0,0.0,0.0,0.0,0.0,0.0,0.0,0.0,0.0,0.0,0.0,0.0,0.0,1.0,0.0,0.0,0.0,0.0,0.0,0.0,0.0,0.0,0.0,0.0,0.0,0.0,0.0,0.0,0.0,0.0,0.0,0.0],[0.0,0.0,0.0,0.0,0.0,0.0,0.0,0.0,0.0,0.0,0.0,0.0,0.0,0.0,0.0,0.01,0.0,0.0,0.0,0.0,0.0,0.0,0.0,0.0,0.0,0.0,0.0,0.0,0.0,0.0,0.0,0.0,0.0,0.0,0.0,0.0,0.0,0.0,1.0,1.0,1.0,1.0,0.0,0.0,0.0,0.0,0.0,0.0,0.0,0.0,0.0,0.0,0.0,0.0,0.0,0.0,0.0,0.0,0.0,0.0,0.0,0.0,0.0,0.0,0.0,0.0,0.0,0.0,0.0,0.0,0.0,0.0,0.0,0.0,0.0,0.0,0.0,0.0,0.0,0.0,0.0,0.0,0.0,0.0,0.0,0.0,0.0,0.0,0.0,0.0,0.0,0.0,0.0,0.0,0.0,0.0,0.0,0.0,0.0,0.0,0.0,0.0,0.0,0.0,0.0,0.0,0.0,0.0,0.0,0.0,0.0,0.0,0.0,0.0,0.0,0.0,0.0,0.0,0.0,0.0,0.0,0.0,0.0,0.0,0.0,0.0,0.0,0.0,0.0,0.0,0.0,0.0,0.0,0.0,0.0,0.0,0.0,0.0,0.0,0.0,0.0,0.0,0.0,0.0,0.0,0.0,0.0,0.0,0.0,0.0,0.0,0.0,0.0,0.0,0.0,0.0,0.0,0.0,0.0,0.0,0.0,0.0,0.0,0.0,0.0,0.0,0.0,0.0,0.0,0.0,0.0,0.0,0.0,0.0,0.0,0.0,0.0,0.0,0.0,0.0,0.0,0.0,0.0,0.0,0.0,0.0,0.0,0.0,0.0,0.0,0.0,0.0,0.0,0.0,0.0,0.0,0.0,0.0,0.0,0.0,0.0,0.0,0.0,0.0,0.0,0.0,0.0,0.0,0.0,0.0,0.0,0.0,0.0,0.0,0.0,0.0,0.0,0.0,0.0,0.0,0.0,0.0,0.0,0.0,0.0,0.0,0.0,0.0,0.0,0.0,0.0,0.0,0.0,0.0,1.0,0.0,0.0,0.0,0.0,0.0,0.0,0.0,0.0,0.0,0.0,0.0,0.0,0.0,0.0,0.0,0.0,0.0,0.0,0.0,0.0,0.0,0.0,0.0,0.0,0.0,0.0,0.0,0.0,0.0,0.0,0.0,0.0,0.0,0.0,0.0,0.0,0.0,0.0,0.0,0.0,0.0,0.0,0.0,0.0,0.0,0.0,0.0],[0.0,0.0,0.0,0.0,0.0,0.0,0.0,0.0,0.0,0.0,0.0,0.0,0.0,0.0,0.0,0.01,0.0,0.0,0.0,0.0,0.0,0.0,0.0,0.0,0.0,0.0,0.0,0.0,0.0,0.0,0.0,0.0,0.0,0.0,0.0,0.0,0.0,0.0,0.0,1.0,1.0,1.0,1.0,1.0,1.0,0.0,0.0,0.0,0.0,0.0,0.0,0.0,0.0,0.0,0.0,0.0,0.0,0.0,0.0,0.0,0.0,0.0,0.0,0.0,0.0,0.0,0.0,0.0,0.0,0.0,0.0,0.0,0.0,0.0,0.0,0.0,0.0,0.0,0.0,1.0,0.0,0.0,0.0,0.0,0.0,0.0,0.0,0.0,0.0,0.0,0.0,0.0,0.0,0.0,0.0,0.0,0.0,0.0,0.0,0.0,0.0,0.0,0.0,0.0,0.0,0.0,0.0,0.0,0.0,0.0,0.0,0.0,0.0,0.0,0.0,0.0,0.0,0.0,0.0,0.0,0.0,0.0,0.0,0.0,0.0,0.0,0.0,0.0,0.0,0.0,0.0,0.0,0.0,0.0,0.0,0.0,0.0,0.0,0.0,0.0,0.0,0.0,0.0,0.0,0.0,0.0,0.0,0.0,0.0,0.0,0.0,0.0,0.0,0.0,0.0,0.0,0.0,0.0,0.0,0.0,0.0,0.0,0.0,0.0,0.0,0.0,0.0,0.0,0.0,0.0,0.0,0.0,0.0,0.0,0.0,0.0,0.0,0.0,0.0,0.0,0.0,0.0,0.0,0.0,0.0,0.0,0.0,0.0,0.0,0.0,0.0,0.0,0.0,0.0,0.0,0.0,0.0,0.0,0.0,0.0,0.0,0.0,0.0,0.0,0.0,0.0,0.0,0.0,0.0,0.0,0.0,0.0,0.0,0.0,0.0,0.0,0.0,0.0,0.0,0.0,0.0,0.0,0.0,0.0,0.0,0.0,0.0,0.0,0.0,0.0,0.0,0.0,0.0,0.0,0.99,0.0,0.0,0.0,0.0,0.0,0.0,0.0,0.0,0.0,0.0,0.0,0.0,0.0,0.0,0.0,0.0,0.0,0.0,0.0,0.0,0.0,0.0,0.0,0.0,0.0,0.0,0.0,0.0,0.0,0.0,0.0,0.0,0.0,0.0,0.0,0.0,0.0,0.0,0.0,0.0,0.0,0.0,0.0,0.0,0.0,0.0,0.0],[0.0,0.0,0.0,0.01,0.0,0.0,0.0,0.0,0.0,0.0,0.0,0.0,0.0,0.0,0.0,0.0,0.0,0.0,0.0,0.0,0.0,0.0,0.0,0.0,0.0,0.0,0.0,0.0,0.0,0.0,0.0,0.0,0.0,0.0,0.0,0.0,0.0,0.0,0.0,0.0,0.0,1.0,1.0,1.0,0.0,0.0,0.0,0.0,0.0,0.0,0.0,0.0,0.0,0.0,0.0,0.0,0.0,0.0,0.0,0.0,0.0,0.0,0.0,0.0,0.0,0.0,0.0,0.0,0.0,0.0,0.0,0.0,0.0,0.0,0.0,0.0,0.0,0.0,1.0,1.0,0.0,0.0,0.0,0.0,0.0,0.0,0.0,0.0,0.0,0.0,0.0,0.0,0.0,0.0,0.0,0.0,0.0,0.0,0.0,0.0,0.0,0.0,0.0,0.0,0.0,0.0,0.0,0.0,0.0,0.0,0.0,0.0,0.0,0.0,0.0,0.0,0.0,0.0,0.0,0.0,0.0,0.0,0.0,0.0,0.0,0.0,0.0,0.0,0.0,0.0,0.0,0.0,0.0,0.0,0.0,0.0,0.0,0.0,0.0,0.0,0.0,0.0,0.0,0.0,0.0,0.0,0.0,0.0,0.0,0.0,0.0,0.0,0.0,0.0,0.0,0.0,0.0,0.0,0.0,0.0,0.0,0.0,0.0,0.0,0.0,0.0,0.0,0.0,0.0,0.0,0.0,0.0,0.0,0.0,0.0,0.0,0.0,0.0,0.0,0.0,0.0,0.0,0.0,0.0,0.0,0.0,0.0,0.0,0.0,0.0,0.0,0.0,0.0,0.0,0.0,0.0,0.0,0.0,0.0,0.0,0.0,0.0,0.0,0.0,0.0,0.0,0.0,0.0,0.0,0.0,0.0,0.0,0.0,0.0,0.0,0.0,0.0,0.0,0.0,0.0,0.0,0.0,0.0,0.0,0.0,0.0,0.0,0.0,0.0,0.0,0.0,0.0,0.0,0.0,1.0,0.0,0.0,0.0,0.0,0.0,0.0,0.0,0.0,0.0,0.0,0.0,0.0,0.0,0.0,0.0,0.0,0.0,0.0,0.0,0.0,0.0,0.0,0.0,0.0,0.0,0.0,0.0,0.0,0.0,0.0,0.0,0.0,0.0,0.0,0.0,0.0,0.0,0.0,0.0,0.0,0.0,0.0,0.0,0.0,0.0,0.0,0.0],[0.0,0.0,0.0,0.0,0.0,0.0,0.0,0.0,0.0,0.0,0.0,0.0,0.0,0.0,0.0,0.0,0.0,0.0,0.0,0.0,0.0,0.0,0.0,0.0,0.0,0.0,0.0,0.0,0.0,0.0,0.0,0.0,0.0,0.0,0.0,0.0,0.0,0.0,0.0,0.0,0.0,1.0,1.0,1.0,1.0,1.0,0.0,0.0,0.0,0.0,0.0,0.0,0.0,0.0,0.0,0.0,0.0,0.0,0.0,0.0,0.0,0.0,0.0,0.0,0.0,0.0,0.0,0.0,0.0,0.0,0.0,0.0,0.0,0.0,0.0,0.0,1.0,1.0,1.0,1.0,0.0,0.0,0.0,0.0,0.0,0.0,0.0,0.0,0.0,0.0,0.0,0.0,0.0,0.0,0.0,0.0,0.0,0.0,0.0,0.0,0.0,0.0,0.0,0.0,0.0,0.0,0.0,0.0,0.0,0.0,0.0,0.0,0.0,0.0,0.0,0.0,0.0,0.0,0.0,0.0,0.0,0.0,0.0,0.0,0.0,0.0,0.0,0.0,0.0,0.0,0.0,0.0,0.0,0.0,0.0,0.0,0.0,0.0,0.0,0.0,0.0,0.0,0.0,0.0,0.0,0.0,0.0,0.0,0.0,0.0,0.0,0.0,0.0,0.0,0.0,0.0,0.0,0.0,0.0,0.0,0.0,0.0,0.0,0.0,0.0,0.0,0.0,0.0,0.0,0.0,0.0,0.0,0.0,0.0,0.0,0.0,0.0,0.0,0.0,0.0,0.0,0.0,0.0,0.0,0.0,0.0,0.0,0.0,0.0,0.0,0.0,0.0,0.0,0.0,0.0,0.0,0.0,0.0,0.0,0.0,0.0,0.0,0.0,0.0,0.0,0.0,0.0,0.0,0.0,0.0,0.0,0.0,0.0,0.0,0.0,0.0,0.0,0.0,0.0,0.0,0.0,0.0,0.0,0.0,0.0,0.0,0.0,0.0,0.0,0.0,0.0,0.0,0.0,0.0,0.0,0.0,0.0,0.0,0.0,0.0,0.0,0.0,0.0,0.0,0.0,0.0,0.0,0.0,0.0,0.0,0.0,0.0,0.0,0.0,0.0,0.0,0.0,0.0,0.0,0.0,0.0,0.0,0.0,0.99,0.0,0.0,0.0,0.0,0.0,0.0,0.0,0.0,0.0,0.0,0.0,0.0,0.0,0.0,0.0,0.0,0.0,0.0],[0.0,0.0,0.0,0.0,0.0,0.0,0.0,0.0,0.0,0.0,0.0,0.0,0.0,0.0,0.0,0.0,0.0,0.0,0.0,0.0,0.0,0.0,0.0,0.0,0.0,0.0,0.0,0.0,0.0,0.0,0.0,0.0,0.0,0.0,0.0,0.0,0.0,0.0,0.0,1.0,0.0,1.0,0.0,1.0,1.0,1.0,1.0,0.0,0.0,0.0,0.0,0.0,0.0,0.0,0.0,0.0,0.0,0.0,0.0,0.0,0.0,0.0,0.0,0.0,0.0,0.0,0.0,0.0,0.0,0.0,0.0,0.0,0.0,0.0,0.0,0.0,1.0,1.0,0.48,0.96,0.0,0.0,0.0,0.0,0.0,0.0,0.0,0.0,0.0,0.0,0.0,0.0,0.0,0.0,0.0,0.0,0.0,0.0,0.0,0.0,0.0,0.0,0.0,0.0,0.0,0.0,0.0,0.0,0.0,0.0,0.0,0.0,0.0,0.0,0.0,0.0,0.0,0.0,0.0,0.0,0.0,0.0,0.0,0.0,0.0,0.0,0.0,0.0,0.0,0.0,0.0,0.0,0.0,0.0,0.0,0.0,0.0,0.0,0.0,0.0,0.0,0.0,0.0,0.0,0.0,0.0,0.0,0.0,0.0,0.0,0.0,0.0,0.0,0.0,0.0,0.0,0.0,0.0,0.0,0.0,0.0,0.0,0.0,0.0,0.0,0.0,0.0,0.0,0.0,0.0,0.0,0.0,0.0,0.0,0.0,0.0,0.0,0.0,0.0,0.0,0.0,0.0,0.0,0.0,0.0,0.0,0.0,0.0,0.0,0.0,0.0,0.0,0.0,0.0,0.0,0.0,0.0,0.0,0.0,0.0,0.0,0.0,0.0,0.0,0.0,0.0,0.0,0.0,0.0,0.0,0.0,0.0,0.0,0.0,0.0,0.0,0.0,0.0,0.0,0.0,0.0,0.0,0.0,0.0,0.0,0.0,0.0,0.0,0.0,0.0,0.0,0.0,1.0,0.0,0.0,0.0,0.0,0.0,0.0,0.0,0.0,0.0,0.0,0.0,0.0,0.0,0.0,0.0,0.0,0.0,0.0,0.0,0.0,0.0,0.0,0.0,0.0,0.0,0.0,0.0,0.0,0.0,0.0,1.0,0.0,1.0,0.0,0.0,0.0,0.0,0.0,0.0,0.0,0.0,0.0,0.0,0.0,0.0,0.0,0.0,0.0,0.0],[0.0,0.0,0.0,0.0,0.0,0.0,0.0,0.0,0.0,0.0,0.0,0.0,0.0,0.0,0.0,0.0,0.0,0.0,0.0,0.0,0.0,0.0,0.0,0.0,0.0,0.0,0.0,0.0,0.0,0.0,0.0,0.0,0.0,0.0,0.0,0.0,0.0,0.0,0.0,0.0,0.0,0.0,0.0,1.0,1.0,1.0,1.0,0.55,0.0,0.0,0.0,0.0,0.0,0.0,0.0,0.0,0.0,0.0,0.0,0.0,0.0,0.0,0.0,0.0,0.0,0.0,0.0,0.0,0.0,0.0,0.0,0.0,0.0,0.0,1.0,1.0,1.0,0.29,0.0,0.0,0.0,0.0,0.0,0.0,0.0,0.0,0.0,0.0,0.0,0.0,0.0,0.0,0.0,0.0,0.0,0.0,0.0,0.0,0.0,0.0,0.0,0.0,0.0,0.0,0.0,0.0,0.0,0.0,0.0,0.0,0.0,0.0,0.0,0.0,0.0,0.0,0.0,0.0,0.0,0.0,0.0,0.0,0.0,0.0,0.0,0.0,0.0,0.0,0.0,0.0,0.0,0.0,0.0,0.0,0.0,0.0,0.0,0.0,0.0,0.0,0.0,0.0,0.0,0.0,0.0,0.0,0.0,0.0,0.0,0.0,0.0,0.0,0.0,0.0,0.0,0.0,0.0,0.0,0.0,0.0,0.0,0.0,0.0,0.0,0.0,0.0,0.0,0.0,0.0,0.0,0.0,0.0,0.0,0.0,0.0,0.0,0.0,0.0,0.0,0.0,0.0,0.0,0.0,0.0,0.0,0.0,0.0,0.0,0.0,0.0,0.0,0.0,0.0,0.0,0.0,0.0,0.0,0.0,0.0,0.0,0.0,0.0,0.0,0.0,0.0,0.0,0.0,0.0,0.0,0.0,0.0,0.0,0.0,0.0,0.0,0.0,0.0,0.0,0.0,0.0,0.0,0.0,0.0,0.0,0.0,0.0,0.0,0.0,0.0,0.0,0.0,0.0,0.0,0.0,0.0,0.0,0.0,0.0,0.0,0.0,0.0,0.0,0.0,0.0,0.0,0.0,0.0,0.0,0.0,0.0,0.0,0.0,0.0,0.0,0.0,0.0,0.0,0.0,0.0,0.0,0.0,0.0,0.0,0.0,0.0,0.0,0.0,0.0,0.0,0.0,0.0,0.0,0.0,0.0,0.0,0.0,0.0,0.0,0.0,0.0,0.0,0.0],[0.0,0.0,0.0,0.0,0.0,0.0,0.0,0.0,0.0,0.0,0.0,0.0,0.0,0.0,0.0,0.0,0.0,0.0,0.0,0.0,0.0,0.0,0.0,0.0,0.0,0.0,0.0,0.0,0.0,0.0,0.0,0.0,0.0,0.0,0.0,0.0,0.0,0.0,0.0,0.0,0.0,0.0,0.0,0.0,1.0,1.0,1.0,1.0,1.0,0.0,0.0,0.0,0.0,0.0,0.0,0.0,0.0,0.0,0.0,0.0,0.0,0.0,0.0,0.0,0.0,0.0,0.0,0.0,0.0,0.0,0.0,0.0,0.0,0.0,0.92,1.0,0.14,1.0,0.0,0.0,0.0,0.0,0.0,0.0,0.0,0.0,0.0,0.0,0.0,0.0,0.0,0.0,0.0,0.0,0.0,0.0,0.0,0.0,0.0,0.0,0.0,0.0,0.0,0.0,0.0,0.0,0.0,0.0,0.0,0.0,0.0,0.0,0.0,0.0,0.0,0.0,0.0,0.0,0.0,0.0,0.0,0.0,0.0,0.0,0.0,0.0,0.0,0.0,0.0,0.0,0.0,0.0,0.0,0.0,0.0,0.0,0.0,0.0,0.0,0.0,0.0,0.0,0.0,0.0,0.0,0.0,0.0,0.0,0.0,0.0,0.0,0.0,0.0,0.0,0.0,0.0,0.0,0.0,0.0,0.0,0.0,0.0,0.0,0.0,0.0,0.0,0.0,0.0,0.0,0.0,0.0,0.0,0.0,0.0,0.0,0.0,0.0,0.0,0.0,0.0,0.0,0.0,0.0,0.0,0.0,0.0,0.0,0.0,0.0,0.0,0.0,0.0,0.0,0.0,0.0,0.0,0.0,0.0,0.0,0.0,0.0,0.0,0.0,0.0,0.0,0.0,0.0,0.0,0.0,0.0,0.0,0.0,0.0,0.0,0.0,0.0,0.0,0.0,0.0,0.0,0.0,0.0,0.0,0.0,0.0,0.0,0.0,0.0,0.0,0.0,0.0,0.0,0.0,0.0,0.0,0.0,0.0,0.0,0.0,0.0,0.0,0.0,0.0,0.0,0.0,0.0,0.0,0.0,0.0,0.0,0.0,0.0,0.0,0.0,0.0,0.0,0.0,0.0,0.0,0.0,0.0,0.0,0.0,0.0,0.0,1.0,0.0,1.0,0.0,0.0,0.0,0.0,0.0,0.0,0.0,0.0,0.0,0.0,0.0,0.0,0.0,0.0],[0.0,0.0,0.0,0.0,0.0,0.0,0.0,0.0,0.0,0.0,0.0,0.0,0.0,0.0,0.0,0.0,0.0,0.0,0.0,0.0,0.0,0.0,0.0,0.0,0.0,0.0,0.0,0.0,0.0,0.0,0.0,0.0,0.0,0.0,0.0,0.0,0.0,0.0,0.0,0.0,0.0,0.0,0.0,0.0,0.0,0.55,1.0,1.0,1.0,0.96,0.0,0.0,0.0,0.0,0.0,0.0,0.0,0.0,0.0,0.0,0.0,0.0,0.0,0.0,0.0,0.0,0.0,0.0,0.0,0.0,0.0,0.0,1.0,1.0,1.0,1.0,0.0,0.0,0.0,0.0,0.0,0.0,0.0,0.0,0.0,0.0,0.0,0.0,0.0,0.0,0.0,0.0,0.0,0.0,0.0,0.0,0.0,0.0,0.0,0.0,0.0,0.0,0.0,0.0,0.0,0.0,0.0,0.0,0.0,0.0,0.0,0.0,0.0,0.0,0.0,0.0,0.0,0.0,0.0,0.0,0.0,0.0,0.0,0.0,0.0,0.0,0.0,0.0,0.0,0.0,0.0,0.0,0.0,0.0,0.0,0.0,0.0,0.0,0.0,0.0,0.0,0.0,0.0,0.0,0.0,0.0,0.0,0.0,0.0,0.0,0.0,0.0,0.0,0.0,0.0,0.0,0.0,0.0,0.0,0.0,0.0,0.0,0.0,0.0,0.0,0.0,0.0,0.0,0.0,0.0,0.0,0.0,0.0,0.0,0.0,0.0,0.0,0.0,0.0,0.0,0.0,0.0,0.0,0.0,0.0,0.0,0.0,0.0,0.0,0.0,0.0,0.0,0.0,0.0,0.0,0.0,0.0,0.0,0.0,0.0,0.0,0.0,0.0,0.0,0.0,0.0,0.0,0.0,0.0,0.0,0.0,0.0,0.0,0.0,0.0,0.0,0.0,0.0,0.0,0.0,0.0,0.0,0.0,0.0,0.0,0.0,0.0,0.0,0.0,0.0,0.0,0.0,0.0,0.0,0.0,0.0,0.0,0.0,0.0,0.0,0.0,0.0,0.0,0.0,0.0,0.0,0.0,0.0,0.0,0.0,0.0,0.0,0.0,0.0,0.0,0.0,0.0,0.0,0.0,0.0,0.0,0.0,0.0,0.0,0.0,0.0,0.0,0.0,0.0,0.0,0.0,0.0,0.0,0.0,0.0,0.0,0.0,0.0,0.0,0.0,0.0,0.0],[0.0,0.0,0.0,0.0,0.0,0.0,0.0,0.0,0.0,0.0,0.0,0.0,0.0,0.0,0.0,0.0,0.0,0.0,0.0,0.0,0.0,0.0,0.0,0.0,0.0,0.0,0.0,0.0,0.0,0.0,0.0,0.0,0.0,0.0,0.0,0.0,0.0,0.0,0.0,0.0,0.0,0.0,0.0,0.0,0.0,0.0,1.0,1.0,1.0,1.0,1.0,0.0,0.0,0.0,0.0,0.0,0.0,0.0,0.0,0.0,0.0,0.0,0.0,0.0,0.0,0.0,0.0,0.0,0.0,0.0,0.0,0.0,1.0,1.0,0.63,1.0,0.0,0.0,0.0,0.0,0.0,0.0,0.0,0.0,0.0,0.0,0.0,0.0,0.0,0.0,0.0,0.0,0.0,0.0,0.0,0.0,0.0,0.0,0.0,0.0,0.0,0.0,0.0,0.0,0.0,0.0,0.0,0.0,0.0,0.0,0.0,0.0,0.0,0.0,0.0,0.0,0.0,0.0,0.0,0.0,0.0,0.0,0.0,0.0,0.0,0.0,0.0,0.0,0.0,0.0,0.0,0.0,0.0,0.0,0.0,0.0,0.0,0.0,0.0,0.0,0.0,0.0,0.0,0.0,0.0,0.0,0.0,0.0,0.0,0.0,0.0,0.0,0.0,0.0,0.0,0.0,0.0,0.0,0.0,0.0,0.0,0.0,0.0,0.0,0.0,0.0,0.0,0.0,0.0,0.0,0.0,0.0,0.0,0.0,0.0,0.0,0.0,0.0,0.0,0.0,0.0,0.0,0.0,0.0,0.0,0.0,0.0,0.0,0.0,0.0,0.0,0.0,0.0,0.0,0.0,0.0,0.0,0.0,0.0,0.0,0.0,0.0,0.0,0.0,0.0,0.0,0.0,0.0,0.0,0.0,0.0,0.0,0.0,0.0,0.0,0.0,0.0,0.0,0.0,0.0,0.0,0.0,0.0,0.0,0.0,0.0,0.0,0.0,0.0,0.0,0.0,0.0,0.0,0.0,0.0,0.0,0.0,0.0,0.0,0.0,0.0,0.0,0.0,0.0,0.0,0.0,0.0,0.0,0.0,0.0,0.0,0.0,0.0,0.0,0.0,0.0,0.0,0.0,0.0,0.0,0.0,0.0,0.0,0.0,0.0,0.0,0.67,1.0,0.87,0.07,0.0,0.0,0.0,0.0,0.0,0.0,0.0,0.0,0.0,0.0,0.0,0.0],[0.0,0.0,0.0,0.0,0.0,0.0,0.0,0.0,0.0,0.0,0.0,0.0,0.0,0.0,0.0,0.0,0.0,0.0,0.0,0.0,0.0,0.0,0.0,0.0,0.0,0.0,0.0,0.0,0.0,0.0,0.0,0.0,0.0,0.0,0.0,0.0,0.0,0.0,0.0,0.0,0.0,0.0,0.0,0.0,0.0,0.0,0.0,0.96,1.0,1.0,1.0,0.99,1.0,0.0,0.0,0.0,0.0,0.0,0.0,0.0,0.0,0.0,0.0,0.0,0.0,0.0,0.0,0.0,0.0,0.0,1.0,1.0,1.0,0.03,0.0,0.0,0.0,0.0,0.0,0.0,0.0,0.0,0.0,0.0,0.0,0.0,0.0,0.0,0.0,0.0,0.0,0.0,0.0,0.0,0.0,0.0,0.0,0.0,0.0,0.0,0.0,0.0,0.0,0.0,0.0,0.0,0.0,0.0,0.0,0.0,0.0,0.0,0.0,0.0,0.0,0.0,0.0,0.0,0.0,0.0,0.0,0.0,0.0,0.0,0.0,0.0,0.0,0.0,0.0,0.0,0.0,0.0,0.0,0.0,0.0,0.0,0.0,0.0,0.0,0.0,0.0,0.0,0.0,0.0,0.0,0.0,0.0,0.0,0.0,0.0,0.0,0.0,0.0,0.0,0.0,0.0,0.0,0.0,0.0,0.0,0.0,0.0,0.0,0.0,0.0,0.0,0.0,0.0,0.0,0.0,0.0,0.0,0.0,0.0,0.0,0.0,0.0,0.0,0.0,0.0,0.0,0.0,0.0,0.0,0.0,0.0,0.0,0.0,0.0,0.0,0.0,0.0,0.0,0.0,0.0,0.0,0.0,0.0,0.0,0.0,0.0,0.0,0.0,0.0,0.0,0.0,0.0,0.0,0.0,0.0,0.0,0.0,0.0,0.0,0.0,0.0,0.0,0.0,0.0,0.0,0.0,0.0,0.0,0.0,0.0,0.0,0.0,0.0,0.0,0.0,0.0,0.0,0.0,0.0,0.0,0.0,0.0,0.0,0.0,0.0,0.0,0.0,0.0,0.0,0.0,0.0,0.0,0.0,0.0,0.0,0.0,0.0,0.0,0.0,0.0,0.0,0.0,0.0,0.0,0.0,0.0,0.0,0.0,0.0,0.0,0.0,0.0,0.02,0.18,0.0,0.0,0.0,0.0,0.0,0.0,0.0,0.0,0.0,0.0,0.0,0.0,0.0],[0.0,0.0,0.0,0.0,0.0,0.0,0.0,0.0,0.0,0.0,0.0,0.0,0.0,0.0,0.0,0.0,0.0,0.0,0.0,0.0,0.0,0.0,0.0,0.0,0.0,0.0,0.0,0.0,0.0,0.0,0.0,0.0,0.0,0.0,0.0,0.0,0.0,0.0,0.0,0.0,0.0,0.0,0.0,0.0,0.0,0.0,0.0,0.0,1.0,1.0,1.0,1.0,0.0,0.0,0.0,0.0,0.0,0.0,0.0,0.0,0.0,0.0,0.0,0.0,0.0,0.0,0.0,0.0,0.0,0.0,0.0,1.0,1.0,1.0,0.0,0.0,0.0,0.0,0.0,0.0,0.0,0.0,0.0,0.0,0.0,0.0,0.0,0.0,0.0,0.0,0.0,0.0,0.0,0.0,0.0,0.0,0.0,0.0,0.0,0.0,0.0,0.0,0.0,0.0,0.0,0.0,0.0,0.0,0.0,0.0,0.0,0.0,0.0,0.0,0.0,0.0,0.0,0.0,0.0,0.0,0.0,0.0,0.0,0.0,0.0,0.0,0.0,0.0,0.0,0.0,0.0,0.0,0.0,0.0,0.0,0.0,0.0,0.0,0.0,0.0,0.0,0.0,0.0,0.0,0.0,0.0,0.0,0.0,0.0,0.0,0.0,0.0,0.0,0.0,0.0,0.0,0.0,0.0,0.0,0.0,0.0,0.0,0.0,0.0,0.0,0.0,0.0,0.0,0.0,0.0,0.0,0.0,0.0,0.0,0.0,0.0,0.0,0.0,0.0,0.0,0.0,0.0,0.0,0.0,0.0,0.0,0.0,0.0,0.0,0.0,0.0,0.0,0.0,0.0,0.0,0.0,0.0,0.0,0.0,0.0,0.0,0.0,0.0,0.0,0.0,0.0,0.0,0.0,0.0,0.0,0.0,0.0,0.0,0.0,0.0,0.0,0.0,0.0,0.0,0.0,0.0,0.0,0.0,0.0,0.0,0.0,0.0,0.0,0.0,0.0,0.0,0.0,0.0,0.0,0.0,0.0,0.0,0.0,0.0,0.0,0.0,0.0,0.0,0.0,0.0,0.0,0.0,0.0,0.0,0.0,0.0,0.0,0.0,0.0,0.0,0.0,0.0,0.0,0.0,0.0,0.0,0.0,0.0,0.0,0.0,0.0,0.0,0.0,0.0,0.0,0.0,0.0,0.0,0.0,0.0,0.0,0.0,0.0,0.0,0.0,0.0,0.0],[0.0,0.0,0.0,0.0,0.0,0.0,0.0,0.0,0.0,0.0,0.0,0.0,0.0,0.0,0.0,0.0,0.0,0.0,0.0,0.0,0.0,0.0,0.0,0.0,0.0,0.0,0.0,0.0,0.0,0.0,0.0,0.0,0.0,0.0,0.0,0.0,0.0,0.0,0.0,0.0,0.0,0.0,0.0,0.0,0.0,0.0,0.0,0.0,0.0,0.99,1.0,1.0,1.0,1.0,0.0,0.0,0.0,0.0,0.0,0.0,0.0,0.0,0.0,0.0,0.0,0.0,0.0,0.0,0.0,0.87,1.0,1.0,0.0,0.0,0.0,0.0,0.0,0.0,0.0,0.0,0.0,0.0,0.0,0.0,0.0,0.0,0.0,0.0,0.0,0.0,0.0,0.0,0.0,0.0,0.0,0.0,0.0,0.0,0.0,0.0,0.0,0.0,0.0,0.0,0.0,0.0,0.0,0.0,0.0,0.0,0.0,0.0,0.0,0.0,0.0,0.0,0.0,0.0,0.0,0.0,0.0,0.0,0.0,0.0,0.0,0.0,0.0,0.0,0.0,0.0,0.0,0.0,0.0,0.0,0.0,0.0,0.0,0.0,0.0,0.0,0.0,0.0,0.0,0.0,0.0,0.0,0.0,0.0,0.0,0.0,0.0,0.0,0.0,0.0,0.0,0.0,0.0,0.0,0.0,0.0,0.0,0.0,0.0,0.0,0.0,0.0,0.0,0.0,0.0,0.0,0.0,0.0,0.0,0.0,0.0,0.0,0.0,0.0,0.0,0.0,0.0,0.0,0.0,0.0,0.0,0.0,0.0,0.0,0.0,0.0,0.0,0.0,0.0,0.0,0.0,0.0,0.0,0.0,0.0,0.0,0.0,0.0,0.0,0.0,0.0,0.0,0.0,0.0,0.0,0.0,0.0,0.0,0.0,0.0,0.0,0.0,0.0,0.0,0.0,0.0,0.0,0.0,0.0,0.0,0.0,0.0,0.0,0.0,0.0,0.0,0.0,0.0,0.0,0.0,0.0,0.0,0.0,0.0,0.0,0.0,0.0,0.0,0.0,0.0,0.0,0.0,0.0,0.0,0.0,0.0,0.0,0.0,0.0,0.0,0.0,0.0,0.0,0.0,0.0,0.0,0.0,0.0,0.0,0.0,0.0,0.0,0.0,0.0,0.0,0.0,0.0,0.0,0.0,0.0,0.0,0.0,0.0,0.0,0.0,0.0,0.0,0.0],[0.0,0.0,0.0,0.0,0.0,0.0,0.0,0.0,0.0,0.0,0.0,0.0,0.0,0.0,0.0,0.0,0.0,0.0,0.0,0.0,0.0,0.0,0.0,0.0,0.0,0.0,0.0,0.0,0.0,0.0,0.0,0.0,0.0,0.0,0.0,0.0,0.0,0.0,0.0,0.0,0.0,0.0,0.0,0.0,0.0,0.0,0.0,0.0,0.0,1.0,0.0,1.0,1.0,1.0,1.0,0.0,0.0,0.0,0.0,0.0,0.0,0.0,0.0,0.0,0.0,0.0,0.0,0.0,0.96,0.87,1.0,0.23,0.0,0.0,0.0,0.0,0.0,0.0,0.0,0.0,0.0,0.0,0.0,0.0,0.0,0.0,0.0,0.0,0.0,0.0,0.0,0.0,0.0,0.0,0.0,0.0,0.0,0.0,0.0,0.0,0.0,0.0,0.0,0.0,0.0,0.0,0.0,0.0,0.0,0.0,0.0,0.0,0.0,0.0,0.0,0.0,0.0,0.0,0.0,0.0,0.0,0.0,0.0,0.0,0.0,0.0,0.0,0.0,0.0,0.0,0.0,0.0,0.0,0.0,0.0,0.0,0.0,0.0,0.0,0.0,0.0,0.0,0.0,0.0,0.0,0.0,0.0,0.0,0.0,0.0,0.0,0.0,0.0,0.0,0.0,0.0,0.0,0.0,0.0,0.0,0.0,0.0,0.0,0.0,0.0,0.0,0.0,0.0,0.0,0.0,0.0,0.0,0.0,0.0,0.0,0.0,0.0,0.0,0.0,0.0,0.0,0.0,0.0,0.0,0.0,0.0,0.0,0.0,0.0,0.0,0.0,0.0,0.0,0.0,0.0,0.0,0.0,0.0,0.0,0.0,0.0,0.0,0.0,0.0,0.0,0.0,0.0,0.0,0.0,0.0,0.0,0.0,0.0,0.0,0.0,0.0,0.0,0.0,0.0,0.0,0.0,0.0,0.0,0.0,0.0,0.0,0.0,0.0,0.0,0.0,0.0,0.0,0.0,0.0,0.0,0.0,0.0,0.0,0.0,0.0,0.0,0.0,0.0,0.0,0.0,0.0,0.0,0.0,0.0,0.0,0.0,0.0,0.0,0.0,0.0,0.0,0.0,0.0,0.0,0.0,0.0,0.0,0.0,0.0,0.0,0.0,0.0,0.0,0.0,0.0,0.0,0.0,0.0,0.0,0.0,0.0,0.0,0.0,0.0,0.0,0.0,0.0],[0.0,0.0,0.0,0.0,0.0,0.0,0.0,0.0,0.0,0.0,0.0,0.0,0.0,0.0,0.0,0.0,0.0,0.0,0.0,0.0,0.0,0.0,0.0,0.0,0.0,0.0,0.0,0.0,0.0,0.0,0.0,0.0,0.0,0.0,0.0,0.0,0.0,0.0,0.0,0.0,0.0,0.0,0.0,0.0,0.0,0.0,0.0,0.0,0.0,0.0,0.0,1.0,1.0,1.0,1.0,1.0,0.0,0.0,0.0,0.0,0.0,0.0,0.0,0.0,0.0,0.0,0.0,0.0,1.0,1.0,1.0,0.08,0.0,0.0,0.0,0.0,0.0,0.0,0.0,0.0,0.0,0.0,0.0,0.0,0.0,0.0,0.0,0.0,0.0,0.0,0.0,0.0,0.0,0.0,0.0,0.0,0.0,0.0,0.0,0.0,0.0,0.0,0.0,0.0,0.0,0.0,0.0,0.0,0.0,0.0,0.0,0.0,0.0,0.0,0.0,0.0,0.0,0.0,0.0,0.0,0.0,0.0,0.0,0.0,0.0,0.0,0.0,0.0,0.0,0.0,0.0,0.0,0.0,0.0,0.0,0.0,0.0,0.0,0.0,0.0,0.0,0.0,0.0,0.0,0.0,0.0,0.0,0.0,0.0,0.0,0.0,0.0,0.0,0.0,0.0,0.0,0.0,0.0,0.0,0.0,0.0,0.0,0.0,0.0,0.0,0.0,0.0,0.0,0.0,0.0,0.0,0.0,0.0,0.0,0.0,0.0,0.0,0.0,0.0,0.0,0.0,0.0,0.0,0.0,0.0,0.0,0.0,0.0,0.0,0.0,0.0,0.0,0.0,0.0,0.0,0.0,0.0,0.0,0.0,0.0,0.0,0.0,0.0,0.0,0.0,0.0,0.0,0.0,0.0,0.0,0.0,0.0,0.0,0.0,0.0,0.0,0.0,0.0,0.0,0.0,0.0,0.0,0.0,0.0,0.0,0.0,0.0,0.0,0.0,0.0,0.0,0.0,0.0,0.0,0.0,0.0,0.0,0.0,0.0,0.0,0.0,0.0,0.0,0.0,0.0,0.0,0.0,0.0,0.0,0.0,0.0,0.0,0.0,0.0,0.0,0.0,0.0,0.0,0.0,0.0,0.0,0.0,0.0,0.0,0.0,0.0,0.0,0.0,0.0,0.0,0.0,0.0,0.0,0.0,0.0,0.0,0.0,0.0,0.0,0.0,0.0,0.0],[0.0,0.0,0.0,0.0,0.0,0.0,0.0,0.0,0.0,0.0,0.0,0.0,0.0,0.0,0.0,0.0,0.0,0.0,0.0,0.0,0.0,0.0,0.0,0.0,0.0,0.0,0.0,0.0,0.0,0.0,0.0,0.0,0.0,0.0,0.0,0.0,0.0,0.0,0.0,0.0,0.0,0.0,0.0,0.0,0.0,0.0,0.0,0.0,0.0,0.0,0.0,0.0,1.0,1.0,1.0,1.0,1.0,0.0,0.0,0.0,0.0,0.0,0.0,0.0,0.0,0.0,0.0,0.0,1.0,0.0,0.0,0.0,0.0,0.0,0.0,0.0,0.0,0.0,0.0,0.0,0.0,0.0,0.0,0.0,0.0,0.0,0.0,0.0,0.0,0.0,0.0,0.0,0.0,0.0,0.0,0.0,0.0,0.0,0.0,0.0,0.0,0.0,0.0,0.0,0.0,0.0,0.0,0.0,0.0,0.0,0.0,0.0,0.0,0.0,0.0,0.0,0.0,0.0,0.0,0.0,0.0,0.0,0.0,0.0,0.0,0.0,0.0,0.0,0.0,0.0,0.0,0.0,0.0,0.0,0.0,0.0,0.0,0.0,0.0,0.0,0.0,0.0,0.0,0.0,0.0,0.0,0.0,0.0,0.0,0.0,0.0,0.0,0.0,0.0,0.0,0.0,0.0,0.0,0.0,0.0,0.0,0.0,0.0,0.0,0.0,0.0,0.0,0.0,0.0,0.0,0.0,0.0,0.0,0.0,0.0,0.0,0.0,0.0,0.0,0.0,0.0,0.0,0.0,0.0,0.0,0.0,0.0,0.0,0.0,0.0,0.0,0.0,0.0,0.0,0.0,0.0,0.0,0.0,0.0,0.0,0.0,0.0,0.0,0.0,0.0,0.0,0.0,0.0,0.0,0.0,0.0,0.0,0.0,0.0,0.0,0.0,0.0,0.0,0.0,0.0,0.0,0.0,0.0,0.0,0.0,0.0,0.0,0.0,0.0,0.0,0.0,0.0,0.0,0.0,0.0,0.0,0.0,0.0,0.0,0.0,0.0,0.0,0.0,0.0,0.0,0.0,0.0,0.0,0.0,0.0,0.0,0.0,0.0,0.0,0.0,0.0,0.0,0.0,0.0,0.0,0.0,0.0,0.0,0.0,0.0,0.0,0.0,0.0,0.0,0.0,0.0,0.0,0.0,0.0,0.0,0.0,0.0,0.0,0.0,0.0,0.0,0.0],[0.0,0.0,0.0,0.0,0.0,0.0,0.0,0.0,0.0,0.0,0.0,0.0,0.0,0.0,0.0,0.0,0.0,0.0,0.0,0.0,0.0,0.0,0.0,0.0,0.0,0.0,0.0,0.0,0.0,0.0,0.0,0.0,0.0,0.0,0.0,0.0,0.0,0.0,0.0,0.0,0.0,0.0,0.0,0.0,0.0,0.0,0.0,0.0,0.0,0.0,0.0,0.0,0.0,1.0,1.0,1.0,1.0,1.0,0.0,0.0,0.0,0.0,0.0,0.0,0.0,0.0,1.0,1.0,1.0,0.93,0.0,0.0,0.0,0.0,0.0,0.0,0.0,0.0,0.0,0.0,0.0,0.0,0.0,0.0,0.0,0.0,0.0,0.0,0.0,0.0,0.0,0.0,0.0,0.0,0.0,0.0,0.0,0.0,0.0,0.0,0.0,0.0,0.0,0.0,0.0,0.0,0.0,0.0,0.0,0.0,0.0,0.0,0.0,0.0,0.0,0.0,0.0,0.0,0.0,0.0,0.0,0.0,0.0,0.0,0.0,0.0,0.0,0.0,0.0,0.0,0.0,0.0,0.0,0.0,0.0,0.0,0.0,0.0,0.0,0.0,0.0,0.0,0.0,0.0,0.0,0.0,0.0,0.0,0.0,0.0,0.0,0.0,0.0,0.0,0.0,0.0,0.0,0.0,0.0,0.0,0.0,0.0,0.0,0.0,0.0,0.0,0.0,0.0,0.0,0.0,0.0,0.0,0.0,0.0,0.0,0.0,0.0,0.0,0.0,0.0,0.0,0.0,0.0,0.0,0.0,0.0,0.0,0.0,0.0,0.0,0.0,0.0,0.0,0.0,0.0,0.0,0.0,0.0,0.0,0.0,0.0,0.0,0.0,0.0,0.0,0.0,0.0,0.0,0.0,0.0,0.0,0.0,0.0,0.0,0.0,0.0,0.0,0.0,0.0,0.0,0.0,0.0,0.0,0.0,0.0,0.0,0.0,0.0,0.0,0.0,0.0,0.0,0.0,0.0,0.0,0.0,0.0,0.0,0.0,0.0,0.0,0.0,0.0,0.0,0.0,0.0,0.0,0.0,0.0,0.0,0.0,0.0,0.0,0.0,0.0,0.0,0.0,0.0,0.0,0.0,0.0,0.0,0.0,0.0,0.0,0.0,0.0,0.0,0.0,0.0,0.0,0.0,0.0,0.0,0.0,0.0,0.0,0.0,0.0,0.0,0.0,0.0],[0.0,0.0,0.0,0.0,0.0,0.0,0.0,0.0,0.0,0.0,0.0,0.0,0.0,0.0,0.0,0.0,0.0,0.0,0.0,0.0,0.0,0.0,0.0,0.0,0.0,0.0,0.0,0.0,0.0,0.0,0.0,0.0,0.0,0.0,0.0,0.0,0.0,0.0,0.0,0.0,0.0,0.0,0.0,0.0,0.0,0.0,0.0,0.0,0.0,0.0,0.0,0.0,0.0,0.0,1.0,1.0,1.0,1.0,0.0,0.0,0.0,0.0,0.0,0.0,0.0,0.0,1.0,0.0,1.0,0.0,0.0,0.0,0.0,0.0,0.0,0.0,0.0,0.0,0.0,0.0,0.0,0.0,0.0,0.0,0.0,0.0,0.0,0.0,0.0,0.0,0.0,0.0,0.0,0.0,0.0,0.0,0.0,0.0,0.0,0.0,0.0,0.0,0.0,0.0,0.0,0.0,0.0,0.0,0.0,0.0,0.0,0.0,0.0,0.0,0.0,0.0,0.0,0.0,0.0,0.0,0.0,0.0,0.0,0.0,0.0,0.0,0.0,0.0,0.0,0.0,0.0,0.0,0.0,0.0,0.0,0.0,0.0,0.0,0.0,0.0,0.0,0.0,0.0,0.0,0.0,0.0,0.0,0.0,0.0,0.0,0.0,0.0,0.0,0.0,0.0,0.0,0.0,0.0,0.0,0.0,0.0,0.0,0.0,0.0,0.0,0.0,0.0,0.0,0.0,0.0,0.0,0.0,0.0,0.0,0.0,0.0,0.0,0.0,0.0,0.0,0.0,0.0,0.0,0.0,0.0,0.0,0.0,0.0,0.0,0.0,0.0,0.0,0.0,0.0,0.0,0.0,0.0,0.0,0.0,0.0,0.0,0.0,0.0,0.0,0.0,0.0,0.0,0.0,0.0,0.0,0.0,0.0,0.0,0.0,0.0,0.0,0.0,0.0,0.0,0.0,0.0,0.0,0.0,0.0,0.0,0.0,0.0,0.0,0.0,0.0,0.0,0.0,0.0,0.0,0.0,0.0,0.0,0.0,0.0,0.0,0.0,0.0,0.0,0.0,0.0,0.0,0.0,0.0,0.0,0.0,0.0,0.0,0.0,0.0,0.0,0.0,0.0,0.0,0.0,0.0,0.0,0.0,0.0,0.0,0.0,0.0,0.0,0.0,0.0,0.0,0.0,0.0,0.0,0.0,0.0,0.0,0.0,0.0,0.0,0.0,0.0,0.0],[0.0,0.0,0.0,0.0,0.0,0.0,0.0,0.0,0.0,0.0,0.0,0.0,0.0,0.0,0.0,0.0,0.0,0.0,0.0,0.0,0.0,0.0,0.0,0.0,0.0,0.0,0.0,0.0,0.0,0.0,0.0,0.0,0.0,0.0,0.0,0.0,0.0,0.0,0.0,0.0,0.0,0.0,0.0,0.0,0.0,0.0,0.0,0.0,0.0,0.0,0.0,0.0,0.0,0.0,0.0,1.0,1.0,1.0,1.0,1.0,0.0,0.0,0.0,0.0,0.0,0.01,1.0,0.0,0.0,0.0,0.0,0.0,0.0,0.0,0.0,0.0,0.0,0.0,0.0,0.0,0.0,0.0,0.0,0.0,0.0,0.0,0.0,0.0,0.0,0.0,0.0,0.0,0.0,0.0,0.0,0.0,0.0,0.0,0.0,0.0,0.0,0.0,0.0,0.0,0.0,0.0,0.0,0.0,0.0,0.0,0.0,0.0,0.0,0.0,0.0,0.0,0.0,0.0,0.0,0.0,0.0,0.0,0.0,0.0,0.0,0.0,0.0,0.0,0.0,0.0,0.0,0.0,0.0,0.0,0.0,0.0,0.0,0.0,0.0,0.0,0.0,0.0,0.0,0.0,0.0,0.0,0.0,0.0,0.0,0.0,0.0,0.0,0.0,0.0,0.0,0.0,0.0,0.0,0.0,0.0,0.0,0.0,0.0,0.0,0.0,0.0,0.0,0.0,0.0,0.0,0.0,0.0,0.0,0.0,0.0,0.0,0.0,0.0,0.0,0.0,0.0,0.0,0.0,0.0,0.0,0.0,0.0,0.0,0.0,0.0,0.0,0.0,0.0,0.0,0.0,0.0,0.0,0.0,0.0,0.0,0.0,0.0,0.0,0.0,0.0,0.0,0.0,0.0,0.0,0.0,0.0,0.0,0.0,0.0,0.0,0.0,0.0,0.0,0.0,0.0,0.0,0.0,0.0,0.0,0.0,0.0,0.0,0.0,0.0,0.0,0.0,0.0,0.0,0.0,0.0,0.0,0.0,0.0,0.0,0.0,0.0,0.0,0.0,0.0,0.0,0.0,0.0,0.0,0.0,0.0,0.0,0.0,0.0,0.0,0.0,0.0,0.0,0.0,0.0,0.0,0.0,0.0,0.0,0.0,0.0,0.0,0.0,0.0,0.0,0.0,0.0,0.0,0.0,0.0,0.0,0.0,0.0,0.0,0.0,0.0,0.0,0.0],[0.0,0.0,0.0,0.0,0.0,0.0,0.0,0.0,0.0,0.0,0.0,0.0,0.0,0.0,0.0,0.0,0.0,0.0,0.0,0.0,0.0,0.0,0.0,0.0,0.0,0.0,0.0,0.0,0.0,0.0,0.0,0.0,0.0,0.0,0.0,0.0,0.0,0.0,0.0,0.0,0.0,0.0,0.0,0.0,0.0,0.0,0.0,0.0,0.0,0.0,0.0,0.0,0.0,0.0,0.0,0.0,0.0,1.0,1.0,1.0,0.83,0.0,0.0,0.0,0.0,0.0,0.0,0.0,0.0,0.0,0.0,0.0,0.0,0.0,0.0,0.0,0.0,0.0,0.0,0.0,0.0,0.0,0.0,0.0,0.0,0.0,0.0,0.0,0.0,0.0,0.0,0.0,0.0,0.0,0.0,0.0,0.0,0.0,0.0,0.0,0.0,0.0,0.0,0.0,0.0,0.0,0.0,0.0,0.0,0.0,0.0,0.0,0.0,0.0,0.0,0.0,0.0,0.0,0.0,0.0,0.0,0.0,0.0,0.0,0.0,0.0,0.0,0.0,0.0,0.0,0.0,0.0,0.0,0.0,0.0,0.0,0.0,0.0,0.0,0.0,0.0,0.0,0.0,0.0,0.0,0.0,0.0,0.0,0.0,0.0,0.0,0.0,0.0,0.0,0.0,0.0,0.0,0.0,0.0,0.0,0.0,0.0,0.0,0.0,0.0,0.0,0.0,0.0,0.0,0.0,0.0,0.0,0.0,0.0,0.0,0.0,0.0,0.0,0.0,0.0,0.0,0.0,0.0,0.0,0.0,0.0,0.0,0.0,0.0,0.0,0.0,0.0,0.0,0.0,0.0,0.0,0.0,0.0,0.0,0.0,0.0,0.0,0.0,0.0,0.0,0.0,0.0,0.0,0.0,0.0,0.0,0.0,0.0,0.0,0.0,0.0,0.0,0.0,0.0,0.0,0.0,0.0,0.0,0.0,0.0,0.0,0.0,0.0,0.0,0.0,0.0,0.0,0.0,0.0,0.0,0.0,0.0,0.0,0.0,0.0,0.0,0.0,0.0,0.0,0.0,0.0,0.0,0.0,0.0,0.0,0.0,0.0,0.0,0.0,0.0,0.0,0.0,0.0,0.0,0.0,0.0,0.0,0.0,0.0,0.0,0.0,0.0,0.0,0.0,0.0,0.0,0.0,0.0,0.0,0.0,0.0,0.0,0.0,0.0,0.0,0.0,0.0],[0.0,0.0,0.0,0.0,0.0,0.0,0.0,0.0,0.0,0.0,0.0,0.0,0.0,0.0,0.0,0.0,0.0,0.0,0.0,0.0,0.0,0.0,0.0,0.0,0.0,0.0,0.0,0.0,0.0,0.0,0.0,0.0,0.0,0.0,0.0,0.0,0.0,0.0,0.0,0.0,0.0,0.0,0.0,0.0,0.0,0.0,0.0,0.0,0.0,0.0,0.0,0.0,0.0,0.0,0.0,0.0,0.0,1.0,1.0,1.0,1.0,0.03,0.0,1.0,0.88,1.0,1.0,0.0,0.0,0.0,0.0,0.0,0.0,0.0,0.0,0.0,0.0,0.0,0.0,0.0,0.0,0.0,0.0,0.0,0.0,0.0,0.0,0.0,0.0,0.0,0.0,0.0,0.0,0.0,0.0,0.0,0.0,0.0,0.0,0.0,0.0,0.0,0.0,0.0,0.0,0.0,0.0,0.0,0.0,0.0,0.0,0.0,0.0,0.0,0.0,0.0,0.0,0.0,0.0,0.0,0.0,0.0,0.0,0.0,0.0,0.0,0.0,0.0,0.0,0.0,0.0,0.0,0.0,0.0,0.0,0.0,0.0,0.0,0.0,0.0,0.0,0.0,0.0,0.0,0.0,0.0,0.0,0.0,0.0,0.0,0.0,0.0,0.0,0.0,0.0,0.0,0.0,0.0,0.0,0.0,0.0,0.0,0.0,0.0,0.0,0.0,0.0,0.0,0.0,0.0,0.0,0.0,0.0,0.0,0.0,0.0,0.0,0.0,0.0,0.0,0.0,0.0,0.0,0.0,0.0,0.0,0.0,0.0,0.0,0.0,0.0,0.0,0.0,0.0,0.0,0.0,0.0,0.0,0.0,0.0,0.0,0.0,0.0,0.0,0.0,0.0,0.0,0.0,0.0,0.0,0.0,0.0,0.0,0.0,0.0,0.0,0.0,0.0,0.0,0.0,0.0,0.0,0.0,0.0,0.0,0.0,0.0,0.0,0.0,0.0,0.0,0.0,0.0,0.0,0.0,0.0,0.0,0.0,0.0,0.0,0.0,0.0,0.0,0.0,0.0,0.0,0.0,0.0,0.0,0.0,0.0,0.0,0.0,0.0,0.0,0.0,0.0,0.0,0.0,0.0,0.0,0.0,0.0,0.0,0.0,0.0,0.0,0.0,0.0,0.0,0.0,0.0,0.0,0.0,0.0,0.0,0.0,0.0,0.0,0.0,0.0,0.0],[0.0,0.0,0.0,0.0,0.0,0.0,0.0,0.0,0.0,0.0,0.0,0.0,0.0,0.0,0.0,0.0,0.0,0.0,0.0,0.0,0.0,0.0,0.0,0.0,0.0,0.0,0.0,0.0,0.0,0.0,0.0,0.0,0.0,0.0,0.0,0.0,0.0,0.0,0.0,0.0,0.0,0.0,0.0,0.0,0.0,0.0,0.0,0.0,0.0,0.0,0.0,0.0,0.0,0.0,0.0,0.0,0.0,0.0,0.83,1.0,1.0,1.0,1.0,1.0,0.0,0.0,0.0,0.0,0.0,0.0,0.0,0.0,0.0,0.0,0.0,0.0,0.0,0.0,0.0,0.0,0.0,0.0,0.0,0.0,0.0,0.0,0.0,0.0,0.0,0.0,0.0,0.0,0.0,0.0,0.0,0.0,0.0,0.0,0.0,0.0,0.0,0.0,0.0,0.0,0.0,0.0,0.0,0.0,0.0,0.0,0.0,0.0,0.0,0.0,0.0,0.0,0.0,0.0,0.0,0.0,0.0,0.0,0.0,0.0,0.0,0.0,0.0,0.0,0.0,0.0,0.0,0.0,0.0,0.0,0.0,0.0,0.0,0.0,0.0,0.0,0.0,0.0,0.0,0.0,0.0,0.0,0.0,0.0,0.0,0.0,0.0,0.0,0.0,0.0,0.0,0.0,0.0,0.0,0.0,0.0,0.0,0.0,0.0,0.0,0.0,0.0,0.0,0.0,0.0,0.0,0.0,0.0,0.0,0.0,0.0,0.0,0.0,0.0,0.0,0.0,0.0,0.0,0.0,0.0,0.0,0.0,0.0,0.0,0.0,0.0,0.0,0.0,0.0,0.0,0.0,0.0,0.0,0.0,0.0,0.0,0.0,0.0,0.0,0.0,0.0,0.0,0.0,0.0,0.0,0.0,0.0,0.0,0.0,0.0,0.0,0.0,0.0,0.0,0.0,0.0,0.0,0.0,0.0,0.0,0.0,0.0,0.0,0.0,0.0,0.0,0.0,0.0,0.0,0.0,0.0,0.0,0.0,0.0,0.0,0.0,0.0,0.0,0.0,0.0,0.0,0.0,0.0,0.0,0.0,0.0,0.0,0.0,0.0,0.0,0.0,0.0,0.0,0.0,0.0,0.0,0.0,0.0,0.0,0.0,0.0,0.0,0.0,0.0,0.0,0.0,0.0,0.0,0.0,0.0,0.0,0.0,0.0,0.0,0.0,0.0,0.0,0.0],[0.0,0.0,0.0,0.0,0.0,0.0,0.0,0.0,0.0,0.0,0.0,0.0,0.0,0.0,0.0,0.0,0.0,0.0,0.0,0.0,0.0,0.0,0.0,0.0,0.0,0.0,0.0,0.0,0.0,0.0,0.0,0.0,0.0,0.0,0.0,0.0,0.0,0.0,0.0,0.0,0.0,0.0,0.0,0.0,0.0,0.0,0.0,0.0,0.0,0.0,0.0,0.0,0.0,0.0,0.0,0.0,0.0,0.0,0.0,0.03,1.0,1.0,1.0,1.0,0.0,0.0,0.0,0.0,0.0,0.0,0.0,0.0,0.0,0.0,0.0,0.0,0.0,0.0,0.0,0.0,0.0,0.0,0.0,0.0,0.0,0.0,0.0,0.0,0.0,0.0,0.0,0.0,0.0,0.0,0.0,0.0,0.0,0.0,0.0,0.0,0.0,0.0,0.0,0.0,0.0,0.0,0.0,0.0,0.0,0.0,0.0,0.0,0.0,0.0,0.0,0.0,0.0,0.0,0.0,0.0,0.0,0.0,0.0,0.0,0.0,0.0,0.0,0.0,0.0,0.0,0.0,0.0,0.0,0.0,0.0,0.0,0.0,0.0,0.0,0.0,0.0,0.0,0.0,0.0,0.0,0.0,0.0,0.0,0.0,0.0,0.0,0.0,0.0,0.0,0.0,0.0,0.0,0.0,0.0,0.0,0.0,0.0,0.0,0.0,0.0,0.0,0.0,0.0,0.0,0.0,0.0,0.0,0.0,0.0,0.0,0.0,0.0,0.0,0.0,0.0,0.0,0.0,0.0,0.0,0.0,0.0,0.0,0.0,0.0,0.0,0.0,0.0,0.0,0.0,0.0,0.0,0.0,0.0,0.0,0.0,0.0,0.0,0.0,0.0,0.0,0.0,0.0,0.0,0.0,0.0,0.0,0.0,0.0,0.0,0.0,0.0,0.0,0.0,0.0,0.0,0.0,0.0,0.0,0.0,0.0,0.0,0.0,0.0,0.0,0.0,0.0,0.0,0.0,0.0,0.0,0.0,0.0,0.0,0.0,0.0,0.0,0.0,0.0,0.0,0.0,0.0,0.0,0.0,0.0,0.0,0.0,0.0,0.0,0.0,0.0,0.0,0.0,0.0,0.0,0.0,0.0,0.0,0.0,0.0,0.0,0.0,0.0,0.0,0.0,0.0,0.0,0.0,0.0,0.0,0.0,0.0,0.0,0.0,0.0,0.0,0.0,0.0],[0.0,0.0,0.0,0.0,0.0,0.0,0.0,0.0,0.0,0.0,0.0,0.0,0.0,0.0,0.0,0.0,0.0,0.0,0.0,0.0,0.0,0.0,0.0,0.0,0.0,0.0,0.0,0.0,0.0,0.0,0.0,0.0,0.0,0.0,0.0,0.0,0.0,0.0,0.0,0.0,0.0,0.0,0.0,0.0,0.0,0.0,0.0,0.0,0.0,0.0,0.0,0.0,0.0,0.0,0.0,0.0,0.0,0.0,0.0,0.0,1.0,1.0,1.0,1.0,0.0,0.0,0.0,0.0,0.0,0.0,0.0,0.0,0.0,0.0,0.0,0.0,0.0,0.0,0.0,0.0,0.0,0.0,0.0,0.0,0.0,0.0,0.0,0.0,0.0,0.0,0.0,0.0,0.0,0.0,0.0,0.0,0.0,0.0,0.0,0.0,0.0,0.0,0.0,0.0,0.0,0.0,0.0,0.0,0.0,0.0,0.0,0.0,0.0,0.0,0.0,0.0,0.0,0.0,0.0,0.0,0.0,0.0,0.0,0.0,0.0,0.0,0.0,0.0,0.0,0.0,0.0,0.0,0.0,0.0,0.0,0.0,0.0,0.0,0.0,0.0,0.0,0.0,0.0,0.0,0.0,0.0,0.0,0.0,0.0,0.0,0.0,0.0,0.0,0.0,0.0,0.0,0.0,0.0,0.0,0.0,0.0,0.0,0.0,0.0,0.0,0.0,0.0,0.0,0.0,0.0,0.0,0.0,0.0,0.0,0.0,0.0,0.0,0.0,0.0,0.0,0.0,0.0,0.0,0.0,0.0,0.0,0.0,0.0,0.0,0.0,0.0,0.0,0.0,0.0,0.0,0.0,0.0,0.0,0.0,0.0,0.0,0.0,0.0,0.0,0.0,0.0,0.0,0.0,0.0,0.0,0.0,0.0,0.0,0.0,0.0,0.0,0.0,0.0,0.0,0.0,0.0,0.0,0.0,0.0,0.0,0.0,0.0,0.0,0.0,0.0,0.0,0.0,0.0,0.0,0.0,0.0,0.0,0.0,0.0,0.0,0.0,0.0,0.0,0.0,0.0,0.0,0.0,0.0,0.0,0.0,0.0,0.0,0.0,0.0,0.0,0.0,0.0,0.0,0.0,0.0,0.0,0.0,0.0,0.0,0.0,0.0,0.0,0.0,0.0,0.0,0.0,0.0,0.0,0.0,0.0,0.0,0.0,0.0,0.0,0.0,0.0,0.0],[0.0,0.0,0.0,0.0,0.0,0.0,0.0,0.0,0.0,0.0,0.0,0.0,0.0,0.0,0.0,0.0,0.0,0.0,0.0,0.0,0.0,0.0,0.0,0.0,0.0,0.0,0.0,0.0,0.0,0.0,0.0,0.0,0.0,0.0,0.0,0.0,0.0,0.0,0.0,0.0,0.0,0.0,0.0,0.0,0.0,0.0,0.0,0.0,0.0,0.0,0.0,0.0,0.0,0.0,0.0,0.0,0.0,0.0,0.0,1.0,1.0,1.0,1.0,1.0,1.0,1.0,0.0,0.0,0.0,0.0,0.0,0.0,0.0,0.0,0.0,0.0,0.0,0.0,0.0,0.0,0.0,0.0,0.0,0.0,0.0,0.0,0.0,0.0,0.0,0.0,0.0,0.0,0.0,0.0,0.0,0.0,0.0,0.0,0.0,0.0,0.0,0.0,0.0,0.0,0.0,0.0,0.0,0.0,0.0,0.0,0.0,0.0,0.0,0.0,0.0,0.0,0.0,0.0,0.0,0.0,0.0,0.0,0.0,0.0,0.0,0.0,0.0,0.0,0.0,0.0,0.0,0.0,0.0,0.0,0.0,0.0,0.0,0.0,0.0,0.0,0.0,0.0,0.0,0.0,0.0,0.0,0.0,0.0,0.0,0.0,0.0,0.0,0.0,0.0,0.0,0.0,0.0,0.0,0.0,0.0,0.0,0.0,0.0,0.0,0.0,0.0,0.0,0.0,0.0,0.0,0.0,0.0,0.0,0.0,0.0,0.0,0.0,0.0,0.0,0.0,0.0,0.0,0.0,0.0,0.0,0.0,0.0,0.0,0.0,0.0,0.0,0.0,0.0,0.0,0.0,0.0,0.0,0.0,0.0,0.0,0.0,0.0,0.0,0.0,0.0,0.0,0.0,0.0,0.0,0.0,0.0,0.0,0.0,0.0,0.0,0.0,0.0,0.0,0.0,0.0,0.0,0.0,0.0,0.0,0.0,0.0,0.0,0.0,0.0,0.0,0.0,0.0,0.0,0.0,0.0,0.0,0.0,0.0,0.0,0.0,0.0,0.0,0.0,0.0,0.0,0.0,0.0,0.0,0.0,0.0,0.0,0.0,0.0,0.0,0.0,0.0,0.0,0.0,0.0,0.0,0.0,0.0,0.0,0.0,0.0,0.0,0.0,0.0,0.0,0.0,0.0,0.0,0.0,0.0,0.0,0.0,0.0,0.0,0.0,0.0,0.0,0.0],[0.0,0.0,0.0,0.0,0.0,0.0,0.0,0.0,0.0,0.0,0.0,0.0,0.0,0.0,0.0,0.0,0.0,0.0,0.0,0.0,0.0,0.0,0.0,0.0,0.0,0.0,0.0,0.0,0.0,0.0,0.0,0.0,0.0,0.0,0.0,0.0,0.0,0.0,0.0,0.0,0.0,0.0,0.0,0.0,0.0,0.0,0.0,0.0,0.0,0.0,0.0,0.0,0.0,0.0,0.0,0.0,0.0,0.0,0.0,0.88,0.0,0.0,0.0,1.0,1.0,1.0,0.88,0.0,0.0,0.0,0.0,0.0,0.0,0.0,0.0,0.0,0.0,0.0,0.0,0.0,0.0,0.0,0.0,0.0,0.0,0.0,0.0,0.0,0.0,0.0,0.0,0.0,0.0,0.0,0.0,0.0,0.0,0.0,0.0,0.0,0.0,0.0,0.0,0.0,0.0,0.0,0.0,0.0,0.0,0.0,0.0,0.0,0.0,0.0,0.0,0.0,0.0,0.0,0.0,0.0,0.0,0.0,0.0,0.0,0.0,0.0,0.0,0.0,0.0,0.0,0.0,0.0,0.0,0.0,0.0,0.0,0.0,0.0,0.0,0.0,0.0,0.0,0.0,0.0,0.0,0.0,0.0,0.0,0.0,0.0,0.0,0.0,0.0,0.0,0.0,0.0,0.0,0.0,0.0,0.0,0.0,0.0,0.0,0.0,0.0,0.0,0.0,0.0,0.0,0.0,0.0,0.0,0.0,0.0,0.0,0.0,0.0,0.0,0.0,0.0,0.0,0.0,0.0,0.0,0.0,0.0,0.0,0.0,0.0,0.0,0.0,0.0,0.0,0.0,0.0,0.0,0.0,0.0,0.0,0.0,0.0,0.0,0.0,0.0,0.0,0.0,0.0,0.0,0.0,0.0,0.0,0.0,0.0,0.0,0.0,0.0,0.0,0.0,0.0,0.0,0.0,0.0,0.0,0.0,0.0,0.0,0.0,0.0,0.0,0.0,0.0,0.0,0.0,0.0,0.0,0.0,0.0,0.0,0.0,0.0,0.0,0.0,0.0,0.0,0.0,0.0,0.0,0.0,0.0,0.0,0.0,0.0,0.0,0.0,0.0,0.0,0.0,0.0,0.0,0.0,0.0,0.0,0.0,0.0,0.0,0.0,0.0,0.0,0.0,0.0,0.0,0.0,0.0,0.0,0.0,0.0,0.0,0.0,0.0,0.0,0.0,0.0],[0.0,0.0,0.0,0.0,0.0,0.0,0.0,0.0,0.0,0.0,0.0,0.0,0.0,0.0,0.0,0.0,0.0,0.0,0.0,0.0,0.0,0.0,0.0,0.0,0.0,0.0,0.0,0.0,0.0,0.0,0.0,0.0,0.0,0.0,0.0,0.0,0.0,0.0,0.0,0.0,0.0,0.0,0.0,0.0,0.0,0.0,0.0,0.0,0.0,0.0,0.0,0.0,0.0,0.0,0.0,0.0,0.0,0.01,0.0,1.0,0.0,0.0,0.0,1.0,1.0,1.0,1.0,1.0,0.0,0.0,0.0,0.0,0.0,0.0,0.0,0.0,0.0,0.0,0.0,0.0,0.0,0.0,0.0,0.0,0.0,0.0,0.0,0.0,0.0,0.0,0.0,0.0,0.0,0.0,0.0,0.0,0.0,0.0,0.0,0.0,0.0,0.0,0.0,0.0,0.0,0.0,0.0,0.0,0.0,0.0,0.0,0.0,0.0,0.0,0.0,0.0,0.0,0.0,0.0,0.0,0.0,0.0,0.0,0.0,0.0,0.0,0.0,0.0,0.0,0.0,0.0,0.0,0.0,0.0,0.0,0.0,0.0,0.0,0.0,0.0,0.0,0.0,0.0,0.0,0.0,0.0,0.0,0.0,0.0,0.0,0.0,0.0,0.0,0.0,0.0,0.0,0.0,0.0,0.0,0.0,0.0,0.0,0.0,0.0,0.0,0.0,0.0,0.0,0.0,0.0,0.0,0.0,0.0,0.0,0.0,0.0,0.0,0.0,0.0,0.0,0.0,0.0,0.0,0.0,0.0,0.0,0.0,0.0,0.0,0.0,0.0,0.0,0.0,0.0,0.0,0.0,0.0,0.0,0.0,0.0,0.0,0.0,0.0,0.0,0.0,0.0,0.0,0.0,0.0,0.0,0.0,0.0,0.0,0.0,0.0,0.0,0.0,0.0,0.0,0.0,0.0,0.0,0.0,0.0,0.0,0.0,0.0,0.0,0.0,0.0,0.0,0.0,0.0,0.0,0.0,0.0,0.0,0.0,0.0,0.0,0.0,0.0,0.0,0.0,0.0,0.0,0.0,0.0,0.0,0.0,0.0,0.0,0.0,0.0,0.0,0.0,0.0,0.0,0.0,0.0,0.0,0.0,0.0,0.0,0.0,0.0,0.0,0.0,0.0,0.0,0.0,0.0,0.0,0.0,0.0,0.0,0.0,0.0,0.0,0.0,0.0,0.0],[0.0,0.0,0.0,0.0,0.0,0.0,0.0,0.0,0.0,0.0,0.0,0.0,0.0,0.0,0.0,0.0,0.0,0.0,0.0,0.0,0.0,0.0,0.0,0.0,0.0,0.0,0.0,0.0,0.0,0.0,0.0,0.0,0.0,0.0,0.0,0.0,0.0,0.0,0.0,0.0,0.0,0.0,0.0,0.0,0.0,0.0,0.0,0.0,0.0,0.0,0.0,0.0,0.0,0.0,0.0,1.0,1.0,1.0,0.0,1.0,0.0,0.0,0.0,0.0,0.88,1.0,1.0,1.0,1.0,0.0,0.0,0.0,0.0,0.0,0.0,0.0,0.0,0.0,0.0,0.0,0.0,0.0,0.0,0.0,0.0,0.0,0.0,0.0,0.0,0.0,0.0,0.0,0.0,0.0,0.0,0.0,0.0,0.0,0.0,0.0,0.0,0.0,0.0,0.0,0.0,0.0,0.0,0.0,0.0,0.0,0.0,0.0,0.0,0.0,0.0,0.0,0.0,0.0,0.0,0.0,0.0,0.0,0.0,0.0,0.0,0.0,0.0,0.0,0.0,0.0,0.0,0.0,0.0,0.0,0.0,0.0,0.0,0.0,0.0,0.0,0.0,0.0,0.0,0.0,0.0,0.0,0.0,0.0,0.0,0.0,0.0,0.0,0.0,0.0,0.0,0.0,0.0,0.0,0.0,0.0,0.0,0.0,0.0,0.0,0.0,0.0,0.0,0.0,0.0,0.0,0.0,0.0,0.0,0.0,0.0,0.0,0.0,0.0,0.0,0.0,0.0,0.0,0.0,0.0,0.0,0.0,0.0,0.0,0.0,0.0,0.0,0.0,0.0,0.0,0.0,0.0,0.0,0.0,0.0,0.0,0.0,0.0,0.0,0.0,0.0,0.0,0.0,0.0,0.0,0.0,0.0,0.0,0.0,0.0,0.0,0.0,0.0,0.0,0.0,0.0,0.0,0.0,0.0,0.0,0.0,0.0,0.0,0.0,0.0,0.0,0.0,0.0,0.0,0.0,0.0,0.0,0.0,0.0,0.0,0.0,0.0,0.0,0.0,0.0,0.0,0.0,0.0,0.0,0.0,0.0,0.0,0.0,0.0,0.0,0.0,0.0,0.0,0.0,0.0,0.0,0.0,0.0,0.0,0.0,0.0,0.0,0.0,0.0,0.0,0.0,0.0,0.0,0.0,0.0,0.0,0.0,0.0,0.0,0.0,0.0,0.0,0.0],[0.0,0.0,0.0,0.0,0.0,0.0,0.0,0.0,0.0,0.0,0.0,0.0,0.0,0.0,0.0,0.0,0.0,0.0,0.0,0.0,0.0,0.0,0.0,0.0,0.0,0.0,0.0,0.0,0.0,0.0,0.0,0.0,0.0,0.0,0.0,0.0,0.0,0.0,0.0,0.0,0.0,0.0,0.0,0.0,0.0,0.0,0.0,0.0,0.0,0.0,0.0,0.0,0.0,0.0,0.0,1.0,0.0,0.0,0.0,0.0,0.0,0.0,0.0,0.0,0.0,1.0,1.0,1.0,1.0,1.0,0.0,0.0,0.0,0.0,0.0,0.0,0.0,0.0,0.0,0.0,0.0,0.0,0.0,0.0,0.0,0.0,0.0,0.0,0.0,0.0,0.0,0.0,0.0,0.0,0.0,0.0,0.0,0.0,0.0,0.0,0.0,0.0,0.0,0.0,0.0,0.0,0.0,0.0,0.0,0.0,0.0,0.0,0.0,0.0,0.0,0.0,0.0,0.0,0.0,0.0,0.0,0.0,0.0,0.0,0.0,0.0,0.0,0.0,0.0,0.0,0.0,0.0,0.0,0.0,0.0,0.0,0.0,0.0,0.0,0.0,0.0,0.0,0.0,0.0,0.0,0.0,0.0,0.0,0.0,0.0,0.0,0.0,0.0,0.0,0.0,0.0,0.0,0.0,0.0,0.0,0.0,0.0,0.0,0.0,0.0,0.0,0.0,0.0,0.0,0.0,0.0,0.0,0.0,0.0,0.0,0.0,0.0,0.0,0.0,0.0,0.0,0.0,0.0,0.0,0.0,0.0,0.0,0.0,0.0,0.0,0.0,0.0,0.0,0.0,0.0,0.0,0.0,0.0,0.0,0.0,0.0,0.0,0.0,0.0,0.0,0.0,0.0,0.0,0.0,0.0,0.0,0.0,0.0,0.0,0.0,0.0,0.0,0.0,0.0,0.0,0.0,0.0,0.0,0.0,0.0,0.0,0.0,0.0,0.0,0.0,0.0,0.0,0.0,0.0,0.0,0.0,0.0,0.0,0.0,0.0,0.0,0.0,0.0,0.0,0.0,0.0,0.0,0.0,0.0,0.0,0.0,0.0,0.0,0.0,0.0,0.0,0.0,0.0,0.0,0.0,0.0,0.0,0.0,0.0,0.0,0.0,0.0,0.0,0.0,0.0,0.0,0.0,0.0,0.0,0.0,0.0,0.0,0.0,0.0,0.0,0.0,0.0],[0.0,0.0,0.0,0.0,0.0,0.0,0.0,0.0,0.0,0.0,0.0,0.0,0.0,0.0,0.0,0.0,0.0,0.0,0.0,0.0,0.0,0.0,0.0,0.0,0.0,0.0,0.0,0.0,0.0,0.0,0.0,0.0,0.0,0.0,0.0,0.0,0.0,0.0,0.0,0.0,0.0,0.0,0.0,0.0,0.0,0.0,0.0,0.0,0.0,0.0,0.0,0.0,0.96,1.0,1.0,1.0,1.0,0.0,0.0,0.0,0.0,0.0,0.0,0.0,0.0,0.0,1.0,1.0,1.0,1.0,1.0,0.0,0.0,0.0,0.0,0.0,0.0,0.0,0.0,0.0,0.0,0.0,0.0,0.0,0.0,0.0,0.0,0.0,0.0,0.0,0.0,0.0,0.0,0.0,0.0,0.0,0.0,0.0,0.0,0.0,0.0,0.0,0.0,0.0,0.0,0.0,0.0,0.0,0.0,0.0,0.0,0.0,0.0,0.0,0.0,0.0,0.0,0.0,0.0,0.0,0.0,0.0,0.0,0.0,0.0,0.0,0.0,0.0,0.0,0.0,0.0,0.0,0.0,0.0,0.0,0.0,0.0,0.0,0.0,0.0,0.0,0.0,0.0,0.0,0.0,0.0,0.0,0.0,0.0,0.0,0.0,0.0,0.0,0.0,0.0,0.0,0.0,0.0,0.0,0.0,0.0,0.0,0.0,0.0,0.0,0.0,0.0,0.0,0.0,0.0,0.0,0.0,0.0,0.0,0.0,0.0,0.0,0.0,0.0,0.0,0.0,0.0,0.0,0.0,0.0,0.0,0.0,0.0,0.0,0.0,0.0,0.0,0.0,0.0,0.0,0.0,0.0,0.0,0.0,0.0,0.0,0.0,0.0,0.0,0.0,0.0,0.0,0.0,0.0,0.0,0.0,0.0,0.0,0.0,0.0,0.0,0.0,0.0,0.0,0.0,0.0,0.0,0.0,0.0,0.0,0.0,0.0,0.0,0.0,0.0,0.0,0.0,0.0,0.0,0.0,0.0,0.0,0.0,0.0,0.0,0.0,0.0,0.0,0.0,0.0,0.0,0.0,0.0,0.0,0.0,0.0,0.0,0.0,0.0,0.0,0.0,0.0,0.0,0.0,0.0,0.0,0.0,0.0,0.0,0.0,0.0,0.0,0.0,0.0,0.0,0.0,0.0,0.0,0.0,0.0,0.0,0.0,0.0,0.0,0.0,0.0,0.0],[0.0,0.0,0.0,0.0,0.0,0.0,0.0,0.0,0.0,0.0,0.0,0.0,0.0,0.0,0.0,0.0,0.0,0.0,0.0,0.0,0.0,0.0,0.0,0.0,0.0,0.0,0.0,0.0,0.0,0.0,0.0,0.0,0.0,0.0,0.0,0.0,0.0,0.0,0.0,0.0,0.0,0.0,0.0,0.0,0.0,0.0,0.0,0.0,0.0,0.0,0.0,0.87,0.87,1.0,0.0,0.93,0.0,0.0,0.0,0.0,0.0,0.0,0.0,0.0,0.0,0.0,0.0,1.0,1.0,1.0,1.0,1.0,0.0,0.0,0.0,0.0,0.0,0.0,0.0,0.0,0.0,0.0,0.0,0.0,0.0,0.0,0.0,0.0,0.0,0.0,0.0,0.0,0.0,0.0,0.0,0.0,0.0,0.0,0.0,0.0,0.0,0.0,0.0,0.0,0.0,0.0,0.0,0.0,0.0,0.0,0.0,0.0,0.0,0.0,0.0,0.0,0.0,0.0,0.0,0.0,0.0,0.0,0.0,0.0,0.0,0.0,0.0,0.0,0.0,0.0,0.0,0.0,0.0,0.0,0.0,0.0,0.0,0.0,0.0,0.0,0.0,0.0,0.0,0.0,0.0,0.0,0.0,0.0,0.0,0.0,0.0,0.0,0.0,0.0,0.0,0.0,0.0,0.0,0.0,0.0,0.0,0.0,0.0,0.0,0.0,0.0,0.0,0.0,0.0,0.0,0.0,0.0,0.0,0.0,0.0,0.0,0.0,0.0,0.0,0.0,0.0,0.0,0.0,0.0,0.0,0.0,0.0,0.0,0.0,0.0,0.0,0.0,0.0,0.0,0.0,0.0,0.0,0.0,0.0,0.0,0.0,0.0,0.0,0.0,0.0,0.0,0.0,0.0,0.0,0.0,0.0,0.0,0.0,0.0,0.0,0.0,0.0,0.0,0.0,0.0,0.0,0.0,0.0,0.0,0.0,0.0,0.0,0.0,0.0,0.0,0.0,0.0,0.0,0.0,0.0,0.0,0.0,0.0,0.0,0.0,0.0,0.0,0.0,0.0,0.0,0.0,0.0,0.0,0.0,0.0,0.0,0.0,0.0,0.0,0.0,0.0,0.0,0.0,0.0,0.0,0.0,0.0,0.0,0.0,0.0,0.0,0.0,0.0,0.0,0.0,0.0,0.0,0.0,0.0,0.0,0.0,0.0,0.0,0.0,0.0,0.0,0.0],[0.0,0.0,0.0,0.0,0.0,0.0,0.0,0.0,0.0,0.0,0.0,0.0,0.0,0.0,0.0,0.0,0.0,0.0,0.0,0.0,0.0,0.0,0.0,0.0,0.0,0.0,0.0,0.0,0.0,0.0,0.0,0.0,0.0,0.0,0.0,0.0,0.0,0.0,0.0,0.0,0.0,0.0,0.0,0.0,0.0,0.0,0.0,0.0,0.0,1.0,0.0,1.0,1.0,1.0,0.0,0.0,0.0,0.0,0.0,0.0,0.0,0.0,0.0,0.0,0.0,0.0,0.0,0.0,1.0,1.0,1.0,1.0,1.0,0.0,0.0,0.0,0.0,0.0,0.0,0.0,0.0,0.0,0.0,0.0,0.0,0.0,0.0,0.0,0.0,0.0,0.0,0.0,0.0,0.0,0.0,0.0,0.0,0.0,0.0,0.0,0.0,0.0,0.0,0.0,0.0,0.0,0.0,0.0,0.0,0.0,0.0,0.0,0.0,0.0,0.0,0.0,0.0,0.0,0.0,0.0,0.0,0.0,0.0,0.0,0.0,0.0,0.0,0.0,0.0,0.0,0.0,0.0,0.0,0.0,0.0,0.0,0.0,0.0,0.0,0.0,0.0,0.0,0.0,0.0,0.0,0.0,0.0,0.0,0.0,0.0,0.0,0.0,0.0,0.0,0.0,0.0,0.0,0.0,0.0,0.0,0.0,0.0,0.0,0.0,0.0,0.0,0.0,0.0,0.0,0.0,0.0,0.0,0.0,0.0,0.0,0.0,0.0,0.0,0.0,0.0,0.0,0.0,0.0,0.0,0.0,0.0,0.0,0.0,0.0,0.0,0.0,0.0,0.0,0.0,0.0,0.0,0.0,0.0,0.0,0.0,0.0,0.0,0.0,0.0,0.0,0.0,0.0,0.0,0.0,0.0,0.0,0.0,0.0,0.0,0.0,0.0,0.0,0.0,0.0,0.0,0.0,0.0,0.0,0.0,0.0,0.0,0.0,0.0,0.0,0.0,0.0,0.0,0.0,0.0,0.0,0.0,0.0,0.0,0.0,0.0,0.0,0.0,0.0,0.0,0.0,0.0,0.0,0.0,0.0,0.0,0.0,0.0,0.0,0.0,0.0,0.0,0.0,0.0,0.0,0.0,0.0,0.0,0.0,0.0,0.0,0.0,0.0,0.0,0.0,0.0,0.0,0.0,0.0,0.0,0.0,0.0,0.0,0.0,0.0,0.0,0.0,0.0],[0.0,0.0,0.0,0.0,0.0,0.0,0.0,0.0,0.0,0.0,0.0,0.0,0.0,0.0,0.0,0.0,0.0,0.0,0.0,0.0,0.0,0.0,0.0,0.0,0.0,0.0,0.0,0.0,0.0,0.0,0.0,0.0,0.0,0.0,0.0,0.0,0.0,0.0,0.0,0.0,0.0,0.0,0.0,0.0,0.0,0.0,0.0,0.0,0.0,1.0,1.0,1.0,0.23,0.08,0.0,0.0,0.0,0.0,0.0,0.0,0.0,0.0,0.0,0.0,0.0,0.0,0.0,0.0,0.0,1.0,1.0,1.0,1.0,1.0,0.0,0.0,0.0,0.0,0.0,0.0,0.0,0.0,0.0,0.0,0.0,0.0,0.0,0.0,0.0,0.0,0.0,0.0,0.0,0.0,0.0,0.0,0.0,0.0,0.0,0.0,0.0,0.0,0.0,0.0,0.0,0.0,0.0,0.0,0.0,0.0,0.0,0.0,0.0,0.0,0.0,0.0,0.0,0.0,0.0,0.0,0.0,0.0,0.0,0.0,0.0,0.0,0.0,0.0,0.0,0.0,0.0,0.0,0.0,0.0,0.0,0.0,0.0,0.0,0.0,0.0,0.0,0.0,0.0,0.0,0.0,0.0,0.0,0.0,0.0,0.0,0.0,0.0,0.0,0.0,0.0,0.0,0.0,0.0,0.0,0.0,0.0,0.0,0.0,0.0,0.0,0.0,0.0,0.0,0.0,0.0,0.0,0.0,0.0,0.0,0.0,0.0,0.0,0.0,0.0,0.0,0.0,0.0,0.0,0.0,0.0,0.0,0.0,0.0,0.0,0.0,0.0,0.0,0.0,0.0,0.0,0.0,0.0,0.0,0.0,0.0,0.0,0.0,0.0,0.0,0.0,0.0,0.0,0.0,0.0,0.0,0.0,0.0,0.0,0.0,0.0,0.0,0.0,0.0,0.0,0.0,0.0,0.0,0.0,0.0,0.0,0.0,0.0,0.0,0.0,0.0,0.0,0.0,0.0,0.0,0.0,0.0,0.0,0.0,0.0,0.0,0.0,0.0,0.0,0.0,0.0,0.0,0.0,0.0,0.0,0.0,0.0,0.0,0.0,0.0,0.0,0.0,0.0,0.0,0.0,0.0,0.0,0.0,0.0,0.0,0.0,0.0,0.0,0.0,0.0,0.0,0.0,0.0,0.0,0.0,0.0,0.0,0.0,0.0,0.0,0.0,0.0,0.0],[0.0,0.0,0.0,0.0,0.0,0.0,0.0,0.0,0.0,0.0,0.0,0.0,0.0,0.0,0.0,0.0,0.0,0.0,0.0,0.0,0.0,0.0,0.0,0.0,0.0,0.0,0.0,0.0,0.0,0.0,0.0,0.0,0.0,0.0,0.0,0.0,0.0,0.0,0.0,0.0,0.0,0.0,0.0,0.0,0.0,0.0,0.0,1.0,1.0,1.0,1.0,0.0,0.0,0.0,0.0,0.0,0.0,0.0,0.0,0.0,0.0,0.0,0.0,0.0,0.0,0.0,0.0,0.0,0.0,0.0,1.0,1.0,1.0,1.0,1.0,0.0,0.0,0.0,0.0,0.0,0.0,0.0,0.0,0.0,0.0,0.0,0.0,0.0,0.0,0.0,0.0,0.0,0.0,0.0,0.0,0.0,0.0,0.0,0.0,0.0,0.0,0.0,0.0,0.0,0.0,0.0,0.0,0.0,0.0,0.0,0.0,0.0,0.0,0.0,0.0,0.0,0.0,0.0,0.0,0.0,0.0,0.0,0.0,0.0,0.0,0.0,0.0,0.0,0.0,0.0,0.0,0.0,0.0,0.0,0.0,0.0,0.0,0.0,0.0,0.0,0.0,0.0,0.0,0.0,0.0,0.0,0.0,0.0,0.0,0.0,0.0,0.0,0.0,0.0,0.0,0.0,0.0,0.0,0.0,0.0,0.0,0.0,0.0,0.0,0.0,0.0,0.0,0.0,0.0,0.0,0.0,0.0,0.0,0.0,0.0,0.0,0.0,0.0,0.0,0.0,0.0,0.0,0.0,0.0,0.0,0.0,0.0,0.0,0.0,0.0,0.0,0.0,0.0,0.0,0.0,0.0,0.0,0.0,0.0,0.0,0.0,0.0,0.0,0.0,0.0,0.0,0.0,0.0,0.0,0.0,0.0,0.0,0.0,0.0,0.0,0.0,0.0,0.0,0.0,0.0,0.0,0.0,0.0,0.0,0.0,0.0,0.0,0.0,0.0,0.0,0.0,0.0,0.0,0.0,0.0,0.0,0.0,0.0,0.0,0.0,0.0,0.0,0.0,0.0,0.0,0.0,0.0,0.0,0.0,0.0,0.0,0.0,0.0,0.0,0.0,0.0,0.0,0.0,0.0,0.0,0.0,0.0,0.0,0.0,0.0,0.0,0.0,0.0,0.0,0.0,0.0,0.0,0.0,0.0,0.0,0.0,0.0,0.0,0.0,0.0,0.0,0.0],[0.0,0.0,0.0,0.0,0.0,0.0,0.0,0.0,0.0,0.0,0.0,0.0,0.0,0.0,0.0,0.0,0.0,0.0,0.0,0.0,0.0,0.0,0.0,0.0,0.0,0.0,0.0,0.0,0.0,0.0,0.0,0.0,0.0,0.0,0.0,0.0,0.0,0.0,0.0,0.0,0.0,0.0,0.0,0.0,0.0,0.0,0.0,1.0,1.0,0.03,1.0,0.0,0.0,0.0,0.0,0.0,0.0,0.0,0.0,0.0,0.0,0.0,0.0,0.0,0.0,0.0,0.0,0.0,0.0,0.0,0.0,1.0,1.0,1.0,1.0,1.0,0.0,0.0,0.0,0.0,0.0,0.0,0.0,0.0,0.0,0.0,0.0,0.0,0.0,0.0,0.0,0.0,0.0,0.0,0.0,0.0,0.0,0.0,0.0,0.0,0.0,0.0,0.0,0.0,0.0,0.0,0.0,0.0,0.0,0.0,0.0,0.0,0.0,0.0,0.0,0.0,0.0,0.0,0.0,0.0,0.0,0.0,0.0,0.0,0.0,0.0,0.0,0.0,0.0,0.0,0.0,0.0,0.0,0.0,0.0,0.0,0.0,0.0,0.0,0.0,0.0,0.0,0.0,0.0,0.0,0.0,0.0,0.0,0.0,0.0,0.0,0.0,0.0,0.0,0.0,0.0,0.0,0.0,0.0,0.0,0.0,0.0,0.0,0.0,0.0,0.0,0.0,0.0,0.0,0.0,0.0,0.0,0.0,0.0,0.0,0.0,0.0,0.0,0.0,0.0,0.0,0.0,0.0,0.0,0.0,0.0,0.0,0.0,0.0,0.0,0.0,0.0,0.0,0.0,0.0,0.0,0.0,0.0,0.0,0.0,0.0,0.0,0.0,0.0,0.0,0.0,0.0,0.0,0.0,0.0,0.0,0.0,0.0,0.0,0.0,0.0,0.0,0.0,0.0,0.0,0.0,0.0,0.0,0.0,0.0,0.0,0.0,0.0,0.0,0.0,0.0,0.0,0.0,0.0,0.0,0.0,0.0,0.0,0.0,0.0,0.0,0.0,0.0,0.0,0.0,0.0,0.0,0.0,0.0,0.0,0.0,0.0,0.0,0.0,0.0,0.0,0.0,0.0,0.0,0.0,0.0,0.0,0.0,0.0,0.0,0.0,0.0,0.0,0.0,0.0,0.0,0.0,0.0,0.0,0.0,0.0,0.0,0.0,0.0,0.0,0.0,0.0],[0.0,0.0,0.0,0.0,0.0,0.0,0.0,0.0,0.0,0.0,0.0,0.0,0.0,0.0,0.0,0.0,0.0,0.0,0.0,0.0,0.0,0.0,0.0,0.0,0.0,0.0,0.0,0.0,0.0,0.0,0.0,0.0,0.0,0.0,0.0,0.0,0.0,0.0,0.0,0.0,0.0,0.0,0.0,0.0,0.0,1.0,0.92,1.0,0.63,0.0,0.0,0.0,0.0,0.0,0.0,0.0,0.0,0.0,0.0,0.0,0.0,0.0,0.0,0.0,0.0,0.0,0.0,0.0,0.0,0.0,0.0,0.0,1.0,1.0,1.0,1.0,1.0,0.0,0.0,0.0,0.0,0.0,0.0,0.0,0.0,0.0,0.0,0.0,0.0,0.0,0.0,0.0,0.0,0.0,0.0,0.0,0.0,0.0,0.0,0.0,0.0,0.0,0.0,0.0,0.0,0.0,0.0,0.0,0.0,0.0,0.0,0.0,0.0,0.0,0.0,0.0,0.0,0.0,0.0,0.0,0.0,0.0,0.0,0.0,0.0,0.0,0.0,0.0,0.0,0.0,0.0,0.0,0.0,0.0,0.0,0.0,0.0,0.0,0.0,0.0,0.0,0.0,0.0,0.0,0.0,0.0,0.0,0.0,0.0,0.0,0.0,0.0,0.0,0.0,0.0,0.0,0.0,0.0,0.0,0.0,0.0,0.0,0.0,0.0,0.0,0.0,0.0,0.0,0.0,0.0,0.0,0.0,0.0,0.0,0.0,0.0,0.0,0.0,0.0,0.0,0.0,0.0,0.0,0.0,0.0,0.0,0.0,0.0,0.0,0.0,0.0,0.0,0.0,0.0,0.0,0.0,0.0,0.0,0.0,0.0,0.0,0.0,0.0,0.0,0.0,0.0,0.0,0.0,0.0,0.0,0.0,0.0,0.0,0.0,0.0,0.0,0.0,0.0,0.0,0.0,0.0,0.0,0.0,0.0,0.0,0.0,0.0,0.0,0.0,0.0,0.0,0.0,0.0,0.0,0.0,0.0,0.0,0.0,0.0,0.0,0.0,0.0,0.0,0.0,0.0,0.0,0.0,0.0,0.0,0.0,0.0,0.0,0.0,0.0,0.0,0.0,0.0,0.0,0.0,0.0,0.0,0.0,0.0,0.0,0.0,0.0,0.0,0.0,0.0,0.0,0.0,0.0,0.0,0.0,0.0,0.0,0.0,0.0,0.0,0.0,0.0,0.0],[0.0,0.0,0.0,0.0,0.0,0.0,0.0,0.0,0.0,0.0,0.0,0.0,0.0,0.0,0.0,0.0,0.0,0.0,0.0,0.0,0.0,0.0,0.0,0.0,0.0,0.0,0.0,0.0,0.0,0.0,0.0,0.0,0.0,0.0,0.0,0.0,0.0,0.0,0.0,0.0,0.0,0.0,0.0,0.0,0.0,1.0,1.0,1.0,1.0,0.0,0.0,0.0,0.0,0.0,0.0,0.0,0.0,0.0,0.0,0.0,0.0,0.0,0.0,0.0,0.0,0.0,0.0,0.0,0.0,0.0,0.0,0.0,0.0,1.0,1.0,1.0,1.0,1.0,0.0,0.0,0.0,0.0,0.0,0.0,0.0,0.0,0.0,0.0,0.0,0.0,0.0,0.0,0.0,0.0,0.0,0.0,0.0,0.0,0.0,0.0,0.0,0.0,0.0,0.0,0.0,0.0,0.0,0.0,0.0,0.0,0.0,0.0,0.0,0.0,0.0,0.0,0.0,0.0,0.0,0.0,0.0,0.0,0.0,0.0,0.0,0.0,0.0,0.0,0.0,0.0,0.0,0.0,0.0,0.0,0.0,0.0,0.0,0.0,0.0,0.0,0.0,0.0,0.0,0.0,0.0,0.0,0.0,0.0,0.0,0.0,0.0,0.0,0.0,0.0,0.0,0.0,0.0,0.0,0.0,0.0,0.0,0.0,0.0,0.0,0.0,0.0,0.0,0.0,0.0,0.0,0.0,0.0,0.0,0.0,0.0,0.0,0.0,0.0,0.0,0.0,0.0,0.0,0.0,0.0,0.0,0.0,0.0,0.0,0.0,0.0,0.0,0.0,0.0,0.0,0.0,0.0,0.0,0.0,0.0,0.0,0.0,0.0,0.0,0.0,0.0,0.0,0.0,0.0,0.0,0.0,0.0,0.0,0.0,0.0,0.0,0.0,0.0,0.0,0.0,0.0,0.0,0.0,0.0,0.0,0.0,0.0,0.0,0.0,0.0,0.0,0.0,0.0,0.0,0.0,0.0,0.0,0.0,0.0,0.0,0.0,0.0,0.0,0.0,0.0,0.0,0.0,0.0,0.0,0.0,0.0,0.0,0.0,0.0,0.0,0.0,0.0,0.0,0.0,0.0,0.0,0.0,0.0,0.0,0.0,0.0,0.99,0.99,0.0,0.0,0.0,0.0,0.0,0.0,0.0,0.0,0.0,0.0,0.0,0.0,0.0,0.0,0.0],[0.0,0.0,0.0,0.0,0.0,0.0,0.0,0.0,0.0,0.0,0.0,0.0,0.0,0.0,0.0,0.0,0.0,0.0,0.0,0.0,0.0,0.0,0.0,0.0,0.0,0.0,0.0,0.0,0.0,0.0,0.0,0.0,0.0,0.0,0.0,0.0,0.0,0.0,0.0,0.0,0.0,0.0,0.0,1.0,1.0,1.0,0.14,0.0,0.0,0.0,0.0,0.0,0.0,0.0,0.0,0.0,0.0,0.0,0.0,0.0,0.0,0.0,0.0,0.0,0.0,0.0,0.0,0.0,0.0,0.0,0.0,0.0,0.0,0.0,1.0,1.0,1.0,1.0,1.0,0.0,0.0,0.0,0.0,0.0,0.0,0.0,0.0,0.0,0.0,0.0,0.0,0.0,0.0,0.0,0.0,0.0,0.0,0.0,0.0,0.0,0.0,0.0,0.0,0.0,0.0,0.0,0.0,0.0,0.0,0.0,0.0,0.0,0.0,0.0,0.0,0.0,0.0,0.0,0.0,0.0,0.0,0.0,0.0,0.0,0.0,0.0,0.0,0.0,0.0,0.0,0.0,0.0,0.0,0.0,0.0,0.0,0.0,0.0,0.0,0.0,0.0,0.0,0.0,0.0,0.0,0.0,0.0,0.0,0.0,0.0,0.0,0.0,0.0,0.0,0.0,0.0,0.0,0.0,0.0,0.0,0.0,0.0,0.0,0.0,0.0,0.0,0.0,0.0,0.0,0.0,0.0,0.0,0.0,0.0,0.0,0.0,0.0,0.0,0.0,0.0,0.0,0.0,0.0,0.0,0.0,0.0,0.0,0.0,0.0,0.0,0.0,0.0,0.0,0.0,0.0,0.0,0.0,0.0,0.0,0.0,0.0,0.0,0.0,0.0,0.0,0.0,0.0,0.0,0.0,0.0,0.0,0.0,0.0,0.0,0.0,0.0,0.0,0.0,0.0,0.0,0.0,0.0,0.0,0.0,0.0,0.0,0.0,0.0,0.0,0.0,0.0,0.0,0.0,0.0,0.0,0.0,0.0,0.0,0.0,0.0,0.0,0.0,0.0,0.0,0.0,0.0,0.0,0.0,0.0,0.0,0.0,0.0,0.0,0.0,0.0,0.0,0.0,0.0,0.0,0.0,0.0,0.0,0.0,0.0,0.0,0.0,0.0,0.0,0.0,0.0,0.0,0.0,0.0,0.0,0.0,0.0,0.0,0.0,0.0,0.0,0.0,0.0],[0.0,0.0,0.0,0.0,0.0,0.0,0.0,0.0,0.0,0.0,0.0,0.0,0.0,0.0,0.0,0.0,0.0,0.0,0.0,0.0,0.0,0.0,0.0,0.0,0.0,0.0,0.0,0.0,0.0,0.0,0.0,0.0,0.0,0.0,0.0,0.0,0.0,0.0,0.0,0.0,0.0,0.0,0.0,1.0,1.0,0.29,1.0,0.0,0.0,0.0,0.0,0.0,0.0,0.0,0.0,0.0,0.0,0.0,0.0,0.0,0.0,0.0,0.0,0.0,0.0,0.0,0.0,0.0,0.0,0.0,0.0,0.0,0.0,0.0,0.0,1.0,1.0,1.0,1.0,0.94,0.0,0.0,0.0,0.0,0.0,0.0,0.0,0.0,0.0,0.0,0.0,0.0,0.0,0.0,0.0,0.0,0.0,0.0,0.0,0.0,0.0,0.0,0.0,0.0,0.0,0.0,0.0,0.0,0.0,0.0,0.0,0.0,0.0,0.0,0.0,0.0,0.0,0.0,0.0,0.0,0.0,0.0,0.0,0.0,0.0,0.0,0.0,0.0,0.0,0.0,0.93,0.0,0.0,0.0,0.0,0.0,0.0,0.0,0.0,0.0,0.0,0.0,0.0,0.0,0.0,0.0,0.0,0.0,0.0,0.0,0.0,0.0,0.0,0.0,0.0,0.0,0.0,0.0,0.0,0.0,0.0,0.0,0.0,0.0,0.0,0.0,0.0,0.0,0.0,0.0,0.0,0.0,0.0,0.0,0.0,0.0,0.0,0.0,0.0,0.0,0.0,0.0,0.0,0.0,0.0,0.0,0.0,0.0,0.0,0.0,0.0,0.0,0.0,0.0,0.0,0.0,0.0,0.0,0.0,0.0,0.0,0.0,0.0,0.0,0.0,0.0,0.0,0.0,0.0,0.0,0.0,0.0,0.0,0.0,0.0,0.0,0.0,0.0,0.0,0.0,0.0,0.0,0.0,0.0,0.0,0.0,0.0,0.0,0.0,0.0,0.0,0.0,1.0,0.0,0.0,0.0,0.0,0.0,0.0,0.0,0.0,0.0,0.0,0.0,0.0,0.0,0.0,0.0,0.0,0.0,0.0,0.0,0.0,0.0,0.0,0.0,0.0,0.0,0.0,0.0,0.0,0.0,0.0,1.0,1.0,1.0,0.94,0.0,0.0,0.0,0.0,0.0,0.0,0.0,0.0,0.0,0.0,0.0,0.0,0.0,0.0,0.0],[0.0,0.0,0.0,0.0,0.0,0.0,0.0,0.0,0.0,0.0,0.0,0.0,0.0,0.0,0.0,0.0,0.0,0.0,0.0,0.0,0.0,0.0,0.0,0.0,0.0,0.0,0.0,0.0,0.0,0.0,0.0,0.0,0.0,0.0,0.0,0.0,0.0,0.0,0.0,0.0,0.0,0.0,1.0,1.0,0.48,0.0,0.0,0.0,0.0,0.0,0.0,0.0,0.0,0.0,0.0,0.0,0.0,0.0,0.0,0.0,0.0,0.0,0.0,0.0,0.0,0.0,0.0,0.0,0.0,0.0,0.0,0.0,0.0,0.0,0.0,0.0,1.0,1.0,1.0,1.0,1.0,0.0,0.0,0.0,0.0,0.0,0.0,0.0,0.0,0.0,0.0,0.0,0.0,0.0,0.0,0.0,0.0,0.0,0.0,0.0,0.0,0.0,0.0,0.0,0.0,0.0,0.0,0.0,0.0,0.0,0.0,0.0,0.0,0.0,0.0,0.0,0.0,0.0,0.0,0.0,0.0,0.0,0.0,0.0,0.0,0.0,0.0,0.0,0.0,0.0,0.0,0.0,0.0,0.0,0.0,0.0,0.0,0.0,0.0,0.0,0.0,0.0,0.0,0.0,0.0,0.0,0.0,0.0,0.0,0.0,0.0,0.0,0.0,0.0,0.0,0.0,0.0,0.0,0.0,0.0,0.0,0.0,0.0,0.0,0.0,0.0,0.0,0.0,0.0,0.0,0.0,0.0,0.0,0.0,0.0,0.0,0.0,0.0,0.0,0.0,0.0,0.0,0.0,0.0,0.0,0.0,0.0,0.0,0.0,0.0,0.0,0.0,0.0,0.0,0.0,0.0,0.0,0.0,0.0,0.0,0.0,0.0,0.0,0.0,0.0,0.0,0.0,0.0,0.0,0.0,0.0,0.0,0.0,0.0,0.0,0.0,0.0,0.0,0.0,0.0,0.0,0.0,0.0,0.0,0.0,0.0,0.0,0.0,0.0,0.0,0.0,0.0,0.0,0.0,0.0,0.0,0.0,0.0,0.0,0.0,0.0,0.0,0.0,0.0,0.0,0.0,0.0,0.0,0.0,0.0,0.0,0.0,0.0,0.0,0.0,0.0,0.0,0.0,0.0,0.0,0.0,0.0,0.0,1.0,0.0,0.0,0.0,0.0,0.0,0.0,0.0,0.0,0.0,0.0,0.0,0.0,0.0,0.0,0.0,0.0,0.0,0.0],[0.0,0.0,0.0,0.0,0.0,0.0,0.0,0.0,0.0,0.0,0.0,0.0,0.0,0.0,0.0,0.0,0.0,0.0,0.0,0.0,0.0,0.0,0.0,0.0,0.0,0.0,0.0,0.0,0.0,0.0,0.0,0.0,0.0,0.0,0.0,0.0,0.0,0.0,0.0,1.0,0.0,1.0,1.0,1.0,0.96,0.0,0.0,0.0,0.0,0.0,0.0,0.0,0.0,0.0,0.0,0.0,0.0,0.0,0.0,0.0,0.0,0.0,0.0,0.0,0.0,0.0,0.0,0.0,0.0,0.0,0.0,0.0,0.0,0.0,0.0,0.0,0.0,0.94,1.0,1.0,1.0,1.0,0.0,0.0,0.0,0.0,0.0,0.0,0.0,0.0,0.0,0.0,0.0,0.0,0.0,0.0,0.0,0.0,0.0,0.0,0.0,0.0,0.0,0.0,0.0,0.0,0.0,0.0,0.0,0.0,0.0,0.0,0.0,0.0,0.0,0.0,0.0,0.0,0.0,0.0,0.0,0.0,0.0,0.0,0.0,0.0,0.0,0.0,0.0,0.0,0.0,0.0,0.0,0.0,0.0,0.0,0.0,0.0,0.0,0.0,0.0,0.0,0.0,0.0,0.0,0.0,0.0,0.0,0.0,0.0,0.0,0.0,0.0,0.0,0.0,0.0,0.0,0.0,0.0,0.0,0.0,0.0,0.0,0.0,0.0,0.0,0.0,0.0,0.0,0.0,0.0,0.0,0.0,0.0,0.0,0.0,0.0,0.0,0.0,0.0,0.0,0.0,0.0,0.0,0.0,0.0,0.0,0.0,0.0,0.0,0.0,0.0,0.0,0.0,0.0,0.0,0.0,0.0,0.0,0.0,0.0,0.0,0.0,0.0,0.0,0.0,0.0,0.0,0.0,0.0,0.0,0.0,0.0,0.0,0.0,0.0,0.0,0.0,0.0,0.0,0.0,0.0,0.0,0.0,0.0,0.0,0.0,0.0,0.0,0.0,0.0,0.0,1.0,0.0,1.0,0.0,0.0,0.0,0.0,0.0,0.0,0.0,0.0,0.0,0.0,0.0,0.0,0.0,0.0,0.0,0.0,0.0,0.0,0.0,0.0,0.0,0.0,0.0,0.0,0.0,0.0,1.0,1.0,1.0,0.0,0.0,0.0,0.0,0.0,0.0,0.0,0.0,0.0,0.0,0.0,0.0,0.0,0.0,0.0,0.0,0.0,0.0],[0.0,0.0,0.0,0.0,0.0,0.0,0.0,0.0,0.0,0.0,0.0,0.0,0.0,0.0,0.0,0.0,0.0,0.0,0.0,0.0,0.0,0.0,0.0,0.0,0.0,0.0,0.0,0.0,0.0,0.0,0.0,0.0,0.0,0.0,0.0,0.0,0.0,0.0,0.0,0.0,0.0,0.0,0.0,0.0,0.0,0.0,0.0,0.0,0.0,0.0,0.0,0.0,0.0,0.0,0.0,0.0,0.0,0.0,0.0,0.0,0.0,0.0,0.0,0.0,0.0,0.0,0.0,0.0,0.0,0.0,0.0,0.0,0.0,0.0,0.0,0.0,0.0,0.0,1.0,1.0,1.0,1.0,1.0,0.0,0.0,0.0,0.0,0.0,0.0,0.0,0.0,0.0,0.0,0.0,0.0,0.0,0.0,0.0,0.0,0.0,0.0,0.0,0.0,0.0,0.0,0.0,0.0,0.0,0.0,0.0,0.0,0.0,0.0,0.0,0.0,0.0,0.0,0.0,1.0,0.0,0.0,0.0,0.0,0.0,0.0,0.0,0.0,1.0,1.0,1.0,0.0,0.0,0.0,0.0,0.0,0.0,0.0,0.0,0.0,0.0,0.0,0.0,0.0,0.0,0.0,0.0,0.0,0.0,0.0,0.0,0.0,0.0,0.0,0.0,0.0,0.0,0.0,0.0,0.0,0.0,0.0,0.0,0.0,0.0,0.0,0.0,0.0,0.0,0.0,0.0,0.0,0.0,0.0,0.0,0.0,0.0,0.0,0.0,0.0,0.0,0.0,0.0,0.0,0.0,0.0,0.0,0.0,0.0,0.0,0.0,0.0,0.0,0.0,0.0,0.0,0.0,0.0,0.0,0.0,0.0,0.0,0.0,0.0,0.0,0.0,0.0,0.0,0.0,0.0,0.0,0.0,0.0,0.0,0.0,0.0,0.0,0.0,0.0,0.0,0.0,0.0,0.0,0.0,0.0,0.0,0.0,0.0,0.0,0.0,0.0,0.0,0.0,0.0,0.0,0.0,0.0,0.0,0.0,0.0,0.0,0.0,0.0,0.0,0.0,0.0,0.0,0.0,0.0,0.0,0.0,0.0,0.0,0.0,0.0,0.0,0.0,0.0,0.0,0.0,0.0,0.0,1.0,1.0,1.0,0.01,0.0,0.0,0.0,0.0,0.0,0.0,0.0,0.0,0.0,0.0,0.0,0.0,0.0,0.0,0.0,0.0,0.0],[0.0,0.0,0.0,0.0,0.0,0.0,0.0,0.0,0.0,0.0,0.0,0.0,0.0,0.0,0.0,0.0,0.0,0.0,0.0,0.0,0.0,0.0,0.0,0.0,0.0,0.0,0.0,0.0,0.0,0.0,0.0,0.0,0.0,0.0,0.0,0.0,0.0,0.0,0.0,0.0,0.0,0.0,0.0,0.0,0.0,0.0,0.0,0.0,0.0,0.0,0.0,0.0,0.0,0.0,0.0,0.0,0.0,0.0,0.0,0.0,0.0,0.0,0.0,0.0,0.0,0.0,0.0,0.0,0.0,0.0,0.0,0.0,0.0,0.0,0.0,0.0,0.0,0.0,0.0,1.0,1.0,1.0,1.0,1.0,0.0,0.0,0.0,0.0,0.0,0.0,0.0,0.0,0.0,0.0,0.0,0.0,0.0,0.0,0.0,0.0,0.0,0.0,0.0,0.0,0.0,0.0,0.0,0.0,0.0,0.0,0.0,0.0,0.0,0.0,0.0,0.0,0.0,0.0,0.0,0.0,0.0,0.0,0.0,0.0,0.0,0.0,0.0,0.98,0.0,0.0,0.0,0.0,0.0,0.0,0.0,0.0,0.0,0.0,0.0,0.0,0.0,0.0,0.0,0.0,0.0,0.0,0.0,0.0,0.0,0.0,0.0,0.0,0.0,0.0,0.0,0.0,0.0,0.0,0.0,0.0,0.0,0.0,0.0,0.0,0.0,0.0,0.0,0.0,0.0,0.0,0.0,0.0,0.0,0.0,0.0,0.0,0.0,0.0,0.0,0.0,0.0,0.0,0.0,0.0,0.0,0.0,0.0,0.0,0.0,0.0,0.0,0.0,0.0,0.0,0.0,0.0,0.0,0.0,0.0,0.0,0.0,0.0,0.0,0.0,0.0,0.0,0.0,0.0,0.0,0.0,0.0,0.0,0.0,0.0,0.0,0.0,0.0,0.0,0.0,0.0,0.0,0.0,0.0,0.0,0.0,0.0,0.0,0.0,0.0,0.0,0.0,0.0,0.0,0.0,0.0,0.01,0.0,0.0,0.0,0.0,0.0,0.0,0.0,0.0,0.0,0.0,0.0,0.0,0.0,0.0,0.0,0.0,0.0,0.0,0.0,0.0,0.0,0.0,0.0,1.0,1.0,1.0,0.0,0.0,0.0,0.0,0.0,0.0,0.0,0.0,0.0,0.0,0.0,0.0,0.0,0.0,0.0,0.0,0.0,0.0,0.0,0.0],[0.0,0.0,0.0,0.0,0.0,0.0,0.0,0.0,0.0,0.0,0.0,0.0,0.0,0.0,0.0,0.0,0.0,0.0,0.0,0.0,0.0,0.0,0.0,0.0,0.0,0.0,0.0,0.0,0.0,0.0,0.0,0.0,0.0,0.0,0.0,0.0,0.0,0.0,0.0,0.0,0.0,0.0,0.0,0.0,0.0,0.0,0.0,0.0,0.0,0.0,0.0,0.0,0.0,0.0,0.0,0.0,0.0,0.0,0.0,0.0,0.0,0.0,0.0,0.0,0.0,0.0,0.0,0.0,0.0,0.0,0.0,0.0,0.0,0.0,0.0,0.0,0.0,0.0,0.0,0.0,1.0,1.0,1.0,1.0,0.92,0.0,0.0,0.0,0.0,0.0,0.0,0.0,0.0,0.0,0.0,0.0,0.0,0.0,0.0,0.0,0.0,0.0,0.0,0.0,0.0,0.0,0.0,0.0,0.0,0.0,0.0,1.0,0.0,0.0,1.0,1.0,0.0,0.0,1.0,0.0,0.0,0.0,0.0,0.0,0.0,0.0,0.0,0.0,0.0,0.0,0.0,0.0,0.0,0.0,0.0,0.0,0.0,0.0,0.0,0.0,0.0,0.0,0.0,0.0,0.0,0.0,0.0,0.0,0.0,0.0,0.0,0.0,0.0,0.0,0.0,0.0,0.0,0.0,0.0,0.0,0.0,0.0,0.0,0.0,0.0,0.0,0.0,0.0,0.0,0.0,0.0,0.0,0.0,0.0,0.0,0.0,0.0,0.0,0.0,0.0,0.0,0.0,0.0,0.0,0.0,0.0,0.0,0.0,0.0,0.0,0.0,0.0,0.0,0.0,0.0,0.0,0.0,0.0,0.0,0.0,0.0,0.0,0.0,0.0,0.0,0.0,0.0,0.0,0.0,0.0,0.0,0.0,0.0,0.0,0.0,0.0,0.0,0.0,0.0,0.0,0.0,0.0,0.0,0.0,0.0,0.0,0.0,0.0,0.0,0.0,0.0,0.0,0.0,0.0,0.0,0.0,0.0,0.0,0.0,0.0,0.0,0.0,0.0,0.0,0.0,0.0,0.0,0.0,0.0,0.0,0.0,0.0,0.0,0.0,0.0,0.0,0.0,0.0,0.0,1.0,1.0,0.98,1.0,0.0,0.0,0.0,0.0,0.0,0.0,0.0,0.0,0.0,0.0,0.0,0.0,0.0,0.0,0.0,0.0,0.0,0.0,0.0],[0.0,0.0,0.0,0.0,0.0,0.0,0.0,0.0,0.0,0.0,0.0,0.0,0.0,0.0,0.0,0.0,0.0,0.0,0.0,0.0,0.0,0.0,0.0,0.0,0.0,0.0,0.0,0.0,0.0,0.0,0.0,0.0,0.0,0.0,0.0,0.0,0.0,0.0,0.0,0.0,0.0,0.0,0.0,0.0,0.0,0.0,0.0,0.0,0.0,0.0,0.0,0.0,0.0,0.0,0.0,0.0,0.0,0.0,0.0,0.0,0.0,0.0,0.0,0.0,0.0,0.0,0.0,0.0,0.0,0.0,0.0,0.0,0.0,0.0,0.0,0.0,0.0,0.0,0.0,0.0,0.0,1.0,1.0,1.0,1.0,1.0,0.0,0.0,0.0,0.0,0.0,0.0,0.0,0.0,0.0,0.0,0.0,0.0,0.0,0.0,0.0,0.0,0.0,0.0,0.0,0.0,0.0,0.0,0.0,0.0,0.0,0.99,0.0,0.0,0.0,0.0,0.0,0.0,0.0,0.0,0.0,0.0,0.0,0.0,0.0,0.0,0.0,0.0,0.0,0.0,0.0,0.0,0.0,0.0,0.0,0.0,0.0,0.0,0.0,0.0,0.0,0.0,0.0,0.0,0.0,0.0,0.0,0.0,0.0,0.0,0.0,0.0,0.0,0.0,0.0,0.0,0.0,0.0,0.0,0.0,0.0,0.0,0.0,0.0,0.0,0.0,0.0,0.0,0.0,0.0,0.0,0.0,0.0,0.0,0.0,0.0,0.0,0.0,0.0,0.0,0.0,0.0,0.0,0.0,0.0,0.0,0.0,0.0,0.0,0.0,0.0,0.0,0.0,0.0,0.0,0.0,0.0,0.0,0.0,0.0,0.0,0.0,0.0,0.0,0.0,0.0,0.0,0.0,0.0,0.0,0.0,0.0,0.0,0.0,0.0,0.0,0.0,0.0,0.0,0.0,0.0,0.0,0.0,0.0,0.0,0.0,0.0,0.0,0.0,0.0,0.0,0.0,0.0,0.0,0.0,0.0,0.0,0.0,0.0,0.0,0.0,0.0,0.0,0.0,0.0,0.0,0.0,0.0,0.0,0.0,0.0,0.0,0.0,0.0,0.0,0.0,0.0,1.0,1.0,1.0,1.0,0.0,0.0,0.0,0.0,0.0,0.0,0.0,0.0,0.0,0.0,0.0,0.0,0.0,0.0,0.0,0.0,0.0,0.0,0.0,0.0,0.0],[0.0,0.0,0.0,0.0,0.0,0.0,0.0,0.0,0.0,0.0,0.0,0.0,0.0,0.0,0.0,0.0,0.0,0.0,0.0,0.0,0.0,0.0,0.0,0.0,0.0,0.0,0.0,0.0,0.0,0.0,0.0,0.0,0.0,0.0,0.0,0.0,0.0,0.0,0.0,0.0,0.0,0.0,0.0,0.0,0.0,0.0,0.0,0.0,0.0,0.0,0.0,0.0,0.0,0.0,0.0,0.0,0.0,0.0,0.0,0.0,0.0,0.0,0.0,0.0,0.0,0.0,0.0,0.0,0.0,0.0,0.0,0.0,0.0,0.0,0.0,0.0,0.0,0.0,0.0,0.0,0.0,0.0,0.92,1.0,1.0,1.0,0.99,0.0,0.0,0.0,0.0,0.0,0.0,0.0,0.0,0.0,0.0,0.0,0.0,0.0,0.0,0.0,0.0,0.0,0.0,0.0,0.0,1.0,0.0,0.0,1.0,1.0,0.0,0.0,1.0,0.0,0.0,0.0,0.0,0.0,0.0,0.0,0.0,0.0,0.0,0.0,0.0,0.0,0.0,0.0,0.0,0.0,0.0,0.0,0.0,0.0,0.0,0.0,0.0,0.0,0.0,0.0,0.0,0.0,0.0,0.0,0.0,0.0,0.0,0.0,0.0,0.0,0.0,0.0,0.0,0.0,0.0,0.0,0.0,0.0,0.0,0.0,0.0,0.0,0.0,0.0,0.0,0.0,0.0,0.0,0.0,0.0,0.0,0.0,0.0,0.0,0.0,0.0,0.0,0.0,0.0,0.0,0.0,0.0,0.0,0.0,0.0,0.0,0.0,0.0,0.0,0.0,0.0,0.0,0.0,0.0,0.0,0.0,0.0,0.0,0.0,0.0,0.0,0.0,0.0,0.0,0.0,0.0,0.0,0.0,0.0,0.0,0.0,0.0,0.0,0.0,0.0,0.0,0.0,0.0,0.0,0.0,0.0,0.0,0.0,0.0,0.0,0.0,0.0,0.0,0.0,0.0,0.0,0.0,0.0,0.0,0.0,0.0,0.0,0.0,0.0,0.0,0.0,0.0,0.0,0.0,0.0,0.0,0.0,0.0,0.0,0.0,0.0,0.0,0.0,0.0,0.0,0.75,1.0,0.64,0.0,0.0,0.0,0.0,0.0,0.0,0.0,0.0,0.0,0.0,0.0,0.0,0.0,0.0,0.0,0.0,0.0,0.0,0.0,0.0,0.0,0.0],[0.0,0.0,0.0,0.0,0.0,0.0,0.0,0.0,0.0,0.0,0.0,0.0,0.0,0.0,0.0,0.0,0.0,0.0,0.0,0.0,0.0,0.0,0.0,0.0,0.0,0.0,0.0,0.0,0.0,0.0,0.0,0.0,0.0,0.0,0.0,0.0,0.0,0.0,0.0,0.0,0.0,0.0,0.0,0.0,0.0,0.0,0.0,0.0,0.0,0.0,0.0,0.0,0.0,0.0,0.0,0.0,0.0,0.0,0.0,0.0,0.0,0.0,0.0,0.0,0.0,0.0,0.0,0.0,0.0,0.0,0.0,0.0,0.0,0.0,0.0,0.0,0.0,0.0,0.0,0.0,0.0,0.0,0.0,1.0,1.0,1.0,1.0,1.0,0.0,0.0,0.0,0.0,0.0,0.0,0.0,0.0,0.0,0.0,0.0,0.0,0.0,0.0,0.0,0.0,0.0,0.0,0.0,0.27,0.0,0.0,0.0,0.0,0.0,0.0,0.0,0.0,0.0,0.0,0.0,0.0,0.0,0.0,0.0,0.0,0.0,0.0,0.0,0.0,0.0,0.0,0.0,0.0,0.0,0.0,0.0,0.0,0.0,0.0,0.0,0.0,0.0,0.0,0.0,0.0,0.0,0.0,0.0,0.0,0.0,0.0,0.0,0.0,0.0,0.0,0.0,0.0,0.0,0.0,0.0,0.0,0.0,0.0,0.0,0.0,0.0,0.0,0.0,0.0,0.0,0.0,0.0,0.0,0.0,0.0,0.0,0.0,0.0,0.0,0.0,0.0,0.0,0.0,0.0,0.0,0.0,0.0,0.0,0.0,0.0,0.0,0.0,0.0,0.0,0.0,0.0,0.0,0.0,0.0,0.0,0.0,0.0,0.0,0.0,0.0,0.0,0.0,0.0,0.0,0.0,0.0,0.0,0.0,0.0,0.0,0.0,0.0,0.0,0.0,0.0,0.0,0.0,0.0,0.0,0.0,0.0,0.0,0.0,0.0,0.0,0.0,0.0,0.0,0.0,0.0,0.0,0.0,0.0,0.0,0.0,0.0,0.0,0.0,0.0,0.0,0.0,0.0,0.0,0.0,0.0,0.0,0.0,0.0,0.0,0.0,0.0,1.0,1.0,1.0,1.0,0.0,0.0,0.0,0.0,0.0,0.0,0.0,0.0,0.0,0.0,0.0,0.0,0.0,0.0,0.0,0.0,0.0,0.0,0.0,0.0,0.0,0.0,0.0],[0.0,0.0,0.0,0.0,0.0,0.0,0.0,0.0,0.0,0.0,0.0,0.0,0.0,0.0,0.0,0.0,0.0,0.0,0.0,0.0,0.0,0.0,0.0,0.0,0.0,0.0,0.0,0.0,0.0,0.0,0.0,0.0,0.0,0.0,0.0,0.0,0.0,0.0,0.0,0.0,0.0,0.0,0.0,0.0,0.0,0.0,0.0,0.0,0.0,0.0,0.0,0.0,0.0,0.0,0.0,0.0,0.0,0.0,0.0,0.0,0.0,0.0,0.0,0.0,0.0,0.0,0.0,0.0,0.0,0.0,0.0,0.0,0.0,0.0,0.0,0.0,0.0,0.0,0.0,0.0,0.0,0.0,0.0,0.0,0.99,1.0,1.0,1.0,1.0,0.0,0.0,0.0,0.0,0.0,0.0,0.0,0.0,0.0,0.0,0.0,0.0,0.0,0.0,1.0,0.0,0.0,0.05,1.0,0.0,0.0,0.0,0.0,0.0,0.0,0.0,0.0,0.0,0.0,0.0,0.0,0.0,0.0,0.0,0.0,0.0,0.0,0.0,0.0,0.0,0.0,0.0,0.0,0.0,0.0,0.0,0.0,0.0,0.0,0.0,0.0,0.0,0.0,0.0,0.0,0.0,0.0,0.0,0.0,0.0,0.0,0.0,0.0,0.0,0.0,0.0,0.0,0.0,0.0,0.0,0.0,0.0,0.0,0.0,0.0,0.0,0.0,0.0,0.0,0.0,0.0,0.0,0.0,0.0,0.0,0.0,0.0,0.0,0.0,0.0,0.0,0.0,0.0,0.0,0.0,0.0,0.0,0.0,0.0,0.0,0.0,0.0,0.0,0.0,0.0,0.0,0.0,0.0,0.0,0.0,0.0,0.0,0.0,0.0,0.0,0.0,0.0,0.0,0.0,0.0,0.0,0.0,0.0,0.0,0.0,0.0,0.0,0.0,0.0,0.0,0.0,0.0,0.0,0.0,0.0,0.0,0.0,0.0,0.0,0.0,0.0,0.0,0.0,0.0,0.0,0.0,0.0,0.0,0.0,0.0,0.0,0.0,0.0,0.0,0.0,0.0,0.0,0.0,0.0,0.0,0.0,0.0,0.0,0.0,0.0,0.0,0.98,1.0,0.0,0.01,0.0,0.0,0.0,0.0,0.0,0.0,0.0,0.0,0.0,0.0,0.0,0.0,0.0,0.0,0.0,0.0,0.0,0.0,0.0,0.0,0.0,0.0,0.0],[0.0,0.0,0.0,0.0,0.0,0.0,0.0,0.0,0.0,0.0,0.0,0.0,0.0,0.0,0.0,0.0,0.0,0.0,0.0,0.0,0.0,0.0,0.0,0.0,0.0,0.0,0.0,0.0,0.0,0.0,0.0,0.0,0.0,0.0,0.0,0.0,0.0,0.0,0.0,0.0,0.0,0.0,0.0,0.0,0.0,0.0,0.0,0.0,0.0,0.0,0.0,0.0,0.0,0.0,0.0,0.0,0.0,0.0,0.0,0.0,0.0,0.0,0.0,0.0,0.0,0.0,0.0,0.0,0.0,0.0,0.0,0.0,0.0,0.0,0.0,0.0,0.0,0.0,0.0,0.0,0.0,0.0,0.0,0.0,0.0,1.0,1.0,1.0,1.0,0.14,0.0,0.0,0.0,0.0,0.0,0.0,0.0,0.0,0.0,0.0,0.0,0.0,0.0,0.0,0.0,0.0,0.0,0.0,0.0,0.0,0.0,0.0,0.0,0.0,0.0,0.0,0.0,0.0,0.0,0.0,0.0,0.0,0.0,0.0,0.0,0.0,0.0,0.0,0.0,0.0,0.0,0.0,0.0,0.0,0.0,0.0,0.0,0.0,0.0,0.0,0.0,0.0,0.0,0.0,0.0,0.0,0.0,0.0,0.0,0.0,0.0,0.0,0.0,0.0,0.0,0.0,0.0,0.0,0.0,0.0,0.0,0.0,0.0,0.0,0.0,0.0,0.0,0.0,0.0,0.0,0.0,0.0,0.0,0.0,0.0,0.0,0.0,0.0,0.0,0.0,0.0,0.0,0.0,0.0,0.0,0.0,0.0,0.0,0.0,0.0,0.0,0.0,0.0,0.0,0.0,0.0,0.0,0.0,0.0,0.0,0.0,0.0,0.0,0.0,0.0,0.0,0.0,0.0,0.0,0.0,0.0,0.0,0.0,0.0,0.0,0.0,0.0,0.0,0.0,0.0,0.0,0.0,0.0,0.0,0.0,0.0,0.0,0.0,0.0,0.0,0.0,0.0,0.0,0.0,0.0,0.0,0.0,0.0,0.0,0.0,0.0,0.0,0.0,0.0,0.0,0.02,0.0,0.0,0.96,0.0,0.0,0.0,0.0,1.0,1.0,1.0,0.99,0.0,0.0,0.0,0.0,0.0,0.0,0.0,0.0,0.0,0.0,0.0,0.0,0.0,0.0,0.0,0.0,0.0,0.0,0.0,0.0,0.0,0.0,0.0,0.0,0.0],[0.0,0.0,0.0,0.0,0.0,0.0,0.0,0.0,0.0,0.0,0.0,0.0,0.0,0.0,0.0,0.0,0.0,0.0,0.0,0.0,0.0,0.0,0.0,0.0,0.0,0.0,0.0,0.0,0.0,0.0,0.0,0.0,0.0,0.0,0.0,0.0,0.0,0.0,0.0,0.0,0.0,0.0,0.0,0.0,0.0,0.0,0.0,0.0,0.0,0.0,0.0,0.0,0.0,0.0,0.0,0.0,0.0,0.0,0.0,0.0,0.0,0.0,0.0,0.0,0.0,0.0,0.0,0.0,0.0,0.0,0.0,0.0,0.0,0.0,0.0,0.0,0.0,0.0,0.0,0.0,0.0,0.0,0.0,0.0,0.0,0.0,1.0,1.0,1.0,1.0,0.96,0.0,1.0,1.0,0.0,0.0,0.0,0.0,0.0,0.85,0.03,0.0,0.0,0.99,0.0,0.0,0.0,0.0,0.0,0.0,0.0,0.0,0.0,0.0,0.0,0.0,0.0,0.0,0.0,0.0,0.0,0.0,0.0,0.0,0.0,0.0,0.0,0.0,0.0,0.0,0.0,0.0,0.0,0.0,0.0,0.0,0.0,0.0,0.0,0.0,0.0,0.0,0.0,0.0,0.0,0.0,0.0,0.0,0.0,0.0,0.0,0.0,0.0,0.0,0.0,0.0,0.0,0.0,0.0,0.0,0.0,0.0,0.0,0.0,0.0,0.0,0.0,0.0,0.0,0.0,0.0,0.0,0.0,0.0,0.0,0.0,0.0,0.0,0.0,0.0,0.0,0.0,0.0,0.0,0.0,0.0,0.0,0.0,0.0,0.0,0.0,0.0,0.0,0.0,0.0,0.0,0.0,0.0,0.0,0.0,0.0,0.0,0.0,0.0,0.0,0.0,0.0,0.0,0.0,0.0,0.0,0.0,0.0,0.0,0.0,0.0,0.0,0.0,0.0,0.0,0.0,0.0,0.0,0.0,0.0,0.0,0.0,0.0,0.0,0.0,0.0,0.0,0.0,0.0,0.0,0.0,0.0,0.0,0.0,0.0,0.0,0.0,0.0,0.0,0.0,0.0,0.0,0.0,0.0,0.0,0.0,0.0,0.0,1.0,1.0,0.02,1.0,0.0,0.0,0.0,0.0,0.0,0.0,0.0,0.0,0.0,0.0,0.0,0.0,0.0,0.0,0.0,0.0,0.0,0.0,0.0,0.0,0.0,0.0,0.0,0.0,0.0],[0.0,0.0,0.01,0.01,0.0,0.0,0.0,0.0,0.0,0.0,0.0,0.0,0.0,0.0,0.0,0.0,0.0,0.0,0.0,0.0,0.0,0.0,0.0,0.0,0.0,0.0,0.0,0.0,0.0,0.0,0.0,0.0,0.0,0.0,0.0,0.0,0.0,0.0,0.0,0.0,0.0,0.0,0.0,0.0,0.0,0.0,0.0,0.0,0.0,0.0,0.0,0.0,0.0,0.0,0.0,0.0,0.0,0.0,0.0,0.0,0.0,0.0,0.0,0.0,0.0,0.0,0.0,0.0,0.0,0.0,0.0,0.0,0.0,0.0,0.0,0.0,0.0,0.0,0.0,0.0,0.0,0.0,0.0,0.0,0.0,0.0,0.0,0.14,1.0,1.0,1.0,1.0,1.0,0.99,0.0,0.0,0.0,0.0,0.0,0.0,0.0,0.0,0.0,0.0,0.0,0.0,0.0,0.0,0.0,0.0,0.0,0.0,0.0,0.0,0.0,0.0,0.0,0.0,0.0,0.0,0.0,0.0,0.0,0.0,0.0,0.0,0.0,0.0,0.0,0.0,0.0,0.0,0.0,0.0,0.0,0.0,0.0,0.0,0.0,0.0,0.0,0.0,0.0,0.0,0.0,0.0,0.0,0.0,0.0,0.0,0.0,0.0,0.0,0.0,0.0,0.0,0.0,0.0,0.0,0.0,0.0,0.0,0.0,0.0,0.0,0.0,0.0,0.0,0.0,0.0,0.0,0.0,0.0,0.0,0.0,0.0,0.0,0.0,0.0,0.0,0.0,0.0,0.0,0.0,0.0,0.0,0.0,0.0,0.0,0.0,0.0,0.0,0.0,0.0,0.0,0.0,0.0,0.0,0.0,0.0,0.0,0.0,0.0,0.0,0.0,0.0,0.0,0.0,0.0,0.0,0.0,0.0,0.0,0.0,0.0,0.0,0.0,0.0,0.0,0.0,0.0,0.0,0.0,0.0,0.0,0.0,0.0,0.0,0.0,0.0,0.0,0.0,0.0,0.0,0.0,0.0,0.0,0.0,0.0,0.0,0.0,0.0,0.0,0.0,0.0,0.0,0.0,0.0,0.0,0.0,0.0,0.04,1.0,1.0,1.0,0.0,0.0,0.0,0.0,0.0,0.0,0.0,0.0,0.0,0.0,0.0,0.0,0.0,0.0,0.0,0.0,0.0,0.0,0.0,0.0,0.0,0.0,0.0,0.0,0.0,0.0,0.0],[0.0,0.0,0.0,0.0,0.0,0.0,0.0,0.0,0.0,0.0,0.0,0.0,0.0,0.0,0.0,0.0,0.0,0.0,0.0,0.0,0.0,0.0,0.0,0.0,0.0,0.0,0.0,0.0,0.0,0.0,0.0,0.0,0.0,0.0,0.0,0.0,0.0,0.0,0.0,0.0,0.0,0.0,0.0,0.0,0.0,0.0,0.0,0.0,0.0,0.0,0.0,0.0,0.0,0.0,0.0,0.0,0.0,0.0,0.0,0.0,0.0,0.0,0.0,0.0,0.0,0.0,0.0,0.0,0.0,0.0,0.0,0.0,0.0,0.0,0.0,0.0,0.0,0.0,0.0,0.0,0.0,0.0,0.0,0.0,0.0,0.0,0.0,0.0,0.96,1.0,1.0,1.0,1.0,1.0,1.0,0.0,0.0,0.0,0.0,0.0,0.0,0.0,0.0,0.0,0.0,0.0,0.0,0.0,0.0,0.0,0.0,0.0,0.0,0.0,0.0,0.0,0.0,0.0,0.0,0.0,0.0,0.0,0.0,0.0,0.0,0.0,0.0,0.0,0.0,0.0,0.0,0.0,0.0,0.0,0.0,0.0,0.0,0.0,0.0,0.0,0.0,0.0,0.0,0.0,0.0,0.0,0.0,0.0,0.0,0.0,0.0,0.0,0.0,0.0,0.0,0.0,0.0,0.0,0.0,0.0,0.0,0.0,0.0,0.0,0.0,0.0,0.0,0.0,0.0,0.0,0.0,0.0,0.0,0.0,0.0,0.0,0.0,0.0,0.0,0.0,0.0,0.0,0.0,0.0,0.0,0.0,0.0,0.0,0.0,0.0,0.0,0.0,0.0,0.0,0.0,0.0,0.0,0.0,0.0,0.0,0.0,0.0,0.0,0.0,0.0,0.0,0.0,0.0,0.0,0.0,0.0,0.0,0.0,0.0,0.0,0.0,0.0,0.0,0.0,0.0,0.0,0.0,0.0,0.0,0.0,0.0,0.0,0.0,0.0,0.0,0.0,0.0,0.0,0.0,0.0,0.0,0.0,0.0,0.0,0.0,0.0,0.0,0.0,0.89,0.0,0.0,0.0,0.0,0.0,0.0,0.0,0.0,1.0,1.0,1.0,0.0,0.0,0.0,0.0,0.0,0.0,0.0,0.0,0.0,0.0,0.0,0.0,0.0,0.0,0.0,0.0,0.0,0.0,0.0,0.0,0.0,0.0,0.0,0.0,0.0,0.0,0.0],[0.0,0.0,0.0,0.01,0.0,0.0,0.0,0.0,0.0,0.0,0.0,0.0,0.0,0.0,0.0,0.0,0.0,0.0,0.0,0.0,0.0,0.0,0.0,0.0,0.0,0.0,0.0,0.0,0.0,0.0,0.0,0.0,0.0,0.0,0.0,0.0,0.0,0.0,0.0,0.0,0.0,0.0,0.0,0.0,0.0,0.0,0.0,0.0,0.0,0.0,0.0,0.0,0.0,0.0,0.0,0.0,0.0,0.0,0.0,0.0,0.0,0.0,0.0,0.0,0.0,0.0,0.0,0.0,0.0,0.0,0.0,0.0,0.0,0.0,0.0,0.0,0.0,0.0,0.0,0.0,0.0,0.0,0.0,0.0,0.0,0.0,0.0,0.0,0.0,1.0,1.0,1.0,1.0,1.0,1.0,1.0,0.0,0.0,0.0,0.0,0.0,0.0,0.0,0.0,0.0,0.0,0.0,0.0,0.0,0.0,0.0,0.0,0.0,0.0,0.0,0.0,0.0,0.0,0.0,0.0,0.0,0.0,0.0,0.0,0.0,0.0,0.0,0.0,0.0,0.0,0.0,0.0,0.0,0.0,0.0,0.0,0.0,0.0,0.0,0.0,0.0,0.0,0.0,0.0,0.0,0.0,0.0,0.0,0.0,0.0,0.0,0.0,0.0,0.0,0.0,0.0,0.0,0.0,0.0,0.0,0.0,0.0,0.0,0.0,0.0,0.0,0.0,0.0,0.0,0.0,0.0,0.0,0.0,0.0,0.0,0.0,0.0,0.0,0.0,0.0,0.0,0.0,0.0,0.0,0.0,0.0,0.0,0.0,0.0,0.0,0.0,0.0,0.0,0.0,0.0,0.0,0.0,0.0,0.0,0.0,0.0,0.0,0.0,0.0,0.0,0.0,0.0,0.0,0.0,0.0,0.0,0.0,0.0,0.0,0.0,0.0,0.0,0.0,0.0,0.0,0.0,0.0,0.0,0.0,0.0,0.0,0.0,0.0,0.0,0.0,0.0,0.0,0.0,0.0,0.0,0.0,0.0,0.0,0.0,0.0,0.0,0.0,0.0,0.0,0.0,0.0,0.0,0.0,0.0,0.0,0.0,0.0,0.99,0.0,0.0,0.0,0.0,0.0,0.0,0.0,0.0,0.0,0.0,0.0,0.0,0.0,0.0,0.0,0.0,0.0,0.0,0.0,0.0,0.0,0.0,0.0,0.0,0.0,0.0,0.0,0.0,0.0],[0.0,0.0,0.01,0.02,0.0,0.0,0.0,0.0,0.01,0.0,0.0,0.0,0.01,0.0,0.0,0.0,0.0,0.0,0.0,0.0,0.0,0.0,0.0,0.0,0.0,0.0,0.0,0.0,0.0,0.0,0.0,0.0,0.0,0.0,0.0,0.0,0.0,0.0,0.0,0.0,0.0,0.0,0.0,0.0,0.0,0.0,0.0,0.0,0.0,0.0,0.0,0.0,0.0,0.0,0.0,0.0,0.0,0.0,0.0,0.0,0.0,0.0,0.0,0.0,0.0,0.0,0.0,0.0,0.0,0.0,0.0,0.0,0.0,0.0,0.0,0.0,0.0,0.0,0.0,0.0,0.0,0.0,0.0,0.0,0.0,0.0,0.0,0.0,1.0,1.0,1.0,1.0,1.0,1.0,1.0,1.0,1.0,0.0,0.04,1.0,0.01,0.0,0.01,0.0,0.0,0.0,0.0,0.0,0.0,0.0,0.0,0.0,0.0,0.0,0.0,0.0,0.0,0.0,0.0,0.0,0.0,0.0,0.0,0.0,0.0,0.0,0.0,0.0,0.0,0.0,0.0,0.0,0.0,0.0,0.0,0.0,0.0,0.0,0.0,0.0,0.0,0.0,0.0,0.0,0.0,0.0,0.0,0.0,0.0,0.0,0.0,0.0,0.0,0.0,0.0,0.0,0.0,0.0,0.0,0.0,0.0,0.0,0.0,0.0,0.0,0.0,0.0,0.0,0.0,0.0,0.0,0.0,0.0,0.0,0.0,0.0,0.0,0.0,0.0,0.0,0.0,0.0,0.0,0.0,0.0,0.0,0.0,0.0,0.0,0.0,0.0,0.0,0.0,0.0,0.0,0.0,0.0,0.0,0.0,0.0,0.0,0.0,0.0,0.0,0.0,0.0,0.0,0.0,0.0,0.0,0.0,0.0,0.0,0.0,0.0,0.0,0.0,0.0,0.0,0.0,0.0,0.0,0.0,0.0,0.0,0.0,0.0,0.0,0.0,0.0,0.0,0.0,0.0,0.0,0.0,0.0,0.0,0.0,0.0,0.0,0.0,0.0,0.0,0.0,0.0,0.0,0.0,0.0,0.0,0.0,0.0,0.0,0.0,0.0,0.0,0.0,0.0,0.0,0.0,0.0,0.0,0.0,0.0,0.0,0.0,0.0,0.0,0.0,0.0,0.0,0.0,0.0,0.0,0.0,0.0,0.0,0.0,0.0,0.0,0.0,0.0,0.0],[0.0,0.0,0.0,0.0,0.0,0.0,0.0,0.0,0.0,0.0,0.0,0.0,0.0,0.0,0.0,0.0,0.0,0.0,0.0,0.0,0.0,0.0,0.0,0.0,0.0,0.0,0.0,0.0,0.0,0.0,0.0,0.0,0.0,0.0,0.0,0.0,0.0,0.0,0.0,0.0,0.0,0.0,0.0,0.0,0.0,0.0,0.0,0.0,0.0,0.0,0.0,0.0,0.0,0.0,0.0,0.0,0.0,0.0,0.0,0.0,0.0,0.0,0.0,0.0,0.0,0.0,0.0,0.0,0.0,0.0,0.0,0.0,0.0,0.0,0.0,0.0,0.0,0.0,0.0,0.0,0.0,0.0,0.0,0.0,0.0,0.0,0.0,0.0,1.0,0.99,1.0,1.0,1.0,1.0,1.0,1.0,1.0,0.28,0.0,0.99,1.0,0.0,0.0,0.01,0.0,0.0,0.0,0.0,0.0,0.0,0.0,0.0,0.0,0.0,0.0,0.0,0.0,0.0,0.0,0.0,0.0,0.0,0.0,0.0,0.0,0.0,0.0,0.0,0.0,0.0,0.0,0.0,0.0,0.0,0.0,0.0,0.0,0.0,0.0,0.0,0.0,0.0,0.0,0.0,0.0,0.0,0.0,0.0,0.0,0.0,0.0,0.0,0.0,0.0,0.0,0.0,0.0,0.0,0.0,0.0,0.0,0.0,0.0,0.0,0.0,0.0,0.0,0.0,0.0,0.0,0.0,0.0,0.0,0.0,0.0,0.0,0.0,0.0,0.0,0.0,0.0,0.0,0.0,0.0,0.0,0.0,0.0,0.0,0.0,0.0,0.0,0.0,0.0,0.0,0.0,0.0,0.0,0.0,0.0,0.0,0.0,0.0,0.0,0.0,0.0,0.0,0.0,0.0,0.0,0.0,0.0,0.0,0.0,0.0,0.0,0.0,0.0,0.0,0.0,0.0,0.0,0.0,0.0,0.0,0.0,0.0,0.0,0.0,0.0,0.0,0.0,0.0,0.0,0.0,0.0,0.0,0.0,0.0,0.0,0.0,0.0,0.05,0.0,0.0,0.0,0.0,0.0,0.0,0.0,0.0,0.0,0.0,0.0,0.0,1.0,0.0,0.0,0.0,0.0,0.0,0.0,0.0,0.0,0.0,0.0,0.0,0.0,0.0,0.0,0.0,0.0,0.0,0.0,0.0,0.0,0.0,0.0,0.0,0.0,0.0,0.0,0.0],[0.0,0.0,0.0,0.0,0.0,0.0,0.0,0.0,0.0,0.0,0.0,0.0,0.0,0.0,0.0,0.0,0.0,0.0,0.0,0.0,0.0,0.0,0.0,0.0,0.0,0.0,0.0,0.0,0.0,0.0,0.0,0.0,0.0,0.0,0.0,0.0,0.0,0.0,0.0,0.0,0.0,0.0,0.0,0.0,0.0,0.0,0.0,0.0,0.0,0.0,0.0,0.0,0.0,0.0,0.0,0.0,0.0,0.0,0.0,0.0,0.0,0.0,0.0,0.0,0.0,0.0,0.0,0.0,0.0,0.0,0.0,0.0,0.0,0.0,0.0,0.0,0.0,0.0,0.0,0.0,0.0,0.0,0.0,0.0,0.0,0.0,0.0,0.0,0.0,0.0,1.0,1.0,1.0,1.0,1.0,1.0,0.26,0.24,0.0,0.0,0.0,0.0,0.0,0.0,0.0,0.0,0.0,0.0,0.0,0.0,0.0,0.0,0.0,0.0,0.0,0.0,0.0,0.0,0.0,0.0,0.0,0.0,0.0,0.0,0.0,0.0,0.0,0.0,0.0,0.0,0.0,0.0,0.0,0.0,0.0,0.0,0.0,0.0,0.0,0.0,0.0,0.0,0.0,0.0,0.0,0.0,0.0,0.0,0.0,0.0,0.0,0.0,0.0,0.0,0.0,0.0,0.0,0.0,0.0,0.0,0.0,0.0,0.0,0.0,0.0,0.0,0.0,0.0,0.0,0.0,0.0,0.0,0.0,0.0,0.0,0.0,0.0,0.0,0.0,0.0,0.0,0.0,0.0,0.0,0.0,0.0,0.0,0.0,0.0,0.0,0.0,0.0,0.0,0.0,0.0,0.0,0.0,0.0,0.0,0.0,0.0,0.0,0.0,0.0,0.0,0.0,0.0,0.0,0.0,0.0,0.0,0.0,0.0,0.0,0.0,0.0,0.0,0.0,0.0,0.0,0.0,0.0,0.0,0.0,0.0,0.0,0.0,0.0,0.0,0.0,0.0,0.0,0.0,0.0,0.0,0.0,0.0,0.0,0.0,0.0,0.0,0.0,0.0,0.0,0.0,0.0,0.0,0.0,0.0,0.0,0.0,0.0,0.0,0.0,0.0,0.0,0.0,0.0,0.0,0.0,0.0,0.0,0.0,0.0,0.0,0.0,0.0,0.0,0.0,0.0,0.0,0.0,0.0,0.0,0.0,0.0,0.0,0.0,0.0,0.0,0.0,0.0],[0.0,0.0,0.0,0.01,0.0,0.0,0.0,0.0,0.0,0.0,0.0,0.0,0.0,0.0,0.0,0.0,0.0,0.0,0.0,0.0,0.0,0.0,0.0,0.0,0.0,0.0,0.0,0.0,0.0,0.0,0.0,0.0,0.0,0.0,0.0,0.0,0.0,0.0,0.0,0.0,0.0,0.0,0.0,0.0,0.0,0.0,0.0,0.0,0.0,0.0,0.0,0.0,0.0,0.0,0.0,0.0,0.0,0.0,0.0,0.0,0.0,0.0,0.0,0.0,0.0,0.0,0.0,0.0,0.0,0.0,0.0,0.0,0.0,0.0,0.0,0.0,0.0,0.0,0.0,0.0,0.0,0.0,0.0,0.0,0.0,0.0,0.0,0.0,0.0,0.0,0.0,1.0,1.0,1.0,1.0,1.0,1.0,0.06,0.06,0.07,0.01,0.0,0.0,0.0,0.0,0.0,0.0,0.0,0.0,0.0,0.0,0.0,0.0,0.0,0.0,0.0,0.0,0.0,0.0,0.0,0.0,0.0,0.0,0.0,0.0,0.0,0.0,0.0,0.0,0.0,0.0,0.0,0.0,0.0,0.0,0.0,0.0,0.0,0.0,0.0,0.0,0.0,0.0,0.0,0.0,0.0,0.0,0.0,0.0,0.0,0.0,0.0,0.0,0.0,0.0,0.0,0.0,0.0,0.0,0.0,0.0,0.0,0.0,0.0,0.0,0.0,0.0,0.0,0.0,0.0,0.0,0.0,0.0,0.0,0.0,0.0,0.0,0.0,0.0,0.0,0.0,0.0,0.0,0.0,0.0,0.0,0.0,0.0,0.0,0.0,0.0,0.0,0.0,0.0,0.0,0.0,0.0,0.0,0.0,0.0,0.0,0.0,0.0,0.0,0.0,0.0,0.0,0.0,0.0,0.0,0.0,0.0,0.0,0.0,0.0,0.0,0.0,0.0,0.0,0.0,0.0,0.0,0.0,0.0,0.0,0.0,0.0,0.0,0.0,0.0,0.0,0.0,0.0,0.0,0.0,0.0,0.0,0.0,0.0,0.0,0.0,0.0,0.0,0.0,0.0,0.0,0.0,0.0,0.0,0.0,0.0,0.0,0.0,0.0,0.0,0.0,0.0,0.0,0.0,0.0,0.0,0.0,0.0,0.0,0.0,0.0,0.0,0.0,0.0,0.0,0.0,0.0,0.0,0.0,0.0,0.0,0.0,0.0,0.0,0.0,0.0,0.0],[0.0,0.0,0.0,0.0,0.0,0.0,0.0,0.0,0.0,0.0,0.0,0.01,0.0,0.0,0.0,0.0,0.0,0.0,0.0,0.0,0.0,0.0,0.0,0.0,0.0,0.0,0.0,0.0,0.0,0.0,0.0,0.0,0.0,0.0,0.0,0.0,0.0,0.0,0.0,0.0,0.0,0.0,0.0,0.0,0.0,0.0,0.0,0.0,0.0,0.0,0.0,0.0,0.0,0.0,0.0,0.0,0.0,0.0,0.0,0.0,0.0,0.0,0.0,0.0,0.0,0.0,0.0,0.0,0.0,0.0,0.0,0.0,0.0,0.0,0.0,0.0,0.0,0.0,0.0,0.0,0.0,0.0,0.0,0.0,0.0,0.0,0.0,0.0,0.0,0.0,0.0,0.0,1.0,1.0,0.26,1.0,1.0,1.0,1.0,1.0,0.64,0.0,0.0,0.0,0.0,0.0,0.0,0.0,0.0,0.0,0.0,0.0,0.0,0.0,0.0,0.0,0.0,0.0,0.0,0.0,0.0,0.0,0.0,0.0,0.0,0.0,0.0,0.0,0.0,0.0,0.0,0.0,0.0,0.0,0.0,0.0,0.0,0.0,0.0,0.0,0.0,0.0,0.0,0.0,0.0,0.0,0.0,0.0,0.0,0.0,0.0,0.0,0.0,0.0,0.0,0.0,0.0,0.0,0.0,0.0,0.0,0.0,0.0,0.0,0.0,0.0,0.0,0.0,0.0,0.0,0.0,0.0,0.0,0.0,0.0,0.0,0.0,0.0,0.0,0.0,0.0,0.0,0.0,0.0,0.0,0.0,0.0,0.0,0.0,0.0,0.0,0.0,0.0,0.0,0.0,0.0,0.0,0.0,0.0,0.0,0.0,0.0,0.0,0.0,0.0,0.0,0.0,0.0,0.0,0.0,0.0,0.0,0.0,0.0,0.0,0.0,0.0,0.0,0.0,0.0,0.0,0.0,0.0,0.0,0.0,0.0,0.0,0.0,0.0,0.0,0.0,0.0,0.0,0.0,0.0,0.0,0.0,0.0,0.0,0.0,0.0,0.0,0.0,0.0,0.0,0.0,0.0,0.0,0.0,0.0,0.0,0.0,0.0,0.0,0.0,0.0,0.0,0.0,0.0,0.0,0.0,0.0,0.0,0.0,0.0,0.0,0.0,0.0,0.0,0.0,0.0,0.0,0.0,0.0,0.0,0.0,0.0,0.0,0.0,0.0,0.0,0.0],[0.0,0.0,0.0,0.0,0.0,0.0,0.0,0.0,0.0,0.0,0.0,0.0,0.0,0.0,0.0,0.0,0.0,0.0,0.01,0.0,0.0,0.0,0.0,0.0,0.0,0.0,0.0,0.0,0.0,0.0,0.0,0.0,0.0,0.0,0.0,0.0,0.0,0.0,0.0,0.0,0.0,0.0,0.0,0.0,0.0,0.0,0.0,0.0,0.0,0.0,0.0,0.0,0.0,0.0,0.0,0.0,0.0,0.0,0.0,0.0,0.0,0.0,0.0,0.0,0.0,0.0,0.0,0.0,0.0,0.0,0.0,0.0,0.0,0.0,0.0,0.0,0.0,0.0,0.0,0.0,0.0,0.0,0.0,0.0,0.0,0.0,0.0,0.0,0.0,0.0,0.0,0.0,0.0,0.28,0.24,0.06,1.0,1.0,1.0,1.0,0.96,0.66,0.0,0.0,0.0,0.0,0.0,0.0,0.0,0.0,0.0,0.0,0.0,0.0,0.0,0.0,0.0,0.0,0.0,0.0,0.0,0.0,0.0,0.0,0.0,0.0,0.0,0.0,0.0,0.0,0.0,0.0,0.0,0.0,0.0,0.0,0.0,0.0,0.0,0.0,0.0,0.0,0.0,0.0,0.0,0.0,0.0,0.0,0.0,0.0,0.0,0.0,0.0,0.0,0.0,0.0,0.0,0.0,0.0,0.0,0.0,0.0,0.0,0.0,0.0,0.0,0.0,0.0,0.0,0.0,0.0,0.0,0.0,0.0,0.0,0.0,0.0,0.0,0.0,0.0,0.0,0.0,0.0,0.0,0.0,0.0,0.0,0.0,0.0,0.0,0.0,0.0,0.0,0.0,0.0,0.0,0.0,0.0,0.0,0.0,0.0,0.0,0.0,0.0,0.0,0.0,0.0,0.0,0.0,0.0,0.0,0.0,0.0,0.0,0.0,0.0,0.0,0.0,0.0,0.0,0.0,0.0,0.0,0.0,0.0,0.0,0.0,0.0,0.0,0.0,0.0,0.0,0.0,0.0,0.0,0.0,0.0,0.0,0.0,0.0,0.0,0.0,0.0,0.0,0.0,0.0,0.0,0.0,0.0,0.0,0.0,0.0,0.0,0.0,0.0,0.0,0.0,0.0,0.0,0.0,0.0,0.0,0.0,0.0,0.0,0.0,0.0,0.0,0.0,0.0,0.0,0.0,0.0,0.0,0.0,0.0,0.0,0.0,0.0,0.0,0.0,0.0],[0.0,0.0,0.0,0.0,0.0,0.0,0.0,0.0,0.0,0.0,0.0,0.0,0.0,0.0,0.0,0.0,0.0,0.0,0.06,0.83,0.82,0.0,0.0,0.0,0.0,0.0,0.0,0.0,0.0,0.0,0.0,0.0,0.0,0.0,0.0,0.0,0.0,0.0,0.0,0.0,0.0,0.0,0.0,0.0,0.0,0.0,0.0,0.0,0.0,0.0,0.0,0.0,0.0,0.0,0.0,0.0,0.0,0.0,0.0,0.0,0.0,0.0,0.0,0.0,0.0,0.0,0.0,0.0,0.0,0.0,0.0,0.0,0.0,0.0,0.0,0.0,0.0,0.0,0.0,0.0,0.0,0.0,0.0,0.0,0.0,0.0,0.0,0.0,0.0,0.0,0.0,0.0,0.04,0.0,0.0,0.06,1.0,1.0,1.0,1.0,1.0,1.0,1.0,0.0,0.0,0.0,0.0,0.0,0.0,0.0,0.0,0.0,0.0,0.0,0.0,0.0,0.0,0.0,0.0,0.0,0.0,0.0,0.0,0.0,0.0,0.0,0.0,0.0,0.0,0.0,0.0,0.0,0.0,0.0,0.0,0.0,0.0,0.0,0.0,0.0,0.0,0.0,0.0,0.0,0.0,0.0,0.0,0.0,0.0,0.0,0.0,0.0,0.0,0.0,0.0,0.0,0.0,0.0,0.0,0.0,0.0,0.0,0.0,0.0,0.0,0.0,0.0,0.0,0.0,0.0,0.0,0.0,0.0,0.0,0.0,0.0,0.0,0.0,0.0,0.0,0.0,0.0,0.0,0.0,0.0,0.0,0.0,0.0,0.0,0.0,0.0,0.0,0.0,0.0,0.0,0.0,0.0,0.0,0.0,0.0,0.0,0.0,0.0,0.0,0.0,0.0,0.0,0.0,0.0,0.0,0.0,0.0,0.0,0.0,0.0,0.0,0.0,0.0,0.0,0.0,0.0,0.0,0.0,0.0,0.0,0.0,0.0,0.0,0.0,0.0,0.0,0.0,0.0,0.0,0.0,0.0,0.0,0.0,0.0,0.0,0.0,0.0,0.0,0.0,0.0,0.0,0.0,0.0,0.0,0.0,0.0,0.0,0.0,0.0,0.0,0.0,0.0,0.0,0.0,0.0,0.0,0.0,0.0,0.0,0.0,0.0,0.0,0.0,0.0,0.0,0.0,0.0,0.0,0.0,0.0,0.0,0.0,0.0,0.0,0.0,0.0,0.0],[0.0,0.0,0.0,0.0,0.0,0.0,0.0,0.0,0.0,0.0,0.0,0.0,0.0,0.0,0.0,0.0,0.0,0.0,0.0,0.0,0.6,0.0,0.0,0.0,0.0,0.0,0.0,0.0,0.0,0.0,0.0,0.0,0.0,0.0,0.0,0.0,0.0,0.0,0.0,0.0,0.0,0.0,0.0,0.0,0.0,0.0,0.0,0.0,0.0,0.0,0.0,0.0,0.0,0.0,0.0,0.0,0.0,0.0,0.0,0.0,0.0,0.0,0.0,0.0,0.0,0.0,0.0,0.0,0.0,0.0,0.0,0.0,0.0,0.0,0.0,0.0,0.0,0.0,0.0,0.0,0.0,0.0,0.0,0.0,0.0,0.0,0.0,0.0,0.85,0.0,0.0,0.0,1.0,0.99,0.0,0.07,1.0,1.0,1.0,1.0,1.0,1.0,1.0,1.0,0.01,0.0,0.0,0.0,0.0,0.0,0.0,0.0,0.0,0.0,0.0,0.0,0.0,0.0,0.0,0.0,0.0,0.0,0.0,0.0,0.0,0.0,0.0,0.0,0.0,0.0,0.0,0.0,0.0,0.0,0.0,0.0,0.0,0.0,0.0,0.0,0.0,0.0,0.0,0.0,0.0,0.0,0.0,0.0,0.0,0.0,0.0,0.0,0.0,0.0,0.0,0.0,0.0,0.0,0.0,0.0,0.0,0.0,0.0,0.0,0.0,0.0,0.0,0.0,0.0,0.0,0.0,0.0,0.0,0.0,0.0,0.0,0.0,0.0,0.0,0.0,0.0,0.0,0.0,0.0,0.0,0.0,0.0,0.0,0.0,0.0,0.0,0.0,0.0,0.0,0.0,0.0,0.0,0.0,0.0,0.0,0.0,0.0,0.0,0.0,0.0,0.0,0.0,0.0,0.0,0.0,0.0,0.0,0.0,0.0,0.0,0.0,0.0,0.0,0.0,0.0,0.0,0.0,0.0,0.0,0.0,0.0,0.0,0.0,0.0,0.0,0.0,0.0,0.0,0.0,0.0,0.0,0.0,0.0,0.0,0.0,0.0,0.01,0.0,0.0,0.0,0.0,0.0,0.0,0.0,0.0,0.0,0.0,0.0,0.0,0.01,0.0,0.01,0.0,0.0,0.0,0.0,0.0,0.0,0.0,0.0,0.0,0.0,0.0,0.0,0.0,0.0,0.0,0.0,0.0,0.0,0.0,0.0,0.0,0.0,0.0,0.0,0.0],[0.0,0.0,0.0,0.0,0.0,0.0,0.0,0.0,0.0,0.0,0.0,0.0,0.0,0.0,0.0,0.0,0.0,0.0,0.01,0.0,0.01,0.0,0.0,0.0,0.0,0.0,0.0,0.0,0.0,0.0,0.0,0.0,0.0,0.0,0.0,0.0,0.0,0.0,0.0,0.0,0.0,0.0,0.0,0.0,0.0,0.0,0.0,0.0,0.0,0.0,0.0,0.0,0.0,0.0,0.0,0.0,0.0,0.0,0.0,0.0,0.0,0.0,0.0,0.0,0.0,0.0,0.0,0.0,0.0,0.0,0.0,0.0,0.0,0.0,0.0,0.0,0.0,0.0,0.0,0.0,0.0,0.0,0.0,0.0,0.0,0.0,0.0,0.0,0.03,0.0,0.0,0.0,0.01,1.0,0.0,0.01,0.64,0.96,1.0,1.0,1.0,1.0,1.0,1.0,1.0,0.0,0.0,0.0,0.0,0.0,0.0,0.0,0.0,0.0,0.0,0.0,0.0,0.0,0.0,0.0,0.0,0.0,0.0,0.0,0.0,0.0,0.0,0.0,0.0,0.0,0.0,0.0,0.0,0.0,0.0,0.0,0.0,0.0,0.0,0.0,0.0,0.0,0.0,0.0,0.0,0.0,0.0,0.0,0.0,0.0,0.0,0.0,0.0,0.0,0.0,0.0,0.0,0.0,0.0,0.0,0.0,0.0,0.0,0.0,0.0,0.0,0.0,0.0,0.0,0.0,0.0,0.0,0.0,0.0,0.0,0.0,0.0,0.0,0.0,0.0,0.0,0.0,0.0,0.0,0.0,0.0,0.0,0.0,0.0,0.0,0.0,0.0,0.0,0.0,0.0,0.0,0.0,0.0,0.0,0.0,0.0,0.0,0.0,0.0,0.0,0.0,0.0,0.0,0.0,0.0,0.0,0.0,0.0,0.0,0.0,0.0,0.0,0.0,0.0,0.0,0.0,0.0,0.0,0.0,0.0,0.0,0.0,0.0,0.0,0.0,0.0,0.0,0.0,0.0,0.0,0.0,0.0,0.0,0.0,0.01,0.0,0.09,0.0,0.0,0.0,0.0,0.0,0.0,0.0,0.0,0.0,0.0,0.0,0.0,0.0,0.0,0.04,0.0,0.0,0.0,0.0,0.0,0.0,0.0,0.0,0.0,0.0,0.0,0.0,0.0,0.0,0.0,0.0,0.0,0.0,0.0,0.0,0.0,0.0,0.0,0.0,0.0],[0.0,0.0,0.0,0.0,0.0,0.0,0.0,0.0,0.0,0.0,0.0,0.0,0.0,0.0,0.0,0.0,0.0,0.0,0.03,0.03,0.03,0.01,0.0,0.0,0.0,0.0,0.0,0.0,0.0,0.0,0.0,0.0,0.0,0.0,0.0,0.0,0.0,0.0,0.0,0.0,0.0,0.0,0.0,0.0,0.0,0.0,0.0,0.0,0.0,0.0,0.0,0.0,0.0,0.0,0.0,0.0,0.0,0.0,0.0,0.0,0.0,0.0,0.0,0.0,0.0,0.0,0.0,0.0,0.0,0.0,0.0,0.0,0.0,0.0,0.0,0.0,0.0,0.0,0.0,0.0,0.0,0.0,0.0,0.0,0.0,0.0,0.0,0.0,0.0,0.0,0.0,0.0,0.0,0.0,0.0,0.0,0.0,0.66,1.0,1.0,1.0,1.0,1.0,1.0,1.0,1.0,0.0,0.0,0.0,0.0,0.0,0.0,0.0,0.0,0.0,0.0,0.0,0.0,0.0,0.0,0.0,0.0,0.0,0.0,0.0,0.0,0.0,0.0,0.0,0.0,0.0,0.0,0.0,0.0,0.0,0.0,0.0,0.0,0.0,0.0,0.0,0.0,0.0,0.0,0.0,0.0,0.0,0.0,0.0,0.0,0.0,0.0,0.0,0.0,0.0,0.0,0.0,0.0,0.0,0.0,0.0,0.0,0.0,0.0,0.0,0.0,0.0,0.0,0.0,0.0,0.0,0.0,0.0,0.0,0.0,0.0,0.0,0.0,0.0,0.0,0.0,0.0,0.0,0.0,0.0,0.0,0.0,0.0,0.0,0.0,0.0,0.0,0.0,0.0,0.0,0.0,0.0,0.0,0.0,0.0,0.0,0.0,0.0,0.0,0.0,0.0,0.0,0.0,0.0,0.0,0.0,0.0,0.0,0.0,0.0,0.0,0.0,0.0,0.0,0.0,0.0,0.0,0.0,0.0,0.0,0.0,0.0,0.0,0.0,0.0,0.0,0.0,0.0,0.0,0.0,0.0,0.0,0.0,0.0,0.0,0.0,0.0,0.0,0.0,0.0,0.0,0.0,0.0,0.0,0.0,0.0,0.0,0.0,0.0,0.0,0.0,0.0,0.0,0.0,0.0,0.0,0.0,0.0,0.0,0.0,0.0,0.0,0.0,0.0,0.0,0.0,0.0,0.0,0.0,0.0,0.0,0.0,0.0,0.0,0.0,0.0,0.0],[0.0,0.0,0.0,0.0,0.0,0.0,0.0,0.0,0.0,0.0,0.0,0.0,0.0,0.0,0.0,0.0,0.0,0.0,0.0,0.04,0.88,0.0,0.55,0.0,0.0,0.0,0.0,0.0,0.0,0.0,0.0,0.0,0.0,0.0,0.0,0.0,0.0,0.0,0.0,0.0,0.0,0.0,0.0,0.0,0.0,0.0,0.0,0.0,0.0,0.0,0.0,0.0,0.0,0.0,0.0,0.0,0.0,0.0,0.0,0.0,0.0,0.0,0.0,0.0,0.0,0.0,0.0,0.0,0.0,0.0,0.0,0.0,0.0,0.0,0.0,0.0,0.0,0.0,0.0,0.0,0.0,0.0,0.0,0.0,0.0,0.0,0.0,0.0,0.0,0.0,0.0,0.0,0.01,0.0,0.0,0.0,0.0,0.0,1.0,1.0,1.0,1.0,1.0,1.0,1.0,1.0,1.0,0.02,0.0,0.0,0.0,0.0,0.0,0.0,0.0,0.0,0.0,0.0,0.0,0.0,0.0,0.0,0.0,0.0,0.0,0.0,0.0,0.0,0.0,0.0,0.0,0.0,0.0,0.0,0.0,0.0,0.0,0.0,0.0,0.0,0.0,0.0,0.0,0.0,0.0,0.0,0.0,0.0,0.0,0.0,0.0,0.0,0.0,0.0,0.0,0.0,0.0,0.0,0.0,0.0,0.0,0.0,0.0,0.0,0.0,0.0,0.0,0.0,0.0,0.0,0.0,0.0,0.0,0.0,0.0,0.0,0.0,0.0,0.0,0.0,0.0,0.0,0.0,0.0,0.0,0.0,0.0,0.0,0.0,0.0,0.0,0.0,0.0,0.0,0.0,0.0,0.0,0.0,0.0,0.0,0.0,0.0,0.0,0.0,0.0,0.0,0.0,0.0,0.0,0.0,0.0,0.0,0.0,0.0,0.0,0.0,0.0,0.0,0.0,0.0,0.0,0.0,0.0,0.0,0.0,0.0,0.0,0.0,0.0,0.0,0.0,0.0,0.0,0.0,0.0,0.0,0.0,0.0,0.0,0.0,0.0,0.0,0.0,0.0,0.0,0.0,0.0,0.0,0.0,0.0,0.0,0.0,0.0,0.0,0.0,0.0,0.0,0.0,0.0,0.0,0.0,0.0,0.0,0.0,0.0,0.0,0.0,0.0,0.0,0.0,0.0,0.0,0.0,0.0,0.0,0.0,0.0,0.0,0.0,0.0,0.0,0.0],[0.0,0.0,0.0,0.0,0.0,0.0,0.0,0.0,0.0,0.0,0.0,0.0,0.0,0.0,0.0,0.0,0.0,0.0,0.0,0.0,0.0,0.0,0.0,0.0,0.0,0.0,0.0,0.0,0.0,0.0,0.0,0.0,0.0,0.0,0.0,0.0,0.0,0.0,0.0,0.0,0.0,0.0,0.0,0.0,0.0,0.0,0.0,0.0,0.0,0.0,0.0,0.0,0.0,0.0,0.0,0.0,0.0,0.0,0.0,0.0,0.0,0.0,0.0,0.0,0.0,0.0,0.0,0.0,0.0,0.0,0.0,0.0,0.0,0.0,0.0,0.0,0.0,0.0,0.0,0.0,0.0,0.0,0.0,0.0,0.0,0.0,1.0,0.0,0.99,0.0,0.0,0.0,0.0,0.01,0.0,0.0,0.0,0.0,0.0,1.0,1.0,1.0,1.0,1.0,1.0,1.0,1.0,1.0,0.03,0.0,0.0,0.0,0.0,0.0,0.0,0.0,0.0,0.0,0.0,0.0,0.0,0.0,0.0,0.0,0.0,0.0,0.0,0.0,0.0,0.0,0.0,0.0,0.0,0.0,0.0,0.0,0.0,0.0,0.0,0.0,0.0,0.0,0.0,0.0,0.0,0.0,0.0,0.0,0.0,0.0,0.0,0.0,0.0,0.0,0.0,0.0,0.0,0.0,0.0,0.0,0.0,0.0,0.0,0.0,0.0,0.0,0.0,0.0,0.0,0.0,0.0,0.0,0.0,0.0,0.0,0.0,0.0,0.0,0.0,0.0,0.0,0.0,0.0,0.0,0.0,0.0,0.0,0.0,0.0,0.0,0.0,0.0,0.0,0.0,0.0,0.0,0.0,0.0,0.0,0.0,0.0,0.0,0.0,0.0,0.0,0.0,0.0,0.0,0.0,0.0,0.0,0.0,0.0,0.0,0.0,0.0,0.0,0.0,0.0,0.0,0.0,0.0,0.0,0.0,0.0,0.0,0.0,0.0,0.0,0.0,0.0,0.0,0.0,0.0,0.0,0.0,0.0,0.0,0.0,0.04,0.0,0.0,0.0,0.0,0.0,0.0,0.0,0.0,0.0,0.0,0.0,0.0,0.0,0.0,0.0,0.0,1.0,0.0,0.02,0.0,0.0,0.0,0.0,0.0,0.0,0.0,0.0,0.0,0.0,0.0,0.0,0.0,0.0,0.0,0.0,0.0,0.0,0.0,0.0,0.0,0.0,0.0],[0.0,0.0,0.0,0.0,0.0,0.0,0.0,0.0,0.0,0.0,0.0,0.0,0.0,0.0,0.0,0.0,0.0,0.0,0.03,0.06,0.09,0.01,0.0,0.0,0.0,0.0,0.0,0.0,0.0,0.0,0.0,0.0,0.0,0.0,0.0,0.0,0.0,0.0,0.0,0.0,0.0,0.0,0.0,0.0,0.0,0.0,0.0,0.0,0.0,0.0,0.0,0.0,0.0,0.0,0.0,0.0,0.0,0.0,0.0,0.0,0.0,0.0,0.0,0.0,0.0,0.0,0.0,0.0,0.0,0.0,0.0,0.0,0.0,0.0,0.0,0.0,0.0,0.0,0.0,0.0,0.0,0.0,0.0,0.0,0.0,0.0,0.0,0.0,0.0,0.0,0.0,0.0,0.0,0.0,0.0,0.0,0.0,0.0,0.0,0.01,1.0,1.0,1.0,1.0,1.0,1.0,1.0,1.0,1.0,0.0,0.0,0.0,0.0,0.0,0.0,0.0,0.0,0.0,0.0,0.0,0.0,0.0,0.0,0.0,0.0,0.0,0.0,0.0,0.0,0.0,0.0,0.0,0.0,0.0,0.0,0.0,0.0,0.0,0.0,0.0,0.0,0.0,0.0,0.0,0.0,0.0,0.0,0.0,0.0,0.0,0.0,0.0,0.0,0.0,0.0,0.0,0.0,0.0,0.0,0.0,0.0,0.0,0.0,0.0,0.0,0.0,0.0,0.0,0.0,0.0,0.0,0.0,0.0,0.0,0.0,0.0,0.0,0.0,0.0,0.0,0.0,0.0,0.0,0.0,0.0,0.0,0.0,0.0,0.0,0.0,0.0,0.0,0.0,0.0,0.0,0.0,0.0,0.0,0.0,0.0,0.0,0.0,0.0,0.0,0.0,0.0,0.0,0.0,0.0,0.0,0.0,0.0,0.0,0.0,0.0,0.0,0.0,0.0,0.0,0.0,0.0,0.0,0.0,0.0,0.0,0.0,0.0,0.0,0.0,0.0,0.0,0.0,0.0,0.0,0.0,0.0,0.0,0.0,0.0,1.0,0.0,0.0,0.0,0.0,0.0,0.0,0.0,0.0,0.0,0.0,0.0,0.0,0.0,0.0,0.0,0.0,0.96,0.0,0.81,0.0,0.0,0.0,0.0,0.0,0.0,0.0,0.0,0.0,0.0,0.0,0.0,0.0,0.0,0.0,0.0,0.0,0.0,0.0,0.0,0.0,0.0,0.0],[0.0,0.0,0.0,0.0,0.0,0.0,0.0,0.0,0.0,0.0,0.0,0.0,0.0,0.0,0.0,0.0,0.0,0.0,0.01,0.01,0.06,0.02,0.35,0.01,0.01,0.01,0.0,0.0,0.0,0.0,0.0,0.0,0.0,0.0,0.0,0.0,0.0,0.0,0.0,0.0,0.0,0.0,0.0,0.0,0.0,0.0,0.0,0.0,0.0,0.0,0.0,0.0,0.0,0.0,0.0,0.0,0.0,0.0,0.0,0.0,0.0,0.0,0.0,0.0,0.0,0.0,0.0,0.0,0.0,0.0,0.0,0.0,0.0,0.0,0.0,0.0,0.0,0.0,0.0,0.0,0.0,0.0,0.0,0.0,0.0,0.0,0.0,0.0,0.0,0.0,0.0,0.0,0.0,0.0,0.0,0.0,0.0,0.0,0.0,0.0,0.0,1.0,1.0,1.0,1.0,1.0,1.0,1.0,1.0,1.0,0.0,0.0,0.0,0.0,0.0,0.0,0.0,0.0,0.0,0.0,0.0,0.0,0.0,0.0,0.0,0.0,0.0,0.0,0.0,0.0,0.0,0.0,0.0,0.0,0.0,0.0,0.0,0.0,0.0,0.0,0.0,0.0,0.0,0.0,0.0,0.0,0.0,0.0,0.0,0.0,0.0,0.0,0.0,0.0,0.0,0.0,0.0,0.0,0.0,0.0,0.0,0.0,0.0,0.0,0.0,0.0,0.0,0.0,0.0,0.0,0.0,0.0,0.0,0.0,0.0,0.0,0.0,0.0,0.0,0.0,0.0,0.0,0.0,0.0,0.0,0.0,0.0,0.0,0.0,0.0,0.0,0.0,0.0,0.0,0.0,0.0,0.0,0.0,0.0,0.0,0.0,0.0,0.0,0.0,0.0,0.0,0.0,0.0,0.0,0.0,0.0,0.0,0.0,0.0,0.0,0.0,0.0,0.0,0.0,0.0,0.0,0.0,0.0,0.0,0.0,0.0,0.0,0.0,0.0,0.0,0.0,0.0,0.0,0.0,0.0,0.0,0.0,0.0,0.0,0.0,0.0,0.0,0.0,0.0,0.0,0.0,0.0,0.0,0.0,0.0,0.0,0.0,0.0,0.0,0.0,0.0,0.0,0.0,0.0,0.0,0.0,0.0,0.0,0.0,0.0,0.0,0.0,0.0,0.0,0.0,0.0,0.0,0.0,0.0,0.0,0.0,0.0,0.0,0.0,0.0,0.0,0.0],[0.0,0.0,0.0,0.0,0.0,0.0,0.0,0.0,0.0,0.0,0.0,0.0,0.0,0.0,0.0,0.0,0.0,0.0,0.0,0.0,0.0,0.0,0.34,0.0,0.0,0.0,0.0,0.0,0.0,0.0,0.0,0.0,0.0,0.0,0.0,0.0,0.0,0.0,0.0,0.0,0.0,0.0,0.0,0.0,0.0,0.0,0.0,0.0,0.0,0.0,0.0,0.0,0.0,0.0,0.0,0.0,0.0,0.0,0.0,0.0,0.0,0.0,0.0,0.0,0.0,0.0,0.0,0.0,0.0,0.0,0.0,0.0,0.0,0.0,0.0,0.0,0.0,0.0,0.0,0.0,0.0,0.0,0.0,0.0,0.0,0.0,0.05,0.0,0.0,0.0,0.0,0.0,0.0,0.0,0.0,0.0,0.0,0.0,0.0,0.0,0.0,0.0,1.0,1.0,1.0,1.0,1.0,1.0,1.0,1.0,1.0,0.0,0.0,0.0,0.0,0.0,0.0,0.0,0.0,0.0,0.0,0.0,0.0,0.0,0.0,0.0,0.0,0.0,0.0,0.0,0.0,0.0,0.0,0.0,0.0,0.0,0.0,0.0,0.0,0.0,0.0,0.0,0.0,0.0,0.0,0.0,0.0,0.0,0.0,0.0,0.0,0.0,0.0,0.0,0.0,0.0,0.0,0.0,0.0,0.0,0.0,0.0,0.0,0.0,0.0,0.0,0.0,0.0,0.0,0.0,0.0,0.0,0.0,0.0,0.0,0.0,0.0,0.0,0.0,0.0,0.0,0.0,0.0,0.0,0.0,0.0,0.0,0.0,0.0,0.0,0.0,0.0,0.0,0.0,0.0,0.0,0.0,0.0,0.0,0.0,0.0,0.0,0.0,0.0,0.0,0.0,0.0,0.0,0.0,0.0,0.0,0.0,0.0,0.0,0.0,0.0,0.0,0.0,0.0,0.0,0.0,0.0,0.0,0.0,0.0,0.0,0.0,0.0,0.0,0.0,0.0,0.0,0.0,0.0,0.0,0.0,0.0,0.0,0.0,0.0,0.0,0.0,0.0,0.0,0.0,0.0,0.0,0.0,0.0,0.0,0.0,0.0,0.0,0.0,0.0,0.0,0.0,0.0,0.0,0.0,0.0,0.0,0.0,0.0,0.0,0.0,0.0,0.0,0.0,0.0,0.0,0.0,0.0,0.0,0.0,0.0,0.0,0.0,0.0,0.0,0.0,0.0],[0.0,0.0,0.0,0.0,0.0,0.0,0.0,0.0,0.0,0.0,0.0,0.0,0.0,0.0,0.0,0.0,0.0,0.0,0.0,0.0,0.0,0.0,0.0,0.0,0.0,0.0,0.0,0.0,0.0,0.0,0.0,0.0,0.0,0.0,0.0,0.0,0.0,0.0,0.0,0.0,0.0,0.0,0.0,0.0,0.0,0.0,0.0,0.0,0.0,0.0,0.0,0.0,0.0,0.0,0.0,0.0,0.0,0.0,0.0,0.0,0.0,0.0,0.0,0.0,0.0,0.0,0.0,0.0,0.0,0.0,0.0,0.0,0.0,0.0,0.0,0.0,0.0,0.0,0.0,0.0,0.0,0.0,0.0,0.0,1.0,0.27,1.0,0.0,0.0,0.0,0.0,0.0,0.0,0.0,0.0,0.0,0.0,0.0,0.0,0.0,0.0,0.0,0.02,1.0,1.0,1.0,1.0,1.0,1.0,1.0,1.0,1.0,0.0,0.0,0.0,0.0,0.0,0.0,0.0,0.0,0.0,0.0,0.0,0.0,0.0,0.0,0.0,0.0,0.0,0.0,0.0,0.0,0.0,0.0,0.0,0.0,0.0,0.0,0.0,0.0,0.0,0.0,0.0,0.0,0.0,0.0,0.0,0.0,0.0,0.0,0.0,0.0,0.0,0.0,0.0,0.0,0.0,0.0,0.0,0.0,0.0,0.0,0.0,0.0,0.0,0.0,0.0,0.0,0.0,0.0,0.0,0.0,0.0,0.0,0.0,0.0,0.0,0.0,0.0,0.0,0.0,0.0,0.0,0.0,0.0,0.0,0.0,0.0,0.0,0.0,0.0,0.0,0.0,0.0,0.0,0.0,0.0,0.0,0.0,0.0,0.0,0.0,0.0,0.0,0.0,0.0,0.0,0.0,0.0,0.0,0.0,0.0,0.0,0.0,0.0,0.0,0.0,0.0,0.0,0.0,0.0,0.0,0.0,0.0,0.0,0.0,0.0,0.0,0.0,0.0,0.0,0.0,0.0,0.0,0.0,0.0,0.0,0.0,0.0,1.0,0.0,0.0,0.0,0.0,0.0,0.0,0.0,0.0,0.0,0.0,0.0,0.0,0.0,0.0,0.0,0.0,1.0,0.0,1.0,0.0,0.0,0.0,0.0,0.0,0.0,0.0,0.0,0.0,0.0,0.0,0.0,0.0,0.0,0.0,0.0,0.0,0.0,0.0,0.0,0.0,0.0,0.0],[0.0,0.0,0.0,0.0,0.0,0.0,0.0,0.0,0.0,0.0,0.0,0.0,0.0,0.0,0.0,0.0,0.0,0.0,0.0,0.0,0.02,0.01,0.04,0.05,0.0,0.0,0.0,0.0,0.0,0.0,0.0,0.0,0.0,0.0,0.0,0.0,0.0,0.0,0.0,0.0,0.0,0.0,0.0,0.0,0.0,0.0,0.0,0.0,0.0,0.0,0.0,0.0,0.0,0.0,0.0,0.0,0.0,0.0,0.0,0.0,0.0,0.0,0.0,0.0,0.0,0.0,0.0,0.0,0.0,0.0,0.0,0.0,0.0,0.0,0.0,0.0,0.0,0.0,0.0,0.0,0.0,0.0,0.0,0.0,0.0,0.0,0.0,0.0,0.0,0.0,0.0,0.0,0.0,0.0,0.0,0.0,0.0,0.0,0.0,0.0,0.0,0.0,0.0,0.03,1.0,1.0,1.0,1.0,1.0,1.0,1.0,1.0,1.0,0.0,0.0,0.0,0.0,0.0,0.0,0.0,0.0,0.0,0.0,0.0,0.0,0.0,0.0,0.0,0.0,0.0,0.0,0.0,0.0,0.0,0.0,0.0,0.0,0.0,0.0,0.0,0.0,0.0,0.0,0.0,0.0,0.0,0.0,0.0,0.0,0.0,0.0,0.0,0.0,0.0,0.0,0.0,0.0,0.0,0.0,0.0,0.0,0.0,0.0,0.0,0.0,0.0,0.0,0.0,0.0,0.0,0.0,0.0,0.0,0.0,0.0,0.0,0.0,0.0,0.0,0.0,0.0,0.0,0.0,0.0,0.0,0.0,0.0,0.0,0.0,0.0,0.0,0.0,0.0,0.0,0.0,0.0,0.0,0.0,0.0,0.0,0.0,0.0,0.0,0.0,0.0,0.0,0.0,0.0,0.0,0.0,0.0,0.0,0.0,0.0,0.0,0.0,0.0,0.0,0.0,0.0,0.0,0.0,0.0,0.0,0.0,0.0,0.0,0.0,0.0,0.0,0.0,0.0,0.0,0.0,0.0,0.0,0.0,1.0,0.0,1.0,0.0,0.0,0.0,0.0,0.0,0.0,0.0,0.0,0.0,0.0,0.0,0.0,0.0,0.0,0.0,0.0,0.0,0.0,1.0,0.0,0.0,0.0,0.0,0.0,0.0,0.0,0.0,0.0,0.0,0.0,0.0,0.0,0.0,0.0,0.0,0.0,0.0,0.0,0.0,0.0,0.0,0.0],[0.0,0.0,0.0,0.0,0.0,0.0,0.0,0.0,0.0,0.0,0.0,0.0,0.0,0.0,0.0,0.0,0.0,0.0,0.0,0.0,0.0,0.0,0.03,0.06,0.04,0.91,0.03,0.01,0.05,0.01,0.0,0.0,0.0,0.0,0.0,0.0,0.0,0.0,0.0,0.0,0.0,0.0,0.0,0.0,0.0,0.0,0.0,0.0,0.0,0.0,0.0,0.0,0.0,0.0,0.0,0.0,0.0,0.0,0.0,0.0,0.0,0.0,0.0,0.0,0.0,0.0,0.0,0.0,0.0,0.0,0.0,0.0,0.0,0.0,0.0,0.0,0.0,0.0,0.0,0.0,0.0,0.0,0.0,0.0,0.0,0.0,0.0,0.0,0.0,0.0,0.0,0.0,0.0,0.0,0.0,0.0,0.0,0.0,0.0,0.0,0.0,0.0,0.0,0.0,0.0,1.0,1.0,1.0,1.0,1.0,1.0,1.0,1.0,1.0,0.0,0.0,0.0,0.0,0.0,0.0,0.0,0.0,0.0,0.0,0.0,0.0,0.0,0.0,0.0,0.0,0.0,0.0,0.0,0.0,0.0,0.0,0.0,0.0,0.0,0.0,0.0,0.0,0.0,0.0,0.0,0.0,0.0,0.0,0.0,0.0,0.0,0.0,0.0,0.0,0.0,0.0,0.0,0.0,0.0,0.0,0.0,0.0,0.0,0.0,0.0,0.0,0.0,0.0,0.0,0.0,0.0,0.0,0.0,0.0,0.0,0.0,0.0,0.0,0.0,0.0,0.0,0.0,0.0,0.0,0.0,0.0,0.0,0.0,0.0,0.0,0.0,0.0,0.0,0.0,0.0,0.0,0.0,0.0,0.0,0.0,0.0,0.0,0.0,0.0,0.0,0.0,0.0,0.0,0.0,0.0,0.0,0.0,0.0,0.0,0.0,0.0,0.0,0.0,0.0,0.0,0.0,0.0,0.0,0.0,0.0,0.0,0.0,0.0,0.0,0.0,0.0,0.0,0.0,0.0,0.0,0.0,0.0,0.0,0.0,0.0,0.0,0.0,0.0,0.0,0.0,0.0,0.0,0.0,0.0,0.0,0.0,0.0,0.0,0.0,0.0,0.0,0.0,0.0,0.0,0.0,0.0,0.0,0.0,0.0,0.0,0.0,0.0,0.0,0.0,0.0,0.0,0.0,0.0,0.0,0.0,0.0,0.0,0.0,0.0,0.0,0.0,0.0],[0.0,0.0,0.0,0.0,0.0,0.0,0.0,0.0,0.0,0.0,0.0,0.0,0.0,0.0,0.0,0.0,0.0,0.0,0.0,0.0,0.0,0.0,0.0,0.01,0.0,0.0,0.0,0.0,0.0,0.0,0.0,0.0,0.0,0.0,0.0,0.0,0.0,0.0,0.0,0.0,0.0,0.0,0.0,0.0,0.0,0.0,0.0,0.0,0.0,0.0,0.0,0.0,0.0,0.0,0.0,0.0,0.0,0.0,0.0,0.0,0.0,0.0,0.0,0.0,0.0,0.0,0.0,0.0,0.0,0.0,0.0,0.0,0.0,0.0,0.0,0.0,0.0,0.0,0.0,0.0,0.0,0.0,0.0,0.0,1.0,0.0,0.0,0.0,0.0,0.0,0.0,0.0,0.0,0.0,0.0,0.0,0.0,0.0,0.0,0.0,0.0,0.0,0.0,0.0,0.0,0.0,1.0,1.0,1.0,1.0,1.0,1.0,1.0,1.0,1.0,0.0,0.0,0.0,0.0,0.0,0.0,0.0,0.0,0.0,0.0,0.0,0.0,0.0,0.0,0.0,0.0,0.0,0.0,0.0,0.0,0.0,0.0,0.0,0.0,0.0,0.0,0.0,0.0,0.0,0.0,0.0,0.0,0.0,0.0,0.0,0.0,0.0,0.0,0.0,0.0,0.0,0.0,0.0,0.0,0.0,0.0,0.0,0.0,0.0,0.0,0.0,0.0,0.0,0.0,0.0,0.0,0.0,0.0,0.0,0.0,0.0,0.0,0.0,0.0,0.0,0.0,0.0,0.0,0.0,0.0,0.0,0.0,0.0,0.0,0.0,0.0,0.0,0.0,0.0,0.0,0.0,0.0,0.0,0.0,0.0,0.0,0.0,0.0,0.0,0.0,0.0,0.0,0.0,0.0,0.0,0.0,0.0,0.0,0.0,0.0,0.0,0.0,0.0,0.0,0.0,0.0,0.0,0.0,0.0,0.0,0.0,0.0,0.0,0.0,0.0,0.0,0.0,0.0,0.0,0.0,0.0,0.0,0.0,0.0,0.0,0.0,0.0,0.0,0.0,0.0,0.0,0.0,0.0,0.0,0.0,0.0,0.0,0.0,0.0,0.0,0.0,0.0,0.0,0.91,0.0,0.0,0.0,0.0,0.0,0.0,0.0,0.0,0.0,0.0,0.0,0.0,0.0,0.0,0.0,0.0,0.0,0.0,0.0,0.0,0.0,0.0,0.0],[0.0,0.0,0.0,0.0,0.0,0.0,0.0,0.0,0.0,0.0,0.0,0.0,0.0,0.0,0.0,0.0,0.0,0.0,0.0,0.0,0.0,0.0,0.0,0.01,0.0,0.0,0.0,0.0,0.0,0.0,0.0,0.0,0.0,0.0,0.0,0.0,0.0,0.0,0.0,0.0,0.0,0.0,0.0,0.0,0.0,0.0,0.0,0.0,0.0,0.0,0.0,0.0,0.0,0.0,0.0,0.0,0.0,0.0,0.0,0.0,0.0,0.0,0.0,0.0,0.0,0.0,0.0,0.0,0.0,0.0,0.0,0.0,0.0,0.0,0.0,0.0,0.0,0.0,0.0,0.0,0.0,0.0,1.0,0.99,1.0,0.0,0.0,0.0,0.0,0.0,0.0,0.0,0.0,0.0,0.0,0.0,0.0,0.0,0.0,0.0,0.0,0.0,0.0,0.0,0.0,0.0,0.0,1.0,1.0,1.0,1.0,1.0,1.0,1.0,1.0,1.0,0.0,0.0,0.0,0.0,0.0,0.0,0.0,0.0,0.0,0.0,0.0,0.0,0.0,0.0,0.0,0.0,0.0,0.0,0.0,0.0,0.0,0.0,0.0,0.0,0.0,0.0,0.0,0.0,0.0,0.0,0.0,0.0,0.0,0.0,0.0,0.0,0.0,0.0,0.0,0.0,0.0,0.0,0.0,0.0,0.0,0.0,0.0,0.0,0.0,0.0,0.0,0.0,0.0,0.0,0.0,0.0,0.0,0.0,0.0,0.0,0.0,0.0,0.0,0.0,0.0,0.0,0.0,0.0,0.0,0.0,0.0,0.0,0.0,0.0,0.0,0.0,0.0,0.0,0.0,0.0,0.0,0.0,0.0,0.0,0.0,0.0,0.0,0.0,0.0,0.0,0.0,0.0,0.0,0.0,0.0,0.0,0.0,0.0,0.0,0.0,0.0,0.0,0.0,0.0,0.0,0.0,0.0,0.0,0.0,0.0,0.0,0.0,0.0,0.0,0.0,0.0,0.0,0.0,0.0,0.0,0.0,1.0,0.0,0.0,0.0,0.0,0.0,0.0,0.0,0.0,0.0,0.0,0.0,0.0,0.0,0.0,0.0,0.0,0.0,0.0,0.0,0.0,1.0,0.99,1.0,0.0,0.0,0.0,0.0,0.0,0.0,0.0,0.0,0.0,0.0,0.0,0.0,0.0,0.0,0.0,0.0,0.0,0.0,0.0,0.0,0.0],[0.0,0.0,0.0,0.0,0.0,0.0,0.0,0.0,0.0,0.0,0.0,0.0,0.0,0.0,0.0,0.0,0.0,0.0,0.0,0.0,0.0,0.0,0.02,0.07,0.01,0.01,0.02,0.01,0.85,0.07,0.0,0.88,0.0,0.0,0.0,0.0,0.0,0.0,0.0,0.0,0.0,0.0,0.0,0.0,0.0,0.0,0.0,0.0,0.0,0.0,0.0,0.0,0.0,0.0,0.0,0.0,0.0,0.0,0.0,0.0,0.0,0.0,0.0,0.0,0.0,0.0,0.0,0.0,0.0,0.0,0.0,0.0,0.0,0.0,0.0,0.0,0.0,0.0,0.0,0.0,0.0,0.0,0.0,0.0,0.0,0.0,0.0,0.0,0.0,0.0,0.0,0.0,0.0,0.0,0.0,0.0,0.0,0.0,0.0,0.0,0.0,0.0,0.0,0.0,0.0,0.0,0.0,0.0,1.0,1.0,1.0,1.0,1.0,1.0,1.0,1.0,1.0,0.0,0.0,0.0,0.0,0.0,0.0,0.0,0.0,0.0,0.0,0.0,0.0,0.0,0.0,0.0,0.0,0.0,0.0,0.0,0.0,0.0,0.0,0.0,0.0,0.0,0.0,0.0,0.0,0.0,0.0,0.0,0.0,0.0,0.0,0.0,0.0,0.0,0.0,0.0,0.0,0.0,0.0,0.0,0.0,0.0,0.0,0.0,0.0,0.0,0.0,0.0,0.0,0.0,0.0,0.0,0.0,0.0,0.0,0.0,0.0,0.0,0.0,0.0,0.0,0.0,0.0,0.0,0.0,0.0,0.0,0.0,0.0,0.0,0.0,0.0,0.0,0.0,0.0,0.0,0.0,0.0,0.0,0.0,0.0,0.0,0.0,0.0,0.0,0.0,0.0,0.0,0.0,0.0,0.0,0.0,0.0,0.0,0.0,0.0,0.0,0.0,0.0,0.0,0.0,0.0,0.0,0.0,0.0,0.0,0.0,0.0,0.0,0.0,0.0,0.0,0.0,0.0,0.0,0.0,0.0,1.0,0.0,0.0,0.0,0.0,0.0,0.0,0.0,0.0,0.0,0.0,0.0,0.0,0.0,0.0,0.0,0.0,0.0,0.0,0.0,0.0,0.0,0.0,0.0,0.0,0.0,0.0,0.0,0.0,0.0,0.0,0.0,0.0,0.0,0.0,0.0,0.0,0.0,0.0,0.0,0.0,0.0,0.0,0.0,0.0],[0.0,0.0,0.0,0.0,0.0,0.0,0.0,0.0,0.0,0.0,0.0,0.0,0.0,0.0,0.0,0.0,0.0,0.0,0.0,0.0,0.0,0.0,0.0,0.01,0.0,0.0,0.91,0.0,0.77,0.03,0.0,0.0,0.0,0.0,0.0,0.0,0.0,0.0,0.0,0.0,0.0,0.0,0.0,0.0,0.0,0.0,0.0,0.0,0.0,0.0,0.0,0.0,0.0,0.0,0.0,0.0,0.0,0.0,0.0,0.0,0.0,0.0,0.0,0.0,0.0,0.0,0.0,0.0,0.0,0.0,0.0,0.0,0.0,0.0,0.0,0.0,0.0,0.0,0.0,0.0,0.0,0.0,0.0,0.0,0.0,0.0,0.0,0.0,0.0,0.0,0.0,0.0,0.0,0.0,0.0,0.0,0.0,0.0,0.0,0.0,0.0,0.0,0.0,0.0,0.0,0.0,0.0,0.0,0.0,1.0,1.0,1.0,1.0,1.0,1.0,1.0,1.0,1.0,0.0,0.0,0.0,0.0,0.0,0.0,0.0,0.0,0.0,0.0,0.0,0.0,0.0,0.0,0.0,0.0,0.0,0.0,0.0,0.0,0.0,0.0,0.0,0.0,0.0,0.0,0.0,0.0,0.0,0.0,0.0,0.0,0.0,0.0,0.0,0.0,0.0,0.0,0.0,0.0,0.0,0.0,0.0,0.0,0.0,0.0,0.0,0.0,0.0,0.0,0.0,0.0,0.0,0.0,0.0,0.0,0.0,0.0,0.0,0.0,0.0,0.0,0.0,0.0,0.0,0.0,0.0,0.0,0.0,0.0,0.0,0.0,0.0,0.0,0.0,0.0,0.0,0.0,0.0,0.0,0.0,0.0,0.0,0.0,0.0,0.0,0.0,0.0,0.0,0.0,0.0,0.0,0.0,0.0,0.0,0.0,0.08,0.0,0.0,0.0,0.0,0.0,0.0,0.0,0.0,0.0,0.0,0.0,0.0,0.0,0.0,0.0,0.0,0.0,0.0,0.0,0.0,0.0,0.0,0.0,0.0,0.0,0.0,0.0,0.0,0.0,0.0,0.0,0.0,0.0,0.0,0.0,0.0,0.0,0.0,0.0,0.0,0.0,0.0,0.0,0.0,0.0,0.0,0.0,0.0,0.0,0.0,0.0,0.0,0.0,0.0,0.0,0.0,0.0,0.0,0.0,0.0,0.0,0.0,0.0,0.0,0.0,0.0,0.0],[0.0,0.0,0.0,0.0,0.0,0.0,0.0,0.0,0.0,0.0,0.0,0.0,0.0,0.0,0.0,0.0,0.0,0.0,0.0,0.0,0.0,0.0,0.0,0.0,0.0,0.0,0.0,0.0,0.0,0.0,0.0,0.0,0.0,0.0,0.0,0.0,0.0,0.0,0.0,0.0,0.0,0.0,0.0,0.0,0.0,0.0,0.0,0.0,0.0,0.0,0.0,0.0,0.0,0.0,0.0,0.0,0.0,0.0,0.0,0.0,0.0,0.0,0.0,0.0,0.0,0.0,0.0,0.0,0.0,0.0,0.0,0.0,0.0,0.0,0.0,0.0,0.0,0.0,0.0,0.0,0.0,0.0,1.0,0.0,1.0,0.0,0.0,0.0,0.0,0.0,0.0,0.0,0.0,0.0,0.0,0.0,0.0,0.0,0.0,0.0,0.0,0.0,0.0,0.0,0.0,0.0,0.0,0.0,0.0,0.0,1.0,1.0,1.0,1.0,1.0,1.0,1.0,1.0,1.0,0.0,0.0,0.0,0.0,0.0,0.0,0.0,0.0,0.0,0.0,0.0,0.0,0.0,0.0,0.0,0.0,0.0,0.0,0.0,0.0,0.0,0.0,0.0,0.0,0.0,0.0,0.0,0.0,0.0,0.0,0.0,0.0,0.0,0.0,0.0,0.0,0.0,0.0,0.0,0.0,0.0,0.0,0.0,0.0,0.0,0.0,0.0,0.0,0.0,0.0,0.0,0.0,0.0,0.0,0.0,0.0,0.0,0.0,0.0,0.0,0.0,0.0,0.0,0.0,0.0,0.0,0.0,0.0,0.0,0.0,0.0,0.0,0.0,0.0,0.0,0.0,0.0,0.0,0.0,0.0,0.0,0.0,0.0,0.0,0.0,0.0,0.0,0.0,0.0,0.0,0.0,0.0,0.0,0.0,0.0,0.0,0.0,0.0,0.0,0.0,0.0,0.0,0.0,0.0,0.0,0.0,0.0,0.0,0.0,0.0,0.0,0.0,0.0,0.0,0.0,0.0,0.0,0.0,0.0,0.0,0.0,0.0,0.0,0.0,0.0,0.0,0.0,0.0,0.0,0.0,0.0,0.0,0.0,0.0,0.0,0.0,0.0,0.0,0.0,0.0,0.0,0.0,0.0,0.0,0.0,0.0,0.0,0.0,0.0,0.0,0.0,0.0,0.0,0.0,0.0,0.0,0.0,0.0,0.0,0.0,0.0,0.0,0.0],[0.0,0.0,0.0,0.0,0.0,0.0,0.0,0.0,0.0,0.0,0.0,0.0,0.0,0.0,0.0,0.0,0.0,0.0,0.0,0.0,0.0,0.0,0.0,0.0,0.0,0.0,0.0,0.0,0.4,0.03,0.01,1.0,0.0,0.0,0.0,0.0,0.0,0.0,0.0,0.0,0.0,0.0,0.0,0.0,0.0,0.0,0.0,0.0,0.0,0.0,0.0,0.0,0.0,0.0,0.0,0.0,0.0,0.0,0.0,0.0,0.0,0.0,0.0,0.0,0.0,0.0,0.0,0.0,0.0,0.0,0.0,0.0,0.0,0.0,0.0,0.0,0.0,0.0,0.0,0.0,0.0,0.0,1.0,0.0,0.0,0.0,0.0,0.0,0.0,0.0,0.0,0.0,0.0,0.0,0.0,0.0,0.0,0.0,0.0,0.0,0.0,0.0,0.0,0.0,0.0,0.0,0.0,0.0,0.0,0.0,0.0,1.0,1.0,1.0,1.0,1.0,1.0,1.0,1.0,1.0,0.0,0.0,0.0,0.0,0.0,0.0,0.0,0.0,0.0,0.0,0.0,0.0,0.0,0.0,0.0,0.0,0.0,0.0,0.0,0.0,0.0,0.0,0.0,0.0,0.0,0.0,0.0,0.0,0.0,0.0,0.0,0.0,0.0,0.0,0.0,0.0,0.0,0.0,0.0,0.0,0.0,0.0,0.0,0.0,0.0,0.0,0.0,0.0,0.0,0.0,0.0,0.0,0.0,0.0,0.0,0.0,0.0,0.0,0.0,0.0,0.0,0.0,0.0,0.0,0.0,0.0,0.0,0.0,0.0,0.0,0.0,0.0,0.0,0.0,0.0,0.0,0.0,0.0,0.0,0.0,0.0,0.0,0.0,0.0,0.0,0.0,0.0,0.0,0.0,0.0,0.0,0.0,0.0,0.0,0.0,0.0,0.0,0.0,0.0,0.0,0.0,0.0,0.0,0.0,0.0,0.0,0.0,0.0,0.0,0.0,0.0,0.0,0.0,0.0,0.0,0.0,0.0,0.03,0.0,0.0,0.0,0.0,0.0,0.0,0.0,0.0,0.0,0.0,0.0,0.0,0.0,0.0,0.0,0.0,0.0,0.0,0.0,0.0,0.0,0.0,1.0,0.0,1.0,0.0,0.0,0.0,0.0,0.0,0.0,0.0,0.0,0.0,0.0,0.0,0.0,0.0,0.0,0.0,0.0,0.0,0.0,0.0],[0.0,0.0,0.0,0.0,0.0,0.0,0.0,0.0,0.0,0.0,0.0,0.0,0.0,0.0,0.0,0.0,0.0,0.0,0.0,0.0,0.0,0.0,0.0,0.0,0.0,0.0,0.09,0.0,0.9,0.85,1.0,1.0,0.0,0.0,0.0,0.0,0.0,0.0,0.0,0.0,0.0,0.0,0.0,0.0,0.0,0.0,0.0,0.0,0.0,0.0,0.0,0.0,0.0,0.0,0.0,0.0,0.0,0.0,0.0,0.0,0.0,0.0,0.0,0.0,0.0,0.0,0.0,0.0,0.0,0.0,0.0,0.0,0.0,0.0,0.0,0.0,0.0,0.0,0.0,0.0,0.0,0.0,0.0,0.0,0.0,0.0,0.0,0.0,0.0,0.0,0.0,0.0,0.0,0.0,0.0,0.0,0.0,0.0,0.0,0.0,0.0,0.0,0.0,0.0,0.0,0.0,0.0,0.0,0.0,0.0,0.0,0.0,1.0,1.0,1.0,1.0,1.0,1.0,1.0,1.0,1.0,0.0,0.0,0.0,0.0,0.0,0.0,0.0,0.0,0.0,0.0,0.0,0.0,0.0,0.0,0.0,0.0,0.0,0.0,0.0,0.0,0.0,0.0,0.0,0.0,0.0,0.0,0.0,0.0,0.0,0.0,0.0,0.0,0.0,0.0,0.0,0.0,0.0,0.0,0.0,0.0,0.0,0.0,0.0,0.0,0.0,0.0,0.0,0.0,0.0,0.0,0.0,0.0,0.0,0.0,0.0,0.0,0.0,0.0,0.0,0.0,0.0,0.0,0.0,0.0,0.0,0.0,0.0,0.0,0.0,0.0,0.0,0.0,0.0,0.0,0.0,0.0,0.0,0.0,0.0,0.0,0.0,0.0,0.0,0.0,0.0,0.0,0.0,0.0,0.0,0.0,0.0,1.0,0.0,1.0,0.0,0.0,0.0,0.0,0.0,0.0,0.0,0.0,0.0,0.0,0.0,0.0,0.0,0.0,0.0,0.0,0.0,0.0,0.0,0.0,0.0,0.0,0.0,0.0,0.0,0.0,0.0,0.0,0.0,0.0,0.0,0.0,0.0,0.0,0.0,0.0,0.0,0.0,0.0,0.0,0.0,0.0,0.0,0.0,0.0,0.0,0.0,0.0,0.0,0.0,0.0,0.0,0.0,0.0,0.0,0.0,0.0,0.0,0.0,0.0,0.0,0.0,0.0,0.0,0.0,0.0,0.0],[0.0,0.0,0.0,0.0,0.0,0.0,0.0,0.0,0.0,0.0,0.0,0.0,0.0,0.0,0.0,0.0,0.0,0.0,0.0,0.0,0.0,0.0,0.0,0.0,0.0,0.0,0.0,0.0,0.0,0.0,0.96,0.0,0.0,0.0,0.0,0.0,0.0,0.0,0.0,0.0,0.0,0.0,0.0,0.0,0.0,0.0,0.0,0.0,0.0,0.0,0.0,0.0,0.0,0.0,0.0,0.0,0.0,0.0,0.0,0.0,0.0,0.0,0.0,0.0,0.0,0.0,0.0,0.0,0.0,0.0,0.0,0.0,0.0,0.0,0.0,0.0,0.0,0.0,0.0,0.0,0.0,0.0,0.0,0.0,0.0,0.0,0.0,0.0,0.0,0.0,0.0,0.0,0.0,0.0,0.0,0.0,0.0,0.0,0.0,0.0,0.0,0.0,0.0,0.0,0.0,0.0,0.0,0.0,0.0,0.0,0.0,0.0,0.0,1.0,1.0,1.0,1.0,1.0,1.0,1.0,1.0,1.0,1.0,0.0,0.0,0.0,0.0,0.0,0.0,0.0,0.0,0.0,0.0,0.0,0.0,0.0,0.0,0.0,0.0,0.0,0.0,0.0,0.0,0.0,0.0,0.0,0.0,0.0,0.0,0.0,0.0,0.0,0.0,0.0,0.0,0.0,0.0,0.0,0.0,0.0,0.0,0.0,0.0,0.0,0.0,0.0,0.0,0.0,0.0,0.0,0.0,0.0,0.0,0.0,0.0,0.0,0.0,0.0,0.0,0.0,0.0,0.0,0.0,0.0,0.0,0.0,0.0,0.0,0.0,0.0,0.0,0.0,0.0,0.0,0.0,0.0,0.0,0.0,0.0,0.0,0.0,0.0,0.0,0.0,0.0,0.0,0.0,0.0,0.0,0.0,0.0,0.0,0.0,0.0,1.0,0.0,0.0,0.0,0.0,0.0,0.0,0.0,0.0,0.0,0.0,0.0,0.0,0.0,0.0,0.0,0.0,0.0,0.0,0.0,0.0,0.0,0.0,0.0,0.0,0.0,0.0,0.0,0.0,0.0,0.0,0.0,0.0,0.0,0.0,0.0,0.0,0.0,0.0,0.0,0.0,0.0,0.0,0.0,0.0,0.0,0.0,0.0,0.0,0.0,0.0,0.0,0.0,0.0,0.0,0.0,0.0,0.0,0.0,0.0,0.0,0.0,0.0,0.0,0.0,0.0,0.0,0.0],[0.0,0.0,0.0,0.0,0.0,0.0,0.0,0.0,0.0,0.0,0.0,0.0,0.0,0.0,0.0,0.0,0.0,0.0,0.0,0.0,0.0,0.0,0.0,0.0,0.0,0.0,0.0,0.0,0.0,0.0,0.0,0.0,0.0,0.0,0.0,0.0,0.0,0.0,0.0,0.0,0.0,0.0,0.0,0.0,0.0,0.0,0.0,0.0,0.0,0.0,0.0,0.0,0.0,0.0,0.0,0.0,0.0,0.0,0.0,0.0,0.0,0.0,0.0,0.0,0.0,0.0,0.0,0.0,0.0,0.0,0.0,0.0,0.0,0.0,0.0,0.0,0.0,0.0,0.0,0.0,1.0,0.0,1.0,0.0,0.0,0.0,0.0,0.0,0.0,0.0,0.0,0.0,0.0,0.0,0.0,0.0,0.0,0.0,0.0,0.0,0.0,0.0,0.0,0.0,0.0,0.0,0.0,0.0,0.0,0.0,0.0,0.0,0.0,0.0,1.0,1.0,1.0,1.0,1.0,1.0,1.0,1.0,1.0,0.0,0.0,0.0,0.0,0.0,1.0,1.0,0.0,1.0,0.0,0.0,0.0,0.0,0.0,0.0,0.0,0.0,0.0,0.0,0.0,0.0,0.0,0.0,0.0,0.0,0.0,0.0,0.0,0.0,0.0,0.0,0.0,0.0,0.0,0.0,0.0,0.0,0.0,0.0,0.0,0.0,0.0,0.0,0.0,0.0,0.0,0.0,0.0,0.0,0.0,0.0,0.0,0.0,0.0,0.0,0.0,0.0,0.0,0.0,0.0,0.0,0.0,0.0,0.0,0.0,0.0,0.0,0.0,0.0,0.0,0.0,0.0,0.0,0.0,0.0,0.0,0.0,0.0,0.0,0.0,0.0,0.0,0.0,0.0,0.0,0.0,0.0,0.0,0.0,0.0,0.0,0.0,0.0,0.0,0.0,0.0,0.0,0.0,0.0,0.0,0.0,0.0,0.0,0.0,0.0,0.0,0.0,0.0,0.0,0.0,0.0,0.0,0.0,0.0,0.0,0.0,0.0,0.0,0.0,0.0,0.0,0.0,0.0,0.0,0.0,0.0,0.0,0.0,0.0,0.0,0.0,0.0,0.0,0.0,0.0,0.0,0.0,0.0,0.0,0.01,0.0,0.61,0.0,0.0,0.0,0.0,0.0,0.0,0.0,0.0,0.0,0.0,0.0,0.0,0.0,0.0,0.0,0.0,0.0],[0.0,0.0,0.0,0.0,0.0,0.0,0.0,0.0,0.0,0.0,0.0,0.0,0.0,0.0,0.0,0.0,0.0,0.0,0.0,0.0,0.0,0.0,0.0,0.0,0.0,0.0,0.0,0.0,0.0,0.01,1.0,1.0,0.0,0.0,1.0,0.0,0.0,0.0,0.0,0.0,0.0,0.0,0.0,0.0,0.0,0.0,0.0,0.0,0.0,0.0,0.0,0.0,0.0,0.0,0.0,0.0,0.0,0.0,0.0,0.0,0.0,0.0,0.0,0.0,0.0,0.0,0.0,0.0,0.0,0.0,0.0,0.0,0.0,0.0,0.0,0.0,0.0,0.0,0.0,0.0,0.0,0.0,0.0,0.0,0.0,0.0,0.0,0.0,0.0,0.0,0.0,0.0,0.0,0.0,0.0,0.0,0.0,0.0,0.0,0.0,0.0,0.0,0.0,0.0,0.0,0.0,0.0,0.0,0.0,0.0,0.0,0.0,0.0,0.0,0.0,1.0,1.0,1.0,1.0,1.0,1.0,0.0,1.0,0.0,0.0,0.0,0.0,0.0,0.0,1.0,0.0,1.0,1.0,0.0,0.0,0.0,0.0,0.0,0.0,0.0,0.0,0.0,0.0,0.0,0.0,0.0,0.0,0.0,0.0,0.0,0.0,0.0,0.0,0.0,0.0,0.0,0.0,0.0,0.0,0.0,0.0,0.0,0.0,0.0,0.0,0.0,0.0,0.0,0.0,0.0,0.0,0.0,0.0,0.0,0.0,0.0,0.0,0.0,0.0,0.0,0.0,0.0,0.0,0.0,0.0,0.0,0.0,0.0,0.0,0.0,0.0,0.0,0.0,0.0,0.0,0.0,0.0,0.0,0.0,0.0,0.0,0.0,0.0,0.0,0.0,0.0,0.0,0.0,0.0,0.0,0.0,0.0,0.0,0.0,0.08,0.0,0.0,0.0,0.0,0.0,0.0,0.0,0.0,0.0,0.0,0.0,0.0,0.0,0.0,0.0,0.0,1.0,0.0,0.0,0.0,0.0,0.0,0.0,0.0,0.0,0.0,0.0,0.0,0.0,0.0,0.0,0.0,0.0,0.0,0.0,0.0,0.0,0.0,0.0,0.0,0.0,0.0,0.0,0.0,0.0,0.0,0.0,0.0,0.0,1.0,0.0,0.0,0.0,0.0,0.0,0.0,0.0,0.0,0.0,0.0,0.0,0.0,0.0,0.0,0.0,0.0,0.0],[0.0,0.0,0.0,0.0,0.0,0.0,0.0,0.0,0.0,0.0,0.0,0.0,0.0,0.0,0.0,0.0,0.0,0.0,0.0,0.0,0.0,0.0,0.0,0.0,0.0,0.0,0.0,0.0,0.0,0.0,1.0,0.0,0.0,0.0,0.0,0.0,0.0,0.0,0.0,0.0,0.0,0.0,0.0,0.0,0.0,0.0,0.0,0.0,0.0,0.0,0.0,0.0,0.0,0.0,0.0,0.0,0.0,0.0,0.0,0.0,0.0,0.0,0.0,0.0,0.0,0.0,0.0,0.0,0.0,0.0,0.0,0.0,0.0,0.0,0.0,0.0,0.0,0.0,0.0,0.0,0.0,0.0,0.0,0.0,0.0,0.0,0.0,0.0,0.0,0.0,0.0,0.0,0.0,0.0,0.0,0.0,0.0,0.0,0.0,0.0,0.0,0.0,0.0,0.0,0.0,0.0,0.0,0.0,0.0,0.0,0.0,0.0,0.0,0.0,0.0,0.0,1.0,1.0,1.0,1.0,1.0,1.0,1.0,0.0,0.0,0.0,0.0,0.0,0.0,0.0,0.0,1.0,1.0,1.0,0.0,0.0,0.0,0.0,0.0,0.0,0.0,0.0,0.0,0.0,0.0,0.0,0.0,0.0,0.0,0.0,0.0,0.0,0.0,0.0,0.0,0.0,0.0,0.0,0.0,0.0,0.0,0.0,0.0,0.0,0.0,0.0,0.0,0.0,0.0,0.0,0.0,0.0,1.0,0.0,0.0,0.0,0.0,0.0,0.0,0.0,0.0,0.0,0.0,0.0,0.0,0.0,0.0,0.0,0.0,0.0,0.0,0.0,0.0,0.0,0.0,0.0,0.0,0.0,0.0,0.0,0.0,0.0,0.0,0.0,0.0,0.0,0.0,0.0,0.0,0.0,0.0,0.0,1.0,0.0,1.0,1.0,0.0,0.0,0.0,0.0,0.0,1.0,0.0,0.0,0.0,0.0,0.0,0.0,0.0,0.0,0.0,0.0,0.0,0.0,0.0,0.0,0.0,0.0,0.0,0.0,0.0,0.0,0.0,0.0,0.0,0.0,0.0,0.0,0.0,0.0,0.0,0.0,0.0,0.0,0.0,0.0,0.0,0.0,0.0,0.0,0.0,0.0,0.0,0.0,0.0,0.0,0.0,0.0,0.0,0.0,0.0,0.0,0.0,0.0,0.0,0.0,0.0,0.0,0.0,0.0,0.0,0.0],[0.0,0.0,0.0,0.0,0.0,0.0,0.0,0.0,0.0,0.0,0.0,0.0,0.0,0.0,0.0,0.0,0.0,0.0,0.0,0.0,0.0,0.0,0.0,0.0,0.0,0.0,0.0,0.0,0.0,0.0,0.0,0.0,0.0,0.0,0.0,0.0,0.0,0.0,0.0,0.0,0.0,0.0,0.0,0.0,0.0,0.0,0.0,0.0,0.0,0.0,0.0,0.0,0.0,0.0,0.0,0.0,0.0,0.0,0.0,0.0,0.0,0.0,0.0,0.0,0.0,0.0,0.0,0.0,0.0,0.0,0.0,0.0,0.0,0.0,0.0,0.0,0.0,0.0,0.0,0.0,0.0,0.0,0.0,0.0,0.0,0.0,0.0,0.0,0.0,0.0,0.0,0.0,0.0,0.0,0.0,0.0,0.0,0.0,0.0,0.0,0.0,0.0,0.0,0.0,0.0,0.0,0.0,0.0,0.0,0.0,0.0,0.0,0.0,0.0,0.0,0.0,0.0,1.0,1.0,0.0,1.0,1.0,1.0,1.0,0.0,0.0,0.0,0.0,0.0,0.0,0.0,1.0,0.09,1.0,1.0,0.0,0.0,0.0,0.0,0.0,0.0,0.0,0.0,0.0,0.0,0.0,0.0,0.0,0.0,0.0,0.0,0.0,0.0,0.0,0.0,0.0,0.0,0.0,0.0,0.0,0.0,0.0,0.0,0.0,0.0,0.0,0.0,0.0,0.0,0.0,0.0,0.0,0.0,0.0,0.0,0.0,0.0,0.0,0.0,0.0,0.0,0.0,0.0,0.0,0.0,0.0,0.0,0.0,0.0,0.0,0.0,0.0,0.0,0.0,0.0,0.0,0.0,0.0,0.0,0.0,0.0,0.0,0.0,0.0,0.0,0.0,0.0,0.0,0.0,0.0,0.0,0.0,0.0,0.0,1.0,0.23,0.98,0.0,0.0,0.0,0.0,0.0,0.0,0.0,0.0,0.0,0.0,0.0,0.0,0.0,0.0,0.0,0.0,0.0,0.0,0.0,0.0,0.0,0.0,0.0,0.0,0.0,0.0,0.0,0.0,0.0,0.0,0.0,0.0,0.0,0.0,0.0,0.0,0.0,0.0,0.0,0.0,0.0,0.0,0.0,0.0,0.0,0.0,0.0,0.0,0.0,0.0,0.0,0.0,0.0,0.0,0.0,0.0,0.0,0.0,0.0,0.0,0.0,0.0,0.0,0.0,0.0],[0.0,0.0,0.0,0.0,0.0,0.0,0.0,0.0,0.0,0.0,0.0,0.0,0.0,0.0,0.0,0.0,0.0,0.0,0.0,0.0,0.0,0.0,0.0,0.0,0.0,0.0,0.0,0.0,0.0,0.0,0.0,0.0,0.0,0.0,0.0,0.0,0.0,0.0,0.0,0.0,0.0,0.0,0.0,0.0,0.0,0.0,0.0,0.0,0.0,0.0,0.0,0.0,0.0,0.0,0.0,0.0,0.0,0.0,0.0,0.0,0.0,0.0,0.0,0.0,0.0,0.0,0.0,0.0,0.0,0.0,0.0,0.0,0.0,0.0,0.0,0.0,0.0,0.0,0.0,0.0,0.0,0.0,0.0,0.0,0.0,0.0,0.0,0.0,0.0,0.0,0.0,0.0,0.0,0.0,0.0,0.0,0.0,0.0,0.0,0.0,0.0,0.0,0.0,0.0,0.0,0.0,0.0,0.0,0.0,0.0,0.0,0.0,0.0,0.0,0.0,0.0,0.0,1.0,1.0,1.0,1.0,1.0,1.0,1.0,1.0,0.0,0.0,0.0,1.0,1.0,1.0,1.0,0.0,1.0,1.0,0.0,0.0,0.0,0.0,0.0,0.0,0.0,0.0,0.0,0.0,0.0,0.0,0.0,0.0,0.0,0.0,0.0,0.0,0.0,0.0,0.0,0.0,0.0,0.0,0.0,0.0,0.0,0.0,0.0,0.0,0.0,0.0,0.0,0.0,0.0,0.0,0.0,0.0,0.0,0.0,0.0,0.0,0.0,0.0,0.0,0.0,0.0,0.0,0.0,0.0,0.0,0.0,0.0,0.0,0.0,0.0,0.0,0.0,0.0,0.0,0.0,0.0,0.0,0.0,0.0,0.0,0.0,0.0,0.0,0.0,0.0,0.0,0.0,0.0,0.0,0.0,0.0,0.0,0.0,0.0,0.0,0.0,0.0,0.0,0.0,0.0,0.0,0.0,0.0,0.0,0.0,0.0,0.0,0.0,0.0,0.0,0.0,0.0,0.0,0.0,0.0,0.0,0.0,0.0,0.0,0.0,0.0,0.0,0.0,0.0,0.0,0.0,0.0,0.0,0.0,0.0,0.0,0.0,0.0,0.0,0.0,0.0,0.0,0.0,0.0,0.0,0.0,0.0,0.0,0.0,0.0,0.0,0.0,0.0,0.0,0.0,0.0,0.0,0.0,0.0,0.0,0.0,0.0,0.0,0.0,0.0,0.0],[0.0,0.0,0.0,0.0,0.0,0.0,0.0,0.0,0.0,0.0,0.0,0.0,0.0,0.0,0.0,0.0,0.0,0.0,0.0,0.0,0.0,0.0,0.0,0.0,0.0,0.0,0.0,0.0,0.0,0.0,0.0,0.0,0.0,0.0,0.0,0.0,0.0,0.0,0.0,0.0,0.0,0.0,0.0,0.0,0.0,0.0,0.0,0.0,0.0,0.0,0.0,0.0,0.0,0.0,0.0,0.0,0.0,0.0,0.0,0.0,0.0,0.0,0.0,0.0,0.0,0.0,0.0,0.0,0.0,0.0,0.0,0.0,0.0,0.0,0.0,0.0,0.0,0.0,0.0,0.0,0.0,0.0,0.0,0.0,0.0,0.0,0.0,0.0,0.0,0.0,0.0,0.0,0.0,0.0,0.0,0.0,0.0,0.0,0.0,0.0,0.0,0.0,0.0,0.0,0.0,0.0,0.0,0.0,0.0,0.0,0.0,0.0,0.0,0.0,0.0,0.0,0.0,0.0,0.0,0.0,0.0,1.0,1.0,1.0,1.0,1.0,0.0,0.0,1.0,0.0,0.81,0.99,0.0,0.0,1.0,0.0,0.0,0.0,0.0,0.0,0.0,0.0,0.0,0.0,0.0,0.0,0.0,0.0,0.0,0.0,0.0,0.0,0.0,0.0,0.0,0.0,0.0,0.0,0.0,0.0,0.0,0.0,0.0,0.0,0.0,0.0,0.0,0.0,0.0,0.0,0.0,0.0,0.0,0.0,0.0,0.0,0.0,0.0,0.0,0.0,0.0,0.0,0.0,0.0,0.0,0.0,0.0,0.0,0.0,0.0,0.0,0.0,0.0,0.0,0.0,0.0,0.0,0.0,0.0,0.0,0.0,0.0,0.0,0.0,0.0,0.0,0.0,0.0,0.0,0.0,0.0,0.0,0.0,0.0,0.0,0.0,0.0,0.0,0.0,0.0,0.0,0.0,0.0,0.0,0.0,0.0,0.0,0.0,0.0,0.0,0.0,0.0,0.0,0.0,0.0,0.0,0.0,0.0,0.0,0.0,0.0,0.0,0.0,0.0,0.0,0.0,0.0,0.0,0.0,0.0,0.0,0.0,0.0,0.0,0.0,0.0,0.0,0.0,0.0,0.0,0.0,0.0,0.0,0.0,0.0,0.0,0.0,0.0,0.0,0.0,0.0,0.0,0.0,0.0,0.0,0.0,0.0,0.0,0.0,0.0,0.0,0.0],[0.0,0.0,0.0,0.0,0.0,0.0,0.0,0.0,0.0,0.0,0.0,0.0,0.0,0.0,0.0,0.0,0.0,0.0,0.0,0.0,0.0,0.0,0.0,0.0,0.0,0.0,0.0,0.0,0.0,0.0,0.0,0.0,0.0,0.0,0.0,0.0,0.0,0.0,0.0,0.0,0.0,0.0,0.0,0.0,0.0,0.0,0.0,0.0,0.0,0.0,0.0,0.0,0.0,0.0,0.0,0.0,0.0,0.0,0.0,0.0,0.0,0.0,0.0,0.0,0.0,0.0,0.0,0.0,0.0,0.0,0.0,0.0,0.0,0.0,0.0,0.0,0.0,0.0,0.0,0.0,0.0,0.0,0.0,0.0,0.0,0.0,0.0,0.0,0.0,0.0,0.0,0.0,0.0,0.0,0.0,0.0,0.0,0.0,0.0,0.0,0.0,0.0,0.0,0.0,0.0,0.0,0.0,0.0,0.0,0.0,0.0,0.0,0.0,0.0,0.0,0.0,0.0,0.0,0.0,0.0,0.0,0.0,1.0,1.0,1.0,1.0,1.0,0.0,1.0,1.0,1.0,1.0,0.0,0.0,1.0,0.0,0.0,0.0,0.0,0.0,0.0,0.0,0.0,0.0,0.0,0.0,0.0,0.0,0.0,0.0,0.0,0.0,0.0,0.0,0.0,0.0,0.0,0.0,0.0,0.0,0.0,0.0,0.0,0.0,0.0,0.0,0.0,0.0,0.0,0.0,0.0,0.0,0.0,0.0,0.0,0.0,0.0,0.0,0.0,0.0,0.0,0.0,0.0,0.0,0.0,0.0,0.0,0.0,0.0,0.0,0.0,0.0,0.0,0.0,0.0,0.0,0.0,0.0,0.0,0.0,0.0,0.0,0.0,0.0,0.0,0.0,0.0,0.0,0.0,0.0,0.0,0.0,0.0,0.0,0.0,0.0,0.0,0.0,0.0,0.0,0.0,0.0,0.0,0.0,0.0,0.0,0.0,0.0,0.0,0.0,0.0,0.0,0.0,0.0,0.0,0.0,0.0,0.0,0.0,0.0,0.0,0.0,0.0,0.0,0.0,0.0,0.0,0.0,0.0,0.0,0.0,0.0,0.0,0.0,0.0,0.0,0.0,0.0,0.0,0.0,0.0,0.0,0.0,0.0,0.0,0.0,0.0,0.0,0.0,0.0,0.0,0.0,0.0,0.0,0.0,0.0,0.0,0.0,0.0,0.0,0.0,0.0],[0.0,0.0,0.0,0.0,0.0,0.0,0.0,0.0,0.0,0.0,0.0,0.0,0.0,0.0,0.0,0.0,0.0,0.0,0.0,0.0,0.0,0.0,0.0,0.0,0.0,0.0,0.0,0.0,0.0,0.0,0.0,0.0,0.0,0.0,0.0,0.0,0.0,0.0,0.0,0.0,0.0,0.0,0.0,0.0,0.0,0.0,0.0,0.0,0.0,0.0,0.0,0.0,0.0,0.0,0.0,0.0,0.0,0.0,0.0,0.0,0.0,0.0,0.0,0.0,0.0,0.0,0.0,0.0,0.0,0.0,0.0,0.0,0.0,0.0,0.0,0.0,0.0,0.0,0.0,0.0,0.0,0.0,0.0,0.0,0.0,0.0,0.0,0.0,0.0,0.0,0.0,0.0,0.0,0.0,0.0,0.0,0.0,0.0,0.0,0.0,0.0,0.0,0.0,0.0,0.0,0.0,0.0,0.0,0.0,0.0,0.0,0.0,0.0,0.0,0.0,0.0,0.0,0.0,0.0,0.0,0.0,0.0,0.0,1.0,1.0,1.0,1.0,0.0,1.0,0.0,0.0,0.0,0.0,0.0,0.0,0.0,0.0,0.0,0.0,0.0,0.0,0.0,0.0,0.0,0.0,0.0,0.0,0.0,0.0,0.0,0.0,0.0,0.0,0.0,0.0,0.0,0.0,0.0,0.0,0.0,0.0,0.0,0.0,0.0,0.0,0.0,0.0,0.0,0.0,0.0,0.0,0.0,0.0,0.0,0.0,0.0,0.0,0.0,0.0,0.0,0.0,0.0,0.0,0.0,0.0,0.0,0.0,0.0,0.0,0.0,0.0,0.0,0.0,0.0,0.0,0.0,0.0,0.0,0.0,0.0,0.0,0.0,0.0,0.0,0.0,0.0,0.0,0.0,0.0,0.0,0.0,0.0,0.0,0.0,0.0,0.0,0.0,0.0,0.0,0.0,0.0,0.0,0.0,0.0,0.0,0.0,0.0,0.0,0.0,0.0,0.0,0.0,0.0,0.0,0.0,0.0,0.0,0.0,0.0,0.0,0.0,0.0,0.0,0.0,0.0,0.0,0.0,0.0,0.0,0.0,0.0,0.0,0.0,0.0,0.0,0.0,0.0,0.0,0.0,0.0,0.0,0.0,0.0,0.0,0.0,0.0,0.0,0.0,0.0,0.0,0.0,0.0,0.0,0.0,0.0,0.0,0.0,0.0,0.0,0.0,0.0,0.0],[0.0,0.0,0.0,0.0,0.0,0.0,0.0,0.0,0.0,0.0,0.0,0.0,0.0,0.0,0.0,0.0,0.0,0.0,0.0,0.0,0.0,0.0,0.0,0.0,0.0,0.0,0.0,0.0,0.0,0.0,0.0,0.0,0.0,0.0,0.0,0.0,0.0,0.0,0.0,0.0,0.0,0.0,0.0,0.0,0.0,0.0,0.0,0.0,0.0,0.0,0.0,0.0,0.0,0.0,0.0,0.0,0.0,0.0,0.0,0.0,0.0,0.0,0.0,0.0,0.0,0.0,0.0,0.0,0.0,0.0,0.0,0.0,0.0,0.0,0.0,0.0,0.0,0.0,0.0,0.0,0.0,0.0,0.0,0.0,0.0,0.0,0.0,0.0,0.0,0.0,0.0,0.0,0.0,0.0,0.0,0.0,0.0,0.0,0.0,0.0,0.0,0.0,0.0,0.0,0.0,0.0,0.0,0.0,0.0,0.0,0.0,0.0,0.0,0.0,0.0,0.0,0.0,0.0,0.0,0.0,0.0,0.0,0.0,0.0,1.0,1.0,1.0,1.0,1.0,0.0,0.0,0.0,0.0,0.0,0.0,0.0,0.0,0.0,0.0,0.0,0.0,0.0,0.0,0.0,0.0,0.0,0.0,0.0,0.0,0.0,0.0,0.0,0.0,0.0,0.0,0.0,0.0,0.0,0.0,0.0,0.0,0.0,0.0,0.0,0.0,0.0,0.0,0.0,0.0,0.0,0.0,0.0,0.0,0.0,0.0,0.0,0.0,0.0,0.0,0.0,0.0,0.0,0.0,0.0,0.0,0.0,0.0,0.0,0.0,0.0,0.0,0.0,0.0,0.0,0.0,0.0,0.0,0.0,0.0,0.0,0.0,0.0,0.0,0.0,0.0,0.0,0.0,0.0,0.0,0.0,0.0,0.0,0.0,0.0,0.0,0.0,0.0,0.0,0.0,0.0,0.0,0.0,0.0,0.0,0.0,0.0,0.0,0.0,0.0,0.0,0.0,0.0,0.0,0.0,0.0,0.0,0.0,0.0,0.0,0.0,0.0,0.0,0.0,0.0,0.0,0.0,0.0,0.0,0.0,0.0,0.0,0.0,0.0,0.0,0.0,0.0,0.0,0.0,0.0,0.0,0.0,0.0,0.0,0.0,0.0,0.0,0.0,0.0,0.0,0.0,0.0,0.0,0.0,0.0,0.0,0.0,0.0,0.0,0.0,0.0,0.0,0.0],[0.0,0.0,0.0,0.0,0.0,0.0,0.0,0.0,0.0,0.0,0.0,0.0,0.0,0.0,0.0,0.0,0.0,0.0,0.0,0.0,0.0,0.0,0.0,0.0,0.0,0.0,0.0,0.0,0.0,0.0,0.0,0.0,0.0,0.0,0.0,0.0,0.0,0.0,0.0,0.0,0.0,0.0,0.0,0.0,0.0,0.0,0.0,0.0,0.0,0.0,0.0,0.0,0.0,0.0,0.0,0.0,0.0,0.0,0.0,0.0,0.0,0.0,0.0,0.0,0.0,0.0,0.0,0.0,0.0,0.0,0.0,0.0,0.0,0.0,0.0,0.0,0.0,0.0,0.0,0.0,1.0,0.98,0.0,0.0,0.0,0.0,0.0,0.0,0.0,0.0,0.0,0.0,0.0,0.0,0.0,0.0,0.0,0.0,0.0,0.0,0.0,0.0,0.0,0.0,0.0,0.0,0.0,0.0,0.0,0.0,0.0,0.0,0.0,0.0,0.0,0.0,0.0,0.0,0.0,0.0,0.0,0.0,0.0,0.0,0.0,0.0,1.0,1.0,1.0,0.0,0.0,0.0,0.0,0.0,0.0,0.0,0.0,0.0,0.0,0.0,0.0,0.0,0.0,0.0,0.0,0.0,0.0,0.0,0.0,0.0,0.0,0.0,0.0,0.0,0.0,0.0,0.0,0.0,0.0,0.0,0.0,0.0,0.0,0.0,0.0,0.0,0.0,0.0,0.0,0.0,0.0,0.0,0.0,0.0,0.0,0.0,0.0,0.0,0.0,0.0,0.0,0.0,0.0,0.0,0.0,0.0,0.0,0.0,0.0,0.0,0.0,0.0,0.0,0.0,0.0,0.0,0.0,0.0,0.0,0.0,0.0,0.0,0.0,0.0,0.0,0.0,0.0,0.0,0.0,0.0,0.0,0.0,0.0,0.0,0.0,0.0,0.0,0.0,0.0,0.0,0.0,0.0,0.0,0.0,0.0,0.0,0.0,0.0,0.0,0.0,0.0,0.0,0.0,0.0,0.0,0.0,0.0,0.0,0.0,0.0,0.0,0.0,0.0,0.0,0.0,0.0,0.0,0.0,0.0,0.0,0.0,0.0,0.0,0.0,0.0,0.0,0.0,0.0,0.0,0.0,0.0,0.0,0.0,0.0,0.0,0.0,0.0,0.0,0.0,0.0,0.0,0.0,0.0,0.0,0.0,0.0,0.0,0.0,0.0,0.0,0.0,0.0],[0.0,0.0,0.0,0.0,0.0,0.0,0.0,0.0,0.0,0.0,0.0,0.0,0.0,0.0,0.0,0.0,0.0,0.0,0.0,0.0,0.0,0.0,0.0,0.0,0.0,0.0,0.0,0.0,0.0,0.0,0.0,0.0,0.0,0.0,0.0,0.0,0.0,0.0,0.0,0.0,0.0,0.0,0.0,0.0,0.0,0.0,0.0,0.0,0.0,0.0,0.0,0.0,0.0,0.0,0.0,0.0,0.0,0.0,0.0,0.0,0.0,0.0,0.0,0.0,0.0,0.0,0.0,0.0,0.0,0.0,0.0,0.0,0.0,0.0,0.0,0.0,0.0,0.0,0.0,0.0,1.0,0.0,0.0,0.0,0.0,0.0,0.0,0.0,0.0,0.0,0.0,0.0,0.0,0.0,0.0,0.0,0.0,0.0,0.0,0.0,0.0,0.0,0.0,0.0,0.0,0.0,0.0,0.0,0.0,0.0,0.0,0.0,0.0,0.0,0.0,0.0,0.0,0.0,1.0,0.0,0.0,0.0,1.0,1.0,1.0,1.0,1.0,1.0,1.0,1.0,0.99,0.03,0.0,0.0,0.0,0.0,0.0,0.0,0.0,0.0,0.0,0.0,0.0,0.0,0.0,0.0,0.0,0.0,0.0,0.0,0.0,0.0,0.0,0.0,0.0,0.0,0.0,0.0,0.0,0.0,0.0,0.0,0.0,0.0,0.0,0.0,0.0,0.0,0.0,0.0,0.0,0.0,0.0,0.0,0.0,0.0,0.0,0.0,0.0,0.0,0.0,0.0,0.0,0.0,0.0,0.0,0.0,0.0,0.0,0.0,0.0,0.0,0.0,0.0,0.0,0.0,0.0,0.0,0.0,0.0,0.0,0.0,0.0,0.0,0.0,0.0,0.0,0.0,0.0,0.0,0.0,0.0,0.0,0.0,0.0,0.0,0.0,0.0,0.0,0.0,0.0,0.0,0.0,0.0,0.0,0.0,0.0,0.0,0.0,0.0,0.0,0.0,0.0,0.0,0.0,0.0,0.0,0.0,0.0,0.0,0.0,0.0,0.0,0.0,0.0,0.0,0.0,0.0,0.0,0.0,0.0,0.0,0.0,0.0,0.0,0.0,0.0,0.0,0.0,0.0,0.0,0.0,0.0,0.0,0.0,0.0,0.0,0.0,0.0,0.0,0.0,0.0,0.0,0.0,0.0,0.0,0.0,0.0,0.0,0.0,0.0,0.0],[0.0,0.0,0.0,0.0,0.0,0.0,0.0,0.0,0.0,0.0,0.0,0.0,0.0,0.0,0.0,0.0,0.0,0.0,0.0,0.0,0.0,0.0,0.0,0.0,0.0,0.0,0.0,0.0,0.0,0.0,0.0,0.0,0.0,0.0,0.0,0.0,0.0,0.0,0.0,0.0,0.0,0.0,0.0,0.0,0.0,0.0,0.0,0.0,0.0,0.0,0.0,0.0,0.0,0.0,0.0,0.0,0.0,0.0,0.0,0.0,0.0,0.0,0.0,0.0,0.0,0.0,0.0,0.0,0.0,0.0,0.0,0.0,0.0,0.0,0.0,0.0,0.0,0.0,0.0,0.0,1.0,0.0,0.0,0.0,0.0,0.0,0.0,0.0,0.0,0.0,0.0,0.0,0.0,0.0,0.0,0.0,0.0,0.0,0.0,0.0,0.0,0.0,0.0,0.0,0.0,0.0,0.0,0.0,0.0,0.0,0.0,0.0,0.0,0.0,0.0,0.0,0.0,0.0,1.0,1.0,0.0,0.0,1.0,0.0,1.0,0.0,0.0,0.0,1.0,1.0,1.0,1.0,0.0,0.0,0.0,0.0,0.0,0.0,0.0,0.0,0.0,0.0,0.0,0.0,0.0,0.0,0.0,0.0,0.0,0.0,0.0,0.0,0.0,0.0,0.0,0.0,0.0,0.0,0.0,0.0,0.0,0.0,0.0,0.0,0.0,0.0,0.0,0.0,0.0,0.0,0.0,0.0,0.0,0.0,0.0,0.0,0.0,0.0,0.0,0.0,0.0,0.0,0.0,0.0,0.0,0.0,0.0,0.0,0.0,0.0,0.0,0.0,0.0,0.0,0.0,0.0,0.0,0.0,0.0,0.0,0.0,0.0,0.0,0.0,0.0,0.0,0.0,0.0,0.0,0.0,0.0,0.0,0.0,0.0,0.0,0.0,0.0,0.0,0.0,0.0,0.0,0.0,0.0,0.0,0.0,0.0,0.0,0.0,0.0,0.0,0.0,0.0,0.0,0.0,0.0,0.0,0.0,0.0,0.0,0.0,0.0,0.0,0.0,0.0,0.0,0.0,0.0,0.0,0.0,0.0,0.0,0.0,0.0,0.0,0.0,0.0,0.0,0.0,0.0,0.0,0.0,0.0,0.92,0.96,1.0,0.0,0.0,0.0,0.0,0.0,0.0,0.0,0.0,0.0,0.0,0.0,0.0,0.0,0.0,0.0,0.0,0.0],[0.0,0.0,0.0,0.0,0.0,0.0,0.0,0.0,0.0,0.0,0.0,0.0,0.0,0.0,0.0,0.0,0.0,0.0,0.0,0.0,0.0,0.0,0.0,0.0,0.0,0.0,0.0,0.0,0.0,0.0,0.0,0.0,0.0,0.0,0.0,0.0,0.0,0.0,0.0,0.0,0.0,0.0,0.0,0.0,0.0,0.0,0.0,0.0,0.0,0.0,0.0,0.0,0.0,0.0,0.0,0.0,0.0,0.0,0.0,0.0,0.0,0.0,0.0,0.0,0.0,0.0,0.0,0.0,0.0,0.0,0.0,0.0,0.0,0.0,0.0,0.0,0.0,0.93,0.0,0.0,0.0,0.0,0.0,0.0,0.0,0.0,0.0,0.0,0.0,0.0,0.0,0.0,0.0,0.0,0.0,0.0,0.0,0.0,0.0,0.0,0.0,0.0,0.0,0.0,0.0,0.0,0.0,0.0,0.0,0.0,0.0,0.0,0.0,0.0,0.0,0.0,0.0,0.0,0.0,0.0,0.0,0.0,1.0,0.81,1.0,0.0,0.0,0.0,0.99,1.0,1.0,1.0,0.0,0.0,1.0,1.0,0.0,0.0,0.0,0.0,0.0,0.0,0.0,0.0,0.0,0.0,0.0,0.0,0.0,0.0,0.0,0.0,0.0,0.0,0.0,0.0,0.0,0.0,0.0,0.0,0.0,0.0,0.0,0.0,0.0,0.0,0.0,0.0,0.0,0.0,0.0,0.0,0.0,0.0,0.0,0.0,0.0,0.0,0.0,0.0,0.0,0.0,0.0,0.0,0.0,0.0,0.0,0.0,0.0,0.0,0.0,0.0,0.0,0.0,0.0,0.0,0.0,0.0,0.0,0.0,0.0,0.0,0.0,0.0,0.0,0.0,0.0,0.0,0.0,0.0,0.0,0.0,0.0,0.0,0.0,0.0,0.0,0.0,0.0,0.0,0.0,0.0,0.0,0.0,0.0,0.0,0.0,0.0,0.0,0.0,0.0,0.0,0.0,0.0,0.0,0.0,0.0,0.0,0.0,0.0,0.0,0.0,0.0,0.0,0.0,0.0,0.0,0.0,0.0,0.0,0.0,0.0,0.0,0.0,0.0,0.0,0.0,0.0,0.0,0.0,0.0,0.0,0.0,0.0,1.0,0.0,1.0,0.0,0.0,0.0,0.0,0.0,0.0,0.0,0.0,0.0,0.0,0.0,0.0,0.0,0.0,0.0],[0.0,0.0,0.0,0.0,0.0,0.0,0.0,0.0,0.0,0.0,0.0,0.0,0.0,0.0,0.0,0.0,0.0,0.0,0.0,0.0,0.0,0.0,0.0,0.0,0.0,0.0,0.0,0.0,0.0,0.0,0.0,0.0,0.0,0.0,0.0,0.0,0.0,0.0,0.0,0.0,0.0,0.0,0.0,0.0,0.0,0.0,0.0,0.0,0.0,0.0,0.0,0.0,0.0,0.0,0.0,0.0,0.0,0.0,0.0,0.0,0.0,0.0,0.0,0.0,0.0,0.0,0.0,0.0,0.0,0.0,0.0,0.0,0.0,0.0,0.0,0.0,0.0,0.0,0.0,0.0,0.0,0.0,0.0,0.0,0.0,0.0,0.0,0.0,0.0,0.0,0.0,0.0,0.0,0.0,0.0,0.0,0.0,0.0,0.0,0.0,0.0,0.0,0.0,0.0,0.0,0.0,0.0,0.0,0.0,0.0,0.0,0.0,0.0,0.0,0.0,0.0,0.0,0.0,1.0,1.0,1.0,1.0,1.0,0.99,1.0,0.0,0.0,0.0,0.03,1.0,1.0,1.0,1.0,1.0,1.0,1.0,0.0,0.0,0.0,0.0,0.0,0.0,0.0,0.0,0.0,0.0,0.0,0.0,0.0,0.0,0.0,0.0,0.0,0.0,0.0,0.0,0.0,0.0,0.0,0.0,0.0,0.0,0.0,0.0,0.0,0.0,0.0,0.0,0.0,0.0,0.0,0.0,0.0,0.0,0.0,0.0,0.0,0.0,0.0,0.0,0.0,0.0,0.0,0.0,0.0,0.0,0.0,0.0,0.0,0.0,0.0,0.0,0.0,0.0,0.0,0.0,0.0,0.0,0.0,0.0,0.0,0.0,0.0,0.0,0.0,0.0,0.0,0.0,0.0,0.0,0.0,0.0,0.0,0.0,0.0,0.0,0.0,0.0,0.0,0.0,0.0,0.0,0.0,0.0,0.0,0.0,0.0,0.0,0.0,0.0,0.0,0.0,0.0,0.0,0.0,0.0,0.0,0.0,0.0,0.0,0.0,0.0,0.0,0.0,0.0,0.0,0.0,0.0,0.0,0.0,0.0,0.0,0.0,0.0,0.0,0.0,0.0,0.0,0.0,0.0,0.0,0.0,0.0,0.0,1.0,0.0,0.03,0.0,0.0,0.0,0.0,0.0,0.0,0.0,0.0,0.0,0.0,0.0,0.0,0.0,0.0,0.0],[0.0,0.0,0.0,0.0,0.0,0.0,0.0,0.0,0.0,0.0,0.0,0.0,0.0,0.0,0.0,0.0,0.0,0.0,0.0,0.0,0.0,0.0,0.0,0.0,0.0,0.0,0.0,0.0,0.0,0.0,0.96,0.0,0.0,0.0,0.0,0.0,0.0,0.0,0.0,0.0,0.0,0.0,0.0,0.0,0.0,0.0,0.0,0.0,0.0,0.0,0.0,0.0,0.0,0.0,0.0,0.0,0.0,0.0,0.0,0.0,0.0,0.0,0.0,0.0,0.0,0.0,0.0,0.0,0.0,0.0,0.0,0.0,0.0,0.0,0.0,0.0,0.0,0.0,0.0,0.0,0.0,0.0,0.0,0.0,0.0,0.0,0.0,0.0,0.0,0.0,0.0,0.0,0.0,0.0,0.0,0.0,0.0,0.0,0.0,0.0,0.0,0.0,0.0,0.0,0.0,0.0,0.0,0.0,0.0,0.0,0.0,0.0,0.0,0.0,0.0,0.0,0.0,0.0,0.0,1.0,1.0,0.09,0.0,0.0,0.0,0.0,0.0,0.0,0.0,0.0,0.0,1.0,1.0,1.0,1.0,1.0,1.0,0.0,0.0,0.0,0.0,0.0,0.0,0.0,0.0,0.0,0.0,0.0,0.0,0.0,0.0,0.0,0.0,0.0,0.0,0.0,0.0,0.0,0.0,0.0,0.0,0.0,0.0,0.0,0.0,0.0,0.0,0.0,0.0,0.0,0.0,0.0,0.9,0.0,0.0,0.0,0.0,0.0,0.0,0.0,0.0,0.0,0.0,0.0,0.0,0.0,0.0,0.0,0.0,0.0,0.0,0.0,0.0,0.0,0.0,0.0,0.0,0.0,0.0,0.0,0.0,0.0,0.0,0.0,0.0,0.0,0.0,0.0,0.0,0.0,0.0,0.0,0.0,0.0,0.0,0.0,0.0,0.0,0.0,0.0,0.0,1.0,0.0,0.0,0.0,0.99,0.0,0.0,0.01,1.0,0.0,0.0,0.0,0.0,0.0,0.0,0.0,0.0,0.0,0.0,0.0,0.0,0.0,0.0,0.0,0.0,0.0,0.0,0.0,0.0,0.0,0.0,0.0,0.0,0.0,0.0,0.0,0.0,0.0,0.0,0.0,0.0,0.0,0.0,0.07,0.0,0.29,0.0,0.0,0.0,0.0,0.0,1.0,0.0,0.61,0.0,0.0,0.0,0.0,0.0,0.0,0.0],[0.0,0.0,0.0,0.0,0.0,0.0,0.0,0.0,0.0,0.0,0.0,0.0,0.0,0.0,0.0,0.0,0.0,0.0,0.0,0.0,0.0,0.0,0.0,0.0,0.0,0.0,0.0,0.0,0.0,0.0,0.0,0.0,0.0,0.0,0.0,0.0,0.0,0.0,0.0,0.0,0.0,0.0,0.0,0.0,0.0,0.0,0.0,0.0,0.0,0.0,0.0,0.0,0.0,0.0,0.0,0.0,0.0,0.0,0.0,0.0,0.0,0.0,0.0,0.0,0.0,0.0,0.0,0.0,0.0,0.0,0.0,0.0,0.0,0.0,0.0,0.0,0.0,0.0,0.0,0.0,0.0,0.0,0.0,0.0,0.0,0.0,0.0,0.0,0.0,0.0,0.0,0.0,0.0,0.0,0.0,0.0,0.0,0.0,0.0,0.0,0.0,0.0,0.0,0.0,0.0,0.0,0.0,0.0,0.0,0.0,0.0,0.0,0.0,0.0,0.0,0.0,0.0,0.0,0.0,0.0,1.0,1.0,1.0,0.0,0.0,0.0,0.0,0.0,0.0,0.0,0.0,1.0,1.0,1.0,1.0,0.9,1.0,0.0,0.0,0.0,0.0,0.0,0.0,0.0,0.0,0.0,0.0,0.0,0.0,0.0,0.0,0.0,0.0,0.0,0.0,0.0,0.0,0.0,0.0,0.0,0.0,0.0,0.0,0.0,0.0,0.0,0.0,0.0,0.0,0.0,0.0,0.0,0.0,0.0,0.0,0.0,0.0,0.0,0.0,0.0,0.0,0.0,0.0,0.0,0.0,0.0,0.0,0.0,0.0,0.0,0.0,0.0,0.0,0.0,0.0,0.0,0.0,0.0,0.0,0.0,0.0,0.0,0.0,0.0,0.0,0.0,0.0,0.0,0.0,0.0,0.0,0.0,0.0,0.0,0.0,0.08,0.11,0.0,0.0,0.98,0.0,1.0,0.0,0.0,0.0,0.0,0.0,0.0,0.0,0.0,0.0,0.0,0.0,0.0,0.0,0.0,0.0,0.0,0.0,0.0,0.0,0.0,0.0,0.0,0.0,0.0,0.0,0.0,0.0,0.0,0.0,0.0,0.0,0.0,0.0,0.0,0.0,0.0,0.0,0.0,0.0,0.0,0.0,0.0,0.0,0.0,0.0,0.0,0.0,0.0,0.0,0.0,0.0,0.0,1.0,0.0,0.0,0.0,0.0,0.0,0.0,0.0],[0.0,0.0,0.0,0.0,0.0,0.0,0.0,0.0,0.0,0.0,0.0,0.0,0.0,0.0,0.0,0.0,0.0,0.0,0.0,0.0,0.0,0.0,0.0,0.0,0.0,0.0,0.0,0.0,0.0,0.0,0.0,0.0,0.0,0.0,0.0,0.0,0.0,0.0,0.0,0.0,0.0,0.0,0.0,0.0,0.0,0.0,0.0,0.0,0.0,0.0,0.0,0.0,0.0,0.0,0.0,0.0,0.0,0.0,0.0,0.0,0.0,0.0,0.0,0.0,0.0,0.0,0.0,0.0,0.0,0.0,0.0,0.0,0.0,0.0,0.0,0.0,0.0,0.0,0.0,0.0,0.0,0.0,0.0,0.0,0.0,0.0,0.0,0.0,0.0,0.0,0.0,0.0,0.0,0.0,0.0,0.0,0.0,0.0,0.0,0.0,0.0,0.0,0.0,0.0,0.0,0.0,0.0,0.0,0.0,0.0,0.0,0.0,0.0,0.0,0.0,0.0,0.0,0.0,0.0,0.0,0.0,1.0,1.0,1.0,1.0,0.0,0.0,0.0,0.0,0.0,1.0,1.0,1.0,1.0,1.0,1.0,1.0,0.0,0.0,0.0,0.0,0.0,0.0,0.0,0.0,0.0,0.0,0.0,0.0,0.0,0.0,0.0,0.0,0.0,0.0,0.0,0.0,0.0,0.0,0.0,0.0,0.0,0.0,0.0,0.0,0.0,0.0,0.0,0.0,0.0,0.0,0.0,0.0,0.0,0.0,0.0,0.0,0.0,0.0,0.0,0.0,0.0,0.0,0.0,0.0,0.0,0.0,0.0,0.0,0.0,0.0,0.0,0.0,0.0,0.0,0.0,0.0,0.0,0.0,0.0,0.0,0.0,0.0,0.0,0.0,0.0,0.0,0.0,0.0,0.0,0.0,0.0,0.0,0.0,0.0,0.0,0.0,0.0,0.0,0.0,0.0,0.0,0.0,0.0,0.0,0.0,0.0,0.0,0.0,0.0,0.0,0.0,0.0,0.0,0.0,0.0,0.0,0.0,0.0,0.0,0.0,0.0,0.0,0.0,0.0,0.0,0.0,0.0,0.0,0.0,0.0,0.0,0.0,0.0,0.0,0.0,0.0,0.0,0.0,0.0,0.0,0.0,0.0,0.0,0.0,0.0,0.0,0.0,0.0,0.0,0.0,0.0,0.0,0.0,0.0,0.0,0.0,0.0,0.0,0.0,0.0,0.0],[0.0,0.0,0.0,0.0,0.0,0.0,0.0,0.0,0.0,0.0,0.0,0.0,0.0,0.0,0.0,0.0,0.0,0.0,0.0,0.0,0.0,0.0,0.0,0.0,0.0,0.0,0.0,0.0,0.0,0.0,0.0,0.0,0.0,0.0,0.0,0.0,0.0,0.0,0.0,0.0,0.0,0.0,0.0,0.0,0.0,0.0,0.0,0.0,0.0,0.0,0.0,0.0,0.0,0.0,0.0,0.0,0.0,0.0,0.0,0.0,0.0,0.0,0.0,0.0,0.0,0.0,0.0,0.0,0.0,0.0,0.0,0.0,0.0,0.0,0.0,0.0,0.0,0.0,0.0,0.0,0.0,0.0,0.0,0.0,0.0,0.0,0.0,0.0,0.0,0.0,0.0,0.0,0.0,0.0,0.0,0.0,0.0,0.0,0.0,0.0,0.0,0.0,0.0,0.0,0.0,0.0,0.0,0.0,0.0,0.0,0.0,0.0,0.0,0.0,0.0,0.0,0.0,0.0,0.0,0.0,0.0,0.0,0.0,0.0,0.0,0.0,0.0,0.0,0.0,0.0,1.0,1.0,1.0,0.9,1.0,1.0,1.0,0.0,0.0,0.0,0.0,0.0,0.0,0.0,0.0,0.0,0.0,0.0,0.0,0.0,0.0,0.0,0.0,0.0,0.0,0.0,0.0,0.0,0.0,0.0,0.0,0.0,0.0,0.0,0.0,0.0,0.0,0.0,0.0,0.0,0.0,0.0,0.0,0.0,0.0,0.0,0.0,0.0,0.0,0.0,0.0,0.0,0.0,0.0,0.0,0.0,0.0,0.0,0.0,0.0,0.0,0.0,0.0,0.0,0.0,0.0,0.0,0.0,0.0,0.0,0.0,0.0,0.0,0.0,0.0,0.0,0.0,0.0,0.0,0.0,0.0,0.0,0.0,0.0,0.0,0.0,0.0,0.0,0.0,0.0,0.0,0.0,0.0,0.0,0.0,0.0,0.0,0.0,0.0,0.66,0.0,0.0,0.0,0.0,0.0,0.0,0.0,0.0,0.0,0.0,0.0,0.0,0.0,0.0,0.0,0.0,0.0,0.0,0.0,0.0,0.0,0.0,0.0,0.0,0.0,0.0,0.0,0.0,0.0,0.0,0.0,0.0,0.0,0.0,0.0,0.0,1.0,0.0,0.0,1.0,0.0,0.0,1.0,0.0,0.0,0.0,0.0,0.0,0.0,0.0,0.0,0.0],[0.0,0.0,0.0,0.0,0.0,0.0,0.0,0.0,0.0,0.0,0.0,0.0,0.0,0.0,0.0,0.0,0.0,0.0,0.0,0.0,0.0,0.0,0.0,0.0,0.0,0.0,0.0,0.0,0.0,0.0,0.0,0.0,0.0,0.0,0.0,0.0,0.0,0.0,0.0,0.0,0.0,0.0,0.0,0.0,0.0,0.0,0.0,0.0,0.0,0.0,0.0,0.0,0.0,0.0,0.0,0.0,0.0,0.0,0.0,0.0,0.0,0.0,0.0,0.0,0.0,0.0,0.0,0.0,0.0,0.0,0.0,0.0,0.0,0.0,0.0,0.0,0.0,0.0,0.0,0.0,0.0,0.0,0.0,0.0,0.0,0.0,0.0,0.0,0.0,0.0,0.0,0.0,0.0,0.0,0.0,0.0,0.0,0.0,0.0,0.0,0.0,0.0,0.0,0.0,0.0,0.0,0.0,0.0,0.0,0.0,0.0,0.0,0.0,0.0,0.0,0.0,0.0,0.0,0.0,0.0,0.0,0.0,0.0,0.0,0.0,0.0,0.0,0.0,0.0,0.0,0.0,0.0,1.0,1.0,1.0,1.0,1.0,1.0,1.0,0.0,0.0,0.0,0.0,0.0,0.0,0.0,0.0,0.0,0.0,0.0,0.0,0.0,0.0,0.0,0.0,0.0,0.0,0.0,0.0,0.0,0.0,0.0,0.0,0.0,0.0,0.0,0.0,0.0,0.0,0.0,0.0,0.0,0.0,0.0,0.0,0.0,0.0,0.0,0.0,0.0,0.0,0.0,0.0,0.0,0.0,0.0,0.0,0.0,0.0,0.0,0.0,0.0,0.0,0.0,0.0,0.0,0.0,0.0,0.0,0.0,0.0,0.0,0.0,0.0,0.0,0.0,0.0,0.0,0.0,0.0,0.0,0.0,0.0,0.0,0.0,0.0,0.0,0.0,0.0,0.0,0.0,1.0,0.0,0.03,0.0,0.0,0.0,0.0,0.0,0.0,0.0,0.0,0.0,0.0,0.0,0.0,0.0,0.0,0.0,0.0,0.0,0.0,0.0,0.0,0.0,0.0,0.0,0.0,0.0,0.0,0.0,0.0,0.0,0.0,0.0,0.0,0.0,0.0,0.0,0.0,0.0,0.0,0.0,0.0,0.0,0.0,0.0,0.0,0.0,1.0,0.0,0.0,1.0,1.0,1.0,0.07,0.0,0.0,0.0,0.0,0.0,0.0],[0.0,0.0,0.0,0.0,0.0,0.0,0.0,0.0,0.0,0.0,0.0,0.0,0.0,0.0,0.0,0.0,0.0,0.0,0.0,0.0,0.0,0.0,0.0,0.0,0.0,0.0,0.0,0.0,0.0,0.0,0.0,0.0,0.0,0.0,0.0,0.0,0.0,0.0,0.0,0.0,0.0,0.0,0.0,0.0,0.0,0.0,0.0,0.0,0.0,0.0,0.0,0.0,0.0,0.0,0.0,0.0,0.0,0.0,0.0,0.0,0.0,0.0,0.0,0.0,0.0,0.0,0.0,0.0,0.0,0.0,0.0,0.0,0.0,0.0,0.0,0.0,0.0,0.0,0.0,0.0,0.0,0.0,0.0,0.0,0.0,0.0,0.0,0.0,0.0,0.0,0.0,0.0,0.0,0.0,0.0,0.0,0.0,0.0,0.0,0.0,0.0,0.0,0.0,0.0,0.0,0.0,0.0,0.0,0.0,0.0,0.0,0.0,0.0,0.0,0.0,0.0,0.0,0.0,0.0,0.0,0.0,0.0,0.0,0.0,0.0,0.0,0.0,0.0,0.0,0.0,0.0,0.0,0.0,0.0,0.0,0.0,1.0,1.0,1.0,0.93,0.0,0.0,0.0,0.0,0.0,0.0,0.0,0.0,0.0,0.0,0.0,0.0,0.0,0.0,0.0,0.0,0.0,0.0,0.0,0.0,0.95,0.0,0.0,0.0,0.53,0.0,0.0,0.0,0.0,0.0,0.0,0.0,0.0,0.0,0.0,0.0,0.0,0.0,0.0,0.0,0.0,0.0,0.0,0.0,0.0,0.0,0.0,0.0,0.0,0.0,0.0,0.0,0.0,0.0,0.0,0.0,0.0,0.0,0.0,0.0,0.0,0.0,0.0,0.0,0.0,0.0,0.0,0.0,0.0,0.0,0.0,0.0,0.0,0.0,0.0,0.0,0.0,0.0,0.0,0.0,0.0,0.0,0.0,0.0,0.0,0.0,0.0,0.0,0.0,0.0,0.0,0.0,0.0,0.0,0.0,0.0,0.0,0.0,0.0,0.0,0.0,0.0,0.0,0.0,0.0,0.0,0.0,0.0,0.0,0.0,0.0,0.0,0.0,0.0,0.0,0.0,0.0,0.0,0.0,0.0,0.0,0.0,0.0,0.0,0.0,0.0,0.0,0.0,0.0,1.0,1.0,0.01,1.0,1.0,1.0,0.0,0.0,0.0,0.0,0.0,0.0,0.0],[0.0,0.0,0.0,0.0,0.0,0.0,0.0,0.0,0.0,0.0,0.0,0.0,0.0,0.0,0.0,0.0,0.0,0.0,0.0,0.0,0.0,0.0,0.0,0.0,0.0,0.0,0.0,0.0,0.0,0.0,0.0,0.0,0.0,0.0,0.0,0.0,0.0,0.0,0.0,0.0,0.0,0.0,0.0,0.0,0.0,0.0,0.0,0.0,0.0,0.0,0.0,0.0,0.0,0.0,0.0,0.0,0.0,0.0,0.0,0.0,0.0,0.0,0.0,0.0,0.0,0.0,0.0,0.0,0.0,0.0,0.0,0.0,0.0,0.0,0.0,0.0,0.0,0.0,0.0,0.0,0.0,0.0,0.0,0.0,0.0,0.0,0.0,0.0,0.0,0.0,0.0,0.0,0.0,0.0,0.0,0.0,0.0,0.0,0.0,0.0,0.0,0.0,0.0,0.0,0.0,0.0,0.0,0.0,0.0,0.0,0.0,0.0,0.0,0.0,0.0,0.0,0.0,0.0,0.0,0.0,0.0,0.0,0.0,0.0,0.0,0.0,0.0,0.0,0.0,0.0,0.0,0.0,0.0,0.0,0.0,0.0,1.0,1.0,1.0,1.0,1.0,0.0,0.0,0.0,0.0,0.0,0.0,0.0,0.0,0.0,0.0,0.0,0.0,0.0,0.0,0.0,0.0,0.0,0.0,0.0,0.0,0.0,0.0,0.0,0.0,0.0,0.0,0.0,0.0,0.0,0.0,0.0,0.0,0.0,0.0,0.0,0.0,0.0,0.0,0.0,0.0,0.0,0.0,0.0,0.0,0.0,0.0,0.0,0.0,0.0,0.0,0.0,0.0,0.0,0.0,0.0,0.0,0.0,0.0,0.0,0.0,0.0,0.0,0.0,0.0,0.0,0.0,0.0,0.0,0.0,0.0,0.0,0.0,0.0,0.0,0.0,0.0,0.0,0.0,0.0,0.0,0.0,0.0,0.0,0.0,0.0,0.0,0.0,0.0,0.0,0.0,0.0,0.0,0.0,0.0,0.0,0.0,0.0,0.0,0.0,0.0,0.0,0.0,0.0,0.0,0.0,0.0,0.0,0.0,0.0,0.0,0.0,0.0,0.0,0.0,0.0,0.0,0.0,0.0,0.0,0.0,0.0,0.0,0.0,0.0,0.0,0.0,0.0,0.0,0.0,0.0,0.0,0.0,1.0,1.0,1.0,0.0,0.0,0.0,0.0,0.0,0.0],[0.0,0.0,0.0,0.0,0.0,0.0,0.0,0.0,0.0,0.0,0.0,0.0,0.0,0.0,0.0,0.0,0.0,0.0,0.0,0.0,0.0,0.0,0.0,0.0,0.0,0.0,0.0,0.0,0.0,0.0,0.0,0.0,0.0,0.0,0.0,0.0,0.0,0.0,0.0,0.0,0.0,0.0,0.0,0.0,0.0,0.0,0.0,0.0,0.0,0.0,0.0,0.0,0.0,0.0,0.0,0.0,0.0,0.0,0.0,0.0,0.0,0.0,0.0,0.0,0.0,0.0,0.0,0.0,0.0,0.0,0.0,0.0,0.0,0.0,0.0,0.0,0.0,0.0,0.0,0.0,0.0,0.0,0.0,0.0,0.0,0.0,0.0,0.0,0.0,0.0,0.0,0.0,0.0,0.0,0.0,0.0,0.0,0.0,0.0,0.0,0.0,0.0,0.0,0.0,0.0,0.0,0.0,0.0,0.0,0.0,0.0,0.0,0.0,0.0,0.0,0.0,0.0,0.0,0.0,0.0,0.0,0.0,0.0,0.0,0.0,0.0,0.0,0.0,0.0,0.0,0.0,0.0,0.0,0.0,0.0,0.0,0.0,0.93,1.0,1.0,1.0,1.0,0.0,0.41,0.0,0.0,0.0,0.0,0.0,0.0,0.0,0.0,0.0,0.94,0.0,0.0,0.99,1.0,0.0,0.0,1.0,0.0,0.0,0.0,0.0,0.0,0.0,0.0,0.0,0.0,0.0,0.0,0.0,0.0,0.0,0.0,0.0,0.0,0.0,0.0,0.0,0.0,0.0,0.0,0.0,0.0,0.0,0.0,0.0,0.0,0.0,0.0,0.0,0.0,0.0,0.0,0.0,0.0,0.0,0.0,0.0,0.0,0.0,0.0,0.0,0.0,0.0,0.0,0.0,0.0,0.0,0.0,0.0,0.0,0.0,0.0,0.0,0.0,0.0,0.0,0.44,0.0,0.0,0.0,0.0,0.0,0.0,0.0,0.0,0.0,0.0,0.0,0.0,0.0,0.0,0.0,0.0,0.0,0.0,0.0,0.0,0.0,0.0,0.0,0.0,0.0,0.0,0.0,0.0,0.0,0.0,0.0,0.0,0.0,0.0,0.0,0.0,0.0,0.0,0.0,0.0,0.0,0.0,0.0,0.0,0.0,0.0,0.0,0.0,0.0,0.0,0.0,0.0,1.0,1.0,1.0,1.0,0.0,0.0,0.0,0.0,0.0],[0.0,0.0,0.0,0.0,0.0,0.0,0.0,0.0,0.0,0.0,0.0,0.0,0.0,0.0,0.0,0.0,0.0,0.0,0.0,0.0,0.0,0.0,0.0,0.0,0.0,0.0,0.0,0.0,0.0,0.0,0.0,0.0,0.0,0.0,0.0,0.0,0.0,0.0,0.0,0.0,0.0,0.0,0.0,0.0,0.0,0.0,0.0,0.0,0.0,0.0,0.0,0.0,0.0,0.0,0.0,0.0,0.0,0.0,0.0,0.0,0.0,0.0,0.0,0.0,0.0,0.0,0.0,0.0,0.0,0.0,0.0,0.0,0.0,0.0,0.0,0.0,0.0,0.0,0.0,0.0,0.0,0.0,0.0,0.0,0.0,0.0,0.0,0.0,0.0,0.0,0.0,0.0,0.0,0.0,0.0,0.0,0.0,0.0,0.0,0.0,0.0,0.0,0.0,0.0,0.0,0.0,0.0,0.0,0.0,0.0,0.0,0.0,0.0,0.0,0.0,0.0,0.0,0.0,0.0,0.0,0.0,0.0,0.0,0.0,0.0,0.0,0.0,0.0,0.0,0.0,0.0,0.0,0.0,0.0,0.0,0.0,0.0,0.0,1.0,1.0,1.0,1.0,1.0,1.0,0.0,0.0,0.0,0.0,0.0,0.0,0.0,0.0,0.0,0.0,0.0,0.0,0.98,0.0,0.0,0.0,1.0,0.0,0.0,0.0,0.0,0.0,0.0,0.0,0.0,0.0,0.0,0.0,0.0,0.0,0.0,0.0,0.0,0.0,0.0,0.0,0.0,0.0,0.0,0.0,0.0,0.0,0.0,0.0,0.0,0.0,0.0,0.0,0.0,0.0,0.0,0.0,0.0,0.0,0.0,0.0,0.0,0.0,0.0,0.0,0.0,0.0,0.0,0.0,0.0,0.0,0.0,0.0,0.0,0.0,0.0,0.0,0.0,0.0,0.0,0.0,0.0,0.0,0.0,0.0,0.0,0.0,0.0,0.0,0.0,0.0,0.0,0.0,0.0,0.0,0.0,0.0,0.0,0.0,0.0,0.0,0.0,0.0,0.0,0.0,0.0,0.0,0.0,0.0,0.0,0.0,0.0,0.0,0.0,0.0,0.0,0.0,0.0,0.0,0.0,0.0,0.0,0.0,0.0,0.0,0.0,0.0,0.0,0.0,0.0,0.0,0.0,0.0,0.0,0.0,0.0,0.0,0.0,0.0,0.0,0.0,0.0,0.0],[0.0,0.0,0.0,0.0,0.0,0.0,0.0,0.0,0.0,0.0,0.0,0.0,0.0,0.0,0.0,0.0,0.0,0.0,0.0,0.0,0.0,0.0,0.0,0.0,0.0,0.0,0.0,0.0,0.0,0.0,0.0,0.0,0.0,0.0,0.0,0.0,0.0,0.0,0.0,0.0,0.0,0.0,0.0,0.0,0.0,0.0,0.0,0.0,0.0,0.0,0.0,0.0,0.0,0.0,0.0,0.0,0.0,0.0,0.0,0.0,0.0,0.0,0.0,0.0,0.0,0.0,0.0,0.0,0.0,0.0,0.0,0.0,0.0,0.0,0.0,0.0,0.0,0.0,0.0,0.0,0.0,0.0,0.0,0.0,0.0,0.0,0.0,0.0,0.0,0.0,0.0,0.0,0.0,0.0,0.0,0.0,0.0,0.0,0.0,0.0,0.0,0.0,0.0,0.0,0.0,0.0,0.0,0.0,0.0,0.0,0.0,0.0,0.0,0.0,0.0,0.0,0.0,0.0,0.0,0.0,0.0,0.0,0.0,0.0,0.0,0.0,0.0,0.0,0.0,0.0,0.0,0.0,0.0,0.0,0.0,0.0,0.0,0.0,0.0,1.0,1.0,1.0,1.0,1.0,1.0,0.0,0.0,0.0,0.0,0.0,0.0,0.0,0.0,0.0,0.0,0.0,0.0,0.0,0.0,0.0,0.0,0.0,0.0,0.0,0.0,0.0,0.0,0.0,0.0,0.0,0.0,0.0,0.0,0.0,0.0,0.0,0.0,0.0,0.0,0.0,0.0,0.0,0.0,0.0,0.0,0.0,0.0,0.0,0.0,0.0,0.0,0.0,0.0,0.0,0.0,0.0,0.0,0.0,0.0,0.0,0.0,0.0,0.0,0.0,0.0,0.0,0.0,0.0,0.0,0.0,0.0,0.0,0.0,0.0,0.0,0.0,0.0,0.0,0.0,0.0,0.0,0.0,0.0,0.0,0.0,0.0,0.0,0.0,0.0,0.0,0.0,0.0,0.0,0.0,0.0,0.0,0.0,0.0,0.0,0.0,0.0,0.0,0.0,0.0,0.0,0.0,0.0,0.0,0.0,0.0,0.0,0.0,0.0,0.0,0.0,0.0,0.0,0.0,0.0,0.0,0.0,0.0,0.0,0.0,0.0,0.0,0.0,0.0,0.0,0.0,0.0,0.0,0.0,0.0,0.0,0.0,0.0,0.0,0.07,0.01,0.0,0.0],[0.0,0.0,0.0,0.0,0.0,0.0,0.0,0.0,0.0,0.0,0.0,0.0,0.0,0.0,0.0,0.0,0.0,0.0,0.0,0.0,0.0,0.0,0.0,0.0,0.0,0.0,0.0,0.0,0.0,0.0,0.0,0.0,0.0,0.0,0.0,0.0,0.0,0.0,0.0,0.0,0.0,0.0,0.0,0.0,0.0,0.0,0.0,0.0,0.0,0.0,0.0,0.0,0.0,0.0,0.0,0.0,0.0,0.0,0.0,0.0,0.0,0.0,0.0,0.0,0.0,0.0,0.0,0.0,0.0,0.0,0.0,0.0,0.0,0.0,0.0,0.0,0.0,0.0,0.0,0.0,0.0,0.0,0.0,0.0,0.0,0.0,0.0,0.0,0.0,0.0,0.0,0.0,0.0,0.0,0.0,0.0,0.0,0.0,0.0,0.0,0.0,0.0,0.0,0.0,0.0,0.0,0.0,0.0,0.0,0.0,0.0,0.0,0.0,0.0,0.0,0.0,0.0,0.0,0.0,0.0,0.0,0.0,0.0,0.0,0.0,0.0,0.0,0.0,0.0,0.0,0.0,0.0,0.0,0.0,0.0,0.0,0.0,0.0,0.0,0.0,1.0,1.0,1.0,1.0,1.0,0.0,0.0,0.0,0.0,0.0,0.0,0.0,0.0,0.0,0.0,0.0,0.0,0.0,0.0,0.0,0.0,0.0,0.0,0.0,0.0,0.0,0.0,0.0,0.0,0.0,0.0,0.0,0.0,0.0,0.0,0.0,0.0,0.0,0.0,0.0,0.0,0.0,0.0,0.0,0.0,0.0,0.0,0.0,0.0,0.0,0.0,0.0,0.0,0.0,0.0,0.0,0.0,0.0,0.0,0.0,0.0,0.0,0.0,0.0,0.0,0.0,0.0,0.0,0.0,0.0,0.0,0.0,0.0,0.0,0.0,0.0,0.0,0.0,0.0,0.0,0.0,0.0,0.0,0.0,0.0,0.0,0.0,0.0,0.0,0.0,0.0,0.0,0.0,0.0,0.0,0.0,0.0,0.0,0.0,0.0,0.0,0.0,0.0,0.0,0.0,0.0,0.0,0.0,0.0,0.0,0.0,0.0,0.0,0.0,0.0,0.0,0.0,0.0,0.0,0.0,0.0,0.0,0.0,0.0,0.0,0.0,0.0,0.0,0.0,0.0,0.0,0.0,0.0,0.0,0.0,0.0,0.0,0.0,0.0,0.0,0.0,0.0],[0.0,0.0,0.0,0.0,0.0,0.0,0.0,0.0,0.0,0.0,0.0,0.0,0.0,0.0,0.0,0.0,0.0,0.0,0.0,0.0,0.0,0.0,0.0,0.0,0.0,0.0,0.0,0.0,0.0,0.0,0.0,0.0,0.0,0.0,0.0,0.0,0.0,0.0,0.0,0.0,0.0,0.0,0.0,0.0,0.0,0.0,0.0,0.0,0.0,0.0,0.0,0.0,0.0,0.0,0.0,0.0,0.0,0.0,0.0,0.0,0.0,0.0,0.0,0.0,0.0,0.0,0.0,0.0,0.0,0.0,0.0,0.0,0.0,0.0,0.0,0.0,0.0,0.0,0.0,0.0,0.0,0.0,0.0,0.0,0.0,0.0,0.0,0.0,0.0,0.0,0.0,0.0,0.0,0.0,0.0,0.0,0.0,0.0,0.0,0.0,0.0,0.0,0.0,0.0,0.0,0.0,0.0,0.0,0.0,0.0,0.0,0.0,0.0,0.0,0.0,0.0,0.0,0.0,0.0,0.0,0.0,0.0,0.0,0.0,0.0,0.0,0.0,0.0,0.0,0.0,0.0,0.0,0.0,0.0,0.0,0.0,0.0,0.0,0.0,0.41,1.0,1.0,1.0,1.0,1.0,0.84,0.0,0.0,0.0,0.0,0.0,0.0,0.0,0.0,0.0,0.0,1.0,0.01,0.0,1.0,1.0,0.0,0.0,0.0,0.0,0.0,0.0,0.0,0.0,0.0,0.0,0.0,0.0,0.0,0.0,0.0,0.0,0.0,0.0,0.0,0.0,0.0,0.0,0.0,0.0,0.0,0.0,0.0,0.0,0.0,0.0,0.0,0.0,0.0,0.0,0.0,0.0,0.0,0.0,0.0,0.0,0.0,0.0,0.0,0.0,0.0,0.0,0.0,0.0,0.0,0.0,0.0,0.0,0.0,0.0,0.0,0.0,0.0,0.0,0.0,0.0,0.0,0.0,0.0,0.0,0.0,0.0,0.0,0.0,0.0,0.0,0.0,0.0,0.0,0.0,0.0,0.0,0.0,0.0,0.0,0.0,0.0,0.0,0.0,0.0,0.0,0.0,0.0,0.0,0.0,0.0,0.0,0.0,0.0,0.0,0.0,0.0,0.0,0.0,0.0,0.0,0.0,0.0,0.0,0.0,0.0,0.0,0.0,0.0,0.0,0.0,0.0,0.0,0.0,0.0,0.0,0.0,0.0,0.0,0.0,0.0,0.0],[0.0,0.0,0.0,0.0,0.0,0.0,0.0,0.0,0.0,0.0,0.0,0.0,0.0,0.0,0.0,0.0,0.0,0.0,0.0,0.0,0.0,0.0,0.0,0.0,0.0,0.0,0.0,0.0,0.0,0.0,0.0,0.0,0.0,0.0,0.0,0.0,0.0,0.0,0.0,0.0,0.0,0.0,0.0,0.0,0.0,0.0,0.0,0.0,0.0,0.0,0.0,0.0,0.0,0.0,0.0,0.0,0.0,0.0,0.0,0.0,0.0,0.0,0.0,0.0,0.0,0.0,0.0,0.0,0.0,0.0,0.0,0.0,0.0,0.0,0.0,0.0,0.0,0.0,0.0,0.0,0.0,0.0,0.0,0.0,0.0,0.0,0.0,0.0,0.0,0.0,0.0,0.0,0.0,0.0,0.0,0.0,0.0,0.0,0.0,0.0,0.0,0.0,0.0,0.0,0.0,0.0,0.0,0.0,0.0,0.0,0.0,0.0,0.0,0.0,0.0,0.0,0.0,0.0,0.0,0.0,0.0,0.0,0.0,0.0,0.0,0.0,0.0,0.0,0.0,0.0,0.0,0.0,0.0,0.0,0.0,0.0,0.0,0.0,0.0,0.0,0.0,1.0,1.0,1.0,1.0,1.0,0.01,0.0,1.0,0.0,0.0,0.0,0.13,1.0,0.0,0.0,1.0,0.0,0.0,0.0,0.0,0.0,0.0,0.0,0.0,0.0,0.0,0.0,0.0,0.0,0.0,0.0,0.0,0.0,0.0,0.0,0.0,0.0,0.0,0.0,0.0,0.0,0.0,0.0,0.0,0.0,0.0,0.0,0.0,0.0,0.0,0.0,0.0,0.0,0.0,0.0,0.0,0.0,0.0,0.0,0.0,0.0,0.0,0.0,0.0,0.0,0.0,0.0,0.0,0.0,0.0,0.0,0.0,0.0,0.0,0.0,0.0,0.0,0.0,0.0,0.0,0.0,0.0,0.0,0.0,0.0,0.0,0.0,0.0,0.0,0.0,0.0,0.0,0.0,0.0,0.0,0.0,0.0,0.0,0.0,0.0,0.0,0.0,0.0,0.0,0.0,0.0,0.0,0.0,0.0,0.0,0.0,0.0,0.0,0.0,0.0,0.0,0.0,0.0,0.0,0.0,0.0,0.0,0.0,0.0,0.0,0.0,0.0,0.0,0.0,0.0,0.0,0.0,0.0,0.0,0.0,0.0,0.0,0.27,0.02,0.01,0.09],[0.0,0.0,0.0,0.0,0.0,0.0,0.0,0.0,0.0,0.0,0.0,0.0,0.0,0.0,0.0,0.0,0.0,0.0,0.0,0.0,0.0,0.0,0.0,0.0,0.0,0.0,0.0,0.0,0.0,0.0,0.0,0.0,0.0,0.0,0.0,0.0,0.0,0.0,0.0,0.0,0.0,0.0,0.0,0.0,0.0,0.0,0.0,0.0,0.0,0.0,0.0,0.0,0.0,0.0,0.0,0.0,0.0,0.0,0.0,0.0,0.0,0.0,0.0,0.0,0.0,0.0,0.0,0.0,0.0,0.0,0.0,0.0,0.0,0.0,0.0,0.0,0.0,0.0,0.0,0.0,0.0,0.0,0.0,0.0,0.0,0.0,0.0,0.0,0.0,0.0,0.0,0.0,0.0,0.0,0.0,0.0,0.0,0.0,0.0,0.0,0.0,0.0,0.0,0.0,0.0,0.0,0.0,0.0,0.0,0.0,0.0,0.0,0.0,0.0,0.0,0.0,0.0,0.0,0.0,0.0,0.0,0.0,0.0,0.0,0.0,0.0,0.0,0.0,0.0,0.0,0.0,0.0,0.0,0.0,0.0,0.0,0.0,0.0,0.0,0.0,0.0,0.0,0.0,0.84,1.0,1.0,1.0,1.0,1.0,0.0,0.0,0.0,1.0,0.0,0.0,0.0,0.0,0.0,0.0,0.0,0.0,0.0,0.0,0.0,0.0,0.0,0.0,0.0,0.0,0.0,0.0,0.0,0.0,0.0,0.0,0.0,0.0,0.0,0.0,0.0,0.0,0.0,0.0,0.0,0.0,0.0,0.0,0.0,0.0,0.0,0.0,0.0,0.0,0.0,0.0,0.0,0.0,0.0,0.0,0.0,0.0,0.0,0.0,0.0,0.0,0.0,0.0,0.0,0.0,0.0,0.0,0.0,0.0,0.0,0.0,0.0,0.0,0.0,0.0,0.0,0.0,0.0,0.0,0.0,0.0,0.0,0.0,0.0,0.0,0.0,0.0,0.0,0.0,0.0,0.0,0.0,0.0,0.0,0.0,0.0,0.0,0.0,0.0,0.0,0.0,0.0,0.0,0.0,0.0,0.0,0.0,0.0,0.0,0.0,0.0,0.0,0.0,0.0,0.0,0.0,0.0,0.0,0.0,0.0,0.0,0.0,0.0,0.0,0.0,0.0,0.0,0.0,0.0,0.0,0.0,0.0,0.0,0.0,0.0,0.0,0.0,0.0],[0.0,0.0,0.0,0.0,0.0,0.0,0.0,0.0,0.0,0.0,0.0,0.0,0.0,0.0,0.0,0.0,0.0,0.0,0.0,0.0,0.0,0.0,0.0,0.0,0.0,0.0,0.0,0.0,0.0,0.0,0.0,0.0,0.0,0.0,0.0,0.0,0.0,0.0,0.0,0.0,0.0,0.0,0.0,0.0,0.0,0.0,0.0,0.0,0.0,0.0,0.0,0.0,0.0,0.0,0.0,0.0,0.0,0.0,0.0,0.0,0.0,0.0,0.0,0.0,0.0,0.0,0.0,0.0,0.0,0.0,0.0,0.0,0.0,0.0,0.0,0.0,0.0,0.0,0.0,0.0,0.0,0.0,0.0,0.0,0.0,0.0,0.0,0.0,0.0,0.0,0.0,0.0,0.0,0.0,0.0,0.0,0.0,0.0,0.0,0.0,0.0,0.0,0.0,0.0,0.0,0.0,0.0,0.0,0.0,0.0,0.0,0.0,0.0,0.0,0.0,0.0,0.0,0.0,0.0,0.0,0.0,0.0,0.0,0.0,0.0,0.0,0.0,0.0,0.0,0.0,0.0,0.0,0.0,0.0,0.0,0.0,0.0,0.0,0.0,0.0,0.0,0.0,0.0,0.0,0.01,1.0,1.0,1.0,1.0,0.0,0.0,0.0,0.0,0.0,0.0,0.0,0.0,0.0,0.0,0.0,0.0,0.0,0.0,0.0,0.0,0.0,0.0,0.0,0.0,0.0,0.0,0.0,0.0,0.0,0.0,0.0,0.0,0.0,0.0,0.0,0.0,0.0,0.0,0.0,0.0,0.0,0.0,0.0,0.0,0.0,0.0,0.0,0.0,0.0,0.0,0.0,0.0,0.0,0.0,0.0,0.0,0.0,0.0,0.0,0.0,0.0,0.0,0.0,0.0,0.0,0.0,0.0,0.0,0.0,0.0,0.0,0.0,0.0,0.0,0.0,0.0,0.0,0.0,0.0,0.0,0.0,0.0,0.0,0.0,0.0,0.0,0.0,0.0,0.0,0.0,0.0,0.0,0.0,0.0,0.0,0.0,0.0,0.0,0.0,0.0,0.0,0.0,0.0,0.0,0.0,0.0,0.0,0.0,0.0,0.0,0.0,0.0,0.0,0.0,0.0,0.0,0.0,0.0,0.0,0.0,0.0,0.0,0.0,0.0,0.0,0.0,0.0,0.0,0.0,0.0,0.0,0.0,0.0,0.0,0.0,0.0,0.0],[0.0,0.0,0.0,0.0,0.0,0.0,0.0,0.0,0.0,0.0,0.0,0.0,0.0,0.0,0.0,0.0,0.0,0.0,0.0,0.0,0.0,0.0,0.0,0.0,0.0,0.0,0.0,0.0,0.0,0.0,0.0,0.0,0.0,0.0,0.0,0.0,0.0,0.0,0.0,0.0,0.0,0.0,0.0,0.0,0.0,0.0,0.0,0.0,0.0,0.0,0.0,0.0,0.0,0.0,0.0,0.0,0.0,0.0,0.0,0.0,0.0,0.0,0.0,0.0,0.0,0.0,0.0,0.0,0.0,0.0,0.0,0.0,0.0,0.0,0.0,0.0,0.0,0.0,0.0,0.0,0.0,0.0,0.0,0.0,0.0,0.0,0.0,0.0,0.0,0.0,0.0,0.0,0.0,0.0,0.0,0.0,0.0,0.0,0.0,0.0,0.0,0.0,0.0,0.0,0.0,0.0,0.0,0.0,0.0,0.0,0.0,0.0,0.0,0.0,0.0,0.0,0.0,0.0,0.0,0.0,0.0,0.0,0.0,0.0,0.0,0.0,0.0,0.0,0.0,0.0,0.0,0.0,0.0,0.0,0.0,0.0,0.0,0.0,0.0,0.0,0.0,0.0,0.0,0.0,0.0,1.0,1.0,1.0,1.0,1.0,0.0,0.0,0.85,0.0,0.0,0.0,0.0,0.0,0.0,0.0,0.0,0.0,0.0,0.0,0.0,0.0,0.0,0.0,0.0,0.0,0.0,0.0,0.0,0.0,0.0,0.0,0.0,0.0,0.0,0.0,0.0,0.0,0.0,0.0,0.0,0.0,0.0,0.0,0.0,0.0,0.0,0.0,0.0,0.0,0.0,0.0,0.0,0.0,0.0,0.0,0.0,0.0,0.0,0.0,0.0,0.0,0.0,0.0,0.0,0.0,0.0,0.0,0.0,0.0,0.0,0.0,0.0,0.0,0.0,0.0,0.0,0.0,0.0,0.0,0.0,0.0,0.0,0.0,0.0,0.0,0.0,0.0,0.0,0.0,0.0,0.0,0.0,0.0,0.0,0.0,0.0,0.0,0.0,0.0,0.0,0.0,0.0,0.0,0.0,0.0,0.0,0.0,0.0,0.0,0.0,0.0,0.0,0.0,0.0,0.0,0.0,0.0,0.0,0.0,0.0,0.0,0.0,0.0,0.0,0.0,0.0,0.0,0.0,0.0,0.0,0.0,0.0,0.0,0.0,0.0,0.0,0.25],[0.0,0.0,0.0,0.0,0.0,0.0,0.0,0.0,0.0,0.0,0.0,0.0,0.0,0.0,0.0,0.0,0.0,0.0,0.0,0.0,0.0,0.0,0.0,0.0,0.0,0.0,0.0,0.0,0.0,0.0,0.0,0.0,0.0,0.0,0.0,0.0,0.0,0.0,0.0,0.0,0.0,0.0,0.0,0.0,0.0,0.0,0.0,0.0,0.0,0.0,0.0,0.0,0.0,0.0,0.0,0.0,0.0,0.0,0.0,0.0,0.0,0.0,0.0,0.0,0.0,0.0,0.0,0.0,0.0,0.0,0.0,0.0,0.0,0.0,0.0,0.0,0.0,0.0,0.0,0.0,0.0,0.0,0.0,0.0,0.0,0.0,0.0,0.0,0.0,0.0,0.0,0.0,0.0,0.0,0.0,0.0,0.0,0.0,0.0,0.0,0.0,0.0,0.0,0.0,0.0,0.0,0.0,0.0,0.0,0.0,0.0,0.0,0.0,0.0,0.0,0.0,0.0,0.0,0.0,0.0,0.0,0.0,0.0,0.0,0.0,0.0,0.0,0.0,0.0,0.0,0.0,0.0,0.0,0.0,0.0,0.0,0.0,0.0,0.0,0.0,0.0,0.0,0.0,0.0,1.0,1.0,1.0,1.0,1.0,1.0,0.0,0.0,1.0,1.0,0.0,0.0,1.0,0.0,0.0,0.0,0.0,0.0,0.0,0.0,0.0,0.0,0.0,0.0,0.0,0.0,0.0,0.0,0.0,0.0,0.0,0.0,0.0,0.0,0.0,0.0,0.0,0.0,0.0,0.0,0.0,0.0,0.0,0.0,0.0,0.0,0.0,0.0,0.0,0.0,0.0,0.0,0.0,0.0,0.0,0.0,0.0,0.0,0.0,0.0,0.0,0.0,0.0,0.0,0.0,0.0,0.0,0.0,0.0,0.0,0.0,0.0,0.0,0.0,0.0,0.0,0.0,0.0,0.0,0.0,0.0,0.0,0.0,0.0,0.0,0.0,0.0,0.0,0.0,0.0,0.0,0.0,0.0,0.0,0.0,0.0,0.0,0.0,0.0,0.0,0.0,0.0,0.0,0.0,0.0,0.0,0.0,0.0,0.0,0.0,0.0,0.0,0.0,0.0,0.0,0.0,0.0,0.0,0.0,0.0,0.0,0.0,0.0,0.0,0.0,0.0,0.0,0.0,0.0,0.0,0.0,0.0,0.0,0.0,0.01,0.01,0.01,0.77],[0.0,0.0,0.0,0.0,0.0,0.0,0.0,0.0,0.0,0.0,0.0,0.0,0.0,0.0,0.0,0.0,0.0,0.0,0.0,0.0,0.0,0.0,0.0,0.0,0.0,0.0,0.0,0.0,0.0,0.0,0.0,0.0,0.0,0.0,0.0,0.0,0.0,0.0,0.0,0.0,0.0,0.0,0.0,0.0,0.0,0.0,0.0,0.0,0.0,0.0,0.0,0.0,0.0,0.0,0.0,0.0,0.0,0.0,0.0,0.0,0.0,0.0,0.0,0.0,0.0,0.0,0.0,0.0,0.0,0.0,0.0,0.0,0.0,0.0,0.0,0.0,0.0,0.0,0.0,0.0,0.0,0.0,0.0,0.0,0.0,0.0,0.0,0.0,0.0,0.0,0.0,0.0,0.0,0.0,0.0,0.0,0.0,0.0,0.0,0.0,0.0,0.0,0.0,0.0,0.0,0.0,0.0,0.0,0.0,0.0,0.0,0.0,0.0,0.0,0.0,0.0,0.0,0.0,0.0,0.0,0.0,0.0,0.0,0.0,0.0,0.0,0.0,0.0,0.0,0.0,0.0,0.0,0.0,0.0,0.0,0.0,0.0,0.0,0.0,0.0,0.0,0.0,0.0,0.0,0.0,0.0,0.0,1.0,1.0,1.0,1.0,1.0,1.0,1.0,0.0,0.0,0.0,0.0,0.0,0.0,0.0,0.0,0.0,0.0,0.0,0.0,0.0,0.0,0.0,0.0,0.0,0.0,0.0,0.0,0.0,0.0,0.0,0.0,0.0,0.0,0.0,0.5,0.0,0.0,1.0,0.0,0.0,0.0,0.0,0.0,0.0,0.0,0.0,0.0,0.0,0.0,0.0,0.0,0.0,0.0,0.0,0.0,0.0,0.0,0.0,0.0,0.0,0.0,0.0,0.0,0.0,0.0,0.0,0.0,0.0,0.0,0.0,0.0,0.0,0.0,0.0,0.0,0.0,0.0,0.0,0.0,0.0,0.0,0.0,0.0,0.0,0.0,0.0,0.0,0.0,0.0,0.0,0.0,0.0,0.0,0.0,0.0,0.0,0.0,0.0,0.0,0.0,0.0,0.0,0.0,0.0,0.0,0.0,0.0,0.0,0.0,0.0,0.0,0.0,0.0,0.0,0.0,0.0,0.0,0.0,0.0,0.0,0.0,0.0,0.0,0.0,0.0,0.0,0.0,0.0,0.0,0.0,0.0,0.0,0.01,0.01,0.76],[0.0,0.0,0.0,0.0,0.0,0.0,0.0,0.0,0.0,0.0,0.0,0.0,0.0,0.0,0.0,0.0,0.0,0.0,0.0,0.0,0.0,0.0,0.0,0.0,0.0,0.0,0.0,0.0,0.0,0.0,0.0,0.0,0.0,0.0,0.0,0.0,0.0,0.0,0.0,0.0,0.0,0.0,0.0,0.0,0.0,0.0,0.0,0.0,0.0,0.0,0.0,0.0,0.0,0.0,0.0,0.0,0.0,0.0,0.0,0.0,0.0,0.0,0.0,0.0,0.0,0.0,0.0,0.0,0.0,0.0,0.0,0.0,0.0,0.0,0.0,0.0,0.0,0.0,0.0,0.0,0.0,0.0,0.0,0.0,0.0,0.0,0.0,0.0,0.0,0.0,0.0,0.0,0.0,0.0,0.0,0.0,0.0,0.0,0.0,0.0,0.0,0.0,0.0,0.0,0.0,0.0,0.0,0.0,0.0,0.0,0.0,0.0,0.0,0.0,0.0,0.0,0.0,0.0,0.0,0.0,0.0,0.0,0.0,0.0,0.0,0.0,0.0,0.0,0.0,0.0,0.0,0.0,0.0,0.0,0.0,0.0,0.0,0.0,0.0,0.0,0.0,0.0,0.0,0.0,0.0,0.0,0.0,0.0,0.0,1.0,1.0,1.0,1.0,1.0,1.0,0.0,0.0,0.0,0.0,0.0,0.0,0.0,0.0,0.0,0.0,0.0,0.0,0.0,0.0,0.0,0.0,0.0,0.0,0.0,0.0,0.0,0.0,1.0,0.0,0.0,1.0,1.0,0.0,0.0,0.99,0.0,0.0,0.0,0.0,0.0,0.0,0.0,0.0,0.0,0.0,0.0,0.0,0.0,0.0,0.0,0.0,0.0,0.0,0.0,0.0,0.0,0.0,0.0,0.0,0.0,0.0,0.0,0.0,0.0,0.0,0.0,0.0,0.0,0.0,0.0,0.01,0.0,0.0,0.0,0.0,0.0,0.0,0.0,0.0,0.0,0.0,0.0,0.0,0.0,0.0,0.0,0.0,0.0,0.0,0.0,0.0,0.0,0.0,0.0,0.0,0.0,0.0,0.0,0.0,0.0,0.0,0.0,0.0,0.0,0.0,0.0,0.0,0.0,0.0,0.0,0.0,0.0,0.0,0.0,0.0,0.0,0.0,0.0,0.0,0.0,0.0,0.0,0.0,0.0,0.0,0.0,0.0,1.0,0.01,0.03,0.01,0.7],[0.0,0.0,0.0,0.0,0.0,0.0,0.0,0.0,0.0,0.0,0.0,0.0,0.0,0.0,0.0,0.0,0.0,0.0,0.0,0.0,0.0,0.0,0.0,0.0,0.0,0.0,0.0,0.0,0.0,0.0,0.0,0.0,0.0,0.0,0.0,0.0,0.0,0.0,0.0,0.0,0.0,0.0,0.0,0.0,0.0,0.0,0.0,0.0,0.0,0.0,0.0,0.0,0.0,0.0,0.0,0.0,0.0,0.0,0.0,0.0,0.0,0.0,0.0,0.0,0.0,0.0,0.0,0.0,0.0,0.0,0.0,0.0,0.0,0.0,0.0,0.0,0.0,0.0,0.0,0.0,0.0,0.0,0.0,0.0,0.0,0.0,0.0,0.0,0.0,0.0,0.0,0.0,0.0,0.0,0.0,0.0,0.0,0.0,0.0,0.0,0.0,0.0,0.0,0.0,0.0,0.0,0.0,0.0,0.0,0.0,0.0,0.0,0.0,0.0,0.0,0.0,0.0,0.0,0.0,0.0,0.0,0.0,0.0,0.0,0.0,0.0,0.0,0.0,0.0,0.0,0.0,0.0,0.0,0.0,0.0,0.0,0.0,0.0,0.0,0.0,0.0,0.0,0.0,0.0,0.0,0.0,0.0,0.0,0.0,1.0,1.0,1.0,1.0,1.0,1.0,1.0,0.0,0.0,0.0,0.0,0.0,0.0,0.0,0.0,0.0,0.0,0.0,0.0,0.0,0.0,0.0,0.0,0.0,0.0,0.0,0.0,0.0,0.0,0.0,0.0,0.0,1.0,0.0,0.0,1.0,0.0,0.0,0.0,0.0,0.0,0.0,0.0,0.99,0.08,0.0,0.0,0.0,0.0,0.0,0.0,0.0,0.0,0.0,0.0,1.0,0.13,0.0,0.0,0.0,0.0,0.0,0.0,0.0,0.0,0.0,0.0,0.0,0.0,0.0,0.0,0.0,0.0,0.0,0.0,0.0,0.0,0.0,0.0,0.0,0.0,0.0,0.0,0.0,0.0,0.0,0.0,0.0,0.0,0.0,0.0,0.0,0.0,0.0,0.0,0.0,0.0,0.0,0.0,0.0,0.0,0.0,0.0,0.0,0.0,0.0,0.0,0.0,0.0,0.0,0.0,0.0,0.0,0.0,0.0,0.0,0.0,0.0,0.0,0.0,0.0,0.0,0.0,0.0,0.0,0.0,0.0,0.0,0.0,0.0,0.0,0.0,0.0],[0.0,0.0,0.0,0.0,0.0,0.0,0.0,0.0,0.0,0.0,0.0,0.0,0.0,0.0,0.0,0.0,0.0,0.0,0.0,0.0,0.0,0.0,0.0,0.0,0.0,0.0,0.0,0.0,0.0,0.0,0.0,0.0,0.0,0.0,0.0,0.0,0.0,0.0,0.0,0.0,0.0,0.0,0.0,0.0,0.0,0.0,0.0,0.0,0.0,0.0,0.0,0.0,0.0,0.0,0.0,0.0,0.0,0.0,0.0,0.0,0.0,0.0,0.0,0.0,0.0,0.0,0.0,0.0,0.0,0.0,0.0,0.0,0.0,0.0,0.0,0.0,0.0,0.0,0.0,0.0,0.0,0.0,0.0,0.0,0.0,0.0,0.0,0.0,0.0,0.0,0.0,0.0,0.0,0.0,0.0,0.0,0.0,0.0,0.0,0.0,0.0,0.0,0.0,0.0,0.0,0.0,0.0,0.0,0.0,0.0,0.0,0.0,0.0,0.0,0.0,0.0,0.0,0.0,0.0,0.0,0.0,0.0,0.0,0.0,0.0,0.0,0.0,0.0,0.0,0.0,0.0,0.0,0.0,0.0,0.0,0.0,0.0,0.0,0.0,0.0,0.0,0.0,0.0,0.0,0.13,1.0,0.0,0.85,1.0,1.0,1.0,1.0,1.0,1.0,1.0,1.0,1.0,0.0,0.0,0.0,0.0,0.0,0.0,0.0,0.0,0.0,0.0,0.0,0.0,0.0,0.0,0.0,0.0,0.0,0.0,0.0,0.0,0.0,0.0,0.0,0.0,0.0,0.0,0.0,0.0,0.0,0.0,0.0,0.0,0.0,0.0,0.0,0.0,0.0,0.0,0.0,0.0,0.0,0.0,0.0,0.0,0.0,0.0,0.0,0.0,0.0,0.0,0.0,0.0,0.0,0.0,0.0,0.0,0.0,0.0,0.0,0.0,0.0,0.0,0.0,0.0,0.0,0.0,0.0,0.0,0.0,0.0,0.0,0.0,0.0,0.0,0.0,0.0,0.0,0.0,0.0,0.0,0.0,0.0,0.0,0.0,0.0,0.0,0.0,0.0,0.0,0.0,0.0,0.0,0.0,0.0,0.0,0.0,0.0,0.0,0.0,0.0,0.0,0.0,0.0,0.0,0.0,0.0,0.0,0.0,0.0,0.0,0.0,0.0,0.0,0.0,0.0,0.0,0.0,0.0,0.0,0.0,0.0,0.0,0.0,0.0,0.01],[0.0,0.0,0.0,0.0,0.0,0.0,0.0,0.0,0.0,0.0,0.0,0.0,0.0,0.0,0.0,0.0,0.0,0.0,0.0,0.0,0.0,0.0,0.0,0.0,0.0,0.0,0.0,0.0,0.0,0.0,0.0,0.0,0.0,0.0,0.0,0.0,0.0,0.0,0.0,0.0,0.0,0.0,0.0,0.0,0.0,0.0,0.0,0.0,0.0,0.0,0.0,0.0,0.0,0.0,0.0,0.0,0.0,0.0,0.0,0.0,0.0,0.0,0.0,0.0,0.0,0.0,0.0,0.0,0.0,0.0,0.0,0.0,0.0,0.0,0.0,0.0,0.0,0.0,0.0,0.0,0.0,0.0,0.0,0.0,0.0,0.0,0.0,0.0,0.0,0.0,0.0,0.0,0.0,0.0,0.0,0.0,0.0,0.0,0.0,0.0,0.0,0.0,0.0,0.0,0.0,0.0,0.0,0.0,0.0,0.0,0.0,0.0,0.0,0.0,0.0,0.0,0.0,0.0,0.0,0.0,0.0,0.0,0.0,0.0,0.0,0.0,0.0,0.0,0.0,0.0,0.0,0.0,0.0,0.0,0.0,0.0,0.0,0.0,0.0,0.94,0.0,0.0,0.0,0.0,1.0,0.0,0.0,0.0,1.0,1.0,1.0,1.0,1.0,1.0,1.0,1.0,1.0,1.0,0.0,0.0,0.0,0.0,0.0,0.0,0.0,0.0,0.0,0.0,0.0,0.0,0.0,0.0,0.0,0.0,0.0,0.0,0.0,0.0,0.0,0.0,0.0,0.0,0.0,0.0,0.0,0.0,0.0,0.0,0.0,0.0,0.0,0.0,0.0,0.0,0.0,0.0,0.0,0.0,0.0,0.0,0.0,0.0,0.0,0.0,0.0,0.0,0.0,0.0,0.0,0.0,0.0,0.0,0.0,0.0,0.0,0.0,0.0,0.0,0.0,0.0,0.99,0.0,0.0,0.0,0.0,0.0,0.0,0.0,0.0,0.0,0.0,0.0,0.0,0.0,0.0,0.0,0.0,0.0,0.0,0.0,0.0,0.0,0.0,0.0,0.0,0.0,0.0,0.0,0.0,0.0,0.0,0.0,0.0,0.0,0.0,0.0,0.0,0.0,0.0,0.0,0.0,0.0,0.0,0.0,0.0,0.0,0.0,0.0,0.0,0.0,0.0,0.0,0.0,0.0,0.0,0.01,0.0,1.0,0.2,0.02,0.01,0.68],[0.0,0.0,0.0,0.0,0.0,0.0,0.0,0.0,0.0,0.0,0.0,0.0,0.0,0.0,0.0,0.0,0.0,0.0,0.0,0.0,0.0,0.0,0.0,0.0,0.0,0.0,0.0,0.0,0.0,0.0,0.0,0.0,0.0,0.0,0.0,0.0,0.0,0.0,0.0,0.0,0.0,0.0,0.0,0.0,0.0,0.0,0.0,0.0,0.0,0.0,0.0,0.0,0.0,0.0,0.0,0.0,0.0,0.0,0.0,0.0,0.0,0.0,0.0,0.0,0.0,0.0,0.0,0.0,0.0,0.0,0.0,0.0,0.0,0.0,0.0,0.0,0.0,0.0,0.0,0.0,0.0,0.0,0.0,0.0,0.0,0.0,0.0,0.0,0.0,0.0,0.0,0.0,0.0,0.0,0.0,0.0,0.0,0.0,0.0,0.0,0.0,0.0,0.0,0.0,0.0,0.0,0.0,0.0,0.0,0.0,0.0,0.0,0.0,0.0,0.0,0.0,0.0,0.0,0.0,0.0,0.0,0.0,0.0,0.0,0.0,0.0,0.0,0.0,0.0,0.0,0.0,0.0,0.0,0.0,0.0,0.0,0.0,0.0,0.0,0.0,0.0,0.0,0.0,0.0,0.0,0.0,0.0,0.0,0.0,0.0,1.0,1.0,1.0,1.0,1.0,1.0,1.0,1.0,1.0,0.0,0.0,0.0,0.0,0.0,0.0,0.0,0.0,0.0,0.0,0.0,0.0,1.0,0.0,0.01,0.0,0.0,0.0,0.0,0.0,0.0,0.0,0.99,0.0,0.0,0.0,0.0,0.0,0.0,0.0,0.0,0.0,0.0,0.0,0.0,0.0,0.0,0.0,0.0,0.0,0.0,0.0,0.0,0.0,0.0,1.0,1.0,0.0,0.0,0.0,0.0,0.0,0.0,0.0,0.0,0.0,0.0,0.0,0.0,0.0,0.0,1.0,0.0,1.0,0.0,0.0,0.0,0.0,0.0,0.0,0.0,0.0,0.0,0.0,0.0,0.0,0.0,0.0,0.0,0.0,0.0,0.0,0.0,0.0,0.0,0.0,0.0,0.0,0.0,0.0,0.0,0.0,0.0,0.0,0.0,0.0,0.0,0.0,0.0,0.0,0.0,0.0,0.0,0.0,0.0,0.0,0.0,0.0,0.0,0.0,0.0,0.0,0.0,0.0,0.0,0.0,0.0,0.0,0.0,0.0,0.0,0.0,0.0],[0.0,0.0,0.0,0.0,0.0,0.0,0.0,0.0,0.0,0.0,0.0,0.0,0.0,0.0,0.0,0.0,0.0,0.0,0.0,0.0,0.0,0.0,0.0,0.0,0.0,0.0,0.0,0.0,0.0,0.0,0.0,0.0,0.0,0.0,0.0,0.0,0.0,0.0,0.0,0.0,0.0,0.0,0.0,0.0,0.0,0.0,0.0,0.0,0.0,0.0,0.0,0.0,0.0,0.0,0.0,0.0,0.0,0.0,0.0,0.0,0.0,0.0,0.0,0.0,0.0,0.0,0.0,0.0,0.0,0.0,0.0,0.0,0.0,0.0,0.0,0.0,0.0,0.0,0.0,0.0,0.0,0.0,0.0,0.0,0.0,0.0,0.0,0.0,0.0,0.0,0.0,0.0,0.0,0.0,0.0,0.0,0.0,0.0,0.0,0.0,0.0,0.0,0.0,0.0,0.0,0.0,0.0,0.0,0.0,0.0,0.0,0.0,0.0,0.0,0.0,0.0,0.0,0.0,0.0,0.0,0.0,0.0,0.0,0.0,0.0,0.0,0.0,0.0,0.0,0.0,0.0,0.0,0.0,0.0,0.0,0.0,0.0,0.0,0.0,0.0,0.0,0.0,0.0,0.0,0.0,0.0,0.0,0.0,0.0,0.0,0.0,1.0,1.0,1.0,1.0,1.0,1.0,1.0,1.0,1.0,0.0,0.0,0.0,0.0,0.0,0.0,0.0,0.0,0.0,0.0,0.0,0.0,0.0,0.0,0.0,0.0,0.0,0.0,0.0,0.0,0.0,0.0,0.0,0.0,0.0,0.0,0.0,0.0,0.0,0.0,0.0,0.0,0.0,0.0,0.0,0.0,0.0,0.0,0.0,0.0,0.0,0.0,0.0,0.0,0.0,1.0,0.0,0.0,0.0,0.0,0.0,0.0,0.0,0.0,0.0,0.0,0.0,0.0,0.0,0.0,0.0,0.0,0.0,0.0,0.0,0.0,0.0,0.0,0.0,0.0,0.0,0.0,0.0,0.0,0.0,0.0,0.0,0.0,0.0,0.0,0.0,0.0,0.0,0.0,0.0,0.0,0.0,0.0,0.0,0.0,0.0,0.0,0.0,0.0,0.0,0.0,0.0,0.0,0.0,0.0,0.0,0.0,0.0,0.0,0.0,0.0,0.0,0.0,0.0,0.0,0.0,0.0,0.0,0.0,0.0,0.0,0.0,0.0,0.0,0.0,0.0,0.0],[0.0,0.0,0.0,0.0,0.0,0.0,0.0,0.0,0.0,0.0,0.0,0.0,0.0,0.0,0.0,0.0,0.0,0.0,0.0,0.0,0.0,0.0,0.0,0.0,0.0,0.0,0.0,0.0,0.0,0.0,0.0,0.0,0.0,0.0,0.0,0.0,0.0,0.0,0.0,0.0,0.0,0.0,0.0,0.0,0.0,0.0,0.0,0.0,0.0,0.0,0.0,0.0,0.0,0.0,0.0,0.0,0.0,0.0,0.0,0.0,0.0,0.0,0.0,0.0,0.0,0.0,0.0,0.0,0.0,0.0,0.0,0.0,0.0,0.0,0.0,0.0,0.0,0.0,0.0,0.0,0.0,0.0,0.0,0.0,0.0,0.0,0.0,0.0,0.0,0.0,0.0,0.0,0.0,0.0,0.0,0.0,0.0,0.0,0.0,0.0,0.0,0.0,0.0,0.0,0.0,0.0,0.0,0.0,0.0,0.0,0.0,0.0,0.0,0.0,0.0,0.0,0.0,0.0,0.0,0.0,0.0,0.0,0.0,0.0,0.0,0.0,0.0,0.0,0.0,0.0,0.0,0.0,0.0,0.0,0.0,0.0,0.0,0.0,0.0,0.99,0.98,0.0,0.0,1.0,1.0,0.0,0.0,0.0,1.0,0.0,0.0,0.0,1.0,1.0,1.0,1.0,1.0,1.0,1.0,1.0,1.0,0.0,0.0,0.0,0.0,0.0,0.0,0.0,0.0,0.0,0.0,0.0,0.0,0.0,0.0,0.0,0.0,0.0,0.0,0.0,0.0,0.0,0.0,0.0,0.0,0.0,0.0,0.0,0.0,0.0,0.0,0.0,0.0,0.0,0.0,0.0,0.0,0.0,0.0,0.0,0.0,0.0,0.0,0.0,0.0,0.0,0.0,0.0,0.0,0.0,0.0,0.0,0.0,0.0,0.0,0.0,0.0,0.0,0.0,0.0,0.0,0.0,0.0,0.0,0.0,0.0,0.0,0.0,0.0,0.0,0.0,0.0,0.0,0.0,0.0,0.0,0.0,0.0,0.0,0.0,0.0,0.0,0.0,0.0,0.0,0.0,0.0,0.0,0.0,0.0,0.0,0.0,0.0,0.0,0.0,0.0,0.0,0.0,0.0,0.0,0.0,0.0,0.0,0.0,0.0,0.0,0.0,0.0,0.0,0.0,0.0,0.0,0.0,0.0,0.0,0.0,0.0,0.0,0.0,0.0,0.0,0.0],[0.0,0.0,0.0,0.0,0.0,0.0,0.0,0.0,0.0,0.0,0.0,0.0,0.0,0.0,0.0,0.0,0.0,0.0,0.0,0.0,0.0,0.0,0.0,0.0,0.0,0.0,0.0,0.0,0.0,0.0,0.0,0.0,0.0,0.0,0.0,0.0,0.0,0.0,0.0,0.0,0.0,0.0,0.0,0.0,0.0,0.0,0.0,0.0,0.0,0.0,0.0,0.0,0.0,0.0,0.0,0.0,0.0,0.0,0.0,0.0,0.0,0.0,0.0,0.0,0.0,0.0,0.0,0.0,0.0,0.0,0.0,0.0,0.0,0.0,0.0,0.0,0.0,0.0,0.0,0.0,0.0,0.0,0.0,0.0,0.0,0.0,0.0,0.0,0.0,0.0,0.0,0.0,0.0,0.0,0.0,0.0,0.0,0.0,0.0,0.0,0.0,0.0,0.0,0.0,0.0,0.0,0.0,0.0,0.0,0.0,0.0,0.0,0.0,0.0,0.0,0.0,0.0,0.0,0.0,0.0,0.0,0.0,0.0,0.0,0.0,0.0,0.0,0.0,0.0,0.0,0.0,0.0,0.0,0.0,0.0,0.0,0.0,0.0,0.0,1.0,0.0,0.0,0.0,0.01,0.0,0.0,0.0,0.0,0.0,0.0,0.0,0.0,0.0,1.0,1.0,1.0,1.0,1.0,1.0,1.0,1.0,1.0,0.0,0.0,0.0,0.0,0.0,0.0,0.09,0.0,0.0,0.01,0.0,0.0,0.0,0.0,0.0,0.0,0.0,0.0,0.0,0.0,0.0,0.0,0.0,0.0,0.0,0.0,0.0,0.0,0.0,0.0,0.0,0.0,0.0,0.0,0.0,0.0,0.0,0.0,0.0,0.0,0.0,0.0,0.0,0.0,0.0,0.0,0.0,0.0,0.0,0.0,0.0,0.0,0.0,0.0,0.0,0.0,0.0,0.0,1.0,0.0,1.0,0.07,0.0,0.0,0.0,0.0,0.0,0.0,0.0,0.0,0.0,0.0,0.0,0.0,0.0,0.0,0.0,0.0,0.0,0.0,0.0,0.0,0.0,0.0,0.0,0.0,0.0,0.0,0.0,0.0,0.0,0.0,0.0,0.0,0.0,0.0,0.0,0.0,0.0,0.0,0.0,0.0,0.0,0.0,0.0,0.0,0.0,0.0,0.0,0.0,0.0,1.0,0.0,1.0,0.0,0.0,0.0,0.0,0.0,0.0],[0.0,0.0,0.0,0.0,0.0,0.0,0.0,0.0,0.0,0.0,0.0,0.0,0.0,0.0,0.0,0.0,0.0,0.0,0.0,0.0,0.0,0.0,0.0,0.0,0.0,0.0,0.0,0.0,0.0,0.0,0.0,0.0,0.0,0.0,0.0,0.0,0.0,0.0,0.0,0.0,0.0,0.0,0.0,0.0,0.0,0.0,0.0,0.0,0.0,0.0,0.0,0.0,0.0,0.0,0.0,0.0,0.0,0.0,0.0,0.0,0.0,0.0,0.0,0.0,0.0,0.0,0.0,0.0,0.0,0.0,0.0,0.0,0.0,0.0,0.0,0.0,0.0,0.0,0.0,0.0,0.0,0.0,0.0,0.0,0.0,0.0,0.0,0.0,0.0,0.0,0.0,0.0,0.0,0.0,0.0,0.0,0.0,0.0,0.0,0.0,0.0,0.0,0.0,0.0,0.0,0.0,0.0,0.0,0.0,0.0,0.0,0.0,0.0,0.0,0.0,0.0,0.0,0.0,0.0,0.0,0.0,0.0,0.0,0.0,0.0,0.0,0.0,0.0,0.0,0.0,0.0,0.0,0.0,0.0,0.0,0.0,0.0,0.0,0.0,0.0,0.0,0.0,0.0,0.0,0.0,0.0,0.0,0.0,0.0,0.0,0.0,0.0,0.0,0.0,1.0,1.0,1.0,1.0,1.0,1.0,1.0,1.0,1.0,0.0,0.0,0.0,0.0,0.0,1.0,0.0,0.0,0.9,0.0,0.0,0.0,0.0,0.0,0.0,0.0,0.0,0.0,0.0,0.0,0.0,0.0,0.0,0.0,0.0,0.0,0.0,0.0,0.0,0.0,0.0,0.0,0.0,0.0,0.0,0.0,0.0,0.0,0.0,0.0,0.0,0.0,1.0,0.0,1.0,0.0,0.0,0.0,0.0,0.0,0.0,0.0,0.0,0.0,0.0,0.0,0.0,0.0,0.0,1.0,0.14,0.0,0.0,0.0,0.0,0.0,0.0,0.0,0.0,0.0,0.0,0.0,0.0,0.0,0.0,0.0,0.0,0.0,0.0,0.0,0.0,0.0,0.0,0.0,0.0,0.0,0.0,0.0,0.0,0.0,0.0,0.0,0.0,0.0,0.0,0.0,0.0,0.0,0.0,0.0,0.0,0.0,0.0,0.0,0.0,0.0,0.0,0.0,0.0,0.0,0.0,0.0,0.0,0.0,0.0,0.0,0.0,0.0,0.0],[0.0,0.0,0.0,0.0,0.0,0.0,0.0,0.0,0.0,0.0,0.0,0.0,0.0,0.0,0.0,0.0,0.0,0.0,0.0,0.0,0.0,0.0,0.0,0.0,0.0,0.0,0.0,0.0,0.0,0.0,0.0,0.0,0.0,0.0,0.0,0.0,0.0,0.0,0.0,0.0,0.0,0.0,0.0,0.0,0.0,0.0,0.0,0.0,0.0,0.0,0.0,0.0,0.0,0.0,0.0,0.0,0.0,0.0,0.0,0.0,0.0,0.0,0.0,0.0,0.0,0.0,0.0,0.0,0.0,0.0,0.0,0.0,0.0,0.0,0.0,0.0,0.0,0.0,0.0,0.0,0.0,0.0,0.0,0.0,0.0,0.0,0.0,0.0,0.0,0.0,0.0,0.0,0.0,0.0,0.0,0.0,0.0,0.0,0.0,0.0,0.0,0.0,0.0,0.0,0.0,0.0,0.0,0.0,0.0,0.0,0.0,0.0,0.0,0.0,0.0,0.0,0.0,0.0,0.0,0.0,0.0,0.0,0.0,0.0,0.0,0.0,0.0,0.0,0.0,0.0,0.0,0.0,0.0,0.0,0.0,0.0,0.0,0.0,0.0,0.0,0.0,0.0,0.0,1.0,0.0,0.0,0.0,0.0,0.0,0.0,0.0,0.0,0.0,0.0,0.0,1.0,1.0,1.0,1.0,1.0,1.0,1.0,1.0,1.0,0.0,0.0,0.0,0.0,0.0,0.0,0.0,0.0,0.0,0.0,0.0,0.0,0.0,0.0,0.0,0.0,0.0,0.0,0.0,0.0,0.0,0.0,0.0,0.0,0.0,0.0,0.0,0.0,0.0,0.0,0.0,0.0,0.0,0.0,0.0,0.0,0.0,0.0,0.0,0.0,0.0,0.0,0.0,0.0,0.0,0.0,0.0,0.0,0.0,0.0,0.0,0.0,0.0,0.0,0.0,0.0,0.0,0.0,0.0,0.0,0.0,0.0,0.0,0.0,0.0,0.0,0.0,0.0,0.0,0.0,0.0,0.0,0.0,0.0,0.0,0.0,0.0,0.0,0.0,0.0,0.0,0.0,0.0,0.0,0.0,0.0,0.0,0.0,0.0,0.0,0.0,0.0,0.0,0.0,0.0,0.0,0.0,0.0,0.0,0.0,0.0,0.0,0.0,0.0,0.0,0.0,0.0,0.0,0.0,0.0,0.0,0.0,0.0,0.0,0.0,0.0,0.0,0.0],[0.0,0.0,0.0,0.0,0.0,0.0,0.0,0.0,0.0,0.0,0.0,0.0,0.0,0.0,0.0,0.0,0.0,0.0,0.0,0.0,0.0,0.0,0.0,0.0,0.0,0.0,0.0,0.0,0.0,0.0,0.0,0.0,0.0,0.0,0.0,0.0,0.0,0.0,0.0,0.0,0.0,0.0,0.0,0.0,0.0,0.0,0.0,0.0,0.0,0.0,0.0,0.0,0.0,0.0,0.0,0.0,0.0,0.0,0.0,0.0,0.0,0.0,0.0,0.0,0.0,0.0,0.0,0.0,0.0,0.0,0.0,0.0,0.0,0.0,0.0,0.0,0.0,0.0,0.0,0.0,0.0,0.0,0.0,0.0,0.0,0.0,0.0,0.0,0.0,0.0,0.0,0.0,0.0,0.0,0.0,0.0,0.0,0.0,0.0,0.0,0.0,0.0,0.0,0.0,0.0,0.0,0.0,0.0,0.0,0.0,0.0,0.0,0.0,0.0,0.0,0.0,0.0,0.0,0.0,0.0,0.0,0.0,0.0,0.0,0.0,0.0,0.0,0.0,0.0,0.0,0.0,0.0,0.0,0.0,0.0,0.0,0.0,0.95,0.0,1.0,1.0,0.0,0.0,1.0,0.0,0.0,0.0,0.0,0.0,0.0,0.0,0.0,0.0,0.0,0.0,0.0,1.0,1.0,1.0,1.0,1.0,1.0,1.0,1.0,0.58,0.0,0.0,0.0,0.0,0.0,0.0,0.0,0.0,0.0,0.0,0.0,0.0,0.0,0.0,0.0,0.0,0.0,0.0,0.0,0.0,0.0,0.0,0.0,0.0,0.0,0.0,0.0,0.0,0.0,0.0,0.0,0.0,0.0,0.0,0.0,0.0,0.0,0.0,0.0,0.0,0.0,0.0,0.0,0.0,0.0,0.0,0.0,0.0,0.0,0.0,0.0,0.0,0.0,0.0,0.0,0.0,0.0,0.84,0.0,0.0,0.0,0.0,0.0,0.0,0.0,0.0,0.0,0.0,0.0,0.0,0.0,0.0,0.0,0.0,0.0,0.0,0.0,0.0,0.0,0.0,0.0,0.0,0.0,0.0,0.0,0.0,0.0,0.0,0.0,0.0,0.0,0.0,0.0,0.0,0.0,0.0,0.0,0.0,0.0,0.0,0.0,0.0,0.0,0.0,0.0,0.0,0.0,0.0,1.0,0.0,0.0,0.0,0.0,0.0,0.0,0.0,0.0],[0.0,0.0,0.0,0.0,0.0,0.0,0.0,0.0,0.0,0.0,0.0,0.0,0.0,0.0,0.0,0.0,0.0,0.0,0.0,0.0,0.0,0.0,0.0,0.0,0.0,0.0,0.0,0.0,0.0,0.0,0.0,0.0,0.0,0.0,0.0,0.0,0.0,0.0,0.0,0.0,0.0,0.0,0.0,0.0,0.0,0.0,0.0,0.0,0.0,0.0,0.0,0.0,0.0,0.0,0.0,0.0,0.0,0.0,0.0,0.0,0.0,0.0,0.0,0.0,0.0,0.0,0.0,0.0,0.0,0.0,0.0,0.0,0.0,0.0,0.0,0.0,0.0,0.0,0.0,0.0,0.0,0.0,0.0,0.0,0.0,0.0,0.0,0.0,0.0,0.0,0.0,0.0,0.0,0.0,0.0,0.0,0.0,0.0,0.0,0.0,0.0,0.0,0.0,0.0,0.0,0.0,0.0,0.0,0.0,0.0,0.0,0.0,0.0,0.0,0.0,0.0,0.0,0.0,0.0,0.0,0.0,0.0,0.0,0.0,0.0,0.0,0.0,0.0,0.0,0.0,0.0,0.0,0.0,0.0,0.0,0.0,0.0,0.0,0.0,0.0,0.0,0.0,0.0,0.0,0.0,0.0,0.0,0.0,0.0,0.0,0.0,0.0,0.0,0.0,0.0,0.0,0.0,1.0,1.0,1.0,1.0,1.0,1.0,1.0,1.0,0.0,1.0,1.0,1.0,0.0,0.0,0.0,0.0,0.0,0.0,0.0,0.0,0.0,0.0,0.0,0.0,0.0,0.0,0.0,0.0,0.0,0.0,0.0,0.0,0.0,0.0,0.0,0.0,0.0,0.0,0.0,0.0,0.0,0.0,0.0,0.0,0.0,0.0,0.0,0.0,0.0,0.0,0.0,0.0,0.0,0.0,0.0,0.0,0.0,0.0,0.0,0.0,0.0,0.0,0.0,0.0,0.0,1.0,1.0,1.0,0.0,0.0,0.0,0.0,0.0,0.0,0.0,0.0,0.0,0.0,0.0,0.0,0.0,0.0,0.0,0.0,0.0,0.0,0.0,0.0,0.0,0.0,0.0,0.0,0.0,0.0,0.0,0.0,0.0,0.0,0.0,0.0,0.0,0.0,0.0,0.0,0.0,0.0,0.0,0.0,0.0,0.0,0.0,0.0,0.0,0.0,1.0,0.96,1.0,0.0,0.0,0.0,0.0,0.0,0.0,0.0,0.0],[0.0,0.0,0.0,0.0,0.0,0.0,0.0,0.0,0.0,0.0,0.0,0.0,0.0,0.0,0.0,0.0,0.0,0.0,0.0,0.0,0.0,0.0,0.0,0.0,0.0,0.0,0.0,0.0,0.0,0.0,0.0,0.0,0.0,0.0,0.0,0.0,0.0,0.0,0.0,0.0,0.0,0.0,0.0,0.0,0.0,0.0,0.0,0.0,0.0,0.0,0.0,0.0,0.0,0.0,0.0,0.0,0.0,0.0,0.0,0.0,0.0,0.0,0.0,0.0,0.0,0.0,0.0,0.0,0.0,0.0,0.0,0.0,0.0,0.0,0.0,0.0,0.0,0.0,0.0,0.0,0.0,0.0,0.0,0.0,0.0,0.0,0.0,0.0,0.0,0.0,0.0,0.0,0.0,0.0,0.0,0.0,0.0,0.0,0.0,0.0,0.0,0.0,0.0,0.0,0.0,0.0,0.0,0.0,0.0,0.0,0.0,0.0,0.0,0.0,0.0,0.0,0.0,0.0,0.0,0.0,0.0,0.0,0.0,0.0,0.0,0.0,0.0,0.0,0.0,0.0,0.0,0.0,0.0,0.0,0.0,0.0,0.0,0.0,0.0,0.0,0.0,0.0,0.0,0.0,0.0,0.0,0.0,0.0,0.0,0.0,0.0,0.0,0.0,0.0,0.0,0.0,0.0,0.0,1.0,1.0,1.0,1.0,1.0,1.0,1.0,1.0,1.0,1.0,1.0,0.0,0.0,0.0,0.0,0.0,0.0,0.0,0.0,0.0,0.0,0.0,0.0,0.0,0.0,0.0,0.0,0.0,0.0,0.0,0.0,0.0,0.0,0.0,0.0,0.0,0.0,0.0,0.0,0.0,0.0,0.0,0.0,0.0,0.0,0.0,0.0,0.0,0.0,0.0,0.0,0.0,0.0,0.0,0.0,0.0,0.0,0.0,0.0,0.0,0.0,0.0,0.0,0.0,0.0,0.0,0.0,0.0,0.0,0.0,0.0,0.0,0.0,0.0,0.0,0.0,0.0,0.0,0.0,0.0,0.0,0.0,0.0,0.0,0.0,0.0,0.0,0.0,0.0,0.0,0.0,0.0,0.0,0.0,0.0,0.0,0.0,0.0,0.0,0.0,0.0,0.0,0.0,0.0,0.0,0.0,0.0,0.0,0.0,0.0,0.0,0.0,0.0,0.0,0.0,0.0,0.0,0.0,0.0,0.0,0.0,0.0,0.0,0.0],[0.0,0.0,0.0,0.0,0.0,0.0,0.0,0.0,0.0,0.0,0.0,0.0,0.0,0.0,0.0,0.0,0.0,0.0,0.0,0.0,0.0,0.0,0.0,0.0,0.0,0.0,0.0,0.0,0.0,0.0,0.0,0.0,0.0,0.0,0.0,0.0,0.0,0.0,0.0,0.0,0.0,0.0,0.0,0.0,0.0,0.0,0.0,0.0,0.0,0.0,0.0,0.0,0.0,0.0,0.0,0.0,0.0,0.0,0.0,0.0,0.0,0.0,0.0,0.0,0.0,0.0,0.0,0.0,0.0,0.0,0.0,0.0,0.0,0.0,0.0,0.0,0.0,0.0,0.0,0.0,0.0,0.0,0.0,0.0,0.0,0.0,0.0,0.0,0.0,0.0,0.0,0.0,0.0,0.0,0.0,0.0,0.0,0.0,0.0,0.0,0.0,0.0,0.0,0.0,0.0,0.0,0.0,0.0,0.0,0.0,0.0,0.0,0.0,0.0,0.0,0.0,0.0,0.0,0.0,0.0,0.0,0.0,0.0,0.0,0.0,0.0,0.0,0.0,0.0,0.0,0.0,0.0,0.0,0.0,0.0,0.0,0.0,0.0,0.0,0.0,0.0,0.0,0.0,0.0,0.0,0.0,0.0,0.0,0.0,0.0,0.0,0.0,0.0,0.0,0.0,0.0,0.0,0.0,0.0,1.0,1.0,1.0,1.0,1.0,1.0,0.99,0.0,0.0,0.0,0.0,0.0,0.0,0.0,0.0,0.0,0.0,0.0,0.0,0.0,0.0,0.0,0.0,0.0,0.0,0.0,0.0,0.0,0.0,0.0,0.0,0.0,0.0,0.0,0.0,0.0,0.0,0.0,0.0,0.0,0.0,0.0,0.0,0.0,0.0,0.0,0.0,0.0,0.0,0.0,0.0,0.0,0.0,0.0,0.0,0.0,0.0,0.0,0.0,0.0,0.0,0.0,0.0,0.0,0.0,0.0,0.0,0.0,0.0,0.0,0.0,0.0,0.0,0.0,0.0,0.0,0.0,0.0,0.0,0.0,0.0,0.0,0.0,0.0,0.0,0.0,0.0,0.0,0.0,0.0,0.0,0.0,0.0,0.0,0.0,0.0,0.0,0.0,0.0,0.0,0.0,0.0,0.0,0.0,0.0,0.0,0.0,0.0,0.0,0.0,0.0,0.49,0.0,0.0,0.0,0.0,0.0,0.0,0.0,0.0,0.0,0.0,0.0],[0.0,0.0,0.0,0.0,0.0,0.0,0.0,0.0,0.0,0.0,0.0,0.0,0.0,0.0,0.0,0.0,0.0,0.0,0.0,0.0,0.0,0.0,0.0,0.0,0.0,0.0,0.0,0.0,0.0,0.0,0.0,0.0,0.0,0.0,0.0,0.0,0.0,0.0,0.0,0.0,0.0,0.0,0.0,0.0,0.0,0.0,0.0,0.0,0.0,0.0,0.0,0.0,0.0,0.0,0.0,0.0,0.0,0.0,0.0,0.0,0.0,0.0,0.0,0.0,0.0,0.0,0.0,0.0,0.0,0.0,0.0,0.0,0.0,0.0,0.0,0.0,0.0,0.0,0.0,0.0,0.0,0.0,0.0,0.0,0.0,0.0,0.0,0.0,0.0,0.0,0.0,0.0,0.0,0.0,0.0,0.0,0.0,0.0,0.0,0.0,0.0,0.0,0.0,0.0,0.0,0.0,0.0,0.0,0.0,0.0,0.0,0.0,0.0,0.0,0.0,0.0,0.0,0.0,0.0,0.0,0.0,0.0,0.0,0.0,0.0,0.0,0.0,0.0,0.0,0.0,0.0,0.0,0.0,0.0,0.0,0.0,0.0,0.53,0.0,0.0,0.0,0.0,0.0,0.0,0.0,0.0,0.0,0.0,0.0,0.0,0.0,0.0,0.0,0.0,0.0,0.0,0.0,0.0,0.0,0.0,0.58,1.0,1.0,1.0,1.0,1.0,1.0,0.0,0.0,0.0,0.0,0.0,0.0,0.0,0.0,0.0,0.0,0.0,0.0,0.0,0.0,0.0,0.0,0.0,0.0,0.0,0.0,0.0,0.0,0.0,0.0,0.0,0.0,0.0,0.0,0.0,0.0,0.0,0.0,0.0,0.0,0.0,0.0,0.0,0.0,0.0,0.0,0.0,0.0,0.0,0.0,0.0,0.0,0.0,0.0,0.0,0.0,0.0,0.0,0.0,0.0,0.0,0.0,0.0,0.0,0.0,0.0,0.0,0.06,0.0,0.0,0.0,0.0,0.0,0.0,0.0,0.0,0.0,0.0,0.0,0.0,0.0,0.0,0.0,0.0,0.0,0.0,0.0,0.0,0.0,0.0,0.0,0.0,0.0,0.0,0.0,0.0,0.0,0.0,0.0,0.0,0.0,0.0,0.0,0.0,0.0,0.0,0.0,1.0,0.0,1.0,1.0,0.0,0.0,0.0,0.0,0.0,0.0,0.0,0.0,0.0,0.0],[0.0,0.0,0.0,0.0,0.0,0.0,0.0,0.0,0.0,0.0,0.0,0.0,0.0,0.0,0.0,0.0,0.0,0.0,0.0,0.0,0.0,0.0,0.0,0.0,0.0,0.0,0.0,0.0,0.0,0.0,0.0,0.0,0.0,0.0,0.0,0.0,0.0,0.0,0.0,0.0,0.0,0.0,0.0,0.0,0.0,0.0,0.0,0.0,0.0,0.0,0.0,0.0,0.0,0.0,0.0,0.0,0.0,0.0,0.0,0.0,0.0,0.0,0.0,0.0,0.0,0.0,0.0,0.0,0.0,0.0,0.0,0.0,0.0,0.0,0.0,0.0,0.0,0.0,0.0,0.0,0.0,0.0,0.0,0.0,0.0,0.0,0.0,0.0,0.0,0.0,0.0,0.0,0.0,0.0,0.0,0.0,0.0,0.0,0.0,0.0,0.0,0.0,0.0,0.0,0.0,0.0,0.0,0.0,0.0,0.0,0.0,0.0,0.0,0.0,0.0,0.0,0.0,0.0,0.0,0.0,0.0,0.0,0.0,0.0,0.0,0.0,0.0,0.0,0.0,0.0,0.0,0.0,0.0,0.0,0.0,0.0,0.0,0.0,0.0,0.0,0.0,0.0,0.0,0.0,0.0,0.0,0.0,0.0,0.0,0.0,0.0,0.0,0.0,0.0,0.0,0.0,0.0,0.0,0.0,0.0,0.0,0.0,1.0,0.99,1.0,1.0,1.0,0.0,0.0,0.0,0.0,0.0,0.0,0.0,0.0,0.0,0.0,0.0,0.0,0.0,0.0,0.0,0.0,0.0,0.0,0.0,0.0,0.0,0.0,0.0,0.0,0.0,0.0,0.0,0.0,0.0,0.0,0.0,0.0,0.0,0.0,0.0,0.0,0.0,0.0,0.0,0.0,0.0,0.0,0.0,0.0,0.0,0.0,0.0,0.0,0.0,0.0,0.0,0.0,0.0,0.0,0.0,0.0,0.0,0.0,0.0,0.0,0.0,0.0,0.0,0.0,0.0,0.0,0.0,0.0,0.0,0.0,0.0,0.0,0.0,0.0,0.0,0.0,0.0,0.0,0.0,0.0,0.0,0.0,0.0,0.0,0.0,0.0,0.0,0.0,0.0,0.0,0.0,0.0,0.0,0.0,0.0,0.0,0.0,0.0,0.0,0.0,0.0,0.0,0.0,0.0,0.0,0.0,0.0,0.0,0.0,0.0,0.0,0.0,0.0,0.0,0.0],[0.0,0.0,0.0,0.0,0.0,0.0,0.0,0.0,0.0,0.0,0.0,0.0,0.0,0.0,0.0,0.0,0.0,0.0,0.0,0.0,0.0,0.0,0.0,0.0,0.0,0.0,0.0,0.0,0.0,0.0,0.0,0.0,0.0,0.0,0.0,0.0,0.0,0.0,0.0,0.0,0.0,0.0,0.0,0.0,0.0,0.0,0.0,0.0,0.0,0.0,0.0,0.0,0.0,0.0,0.0,0.0,0.0,0.0,0.0,0.0,0.0,0.0,0.0,0.0,0.0,0.0,0.0,0.0,0.0,0.0,0.0,0.0,0.0,0.0,0.0,0.0,0.0,0.0,0.0,0.0,0.0,0.0,0.0,0.0,0.0,0.0,0.0,0.0,0.0,0.0,0.0,0.0,0.0,0.0,0.0,0.0,0.0,0.0,0.0,0.0,0.0,0.0,0.0,0.0,0.0,0.0,0.0,0.0,0.0,0.0,0.0,0.0,0.0,0.0,0.0,0.0,0.0,0.0,0.0,0.0,0.0,0.0,0.0,0.0,0.0,0.0,0.0,0.0,0.0,0.0,0.0,0.0,0.0,0.0,0.0,0.0,0.0,0.0,0.0,0.0,0.0,0.0,0.0,0.0,0.0,0.0,0.0,0.0,0.0,0.0,0.0,0.0,0.0,0.0,0.0,0.0,0.0,0.0,0.0,0.0,0.0,1.0,1.0,0.0,1.0,1.0,1.0,1.0,1.0,0.0,0.0,0.0,0.0,0.0,0.0,0.0,0.0,0.0,0.0,0.0,0.0,0.0,0.0,0.0,0.0,0.0,0.0,0.0,0.0,0.0,0.0,0.0,0.0,0.0,0.0,0.0,0.0,0.0,0.0,0.0,0.0,0.0,0.0,0.0,0.0,0.0,0.0,0.0,0.0,0.0,0.0,0.0,0.0,0.0,0.0,0.0,0.0,0.0,0.0,0.0,0.0,0.0,0.0,0.97,1.0,0.0,0.0,1.0,1.0,0.0,0.0,0.0,0.0,0.0,0.0,0.0,0.0,0.0,0.0,0.0,0.0,0.0,0.0,0.0,0.0,0.0,0.0,0.0,0.0,0.0,0.0,0.0,0.0,0.0,0.0,0.0,0.0,0.0,0.0,0.0,0.0,0.0,0.0,0.0,0.0,0.0,0.0,0.0,1.0,0.0,0.35,1.0,0.0,0.0,0.0,0.0,0.0,0.0,0.0,0.0,0.0,0.0],[0.0,0.0,0.0,0.0,0.0,0.0,0.0,0.0,0.0,0.0,0.0,0.0,0.0,0.0,0.0,0.0,0.0,0.0,0.0,0.0,0.0,0.0,0.0,0.0,0.0,0.0,0.0,0.0,0.0,0.0,0.0,0.0,0.0,0.0,0.0,0.0,0.0,0.0,0.0,0.0,0.0,0.0,0.0,0.0,0.0,0.0,0.0,0.0,0.0,0.0,0.0,0.0,0.0,0.0,0.0,0.0,0.0,0.0,0.0,0.0,0.0,0.0,0.0,0.0,0.0,0.0,0.0,0.0,0.0,0.0,0.0,0.0,0.0,0.0,0.0,0.0,0.0,0.0,0.0,0.0,0.0,0.0,0.0,0.0,0.0,0.0,0.0,0.0,0.0,0.0,0.0,0.0,0.0,0.0,0.0,0.0,0.0,0.0,0.0,0.0,0.0,0.0,0.0,0.0,0.0,0.0,0.0,0.0,0.0,0.0,0.0,0.0,0.0,0.0,0.0,0.0,0.0,0.0,0.0,0.0,0.0,0.0,0.0,0.0,0.0,0.0,0.0,0.0,0.0,0.0,0.0,0.0,0.0,0.0,0.0,0.0,0.0,0.0,0.0,0.0,0.0,0.0,0.0,0.0,0.0,0.0,0.0,0.0,0.0,0.0,0.0,0.0,0.0,0.0,0.0,0.0,0.0,0.0,0.0,0.0,0.0,1.0,1.0,0.0,0.0,0.0,1.0,1.0,1.0,1.0,0.0,0.0,0.0,0.0,0.0,0.0,0.0,0.0,0.0,0.0,0.0,0.0,0.0,0.0,0.0,0.0,0.0,0.0,0.0,0.0,0.0,0.0,0.0,0.0,0.0,0.0,0.0,0.0,0.0,0.0,0.0,0.0,0.0,0.0,0.0,0.0,0.0,0.0,0.0,0.0,0.0,0.0,0.0,0.0,0.0,0.0,0.0,0.0,0.0,0.0,0.0,0.0,0.0,0.0,1.0,0.0,0.0,0.36,0.0,0.0,0.0,0.0,0.0,0.0,0.0,0.0,0.0,0.0,0.0,0.0,0.0,0.0,0.0,0.0,0.0,0.0,0.0,0.0,0.0,0.0,0.0,0.0,0.0,0.0,0.0,0.0,0.0,0.0,0.0,0.0,0.0,0.0,0.0,0.0,0.0,0.0,0.0,0.0,0.0,0.0,0.0,0.0,0.0,0.0,0.0,0.0,0.0,0.0,0.0,0.0,0.0,0.0],[0.0,0.0,0.0,0.0,0.0,0.0,0.0,0.0,0.0,0.0,0.0,0.0,0.0,0.0,0.0,0.0,0.0,0.0,0.0,0.0,0.0,0.0,0.0,0.0,0.0,0.0,0.0,0.0,0.0,0.0,0.0,0.0,0.0,0.0,0.0,0.0,0.0,0.0,0.0,0.0,0.0,0.0,0.0,0.0,0.0,0.0,0.0,0.0,0.0,0.0,0.0,0.0,0.0,0.0,0.0,0.0,0.0,0.0,0.0,0.0,0.0,0.0,0.0,0.0,0.0,0.0,0.0,0.0,0.0,0.0,0.0,0.0,0.0,0.0,0.0,0.0,0.0,0.0,0.0,0.0,0.0,0.0,0.0,0.0,0.0,0.0,0.0,0.0,0.0,0.0,0.0,0.0,0.0,0.0,0.0,0.0,0.0,0.0,0.0,0.0,0.0,0.0,0.0,0.0,0.0,0.0,0.0,0.0,0.0,0.0,0.0,0.0,0.0,0.0,0.0,0.0,0.0,0.0,0.0,0.0,0.0,0.0,0.0,0.0,0.0,0.0,0.0,0.0,0.0,0.0,0.0,0.0,0.0,0.0,0.0,0.0,0.0,0.0,0.0,0.0,0.0,0.0,0.0,0.0,0.0,0.0,0.0,0.0,0.0,0.0,0.0,0.0,0.0,0.0,0.0,0.0,0.0,0.09,1.0,0.0,0.0,1.0,1.0,0.0,0.0,0.0,1.0,1.0,1.0,1.0,1.0,1.0,0.0,0.0,0.0,0.0,0.0,0.0,0.0,0.0,0.0,0.0,0.0,0.0,0.0,0.0,0.0,0.0,0.0,0.0,0.0,0.0,0.0,0.0,0.0,0.0,0.0,0.0,0.0,0.0,0.0,0.0,0.0,0.0,0.0,0.0,0.0,1.0,0.0,0.0,0.0,0.0,0.0,0.0,0.0,0.0,0.0,0.0,0.0,0.0,0.0,0.0,1.0,1.0,1.0,0.0,0.0,0.0,0.0,0.0,0.0,0.0,0.0,0.0,0.0,0.0,0.0,0.0,0.0,0.0,0.0,0.0,0.0,0.0,0.0,0.0,0.0,0.0,0.0,0.0,0.0,0.0,0.0,0.0,0.0,0.0,0.0,0.0,0.0,0.0,0.0,0.0,0.0,0.0,0.0,0.0,0.0,0.0,0.0,0.0,0.0,0.01,0.0,0.0,0.0,0.0,0.0,0.0,0.0,0.0,0.0,0.0],[0.0,0.0,0.0,0.0,0.0,0.0,0.0,0.0,0.0,0.0,0.0,0.0,0.0,0.0,0.0,0.0,0.0,0.0,0.0,0.0,0.0,0.0,0.0,0.0,0.0,0.0,0.0,0.0,0.0,0.0,0.0,0.0,0.0,1.0,0.0,0.0,0.0,0.0,0.0,0.0,0.0,0.0,0.0,0.0,0.0,0.0,0.0,0.0,0.0,0.0,0.0,0.0,0.0,0.0,0.0,0.0,0.0,0.0,0.0,0.0,0.0,0.0,0.0,0.0,0.0,0.0,0.0,0.0,0.0,0.0,0.0,0.0,0.0,0.0,0.0,0.0,0.0,0.0,0.0,0.0,0.0,0.0,0.0,0.0,0.0,0.0,0.0,0.0,0.0,0.0,0.0,0.0,0.0,0.0,0.0,0.0,0.0,0.0,0.0,0.0,0.0,0.0,0.0,0.0,0.0,0.0,0.0,0.0,0.0,0.0,0.0,0.0,0.0,0.0,0.0,0.0,0.0,0.0,0.0,0.0,0.0,0.0,0.0,0.0,0.0,0.0,0.0,0.0,0.0,0.0,0.0,0.0,0.0,0.0,0.0,0.0,0.0,0.0,0.0,0.0,0.0,0.0,0.0,0.0,0.0,0.0,0.0,0.0,0.0,0.0,0.0,0.0,0.0,0.0,0.0,0.0,0.0,0.0,0.0,0.0,0.0,0.0,0.0,0.0,0.0,0.0,0.0,1.0,1.0,1.0,1.0,0.0,0.0,0.0,0.0,0.0,0.0,0.0,0.0,0.0,0.0,0.0,0.0,0.0,0.0,0.0,0.0,0.0,0.0,0.0,0.0,0.0,0.0,0.0,0.0,0.0,0.0,0.0,0.0,0.0,0.0,0.0,0.0,0.0,0.0,0.0,0.0,1.0,0.96,0.0,0.0,0.0,0.0,0.0,0.0,0.0,0.0,0.0,0.0,0.0,0.0,0.0,0.0,1.0,1.0,1.0,1.0,0.98,0.0,0.0,0.0,0.0,0.0,0.0,0.0,0.0,0.0,0.0,0.0,0.0,0.0,0.0,0.0,0.0,0.0,0.0,0.0,0.0,0.0,0.0,0.0,0.0,0.0,0.0,0.0,0.0,0.0,0.0,0.0,0.0,0.0,0.0,0.0,0.0,0.0,0.0,0.0,0.0,0.0,0.0,0.0,0.0,0.0,0.0,0.0,0.0,0.0,0.0,0.0,0.0,0.0,0.0],[0.0,0.0,0.0,0.0,0.0,0.0,0.0,0.0,0.0,0.0,0.0,0.0,0.0,0.0,0.0,0.0,0.0,0.0,0.0,0.0,0.0,0.0,0.0,0.0,0.0,0.0,0.0,0.0,0.03,0.0,0.0,0.0,0.0,1.0,0.0,0.0,0.0,0.0,0.0,0.0,0.0,0.0,0.0,0.0,0.0,0.0,0.0,0.0,0.0,0.0,0.0,0.0,0.0,0.0,0.0,0.0,0.0,0.0,0.0,0.0,0.0,0.0,0.0,0.0,0.0,0.0,0.0,0.0,0.0,0.0,0.0,0.0,0.0,0.0,0.0,0.0,0.0,0.0,0.0,0.0,0.0,0.0,0.0,0.0,0.0,0.0,0.0,0.0,0.0,0.0,0.0,0.0,0.0,0.0,0.0,0.0,0.0,0.0,0.0,0.0,0.0,0.0,0.0,0.0,0.0,0.0,0.0,0.0,0.0,0.0,0.0,0.0,0.0,0.0,0.0,0.0,0.0,0.0,0.0,0.0,0.0,0.0,0.0,0.0,0.0,0.0,0.0,0.0,0.0,0.0,0.0,0.0,0.0,0.0,0.0,0.0,0.0,0.0,0.0,0.0,0.0,0.0,0.0,0.0,0.0,0.0,0.0,0.0,0.0,0.0,0.0,0.0,0.0,0.0,0.0,0.0,0.0,0.0,0.0,0.0,0.0,0.0,0.0,0.0,0.0,0.0,0.0,0.0,1.0,1.0,1.0,1.0,1.0,0.0,0.0,0.0,0.0,0.0,0.0,0.0,0.0,0.0,0.0,0.0,0.0,0.0,0.0,0.0,0.0,0.0,0.0,0.0,0.0,0.0,0.0,0.0,0.0,0.0,0.0,0.0,0.0,0.0,0.0,0.0,0.0,0.0,0.0,1.0,1.0,1.0,1.0,0.0,0.0,0.0,0.0,0.0,0.0,0.0,0.0,0.0,0.0,0.0,1.0,1.0,1.0,1.0,0.0,0.0,0.0,0.0,0.0,0.0,0.0,0.0,0.0,0.0,0.0,0.0,0.0,0.0,0.0,0.0,0.0,0.0,0.0,0.0,0.0,0.0,0.0,0.0,0.0,0.0,0.0,0.0,0.0,0.0,0.0,0.0,0.0,0.0,0.0,0.0,0.0,0.0,0.0,0.0,0.0,0.0,0.0,0.0,0.0,0.0,0.0,0.0,0.0,0.0,0.0,0.0,0.0,0.0,0.0,0.0],[0.0,0.0,0.0,0.0,0.0,0.0,0.0,0.0,0.0,0.0,0.0,0.0,0.0,0.0,0.0,0.0,0.0,0.0,0.0,0.0,0.0,0.0,0.0,0.0,0.0,0.0,0.0,0.0,0.0,0.0,0.0,0.0,0.0,0.0,0.0,0.0,0.0,0.0,0.0,0.0,0.0,0.0,0.0,0.0,0.0,0.0,0.0,0.0,0.0,0.0,0.0,0.0,0.0,0.0,0.0,0.0,0.0,0.0,0.0,0.0,0.0,0.0,0.0,0.0,0.0,0.0,0.0,0.0,0.0,0.0,0.0,0.0,0.0,0.0,0.0,0.0,0.0,0.0,0.0,0.0,0.0,0.0,0.0,0.0,0.0,0.0,0.0,0.0,0.0,0.0,0.0,0.0,0.0,0.0,0.0,0.0,0.0,0.0,0.0,0.0,0.0,0.0,0.0,0.0,0.0,0.0,0.0,0.0,0.0,0.0,0.0,0.0,0.0,0.0,0.0,0.0,0.0,0.0,0.0,0.0,0.0,0.0,0.0,0.0,0.0,0.0,0.0,0.0,0.0,0.0,0.0,0.0,0.0,0.0,0.0,0.0,0.0,0.0,0.0,0.0,0.0,0.0,0.0,0.0,0.0,0.0,0.0,0.0,0.0,0.0,0.0,0.0,0.0,0.0,1.0,0.0,0.0,0.01,0.9,0.0,0.0,0.0,0.0,0.0,0.0,0.0,0.0,0.0,1.0,0.0,1.0,1.0,1.0,1.0,0.0,0.0,0.0,0.0,0.0,0.0,0.0,0.0,0.0,0.0,0.0,0.0,0.0,0.0,0.0,0.0,0.0,0.0,0.0,0.0,0.0,0.0,0.0,0.0,0.0,0.0,0.0,0.0,0.0,0.0,1.0,0.23,0.0,1.0,1.0,1.0,1.0,0.0,0.0,0.0,0.0,0.0,0.0,0.0,0.0,0.0,1.0,0.99,1.0,0.81,0.0,0.0,0.0,0.0,0.0,0.0,0.0,0.0,0.0,0.0,0.0,0.0,0.0,0.0,0.0,0.0,0.0,0.0,0.0,0.0,0.0,0.0,0.0,0.0,0.0,0.0,0.0,0.0,0.0,0.0,0.0,0.0,0.0,0.0,0.0,0.0,0.0,0.0,0.0,0.0,0.0,0.0,0.0,0.0,0.0,0.0,0.0,0.0,0.0,0.0,0.0,0.0,0.0,0.0,0.0,0.0,0.0,0.0],[0.0,0.0,0.0,0.0,0.0,0.0,0.0,0.0,0.0,0.0,0.0,0.0,0.0,0.0,0.0,0.0,0.0,0.0,0.0,0.0,0.0,0.0,0.0,0.0,0.0,0.0,0.0,0.0,0.01,0.1,1.0,0.0,0.0,0.97,0.0,0.0,0.0,0.0,0.0,0.0,0.0,0.0,0.0,0.0,0.0,0.0,0.0,0.0,0.0,0.0,0.0,0.0,0.0,0.0,0.0,0.0,0.0,0.0,0.0,0.0,0.0,0.0,0.0,0.0,0.0,0.0,0.0,0.0,0.0,0.0,0.0,0.0,0.0,0.0,0.0,0.0,0.0,0.0,0.0,0.0,0.0,0.0,0.0,0.0,0.0,0.0,0.0,0.0,0.0,0.0,0.0,0.0,0.0,0.0,0.0,0.0,0.0,0.0,0.0,0.0,0.0,0.0,0.0,0.0,0.0,0.0,0.0,0.0,0.0,0.0,0.0,0.0,0.0,0.0,0.0,0.0,0.0,0.0,0.0,0.0,1.0,0.0,0.0,0.0,0.0,0.0,0.0,0.0,0.0,0.0,0.0,0.0,0.9,0.0,0.0,0.0,0.0,0.0,0.0,0.0,0.0,0.0,0.0,0.0,0.0,0.0,0.0,0.0,0.0,0.0,0.0,0.0,0.0,0.0,0.0,0.0,0.0,0.0,0.0,0.0,0.0,0.0,0.0,0.0,0.0,0.0,0.0,0.0,0.0,0.0,1.0,1.0,1.0,1.0,0.0,0.0,0.0,0.0,0.0,0.0,0.0,0.0,0.0,0.0,0.0,0.0,0.0,0.0,0.0,0.0,0.0,0.0,0.0,0.0,0.0,0.0,0.0,0.0,0.0,0.0,0.0,0.0,0.0,0.0,0.0,0.0,0.0,0.0,0.0,0.03,1.0,0.0,1.0,0.0,0.0,1.0,0.0,0.0,0.0,0.0,1.0,1.0,1.0,0.0,0.0,0.0,0.0,0.0,0.0,0.0,0.0,0.0,0.0,0.0,0.0,0.0,0.0,0.0,0.0,0.0,0.0,0.0,0.0,0.0,0.0,0.0,0.0,0.0,0.0,0.0,0.0,0.0,0.0,0.0,0.0,0.0,0.0,0.0,0.0,0.0,0.0,0.0,0.0,0.0,0.0,0.0,0.0,0.0,0.0,0.0,0.0,0.0,0.0,0.0,0.0,0.0,0.0,0.0,0.0,0.0,0.0,0.0],[0.0,0.0,0.0,0.0,0.0,0.0,0.0,0.0,0.0,0.0,0.0,0.0,0.0,0.0,0.0,0.0,0.0,0.0,0.0,0.0,0.0,0.0,0.0,0.0,0.0,0.0,0.0,0.0,0.0,0.0,0.0,0.0,0.0,0.0,0.0,0.0,0.0,0.0,0.0,0.0,0.0,0.0,0.0,0.0,0.0,0.0,0.0,0.0,0.0,0.0,0.0,0.0,0.0,0.0,0.0,0.0,0.0,0.0,0.0,0.0,0.0,0.0,0.0,0.0,0.0,0.0,0.0,0.0,0.0,0.0,0.0,0.0,0.0,0.0,0.0,0.0,0.0,0.0,0.0,0.0,0.0,0.0,0.0,0.0,0.0,0.0,0.0,0.0,0.0,0.0,0.0,0.0,0.0,0.0,0.0,0.0,0.0,0.0,0.0,0.0,0.0,0.0,0.0,0.0,0.0,0.0,0.0,0.0,0.0,0.0,0.0,0.0,0.0,0.0,0.0,0.0,0.0,0.0,0.0,0.0,0.0,0.0,0.0,0.0,0.0,0.0,0.0,0.0,0.0,0.0,0.0,0.0,0.0,0.0,0.0,0.0,0.0,0.0,0.0,0.0,0.0,0.0,0.0,0.0,0.0,0.0,0.0,0.0,0.0,0.0,0.0,0.0,0.0,0.0,0.01,0.0,0.0,0.0,0.0,0.0,0.0,0.0,0.0,0.0,0.0,0.0,0.0,0.0,0.0,0.0,0.0,1.0,1.0,1.0,1.0,1.0,0.0,1.0,1.0,0.0,0.0,1.0,0.0,0.0,0.0,0.0,0.0,0.0,0.0,0.0,0.0,0.0,0.0,0.0,0.0,0.0,0.0,0.0,0.0,0.0,0.0,0.0,0.0,0.0,0.0,0.0,0.0,0.0,0.0,1.0,1.0,1.0,0.92,0.0,0.0,1.0,0.0,0.0,0.0,0.0,1.0,0.02,0.0,0.0,0.0,0.0,0.0,0.0,0.0,0.0,0.0,0.0,0.0,0.0,0.0,0.0,0.0,0.0,0.0,0.0,0.0,0.0,0.0,0.0,0.0,0.0,0.0,0.0,0.0,0.0,0.0,0.0,0.0,0.0,0.0,0.0,0.0,0.0,0.0,0.0,0.0,0.0,0.0,0.0,0.0,0.0,0.0,0.0,0.0,0.0,0.0,0.0,0.0,0.0,0.0,0.0,0.0,0.0,0.0,0.0,0.0,0.0],[0.0,0.0,0.0,0.0,0.0,0.0,0.0,0.0,0.0,0.0,0.0,0.0,0.0,0.0,0.0,0.0,0.0,0.0,0.0,0.0,0.0,0.0,0.0,0.0,0.0,0.0,0.0,0.0,0.0,0.0,0.0,0.0,0.0,0.0,0.0,0.0,0.0,0.0,0.0,0.0,0.0,0.0,0.0,0.0,0.0,0.0,0.0,0.0,0.0,0.0,0.0,0.0,0.0,0.0,0.0,0.0,0.0,0.0,0.0,0.0,0.0,0.0,0.0,0.0,0.0,0.0,0.0,0.0,0.0,0.0,0.0,0.0,0.0,0.0,0.0,0.0,0.0,0.0,0.0,0.0,0.0,0.0,0.0,0.0,0.0,0.0,0.0,0.0,0.0,0.0,0.0,0.0,0.0,0.0,0.0,0.0,0.0,0.0,0.0,0.0,0.0,0.0,0.0,0.0,0.0,0.0,0.0,0.0,0.0,0.0,0.0,0.0,0.0,0.0,0.0,0.0,0.0,0.0,0.0,0.0,0.0,0.0,0.0,0.0,0.0,0.0,0.0,0.0,0.0,0.0,0.0,0.0,0.0,0.0,0.0,0.0,0.0,0.0,0.0,0.0,0.0,0.0,0.0,0.0,0.0,0.0,0.0,0.0,0.0,0.0,0.0,0.0,0.0,0.0,0.0,0.0,0.0,0.0,0.0,0.0,0.0,0.0,0.0,0.0,0.0,0.0,0.0,0.0,0.0,0.0,0.0,0.0,0.0,1.0,1.0,1.0,1.0,1.0,1.0,0.0,0.0,0.0,0.0,0.0,0.0,0.0,0.0,0.0,0.0,0.0,0.0,0.0,0.0,0.0,0.0,0.0,0.0,0.0,0.0,0.0,0.0,0.0,0.0,0.0,0.0,0.0,0.0,0.0,0.0,0.0,0.0,1.0,1.0,1.0,0.0,1.0,1.0,1.0,1.0,1.0,0.12,0.0,0.0,0.0,0.0,0.0,0.0,0.0,0.0,0.0,0.0,0.0,0.0,0.0,0.0,0.0,0.0,0.0,0.0,0.0,0.0,0.0,0.0,0.0,0.0,0.0,0.0,0.0,0.0,0.0,0.0,0.0,0.0,0.0,0.0,0.0,0.0,0.0,0.0,0.0,0.0,0.0,0.0,0.0,0.0,0.0,0.0,0.0,0.0,0.0,0.0,0.0,0.0,0.0,0.0,0.0,0.0,0.0,0.0,0.0,0.0,0.0],[0.0,0.0,0.0,0.0,0.0,0.0,0.0,0.0,0.0,0.0,0.0,0.0,0.0,0.0,0.0,0.0,0.0,0.0,0.0,0.0,0.0,0.0,0.0,0.0,0.0,0.0,0.0,0.0,0.0,0.0,0.0,0.0,0.0,0.0,0.0,0.0,0.0,0.0,0.0,0.0,0.0,0.0,0.0,0.0,0.0,0.0,0.0,0.0,0.0,0.0,0.0,0.0,0.0,0.0,0.0,0.0,0.0,0.0,0.0,0.0,0.0,0.0,0.0,0.0,0.0,0.0,0.0,0.0,0.0,0.0,0.0,0.0,0.0,0.0,0.0,0.0,0.0,0.0,0.0,0.0,0.0,0.0,0.0,0.0,0.0,0.0,0.0,0.0,0.0,0.0,0.0,0.0,0.0,0.0,0.0,0.0,0.0,0.0,0.0,0.0,0.0,0.0,0.0,0.0,0.0,0.0,0.0,0.0,0.0,0.0,0.0,0.0,0.0,0.0,0.0,0.0,0.0,0.0,0.0,0.0,0.0,0.0,0.0,0.0,0.0,0.0,0.0,0.0,0.0,0.0,0.0,0.0,0.0,0.0,0.0,0.0,0.0,0.0,0.0,0.0,0.0,0.0,0.0,0.0,0.0,0.0,0.0,0.0,0.0,0.0,0.0,0.0,0.0,0.0,0.0,0.0,0.0,0.0,0.0,0.0,0.0,0.0,0.0,0.0,0.0,0.0,0.0,0.0,0.0,0.0,0.0,0.0,0.0,1.0,1.0,1.0,1.0,1.0,1.0,1.0,0.0,0.0,0.0,0.0,0.0,0.0,0.0,0.0,0.0,0.0,0.0,0.0,0.0,0.0,0.0,0.0,0.0,0.0,0.0,0.0,0.0,0.0,0.0,0.0,0.0,0.0,0.0,0.0,0.0,0.0,0.0,1.0,1.0,1.0,0.0,0.0,0.0,0.0,0.0,0.0,0.0,0.0,0.0,0.0,0.0,0.0,0.0,0.0,0.0,0.0,0.0,0.0,0.0,0.0,0.0,0.0,0.0,0.0,0.0,0.0,0.0,0.0,0.0,0.0,0.0,0.0,0.0,0.0,0.0,0.0,0.0,0.0,0.0,0.0,0.0,0.0,0.0,0.0,0.0,0.0,0.0,0.0,0.0,0.0,0.0,0.0,0.0,0.0,0.0,0.0,0.0,0.0,0.0,0.0,0.0,0.0,0.0,0.0,0.0,0.0,0.0,0.0],[0.0,0.0,0.0,0.0,0.0,0.0,0.0,0.0,0.0,0.0,0.0,0.0,0.0,0.0,0.0,0.0,0.0,0.0,0.0,0.0,0.0,0.0,0.0,0.0,0.0,0.0,0.0,0.0,0.0,0.0,0.0,0.0,0.0,0.0,0.0,0.0,0.0,0.0,0.0,0.0,0.0,0.0,0.0,0.0,0.0,0.0,0.0,0.0,0.0,0.0,0.0,0.0,0.0,0.0,0.0,0.0,0.0,0.0,0.0,0.0,0.0,0.0,0.0,0.0,0.0,0.0,0.0,0.0,0.0,0.0,0.0,0.0,0.0,0.0,0.0,0.0,0.0,0.0,0.0,0.0,0.0,0.0,0.0,0.0,0.0,0.0,0.0,0.0,0.0,0.0,0.0,0.0,0.0,0.0,0.0,0.0,0.0,0.0,0.0,0.0,0.0,0.0,0.0,0.0,0.0,0.0,0.0,0.0,0.0,0.0,0.0,0.0,0.0,0.0,0.0,0.0,0.0,0.0,0.0,0.0,0.0,0.0,0.0,0.0,0.0,0.0,0.0,0.0,0.0,0.0,0.0,0.0,0.0,0.0,0.0,0.0,0.0,0.0,0.0,0.0,0.0,0.0,0.0,0.0,0.0,0.0,0.0,0.0,0.0,0.0,0.0,0.0,0.0,0.0,0.0,0.0,0.0,0.0,0.0,0.0,0.0,0.0,0.0,0.0,0.0,0.0,0.0,0.0,0.0,0.0,0.0,0.0,0.0,0.0,1.0,1.0,1.0,1.0,1.0,1.0,1.0,0.0,0.0,0.0,0.0,0.0,0.0,0.0,0.0,0.0,0.0,0.0,0.0,0.0,0.0,0.0,0.0,0.0,0.0,0.0,0.0,0.0,0.0,0.0,0.0,0.0,0.0,0.0,0.0,0.0,0.0,0.0,0.0,0.0,0.0,0.0,0.0,1.0,0.16,0.0,0.0,0.0,0.0,0.0,0.0,0.0,0.0,0.0,0.0,0.0,0.0,0.0,0.0,0.0,0.0,0.0,0.0,0.0,0.0,0.0,0.0,0.0,0.0,0.0,0.0,0.0,0.0,0.0,0.0,0.0,0.0,0.0,0.0,0.0,0.0,0.0,0.0,0.0,0.0,0.0,0.0,0.0,0.0,0.0,0.0,0.0,0.0,0.0,0.0,0.0,0.0,0.0,0.0,0.0,0.0,0.0,0.0,0.0,0.0,0.0,0.0,0.0],[0.0,0.0,0.0,0.0,0.0,0.0,0.0,0.0,0.0,0.0,0.0,0.0,0.0,0.0,0.0,0.0,0.0,0.0,0.0,0.0,0.0,0.0,0.0,0.0,0.0,0.0,0.0,0.0,0.0,0.0,0.0,0.0,0.0,0.0,0.0,0.0,0.0,0.0,0.0,0.0,0.0,0.0,0.0,0.0,0.0,0.0,0.0,0.0,0.0,0.0,0.0,0.0,0.0,0.0,0.0,0.0,0.0,0.0,0.0,0.0,0.0,0.0,0.0,0.0,0.0,0.0,0.0,0.0,0.0,0.0,0.0,0.0,0.0,0.0,0.0,0.0,0.0,0.0,0.0,0.0,0.0,0.0,0.0,0.0,0.0,0.0,0.0,0.0,0.0,0.0,0.0,0.0,0.0,0.0,0.0,0.0,0.0,0.0,0.0,0.0,0.0,0.0,0.0,0.0,0.0,0.0,0.0,0.0,0.0,0.0,0.0,0.0,0.0,0.0,0.0,0.0,0.0,0.0,0.0,0.0,0.0,0.0,0.0,0.0,0.0,0.0,0.0,0.0,0.0,0.0,0.0,0.0,0.0,0.0,0.0,0.0,0.0,0.0,0.0,0.0,0.0,0.0,0.0,0.0,0.0,0.0,0.0,0.0,0.0,0.0,1.0,0.0,0.0,0.0,0.0,0.0,0.0,0.0,0.0,0.0,0.0,0.0,0.0,0.0,0.0,0.0,0.0,0.0,0.0,0.0,0.0,0.0,0.0,1.0,1.0,1.0,1.0,1.0,1.0,1.0,1.0,1.0,0.0,0.0,0.0,0.0,0.0,0.0,0.0,0.0,0.0,0.0,0.0,0.0,0.0,0.0,0.0,0.0,0.0,0.0,0.0,0.0,0.0,0.0,0.0,0.0,0.0,0.0,0.0,0.0,0.0,0.0,0.0,0.0,0.0,0.19,0.0,1.0,1.0,0.2,1.0,0.0,0.0,0.0,0.0,0.0,0.0,0.0,0.0,0.0,0.0,0.0,0.0,0.0,0.0,0.0,0.0,0.0,0.0,0.0,0.0,0.0,0.0,0.0,0.0,0.0,0.0,0.0,0.0,0.0,0.0,0.0,0.0,0.0,0.0,0.0,0.0,0.0,0.0,0.0,0.0,0.0,0.0,0.0,0.0,0.0,0.0,0.0,0.0,0.0,0.0,0.0,0.0,0.0,0.0,0.0,0.0,1.0,0.0,0.0,0.0,0.0],[0.0,0.0,0.0,0.0,0.0,0.0,0.0,0.0,0.0,0.0,0.0,0.0,0.0,0.0,0.0,0.0,0.0,0.0,0.0,0.0,0.0,0.0,0.0,0.0,0.0,0.0,0.0,0.0,0.0,0.0,0.0,0.0,0.0,0.0,0.0,0.0,0.0,0.0,0.0,0.0,0.0,0.0,0.0,0.0,0.0,0.0,0.0,0.0,0.0,0.0,0.0,0.0,0.0,0.0,0.0,0.0,0.0,0.0,0.0,0.0,0.0,0.0,0.0,0.0,0.0,0.0,0.0,0.0,0.0,0.0,0.0,0.0,0.0,0.0,0.0,0.0,0.0,0.0,0.0,0.0,0.0,0.0,0.0,0.0,0.0,0.0,0.0,0.0,0.0,0.0,0.0,0.0,0.0,0.0,0.0,0.0,0.0,0.0,0.0,0.0,0.0,0.0,0.0,0.0,0.0,0.0,0.0,0.0,0.0,0.0,0.0,0.0,0.0,0.0,0.0,0.0,0.0,0.0,0.0,0.0,0.0,0.0,0.0,0.0,0.0,0.0,0.0,0.0,0.0,0.0,0.0,0.0,0.0,0.0,0.0,0.0,0.0,0.0,0.0,0.0,0.0,0.0,0.0,0.0,0.0,0.0,0.0,0.0,0.0,0.0,0.0,0.0,0.0,0.0,0.0,0.0,0.0,0.0,0.0,0.0,0.0,0.0,0.0,0.0,0.0,0.0,0.0,0.0,0.0,0.0,0.0,0.0,0.0,1.0,1.0,1.0,1.0,1.0,1.0,1.0,1.0,1.0,1.0,0.0,0.0,0.0,0.0,0.0,0.0,0.0,0.0,0.0,0.0,0.0,0.0,0.0,0.0,0.0,0.0,0.0,0.0,0.0,0.99,0.0,0.0,0.0,0.0,0.0,0.0,1.0,0.0,1.0,0.0,0.0,0.0,0.0,0.0,0.0,0.0,0.0,0.0,0.0,0.0,0.0,0.0,0.0,0.0,0.0,0.0,0.0,0.0,0.0,0.0,0.0,0.0,0.0,0.0,0.0,0.0,0.0,0.0,0.0,0.0,0.0,0.0,0.0,0.0,0.0,0.0,0.0,0.0,0.0,0.0,0.0,0.0,0.0,0.0,0.0,0.0,0.0,0.0,0.0,0.0,0.0,0.0,0.0,0.0,0.0,0.0,0.0,0.0,0.0,0.0,0.0,0.0,0.0,0.0,0.0,0.0,0.0,0.0,0.0],[0.0,0.0,0.0,0.0,0.0,0.0,0.0,0.0,0.0,0.0,0.0,0.0,0.0,0.0,0.0,0.0,0.0,0.0,0.0,0.0,0.0,0.0,0.0,0.0,0.0,0.0,0.0,0.0,0.0,0.0,0.0,0.0,0.0,0.0,0.0,0.0,0.0,0.0,0.0,0.0,0.0,0.0,0.0,0.0,0.0,0.0,0.0,0.0,0.0,0.0,0.0,0.0,0.0,0.0,0.0,0.0,0.0,0.0,0.0,0.0,0.0,0.0,0.0,0.0,0.0,0.0,0.0,0.0,0.0,0.0,0.0,0.0,0.0,0.0,0.0,0.0,0.0,0.0,0.0,0.0,0.0,0.0,0.0,0.0,0.0,0.0,0.0,0.0,0.0,0.0,0.0,0.0,0.0,0.0,0.0,0.0,0.0,0.0,0.0,0.0,0.0,0.0,0.0,0.0,0.0,0.0,0.0,0.0,0.0,0.0,0.0,0.0,0.0,0.0,0.0,0.0,0.0,0.0,0.0,0.0,0.0,0.0,0.0,0.0,0.0,0.0,0.0,0.0,0.0,0.0,0.0,0.0,0.0,0.0,0.0,0.0,0.0,0.0,0.0,0.0,0.0,0.0,0.0,0.0,0.0,0.0,0.0,0.0,0.0,0.0,0.0,0.0,0.0,0.0,0.0,0.0,0.0,0.0,0.0,0.0,0.0,0.0,0.0,0.0,0.0,0.0,0.0,0.0,0.0,0.0,0.0,0.0,0.0,0.0,0.0,1.0,1.0,1.0,1.0,1.0,1.0,1.0,1.0,1.0,0.0,0.0,0.0,0.0,0.0,0.0,0.0,0.0,0.0,0.0,0.0,0.0,0.0,0.0,0.0,0.0,0.0,0.0,0.0,0.0,0.0,0.0,0.0,0.0,0.0,0.0,0.0,0.14,0.0,0.0,0.0,0.0,0.0,0.0,0.0,0.0,0.0,0.0,0.0,0.0,0.0,0.0,0.0,0.0,0.0,0.0,0.0,0.0,0.0,0.0,0.0,0.0,0.0,0.0,0.0,0.0,0.0,0.0,0.0,0.0,0.0,0.0,0.0,0.0,0.0,0.0,0.0,0.0,0.0,0.0,0.0,0.0,0.0,0.0,0.0,0.0,0.0,0.0,0.0,0.0,0.0,0.0,0.0,0.0,0.0,0.0,0.0,0.0,0.0,0.0,0.0,0.0,0.0,0.0,0.0,0.0,0.0,0.0],[0.0,0.0,0.0,0.0,0.0,0.0,0.0,0.0,0.0,0.0,0.0,0.0,0.0,0.0,0.0,0.0,0.0,0.0,0.0,0.0,0.0,0.0,0.0,0.0,0.0,0.0,0.0,0.0,0.0,0.0,0.0,0.0,0.0,0.0,0.0,0.0,0.0,0.0,0.0,0.0,0.0,0.0,0.0,0.0,0.0,0.0,0.0,0.0,0.0,0.0,0.0,0.0,0.0,0.0,0.0,0.0,0.0,0.0,0.0,0.0,0.0,0.0,0.0,0.0,0.0,0.0,0.0,0.0,0.0,0.0,0.0,0.0,0.0,0.0,0.0,0.0,0.0,0.0,0.0,0.0,0.0,0.0,0.0,0.0,0.0,0.0,0.0,0.0,0.0,0.0,0.0,0.0,0.0,0.0,0.0,0.0,0.0,0.0,0.0,0.0,0.0,0.0,0.0,0.0,0.0,0.0,0.0,0.0,0.0,0.0,0.0,0.0,0.0,0.0,0.0,0.0,0.0,0.0,0.0,0.0,0.0,0.0,0.0,0.0,0.0,0.0,0.0,0.0,0.0,0.0,0.0,0.0,0.0,0.0,0.0,0.0,0.0,0.0,0.0,0.0,0.0,0.0,0.0,0.0,0.0,0.0,0.0,0.0,0.0,0.0,1.0,0.0,0.0,0.0,0.0,0.0,0.0,0.0,0.0,0.0,0.0,0.0,0.0,0.0,0.0,0.0,0.0,0.0,0.0,0.0,0.0,0.0,0.0,0.0,0.0,0.0,1.0,1.0,1.0,1.0,1.0,1.0,1.0,1.0,0.96,0.0,0.0,0.0,0.0,0.0,0.0,0.0,0.0,0.0,0.0,0.0,0.0,0.0,0.0,0.0,0.0,0.0,0.0,0.0,0.0,0.0,0.0,0.0,0.0,0.0,0.0,0.0,0.0,0.0,0.0,0.0,0.0,0.0,0.0,0.0,0.0,0.0,0.0,0.0,0.0,0.0,0.0,0.0,0.0,0.0,0.0,0.0,0.0,0.0,0.0,0.0,0.0,0.0,0.0,0.0,0.0,0.0,0.0,0.0,0.0,0.0,0.0,0.0,0.0,0.0,0.0,0.0,0.0,0.0,0.0,0.0,0.0,0.0,0.0,0.0,0.0,0.0,0.0,0.0,0.0,0.0,0.0,0.0,0.0,0.0,0.0,0.0,0.0,0.0,0.0,0.0,0.0,0.0,0.0,0.0,0.0,0.01],[0.0,0.0,0.0,0.0,0.0,0.0,0.0,0.0,0.0,0.0,0.0,0.0,0.0,0.0,0.0,0.0,0.0,0.0,0.0,0.0,0.0,0.0,0.0,0.0,0.0,0.0,0.0,0.0,0.0,0.0,0.0,0.0,0.0,0.0,0.0,0.0,0.0,0.0,0.0,0.0,0.0,0.0,0.0,0.0,0.0,0.0,0.0,0.0,0.0,0.0,0.0,0.0,0.0,0.0,0.0,0.0,0.0,0.0,0.0,0.0,0.0,0.0,0.0,0.0,0.0,0.0,0.0,0.0,0.0,0.0,0.0,0.0,0.0,0.0,0.0,0.0,0.0,0.0,0.0,0.0,0.0,0.0,0.0,0.0,0.0,0.0,0.0,0.0,0.0,0.0,0.0,0.0,0.0,0.0,0.0,0.0,0.0,0.0,0.0,0.0,0.0,0.0,0.0,0.0,0.0,0.0,0.0,0.0,0.0,0.0,0.0,0.0,0.0,0.0,0.0,0.0,0.0,0.0,0.0,0.0,0.0,0.0,0.0,0.0,0.0,0.0,0.0,0.0,0.0,0.0,0.0,0.0,0.0,0.0,0.0,0.0,0.0,0.0,0.0,0.0,0.0,0.0,0.0,0.0,0.0,0.0,0.0,0.0,0.0,0.5,1.0,1.0,0.0,0.0,0.99,0.0,0.0,0.0,0.0,0.0,0.0,0.0,0.0,0.0,0.0,0.0,0.0,0.0,0.0,0.0,0.0,0.0,0.0,1.0,0.0,0.0,0.0,1.0,1.0,1.0,1.0,1.0,1.0,1.0,1.0,0.0,0.0,0.0,0.0,0.0,0.0,0.0,0.0,0.95,0.0,0.0,0.0,0.0,0.0,0.0,0.0,0.0,0.0,0.0,1.0,0.0,0.0,0.0,0.0,0.0,0.0,0.0,0.0,0.0,0.0,0.0,0.0,0.0,0.0,0.0,0.0,0.0,0.0,0.0,0.0,0.0,0.0,0.0,0.0,0.0,0.0,0.0,0.0,0.0,0.0,0.0,0.0,0.0,0.0,0.0,0.0,0.0,0.0,0.0,0.0,0.0,0.0,0.0,0.0,0.0,0.0,0.0,0.0,0.0,0.0,0.0,0.0,0.0,0.0,0.0,0.0,0.0,0.0,0.0,0.0,0.0,0.0,0.0,0.0,0.0,0.0,0.0,0.0,0.0,0.0,0.0,0.0,0.0,0.0,0.0,0.0,0.0],[0.0,0.0,0.0,0.0,0.0,0.0,0.0,0.0,0.0,0.0,0.0,0.0,0.0,0.0,0.0,0.0,0.0,0.0,0.0,0.0,0.0,0.0,0.0,0.0,0.0,0.0,0.0,0.0,0.0,0.0,0.0,0.0,0.0,0.0,0.0,0.0,0.0,0.0,0.0,0.0,0.0,0.0,0.0,0.0,0.0,0.0,0.0,0.0,0.0,0.0,0.0,0.0,0.0,0.0,0.0,0.0,0.0,0.0,0.0,0.0,0.0,0.0,0.0,0.0,0.0,0.0,0.0,0.0,0.0,0.0,0.0,0.0,0.0,0.0,0.0,0.0,0.0,0.0,0.0,0.0,0.0,0.0,0.0,0.0,0.0,0.0,0.0,0.0,0.0,0.0,0.0,0.0,0.0,0.0,0.0,0.0,0.0,0.0,0.0,0.0,0.0,0.0,0.0,0.0,0.0,0.0,0.0,0.0,0.0,0.0,0.0,0.0,0.0,0.0,0.0,0.0,0.0,0.0,0.0,0.0,0.0,0.0,0.0,0.0,0.0,0.0,0.0,0.0,0.0,0.0,0.0,0.0,0.0,0.0,0.0,0.0,0.0,0.0,0.0,0.0,0.0,0.0,0.0,0.0,0.0,0.0,0.0,0.0,0.0,0.0,0.0,0.0,0.0,0.0,0.0,0.0,0.0,0.0,0.0,0.0,0.0,0.0,0.0,0.0,0.0,0.0,0.0,0.0,0.0,0.0,0.0,0.0,0.0,0.0,0.0,0.0,0.0,0.0,1.0,1.0,1.0,1.0,1.0,1.0,1.0,0.0,0.0,0.0,0.0,0.0,0.0,0.0,0.0,1.0,0.67,0.03,0.0,0.0,0.0,0.98,0.97,0.0,0.0,0.0,0.0,0.0,0.0,0.0,0.0,0.0,0.0,0.0,0.0,0.0,0.0,0.0,0.0,0.0,0.0,0.0,0.0,0.0,0.0,0.0,0.0,0.0,0.0,0.0,0.0,0.0,0.0,0.0,0.0,0.0,0.0,0.0,0.0,0.0,0.0,0.0,0.0,0.0,0.0,0.0,0.0,0.0,0.0,0.0,0.0,0.0,0.0,0.0,0.0,0.0,0.0,0.0,0.0,0.0,0.0,0.0,0.0,0.0,0.0,0.0,0.0,0.0,0.0,0.0,0.0,0.0,0.0,0.0,0.0,0.0,0.0,0.0,0.0,0.0,0.0,0.0,0.0,0.0],[0.0,0.0,0.0,0.0,0.0,0.0,0.0,0.0,0.0,0.0,0.0,0.0,0.0,0.0,0.0,0.0,0.0,0.0,0.0,0.0,0.0,0.0,0.0,0.0,0.0,0.0,0.0,0.0,0.0,0.0,0.0,0.0,0.0,0.0,0.0,0.0,0.0,0.0,0.0,0.0,0.0,0.0,0.0,0.0,0.0,0.0,0.0,0.0,0.0,0.0,0.0,0.0,0.0,0.0,0.0,0.0,0.0,0.0,0.0,0.0,0.0,0.0,0.0,0.0,0.0,0.0,0.0,0.0,0.0,0.0,0.0,0.0,0.0,0.0,0.0,0.0,0.0,0.0,0.0,0.0,0.0,0.0,0.0,0.0,0.0,0.0,0.0,0.0,0.0,0.0,0.0,0.0,0.0,0.0,0.0,0.0,0.0,0.0,0.0,0.0,0.0,0.0,0.0,0.0,0.0,0.0,0.0,0.0,0.0,0.0,0.0,0.0,0.0,0.0,0.0,0.0,0.0,0.0,0.0,0.0,0.0,0.0,0.0,0.0,0.0,0.0,0.0,0.0,0.0,0.0,0.0,0.0,0.0,0.0,0.0,0.0,0.0,0.0,0.0,0.0,0.0,0.0,0.0,0.0,0.0,0.0,0.0,0.0,0.0,0.0,0.0,0.0,0.0,0.0,0.0,0.0,0.0,0.0,0.0,0.0,0.0,0.0,0.0,0.0,0.0,0.0,0.0,0.0,0.0,0.0,0.0,0.0,0.0,0.0,0.0,0.0,0.0,0.0,0.0,1.0,1.0,1.0,1.0,1.0,1.0,1.0,0.0,0.0,0.0,0.0,0.0,1.0,0.0,0.62,0.02,0.05,0.0,0.0,0.0,0.0,0.0,0.0,0.0,0.0,0.0,0.0,0.0,0.0,0.0,0.0,0.0,0.0,0.0,0.0,0.0,0.0,0.0,0.0,0.0,0.0,0.0,0.0,0.0,0.0,0.0,0.0,0.0,0.0,0.0,0.0,0.0,0.0,0.0,0.0,0.0,0.0,0.0,0.0,0.0,0.0,0.0,0.0,0.0,0.0,0.0,0.0,0.0,0.0,0.0,0.0,0.0,0.0,0.0,0.0,0.0,0.0,0.0,0.0,0.0,0.0,0.0,0.0,0.0,0.0,0.0,0.0,0.0,0.0,0.0,0.0,0.0,0.0,0.0,0.0,0.0,0.0,0.0,0.0,0.0,0.0,0.0,0.0],[0.0,0.0,0.0,0.0,0.0,0.0,0.0,0.0,0.0,0.0,0.0,0.0,0.0,0.0,0.0,0.0,0.0,0.0,0.0,0.0,0.0,0.0,0.0,0.0,0.0,0.0,0.0,0.0,0.0,0.0,0.0,0.0,0.0,0.0,0.0,0.0,0.0,0.0,0.0,0.0,0.0,0.0,0.0,0.0,0.0,0.0,0.0,0.0,0.0,0.0,0.0,0.0,0.0,0.0,0.0,0.0,0.0,0.0,0.0,0.0,0.0,0.0,0.0,0.0,0.0,0.0,0.0,0.0,0.0,0.0,0.0,0.0,0.0,0.0,0.0,0.0,0.0,0.0,0.0,0.0,0.0,0.0,0.0,0.0,0.0,0.0,0.0,0.0,0.0,0.0,0.0,0.0,0.0,0.0,0.0,0.0,0.0,0.0,0.0,0.0,0.0,0.0,0.0,0.0,0.0,0.0,0.0,0.0,0.0,0.0,0.0,0.0,0.0,0.0,0.0,0.0,0.0,0.0,0.0,0.0,0.0,0.0,0.0,0.0,0.0,0.0,0.0,0.0,0.0,0.0,0.0,0.0,0.0,0.0,0.0,0.0,0.0,0.0,0.0,0.0,0.0,0.0,0.0,0.0,0.0,0.0,0.0,0.0,0.0,1.0,0.99,1.0,0.0,0.0,0.0,0.0,0.0,0.0,0.0,0.0,0.0,0.0,0.0,0.0,0.0,0.0,0.0,0.0,0.0,0.0,0.0,0.0,0.0,0.0,0.0,0.0,0.0,0.0,0.0,0.0,0.96,1.0,1.0,1.0,1.0,1.0,0.3,0.0,0.0,0.0,0.0,1.0,1.0,1.0,0.0,0.0,0.0,0.0,0.0,0.0,0.0,0.0,0.0,0.0,0.0,0.0,0.0,0.0,0.0,0.0,0.0,0.0,0.0,0.0,0.0,0.0,0.0,0.0,0.0,0.0,0.0,0.0,0.0,0.0,0.0,0.0,0.0,0.0,0.0,0.0,0.0,0.0,0.0,0.0,0.0,0.0,0.0,0.0,0.0,0.0,0.0,0.0,0.0,0.0,0.0,0.0,0.0,0.0,0.0,0.0,0.0,0.0,0.0,0.0,0.0,0.0,0.0,0.0,0.0,0.0,0.0,0.0,0.0,0.0,0.0,0.0,0.0,0.0,0.0,0.0,0.0,0.0,0.0,0.0,0.0,0.0,0.0,0.0,0.0,0.0,0.0,0.0],[0.0,0.0,0.0,0.0,0.0,0.0,0.0,0.0,0.0,0.0,0.0,0.0,0.0,0.0,0.0,0.0,0.0,0.0,0.0,0.0,0.0,0.0,0.0,0.0,0.0,0.0,0.0,0.0,0.0,0.0,0.0,0.0,0.0,0.0,0.0,0.0,0.0,0.0,0.0,0.0,0.0,0.0,0.0,0.0,0.0,0.0,0.0,0.0,0.0,0.0,0.0,0.0,0.0,0.0,0.0,0.0,0.0,0.0,0.0,0.0,0.0,0.0,0.0,0.0,0.0,0.0,0.0,0.0,0.0,0.0,0.0,0.0,0.0,0.0,0.0,0.0,0.0,0.0,0.0,0.0,0.0,0.0,0.0,0.0,0.0,0.0,0.0,0.0,0.0,0.0,0.0,0.0,0.0,0.0,0.0,0.0,0.0,0.0,0.0,0.0,0.0,0.0,0.0,0.0,0.0,0.0,0.0,0.0,0.0,0.0,0.0,0.0,0.0,0.0,0.0,0.0,0.0,0.0,0.0,0.0,0.0,0.0,0.0,0.0,0.0,0.0,0.0,0.0,0.0,0.0,0.0,0.0,0.0,0.0,0.0,0.0,0.0,0.0,0.0,0.0,0.0,0.0,0.0,0.0,0.0,0.0,0.0,0.0,0.0,0.0,0.0,0.0,0.0,0.0,0.0,0.0,0.0,0.0,0.0,0.0,0.0,0.0,0.0,0.0,0.0,0.0,0.0,0.0,0.0,0.0,0.0,0.0,0.0,0.0,0.0,0.0,0.0,0.0,0.0,0.0,0.0,0.0,0.0,1.0,1.0,1.0,1.0,0.16,0.24,1.0,1.0,1.0,1.0,0.0,0.0,0.0,0.0,0.0,0.0,0.0,0.0,0.0,0.0,0.0,0.0,0.0,0.0,0.0,0.0,0.0,0.0,0.0,0.0,0.0,0.0,0.0,0.0,0.0,0.0,0.0,0.0,0.0,0.0,0.0,0.0,0.0,0.0,0.0,0.0,0.0,0.0,0.0,0.0,0.0,0.0,0.0,0.0,0.0,0.0,0.0,0.0,0.0,0.0,0.0,0.0,0.0,0.0,0.0,0.0,0.0,0.0,0.0,0.0,0.0,0.0,0.0,0.0,0.0,0.0,0.0,0.0,0.0,0.0,0.0,0.0,0.0,0.0,0.0,0.0,0.0,0.0,0.0,0.0,0.0,0.0,0.0,0.0,0.0,0.0,0.0,0.0,0.0],[0.0,0.0,0.0,0.0,0.0,0.0,0.0,0.0,0.0,0.0,0.0,0.0,0.0,0.0,0.0,0.0,0.0,0.0,0.0,0.0,0.0,0.0,0.0,0.0,0.0,0.0,0.0,0.0,0.0,0.0,0.0,0.0,0.0,0.0,0.0,0.0,0.0,0.0,0.0,0.0,0.0,0.0,0.0,0.0,0.0,0.0,0.0,0.0,0.0,0.0,0.0,0.0,0.0,0.0,0.0,0.0,0.0,0.0,0.0,0.0,0.0,0.0,0.0,0.0,0.0,0.0,0.0,0.0,0.0,0.0,0.0,0.0,0.0,0.0,0.0,0.0,0.0,0.0,0.0,0.0,0.0,0.0,0.0,0.0,0.0,0.0,0.0,0.0,0.0,0.0,0.0,0.0,0.0,0.0,0.0,0.0,0.0,0.0,0.0,0.0,0.0,0.0,0.0,0.0,0.0,0.0,0.0,0.0,0.0,0.0,0.0,0.0,0.0,0.0,0.0,0.0,0.0,0.0,0.0,0.0,0.0,0.0,0.0,0.0,0.0,0.0,0.0,0.0,0.0,0.0,0.0,0.0,0.0,0.0,0.0,0.0,0.0,0.0,0.0,0.0,0.0,0.0,0.0,0.0,0.0,0.0,0.0,0.0,0.0,0.0,0.0,0.0,0.0,0.0,0.0,0.0,0.0,0.0,0.0,0.0,0.0,0.0,0.0,0.0,0.0,0.0,0.0,0.0,0.0,0.0,0.0,0.0,0.0,0.0,0.0,0.0,0.0,0.0,0.0,0.0,0.0,0.0,0.0,0.0,0.3,1.0,1.0,1.0,1.0,1.0,1.0,0.28,1.0,0.0,0.0,0.0,0.0,0.0,0.0,0.0,0.0,0.0,0.0,0.0,0.0,0.0,0.0,0.0,0.0,0.0,0.0,0.0,0.0,0.0,0.0,0.0,0.0,0.0,0.0,0.0,0.0,0.0,0.0,0.0,0.0,0.0,0.0,0.0,0.0,0.0,0.0,0.0,0.0,0.0,0.0,0.0,0.0,0.0,0.0,0.0,0.0,0.0,0.0,0.0,0.0,0.0,0.0,0.0,0.0,0.0,0.0,0.0,0.0,0.0,0.0,0.0,0.0,0.0,0.0,0.0,0.0,0.0,0.0,0.0,0.0,0.0,0.0,0.0,0.0,0.0,0.0,0.0,0.0,0.0,0.0,0.0,0.0,0.0,0.0,0.0,0.0,0.0],[0.0,0.0,0.0,0.0,0.0,0.0,0.0,0.0,0.0,0.0,0.0,0.0,0.0,0.0,0.0,0.0,0.0,0.0,0.0,0.0,0.0,0.0,0.0,0.0,0.0,0.0,0.0,0.0,0.0,0.0,0.0,0.0,0.0,0.0,0.0,0.0,0.0,0.0,0.0,0.0,0.0,0.0,0.0,0.0,0.0,0.0,0.0,0.0,0.0,0.0,0.0,0.0,0.0,0.0,0.0,0.0,0.0,0.0,0.0,0.0,0.0,0.0,0.0,0.0,0.0,0.0,0.0,0.0,0.0,0.0,0.0,0.0,0.0,0.0,0.0,0.0,0.0,0.0,0.0,0.0,0.0,0.0,0.0,0.0,0.0,0.0,0.0,0.0,0.0,0.0,0.0,0.0,0.0,0.0,0.0,0.0,0.0,0.0,0.0,0.0,0.0,0.0,0.0,0.0,0.0,0.0,0.0,0.0,0.0,0.0,0.0,0.0,0.0,0.0,0.0,0.0,0.0,0.0,0.0,0.0,0.0,0.0,0.0,0.0,0.0,0.0,0.0,0.0,0.0,0.0,0.0,0.0,0.0,0.0,0.0,0.0,0.0,0.0,0.0,0.0,0.0,0.0,0.0,0.0,0.0,0.0,0.0,0.0,0.0,0.0,0.0,0.0,0.0,0.0,0.0,0.0,0.0,0.0,0.0,0.0,0.0,0.0,0.0,0.0,0.0,0.0,0.0,0.0,0.0,0.0,0.0,0.0,0.0,0.0,0.0,0.0,0.0,0.0,0.0,0.0,0.0,0.0,0.0,0.0,0.0,0.16,1.0,1.0,1.0,1.0,0.0,0.0,0.0,0.0,0.0,0.0,0.0,0.0,0.0,0.0,0.0,0.0,0.0,0.0,0.0,0.0,0.0,0.0,0.0,0.0,0.0,0.0,0.0,0.0,0.0,0.0,0.0,0.0,0.0,0.0,0.0,0.0,0.0,0.0,0.0,0.0,0.0,0.0,0.0,0.0,0.0,0.0,0.0,0.0,0.0,0.0,0.0,0.0,0.0,0.0,0.0,0.0,0.0,0.0,0.0,0.0,0.0,0.0,0.0,0.0,0.0,0.0,0.0,0.0,0.0,0.0,0.0,0.0,0.0,0.0,0.0,0.0,0.0,0.0,0.0,0.0,0.0,0.0,0.0,0.0,0.0,0.0,0.0,0.0,0.0,0.0,0.0,0.0,0.0,0.0,0.0,0.0],[0.0,0.0,0.0,0.0,0.0,0.0,0.0,0.0,0.0,0.0,0.0,0.0,0.0,0.0,0.0,0.0,0.0,0.0,0.0,0.0,0.0,0.0,0.0,0.0,0.0,0.0,0.0,0.0,0.0,0.0,0.0,0.0,0.0,0.0,0.0,0.0,0.0,0.0,0.0,0.0,0.0,0.0,0.0,0.0,0.0,0.0,0.0,0.0,0.0,0.0,0.0,0.0,0.0,0.0,0.0,0.0,0.0,0.0,0.0,0.0,0.0,0.0,0.0,0.0,0.0,0.0,0.0,0.0,0.0,0.0,0.0,0.0,0.0,0.0,0.0,0.0,0.0,0.0,0.0,0.0,0.0,0.0,0.0,0.0,0.0,0.0,0.0,0.0,0.0,0.0,0.0,0.0,0.0,0.0,0.0,0.0,0.0,0.0,0.0,0.0,0.0,0.0,0.0,0.0,0.0,0.0,0.0,0.0,0.0,0.0,0.0,0.0,0.0,0.0,0.0,0.0,0.0,0.0,0.0,0.0,0.0,0.0,0.0,0.0,0.0,0.0,0.0,0.0,0.0,0.0,0.0,0.0,0.0,0.0,0.0,0.0,0.0,0.0,0.0,0.0,0.0,0.0,0.0,0.0,0.0,0.0,0.0,0.0,0.0,0.0,0.0,0.0,0.0,0.0,0.0,0.0,0.0,0.0,0.0,0.0,0.0,0.0,0.0,0.0,0.0,0.0,0.0,0.0,0.0,0.0,0.0,0.0,0.0,0.0,0.0,0.0,0.0,0.0,0.0,0.0,0.0,0.0,0.0,0.0,0.0,0.24,1.0,1.0,1.0,1.0,1.0,0.0,0.0,0.0,0.0,0.0,0.0,0.0,0.0,0.0,0.0,0.0,0.0,0.0,0.0,0.0,0.0,0.0,0.0,0.0,0.0,0.0,0.0,0.0,0.0,0.0,0.0,0.0,0.0,0.0,0.0,0.0,0.0,0.0,0.0,0.0,0.0,0.0,0.0,0.0,0.0,0.0,0.0,0.0,0.0,0.0,0.0,0.0,0.0,0.0,0.0,0.0,0.0,0.0,0.0,0.0,0.0,0.0,0.0,0.0,0.0,0.0,0.0,0.0,0.0,0.0,0.0,0.0,0.0,0.0,0.0,0.0,0.0,0.0,0.0,0.0,0.0,0.0,0.0,0.0,0.0,0.0,0.0,0.0,0.0,0.0,0.0,0.0,0.0,0.0,0.0,0.0],[0.0,0.0,0.0,0.0,0.0,0.0,0.0,0.0,0.0,0.0,0.0,0.0,0.0,0.0,0.0,0.0,0.0,0.0,0.0,0.0,0.0,0.0,0.0,0.0,0.0,0.0,0.0,0.0,0.0,0.0,0.0,0.0,0.0,0.0,0.0,0.0,0.0,0.0,0.0,0.0,0.0,0.0,0.0,0.0,0.0,0.0,0.0,0.0,0.0,0.0,0.0,0.0,0.0,0.0,0.0,0.0,0.0,0.0,0.0,0.0,0.0,0.0,0.0,0.0,0.0,0.0,0.0,0.0,0.0,0.0,0.0,0.0,0.0,0.0,0.0,0.0,0.0,0.0,0.0,0.0,0.0,0.0,0.0,0.0,0.0,0.0,0.0,0.0,0.0,0.0,0.0,0.0,0.0,0.0,0.0,0.0,0.0,0.0,0.0,0.0,0.0,0.0,0.0,0.0,0.0,0.0,0.0,0.0,0.0,0.0,0.0,0.0,0.0,0.0,0.0,0.0,0.0,0.0,0.0,0.0,0.0,0.0,0.0,0.0,0.0,0.0,0.0,0.0,0.0,0.0,0.0,0.0,0.0,0.0,0.0,0.0,0.0,0.0,0.0,0.0,0.0,0.0,0.0,0.0,0.0,0.0,0.0,0.0,0.0,0.0,0.0,0.0,0.0,0.0,0.0,0.0,0.0,0.0,0.0,0.0,0.0,0.0,0.0,0.0,0.0,0.0,0.0,0.0,0.0,0.0,0.0,0.0,0.0,0.0,0.0,0.0,0.0,0.0,0.0,0.0,0.0,0.0,0.0,0.0,0.0,1.0,1.0,1.0,1.0,1.0,1.0,0.98,0.0,0.0,0.0,0.0,0.0,0.0,0.0,0.0,0.0,0.0,0.0,0.0,0.0,0.0,0.0,0.0,0.0,0.0,0.0,0.0,0.0,0.0,0.0,0.0,0.0,0.0,0.0,0.0,0.0,0.0,0.0,0.0,0.0,0.0,0.0,0.0,0.0,0.0,0.0,0.0,0.0,0.0,0.0,0.0,0.0,0.0,0.0,0.0,0.0,0.0,0.0,0.0,0.0,0.0,0.0,0.0,0.0,0.0,0.0,0.0,0.0,0.0,0.0,0.0,0.0,0.0,0.0,0.0,0.0,0.0,0.0,0.0,0.0,0.0,0.0,0.0,0.0,0.0,0.0,0.0,0.0,0.0,0.0,0.0,0.0,0.0,0.0,0.0,0.0,0.0],[0.0,0.0,0.0,0.0,0.0,0.0,0.0,0.0,0.0,0.0,0.0,0.0,0.0,0.0,0.0,0.0,0.0,0.0,0.0,0.0,0.0,0.0,0.0,0.0,0.0,0.0,0.0,0.0,0.0,0.0,0.0,0.0,0.0,0.0,0.0,0.0,0.0,0.0,0.0,0.0,0.0,0.0,0.0,0.0,0.0,0.0,0.0,0.0,0.0,0.0,0.0,0.0,0.0,0.0,0.0,0.0,0.0,0.0,0.0,0.0,0.0,0.0,0.0,0.0,0.0,0.0,0.0,0.0,0.0,0.0,0.0,0.0,0.0,0.0,0.0,0.0,0.0,0.0,0.0,0.0,0.0,0.0,0.0,0.0,0.0,0.0,0.0,0.0,0.0,0.0,0.0,0.0,0.0,0.0,0.0,0.0,0.0,0.0,0.0,0.0,0.0,0.0,0.0,0.0,0.0,0.0,0.0,0.0,0.0,0.0,0.0,0.0,0.0,0.0,0.0,0.0,0.0,0.0,0.0,0.0,0.0,0.0,0.0,0.0,0.0,0.0,0.0,0.0,0.0,0.0,0.0,0.0,0.0,0.0,0.0,0.0,0.0,0.0,0.0,0.0,0.0,0.0,0.0,0.0,0.0,0.0,0.0,0.0,0.0,0.0,0.0,0.0,0.0,0.0,0.0,0.0,0.0,0.0,0.0,0.0,0.0,0.0,0.0,0.0,0.0,0.0,0.0,0.0,0.0,0.0,0.0,0.0,0.0,0.0,0.0,0.0,0.0,0.0,0.0,0.0,0.0,0.0,0.0,0.0,0.0,1.0,1.0,0.0,1.0,1.0,1.0,1.0,1.0,0.0,0.01,0.03,0.0,0.0,0.0,0.0,0.0,0.0,0.0,0.0,0.0,0.0,0.0,0.0,0.0,0.0,0.0,0.0,0.0,0.0,0.0,0.0,0.0,0.0,0.0,0.0,0.0,0.0,0.0,0.0,0.0,0.0,0.0,0.0,0.0,0.0,0.0,0.0,0.0,0.0,0.0,0.0,0.0,0.0,0.0,0.0,0.0,0.0,0.0,0.0,0.0,0.0,0.0,0.0,0.0,0.0,0.0,0.0,0.0,0.0,0.0,0.0,0.0,0.0,0.0,0.0,0.0,0.0,0.0,0.0,0.0,0.0,0.0,0.0,0.0,0.0,0.0,0.0,0.0,0.0,0.0,0.0,0.0,0.0,0.0,0.0,0.0,0.0],[0.0,0.0,0.0,0.0,0.0,0.0,0.0,0.0,0.0,0.0,0.0,0.0,0.0,0.0,0.0,0.0,0.0,0.0,0.0,0.0,0.0,0.0,0.0,0.0,0.0,0.0,0.0,0.0,0.0,0.0,0.0,0.0,0.0,0.0,0.0,0.0,0.0,0.0,0.0,0.0,0.0,0.0,0.0,0.0,0.0,0.0,0.0,0.0,0.0,0.0,0.0,0.0,0.0,0.0,0.0,0.0,0.0,0.0,0.0,0.0,0.0,0.0,0.0,0.0,0.0,0.0,0.0,0.0,0.0,0.0,0.0,0.0,0.0,0.0,0.0,0.0,0.0,0.0,0.0,0.0,0.0,0.0,0.0,0.0,0.0,0.0,0.0,0.0,0.0,0.0,0.0,0.0,0.0,0.0,0.0,0.0,0.0,0.0,0.0,0.0,0.0,0.0,0.0,0.0,0.0,0.0,0.0,0.0,0.0,0.0,0.0,0.0,0.0,0.0,0.0,0.0,0.0,0.0,0.0,0.0,0.0,0.0,0.0,0.0,0.0,0.0,0.0,0.0,0.0,0.0,0.0,0.0,0.0,0.0,0.0,0.0,0.0,0.0,0.0,0.0,0.0,0.0,0.0,0.0,0.0,0.0,0.0,0.0,0.0,0.0,0.0,0.0,0.0,0.0,0.0,0.0,0.0,0.0,0.0,0.0,0.0,0.0,0.0,0.0,0.0,0.0,0.0,0.0,0.0,0.0,0.0,0.0,0.0,0.0,0.0,0.0,0.0,0.0,0.0,0.0,0.0,0.0,0.0,1.0,1.0,1.0,0.28,0.0,0.0,0.98,1.0,1.0,1.0,1.0,1.0,1.0,0.95,0.0,0.0,0.0,0.01,0.0,0.0,0.0,0.0,0.0,0.0,0.0,0.0,0.0,0.0,0.0,0.0,0.0,0.0,0.0,0.0,0.0,0.0,0.0,0.0,0.0,0.0,0.0,0.0,0.0,0.0,0.0,0.0,0.0,0.0,0.0,0.0,0.0,0.0,0.0,0.0,0.0,0.0,0.0,0.0,0.0,0.0,0.0,0.0,0.0,0.0,0.0,0.0,0.0,0.0,0.0,0.0,0.0,0.0,0.0,0.0,0.0,0.0,0.0,0.0,0.0,0.0,0.0,0.0,0.0,0.0,0.0,0.0,0.0,0.0,0.0,0.0,0.0,0.0,0.0,0.0,0.0,0.0,0.0,0.0,0.0],[0.0,0.0,0.0,0.0,0.0,0.0,0.0,0.0,0.0,0.0,0.0,0.0,0.0,0.0,0.0,0.0,0.0,0.0,0.0,0.0,0.0,0.0,0.0,0.0,0.0,0.0,0.0,0.0,0.0,0.0,0.0,0.0,0.0,0.0,0.0,0.0,0.0,0.0,0.0,0.0,0.0,0.0,0.0,0.0,0.0,0.0,0.0,0.0,0.0,0.0,0.0,0.0,0.0,0.0,0.0,0.0,0.0,0.0,0.0,0.0,0.0,0.0,0.0,0.0,0.0,0.0,0.0,0.0,0.0,0.0,0.0,0.0,0.0,0.0,0.0,0.0,0.0,0.0,0.0,0.0,0.0,0.0,0.0,0.0,0.0,0.0,0.0,0.0,0.0,0.0,0.0,0.0,0.0,0.0,0.0,0.0,0.0,0.0,0.0,0.0,0.0,0.0,0.0,0.0,0.0,0.0,0.0,0.0,0.0,0.0,0.0,0.0,0.0,0.0,0.0,0.0,0.0,0.0,0.0,0.0,0.0,0.0,0.0,0.0,0.0,0.0,0.0,0.0,0.0,0.0,0.0,0.0,0.0,0.0,0.0,0.0,0.0,0.0,0.0,0.0,0.0,0.0,0.0,0.0,0.0,0.0,0.0,0.0,0.0,0.0,0.0,0.99,0.0,0.0,0.0,0.0,0.0,0.0,0.0,0.0,0.0,0.0,0.0,0.0,0.0,0.0,0.0,0.0,0.0,0.0,0.0,0.0,0.0,0.0,0.0,0.0,0.0,0.0,0.0,0.0,0.0,0.0,0.0,0.0,1.0,1.0,1.0,0.0,0.0,0.0,1.0,1.0,1.0,1.0,0.78,0.0,0.0,0.0,0.0,0.0,0.0,0.0,0.0,0.0,0.0,0.0,0.0,0.0,0.0,0.0,0.0,0.0,0.0,0.0,0.0,0.0,0.0,0.0,0.0,0.0,0.0,0.0,0.0,0.0,0.0,0.0,0.0,0.0,0.0,0.0,0.0,0.0,0.0,0.0,0.0,0.0,0.0,0.0,0.0,0.0,0.0,0.0,0.0,0.0,0.0,0.0,0.0,0.0,0.0,0.0,0.0,0.0,0.0,0.0,0.0,0.0,0.0,0.0,0.0,0.0,0.0,0.0,0.0,0.0,0.0,0.0,0.0,0.0,0.0,0.0,0.0,0.0,0.0,0.0,0.0,0.0,0.0,0.0,0.0,0.0,0.0,0.0],[0.0,0.0,0.0,0.0,0.0,0.0,0.0,0.0,0.0,0.0,0.0,0.0,0.0,0.0,0.0,0.0,0.0,0.0,0.0,0.0,0.0,0.0,0.0,0.0,0.0,0.0,0.0,0.0,0.0,0.0,0.0,0.0,0.0,0.0,0.0,0.0,0.0,0.0,0.0,0.0,0.0,0.0,0.0,0.0,0.0,0.0,0.0,0.0,0.0,0.0,0.0,0.0,0.0,0.0,0.0,0.0,0.0,0.0,0.0,0.0,0.0,0.0,0.0,0.0,0.0,0.0,0.0,0.0,0.0,0.0,0.0,0.0,0.0,0.0,0.0,0.0,0.0,0.0,0.0,0.0,0.0,0.0,0.0,0.0,0.0,0.0,0.0,0.0,0.0,0.0,0.0,0.0,0.0,0.0,0.0,0.0,0.0,0.0,0.0,0.0,0.0,0.0,0.0,0.0,0.0,0.0,0.0,0.0,0.0,0.0,0.0,0.0,0.0,0.0,0.0,0.0,0.0,0.0,0.0,0.0,0.0,0.0,0.0,0.0,0.0,0.0,0.0,0.0,0.0,0.0,0.0,0.0,0.0,0.0,0.0,0.0,0.0,0.0,0.0,0.0,0.0,0.0,0.0,0.0,0.0,0.0,0.0,0.0,0.0,0.0,0.0,0.08,0.0,0.0,0.0,0.0,0.0,0.0,0.0,0.0,0.0,0.0,0.0,0.0,0.0,0.0,0.0,0.0,0.0,0.0,0.0,0.0,0.0,0.0,0.0,0.0,0.0,0.0,0.0,0.0,0.0,0.95,1.0,0.62,1.0,0.0,0.0,0.0,0.0,0.0,0.0,1.0,1.0,1.0,1.0,0.93,0.0,0.01,0.01,0.03,0.98,0.0,0.0,0.0,0.55,0.0,0.0,0.0,0.0,0.0,0.0,0.0,0.0,0.0,0.0,0.0,0.0,0.0,0.0,0.0,0.0,0.0,0.0,0.0,0.0,0.0,0.0,0.0,0.0,0.0,0.0,0.0,0.0,0.0,0.0,0.0,0.0,0.0,0.0,0.0,0.0,0.0,0.0,0.0,0.0,0.0,0.0,0.0,0.0,0.0,0.0,0.0,0.0,0.0,0.0,0.0,0.0,0.0,0.0,0.0,0.0,0.0,0.0,0.0,0.0,0.0,0.0,0.0,0.0,0.0,0.0,0.0,0.0,0.0,0.0,0.0,0.0,0.0,0.0,0.0,0.0,0.0],[0.0,0.0,0.0,0.0,0.0,0.0,0.0,0.0,0.0,0.0,0.0,0.0,0.0,0.0,0.0,0.0,0.0,0.0,0.0,0.0,0.0,0.0,0.0,0.0,0.0,0.0,0.0,0.0,0.0,0.0,0.0,0.0,0.0,0.0,0.0,0.0,0.0,0.0,0.0,0.0,0.0,0.0,0.0,0.0,0.0,0.0,0.0,0.0,0.0,0.0,0.0,0.0,0.0,0.0,0.0,0.0,0.0,0.0,0.0,0.0,0.0,0.0,0.0,0.0,0.0,0.0,0.0,0.0,0.0,0.0,0.0,0.0,0.0,0.0,0.0,0.0,0.0,0.0,0.0,0.0,0.0,0.0,0.0,0.0,0.0,0.0,0.0,0.0,0.0,0.0,0.0,0.0,0.0,0.0,0.0,0.0,0.0,0.0,0.0,0.0,0.0,0.0,0.0,0.0,0.0,0.0,0.0,0.0,0.0,0.0,0.0,0.0,0.0,0.0,0.0,0.0,0.0,0.0,0.0,0.0,0.0,0.0,0.0,0.0,0.0,0.0,0.0,0.0,0.0,0.0,0.0,0.0,0.0,0.0,0.0,0.0,0.0,0.0,0.0,0.0,0.0,0.0,0.0,0.0,0.0,0.0,0.0,0.0,0.0,0.0,0.0,0.0,0.0,0.0,0.0,0.0,0.0,0.0,0.0,0.0,0.0,0.0,0.0,0.0,0.0,0.0,0.0,0.0,0.0,0.0,0.0,0.0,0.0,0.0,0.0,0.0,0.0,0.0,0.0,0.0,0.0,0.0,0.67,0.02,0.0,0.0,0.0,0.0,0.0,0.0,0.01,1.0,0.78,1.0,1.0,1.0,0.01,0.69,0.98,0.91,0.98,0.0,0.0,0.0,0.0,0.0,0.0,0.0,0.0,0.0,0.0,0.0,0.0,0.0,0.0,0.0,0.0,0.0,0.0,0.0,0.0,0.0,0.0,0.0,0.0,0.0,0.0,0.0,0.0,0.0,0.0,0.0,0.0,0.0,0.0,0.0,0.0,0.0,0.0,0.0,0.0,0.0,0.0,0.0,0.0,0.0,0.0,0.0,0.0,0.0,0.0,0.0,0.0,0.0,0.0,0.0,0.0,0.0,0.0,0.0,0.0,0.0,0.0,0.0,0.0,0.0,0.0,0.0,0.0,0.0,0.0,0.0,0.0,0.0,0.0,0.0,0.0,0.0,0.0,0.0,0.0,0.0],[0.0,0.0,0.0,0.0,0.0,0.0,0.0,0.0,0.0,0.0,0.0,0.0,0.0,0.0,0.0,0.0,0.0,0.0,0.0,0.0,0.0,0.0,0.0,0.0,0.0,0.0,0.0,0.0,0.0,0.0,0.0,0.0,0.0,0.0,0.0,0.0,0.0,0.0,0.0,0.0,0.0,0.0,0.0,0.0,0.0,0.0,0.0,0.0,0.0,0.0,0.0,0.0,0.0,0.0,0.0,0.0,0.0,0.0,0.0,0.0,0.0,0.0,0.0,0.0,0.0,0.0,0.0,0.0,0.0,0.0,0.0,0.0,0.0,0.0,0.0,0.0,0.0,0.0,0.0,0.0,0.0,0.0,0.0,0.0,0.0,0.0,0.0,0.0,0.0,0.0,0.0,0.0,0.0,0.0,0.0,0.0,0.0,0.0,0.0,0.0,0.0,0.0,0.0,0.0,0.0,0.0,0.0,0.0,0.0,0.0,0.0,0.0,0.0,0.0,0.0,0.0,0.0,0.0,0.0,0.0,0.0,0.0,0.0,0.0,0.0,0.0,0.0,0.0,0.0,0.0,0.0,0.0,0.0,0.0,0.0,0.0,0.0,0.0,0.0,0.0,0.0,0.0,0.0,0.0,0.0,0.0,0.0,0.0,0.0,0.0,0.0,0.0,0.0,0.0,0.0,0.0,0.0,0.0,0.0,0.0,0.0,0.0,0.0,0.0,0.0,0.0,0.0,0.0,0.0,0.0,0.0,0.0,0.0,0.0,0.0,0.0,0.0,0.0,0.0,0.0,0.0,0.0,0.03,0.05,0.0,0.0,0.0,0.0,0.0,0.0,0.03,1.0,0.0,0.93,1.0,1.0,1.0,1.0,0.99,0.72,0.66,0.0,0.0,0.0,0.0,0.0,0.0,0.0,0.0,0.0,0.0,0.0,0.0,0.0,0.0,0.0,0.0,0.0,0.0,0.0,0.0,0.0,0.0,0.0,0.0,0.0,0.0,0.0,0.0,0.0,0.0,0.0,0.0,0.0,0.0,0.0,0.0,0.0,0.0,0.0,0.0,0.0,0.0,0.0,0.0,0.0,0.0,0.0,0.0,0.0,0.0,0.0,0.0,0.0,0.0,0.0,0.0,0.0,0.0,0.0,0.0,0.0,0.0,0.0,0.0,0.0,0.0,0.0,0.0,0.0,0.0,0.0,0.0,0.0,0.0,0.0,0.0,0.0,0.0,0.0,0.0,0.0],[0.0,0.0,0.0,0.0,0.0,0.0,0.0,0.0,0.0,0.0,0.0,0.0,0.0,0.0,0.0,0.0,0.0,0.0,0.0,0.0,0.0,0.0,0.0,0.0,0.0,0.0,0.0,0.0,0.0,0.0,0.0,0.0,0.0,0.0,0.0,0.0,0.0,0.0,0.0,0.0,0.0,0.0,0.0,0.0,0.0,0.0,0.0,0.0,0.0,0.0,0.0,0.0,0.0,0.0,0.0,0.0,0.0,0.0,0.0,0.0,0.0,0.0,0.0,0.0,0.0,0.0,0.0,0.0,0.0,0.0,0.0,0.0,0.0,0.0,0.0,0.0,0.0,0.0,0.0,0.0,0.0,0.0,0.0,0.0,0.0,0.0,0.0,0.0,0.0,0.0,0.0,0.0,0.0,0.0,0.0,0.0,0.0,0.0,0.0,0.0,0.0,0.0,0.0,0.0,0.0,0.0,0.0,0.0,0.0,0.0,0.0,0.0,0.0,0.0,0.0,0.0,0.0,0.0,0.0,0.0,0.0,0.0,0.0,0.0,0.0,0.0,0.0,0.0,0.0,0.0,0.0,0.0,0.0,0.0,0.0,0.0,0.0,0.0,0.0,0.0,0.0,0.0,0.0,0.0,0.0,0.0,0.0,0.0,0.0,0.0,0.0,0.0,0.0,0.0,0.0,0.0,0.0,0.0,0.0,0.0,0.0,0.0,0.0,0.0,0.0,0.0,0.0,0.0,0.0,0.0,0.0,0.0,0.0,0.0,0.0,0.0,0.0,0.0,0.0,0.0,0.0,0.0,0.0,0.0,0.0,0.0,0.0,0.0,0.0,0.0,0.0,0.95,0.0,0.0,0.01,1.0,1.0,1.0,0.02,0.01,0.0,0.0,0.0,0.0,0.0,0.0,0.0,0.0,0.0,0.0,0.0,0.0,0.0,0.0,0.0,0.0,0.0,0.0,0.0,0.0,0.0,0.0,0.0,0.0,0.0,0.0,0.0,0.0,0.0,0.0,0.0,0.0,0.0,0.0,0.0,0.0,0.0,0.0,0.0,0.0,0.0,0.0,0.0,0.0,0.0,0.0,0.0,0.0,0.0,0.0,0.0,0.0,0.0,0.0,0.0,0.0,0.0,0.0,0.0,0.0,0.0,0.0,0.0,0.0,0.0,0.0,0.0,0.0,0.0,0.0,0.0,0.0,0.0,0.0,0.0,0.0,0.0,0.0,0.0,0.0,0.0,0.0],[0.0,0.0,0.0,0.0,0.0,0.0,0.0,0.0,0.0,0.0,0.0,0.0,0.0,0.0,0.0,0.0,0.0,0.0,0.0,0.0,0.0,0.0,0.0,0.0,0.0,0.0,0.0,0.0,0.0,0.0,0.0,0.0,0.0,0.0,0.0,0.0,0.0,0.0,0.0,0.0,0.0,0.0,0.0,0.0,0.0,0.0,0.0,0.0,0.0,0.0,0.0,0.0,0.0,0.0,0.0,0.0,0.0,0.0,0.0,0.0,0.0,0.0,0.0,0.0,0.0,0.0,0.0,0.0,0.0,0.0,0.0,0.0,0.0,0.0,0.0,0.0,0.0,0.0,0.0,0.0,0.0,0.0,0.0,0.0,0.0,0.0,0.0,0.0,0.0,0.0,0.0,0.0,0.0,0.0,0.0,0.0,0.0,0.0,0.0,0.0,0.0,0.0,0.0,0.0,0.0,0.0,0.0,0.0,0.0,0.0,0.0,0.0,0.0,0.0,0.0,0.0,0.0,0.0,0.0,0.0,0.0,0.0,0.0,0.0,0.0,0.0,0.0,0.0,0.0,0.0,0.0,0.0,0.0,0.0,0.0,0.0,0.0,0.0,0.0,0.0,0.0,0.0,0.0,0.0,0.0,0.0,0.0,0.0,0.0,0.0,0.0,0.0,0.0,0.0,0.0,0.0,0.0,0.0,0.0,0.0,0.0,0.0,0.0,0.0,0.0,0.0,0.0,0.0,0.0,0.0,0.0,0.0,0.0,0.0,0.0,0.0,0.0,0.0,0.0,0.0,0.0,0.0,0.0,0.0,0.0,0.0,0.0,0.0,0.0,0.0,0.0,0.0,0.0,0.01,0.69,1.0,1.0,1.0,1.0,0.01,0.0,0.0,0.0,0.0,0.0,0.0,0.0,0.0,0.0,0.0,0.0,0.0,0.0,0.0,0.0,0.0,0.0,0.0,0.0,0.0,0.0,0.0,0.0,0.0,0.0,0.0,0.0,0.0,0.0,0.0,0.0,0.0,0.0,0.0,0.0,0.0,0.0,0.0,0.0,0.0,0.0,0.0,0.0,0.0,0.0,0.0,0.0,0.0,0.0,0.0,0.0,0.0,0.0,0.0,0.0,0.0,0.0,0.0,0.0,0.0,0.0,0.0,0.0,0.0,0.0,0.0,0.0,0.0,0.0,0.0,0.0,0.0,0.0,0.0,0.0,0.0,0.0,0.0,0.0,0.0,0.0,0.0],[0.0,0.0,0.0,0.0,0.0,0.0,0.0,0.0,0.0,0.0,0.0,0.0,0.0,0.0,0.0,0.0,0.0,0.0,0.0,0.0,0.0,0.0,0.0,0.0,0.0,0.0,0.0,0.0,0.0,0.0,0.0,0.0,0.0,0.0,0.0,0.0,0.0,0.0,0.0,0.0,0.0,0.0,0.0,0.0,0.0,0.0,0.0,0.0,0.0,0.0,0.0,0.0,0.0,0.0,0.0,0.0,0.0,0.0,0.0,0.0,0.0,0.0,0.0,0.0,0.0,0.0,0.0,0.0,0.0,0.0,0.0,0.0,0.0,0.0,0.0,0.0,0.0,0.0,0.0,0.0,0.0,0.0,0.0,0.0,0.0,0.0,0.0,0.0,0.0,0.0,0.0,0.0,0.0,0.0,0.0,0.0,0.0,0.0,0.0,0.0,0.0,0.0,0.0,0.0,0.0,0.0,0.0,0.0,0.0,0.0,0.0,0.0,0.0,0.0,0.0,0.0,0.0,0.0,0.0,0.0,0.0,0.0,0.0,0.0,0.0,0.0,0.0,0.0,0.0,0.0,0.0,0.0,0.0,0.0,0.0,0.0,0.0,0.0,0.0,0.0,0.0,0.0,0.0,0.0,0.0,0.0,0.0,0.0,0.0,0.0,0.0,0.0,0.0,0.0,0.0,0.0,0.0,0.0,0.0,0.0,0.0,0.0,0.0,0.0,0.0,0.0,0.0,0.0,0.0,0.0,0.0,0.0,0.0,0.0,0.0,0.0,0.0,0.0,0.0,0.0,0.0,0.0,0.0,0.0,0.0,0.0,0.0,0.0,0.0,0.0,0.0,0.0,0.0,0.01,0.98,0.99,0.02,1.0,1.0,1.0,0.98,0.01,0.0,0.0,0.0,0.0,0.0,0.0,0.0,0.0,0.0,0.0,0.0,0.0,0.0,0.0,0.0,0.0,0.0,0.0,0.0,0.0,0.0,0.0,0.0,0.0,0.0,0.0,0.0,0.0,0.0,0.0,0.0,0.0,0.0,0.0,0.0,0.0,0.0,0.0,0.0,0.0,0.0,0.0,0.0,0.0,0.0,0.0,0.0,0.0,0.0,0.0,0.0,0.0,0.0,0.0,0.0,0.0,0.0,0.0,0.0,0.0,0.0,0.0,0.0,0.0,0.0,0.0,0.0,0.0,0.0,0.0,0.0,0.0,0.0,0.0,0.0,0.0,0.0,0.0,0.0,0.0],[0.0,0.0,0.0,0.0,0.0,0.0,0.0,0.0,0.0,0.0,0.0,0.0,0.0,0.0,0.0,0.0,0.0,0.0,0.0,0.0,0.0,0.0,0.0,0.0,0.0,0.0,0.0,0.0,0.0,0.0,0.0,0.0,0.0,0.0,0.0,0.0,0.0,0.0,0.0,0.0,0.0,0.0,0.0,0.0,0.0,0.0,0.0,0.0,0.0,0.0,0.0,0.0,0.0,0.0,0.0,0.0,0.0,0.0,0.0,0.0,0.0,0.0,0.0,0.0,0.0,0.0,0.0,0.0,0.0,0.0,0.0,0.0,0.0,0.0,0.0,0.0,0.0,0.0,0.0,0.0,0.0,0.0,0.0,0.0,0.0,0.0,0.0,0.0,0.0,0.0,0.0,0.0,0.0,0.0,0.0,0.0,0.0,0.0,0.0,0.0,0.0,0.0,0.0,0.0,0.0,0.0,0.0,0.0,0.0,0.0,0.0,0.0,0.0,0.0,0.0,0.0,0.0,0.0,0.0,0.0,0.0,0.0,0.0,0.0,0.0,0.0,0.0,0.0,0.0,0.0,0.0,0.0,0.0,0.0,0.0,0.0,0.0,0.0,0.0,0.0,0.0,0.0,0.0,0.0,0.0,0.0,0.0,0.0,0.0,0.0,0.0,0.0,0.0,0.0,0.0,0.0,0.0,0.0,0.0,0.0,0.0,0.0,0.0,0.0,0.0,0.0,0.0,0.0,0.0,0.0,0.0,0.0,0.0,0.0,0.0,0.0,0.0,0.0,0.0,0.0,0.0,0.0,0.98,0.0,0.0,0.0,0.0,0.0,0.0,0.0,0.0,0.0,0.0,0.03,0.91,0.72,0.01,0.01,1.0,1.0,1.0,0.37,0.0,0.0,0.0,0.0,0.0,0.0,0.0,0.0,0.0,0.0,0.0,0.0,0.0,0.0,0.0,0.0,0.0,0.0,0.0,0.0,0.0,0.0,0.0,0.0,0.0,0.0,0.0,0.0,0.0,0.0,0.0,0.0,0.0,0.0,0.0,0.0,0.0,0.0,0.0,0.0,0.0,0.0,0.0,0.0,0.0,0.0,0.0,0.0,0.0,0.0,0.0,0.0,0.0,0.0,0.0,0.0,0.0,0.0,0.0,0.0,0.0,0.0,0.0,0.0,0.0,0.0,0.0,0.0,0.0,0.0,0.0,0.0,0.0,0.0,0.0,0.0,0.0,0.0,0.0,0.0],[0.0,0.0,0.0,0.0,0.0,0.0,0.0,0.0,0.0,0.0,0.0,0.0,0.0,0.0,0.0,0.0,0.0,0.0,0.0,0.0,0.0,0.0,0.0,0.0,0.0,0.0,0.0,0.0,0.0,0.0,0.0,0.0,0.0,0.0,0.0,0.0,0.0,0.0,0.0,0.0,0.0,0.0,0.0,0.0,0.0,0.0,0.0,0.0,0.0,0.0,0.0,0.0,0.0,0.0,0.0,0.0,0.0,0.0,0.0,0.0,0.0,0.0,0.0,0.0,0.0,0.0,0.0,0.0,0.0,0.0,0.0,0.0,0.0,0.0,0.0,0.0,0.0,0.0,0.0,0.0,0.0,0.0,0.0,0.0,0.0,0.0,0.0,0.0,0.0,0.0,0.0,0.0,0.0,0.0,0.0,0.0,0.0,0.0,0.0,0.0,0.0,0.0,0.0,0.0,0.0,0.0,0.0,0.0,0.0,0.0,0.0,0.0,0.0,0.0,0.0,0.0,0.0,0.0,0.0,0.0,0.0,0.0,0.0,0.0,0.0,0.0,0.0,0.0,0.0,0.0,0.0,0.0,0.0,0.0,0.0,0.0,0.0,0.0,0.0,0.0,0.0,0.0,0.0,0.0,0.0,0.0,0.0,0.0,0.0,0.0,0.0,0.0,0.0,0.0,0.0,0.0,0.0,0.0,0.0,0.0,0.0,0.0,0.0,0.0,0.0,0.0,0.0,0.0,0.0,0.0,0.0,0.0,0.0,0.0,0.0,0.0,0.0,0.0,0.0,0.0,0.0,0.0,0.97,0.0,0.0,0.0,0.0,0.0,0.0,0.0,0.0,0.01,0.0,0.98,0.98,0.66,0.0,0.0,0.98,1.0,1.0,1.0,0.84,0.92,0.08,0.0,0.0,0.0,0.0,0.0,0.0,0.0,0.0,0.0,0.0,0.0,0.0,0.0,0.0,0.0,0.0,0.0,0.0,0.0,0.0,0.0,0.0,0.0,0.0,0.0,0.0,0.0,0.0,0.0,0.0,0.0,0.0,0.0,0.0,0.0,0.0,0.0,0.0,0.0,0.0,0.0,0.0,0.0,0.0,0.0,0.0,0.0,0.0,0.0,0.0,0.0,0.0,0.0,0.0,0.0,0.0,0.0,0.0,0.0,0.0,0.0,0.0,0.0,0.0,0.0,0.0,0.0,0.0,0.0,0.0,0.0,0.0,0.0,0.0,0.0,0.0,0.0],[0.0,0.0,0.0,0.0,0.0,0.0,0.0,0.0,0.0,0.0,0.0,0.0,0.0,0.0,0.0,0.0,0.0,0.0,0.0,0.0,0.0,0.0,0.0,0.0,0.0,0.0,0.0,0.0,0.0,0.0,0.0,0.0,0.0,0.0,0.0,0.0,0.0,0.0,0.0,0.0,0.0,0.0,0.0,0.0,0.0,0.0,0.0,0.0,0.0,0.0,0.0,0.0,0.0,0.0,0.0,0.0,0.0,0.0,0.0,0.0,0.0,0.0,0.0,0.0,0.0,0.0,0.0,0.0,0.0,0.0,0.0,0.0,0.0,0.0,0.0,0.0,0.0,0.0,0.0,0.0,0.0,0.0,0.0,0.0,0.0,0.0,0.0,0.0,0.0,0.0,0.0,0.0,0.0,0.0,0.0,0.0,0.0,0.0,0.0,0.0,0.0,0.0,0.0,0.0,0.0,0.0,0.0,0.0,0.0,0.0,0.0,0.0,0.0,0.0,0.0,0.0,0.0,0.0,0.0,0.0,0.0,0.0,0.0,0.0,0.0,0.0,0.0,0.0,0.0,0.0,0.0,0.0,0.0,0.0,0.0,0.0,0.0,0.0,0.0,0.0,0.0,0.0,0.0,0.0,0.0,0.0,0.0,0.0,0.0,0.0,0.0,0.0,0.0,0.0,0.0,0.0,0.0,0.0,0.0,0.0,0.0,0.0,0.0,0.0,0.0,0.0,0.0,0.0,0.0,0.0,0.0,0.0,0.0,0.0,0.0,0.0,0.0,0.0,0.0,0.0,0.0,0.0,0.0,0.0,0.0,0.0,0.0,0.0,0.0,0.0,0.0,0.0,0.0,0.0,0.0,0.0,0.0,0.0,0.01,0.37,1.0,1.0,1.0,1.0,0.0,0.0,0.0,0.0,0.0,0.0,0.0,0.0,0.0,0.0,0.0,0.0,0.0,0.0,0.0,0.0,0.0,0.0,0.0,0.0,0.0,0.0,0.0,0.0,0.0,0.0,0.0,0.0,0.0,0.0,0.0,0.0,0.0,0.0,0.0,0.0,0.0,0.0,0.0,0.0,0.0,0.0,0.0,0.0,0.0,0.0,0.0,0.0,0.0,0.0,0.0,0.0,0.0,0.0,0.0,0.0,0.0,0.0,0.0,0.0,0.0,0.0,0.0,0.0,0.0,0.0,0.0,0.0,0.0,0.0,0.0,0.0,0.0,0.0,0.0,0.0,0.0,0.0],[0.0,0.0,0.0,0.0,0.0,0.0,0.0,0.0,0.0,0.0,0.0,0.0,0.0,0.0,0.0,0.0,0.0,0.0,0.0,0.0,0.0,0.0,0.0,0.0,0.0,0.0,0.0,0.0,0.03,0.0,0.0,0.0,0.0,0.0,0.0,0.0,0.0,0.0,0.0,0.0,0.0,0.0,0.0,0.0,0.0,0.0,0.0,0.0,0.0,0.0,0.0,0.0,0.0,0.0,0.0,0.0,0.0,0.0,0.0,0.0,0.0,0.0,0.0,0.0,0.0,0.0,0.0,0.0,0.0,0.0,0.0,0.0,0.0,0.0,0.0,0.0,0.0,0.0,0.0,0.0,0.0,0.0,0.0,0.0,0.0,0.0,0.0,0.0,0.0,0.0,0.0,0.0,0.0,0.0,0.0,0.0,0.0,0.0,0.0,0.0,0.0,0.0,0.0,0.0,0.0,0.0,0.0,0.0,0.0,0.0,0.0,0.0,0.0,0.0,0.0,0.0,0.0,0.0,0.0,0.0,0.0,0.0,0.0,0.0,0.0,0.0,0.0,0.0,0.0,0.0,0.0,0.0,0.0,0.0,0.0,0.0,0.0,0.0,0.0,0.0,0.0,0.0,0.0,0.0,0.0,0.0,0.0,0.0,0.0,0.0,0.0,0.0,0.0,0.0,0.0,0.0,0.0,0.0,0.0,0.0,0.0,0.0,0.0,0.0,0.0,0.0,0.0,0.0,0.0,0.0,0.0,0.0,0.0,0.0,0.0,0.0,0.0,0.0,0.99,0.0,0.0,0.0,0.0,0.0,0.0,0.0,0.0,0.0,0.0,0.0,0.0,0.0,0.0,0.0,0.0,0.0,0.0,0.0,0.0,0.0,0.84,1.0,1.0,1.0,0.5,0.0,0.0,0.0,1.0,1.0,1.0,1.0,0.0,0.0,0.0,0.0,0.0,0.0,0.0,0.0,0.0,0.0,0.0,0.0,0.0,0.0,0.0,0.0,0.0,0.0,0.0,0.0,0.0,0.0,0.0,0.0,0.0,0.0,0.0,0.0,0.0,0.0,0.0,0.0,0.0,0.0,0.0,0.0,0.0,0.0,0.0,0.0,0.0,0.0,0.0,0.0,0.0,0.0,0.0,0.0,0.0,0.0,0.0,0.0,0.0,0.0,0.0,0.0,0.0,0.0,0.0,0.0,0.0,0.0,0.0,0.0,0.0,0.0,0.0,0.0,0.0,0.0],[0.0,0.0,0.0,0.0,0.0,0.0,0.0,0.0,0.0,0.0,0.0,0.0,0.0,0.0,0.0,0.0,0.0,0.0,0.0,0.0,0.0,0.0,0.0,0.0,0.0,0.0,0.0,0.0,0.0,0.0,0.0,0.0,0.0,0.0,0.0,0.0,0.0,0.0,0.0,0.0,0.0,0.0,0.0,0.0,0.0,0.0,0.0,0.0,0.0,0.0,0.0,0.0,0.0,0.0,0.0,0.0,0.0,0.0,0.0,0.0,0.0,0.0,0.0,0.0,0.0,0.0,0.0,0.0,0.0,0.0,0.0,0.0,0.0,0.0,0.0,0.0,0.0,0.0,0.0,0.0,0.0,0.0,0.0,0.0,0.0,0.0,0.0,0.0,0.0,0.0,0.0,0.0,0.0,0.0,0.0,0.0,0.0,0.0,0.0,0.0,0.0,0.0,0.0,0.0,0.0,0.0,0.0,0.0,0.0,0.0,0.0,0.0,0.0,0.0,0.0,0.0,0.0,0.0,0.0,0.0,0.0,0.0,0.0,0.0,0.0,0.0,0.0,0.0,0.0,0.0,0.0,0.0,0.0,0.0,0.0,0.0,0.0,0.0,0.0,0.0,0.0,0.0,0.0,0.0,0.0,0.0,0.0,0.0,0.0,0.0,0.0,0.0,0.0,0.0,0.0,0.0,0.0,0.0,0.0,0.0,0.0,0.0,0.0,0.0,0.0,0.0,0.0,0.0,0.0,0.0,0.0,0.0,0.0,0.0,0.0,0.0,0.0,0.0,0.0,0.0,0.0,0.0,0.0,0.0,0.0,0.0,0.0,0.0,0.0,0.0,0.0,0.0,0.0,0.0,0.0,0.0,0.0,0.0,0.0,0.0,0.92,1.0,1.0,1.0,1.0,0.0,1.0,1.0,1.0,1.0,0.0,0.0,0.0,0.0,0.0,0.0,0.0,0.0,0.0,0.0,0.0,0.0,0.0,0.0,0.0,0.0,0.0,0.0,0.0,0.0,0.0,0.0,0.0,0.0,0.0,0.0,0.0,0.0,0.0,0.0,0.0,0.0,0.0,0.0,0.0,0.0,0.0,0.0,0.0,0.0,0.0,0.0,0.0,0.0,0.0,0.0,0.0,0.0,0.0,0.0,0.0,0.0,0.0,0.0,0.0,0.0,0.0,0.0,0.0,0.0,0.0,0.0,0.0,0.0,0.0,0.0,0.0,0.0,0.0,0.0,0.0,0.0],[0.0,0.0,0.0,0.0,0.0,0.0,0.0,0.0,0.0,0.0,0.0,0.0,0.0,0.0,0.0,0.0,0.0,0.0,0.0,0.0,0.0,0.0,0.0,0.0,0.0,0.0,0.0,0.0,0.0,0.0,0.0,0.0,0.0,0.0,0.0,0.0,0.0,0.0,0.0,0.0,0.0,0.0,0.0,0.0,0.0,0.0,0.0,0.0,0.0,0.0,0.0,0.0,0.0,0.0,0.0,0.0,0.0,0.0,0.0,0.0,0.0,0.0,0.0,0.0,0.0,0.0,0.0,0.0,0.0,0.0,0.0,0.0,0.0,0.0,0.0,0.0,0.0,0.0,0.0,0.0,0.0,0.0,0.0,0.0,0.0,0.0,0.0,0.0,0.0,0.0,0.0,0.0,0.0,0.0,0.0,0.0,0.0,0.0,0.0,0.0,0.0,0.0,0.0,0.0,0.0,0.0,0.0,0.0,0.0,0.0,0.0,0.0,0.0,0.0,0.0,0.0,0.0,0.0,0.0,0.0,0.0,0.0,0.0,0.0,0.0,0.0,0.0,0.0,0.0,0.0,0.0,0.0,0.0,0.0,0.0,0.0,0.0,0.0,0.0,0.0,0.0,0.0,0.0,0.0,0.0,0.0,0.0,0.0,0.0,0.0,0.0,1.0,0.0,0.0,1.0,0.0,0.0,0.0,0.0,0.0,0.0,0.0,0.0,0.0,0.0,0.0,0.0,0.0,0.0,0.0,0.0,1.0,0.0,0.0,0.0,0.0,0.0,0.0,0.0,0.0,0.0,1.0,0.0,0.0,0.0,0.0,0.0,0.0,0.0,0.0,0.0,0.0,0.0,0.55,0.0,0.0,0.0,0.0,0.0,0.0,0.08,0.0,0.5,1.0,1.0,1.0,1.0,1.0,0.0,1.0,0.0,0.0,0.0,0.0,0.0,0.0,0.0,0.0,0.0,0.0,0.0,0.0,0.0,0.0,0.0,0.0,0.0,0.0,0.0,0.0,0.0,0.0,0.0,0.0,0.0,0.0,0.0,0.0,0.0,0.0,0.0,0.0,0.0,0.0,0.0,0.0,0.0,0.0,0.0,0.0,0.0,0.0,0.0,0.0,0.0,0.0,0.0,0.0,0.0,0.0,0.0,0.0,0.0,0.0,0.0,0.0,0.0,0.0,0.0,0.0,0.0,0.0,0.0,0.0,0.0,0.0,0.0,0.0,0.0,0.0,0.0,0.0],[0.0,0.0,0.0,0.0,0.0,0.0,0.0,0.0,0.0,0.0,0.0,0.0,0.0,0.0,0.0,0.0,0.0,0.0,0.0,0.0,0.0,0.0,0.0,0.0,0.0,0.0,0.0,0.0,0.0,0.0,0.0,0.0,0.0,0.0,0.0,0.0,0.0,0.0,0.0,0.0,0.0,0.0,0.0,0.0,0.0,0.0,0.0,0.0,0.0,0.0,0.0,0.0,0.0,0.0,0.0,0.0,0.0,0.0,0.0,0.0,0.0,0.0,0.0,0.0,0.0,0.0,0.0,0.0,0.0,0.0,0.0,0.0,0.0,0.0,0.0,0.0,0.0,0.0,0.0,0.0,0.0,0.0,0.0,0.0,0.0,0.0,0.0,0.0,0.0,0.0,0.0,0.0,0.0,0.0,0.0,0.0,0.0,0.0,0.0,0.0,0.0,0.0,0.0,0.0,0.0,0.0,0.0,0.0,0.0,0.0,0.0,0.0,0.0,0.0,0.0,0.0,0.0,0.0,0.0,0.0,0.0,0.0,0.0,0.0,0.0,0.0,0.0,0.0,0.0,0.0,0.0,0.0,0.0,0.0,0.0,0.0,0.0,0.0,0.0,0.0,0.0,0.0,0.0,0.0,0.0,0.0,0.0,0.0,0.0,0.0,0.0,0.13,0.0,0.0,1.0,1.0,0.0,0.0,1.0,0.0,0.0,0.0,0.0,0.0,0.0,0.0,0.0,0.0,0.0,0.0,0.0,0.23,0.0,0.0,0.0,0.0,0.0,0.0,0.0,0.0,0.0,0.0,0.0,0.0,0.0,0.0,0.0,0.0,0.0,0.0,0.0,0.0,0.0,0.0,0.0,0.0,0.0,0.0,0.0,0.0,0.0,0.0,0.0,0.0,1.0,1.0,1.0,1.0,0.0,0.0,0.0,0.0,0.0,0.0,0.0,0.0,0.0,0.0,0.0,0.0,0.0,0.0,0.0,0.0,0.0,0.0,0.0,0.0,0.0,0.0,0.0,0.0,0.0,0.0,0.0,0.0,0.0,0.0,0.0,0.0,0.0,0.0,0.0,0.0,0.0,0.0,0.0,0.0,0.0,0.0,0.0,0.0,0.0,0.0,0.0,0.0,0.0,0.0,0.0,0.0,0.0,0.0,0.0,0.0,0.0,0.0,0.0,0.0,0.0,0.0,0.0,0.0,0.0,0.0,0.0,0.0,0.0,0.0,0.0,0.0,0.0,0.0],[0.0,0.0,0.0,0.0,0.0,0.0,0.0,0.0,0.0,0.0,0.0,0.0,0.0,0.0,0.0,0.0,0.0,0.0,0.0,0.0,0.0,0.0,0.0,0.0,0.0,0.0,0.0,0.0,0.0,0.0,0.0,0.0,0.0,0.0,0.0,0.0,0.0,0.0,0.0,0.0,0.0,0.0,0.0,0.0,0.0,0.0,0.0,0.0,0.0,0.0,0.0,0.0,0.0,0.0,0.0,0.0,0.0,0.0,0.0,0.0,0.0,0.0,0.0,0.0,0.0,0.0,0.0,0.0,0.0,0.0,0.0,0.0,0.0,0.0,0.0,0.0,0.0,0.0,0.0,0.0,0.0,0.0,0.0,0.0,0.0,0.0,0.0,0.0,0.0,0.0,0.0,0.0,0.0,0.0,0.0,0.0,0.0,0.0,0.0,0.0,0.0,0.0,0.0,0.0,0.0,0.0,0.0,0.0,0.0,0.0,0.0,0.0,0.0,0.0,0.0,0.0,0.0,0.0,0.0,0.0,0.0,0.0,0.0,0.0,0.0,0.0,0.0,0.0,0.0,0.0,0.0,0.0,0.0,0.0,0.0,0.0,0.0,0.0,0.0,0.0,0.0,0.0,0.0,0.0,0.0,0.0,0.0,0.0,0.0,0.0,0.0,0.0,0.0,0.0,0.0,0.0,0.0,0.0,0.0,0.0,0.0,0.0,0.0,0.0,0.0,0.0,0.0,0.0,0.0,0.0,0.0,0.0,0.0,0.0,0.0,0.0,0.0,0.0,0.0,0.0,0.0,0.0,0.0,0.0,0.0,0.0,0.0,0.0,0.0,0.0,0.0,0.0,0.0,0.0,0.0,0.0,0.0,0.0,0.0,0.0,0.0,0.0,0.0,1.0,1.0,1.0,1.0,1.0,0.42,0.0,0.0,0.0,0.0,0.0,0.0,0.0,0.0,0.0,0.0,0.0,0.0,0.0,0.0,0.0,0.0,0.0,0.0,0.0,0.0,0.0,0.0,0.0,0.0,0.0,0.0,0.0,0.0,0.0,0.0,0.0,0.0,0.0,0.0,0.0,0.0,0.0,0.0,0.0,0.0,0.0,0.0,0.0,0.0,0.0,0.0,0.0,0.0,0.0,0.0,0.0,0.0,0.0,0.0,0.0,0.0,0.0,0.0,0.0,0.0,0.0,0.0,0.0,0.0,0.0,0.0,0.0,0.0,0.0,0.0,0.0,0.0,0.0],[0.0,0.0,0.0,0.0,0.0,0.0,0.0,0.0,0.0,0.0,0.0,0.0,0.0,0.0,0.0,0.0,0.0,0.0,0.0,0.0,0.0,0.0,0.0,0.0,0.0,0.0,0.0,0.0,0.0,0.0,0.0,0.0,0.0,0.0,0.0,0.0,0.0,0.0,0.0,0.0,0.0,0.0,0.0,0.0,0.0,0.0,0.0,0.0,0.0,0.0,0.0,0.0,0.0,0.0,0.0,0.0,0.0,0.0,0.0,0.0,0.0,0.0,0.0,0.0,0.0,0.0,0.0,0.0,0.0,0.0,0.0,0.0,0.0,0.0,0.0,0.0,0.0,0.0,0.0,0.0,0.0,0.0,0.0,0.0,0.0,0.0,0.0,0.0,0.0,0.0,0.0,0.0,0.0,0.0,0.0,0.0,0.0,0.0,0.0,0.0,0.0,0.0,0.0,0.0,0.0,0.0,0.0,0.0,0.0,0.0,0.0,0.0,0.0,0.0,0.0,0.0,0.0,0.0,0.0,0.0,0.0,0.0,0.0,0.0,0.0,0.0,0.0,0.0,0.0,0.0,0.0,0.0,0.0,0.0,0.0,0.0,0.0,0.0,0.0,0.0,0.0,0.0,0.0,0.0,0.0,0.0,0.0,0.0,0.0,0.0,0.0,0.0,0.0,0.0,0.0,0.0,0.0,0.0,1.0,0.0,0.0,0.0,0.0,0.0,0.0,0.0,0.0,0.0,1.0,1.0,1.0,1.0,0.0,0.0,0.0,0.0,0.0,0.0,0.0,0.0,0.0,0.0,0.0,0.0,0.0,0.0,0.0,0.0,0.0,0.0,0.0,0.0,0.0,0.0,0.0,0.0,0.0,0.0,0.0,0.0,0.0,0.0,0.0,1.0,1.0,1.0,1.0,1.0,1.0,1.0,0.0,0.0,0.0,0.0,0.0,0.0,0.0,0.0,0.0,0.0,0.0,0.0,0.09,0.0,0.0,0.0,0.0,0.0,0.0,0.0,0.0,0.0,0.0,0.0,0.0,0.0,0.0,0.0,0.0,0.0,0.0,0.0,0.0,0.0,0.0,0.0,0.0,0.0,0.0,0.0,0.0,0.0,0.0,0.0,0.0,0.0,0.0,0.0,0.0,0.0,0.0,0.0,0.0,0.0,0.0,0.0,0.0,0.0,0.0,0.0,0.0,0.0,0.0,0.0,0.0,0.0,0.0,0.0,0.0,0.0,0.0,0.0],[0.0,0.0,0.0,0.0,0.0,0.0,0.0,0.0,0.0,0.0,0.0,0.0,0.0,0.0,0.0,0.0,0.0,0.0,0.0,0.0,0.0,0.0,0.0,0.0,0.0,0.0,0.0,0.01,0.07,0.01,0.0,0.0,0.0,0.16,0.0,0.0,0.0,0.0,0.0,0.0,0.0,0.0,0.0,0.0,0.0,0.0,0.0,0.0,0.0,0.0,0.0,0.0,0.0,0.0,0.0,0.0,0.0,0.0,0.0,0.0,0.0,0.0,0.0,0.0,0.0,0.0,0.0,0.0,0.0,0.0,0.0,0.0,0.0,0.0,0.0,0.0,0.0,0.0,0.0,0.0,0.0,0.0,0.0,0.0,0.0,0.0,0.0,0.0,0.0,0.0,0.0,0.0,0.0,0.0,0.0,0.0,0.0,0.0,0.0,0.0,0.0,0.0,0.0,0.0,0.0,0.0,0.0,0.0,0.0,0.0,0.0,0.0,0.0,0.0,0.0,0.0,0.0,0.0,0.0,0.0,0.0,0.0,0.0,0.0,0.0,0.0,0.0,0.0,0.0,0.0,0.0,0.0,0.0,0.0,0.0,0.0,0.0,0.0,0.0,0.0,0.0,0.0,0.0,0.0,0.0,0.0,0.0,0.0,0.0,0.0,0.0,0.0,0.0,0.0,0.0,0.0,0.0,0.0,0.0,0.0,0.0,0.0,0.0,0.0,0.0,0.0,0.0,0.0,0.0,0.96,1.0,1.0,0.0,0.0,0.0,0.0,0.0,0.0,0.0,0.0,0.0,0.0,0.0,0.0,0.0,0.0,0.0,0.0,0.0,0.0,0.0,0.0,0.0,0.0,0.0,0.0,0.0,0.0,0.0,0.0,0.0,0.0,1.0,1.0,0.0,0.0,0.42,1.0,1.0,1.0,1.0,0.0,0.0,0.0,0.0,0.0,0.0,0.0,0.0,0.0,0.0,0.0,0.0,0.0,0.0,0.0,0.0,0.0,0.0,0.0,0.0,0.0,0.0,0.0,0.0,0.0,0.0,0.0,0.0,0.0,0.0,0.0,0.0,0.0,0.0,0.0,0.0,0.0,0.0,0.0,0.0,0.0,0.0,0.0,0.0,0.0,0.0,0.0,0.0,0.0,0.0,0.0,0.0,0.0,0.0,0.0,0.0,0.0,0.0,0.0,0.0,0.0,0.0,0.0,0.0,0.0,0.0,0.0,0.0,0.0,0.0,0.0],[0.0,0.0,0.0,0.0,0.0,0.0,0.0,0.0,0.0,0.0,0.0,0.0,0.0,0.0,0.0,0.0,0.0,0.0,0.0,0.0,0.0,0.0,0.0,0.0,0.0,0.0,0.0,0.0,0.01,0.0,0.0,0.0,0.0,0.0,0.0,0.0,0.0,0.0,0.0,0.0,0.0,0.0,0.0,0.0,0.0,0.0,0.0,0.0,0.0,0.0,0.0,0.0,0.0,0.0,0.0,0.0,0.0,0.0,0.0,0.0,0.0,0.0,0.0,0.0,0.0,0.0,0.0,0.0,0.0,0.0,0.0,0.0,0.0,0.0,0.0,0.0,0.0,0.0,0.0,0.0,0.0,0.0,0.0,0.0,0.0,0.0,0.0,0.0,0.0,0.0,0.0,0.0,0.0,0.0,0.0,0.0,0.0,0.0,0.0,0.0,0.0,0.0,0.0,0.0,0.0,0.0,0.0,0.0,0.0,0.0,0.0,0.0,0.0,0.0,0.0,0.0,0.0,0.0,0.0,0.0,0.0,0.0,0.0,0.0,0.0,0.0,0.0,0.0,0.0,0.0,0.0,0.0,0.0,0.0,0.0,0.0,0.0,0.0,0.0,0.0,0.0,0.0,0.0,0.0,0.0,0.0,0.0,0.0,0.0,0.0,0.0,0.0,0.0,0.0,0.0,0.0,0.0,0.0,0.0,0.0,0.0,0.0,0.0,0.0,0.0,0.0,0.0,0.0,0.0,0.0,1.0,1.0,0.03,1.0,0.0,0.0,0.0,0.0,1.0,0.0,0.0,0.0,0.0,0.0,0.0,0.0,0.0,0.0,0.0,0.0,0.0,0.0,0.0,0.0,0.0,0.0,0.0,0.0,0.0,0.0,0.0,0.0,1.0,1.0,1.0,0.0,0.0,1.0,1.0,1.0,1.0,1.0,0.0,0.0,0.0,0.0,0.0,0.0,0.0,0.0,0.0,0.0,0.0,0.0,0.0,0.0,0.0,0.0,0.0,0.0,0.0,0.0,0.0,0.0,0.0,0.0,0.0,0.0,0.0,0.0,0.0,0.0,0.0,0.0,0.0,0.0,0.0,0.0,0.0,0.0,0.0,0.0,0.0,0.0,0.0,0.0,0.0,0.0,0.0,0.0,0.0,0.0,0.0,0.0,0.0,0.0,0.0,0.0,0.0,0.0,0.0,0.0,0.0,0.0,0.0,0.0,0.0,0.0,0.0,0.0,0.0,0.0],[0.0,0.0,0.0,0.0,0.0,0.0,0.0,0.0,0.0,0.0,0.0,0.0,0.0,0.0,0.0,0.0,0.0,0.0,0.0,0.0,0.0,0.0,0.0,0.0,0.0,0.0,0.01,0.06,0.13,0.93,1.0,0.0,0.02,1.0,0.0,0.0,0.0,0.0,0.0,0.0,0.0,0.0,0.0,0.0,0.0,0.0,0.0,0.0,0.0,0.0,0.0,0.0,0.0,0.0,0.0,0.0,0.0,0.0,0.0,0.0,0.0,0.0,0.0,0.0,0.0,0.0,0.0,0.0,0.0,0.0,0.0,0.0,0.0,0.0,0.0,0.0,0.0,0.0,0.0,0.0,0.0,0.0,0.0,0.0,0.0,0.0,0.0,0.0,0.0,0.0,0.0,0.0,0.0,0.0,0.0,0.0,0.0,0.0,0.0,0.0,0.0,0.0,0.0,0.0,0.0,0.0,0.0,0.0,0.0,0.0,0.0,0.0,0.0,0.0,0.0,0.0,0.0,0.0,0.0,0.0,0.0,0.0,0.0,0.0,0.0,0.0,0.0,0.0,0.0,0.0,0.0,0.0,0.0,0.0,0.0,0.0,0.0,0.0,0.0,0.0,0.0,0.0,0.0,0.0,0.0,0.0,0.0,0.0,0.0,0.0,0.0,0.0,0.0,0.0,0.0,0.0,0.0,0.0,0.0,0.0,0.0,0.0,0.0,0.0,0.0,0.0,0.0,0.0,0.0,0.0,1.0,1.0,1.0,1.0,0.0,0.0,0.0,0.0,0.0,0.0,0.0,0.0,0.0,0.0,0.0,0.0,0.0,0.0,0.0,0.0,0.0,0.0,0.0,0.0,0.0,0.0,0.0,0.0,0.0,0.0,0.0,0.0,1.0,0.0,0.0,0.0,0.0,0.0,1.0,1.0,1.0,1.0,1.0,0.0,0.0,0.0,0.0,0.0,0.0,0.0,0.0,0.0,0.0,0.0,0.0,0.0,0.0,0.0,0.0,0.0,0.0,0.0,0.0,0.0,0.0,0.0,0.0,0.0,0.0,0.0,0.0,0.0,0.0,0.0,0.0,0.0,0.0,0.0,0.0,0.0,0.0,0.0,0.0,0.0,0.0,0.0,0.0,0.0,0.0,0.0,0.0,0.0,0.0,0.0,0.0,0.0,0.0,0.0,0.0,0.0,0.0,0.0,0.0,0.0,0.0,0.0,0.0,0.0,0.0,0.0,0.0,0.0],[0.0,0.0,0.0,0.0,0.0,0.0,0.0,0.0,0.0,0.0,0.0,0.0,0.0,0.0,0.0,0.0,0.0,0.0,0.0,0.0,0.0,0.0,0.0,0.0,0.0,0.0,0.0,0.03,0.01,0.23,0.0,0.0,0.0,0.0,0.0,0.0,0.0,0.0,0.0,0.0,0.0,0.0,0.0,0.0,0.0,0.0,0.0,0.0,0.0,0.0,0.0,0.0,0.0,0.0,0.0,0.0,0.0,0.0,0.0,0.0,0.0,0.0,0.0,0.0,0.0,0.0,0.0,0.0,0.0,0.0,0.0,0.0,0.0,0.0,0.0,0.0,0.0,0.0,0.0,0.0,0.0,0.0,0.0,0.0,0.0,0.0,0.0,0.0,0.0,0.0,0.0,0.0,0.0,0.0,0.0,0.0,0.0,0.0,0.0,0.0,0.0,0.0,0.0,0.0,0.0,0.0,0.0,0.0,0.0,0.0,0.0,0.0,0.0,0.0,0.0,0.0,0.0,0.0,0.0,0.0,0.0,0.0,0.0,0.0,0.0,0.0,0.0,0.0,0.0,0.0,0.0,0.0,0.0,0.0,0.0,0.0,0.0,0.0,0.0,0.0,0.0,0.0,0.0,0.0,0.0,0.0,0.0,0.0,0.0,0.0,0.0,0.0,0.0,0.0,0.0,0.0,0.0,0.0,0.0,0.0,0.0,0.0,0.0,0.0,0.0,0.0,0.0,0.0,0.0,0.0,0.0,0.0,0.0,1.0,1.0,1.0,0.0,0.0,1.0,0.14,0.0,0.0,0.0,0.0,0.0,0.0,0.0,0.0,0.0,0.0,0.0,0.0,0.0,0.0,0.0,0.0,0.0,0.0,0.0,0.0,0.0,0.0,1.0,0.0,0.0,0.0,0.0,0.0,0.0,1.0,1.0,1.0,1.0,0.0,0.0,0.04,0.0,0.0,0.0,0.0,0.0,0.0,0.0,0.0,0.0,0.0,0.0,0.0,0.0,0.0,0.0,0.0,0.0,0.0,0.0,0.0,0.0,0.0,0.0,0.0,0.0,0.0,0.0,0.0,0.0,0.0,0.0,0.0,0.0,0.0,0.0,0.0,0.0,0.0,0.0,0.0,0.0,0.0,0.0,0.0,0.0,0.0,0.0,0.0,0.0,0.0,0.0,0.0,0.0,0.0,0.0,0.0,0.0,0.0,0.0,0.0,0.0,0.0,0.0,0.0,0.0,0.0],[0.0,0.0,0.0,0.0,0.0,0.0,0.0,0.0,0.0,0.0,0.0,0.0,0.0,0.0,0.0,0.0,0.0,0.0,0.0,0.0,0.0,0.0,0.0,0.0,0.0,0.0,0.77,0.27,0.3,0.98,1.0,0.0,0.0,0.0,0.0,0.0,0.0,0.0,0.0,0.0,0.0,0.0,0.0,0.0,0.0,0.0,0.0,0.0,0.0,0.0,0.0,0.0,0.0,0.0,0.0,0.0,0.0,0.0,0.0,0.0,0.0,0.0,0.0,0.0,0.0,0.0,0.0,0.0,0.0,0.0,0.0,0.0,0.0,0.0,0.0,0.0,0.0,0.0,0.0,0.0,0.0,0.0,0.0,0.0,0.0,0.0,0.0,0.0,0.0,0.0,0.0,0.0,0.0,0.0,0.0,0.0,0.0,0.0,0.0,0.0,0.0,0.0,0.0,0.0,0.0,0.0,0.0,0.0,0.0,0.0,0.0,0.0,0.0,0.0,0.0,0.0,1.0,0.0,0.0,0.0,1.0,0.0,0.0,0.0,0.0,0.0,0.0,0.0,0.0,0.0,0.0,0.0,0.0,0.0,0.0,0.0,0.0,0.0,0.0,0.0,0.0,0.0,0.0,0.0,0.0,0.0,0.0,0.0,0.0,0.0,0.0,0.0,0.0,0.0,0.0,0.0,0.0,0.0,0.0,0.0,0.0,0.0,0.0,0.0,0.0,0.0,0.0,0.0,0.0,0.0,0.0,0.0,1.0,0.92,1.0,1.0,0.0,0.0,0.0,0.0,0.0,0.0,0.0,0.0,0.0,0.0,0.0,0.0,0.0,0.0,0.0,0.0,0.0,0.0,0.0,0.0,0.0,0.0,0.0,0.0,0.0,0.0,0.0,0.0,0.0,0.0,0.0,0.0,0.0,0.0,1.0,1.0,1.0,1.0,1.0,1.0,0.0,0.0,0.0,0.0,0.0,0.0,0.0,0.0,0.0,0.0,0.0,0.0,0.0,0.0,0.0,0.0,0.0,0.0,0.0,0.0,0.0,0.0,0.0,0.0,0.0,0.0,0.0,0.0,0.0,0.0,0.0,0.0,0.0,0.0,0.0,0.0,0.0,0.0,0.0,0.0,0.0,0.0,0.0,0.0,0.0,0.0,0.0,0.0,0.0,0.0,0.0,0.0,0.0,0.0,0.0,0.0,0.0,0.0,0.0,0.0,0.0,0.0,0.0,0.0,0.0,0.0],[0.0,0.0,0.0,0.0,0.0,0.0,0.0,0.0,0.0,0.0,0.0,0.0,0.0,0.0,0.0,0.0,0.0,0.0,0.0,0.0,0.0,0.0,0.0,0.0,0.0,0.0,0.87,0.0,0.0,0.0,0.0,0.0,0.0,0.0,0.0,0.0,0.0,0.0,0.0,0.0,0.0,0.0,0.0,0.0,0.0,0.0,0.0,0.0,0.0,0.0,0.0,0.0,0.0,0.0,0.0,0.0,0.0,0.0,0.0,0.0,0.0,0.0,0.0,0.0,0.0,0.0,0.0,0.0,0.0,0.0,0.0,0.0,0.0,0.0,0.0,0.0,0.0,0.0,0.0,0.0,0.0,0.0,0.0,0.0,0.0,0.0,0.0,0.0,0.0,0.0,0.0,0.0,0.0,0.0,0.0,0.0,0.0,0.0,0.0,0.0,0.0,0.0,0.0,0.0,0.0,0.0,0.0,0.0,0.0,0.0,0.0,0.0,0.0,0.0,0.0,0.0,0.0,0.0,0.0,0.0,0.0,0.0,0.0,0.0,0.0,0.0,0.0,0.0,0.0,0.0,0.0,0.0,0.0,0.0,0.0,0.0,0.0,0.0,0.0,0.0,0.0,0.0,0.0,0.0,0.0,0.0,0.0,0.0,0.0,0.0,0.0,0.0,0.0,0.0,0.0,0.0,0.0,0.0,0.0,0.0,0.0,0.0,0.0,0.0,0.0,0.0,0.0,0.0,0.0,0.0,0.0,0.0,0.0,0.0,1.0,1.0,0.0,0.0,0.0,0.0,0.0,0.0,0.0,0.0,0.0,0.0,0.0,0.0,0.0,0.0,0.0,0.0,0.0,0.0,0.0,0.0,0.0,0.0,0.0,0.0,0.0,0.0,0.0,0.0,0.0,0.0,0.0,0.0,0.0,0.0,0.0,0.0,1.0,1.0,1.0,1.0,0.0,0.0,0.0,0.0,0.0,0.0,0.0,0.0,0.0,0.0,0.0,0.0,0.0,0.0,0.0,0.0,0.0,0.0,0.0,0.0,0.0,0.0,0.0,0.0,0.0,0.0,0.0,0.0,0.0,0.0,0.0,0.0,0.0,0.0,0.0,0.0,0.0,0.0,0.0,0.0,0.0,0.0,0.0,0.0,0.0,0.0,0.0,0.0,0.0,0.0,0.0,0.0,0.0,0.0,0.0,0.0,0.0,0.0,0.0,0.0,0.0,0.0,0.0,0.0,0.0,0.0],[0.0,0.0,0.0,0.0,0.0,0.0,0.0,0.0,0.0,0.0,0.0,0.0,0.0,0.0,0.0,0.0,0.0,0.0,0.0,0.0,0.0,0.0,0.0,0.0,0.0,0.0,0.01,0.0,0.0,0.03,0.99,0.0,0.0,0.0,0.0,0.0,0.0,0.0,0.0,0.0,0.0,0.0,0.0,0.0,0.0,0.0,0.0,0.0,0.0,0.0,0.0,0.0,0.0,0.0,0.0,0.0,0.0,0.0,0.0,0.0,0.0,0.0,0.0,0.0,0.0,0.0,0.0,0.0,0.0,0.0,0.0,0.0,0.0,0.0,0.0,0.0,0.0,0.0,0.0,0.0,0.0,0.0,0.0,0.0,0.0,0.0,0.0,0.0,0.0,0.0,0.0,0.0,0.0,0.0,0.0,0.0,0.0,0.0,0.0,0.0,0.0,0.0,0.0,0.0,0.0,0.0,0.0,0.0,0.0,0.0,0.0,0.0,0.0,0.08,0.0,0.0,1.0,1.0,0.0,0.08,1.0,1.0,0.0,0.0,0.0,0.0,0.0,0.0,0.0,0.0,0.0,0.0,0.0,0.0,0.0,0.0,0.0,0.0,0.0,0.0,0.0,0.0,0.0,0.0,0.0,0.0,0.0,0.0,0.0,0.0,0.0,0.0,0.0,0.0,0.0,0.0,0.0,0.0,0.0,0.0,0.0,0.0,0.0,0.0,0.0,0.0,0.0,0.0,0.0,0.0,0.0,0.0,0.0,0.0,0.0,0.0,0.0,0.0,0.0,0.0,0.0,0.0,0.0,0.0,0.0,0.0,0.0,0.0,0.0,0.0,0.0,0.0,0.0,0.0,0.0,0.0,0.0,0.0,0.0,0.0,0.0,0.0,0.0,0.0,0.0,0.0,0.0,0.0,0.0,0.0,0.0,0.0,1.0,1.0,1.0,1.0,0.0,0.0,0.0,0.0,0.0,0.0,0.0,0.0,0.0,0.0,0.0,0.0,0.0,0.0,0.0,0.0,0.0,0.0,0.0,0.0,0.0,0.0,0.0,0.0,0.0,0.0,0.0,0.0,0.0,0.0,0.0,0.0,0.0,0.0,0.0,0.0,0.0,0.0,0.0,0.0,0.0,0.0,0.0,0.0,0.0,0.0,0.0,0.0,0.0,0.0,0.0,0.0,0.0,0.0,0.0,0.0,0.0,0.0,0.0,0.0,0.0,0.0,0.0,0.0,0.0,0.0],[0.0,0.0,0.0,0.0,0.0,0.0,0.0,0.0,0.0,0.0,0.0,0.0,0.0,0.0,0.0,0.0,0.0,0.0,0.0,0.0,0.0,0.0,0.0,0.0,0.0,0.0,0.0,0.0,0.0,0.0,0.0,0.0,0.0,0.0,0.0,0.0,0.0,0.0,0.0,0.0,0.0,0.0,0.0,0.0,0.0,0.0,0.0,0.0,0.0,0.0,0.0,0.0,0.0,0.0,0.0,0.0,0.0,0.0,0.0,0.0,0.0,0.0,0.0,0.0,0.0,0.0,0.0,0.0,0.0,0.0,0.0,0.0,0.0,0.0,0.0,0.0,0.0,0.0,0.0,0.0,0.0,0.0,0.0,0.0,0.0,0.0,0.0,0.0,0.0,0.0,0.0,0.0,0.0,0.0,0.0,0.0,0.0,0.0,0.0,0.0,0.0,0.0,0.0,0.0,0.0,0.0,0.0,0.0,0.0,0.0,0.0,0.0,0.0,0.0,0.0,0.0,0.0,0.0,0.0,0.0,1.0,0.23,0.0,0.0,0.0,0.0,0.0,0.0,0.0,0.0,0.0,0.0,0.0,0.08,0.0,0.0,0.0,0.0,0.0,0.0,0.0,0.0,0.0,0.0,0.0,0.0,0.0,0.0,0.0,0.0,0.0,0.0,0.0,0.0,0.0,0.0,0.0,0.0,0.0,0.0,0.0,0.0,0.0,0.0,0.0,0.0,0.0,0.0,0.0,0.0,0.0,0.0,1.0,1.0,1.0,0.0,0.0,0.19,0.0,0.0,0.0,0.0,0.0,0.0,0.0,0.0,0.0,0.0,0.0,0.0,0.0,0.0,0.0,0.0,0.0,0.0,0.0,0.0,0.0,0.0,0.0,0.0,0.0,0.0,0.0,0.0,0.0,0.0,0.0,0.0,0.0,0.04,1.0,1.0,1.0,1.0,1.0,0.94,0.0,1.0,1.0,1.0,0.0,0.0,0.0,0.0,0.0,0.0,0.0,0.0,0.0,0.0,0.0,0.0,0.0,0.0,0.0,0.0,0.0,0.0,0.0,0.0,0.0,0.0,0.0,0.0,0.0,0.0,0.0,0.0,0.0,0.0,0.0,0.0,0.0,0.0,0.0,0.0,0.0,0.0,0.0,0.0,0.0,0.0,0.0,0.0,0.0,0.0,0.0,0.0,0.0,0.0,0.0,0.0,0.0,0.0,0.0,0.0,0.0,0.0,0.0,0.0],[0.0,0.0,0.0,0.0,0.0,0.0,0.0,0.0,0.0,0.0,0.0,0.0,0.0,0.0,0.0,0.0,0.0,0.0,0.0,0.0,0.0,0.0,0.0,0.0,0.0,0.0,0.0,0.0,0.0,0.0,0.0,0.0,0.0,0.0,0.0,0.0,0.0,0.0,0.0,0.0,0.0,0.0,0.0,0.0,0.0,0.0,0.0,0.0,0.0,0.0,0.0,0.0,0.0,0.0,0.0,0.0,0.0,0.0,0.0,0.0,0.0,0.0,0.0,0.0,0.0,0.0,0.0,0.0,0.0,0.0,0.0,0.0,0.0,0.0,0.0,0.0,0.0,0.0,0.0,0.0,0.0,0.0,0.0,0.0,0.0,0.0,0.0,0.0,0.0,0.0,0.0,0.0,0.0,0.0,0.0,0.0,0.0,0.0,0.0,0.0,0.0,0.0,0.0,0.0,0.0,0.0,0.0,0.0,0.0,0.0,0.0,0.0,0.0,0.0,0.0,0.0,0.0,0.0,0.0,0.0,0.0,0.98,0.0,0.0,0.0,0.0,0.0,0.0,0.0,0.0,0.0,0.0,0.0,0.11,0.0,0.0,0.0,0.0,0.0,0.0,0.0,0.0,0.0,0.0,0.0,0.0,0.0,0.0,0.0,0.0,0.0,0.0,0.0,0.0,0.0,0.0,0.0,0.0,0.0,0.0,0.0,0.0,0.0,0.0,0.0,0.0,0.0,0.0,0.0,0.0,0.0,0.0,0.0,0.0,1.0,0.0,0.0,0.0,0.0,0.0,0.0,0.0,0.0,0.0,0.0,0.0,0.0,0.0,0.0,0.0,0.0,0.0,0.0,0.0,0.0,0.0,0.0,0.0,0.0,0.0,0.0,0.0,0.0,0.0,0.0,0.0,0.0,0.0,0.0,0.0,0.0,0.0,0.0,0.0,0.0,1.0,1.0,1.0,1.0,1.0,0.0,0.0,0.0,0.0,0.0,0.0,0.0,0.0,0.0,0.0,0.0,0.0,0.0,0.0,0.0,0.0,0.0,0.0,0.0,0.0,0.0,0.0,0.0,0.0,0.0,0.0,0.0,0.0,0.0,0.0,0.0,0.0,0.0,0.0,0.0,0.0,0.0,0.0,0.0,0.0,0.0,0.0,0.0,0.0,0.0,0.0,0.0,0.0,0.0,0.0,0.0,0.0,0.0,0.0,0.0,0.0,0.0,0.0,0.0,0.0,0.0,0.0],[0.0,0.0,0.0,0.0,0.0,0.0,0.0,0.0,0.0,0.0,0.0,0.0,0.0,0.0,0.0,0.0,0.0,0.0,0.0,0.0,0.0,0.0,0.0,0.0,0.0,0.0,0.0,0.0,0.0,0.0,0.0,0.0,0.0,0.0,0.0,0.0,0.0,0.0,0.0,0.0,0.0,0.0,0.0,0.0,0.0,0.0,0.0,0.0,0.0,0.0,0.0,0.0,0.0,0.0,0.0,0.0,0.0,0.0,0.0,0.0,0.0,0.0,0.0,0.0,0.0,0.0,0.0,0.0,0.0,0.0,0.0,0.0,0.0,0.0,0.0,0.0,0.0,0.0,0.0,0.0,0.0,0.0,0.0,0.0,0.0,0.0,0.0,0.0,0.0,0.0,0.0,0.0,0.0,0.0,0.0,0.0,0.0,0.0,0.0,0.0,0.0,0.0,0.0,0.0,0.0,0.0,0.0,0.0,0.0,0.0,0.0,0.0,0.0,0.0,0.0,0.0,0.0,0.0,0.0,0.0,0.0,0.0,0.0,0.0,0.0,0.0,0.0,0.0,0.0,0.0,0.0,0.0,0.0,0.0,0.0,0.0,0.0,0.0,0.0,0.0,0.0,0.0,0.0,0.0,0.0,0.0,0.0,0.0,0.0,0.0,0.0,0.0,0.0,0.0,0.0,0.0,0.0,0.0,0.0,0.0,0.0,0.0,0.0,0.0,0.0,0.0,0.0,0.0,0.0,0.0,0.0,0.0,0.0,0.0,1.0,0.0,1.0,1.0,0.0,0.0,0.0,0.0,0.0,0.0,0.0,0.0,0.0,0.0,0.0,0.0,0.0,0.0,0.0,0.0,0.0,0.0,0.0,0.0,0.0,0.0,0.0,0.0,0.0,0.0,0.0,0.0,0.0,0.0,0.0,0.0,0.0,0.0,0.0,0.0,0.0,0.94,1.0,1.0,1.0,1.0,0.0,0.0,0.0,0.0,0.0,0.0,0.0,0.0,0.0,0.0,0.0,0.0,0.0,0.0,0.0,0.0,0.0,0.0,0.0,0.0,0.0,0.0,0.0,0.0,0.0,0.0,0.0,0.0,0.0,0.0,0.0,0.0,0.0,0.0,0.0,0.0,0.0,0.0,0.0,0.0,0.0,0.0,0.0,0.0,0.0,0.0,0.0,0.0,0.0,0.0,0.0,0.0,0.0,0.0,0.0,0.0,0.0,0.0,0.0,0.0,0.0,0.0],[0.0,0.0,0.0,0.0,0.0,0.0,0.0,0.0,0.0,0.0,0.0,0.0,0.0,0.0,0.0,0.0,0.0,0.0,0.0,0.0,0.0,0.0,0.0,0.0,0.0,0.0,0.0,0.0,0.0,0.0,0.0,0.0,0.0,0.0,0.0,0.0,0.0,0.0,0.0,0.0,0.0,0.0,0.0,0.0,0.0,0.0,0.0,0.0,0.0,0.0,0.0,0.0,0.0,0.0,0.0,0.0,0.0,0.0,0.0,0.0,0.0,0.0,0.0,0.0,0.0,0.0,0.0,0.0,0.0,0.0,0.0,0.0,0.0,0.0,0.0,0.0,0.0,0.0,0.0,0.0,0.0,0.0,0.0,0.0,0.0,0.0,0.0,0.0,0.0,0.0,0.0,0.0,0.0,0.0,0.0,0.0,0.0,0.0,0.0,0.0,0.0,0.0,0.0,0.0,0.0,0.0,0.0,0.0,0.0,0.0,0.0,0.0,0.0,0.0,0.0,0.0,0.0,0.0,0.0,0.0,0.0,0.0,0.0,0.0,0.0,0.0,0.0,0.0,0.0,0.0,0.0,0.0,0.0,0.0,0.0,0.0,0.0,0.0,0.0,0.0,0.0,0.0,0.0,0.0,0.0,0.0,0.0,0.0,0.0,0.0,0.0,0.0,0.0,0.0,0.0,0.0,0.0,0.0,0.0,0.0,0.0,0.0,0.0,0.0,0.0,0.0,0.0,0.0,0.0,0.0,0.0,0.0,0.0,0.0,1.0,0.0,0.16,1.0,0.0,0.0,0.0,0.0,0.0,0.0,0.0,0.0,0.0,0.0,0.0,0.0,0.0,0.0,0.0,0.0,0.0,0.0,0.0,0.0,0.0,0.0,0.0,0.0,0.0,0.0,0.0,0.0,0.0,0.0,0.0,0.0,0.0,0.0,0.0,0.0,0.0,0.0,1.0,1.0,1.0,1.0,1.0,0.0,0.0,0.0,0.0,0.0,0.0,0.0,0.0,0.0,0.0,0.0,0.0,0.0,0.0,0.0,0.0,0.0,0.0,0.0,0.0,0.0,0.0,0.0,0.0,0.0,0.0,0.0,0.0,0.0,0.0,0.0,0.0,0.0,0.0,0.0,0.0,0.0,0.0,0.0,0.0,0.0,0.0,0.0,0.0,0.0,0.0,0.0,0.0,0.0,0.0,0.0,0.0,0.0,0.0,0.0,1.0,1.0,0.01,0.07,0.0,0.0],[0.0,0.0,0.0,0.0,0.0,0.0,0.0,0.0,0.0,0.0,0.0,0.0,0.0,0.0,0.0,0.0,0.0,0.0,0.0,0.0,0.0,0.0,0.0,0.0,0.0,0.0,0.0,0.0,0.0,0.0,0.0,0.0,0.0,0.0,0.0,0.0,0.0,0.0,0.0,0.0,0.0,0.0,0.0,0.0,0.0,0.0,0.0,0.0,0.0,0.0,0.0,0.0,0.0,0.0,0.0,0.0,0.0,0.0,0.0,0.0,0.0,0.0,0.0,0.0,0.0,0.0,0.0,0.0,0.0,0.0,0.0,0.0,0.0,0.0,0.0,0.0,0.0,0.0,0.0,0.0,0.0,0.0,0.0,0.0,0.0,0.0,0.0,0.0,0.0,0.0,0.0,0.0,0.0,0.0,0.0,0.0,0.0,0.0,0.0,0.0,0.0,0.0,0.0,0.0,0.0,0.0,0.0,0.0,0.0,0.0,0.0,0.0,0.0,0.0,0.0,0.0,0.0,0.0,0.0,0.0,0.0,0.0,0.0,0.0,0.0,0.0,0.0,0.0,0.0,0.0,0.0,0.0,0.0,0.98,0.0,0.0,0.0,0.0,0.0,0.0,0.0,0.0,0.0,0.0,0.0,0.0,0.0,0.0,0.0,0.0,0.0,0.0,0.0,0.0,0.0,0.0,0.0,0.0,0.0,0.0,0.0,0.0,0.0,0.0,0.0,0.0,0.0,0.0,0.0,0.0,0.0,0.0,0.0,0.0,1.0,0.0,0.0,0.2,0.0,0.0,0.0,0.0,0.0,0.0,0.0,0.0,0.0,0.0,0.0,0.0,0.0,0.0,0.0,0.0,0.0,0.0,0.0,0.0,0.0,0.0,0.0,0.0,0.0,0.0,0.0,0.0,0.0,0.0,0.0,0.0,0.0,0.0,0.0,0.0,0.0,1.0,1.0,1.0,1.0,1.0,1.0,1.0,0.0,0.0,0.0,0.0,0.0,0.0,0.0,0.0,0.0,0.0,0.0,0.0,0.0,0.0,0.0,0.0,0.0,0.0,0.0,0.0,0.0,0.0,0.0,0.0,0.0,0.0,0.0,0.0,0.0,0.0,0.0,0.0,0.0,0.0,0.0,0.0,0.0,0.0,0.0,0.0,0.0,0.0,0.0,0.0,0.0,0.0,0.0,0.0,0.0,0.0,0.0,0.0,1.0,1.0,1.0,1.0,0.0,0.0,0.0,0.0],[0.0,0.0,0.0,0.0,0.0,0.0,0.0,0.0,0.0,0.0,0.0,0.0,0.0,0.0,0.0,0.0,0.0,0.0,0.0,0.0,0.0,0.0,0.0,0.0,0.0,0.0,0.0,0.0,0.0,0.0,0.0,0.0,0.0,0.0,0.0,0.0,0.0,0.0,0.0,0.0,0.0,0.0,0.0,0.0,0.0,0.0,0.0,0.0,0.0,0.0,0.0,0.0,0.0,0.0,0.0,0.0,0.0,0.0,0.0,0.0,0.0,0.0,0.0,0.0,0.0,0.0,0.0,0.0,0.0,0.0,0.0,0.0,0.0,0.0,0.0,0.0,0.0,0.0,0.0,0.0,0.0,0.0,0.0,0.0,0.0,0.0,0.0,0.0,0.0,0.0,0.0,0.0,0.0,0.0,0.0,0.0,0.0,0.0,0.0,0.0,0.0,0.0,0.0,0.0,0.0,0.0,0.0,0.0,0.0,0.0,0.0,0.0,0.0,0.0,0.0,0.0,0.0,0.0,0.0,0.0,0.0,0.0,0.0,0.0,0.0,0.0,0.0,0.0,0.0,0.0,0.0,0.0,0.0,0.0,0.0,0.0,0.0,0.0,0.0,0.44,0.0,0.0,0.0,0.0,0.0,0.0,0.0,0.0,0.0,0.0,0.01,0.0,0.0,0.99,1.0,0.0,0.0,1.0,0.0,0.0,0.0,0.0,0.0,0.0,0.0,0.0,0.0,0.0,0.0,0.0,0.0,1.0,1.0,1.0,0.12,0.0,0.0,1.0,0.0,0.0,0.0,0.0,0.0,0.0,0.0,0.0,0.0,0.0,0.0,0.0,0.0,0.0,0.0,0.0,0.0,0.0,0.0,0.0,0.0,0.0,0.0,0.0,0.0,0.0,0.0,0.0,0.0,0.0,0.0,0.0,0.0,0.0,0.0,0.0,0.0,1.0,0.0,0.0,1.0,1.0,1.0,1.0,1.0,0.0,0.0,0.0,0.0,0.0,0.0,0.0,0.0,0.0,0.0,0.0,0.0,0.0,0.0,0.0,0.0,0.0,0.0,0.0,0.0,0.0,0.0,0.0,0.0,0.0,0.0,0.0,0.0,0.0,0.0,0.0,0.0,0.0,0.0,0.0,0.0,0.0,0.0,0.0,0.0,0.0,0.0,0.0,0.0,0.0,0.0,0.0,0.0,0.0,0.0,0.0,1.0,1.0,0.98,1.0,0.0,0.0,0.0,0.0],[0.0,0.0,0.0,0.0,0.0,0.0,0.0,0.0,0.0,0.0,0.0,0.0,0.0,0.0,0.0,0.0,0.0,0.0,0.0,0.0,0.0,0.0,0.0,0.0,0.0,0.0,0.0,0.0,0.0,0.0,0.0,0.0,0.0,0.0,0.0,0.0,0.0,0.0,0.0,0.0,0.0,0.0,0.0,0.0,0.0,0.0,0.0,0.0,0.0,0.0,0.0,0.0,0.0,0.0,0.0,0.0,0.0,0.0,0.0,0.0,0.0,0.0,0.0,0.0,0.0,0.0,0.0,0.0,0.0,0.0,0.0,0.0,0.0,0.0,0.0,0.0,0.0,0.0,0.0,0.0,0.0,0.0,0.0,0.0,0.0,0.0,0.0,0.0,0.0,0.0,0.0,0.0,0.0,0.0,0.0,0.0,0.0,0.0,0.0,0.0,0.0,0.0,0.0,0.0,0.0,0.0,0.0,0.0,0.0,0.0,0.0,0.0,0.0,0.0,0.0,0.0,0.0,0.0,0.0,0.0,1.0,0.0,0.0,0.0,0.0,0.0,0.0,0.0,0.0,0.0,0.0,0.0,1.0,1.0,0.0,0.0,1.0,0.0,0.0,0.0,0.0,0.0,0.0,0.0,0.0,0.0,0.0,0.0,0.0,0.0,0.0,0.0,0.0,0.0,0.0,0.0,0.0,0.0,0.0,0.0,0.0,0.0,0.0,0.0,0.0,0.0,0.0,0.0,0.0,0.0,0.0,0.99,1.0,0.02,0.0,0.0,0.0,0.0,0.0,0.0,0.0,0.0,0.0,0.0,0.0,0.0,0.0,0.0,0.0,0.0,0.0,0.0,0.0,0.0,0.0,0.0,0.0,0.0,0.0,0.0,0.0,0.0,0.0,0.0,0.0,0.0,0.0,0.0,0.0,0.0,0.0,0.0,0.0,0.0,0.0,1.0,0.0,0.0,0.0,1.0,1.0,1.0,1.0,1.0,0.0,0.0,0.0,0.0,0.0,0.0,0.0,0.0,0.0,0.0,0.0,0.0,0.0,0.0,0.0,0.0,0.0,0.0,0.0,0.0,0.0,0.0,0.0,0.0,0.0,0.0,0.0,0.0,0.0,0.0,0.0,0.0,0.0,0.0,0.0,0.0,0.0,0.0,0.0,0.0,0.0,0.0,0.0,0.0,0.0,0.0,0.0,0.0,1.0,1.0,1.0,1.0,0.0,0.0,0.0,0.0,0.0,0.0],[0.0,0.0,0.0,0.0,0.0,0.0,0.0,0.0,0.0,0.0,0.0,0.0,0.0,0.0,0.0,0.0,0.0,0.0,0.0,0.0,0.0,0.0,0.0,0.0,0.0,0.0,0.0,0.0,0.0,0.0,0.0,0.0,0.0,0.0,0.0,0.0,0.0,0.0,0.0,0.0,0.0,0.0,0.0,0.0,0.0,0.0,0.0,0.0,0.0,0.0,0.0,0.0,0.0,0.0,0.0,0.0,0.0,0.0,0.0,0.0,0.0,0.0,0.0,0.0,0.0,0.0,0.0,0.0,0.0,0.0,0.0,0.0,0.0,0.0,0.0,0.0,0.0,0.0,0.0,0.0,0.0,0.0,0.0,0.0,0.0,0.0,0.0,0.0,0.0,0.0,0.0,0.0,0.0,0.0,0.0,0.0,0.0,0.0,0.0,0.0,0.0,0.0,0.0,0.0,0.0,0.0,0.0,0.0,0.0,0.0,0.0,0.0,0.0,0.0,0.0,0.0,0.0,0.0,0.0,0.0,0.0,0.0,0.0,0.0,0.0,0.0,0.0,0.0,0.0,0.0,0.0,0.0,0.0,0.0,0.0,0.0,0.0,0.0,0.0,0.0,0.0,0.0,0.0,0.0,0.0,0.0,0.0,0.0,0.0,0.0,0.0,0.0,0.0,0.0,1.0,0.0,0.0,1.0,1.0,0.0,0.84,1.0,0.0,0.0,0.0,0.0,0.0,0.0,1.0,0.0,1.0,1.0,1.0,0.0,0.0,0.0,0.0,0.0,0.0,0.0,0.0,0.0,0.0,0.0,0.0,0.0,0.0,0.0,0.0,0.0,0.0,0.0,0.0,0.0,0.0,0.0,0.0,0.0,0.0,0.0,0.0,0.0,0.0,0.0,0.0,0.0,0.0,0.09,0.0,0.0,0.0,0.0,0.0,0.0,0.0,0.0,0.0,0.0,0.0,0.0,1.0,1.0,1.0,1.0,0.04,0.0,0.0,0.0,0.0,0.0,0.0,0.0,0.0,0.0,0.0,0.0,0.0,0.0,0.0,0.0,0.0,0.0,0.0,0.0,0.0,0.0,0.0,0.0,0.0,0.0,0.0,0.0,0.0,0.0,0.0,0.0,0.0,0.0,0.0,0.0,0.0,0.0,0.0,0.0,0.0,0.0,0.0,0.0,0.0,0.0,0.0,0.0,1.0,1.0,0.02,0.0,0.0,0.0,0.0,0.0,0.0,0.0],[0.0,0.0,0.0,0.0,0.0,0.0,0.0,0.0,0.0,0.0,0.0,0.0,0.0,0.0,0.0,0.0,0.0,0.0,0.0,0.0,0.0,0.0,0.0,0.0,0.0,0.0,0.0,0.0,0.0,0.0,0.0,0.0,0.0,0.0,0.0,0.0,0.0,0.0,0.0,0.0,0.0,0.0,0.0,0.0,0.0,0.0,0.0,0.0,0.0,0.0,0.0,0.0,0.0,0.0,0.0,0.0,0.0,0.0,0.0,0.0,0.0,0.0,0.0,0.0,0.0,0.0,0.0,0.0,0.0,0.0,0.0,0.0,0.0,0.0,0.0,0.0,0.0,0.0,0.0,0.0,0.0,0.0,0.0,0.0,0.0,0.0,0.0,0.0,0.0,0.0,0.0,0.0,0.0,0.0,0.0,0.0,0.0,0.0,0.0,0.0,0.0,0.0,0.0,0.0,0.0,0.0,0.0,0.0,0.0,0.0,0.0,0.0,0.0,0.0,0.0,0.0,0.0,0.0,0.0,0.0,0.0,0.0,0.0,0.0,0.0,0.0,0.0,0.0,0.0,0.0,0.0,0.0,0.0,0.0,0.0,0.0,0.03,0.0,0.0,0.0,0.0,0.0,0.0,0.0,0.0,0.0,0.0,0.0,0.0,0.0,0.0,0.0,0.0,0.0,0.0,0.0,0.0,0.07,0.14,0.0,0.0,1.0,0.0,0.0,0.0,0.0,0.97,0.0,1.0,1.0,1.0,0.81,0.0,0.0,0.0,0.0,0.0,0.0,0.0,0.0,0.0,0.0,0.0,0.0,0.0,0.0,0.0,0.0,0.0,0.0,0.0,0.0,0.0,0.0,0.0,0.0,0.0,0.0,0.0,0.0,0.0,0.0,0.0,0.0,0.0,0.0,0.0,0.0,0.0,0.0,0.0,0.0,0.0,0.0,0.0,0.0,0.0,0.0,0.0,0.0,0.0,1.0,1.0,1.0,1.0,1.0,0.0,0.0,1.0,0.0,0.0,0.0,0.0,0.0,0.0,0.0,0.0,0.0,0.0,0.0,0.0,0.0,0.0,0.0,0.0,0.0,0.0,0.0,0.0,0.0,0.0,0.0,0.0,0.0,0.0,0.0,0.0,0.0,0.0,0.0,0.0,0.0,0.0,0.0,0.0,0.0,0.0,0.0,0.0,0.0,0.0,1.0,1.0,1.0,0.0,0.0,0.0,0.0,0.0,0.0,0.0,0.0],[0.0,0.0,0.0,0.0,0.0,0.0,0.0,0.0,0.0,0.0,0.0,0.0,0.0,0.0,0.0,0.0,0.0,0.0,0.0,0.0,0.0,0.0,0.0,0.0,0.0,0.0,0.0,0.0,0.0,0.0,0.0,0.0,0.0,0.01,0.0,0.0,0.0,0.0,0.0,0.0,0.0,0.0,0.0,0.0,0.0,0.0,0.0,0.0,0.0,0.0,0.0,0.0,0.0,0.0,0.0,0.0,0.0,0.0,0.0,0.0,0.0,0.0,0.0,0.0,0.0,0.0,0.0,0.0,0.0,0.0,0.0,0.0,0.0,0.0,0.0,0.0,0.0,0.0,0.0,0.0,0.0,0.0,0.0,0.0,0.0,0.0,0.0,0.0,0.0,0.0,0.0,0.0,0.0,0.0,0.0,0.0,0.0,0.0,0.0,0.0,0.0,0.0,0.0,0.0,0.0,0.0,0.0,0.0,0.0,0.0,0.0,0.0,0.0,0.0,0.0,0.0,0.0,0.0,0.0,0.0,0.0,0.0,0.0,0.0,0.0,0.0,0.0,0.0,0.0,0.0,0.0,0.0,0.0,0.0,0.0,0.0,0.0,0.0,0.0,0.0,0.0,0.0,0.0,0.0,0.0,0.0,0.0,0.0,0.0,0.0,0.0,0.0,0.0,0.0,0.0,0.0,0.0,0.0,0.0,0.0,0.0,1.0,0.0,0.0,0.0,0.0,1.0,1.0,1.0,1.0,1.0,0.0,0.0,0.0,0.0,0.0,0.0,0.0,0.0,0.0,0.0,0.0,0.0,0.0,0.0,0.0,0.0,0.0,0.0,0.0,0.0,0.0,0.0,0.0,0.0,0.0,0.0,0.0,0.0,0.0,0.0,0.0,0.0,0.0,0.0,0.0,0.0,0.0,0.0,0.0,0.0,0.0,0.0,0.0,0.0,0.0,0.0,0.0,0.0,0.0,0.0,0.0,0.04,1.0,1.0,1.0,1.0,1.0,1.0,0.0,0.0,0.0,0.0,0.0,0.0,0.0,0.0,0.0,0.0,0.0,0.0,0.0,0.0,0.0,0.0,0.0,0.0,0.0,0.0,0.0,0.0,0.0,0.0,0.0,0.0,0.0,0.0,0.0,0.0,0.0,0.0,0.0,0.0,0.0,0.0,0.0,0.0,0.0,0.02,0.0,0.0,1.0,1.0,0.0,0.0,0.0,0.0,0.0,0.0,0.0,0.0,0.0],[0.0,0.0,0.0,0.0,0.0,0.0,0.0,0.0,0.0,0.0,0.0,0.0,0.0,0.0,0.0,0.0,0.0,0.0,0.0,0.0,0.0,0.0,0.0,0.0,0.0,0.0,0.0,0.0,0.0,0.0,0.04,0.0,0.0,1.0,1.0,0.09,0.0,0.0,0.0,0.0,0.0,0.0,0.0,0.0,0.0,0.0,0.0,0.0,0.0,0.0,0.0,0.0,0.0,0.0,0.0,0.0,0.0,0.0,0.0,0.0,0.0,0.0,0.0,0.0,0.0,0.0,0.0,0.0,0.0,0.0,0.0,0.0,0.0,0.0,0.0,0.0,0.0,0.0,0.0,0.0,0.0,0.0,0.0,0.0,0.0,0.0,0.0,0.0,0.0,0.0,0.0,0.0,0.0,0.0,0.0,0.0,0.0,0.0,0.0,0.0,0.0,0.0,0.0,0.0,0.0,0.0,0.0,0.0,0.0,0.0,0.0,0.0,0.0,0.0,0.0,0.0,0.0,0.0,0.0,0.0,0.0,0.0,0.0,0.0,0.0,0.0,0.0,0.0,0.0,0.0,0.0,0.0,0.99,0.0,0.0,0.0,0.0,0.0,0.0,0.0,0.0,0.0,0.0,0.0,0.0,0.0,0.0,0.0,0.0,0.0,0.0,0.0,0.0,0.0,0.0,0.0,0.0,0.0,0.0,0.0,0.0,0.0,0.0,0.0,0.0,0.0,0.0,0.0,0.0,1.0,1.0,0.0,0.0,0.0,0.0,0.0,0.0,0.0,0.0,0.0,0.0,0.0,0.0,0.0,0.0,0.0,0.0,0.0,0.0,0.0,0.0,0.0,0.0,0.0,0.0,0.0,0.0,0.0,0.0,0.0,0.0,0.0,0.0,0.0,0.0,0.0,0.0,0.0,0.0,0.0,0.0,0.0,0.0,0.0,0.0,0.0,0.0,0.0,0.0,0.0,0.0,0.0,0.0,1.0,1.0,1.0,1.0,0.99,1.0,1.0,0.0,0.0,0.0,0.0,0.0,0.0,0.0,0.0,0.0,0.0,0.0,0.0,0.0,0.0,0.0,0.0,0.0,0.0,0.0,0.0,0.0,0.0,0.0,0.0,0.0,0.0,0.0,0.0,0.0,0.0,0.0,0.0,0.0,0.0,0.0,0.0,0.0,0.0,0.0,0.0,0.0,0.0,1.0,0.0,0.0,0.0,0.0,0.0,0.0,0.0,0.0,0.0],[0.0,0.0,0.0,0.0,0.0,0.0,0.0,0.0,0.0,0.0,0.0,0.0,0.0,0.0,0.0,0.0,0.0,0.0,0.0,0.0,0.0,0.0,0.0,0.0,0.0,0.0,0.0,0.0,0.0,0.0,0.0,0.0,0.0,0.99,0.99,1.0,0.0,0.0,0.0,0.0,0.0,0.0,0.0,0.0,0.0,0.0,0.0,0.0,0.0,0.0,0.0,0.0,0.0,0.0,0.0,0.0,0.0,0.0,0.0,0.0,0.0,0.0,0.0,0.0,0.0,0.0,0.0,0.0,0.0,0.0,0.0,0.0,0.0,0.0,0.0,0.0,0.0,0.0,0.0,0.0,0.0,0.0,0.0,0.0,0.0,0.0,0.0,0.0,0.0,0.0,0.0,0.0,0.0,0.0,0.0,0.0,0.0,0.0,0.0,0.0,0.0,0.0,0.0,0.0,0.0,0.0,0.0,0.0,0.0,0.0,0.0,0.0,0.0,0.0,0.0,0.0,0.0,0.0,0.0,0.0,0.0,0.0,0.0,0.0,0.0,0.0,0.0,0.0,0.0,0.0,0.0,0.0,0.0,0.0,0.0,0.0,0.0,0.0,0.0,0.0,0.0,0.0,0.0,0.0,0.0,0.0,0.0,0.0,0.0,0.0,0.0,0.0,0.0,0.0,0.0,0.0,0.0,0.0,0.0,0.0,0.0,0.0,0.0,0.0,0.0,0.0,0.0,0.0,0.0,1.0,0.0,0.0,0.0,0.0,0.0,0.0,0.0,0.0,0.0,0.0,0.0,0.0,0.0,0.0,0.0,0.0,0.0,0.0,0.0,0.0,0.0,0.0,0.0,0.0,0.0,0.0,0.0,0.0,0.0,0.0,0.0,0.0,0.0,0.0,0.0,0.0,0.0,0.0,0.0,0.0,0.0,0.0,0.0,0.0,0.0,0.0,0.0,0.0,0.0,0.0,0.0,0.0,0.0,0.0,1.0,1.0,1.0,1.0,0.99,0.06,0.03,0.0,0.0,0.0,0.0,0.0,0.0,0.0,0.0,0.0,0.0,0.0,0.0,0.0,0.0,0.0,0.0,0.0,0.0,0.0,0.0,0.0,0.0,0.0,0.0,0.0,0.0,0.0,0.0,0.0,0.0,0.0,0.0,0.0,0.0,0.0,0.0,0.0,0.0,0.0,0.0,0.0,0.0,0.0,0.0,0.0,0.0,0.0,0.0,0.0,0.0,0.0],[0.0,0.0,0.0,0.0,0.0,0.0,0.0,0.0,0.0,0.0,0.0,0.0,0.0,0.0,0.0,0.0,0.0,0.0,0.0,0.0,0.0,0.0,0.0,0.0,0.0,0.0,0.0,0.0,0.0,0.0,0.0,0.0,0.0,0.0,0.0,0.99,0.0,0.0,0.0,0.0,0.0,0.0,0.0,0.0,0.0,0.0,0.0,0.0,0.0,0.0,0.0,0.0,0.0,0.0,0.0,0.0,0.0,0.0,0.0,0.0,0.0,0.0,0.0,0.0,0.0,0.0,0.0,0.0,0.0,0.0,0.0,0.0,0.0,0.0,0.0,0.0,0.0,0.0,0.0,0.0,0.0,0.0,0.0,0.0,0.0,0.0,0.0,0.0,0.0,0.0,0.0,0.0,0.0,0.0,0.0,0.0,0.0,0.0,0.0,0.0,0.0,0.0,0.0,0.0,0.0,0.0,0.0,0.0,0.0,0.0,0.0,0.0,0.0,0.0,0.0,0.0,0.0,0.0,0.0,0.0,0.0,0.0,0.0,0.0,0.0,0.0,0.0,0.0,0.0,0.0,0.0,0.0,0.0,0.0,0.0,0.0,0.0,0.0,0.0,0.0,0.0,0.0,0.0,0.0,0.0,0.0,0.0,0.0,0.0,0.0,0.0,0.0,0.0,0.0,0.0,0.0,0.0,0.0,0.0,0.0,0.0,0.0,0.0,0.0,0.0,0.0,1.0,0.36,0.0,0.98,0.0,0.0,0.0,0.0,0.0,0.0,0.0,0.0,0.0,0.0,0.0,0.0,0.0,0.0,0.0,0.0,0.0,0.0,0.0,0.0,0.0,0.0,0.0,0.0,0.0,0.0,0.0,0.0,0.0,0.0,0.0,0.0,0.0,0.0,0.0,0.0,0.0,0.0,0.0,0.0,0.0,0.0,0.0,0.0,0.0,0.0,0.0,0.0,0.0,0.0,0.0,0.0,0.0,0.0,1.0,0.99,1.0,1.0,1.0,0.0,0.0,0.0,0.0,0.0,0.0,0.0,0.0,0.0,0.0,0.0,0.0,0.0,0.0,0.0,0.0,0.0,0.0,0.0,0.0,0.0,0.0,0.0,0.0,0.0,0.0,0.0,0.0,0.0,0.0,0.0,0.0,0.0,0.0,0.0,0.0,0.0,0.0,0.99,1.0,0.0,0.0,1.0,0.0,0.0,0.0,0.0,0.0,0.0,0.0,0.0,0.0,0.0],[0.0,0.0,0.0,0.0,0.0,0.0,0.0,0.0,0.0,0.0,0.0,0.0,0.0,0.0,0.0,0.0,0.0,0.0,0.0,0.0,0.0,0.0,0.0,0.0,0.0,0.0,0.0,0.0,0.0,0.0,0.0,0.0,0.0,0.0,0.0,0.0,0.0,0.0,0.0,0.0,0.0,0.0,0.0,0.0,0.0,0.0,0.0,0.0,0.0,0.0,0.0,0.0,0.0,0.0,0.0,0.0,0.0,0.0,0.0,0.0,0.0,0.0,0.0,0.0,0.0,0.0,0.0,0.0,0.0,0.0,0.0,0.0,0.0,0.0,0.0,0.0,0.0,0.0,0.0,0.0,0.0,0.0,0.0,0.0,0.0,0.0,0.0,0.0,0.0,0.0,0.0,0.0,0.0,0.0,0.0,0.0,0.0,0.0,0.0,0.0,0.0,0.0,0.0,0.0,0.0,0.0,0.0,0.0,0.0,0.0,0.0,0.0,0.0,0.0,0.0,0.0,0.0,0.0,0.0,0.0,0.0,0.0,0.0,0.0,0.0,0.0,0.0,0.0,0.0,0.0,0.0,0.0,0.01,0.0,0.0,0.0,0.0,0.0,0.0,0.0,0.0,0.0,0.0,0.0,0.0,0.0,0.0,0.0,0.0,0.0,0.0,0.0,0.0,0.0,0.0,0.0,0.0,0.0,0.0,0.0,0.0,0.0,0.0,0.0,0.06,0.0,1.0,0.0,0.0,0.0,0.0,0.0,0.0,0.0,0.0,0.0,0.0,0.0,0.0,0.0,0.0,0.0,0.0,0.0,0.0,0.0,0.0,0.0,0.0,0.0,0.0,0.0,0.0,0.0,0.0,0.0,0.0,0.0,0.0,0.0,0.0,0.0,0.0,0.0,0.0,0.0,0.0,0.0,0.0,0.0,0.0,0.0,0.0,0.0,0.0,0.0,0.0,0.0,0.0,0.0,0.0,0.0,0.0,1.0,1.0,1.0,0.99,1.0,1.0,1.0,0.0,0.0,0.0,0.0,0.0,0.0,0.0,0.0,0.0,0.0,0.0,0.0,0.0,0.0,0.0,0.0,0.0,0.0,0.0,0.0,0.0,0.0,0.0,0.0,0.0,0.0,0.0,0.0,0.0,0.0,0.0,0.0,0.0,0.0,0.0,0.0,1.0,1.0,1.0,0.99,0.01,1.0,1.0,0.0,0.0,0.0,0.0,0.0,0.0,0.0,0.0,0.0],[0.0,0.0,0.0,0.0,0.0,0.0,0.0,0.0,0.0,0.0,0.0,0.0,0.0,0.0,0.0,0.0,0.0,0.0,0.0,0.0,0.0,0.0,0.0,0.0,0.0,0.0,0.0,0.0,0.0,0.0,0.0,0.0,0.0,0.0,1.0,1.0,0.0,0.0,0.0,0.0,0.0,0.0,0.0,0.0,0.0,0.0,0.0,0.0,0.0,0.0,0.0,0.0,0.0,0.0,0.0,0.0,0.0,0.0,0.0,0.0,0.0,0.0,0.0,0.0,0.0,0.0,0.0,0.0,0.0,0.0,0.0,0.0,0.0,0.0,0.0,0.0,0.0,0.0,0.0,0.0,0.0,0.0,0.0,0.0,0.0,0.0,0.0,0.0,0.0,0.0,0.0,0.0,0.0,0.0,0.0,0.0,0.0,0.0,0.0,0.0,0.0,0.0,0.0,0.0,0.0,0.0,0.0,0.0,0.0,0.0,0.0,0.0,0.0,0.0,0.0,0.0,0.0,0.0,0.0,0.0,0.0,0.0,0.0,0.0,0.0,0.0,0.0,0.0,0.0,0.0,0.0,0.0,1.0,0.0,0.0,0.66,0.0,0.0,0.0,0.0,0.0,0.0,0.0,0.0,0.0,0.0,0.0,0.0,0.0,0.0,0.0,0.0,0.0,0.0,0.0,0.0,0.0,0.0,0.0,0.0,0.0,0.0,0.0,0.0,0.0,0.0,0.0,0.0,0.0,0.0,0.0,0.0,0.0,0.0,0.0,0.0,0.0,0.0,0.0,0.0,0.0,0.0,0.0,0.0,0.0,0.0,0.0,0.0,0.0,0.0,0.0,0.0,0.0,0.0,0.0,0.0,0.0,0.0,0.0,0.0,0.0,0.0,0.0,0.0,0.0,0.0,0.0,0.0,0.0,0.0,0.0,0.0,0.0,0.0,0.0,0.0,0.0,0.0,0.0,0.0,0.0,0.0,0.0,0.0,0.0,1.0,0.06,0.0,1.0,1.0,1.0,0.99,0.0,0.0,0.0,0.0,0.0,0.0,0.0,0.0,0.0,0.0,0.0,0.0,0.0,0.0,0.0,0.0,0.0,0.0,0.0,0.0,0.0,0.0,0.0,0.0,0.0,0.0,0.0,0.0,0.0,0.0,0.0,0.0,1.0,1.0,1.0,1.0,0.34,0.01,0.0,0.0,1.0,0.0,0.0,0.0,0.0,0.0,0.0,0.0,0.0,0.0],[0.0,0.0,0.0,0.0,0.0,0.0,0.0,0.0,0.0,0.0,0.0,0.0,0.0,0.0,0.0,0.0,0.0,0.0,0.0,0.0,0.0,0.0,0.0,0.0,0.0,0.0,0.0,0.0,0.0,0.0,0.0,0.0,0.0,0.0,1.0,1.0,1.0,1.0,0.0,0.0,0.0,0.0,0.0,0.0,0.0,0.0,0.0,0.0,0.0,0.0,0.0,0.0,0.0,0.0,0.0,0.0,0.0,0.0,0.0,0.0,0.0,0.0,0.0,0.0,0.0,0.0,0.0,0.0,0.0,0.0,0.0,0.0,0.0,0.0,0.0,0.0,0.0,0.0,0.0,0.0,0.0,0.0,0.0,0.0,0.0,0.0,0.0,0.0,0.0,0.0,0.0,0.0,0.0,0.0,0.0,0.0,0.0,0.0,0.0,0.0,0.0,0.0,0.0,0.0,0.0,0.0,0.0,0.0,0.0,0.0,0.0,0.0,0.0,0.0,0.0,0.0,0.0,0.0,0.0,0.0,0.0,0.0,0.0,0.0,0.0,0.0,0.0,0.0,0.0,0.0,0.0,0.0,0.0,0.0,0.0,0.0,0.0,0.0,0.0,0.0,0.0,0.0,0.0,0.0,0.0,0.0,0.0,0.0,0.0,0.0,0.0,0.0,0.0,0.0,0.0,0.0,0.0,0.0,0.0,0.0,0.0,0.0,0.0,0.0,0.0,0.0,0.0,0.0,0.0,0.0,0.0,0.0,0.0,0.0,0.0,0.0,0.0,0.0,0.0,0.0,0.0,0.0,0.0,0.0,0.0,0.0,0.0,0.0,0.0,0.0,0.0,0.0,0.0,0.0,0.0,0.0,0.0,0.0,0.0,0.0,0.0,0.0,0.0,0.0,0.0,0.0,0.0,0.0,0.0,0.0,0.0,0.0,0.0,0.0,0.0,0.0,0.0,0.0,0.0,0.0,0.0,0.0,0.0,0.0,0.0,0.0,0.03,0.0,0.0,1.0,1.0,1.0,1.0,0.0,0.0,0.0,0.0,0.0,0.0,0.0,0.0,0.0,0.0,0.0,0.0,0.0,0.0,0.0,0.0,0.0,0.0,0.0,0.0,0.0,0.0,0.0,0.0,0.0,0.0,0.0,0.0,0.0,0.0,0.0,1.0,1.0,0.0,1.0,0.0,0.0,0.0,0.0,0.0,0.0,0.0,0.0,0.0,0.0,0.0,0.0,0.0,0.0],[0.0,0.0,0.0,0.0,0.0,0.0,0.0,0.0,0.0,0.0,0.0,0.0,0.0,0.0,0.0,0.0,0.0,0.0,0.0,0.0,0.0,0.0,0.0,0.0,0.0,0.0,0.0,0.0,0.0,0.0,0.0,1.0,0.0,0.0,1.0,1.0,1.0,1.0,0.0,0.0,0.0,0.0,0.0,0.0,0.0,0.0,0.0,0.0,0.0,0.0,0.0,0.0,0.0,0.0,0.0,0.0,0.0,0.0,0.0,0.0,0.0,0.0,0.0,0.0,0.0,0.0,0.0,0.0,0.0,0.0,0.0,0.0,0.0,0.0,0.0,0.0,0.0,0.0,0.0,0.0,0.0,0.0,0.0,0.0,0.0,0.0,0.0,0.0,0.0,0.0,0.0,0.0,0.0,0.0,0.0,0.0,0.0,0.0,0.0,0.0,0.0,0.0,0.0,0.0,0.0,0.0,0.0,0.0,0.0,0.0,0.0,0.0,0.0,0.0,0.0,0.0,0.0,0.0,0.0,1.0,0.0,0.0,0.0,0.0,0.0,0.0,0.0,0.0,0.0,0.0,0.0,0.0,0.0,0.0,0.0,0.0,0.0,0.0,0.0,0.0,0.0,0.0,0.0,0.0,0.0,0.0,0.0,0.0,0.0,0.0,0.0,0.0,0.0,0.0,0.0,0.0,0.0,0.0,0.0,0.0,0.0,0.0,0.0,0.0,0.0,0.0,0.0,0.0,0.0,0.0,0.0,0.0,0.0,0.0,0.0,0.0,0.0,0.0,0.0,0.0,0.0,0.0,0.0,0.0,0.0,0.0,0.0,0.0,0.0,0.0,0.0,0.0,0.0,0.0,0.0,0.0,0.0,0.0,0.0,0.0,0.0,0.0,0.0,0.0,0.0,0.0,0.0,0.0,0.0,0.0,0.0,0.0,0.0,0.0,0.0,0.0,0.0,0.0,0.0,0.0,0.0,0.0,0.0,0.0,0.0,0.0,0.0,0.0,0.0,0.99,1.0,1.0,1.0,1.0,0.0,0.0,0.0,0.0,0.0,0.0,0.0,0.0,0.0,0.0,0.0,0.0,0.0,0.0,0.0,0.0,0.0,0.0,0.0,0.0,0.0,0.0,0.0,0.0,0.0,0.0,0.0,0.0,1.0,1.0,1.0,0.37,0.0,0.0,0.0,0.0,0.0,0.0,0.0,0.0,0.0,0.0,0.0,0.0,0.0,0.0,0.0,0.0],[0.0,0.0,0.0,0.0,0.0,0.0,0.0,0.0,0.0,0.0,0.0,0.0,0.0,0.0,0.0,0.0,0.0,0.0,0.0,0.0,0.0,0.0,0.0,0.0,0.0,0.0,0.0,0.0,0.0,0.0,0.0,0.0,0.0,0.0,0.0,0.0,0.03,1.0,1.0,1.0,0.0,0.0,0.0,0.0,1.0,0.0,0.0,0.0,0.0,0.0,0.0,0.0,0.0,0.0,0.0,0.0,0.0,0.0,0.0,0.0,0.0,0.0,0.0,0.0,0.0,0.0,0.0,0.0,0.0,0.0,0.0,0.0,0.0,0.0,0.0,0.0,0.0,1.0,0.0,1.0,0.0,0.0,0.0,0.0,0.0,0.0,0.0,0.0,0.0,0.0,0.0,0.0,0.0,0.0,0.0,0.0,0.0,0.0,0.0,0.0,0.0,0.0,0.0,0.0,0.0,0.0,0.0,0.0,0.0,0.0,0.0,0.0,0.0,0.0,0.0,0.0,0.0,0.0,0.0,0.0,0.0,0.0,0.0,0.0,0.0,0.0,0.0,0.0,0.0,0.0,0.0,0.0,0.0,0.0,0.0,0.0,0.0,0.0,0.0,0.0,0.0,0.0,0.0,0.0,0.0,0.0,0.0,0.0,0.0,0.0,0.0,0.0,0.0,0.0,0.0,0.0,0.0,0.0,0.0,0.0,0.0,0.0,0.0,0.0,0.0,0.0,0.0,0.0,0.0,0.0,0.0,0.0,0.0,0.0,0.0,0.0,0.0,0.0,0.0,0.0,0.0,0.0,0.0,0.0,0.0,0.0,0.0,0.0,0.0,0.0,0.0,0.0,0.0,0.0,0.0,0.0,0.0,0.0,0.0,0.0,0.0,0.0,0.0,0.0,0.0,0.0,0.0,0.0,0.0,0.0,0.0,0.0,0.0,0.0,0.0,0.0,0.0,0.0,0.0,0.0,0.0,0.0,0.0,0.0,0.0,0.0,0.0,0.0,0.0,0.0,1.0,1.0,1.0,1.0,1.0,0.0,0.0,0.0,0.0,0.0,0.0,0.0,0.0,0.0,0.0,0.0,0.0,0.0,0.0,0.0,0.0,0.0,0.0,0.0,0.0,0.0,0.0,0.0,0.0,0.0,0.0,0.0,1.0,1.0,1.0,1.0,0.0,0.0,0.0,0.0,0.0,0.0,0.0,0.0,0.0,0.0,0.0,0.0,0.0,0.0,0.0,0.0],[0.0,0.0,0.0,0.0,0.0,0.0,0.0,0.0,0.0,0.0,0.0,0.0,0.0,0.0,0.0,0.0,0.0,0.0,0.0,0.0,0.0,0.0,0.0,0.0,0.0,0.0,0.0,0.0,0.0,0.0,0.0,0.0,0.0,0.0,0.0,0.0,1.0,1.0,1.0,1.0,0.0,0.0,0.0,0.0,0.0,0.0,0.0,0.0,0.0,0.0,0.0,0.0,0.0,0.0,0.0,0.0,0.0,0.0,0.0,0.0,0.0,0.0,0.0,0.0,0.0,0.0,0.0,0.0,0.0,0.0,0.0,0.0,0.0,0.0,0.0,0.0,0.0,0.0,0.0,0.0,0.0,0.0,0.0,0.0,0.0,0.0,0.0,0.0,0.0,0.0,0.0,0.0,0.0,0.0,0.0,0.0,0.0,0.0,0.0,0.0,0.0,0.0,0.0,0.0,0.0,0.0,0.0,0.0,0.0,0.0,0.0,0.0,0.0,0.0,0.0,0.0,0.0,0.0,0.0,0.0,0.0,0.0,0.0,0.0,0.0,0.0,0.0,0.0,0.0,0.0,0.0,0.0,0.0,0.0,0.0,0.0,0.0,0.0,0.0,0.0,0.0,0.0,0.0,0.0,0.0,0.0,0.0,0.0,0.0,0.0,0.0,0.0,0.0,0.0,0.0,0.0,0.0,0.0,0.0,0.0,0.0,0.0,0.0,0.0,0.0,0.0,0.0,0.0,0.0,0.0,0.0,0.0,0.0,0.0,0.0,0.0,0.0,0.0,0.0,0.0,0.0,0.0,0.0,0.0,0.0,0.0,0.0,0.0,0.0,0.0,0.0,0.0,0.0,0.0,0.0,0.0,0.0,0.0,0.0,0.0,0.0,0.0,0.0,0.0,0.0,0.0,0.0,0.0,0.0,0.0,0.0,0.0,0.0,0.0,0.0,0.0,0.0,0.0,0.0,0.0,0.0,0.0,0.0,0.0,0.0,0.0,0.0,0.0,0.0,0.0,0.0,1.0,1.0,1.0,1.0,1.0,1.0,0.0,0.0,0.0,0.0,0.0,0.0,0.0,0.0,0.0,0.0,0.0,0.0,0.0,0.0,0.0,0.0,0.0,0.0,0.0,0.0,0.0,0.0,0.0,0.96,1.0,1.0,0.0,0.0,0.0,0.0,0.0,0.0,0.0,0.0,0.0,0.0,0.0,0.0,0.0,0.0,0.0,0.0,0.0,0.0,0.0],[0.0,0.0,0.0,0.0,0.0,0.0,0.0,0.0,0.0,0.0,0.0,0.0,0.0,0.0,0.0,0.0,0.0,0.0,0.0,0.0,0.0,0.0,0.0,0.0,0.0,0.0,0.0,0.0,0.0,0.0,0.0,0.0,0.0,0.0,0.0,0.0,0.0,0.0,0.98,1.0,1.0,0.99,1.0,0.0,0.0,0.0,0.0,0.0,0.0,0.0,0.0,0.0,0.0,0.0,0.0,0.0,0.0,0.0,0.0,0.0,0.0,0.0,0.0,0.0,0.0,0.0,0.0,0.0,0.0,0.0,0.0,0.0,0.0,0.0,0.0,0.0,0.0,0.0,0.0,1.0,0.0,0.0,0.0,0.0,0.0,0.0,0.0,0.0,0.0,0.0,0.0,0.0,0.0,0.0,0.0,0.0,0.0,0.0,0.0,0.0,0.0,0.0,0.0,0.0,0.0,0.0,0.0,0.0,0.0,0.0,0.0,0.0,0.0,0.0,0.0,0.0,0.0,0.0,0.0,0.0,0.0,0.0,0.0,0.0,0.0,0.0,0.0,0.0,0.0,0.0,0.0,0.0,0.0,0.0,0.0,0.0,0.0,0.0,0.0,0.0,0.0,0.0,0.0,0.0,0.0,0.0,0.0,0.0,0.0,0.0,0.0,0.0,0.0,0.0,0.0,0.0,0.0,0.0,0.0,0.0,0.0,0.0,0.0,0.0,0.0,0.0,0.0,0.0,0.0,0.0,0.0,0.0,0.0,0.0,0.0,0.0,0.0,0.0,0.0,0.0,0.0,0.0,0.0,0.0,0.0,0.0,0.0,0.0,0.0,0.0,0.0,0.0,0.0,0.0,0.0,0.0,0.0,0.0,0.0,0.0,0.0,0.0,0.0,0.0,0.0,0.0,0.0,0.0,0.0,0.0,0.0,0.0,0.0,0.0,0.0,0.0,0.0,0.0,0.0,0.0,0.0,0.0,0.0,0.0,0.0,0.0,0.0,0.0,0.0,0.0,0.0,0.0,1.0,1.0,1.0,1.0,0.0,0.0,0.0,0.0,0.0,0.0,0.0,0.0,0.0,0.0,0.0,0.0,0.0,0.0,0.0,0.0,0.0,0.0,0.0,0.0,0.0,0.0,0.0,0.0,0.0,1.0,1.0,1.0,0.0,0.0,0.0,0.0,0.0,0.0,0.0,0.0,0.0,0.0,0.0,0.0,0.0,0.0,0.0,0.0,0.0,0.0],[0.0,0.0,0.0,0.0,0.0,0.0,0.0,0.0,0.0,0.0,0.0,0.0,0.0,0.0,0.0,0.0,0.0,0.0,0.0,0.0,0.0,0.0,0.0,0.0,0.0,0.0,0.0,0.0,0.0,0.0,0.0,0.0,0.0,0.0,0.0,0.0,0.0,0.0,0.0,0.0,0.0,0.0,0.0,0.0,0.0,0.0,0.0,0.0,0.0,0.0,0.0,0.0,0.0,0.0,0.0,0.0,0.0,0.0,0.0,0.0,0.0,0.0,0.0,0.0,0.0,0.0,0.0,0.0,0.0,0.0,0.0,0.0,0.0,0.0,0.0,0.0,0.0,0.0,0.0,0.0,0.0,0.01,0.0,0.0,0.0,0.0,0.0,0.0,0.0,0.0,0.0,0.0,0.0,0.0,0.0,0.0,0.0,0.0,0.0,0.0,0.0,0.0,0.0,0.0,0.0,0.0,0.0,0.0,0.0,0.0,0.0,0.0,0.0,0.0,0.0,0.0,0.0,0.0,0.0,0.0,0.0,0.0,0.0,0.0,0.0,0.0,0.0,0.0,0.0,0.0,0.0,0.0,0.0,0.0,0.0,0.0,0.0,0.0,0.0,0.0,0.0,0.0,0.0,0.0,0.0,0.0,0.0,0.0,0.0,0.0,0.0,0.0,0.0,0.0,0.0,0.0,0.0,0.0,0.0,0.0,0.0,0.0,0.0,0.0,0.0,0.0,0.0,0.0,0.0,0.0,0.0,0.0,0.0,0.0,0.0,0.0,0.0,0.0,0.0,0.0,0.0,0.0,0.0,0.0,0.0,0.0,0.0,0.0,0.0,0.0,0.0,0.0,0.0,0.0,0.0,0.0,0.0,0.0,0.0,0.0,0.0,0.0,0.0,0.0,0.0,0.0,0.0,0.0,0.0,0.0,0.0,0.0,0.0,0.0,0.0,0.0,0.0,0.0,0.0,0.0,0.0,0.0,0.0,0.0,0.0,0.0,0.0,0.0,0.0,0.0,0.0,0.0,0.0,1.0,1.0,1.0,1.0,0.06,1.0,0.0,0.0,0.0,0.0,0.0,0.0,0.0,0.0,0.0,0.0,0.0,0.0,0.0,0.0,0.0,0.0,0.0,0.0,0.0,0.0,1.0,1.0,1.0,0.79,0.0,0.0,0.0,0.0,0.0,0.0,0.0,0.0,0.0,0.0,0.0,0.0,0.0,0.0,0.0,0.0,0.0,0.0,0.0],[0.0,0.0,0.0,0.0,0.0,0.0,0.0,0.0,0.0,0.0,0.0,0.0,0.0,0.0,0.0,0.0,0.0,0.0,0.0,0.0,0.0,0.01,0.01,0.0,0.0,0.0,0.0,0.0,0.0,0.0,0.0,0.0,0.0,0.0,0.0,0.0,0.0,0.0,0.0,0.0,0.0,0.0,0.0,0.0,0.0,0.0,0.0,0.0,0.0,0.0,0.0,0.0,0.0,0.0,0.0,0.0,0.0,0.0,0.0,0.0,0.0,0.0,0.0,0.0,0.0,0.0,0.0,0.0,0.0,0.0,0.0,0.0,0.0,0.0,0.0,0.0,0.0,0.0,0.0,0.0,0.0,0.0,0.0,0.0,0.0,0.0,0.0,0.0,0.0,0.0,0.0,0.0,0.0,0.0,0.0,0.0,0.0,0.0,0.0,0.0,0.0,0.0,0.0,0.0,0.0,0.0,0.0,0.0,0.0,0.0,0.0,0.0,0.0,0.0,0.0,0.0,0.0,0.0,0.0,0.0,0.0,0.0,0.0,0.0,0.0,0.0,0.0,0.0,0.0,0.0,0.0,0.0,0.0,0.0,0.0,0.0,0.0,0.0,0.0,0.0,0.0,0.0,0.0,0.0,0.0,0.0,0.0,0.0,0.0,0.0,0.0,0.0,0.0,0.0,0.0,0.0,0.0,0.0,0.0,0.0,0.0,0.0,0.0,0.0,0.0,0.0,0.0,0.0,0.0,0.0,0.0,0.0,0.0,0.0,0.0,0.0,0.0,0.0,0.0,0.0,0.0,0.0,0.0,0.0,0.0,0.0,0.0,0.0,0.0,0.0,0.0,0.0,0.0,0.0,0.0,0.0,0.0,0.0,0.0,0.0,0.0,0.0,0.0,0.0,0.0,0.0,0.0,0.0,0.0,0.0,0.0,0.0,0.0,0.0,0.0,0.0,0.0,0.0,0.0,0.0,0.0,0.0,0.0,0.0,0.0,0.0,0.0,0.0,0.0,0.0,0.0,0.0,0.0,1.0,0.0,1.0,1.0,1.0,1.0,0.0,0.0,0.0,0.0,0.0,0.0,0.0,0.0,0.0,0.0,0.0,0.0,0.0,0.0,0.0,0.0,0.0,0.0,0.0,0.0,0.0,1.0,0.0,0.0,0.0,0.0,0.0,0.0,0.0,0.0,0.0,0.0,0.0,0.0,0.0,0.0,0.0,0.0,0.0,0.0,0.0,0.0,0.0],[0.0,0.0,0.0,0.0,0.0,0.0,0.0,0.0,0.0,0.0,0.0,0.0,0.0,0.0,0.0,0.0,0.0,0.0,0.0,0.0,0.01,0.01,0.02,0.04,0.0,0.0,0.0,0.0,0.0,0.0,0.0,0.0,0.0,0.0,0.0,0.0,0.0,0.0,0.0,0.0,0.0,0.0,0.0,0.0,0.0,0.0,0.0,0.0,0.0,0.0,0.0,0.0,0.0,0.0,0.0,0.0,0.0,0.0,0.0,0.0,0.0,0.0,0.0,0.0,0.0,0.0,0.0,0.0,0.0,0.0,0.0,0.0,0.0,0.0,0.0,0.0,0.0,0.0,0.0,0.0,0.0,0.0,0.0,0.0,0.0,0.0,0.0,0.0,0.0,0.0,0.0,0.0,0.0,0.0,0.0,0.0,0.0,0.0,0.0,0.0,0.0,0.0,0.0,0.0,0.0,0.0,0.0,0.0,1.0,0.0,0.0,1.0,1.0,0.0,0.0,0.03,0.0,0.0,0.0,0.0,0.0,0.0,0.0,0.0,0.0,0.0,0.0,0.0,0.0,0.0,0.0,0.0,0.0,0.0,0.0,0.0,0.0,0.0,0.0,0.0,0.0,0.0,0.0,0.0,0.0,0.0,0.0,0.0,0.0,0.0,0.0,0.0,0.0,0.0,0.0,0.0,0.0,0.0,0.0,0.0,0.0,0.0,0.0,0.0,0.0,0.0,0.0,0.0,0.0,0.0,0.0,0.0,0.0,0.0,0.0,0.0,0.0,0.0,0.0,0.0,0.0,0.0,0.0,0.0,0.0,0.0,0.0,0.0,0.0,0.0,0.0,0.0,0.0,0.0,0.0,0.0,0.0,0.0,0.0,0.0,0.0,0.0,0.0,0.0,0.0,0.0,0.0,0.0,0.0,0.0,0.0,0.0,0.0,0.0,0.0,0.0,0.0,0.0,0.0,0.0,0.0,0.0,0.0,0.0,0.0,0.0,0.0,0.0,0.0,0.0,0.0,0.0,0.0,0.0,0.0,0.06,1.0,1.0,1.0,0.91,0.0,0.0,0.0,0.0,0.0,0.0,0.0,0.0,0.0,0.0,0.0,0.0,0.0,0.0,0.0,0.0,0.0,0.0,1.0,1.0,1.0,0.0,0.0,0.0,0.0,0.0,0.0,0.0,0.0,0.0,0.0,0.0,0.0,0.0,0.0,0.0,0.0,0.0,0.0,0.0,0.0,0.0],[0.0,0.0,0.0,0.0,0.0,0.0,0.0,0.0,0.0,0.0,0.0,0.0,0.0,0.0,0.0,0.0,0.0,0.0,0.05,0.06,0.01,0.02,0.0,0.0,0.0,0.0,0.0,0.0,0.0,0.0,0.0,0.0,0.0,0.0,0.0,0.0,0.0,0.0,0.0,0.0,0.0,0.0,0.0,0.0,0.0,0.0,0.0,0.0,0.0,0.0,0.0,0.0,0.0,0.0,0.0,0.0,0.0,0.0,0.0,0.0,0.0,0.0,0.0,0.0,0.0,0.0,0.0,0.0,0.0,0.0,0.0,0.0,0.0,0.0,0.0,0.0,0.0,0.0,0.0,0.0,0.0,0.0,0.0,0.0,0.0,0.0,0.0,0.0,0.0,0.0,0.0,0.0,0.0,0.0,0.0,0.0,0.0,0.0,0.0,0.0,0.0,0.0,0.0,0.0,0.0,0.0,0.0,0.0,0.0,0.0,0.0,0.0,0.0,0.0,0.0,0.0,0.0,0.0,0.0,0.0,0.0,0.0,0.0,0.0,0.0,0.0,0.0,0.0,0.0,0.0,0.0,0.0,0.0,0.0,0.0,0.0,0.0,0.0,0.0,0.0,0.0,0.0,0.0,0.0,0.0,0.0,0.0,0.0,0.0,0.0,0.0,0.0,0.0,0.0,0.0,0.0,0.0,0.0,0.0,0.0,0.0,0.0,0.0,0.0,0.0,0.0,0.0,0.0,0.0,0.0,0.0,0.0,0.0,0.0,0.0,0.0,0.0,0.0,0.0,0.0,0.0,0.0,0.0,0.0,0.0,0.0,0.0,0.0,0.0,0.0,0.0,0.0,0.0,0.0,0.0,0.0,0.0,0.0,0.0,0.0,0.0,0.0,0.0,0.0,0.0,0.0,0.0,0.0,0.0,0.0,0.0,0.0,0.0,0.0,0.0,0.0,0.0,0.0,0.0,0.0,0.0,0.0,0.0,0.0,0.0,0.0,0.0,0.0,0.0,0.0,0.0,0.0,0.0,0.0,0.0,1.0,1.0,1.0,1.0,1.0,1.0,0.0,0.0,0.0,0.0,0.0,0.0,0.0,0.0,0.0,0.0,0.0,0.0,0.0,0.0,0.0,0.0,0.0,1.0,1.0,1.0,0.0,0.0,0.0,0.0,0.0,0.0,0.0,0.0,0.0,0.0,0.0,0.0,0.0,0.0,0.0,0.0,0.0,0.0,0.0,0.0,0.0],[0.0,0.0,0.0,0.0,0.0,0.0,0.0,0.0,0.0,0.0,0.0,0.0,0.0,0.0,0.0,0.0,0.0,0.0,0.03,0.03,0.04,0.01,0.0,0.0,0.0,0.0,0.0,0.0,0.0,0.0,0.0,0.0,0.0,0.0,0.0,0.0,0.0,0.0,0.0,0.0,0.0,0.0,0.0,0.0,0.0,0.0,0.0,0.0,0.0,0.0,0.0,0.0,0.0,0.0,0.0,0.0,0.0,0.0,0.0,0.0,0.0,0.0,0.0,0.0,0.0,0.0,0.0,0.0,0.0,0.0,0.0,0.0,0.0,0.0,0.0,0.0,0.0,0.0,0.0,0.0,0.0,0.0,0.0,0.0,0.0,0.0,0.0,0.0,0.0,0.0,0.0,0.0,0.0,0.0,0.0,0.0,0.0,0.0,0.0,0.0,0.01,0.0,0.0,0.04,1.0,0.0,0.0,1.0,1.0,0.0,0.0,0.0,0.0,0.0,0.0,0.0,0.0,0.0,0.0,0.0,0.0,0.0,0.0,0.0,0.0,0.0,0.0,0.0,0.0,0.0,0.0,0.0,0.0,0.0,0.0,0.0,0.0,0.0,0.0,0.0,0.0,0.0,0.0,0.0,0.0,0.0,0.0,0.0,0.0,0.0,0.0,0.0,0.0,0.0,0.0,0.0,0.0,0.0,0.0,0.0,0.0,0.0,0.0,0.0,0.0,0.0,0.0,0.0,0.0,0.0,0.0,0.0,0.0,0.0,0.0,0.0,0.0,0.0,0.0,0.0,0.0,0.0,0.0,0.0,0.0,0.0,0.0,0.0,0.0,0.0,0.0,0.0,0.0,0.0,0.0,0.0,0.0,0.0,0.0,0.0,0.0,0.0,0.0,0.0,0.0,0.0,0.0,0.0,0.0,0.0,0.0,0.0,0.0,0.0,0.0,0.0,0.0,0.0,0.0,0.0,0.0,0.0,0.0,0.0,0.0,0.0,0.0,0.0,0.0,0.0,0.0,0.0,0.0,0.0,0.0,0.0,0.0,0.91,1.0,1.0,1.0,1.0,0.0,0.0,0.0,0.0,0.0,0.0,0.0,0.0,0.0,0.0,0.0,0.0,0.0,0.0,1.0,1.0,1.0,0.0,0.0,0.0,0.0,0.0,0.0,0.0,0.0,0.0,0.0,0.0,0.0,0.0,0.0,0.0,0.0,0.0,0.0,0.0,0.0,0.0,0.0,0.0],[0.0,0.0,0.0,0.0,0.0,0.0,0.0,0.0,0.0,0.0,0.0,0.0,0.0,0.0,0.0,0.0,0.01,0.01,0.04,0.01,0.0,0.0,0.0,0.0,0.0,0.0,0.0,0.0,0.0,0.0,0.0,0.0,0.0,0.0,0.0,0.0,0.0,0.0,0.0,0.0,0.0,0.0,0.0,0.0,0.0,0.0,0.0,0.0,0.0,0.0,0.0,0.0,0.0,0.0,0.0,0.0,0.0,0.0,0.0,0.0,0.0,0.0,0.0,0.0,0.0,0.0,0.0,0.0,0.0,0.0,0.0,0.0,0.0,0.0,0.0,0.0,0.0,0.0,0.0,0.0,0.0,0.0,0.0,0.0,0.0,0.0,0.0,0.0,0.0,0.0,0.0,0.0,0.0,0.0,0.0,0.0,0.0,0.0,0.0,0.0,0.0,0.0,0.0,0.0,0.0,0.0,0.0,0.0,0.0,0.0,0.0,0.0,0.0,0.0,0.0,0.0,0.0,0.0,0.0,0.0,0.0,0.0,0.0,0.0,0.0,0.0,0.0,0.0,0.0,0.0,0.0,0.0,0.0,0.0,0.0,0.0,0.0,0.0,0.0,0.0,0.0,0.0,0.0,0.0,0.0,0.0,0.0,0.0,0.0,0.0,0.0,0.0,0.0,0.0,0.0,0.0,0.0,0.0,0.0,0.0,0.0,0.0,0.0,0.0,0.0,0.0,0.0,0.0,0.0,0.0,0.0,0.0,0.0,0.0,0.0,0.0,0.0,0.0,0.0,0.0,0.0,0.0,0.0,0.0,0.0,0.0,0.0,0.0,0.0,0.0,0.0,0.0,0.0,0.0,0.0,0.0,0.0,0.0,0.0,0.0,0.0,0.0,0.0,0.0,0.0,0.0,0.0,0.0,0.0,0.0,0.0,0.0,0.0,0.0,0.0,0.0,0.0,0.0,0.0,0.0,0.0,0.0,0.0,0.0,0.0,0.0,0.0,0.0,0.0,0.0,0.0,0.0,0.0,0.0,0.0,0.0,0.0,0.0,1.0,1.0,1.0,1.0,1.0,0.0,0.0,0.0,0.0,0.0,0.0,0.0,0.0,0.0,0.0,0.0,0.0,0.0,1.0,1.0,0.73,0.98,0.0,0.0,0.0,0.0,0.0,0.0,0.0,0.0,0.0,0.0,0.0,0.0,0.0,0.0,0.0,0.0,0.0,0.0,0.0,0.0,0.0,0.0],[0.0,0.0,0.0,0.0,0.0,0.0,0.0,0.0,0.0,0.0,0.0,0.0,0.0,0.0,0.0,0.0,0.02,0.01,0.02,0.0,0.0,0.0,0.0,0.0,0.0,0.0,0.0,0.0,0.0,0.0,0.0,0.0,0.0,0.0,0.0,0.0,0.0,0.0,0.0,0.0,0.0,0.0,0.0,0.0,0.0,0.0,0.0,0.0,0.0,0.0,0.0,0.0,0.0,0.0,0.0,0.0,0.0,0.0,0.0,0.0,0.0,0.0,0.0,0.0,0.0,0.0,0.0,0.0,0.0,0.0,0.0,0.0,0.0,0.0,0.0,0.0,0.0,0.0,0.0,0.0,0.0,0.0,0.0,0.0,0.0,0.0,0.0,0.0,0.0,0.0,0.0,0.0,0.0,0.05,0.0,0.0,0.0,0.0,0.0,0.01,0.09,0.0,0.0,0.0,0.0,0.0,0.0,0.0,0.0,0.0,0.0,0.0,0.0,0.0,0.0,0.0,0.0,0.0,0.0,0.0,0.0,0.0,0.0,0.0,0.0,0.0,0.0,0.0,0.0,0.0,0.0,0.0,0.0,0.0,0.0,0.0,0.0,0.0,0.0,0.0,0.0,0.0,0.0,0.0,0.0,0.0,0.0,0.0,0.0,0.0,0.0,0.0,0.0,0.0,0.0,0.0,0.0,0.0,0.0,0.0,0.0,0.0,0.0,0.0,0.0,0.0,0.0,0.0,0.0,0.0,0.0,0.0,0.0,0.0,0.0,0.0,0.0,0.0,0.0,0.0,0.0,0.0,0.0,0.0,0.0,0.0,0.0,0.0,0.0,0.0,0.0,0.0,0.0,0.0,0.0,0.0,0.0,0.0,0.0,0.0,0.0,0.0,0.0,0.0,0.0,0.0,0.0,0.0,0.0,0.0,0.0,0.0,0.0,0.0,0.0,0.0,0.0,0.0,0.0,0.0,0.0,0.0,0.0,0.0,0.0,0.0,0.0,0.0,0.0,0.0,0.0,0.0,0.0,0.0,0.0,0.0,0.0,0.0,0.0,1.0,1.0,1.0,1.0,0.98,0.0,0.0,0.0,0.0,0.0,0.0,0.0,0.0,0.0,0.0,1.0,1.0,1.0,1.0,0.0,0.0,0.0,0.0,0.0,0.0,0.0,0.0,0.0,0.0,0.0,0.0,0.0,0.0,0.0,0.0,0.0,0.0,0.0,0.0,0.0,0.0,0.0,0.0],[0.0,0.0,0.0,0.0,0.0,0.0,0.0,0.0,0.0,0.0,0.0,0.0,0.0,0.0,0.0,0.01,0.0,0.0,0.0,0.0,0.0,0.0,0.0,0.0,0.0,0.0,0.0,0.0,0.0,0.0,0.0,0.0,0.0,0.0,0.0,0.0,0.0,0.0,0.0,0.0,0.0,0.0,0.0,0.0,0.0,0.0,0.0,0.0,0.0,0.0,0.0,0.0,0.0,0.0,0.0,0.0,0.0,0.0,0.0,0.0,0.0,0.0,0.0,0.0,0.0,0.0,0.0,0.0,0.0,0.0,0.0,0.0,0.0,0.0,0.0,0.0,0.0,0.0,0.0,0.0,0.0,0.0,0.0,0.0,0.0,0.0,0.0,0.0,0.0,0.0,0.0,0.0,0.0,0.0,0.0,0.0,0.0,0.0,0.0,0.0,0.0,0.0,0.0,0.0,0.0,0.0,0.0,0.0,0.0,0.0,0.0,0.0,0.0,0.0,0.0,0.0,0.0,0.0,0.0,0.0,0.0,0.0,0.0,0.0,0.0,0.0,0.0,0.0,0.0,0.0,0.0,0.0,0.0,0.0,0.0,0.0,0.0,0.0,0.0,0.0,0.0,0.0,0.0,0.0,0.0,0.0,0.0,0.0,0.0,0.0,0.0,0.0,0.0,0.0,0.0,0.0,0.0,0.0,0.0,0.0,0.0,0.0,0.0,0.0,0.0,0.0,0.0,0.0,0.0,0.0,0.0,0.0,0.0,0.0,0.0,0.0,0.0,0.0,0.0,0.0,0.0,0.0,0.0,0.0,0.0,0.0,0.0,0.0,0.0,0.0,0.0,0.0,0.0,0.0,0.0,0.0,0.0,0.0,0.0,0.0,0.0,0.0,0.0,0.0,0.0,0.0,0.0,0.0,0.0,0.0,0.0,0.0,0.0,0.0,0.0,0.0,0.0,0.0,0.0,0.0,0.0,0.0,0.0,0.0,0.0,0.0,0.0,0.0,0.0,0.0,0.0,0.0,0.0,0.0,0.0,0.0,0.0,0.0,0.0,0.0,1.0,1.0,1.0,1.0,1.0,1.0,0.0,0.0,0.99,0.0,0.0,0.0,0.0,0.0,1.0,1.0,0.04,1.0,0.0,0.0,0.0,0.0,0.0,0.0,0.0,0.0,0.0,0.0,0.0,0.0,0.0,0.0,0.0,0.0,0.0,0.0,0.0,0.0,0.0,0.0,0.0,0.0],[0.0,0.0,0.0,0.0,0.0,0.0,0.0,0.0,0.0,0.0,0.0,0.0,0.0,0.0,0.0,0.0,0.0,0.0,0.0,0.0,0.0,0.0,0.0,0.0,0.0,0.0,0.0,0.0,0.0,0.0,0.0,0.0,0.0,0.0,0.0,0.0,0.0,0.0,0.0,0.0,0.0,0.0,0.0,0.0,0.0,0.0,0.0,0.0,0.0,0.0,0.0,0.0,0.0,0.0,0.0,0.0,0.0,0.0,0.0,0.0,0.0,0.0,0.0,0.0,0.0,0.0,0.0,0.0,0.0,0.0,0.0,0.0,0.0,0.0,0.0,0.0,0.0,0.0,0.0,0.0,0.0,0.0,0.0,0.0,0.0,0.0,0.0,0.0,0.0,0.0,0.89,0.0,0.0,0.0,0.0,0.0,0.0,0.0,0.0,0.0,0.0,0.0,0.0,0.0,0.0,0.0,0.0,0.0,0.0,0.0,0.0,0.0,0.0,0.0,0.0,0.0,0.0,0.0,0.0,0.0,0.0,0.0,0.0,0.0,0.0,0.0,0.0,0.0,0.0,0.0,0.0,0.0,0.0,0.0,0.0,0.0,0.0,0.0,0.0,0.0,0.0,0.0,0.0,0.0,0.0,0.0,0.0,0.0,0.0,0.0,0.0,0.0,0.0,0.0,0.0,0.0,0.0,0.0,0.0,0.0,0.0,0.0,0.0,0.0,0.0,0.0,0.0,0.0,0.0,0.0,0.0,0.0,0.0,0.0,0.0,0.0,0.0,0.0,0.0,0.0,0.0,0.0,0.0,0.0,0.0,0.0,0.0,0.0,0.0,0.0,0.0,0.0,0.0,0.0,0.0,0.0,0.0,0.0,0.0,0.0,0.0,0.0,0.0,0.0,0.0,0.0,0.0,0.0,0.0,0.0,0.0,0.0,0.0,0.0,0.0,0.0,0.0,0.0,0.0,0.0,0.0,0.0,0.0,0.0,0.0,0.0,0.0,0.0,0.0,0.0,0.0,0.0,0.0,0.0,0.0,0.0,0.0,0.0,0.0,0.0,0.0,0.98,1.0,1.0,1.0,0.99,0.0,0.0,1.0,1.0,0.0,0.0,0.0,0.2,1.0,0.22,0.0,0.0,0.0,0.0,0.0,0.0,0.0,0.0,0.0,0.0,0.0,0.0,0.0,0.0,0.0,0.0,0.0,0.0,0.0,0.0,0.0,0.0,0.0,0.0,0.0,0.0],[0.0,0.0,0.0,0.0,0.0,0.0,0.0,0.0,0.0,0.0,0.0,0.0,0.0,0.0,0.0,0.0,0.0,0.0,0.0,0.0,0.0,0.0,0.0,0.0,0.0,0.0,0.0,0.0,0.0,0.0,0.0,0.0,0.0,0.0,0.0,0.0,0.0,0.0,0.0,0.0,0.0,0.0,0.0,0.0,0.0,0.0,0.0,0.0,0.0,0.0,0.0,0.0,0.0,0.0,0.0,0.0,0.0,0.0,0.0,0.0,0.0,0.0,0.0,0.0,0.0,0.0,0.0,0.0,0.0,0.0,0.0,0.0,0.0,0.0,0.0,0.0,0.0,0.0,0.0,0.0,0.0,0.0,0.0,0.0,0.0,0.0,0.0,0.0,0.0,0.0,0.0,0.0,0.0,0.0,0.0,0.0,0.0,0.0,0.0,0.0,0.0,0.0,0.0,0.0,0.0,0.0,0.0,0.0,0.0,0.0,0.0,0.0,0.0,0.0,0.0,0.0,0.0,0.0,0.0,0.0,0.0,0.0,0.0,0.0,0.0,0.0,0.0,0.0,0.0,0.0,0.0,0.0,0.0,0.0,0.0,0.0,0.0,0.0,0.0,0.0,0.0,0.0,0.0,0.0,0.0,0.0,0.0,0.0,0.0,0.0,0.0,0.0,0.0,0.0,0.0,0.0,0.0,0.0,0.0,0.0,0.0,0.0,0.0,0.0,0.0,0.0,0.0,0.0,0.0,0.0,0.0,0.0,0.0,0.0,0.0,0.0,0.0,0.0,0.0,0.0,0.0,0.0,0.0,0.0,0.0,0.0,0.0,0.0,0.0,0.0,0.0,0.0,0.0,0.0,0.0,0.0,0.0,0.0,0.0,0.0,0.0,0.0,0.0,0.0,0.0,0.0,0.0,0.0,0.0,0.0,0.0,0.0,0.0,0.0,0.0,0.0,0.0,0.0,0.0,0.0,0.0,0.0,0.0,0.0,0.0,0.0,0.0,0.0,0.0,0.0,0.0,0.0,0.0,0.0,0.0,0.0,0.0,0.0,0.0,0.0,0.0,0.0,1.0,1.0,1.0,1.0,0.0,0.0,1.0,1.0,0.0,0.0,0.0,0.0,0.0,0.0,0.0,0.0,0.0,0.0,0.0,0.0,0.0,0.0,0.0,0.0,0.0,0.0,0.0,0.0,0.0,0.0,0.0,0.0,0.0,0.0,0.0,0.0,0.0,0.0,0.0,0.0],[0.0,0.0,0.0,0.0,0.0,0.0,0.0,0.0,0.0,0.0,0.0,0.0,0.0,0.0,0.0,0.0,0.0,0.0,0.0,0.0,0.0,0.0,0.0,0.0,0.0,0.0,0.0,0.0,0.0,0.0,0.0,0.0,0.0,0.0,0.0,0.0,0.0,0.0,0.0,0.0,0.0,0.0,0.0,0.0,0.0,0.0,0.0,0.0,0.0,0.0,0.0,0.0,0.0,0.0,0.0,0.0,0.0,0.0,0.0,0.0,0.0,0.0,0.0,0.0,0.0,0.0,0.0,0.0,0.0,0.0,0.0,0.0,0.0,0.0,0.0,0.0,0.0,0.0,0.0,0.0,0.0,0.0,0.0,0.0,0.0,0.0,0.0,0.02,0.0,0.0,0.0,0.0,0.0,0.0,0.0,0.0,0.0,0.0,0.0,0.0,0.0,0.0,0.0,0.0,0.0,0.0,0.0,0.0,0.0,0.0,0.0,0.0,0.0,0.0,0.0,0.0,0.0,0.0,0.0,0.0,0.0,0.0,0.0,0.0,0.0,0.0,0.0,0.0,0.0,0.0,0.0,0.0,0.0,0.0,0.0,0.0,0.0,0.0,0.0,0.0,0.0,0.0,0.0,0.0,0.0,0.0,0.0,0.0,0.0,0.0,0.0,0.0,0.0,0.0,0.0,0.0,0.0,0.0,0.0,0.0,0.0,0.0,0.0,0.0,0.0,0.0,0.0,0.0,0.0,0.0,0.0,0.0,0.0,0.0,0.0,0.0,0.0,0.0,0.0,0.0,0.0,0.0,0.0,0.0,0.0,0.0,0.0,0.0,0.0,0.0,0.0,0.0,0.0,0.0,0.0,0.0,0.0,0.0,0.0,0.0,0.0,0.0,0.0,0.0,0.0,0.0,0.0,0.0,0.0,0.0,0.0,0.0,0.0,0.0,0.0,0.0,0.0,0.0,0.0,0.0,0.0,0.0,0.0,0.0,0.0,0.0,0.0,0.0,0.0,0.0,0.0,0.0,0.0,0.0,0.0,0.0,0.0,0.0,0.0,0.0,0.0,0.0,1.0,0.99,1.0,1.0,1.0,0.01,1.0,0.01,0.0,0.0,0.0,0.21,0.0,1.0,0.0,0.0,0.0,0.0,0.0,0.0,0.0,0.0,0.0,0.0,0.0,0.0,0.0,0.0,0.0,0.0,0.0,0.0,0.0,0.0,0.0,0.0,0.0,0.0,0.0,0.0],[0.0,0.0,0.0,0.0,0.0,0.0,0.0,0.0,0.0,0.0,0.0,0.0,0.0,0.0,0.0,0.0,0.0,0.0,0.0,0.0,0.0,0.0,0.0,0.0,0.0,0.0,0.0,0.0,0.0,0.0,0.0,0.0,0.0,0.0,0.0,0.0,0.0,0.0,0.0,0.0,0.0,0.0,0.0,0.0,0.0,0.0,0.0,0.0,0.0,0.0,0.0,0.0,0.0,0.0,0.0,0.0,0.0,0.0,0.0,0.0,0.0,0.0,0.0,0.0,0.0,0.0,0.0,0.0,0.0,0.0,0.0,0.0,0.0,0.0,0.0,0.0,0.0,0.0,0.0,0.0,0.0,0.0,0.0,0.0,0.0,0.0,0.0,0.0,0.0,0.0,0.0,0.0,0.0,0.0,0.0,0.0,0.0,0.0,0.0,0.0,0.0,0.0,0.0,0.0,0.0,0.0,0.0,0.0,0.0,0.0,0.0,0.0,0.0,0.0,0.0,0.0,0.0,0.0,0.0,0.0,0.0,0.0,0.0,0.0,0.0,0.0,0.0,0.0,0.0,0.0,0.0,0.0,0.0,0.0,0.0,0.0,0.0,0.0,0.0,0.0,0.0,0.0,0.0,0.0,0.0,0.0,0.0,0.0,0.0,0.0,0.0,0.0,0.0,0.0,0.0,0.0,0.0,0.0,0.0,0.0,0.0,0.0,0.0,0.0,0.0,0.0,0.0,0.0,0.0,0.0,0.0,0.0,0.0,0.0,0.0,0.0,0.0,0.0,0.0,0.0,0.0,0.0,0.0,0.0,0.0,0.0,0.0,0.0,0.0,0.0,0.0,0.0,0.0,0.0,0.0,0.0,0.0,0.0,0.0,0.0,0.0,0.0,0.0,0.0,0.0,0.0,0.0,0.0,0.0,0.0,0.0,0.0,0.0,0.0,0.0,0.0,0.0,0.0,0.0,0.0,0.0,0.0,0.0,0.0,0.0,0.0,0.0,0.0,0.0,0.0,0.0,0.0,0.0,0.0,0.0,0.0,0.0,0.0,0.0,0.0,0.0,0.0,0.0,0.0,0.0,1.0,1.0,1.0,1.0,0.01,0.0,0.0,0.0,0.0,0.0,0.46,0.0,0.0,0.0,0.0,0.0,0.0,0.0,0.0,0.0,0.0,0.0,0.0,0.0,0.0,0.0,0.0,0.0,0.0,0.0,0.0,0.0,0.0,0.0,0.0,0.0,0.0],[0.0,0.0,0.0,0.0,0.0,0.0,0.0,0.0,0.0,0.0,0.0,0.0,0.0,0.0,0.0,0.0,0.0,0.0,0.0,0.0,0.0,0.0,0.0,0.0,0.0,0.0,0.0,0.0,0.0,0.0,0.0,0.0,0.0,0.0,0.0,0.0,0.0,0.0,0.0,0.0,0.0,0.0,0.0,0.0,0.0,0.0,0.0,0.0,0.0,0.0,0.0,0.0,0.0,0.0,0.0,0.0,0.0,0.0,0.0,0.0,0.0,0.0,0.0,0.0,0.0,0.0,0.0,0.0,0.0,0.0,0.0,0.0,0.0,0.0,0.0,0.0,0.0,0.0,0.0,0.0,0.0,0.0,0.0,0.0,0.0,0.0,0.0,0.0,0.0,0.0,0.0,0.0,0.0,0.0,0.0,0.0,0.0,0.0,0.0,0.0,0.0,0.0,0.0,0.0,0.0,0.0,0.0,0.0,0.0,0.0,0.0,0.0,0.0,0.0,0.0,0.0,0.0,0.0,0.0,0.0,0.0,0.0,0.0,0.0,0.0,0.0,0.0,0.0,0.0,0.0,0.0,0.0,0.0,0.0,0.0,0.0,0.0,0.0,0.0,0.0,0.0,0.0,0.0,0.0,0.0,0.0,0.0,0.0,0.0,0.0,0.0,0.0,0.0,0.0,0.0,0.0,0.0,0.0,0.0,0.0,0.0,0.0,0.0,0.0,0.0,0.0,0.0,0.0,0.0,0.0,0.0,0.0,0.0,0.0,0.0,0.0,0.0,0.0,0.0,0.0,0.0,0.0,0.0,0.0,0.0,0.0,0.0,0.0,0.0,0.0,0.0,0.0,0.0,0.0,0.0,0.0,0.0,0.0,0.0,0.0,0.0,0.0,0.0,0.0,0.0,0.0,0.0,0.0,0.0,0.0,0.0,0.0,0.0,0.0,0.0,0.0,0.0,0.0,0.0,0.0,0.0,0.0,0.0,0.0,0.0,0.0,0.0,0.0,0.0,0.0,0.0,0.0,0.0,0.0,0.0,0.0,0.0,0.0,0.0,0.0,0.0,0.0,0.0,0.0,0.0,0.01,1.0,1.0,1.0,1.0,1.0,1.0,0.0,0.89,0.0,0.0,0.0,0.0,0.0,0.0,0.0,0.0,0.0,0.0,0.0,0.0,0.0,0.0,0.0,0.0,0.0,0.0,0.0,0.0,0.0,0.0,0.0,0.0,0.0,0.0,0.0,0.0],[0.0,0.0,0.0,0.0,0.0,0.0,0.0,0.0,0.0,0.0,0.0,0.0,0.0,0.0,0.0,0.0,0.0,0.0,0.0,0.0,0.0,0.0,0.0,0.0,0.0,0.0,0.0,0.0,0.0,0.0,0.0,0.0,0.0,0.0,0.0,0.0,0.0,0.0,0.0,0.0,0.0,0.0,0.0,0.0,0.0,0.0,0.0,0.0,0.0,0.0,0.0,0.0,0.0,0.0,0.0,0.0,0.0,0.0,0.0,0.0,0.0,0.0,0.0,0.0,0.0,0.0,0.0,0.0,0.0,0.0,0.0,0.0,0.0,0.0,0.0,0.0,0.0,0.0,0.0,0.0,0.0,0.0,0.0,0.0,0.0,0.0,0.0,0.96,0.0,0.0,0.0,0.0,0.0,0.0,0.0,0.0,0.0,0.0,0.0,0.0,0.0,0.0,0.0,0.0,0.0,0.0,0.0,0.0,0.0,0.0,0.0,0.0,0.0,0.0,0.0,0.0,0.0,0.0,0.0,0.0,0.0,0.0,0.0,0.0,0.0,0.0,0.0,0.0,0.0,0.0,0.0,0.0,0.0,0.0,0.0,0.0,0.0,0.0,0.0,0.0,0.0,0.0,0.0,0.0,0.0,0.0,0.0,0.0,0.0,0.0,0.0,0.0,0.0,0.0,0.0,0.0,0.0,0.0,0.0,0.0,0.0,0.0,0.0,0.0,0.0,0.0,0.0,0.0,0.0,0.0,0.0,0.0,0.0,0.0,0.0,0.0,0.0,0.0,0.0,0.0,0.0,0.0,0.0,0.0,0.0,0.0,0.0,0.0,0.0,0.0,0.0,0.0,0.0,0.0,0.0,0.0,0.0,0.0,0.0,0.0,0.0,0.0,0.0,0.0,0.0,0.0,0.0,0.0,0.0,0.0,0.0,0.0,0.0,0.0,0.0,0.0,0.0,0.0,0.0,0.0,0.0,0.0,0.0,0.0,0.0,0.0,0.0,0.0,0.0,0.0,0.0,0.0,0.0,0.0,0.0,0.0,0.0,0.0,0.0,0.0,0.0,0.0,0.99,1.0,1.0,1.0,1.0,1.0,1.0,1.0,0.99,1.0,0.82,1.0,1.0,1.0,0.0,0.0,0.0,0.0,0.0,0.0,0.0,0.0,0.0,0.0,0.0,0.0,0.0,0.0,0.0,0.0,0.0,0.0,0.0,0.0,0.0,0.0,0.0,0.0,0.0,0.0],[0.0,0.0,0.0,0.0,0.0,0.0,0.0,0.0,0.0,0.0,0.0,0.0,0.0,0.0,0.0,0.0,0.0,0.0,0.0,0.0,0.0,0.0,0.0,0.0,0.0,0.0,0.0,0.0,0.0,0.0,0.0,0.0,0.0,0.0,0.0,0.0,0.0,0.0,0.0,0.0,0.0,0.0,0.0,0.0,0.0,0.0,0.0,0.0,0.0,0.0,0.0,0.0,0.0,0.0,0.0,0.0,0.0,0.0,0.0,0.0,0.0,0.0,0.0,0.0,0.0,0.0,0.0,0.0,0.0,0.0,0.0,0.0,0.0,0.0,0.0,0.0,0.0,0.0,0.0,0.0,0.0,0.0,0.0,0.0,0.0,0.0,0.0,0.0,0.0,0.0,0.0,0.0,0.0,0.0,0.0,0.0,0.0,0.0,0.0,0.0,0.0,0.0,0.0,0.0,0.0,0.0,0.0,0.0,0.0,0.0,0.0,0.0,0.0,0.0,0.0,0.0,0.0,0.0,0.0,0.0,0.0,0.0,0.0,0.0,0.0,0.0,0.0,0.0,0.0,0.0,0.0,0.0,0.0,0.0,0.0,0.0,0.0,0.0,0.0,0.0,0.0,0.0,0.0,0.0,0.0,0.0,0.0,0.0,0.0,0.0,0.0,0.0,0.0,0.0,0.0,0.0,0.0,0.0,0.0,0.0,0.0,0.0,0.0,0.0,0.0,0.0,0.0,0.0,0.0,0.0,0.0,0.0,0.0,0.0,0.0,0.0,0.0,0.0,0.0,0.0,0.0,0.0,0.0,0.0,0.0,0.0,0.0,0.0,0.0,0.0,0.0,0.0,0.0,0.0,0.0,0.0,0.0,0.0,0.0,0.0,0.0,0.0,0.0,0.0,0.0,0.0,0.0,0.0,0.0,0.0,0.0,0.0,0.0,0.0,0.0,0.0,0.0,0.0,0.0,0.0,0.0,0.0,0.0,0.0,0.0,0.0,0.0,0.0,0.0,0.0,0.0,0.0,0.0,0.0,0.0,0.0,0.0,0.0,0.0,0.0,0.0,0.0,0.0,1.0,1.0,0.01,0.01,1.0,1.0,1.0,1.0,1.0,0.63,0.0,0.0,0.0,0.0,0.0,0.0,0.0,0.0,0.0,0.0,0.0,0.0,0.0,0.0,0.0,0.0,0.0,0.0,0.0,0.0,0.0,0.0,0.0,0.0,0.0,0.0,0.0,0.0,0.0],[0.0,0.0,0.0,0.0,0.0,0.0,0.0,0.0,0.0,0.0,0.0,0.0,0.0,0.0,0.0,0.0,0.0,0.0,0.0,0.0,0.0,0.0,0.0,0.0,0.0,0.0,0.0,0.0,0.0,0.0,0.0,0.0,0.0,0.0,0.0,0.0,0.0,0.0,0.0,0.0,0.0,0.0,0.0,0.0,0.0,0.0,0.0,0.0,0.0,0.0,0.0,0.0,0.0,0.0,0.0,0.0,0.0,0.0,0.0,0.0,0.0,0.0,0.0,0.0,0.0,0.0,0.0,0.0,0.0,0.0,0.0,0.0,0.0,0.0,0.0,0.0,0.0,0.0,0.0,0.0,0.0,0.0,0.0,0.0,0.0,0.0,0.0,0.0,0.0,0.0,0.0,0.0,0.0,0.0,0.0,0.0,0.0,0.0,0.0,0.0,0.0,0.0,0.0,0.0,0.0,0.0,0.0,0.0,0.0,0.0,0.0,0.0,0.0,0.0,0.0,0.0,0.0,0.0,0.0,0.0,0.0,0.0,0.0,0.0,0.0,0.0,0.0,0.0,0.0,0.0,0.0,0.0,0.0,0.0,0.0,0.0,0.0,0.0,0.0,0.0,0.0,0.0,0.0,0.0,0.0,0.0,0.0,0.0,0.0,0.0,0.0,0.0,0.0,0.0,0.0,0.0,0.0,0.0,0.0,0.0,0.0,0.0,0.0,0.0,0.0,0.0,0.0,0.0,0.0,0.0,0.0,0.0,0.0,0.0,0.0,0.0,0.0,0.0,0.0,0.0,0.0,0.0,0.0,0.0,0.0,0.0,0.0,0.0,0.0,0.0,0.0,0.0,0.0,0.0,0.0,0.0,0.0,0.0,0.0,0.0,0.0,0.0,0.0,0.0,0.0,0.0,0.0,0.0,0.0,0.0,0.0,0.0,0.0,0.0,0.0,0.0,0.0,0.0,0.0,0.0,0.0,0.0,0.0,0.0,0.0,0.0,0.0,0.0,0.0,0.0,0.0,0.0,0.0,0.0,0.0,0.0,0.0,0.0,0.0,0.0,0.0,0.0,0.0,0.0,0.0,0.0,0.0,1.0,0.99,1.0,1.0,1.0,0.73,0.0,0.0,0.0,0.0,0.0,0.0,0.0,0.0,0.0,0.0,0.0,0.0,0.0,0.0,0.0,0.0,0.0,0.0,0.0,0.0,0.0,0.0,0.0,0.0,0.0,0.0,0.0,0.0,0.0],[0.0,0.0,0.0,0.0,0.0,0.0,0.0,0.0,0.0,0.0,0.0,0.0,0.0,0.0,0.0,0.0,0.0,0.0,0.0,0.0,0.0,0.0,0.0,0.0,0.0,0.0,0.0,0.0,0.0,0.0,0.0,0.0,0.0,0.0,0.0,0.0,0.0,0.0,0.0,0.0,0.0,0.0,0.0,0.0,0.0,0.0,0.0,0.0,0.0,0.0,0.0,0.0,0.0,0.0,0.0,0.0,0.0,0.0,0.0,0.0,0.0,0.0,0.0,0.0,0.0,0.0,0.0,0.0,0.0,0.0,0.0,0.0,0.0,0.0,0.0,0.0,0.0,0.0,0.0,0.0,0.0,0.0,0.0,0.0,0.0,0.0,0.0,0.0,0.0,0.04,0.0,0.0,0.0,0.0,0.0,0.0,0.0,0.0,0.0,0.0,0.0,0.0,0.0,0.0,0.0,0.0,0.0,0.0,0.0,0.0,0.0,0.0,0.0,0.0,0.0,0.0,0.0,0.0,0.0,0.0,0.0,0.0,0.0,0.0,0.0,0.0,0.0,0.0,0.0,0.0,0.0,0.0,0.0,0.0,0.0,0.0,0.0,0.0,0.0,0.0,0.0,0.0,0.0,0.0,0.0,0.0,0.0,0.0,0.0,0.0,0.0,0.0,0.0,0.0,0.0,0.0,0.0,0.0,0.0,0.0,0.0,0.0,0.0,0.0,0.0,0.0,0.0,0.0,0.0,0.0,0.0,0.0,0.0,0.0,0.0,0.0,0.0,0.0,0.0,0.0,0.0,0.0,0.0,0.0,0.0,0.0,0.0,0.0,0.0,0.0,0.0,0.0,0.0,0.0,0.0,0.0,0.0,0.0,0.0,0.0,0.0,0.0,0.0,0.0,0.0,0.0,0.0,0.0,0.0,0.0,0.0,0.0,0.0,0.0,0.0,0.0,0.0,0.0,0.0,0.0,0.0,0.0,0.0,0.0,0.0,0.0,0.0,0.0,0.0,0.0,0.0,0.0,0.0,0.0,0.0,0.0,0.0,0.0,0.0,0.0,0.0,0.0,0.0,0.0,0.0,0.0,0.0,1.0,1.0,1.0,1.0,1.0,1.0,1.0,0.0,0.0,0.0,0.0,0.0,0.0,0.0,0.0,0.0,0.0,0.0,0.0,0.0,0.0,0.0,0.0,0.0,0.0,0.0,0.0,0.0,0.0,0.0,0.0,0.0,0.0,0.0,0.0],[0.0,0.0,0.0,0.0,0.0,0.0,0.0,0.0,0.0,0.0,0.0,0.0,0.0,0.0,0.0,0.0,0.0,0.0,0.0,0.0,0.0,0.0,0.0,0.0,0.0,0.0,0.0,0.0,0.0,0.0,0.0,0.0,0.0,0.0,0.0,0.0,0.0,0.0,0.0,0.0,0.0,0.0,0.0,0.0,0.0,0.0,0.0,0.0,0.0,0.0,0.0,0.0,0.0,0.0,0.0,0.0,0.0,0.0,0.0,0.0,0.0,0.0,0.0,0.0,0.0,0.0,0.0,0.0,0.0,0.0,0.0,0.0,0.0,0.0,0.0,0.0,0.0,0.0,0.0,0.0,0.0,0.0,0.0,0.0,0.0,0.0,0.0,0.0,0.0,1.0,1.0,0.99,0.0,0.0,0.0,0.0,0.0,0.0,0.0,0.0,0.0,0.0,0.0,0.0,0.0,0.0,0.0,0.0,0.0,0.0,0.0,0.0,0.0,0.0,0.0,0.0,0.0,0.0,0.0,0.0,0.0,0.0,0.0,0.0,0.0,0.0,0.0,0.0,0.0,0.0,0.0,0.0,0.0,0.0,0.0,0.0,0.0,0.0,0.0,0.0,0.0,0.0,0.0,0.0,0.0,0.0,0.0,0.0,0.0,0.0,0.0,0.0,0.0,0.0,0.0,0.0,0.0,0.0,0.0,0.0,0.0,0.0,0.0,0.0,0.0,0.0,0.0,0.0,0.0,0.0,0.0,0.0,0.0,0.0,0.0,0.0,0.0,0.0,0.0,0.0,0.0,0.0,0.0,0.0,0.0,0.0,0.0,0.0,0.0,0.0,0.0,0.0,0.0,0.0,0.0,0.0,0.0,0.0,0.0,0.0,0.0,0.0,0.0,0.0,0.0,0.0,0.0,0.0,0.0,0.0,0.0,0.0,0.0,0.0,0.0,0.0,0.0,0.0,0.0,0.0,0.0,0.0,0.0,0.0,0.0,0.0,0.0,0.0,0.0,0.0,0.0,0.0,0.0,0.0,0.0,0.0,0.0,0.0,0.0,0.0,0.0,0.0,0.0,0.0,0.0,0.0,0.0,0.0,0.82,0.63,0.73,1.0,1.0,1.0,0.0,0.0,0.0,0.0,0.0,0.0,0.0,0.0,0.0,0.0,0.0,0.0,0.0,0.0,0.0,0.0,0.0,0.0,0.0,0.0,0.0,0.0,0.0,0.0,0.0,0.0,0.0,0.0],[0.0,0.0,0.0,0.0,0.0,0.0,0.0,0.0,0.0,0.0,0.0,0.0,0.0,0.0,0.0,0.0,0.0,0.0,0.0,0.0,0.0,0.0,0.0,0.0,0.0,0.0,0.0,0.0,0.0,0.0,0.0,0.0,0.0,0.0,0.0,0.0,0.0,0.0,0.0,0.0,0.0,0.0,0.0,0.0,0.0,0.0,0.0,0.0,0.0,0.0,0.0,0.0,0.0,0.0,0.0,0.0,0.0,0.0,0.0,0.0,0.0,0.0,0.0,0.0,0.0,0.0,0.0,0.0,0.0,0.0,0.0,0.0,0.0,0.0,0.0,0.0,0.0,0.0,0.0,0.0,0.0,0.0,0.0,0.0,0.0,0.0,0.0,1.0,1.0,1.0,1.0,0.0,0.0,0.0,0.0,0.0,0.0,0.0,0.0,0.0,0.0,0.0,0.0,0.0,0.0,0.0,0.0,0.0,0.0,0.0,0.0,0.0,0.0,0.0,0.0,0.0,0.0,0.0,0.0,0.0,0.0,0.0,0.0,0.0,0.0,0.0,0.0,0.0,0.0,0.0,0.0,0.0,0.0,0.0,0.0,0.0,0.0,0.0,0.0,0.0,0.0,0.0,0.0,0.0,0.0,0.0,0.0,0.0,0.0,0.0,0.0,0.0,0.0,0.0,0.0,0.0,0.0,0.0,0.0,0.0,0.0,0.0,0.0,0.0,0.0,0.0,0.0,0.0,0.0,0.0,0.0,0.0,0.0,0.0,0.0,0.0,0.0,0.0,0.0,0.0,0.0,0.0,0.0,0.0,0.0,0.0,0.0,0.0,0.0,0.0,0.0,0.0,0.0,0.0,0.0,0.0,0.0,0.0,0.0,0.0,0.0,0.0,0.0,0.0,0.0,0.0,0.0,0.0,0.0,0.0,0.0,0.0,0.0,0.0,0.0,0.0,0.0,0.0,0.0,0.0,0.0,0.0,0.0,0.0,0.0,0.0,0.0,0.0,0.0,0.0,0.0,0.0,0.0,0.0,0.0,0.0,0.0,0.0,0.0,0.0,0.0,0.0,0.0,0.2,0.0,0.21,0.0,0.89,1.0,0.0,0.0,1.0,1.0,1.0,1.0,1.0,0.0,0.0,0.0,0.0,0.0,0.0,0.0,0.0,0.0,0.0,0.0,0.0,0.0,0.0,0.0,0.0,0.0,0.0,0.0,0.0,0.0,0.0,0.0,0.0,0.0,0.0],[0.0,0.0,0.0,0.0,0.0,0.0,0.0,0.0,0.0,0.0,0.0,0.0,0.0,0.0,0.0,0.0,0.0,0.0,0.0,0.0,0.0,0.0,0.0,0.0,0.0,0.0,0.0,0.0,0.0,0.0,0.0,0.0,0.0,0.0,0.0,0.0,0.0,0.0,0.0,0.0,0.0,0.0,0.0,0.0,0.0,0.0,0.0,0.0,0.0,0.0,0.0,0.0,0.0,0.0,0.0,0.0,0.0,0.0,0.0,0.0,0.0,0.0,0.0,0.0,0.0,0.0,0.0,0.0,0.0,0.0,0.0,0.0,0.0,0.0,0.0,0.0,0.0,0.0,0.0,0.0,0.0,0.0,0.0,0.0,0.0,0.0,0.0,1.0,1.0,1.0,1.0,0.0,0.0,1.0,0.0,0.0,0.0,0.0,0.0,0.01,0.0,0.0,0.0,0.0,0.0,0.0,0.0,0.0,0.0,0.0,0.0,0.0,0.0,0.0,0.0,0.0,0.0,0.0,0.0,0.0,0.0,0.0,0.0,0.0,0.0,0.0,0.0,0.0,0.0,0.0,0.0,0.0,0.0,0.0,0.0,0.0,0.0,0.0,0.0,0.0,0.0,0.0,0.0,0.0,0.0,0.0,0.0,0.0,0.0,0.0,0.0,0.0,0.0,0.0,0.0,0.0,0.0,0.0,0.0,0.0,0.0,0.0,0.0,0.0,0.0,0.0,0.0,0.0,0.0,0.0,0.0,0.0,0.0,0.0,0.0,0.0,0.0,0.0,0.0,0.0,0.0,0.0,0.0,0.0,0.0,0.0,0.0,0.0,0.0,0.0,0.0,0.0,0.0,0.0,0.0,0.0,0.0,0.0,0.0,0.0,0.0,0.0,0.0,0.0,0.0,0.0,0.0,0.0,0.0,0.0,0.0,0.0,0.0,0.0,0.0,0.0,0.0,0.0,0.0,0.0,0.0,0.0,0.0,0.0,0.0,0.0,0.0,0.0,0.0,0.0,0.0,0.0,0.0,0.0,0.0,0.0,0.0,0.0,0.0,0.0,0.0,1.0,1.0,1.0,0.0,0.0,0.0,0.0,1.0,0.0,0.0,0.0,0.0,1.0,1.0,1.0,1.0,0.0,0.0,0.0,0.0,0.0,0.0,0.0,0.0,0.0,0.0,0.0,0.0,0.0,0.0,0.0,0.0,0.0,0.0,0.0,0.0,0.0,0.0,0.0,0.0,0.0],[0.0,0.0,0.0,0.0,0.0,0.0,0.0,0.0,0.0,0.0,0.0,0.0,0.0,0.0,0.0,0.0,0.0,0.0,0.0,0.0,0.0,0.0,0.0,0.0,0.0,0.0,0.0,0.0,0.0,0.0,0.0,0.0,0.0,0.0,0.0,0.0,0.0,0.0,0.0,0.0,0.0,0.0,0.0,0.0,0.0,0.0,0.0,0.0,0.0,0.0,0.0,0.0,0.0,0.0,0.0,0.0,0.0,0.0,0.0,0.0,0.0,0.0,0.0,0.0,0.0,0.0,0.0,0.0,0.0,0.0,0.0,0.0,0.0,0.0,0.0,0.0,0.0,0.0,0.0,0.0,0.0,0.0,0.0,0.0,0.0,1.0,0.98,1.0,0.02,0.0,0.0,0.0,0.0,0.0,0.0,0.0,0.0,0.0,0.0,0.0,0.0,0.0,0.0,0.0,0.0,0.0,0.0,0.0,0.0,0.0,0.0,0.0,0.0,0.0,0.0,0.0,0.0,0.0,0.0,0.0,0.0,0.0,0.0,0.0,0.0,0.0,0.0,0.0,0.0,0.0,0.0,0.0,0.0,0.0,0.0,0.0,0.0,0.0,0.0,0.0,0.0,0.0,0.0,0.0,0.0,0.0,0.0,0.0,0.0,0.0,0.0,0.0,0.0,0.0,0.0,0.0,0.0,0.0,0.0,0.0,0.0,0.0,0.0,0.0,0.0,0.0,0.0,0.0,0.0,0.0,0.0,0.0,0.0,0.0,0.0,0.0,0.0,0.0,0.0,0.0,0.0,0.0,0.0,0.0,0.0,0.0,0.0,0.0,0.0,0.0,0.0,0.0,0.0,0.0,0.0,0.0,0.0,0.0,0.0,0.0,0.0,0.0,0.0,0.0,0.0,0.0,0.0,0.0,0.0,0.0,0.0,0.0,0.0,0.0,0.0,0.0,0.0,0.0,0.0,0.0,0.0,0.0,0.0,0.0,0.0,0.0,0.0,0.0,0.0,0.0,0.0,0.0,0.0,0.0,0.0,0.0,0.0,0.0,0.0,0.0,0.0,1.0,1.0,0.22,0.0,1.0,0.46,0.0,1.0,0.0,0.0,0.0,0.0,1.0,1.0,1.0,1.0,1.0,0.0,0.0,0.0,0.0,0.0,0.0,0.0,0.0,0.0,0.0,0.0,0.0,0.0,0.0,0.0,0.0,0.0,0.0,0.0,0.0,0.0,0.0,0.0,0.0],[0.0,0.0,0.0,0.0,0.0,0.0,0.0,0.0,0.0,0.0,0.0,0.0,0.0,0.0,0.0,0.0,0.0,0.0,0.0,0.0,0.0,0.0,0.0,0.0,0.0,0.0,0.0,0.0,0.0,0.0,0.0,0.0,0.0,0.0,0.0,0.0,0.0,0.0,0.0,0.0,0.0,0.0,0.0,0.0,0.0,0.0,0.0,0.0,0.0,0.0,0.0,0.0,0.0,0.0,0.0,0.0,0.0,0.0,0.0,0.0,0.0,0.0,0.0,0.0,0.0,0.0,0.0,0.0,0.0,0.0,0.0,0.0,0.0,0.0,0.0,0.0,0.0,0.0,0.0,0.0,0.0,0.0,0.0,0.0,0.0,1.0,1.0,0.99,1.0,0.0,0.0,0.0,0.0,0.0,0.0,0.0,0.0,0.0,0.0,0.01,0.04,0.0,0.0,1.0,0.96,0.0,0.0,1.0,0.0,0.0,0.0,0.0,0.0,0.0,0.0,0.0,0.0,0.0,0.0,0.0,0.0,0.0,0.0,0.0,0.0,0.0,0.0,0.0,0.0,0.0,0.0,0.0,0.0,0.0,0.0,0.0,0.0,0.0,0.0,0.0,0.0,0.0,0.0,0.0,0.0,0.0,0.0,0.0,0.0,0.0,0.0,0.0,0.0,0.0,0.0,0.0,0.0,0.0,0.0,0.0,0.0,0.0,0.0,0.0,0.0,0.0,0.0,0.0,0.0,0.0,0.0,0.0,0.0,0.0,0.0,0.0,0.0,0.0,0.0,0.0,0.0,0.0,0.0,0.0,0.0,0.0,0.0,0.0,0.0,0.0,0.0,0.0,0.0,0.0,0.0,0.0,0.0,0.0,0.0,0.0,0.0,0.0,0.0,0.0,0.0,0.0,0.0,0.0,0.0,0.0,0.0,0.0,0.0,0.0,0.0,0.0,0.0,0.0,0.0,0.0,0.0,0.0,0.0,0.0,0.0,0.0,0.0,0.0,0.0,0.0,0.0,0.0,0.0,0.0,0.0,0.0,0.0,0.0,0.0,1.0,1.0,1.0,0.04,0.0,0.0,0.0,0.0,0.0,0.0,0.0,0.0,0.0,0.0,0.0,1.0,1.0,1.0,1.0,1.0,0.0,0.0,0.0,0.0,0.0,0.0,0.0,0.0,0.0,0.0,0.0,0.0,0.0,0.0,0.0,0.0,0.0,0.0,0.0,0.0,0.0,0.0,0.0],[0.0,0.0,0.0,0.0,0.0,0.0,0.0,0.0,0.0,0.0,0.0,0.0,0.0,0.0,0.0,0.0,0.0,0.0,0.0,0.0,0.0,0.0,0.0,0.0,0.0,0.0,0.0,0.0,0.0,0.0,0.0,0.0,0.0,0.0,0.0,0.0,0.0,0.0,0.0,0.0,0.0,0.0,0.0,0.0,0.0,0.0,0.0,0.0,0.0,0.0,0.0,0.0,0.0,0.0,0.0,0.0,0.0,0.0,0.0,0.0,0.0,0.0,0.0,0.0,0.0,0.0,0.0,0.0,0.0,0.0,0.0,0.0,0.0,0.0,0.0,0.0,0.0,0.0,0.0,0.0,0.0,0.0,0.0,1.0,0.75,1.0,0.0,0.0,0.0,0.0,0.0,0.0,0.0,0.0,0.0,0.0,0.0,0.0,0.0,0.0,0.0,0.0,0.0,0.0,0.0,0.0,0.0,0.0,0.0,0.0,0.0,0.0,0.0,0.0,0.0,0.0,0.0,0.0,0.0,0.0,0.0,0.0,0.0,0.0,0.0,0.0,0.0,0.0,0.0,0.0,0.0,0.0,0.0,0.0,0.0,0.0,0.0,0.0,0.0,0.0,0.0,0.0,0.0,0.0,0.0,0.0,0.0,0.0,0.0,0.0,0.0,0.0,0.0,0.0,0.0,0.0,0.0,0.0,0.0,0.0,0.0,0.0,0.0,0.0,0.0,0.0,0.0,0.0,0.0,0.0,0.0,0.0,0.0,0.0,0.0,0.0,0.0,0.0,0.0,0.0,0.0,0.0,0.0,0.0,0.0,0.0,0.0,0.0,0.0,0.0,0.0,0.0,0.0,0.0,0.0,0.0,0.0,0.0,0.0,0.0,0.0,0.0,0.0,0.0,0.0,0.0,0.0,0.0,0.0,0.0,0.0,0.0,0.0,0.0,0.0,0.0,0.0,0.0,0.0,0.0,0.0,0.0,0.0,0.0,0.0,0.0,0.0,0.0,0.0,0.0,0.0,0.0,0.0,0.0,0.0,0.0,0.0,0.0,0.0,1.0,1.0,1.0,1.0,0.0,0.0,0.0,0.0,0.0,0.0,0.0,0.0,0.0,0.0,0.0,0.0,1.0,1.0,1.0,1.0,1.0,0.0,0.0,0.0,0.0,0.0,0.0,0.0,0.0,0.0,0.0,0.0,0.0,0.0,0.0,0.0,0.0,0.0,0.0,0.0,0.0,0.0,0.0],[0.0,0.0,0.0,0.0,0.0,0.0,0.0,0.0,0.0,0.0,0.0,0.0,0.0,0.0,0.0,0.0,0.0,0.0,0.0,0.0,0.0,0.0,0.0,0.0,0.0,0.0,0.0,0.0,0.0,0.0,0.0,0.0,0.0,0.0,0.0,0.0,0.0,0.0,0.0,0.0,0.0,0.0,0.0,0.0,0.0,0.0,0.0,0.0,0.0,0.0,0.0,0.0,0.0,0.0,0.0,0.0,0.0,0.0,0.0,0.0,0.0,0.0,0.0,0.0,0.0,0.0,0.0,0.0,0.0,0.0,0.0,0.0,0.0,0.0,0.0,0.0,0.0,0.0,0.0,0.0,0.0,0.0,0.0,1.0,1.0,1.0,0.01,0.0,0.0,0.0,0.0,0.0,0.0,0.0,0.0,0.0,0.0,0.0,0.0,0.0,0.0,0.0,0.0,0.02,0.81,0.0,0.0,1.0,1.0,0.0,0.91,1.0,0.0,0.0,0.0,0.0,0.0,0.0,0.0,0.0,0.0,0.0,0.0,0.0,0.0,0.0,0.0,0.0,0.0,0.0,0.0,0.0,0.0,0.0,0.0,0.0,0.0,0.0,0.0,0.0,0.0,0.0,0.0,0.0,0.0,0.0,0.0,0.0,0.0,0.0,0.0,0.0,0.0,0.0,0.0,0.0,0.0,0.0,0.0,0.0,0.0,0.0,0.0,0.0,0.0,0.0,0.0,0.0,0.0,0.0,0.0,0.0,0.0,0.0,0.0,0.0,0.0,0.0,0.0,0.0,0.0,0.0,0.0,0.0,0.0,0.0,0.0,0.0,0.0,0.0,0.0,0.0,0.0,0.0,0.0,0.0,0.0,0.0,0.0,0.0,0.0,0.0,0.0,0.0,0.0,0.0,0.0,0.0,0.0,0.0,0.0,0.0,0.0,0.0,0.0,0.0,0.0,0.0,0.0,0.0,0.0,0.0,0.0,0.0,0.0,0.0,0.0,0.0,0.0,0.0,0.0,0.0,0.0,0.0,0.0,0.0,0.0,1.0,1.0,1.0,0.73,0.0,0.0,0.0,0.0,0.0,0.0,0.0,0.0,0.0,0.0,0.0,0.0,0.0,0.0,0.0,1.0,1.0,1.0,1.0,0.34,0.0,0.0,0.0,0.0,0.0,0.0,0.0,0.0,0.0,0.0,0.0,0.0,0.0,0.0,0.0,0.0,0.0,0.0,0.0,0.0,0.0],[0.0,0.0,0.0,0.0,0.0,0.0,0.0,0.0,0.0,0.0,0.0,0.0,0.0,0.0,0.0,0.0,0.0,0.0,0.0,0.0,0.0,0.0,0.0,0.0,0.0,0.0,0.0,0.0,0.0,0.0,0.0,0.0,0.0,0.0,0.0,0.0,0.0,0.0,0.0,0.0,0.0,0.0,0.0,0.0,0.0,0.0,0.0,0.0,0.0,0.0,0.0,0.0,0.0,0.0,0.0,0.0,0.0,0.0,0.0,0.0,0.0,0.0,0.0,0.0,0.0,0.0,0.0,0.0,0.0,0.0,0.0,0.0,0.0,0.0,0.0,0.0,0.0,0.0,0.0,0.0,0.0,1.0,1.0,1.0,0.64,0.0,0.0,0.0,0.0,0.0,0.0,0.0,0.0,0.0,0.0,0.0,0.0,0.0,0.0,0.0,0.0,0.0,0.0,0.0,0.0,0.0,0.0,0.0,0.0,0.0,0.0,0.99,0.0,0.0,0.0,0.0,0.0,0.0,0.0,0.0,0.0,0.0,0.0,0.0,0.0,0.0,0.0,0.0,0.0,0.0,0.0,0.0,0.0,0.0,0.0,0.0,0.0,0.0,0.0,0.0,0.0,0.0,0.0,0.0,0.0,0.0,0.0,0.0,0.0,0.0,0.0,0.0,0.0,0.0,0.0,0.0,0.0,0.0,0.0,0.0,0.0,0.0,0.0,0.0,0.0,0.0,0.0,0.0,0.0,0.0,0.0,0.0,0.0,0.0,0.0,0.0,0.0,0.0,0.0,0.0,0.0,0.0,0.0,0.0,0.0,0.0,0.0,0.0,0.0,0.0,0.0,0.0,0.0,0.0,0.0,0.0,0.0,0.0,0.0,0.0,0.0,0.0,0.0,0.0,0.0,0.0,0.0,0.0,0.0,0.0,0.0,0.0,0.0,0.0,0.0,0.0,0.0,0.0,0.0,0.0,0.0,0.0,0.0,0.0,0.0,0.0,0.0,0.0,0.0,0.0,0.0,0.0,0.0,0.0,0.0,1.0,0.0,1.0,1.0,0.0,0.98,0.0,0.0,0.0,0.0,0.0,0.0,0.0,0.0,0.0,0.0,0.0,0.0,0.0,0.0,0.0,0.0,1.0,1.0,1.0,1.0,1.0,0.0,0.0,0.0,0.0,0.0,0.0,0.0,0.0,0.0,0.0,0.0,0.0,0.0,0.0,0.0,0.0,0.0,0.0,0.0,0.0],[0.0,0.0,0.0,0.0,0.0,0.0,0.0,0.0,0.0,0.0,0.0,0.0,0.0,0.0,0.0,0.0,0.0,0.0,0.0,0.0,0.0,0.0,0.0,0.0,0.0,0.0,0.0,0.0,0.0,0.0,0.0,0.0,0.0,0.0,0.0,0.0,0.0,0.0,0.0,0.0,0.0,0.0,0.0,0.0,0.0,0.0,0.0,0.0,0.0,0.0,0.0,0.0,0.0,0.0,0.0,0.0,0.0,0.0,0.0,0.0,0.0,0.0,0.0,0.0,0.0,0.0,0.0,0.0,0.0,0.0,0.0,0.0,0.0,0.0,0.0,0.0,0.0,0.0,0.0,0.0,0.0,1.0,1.0,1.0,0.0,0.0,0.0,0.0,0.0,0.0,0.0,0.0,0.0,0.0,0.0,0.0,0.0,0.0,0.0,0.0,0.0,0.0,0.0,0.0,0.0,0.0,0.0,0.0,0.0,0.0,0.0,1.0,0.0,0.0,0.0,1.0,0.0,0.0,0.0,0.0,0.0,0.0,0.0,0.0,0.0,0.0,0.0,0.0,0.0,0.0,0.0,0.0,0.0,0.0,0.0,0.0,0.0,0.0,0.0,0.0,0.0,0.0,0.0,0.0,0.0,0.0,0.0,0.0,0.0,0.0,0.0,0.0,0.0,0.0,0.0,0.0,0.0,0.0,0.0,0.0,0.0,0.0,0.0,0.0,0.0,0.0,0.0,0.0,0.0,0.0,0.0,0.0,0.0,0.0,0.0,0.0,0.0,0.0,0.0,0.0,0.0,0.0,0.0,0.0,0.0,0.0,0.0,0.0,0.0,0.0,0.0,0.0,0.0,0.0,0.0,0.0,0.0,0.0,0.0,0.0,0.0,0.0,0.0,0.0,0.0,0.0,0.0,0.0,0.0,0.0,0.0,0.0,0.0,0.0,0.0,0.0,0.0,0.0,0.0,0.0,0.0,0.0,0.0,0.0,0.0,0.0,0.0,0.0,0.0,0.0,0.0,0.0,0.0,0.96,0.0,1.0,1.0,1.0,1.0,0.0,0.0,0.0,0.0,0.0,0.0,0.0,0.0,0.0,0.0,0.0,0.0,0.0,0.0,0.0,0.0,0.0,0.0,0.0,0.34,1.0,1.0,1.0,1.0,0.0,0.0,0.0,0.0,0.0,0.0,0.0,0.0,0.0,0.0,0.0,0.0,0.0,0.0,0.0,0.0,0.0,0.0,0.0],[0.0,0.0,0.0,0.0,0.0,0.0,0.0,0.0,0.0,0.0,0.0,0.0,0.0,0.0,0.0,0.0,0.0,0.0,0.0,0.0,0.0,0.0,0.0,0.0,0.0,0.0,0.0,0.0,0.0,0.0,0.0,0.0,0.0,0.0,0.0,0.0,0.0,0.0,0.0,0.0,0.0,0.0,0.0,0.0,0.0,0.0,0.0,0.0,0.0,0.0,0.0,0.0,0.0,0.0,0.0,0.0,0.0,0.0,0.0,0.0,0.0,0.0,0.0,0.0,0.0,0.0,0.0,0.0,0.0,0.0,0.0,0.0,0.0,0.0,0.0,0.0,0.0,0.0,0.0,1.0,1.0,1.0,0.98,0.0,0.0,0.0,0.0,0.0,0.0,0.0,0.0,0.0,0.0,0.0,0.0,0.0,0.0,0.0,0.0,0.0,0.0,0.0,0.0,0.0,0.0,0.0,0.0,0.0,0.0,0.0,0.0,0.0,0.0,0.0,0.0,0.0,0.0,0.0,0.0,0.0,0.0,0.0,0.0,0.0,0.0,0.0,0.0,0.0,0.0,0.0,0.0,0.0,0.0,0.0,0.0,0.0,0.0,0.0,0.0,0.0,0.0,0.0,0.0,0.0,0.0,0.0,0.0,0.0,0.0,0.0,0.0,0.0,0.0,0.0,0.0,0.0,0.0,0.0,0.0,0.0,0.0,0.0,0.0,0.0,0.0,0.0,0.0,0.0,0.0,0.0,0.0,0.0,0.0,0.0,0.0,0.0,0.0,0.0,0.0,0.0,0.0,0.0,0.0,0.0,0.0,0.0,0.0,0.0,0.0,0.0,0.0,0.0,0.0,0.0,0.0,0.0,0.0,0.0,0.0,0.0,0.0,0.0,0.0,0.0,0.0,0.0,0.0,0.0,0.0,0.0,0.0,0.0,0.0,0.0,0.0,0.0,0.0,0.0,0.0,0.0,0.0,0.0,0.0,0.0,0.0,0.0,0.0,0.0,0.0,0.0,0.0,0.0,0.0,1.0,1.0,1.0,0.0,0.0,0.0,0.0,0.0,0.0,0.0,0.0,0.0,0.0,0.0,0.0,0.0,0.0,0.0,0.0,0.0,0.0,0.0,0.0,0.0,0.0,0.0,1.0,1.0,1.0,1.0,0.01,0.0,0.0,0.0,0.0,0.0,0.0,0.0,0.0,0.0,0.0,0.0,0.0,0.0,0.0,0.0,0.0,0.0,0.0],[0.0,0.0,0.0,0.0,0.0,0.0,0.0,0.0,0.0,0.0,0.0,0.0,0.0,0.0,0.0,0.0,0.0,0.0,0.0,0.0,0.0,0.0,0.0,0.0,0.0,0.0,0.0,0.0,0.0,0.0,0.0,0.0,0.0,0.0,0.0,0.0,0.0,0.0,0.0,0.0,0.0,0.0,0.0,0.0,0.0,0.0,0.0,0.0,0.0,0.0,0.0,0.0,0.0,0.0,0.0,0.0,0.0,0.0,0.0,0.0,0.0,0.0,0.0,0.0,0.0,0.0,0.0,0.0,0.0,0.0,0.0,0.0,0.0,0.0,0.0,0.0,0.0,0.0,0.0,1.0,1.0,0.0,1.0,0.0,0.0,0.0,0.0,0.0,0.0,0.0,0.0,0.0,0.0,0.0,0.0,0.0,0.0,0.0,0.0,0.0,0.0,0.0,0.0,0.0,0.0,0.0,0.0,0.0,0.0,0.0,0.0,0.0,0.0,0.0,0.0,1.0,0.0,0.0,0.01,0.0,0.0,0.0,0.0,0.0,0.0,0.0,0.0,0.0,0.0,0.92,0.0,0.0,0.0,0.0,0.0,0.0,0.0,0.0,0.0,0.0,0.0,0.0,0.0,0.0,0.0,0.0,0.0,0.0,0.0,0.0,0.0,0.0,0.0,0.0,0.0,0.0,0.0,0.0,0.0,0.0,0.0,0.0,0.0,0.0,0.0,0.0,0.0,0.0,0.0,0.0,0.0,0.0,0.0,0.0,0.0,0.0,0.0,0.0,0.0,0.0,0.0,0.0,0.0,0.0,0.0,0.0,0.0,0.0,0.0,0.0,0.0,0.0,0.0,0.0,0.0,0.0,0.0,0.0,0.0,0.0,0.0,0.0,0.0,0.0,0.0,0.0,0.0,0.0,0.0,0.0,0.0,0.0,0.0,0.0,0.0,0.0,0.0,0.0,0.0,0.0,0.0,0.0,0.0,0.0,0.0,0.0,0.0,0.0,0.0,0.0,0.0,1.0,1.0,1.0,1.0,0.79,0.0,0.0,0.0,0.0,0.0,0.0,0.0,0.0,0.0,0.0,0.0,0.0,0.0,0.0,0.0,0.0,0.0,0.0,0.0,0.0,0.0,0.0,0.0,0.0,1.0,1.0,1.0,1.0,1.0,0.0,0.0,0.0,0.0,0.0,0.0,0.0,0.0,0.0,0.0,0.0,0.0,0.0,0.0,0.0,0.0,0.0],[0.0,0.0,0.0,0.0,0.0,0.0,0.0,0.0,0.0,0.0,0.0,0.0,0.0,0.0,0.0,0.0,0.0,0.0,0.0,0.0,0.0,0.0,0.0,0.0,0.0,0.0,0.0,0.0,0.0,0.0,0.0,0.0,0.0,0.0,0.0,0.0,0.0,0.0,0.0,1.0,0.0,0.0,0.0,0.99,1.0,0.0,0.0,0.0,0.0,0.0,0.0,0.0,0.0,0.0,0.0,0.0,0.0,0.0,0.0,0.0,0.0,0.0,0.0,0.0,0.0,0.0,0.0,0.0,0.0,0.0,0.0,0.0,0.0,0.0,0.0,0.0,0.0,1.0,1.0,1.0,1.0,0.0,0.0,0.0,0.0,0.0,0.0,0.0,0.0,0.0,0.0,0.0,0.0,0.0,0.0,0.0,0.0,0.0,0.0,0.0,0.0,0.0,0.0,0.0,0.0,0.0,0.0,0.0,0.0,0.0,0.0,0.0,0.0,0.0,0.0,0.0,0.0,0.0,0.0,0.0,0.0,0.0,0.0,0.0,0.0,0.0,0.0,0.0,0.0,0.96,0.0,0.0,0.0,0.0,0.0,0.0,0.0,0.0,0.0,0.0,0.0,0.0,0.0,0.0,0.0,0.0,0.0,0.0,0.0,0.0,0.0,0.0,0.0,0.0,0.0,0.0,0.0,0.0,0.0,0.0,0.0,0.0,0.0,0.0,0.0,0.0,0.0,0.0,0.0,0.0,0.0,0.0,0.0,0.0,0.0,0.0,0.0,0.0,0.0,0.0,0.0,0.0,0.0,0.0,0.0,0.0,0.0,0.0,0.0,0.0,0.0,0.0,0.0,0.0,0.0,0.0,0.0,0.0,0.0,0.0,0.0,0.0,0.0,0.0,0.0,0.0,0.0,0.0,0.0,0.0,0.0,0.0,0.0,0.0,0.0,0.0,0.0,0.0,0.0,0.0,0.0,0.0,0.0,0.0,0.0,0.0,0.0,0.0,0.0,0.0,0.0,1.0,1.0,0.0,1.0,0.0,0.0,0.0,0.0,0.0,0.0,0.0,0.0,0.0,0.0,0.0,0.0,0.0,0.0,0.0,0.0,0.0,0.0,0.0,0.0,0.0,0.0,0.0,0.0,0.0,0.0,0.01,1.0,1.0,1.0,1.0,0.0,0.0,0.0,0.0,0.0,0.0,0.0,0.0,0.0,0.0,0.0,0.0,0.0,0.0,0.0,0.0],[0.0,0.0,0.0,0.0,0.0,0.0,0.0,0.0,0.0,0.0,0.0,0.0,0.0,0.0,0.0,0.0,0.0,0.0,0.0,0.0,0.0,0.0,0.0,0.0,0.0,0.0,0.0,0.0,0.0,0.0,0.0,0.0,0.0,0.0,0.5,0.0,0.0,0.0,0.0,0.0,0.0,0.0,0.0,0.0,0.0,0.0,0.0,0.0,0.0,0.0,0.0,0.0,0.0,0.0,0.0,0.0,0.0,0.0,0.0,0.0,0.0,0.0,0.0,0.0,0.0,0.0,0.0,0.0,0.0,0.0,0.0,0.0,0.0,0.0,0.0,0.0,0.0,1.0,0.0,0.0,0.01,0.0,0.0,0.0,0.0,0.0,0.0,0.0,0.0,0.0,0.0,0.0,0.0,0.0,0.0,0.0,0.0,0.0,0.0,0.0,0.0,0.0,0.0,0.0,0.0,0.0,0.0,0.0,0.0,0.0,0.0,0.0,0.0,0.0,0.0,0.0,0.0,0.0,0.61,1.0,0.0,0.0,0.0,0.0,0.0,0.0,0.0,0.0,0.0,1.0,1.0,1.0,0.07,0.0,0.0,0.0,0.0,0.0,0.0,0.0,0.0,0.0,0.0,0.0,0.0,0.0,0.0,0.0,0.0,0.0,0.0,0.0,0.0,0.0,0.0,0.0,0.0,0.0,0.0,0.0,0.0,0.0,0.0,0.0,0.0,0.0,0.0,0.0,0.0,0.0,0.0,0.0,0.0,0.0,0.0,0.0,0.0,0.0,0.0,0.0,0.0,0.0,0.0,0.0,0.0,0.0,0.0,0.0,0.0,0.0,0.0,0.0,0.0,0.0,0.0,0.0,0.0,0.0,0.0,0.0,0.0,0.0,0.0,0.0,0.0,0.0,0.0,0.0,0.0,0.0,0.0,0.0,0.0,0.0,0.0,0.0,0.0,0.0,0.0,0.0,0.0,0.0,0.0,0.0,0.0,0.0,0.0,0.0,0.0,1.0,1.0,1.0,1.0,0.0,0.0,0.0,0.0,0.0,0.0,0.0,0.0,0.0,0.0,0.0,0.0,0.0,0.0,0.0,0.0,0.0,0.0,0.0,0.0,0.0,0.0,0.0,0.0,0.0,0.0,0.0,0.0,0.0,1.0,1.0,1.0,1.0,1.0,0.0,0.0,0.0,0.0,0.0,0.0,0.0,0.0,0.0,0.0,0.0,0.0,0.0,0.0,0.0],[0.0,0.0,0.0,0.0,0.0,0.0,0.0,0.0,0.0,0.0,0.0,0.0,0.0,0.0,0.0,0.0,0.0,0.0,0.0,0.0,0.0,0.0,0.0,0.0,0.0,0.0,0.0,0.0,0.0,0.0,0.0,0.0,0.0,0.0,0.0,0.0,0.0,0.0,0.0,0.0,0.0,0.0,0.0,0.0,1.0,0.0,1.0,0.0,0.0,0.0,0.0,0.0,0.0,0.0,0.0,0.0,0.0,0.0,0.0,0.0,0.0,0.0,0.0,0.0,0.0,0.0,0.0,0.0,0.0,0.0,0.0,0.0,0.0,0.0,0.0,0.99,0.0,1.0,0.0,0.0,0.0,0.0,0.0,0.0,0.0,0.0,0.0,0.0,0.0,0.0,0.0,0.0,0.0,0.0,0.0,0.0,0.0,0.0,0.0,0.0,0.0,0.0,0.0,0.0,0.0,0.0,0.0,0.0,0.0,0.0,0.0,0.0,0.0,0.0,0.0,0.0,0.0,0.0,0.0,0.0,0.0,0.0,0.0,0.0,0.0,0.0,0.0,0.0,0.0,0.0,0.0,0.0,0.0,0.0,0.0,0.0,0.0,0.0,0.0,0.0,0.0,0.0,0.0,0.0,0.0,0.0,0.0,0.0,0.0,0.0,0.0,0.0,0.0,0.0,0.0,0.0,0.0,0.0,0.0,0.0,0.0,0.0,0.0,0.0,0.0,0.0,0.0,0.0,0.0,0.0,0.0,0.0,0.0,0.0,0.0,0.0,0.0,0.0,0.0,0.0,0.0,0.0,0.0,0.0,0.0,0.0,0.0,0.0,0.0,0.0,0.0,0.0,0.0,0.0,0.0,0.0,0.0,0.0,0.0,0.0,0.0,0.0,0.0,0.0,0.0,0.0,0.0,0.0,0.0,0.0,0.0,0.0,0.0,0.0,0.0,0.0,0.0,0.0,0.0,0.0,0.0,0.0,0.0,0.0,0.0,0.0,0.0,0.0,0.0,1.0,1.0,0.37,1.0,0.0,0.0,0.0,0.0,0.0,0.0,0.0,0.0,0.0,0.0,0.0,0.0,0.0,0.0,0.0,0.0,0.0,0.0,0.0,0.0,0.0,0.0,0.0,0.0,0.0,0.0,0.0,0.0,0.0,0.0,1.0,1.0,1.0,1.0,1.0,0.0,0.0,0.0,0.0,0.0,0.0,0.0,0.0,0.0,0.0,0.0,0.0,0.0,0.0],[0.0,0.0,0.0,0.0,0.0,0.0,0.0,0.0,0.0,0.0,0.0,0.0,0.0,0.0,0.0,0.0,0.0,0.0,0.0,0.0,0.0,0.0,0.0,0.0,0.0,0.0,0.0,0.0,0.0,0.0,0.0,0.0,0.0,0.0,0.0,0.0,0.0,0.0,0.0,0.0,0.0,0.0,0.0,0.0,0.0,0.0,0.0,0.0,0.67,0.0,0.0,0.0,0.0,0.0,0.0,0.0,0.0,0.0,0.0,0.0,0.0,0.0,0.0,0.0,0.0,0.0,0.0,0.0,0.0,0.0,0.0,0.0,0.0,0.0,0.0,0.99,0.0,0.94,0.0,0.0,0.0,0.0,0.0,0.0,0.0,0.0,0.0,0.0,0.0,0.0,0.0,0.0,0.0,0.0,0.0,0.0,0.0,0.0,0.0,0.0,0.0,0.0,0.0,0.0,0.0,0.0,0.0,0.0,0.0,0.0,0.0,0.0,0.0,0.0,0.0,0.0,0.0,0.0,0.0,0.0,0.0,0.0,0.0,0.0,0.0,0.0,0.0,0.0,0.0,0.0,1.0,0.03,0.29,0.0,0.0,1.0,0.0,0.0,0.0,0.0,0.0,0.0,0.0,0.0,0.0,0.0,0.0,0.0,0.0,0.0,0.0,0.0,0.0,0.0,0.0,0.0,0.0,0.0,0.0,0.0,0.0,0.0,0.0,0.0,0.0,0.0,0.0,0.0,0.0,0.0,0.0,0.0,0.0,0.0,0.0,0.0,0.0,0.0,0.0,0.0,0.0,0.0,0.0,0.0,0.0,0.0,0.0,0.0,0.0,0.0,0.0,0.0,0.0,0.0,0.0,0.0,0.0,0.0,0.0,0.0,0.0,0.0,0.0,0.0,0.0,0.0,0.0,0.0,0.0,0.0,0.0,0.0,0.0,0.0,0.0,0.0,0.0,0.0,0.0,0.0,0.0,0.0,0.0,0.0,0.0,0.0,0.0,0.0,1.0,1.0,0.0,0.0,0.0,0.0,0.0,0.0,0.0,0.0,0.0,0.0,0.0,0.0,0.0,0.0,0.0,0.0,0.0,0.0,0.0,0.0,0.0,0.0,0.0,0.0,0.0,0.0,0.0,0.0,0.0,0.0,0.0,0.0,0.0,0.0,1.0,1.0,1.0,1.0,1.0,1.0,0.0,0.0,0.58,0.0,0.0,0.0,0.0,0.0,0.0,0.0,0.0,0.0],[0.0,0.0,0.0,0.0,0.0,0.0,0.0,0.0,0.0,0.0,0.0,0.0,0.0,0.0,0.0,0.0,0.0,0.0,0.0,0.0,0.0,0.0,0.0,0.0,0.0,0.0,0.0,0.0,0.0,0.0,0.0,0.0,0.0,0.0,0.0,0.0,0.0,0.0,0.0,0.0,0.0,0.0,0.0,0.0,0.0,0.0,1.0,0.0,1.0,0.02,0.0,0.0,0.0,0.0,0.0,0.0,0.0,0.0,0.0,0.0,0.0,0.0,0.0,0.0,0.0,0.0,0.0,0.0,0.0,0.0,0.0,0.0,0.0,0.0,0.0,0.0,0.0,0.0,0.0,0.0,0.0,0.0,0.0,0.0,0.0,0.0,0.0,0.0,0.0,0.0,0.0,0.0,0.0,0.0,0.0,0.0,0.0,0.0,0.0,0.0,0.0,0.0,0.0,0.0,0.0,0.0,0.0,0.0,0.0,0.0,0.0,0.0,0.0,0.0,0.0,0.0,0.0,0.0,0.0,0.0,0.0,0.0,0.0,0.0,0.0,0.0,0.0,0.0,0.0,0.0,0.0,0.0,0.0,0.0,0.0,0.0,0.0,0.0,0.0,0.0,0.0,0.0,0.0,0.0,0.0,0.0,0.0,0.0,0.0,0.0,0.0,0.0,0.0,0.0,0.0,0.0,0.0,0.0,0.0,0.0,0.0,0.0,0.0,0.0,0.0,0.0,0.0,0.0,0.0,0.0,0.0,0.0,0.0,0.0,0.0,0.0,0.0,0.0,0.0,0.0,0.0,0.0,0.0,0.0,0.0,0.0,0.0,0.0,0.0,0.0,0.0,0.0,0.0,0.0,0.0,0.0,0.0,0.0,0.0,0.0,0.0,0.0,0.0,0.0,0.0,0.0,0.0,0.0,0.0,0.0,0.0,0.0,0.0,0.0,0.0,0.0,0.0,0.0,0.0,0.0,0.0,0.0,0.0,0.0,0.0,0.0,0.0,0.99,1.0,1.0,1.0,0.0,0.0,0.0,0.0,0.0,0.0,0.0,0.0,0.0,0.0,0.0,0.0,0.0,0.0,0.0,0.0,0.0,0.0,0.0,0.0,0.0,0.0,0.0,0.0,0.0,0.0,0.0,0.0,0.0,0.0,0.0,0.0,0.0,0.0,1.0,1.0,1.0,1.0,0.0,0.0,0.0,0.0,0.0,0.0,0.0,0.0,0.0,0.0,0.0,0.0,0.0],[0.0,0.0,0.0,0.0,0.0,0.0,0.0,0.0,0.0,0.0,0.0,0.0,0.0,0.0,0.0,0.0,0.0,0.0,0.0,0.0,0.0,0.0,0.0,0.0,0.0,0.0,0.0,0.0,0.0,0.0,0.0,0.0,0.0,0.0,0.0,0.0,0.0,0.0,0.0,0.0,0.0,0.0,0.0,0.0,0.0,0.0,0.0,0.0,0.87,0.18,0.0,0.0,0.0,0.0,0.0,0.0,0.0,0.0,0.0,0.0,0.0,0.0,0.0,0.0,0.0,0.0,0.0,0.0,0.0,0.0,0.0,0.0,0.0,0.0,0.0,0.0,0.0,0.0,0.0,0.0,0.0,0.0,0.0,0.0,0.0,0.0,0.0,0.0,0.0,0.0,0.0,0.0,0.0,0.0,0.0,0.0,0.0,0.0,0.0,0.0,0.0,0.0,0.0,0.0,0.0,0.0,0.0,0.0,0.0,0.0,0.0,0.0,0.0,0.0,0.0,0.0,0.0,0.0,0.0,0.0,0.0,0.0,0.0,0.0,0.0,0.0,0.0,0.0,0.0,0.0,0.0,0.0,0.0,0.0,0.0,0.0,0.0,0.0,0.0,0.0,0.0,0.0,0.0,0.0,0.0,0.0,0.0,0.0,0.0,0.0,0.0,0.0,0.0,0.0,0.0,0.0,0.0,0.0,0.0,0.0,0.0,0.0,0.0,0.0,1.0,0.0,1.0,0.0,0.0,0.0,0.0,0.0,0.0,0.0,0.0,0.0,0.0,0.0,0.0,0.0,0.0,0.0,0.0,0.0,0.0,0.0,0.0,0.0,0.0,0.0,0.0,0.0,0.0,0.0,0.0,0.0,0.0,0.0,0.0,0.0,0.0,0.0,0.0,0.0,0.0,0.0,0.0,0.0,0.0,0.0,0.0,0.0,0.0,0.0,0.0,0.0,0.0,0.0,0.0,0.0,0.0,0.0,0.0,0.0,0.02,0.0,0.0,1.0,1.0,0.34,0.0,0.0,0.0,0.0,0.0,0.0,0.0,0.0,0.0,0.0,0.0,0.0,0.0,0.0,0.0,0.0,0.0,0.0,0.0,0.0,0.0,0.0,0.0,0.0,0.0,0.0,0.0,0.0,0.0,0.0,0.0,0.0,0.0,0.0,0.0,0.0,1.0,1.0,1.0,1.0,1.0,1.0,0.96,0.0,0.0,0.0,0.0,0.0,0.0,0.0,0.0,0.0],[0.0,0.0,0.0,0.0,0.0,0.0,0.0,0.0,0.0,0.0,0.0,0.0,0.0,0.0,0.0,0.0,0.0,0.0,0.0,0.0,0.0,0.0,0.0,0.0,0.0,0.0,0.0,0.0,0.0,0.0,0.0,0.0,0.0,0.0,0.0,0.0,0.0,0.0,0.0,0.0,0.0,0.0,0.0,0.0,0.0,0.0,0.0,0.0,0.07,0.0,0.0,0.0,0.0,0.0,0.0,0.0,0.0,0.0,0.0,0.0,0.0,0.0,0.0,0.0,0.0,0.0,0.0,0.0,0.0,0.0,0.0,0.0,0.0,0.0,0.0,0.0,0.0,0.0,0.0,0.0,0.0,0.0,0.0,0.0,0.0,0.0,0.0,0.0,0.0,0.0,0.0,0.0,0.0,0.0,0.0,0.0,0.0,0.0,0.0,0.0,0.0,0.0,0.0,0.0,0.0,0.0,0.0,0.0,0.0,0.0,0.0,0.0,0.0,0.0,0.0,0.0,0.0,0.0,0.0,0.0,0.0,0.0,0.0,0.0,0.0,0.0,0.0,0.0,0.0,0.0,0.0,0.0,0.0,0.0,0.0,1.0,1.0,1.0,0.0,0.0,0.0,0.0,0.0,0.0,0.0,0.0,0.0,0.0,0.0,0.0,0.0,0.0,0.0,0.0,0.0,0.0,0.0,0.0,0.0,0.0,0.0,0.0,0.0,0.0,0.0,0.0,0.0,0.0,0.0,0.0,0.0,0.0,0.0,0.0,0.0,0.0,0.0,0.0,0.0,0.0,0.0,0.0,0.0,0.0,0.0,0.0,0.0,0.0,0.0,0.0,0.0,0.0,0.0,0.0,0.0,0.0,0.0,0.0,0.0,0.0,0.0,0.0,0.0,0.0,0.0,0.0,0.0,0.0,0.0,0.0,0.0,0.0,0.0,0.0,0.0,0.0,0.0,0.0,0.0,0.0,0.0,0.0,0.0,0.0,0.0,0.0,0.0,0.0,0.99,0.01,0.0,0.0,0.0,0.0,0.0,0.0,0.0,0.0,0.0,0.0,0.0,0.0,0.0,0.0,0.0,0.0,0.0,0.0,0.0,0.0,0.0,0.0,0.0,0.0,0.0,0.0,0.0,0.0,0.0,0.0,0.0,0.0,0.0,0.0,0.0,0.0,1.0,0.0,1.0,1.0,1.0,1.0,1.0,0.0,0.0,0.0,0.0,0.0,0.0,0.0,0.0,0.0],[0.0,0.0,0.0,0.0,0.0,0.0,0.0,0.0,0.0,0.0,0.0,0.0,0.0,0.0,0.0,0.0,0.0,0.0,0.0,0.0,0.0,0.0,0.0,0.0,0.0,0.0,0.0,0.0,0.0,0.0,0.0,0.0,0.0,0.0,0.0,0.0,0.0,0.0,0.0,0.0,0.0,0.0,0.0,0.0,0.0,0.0,0.0,0.0,0.0,0.0,0.0,0.0,0.0,0.0,0.0,0.0,0.0,0.0,0.0,0.0,0.0,0.0,0.0,0.0,0.0,0.0,0.0,0.0,0.0,0.0,0.0,0.0,0.0,0.0,0.0,0.0,0.0,0.0,0.0,0.0,0.0,0.0,0.0,0.0,0.0,0.0,0.0,0.0,0.0,0.0,0.0,0.0,0.0,0.0,0.0,0.0,0.0,0.0,0.0,0.0,0.0,0.0,0.0,0.0,0.0,0.0,0.0,0.0,0.0,0.0,0.0,0.0,0.0,0.0,0.0,0.0,0.0,0.0,0.0,0.0,0.0,0.0,0.0,0.0,0.0,0.0,0.0,0.0,0.0,0.0,0.0,0.0,0.0,0.0,0.0,0.0,0.0,1.0,0.0,0.0,0.0,0.0,0.0,0.0,0.0,0.0,0.0,0.0,0.0,0.0,0.0,0.0,0.0,0.0,0.0,0.0,0.0,0.0,0.0,0.0,0.0,0.0,0.0,0.49,1.0,0.0,0.35,0.0,0.0,0.0,0.0,0.0,0.0,0.0,0.0,0.0,0.0,0.0,0.0,0.0,0.0,0.0,0.0,0.0,0.0,0.0,0.0,0.0,0.0,0.0,0.0,0.0,0.0,0.0,0.0,0.0,0.0,0.0,0.0,0.0,0.0,0.0,0.0,0.0,0.0,0.0,0.0,0.0,0.0,0.0,0.0,0.0,0.0,0.0,0.0,0.0,0.0,0.0,0.0,0.0,0.0,0.0,0.0,0.0,0.0,0.0,0.0,0.0,0.01,0.0,0.0,0.0,0.0,0.0,0.0,0.0,0.0,0.0,0.0,0.0,0.0,0.0,0.0,0.0,0.0,0.0,0.0,0.0,0.0,0.0,0.0,0.0,0.0,0.0,0.0,0.0,0.0,0.0,0.0,0.0,0.0,0.0,0.0,0.0,0.0,0.0,0.0,0.0,1.0,1.0,1.0,1.0,1.0,0.0,0.0,0.0,0.0,0.0,0.0,0.0,0.0,0.0],[0.0,0.0,0.0,0.0,0.0,0.0,0.0,0.0,0.0,0.0,0.0,0.0,0.0,0.0,0.0,0.0,0.0,0.0,0.0,0.0,0.0,0.0,0.0,0.0,0.0,0.0,0.0,0.0,0.0,0.0,0.0,0.0,0.0,0.0,0.0,0.0,0.0,0.0,0.0,0.0,0.0,0.0,0.0,0.0,0.0,0.0,0.0,0.0,0.0,0.0,0.0,0.0,0.0,0.0,0.0,0.0,0.0,0.0,0.0,0.0,0.0,0.0,0.0,0.0,0.0,0.0,0.0,0.0,0.0,0.0,0.0,0.0,0.0,0.0,0.0,0.0,0.0,0.0,0.0,0.0,0.0,0.0,0.0,0.0,0.0,0.0,0.0,0.0,0.0,0.0,0.0,0.0,0.0,0.0,0.0,0.0,0.0,0.0,0.0,0.0,0.0,0.0,0.0,0.0,0.0,0.0,0.0,0.0,0.0,0.0,0.0,0.0,0.0,0.0,0.0,0.0,0.0,0.0,0.0,0.0,0.0,0.0,0.0,0.0,0.0,0.0,0.0,0.0,0.0,0.0,0.0,0.0,0.0,0.0,0.0,0.0,0.0,0.01,0.0,0.0,0.0,0.0,0.0,0.0,0.0,0.0,0.0,0.0,0.0,0.0,0.0,0.0,0.0,0.0,0.0,0.0,0.0,0.0,0.0,0.0,0.0,1.0,0.0,0.0,1.0,0.0,1.0,0.0,0.01,0.0,0.0,0.0,0.0,0.0,0.0,0.0,0.0,0.0,0.0,0.0,0.0,0.0,0.0,0.0,0.0,0.0,0.0,0.0,0.0,0.0,0.0,0.0,0.0,0.0,0.0,0.0,0.0,0.0,0.0,0.0,0.0,0.0,0.0,0.0,0.0,0.0,0.0,0.0,0.0,0.0,0.0,0.0,0.0,0.0,0.0,0.0,0.0,0.0,0.0,0.0,0.0,0.0,0.0,1.0,1.0,0.0,0.0,1.0,1.0,0.0,0.0,0.0,0.0,0.0,0.0,0.0,0.0,0.0,0.0,0.0,0.0,0.0,0.0,0.0,0.0,0.0,0.0,0.0,0.0,0.0,0.0,0.0,0.0,0.0,0.0,0.0,0.0,0.0,0.0,0.0,0.0,0.0,0.0,0.0,0.0,0.0,0.0,0.0,1.0,1.0,1.0,1.0,1.0,0.03,0.0,0.0,0.0,0.0,0.0,0.0,0.0,0.0],[0.0,0.0,0.0,0.0,0.0,0.0,0.0,0.0,0.0,0.0,0.0,0.0,0.0,0.0,0.0,0.0,0.0,0.0,0.0,0.0,0.0,0.0,0.0,0.0,0.0,0.0,0.0,0.0,0.0,0.0,0.0,0.0,0.0,0.0,0.0,0.0,0.0,0.0,0.0,0.0,0.0,0.0,0.0,0.0,0.0,0.0,0.0,0.0,0.0,0.0,0.0,0.0,0.0,0.0,0.0,0.0,0.0,0.0,0.0,0.0,0.0,0.0,0.0,0.0,0.0,0.0,0.0,0.0,0.0,0.0,0.0,0.0,0.0,0.0,0.0,0.0,0.0,0.0,0.0,0.0,0.0,0.0,0.0,0.0,0.0,0.0,0.0,0.0,0.0,0.0,0.0,0.0,0.0,0.0,0.0,0.0,0.0,0.0,0.0,0.0,0.0,0.0,0.0,0.0,0.0,0.0,0.0,0.0,0.0,0.0,0.0,0.0,0.0,0.0,0.0,0.0,0.0,0.0,0.0,0.0,0.0,0.0,0.0,0.0,0.0,0.0,0.0,0.0,0.0,0.0,0.0,0.0,1.0,0.0,0.0,1.0,1.0,1.0,0.0,0.0,0.0,0.0,0.0,0.0,0.0,0.0,0.0,0.0,0.0,0.0,0.0,0.0,0.0,0.0,0.0,0.0,0.0,0.0,0.0,0.0,0.0,0.96,0.0,0.0,0.0,0.0,0.0,0.0,0.0,0.0,0.0,0.0,0.0,0.0,0.0,0.0,0.0,0.0,0.0,0.0,0.0,0.0,0.0,0.0,0.0,0.0,0.0,0.0,0.0,0.0,0.0,0.0,0.0,0.0,0.0,0.0,0.0,0.0,0.0,0.0,0.0,0.0,0.0,0.0,0.0,0.0,0.0,0.0,0.0,0.0,0.0,0.0,0.0,0.0,0.0,0.0,0.0,0.0,0.0,0.0,0.0,1.0,1.0,1.0,1.0,1.0,0.0,0.0,1.0,1.0,0.0,0.0,0.0,0.0,0.0,0.0,0.0,0.0,0.0,0.0,0.0,0.0,0.0,0.0,0.0,0.0,0.0,0.0,0.0,0.0,0.0,0.0,0.0,0.0,0.0,0.0,0.0,0.0,0.0,0.0,0.0,0.0,0.0,0.0,0.0,0.0,0.58,0.0,0.96,1.0,1.0,1.0,1.0,1.0,1.0,0.0,0.0,0.0,0.0,0.0,0.0,0.0],[0.0,0.0,0.0,0.0,0.0,0.0,0.0,0.0,0.0,0.0,0.0,0.0,0.0,0.0,0.0,0.0,0.0,0.0,0.0,0.0,0.0,0.0,0.0,0.0,0.0,0.0,0.0,0.0,0.0,0.0,0.0,0.0,0.0,0.0,0.0,0.0,0.0,0.0,0.0,0.0,0.0,0.0,0.0,0.0,0.0,0.0,0.0,0.0,0.0,0.0,0.0,0.0,0.0,0.0,0.0,0.0,0.0,0.0,0.0,0.0,0.0,0.0,0.0,0.0,0.0,0.0,0.0,0.0,0.0,0.0,0.0,0.0,0.0,0.0,0.0,0.0,0.0,0.0,0.0,0.0,0.0,0.0,0.0,0.0,0.0,0.0,0.0,0.0,0.0,0.0,0.0,0.0,0.0,0.0,0.0,0.0,0.0,0.0,0.0,0.0,0.0,0.0,0.0,0.0,0.0,0.0,0.0,0.0,0.0,0.0,0.0,0.0,0.0,0.0,0.0,0.0,0.0,0.0,0.0,0.0,0.0,0.0,0.0,0.0,0.0,0.0,0.0,0.0,0.0,0.0,0.0,0.0,0.0,0.0,0.0,0.0,1.0,1.0,1.0,1.0,0.0,0.0,0.0,0.0,0.0,0.0,0.0,0.0,0.0,0.0,0.0,0.0,0.0,0.0,0.0,0.0,0.0,1.0,0.0,0.0,1.0,1.0,0.0,0.0,0.0,0.0,0.0,0.0,0.0,0.0,0.0,0.0,0.0,0.0,0.0,0.0,0.0,0.0,0.0,0.0,0.0,0.0,0.0,0.0,0.0,0.0,0.0,0.0,0.0,0.0,0.0,0.0,0.0,0.0,0.0,0.0,0.0,0.0,0.0,0.0,0.0,0.0,0.0,0.0,0.0,0.0,0.0,0.0,0.0,0.0,0.0,0.0,0.0,0.0,0.0,0.0,0.0,0.0,0.0,0.0,0.0,1.0,1.0,1.0,0.0,0.0,0.0,0.0,0.0,0.0,0.0,0.0,0.0,0.0,0.0,0.0,0.0,0.0,0.0,0.0,0.0,0.0,0.0,0.0,0.0,0.0,0.0,0.0,0.0,0.0,0.0,0.0,0.0,0.0,0.0,0.0,0.0,0.0,0.0,0.0,0.0,0.0,0.0,0.0,0.0,0.0,0.0,0.0,0.0,0.0,0.0,0.03,1.0,1.0,1.0,1.0,0.0,0.0,0.0,0.0,0.0,0.0],[0.0,0.0,0.0,0.0,0.0,0.0,0.0,0.0,0.0,0.0,0.0,0.0,0.0,0.0,0.0,0.0,0.0,0.0,0.0,0.0,0.0,0.0,0.0,0.0,0.0,0.0,0.0,0.0,0.0,0.0,0.0,0.0,0.0,0.0,0.0,0.0,0.0,0.0,0.0,0.0,0.0,0.0,0.0,0.0,0.0,0.0,0.0,0.0,0.0,0.0,0.0,0.0,0.0,0.0,0.0,0.0,0.0,0.0,0.0,0.0,0.0,0.0,0.0,0.0,0.0,0.0,0.0,0.0,0.0,0.0,0.0,0.0,0.0,0.0,0.0,0.0,0.0,0.0,0.0,0.0,0.0,0.0,0.0,0.0,0.0,0.0,0.0,0.0,0.0,0.0,0.0,0.0,0.0,0.0,0.0,0.0,0.0,0.0,0.0,0.0,0.0,0.0,0.0,0.0,0.0,0.0,0.0,0.0,0.0,0.0,0.0,0.0,0.0,0.0,0.0,0.0,0.0,0.0,0.0,0.0,0.0,0.0,0.0,0.0,0.0,0.0,0.0,0.0,0.0,0.0,0.0,0.0,0.61,1.0,0.0,0.0,1.0,1.0,1.0,1.0,0.0,0.0,0.0,0.0,0.0,0.0,0.0,0.0,0.0,0.0,0.0,0.0,0.0,0.0,0.0,0.0,0.0,0.0,0.0,0.0,0.0,0.0,0.0,0.0,0.0,0.0,0.0,0.0,0.0,0.0,0.0,0.0,0.0,0.0,0.0,0.0,0.0,0.0,0.0,0.0,0.0,0.0,0.0,0.0,0.0,0.0,0.0,0.0,0.0,0.0,0.0,0.0,0.0,0.0,0.0,0.0,0.0,0.0,0.0,0.0,0.0,0.0,0.0,0.0,0.0,0.0,0.0,0.0,0.0,0.0,0.0,0.0,0.0,0.0,0.0,0.0,0.0,0.0,0.0,1.0,1.0,1.0,0.02,0.0,0.0,0.0,0.0,0.0,0.0,0.0,0.0,0.0,0.0,0.0,0.0,0.0,0.0,0.0,0.0,0.0,0.0,0.0,0.0,0.0,0.0,0.0,0.0,0.0,0.0,0.0,0.0,0.0,0.0,0.0,0.0,0.0,0.0,0.0,0.0,0.0,0.0,0.0,0.0,0.0,0.0,0.0,0.0,0.0,0.0,0.0,0.0,0.0,1.0,1.0,1.0,1.0,0.01,0.0,0.0,0.0,0.0,0.0],[0.0,0.0,0.0,0.0,0.0,0.0,0.0,0.0,0.0,0.0,0.0,0.0,0.0,0.0,0.0,0.0,0.0,0.0,0.0,0.0,0.0,0.0,0.0,0.0,0.0,0.0,0.0,0.0,0.0,0.0,0.0,0.0,0.0,0.0,0.0,0.0,0.0,0.0,0.0,0.0,0.0,0.0,0.0,0.0,0.0,0.0,0.0,0.0,0.0,0.0,0.0,0.0,0.0,0.0,0.0,0.0,0.0,0.0,0.0,0.0,0.0,0.0,0.0,0.0,0.0,0.0,0.0,0.0,0.0,0.0,0.0,0.0,0.0,0.0,0.0,0.0,0.0,0.0,0.0,0.0,0.0,0.0,0.0,0.0,0.0,0.0,0.0,0.0,0.0,0.0,0.0,0.0,0.0,0.0,0.0,0.0,0.0,0.0,0.0,0.0,0.0,0.0,0.0,0.0,0.0,0.0,0.0,0.0,0.0,0.0,0.0,0.0,0.0,0.0,0.0,0.0,0.0,0.0,0.0,0.0,0.0,0.0,0.0,0.0,0.0,0.0,0.0,0.0,0.0,0.0,0.0,0.0,0.0,0.0,0.0,0.0,0.07,0.0,1.0,1.0,0.0,0.0,0.0,0.0,0.0,0.0,0.0,0.0,0.0,0.0,0.0,0.0,0.0,0.01,0.0,0.0,0.0,1.0,0.0,0.0,0.0,0.0,0.0,0.0,0.0,0.0,0.0,0.0,0.0,0.0,0.0,0.0,0.0,0.0,0.0,0.0,0.0,0.0,0.0,0.0,0.0,0.0,0.0,0.0,0.0,0.0,0.0,0.0,0.0,0.0,0.0,0.0,0.0,0.0,0.0,0.0,0.0,0.0,0.0,0.0,0.0,0.0,0.0,0.0,0.0,0.0,0.0,0.0,0.0,0.0,0.0,0.0,0.0,0.0,0.0,0.0,0.0,0.0,0.0,1.0,1.0,1.0,0.0,0.0,0.0,0.0,0.0,0.0,0.0,0.0,0.0,0.0,0.0,0.0,0.0,0.0,0.0,0.0,0.0,0.0,0.0,0.0,0.0,0.0,0.0,0.0,0.0,0.0,0.0,0.0,0.0,0.0,0.0,0.0,0.0,0.0,0.0,0.0,0.0,0.0,0.0,0.0,0.0,0.0,0.0,0.0,0.0,0.0,0.0,0.0,0.0,0.0,0.0,1.0,1.0,1.0,1.0,0.99,0.0,0.0,0.0,0.0],[0.0,0.0,0.0,0.0,0.0,0.0,0.0,0.0,0.0,0.0,0.0,0.0,0.0,0.0,0.0,0.0,0.0,0.0,0.0,0.0,0.0,0.0,0.0,0.0,0.0,0.0,0.0,0.0,0.0,0.0,0.0,0.0,0.0,0.0,0.0,0.0,0.0,0.0,0.0,0.0,0.0,0.0,0.0,0.0,0.0,0.0,0.0,0.0,0.0,0.0,0.0,0.0,0.0,0.0,0.0,0.0,0.0,0.0,0.0,0.0,0.0,0.0,0.0,0.0,0.0,0.0,0.0,0.0,0.0,0.0,0.0,0.0,0.0,0.0,0.0,0.0,0.0,0.0,0.0,0.0,0.0,0.0,0.0,0.0,0.0,0.0,0.0,0.0,0.0,0.0,0.0,0.0,0.0,0.0,0.0,0.0,0.0,0.0,0.0,0.0,0.0,0.0,0.0,0.0,0.0,0.0,0.0,0.0,0.0,0.0,0.0,0.0,0.0,0.0,0.0,0.0,0.0,0.0,0.0,0.0,0.0,0.0,0.0,0.0,0.0,0.0,0.0,0.0,0.0,0.0,0.0,0.0,0.0,0.0,0.0,0.0,0.0,0.0,0.0,1.0,0.0,0.0,0.0,0.0,0.0,0.0,0.0,0.0,0.0,0.0,0.0,0.0,0.0,0.0,0.0,0.0,0.0,0.0,0.0,0.0,0.0,0.0,0.0,0.0,0.0,0.0,0.0,0.0,0.0,0.0,0.0,0.0,0.0,0.0,0.0,0.0,0.0,0.0,0.0,0.0,0.0,0.0,0.0,0.0,0.0,0.0,0.0,0.0,0.0,0.0,0.0,0.0,0.0,0.0,0.0,0.0,0.0,0.0,0.0,0.0,0.0,0.0,0.0,0.0,0.0,0.0,0.0,0.0,0.0,0.0,0.0,0.0,0.0,0.0,0.0,0.0,0.0,0.0,1.0,1.0,0.98,0.0,0.0,0.0,0.0,0.0,0.0,0.0,0.0,0.0,0.0,0.0,0.0,0.0,0.0,0.0,0.0,0.0,0.0,0.0,0.0,0.0,0.0,0.0,0.0,0.0,0.0,0.0,0.0,0.0,0.0,0.0,0.0,0.0,0.0,0.0,0.0,0.0,0.0,0.0,0.0,0.0,0.0,0.0,0.0,0.0,0.0,0.0,0.0,0.0,0.0,0.0,0.0,0.0,0.01,1.0,1.0,1.0,1.0,0.01,0.0,0.0],[0.0,0.0,0.0,0.0,0.0,0.0,0.0,0.0,0.0,0.0,0.0,0.0,0.0,0.0,0.0,0.0,0.0,0.0,0.0,0.0,0.0,0.0,0.0,0.0,0.0,0.0,0.0,0.0,0.0,0.0,0.0,0.0,0.0,0.0,0.0,0.0,0.0,0.0,0.0,0.0,0.0,0.0,0.0,0.0,0.0,0.0,0.0,0.0,0.0,0.0,0.0,0.0,0.0,0.0,0.0,0.0,0.0,0.0,0.0,0.0,0.0,0.0,0.0,0.0,0.0,0.0,0.0,0.0,0.0,0.0,0.0,0.0,0.0,0.0,0.0,0.0,0.0,0.0,0.0,0.0,0.0,0.0,0.0,0.0,0.0,0.0,0.0,0.0,0.0,0.0,0.0,0.0,0.0,0.0,0.0,0.0,0.0,0.0,0.0,0.0,0.0,0.0,0.0,0.0,0.0,0.0,0.0,0.0,0.0,0.0,0.0,0.0,0.0,0.0,0.0,0.0,0.0,0.0,0.0,0.0,0.0,0.0,0.0,0.0,0.0,0.0,0.0,0.0,0.0,0.0,0.0,0.0,0.0,0.0,0.0,0.0,0.0,0.0,0.0,0.0,0.0,0.0,0.0,0.0,0.0,0.0,0.0,0.0,0.0,0.0,1.0,0.0,0.0,1.0,0.0,0.0,0.0,0.0,0.0,0.0,0.0,0.0,0.0,0.0,0.0,0.0,0.0,0.0,0.0,0.0,0.0,0.0,0.0,0.0,0.0,0.0,0.0,1.0,0.0,0.0,0.0,0.0,0.0,0.0,0.0,0.0,0.0,0.0,0.0,0.0,0.0,0.0,0.0,0.0,0.0,0.0,0.0,0.0,0.0,0.0,0.0,0.0,0.0,0.0,0.0,0.0,0.0,0.0,0.0,0.0,0.0,0.0,0.0,0.0,0.0,0.0,0.0,0.0,1.0,1.0,1.0,0.0,0.0,0.0,0.0,0.0,0.0,0.0,0.0,0.0,0.0,0.0,0.0,0.0,0.0,0.0,0.0,0.0,0.0,0.0,0.0,0.0,0.0,0.0,0.0,0.0,0.0,0.0,0.0,0.0,0.0,0.0,0.0,0.0,0.0,0.0,0.0,0.0,0.0,0.0,0.0,0.0,0.0,0.0,0.0,0.0,0.0,0.0,0.0,0.0,0.0,0.0,0.0,0.0,0.0,0.99,1.0,1.0,1.0,0.97,0.16,0.72],[0.0,0.0,0.0,0.0,0.0,0.0,0.0,0.0,0.0,0.0,0.0,0.0,0.0,0.0,0.0,0.0,0.0,0.0,0.0,0.0,0.0,0.0,0.0,0.0,0.0,0.0,0.0,0.0,0.0,0.0,0.0,0.0,0.0,0.0,0.0,0.0,0.0,0.0,0.0,0.0,0.0,0.0,0.0,0.0,0.0,0.0,0.0,0.0,0.0,0.0,0.0,0.0,0.0,0.0,0.0,0.0,0.0,0.0,0.0,0.0,0.0,0.0,0.0,0.0,0.0,0.0,0.0,0.0,0.0,0.0,0.0,0.0,0.0,0.0,0.0,0.0,0.0,0.0,0.0,0.0,0.0,0.0,0.0,0.0,0.0,0.0,0.0,0.0,0.0,0.0,0.0,0.0,0.0,0.0,0.0,0.0,0.0,0.0,0.0,0.0,0.0,0.0,0.0,0.0,0.0,0.0,0.0,0.0,0.0,0.0,0.0,0.0,0.0,0.0,0.0,0.0,0.0,0.0,0.0,0.0,0.0,0.0,0.0,0.0,0.0,0.0,0.0,0.0,0.0,0.0,0.0,0.0,0.0,0.0,0.0,0.0,0.0,0.0,0.0,0.0,0.0,0.07,0.0,0.0,0.27,0.0,0.0,0.0,0.01,0.0,0.01,0.0,0.0,0.2,0.0,0.0,0.0,0.0,0.0,0.0,0.0,0.0,0.0,0.0,0.0,0.0,0.0,0.0,0.0,0.0,0.0,0.0,0.0,0.0,0.0,0.0,0.0,0.0,0.0,0.0,0.0,0.0,0.0,0.0,0.0,0.0,0.0,0.0,0.0,0.0,0.0,0.0,0.0,0.0,0.0,0.0,0.0,0.0,0.0,0.0,0.0,0.0,0.0,0.0,0.0,0.0,0.0,0.0,0.0,0.0,0.0,0.0,0.0,0.0,0.0,0.0,0.0,0.0,0.01,0.0,0.0,0.0,0.0,0.0,0.0,0.0,0.0,0.0,0.0,0.0,0.0,0.0,0.0,0.0,0.0,0.0,0.0,0.0,0.0,0.0,0.0,0.0,0.0,0.0,0.0,0.0,0.0,0.0,0.0,0.0,0.0,0.0,0.0,0.0,0.0,0.0,0.0,0.0,0.0,0.0,0.0,0.0,0.0,0.0,0.0,0.0,0.0,0.0,0.0,0.0,0.0,0.0,0.0,0.0,0.0,0.0,1.0,1.0,1.0,1.0,1.0,0.84],[0.0,0.0,0.0,0.0,0.0,0.0,0.0,0.0,0.0,0.0,0.0,0.0,0.0,0.0,0.0,0.0,0.0,0.0,0.0,0.0,0.0,0.0,0.0,0.0,0.0,0.0,0.0,0.0,0.0,0.0,0.0,0.0,0.0,0.0,0.0,0.0,0.0,0.0,0.0,0.0,0.0,0.0,0.0,0.0,0.0,0.0,0.0,0.0,0.0,0.0,0.0,0.0,0.0,0.0,0.0,0.0,0.0,0.0,0.0,0.0,0.0,0.0,0.0,0.0,0.0,0.0,0.0,0.0,0.0,0.0,0.0,0.0,0.0,0.0,0.0,0.0,0.0,0.0,0.0,0.0,0.0,0.0,0.0,0.0,0.0,0.0,0.0,0.0,0.0,0.0,0.0,0.0,0.0,0.0,0.0,0.0,0.0,0.0,0.0,0.0,0.0,0.0,0.0,0.0,0.0,0.0,0.0,0.0,0.0,0.0,0.0,0.0,0.0,0.0,0.0,0.0,0.0,0.0,0.0,0.0,0.0,0.0,0.0,0.0,0.0,0.0,0.0,0.0,0.0,0.0,0.0,0.0,0.0,0.0,0.0,0.0,0.0,0.0,0.0,0.0,0.0,0.01,0.0,0.0,0.02,0.0,0.0,0.0,0.01,0.01,0.03,0.0,0.0,0.02,0.0,0.0,0.0,0.0,0.0,0.0,0.0,0.0,0.0,0.0,0.0,0.0,0.0,0.0,0.0,0.0,0.0,0.0,0.0,0.0,0.0,0.0,0.0,0.0,0.0,0.0,0.0,0.0,0.0,0.0,0.0,0.0,0.0,0.0,0.0,0.0,0.0,0.0,0.0,0.0,0.0,0.0,0.0,0.0,0.0,0.0,0.0,0.0,0.0,0.0,0.0,0.0,0.0,0.0,0.0,0.0,0.0,0.0,0.0,0.0,0.0,0.0,0.0,0.0,0.07,0.0,0.0,0.0,0.0,0.0,0.0,0.0,0.0,0.0,0.0,0.0,0.0,0.0,0.0,0.0,0.0,0.0,0.0,0.0,0.0,0.0,0.0,0.0,0.0,0.0,0.0,0.0,0.0,0.0,0.0,0.0,0.0,0.0,0.0,0.0,0.0,0.0,0.0,0.0,0.0,0.0,0.0,0.0,0.0,0.0,0.0,0.0,0.0,0.0,0.0,0.0,0.0,0.0,0.0,0.0,0.0,0.0,0.01,0.97,1.0,1.0,1.0,0.8],[0.0,0.0,0.0,0.0,0.0,0.0,0.0,0.0,0.0,0.0,0.0,0.0,0.0,0.0,0.0,0.0,0.0,0.0,0.0,0.0,0.0,0.0,0.0,0.0,0.0,0.0,0.0,0.0,0.0,0.0,0.0,0.0,0.0,0.0,0.0,0.0,0.0,0.0,0.0,0.0,0.0,0.0,0.0,0.0,0.0,0.0,0.0,0.0,0.0,0.0,0.0,0.0,0.0,0.0,0.0,0.0,0.0,0.0,0.0,0.0,0.0,0.0,0.0,0.0,0.0,0.0,0.0,0.0,0.0,0.0,0.0,0.0,0.0,0.0,0.0,0.0,0.0,0.0,0.0,0.0,0.0,0.0,0.0,0.0,0.0,0.0,0.0,0.0,0.0,0.0,0.0,0.0,0.0,0.0,0.0,0.0,0.0,0.0,0.0,0.0,0.0,0.0,0.0,0.0,0.0,0.0,0.0,0.0,0.0,0.0,0.0,0.0,0.0,0.0,0.0,0.0,0.0,0.0,0.0,0.0,0.0,0.0,0.0,0.0,0.0,0.0,0.0,0.0,0.0,0.0,0.0,0.0,0.0,0.0,0.0,0.0,0.0,0.0,0.0,0.0,0.0,0.0,0.0,0.0,0.01,0.0,0.0,0.0,0.01,0.01,0.01,0.0,0.0,0.01,0.0,0.0,0.0,0.0,0.0,0.0,0.0,0.0,0.0,0.0,0.0,0.0,0.0,0.0,0.0,0.0,0.0,0.0,0.0,0.0,0.0,0.0,0.0,0.0,0.0,0.0,0.0,0.0,0.0,0.0,0.0,0.0,0.0,0.0,0.0,0.0,0.0,0.0,0.0,0.0,0.0,0.0,0.0,0.0,0.0,0.0,0.0,0.0,0.0,0.0,0.0,0.0,0.0,0.0,0.0,0.0,0.0,0.0,0.0,0.0,0.0,0.0,0.0,0.0,0.0,0.0,0.0,0.0,0.0,0.0,0.0,0.0,0.0,0.0,0.0,0.0,0.0,0.0,0.0,0.0,0.0,0.0,0.0,0.0,0.0,0.0,0.0,0.0,0.0,0.0,0.0,0.0,0.0,0.0,0.0,0.0,0.0,0.0,0.0,0.0,0.0,0.0,0.0,0.0,0.0,0.0,0.0,0.0,0.0,0.0,0.0,0.0,0.0,0.0,0.0,0.0,0.0,0.0,0.0,0.0,0.0,0.0,0.0,0.16,1.0,1.0,1.0,1.0],[0.0,0.0,0.0,0.0,0.0,0.0,0.0,0.0,0.0,0.0,0.0,0.0,0.0,0.0,0.0,0.0,0.0,0.0,0.0,0.0,0.0,0.0,0.0,0.0,0.0,0.0,0.0,0.0,0.0,0.0,0.0,0.0,0.0,0.0,0.0,0.0,0.0,0.0,0.0,0.0,0.0,0.0,0.0,0.0,0.0,0.0,0.0,0.0,0.0,0.0,0.0,0.0,0.0,0.0,0.0,0.0,0.0,0.0,0.0,0.0,0.0,0.0,0.0,0.0,0.0,0.0,0.0,0.0,0.0,0.0,0.0,0.0,0.0,0.0,0.0,0.0,0.0,0.0,0.0,0.0,0.0,0.0,0.0,0.0,0.0,0.0,0.0,0.0,0.0,0.0,0.0,0.0,0.0,0.0,0.0,0.0,0.0,0.0,0.0,0.0,0.0,0.0,0.0,0.0,0.0,0.0,0.0,0.0,0.0,0.0,0.0,0.0,0.0,0.0,0.0,0.0,0.0,0.0,0.0,0.0,0.0,0.0,0.0,0.0,0.0,0.0,0.0,0.0,0.0,0.0,0.0,0.0,0.0,0.0,0.0,0.0,0.0,0.0,0.0,0.0,0.0,0.0,0.0,0.0,0.09,0.0,0.0,0.25,0.77,0.76,0.7,0.0,0.01,0.68,0.0,0.0,0.0,0.0,0.0,0.0,0.0,0.0,0.0,0.0,0.0,0.0,0.0,0.0,0.0,0.0,0.0,0.0,0.0,0.0,0.0,0.0,0.0,0.0,0.0,0.0,0.01,0.0,0.0,0.0,0.0,0.0,0.0,0.0,0.0,0.0,0.0,0.0,0.0,0.0,0.0,0.0,0.0,0.0,0.0,0.0,0.0,0.0,0.0,0.0,0.0,0.0,0.0,0.0,0.0,0.0,0.0,0.0,0.0,0.0,0.0,0.0,0.0,0.0,0.0,0.0,0.0,0.0,0.0,0.0,0.0,0.0,0.0,0.0,0.0,0.0,0.0,0.0,0.0,0.0,0.0,0.0,0.0,0.0,0.0,0.0,0.0,0.0,0.0,0.0,0.0,0.0,0.0,0.0,0.0,0.0,0.0,0.0,0.0,0.0,0.0,0.0,0.0,0.0,0.0,0.0,0.0,0.0,0.0,0.0,0.0,0.0,0.0,0.0,0.0,0.0,0.0,0.0,0.0,0.0,0.0,0.0,0.0,0.72,0.84,0.8,1.0,1.0]],
  "pae": [[0.8,1.1,1.3,3.3,3.3,4.6,3.9,2.5,3.1,4.2,4.7,3.9,4.7,6.0,6.9,6.9,8.4,8.9,10.1,10.7,11.0,9.9,12.3,11.9,12.9,14.3,14.4,15.2,16.2,16.5,19.3,20.0,18.1,19.4,20.3,20.5,20.7,21.9,22.8,23.1,23.9,24.1,23.7,24.6,23.2,24.2,23.1,23.4,21.8,23.3,22.7,22.9,23.7,24.2,23.7,24.9,23.5,24.2,23.4,25.2,25.1,24.8,25.9,25.5,26.3,24.3,24.9,26.0,25.4,25.4,24.8,24.2,23.7,23.8,24.3,23.8,24.4,23.4,23.4,22.9,21.9,22.2,20.0,20.6,19.7,20.9,19.0,18.5,18.4,17.4,19.2,16.5,15.9,17.8,16.1,15.8,15.3,15.4,14.3,14.9,17.3,16.2,15.2,16.6,17.4,15.3,15.6,18.9,17.9,16.2,18.0,19.4,17.9,17.7,18.4,20.1,18.2,19.1,19.9,19.8,19.4,18.7,20.4,20.5,21.8,21.6,22.3,21.5,21.1,20.6,22.6,21.2,20.0,19.5,20.1,21.7,20.5,21.9,20.6,20.2,21.7,20.3,21.6,21.2,21.1,21.0,21.1,20.0,20.5,19.3,18.7,19.6,20.6,19.7,19.9,20.8,21.0,19.9,20.5,21.5,21.5,20.7,21.8,22.5,22.7,23.1,22.3,20.8,20.8,20.3,19.9,19.3,18.7,18.0,17.9,16.6,16.7,17.8,16.8,16.4,17.3,18.3,17.4,17.4,19.1,19.1,20.5,20.3,20.3,19.1,19.6,18.5,19.3,18.7,18.5,18.5,17.2,17.7,17.3,16.6,18.0,17.3,16.9,18.4,19.0,20.5,20.0,20.6,19.1,17.9,18.3,17.2,18.5,16.4,18.2,18.0,17.6,17.0,17.8,18.4,19.2,19.5,20.2,20.9,21.6,20.1,21.0,22.0,22.0,21.3,22.4,21.1,22.7,21.5,22.5,22.8,20.3,20.4,21.1,19.5,21.3,19.9,20.4,21.0,22.0,20.3,20.7,19.4,20.6,20.9,20.0,19.0,18.4,20.3,19.4,20.6,20.0,20.9,20.2,20.8,20.6,22.8,21.7,22.8,20.8,23.1,22.9,22.7,22.4,22.0,22.6,22.5,20.7,21.1,19.4,19.8,18.4,19.1,19.3,18.6,19.1,20.3],[1.1,0.8,0.9,1.5,1.9,2.5,2.4,1.7,1.8,2.4,3.0,2.6,3.3,3.5,3.8,4.1,4.8,4.9,6.3,6.2,6.8,6.2,7.6,8.0,8.9,9.6,10.6,12.1,12.5,14.0,16.6,18.1,15.9,17.1,17.9,18.5,18.5,18.5,19.6,19.8,21.4,21.5,21.3,22.1,20.7,22.4,21.2,21.4,19.9,20.3,20.3,20.2,20.8,21.3,20.9,21.8,21.0,21.6,20.7,22.6,23.1,22.4,22.1,23.1,23.5,21.7,21.6,22.2,21.7,21.8,22.0,20.7,21.2,21.3,21.6,21.3,21.9,20.4,20.6,20.1,19.2,19.8,17.0,18.5,16.4,18.5,15.8,14.6,15.2,14.6,16.3,14.3,13.5,14.4,13.9,13.0,12.7,13.1,11.9,13.0,14.9,13.4,12.2,13.8,15.6,12.7,12.7,15.2,15.5,13.6,14.8,16.1,15.1,14.5,15.9,16.7,15.0,16.1,17.2,16.8,16.1,16.5,17.9,17.3,18.8,18.5,19.5,19.4,19.1,18.5,18.9,18.5,17.9,16.9,17.3,19.2,18.2,18.9,17.6,16.9,18.1,17.2,18.7,17.9,17.6,17.7,18.2,17.0,17.1,16.3,16.2,17.0,16.9,16.5,16.9,17.7,17.4,16.9,17.6,18.5,18.3,18.4,19.2,19.7,20.3,20.7,20.4,18.5,18.6,18.5,17.7,16.4,16.3,15.1,14.9,13.0,13.3,14.6,14.2,13.3,14.5,15.7,14.9,14.5,16.5,16.5,17.3,17.5,17.6,16.5,16.9,16.4,16.6,16.0,15.7,15.9,14.7,15.3,14.5,13.4,15.2,14.4,14.5,15.8,16.3,17.6,16.8,18.0,16.8,15.5,16.1,13.9,15.2,12.8,16.0,15.1,14.6,13.7,14.5,15.7,16.1,16.8,16.7,18.8,19.3,17.9,19.1,19.6,19.8,18.6,19.6,18.3,20.1,18.2,19.7,19.4,17.7,17.4,16.8,16.3,17.7,17.2,17.8,18.1,19.0,17.8,18.0,16.9,17.4,17.8,17.1,15.3,15.3,15.3,16.1,17.7,16.4,17.3,15.8,18.9,17.7,21.3,19.0,19.9,18.4,20.6,20.6,20.4,20.0,19.7,20.1,20.0,18.3,18.1,16.7,16.3,15.3,16.5,16.6,15.9,16.2,17.3],[1.6,1.0,0.8,1.0,1.6,2.1,2.3,1.5,1.8,1.9,2.9,3.0,3.1,3.0,3.5,4.3,4.6,4.7,6.1,6.3,6.4,5.7,7.5,7.3,7.6,9.4,9.7,11.5,12.0,12.9,16.3,17.8,15.8,17.1,17.2,19.3,18.3,19.3,20.0,20.6,21.5,22.1,20.2,22.6,21.2,23.3,21.6,22.2,20.6,21.5,21.3,20.9,21.0,21.7,21.0,22.0,21.3,21.7,21.2,23.1,22.6,23.3,23.0,23.0,23.7,22.7,22.3,22.8,22.1,22.4,22.2,21.1,21.6,22.4,22.7,21.9,23.0,21.1,21.5,21.3,19.4,19.3,17.1,17.9,16.0,19.0,14.5,14.9,15.2,14.9,16.7,14.8,13.2,13.6,13.5,13.0,12.4,13.0,11.7,12.2,15.0,13.4,11.6,13.0,15.7,11.5,11.7,15.3,15.3,12.2,13.3,16.4,15.7,13.7,16.5,17.2,14.4,15.7,17.4,17.0,16.2,16.3,17.9,18.1,19.3,19.9,19.9,19.2,18.5,18.3,20.2,18.6,17.6,17.1,17.8,19.6,18.5,19.4,18.0,16.6,18.4,17.1,18.9,17.8,17.6,18.1,17.8,17.2,17.3,16.1,15.7,16.7,17.1,16.2,16.0,17.6,17.3,16.7,17.1,18.3,18.0,18.1,19.3,19.9,20.8,20.7,20.3,18.6,18.6,18.3,17.5,15.2,14.9,14.0,13.9,12.7,13.2,14.1,13.5,13.2,14.1,15.3,14.0,14.6,16.0,16.3,17.6,18.0,18.3,16.8,17.5,15.9,16.5,15.5,15.2,15.4,15.0,15.2,14.4,13.2,14.8,14.3,13.8,15.3,16.1,17.5,17.1,17.8,16.0,14.5,14.9,13.3,14.6,12.1,15.4,14.7,14.0,13.0,13.9,15.4,15.3,16.1,16.5,19.0,19.4,17.9,19.4,20.2,20.1,18.6,20.0,17.7,20.4,18.3,20.5,19.4,18.1,17.3,17.7,16.0,17.7,17.3,17.6,18.3,19.6,17.4,18.5,16.9,17.3,17.9,17.1,15.7,15.7,16.7,16.9,18.0,16.7,17.3,16.2,19.0,17.9,20.5,19.1,20.7,18.9,21.1,20.8,20.2,20.2,20.1,20.4,20.0,18.3,18.0,16.6,16.4,15.1,16.1,16.8,15.2,16.1,17.5],[2.0,1.5,0.8,0.8,1.0,1.6,2.1,1.5,1.6,1.5,2.3,2.3,2.2,3.0,3.2,4.5,4.5,4.6,6.5,5.8,5.4,5.5,7.3,6.8,7.2,8.6,9.2,11.0,11.3,13.0,15.5,17.7,15.9,16.2,17.8,19.4,18.8,20.0,20.2,21.5,20.4,20.7,19.9,21.5,21.8,23.4,21.8,22.2,21.2,21.6,21.4,21.1,21.3,21.2,21.3,21.8,21.6,21.9,21.7,22.8,22.7,22.2,22.6,23.0,23.4,22.4,22.2,23.0,21.9,22.3,22.1,20.8,21.3,22.3,23.3,22.2,22.8,22.0,21.3,21.2,19.6,18.9,16.6,18.7,15.3,17.4,14.4,14.5,14.5,15.2,15.9,16.1,13.6,13.9,14.3,13.9,12.7,13.0,12.4,12.8,14.8,13.4,12.0,12.8,15.7,11.9,12.3,15.3,15.5,12.0,12.6,16.8,15.0,13.2,15.6,17.0,13.5,15.6,17.6,17.5,15.2,16.0,18.2,18.0,19.5,19.8,20.3,19.6,18.6,18.9,20.7,18.4,17.3,16.6,18.2,19.7,18.6,19.6,18.5,17.0,18.9,17.7,19.3,18.4,18.1,18.5,18.8,17.9,17.8,16.8,16.2,17.4,17.8,16.9,16.6,18.3,18.1,17.0,17.6,19.1,18.7,18.6,19.7,20.2,21.0,21.4,21.0,19.1,18.7,18.8,17.9,16.0,15.1,14.1,14.0,13.2,13.5,14.6,13.9,13.7,14.6,15.8,14.6,15.1,16.8,16.8,18.3,18.4,18.3,17.3,18.0,16.7,17.3,16.2,16.1,16.2,15.3,16.0,15.3,13.4,15.3,14.8,14.4,16.1,16.3,17.9,17.9,18.3,17.2,15.2,14.2,13.4,14.4,13.0,15.1,14.1,14.1,13.5,14.4,15.4,15.6,15.6,17.2,18.9,19.9,18.0,19.6,20.3,20.4,19.3,20.2,18.5,21.9,18.8,20.3,19.4,18.6,17.3,17.3,15.8,17.7,17.2,17.7,18.0,18.9,17.5,17.3,16.8,16.8,17.6,16.9,15.6,16.0,15.9,16.6,17.7,16.5,17.5,16.5,19.4,18.4,21.2,18.9,21.3,19.6,22.1,21.1,21.3,20.5,20.2,20.5,20.1,19.0,18.6,16.3,16.4,15.3,16.3,17.1,15.9,16.6,18.2],[2.5,2.0,1.2,1.0,0.8,1.0,1.7,1.5,1.8,1.6,2.3,2.7,2.7,3.4,3.7,4.9,5.1,4.5,6.7,6.8,5.9,5.6,7.9,6.5,7.4,9.2,10.6,11.6,12.6,14.0,15.8,18.7,17.0,17.5,19.0,20.2,20.3,21.2,21.5,22.9,22.2,22.2,21.5,22.4,22.4,23.5,21.7,22.5,21.1,22.2,21.7,21.4,21.9,22.4,22.1,23.1,22.7,22.9,22.5,23.9,24.1,23.4,23.6,24.3,24.9,23.4,23.4,23.8,23.1,23.2,23.3,21.7,22.6,22.5,23.4,22.0,22.8,21.9,21.4,22.2,19.2,19.5,16.9,19.0,15.7,16.8,15.1,15.7,15.0,15.5,16.7,16.2,14.0,14.8,14.4,14.6,13.3,14.1,13.0,13.5,15.3,13.7,12.8,13.5,16.0,12.0,12.5,15.5,16.1,12.6,12.8,17.0,16.1,13.8,15.4,17.6,14.5,15.7,17.0,17.6,15.7,16.1,17.5,17.6,18.8,19.3,19.6,19.8,18.4,18.5,20.0,18.2,18.3,16.6,17.9,19.8,18.5,19.8,18.4,17.6,19.5,18.2,19.6,19.1,18.7,19.3,19.0,18.5,18.2,17.4,16.6,18.2,18.6,17.4,17.3,19.2,18.7,17.8,18.6,19.5,19.3,19.7,20.2,20.9,21.3,21.4,21.3,19.5,19.4,19.5,18.5,16.8,15.7,15.1,14.2,12.9,14.1,15.1,14.3,13.8,15.3,16.6,15.5,16.0,17.6,17.5,19.1,18.9,19.3,18.1,18.6,17.2,18.1,17.2,16.5,16.8,15.8,16.4,15.9,14.1,16.3,15.7,14.5,17.1,17.2,18.7,18.7,19.2,17.6,16.1,15.0,13.5,14.6,13.5,14.2,14.8,14.8,14.3,14.9,15.3,16.2,16.2,17.7,19.4,19.9,18.8,20.3,20.4,20.7,20.0,21.5,19.6,22.0,20.3,21.4,20.6,19.4,18.2,19.1,17.3,19.0,18.4,18.8,18.8,19.6,17.9,17.9,17.1,18.1,18.3,18.0,17.1,16.9,17.3,17.3,18.5,17.3,18.5,17.9,19.4,19.0,20.8,20.4,22.2,19.4,22.4,21.7,21.7,20.9,20.6,21.0,20.7,19.5,18.9,16.5,16.7,15.9,17.1,17.5,16.9,16.9,18.4],[3.1,2.5,1.9,1.8,1.0,0.8,1.1,1.4,2.0,1.7,2.2,2.7,2.8,4.0,4.3,5.2,5.4,5.8,6.9,7.1,6.3,6.7,8.5,6.8,8.8,10.0,11.3,12.0,12.9,14.7,16.8,19.0,17.2,17.8,19.2,19.8,20.2,21.1,20.9,22.7,22.7,22.1,22.3,23.0,22.8,22.9,22.2,22.3,21.5,22.7,21.8,21.6,22.6,22.7,22.8,23.4,23.2,23.4,23.0,24.5,24.5,24.5,24.4,24.9,24.7,23.7,23.8,24.0,23.5,23.0,23.7,21.9,22.8,22.2,22.4,22.2,22.2,22.3,21.6,22.5,19.8,20.3,17.3,18.6,15.4,16.9,15.8,15.3,15.5,16.0,15.9,16.6,14.8,14.6,14.5,15.3,14.0,13.9,13.5,14.1,14.8,13.6,13.7,13.7,15.5,12.7,12.9,15.4,15.7,12.6,13.8,16.6,15.9,14.0,15.4,18.0,14.7,15.4,17.0,18.2,16.1,16.3,17.1,17.9,19.3,19.3,19.8,19.7,19.1,18.9,20.5,17.7,18.7,17.4,18.1,20.2,19.1,20.3,19.1,18.3,20.0,18.7,20.0,19.6,18.9,19.9,19.8,19.1,18.5,18.1,17.1,18.6,18.9,18.0,18.2,19.8,19.3,18.5,19.5,20.0,19.8,20.4,20.7,21.1,21.5,21.8,21.7,19.7,19.9,19.4,18.8,17.4,16.1,16.1,14.3,13.1,14.2,15.5,14.7,14.2,16.1,17.1,16.2,16.3,17.9,18.2,19.5,19.4,19.9,18.8,19.1,18.0,18.5,17.9,17.6,17.7,16.8,17.4,16.4,15.2,16.9,16.1,15.2,17.1,17.4,18.8,18.6,19.6,17.8,16.7,16.0,14.1,14.2,13.2,13.8,14.7,15.2,14.5,15.6,15.9,17.2,16.7,18.4,19.5,20.4,19.4,20.0,20.3,21.3,20.5,21.9,20.8,22.8,21.2,21.7,21.4,20.2,18.7,19.8,18.2,19.8,19.2,19.4,18.1,19.2,18.0,17.5,17.4,18.2,18.2,18.3,16.8,17.6,17.2,16.7,18.8,16.8,18.3,17.6,19.4,19.9,21.4,20.8,22.4,20.3,22.9,22.2,22.2,21.2,20.9,21.2,21.5,19.9,19.6,17.4,17.2,16.6,18.0,17.9,17.5,17.4,18.7],[2.7,2.4,2.1,2.3,1.5,1.0,0.8,1.0,1.8,2.0,2.4,3.2,3.4,4.3,4.2,5.4,5.3,6.1,7.7,7.7,7.4,7.4,9.2,8.5,10.0,11.3,12.0,14.0,14.2,15.7,17.5,19.6,18.2,19.0,20.3,20.1,20.8,20.6,21.3,22.1,22.0,22.4,22.4,23.8,22.9,24.1,23.2,22.6,22.3,22.8,22.1,22.0,23.3,23.5,23.9,24.3,23.8,24.3,23.8,25.2,25.6,25.2,24.8,25.6,25.4,24.1,24.6,24.1,24.5,23.1,23.7,22.5,23.0,22.8,23.5,23.5,24.0,22.9,23.0,22.5,21.1,20.8,18.3,19.4,16.6,16.9,15.6,15.8,15.4,15.1,16.5,15.9,13.8,15.3,14.5,14.5,13.7,14.2,13.4,13.9,15.2,14.4,13.6,13.4,17.0,13.6,13.2,15.8,17.2,13.1,14.8,17.7,17.6,14.8,16.7,19.2,16.8,17.3,18.3,19.5,18.0,17.5,18.8,19.2,20.7,20.6,21.1,20.7,19.9,20.2,21.2,20.0,20.5,18.7,19.1,21.0,20.3,21.1,19.7,19.4,20.7,19.7,20.8,20.4,20.1,20.7,20.7,19.9,19.6,19.1,18.3,19.5,19.6,19.3,19.5,19.9,20.0,19.9,20.3,20.3,21.0,20.9,20.9,21.3,22.1,21.9,22.0,19.8,20.5,20.1,19.5,18.9,18.0,17.4,15.9,15.2,15.6,16.5,16.0,15.6,16.8,17.9,17.7,17.4,18.8,18.9,20.2,20.0,20.4,19.2,19.3,19.0,19.0,18.8,17.9,18.1,17.0,17.1,17.3,16.7,17.5,16.9,16.7,17.8,18.6,19.2,18.8,20.1,18.3,17.6,17.7,15.6,16.6,14.9,16.2,16.1,15.8,15.3,16.0,17.3,18.6,18.7,20.1,20.6,21.2,20.3,20.2,20.4,21.9,20.8,21.7,21.1,22.5,21.4,21.8,21.2,20.7,19.6,20.4,18.4,20.0,18.7,19.1,19.0,19.0,18.2,18.4,17.6,18.3,18.1,18.8,16.7,16.5,17.2,16.9,18.2,17.3,19.2,18.4,20.1,20.2,21.4,21.2,22.3,21.1,22.9,22.8,22.0,21.5,21.8,21.6,22.4,21.3,20.8,18.5,18.7,17.5,19.2,18.5,18.1,18.0,19.4],[2.7,2.2,2.1,2.4,2.0,1.9,1.2,0.8,0.9,1.6,2.2,2.0,2.9,3.5,4.0,4.4,5.3,5.5,7.2,7.4,8.1,7.3,9.1,8.8,10.1,11.7,12.3,13.7,14.7,16.0,18.2,18.9,17.1,18.2,18.8,19.8,19.7,19.9,20.4,21.2,21.7,22.3,21.8,22.9,21.1,23.2,21.6,21.6,20.3,20.5,20.7,20.8,20.8,22.5,21.9,23.1,21.5,22.6,21.5,23.5,24.0,23.1,23.4,24.2,24.6,22.4,22.9,23.1,22.4,22.6,21.9,21.5,21.0,21.9,22.4,22.4,22.8,21.6,22.3,20.9,19.8,20.1,18.0,18.2,16.9,17.8,15.6,15.9,15.2,14.7,15.9,14.4,13.9,14.3,13.8,13.6,13.6,13.4,12.7,13.3,14.7,14.2,12.7,13.6,16.4,13.4,13.7,15.4,16.2,13.6,15.3,16.6,16.2,14.5,16.7,17.9,15.4,17.5,17.7,17.4,16.6,17.4,18.8,18.7,20.2,20.0,20.4,20.0,19.8,18.5,20.6,19.2,18.2,17.8,18.8,19.9,19.1,20.2,19.1,17.9,19.8,18.7,19.9,19.2,19.0,19.3,19.1,18.7,18.5,17.9,17.8,18.6,18.6,18.2,18.4,19.0,18.9,18.2,18.7,19.8,19.5,19.2,20.1,20.9,21.2,21.2,20.6,19.3,19.3,19.0,18.8,17.7,16.7,16.4,16.0,15.0,15.0,15.8,15.3,15.2,16.3,17.0,16.6,16.4,18.0,17.9,18.9,19.1,19.1,17.8,18.4,17.5,18.0,17.5,17.3,17.6,16.4,16.4,16.5,15.9,17.1,16.4,16.2,17.3,17.9,19.1,18.7,19.0,18.0,16.9,16.6,15.3,15.9,14.2,16.1,16.1,16.0,14.9,15.8,17.1,17.6,17.7,18.0,19.6,19.8,18.7,19.8,20.5,20.7,19.7,20.7,18.9,20.8,19.0,20.4,19.9,18.3,18.4,18.1,17.2,18.0,18.0,18.1,17.6,18.5,17.5,17.8,17.2,17.4,17.9,17.8,16.2,15.9,16.4,17.0,18.0,16.7,17.8,16.9,18.4,18.8,20.9,19.6,21.2,19.8,21.4,21.6,20.7,20.5,20.6,21.0,20.4,19.2,18.9,18.3,17.7,16.6,18.1,17.9,16.9,17.3,18.4],[2.4,1.9,1.6,2.0,2.1,2.1,1.9,0.9,0.8,0.9,1.4,1.5,1.9,2.6,3.4,3.6,4.2,4.3,5.4,5.9,6.4,5.8,7.5,7.5,8.2,9.4,10.2,11.6,12.5,13.9,16.6,17.7,15.8,16.6,17.8,18.8,18.2,18.9,19.4,20.1,21.0,20.4,20.0,21.1,20.5,22.6,20.4,20.2,18.6,19.2,18.9,19.6,19.9,21.0,20.7,21.3,20.6,21.3,20.9,22.2,23.0,22.9,23.2,22.9,23.4,21.7,21.3,22.4,21.4,21.2,20.8,19.6,19.5,19.7,21.0,20.2,21.6,20.3,20.7,19.9,18.5,18.4,16.5,17.7,15.2,17.7,14.7,14.8,14.8,14.3,15.1,14.1,13.0,13.6,12.8,12.7,12.7,12.1,11.7,12.5,14.3,13.1,12.2,13.0,15.8,12.0,12.6,14.8,15.3,12.3,14.0,15.5,15.2,12.8,14.9,16.3,14.6,16.2,16.2,16.1,15.7,16.3,17.6,17.3,18.7,18.7,19.5,19.0,18.3,17.3,18.7,18.0,16.6,16.5,17.3,18.3,18.0,18.7,17.8,16.9,18.4,17.5,18.9,17.9,17.7,18.3,18.5,17.7,17.4,16.7,16.4,17.3,17.4,16.9,16.9,17.7,17.6,16.9,17.5,18.6,18.0,18.2,19.0,19.8,19.7,20.6,19.6,18.3,18.3,17.9,17.4,16.4,15.4,14.9,14.5,13.2,13.6,14.5,14.0,13.9,15.0,15.6,15.0,15.1,16.5,16.9,17.6,18.1,18.2,17.1,17.3,16.5,16.8,16.3,16.0,16.1,15.3,15.7,15.0,14.3,15.5,14.8,14.5,15.8,16.4,18.0,17.5,18.0,16.7,15.1,14.9,13.6,14.4,12.4,15.3,14.9,14.7,13.6,14.6,15.7,16.2,16.3,16.8,18.6,18.6,17.5,18.6,19.4,19.2,17.9,19.0,17.3,19.3,17.6,18.9,18.1,17.0,17.2,16.4,16.3,17.4,16.8,17.7,16.9,18.0,16.9,17.0,16.6,16.5,16.7,17.2,15.3,15.2,15.5,15.9,17.5,16.0,16.9,15.9,17.0,17.4,19.8,18.2,19.7,18.0,20.0,19.5,19.4,19.1,18.9,19.4,19.1,17.7,17.6,16.9,16.4,15.4,16.3,17.2,16.3,16.4,17.6],[2.6,2.2,1.8,2.1,1.9,2.0,2.1,1.5,1.0,0.8,1.1,1.4,1.6,2.2,2.8,3.6,3.7,4.3,5.2,5.4,5.9,5.2,7.3,6.8,7.6,8.8,9.7,10.9,11.9,13.1,15.7,17.1,15.8,15.7,17.3,18.7,18.3,19.4,19.2,20.4,20.3,19.9,20.1,20.7,21.2,22.5,20.9,21.3,20.0,20.8,20.4,20.2,20.6,20.8,20.5,21.2,20.2,21.4,20.8,21.9,22.7,23.0,23.0,22.6,23.1,21.4,21.3,22.3,21.1,21.7,21.4,20.5,20.9,21.3,22.2,21.0,21.2,20.9,20.0,19.6,18.1,17.6,15.5,17.2,14.2,15.5,13.8,14.8,13.8,14.7,15.3,15.4,13.5,13.3,12.9,13.7,12.8,12.1,11.9,12.9,13.3,12.3,12.1,12.8,14.6,11.1,11.9,13.8,14.2,11.7,12.2,15.2,14.5,12.8,13.9,15.9,13.6,14.3,16.3,16.1,14.7,15.2,16.6,16.9,18.2,18.3,19.1,18.7,17.4,17.3,19.3,17.2,16.4,15.7,17.1,18.9,17.4,18.8,17.5,16.0,17.9,16.8,18.3,17.5,17.2,18.1,18.1,17.5,16.9,16.2,16.1,16.7,17.2,16.0,15.7,17.4,17.2,16.0,17.0,18.4,17.8,18.2,19.0,19.8,20.0,20.7,19.8,18.3,18.0,17.9,17.2,15.2,14.2,13.9,13.3,12.2,13.3,14.0,13.5,13.2,14.6,15.1,14.7,14.9,16.3,16.6,17.8,18.1,18.1,17.2,17.7,16.2,17.0,16.1,16.2,16.4,15.0,15.6,15.3,13.4,15.4,15.4,13.9,16.0,15.9,17.7,17.7,17.8,16.4,14.6,14.1,12.8,12.5,12.4,13.4,13.5,13.6,13.1,13.9,14.6,14.8,14.7,16.0,17.9,18.6,17.5,19.1,19.3,19.6,18.4,19.6,17.6,20.6,18.6,19.3,18.1,17.7,17.0,17.3,15.8,17.8,17.0,17.9,16.9,17.7,16.6,16.5,16.2,16.3,16.5,16.4,15.4,15.4,15.7,15.9,16.7,15.1,16.6,15.2,17.4,17.5,19.2,18.4,20.5,18.4,21.1,20.6,20.5,19.8,19.5,19.7,19.5,17.8,17.7,15.8,15.4,14.7,16.1,16.7,15.9,16.0,17.8],[3.0,2.3,2.1,1.9,2.0,2.0,2.2,1.6,1.2,0.8,0.8,0.9,1.2,1.7,2.3,3.0,3.0,4.1,4.6,5.3,5.5,5.4,7.8,7.3,8.6,10.1,10.7,12.9,13.0,15.4,16.8,17.5,16.4,16.8,17.3,18.6,18.4,18.8,18.7,19.6,19.3,19.3,19.5,19.3,20.3,20.2,19.8,19.6,18.9,19.5,18.9,19.5,20.0,21.3,20.9,21.8,20.7,21.8,21.6,22.4,23.5,23.6,22.9,23.0,23.0,21.6,22.0,21.9,21.3,21.3,21.0,20.4,19.8,19.3,19.8,19.9,19.5,19.7,18.6,19.5,17.6,18.3,15.8,16.1,14.8,15.8,14.4,15.1,14.2,14.5,14.8,14.3,13.5,13.5,13.1,13.2,12.6,12.2,12.1,12.7,13.8,12.7,13.2,12.6,14.9,11.9,13.6,15.0,15.2,13.4,13.1,15.3,15.4,13.3,14.7,16.5,14.7,15.2,15.5,16.3,16.1,16.2,16.3,17.2,17.9,18.0,18.1,18.3,17.3,16.9,18.2,16.6,16.8,16.3,17.0,18.3,17.5,18.7,17.7,16.8,18.4,17.6,18.8,18.2,18.0,18.9,19.0,18.3,17.4,17.0,16.7,17.2,17.6,16.7,16.9,18.1,18.0,17.1,17.6,18.9,18.7,18.2,19.1,19.7,19.8,20.4,19.9,18.6,18.4,18.2,17.8,16.1,15.0,15.3,14.9,13.0,14.1,14.9,14.0,14.2,15.3,15.6,15.8,15.6,16.7,17.2,18.4,18.8,19.2,18.3,18.5,17.1,17.2,16.7,16.8,16.9,15.8,16.7,16.4,15.2,16.4,15.9,15.5,16.5,16.9,18.0,18.5,18.1,17.0,15.6,15.6,14.1,14.3,13.5,14.6,14.9,15.0,14.6,15.3,16.0,16.2,15.9,17.4,18.4,18.7,17.4,18.9,19.0,19.3,18.1,18.7,17.7,19.0,18.8,18.6,18.9,18.2,17.2,18.3,16.7,17.6,17.3,17.1,16.2,16.7,16.4,16.7,16.5,16.6,16.6,16.6,15.7,15.2,16.1,15.1,17.0,15.7,17.0,16.0,17.6,17.8,18.7,17.9,19.6,18.0,19.6,19.1,19.4,19.1,18.9,19.5,19.3,17.9,17.9,16.4,16.3,15.8,17.1,17.3,16.8,17.0,17.8],[3.0,2.4,2.0,2.0,2.2,2.1,2.2,1.8,1.3,1.0,0.9,0.8,0.9,1.4,2.0,2.6,2.9,3.5,4.2,4.7,5.3,5.4,6.8,6.8,7.8,9.1,9.6,11.8,12.6,14.1,16.3,17.7,16.0,16.8,17.7,18.7,18.5,17.8,18.3,18.0,19.0,18.6,18.5,19.0,19.2,20.8,19.1,19.7,18.3,18.0,18.6,18.9,19.0,20.2,19.5,20.8,20.1,20.6,20.9,21.7,23.1,23.4,23.3,22.6,23.0,21.1,20.9,21.5,20.3,20.4,20.0,19.3,19.4,18.9,19.2,19.2,19.8,18.9,18.7,18.7,17.3,17.7,15.3,16.1,15.2,15.6,14.1,14.4,13.8,14.1,13.8,14.3,13.0,13.5,12.9,13.5,12.5,11.9,12.0,12.7,13.4,12.5,12.5,12.5,15.3,11.6,12.9,14.6,15.4,12.7,13.3,16.2,14.9,13.2,14.5,15.6,14.4,15.3,15.4,15.7,15.4,16.0,16.4,16.1,17.2,17.4,18.1,17.4,16.9,16.5,17.7,16.7,16.1,15.8,16.5,18.0,17.0,17.7,16.9,16.1,17.4,16.7,17.5,17.1,16.8,17.4,17.8,17.3,16.2,16.0,15.9,16.3,16.6,15.9,16.4,17.3,16.9,16.5,16.7,18.3,17.7,17.8,18.5,18.8,18.8,20.0,19.5,18.0,17.8,18.1,17.3,15.9,15.3,14.6,14.2,12.7,13.4,14.0,13.6,13.5,14.6,14.8,15.0,14.8,15.8,16.2,17.0,17.7,17.7,16.9,16.7,16.1,16.4,16.1,15.8,16.0,15.2,15.4,15.3,14.8,15.4,15.5,15.3,16.1,15.9,17.3,17.6,17.3,16.8,14.9,15.0,13.6,14.1,12.5,15.1,14.2,14.6,13.9,14.4,15.2,15.6,15.6,16.5,17.7,18.2,17.7,18.7,18.7,18.6,17.5,18.8,17.4,18.7,17.5,18.1,17.5,17.1,17.3,16.6,16.6,17.1,16.6,16.9,15.5,16.7,15.9,16.2,16.2,15.4,15.8,16.2,15.2,14.6,15.4,14.9,16.0,15.8,16.3,15.5,16.3,16.0,18.6,17.3,18.4,17.4,19.4,19.0,19.3,18.4,18.5,18.4,19.0,17.2,17.4,16.1,15.6,15.0,15.6,16.3,16.2,16.0,16.8],[2.9,2.2,2.2,2.1,2.1,2.2,2.5,1.9,1.4,1.2,1.3,0.9,0.8,1.0,1.5,1.9,2.6,2.7,3.8,4.4,4.5,4.2,6.1,5.4,6.2,7.3,7.8,9.4,10.4,11.8,14.5,16.9,14.8,15.3,17.2,18.2,18.0,18.5,17.7,18.3,17.7,18.5,18.4,18.5,19.6,20.4,19.7,19.5,18.6,19.3,18.8,18.8,18.8,19.1,18.9,19.6,19.2,19.9,19.7,21.0,21.7,22.4,22.1,21.2,21.7,20.7,20.0,20.8,19.9,20.4,20.1,19.2,19.1,19.7,19.8,19.3,20.5,19.5,18.5,18.2,17.8,17.7,15.0,16.2,13.7,15.5,12.8,13.7,12.8,13.7,14.7,14.2,12.6,12.8,12.8,12.9,11.2,11.2,10.8,11.2,12.9,11.4,10.8,11.8,14.5,10.6,10.9,13.6,14.6,10.7,11.5,14.7,14.1,12.2,13.6,15.5,12.8,13.4,15.3,16.0,13.9,14.7,16.8,16.2,17.6,17.2,18.0,17.1,16.6,16.6,17.9,16.8,15.7,15.0,16.1,18.0,16.7,17.6,16.8,14.7,16.7,16.1,17.5,16.3,16.1,17.0,17.5,16.8,15.8,15.5,14.7,15.6,16.0,14.9,14.5,16.3,16.0,15.2,15.8,17.6,17.1,17.2,18.0,18.6,18.7,19.3,18.7,17.3,17.1,17.0,16.2,14.9,13.7,13.0,12.4,11.1,12.6,13.2,12.5,12.9,14.2,14.0,13.9,14.3,15.5,15.8,16.7,17.1,17.5,16.6,16.7,15.3,15.9,15.0,15.2,15.3,14.6,14.7,14.4,12.9,14.8,14.4,13.1,15.3,15.1,16.6,16.6,16.8,15.8,14.3,12.8,11.4,11.5,10.9,12.9,12.3,13.4,12.3,13.6,13.9,14.0,14.1,15.5,17.2,17.7,16.9,18.5,18.0,18.2,17.3,18.6,17.2,20.1,17.4,19.1,17.2,17.1,17.2,16.0,15.6,16.4,16.4,17.0,15.7,16.5,15.5,15.7,16.2,15.9,15.7,15.6,14.4,14.6,14.6,15.0,16.1,14.6,16.3,14.6,16.7,16.3,18.7,17.3,19.5,17.8,20.1,18.9,19.4,18.6,18.5,18.1,18.7,16.6,16.7,14.9,14.7,14.3,14.2,16.1,15.5,15.7,17.2],[3.8,2.9,2.8,2.6,2.9,2.6,3.1,2.5,2.0,1.7,1.8,1.4,0.9,0.8,1.0,1.5,2.1,2.3,3.5,3.7,4.2,4.0,5.4,5.1,6.0,6.8,7.3,9.6,10.4,12.5,15.5,16.6,14.5,15.8,17.2,18.1,17.1,18.1,17.3,17.3,17.8,17.0,16.6,17.3,18.7,17.9,18.2,17.6,16.9,18.1,17.5,18.0,18.5,19.0,18.5,19.4,18.6,20.1,19.6,20.5,22.3,22.1,21.8,21.5,21.3,19.8,19.9,19.9,19.2,19.6,19.4,18.6,18.6,17.6,16.2,17.8,17.2,17.8,17.6,18.8,17.2,16.2,14.7,15.3,14.2,15.8,13.6,14.4,13.7,14.7,13.1,14.9,13.2,12.3,12.9,14.1,12.8,12.3,11.9,12.0,12.2,11.2,11.4,11.6,13.8,10.1,10.5,13.6,13.7,10.3,11.4,14.3,13.5,12.8,13.7,15.6,12.9,13.6,15.1,15.4,15.2,15.4,16.1,16.3,16.6,16.6,17.1,16.0,16.0,16.5,16.2,16.2,16.1,15.9,16.3,17.1,17.2,17.3,16.8,15.4,17.3,16.7,17.8,17.2,17.0,17.9,18.2,17.4,16.6,16.3,15.4,16.1,16.4,15.4,15.5,16.9,16.6,16.0,16.1,17.8,17.9,17.3,18.0,18.2,18.1,19.1,18.8,17.6,17.5,16.9,16.7,15.3,13.8,13.6,12.7,10.9,12.5,13.5,12.0,13.4,14.4,14.6,14.3,14.7,16.0,16.4,17.4,17.9,18.1,17.4,17.5,16.1,16.5,16.0,16.1,16.1,15.1,15.3,15.2,14.1,15.2,15.4,13.7,16.0,15.7,17.4,17.4,17.0,15.7,14.1,13.3,11.4,11.4,11.0,12.7,11.8,13.3,12.9,14.2,14.6,14.8,14.6,16.4,17.7,17.6,16.8,17.8,18.2,18.0,17.0,18.1,17.7,19.9,17.9,18.1,17.1,17.4,16.7,17.4,15.8,17.7,17.2,17.5,16.0,16.2,16.9,16.5,16.2,16.4,15.7,15.8,15.5,15.4,15.0,14.5,16.8,14.7,16.5,15.8,16.6,16.8,18.5,18.5,19.6,16.5,19.3,17.7,18.1,17.6,17.5,17.5,18.0,16.8,17.3,15.7,15.0,15.0,15.3,16.6,16.0,16.2,16.9],[3.9,2.9,2.7,2.5,3.0,2.8,3.3,2.6,2.2,2.1,2.0,1.8,1.3,1.0,0.8,1.0,1.5,1.9,2.5,3.1,3.3,3.6,5.3,4.6,5.3,6.7,7.1,9.4,9.8,12.0,14.0,16.7,14.6,15.4,17.8,18.0,17.8,18.3,17.5,18.8,17.1,16.3,15.3,15.2,15.9,17.9,17.7,18.2,17.9,18.1,18.8,18.5,18.2,18.3,18.1,18.6,18.4,19.6,19.2,20.0,21.6,21.9,21.9,20.9,21.4,19.8,19.2,19.4,18.6,19.1,19.2,18.2,18.6,18.2,17.0,16.6,17.7,16.2,17.7,18.1,16.9,16.4,14.4,15.7,14.3,16.0,13.6,15.1,13.8,15.1,14.8,15.6,13.7,12.8,14.1,13.7,13.0,12.2,12.0,12.9,12.4,11.5,11.7,11.6,13.8,9.9,9.5,13.4,13.9,9.8,10.8,13.1,13.5,11.7,13.7,15.2,12.3,13.1,14.9,16.2,14.0,15.4,15.8,16.0,17.2,17.1,18.0,16.0,15.9,16.5,17.6,15.8,15.1,15.4,16.3,17.1,16.0,17.1,16.7,14.8,17.3,15.9,17.7,16.9,16.2,17.5,17.4,16.9,15.9,15.3,14.3,15.0,15.9,14.3,14.4,16.4,16.0,15.3,16.3,18.1,17.6,17.2,18.1,18.1,18.6,18.9,19.0,17.4,17.3,16.9,15.5,14.7,13.0,13.0,12.3,11.2,13.1,13.1,11.6,12.9,13.7,13.9,13.8,14.5,15.3,16.0,17.1,17.5,17.9,16.9,17.2,15.5,15.9,15.1,16.0,15.8,15.3,15.6,15.6,13.6,15.7,15.4,13.0,16.1,14.7,17.1,16.9,16.4,15.3,13.6,11.1,10.8,11.1,10.6,11.8,12.0,13.0,12.5,13.6,13.4,13.9,14.0,15.9,17.5,17.9,16.4,17.9,18.0,17.9,17.0,18.5,18.0,20.8,18.3,18.5,17.9,18.0,17.2,17.3,15.6,18.5,17.9,18.5,17.0,17.7,16.8,16.1,15.8,15.9,16.0,16.4,15.6,15.7,15.1,16.4,17.6,15.0,17.8,14.9,16.8,16.7,18.1,17.8,18.4,18.8,18.1,17.4,18.6,17.9,17.4,17.6,17.9,15.7,16.4,15.3,15.1,14.2,14.8,16.5,15.8,15.6,17.0],[4.5,3.5,3.5,2.7,3.4,3.2,4.3,3.3,2.9,2.2,2.7,2.3,1.7,1.5,1.1,0.8,1.0,1.5,2.0,2.7,3.5,3.1,4.5,4.6,5.3,6.3,7.2,8.8,9.5,11.1,13.9,16.2,15.1,15.0,16.8,17.7,18.7,17.8,17.3,18.9,18.4,16.9,17.5,16.8,17.8,20.2,18.9,19.1,18.0,18.9,18.0,18.8,19.4,19.1,19.7,19.7,19.5,20.7,20.9,21.8,23.0,23.7,23.2,22.4,22.4,21.4,20.5,20.7,20.2,20.0,20.1,18.7,19.2,18.3,18.5,18.2,19.2,17.5,18.6,19.4,18.7,18.2,15.9,15.7,13.7,15.7,12.2,13.7,12.1,13.1,14.1,14.5,12.6,11.9,13.1,13.3,12.1,12.4,11.2,11.9,11.9,11.6,11.5,10.9,14.0,10.4,9.7,13.1,14.3,9.7,10.5,13.9,13.3,11.3,13.8,14.7,12.0,13.3,15.1,15.7,14.0,15.0,16.5,15.5,16.6,16.5,17.5,16.1,15.9,17.1,16.9,16.5,15.3,15.4,15.9,16.3,16.3,16.9,16.2,14.4,16.9,16.1,17.5,16.5,16.3,17.3,17.9,17.1,16.0,15.7,13.8,15.6,15.8,14.2,14.4,16.3,15.7,14.8,16.0,17.4,17.0,17.0,18.4,18.3,18.8,19.7,19.0,18.2,17.2,16.7,15.6,14.2,12.4,12.2,12.0,10.8,12.1,12.5,11.6,12.6,13.4,13.7,13.5,14.5,15.1,16.1,16.9,17.3,17.6,17.0,17.1,15.8,15.7,15.3,15.6,15.4,14.9,15.6,15.1,13.0,15.0,14.8,12.7,15.3,14.8,16.4,16.7,16.0,15.1,13.5,11.8,10.6,11.2,10.3,12.1,11.4,12.8,11.9,13.4,13.9,13.3,13.5,15.2,17.2,17.8,17.1,18.1,18.6,17.5,16.5,19.3,18.8,20.5,18.9,19.7,19.0,18.6,17.6,18.1,15.7,17.9,16.1,18.0,16.7,16.7,16.7,15.8,16.2,15.6,16.5,16.5,14.9,14.9,13.9,13.8,16.8,14.8,17.5,15.5,17.5,17.2,20.5,20.0,19.0,18.6,18.5,18.2,18.4,17.7,16.8,18.0,18.2,15.7,16.0,14.8,14.6,14.2,13.8,16.3,15.8,16.3,17.3],[5.8,4.4,4.0,3.1,4.0,3.9,5.0,4.0,3.5,2.7,3.5,3.1,2.2,1.9,1.6,1.1,0.8,1.1,1.8,2.3,3.2,2.8,4.3,4.3,5.1,6.1,7.2,10.0,9.7,12.9,15.6,16.9,15.6,16.6,17.7,18.1,18.6,18.0,18.7,19.0,19.4,18.7,19.2,18.6,18.6,19.7,18.3,18.1,17.8,18.6,19.1,19.2,19.4,19.6,19.4,19.7,19.5,20.4,20.1,21.2,22.6,23.1,22.7,21.8,21.9,20.5,20.3,20.5,20.1,20.2,20.2,19.5,19.2,19.4,18.8,18.4,18.6,17.3,18.6,18.6,18.1,17.7,16.3,17.2,16.1,16.9,14.3,15.5,14.4,15.3,14.2,15.6,13.4,13.2,13.7,12.7,11.2,11.7,11.2,11.8,13.2,11.6,11.9,12.7,13.6,10.6,10.7,13.9,13.9,10.8,11.8,15.3,14.5,12.6,15.1,16.3,13.3,14.5,15.3,16.4,15.6,15.4,15.9,16.4,17.7,17.9,18.6,17.7,16.7,17.0,17.8,15.9,17.0,16.7,17.3,17.9,17.8,18.3,17.2,16.2,17.8,16.7,18.1,17.6,17.2,18.0,18.2,17.7,17.0,16.5,15.3,16.3,17.0,16.0,16.3,17.6,17.2,16.9,18.0,18.6,18.6,19.1,18.5,18.3,18.8,19.0,19.3,18.0,18.5,16.8,16.4,16.1,14.0,13.5,12.9,12.2,13.4,13.9,12.8,13.9,15.0,14.8,14.9,16.4,16.1,17.0,17.9,17.8,18.6,17.8,17.9,17.1,16.8,16.0,17.0,16.6,15.3,15.8,15.9,14.8,15.8,15.9,14.0,16.8,15.9,18.1,17.8,17.3,15.9,14.7,13.6,12.3,12.7,10.9,13.0,12.7,13.1,13.1,14.9,14.4,15.1,15.6,17.8,17.7,18.2,17.1,18.1,17.9,17.9,16.4,18.7,18.2,19.7,19.1,19.0,20.1,19.8,17.5,19.3,15.8,20.6,18.0,19.8,18.5,18.5,16.2,17.2,16.5,16.3,15.8,16.4,16.5,15.9,15.9,15.8,17.7,16.7,18.3,16.2,17.6,17.9,18.6,17.8,19.1,17.8,18.1,17.4,18.5,17.3,17.7,18.3,18.7,18.2,18.5,16.3,15.9,15.3,15.4,16.8,16.3,16.6,17.4],[5.2,4.2,4.2,3.2,4.0,3.8,5.0,4.1,3.9,2.8,3.6,3.1,2.3,2.3,1.9,1.5,1.0,0.8,1.0,1.5,2.2,2.6,3.6,4.2,4.8,6.0,6.3,8.3,8.3,10.6,13.1,14.9,14.3,14.2,15.5,16.9,17.5,16.5,17.2,16.4,17.3,16.9,16.1,16.5,16.0,17.5,16.0,17.0,16.8,18.0,17.4,18.4,18.3,18.2,18.6,18.3,18.4,19.8,20.6,20.3,22.2,22.7,21.9,20.8,21.2,19.6,19.2,19.4,18.6,18.5,19.0,17.9,18.2,17.6,17.5,15.7,17.2,16.0,17.0,16.6,17.0,16.5,14.8,16.2,13.5,15.7,12.7,13.0,12.6,13.4,13.4,13.7,12.2,12.2,12.7,12.9,11.2,11.2,9.6,12.0,12.9,11.1,11.2,11.3,13.0,9.9,9.5,12.7,12.7,9.5,10.2,13.4,13.2,10.6,13.3,14.8,11.3,12.5,14.7,14.0,12.3,14.2,15.4,15.0,17.1,16.7,17.0,15.9,15.3,15.5,16.0,16.2,13.9,14.6,15.8,15.7,15.9,16.7,15.8,14.7,17.0,15.4,17.1,16.6,16.1,17.0,17.3,16.4,15.9,15.4,14.1,14.8,15.7,14.3,14.6,16.0,15.7,14.9,15.9,17.6,16.4,16.6,17.6,17.9,18.1,19.0,18.2,17.1,16.4,15.6,14.2,14.1,12.6,12.2,12.5,11.3,12.4,12.9,12.0,12.4,13.7,14.0,13.4,14.8,15.2,16.5,16.7,17.0,17.3,16.7,16.7,15.8,15.6,14.7,15.4,15.4,14.7,15.8,15.1,12.6,14.3,14.0,12.0,15.0,14.1,16.1,16.6,15.2,13.7,13.2,11.9,10.3,10.9,9.9,11.5,11.4,12.3,12.4,13.5,13.0,13.2,13.0,14.3,16.7,17.1,14.6,17.7,17.0,17.0,15.8,17.3,16.6,16.3,17.6,17.0,17.9,18.7,16.0,18.9,15.3,20.1,17.5,18.5,16.0,17.0,16.3,15.9,15.7,15.7,16.4,15.6,14.1,14.0,13.6,13.3,16.2,13.5,16.0,14.4,18.1,16.2,16.8,16.5,16.6,16.9,16.9,15.8,16.2,16.7,16.0,17.2,16.5,14.5,15.4,14.0,14.2,13.9,13.8,15.6,15.1,15.5,16.9],[6.7,6.3,5.5,4.3,5.6,5.3,6.5,5.8,5.5,4.2,5.1,4.5,3.5,3.0,2.7,2.1,1.7,1.2,0.8,0.9,1.9,2.8,3.4,4.4,4.6,6.3,7.1,9.0,10.1,12.8,15.3,16.1,15.5,15.5,17.4,18.9,19.0,19.0,19.3,18.8,20.0,20.5,19.3,20.0,19.2,19.8,19.8,19.3,18.8,19.2,19.4,19.9,20.0,21.1,20.6,21.3,20.1,21.5,21.2,22.3,23.7,23.8,23.3,23.0,22.6,20.9,21.1,21.5,21.0,21.6,20.9,20.5,20.2,20.1,20.5,20.4,20.5,18.6,19.5,18.4,19.4,19.0,17.4,17.6,15.4,16.6,14.7,14.9,13.4,15.0,16.1,15.5,13.1,13.0,14.6,13.4,10.8,11.3,10.4,11.3,12.9,10.6,10.9,11.1,13.7,10.5,10.4,13.2,13.2,10.5,12.2,15.0,13.8,12.7,15.0,16.2,13.5,15.1,17.4,16.3,15.3,16.1,17.3,17.0,19.6,18.7,19.7,18.7,17.3,18.5,18.7,17.7,17.4,17.2,18.3,19.3,18.7,19.4,19.1,17.0,19.3,17.9,19.5,18.6,18.1,19.0,19.2,18.0,17.2,16.1,14.7,15.7,16.9,15.9,14.9,17.4,17.6,16.6,17.8,19.4,18.9,18.8,19.2,19.8,19.9,20.4,19.2,18.0,17.8,17.1,16.4,14.0,13.9,12.6,12.9,11.5,12.5,13.4,12.4,12.6,13.8,13.8,13.7,14.8,15.4,17.0,18.1,18.7,19.0,17.6,17.6,16.2,16.6,15.6,17.2,16.9,15.0,15.7,15.6,13.7,14.6,14.9,12.9,15.6,14.4,16.9,17.1,16.0,15.6,13.5,12.9,11.3,12.0,10.9,13.8,12.8,13.7,13.1,14.7,14.7,14.6,15.9,16.5,18.5,18.5,17.6,18.9,18.9,17.9,17.2,19.2,18.4,19.4,19.6,18.6,20.7,19.5,17.2,18.3,16.2,20.1,16.8,17.3,17.9,18.2,17.7,18.8,18.3,16.8,17.7,17.9,16.6,16.1,15.6,14.9,17.5,14.7,16.5,15.9,19.1,18.4,19.5,18.2,19.0,17.8,19.0,18.7,18.8,18.4,19.0,19.7,19.0,18.4,18.3,17.1,16.4,15.8,15.3,17.2,16.7,17.4,17.9],[9.4,8.4,8.0,6.5,8.8,7.4,9.4,8.3,7.7,5.8,6.7,7.0,5.2,4.0,4.0,3.2,2.8,1.9,1.3,0.8,1.2,1.8,2.8,3.3,4.0,5.2,6.5,9.8,10.2,12.2,14.6,15.7,16.4,16.4,17.5,19.6,19.6,19.8,20.1,20.0,20.4,21.5,20.4,20.6,20.4,20.2,19.9,20.5,19.0,19.9,20.1,20.5,20.3,21.5,21.2,21.7,20.6,22.1,21.9,22.5,23.8,23.9,23.9,23.2,23.4,21.1,21.5,22.4,21.5,22.3,21.4,21.9,20.7,21.1,21.1,20.3,20.6,19.2,19.5,19.3,19.1,17.9,16.0,16.2,15.2,16.6,13.3,15.1,13.5,15.7,15.5,15.9,13.4,13.4,14.0,14.1,10.3,11.5,9.9,10.5,12.4,9.0,10.1,11.1,12.8,9.3,9.7,12.1,12.2,9.5,10.5,13.9,12.8,12.0,14.6,14.1,13.4,14.2,15.4,15.6,14.3,14.6,15.1,15.8,17.8,17.6,18.6,18.0,16.6,17.1,18.0,16.2,17.7,16.3,17.2,18.9,18.6,19.6,18.2,17.5,19.5,18.1,19.6,19.2,18.6,19.4,19.2,18.0,17.8,16.6,14.7,16.5,18.2,16.4,16.7,19.2,18.6,17.8,20.3,20.7,19.5,20.0,19.9,20.2,20.1,20.4,19.5,18.9,19.1,18.1,16.4,16.6,14.7,13.6,11.8,10.9,12.8,13.5,13.0,12.1,13.9,14.9,13.9,15.8,15.8,17.4,18.4,18.7,19.2,17.7,18.3,16.9,17.4,16.0,17.0,17.0,16.2,16.7,16.1,14.1,15.1,15.2,13.0,16.9,15.9,18.4,18.2,18.4,16.1,14.0,12.6,10.5,11.7,10.1,12.6,11.9,12.8,13.0,14.5,13.7,15.7,16.4,18.6,18.5,19.2,17.9,19.7,19.3,18.7,18.1,19.3,18.2,19.9,18.8,20.1,20.7,18.4,16.2,18.9,15.2,18.4,16.1,17.3,17.8,18.3,17.4,17.6,17.0,15.8,17.9,17.3,16.5,17.1,15.8,15.3,17.0,15.4,16.4,15.0,16.9,16.5,20.3,17.4,18.9,18.1,19.7,18.9,19.2,18.7,19.2,20.4,19.6,19.5,19.1,16.5,15.7,15.3,15.5,16.8,16.7,17.5,18.6],[9.0,7.5,6.8,6.3,7.5,7.5,9.0,8.0,7.3,5.6,6.8,6.1,4.7,4.0,3.4,3.1,2.5,2.3,1.9,0.9,0.8,1.0,1.7,2.2,2.8,3.8,5.6,7.3,7.8,9.6,11.9,14.1,14.1,14.8,17.3,17.6,16.4,15.8,18.7,17.1,18.8,19.2,18.3,18.8,17.9,19.1,17.4,15.9,16.4,16.9,16.7,17.7,18.0,18.7,17.8,19.0,18.2,18.7,18.5,19.1,20.7,21.1,21.3,19.6,21.0,19.0,18.6,20.1,18.3,19.4,17.8,18.4,18.0,17.1,19.0,17.2,19.5,17.8,18.7,18.5,19.6,18.4,15.5,17.2,14.7,16.5,13.4,14.0,13.5,14.4,14.3,14.3,12.7,11.7,12.7,13.3,10.4,11.2,9.1,9.4,12.1,8.2,9.0,9.4,10.1,6.6,8.8,13.3,11.4,10.2,9.8,14.5,12.0,10.7,14.4,13.9,11.6,12.7,16.4,14.1,13.4,13.1,14.7,14.8,17.1,16.3,17.0,17.4,15.9,16.2,17.5,16.2,14.4,14.7,15.6,16.8,15.7,16.9,15.3,14.0,16.1,14.6,16.0,15.9,14.8,15.9,16.3,14.9,14.4,13.7,12.4,13.1,14.6,13.5,12.6,15.8,15.1,15.1,14.8,17.5,16.8,16.0,16.9,16.6,16.3,17.8,16.7,16.2,15.3,14.9,13.7,13.0,12.8,11.9,11.1,10.1,12.3,11.4,10.7,12.1,12.3,11.8,12.0,14.4,13.1,14.7,15.6,16.1,17.1,15.8,16.4,14.6,14.7,13.8,15.7,15.4,15.2,16.2,15.6,13.6,14.4,14.4,12.4,14.1,13.1,15.3,16.0,14.5,13.8,11.5,11.5,9.5,9.9,9.4,9.9,11.4,11.1,12.1,12.5,11.7,13.2,13.8,13.9,14.8,16.3,15.8,16.4,16.9,16.2,17.0,17.5,17.3,17.8,17.2,18.6,17.6,16.7,15.2,16.9,13.9,16.3,15.6,17.3,16.5,17.0,16.3,17.1,16.2,15.5,17.3,16.2,14.9,14.8,15.4,15.7,17.4,13.2,16.8,14.1,15.5,14.7,18.3,16.9,17.4,17.0,17.5,17.3,16.9,15.6,16.6,16.8,16.4,15.4,15.4,13.7,13.2,12.6,12.9,14.5,14.7,15.0,15.2],[10.4,9.5,8.6,8.1,9.1,9.7,10.1,9.2,9.0,7.8,9.6,8.1,6.6,7.1,5.0,4.6,3.7,2.9,2.7,1.7,1.1,0.8,1.1,1.6,2.1,3.4,4.7,7.6,7.3,9.5,12.2,13.7,13.9,14.2,15.8,17.5,17.5,17.2,19.1,18.2,18.4,18.7,18.9,19.1,19.1,20.0,16.9,16.4,15.4,15.7,17.2,18.6,17.6,19.5,18.9,19.6,18.2,20.1,19.8,19.1,21.8,21.9,22.0,20.7,20.8,19.1,19.2,20.3,19.0,19.5,17.5,18.7,17.1,17.2,19.8,17.2,20.1,18.5,19.1,19.1,19.0,18.2,14.1,14.9,12.5,15.5,12.2,14.3,13.1,14.4,14.4,15.0,12.6,12.6,13.7,14.1,12.3,12.1,9.9,11.1,12.1,10.2,9.6,10.5,11.3,7.3,8.3,9.7,11.3,8.3,7.8,12.9,10.8,8.8,12.0,14.3,10.5,11.8,13.8,13.8,11.7,13.4,14.5,14.4,16.9,15.6,16.5,17.1,15.7,17.3,17.7,15.1,14.7,13.7,16.2,17.1,16.5,16.8,15.6,14.5,16.8,14.9,17.1,17.1,15.3,16.5,16.4,14.6,14.4,13.4,12.3,13.0,14.9,13.7,13.0,16.2,16.2,15.6,16.6,18.6,17.7,17.8,17.6,17.4,16.5,18.0,17.0,17.0,16.4,15.9,13.9,13.1,12.3,11.1,10.7,9.6,12.3,11.2,10.3,11.3,12.3,12.4,11.7,13.0,13.2,14.7,15.7,15.9,16.6,15.4,15.7,14.4,14.8,13.3,14.6,14.9,14.5,16.0,15.1,13.2,13.5,13.6,11.2,15.3,13.0,15.7,16.4,16.1,13.7,12.0,11.2,8.8,9.4,10.7,10.9,9.7,11.7,12.2,12.5,12.0,12.5,13.8,14.7,15.6,16.7,15.4,17.1,16.8,16.5,15.7,17.4,17.2,19.0,18.5,18.6,18.6,18.1,15.2,18.0,14.8,17.7,16.6,17.2,16.4,17.6,15.5,16.8,15.4,15.3,17.6,16.2,14.6,14.8,14.7,14.7,15.6,13.9,16.1,13.6,16.5,16.2,18.5,16.6,18.5,17.6,18.0,16.6,16.1,16.0,16.3,17.0,16.9,16.8,16.4,13.7,13.1,13.0,13.1,14.5,14.9,14.9,15.9],[12.3,11.9,10.0,9.8,11.1,10.4,12.7,11.1,11.0,9.1,10.3,10.1,8.2,6.8,5.1,5.1,3.5,3.2,3.7,2.2,2.0,1.2,0.8,1.1,1.6,2.5,3.9,6.0,6.7,8.4,11.9,12.1,12.1,13.1,15.6,17.5,16.0,17.4,18.7,18.1,18.9,18.9,18.4,18.4,18.2,19.0,17.6,18.1,16.9,17.2,17.2,18.5,17.2,19.8,18.1,20.2,18.0,19.8,19.2,19.8,21.4,21.9,22.4,21.2,21.9,18.9,19.9,21.4,19.3,20.6,19.1,19.2,18.4,17.6,19.5,17.3,18.3,18.1,17.9,18.0,18.4,18.9,17.3,17.9,13.5,15.7,12.7,15.3,13.7,15.2,15.6,15.5,14.5,13.9,14.5,15.2,12.6,13.0,10.6,10.9,12.2,9.5,8.6,10.1,10.8,7.3,8.1,10.8,10.7,7.4,8.9,12.1,10.4,8.4,11.5,13.1,10.0,11.8,15.5,14.8,12.2,13.5,14.8,14.8,16.6,16.2,16.6,16.7,16.6,17.1,17.7,16.1,15.3,14.8,15.9,17.2,16.2,17.4,15.4,14.9,16.9,15.2,17.4,16.7,15.4,17.1,16.7,15.7,14.8,14.1,12.8,13.7,15.2,13.8,13.7,16.4,16.2,15.5,16.3,18.1,17.0,17.3,17.0,17.8,16.5,17.7,16.9,16.9,15.4,14.5,13.5,13.6,11.3,10.3,10.4,9.4,12.2,11.0,10.5,11.5,12.7,12.2,11.7,13.4,13.5,14.6,16.6,17.2,17.6,16.4,16.4,14.5,15.2,14.4,15.8,16.5,15.1,15.9,15.2,12.9,14.1,13.9,11.6,15.0,13.7,16.4,16.2,14.6,12.9,11.7,11.0,8.4,9.2,8.9,10.6,9.7,10.6,12.1,13.0,12.2,12.7,13.0,15.4,15.2,15.2,15.1,15.7,17.1,15.4,16.0,18.0,16.5,17.8,16.8,18.0,17.3,15.2,13.3,15.4,14.0,17.4,16.8,17.2,17.1,18.1,16.5,17.2,16.5,16.3,17.5,17.2,16.2,16.7,15.8,15.3,16.5,15.0,17.2,14.8,17.1,14.9,18.2,17.4,17.8,17.3,18.0,17.1,18.0,16.4,16.6,17.8,16.4,16.3,16.3,13.9,13.6,13.6,14.0,15.2,15.7,16.6,16.5],[12.0,12.3,10.4,10.1,11.2,10.8,12.7,12.2,11.8,9.1,10.4,10.4,9.5,8.1,5.9,5.9,4.8,3.6,4.4,2.9,2.5,1.9,1.1,0.8,1.0,2.0,3.0,5.0,6.1,7.5,11.3,11.1,12.5,12.5,13.5,16.8,14.5,17.3,18.4,18.6,19.5,19.4,18.2,19.3,19.6,19.8,18.4,17.7,15.7,16.4,16.4,18.1,16.6,19.1,17.8,20.8,18.1,19.7,19.2,18.9,21.7,21.8,22.3,20.5,21.1,18.6,19.9,21.0,18.6,20.3,18.8,17.9,18.6,16.1,19.4,18.3,19.3,18.7,18.5,17.7,17.6,18.1,13.8,16.4,13.2,16.5,13.1,14.6,13.8,14.4,14.9,16.2,13.3,13.3,14.5,14.6,12.9,12.7,11.2,12.0,13.2,9.9,10.4,10.7,11.2,6.4,7.6,12.0,11.3,7.3,8.2,11.5,9.3,8.2,11.0,12.1,8.5,11.9,12.7,11.5,9.6,13.9,14.1,14.3,16.6,16.8,16.8,17.2,15.8,15.9,17.8,13.9,13.5,12.8,15.6,17.8,15.3,16.9,14.7,14.2,16.2,14.4,16.6,16.5,14.8,16.1,16.0,14.8,14.6,14.0,12.3,13.2,14.9,13.3,13.1,16.1,15.9,15.4,16.4,18.1,16.6,17.5,17.1,16.5,16.1,17.3,16.9,16.5,15.7,14.4,12.7,13.4,11.4,10.0,10.9,9.1,11.5,11.2,9.7,11.7,13.4,11.9,11.3,14.2,14.0,15.0,15.8,16.1,16.8,15.6,16.0,14.6,14.9,12.0,14.3,14.8,14.8,15.6,14.7,12.0,13.8,13.2,11.3,13.6,12.7,15.4,14.4,14.7,11.6,11.5,10.7,7.9,7.9,8.0,10.2,9.1,11.1,12.0,12.2,11.7,12.0,11.8,14.6,14.6,15.8,14.0,16.4,17.6,16.5,15.6,18.6,14.6,19.4,16.7,18.5,17.7,15.1,13.4,16.4,14.6,17.7,16.4,17.2,16.8,17.7,16.3,17.4,16.3,16.8,16.1,16.9,16.1,15.4,15.5,15.0,18.2,14.9,16.3,13.7,15.1,13.7,17.5,16.0,17.7,16.8,19.1,18.0,18.5,16.4,16.3,16.2,16.4,16.5,16.4,13.1,12.7,13.0,12.7,14.8,15.1,15.4,16.2],[13.1,14.5,11.5,10.1,12.6,12.9,14.2,13.1,12.7,10.2,12.8,11.8,10.7,9.8,6.6,8.1,6.7,5.3,7.0,4.8,3.7,2.9,2.5,1.4,0.8,1.3,2.2,4.0,4.7,6.9,9.2,10.5,10.1,12.1,14.3,16.2,13.8,16.8,18.7,18.5,19.5,19.1,17.9,17.8,18.6,19.4,17.1,19.1,16.4,17.1,17.4,18.0,18.1,19.3,19.2,20.6,18.9,20.9,21.0,20.9,22.9,22.7,22.7,21.6,22.5,20.4,20.6,21.1,20.2,19.8,19.7,18.6,20.1,17.4,20.2,17.5,18.4,17.0,17.6,17.0,16.4,17.0,12.5,15.1,12.1,15.0,13.0,14.9,14.5,15.5,16.1,16.8,14.8,14.8,15.8,16.3,14.8,14.6,13.0,13.9,13.9,11.6,10.6,12.3,12.3,7.3,8.3,11.0,10.6,5.8,7.2,11.3,7.8,6.6,9.6,10.3,7.0,9.4,12.2,11.8,9.6,11.6,13.5,14.2,15.2,15.2,15.7,16.5,15.2,14.3,16.7,13.6,13.3,11.6,14.7,16.0,14.3,16.9,14.2,14.9,16.7,15.0,17.1,17.0,15.7,17.1,17.1,15.9,15.5,14.4,13.4,13.4,15.5,13.8,12.9,16.1,16.5,15.0,16.4,18.4,17.1,17.4,17.4,17.8,16.6,17.7,15.8,16.5,15.4,13.8,13.1,13.4,10.8,10.1,11.4,9.1,11.1,11.7,10.4,10.6,14.0,13.0,12.2,14.0,15.1,15.8,16.7,17.0,18.0,16.5,16.7,15.0,15.5,13.6,14.9,15.8,15.5,16.7,15.2,13.3,14.2,14.1,11.0,14.1,13.3,15.9,15.7,14.5,11.9,11.5,10.1,8.5,7.1,7.8,9.6,9.3,11.2,12.7,13.3,12.4,11.4,11.9,14.2,14.4,15.4,14.0,15.2,16.4,15.5,14.6,17.1,14.1,18.4,16.0,17.5,16.7,14.6,12.0,15.7,14.8,17.7,17.2,17.1,17.5,18.4,16.9,18.0,16.9,16.1,18.6,18.0,16.9,16.9,15.7,16.3,17.3,14.9,16.2,13.3,15.7,13.1,15.9,13.8,16.8,14.8,17.6,16.2,16.9,16.5,16.2,17.5,16.2,15.2,15.4,13.3,13.0,13.5,14.1,15.6,15.9,16.2,17.2],[15.7,16.2,13.5,11.2,13.9,13.4,15.6,15.6,15.3,11.6,14.6,14.4,11.7,11.2,9.1,9.6,8.6,7.3,8.8,6.2,5.1,4.3,3.1,2.1,1.0,0.8,1.3,2.5,3.8,5.3,7.7,9.9,9.4,9.6,12.4,13.6,13.8,15.2,16.6,16.2,18.7,17.2,17.5,16.9,17.0,17.3,15.1,16.8,14.2,15.8,14.9,16.2,16.4,17.0,16.9,18.4,16.6,18.7,18.1,18.6,20.3,20.7,21.1,19.2,20.4,18.0,18.2,19.6,18.1,18.8,18.2,17.9,18.6,15.1,18.1,16.7,18.1,17.0,16.7,16.8,16.0,16.6,13.1,15.2,11.4,14.8,12.2,15.2,15.0,16.2,16.2,16.2,15.0,14.1,15.7,15.5,14.1,14.6,12.2,13.5,13.4,10.8,10.1,11.6,10.3,7.5,7.7,10.8,9.2,5.2,7.2,11.3,8.3,5.8,10.2,12.9,8.5,9.4,12.2,12.6,8.6,11.9,13.6,13.7,14.9,14.8,14.9,16.2,15.4,13.3,15.3,13.6,11.2,11.2,13.4,14.8,13.5,14.9,14.4,13.1,15.5,14.8,15.8,15.9,15.1,16.5,16.3,15.3,14.6,13.9,12.3,12.1,14.9,13.4,12.3,14.9,15.4,13.2,14.1,16.7,15.2,14.4,16.0,16.3,15.1,16.7,15.1,14.9,13.4,11.7,11.0,11.1,8.4,8.7,9.9,8.3,11.0,10.4,8.6,10.8,12.1,12.0,11.0,12.2,12.7,14.7,16.0,16.5,17.5,15.8,16.6,14.1,14.4,11.8,14.5,15.0,13.9,15.6,13.8,12.5,12.3,12.2,9.0,13.0,11.1,14.8,13.9,12.3,9.9,10.0,8.6,6.6,6.2,7.0,8.2,7.6,10.1,11.3,12.6,11.9,11.2,10.5,12.6,12.2,13.4,11.8,12.8,13.5,13.3,14.3,15.3,15.1,16.3,16.1,17.5,16.5,14.2,13.2,16.2,13.5,16.8,16.2,16.8,17.1,17.6,17.1,17.4,17.3,16.4,17.8,18.1,17.4,16.9,15.8,15.5,16.3,14.3,16.2,13.0,15.5,15.6,16.9,15.3,16.9,14.7,16.6,15.8,15.7,14.7,14.6,15.7,14.3,13.5,13.7,12.0,12.8,13.5,13.0,15.1,15.0,15.3,15.7],[16.0,16.1,13.8,12.6,14.3,14.3,16.3,15.6,15.0,12.5,14.3,14.6,12.2,11.9,9.7,10.5,10.2,7.9,10.2,7.4,5.3,4.9,4.2,3.2,1.9,1.3,0.8,1.3,2.9,4.0,5.7,7.7,6.6,8.3,11.0,11.9,11.4,12.7,14.5,13.8,16.0,14.5,14.6,14.2,14.5,15.3,13.8,15.3,13.3,15.0,14.2,15.1,15.8,16.8,17.1,17.1,16.8,17.3,17.2,17.1,18.9,20.0,20.3,18.6,18.7,17.0,17.0,17.7,17.0,17.0,17.1,16.0,16.2,13.8,15.5,14.4,15.3,14.2,13.8,14.8,13.1,14.0,11.6,13.8,10.7,12.4,11.0,13.1,13.0,13.7,13.4,14.5,13.2,12.7,13.7,13.5,12.6,12.6,11.3,11.4,11.5,10.0,9.4,10.5,10.3,7.2,7.2,8.7,8.4,5.0,5.7,8.3,6.5,5.0,8.0,8.5,6.0,7.0,10.6,9.8,8.2,10.2,11.3,12.9,13.2,13.7,13.8,13.9,13.2,13.0,13.7,11.6,10.9,10.5,12.5,13.4,12.2,13.6,12.5,12.0,14.1,13.3,14.4,14.2,14.1,14.8,15.0,14.3,13.7,12.4,10.9,11.7,13.1,12.1,11.0,13.3,13.7,12.3,12.8,14.3,13.7,13.1,14.2,14.8,13.4,14.0,13.1,13.3,13.3,11.8,9.9,10.0,7.4,7.8,8.4,6.3,9.2,9.1,8.2,8.3,10.8,10.2,9.7,9.7,11.5,12.7,13.8,14.6,14.9,13.9,13.5,12.1,12.7,10.4,12.5,12.6,12.1,13.8,12.6,9.8,10.9,9.8,7.9,10.9,10.6,12.9,12.4,12.2,9.4,8.2,6.9,5.6,5.3,5.5,5.9,6.8,9.6,10.4,11.5,11.0,10.5,9.1,11.9,11.8,12.4,11.1,11.9,13.0,12.3,12.8,14.0,11.4,14.8,13.6,14.8,14.9,12.8,10.5,13.5,12.0,14.5,14.0,14.0,14.3,15.2,14.0,14.6,15.1,13.2,15.4,15.9,14.7,14.4,14.2,12.8,13.9,12.6,13.2,12.3,13.5,11.4,14.5,11.8,15.2,13.3,15.2,14.4,13.8,13.9,13.6,14.6,13.3,11.7,12.5,11.0,11.9,12.3,12.1,13.4,13.4,13.6,14.0],[17.3,16.8,15.5,14.5,15.9,15.6,17.1,16.7,16.4,14.0,15.9,16.0,14.1,13.7,11.6,11.9,11.5,9.9,11.2,9.5,7.5,6.5,5.3,4.3,2.9,2.4,1.5,0.8,1.5,2.9,4.2,6.1,5.5,7.2,8.5,10.8,10.8,11.6,13.8,12.2,14.5,13.2,13.3,13.2,12.3,13.6,11.4,13.5,12.5,13.3,12.8,13.6,13.7,15.1,15.3,16.2,15.1,16.4,16.1,16.1,18.3,19.2,20.3,17.8,17.9,16.5,15.3,16.3,15.4,15.3,14.8,14.3,14.3,12.2,13.5,11.9,13.8,12.1,12.9,12.4,11.4,11.7,9.7,11.8,10.6,11.6,11.2,12.7,12.3,14.1,13.9,14.5,12.8,12.0,13.8,13.7,12.6,12.5,11.5,11.0,11.6,10.2,9.7,9.2,10.3,7.7,8.2,8.9,9.5,5.3,7.5,9.3,6.4,5.8,8.7,8.9,5.6,7.5,8.8,7.0,5.8,9.2,9.4,11.7,11.1,13.3,13.5,12.9,11.6,8.5,10.7,9.0,6.9,7.7,10.4,10.1,9.6,11.2,10.7,10.9,12.2,12.3,12.8,12.1,12.7,13.6,14.4,14.1,13.0,12.5,10.8,10.7,12.6,11.4,10.2,11.5,12.0,11.1,10.9,12.3,11.9,11.5,12.6,13.3,12.5,13.1,11.2,12.0,11.9,9.6,9.0,9.3,6.2,7.1,8.8,7.1,9.3,9.0,8.3,8.9,11.0,10.2,10.0,11.7,12.0,13.4,14.2,14.7,15.0,14.6,14.0,12.5,12.6,11.7,11.9,12.5,12.6,12.6,11.8,9.7,10.4,9.5,7.8,10.1,10.6,11.8,11.6,10.0,8.3,7.9,5.8,5.8,5.4,6.5,6.2,6.8,9.7,10.5,11.1,10.3,9.3,7.6,10.1,9.1,10.8,9.1,9.5,11.6,11.1,9.7,11.1,10.4,11.2,12.4,13.2,14.1,12.2,10.9,13.2,11.9,13.4,13.1,14.3,15.2,15.7,14.7,15.1,15.5,13.7,16.4,16.8,15.1,15.2,13.7,13.2,13.3,12.1,12.6,11.1,12.5,12.1,13.0,11.4,12.1,8.6,10.9,10.4,10.6,11.2,10.8,12.2,11.6,9.8,10.8,9.2,10.6,11.8,11.6,13.3,13.9,14.0,14.4],[20.0,19.3,17.8,16.4,17.0,17.8,19.3,18.6,18.4,16.4,17.6,18.3,16.6,16.3,14.8,15.0,13.8,13.4,13.5,11.4,10.2,9.2,7.3,6.5,4.6,4.0,3.4,1.7,0.8,1.9,3.4,5.4,5.0,5.1,7.6,10.6,10.0,12.2,13.5,15.6,16.3,15.2,15.9,15.4,14.7,15.8,12.8,15.2,12.9,13.9,13.4,13.9,14.2,15.1,15.4,16.7,16.3,16.7,16.6,17.9,19.2,20.3,20.8,18.4,18.9,18.7,17.5,18.1,16.8,16.3,15.7,14.7,14.6,13.5,15.6,14.1,16.4,14.6,14.8,16.0,14.5,15.3,13.9,14.5,13.0,15.9,15.3,16.2,16.9,16.4,17.0,16.3,16.3,16.6,16.8,16.6,16.2,15.6,15.2,14.6,15.2,12.9,12.8,13.3,12.2,9.8,10.5,12.8,9.8,5.8,8.3,11.6,6.3,5.9,9.8,9.1,5.2,7.7,11.4,7.8,6.5,9.8,11.3,13.6,14.2,15.2,15.9,16.0,13.0,12.2,12.5,9.9,7.5,9.2,11.1,10.6,8.7,12.6,11.7,11.9,13.6,14.1,14.2,14.3,14.6,15.7,15.1,15.0,14.5,13.9,12.5,12.4,13.8,13.1,11.1,13.5,13.8,11.8,12.9,14.9,13.2,12.3,14.7,14.1,12.6,14.8,13.6,13.5,10.7,8.5,8.8,8.7,6.4,8.4,9.6,8.5,11.5,10.8,8.4,9.8,12.7,11.9,11.1,12.7,13.9,15.2,16.1,16.3,17.1,16.4,17.1,15.3,15.3,12.2,14.6,14.9,14.8,16.4,14.8,11.6,12.4,10.4,8.0,10.6,11.2,13.7,12.4,10.0,8.2,8.1,6.0,6.5,5.5,7.5,7.0,8.4,10.1,11.4,12.1,10.8,10.3,7.6,9.3,8.3,9.9,8.6,9.7,12.5,10.1,9.1,11.9,12.1,13.0,13.9,15.5,14.9,12.2,12.6,13.8,13.7,15.7,16.7,17.0,17.0,17.9,17.6,17.8,17.4,16.6,18.4,17.9,17.3,16.9,15.1,17.3,17.0,16.4,15.5,14.3,14.5,13.4,14.6,13.5,14.3,11.8,13.2,10.8,13.2,12.3,11.3,12.9,12.0,9.3,11.1,8.8,11.3,12.9,12.5,15.1,15.5,15.7,16.0],[20.4,18.3,18.5,17.6,18.4,18.2,19.4,18.8,18.5,18.1,17.9,18.7,17.7,17.1,16.0,16.3,15.3,14.8,14.7,12.5,11.8,11.1,8.4,8.6,6.2,5.4,4.4,3.1,1.5,0.8,1.9,3.9,4.3,4.0,4.2,7.9,7.2,9.6,10.3,11.0,12.5,12.1,12.8,12.1,10.3,12.1,8.5,10.9,9.2,10.9,10.6,11.6,12.9,14.2,15.1,15.0,17.2,16.9,17.5,16.6,17.5,18.9,18.0,17.1,15.0,16.4,15.9,14.3,15.7,13.7,13.2,12.5,11.7,10.3,11.4,9.3,11.8,8.6,12.0,11.3,11.1,12.9,10.4,12.2,12.0,15.1,14.5,16.2,16.2,15.6,15.6,16.1,14.9,15.3,16.3,15.7,14.7,14.8,14.1,14.3,14.4,12.5,12.4,12.5,11.6,8.5,9.7,11.1,8.3,6.8,8.7,8.9,6.1,7.1,8.6,7.4,4.5,6.8,8.1,4.9,4.4,6.5,7.5,10.3,9.9,13.2,13.7,13.8,10.3,7.8,8.1,6.0,4.7,5.8,7.4,7.2,6.9,10.0,11.1,11.3,13.4,13.5,14.3,14.1,14.3,14.8,15.1,15.1,14.5,14.2,11.9,12.5,14.3,13.3,12.0,13.4,13.9,11.7,12.5,14.1,12.8,12.0,13.8,14.1,12.5,14.5,12.7,13.8,11.9,10.0,7.4,9.0,5.5,7.8,8.0,7.0,9.7,9.8,9.5,10.4,12.3,11.9,11.7,13.6,14.4,14.8,15.4,15.8,16.6,15.6,15.1,14.8,14.5,11.9,13.7,14.2,14.4,14.9,14.1,11.6,13.0,11.2,7.9,10.6,11.5,11.6,11.9,10.1,7.4,7.8,4.9,5.8,4.8,6.1,5.1,6.2,8.7,9.4,11.4,9.4,10.0,6.5,10.6,9.6,11.4,5.1,10.3,11.7,8.5,5.4,6.6,7.6,8.4,10.4,12.4,12.7,10.3,9.1,12.6,12.1,15.1,15.9,15.4,16.0,15.7,14.5,15.5,15.3,16.6,16.1,16.2,16.1,16.2,16.7,16.5,16.8,16.2,15.5,12.9,12.7,9.6,12.3,9.6,9.1,6.5,7.7,6.7,7.6,9.0,8.0,10.8,11.2,7.4,11.1,8.2,10.2,11.6,12.4,14.3,14.2,14.3,14.2],[16.5,15.2,15.6,15.3,16.1,14.9,15.8,15.8,15.3,15.3,15.1,15.3,15.2,13.6,13.3,13.5,12.3,11.8,11.7,9.9,9.3,9.8,7.4,8.1,6.4,4.9,4.6,3.3,3.1,1.4,0.8,1.0,1.5,1.6,1.5,2.0,2.1,2.6,3.1,3.3,4.4,4.8,5.3,4.9,3.8,5.2,3.9,4.9,4.5,4.7,5.5,6.0,5.8,6.9,6.9,7.5,7.3,8.4,8.7,8.3,9.4,10.3,10.4,9.2,8.6,8.4,7.9,7.7,6.9,6.9,5.9,6.3,5.3,5.2,5.6,4.4,4.9,3.8,4.8,3.8,3.9,5.0,3.9,4.5,4.4,5.8,6.1,7.3,8.0,8.4,7.9,9.3,8.6,7.8,8.5,9.4,8.7,8.7,7.4,7.0,6.8,6.3,6.3,6.3,5.0,4.9,4.4,3.8,3.7,3.2,4.1,3.3,2.5,2.9,3.6,2.2,2.2,3.6,3.0,2.1,2.3,3.0,3.8,4.7,4.7,5.5,5.9,5.3,4.7,3.2,3.8,3.0,2.4,3.0,3.9,3.7,3.5,4.5,4.7,4.3,5.4,5.5,6.8,5.7,6.0,7.5,7.5,7.3,6.0,5.8,4.4,4.8,5.9,5.2,3.7,5.1,5.2,4.0,4.1,5.0,4.5,3.9,4.7,5.4,4.5,4.8,3.8,4.4,3.6,2.9,2.8,3.1,2.3,3.0,3.2,3.6,4.2,3.7,3.3,4.4,5.2,4.3,4.5,6.0,6.0,7.1,7.7,8.1,8.3,7.9,7.8,7.0,6.6,5.9,7.3,7.8,8.1,8.6,8.0,6.5,7.2,5.6,4.3,4.2,4.2,4.7,4.8,3.8,4.0,3.2,3.3,3.6,2.4,3.2,2.6,2.6,3.9,4.0,4.4,3.6,3.2,2.6,3.1,3.0,3.1,2.0,2.6,3.0,2.8,2.4,2.3,1.9,2.9,2.6,4.4,4.1,3.4,3.7,4.2,4.6,6.3,6.7,6.6,8.0,8.9,7.9,8.3,9.3,7.5,8.7,8.9,8.7,9.0,7.1,6.6,6.5,5.9,5.4,3.5,4.1,3.1,3.8,2.8,2.9,2.7,3.0,3.0,3.3,3.7,3.9,4.5,3.6,2.9,3.7,3.3,4.2,4.6,4.1,6.1,7.2,7.4,8.5],[15.8,14.5,14.8,14.8,15.5,14.3,14.7,15.0,14.7,14.9,14.1,14.5,14.3,12.5,13.5,13.0,11.2,11.1,10.4,9.3,9.0,9.3,7.5,9.3,6.5,5.3,4.4,3.7,3.6,2.3,0.9,0.8,1.0,1.1,1.2,1.6,1.5,2.0,2.4,2.6,3.4,3.4,3.6,3.5,3.0,3.7,3.0,3.7,3.4,3.8,4.4,4.8,4.6,5.5,5.3,6.1,6.0,6.4,6.9,6.9,7.8,8.5,8.8,7.5,7.4,6.9,6.3,6.5,5.8,5.5,4.7,4.7,4.1,4.0,4.0,3.3,3.5,2.7,3.3,2.9,2.7,3.0,2.5,3.1,3.1,3.8,3.8,4.6,4.8,5.6,5.8,6.3,5.4,5.0,6.0,6.5,5.5,5.9,5.4,5.1,4.6,4.3,4.2,3.9,3.5,3.4,3.4,3.1,2.7,2.7,2.5,2.5,2.0,2.4,2.5,1.8,1.7,2.3,2.2,1.6,2.1,2.7,2.5,3.3,3.0,3.6,3.7,3.4,3.0,2.4,2.9,2.5,2.1,2.6,3.1,2.8,2.9,3.3,3.7,3.7,4.1,4.4,4.9,4.3,4.8,5.4,5.7,5.5,5.0,4.8,4.0,4.0,4.6,4.1,3.3,4.0,4.2,3.3,3.2,3.9,3.7,3.0,3.6,3.9,3.4,3.5,2.9,2.9,2.9,2.3,2.4,2.7,2.1,2.8,2.9,2.9,3.5,3.4,3.0,3.6,4.5,4.0,3.9,4.7,4.7,5.7,5.8,6.5,6.7,6.4,6.2,5.2,5.4,5.1,5.7,6.4,6.7,7.3,6.3,5.5,5.9,4.6,3.2,3.4,3.5,3.7,3.6,3.0,2.8,3.0,2.3,2.8,2.2,2.7,2.3,2.5,3.1,3.5,3.7,3.1,2.9,2.4,2.9,2.5,2.3,1.8,2.1,2.4,2.3,2.0,1.9,1.5,2.3,2.0,2.8,2.8,2.5,2.5,3.2,3.4,4.0,4.5,4.8,5.6,5.8,5.1,5.5,6.0,5.3,6.2,6.4,6.1,6.3,5.1,4.9,4.5,4.0,3.7,3.0,3.1,2.4,2.7,2.2,2.4,2.1,2.3,2.5,2.6,2.8,3.1,3.3,2.8,2.5,3.2,2.9,3.4,3.9,3.9,4.8,5.8,5.8,7.2],[15.8,15.1,15.3,15.1,16.1,14.9,15.1,15.7,15.5,14.9,14.9,15.4,14.6,13.1,13.5,13.2,11.9,11.6,11.1,9.7,9.5,9.0,7.6,9.3,6.6,5.5,4.5,3.5,3.7,2.3,1.2,0.9,0.8,1.0,1.2,1.5,1.6,2.0,2.4,2.7,3.2,3.4,3.7,3.6,2.9,3.7,3.1,3.7,3.3,3.8,4.4,4.8,4.5,5.4,5.2,5.9,5.8,6.1,6.7,6.7,7.3,8.2,8.3,7.2,7.1,6.7,6.2,6.3,5.6,5.5,4.7,4.9,4.3,4.1,4.1,3.5,3.8,2.9,3.4,2.8,2.9,3.2,2.6,3.3,3.3,3.9,3.9,4.5,4.6,5.4,5.5,6.0,5.3,4.9,5.8,6.3,5.4,5.6,5.2,5.0,4.5,4.2,4.2,4.0,3.5,3.4,3.5,3.1,2.8,2.7,2.7,2.6,2.1,2.4,2.6,1.9,1.8,2.2,2.3,1.7,2.1,2.7,2.7,3.5,3.1,3.9,3.9,3.6,3.2,2.4,3.0,2.4,2.1,2.7,3.1,2.8,2.9,3.3,3.7,3.7,4.1,4.4,4.8,4.3,4.7,5.1,5.5,5.3,4.8,4.6,3.9,3.8,4.5,4.0,3.3,3.8,4.1,3.2,3.0,3.8,3.6,2.9,3.4,3.9,3.3,3.4,2.8,2.8,2.6,2.1,2.2,2.6,2.1,2.8,2.9,3.0,3.5,3.4,3.0,3.7,4.1,3.8,3.8,4.5,4.6,5.3,5.5,6.2,6.4,6.2,6.0,5.1,5.2,4.8,5.5,6.1,6.5,7.2,6.0,5.4,5.7,4.4,3.1,3.3,3.3,3.6,3.3,2.8,2.6,2.8,2.2,2.8,2.3,2.8,2.3,2.5,3.2,3.6,3.7,3.1,3.0,2.5,2.8,2.4,2.1,1.7,1.8,2.2,2.2,2.0,1.9,1.6,2.3,2.2,2.9,2.9,2.6,2.6,3.2,3.5,3.8,4.2,4.5,5.2,5.5,4.9,5.5,5.9,5.1,5.9,6.3,5.9,6.1,5.1,4.6,4.3,4.0,3.8,3.1,3.2,2.5,2.9,2.2,2.5,2.1,2.4,2.7,2.6,2.8,3.0,3.3,2.6,2.4,3.1,3.0,3.5,3.9,3.9,4.7,5.7,5.7,7.3],[15.9,14.8,15.4,15.2,15.8,13.8,14.6,15.4,14.7,14.6,13.9,14.6,14.6,12.7,12.6,12.5,11.3,11.5,11.1,10.0,9.7,9.9,7.9,9.0,6.7,5.7,4.4,3.6,4.3,2.6,1.5,1.1,0.9,0.8,0.9,1.3,1.6,1.7,2.2,2.4,3.0,2.9,3.2,3.0,2.5,3.1,2.5,3.2,2.8,3.3,3.7,4.1,4.0,4.9,4.8,5.6,5.4,5.9,6.3,6.5,7.1,8.0,8.1,6.9,6.8,6.5,5.8,5.8,5.1,4.9,4.2,4.2,3.7,3.4,3.4,2.7,3.1,2.4,2.9,2.6,2.6,3.0,2.5,3.1,3.2,3.7,3.8,4.4,4.8,5.4,5.6,6.2,5.3,5.0,5.8,6.4,5.6,5.7,5.1,5.1,4.5,4.3,4.3,4.3,3.6,3.5,3.5,3.2,2.7,2.6,2.7,2.6,2.1,2.5,2.5,2.0,1.8,2.2,2.2,1.7,2.0,2.4,2.4,3.1,3.0,3.5,3.6,3.3,2.9,2.2,2.6,2.2,1.9,2.3,2.8,2.3,2.4,2.9,3.3,3.3,3.8,4.2,4.5,4.1,4.4,4.8,5.2,4.9,4.4,4.2,3.5,3.3,4.0,3.4,2.9,3.2,3.6,2.8,2.7,3.3,3.1,2.5,3.0,3.4,2.8,3.1,2.4,2.4,2.3,1.9,1.9,2.3,1.9,2.5,2.9,2.8,3.3,3.0,2.7,3.4,3.8,3.3,3.5,4.3,4.2,5.0,5.1,5.7,5.9,5.7,5.5,4.7,4.7,4.5,5.2,5.9,6.3,6.9,5.9,5.1,5.2,4.2,2.9,3.2,3.0,3.2,3.0,2.6,2.3,2.6,2.0,2.6,2.1,2.7,2.3,2.4,2.9,3.3,3.4,3.0,2.7,2.2,2.4,2.1,1.7,1.5,1.6,2.0,1.9,1.6,1.5,1.5,2.0,2.1,2.6,2.8,2.5,2.6,3.1,3.4,3.9,4.4,4.5,5.2,5.4,4.9,5.2,5.8,5.2,6.0,6.4,5.8,6.1,5.1,4.8,4.2,4.0,3.6,3.1,3.0,2.4,2.7,2.0,2.3,1.9,2.0,2.1,2.0,2.3,2.5,2.7,2.2,2.1,2.7,2.6,3.1,3.5,3.5,4.6,5.4,5.3,7.1],[15.9,14.7,14.6,14.2,15.0,13.6,14.2,14.4,14.0,13.9,13.2,13.9,13.9,12.5,13.3,13.2,11.5,11.5,10.7,9.3,8.9,9.9,7.2,8.3,6.9,5.4,4.3,3.4,4.1,2.7,1.5,1.2,1.1,0.9,0.8,0.9,1.1,1.3,1.6,1.9,2.4,2.4,2.7,2.6,2.1,2.7,2.2,2.8,2.5,2.9,3.3,3.7,3.6,4.5,4.3,5.0,4.8,5.3,5.6,5.9,6.5,7.3,7.4,6.3,6.1,5.7,5.3,5.2,4.5,4.4,3.8,3.9,3.3,3.0,3.1,2.4,2.7,2.1,2.6,2.3,2.4,2.6,2.3,2.7,2.9,3.4,3.5,4.1,4.2,4.8,4.9,5.6,4.8,4.5,5.1,5.7,5.1,5.1,4.6,4.8,4.0,3.9,4.0,4.0,3.3,3.2,3.3,3.0,2.6,2.6,2.6,2.4,2.0,2.3,2.4,1.9,1.8,2.0,2.0,1.5,1.8,2.2,2.2,2.8,2.5,3.1,3.1,2.9,2.5,2.1,2.2,1.9,1.6,2.0,2.3,2.1,2.0,2.3,2.6,2.6,3.0,3.2,3.6,3.1,3.4,3.9,4.3,4.1,3.5,3.6,3.2,3.1,3.3,2.9,2.4,3.0,2.9,2.3,2.3,2.9,2.5,2.1,2.6,2.8,2.4,2.7,2.1,2.2,2.1,1.8,1.9,2.1,1.7,2.2,2.4,2.5,3.0,2.7,2.5,3.1,3.3,3.1,3.4,3.8,3.9,4.5,4.7,5.2,5.5,5.3,5.1,4.3,4.4,4.5,4.9,5.5,6.1,6.5,5.7,5.0,5.5,4.2,2.7,2.9,2.8,3.0,3.0,2.4,2.5,2.4,2.0,2.4,2.0,2.5,2.1,2.0,2.6,3.0,2.8,2.5,2.2,1.8,2.0,1.8,1.6,1.3,1.6,1.8,1.6,1.4,1.2,1.2,1.6,1.7,2.3,2.4,2.1,2.3,2.7,3.1,3.4,3.8,4.0,4.6,4.8,4.5,4.7,5.2,4.7,5.2,5.7,5.2,5.4,4.6,4.2,3.9,3.5,3.3,2.9,2.7,2.2,2.4,1.8,1.9,1.6,1.7,1.8,1.7,2.0,2.1,2.3,1.9,1.8,2.1,2.1,2.4,2.9,3.0,3.7,4.8,4.6,6.9],[15.4,14.3,13.8,14.0,14.8,13.6,14.4,14.3,13.8,13.7,13.4,13.6,13.8,12.3,12.8,11.9,12.0,11.3,11.8,10.4,9.6,10.3,8.1,9.0,6.8,6.3,5.0,3.8,4.2,2.8,1.8,1.5,1.6,1.1,0.8,0.8,0.8,1.0,1.3,1.5,1.9,2.0,2.3,2.3,1.9,2.4,2.0,2.6,2.4,2.9,3.2,3.6,3.5,4.3,4.2,4.8,4.7,5.2,5.5,5.7,6.2,6.8,7.1,6.1,6.0,5.6,5.1,5.0,4.4,4.3,3.7,3.7,3.1,2.8,2.8,2.3,2.4,1.8,2.3,1.9,2.1,2.4,2.3,2.8,3.2,3.5,3.8,4.4,4.5,5.2,5.2,5.8,5.2,4.7,5.3,6.0,5.4,5.3,5.0,5.1,4.2,4.0,4.3,4.2,3.4,3.5,3.6,3.2,2.7,3.0,2.9,2.5,2.3,2.7,2.5,1.9,2.0,2.3,2.1,1.6,1.9,2.4,2.3,2.9,2.5,3.0,3.0,2.8,2.6,2.0,2.1,1.9,1.7,2.2,2.4,2.0,2.1,2.4,2.8,2.7,3.0,3.4,3.7,3.3,3.6,4.0,4.4,4.2,3.7,3.8,3.4,3.3,3.5,3.0,2.8,3.0,3.0,2.5,2.4,2.9,2.6,2.2,2.6,2.9,2.5,2.6,2.1,2.2,2.0,1.8,1.9,2.2,1.9,2.5,2.9,3.0,3.4,3.1,2.9,3.5,3.7,3.4,3.6,4.1,4.0,4.7,4.8,5.3,5.5,5.4,5.1,4.5,4.5,4.5,4.9,5.5,6.1,6.5,5.6,5.0,5.4,4.2,3.0,3.1,3.0,3.1,2.9,2.4,2.4,2.6,2.1,2.8,2.3,3.0,2.4,2.4,3.0,3.3,3.2,2.8,2.5,2.0,2.2,1.8,1.6,1.4,1.6,1.8,1.6,1.3,1.1,1.1,1.3,1.4,1.8,2.0,1.9,2.2,2.6,3.0,3.2,3.8,3.8,4.5,4.5,4.4,4.7,5.2,4.8,5.0,5.6,5.4,5.5,4.9,4.5,4.0,3.7,3.3,3.0,2.6,1.9,1.9,1.6,1.6,1.5,1.5,1.7,1.6,1.9,2.1,2.3,1.9,1.8,2.3,2.3,2.7,3.1,3.2,3.9,4.9,4.7,6.8],[15.3,14.1,13.4,13.8,14.4,13.5,14.3,13.6,13.5,13.6,13.0,13.5,13.1,12.4,13.1,13.0,12.1,12.2,10.8,10.0,8.9,10.1,7.9,8.8,7.0,5.6,4.8,4.0,4.3,3.0,2.1,1.6,1.7,1.5,1.2,0.9,0.8,0.8,1.1,1.4,1.7,1.9,2.3,2.3,1.9,2.5,2.2,2.9,2.6,3.2,3.6,4.1,4.0,4.8,4.7,5.5,5.4,5.7,6.2,6.4,7.3,7.8,8.4,7.2,6.9,6.3,5.9,5.8,5.0,5.0,4.0,4.1,3.6,3.3,3.1,2.5,2.5,2.0,2.4,1.9,2.3,2.5,2.5,2.8,3.4,3.8,4.0,4.6,4.7,5.3,5.3,5.9,5.2,4.8,5.4,6.0,5.3,5.4,5.1,5.0,4.3,4.1,4.4,4.4,3.6,3.6,3.8,3.4,2.7,3.1,2.9,2.7,2.5,2.7,2.7,2.2,2.3,2.4,2.3,1.9,2.1,2.6,2.5,3.2,2.8,3.5,3.3,3.1,2.8,2.2,2.4,2.1,1.9,2.4,2.7,2.3,2.4,2.7,3.0,3.0,3.2,3.7,4.0,3.4,3.8,4.3,4.7,4.4,3.9,3.9,3.5,3.5,3.7,3.2,2.9,3.2,3.1,2.8,2.7,3.1,2.8,2.4,2.8,3.2,2.9,2.9,2.3,2.4,2.3,1.8,2.1,2.4,2.1,2.7,3.1,3.1,3.4,3.2,3.0,3.5,3.8,3.6,3.7,4.1,4.4,4.8,5.0,5.5,5.8,5.6,5.5,4.8,5.0,4.8,5.2,5.8,6.3,6.7,5.7,5.1,5.5,4.3,3.2,3.4,3.2,3.3,3.2,2.6,2.7,2.9,2.3,2.9,2.4,3.1,2.6,2.6,3.2,3.5,3.4,3.1,2.8,2.2,2.4,2.1,1.8,1.6,1.7,1.9,1.8,1.5,1.2,1.2,1.3,1.3,1.8,2.2,2.0,2.4,2.7,3.3,3.5,4.0,4.2,4.8,4.8,4.7,4.9,5.4,5.0,5.3,6.0,5.7,5.8,5.1,4.6,4.2,3.9,3.6,3.1,2.9,2.2,2.0,1.7,1.7,1.6,1.7,1.9,1.8,2.1,2.4,2.5,2.1,2.0,2.6,2.6,3.0,3.4,3.5,4.2,5.5,5.1,7.3],[14.8,14.1,13.5,13.1,14.1,12.6,13.9,13.7,13.3,12.1,12.7,13.1,12.8,11.0,10.8,11.0,10.9,9.8,11.2,10.0,9.2,10.1,7.8,9.2,7.0,5.9,5.1,4.3,4.5,3.0,2.1,1.7,1.9,1.7,1.3,1.1,0.9,0.8,0.9,1.1,1.4,1.6,1.8,2.0,1.7,2.2,2.1,2.8,2.5,3.1,3.4,4.0,4.0,4.8,4.7,5.6,5.3,5.9,6.3,6.5,7.2,7.8,8.1,7.1,6.8,6.3,5.9,5.8,5.0,4.8,4.0,4.0,3.4,3.1,2.9,2.4,2.3,1.8,2.1,1.7,2.0,2.2,2.3,2.6,3.2,3.4,3.7,4.3,4.4,5.1,5.1,5.9,5.3,4.7,5.3,6.1,5.4,5.3,5.0,5.0,4.3,4.1,4.2,4.2,3.5,3.5,3.6,3.1,2.7,3.0,3.0,2.6,2.3,2.8,2.7,2.0,2.2,2.5,2.3,1.9,2.3,2.7,2.6,3.2,2.6,3.3,3.0,2.7,2.6,2.1,2.3,2.2,2.0,2.6,2.6,2.4,2.5,2.8,3.1,3.1,3.4,3.9,4.1,3.6,4.0,4.5,5.3,4.7,4.1,4.3,3.9,3.7,3.9,3.4,3.2,3.4,3.4,3.0,3.0,3.3,3.0,2.6,3.0,3.2,2.9,2.9,2.4,2.6,2.5,2.1,2.4,2.7,2.4,3.0,3.2,3.3,3.8,3.5,3.2,3.8,4.3,3.8,4.0,4.5,4.6,5.2,5.2,5.9,6.1,6.0,5.7,5.0,5.1,4.9,5.3,5.9,6.6,7.0,5.9,5.1,5.5,4.5,3.5,3.6,3.4,3.5,3.5,3.0,2.9,3.1,2.5,3.2,2.7,3.2,2.9,2.8,3.3,3.7,3.6,3.2,3.0,2.4,2.7,2.3,2.0,1.7,1.9,2.0,1.9,1.6,1.2,1.1,1.1,1.1,1.4,1.7,1.8,2.1,2.3,3.0,3.0,3.7,3.6,4.3,4.3,4.2,4.5,5.1,4.6,4.9,5.6,5.6,5.5,4.7,4.2,3.9,3.6,3.1,2.9,2.5,1.9,1.7,1.6,1.5,1.7,1.5,2.0,1.8,2.2,2.4,2.6,2.3,2.2,2.8,2.8,3.0,3.6,3.7,4.5,5.8,5.4,7.4],[14.8,13.6,13.0,12.9,13.0,12.0,13.1,13.2,12.9,12.0,11.9,12.1,12.1,11.2,10.8,10.8,11.0,9.6,11.4,9.8,8.7,9.7,8.0,9.1,6.7,5.6,4.8,4.3,4.7,3.3,2.3,1.7,1.9,1.9,1.6,1.3,1.2,0.8,0.8,0.8,1.1,1.4,1.6,1.8,1.6,2.1,2.1,2.7,2.7,3.2,3.5,4.0,3.9,4.7,4.6,5.3,5.1,5.4,5.8,6.0,6.6,7.3,7.5,6.5,6.4,5.9,5.5,5.5,4.9,4.7,4.0,3.9,3.3,3.1,2.8,2.4,2.2,1.8,2.0,1.5,1.9,1.9,2.0,2.3,2.7,3.0,3.3,3.7,3.9,4.5,4.5,5.1,4.7,4.4,4.9,5.5,5.0,5.0,4.7,4.7,3.9,3.8,3.9,3.9,3.2,3.2,3.2,2.8,2.5,2.7,2.6,2.2,2.1,2.6,2.4,1.9,2.2,2.4,2.2,1.9,2.3,2.7,2.5,3.0,2.7,3.2,2.9,2.5,2.5,2.0,2.3,2.3,2.2,2.7,2.7,2.5,2.7,3.0,3.4,3.3,3.7,4.1,4.3,3.8,4.3,4.6,5.0,4.7,4.3,4.3,3.9,3.8,4.0,3.5,3.3,3.5,3.5,3.1,3.0,3.4,3.1,2.8,3.0,3.4,3.1,3.0,2.6,2.7,2.7,2.3,2.6,2.8,2.5,3.0,3.2,3.3,3.7,3.5,3.2,3.8,4.2,3.7,4.0,4.5,4.7,5.1,5.2,5.6,5.8,5.6,5.5,4.9,5.1,4.9,5.3,5.8,6.4,6.8,5.9,5.1,5.5,4.6,3.4,3.6,3.4,3.5,3.4,3.0,3.0,3.1,2.7,3.2,2.7,3.0,2.8,2.9,3.4,3.7,3.7,3.3,3.0,2.6,2.9,2.5,2.3,2.0,2.0,2.1,2.2,1.8,1.3,1.3,1.1,1.2,1.2,1.5,1.7,2.1,2.2,2.6,2.7,3.3,3.4,4.1,4.0,3.9,4.1,4.6,4.2,4.4,5.0,4.9,4.9,4.2,3.9,3.4,3.1,2.7,2.5,2.2,1.8,1.5,1.5,1.4,1.7,1.6,2.1,2.0,2.4,2.6,2.8,2.5,2.4,2.9,3.0,3.2,3.7,3.7,4.6,5.7,5.3,7.3],[15.6,14.6,13.4,12.5,13.4,12.2,13.8,13.6,13.1,11.6,12.2,12.8,11.8,10.3,9.8,10.0,9.9,9.2,10.4,9.4,8.5,9.7,7.8,8.6,7.1,5.7,4.8,4.3,5.0,3.6,2.5,1.9,2.2,2.1,1.7,1.5,1.4,1.0,0.9,0.8,0.8,1.2,1.5,1.7,1.5,2.0,2.0,2.6,2.5,3.2,3.5,3.9,4.0,4.6,4.6,5.2,5.2,5.5,6.1,6.1,6.8,7.7,7.6,6.4,6.2,5.7,5.4,5.3,4.8,4.6,3.9,3.9,3.2,2.9,2.6,2.2,2.0,1.7,1.9,1.3,1.9,1.9,2.1,2.3,2.7,3.0,3.3,3.7,3.9,4.4,4.4,5.1,4.7,4.2,4.8,5.5,5.0,5.0,4.6,4.6,3.8,3.8,3.8,3.8,3.1,3.2,3.2,2.7,2.5,2.7,2.7,2.3,2.2,2.8,2.5,2.1,2.4,2.5,2.3,2.1,2.5,2.8,2.6,3.0,2.6,3.0,2.7,2.5,2.5,2.1,2.4,2.3,2.3,2.8,2.6,2.5,2.9,3.2,3.5,3.6,3.8,4.2,4.4,4.0,4.4,4.9,5.4,5.2,4.6,4.6,4.3,4.1,4.3,3.9,3.6,3.9,3.8,3.5,3.3,3.6,3.4,3.0,3.3,3.5,3.2,3.2,2.8,2.9,3.0,2.5,2.8,3.1,2.8,3.3,3.5,3.5,4.0,3.9,3.7,4.2,4.6,4.3,4.5,4.8,5.1,5.5,5.6,6.2,6.3,6.3,6.0,5.4,5.5,5.4,5.9,6.4,6.9,7.3,6.3,5.6,6.0,4.9,3.6,3.8,3.8,3.8,3.7,3.3,3.3,3.5,2.9,3.5,3.0,3.2,3.0,3.1,3.6,4.0,4.0,3.5,3.4,2.9,3.1,2.8,2.4,2.1,2.2,2.3,2.3,1.9,1.5,1.4,1.1,1.1,1.1,1.5,1.7,2.0,2.1,2.5,2.5,3.1,3.2,3.8,3.8,3.8,4.1,4.6,4.1,4.3,4.9,4.8,4.8,4.1,3.8,3.3,3.1,2.6,2.5,2.2,1.8,1.4,1.5,1.3,1.8,1.6,2.1,2.0,2.4,2.6,3.0,2.6,2.5,3.2,3.1,3.5,3.9,4.1,4.8,5.8,5.7,7.5],[15.2,14.8,14.0,14.2,14.0,13.0,13.8,14.2,13.7,12.6,12.7,13.0,14.1,12.1,12.0,12.7,11.9,10.8,11.9,10.4,9.8,11.0,8.8,10.0,7.8,6.3,5.6,4.9,5.4,4.2,3.4,2.6,2.9,2.8,2.3,2.0,1.8,1.4,1.2,0.9,0.8,0.9,1.4,1.8,1.7,2.4,2.3,3.0,3.3,3.8,4.2,4.6,4.6,5.4,5.4,6.1,6.2,6.3,6.9,6.9,7.7,8.4,8.7,7.4,7.2,6.8,6.2,6.2,5.7,5.3,4.6,4.4,3.7,3.7,3.1,3.0,2.4,2.1,2.2,1.6,2.4,2.4,2.8,2.9,3.8,3.8,4.3,4.8,4.9,5.4,5.4,6.0,5.7,5.2,5.9,6.4,5.8,5.8,5.6,5.6,4.7,4.6,4.8,4.7,3.8,4.1,4.3,3.6,3.3,3.7,3.7,3.2,3.1,3.8,3.6,2.7,3.4,3.7,3.1,2.8,3.4,4.0,3.7,4.1,3.4,3.9,3.4,3.0,3.4,2.8,3.0,3.2,3.1,3.8,3.7,3.3,3.9,4.0,4.6,4.7,4.9,5.4,5.9,5.2,5.8,6.3,7.0,6.6,5.9,6.0,5.6,5.3,5.4,5.1,4.6,4.8,4.8,4.4,4.2,4.6,4.2,3.7,4.1,4.4,4.0,3.8,3.6,3.5,3.6,3.2,3.5,3.7,3.6,4.3,4.8,4.6,5.3,5.0,4.6,5.3,5.8,5.3,5.4,5.9,6.2,6.8,6.7,7.5,7.4,7.4,7.0,6.4,6.4,6.2,6.6,7.0,7.8,7.9,6.9,6.5,6.9,5.6,4.5,4.6,4.5,4.6,4.4,4.0,3.9,4.1,3.5,4.4,3.8,4.3,4.1,4.0,5.0,5.4,5.4,4.8,4.5,3.6,3.8,3.5,3.2,2.8,2.8,3.0,3.0,2.5,1.9,1.8,1.4,1.6,1.3,1.8,2.1,2.6,2.6,3.3,3.1,3.8,3.7,4.7,4.4,4.5,4.8,5.4,5.1,5.2,5.8,5.8,5.8,5.2,4.7,4.3,3.9,3.4,3.4,2.6,2.3,1.8,1.9,1.7,2.3,2.0,2.7,2.5,3.1,3.4,3.7,3.5,3.5,4.0,4.1,4.6,5.3,5.3,6.0,6.9,6.8,8.4],[16.8,15.9,14.9,13.9,14.4,13.4,14.7,14.7,14.3,13.2,13.7,13.8,13.1,12.4,12.2,12.4,12.1,11.6,12.4,11.2,10.6,11.5,9.4,10.0,8.5,7.1,6.1,5.6,6.0,5.0,4.0,3.2,3.8,3.8,3.1,3.0,2.6,2.2,1.8,1.2,1.0,0.8,0.9,1.3,1.5,2.0,2.5,3.2,3.2,4.2,4.2,4.8,5.1,5.5,5.8,6.4,6.6,6.8,7.6,7.7,8.4,9.1,9.0,7.9,7.4,7.0,6.6,6.2,5.8,5.4,4.9,4.5,3.7,3.4,2.8,2.6,2.1,2.0,1.7,1.4,2.1,2.3,2.8,3.3,4.2,4.4,4.9,5.4,5.9,6.3,6.4,7.0,6.6,6.1,6.7,7.3,6.5,6.7,6.6,6.2,5.6,5.4,5.7,5.4,4.7,5.0,5.0,4.4,4.2,4.4,4.3,3.6,3.8,4.2,3.6,3.1,3.9,3.9,2.9,3.0,3.7,3.9,3.3,3.5,3.0,3.3,2.8,2.6,2.9,2.6,2.8,3.1,3.5,4.0,3.5,3.5,4.2,4.6,4.9,5.3,5.7,5.9,6.2,6.2,6.4,7.2,7.7,7.6,6.9,7.0,6.3,6.3,6.6,5.9,5.6,6.1,6.0,5.4,5.4,5.9,5.4,4.8,5.6,5.4,4.8,5.0,4.8,5.0,5.0,4.5,4.7,4.9,4.4,5.1,5.2,5.4,5.9,5.7,5.6,6.2,6.5,6.3,6.4,7.1,7.1,7.9,8.0,8.7,8.9,8.8,8.4,7.6,7.7,7.1,7.7,8.2,9.1,9.0,7.8,7.4,7.8,6.4,5.5,5.6,5.6,5.9,5.8,5.2,4.9,5.3,4.6,5.2,4.5,4.9,4.3,4.5,5.0,5.4,5.4,5.1,5.1,4.3,4.9,4.8,4.5,4.0,3.8,4.2,3.8,3.2,2.6,2.5,1.8,2.1,1.4,2.0,2.6,3.3,3.3,4.3,3.8,5.0,4.6,5.6,5.1,5.0,5.2,5.9,5.7,5.9,6.4,6.5,6.7,6.0,5.8,5.0,4.9,3.9,3.9,3.0,2.6,1.8,2.2,1.7,2.4,2.5,3.0,3.2,3.9,3.7,4.5,4.4,4.1,4.9,4.5,5.2,5.4,5.7,6.3,7.1,7.2,8.7],[15.6,15.0,14.2,15.0,14.2,13.5,14.0,14.4,13.8,12.9,13.4,13.1,13.1,12.4,12.8,12.9,12.6,12.0,12.2,10.7,9.7,11.0,8.8,9.3,7.9,6.7,5.7,5.3,5.8,4.8,3.7,3.2,3.9,3.7,3.0,3.1,2.9,2.3,2.0,1.5,1.3,0.9,0.8,0.9,1.4,1.8,2.2,2.9,3.0,4.0,3.8,4.6,5.1,5.3,5.8,6.1,6.5,6.7,7.6,7.4,8.2,9.2,9.1,8.0,7.2,6.9,6.5,6.1,5.9,5.3,5.0,4.2,3.8,3.0,2.6,2.2,1.6,1.6,1.3,1.2,1.7,2.0,2.4,2.8,3.3,3.8,4.2,4.7,5.0,5.5,5.6,6.0,5.7,5.4,6.0,6.5,6.0,6.0,5.7,5.7,5.1,5.0,5.0,4.8,4.2,4.6,4.4,3.7,3.7,4.0,3.5,3.2,3.4,3.6,3.0,2.9,3.3,3.2,2.5,2.8,3.2,3.3,2.8,3.0,2.5,2.8,2.4,2.2,2.4,2.3,2.4,2.8,3.1,3.4,2.8,2.9,3.6,3.9,4.2,4.6,4.9,5.1,5.6,5.4,5.6,6.3,6.7,6.6,6.0,6.1,5.5,5.6,5.9,5.2,5.0,5.5,5.4,4.7,4.9,5.4,4.7,4.3,5.1,4.9,4.4,4.7,4.4,4.7,4.5,4.2,4.3,4.5,3.8,4.5,4.4,4.8,5.1,4.9,5.0,5.5,5.7,5.6,5.8,6.2,6.4,7.1,7.5,7.8,8.2,7.8,7.8,7.0,7.2,6.7,7.2,7.7,8.4,8.5,7.5,7.1,7.4,6.3,5.3,5.4,5.3,5.4,5.5,4.9,4.8,4.9,4.2,4.7,4.0,4.2,3.8,4.0,4.2,4.7,4.8,4.3,4.5,3.8,4.3,4.2,4.1,3.6,3.9,4.0,3.7,2.9,2.6,2.5,1.9,2.1,1.4,2.0,2.6,3.1,2.9,3.6,3.4,4.3,4.0,5.0,4.5,4.3,4.5,5.3,5.0,5.3,5.8,5.7,5.9,5.2,4.9,4.1,4.0,3.3,3.3,2.7,2.5,1.7,2.0,1.6,2.2,2.1,2.7,2.9,3.6,3.3,3.9,3.9,3.6,4.3,3.9,4.4,4.7,4.9,5.6,6.1,6.3,8.1],[16.1,15.4,14.9,14.0,14.5,13.3,13.6,14.2,14.1,13.3,13.1,13.7,13.3,12.1,11.9,12.4,12.0,11.4,12.6,10.8,10.0,11.0,9.1,9.6,8.1,6.8,5.8,5.5,5.8,4.7,3.6,3.1,3.8,3.4,2.6,2.7,2.7,2.1,2.1,1.5,1.7,1.2,0.9,0.8,0.9,1.3,1.5,2.0,2.2,2.7,2.9,3.6,3.7,4.3,4.4,4.9,5.0,5.3,5.9,6.0,6.8,7.7,7.8,6.5,6.0,5.6,5.1,5.0,4.5,4.2,3.6,3.3,2.7,2.4,1.9,1.7,1.3,1.3,1.3,1.3,1.8,2.0,2.5,2.9,3.5,3.7,4.2,4.5,5.0,5.5,5.6,6.3,5.8,5.4,6.0,6.7,6.1,6.2,6.0,5.8,5.2,5.1,5.2,4.9,4.4,4.8,4.5,3.9,3.9,4.1,3.8,3.2,3.6,3.8,3.2,2.9,3.4,3.3,2.7,2.7,3.2,3.4,2.9,3.1,2.5,2.9,2.5,2.4,2.6,2.3,2.4,2.8,2.8,3.3,2.9,2.7,3.3,3.5,3.9,4.2,4.4,4.8,5.1,4.8,5.2,5.9,6.3,6.4,5.6,5.8,5.4,5.4,5.4,4.8,4.6,4.9,4.8,4.2,4.1,4.5,4.0,3.6,4.0,4.0,3.6,3.7,3.4,3.9,3.9,3.6,3.9,4.1,3.8,4.5,4.6,4.9,5.4,5.1,5.0,5.7,5.8,5.6,5.9,6.3,6.3,7.0,7.2,7.7,8.1,7.9,7.8,6.9,7.0,6.5,7.1,7.7,8.7,8.8,7.6,7.1,7.4,6.2,5.2,5.2,5.1,5.0,5.1,4.3,4.5,4.6,4.1,4.8,4.1,4.5,4.0,4.1,4.4,5.0,4.9,4.3,4.2,3.5,3.9,3.6,3.4,3.1,3.4,3.0,2.8,2.4,2.1,2.3,1.6,2.2,1.6,2.2,2.9,3.1,3.1,3.8,3.5,4.4,4.2,4.8,4.6,4.5,4.6,5.1,4.9,5.2,5.6,5.6,5.9,5.1,4.7,4.3,4.1,3.4,3.4,2.8,2.5,1.8,2.1,1.4,2.1,1.6,2.2,2.1,2.6,2.7,3.2,3.1,3.1,3.7,3.7,4.3,4.7,5.1,5.5,6.4,6.5,8.1],[16.3,15.0,15.0,15.0,14.7,13.8,14.5,15.3,14.9,13.8,13.7,14.3,13.8,12.7,12.4,12.3,11.7,11.4,12.6,10.8,9.8,11.1,8.6,9.7,7.8,6.7,5.9,5.6,5.8,4.9,3.6,3.1,3.6,3.3,2.7,2.7,2.6,2.1,2.2,1.5,1.8,1.4,1.3,0.9,0.8,0.9,1.3,1.6,2.0,2.6,2.7,3.4,3.5,4.0,4.1,4.8,4.8,5.2,5.7,5.7,6.3,6.8,6.7,6.3,5.7,5.2,5.0,4.7,4.2,3.9,3.0,3.0,2.3,2.1,1.6,1.5,1.2,1.2,1.3,1.3,1.8,2.2,2.6,2.9,3.5,3.9,4.3,4.8,5.1,5.6,5.6,6.3,5.8,5.4,6.0,6.7,6.2,6.2,6.0,5.8,5.1,5.1,5.3,4.9,4.4,4.8,4.5,3.9,3.9,4.1,3.8,3.3,3.6,3.8,3.2,2.8,3.4,3.3,2.6,2.8,3.1,3.3,2.8,3.1,2.5,3.0,2.7,2.6,2.6,2.3,2.3,2.6,2.8,3.2,2.8,2.6,3.2,3.5,3.9,4.3,4.6,5.0,5.4,5.1,5.5,6.0,6.6,6.4,5.8,6.0,5.6,5.5,5.7,5.1,4.7,5.3,5.1,4.3,4.5,4.8,4.1,3.8,4.3,4.1,3.7,3.8,3.4,4.2,4.1,3.7,4.1,4.3,3.8,4.5,4.5,4.9,5.4,5.1,5.1,5.8,5.8,5.6,5.9,6.3,6.2,7.0,7.1,7.7,8.1,7.9,7.6,6.8,6.9,6.6,7.1,7.6,8.3,8.4,7.5,6.9,7.3,6.2,5.2,5.3,5.1,5.2,5.3,4.4,4.6,4.8,4.2,4.7,4.1,4.5,3.9,4.0,4.4,5.0,5.0,4.3,4.3,3.5,4.1,3.7,3.5,3.1,3.3,3.1,2.7,2.4,2.0,2.2,1.5,2.2,1.6,2.2,2.8,3.1,3.1,3.9,3.7,4.6,4.4,5.0,4.9,4.8,4.8,5.4,5.2,5.5,6.0,5.8,6.0,5.2,4.9,4.5,4.3,3.7,3.6,2.8,2.6,2.0,2.1,1.4,2.0,1.5,2.1,2.1,2.6,2.7,3.1,3.2,3.0,3.8,3.6,4.4,4.7,5.1,5.6,6.3,6.5,7.8],[16.7,16.0,16.0,15.4,15.0,14.1,14.5,15.3,15.1,14.1,13.6,14.1,14.1,12.3,11.4,12.6,11.7,11.9,12.3,10.9,10.3,11.2,9.1,9.9,8.1,7.0,6.1,5.6,5.9,4.7,3.4,3.1,3.6,3.3,2.6,2.5,2.7,2.1,2.3,1.6,2.0,1.5,1.6,1.2,1.0,0.8,0.8,1.2,1.6,2.0,2.2,2.7,2.9,3.4,3.6,4.0,4.0,4.4,4.9,5.0,5.6,6.0,6.0,5.4,4.9,4.5,4.2,4.0,3.6,3.2,2.7,2.5,1.8,1.7,1.3,1.2,1.2,1.2,1.5,1.6,2.2,2.5,2.9,3.1,3.7,4.1,4.6,5.0,5.3,5.8,5.7,6.5,6.2,5.6,6.2,6.8,6.5,6.3,6.1,6.0,5.4,5.2,5.4,5.2,4.5,4.8,4.7,4.1,4.0,4.3,4.0,3.5,3.7,3.9,3.4,3.0,3.5,3.3,2.7,2.6,3.2,3.3,2.7,3.1,2.4,2.9,2.7,2.6,2.6,2.2,2.1,2.5,2.8,3.1,2.7,2.3,3.0,2.9,3.5,3.8,3.9,4.5,4.7,4.4,4.9,5.4,5.8,5.9,5.2,5.6,5.1,5.1,5.1,4.5,4.3,4.6,4.4,3.9,3.9,4.2,3.7,3.4,3.8,3.6,3.1,3.3,3.0,3.7,3.7,3.5,3.8,3.9,3.7,4.2,4.5,4.8,5.1,4.8,4.7,5.4,5.6,5.1,5.5,6.0,5.9,6.6,6.7,7.0,7.5,7.4,7.2,6.6,6.6,6.3,6.7,7.3,8.3,8.3,7.2,6.8,7.0,5.9,5.0,5.0,4.8,4.7,4.8,4.1,4.3,4.5,3.9,4.7,3.9,4.4,3.7,3.8,4.2,4.7,4.7,4.1,3.9,3.3,3.7,3.3,3.1,2.9,3.1,2.7,2.5,2.3,2.0,2.3,1.7,2.2,2.0,2.5,2.9,3.3,3.4,4.1,3.8,4.5,4.3,5.1,4.8,4.7,4.8,5.5,5.3,5.5,5.9,5.8,6.0,5.5,5.1,4.5,4.4,3.9,3.9,3.1,2.8,2.1,2.2,1.5,2.1,1.5,2.0,1.8,2.2,2.2,2.6,2.7,2.7,3.4,3.3,3.9,4.3,4.6,5.2,6.0,6.1,7.9],[17.0,16.6,16.8,16.1,16.4,14.9,15.6,16.7,15.8,15.4,14.2,14.6,15.0,13.1,12.9,12.6,12.2,11.1,12.0,11.2,10.3,10.7,9.3,10.0,7.9,6.7,5.8,5.4,5.7,4.7,3.3,3.0,3.4,3.2,2.5,2.3,2.5,2.1,2.3,1.8,2.2,1.8,1.9,1.4,1.3,0.9,0.8,0.9,1.3,1.6,1.8,2.4,2.5,3.0,3.2,3.5,3.6,4.0,4.6,4.6,5.5,5.7,5.9,5.2,4.7,4.1,3.9,3.5,3.2,2.9,2.1,2.1,1.5,1.5,1.2,1.1,1.1,1.3,1.7,1.9,2.3,2.7,3.1,3.3,3.8,4.3,4.6,4.9,5.2,5.7,5.6,6.7,6.3,5.5,6.3,7.2,6.8,6.7,6.2,6.2,5.4,5.4,5.4,5.0,4.7,4.8,4.6,4.2,4.0,4.3,4.0,3.6,3.6,3.9,3.4,3.0,3.5,3.3,2.8,2.7,3.0,3.2,2.8,3.1,2.5,3.0,2.9,2.8,2.8,2.4,2.2,2.6,2.6,2.9,2.6,2.2,2.7,2.6,3.2,3.4,3.5,4.0,4.3,3.9,4.5,5.1,5.8,5.7,5.0,5.2,4.9,4.8,4.8,4.2,3.9,4.3,4.0,3.5,3.7,3.7,3.3,2.8,3.4,3.3,2.8,2.8,2.7,3.3,3.3,3.3,3.6,3.9,3.5,4.1,4.2,4.7,4.9,4.6,4.6,5.3,5.3,5.0,5.6,6.0,5.7,6.4,6.4,6.8,7.3,7.2,7.1,6.5,6.5,6.4,6.9,7.5,8.4,8.4,7.4,6.9,7.2,6.0,4.9,4.8,4.6,4.5,4.7,4.0,4.2,4.3,3.8,4.5,3.9,4.2,3.7,3.7,4.0,4.6,4.5,3.8,3.7,3.0,3.4,3.0,2.8,2.7,3.0,2.6,2.3,2.1,1.9,2.3,1.8,2.4,2.1,2.7,3.1,3.5,3.6,4.2,4.0,4.5,4.5,5.2,5.1,4.9,5.0,5.6,5.3,5.5,6.1,5.9,6.1,5.3,4.9,4.5,4.4,3.9,3.9,3.4,2.9,2.4,2.4,1.8,2.0,1.6,1.8,1.5,1.9,2.0,2.3,2.5,2.5,3.1,3.0,3.6,4.0,4.5,5.0,6.0,6.1,7.8],[17.4,16.4,16.6,16.6,16.3,15.4,15.8,16.9,15.9,15.5,14.1,14.1,15.3,13.5,14.0,14.0,12.4,12.1,12.5,11.7,11.2,12.2,10.2,10.9,8.9,7.6,6.7,6.1,6.3,5.1,4.0,3.7,4.0,3.6,2.8,2.8,3.0,2.5,2.9,2.2,2.7,2.2,2.5,1.9,1.5,1.3,0.9,0.8,0.9,1.3,1.6,2.0,2.1,2.6,2.9,3.3,3.4,3.8,4.2,4.3,4.9,5.4,5.5,4.7,4.4,3.9,3.6,3.2,2.8,2.5,1.9,1.8,1.2,1.3,1.2,1.3,1.5,1.8,2.2,2.4,3.0,3.5,3.9,4.3,4.8,5.2,5.5,6.1,6.5,7.1,6.8,8.0,7.7,6.7,7.3,8.2,7.9,7.6,7.4,7.1,6.4,6.2,6.3,6.0,5.6,5.6,5.6,5.2,4.8,5.1,5.0,4.5,4.5,4.8,4.3,4.0,4.2,4.1,3.7,3.3,3.8,4.2,3.6,4.1,3.2,3.9,3.7,3.6,3.7,3.0,2.9,3.2,3.1,3.8,3.3,2.9,3.4,3.2,4.0,4.3,4.3,5.0,5.1,4.8,5.5,5.9,6.5,6.7,5.9,6.2,6.0,5.7,5.8,5.2,4.7,5.1,4.8,4.0,4.1,4.3,3.9,3.4,3.8,3.6,3.0,3.0,2.9,3.6,3.8,3.6,4.0,4.4,4.1,4.9,5.3,5.7,6.1,5.6,5.5,6.3,6.4,5.8,6.2,6.8,6.5,7.3,7.1,7.8,8.1,8.2,7.8,7.2,7.1,6.8,7.2,7.8,9.1,8.9,7.9,7.4,7.4,6.1,5.4,5.3,5.3,5.0,5.1,4.4,4.5,4.9,4.4,5.4,4.5,5.3,4.4,4.5,5.2,5.8,5.6,4.9,4.5,3.8,4.0,3.4,3.1,3.0,3.2,2.7,2.6,2.6,2.2,2.7,2.3,2.9,2.8,3.4,3.9,4.3,4.3,5.0,4.9,5.5,5.5,6.2,6.1,6.0,6.1,6.7,6.4,6.6,7.2,6.9,7.2,6.8,6.0,5.6,5.4,4.8,4.8,4.1,3.9,3.2,2.9,2.2,2.6,1.8,2.2,1.7,2.1,2.4,2.7,2.8,3.1,3.8,3.8,4.6,5.1,5.5,6.0,6.7,6.9,8.4],[18.3,17.9,18.0,17.4,17.3,16.0,16.4,18.0,17.3,16.7,15.6,16.4,16.8,15.1,15.2,15.0,13.7,13.1,13.5,12.5,12.2,12.2,10.3,11.2,9.2,8.2,7.2,6.7,6.9,5.8,4.4,4.2,4.7,3.9,3.3,3.2,3.7,3.0,3.6,2.8,3.6,2.9,3.1,2.4,2.2,1.7,1.4,0.9,0.8,0.9,1.4,1.9,1.9,2.5,2.6,3.1,3.4,3.8,4.2,4.3,5.3,5.7,5.8,5.0,4.6,4.0,3.5,3.2,2.6,2.4,1.8,1.6,1.2,1.4,1.3,1.4,1.9,2.2,2.6,3.2,3.5,4.4,4.3,5.2,5.7,6.3,6.7,7.1,7.4,8.2,8.0,9.1,8.6,7.5,8.5,9.6,8.8,8.5,8.3,8.0,7.2,7.2,7.4,6.9,6.4,6.6,6.4,6.0,5.8,5.9,5.6,5.2,5.1,5.4,4.8,4.3,4.5,4.4,3.9,3.5,3.9,4.3,3.7,4.3,3.6,4.3,4.2,4.3,3.9,3.4,3.0,3.4,3.3,3.8,3.6,2.8,3.5,3.5,4.0,4.5,4.6,5.2,5.4,4.9,5.7,6.2,6.9,6.9,6.2,6.5,6.3,6.0,6.0,5.4,5.1,5.2,5.1,4.4,4.5,4.6,3.8,3.4,3.8,3.6,3.0,3.0,3.1,3.8,4.0,3.9,4.2,4.9,4.3,5.2,5.5,6.2,6.6,6.0,6.0,6.9,6.9,6.3,6.9,7.4,7.1,7.8,7.7,8.3,8.7,8.7,8.4,7.9,7.8,7.4,7.8,8.6,9.9,10.0,8.7,8.2,8.1,7.0,6.2,6.0,5.7,5.5,5.7,5.1,5.3,5.4,5.0,5.8,5.0,5.7,4.8,4.6,5.3,6.0,5.8,4.9,4.7,3.8,4.0,3.4,3.4,3.5,3.7,3.0,2.7,2.7,2.7,3.2,2.8,3.6,3.4,4.3,4.8,5.1,5.4,6.1,6.2,6.5,6.6,7.3,7.3,7.0,7.2,7.8,7.5,7.8,8.4,8.2,8.5,7.3,6.9,6.6,6.3,6.0,5.8,5.1,4.5,4.0,3.5,2.7,2.9,2.2,2.4,1.9,2.0,2.4,2.6,2.9,3.2,3.7,3.9,4.8,5.3,5.8,6.3,7.2,7.3,8.5],[17.7,17.4,17.6,17.3,17.3,16.2,16.6,17.8,16.7,16.9,16.0,16.0,16.7,15.0,15.3,14.8,14.4,13.3,13.8,12.7,12.3,12.6,10.9,12.0,9.5,8.3,7.1,6.5,6.5,5.6,4.4,4.3,4.6,4.1,3.3,3.4,3.8,3.3,4.0,3.2,3.9,3.3,3.7,3.1,2.6,2.2,1.7,1.3,1.0,0.8,1.0,1.4,1.5,2.0,2.3,2.6,2.7,3.3,3.8,3.8,4.5,4.7,4.8,4.2,3.7,3.2,3.0,2.5,2.2,2.1,1.4,1.3,1.2,1.5,1.9,1.9,2.4,2.5,3.2,3.6,3.9,4.5,4.6,5.1,5.8,6.2,6.6,7.2,7.6,8.6,8.0,9.8,9.3,7.5,8.9,10.2,9.7,9.2,8.6,8.6,7.3,7.4,7.8,7.1,6.4,6.6,7.0,5.9,5.5,6.0,5.8,5.2,5.2,5.6,5.1,4.5,4.6,4.5,4.2,3.8,4.1,4.5,4.1,4.6,3.7,4.7,4.4,4.5,4.3,3.6,3.3,3.5,3.4,4.1,3.6,2.9,3.5,3.0,4.0,4.3,4.3,5.1,5.2,4.8,5.5,6.2,7.1,7.1,6.2,6.6,6.2,6.1,6.0,5.3,5.1,5.3,4.9,4.4,4.4,4.5,3.8,3.3,3.8,3.5,2.8,2.9,3.1,4.0,3.9,4.0,4.3,4.5,4.3,5.2,5.5,6.1,6.6,5.8,5.9,6.9,6.9,6.3,6.8,7.6,6.9,8.0,7.9,8.6,8.9,8.9,8.7,8.0,7.7,7.5,8.2,8.9,10.0,9.9,9.1,8.6,8.0,6.8,5.9,5.9,5.8,5.5,5.6,4.6,4.9,5.2,4.9,5.7,5.1,5.8,4.9,4.8,5.3,6.0,5.6,5.0,4.7,4.0,4.2,3.4,3.4,3.4,3.7,3.1,2.7,2.9,2.8,3.5,3.0,4.0,3.9,4.5,4.9,5.3,5.3,6.1,6.0,6.6,6.7,7.5,7.6,7.2,7.5,8.2,7.7,7.8,8.6,8.6,8.8,7.7,6.9,6.7,6.4,5.8,5.6,5.0,4.7,4.2,3.9,3.0,3.1,2.4,2.5,2.0,2.2,2.5,2.4,2.7,3.3,3.7,3.9,4.6,5.3,5.7,6.5,7.3,7.4,8.7],[19.3,18.9,19.0,18.3,18.8,17.1,17.7,18.6,18.3,18.0,16.8,17.7,17.6,16.0,16.4,15.9,15.8,14.6,14.8,13.7,12.7,13.4,11.4,12.0,10.1,8.9,7.9,7.4,7.3,6.0,4.9,4.9,5.2,4.7,3.8,3.8,4.4,4.0,4.4,3.8,4.6,4.1,4.5,3.7,3.2,2.6,2.1,1.6,1.4,1.0,0.8,1.1,1.5,1.9,2.4,2.6,3.0,3.3,4.0,3.9,4.5,5.1,5.0,4.2,3.7,3.4,2.9,2.6,2.3,1.9,1.6,1.3,1.2,1.6,2.2,2.1,2.9,3.1,3.8,4.2,4.5,5.4,5.3,6.1,6.5,7.0,7.4,8.2,8.6,9.4,9.0,10.4,10.1,8.8,9.6,10.8,10.3,9.9,9.3,9.5,8.1,8.2,8.4,7.8,7.3,7.4,7.2,6.7,6.7,6.5,6.5,6.1,6.1,6.2,5.7,5.1,5.3,5.1,4.6,4.3,4.5,4.8,4.5,4.9,4.2,4.9,5.1,5.2,4.7,4.1,3.6,4.0,3.8,4.3,3.8,3.1,3.7,3.0,4.1,4.5,4.2,5.2,5.1,5.0,5.7,6.3,7.1,7.3,6.4,6.9,6.6,6.3,6.2,5.5,5.4,5.5,5.0,4.6,4.7,4.7,4.0,3.5,4.1,3.3,3.0,3.3,3.4,4.3,4.4,4.5,4.9,4.9,4.7,5.6,6.0,6.8,7.2,6.3,6.3,7.5,7.5,6.6,7.2,8.0,7.1,8.3,8.1,8.9,9.2,9.1,9.0,8.2,8.0,7.6,8.3,9.2,10.4,10.4,9.7,9.1,8.5,7.5,6.5,6.4,6.2,5.7,6.2,5.1,5.6,5.7,5.5,6.4,5.7,6.3,5.6,5.3,5.8,6.5,6.2,5.3,5.0,4.4,4.4,3.9,3.8,4.0,4.3,3.5,3.0,3.1,3.2,3.9,3.5,4.5,4.5,5.1,5.7,6.1,6.3,6.9,7.0,7.5,7.8,8.4,8.6,8.3,8.5,9.1,8.5,9.0,9.8,9.3,9.7,8.7,8.0,7.7,7.3,6.7,6.4,5.8,5.5,4.9,4.5,3.6,3.5,2.8,2.8,2.4,2.4,2.5,2.5,3.1,3.3,3.9,4.1,4.8,5.5,6.0,6.7,7.6,7.7,9.1],[19.3,18.8,18.6,17.8,18.3,17.1,17.2,18.4,18.1,17.7,17.0,17.5,17.2,16.0,16.2,15.7,15.2,14.5,14.7,13.8,13.3,13.8,11.9,12.5,10.2,9.1,8.0,7.4,7.6,6.3,5.1,5.2,5.6,4.9,4.2,4.2,5.0,4.6,5.2,4.5,5.3,4.7,4.6,3.8,3.7,3.2,2.7,1.9,1.7,1.4,1.0,0.8,0.9,1.3,1.5,2.0,1.9,2.3,2.6,2.6,3.3,3.8,4.1,3.3,3.1,2.6,2.2,2.3,1.6,1.6,1.4,1.2,1.5,1.7,2.3,2.3,3.0,3.4,3.8,4.6,4.4,5.2,5.4,6.0,6.5,6.8,7.2,7.9,8.5,9.6,9.3,10.6,10.4,9.1,10.1,11.3,10.9,10.5,9.8,9.9,8.6,8.8,8.7,8.2,7.9,7.8,7.4,6.8,6.9,6.6,6.6,5.9,6.0,6.1,5.6,5.1,5.3,5.0,4.8,4.5,4.6,4.9,4.5,4.9,4.2,4.9,5.0,5.0,4.6,4.1,3.7,4.0,4.0,4.4,4.1,3.3,4.0,3.5,4.5,4.6,4.5,5.5,5.6,5.1,5.9,6.6,7.6,7.6,6.6,7.0,6.6,6.4,6.3,5.5,5.5,5.5,5.1,4.7,4.7,4.6,4.2,3.8,4.0,3.4,3.1,3.1,3.4,4.5,4.7,4.9,5.0,5.0,4.8,5.6,6.0,6.7,7.1,6.3,6.3,7.5,7.4,6.7,7.3,8.2,7.3,8.5,8.3,9.2,9.6,9.5,9.2,8.3,8.2,7.8,8.6,9.5,10.6,10.8,9.8,9.4,8.7,7.8,6.6,6.6,6.3,6.0,6.3,5.3,5.9,5.8,5.6,6.4,5.8,6.5,5.7,5.4,5.9,6.6,6.3,5.5,5.0,4.5,4.4,4.2,4.2,4.4,4.7,3.9,3.4,3.5,3.8,4.5,4.3,5.0,5.0,5.5,6.2,6.4,6.6,7.0,7.1,7.8,8.0,9.0,9.0,8.6,8.4,9.4,8.6,9.3,10.0,9.3,9.9,8.6,8.0,7.5,7.3,6.7,6.6,5.9,5.6,5.1,4.8,4.0,3.8,3.3,3.0,2.8,2.7,2.7,2.7,3.2,3.6,4.1,4.4,4.9,5.8,6.2,7.1,8.0,7.9,9.5],[18.8,18.2,18.3,18.1,18.4,17.2,17.4,18.3,17.6,17.7,17.1,17.1,17.3,16.2,16.3,15.7,15.5,14.7,14.9,14.2,13.4,13.9,12.0,13.0,10.8,9.5,8.3,7.6,7.6,6.2,5.2,5.3,5.5,4.9,4.2,4.1,4.9,4.4,5.2,4.5,5.2,4.8,4.9,4.4,4.0,3.5,2.9,2.1,2.2,1.4,1.5,1.0,0.8,0.9,1.2,1.3,1.5,1.8,2.2,2.2,2.7,2.9,3.0,2.5,2.2,1.9,1.5,1.6,1.1,1.2,1.1,1.3,1.5,2.0,2.5,2.8,3.5,3.6,4.3,4.9,4.9,5.4,5.5,6.2,6.9,6.9,7.4,8.5,9.3,10.4,9.8,11.3,11.3,9.6,10.5,11.9,11.9,11.0,10.6,10.5,9.0,9.2,8.8,8.3,8.1,7.9,7.7,7.0,7.2,6.9,6.9,6.1,6.2,6.3,5.7,5.3,5.5,5.3,5.0,4.7,4.9,5.1,4.7,5.2,4.4,5.4,5.5,5.5,4.9,4.4,4.0,4.2,4.2,4.7,4.4,3.6,4.1,3.4,4.6,4.7,4.4,5.6,5.4,4.9,5.9,6.4,7.5,7.6,6.6,7.1,6.8,6.6,6.3,5.6,5.5,5.5,5.0,4.6,4.4,4.4,4.0,3.7,3.6,3.1,2.9,2.8,3.4,4.2,4.4,4.7,4.8,5.1,5.1,5.7,6.3,6.8,7.3,6.4,6.5,7.4,7.5,6.7,7.2,8.0,7.2,8.3,8.2,8.8,9.2,9.1,8.8,8.2,8.0,7.8,8.7,9.5,10.4,10.4,9.8,9.4,8.5,7.7,6.6,6.4,6.3,5.8,6.1,5.1,5.7,5.8,5.6,6.5,5.8,6.8,5.9,5.6,6.2,6.8,6.5,5.8,5.1,4.6,4.4,4.1,4.0,4.3,4.7,3.6,3.4,3.6,3.8,4.6,4.3,5.0,5.4,5.9,6.2,6.6,6.8,7.1,7.2,8.0,8.4,9.5,9.5,8.9,9.0,9.8,9.0,9.5,10.2,9.8,10.6,9.0,8.4,7.8,7.5,6.7,6.8,6.1,5.7,5.4,4.9,4.3,4.1,3.4,3.2,2.9,2.8,3.0,2.7,3.2,3.7,4.0,4.5,5.2,6.0,6.4,7.2,8.0,8.1,9.6],[19.8,19.5,19.2,18.7,19.3,18.0,18.2,19.2,19.2,18.7,18.0,18.3,18.2,17.0,16.9,16.5,16.0,15.3,15.4,14.6,14.0,14.7,13.0,13.3,11.4,9.8,8.5,8.1,8.1,6.4,5.5,5.7,6.1,5.2,4.8,4.7,5.5,5.3,6.0,5.2,6.0,5.3,5.2,4.6,4.4,3.7,3.4,2.6,2.4,1.7,1.6,1.2,0.9,0.8,0.9,1.1,1.3,1.6,2.0,1.9,2.4,2.9,3.1,2.3,2.2,1.8,1.4,1.5,1.1,1.2,1.1,1.4,1.7,2.1,2.6,2.9,3.5,3.9,4.4,5.1,5.2,5.7,6.1,6.7,7.2,7.4,8.0,8.9,9.5,11.2,10.5,12.1,11.8,10.5,11.3,12.5,12.1,11.7,11.3,11.3,9.8,10.1,10.2,9.3,8.9,8.8,8.2,7.3,7.7,7.2,7.3,6.5,6.6,6.7,6.2,5.8,6.0,5.6,5.4,5.1,5.3,5.4,4.9,5.3,4.4,5.4,5.6,5.6,5.0,4.6,4.1,4.4,4.5,5.0,4.4,3.8,4.4,3.9,4.7,5.0,4.7,5.7,5.5,5.2,6.2,6.6,7.7,7.9,6.8,7.3,7.0,6.7,6.5,5.9,5.7,5.7,5.3,4.9,4.8,4.6,4.3,4.0,3.9,3.3,3.2,3.0,3.7,4.4,4.7,5.0,5.2,5.4,5.3,6.1,6.6,7.2,7.6,6.8,6.7,7.8,7.7,7.0,7.5,8.2,7.5,8.5,8.2,8.9,9.4,9.2,9.0,8.4,8.1,7.8,8.6,9.5,10.5,10.7,10.0,9.5,8.7,7.8,6.8,6.6,6.5,6.0,6.3,5.5,6.1,6.1,5.9,6.9,6.2,7.1,6.3,5.9,6.5,7.2,6.9,6.1,5.6,5.0,4.8,4.4,4.3,4.6,4.9,4.1,3.8,3.9,4.2,5.0,5.0,5.7,5.8,6.5,7.0,7.4,7.4,7.9,8.0,8.9,9.0,10.4,10.2,9.6,9.5,10.5,9.7,10.5,11.0,10.5,11.3,9.8,9.0,8.4,8.3,7.4,7.3,6.5,6.3,6.0,5.4,4.6,4.3,3.8,3.5,3.3,3.0,3.2,3.0,3.6,4.1,4.5,4.9,5.5,6.2,6.7,7.4,8.3,8.4,9.9],[19.9,19.3,18.9,18.7,19.1,17.9,18.5,19.1,18.5,18.3,17.9,17.9,18.0,16.7,16.8,16.5,16.0,15.4,15.1,14.1,13.8,14.5,12.8,13.0,11.4,9.7,8.8,8.2,8.4,6.6,5.6,5.7,6.0,5.3,4.7,4.6,5.5,5.2,6.1,5.4,6.3,5.7,5.8,5.2,4.6,4.2,3.8,2.8,2.6,2.0,2.1,1.6,1.2,0.9,0.8,0.9,1.1,1.3,1.8,1.8,2.4,2.6,2.8,2.2,2.1,1.7,1.2,1.5,1.1,1.4,1.4,1.8,2.0,2.7,3.2,3.3,4.2,4.4,4.9,5.4,5.4,6.0,6.4,7.0,7.5,7.6,8.2,9.6,10.3,11.6,11.4,12.4,12.0,11.0,11.6,12.6,12.7,11.9,11.6,11.4,10.5,10.5,10.0,9.5,9.1,8.6,8.4,7.4,7.8,7.3,7.4,6.8,6.9,7.0,6.5,5.9,6.0,6.0,5.5,5.2,5.5,5.6,5.1,5.7,4.9,5.9,6.1,6.1,5.4,4.9,4.4,4.5,4.6,5.1,4.6,4.1,4.5,4.1,5.0,5.2,4.8,5.9,5.4,5.3,6.2,6.5,7.7,8.0,6.8,7.4,7.1,6.9,6.5,6.0,5.9,5.7,5.3,5.1,4.8,4.7,4.4,4.1,4.0,3.5,3.7,3.1,3.8,4.3,4.6,5.0,5.1,5.6,5.5,6.0,6.8,7.3,8.0,6.9,6.9,7.9,7.9,6.9,7.5,8.2,7.4,8.5,8.3,8.9,9.6,9.3,9.2,8.5,7.9,7.9,9.0,9.9,10.8,10.7,10.1,9.6,8.8,8.0,6.9,6.7,6.4,6.0,6.2,5.4,6.0,6.1,6.0,6.9,6.5,7.3,6.7,5.9,6.8,7.5,7.1,6.3,5.7,5.2,5.0,4.4,4.4,4.7,4.9,4.0,3.9,4.0,4.1,5.0,4.9,5.7,6.3,6.8,7.3,7.5,7.8,8.2,8.5,9.3,9.5,11.2,10.6,10.0,10.0,11.0,10.1,11.0,11.6,11.1,11.8,10.3,9.6,8.6,8.4,7.6,7.4,6.9,6.7,6.3,5.6,4.9,4.3,4.0,3.7,3.4,3.2,3.6,3.5,3.8,4.3,4.7,5.2,5.7,6.4,6.9,7.8,8.4,8.4,9.7],[20.2,19.9,19.2,19.2,19.7,18.2,18.8,19.5,19.0,18.8,18.2,18.4,18.6,17.1,17.0,16.7,16.3,15.6,15.5,14.8,14.3,14.9,13.7,13.8,11.8,10.5,9.0,8.6,8.5,6.8,5.8,6.1,6.2,5.4,4.9,5.1,5.8,5.9,6.6,5.9,6.8,6.0,6.0,5.3,4.8,4.5,4.0,3.1,3.1,2.1,2.3,1.9,1.4,1.2,0.9,0.8,1.0,1.1,1.6,1.4,2.0,2.5,2.6,1.9,1.9,1.6,1.2,1.4,1.0,1.5,1.6,2.0,2.3,2.9,3.2,3.5,4.5,4.7,5.1,5.8,6.0,6.4,6.8,7.4,7.8,7.6,8.3,9.4,10.2,11.2,11.1,12.3,11.9,11.0,11.6,12.5,12.4,11.9,11.4,11.2,10.3,10.4,10.2,9.8,9.6,9.2,9.0,7.7,8.3,7.7,7.7,7.2,7.1,7.2,6.9,6.2,6.2,6.1,5.8,5.2,5.6,5.9,5.4,5.9,5.0,6.0,6.3,6.4,5.6,5.2,4.7,4.7,4.8,5.3,5.0,4.2,4.6,4.1,4.7,5.1,4.7,5.7,5.3,5.1,6.1,6.3,7.5,7.7,6.6,7.2,7.0,6.6,6.3,5.9,5.9,5.6,5.1,5.0,4.7,4.5,4.3,4.1,4.0,3.6,3.5,3.2,3.8,4.3,4.6,5.0,5.2,5.5,5.4,6.2,6.9,7.4,7.8,6.8,6.6,7.7,7.6,6.8,7.6,8.0,7.4,8.3,8.1,8.6,9.2,9.0,8.9,8.3,8.0,7.7,8.7,9.6,10.6,10.9,10.0,9.4,8.9,7.9,7.0,6.5,6.3,5.8,6.1,5.4,6.1,6.0,6.0,7.1,6.5,7.3,6.8,6.0,6.7,7.4,6.9,6.4,5.7,5.1,4.9,4.5,4.4,4.7,5.1,4.0,4.0,4.3,4.5,5.3,5.4,6.3,6.5,7.1,7.8,8.1,8.4,8.6,8.9,9.6,9.7,10.7,10.5,10.3,10.1,10.8,10.4,10.9,11.1,10.8,11.7,10.2,9.8,8.7,8.5,7.7,7.5,7.1,6.9,6.5,6.0,5.2,4.8,4.4,4.0,3.7,3.4,3.6,3.5,3.9,4.3,4.7,5.2,5.6,6.4,6.8,7.6,8.2,8.4,10.1],[20.0,19.5,19.2,19.0,19.0,17.7,18.4,19.4,18.7,18.6,18.2,17.8,18.3,16.7,16.9,16.5,16.3,15.7,15.3,14.6,14.3,14.6,13.8,13.6,11.8,11.2,9.7,9.0,9.3,7.4,6.5,6.6,6.6,6.0,5.7,5.5,6.4,6.2,7.2,6.5,7.2,6.3,6.4,5.8,5.1,5.0,4.3,3.6,3.3,2.6,2.6,2.1,1.7,1.4,1.1,1.0,0.8,0.9,1.2,1.4,1.9,2.2,2.6,1.9,2.0,1.6,1.3,1.5,1.2,1.7,1.9,2.1,2.7,3.2,3.8,4.0,4.9,4.9,5.5,6.1,6.1,6.7,6.9,7.7,7.9,8.0,9.0,10.3,11.1,12.0,12.1,13.1,12.5,11.6,12.4,13.3,12.9,12.6,12.2,11.8,11.6,11.6,10.9,10.4,10.1,9.9,9.5,8.4,8.5,8.0,8.0,7.5,7.6,7.6,7.3,6.5,6.6,6.7,6.3,6.0,5.9,6.4,5.9,6.5,5.6,6.5,6.6,6.7,6.1,5.7,5.2,5.1,5.2,5.6,5.4,4.5,4.9,4.3,5.2,5.4,4.9,6.1,5.5,5.2,6.5,6.5,7.7,8.1,7.0,7.5,7.3,6.9,6.6,6.3,6.2,5.8,5.3,5.3,5.1,4.7,4.5,4.5,4.2,4.0,3.9,3.3,4.1,4.7,5.0,5.4,5.6,5.9,6.1,6.5,7.5,7.9,8.1,7.2,7.1,8.1,8.1,7.2,7.8,8.5,7.8,8.8,8.3,8.9,9.7,9.5,9.2,8.6,8.2,8.2,9.1,10.0,11.2,11.1,10.3,9.7,9.3,8.5,7.4,7.0,6.6,6.3,6.4,5.9,6.3,6.6,6.6,7.5,7.2,7.9,7.4,6.4,7.4,7.9,7.5,6.8,6.0,5.6,5.5,5.0,4.8,5.4,5.5,4.4,4.5,4.9,5.0,6.1,6.0,6.7,7.3,7.7,8.3,8.3,9.0,9.1,9.8,10.5,10.8,11.8,11.5,10.6,10.1,11.0,10.6,11.5,11.8,11.4,12.5,10.9,10.6,9.7,9.3,8.5,8.2,7.4,7.8,7.0,6.6,5.7,5.3,4.8,4.4,4.0,3.6,4.0,3.7,4.3,4.9,4.9,5.4,5.8,6.8,7.3,8.0,8.5,8.8,10.0],[20.5,20.4,19.0,19.1,19.6,18.7,19.6,19.5,19.1,19.0,19.1,18.6,18.8,17.8,17.6,17.4,17.2,16.2,16.3,15.6,14.9,15.4,14.0,14.0,12.4,11.3,10.1,9.3,9.0,7.8,7.2,7.3,7.6,6.6,6.6,6.3,7.3,7.3,7.9,7.4,8.1,7.3,7.4,6.5,6.0,5.7,5.0,4.2,4.1,3.2,3.1,2.5,2.1,1.8,1.5,1.3,0.9,0.8,0.9,1.3,1.7,2.2,2.6,1.9,2.4,1.8,1.4,2.0,1.5,2.1,2.2,2.6,3.2,3.8,4.5,4.7,5.5,5.7,6.2,7.0,7.2,7.8,8.3,9.0,9.4,9.6,10.7,11.6,11.9,13.3,13.1,14.5,13.8,12.6,13.6,14.5,14.1,14.1,13.2,13.0,12.5,12.5,11.9,11.5,11.5,11.1,11.0,9.6,9.9,9.4,9.2,8.7,8.5,8.6,8.6,7.5,7.4,7.2,7.1,6.9,6.9,6.9,6.8,7.4,6.6,7.7,7.7,7.7,7.0,6.5,6.1,6.0,6.1,6.6,6.1,5.4,5.7,4.9,6.0,6.1,5.6,7.0,6.2,6.0,7.2,7.3,8.7,8.9,7.8,8.4,8.0,7.5,7.4,6.9,6.6,6.5,6.0,5.9,5.6,5.1,5.2,4.8,4.4,4.5,4.4,3.9,4.5,5.0,5.6,6.0,6.1,6.3,6.6,7.2,8.1,8.9,9.5,8.2,7.8,9.3,9.2,7.8,8.5,9.6,8.2,9.5,9.1,10.0,10.6,10.5,10.1,9.2,8.7,8.5,9.5,10.6,12.1,12.0,11.0,10.3,9.7,8.9,7.8,7.3,7.1,6.7,6.9,6.4,7.0,6.9,6.8,8.2,7.7,8.9,7.9,7.2,8.2,9.0,8.6,7.6,6.8,6.2,5.9,5.6,5.4,6.0,6.2,4.9,5.1,5.6,5.7,6.6,6.8,7.8,8.1,8.9,9.6,9.5,10.3,10.5,11.0,11.7,11.4,12.7,12.1,11.6,11.5,12.6,11.7,12.7,13.3,12.9,13.5,12.0,11.5,10.4,10.6,9.3,9.2,8.3,8.6,7.9,7.5,6.5,6.1,5.6,5.1,4.6,4.2,4.5,4.3,4.7,5.3,5.8,6.2,6.6,7.8,8.1,9.0,9.5,9.5,10.4],[20.0,19.4,17.8,17.6,17.7,17.2,18.2,18.7,18.5,18.0,17.9,17.3,17.8,16.2,16.1,15.8,15.5,14.3,15.2,14.3,13.9,13.8,13.0,13.2,11.7,11.1,9.8,8.9,9.0,7.6,7.0,7.2,7.1,6.5,6.3,6.1,7.0,6.9,7.7,7.4,7.9,7.3,7.4,6.9,6.3,6.3,5.2,4.6,4.4,3.5,3.6,3.0,2.4,2.2,1.8,1.6,1.2,0.9,0.8,0.9,1.2,1.6,2.0,1.4,2.0,1.6,1.5,2.1,1.9,2.4,2.7,3.2,3.6,4.3,5.2,5.0,6.0,6.1,6.7,7.1,7.3,8.1,8.0,8.9,9.1,9.6,10.1,11.1,11.2,12.3,12.1,12.9,12.5,11.5,12.2,13.0,12.7,12.6,11.6,11.7,11.2,11.0,10.7,10.5,10.2,9.9,10.1,9.3,9.2,8.9,9.3,8.5,8.4,8.6,8.2,7.2,7.4,7.8,7.3,6.7,6.9,7.5,7.1,7.4,6.8,7.5,7.6,7.9,7.4,6.7,6.2,6.4,6.2,6.4,6.1,5.5,5.7,5.0,6.0,6.0,5.4,6.6,5.6,5.7,6.8,6.7,7.8,8.1,7.3,7.8,7.8,7.3,7.0,6.6,6.6,6.3,5.7,5.9,5.8,5.1,4.9,5.1,4.4,4.3,4.4,3.9,4.6,5.1,5.7,6.1,6.0,6.5,6.6,7.2,8.0,8.7,8.9,8.0,7.8,8.7,8.6,7.7,8.2,8.8,8.0,8.9,8.4,8.9,9.6,9.5,9.2,8.6,8.2,8.3,9.1,9.8,11.3,10.9,10.3,9.6,9.3,8.5,7.7,7.3,7.0,6.5,6.6,6.3,6.7,7.1,7.0,8.1,7.8,8.6,8.0,7.2,8.1,8.6,8.3,7.6,6.7,6.3,6.0,5.6,5.4,5.9,6.1,5.0,5.0,5.6,5.7,6.4,6.7,7.4,8.1,8.8,9.0,9.4,10.0,10.1,10.5,10.8,11.1,11.7,11.1,11.0,10.7,11.7,11.3,11.5,12.2,11.9,12.3,11.4,10.9,10.4,10.2,9.4,9.1,8.7,8.7,7.7,7.2,6.8,6.3,5.8,5.3,4.9,4.4,4.7,4.4,4.8,5.5,5.6,6.1,6.3,7.5,7.8,8.3,8.8,8.8,10.1],[19.7,20.0,18.7,18.5,19.3,18.4,18.8,19.0,18.7,18.5,18.7,18.1,18.5,17.3,17.3,16.8,16.6,15.8,15.7,15.3,14.7,14.9,13.8,14.1,12.4,12.0,10.5,9.7,9.4,8.3,7.5,8.1,8.1,7.1,7.3,7.0,7.7,7.8,8.5,8.1,8.8,7.9,8.0,7.3,6.9,6.7,5.9,5.4,5.3,4.3,4.4,3.7,3.0,2.8,2.4,2.3,1.6,1.4,1.0,0.8,1.0,1.3,1.7,1.3,1.9,1.5,1.7,2.4,2.5,2.9,3.2,4.1,4.6,5.2,6.0,5.9,6.4,6.7,7.2,7.7,8.0,8.6,9.0,9.6,9.8,10.2,11.4,12.2,12.6,13.6,13.4,14.9,14.3,13.0,14.1,15.0,14.7,14.5,13.6,13.2,12.4,12.7,11.9,11.7,11.5,10.9,11.4,10.5,10.6,10.1,10.4,9.5,9.5,9.9,8.9,8.2,8.2,8.4,7.9,7.6,7.5,7.8,7.8,8.2,7.5,8.2,8.5,8.6,7.8,7.4,6.8,7.1,6.9,7.1,6.8,6.5,6.6,5.7,6.5,6.8,6.2,7.4,6.5,6.6,7.7,7.8,8.8,9.2,8.1,8.8,8.8,8.1,7.9,7.2,7.1,7.0,6.5,6.4,6.2,5.7,5.8,5.5,4.9,4.9,4.9,4.2,5.1,5.5,5.9,6.5,6.6,7.0,7.4,7.6,8.8,9.6,9.8,8.7,8.3,9.7,9.7,8.5,9.0,9.9,8.8,10.2,9.7,10.3,10.9,11.1,10.8,9.9,9.3,9.0,10.0,11.1,12.6,12.4,11.4,10.5,10.0,9.3,8.2,8.2,7.6,7.4,7.4,6.7,7.6,7.7,7.8,8.7,8.4,9.4,8.5,7.8,8.7,9.5,9.0,8.1,7.3,6.9,6.4,6.2,6.0,6.5,6.5,5.6,5.9,6.5,6.6,7.3,7.6,8.2,8.6,9.1,10.0,10.1,10.7,11.3,11.6,12.1,12.1,13.2,13.0,12.1,12.1,12.7,12.2,13.2,13.5,13.2,14.3,12.6,12.0,11.2,11.5,10.2,10.0,9.3,9.1,8.5,8.1,7.2,7.0,6.7,6.1,5.8,5.2,5.7,5.1,5.5,6.2,6.2,6.6,7.2,8.2,8.7,9.2,10.0,10.0,11.0],[20.5,21.0,18.2,18.8,19.5,18.3,19.0,19.6,19.3,19.2,19.2,18.9,19.2,17.5,17.5,16.7,16.9,15.9,16.9,16.0,14.8,15.1,14.1,14.4,13.4,12.7,11.0,10.1,10.1,8.7,8.0,8.6,8.4,7.9,7.9,7.7,8.3,8.6,9.3,9.3,9.7,9.2,9.2,8.6,8.1,8.2,7.0,6.1,5.9,4.9,4.8,4.0,3.7,3.2,2.7,2.5,2.1,1.8,1.4,0.9,0.8,0.9,1.4,1.4,2.0,1.7,2.0,2.6,2.6,3.1,3.9,4.2,4.9,5.5,7.0,7.1,7.7,8.2,8.3,9.1,9.3,10.2,9.7,10.4,11.0,11.2,11.6,12.4,13.1,14.0,13.6,15.0,14.4,13.3,14.2,14.7,14.4,14.7,13.4,13.3,12.9,12.7,12.2,12.0,12.0,11.3,11.8,11.1,10.7,10.5,10.7,11.0,9.9,10.0,10.2,9.4,9.0,9.1,9.1,8.6,8.3,8.6,8.5,8.6,8.2,8.9,9.5,9.7,8.8,8.6,8.1,7.8,7.7,7.6,7.5,7.3,7.4,6.8,7.4,7.5,6.9,8.0,7.4,7.5,8.3,8.6,9.5,9.3,8.7,9.2,9.3,8.6,8.4,7.8,7.5,7.6,7.5,7.0,6.7,6.4,6.4,6.0,5.7,5.6,5.7,4.9,5.7,6.3,6.5,6.8,7.0,7.7,8.0,8.3,9.2,9.8,10.2,9.1,8.6,10.0,10.0,8.9,9.4,10.1,9.1,10.4,10.0,10.7,11.2,11.0,10.8,9.8,9.6,9.4,10.1,11.2,12.6,12.2,11.5,11.0,10.6,9.4,8.5,8.2,7.9,8.1,8.0,7.5,7.9,8.0,8.0,9.2,9.0,9.9,9.1,8.4,9.3,9.8,9.5,8.7,8.2,7.5,6.9,6.8,6.9,7.0,7.1,6.6,6.8,7.2,7.3,7.6,8.7,9.2,9.8,10.6,10.6,11.0,11.6,12.0,12.2,12.5,12.6,13.7,13.1,12.7,12.7,13.2,13.2,13.6,14.1,13.4,14.1,13.1,12.6,11.8,11.9,11.7,11.2,10.2,10.0,10.2,8.9,8.4,8.0,7.9,7.3,6.6,6.4,6.3,6.0,6.3,6.9,7.0,7.2,7.7,8.7,9.2,9.8,10.2,10.1,11.3],[20.9,21.7,20.5,19.6,19.5,17.8,18.8,20.1,19.0,18.7,18.4,17.9,18.7,17.4,16.9,16.8,16.9,15.7,16.1,16.2,15.2,15.0,14.8,14.7,13.8,13.4,11.7,11.1,10.9,9.3,8.7,9.2,8.9,8.1,8.0,7.8,8.6,8.7,9.5,9.4,10.1,9.3,9.7,9.3,8.4,8.4,7.3,6.8,6.3,5.8,5.7,5.0,4.1,4.3,3.2,2.9,2.3,2.4,1.8,1.4,1.0,0.8,0.9,1.3,1.8,2.0,2.5,2.8,3.2,4.1,4.5,5.2,5.8,6.6,7.7,7.9,8.4,8.8,9.3,9.6,10.1,10.5,10.1,10.4,11.4,11.5,11.8,13.2,13.1,14.8,14.3,15.2,13.9,12.9,14.1,14.3,13.8,14.8,13.5,12.7,13.4,13.0,12.6,12.2,12.4,11.5,12.1,11.5,11.1,10.9,11.3,11.2,10.3,10.5,11.0,10.0,9.6,10.1,10.0,8.9,9.0,9.7,9.5,9.8,9.5,10.0,10.3,10.8,9.9,9.3,9.2,8.6,8.5,8.6,8.4,8.1,8.2,7.1,7.7,7.8,7.5,8.5,7.8,7.9,8.8,8.9,9.7,9.8,9.4,9.6,9.7,9.0,8.7,8.3,8.2,7.7,7.5,7.6,7.3,6.7,6.8,6.7,5.8,6.4,5.9,5.3,6.2,6.5,6.9,7.1,7.3,8.1,8.7,8.9,9.8,10.4,10.7,9.8,9.3,10.7,10.4,9.5,9.9,10.5,10.1,10.7,10.9,11.4,11.8,11.6,11.4,10.5,10.5,10.2,10.9,11.8,13.3,13.2,12.5,11.5,11.1,10.3,9.2,8.9,8.5,8.2,8.5,7.6,8.3,8.7,8.7,9.8,9.7,10.5,10.2,9.2,9.9,10.3,10.1,9.3,8.7,8.1,7.6,7.2,7.2,7.5,7.4,6.8,7.2,7.6,7.8,8.3,8.9,9.6,10.1,10.5,11.3,11.6,12.2,11.9,12.4,12.8,13.1,14.1,14.4,13.5,13.5,13.5,13.6,14.3,14.4,14.1,15.0,14.3,12.5,12.3,11.9,11.8,11.4,10.4,10.7,9.9,9.5,9.0,8.7,8.4,7.9,7.4,6.6,7.0,6.7,6.6,7.6,7.5,7.8,8.3,9.1,9.8,10.6,10.7,10.8,12.3],[21.4,22.0,19.3,18.4,19.2,18.3,19.5,21.1,19.6,19.0,19.1,18.8,19.3,17.7,17.4,17.0,17.2,15.6,16.8,16.2,14.7,14.9,14.4,13.9,13.5,12.8,11.3,10.5,10.5,9.2,9.0,9.5,8.8,8.7,8.5,7.9,8.5,8.9,9.3,9.1,9.2,8.9,9.4,8.3,7.9,7.2,7.1,6.6,6.2,5.8,5.3,4.7,4.5,4.0,3.8,3.0,2.6,2.5,2.1,1.5,1.4,0.9,0.8,0.9,1.4,1.7,2.6,2.3,3.2,3.5,4.4,4.6,5.8,5.8,6.3,6.9,7.2,8.2,8.3,9.4,9.5,10.5,10.6,10.7,11.0,11.2,11.3,12.7,13.4,14.2,13.8,14.8,14.4,12.8,13.8,14.1,14.2,14.5,13.2,13.1,13.0,12.5,12.5,11.9,12.0,11.5,11.9,11.5,10.8,11.0,10.7,11.2,10.3,10.3,10.4,9.9,9.7,9.4,9.7,9.0,9.1,9.3,9.0,8.8,8.6,9.0,9.5,10.4,9.4,9.0,8.2,8.3,8.4,8.4,7.7,7.8,8.2,7.3,7.4,8.0,7.2,7.9,7.5,7.8,8.5,8.8,9.1,9.5,9.1,9.5,10.0,9.3,9.0,8.4,8.8,8.4,8.0,8.1,7.9,7.7,7.2,7.4,6.7,7.2,7.0,6.5,6.9,7.4,7.7,7.5,8.0,8.6,9.1,9.3,10.1,10.6,11.0,10.2,9.8,11.1,10.4,10.0,10.2,10.9,10.1,10.8,10.6,11.1,11.5,11.5,10.9,10.6,10.7,10.3,10.9,11.8,13.0,12.8,12.3,11.7,11.2,10.0,9.4,8.7,8.8,8.3,8.7,8.4,8.4,9.2,9.0,10.1,10.0,10.4,10.0,9.5,9.6,10.3,9.9,9.3,8.8,8.3,8.1,7.9,7.7,8.1,7.3,7.3,7.6,7.8,7.9,8.4,8.8,9.5,10.2,11.0,10.7,11.1,11.7,11.9,12.1,12.7,12.8,13.9,13.2,12.9,12.7,13.3,13.1,13.2,14.1,14.5,15.0,13.3,12.3,11.9,11.7,11.9,11.3,10.9,10.6,10.1,9.4,8.6,8.4,8.3,7.8,7.7,7.1,7.3,6.9,7.3,7.9,7.6,7.8,8.4,8.9,9.6,9.9,10.6,10.5,11.9],[19.6,20.2,18.3,18.2,19.1,18.4,19.4,19.5,18.9,18.9,19.0,18.5,19.0,17.1,17.5,16.5,16.8,15.7,15.9,15.5,14.8,15.0,14.0,14.3,13.1,12.4,10.4,10.0,9.7,8.7,7.5,8.0,8.0,7.3,7.1,6.9,7.6,7.8,8.4,7.9,8.7,8.0,7.8,7.0,6.9,6.5,5.9,5.0,5.0,4.2,4.0,3.7,3.2,3.0,2.9,2.3,2.4,2.1,2.0,1.5,1.3,1.2,0.9,0.8,0.9,1.3,1.7,1.9,2.4,2.6,3.0,3.6,4.1,4.4,5.3,5.6,6.2,6.7,7.0,7.7,7.9,8.5,9.0,9.1,9.8,10.2,10.8,11.2,12.1,13.1,12.9,14.1,13.8,12.7,13.5,14.2,14.0,13.9,12.8,12.8,12.2,12.1,11.7,11.4,11.6,11.0,11.0,10.3,10.3,10.1,10.0,9.9,9.6,9.5,9.3,8.5,8.5,8.4,8.0,7.6,7.3,7.7,7.6,8.1,7.7,8.4,8.4,8.3,7.8,7.5,7.0,6.8,6.9,6.9,6.9,6.7,6.9,6.5,7.0,7.3,6.9,7.9,7.3,7.7,8.3,8.8,9.6,9.6,8.9,9.4,9.5,8.9,8.7,7.9,7.8,8.2,7.8,7.1,7.3,7.2,6.9,6.4,6.2,5.8,6.0,5.3,6.1,6.5,6.8,6.9,7.0,7.7,7.8,8.1,9.0,10.0,10.3,9.2,8.8,10.6,10.3,9.5,9.9,10.6,9.6,10.8,10.6,11.1,11.8,11.6,11.3,10.4,10.3,9.7,10.6,11.6,12.9,12.7,11.9,11.3,10.8,9.9,8.9,8.6,8.2,8.2,8.3,7.5,8.0,8.2,8.1,9.4,8.8,9.7,8.7,8.0,8.9,9.7,9.4,8.4,7.8,7.1,7.0,6.8,6.7,6.8,6.7,6.4,6.3,6.6,6.6,6.8,7.6,8.0,8.6,9.5,9.8,10.2,10.6,11.0,11.4,11.7,11.6,13.2,12.9,12.1,12.1,12.7,11.9,13.0,13.7,13.0,13.9,12.1,11.4,10.5,11.0,10.5,10.0,9.2,9.1,8.5,8.0,7.3,7.0,6.9,6.5,6.4,6.1,6.0,5.7,6.5,6.5,6.8,6.9,7.4,8.6,9.1,9.6,10.1,10.1,11.4],[19.4,19.8,18.3,17.9,18.7,17.9,18.8,19.3,18.7,18.3,18.4,18.1,18.1,16.4,16.3,16.0,15.6,14.9,15.3,14.5,13.7,14.5,13.0,13.8,12.3,10.8,9.3,9.0,8.4,7.1,6.1,6.3,6.7,5.8,5.4,5.4,6.1,5.9,6.6,6.0,6.8,6.2,6.3,5.7,5.1,4.9,4.4,3.8,3.7,2.9,3.1,2.8,2.3,2.1,2.0,1.7,1.8,1.6,1.8,1.2,1.5,1.5,1.3,0.9,0.8,0.9,1.2,1.4,1.6,2.1,2.2,2.6,3.1,3.5,4.1,4.4,4.9,5.1,5.5,6.4,6.3,7.1,7.5,7.8,7.9,8.4,9.0,9.7,10.8,11.6,11.5,12.6,12.5,10.9,12.2,13.0,12.5,12.3,11.6,11.4,10.6,10.6,10.3,9.9,9.7,9.3,9.4,8.4,8.5,8.3,8.4,7.6,7.6,7.8,7.6,6.7,6.9,7.1,6.4,6.0,6.1,6.5,6.3,6.7,5.7,6.8,6.9,7.1,6.5,5.7,5.5,5.5,5.4,5.8,5.6,5.2,5.4,4.9,5.6,5.8,5.5,6.5,6.0,6.0,6.9,7.3,8.2,8.4,7.3,8.0,8.0,7.5,7.3,6.6,6.5,6.6,6.1,5.8,5.7,5.6,5.2,4.8,4.7,4.5,4.4,4.1,4.4,4.9,5.2,5.6,5.8,6.2,6.1,6.8,7.7,8.3,8.7,7.8,7.5,9.0,8.6,8.0,8.6,9.1,8.4,9.4,9.4,9.8,10.4,10.3,10.1,9.2,9.2,8.7,9.5,10.5,12.0,12.2,10.9,10.1,9.5,8.8,7.7,7.4,7.0,6.7,7.0,6.1,6.7,6.8,6.5,7.9,7.1,8.2,7.5,6.8,7.6,8.3,7.9,7.1,6.4,5.7,5.6,5.1,5.1,5.3,5.5,4.8,4.6,5.0,5.0,5.7,5.7,6.1,7.1,7.4,7.9,8.3,8.8,8.9,9.5,9.8,10.1,11.5,11.2,10.3,10.5,11.4,10.1,11.4,11.9,11.5,12.0,10.5,9.9,8.9,9.3,8.3,8.3,8.0,7.3,7.4,6.4,5.8,5.5,5.0,4.7,4.3,4.4,4.6,4.3,4.7,5.0,5.5,5.7,6.3,7.2,7.6,8.3,9.2,9.3,10.9],[19.4,19.4,17.5,17.5,17.6,17.0,18.3,18.7,18.3,17.5,17.5,17.5,17.9,15.9,15.8,15.4,15.1,14.1,13.9,13.5,13.2,13.4,12.6,12.8,11.3,10.4,8.6,8.4,8.4,7.0,6.0,6.3,6.4,5.7,5.4,5.5,6.1,5.9,6.6,5.9,6.7,6.0,6.1,5.4,5.0,4.7,4.2,3.5,3.4,2.8,2.8,2.5,2.0,1.8,1.7,1.4,1.5,1.5,1.7,1.2,1.6,1.6,1.4,1.1,0.9,0.8,0.8,1.1,1.4,1.6,1.9,2.4,2.6,3.2,3.8,4.1,4.6,4.8,5.2,5.8,5.7,6.6,7.1,7.4,7.8,8.0,8.6,9.4,10.9,11.4,11.1,11.9,12.1,11.1,11.5,12.7,12.3,12.0,11.4,10.9,10.6,10.6,10.1,9.8,9.4,9.1,9.2,8.0,8.4,8.0,7.9,7.2,7.4,7.6,7.1,6.3,6.5,6.5,6.0,5.7,5.8,6.2,5.8,6.4,5.6,6.4,6.4,6.5,6.0,5.3,5.0,5.0,5.2,5.5,5.2,4.7,5.1,4.6,5.5,5.7,5.3,6.4,5.9,5.8,6.7,7.1,8.0,8.1,7.2,7.8,7.6,7.1,7.0,6.3,6.1,6.2,5.9,5.5,5.5,5.1,5.0,4.7,4.5,4.4,4.3,3.8,4.4,4.8,5.1,5.5,5.6,6.0,5.9,6.5,7.3,7.9,8.4,7.5,7.1,8.5,8.2,7.5,8.1,8.7,8.2,9.2,8.9,9.4,9.9,9.6,9.6,8.8,8.6,8.3,9.1,10.0,11.1,11.2,10.3,9.2,9.2,8.2,7.2,7.1,6.7,6.4,6.5,5.8,6.5,6.7,6.4,7.5,6.9,7.8,7.1,6.4,7.3,7.9,7.5,6.7,6.0,5.6,5.4,5.1,4.9,5.2,5.5,4.6,4.6,4.8,5.0,5.5,5.6,6.1,6.8,6.9,7.8,8.0,8.3,8.6,8.8,9.7,9.9,11.0,11.4,9.9,10.4,11.0,10.3,10.4,11.1,11.1,11.7,10.4,9.9,8.4,8.7,7.8,7.5,7.5,7.1,6.6,6.0,5.3,5.0,4.7,4.4,4.2,4.0,4.3,4.1,4.5,4.9,5.2,5.4,6.1,7.0,7.3,8.2,8.5,8.7,10.3],[19.4,19.2,17.7,17.9,18.3,17.4,18.1,18.5,18.0,17.8,17.5,17.4,17.8,16.1,16.1,15.8,15.4,14.6,15.0,14.2,13.7,13.7,12.8,12.9,11.3,10.2,8.9,8.4,8.1,6.8,6.0,6.2,6.5,5.6,5.3,5.5,5.9,5.9,6.7,6.1,7.1,6.4,6.5,5.6,5.1,4.8,4.4,3.4,3.3,2.6,2.6,2.3,2.0,1.6,1.7,1.3,1.4,1.5,1.8,1.3,1.9,2.0,1.8,1.3,1.2,0.9,0.8,0.9,1.2,1.5,1.8,2.1,2.5,3.2,3.7,4.1,4.8,4.9,5.4,6.0,6.2,6.8,7.0,7.5,8.0,8.2,8.8,9.6,10.5,11.5,11.6,12.8,12.0,11.0,12.0,12.8,12.4,12.2,11.5,11.3,10.8,10.7,10.6,10.0,9.8,9.4,9.6,8.0,8.4,8.3,7.8,7.0,7.2,7.4,6.9,6.1,6.5,6.5,5.8,5.5,5.7,6.1,5.8,6.3,5.5,6.4,6.7,6.7,6.0,5.3,5.2,5.0,5.1,5.6,5.3,4.7,5.0,4.4,5.3,5.6,5.2,6.3,5.8,5.8,6.7,7.1,8.1,8.3,7.3,7.8,7.6,7.2,7.1,6.4,6.2,6.4,5.8,5.5,5.5,5.1,4.8,4.5,4.3,4.1,4.1,3.7,4.1,4.7,5.0,5.4,5.5,5.9,5.8,6.4,7.3,8.0,8.3,7.4,7.0,8.5,8.3,7.4,8.1,8.8,7.9,9.2,8.9,9.4,10.0,9.8,9.8,8.9,8.4,8.2,9.0,10.0,11.1,11.1,10.2,9.6,9.0,8.1,7.2,6.9,6.7,6.4,6.5,5.9,6.3,6.3,6.2,7.3,6.8,7.8,6.9,6.3,7.2,7.9,7.5,6.7,5.9,5.4,5.4,5.0,4.8,5.1,5.4,4.5,4.4,4.7,4.8,5.4,5.4,6.1,6.8,7.5,7.8,7.9,8.7,8.9,9.4,10.0,10.1,11.4,10.9,10.0,10.3,10.7,10.2,11.3,11.9,11.0,12.2,10.4,10.0,8.6,9.0,7.8,7.6,7.5,7.0,6.9,6.1,5.4,5.0,4.6,4.4,4.0,3.8,4.0,4.0,4.2,4.8,5.1,5.5,6.1,6.8,7.4,8.1,8.6,8.7,10.3],[19.2,19.2,17.8,18.0,18.5,17.3,18.2,18.6,18.3,17.8,17.4,17.5,17.7,16.2,15.9,15.9,15.5,14.7,14.6,13.8,13.5,13.9,12.6,13.2,11.3,9.8,8.5,8.3,8.2,6.4,5.6,6.0,6.2,5.2,4.9,4.9,5.5,5.3,6.1,5.2,6.2,5.4,5.5,4.8,4.4,4.0,3.7,2.8,2.9,2.0,2.2,2.0,1.6,1.4,1.5,1.2,1.5,1.7,2.0,1.6,2.0,2.4,2.2,1.7,1.4,1.2,0.9,0.8,0.9,1.2,1.4,1.8,2.0,2.7,3.1,3.5,4.1,4.4,4.8,5.4,5.5,6.3,6.6,6.9,7.6,7.7,8.0,8.9,9.2,10.6,10.9,11.7,11.4,10.0,11.2,12.0,11.8,11.4,11.0,10.5,9.9,10.0,9.6,8.9,8.9,8.6,8.4,7.5,7.8,7.4,7.2,6.7,6.8,6.8,6.7,5.9,6.1,6.2,5.5,5.3,5.5,5.7,5.4,5.7,4.9,5.8,6.0,6.2,5.5,5.0,4.6,4.7,4.8,5.1,4.9,4.2,4.7,4.2,5.0,5.2,5.0,5.9,5.5,5.4,6.2,6.7,7.7,7.8,6.7,7.4,7.1,6.8,6.6,5.9,5.9,6.0,5.5,5.2,5.2,5.0,4.5,4.4,4.3,4.0,3.8,3.6,3.9,4.6,4.9,5.1,5.3,5.6,5.5,6.2,6.8,7.3,7.8,6.9,6.8,8.0,7.7,7.0,7.8,8.4,7.6,8.8,8.6,9.1,9.6,9.5,9.4,8.5,8.3,7.9,8.7,9.6,11.0,11.1,9.9,9.0,8.6,7.8,7.0,6.8,6.3,6.1,6.4,5.6,6.1,6.2,5.9,7.0,6.4,7.3,6.6,6.0,6.7,7.4,6.9,6.3,5.7,5.2,5.0,4.6,4.6,4.8,5.0,4.2,4.0,4.2,4.3,5.0,4.9,5.6,6.2,6.9,7.1,7.4,8.0,8.0,8.7,9.0,9.4,10.6,10.8,9.4,9.5,10.5,9.5,10.6,10.7,10.4,11.1,9.5,9.0,8.3,7.7,7.7,7.4,7.0,6.6,6.4,5.6,4.8,4.7,4.1,3.9,3.6,3.6,3.7,3.7,4.1,4.4,4.9,5.0,5.6,6.3,6.8,7.5,8.4,8.6,10.5],[18.9,19.2,18.0,18.0,18.3,17.2,17.5,18.3,17.3,17.6,16.9,16.7,17.6,15.7,16.0,15.6,15.5,14.4,14.6,13.8,13.8,14.1,13.1,12.9,11.0,9.6,8.3,7.9,8.0,6.2,5.4,5.6,5.7,5.2,4.6,4.5,5.2,4.8,5.7,5.0,5.9,5.2,5.4,4.8,4.1,3.7,3.3,2.5,2.5,1.9,1.9,1.7,1.3,1.1,1.3,1.1,1.3,1.6,2.0,1.7,2.2,2.4,2.4,1.9,1.7,1.3,1.1,0.9,0.8,0.9,1.1,1.5,1.8,2.3,2.8,3.1,3.9,4.1,4.6,5.1,5.2,5.9,6.2,6.7,7.0,7.6,8.0,8.9,9.5,11.1,10.9,11.9,11.6,10.6,11.0,11.8,12.1,11.4,11.2,10.8,10.1,10.3,9.6,9.0,8.5,8.4,8.2,7.4,7.5,6.9,7.1,6.4,6.4,6.6,6.2,5.7,5.9,5.7,5.3,4.9,5.2,5.5,5.0,5.5,4.7,5.7,5.9,6.0,5.3,4.7,4.3,4.3,4.5,4.9,4.7,3.9,4.4,4.0,4.8,4.9,4.7,5.7,5.4,5.1,6.0,6.7,7.6,7.8,6.5,7.3,7.0,6.6,6.5,5.8,5.8,5.8,5.3,5.0,5.0,4.9,4.3,4.2,4.1,3.7,3.6,3.3,3.8,4.4,4.6,4.9,5.0,5.4,5.2,5.9,6.7,7.2,7.6,6.8,6.6,7.8,7.6,6.8,7.6,8.2,7.6,8.8,8.3,9.0,9.5,9.6,9.3,8.7,8.2,7.8,8.9,9.8,10.9,10.9,10.0,9.5,8.9,7.8,6.9,6.6,6.3,6.1,6.1,5.4,5.8,6.0,5.6,6.8,6.1,7.0,6.2,5.8,6.5,7.1,6.7,6.1,5.4,4.9,4.9,4.4,4.3,4.5,4.7,3.9,3.8,3.9,4.0,4.8,4.6,5.3,5.8,6.5,6.9,7.2,7.6,7.9,8.2,9.0,9.2,10.5,10.2,9.3,9.4,10.2,9.7,9.9,11.0,10.4,11.5,10.0,9.1,8.1,8.0,7.5,7.2,6.7,6.5,6.1,5.2,4.6,4.4,3.8,3.6,3.2,3.2,3.5,3.4,3.7,4.2,4.6,4.8,5.4,6.1,6.6,7.4,8.1,8.2,9.9],[20.0,19.5,18.8,18.3,19.1,18.0,18.6,19.4,19.0,18.3,17.9,17.8,17.9,16.6,16.6,16.3,15.8,14.8,15.0,13.9,13.5,14.3,12.5,13.0,11.2,9.3,8.3,8.0,7.9,6.2,5.3,5.4,5.9,5.0,4.5,4.6,5.3,5.0,5.8,4.9,5.7,4.8,5.0,4.2,3.9,3.3,2.9,2.3,2.2,1.7,1.7,1.5,1.3,1.2,1.3,1.3,1.6,1.8,2.3,2.0,2.5,2.9,2.7,2.3,2.0,1.7,1.3,1.1,0.8,0.8,0.8,1.3,1.4,2.0,2.3,2.7,3.4,3.7,4.2,5.0,4.9,5.6,6.0,6.6,6.8,7.0,7.7,8.3,8.8,9.8,10.1,11.4,10.5,9.5,10.9,12.0,11.4,11.3,10.9,10.1,9.4,9.7,9.3,8.6,8.5,8.3,7.8,7.1,7.6,7.1,6.7,6.5,6.4,6.5,6.1,5.4,5.7,5.4,4.9,4.8,4.9,5.1,4.6,5.0,4.1,5.1,5.2,5.3,4.8,4.4,3.8,4.1,4.2,4.6,4.2,3.6,4.2,3.9,4.5,4.9,4.7,5.6,5.4,5.3,6.0,6.6,7.7,7.8,6.7,7.2,6.8,6.6,6.5,5.7,5.6,5.8,5.2,4.9,5.0,4.8,4.3,4.0,4.1,3.8,3.6,3.3,3.7,4.5,4.7,5.0,5.0,5.3,5.0,5.8,6.5,7.0,7.4,6.5,6.5,7.6,7.5,6.8,7.5,8.1,7.5,8.6,8.4,9.1,9.6,9.6,9.4,8.5,8.2,7.8,8.7,9.7,10.9,11.0,9.9,9.2,8.7,7.9,6.9,6.7,6.3,6.0,6.3,5.4,6.0,6.0,5.7,6.7,6.0,6.8,6.0,5.5,6.2,6.8,6.5,5.8,5.2,4.7,4.7,4.4,4.3,4.5,4.8,3.9,3.8,3.7,4.1,4.7,4.7,5.5,5.6,6.4,6.9,7.1,7.5,7.8,8.2,8.7,8.8,10.0,10.1,9.2,9.0,10.2,9.2,10.1,10.5,10.0,10.6,9.0,8.6,8.0,7.5,7.7,7.2,6.5,6.1,5.8,5.1,4.3,4.1,3.6,3.4,3.1,3.1,3.3,3.3,3.7,4.0,4.4,4.6,5.3,5.9,6.4,7.3,8.2,8.3,10.3],[19.4,18.0,18.3,18.2,18.5,17.3,18.0,19.0,18.0,17.8,17.2,17.1,17.3,16.2,16.2,15.4,15.5,14.1,14.3,13.3,12.7,13.9,12.0,12.7,10.6,8.7,7.9,7.4,7.4,5.9,4.9,4.9,5.2,4.6,4.0,3.9,4.5,4.1,4.8,4.0,4.5,3.9,4.4,3.6,3.4,2.8,2.4,1.8,1.9,1.3,1.4,1.3,1.2,1.2,1.4,1.5,1.6,1.9,2.2,2.0,2.6,2.8,2.8,2.3,2.1,1.8,1.5,1.4,1.0,0.9,0.8,0.9,1.1,1.5,1.9,2.2,2.8,3.2,3.7,4.3,4.4,5.0,5.2,5.8,6.3,6.6,6.9,8.1,8.3,9.7,9.4,11.1,10.4,8.9,10.3,11.5,10.9,10.9,10.3,9.4,8.5,8.9,8.3,8.2,7.8,7.3,7.0,6.8,6.7,6.3,6.3,5.8,5.8,6.0,5.5,5.0,5.2,5.0,4.5,4.4,4.7,4.8,4.3,4.6,3.9,4.6,4.7,4.8,4.5,4.1,3.6,3.9,3.9,4.3,4.0,3.4,4.0,3.6,4.4,4.6,4.4,5.3,5.2,4.9,5.7,6.4,7.3,7.4,6.4,6.9,6.5,6.4,6.2,5.5,5.4,5.5,5.1,4.6,4.6,4.7,4.1,3.8,4.0,3.7,3.3,3.1,3.4,4.2,4.4,4.5,4.7,4.9,4.8,5.5,6.1,6.5,7.0,6.2,6.2,7.2,7.2,6.5,7.1,7.9,7.4,8.4,8.1,8.8,9.3,9.3,9.0,8.3,8.1,7.7,8.6,9.4,10.7,10.7,9.7,9.1,8.7,7.4,6.4,6.3,6.1,5.8,6.0,5.1,5.4,5.7,5.4,6.3,5.6,6.2,5.5,5.3,5.9,6.4,6.2,5.5,4.9,4.5,4.5,4.2,4.0,4.1,4.3,3.6,3.4,3.4,3.6,4.2,3.9,4.6,4.7,5.4,5.9,6.3,6.5,7.0,7.3,7.9,8.0,9.2,9.2,8.2,8.2,9.2,8.4,8.9,9.6,9.2,10.1,8.5,8.0,7.6,7.3,6.7,6.5,5.8,5.4,5.0,4.5,3.8,3.8,3.1,3.1,2.7,2.9,3.0,3.0,3.4,3.7,4.2,4.4,5.0,5.7,6.0,6.9,7.8,7.9,10.0],[18.8,18.5,18.1,17.4,17.9,17.0,17.5,18.3,17.7,17.2,16.4,16.7,16.8,15.7,15.9,15.4,14.9,14.2,14.4,13.4,12.7,13.5,11.3,12.2,10.0,8.5,7.7,7.2,7.3,5.9,4.8,4.7,5.2,4.5,3.9,3.9,4.5,4.2,4.8,4.1,4.9,4.0,4.1,3.3,3.1,2.6,2.2,1.6,1.5,1.3,1.4,1.3,1.2,1.3,1.6,1.7,2.0,2.2,2.5,2.5,3.0,3.4,3.5,2.8,2.6,2.1,2.0,1.8,1.3,1.1,0.9,0.8,0.8,1.3,1.7,1.9,2.5,2.8,3.3,4.1,4.0,4.9,5.2,5.6,6.2,6.8,6.9,7.5,8.0,8.8,8.9,10.2,9.6,8.6,9.5,10.5,10.1,9.9,9.5,9.1,8.3,8.4,8.3,7.8,7.5,7.3,6.9,6.7,6.7,6.4,6.2,5.8,5.8,5.9,5.3,4.8,5.0,4.9,4.4,4.3,4.4,4.6,4.3,4.5,3.8,4.5,4.5,4.5,4.3,3.9,3.4,3.7,3.8,4.2,3.8,3.2,3.9,3.7,4.4,4.5,4.6,5.4,5.4,5.1,5.8,6.4,7.4,7.3,6.4,6.9,6.6,6.3,6.2,5.5,5.3,5.4,5.0,4.6,4.6,4.7,4.1,3.8,4.0,3.7,3.4,3.2,3.5,4.2,4.3,4.5,4.7,4.8,4.6,5.4,5.9,6.5,6.9,6.2,6.1,7.2,7.2,6.5,7.0,7.7,7.2,8.1,8.0,8.7,9.0,8.9,8.8,8.0,8.0,7.5,8.2,9.0,10.1,10.0,9.2,8.6,8.2,7.4,6.3,6.2,5.9,5.6,6.0,5.0,5.5,5.5,5.3,6.2,5.5,6.2,5.4,5.1,5.8,6.4,6.1,5.3,4.8,4.3,4.4,4.1,4.0,4.0,4.3,3.6,3.4,3.2,3.5,4.1,3.8,4.6,4.5,5.3,5.8,6.1,6.4,7.0,7.0,7.6,7.6,8.6,8.4,8.0,7.7,8.8,8.3,8.9,9.6,9.1,9.5,8.2,7.8,7.4,7.3,6.6,6.5,5.5,5.3,4.7,4.3,3.5,3.5,2.9,2.8,2.5,2.6,2.8,2.9,3.5,3.6,4.1,4.3,5.0,5.7,6.0,7.0,7.8,7.8,9.8],[18.5,17.5,17.5,16.9,17.4,16.3,17.0,17.5,16.7,16.5,15.6,15.7,16.1,15.0,15.4,14.9,14.1,13.3,13.7,12.6,12.0,12.4,10.7,11.6,9.4,7.8,7.0,6.4,6.6,5.2,4.2,4.0,4.3,3.8,3.2,3.3,3.7,3.3,3.7,3.1,3.6,3.0,3.2,2.5,2.3,1.8,1.7,1.3,1.3,1.2,1.3,1.4,1.4,1.6,1.8,1.9,2.1,2.3,2.6,2.6,3.1,3.4,3.4,2.9,2.6,2.2,2.0,1.9,1.4,1.3,1.1,0.9,0.8,0.9,1.2,1.5,1.9,2.2,2.5,3.1,3.3,3.8,4.1,4.5,5.1,5.5,6.0,6.4,7.0,7.7,7.5,8.8,8.4,7.3,8.2,9.1,8.9,8.8,8.2,7.7,7.1,7.0,7.0,6.4,6.1,6.1,5.8,5.5,5.4,5.5,5.2,4.7,4.8,5.0,4.6,4.2,4.3,4.2,3.8,3.6,4.0,4.2,3.7,4.0,3.2,3.8,3.7,3.8,3.7,3.3,2.9,3.2,3.3,3.8,3.4,2.8,3.5,3.2,3.9,4.1,4.1,4.8,4.8,4.6,5.2,5.8,6.4,6.6,5.8,6.2,5.9,5.7,5.7,5.0,4.9,5.1,4.6,4.2,4.2,4.3,3.7,3.5,3.7,3.4,3.0,2.9,3.0,3.8,3.9,3.9,4.2,4.4,4.2,4.9,5.3,5.8,6.2,5.6,5.5,6.4,6.5,5.9,6.4,7.0,6.7,7.5,7.3,8.0,8.2,8.3,8.1,7.4,7.4,7.0,7.7,8.4,9.6,9.3,8.4,8.0,7.7,6.5,5.7,5.6,5.5,5.3,5.4,4.6,4.8,5.1,4.7,5.6,4.9,5.5,4.7,4.6,5.2,5.6,5.6,4.9,4.5,3.9,4.0,3.6,3.5,3.5,3.7,3.1,2.8,2.7,2.7,3.4,2.9,3.8,3.6,4.2,4.7,4.9,5.0,5.6,5.6,6.1,6.2,7.1,7.0,6.5,6.4,7.3,7.0,7.4,8.0,7.5,8.1,6.9,6.6,6.1,6.0,5.2,5.2,4.3,4.3,3.8,3.6,2.7,2.9,2.2,2.4,2.2,2.4,2.6,2.7,2.9,3.2,3.7,3.9,4.5,5.1,5.4,6.2,6.9,7.1,9.0],[17.8,17.4,17.1,16.9,16.9,15.6,16.2,16.9,16.5,15.9,15.1,16.0,16.1,14.8,14.9,14.9,13.9,13.6,13.7,12.6,11.8,12.4,10.5,11.3,9.3,8.4,7.3,6.6,6.9,5.6,4.5,4.1,4.7,4.2,3.4,3.4,3.9,3.5,3.8,2.9,3.8,2.8,2.8,2.1,2.2,1.7,1.6,1.3,1.3,1.3,1.6,2.0,2.0,2.4,2.7,3.0,3.3,3.7,4.4,4.5,5.0,5.4,5.4,4.6,4.2,3.7,3.4,2.9,2.4,2.2,1.6,1.4,0.9,0.8,0.9,1.3,1.5,2.0,2.2,2.7,3.1,3.6,4.0,4.5,5.1,5.4,5.9,6.3,6.4,7.2,7.2,8.2,7.9,6.9,7.9,8.7,8.2,8.0,7.9,7.5,6.9,6.9,6.8,6.5,6.1,6.3,6.0,5.7,5.4,5.7,5.4,4.9,5.0,5.2,4.6,4.1,4.5,4.5,3.7,3.7,4.0,4.3,3.9,4.2,3.4,3.9,3.6,3.7,3.7,3.2,2.8,3.5,3.4,4.1,3.5,2.9,3.6,3.6,4.3,4.6,4.8,5.5,5.6,5.4,6.1,6.5,7.3,7.2,6.7,6.7,6.6,6.3,6.3,5.8,5.4,5.5,5.4,4.7,4.6,4.9,4.4,3.9,4.4,4.0,3.6,3.6,3.6,4.3,4.5,4.3,4.6,4.8,4.4,5.4,5.8,6.4,6.7,6.3,6.1,7.1,7.1,6.6,6.9,7.7,7.2,8.1,8.0,8.6,9.2,9.0,8.8,8.0,7.9,7.5,7.8,8.5,10.0,9.9,8.7,8.1,8.0,7.0,6.3,6.1,6.1,5.8,6.0,5.1,5.2,5.6,5.0,6.2,5.3,5.9,5.1,5.0,5.6,6.2,6.1,5.2,4.9,4.1,4.4,4.0,3.9,3.7,4.1,3.4,3.1,2.8,2.7,3.2,2.8,3.7,3.3,3.9,4.6,4.7,4.9,5.7,5.4,6.0,5.9,6.6,6.5,6.1,6.2,6.9,6.4,7.1,7.6,7.3,7.7,6.6,6.2,5.8,5.7,5.1,5.2,4.4,4.1,3.4,3.4,2.4,2.8,2.2,2.4,2.2,2.6,2.6,3.0,3.3,3.3,4.1,4.3,4.9,5.6,6.1,6.7,7.5,7.6,8.9],[17.3,16.5,16.2,16.0,16.0,14.8,15.2,15.9,15.6,14.8,14.2,14.6,15.0,13.2,13.6,13.8,12.9,12.9,13.3,11.7,11.2,11.9,9.9,10.7,8.7,7.4,6.5,5.9,6.2,4.8,3.7,3.3,3.7,3.4,2.8,2.7,3.0,2.5,2.9,2.3,2.9,2.4,2.5,1.8,1.7,1.3,1.2,1.2,1.3,1.7,1.7,2.3,2.4,2.7,3.0,3.3,3.4,3.9,4.4,4.3,4.9,5.3,5.1,4.6,4.1,3.9,3.5,3.2,2.9,2.5,2.0,1.8,1.3,0.9,0.8,0.9,1.2,1.5,1.7,2.2,2.4,2.9,3.1,3.5,4.0,4.4,4.8,5.2,5.6,6.0,6.1,6.8,6.6,5.8,6.5,7.1,6.9,6.8,6.5,6.4,5.7,5.6,5.7,5.5,4.9,5.1,5.1,4.4,4.3,4.7,4.3,3.8,4.0,4.2,3.8,3.3,3.8,3.7,3.0,3.0,3.4,3.6,3.0,3.3,2.5,3.0,2.8,2.8,2.9,2.5,2.3,2.7,2.9,3.3,2.8,2.4,3.2,3.0,3.6,4.0,4.2,4.7,4.8,4.7,5.2,5.8,6.2,6.3,5.8,5.9,5.7,5.5,5.6,5.0,4.7,5.1,4.8,4.2,4.2,4.4,3.8,3.6,3.9,3.6,3.1,3.2,3.1,3.7,3.9,3.6,3.8,4.2,3.8,4.7,5.0,5.3,5.7,5.3,5.2,6.0,6.0,5.6,6.0,6.5,6.4,7.1,6.9,7.5,7.8,7.9,7.6,7.1,7.0,6.6,6.9,7.6,8.6,8.6,7.5,7.2,7.2,6.1,5.3,5.3,5.2,5.1,5.1,4.4,4.5,4.9,4.1,5.2,4.3,4.9,4.1,4.1,4.7,5.2,5.1,4.5,4.2,3.6,4.0,3.4,3.2,3.1,3.3,2.8,2.7,2.3,2.2,2.6,2.2,2.9,2.6,3.1,3.5,3.7,4.0,4.5,4.3,4.9,4.8,5.4,5.4,5.0,5.2,5.8,5.5,5.8,6.4,6.1,6.3,5.7,5.2,4.8,4.7,4.2,4.1,3.4,3.2,2.7,2.6,2.1,2.2,1.7,2.0,1.8,2.2,2.3,2.7,2.9,3.0,3.8,3.6,4.2,4.6,5.1,5.6,6.2,6.3,8.0],[16.7,16.1,15.6,14.9,15.2,13.9,14.9,15.3,15.3,14.3,13.7,14.5,14.5,13.0,13.0,13.2,12.2,11.9,12.4,11.1,10.3,11.2,9.2,10.0,8.0,6.9,5.9,5.4,5.8,4.7,3.3,2.9,3.5,3.1,2.5,2.4,2.7,2.3,2.5,1.9,2.4,1.9,1.8,1.4,1.4,1.2,1.1,1.2,1.4,1.9,2.0,2.5,2.8,3.0,3.3,3.6,3.7,4.1,4.6,4.5,5.1,5.5,5.4,4.9,4.4,4.1,3.8,3.6,3.2,2.9,2.4,2.0,1.5,1.3,0.9,0.8,0.8,1.2,1.4,1.6,1.9,2.2,2.6,2.9,3.4,3.7,4.1,4.4,4.7,5.0,5.1,5.9,5.6,5.0,5.8,6.4,6.1,6.0,5.8,5.6,5.0,5.0,4.9,4.8,4.3,4.5,4.3,3.7,3.8,4.1,3.8,3.2,3.5,3.7,3.2,2.8,3.3,3.2,2.5,2.5,2.8,3.0,2.5,2.8,2.2,2.7,2.5,2.4,2.4,2.1,2.0,2.3,2.5,2.8,2.5,2.1,2.7,2.8,3.3,3.6,3.9,4.4,4.5,4.3,4.9,5.4,5.9,5.9,5.3,5.4,5.0,4.9,5.0,4.5,4.2,4.4,4.4,3.8,3.7,4.0,3.5,3.1,3.7,3.4,2.9,3.0,2.9,3.4,3.5,3.3,3.6,3.8,3.4,4.0,4.2,4.6,4.9,4.6,4.6,5.3,5.3,5.0,5.3,5.9,5.7,6.3,6.4,7.0,7.5,7.3,7.1,6.4,6.4,6.0,6.6,7.2,8.2,8.4,7.3,6.6,6.9,5.8,4.8,4.7,4.6,4.4,4.7,3.9,4.2,4.3,3.8,4.5,3.8,4.2,3.5,3.5,3.9,4.5,4.6,3.8,3.7,3.0,3.6,3.2,3.0,2.8,3.1,2.6,2.4,2.1,2.0,2.2,1.8,2.4,2.0,2.5,3.0,3.2,3.3,3.8,3.5,4.2,4.0,4.6,4.7,4.4,4.5,5.1,4.7,5.1,5.6,5.3,5.5,4.6,4.4,4.1,4.0,3.4,3.5,2.9,2.7,2.1,2.2,1.6,1.9,1.5,1.7,1.6,2.1,2.1,2.5,2.5,2.6,3.2,3.0,3.7,4.1,4.5,5.1,6.1,6.1,7.6],[15.8,15.5,14.9,14.2,14.4,13.7,13.9,14.2,14.3,13.6,12.9,13.5,13.3,11.9,12.2,12.3,11.8,11.4,12.3,10.5,9.7,10.4,8.4,9.5,7.4,6.1,5.1,4.7,5.2,4.0,2.8,2.4,2.9,2.7,2.1,2.2,2.2,1.9,2.0,1.6,2.0,1.6,1.5,1.1,1.2,1.1,1.2,1.4,1.6,2.1,2.0,2.6,2.9,3.2,3.4,3.6,3.8,4.1,4.6,4.7,5.2,5.8,5.6,5.0,4.5,4.1,3.8,3.7,3.4,3.1,2.6,2.3,1.7,1.4,1.1,0.8,0.8,0.8,1.1,1.2,1.4,1.7,1.9,2.2,2.6,2.8,3.1,3.4,3.7,4.1,4.2,4.8,4.5,4.1,4.7,5.3,5.1,5.1,4.8,4.8,4.0,4.0,4.0,3.8,3.2,3.5,3.3,2.8,2.8,3.0,2.7,2.4,2.6,2.9,2.4,2.1,2.5,2.4,2.0,2.0,2.3,2.4,2.0,2.4,1.8,2.3,2.2,2.0,2.0,1.6,1.7,1.9,2.1,2.3,2.1,1.9,2.3,2.4,2.8,3.1,3.3,3.6,3.9,3.6,4.0,4.6,5.0,5.0,4.4,4.6,4.2,4.3,4.3,3.8,3.6,3.9,3.7,3.3,3.4,3.6,3.1,2.9,3.4,3.2,2.8,3.1,2.8,3.3,3.2,3.0,3.1,3.3,2.8,3.4,3.5,3.7,4.0,3.8,3.7,4.3,4.5,4.2,4.7,5.0,5.0,5.6,5.8,6.2,6.6,6.4,6.4,5.6,5.8,5.6,6.0,6.6,7.3,7.7,6.7,6.1,6.5,5.4,4.2,4.3,4.1,4.1,4.3,3.5,3.7,3.7,3.2,3.7,3.0,3.3,2.8,3.0,3.3,3.6,3.7,3.2,3.2,2.6,3.1,2.8,2.7,2.5,2.8,2.6,2.2,1.8,1.7,1.7,1.4,1.8,1.6,1.9,2.2,2.4,2.5,2.8,2.8,3.2,3.2,3.7,3.8,3.6,3.7,4.1,3.8,4.2,4.6,4.3,4.4,3.8,3.5,3.2,3.0,2.7,2.5,2.2,1.9,1.6,1.6,1.2,1.5,1.3,1.6,1.7,2.1,1.9,2.3,2.4,2.3,2.9,2.7,3.2,3.4,3.8,4.4,5.3,5.3,7.2],[15.8,15.1,14.5,14.3,14.5,12.8,13.8,14.5,14.1,13.3,12.3,13.3,13.8,12.0,12.0,12.2,11.5,11.1,12.4,10.0,8.9,10.3,8.0,8.9,7.0,6.0,5.1,4.9,5.2,3.9,2.7,2.4,2.8,2.7,2.1,2.1,2.1,1.8,1.9,1.4,1.8,1.5,1.4,1.0,1.1,1.1,1.3,1.7,1.8,2.4,2.3,2.9,3.3,3.6,3.9,4.3,4.4,4.7,5.2,5.3,6.0,6.5,6.4,5.7,5.2,4.8,4.5,4.3,3.9,3.6,3.0,2.7,2.3,1.7,1.4,1.1,0.8,0.8,0.9,1.1,1.3,1.5,1.9,2.0,2.6,2.8,3.2,3.5,3.8,4.2,4.3,5.0,4.7,4.2,4.9,5.5,5.1,5.2,5.0,4.7,4.1,4.1,4.2,3.9,3.4,3.7,3.5,2.9,3.0,3.1,2.9,2.4,2.7,2.8,2.4,2.2,2.5,2.4,1.8,2.0,2.3,2.4,2.0,2.3,1.8,2.2,2.0,1.9,1.8,1.6,1.6,1.9,2.1,2.3,2.0,1.9,2.3,2.5,2.9,3.2,3.4,3.7,4.1,3.8,4.2,4.8,5.2,5.2,4.7,4.9,4.4,4.5,4.5,3.9,3.7,4.1,3.9,3.4,3.5,3.8,3.2,2.9,3.5,3.3,2.9,3.1,2.7,3.4,3.3,3.0,3.2,3.5,2.9,3.6,3.5,3.7,4.1,3.9,4.0,4.6,4.7,4.6,4.9,5.3,5.4,5.9,6.0,6.4,6.8,6.7,6.6,5.9,6.0,5.8,6.2,6.8,7.4,7.8,6.8,6.2,6.8,5.6,4.4,4.4,4.3,4.3,4.4,3.7,3.8,3.9,3.3,3.9,3.1,3.3,2.8,2.9,3.2,3.7,3.7,3.2,3.3,2.6,3.2,2.8,2.7,2.6,2.8,2.6,2.2,1.8,1.6,1.8,1.3,1.8,1.5,1.8,2.3,2.4,2.5,2.9,2.8,3.3,3.1,3.6,3.8,3.6,3.7,4.2,3.8,4.0,4.6,4.4,4.6,3.8,3.6,3.2,3.0,2.6,2.6,2.1,2.0,1.5,1.6,1.1,1.4,1.3,1.6,1.7,2.1,1.9,2.4,2.4,2.3,2.9,2.6,3.2,3.5,3.9,4.5,5.4,5.4,7.3],[15.9,15.1,13.8,13.5,14.2,12.9,13.5,13.5,13.5,12.4,12.3,12.9,12.7,11.9,11.8,11.8,11.7,11.2,12.0,9.7,8.9,10.1,7.5,8.8,6.6,5.5,4.7,4.3,5.2,3.8,2.5,2.1,2.7,2.5,2.0,2.2,2.0,1.7,1.7,1.4,1.7,1.5,1.3,1.1,1.2,1.3,1.5,1.9,1.8,2.5,2.4,3.0,3.3,3.5,3.8,4.1,4.3,4.6,5.1,5.2,5.9,6.6,6.5,5.5,5.0,4.7,4.3,4.2,3.9,3.5,3.2,2.7,2.4,1.9,1.6,1.3,1.0,0.8,0.8,0.8,1.0,1.2,1.4,1.6,1.9,2.2,2.4,2.7,2.9,3.4,3.5,4.0,3.8,3.4,4.0,4.5,4.4,4.5,4.2,4.1,3.3,3.4,3.3,3.1,2.7,3.0,2.7,2.3,2.3,2.5,2.2,1.8,2.2,2.3,1.9,1.7,2.1,2.1,1.6,1.8,2.1,2.2,1.8,2.1,1.6,2.0,1.8,1.6,1.6,1.3,1.5,1.7,2.0,2.2,1.9,1.8,2.3,2.5,2.7,3.0,3.2,3.5,3.8,3.6,3.9,4.5,4.8,4.8,4.3,4.4,3.9,4.1,4.1,3.6,3.5,3.8,3.6,3.2,3.3,3.5,3.1,2.9,3.3,3.2,2.9,3.1,2.8,3.2,3.1,2.9,3.0,3.1,2.6,3.2,3.2,3.3,3.6,3.5,3.5,4.0,4.2,4.0,4.4,4.7,4.7,5.3,5.6,5.9,6.3,6.0,6.1,5.4,5.5,5.4,5.8,6.3,6.9,7.4,6.5,5.8,6.3,5.2,3.9,4.2,3.9,4.0,4.1,3.5,3.5,3.5,3.0,3.4,2.7,2.9,2.6,2.7,3.0,3.3,3.4,3.0,3.1,2.5,3.0,2.7,2.7,2.3,2.8,2.6,2.2,1.8,1.7,1.6,1.3,1.5,1.3,1.4,1.8,1.9,1.9,2.2,2.1,2.5,2.5,3.0,3.1,3.0,3.2,3.5,3.1,3.3,3.8,3.6,3.7,3.0,2.8,2.5,2.3,2.0,1.9,1.6,1.5,1.1,1.3,1.0,1.4,1.3,1.6,1.8,2.2,1.9,2.3,2.4,2.2,2.8,2.5,3.0,3.3,3.6,4.1,5.1,5.0,7.0],[14.6,13.4,12.8,12.4,13.6,12.2,13.0,12.7,12.4,11.4,11.7,12.1,11.9,11.1,12.0,10.8,11.5,11.3,11.2,9.6,8.9,10.1,7.6,8.7,6.4,5.1,4.4,4.1,5.0,3.5,2.1,1.8,2.2,2.1,1.7,1.8,1.7,1.6,1.5,1.2,1.6,1.3,1.2,1.1,1.2,1.5,1.5,2.0,1.9,2.6,2.6,3.1,3.2,3.7,3.8,4.3,4.3,4.7,5.1,5.2,6.0,6.6,6.5,5.7,5.2,4.8,4.5,4.3,4.0,3.7,3.2,3.0,2.4,2.1,1.8,1.5,1.2,1.1,0.8,0.8,0.8,1.0,1.2,1.3,1.6,1.9,2.1,2.4,2.6,3.0,3.1,3.6,3.4,3.1,3.6,4.2,4.0,4.1,3.8,3.6,2.9,3.0,3.0,2.8,2.4,2.6,2.4,2.0,1.9,2.1,1.9,1.6,1.8,2.1,1.6,1.4,1.8,1.8,1.4,1.5,1.8,1.9,1.6,2.0,1.6,1.9,1.7,1.5,1.5,1.3,1.5,1.6,1.8,2.0,1.9,1.8,2.1,2.4,2.6,2.8,3.1,3.3,3.7,3.4,3.7,4.3,4.7,4.5,4.0,4.1,3.6,3.7,3.8,3.2,3.1,3.5,3.3,2.9,2.9,3.2,2.8,2.7,3.0,3.0,2.7,2.9,2.5,2.8,2.8,2.5,2.6,2.8,2.3,2.8,2.9,3.0,3.3,3.2,3.1,3.6,3.9,3.7,4.0,4.3,4.4,4.9,5.1,5.5,5.8,5.6,5.7,4.9,5.1,5.0,5.5,5.9,6.4,6.9,6.1,5.3,6.0,4.9,3.6,3.7,3.5,3.6,3.7,3.2,3.2,3.2,2.7,3.1,2.4,2.6,2.3,2.4,2.8,3.1,3.2,2.8,2.7,2.3,2.7,2.4,2.4,2.1,2.4,2.3,2.0,1.6,1.5,1.4,1.2,1.3,1.1,1.3,1.7,1.7,1.7,1.9,1.9,2.3,2.3,2.8,2.9,2.7,2.9,3.2,2.8,3.1,3.5,3.2,3.3,2.7,2.6,2.2,2.1,1.7,1.7,1.4,1.3,1.0,1.1,1.0,1.3,1.3,1.6,1.7,2.1,1.9,2.3,2.3,2.1,2.6,2.4,2.8,3.0,3.3,4.0,5.1,4.8,6.9],[15.0,14.7,12.3,12.6,13.6,12.6,14.1,13.2,13.2,11.4,12.8,13.3,12.4,12.1,12.3,11.8,11.3,10.7,10.9,9.1,8.2,9.3,7.3,9.2,6.4,5.2,4.7,4.2,5.1,3.5,2.2,1.8,2.3,2.3,1.8,1.9,1.8,1.6,1.6,1.4,1.7,1.5,1.3,1.3,1.4,1.7,1.7,2.2,2.1,2.8,2.9,3.4,3.5,4.1,4.2,4.7,4.7,5.0,5.7,5.6,6.4,7.0,6.7,5.9,5.5,5.3,4.9,4.7,4.3,4.0,3.6,3.2,2.9,2.3,2.0,1.7,1.4,1.2,1.0,0.8,0.8,0.8,1.1,1.2,1.5,1.7,2.0,2.4,2.6,3.0,3.1,3.7,3.4,3.2,3.8,4.3,4.0,4.3,3.8,3.7,2.9,2.9,3.0,2.9,2.4,2.5,2.3,1.8,1.9,2.1,1.8,1.4,1.8,1.9,1.5,1.4,1.8,1.7,1.3,1.6,1.9,1.9,1.6,1.9,1.6,1.9,1.7,1.4,1.4,1.2,1.5,1.6,1.9,2.1,1.9,1.9,2.2,2.6,2.8,3.1,3.3,3.5,3.9,3.6,3.9,4.5,4.9,4.7,4.2,4.2,3.7,3.9,4.0,3.5,3.4,3.7,3.6,3.1,3.2,3.5,3.1,2.9,3.3,3.3,2.9,3.1,2.8,3.1,3.0,2.7,2.8,3.0,2.5,3.0,3.0,3.1,3.3,3.3,3.2,3.7,4.0,3.9,4.1,4.4,4.6,5.1,5.4,5.7,6.1,5.8,5.9,5.2,5.3,5.2,5.7,6.1,6.6,7.1,6.3,5.5,6.2,5.0,3.7,3.9,3.7,3.8,3.9,3.3,3.4,3.4,2.7,3.2,2.4,2.6,2.3,2.5,2.7,3.1,3.2,2.8,2.9,2.4,2.9,2.7,2.5,2.2,2.5,2.4,2.1,1.8,1.6,1.5,1.3,1.4,1.2,1.3,1.6,1.6,1.7,1.8,1.9,2.3,2.3,2.7,2.9,2.7,2.9,3.2,2.9,3.1,3.5,3.2,3.4,2.7,2.6,2.2,1.9,1.6,1.5,1.4,1.2,1.0,1.1,1.0,1.3,1.4,1.6,1.8,2.2,2.1,2.5,2.4,2.3,2.8,2.5,2.9,3.2,3.5,4.1,5.1,4.9,7.0],[13.7,13.4,11.9,11.8,12.9,12.8,13.1,12.5,12.2,11.7,12.5,12.4,11.6,11.8,12.6,12.5,10.9,10.9,10.5,9.1,7.9,8.9,7.0,8.8,5.8,5.1,4.5,4.0,5.0,3.5,2.1,1.8,2.3,2.3,1.9,2.0,1.8,1.7,1.6,1.4,1.7,1.6,1.4,1.4,1.6,1.9,1.9,2.5,2.4,2.9,2.9,3.4,3.7,4.1,4.3,4.7,4.8,5.0,5.8,5.7,6.4,7.1,7.2,6.1,5.7,5.5,4.8,4.8,4.4,4.1,3.7,3.4,3.0,2.4,2.3,1.9,1.6,1.4,1.2,1.0,0.8,0.8,0.8,0.9,1.2,1.4,1.7,2.0,2.3,2.6,2.8,3.1,2.9,2.9,3.3,3.7,3.5,3.8,3.5,3.3,2.6,2.6,2.6,2.5,2.0,2.2,1.9,1.5,1.6,1.7,1.5,1.2,1.5,1.6,1.3,1.3,1.6,1.6,1.3,1.5,1.8,1.9,1.6,2.0,1.7,2.0,1.8,1.4,1.5,1.3,1.6,1.7,1.9,2.2,2.0,2.0,2.4,2.6,2.8,3.0,3.3,3.5,3.9,3.6,3.8,4.4,4.7,4.5,4.0,4.0,3.6,3.7,3.9,3.3,3.2,3.6,3.5,3.0,3.1,3.5,3.1,2.9,3.4,3.4,3.1,3.3,2.9,3.2,3.1,2.7,2.8,2.8,2.4,2.8,2.8,2.9,3.1,3.0,3.0,3.5,3.7,3.7,3.9,4.2,4.4,4.9,5.2,5.5,5.9,5.6,5.7,5.0,5.1,5.1,5.5,6.0,6.4,7.1,6.2,5.4,6.0,5.0,3.6,3.9,3.6,3.8,3.9,3.3,3.3,3.2,2.8,3.1,2.3,2.5,2.2,2.4,2.7,3.0,3.1,2.8,2.8,2.5,2.8,2.7,2.7,2.3,2.6,2.6,2.4,1.9,1.7,1.5,1.4,1.3,1.2,1.2,1.5,1.4,1.5,1.5,1.6,1.9,2.1,2.6,2.8,2.5,2.7,3.0,2.7,3.0,3.3,2.9,3.0,2.4,2.3,1.9,1.6,1.3,1.2,1.1,1.0,0.9,1.1,1.2,1.4,1.6,1.9,2.1,2.4,2.3,2.7,2.6,2.4,2.8,2.5,2.9,3.0,3.4,4.0,5.0,4.8,7.0],[14.4,13.6,12.9,13.7,13.5,12.5,12.7,13.1,13.1,13.8,13.0,13.1,14.1,11.6,11.8,12.4,10.5,10.2,9.6,8.7,8.0,8.8,6.6,7.8,6.0,5.0,4.3,3.7,4.7,3.3,2.0,1.7,2.1,2.1,1.8,2.0,1.7,1.7,1.6,1.5,1.7,1.6,1.5,1.5,1.6,1.8,2.0,2.4,2.4,3.0,3.0,3.5,3.7,4.2,4.3,4.7,4.7,4.9,5.3,5.5,6.2,7.0,6.9,5.9,5.6,5.4,4.8,4.8,4.5,4.1,3.6,3.4,3.0,2.5,2.3,2.0,1.7,1.5,1.3,1.2,1.0,0.8,0.8,0.8,1.0,1.3,1.4,1.8,2.0,2.5,2.6,3.0,2.8,2.7,3.2,3.6,3.4,3.7,3.2,3.2,2.4,2.4,2.2,2.2,1.8,2.0,1.7,1.3,1.4,1.5,1.3,1.0,1.4,1.5,1.1,1.1,1.5,1.4,1.2,1.5,1.7,1.8,1.6,1.9,1.7,1.9,1.7,1.5,1.4,1.3,1.7,1.6,1.8,2.0,1.9,2.0,2.3,2.6,2.8,2.9,3.2,3.4,3.7,3.5,3.7,4.3,4.6,4.3,3.9,3.9,3.5,3.6,3.8,3.3,3.3,3.5,3.4,3.0,3.1,3.4,3.0,2.9,3.3,3.4,3.0,3.2,2.8,3.1,3.0,2.7,2.7,2.9,2.3,2.8,2.7,2.8,3.0,3.0,3.0,3.4,3.6,3.6,3.7,4.0,4.3,4.7,5.0,5.3,5.7,5.4,5.5,4.7,5.0,4.9,5.4,5.7,6.2,6.8,6.0,5.1,5.9,4.8,3.5,3.6,3.5,3.7,3.7,3.2,3.2,3.2,2.5,3.0,2.2,2.4,2.0,2.3,2.5,2.9,3.0,2.7,2.8,2.3,2.8,2.6,2.6,2.2,2.6,2.6,2.3,1.8,1.7,1.5,1.4,1.4,1.3,1.2,1.4,1.2,1.3,1.4,1.5,1.7,1.9,2.3,2.6,2.3,2.4,2.8,2.3,2.7,3.0,2.6,2.7,2.1,2.0,1.6,1.4,1.2,1.1,1.1,1.0,1.0,1.1,1.3,1.4,1.6,1.9,2.0,2.3,2.2,2.6,2.6,2.3,2.8,2.4,2.9,3.1,3.3,3.9,4.9,4.7,6.9],[14.1,13.9,12.5,13.3,13.2,12.4,13.2,12.8,13.0,13.9,12.7,13.5,14.5,11.7,11.3,12.5,10.1,10.0,9.7,9.1,8.1,9.0,7.0,8.6,6.5,5.2,4.4,4.1,4.9,3.6,2.4,2.0,2.6,2.7,2.2,2.4,2.2,2.3,2.1,2.0,2.3,2.2,1.9,2.1,2.1,2.4,2.5,3.1,2.8,3.6,3.6,4.2,4.4,4.9,5.0,5.5,5.8,5.9,6.8,6.5,7.5,8.6,8.7,7.0,6.7,6.5,5.8,5.8,5.3,4.9,4.4,4.0,3.7,3.1,2.9,2.5,2.2,1.9,1.7,1.5,1.3,1.1,0.8,0.8,0.8,1.2,1.4,1.8,2.0,2.4,2.6,3.0,2.8,2.7,3.2,3.7,3.5,3.9,3.4,3.1,2.4,2.6,2.5,2.3,1.9,2.2,1.9,1.4,1.7,1.8,1.5,1.2,1.7,1.8,1.4,1.5,1.9,1.8,1.5,1.8,2.1,2.2,1.9,2.3,2.0,2.4,2.1,1.8,1.7,1.6,2.0,2.0,2.2,2.5,2.3,2.4,2.8,3.0,3.2,3.4,3.8,4.1,4.5,4.1,4.5,5.1,5.4,5.2,4.7,4.7,4.1,4.3,4.5,3.9,3.7,4.1,4.0,3.4,3.6,4.1,3.6,3.3,4.0,4.1,3.6,3.9,3.4,3.7,3.5,3.2,3.2,3.2,2.8,3.3,3.2,3.3,3.5,3.6,3.5,3.9,4.3,4.2,4.3,4.8,5.0,5.6,5.9,6.2,6.7,6.3,6.4,5.5,5.8,5.5,6.1,6.5,6.9,7.5,6.6,5.7,6.4,5.4,3.9,4.3,4.1,4.3,4.4,3.8,3.7,3.6,3.1,3.5,2.6,2.7,2.4,2.7,3.0,3.3,3.5,3.2,3.2,2.8,3.2,3.1,3.1,2.7,3.0,3.1,2.7,2.2,2.2,1.9,1.9,1.7,1.7,1.6,1.8,1.5,1.6,1.5,1.6,1.9,2.0,2.5,2.8,2.5,2.6,2.8,2.4,2.9,3.1,2.6,2.7,2.1,2.0,1.7,1.5,1.2,1.1,1.3,1.2,1.3,1.5,1.7,1.7,2.1,2.3,2.5,2.8,2.7,3.2,3.0,2.8,3.1,2.8,3.3,3.5,3.8,4.5,5.5,5.4,7.5],[14.7,13.9,13.5,14.1,13.9,12.5,13.5,13.5,15.1,13.4,13.3,15.2,13.7,11.1,11.0,11.2,10.3,10.1,9.8,9.2,8.3,8.2,6.5,8.1,6.0,4.7,4.4,3.9,4.6,3.6,2.4,2.2,2.7,2.8,2.4,2.6,2.4,2.3,2.3,2.2,2.4,2.3,2.2,2.3,2.3,2.8,2.8,3.3,3.1,3.8,3.8,4.3,4.7,5.2,5.2,5.8,5.8,5.9,6.6,6.6,7.7,8.6,8.7,7.3,6.9,6.4,5.9,5.8,5.6,5.1,4.7,4.2,3.8,3.3,3.2,2.8,2.5,2.3,2.0,1.8,1.6,1.3,1.1,0.8,0.8,0.8,1.1,1.5,1.7,2.2,2.3,2.9,2.6,2.4,3.0,3.5,3.2,3.6,3.2,2.7,2.2,2.3,2.3,2.0,1.7,1.9,1.6,1.2,1.5,1.6,1.3,1.1,1.6,1.7,1.4,1.6,1.9,1.9,1.6,2.0,2.2,2.2,2.0,2.3,2.2,2.4,2.2,1.8,1.8,1.8,2.2,2.1,2.4,2.6,2.5,2.7,3.0,3.3,3.5,3.6,4.0,4.2,4.6,4.3,4.6,5.2,5.4,5.2,4.7,4.7,4.1,4.4,4.6,4.1,3.9,4.3,4.2,3.7,3.8,4.2,3.8,3.5,4.1,4.2,3.8,4.1,3.6,3.9,3.8,3.3,3.3,3.5,2.9,3.5,3.1,3.2,3.5,3.7,3.5,3.8,4.2,4.2,4.3,4.7,5.0,5.4,5.8,6.1,6.4,6.0,6.2,5.3,5.7,5.5,6.0,6.3,6.6,7.3,6.4,5.5,6.3,5.2,3.9,4.2,4.1,4.4,4.4,3.8,3.6,3.6,3.1,3.4,2.6,2.7,2.5,2.8,3.0,3.3,3.6,3.2,3.4,3.0,3.5,3.3,3.3,2.9,3.2,3.4,3.0,2.6,2.5,2.0,2.0,1.9,1.8,1.7,1.8,1.5,1.6,1.4,1.5,1.8,1.9,2.4,2.6,2.3,2.4,2.7,2.1,2.6,2.9,2.4,2.6,1.9,1.8,1.4,1.2,1.1,1.0,1.2,1.3,1.5,1.7,1.9,1.9,2.3,2.6,2.8,3.1,2.9,3.4,3.3,3.0,3.4,3.0,3.5,3.7,3.9,4.6,5.5,5.4,7.5],[14.2,13.5,13.4,14.4,13.7,12.5,13.2,13.5,14.1,13.8,13.1,14.1,13.9,11.0,10.7,11.8,10.2,9.3,9.6,8.4,7.7,8.1,6.9,8.6,6.0,5.3,4.6,4.3,4.9,4.0,2.8,2.5,3.0,3.2,2.8,3.0,2.7,2.7,2.7,2.6,2.9,2.9,2.5,2.7,2.7,3.2,3.3,3.8,3.6,4.3,4.2,4.6,5.0,5.4,5.5,5.9,6.0,6.1,7.2,7.1,7.9,8.7,8.8,7.7,7.3,6.6,6.4,6.3,5.9,5.7,5.1,4.7,4.4,3.8,3.7,3.3,3.0,2.6,2.4,2.1,1.9,1.6,1.4,1.1,0.9,0.8,0.8,1.3,1.5,2.0,2.1,2.7,2.4,2.3,2.9,3.4,3.2,3.7,3.3,2.9,2.3,2.6,2.4,2.0,2.0,2.3,2.0,1.5,1.8,2.0,1.6,1.5,1.9,2.0,1.7,1.8,2.2,2.1,1.8,2.2,2.4,2.5,2.3,2.7,2.6,2.8,2.5,2.2,2.1,2.0,2.6,2.4,2.7,2.9,2.7,2.9,3.3,3.6,3.8,4.0,4.4,4.5,4.9,4.7,5.0,5.5,5.7,5.6,5.2,5.1,4.6,4.8,5.0,4.4,4.3,4.7,4.6,4.0,4.3,4.6,4.1,3.9,4.6,4.6,4.3,4.6,4.1,4.4,4.1,3.8,3.7,3.8,3.2,3.8,3.5,3.5,3.8,4.1,3.9,4.2,4.6,4.7,4.7,5.1,5.5,5.8,6.3,6.5,7.1,6.7,6.8,5.9,6.3,6.0,6.5,6.9,7.2,7.8,7.0,6.1,6.6,5.7,4.4,4.7,4.6,4.9,5.0,4.3,4.3,4.0,3.6,3.9,3.0,3.0,2.6,3.3,3.3,3.7,4.0,3.6,3.8,3.2,3.7,3.6,3.7,3.1,3.6,3.8,3.4,2.9,2.8,2.4,2.4,2.3,2.2,2.0,2.2,1.8,1.9,1.6,1.6,1.7,1.9,2.3,2.7,2.1,2.3,2.7,2.1,2.6,3.0,2.4,2.5,1.8,1.7,1.3,1.2,1.2,1.3,1.4,1.6,1.9,2.0,2.2,2.3,2.7,2.9,3.2,3.4,3.4,3.8,3.6,3.3,3.7,3.4,3.9,4.0,4.3,5.0,5.9,5.8,7.9],[14.2,14.2,13.4,12.8,12.4,11.4,12.5,13.0,14.1,13.1,12.4,13.9,11.9,10.7,10.6,10.7,10.1,8.8,10.0,8.9,8.2,8.0,6.5,8.4,6.4,5.4,4.7,4.6,5.2,4.3,3.1,2.8,3.4,3.6,3.1,3.5,3.1,3.2,3.2,3.0,3.4,3.3,3.1,3.1,3.2,3.8,3.8,4.4,4.2,5.0,5.0,5.4,5.8,6.1,6.4,6.7,7.0,7.1,8.1,8.1,8.8,9.6,9.6,8.6,8.0,7.8,6.9,7.3,6.5,6.1,5.9,5.2,5.0,4.4,4.3,3.7,3.5,3.0,2.9,2.5,2.2,2.0,1.7,1.5,1.2,0.9,0.8,0.9,1.3,1.8,2.0,2.5,2.5,2.2,2.8,3.4,3.3,3.6,3.4,2.9,2.5,2.7,2.6,2.0,2.1,2.5,2.0,1.5,2.0,2.0,1.8,1.8,2.2,2.2,2.0,2.1,2.5,2.5,2.2,2.5,2.8,2.8,2.6,3.0,3.0,3.2,2.9,2.4,2.4,2.4,2.9,2.8,3.0,3.3,3.2,3.3,3.7,4.0,4.3,4.5,4.9,5.0,5.5,5.3,5.5,6.2,6.4,6.3,5.7,5.6,5.0,5.1,5.5,4.9,4.7,5.2,5.0,4.6,4.7,5.2,4.6,4.4,5.2,5.3,4.8,5.4,4.6,4.9,4.6,4.2,4.1,4.2,3.6,4.0,3.8,3.8,4.2,4.3,4.2,4.5,5.0,4.9,4.8,5.4,5.8,6.2,6.7,7.2,7.6,7.1,7.2,6.1,6.5,6.2,6.7,7.2,7.4,8.1,7.2,6.4,6.9,6.0,4.6,5.1,4.8,5.3,5.3,4.6,4.5,4.2,3.8,4.1,3.2,3.3,2.9,3.6,3.6,3.9,4.4,4.0,4.1,3.7,4.1,4.1,4.1,3.6,4.1,4.4,3.9,3.2,3.3,2.8,2.9,2.6,2.6,2.4,2.5,2.1,2.1,1.8,1.8,1.8,1.9,2.2,2.6,2.2,2.4,2.6,1.9,2.6,2.6,2.2,2.3,1.6,1.5,1.2,1.1,1.2,1.4,1.7,2.0,2.3,2.4,2.7,2.6,3.1,3.4,3.6,4.1,3.8,4.3,4.1,3.7,4.2,3.8,4.3,4.5,4.7,5.5,6.3,6.3,8.2],[14.5,13.7,13.8,13.5,13.3,11.8,12.9,13.0,13.9,13.0,12.5,13.5,13.0,11.7,10.7,11.3,10.0,9.5,9.8,8.6,7.9,8.7,7.3,8.9,6.7,6.1,5.2,5.1,5.5,5.0,4.1,3.9,4.6,4.7,4.3,5.0,4.5,4.6,4.7,4.3,4.8,4.6,4.2,4.3,4.6,5.1,5.4,6.0,5.6,6.3,6.1,6.5,7.1,7.5,7.7,8.2,8.3,8.6,9.7,9.3,10.4,11.1,11.1,10.1,9.6,9.2,8.4,8.6,7.8,7.6,7.2,6.6,6.5,5.8,5.7,5.1,4.8,4.2,4.1,3.7,3.3,2.8,2.4,2.2,1.7,1.5,0.9,0.8,0.9,1.4,1.9,2.2,2.2,2.2,2.6,3.1,3.2,3.8,3.6,2.9,2.6,3.2,2.9,2.2,2.6,3.0,2.4,1.8,2.7,2.8,2.3,2.3,2.9,2.9,2.5,3.1,3.3,3.4,3.1,3.5,3.7,3.7,3.7,3.9,4.1,4.1,3.9,3.3,3.4,3.3,4.0,3.8,4.1,4.3,4.2,4.6,4.8,5.4,5.4,5.6,6.1,6.1,6.8,6.5,6.7,7.2,7.5,7.3,6.8,6.7,6.1,6.2,6.6,6.0,5.9,6.4,6.2,5.7,5.8,6.6,5.8,5.6,6.7,6.7,6.3,7.0,6.2,6.2,5.7,5.4,5.2,5.1,4.5,4.8,4.5,4.5,4.9,5.1,5.0,5.3,5.8,5.9,5.6,6.3,6.7,7.2,7.7,8.2,8.7,8.2,8.3,7.1,7.5,7.1,7.7,8.1,8.3,8.9,8.2,7.3,7.6,6.8,5.4,6.0,5.8,6.3,6.4,5.8,5.4,5.1,4.6,4.8,4.0,3.8,3.6,4.3,4.3,4.7,5.1,4.9,5.1,4.6,5.1,5.3,5.4,4.7,5.4,5.8,5.3,4.5,4.7,3.9,4.3,3.9,3.7,3.4,3.7,3.0,2.9,2.3,2.4,2.0,2.0,2.4,2.9,2.3,2.5,2.7,1.9,2.7,2.9,2.2,2.2,1.6,1.4,1.3,1.4,1.7,2.0,2.4,2.7,3.2,3.5,3.9,3.9,4.4,4.7,5.0,5.5,5.2,5.8,5.6,4.9,5.2,4.9,5.3,5.4,5.6,6.3,7.0,6.9,8.8],[14.6,13.7,14.5,13.0,13.3,11.7,13.1,13.5,13.9,13.6,12.8,13.5,13.2,12.2,11.7,11.1,10.1,9.9,10.2,9.6,8.8,9.2,7.9,10.2,7.5,6.5,5.7,5.7,5.7,5.3,4.5,4.2,5.0,5.2,4.8,5.5,5.1,5.2,5.2,4.8,5.3,5.2,4.8,4.9,5.1,5.5,6.3,6.7,6.4,7.3,7.0,7.4,7.8,8.4,8.6,9.3,9.3,9.5,10.6,10.6,11.2,12.2,12.2,11.0,10.6,10.5,9.5,9.7,8.8,8.4,8.1,7.5,7.1,6.5,6.3,5.7,5.2,4.8,4.5,4.2,3.7,3.2,3.0,2.6,2.3,1.8,1.4,1.0,0.8,1.0,1.5,1.9,1.9,1.9,2.3,2.7,3.2,3.7,3.8,2.9,2.7,3.4,3.0,2.4,2.9,3.3,2.7,2.3,3.1,3.1,2.9,2.9,3.5,3.4,3.2,3.5,3.7,3.7,3.6,3.8,4.1,4.1,4.0,4.4,4.5,4.7,4.4,3.9,3.8,3.7,4.5,4.3,4.5,4.7,4.6,5.1,5.3,6.0,5.8,6.0,6.8,6.6,7.6,7.2,7.3,8.1,8.4,8.2,7.5,7.3,6.5,6.8,7.3,6.5,6.5,7.1,7.0,6.3,6.6,7.3,6.4,6.4,7.7,7.7,7.1,8.1,7.1,7.1,6.6,6.1,5.9,5.8,5.0,5.5,5.0,4.9,5.4,5.6,5.5,5.7,6.3,6.4,6.1,6.8,7.4,7.8,8.4,9.0,9.5,8.9,9.0,7.8,8.2,7.8,8.3,8.8,8.9,9.8,8.7,7.8,8.0,7.3,5.9,6.5,6.4,7.2,7.1,6.3,5.9,5.5,5.1,5.3,4.4,4.4,4.1,4.8,4.8,5.1,5.6,5.4,5.7,5.2,5.8,6.0,6.1,5.4,6.2,6.6,6.0,5.1,5.0,4.4,4.6,4.5,4.2,4.0,4.2,3.4,3.4,2.8,2.7,2.2,2.3,2.3,2.9,2.6,2.6,2.6,2.0,2.5,2.6,2.1,1.9,1.4,1.4,1.4,1.7,2.2,2.4,2.8,3.3,3.9,4.1,4.2,4.3,4.7,5.0,5.5,6.4,6.0,6.6,6.4,5.6,5.9,5.4,5.8,5.8,6.1,7.0,7.6,7.6,9.4],[14.0,14.2,14.5,13.1,13.0,12.2,13.3,14.0,14.0,13.4,13.4,13.5,13.0,12.0,11.0,11.0,10.5,10.0,10.3,10.0,9.1,9.3,8.4,9.8,7.6,7.1,6.4,6.5,6.7,6.3,5.8,5.5,6.3,6.7,6.7,7.3,6.6,6.9,6.7,6.6,6.9,6.8,6.3,6.6,7.0,7.4,8.1,8.9,8.4,9.3,8.9,9.2,9.9,10.0,10.3,10.7,11.1,11.3,12.2,12.2,12.7,13.4,13.6,12.5,12.0,12.0,11.2,10.7,10.6,9.9,10.1,9.2,9.4,8.5,8.1,7.6,7.1,7.1,6.1,5.9,5.3,4.8,4.3,3.8,2.8,2.6,1.9,1.6,1.1,0.8,1.0,1.6,1.6,1.5,1.8,2.4,2.8,3.5,3.9,2.8,2.8,3.7,3.2,2.7,3.3,3.9,3.2,3.0,3.8,3.8,3.6,3.8,4.8,4.4,4.4,4.8,5.1,4.8,5.0,5.1,5.3,5.3,5.5,5.6,6.1,5.9,5.7,5.1,5.1,5.1,6.1,5.7,5.9,6.2,6.0,6.7,6.9,7.5,7.2,7.4,8.2,7.9,9.0,8.6,8.6,9.3,9.7,9.3,8.9,8.6,7.8,7.9,8.6,7.7,7.6,8.4,8.3,7.6,8.0,8.9,8.0,7.9,9.1,9.1,9.1,9.7,8.9,8.4,8.1,7.4,7.0,7.0,6.2,6.4,6.0,5.8,6.5,6.9,6.5,6.8,7.5,7.5,7.0,7.8,8.4,8.9,9.4,10.1,10.7,10.0,10.1,8.8,9.1,8.7,9.5,9.9,9.7,10.2,9.4,8.6,9.1,8.2,6.9,7.6,7.6,8.2,8.4,7.7,6.9,6.6,6.0,6.1,5.2,5.2,5.2,5.7,5.9,6.1,6.8,6.5,6.7,6.5,6.9,7.6,7.8,6.9,7.4,8.2,8.0,7.2,7.2,6.4,6.6,6.1,5.7,5.6,5.5,4.8,4.6,3.7,3.6,2.8,3.0,2.6,3.3,3.1,3.0,3.1,2.2,2.8,2.8,2.2,1.9,1.6,1.7,2.1,2.3,2.9,3.4,4.1,4.8,5.4,5.4,6.1,6.2,6.9,7.1,7.6,8.5,7.7,8.4,8.2,7.1,7.1,6.7,7.1,7.0,7.4,8.2,8.6,8.6,10.3],[14.3,13.9,14.2,13.7,13.9,12.4,13.6,13.6,14.1,12.8,12.8,13.2,12.3,11.3,10.2,10.8,9.3,9.9,10.3,9.5,8.6,9.6,7.8,8.9,7.9,6.9,6.5,6.5,6.7,6.5,5.9,5.4,6.1,6.5,6.3,6.8,6.0,6.2,6.0,5.9,6.0,6.2,5.7,6.2,6.5,7.0,7.6,8.2,8.2,8.6,8.5,8.9,9.4,9.7,9.8,10.4,10.4,10.6,11.5,11.4,12.2,13.3,13.3,11.7,11.1,11.0,10.5,10.5,10.2,9.8,9.7,9.0,9.0,8.2,7.8,7.5,6.6,6.4,5.6,5.3,5.0,4.6,4.3,3.8,3.1,2.7,2.2,1.8,1.4,0.9,0.8,0.9,1.3,1.3,1.3,1.7,2.5,3.0,3.4,2.9,2.5,3.3,3.3,2.8,3.2,3.7,3.3,3.1,3.9,4.0,3.9,4.0,4.6,4.6,4.4,4.7,4.9,5.0,4.8,5.4,5.4,5.5,5.6,5.8,6.1,6.0,5.6,5.1,5.2,5.2,6.0,5.8,6.1,6.2,6.1,6.9,7.0,7.7,7.7,7.8,8.5,8.4,9.2,8.8,9.0,9.7,10.2,9.8,9.1,8.9,8.3,8.3,8.9,8.1,8.0,8.7,8.6,8.0,8.3,9.0,8.2,8.1,8.9,9.0,8.6,9.1,8.3,8.2,8.1,7.3,7.1,7.3,6.5,6.7,6.3,6.1,6.8,7.2,6.8,7.1,7.8,7.8,7.6,8.1,8.6,9.3,9.8,10.5,11.0,10.4,10.4,9.0,9.3,8.8,9.6,10.1,9.9,10.4,9.6,8.7,9.2,8.2,7.1,7.7,7.9,8.5,8.4,7.9,7.1,6.9,6.5,6.5,5.6,5.7,5.6,6.1,6.4,6.6,7.2,7.0,7.2,6.6,7.2,7.5,7.7,7.0,7.2,7.6,7.6,6.7,6.5,5.7,5.9,5.5,5.4,5.1,5.1,4.6,4.2,3.4,3.4,2.6,2.7,2.4,3.0,3.0,2.9,2.7,2.1,2.3,2.6,2.0,1.5,1.4,1.6,2.1,2.3,3.0,3.4,4.0,4.4,5.3,5.2,5.6,5.7,6.5,6.8,7.4,8.0,7.7,8.2,8.2,7.2,7.5,6.9,7.6,7.5,7.8,8.6,8.9,9.0,10.3],[13.7,13.9,13.9,13.6,13.2,12.6,13.4,13.4,13.4,12.6,12.5,12.7,12.6,11.2,11.3,11.2,10.1,9.7,10.4,10.1,9.0,9.6,8.7,9.9,8.6,8.1,7.8,7.8,8.1,7.7,7.2,6.6,7.6,8.5,8.0,8.8,7.7,7.9,7.6,7.4,7.3,7.4,7.0,7.6,8.3,8.6,9.2,9.9,10.3,10.4,10.4,10.7,11.2,11.4,11.4,11.9,12.1,12.4,13.1,13.0,14.2,14.7,15.2,14.3,13.4,12.9,12.4,12.3,11.8,11.5,11.4,10.8,10.5,9.8,9.5,9.1,8.0,8.0,6.9,6.5,6.0,5.6,5.2,5.0,4.3,3.5,3.0,2.5,1.9,1.5,0.9,0.8,1.0,1.2,1.4,1.5,2.1,2.8,3.5,2.7,2.8,3.6,3.4,3.2,3.9,4.4,4.0,3.9,4.9,4.9,5.0,5.4,5.7,5.8,5.6,5.7,6.2,6.4,6.0,6.8,6.9,7.1,7.0,7.3,7.6,7.4,6.9,6.2,6.3,6.4,7.4,7.3,7.5,8.3,7.8,8.8,9.2,9.7,9.6,9.8,10.5,10.2,11.3,10.6,10.7,11.3,12.0,11.7,10.9,10.7,10.1,10.3,10.7,10.1,9.9,10.8,10.6,10.3,10.5,10.9,10.3,10.2,11.0,10.9,10.9,11.2,10.4,10.2,10.1,9.1,9.0,8.8,8.0,8.4,8.1,7.5,8.0,9.1,8.2,8.4,9.4,9.6,8.9,9.5,10.3,10.6,11.2,12.1,12.6,11.6,11.7,10.4,10.9,10.5,11.0,11.3,10.9,11.4,11.0,10.5,10.6,9.8,8.7,9.5,9.7,10.3,10.1,9.7,8.7,8.4,8.0,7.8,6.9,6.9,6.9,7.7,7.9,8.3,8.9,8.8,8.9,8.4,9.2,9.8,9.9,9.0,8.9,9.7,9.8,8.7,8.5,7.3,7.5,7.0,6.3,6.0,6.0,5.5,5.1,4.4,4.0,3.2,3.3,2.7,3.6,3.5,3.8,3.6,2.8,3.0,3.2,2.5,2.0,2.0,2.0,2.8,2.9,3.7,4.4,4.9,5.4,6.0,6.4,7.0,7.2,8.0,8.7,9.4,10.3,10.0,10.4,10.4,9.3,9.7,8.8,9.5,9.2,9.7,10.4,10.3,10.4,11.9],[13.7,14.2,14.1,13.2,13.2,12.7,13.7,14.3,14.2,13.2,13.9,13.5,12.6,11.9,11.8,11.3,10.0,9.9,10.4,10.2,8.7,9.7,8.7,10.6,8.6,8.0,7.8,8.0,7.6,7.7,7.1,6.4,7.5,7.8,7.3,8.8,7.7,7.8,7.8,7.6,8.1,8.5,8.1,8.1,8.2,9.5,10.4,10.7,10.7,11.5,11.2,11.6,11.9,11.9,12.4,12.6,13.7,13.2,14.0,14.4,15.0,15.8,16.1,14.8,14.5,14.4,13.0,13.1,12.8,12.0,12.4,11.2,11.2,10.8,10.3,9.9,8.9,8.5,7.4,6.7,6.3,6.1,5.5,4.9,4.2,3.8,3.1,2.7,2.0,1.7,1.4,1.0,0.8,1.0,1.3,1.5,1.9,2.7,3.4,2.5,2.6,3.5,3.1,2.9,3.7,4.6,3.8,3.9,4.6,4.7,4.5,5.3,5.5,5.5,5.3,5.6,5.7,6.0,6.0,6.1,6.6,7.0,7.1,7.5,8.2,8.0,7.7,6.9,6.9,6.5,7.5,7.5,6.8,7.8,7.7,8.5,8.5,9.3,9.4,9.2,10.3,10.0,11.3,10.6,10.7,11.7,12.1,11.8,10.9,10.6,9.7,9.8,10.5,9.5,9.2,10.4,10.3,9.4,9.8,10.8,9.9,10.1,11.1,11.0,11.5,11.5,11.0,10.2,10.0,9.4,8.9,8.4,7.8,8.2,7.7,7.3,8.3,8.7,8.1,8.5,9.3,9.1,8.7,9.5,10.3,10.6,11.5,12.4,12.6,11.9,11.8,10.6,11.2,10.8,11.3,11.6,11.5,11.9,11.6,10.4,10.4,10.0,8.5,9.3,9.4,10.1,10.2,9.3,8.5,8.1,7.5,7.7,6.7,6.8,6.7,7.4,7.9,8.4,9.0,8.7,8.6,8.1,8.6,9.5,9.8,8.6,9.0,10.2,10.1,7.8,7.9,6.7,7.1,6.9,6.9,6.6,6.5,5.1,5.5,4.5,4.6,3.3,3.8,3.1,4.2,3.8,4.2,3.8,2.8,3.5,3.4,2.6,2.2,2.3,2.3,3.1,3.0,4.1,4.1,5.2,5.8,6.5,6.5,6.7,6.7,8.1,8.5,9.4,10.8,9.9,10.5,10.5,9.0,9.0,8.5,9.2,8.9,9.4,10.7,10.7,11.1,11.7],[14.5,14.3,14.5,13.2,13.9,12.5,13.8,13.8,13.8,12.9,12.9,13.4,13.1,12.3,11.4,11.4,10.1,11.0,10.5,9.5,8.1,10.7,8.6,10.0,8.3,7.7,7.5,7.6,7.5,7.4,6.7,6.4,7.5,7.6,7.2,8.1,7.3,7.6,7.5,7.3,7.9,8.0,7.5,7.9,8.1,8.8,9.6,10.2,10.1,10.7,10.7,11.0,11.0,11.5,11.9,12.1,12.7,12.4,13.2,13.4,13.8,14.5,14.8,13.5,13.4,13.4,12.2,12.3,12.2,11.7,12.1,10.9,10.5,10.6,9.9,9.5,8.5,8.0,7.2,6.8,6.4,5.8,5.2,4.8,4.0,3.6,3.0,2.7,2.0,1.7,1.5,1.2,0.9,0.8,1.0,1.5,1.9,2.5,3.5,2.5,2.5,3.4,3.2,3.0,3.4,4.0,3.7,3.8,4.3,4.3,4.5,4.9,5.5,5.5,5.3,5.6,5.9,5.9,5.9,6.5,6.4,6.8,6.9,7.6,7.7,8.3,7.8,6.8,6.7,6.4,7.2,7.1,7.2,7.6,7.9,8.3,8.4,9.3,9.4,9.1,10.0,9.9,10.7,10.2,10.4,11.1,11.6,11.4,10.5,10.2,9.4,9.4,10.1,9.2,8.9,10.1,9.9,9.0,9.6,10.4,9.7,9.7,10.5,10.7,10.5,10.9,10.0,9.9,9.8,9.0,8.4,8.0,7.5,7.7,7.4,7.3,7.8,8.2,7.6,8.1,9.0,8.6,8.3,9.2,10.0,10.3,11.2,11.9,12.1,11.6,11.6,10.0,10.9,10.8,11.0,11.5,11.2,11.8,11.5,10.4,10.3,9.9,8.3,8.9,8.9,9.9,9.8,8.9,8.3,7.5,7.6,7.4,6.4,6.4,6.4,7.2,7.7,8.0,8.5,8.3,8.3,7.7,8.5,8.7,9.2,8.5,8.7,9.2,9.4,7.9,7.8,6.8,7.1,6.8,6.7,6.2,6.1,5.2,5.1,4.0,4.1,3.1,3.4,2.9,3.9,3.7,4.2,3.8,3.1,3.3,3.7,2.8,2.3,2.3,2.4,2.9,2.9,3.8,4.1,4.7,5.6,6.3,6.5,6.9,6.9,7.8,8.0,8.8,10.2,9.4,10.1,9.8,8.5,8.8,8.3,8.9,9.1,9.0,10.4,10.7,10.8,11.5],[14.2,14.1,14.8,13.7,14.0,12.8,13.8,14.1,14.1,12.5,13.4,13.1,12.8,11.9,11.1,11.2,10.0,10.4,10.2,10.1,8.8,10.2,8.7,9.4,9.0,7.9,8.0,8.0,8.1,8.0,7.5,6.8,7.7,8.4,8.0,8.7,7.8,8.1,7.8,7.7,8.0,8.2,7.8,8.6,9.1,9.5,10.9,11.1,11.5,11.7,11.7,11.8,12.4,12.4,12.7,12.9,13.7,13.5,14.6,14.7,15.4,15.8,16.2,14.9,14.7,14.6,13.3,13.4,13.4,12.7,13.1,11.9,11.8,11.3,10.6,10.3,9.1,9.0,7.7,7.3,6.4,6.1,5.6,5.2,4.5,3.8,3.2,2.8,2.2,1.9,1.6,1.6,1.5,1.0,0.8,1.1,1.8,2.4,3.3,2.5,2.6,3.4,3.5,3.1,3.4,4.1,4.1,3.9,4.5,4.7,5.0,5.0,6.1,6.0,5.7,5.8,6.2,6.4,6.2,6.8,6.9,7.4,7.4,8.0,8.3,8.3,7.8,6.8,7.1,6.8,8.1,7.7,8.2,8.6,8.6,9.4,9.6,10.4,10.3,10.5,11.3,11.2,12.0,11.6,11.8,12.5,13.1,12.6,11.8,11.6,10.8,10.8,11.7,10.6,10.3,11.5,11.4,10.5,10.9,11.6,10.9,10.9,11.7,11.8,11.6,12.1,11.3,10.7,10.7,9.8,9.5,9.3,8.5,8.7,8.3,8.0,8.7,9.3,8.8,9.0,9.9,10.0,9.7,10.3,11.1,11.6,12.3,13.0,13.4,12.6,12.6,11.3,11.7,11.3,11.6,12.1,11.9,12.2,11.6,11.1,11.1,10.3,8.9,9.9,10.4,11.0,10.7,10.4,9.1,8.7,8.4,8.0,7.4,7.4,7.3,8.2,8.4,8.8,9.5,9.5,9.4,8.9,9.5,9.8,10.1,9.4,9.3,10.2,10.2,9.0,8.7,7.4,7.8,7.2,7.2,6.5,6.2,5.7,5.1,4.4,4.4,3.2,3.8,3.3,4.5,3.9,4.3,4.1,2.9,3.6,3.7,3.0,2.4,2.4,2.4,3.3,3.0,4.0,4.3,5.3,5.6,6.7,6.9,7.5,7.7,8.9,9.3,9.9,11.0,10.7,11.2,10.9,9.7,10.1,9.4,10.1,9.8,10.3,11.3,11.2,11.5,12.3],[14.7,14.8,14.7,14.2,14.4,14.3,15.0,14.6,14.0,13.2,14.1,13.6,13.8,13.5,13.3,13.5,10.8,11.4,11.7,11.7,10.0,10.7,10.4,10.7,9.3,9.7,9.3,10.2,9.8,10.2,9.3,8.6,10.0,10.9,10.4,11.7,10.0,10.8,10.1,10.2,10.5,10.8,10.3,11.0,11.6,12.4,13.4,14.2,14.3,14.4,14.2,14.5,14.9,14.8,15.2,15.5,16.1,16.4,17.5,17.0,17.7,18.9,18.5,17.4,16.4,16.6,16.0,15.5,15.7,15.3,15.4,14.8,14.7,14.2,13.5,13.1,11.5,11.1,9.8,9.2,8.2,7.5,7.2,7.0,6.0,5.2,4.3,3.8,2.8,2.6,2.2,2.0,2.0,1.7,1.1,0.8,1.3,2.5,3.9,2.9,3.1,4.2,3.8,4.2,4.8,5.6,4.9,5.4,6.5,6.4,6.6,7.0,7.3,7.9,7.7,7.3,7.8,8.6,7.8,7.8,8.3,9.5,9.9,10.2,11.1,10.7,10.4,8.9,9.3,8.5,10.4,10.2,9.5,10.8,10.7,11.8,12.2,13.0,12.8,12.8,13.7,13.3,14.2,13.6,13.9,14.3,14.7,14.5,13.7,13.4,13.0,13.3,13.5,12.7,12.4,13.9,13.5,13.2,13.5,14.0,13.4,13.4,14.3,14.1,14.7,14.9,14.1,13.5,13.7,12.3,12.4,11.5,10.1,10.7,10.3,9.8,10.5,11.4,10.5,10.6,11.6,11.9,11.5,11.9,12.7,13.0,13.8,14.5,14.8,14.0,14.3,12.8,13.3,13.0,13.9,13.8,12.9,13.5,13.4,12.9,12.6,12.6,11.3,12.4,13.3,13.4,13.7,12.8,11.5,11.0,10.2,10.0,8.8,9.4,9.0,9.7,10.2,11.1,11.9,11.7,11.7,10.8,12.1,12.9,13.6,11.8,12.3,13.3,13.2,11.5,11.4,8.8,10.0,9.3,9.0,8.0,8.0,7.1,7.0,5.8,5.8,4.2,4.5,3.7,5.4,5.1,5.5,5.4,3.7,4.5,4.5,3.9,3.1,3.2,3.1,4.3,3.8,5.7,6.3,6.8,7.3,8.2,8.2,9.4,9.2,11.0,11.7,13.1,14.4,13.6,14.0,13.9,12.0,12.8,11.4,12.9,12.1,12.5,13.5,13.1,13.3,14.0],[15.0,16.9,15.6,15.1,15.5,14.6,15.4,16.4,16.1,14.6,14.4,15.0,14.9,14.7,13.6,13.6,11.1,12.0,10.6,10.4,8.8,10.7,9.2,10.9,9.4,8.2,8.4,9.2,8.9,9.6,8.7,8.8,9.9,9.9,9.4,11.7,10.6,10.6,10.6,10.1,11.4,12.3,11.7,11.5,11.8,13.1,13.8,14.8,14.5,14.8,14.5,14.8,15.3,15.0,15.9,15.9,17.1,16.6,18.0,18.3,19.0,20.1,19.9,18.6,18.0,17.9,16.5,16.8,16.5,15.8,16.0,15.1,15.1,14.7,14.3,13.1,12.2,12.0,11.3,10.1,8.9,8.9,7.8,7.3,6.2,5.5,4.8,4.7,3.1,3.3,3.5,2.9,2.5,2.6,2.1,1.4,0.8,1.5,2.5,1.9,3.1,3.3,3.0,3.1,4.3,4.4,4.3,4.7,6.0,5.0,5.7,6.1,6.9,6.7,7.9,6.9,7.1,8.4,7.9,7.4,7.9,8.8,9.6,9.8,10.9,11.0,11.1,9.8,9.6,8.4,10.5,9.9,8.6,9.5,10.2,11.3,10.7,12.2,12.2,11.1,12.8,12.7,13.8,12.9,13.2,14.1,14.6,13.8,13.2,12.5,11.8,11.9,12.6,11.7,11.2,12.6,12.3,11.6,11.9,13.2,12.1,12.0,13.5,13.6,14.1,14.6,14.0,12.8,12.2,11.4,10.7,10.0,9.4,9.5,9.3,9.3,10.3,10.6,9.9,10.6,11.1,11.4,11.0,12.0,12.4,13.0,13.9,14.8,15.2,14.4,14.6,12.9,13.3,12.3,13.2,13.7,13.7,14.0,13.6,12.8,12.0,12.2,10.9,11.6,11.6,12.7,13.0,11.3,10.7,9.8,9.8,9.5,8.3,8.6,8.5,8.5,9.8,10.6,11.0,10.5,10.1,10.0,10.4,11.2,11.7,10.7,11.6,13.0,12.2,11.3,10.8,9.7,10.0,9.9,9.7,9.1,9.0,6.8,7.3,6.4,6.6,5.6,6.6,5.8,7.4,6.6,7.4,6.6,5.1,6.1,6.1,5.1,3.9,4.7,4.3,6.1,5.2,6.9,6.5,7.2,7.2,8.8,8.8,10.3,9.9,11.4,11.1,12.5,13.6,12.5,13.5,12.9,10.9,11.2,10.4,11.3,11.0,11.4,12.8,13.1,13.0,13.5],[17.1,16.9,16.2,14.8,15.9,14.9,16.5,16.5,15.8,14.3,14.0,14.7,14.9,13.9,13.1,12.8,10.4,11.0,9.6,8.9,8.0,10.1,8.1,10.3,8.5,7.9,8.1,8.4,8.0,9.1,8.8,8.4,9.3,10.0,10.1,11.1,10.2,10.7,11.2,10.7,12.1,12.1,11.4,11.9,12.2,13.4,13.4,14.4,13.6,14.2,14.0,14.5,15.1,15.5,15.7,16.3,16.8,16.8,18.2,18.3,19.3,20.1,20.2,18.6,18.2,18.1,16.9,17.0,16.6,15.8,15.8,15.2,15.3,14.3,14.3,13.1,12.8,12.0,11.3,10.9,9.3,8.8,7.7,7.4,6.2,6.0,4.8,5.4,4.1,4.2,4.8,3.8,3.3,3.2,3.3,2.4,1.3,0.8,1.4,1.9,2.8,2.8,2.5,3.1,3.7,4.0,4.3,4.7,4.9,5.0,5.4,6.3,6.4,6.8,7.3,7.5,7.8,7.7,8.5,8.7,8.6,8.7,9.3,10.3,10.8,10.9,10.8,9.8,9.6,9.7,10.8,10.1,10.6,10.2,10.5,11.6,11.5,12.8,12.8,12.5,13.6,13.4,14.7,13.9,14.2,14.9,15.4,14.8,14.1,13.7,12.7,12.9,13.7,12.8,12.6,13.7,13.6,12.7,13.4,14.0,13.1,13.1,14.0,14.0,13.7,14.4,13.5,12.8,12.9,11.8,11.3,11.5,10.4,10.4,9.6,9.1,10.2,10.8,10.9,10.7,11.5,11.8,11.8,12.5,13.1,13.8,14.7,15.4,16.1,15.4,15.4,13.5,13.9,13.1,13.3,13.9,14.0,14.3,13.8,12.4,11.8,11.9,10.5,12.3,12.2,13.3,12.8,12.5,11.2,10.8,9.8,9.7,8.3,8.4,8.2,9.4,9.9,10.4,11.1,10.8,11.4,11.1,11.7,11.9,12.3,11.5,11.5,12.3,12.2,11.3,11.3,10.0,10.4,9.9,10.0,9.0,8.0,6.8,7.0,5.6,6.4,5.3,6.7,6.2,7.8,7.1,8.0,7.9,6.2,7.3,7.9,6.6,4.8,5.4,5.0,5.8,4.7,6.4,5.7,7.1,7.5,9.5,9.2,10.7,10.7,11.8,11.8,12.6,13.2,12.9,13.4,13.2,12.2,12.3,11.2,11.9,11.7,12.3,13.1,13.3,13.4,13.8],[14.6,15.9,14.8,14.8,14.8,14.1,15.2,15.4,15.0,14.0,13.9,14.8,13.9,13.3,12.8,12.7,10.4,11.0,10.8,9.8,8.7,10.4,8.7,10.1,9.2,7.8,8.1,8.4,8.4,9.1,7.7,7.5,8.5,8.9,8.7,10.1,8.9,9.4,9.7,9.8,10.5,10.8,10.3,10.9,10.9,12.0,12.3,13.4,12.3,13.0,13.0,13.6,14.2,14.3,15.0,15.4,15.5,15.9,17.1,17.6,18.7,19.5,19.8,17.8,17.1,17.1,16.0,15.6,15.6,14.5,14.7,13.6,14.1,12.9,12.8,11.9,11.2,10.3,9.9,9.3,8.1,8.1,7.0,7.2,5.6,6.1,4.7,6.1,4.1,5.7,5.8,5.7,4.2,3.3,4.5,4.0,1.9,1.4,0.8,1.1,2.3,2.2,1.7,2.4,3.4,3.1,3.5,4.4,4.8,4.3,4.5,5.7,6.1,6.2,6.5,6.8,7.1,7.4,7.6,7.9,8.4,7.9,8.9,9.1,9.8,9.6,9.7,8.6,8.4,8.1,9.4,9.3,9.3,9.4,9.5,10.6,10.8,11.8,11.6,11.6,12.6,12.2,13.5,13.0,13.1,13.7,14.0,13.1,12.9,12.1,11.1,11.3,12.3,11.6,11.7,12.5,12.5,11.9,12.3,12.8,12.4,12.4,13.0,12.9,12.8,13.5,12.7,11.7,11.8,10.6,10.0,10.1,9.5,9.2,8.9,8.7,9.1,9.6,9.6,9.8,10.3,10.4,10.2,11.3,11.8,12.3,13.2,14.0,14.7,13.6,13.9,12.4,12.6,11.8,12.6,13.3,13.6,13.8,13.1,12.3,11.6,11.7,9.9,11.0,10.9,11.9,11.5,11.0,10.2,9.6,9.0,9.0,8.1,7.6,7.7,8.7,8.7,9.1,9.9,9.8,10.3,10.3,10.6,10.7,10.9,10.4,10.3,11.2,11.4,10.2,9.6,8.5,9.2,8.9,8.9,8.3,7.5,6.6,6.7,4.9,6.4,5.4,7.1,6.5,8.2,7.4,8.1,8.6,7.2,8.9,9.4,8.2,7.6,6.6,5.2,6.9,4.6,6.3,5.8,7.2,7.3,8.6,8.3,9.4,8.9,10.0,10.7,11.2,12.2,11.9,12.5,12.3,11.2,11.1,10.3,10.9,10.2,10.8,11.7,11.8,11.8,12.5],[13.7,14.7,14.0,13.6,13.9,12.7,14.0,14.6,14.5,13.0,12.7,13.5,13.0,12.3,11.4,11.5,9.4,10.2,9.3,8.8,7.6,9.5,7.2,8.6,7.9,6.4,6.0,6.4,6.4,6.8,5.8,5.6,7.1,7.1,6.6,8.3,7.5,7.5,7.9,7.5,8.1,8.1,7.9,7.9,7.7,9.1,8.9,10.7,9.8,10.8,10.6,11.1,11.3,11.5,12.3,12.3,13.6,13.6,14.5,14.5,15.8,16.9,17.4,14.9,15.2,14.4,13.5,13.0,12.9,11.8,11.9,11.1,11.6,10.3,10.1,8.9,8.2,7.8,7.7,7.2,6.3,6.1,5.0,4.8,3.8,4.2,2.9,3.8,2.7,3.4,4.2,3.8,3.0,2.7,3.2,3.1,2.1,2.1,1.1,0.8,1.1,1.6,1.2,1.4,2.1,2.2,2.2,3.1,3.3,2.9,2.9,4.0,3.8,3.6,4.2,4.8,5.1,5.2,5.5,5.8,5.0,5.5,6.1,6.3,6.8,6.9,7.1,6.5,6.4,5.6,6.4,6.2,5.8,5.8,6.8,7.3,7.2,8.6,8.2,7.6,9.1,8.8,9.9,9.7,9.7,10.5,10.4,10.3,9.7,9.2,8.0,8.1,9.3,8.0,7.7,9.1,9.1,7.8,8.4,9.8,8.8,8.9,10.3,10.1,10.2,11.2,9.5,9.4,8.8,8.1,7.2,6.6,5.7,6.0,5.7,6.0,6.5,6.6,6.4,7.0,7.7,7.5,7.4,8.3,8.9,9.3,10.5,11.0,11.4,10.9,11.0,9.7,10.0,9.7,10.1,10.8,11.3,11.6,10.9,9.9,9.5,9.3,7.7,8.1,7.8,9.2,9.7,8.0,7.7,6.4,6.3,6.3,5.8,4.9,5.5,5.7,6.5,6.3,7.4,6.8,6.6,6.8,6.8,7.4,8.4,6.8,8.3,9.3,8.4,6.7,7.3,6.1,7.4,6.2,6.8,6.2,5.6,4.7,4.9,3.9,4.6,3.7,4.9,4.7,5.9,5.4,5.7,6.0,4.9,5.8,6.4,5.1,4.2,4.2,3.8,3.9,3.2,5.0,4.1,5.0,5.2,6.5,5.8,7.2,6.3,7.7,7.2,8.4,9.5,8.9,9.3,8.9,7.4,7.3,7.0,7.7,7.5,7.5,8.9,9.5,9.5,10.6],[13.6,13.8,13.7,12.7,13.1,12.3,13.4,14.0,13.6,12.8,12.2,13.2,12.0,11.9,11.0,10.7,10.0,9.7,9.3,8.2,8.2,8.7,6.9,8.4,7.0,5.7,5.4,5.3,5.5,5.4,4.6,4.2,4.8,5.1,4.8,5.6,5.1,5.6,5.5,5.6,6.3,6.3,6.0,6.1,6.0,6.9,6.9,7.9,7.3,8.2,8.0,8.5,9.1,9.2,9.8,10.2,10.9,10.8,12.1,12.2,13.4,14.8,14.8,12.6,12.4,11.8,10.6,10.5,10.0,9.3,9.4,8.4,8.4,7.8,7.7,7.0,6.7,5.8,5.8,5.4,4.9,4.7,4.0,3.8,3.1,3.3,2.7,3.5,2.5,3.3,3.5,3.4,2.8,2.4,3.2,3.3,2.5,2.6,1.5,0.9,0.8,1.0,1.1,1.3,1.4,1.7,1.8,2.2,2.2,2.3,2.3,2.8,2.9,3.2,3.6,3.8,3.9,4.2,4.3,4.3,4.8,4.8,5.1,5.5,5.6,5.9,5.7,5.1,5.2,4.9,5.5,5.1,5.0,5.5,5.7,5.9,6.2,6.9,6.8,6.9,7.6,7.7,8.5,8.2,8.4,9.0,9.6,9.1,8.5,8.0,7.2,7.0,8.2,7.1,7.0,7.8,7.8,6.9,7.2,8.1,7.2,7.0,8.0,8.1,7.6,8.2,7.2,7.1,6.9,6.2,6.0,6.0,5.3,5.5,5.5,5.2,5.6,5.9,5.5,6.1,6.6,6.7,6.4,7.2,7.9,8.6,9.2,10.0,10.4,9.9,9.7,8.5,8.8,8.3,8.6,9.2,9.6,9.9,9.0,8.0,8.1,7.5,6.0,6.8,6.4,7.6,7.5,6.6,6.2,6.0,5.4,5.5,4.7,4.6,4.5,5.3,5.5,5.8,6.4,6.0,6.0,5.9,6.2,6.2,6.2,5.6,5.9,6.4,6.1,5.3,5.6,4.8,5.3,4.8,5.1,4.8,4.1,3.3,3.7,2.7,3.4,3.0,3.8,4.1,5.0,4.4,5.0,5.3,4.0,5.0,5.7,4.6,4.0,3.7,3.1,3.4,2.5,3.5,2.8,3.8,3.8,4.8,4.6,5.3,5.0,5.5,5.9,6.2,6.8,6.8,7.3,6.8,6.2,6.5,6.2,6.5,6.5,6.7,7.6,8.5,8.4,9.6],[13.2,13.7,12.6,12.0,13.3,12.1,13.2,14.8,13.5,12.2,11.9,13.1,11.5,11.3,10.7,10.7,9.1,8.9,9.5,7.6,7.2,8.1,6.4,7.9,6.6,5.1,4.8,5.0,5.3,5.2,4.3,3.8,4.3,4.8,4.8,5.3,4.5,5.1,5.0,5.3,5.9,5.9,5.3,5.6,5.6,6.5,6.5,7.4,7.0,7.5,7.6,8.1,8.1,9.0,9.1,9.9,10.2,10.3,11.2,11.6,12.3,14.0,14.2,12.2,11.8,11.3,10.3,10.1,9.5,9.0,8.7,8.2,7.8,7.5,7.4,6.7,6.3,5.7,5.4,5.1,4.4,4.3,3.5,3.4,2.9,3.3,2.6,3.3,2.7,3.3,3.4,3.5,2.9,2.6,3.2,3.5,2.6,2.8,1.9,1.3,0.9,0.8,0.9,1.1,1.2,1.3,1.5,1.9,2.0,1.8,2.2,2.5,2.6,2.9,3.2,3.3,3.1,3.6,4.0,4.2,4.2,4.4,4.6,5.3,5.5,5.6,5.4,4.6,4.7,4.5,5.2,4.7,5.0,5.1,5.3,5.6,5.8,6.4,6.3,6.3,7.1,7.0,7.7,7.4,7.5,8.0,8.3,7.9,7.5,7.1,6.3,6.5,7.2,6.4,6.4,7.1,7.0,6.5,6.7,7.3,6.8,6.6,7.4,7.5,7.2,7.8,6.8,6.6,6.4,5.8,5.5,5.4,5.1,4.9,4.8,4.5,5.0,5.2,5.1,5.3,5.8,6.1,5.7,6.4,7.0,7.4,8.1,8.7,9.0,8.7,8.7,7.5,7.9,7.8,8.2,8.6,8.8,9.5,8.8,7.5,7.5,7.2,5.6,6.5,5.9,6.9,6.8,6.1,5.9,5.3,4.9,4.9,4.0,3.9,3.9,4.6,5.0,5.1,5.6,5.5,5.4,5.4,5.7,5.8,5.7,5.4,5.6,6.2,6.0,5.2,5.4,4.5,5.0,4.3,4.8,4.2,3.9,3.0,3.3,2.5,3.3,2.9,3.5,3.7,4.4,4.2,4.7,4.9,3.8,4.7,5.2,4.6,4.0,3.6,3.2,3.2,2.5,3.3,2.5,3.5,3.4,4.3,4.2,5.0,4.8,5.3,5.7,5.9,6.6,6.5,6.9,6.6,6.0,6.1,5.6,6.0,6.0,6.2,6.8,7.4,7.5,9.1],[12.9,13.1,12.2,11.9,12.6,11.5,11.5,12.9,12.7,11.5,11.5,12.2,11.0,11.0,10.3,10.4,9.1,9.1,9.3,8.6,7.2,7.9,6.6,7.8,6.3,5.2,4.4,4.6,5.2,4.7,3.8,3.3,3.7,4.3,4.1,4.7,4.1,4.6,4.7,4.8,5.5,5.3,5.1,5.3,5.3,6.3,6.0,6.9,6.8,7.2,7.4,7.5,7.2,7.8,8.3,8.9,9.6,9.6,10.6,10.9,11.6,12.9,13.5,11.3,11.1,11.0,9.4,9.4,8.9,8.2,8.2,7.5,7.2,6.9,7.2,6.2,5.8,5.3,5.0,4.9,4.3,4.3,3.0,2.9,2.5,2.9,2.2,3.1,2.4,3.0,3.4,3.4,2.7,2.6,3.1,3.0,2.4,2.7,1.7,1.2,1.2,0.9,0.8,0.9,1.1,1.2,1.2,1.8,1.7,1.6,1.9,2.3,2.2,2.3,2.7,2.6,2.8,3.0,3.4,3.6,3.5,3.6,4.0,4.3,4.8,4.7,4.9,4.2,4.2,4.1,4.5,4.2,4.4,4.2,4.4,4.9,5.0,5.6,5.4,5.4,6.1,6.1,6.5,6.4,6.5,7.1,7.2,7.0,6.6,6.3,5.6,5.6,6.3,5.5,5.5,6.1,6.1,5.5,5.9,6.2,6.0,5.9,6.6,6.7,6.5,7.2,6.2,5.9,5.5,5.2,4.6,4.6,4.4,4.1,3.8,3.8,4.3,4.6,4.2,4.6,5.4,5.4,5.0,5.7,6.0,6.6,7.3,7.7,8.1,7.9,7.9,6.7,7.1,6.7,7.6,8.0,8.1,8.5,8.0,6.8,7.2,6.6,5.0,5.6,5.2,6.1,6.2,5.2,4.9,4.6,4.2,4.2,3.3,3.2,3.2,3.7,4.1,4.3,5.1,4.6,4.6,4.5,5.0,5.1,5.2,4.7,5.2,5.7,5.5,4.6,4.7,4.1,4.6,3.9,4.6,4.1,3.5,2.7,3.0,2.4,3.1,2.9,3.5,3.8,4.5,4.0,4.5,4.8,3.8,4.9,5.0,4.4,3.9,3.5,3.1,3.3,2.3,3.0,2.5,3.1,3.0,4.4,3.7,4.8,4.4,4.9,4.7,5.5,6.2,5.7,6.1,5.8,5.0,5.2,4.8,5.0,5.2,5.4,6.1,6.9,7.0,8.6],[13.8,14.0,13.2,11.7,13.1,11.6,12.7,13.3,13.3,11.6,11.7,12.8,11.7,10.7,10.7,10.8,9.5,9.1,8.7,7.8,6.9,7.8,6.1,7.8,6.1,5.2,4.7,4.5,5.0,4.6,3.7,3.2,3.8,4.4,4.0,4.7,4.1,4.6,4.5,4.5,5.1,5.1,4.8,4.9,5.0,5.6,5.4,6.4,6.3,6.8,6.4,7.2,7.2,7.8,8.5,8.6,9.5,9.7,10.8,10.7,12.0,13.4,13.2,11.3,10.8,10.2,9.0,9.3,8.3,7.6,7.6,7.0,6.6,6.1,6.2,5.5,5.3,4.8,4.6,4.2,3.6,3.2,2.7,2.3,2.2,2.5,2.1,2.8,2.3,2.8,3.0,3.2,2.6,2.5,2.9,3.1,2.4,2.7,2.0,1.3,1.4,1.1,0.8,0.8,0.9,1.2,1.1,1.4,1.6,1.5,1.6,2.0,2.2,2.2,2.2,2.6,2.7,2.8,3.0,3.3,3.6,3.4,3.7,3.9,4.1,4.4,4.5,3.8,3.7,3.5,4.0,3.8,4.2,3.9,4.1,4.4,4.3,5.2,4.8,4.6,5.7,5.5,6.1,6.2,6.0,7.1,7.1,7.0,6.3,6.1,5.2,5.3,6.1,5.1,4.8,5.9,5.9,5.2,5.6,6.4,5.7,5.7,6.8,6.5,6.3,7.3,5.8,6.0,5.4,5.1,4.7,4.1,4.4,4.1,3.8,3.8,4.2,4.2,4.0,4.6,5.0,4.8,4.9,5.6,6.1,6.6,7.6,8.0,8.3,8.0,8.3,6.7,7.3,7.0,7.8,8.3,8.5,8.9,8.4,7.1,7.5,6.8,4.9,5.5,5.0,6.0,6.4,5.0,4.9,4.5,4.1,4.1,3.4,3.2,3.1,3.7,3.8,4.0,4.5,4.2,4.2,4.3,4.7,4.9,4.9,4.7,5.4,5.4,5.0,4.3,4.8,3.8,4.4,3.5,3.9,3.4,3.3,2.8,2.7,1.8,2.5,2.7,3.3,3.5,4.2,3.7,4.1,4.5,3.4,4.3,4.8,4.0,3.5,3.1,2.9,2.8,2.1,2.5,2.0,2.7,2.7,3.5,3.4,4.3,4.0,4.5,4.6,5.3,5.6,5.2,5.5,5.4,4.6,4.9,4.4,4.7,4.6,4.7,5.8,6.8,6.8,8.2],[14.5,14.2,14.0,12.5,13.0,12.0,13.4,14.7,14.4,12.3,12.6,13.9,11.4,11.0,9.9,9.6,9.5,9.3,9.2,7.7,6.9,6.9,5.9,7.8,5.9,4.9,4.0,3.9,4.7,4.1,2.9,2.4,3.0,3.3,3.1,3.6,3.0,3.4,3.2,3.4,3.9,3.9,3.5,3.7,3.6,4.2,4.1,4.7,4.5,5.1,5.0,5.5,5.8,6.3,6.6,7.2,7.5,7.7,8.4,8.9,9.3,10.6,10.6,9.0,8.5,8.4,7.5,7.4,6.9,6.3,6.1,5.4,5.2,4.7,4.7,4.1,3.9,3.5,3.4,3.1,2.7,2.6,2.0,2.1,1.9,2.2,1.9,2.5,2.3,2.8,3.0,3.2,2.7,2.5,3.0,3.4,2.7,2.9,2.3,1.7,1.4,1.3,1.1,0.8,0.8,0.9,1.1,1.1,1.1,1.2,1.4,1.5,1.5,1.8,1.8,1.9,2.1,2.4,2.5,2.4,2.6,2.8,2.8,3.3,3.3,3.6,3.5,3.0,2.9,2.7,3.2,2.8,3.1,3.3,3.3,3.5,3.7,4.2,4.2,4.4,4.9,4.9,5.3,5.2,5.5,5.9,6.2,5.9,5.6,5.3,4.7,4.7,5.4,4.7,4.4,5.0,5.0,4.4,4.7,5.3,4.7,4.4,5.0,5.1,4.7,5.2,4.5,4.5,4.3,4.0,3.9,3.8,3.5,3.7,3.6,3.5,3.9,4.0,3.8,4.2,4.6,4.7,4.5,5.1,5.6,6.0,6.5,6.9,7.1,7.0,6.9,6.0,6.4,6.0,6.5,7.0,7.4,7.8,7.0,5.9,6.5,5.7,4.3,4.8,4.5,5.1,5.0,4.3,4.2,4.0,3.7,3.8,2.9,3.0,2.7,3.4,3.6,3.9,4.3,3.8,3.9,3.5,4.0,3.9,4.0,3.5,3.8,4.2,3.8,3.4,3.5,2.7,3.2,2.7,3.0,2.6,2.5,2.0,2.3,1.8,2.4,2.2,2.8,3.2,3.6,3.3,3.7,4.0,3.1,4.0,4.4,3.8,3.4,3.0,2.6,2.5,1.7,2.2,1.6,2.2,2.1,2.7,2.5,3.1,2.9,3.4,3.5,3.8,4.1,4.0,4.4,4.3,3.9,4.1,3.7,4.2,4.3,4.5,5.1,6.1,5.9,7.7],[12.8,12.4,12.4,10.8,12.6,11.6,12.1,13.0,12.8,11.6,11.7,12.5,10.6,10.3,9.9,10.0,9.3,8.7,8.4,8.7,7.0,7.3,6.2,7.8,6.0,4.6,4.1,3.9,4.6,4.0,2.6,2.3,2.8,3.1,2.8,3.4,3.0,3.2,3.2,3.3,3.8,3.8,3.4,3.5,3.7,4.0,4.0,4.7,4.5,5.2,4.9,5.5,5.8,6.2,6.4,6.9,7.3,7.6,8.4,8.9,9.6,10.8,10.9,9.3,8.9,8.3,7.4,7.2,6.9,6.2,6.2,5.6,5.3,4.8,4.6,4.1,3.8,3.4,3.2,2.9,2.6,2.4,1.9,2.1,1.7,2.4,1.9,2.7,2.4,2.9,3.0,3.4,2.8,2.7,3.2,3.5,2.8,3.0,2.4,2.0,1.6,1.5,1.2,1.1,0.8,0.8,0.9,1.1,1.1,1.0,1.2,1.4,1.4,1.5,1.7,1.8,1.8,2.1,2.1,2.3,2.3,2.6,2.6,3.1,3.3,3.4,3.4,2.9,2.8,2.6,3.2,2.7,3.0,3.0,3.1,3.5,3.5,4.0,4.0,4.0,4.7,4.7,5.1,5.0,5.1,5.6,5.8,5.6,5.3,4.9,4.3,4.5,5.0,4.3,4.2,4.7,4.8,4.1,4.4,4.9,4.6,4.3,4.8,5.0,4.6,5.2,4.4,4.3,4.2,3.8,3.6,3.7,3.2,3.5,3.2,3.1,3.4,3.6,3.5,3.7,4.2,4.1,4.0,4.5,5.0,5.6,6.2,6.6,6.8,6.8,6.8,5.7,6.1,5.8,6.5,7.0,7.1,7.7,7.0,5.9,6.3,5.3,3.9,4.5,4.2,4.8,4.6,4.1,3.9,3.8,3.4,3.5,2.6,2.7,2.4,3.0,3.3,3.5,3.9,3.5,3.6,3.3,3.8,3.9,3.9,3.4,3.7,4.1,3.7,3.2,3.3,2.6,3.0,2.5,2.9,2.6,2.5,1.9,2.4,1.8,2.5,2.4,2.8,3.2,3.7,3.4,3.8,4.1,3.3,4.0,4.3,4.0,3.6,2.9,2.8,2.6,1.9,2.3,1.6,2.2,2.0,2.5,2.4,2.9,2.8,3.4,3.5,3.7,4.1,3.8,4.3,4.1,3.7,4.0,3.3,3.8,3.9,4.1,4.9,6.0,6.0,7.8],[12.7,13.1,11.8,10.8,11.9,10.8,11.0,12.3,13.5,11.0,10.8,11.9,10.8,10.3,9.7,10.2,8.7,8.2,8.6,7.7,7.0,7.3,6.1,7.4,5.6,4.8,3.9,3.7,4.7,3.7,2.5,2.4,2.8,3.1,3.0,3.4,2.9,3.2,3.2,3.3,3.6,3.6,3.3,3.3,3.6,4.0,4.1,4.8,4.4,5.4,5.0,5.6,5.9,6.2,6.5,7.1,7.5,7.6,8.5,8.9,9.6,10.8,10.8,9.4,8.8,8.5,7.5,7.4,6.9,6.4,6.1,5.6,5.4,4.6,4.8,3.9,3.7,3.3,3.0,2.9,2.4,2.3,1.8,1.8,1.6,2.1,1.8,2.4,2.1,2.7,2.9,3.2,2.6,2.4,3.0,3.3,2.6,3.0,2.3,2.0,1.7,1.5,1.2,1.2,1.1,0.9,0.8,0.8,1.0,1.0,1.0,1.2,1.3,1.5,1.6,1.7,1.8,1.9,2.0,2.3,2.3,2.4,2.4,2.9,3.0,3.0,3.0,2.7,2.4,2.5,3.1,2.6,2.9,2.9,3.0,3.4,3.5,4.0,3.9,4.1,4.6,4.5,5.0,5.0,4.9,5.6,5.7,5.4,5.1,4.8,4.1,4.3,5.0,4.3,4.1,4.7,4.8,4.1,4.3,5.0,4.7,4.3,4.9,5.0,4.8,5.3,4.6,4.5,4.3,3.9,3.6,3.6,3.0,3.4,3.0,3.0,3.3,3.5,3.4,3.6,4.1,4.1,4.0,4.5,4.8,5.5,6.1,6.4,6.8,6.5,6.6,5.4,5.9,5.5,6.3,6.6,6.7,7.3,6.4,5.5,6.1,5.2,4.0,4.5,4.1,4.8,4.7,4.1,3.9,3.8,3.3,3.4,2.5,2.5,2.3,2.8,3.1,3.3,3.6,3.3,3.5,3.2,3.9,3.8,3.9,3.4,3.8,4.2,3.8,3.3,3.6,2.6,3.1,2.6,2.9,2.4,2.4,1.7,2.1,1.6,2.2,2.1,2.6,3.1,3.5,3.2,3.5,3.7,3.0,3.8,4.1,3.4,3.3,2.8,2.5,2.4,1.7,2.0,1.4,2.0,1.9,2.4,2.4,3.0,2.8,3.4,3.4,4.0,4.3,3.8,4.4,4.3,3.5,4.0,3.3,3.8,3.7,3.9,4.6,5.6,5.6,7.7],[14.5,14.0,13.2,11.5,13.3,11.5,12.7,13.3,14.0,12.3,11.8,13.0,11.6,10.0,9.5,10.1,9.2,9.1,9.2,7.9,7.7,7.2,6.0,8.0,6.1,5.0,3.8,3.5,4.2,3.2,2.3,1.8,2.3,2.6,2.3,2.6,2.2,2.4,2.4,2.5,2.8,2.8,2.6,2.7,2.6,3.0,3.0,3.5,3.3,4.1,3.8,4.3,4.7,5.1,5.2,5.7,5.9,6.2,6.9,7.1,7.9,8.8,8.9,7.7,7.1,6.9,6.1,6.1,5.5,5.3,5.0,4.4,4.1,3.5,3.4,3.0,2.8,2.5,2.4,2.2,1.9,1.8,1.4,1.5,1.2,1.7,1.5,2.0,1.9,2.4,2.6,2.9,2.5,2.4,2.9,3.3,2.8,3.1,2.6,2.4,1.8,1.7,1.4,1.4,1.2,1.1,0.8,0.8,0.8,0.9,0.9,0.9,1.1,1.3,1.3,1.3,1.5,1.6,1.6,1.8,2.0,2.1,2.1,2.4,2.4,2.5,2.6,2.3,2.1,1.9,2.4,2.1,2.3,2.3,2.4,2.6,2.8,3.2,3.2,3.4,3.9,3.9,4.2,4.2,4.3,4.8,5.0,4.8,4.5,4.3,3.8,3.9,4.4,3.8,3.7,4.1,4.1,3.5,3.8,4.2,3.8,3.5,4.0,4.1,3.8,4.1,3.6,3.8,3.6,3.3,3.2,3.1,2.6,3.0,2.9,2.9,3.1,3.4,3.2,3.5,3.9,3.9,3.8,4.3,4.6,5.1,5.6,5.9,6.2,5.9,5.9,5.0,5.4,5.0,5.5,5.9,6.2,6.8,5.9,5.0,5.7,4.9,3.7,4.1,3.8,4.2,4.1,3.7,3.5,3.4,2.9,3.2,2.2,2.3,2.1,2.6,2.8,3.1,3.3,2.9,3.1,2.7,3.3,3.1,3.2,2.7,3.0,3.3,2.9,2.5,2.6,2.0,2.2,1.9,2.2,1.8,1.8,1.4,1.6,1.4,1.8,1.9,2.2,2.6,3.0,2.7,3.0,3.3,2.6,3.1,3.5,3.0,2.9,2.4,2.1,1.9,1.4,1.6,1.2,1.6,1.5,1.9,1.7,2.2,2.1,2.5,2.6,2.9,3.1,2.9,3.4,3.3,2.8,3.3,2.7,3.2,3.3,3.6,4.1,5.1,4.9,7.1],[13.5,12.8,13.0,11.9,13.2,12.2,12.5,12.5,13.2,12.0,12.2,12.9,11.8,10.4,9.8,9.6,8.6,8.7,9.2,8.3,7.6,7.5,6.2,8.7,6.2,5.1,3.8,3.2,4.3,3.0,2.0,1.7,2.2,2.4,2.1,2.5,2.1,2.3,2.3,2.3,2.6,2.6,2.4,2.5,2.5,2.8,2.9,3.4,3.2,3.8,3.8,4.3,4.6,5.1,5.1,5.8,6.0,6.2,6.7,6.9,7.6,8.5,8.9,7.6,7.1,6.6,5.9,5.9,5.5,5.1,4.7,4.3,4.0,3.4,3.2,2.9,2.6,2.4,2.2,2.0,1.8,1.7,1.4,1.5,1.3,1.6,1.5,2.0,1.9,2.5,2.6,3.1,2.5,2.3,2.8,3.3,2.8,3.1,2.5,2.4,1.9,1.8,1.6,1.4,1.2,1.2,0.9,0.8,0.8,0.8,0.9,0.9,0.9,1.2,1.3,1.3,1.3,1.5,1.5,1.7,1.8,2.0,1.9,2.5,2.3,2.5,2.4,2.2,2.1,1.8,2.3,2.0,2.2,2.3,2.4,2.6,2.7,3.1,3.2,3.3,3.8,3.8,4.2,4.1,4.2,4.7,4.9,4.6,4.3,4.1,3.6,3.7,4.1,3.6,3.4,3.8,3.9,3.3,3.5,4.1,3.6,3.3,3.9,4.0,3.6,4.0,3.4,3.5,3.4,3.1,2.9,3.1,2.5,2.9,2.8,2.7,3.0,3.2,3.0,3.3,3.7,3.6,3.6,4.1,4.5,4.8,5.3,5.6,6.0,5.6,5.6,4.8,5.0,4.7,5.3,5.7,5.8,6.5,5.5,4.8,5.7,4.4,3.4,3.8,3.6,3.9,3.8,3.4,3.3,3.2,2.8,2.9,2.1,2.3,2.0,2.4,2.8,3.0,3.2,2.9,3.0,2.6,3.1,3.0,3.1,2.6,2.9,3.2,2.8,2.4,2.6,1.8,2.2,1.8,1.9,1.7,1.7,1.3,1.6,1.3,1.7,1.8,2.1,2.5,2.9,2.8,2.9,3.1,2.5,3.0,3.2,3.0,3.0,2.4,2.1,1.9,1.4,1.5,1.1,1.5,1.4,1.7,1.6,2.0,2.0,2.4,2.6,2.9,3.0,2.8,3.3,3.1,2.7,3.1,2.6,3.1,3.3,3.5,4.0,5.1,4.8,7.2],[12.5,13.0,11.6,11.0,12.1,11.2,11.7,12.3,12.9,11.6,11.4,12.2,11.2,10.1,9.7,9.6,10.3,8.7,9.3,8.7,7.6,6.2,5.8,6.9,5.7,4.4,3.4,3.5,4.0,3.0,1.8,1.7,2.0,2.2,2.0,2.3,2.0,2.2,2.2,2.3,2.5,2.6,2.4,2.5,2.4,2.9,2.9,3.4,3.1,3.8,3.7,4.2,4.6,5.0,5.1,5.5,5.8,5.9,6.4,6.9,7.5,8.6,8.6,7.2,7.0,6.6,5.8,5.9,5.4,5.1,4.6,4.2,3.9,3.4,3.3,2.9,2.8,2.3,2.3,2.0,1.8,1.7,1.3,1.5,1.4,1.7,1.6,2.1,2.0,2.4,2.6,3.0,2.5,2.5,2.9,3.3,2.8,3.2,2.6,2.3,1.9,1.7,1.6,1.6,1.2,1.1,1.0,0.9,0.8,0.8,0.8,0.9,0.9,0.9,1.1,1.2,1.2,1.3,1.5,1.6,1.7,1.8,1.8,2.2,2.3,2.3,2.3,2.1,1.9,1.8,2.3,1.9,2.0,2.1,2.3,2.5,2.6,3.0,3.0,3.1,3.6,3.5,3.8,3.8,3.9,4.3,4.5,4.4,4.0,3.8,3.4,3.5,3.8,3.3,3.2,3.6,3.6,3.1,3.2,3.8,3.4,3.1,3.6,3.7,3.4,3.7,3.2,3.2,3.1,2.8,2.7,3.0,2.2,2.7,2.4,2.5,2.8,3.0,2.8,3.0,3.4,3.4,3.4,3.7,4.0,4.5,5.0,5.4,5.7,5.2,5.4,4.5,4.7,4.5,5.2,5.7,5.7,6.4,5.6,4.8,5.7,4.5,3.3,3.8,3.5,3.7,3.6,3.3,3.1,3.2,2.5,2.8,1.9,2.1,1.7,2.2,2.5,2.8,2.9,2.7,2.8,2.4,2.9,2.7,2.8,2.4,2.8,2.9,2.6,2.2,2.4,1.8,2.1,1.8,2.0,1.8,1.7,1.4,1.6,1.4,1.8,1.9,2.2,2.6,2.9,2.7,3.0,3.2,2.7,3.0,3.3,3.0,3.0,2.4,2.3,2.0,1.6,1.6,1.2,1.6,1.4,1.8,1.7,2.0,1.9,2.4,2.5,2.9,3.0,2.7,3.2,3.0,2.5,3.0,2.5,2.9,3.0,3.3,3.8,4.8,4.7,7.0],[13.4,13.9,13.6,11.9,12.3,11.2,12.0,12.6,13.9,12.7,12.1,13.5,12.4,10.5,10.0,10.2,9.7,8.5,9.4,8.6,7.0,7.5,5.7,7.3,6.1,4.9,3.9,3.5,4.7,3.2,1.9,1.8,2.2,2.3,2.1,2.5,2.2,2.3,2.4,2.4,2.7,2.7,2.5,2.6,2.6,3.0,3.1,3.6,3.3,4.0,3.9,4.4,4.8,5.1,5.4,5.8,6.1,6.1,6.9,7.2,7.9,9.4,9.5,7.6,7.3,7.2,6.1,6.1,5.7,5.3,5.0,4.5,4.4,3.5,3.5,2.9,2.8,2.4,2.2,2.1,1.7,1.7,1.2,1.5,1.3,1.8,1.7,2.2,2.3,2.8,2.9,3.4,2.8,2.6,3.2,3.7,3.2,3.4,2.8,2.5,2.0,1.9,1.8,1.7,1.4,1.3,1.1,1.0,1.0,0.8,0.8,0.8,0.9,1.0,1.0,1.1,1.3,1.3,1.4,1.6,1.7,1.9,1.8,2.3,2.3,2.4,2.4,2.1,1.8,1.7,2.2,1.9,2.2,2.3,2.3,2.6,2.8,3.1,3.1,3.3,3.7,3.7,4.1,4.1,4.1,4.6,4.8,4.6,4.3,4.2,3.6,3.7,4.1,3.5,3.5,3.9,3.8,3.3,3.5,4.0,3.7,3.4,3.9,4.0,3.6,4.0,3.5,3.6,3.4,3.1,3.0,3.0,2.4,2.7,2.6,2.6,3.0,3.0,2.9,3.4,3.7,3.6,3.7,4.1,4.4,5.0,5.5,5.9,6.3,5.8,6.0,4.9,5.3,4.9,5.6,6.0,6.3,6.9,6.0,5.1,5.8,4.8,3.5,4.0,3.6,3.9,3.9,3.4,3.3,3.2,2.7,2.9,2.1,2.2,1.9,2.4,2.6,2.9,3.1,2.7,2.9,2.5,3.2,3.0,3.1,2.5,2.9,3.3,2.8,2.3,2.5,1.9,2.2,1.9,2.1,1.8,1.8,1.5,1.7,1.5,1.9,1.9,2.4,2.9,3.2,3.0,3.2,3.5,2.7,3.4,3.7,3.1,3.3,2.6,2.4,2.1,1.6,1.6,1.2,1.6,1.4,1.8,1.7,2.1,1.9,2.5,2.6,3.0,3.2,2.9,3.4,3.2,2.7,3.3,2.6,3.1,3.2,3.4,3.9,5.0,4.8,7.0],[13.8,13.4,13.3,12.7,13.0,11.7,12.2,12.1,12.8,13.5,12.2,13.1,13.4,10.7,10.3,10.8,9.3,9.1,8.9,8.5,7.0,8.4,6.0,8.2,5.9,4.9,3.8,3.2,4.8,2.9,1.7,1.5,1.9,1.9,1.7,2.0,1.8,2.0,2.0,2.0,2.2,2.2,2.1,2.2,2.2,2.5,2.5,2.9,2.6,3.3,3.2,3.7,3.8,4.4,4.4,5.0,5.1,5.3,5.9,6.1,6.5,7.4,7.6,6.4,6.1,6.0,5.2,5.3,4.8,4.4,4.0,3.7,3.3,2.8,2.8,2.4,2.3,2.0,1.9,1.7,1.5,1.4,1.1,1.4,1.2,1.6,1.5,2.0,1.9,2.4,2.5,3.1,2.6,2.5,2.9,3.5,3.1,3.3,2.8,2.4,1.9,1.9,1.8,1.8,1.4,1.4,1.1,1.0,1.0,0.9,0.8,0.8,0.8,0.9,0.9,0.9,1.1,1.2,1.2,1.3,1.4,1.6,1.5,1.9,1.9,2.1,2.1,1.8,1.6,1.4,1.8,1.6,1.7,1.8,1.9,2.0,2.2,2.5,2.6,2.7,3.1,3.2,3.5,3.4,3.6,4.0,4.2,4.1,3.7,3.7,3.3,3.4,3.7,3.1,3.1,3.4,3.3,2.8,3.1,3.4,2.9,2.8,3.2,3.3,3.0,3.3,2.8,3.0,2.9,2.5,2.5,2.7,2.0,2.6,2.4,2.5,2.7,2.8,2.8,3.2,3.4,3.4,3.5,3.9,4.1,4.7,5.0,5.2,5.7,5.3,5.5,4.6,4.9,4.5,5.2,5.6,5.9,6.6,5.7,4.8,5.6,4.5,3.3,3.5,3.4,3.5,3.5,3.1,2.9,3.0,2.3,2.6,1.8,2.0,1.6,2.1,2.3,2.7,2.8,2.4,2.6,2.1,2.7,2.4,2.5,2.1,2.5,2.6,2.3,2.0,2.0,1.6,1.8,1.6,1.7,1.5,1.5,1.3,1.5,1.4,1.7,1.9,2.1,2.5,2.8,2.7,2.8,3.1,2.5,3.0,3.2,2.9,2.9,2.3,2.1,1.8,1.6,1.6,1.1,1.5,1.2,1.5,1.4,1.7,1.6,2.0,2.1,2.3,2.5,2.3,2.6,2.6,2.2,2.6,2.2,2.6,2.8,3.1,3.5,4.7,4.4,6.7],[13.9,13.1,13.1,12.3,13.7,12.4,12.7,12.5,13.2,12.8,12.6,13.3,12.4,10.5,11.1,11.0,9.7,9.5,9.1,8.8,7.4,7.2,6.1,8.8,6.0,4.6,3.6,3.3,4.0,2.9,1.7,1.5,1.9,2.0,1.8,2.2,2.0,2.2,2.3,2.2,2.7,2.6,2.5,2.5,2.3,2.8,2.7,3.3,2.9,3.5,3.6,4.0,4.2,4.8,4.8,5.3,5.6,5.7,6.3,6.5,7.1,8.1,8.3,6.9,6.6,6.3,5.5,5.5,5.2,4.7,4.3,4.0,3.7,3.2,3.1,2.7,2.6,2.1,2.2,1.9,1.7,1.7,1.3,1.5,1.4,1.8,1.7,2.1,2.1,2.6,2.8,3.2,2.8,2.5,3.1,3.6,3.2,3.2,2.9,2.6,2.1,2.1,2.0,2.0,1.5,1.6,1.4,1.1,1.1,1.0,0.9,0.8,0.8,0.8,1.1,1.0,1.0,1.2,1.3,1.4,1.4,1.7,1.6,2.1,2.1,2.3,2.3,2.1,1.8,1.5,2.0,1.6,1.8,1.8,2.1,2.2,2.3,2.7,2.8,3.0,3.4,3.5,3.8,3.7,3.8,4.4,4.6,4.4,4.1,3.9,3.4,3.5,3.8,3.3,3.1,3.5,3.5,2.9,3.2,3.6,3.2,2.9,3.4,3.6,3.2,3.5,3.0,3.2,3.0,2.6,2.6,2.8,2.0,2.6,2.4,2.5,2.8,2.8,2.9,3.1,3.5,3.5,3.5,3.9,4.1,4.8,5.2,5.7,5.9,5.7,5.6,4.8,4.9,4.7,5.5,6.0,6.2,6.7,5.9,5.1,6.0,4.5,3.4,3.7,3.4,3.6,3.5,3.2,3.0,3.0,2.5,2.8,1.9,2.1,1.6,2.1,2.4,2.7,2.9,2.4,2.6,2.1,2.7,2.5,2.6,2.1,2.6,2.8,2.4,2.0,2.2,1.6,2.1,1.7,2.0,1.8,1.8,1.5,1.7,1.5,2.0,2.0,2.2,2.7,3.0,2.8,3.1,3.3,2.6,3.1,3.3,3.0,2.9,2.6,2.2,2.0,1.7,1.8,1.3,1.6,1.4,1.8,1.6,1.9,1.7,2.1,2.2,2.5,2.7,2.5,2.9,2.7,2.2,2.8,2.3,2.8,3.0,3.2,3.8,4.9,4.7,7.0],[13.4,13.5,13.5,12.5,12.9,11.9,12.2,13.0,13.3,13.5,12.1,13.0,13.1,11.1,10.7,10.8,10.2,9.1,9.7,8.5,7.4,8.0,6.0,7.8,5.8,4.8,3.9,3.7,4.0,2.9,1.9,1.7,2.1,2.3,2.1,2.7,2.2,2.6,2.7,2.7,3.1,3.1,2.8,2.9,2.8,3.5,3.2,3.9,3.3,4.0,4.0,4.4,4.8,5.3,5.5,5.9,6.4,6.4,7.2,7.3,8.3,9.6,9.8,7.9,7.4,7.2,6.2,6.3,5.9,5.4,4.9,4.6,4.3,3.8,3.8,3.2,3.1,2.5,2.5,2.3,1.9,1.9,1.4,1.7,1.6,2.2,1.9,2.4,2.5,3.1,3.5,3.9,3.1,3.0,3.9,4.2,3.4,3.7,3.3,2.9,2.5,2.4,2.3,2.1,1.8,1.8,1.6,1.4,1.2,1.2,1.0,1.0,0.8,0.8,0.9,1.0,1.1,1.0,1.2,1.4,1.6,1.7,1.7,2.3,2.2,2.4,2.3,2.2,1.8,1.7,2.3,1.8,1.9,2.1,2.3,2.5,2.6,3.2,3.1,3.4,3.9,3.9,4.4,4.2,4.4,4.9,5.3,5.0,4.5,4.5,3.7,3.9,4.4,3.9,3.7,4.1,4.0,3.6,3.7,4.2,3.9,3.5,4.2,4.2,3.8,4.2,3.6,3.7,3.5,3.0,2.9,3.1,2.4,2.9,2.5,2.6,3.0,3.0,3.1,3.6,3.8,3.9,4.0,4.4,4.8,5.4,5.8,6.4,6.7,6.2,6.2,5.2,5.5,5.2,5.8,6.3,6.4,7.0,6.1,5.3,6.4,5.0,3.5,4.2,3.9,4.2,3.9,3.6,3.2,3.3,2.7,2.9,2.1,2.2,1.8,2.3,2.6,2.7,3.0,2.7,3.1,2.4,3.2,2.9,3.1,2.5,3.0,3.3,2.8,2.4,2.6,1.9,2.4,2.1,2.4,2.2,2.1,1.6,2.1,1.9,2.3,2.4,2.8,3.5,3.7,3.2,3.6,3.8,3.1,3.9,4.2,3.6,3.8,3.0,2.7,2.4,2.1,2.0,1.5,2.0,1.6,2.0,1.7,2.3,2.0,2.6,2.5,3.0,3.4,2.9,3.5,3.3,2.6,3.4,2.5,3.2,3.1,3.6,4.2,5.1,5.0,7.3],[14.2,13.2,13.6,12.5,12.4,11.4,12.3,12.6,13.1,13.2,12.2,13.1,13.0,10.5,10.1,10.8,10.1,9.2,10.2,8.6,7.9,8.3,6.1,7.4,6.0,5.3,3.9,3.5,4.6,2.9,1.7,1.5,1.9,1.9,1.7,2.0,1.8,2.0,2.0,1.9,2.2,2.2,2.1,2.2,2.1,2.5,2.3,2.9,2.6,3.2,3.2,3.6,3.8,4.4,4.5,5.1,5.1,5.2,5.8,6.2,6.9,7.8,8.0,6.6,6.2,6.3,5.4,5.4,4.8,4.4,4.0,3.7,3.4,2.9,2.8,2.4,2.3,1.9,1.9,1.7,1.5,1.5,1.1,1.4,1.4,1.8,1.9,2.3,2.3,2.9,3.1,3.4,3.0,2.9,3.3,3.7,3.3,3.5,3.1,3.0,2.4,2.3,2.2,2.2,1.8,1.8,1.6,1.4,1.3,1.2,0.9,1.0,0.9,0.8,0.8,0.8,1.0,1.0,1.0,1.1,1.3,1.4,1.3,1.9,1.7,2.1,2.0,1.8,1.5,1.3,1.7,1.4,1.5,1.7,1.8,1.9,2.1,2.5,2.5,2.7,3.1,3.3,3.5,3.4,3.6,4.0,4.3,4.0,3.7,3.7,3.2,3.4,3.5,3.0,2.9,3.3,3.2,2.6,3.0,3.3,3.0,2.7,3.2,3.3,2.9,3.3,2.9,3.0,2.8,2.5,2.5,2.5,1.9,2.3,2.2,2.3,2.6,2.7,2.7,3.0,3.3,3.3,3.5,3.7,3.8,4.4,4.8,5.0,5.5,4.9,5.2,4.5,4.6,4.5,5.1,5.5,5.8,6.5,5.7,4.9,5.6,4.5,3.2,3.6,3.2,3.5,3.5,3.0,2.9,2.9,2.3,2.5,1.8,2.0,1.5,1.9,2.1,2.4,2.6,2.2,2.4,1.9,2.6,2.4,2.5,2.0,2.4,2.6,2.2,1.8,1.9,1.5,1.7,1.5,1.7,1.7,1.6,1.5,1.7,1.7,1.9,2.2,2.4,3.0,3.2,2.9,3.1,3.4,2.8,3.3,3.6,3.2,3.3,2.7,2.5,2.3,1.9,1.8,1.3,1.6,1.3,1.5,1.4,1.6,1.4,1.8,1.9,2.1,2.5,2.2,2.7,2.5,2.1,2.6,2.0,2.5,2.7,2.9,3.6,4.5,4.2,6.6],[14.3,13.4,14.0,13.6,13.7,12.4,12.9,13.1,13.3,13.9,12.6,13.3,13.6,11.2,11.7,11.8,9.8,9.4,9.2,8.8,7.2,8.4,6.4,8.0,5.6,4.8,3.9,3.5,4.4,2.8,1.5,1.3,1.7,1.7,1.5,1.7,1.7,1.8,1.9,1.9,2.3,2.3,2.1,2.1,2.0,2.4,2.2,2.7,2.5,3.0,3.1,3.4,3.5,4.2,4.2,4.9,4.8,5.2,5.7,5.9,6.5,7.4,7.4,6.4,6.2,5.7,5.1,5.1,4.5,4.2,3.7,3.4,3.1,2.6,2.7,2.2,2.1,1.7,1.8,1.6,1.4,1.5,1.1,1.4,1.4,1.7,1.8,2.1,2.3,2.7,2.9,3.3,3.0,2.9,3.3,3.8,3.4,3.6,3.2,3.3,2.4,2.4,2.3,2.2,1.8,1.8,1.6,1.4,1.3,1.2,1.1,1.0,1.0,1.0,0.8,0.8,0.8,0.9,0.9,0.9,1.2,1.3,1.3,1.8,1.6,1.9,1.9,1.8,1.4,1.2,1.5,1.3,1.4,1.5,1.6,1.6,1.8,2.1,2.3,2.4,2.7,2.9,3.3,3.0,3.2,3.7,4.1,3.9,3.4,3.4,3.0,3.0,3.2,2.7,2.6,2.9,2.8,2.4,2.6,2.8,2.6,2.3,2.7,2.8,2.6,2.8,2.5,2.6,2.4,2.1,2.1,2.2,1.7,2.1,2.1,2.2,2.5,2.5,2.5,2.9,3.2,3.1,3.3,3.6,3.6,4.4,4.6,5.0,5.3,4.9,5.0,4.2,4.4,4.3,4.9,5.4,5.7,6.4,5.5,4.8,5.5,4.4,3.0,3.3,3.0,3.0,3.2,2.7,2.6,2.7,2.2,2.4,1.7,1.9,1.5,1.8,2.1,2.4,2.5,2.1,2.2,1.7,2.2,2.1,2.1,1.7,2.2,2.2,2.0,1.5,1.7,1.3,1.6,1.5,1.7,1.7,1.7,1.5,1.8,1.7,2.0,2.2,2.4,2.9,3.2,2.9,3.0,3.2,2.8,3.1,3.4,3.0,3.1,2.7,2.4,2.1,1.8,1.7,1.4,1.6,1.4,1.6,1.3,1.6,1.3,1.6,1.7,1.9,2.1,1.9,2.3,2.1,1.8,2.2,1.9,2.3,2.6,2.8,3.4,4.6,4.3,6.7],[13.5,12.3,12.7,12.1,12.7,11.2,12.1,12.3,12.4,12.9,11.6,12.2,12.5,10.4,11.0,10.6,10.3,9.0,9.4,8.6,7.8,8.1,6.2,7.1,5.4,4.5,3.7,3.4,3.8,2.8,1.5,1.4,1.8,1.8,1.6,1.9,1.8,2.0,2.2,2.1,2.5,2.5,2.3,2.3,2.1,2.6,2.4,3.0,2.7,3.2,3.3,3.8,3.7,4.5,4.6,5.2,5.2,5.6,6.1,6.2,6.9,7.8,8.0,6.8,6.6,6.2,5.4,5.5,4.8,4.5,4.0,3.7,3.4,2.9,2.9,2.4,2.4,1.9,2.0,1.8,1.6,1.7,1.2,1.6,1.6,2.1,2.0,2.5,2.6,3.2,3.4,3.7,3.3,3.1,3.6,4.1,3.6,3.7,3.4,3.3,2.5,2.5,2.4,2.4,2.0,2.0,1.8,1.6,1.5,1.4,1.2,1.2,1.1,1.1,1.0,0.8,0.8,0.8,1.0,0.9,1.0,1.2,1.3,1.8,1.8,2.2,2.2,2.0,1.6,1.3,1.7,1.3,1.4,1.5,1.7,1.8,1.8,2.2,2.3,2.3,2.8,2.9,3.3,3.0,3.2,3.7,4.1,3.9,3.4,3.3,2.9,2.9,3.2,2.7,2.5,2.9,2.9,2.4,2.5,3.0,2.6,2.4,2.8,3.0,2.7,3.1,2.6,2.7,2.4,2.2,2.1,2.2,1.6,2.1,2.0,2.2,2.4,2.3,2.4,2.7,3.0,2.9,3.2,3.5,3.6,4.2,4.5,4.9,5.3,4.9,4.9,4.2,4.3,4.3,4.9,5.3,5.6,6.3,5.4,4.8,5.4,4.2,2.8,3.3,2.9,3.2,3.3,2.7,2.7,2.5,2.1,2.3,1.6,1.8,1.4,1.6,2.1,2.3,2.3,2.0,2.0,1.7,2.2,2.1,2.1,1.8,2.3,2.4,2.1,1.6,1.8,1.5,1.8,1.6,1.9,1.9,1.9,1.6,2.0,1.9,2.1,2.3,2.7,3.1,3.4,3.2,3.3,3.6,3.1,3.5,3.8,3.5,3.6,2.9,2.7,2.4,2.0,2.0,1.5,1.8,1.4,1.7,1.5,1.7,1.4,1.8,1.7,2.1,2.3,2.1,2.4,2.2,1.7,2.2,1.8,2.2,2.3,2.5,3.4,4.5,4.2,6.6],[14.4,13.8,13.3,12.0,13.1,12.0,12.9,13.2,13.3,13.3,12.4,13.6,12.9,11.5,11.0,11.2,10.5,9.4,10.2,8.9,8.2,8.5,6.7,7.7,6.0,5.1,4.5,3.6,4.4,2.9,1.6,1.5,1.8,1.8,1.6,2.0,1.9,2.1,2.2,2.1,2.7,2.5,2.3,2.3,2.1,2.6,2.4,3.0,2.6,3.2,3.2,3.6,3.7,4.3,4.4,5.1,5.0,5.5,5.9,6.0,6.7,7.7,8.0,6.5,6.3,5.9,5.3,5.2,4.7,4.3,3.9,3.6,3.4,2.8,2.9,2.3,2.3,1.9,2.0,1.8,1.6,1.7,1.3,1.7,1.7,2.2,2.2,2.8,2.8,3.4,3.7,4.0,3.5,3.2,3.9,4.4,3.7,4.0,3.5,3.4,2.7,2.6,2.6,2.5,2.2,2.1,2.0,1.7,1.7,1.5,1.3,1.3,1.2,1.2,1.0,1.0,0.8,0.8,0.8,0.9,1.0,1.1,1.1,1.6,1.6,1.9,2.0,1.9,1.4,1.3,1.5,1.2,1.3,1.4,1.5,1.7,1.8,2.2,2.3,2.4,2.8,2.9,3.3,3.2,3.3,3.8,4.2,4.1,3.6,3.5,2.9,3.1,3.4,2.8,2.7,3.1,3.0,2.5,2.7,3.1,2.6,2.5,3.0,3.1,2.8,3.2,2.6,2.8,2.6,2.4,2.3,2.3,1.7,2.1,2.0,2.3,2.5,2.4,2.4,2.9,3.0,3.0,3.4,3.6,3.7,4.4,4.7,5.2,5.5,5.1,5.1,4.4,4.5,4.4,5.0,5.4,5.8,6.4,5.7,4.9,5.4,4.4,2.9,3.3,2.9,3.2,3.3,2.8,2.7,2.6,2.2,2.4,1.6,1.9,1.5,1.6,2.0,2.3,2.4,2.0,2.1,1.7,2.3,2.2,2.3,1.8,2.4,2.4,2.1,1.7,1.9,1.5,1.9,1.7,2.0,2.0,2.0,1.7,2.1,2.1,2.4,2.6,2.9,3.5,3.6,3.3,3.5,3.8,3.4,3.9,4.3,3.8,3.9,3.3,2.9,2.6,2.2,2.2,1.8,1.9,1.6,1.8,1.5,1.7,1.4,1.9,1.7,2.1,2.3,2.0,2.4,2.3,1.8,2.2,1.8,2.2,2.3,2.5,3.4,4.4,4.2,6.4],[14.8,13.7,13.7,14.1,13.6,12.1,13.0,12.8,13.1,13.5,12.0,12.9,13.1,10.6,11.7,11.7,10.2,10.0,9.6,8.7,7.6,8.5,6.9,8.3,5.9,4.8,4.4,3.3,4.5,2.8,1.6,1.4,1.7,1.6,1.4,1.8,1.7,1.8,2.0,1.9,2.2,2.2,2.0,1.9,1.9,2.2,2.1,2.5,2.2,2.8,2.9,3.2,3.3,3.9,3.9,4.6,4.5,4.9,5.3,5.5,5.9,6.6,6.6,5.7,5.5,5.3,4.8,4.7,4.3,3.9,3.5,3.2,2.9,2.4,2.4,1.9,2.0,1.6,1.7,1.6,1.4,1.5,1.2,1.6,1.6,2.1,2.1,2.5,2.7,3.1,3.3,3.7,3.3,3.0,3.6,4.0,3.7,3.7,3.3,3.3,2.5,2.5,2.5,2.5,2.1,2.1,1.9,1.7,1.6,1.5,1.3,1.3,1.2,1.2,1.0,1.0,0.9,0.8,0.8,0.8,0.9,1.0,1.0,1.4,1.4,1.7,1.7,1.6,1.2,1.1,1.3,1.0,1.1,1.3,1.3,1.4,1.6,1.9,2.0,2.2,2.5,2.6,2.9,2.8,3.0,3.4,3.8,3.6,3.2,3.2,2.8,2.9,3.0,2.5,2.4,2.7,2.6,2.3,2.4,2.7,2.3,2.2,2.6,2.6,2.3,2.6,2.2,2.4,2.2,2.0,2.0,2.1,1.5,2.0,1.9,2.2,2.4,2.3,2.3,2.7,2.9,2.8,3.1,3.4,3.5,4.0,4.2,4.6,4.9,4.5,4.6,4.0,4.0,4.1,4.6,4.9,5.4,6.1,5.3,4.6,5.1,4.2,2.8,3.1,2.8,2.9,2.9,2.6,2.5,2.4,2.0,2.2,1.6,1.8,1.4,1.6,1.9,2.2,2.3,2.0,2.0,1.5,2.0,1.9,1.9,1.6,2.1,2.1,1.8,1.4,1.6,1.3,1.6,1.6,1.8,1.8,1.8,1.6,2.0,2.0,2.2,2.4,2.7,3.2,3.3,3.1,3.2,3.5,3.1,3.5,3.8,3.5,3.5,3.0,2.8,2.4,2.1,2.0,1.7,1.7,1.4,1.6,1.3,1.5,1.2,1.6,1.5,1.8,1.9,1.7,2.1,1.9,1.5,2.0,1.6,2.0,2.2,2.6,3.1,4.2,4.0,6.3],[14.7,13.9,14.3,13.5,13.9,12.1,12.9,13.7,13.8,13.6,12.5,13.4,13.3,11.8,12.4,12.1,10.3,10.2,9.8,8.7,7.7,8.0,6.4,8.0,5.6,4.8,4.1,3.3,4.6,2.9,1.5,1.4,1.7,1.5,1.3,1.6,1.6,1.7,1.8,1.7,2.1,2.0,1.9,1.8,1.8,2.1,1.9,2.3,2.1,2.6,2.7,3.0,3.2,3.7,3.7,4.3,4.2,4.6,4.9,5.0,5.5,6.2,6.3,5.6,5.4,5.0,4.6,4.5,4.0,3.7,3.3,3.0,2.8,2.3,2.4,1.8,1.9,1.5,1.6,1.5,1.4,1.5,1.2,1.6,1.6,2.0,2.1,2.4,2.6,3.0,3.1,3.6,3.2,2.9,3.5,4.0,3.7,3.7,3.4,3.4,2.6,2.6,2.6,2.5,2.1,2.1,2.0,1.7,1.7,1.6,1.5,1.3,1.3,1.4,1.1,1.0,1.0,0.9,0.8,0.8,0.8,1.1,1.1,1.4,1.4,1.7,1.7,1.6,1.3,1.1,1.3,0.9,0.9,1.1,1.3,1.3,1.4,1.7,1.8,1.9,2.2,2.3,2.6,2.3,2.5,2.9,3.2,3.1,2.7,2.7,2.4,2.5,2.5,2.2,2.0,2.3,2.3,1.9,2.1,2.3,2.0,1.8,2.2,2.3,2.1,2.3,2.0,2.2,1.9,1.8,1.8,1.8,1.4,1.8,1.8,2.0,2.2,2.0,2.1,2.5,2.6,2.5,2.9,3.0,3.1,3.6,3.8,4.1,4.4,4.1,4.1,3.6,3.6,3.8,4.2,4.6,5.0,5.8,5.0,4.4,4.9,4.0,2.5,2.8,2.5,2.6,2.7,2.3,2.4,2.2,1.9,2.1,1.5,1.7,1.3,1.5,1.8,2.0,2.0,1.8,1.7,1.3,1.7,1.6,1.7,1.5,2.0,2.0,1.6,1.3,1.5,1.2,1.5,1.5,1.7,1.7,1.8,1.6,2.0,2.0,2.1,2.4,2.6,3.0,3.2,2.9,3.0,3.3,2.9,3.2,3.5,3.2,3.3,2.8,2.6,2.4,2.1,2.0,1.6,1.7,1.4,1.5,1.3,1.4,1.1,1.5,1.4,1.6,1.7,1.6,1.8,1.7,1.4,1.7,1.4,1.7,1.9,2.2,2.8,4.0,3.7,6.2],[14.9,13.8,13.5,13.1,13.7,12.1,12.9,13.7,13.5,12.9,12.5,13.1,13.1,11.2,11.6,11.4,10.3,9.8,9.9,8.6,8.0,7.9,6.6,7.6,5.6,4.9,4.0,3.5,4.3,2.9,1.6,1.6,1.9,1.7,1.5,1.8,1.8,1.9,2.1,2.1,2.6,2.4,2.3,2.2,2.0,2.4,2.1,2.6,2.2,2.8,2.9,3.3,3.3,3.9,3.9,4.6,4.4,4.8,5.1,5.4,5.9,6.8,7.1,5.9,5.7,5.4,4.8,4.8,4.3,3.9,3.5,3.2,3.0,2.5,2.6,2.0,2.2,1.7,1.9,1.8,1.6,1.9,1.4,1.9,1.9,2.4,2.5,3.0,3.1,3.7,3.8,4.3,3.7,3.5,4.0,4.5,4.1,4.1,3.8,3.7,3.0,3.0,3.0,2.9,2.4,2.4,2.3,2.1,2.0,1.9,1.7,1.6,1.5,1.6,1.4,1.2,1.1,0.9,1.0,0.8,0.8,0.8,1.0,1.4,1.5,1.8,2.0,1.9,1.4,1.3,1.4,1.0,1.0,1.0,1.3,1.4,1.4,1.7,1.8,1.8,2.3,2.3,2.7,2.5,2.6,3.1,3.5,3.4,2.9,2.9,2.4,2.5,2.7,2.2,2.1,2.4,2.4,1.9,2.2,2.4,2.0,1.9,2.4,2.5,2.2,2.5,2.2,2.3,2.0,2.0,1.9,1.8,1.4,1.8,1.8,2.0,2.1,2.0,2.1,2.5,2.6,2.5,2.9,3.2,3.4,3.8,4.0,4.5,4.7,4.3,4.4,3.8,4.0,4.1,4.5,4.9,5.3,5.9,5.2,4.8,5.3,4.0,2.6,2.9,2.6,2.7,2.7,2.4,2.4,2.2,2.0,2.1,1.6,1.7,1.3,1.4,1.8,2.0,2.0,1.7,1.7,1.4,1.8,1.7,1.8,1.6,2.0,2.1,1.8,1.4,1.6,1.4,1.8,1.7,2.0,2.1,2.1,1.9,2.2,2.3,2.6,2.8,3.1,3.6,3.8,3.4,3.6,4.1,3.6,4.0,4.4,3.9,4.1,3.4,3.1,2.9,2.6,2.4,2.1,2.1,1.7,1.8,1.5,1.6,1.3,1.6,1.5,1.8,1.9,1.6,1.9,1.8,1.5,1.7,1.5,1.8,1.9,2.3,2.9,4.2,3.8,6.5],[16.3,15.3,15.4,14.2,14.4,12.7,13.9,14.8,14.9,14.2,13.7,15.4,14.3,12.6,12.5,12.5,11.4,11.1,11.5,9.7,9.1,9.1,7.5,8.5,6.4,5.4,4.5,3.8,4.7,3.0,1.8,1.9,2.1,1.9,1.9,2.4,2.3,2.6,2.9,2.9,3.6,3.3,3.0,2.9,2.6,3.2,2.8,3.4,2.9,3.6,3.5,3.9,4.0,4.6,4.7,5.4,5.3,5.7,6.0,6.2,6.8,7.8,8.1,6.8,6.5,6.3,5.6,5.5,5.1,4.7,4.3,3.9,3.8,3.1,3.3,2.6,2.8,2.3,2.4,2.5,2.0,2.5,1.9,2.5,2.5,3.2,3.3,3.9,4.2,4.8,4.9,5.4,4.6,4.5,5.1,5.5,4.9,5.0,4.4,4.5,3.8,3.6,3.5,3.5,3.1,3.0,2.9,2.8,2.5,2.3,2.2,2.2,2.0,2.0,1.7,1.6,1.4,1.1,1.2,1.2,0.8,0.8,0.9,1.3,1.5,1.6,2.0,2.1,1.5,1.5,1.6,1.1,1.2,1.3,1.3,1.8,1.8,2.2,2.2,2.3,2.9,3.0,3.4,3.2,3.4,3.9,4.2,4.1,3.5,3.5,2.9,3.1,3.4,2.8,2.5,3.1,3.1,2.4,2.7,3.1,2.6,2.5,3.0,3.1,2.9,3.3,2.7,2.9,2.5,2.4,2.2,2.2,1.7,2.0,2.0,2.3,2.6,2.5,2.4,2.9,3.1,3.1,3.3,3.6,3.7,4.2,4.6,5.0,5.2,5.0,4.9,4.2,4.4,4.4,4.8,5.4,5.9,6.6,5.6,5.0,5.4,4.2,2.9,3.2,2.9,3.0,3.1,2.7,2.7,2.5,2.1,2.2,1.7,2.0,1.5,1.6,2.0,2.3,2.4,1.9,2.0,1.6,2.2,2.2,2.3,1.9,2.6,2.7,2.2,1.9,2.3,1.9,2.5,2.4,2.7,2.8,2.7,2.6,3.0,3.1,3.5,3.9,4.2,4.7,4.8,4.4,4.5,5.0,4.7,5.2,5.5,5.1,5.3,4.6,4.2,4.0,3.6,3.2,2.8,2.7,2.2,2.6,2.1,2.3,1.7,2.3,1.9,2.5,2.6,2.2,2.5,2.4,1.9,2.3,1.7,2.2,2.4,2.7,3.4,4.4,4.3,6.9],[16.8,15.8,16.2,15.3,15.5,13.7,14.8,15.5,15.1,15.0,14.2,14.9,15.1,13.2,13.6,13.5,12.1,11.8,12.0,10.1,9.7,10.6,8.2,9.3,6.9,5.9,4.9,4.2,4.9,3.2,2.1,2.2,2.7,2.3,2.1,2.9,3.0,3.3,3.6,3.4,4.3,3.9,3.4,3.2,3.2,3.6,3.4,3.9,3.4,4.1,4.0,4.6,4.9,5.5,5.6,6.5,6.4,6.8,7.5,7.3,8.4,9.3,9.3,8.2,7.7,7.4,6.7,6.6,6.1,5.7,5.2,4.6,4.4,3.6,3.7,2.8,2.9,2.5,2.5,2.8,2.2,2.8,2.5,3.2,3.2,4.0,4.6,4.9,5.4,6.0,6.3,6.8,5.9,5.8,6.4,7.0,6.3,6.1,5.6,5.7,5.1,4.6,4.6,4.5,4.2,4.0,4.0,3.7,3.4,2.9,2.8,2.8,2.4,2.3,2.2,2.2,1.9,1.4,1.5,1.6,1.3,1.1,0.8,1.0,1.1,1.6,1.9,2.2,1.4,1.5,1.5,1.3,1.6,1.5,1.4,2.0,2.2,2.8,2.9,3.0,3.9,4.1,4.7,4.3,4.5,5.1,5.7,5.4,4.6,4.3,3.9,4.0,4.2,3.7,3.4,4.0,4.0,3.2,3.5,4.1,3.6,3.3,4.0,4.1,3.7,4.2,3.4,3.6,3.3,3.0,2.8,2.8,2.1,2.7,2.5,2.8,3.2,3.0,2.8,3.6,3.9,3.8,3.9,4.5,4.5,5.4,5.7,6.3,6.5,6.1,6.1,5.2,5.4,5.0,5.7,6.3,6.7,7.1,6.2,5.4,5.8,4.7,3.4,3.8,3.7,3.8,3.9,3.3,3.2,3.0,2.4,2.7,2.1,2.3,1.8,1.9,2.3,2.7,3.0,2.4,2.6,2.1,2.8,2.9,2.9,2.4,3.1,3.2,2.6,2.3,2.8,2.4,3.0,3.0,3.2,3.5,3.5,3.3,4.0,4.3,4.6,5.2,5.4,6.0,6.2,5.5,5.4,6.1,6.0,6.5,6.9,6.4,6.7,5.8,5.5,5.1,4.7,4.2,3.7,3.5,3.0,3.0,2.6,2.7,2.0,2.7,2.4,2.9,3.0,2.5,3.1,3.0,2.3,2.8,2.3,2.8,2.9,3.3,4.4,5.2,5.6,7.1],[17.3,16.5,16.6,15.9,15.3,13.9,15.1,15.8,15.9,15.0,14.6,15.3,14.9,13.6,13.7,13.6,12.6,12.0,12.1,10.8,10.3,10.3,8.0,9.2,6.9,6.0,5.2,4.5,5.3,3.6,2.4,2.8,3.0,2.9,2.7,3.6,3.4,4.0,4.2,3.9,4.8,4.2,3.7,3.4,3.3,3.9,3.7,4.4,3.8,4.8,4.4,4.9,5.6,6.0,6.3,7.1,7.2,7.5,8.1,8.3,8.9,10.0,10.2,8.9,8.3,7.9,7.4,7.1,6.7,6.2,5.6,5.0,4.9,3.9,4.1,3.0,3.1,2.8,2.6,3.2,2.4,3.1,2.8,3.4,3.4,4.3,4.5,5.2,5.5,6.3,6.4,6.9,6.1,6.1,6.7,7.2,6.5,6.4,5.9,5.8,5.4,5.0,4.7,4.6,4.5,4.2,4.0,3.9,3.9,3.2,3.0,3.0,2.9,2.6,2.5,2.3,2.0,1.7,1.5,1.9,1.6,1.4,0.8,0.8,1.0,1.4,1.9,2.4,1.4,1.5,1.6,1.4,2.2,1.8,1.5,2.3,2.7,3.4,3.1,3.4,4.3,4.0,5.0,4.8,4.8,5.5,5.8,5.5,5.0,4.7,4.1,4.4,4.8,4.0,3.8,4.4,4.5,3.8,4.1,4.6,4.1,4.1,4.6,4.8,4.3,5.0,4.5,4.3,4.0,3.8,3.3,3.1,2.3,3.0,2.8,3.1,3.4,3.4,3.3,3.8,4.0,4.0,4.3,4.8,5.0,5.8,6.1,6.6,6.9,6.4,6.5,5.7,6.1,5.8,6.2,6.9,7.2,7.8,6.8,6.3,6.5,5.3,3.6,4.2,3.9,4.2,4.4,3.7,3.7,3.5,2.7,2.9,2.3,2.6,2.1,2.2,2.6,3.0,3.3,2.7,3.0,2.5,3.2,3.3,3.5,2.9,3.8,4.1,3.3,2.6,3.4,2.9,3.4,3.6,3.4,3.9,4.0,3.7,4.4,4.6,4.9,5.5,5.7,6.4,6.3,5.6,5.5,6.4,6.2,6.9,7.1,6.7,7.0,6.1,5.8,5.2,4.8,4.6,4.1,3.7,3.3,3.3,2.8,3.0,2.2,3.1,2.7,3.4,3.5,3.1,3.8,3.7,2.7,3.4,2.7,3.3,3.3,3.8,4.6,5.5,5.6,7.4],[18.6,17.3,17.0,16.7,17.0,15.9,16.5,17.1,16.7,16.1,15.6,15.9,15.9,14.7,14.9,14.7,13.3,12.9,13.2,11.6,11.1,11.3,9.4,10.4,8.3,7.1,5.7,5.2,5.8,4.1,3.2,3.3,3.9,3.5,3.1,4.0,4.0,4.3,4.5,4.3,5.0,4.4,3.8,3.3,3.5,3.7,3.7,4.6,3.9,5.2,4.9,5.8,6.3,6.8,7.2,8.1,8.2,8.3,9.2,9.2,10.2,11.1,11.1,9.7,9.4,8.8,8.3,7.9,7.5,7.0,6.5,5.5,5.2,4.1,4.2,3.2,3.1,3.0,2.4,3.3,2.2,3.2,2.9,3.8,4.0,4.9,5.4,6.0,6.6,7.3,7.4,8.1,7.2,7.0,7.8,8.4,7.8,7.7,7.1,7.1,6.4,6.0,5.9,5.8,5.3,5.0,5.0,4.8,4.6,4.1,3.8,3.5,3.5,3.4,2.8,2.7,2.5,2.3,2.0,2.4,2.2,1.9,1.2,1.1,0.8,1.1,1.4,2.0,1.4,1.6,1.6,1.6,2.3,2.3,1.7,2.5,2.8,3.6,3.7,4.0,4.9,4.9,5.8,5.3,5.5,6.2,6.8,6.3,5.7,5.4,5.0,5.1,5.5,4.9,4.7,5.0,5.1,4.3,4.7,5.3,4.6,4.5,5.2,5.4,4.8,5.6,4.7,4.9,4.5,4.2,4.0,3.9,3.0,3.7,3.7,4.2,4.5,4.3,4.2,4.8,5.1,4.9,5.2,5.7,5.5,6.6,6.8,7.6,7.8,7.4,7.3,6.4,6.5,6.1,7.1,7.8,8.0,8.4,7.4,6.8,7.0,5.8,4.3,4.8,4.7,5.0,5.2,4.5,4.4,4.4,3.5,4.0,3.2,3.6,3.0,2.9,3.2,3.9,4.1,3.5,3.7,3.1,3.9,4.0,4.0,3.4,4.2,4.4,3.7,2.9,3.6,3.1,3.5,3.9,3.6,4.2,4.6,4.4,4.9,5.3,5.6,6.2,6.1,7.0,6.9,6.0,5.9,6.8,6.7,7.4,7.6,7.2,7.7,6.7,6.6,5.9,5.5,5.0,4.5,4.2,3.6,3.5,3.2,3.2,2.5,3.4,2.9,3.6,4.0,3.2,4.2,4.1,3.2,3.9,3.2,3.9,3.8,4.5,5.5,6.2,6.5,7.8],[18.4,17.4,17.1,16.6,16.7,15.7,16.3,16.9,16.8,16.2,15.5,16.0,15.9,14.6,14.7,14.7,13.8,13.1,13.4,12.0,11.7,11.7,10.2,10.6,8.6,7.5,6.3,5.7,6.1,4.6,3.5,3.8,4.3,3.9,3.5,4.3,4.4,4.7,5.1,4.7,5.4,4.9,4.0,3.7,4.0,4.3,4.2,5.1,4.1,5.2,4.8,5.3,5.9,6.5,6.9,7.7,8.0,7.9,8.7,9.0,9.5,10.7,10.8,9.4,9.2,8.4,8.0,7.8,7.4,6.7,6.2,5.3,5.5,4.1,4.4,3.5,3.5,3.0,2.6,3.3,2.2,3.1,3.0,3.8,4.2,4.5,5.3,5.9,6.5,7.3,7.4,8.1,7.4,7.2,8.0,8.4,8.0,7.9,7.5,7.4,7.0,6.5,6.4,6.0,5.9,5.8,5.6,5.1,5.0,4.6,4.3,4.3,4.1,3.7,3.4,3.1,3.3,2.9,2.3,2.7,2.6,2.4,1.5,1.4,0.9,0.8,0.9,1.6,1.4,1.9,1.7,1.9,2.6,2.5,1.8,2.4,2.9,3.6,3.6,4.1,4.7,4.9,5.5,5.2,5.6,6.3,6.8,6.6,6.0,5.9,5.4,5.5,5.8,4.9,4.9,5.4,5.1,4.5,4.5,5.1,4.4,4.3,5.0,4.9,4.6,5.0,4.5,4.8,4.4,4.2,4.3,4.2,3.4,4.2,4.2,4.7,5.0,4.8,4.7,5.5,5.7,5.5,5.9,6.5,6.1,7.0,7.3,8.0,8.3,7.8,8.0,7.1,7.1,6.8,7.5,8.2,8.8,9.3,8.2,7.6,7.8,6.3,4.8,5.3,5.1,5.3,5.6,4.7,4.7,4.6,4.0,4.5,3.8,4.1,3.4,3.4,3.6,4.3,4.4,3.7,4.1,3.3,4.0,3.9,4.1,3.7,4.5,4.5,3.8,3.2,3.8,3.5,3.7,4.3,3.9,4.3,4.8,4.9,5.1,5.6,5.4,6.2,5.9,6.9,6.4,5.5,5.4,6.3,6.5,7.0,7.2,7.1,7.7,6.6,6.5,5.5,5.7,4.8,5.0,4.1,3.8,3.6,3.4,3.2,2.6,3.4,2.7,3.7,3.9,3.0,3.9,4.1,3.3,3.9,3.3,4.1,4.1,4.8,5.4,6.1,6.4,8.0],[18.8,17.3,16.9,17.3,17.0,16.1,16.8,17.0,16.8,16.5,15.9,16.2,16.4,15.2,15.7,15.7,14.4,14.0,13.7,12.5,12.3,12.5,10.8,11.4,9.4,8.2,6.8,6.6,6.4,6.0,4.2,4.6,5.4,5.2,4.6,5.5,5.4,5.5,5.2,4.5,5.3,4.6,3.4,3.8,4.1,4.9,5.2,6.1,5.5,6.7,5.9,6.8,7.7,8.1,9.0,9.3,10.1,10.1,11.5,11.9,12.8,13.6,13.4,11.8,11.2,11.2,10.1,9.5,9.2,8.4,7.8,6.8,6.9,5.3,5.4,4.4,3.8,3.4,2.4,2.9,1.9,2.7,2.9,3.3,3.7,4.3,5.5,6.0,6.5,7.7,7.8,8.7,7.8,7.5,8.5,9.1,8.5,8.6,8.2,7.6,7.1,7.1,6.9,6.1,6.1,6.3,5.9,4.9,5.3,5.1,4.4,4.2,4.7,4.3,3.5,3.5,4.0,3.5,2.7,3.2,3.4,3.1,2.3,2.0,1.5,1.1,0.8,1.2,1.6,2.1,2.5,2.8,3.8,3.4,2.5,3.6,4.2,5.1,4.8,5.6,6.3,6.0,7.0,7.0,7.0,8.1,8.6,8.3,7.5,7.5,6.6,7.1,7.5,6.4,6.2,7.2,7.0,6.0,6.5,7.3,6.5,6.3,7.2,7.2,6.7,7.7,6.8,7.2,6.4,6.3,5.7,5.7,4.5,5.5,5.2,5.6,6.1,6.0,6.1,6.8,7.0,6.9,7.0,7.9,7.3,8.6,9.0,9.8,10.2,9.4,9.8,8.7,8.8,7.8,9.0,9.9,10.2,10.6,9.6,8.7,8.8,7.7,6.1,7.1,6.8,7.1,7.6,6.5,6.3,6.3,5.2,5.8,4.8,5.1,4.1,4.4,4.3,5.2,5.4,4.5,5.4,4.2,5.7,5.7,6.0,5.1,6.0,6.4,5.5,4.5,4.9,4.3,4.2,4.2,3.7,4.0,5.0,4.7,4.8,5.4,5.1,6.1,5.7,6.8,6.5,5.4,5.3,6.6,6.3,7.2,7.7,7.6,8.1,6.7,6.4,5.4,5.6,4.5,4.5,3.8,3.6,3.2,3.4,3.4,3.2,4.2,4.0,5.5,5.9,4.6,6.0,6.2,4.9,5.7,4.4,5.2,4.9,5.8,6.2,6.7,7.1,8.6],[17.8,16.6,15.9,15.9,15.7,14.6,15.7,16.0,15.5,15.6,14.7,14.9,15.3,13.5,14.0,14.5,12.4,12.2,12.4,11.0,10.3,10.7,9.3,9.9,7.8,6.6,5.7,5.2,5.5,4.4,3.2,3.0,3.6,3.6,2.9,3.7,3.4,3.6,3.7,3.4,4.1,3.6,3.0,3.0,3.2,3.9,3.9,4.8,4.2,5.3,5.2,5.8,6.3,6.8,7.2,8.0,8.1,8.3,9.3,9.5,10.3,10.9,11.1,9.6,9.5,9.0,8.3,8.2,7.7,7.0,6.5,5.8,5.6,4.5,4.4,3.6,3.2,2.8,2.1,2.6,1.6,2.2,2.1,2.9,3.3,3.7,4.4,5.1,5.6,6.3,6.4,6.8,6.3,6.0,6.8,7.0,6.6,6.6,6.2,6.1,5.7,5.4,5.5,5.0,4.8,4.7,4.6,4.0,3.8,3.8,3.5,3.1,3.1,3.2,2.6,2.4,2.6,2.5,1.8,2.3,2.6,2.6,1.8,2.2,1.8,1.5,0.9,0.8,1.2,1.4,2.0,2.1,2.7,2.9,2.5,3.1,3.7,4.4,4.5,4.7,5.3,5.4,6.1,5.9,6.1,6.6,7.1,6.8,6.3,6.0,5.4,5.5,5.9,5.3,4.7,5.5,5.6,4.7,4.9,5.6,5.0,4.7,5.4,5.6,5.1,5.6,4.9,5.0,4.6,4.3,4.2,4.1,3.3,4.0,4.0,4.4,4.8,4.5,4.4,5.3,5.5,5.3,5.5,6.1,6.1,6.8,7.1,7.7,8.0,7.6,7.6,6.9,6.9,6.6,7.3,7.9,8.4,8.7,7.8,7.1,7.5,6.1,4.7,5.3,5.1,5.3,5.5,4.6,4.5,4.4,3.8,4.3,3.4,3.8,3.0,3.4,3.7,4.3,4.7,4.0,4.2,3.3,4.2,4.2,4.2,3.5,4.2,4.4,3.9,3.1,3.2,2.5,2.9,2.8,2.9,3.2,3.6,3.4,3.9,4.1,4.3,5.1,4.8,5.9,5.6,4.7,4.8,5.6,5.3,6.2,6.3,6.2,6.6,5.7,5.4,4.5,4.5,3.9,3.7,3.2,2.8,2.7,2.3,2.6,2.1,2.9,3.1,3.7,4.3,3.8,4.6,4.4,3.6,4.4,3.7,4.5,4.6,4.9,5.7,6.4,6.6,7.9],[16.5,15.7,15.4,15.2,15.1,13.9,14.6,15.1,14.6,14.5,14.0,14.5,14.4,12.4,13.2,13.0,11.4,11.1,11.4,9.9,9.5,9.9,8.3,9.4,6.8,5.6,5.0,4.5,5.1,3.6,2.3,2.1,2.6,2.4,2.0,2.4,2.4,2.4,2.6,2.3,2.9,2.6,2.3,2.2,2.2,2.6,2.5,3.1,2.6,3.4,3.3,3.8,4.1,4.6,4.7,5.4,5.4,5.7,6.3,6.4,7.1,7.9,8.0,6.8,6.4,6.1,5.6,5.5,5.0,4.7,4.2,3.7,3.5,2.9,2.9,2.2,2.2,1.7,1.7,1.8,1.3,1.7,1.6,2.0,2.2,2.7,3.2,3.5,4.0,4.6,4.7,5.3,4.8,4.5,5.2,5.6,5.3,5.2,5.0,4.8,4.3,4.1,4.1,3.8,3.4,3.5,3.3,2.8,2.8,2.8,2.5,2.1,2.3,2.4,1.8,1.8,2.0,1.8,1.3,1.7,1.9,1.8,1.3,1.5,1.1,1.3,1.1,0.9,0.8,0.9,1.2,1.3,1.8,1.9,1.5,1.7,2.2,2.5,2.6,3.0,3.3,3.6,3.9,3.7,4.0,4.5,5.0,4.8,4.3,4.4,3.9,3.9,4.1,3.6,3.4,3.7,3.6,3.2,3.2,3.5,3.1,3.0,3.4,3.4,3.0,3.4,3.0,3.2,3.1,2.8,2.9,3.0,2.4,3.1,3.1,3.4,3.6,3.5,3.5,4.1,4.2,4.0,4.3,4.8,4.6,5.4,5.6,5.9,6.2,6.0,6.0,5.5,5.6,5.3,5.9,6.4,7.0,7.3,6.5,5.9,6.3,5.0,3.7,4.0,3.7,3.7,4.0,3.3,3.4,3.4,2.8,3.4,2.6,2.9,2.3,2.5,2.8,3.3,3.3,2.7,3.0,2.4,2.9,2.6,2.6,2.3,2.8,2.8,2.4,1.9,2.1,1.8,2.0,2.1,2.1,2.3,2.6,2.5,2.9,3.1,3.2,3.7,3.6,4.3,4.2,3.7,3.8,4.3,4.1,4.5,4.9,4.6,5.0,4.2,4.0,3.4,3.2,2.7,2.6,2.3,2.0,1.9,1.7,1.7,1.5,1.9,1.8,2.2,2.4,2.0,2.6,2.5,2.2,2.8,2.3,2.9,3.2,3.6,4.2,5.1,5.2,7.0],[15.2,14.3,14.4,14.2,14.1,13.0,13.6,13.9,13.6,13.8,12.9,13.3,13.8,11.9,13.2,13.0,11.1,11.0,10.9,9.3,8.6,9.6,7.6,8.7,6.4,5.3,4.5,4.0,4.5,3.3,2.0,2.0,2.5,2.2,1.9,2.2,2.2,2.3,2.3,2.1,2.5,2.2,2.0,1.9,1.9,2.2,2.1,2.6,2.2,3.0,2.8,3.3,3.7,4.1,4.2,4.9,4.9,5.2,5.8,5.7,6.2,7.0,6.9,6.1,5.8,5.5,5.1,5.0,4.5,4.2,3.9,3.3,3.1,2.4,2.5,1.9,1.9,1.5,1.5,1.6,1.2,1.6,1.5,1.8,2.0,2.5,2.8,3.1,3.6,4.0,4.1,4.7,4.2,4.0,4.6,5.0,4.7,4.8,4.5,4.3,3.7,3.7,3.6,3.4,3.1,3.2,2.9,2.5,2.5,2.4,2.1,2.0,2.1,2.1,1.7,1.5,1.8,1.5,1.1,1.4,1.5,1.5,1.2,1.5,1.2,1.6,1.5,1.3,0.9,0.8,0.9,1.1,1.5,1.6,1.3,1.4,1.8,2.0,2.2,2.5,2.7,2.9,3.3,3.1,3.4,3.9,4.2,4.2,3.7,3.7,3.3,3.5,3.6,3.0,3.1,3.3,3.1,2.7,2.9,3.1,2.6,2.5,3.1,2.9,2.6,3.0,2.6,3.0,2.8,2.7,2.7,2.7,2.2,2.7,2.6,2.8,3.0,2.9,3.0,3.5,3.6,3.5,3.8,4.2,4.2,4.7,5.0,5.3,5.7,5.3,5.5,4.9,4.9,4.8,5.3,5.8,6.3,6.8,6.0,5.3,5.8,4.7,3.6,3.8,3.5,3.5,3.7,3.2,3.3,3.1,2.6,2.9,2.3,2.4,2.0,2.1,2.3,2.8,2.8,2.3,2.5,2.0,2.5,2.3,2.4,2.1,2.6,2.6,2.1,1.7,1.9,1.7,1.9,2.1,1.9,2.1,2.4,2.3,2.5,2.7,2.8,3.2,3.2,3.7,3.8,3.5,3.6,4.0,3.7,4.1,4.4,4.1,4.3,3.7,3.5,3.0,2.9,2.5,2.3,2.1,1.8,1.8,1.5,1.5,1.3,1.7,1.5,1.9,2.1,1.7,2.2,2.3,1.9,2.4,1.9,2.4,2.6,3.0,3.6,4.7,4.6,6.7],[15.4,14.8,14.5,14.3,14.2,13.1,13.5,14.0,13.9,13.6,12.9,13.4,13.9,12.1,12.8,12.8,11.7,11.3,11.5,9.8,9.1,9.8,7.7,9.1,6.3,5.4,4.8,4.1,4.9,3.4,1.9,1.9,2.3,2.0,1.7,1.9,2.0,2.0,2.3,2.0,2.5,2.2,2.1,1.9,1.8,2.2,1.9,2.5,2.2,2.8,2.9,3.2,3.5,4.1,4.0,4.7,4.5,4.9,5.3,5.4,5.9,6.8,7.0,6.0,5.7,5.3,4.8,4.9,4.3,4.1,3.7,3.2,2.9,2.5,2.5,1.9,1.9,1.5,1.6,1.7,1.3,1.8,1.7,2.1,2.4,2.8,3.1,3.4,3.8,4.4,4.4,5.1,4.7,4.3,4.9,5.5,5.1,5.2,4.9,4.8,4.0,4.0,4.1,3.9,3.4,3.5,3.3,2.8,2.7,2.7,2.5,2.2,2.3,2.3,1.9,1.7,1.8,1.6,1.3,1.3,1.4,1.4,1.1,1.4,1.2,1.6,1.6,1.5,1.1,0.8,0.8,0.8,1.1,1.3,1.1,1.2,1.5,1.8,1.9,2.1,2.4,2.6,3.0,2.8,3.0,3.5,3.9,3.8,3.3,3.3,3.0,3.1,3.1,2.6,2.6,2.8,2.6,2.3,2.4,2.7,2.2,2.1,2.6,2.7,2.4,2.7,2.3,2.5,2.3,2.2,2.3,2.3,1.9,2.3,2.4,2.7,2.9,2.6,2.7,3.3,3.3,3.2,3.6,3.9,3.8,4.4,4.7,5.0,5.3,5.0,5.1,4.5,4.5,4.6,5.1,5.6,6.1,6.5,5.8,5.2,5.5,4.5,3.3,3.4,3.0,3.1,3.2,2.7,2.9,2.7,2.3,2.8,2.1,2.4,1.9,2.0,2.1,2.6,2.5,2.1,2.2,1.7,2.1,1.9,2.0,1.8,2.3,2.2,1.8,1.4,1.7,1.6,1.7,1.9,2.0,2.2,2.4,2.4,2.6,3.0,2.9,3.3,3.3,3.9,3.9,3.6,3.7,4.0,3.9,4.2,4.5,4.4,4.7,3.9,3.7,3.3,3.2,2.7,2.6,2.3,2.0,1.9,1.6,1.5,1.2,1.4,1.3,1.7,1.9,1.6,2.0,1.8,1.6,1.9,1.7,2.0,2.3,2.7,3.4,4.6,4.4,6.4],[15.6,14.7,14.8,14.4,14.7,13.1,14.0,14.4,14.0,13.9,13.0,13.6,13.7,12.4,13.1,12.8,11.3,11.1,11.7,9.8,9.2,10.1,8.0,9.2,6.5,5.6,4.5,3.9,4.4,3.1,1.9,2.0,2.4,1.9,1.7,2.2,2.4,2.4,2.7,2.4,3.0,2.7,2.5,2.2,2.1,2.5,2.1,2.9,2.3,2.9,2.9,3.3,3.5,4.1,4.1,4.9,4.7,5.3,5.6,5.8,6.5,7.6,7.8,6.5,6.1,5.8,5.2,5.1,4.5,4.2,3.8,3.4,3.1,2.6,2.7,2.0,2.1,1.7,1.8,2.0,1.6,2.2,2.0,2.5,2.8,3.3,3.6,4.1,4.5,5.0,5.3,5.8,5.1,4.8,5.6,6.0,5.4,5.6,5.1,4.9,4.4,4.3,4.2,4.0,3.7,3.7,3.4,3.1,3.0,2.7,2.7,2.4,2.3,2.4,2.1,1.9,1.8,1.5,1.3,1.3,1.2,1.3,1.1,1.4,1.2,1.6,1.8,1.8,1.3,1.1,1.0,0.8,0.8,1.1,1.1,1.2,1.3,1.7,2.0,2.1,2.4,2.7,3.0,2.7,3.0,3.6,4.0,3.9,3.3,3.3,2.9,3.0,3.1,2.6,2.4,2.8,2.6,2.2,2.3,2.6,2.2,2.1,2.6,2.6,2.3,2.7,2.4,2.6,2.3,2.2,2.1,2.1,1.8,2.3,2.3,2.7,2.9,2.5,2.6,3.2,3.3,3.1,3.4,3.8,3.9,4.5,4.7,5.2,5.7,5.3,5.3,4.6,4.6,4.7,5.1,5.7,6.3,6.8,5.7,5.0,5.3,4.4,3.1,3.3,2.9,3.0,3.2,2.6,2.7,2.5,2.2,2.6,2.1,2.4,1.9,1.9,2.2,2.6,2.5,2.0,2.1,1.5,1.9,1.8,1.9,1.8,2.3,2.3,1.8,1.4,1.9,1.8,2.0,2.3,2.4,2.6,2.9,2.8,3.2,3.4,3.6,4.0,4.1,4.8,4.6,4.4,4.3,4.8,4.8,5.2,5.6,5.2,5.6,4.7,4.4,4.0,3.6,3.2,3.0,2.7,2.4,2.2,1.9,1.7,1.3,1.7,1.4,1.9,1.9,1.6,2.0,1.8,1.4,1.8,1.5,2.0,2.4,2.6,3.4,4.5,4.4,6.5],[15.3,14.8,14.7,14.5,14.4,12.5,13.7,14.4,14.3,13.6,13.0,14.1,13.9,12.0,12.5,12.3,10.8,10.7,10.6,9.0,8.4,8.9,6.9,7.9,5.8,5.1,4.0,3.6,4.3,3.0,1.6,1.6,1.9,1.6,1.3,1.7,1.8,1.8,2.0,1.9,2.3,2.1,2.1,2.0,1.8,2.1,1.8,2.2,2.0,2.4,2.5,2.8,3.0,3.4,3.5,4.1,4.0,4.5,4.8,5.0,5.4,6.2,6.2,5.3,5.1,4.7,4.3,4.3,3.7,3.5,3.2,2.9,2.6,2.2,2.3,1.7,1.9,1.6,1.7,1.7,1.5,1.8,1.6,2.0,2.1,2.6,2.6,3.0,3.2,3.7,3.8,4.3,3.8,3.6,4.1,4.6,4.3,4.3,4.0,3.9,3.2,3.2,3.2,3.0,2.7,2.8,2.6,2.3,2.2,2.2,2.0,1.8,1.8,1.9,1.6,1.4,1.4,1.2,1.1,1.0,1.0,1.1,1.1,1.4,1.4,1.6,1.8,1.8,1.4,1.2,1.1,0.8,0.8,0.8,1.0,1.0,1.0,1.3,1.4,1.5,1.8,2.0,2.2,2.1,2.2,2.6,3.0,2.9,2.5,2.6,2.3,2.4,2.3,2.0,2.0,2.2,2.0,1.6,2.0,2.1,1.7,1.7,2.1,2.0,1.9,2.2,1.9,2.1,1.8,1.8,1.8,1.7,1.4,1.7,1.7,2.1,2.1,2.0,2.1,2.5,2.5,2.5,2.9,3.0,3.2,3.6,3.8,4.1,4.4,4.1,4.2,3.6,3.7,4.0,4.3,4.8,5.2,5.8,5.1,4.6,5.0,3.9,2.5,2.7,2.5,2.5,2.6,2.2,2.3,2.1,1.9,2.1,1.6,1.8,1.5,1.4,1.7,1.9,1.9,1.5,1.5,1.2,1.5,1.5,1.6,1.4,2.0,1.9,1.5,1.2,1.4,1.4,1.6,1.7,1.9,2.0,2.1,2.0,2.3,2.5,2.6,2.9,3.0,3.6,3.6,3.4,3.5,3.9,3.5,3.9,4.2,3.9,4.0,3.4,3.2,2.9,2.6,2.5,2.2,2.1,1.8,1.8,1.5,1.5,1.1,1.4,1.2,1.4,1.5,1.3,1.5,1.5,1.2,1.4,1.2,1.5,1.7,2.0,2.6,3.9,3.6,6.4],[16.1,15.6,15.3,14.7,14.7,12.6,14.0,15.0,14.9,14.0,13.4,14.9,14.6,12.6,12.6,12.5,11.1,10.7,11.1,9.5,9.3,9.1,7.7,8.5,6.4,5.3,4.6,3.9,4.5,3.0,1.7,1.8,2.0,1.7,1.5,1.9,1.9,2.0,2.3,2.2,2.8,2.6,2.5,2.3,2.1,2.5,2.2,2.6,2.2,2.6,2.7,3.0,3.1,3.5,3.7,4.2,4.3,4.7,5.1,5.2,5.7,6.6,6.6,5.6,5.3,5.1,4.4,4.4,3.9,3.5,3.3,3.0,2.9,2.4,2.6,2.0,2.1,1.8,2.0,2.0,1.8,2.2,1.9,2.4,2.4,2.9,3.1,3.6,3.9,4.3,4.5,4.9,4.4,4.3,4.7,5.3,4.8,4.9,4.4,4.4,3.8,3.6,3.6,3.5,3.1,3.0,2.9,2.6,2.5,2.3,2.3,2.1,2.0,2.2,1.8,1.6,1.6,1.4,1.4,1.2,1.1,1.2,1.2,1.5,1.5,1.8,2.0,2.0,1.6,1.4,1.3,0.9,0.8,0.8,0.9,1.1,1.0,1.4,1.4,1.5,1.9,2.0,2.3,2.2,2.3,2.8,3.1,3.0,2.7,2.7,2.4,2.5,2.5,2.0,2.1,2.3,2.1,1.7,2.0,2.3,1.7,1.7,2.2,2.2,2.0,2.3,2.0,2.3,1.9,1.9,1.9,1.8,1.4,1.8,1.9,2.2,2.4,2.1,2.2,2.7,2.7,2.6,3.1,3.2,3.4,3.8,4.1,4.4,4.6,4.4,4.4,3.9,4.0,4.3,4.5,5.0,5.5,6.1,5.3,4.8,5.2,3.9,2.7,2.9,2.5,2.6,2.7,2.3,2.3,2.2,1.9,2.2,1.7,2.0,1.6,1.5,1.7,2.1,1.9,1.6,1.6,1.2,1.7,1.6,1.7,1.5,2.2,2.1,1.7,1.4,1.7,1.5,1.9,2.0,2.2,2.4,2.3,2.3,2.6,2.9,3.1,3.4,3.6,4.2,4.2,3.9,4.0,4.5,4.1,4.6,5.0,4.5,4.8,4.1,3.8,3.5,3.2,2.9,2.6,2.4,2.0,2.1,1.7,1.8,1.3,1.7,1.4,1.7,1.7,1.5,1.7,1.6,1.2,1.5,1.2,1.5,1.7,2.0,2.7,3.9,3.6,6.4],[16.6,15.8,15.5,15.0,14.9,13.4,14.7,15.2,15.0,14.1,13.5,14.5,14.2,12.5,13.1,12.5,11.5,10.9,11.2,9.5,9.2,9.4,7.3,8.6,6.3,5.3,4.8,4.1,4.9,3.3,1.9,2.0,2.3,1.9,1.7,2.1,2.3,2.4,2.7,2.5,3.0,2.9,2.7,2.4,2.2,2.6,2.2,2.7,2.1,2.7,2.5,3.0,3.2,3.5,3.8,4.3,4.4,4.8,5.1,5.2,5.8,6.7,6.8,5.6,5.4,5.1,4.5,4.4,3.9,3.6,3.4,3.0,3.0,2.3,2.6,2.0,2.2,1.9,2.1,2.2,1.9,2.4,2.1,2.7,2.7,3.3,3.4,3.9,4.2,4.7,4.9,5.4,4.8,4.6,5.2,5.8,5.3,5.3,4.9,4.8,4.2,4.0,3.8,3.8,3.5,3.3,3.1,3.0,2.7,2.6,2.4,2.4,2.3,2.2,2.1,1.8,1.8,1.6,1.6,1.4,1.3,1.3,1.2,1.6,1.6,1.9,2.1,2.2,1.7,1.5,1.3,1.0,1.0,0.8,0.8,0.9,1.1,1.3,1.5,1.7,2.0,2.2,2.4,2.4,2.6,3.2,3.5,3.5,2.9,3.1,2.6,2.8,2.9,2.3,2.3,2.6,2.3,1.9,2.2,2.5,1.9,1.9,2.4,2.3,2.1,2.4,2.2,2.5,2.2,2.2,2.1,2.1,1.6,2.1,2.1,2.4,2.5,2.3,2.4,2.9,2.9,2.9,3.2,3.5,3.5,4.1,4.3,4.7,5.0,4.7,4.8,4.2,4.2,4.3,4.8,5.3,5.7,6.3,5.5,4.9,5.2,4.2,2.9,3.2,2.8,2.9,3.1,2.5,2.6,2.5,2.2,2.4,1.9,2.1,1.7,1.7,1.8,2.2,2.1,1.7,1.8,1.4,1.8,1.7,1.9,1.7,2.4,2.3,1.8,1.5,1.9,1.8,2.1,2.3,2.5,2.7,2.7,2.6,3.1,3.3,3.5,3.9,4.1,4.7,4.7,4.3,4.4,4.8,4.5,5.1,5.4,4.9,5.2,4.5,4.2,3.9,3.6,3.3,2.9,2.8,2.4,2.4,2.0,1.9,1.5,1.8,1.4,1.8,1.8,1.4,1.6,1.7,1.4,1.6,1.3,1.7,1.9,2.3,3.0,4.1,3.9,6.2],[16.7,15.9,15.6,15.2,15.2,13.8,14.7,15.6,15.2,14.4,13.7,14.8,14.6,13.1,13.5,13.2,12.3,12.0,12.0,10.3,9.8,10.1,8.0,9.3,6.5,5.7,4.9,4.4,4.8,3.5,2.2,2.3,2.6,2.2,2.0,2.4,2.5,2.6,2.7,2.6,3.2,2.9,2.7,2.5,2.3,2.7,2.2,2.7,2.1,2.7,2.6,3.0,3.2,3.6,3.8,4.4,4.3,4.8,5.1,5.5,6.0,6.8,7.1,6.0,5.6,5.2,4.6,4.6,4.0,3.7,3.3,3.1,3.0,2.4,2.6,2.0,2.2,1.9,2.1,2.2,1.9,2.4,2.2,2.7,2.8,3.5,3.5,4.0,4.3,4.7,4.9,5.5,5.0,4.8,5.3,5.9,5.3,5.5,5.1,4.9,4.3,4.2,4.1,4.0,3.7,3.6,3.3,3.2,3.0,2.9,2.7,2.6,2.6,2.5,2.2,2.0,2.0,1.8,1.6,1.5,1.5,1.4,1.3,1.6,1.5,1.9,2.1,2.2,1.6,1.5,1.3,1.0,1.2,1.1,0.8,0.8,0.9,1.2,1.5,1.7,1.9,2.3,2.4,2.4,2.6,3.1,3.7,3.7,3.1,3.3,2.9,3.0,2.9,2.4,2.4,2.6,2.4,2.0,2.3,2.4,1.8,1.9,2.3,2.2,2.0,2.4,2.1,2.6,2.2,2.4,2.3,2.3,1.9,2.4,2.4,2.8,2.9,2.7,2.8,3.4,3.3,3.2,3.7,4.0,3.9,4.5,4.6,5.0,5.4,5.1,5.2,4.7,4.5,4.7,5.2,5.7,6.2,6.7,5.8,5.3,5.5,4.4,3.3,3.3,3.0,3.0,3.3,2.7,2.9,2.8,2.4,2.7,2.2,2.5,2.0,2.0,2.1,2.6,2.5,2.0,2.1,1.5,1.9,1.8,1.9,1.9,2.5,2.3,1.8,1.6,2.0,2.0,2.3,2.5,2.6,2.8,2.9,2.9,3.2,3.4,3.6,4.0,4.1,4.7,4.8,4.4,4.4,5.0,4.6,5.2,5.4,5.1,5.3,4.6,4.3,3.9,3.7,3.4,3.0,2.9,2.5,2.4,2.2,2.0,1.5,1.9,1.3,1.8,1.7,1.3,1.5,1.7,1.3,1.5,1.4,1.8,2.2,2.5,3.3,4.6,4.4,6.6],[16.8,15.7,15.5,14.9,15.4,13.9,15.0,15.5,15.2,14.3,14.0,15.1,14.5,13.1,13.2,12.9,11.8,11.6,12.0,10.5,10.2,10.3,8.9,9.3,6.8,5.9,5.0,4.5,4.9,3.4,2.1,2.2,2.5,2.2,1.9,2.2,2.4,2.5,2.7,2.5,3.1,2.8,2.7,2.4,2.3,2.5,2.2,2.6,2.2,2.6,2.5,2.9,3.0,3.5,3.6,4.2,4.2,4.6,5.0,5.2,5.9,6.7,6.8,5.7,5.4,5.0,4.4,4.4,3.8,3.6,3.3,3.0,2.9,2.3,2.7,2.0,2.2,1.9,2.2,2.2,2.0,2.5,2.4,2.9,3.0,3.6,3.7,4.3,4.5,4.9,5.2,5.8,5.2,5.0,5.6,6.2,5.6,5.8,5.4,5.2,4.6,4.5,4.4,4.2,3.8,3.9,3.6,3.3,3.1,3.1,2.9,2.8,2.7,2.7,2.5,2.2,2.1,1.9,1.8,1.7,1.6,1.6,1.6,1.8,1.7,2.1,2.4,2.4,1.8,1.7,1.4,1.2,1.2,1.1,1.1,0.9,0.8,0.8,1.1,1.4,1.5,1.8,2.0,2.0,2.2,2.6,3.0,3.1,2.7,2.9,2.6,2.7,2.6,2.2,2.2,2.4,2.0,1.8,2.1,2.1,1.5,1.7,2.1,2.0,1.9,2.3,2.0,2.4,2.1,2.2,2.2,2.2,1.9,2.2,2.4,2.7,2.8,2.5,2.7,3.2,3.1,3.0,3.7,3.9,4.0,4.3,4.4,4.7,5.2,4.9,5.0,4.5,4.5,4.8,5.1,5.7,6.3,6.8,6.1,5.4,5.7,4.5,3.2,3.2,2.9,2.8,3.1,2.6,2.8,2.5,2.4,2.7,2.3,2.4,2.1,2.0,2.1,2.5,2.2,1.8,1.8,1.4,1.7,1.7,1.9,1.8,2.4,2.2,1.7,1.6,1.9,2.0,2.2,2.4,2.5,2.8,2.9,3.0,3.4,3.6,3.8,4.1,4.2,4.9,4.9,4.5,4.7,5.2,4.8,5.3,5.7,5.2,5.6,4.8,4.4,4.1,3.8,3.5,3.2,3.0,2.6,2.5,2.1,2.0,1.6,1.8,1.4,1.8,1.7,1.3,1.4,1.6,1.2,1.2,1.2,1.6,1.9,2.2,2.8,4.1,3.8,6.5],[17.1,16.4,16.4,15.7,16.1,14.9,15.2,15.9,15.7,15.1,14.2,15.0,15.1,13.3,13.8,13.1,12.2,11.7,11.9,10.5,10.3,10.3,8.3,9.3,6.7,5.8,5.0,4.3,5.2,3.7,2.2,2.3,2.4,2.1,1.8,2.1,2.3,2.3,2.6,2.5,2.9,2.7,2.7,2.4,2.2,2.4,2.1,2.5,2.0,2.5,2.5,2.9,3.0,3.4,3.5,4.0,4.0,4.3,4.7,5.0,5.4,6.1,6.3,5.2,5.0,4.7,4.2,4.2,3.7,3.5,3.2,3.0,2.8,2.2,2.5,1.9,2.2,1.9,2.2,2.3,2.3,2.7,2.6,3.1,3.2,3.7,4.0,4.5,4.6,5.2,5.2,5.9,5.2,5.0,5.6,6.2,5.6,5.7,5.3,5.3,4.6,4.4,4.4,4.3,3.9,3.9,3.7,3.4,3.2,3.2,3.1,2.9,2.8,2.9,2.6,2.3,2.2,2.1,2.0,1.8,1.7,1.8,1.8,2.1,1.9,2.3,2.5,2.6,2.1,1.8,1.6,1.5,1.3,1.4,1.3,1.1,0.8,0.8,0.8,1.1,1.3,1.3,1.6,1.6,1.7,2.1,2.4,2.5,2.2,2.4,2.3,2.3,2.1,1.7,1.9,2.1,1.7,1.4,1.8,1.8,1.3,1.5,1.9,1.8,1.8,2.2,1.9,2.2,1.8,2.0,2.0,1.9,1.7,2.0,2.2,2.5,2.6,2.3,2.4,2.9,2.7,2.7,3.1,3.3,3.4,3.6,3.8,4.1,4.4,4.2,4.3,3.9,3.8,4.2,4.6,5.0,5.5,6.1,5.3,4.8,5.0,4.0,2.8,2.7,2.6,2.5,2.7,2.3,2.4,2.4,2.3,2.5,2.2,2.5,2.2,1.9,2.1,2.4,2.0,1.7,1.6,1.4,1.5,1.5,1.7,1.7,2.3,2.0,1.6,1.5,1.9,2.0,2.2,2.4,2.6,2.9,2.9,2.9,3.3,3.7,3.8,4.2,4.4,5.0,5.0,4.6,4.8,5.3,4.9,5.5,5.7,5.4,5.7,4.9,4.5,4.2,4.0,3.6,3.3,3.0,2.7,2.6,2.3,2.0,1.7,1.7,1.4,1.7,1.6,1.3,1.3,1.4,1.1,1.1,1.1,1.3,1.6,1.9,2.5,3.9,3.6,6.1],[17.5,16.9,16.8,16.2,16.0,14.2,14.8,16.4,16.3,15.0,14.0,15.2,15.3,13.5,13.7,13.3,12.1,11.6,12.1,10.8,10.4,10.8,8.6,9.3,6.8,5.8,5.1,4.4,5.1,3.8,2.4,2.5,2.6,2.2,2.1,2.4,2.6,2.7,3.0,2.7,3.2,3.0,2.9,2.6,2.5,2.6,2.4,2.7,2.2,2.6,2.5,2.8,3.1,3.3,3.4,3.8,4.1,4.3,4.7,4.9,5.4,6.2,6.3,5.1,4.9,4.7,4.1,4.1,3.6,3.4,3.2,2.9,2.9,2.3,2.6,2.1,2.4,2.2,2.4,2.7,2.4,2.9,2.8,3.2,3.3,3.8,4.1,4.6,4.7,5.2,5.4,6.1,5.4,5.2,5.9,6.3,5.8,6.0,5.5,5.4,4.8,4.7,4.5,4.5,4.1,4.1,3.8,3.6,3.4,3.4,3.1,3.1,2.9,2.9,2.7,2.5,2.3,2.2,2.2,2.0,1.8,1.8,1.9,2.1,2.0,2.3,2.6,2.6,2.2,2.0,1.7,1.6,1.5,1.4,1.5,1.3,1.1,0.8,0.8,0.8,1.1,1.2,1.4,1.3,1.4,1.8,2.2,2.3,1.9,2.1,1.9,2.1,1.8,1.5,1.7,1.9,1.5,1.3,1.7,1.7,1.2,1.5,1.9,1.7,1.9,2.2,2.0,2.2,1.9,2.1,2.0,1.9,1.6,1.9,2.0,2.4,2.4,2.1,2.3,2.7,2.5,2.4,3.0,3.2,3.2,3.4,3.6,3.8,4.2,3.9,4.0,3.6,3.6,4.1,4.4,4.9,5.3,6.0,5.3,4.7,4.9,4.1,3.0,2.9,2.5,2.5,2.8,2.3,2.5,2.3,2.2,2.4,2.2,2.3,2.2,1.8,1.9,2.1,1.8,1.6,1.4,1.4,1.5,1.5,1.8,1.9,2.4,2.2,1.7,1.7,2.2,2.3,2.5,2.7,2.9,3.2,3.2,3.2,3.6,3.9,4.1,4.4,4.6,5.3,5.2,4.9,5.0,5.5,5.1,5.6,6.0,5.5,5.8,5.0,4.7,4.4,4.1,3.8,3.5,3.2,2.9,2.9,2.5,2.3,1.9,2.0,1.6,1.9,1.7,1.4,1.4,1.6,1.3,1.1,1.1,1.1,1.4,1.7,2.3,3.6,3.4,5.9],[17.4,17.1,16.9,16.1,16.4,14.8,15.3,16.8,16.6,15.5,14.7,15.8,15.7,13.7,13.8,13.5,11.9,11.4,11.9,10.6,10.6,10.7,8.8,9.6,7.0,5.8,5.1,4.4,5.3,3.6,2.3,2.4,2.4,2.1,2.1,2.3,2.5,2.6,3.0,2.9,3.3,3.2,3.1,2.8,2.6,2.9,2.5,2.8,2.3,2.6,2.6,2.8,2.9,3.2,3.3,3.7,3.9,4.1,4.5,4.6,5.2,6.0,6.1,5.0,4.8,4.7,3.9,4.1,3.5,3.4,3.1,2.9,2.9,2.5,2.8,2.3,2.6,2.4,2.6,2.7,2.6,2.9,2.8,3.2,3.3,3.7,3.9,4.4,4.6,5.2,5.4,5.9,5.2,5.2,5.7,6.1,5.7,5.9,5.3,5.2,4.7,4.5,4.3,4.3,4.0,3.9,3.7,3.4,3.3,3.2,3.0,3.0,2.8,2.8,2.7,2.5,2.2,2.1,2.2,2.0,1.8,1.8,2.0,2.2,2.2,2.4,2.7,2.8,2.2,2.1,2.0,1.8,1.6,1.4,1.6,1.6,1.3,1.1,0.9,0.8,0.8,1.0,1.1,1.1,1.2,1.6,2.0,2.1,1.6,2.0,1.9,1.9,1.6,1.3,1.5,1.6,1.2,1.2,1.5,1.4,1.1,1.4,1.6,1.6,1.8,2.0,1.9,2.0,1.7,1.9,1.9,1.7,1.7,1.8,1.8,2.3,2.3,1.9,2.1,2.5,2.4,2.2,2.7,2.9,2.9,3.3,3.4,3.6,4.0,3.8,3.9,3.5,3.4,3.7,4.3,4.8,5.1,5.6,5.1,4.6,5.1,3.9,2.6,2.5,2.4,2.2,2.4,2.1,2.3,2.2,2.0,2.3,2.1,2.3,2.0,1.7,1.8,1.9,1.7,1.4,1.3,1.3,1.4,1.6,1.7,1.9,2.3,2.1,1.8,1.9,2.2,2.3,2.5,2.7,2.9,3.2,3.1,3.2,3.6,3.8,4.1,4.3,4.6,5.3,5.2,4.7,4.8,5.4,4.9,5.5,5.8,5.3,5.7,4.8,4.6,4.2,4.0,3.7,3.4,3.3,2.9,2.9,2.5,2.5,2.1,2.2,1.8,2.0,1.8,1.6,1.5,1.6,1.4,1.0,1.1,1.0,1.3,1.5,2.1,3.5,3.2,5.7],[17.6,17.0,16.8,16.3,16.5,15.2,15.6,16.9,16.5,15.7,14.9,15.7,15.6,14.0,14.3,13.7,12.8,12.2,12.6,11.1,10.7,11.3,9.0,9.7,7.3,6.2,5.3,4.7,5.3,3.9,2.7,2.7,2.8,2.3,2.4,2.6,2.8,2.9,3.4,3.2,3.7,3.6,3.5,3.2,2.9,3.1,2.8,3.1,2.6,2.9,2.7,3.0,3.2,3.5,3.5,4.1,4.1,4.2,4.8,5.0,5.7,6.4,6.5,5.4,5.2,5.0,4.3,4.4,3.9,3.7,3.5,3.1,3.2,2.7,3.1,2.6,2.9,2.6,2.9,3.0,2.9,3.3,3.1,3.6,3.8,4.1,4.5,5.0,5.2,5.8,5.9,6.6,5.9,5.7,6.3,6.8,6.3,6.5,5.9,5.8,5.2,5.0,4.8,4.9,4.5,4.4,4.2,4.0,3.7,3.7,3.5,3.4,3.2,3.3,3.1,2.8,2.6,2.6,2.6,2.3,2.1,2.2,2.3,2.6,2.5,2.9,3.2,3.3,2.7,2.5,2.3,2.1,1.8,1.7,2.0,1.8,1.5,1.2,1.1,0.8,0.8,0.8,1.1,1.1,1.2,1.6,2.0,2.3,1.8,2.2,2.1,2.2,1.9,1.5,1.8,1.8,1.3,1.3,1.8,1.6,1.2,1.6,1.9,1.7,1.9,2.2,2.0,2.3,1.9,2.2,2.2,2.0,2.0,2.2,2.4,2.9,2.9,2.4,2.5,3.2,2.9,2.6,3.2,3.5,3.4,3.6,3.7,3.9,4.2,4.2,4.2,3.9,3.8,4.1,4.6,5.1,5.5,6.1,5.4,4.9,5.0,4.0,3.0,2.8,2.6,2.5,2.7,2.4,2.6,2.5,2.4,2.8,2.5,2.9,2.5,2.2,2.3,2.5,2.1,1.9,1.7,1.7,1.6,1.8,1.9,2.1,2.5,2.3,2.0,2.1,2.5,2.6,2.8,3.1,3.3,3.7,3.6,3.6,4.0,4.2,4.5,4.8,5.1,6.0,5.8,5.3,5.4,6.0,5.4,6.1,6.4,5.9,6.3,5.4,5.1,4.8,4.4,4.1,3.9,3.7,3.2,3.3,2.8,2.7,2.3,2.4,2.1,2.2,1.9,1.7,1.7,1.8,1.6,1.2,1.4,1.4,1.7,1.8,2.4,3.8,3.6,5.8],[17.4,16.6,16.8,15.9,15.9,14.6,15.2,16.5,16.2,15.7,14.5,15.4,15.4,14.0,14.1,13.8,12.7,12.1,12.7,11.5,11.1,11.3,9.0,10.2,7.7,6.5,5.5,5.1,5.6,4.1,3.0,3.1,3.3,2.7,2.8,3.0,3.3,3.4,4.0,3.7,4.3,4.1,4.0,3.6,3.3,3.5,3.1,3.4,3.0,3.2,3.0,3.2,3.4,3.6,3.8,4.3,4.3,4.5,4.9,5.1,5.9,6.7,6.7,5.6,5.4,5.2,4.5,4.6,4.1,3.9,3.6,3.3,3.4,3.1,3.4,2.9,3.2,3.0,3.2,3.4,3.2,3.7,3.5,4.1,4.2,4.8,5.1,5.6,5.7,6.5,6.5,7.2,6.4,6.2,6.9,7.3,6.8,7.0,6.3,6.3,5.7,5.5,5.4,5.5,5.0,4.9,4.7,4.5,4.3,4.2,4.0,3.7,3.7,3.7,3.5,3.1,3.0,2.9,2.8,2.7,2.4,2.4,2.6,2.9,2.8,3.1,3.4,3.5,2.9,2.8,2.6,2.3,2.1,1.9,2.2,2.1,1.8,1.5,1.2,1.0,0.8,0.8,0.9,1.0,1.2,1.6,1.8,2.1,1.8,2.2,2.3,2.3,1.9,1.5,2.0,2.0,1.5,1.5,2.0,1.8,1.4,1.9,2.2,2.0,2.2,2.5,2.4,2.7,2.2,2.6,2.4,2.2,2.2,2.4,2.6,3.0,3.0,2.6,2.8,3.3,3.0,2.8,3.4,3.6,3.3,3.7,3.8,4.0,4.4,4.3,4.4,4.0,3.9,4.3,4.9,5.3,5.7,6.2,5.7,5.1,5.3,4.4,3.4,3.2,2.8,2.6,3.0,2.6,2.9,2.7,2.7,3.0,2.8,3.1,2.8,2.4,2.5,2.7,2.3,2.1,1.9,1.9,1.9,2.1,2.3,2.5,2.9,2.9,2.4,2.5,2.8,2.9,3.2,3.5,3.8,4.2,4.2,4.2,4.6,4.8,5.1,5.4,5.7,6.5,6.3,6.0,6.0,6.6,6.1,6.7,7.0,6.6,6.9,6.1,5.6,5.3,5.1,4.8,4.5,4.2,3.7,3.7,3.3,3.1,2.7,2.8,2.4,2.6,2.3,2.0,1.9,2.1,1.8,1.5,1.6,1.5,1.8,2.0,2.4,3.9,3.7,5.9],[17.7,16.7,16.7,16.1,16.3,15.2,15.4,16.7,16.3,15.8,15.0,15.3,15.5,14.1,14.4,13.9,13.2,12.5,13.0,11.8,11.3,11.6,9.7,10.3,8.1,7.3,6.3,5.7,6.3,4.8,3.6,3.6,3.9,3.2,3.1,3.4,3.8,3.9,4.5,4.2,4.7,4.5,4.4,4.0,3.7,3.9,3.4,3.6,3.2,3.4,3.3,3.5,3.6,3.9,3.9,4.4,4.5,4.6,5.0,5.4,6.0,6.6,6.7,5.9,5.7,5.3,4.7,4.8,4.3,4.1,3.9,3.6,3.7,3.3,3.6,3.2,3.5,3.3,3.6,4.0,3.8,4.3,4.1,4.7,4.8,5.2,5.5,6.0,6.2,6.9,7.2,7.9,7.1,6.8,7.6,8.1,7.4,7.6,7.0,6.9,6.5,6.2,5.9,6.1,5.8,5.6,5.3,5.0,4.9,4.8,4.5,4.3,4.4,4.2,4.0,3.6,3.4,3.3,3.3,3.0,2.8,2.9,3.0,3.1,3.1,3.4,3.7,3.9,3.2,3.2,2.9,2.7,2.4,2.3,2.5,2.4,2.0,1.7,1.4,1.2,1.0,0.8,0.8,0.9,1.1,1.4,1.8,2.2,1.8,2.4,2.5,2.6,1.9,1.7,2.1,2.1,1.4,1.7,2.1,1.8,1.5,2.0,2.2,1.9,2.3,2.6,2.5,2.8,2.4,2.9,2.8,2.5,2.6,2.9,3.0,3.5,3.3,2.8,3.4,3.8,3.4,3.2,4.0,4.2,3.8,4.1,3.9,4.0,4.5,4.5,4.6,4.4,4.3,4.7,5.2,5.7,6.2,6.6,6.2,5.6,5.7,4.9,4.0,3.7,3.1,2.8,3.3,2.8,3.4,3.3,3.3,3.7,3.4,3.6,3.4,2.9,2.8,3.0,2.5,2.3,2.1,2.2,2.0,2.4,2.6,2.8,3.3,3.1,2.7,2.8,3.2,3.4,3.7,4.1,4.3,4.8,4.8,4.8,5.2,5.5,5.7,6.1,6.3,7.2,7.0,6.4,6.4,6.9,6.6,7.3,7.6,7.0,7.5,6.5,6.3,5.8,5.6,5.3,5.0,4.7,4.3,4.3,3.7,3.5,3.0,3.1,2.6,2.9,2.5,2.3,2.1,2.3,2.2,1.7,1.9,1.7,2.0,2.2,2.5,4.1,3.8,5.8],[17.6,16.6,16.8,16.1,16.7,15.2,15.8,16.3,16.2,15.5,14.8,15.4,15.5,13.9,14.0,13.5,12.7,12.0,12.7,11.5,11.2,11.5,9.6,10.4,8.2,6.6,5.9,5.4,5.8,4.3,3.4,3.5,3.5,3.1,3.1,3.4,3.7,3.9,4.3,4.2,4.8,4.6,4.5,4.1,3.8,3.9,3.5,3.7,3.2,3.3,3.3,3.4,3.5,3.8,3.9,4.5,4.4,4.5,5.0,5.3,6.0,6.7,6.7,5.7,5.6,5.3,4.6,4.8,4.1,4.0,3.7,3.5,3.6,3.3,3.7,3.3,3.6,3.5,3.8,4.0,3.8,4.3,4.0,4.7,4.6,5.0,5.3,5.9,6.0,6.9,6.9,7.5,6.8,6.5,7.1,7.6,7.1,7.2,6.7,6.4,6.0,5.8,5.6,5.7,5.2,5.1,5.0,4.9,4.6,4.4,4.4,4.2,4.0,3.9,3.9,3.6,3.2,3.2,3.2,3.0,2.7,2.8,3.0,3.1,3.2,3.5,4.0,4.1,3.3,3.2,2.9,2.8,2.5,2.3,2.6,2.5,2.2,1.8,1.5,1.3,1.1,1.0,0.8,0.8,0.9,1.2,1.5,1.7,1.4,1.8,2.1,2.0,1.5,1.4,1.8,1.7,1.2,1.5,1.8,1.5,1.4,1.9,2.0,1.9,2.3,2.5,2.4,2.6,2.2,2.7,2.6,2.3,2.4,2.5,2.8,3.1,3.0,2.6,2.8,3.1,2.9,2.7,3.3,3.4,3.2,3.4,3.4,3.6,3.9,3.9,3.9,3.7,3.5,3.9,4.7,5.0,5.3,5.8,5.5,5.1,5.3,4.4,3.5,3.1,2.7,2.4,2.8,2.5,2.9,2.7,2.9,3.2,3.0,3.3,3.1,2.6,2.8,2.9,2.3,2.3,1.9,2.1,1.9,2.3,2.5,2.7,3.2,3.0,2.8,2.8,3.3,3.4,3.7,4.1,4.3,4.7,4.5,4.6,5.0,5.2,5.6,5.8,6.2,7.0,6.9,6.2,6.3,6.8,6.4,7.2,7.4,6.8,7.3,6.3,6.0,5.6,5.4,5.1,4.9,4.7,4.2,4.3,3.8,3.6,3.1,3.3,2.7,3.0,2.6,2.4,2.2,2.3,2.2,1.7,1.9,1.7,1.9,2.0,2.5,4.0,3.6,5.7],[18.5,17.7,17.5,16.6,16.7,15.6,16.2,17.2,17.3,16.3,15.6,16.4,16.1,14.9,14.7,14.4,13.4,12.5,13.4,12.1,11.7,11.9,10.1,11.1,8.7,7.4,6.3,5.8,6.3,4.8,3.9,4.0,4.0,3.4,3.4,3.7,4.2,4.4,4.8,4.8,5.4,5.2,5.1,4.7,4.3,4.5,4.0,4.1,3.6,3.8,3.6,3.7,3.8,4.1,4.1,4.7,4.7,4.9,5.3,5.5,6.4,7.2,7.3,6.0,5.9,5.6,4.8,5.0,4.5,4.3,4.1,3.9,4.0,3.7,4.2,3.7,4.1,4.0,4.3,4.6,4.4,4.9,4.8,5.3,5.4,5.8,6.1,6.7,6.7,7.7,7.8,8.4,7.4,7.3,8.1,8.5,7.9,8.1,7.4,7.2,6.9,6.6,6.4,6.5,6.1,5.9,5.8,5.6,5.4,5.1,5.0,4.9,4.7,4.5,4.5,4.2,3.8,3.8,3.8,3.5,3.1,3.4,3.5,3.7,3.8,4.0,4.5,4.6,3.9,3.8,3.4,3.2,2.8,2.8,3.0,2.8,2.4,2.1,1.8,1.5,1.3,1.2,1.1,0.9,0.8,0.9,1.3,1.6,1.4,2.0,2.3,2.3,1.6,1.5,2.1,1.9,1.3,1.8,2.1,1.9,1.6,2.2,2.3,2.2,2.5,2.8,2.8,2.9,2.4,3.0,2.8,2.5,2.7,2.9,3.2,3.7,3.6,3.0,3.1,3.6,3.2,3.0,3.6,3.7,3.3,3.6,3.6,3.7,4.3,4.3,4.3,4.1,3.9,4.3,5.1,5.6,5.9,6.3,5.9,5.3,5.7,4.6,3.9,3.3,3.0,2.6,3.1,2.7,3.3,3.1,3.4,3.7,3.6,3.9,3.7,3.1,3.2,3.3,2.8,2.7,2.3,2.4,2.2,2.5,2.8,3.0,3.5,3.4,3.0,3.3,3.5,3.8,4.2,4.6,4.9,5.3,5.1,5.3,5.7,6.0,6.4,6.7,7.0,7.9,7.8,7.0,7.0,7.6,7.2,8.1,8.4,7.7,8.3,7.1,6.9,6.4,6.2,5.9,5.6,5.2,4.8,4.8,4.3,4.1,3.4,3.6,3.2,3.2,2.9,2.7,2.4,2.6,2.5,2.0,2.3,2.0,2.4,2.3,2.6,4.1,3.9,6.4],[19.2,18.0,17.9,17.0,17.2,16.4,17.2,17.9,17.5,17.0,16.5,16.7,16.4,15.6,15.1,14.7,14.3,13.3,14.2,13.0,12.5,12.4,10.9,11.6,9.5,8.3,7.4,6.6,7.0,5.6,4.7,5.0,5.0,4.4,4.5,4.8,5.4,5.6,6.2,6.1,6.8,6.6,6.6,6.2,5.6,5.8,5.1,5.3,4.6,4.5,4.4,4.4,4.4,4.8,4.8,5.5,5.5,5.7,6.3,6.5,7.6,8.2,8.5,7.4,6.9,6.5,5.7,5.7,5.1,4.9,4.8,4.6,4.9,4.6,5.4,4.8,5.3,5.1,5.7,6.1,5.8,6.4,6.2,6.8,6.8,7.3,7.4,8.3,8.3,9.3,9.4,10.2,9.2,8.7,9.6,10.2,9.5,9.4,8.8,8.6,8.2,7.8,7.8,7.9,7.4,7.0,7.1,6.9,6.5,6.4,6.3,6.2,5.9,5.7,5.8,5.3,4.9,4.8,4.8,4.5,4.1,4.4,4.5,5.0,5.0,5.4,5.9,6.1,5.2,4.8,4.5,4.2,3.8,3.6,4.1,3.7,3.2,2.7,2.6,1.9,1.9,1.7,1.7,1.4,0.9,0.8,1.0,1.4,1.3,2.0,2.4,2.4,1.7,1.7,2.4,2.2,1.6,2.2,2.8,2.4,2.2,2.9,3.2,2.8,3.4,3.8,3.7,3.9,3.3,4.0,3.8,3.1,3.4,3.4,3.9,4.4,4.2,3.3,3.7,4.1,3.5,3.2,3.8,3.9,3.5,3.7,3.8,3.8,4.4,4.5,4.6,4.3,4.1,4.6,5.7,6.0,6.3,6.9,6.5,5.9,6.1,5.5,4.6,4.2,3.6,3.4,4.0,3.6,4.2,3.7,4.2,4.4,4.4,4.6,4.5,3.9,4.1,4.1,3.3,3.3,2.7,3.1,2.8,3.3,3.7,4.0,4.5,4.4,3.8,4.1,4.7,4.9,5.5,5.9,6.3,6.7,6.4,6.5,7.1,7.6,8.0,8.1,8.6,9.6,9.5,8.8,8.8,9.6,8.8,9.9,10.4,9.4,10.0,8.8,8.4,8.1,7.8,7.6,7.1,6.8,6.1,6.2,5.6,5.3,4.6,4.6,4.1,4.3,3.8,3.6,3.3,3.4,3.3,2.5,2.8,2.6,2.9,2.6,2.8,4.5,4.0,6.1],[19.2,18.0,18.0,17.2,17.1,16.6,17.2,18.3,17.9,17.6,16.7,16.8,16.9,15.9,15.6,15.2,15.0,14.0,14.7,13.8,13.2,13.0,11.8,12.2,10.3,9.5,8.6,7.5,8.3,6.7,6.1,6.5,6.5,5.5,5.8,6.3,6.8,7.2,7.6,7.8,8.6,8.1,7.9,7.6,7.1,7.2,6.7,6.7,6.0,5.6,5.4,5.3,5.3,5.6,5.6,6.2,6.0,6.6,7.0,7.2,8.6,9.0,9.6,8.5,8.0,7.6,6.5,6.7,6.0,5.9,5.9,5.7,6.2,6.0,6.8,6.4,6.7,6.8,7.1,7.5,7.2,7.7,7.8,8.1,8.1,8.3,8.5,9.2,9.2,10.3,10.5,11.1,9.9,9.8,10.8,11.2,10.3,10.7,9.9,9.7,9.4,9.1,8.8,8.9,8.6,8.3,8.3,8.2,7.8,7.6,7.6,7.6,7.4,6.8,7.2,6.8,6.1,5.9,6.2,5.8,5.3,5.4,5.6,5.9,6.3,6.4,6.9,7.1,6.5,6.2,5.8,5.2,4.9,4.7,5.1,4.9,4.3,3.7,3.3,2.6,2.6,2.3,2.0,1.9,1.4,1.0,0.8,0.9,1.3,1.9,2.7,2.8,2.0,2.1,3.1,2.7,2.1,2.9,3.4,3.0,2.9,4.1,3.9,3.5,4.4,4.7,4.8,5.0,4.5,5.1,4.8,4.1,4.4,4.3,4.7,5.1,4.6,3.9,4.6,4.5,3.8,3.6,4.6,4.4,3.5,3.7,3.7,3.6,4.4,4.3,4.7,4.5,4.4,4.9,5.9,6.2,6.4,7.1,6.8,6.4,6.5,6.3,5.6,5.2,4.1,3.8,5.2,4.8,5.4,4.8,5.2,5.2,5.3,5.5,5.5,4.9,4.8,4.7,3.9,4.0,3.4,4.2,3.6,4.4,5.0,5.1,5.9,5.5,5.2,5.4,6.0,6.3,7.0,7.6,7.8,8.3,8.1,8.1,8.7,8.8,9.3,9.5,9.8,10.5,10.4,9.6,9.7,10.6,9.9,10.7,11.3,10.5,11.0,9.7,9.7,9.2,8.9,8.7,8.4,8.1,7.8,7.7,7.3,6.9,6.2,6.1,5.4,5.2,5.0,4.8,4.3,4.7,4.5,3.5,3.9,3.2,3.6,2.8,3.0,4.7,4.0,6.0],[19.1,17.7,17.8,17.0,17.0,16.7,16.9,18.1,17.8,17.5,16.9,17.1,16.6,16.3,15.4,15.2,15.0,13.5,14.5,13.3,12.8,12.6,11.1,11.7,9.4,8.8,7.8,6.7,7.5,6.0,5.7,6.2,6.0,5.4,6.1,6.6,7.1,8.0,8.4,8.7,9.8,9.6,9.7,9.2,8.5,9.1,8.2,8.4,7.1,6.9,6.6,6.4,6.4,6.7,6.7,7.2,7.3,7.6,8.0,8.6,9.6,10.3,11.0,9.6,9.3,9.1,7.7,8.1,7.3,7.0,7.3,6.9,7.9,7.4,8.6,7.8,8.3,7.8,8.5,8.6,8.3,8.9,8.2,8.9,8.4,9.2,9.0,10.0,9.6,10.6,11.1,11.6,10.2,10.4,11.2,11.6,10.5,10.7,9.8,9.8,9.8,9.3,9.1,9.2,8.9,8.3,8.3,8.7,8.0,7.4,7.6,7.9,7.2,6.7,7.3,7.2,6.1,6.1,6.6,6.4,5.6,5.7,6.3,6.8,6.9,7.5,8.2,8.3,7.3,6.9,6.7,6.0,5.7,5.4,6.1,5.8,5.0,4.7,4.2,3.2,3.3,2.9,2.7,2.5,1.9,1.4,1.1,0.8,1.1,1.5,2.3,2.2,1.7,2.3,2.7,2.5,2.4,3.1,3.4,3.4,3.5,4.3,4.4,4.2,5.3,5.7,5.6,5.3,4.3,5.1,4.5,3.4,4.3,3.5,4.3,4.4,4.4,3.3,3.3,3.8,3.4,2.7,3.4,3.7,3.1,3.8,3.7,3.8,4.3,4.3,4.3,3.8,3.6,4.1,5.3,5.8,6.0,6.7,6.0,5.5,5.5,5.3,4.5,4.0,3.3,3.3,4.0,3.9,4.5,3.7,4.6,4.2,5.1,5.4,5.6,4.7,5.2,4.7,3.9,4.2,3.3,4.3,3.7,4.7,5.3,5.4,5.9,6.0,5.9,6.2,6.7,6.9,8.0,8.2,8.6,9.0,8.6,8.2,9.3,9.5,10.2,10.1,10.8,11.3,11.4,10.8,10.7,11.6,10.9,11.9,12.2,11.1,11.5,10.4,10.3,10.4,9.7,9.8,9.0,9.0,8.3,8.7,8.0,7.8,6.9,7.1,6.6,6.4,6.1,5.9,5.5,5.6,5.2,3.7,4.3,3.6,3.9,2.9,3.2,4.8,4.0,6.1],[18.2,17.0,17.3,16.3,16.4,15.6,15.9,17.2,16.9,16.4,15.5,16.3,16.1,14.8,14.8,14.5,13.7,12.7,13.6,12.4,12.0,12.0,10.2,10.9,8.8,7.3,6.5,5.8,6.3,5.0,4.4,4.7,4.7,4.2,4.6,5.1,5.4,5.8,6.3,6.5,7.1,7.0,7.0,6.7,6.2,6.7,6.1,6.4,5.5,5.7,5.5,5.2,5.4,5.6,5.6,6.3,6.4,6.5,6.9,7.5,8.4,9.0,9.5,8.4,8.2,7.8,6.7,7.0,6.2,6.1,6.3,5.7,6.3,5.8,6.5,5.9,6.2,5.8,6.2,6.3,6.0,6.4,6.0,6.5,6.2,6.9,7.0,7.8,7.6,8.4,8.6,9.0,8.2,8.0,8.7,9.0,8.5,8.6,7.9,7.7,7.6,7.1,6.8,7.0,6.6,6.3,6.3,6.5,6.0,5.4,5.7,5.7,5.2,4.9,5.3,5.1,4.5,4.6,4.9,4.7,4.1,4.3,4.7,5.0,5.3,5.7,6.3,6.1,5.4,5.1,5.1,4.6,4.1,3.7,4.5,4.4,3.8,3.7,3.3,2.5,2.9,2.4,2.5,2.0,1.5,1.3,1.3,0.9,0.8,1.0,1.4,1.7,1.4,1.6,2.1,2.0,1.8,2.5,2.8,2.7,2.9,3.3,3.4,3.4,4.0,4.6,4.2,4.0,3.4,4.0,3.5,2.7,3.0,2.6,2.9,3.2,3.1,2.4,2.6,3.0,2.5,2.1,2.8,2.8,2.6,3.0,3.0,3.2,3.8,3.7,3.7,3.3,3.2,3.7,4.5,5.0,5.5,5.9,5.4,5.1,5.4,4.7,3.6,3.4,2.8,2.8,3.4,3.2,3.7,2.8,3.5,3.3,3.7,3.8,4.1,3.3,3.5,3.3,2.8,3.0,2.6,3.2,3.0,3.5,4.0,4.0,4.8,4.8,4.6,4.7,5.1,5.1,5.8,6.0,6.5,6.7,6.3,6.2,7.0,6.9,7.6,7.6,8.1,8.8,8.9,8.2,8.3,8.9,8.3,9.2,9.4,8.7,8.9,8.2,7.8,7.5,7.0,7.0,6.6,6.7,6.0,6.4,5.6,5.8,5.0,5.3,5.0,5.0,4.9,4.6,4.2,4.1,3.7,3.2,3.4,2.8,2.9,2.2,2.6,4.2,3.7,6.0],[17.1,16.1,16.3,15.3,15.5,14.8,15.2,16.3,16.5,15.8,14.9,15.9,15.2,14.2,13.7,13.4,12.7,11.7,12.6,11.4,10.8,11.0,8.9,10.2,7.7,6.4,5.4,5.1,5.5,4.4,3.4,3.5,3.6,3.1,3.4,3.8,4.1,4.5,5.0,5.0,5.8,5.7,5.5,5.4,4.9,5.6,4.7,5.2,4.5,4.6,4.6,4.6,4.6,5.1,4.9,5.6,5.6,5.9,6.2,6.7,7.4,8.3,8.7,7.3,7.1,7.0,5.9,6.2,5.4,5.4,5.2,5.0,5.2,4.8,5.5,4.5,5.0,4.5,4.8,4.8,4.5,4.9,4.5,5.1,4.8,5.5,5.6,6.3,6.3,7.0,7.2,7.8,6.9,6.6,7.4,7.9,7.2,7.4,6.9,6.6,6.1,6.0,5.7,5.7,5.4,5.2,4.9,5.0,4.7,4.3,4.3,4.3,4.1,3.8,4.0,3.7,3.5,3.5,3.6,3.4,3.0,3.2,3.6,3.9,4.1,4.6,5.1,4.9,4.1,3.8,3.8,3.5,3.0,2.8,3.5,3.5,2.8,2.9,2.8,2.1,2.5,2.2,2.5,2.0,1.7,1.7,1.7,1.2,0.9,0.8,0.9,1.3,1.2,1.2,1.5,1.6,1.6,1.9,2.2,2.3,2.3,2.6,2.8,2.9,3.3,3.6,3.2,3.1,2.6,2.9,2.5,2.2,2.4,2.1,2.4,2.6,2.5,1.9,2.2,2.5,2.2,1.9,2.6,2.8,2.3,2.9,3.0,3.2,3.6,3.4,3.4,3.1,3.0,3.5,4.4,4.7,4.9,5.6,5.1,4.5,4.8,4.2,3.1,3.0,2.3,2.4,2.9,2.6,3.0,2.4,2.7,2.7,2.8,3.0,3.1,2.5,2.8,2.6,2.2,2.3,1.9,2.4,2.3,2.6,2.9,3.0,3.5,3.5,3.3,3.5,3.8,3.7,4.4,4.5,5.0,5.2,4.9,4.8,5.4,5.3,6.0,6.0,6.5,7.3,7.5,6.6,6.8,7.5,6.8,7.9,8.0,7.4,7.7,6.7,6.2,6.0,5.5,5.5,5.0,5.1,4.6,4.9,4.3,4.3,3.7,4.0,3.6,3.8,3.5,3.5,3.3,3.1,2.8,2.5,2.5,2.2,2.3,1.7,2.5,3.8,3.5,5.8],[17.5,16.2,16.5,15.5,15.6,14.5,15.0,16.1,16.1,15.3,14.4,15.9,15.2,14.1,13.4,13.6,12.6,11.4,12.4,11.2,10.8,10.8,8.8,9.9,7.5,6.4,5.2,4.8,5.6,4.1,3.2,3.5,3.4,3.0,3.3,3.6,3.9,4.4,4.9,4.9,5.7,5.6,5.5,5.1,4.5,5.1,4.2,4.9,3.9,4.2,4.2,4.4,4.2,4.8,4.6,5.3,5.3,5.7,6.0,6.6,7.0,8.1,8.4,6.9,7.0,6.9,5.7,5.9,5.1,4.9,4.7,4.6,4.7,4.2,5.0,4.0,4.6,4.1,4.5,4.7,4.2,4.7,4.2,4.8,4.6,5.3,5.2,6.0,6.0,6.7,7.1,7.4,6.7,6.5,7.3,7.7,7.1,7.2,6.5,6.5,6.0,5.8,5.4,5.7,5.3,5.0,4.7,4.8,4.6,4.1,4.1,4.2,3.9,3.7,3.9,3.6,3.2,3.3,3.6,3.2,2.7,2.9,3.4,3.6,3.8,4.2,4.6,4.6,3.8,3.7,3.5,3.2,2.7,2.5,3.0,3.1,2.6,2.6,2.3,1.8,2.1,2.0,2.3,1.9,1.7,1.8,2.0,1.5,1.3,0.9,0.8,0.9,1.1,1.0,1.1,1.4,1.5,1.6,1.7,1.9,1.9,2.1,2.4,2.5,2.8,3.0,2.7,2.6,2.1,2.5,2.3,1.8,2.2,1.8,2.0,2.3,2.1,1.7,1.8,2.1,1.8,1.5,2.2,2.3,1.9,2.5,2.7,3.0,3.2,2.9,3.0,2.6,2.6,2.9,3.8,4.2,4.4,5.1,4.5,4.1,4.4,3.6,2.5,2.3,1.9,1.9,2.2,2.0,2.4,1.9,2.4,2.2,2.6,2.7,2.8,2.2,2.5,2.3,1.9,2.0,1.7,2.1,1.9,2.3,2.5,2.6,3.1,3.2,2.9,3.2,3.6,3.6,4.2,4.3,4.8,5.1,4.9,4.6,5.4,5.3,5.8,5.9,6.3,7.1,7.2,6.5,6.7,7.2,6.6,7.7,7.9,7.1,7.5,6.5,6.0,5.7,5.5,5.4,4.8,4.9,4.3,4.7,4.0,4.2,3.5,3.8,3.3,3.4,3.0,3.0,2.7,2.6,2.5,2.0,2.2,1.9,2.0,1.5,2.3,3.6,3.2,5.5],[16.5,15.4,15.8,14.9,15.4,14.1,14.6,15.8,15.6,15.3,14.0,15.2,15.1,13.7,13.5,13.1,12.3,11.3,12.1,11.0,10.7,10.9,8.9,9.9,7.4,6.0,4.9,4.5,5.1,3.9,2.9,3.2,3.1,2.6,2.9,3.2,3.5,3.9,4.3,4.3,5.1,5.0,5.0,4.7,4.1,4.6,3.8,4.2,3.6,3.7,3.8,4.0,3.8,4.4,4.1,4.8,4.7,4.9,5.3,5.8,6.2,7.3,7.6,6.3,6.2,5.9,5.1,5.3,4.5,4.5,4.2,4.2,4.2,3.9,4.6,3.6,4.3,3.7,4.2,4.2,3.9,4.4,3.9,4.5,4.3,5.0,5.0,5.7,5.8,6.4,6.7,7.2,6.4,6.1,6.9,7.4,6.8,6.9,6.2,6.2,5.6,5.4,5.2,5.3,4.8,4.7,4.4,4.5,4.1,3.8,3.9,3.8,3.6,3.5,3.6,3.3,3.0,3.1,3.3,2.9,2.5,2.8,3.2,3.5,3.6,4.1,4.5,4.3,3.6,3.3,3.2,3.0,2.5,2.5,3.0,2.9,2.4,2.3,2.3,1.7,2.0,2.0,2.1,1.6,1.6,1.7,1.9,1.6,1.3,1.1,0.8,0.8,0.9,1.0,1.0,1.0,1.3,1.4,1.4,1.6,1.6,1.8,2.0,2.2,2.5,2.7,2.5,2.3,1.9,2.3,2.0,1.7,2.0,1.8,2.0,2.2,2.1,1.7,1.8,2.0,1.9,1.5,2.2,2.3,2.1,2.7,2.7,3.1,3.3,3.0,3.1,2.7,2.6,3.0,3.8,4.3,4.5,5.1,4.7,4.1,4.6,3.4,2.4,2.2,1.7,1.6,2.0,1.9,2.2,1.8,2.3,2.1,2.4,2.6,2.7,2.1,2.5,2.3,1.9,2.0,1.7,2.0,1.7,2.1,2.3,2.4,2.9,2.9,2.7,2.9,3.3,3.2,3.8,3.9,4.4,4.6,4.3,4.3,4.8,4.8,5.2,5.5,6.0,6.6,6.8,6.2,6.5,6.9,6.2,7.2,7.4,6.8,7.1,6.2,5.7,5.5,5.2,5.0,4.4,4.5,3.9,4.3,3.6,3.7,3.2,3.4,3.1,3.1,2.8,2.8,2.6,2.4,2.3,1.9,2.1,1.8,2.0,1.6,2.4,3.5,3.3,5.6],[17.0,15.8,16.1,15.0,15.5,14.6,15.0,15.9,15.7,15.1,14.5,15.1,14.7,13.4,13.1,12.7,12.1,10.9,12.1,11.0,10.7,10.5,8.8,9.7,7.5,6.2,5.3,4.8,5.4,4.1,3.0,3.1,3.0,2.6,2.9,3.1,3.4,3.6,4.1,4.1,4.8,4.8,4.7,4.4,3.8,4.3,3.6,3.8,3.3,3.4,3.4,3.6,3.5,4.0,3.9,4.5,4.4,4.8,5.0,5.3,6.1,6.7,7.1,5.9,5.7,5.4,4.6,4.8,4.2,4.1,3.8,3.7,3.7,3.5,4.1,3.5,3.9,3.6,4.0,4.1,3.8,4.4,3.9,4.6,4.4,4.9,5.1,5.7,5.6,6.4,6.6,7.1,6.2,6.1,6.8,7.2,6.6,6.7,6.2,6.1,5.7,5.4,5.2,5.4,4.9,4.8,4.6,4.5,4.2,4.0,4.0,3.9,3.7,3.6,3.6,3.3,3.1,3.1,3.2,2.9,2.6,2.8,3.1,3.3,3.4,3.8,4.2,4.3,3.5,3.2,3.1,2.9,2.4,2.3,2.8,2.6,2.2,2.0,2.0,1.5,1.6,1.7,1.8,1.3,1.4,1.6,1.9,1.6,1.2,1.1,1.0,0.8,0.8,0.8,1.0,1.0,0.9,1.2,1.3,1.4,1.4,1.6,1.8,1.9,2.2,2.4,2.3,2.2,1.8,2.2,2.0,1.6,2.0,1.7,2.1,2.3,2.3,1.8,1.9,2.2,2.0,1.6,2.3,2.3,2.2,2.7,2.7,3.1,3.3,3.1,3.1,2.7,2.6,3.3,3.8,4.3,4.7,5.1,4.7,4.4,4.9,3.7,2.5,2.3,1.7,1.7,2.0,1.8,2.2,1.9,2.3,2.3,2.5,2.8,2.8,2.2,2.4,2.4,1.9,2.0,1.5,1.9,1.5,2.0,2.2,2.3,2.8,2.6,2.5,2.8,3.1,3.2,3.6,3.9,4.3,4.5,4.2,4.3,4.8,4.8,5.3,5.5,6.0,6.6,6.6,6.1,6.2,6.7,6.0,7.0,7.4,6.7,7.0,6.1,5.8,5.5,5.1,5.0,4.5,4.6,4.1,4.2,3.6,3.6,3.1,3.2,2.9,2.9,2.5,2.5,2.2,2.2,2.1,1.6,1.9,1.6,1.9,1.6,2.4,3.8,3.4,5.9],[16.9,16.3,16.2,15.3,15.2,14.2,14.6,16.1,16.3,15.2,14.1,15.5,15.1,13.3,13.2,12.9,11.8,11.0,11.7,11.0,10.7,10.5,8.7,9.3,6.9,5.6,4.9,4.4,5.1,3.7,2.4,2.6,2.5,2.1,2.3,2.5,2.7,2.9,3.3,3.2,3.8,3.7,3.7,3.3,3.0,3.3,2.8,3.1,2.8,2.9,3.0,3.2,3.1,3.6,3.5,4.0,4.1,4.5,4.8,5.1,5.6,6.4,6.6,5.4,5.3,5.1,4.3,4.5,3.8,3.7,3.4,3.2,3.2,2.9,3.3,2.8,3.0,2.8,3.0,3.1,2.9,3.3,3.0,3.6,3.4,4.0,4.1,4.7,4.8,5.4,5.7,6.1,5.4,5.2,5.9,6.3,5.8,5.9,5.4,5.3,4.8,4.5,4.3,4.5,4.1,4.0,3.7,3.7,3.5,3.3,3.2,3.2,3.1,3.0,2.9,2.6,2.4,2.4,2.5,2.3,2.0,2.1,2.3,2.6,2.6,3.0,3.1,3.2,2.7,2.5,2.4,2.2,1.9,1.8,2.1,2.1,1.7,1.6,1.6,1.1,1.4,1.5,1.5,1.2,1.3,1.4,1.7,1.4,1.1,1.1,1.1,0.9,0.8,0.8,0.8,0.9,0.9,0.9,1.1,1.2,1.2,1.3,1.5,1.7,1.8,2.0,1.9,1.9,1.5,1.7,1.6,1.3,1.5,1.4,1.7,1.9,1.9,1.5,1.6,1.9,1.8,1.5,2.1,2.1,2.2,2.4,2.5,2.8,3.1,2.8,3.0,2.6,2.7,3.2,3.7,4.0,4.5,4.8,4.5,4.3,4.8,3.5,2.2,2.0,1.6,1.6,1.8,1.6,1.8,1.6,1.8,1.9,1.9,2.1,2.1,1.7,1.9,1.9,1.6,1.6,1.1,1.5,1.2,1.5,1.7,1.8,2.2,2.2,2.0,2.1,2.5,2.5,2.8,3.0,3.3,3.6,3.4,3.4,3.9,4.0,4.4,4.5,4.9,5.7,5.6,5.1,5.2,5.8,5.2,5.9,6.3,5.7,6.1,5.2,4.8,4.4,4.3,4.0,3.6,3.6,3.2,3.2,2.8,2.8,2.5,2.5,2.2,2.3,2.1,2.0,1.8,1.7,1.6,1.3,1.5,1.3,1.5,1.3,2.2,3.3,3.1,5.9],[16.3,15.8,15.5,15.2,15.2,14.0,14.6,15.8,15.5,14.9,13.8,15.0,15.0,13.0,13.2,12.9,11.7,11.1,11.7,10.7,10.4,10.3,8.7,9.1,6.9,6.0,4.9,4.2,5.0,3.6,2.4,2.5,2.5,2.1,2.2,2.4,2.7,2.9,3.3,3.2,4.0,3.8,3.8,3.4,3.0,3.4,2.8,3.1,2.7,2.9,3.0,3.2,3.0,3.5,3.4,4.1,4.1,4.4,4.7,5.0,5.6,6.4,6.7,5.5,5.4,5.1,4.4,4.6,3.8,3.8,3.4,3.3,3.2,2.9,3.4,2.8,3.1,2.8,3.1,3.2,3.0,3.4,3.1,3.6,3.6,4.1,4.2,4.8,4.8,5.6,5.7,6.2,5.3,5.1,6.0,6.3,5.8,5.9,5.3,5.2,4.8,4.5,4.3,4.4,4.1,4.0,3.8,3.7,3.6,3.4,3.2,3.2,3.1,3.1,3.0,2.8,2.4,2.4,2.6,2.3,2.0,2.1,2.4,2.8,2.7,3.1,3.3,3.4,2.8,2.6,2.5,2.2,1.9,1.8,2.1,2.1,1.7,1.6,1.6,1.3,1.5,1.5,1.6,1.3,1.4,1.5,1.8,1.5,1.2,1.1,1.1,1.0,0.9,0.8,0.8,0.8,0.9,0.9,0.9,1.1,1.2,1.2,1.4,1.6,1.8,1.9,1.8,1.7,1.3,1.7,1.5,1.2,1.5,1.4,1.7,2.0,1.9,1.5,1.6,1.9,1.8,1.5,2.0,2.1,2.2,2.4,2.5,2.9,3.1,2.9,2.8,2.5,2.5,3.1,3.6,4.0,4.5,5.2,4.4,4.1,4.5,3.3,2.1,1.8,1.5,1.5,1.6,1.4,1.7,1.5,1.9,1.9,2.0,2.2,2.1,1.7,2.0,1.9,1.6,1.6,1.2,1.5,1.1,1.5,1.6,1.8,2.1,2.1,2.0,2.1,2.5,2.6,2.8,3.0,3.3,3.7,3.5,3.5,4.0,4.0,4.6,4.6,5.0,5.6,5.7,5.2,5.4,5.9,5.3,6.1,6.6,5.9,6.2,5.2,4.9,4.6,4.4,4.2,3.7,3.7,3.2,3.3,2.9,2.8,2.5,2.5,2.2,2.2,2.0,2.0,1.8,1.6,1.6,1.3,1.5,1.4,1.5,1.3,2.1,3.2,3.0,5.7],[17.0,16.0,16.0,15.3,15.8,14.6,14.9,15.8,15.6,15.0,14.1,15.0,14.9,13.1,13.1,12.5,11.9,11.0,11.7,10.8,10.4,10.4,8.8,9.4,6.9,5.9,5.0,4.5,5.0,3.7,2.5,2.7,2.6,2.1,2.3,2.5,2.8,3.0,3.4,3.4,4.0,4.0,4.1,3.7,3.2,3.6,3.0,3.2,2.8,2.9,3.1,3.2,3.0,3.6,3.3,4.0,3.9,4.2,4.5,4.7,5.4,6.0,6.3,5.3,5.2,4.8,4.2,4.5,3.7,3.8,3.3,3.3,3.3,3.1,3.5,3.0,3.4,3.0,3.4,3.5,3.3,3.8,3.3,4.0,3.9,4.3,4.5,5.1,5.1,5.8,6.0,6.6,5.7,5.4,6.1,6.6,6.0,6.0,5.6,5.6,5.0,4.7,4.6,4.8,4.3,4.2,4.2,4.0,3.7,3.5,3.5,3.5,3.2,3.3,3.3,2.9,2.6,2.7,2.9,2.5,2.1,2.5,2.8,3.1,3.1,3.5,3.7,3.8,3.2,2.9,2.8,2.6,2.0,2.1,2.6,2.3,1.9,1.7,1.8,1.4,1.4,1.6,1.6,1.2,1.3,1.5,1.8,1.6,1.2,1.3,1.2,1.1,1.0,0.9,0.8,0.8,0.8,0.9,0.9,0.9,1.1,1.2,1.3,1.5,1.8,1.8,1.7,1.7,1.4,1.7,1.6,1.3,1.7,1.5,1.9,2.2,2.2,1.7,1.7,2.1,1.9,1.6,2.2,2.2,2.3,2.6,2.6,3.0,3.2,3.0,3.0,2.6,2.7,3.2,3.7,4.1,4.6,5.3,4.6,4.3,4.8,3.4,2.2,1.9,1.5,1.4,1.7,1.5,1.8,1.6,1.9,2.0,2.1,2.4,2.5,1.9,2.3,2.2,1.8,1.8,1.3,1.6,1.2,1.6,1.6,1.9,2.3,2.2,2.1,2.2,2.6,2.7,3.0,3.2,3.6,3.8,3.6,3.6,4.1,4.2,4.6,4.7,5.2,5.9,5.9,5.5,5.6,6.1,5.5,6.3,6.8,6.1,6.5,5.5,5.1,4.9,4.6,4.4,3.9,3.9,3.4,3.6,3.1,3.1,2.7,2.8,2.4,2.4,2.1,2.2,1.9,1.7,1.7,1.4,1.7,1.5,1.8,1.5,2.3,3.6,3.2,5.6],[17.1,16.3,16.5,15.5,15.7,14.5,14.8,16.0,15.8,14.9,14.0,14.7,14.9,12.9,13.2,12.5,11.8,11.1,11.7,10.7,10.6,10.5,9.0,9.6,7.0,6.0,5.1,4.4,5.1,3.7,2.5,2.6,2.5,2.1,2.2,2.4,2.7,2.8,3.2,3.1,3.7,3.6,3.6,3.2,2.9,3.1,2.7,2.9,2.5,2.6,2.7,2.9,2.9,3.3,3.2,3.8,3.7,4.0,4.2,4.6,5.1,5.7,6.1,5.0,5.0,4.7,4.0,4.3,3.5,3.5,3.1,3.0,3.0,2.7,3.0,2.6,2.9,2.7,3.0,3.1,2.9,3.4,3.1,3.7,3.6,4.1,4.3,4.8,4.8,5.5,5.7,6.2,5.4,5.3,5.9,6.3,5.8,5.9,5.4,5.3,4.8,4.7,4.4,4.6,4.2,4.1,3.9,3.8,3.6,3.5,3.3,3.3,3.2,3.1,2.9,2.7,2.5,2.4,2.5,2.3,2.0,2.1,2.4,2.6,2.6,2.9,3.1,3.3,2.7,2.5,2.3,2.2,1.8,1.8,2.0,2.0,1.6,1.4,1.4,1.2,1.2,1.4,1.4,1.1,1.2,1.4,1.8,1.6,1.2,1.3,1.3,1.1,0.9,0.9,0.9,0.8,0.8,0.8,0.9,0.9,0.9,1.1,1.3,1.3,1.6,1.7,1.6,1.7,1.3,1.7,1.6,1.3,1.6,1.5,1.8,2.1,2.1,1.6,1.7,2.1,1.9,1.6,2.1,2.2,2.2,2.4,2.5,2.9,3.1,2.9,3.0,2.6,2.6,3.2,3.7,4.1,4.4,4.9,4.5,4.2,4.7,3.4,2.3,1.9,1.6,1.5,1.7,1.5,1.8,1.7,1.9,2.1,2.0,2.3,2.2,1.8,2.1,2.1,1.7,1.7,1.3,1.5,1.2,1.5,1.6,1.8,2.2,2.0,1.9,2.0,2.4,2.5,2.8,3.0,3.3,3.6,3.5,3.4,3.9,4.0,4.4,4.6,4.9,5.7,5.5,5.0,5.1,5.7,5.1,5.9,6.3,5.7,6.1,5.2,4.9,4.5,4.4,4.1,3.7,3.7,3.2,3.3,2.8,2.7,2.4,2.4,2.1,2.1,1.9,1.8,1.6,1.5,1.5,1.2,1.5,1.3,1.6,1.5,2.3,3.5,3.2,5.7],[17.0,16.4,15.9,15.3,15.7,14.0,15.1,16.2,15.9,14.6,14.0,15.2,15.1,13.1,13.6,13.0,11.8,11.6,11.9,10.9,10.5,10.9,8.8,9.6,6.9,5.9,4.9,4.4,5.3,3.5,2.3,2.4,2.3,1.8,2.0,2.2,2.4,2.6,2.9,2.9,3.5,3.4,3.5,3.1,2.7,3.0,2.6,2.8,2.4,2.6,2.7,2.8,2.8,3.3,3.2,3.9,3.9,4.1,4.5,4.8,5.3,6.0,6.3,5.3,5.1,4.8,4.1,4.2,3.6,3.4,3.1,2.9,2.8,2.6,3.0,2.5,2.8,2.5,2.9,3.0,2.8,3.3,3.0,3.6,3.5,4.0,4.2,4.7,4.8,5.4,5.5,6.2,5.4,5.1,5.9,6.4,5.8,5.9,5.4,5.3,4.7,4.5,4.4,4.5,4.0,4.0,3.8,3.7,3.5,3.3,3.2,3.2,3.0,3.0,2.8,2.7,2.3,2.3,2.4,2.2,1.9,2.1,2.3,2.5,2.5,2.9,3.1,3.2,2.6,2.4,2.3,2.0,1.7,1.7,2.0,1.8,1.5,1.4,1.5,1.1,1.3,1.4,1.5,1.2,1.3,1.5,1.8,1.6,1.4,1.4,1.4,1.2,1.1,1.0,0.9,0.9,0.8,0.8,0.8,0.9,0.9,0.9,1.2,1.4,1.5,1.6,1.5,1.5,1.2,1.5,1.4,1.2,1.5,1.5,1.8,2.0,2.0,1.6,1.7,2.0,1.9,1.7,2.2,2.3,2.3,2.5,2.6,3.0,3.2,3.0,3.0,2.7,2.7,3.2,3.7,4.0,4.5,5.1,4.5,4.3,4.8,3.4,2.1,1.9,1.6,1.5,1.6,1.4,1.7,1.6,1.8,2.0,1.9,2.2,2.1,1.7,2.0,2.0,1.7,1.7,1.2,1.4,1.0,1.3,1.4,1.6,1.9,1.8,1.7,1.8,2.2,2.3,2.6,2.8,3.1,3.4,3.2,3.3,3.8,3.8,4.2,4.4,4.7,5.5,5.3,4.9,5.1,5.7,5.0,5.8,6.3,5.7,6.1,5.1,4.7,4.4,4.2,3.9,3.6,3.6,3.1,3.1,2.6,2.6,2.2,2.3,1.9,2.0,1.7,1.7,1.5,1.4,1.4,1.1,1.4,1.3,1.6,1.5,2.2,3.4,3.1,5.5],[16.6,15.8,15.8,15.0,15.8,14.0,14.8,15.6,15.3,14.5,13.9,14.7,14.4,12.6,12.9,12.2,11.4,10.8,11.3,10.4,9.9,10.0,8.6,9.0,6.7,5.6,4.7,4.1,5.0,3.3,2.2,2.3,2.2,1.8,1.9,2.1,2.4,2.5,2.8,2.8,3.4,3.2,3.3,3.0,2.6,2.9,2.5,2.7,2.4,2.4,2.7,2.8,2.7,3.2,3.0,3.7,3.6,3.9,4.1,4.4,5.0,5.6,5.9,5.0,4.9,4.4,3.9,4.1,3.4,3.4,2.9,2.9,2.7,2.5,2.9,2.4,2.7,2.5,2.7,2.9,2.7,3.1,2.8,3.3,3.3,3.8,4.0,4.5,4.6,5.2,5.3,5.9,5.2,5.0,5.6,6.1,5.6,5.6,5.2,5.1,4.5,4.3,4.2,4.3,3.8,3.8,3.6,3.5,3.3,3.1,3.0,3.0,2.9,2.8,2.7,2.5,2.2,2.2,2.3,2.1,1.8,2.0,2.2,2.5,2.5,2.8,3.1,3.1,2.5,2.3,2.2,2.0,1.6,1.7,2.0,1.9,1.5,1.4,1.5,1.2,1.3,1.5,1.6,1.2,1.4,1.6,1.9,1.7,1.4,1.5,1.4,1.3,1.2,1.0,0.9,0.9,0.9,0.8,0.8,0.8,0.9,0.9,1.1,1.3,1.5,1.5,1.4,1.4,1.1,1.4,1.4,1.2,1.4,1.5,1.7,2.0,2.0,1.6,1.7,2.1,1.9,1.7,2.2,2.2,2.3,2.6,2.7,3.1,3.2,3.0,3.0,2.7,2.6,3.0,3.6,4.0,4.4,4.9,4.4,3.9,4.5,3.2,2.0,1.8,1.5,1.4,1.6,1.3,1.6,1.5,1.7,1.9,1.9,2.1,2.1,1.7,2.0,2.0,1.7,1.6,1.3,1.4,1.0,1.3,1.3,1.6,1.9,1.8,1.6,1.8,2.1,2.3,2.5,2.7,3.0,3.2,3.1,3.1,3.6,3.7,4.1,4.2,4.5,5.2,5.1,4.8,4.9,5.4,4.9,5.5,6.0,5.4,5.8,4.9,4.6,4.2,4.0,3.8,3.4,3.4,2.9,3.0,2.6,2.5,2.2,2.2,1.9,1.9,1.6,1.7,1.5,1.4,1.4,1.1,1.5,1.4,1.6,1.5,2.2,3.5,3.1,5.7],[16.8,16.0,16.3,15.4,15.5,14.3,14.5,15.6,15.2,14.8,13.8,14.3,14.7,12.7,13.2,12.3,11.7,11.0,11.4,10.5,10.3,10.3,9.0,9.5,6.9,6.1,5.0,4.5,5.3,3.8,2.7,2.7,2.6,2.1,2.3,2.4,2.7,2.9,3.3,3.3,3.8,3.7,3.8,3.4,3.1,3.2,2.8,2.9,2.5,2.6,2.8,2.8,2.8,3.2,3.1,3.7,3.6,3.8,4.1,4.5,5.0,5.6,5.9,4.9,4.9,4.4,3.8,4.1,3.4,3.4,3.1,3.0,2.9,2.7,3.1,2.6,3.1,2.9,3.3,3.4,3.3,3.8,3.3,4.0,3.8,4.3,4.5,5.2,5.2,5.9,6.0,6.6,5.9,5.5,6.2,6.7,6.1,6.2,5.7,5.7,5.2,4.9,4.9,4.9,4.4,4.3,4.3,4.1,3.8,3.7,3.6,3.6,3.4,3.4,3.2,2.9,2.7,2.7,2.9,2.5,2.2,2.4,2.7,2.8,2.8,3.2,3.5,3.6,3.1,2.8,2.5,2.4,2.0,2.0,2.3,2.1,1.7,1.5,1.6,1.4,1.4,1.7,1.6,1.3,1.5,1.8,2.2,2.0,1.6,1.7,1.6,1.5,1.3,1.2,1.2,1.1,1.0,0.9,0.8,0.8,0.8,0.9,1.1,1.2,1.4,1.4,1.5,1.5,1.3,1.6,1.6,1.4,1.8,1.8,2.1,2.3,2.3,2.0,2.1,2.3,2.1,1.9,2.5,2.5,2.5,2.7,2.9,3.2,3.4,3.2,3.2,2.9,2.7,3.2,3.8,4.2,4.5,5.0,4.4,4.2,4.5,3.2,2.3,1.9,1.7,1.6,1.7,1.5,1.9,1.8,2.1,2.2,2.3,2.6,2.5,2.0,2.2,2.3,2.0,2.0,1.5,1.6,1.2,1.5,1.5,1.8,2.2,2.0,1.8,2.1,2.4,2.7,3.0,3.3,3.6,3.9,3.5,3.6,4.2,4.3,4.7,4.9,5.3,5.9,5.8,5.5,5.5,6.0,5.6,6.2,6.6,6.1,6.5,5.6,5.3,4.9,4.6,4.4,3.9,4.0,3.4,3.6,3.0,3.0,2.5,2.5,2.2,2.2,1.7,1.9,1.6,1.5,1.6,1.3,1.7,1.5,1.9,1.7,2.4,3.8,3.4,5.7],[16.8,16.5,16.5,15.8,16.2,14.5,14.8,16.1,16.0,15.0,14.3,15.5,15.3,13.4,13.8,13.2,12.2,11.6,12.0,10.7,10.6,10.9,8.9,9.5,6.9,5.9,4.9,4.4,5.0,3.6,2.3,2.5,2.3,1.9,2.0,2.1,2.4,2.6,2.9,2.9,3.5,3.3,3.4,2.9,2.7,2.8,2.4,2.6,2.2,2.4,2.4,2.6,2.6,3.1,3.0,3.6,3.5,3.7,4.1,4.4,5.0,5.7,5.9,4.8,4.7,4.3,3.7,4.0,3.3,3.3,2.9,2.8,2.8,2.4,2.8,2.3,2.7,2.4,2.7,2.9,2.7,3.2,2.9,3.5,3.5,3.9,4.1,4.7,4.8,5.5,5.6,6.2,5.6,5.4,6.0,6.5,6.0,6.1,5.5,5.5,4.9,4.7,4.5,4.6,4.2,4.1,3.9,3.7,3.6,3.4,3.1,3.2,3.0,3.1,2.8,2.6,2.3,2.3,2.3,2.1,1.9,2.0,2.2,2.5,2.4,2.8,2.9,3.1,2.5,2.3,2.2,1.9,1.6,1.7,1.9,1.7,1.4,1.2,1.4,1.2,1.2,1.6,1.6,1.2,1.5,1.7,2.2,2.0,1.6,1.8,1.7,1.6,1.4,1.3,1.3,1.2,1.0,1.0,0.9,0.8,0.8,0.8,1.0,1.1,1.4,1.4,1.4,1.5,1.3,1.5,1.6,1.4,1.6,1.7,2.0,2.3,2.3,1.9,2.0,2.4,2.2,2.0,2.5,2.6,2.6,2.8,3.0,3.3,3.5,3.3,3.3,2.9,2.8,3.4,3.7,4.2,4.7,5.2,4.6,4.3,4.6,3.4,2.3,2.1,1.8,1.7,1.8,1.6,1.9,1.8,2.0,2.2,2.1,2.3,2.2,1.9,2.0,2.1,1.9,1.8,1.5,1.4,1.1,1.3,1.4,1.6,2.0,1.8,1.6,1.8,2.1,2.3,2.6,2.8,3.0,3.4,3.2,3.3,3.8,4.0,4.3,4.5,4.8,5.5,5.5,5.1,5.1,5.6,5.1,5.8,6.1,5.6,6.0,5.1,4.9,4.5,4.3,4.0,3.6,3.5,3.1,3.1,2.7,2.5,2.1,2.2,1.8,1.8,1.5,1.5,1.3,1.3,1.3,1.0,1.5,1.4,1.8,1.8,2.5,3.7,3.3,5.9],[16.5,16.0,15.5,15.2,15.9,14.1,15.0,15.8,15.4,14.3,13.8,14.9,14.9,13.0,13.2,12.7,11.7,11.3,11.6,10.6,9.9,10.6,8.7,8.9,7.2,5.8,5.1,4.5,5.2,3.5,2.4,2.5,2.4,1.9,2.0,2.1,2.4,2.6,2.9,2.8,3.4,3.3,3.4,3.0,2.7,2.8,2.4,2.6,2.2,2.3,2.5,2.7,2.7,3.2,3.0,3.7,3.5,3.8,4.2,4.5,5.0,5.7,6.0,5.0,4.9,4.4,4.0,4.1,3.4,3.4,2.9,2.9,2.7,2.5,2.8,2.3,2.7,2.4,2.8,2.9,2.9,3.3,3.0,3.7,3.6,4.2,4.3,4.9,5.0,5.7,5.8,6.3,5.7,5.3,6.0,6.5,6.1,6.1,5.7,5.6,5.0,4.8,4.6,4.7,4.3,4.2,4.0,3.8,3.7,3.5,3.3,3.3,3.1,3.1,2.9,2.8,2.4,2.4,2.5,2.2,2.0,2.2,2.2,2.6,2.5,2.9,3.0,3.2,2.6,2.4,2.2,2.1,1.8,1.8,2.0,1.8,1.5,1.3,1.5,1.3,1.4,1.6,1.7,1.4,1.6,1.9,2.3,2.1,1.7,1.9,1.8,1.7,1.5,1.4,1.4,1.3,1.2,1.0,1.0,1.0,0.8,0.8,0.8,1.1,1.2,1.2,1.2,1.3,1.2,1.5,1.6,1.5,1.7,1.8,2.1,2.4,2.4,2.0,2.2,2.5,2.3,2.1,2.8,2.7,2.8,3.0,3.2,3.5,3.8,3.5,3.6,3.2,3.0,3.5,4.0,4.4,5.0,5.5,4.9,4.5,4.7,3.5,2.5,2.2,1.9,1.8,1.9,1.6,2.0,1.9,2.1,2.3,2.2,2.4,2.3,1.9,2.2,2.2,2.0,1.9,1.5,1.5,1.2,1.3,1.3,1.6,1.9,1.7,1.6,1.8,2.1,2.3,2.5,2.8,3.1,3.5,3.4,3.5,3.9,4.1,4.5,4.7,5.0,5.5,5.5,5.1,5.2,5.7,5.3,5.9,6.3,5.8,6.2,5.3,5.0,4.6,4.4,4.2,3.8,3.7,3.2,3.1,2.7,2.6,2.2,2.2,1.8,1.8,1.5,1.6,1.3,1.2,1.3,1.1,1.5,1.5,1.8,1.8,2.4,3.8,3.5,5.9],[17.8,16.7,16.5,15.8,16.5,14.8,15.4,16.1,15.8,15.3,14.4,15.3,15.2,13.5,13.7,13.2,12.5,11.9,12.5,11.4,11.0,11.1,9.3,9.9,7.3,6.4,5.3,4.9,5.5,4.1,2.9,3.0,2.9,2.3,2.4,2.5,2.9,3.1,3.6,3.8,4.4,4.4,4.6,4.1,3.6,3.8,3.2,3.3,2.8,2.7,3.0,3.0,2.8,3.4,3.1,3.9,3.6,3.9,4.2,4.6,5.4,5.9,6.2,5.3,5.2,4.6,4.1,4.4,3.6,3.7,3.2,3.4,3.3,3.3,3.7,3.2,3.8,3.3,4.0,4.0,3.9,4.4,3.8,4.7,4.6,5.2,5.3,6.0,6.1,7.0,6.9,7.6,6.9,6.4,7.1,7.8,7.1,6.9,6.5,6.6,5.8,5.6,5.5,5.7,5.1,4.9,4.8,4.7,4.4,4.2,4.1,4.0,3.8,3.8,3.8,3.4,3.1,3.2,3.3,2.8,2.6,2.9,3.1,3.6,3.6,4.1,4.4,4.5,3.7,3.3,3.1,2.7,2.3,2.4,2.7,2.6,2.0,1.8,2.1,1.7,1.8,2.2,2.2,1.7,2.1,2.4,3.1,2.9,2.4,2.6,2.4,2.2,2.1,1.8,1.7,1.7,1.4,1.3,1.4,1.2,1.1,0.8,0.8,0.9,1.2,1.2,1.3,1.5,1.4,1.8,1.9,1.9,2.2,2.3,2.6,3.0,3.1,2.6,2.7,3.2,3.1,2.6,3.3,3.6,3.4,3.9,3.8,4.2,4.5,4.4,4.3,4.0,3.7,4.1,4.6,5.2,5.6,6.1,5.3,5.0,5.2,4.1,2.9,2.8,2.5,2.2,2.5,2.0,2.4,2.4,2.5,2.9,2.7,3.1,2.9,2.5,2.8,3.0,2.6,2.4,1.9,1.9,1.4,1.5,1.5,1.9,2.3,2.0,1.9,2.3,2.6,2.9,3.3,3.7,4.1,4.4,4.2,4.3,4.8,5.0,5.4,5.7,6.1,6.8,6.9,6.6,6.7,7.3,6.6,7.4,8.0,7.1,7.5,6.5,6.0,5.7,5.4,5.1,4.7,4.6,4.0,4.2,3.5,3.6,2.9,2.9,2.5,2.3,1.8,2.2,1.7,1.4,1.6,1.4,2.0,1.9,2.3,2.4,3.1,4.4,4.1,6.3],[17.4,16.5,16.3,15.8,16.3,15.1,15.6,16.4,16.0,15.7,15.0,15.4,15.4,13.8,14.2,13.6,13.0,12.3,12.9,11.5,11.1,11.3,9.6,10.0,7.7,6.7,5.9,5.2,5.8,4.3,3.2,3.4,3.3,2.6,2.9,3.0,3.5,3.8,4.4,4.5,5.3,5.1,5.2,4.7,4.1,4.4,3.6,3.7,3.0,2.9,3.0,3.0,2.9,3.5,3.0,4.0,3.6,4.2,4.4,5.0,5.5,6.1,6.5,5.4,5.4,5.0,4.3,4.6,3.9,3.7,3.5,3.5,3.6,3.4,4.0,3.5,4.1,3.7,4.4,4.8,4.4,5.1,4.3,5.2,5.0,5.4,5.7,6.3,6.6,7.4,7.5,8.2,7.6,7.0,7.9,8.5,7.9,7.7,7.1,7.0,6.4,6.1,5.9,5.9,5.6,5.4,5.2,5.1,4.9,4.7,4.5,4.5,4.2,4.1,4.1,3.8,3.4,3.5,3.7,3.1,2.9,3.3,3.5,3.8,3.8,4.3,4.7,4.8,4.0,3.6,3.4,3.1,2.5,2.6,3.0,2.7,2.2,1.9,2.3,1.9,1.9,2.7,2.6,2.0,2.8,3.1,3.9,3.7,2.9,3.1,2.8,2.6,2.7,2.4,2.0,2.0,1.8,1.5,1.5,1.5,1.3,1.0,0.9,0.8,1.0,1.2,1.4,1.6,1.5,2.0,2.1,2.0,2.4,2.6,3.0,3.3,3.5,2.9,2.9,3.5,3.4,3.1,3.5,3.9,3.7,4.2,4.2,4.7,5.2,4.9,4.8,4.3,4.0,4.5,4.9,5.5,6.0,6.5,5.7,5.1,5.3,4.2,3.2,2.9,2.6,2.3,2.7,2.1,2.6,2.6,2.7,3.1,3.0,3.5,3.3,2.7,3.2,3.4,3.0,2.7,2.2,2.1,1.7,1.8,1.7,2.3,2.7,2.3,2.2,2.7,3.0,3.3,3.9,4.4,4.8,5.1,4.8,4.8,5.4,5.6,6.0,6.3,6.8,7.7,7.8,7.2,7.2,7.7,7.2,8.2,8.5,7.5,8.1,7.0,6.7,6.3,5.9,5.6,5.1,5.2,4.6,4.9,4.1,4.1,3.3,3.4,2.8,2.6,2.1,2.4,1.8,1.6,1.9,1.5,2.2,2.2,2.8,2.8,3.5,4.7,4.6,6.6],[18.7,18.2,17.7,17.1,17.3,16.2,16.7,17.8,17.4,16.9,16.2,16.9,16.7,15.3,15.5,15.1,14.2,13.8,13.9,12.9,12.2,12.0,10.4,11.2,8.8,7.7,6.9,6.0,6.5,5.1,3.9,4.3,4.2,3.6,3.6,3.7,4.2,4.4,5.0,5.0,6.0,5.5,5.8,5.1,4.5,4.5,3.8,3.8,3.0,2.9,3.1,3.2,3.0,3.7,3.2,4.2,3.9,4.6,5.1,5.5,6.2,6.9,7.3,6.1,6.0,5.6,4.8,5.1,4.1,4.0,3.7,3.8,3.7,3.7,4.3,3.6,4.6,4.0,5.0,5.2,5.0,5.9,5.1,6.3,6.2,6.8,7.0,7.8,8.1,9.0,8.9,9.8,9.0,8.6,9.4,10.2,9.3,9.1,8.6,8.6,7.8,7.5,7.3,7.1,6.9,6.7,6.4,6.4,6.2,5.8,5.7,5.7,5.2,5.2,5.0,4.6,4.3,4.5,4.6,3.9,3.5,4.1,4.2,4.8,4.5,5.1,5.4,5.5,4.8,4.2,3.8,3.6,3.1,3.3,3.5,3.1,2.6,2.0,2.9,2.4,2.5,3.5,3.4,2.5,3.4,3.6,4.5,4.4,3.7,4.1,4.0,3.3,3.2,3.1,2.6,2.6,2.4,2.1,1.9,1.8,1.8,1.5,1.3,1.0,0.8,1.0,1.4,1.8,1.9,2.3,2.8,2.9,3.3,3.3,4.2,4.6,4.8,4.0,3.9,4.7,4.5,4.0,4.5,5.1,4.6,5.3,5.4,5.7,6.2,5.9,5.9,5.4,5.2,5.3,5.9,6.4,7.1,7.6,6.6,6.1,6.0,5.1,4.1,3.6,3.3,2.9,3.3,2.7,3.4,3.2,3.5,4.3,4.2,4.8,4.5,3.6,4.4,4.6,4.2,3.5,3.0,2.9,2.1,2.2,2.1,2.9,3.1,2.6,2.5,2.9,3.4,4.2,4.3,4.9,5.6,6.1,5.8,6.0,6.5,7.0,7.2,7.7,8.2,8.8,8.8,8.2,8.0,8.7,8.5,9.3,9.9,8.9,9.5,8.5,8.0,7.6,7.3,6.9,6.6,6.4,5.7,5.7,4.6,4.4,3.8,3.7,2.9,2.7,2.2,2.4,1.9,1.7,2.3,2.0,2.9,3.0,3.6,3.8,4.6,5.6,5.6,7.1],[18.3,17.4,16.9,16.3,16.8,15.7,16.3,17.2,16.7,16.0,15.7,16.2,15.8,14.5,14.7,14.3,13.5,13.0,13.2,12.3,11.6,12.0,10.2,10.9,8.7,7.8,6.6,5.7,6.4,4.9,3.8,3.9,3.7,3.0,3.0,2.9,3.5,3.6,4.3,4.3,5.0,4.8,5.1,4.5,3.9,4.1,3.4,3.4,2.7,2.6,3.0,3.1,2.7,3.4,3.0,3.9,3.4,4.0,4.4,4.9,5.6,6.1,6.5,5.4,5.3,5.0,4.2,4.4,3.6,3.7,3.3,3.4,3.4,3.3,3.9,3.3,4.0,3.7,4.4,4.6,4.5,5.2,4.8,5.7,5.8,6.3,6.5,7.2,7.4,8.3,8.1,9.1,8.4,7.6,8.4,9.3,8.6,8.2,7.8,7.9,7.1,6.7,6.7,6.5,6.2,5.9,5.9,5.8,5.3,5.3,5.3,5.1,5.0,4.8,4.7,4.4,4.2,4.1,4.1,3.7,3.6,4.0,3.9,4.2,4.1,4.5,4.9,5.0,4.3,3.9,3.5,3.4,2.9,3.2,3.3,2.8,2.6,2.1,2.7,2.5,2.5,3.3,3.0,2.6,3.4,3.6,4.4,4.5,3.7,4.1,3.9,3.7,3.3,3.2,2.8,2.6,2.4,2.3,1.9,1.9,1.8,1.5,1.2,1.3,1.0,0.8,1.0,1.4,1.7,2.0,2.6,2.7,3.3,3.9,4.0,4.5,4.7,4.2,4.0,4.7,4.6,4.2,4.6,5.0,4.6,5.2,5.1,5.6,6.0,5.9,5.7,5.2,5.0,5.4,5.6,6.3,7.0,7.2,6.4,5.8,5.9,4.9,4.1,3.5,3.4,2.9,3.0,2.5,3.1,3.7,3.5,4.1,4.0,4.5,4.2,3.8,4.2,4.6,4.1,3.8,3.1,2.9,2.4,2.2,1.8,2.5,2.5,2.0,2.1,2.7,2.9,3.4,3.8,4.3,4.9,5.3,5.0,5.2,5.8,6.1,6.5,6.9,7.3,8.1,8.1,7.7,7.7,8.3,7.8,8.5,9.2,8.4,8.8,7.8,7.3,6.8,6.5,6.2,5.7,5.5,4.9,4.9,4.2,4.0,3.5,3.2,2.6,2.4,1.9,2.3,1.6,1.5,2.2,2.1,2.9,3.0,3.7,3.9,4.4,5.6,5.5,7.0],[18.1,17.2,17.0,16.5,16.9,15.8,16.4,17.2,16.5,15.8,15.5,16.0,15.9,14.3,14.8,14.2,13.2,12.9,13.0,11.7,11.0,11.4,9.7,10.9,8.5,7.3,6.6,5.5,6.0,4.3,3.4,3.4,3.0,2.5,2.7,2.6,3.2,3.3,3.9,4.1,4.7,4.6,4.8,4.3,3.7,4.0,3.2,3.4,2.8,2.7,3.1,3.2,2.9,3.6,3.2,4.0,3.5,4.2,4.6,4.9,5.3,6.1,6.4,5.2,5.4,4.9,4.3,4.6,3.8,3.8,3.3,3.5,3.4,3.4,4.0,3.2,3.9,3.5,4.2,4.4,4.4,4.9,4.6,5.5,5.5,6.0,6.1,6.9,7.0,7.9,7.7,8.6,8.0,7.3,7.9,8.9,8.0,8.0,7.3,7.4,6.7,6.4,6.2,6.1,5.8,5.6,5.6,5.5,5.0,4.9,4.8,4.7,4.4,4.5,4.4,4.1,3.7,3.8,4.0,3.4,3.3,3.8,3.8,4.3,4.1,4.7,4.9,4.9,4.3,3.7,3.4,3.4,2.8,3.1,3.3,2.8,2.7,2.3,2.9,2.6,2.6,3.2,3.3,2.7,3.4,3.6,4.3,4.3,3.5,3.7,3.5,3.1,3.1,2.9,2.5,2.5,2.5,2.3,1.8,2.1,2.0,1.4,1.5,1.7,1.3,0.9,0.8,0.9,1.3,1.6,2.0,2.2,2.6,2.8,3.6,3.9,4.2,3.6,3.3,4.1,4.1,3.4,3.9,4.4,4.3,4.8,4.8,5.3,5.7,5.4,5.3,4.7,4.6,4.8,5.2,5.8,6.5,6.8,6.0,5.2,5.4,4.1,3.1,2.7,2.7,2.5,2.4,1.9,2.2,2.6,2.7,3.3,3.4,4.1,3.8,3.4,3.8,4.2,3.8,3.4,2.8,2.6,2.0,1.8,1.5,2.2,2.2,1.8,2.0,2.5,2.7,3.1,3.5,3.9,4.5,4.9,4.6,4.9,5.4,5.8,6.1,6.4,6.9,7.6,7.7,7.4,7.4,8.1,7.4,8.3,8.9,8.1,8.4,7.5,6.8,6.6,6.2,5.9,5.5,5.4,4.7,4.7,4.0,3.7,3.3,3.1,2.7,2.3,1.8,2.5,1.9,1.5,2.2,2.1,2.8,2.9,3.4,3.5,4.3,5.5,5.4,7.0],[17.2,16.2,16.3,15.6,16.2,14.9,15.4,15.9,15.4,15.2,14.4,15.0,14.9,13.7,13.8,13.2,12.7,12.2,12.2,11.1,10.6,10.7,9.2,9.8,7.5,6.3,5.3,4.8,5.4,3.7,2.8,3.0,2.7,2.0,2.4,2.5,3.1,3.4,3.9,4.1,4.8,4.7,5.0,4.5,3.9,4.3,3.4,3.6,3.0,2.8,3.4,3.5,3.0,3.8,3.3,4.3,3.8,4.4,4.7,5.1,5.6,6.4,6.6,5.5,5.6,5.1,4.5,4.7,3.9,4.1,3.4,3.8,3.6,3.8,4.2,3.6,4.3,3.7,4.4,4.3,4.1,4.7,4.1,4.9,4.8,5.6,5.5,6.2,6.4,7.1,7.1,7.8,7.2,6.7,7.4,8.0,7.3,7.1,6.7,6.9,6.1,5.7,5.7,5.7,5.2,5.0,5.0,4.9,4.4,4.2,4.1,4.2,3.9,3.9,3.9,3.6,3.1,3.4,3.5,2.9,2.8,3.3,3.7,4.0,4.0,4.8,5.0,4.9,4.1,3.6,3.6,3.2,2.4,2.8,3.3,3.0,2.4,2.5,3.0,2.8,3.0,3.8,3.9,3.1,3.7,3.9,4.6,4.4,3.8,3.7,3.1,2.8,3.1,2.9,2.2,2.5,2.6,2.1,1.7,2.2,2.1,1.4,1.6,2.0,1.7,1.3,1.0,0.8,0.9,1.3,1.5,1.6,1.9,2.2,2.9,2.9,3.3,2.8,2.6,3.2,3.4,3.0,3.3,3.6,3.7,4.2,4.5,5.2,5.3,5.0,4.9,4.1,4.2,4.2,4.5,5.2,5.6,6.1,5.3,4.6,4.8,3.6,2.5,2.3,2.3,2.2,2.1,1.6,1.8,2.0,2.1,2.6,2.6,3.2,3.1,2.7,3.3,3.4,3.4,2.9,2.3,2.1,1.6,1.6,1.3,1.8,2.0,1.8,1.8,2.4,2.7,3.0,3.6,3.8,4.5,4.7,4.3,4.2,5.0,5.2,5.6,5.9,6.4,7.1,7.3,6.9,7.2,7.5,6.9,7.7,8.4,7.4,7.6,6.9,6.3,6.0,5.8,5.4,4.8,4.8,4.3,4.5,3.7,3.9,3.2,3.2,2.8,2.3,2.0,2.5,2.2,1.5,1.9,2.0,2.7,2.8,3.5,3.3,4.1,5.1,5.0,6.8],[17.7,16.3,15.9,15.4,16.1,14.4,15.3,16.3,15.7,14.7,14.5,15.3,14.9,13.5,13.6,13.0,12.2,11.9,11.8,10.6,10.1,10.4,8.9,9.3,7.7,6.4,5.4,4.6,5.4,3.6,2.6,2.7,2.4,1.8,2.1,2.2,2.6,2.9,3.3,3.4,4.2,4.2,4.4,4.0,3.4,3.8,3.1,3.3,2.8,2.8,3.2,3.4,3.1,3.8,3.5,4.4,4.0,4.5,4.9,5.1,5.6,6.4,6.7,5.5,5.7,5.2,4.6,4.8,4.0,4.0,3.5,3.6,3.4,3.3,3.7,3.1,3.6,3.1,3.7,3.7,3.6,4.2,3.7,4.6,4.5,5.1,5.2,5.9,6.1,6.7,6.8,7.5,6.8,6.2,7.0,7.7,7.0,6.9,6.3,6.6,5.7,5.5,5.4,5.4,4.9,4.7,4.8,4.6,4.1,4.0,3.9,3.9,3.5,3.6,3.4,3.2,2.8,3.1,3.1,2.6,2.5,3.0,3.2,3.6,3.5,4.1,4.4,4.3,3.5,3.1,3.0,2.7,2.2,2.6,2.8,2.5,2.3,2.2,2.7,2.3,2.5,3.0,3.1,2.6,2.9,3.3,4.0,3.8,3.1,3.2,2.9,2.6,2.6,2.4,2.0,2.1,2.2,1.9,1.4,1.9,1.8,1.3,1.6,2.0,1.9,1.6,1.3,1.0,0.8,0.9,1.2,1.5,2.0,2.3,2.9,2.9,3.3,2.8,2.5,3.3,3.4,2.9,3.3,3.8,3.7,4.3,4.3,4.9,5.1,4.9,4.6,4.1,3.8,3.9,4.3,5.1,5.7,6.1,5.3,4.7,4.8,3.4,2.4,2.1,2.2,2.0,1.7,1.4,1.6,2.0,2.0,2.5,2.5,3.0,2.9,2.6,3.1,3.4,3.1,2.8,2.2,2.0,1.5,1.5,1.3,1.6,1.9,1.8,1.8,2.1,2.3,2.5,3.0,3.2,3.8,4.2,3.8,3.9,4.5,4.8,5.2,5.5,5.9,6.6,6.8,6.2,6.4,7.0,6.4,7.4,7.8,7.0,7.4,6.4,5.9,5.6,5.2,4.9,4.5,4.5,3.7,3.8,3.2,3.1,2.6,2.7,2.4,2.2,2.0,2.3,2.1,1.5,1.7,1.8,2.3,2.4,3.1,2.9,3.8,5.0,4.8,6.6],[17.3,16.0,16.3,15.9,16.5,15.1,15.5,16.2,15.5,15.3,14.9,15.1,14.9,13.6,13.7,13.6,12.6,12.4,12.1,11.0,10.3,10.5,9.0,9.4,7.6,6.6,5.1,4.4,5.6,3.3,2.4,2.5,2.4,1.8,2.1,2.3,2.6,3.0,3.4,3.7,4.4,4.4,4.5,4.3,3.5,4.1,3.2,3.6,3.0,3.1,3.4,3.6,3.3,4.0,3.8,4.5,4.3,4.8,5.2,5.4,5.9,6.7,7.1,5.8,6.1,5.4,4.7,5.0,4.2,4.2,3.6,3.7,3.7,3.5,4.1,3.3,3.9,3.3,3.9,3.9,3.7,4.3,3.7,4.5,4.3,5.1,5.1,5.8,6.0,6.6,6.9,7.6,6.7,6.3,7.0,7.8,6.9,6.7,6.3,6.5,5.7,5.3,5.3,5.3,4.8,4.6,4.6,4.4,4.0,3.9,3.8,3.8,3.4,3.6,3.4,3.1,2.7,2.9,3.1,2.5,2.4,2.9,3.1,3.7,3.6,4.1,4.4,4.4,3.6,3.2,3.1,2.6,2.1,2.4,2.9,2.5,2.1,2.1,2.6,2.3,2.6,3.0,3.1,2.7,3.0,3.5,4.2,4.0,3.2,3.3,2.8,2.7,2.7,2.6,1.9,2.4,2.3,1.9,1.6,2.1,1.9,1.3,1.8,2.1,2.0,1.9,1.5,1.3,0.9,0.8,0.8,1.3,1.6,1.9,2.7,2.6,3.1,2.7,2.2,2.9,3.1,2.7,3.0,3.5,3.6,4.3,4.4,5.1,5.3,5.0,4.7,4.1,4.0,4.1,4.3,5.1,5.6,6.0,5.2,4.7,4.6,3.3,2.2,1.9,2.1,2.1,1.9,1.4,1.3,1.5,1.6,2.2,2.2,2.8,2.6,2.3,3.0,3.3,2.9,2.6,2.1,1.8,1.5,1.3,1.1,1.4,1.9,1.9,1.8,2.1,2.4,2.5,3.2,3.2,4.0,4.3,3.8,3.9,4.5,4.7,5.3,5.5,6.0,6.7,6.8,6.5,6.6,7.1,6.5,7.3,7.8,7.0,7.5,6.4,6.0,5.6,5.2,5.0,4.3,4.4,3.7,4.0,3.2,3.3,2.7,2.8,2.4,2.3,2.0,2.3,2.1,1.6,1.7,1.8,2.2,2.4,2.9,2.8,3.8,5.1,4.9,6.7],[18.1,16.4,16.3,16.1,16.5,15.3,16.0,16.7,16.0,15.4,15.0,15.5,15.3,13.7,13.9,13.8,13.0,12.4,12.3,10.9,10.7,10.3,9.1,9.9,7.1,6.1,5.2,4.5,5.9,3.5,2.5,2.7,2.5,1.8,2.3,2.4,2.9,3.4,4.0,4.2,5.0,5.0,5.0,4.7,4.0,4.6,3.6,4.1,3.5,3.5,3.9,4.1,3.8,4.8,4.6,5.5,5.1,5.7,6.1,6.6,7.2,8.3,8.8,7.1,7.2,6.4,5.6,6.0,5.0,5.0,4.3,4.3,4.1,4.1,4.5,3.7,4.4,3.7,4.3,4.3,4.0,4.6,3.8,4.8,4.5,5.5,5.4,6.2,6.6,7.5,7.9,8.4,7.3,6.9,8.1,8.6,7.7,7.6,6.7,6.9,6.3,5.9,5.9,5.6,5.4,5.0,4.9,4.8,4.5,4.1,4.0,4.1,3.6,3.6,3.7,3.3,2.7,2.9,3.3,2.5,2.3,2.6,3.2,3.6,3.7,4.2,4.6,4.5,3.8,3.5,3.3,2.7,2.2,2.1,2.9,2.7,2.1,2.5,2.7,2.2,2.9,3.1,3.5,2.9,3.0,3.8,4.3,4.0,3.1,3.0,2.3,2.3,2.6,2.2,1.7,2.4,2.4,1.8,1.7,2.4,2.2,1.7,2.1,2.6,2.3,2.3,1.8,1.4,1.2,1.0,0.8,0.9,1.3,1.4,1.9,2.1,2.4,1.9,1.9,2.5,2.6,2.2,2.6,3.3,3.3,4.1,4.5,5.1,5.5,4.9,4.9,3.9,3.9,3.8,4.5,5.2,5.9,6.5,5.3,4.7,4.5,3.4,2.0,2.0,2.1,2.3,2.0,1.5,1.4,1.4,1.4,1.9,2.1,2.4,2.4,1.8,2.4,2.4,2.2,2.0,1.6,1.6,1.3,1.4,1.3,1.5,1.9,2.0,2.0,2.4,2.6,2.9,3.6,3.7,4.4,4.7,4.3,4.3,5.1,5.2,5.8,6.0,6.7,7.7,7.8,7.1,7.3,7.9,7.2,8.3,8.7,7.6,8.3,7.2,6.5,6.0,5.6,5.3,4.7,4.8,4.0,4.3,3.7,3.8,3.0,3.2,2.7,2.6,2.4,2.6,2.4,1.9,1.9,1.8,2.0,2.0,2.4,2.2,3.2,4.6,4.4,6.5],[17.0,16.0,16.3,15.4,15.4,13.9,14.6,15.9,15.8,15.2,14.3,15.4,15.2,13.3,13.2,13.0,12.1,11.6,11.7,10.6,10.2,9.9,8.8,9.1,7.1,5.9,4.5,4.1,5.1,3.2,1.9,2.2,2.0,1.6,1.7,2.0,2.3,2.6,2.9,3.0,3.7,3.6,3.5,3.2,2.8,3.2,2.7,2.9,2.6,2.9,3.0,3.3,3.2,3.8,3.7,4.4,4.3,4.7,5.0,5.4,6.0,6.8,7.3,5.9,5.9,5.3,4.6,4.9,4.0,3.9,3.5,3.3,3.1,2.9,3.2,2.6,2.9,2.6,2.8,3.0,2.7,3.1,2.7,3.3,3.1,3.8,3.9,4.6,4.8,5.4,5.7,6.3,5.4,5.1,6.1,6.4,6.0,6.0,5.3,5.3,4.7,4.4,4.2,4.3,3.8,3.7,3.6,3.4,3.3,3.0,2.9,3.0,2.6,2.5,2.5,2.3,1.8,1.9,2.1,1.8,1.5,1.7,2.1,2.4,2.4,2.7,3.0,3.0,2.4,2.2,2.2,1.8,1.5,1.5,1.9,1.9,1.6,1.7,1.8,1.6,2.0,2.1,2.4,2.0,2.1,2.5,2.9,2.7,2.2,2.1,1.8,1.7,1.9,1.7,1.2,1.6,1.7,1.4,1.3,1.8,1.6,1.4,1.7,2.0,1.9,2.1,1.7,1.5,1.2,1.1,0.8,0.8,0.8,1.0,1.2,1.4,1.6,1.4,1.3,1.8,1.9,1.7,2.1,2.4,2.5,2.9,3.1,3.7,3.8,3.6,3.4,2.9,2.9,3.4,3.8,4.3,4.9,5.3,4.8,4.4,4.9,3.2,1.6,1.6,1.6,1.7,1.6,1.2,1.1,1.1,1.0,1.3,1.3,1.6,1.6,1.3,1.6,1.6,1.6,1.5,1.2,1.1,1.1,1.3,1.3,1.4,1.8,1.9,1.7,1.8,2.1,2.1,2.6,2.8,3.2,3.3,3.2,3.2,3.6,3.6,4.2,4.3,4.8,5.6,5.7,5.1,5.2,5.8,5.2,6.1,6.5,5.7,6.2,5.1,4.7,4.4,4.0,3.8,3.4,3.4,3.0,3.0,2.6,2.6,2.0,2.3,2.0,2.1,1.9,1.9,1.8,1.5,1.4,1.3,1.5,1.5,1.6,1.6,2.5,3.7,3.5,6.2],[15.6,15.3,15.3,14.5,14.5,13.0,13.8,15.4,15.0,14.5,13.5,14.6,14.7,12.4,12.6,12.5,11.4,11.0,10.9,10.1,9.6,9.3,7.6,8.3,6.2,5.2,4.4,3.9,4.8,3.2,1.7,1.9,1.9,1.5,1.6,1.9,2.1,2.4,2.7,2.7,3.2,3.1,3.1,2.8,2.6,3.0,2.5,2.9,2.5,2.8,3.0,3.3,3.2,3.8,3.7,4.5,4.5,4.9,5.1,5.5,6.0,6.9,7.0,5.9,5.8,5.4,4.7,4.9,4.1,3.9,3.5,3.3,3.2,2.7,3.1,2.5,2.7,2.4,2.6,2.7,2.4,2.8,2.4,3.1,2.9,3.5,3.6,4.2,4.4,4.9,5.2,5.6,4.8,4.7,5.4,5.7,5.3,5.4,4.8,4.7,4.3,4.0,3.9,4.0,3.6,3.4,3.3,3.3,3.0,2.6,2.5,2.6,2.4,2.3,2.3,2.1,1.7,1.7,2.0,1.7,1.3,1.6,1.9,2.2,2.2,2.5,2.7,2.7,2.1,2.0,2.0,1.7,1.4,1.4,1.8,1.7,1.5,1.6,1.7,1.5,1.9,2.0,2.3,2.0,2.1,2.4,2.7,2.6,2.2,2.0,1.7,1.8,1.9,1.5,1.3,1.7,1.7,1.4,1.4,1.8,1.6,1.4,1.8,2.0,1.9,2.1,1.8,1.6,1.4,1.3,1.0,0.8,0.8,0.8,1.0,1.2,1.3,1.2,1.3,1.6,1.6,1.6,2.1,2.1,2.3,2.7,3.1,3.6,3.7,3.5,3.4,2.8,2.9,3.4,3.7,4.1,4.5,5.1,4.7,4.4,4.7,3.2,1.7,1.8,1.7,1.8,1.7,1.4,1.3,1.1,1.1,1.2,1.1,1.4,1.3,1.1,1.4,1.3,1.4,1.2,1.0,1.0,1.1,1.3,1.4,1.3,1.8,1.8,1.6,1.7,2.0,1.9,2.3,2.5,2.8,3.0,2.9,2.9,3.3,3.5,3.8,4.0,4.4,5.0,5.1,4.6,4.7,5.2,4.9,5.5,5.8,5.3,5.6,4.7,4.3,4.1,3.8,3.6,3.1,3.1,2.6,2.8,2.2,2.3,1.9,2.1,1.8,2.0,1.9,1.8,1.8,1.5,1.4,1.4,1.3,1.4,1.5,1.5,2.3,3.7,3.4,6.2],[16.1,15.4,15.9,15.1,15.0,13.3,13.9,15.2,15.2,15.2,13.5,14.9,15.0,12.9,12.8,13.0,11.6,11.2,11.6,10.0,9.8,9.6,7.5,8.8,6.5,5.4,4.3,3.9,4.8,3.0,2.0,2.3,2.2,1.7,2.0,2.4,2.5,2.9,3.2,3.2,3.9,3.8,3.8,3.5,3.2,3.6,3.0,3.4,3.0,3.2,3.4,3.7,3.6,4.3,4.1,4.9,4.8,5.2,5.6,5.9,6.5,7.5,7.9,6.5,6.3,5.9,5.2,5.4,4.6,4.4,3.9,3.7,3.6,3.2,3.7,3.1,3.3,3.0,3.1,3.2,2.9,3.3,2.8,3.6,3.3,4.0,4.0,4.7,4.8,5.4,5.8,6.2,5.2,5.2,6.1,6.4,5.8,6.1,5.2,5.1,4.8,4.6,4.2,4.3,4.1,3.8,3.7,3.8,3.5,2.9,2.9,3.1,2.7,2.5,2.7,2.5,1.9,2.0,2.3,2.0,1.6,1.8,2.3,2.6,2.7,3.0,3.4,3.3,2.6,2.4,2.5,2.0,1.7,1.6,2.2,2.2,1.8,2.0,2.0,1.7,2.3,2.3,2.7,2.3,2.4,2.9,3.2,3.0,2.4,2.4,1.9,2.0,2.2,1.8,1.5,2.1,2.1,1.6,1.7,2.2,1.9,1.7,2.2,2.5,2.3,2.5,2.2,2.0,1.7,1.6,1.3,1.1,0.8,0.8,0.8,1.1,1.3,1.2,1.3,1.6,1.7,1.6,2.1,2.2,2.5,2.9,3.3,3.9,4.0,3.7,3.6,3.0,3.1,3.4,4.0,4.4,4.8,5.3,4.7,4.3,4.7,3.3,1.9,2.1,1.9,2.1,2.1,1.7,1.7,1.4,1.2,1.3,1.2,1.4,1.5,1.1,1.5,1.4,1.5,1.4,1.2,1.2,1.4,1.6,1.8,1.7,2.1,2.2,2.0,2.1,2.3,2.3,2.8,3.0,3.3,3.5,3.4,3.3,3.8,3.9,4.4,4.6,5.0,5.8,5.9,5.2,5.4,6.0,5.3,6.3,6.7,5.9,6.2,5.2,4.8,4.6,4.2,3.9,3.6,3.5,3.1,3.1,2.8,2.9,2.3,2.6,2.2,2.4,2.3,2.2,2.2,1.9,1.6,1.6,1.6,1.6,1.7,1.7,2.6,3.7,3.5,5.8],[16.5,15.9,16.0,15.4,14.9,13.2,14.0,15.6,15.6,15.2,13.4,14.9,15.1,13.0,12.6,12.8,11.6,11.3,11.6,10.1,9.9,10.1,7.7,8.6,6.7,5.1,4.4,3.8,4.5,3.0,2.0,2.3,2.4,1.9,2.2,2.6,2.7,3.0,3.3,3.3,3.9,3.9,3.6,3.3,3.2,3.6,3.1,3.6,3.1,3.4,3.5,3.9,3.9,4.5,4.5,5.0,4.9,5.4,5.7,6.1,6.5,7.6,8.0,6.5,6.3,6.1,5.3,5.4,4.7,4.5,4.2,3.9,3.8,3.3,3.7,3.0,3.2,2.9,3.0,3.0,2.7,3.1,2.6,3.3,3.0,3.7,3.7,4.3,4.5,5.1,5.4,5.9,4.9,4.8,5.7,6.0,5.4,5.8,5.0,4.9,4.5,4.4,4.0,4.2,3.9,3.7,3.3,3.4,3.3,2.7,2.7,2.8,2.6,2.4,2.4,2.3,1.9,1.9,2.2,1.8,1.6,1.8,2.1,2.4,2.5,2.9,3.1,3.0,2.5,2.3,2.5,2.0,1.7,1.6,2.1,2.3,1.9,2.2,2.1,1.8,2.4,2.3,2.8,2.5,2.4,2.9,3.2,2.9,2.4,2.3,1.8,1.9,2.2,1.8,1.6,2.2,2.1,1.8,2.0,2.4,2.2,2.1,2.5,2.6,2.5,2.9,2.4,2.4,2.1,2.1,1.7,1.3,1.1,0.9,0.8,0.8,1.1,1.1,1.1,1.3,1.5,1.5,1.8,1.9,2.2,2.7,3.2,3.6,3.7,3.4,3.4,2.8,3.0,3.4,3.8,4.1,4.3,5.1,4.6,4.1,4.6,3.2,2.0,2.3,2.0,2.3,2.5,2.0,1.9,1.5,1.5,1.2,1.2,1.2,1.4,1.1,1.4,1.3,1.3,1.4,1.2,1.3,1.6,1.9,2.1,2.0,2.5,2.5,2.3,2.3,2.6,2.5,2.9,3.0,3.2,3.4,3.3,3.2,3.7,3.7,4.2,4.4,4.7,5.4,5.5,4.7,5.1,5.7,5.0,5.9,6.3,5.6,5.9,4.9,4.6,4.2,3.9,3.6,3.3,3.3,2.9,3.1,2.7,2.8,2.3,2.6,2.4,2.6,2.4,2.3,2.3,2.2,1.8,1.8,1.6,1.6,1.7,1.6,2.4,3.7,3.4,5.7],[17.1,15.9,16.6,14.9,15.2,14.5,14.9,16.3,15.7,15.5,14.4,15.8,14.7,13.3,12.6,12.3,11.3,10.6,11.3,10.2,10.3,9.8,7.3,7.8,6.3,5.2,4.5,3.9,4.8,2.9,2.1,2.3,2.4,2.1,2.2,2.8,2.9,3.1,3.4,3.3,3.9,3.9,3.7,3.3,3.2,3.7,3.2,3.9,3.2,3.7,3.9,4.3,4.3,4.9,4.9,5.4,5.6,6.0,6.4,6.7,7.2,8.3,8.6,7.1,7.0,6.6,5.8,5.9,5.1,5.0,4.6,4.3,4.1,3.6,3.9,3.1,3.3,2.9,3.0,3.1,2.8,3.1,2.7,3.3,3.1,3.6,3.6,4.3,4.5,5.1,5.3,5.7,5.0,4.9,5.6,5.9,5.5,5.8,5.0,5.1,4.5,4.4,4.0,4.4,3.8,3.7,3.3,3.5,3.2,2.6,2.6,2.9,2.6,2.4,2.5,2.4,2.0,2.0,2.3,2.0,1.7,1.8,2.2,2.6,2.7,2.9,3.1,3.0,2.5,2.4,2.5,2.1,1.9,1.8,2.3,2.4,2.3,2.5,2.5,2.3,2.8,2.6,3.2,2.9,2.7,3.2,3.3,2.9,2.5,2.2,1.9,2.0,2.3,2.1,1.9,2.4,2.5,2.2,2.2,2.6,2.5,2.4,2.8,3.0,3.0,3.2,2.8,2.6,2.3,2.2,1.9,1.6,1.3,1.1,0.8,0.8,0.9,1.0,1.0,1.0,1.3,1.5,1.5,1.6,2.1,2.4,3.0,3.3,3.4,2.9,3.1,2.5,2.7,3.0,3.6,3.9,4.2,5.2,4.4,3.6,4.2,3.2,1.9,2.2,1.9,2.3,2.5,2.1,1.9,1.6,1.5,1.2,1.2,1.2,1.5,1.2,1.5,1.3,1.5,1.6,1.6,1.6,1.9,2.2,2.3,2.2,2.5,2.7,2.5,2.5,2.7,2.5,2.9,3.1,3.3,3.4,3.3,3.2,3.6,3.7,4.0,4.3,4.6,5.3,5.3,4.7,5.0,5.5,4.9,5.7,5.9,5.4,5.8,4.8,4.6,4.2,4.0,3.7,3.4,3.3,3.0,3.1,2.8,2.9,2.4,2.8,2.6,2.8,2.7,2.6,2.7,2.6,2.2,2.4,2.0,2.0,2.0,1.8,2.6,3.7,3.4,5.7],[16.6,15.9,16.1,14.9,14.5,13.2,14.0,15.6,16.0,14.9,14.1,15.0,14.8,12.7,11.7,12.3,11.1,10.4,11.2,10.0,9.7,10.5,7.9,8.8,6.8,5.2,4.4,4.0,4.6,3.1,2.2,2.5,2.5,2.4,2.6,3.1,3.0,3.4,3.6,3.6,4.2,4.2,3.9,3.8,3.6,4.1,3.7,4.4,3.7,4.1,4.1,4.4,4.5,5.0,5.0,5.6,5.7,6.0,6.5,6.9,7.3,8.3,8.6,7.1,7.0,6.9,5.8,6.0,5.3,5.1,4.9,4.6,4.6,4.0,4.2,3.5,3.6,3.2,3.3,3.3,2.9,3.2,2.8,3.3,3.1,3.7,3.7,4.3,4.4,4.9,5.2,5.5,4.8,4.9,5.5,5.7,5.2,5.5,5.0,4.7,4.6,4.2,3.9,4.0,3.8,3.6,3.3,3.6,3.3,2.7,2.8,2.9,2.7,2.4,2.6,2.4,2.0,2.0,2.4,2.2,1.9,2.0,2.4,2.7,2.9,3.1,3.3,3.2,2.7,2.5,2.8,2.3,2.2,2.0,2.4,2.6,2.4,2.6,2.5,2.3,2.8,2.5,3.1,2.8,2.5,2.9,3.0,2.7,2.4,2.1,1.7,1.9,2.2,1.9,1.9,2.3,2.4,2.3,2.4,2.8,2.7,2.7,3.1,3.4,3.2,3.7,3.2,3.1,2.7,2.6,2.2,1.8,1.6,1.3,1.0,0.8,0.8,0.8,1.0,1.0,1.1,1.3,1.6,1.6,1.9,2.2,2.9,3.2,3.4,3.0,3.1,2.5,2.6,3.0,3.7,4.0,4.3,5.2,4.5,3.7,4.4,3.2,2.0,2.5,2.1,2.5,2.8,2.4,2.3,1.7,1.7,1.3,1.4,1.2,1.6,1.3,1.5,1.3,1.4,1.6,1.6,1.8,2.1,2.4,2.7,2.5,2.9,3.2,2.8,2.7,3.0,2.8,3.2,3.1,3.4,3.5,3.5,3.2,3.7,3.7,4.1,4.4,4.7,5.2,5.4,4.8,5.0,5.5,4.9,5.7,5.9,5.4,5.6,4.7,4.6,4.3,3.9,3.7,3.3,3.4,3.0,3.2,2.9,3.1,2.7,3.1,2.8,3.1,3.1,2.8,3.0,2.8,2.5,2.4,2.0,2.0,1.8,1.6,2.5,3.7,3.4,6.0],[16.3,15.9,16.2,15.4,15.0,13.3,14.2,15.6,16.3,15.4,14.0,15.6,15.2,13.6,12.8,13.3,11.7,10.9,11.7,10.3,9.8,10.0,7.9,8.5,6.8,5.4,4.5,4.1,4.7,3.3,2.3,2.7,2.6,2.3,2.5,3.0,3.0,3.5,3.8,3.8,4.5,4.4,4.2,4.0,3.8,4.3,3.7,4.4,3.7,4.0,4.1,4.4,4.3,4.9,4.8,5.5,5.4,5.9,6.2,6.6,6.9,8.1,8.4,6.8,6.6,6.7,5.7,5.8,5.2,5.0,4.7,4.6,4.6,3.9,4.4,3.5,3.7,3.3,3.5,3.5,3.0,3.3,2.9,3.3,3.2,3.8,3.8,4.3,4.6,5.1,5.4,5.8,5.1,5.0,5.7,6.0,5.5,5.8,5.2,4.9,4.7,4.5,4.0,4.1,4.0,3.7,3.4,3.5,3.4,3.0,2.9,3.1,2.8,2.5,2.7,2.6,2.1,2.1,2.5,2.3,1.9,2.0,2.5,2.7,2.9,3.1,3.4,3.3,2.7,2.7,2.8,2.4,2.2,2.0,2.5,2.6,2.3,2.6,2.4,2.0,2.6,2.4,2.9,2.4,2.3,2.7,2.9,2.5,2.1,1.9,1.5,1.7,2.0,1.8,1.6,2.0,2.2,2.0,2.1,2.5,2.3,2.3,2.7,2.9,3.0,3.3,2.8,2.6,2.2,2.3,1.9,1.6,1.5,1.1,1.0,1.0,0.9,0.8,0.8,1.0,1.0,1.0,1.3,1.5,1.8,2.2,2.7,3.1,3.3,2.9,2.9,2.4,2.5,2.7,3.5,3.8,4.3,5.0,4.4,3.9,4.3,3.1,1.9,2.2,1.8,2.1,2.4,2.0,2.0,1.5,1.7,1.3,1.5,1.4,1.7,1.3,1.6,1.3,1.3,1.6,1.5,1.7,1.9,2.3,2.5,2.3,2.8,2.8,2.7,2.7,3.0,2.8,3.3,3.2,3.7,3.7,3.6,3.3,3.9,3.8,4.2,4.5,4.8,5.3,5.4,4.9,5.2,5.7,5.1,5.9,6.2,5.6,5.8,4.9,4.6,4.3,3.9,3.8,3.5,3.4,3.1,3.4,3.0,3.1,2.7,3.1,2.9,3.1,3.0,2.8,2.8,2.6,2.4,2.2,2.0,1.9,1.8,1.5,2.4,3.6,3.5,6.2],[16.3,15.5,16.2,15.1,15.1,13.4,14.4,15.6,15.6,15.5,14.1,15.0,15.5,13.0,12.7,12.6,11.8,10.4,11.4,9.7,9.6,9.6,7.8,8.8,6.4,5.4,4.3,4.1,4.6,3.2,2.2,2.6,2.5,2.3,2.5,3.1,3.1,3.4,3.7,3.8,4.4,4.4,4.2,4.0,3.7,4.3,3.6,4.2,3.6,3.9,4.0,4.5,4.3,4.9,4.8,5.4,5.5,5.7,6.1,6.4,6.8,7.7,8.4,6.8,6.7,6.5,5.8,5.9,5.2,5.1,4.6,4.6,4.4,3.9,4.4,3.5,3.8,3.3,3.4,3.5,3.0,3.3,2.9,3.4,3.2,3.8,3.8,4.4,4.6,5.1,5.5,5.9,5.1,5.0,5.8,5.9,5.5,5.7,5.1,4.9,4.6,4.4,4.0,4.1,3.9,3.7,3.4,3.5,3.3,2.9,3.0,3.0,2.8,2.6,2.7,2.6,2.2,2.2,2.5,2.3,2.0,2.0,2.4,2.7,2.9,3.1,3.4,3.3,2.7,2.6,2.7,2.4,2.1,1.9,2.4,2.6,2.2,2.5,2.4,2.1,2.6,2.5,3.0,2.5,2.4,2.7,3.0,2.5,2.1,1.9,1.6,1.7,2.1,1.7,1.7,2.0,2.2,2.0,2.1,2.6,2.4,2.4,2.7,3.0,2.9,3.2,2.8,2.6,2.3,2.3,1.9,1.5,1.4,1.1,1.1,1.0,1.0,0.8,0.8,0.8,1.0,1.0,1.1,1.3,1.7,2.0,2.5,2.9,3.1,2.6,2.7,2.1,2.3,2.5,3.4,3.9,4.4,4.9,4.5,3.8,4.1,3.1,1.7,2.1,1.7,2.0,2.2,2.0,1.9,1.3,1.6,1.3,1.4,1.4,1.7,1.4,1.6,1.4,1.5,1.6,1.5,1.7,1.9,2.2,2.3,2.3,2.7,2.9,2.7,2.7,3.1,2.8,3.3,3.3,3.6,3.7,3.6,3.5,3.9,3.8,4.3,4.5,4.9,5.4,5.7,5.0,5.3,5.7,5.1,6.0,6.4,5.7,5.9,5.0,4.6,4.3,3.9,3.8,3.5,3.5,3.3,3.4,3.1,3.1,2.7,3.1,2.9,3.0,3.0,2.7,2.8,2.5,2.3,2.3,2.0,1.8,1.8,1.5,2.4,3.4,3.2,5.4],[16.1,14.9,15.5,14.6,14.5,13.7,14.3,15.1,14.7,14.8,14.0,14.6,14.4,12.9,12.0,12.1,11.6,10.9,11.7,10.5,10.2,10.9,8.6,9.1,7.0,5.6,4.5,4.0,4.8,3.1,2.5,2.8,2.7,2.4,2.8,3.3,3.2,3.7,4.0,4.0,4.6,4.7,4.4,4.2,4.0,4.5,3.9,4.7,3.9,4.3,4.3,4.7,4.7,5.2,5.2,5.8,5.8,6.3,6.6,7.0,7.4,8.3,8.8,7.4,7.3,7.1,6.1,6.3,5.7,5.4,5.1,4.9,4.8,4.3,4.7,3.8,4.1,3.5,3.7,3.7,3.2,3.5,3.0,3.6,3.4,3.9,4.1,4.6,4.8,5.4,5.6,6.0,5.3,5.3,5.9,6.1,5.8,6.0,5.3,5.2,4.9,4.6,4.2,4.5,4.1,3.9,3.6,3.8,3.6,3.1,3.1,3.2,3.1,2.8,3.0,2.8,2.3,2.3,2.6,2.5,2.1,2.2,2.6,2.9,3.2,3.3,3.7,3.5,2.9,2.8,2.9,2.5,2.4,2.1,2.7,2.8,2.4,2.9,2.8,2.3,2.9,2.7,3.3,2.7,2.6,2.9,3.0,2.6,2.3,2.0,1.6,1.7,2.2,2.0,1.8,2.2,2.4,2.3,2.4,2.7,2.6,2.7,2.9,3.4,3.2,3.6,3.1,2.9,2.5,2.4,2.1,1.7,1.7,1.3,1.2,1.1,1.1,1.0,0.8,0.8,0.9,1.0,1.2,1.2,1.6,1.9,2.5,2.9,3.1,2.6,2.7,1.9,2.4,2.5,3.4,3.6,4.0,4.7,4.2,3.6,4.0,3.0,1.9,2.3,1.8,2.3,2.5,2.2,2.1,1.6,1.7,1.4,1.6,1.6,1.8,1.6,1.8,1.5,1.7,1.8,1.7,1.9,2.2,2.5,2.7,2.4,3.0,3.2,2.9,2.9,3.2,3.0,3.5,3.4,3.9,3.9,3.8,3.6,4.1,4.0,4.5,4.7,5.1,5.5,5.7,5.2,5.6,6.1,5.3,6.0,6.4,5.9,6.0,5.2,4.9,4.6,4.1,4.0,3.6,3.7,3.3,3.7,3.1,3.4,2.9,3.4,3.0,3.4,3.2,3.0,3.2,3.0,2.6,2.5,2.2,2.1,2.0,1.7,2.5,3.5,3.3,5.3],[16.0,15.4,15.7,15.0,14.9,13.7,14.0,15.2,15.5,14.9,13.9,15.1,15.1,13.4,12.7,13.0,12.0,10.8,11.8,10.7,9.9,10.1,8.1,9.2,6.8,5.8,4.7,4.3,5.2,3.6,2.8,3.2,3.1,2.9,3.3,3.8,3.8,4.2,4.6,4.5,5.4,5.3,5.0,4.8,4.7,5.3,4.6,5.5,4.6,4.9,5.0,5.3,5.3,5.9,5.9,6.5,6.6,7.0,7.2,7.8,8.2,9.2,9.7,8.2,8.1,7.9,7.0,6.9,6.4,6.1,5.9,5.5,5.6,5.0,5.4,4.5,4.7,4.1,4.2,4.1,3.6,3.9,3.3,3.9,3.6,4.3,4.3,4.9,5.1,5.8,5.7,6.5,5.7,5.6,6.0,6.7,6.1,6.1,5.7,5.5,5.1,4.8,4.4,4.6,4.4,4.0,3.8,3.8,3.8,3.2,3.2,3.3,3.3,3.0,3.0,3.0,2.5,2.6,2.9,2.8,2.4,2.5,2.9,3.3,3.6,3.8,4.1,3.9,3.3,3.1,3.3,2.9,2.7,2.6,3.0,3.2,2.9,3.3,3.2,2.7,3.4,3.1,3.7,3.1,3.0,3.2,3.3,2.7,2.5,2.0,1.7,1.8,2.3,2.2,2.0,2.4,2.7,2.6,2.6,3.1,3.0,3.0,3.3,3.7,3.6,4.0,3.6,3.3,2.8,3.0,2.4,1.9,2.0,1.5,1.4,1.2,1.2,1.1,1.0,0.8,0.8,0.9,1.1,1.3,1.5,2.0,2.6,3.1,3.3,2.8,2.8,2.1,2.4,2.6,3.4,3.6,4.2,4.8,4.3,3.6,4.1,3.3,2.1,2.6,2.0,2.4,2.8,2.5,2.4,1.8,2.0,1.6,1.8,1.8,2.1,1.9,2.1,1.8,1.9,2.1,1.9,2.3,2.5,2.9,3.2,2.9,3.5,3.7,3.4,3.3,3.7,3.4,4.0,3.9,4.3,4.3,4.3,3.9,4.5,4.4,4.7,4.9,5.3,5.8,6.2,5.7,5.9,6.5,5.8,6.6,7.0,6.4,6.5,5.6,5.0,4.9,4.5,4.2,3.8,3.9,3.7,4.0,3.6,3.8,3.2,3.8,3.5,3.9,3.6,3.4,3.6,3.4,3.0,2.9,2.6,2.4,2.3,1.9,2.9,3.9,3.6,6.0],[16.5,15.8,16.0,15.0,15.2,13.8,14.7,16.0,15.6,15.4,14.1,15.2,15.2,13.7,13.0,13.4,12.4,11.2,12.1,11.2,10.4,10.2,8.5,9.3,6.9,6.2,4.8,4.5,5.3,3.8,2.9,3.3,3.2,2.9,3.2,3.7,3.9,4.4,4.9,4.8,5.7,5.7,5.5,5.3,4.9,5.6,4.8,5.7,4.7,5.0,5.1,5.4,5.3,6.0,5.9,6.4,6.6,7.1,7.3,7.6,8.4,9.6,10.0,8.1,8.1,7.6,6.8,6.9,6.5,6.1,6.0,5.6,5.6,5.1,5.8,4.6,5.1,4.3,4.6,4.5,3.9,4.1,3.6,4.1,3.7,4.6,4.7,5.3,5.5,6.2,6.4,7.0,6.1,6.1,6.6,7.2,6.8,6.9,6.3,5.9,5.5,5.3,4.7,4.9,4.6,4.4,4.0,4.1,4.0,3.5,3.5,3.6,3.5,3.2,3.3,3.3,2.8,2.8,3.1,2.9,2.5,2.7,3.0,3.4,3.7,4.1,4.4,4.1,3.4,3.3,3.5,3.1,2.7,2.6,3.1,3.3,3.0,3.1,2.9,2.4,3.0,2.8,3.5,2.8,2.6,2.9,3.1,2.6,2.3,2.0,1.6,1.6,2.2,2.0,1.7,2.2,2.4,2.3,2.3,2.8,2.8,2.9,3.1,3.4,3.6,3.9,3.4,3.1,2.7,2.9,2.4,1.9,2.1,1.4,1.5,1.4,1.3,1.2,1.1,1.0,0.9,0.8,0.9,1.2,1.4,1.9,2.2,2.8,3.0,2.5,2.6,2.0,2.1,2.5,3.4,3.5,4.2,4.6,4.3,3.8,4.5,3.4,2.1,2.3,1.7,2.2,2.5,2.2,2.3,1.8,2.1,1.7,2.1,1.9,2.3,2.0,2.2,1.8,1.8,2.1,1.8,2.3,2.3,2.8,3.0,2.9,3.4,3.6,3.4,3.5,3.8,3.5,4.3,4.1,4.6,4.6,4.7,4.3,4.8,4.7,5.1,5.2,5.7,6.6,6.7,6.1,6.4,6.9,6.3,7.2,7.4,6.7,7.0,5.9,5.5,5.2,4.7,4.6,4.2,4.3,4.1,4.3,3.9,4.0,3.5,3.9,3.7,3.8,3.7,3.5,3.5,3.3,2.8,2.6,2.5,2.2,2.2,1.7,2.8,3.8,3.6,6.1],[16.8,15.8,16.5,15.4,16.1,14.7,15.1,16.0,15.7,15.9,14.6,15.4,15.4,14.0,13.8,13.6,12.9,12.1,12.7,11.7,11.2,10.9,9.3,9.6,7.3,6.6,4.9,4.8,5.5,4.2,3.4,3.9,3.9,3.6,4.1,4.6,4.6,5.2,5.8,5.9,6.6,6.7,6.5,6.2,6.0,6.6,5.8,6.7,5.4,5.9,5.9,6.4,6.4,7.0,6.8,7.6,7.7,8.1,8.3,9.0,9.3,10.6,11.0,9.2,9.3,8.9,8.0,8.1,7.6,7.2,7.2,6.7,6.6,6.2,6.8,5.6,6.1,5.2,5.6,5.7,4.8,5.1,4.4,5.1,4.7,5.5,5.7,6.2,6.5,7.1,7.2,7.9,7.1,7.0,7.5,8.2,7.8,7.9,7.1,6.9,6.5,6.3,5.6,5.8,5.4,5.1,4.7,5.1,4.8,4.0,4.2,4.4,4.2,3.8,4.0,3.9,3.4,3.6,3.8,3.8,3.0,3.4,3.6,4.1,4.6,4.9,5.4,5.1,4.2,4.0,4.1,3.8,3.3,3.0,3.6,3.9,3.5,3.8,3.5,2.8,3.7,3.3,4.2,3.5,3.1,3.4,3.7,3.1,2.8,2.3,1.9,1.9,2.6,2.5,2.2,2.5,3.0,2.8,2.9,3.5,3.5,3.6,3.6,4.3,4.4,4.8,4.2,3.8,3.3,3.5,2.9,2.3,2.5,1.9,2.0,1.8,1.7,1.4,1.4,1.3,1.2,0.8,0.8,1.0,1.3,1.8,2.2,2.8,3.1,2.6,2.5,1.8,1.9,2.2,3.2,3.4,4.1,4.6,4.4,3.6,3.9,3.6,2.5,2.8,2.2,2.7,3.1,2.7,2.7,2.0,2.5,2.0,2.6,2.5,2.9,2.3,2.6,2.1,2.1,2.4,2.2,2.6,2.7,3.2,3.7,3.5,4.2,4.5,4.2,4.3,4.7,4.3,5.2,4.9,5.8,5.7,5.5,5.3,5.8,5.6,6.1,6.2,6.7,7.4,7.7,7.1,7.2,7.7,7.1,8.0,8.1,7.4,7.7,6.8,6.5,6.2,5.8,5.6,5.1,5.3,4.9,5.4,4.8,5.1,4.2,4.7,4.3,4.8,4.5,4.2,4.3,4.1,3.6,3.3,2.8,2.6,2.6,2.0,3.1,4.0,3.8,5.6],[17.0,15.8,16.3,15.6,15.5,14.7,15.0,15.7,15.8,15.2,14.6,15.3,15.1,14.0,13.3,13.5,12.8,11.4,12.7,11.6,11.0,11.3,10.0,10.5,7.8,6.9,5.6,5.0,5.8,4.4,3.6,4.0,3.9,3.8,4.2,5.0,5.0,5.6,6.0,6.0,6.8,6.9,6.6,6.6,6.3,7.1,6.6,7.2,6.4,6.7,6.6,6.9,7.1,7.3,7.5,7.8,8.1,8.6,8.6,9.1,9.6,10.7,11.1,9.5,9.5,9.2,8.4,8.3,8.1,7.6,7.6,7.2,7.3,6.8,7.3,6.1,6.4,5.9,6.0,5.8,5.1,5.4,4.7,5.3,5.0,5.6,5.7,6.4,6.6,7.4,7.4,8.1,7.3,7.0,7.6,8.3,7.8,7.8,7.1,7.0,6.6,6.2,5.6,5.9,5.4,5.1,4.8,5.0,4.7,4.1,4.2,4.2,4.1,3.9,4.1,3.9,3.5,3.8,3.9,3.7,3.2,3.6,3.9,4.6,4.9,5.5,5.9,5.6,4.8,4.1,4.6,3.9,3.8,3.5,4.1,4.3,4.1,4.5,4.5,3.7,4.6,4.1,5.1,4.3,3.8,4.0,4.1,3.3,3.2,2.5,2.2,2.3,2.9,2.9,2.6,3.1,3.6,3.4,3.4,4.2,4.3,4.5,4.7,5.0,5.1,5.7,4.9,4.7,3.8,4.0,3.1,2.6,2.7,2.2,2.4,1.9,2.0,1.9,1.6,1.5,1.5,1.2,0.9,0.8,1.1,1.5,2.1,2.5,2.7,2.5,2.6,1.8,2.1,2.4,3.3,3.4,3.9,4.7,4.2,3.7,4.0,3.6,2.5,3.1,2.4,3.0,3.5,3.1,3.0,2.3,2.7,2.2,2.7,2.7,3.0,2.6,3.1,2.7,2.8,3.0,2.7,3.0,3.2,3.8,4.3,3.9,4.6,4.9,4.6,4.5,4.9,4.4,5.4,5.3,5.8,5.7,5.7,5.3,5.8,5.7,6.1,6.3,6.7,7.4,7.4,7.1,7.3,7.8,7.2,8.0,8.4,7.8,8.1,7.1,6.5,6.3,5.7,5.6,5.2,5.6,5.2,5.6,4.9,5.3,4.2,5.1,4.8,5.2,5.1,4.9,5.2,4.7,4.4,4.0,3.6,3.2,3.2,2.6,3.6,4.4,4.1,5.8],[17.3,16.7,16.4,15.4,16.0,14.8,15.6,16.4,16.5,15.2,15.1,16.1,15.5,14.5,13.8,13.9,13.2,12.5,13.1,12.2,11.7,11.9,9.9,10.9,8.4,7.5,5.9,5.6,6.3,5.4,4.6,4.7,5.3,5.0,5.5,6.3,6.2,6.7,6.8,7.1,7.6,7.7,7.3,7.4,7.4,7.6,7.4,8.1,6.9,7.6,7.4,7.8,7.8,8.2,8.3,8.7,9.0,9.7,9.5,9.6,10.2,11.8,11.8,9.9,9.6,9.5,8.8,8.8,8.9,8.6,8.5,8.0,7.9,7.6,8.0,7.1,7.2,6.8,6.9,6.8,6.4,6.4,6.1,6.4,6.0,6.5,6.5,7.1,7.3,8.0,8.1,8.7,8.0,7.7,8.5,9.0,8.7,8.8,8.0,7.3,7.3,7.3,6.4,6.5,6.4,6.3,5.6,5.9,5.8,4.8,5.0,5.2,4.8,4.6,5.0,4.9,4.6,5.0,5.1,5.1,4.3,5.1,5.3,5.9,6.1,6.8,7.3,6.7,5.8,5.4,6.0,5.3,5.1,4.9,5.5,5.4,5.4,5.5,5.4,4.3,5.2,4.8,5.6,4.9,4.1,4.0,4.1,3.4,3.4,2.6,2.5,2.6,3.2,3.4,2.9,3.4,4.0,4.2,4.4,5.1,5.0,5.1,5.2,5.7,6.0,6.6,6.0,5.6,5.0,5.4,4.7,3.6,3.5,3.2,3.2,2.6,2.6,2.7,2.3,1.9,1.9,1.9,1.4,1.1,0.8,1.0,1.8,2.6,2.7,2.4,2.4,1.7,1.9,2.3,3.4,3.5,3.9,4.8,4.5,3.8,4.3,4.1,3.3,3.6,3.2,3.5,4.5,4.2,4.3,3.2,3.7,3.0,3.7,3.4,4.0,3.6,4.2,3.4,3.5,4.2,3.7,4.2,5.1,5.2,5.6,5.2,5.9,6.4,6.2,5.9,6.0,6.1,6.5,6.5,6.8,6.7,6.6,6.4,6.8,6.6,6.9,7.3,7.5,8.1,8.3,7.8,8.0,8.7,7.9,8.8,9.1,8.3,8.7,7.7,7.3,7.2,6.6,6.7,6.3,6.8,6.6,6.6,6.1,6.6,5.8,6.3,6.1,6.3,6.1,6.0,6.3,5.8,5.1,5.0,4.7,4.5,4.1,3.3,4.3,5.2,4.8,7.4],[18.4,17.2,17.2,16.0,16.5,15.7,16.3,16.7,16.8,15.4,15.7,16.0,15.5,14.8,14.6,13.8,13.8,12.5,13.4,12.7,12.2,12.0,10.7,11.8,9.3,8.4,7.1,6.6,7.2,6.1,5.4,5.6,5.9,5.5,6.0,6.9,6.9,7.7,8.0,8.2,9.2,9.1,9.1,9.2,8.6,9.2,8.5,9.3,8.2,8.5,8.7,9.0,8.7,9.2,9.2,9.5,10.0,10.4,10.2,10.6,11.8,12.8,13.3,11.2,11.1,10.7,10.1,10.1,9.8,9.6,9.5,9.1,9.2,9.3,9.6,8.4,8.8,8.3,8.3,7.9,7.5,7.6,6.8,7.6,7.0,7.5,7.6,8.4,8.4,9.6,9.6,10.3,9.5,9.2,9.7,10.5,10.4,10.0,9.3,8.9,8.7,8.3,7.7,7.9,7.6,7.2,6.8,7.2,6.8,5.7,6.1,6.4,5.9,5.5,6.0,5.6,5.2,5.7,5.8,5.5,5.3,5.6,5.9,6.9,7.6,8.1,8.7,8.2,7.0,6.2,6.9,5.6,5.6,5.4,6.0,6.2,5.8,6.0,6.1,5.2,6.1,5.6,6.4,5.5,4.8,4.8,4.6,3.3,3.6,2.7,2.8,3.0,3.2,3.7,3.6,3.8,4.4,4.8,4.8,5.4,5.6,5.9,6.1,6.8,7.0,7.6,6.7,6.4,5.5,5.5,4.9,3.9,4.2,3.3,3.5,3.2,3.2,2.9,3.0,2.7,2.6,2.3,2.3,1.9,1.3,0.8,1.2,1.7,2.5,2.0,2.3,1.8,2.1,2.9,3.5,3.5,4.0,4.8,4.6,4.4,4.8,4.7,3.9,4.0,3.5,3.7,4.7,4.5,4.6,3.9,4.3,3.6,4.3,4.3,4.9,4.1,4.7,4.1,4.1,4.6,4.0,4.7,5.3,5.3,5.9,5.8,6.5,7.2,6.5,6.3,6.9,6.5,7.6,7.3,7.9,8.0,7.7,7.6,8.0,7.8,8.3,8.5,9.1,9.8,10.0,9.5,9.4,10.3,9.2,10.2,10.9,9.8,10.2,8.8,8.5,8.6,7.6,8.1,7.7,8.0,7.3,7.7,7.1,7.5,6.4,7.2,6.9,7.1,7.2,6.9,7.3,6.4,6.0,5.5,5.4,5.0,4.8,3.5,4.8,5.3,4.7,6.5],[19.5,18.0,18.0,16.7,17.8,17.1,17.9,18.0,17.6,16.8,17.1,17.0,16.3,16.1,15.4,15.0,14.9,13.4,14.6,13.6,13.1,12.6,11.7,12.5,10.1,9.0,8.4,7.6,8.0,6.8,6.3,6.7,6.6,6.5,7.3,7.8,7.7,8.6,8.8,9.2,10.0,10.1,10.5,10.3,9.6,10.5,9.7,10.3,9.1,9.7,9.9,10.7,10.2,11.1,11.0,11.4,11.5,11.8,12.2,12.3,14.2,14.4,14.8,13.7,13.1,12.1,11.9,12.0,11.5,11.1,10.9,10.3,10.4,10.2,10.5,9.5,10.1,9.2,9.5,9.2,8.9,9.3,8.7,9.2,8.9,9.8,9.1,10.2,10.2,11.2,11.4,12.1,11.3,11.2,11.5,12.2,11.8,11.5,10.5,10.7,10.1,9.4,9.1,9.5,9.0,8.2,8.3,9.1,8.0,7.2,7.9,8.5,7.1,7.1,7.7,7.7,6.7,7.1,7.7,7.3,6.7,7.1,7.6,8.2,9.1,9.3,9.8,9.5,8.6,8.1,8.3,7.2,7.1,6.9,7.4,7.8,7.0,7.2,7.4,6.4,7.2,6.9,7.7,6.6,5.6,5.5,5.1,3.7,4.4,3.2,3.6,3.2,3.8,4.5,4.3,4.3,5.2,5.6,5.5,6.1,6.4,6.7,7.2,8.0,7.9,8.5,7.3,7.4,6.5,6.2,5.5,4.8,5.4,4.5,5.0,4.4,4.5,4.1,3.9,3.4,3.4,3.0,3.1,2.6,1.9,1.2,0.8,1.3,1.9,1.7,1.8,1.9,2.1,3.1,3.8,3.6,4.1,5.2,4.9,4.7,4.9,4.8,4.3,4.5,3.9,4.1,5.0,5.2,5.0,4.5,5.3,4.6,5.5,5.6,6.2,5.4,6.0,6.0,5.5,5.8,5.0,5.7,6.3,6.4,6.9,6.7,7.5,7.9,7.5,7.6,8.1,8.1,8.6,8.5,9.2,9.5,8.5,8.7,9.4,9.5,10.2,10.3,11.1,11.8,12.0,11.4,11.2,11.9,11.3,12.2,12.6,11.5,12.0,11.1,10.5,10.9,9.6,10.3,9.5,9.6,8.9,9.2,8.8,8.8,8.1,8.5,8.4,8.3,8.1,7.9,8.5,7.5,7.0,6.4,6.5,6.2,6.0,4.5,5.9,6.3,5.4,6.8],[19.6,18.7,18.4,17.3,17.7,17.3,17.9,18.3,18.2,17.5,17.4,17.5,17.1,16.5,16.0,15.5,15.5,13.9,15.2,14.5,13.6,12.8,12.5,12.4,11.0,10.3,9.9,8.6,9.0,7.7,7.1,7.8,7.8,7.2,7.9,8.7,8.8,9.7,10.0,10.4,11.3,11.3,11.8,11.7,11.3,11.6,10.7,11.2,9.8,10.5,10.5,11.1,10.8,11.3,11.3,12.2,11.5,12.2,12.5,12.8,14.6,14.9,15.9,14.4,13.9,12.6,12.7,12.6,12.3,11.7,11.4,10.7,11.0,11.1,11.5,10.1,11.1,10.2,10.6,10.6,9.9,10.8,10.0,10.4,10.0,10.8,10.4,11.3,11.4,12.3,12.8,13.4,12.2,12.3,13.1,13.3,13.1,13.0,11.7,11.8,11.4,11.0,10.3,10.7,10.3,9.6,9.4,10.2,9.4,8.7,9.0,9.7,8.7,8.4,8.8,9.2,7.9,8.2,8.6,8.1,7.4,7.7,8.3,8.9,9.6,9.8,10.4,10.5,9.2,8.9,8.8,8.1,7.5,7.4,7.9,8.3,7.4,7.6,7.7,6.9,7.7,7.2,7.8,7.0,6.0,5.4,5.0,4.0,4.5,3.5,4.1,4.0,4.1,4.8,4.2,4.8,5.7,5.7,5.6,6.3,6.8,6.9,7.5,8.3,8.5,8.4,7.6,7.3,7.1,6.7,6.0,5.4,5.8,5.3,5.5,5.3,5.1,4.7,5.1,4.7,4.0,3.5,3.9,3.2,2.5,1.7,1.0,0.8,1.3,1.5,2.2,2.6,2.5,3.6,4.3,4.3,5.0,6.4,6.0,5.8,5.6,5.8,5.3,5.1,4.6,4.5,5.5,5.6,5.8,4.9,5.8,5.6,6.2,6.4,7.0,6.0,6.5,6.3,5.8,6.2,5.8,6.0,6.7,6.5,7.3,7.2,8.2,8.6,8.2,8.5,8.8,9.0,9.8,9.7,10.5,10.8,10.2,10.2,10.8,11.1,11.5,11.7,12.3,13.3,13.3,12.6,12.4,13.1,12.8,13.5,13.8,12.3,13.4,11.9,11.9,12.0,11.2,11.4,11.0,11.0,10.4,10.6,9.8,9.7,9.0,9.1,9.1,8.8,8.9,8.5,9.2,8.0,7.3,7.0,7.0,6.9,6.0,4.6,6.3,6.4,5.6,7.5],[19.1,18.3,18.4,17.6,18.3,17.8,18.3,18.1,17.8,17.2,17.3,17.1,17.3,16.2,16.3,15.4,15.8,13.9,14.8,14.6,13.9,13.1,12.9,13.2,11.2,10.6,10.7,9.1,9.9,8.7,8.2,8.6,8.1,8.1,9.0,9.3,9.5,10.2,10.5,11.1,12.3,12.2,12.7,12.8,11.6,12.4,11.1,11.8,10.2,10.6,10.6,10.9,10.8,11.4,11.5,11.8,11.5,12.1,12.3,12.7,14.0,14.5,15.8,14.2,13.8,13.0,12.5,12.5,12.1,11.7,11.4,11.1,11.4,11.7,12.5,11.0,12.2,11.3,11.9,11.5,11.2,11.6,11.0,11.3,11.1,11.5,10.8,11.7,11.5,12.3,13.1,13.6,12.6,12.2,13.2,13.5,13.3,13.4,12.0,11.9,11.7,10.9,10.4,11.1,10.5,9.9,9.7,11.0,9.4,9.0,10.2,10.5,8.8,9.3,9.6,10.1,8.9,9.2,9.7,9.3,8.5,8.8,9.3,9.8,10.3,11.0,11.7,11.4,10.5,9.9,10.2,9.3,8.6,8.6,8.9,9.4,8.2,8.2,7.9,7.2,7.6,7.2,7.4,6.7,6.0,5.8,5.3,4.1,4.5,3.7,4.6,4.3,4.3,5.3,4.8,5.2,5.8,6.3,6.4,6.6,7.0,7.3,7.6,8.2,8.8,8.9,8.2,7.8,7.5,7.1,6.8,5.9,6.5,6.1,6.5,6.0,6.1,5.7,5.7,5.3,4.9,4.4,4.5,3.9,3.2,2.3,1.7,1.1,0.8,1.0,1.7,2.6,3.1,4.3,4.5,4.3,4.4,5.6,5.7,5.5,6.0,6.1,5.9,5.7,5.2,5.5,6.1,6.5,6.6,5.7,6.5,6.3,6.9,7.5,8.0,6.8,7.5,7.3,6.8,7.0,6.3,6.7,7.1,7.1,7.7,7.7,8.6,9.0,9.2,9.6,9.7,10.1,10.5,10.4,11.3,11.5,10.6,10.9,11.4,11.5,12.1,11.9,12.9,13.6,14.0,13.1,13.3,14.0,13.1,13.8,14.5,13.2,13.7,12.2,12.1,12.6,11.5,12.1,12.0,11.8,11.4,11.5,11.0,10.7,10.3,10.1,10.2,9.7,9.5,9.5,9.5,8.7,8.3,7.3,7.4,7.1,6.9,5.6,6.6,6.8,6.2,7.7],[19.2,18.8,18.5,17.5,17.9,17.5,17.6,17.8,18.1,16.8,17.1,17.4,17.1,16.0,15.9,15.1,15.4,13.9,15.1,14.8,14.1,13.5,13.1,13.6,11.3,11.3,10.3,9.3,10.1,9.0,8.3,8.6,8.7,8.3,9.5,10.0,9.8,10.9,11.0,11.5,12.7,12.7,12.7,12.7,11.6,12.9,11.3,12.6,10.7,11.3,11.3,11.5,10.9,12.2,12.0,12.6,12.5,12.7,12.9,13.6,14.9,16.1,17.1,15.2,14.9,13.8,13.1,13.7,13.3,12.6,12.6,12.1,12.6,11.9,12.9,11.2,12.2,11.1,11.6,11.4,10.6,11.3,10.3,11.0,10.1,11.2,10.5,11.4,11.1,12.5,13.0,13.4,12.1,12.1,13.1,13.5,12.9,12.9,12.0,11.7,11.6,11.2,10.2,10.7,10.4,9.9,9.8,10.3,10.2,8.9,9.7,10.1,9.1,9.3,9.3,9.8,9.0,9.1,9.7,9.6,8.3,8.8,9.4,9.7,10.4,11.1,11.5,11.2,10.4,9.8,9.9,9.3,9.3,8.5,9.0,9.5,8.7,8.5,8.2,7.3,8.0,7.4,8.0,7.3,6.3,6.4,5.8,4.4,4.7,3.8,4.8,4.3,4.4,5.6,5.1,5.0,6.1,6.9,6.9,7.2,7.4,7.7,8.1,8.8,9.3,9.6,9.1,8.3,7.9,7.6,7.2,6.4,6.9,5.7,6.4,5.6,6.1,5.4,5.3,4.4,4.7,4.3,4.0,3.8,3.4,2.0,2.0,1.8,1.3,0.8,1.3,1.9,3.0,4.0,4.2,3.5,3.9,5.3,5.2,5.3,5.3,5.8,5.6,5.6,4.7,5.2,6.3,6.7,6.8,5.7,7.0,6.1,7.2,7.2,8.1,7.1,7.5,7.0,6.7,7.0,6.8,7.0,7.5,7.3,8.2,8.5,9.1,9.7,9.3,9.7,10.4,10.3,11.0,10.6,11.5,11.7,11.0,11.0,11.5,11.2,12.2,12.0,12.9,14.1,14.6,13.0,13.0,13.7,12.7,14.3,15.1,13.1,13.6,12.1,12.0,12.4,11.2,11.7,10.9,11.3,10.7,11.4,10.7,10.7,10.3,10.5,10.5,10.2,10.0,9.8,9.5,9.0,9.0,7.6,7.7,7.2,6.9,5.8,7.0,7.3,6.5,7.8],[19.1,18.1,18.5,16.9,18.1,17.5,17.9,17.9,17.6,16.7,17.1,16.8,16.6,15.8,15.9,14.9,15.3,13.7,14.7,14.1,13.6,13.2,12.1,13.0,10.7,9.6,9.4,8.4,8.7,7.9,7.0,7.5,7.4,6.8,8.0,8.4,8.4,9.4,9.5,9.9,10.9,10.9,11.2,11.3,10.0,11.1,10.1,11.0,9.6,9.9,10.2,10.7,10.4,11.2,10.5,11.1,11.1,11.5,11.4,12.0,12.9,13.3,14.7,12.9,13.0,11.9,11.6,11.9,11.7,11.3,11.1,10.9,10.9,10.8,11.4,10.1,10.9,9.9,10.4,10.1,9.9,10.1,9.2,10.0,9.4,10.1,9.6,10.5,10.5,11.6,11.8,12.5,11.6,11.2,12.1,12.7,12.2,12.1,11.0,11.0,10.5,10.1,9.6,10.1,9.7,9.0,8.6,9.9,8.7,7.7,8.8,9.2,7.9,7.9,8.6,8.5,7.4,8.2,8.6,8.2,7.4,8.0,8.4,9.2,9.6,10.4,10.7,10.3,9.4,8.6,9.1,8.2,8.1,7.8,8.4,8.6,7.8,7.9,7.9,6.9,7.6,7.3,8.0,6.6,6.2,6.1,5.9,4.6,4.8,3.8,4.4,3.8,4.5,5.1,4.6,4.9,5.8,6.0,5.7,6.3,6.8,7.1,7.4,8.3,8.6,8.8,8.0,7.6,7.0,6.8,6.3,5.3,5.9,5.0,5.8,5.3,5.4,4.9,4.5,4.1,4.1,3.7,3.1,3.2,3.0,1.9,2.0,2.3,1.6,1.0,0.8,1.1,2.0,2.8,3.5,3.1,3.8,4.9,4.8,4.8,4.7,5.2,4.8,5.0,4.4,5.2,5.6,5.7,5.8,5.0,6.0,5.3,6.2,6.4,7.1,6.1,6.9,6.5,6.1,6.5,5.8,6.3,6.7,6.7,7.3,7.3,7.8,8.5,8.2,8.5,8.8,9.0,9.4,9.3,10.1,10.2,9.4,9.9,10.0,10.1,10.6,10.7,11.6,12.7,13.1,11.9,12.0,12.7,11.7,12.9,13.4,12.0,12.6,11.2,10.6,11.3,10.1,10.6,10.2,10.2,9.7,10.2,9.5,9.5,9.0,9.2,9.2,9.0,8.9,8.9,9.1,8.2,8.0,6.9,7.2,6.8,6.6,5.2,6.7,6.9,6.2,7.6],[18.4,17.9,17.9,16.4,17.0,16.2,16.9,17.5,17.6,15.9,16.3,16.9,16.2,14.9,14.8,14.2,13.9,12.7,13.5,13.1,12.6,12.2,11.2,12.4,9.5,9.0,7.8,7.1,7.9,6.9,6.3,6.2,6.6,6.5,6.5,7.1,7.2,7.7,8.0,8.3,9.1,9.0,9.0,9.1,8.4,9.1,8.5,9.3,8.1,8.5,8.7,8.9,8.4,9.2,9.0,9.2,9.7,10.1,10.0,10.3,10.9,12.4,12.6,10.6,10.8,10.5,9.9,10.0,10.0,9.7,9.7,9.2,9.4,9.0,9.4,8.1,8.8,8.1,8.4,8.3,8.1,8.2,7.5,8.2,7.9,8.4,8.2,9.0,9.1,10.1,10.2,10.8,10.1,9.6,10.3,11.1,10.7,10.4,9.5,9.3,9.0,8.6,8.1,8.4,8.0,7.7,7.5,7.8,7.4,6.5,7.1,7.3,6.5,6.6,7.2,6.8,6.5,6.7,6.9,6.5,6.2,6.8,6.6,7.5,7.8,8.6,8.9,8.4,7.8,6.8,7.2,6.6,6.1,6.5,6.8,6.8,6.4,6.5,6.6,5.6,6.1,5.8,6.6,5.5,5.1,5.0,4.9,4.0,4.2,3.1,3.5,3.4,3.7,4.3,4.0,4.2,4.8,4.8,4.9,5.4,5.6,5.8,6.4,6.8,7.1,7.6,6.8,6.7,5.9,5.9,5.4,4.4,5.1,4.5,4.7,4.1,4.3,4.0,3.8,3.4,3.3,3.2,2.7,2.2,2.1,1.6,1.8,2.3,2.2,1.5,1.1,0.8,1.2,2.5,2.9,3.0,3.4,4.0,4.2,4.4,4.7,4.5,4.2,4.1,3.8,4.0,4.9,5.0,5.3,4.3,5.2,4.7,5.1,5.8,5.9,5.3,5.6,5.5,5.1,5.2,4.8,5.1,5.2,5.8,6.2,6.4,6.9,7.3,6.9,6.8,7.3,7.0,7.8,7.8,8.2,8.3,8.0,8.1,8.3,8.4,8.7,8.9,9.8,10.5,10.8,10.0,10.1,10.9,10.0,10.8,11.3,10.2,10.8,9.5,9.1,9.1,8.2,8.6,8.1,8.6,8.1,8.1,7.5,7.8,6.9,7.5,7.3,7.3,7.5,7.1,7.4,6.7,6.3,5.7,5.8,5.6,5.1,4.2,5.5,6.1,5.4,7.2],[18.7,18.2,18.4,16.9,17.9,17.2,17.4,17.9,17.8,16.6,17.3,17.3,16.6,15.3,15.7,15.0,14.6,13.9,14.4,14.1,13.8,13.6,12.0,13.4,10.9,9.5,9.6,8.8,8.5,8.2,7.1,7.5,7.7,7.1,8.1,8.4,8.4,9.2,9.5,9.6,10.7,10.9,10.6,10.5,9.9,10.6,9.8,10.8,9.3,9.9,9.9,10.5,10.4,11.2,10.9,11.3,11.3,11.8,11.8,12.3,12.7,13.9,14.6,12.5,12.4,11.9,11.3,11.2,11.9,11.1,11.0,11.0,10.6,10.4,11.2,9.7,10.6,9.9,10.2,9.8,9.7,9.5,9.4,9.5,8.9,9.4,9.4,10.0,10.4,11.5,10.9,12.2,11.3,10.8,11.7,12.5,12.2,12.3,11.3,10.8,10.5,10.4,9.1,9.5,9.4,9.2,8.5,8.8,8.8,7.7,8.2,8.8,7.9,7.9,8.5,8.4,7.6,7.8,8.2,7.8,7.1,8.0,8.3,9.1,9.9,10.6,11.1,10.5,9.4,8.1,8.7,8.1,7.9,7.8,8.2,8.2,7.8,7.9,7.8,7.2,7.1,7.3,7.7,6.9,6.2,6.3,6.1,5.2,4.8,4.0,4.4,3.3,4.5,5.3,4.7,4.5,6.0,6.1,5.8,7.5,6.5,6.8,7.0,7.9,8.8,8.6,8.1,7.3,7.0,6.9,6.6,5.5,6.0,5.6,6.2,5.0,5.2,4.3,4.4,4.0,4.1,3.4,3.1,3.3,2.4,2.9,2.7,3.9,3.1,2.7,2.3,1.3,0.8,1.5,2.7,3.0,3.9,5.0,5.0,4.7,4.4,4.9,5.4,4.5,4.1,4.8,5.3,5.9,6.2,5.4,6.2,5.3,6.5,6.7,7.1,6.3,6.9,6.5,6.2,6.3,5.6,6.1,7.0,6.9,7.2,7.6,8.0,8.4,8.2,8.4,8.9,8.8,9.3,9.6,9.9,9.9,9.6,9.7,9.7,9.8,9.9,10.4,11.0,12.2,12.6,11.4,11.7,12.3,11.3,12.3,13.0,12.0,12.2,10.8,10.1,10.6,9.3,9.9,9.4,9.7,9.5,9.6,8.9,9.4,8.8,8.9,8.9,8.6,8.9,8.7,8.8,7.9,7.3,7.3,6.9,7.1,6.7,5.2,7.0,7.4,6.8,7.5],[20.5,20.8,20.8,20.0,20.3,19.4,20.1,20.7,20.2,19.2,19.5,19.8,19.0,18.2,17.8,17.4,17.2,16.8,16.4,16.0,16.2,15.7,14.5,15.7,12.8,12.3,12.5,11.5,11.2,10.6,10.6,10.8,10.9,10.2,11.2,11.3,11.6,12.9,13.5,13.9,15.9,15.5,15.8,15.3,14.1,15.6,14.3,15.6,13.8,13.9,14.6,14.9,13.7,15.3,14.4,15.3,15.1,15.1,14.9,15.7,16.1,17.3,17.9,16.1,16.8,15.9,15.1,16.5,15.8,16.0,15.5,15.5,15.2,15.3,16.3,14.3,15.5,14.1,15.0,14.3,14.0,14.5,14.2,14.1,13.0,14.0,13.6,14.6,14.8,15.8,15.4,16.1,15.1,15.3,16.0,16.2,16.2,15.8,14.4,14.5,14.1,13.8,12.9,14.0,13.2,13.2,12.7,13.4,12.5,12.1,12.6,12.8,11.8,11.9,13.1,12.1,11.0,11.5,12.9,11.4,10.2,11.9,13.5,14.0,15.0,15.5,15.9,15.2,14.3,13.0,13.5,12.2,10.9,11.3,13.2,12.9,12.1,12.4,12.4,10.7,12.4,11.2,12.2,10.8,10.2,9.0,9.0,7.5,8.0,5.4,6.5,4.6,6.7,7.3,6.3,7.1,9.3,9.3,8.4,10.2,11.3,10.3,10.3,12.4,13.0,12.1,11.7,10.4,10.0,10.6,8.8,7.1,8.1,7.4,8.9,8.0,8.6,7.3,6.5,6.6,6.3,4.8,4.1,5.0,3.8,4.5,4.2,5.0,5.5,4.8,4.8,3.1,1.6,0.8,3.3,3.3,5.3,6.2,5.9,5.7,4.5,5.5,5.8,5.2,4.6,5.8,6.2,7.2,6.8,5.7,8.2,7.5,9.6,10.2,10.1,9.8,10.3,10.5,10.2,9.9,8.2,9.1,9.3,10.6,10.9,10.2,10.9,11.5,12.2,12.3,12.8,12.5,13.4,13.4,14.1,14.4,13.6,13.6,13.8,13.7,14.6,15.0,15.8,16.5,17.4,15.7,16.2,16.8,16.2,17.3,17.9,16.2,17.0,15.5,15.0,14.9,14.3,14.4,13.9,13.8,13.4,14.2,13.1,14.2,13.2,13.4,13.3,12.7,12.7,13.1,13.1,11.3,10.6,10.3,10.6,10.9,10.9,8.9,11.0,11.2,9.9,9.8],[24.9,25.4,24.7,24.2,24.7,24.2,24.9,25.1,24.7,24.2,24.6,24.4,23.7,23.5,22.2,22.2,22.1,21.4,21.5,21.1,21.0,20.5,19.4,20.1,18.5,18.2,17.5,16.4,17.6,15.8,15.9,16.3,15.6,14.7,16.2,16.3,17.0,17.9,19.0,19.2,21.1,19.9,20.5,19.8,18.7,19.7,18.0,18.9,17.0,17.1,17.2,17.2,17.4,17.9,17.6,19.0,19.5,18.5,19.5,20.7,21.0,22.8,22.7,20.4,20.7,19.9,19.1,19.7,19.5,18.7,19.0,18.2,19.2,18.0,19.4,17.8,19.8,18.6,19.8,20.0,19.6,20.8,19.3,20.9,20.4,21.5,21.2,22.5,21.9,23.3,23.3,24.0,22.6,22.4,23.5,23.5,22.6,22.5,21.9,21.8,21.5,20.9,21.2,21.3,20.7,20.1,20.2,20.5,19.6,18.7,19.5,19.5,18.0,18.8,19.1,17.9,17.4,16.8,18.7,16.6,16.8,16.8,18.7,19.1,18.8,19.8,19.9,20.1,19.9,18.7,18.4,16.9,15.1,16.3,17.4,16.9,14.7,14.5,15.4,13.0,14.2,14.1,15.1,12.7,12.1,11.8,13.5,10.9,10.0,9.0,10.0,8.0,9.7,10.7,9.7,9.7,10.7,11.3,10.5,11.8,12.8,12.4,12.8,13.9,14.6,14.8,14.2,13.4,11.8,12.5,11.1,10.6,13.4,12.5,14.2,13.1,13.3,11.7,10.1,10.0,10.5,8.1,5.5,8.3,6.7,7.4,7.5,9.8,9.8,8.8,6.3,4.5,3.8,2.5,0.8,2.3,3.8,4.5,4.8,6.3,5.2,6.7,8.5,7.4,7.4,8.8,8.5,9.7,10.8,9.2,12.4,11.8,14.7,16.1,15.6,14.9,15.2,15.6,14.1,13.7,12.9,13.1,10.9,12.8,13.8,14.9,14.9,15.2,15.4,16.1,17.1,17.6,18.6,19.2,19.9,20.4,19.7,19.5,20.7,21.1,22.0,22.4,22.5,23.7,23.9,22.5,23.1,23.6,23.4,24.0,24.9,23.8,24.1,22.8,22.5,22.5,21.7,21.5,20.4,20.5,19.3,20.1,18.9,19.6,18.0,18.3,16.9,16.8,15.5,16.2,15.3,14.5,14.1,13.2,13.7,12.8,13.8,13.5,13.7,15.3,13.8,13.5],[24.2,24.4,23.4,22.2,23.0,22.8,23.6,23.7,23.5,22.4,23.1,23.2,22.0,21.9,20.6,20.4,20.5,19.3,19.8,19.3,19.3,18.4,17.9,18.4,15.6,16.0,16.0,13.9,15.4,14.3,15.3,15.2,14.1,14.1,15.3,14.8,15.1,16.5,16.8,18.3,19.6,19.2,20.2,19.9,18.6,19.9,18.3,18.8,17.8,17.8,18.3,18.2,17.8,19.0,18.0,19.3,19.6,19.2,19.9,20.8,21.7,22.8,23.4,21.2,21.6,20.2,19.7,20.5,20.1,19.5,19.6,19.2,19.6,19.2,20.1,18.7,20.1,18.6,19.8,19.4,19.2,20.1,18.9,20.1,19.5,20.6,20.0,21.3,20.5,21.6,22.0,22.2,20.8,20.8,21.6,21.4,20.5,20.6,19.8,20.0,19.7,18.7,19.1,19.3,18.5,17.9,18.5,19.2,17.8,17.0,18.0,18.3,16.5,17.9,18.4,17.1,16.4,16.5,18.3,16.7,16.1,17.2,18.4,19.5,18.7,20.3,20.4,20.3,19.8,18.7,18.6,17.5,15.7,17.1,18.1,17.3,16.0,15.7,16.5,15.3,15.5,15.3,15.8,14.3,14.3,13.5,14.0,12.0,12.0,9.8,11.4,9.4,10.3,11.9,10.7,10.6,12.5,13.4,11.8,13.8,14.3,14.2,14.0,15.1,15.7,15.5,14.5,13.7,13.7,13.4,12.0,11.6,13.9,12.6,14.1,12.6,12.4,12.0,10.0,9.2,10.4,8.5,5.8,7.0,6.9,6.0,6.9,8.6,7.4,6.9,5.6,4.4,4.9,3.8,1.8,0.8,2.0,3.0,3.5,5.0,4.9,6.8,8.9,7.6,8.6,9.7,9.7,10.7,10.7,9.4,12.5,11.8,14.4,15.0,15.1,15.4,14.6,15.4,14.8,14.3,13.6,14.3,13.8,13.6,14.2,14.9,13.8,14.5,15.4,15.9,15.9,16.3,17.5,17.6,18.9,19.1,17.7,18.1,19.0,19.3,20.4,20.9,21.4,22.6,22.7,21.4,22.6,22.8,22.4,23.2,24.1,22.9,23.0,21.8,21.3,21.8,20.3,20.4,19.2,19.6,18.4,19.2,18.1,18.7,17.7,17.7,17.3,16.4,15.8,17.0,16.3,14.8,15.0,14.7,14.9,14.7,14.7,14.5,14.7,14.9,13.4,13.8],[21.1,21.4,21.1,19.2,20.2,19.8,20.1,20.7,20.7,19.6,19.8,20.0,19.4,18.7,17.8,17.4,17.5,16.5,16.7,16.4,16.7,15.5,15.7,16.0,12.8,13.2,13.4,12.0,14.0,13.1,13.8,14.3,13.0,12.9,14.4,14.6,14.4,16.3,16.6,17.6,18.8,18.7,19.4,19.3,18.2,19.7,18.2,19.2,17.3,17.2,17.4,17.6,17.7,18.0,17.8,18.8,18.8,18.6,19.1,20.4,21.3,22.2,23.3,21.3,21.5,20.3,19.4,20.6,20.0,19.6,19.5,18.9,19.5,18.3,20.0,18.0,19.5,18.1,18.6,18.2,17.5,18.1,16.5,17.7,16.6,17.5,17.1,17.5,17.5,18.3,18.7,19.0,18.0,17.7,18.3,18.7,18.3,17.7,16.8,17.6,16.9,15.6,15.9,16.8,16.0,14.7,15.6,16.1,15.2,14.0,15.0,15.5,14.2,14.9,14.8,15.1,14.1,14.5,15.8,14.7,13.8,14.5,16.2,16.0,17.4,17.1,18.1,17.9,16.9,16.2,15.9,15.7,13.6,14.5,14.7,14.8,13.6,13.7,13.9,13.3,13.6,13.0,13.6,12.9,12.0,12.0,11.5,9.8,10.5,7.9,9.4,8.3,9.4,10.8,9.8,10.3,11.6,11.7,11.4,13.2,13.0,13.0,13.4,13.8,15.0,15.4,14.3,13.2,12.4,12.5,11.5,10.1,12.4,10.1,10.7,9.7,9.6,9.9,7.8,7.2,7.8,7.8,5.7,5.9,6.2,6.3,6.4,7.8,6.3,6.4,5.2,4.4,5.5,5.1,3.3,1.4,0.8,1.9,2.7,3.6,4.8,6.5,7.8,7.9,8.5,10.6,10.4,10.8,10.4,9.1,11.4,9.3,11.8,12.3,13.3,12.7,12.6,12.4,11.6,12.0,12.0,12.4,11.8,12.8,13.0,13.3,14.1,14.2,14.4,15.2,16.3,15.1,16.9,16.4,17.9,17.8,16.6,16.7,17.3,17.2,18.1,18.3,19.3,19.9,20.6,19.3,19.7,19.9,19.3,20.6,21.5,19.6,19.7,18.6,18.1,18.9,17.8,18.4,16.9,17.6,16.7,17.8,16.3,17.4,16.1,16.7,16.2,15.8,15.4,15.1,14.8,13.8,14.0,13.2,12.7,12.6,12.3,11.0,12.2,12.0,11.5,12.4],[21.5,21.7,21.7,20.0,20.7,20.4,20.7,21.4,21.3,19.9,19.9,20.4,19.8,18.8,18.0,18.2,17.4,16.6,17.4,17.1,17.0,14.9,15.8,15.4,13.1,13.7,13.6,12.2,14.2,12.8,14.4,14.9,13.7,13.7,14.9,15.0,15.1,16.7,16.5,18.0,19.3,19.0,19.9,20.0,18.4,20.3,18.9,19.4,18.1,17.6,18.5,18.5,18.2,19.2,18.3,19.8,19.3,19.1,19.2,20.8,22.0,22.4,24.2,22.3,22.1,20.6,19.8,21.2,20.1,20.6,19.8,19.7,19.8,19.2,20.7,18.8,20.3,18.3,19.5,18.8,18.6,18.6,17.6,18.3,16.9,18.0,16.6,18.0,17.9,18.3,19.2,19.0,17.9,17.9,18.6,18.4,18.1,17.6,17.0,17.3,17.1,16.0,16.4,16.7,16.4,15.4,15.9,16.8,15.7,15.2,15.7,16.3,15.5,15.4,16.0,15.8,15.2,16.0,17.5,15.7,14.2,15.5,17.1,17.0,18.6,18.6,19.3,19.3,18.3,17.4,17.3,16.5,14.5,15.2,16.9,16.7,15.1,15.6,16.1,15.1,15.9,14.7,15.4,15.0,13.9,13.2,13.0,11.9,12.6,10.0,10.7,9.0,11.2,12.2,10.7,12.0,13.7,13.1,12.8,13.9,14.6,14.4,14.4,15.0,16.3,15.6,15.2,13.3,13.0,12.8,11.9,10.6,12.7,9.9,11.9,10.5,10.7,10.6,8.2,6.9,9.3,8.5,6.1,6.1,7.5,6.1,7.4,9.7,8.2,6.9,5.8,4.4,7.3,6.6,3.8,2.4,1.3,0.8,1.5,3.2,4.7,5.9,8.1,7.6,9.1,10.6,10.7,11.2,10.3,8.8,11.1,10.1,12.2,13.1,14.2,13.1,13.4,12.7,12.7,13.3,12.5,13.2,12.7,13.0,13.9,13.7,14.6,15.1,15.0,15.9,16.9,16.3,17.3,17.0,18.5,18.3,17.2,17.3,17.9,17.8,18.7,18.8,19.7,20.4,20.6,19.7,20.2,20.0,19.6,20.8,21.2,19.7,19.9,18.7,18.8,19.7,18.3,18.8,17.4,18.2,17.7,18.4,17.0,18.0,16.9,17.7,16.4,16.3,15.9,16.5,15.9,14.7,14.8,14.5,14.1,14.1,13.4,12.4,13.0,13.0,12.6,13.4],[22.4,23.2,22.7,21.6,22.2,21.4,22.4,22.6,22.3,20.7,21.5,22.0,21.0,20.6,18.9,19.6,18.7,17.9,18.3,17.2,17.1,16.1,15.2,15.5,13.3,13.6,13.5,11.3,13.3,12.2,14.6,13.8,12.8,13.6,13.6,15.0,15.2,15.7,16.7,17.6,19.7,19.1,20.1,19.4,18.2,20.3,18.0,18.7,17.7,17.3,17.9,17.8,17.8,18.7,18.1,19.5,19.1,18.9,19.7,20.0,22.0,22.5,24.0,21.1,21.5,19.7,19.2,20.7,19.1,19.4,19.0,18.8,18.8,18.7,20.4,17.8,20.2,17.6,19.1,18.5,18.4,18.7,15.6,18.7,17.0,18.5,17.4,18.6,18.5,19.2,19.8,20.3,18.8,18.6,19.8,19.7,19.0,18.5,17.7,18.5,17.8,16.3,16.4,17.4,16.4,15.1,15.5,16.5,15.2,14.6,15.6,15.3,14.6,15.3,16.1,14.5,14.0,15.1,16.2,13.7,14.4,14.2,16.6,17.7,18.4,18.9,19.6,19.4,18.4,16.6,16.9,15.5,13.0,14.8,16.6,15.5,14.3,15.1,15.7,14.3,15.9,15.5,16.6,14.7,14.3,14.6,15.3,13.7,13.6,11.3,11.4,9.7,12.0,13.0,11.3,12.1,13.9,13.5,12.9,14.3,13.9,13.2,14.1,14.8,15.9,15.5,14.0,13.3,12.9,12.7,11.2,11.1,11.7,10.2,11.7,9.5,10.9,11.1,7.6,6.7,9.5,8.8,5.4,6.3,8.0,8.5,9.2,12.3,10.6,8.3,7.4,5.4,7.3,5.7,4.1,3.5,3.2,2.1,0.8,1.9,3.1,4.4,6.9,6.7,7.9,10.0,9.2,10.9,9.1,8.7,10.0,9.0,11.8,12.5,14.0,12.7,14.1,13.5,13.0,13.3,13.0,13.2,12.9,12.6,13.1,13.9,13.3,14.5,14.3,14.3,15.4,14.2,16.4,16.4,18.2,18.2,17.3,16.8,18.0,17.7,19.1,19.0,20.1,20.9,21.3,20.6,21.0,21.2,20.9,21.7,22.5,21.1,21.3,19.5,19.0,19.8,18.6,19.2,16.6,18.5,17.0,18.3,16.4,17.3,15.6,15.9,15.5,14.7,15.2,15.5,15.5,14.0,13.1,13.5,13.8,13.9,13.8,12.7,13.8,13.7,13.1,13.4],[21.4,21.8,21.3,19.7,20.4,19.8,20.8,21.3,21.1,19.4,20.0,20.4,19.4,18.8,17.4,18.2,17.6,17.1,17.5,16.8,16.5,15.8,15.2,15.8,13.2,13.1,13.2,10.5,12.6,11.4,13.2,12.5,11.6,11.7,13.6,14.4,13.8,15.0,15.0,15.8,17.8,17.3,17.9,17.3,16.9,18.5,16.9,17.7,16.8,16.6,17.0,17.4,17.3,18.3,17.8,18.9,19.0,18.6,18.8,19.5,20.5,21.8,22.3,20.2,20.7,19.4,18.5,20.0,18.8,18.5,18.7,17.8,17.8,17.5,18.6,17.2,18.1,16.5,17.4,16.6,16.1,17.1,15.1,17.0,15.7,16.9,16.8,17.2,17.7,18.1,17.8,18.5,17.8,16.9,18.0,18.0,17.8,17.0,16.5,17.3,16.2,15.4,15.4,16.7,14.8,15.0,14.8,15.3,13.9,13.1,15.1,13.6,13.6,14.1,14.5,13.6,12.2,14.3,15.0,13.9,13.2,14.6,15.8,16.2,17.0,17.7,18.0,17.6,16.4,14.9,15.7,14.8,13.4,14.8,14.8,14.7,14.3,14.3,15.0,15.1,15.5,15.4,16.5,15.8,15.4,15.2,14.9,14.1,13.7,10.7,10.2,9.1,12.3,12.6,10.6,12.5,14.3,13.5,13.0,14.9,14.5,13.5,14.7,15.2,15.0,15.4,14.1,13.1,12.2,10.7,9.6,9.7,11.0,8.9,9.6,8.6,8.7,9.1,5.7,5.9,8.3,7.7,5.7,6.2,7.8,8.2,9.5,12.1,11.2,9.3,7.5,5.8,7.4,5.2,4.7,5.0,4.8,4.2,2.0,0.8,1.8,2.9,4.9,5.7,7.0,9.8,8.6,10.0,7.5,6.7,9.5,7.4,10.2,11.8,13.2,11.0,13.6,13.5,13.4,13.0,11.5,12.6,13.2,12.5,12.8,12.3,11.9,13.8,13.8,13.9,14.7,14.6,15.3,15.1,16.6,16.4,15.1,15.4,15.9,16.1,17.0,17.3,18.3,19.0,19.3,18.2,19.2,19.4,18.7,19.7,20.6,19.6,19.7,18.2,17.6,18.4,17.2,17.3,15.4,16.5,14.9,16.6,14.8,15.7,14.7,14.9,15.0,14.6,15.0,14.8,14.9,13.6,13.4,14.0,13.5,13.9,14.0,12.8,14.5,14.5,14.1,14.4],[23.0,22.9,22.1,20.5,21.5,20.8,22.5,22.6,22.0,20.4,21.8,21.8,20.1,20.3,19.0,19.4,19.0,18.2,18.3,17.3,16.8,16.6,15.3,15.8,13.3,12.9,12.1,9.5,10.9,8.5,9.6,9.6,8.3,7.7,11.1,11.1,11.9,12.5,12.7,13.6,15.5,15.1,16.0,15.1,13.7,16.1,14.6,16.0,15.1,15.4,16.6,16.7,16.4,18.3,17.4,19.2,18.3,18.9,18.8,19.7,20.8,21.2,22.1,21.0,21.3,19.2,18.9,19.8,18.8,19.1,17.8,18.2,17.1,17.3,17.1,15.1,16.3,14.2,15.2,14.2,14.2,14.8,13.4,15.1,14.2,15.7,15.6,17.4,16.9,18.1,17.9,19.4,17.9,16.5,18.8,18.8,18.1,17.7,16.7,16.3,16.3,15.4,14.9,15.8,14.8,14.2,14.0,15.0,13.0,12.6,13.8,12.9,11.8,12.1,13.0,11.5,10.6,12.7,13.4,12.4,11.9,13.4,14.8,15.7,15.6,16.8,16.9,16.1,15.6,13.4,14.6,13.8,12.6,14.6,14.5,14.3,15.4,14.9,15.4,15.1,16.5,16.3,16.6,17.0,17.2,16.9,16.6,15.9,15.4,12.8,11.1,11.4,14.6,13.3,11.6,14.0,15.6,14.0,13.0,15.9,14.9,14.1,15.3,15.6,14.8,14.5,14.0,11.6,12.0,8.6,7.5,9.3,9.5,8.7,9.8,8.7,9.8,9.2,5.9,7.4,10.0,8.1,5.5,7.5,8.9,10.2,11.4,13.4,12.1,11.1,8.8,6.8,9.0,5.6,5.1,5.4,5.8,5.6,3.3,1.7,0.8,1.6,3.1,4.4,6.7,8.9,8.0,7.4,5.2,5.1,6.2,5.9,9.7,11.3,11.4,11.3,13.3,13.7,13.6,13.6,12.0,12.5,12.5,11.2,10.6,10.1,9.7,12.0,13.1,13.4,11.9,12.2,12.7,13.1,14.1,14.5,13.7,13.8,14.8,14.9,16.3,16.4,17.5,18.3,18.9,18.2,18.8,19.4,18.4,19.8,20.9,19.9,19.7,17.9,17.0,17.4,15.9,15.6,14.0,14.5,13.3,14.1,13.0,13.2,13.1,12.8,13.7,12.7,14.3,15.0,15.2,14.0,14.3,15.0,13.7,14.9,14.2,13.8,15.4,15.6,15.4,15.6],[19.7,19.4,19.4,18.5,19.2,18.4,19.0,19.3,18.8,18.3,18.3,18.6,18.0,17.1,16.5,17.1,16.2,16.8,15.3,14.4,13.8,14.7,12.1,12.8,10.2,9.8,8.7,6.7,8.5,5.8,6.0,6.5,6.1,5.3,6.7,7.5,8.9,8.6,9.9,9.7,11.3,11.6,11.7,10.9,10.0,11.4,9.5,10.6,9.5,10.0,10.4,10.7,10.8,12.3,11.6,13.2,12.1,13.1,13.2,13.8,14.2,15.4,16.1,14.7,14.8,13.2,12.5,13.0,12.3,12.1,11.2,11.5,11.0,11.0,11.8,9.5,11.2,9.1,10.2,10.0,9.1,10.1,8.7,10.5,9.7,10.8,10.8,12.4,12.9,13.6,13.7,14.8,13.3,13.0,14.5,14.7,14.0,13.7,13.1,13.1,12.4,11.9,11.5,11.6,11.0,11.1,10.4,9.9,10.2,8.9,8.8,8.4,8.6,8.5,8.0,7.8,6.6,7.8,8.2,7.2,6.3,7.7,8.8,9.1,9.7,11.1,11.7,11.0,9.3,8.1,8.1,8.1,6.5,7.4,8.1,8.0,7.9,8.6,9.2,8.8,10.5,11.3,11.6,12.1,12.8,13.5,12.7,12.9,11.8,10.3,8.2,7.8,10.6,9.4,5.6,7.7,10.3,6.5,5.3,10.3,8.8,6.7,8.3,9.8,9.4,8.9,7.7,6.4,5.0,5.7,3.6,3.8,5.1,4.4,6.4,5.1,7.5,6.6,4.2,6.0,8.1,5.8,4.6,6.9,7.5,9.8,9.9,11.4,11.1,9.9,8.6,7.1,8.0,4.5,4.9,5.6,5.9,5.6,3.9,2.8,1.6,0.8,1.5,2.6,3.8,5.9,4.9,3.5,2.8,2.9,3.6,3.5,5.1,6.8,6.8,6.5,8.0,8.4,8.8,7.5,6.2,5.5,5.2,5.3,5.5,5.2,6.0,7.3,7.3,7.9,7.7,8.3,8.5,9.9,9.8,10.6,11.0,11.0,11.5,11.4,12.8,13.2,13.6,14.5,14.9,13.8,14.2,14.6,14.0,15.3,15.8,14.6,15.2,13.3,13.7,12.9,11.9,11.3,10.2,10.6,9.9,9.9,9.2,8.3,8.3,7.6,7.7,7.2,7.8,8.5,8.6,6.8,6.7,7.2,7.4,8.7,9.4,9.4,11.2,10.9,11.7,11.2],[17.6,16.6,17.2,16.4,17.3,16.4,16.3,17.2,16.5,16.3,16.0,16.3,16.3,15.0,14.5,14.7,13.9,13.2,13.1,11.7,11.8,11.2,9.6,10.5,7.7,7.5,6.5,5.6,6.4,4.6,3.7,4.2,3.7,3.2,4.0,4.6,5.1,5.8,6.4,7.0,8.0,8.0,8.4,8.0,6.7,7.9,6.1,7.1,6.1,6.2,6.7,6.9,6.4,7.4,6.8,7.8,7.5,7.8,8.0,8.9,9.2,10.6,11.2,9.5,9.6,9.0,8.0,8.3,7.7,7.3,7.0,7.0,6.8,6.8,8.1,6.1,7.8,6.2,7.4,7.2,6.5,7.4,6.0,7.4,6.5,7.8,7.5,8.4,8.5,9.2,9.3,9.7,9.0,8.7,9.5,9.8,9.5,9.6,8.5,8.7,8.1,7.8,7.3,7.6,7.2,6.2,6.4,6.7,5.9,4.9,5.5,5.6,5.1,4.8,5.7,5.5,4.2,5.0,5.6,4.1,3.9,4.4,5.6,6.4,6.4,7.5,8.0,7.7,6.3,5.7,5.7,5.1,3.9,4.4,5.6,4.9,4.4,4.5,5.2,3.9,4.6,5.2,5.7,4.3,4.8,5.3,6.4,5.8,4.8,4.3,3.8,3.2,3.9,4.4,2.6,2.8,3.5,3.1,2.6,3.6,3.5,3.3,3.4,4.3,4.3,4.2,3.7,3.2,2.5,2.4,2.2,2.0,3.5,2.7,3.6,3.1,4.0,3.6,2.3,3.3,3.8,2.9,2.9,3.8,3.7,4.7,5.0,6.1,6.2,5.7,5.0,4.0,4.0,3.4,4.3,4.9,5.3,5.7,4.6,3.5,2.7,1.2,0.8,1.2,1.7,2.3,2.1,1.8,1.5,1.6,2.0,2.2,3.3,3.7,3.7,3.7,5.0,4.7,4.6,4.7,2.9,3.1,2.7,3.0,3.0,3.4,3.5,4.0,4.2,4.7,4.6,4.6,6.1,6.3,7.2,7.5,6.6,6.8,7.5,7.4,8.5,8.3,9.3,9.7,10.0,9.4,9.7,10.0,9.3,10.2,10.5,9.6,10.2,8.9,8.5,8.5,7.7,8.2,6.8,7.6,6.4,7.4,6.2,6.3,5.1,5.4,4.8,4.6,4.5,5.1,4.9,3.8,3.6,3.5,4.1,4.3,5.4,4.1,5.5,6.4,6.5,7.9],[17.3,15.9,16.5,15.8,16.1,15.2,15.4,16.3,15.7,15.2,15.2,15.3,15.2,14.0,13.6,13.4,13.0,12.0,12.5,11.3,11.0,11.3,9.5,10.5,7.8,7.2,5.4,4.5,5.7,3.4,3.1,3.4,2.9,2.5,3.1,3.5,3.8,4.3,5.0,5.1,6.0,6.1,6.2,5.8,4.9,5.8,4.6,5.1,4.5,4.5,5.0,5.1,4.7,5.6,5.3,6.0,5.9,6.1,6.6,6.9,7.5,8.8,9.2,7.6,7.8,7.0,6.2,6.6,5.8,5.8,5.3,5.4,5.1,5.2,5.9,4.7,5.5,4.6,5.3,5.3,4.7,5.2,4.4,5.4,5.0,5.8,5.9,6.8,6.9,7.5,7.9,8.3,7.2,7.3,8.2,8.6,8.1,8.3,7.5,7.4,6.9,6.4,6.3,6.3,5.9,5.2,5.4,5.4,4.8,4.3,4.3,4.5,4.1,4.0,4.1,3.9,3.2,3.6,3.9,3.3,3.0,3.6,3.9,4.6,4.7,5.5,5.8,5.4,4.6,3.9,4.1,3.6,2.8,3.2,3.9,3.7,3.2,3.4,3.7,3.0,3.3,3.8,3.9,3.1,3.3,3.5,4.4,3.9,3.1,3.0,2.7,2.2,2.6,2.9,2.0,1.9,2.5,2.5,1.9,2.5,2.8,2.4,2.6,3.3,3.3,3.4,3.0,2.5,2.2,2.2,1.9,1.8,2.2,2.2,2.9,2.4,3.1,2.8,2.1,2.7,3.0,2.4,2.5,3.1,3.0,3.7,3.8,4.7,4.8,4.7,3.9,3.2,3.0,2.9,3.7,4.1,4.9,5.1,4.5,3.8,3.1,2.0,1.0,0.8,1.0,1.5,1.3,1.3,1.4,1.3,1.8,2.0,2.4,3.0,3.1,2.7,3.6,3.6,3.5,3.2,2.5,2.5,2.2,2.5,2.6,2.6,2.9,3.1,3.2,3.5,3.6,3.7,4.4,4.6,5.3,5.6,5.0,5.0,5.8,5.7,6.6,6.7,7.3,7.9,8.1,7.4,7.7,8.0,7.5,8.4,8.8,7.9,8.4,7.4,7.1,6.7,6.1,6.1,5.4,5.5,4.8,5.2,4.4,4.5,3.7,4.1,3.8,3.7,3.4,3.8,3.6,3.0,2.8,2.7,3.1,3.1,3.7,3.1,4.3,5.2,5.1,6.9],[17.2,16.3,16.5,15.6,16.3,15.1,15.5,16.6,16.0,15.2,14.8,15.7,15.6,14.2,13.5,13.6,12.8,12.2,12.3,11.0,11.0,10.9,9.7,10.3,8.1,7.2,5.7,4.8,5.9,3.9,3.4,3.7,3.2,2.7,3.2,3.7,4.0,4.6,5.3,5.4,6.5,6.6,6.6,6.2,5.4,6.3,5.3,5.7,4.9,4.9,5.3,5.3,5.0,5.9,5.5,6.2,6.0,6.5,6.8,7.2,7.8,9.2,9.8,8.1,8.2,7.6,6.6,7.1,6.1,6.1,5.6,5.7,5.6,5.5,6.3,5.2,6.0,5.1,5.7,5.6,5.0,5.7,4.9,6.0,5.4,6.5,6.4,7.2,7.6,8.2,8.7,9.0,8.0,8.1,8.8,9.1,8.7,8.6,7.9,8.0,7.3,6.8,6.8,6.5,6.1,5.7,5.8,6.0,5.1,4.6,4.8,5.0,4.5,4.3,4.4,4.3,3.4,3.9,4.2,3.5,3.1,3.7,4.3,4.8,5.1,5.7,5.9,5.8,4.9,4.4,4.4,3.9,3.1,3.6,4.0,4.1,3.5,3.7,3.7,3.3,3.7,4.0,4.3,3.3,3.6,3.8,4.4,3.9,3.1,3.0,2.6,2.1,2.6,2.8,1.8,1.9,2.7,2.5,1.9,2.5,3.0,2.5,2.7,3.4,3.6,3.5,3.2,2.7,2.2,2.3,2.0,1.6,2.3,2.1,3.0,2.6,3.1,2.8,2.0,2.8,3.0,2.0,2.4,3.2,3.0,3.4,3.5,4.4,4.8,4.5,4.1,3.3,3.0,3.2,3.9,4.7,5.0,5.4,4.7,4.2,3.8,2.6,1.4,0.9,0.8,1.0,1.1,1.5,1.4,1.3,2.1,2.2,2.8,3.1,3.3,2.7,3.6,3.5,3.4,3.4,2.5,2.7,2.3,2.7,2.8,2.8,3.1,3.4,3.5,3.7,4.0,4.0,4.7,4.8,5.4,5.9,5.2,5.3,6.0,6.1,7.0,7.1,7.9,8.9,8.8,8.0,8.1,8.5,8.2,9.2,9.5,8.4,9.1,8.0,7.7,7.4,6.7,6.5,5.6,5.8,5.0,5.4,4.7,5.0,4.0,4.4,4.1,3.9,3.7,4.0,3.6,3.2,2.9,2.8,3.4,3.2,3.8,3.0,4.2,5.3,5.0,6.3],[17.7,16.5,16.7,15.8,16.6,15.6,16.0,17.0,16.3,15.4,15.5,15.9,15.3,14.3,14.0,13.4,13.1,11.9,12.5,11.2,10.9,10.7,9.3,9.9,8.1,7.2,5.7,5.1,6.1,4.0,3.2,3.6,3.2,2.7,3.1,3.5,3.8,4.4,4.9,5.1,5.9,5.9,6.0,5.7,5.1,5.7,4.8,5.2,4.7,4.5,5.0,4.9,4.4,5.4,4.9,5.8,5.5,6.1,6.2,6.5,7.1,8.0,8.3,7.1,7.1,6.7,5.9,6.2,5.5,5.6,5.2,5.3,5.2,5.1,5.8,4.9,5.5,4.8,5.3,5.4,4.9,5.5,4.6,5.6,5.3,6.2,6.1,6.8,7.1,7.5,7.9,8.0,7.6,7.5,7.9,8.3,8.1,7.9,7.4,7.6,6.8,6.4,6.4,6.1,6.0,5.6,5.7,5.6,5.0,4.4,4.5,4.7,4.3,4.1,4.1,4.0,3.4,3.7,3.9,3.5,3.0,3.7,4.0,4.7,4.8,5.5,5.7,5.5,4.8,4.0,4.2,3.7,3.1,3.3,3.9,3.8,3.3,3.5,3.6,3.0,3.4,3.5,3.8,2.9,3.1,3.1,3.8,3.1,2.7,2.5,2.5,1.9,2.1,2.3,1.8,1.6,2.3,2.1,1.6,2.2,2.5,2.3,2.3,2.9,3.1,3.1,2.7,2.1,1.9,2.1,1.9,1.6,2.2,2.1,2.8,2.6,3.0,2.5,2.0,2.6,2.7,2.0,2.5,2.9,2.7,3.3,3.3,3.9,4.2,4.1,3.5,3.1,2.8,3.0,3.9,4.7,5.1,5.4,4.8,4.3,4.2,3.1,1.9,1.6,0.9,0.8,0.9,1.2,1.6,1.5,2.0,2.2,2.7,3.1,3.2,2.7,3.3,3.4,3.3,3.1,2.4,2.6,2.2,2.4,2.4,2.6,2.8,3.0,3.2,3.5,3.7,3.8,4.5,4.6,5.3,5.5,5.0,5.1,5.8,5.9,6.5,6.6,7.3,7.9,7.8,7.2,7.2,7.7,7.4,8.3,8.3,7.6,8.1,7.5,6.9,6.7,6.2,6.2,5.4,5.6,4.7,5.2,4.4,4.6,3.8,4.2,3.9,3.7,3.4,3.7,3.4,2.9,3.0,2.6,3.2,3.1,3.5,2.9,3.7,4.9,4.7,6.4],[18.5,17.0,17.2,16.5,17.4,16.1,16.3,17.2,16.6,16.1,15.8,16.0,15.7,14.0,14.3,13.9,13.1,12.6,12.7,11.4,11.3,11.3,9.8,10.6,8.2,7.3,5.8,5.0,5.9,4.0,3.5,3.6,3.1,2.5,3.2,3.2,3.7,4.2,4.8,4.9,5.7,5.8,6.3,5.9,4.9,5.8,4.7,5.2,4.7,4.6,5.0,5.0,4.5,5.5,5.1,6.1,6.0,6.6,6.8,6.8,7.5,8.5,9.1,7.5,7.5,7.0,6.1,6.4,5.6,5.7,5.1,5.3,5.3,5.3,5.9,4.9,5.7,4.8,5.7,5.4,5.3,5.9,5.0,6.2,5.9,6.8,6.6,7.8,7.6,8.6,8.8,9.4,8.4,8.0,8.7,9.5,8.8,8.5,8.0,8.0,7.3,6.8,6.9,7.0,6.2,5.8,6.2,6.2,5.2,4.8,5.2,5.1,4.4,4.6,5.0,4.2,4.0,4.5,4.4,3.8,3.5,4.4,4.7,5.5,5.3,6.4,6.7,6.2,5.5,4.5,4.7,4.2,3.4,3.9,4.5,4.4,3.7,3.9,4.3,3.4,3.7,4.1,4.3,3.2,3.6,3.7,4.4,3.7,3.2,3.0,2.9,2.2,2.5,2.8,2.0,2.0,2.5,2.5,1.7,2.3,2.9,2.3,2.5,3.2,3.3,3.2,2.6,2.1,1.8,1.9,1.7,1.7,2.6,2.5,3.6,3.3,3.8,3.2,2.5,3.3,3.4,2.5,2.7,3.5,3.2,3.8,3.7,4.5,4.7,4.7,4.1,3.6,3.2,3.3,3.9,4.9,5.6,5.9,4.9,4.4,4.2,3.0,2.0,1.4,1.3,1.0,0.8,0.9,1.2,1.7,2.0,2.5,3.2,4.1,4.0,3.4,4.4,4.6,4.0,4.0,2.7,3.0,2.2,2.4,2.3,2.5,2.6,2.9,3.1,3.6,3.6,3.8,4.4,4.5,5.3,5.6,5.1,5.1,5.9,6.1,6.9,7.1,8.1,9.0,9.0,8.4,8.6,9.1,8.5,9.5,10.0,9.1,9.4,8.5,7.7,7.8,6.8,6.9,5.9,6.0,5.0,5.4,4.5,4.6,4.2,4.4,4.3,3.8,3.5,4.2,3.6,2.9,3.1,2.9,3.7,3.4,4.3,3.5,4.4,5.5,5.1,6.7],[18.4,17.2,17.3,16.3,17.0,15.5,16.0,17.2,16.4,15.5,15.3,16.1,15.4,13.5,13.7,13.4,12.6,12.1,12.0,10.9,10.5,10.8,9.2,9.6,7.5,6.9,5.4,4.6,5.4,3.4,2.6,2.9,2.5,2.0,2.5,2.9,3.1,3.7,4.0,4.4,5.0,5.1,5.1,4.9,4.3,4.9,4.0,4.4,3.8,3.9,4.3,4.4,4.2,4.9,4.7,5.5,5.4,5.7,6.1,6.4,7.0,7.8,8.3,6.9,6.9,6.5,5.7,6.1,5.3,5.3,4.7,4.7,4.7,4.3,4.9,4.0,4.6,4.0,4.5,4.6,4.1,4.7,3.8,4.8,4.3,5.3,5.1,6.0,6.2,6.7,7.1,7.6,6.8,6.7,7.4,7.9,7.3,7.3,6.6,6.8,6.0,5.6,5.6,5.5,5.0,4.8,4.7,4.7,4.2,3.9,3.8,4.0,3.6,3.5,3.5,3.3,2.7,3.0,3.3,2.7,2.4,3.0,3.4,3.8,4.0,4.5,4.8,4.6,3.8,3.5,3.5,3.0,2.4,2.7,3.2,3.1,2.7,2.9,3.0,2.7,2.9,3.3,3.4,2.8,3.0,3.2,3.8,3.4,2.9,2.7,2.3,2.1,2.3,2.4,1.8,1.9,2.4,2.1,1.5,2.2,2.4,1.9,2.2,2.8,2.6,2.7,2.5,1.8,1.5,1.6,1.3,1.3,1.8,1.8,2.4,2.2,2.6,2.3,1.8,2.5,2.6,2.1,2.5,2.9,2.9,3.4,3.4,4.1,4.2,4.1,3.8,3.2,3.0,3.2,3.8,4.5,5.4,5.8,4.9,4.4,4.0,2.8,1.5,1.2,1.3,1.1,0.8,0.8,0.8,1.1,1.4,1.7,2.0,2.5,2.5,2.2,2.9,2.9,2.9,2.7,2.1,2.1,1.7,2.0,1.9,2.0,2.4,2.5,2.6,2.8,3.1,3.0,3.8,3.9,4.5,4.7,4.1,4.2,4.9,5.0,5.6,5.8,6.5,7.1,7.3,6.8,6.8,7.3,6.9,7.8,8.0,7.2,7.7,6.7,6.2,6.0,5.4,5.3,4.6,4.7,4.0,4.4,3.7,4.0,3.2,3.7,3.1,3.1,2.8,3.0,2.9,2.4,2.4,2.3,2.6,2.6,2.9,2.7,3.5,4.8,4.7,6.9],[17.8,16.6,16.9,16.4,16.8,15.1,15.4,16.6,16.0,15.9,14.6,15.6,15.4,13.3,14.0,13.4,12.7,12.5,11.9,10.7,10.6,10.4,8.8,9.8,7.0,5.8,4.9,4.6,5.6,3.4,2.4,2.7,2.5,1.9,2.2,2.8,3.0,3.4,3.8,4.0,4.7,4.7,4.7,4.3,3.8,4.5,3.5,4.0,3.4,3.5,3.8,4.0,3.8,4.6,4.2,5.1,4.9,5.4,5.7,6.1,6.6,7.5,8.0,6.5,6.8,6.0,5.3,5.6,4.6,4.8,4.1,4.3,4.1,3.9,4.5,3.5,4.1,3.5,3.9,4.0,3.6,4.1,3.4,4.2,3.8,4.7,4.6,5.3,5.6,6.1,6.6,7.0,6.1,6.0,6.8,7.3,6.8,6.8,6.1,6.3,5.5,5.1,4.9,5.0,4.5,4.1,4.2,4.2,3.8,3.4,3.3,3.5,3.2,3.0,3.2,2.9,2.4,2.5,2.9,2.5,2.1,2.5,2.8,3.3,3.5,4.0,4.1,3.9,3.3,3.0,3.1,2.5,2.1,2.3,2.8,2.8,2.3,2.6,2.7,2.4,2.7,3.1,3.3,2.7,3.0,3.3,3.9,3.6,2.9,2.8,2.3,2.2,2.6,2.4,1.7,2.2,2.3,2.0,1.7,2.3,2.2,1.8,2.2,2.6,2.5,2.6,2.2,1.8,1.6,1.4,1.1,1.1,1.4,1.5,2.0,1.8,2.2,1.9,1.6,2.2,2.3,2.0,2.3,2.7,2.8,3.4,3.5,4.1,4.3,4.0,3.7,3.1,3.1,3.0,3.8,4.2,5.0,5.5,4.4,3.9,3.6,2.6,1.4,1.3,1.4,1.5,1.2,0.9,0.8,0.8,1.2,1.4,1.6,2.1,2.1,1.8,2.5,2.4,2.4,2.2,1.8,1.7,1.6,1.8,1.7,1.8,2.2,2.4,2.3,2.4,2.8,2.8,3.3,3.3,4.1,4.3,3.8,3.7,4.4,4.5,5.1,5.2,5.9,6.6,6.9,6.3,6.2,6.6,6.1,7.1,7.4,6.4,7.0,6.0,5.7,5.3,4.9,4.7,4.1,4.1,3.5,4.0,3.1,3.4,2.7,3.1,2.7,2.8,2.6,2.7,2.6,2.1,2.0,2.0,2.2,2.3,2.7,2.5,3.4,4.6,4.5,6.5],[16.7,15.5,15.8,15.0,15.4,14.0,14.4,15.5,15.4,15.3,13.9,14.7,15.3,13.1,13.2,13.1,12.3,11.4,11.7,10.4,10.4,9.8,8.2,8.9,6.6,5.6,4.5,4.0,4.9,3.0,2.0,2.4,2.1,1.7,2.1,2.5,2.7,3.2,3.5,3.6,4.5,4.4,4.3,3.9,3.4,4.1,3.2,3.7,3.1,3.3,3.6,3.9,3.7,4.5,4.2,5.0,4.9,5.3,5.6,5.9,6.5,7.4,7.9,6.5,6.5,6.0,5.2,5.5,4.7,4.6,4.0,3.9,3.8,3.5,4.1,3.2,3.7,3.1,3.4,3.6,3.1,3.5,3.0,3.6,3.4,4.2,4.2,5.0,5.1,5.8,6.3,6.7,5.8,5.4,6.5,6.9,6.4,6.5,5.6,5.5,5.0,4.7,4.6,4.4,4.1,4.0,3.9,3.8,3.6,3.1,3.1,3.2,2.9,2.6,2.8,2.6,2.0,2.2,2.4,2.1,1.7,2.0,2.4,2.8,2.8,3.2,3.5,3.4,2.7,2.6,2.6,2.1,1.7,1.8,2.3,2.3,1.9,2.2,2.3,2.0,2.5,2.6,2.9,2.5,2.6,3.0,3.5,3.2,2.6,2.5,2.1,2.1,2.3,2.0,1.6,1.9,2.1,1.7,1.6,2.1,1.9,1.7,2.0,2.4,2.4,2.5,2.2,1.8,1.6,1.5,1.1,1.0,1.1,1.3,1.7,1.5,1.9,1.7,1.3,2.0,2.1,1.9,2.2,2.5,2.6,3.1,3.3,4.0,4.1,4.0,3.6,3.0,3.0,3.3,3.8,4.4,4.8,5.3,4.7,4.3,4.1,2.7,1.3,1.2,1.4,1.6,1.3,1.2,0.9,0.8,0.8,1.2,1.3,1.7,1.8,1.5,2.0,2.0,2.1,1.8,1.6,1.4,1.4,1.7,1.7,1.6,2.1,2.3,2.2,2.2,2.6,2.4,3.2,3.2,3.6,3.7,3.5,3.4,3.9,4.1,4.6,4.8,5.3,6.2,6.4,5.6,5.8,6.4,5.6,6.9,7.0,6.3,6.7,5.6,5.2,4.8,4.3,4.1,3.7,3.6,3.3,3.4,3.0,3.2,2.4,2.9,2.4,2.6,2.3,2.3,2.3,1.9,1.7,1.7,1.8,1.9,2.2,2.1,3.0,4.2,4.2,6.5],[17.4,16.1,16.1,15.2,15.8,14.2,15.1,16.2,15.6,15.2,14.0,15.1,15.0,13.4,13.5,13.4,12.2,11.9,11.8,10.2,10.5,10.0,8.3,8.3,6.9,6.1,4.4,4.0,4.9,3.1,2.0,2.3,2.3,1.7,2.1,2.6,2.8,3.2,3.8,4.0,4.5,4.5,4.3,4.0,3.7,4.3,3.5,4.1,3.5,3.7,3.9,4.4,4.2,5.1,4.9,5.8,5.7,6.1,6.4,6.9,7.6,8.6,9.1,7.3,7.4,6.7,5.9,6.2,5.4,5.2,4.6,4.4,4.2,3.8,4.4,3.4,3.8,3.3,3.6,3.9,3.2,3.8,3.0,3.7,3.4,4.1,4.4,5.0,5.4,5.9,6.3,6.9,5.8,5.8,6.7,7.1,6.4,6.7,5.8,5.6,5.2,4.9,4.7,4.5,4.3,4.1,3.8,3.9,3.6,3.1,2.9,3.1,2.8,2.7,2.8,2.5,2.0,2.1,2.6,2.2,1.8,2.1,2.5,2.9,3.0,3.4,3.6,3.6,2.9,2.6,2.7,2.2,1.8,1.9,2.5,2.5,2.1,2.5,2.6,2.2,2.8,2.9,3.3,2.7,2.9,3.3,3.6,3.4,2.8,2.6,2.1,2.2,2.5,2.1,1.7,2.2,2.4,1.9,1.8,2.5,2.4,1.9,2.4,2.7,2.6,2.8,2.4,2.1,1.8,1.7,1.2,1.1,1.1,1.2,1.4,1.4,1.7,1.7,1.4,1.9,2.0,1.9,2.2,2.5,2.6,3.3,3.5,4.0,4.1,3.9,3.7,3.0,3.2,3.3,3.7,4.3,4.9,5.6,4.6,3.9,3.9,2.9,1.5,1.5,1.5,1.9,1.7,1.5,1.2,0.8,0.8,0.9,1.1,1.5,1.6,1.4,1.9,1.8,1.9,1.8,1.7,1.6,1.7,1.8,1.9,1.8,2.3,2.5,2.3,2.2,2.6,2.5,3.2,3.1,3.9,4.0,3.6,3.4,4.2,4.2,4.8,4.9,5.5,6.3,6.6,5.8,5.9,6.5,5.9,6.8,7.0,6.4,6.7,5.8,5.4,5.0,4.5,4.3,3.8,3.8,3.2,3.7,2.8,3.1,2.5,2.9,2.6,2.8,2.5,2.6,2.5,2.2,2.0,2.0,1.9,1.9,2.3,2.1,3.0,4.2,4.2,6.8],[16.1,14.8,15.7,15.1,15.1,13.6,14.2,15.5,15.1,15.2,14.0,15.0,15.4,13.6,12.8,13.0,12.0,11.1,12.0,10.4,10.4,9.6,7.9,8.2,6.3,5.5,4.3,3.7,4.5,3.0,2.1,2.6,2.4,1.9,2.4,2.9,3.0,3.7,4.0,3.9,4.8,4.9,4.6,4.4,3.9,4.8,3.9,4.5,3.8,4.0,4.4,4.8,4.6,5.4,5.3,6.0,6.0,6.4,6.8,7.2,7.6,8.6,9.4,7.7,7.9,7.2,6.4,6.5,5.8,5.6,5.1,5.0,4.8,4.4,5.0,3.9,4.2,3.6,3.8,3.9,3.4,3.8,3.0,3.9,3.5,4.3,4.5,5.1,5.3,6.0,6.2,7.0,5.6,5.7,6.9,7.3,6.4,6.8,6.0,5.8,5.2,5.1,4.7,4.7,4.3,4.0,3.7,4.0,3.6,3.1,2.8,3.2,3.0,2.6,2.8,2.7,2.0,2.1,2.6,2.3,1.8,2.1,2.7,3.1,3.5,3.6,3.9,3.8,3.0,2.8,3.2,2.5,2.1,2.1,2.7,2.9,2.4,2.9,2.9,2.6,3.2,3.1,3.8,3.3,3.3,3.9,4.2,3.9,3.3,3.0,2.4,2.3,3.0,2.5,2.0,2.6,2.8,2.4,2.2,2.7,2.7,2.5,2.8,3.3,3.1,3.3,2.8,2.5,2.1,2.0,1.5,1.5,1.3,1.3,1.3,1.3,1.8,1.7,1.4,1.9,2.2,2.2,2.3,2.6,2.8,3.4,4.0,4.5,4.7,4.4,4.1,3.3,3.6,3.4,4.2,4.7,4.9,5.6,5.0,4.4,4.3,3.1,1.7,1.9,2.0,2.2,2.1,1.8,1.4,1.3,0.9,0.8,0.9,1.2,1.4,1.3,1.7,1.8,1.9,1.9,1.9,1.8,1.9,2.1,2.2,2.0,2.5,2.7,2.7,2.8,3.0,2.7,3.7,3.6,4.0,4.0,3.9,3.7,4.3,4.3,4.8,5.1,5.6,6.4,6.7,5.7,6.1,6.7,5.8,7.0,7.2,6.5,6.9,5.7,5.4,5.0,4.6,4.4,3.9,4.1,3.3,3.8,3.2,3.7,2.8,3.5,3.0,3.2,3.0,3.1,3.0,2.7,2.3,2.4,2.2,2.2,2.4,2.2,3.3,4.1,4.1,6.5],[15.7,14.8,15.0,14.7,14.6,12.9,14.0,14.6,14.6,14.3,13.1,14.2,14.3,12.6,12.6,12.5,11.5,10.7,10.8,9.8,9.0,8.8,6.9,7.4,5.6,5.2,3.8,3.6,4.6,3.0,1.9,2.2,2.3,2.0,2.1,2.8,2.6,3.2,3.6,3.6,4.2,4.2,3.9,3.7,3.5,4.1,3.5,4.1,3.6,3.9,4.1,4.5,4.5,5.3,5.3,6.0,6.0,6.3,6.9,7.4,8.0,9.1,9.6,7.8,7.7,7.2,6.3,6.4,5.7,5.4,4.9,4.6,4.4,3.8,4.3,3.3,3.6,3.1,3.4,3.4,2.8,3.2,2.5,3.2,2.9,3.7,3.8,4.4,4.6,5.4,6.0,6.5,5.3,5.2,6.4,6.6,5.6,6.0,5.2,5.0,4.8,4.5,3.9,4.1,3.8,3.6,3.2,3.3,3.0,2.5,2.5,2.8,2.3,2.3,2.4,2.2,1.7,1.8,2.1,1.9,1.5,1.8,2.2,2.7,2.8,3.0,3.3,3.1,2.5,2.3,2.6,2.1,1.8,1.8,2.4,2.4,2.2,2.6,2.6,2.4,3.0,3.0,3.6,3.1,3.1,3.6,4.0,3.8,3.2,2.9,2.3,2.4,2.8,2.4,2.0,2.5,2.7,2.1,2.2,2.8,2.6,2.4,2.9,3.2,3.1,3.4,2.8,2.5,2.2,2.1,1.8,1.6,1.2,1.2,1.1,1.1,1.5,1.6,1.5,1.8,2.1,2.0,2.3,2.5,2.8,3.5,3.8,4.4,4.6,4.3,4.0,3.3,3.5,3.6,4.0,4.4,4.8,5.7,4.9,4.0,4.4,3.3,1.9,2.2,2.1,2.5,2.4,1.9,1.9,1.4,1.3,0.9,0.8,0.8,1.1,1.1,1.5,1.5,1.8,1.7,1.8,1.7,2.0,2.1,2.2,2.0,2.5,2.7,2.6,2.4,2.8,2.4,3.1,2.9,3.5,3.7,3.4,3.2,3.8,3.7,4.3,4.6,5.0,6.0,6.2,5.0,5.4,6.1,5.3,6.5,6.7,6.0,6.5,5.2,5.0,4.4,4.1,3.9,3.2,3.4,2.8,3.4,2.7,3.0,2.3,2.9,2.6,3.0,2.9,2.7,2.8,2.6,2.1,2.2,2.0,2.0,2.2,2.2,3.1,4.1,4.0,6.3],[16.1,15.1,15.4,14.3,14.4,13.5,13.8,15.0,14.8,14.7,13.5,14.2,14.3,12.5,11.4,11.3,10.8,10.1,10.7,9.5,9.3,8.9,6.8,7.0,5.8,5.0,3.8,3.5,4.0,2.8,2.0,2.2,2.5,2.2,2.5,3.0,2.9,3.4,3.6,3.6,4.3,4.3,3.9,3.8,3.6,4.3,3.7,4.5,3.8,4.2,4.3,4.7,4.7,5.3,5.5,6.0,6.0,6.4,6.8,7.2,7.7,8.7,9.3,7.5,7.3,7.1,6.2,6.2,5.7,5.5,5.1,5.0,4.8,4.2,4.5,3.6,3.7,3.2,3.3,3.3,2.8,3.1,2.6,3.2,2.8,3.5,3.5,4.1,4.3,5.2,5.5,5.9,4.9,4.9,5.7,6.0,5.3,5.6,4.9,4.9,4.5,4.3,3.7,4.0,3.7,3.4,3.1,3.3,3.2,2.5,2.4,2.6,2.3,2.2,2.2,2.2,1.7,1.7,2.1,1.9,1.5,1.7,2.2,2.6,2.8,3.0,3.3,3.1,2.5,2.4,2.7,2.1,2.0,1.9,2.5,2.7,2.5,3.0,2.9,2.6,3.3,3.1,3.8,3.5,3.2,3.8,3.9,3.7,3.2,2.9,2.3,2.6,3.1,2.5,2.3,3.0,3.0,2.6,2.7,3.4,3.1,2.9,3.4,3.7,3.6,4.0,3.4,3.2,2.8,2.6,2.2,1.8,1.4,1.4,1.2,1.2,1.6,1.6,1.6,1.8,2.1,2.2,2.3,2.5,2.8,3.3,3.7,4.1,4.3,3.9,3.8,3.3,3.5,3.4,4.2,4.5,4.7,5.5,4.8,4.1,4.4,3.3,2.1,2.6,2.4,2.8,2.8,2.5,2.2,1.8,1.6,1.2,0.8,0.8,0.9,1.0,1.4,1.5,1.8,1.7,1.9,1.8,2.4,2.7,2.8,2.4,2.9,3.1,2.8,2.7,3.0,2.6,3.2,3.1,3.5,3.6,3.4,3.1,3.7,3.7,4.0,4.4,4.6,5.3,5.5,4.7,5.0,5.6,4.9,5.9,6.1,5.6,5.9,4.9,4.7,4.2,3.9,3.8,3.3,3.2,2.9,3.3,2.7,3.1,2.6,3.1,2.9,3.3,3.3,3.1,3.4,3.0,2.6,2.6,2.3,2.3,2.2,2.1,3.0,4.1,3.9,6.1],[15.6,14.8,15.2,14.8,15.0,13.1,13.9,14.9,14.7,14.4,13.3,14.2,15.0,13.0,12.5,12.3,11.4,10.7,10.8,9.5,9.4,9.0,7.3,7.6,5.9,4.9,4.1,3.8,4.7,3.1,2.0,2.4,2.5,2.2,2.4,3.0,2.9,3.5,3.9,3.9,4.5,4.2,4.1,3.7,3.6,4.2,3.6,4.3,3.6,4.1,4.1,4.6,4.7,5.3,5.5,6.1,6.2,6.7,7.0,7.4,7.9,9.1,9.5,7.6,7.4,7.1,6.3,6.2,5.8,5.4,5.1,4.7,4.6,3.9,4.3,3.4,3.7,3.1,3.2,3.5,2.9,3.2,2.6,3.2,2.7,3.8,4.0,4.4,4.6,5.4,5.7,6.2,5.3,5.1,6.1,6.4,5.5,5.8,5.0,5.2,4.7,4.4,4.0,4.0,3.7,3.4,3.0,3.2,3.0,2.5,2.5,2.6,2.3,2.2,2.2,2.2,1.7,1.6,2.1,2.0,1.4,1.5,2.0,2.4,2.5,2.9,3.2,3.1,2.4,2.2,2.4,2.0,1.9,1.7,2.1,2.3,2.0,2.7,2.5,2.4,3.0,2.9,3.5,3.2,3.3,3.9,4.2,3.9,3.6,3.3,2.5,2.7,3.4,2.6,2.4,3.0,3.0,2.4,2.7,3.2,2.7,2.7,3.2,3.5,3.2,3.9,3.1,3.1,2.7,2.6,2.2,2.1,1.5,1.7,1.3,1.5,1.8,1.8,1.9,2.2,2.5,2.6,2.7,3.0,3.3,4.3,4.5,4.9,5.1,4.6,4.5,3.9,4.3,4.0,4.6,5.0,5.2,5.9,5.2,4.5,4.8,3.8,2.4,2.9,2.6,3.0,3.1,2.6,2.5,2.2,1.9,1.5,1.0,0.9,0.8,0.9,1.3,1.6,1.8,1.6,1.9,1.7,2.2,2.4,2.6,2.3,3.0,3.2,2.8,2.5,3.0,2.6,3.2,3.1,3.7,3.7,3.5,3.0,3.9,3.6,4.4,4.7,5.0,5.7,5.9,5.0,5.3,5.9,5.3,6.3,6.4,5.8,6.2,5.1,5.0,4.5,4.0,3.9,3.1,3.4,2.9,3.4,2.7,3.0,2.5,3.0,2.6,3.2,3.0,2.7,2.9,2.9,2.2,2.4,1.8,2.1,2.1,2.3,3.1,4.1,4.0,6.3],[15.9,15.2,15.6,15.0,14.6,12.9,14.0,15.0,14.9,15.0,13.4,14.8,15.3,13.0,12.5,12.9,11.5,11.0,11.5,9.8,9.2,9.2,7.3,8.6,6.3,5.2,4.3,3.9,4.6,3.1,2.0,2.2,2.4,2.1,2.3,2.8,2.9,3.2,3.4,3.4,4.0,3.9,3.7,3.6,3.4,3.9,3.5,4.0,3.4,3.9,4.0,4.3,4.4,5.1,5.0,5.8,5.8,6.2,6.7,6.8,7.6,8.5,8.9,7.4,7.1,6.8,6.0,6.0,5.6,5.1,4.9,4.5,4.3,3.7,4.0,3.2,3.4,3.0,3.1,3.2,2.7,3.1,2.5,3.3,3.0,3.8,3.9,4.5,4.7,5.4,5.6,6.2,5.1,5.0,5.9,6.4,5.5,5.9,5.0,4.9,4.6,4.3,4.1,4.1,3.9,3.5,3.4,3.6,3.0,2.7,2.6,2.7,2.4,2.3,2.3,2.1,1.7,1.7,1.9,1.7,1.4,1.5,1.9,2.2,2.4,2.8,3.1,3.0,2.3,2.2,2.3,1.9,1.7,1.5,2.0,2.2,2.0,2.4,2.1,2.1,2.7,2.5,3.3,2.9,2.8,3.5,3.6,3.5,2.9,2.8,2.3,2.5,2.9,2.3,2.2,2.8,2.7,2.2,2.7,2.9,2.5,2.5,3.1,3.2,3.0,3.5,2.9,3.0,2.6,2.4,2.2,2.0,1.3,1.4,1.1,1.4,1.5,1.5,1.7,1.9,2.1,2.3,2.5,2.6,2.9,3.4,4.0,4.3,4.6,4.1,4.1,3.5,3.7,3.8,4.5,4.9,5.1,5.8,5.1,4.4,5.0,3.7,2.4,2.8,2.6,2.8,3.0,2.5,2.4,2.2,1.9,1.6,1.1,1.1,0.9,0.8,0.9,1.1,1.4,1.3,1.6,1.4,2.1,2.3,2.5,2.2,2.9,2.9,2.5,2.4,2.7,2.4,2.9,3.0,3.2,3.3,3.3,3.1,3.6,3.7,4.0,4.5,4.9,5.7,5.8,5.0,5.2,5.9,5.3,6.2,6.5,5.9,6.1,5.2,4.9,4.5,4.1,3.8,3.3,3.3,2.8,3.1,2.6,2.8,2.2,2.8,2.5,2.9,2.8,2.5,2.7,2.6,2.1,2.2,1.7,1.9,1.8,1.9,2.7,3.7,3.5,6.0],[16.9,16.2,16.6,15.6,15.4,13.6,14.2,16.0,16.0,15.4,14.3,15.5,15.4,13.7,13.0,13.3,11.9,11.4,11.9,10.7,10.2,10.1,8.2,9.7,6.9,5.6,4.5,4.2,4.7,3.3,2.2,2.6,2.8,2.5,2.5,3.2,3.2,3.6,3.8,3.8,4.5,4.4,4.2,4.0,3.7,4.3,3.7,4.3,3.8,4.1,4.2,4.6,4.6,5.2,5.2,5.9,6.0,6.3,6.5,7.0,7.5,8.6,8.8,7.3,7.1,6.9,6.1,6.1,5.7,5.3,5.2,4.7,4.6,4.0,4.4,3.6,3.9,3.3,3.4,3.5,3.0,3.4,2.8,3.4,3.2,4.0,4.0,4.8,5.0,5.6,5.8,6.3,5.4,5.3,5.9,6.5,5.9,5.9,5.4,5.3,5.0,4.6,4.3,4.2,4.1,3.9,3.5,3.5,3.4,3.0,2.8,2.9,2.6,2.4,2.5,2.3,1.9,1.9,2.2,2.0,1.6,1.7,2.2,2.6,2.7,3.1,3.4,3.3,2.6,2.5,2.7,2.1,1.9,1.6,2.3,2.5,2.1,2.5,2.2,2.0,2.8,2.6,3.2,2.8,2.7,3.5,3.6,3.3,2.8,2.8,2.2,2.7,2.8,2.3,2.3,2.8,2.7,2.3,2.7,3.0,2.6,2.6,3.1,3.3,3.1,3.8,3.1,3.2,2.7,2.8,2.4,2.1,1.6,1.7,1.2,1.7,1.6,1.6,2.0,2.2,2.1,2.5,2.9,3.0,3.2,3.8,4.3,4.5,4.9,4.4,4.7,4.1,4.1,4.0,4.9,5.3,5.4,6.1,5.5,4.7,5.1,4.2,2.9,3.3,2.8,3.1,3.4,2.7,2.9,2.4,2.1,1.9,1.6,1.4,1.2,0.9,0.8,0.9,1.1,1.2,1.6,1.7,2.1,2.3,2.7,2.4,3.1,3.2,2.9,2.6,3.1,2.7,3.4,3.3,3.7,3.8,3.6,3.4,4.0,3.9,4.4,4.8,5.2,5.6,5.9,5.2,5.4,6.1,5.6,6.4,6.7,6.1,6.3,5.4,5.0,4.8,4.3,4.0,3.5,3.6,2.9,3.5,2.9,3.1,2.6,3.2,2.9,3.1,3.0,2.8,2.9,2.7,2.3,2.2,1.8,1.8,1.6,1.7,2.5,3.5,3.4,5.6],[17.5,16.5,16.9,15.6,15.4,13.8,14.6,16.4,16.4,15.4,14.5,15.5,15.5,13.6,13.0,13.2,12.1,11.2,11.9,10.6,10.2,10.5,8.4,9.5,7.3,5.5,4.8,4.4,4.8,3.4,2.4,2.8,2.9,2.6,2.9,3.5,3.5,3.8,4.1,4.2,4.8,4.8,4.5,4.3,4.1,4.7,4.1,4.9,4.1,4.6,4.4,4.7,4.9,5.4,5.5,6.0,6.2,6.4,6.8,7.2,7.7,8.9,9.1,7.6,7.4,7.3,6.4,6.4,6.0,5.6,5.5,5.1,5.1,4.4,4.8,3.9,4.1,3.8,3.9,3.8,3.4,3.7,3.0,3.7,3.3,4.1,4.2,4.9,5.2,5.8,5.9,6.5,5.7,5.5,6.0,6.6,6.0,6.1,5.6,5.5,5.2,4.8,4.5,4.5,4.2,4.0,3.8,3.8,3.7,3.1,3.0,3.1,2.9,2.5,2.7,2.6,2.1,2.1,2.5,2.3,1.8,1.9,2.4,2.7,3.1,3.3,3.7,3.6,2.9,2.8,3.0,2.4,2.2,1.8,2.5,2.8,2.4,2.9,2.5,2.2,2.8,2.5,3.1,2.9,2.6,3.4,3.5,3.3,2.8,2.6,2.1,2.5,2.7,2.1,2.2,2.8,2.7,2.3,2.7,3.2,2.8,2.9,3.5,3.6,3.6,4.2,3.6,3.4,2.9,3.0,2.5,2.1,1.7,1.6,1.2,1.6,1.5,1.4,1.8,2.1,2.1,2.3,2.5,2.8,2.9,3.5,4.2,4.5,4.8,4.4,4.5,3.8,3.9,3.8,4.7,5.1,5.3,5.9,5.3,4.7,5.0,3.9,2.7,3.0,2.7,3.0,3.3,2.8,2.8,2.2,2.0,1.9,1.6,1.5,1.5,1.1,0.9,0.8,0.8,1.2,1.6,1.8,2.2,2.7,3.1,2.7,3.4,3.6,3.2,3.1,3.4,3.1,3.6,3.6,3.9,4.0,3.8,3.6,4.2,4.2,4.6,5.0,5.2,5.8,5.9,5.2,5.6,6.2,5.6,6.4,6.6,6.2,6.5,5.5,5.2,4.8,4.4,4.1,3.7,3.7,3.4,3.7,3.3,3.6,2.9,3.6,3.3,3.6,3.6,3.2,3.4,3.3,2.6,2.4,1.9,1.8,1.5,1.5,2.4,3.4,3.5,5.7],[17.8,17.0,16.9,15.8,15.6,14.1,15.1,16.7,16.7,15.5,14.9,16.3,15.7,14.6,13.6,13.8,13.1,11.7,12.6,11.4,10.5,10.6,8.8,9.8,7.6,6.1,5.2,4.7,5.1,4.0,2.9,3.4,3.6,3.0,3.6,4.1,4.3,4.7,5.2,5.2,6.1,5.9,5.6,5.1,4.8,5.5,4.6,5.1,4.4,4.5,4.3,4.5,4.7,5.1,5.2,5.9,6.0,6.3,6.7,7.1,7.7,8.7,9.2,7.7,7.3,7.2,6.2,6.3,5.7,5.2,5.3,4.8,5.0,4.3,5.1,4.3,4.7,4.5,4.5,4.6,4.2,4.5,3.9,4.5,4.0,4.8,4.9,5.5,5.7,6.4,6.7,7.1,6.3,6.3,7.1,7.4,6.6,7.0,6.4,5.9,6.0,5.7,5.1,5.1,5.2,4.9,4.4,4.4,4.3,3.8,3.5,4.0,3.6,3.0,3.3,3.3,2.8,2.6,3.1,2.9,2.2,2.2,2.9,3.1,3.5,3.8,4.4,4.4,3.5,3.5,3.4,2.9,2.5,2.0,2.6,3.0,2.3,2.5,2.1,1.9,2.3,2.1,2.9,2.6,2.4,3.3,3.5,3.4,2.8,2.7,2.1,2.6,2.7,2.1,2.2,2.7,2.5,2.0,2.8,2.9,2.5,2.9,3.3,3.1,3.3,3.8,3.5,3.6,3.1,3.3,2.7,2.3,2.0,1.7,1.3,1.8,1.6,1.4,2.0,2.2,2.2,2.5,2.6,3.0,3.1,3.9,4.5,4.8,5.3,4.7,4.9,4.2,4.1,4.1,4.9,5.3,5.6,6.1,5.4,4.9,5.3,4.3,3.0,3.3,2.8,3.0,3.5,3.1,3.2,2.3,2.4,2.1,2.0,1.8,2.0,1.6,1.2,1.0,0.8,1.0,1.4,1.9,2.1,2.7,3.1,3.1,3.8,3.7,3.3,3.6,4.2,4.0,4.5,4.5,4.9,5.1,4.9,4.5,5.2,5.1,5.5,5.9,6.2,6.8,6.9,6.0,6.3,6.9,6.3,7.4,7.4,6.8,7.2,6.3,6.0,5.6,5.2,5.0,4.4,4.6,4.2,4.6,4.2,4.4,3.7,4.3,3.7,3.9,3.5,3.1,3.0,3.1,2.6,2.1,1.8,1.4,1.2,1.3,2.3,3.5,3.5,5.9],[17.7,17.0,16.5,15.3,15.6,14.0,15.0,16.6,16.4,15.1,14.8,16.1,15.0,14.3,13.2,13.4,12.4,11.6,12.3,10.9,10.5,10.3,8.5,9.2,7.3,6.0,4.9,4.5,4.8,3.5,2.3,2.7,2.8,2.2,2.4,2.9,3.1,3.5,4.1,4.2,4.8,4.7,4.6,4.3,3.6,4.4,3.3,3.9,3.2,3.5,3.5,3.8,3.9,4.4,4.4,5.0,5.1,5.5,5.8,6.3,6.9,8.0,8.3,6.6,6.4,6.2,5.2,5.4,4.8,4.5,4.2,3.9,3.8,3.5,4.2,3.3,4.0,3.3,3.8,3.9,3.5,4.1,3.3,4.2,3.9,4.7,4.8,5.5,5.5,6.3,6.7,7.1,6.3,6.0,6.8,7.3,6.7,6.8,6.1,6.1,5.6,5.2,4.9,5.2,4.8,4.4,4.2,4.2,3.9,3.5,3.4,3.5,3.1,2.9,3.0,2.9,2.4,2.4,2.8,2.2,1.8,2.1,2.5,3.0,3.0,3.4,3.8,3.8,3.0,2.8,2.9,2.2,1.7,1.6,2.3,2.3,1.7,1.9,1.8,1.5,2.0,2.0,2.6,2.3,2.3,3.0,3.4,3.1,2.5,2.5,1.9,2.3,2.4,1.8,1.6,2.1,2.0,1.5,1.8,2.2,1.7,1.8,2.2,2.3,2.2,2.8,2.3,2.4,1.9,2.1,1.8,1.5,1.3,1.4,1.3,1.8,1.8,1.4,1.8,2.2,2.2,2.2,2.8,3.0,3.1,3.7,4.1,4.4,4.9,4.4,4.5,3.9,3.7,3.9,4.6,5.0,5.4,6.0,5.4,4.8,5.0,4.1,2.7,2.7,2.4,2.4,2.5,2.1,2.3,2.0,1.9,1.9,1.8,1.9,1.8,1.3,1.2,1.1,0.8,0.8,0.8,1.2,1.4,1.7,1.9,2.0,2.6,2.5,2.1,2.4,3.0,2.8,3.6,3.7,4.1,4.4,4.0,3.8,4.6,4.6,5.1,5.4,5.9,6.6,6.7,6.2,6.2,6.9,6.3,7.2,7.6,6.8,7.1,6.2,5.7,5.3,5.0,4.7,4.2,4.3,3.7,4.0,3.2,3.4,2.8,3.1,2.5,2.7,2.3,2.3,2.2,2.0,1.7,1.5,1.4,1.2,1.3,1.4,2.3,3.2,3.2,5.5],[16.3,15.8,15.7,14.8,14.9,13.7,14.4,16.0,15.8,15.0,14.2,15.4,15.1,13.3,13.0,12.9,11.7,10.8,11.8,10.7,10.1,9.9,8.0,8.7,6.4,5.5,4.5,3.9,4.7,3.2,2.0,2.1,2.1,1.7,1.8,2.1,2.3,2.5,2.8,2.7,3.4,3.3,3.4,3.0,2.6,3.0,2.5,2.9,2.5,2.8,2.9,3.2,3.2,3.7,3.6,4.3,4.5,4.7,5.2,5.3,6.0,6.9,7.1,5.9,5.6,5.4,4.5,4.7,4.0,3.8,3.4,3.2,3.0,2.7,3.0,2.5,2.8,2.5,2.7,2.7,2.6,3.0,2.6,3.3,3.1,3.6,3.8,4.5,4.6,5.2,5.5,6.0,5.2,5.0,5.8,6.1,5.6,5.7,5.1,5.1,4.6,4.3,4.0,4.2,3.7,3.6,3.4,3.3,3.1,2.9,2.7,2.9,2.5,2.5,2.4,2.2,1.9,1.9,2.1,1.8,1.5,1.7,2.0,2.3,2.4,2.7,3.0,3.0,2.4,2.2,2.1,1.7,1.4,1.3,1.8,1.7,1.3,1.4,1.3,1.1,1.6,1.6,2.0,1.6,1.7,2.2,2.6,2.4,1.9,1.9,1.6,1.8,1.8,1.3,1.3,1.7,1.5,1.2,1.5,1.7,1.4,1.5,1.8,1.9,1.9,2.2,1.9,1.9,1.6,1.6,1.5,1.2,1.0,1.2,1.2,1.5,1.6,1.3,1.5,1.8,1.8,1.7,2.2,2.3,2.5,2.8,3.1,3.6,3.8,3.5,3.5,2.9,3.1,3.4,3.9,4.3,4.7,5.2,4.8,4.3,5.0,3.4,2.1,2.1,1.9,2.0,2.1,1.7,1.8,1.5,1.5,1.6,1.5,1.7,1.6,1.2,1.3,1.3,1.0,0.8,0.8,0.8,1.1,1.3,1.5,1.5,2.0,1.9,1.7,1.8,2.0,2.1,2.4,2.6,2.9,3.1,3.0,3.0,3.5,3.5,4.1,4.3,4.7,5.5,5.5,4.9,5.1,5.7,5.1,5.8,6.3,5.7,6.0,5.0,4.6,4.2,3.9,3.6,3.2,3.2,2.8,2.8,2.5,2.5,2.0,2.2,1.9,2.0,1.8,1.7,1.7,1.5,1.3,1.1,1.1,1.0,1.1,1.2,2.0,3.1,3.0,5.6],[15.8,15.5,15.0,14.7,14.9,13.2,14.0,15.2,15.0,14.2,13.3,14.8,14.8,12.3,12.4,12.6,11.1,11.0,11.0,10.0,9.4,9.2,7.3,8.1,6.2,5.4,4.3,3.8,4.6,3.0,1.8,1.9,1.9,1.5,1.6,1.8,2.1,2.2,2.5,2.6,3.1,2.9,2.9,2.7,2.4,2.7,2.2,2.6,2.2,2.5,2.6,3.0,3.0,3.5,3.5,4.2,4.1,4.5,4.7,5.1,5.7,6.7,6.7,5.6,5.4,5.0,4.4,4.5,3.7,3.6,3.2,3.0,2.8,2.5,2.7,2.2,2.5,2.2,2.4,2.5,2.3,2.7,2.3,2.9,2.9,3.5,3.6,4.2,4.2,4.9,5.1,5.5,4.8,4.6,5.3,5.7,5.3,5.4,4.8,4.8,4.2,4.0,3.9,4.0,3.6,3.4,3.3,3.1,3.0,2.8,2.5,2.6,2.3,2.3,2.3,2.0,1.7,1.8,1.9,1.6,1.3,1.6,1.8,2.1,2.0,2.3,2.5,2.6,2.1,1.9,1.8,1.5,1.2,1.2,1.6,1.5,1.1,1.3,1.4,1.2,1.6,1.7,2.0,1.7,1.9,2.2,2.6,2.4,1.9,1.9,1.7,1.7,1.7,1.5,1.3,1.6,1.5,1.2,1.3,1.6,1.4,1.2,1.6,1.8,1.7,1.9,1.6,1.6,1.3,1.4,1.2,1.0,0.9,1.1,1.3,1.6,1.7,1.4,1.5,1.9,1.8,1.7,2.2,2.3,2.4,2.8,3.1,3.5,3.7,3.4,3.4,2.9,2.9,3.4,3.8,4.2,4.6,5.2,4.7,4.2,4.6,3.2,2.0,2.0,1.8,1.9,1.9,1.5,1.6,1.5,1.4,1.5,1.4,1.6,1.5,1.2,1.4,1.4,1.2,1.0,0.8,0.8,0.8,1.0,1.2,1.3,1.8,1.7,1.5,1.5,1.8,1.8,2.2,2.4,2.7,2.9,2.8,2.8,3.2,3.4,3.8,4.0,4.4,5.0,5.0,4.5,4.6,5.1,4.6,5.4,5.7,5.1,5.4,4.6,4.4,4.0,3.7,3.4,3.0,3.0,2.5,2.6,2.1,2.2,1.7,1.9,1.6,1.7,1.6,1.5,1.5,1.4,1.0,1.1,1.1,1.1,1.3,1.3,2.1,3.5,3.1,6.0],[16.2,15.7,15.3,14.9,15.2,13.7,14.6,15.4,15.2,14.5,13.9,15.1,14.4,13.0,13.1,12.5,11.7,11.3,11.4,10.4,9.9,10.2,8.7,8.9,6.6,5.7,4.7,4.0,4.9,3.1,2.0,2.2,2.2,1.6,1.8,2.0,2.3,2.5,2.8,2.8,3.4,3.3,3.4,3.0,2.6,2.9,2.4,2.7,2.3,2.6,2.7,3.0,3.0,3.5,3.5,4.2,4.1,4.5,4.8,5.1,5.7,6.4,6.7,5.6,5.5,4.9,4.4,4.5,3.7,3.6,3.2,3.1,2.9,2.6,2.9,2.4,2.7,2.5,2.7,2.8,2.7,3.1,2.7,3.4,3.3,3.9,4.0,4.7,4.8,5.4,5.5,6.1,5.2,5.2,5.9,6.3,5.8,5.9,5.3,5.2,4.8,4.6,4.4,4.5,4.0,3.9,3.7,3.5,3.3,3.3,3.0,3.0,2.8,2.8,2.7,2.4,2.1,2.0,2.1,1.9,1.5,1.7,2.0,2.2,2.4,2.6,2.9,3.0,2.4,2.2,2.1,1.8,1.4,1.4,1.7,1.7,1.3,1.4,1.5,1.3,1.8,1.9,2.4,1.9,2.1,2.5,2.8,2.6,2.2,2.1,1.8,1.9,1.9,1.5,1.3,1.7,1.6,1.2,1.3,1.7,1.4,1.2,1.6,1.8,1.7,1.8,1.5,1.5,1.2,1.3,1.2,1.1,1.0,1.2,1.4,1.7,1.8,1.5,1.6,2.0,2.0,1.8,2.3,2.4,2.6,2.9,3.2,3.7,3.9,3.6,3.5,3.1,3.0,3.4,3.8,4.5,4.8,5.2,4.8,4.3,4.6,3.3,2.0,2.0,1.8,1.9,1.9,1.5,1.6,1.5,1.5,1.7,1.6,1.8,1.7,1.3,1.6,1.7,1.5,1.2,1.0,0.8,0.8,0.8,1.1,1.4,1.8,1.7,1.5,1.7,2.0,2.1,2.5,2.7,3.0,3.4,3.1,3.2,3.7,3.9,4.3,4.6,4.9,5.6,5.4,4.9,5.0,5.6,5.2,5.8,6.3,5.6,6.0,5.1,4.8,4.5,4.3,3.9,3.5,3.4,3.0,3.0,2.6,2.5,2.1,2.1,1.9,1.8,1.7,1.6,1.5,1.3,1.1,1.1,1.1,1.2,1.5,1.6,2.4,3.5,3.2,5.9],[18.8,17.1,16.6,16.4,16.9,16.3,17.0,17.1,16.7,15.7,15.8,16.2,15.8,15.2,14.8,14.6,14.0,13.3,13.2,11.9,11.2,11.4,9.5,10.3,8.1,7.2,6.0,5.1,5.6,4.0,3.1,3.3,3.1,2.1,2.6,2.6,3.4,3.7,4.2,4.5,5.1,5.3,5.6,5.1,4.5,4.9,3.8,4.4,3.7,3.8,4.0,4.5,4.2,5.3,5.1,6.3,6.1,6.7,7.1,7.6,8.6,9.2,9.7,8.1,8.1,7.2,6.8,6.6,5.6,5.5,4.8,4.7,4.5,4.2,4.8,4.0,4.7,4.0,4.8,4.8,4.8,5.5,4.7,5.9,5.8,6.6,6.6,7.5,7.8,8.7,9.0,10.1,8.7,8.4,9.6,10.4,9.0,9.4,8.2,8.1,7.5,7.1,7.0,6.8,6.3,6.0,5.9,6.0,5.3,5.1,4.7,5.0,4.5,4.9,4.6,4.0,3.6,3.6,3.9,3.2,2.9,3.2,3.8,4.0,4.0,4.6,5.1,5.2,4.3,4.0,3.8,3.2,2.2,2.6,3.3,3.1,2.2,2.5,2.7,2.2,2.9,3.0,3.7,2.8,3.2,4.0,4.7,4.3,3.4,3.2,2.8,2.8,2.8,2.3,2.1,2.6,2.4,1.8,1.9,2.5,2.1,1.5,2.5,3.0,2.3,2.8,2.0,1.9,1.6,1.5,1.5,1.5,1.8,2.1,2.5,3.3,3.2,2.6,2.6,3.6,3.3,3.1,3.9,4.5,4.1,5.0,5.5,5.9,6.6,5.7,5.8,5.1,5.0,4.7,5.7,6.7,7.1,7.4,6.6,6.0,5.5,4.4,3.2,3.2,2.7,2.6,2.8,2.1,2.3,2.4,2.4,3.0,3.0,3.5,3.3,2.4,2.7,3.0,2.4,2.0,1.6,1.4,1.0,0.8,0.9,1.4,1.8,1.9,1.8,2.4,2.7,3.3,4.1,4.2,4.8,5.3,4.8,5.1,5.9,6.4,7.0,7.3,8.0,9.0,9.0,8.3,8.2,9.1,8.6,9.7,10.4,8.9,9.9,8.5,7.8,7.1,6.8,6.5,5.9,5.7,4.8,4.9,4.1,4.2,3.5,3.4,3.2,2.8,2.3,2.7,2.4,1.6,1.6,1.5,2.0,2.2,2.4,2.5,3.2,4.7,4.5,6.8],[17.1,16.1,15.7,15.5,16.1,15.0,15.5,16.0,15.5,14.9,14.7,15.2,15.0,13.8,14.3,13.7,13.1,12.8,12.8,11.3,10.7,11.0,9.2,9.9,7.8,6.8,5.5,4.5,5.2,3.5,2.4,2.5,2.4,1.6,1.6,1.6,2.3,2.2,2.8,2.8,3.5,3.5,3.8,3.6,2.8,3.1,2.6,3.1,2.6,2.9,3.4,3.8,3.5,4.4,4.2,5.1,4.8,5.4,5.9,6.0,6.9,7.5,8.0,6.8,6.7,5.8,5.4,5.4,4.5,4.5,3.9,3.9,3.5,3.3,3.4,2.8,3.2,2.7,3.4,3.2,3.5,4.0,3.8,4.4,4.5,5.2,5.4,6.3,6.3,7.0,7.0,7.7,6.9,6.5,7.0,7.9,7.0,6.8,6.4,6.7,5.9,5.5,5.7,5.6,4.9,4.9,4.9,4.6,4.2,4.2,4.1,4.0,3.6,4.0,3.8,3.1,2.9,3.1,3.0,2.4,2.4,2.9,3.1,3.5,3.2,4.0,4.2,4.1,3.7,3.0,2.7,2.5,1.9,2.3,2.6,2.3,2.0,2.3,2.4,2.3,2.7,3.0,3.5,2.9,3.2,3.7,4.3,4.0,3.2,3.2,2.8,2.7,2.8,2.5,2.0,2.4,2.4,1.8,1.7,2.3,2.1,1.5,2.1,2.6,2.1,2.4,1.7,1.6,1.4,1.4,1.4,1.6,1.8,2.2,2.7,3.1,3.2,2.6,2.7,3.3,3.2,2.9,3.4,3.9,3.7,4.4,4.7,5.1,5.5,5.1,5.2,4.6,4.5,4.4,5.2,5.8,6.3,6.7,6.0,5.3,5.2,4.1,2.9,2.8,2.5,2.5,2.5,1.9,2.1,2.2,2.0,2.6,2.5,3.3,2.8,2.2,2.9,3.1,2.6,2.4,1.9,1.8,1.4,0.9,0.8,1.0,1.5,1.5,1.4,1.5,1.6,2.2,2.5,2.8,3.2,3.8,3.5,3.9,4.3,4.8,5.2,5.7,6.1,6.6,6.3,6.2,6.3,6.9,6.7,7.2,7.7,7.3,7.5,6.8,6.2,6.0,5.6,5.2,4.5,4.2,3.6,3.5,2.9,2.7,2.5,2.2,2.2,1.8,1.7,2.2,2.1,1.4,1.4,1.6,2.1,2.1,2.7,2.7,3.5,4.8,4.5,6.6],[16.5,15.7,15.6,15.3,15.8,14.4,15.2,15.5,15.3,14.6,13.9,15.1,14.7,13.1,13.5,13.5,12.0,12.4,11.8,10.5,9.9,10.0,8.4,9.2,7.2,6.1,4.9,4.2,5.2,3.3,2.0,2.0,1.9,1.4,1.3,1.4,1.9,2.0,2.4,2.5,3.1,3.1,3.3,3.1,2.5,3.0,2.4,2.8,2.4,2.8,3.0,3.3,3.3,4.0,3.9,4.7,4.5,4.9,5.3,5.6,6.2,7.0,7.2,6.1,5.9,5.5,5.0,5.0,4.3,4.1,3.5,3.4,3.1,2.9,3.2,2.5,3.1,2.4,3.0,2.8,2.9,3.3,3.0,3.6,3.8,4.2,4.3,5.1,5.2,5.8,5.9,6.5,5.7,5.6,6.1,6.6,6.1,6.2,5.6,5.5,5.0,4.7,4.7,4.7,4.2,4.1,4.0,3.9,3.6,3.4,3.3,3.2,2.8,3.0,2.9,2.5,2.2,2.4,2.4,1.9,1.9,2.3,2.5,3.0,2.8,3.4,3.5,3.4,2.9,2.4,2.3,2.1,1.6,2.0,2.2,2.0,1.7,1.9,2.3,2.0,2.4,2.7,3.0,2.5,2.7,3.1,3.5,3.5,2.8,3.0,2.6,2.5,2.6,2.3,1.9,2.2,2.2,1.7,1.7,2.2,1.8,1.4,1.9,2.3,2.0,2.1,1.7,1.7,1.4,1.3,1.4,1.6,1.6,2.1,2.4,2.7,2.9,2.4,2.4,3.0,3.1,2.6,3.2,3.4,3.5,3.9,4.0,4.4,4.7,4.5,4.4,3.9,3.9,4.0,4.5,5.1,5.6,6.1,5.2,4.8,4.9,3.8,2.5,2.5,2.4,2.3,2.4,1.9,2.1,2.1,1.9,2.4,2.2,2.6,2.3,2.1,2.5,2.8,2.5,2.2,1.8,1.6,1.4,1.2,0.8,0.8,1.0,1.4,1.2,1.5,1.5,1.8,2.1,2.4,2.8,3.1,3.1,3.2,3.6,4.0,4.3,4.7,5.1,5.7,5.7,5.3,5.5,6.1,5.6,6.1,6.7,6.1,6.3,5.5,5.2,4.8,4.5,4.1,3.8,3.6,3.0,3.0,2.5,2.4,2.0,1.9,1.8,1.7,1.7,1.9,1.9,1.4,1.4,1.6,1.9,2.0,2.5,2.5,3.4,4.5,4.3,6.5],[17.1,15.9,15.9,15.6,16.3,15.0,15.5,15.9,15.7,15.5,14.7,15.0,15.0,14.2,14.6,14.4,13.7,13.6,13.0,11.5,11.0,11.1,9.2,10.1,7.9,6.9,5.5,4.5,5.0,3.5,2.5,2.7,2.4,1.7,1.8,1.7,2.4,2.5,3.4,3.6,4.3,4.3,4.7,4.3,3.5,4.0,3.3,3.9,3.4,3.4,4.1,4.4,4.1,5.1,4.9,6.1,5.8,6.2,6.8,7.1,7.6,8.7,9.1,7.7,7.6,7.0,6.4,6.4,5.5,5.5,4.3,4.7,4.2,4.2,4.5,3.8,4.4,3.4,4.3,4.1,4.2,4.7,4.2,4.9,4.8,5.8,5.7,6.3,6.7,7.5,7.6,8.3,7.4,7.2,7.9,8.5,7.6,7.7,6.8,7.0,6.4,5.8,5.9,5.8,5.4,5.0,5.0,4.9,4.2,4.2,4.2,4.3,3.8,3.8,4.0,3.2,2.8,3.4,3.5,2.6,2.5,3.3,3.6,4.4,4.1,4.8,5.1,4.8,4.2,3.6,3.6,2.7,2.1,2.7,3.6,2.8,2.4,2.7,3.3,3.0,3.3,3.9,4.3,3.6,4.1,4.8,5.1,5.0,4.3,4.4,3.9,3.8,4.1,3.4,3.0,3.5,3.4,2.5,2.6,3.3,2.8,2.0,2.7,3.1,2.4,2.7,1.9,2.1,2.0,1.7,1.8,2.2,1.9,2.7,3.2,3.4,3.7,3.4,3.1,3.9,4.1,3.8,4.0,4.7,4.7,5.2,5.6,5.9,6.4,6.0,5.9,5.3,5.4,4.9,5.5,6.1,6.7,7.2,6.1,5.4,5.4,4.4,3.3,3.1,3.2,3.2,3.2,2.6,2.5,2.7,2.3,3.0,2.7,3.5,3.0,2.7,3.5,3.7,3.6,3.2,2.6,2.0,1.9,1.5,1.2,0.9,0.8,1.1,1.4,2.0,1.9,2.5,2.9,3.2,4.1,4.4,4.1,4.1,4.9,5.3,5.8,6.4,6.8,7.5,7.7,7.2,7.4,7.8,7.4,8.2,8.7,7.9,8.3,7.2,6.8,6.3,5.9,5.7,4.9,4.8,4.0,4.3,3.4,3.4,2.7,2.4,2.4,2.1,2.1,2.7,2.6,1.7,1.8,2.2,2.6,3.0,3.4,3.5,4.4,5.4,5.4,7.1],[17.6,16.8,16.4,16.0,16.6,15.3,15.9,16.6,16.1,15.7,15.2,15.6,15.1,14.5,14.5,14.1,14.0,13.3,13.4,11.9,11.6,11.6,10.0,10.5,7.8,6.9,5.9,5.0,5.6,3.8,2.8,2.8,2.5,1.8,1.8,1.6,2.4,2.5,3.3,3.3,4.1,3.9,4.3,3.7,3.0,3.4,2.6,3.0,2.6,2.9,3.5,3.9,3.7,4.7,4.4,5.4,5.2,5.7,6.3,6.6,7.1,8.0,8.1,7.0,6.8,6.4,5.8,5.7,4.8,4.8,3.9,4.0,3.4,3.3,3.6,2.8,3.3,2.9,3.8,3.6,3.9,4.6,4.3,5.1,5.3,6.1,6.2,7.1,7.2,7.9,7.8,8.6,7.9,7.4,8.1,8.9,8.1,8.0,7.3,7.4,6.7,6.3,6.5,6.3,5.7,5.5,5.6,5.4,4.8,4.9,4.6,4.7,4.1,4.5,4.6,3.7,3.5,4.0,3.6,2.8,3.0,3.9,3.7,4.6,3.9,4.9,4.8,4.8,4.4,3.4,3.2,3.1,2.3,3.3,3.5,2.8,2.8,3.0,3.7,3.6,3.8,4.3,4.6,4.0,4.6,5.1,5.6,5.5,4.8,4.9,4.3,4.1,4.3,4.0,3.3,3.6,3.7,3.1,2.7,3.3,3.1,2.3,2.8,3.1,2.5,2.5,1.8,2.1,2.1,1.7,2.1,2.5,2.6,3.1,4.0,4.0,4.7,4.0,3.6,4.6,4.8,4.2,4.5,5.0,5.0,5.6,5.8,6.3,6.6,6.4,6.1,5.5,5.5,5.4,5.7,6.4,6.9,7.3,6.2,5.7,5.8,4.5,3.4,3.3,3.4,3.4,3.3,2.6,2.5,3.0,2.7,3.5,3.2,4.2,3.8,3.3,4.4,4.7,4.5,4.0,3.3,2.7,2.5,2.0,1.5,1.3,1.0,0.8,1.0,1.6,1.8,2.3,2.7,3.4,3.8,4.4,4.1,4.4,4.9,5.5,5.7,6.5,6.7,7.4,7.3,7.0,7.3,7.8,7.5,8.0,8.5,8.2,8.4,7.6,7.1,6.7,6.4,5.9,5.3,4.9,4.2,4.2,3.4,2.9,2.5,2.1,2.1,1.6,1.8,2.4,2.4,1.8,2.1,2.8,3.1,3.5,4.3,4.3,5.2,6.0,6.0,7.4],[17.5,16.4,16.2,15.8,16.3,14.9,15.7,16.3,15.9,15.0,14.7,15.5,15.3,14.0,14.1,13.9,13.0,12.5,13.0,11.5,10.6,11.2,9.1,10.2,7.7,6.7,5.9,5.1,5.3,3.7,2.7,2.4,2.6,1.9,1.6,1.6,2.2,2.2,2.6,2.5,3.3,2.9,3.1,2.7,2.2,2.6,2.0,2.7,2.2,2.7,3.1,3.6,3.5,4.3,4.2,5.1,4.9,5.4,5.9,6.1,6.9,7.7,7.9,6.7,6.5,6.0,5.3,5.4,4.5,4.4,3.6,3.7,3.0,2.8,2.8,2.1,2.5,2.0,2.6,2.4,2.6,3.2,3.1,3.7,4.1,4.7,5.0,5.4,5.6,6.4,6.4,7.4,6.6,6.1,6.8,7.8,6.8,6.9,6.3,6.3,5.6,5.4,5.5,5.3,4.7,4.6,4.6,4.3,3.9,4.0,3.9,3.5,3.3,3.8,3.4,2.9,3.0,3.0,2.8,2.4,2.7,3.1,2.8,3.3,2.9,3.7,3.7,3.5,3.0,2.4,2.3,2.4,2.0,2.7,2.7,2.1,2.4,2.6,3.2,3.3,3.5,4.3,4.4,3.8,4.6,4.9,5.7,5.4,4.7,4.9,4.6,4.1,4.2,3.8,3.2,3.3,3.5,3.0,2.5,3.0,2.8,2.0,2.5,2.9,2.3,2.4,1.8,2.1,2.1,1.7,2.2,2.5,2.7,3.4,3.8,4.2,4.7,4.2,3.8,4.9,5.1,4.4,4.6,5.3,5.3,6.0,5.7,6.2,6.6,6.5,6.1,5.6,5.6,5.6,5.7,6.4,7.2,7.4,6.4,5.8,6.2,4.7,3.6,3.4,3.4,3.2,3.1,2.5,2.6,3.0,2.7,3.7,3.2,4.0,3.5,3.2,3.8,4.5,4.4,3.6,3.3,2.6,2.5,1.8,1.5,1.4,1.5,1.0,0.8,1.0,1.4,1.7,1.9,2.5,2.6,3.2,3.3,3.5,4.0,4.5,4.7,5.2,5.3,6.0,5.9,5.6,5.7,6.3,6.0,6.6,7.2,6.7,7.0,5.9,5.6,5.2,5.0,4.4,4.1,3.7,3.0,2.7,2.4,2.0,1.7,1.4,1.4,1.2,1.5,1.9,2.1,1.6,1.7,2.5,2.8,3.4,3.9,4.3,5.3,6.2,6.1,7.6],[15.8,15.0,14.5,14.6,15.1,13.7,14.5,14.7,14.4,13.9,13.3,13.9,14.2,12.8,13.0,12.9,12.0,11.5,11.8,10.1,9.3,10.5,7.8,9.0,6.7,6.2,5.0,4.3,4.7,3.2,2.1,1.9,2.0,1.6,1.2,1.2,1.4,1.4,1.7,1.7,2.1,2.1,2.4,2.3,1.7,2.3,1.8,2.5,2.1,2.6,2.8,3.3,3.2,4.0,3.8,4.7,4.5,5.0,5.3,5.5,6.5,7.2,7.5,6.2,5.9,5.4,4.9,4.8,4.1,4.0,3.4,3.4,2.9,2.5,2.6,2.0,2.2,1.7,2.3,1.9,2.2,2.4,2.4,2.9,3.3,3.7,4.0,4.5,4.6,5.1,5.1,5.9,5.3,4.8,5.4,6.2,5.6,5.5,5.0,5.2,4.4,4.2,4.4,4.4,3.5,3.7,3.8,3.3,3.0,3.2,3.1,2.7,2.6,3.0,2.8,2.2,2.3,2.5,2.2,1.7,2.1,2.5,2.3,2.8,2.4,3.1,3.1,2.8,2.6,2.0,2.0,1.8,1.4,2.2,2.2,1.7,1.9,2.0,2.4,2.4,2.6,3.1,3.3,2.9,3.3,3.8,4.4,4.2,3.6,3.7,3.5,3.3,3.2,2.9,2.6,2.8,2.8,2.2,2.2,2.6,2.2,1.8,2.3,2.4,2.0,2.3,1.8,2.2,2.0,1.8,2.1,2.2,2.2,2.7,3.0,3.3,3.7,3.3,3.2,3.8,4.0,3.5,3.8,4.4,4.3,5.0,4.9,5.5,5.8,5.7,5.5,4.8,4.8,4.9,5.3,5.8,6.6,7.1,5.9,5.3,5.6,4.5,3.2,3.2,3.1,3.0,3.1,2.5,2.6,2.8,2.4,3.2,2.6,3.2,2.7,2.5,3.1,3.7,3.4,2.7,2.4,1.9,2.0,1.6,1.4,1.4,1.8,1.5,0.8,0.8,0.8,1.2,1.3,1.5,1.8,2.2,2.2,2.5,2.7,3.2,3.3,3.8,4.0,4.7,4.7,4.6,4.8,5.3,4.9,5.3,5.9,5.4,5.5,4.8,4.4,4.2,3.7,3.3,3.1,2.7,2.2,2.0,1.7,1.6,1.3,1.2,1.2,1.2,1.4,1.7,1.8,1.5,1.4,1.9,2.1,2.5,3.1,3.3,4.1,5.3,5.0,7.0],[14.7,13.8,13.7,13.2,14.2,13.2,14.0,13.9,13.3,12.6,12.7,12.6,12.3,11.4,11.8,11.5,11.5,10.7,11.2,9.9,9.0,9.4,7.4,8.4,6.3,5.4,4.5,3.9,4.4,2.9,1.8,1.5,1.7,1.5,1.1,1.1,1.2,1.1,1.4,1.3,1.8,1.7,1.8,1.6,1.4,1.7,1.5,2.0,1.9,2.3,2.5,2.9,2.9,3.5,3.5,4.1,4.0,4.4,4.7,4.9,5.6,6.1,6.4,5.5,5.2,4.6,4.3,4.2,3.7,3.6,3.0,2.9,2.4,2.1,2.1,1.6,1.7,1.3,1.6,1.4,1.5,1.7,1.7,2.0,2.4,2.6,2.9,3.2,3.4,3.9,3.9,4.6,4.3,3.8,4.3,5.0,4.6,4.5,4.2,4.3,3.3,3.3,3.5,3.4,2.7,2.9,2.9,2.4,2.1,2.4,2.3,1.9,1.9,2.3,2.0,1.5,1.7,1.9,1.6,1.4,1.6,2.0,1.7,2.2,1.9,2.3,2.3,2.1,1.9,1.4,1.6,1.5,1.4,1.8,1.8,1.5,1.7,1.8,2.1,2.2,2.5,2.7,2.9,2.6,2.9,3.4,3.9,3.7,3.2,3.3,3.0,2.9,2.9,2.6,2.5,2.6,2.5,2.1,2.1,2.4,2.1,1.8,2.1,2.3,2.0,2.1,1.7,2.0,1.8,1.6,1.9,2.1,1.8,2.3,2.7,2.7,2.9,2.8,2.7,3.2,3.3,3.1,3.3,3.7,3.7,4.3,4.4,4.9,5.0,4.9,4.8,4.2,4.2,4.3,4.7,5.3,5.7,6.3,5.4,4.7,5.2,4.1,2.9,2.9,2.8,2.8,2.8,2.3,2.4,2.5,2.1,2.6,2.1,2.6,2.2,2.2,2.6,2.9,2.8,2.4,2.2,1.7,1.9,1.6,1.5,1.3,1.7,1.5,1.1,0.8,0.8,0.8,1.0,1.2,1.4,1.6,1.7,1.8,2.0,2.4,2.5,2.8,3.0,3.5,3.7,3.6,3.8,4.2,3.7,3.9,4.4,4.2,4.2,3.7,3.3,3.0,2.7,2.4,2.2,2.0,1.6,1.5,1.2,1.1,1.0,1.0,1.1,1.1,1.4,1.5,1.7,1.5,1.5,1.8,1.9,2.2,2.6,2.8,3.6,4.9,4.5,6.7],[14.5,13.5,12.6,12.2,13.5,12.3,13.1,12.8,12.6,12.4,11.6,12.1,11.9,10.9,12.2,11.2,11.0,10.7,10.5,9.1,7.8,9.5,6.8,8.3,6.2,5.1,4.1,3.6,4.6,2.9,1.7,1.3,1.6,1.4,1.0,1.0,1.1,1.0,1.1,1.1,1.4,1.5,1.6,1.5,1.3,1.7,1.6,2.1,1.9,2.4,2.6,3.0,3.0,3.7,3.6,4.3,4.1,4.6,4.8,5.0,5.7,6.2,6.4,5.6,5.3,4.8,4.5,4.4,3.8,3.6,3.1,3.0,2.5,2.2,2.1,1.7,1.6,1.3,1.5,1.3,1.4,1.6,1.6,1.9,2.2,2.5,2.8,3.1,3.4,3.8,3.8,4.5,4.0,3.7,4.2,4.8,4.5,4.5,4.1,4.0,3.3,3.3,3.4,3.4,2.7,2.8,2.8,2.3,2.2,2.3,2.2,1.8,1.8,2.1,1.9,1.4,1.7,1.8,1.6,1.2,1.6,1.8,1.7,2.1,1.8,2.2,2.2,2.0,1.8,1.4,1.5,1.5,1.4,1.7,1.7,1.5,1.7,1.9,2.1,2.2,2.5,2.7,3.0,2.7,2.9,3.4,3.8,3.6,3.1,3.2,2.9,2.9,2.9,2.6,2.4,2.6,2.5,2.2,2.2,2.4,2.1,1.8,2.2,2.4,2.1,2.2,1.9,2.1,1.9,1.7,1.9,2.0,1.7,2.2,2.4,2.6,2.8,2.7,2.6,3.0,3.1,3.0,3.3,3.6,3.6,4.2,4.3,4.7,5.0,4.8,4.8,4.1,4.2,4.2,4.6,5.2,5.7,6.4,5.4,4.7,5.2,4.2,2.9,3.0,2.8,2.8,2.9,2.3,2.5,2.4,2.0,2.5,2.0,2.3,2.0,2.0,2.5,2.8,2.6,2.3,2.2,1.7,1.9,1.7,1.6,1.4,1.7,1.6,1.3,1.0,0.8,0.8,0.8,1.0,1.1,1.4,1.6,1.8,1.9,2.3,2.3,2.8,2.9,3.4,3.5,3.4,3.5,3.9,3.4,3.7,4.2,4.0,4.2,3.4,3.2,2.9,2.7,2.3,2.1,1.8,1.5,1.3,1.1,1.0,1.0,1.0,1.2,1.3,1.6,1.6,1.8,1.6,1.5,1.9,1.9,2.2,2.6,2.8,3.4,4.6,4.3,6.6],[14.6,13.2,12.8,12.2,13.3,12.2,13.7,12.9,12.5,11.5,11.9,12.1,11.9,10.5,10.5,10.5,10.9,10.0,10.0,9.1,8.5,9.1,7.1,8.2,6.5,5.2,4.3,3.8,4.4,2.9,1.7,1.4,1.7,1.5,1.1,1.1,1.1,0.9,1.0,1.0,1.3,1.4,1.5,1.4,1.2,1.6,1.6,2.1,1.9,2.4,2.6,3.0,3.1,3.6,3.5,4.1,4.0,4.4,4.7,4.8,5.5,6.0,6.1,5.3,5.0,4.6,4.2,4.2,3.7,3.5,3.0,3.0,2.4,2.2,2.0,1.6,1.5,1.2,1.3,1.1,1.3,1.3,1.4,1.6,1.9,2.1,2.4,2.6,2.9,3.3,3.3,4.0,3.7,3.2,3.7,4.4,4.2,4.1,3.8,3.9,2.9,2.9,3.1,3.1,2.4,2.6,2.5,2.0,1.9,2.1,2.0,1.6,1.7,2.0,1.7,1.4,1.6,1.7,1.4,1.3,1.6,1.8,1.6,2.0,1.7,2.1,2.0,1.8,1.7,1.3,1.5,1.5,1.4,1.8,1.8,1.5,1.8,2.0,2.3,2.3,2.5,2.8,3.1,2.8,3.0,3.5,3.9,3.7,3.2,3.3,3.0,3.0,3.0,2.6,2.6,2.7,2.6,2.4,2.3,2.5,2.3,2.0,2.3,2.5,2.2,2.3,1.9,2.1,2.1,1.8,2.0,2.2,1.9,2.3,2.5,2.7,2.9,2.7,2.6,3.2,3.3,3.1,3.4,3.7,3.8,4.2,4.3,4.8,5.0,4.8,4.8,4.2,4.3,4.3,4.8,5.3,5.8,6.3,5.5,4.7,5.3,4.1,3.0,3.1,2.9,2.9,3.0,2.6,2.6,2.7,2.1,2.7,2.0,2.3,2.1,2.1,2.5,2.8,2.7,2.4,2.3,1.8,2.1,1.9,1.7,1.5,1.9,1.7,1.5,1.1,1.0,0.8,0.8,0.8,1.0,1.2,1.3,1.5,1.6,1.9,2.0,2.3,2.4,2.9,3.0,2.9,3.1,3.4,3.0,3.2,3.7,3.5,3.6,2.9,2.7,2.4,2.2,1.9,1.8,1.5,1.3,1.1,1.0,0.9,1.0,1.0,1.3,1.3,1.6,1.7,1.9,1.7,1.6,2.1,2.0,2.3,2.6,2.8,3.4,4.6,4.3,6.5],[14.5,13.7,12.1,11.9,12.7,12.0,13.4,12.7,12.6,11.6,11.6,12.4,11.4,11.3,11.4,10.3,10.7,10.5,10.6,9.2,8.3,9.4,7.6,9.0,6.9,5.3,4.5,3.9,4.4,2.9,1.9,1.5,1.9,1.8,1.4,1.4,1.2,1.0,1.1,1.0,1.3,1.4,1.5,1.6,1.5,1.9,1.7,2.3,2.2,2.7,3.0,3.4,3.4,4.1,4.1,4.7,4.7,5.0,5.4,5.5,6.2,6.9,7.0,6.1,5.8,5.3,4.9,4.9,4.4,4.1,3.4,3.4,2.8,2.5,2.3,1.9,1.8,1.5,1.6,1.2,1.4,1.4,1.5,1.7,2.0,2.3,2.6,2.9,3.2,3.6,3.7,4.3,3.9,3.5,4.1,4.7,4.3,4.4,4.1,3.9,3.2,3.2,3.4,3.1,2.5,2.7,2.6,2.1,1.9,2.1,2.0,1.7,1.8,2.1,1.8,1.5,1.8,1.9,1.6,1.5,1.8,2.0,1.9,2.3,2.1,2.4,2.3,2.0,1.9,1.5,1.8,1.7,1.7,2.1,2.1,1.9,2.2,2.4,2.6,2.8,3.0,3.4,3.6,3.3,3.6,4.2,4.6,4.4,3.8,4.0,3.5,3.6,3.6,3.2,2.9,3.2,3.1,2.7,2.7,3.0,2.6,2.4,2.7,2.9,2.7,2.7,2.4,2.5,2.5,2.2,2.4,2.6,2.2,2.7,2.8,2.9,3.2,3.1,3.0,3.5,3.8,3.6,3.8,4.2,4.4,4.8,5.0,5.5,5.8,5.5,5.5,4.7,5.0,4.8,5.3,5.8,6.2,6.8,5.9,5.1,5.7,4.6,3.5,3.5,3.4,3.4,3.4,2.9,2.9,3.0,2.4,3.0,2.3,2.6,2.3,2.4,2.8,3.1,3.1,2.8,2.7,2.2,2.4,2.2,2.0,1.7,2.0,2.0,1.8,1.4,1.2,1.0,0.8,0.8,0.8,1.1,1.3,1.5,1.7,2.0,2.1,2.6,2.7,3.3,3.4,3.3,3.4,3.8,3.3,3.6,4.2,3.9,4.0,3.3,3.1,2.7,2.4,2.1,1.9,1.6,1.3,1.1,1.1,1.1,1.3,1.3,1.6,1.6,2.0,2.1,2.3,2.1,2.0,2.4,2.4,2.7,3.1,3.2,4.0,5.1,4.8,7.0],[15.3,14.3,12.6,12.1,12.5,11.4,13.2,13.5,12.6,11.2,11.8,12.3,11.8,10.8,9.5,9.8,9.8,9.3,10.4,8.5,7.8,8.8,7.2,8.2,6.6,5.4,4.6,4.2,5.0,3.4,2.3,1.9,2.3,2.2,1.7,1.8,1.6,1.4,1.2,1.1,1.3,1.5,1.5,1.7,1.5,2.0,1.9,2.5,2.4,3.1,3.3,3.8,3.9,4.5,4.5,5.1,5.0,5.4,5.9,5.9,6.7,7.5,7.6,6.5,6.1,5.7,5.3,5.2,4.7,4.4,3.9,3.7,3.1,2.8,2.5,2.1,1.9,1.6,1.7,1.2,1.4,1.3,1.5,1.6,2.0,2.2,2.5,2.8,3.0,3.5,3.4,4.0,3.9,3.5,3.8,4.6,4.4,4.4,4.2,3.9,3.1,3.1,3.3,3.1,2.4,2.8,2.5,2.1,1.9,2.2,2.2,1.7,1.9,2.3,2.0,1.6,2.0,2.2,1.8,1.8,2.2,2.4,2.1,2.5,2.2,2.6,2.4,2.1,2.1,1.7,2.0,2.0,2.1,2.5,2.3,2.2,2.5,2.8,3.1,3.3,3.6,3.8,4.2,3.9,4.2,4.8,5.2,5.1,4.5,4.5,4.1,4.1,4.3,3.7,3.6,3.9,3.8,3.3,3.4,3.7,3.3,3.0,3.4,3.5,3.1,3.2,2.8,3.0,3.1,2.6,2.9,3.0,2.7,3.2,3.3,3.3,3.7,3.6,3.5,4.0,4.3,4.1,4.4,4.7,4.8,5.4,5.6,6.0,6.2,6.0,5.9,5.3,5.5,5.3,5.7,6.2,6.7,7.1,6.3,5.6,6.1,5.0,3.8,4.0,3.9,3.9,3.9,3.4,3.4,3.4,2.9,3.4,2.7,2.9,2.6,2.8,3.2,3.5,3.6,3.1,3.2,2.6,3.0,2.7,2.6,2.2,2.4,2.5,2.2,1.8,1.5,1.3,1.2,0.9,0.8,0.9,1.3,1.5,1.5,1.8,1.8,2.3,2.4,3.0,3.1,3.1,3.3,3.6,3.2,3.4,3.9,3.7,3.7,3.2,2.8,2.5,2.2,1.8,1.8,1.5,1.2,1.1,1.2,1.2,1.5,1.6,1.9,2.0,2.3,2.4,2.7,2.6,2.4,2.9,2.8,3.3,3.6,3.8,4.5,5.4,5.3,7.2],[14.5,13.9,12.6,11.5,12.9,12.3,13.3,13.0,12.7,11.6,12.7,12.8,11.2,12.2,12.0,11.3,11.1,10.8,10.5,9.0,8.4,8.9,7.4,8.9,6.7,5.4,4.6,4.3,4.7,3.6,2.6,2.1,2.6,2.7,2.1,2.3,1.9,1.7,1.5,1.3,1.5,1.6,1.6,1.8,1.8,2.2,2.3,2.9,2.9,3.5,3.6,4.2,4.4,5.0,5.2,5.7,5.7,6.0,6.7,6.6,7.4,8.2,8.1,7.1,6.6,6.4,5.9,5.7,5.3,4.9,4.4,4.0,3.5,3.1,2.8,2.4,2.2,1.8,1.8,1.4,1.7,1.5,1.6,1.7,1.9,2.2,2.3,2.8,3.0,3.4,3.3,3.8,3.6,3.2,3.7,4.3,3.9,4.1,3.8,3.7,2.9,2.7,3.1,2.8,2.1,2.4,2.5,1.9,1.7,2.1,2.1,1.6,1.9,2.3,2.0,1.8,2.2,2.3,2.0,2.1,2.4,2.6,2.4,2.8,2.5,2.9,2.7,2.3,2.3,1.9,2.2,2.4,2.5,2.8,2.6,2.6,3.1,3.3,3.6,3.8,4.2,4.4,5.0,4.6,4.9,5.6,6.0,5.8,5.2,5.1,4.6,4.8,5.0,4.3,4.2,4.7,4.5,4.0,4.1,4.5,3.9,3.7,4.3,4.3,3.9,4.0,3.5,3.9,3.9,3.3,3.5,3.6,3.1,3.6,3.6,3.6,4.0,4.0,3.8,4.3,4.7,4.6,4.7,5.2,5.3,5.9,6.3,6.7,7.0,6.7,6.6,5.8,6.0,5.8,6.4,6.8,7.2,7.6,6.7,5.9,6.6,5.4,4.1,4.4,4.4,4.6,4.5,4.0,3.8,3.8,3.3,3.7,3.0,3.2,2.8,3.1,3.5,3.9,4.0,3.6,3.6,3.1,3.6,3.4,3.4,2.8,3.0,3.2,2.9,2.4,2.0,1.7,1.5,1.1,0.9,0.8,0.9,1.1,1.2,1.6,1.8,2.2,2.4,3.1,3.2,3.0,3.5,3.8,3.2,3.6,4.0,3.8,3.7,3.2,2.8,2.5,2.1,1.9,1.6,1.4,1.2,1.0,1.3,1.5,1.9,1.9,2.4,2.5,2.9,2.9,3.4,3.4,3.2,3.5,3.2,3.8,4.0,4.3,5.0,5.9,5.7,7.8],[15.1,14.8,13.8,13.2,14.1,13.3,14.0,13.6,13.2,13.0,13.3,13.2,13.1,12.3,12.5,13.5,10.7,11.6,10.3,9.3,9.3,9.8,8.1,9.8,7.2,5.3,4.5,4.2,4.6,3.7,2.7,2.3,2.8,2.8,2.4,2.5,2.1,1.9,1.6,1.7,1.8,2.0,2.1,2.3,2.2,2.6,2.6,3.3,3.4,4.1,4.3,4.8,5.1,5.7,5.8,6.3,6.4,6.5,7.2,7.2,7.9,8.9,8.8,7.5,7.2,7.0,6.4,6.4,6.0,5.5,5.1,4.6,4.0,3.7,3.2,3.0,2.6,2.2,2.3,1.7,2.0,1.7,1.7,1.8,1.9,2.1,2.3,2.8,2.7,3.3,3.2,3.8,3.5,3.0,3.7,4.2,3.8,4.0,3.7,3.7,2.7,2.6,2.8,2.9,2.0,2.3,2.3,1.8,1.6,2.0,2.0,1.5,1.8,2.3,2.2,1.8,2.3,2.6,2.2,2.2,2.6,3.0,2.7,3.5,3.0,3.6,3.2,2.7,2.8,2.3,2.7,2.7,2.8,3.3,3.3,3.2,3.6,4.0,4.3,4.5,5.0,5.2,5.8,5.4,5.7,6.2,6.5,6.2,5.8,5.6,5.0,5.2,5.5,4.9,4.5,5.2,5.1,4.5,4.5,5.0,4.5,4.1,4.7,4.9,4.3,4.4,3.9,4.2,4.2,3.6,3.7,3.9,3.3,3.9,3.8,3.8,4.3,4.2,4.1,4.5,5.0,4.8,4.8,5.4,5.8,6.2,6.7,6.9,7.2,7.0,7.0,6.2,6.5,6.0,6.7,7.2,7.5,7.8,6.9,5.9,6.7,5.5,4.4,4.7,4.6,5.0,4.8,4.2,4.1,4.0,3.5,3.9,3.1,3.4,3.0,3.4,3.9,4.3,4.5,4.0,4.0,3.4,4.1,3.9,3.7,3.1,3.3,3.4,3.3,2.7,2.3,1.9,1.8,1.3,1.3,0.9,0.8,0.9,1.2,1.5,1.8,2.2,2.4,2.9,3.3,3.2,3.6,3.9,3.2,3.5,4.0,3.7,3.6,3.1,2.6,2.5,1.9,1.8,1.5,1.5,1.2,1.4,1.5,1.9,2.2,2.3,2.9,3.0,3.4,3.4,4.0,3.8,3.5,4.1,3.6,4.3,4.5,4.8,5.6,6.3,6.2,8.1],[14.9,14.0,13.3,13.1,13.7,12.8,14.0,13.5,13.3,13.5,12.7,13.8,13.1,11.7,11.7,12.3,10.4,10.2,10.0,8.8,9.0,9.3,7.3,8.4,6.2,4.9,3.9,4.0,4.5,3.7,2.7,2.2,2.7,3.0,2.4,2.6,2.1,2.0,1.8,1.9,2.2,2.3,2.3,2.5,2.4,2.9,2.9,3.6,3.6,4.3,4.4,4.9,5.3,5.8,5.9,6.4,6.7,6.7,7.5,7.4,8.3,9.3,9.3,7.8,7.5,7.1,6.5,6.5,6.2,5.6,5.2,4.8,4.3,3.9,3.5,3.2,2.8,2.5,2.4,1.9,2.0,1.7,1.6,1.6,1.8,1.9,2.0,2.4,2.4,3.1,2.9,3.6,3.3,2.9,3.5,4.1,3.7,3.9,3.7,3.5,2.5,2.6,2.7,2.6,1.9,2.3,2.2,1.7,1.4,1.9,1.9,1.4,1.7,2.3,2.1,1.8,2.4,2.4,2.2,2.3,2.7,3.0,2.6,3.3,3.0,3.2,3.0,2.5,2.6,2.3,2.8,2.7,2.9,3.4,3.3,3.3,3.7,4.0,4.3,4.5,4.8,5.0,5.5,5.2,5.4,6.0,6.3,6.1,5.6,5.4,4.9,5.0,5.3,4.8,4.5,4.9,5.0,4.4,4.5,4.9,4.5,4.1,4.8,4.9,4.4,4.6,4.0,4.2,4.1,3.6,3.7,3.8,3.2,3.9,3.9,3.7,4.1,4.3,4.0,4.4,4.9,4.7,4.7,5.2,5.6,5.9,6.4,6.9,7.1,6.9,6.8,5.9,6.2,6.0,6.6,7.0,7.1,7.6,6.7,6.0,6.8,5.5,4.2,4.5,4.4,4.8,4.7,4.1,3.9,3.9,3.5,3.7,3.2,3.4,2.9,3.3,4.0,4.1,4.3,4.0,4.0,3.5,4.0,3.9,3.7,3.0,3.4,3.6,3.3,2.8,2.5,2.0,1.9,1.4,1.6,1.2,0.9,0.8,0.9,1.1,1.4,1.7,2.0,2.6,2.8,2.7,3.2,3.4,2.7,3.1,3.5,3.3,3.2,2.7,2.3,2.1,1.7,1.6,1.2,1.3,1.2,1.4,1.6,2.0,2.2,2.5,3.0,3.1,3.7,3.6,4.1,3.8,3.5,4.1,3.7,4.4,4.4,4.7,5.3,6.1,6.1,7.8],[15.2,14.4,13.4,13.6,13.7,12.9,13.6,13.5,13.0,13.3,13.4,13.2,13.3,12.4,11.6,12.6,10.4,10.6,10.4,9.6,8.8,8.9,7.6,8.9,6.8,5.2,4.6,4.4,4.9,3.9,2.9,2.3,2.8,3.2,2.5,2.8,2.3,2.2,2.0,2.3,2.5,2.8,2.8,3.0,2.9,3.4,3.3,3.8,3.7,4.5,4.5,5.1,5.3,6.1,6.1,6.6,6.7,7.0,7.7,7.5,8.5,9.8,9.9,8.2,7.8,7.5,6.8,6.8,6.3,5.9,5.4,5.1,4.5,4.2,3.9,3.5,3.5,3.0,2.8,2.3,2.3,2.0,1.7,1.6,1.7,1.8,1.9,2.3,2.3,2.9,2.6,3.5,3.3,2.8,3.2,4.0,3.7,3.7,3.7,3.4,2.5,2.6,2.9,2.5,1.9,2.4,2.2,1.6,1.5,2.1,1.9,1.5,1.9,2.5,2.1,1.8,2.4,2.7,2.4,2.4,2.9,3.2,3.0,3.6,3.4,3.8,3.5,3.0,3.1,2.6,3.2,2.9,2.9,3.5,3.5,3.4,3.7,4.1,4.4,4.6,5.1,5.3,5.7,5.3,5.6,6.2,6.8,6.4,5.8,5.6,5.1,5.2,5.5,5.0,4.6,5.2,5.1,4.4,4.6,5.1,4.6,4.2,4.8,5.0,4.4,4.6,4.0,4.2,4.2,3.7,3.7,3.9,3.5,4.0,4.0,3.9,4.5,4.4,4.1,4.8,5.2,5.0,5.0,5.6,5.8,6.4,6.8,7.4,7.8,7.4,7.3,6.4,6.7,6.2,6.7,7.2,7.7,8.2,7.0,6.2,6.8,5.7,4.3,4.6,4.7,5.0,4.8,4.2,4.1,4.0,3.6,3.8,3.3,3.6,3.2,3.6,4.1,4.4,4.6,4.1,4.1,3.6,4.1,3.8,3.7,3.2,3.3,3.6,3.4,2.9,2.7,2.1,2.2,1.7,1.9,1.4,1.2,0.9,0.8,0.8,1.2,1.5,1.8,2.4,2.7,2.7,3.0,3.3,2.6,2.9,3.5,3.2,3.0,2.4,2.1,1.8,1.4,1.3,1.2,1.3,1.2,1.7,1.8,2.3,2.5,2.7,3.2,3.2,3.6,3.6,4.2,3.8,3.6,4.2,3.8,4.4,4.7,4.9,5.7,6.5,6.4,8.3],[15.4,14.8,13.6,13.8,13.9,12.4,13.3,14.4,14.2,13.5,12.7,14.7,13.1,11.7,11.5,11.9,9.9,9.8,10.3,8.3,7.4,9.1,6.1,6.8,5.9,4.8,4.1,4.0,4.8,3.7,2.6,2.2,2.7,2.8,2.3,2.6,2.3,2.3,2.0,2.1,2.2,2.4,2.3,2.6,2.6,2.9,3.0,3.5,3.4,4.1,4.1,4.5,4.8,5.4,5.5,6.0,6.1,6.3,6.9,6.9,7.6,8.5,8.8,7.2,7.0,6.6,6.1,6.2,5.8,5.4,5.0,4.4,4.2,3.6,3.5,3.1,2.9,2.5,2.4,2.1,2.0,1.7,1.5,1.4,1.5,1.5,1.5,1.8,2.0,2.4,2.2,2.9,2.7,2.4,2.9,3.6,3.2,3.4,3.2,3.2,2.2,2.4,2.5,2.1,1.7,2.1,1.9,1.4,1.4,1.7,1.7,1.4,1.7,1.9,1.8,1.7,2.1,2.2,2.0,2.1,2.4,2.5,2.5,2.8,2.8,2.9,2.8,2.4,2.4,2.2,2.6,2.4,2.6,2.8,2.8,2.8,3.1,3.5,3.6,3.7,4.2,4.3,4.7,4.4,4.7,5.3,5.6,5.4,4.8,4.7,4.3,4.4,4.6,4.2,3.9,4.4,4.3,3.8,3.9,4.4,4.0,3.6,4.3,4.4,4.0,4.2,3.7,3.9,3.7,3.3,3.4,3.5,3.1,3.5,3.4,3.4,3.7,3.7,3.6,3.9,4.3,4.3,4.2,4.7,5.0,5.4,5.8,6.2,6.6,6.2,6.2,5.4,5.7,5.4,6.1,6.4,6.8,7.5,6.5,5.6,6.2,5.2,4.0,4.1,4.1,4.4,4.3,3.7,3.7,3.6,3.3,3.5,2.8,3.0,2.7,3.0,3.3,3.6,3.8,3.4,3.5,3.1,3.5,3.4,3.3,2.9,3.2,3.4,3.1,2.6,2.6,2.1,2.1,1.7,1.8,1.4,1.4,1.1,0.8,0.8,0.9,1.1,1.4,1.8,2.1,2.1,2.4,2.6,2.1,2.2,2.7,2.6,2.4,2.0,1.7,1.5,1.1,1.1,1.0,1.3,1.3,1.6,1.8,2.2,2.2,2.5,2.7,3.0,3.3,3.2,3.7,3.5,3.1,3.6,3.2,3.7,3.8,4.0,4.8,5.6,5.6,7.5],[14.0,13.5,12.3,12.6,13.0,12.1,12.6,12.6,12.7,12.6,12.3,12.7,12.8,11.6,11.1,11.2,9.6,9.6,10.0,9.0,8.4,8.2,7.1,8.2,6.4,5.4,4.6,4.5,5.3,4.2,3.1,2.4,3.0,3.2,2.7,2.9,2.5,2.5,2.3,2.5,2.5,2.9,2.8,3.1,3.0,3.5,3.5,4.1,3.9,4.6,4.6,5.0,5.4,5.9,6.0,6.6,6.7,6.9,7.6,7.5,8.3,9.3,9.5,8.1,7.7,7.5,6.8,6.8,6.3,6.0,5.7,5.1,4.9,4.2,4.1,3.6,3.5,2.9,2.9,2.4,2.4,1.9,1.8,1.6,1.7,1.5,1.6,1.8,2.0,2.4,2.1,2.9,2.8,2.4,2.8,3.7,3.3,3.4,3.4,3.1,2.3,2.6,2.7,2.3,1.8,2.3,2.1,1.5,1.6,2.0,1.9,1.6,1.9,2.3,2.1,1.9,2.3,2.6,2.3,2.5,2.7,3.0,3.0,3.5,3.4,3.7,3.5,2.9,3.0,2.7,3.2,2.9,2.9,3.4,3.3,3.4,3.6,3.9,4.2,4.3,4.8,5.0,5.5,5.0,5.4,6.0,6.5,6.2,5.5,5.4,5.0,5.0,5.3,4.7,4.5,5.0,4.8,4.3,4.4,4.9,4.4,4.0,4.7,4.9,4.4,4.7,4.1,4.3,4.1,3.8,3.8,4.0,3.5,3.8,3.8,3.8,4.3,4.4,4.1,4.5,5.0,4.9,4.9,5.3,5.8,6.2,6.6,7.1,7.5,7.1,7.0,6.0,6.5,6.1,6.8,7.2,7.6,8.1,7.0,6.2,6.9,5.8,4.5,4.8,4.7,5.0,5.0,4.4,4.3,4.1,3.8,4.0,3.2,3.4,3.1,3.4,3.9,4.3,4.4,4.0,4.0,3.5,3.8,3.6,3.6,3.2,3.5,3.8,3.4,3.0,2.8,2.4,2.5,1.9,2.2,1.7,1.6,1.4,1.1,0.8,0.8,0.9,1.2,1.7,2.2,2.2,2.4,2.7,2.0,2.3,2.7,2.6,2.4,2.0,1.5,1.3,1.1,1.1,1.1,1.4,1.5,1.9,2.0,2.5,2.6,2.9,3.2,3.3,3.6,3.7,4.1,3.8,3.5,4.0,3.7,4.3,4.6,4.8,5.5,6.5,6.3,8.1],[14.5,13.4,14.0,13.9,13.6,12.0,13.2,13.8,13.2,14.0,12.6,13.3,12.4,11.1,11.8,11.7,9.4,9.8,10.0,8.5,8.8,8.8,7.4,8.6,6.8,5.5,4.9,4.8,5.4,4.4,3.4,2.9,3.4,3.6,3.2,3.5,3.0,3.1,2.8,2.9,3.2,3.3,3.2,3.6,3.5,4.0,4.2,4.8,4.6,5.3,5.3,5.8,6.0,6.6,6.6,7.2,7.1,7.4,8.1,8.2,8.8,9.9,10.3,8.6,8.3,7.9,7.4,7.4,6.8,6.6,6.4,5.8,5.7,4.9,4.8,4.2,4.0,3.4,3.3,2.8,2.7,2.3,2.1,1.9,1.9,1.6,1.6,1.8,1.9,2.2,2.0,2.8,2.7,2.4,2.8,3.6,3.6,3.7,3.5,3.2,2.4,2.8,2.7,2.2,2.0,2.6,2.2,1.7,1.8,2.2,2.1,1.9,2.2,2.6,2.4,2.4,2.7,2.9,2.7,3.0,3.2,3.4,3.3,3.9,3.8,4.2,3.9,3.3,3.3,3.1,3.4,3.3,3.4,3.8,3.8,4.0,4.2,4.7,4.9,4.8,5.5,5.6,6.3,5.7,6.0,6.5,7.0,6.6,6.0,5.9,5.4,5.4,5.8,5.2,5.0,5.4,5.3,4.9,4.9,5.5,5.0,4.6,5.3,5.6,5.1,5.5,4.9,4.8,4.7,4.2,4.3,4.5,3.9,4.3,4.2,4.1,4.5,4.7,4.5,4.8,5.3,5.3,5.1,5.6,6.1,6.4,6.8,7.4,7.7,7.3,7.3,6.3,6.7,6.4,7.1,7.4,7.8,8.5,7.5,6.4,7.1,6.1,4.7,5.0,5.0,5.4,5.3,4.7,4.5,4.5,4.1,4.4,3.5,3.7,3.4,3.8,4.3,4.4,4.9,4.4,4.5,4.0,4.5,4.4,4.2,3.8,4.1,4.4,4.1,3.4,3.3,2.8,2.9,2.5,2.6,2.0,2.1,1.9,1.4,1.2,0.9,0.8,0.9,1.4,1.8,2.0,2.3,2.4,1.8,2.0,2.5,2.3,2.2,1.8,1.4,1.3,1.1,1.3,1.4,1.8,2.0,2.3,2.5,3.0,2.9,3.3,3.7,3.9,4.4,4.4,4.8,4.6,4.1,4.6,4.2,4.8,5.0,5.1,6.0,6.7,6.7,8.5],[15.3,14.4,13.5,13.5,13.8,12.5,13.5,13.8,13.3,13.8,13.1,13.3,13.5,12.0,11.3,11.1,10.5,10.1,10.1,9.0,8.7,9.3,7.7,9.1,7.4,6.2,5.7,5.5,5.8,5.2,4.5,3.8,4.3,4.6,4.3,4.6,3.9,4.2,3.8,3.9,4.1,4.6,4.2,4.7,4.9,5.5,5.7,6.4,6.1,6.9,6.9,7.5,7.7,8.5,8.4,9.2,9.0,9.3,10.1,10.4,11.0,12.5,12.6,11.0,10.9,10.2,9.5,9.5,8.8,8.7,8.3,7.6,7.2,6.6,6.4,5.8,5.5,4.7,4.6,3.7,3.7,3.1,2.9,2.6,2.6,2.1,2.2,2.0,2.4,2.6,2.3,3.2,3.1,2.6,3.1,3.9,3.6,3.8,4.1,3.5,2.7,3.0,3.2,2.8,2.4,2.9,2.8,2.2,2.3,2.9,3.1,2.5,2.8,3.7,3.3,3.2,3.6,4.1,3.8,3.8,4.3,4.7,4.6,5.3,5.0,5.6,5.1,4.4,4.6,4.0,5.0,4.6,4.7,5.1,5.4,5.5,5.5,6.1,6.5,6.6,7.1,7.4,8.0,7.3,7.7,8.3,9.1,8.7,7.8,7.5,7.0,6.7,7.4,6.8,6.4,6.8,6.9,6.3,6.1,6.9,6.4,5.9,6.6,7.1,6.5,6.8,6.1,6.0,5.9,5.4,5.4,5.7,5.2,5.6,5.7,5.3,6.2,6.2,5.9,6.2,6.8,6.7,6.2,7.0,7.4,7.9,8.4,9.2,9.5,9.1,8.8,7.6,8.2,7.6,8.5,9.1,9.3,9.8,8.5,7.8,8.4,7.1,5.7,6.1,6.2,6.6,6.6,6.0,5.6,5.6,5.2,5.4,4.7,5.0,4.6,5.2,5.9,6.0,6.5,6.0,6.0,5.4,5.7,5.4,5.3,5.0,5.3,5.5,5.3,4.6,4.5,3.6,4.0,3.3,3.4,2.9,2.8,2.4,2.0,1.7,1.4,1.0,0.8,1.0,1.8,1.9,2.4,2.5,1.7,1.9,2.6,2.5,2.4,2.0,1.5,1.3,1.4,1.6,2.2,2.4,2.6,3.2,3.4,4.0,4.1,4.6,5.2,5.3,5.6,5.9,6.2,5.7,5.6,6.0,5.8,6.4,6.6,6.8,7.7,8.3,8.5,10.3],[15.2,14.8,14.9,15.3,15.1,13.2,13.8,14.2,14.5,14.5,13.0,13.6,14.2,12.3,11.9,12.6,10.8,10.7,10.6,9.9,8.9,10.2,8.4,9.6,8.5,7.7,7.4,7.1,7.2,6.8,6.5,5.7,6.0,6.6,6.2,6.7,5.8,5.9,5.7,5.5,5.8,6.1,6.0,6.3,6.8,7.1,7.8,8.5,8.5,9.3,9.2,9.8,10.3,10.8,10.7,11.6,11.5,11.4,12.3,12.9,13.2,14.6,14.8,13.2,13.1,12.4,11.7,11.8,11.3,10.9,10.7,9.7,9.6,8.8,8.3,7.8,7.2,6.6,6.2,5.4,5.6,4.3,4.7,3.6,3.9,3.0,3.2,2.8,3.1,3.2,2.7,3.7,3.8,3.3,3.7,4.5,4.6,4.8,5.0,4.2,3.5,4.1,4.2,3.5,3.4,4.2,4.1,3.3,3.6,4.5,4.7,3.9,4.8,5.8,5.3,4.8,5.5,6.0,5.6,5.8,6.2,6.9,6.6,7.5,7.0,7.4,6.6,6.0,6.3,5.8,6.9,6.6,6.6,7.5,7.5,7.8,8.2,8.9,9.3,9.4,9.9,9.9,10.6,10.0,10.3,10.6,11.6,11.1,10.3,9.9,9.4,9.0,9.9,9.3,8.7,9.2,9.5,8.9,8.8,9.7,9.1,8.5,9.3,9.8,9.3,9.6,8.7,8.5,8.4,7.7,7.6,7.8,7.1,7.6,7.7,7.2,8.3,8.4,7.9,8.3,9.0,8.9,8.6,9.1,9.6,10.3,10.7,11.6,11.9,11.3,11.2,9.9,10.3,9.6,10.5,11.0,10.8,11.1,10.1,9.4,9.9,8.7,7.6,8.2,8.4,9.0,8.8,8.3,7.4,7.5,7.1,7.2,6.6,6.9,6.7,7.2,8.0,8.3,8.8,8.5,8.4,7.6,7.9,8.2,7.9,7.3,7.3,7.8,8.0,6.9,6.5,5.6,6.0,5.3,5.1,4.1,4.2,4.0,3.1,2.6,1.9,1.6,1.0,0.8,1.3,1.9,2.5,2.8,1.8,2.0,2.7,2.9,2.6,2.3,2.0,1.8,2.3,2.5,3.1,3.2,4.0,4.4,5.1,5.8,6.2,6.7,7.4,7.5,8.3,8.6,9.2,8.6,8.1,8.4,8.2,9.1,9.0,9.3,10.3,10.6,10.9,11.9],[16.7,16.0,15.9,15.7,15.6,14.2,14.5,15.8,15.3,14.9,14.1,15.2,15.4,13.8,13.0,13.8,12.3,12.0,11.8,10.9,10.1,11.7,10.2,11.8,10.7,9.3,9.3,8.9,8.8,8.6,9.0,7.9,8.0,9.0,9.0,9.1,7.8,8.1,7.8,7.8,7.6,8.5,7.1,8.9,8.8,9.6,10.1,10.9,10.9,11.4,11.6,12.3,12.5,13.2,13.2,14.5,14.2,14.2,15.1,15.6,16.1,17.8,17.7,16.3,16.1,15.5,14.7,14.6,14.2,13.6,13.0,12.1,11.8,11.0,10.7,10.3,9.7,9.2,8.6,7.3,7.8,5.9,6.7,5.1,5.6,4.1,4.4,3.5,4.0,4.2,3.1,4.5,4.8,3.8,4.0,5.4,5.5,5.4,6.1,5.2,4.1,5.0,5.9,4.6,4.2,5.5,5.9,4.6,5.1,6.2,6.8,5.9,6.5,7.7,7.6,7.1,7.9,8.2,8.0,8.9,8.8,9.2,9.0,9.4,8.9,9.5,8.5,7.5,8.5,8.1,9.4,9.1,9.8,10.3,9.8,10.4,11.1,11.5,11.9,12.1,12.7,12.7,13.7,12.7,13.1,13.6,14.7,14.3,13.1,12.6,12.2,11.8,12.6,12.3,11.7,12.2,12.5,12.0,11.7,12.4,12.1,11.7,12.1,12.5,12.0,12.4,11.4,11.0,11.0,10.2,10.3,10.3,10.0,10.2,10.4,9.4,10.7,11.0,10.3,10.6,11.6,11.5,11.1,11.6,11.8,12.8,13.2,14.3,14.5,14.0,13.6,12.0,12.3,11.7,12.7,13.4,13.0,13.1,12.0,11.5,12.0,10.4,9.6,10.5,10.9,11.4,11.4,11.0,9.5,10.0,9.6,9.4,9.2,9.2,9.2,9.7,10.2,10.9,11.5,11.2,11.1,10.5,10.7,10.8,10.7,10.2,9.8,10.3,10.7,9.9,8.9,7.9,8.3,7.5,7.0,6.1,6.2,5.8,4.4,3.8,3.0,2.3,1.6,1.2,0.8,1.5,2.2,2.7,2.1,2.3,3.1,3.7,3.5,3.2,2.6,2.5,3.3,3.7,4.7,4.5,6.3,6.2,7.3,8.6,8.5,9.4,10.3,10.4,11.1,11.2,11.8,11.4,11.3,11.4,11.1,11.7,11.6,12.1,13.2,13.1,13.6,13.7],[17.1,15.9,15.8,16.0,15.7,14.5,15.0,15.4,15.5,15.3,14.2,14.8,15.3,13.6,13.6,14.5,12.4,13.1,12.1,12.3,11.5,13.3,12.0,13.2,11.8,10.3,9.9,10.2,10.1,9.9,9.1,8.5,9.1,9.3,8.6,9.6,8.8,9.0,8.3,7.9,8.3,8.4,7.4,8.1,8.7,9.0,9.6,10.5,10.4,11.5,11.2,12.2,12.6,13.1,13.5,14.1,14.6,14.5,14.9,15.2,16.0,17.0,16.9,15.2,15.2,14.5,13.7,13.5,13.5,13.1,12.7,11.7,11.3,10.6,9.9,9.4,8.9,8.4,7.6,6.5,6.5,5.6,6.4,5.1,5.0,3.3,4.3,3.1,4.8,4.5,3.7,5.1,5.9,5.4,5.1,6.5,7.1,7.6,8.1,6.8,6.0,8.0,6.9,6.2,6.1,7.5,6.6,5.2,6.5,6.9,6.8,5.6,6.9,7.2,6.9,6.6,7.6,7.8,6.7,7.8,7.8,8.6,8.8,8.9,8.9,8.8,7.9,7.6,7.6,7.3,8.5,8.5,8.3,9.3,8.9,9.6,10.3,11.0,11.5,11.3,12.4,12.4,13.5,12.6,13.0,13.8,14.5,14.5,13.2,13.0,12.1,12.2,12.9,11.8,11.1,12.4,12.2,11.4,11.4,12.7,11.7,11.1,12.4,12.9,12.1,12.9,11.5,11.7,11.3,10.9,11.0,10.1,9.6,9.9,10.4,9.7,10.7,11.1,10.6,11.0,11.8,11.7,11.7,12.1,12.6,13.3,13.7,14.7,15.0,14.4,14.2,12.7,13.1,12.4,13.6,14.1,13.6,14.0,13.4,12.6,13.2,11.8,10.9,11.6,11.6,12.3,12.3,11.5,10.8,10.4,10.0,10.0,9.1,8.9,9.1,9.3,10.4,10.8,11.7,10.8,10.6,9.7,10.2,10.6,10.7,9.8,10.8,10.7,10.5,9.2,8.6,7.7,7.8,7.5,7.0,7.3,7.4,6.8,5.7,5.2,3.7,3.4,2.3,2.3,1.5,0.8,1.4,2.2,1.9,2.9,3.3,3.2,3.8,2.8,3.3,2.5,3.9,3.6,5.1,5.1,6.4,6.5,6.8,7.5,7.6,8.8,9.4,9.9,10.8,10.8,11.7,11.4,10.2,10.4,10.2,11.3,11.6,11.8,13.4,13.7,13.8,14.4],[17.4,16.3,16.2,16.4,16.1,14.9,15.6,16.1,16.1,15.3,15.0,15.1,15.2,14.1,13.7,15.2,13.1,12.9,12.6,12.3,12.1,13.7,12.0,13.3,12.1,10.3,9.7,10.5,9.5,9.9,9.3,8.3,9.7,9.8,9.1,10.3,9.2,9.3,8.6,8.4,8.6,9.0,7.4,8.7,9.4,9.8,10.3,11.3,11.0,12.0,11.8,12.6,13.0,13.7,14.0,14.7,14.6,14.5,15.0,15.6,16.6,17.1,17.3,15.8,15.1,14.7,14.0,13.8,14.4,13.8,13.6,12.8,12.0,11.2,10.7,10.3,9.7,8.5,8.2,7.6,7.3,6.4,6.3,5.1,5.3,4.0,4.6,3.4,4.9,4.5,4.2,5.5,6.2,5.6,5.8,7.5,7.8,8.4,8.3,7.8,6.7,8.1,7.7,6.6,6.6,7.6,6.9,5.6,7.0,7.2,7.0,5.9,7.5,8.0,7.3,7.2,7.8,8.1,7.1,7.9,8.4,9.1,8.8,9.2,9.2,9.4,7.9,7.3,7.8,7.6,9.0,8.7,8.9,9.9,9.4,10.2,10.4,11.4,11.9,11.8,12.8,12.8,14.0,12.9,13.4,13.9,14.9,14.5,13.3,13.3,12.7,12.7,13.1,12.6,12.0,12.7,12.6,11.9,12.2,12.9,12.3,11.9,12.9,13.3,12.8,13.3,12.4,12.3,11.8,11.5,11.7,10.5,10.4,10.3,10.6,10.2,11.2,11.5,11.1,11.8,12.3,12.1,12.1,12.7,12.9,13.7,13.9,15.3,15.4,14.8,14.5,13.5,13.3,12.8,14.0,14.5,14.3,14.7,14.2,13.1,13.4,12.3,11.4,12.2,11.8,12.7,12.9,12.0,11.3,10.8,10.4,10.3,9.5,9.5,9.0,9.9,10.3,11.2,12.2,11.3,11.1,10.1,11.0,11.3,11.2,10.4,11.6,11.4,10.9,9.6,9.2,8.1,8.2,8.1,7.4,7.2,7.7,7.0,6.3,5.7,4.3,4.5,3.1,3.5,2.6,1.2,0.8,1.3,2.0,2.8,2.5,2.8,3.9,3.2,4.0,2.8,4.8,4.3,5.9,5.3,7.3,6.5,7.5,8.1,8.0,9.1,9.6,10.5,11.5,11.1,12.1,11.6,10.8,11.2,10.6,11.6,11.9,12.2,13.7,14.0,14.0,14.5],[16.3,15.8,15.8,15.8,14.7,13.6,14.6,15.4,15.4,14.4,13.9,14.7,14.2,12.7,12.7,13.3,12.0,11.7,11.4,11.1,10.5,11.9,10.6,11.6,10.6,9.7,9.2,9.6,9.3,9.3,8.8,8.4,9.0,9.4,9.1,9.5,8.9,8.6,8.4,8.0,8.1,8.2,7.7,8.0,8.7,8.8,9.7,10.7,10.7,11.3,11.2,11.6,12.4,12.7,12.9,13.9,13.6,13.8,14.5,15.1,15.8,16.3,16.7,15.6,15.0,14.3,13.6,13.5,13.5,12.9,12.3,11.7,11.5,10.3,9.9,9.6,8.8,8.4,7.4,7.0,6.8,6.0,6.5,5.0,5.1,3.5,4.3,3.2,4.3,3.3,3.1,3.9,4.9,4.5,4.6,5.3,6.0,6.6,6.6,5.7,5.7,6.9,6.4,5.2,6.1,6.9,6.2,5.2,6.7,6.8,6.6,6.1,7.1,7.6,6.9,6.9,7.7,7.3,7.3,8.0,8.0,8.3,8.0,8.2,8.2,8.4,7.5,6.7,7.5,7.5,8.4,8.0,8.9,9.5,8.7,9.4,9.8,10.4,10.8,11.0,11.8,11.6,12.9,12.0,12.4,12.9,13.8,13.4,12.3,12.1,11.5,11.3,11.9,11.5,11.1,11.7,11.6,11.3,11.2,12.1,11.5,11.1,11.9,12.3,11.9,12.4,11.5,11.2,11.0,10.5,10.6,10.0,9.3,9.7,9.8,9.3,10.0,10.4,10.3,10.6,10.9,11.0,10.9,11.5,11.7,12.4,12.7,14.0,14.2,13.6,13.3,12.1,12.2,11.7,12.7,13.3,13.1,13.3,12.6,12.0,12.2,11.3,10.3,10.8,10.8,11.6,11.6,10.9,10.0,9.8,9.5,9.6,9.1,8.7,8.2,9.2,9.2,9.8,10.5,10.3,10.1,9.6,10.2,10.8,10.6,9.9,10.4,10.6,10.5,9.2,8.8,8.2,7.8,7.7,7.1,7.2,7.1,7.4,6.1,5.5,4.6,4.2,3.2,3.0,2.9,2.1,1.2,0.8,1.3,1.9,2.0,2.1,2.5,2.3,2.8,2.6,4.3,4.0,5.6,5.4,6.8,6.6,7.0,7.8,7.9,8.9,9.4,9.8,10.9,10.5,11.2,11.0,10.3,10.2,9.8,10.5,10.5,11.2,12.3,12.7,12.8,13.8],[16.0,15.0,15.1,14.6,14.7,13.5,14.5,14.7,14.3,13.9,13.6,14.3,13.8,12.5,12.2,12.9,11.9,11.2,11.1,10.6,9.5,11.2,9.9,11.3,9.1,8.6,7.8,8.2,8.1,7.7,6.8,6.5,7.4,7.3,6.7,7.6,7.1,6.9,7.0,6.6,7.1,6.8,6.3,6.7,6.7,7.4,7.3,8.6,8.3,9.1,9.1,9.6,10.3,10.8,10.8,12.0,12.0,12.0,12.3,12.3,13.0,13.8,13.6,12.9,13.0,12.3,11.7,11.7,11.3,10.8,10.6,9.6,9.4,8.5,8.2,7.4,7.2,6.5,6.3,5.9,5.6,5.2,4.7,4.5,4.1,3.5,3.4,2.3,3.1,2.6,2.0,2.9,3.6,3.5,3.6,4.3,4.7,5.5,5.4,4.3,4.4,5.5,4.8,3.9,4.7,5.2,4.7,4.1,5.0,5.1,5.1,4.7,5.4,5.6,5.2,5.3,5.8,5.9,5.8,6.0,6.0,6.6,6.3,6.9,6.6,7.2,6.3,5.5,6.1,5.7,6.5,6.5,6.4,7.0,7.0,7.3,7.7,8.5,8.8,8.9,9.6,9.5,10.6,9.9,10.0,10.9,11.5,11.4,10.2,10.3,9.4,9.8,10.3,9.2,8.7,9.9,9.8,8.7,9.0,10.2,9.1,8.8,10.1,10.3,9.8,10.5,9.6,9.6,9.0,8.5,8.5,8.0,7.4,7.9,8.0,7.7,8.3,8.5,8.3,8.5,9.0,9.1,9.1,9.3,9.8,10.4,11.2,12.2,12.5,11.6,11.7,10.4,10.8,10.2,11.2,11.8,11.2,11.8,11.0,10.3,11.0,9.8,8.7,9.3,9.2,9.9,9.8,9.0,8.5,8.2,7.9,8.0,7.1,7.1,6.6,7.2,7.6,8.1,8.7,8.2,8.1,7.4,8.1,8.2,8.5,7.7,8.7,8.7,8.1,7.0,7.0,6.1,6.4,6.2,5.9,5.8,5.7,5.3,4.9,4.2,4.0,3.2,2.6,2.3,2.4,2.0,1.7,1.1,0.8,1.1,1.4,1.5,1.7,1.6,2.2,2.1,3.6,3.6,4.7,4.6,4.8,5.4,5.6,6.1,6.0,7.0,7.2,7.7,8.6,8.3,9.2,9.0,7.7,8.2,7.8,8.6,8.7,8.9,10.3,10.8,10.9,12.4],[15.4,14.3,14.8,14.5,13.9,12.3,13.1,14.0,14.2,13.2,13.0,13.2,13.5,11.5,11.0,12.8,11.1,10.3,10.5,9.7,8.6,10.1,8.9,10.3,8.7,7.9,7.1,7.2,7.4,6.8,6.3,5.9,6.3,6.8,6.5,6.9,6.4,6.2,6.0,5.8,6.1,6.1,5.6,6.0,6.5,6.7,7.4,7.8,8.1,8.5,8.6,8.8,9.3,9.8,10.0,10.7,10.7,10.7,11.7,11.6,12.1,13.5,13.4,12.1,12.1,10.8,10.6,10.6,10.3,10.0,9.4,8.7,8.4,7.9,7.4,7.2,6.6,6.1,5.7,5.4,5.2,4.6,4.7,4.0,4.1,3.2,3.4,2.4,3.0,2.6,2.0,2.5,3.2,3.0,3.1,3.6,4.1,4.6,4.9,4.1,3.9,4.6,4.5,4.0,4.2,4.6,4.6,4.1,4.6,4.8,5.0,4.3,4.9,5.5,5.1,4.8,5.3,5.5,5.1,5.4,5.9,6.2,5.9,6.3,6.2,6.5,5.9,5.3,5.6,5.2,6.2,6.0,6.4,6.8,6.5,7.0,7.3,8.0,8.1,8.3,9.0,8.9,9.8,9.1,9.5,10.0,10.7,10.4,9.6,9.3,8.8,8.6,9.3,8.6,8.1,8.8,8.9,8.1,8.1,9.1,8.4,8.0,9.0,9.1,8.9,9.3,8.5,8.4,8.2,7.8,7.7,7.4,6.9,7.2,7.1,6.9,7.4,7.8,7.4,7.5,8.2,8.1,8.2,8.3,8.9,9.5,10.2,11.0,11.4,10.6,10.6,9.1,9.7,9.4,10.2,10.7,10.2,10.6,9.9,9.3,9.9,8.7,7.5,8.0,8.1,8.6,8.5,8.2,7.2,7.2,6.9,7.0,6.3,6.5,6.1,6.8,6.9,7.5,7.9,7.6,7.7,7.0,7.6,7.8,7.9,7.1,7.6,7.7,7.6,6.7,6.6,5.7,5.9,5.5,5.2,5.2,5.3,5.1,4.6,4.0,3.5,2.9,2.4,2.1,2.2,2.1,2.1,1.4,0.9,0.8,1.0,1.3,1.5,1.7,2.1,2.1,3.3,3.4,4.2,4.2,4.6,5.0,5.1,5.7,5.6,6.5,6.8,7.3,8.1,7.8,8.3,8.2,7.4,7.9,7.5,8.1,8.1,8.4,9.4,9.8,9.9,11.9],[13.9,13.0,13.6,13.6,13.1,12.0,12.7,12.0,12.7,12.7,12.1,11.9,12.0,10.8,10.9,11.4,10.2,10.1,9.8,9.4,8.5,9.9,9.0,9.8,8.9,8.4,7.6,7.9,8.0,7.5,7.7,6.9,7.6,8.1,7.9,8.0,7.4,7.1,6.9,6.6,6.6,6.6,6.0,6.8,7.4,7.5,8.4,8.9,9.0,9.4,9.3,9.4,10.0,10.5,10.4,11.6,11.1,11.6,12.7,12.3,13.1,14.0,13.8,13.4,13.0,12.1,11.9,11.4,11.0,10.9,10.4,9.7,9.4,8.6,8.4,8.1,7.3,7.1,6.4,6.0,5.9,5.3,5.4,4.5,4.3,3.3,3.4,2.6,3.1,2.5,2.3,2.6,3.3,3.4,3.3,3.7,4.4,4.9,5.2,4.5,4.3,5.2,5.0,4.2,4.8,5.3,4.8,4.2,5.2,5.4,5.4,4.8,5.6,6.2,5.8,5.7,6.2,6.2,6.3,6.6,6.6,7.0,6.5,6.8,6.9,6.8,6.2,5.6,6.2,6.0,7.1,6.8,7.3,7.7,7.2,8.0,8.3,8.8,8.7,9.4,9.8,9.5,10.6,9.9,10.1,10.8,11.4,11.1,10.3,9.9,9.5,9.6,10.2,9.5,9.3,10.1,9.9,9.5,9.6,10.4,9.6,9.5,10.2,10.1,10.0,10.5,9.8,9.6,9.4,9.2,8.8,8.9,8.1,8.3,7.8,7.4,7.8,8.6,8.3,8.1,8.5,8.8,8.8,9.1,9.4,10.3,11.0,11.6,12.1,11.2,11.5,10.0,10.3,9.9,10.7,11.3,10.7,11.4,10.6,9.9,10.6,9.3,8.6,9.0,9.1,9.7,9.8,9.2,8.3,8.4,8.0,7.8,7.3,7.3,7.0,7.5,7.5,7.9,8.2,8.3,8.8,8.0,8.9,9.2,9.2,8.5,8.8,8.9,9.1,8.0,7.6,6.7,6.8,6.3,5.9,6.0,5.8,5.8,5.1,4.4,3.9,3.2,2.8,2.2,2.3,2.4,2.2,1.7,1.3,0.9,0.8,1.0,1.4,1.7,2.3,2.4,3.1,3.5,4.4,4.7,5.3,5.8,5.9,6.6,6.7,7.6,7.9,8.5,9.4,8.7,9.3,9.6,8.7,9.1,8.2,8.8,8.7,9.1,9.9,9.9,10.2,11.7],[14.6,13.6,13.7,13.5,12.8,12.2,13.1,13.5,13.8,13.2,13.0,13.2,12.2,11.5,11.4,11.1,9.6,9.5,9.7,9.2,8.7,9.4,8.3,9.9,7.8,7.3,6.9,7.0,7.2,6.8,6.7,5.8,6.6,7.0,6.7,7.2,6.5,6.4,6.4,6.0,6.5,6.3,6.0,6.3,6.9,7.3,7.8,8.5,8.5,9.3,9.1,9.5,10.0,10.4,10.3,11.2,10.9,11.1,11.5,11.4,12.5,12.4,12.6,12.2,11.9,11.9,11.4,11.5,10.7,10.6,10.2,9.4,9.0,8.4,8.1,7.6,6.9,6.5,5.8,5.2,5.2,4.8,4.6,4.1,3.7,3.1,2.9,2.2,2.6,1.8,1.9,2.1,2.7,2.8,2.8,3.3,3.8,4.3,4.4,3.8,3.5,4.2,4.0,3.6,3.8,4.2,3.8,3.6,4.3,4.3,4.6,4.2,4.9,5.4,5.0,4.9,5.2,5.7,5.3,5.4,5.8,6.1,5.9,6.6,6.4,6.8,6.2,5.6,5.8,5.3,6.4,6.1,6.3,6.8,6.5,7.3,7.5,8.1,8.2,8.5,9.0,8.9,9.8,8.9,9.2,9.8,10.5,10.1,9.2,9.1,8.7,8.6,9.0,8.5,8.3,8.8,8.8,8.3,8.3,9.2,8.6,8.5,9.3,9.4,9.2,9.6,9.0,8.7,8.4,8.0,7.9,7.7,7.0,7.3,7.0,6.9,7.1,7.7,7.5,7.5,8.0,8.1,7.8,8.4,8.7,9.3,9.8,10.7,10.7,10.1,10.2,9.1,9.2,9.1,9.9,10.4,9.8,10.3,9.6,9.0,9.6,8.4,7.7,7.9,8.3,8.6,8.6,8.2,7.5,7.5,7.1,7.2,6.4,6.3,6.4,6.6,7.0,7.1,7.9,7.6,7.7,7.1,7.8,8.0,8.1,7.5,8.1,8.3,8.1,7.1,6.7,6.0,6.0,5.4,5.2,5.2,5.2,5.1,4.4,3.6,3.5,2.9,2.6,2.3,2.5,2.5,2.3,1.7,1.5,1.3,0.9,0.8,1.1,1.3,2.0,2.3,2.8,3.5,4.0,4.1,4.4,5.1,5.0,5.6,5.8,6.8,7.2,7.6,8.6,8.0,8.6,8.6,7.7,8.0,7.6,8.1,8.2,8.3,9.3,9.7,9.9,11.3],[14.2,13.7,14.0,13.2,13.7,12.8,13.2,13.4,13.6,13.6,13.1,13.0,12.9,11.5,11.7,11.6,10.3,9.6,10.0,9.6,8.8,8.8,8.1,9.5,7.6,7.2,6.6,6.6,7.0,6.3,6.2,5.4,6.1,6.5,6.6,6.7,6.0,6.2,5.9,5.9,6.0,6.1,6.0,6.3,6.7,7.1,7.8,8.4,8.4,8.8,8.6,9.1,9.4,10.0,9.7,10.5,10.2,10.6,11.2,11.0,11.8,13.0,13.7,12.0,11.6,10.4,10.6,10.7,10.0,10.0,9.7,9.2,9.1,8.3,8.1,7.6,6.9,6.6,5.9,5.4,5.0,4.7,4.4,3.8,3.5,2.9,2.7,2.0,2.1,1.6,1.5,1.9,2.4,2.4,2.6,3.1,3.5,4.0,4.0,3.6,3.0,3.7,3.6,3.2,3.5,4.0,3.4,3.3,3.9,4.0,4.3,3.9,4.4,4.9,4.6,4.5,4.9,5.2,5.1,5.2,5.9,6.1,6.0,6.4,6.5,6.5,6.2,5.5,5.7,5.4,6.4,6.3,6.6,6.9,6.6,7.2,7.5,8.1,8.3,8.4,8.9,8.8,10.0,9.0,9.3,9.8,10.3,9.7,9.2,8.8,8.1,8.0,8.9,8.3,8.0,8.5,8.8,8.2,8.1,9.1,8.4,8.3,8.8,9.2,8.8,9.3,8.4,8.0,8.1,7.2,7.1,7.2,6.8,6.9,6.6,6.4,6.8,7.3,6.9,7.1,7.6,7.6,7.3,7.7,8.3,8.9,9.5,10.3,10.6,9.8,9.9,8.6,9.1,8.5,9.2,9.7,9.3,9.9,9.1,8.4,9.1,7.9,6.9,7.4,7.6,8.0,7.8,7.6,6.7,6.8,6.2,6.6,5.7,5.9,5.8,6.4,6.7,6.8,7.5,7.2,7.4,7.0,7.4,7.7,7.7,7.2,7.1,7.6,7.7,6.9,6.7,5.5,5.9,5.2,5.2,5.0,4.8,4.6,4.1,3.4,3.3,2.5,2.5,2.0,2.5,2.7,2.6,1.9,1.3,1.5,1.3,0.9,0.8,1.0,1.4,2.0,2.4,3.1,3.6,4.0,4.3,5.1,4.9,5.7,5.9,6.8,7.3,7.5,8.3,8.2,8.5,8.3,7.6,7.8,7.3,7.9,7.9,7.8,8.7,8.8,8.9,10.5],[14.6,14.4,14.7,13.6,13.4,12.2,13.1,13.8,14.2,13.2,13.1,13.8,13.0,12.0,10.9,11.3,9.6,9.8,10.3,9.2,8.7,8.9,8.0,9.6,7.0,6.5,5.8,5.7,5.9,5.5,4.9,4.0,4.7,5.1,4.7,5.2,4.4,4.6,4.5,4.4,4.8,4.7,4.6,4.7,5.0,5.4,5.9,6.6,6.2,7.2,6.9,7.3,7.9,8.2,8.3,8.8,8.9,9.1,10.0,9.8,10.6,11.7,12.2,10.7,10.3,10.0,9.3,9.3,8.6,8.3,7.9,7.3,7.2,6.4,6.2,5.6,5.2,4.7,4.4,4.0,3.9,3.3,3.1,2.7,2.6,2.1,2.0,1.5,1.6,1.5,1.6,2.0,2.2,2.2,2.5,3.0,3.4,3.7,3.9,3.3,2.6,3.3,3.2,2.9,2.8,3.3,2.9,2.6,2.9,3.2,3.2,3.0,3.6,3.9,3.5,3.7,3.9,4.1,4.1,4.1,4.5,4.8,4.5,4.9,4.8,5.1,4.6,4.0,4.4,4.1,4.7,4.7,4.8,5.2,5.1,5.4,5.7,6.3,6.4,6.6,7.0,7.0,7.8,7.3,7.6,8.1,8.6,8.3,7.7,7.5,6.9,6.8,7.3,6.8,6.6,7.0,7.0,6.3,6.4,7.2,6.6,6.1,7.1,7.3,6.8,7.4,6.7,6.6,6.3,5.8,5.8,6.0,5.3,5.9,5.5,5.3,5.9,6.2,5.8,6.2,6.7,6.5,6.2,6.9,7.4,7.9,8.3,9.0,9.5,8.7,8.8,7.8,8.1,7.5,8.3,8.7,8.8,9.4,8.4,7.7,8.1,7.2,5.9,6.3,6.4,6.8,6.7,6.2,5.7,5.8,5.3,5.6,4.7,4.8,4.5,5.1,5.4,5.6,6.2,5.8,6.0,5.4,5.9,6.1,5.9,5.4,5.7,6.0,5.9,5.0,5.0,4.2,4.4,3.8,3.8,3.6,3.6,3.3,2.9,2.4,2.4,1.9,1.9,1.7,2.3,2.1,2.1,1.9,1.4,1.7,1.6,1.2,1.0,0.8,0.9,1.3,1.7,2.3,2.4,2.7,3.1,3.8,3.6,4.1,4.2,4.8,5.2,5.5,6.1,6.0,6.5,6.2,5.8,6.1,5.8,6.3,6.4,6.6,7.4,7.8,7.9,10.1],[13.8,13.2,13.5,13.3,13.3,12.0,12.5,12.9,13.1,13.0,12.1,13.2,12.8,11.1,11.1,10.9,9.0,9.6,10.3,9.1,8.7,9.1,7.7,9.3,6.9,6.1,5.4,5.4,5.7,4.9,4.1,3.7,4.3,4.5,4.2,4.6,4.1,4.2,4.1,3.7,4.1,4.0,3.8,3.9,4.2,4.6,4.9,5.6,5.4,6.1,6.0,6.6,6.9,7.4,7.5,7.9,7.9,8.2,9.1,8.9,9.7,10.8,10.9,9.4,8.7,8.9,8.1,8.3,7.5,7.3,7.0,6.6,6.3,5.6,5.4,4.8,4.4,4.0,3.7,3.4,3.1,2.6,2.6,2.1,2.1,1.6,1.6,1.3,1.4,1.5,1.5,2.1,2.2,2.0,2.3,3.0,3.2,3.5,3.4,2.9,2.5,3.0,2.9,2.4,2.5,3.1,2.7,2.1,2.6,2.9,2.7,2.4,3.0,3.2,2.9,3.0,3.5,3.5,3.2,3.4,3.8,4.0,3.7,4.3,4.1,4.4,4.0,3.4,3.6,3.4,3.9,3.8,4.2,4.5,4.4,4.6,4.8,5.5,5.6,5.8,6.4,6.4,7.2,6.7,6.9,7.6,8.0,7.6,7.1,6.8,6.1,6.0,6.7,6.0,5.8,6.3,6.4,5.7,5.8,6.6,5.9,5.6,6.6,6.8,6.0,6.6,5.8,6.0,5.6,5.2,4.9,5.3,4.6,5.1,4.7,4.7,5.3,5.4,5.1,5.5,6.0,5.9,5.6,6.3,6.9,7.3,7.7,8.3,8.7,8.2,8.1,7.1,7.6,7.1,7.7,8.0,8.2,8.8,8.0,7.1,7.5,6.7,5.2,5.7,5.5,6.2,6.1,5.5,5.1,5.1,4.6,4.9,4.1,4.3,3.9,4.4,4.8,5.0,5.3,5.1,5.2,4.7,5.2,5.3,5.3,4.8,5.1,5.3,5.1,4.3,4.3,3.6,3.8,3.5,3.4,2.9,3.2,2.7,2.5,2.1,2.0,1.6,1.5,1.7,2.2,2.0,2.2,2.1,1.4,1.8,1.9,1.6,1.3,0.9,0.8,0.9,1.3,1.6,2.0,2.3,2.5,2.9,3.3,3.4,3.6,4.0,4.4,4.7,5.3,5.1,5.7,5.4,4.9,5.3,5.0,5.4,5.6,5.8,6.6,7.1,7.2,9.0],[13.6,13.2,12.4,13.4,13.8,12.2,12.8,13.2,13.4,13.6,12.8,13.3,13.7,11.2,9.7,11.4,9.0,9.0,9.2,8.4,7.9,8.4,7.0,8.7,5.9,5.4,4.6,4.4,5.1,4.0,3.0,2.6,3.1,3.2,2.9,3.1,2.7,2.8,2.7,2.7,2.9,3.0,2.8,3.1,3.0,3.4,3.5,4.1,3.9,4.6,4.5,5.0,5.3,5.8,5.8,6.1,6.1,6.5,7.3,7.2,8.0,9.0,9.2,7.9,7.2,6.9,6.2,6.2,5.8,5.6,5.3,5.0,4.7,4.1,4.0,3.6,3.4,2.9,2.8,2.4,2.3,1.9,1.8,1.6,1.5,1.1,1.2,1.2,1.3,1.7,1.6,2.2,2.2,2.0,2.4,2.9,3.0,3.3,3.1,2.8,2.2,2.4,2.4,2.0,1.8,2.2,1.9,1.5,1.7,1.9,1.8,1.6,2.0,2.3,2.0,2.1,2.4,2.6,2.3,2.5,2.7,2.9,2.8,3.2,3.1,3.3,3.1,2.6,2.7,2.5,3.0,2.8,2.9,3.2,3.2,3.4,3.7,4.0,4.2,4.3,4.7,4.9,5.2,4.9,5.2,5.8,6.1,5.8,5.3,5.2,4.7,4.8,5.1,4.7,4.6,4.8,4.7,4.3,4.4,4.8,4.4,4.1,4.7,4.8,4.5,4.8,4.2,4.4,4.2,3.8,3.8,4.0,3.5,3.9,3.8,3.8,4.1,4.2,3.9,4.4,4.7,4.7,4.6,5.1,5.5,6.0,6.3,6.8,7.2,6.7,6.9,5.9,6.3,5.9,6.4,6.8,7.2,7.9,6.9,6.1,6.7,5.9,4.4,4.7,4.6,4.9,4.9,4.3,4.2,4.1,3.7,4.0,3.1,3.3,3.0,3.4,3.8,4.0,4.3,3.9,3.9,3.6,4.0,3.8,3.8,3.3,3.7,3.9,3.6,3.0,3.0,2.5,2.6,2.3,2.3,2.0,2.1,1.7,1.6,1.3,1.3,1.1,1.2,1.5,1.9,1.8,2.0,2.0,1.4,1.8,1.9,1.7,1.5,1.2,0.9,0.8,0.8,1.0,1.3,1.6,1.8,2.1,2.2,2.6,2.5,2.9,3.2,3.4,3.7,3.7,4.1,3.9,3.6,4.1,3.8,4.3,4.4,4.6,5.2,6.1,5.9,8.1],[13.4,13.0,12.9,13.4,13.3,11.7,12.0,13.3,13.3,12.9,12.4,13.5,12.4,9.9,10.2,10.8,9.0,9.0,9.6,8.2,7.3,7.9,6.5,8.2,6.0,5.3,4.3,4.2,4.8,3.7,2.6,2.2,2.7,2.8,2.4,2.6,2.3,2.3,2.2,2.2,2.3,2.3,2.2,2.3,2.3,2.7,2.8,3.4,3.2,3.9,3.7,4.2,4.5,4.9,5.0,5.3,5.5,5.7,6.4,6.5,7.3,8.1,8.3,6.8,6.5,6.2,5.4,5.7,5.1,4.9,4.6,4.1,4.0,3.3,3.2,2.7,2.5,2.2,2.2,1.9,1.8,1.6,1.5,1.3,1.2,1.0,1.0,1.2,1.3,1.6,1.7,2.3,2.3,2.1,2.5,3.1,3.0,3.3,3.0,2.7,2.1,2.1,2.2,1.8,1.6,1.9,1.6,1.2,1.4,1.6,1.5,1.3,1.7,1.9,1.7,1.7,2.0,2.1,1.8,2.1,2.3,2.3,2.3,2.6,2.4,2.6,2.4,2.1,2.1,2.0,2.3,2.2,2.3,2.6,2.6,2.7,2.9,3.2,3.4,3.5,4.0,4.0,4.4,4.2,4.4,5.0,5.3,5.1,4.5,4.5,4.0,4.2,4.4,4.0,3.8,4.2,4.1,3.6,3.7,4.2,3.7,3.5,4.1,4.1,3.8,4.1,3.6,3.8,3.6,3.2,3.3,3.3,2.9,3.3,3.2,3.2,3.4,3.5,3.4,3.7,4.1,4.1,4.0,4.5,4.8,5.1,5.6,6.0,6.4,6.0,6.1,5.1,5.6,5.3,5.9,6.2,6.5,7.3,6.5,5.4,6.2,5.2,3.9,4.1,4.0,4.3,4.3,3.6,3.6,3.5,3.2,3.4,2.7,2.8,2.6,2.9,3.1,3.4,3.6,3.2,3.3,2.9,3.4,3.2,3.2,2.8,3.1,3.3,2.9,2.5,2.4,2.1,2.1,1.8,1.8,1.6,1.8,1.5,1.3,1.0,1.1,1.0,1.2,1.6,1.9,1.8,1.9,2.0,1.6,1.9,2.0,1.9,1.8,1.3,1.1,0.8,0.8,0.8,1.0,1.2,1.4,1.6,1.7,2.1,2.1,2.3,2.5,2.7,3.1,2.9,3.4,3.3,2.8,3.4,3.0,3.5,3.6,3.8,4.5,5.4,5.2,7.4],[13.6,13.1,11.5,12.9,13.6,12.0,12.4,12.6,12.9,13.0,12.5,12.7,12.7,11.2,10.1,11.6,8.9,8.9,9.3,8.4,7.6,8.1,6.6,8.1,6.1,5.3,4.5,3.9,4.9,3.5,2.5,2.0,2.6,2.6,2.2,2.4,2.1,2.2,2.0,2.0,2.2,2.3,2.1,2.3,2.3,2.6,2.7,3.1,3.0,3.6,3.5,4.0,4.3,4.7,4.8,5.2,5.3,5.6,6.4,6.2,7.1,7.8,8.1,6.7,6.4,6.2,5.3,5.4,5.0,4.7,4.3,4.0,3.6,3.1,3.0,2.7,2.6,2.3,2.1,1.8,1.7,1.4,1.3,1.0,1.1,1.0,1.2,1.4,1.6,2.0,1.9,2.5,2.5,2.2,2.6,3.4,3.1,3.4,3.1,2.8,2.1,2.2,2.3,2.0,1.6,2.0,1.6,1.2,1.3,1.6,1.4,1.2,1.5,1.8,1.5,1.5,1.9,1.9,1.7,1.9,2.2,2.2,2.1,2.5,2.4,2.6,2.4,2.0,2.0,1.8,2.3,2.2,2.3,2.5,2.5,2.5,2.8,3.1,3.3,3.4,3.8,3.9,4.2,4.0,4.2,4.8,5.1,4.9,4.4,4.4,3.9,4.0,4.3,3.8,3.6,4.0,3.9,3.5,3.6,3.9,3.5,3.2,3.8,3.8,3.5,3.8,3.3,3.6,3.4,3.1,3.2,3.2,2.8,3.2,3.2,3.2,3.4,3.5,3.4,3.7,4.0,4.0,4.1,4.5,4.7,5.1,5.6,5.9,6.4,6.0,6.1,5.2,5.5,5.3,5.8,6.2,6.7,7.4,6.4,5.5,6.1,5.3,3.9,4.1,3.9,4.2,4.2,3.6,3.7,3.6,3.1,3.4,2.6,2.7,2.5,2.8,3.1,3.4,3.5,3.2,3.2,2.8,3.2,3.0,3.0,2.6,2.9,3.1,2.8,2.3,2.3,1.9,1.9,1.7,1.7,1.4,1.5,1.3,1.2,1.0,1.0,1.1,1.3,1.7,2.1,2.0,2.1,2.3,1.8,2.1,2.4,2.2,2.0,1.6,1.4,1.1,0.8,0.8,0.8,1.1,1.2,1.5,1.6,1.9,2.0,2.3,2.4,2.5,2.8,2.8,3.2,3.0,2.7,3.2,2.9,3.3,3.5,3.7,4.4,5.4,5.1,7.3],[14.5,13.9,13.5,13.2,13.4,11.7,13.0,13.2,13.3,12.9,12.3,13.2,12.8,10.7,10.3,11.1,9.6,9.6,10.4,8.5,7.6,8.9,6.2,7.5,6.0,4.8,4.0,3.8,4.4,3.4,2.3,1.9,2.4,2.5,2.1,2.3,2.0,2.0,1.8,1.7,1.9,1.9,1.9,1.9,1.9,2.3,2.4,2.9,2.8,3.5,3.4,3.9,4.3,4.7,4.9,5.3,5.4,5.6,6.3,6.3,7.2,8.2,8.2,6.8,6.3,6.1,5.3,5.5,5.1,4.7,4.4,3.9,3.6,2.9,2.8,2.4,2.2,1.9,1.8,1.5,1.5,1.2,1.1,1.0,1.0,1.1,1.3,1.6,1.7,2.1,2.1,2.7,2.5,2.3,2.7,3.4,3.2,3.4,3.0,2.8,2.1,2.2,2.3,2.0,1.6,1.9,1.6,1.2,1.3,1.5,1.3,1.0,1.5,1.7,1.5,1.4,1.7,1.8,1.6,1.8,2.1,2.1,2.0,2.4,2.2,2.4,2.3,1.9,1.8,1.7,2.1,2.0,2.1,2.3,2.3,2.3,2.7,2.9,3.2,3.3,3.7,3.8,4.2,3.9,4.2,4.7,5.1,4.8,4.3,4.4,3.9,4.0,4.2,3.7,3.5,4.0,3.8,3.3,3.4,3.8,3.4,3.1,3.7,3.8,3.4,3.6,3.2,3.5,3.3,3.0,3.0,3.1,2.7,3.1,3.1,3.1,3.3,3.4,3.3,3.7,4.0,3.9,4.0,4.5,4.7,5.1,5.5,5.8,6.2,5.8,5.9,5.0,5.4,5.2,5.8,6.1,6.5,7.1,6.2,5.4,6.0,5.1,3.8,3.9,3.8,4.1,4.1,3.5,3.4,3.3,2.9,3.3,2.4,2.6,2.3,2.7,3.0,3.3,3.4,3.0,3.1,2.6,3.1,2.9,2.9,2.5,2.8,2.9,2.6,2.2,2.1,1.7,1.8,1.5,1.5,1.2,1.4,1.1,1.1,1.0,1.1,1.3,1.5,2.0,2.2,2.2,2.3,2.5,2.0,2.3,2.6,2.4,2.3,1.8,1.6,1.3,1.0,0.8,0.8,0.8,1.0,1.2,1.4,1.6,1.8,2.0,2.2,2.3,2.7,2.5,3.0,2.9,2.6,3.0,2.7,3.2,3.4,3.6,4.3,5.2,5.0,7.3],[14.6,13.8,12.6,13.2,13.7,13.1,13.6,13.3,13.1,13.2,12.9,12.8,13.9,12.2,11.9,13.1,10.4,10.0,9.8,9.2,8.2,8.3,7.5,8.8,6.8,5.4,4.7,4.5,5.0,4.4,3.2,2.5,3.4,3.7,2.8,3.0,2.6,2.4,2.3,2.2,2.6,2.7,2.5,2.8,2.6,3.1,3.3,3.8,3.7,4.6,4.7,5.5,5.7,6.4,6.7,7.5,7.7,8.0,8.9,8.7,9.9,10.7,11.3,9.3,8.8,8.9,7.6,7.5,7.0,6.3,5.5,5.3,4.7,4.1,3.8,3.3,3.2,2.6,2.4,1.7,1.8,1.6,1.5,1.4,1.4,1.6,1.7,2.2,2.3,2.9,3.0,3.8,3.5,3.0,3.9,4.6,4.1,4.5,4.2,3.6,2.7,3.0,3.0,2.8,2.2,2.6,2.1,1.6,1.8,2.2,2.0,1.4,2.1,2.4,2.2,1.9,2.6,2.9,2.3,2.3,3.2,3.4,3.0,3.6,3.1,3.8,3.4,2.8,2.8,2.3,3.1,2.9,3.1,3.9,3.7,3.4,4.1,4.4,5.0,5.4,5.7,6.1,6.6,6.0,6.6,7.5,8.0,7.7,6.8,6.7,5.8,5.8,6.4,5.7,5.3,5.7,5.7,5.0,5.1,5.7,5.1,4.5,5.4,5.5,4.8,5.3,4.4,4.9,4.7,4.1,4.2,4.4,3.8,4.7,4.6,4.5,5.1,5.3,4.9,5.7,6.1,5.7,5.8,6.6,6.8,7.7,8.2,8.9,9.5,8.8,8.8,7.5,7.7,6.9,7.7,8.2,8.5,8.9,7.8,6.8,7.5,6.6,5.1,5.5,5.3,5.6,5.8,4.9,4.7,4.7,4.1,4.5,3.7,3.9,3.3,4.0,4.5,5.0,5.4,4.8,4.8,3.9,4.5,4.1,4.0,3.5,3.9,4.0,3.5,2.9,2.7,2.1,2.1,1.8,1.7,1.3,1.6,1.4,1.5,1.3,1.5,1.9,2.1,2.9,3.4,3.0,3.3,3.6,2.8,3.4,4.2,3.4,3.5,2.5,2.2,1.8,1.4,1.2,0.9,0.8,0.9,1.3,1.4,1.9,2.3,2.5,3.2,3.1,3.7,3.7,4.4,4.1,3.8,4.6,4.3,5.1,5.3,5.6,6.4,7.1,7.1,8.5],[14.7,13.5,12.4,12.6,13.4,12.5,13.4,12.6,12.5,12.9,12.6,12.5,13.1,11.8,12.0,12.9,10.2,9.9,10.2,9.5,8.8,9.3,7.2,8.9,6.2,5.0,4.2,4.0,4.6,3.5,2.4,2.0,2.5,2.6,2.0,2.3,2.1,1.8,1.8,1.5,1.9,1.8,1.7,1.8,1.7,2.1,2.2,2.8,2.7,3.4,3.4,4.0,4.1,4.8,4.9,5.4,5.6,5.9,6.7,6.3,7.5,8.4,8.4,7.1,6.6,6.2,5.6,5.5,5.1,4.7,4.2,3.8,3.4,2.9,2.7,2.3,2.0,1.7,1.7,1.3,1.3,1.1,1.0,1.1,1.4,1.6,1.9,2.3,2.4,2.9,3.0,3.6,3.3,2.9,3.6,4.3,3.8,4.0,3.8,3.5,2.6,2.7,2.6,2.6,2.0,2.2,2.0,1.6,1.5,1.8,1.7,1.1,1.6,1.9,1.6,1.3,1.9,2.0,1.6,1.7,2.2,2.3,2.0,2.5,2.2,2.6,2.3,1.9,2.0,1.6,2.0,2.0,2.2,2.5,2.4,2.4,2.8,3.0,3.4,3.6,4.0,4.2,4.6,4.3,4.6,5.2,5.6,5.4,4.8,4.9,4.2,4.4,4.6,4.0,3.9,4.3,4.1,3.6,3.7,4.1,3.6,3.3,3.9,3.9,3.4,3.6,3.2,3.6,3.4,3.1,3.2,3.4,2.7,3.5,3.4,3.4,3.7,3.6,3.6,4.1,4.4,4.2,4.3,4.9,5.2,5.7,6.1,6.5,6.9,6.5,6.5,5.6,6.0,5.5,6.1,6.6,7.0,7.5,6.4,5.6,6.3,5.4,4.0,4.1,4.0,4.2,4.3,3.6,3.6,3.6,3.0,3.5,2.6,2.8,2.5,2.8,3.3,3.6,3.8,3.3,3.4,2.8,3.3,3.1,3.0,2.6,2.9,2.9,2.6,2.1,1.9,1.6,1.5,1.4,1.3,1.1,1.4,1.3,1.3,1.4,1.6,2.0,2.2,2.8,3.0,2.8,3.1,3.4,2.8,3.3,3.6,3.3,3.3,2.7,2.3,2.0,1.7,1.4,1.1,0.9,0.8,0.8,1.1,1.4,1.6,1.8,2.1,2.2,2.6,2.6,3.0,2.9,2.7,3.1,3.0,3.5,3.7,4.0,4.7,5.6,5.6,7.5],[13.8,13.4,11.9,11.8,12.7,12.0,12.5,12.2,12.3,10.6,11.7,11.8,11.1,11.8,11.5,11.6,10.7,10.0,10.3,8.8,7.2,9.1,6.8,8.1,6.2,5.3,4.5,4.0,4.8,3.4,2.2,1.7,2.2,2.1,1.7,1.8,1.6,1.4,1.4,1.2,1.5,1.6,1.5,1.5,1.4,1.8,1.8,2.3,2.2,2.9,2.9,3.4,3.5,4.1,4.1,4.7,4.6,5.0,5.6,5.5,6.3,7.0,7.2,6.1,5.7,5.3,4.8,4.8,4.3,4.0,3.5,3.2,2.8,2.4,2.1,1.8,1.7,1.4,1.4,1.0,1.1,1.0,1.1,1.2,1.4,1.6,1.8,2.2,2.4,2.7,2.8,3.4,3.2,2.9,3.4,4.1,3.7,3.9,3.6,3.5,2.7,2.7,2.7,2.7,2.0,2.2,2.1,1.6,1.6,1.8,1.7,1.2,1.6,1.9,1.6,1.4,1.8,1.9,1.5,1.6,2.0,2.1,1.8,2.2,1.9,2.2,2.0,1.7,1.7,1.4,1.7,1.7,1.9,2.2,2.0,1.9,2.4,2.6,2.9,3.1,3.4,3.6,4.0,3.7,4.0,4.6,4.9,4.8,4.3,4.3,3.7,3.9,4.1,3.5,3.3,3.7,3.6,3.2,3.2,3.5,3.1,2.8,3.3,3.3,2.9,3.1,2.7,3.0,3.0,2.6,2.8,2.9,2.5,3.0,3.1,3.1,3.4,3.4,3.2,3.8,4.1,3.8,4.0,4.5,4.5,5.2,5.4,5.7,6.1,5.7,5.8,5.0,5.2,5.0,5.5,6.0,6.5,7.0,6.1,5.4,5.8,4.8,3.6,3.8,3.6,3.7,3.8,3.3,3.3,3.3,2.8,3.2,2.5,2.7,2.4,2.6,3.0,3.3,3.4,3.1,3.0,2.5,2.8,2.6,2.5,2.1,2.4,2.4,2.1,1.7,1.5,1.3,1.2,1.1,1.0,1.0,1.3,1.3,1.3,1.5,1.5,1.8,2.0,2.6,2.7,2.5,2.8,3.1,2.7,2.9,3.3,3.0,3.0,2.5,2.3,1.9,1.7,1.4,1.2,1.1,0.8,0.8,0.8,1.0,1.3,1.4,1.7,1.8,2.2,2.2,2.5,2.4,2.3,2.7,2.6,3.0,3.3,3.5,4.2,5.2,5.0,7.0],[14.6,13.8,12.3,12.7,13.3,12.3,13.1,12.9,12.5,11.9,11.9,12.2,12.4,12.0,13.4,12.4,11.4,11.6,11.0,9.3,8.3,9.9,7.3,8.7,6.6,5.4,4.4,4.1,4.5,3.4,2.2,1.8,2.4,2.2,1.6,1.8,1.7,1.6,1.8,1.5,2.0,1.8,1.7,1.6,1.5,1.9,1.8,2.3,2.2,2.8,3.1,3.6,3.6,4.3,4.3,4.9,4.9,5.4,5.9,5.6,6.8,7.3,7.4,6.4,5.9,5.4,5.1,5.0,4.5,4.1,3.4,3.4,2.8,2.5,2.2,1.9,1.8,1.3,1.4,1.1,1.2,1.2,1.3,1.5,1.9,2.0,2.3,2.7,2.9,3.3,3.3,4.0,3.7,3.3,4.0,4.6,4.3,4.4,4.1,3.9,3.1,3.2,3.3,3.1,2.4,2.7,2.5,2.1,2.0,2.2,2.0,1.7,1.9,2.1,1.8,1.4,2.0,2.1,1.6,1.6,2.0,2.3,2.0,2.5,2.0,2.5,2.2,1.8,1.9,1.5,1.8,1.8,1.8,2.3,2.2,1.9,2.4,2.8,3.2,3.4,3.7,4.2,4.5,4.1,4.7,5.1,5.6,5.4,4.8,4.8,4.1,4.2,4.4,3.8,3.4,3.8,3.8,3.2,3.1,3.6,3.1,2.7,3.3,3.3,2.9,3.1,2.8,3.1,3.0,2.6,2.7,3.1,2.5,3.1,3.2,3.3,3.7,3.6,3.4,4.0,4.4,4.0,4.2,4.9,5.0,5.7,5.9,6.4,6.7,6.4,6.2,5.5,5.7,5.4,6.0,6.4,6.8,7.3,6.4,5.6,6.2,5.1,3.8,3.9,3.7,3.8,3.9,3.3,3.3,3.4,2.7,3.3,2.5,2.8,2.3,2.6,3.1,3.7,3.7,3.1,3.1,2.4,3.0,2.5,2.4,2.1,2.5,2.4,2.1,1.6,1.5,1.3,1.2,1.3,1.3,1.3,1.6,1.6,1.7,1.9,1.9,2.3,2.3,3.0,3.2,2.9,3.2,3.5,2.9,3.2,3.7,3.5,3.6,2.9,2.7,2.3,2.0,1.7,1.6,1.3,1.2,0.8,0.8,0.8,1.2,1.3,1.7,1.7,2.1,2.1,2.6,2.4,2.2,2.9,2.6,3.4,3.6,3.8,4.7,5.7,5.7,7.4],[15.3,14.3,13.2,12.9,13.9,12.8,13.5,13.2,13.2,12.4,12.2,12.9,13.0,11.8,12.4,11.7,12.0,11.7,11.5,9.7,8.4,10.0,7.1,8.2,6.5,5.3,4.5,4.0,4.6,3.2,2.0,1.7,2.1,1.9,1.4,1.4,1.4,1.3,1.4,1.2,1.6,1.6,1.6,1.5,1.4,1.8,1.7,2.2,2.0,2.5,2.6,3.1,3.2,3.8,3.8,4.5,4.3,4.8,5.2,5.1,5.9,6.5,6.7,5.7,5.4,4.9,4.6,4.5,4.0,3.8,3.3,3.0,2.6,2.2,2.1,1.7,1.6,1.2,1.3,1.1,1.1,1.3,1.4,1.6,2.0,2.2,2.5,2.8,3.1,3.6,3.5,4.2,4.0,3.5,4.1,4.8,4.6,4.4,4.3,4.2,3.2,3.3,3.4,3.4,2.6,2.9,2.7,2.2,2.1,2.3,2.2,1.8,1.9,2.2,1.9,1.5,1.8,1.9,1.5,1.4,1.8,2.0,1.6,2.1,1.7,2.2,2.0,1.8,1.6,1.3,1.4,1.5,1.5,1.8,1.8,1.5,1.8,2.0,2.3,2.5,2.7,3.0,3.3,2.9,3.3,3.9,4.3,4.2,3.7,3.9,3.4,3.4,3.5,3.0,2.8,3.0,2.9,2.7,2.6,2.8,2.4,2.3,2.6,2.6,2.4,2.5,2.2,2.4,2.4,2.1,2.4,2.5,2.2,2.7,2.9,3.0,3.3,3.1,3.0,3.6,3.8,3.5,3.9,4.3,4.3,4.9,5.1,5.5,5.9,5.6,5.6,4.9,4.9,4.8,5.3,5.9,6.5,6.9,6.0,5.2,5.8,4.6,3.3,3.5,3.3,3.2,3.4,2.9,3.0,3.0,2.5,3.0,2.4,2.7,2.3,2.3,2.8,3.1,3.1,2.7,2.5,2.0,2.3,2.0,1.9,1.7,2.1,2.0,1.6,1.3,1.2,1.1,0.9,1.1,1.1,1.3,1.6,1.7,1.8,2.1,2.1,2.5,2.6,3.1,3.2,3.1,3.3,3.6,3.2,3.4,3.9,3.7,3.8,3.2,2.9,2.5,2.3,1.9,1.9,1.6,1.3,1.1,0.8,0.8,0.8,1.0,1.2,1.4,1.7,1.7,1.9,1.9,1.7,2.2,2.1,2.5,2.9,3.1,3.8,4.9,4.7,6.8],[14.8,13.8,13.5,13.0,13.8,12.2,13.6,13.4,13.0,12.8,11.9,12.6,12.7,11.2,12.7,12.9,10.9,11.4,10.9,9.2,8.3,9.7,6.9,8.7,6.3,5.5,4.3,3.9,4.5,2.9,1.8,1.5,1.8,1.6,1.2,1.3,1.4,1.3,1.4,1.3,1.6,1.5,1.5,1.4,1.3,1.6,1.5,1.9,1.8,2.3,2.3,2.8,2.9,3.5,3.5,4.1,3.9,4.4,4.7,4.8,5.4,6.0,6.2,5.4,5.1,4.6,4.3,4.2,3.7,3.5,3.0,2.8,2.3,2.0,1.8,1.4,1.4,1.1,1.3,1.1,1.1,1.4,1.4,1.7,2.0,2.3,2.5,2.8,3.1,3.4,3.5,4.1,3.7,3.5,3.9,4.6,4.2,4.3,4.0,3.9,3.1,3.1,3.2,3.2,2.6,2.7,2.6,2.2,2.1,2.1,2.1,1.7,1.8,2.0,1.7,1.4,1.6,1.6,1.3,1.2,1.5,1.6,1.4,1.8,1.5,1.9,1.8,1.7,1.5,1.1,1.2,1.2,1.2,1.6,1.5,1.3,1.6,1.8,2.0,2.3,2.4,2.7,2.9,2.7,2.9,3.4,3.8,3.6,3.1,3.2,3.0,2.9,2.9,2.6,2.5,2.6,2.5,2.2,2.3,2.5,2.1,1.9,2.3,2.3,2.0,2.1,1.9,2.1,2.0,1.8,2.0,2.1,1.8,2.3,2.4,2.6,2.8,2.6,2.6,3.1,3.1,3.1,3.4,3.6,3.7,4.3,4.4,4.8,5.1,4.9,4.9,4.3,4.3,4.4,4.8,5.3,5.9,6.5,5.6,4.9,5.4,4.3,3.0,3.1,2.9,2.8,2.9,2.5,2.6,2.5,2.1,2.5,2.0,2.3,2.0,2.0,2.3,2.7,2.6,2.2,2.1,1.7,2.0,1.8,1.6,1.5,1.9,1.7,1.4,1.1,1.0,1.0,1.0,1.2,1.3,1.4,1.7,1.7,1.9,2.2,2.2,2.6,2.7,3.1,3.3,3.1,3.3,3.6,3.2,3.5,3.9,3.7,3.8,3.1,2.9,2.6,2.4,2.0,1.9,1.7,1.4,1.2,1.1,0.8,0.8,0.8,1.0,1.1,1.4,1.4,1.7,1.6,1.5,1.9,1.8,2.1,2.5,2.7,3.3,4.5,4.3,6.6],[15.3,14.5,14.5,14.1,14.3,13.0,13.7,14.1,13.9,13.2,12.6,13.2,13.7,12.0,12.5,12.6,11.5,11.0,12.1,9.7,8.6,10.7,7.7,8.8,6.4,5.3,4.7,4.1,4.7,3.2,1.9,1.6,1.9,1.7,1.3,1.3,1.4,1.3,1.5,1.4,1.8,1.7,1.7,1.5,1.3,1.6,1.4,1.8,1.7,2.2,2.3,2.7,2.9,3.4,3.4,3.9,3.8,4.2,4.6,4.7,5.3,5.9,6.0,5.2,4.9,4.4,4.1,4.1,3.6,3.4,2.9,2.7,2.2,1.9,1.9,1.4,1.5,1.1,1.4,1.3,1.3,1.7,1.6,2.0,2.3,2.6,2.8,3.2,3.4,3.8,3.9,4.5,4.2,3.7,4.3,5.0,4.7,4.6,4.3,4.3,3.5,3.4,3.5,3.3,2.8,2.9,2.8,2.4,2.3,2.4,2.3,2.0,2.0,2.3,1.9,1.6,1.8,1.9,1.5,1.4,1.7,1.9,1.6,2.0,1.6,2.1,2.0,1.9,1.7,1.3,1.4,1.4,1.4,1.7,1.6,1.3,1.7,1.8,2.1,2.2,2.4,2.8,2.9,2.7,3.1,3.5,4.0,3.9,3.3,3.5,3.1,3.1,3.1,2.8,2.6,2.7,2.6,2.3,2.3,2.5,2.1,1.9,2.2,2.3,1.9,2.1,1.8,2.1,2.1,1.9,2.1,2.3,2.0,2.5,2.7,2.9,3.1,2.9,2.8,3.4,3.5,3.2,3.6,4.0,4.0,4.6,4.6,5.1,5.4,5.1,5.1,4.6,4.4,4.6,4.9,5.5,6.1,6.7,5.6,5.0,5.4,4.3,3.0,3.2,3.0,2.9,3.0,2.6,2.7,2.7,2.3,2.8,2.3,2.6,2.2,2.2,2.6,3.0,2.9,2.5,2.3,1.8,2.1,1.8,1.6,1.5,1.9,1.6,1.3,1.1,1.0,1.0,1.0,1.3,1.4,1.7,1.8,1.9,2.1,2.4,2.5,2.9,3.0,3.5,3.6,3.4,3.6,4.0,3.6,3.9,4.3,4.0,4.2,3.6,3.3,3.0,2.7,2.4,2.2,1.9,1.6,1.4,1.2,1.0,0.8,0.8,0.8,1.0,1.3,1.3,1.6,1.5,1.4,1.9,1.9,2.3,2.7,2.9,3.5,4.8,4.5,6.7],[15.9,15.2,14.7,14.5,14.9,13.5,14.4,14.5,14.2,13.6,13.0,13.9,13.8,12.4,13.0,12.9,12.0,11.6,12.0,9.7,9.0,10.2,7.7,8.8,6.1,5.5,4.6,4.1,4.7,3.2,1.9,1.7,2.0,1.8,1.3,1.4,1.6,1.5,1.7,1.5,1.9,1.8,1.8,1.6,1.4,1.6,1.4,1.8,1.5,2.1,2.2,2.6,2.7,3.1,3.2,3.7,3.7,4.0,4.4,4.6,5.3,5.9,6.1,5.2,4.8,4.3,3.9,3.9,3.4,3.2,2.8,2.6,2.2,1.8,1.8,1.3,1.5,1.1,1.5,1.4,1.4,1.7,1.7,2.1,2.4,2.7,2.9,3.3,3.6,4.0,4.1,4.8,4.3,4.0,4.6,5.3,4.8,4.9,4.4,4.5,3.7,3.6,3.7,3.5,3.0,3.1,2.9,2.6,2.4,2.5,2.4,2.1,2.1,2.3,2.0,1.7,1.8,1.8,1.6,1.4,1.7,1.8,1.6,2.1,1.7,2.1,2.1,2.0,1.7,1.4,1.3,1.3,1.3,1.7,1.5,1.2,1.6,1.7,2.0,2.2,2.3,2.7,2.8,2.6,2.9,3.3,3.8,3.8,3.2,3.3,3.1,3.0,3.0,2.7,2.5,2.6,2.6,2.2,2.2,2.4,2.0,1.8,2.1,2.1,1.9,2.0,1.7,2.0,1.9,1.8,2.0,2.2,1.9,2.4,2.6,2.8,3.1,2.8,2.8,3.3,3.4,3.2,3.5,3.9,3.8,4.4,4.5,5.0,5.3,5.1,5.1,4.4,4.4,4.6,4.9,5.5,6.2,6.8,5.6,5.1,5.4,4.3,3.1,3.1,2.9,2.9,2.8,2.5,2.6,2.6,2.3,2.7,2.2,2.6,2.1,2.1,2.5,2.9,2.7,2.3,2.2,1.8,1.9,1.7,1.6,1.5,1.9,1.6,1.2,1.0,1.0,1.2,1.2,1.5,1.6,1.9,2.0,2.1,2.3,2.6,2.6,3.1,3.3,3.7,3.8,3.7,3.7,4.2,3.8,4.2,4.6,4.2,4.4,3.7,3.5,3.1,2.8,2.5,2.4,2.1,1.7,1.6,1.4,1.1,1.0,0.8,0.8,0.8,1.1,1.3,1.4,1.4,1.3,1.8,1.9,2.2,2.5,2.8,3.5,4.6,4.4,6.6],[16.3,15.6,15.3,14.7,15.2,13.8,14.6,15.4,15.2,14.2,13.6,14.3,14.4,12.5,12.8,12.7,12.2,11.2,12.3,10.4,9.7,10.9,8.2,9.3,6.5,5.5,4.6,4.2,5.0,3.3,1.9,1.8,2.1,1.7,1.3,1.4,1.7,1.5,1.8,1.6,2.1,1.9,2.0,1.7,1.5,1.6,1.3,1.7,1.5,2.0,2.2,2.5,2.5,3.1,3.1,3.6,3.4,3.8,4.2,4.3,5.0,5.5,5.6,4.8,4.5,4.0,3.7,3.7,3.2,3.1,2.5,2.5,2.0,1.8,1.8,1.4,1.6,1.3,1.7,1.6,1.7,2.0,1.9,2.4,2.6,3.0,3.1,3.6,3.8,4.2,4.3,5.0,4.6,4.2,4.7,5.3,5.0,5.0,4.6,4.6,3.9,3.8,3.8,3.7,3.1,3.3,3.1,2.7,2.7,2.7,2.5,2.3,2.3,2.5,2.2,1.8,1.9,1.9,1.7,1.5,1.7,1.9,1.7,2.1,1.8,2.2,2.2,2.1,1.8,1.5,1.5,1.5,1.4,1.7,1.7,1.3,1.5,1.6,2.0,2.1,2.2,2.6,2.6,2.4,2.7,3.1,3.6,3.5,3.0,3.1,2.9,2.8,2.7,2.5,2.4,2.4,2.3,2.1,2.1,2.2,1.9,1.7,1.9,2.0,1.8,1.9,1.6,1.9,1.8,1.7,1.9,2.1,1.8,2.3,2.5,2.7,2.9,2.7,2.7,3.1,3.2,2.9,3.3,3.6,3.6,4.1,4.2,4.6,4.9,4.7,4.7,4.1,4.1,4.3,4.6,5.2,5.7,6.3,5.4,4.8,5.1,4.1,2.8,3.0,2.7,2.6,2.7,2.4,2.5,2.5,2.2,2.6,2.2,2.5,2.2,2.1,2.4,2.7,2.6,2.2,2.2,1.8,1.9,1.6,1.5,1.4,1.8,1.5,1.1,1.0,1.1,1.3,1.3,1.7,1.8,2.0,2.2,2.3,2.6,2.8,2.9,3.3,3.5,4.0,4.0,3.8,4.0,4.4,4.0,4.4,4.7,4.5,4.6,3.9,3.7,3.4,3.1,2.8,2.6,2.4,1.9,1.9,1.6,1.3,1.2,1.0,0.8,0.8,0.9,1.2,1.3,1.2,1.4,1.7,1.8,2.1,2.5,2.7,3.3,4.4,4.2,6.4],[17.6,16.7,16.2,15.6,15.7,14.7,15.4,16.1,16.0,14.9,14.5,15.3,15.0,13.5,13.6,13.1,12.4,12.0,12.0,10.9,10.4,10.6,9.0,9.9,6.9,6.2,5.4,4.7,5.2,3.8,2.6,2.6,2.8,2.2,1.9,1.7,2.2,1.9,2.3,2.2,2.7,2.5,2.9,2.4,1.9,2.1,1.5,1.9,1.5,2.1,2.4,2.8,2.8,3.6,3.6,4.2,4.1,4.6,5.1,5.2,5.8,6.6,6.6,5.6,5.3,4.9,4.5,4.4,3.8,3.6,3.0,2.9,2.3,2.1,2.1,1.6,2.2,1.9,2.4,2.5,2.8,3.3,3.1,3.9,4.2,4.8,4.9,5.6,5.7,6.4,6.2,7.2,6.4,5.8,6.4,7.2,6.4,6.3,6.0,6.2,5.3,5.1,5.3,5.2,4.6,4.6,4.6,4.3,3.9,4.1,3.9,3.6,3.5,3.7,3.3,2.9,2.9,2.8,2.6,2.3,2.3,2.6,2.5,2.8,2.5,3.1,3.4,3.5,2.9,2.3,2.0,2.0,1.8,2.0,2.0,1.5,1.6,1.4,1.9,1.9,2.1,2.6,2.7,2.4,2.8,3.2,3.9,3.8,3.1,3.4,3.0,2.9,2.9,2.5,2.4,2.5,2.4,1.9,2.0,2.1,1.8,1.6,2.0,2.1,1.8,2.0,1.7,2.1,2.0,2.0,2.2,2.2,2.2,2.7,2.8,3.3,3.5,2.9,3.0,3.8,3.6,3.2,3.8,4.2,4.1,4.5,4.6,5.0,5.4,5.3,5.2,4.7,4.6,4.9,5.2,5.8,6.5,6.8,5.9,5.4,5.6,4.6,3.3,3.1,3.0,2.8,2.9,2.5,2.8,2.8,2.6,3.1,2.9,3.3,2.9,2.5,2.9,3.2,2.9,2.4,2.2,1.9,1.9,1.6,1.5,1.7,2.1,1.8,1.3,1.3,1.4,2.0,1.9,2.4,2.6,3.2,3.1,3.5,3.8,4.5,4.6,5.0,5.3,5.9,5.8,5.6,5.7,6.3,6.0,6.4,7.0,6.7,6.9,6.1,5.5,5.3,4.9,4.6,4.1,3.8,3.1,2.9,2.4,2.1,1.9,1.4,1.2,0.8,0.8,0.9,1.2,1.2,1.3,1.6,1.8,2.1,2.6,2.7,3.5,4.7,4.5,6.6],[17.3,16.3,16.2,15.4,16.0,14.7,15.4,16.1,15.8,15.1,14.5,15.3,15.1,13.8,14.1,13.8,12.8,12.6,12.8,11.0,10.4,11.0,8.9,9.7,7.1,6.1,5.3,4.7,5.2,3.8,2.7,2.9,3.0,2.4,2.1,2.2,2.7,2.5,2.8,2.5,3.1,2.7,3.0,2.6,2.2,2.3,1.7,2.1,1.7,2.2,2.3,2.8,2.9,3.4,3.4,4.1,4.0,4.4,4.8,5.0,5.6,6.4,6.6,5.4,5.2,4.7,4.3,4.3,3.6,3.5,3.0,2.9,2.4,2.1,2.3,1.7,2.2,2.0,2.5,2.6,2.7,3.4,3.2,3.9,4.1,4.7,4.9,5.5,5.6,6.2,6.5,7.3,6.4,6.0,6.9,7.5,6.6,6.8,6.3,6.2,5.7,5.4,5.3,5.4,4.9,4.7,4.6,4.4,4.1,4.1,3.8,3.7,3.5,3.6,3.3,3.0,2.8,2.7,2.5,2.3,2.2,2.4,2.3,2.6,2.5,2.9,3.2,3.2,2.7,2.3,2.0,2.0,1.6,1.9,1.9,1.5,1.4,1.3,1.7,1.9,2.1,2.5,2.6,2.4,2.7,3.2,3.8,3.8,3.0,3.3,2.9,2.9,2.9,2.4,2.4,2.6,2.4,1.9,2.1,2.3,1.7,1.6,2.1,2.0,1.6,1.9,1.7,2.2,2.0,2.3,2.3,2.2,2.1,2.5,2.7,3.2,3.4,2.8,3.0,3.6,3.5,3.2,3.8,4.1,4.0,4.5,4.6,5.0,5.6,5.2,5.2,4.7,4.5,4.8,5.3,5.8,6.5,7.0,6.1,5.6,5.7,4.9,3.5,3.4,3.0,3.0,3.3,2.6,3.0,2.7,2.8,3.1,2.8,3.2,2.7,2.5,2.7,3.0,2.7,2.3,2.1,1.8,1.7,1.6,1.7,1.9,2.3,1.9,1.4,1.5,1.8,2.3,2.1,2.9,2.9,3.5,3.5,3.7,4.1,4.7,4.8,5.3,5.4,6.2,6.1,5.7,5.7,6.3,6.0,6.6,7.1,6.5,7.0,6.0,5.6,5.2,4.9,4.5,4.2,3.9,3.3,3.1,2.7,2.2,1.9,1.6,1.4,1.1,0.9,0.8,0.9,1.1,1.1,1.4,1.6,1.9,2.3,2.6,3.3,4.4,4.3,6.5],[16.8,16.3,16.0,15.5,15.6,14.6,14.9,15.8,15.7,15.2,14.2,15.1,15.0,13.3,13.6,13.1,12.4,12.2,12.4,11.2,10.8,11.1,9.0,9.7,7.4,6.4,5.6,4.8,5.4,3.9,2.6,2.7,2.7,2.2,2.0,2.0,2.5,2.3,2.8,2.5,3.0,2.7,2.9,2.5,2.2,2.3,1.9,2.2,1.7,2.2,2.3,2.7,2.7,3.3,3.2,3.8,3.8,4.2,4.6,4.7,5.3,5.8,6.0,5.1,4.9,4.5,4.1,4.1,3.4,3.3,2.9,2.8,2.4,2.1,2.2,1.7,2.2,2.0,2.4,2.6,2.6,3.3,3.2,3.8,3.9,4.5,4.7,5.3,5.5,6.1,6.2,6.8,6.1,5.9,6.4,7.0,6.3,6.3,6.0,6.1,5.3,5.2,5.2,5.1,4.7,4.6,4.6,4.2,3.9,4.0,3.7,3.7,3.5,3.6,3.3,2.9,2.8,2.6,2.6,2.3,2.2,2.3,2.3,2.5,2.2,2.7,2.9,3.1,2.6,2.3,1.9,1.9,1.6,1.8,1.8,1.4,1.3,1.2,1.6,1.7,1.8,2.2,2.3,2.1,2.4,2.8,3.4,3.3,2.7,2.9,2.7,2.6,2.5,2.2,2.2,2.2,1.9,1.7,1.7,1.9,1.4,1.3,1.7,1.7,1.5,1.7,1.5,1.8,1.6,1.8,2.0,2.0,2.0,2.3,2.6,3.1,3.2,2.7,2.7,3.4,3.2,3.0,3.5,3.8,3.6,4.1,4.2,4.6,4.9,4.7,4.7,4.2,4.1,4.4,4.8,5.4,6.1,6.5,5.7,5.2,5.2,4.2,3.1,2.9,2.6,2.5,2.6,2.2,2.5,2.5,2.4,2.9,2.7,3.1,2.6,2.3,2.6,2.9,2.5,2.2,2.0,1.7,1.6,1.4,1.5,1.7,2.1,1.8,1.3,1.5,1.8,2.2,2.2,2.8,2.9,3.4,3.4,3.7,4.0,4.5,4.5,5.0,5.2,5.9,5.7,5.4,5.4,5.9,5.8,6.2,6.6,6.1,6.5,5.7,5.4,5.0,4.7,4.4,4.0,3.7,3.3,3.0,2.6,2.2,1.9,1.7,1.3,1.3,1.1,0.8,0.8,0.8,1.0,1.3,1.6,1.8,2.2,2.4,3.1,4.2,4.1,6.4],[17.1,16.1,15.9,15.3,15.8,14.6,15.2,15.9,15.5,14.6,14.2,15.3,15.0,13.7,14.1,13.7,12.7,12.5,12.7,11.2,10.3,10.8,8.9,9.8,7.2,6.0,5.2,4.6,5.0,3.5,2.3,2.4,2.5,1.9,1.9,2.1,2.5,2.6,2.9,3.0,3.5,3.2,3.3,2.9,2.5,2.8,2.2,2.4,2.0,2.3,2.4,2.8,2.8,3.3,3.3,4.0,3.9,4.4,4.9,5.0,5.6,6.3,6.5,5.5,5.2,4.7,4.3,4.3,3.5,3.4,3.0,2.9,2.6,2.3,2.6,2.1,2.5,2.3,2.6,2.8,2.7,3.2,2.9,3.6,3.6,4.3,4.4,5.0,5.2,5.8,5.9,6.6,5.7,5.5,6.2,6.8,6.0,6.1,5.7,5.8,5.1,4.8,4.8,4.8,4.4,4.3,4.1,4.0,3.6,3.6,3.3,3.3,3.1,3.2,2.9,2.6,2.4,2.4,2.3,2.1,1.9,2.2,2.2,2.5,2.3,2.8,3.0,3.1,2.5,2.2,2.0,1.8,1.5,1.7,1.9,1.5,1.4,1.3,1.7,1.7,2.0,2.4,2.5,2.2,2.6,3.0,3.7,3.6,2.8,3.0,2.6,2.5,2.5,2.2,2.0,2.2,2.0,1.7,1.7,2.0,1.5,1.2,1.8,1.9,1.5,1.8,1.5,1.8,1.5,1.7,1.8,1.7,1.6,2.0,2.3,2.6,2.8,2.4,2.4,3.0,3.0,2.7,3.2,3.5,3.6,4.0,4.2,4.7,4.9,4.7,4.6,4.1,4.0,4.3,4.7,5.2,5.8,6.2,5.4,4.9,5.2,4.1,2.7,2.6,2.4,2.4,2.5,2.0,2.2,2.2,2.1,2.5,2.3,2.6,2.3,2.1,2.4,2.7,2.5,2.0,1.8,1.4,1.4,1.2,1.3,1.5,2.0,1.8,1.3,1.5,1.9,2.2,2.4,2.8,3.1,3.5,3.3,3.4,3.9,4.2,4.5,4.8,5.1,5.6,5.6,5.3,5.3,5.9,5.4,6.1,6.7,6.0,6.4,5.5,5.1,4.7,4.5,4.2,3.8,3.6,3.1,3.0,2.6,2.4,2.0,2.0,1.4,1.4,1.2,1.1,0.9,0.8,0.9,1.3,1.5,1.8,2.2,2.4,3.2,4.6,4.3,6.5],[16.3,15.7,15.6,15.4,15.6,13.9,14.7,15.5,15.4,14.4,13.6,14.9,14.8,13.1,13.3,13.1,11.7,11.6,11.9,10.2,9.6,10.4,8.4,8.9,6.5,5.6,4.7,4.0,4.6,3.1,1.9,2.0,2.1,1.6,1.5,1.7,2.0,2.0,2.3,2.3,2.7,2.6,2.6,2.4,2.1,2.2,1.9,2.2,1.9,2.2,2.3,2.6,2.7,3.2,3.2,3.8,3.8,4.1,4.4,4.7,5.4,6.1,6.2,5.2,5.0,4.5,4.0,4.0,3.4,3.2,2.8,2.7,2.4,2.1,2.4,1.8,2.2,1.9,2.2,2.3,2.2,2.6,2.4,2.9,3.0,3.5,3.6,4.1,4.3,4.8,5.1,5.5,4.8,4.7,5.3,5.8,5.3,5.3,5.0,4.9,4.3,4.1,4.0,4.1,3.6,3.6,3.4,3.2,3.1,3.0,2.7,2.8,2.5,2.7,2.4,2.2,2.0,1.9,1.9,1.7,1.6,1.7,1.8,2.1,2.0,2.3,2.4,2.5,2.1,1.8,1.6,1.5,1.2,1.3,1.5,1.3,1.0,1.0,1.2,1.2,1.5,1.6,1.8,1.7,1.8,2.2,2.5,2.4,2.1,2.1,1.9,2.0,1.9,1.6,1.5,1.7,1.6,1.2,1.4,1.6,1.3,1.1,1.5,1.7,1.5,1.7,1.4,1.6,1.4,1.4,1.5,1.4,1.3,1.6,1.7,2.0,2.0,1.8,1.9,2.3,2.2,2.1,2.6,2.6,2.8,3.1,3.3,3.8,4.1,3.7,3.7,3.2,3.3,3.6,4.0,4.4,4.9,5.5,4.8,4.4,4.7,3.6,2.3,2.3,2.1,2.0,2.1,1.7,1.9,1.8,1.8,2.0,1.8,2.0,1.8,1.5,1.8,1.9,1.6,1.4,1.3,1.1,1.1,1.1,1.2,1.3,1.8,1.7,1.2,1.3,1.6,1.8,2.0,2.3,2.4,2.7,2.7,2.8,3.2,3.5,3.7,4.0,4.2,4.7,4.7,4.5,4.6,5.0,4.6,5.1,5.5,5.1,5.3,4.6,4.4,4.0,3.8,3.5,3.1,2.9,2.6,2.5,2.1,2.0,1.6,1.6,1.3,1.3,1.2,1.1,1.0,0.8,0.8,0.8,1.0,1.1,1.4,1.6,2.3,3.7,3.3,6.0],[16.3,16.0,15.7,15.4,15.7,14.1,15.2,15.6,15.4,14.2,14.0,15.2,14.6,13.3,13.3,12.7,11.7,11.3,11.4,10.2,10.1,10.1,8.4,8.8,6.3,5.2,4.7,4.0,5.1,3.2,2.0,2.1,2.1,1.7,1.7,1.9,2.2,2.2,2.6,2.5,3.0,2.8,2.9,2.6,2.3,2.5,2.1,2.4,2.0,2.2,2.3,2.6,2.7,3.2,3.2,3.8,3.8,4.2,4.5,4.7,5.3,6.0,6.3,5.2,5.0,4.6,4.0,4.1,3.5,3.4,2.9,2.8,2.6,2.2,2.5,2.0,2.3,2.1,2.4,2.5,2.4,2.9,2.5,3.1,3.1,3.7,3.8,4.4,4.5,5.0,5.2,5.8,5.0,4.8,5.5,6.0,5.5,5.6,5.1,5.0,4.4,4.3,4.0,4.1,3.8,3.7,3.5,3.3,3.1,3.1,2.9,2.8,2.7,2.8,2.5,2.2,2.0,2.0,2.0,1.8,1.5,1.7,1.9,2.1,2.1,2.4,2.6,2.7,2.2,2.0,1.8,1.6,1.3,1.3,1.5,1.4,1.0,1.1,1.1,1.0,1.4,1.5,1.8,1.6,1.7,2.1,2.4,2.4,1.9,2.0,1.7,1.8,1.8,1.4,1.4,1.6,1.4,1.1,1.4,1.5,1.2,1.1,1.5,1.6,1.5,1.8,1.5,1.7,1.3,1.5,1.5,1.3,1.3,1.4,1.6,2.0,2.0,1.6,1.9,2.2,2.1,2.0,2.5,2.5,2.6,2.9,3.3,3.6,3.9,3.6,3.7,3.1,3.1,3.6,4.0,4.4,4.7,5.4,4.7,4.3,4.6,3.5,2.3,2.2,2.0,2.0,2.2,1.7,1.9,1.8,1.8,2.0,1.8,2.0,1.8,1.5,1.6,1.7,1.5,1.2,1.1,1.0,1.0,1.1,1.3,1.4,1.9,1.8,1.3,1.5,1.8,2.0,2.2,2.5,2.7,3.0,2.9,2.9,3.4,3.6,3.9,4.1,4.4,5.1,5.0,4.6,4.7,5.3,4.8,5.4,5.9,5.3,5.6,4.8,4.5,4.2,3.9,3.6,3.2,3.1,2.7,2.7,2.3,2.1,1.8,1.8,1.5,1.6,1.4,1.3,1.2,1.1,0.8,0.8,0.8,1.0,1.2,1.4,2.2,3.4,3.1,5.9],[17.4,16.7,16.4,15.9,16.0,14.7,15.5,16.5,16.4,15.1,14.5,16.2,15.6,13.8,13.6,13.5,12.2,12.0,12.0,10.5,10.4,10.4,8.3,9.0,6.9,5.8,4.9,4.2,4.7,3.5,2.2,2.4,2.5,2.0,2.0,2.2,2.6,2.6,3.1,2.9,3.6,3.4,3.4,3.0,2.6,2.8,2.4,2.7,2.2,2.6,2.7,3.0,3.0,3.5,3.6,4.2,4.2,4.8,5.1,5.3,6.1,7.0,7.2,5.7,5.5,5.0,4.4,4.5,3.8,3.6,3.2,3.1,2.8,2.4,2.8,2.2,2.7,2.4,2.8,2.9,2.7,3.2,2.9,3.6,3.6,4.3,4.3,4.9,5.0,5.5,6.0,6.4,5.7,5.4,6.2,6.6,6.0,6.1,5.6,5.5,5.1,4.8,4.5,4.8,4.3,4.1,3.8,3.8,3.6,3.4,3.2,3.2,3.0,2.9,2.7,2.5,2.3,2.2,2.2,2.0,1.7,1.8,2.0,2.3,2.3,2.7,3.0,3.1,2.4,2.2,2.0,1.8,1.4,1.4,1.6,1.5,1.1,1.2,1.1,1.1,1.5,1.5,1.9,1.7,1.9,2.4,2.6,2.5,2.1,2.2,1.9,2.1,2.0,1.5,1.6,1.9,1.7,1.3,1.7,1.8,1.4,1.4,1.8,1.8,1.8,2.1,1.8,2.0,1.6,1.8,1.7,1.6,1.4,1.5,1.6,2.1,2.0,1.7,2.0,2.4,2.2,2.2,2.7,2.8,3.0,3.2,3.6,4.1,4.4,4.0,4.1,3.5,3.7,3.9,4.4,4.9,5.2,5.9,5.2,4.7,5.0,3.8,2.6,2.6,2.3,2.3,2.5,2.0,2.2,2.1,2.0,2.1,1.9,2.1,2.0,1.5,1.6,1.7,1.5,1.2,1.1,1.1,1.2,1.4,1.5,1.7,2.2,2.0,1.6,1.8,2.1,2.3,2.5,2.9,3.1,3.5,3.4,3.4,4.0,4.3,4.6,4.8,5.1,5.6,5.7,5.3,5.4,5.9,5.5,6.2,6.7,6.0,6.3,5.5,5.1,4.8,4.5,4.2,3.8,3.7,3.1,3.1,2.7,2.4,2.1,2.1,1.8,1.8,1.6,1.5,1.5,1.4,1.1,0.8,0.8,0.8,1.1,1.4,2.2,3.5,3.2,6.0],[18.5,17.4,17.1,16.3,16.5,15.2,16.3,17.1,16.9,15.8,15.7,16.8,15.9,14.9,14.1,14.1,12.9,12.1,13.2,11.6,11.1,11.0,9.1,9.8,7.5,6.3,5.3,4.8,5.5,3.9,2.5,2.9,3.1,2.4,2.4,2.7,3.2,3.2,3.8,3.6,4.5,4.3,4.2,3.7,3.2,3.6,3.1,3.4,2.8,3.0,3.1,3.5,3.5,4.0,4.1,4.9,4.9,5.5,5.8,5.9,6.8,7.6,7.9,6.7,6.3,6.0,5.2,5.3,4.5,4.2,3.8,3.5,3.5,2.9,3.6,2.8,3.4,3.1,3.5,3.5,3.5,4.0,3.7,4.4,4.4,5.2,5.4,6.0,6.2,6.8,7.4,7.9,6.8,6.7,7.6,8.1,7.3,7.5,6.8,6.6,6.4,6.0,5.6,5.6,5.3,5.1,4.7,4.7,4.3,4.1,4.0,4.0,3.6,3.5,3.5,3.1,2.8,2.6,2.8,2.4,2.0,2.2,2.5,2.6,2.8,3.3,3.9,4.0,3.0,2.8,2.5,2.1,1.8,1.6,2.1,1.9,1.3,1.6,1.3,1.3,1.8,1.7,2.2,2.2,2.1,2.8,3.1,3.0,2.3,2.5,2.0,2.4,2.4,1.6,1.9,2.3,2.1,1.5,2.1,2.3,1.8,1.9,2.4,2.2,2.1,2.5,2.2,2.5,2.0,2.3,2.1,2.1,1.8,1.8,1.8,2.4,2.3,1.8,2.2,2.7,2.5,2.4,3.0,3.3,3.2,3.9,4.3,4.6,5.2,4.8,4.9,4.2,4.2,4.2,5.0,5.4,5.8,6.5,5.7,5.1,5.4,4.3,3.1,3.1,2.8,2.7,3.1,2.5,2.7,2.5,2.2,2.4,2.3,2.5,2.3,1.7,1.8,1.7,1.4,1.2,1.2,1.2,1.5,1.8,2.0,2.0,2.6,2.4,1.9,2.1,2.5,2.8,3.2,3.4,3.8,4.4,4.2,4.1,5.0,5.1,5.6,5.9,6.5,7.4,7.2,6.5,6.6,7.4,6.8,7.9,8.2,7.4,7.9,6.7,6.3,5.9,5.4,5.0,4.7,4.4,3.8,3.7,3.4,3.2,2.5,2.6,2.1,2.3,2.1,1.8,1.8,1.9,1.5,1.3,0.9,0.8,0.9,1.2,2.1,3.2,3.1,5.8],[17.5,16.8,16.6,15.6,15.6,14.3,14.9,16.4,16.4,15.5,14.6,15.9,15.2,14.0,13.4,13.6,12.4,11.7,12.3,11.3,10.9,10.8,8.7,10.1,7.5,6.3,5.4,4.8,5.5,4.0,2.7,3.0,3.2,2.5,2.6,3.0,3.3,3.6,4.1,3.9,4.6,4.4,4.3,3.8,3.5,3.8,3.2,3.6,3.0,3.4,3.3,3.6,3.7,4.1,4.3,4.9,4.9,5.4,5.7,5.9,6.7,7.5,7.6,6.5,6.1,5.8,5.1,5.1,4.5,4.2,3.9,3.6,3.6,3.2,3.6,3.0,3.5,3.2,3.5,3.8,3.4,4.0,3.5,4.3,4.3,4.9,5.1,5.8,5.9,6.6,6.8,7.3,6.5,6.2,6.9,7.5,6.8,6.9,6.4,6.3,5.9,5.6,5.4,5.4,5.0,4.7,4.5,4.4,4.2,4.0,3.7,3.8,3.5,3.3,3.2,3.1,2.6,2.6,2.9,2.5,2.1,2.2,2.5,2.8,2.9,3.3,3.7,3.7,3.0,2.9,2.7,2.2,1.9,1.6,2.2,2.2,1.7,1.8,1.4,1.3,1.8,1.7,2.3,2.0,1.9,2.6,2.8,2.6,2.2,2.3,1.8,2.2,2.1,1.5,1.8,2.2,1.9,1.6,2.1,2.3,1.8,2.0,2.4,2.3,2.3,2.8,2.5,2.7,2.2,2.5,2.3,2.0,1.8,1.8,1.8,2.2,2.1,1.7,2.1,2.4,2.2,2.3,2.8,2.9,3.0,3.4,3.8,4.1,4.5,4.2,4.3,3.8,3.7,4.0,4.6,5.1,5.3,6.0,5.4,5.0,5.3,4.3,3.1,3.2,2.7,2.8,3.3,2.6,2.8,2.5,2.4,2.4,2.2,2.3,2.2,1.7,1.7,1.7,1.3,1.3,1.3,1.5,1.8,2.0,2.3,2.4,2.9,2.8,2.3,2.5,3.0,3.0,3.4,3.6,4.0,4.4,4.1,4.0,4.7,4.9,5.3,5.6,6.0,6.7,6.8,6.1,6.4,7.0,6.4,7.2,7.6,7.0,7.2,6.4,5.8,5.6,5.2,4.9,4.4,4.3,3.8,3.9,3.4,3.4,2.7,2.9,2.5,2.7,2.4,2.1,2.1,2.2,1.8,1.5,1.2,0.8,0.8,0.9,1.8,3.0,3.0,5.7],[18.4,17.1,17.3,16.1,16.5,15.4,16.0,17.4,17.2,16.1,15.7,16.6,15.9,15.1,14.6,14.4,13.7,12.6,13.7,12.6,11.8,12.2,10.1,11.2,8.6,7.2,5.9,5.5,6.1,4.5,3.3,3.9,4.1,3.1,3.4,4.0,4.2,4.6,5.1,5.0,5.9,5.6,5.5,4.9,4.5,4.8,4.1,4.6,4.1,4.6,4.3,4.6,4.9,5.3,5.5,6.2,6.3,6.7,7.0,7.2,8.0,8.9,9.3,7.9,7.4,7.3,6.4,6.4,5.9,5.5,5.5,4.9,4.9,4.2,4.8,3.9,4.4,4.2,4.5,4.8,4.4,5.1,4.5,5.4,5.1,5.9,6.4,7.3,7.1,8.1,8.0,8.6,7.9,7.5,8.4,8.7,8.5,8.4,7.9,7.7,7.2,6.9,6.6,6.7,6.0,5.8,5.3,5.4,5.0,4.8,4.6,4.4,4.4,4.1,4.1,3.9,3.5,3.3,3.5,3.3,2.7,2.9,3.1,3.4,3.7,4.3,4.8,4.8,3.8,3.7,3.3,2.9,2.5,2.2,2.6,2.7,2.2,2.4,2.0,1.7,2.3,2.1,2.9,2.5,2.3,3.1,3.3,3.1,2.5,2.6,1.8,2.5,2.6,1.9,2.0,2.6,2.4,2.1,2.6,2.9,2.3,2.5,3.2,3.1,3.1,3.9,3.2,3.4,2.8,3.1,2.9,2.4,2.4,2.2,2.3,2.9,2.6,1.9,2.6,3.0,2.5,2.4,3.2,3.3,3.3,3.7,4.2,4.7,5.2,4.8,4.9,4.0,4.0,4.3,5.4,5.9,6.3,7.0,6.3,5.4,5.6,5.1,3.6,3.5,2.9,2.9,3.7,3.0,3.4,2.8,2.8,2.9,2.9,3.2,3.1,2.3,2.2,2.1,1.5,1.5,1.6,2.0,2.1,2.4,3.0,2.8,3.8,3.7,3.0,3.2,3.7,3.7,4.2,4.6,5.0,5.5,5.3,5.2,6.0,5.9,6.5,6.8,7.3,8.1,8.0,7.2,7.6,8.3,7.5,8.6,9.0,8.2,8.6,7.6,7.0,6.7,6.2,5.9,5.2,5.2,4.8,4.9,4.2,4.1,3.5,3.8,3.1,3.5,3.1,2.7,2.7,2.9,2.4,2.0,1.9,1.3,1.1,0.8,1.5,2.6,3.2,6.1],[23.1,21.7,21.7,20.9,21.0,20.7,20.9,22.3,21.6,21.0,20.3,20.8,20.1,19.2,18.9,18.8,18.1,17.0,17.9,16.6,15.9,15.9,13.8,14.9,11.7,10.6,9.0,8.1,8.1,6.8,5.6,6.3,6.6,5.7,6.5,6.8,7.3,8.3,8.8,9.2,10.3,10.2,10.5,9.7,8.7,9.4,8.6,9.2,8.4,9.0,9.5,9.9,10.3,11.5,10.9,12.9,11.9,12.4,12.6,14.2,15.2,15.8,16.9,15.8,14.6,13.3,13.3,13.2,12.0,11.7,11.2,10.4,9.9,8.8,9.7,8.6,9.3,8.6,9.5,9.5,9.5,10.2,9.9,11.0,11.2,11.5,12.2,13.3,13.3,14.7,14.4,15.3,13.9,13.5,14.5,15.2,14.4,13.9,13.0,13.9,12.8,11.8,12.2,11.9,11.2,10.5,11.2,11.2,9.9,9.7,9.8,9.4,7.9,8.6,9.2,7.6,6.6,7.3,8.0,7.0,5.2,5.9,7.3,8.2,8.0,10.2,10.9,10.6,8.9,8.1,7.7,6.3,5.0,4.9,6.8,6.4,5.2,6.0,5.0,3.1,5.4,4.0,6.1,5.5,4.6,6.2,6.3,6.3,4.7,4.9,3.0,5.1,4.8,3.1,3.5,5.9,4.6,3.8,5.4,7.0,5.9,4.8,7.3,7.1,7.2,8.0,7.1,7.1,5.1,6.1,4.9,4.1,4.1,3.8,4.0,6.2,5.9,3.5,4.9,6.5,5.1,5.1,6.6,7.7,7.1,8.6,9.3,9.4,10.7,9.9,9.8,9.5,9.0,8.3,9.9,10.6,11.5,11.8,10.6,9.8,9.3,8.3,6.2,6.5,5.9,6.4,7.1,5.2,6.0,4.9,5.1,5.3,5.5,6.8,6.1,4.2,5.3,5.4,2.9,3.6,2.4,3.7,3.6,4.8,5.8,5.2,6.7,6.8,6.3,6.7,6.7,6.9,7.9,8.5,9.3,9.9,9.3,10.3,10.5,11.6,11.8,12.9,13.4,14.5,14.5,13.7,14.6,15.8,14.7,16.0,16.7,15.3,15.7,14.3,13.7,13.0,12.2,11.3,11.0,10.2,9.5,9.5,8.3,8.6,7.8,7.3,7.1,6.8,6.9,6.2,6.3,6.3,4.8,4.5,4.4,2.5,2.7,1.5,0.8,1.9,3.2,5.3],[26.1,25.5,25.2,24.6,24.3,24.0,24.7,25.6,25.4,24.6,24.9,25.0,24.3,23.9,23.2,23.8,23.2,22.6,23.1,22.4,22.0,21.6,20.6,20.6,19.1,18.7,16.2,16.1,16.0,14.4,12.5,14.4,14.8,12.4,13.3,13.8,15.3,15.7,16.6,16.9,17.7,17.5,17.9,17.0,15.7,16.5,15.7,15.9,13.4,14.7,14.3,15.2,15.8,16.4,16.4,17.8,18.3,17.3,18.2,20.1,20.3,21.9,22.4,20.3,20.3,19.9,18.4,18.8,18.0,17.1,16.9,15.6,16.2,13.9,15.6,13.6,15.7,14.5,15.8,16.7,15.8,17.4,16.4,18.0,17.0,18.4,18.5,19.6,20.3,21.5,21.2,21.6,20.9,20.9,21.1,21.9,21.7,21.4,21.3,21.3,20.6,20.2,19.5,20.0,19.5,19.3,18.3,18.6,18.5,17.6,16.6,17.1,16.2,16.2,15.6,15.0,14.2,12.7,14.0,12.9,11.9,12.0,13.2,13.0,13.7,14.8,16.5,16.6,15.0,13.8,12.7,11.0,11.0,9.5,11.7,10.7,10.3,10.0,7.8,6.1,8.5,6.1,9.2,8.8,7.4,10.2,9.8,9.2,8.7,9.1,6.0,10.8,10.1,6.6,9.1,11.1,8.2,8.0,10.9,11.0,9.5,10.7,12.0,11.1,11.8,12.8,11.7,12.6,11.3,12.9,12.0,11.0,10.6,10.0,8.9,11.7,9.1,7.7,10.7,10.7,8.2,10.3,12.3,12.0,10.8,13.5,14.9,14.0,16.3,15.2,16.1,15.5,15.2,13.8,16.1,16.6,17.7,18.8,17.9,17.0,16.0,16.4,14.9,14.9,12.5,12.5,13.8,12.2,13.9,13.2,13.4,12.5,13.0,12.5,12.3,10.0,9.4,7.7,4.8,6.6,6.6,9.5,10.0,11.0,11.7,11.4,13.8,13.1,11.3,11.8,13.2,14.7,15.3,16.9,17.1,18.3,17.5,18.0,19.1,19.9,19.7,20.5,20.5,21.3,21.0,20.4,20.2,21.2,21.1,21.6,22.1,20.8,21.5,20.8,20.7,20.0,19.7,19.3,18.6,18.0,16.9,17.3,15.3,15.7,13.8,14.0,11.8,12.3,11.6,11.0,11.3,11.4,9.9,9.2,7.8,6.1,4.9,3.6,1.9,0.8,2.6,3.9],[27.1,27.1,26.6,26.1,26.0,25.9,26.5,27.1,27.0,26.2,26.5,27.0,26.1,26.0,24.8,25.9,25.1,24.3,25.1,24.2,23.4,23.3,22.6,22.2,20.8,20.8,18.8,18.4,19.2,17.0,16.2,18.1,18.3,16.1,17.9,18.3,19.6,19.8,20.1,19.8,20.1,19.6,19.6,19.1,18.9,18.6,18.7,19.1,17.5,18.6,18.1,19.0,19.7,20.0,20.4,21.2,22.2,21.1,21.9,23.3,23.3,24.6,25.1,23.3,23.3,23.1,22.3,22.0,22.1,20.8,21.1,19.3,19.8,17.6,18.6,17.1,17.9,18.2,18.4,19.7,18.0,19.6,19.8,20.9,20.5,21.1,21.7,22.2,23.2,23.7,23.4,23.5,23.5,23.2,23.3,24.0,24.0,23.6,23.5,23.9,22.5,22.6,22.8,22.7,22.3,22.1,21.5,21.8,21.7,20.8,21.4,21.2,20.0,19.7,19.5,18.8,17.9,16.6,16.9,16.6,15.9,14.9,14.9,15.3,15.2,16.7,17.6,18.0,17.1,17.2,15.7,14.1,13.6,12.9,13.7,14.1,12.9,14.1,11.4,9.5,13.2,10.6,14.1,12.8,10.1,12.3,10.4,9.6,9.4,9.2,7.2,11.4,12.0,8.6,10.7,12.8,12.0,11.0,14.9,16.2,14.2,14.9,15.7,16.1,16.0,16.9,16.0,16.7,15.6,16.6,15.5,13.8,14.1,12.3,12.3,14.7,11.1,10.3,12.7,13.3,9.5,11.2,13.0,12.9,10.4,12.7,14.6,13.3,16.6,14.8,16.8,15.9,14.6,14.1,16.9,17.2,17.5,19.1,19.2,18.0,16.7,18.4,16.9,18.3,14.5,15.9,17.6,16.5,16.9,15.1,16.5,15.9,16.5,15.5,15.4,12.4,10.9,10.1,6.9,7.9,9.5,12.4,12.3,13.7,15.9,15.4,18.3,17.1,15.9,16.6,17.9,19.6,19.4,20.7,19.6,20.8,20.6,21.1,21.8,22.6,22.2,22.8,22.3,23.3,22.9,22.5,22.0,23.2,23.5,23.7,24.0,22.7,23.6,23.2,23.0,22.8,22.5,22.1,21.7,20.9,21.0,20.3,20.1,19.2,17.5,18.0,15.8,16.5,15.7,14.5,15.6,15.4,12.5,12.3,10.5,8.7,6.8,5.3,4.1,2.5,0.8,2.6],[28.7,28.9,28.3,27.5,27.4,26.9,28.3,29.0,28.8,27.8,27.9,28.7,27.8,27.4,26.3,27.1,26.6,26.1,27.0,26.3,26.1,25.3,25.2,24.3,23.3,24.0,21.8,21.6,23.1,20.5,21.3,23.3,22.6,20.2,22.5,23.8,23.6,24.8,24.4,25.0,25.4,25.6,25.5,25.2,25.0,24.7,24.1,24.8,22.9,23.3,22.7,23.1,23.4,23.3,23.5,23.4,24.9,23.7,25.0,26.0,26.3,27.3,27.7,26.4,26.1,26.0,24.9,24.9,24.4,23.6,24.0,23.4,24.4,23.3,24.1,23.6,24.3,24.3,24.2,25.2,24.2,25.5,24.1,25.7,24.4,25.7,24.8,25.6,26.0,26.6,27.3,27.1,26.2,26.8,26.9,26.8,26.4,26.6,25.8,26.4,26.2,25.7,25.3,26.1,25.7,24.7,24.5,25.6,25.0,24.3,24.5,24.7,23.9,23.3,23.3,23.5,22.2,21.8,23.0,22.1,20.3,20.3,23.4,19.6,23.6,21.8,23.6,24.4,23.5,23.9,22.8,22.0,20.7,18.6,20.2,21.9,19.6,19.6,17.2,14.3,17.4,13.2,17.6,16.6,12.3,14.9,12.7,10.8,11.1,10.1,8.6,13.6,15.0,11.4,14.0,15.8,15.5,15.8,16.5,18.8,17.4,17.7,19.9,21.1,20.8,22.3,21.0,21.3,18.9,21.7,20.6,16.2,18.0,14.6,15.4,16.5,13.9,11.2,15.1,15.5,10.4,11.9,14.9,14.5,10.7,14.3,16.9,15.2,19.0,16.0,19.2,18.0,17.1,16.8,19.3,20.0,19.3,21.2,21.1,19.1,18.7,20.9,20.6,21.2,17.6,19.1,21.5,19.3,22.0,17.5,20.7,17.4,20.8,17.7,20.8,16.1,15.4,13.6,9.7,15.6,14.1,16.1,16.3,19.3,20.8,19.9,23.3,22.8,21.3,22.2,23.8,23.6,24.3,24.9,25.3,25.6,25.0,24.9,25.8,26.2,26.3,26.8,26.9,27.3,27.0,26.5,26.2,26.8,27.5,27.5,27.5,26.6,27.4,27.0,27.1,26.9,26.3,26.4,25.6,25.3,24.8,25.4,24.4,24.7,23.2,24.6,22.2,23.4,22.1,21.3,20.5,20.8,19.1,16.6,16.2,14.9,12.8,8.8,6.5,4.7,1.8,0.8]],
  "token_chain_ids": ["A","A","A","A","A","A","A","A","A","A","A","A","A","A","A","A","A","A","A","A","A","A","A","A","A","A","A","A","A","A","A","A","A","A","A","A","A","A","A","A","A","A","A","A","A","A","A","A","A","A","A","A","A","A","A","A","A","A","A","A","A","A","A","A","A","A","A","A","A","A","A","A","A","A","A","A","A","A","A","A","A","A","A","A","A","A","A","A","A","A","A","A","A","A","A","A","A","A","A","A","A","A","A","A","A","A","A","A","A","A","A","A","A","A","A","A","A","A","A","A","A","A","A","A","A","A","A","A","A","A","A","A","A","A","A","A","A","A","A","A","A","A","A","A","A","A","A","A","A","A","A","A","A","A","A","A","A","A","A","A","A","A","A","A","A","A","A","A","A","A","A","A","A","A","A","A","A","A","A","A","A","A","A","A","A","A","A","A","A","A","A","A","A","A","A","A","A","A","A","A","A","A","A","A","A","A","A","A","A","A","A","A","A","A","A","A","A","A","A","A","A","A","A","A","A","A","A","A","A","A","A","A","A","A","A","A","A","A","A","A","A","A","A","A","A","A","A","A","A","A","A","A","A","A","A","A","A","A","A","A","A","A","A","A","A","A","A","A","A","A","A","A","A","A","A","A","A","A","A","A","A","A"],
  "token_res_ids": [1,2,3,4,5,6,7,8,9,10,11,12,13,14,15,16,17,18,19,20,21,22,23,24,25,26,27,28,29,30,31,32,33,34,35,36,37,38,39,40,41,42,43,44,45,46,47,48,49,50,51,52,53,54,55,56,57,58,59,60,61,62,63,64,65,66,67,68,69,70,71,72,73,74,75,76,77,78,79,80,81,82,83,84,85,86,87,88,89,90,91,92,93,94,95,96,97,98,99,100,101,102,103,104,105,106,107,108,109,110,111,112,113,114,115,116,117,118,119,120,121,122,123,124,125,126,127,128,129,130,131,132,133,134,135,136,137,138,139,140,141,142,143,144,145,146,147,148,149,150,151,152,153,154,155,156,157,158,159,160,161,162,163,164,165,166,167,168,169,170,171,172,173,174,175,176,177,178,179,180,181,182,183,184,185,186,187,188,189,190,191,192,193,194,195,196,197,198,199,200,201,202,203,204,205,206,207,208,209,210,211,212,213,214,215,216,217,218,219,220,221,222,223,224,225,226,227,228,229,230,231,232,233,234,235,236,237,238,239,240,241,242,243,244,245,246,247,248,249,250,251,252,253,254,255,256,257,258,259,260,261,262,263,264,265,266,267,268,269,270,271,272,273,274,275,276,277,278,279,280,281,282]
}
```
