## Supplementary material for "Identifying phage proteins that activate the bacterial innate immune system": Alphafold of Phage PAMPs: fold_2024_12_04_13_43_mature_hk97_job_request.json

```
[{
 "name": "2024-12-04_13:43 mature HK97",
 "modelSeeds": [
  "1474876140"
 ],
 "sequences": [
  {
   "proteinChain": {
    "sequence": "SLGSDADSAGSLIQPMQIPGIIMPGLRRLTIRDLLAQGRTSSNALEYVREEVFTNNADVVAEKALKPESDITFSKQTANVKTIAHWVQASRQVMDDAPMLQSYINNRLMYGLALKEEGQLLNGDGTGDNLEGLNKVATAYDTSLNATGDTRADIIAHAIYQVTESEFSASGIVLNPRDWHNIALLKDNEGRYIFGGPQAFTSNIMWGLPVVPTKAQAAGTFTVGGFDMASQVWDRMDATVEVSREDRDNFVKNMLTILCEERLALAHYRPTAIIKGTFSSGS",
    "count": 1,
    "useStructureTemplate": true
   }
  }
 ],
 "dialect": "alphafoldserver",
 "version": 1
}
]
```
