## Supplementary material for "Identifying phage proteins that activate the bacterial innate immune system": Alphafold of Phage PAMPs: fold_2024_12_04_13_43_lambda_capsid_full_data_0.json

```
{
  "atom_chain_ids": ["A","A","A","A","A","A","A","A","A","A","A","A","A","A","A","A","A","A","A","A","A","A","A","A","A","A","A","A","A","A","A","A","A","A","A","A","A","A","A","A","A","A","A","A","A","A","A","A","A","A","A","A","A","A","A","A","A","A","A","A","A","A","A","A","A","A","A","A","A","A","A","A","A","A","A","A","A","A","A","A","A","A","A","A","A","A","A","A","A","A","A","A","A","A","A","A","A","A","A","A","A","A","A","A","A","A","A","A","A","A","A","A","A","A","A","A","A","A","A","A","A","A","A","A","A","A","A","A","A","A","A","A","A","A","A","A","A","A","A","A","A","A","A","A","A","A","A","A","A","A","A","A","A","A","A","A","A","A","A","A","A","A","A","A","A","A","A","A","A","A","A","A","A","A","A","A","A","A","A","A","A","A","A","A","A","A","A","A","A","A","A","A","A","A","A","A","A","A","A","A","A","A","A","A","A","A","A","A","A","A","A","A","A","A","A","A","A","A","A","A","A","A","A","A","A","A","A","A","A","A","A","A","A","A","A","A","A","A","A","A","A","A","A","A","A","A","A","A","A","A","A","A","A","A","A","A","A","A","A","A","A","A","A","A","A","A","A","A","A","A","A","A","A","A","A","A","A","A","A","A","A","A","A","A","A","A","A","A","A","A","A","A","A","A","A","A","A","A","A","A","A","A","A","A","A","A","A","A","A","A","A","A","A","A","A","A","A","A","A","A","A","A","A","A","A","A","A","A","A","A","A","A","A","A","A","A","A","A","A","A","A","A","A","A","A","A","A","A","A","A","A","A","A","A","A","A","A","A","A","A","A","A","A","A","A","A","A","A","A","A","A","A","A","A","A","A","A","A","A","A","A","A","A","A","A","A","A","A","A","A","A","A","A","A","A","A","A","A","A","A","A","A","A","A","A","A","A","A","A","A","A","A","A","A","A","A","A","A","A","A","A","A","A","A","A","A","A","A","A","A","A","A","A","A","A","A","A","A","A","A","A","A","A","A","A","A","A","A","A","A","A","A","A","A","A","A","A","A","A","A","A","A","A","A","A","A","A","A","A","A","A","A","A","A","A","A","A","A","A","A","A","A","A","A","A","A","A","A","A","A","A","A","A","A","A","A","A","A","A","A","A","A","A","A","A","A","A","A","A","A","A","A","A","A","A","A","A","A","A","A","A","A","A","A","A","A","A","A","A","A","A","A","A","A","A","A","A","A","A","A","A","A","A","A","A","A","A","A","A","A","A","A","A","A","A","A","A","A","A","A","A","A","A","A","A","A","A","A","A","A","A","A","A","A","A","A","A","A","A","A","A","A","A","A","A","A","A","A","A","A","A","A","A","A","A","A","A","A","A","A","A","A","A","A","A","A","A","A","A","A","A","A","A","A","A","A","A","A","A","A","A","A","A","A","A","A","A","A","A","A","A","A","A","A","A","A","A","A","A","A","A","A","A","A","A","A","A","A","A","A","A","A","A","A","A","A","A","A","A","A","A","A","A","A","A","A","A","A","A","A","A","A","A","A","A","A","A","A","A","A","A","A","A","A","A","A","A","A","A","A","A","A","A","A","A","A","A","A","A","A","A","A","A","A","A","A","A","A","A","A","A","A","A","A","A","A","A","A","A","A","A","A","A","A","A","A","A","A","A","A","A","A","A","A","A","A","A","A","A","A","A","A","A","A","A","A","A","A","A","A","A","A","A","A","A","A","A","A","A","A","A","A","A","A","A","A","A","A","A","A","A","A","A","A","A","A","A","A","A","A","A","A","A","A","A","A","A","A","A","A","A","A","A","A","A","A","A","A","A","A","A","A","A","A","A","A","A","A","A","A","A","A","A","A","A","A","A","A","A","A","A","A","A","A","A","A","A","A","A","A","A","A","A","A","A","A","A","A","A","A","A","A","A","A","A","A","A","A","A","A","A","A","A","A","A","A","A","A","A","A","A","A","A","A","A","A","A","A","A","A","A","A","A","A","A","A","A","A","A","A","A","A","A","A","A","A","A","A","A","A","A","A","A","A","A","A","A","A","A","A","A","A","A","A","A","A","A","A","A","A","A","A","A","A","A","A","A","A","A","A","A","A","A","A","A","A","A","A","A","A","A","A","A","A","A","A","A","A","A","A","A","A","A","A","A","A","A","A","A","A","A","A","A","A","A","A","A","A","A","A","A","A","A","A","A","A","A","A","A","A","A","A","A","A","A","A","A","A","A","A","A","A","A","A","A","A","A","A","A","A","A","A","A","A","A","A","A","A","A","A","A","A","A","A","A","A","A","A","A","A","A","A","A","A","A","A","A","A","A","A","A","A","A","A","A","A","A","A","A","A","A","A","A","A","A","A","A","A","A","A","A","A","A","A","A","A","A","A","A","A","A","A","A","A","A","A","A","A","A","A","A","A","A","A","A","A","A","A","A","A","A","A","A","A","A","A","A","A","A","A","A","A","A","A","A","A","A","A","A","A","A","A","A","A","A","A","A","A","A","A","A","A","A","A","A","A","A","A","A","A","A","A","A","A","A","A","A","A","A","A","A","A","A","A","A","A","A","A","A","A","A","A","A","A","A","A","A","A","A","A","A","A","A","A","A","A","A","A","A","A","A","A","A","A","A","A","A","A","A","A","A","A","A","A","A","A","A","A","A","A","A","A","A","A","A","A","A","A","A","A","A","A","A","A","A","A","A","A","A","A","A","A","A","A","A","A","A","A","A","A","A","A","A","A","A","A","A","A","A","A","A","A","A","A","A","A","A","A","A","A","A","A","A","A","A","A","A","A","A","A","A","A","A","A","A","A","A","A","A","A","A","A","A","A","A","A","A","A","A","A","A","A","A","A","A","A","A","A","A","A","A","A","A","A","A","A","A","A","A","A","A","A","A","A","A","A","A","A","A","A","A","A","A","A","A","A","A","A","A","A","A","A","A","A","A","A","A","A","A","A","A","A","A","A","A","A","A","A","A","A","A","A","A","A","A","A","A","A","A","A","A","A","A","A","A","A","A","A","A","A","A","A","A","A","A","A","A","A","A","A","A","A","A","A","A","A","A","A","A","A","A","A","A","A","A","A","A","A","A","A","A","A","A","A","A","A","A","A","A","A","A","A","A","A","A","A","A","A","A","A","A","A","A","A","A","A","A","A","A","A","A","A","A","A","A","A","A","A","A","A","A","A","A","A","A","A","A","A","A","A","A","A","A","A","A","A","A","A","A","A","A","A","A","A","A","A","A","A","A","A","A","A","A","A","A","A","A","A","A","A","A","A","A","A","A","A","A","A","A","A","A","A","A","A","A","A","A","A","A","A","A","A","A","A","A","A","A","A","A","A","A","A","A","A","A","A","A","A","A","A","A","A","A","A","A","A","A","A","A","A","A","A","A","A","A","A","A","A","A","A","A","A","A","A","A","A","A","A","A","A","A","A","A","A","A","A","A","A","A","A","A","A","A","A","A","A","A","A","A","A","A","A","A","A","A","A","A","A","A","A","A","A","A","A","A","A","A","A","A","A","A","A","A","A","A","A","A","A","A","A","A","A","A","A","A","A","A","A","A","A","A","A","A","A","A","A","A","A","A","A","A","A","A","A","A","A","A","A","A","A","A","A","A","A","A","A","A","A","A","A","A","A","A","A","A","A","A","A","A","A","A","A","A","A","A","A","A","A","A","A","A","A","A","A","A","A","A","A","A","A","A","A","A","A","A","A","A","A","A","A","A","A","A","A","A","A","A","A","A","A","A","A","A","A","A","A","A","A","A","A","A","A","A","A","A","A","A","A","A","A","A","A","A","A","A","A","A","A","A","A","A","A","A","A","A","A","A","A","A","A","A","A","A","A","A","A","A","A","A","A","A","A","A","A","A","A","A","A","A","A","A","A","A","A","A","A","A","A","A","A","A","A","A","A","A","A","A","A","A","A","A","A","A","A","A","A","A","A","A","A","A","A","A","A","A","A","A","A","A","A","A","A","A","A","A","A","A","A","A","A","A","A","A","A","A","A","A","A","A","A","A","A","A","A","A","A","A","A","A","A","A","A","A","A","A","A","A","A","A","A","A","A","A","A","A","A","A","A","A","A","A","A","A","A","A","A","A","A","A","A","A","A","A","A","A","A","A","A","A","A","A","A","A","A","A","A","A","A","A","A","A","A","A","A","A","A","A","A","A","A","A","A","A","A","A","A","A","A","A","A","A","A","A","A","A","A","A","A","A","A","A","A","A","A","A","A","A","A","A","A","A","A","A","A","A","A","A","A","A","A","A","A","A","A","A","A","A","A","A","A","A","A","A","A","A","A","A","A","A","A","A","A","A","A","A","A","A","A","A","A","A","A","A","A","A","A","A","A","A","A","A","A","A","A","A","A","A","A","A","A","A","A","A","A","A","A","A","A","A","A","A","A","A","A","A","A","A","A","A","A","A","A","A","A","A","A","A","A","A","A","A","A","A","A","A","A","A","A","A","A","A","A","A","A","A","A","A","A","A","A","A","A","A","A","A","A","A","A","A","A","A","A","A","A","A","A","A","A","A","A","A","A","A","A","A","A","A","A","A","A","A","A","A","A","A","A","A","A","A","A","A","A","A","A","A","A","A","A","A","A","A","A","A","A","A","A","A","A","A","A","A","A","A","A","A","A","A","A","A","A","A","A","A","A","A","A","A","A","A","A","A","A","A","A","A","A","A","A","A","A","A","A","A","A","A","A","A","A","A","A","A","A","A","A","A","A","A","A","A","A","A","A","A","A","A","A","A","A","A","A","A","A","A","A","A","A","A","A","A","A","A","A","A","A","A","A","A","A","A","A","A","A","A","A","A","A","A","A","A","A","A","A","A","A","A","A","A","A","A","A","A","A","A","A","A","A","A","A","A","A","A","A","A","A","A","A","A","A","A","A","A","A","A","A","A","A","A","A","A","A","A","A","A","A","A","A","A","A","A","A","A","A","A","A","A","A","A","A","A","A","A","A","A","A","A","A","A","A","A","A","A","A","A","A","A","A","A","A","A","A","A","A","A","A","A","A","A","A","A","A","A","A","A","A","A","A","A","A","A","A","A","A","A","A","A","A","A","A","A","A","A","A","A","A","A","A","A","A","A","A","A","A","A","A","A","A","A","A","A","A","A","A","A","A","A","A","A","A","A","A","A","A","A","A","A","A","A","A","A","A","A","A","A","A","A","A","A","A","A","A","A","A","A","A","A","A","A","A","A","A","A","A","A","A","A","A","A","A","A","A","A","A","A","A","A","A","A","A","A","A","A","A","A","A","A","A","A","A","A","A","A","A","A","A","A","A","A","A","A","A","A","A","A","A","A","A","A","A","A","A","A","A","A","A","A","A","A","A","A","A","A","A","A","A","A","A","A","A","A","A","A","A","A","A","A","A","A","A","A","A","A","A","A","A","A","A","A","A","A","A","A","A","A","A","A","A","A","A","A","A","A","A","A","A","A","A","A","A","A","A","A","A","A","A","A","A","A","A","A","A","A","A","A","A","A","A","A","A","A","A","A","A","A","A","A","A","A","A","A","A","A","A","A","A","A","A","A","A","A","A","A","A","A","A","A","A","A","A","A","A","A","A","A","A","A","A","A","A","A","A","A","A","A","A","A","A","A","A","A","A","A","A","A","A","A","A","A","A","A","A","A","A","A","A","A","A","A","A","A","A","A","A","A","A","A","A","A","A","A","A","A","A","A","A","A","A","A","A","A","A","A","A","A","A","A","A","A","A","A","A","A","A","A","A","A","A","A","A","A","A","A","A","A","A","A","A","A","A","A","A","A","A","A","A","A","A","A","A","A","A","A","A","A","A","A","A","A","A","A","A","A","A","A","A","A","A","A","A","A","A","A","A","A","A","A","A","A","A","A","A","A","A","A","A","A","A","A","A","A","A","A","A","A","A","A","A","A","A","A","A","A","A","A","A","A","A","A","A","A","A","A","A","A","A","A","A","A","A","A","A","A","A","A","A","A","A","A","A","A","A","A","A","A","A","A","A","A","A","A","A","A","A","A","A","A","A","A","A","A","A","A","A","A","A","A","A","A","A","A","A","A","A","A","A","A","A","A","A","A","A","A","A","A","A"],
  "atom_plddts": [46.17,56.53,59.16,54.8,54.49,48.68,46.56,39.61,52.11,56.97,58.93,56.8,52.96,46.96,62.35,65.66,69.7,63.18,59.18,52.41,48.03,43.11,66.52,71.33,73.44,68.79,68.8,69.22,64.98,65.26,60.94,63.32,66.51,66.88,69.3,72.48,72.8,70.17,71.23,67.44,67.47,67.67,69.06,71.24,70.92,66.13,63.6,64.32,66.01,66.96,68.72,68.35,67.7,67.26,69.36,70.33,71.68,71.92,69.47,66.32,63.68,59.34,64.36,63.56,64.98,65.29,63.09,61.47,56.68,59.56,63.38,63.61,64.52,65.68,65.09,62.15,55.54,61.73,60.37,60.54,61.17,60.84,61.6,61.77,61.99,61.78,58.77,61.87,53.67,55.22,54.65,53.14,54.52,50.2,45.84,47.44,43.53,46.4,48.05,47.25,44.83,38.93,37.15,34.8,36.76,40.77,42.82,44.27,42.59,39.75,35.58,31.23,31.31,30.07,36.73,39.42,40.21,38.48,36.03,32.92,30.88,28.19,25.33,38.8,40.77,42.02,40.26,37.24,35.17,31.88,32.28,28.75,30.09,30.32,42.97,44.28,46.26,44.68,40.23,37.49,34.26,32.46,28.31,54.09,54.74,57.68,53.61,49.34,45.89,43.66,42.65,39.53,40.13,39.78,59.44,61.67,68.98,63.28,51.93,43.56,39.78,37.63,82.66,83.88,86.79,85.76,79.77,75.15,77.22,89.14,90.06,91.29,90.97,89.4,88.08,84.58,85.12,93.41,94.22,94.2,93.17,94.51,95.05,92.86,92.85,92.37,92.75,94.36,93.3,93.01,93.2,92.33,91.9,88.14,84.14,83.19,92.47,91.13,91.67,90.39,88.67,77.88,75.7,68.02,61.04,57.21,51.65,92.47,92.35,93.32,92.28,91.2,86.35,81.99,82.04,94.03,94.47,94.65,93.32,94.6,95.06,93.22,93.4,93.1,93.22,93.73,94.49,94.92,94.72,92.74,95.02,95.55,94.26,94.24,93.92,94.3,94.85,93.63,93.44,93.83,92.38,92.07,88.96,86.05,78.31,70.86,63.53,61.01,92.81,92.88,93.68,92.29,91.08,86.14,86.56,77.9,80.29,93.7,93.77,94.09,91.93,91.91,76.46,93.22,93.06,93.8,92.7,91.84,91.09,87.85,88.64,87.2,87.5,87.71,85.66,94.08,94.28,94.61,93.05,93.18,91.46,93.58,92.67,93.16,93.59,92.25,92.89,93.12,89.0,89.65,88.27,89.43,90.52,92.89,92.32,92.23,89.93,91.65,87.47,84.88,87.83,87.48,88.08,86.96,87.0,81.94,80.44,87.62,86.51,86.9,84.69,83.85,74.66,74.58,66.11,67.68,84.95,85.01,86.8,85.52,82.43,78.31,75.54,70.15,62.7,85.51,85.04,85.26,83.53,84.06,79.22,80.11,81.86,81.79,82.04,79.96,80.65,79.74,76.17,76.6,72.64,73.76,76.91,74.13,81.21,78.58,79.58,76.32,75.68,72.27,67.58,67.48,76.86,75.15,75.48,72.35,72.71,66.49,74.11,75.15,75.72,73.83,74.98,71.82,70.18,65.95,63.12,74.76,75.97,75.79,72.52,75.31,74.3,73.2,70.81,72.64,69.81,69.91,65.38,65.82,67.06,75.59,67.3,65.58,64.95,60.41,47.96,48.0,49.28,45.56,42.28,37.99,34.86,36.28,48.2,49.06,52.09,48.24,43.57,38.84,40.63,44.55,44.22,45.12,43.39,39.82,35.72,33.46,32.88,46.8,47.9,50.78,48.46,43.77,38.46,33.48,31.97,47.89,48.56,48.44,47.09,45.39,50.84,51.65,50.14,50.99,52.08,46.3,43.15,47.7,39.18,41.58,42.84,40.9,39.96,38.34,34.84,35.82,32.47,37.14,42.06,44.5,45.94,46.63,46.72,44.14,43.91,39.34,43.42,45.3,49.52,50.32,52.27,47.94,38.65,46.51,48.15,50.32,51.49,48.32,46.64,54.31,45.04,53.5,54.13,53.81,56.94,51.58,51.76,47.7,37.26,38.91,39.78,37.89,37.15,31.2,35.54,50.35,49.57,48.54,46.98,47.37,42.05,51.81,51.32,54.66,52.72,36.22,43.72,45.57,44.96,44.86,38.3,36.74,33.42,37.07,51.14,55.36,56.11,56.65,55.78,49.48,54.73,47.51,52.32,53.74,53.97,54.74,54.12,53.46,50.66,49.04,53.11,52.25,53.64,57.35,57.21,54.01,53.29,46.65,43.42,46.14,50.79,49.84,49.94,47.15,50.36,46.78,46.89,51.0,51.59,49.7,53.88,50.9,46.99,43.08,36.41,34.68,34.95,51.59,55.7,58.41,57.43,47.77,51.05,53.21,49.97,56.25,60.34,61.71,58.47,57.56,49.04,64.55,64.98,67.49,62.67,59.01,51.49,51.32,68.08,69.58,73.87,69.4,64.3,56.66,76.99,78.42,78.39,74.66,75.37,67.4,67.39,60.0,61.41,82.4,81.79,85.04,83.19,77.06,70.29,63.37,62.33,53.76,54.88,54.02,81.02,81.02,82.6,81.41,79.18,73.25,72.45,85.39,85.06,85.33,83.03,84.09,81.51,83.31,83.89,83.09,84.74,82.61,83.76,83.83,84.18,82.51,83.02,82.14,78.59,77.84,75.85,75.78,79.97,78.09,83.81,83.77,85.01,84.08,81.88,73.73,73.38,83.88,84.26,85.46,83.2,80.45,77.01,73.39,65.61,58.61,86.5,85.91,87.7,87.15,83.87,80.33,83.14,86.38,87.06,87.72,87.17,84.82,80.9,80.06,70.69,64.81,90.26,89.93,91.24,90.31,87.94,85.65,75.97,76.68,77.61,79.95,91.65,92.09,91.92,89.82,91.08,84.97,85.28,75.81,78.68,92.2,91.8,91.95,89.71,90.49,86.13,85.97,91.37,89.27,88.3,85.41,87.29,82.59,75.93,77.97,89.45,86.69,86.93,83.19,84.85,80.56,83.64,86.41,84.75,84.47,81.25,83.48,78.43,71.09,66.16,61.74,83.8,82.18,83.46,80.65,78.79,70.8,66.75,59.61,80.34,78.6,79.35,75.63,74.56,66.07,65.65,77.69,78.48,80.48,77.14,75.64,71.3,69.09,68.52,76.89,76.17,78.87,76.88,71.91,62.46,60.29,55.51,48.26,46.68,43.5,75.67,76.83,79.05,77.1,73.56,64.99,63.79,58.39,53.22,51.01,47.64,76.59,77.09,80.64,78.88,73.54,68.81,66.36,64.82,72.14,72.04,72.64,67.88,70.06,66.55,70.02,78.77,78.48,78.6,74.15,75.02,65.71,62.34,61.72,80.61,81.61,83.5,80.49,77.35,71.37,71.7,66.06,68.13,82.07,81.77,81.16,78.09,79.1,73.56,70.07,70.16,83.16,81.24,82.78,80.28,78.92,75.32,78.2,85.02,84.34,84.9,82.25,82.92,75.37,67.94,63.78,59.81,84.1,83.37,84.59,82.41,80.87,77.78,71.96,72.64,83.75,83.17,85.36,83.36,80.05,74.9,71.78,71.29,83.2,82.7,84.76,82.86,81.01,85.44,86.19,87.3,86.75,84.5,80.36,76.79,77.31,88.25,88.2,89.73,89.18,86.57,82.31,85.08,89.6,89.18,89.93,89.47,88.28,88.88,88.79,89.75,90.09,87.91,87.18,84.81,84.77,83.91,83.51,83.66,81.43,89.9,89.6,90.82,90.2,87.77,79.03,79.04,72.8,69.1,60.56,60.8,90.54,90.63,91.02,90.5,90.22,85.86,85.08,79.41,77.09,68.78,68.73,91.09,89.95,90.11,89.51,88.8,80.44,79.8,72.21,64.98,60.4,56.95,90.58,89.43,89.95,89.13,87.97,79.46,77.75,73.28,68.71,62.08,60.43,89.53,89.62,90.55,90.47,89.58,87.51,86.96,81.7,91.52,91.34,91.16,90.57,91.69,90.15,89.42,85.83,91.72,90.16,90.23,89.2,88.8,80.85,72.84,63.02,89.75,88.17,88.67,88.27,86.82,78.99,74.97,68.61,65.08,89.72,89.5,89.77,89.01,89.48,88.15,82.97,83.51,90.6,89.73,89.49,88.62,89.57,85.09,77.89,67.16,89.62,87.68,87.92,87.13,86.46,77.46,75.05,67.35,59.34,55.32,52.98,86.84,85.7,86.92,86.57,84.31,81.1,78.38,76.07,87.28,87.4,87.73,87.39,88.01,86.88,87.28,80.31,81.49,88.83,87.97,87.75,86.97,87.54,82.63,80.98,71.85,72.94,87.36,86.46,87.18,86.89,85.01,77.42,73.29,71.54,85.96,85.18,86.22,86.27,84.63,87.76,88.34,88.75,88.78,88.83,88.09,87.34,84.69,90.19,89.65,90.43,90.05,88.83,87.71,86.85,88.19,88.35,85.14,80.08,76.82,69.72,65.97,86.37,86.87,88.72,89.62,86.38,82.0,82.52,90.82,91.54,92.3,92.18,91.23,90.15,90.09,84.92,86.56,91.4,91.99,92.7,92.39,91.75,90.39,90.64,84.84,85.86,90.32,89.93,91.0,91.05,88.38,80.31,71.96,60.1,91.07,91.41,92.58,93.04,90.85,88.85,88.75,84.21,84.21,93.88,94.64,95.25,95.24,94.69,94.73,95.0,95.35,95.22,94.49,92.52,92.27,94.13,93.88,94.16,93.37,93.14,85.41,94.36,94.37,94.99,94.65,94.01,95.77,96.03,96.07,95.43,95.8,94.27,94.06,96.11,95.79,95.83,94.32,94.46,89.85,82.91,83.57,94.74,93.81,93.74,91.76,92.89,89.65,83.99,77.57,67.04,92.23,91.5,91.2,88.77,90.15,89.64,89.76,88.47,87.56,84.1,83.49,75.15,68.7,86.64,86.79,87.54,85.34,85.53,87.72,82.11,83.22,79.36,81.23,83.78,81.78,83.97,82.45,81.99,79.8,80.99,74.41,73.55,79.29,77.73,77.72,74.65,74.26,67.93,63.05,55.51,76.53,73.28,71.57,64.82,70.5,64.15,63.66,68.86,65.65,67.23,63.45,64.72,63.65,64.07,58.15,59.35,53.48,48.32,47.24,45.35,62.7,60.24,61.86,56.51,54.23,62.56,64.57,69.01,64.71,58.12,54.92,51.07,51.7,45.21,48.27,47.98,66.14,69.78,73.0,70.25,65.76,59.47,54.88,54.52,74.39,75.86,77.03,74.0,74.01,68.88,71.77,77.56,77.74,79.68,78.03,75.03,65.48,65.07,78.77,79.83,79.11,76.24,78.3,72.59,72.55,65.01,66.59,84.52,84.2,85.64,84.76,83.49,78.88,79.08,84.34,83.81,83.68,82.61,82.63,78.63,75.1,72.69,87.84,87.46,87.09,84.91,87.13,85.58,83.22,75.24,86.38,86.11,88.16,86.02,90.84,91.94,92.3,91.13,91.66,90.13,89.14,85.36,87.31,79.62,79.17,92.28,92.5,93.47,92.87,91.54,83.73,94.41,94.65,95.74,94.71,93.01,84.58,76.52,68.4,67.17,95.33,95.69,96.41,94.87,94.55,89.12,82.48,72.8,72.58,95.64,96.62,97.2,95.17,95.75,95.26,84.39,84.66,96.22,96.08,96.5,94.41,94.41,91.52,81.49,81.91,96.24,96.46,96.76,95.64,95.97,93.99,93.04,90.8,95.97,95.64,95.71,93.47,94.47,86.92,85.85,95.2,94.71,94.07,91.18,93.56,91.85,93.38,88.31,87.97,94.66,93.2,92.22,84.56,90.85,85.96,90.68,88.96,89.54,82.23,89.51,89.17,90.92,86.32,91.38,91.43,93.61,91.52,89.18,83.29,80.17,93.46,94.24,94.85,92.85,92.5,89.25,89.27,80.54,82.11,95.79,96.08,96.07,93.73,95.51,95.65,94.07,95.49,93.98,94.84,94.24,93.84,93.7,93.23,95.56,94.59,94.73,93.09,93.7,87.09,94.33,94.19,94.91,93.16,93.55,91.8,86.95,83.81,73.42,95.08,95.08,95.77,93.99,94.36,92.7,89.8,86.95,83.87,78.51,79.37,94.73,94.64,94.82,93.05,93.39,90.11,84.64,85.69,94.98,94.94,95.47,93.12,93.74,91.52,85.81,82.16,71.44,94.63,94.28,94.05,91.18,93.71,84.71,94.82,94.51,94.46,92.11,93.93,88.71,84.89,94.81,94.81,94.89,93.65,94.54,94.83,92.42,93.05,92.55,92.9,93.11,91.61,94.73,94.68,95.05,93.83,92.98,91.58,88.29,87.43,95.17,94.97,95.5,94.28,93.72,92.02,94.25,94.57,94.38,95.01,94.65,92.95,87.22,86.52,95.18,94.99,95.84,95.06,93.5,89.67,83.82,83.84,95.7,96.02,96.81,96.03,94.98,93.8,88.88,88.51,96.2,96.44,96.76,96.23,95.84,94.0,93.89,88.17,96.86,96.56,96.84,95.9,95.62,91.13,85.88,74.4,76.04,96.5,96.29,96.59,95.59,95.57,96.93,96.95,97.09,96.3,96.72,96.66,94.41,94.51,93.93,94.05,94.44,92.94,96.68,96.47,96.56,95.19,95.78,97.1,96.79,96.6,94.99,96.2,93.15,86.42,87.78,96.5,95.94,95.92,93.45,95.01,93.62,83.34,83.63,95.66,95.23,94.73,93.08,94.91,95.82,94.29,93.52,87.72,92.36,84.43,93.11,92.64,94.64,92.64,95.93,96.26,96.67,95.08,94.68,85.87,86.37,96.03,96.5,96.23,94.3,95.98,93.65,93.27,96.38,95.63,95.67,94.0,94.34,93.77,88.18,88.91,95.25,95.87,96.67,96.36,95.07,92.97,92.23,89.11,95.75,96.03,95.73,94.99,96.17,94.68,94.51,92.08,95.54,95.71,96.03,95.58,95.16,93.86,93.69,95.04,94.73,94.28,93.54,94.83,95.3,93.58,93.9,93.62,94.08,94.51,93.52,92.86,92.85,92.73,92.71,91.57,85.21,87.78,91.38,89.95,90.93,90.92,88.29,85.17,87.18,92.47,92.55,93.61,93.47,92.21,89.64,83.9,78.34,68.71,93.86,94.04,94.49,93.83,93.42,92.49,92.46,91.7,91.63,91.09,89.0,90.35,89.13,89.8,89.43,88.96,87.97,87.54,91.25,90.15,90.29,90.15,90.27,93.29,93.2,93.42,92.77,93.07,89.52,85.27,86.02,93.04,92.28,91.98,90.95,92.21,92.7,89.99,90.76,90.33,91.1,91.98,91.26,89.57,89.52,88.7,87.39,82.4,79.28,72.1,66.66,62.85,61.09,90.66,89.71,89.99,88.99,89.67,86.39,90.88,90.52,89.87,88.36,91.66,93.02,90.67,91.35,91.43,92.23,92.73,89.22,88.07,87.61,86.47,87.44,81.17,77.85,70.93,62.96,89.27,87.81,87.81,86.15,87.69,88.75,88.25,87.44,86.03,88.93,86.64,85.61,86.24,83.0,82.2,80.82,81.54,78.19,75.07,69.44,62.06,81.31,80.51,80.31,76.67,79.33,75.07,71.72,66.73,66.84,83.08,82.08,82.51,79.79,81.67,80.13,77.46,74.68,67.99,83.49,81.43,80.13,75.74,80.25,75.62,71.05,70.99,70.77,68.8,68.12,62.96,63.21,55.41,53.23,50.88,66.36,63.96,65.31,59.61,58.36,53.16,52.4,60.51,59.93,59.54,54.26,55.22,49.48,47.39,43.61,38.42,37.32,35.99,58.66,58.35,59.21,52.21,51.26,45.22,42.61,38.69,34.79,33.91,32.71,54.86,57.09,59.09,52.88,50.48,54.51,55.87,50.22,49.19,44.01,53.36,56.17,57.0,51.91,52.42,46.29,43.38,41.83,55.78,57.64,59.88,55.11,53.01,47.34,47.26,51.78,53.91,51.95,51.34,45.36,43.31,40.54,41.22,55.89,57.07,59.81,56.57,54.29,49.25,46.06,47.45,51.17,55.57,56.27,56.45,54.8,50.41,48.52,46.48,47.33,54.79,55.13,56.42,52.78,52.76,49.04,49.54,55.78,57.75,58.16,56.97,57.8,56.75,59.07,59.9,56.99,57.09,52.54,54.54,56.59,56.42,55.67,52.91,54.72,49.97,46.38,44.09,37.39,47.63,48.24,47.04,44.09,46.15,43.14,41.44,42.49,53.46,54.77,58.81,54.12,49.03,44.59,42.62,41.76,58.17,60.06,63.99,60.07,66.14,67.37,70.08,63.83,61.52,54.65,50.43,45.82,38.83,75.9,79.09,82.92,80.13,75.24,81.89,83.0,83.81,81.54,81.72,74.98,76.4,84.83,84.99,86.46,85.99,82.82,72.18,86.71,85.96,85.88,84.49,85.18,84.65,81.31,80.84,79.21,79.34,81.01,79.99,87.26,86.3,86.12,83.73,86.48,85.49,83.2,81.15,76.2,85.99,85.42,87.01,86.32,87.13,87.2,88.02,86.42,84.98,80.55,77.49,69.17,89.69,89.5,89.23,86.5,89.52,90.06,86.94,87.5,86.73,87.49,89.18,88.2,87.86,86.65,87.36,84.9,90.41,90.46,91.79,89.69,87.45,79.8,69.16,73.8,91.91,92.55,92.0,90.44,92.9,89.85,89.17,90.78,90.63,91.78,91.79,89.83,91.55,91.66,90.93,89.59,91.97,90.5,90.04,84.07,91.93,92.01,92.64,92.43,91.35,88.46,88.5,91.08,90.61,89.95,89.14,90.78,89.08,88.62,91.94,91.57,91.44,90.84,91.29,91.3,88.86,89.32,89.0,89.59,90.06,89.12,88.48,86.46,86.01,83.42,84.74,79.37,87.15,86.06,86.78,86.09,84.45,83.39,82.95,81.82,82.18,78.23,77.98,73.25,70.67,83.5,82.57,82.81,81.8,82.57,83.28,82.3,82.04,80.3,80.68,81.31,79.58,78.71,77.64,78.22,77.25,76.13,69.81,70.79,78.77,79.12,79.33,76.7,76.72,71.03,71.88,66.53,67.11,76.45,76.37,78.51,74.36,73.86,69.33,65.83,64.3,73.42,73.49,75.89,72.62,75.21,76.58,76.4,75.16,75.58,69.54,70.91,79.76,79.51,81.88,81.32,75.8,69.19,65.72,60.54,53.76,83.25,82.94,84.22,83.31,81.86,78.68,76.89,71.52,65.88,88.68,88.55,89.03,88.32,88.01,86.97,80.74,80.75,89.67,90.35,92.27,92.45,89.43,88.41,86.2,86.43,85.33,85.79,85.85,92.22,93.04,93.51,93.06,92.97,91.83,88.2,88.21,95.03,94.9,95.52,94.68,93.94,92.2,94.13,94.99,95.46,96.25,94.85,93.54,90.75,84.84,85.45,95.8,96.57,97.02,95.11,95.53,94.53,85.18,85.56,96.59,96.54,96.69,95.09,94.98,82.74,81.23,97.15,97.09,97.57,96.55,94.43,92.58,90.84,83.4,97.59,97.56,97.74,96.95,96.53,94.2,94.35,97.47,97.66,97.59,96.74,97.46,96.09,90.95,90.35,96.57,96.3,96.62,95.21,95.95,95.81,95.65,93.79,94.81,93.74,85.71,86.57,94.77,94.03,93.73,91.92,93.2,89.66,88.21,94.03,93.19,93.1,91.16,92.47,88.52,79.64,72.63,68.6,92.69,92.45,92.35,90.14,91.89,90.95,90.31,90.94,89.12,87.7,80.36,79.12,76.25,73.28,70.24,65.88,92.17,92.49,93.22,92.08,92.98,92.88,93.57,92.84,91.35,88.2,83.01,82.78,93.98,94.34,94.68,93.56,93.35,91.08,90.1,85.48,85.22,78.63,78.23,92.89,92.65,92.82,92.18,91.99,86.82,86.12,92.9,93.37,93.65,92.71,93.3,93.52,91.74,92.06,92.03,92.41,92.46,91.72,90.17,89.51,90.26,89.83,90.75,90.51,90.53,89.41,88.32,81.47,90.12,90.29,90.08,89.36,90.26,87.82,87.85,83.78,88.84,87.24,88.69,87.29,84.2,79.64,73.41,67.49,63.17,87.77,88.36,89.56,88.7,87.2,85.94,81.0,80.54,89.56,89.62,90.7,89.71,88.85,91.88,91.62,92.69,91.44,90.27,87.31,81.76,82.54,90.04,89.43,90.3,89.38,89.01,92.47,91.37,92.39,90.97,89.7,84.33,78.16,70.77,67.43,92.14,91.58,91.33,89.3,91.29,82.7,82.83,74.11,67.56,62.27,58.22,91.43,89.54,90.03,86.5,88.39,84.41,83.15,75.7,76.62,90.36,89.3,90.31,86.86,90.28,89.46,90.0,86.72,86.99,82.66,81.4,76.73,90.55,89.68,91.7,88.67,84.69,80.11,66.38,73.43,90.96,91.33,91.87,88.32,89.44,92.93,92.3,92.94,91.52,90.31,78.22,93.31,93.2,93.32,91.22,92.45,93.45,93.32,94.16,92.57,91.3,87.77,85.99,85.24,85.94,78.33,81.08,92.48,92.81,93.29,92.89,92.93,92.94,90.2,90.91,90.42,90.58,91.13,90.03,93.85,93.43,93.92,93.17,91.88,89.13,92.14,92.78,92.79,93.42,92.66,91.11,87.18,86.45,80.81,75.66,93.36,93.38,93.79,92.03,91.34,88.85,79.25,81.6,93.94,94.04,94.44,93.38,93.39,93.38,91.27,93.17,90.8,92.5,91.03,90.46,89.83,89.09,93.41,93.43,93.95,92.84,91.95,87.25,88.04,92.25,91.7,92.04,90.09,90.55,78.91,77.7,92.85,91.93,91.22,83.28,89.41,79.56,76.85,90.86,89.79,91.26,85.85,89.86,90.18,89.23,81.82,87.91,82.5,79.25,81.74,91.12,90.93,91.93,88.12,87.27,81.46,84.89,91.42,91.25,91.48,89.26,89.62,92.26,92.42,93.39,91.87,91.41,87.47,84.17,76.43,68.6,63.82,61.28,93.14,93.32,93.95,92.24,91.97,89.89,91.39,82.92,85.81,93.29,93.14,93.7,92.92,92.64,92.75,88.89,89.6,88.36,88.87,89.9,93.13,92.8,92.46,91.25,92.22,86.79,86.71,90.98,90.63,90.79,90.71,88.82,84.55,82.78,73.3,90.06,89.78,89.48,88.7,89.54,87.37,86.48,84.89,89.59,89.0,89.36,89.52,88.29,85.66,85.19,78.88,76.58,88.78,88.35,88.05,86.7,88.71,85.26,88.43,87.81,88.58,88.23,87.17,90.98,90.32,90.11,89.15,89.64,88.61,89.48,90.67,90.42,91.41,90.93,88.71,83.72,79.84,78.92,91.55,91.81,91.8,91.01,91.89,90.65,89.74,83.84,91.8,91.33,92.01,91.22,89.77,86.25,81.98,81.91,91.58,91.7,91.01,89.17,91.9,91.4,89.37,89.49,90.52,89.41,89.54,87.21,88.0,90.37,90.9,92.06,91.52,89.52,86.85,82.79,81.94,91.58,92.13,93.53,92.83,90.71,88.03,90.04,93.15,93.77,94.86,94.02,92.61,90.93,85.72,85.58,94.58,95.03,96.16,95.29,93.51,88.07,85.91,76.54,76.81,96.41,96.86,97.17,96.27,96.52,96.65,95.42,95.37,94.9,95.04,95.13,97.07,97.44,97.7,97.18,97.12,95.45,95.31,97.57,97.5,97.6,96.27,96.16,83.2,97.14,97.21,97.33,96.43,96.8,94.61,94.45,97.44,97.28,97.44,96.51,96.43,88.19,83.69,74.48,70.56,96.1,95.84,95.76,93.7,95.14,94.68,91.02,91.92,94.48,92.72,89.52,80.8,87.97,74.46],
  "contact_probs": [[1.0,1.0,0.94,0.0,0.0,0.0,0.0,0.0,0.0,0.0,0.0,0.0,0.0,0.0,0.0,0.0,0.0,0.0,0.0,0.0,0.0,0.0,0.0,0.0,0.0,0.0,0.0,0.0,0.0,0.0,0.0,0.0,0.0,0.0,0.0,0.0,0.0,0.0,0.0,0.0,0.0,0.0,0.0,0.0,0.0,0.0,0.0,0.0,0.0,0.0,0.0,0.0,0.0,0.0,0.0,0.0,0.0,0.0,0.0,0.0,0.0,0.0,0.0,0.0,0.0,0.0,0.0,0.0,0.0,0.0,0.0,0.0,0.0,0.0,0.0,0.0,0.0,0.0,0.0,0.0,0.0,0.0,0.0,0.0,0.0,0.0,0.0,0.0,0.0,0.0,0.0,0.0,0.0,0.0,0.0,0.0,0.0,0.0,0.0,0.0,0.0,0.0,0.0,0.0,0.01,0.0,0.0,0.0,0.0,0.0,0.0,0.0,0.0,0.0,0.0,0.0,0.0,0.0,0.0,0.0,0.0,0.0,0.0,0.0,0.0,0.0,0.0,0.0,0.0,0.0,0.0,0.0,0.0,0.0,0.0,0.0,0.0,0.0,0.0,0.0,0.0,0.0,0.0,0.0,0.0,0.0,0.0,0.0,0.0,0.0,0.0,0.0,0.0,0.0,0.0,0.0,0.0,0.0,0.0,0.0,0.0,0.0,0.0,0.0,0.0,0.0,0.0,0.0,0.0,0.0,0.0,0.0,0.0,0.0,0.0,0.0,0.0,0.0,0.0,0.0,0.0,0.0,0.0,0.0,0.0,0.0,0.0,0.0,0.0,0.0,0.0,0.0,0.0,0.0,0.0,0.0,0.0,0.0,0.0,0.0,0.0,0.0,0.0,0.0,0.0,0.0,0.0,0.0,0.0,0.0,0.0,0.0,0.0,0.0,0.0,0.0,0.0,0.0,0.0,0.0,0.0,0.0,0.0,0.0,0.0,0.0,0.0,0.0,0.0,0.0,0.0,0.0,0.0,0.0,0.0,0.0,0.0,0.0,0.0,0.0,0.0,0.0,0.0,0.0,0.0,0.0,0.0,0.0,0.0,0.0,0.0,0.0,0.0,0.0,0.0,0.0,0.0,0.0,0.0,0.0,0.0,0.0,0.0,0.0,0.0,0.0,0.0,0.0,0.0,0.0,0.0,0.0,0.0,0.0,0.0,0.0,0.0,0.0,0.0,0.0,0.0,0.0,0.0,0.0,0.0,0.0,0.0,0.0,0.0,0.0,0.0,0.0,0.0,0.0,0.0,0.0,0.0,0.0,0.0,0.0,0.0,0.0,0.0,0.0,0.0,0.0,0.0,0.31,0.34,0.0,0.01,0.0,0.0,0.0,0.0,0.0,0.0,0.0,0.0,0.0,0.0,0.0,0.0,0.0,0.0,0.0,0.0,0.0,0.0,0.0,0.0,0.0,0.0,0.0,0.0,0.0,0.0,0.0,0.0,0.0,0.0],[1.0,1.0,1.0,0.96,0.79,0.33,0.0,0.0,0.02,0.0,0.0,0.0,0.0,0.0,0.0,0.0,0.0,0.0,0.0,0.0,0.0,0.0,0.0,0.0,0.0,0.0,0.0,0.0,0.0,0.0,0.0,0.0,0.0,0.0,0.0,0.0,0.0,0.0,0.0,0.0,0.0,0.0,0.0,0.0,0.0,0.0,0.0,0.0,0.0,0.0,0.0,0.0,0.0,0.0,0.0,0.0,0.0,0.0,0.0,0.0,0.0,0.0,0.0,0.0,0.0,0.0,0.0,0.0,0.0,0.0,0.0,0.0,0.0,0.0,0.0,0.0,0.0,0.0,0.0,0.0,0.0,0.0,0.0,0.0,0.0,0.0,0.0,0.0,0.0,0.0,0.0,0.0,0.0,0.0,0.0,0.0,0.0,0.0,0.0,0.0,0.0,0.0,0.01,0.0,0.01,0.0,0.0,0.01,0.0,0.0,0.0,0.01,0.0,0.0,0.0,0.0,0.0,0.0,0.0,0.0,0.0,0.0,0.0,0.0,0.0,0.0,0.0,0.0,0.0,0.0,0.0,0.0,0.0,0.0,0.0,0.0,0.0,0.0,0.0,0.0,0.0,0.0,0.0,0.0,0.0,0.0,0.0,0.0,0.0,0.0,0.0,0.0,0.0,0.0,0.0,0.0,0.0,0.0,0.0,0.0,0.0,0.0,0.0,0.0,0.0,0.0,0.0,0.0,0.0,0.0,0.0,0.0,0.0,0.0,0.0,0.0,0.0,0.0,0.0,0.0,0.0,0.0,0.0,0.0,0.0,0.0,0.0,0.0,0.0,0.0,0.0,0.0,0.0,0.0,0.0,0.0,0.0,0.0,0.0,0.0,0.0,0.0,0.0,0.0,0.0,0.0,0.0,0.0,0.0,0.0,0.0,0.0,0.0,0.0,0.0,0.0,0.0,0.0,0.0,0.0,0.0,0.0,0.0,0.0,0.0,0.0,0.0,0.0,0.0,0.0,0.0,0.0,0.0,0.0,0.0,0.0,0.0,0.0,0.0,0.0,0.0,0.0,0.0,0.0,0.0,0.0,0.0,0.0,0.0,0.0,0.0,0.0,0.0,0.0,0.0,0.0,0.0,0.0,0.0,0.0,0.0,0.0,0.0,0.0,0.0,0.0,0.0,0.0,0.0,0.0,0.0,0.0,0.0,0.0,0.0,0.0,0.0,0.0,0.0,0.0,0.0,0.0,0.0,0.0,0.0,0.0,0.0,0.0,0.0,0.0,0.0,0.17,0.0,0.0,0.0,0.0,0.0,0.0,0.0,0.0,0.0,0.0,0.0,0.0,0.0,0.46,0.55,0.59,0.22,0.0,0.0,0.0,0.0,0.0,0.0,0.0,0.02,0.0,0.0,0.0,0.0,0.0,0.0,0.0,0.0,0.0,0.0,0.0,0.0,0.0,0.0,0.0,0.0,0.0,0.0,0.0,0.0,0.0,0.0,0.0,0.0],[0.94,1.0,1.0,1.0,0.17,0.01,0.0,0.01,0.0,0.0,0.0,0.0,0.0,0.0,0.0,0.0,0.0,0.0,0.0,0.0,0.0,0.0,0.0,0.0,0.0,0.0,0.0,0.0,0.0,0.0,0.0,0.0,0.0,0.0,0.0,0.0,0.0,0.0,0.0,0.0,0.0,0.0,0.0,0.0,0.0,0.0,0.0,0.0,0.0,0.0,0.0,0.0,0.0,0.0,0.0,0.0,0.0,0.0,0.0,0.0,0.0,0.0,0.0,0.0,0.0,0.0,0.0,0.0,0.0,0.0,0.0,0.0,0.0,0.0,0.0,0.0,0.0,0.0,0.0,0.0,0.0,0.0,0.0,0.0,0.0,0.0,0.0,0.0,0.0,0.0,0.0,0.0,0.0,0.0,0.0,0.0,0.0,0.0,0.0,0.0,0.0,0.0,0.0,0.0,0.01,0.0,0.0,0.01,0.02,0.0,0.0,0.03,0.0,0.0,0.0,0.0,0.0,0.0,0.0,0.0,0.0,0.0,0.0,0.0,0.0,0.0,0.0,0.0,0.0,0.0,0.0,0.0,0.0,0.0,0.0,0.0,0.0,0.0,0.0,0.0,0.0,0.0,0.0,0.0,0.0,0.0,0.0,0.0,0.0,0.0,0.0,0.0,0.0,0.0,0.0,0.0,0.0,0.0,0.0,0.0,0.0,0.0,0.0,0.0,0.0,0.0,0.0,0.0,0.0,0.0,0.0,0.0,0.0,0.0,0.0,0.0,0.0,0.0,0.0,0.0,0.0,0.0,0.0,0.0,0.0,0.0,0.0,0.0,0.0,0.0,0.0,0.0,0.0,0.0,0.0,0.0,0.0,0.0,0.0,0.0,0.0,0.0,0.0,0.0,0.0,0.0,0.0,0.0,0.0,0.0,0.0,0.0,0.0,0.0,0.0,0.0,0.0,0.0,0.0,0.0,0.0,0.0,0.0,0.0,0.0,0.0,0.0,0.0,0.0,0.0,0.0,0.0,0.0,0.0,0.0,0.0,0.0,0.0,0.0,0.0,0.0,0.0,0.0,0.0,0.0,0.0,0.0,0.0,0.0,0.0,0.0,0.0,0.0,0.0,0.0,0.0,0.0,0.0,0.0,0.0,0.0,0.0,0.0,0.0,0.0,0.0,0.0,0.0,0.0,0.0,0.0,0.0,0.0,0.0,0.0,0.0,0.0,0.0,0.0,0.0,0.0,0.0,0.0,0.0,0.0,0.0,0.0,0.0,0.0,0.0,0.0,0.0,0.0,0.0,0.0,0.0,0.0,0.0,0.0,0.0,0.0,0.0,0.0,0.0,0.0,0.0,0.52,0.32,0.49,0.0,0.0,0.0,0.0,0.0,0.0,0.0,0.19,0.0,0.0,0.0,0.0,0.0,0.0,0.0,0.0,0.0,0.0,0.0,0.0,0.0,0.0,0.0,0.0,0.0,0.0,0.0,0.0,0.0,0.0,0.0,0.0],[0.0,0.96,1.0,1.0,1.0,0.32,0.02,0.99,0.97,0.0,0.0,0.08,0.0,0.0,0.0,0.0,0.0,0.0,0.0,0.0,0.0,0.0,0.0,0.0,0.0,0.0,0.0,0.0,0.0,0.0,0.0,0.0,0.0,0.0,0.0,0.0,0.0,0.0,0.0,0.0,0.0,0.0,0.0,0.0,0.0,0.0,0.0,0.0,0.0,0.0,0.0,0.0,0.0,0.0,0.0,0.0,0.0,0.0,0.0,0.0,0.0,0.0,0.0,0.0,0.0,0.0,0.0,0.0,0.0,0.0,0.0,0.0,0.0,0.0,0.0,0.0,0.0,0.0,0.0,0.0,0.0,0.0,0.0,0.0,0.0,0.0,0.0,0.0,0.0,0.0,0.0,0.0,0.01,0.0,0.0,0.01,0.0,0.0,0.0,0.0,0.0,0.0,0.0,0.0,0.0,0.0,0.0,0.0,0.06,0.0,0.0,0.59,0.01,0.0,0.0,0.0,0.0,0.0,0.0,0.0,0.0,0.0,0.0,0.0,0.0,0.0,0.0,0.0,0.0,0.0,0.0,0.0,0.0,0.0,0.0,0.0,0.0,0.0,0.0,0.0,0.0,0.0,0.0,0.0,0.0,0.0,0.0,0.0,0.0,0.0,0.0,0.0,0.0,0.0,0.0,0.0,0.0,0.0,0.0,0.0,0.0,0.0,0.0,0.0,0.0,0.0,0.0,0.0,0.0,0.0,0.0,0.0,0.0,0.0,0.0,0.0,0.0,0.0,0.0,0.0,0.0,0.0,0.0,0.0,0.0,0.0,0.0,0.0,0.0,0.0,0.0,0.0,0.0,0.0,0.0,0.0,0.0,0.0,0.0,0.0,0.0,0.0,0.0,0.0,0.0,0.0,0.0,0.0,0.0,0.0,0.0,0.0,0.0,0.0,0.0,0.0,0.0,0.0,0.0,0.0,0.0,0.0,0.0,0.0,0.0,0.0,0.0,0.0,0.0,0.0,0.0,0.0,0.0,0.0,0.0,0.0,0.0,0.0,0.0,0.0,0.0,0.0,0.0,0.0,0.0,0.0,0.0,0.0,0.0,0.0,0.0,0.0,0.0,0.0,0.0,0.0,0.0,0.0,0.0,0.0,0.0,0.0,0.0,0.0,0.0,0.0,0.0,0.0,0.0,0.0,0.0,0.0,0.0,0.0,0.0,0.0,0.0,0.0,0.0,0.0,0.0,0.0,0.0,0.0,0.0,0.0,0.0,0.0,0.0,0.0,0.0,0.0,0.0,0.0,0.0,0.0,0.0,0.0,0.0,0.0,0.0,0.0,0.0,0.0,0.01,0.0,0.66,0.0,0.0,0.0,0.0,0.0,0.0,0.0,0.0,0.0,0.0,0.0,0.0,0.0,0.0,0.0,0.0,0.0,0.0,0.0,0.0,0.0,0.0,0.0,0.0,0.0,0.0,0.0,0.0,0.0,0.0,0.0,0.0,0.0,0.0],[0.0,0.79,0.17,1.0,1.0,1.0,1.0,1.0,0.98,0.0,0.0,0.0,0.0,0.0,0.0,0.0,0.0,0.0,0.0,0.0,0.0,0.0,0.0,0.0,0.0,0.0,0.0,0.0,0.0,0.0,0.0,0.0,0.0,0.0,0.0,0.0,0.0,0.0,0.0,0.0,0.0,0.0,0.0,0.0,0.0,0.0,0.0,0.0,0.0,0.0,0.0,0.0,0.0,0.0,0.0,0.0,0.0,0.0,0.0,0.0,0.0,0.0,0.0,0.0,0.0,0.0,0.0,0.0,0.0,0.0,0.0,0.0,0.0,0.0,0.0,0.0,0.0,0.0,0.0,0.0,0.0,0.0,0.0,0.0,0.0,0.0,0.0,0.0,0.0,0.0,0.0,0.0,0.0,0.0,0.03,0.01,0.0,0.0,0.0,0.0,0.0,0.0,0.0,0.0,0.0,0.0,0.0,0.0,0.0,0.0,0.0,0.0,0.0,0.0,0.0,0.0,0.0,0.0,0.0,0.0,0.0,0.0,0.0,0.0,0.0,0.0,0.0,0.0,0.0,0.0,0.0,0.0,0.0,0.0,0.0,0.0,0.0,0.0,0.0,0.0,0.0,0.0,0.0,0.0,0.0,0.0,0.0,0.0,0.0,0.0,0.0,0.0,0.0,0.0,0.0,0.0,0.0,0.0,0.0,0.0,0.0,0.0,0.0,0.0,0.0,0.0,0.0,0.0,0.0,0.0,0.0,0.0,0.0,0.0,0.0,0.0,0.0,0.0,0.0,0.0,0.0,0.0,0.0,0.0,0.0,0.0,0.0,0.0,0.0,0.0,0.0,0.0,0.0,0.0,0.0,0.0,0.0,0.0,0.0,0.0,0.0,0.0,0.0,0.0,0.0,0.0,0.0,0.0,0.0,0.0,0.0,0.0,0.0,0.0,0.0,0.0,0.0,0.0,0.0,0.0,0.0,0.0,0.0,0.0,0.0,0.0,0.0,0.0,0.0,0.0,0.0,0.0,0.0,0.0,0.0,0.0,0.0,0.0,0.0,0.0,0.0,0.0,0.0,0.0,0.0,0.0,0.0,0.0,0.0,0.0,0.0,0.0,0.0,0.0,0.0,0.0,0.0,0.0,0.0,0.0,0.0,0.0,0.0,0.0,0.0,0.0,0.0,0.0,0.0,0.0,0.0,0.0,0.0,0.0,0.0,0.0,0.0,0.0,0.0,0.0,0.0,0.0,0.0,0.0,0.0,0.0,0.0,0.0,0.0,0.0,0.0,0.0,0.0,0.0,0.0,0.05,0.0,0.0,0.0,0.0,0.0,0.0,0.0,0.0,0.0,0.0,0.01,0.0,0.0,0.0,0.0,0.0,0.0,0.0,0.0,0.0,0.0,0.0,0.0,0.0,0.0,0.0,0.0,0.0,0.0,0.0,0.0,0.0,0.0,0.0,0.0,0.0,0.0,0.0,0.0,0.0,0.0,0.0,0.0,0.0,0.0],[0.0,0.33,0.01,0.32,1.0,1.0,1.0,1.0,1.0,0.99,0.0,0.0,0.0,0.0,0.0,0.0,0.0,0.0,0.0,0.0,0.0,0.0,0.0,0.0,0.0,0.0,0.0,0.0,0.0,0.0,0.0,0.0,0.0,0.0,0.0,0.0,0.0,0.0,0.0,0.0,0.0,0.0,0.0,0.0,0.0,0.0,0.0,0.0,0.0,0.0,0.0,0.0,0.0,0.0,0.0,0.0,0.0,0.0,0.0,0.0,0.0,0.0,0.0,0.0,0.0,0.0,0.0,0.0,0.0,0.0,0.0,0.0,0.0,0.0,0.0,0.0,0.0,0.0,0.0,0.0,0.0,0.0,0.0,0.0,0.0,0.0,0.0,0.0,0.0,0.0,0.0,0.0,0.01,0.01,0.03,0.01,0.0,0.0,0.0,0.0,0.0,0.0,0.0,0.0,0.0,0.0,0.0,0.0,0.0,0.0,0.0,0.0,0.0,0.0,0.0,0.0,0.0,0.0,0.0,0.0,0.0,0.0,0.0,0.0,0.0,0.0,0.0,0.0,0.0,0.0,0.0,0.0,0.0,0.0,0.0,0.0,0.0,0.0,0.0,0.0,0.0,0.0,0.0,0.0,0.0,0.0,0.0,0.0,0.0,0.0,0.0,0.0,0.0,0.0,0.0,0.0,0.0,0.0,0.0,0.0,0.0,0.0,0.0,0.0,0.0,0.0,0.0,0.0,0.0,0.0,0.0,0.0,0.0,0.0,0.0,0.0,0.0,0.0,0.0,0.0,0.0,0.0,0.0,0.0,0.0,0.0,0.0,0.0,0.0,0.0,0.0,0.0,0.0,0.0,0.0,0.0,0.0,0.0,0.0,0.0,0.0,0.0,0.0,0.0,0.0,0.0,0.0,0.0,0.0,0.0,0.0,0.0,0.0,0.0,0.0,0.0,0.0,0.0,0.0,0.0,0.0,0.0,0.0,0.0,0.0,0.0,0.0,0.0,0.0,0.0,0.0,0.0,0.0,0.0,0.0,0.0,0.0,0.0,0.0,0.0,0.0,0.0,0.0,0.0,0.0,0.0,0.0,0.0,0.0,0.0,0.0,0.0,0.0,0.0,0.0,0.0,0.0,0.0,0.0,0.0,0.0,0.0,0.0,0.0,0.0,0.0,0.0,0.0,0.0,0.0,0.0,0.0,0.0,0.0,0.0,0.0,0.0,0.0,0.0,0.0,0.0,0.0,0.0,0.0,0.0,0.0,0.0,0.0,0.0,0.0,0.0,0.41,0.6,0.0,0.0,0.58,0.0,0.65,0.0,0.0,0.02,0.0,0.0,0.72,0.65,0.59,0.02,0.0,0.0,0.0,0.0,0.0,0.0,0.0,0.0,0.0,0.0,0.0,0.0,0.0,0.0,0.0,0.0,0.0,0.0,0.0,0.0,0.0,0.0,0.0,0.0,0.0,0.0,0.0,0.0,0.0,0.0,0.0,0.0,0.0,0.0],[0.0,0.0,0.0,0.02,1.0,1.0,1.0,1.0,1.0,0.99,0.95,0.0,0.0,0.0,0.0,0.0,0.0,0.0,0.0,0.0,0.0,0.0,0.0,0.0,0.0,0.0,0.0,0.0,0.0,0.0,0.0,0.0,0.0,0.0,0.0,0.0,0.0,0.0,0.0,0.0,0.0,0.0,0.0,0.0,0.0,0.0,0.0,0.0,0.0,0.0,0.0,0.0,0.0,0.0,0.0,0.0,0.0,0.0,0.0,0.0,0.0,0.0,0.0,0.0,0.0,0.0,0.0,0.0,0.0,0.0,0.0,0.0,0.0,0.0,0.0,0.0,0.0,0.0,0.0,0.0,0.0,0.0,0.0,0.0,0.0,0.0,0.0,0.0,0.0,0.0,0.0,0.0,0.03,0.03,0.04,0.02,0.0,0.0,0.0,0.0,0.0,0.0,0.0,0.0,0.0,0.0,0.0,0.0,0.0,0.01,0.0,0.0,0.0,0.0,0.0,0.0,0.0,0.0,0.0,0.0,0.0,0.0,0.0,0.0,0.0,0.0,0.0,0.0,0.0,0.0,0.0,0.0,0.0,0.0,0.0,0.0,0.0,0.0,0.0,0.0,0.0,0.0,0.0,0.0,0.0,0.0,0.0,0.0,0.0,0.0,0.0,0.0,0.0,0.0,0.0,0.0,0.0,0.0,0.0,0.0,0.0,0.0,0.0,0.0,0.0,0.0,0.0,0.0,0.0,0.0,0.0,0.0,0.0,0.0,0.0,0.0,0.0,0.0,0.0,0.0,0.0,0.0,0.0,0.0,0.0,0.0,0.0,0.0,0.0,0.0,0.0,0.0,0.0,0.0,0.0,0.0,0.0,0.0,0.0,0.0,0.0,0.0,0.0,0.0,0.0,0.0,0.0,0.0,0.0,0.0,0.0,0.0,0.0,0.0,0.0,0.0,0.0,0.0,0.0,0.0,0.0,0.0,0.0,0.0,0.0,0.0,0.0,0.0,0.0,0.0,0.0,0.0,0.0,0.0,0.0,0.0,0.0,0.0,0.0,0.0,0.0,0.0,0.0,0.0,0.0,0.0,0.0,0.0,0.0,0.0,0.0,0.0,0.0,0.0,0.0,0.0,0.0,0.0,0.0,0.0,0.0,0.0,0.0,0.0,0.0,0.0,0.0,0.0,0.0,0.0,0.0,0.0,0.0,0.0,0.0,0.0,0.0,0.0,0.0,0.0,0.0,0.0,0.0,0.0,0.0,0.0,0.0,0.0,0.0,0.0,0.0,0.0,0.0,0.0,0.0,0.1,0.0,0.21,0.0,0.0,0.0,0.0,0.0,0.0,0.0,0.0,0.0,0.0,0.0,0.0,0.0,0.0,0.0,0.0,0.0,0.0,0.0,0.0,0.0,0.0,0.0,0.0,0.0,0.0,0.0,0.0,0.0,0.0,0.0,0.0,0.0,0.0,0.0,0.0,0.0,0.0,0.0,0.0,0.0,0.0,0.0],[0.0,0.0,0.01,0.99,1.0,1.0,1.0,1.0,1.0,1.0,0.98,0.94,0.0,0.0,0.0,0.0,0.0,0.0,0.0,0.0,0.0,0.0,0.0,0.0,0.0,0.0,0.0,0.0,0.0,0.0,0.0,0.0,0.0,0.0,0.0,0.0,0.0,0.0,0.0,0.0,0.0,0.0,0.0,0.0,0.0,0.0,0.0,0.0,0.0,0.0,0.0,0.0,0.0,0.0,0.0,0.0,0.0,0.0,0.0,0.0,0.0,0.0,0.0,0.0,0.0,0.0,0.0,0.0,0.0,0.0,0.0,0.0,0.0,0.0,0.0,0.0,0.0,0.0,0.0,0.0,0.0,0.0,0.0,0.0,0.0,0.0,0.0,0.0,0.0,0.0,0.0,0.0,0.02,0.01,0.02,0.01,0.0,0.0,0.0,0.0,0.0,0.0,0.0,0.0,0.0,0.0,0.0,0.0,0.0,0.0,0.0,0.0,0.01,0.0,0.0,0.0,0.0,0.0,0.0,0.0,0.0,0.0,0.0,0.0,0.0,0.0,0.0,0.0,0.0,0.0,0.0,0.0,0.0,0.0,0.0,0.0,0.0,0.0,0.0,0.0,0.0,0.0,0.0,0.0,0.0,0.0,0.0,0.0,0.0,0.0,0.0,0.0,0.0,0.0,0.0,0.0,0.0,0.0,0.0,0.0,0.0,0.0,0.0,0.0,0.0,0.0,0.0,0.0,0.0,0.0,0.0,0.0,0.0,0.0,0.0,0.0,0.0,0.0,0.0,0.0,0.0,0.0,0.0,0.0,0.0,0.0,0.0,0.0,0.0,0.0,0.0,0.0,0.0,0.0,0.0,0.0,0.0,0.0,0.0,0.0,0.0,0.0,0.0,0.0,0.0,0.0,0.0,0.0,0.0,0.0,0.0,0.0,0.0,0.0,0.0,0.0,0.0,0.0,0.0,0.0,0.0,0.0,0.0,0.0,0.0,0.0,0.0,0.0,0.0,0.0,0.0,0.0,0.0,0.0,0.0,0.0,0.0,0.0,0.0,0.0,0.0,0.0,0.0,0.0,0.0,0.0,0.0,0.0,0.0,0.0,0.0,0.0,0.0,0.0,0.0,0.0,0.0,0.0,0.0,0.0,0.0,0.0,0.0,0.0,0.0,0.0,0.0,0.0,0.0,0.0,0.0,0.0,0.0,0.0,0.0,0.0,0.0,0.0,0.0,0.0,0.0,0.0,0.0,0.0,0.0,0.0,0.0,0.0,0.0,0.0,0.0,0.0,0.0,0.0,0.0,0.0,0.0,0.0,0.0,0.0,0.0,0.0,0.0,0.0,0.0,0.0,0.0,0.0,0.0,0.0,0.0,0.0,0.0,0.0,0.0,0.0,0.0,0.0,0.0,0.0,0.0,0.0,0.0,0.0,0.0,0.0,0.0,0.0,0.0,0.0,0.0,0.0,0.0,0.0,0.0,0.0,0.0,0.0,0.0,0.0,0.0],[0.0,0.02,0.0,0.97,0.98,1.0,1.0,1.0,1.0,1.0,0.99,0.99,0.92,0.0,0.0,0.0,0.0,0.0,0.0,0.0,0.0,0.0,0.0,0.0,0.0,0.0,0.0,0.0,0.0,0.0,0.0,0.0,0.0,0.0,0.0,0.0,0.0,0.0,0.0,0.0,0.0,0.0,0.0,0.0,0.0,0.0,0.0,0.0,0.0,0.0,0.0,0.0,0.0,0.0,0.0,0.0,0.0,0.0,0.0,0.0,0.0,0.0,0.0,0.0,0.0,0.0,0.0,0.0,0.0,0.0,0.0,0.0,0.0,0.0,0.0,0.0,0.0,0.0,0.0,0.0,0.0,0.0,0.0,0.0,0.0,0.0,0.0,0.0,0.0,0.0,0.0,0.0,0.01,0.01,0.0,0.0,0.0,0.0,0.0,0.0,0.0,0.0,0.0,0.0,0.0,0.0,0.0,0.0,0.0,0.0,0.0,0.12,0.03,0.01,0.0,0.72,0.01,0.0,0.0,0.0,0.0,0.0,0.0,0.0,0.0,0.0,0.0,0.0,0.0,0.0,0.0,0.0,0.0,0.0,0.0,0.0,0.0,0.0,0.0,0.0,0.0,0.0,0.0,0.0,0.0,0.0,0.0,0.0,0.0,0.0,0.0,0.0,0.0,0.0,0.0,0.0,0.0,0.0,0.0,0.0,0.0,0.0,0.0,0.0,0.0,0.0,0.0,0.0,0.0,0.0,0.0,0.0,0.0,0.0,0.0,0.0,0.0,0.0,0.0,0.0,0.0,0.0,0.0,0.0,0.0,0.0,0.0,0.0,0.0,0.0,0.0,0.0,0.0,0.0,0.0,0.0,0.0,0.0,0.0,0.0,0.0,0.0,0.0,0.0,0.0,0.0,0.0,0.0,0.0,0.0,0.0,0.0,0.0,0.0,0.0,0.0,0.0,0.0,0.0,0.0,0.0,0.0,0.0,0.0,0.0,0.0,0.0,0.0,0.0,0.0,0.0,0.0,0.0,0.0,0.0,0.0,0.0,0.0,0.0,0.0,0.0,0.0,0.0,0.0,0.0,0.0,0.0,0.0,0.0,0.0,0.0,0.0,0.0,0.0,0.0,0.0,0.0,0.0,0.0,0.0,0.0,0.0,0.0,0.0,0.0,0.0,0.0,0.0,0.0,0.0,0.0,0.0,0.0,0.0,0.0,0.0,0.0,0.0,0.0,0.0,0.0,0.0,0.0,0.0,0.0,0.0,0.0,0.0,0.0,0.0,0.0,0.0,0.0,0.0,0.0,0.0,0.0,0.0,0.0,0.0,0.0,0.0,0.0,0.0,0.71,0.49,0.6,0.0,0.0,0.0,0.0,0.0,0.0,0.0,0.0,0.0,0.0,0.0,0.03,0.0,0.0,0.0,0.0,0.0,0.0,0.0,0.0,0.0,0.0,0.0,0.0,0.0,0.0,0.0,0.0,0.0,0.0,0.0,0.0,0.0,0.0],[0.0,0.0,0.0,0.0,0.0,0.99,0.99,1.0,1.0,1.0,1.0,0.98,0.95,0.73,0.0,0.0,0.0,0.0,0.0,0.0,0.0,0.0,0.0,0.0,0.0,0.0,0.0,0.0,0.0,0.0,0.0,0.0,0.0,0.0,0.0,0.0,0.0,0.0,0.0,0.0,0.0,0.0,0.0,0.0,0.0,0.0,0.0,0.0,0.0,0.0,0.0,0.0,0.0,0.0,0.0,0.0,0.0,0.0,0.0,0.0,0.0,0.0,0.0,0.0,0.0,0.0,0.0,0.0,0.0,0.0,0.0,0.0,0.0,0.0,0.0,0.0,0.0,0.0,0.0,0.0,0.0,0.0,0.0,0.0,0.0,0.0,0.0,0.0,0.0,0.0,0.02,0.0,0.03,0.02,0.0,0.0,0.0,0.0,0.0,0.0,0.0,0.0,0.0,0.0,0.0,0.0,0.0,0.0,0.0,0.01,0.0,0.0,0.01,0.01,0.0,0.0,0.0,0.0,0.0,0.0,0.0,0.0,0.0,0.0,0.0,0.0,0.0,0.0,0.0,0.0,0.0,0.0,0.0,0.0,0.0,0.0,0.0,0.0,0.0,0.0,0.0,0.0,0.0,0.0,0.0,0.0,0.0,0.0,0.0,0.0,0.0,0.0,0.0,0.0,0.0,0.0,0.0,0.0,0.0,0.0,0.0,0.0,0.0,0.0,0.0,0.0,0.0,0.0,0.0,0.0,0.0,0.0,0.0,0.0,0.0,0.0,0.0,0.0,0.0,0.0,0.0,0.0,0.0,0.0,0.0,0.0,0.0,0.0,0.0,0.0,0.0,0.0,0.0,0.0,0.0,0.0,0.0,0.0,0.0,0.0,0.0,0.0,0.0,0.0,0.0,0.0,0.0,0.0,0.0,0.0,0.0,0.0,0.0,0.0,0.0,0.0,0.0,0.0,0.0,0.0,0.0,0.0,0.0,0.0,0.0,0.0,0.0,0.0,0.0,0.0,0.0,0.0,0.0,0.0,0.0,0.0,0.0,0.0,0.0,0.0,0.0,0.0,0.0,0.0,0.0,0.0,0.0,0.0,0.0,0.0,0.0,0.0,0.0,0.0,0.0,0.0,0.0,0.0,0.0,0.0,0.0,0.0,0.0,0.0,0.0,0.0,0.0,0.0,0.0,0.0,0.0,0.0,0.0,0.0,0.0,0.0,0.0,0.0,0.0,0.0,0.0,0.0,0.0,0.0,0.0,0.0,0.0,0.0,0.0,0.0,0.0,0.0,0.0,0.0,0.0,0.0,0.0,0.09,0.0,0.0,0.3,0.0,0.62,0.09,0.7,0.0,0.0,0.0,0.0,0.0,0.0,0.0,0.0,0.0,0.0,0.0,0.0,0.0,0.0,0.0,0.0,0.0,0.0,0.0,0.0,0.0,0.0,0.0,0.0,0.0,0.0,0.0,0.0,0.0,0.0,0.0,0.0,0.0,0.0,0.0,0.0],[0.0,0.0,0.0,0.0,0.0,0.0,0.95,0.98,0.99,1.0,1.0,1.0,0.94,0.85,0.47,0.01,0.0,0.0,0.0,0.0,0.0,0.0,0.0,0.0,0.0,0.0,0.0,0.0,0.0,0.0,0.0,0.0,0.0,0.0,0.0,0.0,0.0,0.0,0.0,0.0,0.0,0.0,0.0,0.0,0.0,0.0,0.0,0.0,0.0,0.0,0.0,0.0,0.0,0.0,0.0,0.0,0.0,0.0,0.0,0.0,0.0,0.0,0.0,0.0,0.0,0.0,0.0,0.0,0.0,0.0,0.0,0.0,0.0,0.0,0.0,0.0,0.0,0.0,0.0,0.0,0.0,0.0,0.0,0.0,0.0,0.0,0.0,0.0,0.0,0.0,0.02,0.0,0.04,0.04,0.01,0.0,0.0,0.0,0.0,0.0,0.0,0.0,0.0,0.0,0.0,0.0,0.0,0.0,0.0,0.0,0.0,0.0,0.01,0.01,0.0,0.0,0.0,0.0,0.0,0.0,0.0,0.0,0.0,0.0,0.0,0.0,0.0,0.0,0.0,0.0,0.0,0.0,0.0,0.0,0.0,0.0,0.0,0.0,0.0,0.0,0.0,0.0,0.0,0.0,0.0,0.0,0.0,0.0,0.0,0.0,0.0,0.0,0.0,0.0,0.0,0.0,0.0,0.0,0.0,0.0,0.0,0.0,0.0,0.0,0.0,0.0,0.0,0.0,0.0,0.0,0.0,0.0,0.0,0.0,0.0,0.0,0.0,0.0,0.0,0.0,0.0,0.0,0.0,0.0,0.0,0.0,0.0,0.0,0.0,0.0,0.0,0.0,0.0,0.0,0.0,0.0,0.0,0.0,0.0,0.0,0.0,0.0,0.0,0.0,0.0,0.0,0.0,0.0,0.0,0.0,0.0,0.0,0.0,0.0,0.0,0.0,0.0,0.0,0.0,0.0,0.0,0.0,0.0,0.0,0.0,0.0,0.0,0.0,0.0,0.0,0.0,0.0,0.0,0.0,0.0,0.0,0.0,0.0,0.0,0.0,0.0,0.0,0.0,0.0,0.0,0.0,0.0,0.0,0.0,0.0,0.0,0.0,0.0,0.0,0.0,0.0,0.0,0.0,0.0,0.0,0.0,0.0,0.0,0.0,0.0,0.0,0.0,0.0,0.0,0.0,0.0,0.0,0.0,0.0,0.0,0.0,0.0,0.0,0.0,0.0,0.0,0.0,0.0,0.0,0.0,0.0,0.0,0.0,0.0,0.0,0.0,0.0,0.0,0.0,0.0,0.0,0.0,0.0,0.0,0.0,0.0,0.0,0.0,0.0,0.0,0.0,0.0,0.0,0.0,0.0,0.0,0.0,0.0,0.0,0.0,0.0,0.0,0.0,0.0,0.0,0.0,0.0,0.0,0.0,0.0,0.0,0.0,0.0,0.0,0.0,0.0,0.0,0.0,0.0,0.0,0.0,0.0,0.0,0.0,0.0,0.0],[0.0,0.0,0.0,0.08,0.0,0.0,0.0,0.94,0.99,0.98,1.0,1.0,1.0,0.88,0.69,0.17,0.01,0.0,0.0,0.0,0.0,0.0,0.0,0.0,0.0,0.0,0.0,0.0,0.0,0.0,0.0,0.0,0.0,0.0,0.0,0.0,0.0,0.0,0.0,0.0,0.0,0.0,0.0,0.0,0.0,0.0,0.0,0.0,0.0,0.0,0.0,0.0,0.0,0.0,0.0,0.0,0.0,0.0,0.0,0.0,0.0,0.0,0.0,0.0,0.0,0.0,0.0,0.0,0.0,0.0,0.0,0.0,0.0,0.0,0.0,0.0,0.0,0.0,0.0,0.0,0.0,0.0,0.0,0.0,0.0,0.0,0.0,0.0,0.0,0.0,0.0,0.0,0.02,0.01,0.0,0.0,0.0,0.0,0.0,0.0,0.0,0.0,0.0,0.0,0.0,0.0,0.0,0.0,0.02,0.0,0.0,0.04,0.69,0.02,0.0,0.55,0.05,0.0,0.0,0.0,0.0,0.0,0.0,0.0,0.0,0.0,0.0,0.0,0.0,0.0,0.0,0.0,0.0,0.0,0.0,0.0,0.0,0.0,0.0,0.0,0.0,0.0,0.0,0.0,0.0,0.0,0.0,0.0,0.0,0.0,0.0,0.0,0.0,0.0,0.0,0.0,0.0,0.0,0.0,0.0,0.0,0.0,0.0,0.0,0.0,0.0,0.0,0.0,0.0,0.0,0.0,0.0,0.0,0.0,0.0,0.0,0.0,0.0,0.0,0.0,0.0,0.0,0.0,0.0,0.0,0.0,0.0,0.0,0.0,0.0,0.0,0.0,0.0,0.0,0.0,0.0,0.0,0.0,0.0,0.0,0.0,0.0,0.0,0.0,0.0,0.0,0.0,0.0,0.0,0.0,0.0,0.0,0.0,0.0,0.0,0.0,0.0,0.0,0.0,0.0,0.0,0.0,0.0,0.0,0.0,0.0,0.0,0.0,0.0,0.0,0.0,0.0,0.0,0.0,0.0,0.0,0.0,0.0,0.0,0.0,0.0,0.0,0.0,0.0,0.0,0.0,0.0,0.0,0.0,0.0,0.0,0.0,0.0,0.0,0.0,0.0,0.0,0.0,0.0,0.0,0.0,0.0,0.0,0.0,0.0,0.0,0.0,0.0,0.0,0.0,0.0,0.0,0.0,0.0,0.0,0.0,0.0,0.0,0.0,0.0,0.0,0.0,0.0,0.0,0.0,0.0,0.0,0.0,0.0,0.0,0.0,0.0,0.0,0.0,0.0,0.0,0.0,0.0,0.0,0.0,0.0,0.0,0.0,0.0,0.09,0.0,0.0,0.0,0.0,0.0,0.0,0.0,0.0,0.0,0.0,0.0,0.0,0.0,0.0,0.0,0.0,0.0,0.0,0.0,0.0,0.0,0.0,0.0,0.0,0.0,0.0,0.0,0.0,0.0,0.0,0.0,0.0,0.0,0.0,0.0,0.0],[0.0,0.0,0.0,0.0,0.0,0.0,0.0,0.0,0.92,0.95,0.94,1.0,1.0,1.0,0.81,0.45,0.53,0.01,0.0,0.0,0.0,0.0,0.0,0.0,0.0,0.0,0.0,0.0,0.0,0.0,0.0,0.0,0.0,0.0,0.0,0.0,0.0,0.0,0.0,0.0,0.0,0.0,0.0,0.0,0.0,0.0,0.0,0.0,0.0,0.0,0.0,0.0,0.0,0.0,0.0,0.0,0.0,0.0,0.0,0.0,0.0,0.0,0.0,0.0,0.0,0.0,0.0,0.0,0.0,0.0,0.0,0.0,0.0,0.0,0.0,0.0,0.0,0.0,0.0,0.0,0.0,0.0,0.0,0.0,0.0,0.0,0.0,0.0,0.0,0.0,0.01,0.0,0.01,0.0,0.0,0.0,0.0,0.0,0.0,0.0,0.0,0.0,0.0,0.0,0.0,0.0,0.0,0.0,0.0,0.0,0.0,0.0,0.11,0.02,0.0,0.59,0.55,0.02,0.01,0.64,0.01,0.0,0.0,0.0,0.0,0.0,0.0,0.0,0.0,0.0,0.0,0.0,0.0,0.0,0.0,0.0,0.0,0.0,0.0,0.0,0.0,0.0,0.0,0.0,0.0,0.0,0.0,0.0,0.0,0.0,0.0,0.0,0.0,0.0,0.0,0.0,0.0,0.0,0.0,0.0,0.0,0.0,0.0,0.0,0.0,0.0,0.0,0.0,0.0,0.0,0.0,0.0,0.0,0.0,0.0,0.0,0.0,0.0,0.0,0.0,0.0,0.0,0.0,0.0,0.0,0.0,0.0,0.0,0.0,0.0,0.0,0.0,0.0,0.0,0.0,0.0,0.0,0.0,0.0,0.0,0.0,0.0,0.0,0.0,0.0,0.0,0.0,0.0,0.0,0.0,0.0,0.0,0.0,0.0,0.0,0.0,0.0,0.0,0.0,0.0,0.0,0.0,0.0,0.0,0.0,0.0,0.0,0.0,0.0,0.0,0.0,0.0,0.0,0.0,0.0,0.0,0.0,0.0,0.0,0.0,0.0,0.0,0.0,0.0,0.0,0.0,0.0,0.0,0.0,0.0,0.0,0.0,0.0,0.0,0.0,0.0,0.0,0.0,0.0,0.0,0.0,0.0,0.0,0.0,0.0,0.0,0.0,0.0,0.0,0.0,0.0,0.0,0.0,0.0,0.0,0.0,0.0,0.0,0.0,0.0,0.0,0.0,0.0,0.0,0.0,0.0,0.0,0.0,0.0,0.0,0.0,0.0,0.0,0.0,0.0,0.0,0.0,0.0,0.0,0.0,0.0,0.0,0.56,0.0,0.61,0.0,0.0,0.0,0.0,0.0,0.0,0.0,0.0,0.0,0.0,0.0,0.0,0.0,0.0,0.0,0.39,0.0,0.0,0.0,0.0,0.0,0.0,0.0,0.0,0.0,0.0,0.0,0.0,0.0,0.0,0.0,0.0,0.0,0.0,0.0,0.0],[0.0,0.0,0.0,0.0,0.0,0.0,0.0,0.0,0.0,0.73,0.85,0.88,1.0,1.0,1.0,0.81,0.29,0.12,0.01,0.0,0.0,0.0,0.0,0.0,0.0,0.0,0.0,0.0,0.0,0.0,0.0,0.0,0.0,0.0,0.0,0.0,0.0,0.0,0.0,0.0,0.0,0.0,0.0,0.0,0.0,0.0,0.0,0.0,0.0,0.0,0.0,0.0,0.0,0.0,0.0,0.0,0.0,0.0,0.0,0.0,0.0,0.0,0.0,0.0,0.0,0.0,0.0,0.0,0.0,0.0,0.0,0.0,0.0,0.0,0.0,0.0,0.0,0.0,0.0,0.0,0.0,0.0,0.0,0.0,0.0,0.0,0.0,0.0,0.0,0.0,0.02,0.0,0.01,0.0,0.0,0.0,0.0,0.0,0.0,0.0,0.0,0.0,0.0,0.0,0.0,0.0,0.0,0.0,0.0,0.0,0.0,0.0,0.01,0.04,0.0,0.0,0.1,0.04,0.0,0.03,0.02,0.0,0.0,0.0,0.0,0.0,0.0,0.0,0.0,0.0,0.0,0.0,0.0,0.0,0.0,0.0,0.0,0.0,0.0,0.0,0.0,0.0,0.0,0.0,0.0,0.0,0.0,0.0,0.0,0.0,0.0,0.0,0.0,0.0,0.0,0.0,0.0,0.0,0.0,0.0,0.0,0.0,0.0,0.0,0.0,0.0,0.0,0.0,0.0,0.0,0.0,0.0,0.0,0.0,0.0,0.0,0.0,0.0,0.0,0.0,0.0,0.0,0.0,0.0,0.0,0.0,0.0,0.0,0.0,0.0,0.0,0.0,0.0,0.0,0.0,0.0,0.0,0.0,0.0,0.0,0.0,0.0,0.0,0.0,0.0,0.0,0.0,0.0,0.0,0.0,0.0,0.0,0.0,0.0,0.0,0.0,0.0,0.0,0.0,0.0,0.0,0.0,0.0,0.0,0.0,0.0,0.0,0.0,0.0,0.0,0.0,0.0,0.0,0.0,0.0,0.0,0.0,0.0,0.0,0.0,0.0,0.0,0.0,0.0,0.0,0.0,0.0,0.0,0.0,0.0,0.0,0.0,0.0,0.0,0.0,0.0,0.0,0.0,0.0,0.0,0.0,0.0,0.0,0.0,0.0,0.0,0.0,0.0,0.0,0.0,0.0,0.0,0.0,0.0,0.0,0.0,0.0,0.0,0.0,0.0,0.0,0.0,0.0,0.0,0.0,0.0,0.0,0.0,0.0,0.0,0.0,0.0,0.0,0.0,0.0,0.0,0.0,0.0,0.0,0.0,0.0,0.0,0.03,0.0,0.0,0.0,0.0,0.0,0.0,0.0,0.0,0.0,0.0,0.0,0.0,0.0,0.0,0.0,0.0,0.0,0.0,0.0,0.0,0.0,0.0,0.0,0.0,0.0,0.0,0.0,0.0,0.0,0.0,0.0,0.0,0.0,0.0,0.0,0.0,0.0,0.0],[0.0,0.0,0.0,0.0,0.0,0.0,0.0,0.0,0.0,0.0,0.47,0.69,0.81,1.0,1.0,1.0,0.76,0.16,0.05,0.01,0.0,0.0,0.0,0.0,0.0,0.0,0.0,0.0,0.0,0.0,0.0,0.0,0.0,0.0,0.0,0.0,0.0,0.0,0.0,0.0,0.0,0.0,0.0,0.0,0.0,0.0,0.0,0.0,0.0,0.0,0.0,0.0,0.0,0.0,0.0,0.0,0.0,0.0,0.0,0.0,0.0,0.0,0.0,0.0,0.0,0.0,0.0,0.0,0.0,0.0,0.0,0.0,0.0,0.0,0.0,0.0,0.0,0.0,0.0,0.0,0.0,0.0,0.0,0.0,0.0,0.0,0.0,0.0,0.0,0.0,0.0,0.0,0.0,0.0,0.0,0.0,0.0,0.0,0.0,0.0,0.0,0.0,0.0,0.0,0.0,0.0,0.0,0.0,0.0,0.0,0.0,0.0,0.05,0.0,0.0,0.01,0.12,0.03,0.0,0.03,0.04,0.0,0.0,0.0,0.0,0.0,0.0,0.0,0.0,0.0,0.0,0.0,0.0,0.0,0.0,0.0,0.0,0.0,0.0,0.0,0.0,0.0,0.0,0.0,0.0,0.0,0.0,0.0,0.0,0.0,0.0,0.0,0.0,0.0,0.0,0.0,0.0,0.0,0.0,0.0,0.0,0.0,0.0,0.0,0.0,0.0,0.0,0.0,0.0,0.0,0.0,0.0,0.0,0.0,0.0,0.0,0.0,0.0,0.0,0.0,0.0,0.0,0.0,0.0,0.0,0.0,0.0,0.0,0.0,0.0,0.0,0.0,0.0,0.0,0.0,0.0,0.0,0.0,0.0,0.0,0.0,0.0,0.0,0.0,0.0,0.0,0.0,0.0,0.0,0.0,0.0,0.0,0.0,0.0,0.0,0.0,0.0,0.0,0.0,0.0,0.0,0.0,0.0,0.0,0.0,0.0,0.0,0.0,0.0,0.0,0.0,0.0,0.0,0.01,0.0,0.0,0.02,0.0,0.0,0.0,0.0,0.0,0.0,0.0,0.0,0.0,0.0,0.0,0.0,0.0,0.0,0.0,0.0,0.0,0.0,0.0,0.0,0.06,0.0,0.0,0.01,0.0,0.09,0.0,0.0,0.0,0.0,0.0,0.0,0.0,0.0,0.0,0.0,0.0,0.0,0.0,0.0,0.0,0.0,0.0,0.0,0.0,0.0,0.0,0.0,0.0,0.0,0.0,0.0,0.0,0.0,0.0,0.0,0.0,0.0,0.0,0.0,0.0,0.0,0.0,0.0,0.0,0.0,0.0,0.0,0.0,0.0,0.0,0.0,0.0,0.0,0.0,0.0,0.0,0.0,0.0,0.0,0.0,0.0,0.0,0.0,0.0,0.0,0.0,0.0,0.0,0.0,0.0,0.0,0.0,0.0,0.0,0.0,0.0,0.0,0.0,0.0,0.0,0.0,0.0,0.0],[0.0,0.0,0.0,0.0,0.0,0.0,0.0,0.0,0.0,0.0,0.01,0.17,0.45,0.81,1.0,1.0,1.0,0.71,0.18,0.03,0.0,0.0,0.0,0.0,0.0,0.0,0.0,0.0,0.0,0.0,0.0,0.0,0.0,0.0,0.0,0.0,0.0,0.0,0.0,0.0,0.0,0.0,0.0,0.0,0.0,0.0,0.0,0.0,0.0,0.0,0.0,0.0,0.0,0.0,0.0,0.0,0.0,0.0,0.0,0.0,0.0,0.0,0.0,0.0,0.0,0.0,0.0,0.0,0.0,0.0,0.0,0.0,0.0,0.0,0.0,0.0,0.0,0.0,0.0,0.0,0.0,0.0,0.0,0.0,0.0,0.0,0.0,0.0,0.0,0.0,0.0,0.0,0.0,0.0,0.0,0.0,0.0,0.0,0.0,0.0,0.0,0.0,0.0,0.0,0.0,0.0,0.0,0.0,0.0,0.0,0.0,0.0,0.04,0.0,0.0,0.03,0.24,0.01,0.0,0.22,0.07,0.0,0.0,0.03,0.0,0.0,0.0,0.0,0.0,0.0,0.0,0.0,0.0,0.0,0.0,0.0,0.0,0.0,0.0,0.0,0.0,0.0,0.0,0.0,0.0,0.0,0.0,0.0,0.0,0.0,0.0,0.0,0.0,0.0,0.0,0.0,0.0,0.0,0.0,0.0,0.0,0.0,0.0,0.0,0.0,0.0,0.0,0.0,0.0,0.0,0.0,0.0,0.0,0.0,0.0,0.0,0.0,0.0,0.0,0.0,0.0,0.0,0.0,0.0,0.0,0.0,0.0,0.0,0.0,0.0,0.0,0.0,0.0,0.0,0.0,0.0,0.0,0.0,0.0,0.0,0.0,0.0,0.0,0.0,0.0,0.0,0.0,0.0,0.0,0.0,0.0,0.0,0.0,0.0,0.0,0.0,0.0,0.0,0.0,0.0,0.0,0.0,0.0,0.0,0.0,0.0,0.0,0.0,0.0,0.0,0.0,0.0,0.0,0.01,0.0,0.0,0.06,0.0,0.0,0.0,0.0,0.0,0.0,0.0,0.0,0.0,0.0,0.0,0.0,0.0,0.0,0.0,0.0,0.0,0.0,0.0,0.0,0.0,0.0,0.0,0.0,0.0,0.01,0.0,0.0,0.0,0.0,0.0,0.0,0.0,0.0,0.0,0.0,0.0,0.0,0.0,0.0,0.0,0.0,0.0,0.0,0.0,0.0,0.0,0.0,0.0,0.0,0.0,0.0,0.0,0.0,0.0,0.0,0.0,0.0,0.0,0.0,0.0,0.0,0.0,0.0,0.0,0.01,0.0,0.0,0.0,0.0,0.0,0.0,0.0,0.0,0.0,0.0,0.0,0.0,0.0,0.0,0.0,0.0,0.0,0.0,0.0,0.0,0.0,0.0,0.0,0.0,0.0,0.0,0.0,0.0,0.0,0.0,0.0,0.0,0.0,0.0,0.0,0.0,0.0,0.0],[0.0,0.0,0.0,0.0,0.0,0.0,0.0,0.0,0.0,0.0,0.0,0.01,0.53,0.29,0.76,1.0,1.0,1.0,0.93,0.11,0.01,0.0,0.0,0.0,0.0,0.0,0.0,0.0,0.0,0.0,0.0,0.0,0.0,0.0,0.0,0.0,0.0,0.0,0.0,0.0,0.0,0.0,0.0,0.0,0.0,0.0,0.0,0.0,0.0,0.0,0.0,0.0,0.0,0.0,0.0,0.0,0.0,0.0,0.0,0.0,0.0,0.0,0.0,0.0,0.0,0.0,0.0,0.0,0.0,0.0,0.0,0.0,0.0,0.0,0.0,0.0,0.0,0.0,0.0,0.0,0.0,0.0,0.0,0.0,0.0,0.0,0.0,0.0,0.0,0.0,0.0,0.0,0.0,0.0,0.0,0.0,0.0,0.0,0.0,0.0,0.0,0.0,0.0,0.0,0.0,0.0,0.0,0.0,0.0,0.0,0.0,0.0,0.01,0.0,0.0,0.05,0.42,0.01,0.0,0.42,0.46,0.0,0.0,0.16,0.01,0.0,0.0,0.0,0.0,0.0,0.0,0.0,0.0,0.0,0.0,0.0,0.0,0.0,0.0,0.0,0.0,0.0,0.0,0.0,0.0,0.0,0.0,0.0,0.0,0.0,0.0,0.0,0.0,0.0,0.0,0.0,0.0,0.0,0.0,0.0,0.0,0.0,0.0,0.0,0.0,0.0,0.0,0.0,0.0,0.0,0.0,0.0,0.0,0.0,0.0,0.0,0.0,0.0,0.0,0.0,0.0,0.0,0.0,0.0,0.0,0.0,0.0,0.0,0.0,0.0,0.0,0.0,0.0,0.0,0.0,0.0,0.0,0.0,0.0,0.0,0.0,0.0,0.0,0.0,0.0,0.0,0.0,0.0,0.0,0.0,0.0,0.0,0.0,0.0,0.0,0.0,0.0,0.0,0.0,0.0,0.0,0.0,0.0,0.0,0.0,0.0,0.0,0.0,0.0,0.0,0.0,0.0,0.0,0.01,0.0,0.0,0.04,0.04,0.0,0.0,0.0,0.0,0.0,0.0,0.0,0.0,0.0,0.0,0.0,0.0,0.0,0.0,0.0,0.0,0.07,0.3,0.04,0.35,0.0,0.0,0.0,0.0,0.36,0.0,0.0,0.0,0.0,0.0,0.0,0.0,0.0,0.0,0.0,0.0,0.0,0.0,0.0,0.0,0.0,0.0,0.0,0.0,0.0,0.0,0.0,0.0,0.0,0.0,0.0,0.0,0.0,0.0,0.0,0.0,0.0,0.0,0.0,0.0,0.0,0.0,0.0,0.0,0.03,0.0,0.0,0.0,0.0,0.0,0.0,0.0,0.0,0.0,0.0,0.0,0.0,0.0,0.0,0.0,0.0,0.0,0.0,0.0,0.0,0.0,0.0,0.0,0.0,0.0,0.0,0.0,0.0,0.0,0.0,0.0,0.0,0.0,0.0,0.0,0.0,0.0,0.0],[0.0,0.0,0.0,0.0,0.0,0.0,0.0,0.0,0.0,0.0,0.0,0.0,0.01,0.12,0.16,0.71,1.0,1.0,1.0,0.71,0.01,0.0,0.0,0.0,0.0,0.0,0.0,0.0,0.0,0.0,0.0,0.0,0.0,0.0,0.0,0.0,0.0,0.0,0.0,0.0,0.0,0.0,0.0,0.0,0.0,0.0,0.0,0.0,0.0,0.0,0.0,0.0,0.0,0.0,0.0,0.0,0.0,0.0,0.0,0.0,0.0,0.0,0.0,0.0,0.0,0.0,0.0,0.0,0.0,0.0,0.0,0.0,0.0,0.0,0.0,0.0,0.0,0.0,0.0,0.0,0.0,0.0,0.0,0.0,0.0,0.0,0.0,0.0,0.0,0.0,0.0,0.0,0.0,0.0,0.0,0.0,0.0,0.0,0.0,0.0,0.0,0.0,0.0,0.0,0.0,0.0,0.0,0.0,0.0,0.0,0.0,0.0,0.0,0.0,0.0,0.0,0.01,0.0,0.0,0.0,0.01,0.0,0.0,0.0,0.0,0.0,0.0,0.0,0.0,0.0,0.0,0.0,0.0,0.0,0.0,0.0,0.0,0.0,0.0,0.0,0.0,0.0,0.0,0.0,0.0,0.0,0.0,0.0,0.0,0.0,0.0,0.0,0.0,0.0,0.0,0.0,0.0,0.0,0.0,0.0,0.0,0.0,0.0,0.0,0.0,0.0,0.0,0.0,0.0,0.0,0.0,0.0,0.0,0.0,0.0,0.0,0.0,0.0,0.0,0.0,0.0,0.0,0.0,0.0,0.0,0.0,0.0,0.0,0.0,0.0,0.0,0.0,0.0,0.0,0.0,0.0,0.0,0.0,0.0,0.0,0.0,0.0,0.0,0.0,0.0,0.0,0.0,0.0,0.0,0.0,0.0,0.0,0.0,0.0,0.0,0.0,0.0,0.0,0.0,0.0,0.0,0.0,0.0,0.0,0.0,0.0,0.0,0.0,0.0,0.0,0.0,0.0,0.0,0.19,0.04,0.04,0.55,0.47,0.0,0.0,0.0,0.0,0.0,0.0,0.0,0.0,0.0,0.0,0.0,0.0,0.0,0.0,0.0,0.35,0.43,0.3,0.0,0.0,0.0,0.0,0.0,0.0,0.09,0.0,0.01,0.0,0.0,0.0,0.0,0.0,0.0,0.0,0.0,0.0,0.0,0.0,0.0,0.0,0.0,0.0,0.0,0.0,0.0,0.0,0.0,0.0,0.0,0.0,0.0,0.0,0.0,0.0,0.0,0.0,0.0,0.0,0.0,0.0,0.0,0.0,0.0,0.0,0.0,0.0,0.0,0.0,0.0,0.0,0.0,0.0,0.0,0.0,0.0,0.0,0.0,0.0,0.0,0.0,0.0,0.0,0.0,0.0,0.0,0.0,0.0,0.0,0.0,0.0,0.0,0.0,0.0,0.0,0.0,0.0,0.0,0.0,0.0,0.0,0.0,0.0,0.0],[0.0,0.0,0.0,0.0,0.0,0.0,0.0,0.0,0.0,0.0,0.0,0.0,0.0,0.01,0.05,0.18,0.93,1.0,1.0,1.0,0.97,0.02,0.0,0.02,0.13,0.0,0.0,0.0,0.0,0.0,0.0,0.0,0.0,0.0,0.0,0.0,0.0,0.0,0.0,0.0,0.0,0.0,0.0,0.0,0.0,0.0,0.0,0.0,0.0,0.0,0.0,0.0,0.0,0.0,0.0,0.0,0.0,0.0,0.0,0.0,0.0,0.0,0.0,0.0,0.0,0.0,0.0,0.0,0.0,0.0,0.0,0.0,0.0,0.0,0.0,0.0,0.0,0.0,0.0,0.0,0.0,0.0,0.0,0.0,0.0,0.0,0.0,0.0,0.0,0.0,0.0,0.0,0.0,0.0,0.0,0.0,0.0,0.0,0.0,0.0,0.0,0.0,0.0,0.0,0.0,0.0,0.0,0.0,0.0,0.0,0.0,0.0,0.0,0.0,0.0,0.0,0.01,0.0,0.0,0.03,0.78,0.0,0.0,0.84,0.54,0.0,0.0,0.29,0.0,0.0,0.0,0.0,0.0,0.0,0.0,0.0,0.0,0.0,0.0,0.0,0.0,0.0,0.0,0.0,0.0,0.0,0.0,0.0,0.0,0.0,0.0,0.0,0.0,0.0,0.0,0.0,0.0,0.0,0.0,0.0,0.0,0.0,0.0,0.0,0.0,0.0,0.0,0.0,0.0,0.0,0.0,0.0,0.0,0.0,0.0,0.0,0.0,0.0,0.0,0.0,0.0,0.0,0.0,0.0,0.0,0.0,0.0,0.0,0.0,0.0,0.0,0.0,0.0,0.0,0.0,0.0,0.0,0.0,0.0,0.0,0.0,0.0,0.0,0.0,0.0,0.0,0.0,0.0,0.0,0.0,0.0,0.0,0.0,0.0,0.0,0.0,0.0,0.0,0.0,0.0,0.0,0.0,0.0,0.0,0.0,0.0,0.0,0.0,0.0,0.0,0.01,0.0,0.0,0.19,0.08,0.02,0.31,0.63,0.0,0.0,0.0,0.0,0.0,0.0,0.0,0.0,0.0,0.0,0.0,0.0,0.0,0.0,0.0,0.0,0.58,0.4,0.29,0.0,0.0,0.0,0.0,0.0,0.0,0.0,0.0,0.02,0.0,0.0,0.0,0.0,0.0,0.0,0.0,0.0,0.0,0.0,0.0,0.0,0.0,0.0,0.0,0.0,0.0,0.0,0.0,0.0,0.0,0.0,0.0,0.0,0.0,0.0,0.0,0.0,0.0,0.0,0.0,0.0,0.0,0.0,0.0,0.0,0.0,0.0,0.0,0.0,0.0,0.0,0.0,0.0,0.0,0.0,0.0,0.0,0.0,0.0,0.0,0.0,0.0,0.0,0.0,0.0,0.0,0.0,0.0,0.0,0.0,0.0,0.0,0.0,0.0,0.0,0.0,0.0,0.0,0.0,0.0,0.0,0.0,0.0,0.0],[0.0,0.0,0.0,0.0,0.0,0.0,0.0,0.0,0.0,0.0,0.0,0.0,0.0,0.0,0.01,0.03,0.11,0.71,1.0,1.0,1.0,0.93,0.0,0.18,0.83,0.0,0.0,0.0,0.0,0.0,0.0,0.0,0.0,0.0,0.0,0.0,0.0,0.0,0.0,0.0,0.0,0.0,0.0,0.0,0.0,0.0,0.0,0.0,0.0,0.0,0.0,0.0,0.0,0.0,0.0,0.0,0.0,0.0,0.0,0.0,0.0,0.0,0.0,0.0,0.0,0.0,0.0,0.0,0.0,0.0,0.0,0.0,0.0,0.0,0.0,0.0,0.0,0.0,0.0,0.0,0.0,0.0,0.0,0.0,0.0,0.0,0.0,0.0,0.0,0.0,0.0,0.0,0.0,0.0,0.0,0.0,0.0,0.0,0.0,0.0,0.0,0.0,0.0,0.0,0.0,0.0,0.0,0.0,0.0,0.0,0.0,0.0,0.0,0.0,0.0,0.0,0.0,0.0,0.0,0.0,0.01,0.0,0.0,0.14,0.01,0.0,0.01,0.06,0.0,0.0,0.0,0.0,0.0,0.0,0.0,0.0,0.0,0.0,0.0,0.0,0.0,0.0,0.0,0.0,0.0,0.0,0.0,0.0,0.0,0.0,0.0,0.0,0.0,0.0,0.0,0.0,0.0,0.0,0.0,0.0,0.0,0.0,0.0,0.0,0.0,0.0,0.0,0.0,0.0,0.0,0.0,0.0,0.0,0.0,0.0,0.0,0.0,0.0,0.0,0.0,0.0,0.0,0.0,0.0,0.0,0.0,0.0,0.0,0.0,0.0,0.0,0.0,0.0,0.0,0.0,0.0,0.0,0.0,0.0,0.0,0.0,0.0,0.0,0.0,0.0,0.0,0.0,0.0,0.0,0.0,0.0,0.0,0.0,0.0,0.0,0.0,0.0,0.0,0.0,0.0,0.0,0.0,0.0,0.0,0.0,0.0,0.0,0.0,0.0,0.0,0.01,0.01,0.0,0.51,0.69,0.5,0.64,0.8,0.71,0.0,0.0,0.0,0.0,0.0,0.0,0.0,0.0,0.0,0.0,0.0,0.0,0.0,0.03,0.0,0.52,0.0,0.0,0.0,0.0,0.0,0.0,0.0,0.0,0.0,0.0,0.0,0.0,0.0,0.0,0.0,0.0,0.0,0.0,0.0,0.0,0.0,0.0,0.0,0.0,0.0,0.0,0.0,0.0,0.0,0.0,0.0,0.0,0.0,0.0,0.0,0.0,0.0,0.0,0.0,0.0,0.0,0.0,0.0,0.0,0.0,0.0,0.0,0.0,0.0,0.0,0.0,0.0,0.0,0.0,0.0,0.0,0.0,0.0,0.0,0.0,0.0,0.0,0.0,0.0,0.0,0.0,0.0,0.0,0.0,0.0,0.0,0.0,0.0,0.0,0.0,0.0,0.0,0.0,0.0,0.0,0.0,0.0,0.0,0.0,0.0,0.0],[0.0,0.0,0.0,0.0,0.0,0.0,0.0,0.0,0.0,0.0,0.0,0.0,0.0,0.0,0.0,0.0,0.01,0.01,0.97,1.0,1.0,1.0,1.0,1.0,0.99,0.0,0.0,0.0,0.0,0.0,0.0,0.0,0.0,0.0,0.0,0.0,0.0,0.0,0.0,0.0,0.0,0.0,0.0,0.0,0.0,0.0,0.0,0.0,0.0,0.0,0.0,0.0,0.0,0.0,0.0,0.0,0.0,0.0,0.0,0.0,0.0,0.0,0.0,0.0,0.0,0.0,0.0,0.0,0.0,0.0,0.0,0.0,0.0,0.0,0.0,0.0,0.0,0.0,0.0,0.0,0.0,0.0,0.0,0.0,0.0,0.0,0.0,0.0,0.0,0.0,0.0,0.0,0.0,0.0,0.0,0.0,0.0,0.0,0.0,0.0,0.0,0.0,0.0,0.0,0.0,0.0,0.0,0.0,0.0,0.0,0.0,0.0,0.0,0.0,0.0,0.0,0.0,0.0,0.0,0.0,0.0,0.0,0.0,1.0,0.24,0.0,0.97,1.0,0.0,0.0,0.95,0.0,0.0,0.0,0.0,0.0,0.0,0.0,0.0,0.0,0.0,0.0,0.0,0.0,0.0,0.0,0.0,0.0,0.0,0.0,0.0,0.0,0.0,0.0,0.0,0.0,0.0,0.0,0.0,0.0,0.0,0.0,0.0,0.0,0.0,0.0,0.0,0.0,0.0,0.0,0.0,0.0,0.0,0.0,0.0,0.0,0.0,0.0,0.0,0.0,0.0,0.0,0.0,0.0,0.0,0.0,0.0,0.0,0.0,0.0,0.0,0.0,0.0,0.0,0.0,0.0,0.0,0.0,0.0,0.0,0.0,0.0,0.0,0.0,0.0,0.0,0.0,0.0,0.0,0.0,0.0,0.0,0.0,0.0,0.0,0.0,0.0,0.0,0.0,0.0,0.0,0.0,0.0,0.0,0.0,0.0,0.0,0.0,0.0,0.0,0.0,0.0,0.0,0.0,0.26,0.0,0.0,0.05,0.0,0.0,0.0,0.0,0.0,0.0,0.0,0.0,0.0,0.0,0.0,0.0,0.0,0.0,0.0,0.0,0.05,0.0,0.0,0.0,0.0,0.0,0.0,0.0,0.0,0.0,0.0,0.02,0.0,0.0,0.0,0.0,0.0,0.0,0.0,0.0,0.0,0.0,0.0,0.0,0.0,0.0,0.0,0.0,0.0,0.0,0.0,0.0,0.0,0.0,0.0,0.0,0.0,0.0,0.0,0.0,0.0,0.0,0.0,0.0,0.0,0.0,0.0,0.0,0.0,0.0,0.0,0.0,0.0,0.0,0.0,0.0,0.0,0.0,0.0,0.0,0.0,0.0,0.0,0.0,0.0,0.0,0.0,0.0,0.0,0.0,0.0,0.0,0.0,0.0,0.0,0.0,0.0,0.0,0.0,0.0,0.0,0.0,0.0,0.0,0.0,0.0,0.0],[0.0,0.0,0.0,0.0,0.0,0.0,0.0,0.0,0.0,0.0,0.0,0.0,0.0,0.0,0.0,0.0,0.0,0.0,0.02,0.93,1.0,1.0,1.0,1.0,1.0,1.0,0.0,0.0,0.0,0.0,0.0,0.0,0.0,0.0,0.0,0.0,0.0,0.0,0.0,0.0,0.0,0.0,0.0,0.0,0.0,0.0,0.0,0.0,0.0,0.0,0.0,0.0,0.0,0.0,0.0,0.0,0.0,0.0,0.0,0.0,0.0,0.0,0.0,0.0,0.0,0.0,0.0,0.0,0.0,0.0,0.0,0.0,0.0,0.0,0.0,0.0,0.0,0.0,0.0,0.0,0.0,0.0,0.0,0.0,0.0,0.0,0.0,0.0,0.0,0.0,0.0,0.0,0.0,0.0,0.0,0.0,0.0,0.0,0.0,0.0,0.0,0.0,0.0,0.0,0.0,0.0,0.0,0.0,0.0,0.0,0.0,0.0,0.0,0.0,0.0,0.0,0.0,0.0,0.0,0.0,0.0,0.0,0.0,0.0,0.0,0.0,0.0,0.83,0.0,0.0,0.0,0.0,0.0,0.0,0.0,0.0,0.0,0.0,0.0,0.0,0.0,0.0,0.0,0.0,0.0,0.0,0.0,0.0,0.0,0.0,0.0,0.0,0.0,0.0,0.0,0.0,0.0,0.0,0.0,0.0,0.0,0.0,0.0,0.0,0.0,0.0,0.0,0.0,0.0,0.0,0.0,0.0,0.0,0.0,0.0,0.0,0.0,0.0,0.0,0.0,0.0,0.0,0.0,0.0,0.0,0.0,0.0,0.0,0.0,0.0,0.0,0.0,0.0,0.0,0.0,0.0,0.0,0.0,0.95,0.0,0.0,0.0,0.0,0.0,0.0,0.0,0.0,0.0,0.0,0.0,0.0,0.0,0.0,0.0,0.0,0.0,0.0,0.0,0.0,0.0,0.0,0.0,0.0,0.0,0.0,0.0,0.0,0.0,0.0,0.0,0.46,0.49,0.0,0.0,0.63,0.0,0.0,0.96,0.99,0.0,0.0,0.0,0.0,0.0,0.0,0.0,0.0,0.0,0.0,0.0,0.98,0.0,1.0,0.0,0.91,0.0,0.0,0.0,0.0,0.0,0.0,0.0,0.0,0.0,0.0,0.0,0.0,0.0,0.0,0.0,0.0,0.0,0.0,0.0,0.0,0.0,0.0,0.0,0.0,0.0,0.0,0.0,0.0,0.0,0.0,0.0,0.0,0.0,0.0,0.0,0.0,0.0,0.0,0.0,0.0,0.0,0.0,0.0,0.0,0.0,0.0,0.0,0.0,0.0,0.0,0.0,0.0,0.0,0.0,0.0,0.0,0.0,0.0,0.0,0.0,0.0,0.0,0.0,0.0,0.0,0.0,0.0,0.0,0.0,0.0,0.0,0.0,0.0,0.0,0.0,0.0,0.0,0.0,0.0,0.0,0.0,0.0,0.0,0.0,0.0,0.0],[0.0,0.0,0.0,0.0,0.0,0.0,0.0,0.0,0.0,0.0,0.0,0.0,0.0,0.0,0.0,0.0,0.0,0.0,0.0,0.0,1.0,1.0,1.0,1.0,1.0,1.0,1.0,1.0,0.0,0.0,0.0,0.0,0.0,0.0,0.0,0.0,0.0,0.0,0.0,0.0,0.0,0.0,0.0,0.0,0.0,0.0,0.0,0.0,0.0,0.0,0.0,0.0,0.0,0.0,0.0,0.0,0.0,0.0,0.0,0.0,0.0,0.0,0.0,0.0,0.0,0.0,0.0,0.0,0.0,0.0,0.0,0.0,0.0,0.0,0.0,0.0,0.0,0.0,0.0,0.0,0.0,0.0,0.0,0.0,0.0,0.0,0.0,0.0,0.0,0.0,0.0,0.0,0.0,0.0,0.0,0.0,0.0,0.0,0.0,0.0,0.0,0.0,0.0,0.0,0.0,0.0,0.0,0.0,0.0,0.0,0.0,0.0,0.0,0.0,0.0,0.0,0.0,0.0,0.0,0.0,0.0,0.0,0.0,0.0,0.0,0.0,0.0,1.0,0.0,0.0,1.0,1.0,0.0,0.01,1.0,0.0,0.0,0.0,0.0,0.0,0.0,0.0,0.0,0.0,0.0,0.0,0.0,0.0,0.0,0.0,0.0,0.0,0.0,0.0,0.0,0.0,0.0,0.0,0.0,0.0,0.0,0.0,0.0,0.0,0.0,0.0,0.0,0.0,0.0,0.0,0.0,0.0,0.0,0.0,0.0,0.0,0.0,0.0,0.0,0.0,0.0,0.0,0.0,0.0,0.0,0.0,0.0,0.0,0.0,0.0,0.0,0.0,0.0,0.0,0.0,0.0,0.0,0.0,0.38,0.0,0.0,0.0,0.0,0.0,0.0,0.0,0.0,0.0,0.0,0.0,0.0,0.0,0.0,0.0,0.0,0.0,0.0,0.0,0.0,0.0,0.0,0.0,0.0,0.0,0.0,0.0,0.0,0.0,0.0,0.0,0.0,0.0,0.0,0.0,0.0,0.0,0.0,0.0,0.0,0.0,0.0,0.0,0.0,0.0,0.0,0.0,0.0,0.0,0.0,0.0,0.0,0.0,0.38,0.0,0.0,0.0,0.0,0.0,0.0,0.0,0.0,0.0,0.0,0.0,0.0,0.8,0.0,0.0,0.0,0.0,0.0,0.0,0.0,0.0,0.0,0.0,0.0,0.0,0.0,0.0,0.0,0.0,0.0,0.0,0.0,0.0,0.0,0.0,0.0,0.0,0.0,0.0,0.0,0.0,0.0,0.0,0.0,0.0,0.0,0.0,0.0,0.0,0.0,0.0,0.0,0.0,0.0,0.0,0.0,0.0,0.0,0.0,0.0,0.0,0.0,0.0,0.0,0.0,0.0,0.0,0.0,0.0,0.0,0.0,0.0,0.0,0.0,0.0,0.0,0.0,0.0,0.0,0.0,0.0,0.0,0.0,0.0,0.0,0.0,0.0,0.0],[0.0,0.0,0.0,0.0,0.0,0.0,0.0,0.0,0.0,0.0,0.0,0.0,0.0,0.0,0.0,0.0,0.0,0.0,0.02,0.18,1.0,1.0,1.0,1.0,1.0,0.99,1.0,1.0,0.01,0.0,0.0,0.0,0.0,0.0,0.0,0.0,0.0,0.0,0.0,0.0,0.0,0.0,0.0,0.0,0.0,0.0,0.0,0.0,0.0,0.0,0.0,0.0,0.0,0.0,0.0,0.0,0.0,0.0,0.0,0.0,0.0,0.0,0.0,0.0,0.0,0.0,0.0,0.0,0.0,0.0,0.0,0.0,0.0,0.0,0.0,0.0,0.0,0.0,0.0,0.0,0.0,0.0,0.0,0.0,0.0,0.0,0.0,0.0,0.0,0.0,0.0,0.0,0.0,0.0,0.0,0.0,0.0,0.0,0.0,0.0,0.0,0.0,0.0,0.0,0.0,0.0,0.0,0.0,0.0,0.0,0.0,0.0,0.0,0.0,0.0,0.0,0.0,0.0,0.0,0.0,0.0,0.0,0.0,0.9,0.0,0.0,1.0,1.0,0.0,0.0,1.0,0.0,0.0,0.0,0.0,0.0,0.0,0.0,0.0,0.0,0.0,0.0,0.0,0.0,0.0,0.0,0.0,0.0,0.0,0.0,0.0,0.0,0.0,0.0,0.0,0.0,0.0,0.0,0.0,0.0,0.0,0.0,0.0,0.0,0.0,0.0,0.0,0.0,0.0,0.0,0.0,0.0,0.0,0.0,0.0,0.0,0.0,0.0,0.0,0.0,0.0,0.0,0.0,0.0,0.0,0.0,0.0,0.0,0.0,0.0,0.0,0.0,0.0,0.0,0.0,0.0,0.0,0.0,0.0,0.0,0.0,0.0,0.0,0.0,0.0,0.0,0.0,0.0,0.0,0.0,0.0,0.0,0.0,0.0,0.0,0.0,0.0,0.0,0.0,0.0,0.0,0.0,0.0,0.0,0.0,0.0,0.0,0.0,0.0,0.0,0.0,0.0,0.0,0.0,0.0,0.0,0.0,0.0,0.0,0.0,0.0,0.0,0.0,0.0,0.0,0.0,0.0,0.0,0.0,0.0,0.0,0.0,0.0,0.0,0.0,0.0,0.0,0.0,0.0,0.0,0.0,0.0,0.0,0.0,0.0,0.0,0.0,0.0,0.0,0.0,0.0,0.0,0.0,0.0,0.0,0.0,0.0,0.0,0.0,0.0,0.0,0.0,0.99,0.0,0.0,0.0,0.0,0.0,0.0,0.0,0.0,0.0,0.0,0.0,0.0,0.0,0.0,0.0,0.0,0.0,0.0,0.0,0.0,0.0,0.0,0.0,0.0,0.0,0.0,0.0,0.0,0.0,0.0,0.0,0.0,0.0,0.0,0.0,0.0,0.0,0.0,0.0,0.0,0.0,0.0,0.0,0.77,0.0,0.0,0.0,0.0,0.0,0.0,0.0,0.0,0.0,0.0,0.0,0.0,0.0,0.0],[0.0,0.0,0.0,0.0,0.0,0.0,0.0,0.0,0.0,0.0,0.0,0.0,0.0,0.0,0.0,0.0,0.0,0.0,0.13,0.83,0.99,1.0,1.0,1.0,1.0,1.0,0.02,0.79,0.88,0.0,0.0,0.0,0.0,0.0,0.0,0.0,0.0,0.0,0.0,0.0,0.0,0.0,0.0,0.0,0.0,0.0,0.0,0.0,0.0,0.0,0.0,0.0,0.0,0.0,0.0,0.0,0.0,0.0,0.0,0.0,0.0,0.0,0.0,0.0,0.0,0.0,0.0,0.0,0.0,0.0,0.0,0.0,0.0,0.0,0.0,0.0,0.0,0.0,0.0,0.0,0.0,0.0,0.0,0.0,0.0,0.0,0.0,0.0,0.0,0.0,0.0,0.0,0.0,0.0,0.0,0.0,0.0,0.0,0.0,0.0,0.0,0.0,0.0,0.0,0.0,0.0,0.0,0.0,0.0,0.0,0.0,0.0,0.0,0.0,0.0,0.0,0.0,0.0,0.0,0.0,0.0,0.0,0.0,0.0,0.0,0.0,0.0,0.0,0.0,0.0,0.0,0.0,0.0,0.0,0.0,0.0,0.0,0.0,0.0,0.0,0.0,0.0,0.0,0.0,0.0,0.0,0.0,0.0,0.0,0.0,0.0,0.0,0.0,0.0,0.0,0.0,0.0,0.0,0.0,0.0,0.0,0.0,0.0,0.0,0.0,0.0,0.0,0.0,0.0,0.0,0.0,0.0,0.0,0.0,0.0,0.0,0.0,0.0,0.0,0.0,0.0,0.0,0.0,0.0,0.0,0.0,0.0,0.0,0.0,0.0,0.0,0.0,0.0,0.0,0.0,0.0,0.0,0.0,0.0,0.0,0.0,0.0,0.0,0.0,0.0,0.0,0.0,0.0,0.0,0.0,0.0,0.0,0.0,0.0,0.0,0.0,0.0,0.0,0.0,0.0,0.0,0.0,0.0,0.0,0.0,0.0,0.0,0.0,0.0,0.0,0.65,0.02,0.0,0.02,0.64,0.0,0.0,0.0,0.0,0.0,0.0,0.0,0.0,0.0,0.0,0.0,0.0,0.0,0.0,0.0,0.0,0.0,0.0,0.0,0.0,0.0,0.0,0.0,0.0,0.0,0.0,0.0,0.0,0.0,0.0,0.0,0.0,0.0,0.0,0.0,0.0,0.0,0.0,0.0,0.0,0.0,0.0,0.0,0.0,0.0,0.0,0.0,0.0,0.0,0.0,0.0,0.0,0.0,0.0,0.0,0.0,0.0,0.0,0.0,0.0,0.0,0.0,0.0,0.0,0.0,0.0,0.0,0.0,0.0,0.0,0.0,0.0,0.0,0.0,0.0,0.0,0.0,0.0,0.0,0.0,0.0,0.0,0.0,0.0,0.0,0.0,0.0,0.0,0.0,0.0,0.0,0.0,0.0,0.0,0.0,0.0,0.0,0.0,0.0,0.0,0.0,0.0,0.0,0.0,0.0,0.0],[0.0,0.0,0.0,0.0,0.0,0.0,0.0,0.0,0.0,0.0,0.0,0.0,0.0,0.0,0.0,0.0,0.0,0.0,0.0,0.0,0.0,1.0,1.0,0.99,1.0,1.0,1.0,0.63,0.1,0.0,0.0,0.0,0.0,0.0,0.0,0.0,0.0,0.0,0.0,0.0,0.0,0.0,0.0,0.0,0.0,0.0,0.0,0.0,0.0,0.0,0.0,0.0,0.0,0.0,0.0,0.0,0.0,0.0,0.0,0.0,0.0,0.0,0.0,0.0,0.0,0.0,0.0,0.0,0.0,0.0,0.0,0.0,0.0,0.0,0.0,0.0,0.0,0.0,0.0,0.0,0.0,0.0,0.0,0.0,0.0,0.0,0.0,0.0,0.0,0.0,0.0,0.0,0.0,0.0,0.0,0.0,0.0,0.0,0.0,0.0,0.0,0.0,0.0,0.0,0.0,0.0,0.0,0.0,0.0,0.0,0.0,0.0,0.0,0.0,0.0,0.0,0.0,0.0,0.0,0.0,0.0,0.0,0.0,0.0,0.0,0.0,0.0,0.0,0.0,0.0,0.0,0.0,0.0,0.0,0.0,0.0,0.0,0.0,0.0,0.0,0.0,0.0,0.0,0.0,0.0,0.0,0.0,0.0,0.0,0.0,0.0,0.0,0.0,0.0,0.0,0.0,0.0,0.0,0.0,0.0,0.0,0.0,0.0,0.0,0.0,0.0,0.0,0.0,0.0,0.0,0.0,0.0,0.0,0.0,0.0,0.0,0.0,0.0,0.0,0.0,0.0,0.0,0.0,0.0,0.0,0.0,0.0,0.0,0.0,0.0,0.0,0.0,0.0,0.0,0.0,0.0,1.0,0.0,0.07,0.0,0.0,0.0,0.0,0.0,0.0,0.0,0.0,0.0,0.0,0.0,0.0,0.0,0.0,0.0,0.0,0.0,0.0,0.0,0.0,0.0,0.0,0.0,0.0,0.0,0.0,0.0,0.1,0.51,0.0,0.0,0.59,0.03,0.0,0.0,0.0,0.0,0.0,0.0,0.0,0.0,0.0,0.0,0.0,0.0,0.0,0.0,0.0,0.0,0.0,0.0,0.01,0.0,0.0,0.0,0.0,0.0,0.0,0.0,0.0,0.0,0.0,0.0,0.0,0.0,0.0,0.0,0.0,0.0,0.0,0.0,0.0,0.0,0.0,0.0,0.0,0.0,1.0,0.0,0.04,0.0,0.0,0.0,0.0,0.0,0.0,0.0,0.0,0.0,0.0,0.0,0.0,0.0,0.0,0.0,0.0,0.0,0.0,0.0,0.0,0.0,0.0,0.0,0.0,0.0,0.0,0.0,0.0,0.0,0.0,0.0,0.0,0.0,0.0,0.0,0.0,0.0,0.0,0.0,0.0,0.0,0.0,0.0,0.0,0.0,0.0,0.0,0.0,0.0,0.0,0.0,0.0,0.0,0.0,0.0,0.0,0.0,0.0,0.0,0.0,0.0,0.0],[0.0,0.0,0.0,0.0,0.0,0.0,0.0,0.0,0.0,0.0,0.0,0.0,0.0,0.0,0.0,0.0,0.0,0.0,0.0,0.0,0.0,0.0,1.0,1.0,0.02,1.0,1.0,1.0,1.0,0.0,0.0,0.0,0.0,0.0,0.0,0.0,0.0,0.0,0.0,0.0,0.0,0.0,0.0,0.0,0.0,0.0,0.0,0.0,0.0,0.0,0.0,0.0,0.0,0.0,0.0,0.0,0.0,0.0,0.0,0.0,0.0,0.0,0.0,0.0,0.0,0.0,0.0,0.0,0.0,0.0,0.0,0.0,0.0,0.0,0.0,0.0,0.0,0.0,0.0,0.0,0.0,0.0,0.0,0.0,0.0,0.0,0.0,0.0,0.0,0.0,0.0,0.0,0.0,0.0,0.0,0.0,0.0,0.0,0.0,0.0,0.0,0.0,0.0,0.0,0.0,0.0,0.0,0.0,0.0,0.0,0.0,0.0,0.0,0.0,0.0,0.0,0.0,0.0,0.0,0.0,0.0,0.0,0.0,0.0,0.0,0.0,0.0,0.0,0.0,0.0,1.0,0.0,0.0,0.0,1.0,0.0,0.0,0.0,0.0,0.0,0.0,0.0,0.0,0.0,0.0,0.0,0.0,0.0,0.0,0.0,0.0,0.0,0.0,0.0,0.0,0.0,0.0,0.0,0.0,0.0,0.0,0.0,0.0,0.0,0.0,0.0,0.0,0.0,0.0,0.0,0.0,0.0,0.0,0.0,0.0,0.0,0.0,0.0,0.0,0.0,0.0,0.0,0.0,0.0,0.0,0.0,0.0,0.0,0.0,0.0,0.0,0.0,0.0,0.0,0.0,0.0,0.0,0.0,0.0,0.0,0.0,0.0,0.0,0.0,0.0,0.0,0.0,0.0,0.0,0.0,0.0,0.0,0.0,0.0,0.0,0.0,0.0,0.0,0.0,0.0,0.0,0.0,0.0,0.0,0.0,0.0,0.0,0.0,0.0,0.0,0.0,0.0,0.0,0.0,0.0,0.0,0.0,0.0,0.0,0.0,0.0,0.0,0.0,0.0,0.0,0.0,0.0,0.0,0.0,0.0,0.0,0.0,0.0,0.0,0.0,0.0,0.0,0.0,0.0,0.0,0.0,0.0,0.0,0.0,0.0,0.0,0.0,0.0,0.0,0.0,0.0,0.0,0.0,0.0,0.39,0.0,0.86,0.0,1.0,0.07,1.0,0.0,0.0,0.0,0.0,0.0,0.0,0.0,0.0,0.0,0.0,0.0,0.0,0.0,0.0,0.0,0.0,0.0,0.0,0.0,0.0,0.0,0.0,0.0,0.0,0.0,0.0,0.0,0.0,0.0,0.0,0.0,0.0,0.0,0.0,0.0,0.0,0.0,0.0,0.0,0.0,0.0,0.0,0.0,0.0,0.0,0.0,0.0,0.87,0.0,0.0,0.0,0.0,0.0,0.07,0.0,0.0,0.0,0.0,0.0,0.0],[0.0,0.0,0.0,0.0,0.0,0.0,0.0,0.0,0.0,0.0,0.0,0.0,0.0,0.0,0.0,0.0,0.0,0.0,0.0,0.0,0.0,0.0,1.0,1.0,0.79,0.63,1.0,1.0,1.0,1.0,0.03,0.0,0.0,0.0,0.0,0.0,0.0,0.0,0.0,0.0,0.0,0.0,0.0,0.0,0.0,0.0,0.0,0.0,0.0,0.0,0.0,0.0,0.0,0.0,0.0,0.0,0.0,0.0,0.0,0.0,0.0,0.0,0.0,0.0,0.0,0.0,0.0,0.0,0.0,0.0,0.0,0.0,0.0,0.0,0.0,0.0,0.0,0.0,0.0,0.0,0.0,0.0,0.0,0.0,0.0,0.0,0.0,0.0,0.0,0.0,0.0,0.0,0.0,0.0,0.0,0.0,0.0,0.0,0.0,0.0,0.0,0.0,0.0,0.0,0.0,0.0,0.0,0.0,0.0,0.0,0.0,0.0,0.0,0.0,0.0,0.0,0.0,0.0,0.0,0.0,0.0,0.0,0.0,0.0,0.0,0.0,0.28,0.0,0.0,0.0,1.0,0.0,0.0,0.0,0.0,0.0,0.0,0.0,0.0,0.0,0.0,0.0,0.0,0.0,0.0,0.0,0.0,0.0,0.0,0.0,0.0,0.0,0.0,0.0,0.0,0.0,0.0,0.0,0.0,0.0,0.0,0.0,0.0,0.0,0.0,0.0,0.0,0.0,0.0,0.0,0.0,0.0,0.0,0.0,0.0,0.0,0.0,0.0,0.0,0.0,0.0,0.0,0.0,0.0,0.0,0.0,0.0,0.0,0.0,0.0,0.0,0.0,0.0,0.0,0.0,0.0,0.0,0.0,0.0,0.0,0.0,0.0,0.0,0.0,0.0,0.0,0.0,0.0,0.0,0.0,0.0,0.0,0.0,0.0,0.0,0.0,0.0,0.0,0.0,0.0,0.0,0.0,0.0,0.0,0.0,0.0,0.0,0.0,0.0,0.0,0.0,0.0,0.0,0.0,0.0,0.0,0.0,0.0,0.0,0.0,0.0,0.0,0.0,0.0,0.0,0.0,0.0,0.0,0.0,0.0,0.0,0.0,0.0,0.0,0.0,0.0,0.0,0.0,0.0,0.0,0.0,0.0,0.0,0.0,0.0,0.0,0.0,0.0,0.0,0.0,0.0,0.0,0.0,0.0,0.0,0.0,0.0,0.0,0.0,0.0,1.0,1.0,1.0,0.0,0.0,0.0,0.0,0.0,0.0,0.0,0.0,0.0,0.0,0.0,0.0,0.0,0.0,0.0,0.0,0.0,0.0,0.0,0.0,0.0,0.0,0.0,0.0,0.0,0.0,0.0,0.0,0.0,0.0,0.0,0.0,0.0,0.0,0.0,0.0,0.0,0.0,0.0,0.0,0.0,0.0,0.0,1.0,0.0,0.0,0.0,0.0,0.0,0.0,0.0,0.0,0.0,0.0,0.0,0.0,0.0,0.0],[0.0,0.0,0.0,0.0,0.0,0.0,0.0,0.0,0.0,0.0,0.0,0.0,0.0,0.0,0.0,0.0,0.0,0.0,0.0,0.0,0.0,0.0,0.0,0.01,0.88,0.1,1.0,1.0,1.0,1.0,0.14,0.0,0.0,0.0,0.0,0.0,0.0,0.0,0.0,0.0,0.0,0.0,0.0,0.0,0.0,0.0,0.0,0.0,0.0,0.0,0.0,0.0,0.0,0.0,0.0,0.0,0.0,0.0,0.0,0.0,0.0,0.0,0.0,0.0,0.0,0.0,0.0,0.0,0.0,0.0,0.0,0.0,0.0,0.0,0.0,0.0,0.0,0.0,0.0,0.0,0.0,0.0,0.0,0.0,0.0,0.0,0.0,0.0,0.0,0.0,0.0,0.0,0.0,0.0,0.0,0.0,0.0,0.0,0.0,0.0,0.0,0.0,0.0,0.0,0.0,0.0,0.0,0.0,0.0,0.0,0.0,0.0,0.0,0.0,0.0,0.0,0.0,0.0,0.0,0.0,0.0,0.0,0.0,0.0,0.0,0.0,0.0,0.0,0.0,0.0,0.0,0.0,0.0,0.0,0.0,0.0,0.0,0.0,0.0,0.0,0.0,0.0,0.0,0.0,0.0,0.0,0.0,0.0,0.0,0.0,0.0,0.0,0.0,0.0,0.0,0.0,0.0,0.0,0.0,0.0,0.0,0.0,0.0,0.0,0.0,0.0,0.0,0.0,0.0,0.0,0.0,0.0,0.0,0.0,0.0,0.0,0.0,0.0,0.0,0.0,0.0,0.0,0.0,0.0,0.0,0.0,0.0,0.0,0.0,0.0,0.0,0.0,0.0,0.0,0.0,0.0,0.0,0.0,0.0,0.0,0.0,0.0,0.0,0.0,0.0,0.0,0.0,0.0,0.0,0.0,0.0,0.0,0.0,0.0,0.0,0.0,0.0,0.0,0.0,0.0,0.0,0.0,0.0,0.0,0.0,0.0,0.0,0.0,0.0,0.0,0.0,0.0,0.0,0.0,0.0,0.0,0.0,0.0,0.0,0.0,0.0,0.0,0.0,0.0,0.0,0.0,0.0,0.0,0.0,0.0,0.0,0.0,0.0,0.0,0.0,0.0,0.0,0.0,0.0,0.0,0.0,0.0,0.0,0.0,0.0,0.0,0.0,0.0,0.0,0.0,0.0,0.0,0.0,0.0,0.0,0.0,0.0,0.0,0.0,0.39,1.0,0.0,0.04,0.0,0.0,0.0,0.0,0.0,0.0,0.0,0.0,0.0,0.0,0.0,0.0,0.0,0.0,0.0,0.0,0.0,0.0,0.0,0.0,0.0,0.0,0.0,0.0,0.0,0.0,0.0,0.0,0.0,0.0,0.0,0.0,0.0,0.0,0.0,0.0,0.0,0.0,0.0,0.0,0.0,0.0,0.0,0.0,0.0,0.0,0.0,0.0,0.0,0.0,0.0,0.0,0.0,0.0,0.0,0.0,0.0,0.0],[0.0,0.0,0.0,0.0,0.0,0.0,0.0,0.0,0.0,0.0,0.0,0.0,0.0,0.0,0.0,0.0,0.0,0.0,0.0,0.0,0.0,0.0,0.0,0.0,0.0,0.0,0.0,1.0,1.0,1.0,1.0,1.0,0.0,0.0,0.0,0.0,0.0,0.0,0.0,0.0,0.0,0.0,0.0,0.02,0.0,0.0,0.0,0.0,0.0,0.0,0.0,0.0,0.0,0.0,0.0,0.0,0.0,0.0,0.0,0.0,0.0,0.0,0.0,0.0,0.0,0.0,0.0,0.0,0.0,0.0,0.0,0.0,0.0,0.0,0.0,0.0,0.0,0.0,0.0,0.0,0.0,0.0,0.0,0.0,0.0,0.0,0.0,0.0,0.0,0.0,0.0,0.0,0.0,0.0,0.0,0.0,0.0,0.0,0.0,0.0,0.0,0.0,0.0,0.0,0.0,0.0,0.0,0.0,0.0,0.0,0.0,0.0,0.0,0.0,0.0,0.0,0.0,0.0,0.0,0.0,0.0,0.0,0.0,0.0,0.0,0.0,0.0,0.0,0.0,0.0,0.0,0.0,0.0,0.0,0.0,0.0,0.0,0.0,0.0,0.0,0.0,0.0,0.0,0.0,0.0,0.0,0.0,0.0,0.0,0.0,0.0,0.0,0.0,0.0,0.0,0.0,0.0,0.0,0.0,0.0,0.0,0.0,0.0,0.0,0.0,0.0,0.0,0.0,0.0,0.0,0.0,0.0,0.0,0.0,0.0,0.0,0.0,0.0,0.0,0.0,0.0,0.0,0.0,0.0,0.0,0.0,0.0,0.0,0.0,0.0,0.0,0.0,0.0,0.0,0.0,0.0,0.0,0.0,0.0,0.0,0.0,0.0,0.0,0.0,0.0,0.0,0.0,0.0,0.0,0.0,0.0,0.0,0.0,0.0,0.0,0.0,0.0,0.0,0.0,0.0,0.0,0.0,0.0,0.0,0.0,0.0,0.0,0.0,0.0,0.0,0.0,0.0,0.0,0.0,0.0,0.0,0.0,0.0,0.0,0.0,0.0,0.0,0.0,0.0,0.0,0.0,0.0,0.0,0.0,0.0,0.0,0.0,0.0,0.0,0.0,0.0,0.0,0.0,0.0,0.0,0.0,0.0,0.0,0.0,0.0,0.0,0.0,0.0,0.0,0.0,0.0,0.0,0.0,0.0,0.0,0.0,0.0,0.0,0.0,1.0,1.0,1.0,1.0,0.0,0.0,0.0,0.0,0.0,0.0,0.0,0.0,0.0,0.0,0.0,0.0,0.0,0.0,0.0,0.0,0.0,0.0,0.0,0.0,0.0,0.0,0.0,0.0,0.0,0.0,0.0,0.0,0.0,0.0,0.0,0.0,0.0,0.0,0.0,0.0,0.0,0.0,0.0,0.0,0.0,0.0,0.0,0.0,0.0,0.0,0.0,0.0,0.0,0.0,0.0,0.0,0.0,0.0,0.0,0.0,0.0,0.0],[0.0,0.0,0.0,0.0,0.0,0.0,0.0,0.0,0.0,0.0,0.0,0.0,0.0,0.0,0.0,0.0,0.0,0.0,0.0,0.0,0.0,0.0,0.0,0.0,0.0,0.0,0.0,0.03,0.14,1.0,1.0,1.0,1.0,0.0,0.0,0.0,0.0,0.0,0.0,0.0,0.0,0.0,0.0,0.0,0.0,0.0,0.0,0.0,0.0,0.0,0.0,0.0,0.0,0.0,0.0,0.0,0.0,0.0,0.0,0.0,0.0,0.0,0.0,0.0,0.0,0.0,0.0,0.0,0.0,0.0,0.0,0.0,0.0,0.0,0.0,0.0,0.0,0.0,0.0,0.0,0.0,0.0,0.0,0.0,0.0,0.0,0.0,0.0,0.0,0.0,0.0,0.0,0.0,0.0,0.0,0.0,0.0,0.0,0.0,0.0,0.0,0.0,0.0,0.0,0.0,0.0,0.0,0.0,0.0,0.0,0.0,0.0,0.0,0.0,0.0,0.0,0.0,0.0,0.0,0.0,0.0,0.0,0.0,0.0,0.0,0.0,0.0,0.0,0.0,0.0,0.0,0.0,0.0,0.0,0.0,0.0,0.0,0.0,0.0,0.0,0.0,0.0,0.0,0.0,0.0,0.0,0.0,0.0,0.0,0.0,0.0,0.0,0.0,0.0,0.0,0.0,0.0,0.0,0.0,0.0,0.0,0.0,0.0,0.0,0.0,0.0,0.0,0.0,0.0,0.0,0.0,0.0,0.0,0.0,0.0,0.0,0.0,0.0,0.0,0.0,0.0,0.0,0.0,0.0,0.0,0.0,0.0,0.0,0.0,0.0,0.0,0.0,0.0,0.0,0.0,0.0,0.0,0.0,0.0,0.0,0.0,0.0,0.0,0.0,0.0,0.0,0.0,0.0,0.0,0.0,0.0,0.0,0.0,0.0,0.0,0.0,0.0,0.0,0.0,0.0,0.0,0.0,0.0,0.0,0.0,0.0,0.0,0.0,0.0,0.0,0.0,0.0,0.0,0.0,0.0,0.0,0.0,0.0,0.0,0.0,0.0,0.0,0.0,0.0,0.0,0.0,0.0,0.0,0.0,0.0,0.0,0.0,0.0,0.0,0.0,0.0,0.0,0.0,0.0,0.0,0.0,0.0,0.0,0.0,0.0,0.0,0.0,0.0,0.0,0.0,0.0,0.0,0.0,0.0,0.0,0.0,0.0,0.0,0.0,0.0,0.0,0.35,1.0,0.44,1.0,0.0,0.0,0.0,0.0,0.0,0.0,0.0,0.0,0.0,0.0,0.0,0.0,0.0,0.0,0.0,0.0,1.0,0.0,0.0,0.0,0.0,0.0,0.0,0.0,0.0,0.0,0.0,0.0,0.0,0.0,0.0,0.0,0.0,0.0,0.0,0.0,0.0,0.0,0.0,0.0,0.0,0.0,0.0,0.0,0.0,0.0,0.0,0.0,0.0,0.0,0.0,0.0,0.0,0.0,0.0,0.0],[0.0,0.0,0.0,0.0,0.0,0.0,0.0,0.0,0.0,0.0,0.0,0.0,0.0,0.0,0.0,0.0,0.0,0.0,0.0,0.0,0.0,0.0,0.0,0.0,0.0,0.0,0.0,0.0,0.0,1.0,1.0,1.0,1.0,1.0,0.0,0.0,0.0,0.0,0.28,0.0,0.0,0.0,0.22,0.95,0.01,0.0,0.0,0.0,0.0,0.0,0.0,0.0,0.0,0.0,0.0,0.0,0.0,0.0,0.0,0.0,0.0,0.0,0.0,0.0,0.0,0.0,0.0,0.0,0.0,0.0,0.0,0.0,0.0,0.0,0.0,0.0,0.0,0.0,0.0,0.0,0.0,0.0,0.0,0.0,0.0,0.0,0.0,0.0,0.0,0.0,0.0,0.0,0.0,0.0,0.0,0.0,0.0,0.0,0.0,0.0,0.0,0.0,0.0,0.0,0.0,0.0,0.0,0.0,0.0,0.0,0.0,0.0,0.0,0.0,0.0,0.0,0.0,0.0,0.0,0.0,0.0,0.0,0.0,0.0,0.0,0.0,0.0,0.0,0.0,0.0,0.0,0.0,0.0,0.0,0.0,0.0,0.0,0.0,0.0,0.0,0.0,0.0,0.0,0.0,0.0,0.0,0.0,0.0,0.0,0.0,0.0,0.0,0.0,0.0,0.0,0.0,0.0,0.0,0.0,0.0,0.0,0.0,0.0,0.0,0.0,0.0,0.0,0.0,0.0,0.0,0.0,0.0,0.0,0.0,0.0,0.0,0.0,0.0,0.0,0.0,0.0,0.0,0.0,0.0,0.0,0.0,0.0,0.0,0.0,0.0,0.0,0.0,0.0,0.0,0.0,0.0,0.0,0.0,0.0,0.0,0.0,0.0,0.0,0.0,0.0,0.0,0.0,0.0,0.0,0.0,0.0,0.0,0.0,0.0,0.0,0.0,0.0,0.0,0.0,0.0,0.0,0.0,0.0,0.0,0.0,0.0,0.0,0.0,0.0,0.0,0.0,0.0,0.0,0.0,0.0,0.0,0.0,0.0,0.0,0.0,0.0,0.0,0.0,0.0,0.0,0.0,0.0,0.0,0.0,0.0,0.0,0.0,0.0,0.0,0.0,0.0,0.0,0.0,0.0,0.0,0.0,0.0,0.0,0.0,0.0,0.0,0.0,0.0,0.0,0.0,0.0,0.0,0.0,0.0,0.0,0.0,0.0,0.0,0.0,0.0,0.0,1.0,1.0,1.0,1.0,0.0,0.0,0.0,0.0,0.0,0.0,0.0,0.0,0.0,0.0,0.0,0.0,0.0,0.0,0.0,0.0,0.0,0.0,0.0,0.0,0.0,0.0,0.0,0.0,0.0,0.0,0.0,0.0,0.0,0.0,0.0,0.0,0.0,0.0,0.0,0.0,0.0,0.0,0.0,0.0,0.0,0.0,0.0,0.0,0.0,0.0,0.0,0.0,0.0,0.0,0.0,0.0,0.0,0.0,0.0,0.0],[0.0,0.0,0.0,0.0,0.0,0.0,0.0,0.0,0.0,0.0,0.0,0.0,0.0,0.0,0.0,0.0,0.0,0.0,0.0,0.0,0.0,0.0,0.0,0.0,0.0,0.0,0.0,0.0,0.0,0.0,1.0,1.0,1.0,1.0,0.48,0.0,0.0,0.0,0.0,0.0,0.0,0.0,0.0,0.0,0.0,0.0,0.0,0.0,0.0,0.0,0.0,0.0,0.0,0.0,0.0,0.0,0.0,0.0,0.0,0.0,0.0,0.0,0.0,0.0,0.0,0.0,0.0,0.0,0.0,0.0,0.0,0.0,0.0,0.0,0.0,0.0,0.0,0.0,0.0,0.0,0.0,0.0,0.0,0.0,0.0,0.0,0.0,0.0,0.0,0.0,0.0,0.0,0.0,0.0,0.0,0.0,0.0,0.0,0.0,0.0,0.0,0.0,0.0,0.0,0.0,0.0,0.0,0.0,0.0,0.0,0.0,0.0,0.0,0.0,0.0,0.0,0.0,0.0,0.0,0.0,0.0,0.0,0.0,0.0,0.0,0.0,0.0,0.0,0.0,0.0,0.0,0.0,0.0,0.0,0.0,0.0,0.0,0.0,0.0,0.0,0.0,0.0,0.0,0.0,0.0,0.0,0.0,0.0,0.0,0.0,0.0,0.0,0.0,0.0,0.0,0.0,0.0,0.0,0.0,0.0,0.0,0.0,0.0,0.0,0.0,0.0,0.0,0.0,0.0,0.0,0.0,0.0,0.0,0.0,0.0,0.0,0.0,0.0,0.0,0.0,0.0,0.0,0.0,0.0,0.0,0.0,0.0,0.0,0.0,0.0,0.0,0.0,0.0,0.0,0.0,0.0,0.0,0.0,0.0,0.0,0.0,0.0,0.0,0.0,0.0,0.0,0.0,0.0,0.0,0.0,0.0,0.0,0.0,0.0,0.0,0.0,0.0,0.0,0.0,0.0,0.0,0.0,0.0,0.0,0.0,0.0,0.0,0.0,0.0,0.0,0.0,0.0,0.0,0.0,0.0,0.0,0.0,0.0,0.0,0.0,0.0,0.0,0.0,0.0,0.0,0.0,0.0,0.0,0.0,0.0,0.0,0.0,0.0,0.0,0.0,0.0,0.0,0.0,0.0,0.0,0.0,0.0,0.0,0.0,0.0,0.0,0.0,0.0,0.0,0.0,0.0,0.0,0.0,0.0,0.0,0.0,0.0,0.0,0.0,0.0,0.0,0.0,0.0,0.52,1.0,1.0,0.05,0.0,0.0,0.0,0.0,0.0,0.0,0.0,0.0,0.0,0.0,0.0,0.0,1.0,1.0,1.0,0.0,0.0,0.0,0.0,0.0,0.0,0.0,0.0,0.0,0.0,0.0,0.0,0.0,0.0,0.0,0.0,0.0,0.0,0.0,0.0,0.0,0.0,0.0,0.0,0.0,0.0,0.0,0.0,0.0,0.0,0.0,0.0,0.0,0.0,0.0,0.0,0.0,0.0,0.0],[0.0,0.0,0.0,0.0,0.0,0.0,0.0,0.0,0.0,0.0,0.0,0.0,0.0,0.0,0.0,0.0,0.0,0.0,0.0,0.0,0.0,0.0,0.0,0.0,0.0,0.0,0.0,0.0,0.0,0.0,0.0,1.0,1.0,1.0,1.0,1.0,0.06,0.99,1.0,0.99,0.0,0.0,0.84,0.0,0.0,0.0,0.0,0.0,0.0,0.0,0.0,0.0,0.0,0.0,0.0,0.0,0.0,0.0,0.0,0.0,0.0,0.0,0.0,0.0,0.0,0.0,0.0,0.0,0.0,0.0,0.0,0.0,0.0,0.0,0.0,0.0,0.0,0.0,0.0,0.0,0.0,0.0,0.0,0.0,0.0,0.0,0.0,0.0,0.0,0.0,0.0,0.0,0.0,0.0,0.0,0.0,0.0,0.0,0.0,0.0,0.0,0.0,0.0,0.0,0.0,0.0,0.0,0.0,0.0,0.0,0.0,0.0,0.0,0.0,0.0,0.0,0.0,0.0,0.0,0.0,0.0,0.0,0.0,0.0,0.0,0.0,0.0,0.0,0.0,0.0,0.0,0.0,0.0,0.0,0.0,0.0,0.0,0.0,0.0,0.0,0.0,0.0,0.0,0.0,0.0,0.0,0.0,0.0,0.0,0.0,0.0,0.0,0.0,0.0,0.0,0.0,0.0,0.0,0.0,0.0,0.0,0.0,0.0,0.0,0.0,0.0,0.0,0.0,0.0,0.0,0.0,0.0,0.0,0.0,0.0,0.0,0.0,0.0,0.0,0.0,0.0,0.0,0.0,0.0,0.0,0.0,0.0,0.0,0.0,0.0,0.0,0.0,0.0,0.0,0.0,0.0,0.0,0.0,0.0,0.0,0.0,0.0,0.0,0.0,0.0,0.0,0.0,0.0,0.0,0.0,0.0,0.0,0.0,0.0,0.0,0.0,0.0,0.0,0.0,0.0,0.0,0.0,0.0,0.0,0.0,0.0,0.0,0.0,0.0,0.0,0.0,0.0,0.0,0.0,0.0,0.0,0.0,0.0,0.0,0.0,0.0,0.0,0.0,0.0,0.0,0.0,0.0,0.0,0.0,0.0,0.0,0.0,0.0,0.0,0.0,0.0,0.0,0.0,0.0,0.0,0.0,0.0,0.0,0.0,0.0,0.0,0.0,0.0,0.0,0.0,0.0,0.0,0.0,0.0,0.0,0.0,0.0,0.0,0.0,0.0,0.0,0.0,0.0,1.0,1.0,1.0,1.0,0.0,0.0,0.0,0.0,0.0,0.0,0.0,0.0,0.0,0.0,0.0,0.0,1.0,0.0,0.0,0.0,0.0,0.0,0.0,0.0,0.0,0.0,0.0,0.0,0.0,0.0,0.0,0.0,0.0,0.0,0.0,0.0,0.0,0.0,0.0,0.0,0.0,0.0,0.0,0.0,0.0,0.0,0.0,0.0,0.0,0.0,0.0,0.0,0.0,0.0,0.0,0.0,0.0,0.0],[0.0,0.0,0.0,0.0,0.0,0.0,0.0,0.0,0.0,0.0,0.0,0.0,0.0,0.0,0.0,0.0,0.0,0.0,0.0,0.0,0.0,0.0,0.0,0.0,0.0,0.0,0.0,0.0,0.0,0.0,0.0,0.0,0.48,1.0,1.0,1.0,0.0,0.0,0.0,0.0,0.0,0.0,0.0,0.0,0.0,0.0,0.0,0.0,0.0,0.0,0.0,0.0,0.0,0.0,0.0,0.0,0.0,0.0,0.0,0.0,0.0,0.0,0.0,0.0,0.0,0.0,0.0,0.0,0.0,0.0,0.0,0.0,0.0,0.0,0.0,0.0,0.0,0.0,0.0,0.0,0.0,0.0,0.0,0.0,0.0,0.0,0.0,0.0,0.0,0.0,0.0,0.0,0.0,0.0,0.0,0.0,0.0,0.0,0.0,0.0,0.0,0.0,0.0,0.0,0.0,0.0,0.0,0.0,0.0,0.0,0.0,0.0,0.0,0.0,0.0,0.0,0.0,0.0,0.0,0.0,0.0,0.0,0.0,0.0,0.0,0.0,0.0,0.0,0.0,0.0,0.0,0.0,0.0,0.0,0.0,0.0,0.0,0.0,0.0,0.0,0.0,0.0,0.0,0.0,0.0,0.0,0.0,0.0,0.0,0.0,0.0,0.0,0.0,0.0,0.0,0.0,0.0,0.0,0.0,0.0,0.0,0.0,0.0,0.0,0.0,0.0,0.0,0.0,0.0,0.0,0.0,0.0,0.0,0.0,0.0,0.0,0.0,0.0,0.0,0.0,0.0,0.0,0.0,0.0,0.0,0.0,0.0,0.0,0.0,0.0,0.0,0.0,0.0,0.0,0.0,0.0,0.0,0.0,0.0,0.0,0.0,0.0,0.0,0.0,0.0,0.0,0.0,0.0,0.0,0.0,0.0,0.0,0.0,0.0,0.0,0.0,0.0,0.0,0.0,0.0,0.0,0.0,0.0,0.0,0.0,0.0,0.0,0.0,0.0,0.0,0.0,0.0,0.0,0.0,0.0,0.0,0.0,0.0,0.0,0.0,0.0,0.0,0.0,0.0,0.0,0.0,0.0,0.0,0.0,0.0,0.0,0.0,0.0,0.0,0.0,0.0,0.0,0.0,0.0,0.0,0.0,0.0,0.0,0.0,0.0,0.0,0.0,0.0,0.0,0.0,0.0,0.0,0.0,0.0,0.0,0.0,0.0,0.0,0.0,0.0,0.0,0.0,0.0,0.0,0.0,0.0,1.0,0.0,0.0,0.0,0.0,0.0,0.0,0.0,0.0,0.0,0.0,0.0,1.0,1.0,0.0,0.0,0.0,0.0,0.0,0.0,0.0,0.0,0.0,0.0,0.0,0.0,0.0,0.0,0.0,0.0,0.0,0.0,0.0,0.0,0.0,0.0,0.0,0.0,0.0,0.0,0.0,0.0,0.0,0.0,0.0,0.0,0.0,0.0,0.0,0.0,0.0,0.0,0.0,0.0,0.0],[0.0,0.0,0.0,0.0,0.0,0.0,0.0,0.0,0.0,0.0,0.0,0.0,0.0,0.0,0.0,0.0,0.0,0.0,0.0,0.0,0.0,0.0,0.0,0.0,0.0,0.0,0.0,0.0,0.0,0.0,0.0,0.0,0.0,1.0,1.0,1.0,1.0,1.0,0.99,0.99,0.0,0.0,0.0,0.0,0.0,0.0,0.0,0.0,0.0,0.0,0.0,0.0,0.0,0.0,0.0,0.0,0.0,0.0,0.0,0.0,0.0,0.0,0.0,0.0,0.0,0.0,0.0,0.0,0.0,0.0,0.0,0.01,0.0,0.0,0.0,0.0,0.0,0.0,0.0,0.0,0.0,0.0,0.0,0.0,0.0,0.0,0.0,0.0,0.0,0.0,0.0,0.0,0.0,0.0,0.0,0.0,0.0,0.0,0.0,0.0,0.0,0.0,0.0,0.0,0.0,0.0,0.0,0.0,0.0,0.0,0.0,0.0,0.0,0.0,0.0,0.0,0.0,0.0,0.0,0.0,0.0,0.0,0.0,0.0,0.0,0.0,0.0,0.0,0.0,0.0,0.0,0.0,0.0,0.0,0.0,0.0,0.0,0.0,0.0,0.0,0.0,0.0,0.0,0.0,0.0,0.0,0.0,0.0,0.0,0.0,0.0,0.0,0.0,0.0,0.0,0.0,0.0,0.0,0.0,0.0,0.0,0.0,0.0,0.0,0.0,0.0,0.0,0.0,0.0,0.0,0.0,0.0,0.0,0.0,0.0,0.0,0.0,0.0,0.0,0.0,0.0,0.0,0.0,0.0,0.0,0.0,0.0,0.0,0.0,0.0,0.0,0.0,0.0,0.0,0.0,0.0,0.0,0.0,0.0,0.0,0.0,0.0,0.0,0.0,0.0,0.0,0.0,0.0,0.0,0.0,0.0,0.0,0.0,0.0,0.0,0.0,0.0,0.0,0.0,0.0,0.0,0.0,0.0,0.0,0.0,0.0,0.0,0.0,0.0,0.0,0.0,0.0,0.0,0.0,0.0,0.0,0.0,0.0,0.0,0.0,0.0,0.0,0.0,0.0,0.0,0.0,0.0,0.0,0.0,0.0,0.0,0.0,0.0,0.0,0.0,0.0,0.0,0.0,0.0,0.0,0.0,0.0,0.0,0.0,0.0,0.0,0.0,0.0,0.0,0.0,0.0,0.0,0.0,0.0,0.0,0.0,0.0,0.0,0.0,0.0,0.0,0.0,0.0,0.0,0.0,0.99,1.0,0.0,0.0,0.0,0.0,0.0,0.0,0.0,0.0,0.0,0.0,0.0,0.0,0.0,0.0,0.0,0.0,0.0,0.0,0.0,0.0,0.0,0.0,0.0,0.0,0.0,0.0,0.0,0.0,0.0,0.0,0.0,0.0,0.0,0.0,0.0,0.0,0.0,0.0,0.0,0.0,0.0,0.0,0.0,0.0,0.0,0.0,0.0,0.0,0.0,0.0,0.0,0.0,0.0,0.0],[0.0,0.0,0.0,0.0,0.0,0.0,0.0,0.0,0.0,0.0,0.0,0.0,0.0,0.0,0.0,0.0,0.0,0.0,0.0,0.0,0.0,0.0,0.0,0.0,0.0,0.0,0.0,0.0,0.0,0.0,0.0,0.0,0.0,0.06,0.0,1.0,1.0,1.0,0.0,0.0,0.0,0.0,0.0,0.0,0.0,0.0,0.0,0.0,0.0,0.0,0.0,0.0,0.0,0.0,0.0,0.01,0.0,0.0,0.0,0.0,0.0,0.0,0.0,0.0,0.0,0.0,0.0,0.0,0.0,0.0,0.0,0.0,0.0,1.0,0.14,0.0,0.0,0.0,0.0,0.0,0.0,0.0,0.0,0.0,0.0,0.0,0.0,0.0,0.0,0.0,0.0,0.0,0.0,0.0,0.0,0.0,0.0,0.0,0.0,0.0,0.0,0.0,0.0,0.0,0.0,0.0,0.0,0.0,0.0,0.0,0.0,0.0,0.0,0.0,0.0,0.0,0.0,0.0,0.0,0.0,0.0,0.0,0.0,0.0,0.0,0.0,0.0,0.0,0.0,0.0,0.0,0.0,0.0,0.0,0.0,0.0,0.0,0.0,0.0,0.0,0.0,0.0,0.0,0.0,0.0,0.0,0.0,0.0,0.0,0.0,0.0,0.0,0.0,0.0,0.0,0.0,0.0,0.0,0.0,0.0,0.0,0.0,0.0,0.0,0.0,0.0,0.0,0.0,0.0,0.0,0.0,0.0,0.0,0.0,0.0,0.0,0.0,0.0,0.0,0.0,0.0,0.0,0.0,0.0,0.0,0.0,0.0,0.0,0.0,0.0,0.0,0.0,0.0,0.0,0.0,0.0,0.0,0.0,0.0,0.0,0.0,0.0,0.0,0.0,0.0,0.0,0.0,0.0,0.0,0.0,0.0,0.0,0.0,0.0,0.0,0.0,0.0,0.0,0.0,0.0,0.0,0.0,0.0,0.0,0.0,0.0,0.0,0.0,0.0,0.0,0.0,0.0,0.0,0.0,0.0,0.0,0.0,0.0,0.0,0.0,0.0,0.0,0.0,0.0,0.0,0.0,0.0,0.0,0.0,0.0,0.0,0.0,0.0,0.0,0.0,0.0,0.0,0.0,0.0,0.0,0.0,0.0,0.0,0.0,0.0,0.0,0.0,0.0,0.0,0.0,0.0,0.0,0.0,0.0,0.0,0.0,0.0,0.0,0.0,0.0,0.0,0.0,0.0,0.0,0.0,0.99,1.0,0.0,1.0,0.0,0.0,0.0,0.0,0.0,0.0,0.0,0.0,0.0,0.0,0.0,0.0,0.0,0.0,0.0,0.0,0.0,0.0,0.0,0.0,0.0,0.0,0.0,0.0,0.0,0.0,0.0,0.0,0.0,0.0,0.0,0.0,0.0,0.0,0.53,0.0,0.0,0.0,0.0,0.0,0.0,0.0,0.0,0.0,0.0,0.0,0.0,0.0,0.0,0.0,0.0,0.0],[0.0,0.0,0.0,0.0,0.0,0.0,0.0,0.0,0.0,0.0,0.0,0.0,0.0,0.0,0.0,0.0,0.0,0.0,0.0,0.0,0.0,0.0,0.0,0.0,0.0,0.0,0.0,0.0,0.0,0.0,0.0,0.0,0.0,0.99,0.0,1.0,1.0,1.0,1.0,1.0,0.0,0.0,0.0,0.0,0.0,0.0,0.0,0.0,0.0,0.0,0.0,0.0,0.0,0.0,0.0,0.0,0.0,0.0,0.0,0.0,0.0,0.0,0.0,0.0,0.0,0.0,0.0,0.0,0.0,0.0,0.0,1.0,1.0,1.0,0.02,0.0,0.0,0.0,0.0,0.0,0.0,0.0,0.0,0.0,0.0,0.0,0.0,0.0,0.0,0.0,0.0,0.0,0.0,0.0,0.0,0.0,0.0,0.0,0.0,0.0,0.0,0.0,0.0,0.0,0.0,0.0,0.0,0.0,0.0,0.0,0.0,0.0,0.0,0.0,0.0,0.0,0.0,0.0,0.0,0.0,0.0,0.0,0.0,0.0,0.0,0.0,0.0,0.0,0.0,0.0,0.0,0.0,0.0,0.0,0.0,0.0,0.0,0.0,0.0,0.0,0.0,0.0,0.0,0.0,0.0,0.0,0.0,0.0,0.0,0.0,0.0,0.0,0.0,0.0,0.0,0.0,0.0,0.0,0.0,0.0,0.0,0.0,0.0,0.0,0.0,0.0,0.0,0.0,0.0,0.0,0.0,0.0,0.0,0.0,0.0,0.0,0.0,0.0,0.0,0.0,0.0,0.0,0.0,0.0,0.0,0.0,0.0,0.0,0.0,0.0,0.0,0.0,0.0,0.0,0.0,0.0,0.0,0.0,0.0,0.0,0.0,0.0,0.0,0.0,0.0,0.0,0.0,0.0,0.0,0.0,0.0,0.0,0.0,0.0,0.0,0.0,0.0,0.0,0.0,0.0,0.0,0.0,0.0,0.0,0.0,0.0,0.0,0.0,0.0,0.0,0.0,0.0,0.0,0.0,0.0,0.0,0.0,0.0,0.0,0.0,0.0,0.0,0.0,0.0,0.0,0.0,0.0,0.0,0.0,0.0,0.0,0.0,0.0,0.0,0.0,0.0,0.0,0.0,0.0,0.0,0.0,0.0,0.0,0.0,0.0,0.0,0.0,0.0,0.0,0.0,0.0,0.0,0.0,0.0,0.0,0.0,0.0,0.0,0.0,0.0,0.0,0.0,0.0,0.0,0.0,0.93,0.0,0.0,0.0,0.0,0.0,0.0,0.0,0.0,0.0,0.0,0.0,0.0,0.0,0.0,0.0,0.0,0.0,0.0,0.0,0.0,0.0,0.0,0.0,0.0,0.0,0.0,0.0,0.0,0.0,0.0,0.0,0.0,0.0,0.0,0.0,0.0,0.0,0.0,0.0,0.0,0.0,0.0,0.0,0.0,0.0,0.0,0.0,0.0,0.0,0.0,0.0,0.0,0.0,0.0,0.0],[0.0,0.0,0.0,0.0,0.0,0.0,0.0,0.0,0.0,0.0,0.0,0.0,0.0,0.0,0.0,0.0,0.0,0.0,0.0,0.0,0.0,0.0,0.0,0.0,0.0,0.0,0.0,0.0,0.0,0.0,0.0,0.28,0.0,1.0,0.0,0.99,0.0,1.0,1.0,1.0,1.0,0.0,0.01,0.0,0.0,0.0,0.0,0.0,0.0,0.0,0.0,0.0,0.0,0.01,0.0,0.0,0.0,0.0,0.0,0.0,0.0,0.0,0.0,0.0,0.0,0.0,0.0,0.0,0.0,0.0,0.0,0.98,1.0,0.99,1.0,0.0,0.0,0.0,0.0,0.0,0.0,0.0,0.0,0.0,0.0,0.0,0.0,0.0,0.0,0.0,0.0,0.0,0.0,0.0,0.0,0.0,0.0,0.0,0.0,0.0,0.0,0.0,0.0,0.0,0.0,0.0,0.0,0.0,0.0,0.0,0.0,0.0,0.0,0.0,0.0,0.0,0.0,0.0,0.0,0.0,0.0,0.0,0.0,0.0,0.0,0.0,0.0,0.0,0.0,0.0,0.0,0.0,0.0,0.0,0.0,0.0,0.0,0.0,0.0,0.0,0.0,0.0,0.0,0.0,0.0,0.0,0.0,0.0,0.0,0.0,0.0,0.0,0.0,0.0,0.0,0.0,0.0,0.0,0.0,0.0,0.0,0.0,0.0,0.0,0.0,0.0,0.0,0.0,0.0,0.0,0.0,0.0,0.0,0.0,0.0,0.0,0.0,0.0,0.0,0.0,0.0,0.0,0.0,0.0,0.0,0.0,0.0,0.0,0.0,0.0,0.0,0.0,0.0,0.0,0.0,0.0,0.0,0.0,0.0,0.0,0.0,0.0,0.0,0.0,0.0,0.0,0.0,0.0,0.0,0.0,0.0,0.0,0.0,0.0,0.0,0.0,0.0,0.0,0.0,0.0,0.0,0.0,0.0,0.0,0.0,0.0,0.0,0.0,0.0,0.0,0.0,0.0,0.0,0.0,0.0,0.0,0.0,0.0,0.0,0.0,0.0,0.0,0.0,0.0,0.0,0.0,0.0,0.0,0.0,0.0,0.0,0.0,0.0,0.0,0.0,0.0,0.0,0.0,0.0,0.0,0.0,0.0,0.0,0.0,0.0,0.0,0.0,0.0,0.0,0.0,0.0,0.0,0.0,0.0,0.0,0.0,0.0,0.0,0.0,0.0,0.0,0.0,0.0,1.0,0.51,1.0,0.0,0.0,0.0,0.0,0.0,0.0,0.0,0.0,0.0,0.0,0.0,0.0,0.0,0.0,0.0,0.0,0.0,0.0,0.0,0.0,0.0,0.0,0.0,0.0,0.0,0.0,0.0,0.0,0.0,0.0,0.0,0.0,0.0,0.0,0.0,0.0,0.0,0.0,0.0,0.99,0.0,0.1,0.0,0.0,0.0,0.0,0.0,0.0,0.0,0.0,0.0,0.0,0.0,0.0,0.0],[0.0,0.0,0.0,0.0,0.0,0.0,0.0,0.0,0.0,0.0,0.0,0.0,0.0,0.0,0.0,0.0,0.0,0.0,0.0,0.0,0.0,0.0,0.0,0.0,0.0,0.0,0.0,0.0,0.0,0.0,0.0,0.0,0.0,0.99,0.0,0.99,0.0,1.0,1.0,1.0,1.0,1.0,0.98,0.56,0.0,0.0,0.0,0.0,0.0,0.0,0.0,0.0,0.0,0.0,0.0,0.0,0.0,0.0,0.0,0.0,0.0,0.0,0.0,0.0,0.0,0.0,0.0,0.0,0.0,0.05,0.98,1.0,0.04,0.0,0.0,0.0,0.0,0.0,0.0,0.0,0.0,0.0,0.0,0.0,0.0,0.0,0.0,0.0,0.0,0.0,0.0,0.0,0.0,0.0,0.0,0.0,0.0,0.0,0.0,0.0,0.0,0.0,0.0,0.0,0.0,0.0,0.0,0.0,0.0,0.0,0.0,0.0,0.0,0.0,0.0,0.0,0.0,0.0,0.0,0.0,0.0,0.0,0.0,0.0,0.0,0.0,0.0,0.0,0.0,0.0,0.0,0.0,0.0,0.0,0.0,0.0,0.0,0.0,0.0,0.0,0.0,0.0,0.0,0.0,0.0,0.0,0.0,0.0,0.0,0.0,0.0,0.0,0.0,0.0,0.0,0.0,0.0,0.0,0.0,0.0,0.0,0.0,0.0,0.0,0.0,0.0,0.0,0.0,0.0,0.0,0.0,0.0,0.0,0.0,0.0,0.0,0.0,0.0,0.0,0.0,0.0,0.0,0.0,0.0,0.0,0.0,0.0,0.0,0.0,0.0,0.0,0.0,0.0,0.0,0.0,0.0,0.0,0.0,0.0,0.0,0.0,0.0,0.0,0.0,0.0,0.0,0.0,0.0,0.0,0.0,0.0,0.0,0.0,0.0,0.0,0.0,0.0,0.0,0.0,0.0,0.0,0.0,0.0,0.0,0.0,0.0,0.0,0.0,0.0,0.0,0.0,0.0,0.0,0.0,0.0,0.0,0.0,0.0,0.0,0.0,0.0,0.0,0.0,0.0,0.0,0.0,0.0,0.0,0.0,0.0,0.0,0.0,0.0,0.0,0.0,0.0,0.0,0.0,0.0,0.0,0.0,0.0,0.0,0.0,0.0,0.0,0.0,0.0,0.0,0.0,0.0,0.0,0.0,0.0,0.0,0.0,0.0,0.0,0.0,0.0,0.0,0.0,0.0,0.0,0.0,0.0,0.0,0.0,0.0,0.0,0.0,0.0,0.0,0.0,0.0,0.0,0.0,0.0,0.0,0.0,0.0,0.0,0.0,0.0,0.0,0.0,0.0,0.0,0.0,0.0,0.0,0.0,0.0,0.0,0.0,0.0,0.0,0.0,0.0,0.0,0.0,0.0,0.0,0.0,0.0,0.0,0.0,0.0,0.0,0.0,0.0,0.0,0.0,0.0,0.0,0.0,0.0,0.0,0.0,0.0,0.0],[0.0,0.0,0.0,0.0,0.0,0.0,0.0,0.0,0.0,0.0,0.0,0.0,0.0,0.0,0.0,0.0,0.0,0.0,0.0,0.0,0.0,0.0,0.0,0.0,0.0,0.0,0.0,0.0,0.0,0.0,0.0,0.0,0.0,0.0,0.0,0.0,0.0,0.0,1.0,1.0,1.0,1.0,1.0,1.0,0.0,0.0,0.13,0.62,0.09,0.89,0.68,0.83,0.0,0.01,0.0,0.0,0.0,0.0,0.0,0.0,0.0,0.0,0.0,0.0,0.0,0.02,0.0,0.0,0.01,0.06,0.99,0.91,0.88,0.0,0.0,0.0,0.0,0.0,0.0,0.0,0.0,0.0,0.0,0.0,0.0,0.0,0.0,0.0,0.0,0.0,0.0,0.0,0.0,0.0,0.0,0.0,0.0,0.0,0.0,0.0,0.0,0.0,0.0,0.0,0.0,0.0,0.0,0.0,0.0,0.0,0.0,0.0,0.0,0.0,0.0,0.0,0.0,0.0,0.0,0.0,0.0,0.0,0.0,0.0,0.0,0.0,0.0,0.0,0.0,0.0,0.0,0.0,0.0,0.0,0.0,0.0,0.0,0.0,0.0,0.0,0.0,0.0,0.0,0.0,0.0,0.0,0.0,0.0,0.0,0.0,0.0,0.0,0.0,0.0,0.0,0.0,0.0,0.0,0.0,0.0,0.0,0.0,0.0,0.0,0.0,0.0,0.0,0.0,0.0,0.0,0.0,0.0,0.0,0.0,0.0,0.0,0.0,0.0,0.0,0.0,0.0,0.0,0.0,0.0,0.0,0.0,0.0,0.0,0.0,0.0,0.0,0.0,0.0,0.0,0.0,0.0,0.0,0.0,0.0,0.0,0.0,0.0,0.0,0.0,0.0,0.0,0.0,0.0,0.0,0.0,0.0,0.0,0.0,0.0,0.0,0.0,0.0,0.0,0.0,0.0,0.0,0.0,0.0,0.0,0.0,0.0,0.0,0.0,0.0,0.0,0.0,0.0,0.0,0.0,0.0,0.0,0.0,0.0,0.0,0.0,0.0,0.0,0.0,0.0,0.0,0.0,0.0,0.0,0.0,0.0,0.0,0.0,0.0,0.0,0.0,0.0,0.0,0.0,0.0,0.0,0.0,0.0,0.0,0.0,0.0,0.0,0.0,0.0,0.0,0.0,0.0,0.0,0.0,0.0,0.0,0.0,0.0,0.0,0.0,0.0,0.0,0.01,0.0,0.15,0.0,0.0,0.0,0.0,0.0,0.0,0.0,0.0,0.0,0.0,0.0,0.0,0.0,0.0,0.0,0.0,0.0,0.0,0.0,0.0,0.0,0.0,0.0,0.0,0.0,0.0,0.0,0.0,0.0,0.0,0.0,0.0,0.0,0.0,0.0,0.0,0.0,0.0,0.0,0.0,0.0,0.0,0.0,0.95,0.0,0.01,0.0,0.0,0.0,0.0,0.0,0.0,0.0,0.0,0.0,0.0,0.0],[0.0,0.0,0.0,0.0,0.0,0.0,0.0,0.0,0.0,0.0,0.0,0.0,0.0,0.0,0.0,0.0,0.0,0.0,0.0,0.0,0.0,0.0,0.0,0.0,0.0,0.0,0.0,0.0,0.0,0.0,0.0,0.0,0.0,0.0,0.0,0.0,0.0,0.0,0.0,1.0,1.0,1.0,1.0,1.0,0.01,0.0,0.11,0.11,0.04,0.33,0.02,0.0,0.0,0.0,0.0,0.0,0.0,0.0,0.0,0.0,0.0,0.0,0.0,0.0,0.0,0.02,0.02,0.02,0.03,0.08,0.98,0.11,0.0,0.0,0.0,0.0,0.0,0.0,0.0,0.0,0.0,0.0,0.0,0.0,0.0,0.0,0.0,0.0,0.0,0.0,0.0,0.0,0.0,0.0,0.0,0.0,0.0,0.0,0.0,0.0,0.0,0.0,0.0,0.0,0.0,0.0,0.0,0.0,0.0,0.0,0.0,0.0,0.0,0.0,0.0,0.0,0.0,0.0,0.0,0.0,0.0,0.0,0.0,0.0,0.0,0.0,0.0,0.0,0.0,0.0,0.0,0.0,0.0,0.0,0.0,0.0,0.0,0.0,0.0,0.0,0.0,0.0,0.0,0.0,0.0,0.0,0.0,0.0,0.0,0.0,0.0,0.0,0.0,0.0,0.0,0.0,0.0,0.0,0.0,0.0,0.0,0.0,0.0,0.0,0.0,0.0,0.0,0.0,0.0,0.0,0.0,0.0,0.0,0.0,0.0,0.0,0.0,0.0,0.0,0.0,0.0,0.0,0.0,0.0,0.0,0.0,0.0,0.0,0.0,0.0,0.0,0.0,0.0,0.0,0.0,0.0,0.0,0.0,0.0,0.0,0.0,0.0,0.0,0.0,0.0,0.0,0.0,0.0,0.0,0.0,0.0,0.0,0.0,0.0,0.0,0.0,0.0,0.0,0.0,0.0,0.0,0.0,0.0,0.0,0.0,0.0,0.0,0.0,0.0,0.0,0.0,0.0,0.0,0.0,0.0,0.0,0.0,0.0,0.0,0.0,0.0,0.0,0.0,0.0,0.0,0.0,0.0,0.0,0.0,0.0,0.0,0.0,0.0,0.0,0.0,0.0,0.0,0.0,0.0,0.0,0.0,0.0,0.0,0.0,0.0,0.0,0.0,0.0,0.0,0.0,0.0,0.0,0.0,0.0,0.0,0.0,0.0,0.0,0.0,0.0,0.0,0.0,0.0,0.0,0.0,0.0,0.0,0.0,0.0,0.0,0.0,0.0,0.0,0.0,0.0,0.0,0.0,0.0,0.0,0.0,0.0,0.0,0.0,0.0,0.0,0.0,0.0,0.0,0.0,0.0,0.0,0.0,0.0,0.0,0.0,0.0,0.0,0.0,0.0,0.0,0.0,0.0,0.0,0.0,0.0,0.0,0.0,0.0,0.0,0.0,0.0,0.0,0.0,0.0,0.0,0.0,0.0,0.0,0.0,0.0,0.0],[0.0,0.0,0.0,0.0,0.0,0.0,0.0,0.0,0.0,0.0,0.0,0.0,0.0,0.0,0.0,0.0,0.0,0.0,0.0,0.0,0.0,0.0,0.0,0.0,0.0,0.0,0.0,0.0,0.0,0.0,0.0,0.22,0.0,0.84,0.0,0.0,0.0,0.0,0.01,0.98,1.0,1.0,1.0,1.0,0.11,0.0,0.04,0.01,0.0,0.0,0.0,0.0,0.0,0.0,0.0,0.0,0.0,0.0,0.0,0.0,0.0,0.0,0.0,0.0,0.0,0.0,0.0,0.0,0.0,0.0,0.01,0.0,0.0,0.0,0.0,0.0,0.0,0.0,0.0,0.0,0.0,0.0,0.0,0.0,0.0,0.0,0.0,0.0,0.0,0.0,0.0,0.0,0.0,0.0,0.0,0.0,0.0,0.0,0.0,0.0,0.0,0.0,0.0,0.0,0.0,0.0,0.0,0.0,0.0,0.0,0.0,0.0,0.0,0.0,0.0,0.0,0.0,0.0,0.0,0.0,0.0,0.0,0.0,0.0,0.0,0.0,0.0,0.0,0.0,0.0,0.0,0.0,0.0,0.0,0.0,0.0,0.0,0.0,0.0,0.0,0.0,0.0,0.0,0.0,0.0,0.0,0.0,0.0,0.0,0.0,0.0,0.0,0.0,0.0,0.01,0.0,0.0,0.0,0.0,0.0,0.0,0.0,0.0,0.0,0.0,0.0,0.0,0.0,0.0,0.0,0.0,0.0,0.0,0.0,0.0,0.0,0.0,0.0,0.0,0.0,0.0,0.0,0.0,0.0,0.0,0.0,0.0,0.0,0.0,0.0,0.0,0.0,0.0,0.0,0.0,0.0,0.0,0.0,0.0,0.0,0.0,0.0,0.0,0.0,0.0,0.0,0.0,0.0,0.0,0.0,0.0,0.0,0.0,0.0,0.0,0.0,0.0,0.0,0.0,0.0,0.0,0.0,0.0,0.0,0.0,0.0,0.0,0.0,0.0,0.0,0.0,0.0,0.0,0.0,0.0,0.0,0.0,0.0,0.0,0.0,0.0,0.0,0.0,0.0,0.0,0.0,0.0,0.0,0.0,0.0,0.0,0.0,0.0,0.0,0.0,0.0,0.0,0.0,0.0,0.0,0.0,0.0,0.0,0.0,0.0,0.0,0.0,0.0,0.0,0.0,0.0,0.0,0.0,0.0,0.0,0.0,0.0,0.0,0.0,0.0,0.0,0.0,0.0,0.0,0.0,0.0,0.0,0.0,0.0,0.0,0.0,0.0,0.0,0.0,0.0,0.0,0.0,0.0,0.0,0.0,0.0,0.0,0.0,0.0,0.0,0.0,0.0,0.0,0.0,0.0,0.0,0.0,0.0,0.0,0.0,0.0,0.0,0.0,0.0,0.0,0.0,0.0,0.0,0.0,0.0,0.0,0.0,0.0,0.0,0.01,0.03,0.0,0.0,0.0,0.0,0.0,0.0,0.0,0.0,0.0,0.0],[0.0,0.0,0.0,0.0,0.0,0.0,0.0,0.0,0.0,0.0,0.0,0.0,0.0,0.0,0.0,0.0,0.0,0.0,0.0,0.0,0.0,0.0,0.0,0.0,0.0,0.0,0.0,0.0,0.0,0.02,0.0,0.95,0.0,0.0,0.0,0.0,0.0,0.0,0.0,0.56,1.0,1.0,1.0,1.0,1.0,1.0,0.23,0.65,0.01,0.55,0.0,0.0,0.0,0.0,0.0,0.0,0.0,0.0,0.0,0.0,0.0,0.0,0.0,0.0,0.0,0.0,0.0,0.0,0.0,0.0,0.0,0.0,0.0,0.0,0.0,0.0,0.0,0.0,0.0,0.0,0.0,0.0,0.0,0.0,0.0,0.0,0.0,0.0,0.0,0.0,0.0,0.0,0.0,0.0,0.0,0.0,0.0,0.0,0.0,0.0,0.0,0.0,0.0,0.0,0.0,0.0,0.0,0.0,0.0,0.0,0.0,0.0,0.0,0.0,0.0,0.0,0.0,0.0,0.0,0.0,0.0,0.0,0.0,0.0,0.0,0.0,0.0,0.0,0.0,0.0,0.0,0.0,0.0,0.0,0.0,0.0,0.0,0.0,0.0,0.0,0.0,0.0,0.0,0.0,0.0,0.0,0.0,0.0,0.0,0.0,0.0,0.0,0.0,0.0,0.0,0.0,0.0,0.0,0.0,0.0,0.0,0.0,0.0,0.0,0.0,0.0,0.0,0.0,0.0,0.0,0.0,0.0,0.0,0.0,0.0,0.0,0.0,0.0,0.0,0.0,0.0,0.0,0.0,0.0,0.0,0.0,0.0,0.0,0.0,0.0,0.0,0.0,0.0,0.0,0.0,0.0,0.0,0.0,0.0,0.0,0.0,0.0,0.0,0.0,0.0,0.0,0.0,0.0,0.0,0.0,0.0,0.0,0.0,0.0,0.0,0.0,0.0,0.0,0.0,0.0,0.0,0.0,0.0,0.0,0.0,0.0,0.0,0.0,0.0,0.0,0.0,0.0,0.0,0.0,0.0,0.0,0.0,0.0,0.0,0.0,0.0,0.0,0.0,0.0,0.0,0.0,0.0,0.0,0.0,0.0,0.0,0.0,0.0,0.0,0.0,0.0,0.0,0.0,0.0,0.0,0.0,0.0,0.0,0.0,0.0,0.0,0.0,0.0,0.0,0.0,0.0,0.0,0.0,0.0,0.0,0.0,0.0,0.0,0.0,0.0,0.0,0.96,0.0,0.9,0.0,0.0,0.0,0.0,0.0,0.0,0.0,0.0,0.0,0.0,0.0,0.0,0.0,0.0,0.0,0.0,0.0,0.0,0.0,0.0,0.0,0.0,0.0,0.0,0.0,0.0,0.0,0.0,0.0,0.0,0.0,0.0,0.0,0.0,0.0,0.0,0.0,0.0,0.0,0.0,0.0,0.0,0.0,0.12,0.0,0.14,0.0,0.0,0.0,0.0,0.0,0.0,0.0,0.0,0.0,0.0,0.0],[0.0,0.0,0.0,0.0,0.0,0.0,0.0,0.0,0.0,0.0,0.0,0.0,0.0,0.0,0.0,0.0,0.0,0.0,0.0,0.0,0.0,0.0,0.0,0.0,0.0,0.0,0.0,0.0,0.0,0.0,0.0,0.01,0.0,0.0,0.0,0.0,0.0,0.0,0.0,0.0,0.0,0.01,0.11,1.0,1.0,1.0,0.15,0.1,0.01,0.0,0.0,0.0,0.0,0.0,0.0,0.0,0.0,0.0,0.0,0.0,0.0,0.0,0.0,0.0,0.0,0.01,0.0,0.0,0.0,0.0,0.0,0.0,0.0,0.0,0.0,0.0,0.0,0.0,0.0,0.0,0.0,0.0,0.0,0.0,0.0,0.0,0.0,0.0,0.0,0.0,0.0,0.0,0.0,0.0,0.0,0.0,0.0,0.0,0.0,0.0,0.0,0.0,0.0,0.0,0.0,0.0,0.0,0.0,0.0,0.0,0.0,0.0,0.0,0.0,0.0,0.0,0.0,0.0,0.0,0.0,0.0,0.0,0.0,0.0,0.0,0.0,0.0,0.0,0.0,0.0,0.0,0.0,0.0,0.0,0.0,0.0,0.0,0.0,0.0,0.0,0.0,0.0,0.0,0.0,0.0,0.0,0.0,0.0,0.0,0.0,0.0,0.0,0.0,0.0,0.02,0.0,0.0,0.0,0.0,0.0,0.0,0.0,0.0,0.0,0.0,0.0,0.0,0.0,0.0,0.0,0.0,0.0,0.0,0.0,0.0,0.0,0.0,0.0,0.0,0.0,0.0,0.0,0.0,0.0,0.0,0.0,0.0,0.0,0.0,0.0,0.0,0.02,0.0,0.0,0.0,0.0,0.0,0.0,0.0,0.0,0.0,0.0,0.0,0.0,0.0,0.0,0.0,0.0,0.0,0.0,0.0,0.0,0.0,0.0,0.0,0.0,0.0,0.0,0.0,0.0,0.0,0.0,0.0,0.0,0.0,0.0,0.0,0.0,0.0,0.0,0.0,0.0,0.0,0.0,0.0,0.0,0.0,0.0,0.0,0.0,0.0,0.0,0.0,0.0,0.0,0.0,0.0,0.0,0.0,0.0,0.0,0.0,0.0,0.0,0.0,0.0,0.0,0.0,0.0,0.0,0.0,0.0,0.0,0.0,0.0,0.0,0.0,0.0,0.0,0.0,0.0,0.0,0.0,0.0,0.0,0.0,0.0,0.0,0.0,0.0,0.0,0.0,0.0,0.0,0.0,0.0,0.0,0.0,0.0,0.0,0.0,0.0,0.0,0.0,0.0,0.0,0.0,0.0,0.0,0.0,0.0,0.0,0.0,0.0,0.0,0.0,0.0,0.0,0.0,0.0,0.0,0.0,0.0,0.0,0.0,0.0,0.0,0.0,0.0,0.0,0.0,0.0,0.0,0.0,0.0,0.0,0.0,0.0,0.0,0.03,0.04,0.02,0.04,0.0,0.0,0.0,0.0,0.0,0.0,0.0,0.0],[0.0,0.0,0.0,0.0,0.0,0.0,0.0,0.0,0.0,0.0,0.0,0.0,0.0,0.0,0.0,0.0,0.0,0.0,0.0,0.0,0.0,0.0,0.0,0.0,0.0,0.0,0.0,0.0,0.0,0.0,0.0,0.0,0.0,0.0,0.0,0.0,0.0,0.0,0.0,0.0,0.0,0.0,0.0,1.0,1.0,1.0,1.0,0.97,0.03,0.06,0.0,0.0,0.0,0.0,0.0,0.0,0.0,0.0,0.0,0.0,0.0,0.0,0.0,0.0,0.0,0.01,0.0,0.0,0.0,0.0,0.0,0.0,0.0,0.0,0.0,0.0,0.0,0.0,0.0,0.0,0.0,0.0,0.0,0.0,0.0,0.0,0.0,0.0,0.0,0.0,0.0,0.0,0.0,0.0,0.0,0.0,0.0,0.0,0.0,0.0,0.0,0.0,0.0,0.0,0.0,0.0,0.0,0.0,0.0,0.0,0.0,0.0,0.0,0.0,0.0,0.0,0.0,0.01,0.0,0.0,0.0,0.0,0.0,0.0,0.0,0.0,0.0,0.0,0.0,0.0,0.0,0.0,0.0,0.0,0.0,0.0,0.0,0.0,0.0,0.0,0.0,0.0,0.0,0.0,0.0,0.0,0.0,0.0,0.0,0.0,0.0,0.0,0.0,0.0,0.0,0.0,0.0,0.0,0.0,0.0,0.0,0.0,0.0,0.0,0.0,0.0,0.0,0.0,0.0,0.0,0.0,0.0,0.0,0.0,0.0,0.0,0.0,0.0,0.0,0.0,0.0,0.0,0.0,0.0,0.0,0.0,0.0,0.0,0.0,0.0,0.0,0.0,0.0,0.0,0.0,0.0,0.0,0.0,0.0,0.0,0.0,0.0,0.0,0.0,0.0,0.0,0.0,0.0,0.0,0.0,0.0,0.0,0.0,0.0,0.0,0.0,0.0,0.0,0.0,0.0,0.0,0.0,0.0,0.0,0.0,0.0,0.0,0.0,0.0,0.0,0.0,0.0,0.0,0.0,0.0,0.0,0.0,0.0,0.0,0.0,0.0,0.0,0.0,0.0,0.0,0.0,0.0,0.0,0.0,0.0,0.0,0.0,0.0,0.0,0.0,0.0,0.0,0.0,0.0,0.0,0.0,0.0,0.0,0.0,0.0,0.0,0.0,0.0,0.0,0.0,0.0,0.0,0.0,0.0,0.0,0.0,0.0,0.0,0.0,0.04,0.0,0.0,0.0,0.0,0.0,0.0,0.0,0.0,0.0,0.0,0.0,0.0,0.0,0.0,0.0,0.0,0.0,0.0,0.0,0.0,0.0,0.0,0.0,0.0,0.0,0.0,0.0,0.0,0.0,0.0,0.0,0.0,0.0,0.0,0.0,0.0,0.0,0.0,0.0,0.0,0.0,0.0,0.0,0.0,0.0,0.0,0.0,0.0,0.0,0.36,0.01,0.0,0.0,0.0,0.0,0.0,0.0,0.0,0.0,0.0,0.0],[0.0,0.0,0.0,0.0,0.0,0.0,0.0,0.0,0.0,0.0,0.0,0.0,0.0,0.0,0.0,0.0,0.0,0.0,0.0,0.0,0.0,0.0,0.0,0.0,0.0,0.0,0.0,0.0,0.0,0.0,0.0,0.0,0.0,0.0,0.0,0.0,0.0,0.0,0.0,0.0,0.13,0.11,0.04,0.23,0.15,1.0,1.0,1.0,0.63,0.13,0.01,0.0,0.0,0.0,0.0,0.0,0.0,0.0,0.0,0.0,0.0,0.0,0.0,0.0,0.0,0.01,0.0,0.0,0.0,0.0,0.02,0.0,0.0,0.0,0.0,0.0,0.0,0.0,0.0,0.0,0.0,0.0,0.0,0.0,0.0,0.0,0.0,0.0,0.0,0.0,0.0,0.0,0.0,0.0,0.0,0.0,0.0,0.0,0.0,0.0,0.0,0.0,0.0,0.0,0.0,0.0,0.0,0.0,0.0,0.0,0.0,0.0,0.0,0.0,0.0,0.0,0.0,0.01,0.0,0.0,0.01,0.0,0.0,0.0,0.0,0.0,0.0,0.0,0.0,0.0,0.0,0.0,0.0,0.0,0.0,0.0,0.0,0.0,0.0,0.0,0.0,0.0,0.0,0.0,0.0,0.0,0.0,0.0,0.0,0.0,0.0,0.0,0.0,0.0,0.0,0.0,0.0,0.0,0.0,0.0,0.0,0.0,0.0,0.0,0.0,0.0,0.0,0.0,0.0,0.0,0.0,0.0,0.0,0.0,0.0,0.0,0.0,0.0,0.0,0.0,0.0,0.0,0.0,0.0,0.0,0.0,0.0,0.0,0.0,0.0,0.0,0.0,0.0,0.0,0.0,0.0,0.0,0.0,0.0,0.0,0.0,0.0,0.0,0.0,0.0,0.0,0.0,0.0,0.0,0.0,0.0,0.0,0.0,0.0,0.0,0.0,0.0,0.0,0.0,0.0,0.0,0.0,0.0,0.0,0.0,0.0,0.0,0.0,0.0,0.0,0.0,0.0,0.0,0.0,0.0,0.0,0.0,0.0,0.0,0.0,0.0,0.0,0.0,0.0,0.0,0.0,0.0,0.0,0.0,0.0,0.0,0.0,0.0,0.0,0.0,0.0,0.0,0.02,0.0,0.0,0.01,0.0,0.01,0.0,0.0,0.0,0.0,0.0,0.0,0.0,0.0,0.0,0.0,0.0,0.0,0.0,0.0,0.0,0.0,0.1,0.0,0.04,0.0,0.0,0.0,0.0,0.0,0.0,0.0,0.0,0.0,0.0,0.0,0.0,0.0,0.0,0.0,0.0,0.0,0.0,0.0,0.0,0.0,0.0,0.0,0.0,0.0,0.0,0.0,0.0,0.0,0.0,0.0,0.0,0.0,0.0,0.0,0.0,0.0,0.0,0.0,0.0,0.0,0.0,0.0,0.0,0.0,0.01,0.0,0.39,0.06,0.0,0.0,0.0,0.0,0.0,0.0,0.0,0.0,0.0,0.0],[0.0,0.0,0.0,0.0,0.0,0.0,0.0,0.0,0.0,0.0,0.0,0.0,0.0,0.0,0.0,0.0,0.0,0.0,0.0,0.0,0.0,0.0,0.0,0.0,0.0,0.0,0.0,0.0,0.0,0.0,0.0,0.0,0.0,0.0,0.0,0.0,0.0,0.0,0.0,0.0,0.62,0.11,0.01,0.65,0.1,0.97,1.0,1.0,1.0,0.95,0.07,0.04,0.0,0.0,0.0,0.0,0.0,0.0,0.0,0.0,0.0,0.0,0.0,0.0,0.0,0.01,0.0,0.0,0.0,0.0,0.01,0.0,0.0,0.0,0.0,0.0,0.0,0.0,0.0,0.01,0.0,0.01,0.0,0.0,0.0,0.0,0.0,0.0,0.0,0.0,0.0,0.0,0.0,0.0,0.0,0.0,0.0,0.0,0.0,0.0,0.0,0.0,0.0,0.0,0.0,0.0,0.0,0.0,0.0,0.0,0.0,0.0,0.0,0.0,0.0,0.0,0.0,0.03,0.01,0.0,0.03,0.03,0.0,0.01,0.03,0.0,0.0,0.0,0.0,0.0,0.0,0.0,0.0,0.0,0.0,0.0,0.0,0.0,0.0,0.0,0.0,0.0,0.0,0.0,0.0,0.0,0.0,0.0,0.0,0.0,0.0,0.0,0.0,0.01,0.0,0.0,0.0,0.0,0.0,0.0,0.0,0.0,0.0,0.0,0.0,0.0,0.0,0.0,0.0,0.0,0.0,0.0,0.0,0.0,0.0,0.0,0.0,0.0,0.0,0.0,0.0,0.0,0.0,0.0,0.0,0.0,0.0,0.0,0.0,0.0,0.0,0.0,0.0,0.0,0.0,0.0,0.0,0.0,0.0,0.0,0.0,0.0,0.0,0.0,0.0,0.0,0.0,0.0,0.0,0.0,0.0,0.0,0.0,0.0,0.0,0.0,0.0,0.0,0.0,0.0,0.0,0.0,0.0,0.0,0.0,0.0,0.0,0.0,0.0,0.0,0.0,0.0,0.0,0.0,0.0,0.0,0.0,0.0,0.0,0.0,0.0,0.0,0.0,0.0,0.0,0.0,0.0,0.0,0.0,0.0,0.0,0.0,0.0,0.0,0.0,0.0,0.01,0.02,0.0,0.0,0.0,0.0,0.0,0.0,0.0,0.0,0.0,0.0,0.0,0.0,0.0,0.0,0.0,0.0,0.0,0.0,0.0,0.0,0.0,0.22,0.0,0.34,0.0,0.0,0.0,0.0,0.0,0.0,0.0,0.0,0.0,0.0,0.0,0.0,0.0,0.0,0.0,0.0,0.0,0.0,0.0,0.0,0.0,0.0,0.0,0.0,0.0,0.0,0.0,0.0,0.0,0.0,0.0,0.0,0.0,0.0,0.0,0.0,0.0,0.0,0.0,0.0,0.0,0.0,0.0,0.0,0.0,0.21,0.02,0.86,0.45,0.01,0.0,0.0,0.0,0.0,0.0,0.0,0.0,0.0,0.0],[0.0,0.0,0.0,0.0,0.0,0.0,0.0,0.0,0.0,0.0,0.0,0.0,0.0,0.0,0.0,0.0,0.0,0.0,0.0,0.0,0.0,0.0,0.0,0.0,0.0,0.0,0.0,0.0,0.0,0.0,0.0,0.0,0.0,0.0,0.0,0.0,0.0,0.0,0.0,0.0,0.09,0.04,0.0,0.01,0.01,0.03,0.63,1.0,1.0,1.0,0.87,0.13,0.01,0.0,0.0,0.0,0.0,0.0,0.0,0.0,0.0,0.0,0.02,0.0,0.01,0.02,0.01,0.0,0.02,0.0,0.04,0.0,0.0,0.0,0.0,0.0,0.0,0.0,0.0,0.01,0.0,0.0,0.0,0.0,0.0,0.0,0.0,0.0,0.0,0.0,0.0,0.0,0.0,0.0,0.0,0.0,0.0,0.0,0.0,0.0,0.0,0.0,0.0,0.0,0.0,0.0,0.0,0.0,0.0,0.0,0.0,0.0,0.0,0.0,0.0,0.0,0.0,0.01,0.0,0.0,0.01,0.02,0.0,0.0,0.02,0.0,0.0,0.0,0.0,0.0,0.0,0.0,0.0,0.0,0.0,0.0,0.0,0.0,0.0,0.0,0.0,0.0,0.0,0.0,0.0,0.0,0.0,0.0,0.0,0.0,0.0,0.0,0.0,0.14,0.09,0.0,0.0,0.0,0.0,0.0,0.0,0.0,0.0,0.0,0.0,0.0,0.0,0.0,0.0,0.0,0.0,0.0,0.0,0.0,0.0,0.0,0.0,0.0,0.0,0.0,0.0,0.0,0.0,0.0,0.0,0.0,0.0,0.0,0.0,0.0,0.0,0.0,0.0,0.0,0.0,0.0,0.0,0.0,0.0,0.0,0.0,0.0,0.0,0.0,0.0,0.0,0.0,0.0,0.0,0.0,0.0,0.0,0.0,0.0,0.0,0.0,0.0,0.0,0.0,0.0,0.0,0.0,0.0,0.0,0.0,0.0,0.0,0.0,0.0,0.0,0.0,0.0,0.0,0.0,0.0,0.0,0.0,0.0,0.0,0.0,0.0,0.0,0.0,0.0,0.0,0.0,0.0,0.0,0.0,0.0,0.0,0.0,0.0,0.0,0.0,0.0,0.01,0.03,0.02,0.02,0.02,0.0,0.0,0.0,0.0,0.0,0.0,0.0,0.0,0.0,0.0,0.0,0.0,0.0,0.0,0.0,0.0,0.0,0.0,0.01,0.01,0.0,0.0,0.0,0.0,0.0,0.0,0.0,0.0,0.0,0.0,0.0,0.0,0.0,0.0,0.0,0.0,0.0,0.0,0.0,0.0,0.0,0.0,0.0,0.0,0.0,0.0,0.0,0.0,0.0,0.0,0.0,0.0,0.0,0.0,0.0,0.0,0.0,0.0,0.0,0.0,0.0,0.0,0.0,0.0,0.0,0.0,0.06,0.11,0.31,0.44,0.14,0.02,0.0,0.0,0.0,0.0,0.0,0.0,0.0,0.0],[0.0,0.0,0.0,0.0,0.0,0.0,0.0,0.0,0.0,0.0,0.0,0.0,0.0,0.0,0.0,0.0,0.0,0.0,0.0,0.0,0.0,0.0,0.0,0.0,0.0,0.0,0.0,0.0,0.0,0.0,0.0,0.0,0.0,0.0,0.0,0.0,0.0,0.0,0.0,0.0,0.89,0.33,0.0,0.55,0.0,0.06,0.13,0.95,1.0,1.0,1.0,0.93,0.06,0.01,0.0,0.0,0.0,0.0,0.0,0.0,0.0,0.0,0.0,0.0,0.0,0.01,0.0,0.0,0.06,0.03,0.77,0.0,0.01,0.0,0.0,0.0,0.0,0.01,0.0,0.01,0.0,0.0,0.0,0.0,0.0,0.0,0.0,0.0,0.0,0.0,0.0,0.0,0.0,0.0,0.0,0.0,0.0,0.0,0.0,0.0,0.0,0.0,0.0,0.0,0.0,0.0,0.0,0.0,0.0,0.0,0.0,0.0,0.0,0.0,0.0,0.0,0.0,0.0,0.0,0.0,0.0,0.04,0.01,0.0,0.06,0.09,0.0,0.01,0.06,0.01,0.0,0.0,0.0,0.0,0.0,0.0,0.0,0.0,0.0,0.0,0.0,0.0,0.0,0.0,0.0,0.0,0.0,0.0,0.0,0.0,0.0,0.01,0.0,0.43,0.06,0.0,0.0,0.0,0.0,0.0,0.0,0.0,0.0,0.0,0.0,0.0,0.0,0.0,0.0,0.0,0.0,0.0,0.0,0.0,0.0,0.0,0.0,0.0,0.0,0.0,0.0,0.0,0.0,0.0,0.0,0.0,0.0,0.0,0.0,0.0,0.0,0.0,0.0,0.0,0.0,0.0,0.0,0.0,0.0,0.0,0.0,0.0,0.0,0.0,0.0,0.0,0.0,0.0,0.0,0.0,0.0,0.0,0.0,0.0,0.0,0.0,0.0,0.0,0.0,0.0,0.0,0.0,0.0,0.0,0.0,0.0,0.0,0.0,0.0,0.0,0.0,0.0,0.0,0.0,0.0,0.0,0.0,0.0,0.0,0.0,0.0,0.0,0.0,0.0,0.0,0.0,0.0,0.0,0.0,0.0,0.0,0.0,0.0,0.0,0.0,0.0,0.05,0.02,0.03,0.0,0.0,0.0,0.0,0.0,0.0,0.01,0.0,0.0,0.0,0.0,0.0,0.0,0.0,0.0,0.0,0.0,0.0,0.0,0.0,0.0,0.0,0.03,0.0,0.0,0.0,0.0,0.0,0.0,0.0,0.0,0.0,0.0,0.0,0.0,0.0,0.0,0.0,0.0,0.0,0.0,0.0,0.0,0.0,0.0,0.0,0.0,0.0,0.0,0.0,0.0,0.0,0.0,0.0,0.0,0.0,0.0,0.0,0.0,0.0,0.0,0.0,0.0,0.0,0.0,0.0,0.0,0.0,0.64,0.08,0.69,0.05,0.05,0.0,0.0,0.0,0.0,0.0,0.0,0.0,0.0,0.0],[0.0,0.0,0.0,0.0,0.0,0.0,0.0,0.0,0.0,0.0,0.0,0.0,0.0,0.0,0.0,0.0,0.0,0.0,0.0,0.0,0.0,0.0,0.0,0.0,0.0,0.0,0.0,0.0,0.0,0.0,0.0,0.0,0.0,0.0,0.0,0.0,0.0,0.0,0.0,0.0,0.68,0.02,0.0,0.0,0.0,0.0,0.01,0.07,0.87,1.0,1.0,1.0,0.92,0.03,0.0,0.0,0.0,0.0,0.0,0.0,0.0,0.01,0.03,0.0,0.01,0.01,0.02,0.06,0.81,0.77,0.82,0.01,0.01,0.0,0.0,0.0,0.0,0.1,0.04,0.05,0.0,0.0,0.0,0.0,0.0,0.0,0.0,0.0,0.0,0.0,0.0,0.0,0.0,0.0,0.0,0.0,0.0,0.0,0.0,0.0,0.0,0.0,0.0,0.0,0.0,0.0,0.0,0.0,0.0,0.0,0.0,0.0,0.0,0.0,0.0,0.0,0.0,0.0,0.01,0.0,0.0,0.05,0.06,0.0,0.03,0.09,0.0,0.0,0.0,0.0,0.0,0.0,0.0,0.0,0.0,0.0,0.0,0.0,0.0,0.0,0.0,0.0,0.0,0.0,0.0,0.0,0.0,0.0,0.0,0.0,0.0,0.01,0.03,0.06,0.19,0.0,0.0,0.0,0.0,0.0,0.0,0.0,0.0,0.0,0.0,0.0,0.0,0.0,0.0,0.0,0.0,0.0,0.0,0.0,0.0,0.0,0.0,0.0,0.0,0.0,0.0,0.0,0.0,0.0,0.0,0.0,0.0,0.0,0.0,0.0,0.0,0.0,0.0,0.0,0.0,0.0,0.0,0.0,0.0,0.0,0.0,0.0,0.0,0.0,0.0,0.0,0.0,0.0,0.0,0.0,0.0,0.0,0.0,0.0,0.0,0.0,0.0,0.0,0.0,0.0,0.0,0.0,0.0,0.0,0.0,0.0,0.0,0.0,0.0,0.0,0.0,0.0,0.0,0.0,0.0,0.0,0.0,0.0,0.0,0.0,0.0,0.0,0.0,0.0,0.0,0.0,0.0,0.0,0.0,0.0,0.0,0.0,0.0,0.0,0.0,0.0,0.0,0.0,0.0,0.0,0.0,0.0,0.0,0.0,0.0,0.0,0.0,0.0,0.0,0.0,0.0,0.0,0.0,0.0,0.0,0.0,0.0,0.0,0.0,0.0,0.0,0.0,0.0,0.0,0.0,0.0,0.0,0.0,0.0,0.0,0.0,0.0,0.0,0.0,0.0,0.0,0.0,0.0,0.0,0.0,0.0,0.0,0.0,0.0,0.0,0.0,0.0,0.0,0.0,0.0,0.0,0.0,0.0,0.0,0.0,0.0,0.0,0.0,0.0,0.0,0.0,0.0,0.01,0.0,0.01,0.0,0.0,0.01,0.01,0.01,0.01,0.02,0.0,0.0,0.0,0.0,0.0,0.0,0.0,0.0,0.0],[0.0,0.0,0.0,0.0,0.0,0.0,0.0,0.0,0.0,0.0,0.0,0.0,0.0,0.0,0.0,0.0,0.0,0.0,0.0,0.0,0.0,0.0,0.0,0.0,0.0,0.0,0.0,0.0,0.0,0.0,0.0,0.0,0.0,0.0,0.0,0.0,0.0,0.0,0.0,0.0,0.83,0.0,0.0,0.0,0.0,0.0,0.0,0.04,0.13,0.93,1.0,1.0,1.0,0.97,0.02,0.0,0.0,0.01,0.0,0.03,0.01,0.01,0.03,0.0,0.0,0.0,0.02,0.01,0.74,0.79,0.71,0.01,0.81,0.0,0.0,0.01,0.01,0.05,0.05,0.03,0.0,0.0,0.0,0.0,0.0,0.0,0.0,0.0,0.0,0.0,0.0,0.0,0.0,0.0,0.0,0.0,0.0,0.0,0.0,0.0,0.0,0.0,0.0,0.0,0.0,0.0,0.0,0.0,0.0,0.0,0.0,0.0,0.0,0.0,0.0,0.0,0.0,0.0,0.0,0.0,0.0,0.01,0.0,0.0,0.0,0.03,0.0,0.0,0.01,0.0,0.0,0.0,0.0,0.0,0.0,0.0,0.0,0.0,0.0,0.0,0.0,0.01,0.01,0.02,0.0,0.0,0.01,0.0,0.0,0.0,0.0,0.81,0.87,0.78,0.64,0.0,0.0,0.0,0.0,0.0,0.0,0.0,0.0,0.0,0.0,0.0,0.0,0.0,0.0,0.0,0.0,0.0,0.0,0.0,0.0,0.0,0.0,0.0,0.0,0.0,0.0,0.0,0.0,0.0,0.0,0.0,0.0,0.0,0.0,0.0,0.0,0.0,0.0,0.0,0.0,0.0,0.0,0.0,0.0,0.0,0.0,0.0,0.0,0.0,0.0,0.0,0.0,0.0,0.0,0.0,0.0,0.0,0.0,0.0,0.0,0.0,0.0,0.0,0.0,0.0,0.0,0.0,0.0,0.0,0.0,0.0,0.0,0.0,0.0,0.0,0.0,0.0,0.0,0.0,0.0,0.0,0.0,0.0,0.0,0.0,0.0,0.0,0.0,0.0,0.0,0.0,0.0,0.0,0.0,0.0,0.0,0.0,0.0,0.0,0.0,0.0,0.0,0.0,0.01,0.0,0.0,0.0,0.0,0.0,0.0,0.0,0.0,0.0,0.0,0.0,0.0,0.0,0.0,0.0,0.0,0.0,0.0,0.0,0.0,0.0,0.0,0.0,0.0,0.0,0.0,0.0,0.0,0.0,0.0,0.0,0.0,0.0,0.0,0.0,0.0,0.0,0.0,0.0,0.0,0.0,0.0,0.0,0.0,0.0,0.0,0.0,0.0,0.0,0.0,0.0,0.0,0.0,0.0,0.0,0.0,0.0,0.0,0.0,0.0,0.0,0.0,0.0,0.0,0.0,0.0,0.0,0.0,0.62,0.0,0.0,0.0,0.01,0.0,0.0,0.0,0.0,0.0,0.0,0.0,0.0,0.0],[0.0,0.0,0.0,0.0,0.0,0.0,0.0,0.0,0.0,0.0,0.0,0.0,0.0,0.0,0.0,0.0,0.0,0.0,0.0,0.0,0.0,0.0,0.0,0.0,0.0,0.0,0.0,0.0,0.0,0.0,0.0,0.0,0.0,0.0,0.0,0.0,0.0,0.0,0.0,0.0,0.0,0.0,0.0,0.0,0.0,0.0,0.0,0.0,0.01,0.06,0.92,1.0,1.0,1.0,0.96,0.01,0.0,0.0,0.0,0.01,0.0,0.03,0.01,0.25,0.0,0.01,0.75,0.69,0.79,0.25,0.02,0.0,0.03,0.02,0.02,0.12,0.03,0.07,0.0,0.0,0.0,0.0,0.0,0.0,0.0,0.0,0.0,0.0,0.0,0.0,0.0,0.0,0.0,0.0,0.0,0.0,0.0,0.0,0.0,0.0,0.0,0.0,0.0,0.0,0.0,0.0,0.0,0.0,0.0,0.0,0.0,0.0,0.0,0.0,0.0,0.0,0.0,0.0,0.0,0.0,0.0,0.0,0.0,0.0,0.0,0.03,0.0,0.0,0.0,0.01,0.0,0.0,0.0,0.0,0.0,0.0,0.0,0.0,0.03,0.0,0.01,0.09,0.04,0.04,0.0,0.0,0.02,0.0,0.01,0.04,0.3,0.33,0.84,0.27,0.78,0.0,0.0,0.0,0.0,0.0,0.0,0.0,0.0,0.0,0.0,0.0,0.0,0.0,0.0,0.0,0.0,0.0,0.0,0.0,0.0,0.0,0.0,0.0,0.0,0.0,0.0,0.0,0.0,0.0,0.0,0.0,0.0,0.0,0.0,0.0,0.0,0.0,0.0,0.0,0.0,0.0,0.0,0.0,0.0,0.0,0.0,0.0,0.0,0.0,0.0,0.0,0.0,0.0,0.0,0.0,0.0,0.0,0.0,0.0,0.0,0.0,0.0,0.0,0.0,0.0,0.0,0.0,0.0,0.0,0.0,0.0,0.0,0.0,0.0,0.0,0.0,0.0,0.0,0.0,0.0,0.0,0.0,0.0,0.0,0.0,0.0,0.0,0.0,0.0,0.0,0.0,0.0,0.0,0.0,0.0,0.0,0.0,0.0,0.0,0.0,0.0,0.0,0.0,0.0,0.0,0.0,0.0,0.0,0.0,0.0,0.0,0.0,0.0,0.0,0.0,0.0,0.0,0.0,0.0,0.0,0.0,0.0,0.0,0.0,0.0,0.0,0.0,0.0,0.0,0.0,0.0,0.0,0.0,0.0,0.0,0.0,0.0,0.0,0.0,0.0,0.0,0.0,0.0,0.0,0.0,0.0,0.0,0.0,0.0,0.0,0.0,0.0,0.0,0.0,0.0,0.0,0.0,0.0,0.0,0.0,0.0,0.0,0.0,0.0,0.0,0.0,0.0,0.0,0.0,0.01,0.02,0.0,0.0,0.0,0.0,0.0,0.0,0.0,0.0,0.0,0.0,0.0,0.0,0.0,0.0,0.0],[0.0,0.0,0.0,0.0,0.0,0.0,0.0,0.0,0.0,0.0,0.0,0.0,0.0,0.0,0.0,0.0,0.0,0.0,0.0,0.0,0.0,0.0,0.0,0.0,0.0,0.0,0.0,0.0,0.0,0.0,0.0,0.0,0.0,0.0,0.0,0.0,0.0,0.0,0.01,0.0,0.01,0.0,0.0,0.0,0.0,0.0,0.0,0.0,0.0,0.01,0.03,0.97,1.0,1.0,1.0,0.53,0.02,0.05,0.02,0.06,0.01,0.05,0.02,0.02,0.0,0.01,0.72,0.63,0.28,0.77,0.01,0.01,0.82,0.05,0.05,0.13,0.07,0.04,0.07,0.0,0.0,0.0,0.0,0.0,0.0,0.0,0.0,0.0,0.0,0.0,0.0,0.0,0.0,0.0,0.0,0.0,0.0,0.0,0.0,0.0,0.0,0.0,0.0,0.0,0.0,0.0,0.0,0.0,0.0,0.0,0.0,0.0,0.0,0.0,0.0,0.0,0.0,0.0,0.0,0.0,0.0,0.0,0.0,0.0,0.0,0.0,0.0,0.0,0.0,0.0,0.0,0.0,0.0,0.0,0.0,0.0,0.0,0.0,0.0,0.0,0.01,0.05,0.02,0.03,0.0,0.0,0.02,0.0,0.01,0.81,0.83,0.78,0.74,0.0,0.0,0.0,0.0,0.0,0.0,0.0,0.0,0.0,0.0,0.0,0.0,0.0,0.0,0.0,0.0,0.0,0.0,0.0,0.0,0.0,0.0,0.0,0.0,0.0,0.0,0.0,0.0,0.0,0.0,0.0,0.0,0.0,0.0,0.0,0.0,0.0,0.0,0.0,0.0,0.0,0.0,0.0,0.0,0.0,0.0,0.0,0.0,0.0,0.0,0.0,0.0,0.0,0.0,0.0,0.0,0.0,0.0,0.0,0.0,0.0,0.0,0.0,0.0,0.0,0.0,0.0,0.0,0.0,0.0,0.0,0.0,0.0,0.0,0.0,0.0,0.0,0.0,0.0,0.0,0.0,0.0,0.0,0.0,0.0,0.0,0.0,0.0,0.0,0.0,0.0,0.0,0.0,0.0,0.0,0.0,0.0,0.0,0.0,0.0,0.0,0.0,0.0,0.0,0.0,0.0,0.0,0.0,0.0,0.0,0.0,0.0,0.0,0.0,0.0,0.0,0.0,0.0,0.0,0.0,0.0,0.0,0.0,0.0,0.0,0.0,0.0,0.0,0.0,0.0,0.0,0.0,0.0,0.0,0.0,0.0,0.0,0.0,0.0,0.0,0.0,0.0,0.0,0.0,0.0,0.0,0.0,0.0,0.0,0.0,0.0,0.0,0.0,0.0,0.0,0.0,0.0,0.0,0.0,0.0,0.0,0.0,0.0,0.0,0.0,0.0,0.0,0.0,0.0,0.0,0.01,0.0,0.02,0.0,0.0,0.0,0.0,0.0,0.0,0.0,0.0,0.0,0.0,0.0,0.0,0.0,0.0,0.0],[0.0,0.0,0.0,0.0,0.0,0.0,0.0,0.0,0.0,0.0,0.0,0.0,0.0,0.0,0.0,0.0,0.0,0.0,0.0,0.0,0.0,0.0,0.0,0.0,0.0,0.0,0.0,0.0,0.0,0.0,0.0,0.0,0.0,0.0,0.0,0.0,0.0,0.0,0.0,0.0,0.0,0.0,0.0,0.0,0.0,0.0,0.0,0.0,0.0,0.0,0.0,0.02,0.96,1.0,1.0,1.0,0.97,0.14,0.03,0.04,0.01,0.77,0.64,0.69,0.02,0.69,0.6,0.66,0.0,0.01,0.0,0.0,0.0,0.04,0.01,0.06,0.04,0.0,0.0,0.0,0.0,0.0,0.0,0.0,0.0,0.0,0.0,0.0,0.0,0.0,0.0,0.0,0.0,0.0,0.0,0.0,0.0,0.0,0.0,0.0,0.0,0.0,0.0,0.0,0.0,0.0,0.0,0.0,0.0,0.0,0.0,0.0,0.0,0.0,0.0,0.0,0.0,0.0,0.0,0.0,0.0,0.0,0.0,0.0,0.0,0.0,0.0,0.0,0.0,0.0,0.0,0.0,0.0,0.0,0.0,0.0,0.0,0.0,0.0,0.0,0.01,0.02,0.0,0.02,0.01,0.01,0.1,0.06,0.07,0.83,0.86,0.02,0.8,0.0,0.0,0.0,0.0,0.0,0.0,0.0,0.0,0.0,0.0,0.0,0.0,0.0,0.0,0.0,0.0,0.0,0.0,0.0,0.0,0.0,0.0,0.0,0.0,0.0,0.0,0.0,0.0,0.0,0.0,0.0,0.0,0.0,0.0,0.0,0.0,0.0,0.0,0.0,0.0,0.0,0.0,0.0,0.0,0.0,0.0,0.0,0.0,0.0,0.0,0.0,0.0,0.0,0.0,0.0,0.0,0.0,0.0,0.0,0.0,0.0,0.0,0.0,0.0,0.0,0.0,0.0,0.0,0.0,0.0,0.0,0.0,0.0,0.0,0.0,0.0,0.0,0.0,0.0,0.0,0.0,0.0,0.0,0.0,0.0,0.0,0.0,0.0,0.0,0.0,0.0,0.0,0.0,0.0,0.0,0.0,0.0,0.0,0.0,0.0,0.0,0.0,0.0,0.0,0.0,0.0,0.0,0.0,0.0,0.0,0.0,0.0,0.0,0.0,0.0,0.0,0.0,0.0,0.0,0.0,0.0,0.0,0.0,0.0,0.0,0.0,0.0,0.0,0.0,0.0,0.0,0.0,0.0,0.0,0.0,0.0,0.0,0.0,0.0,0.0,0.0,0.0,0.0,0.0,0.0,0.0,0.0,0.0,0.0,0.0,0.0,0.0,0.0,0.0,0.0,0.0,0.0,0.0,0.0,0.0,0.0,0.0,0.0,0.0,0.0,0.0,0.0,0.0,0.0,0.0,0.0,0.0,0.0,0.0,0.0,0.0,0.0,0.0,0.0,0.0,0.0,0.0,0.0,0.0,0.0,0.0,0.0,0.0],[0.0,0.0,0.0,0.0,0.0,0.0,0.0,0.0,0.0,0.0,0.0,0.0,0.0,0.0,0.0,0.0,0.0,0.0,0.0,0.0,0.0,0.0,0.0,0.0,0.0,0.0,0.0,0.0,0.0,0.0,0.0,0.0,0.0,0.0,0.0,0.0,0.01,0.0,0.0,0.0,0.0,0.0,0.0,0.0,0.0,0.0,0.0,0.0,0.0,0.0,0.0,0.0,0.01,0.53,1.0,1.0,1.0,0.94,0.08,0.06,0.01,0.39,0.62,0.01,0.01,0.52,0.7,0.01,0.0,0.0,0.0,0.0,0.01,0.07,0.03,0.09,0.1,0.0,0.0,0.0,0.0,0.0,0.0,0.0,0.0,0.0,0.0,0.0,0.0,0.0,0.0,0.0,0.0,0.0,0.0,0.0,0.0,0.0,0.0,0.0,0.0,0.0,0.0,0.0,0.0,0.0,0.0,0.0,0.0,0.0,0.0,0.0,0.0,0.0,0.0,0.0,0.0,0.0,0.0,0.0,0.0,0.0,0.0,0.0,0.0,0.0,0.0,0.0,0.0,0.0,0.0,0.0,0.0,0.0,0.0,0.0,0.0,0.0,0.0,0.0,0.0,0.0,0.0,0.01,0.0,0.03,0.08,0.84,0.57,0.8,0.36,0.0,0.0,0.0,0.0,0.0,0.0,0.0,0.0,0.0,0.0,0.0,0.0,0.0,0.0,0.0,0.0,0.0,0.0,0.0,0.0,0.0,0.0,0.0,0.0,0.0,0.0,0.0,0.0,0.0,0.0,0.0,0.0,0.0,0.0,0.0,0.0,0.0,0.0,0.0,0.0,0.0,0.0,0.0,0.0,0.0,0.0,0.0,0.0,0.0,0.0,0.0,0.0,0.0,0.0,0.0,0.0,0.0,0.0,0.0,0.0,0.0,0.0,0.0,0.0,0.0,0.0,0.0,0.0,0.0,0.0,0.0,0.0,0.0,0.0,0.0,0.0,0.0,0.0,0.0,0.0,0.0,0.0,0.0,0.0,0.0,0.0,0.0,0.0,0.0,0.0,0.0,0.0,0.0,0.0,0.0,0.0,0.0,0.0,0.0,0.0,0.0,0.0,0.0,0.0,0.0,0.0,0.0,0.0,0.0,0.0,0.0,0.0,0.0,0.0,0.0,0.0,0.0,0.0,0.0,0.0,0.0,0.0,0.0,0.0,0.0,0.0,0.0,0.0,0.0,0.0,0.0,0.0,0.0,0.0,0.01,0.0,0.0,0.07,0.0,0.0,0.0,0.0,0.0,0.0,0.0,0.0,0.0,0.0,0.0,0.0,0.0,0.0,0.0,0.0,0.0,0.0,0.0,0.0,0.0,0.0,0.0,0.0,0.0,0.0,0.0,0.0,0.0,0.0,0.0,0.0,0.0,0.0,0.04,0.0,0.0,0.0,0.0,0.0,0.0,0.0,0.0,0.0,0.0,0.0,0.0,0.0,0.0,0.0,0.0,0.0],[0.0,0.0,0.0,0.0,0.0,0.0,0.0,0.0,0.0,0.0,0.0,0.0,0.0,0.0,0.0,0.0,0.0,0.0,0.0,0.0,0.0,0.0,0.0,0.0,0.0,0.0,0.0,0.0,0.0,0.0,0.0,0.0,0.0,0.0,0.0,0.0,0.0,0.0,0.0,0.0,0.0,0.0,0.0,0.0,0.0,0.0,0.0,0.0,0.0,0.0,0.0,0.0,0.0,0.02,0.97,1.0,1.0,1.0,0.63,0.81,0.64,0.76,0.69,0.01,0.0,0.01,0.0,0.0,0.0,0.0,0.0,0.0,0.0,0.01,0.0,0.03,0.07,0.02,0.02,0.0,0.0,0.0,0.0,0.0,0.0,0.0,0.0,0.0,0.0,0.0,0.0,0.0,0.0,0.0,0.0,0.0,0.0,0.0,0.0,0.0,0.0,0.0,0.0,0.0,0.0,0.0,0.0,0.0,0.0,0.0,0.0,0.0,0.0,0.0,0.0,0.0,0.0,0.0,0.0,0.0,0.0,0.0,0.0,0.0,0.0,0.0,0.0,0.0,0.0,0.0,0.0,0.0,0.0,0.0,0.0,0.0,0.0,0.0,0.0,0.0,0.69,0.0,0.02,0.01,0.0,0.03,0.03,0.83,0.81,0.79,0.74,0.0,0.0,0.0,0.0,0.0,0.0,0.0,0.0,0.0,0.0,0.0,0.0,0.0,0.0,0.0,0.0,0.0,0.0,0.0,0.0,0.0,0.0,0.0,0.0,0.0,0.0,0.0,0.0,0.0,0.0,0.0,0.0,0.0,0.0,0.0,0.0,0.0,0.0,0.0,0.0,0.0,0.0,0.0,0.0,0.0,0.0,0.0,0.0,0.0,0.0,0.0,0.0,0.0,0.0,0.0,0.0,0.0,0.0,0.0,0.0,0.0,0.0,0.0,0.0,0.0,0.0,0.0,0.0,0.0,0.0,0.0,0.0,0.0,0.0,0.0,0.0,0.0,0.0,0.0,0.0,0.0,0.0,0.0,0.0,0.0,0.0,0.0,0.0,0.0,0.0,0.0,0.0,0.0,0.0,0.0,0.0,0.0,0.0,0.0,0.0,0.0,0.0,0.0,0.0,0.0,0.0,0.0,0.0,0.0,0.0,0.0,0.0,0.0,0.0,0.0,0.0,0.0,0.0,0.0,0.0,0.0,0.0,0.0,0.0,0.0,0.0,0.0,0.0,0.0,0.0,0.0,0.0,0.0,0.0,0.0,0.0,0.0,0.05,0.0,0.0,0.0,0.0,0.0,0.0,0.0,0.0,0.0,0.0,0.0,0.0,0.0,0.0,0.0,0.0,0.0,0.0,0.0,0.0,0.0,0.0,0.0,0.0,0.0,0.0,0.0,0.0,0.0,0.0,0.0,0.0,0.0,0.0,0.0,0.0,0.0,0.0,0.0,0.0,0.0,0.0,0.0,0.0,0.0,0.0,0.0,0.0,0.0,0.0,0.0,0.0],[0.0,0.0,0.0,0.0,0.0,0.0,0.0,0.0,0.0,0.0,0.0,0.0,0.0,0.0,0.0,0.0,0.0,0.0,0.0,0.0,0.0,0.0,0.0,0.0,0.0,0.0,0.0,0.0,0.0,0.0,0.0,0.0,0.0,0.0,0.0,0.0,0.0,0.0,0.0,0.0,0.0,0.0,0.0,0.0,0.0,0.0,0.0,0.0,0.0,0.0,0.0,0.01,0.0,0.05,0.14,0.94,1.0,1.0,1.0,0.97,0.75,0.11,0.7,0.01,0.0,0.01,0.0,0.0,0.0,0.0,0.0,0.0,0.0,0.0,0.0,0.02,0.03,0.04,0.02,0.0,0.0,0.0,0.0,0.0,0.0,0.0,0.0,0.0,0.0,0.0,0.0,0.0,0.0,0.0,0.0,0.0,0.0,0.0,0.0,0.0,0.0,0.0,0.0,0.0,0.0,0.0,0.0,0.0,0.0,0.0,0.0,0.0,0.0,0.0,0.0,0.0,0.0,0.0,0.0,0.0,0.0,0.0,0.0,0.0,0.0,0.01,0.0,0.0,0.0,0.0,0.0,0.0,0.0,0.0,0.0,0.0,0.0,0.0,0.0,0.0,0.01,0.0,0.01,0.02,0.02,0.08,0.09,0.51,0.17,0.02,0.01,0.0,0.0,0.0,0.0,0.0,0.0,0.0,0.0,0.0,0.0,0.0,0.0,0.0,0.0,0.0,0.0,0.0,0.0,0.0,0.0,0.0,0.0,0.0,0.0,0.0,0.0,0.0,0.0,0.0,0.0,0.0,0.0,0.0,0.0,0.0,0.0,0.0,0.0,0.0,0.0,0.0,0.0,0.0,0.0,0.0,0.0,0.0,0.0,0.0,0.0,0.0,0.0,0.0,0.0,0.0,0.0,0.0,0.0,0.0,0.0,0.0,0.0,0.0,0.0,0.0,0.0,0.0,0.0,0.0,0.0,0.0,0.0,0.0,0.0,0.0,0.0,0.0,0.0,0.0,0.0,0.0,0.0,0.0,0.0,0.0,0.0,0.0,0.0,0.0,0.0,0.0,0.0,0.0,0.0,0.0,0.0,0.0,0.0,0.0,0.0,0.0,0.0,0.0,0.0,0.0,0.0,0.0,0.0,0.0,0.0,0.0,0.0,0.0,0.0,0.0,0.0,0.0,0.0,0.0,0.0,0.0,0.0,0.0,0.0,0.0,0.0,0.0,0.0,0.0,0.0,0.0,0.0,0.0,0.0,0.0,0.0,0.0,0.0,0.0,0.0,0.0,0.0,0.0,0.0,0.0,0.0,0.0,0.0,0.0,0.0,0.0,0.0,0.0,0.0,0.0,0.0,0.0,0.0,0.0,0.0,0.0,0.0,0.0,0.0,0.0,0.0,0.0,0.0,0.0,0.0,0.0,0.0,0.0,0.0,0.0,0.0,0.0,0.0,0.0,0.0,0.0,0.0,0.0,0.0,0.0,0.0,0.0,0.0,0.0,0.0],[0.0,0.0,0.0,0.0,0.0,0.0,0.0,0.0,0.0,0.0,0.0,0.0,0.0,0.0,0.0,0.0,0.0,0.0,0.0,0.0,0.0,0.0,0.0,0.0,0.0,0.0,0.0,0.0,0.0,0.0,0.0,0.0,0.0,0.0,0.0,0.0,0.0,0.0,0.0,0.0,0.0,0.0,0.0,0.0,0.0,0.0,0.0,0.0,0.0,0.0,0.0,0.0,0.0,0.02,0.03,0.08,0.63,1.0,1.0,1.0,0.8,0.06,0.03,0.0,0.0,0.0,0.0,0.0,0.0,0.0,0.0,0.0,0.0,0.0,0.0,0.0,0.0,0.0,0.04,0.0,0.02,0.0,0.0,0.0,0.0,0.0,0.0,0.0,0.0,0.0,0.0,0.0,0.0,0.0,0.0,0.0,0.0,0.0,0.0,0.0,0.0,0.0,0.0,0.0,0.0,0.0,0.0,0.0,0.0,0.0,0.0,0.0,0.0,0.0,0.0,0.0,0.0,0.0,0.0,0.0,0.0,0.0,0.0,0.0,0.0,0.0,0.0,0.0,0.0,0.0,0.0,0.0,0.0,0.0,0.0,0.0,0.0,0.0,0.0,0.0,0.01,0.0,0.0,0.0,0.0,0.0,0.0,0.03,0.07,0.0,0.0,0.0,0.0,0.0,0.0,0.0,0.0,0.0,0.0,0.0,0.0,0.0,0.0,0.0,0.0,0.0,0.0,0.0,0.0,0.0,0.0,0.0,0.0,0.0,0.0,0.0,0.0,0.0,0.0,0.0,0.0,0.0,0.0,0.0,0.0,0.0,0.0,0.0,0.0,0.0,0.0,0.0,0.0,0.0,0.0,0.0,0.0,0.0,0.0,0.0,0.0,0.0,0.0,0.0,0.0,0.0,0.0,0.0,0.0,0.0,0.0,0.0,0.0,0.0,0.0,0.0,0.0,0.0,0.0,0.0,0.0,0.0,0.0,0.0,0.0,0.0,0.0,0.0,0.0,0.0,0.0,0.0,0.0,0.0,0.0,0.0,0.0,0.0,0.0,0.0,0.0,0.0,0.0,0.0,0.0,0.0,0.0,0.0,0.0,0.0,0.0,0.0,0.0,0.0,0.0,0.0,0.0,0.0,0.0,0.0,0.0,0.0,0.0,0.0,0.0,0.0,0.0,0.0,0.0,0.0,0.0,0.0,0.0,0.0,0.0,0.0,0.0,0.0,0.0,0.0,0.0,0.0,0.0,0.0,0.0,0.0,0.0,0.0,0.0,0.0,0.0,0.0,0.0,0.0,0.0,0.0,0.0,0.0,0.0,0.0,0.0,0.0,0.0,0.0,0.0,0.0,0.0,0.0,0.0,0.0,0.0,0.0,0.0,0.0,0.0,0.0,0.0,0.0,0.0,0.0,0.0,0.0,0.0,0.0,0.0,0.0,0.0,0.0,0.0,0.0,0.0,0.0,0.0,0.0,0.0,0.0,0.0,0.0,0.0,0.0,0.0],[0.0,0.0,0.0,0.0,0.0,0.0,0.0,0.0,0.0,0.0,0.0,0.0,0.0,0.0,0.0,0.0,0.0,0.0,0.0,0.0,0.0,0.0,0.0,0.0,0.0,0.0,0.0,0.0,0.0,0.0,0.0,0.0,0.0,0.0,0.0,0.0,0.0,0.0,0.0,0.0,0.0,0.0,0.0,0.0,0.0,0.0,0.0,0.0,0.0,0.0,0.0,0.03,0.01,0.06,0.04,0.06,0.81,0.97,1.0,1.0,1.0,0.97,0.05,0.0,0.0,0.0,0.0,0.0,0.0,0.0,0.0,0.0,0.0,0.0,0.0,0.0,0.0,0.01,0.05,0.01,0.04,0.0,0.0,0.0,0.0,0.0,0.0,0.0,0.0,0.0,0.0,0.0,0.0,0.0,0.0,0.0,0.0,0.0,0.0,0.0,0.0,0.0,0.0,0.0,0.0,0.0,0.0,0.0,0.0,0.0,0.0,0.0,0.0,0.0,0.0,0.0,0.0,0.0,0.0,0.0,0.0,0.0,0.0,0.0,0.0,0.0,0.0,0.0,0.0,0.0,0.0,0.0,0.0,0.0,0.0,0.0,0.0,0.0,0.0,0.0,0.03,0.0,0.0,0.0,0.0,0.0,0.0,0.01,0.51,0.0,0.0,0.0,0.0,0.0,0.0,0.0,0.0,0.0,0.0,0.0,0.0,0.0,0.0,0.0,0.0,0.0,0.0,0.0,0.0,0.0,0.0,0.0,0.0,0.0,0.0,0.0,0.0,0.0,0.0,0.0,0.0,0.0,0.0,0.0,0.0,0.0,0.0,0.0,0.0,0.0,0.0,0.0,0.0,0.0,0.0,0.0,0.0,0.0,0.0,0.0,0.0,0.0,0.0,0.0,0.0,0.0,0.0,0.0,0.0,0.0,0.0,0.0,0.0,0.0,0.0,0.0,0.0,0.0,0.0,0.0,0.0,0.0,0.0,0.0,0.0,0.0,0.0,0.0,0.0,0.0,0.0,0.0,0.0,0.0,0.0,0.0,0.0,0.0,0.0,0.0,0.0,0.0,0.0,0.0,0.0,0.0,0.0,0.0,0.0,0.0,0.0,0.0,0.0,0.0,0.0,0.0,0.0,0.0,0.0,0.0,0.0,0.0,0.0,0.0,0.0,0.0,0.0,0.0,0.0,0.0,0.0,0.0,0.0,0.0,0.0,0.0,0.0,0.0,0.0,0.0,0.0,0.0,0.0,0.0,0.0,0.0,0.0,0.0,0.0,0.0,0.0,0.0,0.0,0.0,0.0,0.0,0.0,0.0,0.0,0.0,0.0,0.0,0.0,0.0,0.0,0.0,0.0,0.0,0.0,0.0,0.0,0.0,0.0,0.0,0.0,0.0,0.0,0.0,0.0,0.05,0.0,0.01,0.0,0.0,0.0,0.0,0.0,0.0,0.0,0.0,0.0,0.0,0.0,0.0,0.0,0.0,0.0,0.0,0.0,0.0,0.0],[0.0,0.0,0.0,0.0,0.0,0.0,0.0,0.0,0.0,0.0,0.0,0.0,0.0,0.0,0.0,0.0,0.0,0.0,0.0,0.0,0.0,0.0,0.0,0.0,0.0,0.0,0.0,0.0,0.0,0.0,0.0,0.0,0.0,0.0,0.0,0.0,0.0,0.0,0.0,0.0,0.0,0.0,0.0,0.0,0.0,0.0,0.0,0.0,0.0,0.0,0.0,0.01,0.0,0.01,0.01,0.01,0.64,0.75,0.8,1.0,1.0,1.0,0.98,0.02,0.01,0.0,0.0,0.0,0.0,0.0,0.0,0.0,0.0,0.0,0.0,0.0,0.0,0.0,0.0,0.01,0.01,0.0,0.0,0.0,0.0,0.0,0.0,0.0,0.0,0.0,0.0,0.0,0.0,0.0,0.0,0.0,0.0,0.0,0.0,0.0,0.0,0.0,0.0,0.0,0.0,0.0,0.0,0.0,0.0,0.0,0.0,0.0,0.0,0.0,0.0,0.0,0.0,0.0,0.0,0.0,0.0,0.0,0.0,0.0,0.0,0.0,0.0,0.0,0.0,0.0,0.0,0.0,0.0,0.0,0.0,0.0,0.0,0.0,0.0,0.0,0.01,0.0,0.0,0.0,0.01,0.01,0.0,0.01,0.01,0.0,0.0,0.0,0.0,0.0,0.0,0.0,0.0,0.0,0.0,0.0,0.0,0.0,0.0,0.0,0.0,0.0,0.0,0.0,0.0,0.0,0.0,0.0,0.0,0.0,0.0,0.0,0.0,0.0,0.0,0.0,0.0,0.0,0.0,0.0,0.0,0.0,0.0,0.0,0.0,0.0,0.0,0.0,0.0,0.0,0.0,0.0,0.0,0.0,0.0,0.0,0.0,0.0,0.0,0.0,0.0,0.0,0.0,0.0,0.0,0.0,0.0,0.0,0.0,0.0,0.0,0.0,0.0,0.0,0.0,0.0,0.0,0.0,0.0,0.0,0.0,0.0,0.0,0.0,0.0,0.0,0.0,0.0,0.0,0.0,0.0,0.0,0.0,0.0,0.0,0.0,0.0,0.0,0.0,0.0,0.0,0.0,0.0,0.0,0.0,0.0,0.0,0.0,0.0,0.0,0.0,0.0,0.0,0.0,0.0,0.0,0.0,0.0,0.0,0.0,0.0,0.0,0.0,0.0,0.0,0.0,0.0,0.0,0.0,0.0,0.0,0.0,0.0,0.0,0.0,0.0,0.0,0.0,0.0,0.0,0.0,0.0,0.0,0.0,0.0,0.0,0.0,0.0,0.0,0.0,0.0,0.0,0.0,0.0,0.0,0.0,0.0,0.0,0.0,0.0,0.0,0.0,0.0,0.0,0.0,0.0,0.0,0.0,0.0,0.0,0.0,0.0,0.0,0.0,0.0,0.0,0.0,0.0,0.0,0.0,0.0,0.0,0.0,0.0,0.0,0.0,0.0,0.0,0.0,0.0,0.0,0.0,0.0,0.0,0.0,0.0,0.0],[0.0,0.0,0.0,0.0,0.0,0.0,0.0,0.0,0.0,0.0,0.0,0.0,0.0,0.0,0.0,0.0,0.0,0.0,0.0,0.0,0.0,0.0,0.0,0.0,0.0,0.0,0.0,0.0,0.0,0.0,0.0,0.0,0.0,0.0,0.0,0.0,0.0,0.0,0.0,0.0,0.0,0.0,0.0,0.0,0.0,0.0,0.0,0.0,0.0,0.0,0.01,0.01,0.03,0.05,0.77,0.39,0.76,0.11,0.06,0.97,1.0,1.0,1.0,0.97,0.04,0.02,0.01,0.02,0.01,0.01,0.0,0.0,0.0,0.0,0.0,0.0,0.0,0.0,0.0,0.0,0.01,0.01,0.01,0.0,0.0,0.0,0.0,0.0,0.0,0.0,0.0,0.0,0.0,0.0,0.0,0.0,0.0,0.0,0.0,0.0,0.0,0.0,0.0,0.0,0.0,0.0,0.0,0.0,0.0,0.0,0.0,0.0,0.0,0.0,0.0,0.0,0.0,0.0,0.0,0.0,0.0,0.0,0.0,0.0,0.0,0.0,0.0,0.0,0.0,0.0,0.0,0.0,0.0,0.0,0.0,0.0,0.0,0.0,0.0,0.0,0.14,0.0,0.0,0.0,0.0,0.01,0.0,0.01,0.01,0.01,0.71,0.0,0.02,0.0,0.0,0.0,0.0,0.0,0.0,0.0,0.0,0.0,0.0,0.0,0.0,0.0,0.0,0.0,0.0,0.0,0.0,0.0,0.0,0.0,0.0,0.0,0.0,0.0,0.0,0.0,0.0,0.0,0.0,0.0,0.0,0.0,0.0,0.0,0.0,0.0,0.0,0.0,0.0,0.0,0.0,0.0,0.0,0.0,0.0,0.0,0.0,0.0,0.0,0.0,0.0,0.0,0.0,0.0,0.0,0.0,0.0,0.0,0.0,0.0,0.0,0.0,0.0,0.0,0.0,0.0,0.0,0.0,0.0,0.0,0.0,0.0,0.0,0.0,0.0,0.0,0.0,0.0,0.0,0.0,0.0,0.0,0.0,0.0,0.0,0.0,0.0,0.0,0.0,0.0,0.0,0.0,0.0,0.0,0.0,0.0,0.0,0.0,0.0,0.0,0.0,0.0,0.0,0.0,0.0,0.0,0.0,0.0,0.0,0.0,0.0,0.0,0.0,0.0,0.0,0.0,0.0,0.0,0.0,0.0,0.0,0.0,0.0,0.0,0.0,0.0,0.0,0.0,0.0,0.0,0.0,0.0,0.0,0.0,0.0,0.0,0.0,0.0,0.0,0.0,0.0,0.0,0.0,0.0,0.0,0.0,0.0,0.0,0.0,0.0,0.0,0.0,0.0,0.0,0.0,0.0,0.0,0.0,0.0,0.0,0.0,0.0,0.0,0.01,0.0,0.0,0.0,0.0,0.0,0.0,0.0,0.0,0.0,0.0,0.0,0.0,0.0,0.0,0.0,0.0,0.0,0.0,0.0,0.0,0.0,0.0,0.0],[0.0,0.0,0.0,0.0,0.0,0.0,0.0,0.0,0.0,0.0,0.0,0.0,0.0,0.0,0.0,0.0,0.0,0.0,0.0,0.0,0.0,0.0,0.0,0.0,0.0,0.0,0.0,0.0,0.0,0.0,0.0,0.0,0.0,0.0,0.0,0.0,0.0,0.0,0.0,0.0,0.0,0.0,0.0,0.0,0.0,0.0,0.0,0.0,0.02,0.0,0.03,0.03,0.01,0.02,0.64,0.62,0.69,0.7,0.03,0.05,0.98,1.0,1.0,1.0,0.98,0.74,0.73,0.01,0.01,0.01,0.0,0.0,0.0,0.0,0.0,0.0,0.0,0.0,0.0,0.01,0.0,0.01,0.0,0.0,0.0,0.0,0.0,0.0,0.0,0.0,0.0,0.0,0.0,0.0,0.0,0.0,0.0,0.0,0.0,0.0,0.0,0.0,0.0,0.0,0.0,0.0,0.0,0.0,0.0,0.0,0.0,0.0,0.0,0.0,0.0,0.0,0.0,0.0,0.0,0.0,0.0,0.01,0.0,0.0,0.0,0.0,0.0,0.0,0.0,0.0,0.0,0.0,0.0,0.0,0.0,0.0,0.0,0.0,0.0,0.0,0.0,0.0,0.0,0.0,0.0,0.01,0.01,0.01,0.0,0.0,0.0,0.0,0.0,0.0,0.0,0.0,0.0,0.0,0.0,0.0,0.0,0.0,0.0,0.0,0.0,0.0,0.0,0.0,0.0,0.0,0.0,0.0,0.0,0.0,0.0,0.0,0.0,0.0,0.0,0.0,0.0,0.0,0.0,0.0,0.0,0.0,0.0,0.0,0.0,0.0,0.0,0.0,0.0,0.0,0.0,0.0,0.0,0.0,0.0,0.0,0.0,0.0,0.0,0.0,0.0,0.0,0.0,0.0,0.0,0.0,0.0,0.0,0.0,0.0,0.0,0.0,0.0,0.0,0.0,0.0,0.0,0.0,0.0,0.0,0.0,0.0,0.0,0.0,0.0,0.0,0.0,0.0,0.0,0.0,0.0,0.0,0.0,0.0,0.0,0.0,0.0,0.0,0.0,0.0,0.0,0.0,0.0,0.0,0.0,0.0,0.0,0.0,0.0,0.0,0.0,0.0,0.0,0.0,0.0,0.0,0.0,0.0,0.0,0.0,0.0,0.0,0.0,0.0,0.0,0.0,0.0,0.0,0.0,0.0,0.0,0.0,0.0,0.0,0.0,0.0,0.0,0.0,0.0,0.0,0.0,0.0,0.0,0.0,0.0,0.0,0.0,0.0,0.0,0.0,0.0,0.0,0.0,0.0,0.0,0.0,0.0,0.0,0.0,0.0,0.0,0.0,0.0,0.0,0.0,0.0,0.0,0.0,0.0,0.0,0.0,0.0,0.0,0.0,0.0,0.0,0.0,0.0,0.0,0.0,0.0,0.0,0.0,0.0,0.0,0.0,0.0,0.0,0.0,0.0,0.0,0.0,0.0,0.0,0.0,0.0,0.0],[0.0,0.0,0.0,0.0,0.0,0.0,0.0,0.0,0.0,0.0,0.0,0.0,0.0,0.0,0.0,0.0,0.0,0.0,0.0,0.0,0.0,0.0,0.0,0.0,0.0,0.0,0.0,0.0,0.0,0.0,0.0,0.0,0.0,0.0,0.0,0.0,0.0,0.0,0.0,0.0,0.0,0.0,0.0,0.0,0.0,0.0,0.0,0.0,0.0,0.0,0.0,0.0,0.25,0.02,0.69,0.01,0.01,0.01,0.0,0.0,0.02,0.97,1.0,1.0,1.0,0.88,0.85,0.07,0.02,0.01,0.0,0.0,0.0,0.0,0.0,0.0,0.0,0.0,0.0,0.0,0.0,0.0,0.0,0.0,0.0,0.0,0.0,0.0,0.0,0.0,0.0,0.0,0.0,0.0,0.0,0.0,0.0,0.0,0.0,0.0,0.0,0.0,0.0,0.0,0.0,0.0,0.0,0.0,0.0,0.0,0.0,0.0,0.0,0.0,0.0,0.0,0.0,0.0,0.0,0.0,0.0,0.0,0.0,0.0,0.0,0.0,0.0,0.0,0.0,0.0,0.0,0.0,0.0,0.0,0.0,0.0,0.0,0.0,0.0,0.0,0.0,0.0,0.0,0.0,0.0,0.0,0.01,0.01,0.0,0.0,0.01,0.0,0.0,0.0,0.0,0.0,0.0,0.0,0.0,0.0,0.0,0.0,0.0,0.0,0.0,0.0,0.0,0.0,0.0,0.0,0.0,0.0,0.0,0.0,0.0,0.0,0.0,0.0,0.0,0.0,0.0,0.0,0.0,0.0,0.0,0.0,0.0,0.0,0.0,0.0,0.0,0.0,0.0,0.0,0.0,0.0,0.0,0.0,0.0,0.0,0.0,0.0,0.0,0.0,0.0,0.0,0.0,0.0,0.0,0.0,0.0,0.0,0.0,0.0,0.0,0.0,0.0,0.0,0.0,0.0,0.0,0.0,0.0,0.0,0.0,0.0,0.0,0.0,0.0,0.0,0.0,0.0,0.0,0.0,0.0,0.0,0.0,0.0,0.0,0.0,0.0,0.0,0.0,0.0,0.0,0.0,0.0,0.0,0.0,0.0,0.0,0.0,0.0,0.0,0.0,0.0,0.0,0.0,0.0,0.0,0.0,0.0,0.0,0.0,0.0,0.0,0.0,0.0,0.0,0.0,0.0,0.0,0.0,0.0,0.0,0.0,0.0,0.0,0.0,0.0,0.0,0.0,0.0,0.0,0.0,0.0,0.0,0.0,0.0,0.0,0.0,0.0,0.0,0.0,0.0,0.0,0.0,0.0,0.0,0.0,0.0,0.0,0.0,0.0,0.0,0.0,0.0,0.0,0.0,0.0,0.0,0.0,0.0,0.0,0.0,0.0,0.0,0.0,0.0,0.0,0.0,0.0,0.0,0.0,0.0,0.0,0.0,0.0,0.0,0.0,0.0,0.0,0.0,0.0,0.0,0.0,0.0,0.0,0.0,0.0,0.0],[0.0,0.0,0.0,0.0,0.0,0.0,0.0,0.0,0.0,0.0,0.0,0.0,0.0,0.0,0.0,0.0,0.0,0.0,0.0,0.0,0.0,0.0,0.0,0.0,0.0,0.0,0.0,0.0,0.0,0.0,0.0,0.0,0.0,0.0,0.0,0.0,0.0,0.0,0.0,0.0,0.0,0.0,0.0,0.0,0.0,0.0,0.0,0.0,0.01,0.0,0.01,0.0,0.0,0.0,0.02,0.01,0.0,0.0,0.0,0.0,0.01,0.04,0.98,1.0,1.0,1.0,0.95,0.05,0.03,0.01,0.01,0.01,0.0,0.0,0.0,0.0,0.0,0.0,0.0,0.0,0.0,0.0,0.0,0.0,0.0,0.0,0.0,0.0,0.0,0.0,0.0,0.0,0.0,0.0,0.0,0.0,0.0,0.0,0.0,0.0,0.0,0.0,0.0,0.0,0.0,0.0,0.0,0.0,0.0,0.0,0.0,0.0,0.0,0.0,0.0,0.0,0.0,0.0,0.0,0.0,0.0,0.0,0.0,0.0,0.0,0.0,0.0,0.0,0.0,0.0,0.0,0.0,0.0,0.0,0.0,0.0,0.0,0.0,0.0,0.0,0.0,0.0,0.0,0.0,0.0,0.0,0.0,0.0,0.0,0.0,0.0,0.0,0.0,0.0,0.0,0.0,0.0,0.0,0.0,0.0,0.0,0.0,0.0,0.0,0.0,0.0,0.0,0.0,0.0,0.0,0.0,0.0,0.0,0.0,0.0,0.0,0.0,0.0,0.0,0.0,0.0,0.0,0.0,0.0,0.0,0.0,0.0,0.0,0.0,0.0,0.0,0.0,0.0,0.0,0.0,0.0,0.0,0.0,0.0,0.0,0.0,0.0,0.0,0.0,0.0,0.0,0.0,0.0,0.0,0.0,0.0,0.0,0.0,0.0,0.0,0.0,0.0,0.0,0.0,0.0,0.0,0.0,0.0,0.0,0.0,0.0,0.0,0.0,0.0,0.0,0.0,0.0,0.0,0.0,0.0,0.0,0.0,0.0,0.0,0.0,0.0,0.0,0.0,0.0,0.0,0.0,0.0,0.0,0.0,0.0,0.0,0.0,0.0,0.0,0.0,0.0,0.0,0.0,0.0,0.0,0.0,0.0,0.0,0.0,0.0,0.0,0.0,0.0,0.0,0.0,0.0,0.0,0.0,0.0,0.0,0.0,0.0,0.0,0.0,0.0,0.0,0.0,0.0,0.0,0.0,0.0,0.0,0.0,0.0,0.0,0.0,0.0,0.0,0.0,0.0,0.0,0.0,0.0,0.0,0.0,0.0,0.0,0.0,0.0,0.0,0.0,0.0,0.0,0.0,0.0,0.0,0.0,0.0,0.0,0.0,0.0,0.0,0.0,0.0,0.0,0.0,0.0,0.0,0.0,0.0,0.0,0.0,0.0,0.0,0.0,0.0,0.0,0.0,0.0,0.0,0.0,0.0,0.0,0.0,0.0,0.0],[0.0,0.0,0.0,0.0,0.0,0.0,0.0,0.0,0.0,0.0,0.0,0.0,0.0,0.0,0.0,0.0,0.0,0.0,0.0,0.0,0.0,0.0,0.0,0.0,0.0,0.0,0.0,0.0,0.0,0.0,0.0,0.0,0.0,0.0,0.0,0.0,0.0,0.0,0.0,0.0,0.02,0.02,0.0,0.0,0.01,0.01,0.01,0.01,0.02,0.01,0.01,0.0,0.01,0.01,0.69,0.52,0.01,0.01,0.0,0.0,0.0,0.02,0.74,0.88,1.0,1.0,1.0,0.44,0.07,0.04,0.01,0.0,0.0,0.0,0.0,0.0,0.0,0.0,0.0,0.0,0.0,0.0,0.0,0.0,0.0,0.0,0.0,0.0,0.0,0.0,0.0,0.0,0.0,0.0,0.0,0.0,0.0,0.0,0.0,0.0,0.0,0.0,0.0,0.0,0.0,0.0,0.0,0.0,0.0,0.0,0.0,0.0,0.0,0.0,0.0,0.0,0.0,0.0,0.0,0.0,0.0,0.0,0.0,0.0,0.0,0.0,0.0,0.0,0.0,0.0,0.0,0.0,0.0,0.0,0.0,0.0,0.0,0.0,0.0,0.0,0.0,0.0,0.0,0.0,0.0,0.0,0.0,0.0,0.0,0.0,0.0,0.0,0.0,0.0,0.0,0.0,0.0,0.0,0.0,0.0,0.0,0.0,0.0,0.0,0.0,0.0,0.0,0.0,0.0,0.0,0.0,0.0,0.0,0.0,0.0,0.0,0.0,0.0,0.0,0.0,0.0,0.0,0.0,0.0,0.0,0.0,0.0,0.0,0.0,0.0,0.0,0.0,0.0,0.0,0.0,0.0,0.0,0.0,0.0,0.0,0.0,0.0,0.0,0.0,0.0,0.0,0.0,0.0,0.0,0.0,0.0,0.0,0.0,0.0,0.0,0.0,0.0,0.0,0.0,0.0,0.0,0.0,0.0,0.0,0.0,0.0,0.0,0.0,0.0,0.0,0.0,0.0,0.0,0.0,0.0,0.0,0.0,0.0,0.0,0.0,0.0,0.0,0.0,0.0,0.0,0.0,0.0,0.0,0.0,0.0,0.0,0.0,0.0,0.0,0.0,0.0,0.0,0.0,0.0,0.0,0.0,0.0,0.0,0.0,0.0,0.0,0.0,0.0,0.0,0.0,0.0,0.0,0.0,0.0,0.0,0.0,0.0,0.0,0.0,0.0,0.0,0.0,0.0,0.0,0.0,0.0,0.0,0.0,0.0,0.0,0.0,0.0,0.0,0.0,0.0,0.0,0.0,0.0,0.0,0.0,0.0,0.0,0.0,0.0,0.0,0.0,0.0,0.0,0.0,0.0,0.0,0.0,0.0,0.0,0.0,0.0,0.0,0.0,0.0,0.0,0.0,0.0,0.0,0.0,0.0,0.0,0.0,0.0,0.0,0.0,0.0,0.0,0.0,0.0,0.0,0.0,0.0,0.0,0.0,0.0,0.0],[0.0,0.0,0.0,0.0,0.0,0.0,0.0,0.0,0.0,0.0,0.0,0.0,0.0,0.0,0.0,0.0,0.0,0.0,0.0,0.0,0.0,0.0,0.0,0.0,0.0,0.0,0.0,0.0,0.0,0.0,0.0,0.0,0.0,0.0,0.0,0.0,0.0,0.0,0.0,0.0,0.0,0.02,0.0,0.0,0.0,0.0,0.0,0.0,0.01,0.0,0.02,0.02,0.75,0.72,0.6,0.7,0.0,0.0,0.0,0.0,0.0,0.01,0.73,0.85,0.95,1.0,1.0,1.0,0.19,0.1,0.05,0.01,0.0,0.0,0.0,0.0,0.0,0.0,0.0,0.0,0.0,0.0,0.0,0.0,0.0,0.0,0.0,0.0,0.0,0.0,0.0,0.0,0.0,0.0,0.0,0.0,0.0,0.0,0.0,0.0,0.0,0.0,0.0,0.0,0.0,0.0,0.0,0.0,0.0,0.0,0.0,0.0,0.0,0.0,0.0,0.0,0.0,0.0,0.0,0.0,0.0,0.0,0.0,0.0,0.0,0.0,0.0,0.0,0.0,0.0,0.0,0.0,0.0,0.0,0.0,0.0,0.0,0.0,0.0,0.0,0.0,0.0,0.0,0.0,0.0,0.0,0.0,0.0,0.0,0.0,0.0,0.0,0.0,0.0,0.0,0.0,0.0,0.0,0.0,0.0,0.0,0.0,0.0,0.0,0.0,0.0,0.0,0.0,0.0,0.0,0.0,0.0,0.0,0.0,0.0,0.0,0.0,0.0,0.0,0.0,0.0,0.0,0.0,0.0,0.0,0.0,0.0,0.0,0.0,0.0,0.0,0.0,0.0,0.0,0.0,0.0,0.0,0.0,0.0,0.0,0.0,0.0,0.0,0.0,0.0,0.0,0.0,0.0,0.0,0.0,0.0,0.0,0.0,0.0,0.0,0.0,0.0,0.0,0.0,0.0,0.0,0.0,0.0,0.0,0.0,0.0,0.0,0.0,0.0,0.0,0.0,0.0,0.0,0.0,0.0,0.0,0.0,0.0,0.0,0.0,0.0,0.0,0.0,0.0,0.0,0.0,0.0,0.0,0.0,0.0,0.0,0.0,0.0,0.0,0.0,0.0,0.0,0.0,0.0,0.0,0.0,0.0,0.0,0.0,0.0,0.0,0.0,0.0,0.0,0.0,0.0,0.0,0.0,0.0,0.0,0.0,0.0,0.0,0.0,0.0,0.0,0.0,0.0,0.0,0.0,0.0,0.0,0.0,0.0,0.0,0.0,0.0,0.0,0.0,0.0,0.0,0.0,0.0,0.0,0.0,0.0,0.0,0.0,0.0,0.0,0.0,0.0,0.0,0.0,0.0,0.0,0.0,0.0,0.0,0.0,0.0,0.0,0.0,0.0,0.0,0.0,0.0,0.0,0.0,0.0,0.0,0.0,0.0,0.0,0.0,0.0,0.0,0.0,0.0,0.0,0.0,0.0,0.0,0.0,0.0,0.0],[0.0,0.0,0.0,0.0,0.0,0.0,0.0,0.0,0.0,0.0,0.0,0.0,0.0,0.0,0.0,0.0,0.0,0.0,0.0,0.0,0.0,0.0,0.0,0.0,0.0,0.0,0.0,0.0,0.0,0.0,0.0,0.0,0.0,0.0,0.0,0.0,0.0,0.0,0.0,0.0,0.0,0.02,0.0,0.0,0.0,0.0,0.0,0.0,0.0,0.0,0.06,0.01,0.69,0.63,0.66,0.01,0.0,0.0,0.0,0.0,0.0,0.02,0.01,0.07,0.05,0.44,1.0,1.0,1.0,0.99,0.07,0.04,0.0,0.0,0.0,0.0,0.0,0.0,0.0,0.0,0.0,0.0,0.0,0.0,0.0,0.0,0.0,0.0,0.0,0.0,0.0,0.0,0.0,0.0,0.0,0.0,0.0,0.0,0.0,0.0,0.0,0.0,0.0,0.0,0.0,0.0,0.0,0.0,0.0,0.0,0.0,0.0,0.0,0.0,0.0,0.0,0.0,0.0,0.0,0.0,0.0,0.0,0.0,0.0,0.0,0.0,0.0,0.0,0.0,0.0,0.0,0.0,0.0,0.0,0.0,0.0,0.0,0.0,0.0,0.0,0.0,0.0,0.0,0.0,0.0,0.0,0.0,0.0,0.0,0.0,0.0,0.0,0.0,0.0,0.0,0.0,0.0,0.0,0.0,0.0,0.0,0.0,0.0,0.0,0.0,0.0,0.0,0.0,0.0,0.0,0.0,0.0,0.0,0.0,0.0,0.0,0.0,0.0,0.0,0.0,0.0,0.0,0.0,0.0,0.0,0.0,0.0,0.0,0.0,0.0,0.0,0.0,0.0,0.0,0.0,0.0,0.0,0.0,0.0,0.0,0.0,0.0,0.0,0.0,0.0,0.0,0.0,0.0,0.0,0.0,0.0,0.0,0.0,0.0,0.0,0.0,0.0,0.0,0.0,0.0,0.0,0.0,0.0,0.0,0.0,0.0,0.0,0.0,0.0,0.0,0.0,0.0,0.0,0.0,0.0,0.0,0.0,0.0,0.0,0.0,0.0,0.0,0.0,0.0,0.0,0.0,0.0,0.0,0.0,0.0,0.0,0.0,0.0,0.0,0.0,0.0,0.0,0.0,0.0,0.0,0.0,0.0,0.0,0.0,0.0,0.0,0.0,0.0,0.0,0.0,0.0,0.0,0.0,0.0,0.0,0.0,0.0,0.0,0.0,0.0,0.0,0.0,0.0,0.0,0.0,0.0,0.0,0.0,0.0,0.0,0.0,0.0,0.0,0.0,0.0,0.0,0.0,0.0,0.0,0.0,0.0,0.0,0.0,0.0,0.0,0.0,0.0,0.0,0.0,0.0,0.0,0.0,0.0,0.0,0.0,0.0,0.0,0.0,0.0,0.0,0.0,0.0,0.0,0.0,0.0,0.0,0.0,0.0,0.0,0.0,0.0,0.0,0.0,0.0,0.0,0.0,0.0,0.0,0.0,0.0,0.0],[0.0,0.0,0.0,0.0,0.0,0.0,0.0,0.0,0.0,0.0,0.0,0.0,0.0,0.0,0.0,0.0,0.0,0.0,0.0,0.0,0.0,0.0,0.0,0.0,0.0,0.0,0.0,0.0,0.0,0.0,0.0,0.0,0.0,0.0,0.0,0.0,0.0,0.0,0.0,0.0,0.01,0.03,0.0,0.0,0.0,0.0,0.0,0.0,0.02,0.06,0.81,0.74,0.79,0.28,0.0,0.0,0.0,0.0,0.0,0.0,0.0,0.01,0.01,0.02,0.03,0.07,0.19,1.0,1.0,1.0,0.76,0.02,0.0,0.0,0.0,0.0,0.0,0.0,0.0,0.0,0.0,0.0,0.0,0.0,0.0,0.0,0.0,0.0,0.0,0.0,0.0,0.0,0.0,0.0,0.0,0.0,0.0,0.0,0.0,0.0,0.0,0.0,0.0,0.0,0.0,0.0,0.0,0.0,0.0,0.0,0.0,0.0,0.0,0.0,0.0,0.0,0.0,0.0,0.0,0.0,0.0,0.0,0.0,0.0,0.0,0.0,0.0,0.0,0.0,0.0,0.0,0.0,0.0,0.0,0.0,0.0,0.0,0.0,0.0,0.0,0.0,0.0,0.0,0.0,0.0,0.0,0.0,0.0,0.0,0.0,0.0,0.0,0.0,0.0,0.0,0.0,0.0,0.0,0.0,0.0,0.0,0.0,0.0,0.0,0.0,0.0,0.0,0.0,0.0,0.0,0.0,0.0,0.0,0.0,0.0,0.0,0.0,0.0,0.0,0.0,0.0,0.0,0.0,0.0,0.0,0.0,0.0,0.0,0.0,0.0,0.0,0.0,0.0,0.0,0.0,0.0,0.0,0.0,0.0,0.0,0.0,0.0,0.0,0.0,0.0,0.0,0.0,0.0,0.0,0.0,0.0,0.0,0.0,0.0,0.0,0.0,0.0,0.0,0.0,0.0,0.0,0.0,0.0,0.0,0.0,0.0,0.0,0.0,0.0,0.0,0.0,0.0,0.0,0.0,0.0,0.0,0.0,0.0,0.0,0.0,0.0,0.0,0.0,0.0,0.0,0.0,0.0,0.0,0.0,0.0,0.0,0.0,0.0,0.0,0.0,0.0,0.0,0.0,0.0,0.0,0.0,0.0,0.0,0.0,0.0,0.0,0.0,0.0,0.0,0.0,0.0,0.0,0.0,0.0,0.0,0.0,0.0,0.0,0.0,0.0,0.0,0.0,0.0,0.0,0.0,0.0,0.0,0.0,0.0,0.0,0.0,0.0,0.0,0.0,0.0,0.0,0.0,0.0,0.0,0.0,0.0,0.0,0.0,0.0,0.0,0.0,0.0,0.0,0.0,0.0,0.0,0.0,0.0,0.0,0.0,0.0,0.0,0.0,0.0,0.0,0.0,0.0,0.0,0.0,0.0,0.0,0.0,0.0,0.0,0.0,0.0,0.0,0.0,0.0,0.0,0.0,0.0,0.0,0.0,0.0,0.0],[0.0,0.0,0.0,0.0,0.0,0.0,0.0,0.0,0.0,0.0,0.0,0.0,0.0,0.0,0.0,0.0,0.0,0.0,0.0,0.0,0.0,0.0,0.0,0.0,0.0,0.0,0.0,0.0,0.0,0.0,0.0,0.0,0.0,0.0,0.0,0.0,0.0,0.0,0.0,0.05,0.06,0.08,0.0,0.0,0.0,0.0,0.0,0.0,0.0,0.03,0.77,0.79,0.25,0.77,0.01,0.0,0.0,0.0,0.0,0.0,0.0,0.01,0.01,0.01,0.01,0.04,0.1,0.99,1.0,1.0,1.0,0.99,0.93,0.0,0.0,0.0,0.0,0.0,0.0,0.0,0.0,0.0,0.0,0.0,0.0,0.0,0.0,0.0,0.0,0.0,0.0,0.0,0.0,0.0,0.0,0.0,0.0,0.0,0.0,0.0,0.0,0.0,0.0,0.0,0.0,0.0,0.0,0.0,0.0,0.0,0.0,0.0,0.0,0.0,0.0,0.0,0.0,0.0,0.0,0.0,0.0,0.0,0.0,0.0,0.0,0.0,0.0,0.0,0.0,0.0,0.0,0.0,0.0,0.0,0.0,0.0,0.0,0.0,0.0,0.0,0.0,0.0,0.0,0.0,0.0,0.0,0.0,0.0,0.0,0.0,0.0,0.0,0.0,0.0,0.0,0.0,0.0,0.0,0.0,0.0,0.0,0.0,0.0,0.0,0.0,0.0,0.0,0.0,0.0,0.0,0.0,0.0,0.0,0.0,0.0,0.0,0.0,0.0,0.0,0.0,0.0,0.0,0.0,0.0,0.0,0.0,0.0,0.0,0.0,0.0,0.0,0.0,0.0,0.0,0.0,0.0,0.0,0.0,0.0,0.0,0.0,0.0,0.0,0.0,0.0,0.0,0.0,0.0,0.0,0.0,0.0,0.0,0.0,0.0,0.0,0.0,0.0,0.0,0.0,0.0,0.0,0.0,0.0,0.0,0.0,0.0,0.0,0.0,0.0,0.0,0.0,0.0,0.0,0.0,0.0,0.0,0.0,0.0,0.0,0.0,0.0,0.0,0.0,0.0,0.0,0.0,0.0,0.0,0.0,0.0,0.0,0.0,0.0,0.0,0.0,0.0,0.0,0.0,0.0,0.0,0.0,0.0,0.0,0.0,0.0,0.0,0.0,0.0,0.0,0.0,0.0,0.0,0.0,0.0,0.0,0.0,0.0,0.0,0.0,0.0,0.0,0.0,0.0,0.0,0.0,0.0,0.0,0.0,0.0,0.0,0.0,0.0,0.0,0.0,0.0,0.0,0.0,0.0,0.0,0.0,0.0,0.0,0.0,0.0,0.0,0.0,0.0,0.0,0.0,0.0,0.0,0.0,0.0,0.0,0.0,0.0,0.0,0.0,0.0,0.0,0.0,0.0,0.0,0.0,0.0,0.0,0.0,0.0,0.0,0.0,0.0,0.0,0.0,0.0,0.0,0.0,0.0,0.0,0.0,0.0,0.0],[0.0,0.0,0.0,0.0,0.0,0.0,0.0,0.0,0.0,0.0,0.0,0.0,0.0,0.0,0.0,0.0,0.0,0.0,0.0,0.0,0.0,0.0,0.0,0.0,0.0,0.0,0.0,0.0,0.0,0.0,0.0,0.0,0.0,0.0,0.0,0.0,0.0,0.0,0.0,0.98,0.99,0.98,0.01,0.0,0.0,0.0,0.02,0.01,0.04,0.77,0.82,0.71,0.02,0.01,0.0,0.0,0.0,0.0,0.0,0.0,0.0,0.0,0.0,0.0,0.01,0.01,0.05,0.07,0.76,1.0,1.0,1.0,0.13,0.0,0.0,0.0,0.0,0.0,0.0,0.0,0.0,0.0,0.0,0.0,0.0,0.0,0.0,0.0,0.0,0.0,0.0,0.0,0.0,0.0,0.0,0.0,0.0,0.0,0.0,0.0,0.0,0.0,0.0,0.0,0.0,0.0,0.0,0.0,0.0,0.0,0.0,0.0,0.0,0.0,0.0,0.0,0.0,0.0,0.0,0.0,0.0,0.0,0.0,0.0,0.0,0.0,0.0,0.0,0.0,0.0,0.0,0.0,0.0,0.0,0.0,0.0,0.0,0.0,0.0,0.0,0.0,0.0,0.0,0.0,0.0,0.0,0.0,0.0,0.0,0.0,0.0,0.0,0.01,0.0,0.0,0.0,0.0,0.0,0.0,0.0,0.0,0.0,0.0,0.0,0.0,0.0,0.0,0.0,0.0,0.0,0.0,0.0,0.0,0.0,0.0,0.0,0.0,0.0,0.0,0.0,0.0,0.0,0.0,0.0,0.0,0.0,0.0,0.0,0.0,0.0,0.0,0.0,0.0,0.0,0.0,0.0,0.0,0.0,0.0,0.0,0.0,0.0,0.0,0.0,0.0,0.0,0.0,0.0,0.0,0.0,0.0,0.0,0.0,0.0,0.0,0.0,0.0,0.0,0.0,0.0,0.0,0.0,0.0,0.0,0.0,0.0,0.0,0.0,0.0,0.0,0.0,0.0,0.0,0.0,0.0,0.0,0.0,0.0,0.0,0.0,0.0,0.0,0.0,0.0,0.0,0.0,0.0,0.0,0.0,0.0,0.0,0.0,0.0,0.0,0.0,0.0,0.0,0.0,0.0,0.0,0.0,0.0,0.0,0.0,0.0,0.0,0.0,0.0,0.0,0.0,0.0,0.0,0.0,0.0,0.0,0.0,0.0,0.0,0.0,0.0,0.0,0.0,0.0,0.0,0.0,0.0,0.0,0.0,0.0,0.0,0.0,0.0,0.0,0.0,0.0,0.0,0.0,0.0,0.0,0.0,0.0,0.0,0.0,0.0,0.0,0.0,0.0,0.0,0.0,0.0,0.0,0.0,0.0,0.0,0.0,0.0,0.0,0.0,0.0,0.0,0.0,0.0,0.0,0.0,0.0,0.0,0.0,0.0,0.0,0.0,0.0,0.0,0.0,0.0,0.0,0.0,0.0,0.0,0.0,0.0,0.0],[0.0,0.0,0.0,0.0,0.0,0.0,0.0,0.0,0.0,0.0,0.0,0.0,0.0,0.0,0.0,0.0,0.0,0.0,0.0,0.0,0.0,0.0,0.0,0.0,0.0,0.0,0.0,0.0,0.0,0.0,0.0,0.0,0.0,0.0,0.0,0.01,0.0,1.0,0.98,1.0,0.91,0.11,0.0,0.0,0.0,0.0,0.0,0.0,0.0,0.0,0.01,0.01,0.0,0.01,0.0,0.0,0.0,0.0,0.0,0.0,0.0,0.0,0.0,0.0,0.01,0.0,0.01,0.04,0.02,0.99,1.0,1.0,1.0,0.43,0.0,0.0,0.0,0.0,0.0,0.0,0.0,0.0,0.0,0.0,0.0,0.0,0.0,0.0,0.0,0.0,0.0,0.0,0.0,0.0,0.0,0.0,0.0,0.0,0.0,0.0,0.0,0.0,0.0,0.0,0.0,0.0,0.0,0.0,0.0,0.0,0.0,0.0,0.0,0.0,0.0,0.0,0.0,0.0,0.0,0.0,0.0,0.0,0.0,0.0,0.0,0.0,0.0,0.0,0.0,0.0,0.0,0.0,0.0,0.0,0.0,0.0,0.0,0.0,0.0,0.0,0.0,0.0,0.0,0.0,0.0,0.0,0.0,0.0,0.0,0.0,0.0,0.0,0.0,0.0,0.0,0.0,0.0,0.0,0.0,0.0,0.0,0.0,0.0,0.0,0.0,0.0,0.0,0.0,0.0,0.0,0.0,0.0,0.0,0.0,0.0,0.0,0.0,0.0,0.0,0.0,0.0,0.0,0.0,0.0,0.0,0.0,0.0,0.0,0.0,0.0,0.0,0.0,0.0,0.0,0.0,0.0,0.0,0.0,0.0,0.0,0.0,0.0,0.0,0.0,0.0,0.0,0.0,0.0,0.0,0.0,0.0,0.0,0.0,0.0,0.0,0.0,0.0,0.0,0.0,0.0,0.0,0.0,0.0,0.0,0.0,0.0,0.0,0.0,0.0,0.0,0.0,0.0,0.0,0.0,0.0,0.0,0.0,0.0,0.0,0.0,0.0,0.0,0.0,0.0,0.0,0.0,0.0,0.0,0.0,0.0,0.0,0.0,0.0,0.0,0.0,0.0,0.0,0.0,0.0,0.0,0.0,0.0,0.0,0.0,0.0,0.0,0.0,0.0,0.0,0.0,0.0,0.0,0.0,0.0,0.0,0.0,0.0,0.0,0.0,0.0,0.0,0.0,0.0,0.0,0.0,0.0,0.0,0.0,0.0,0.0,0.0,0.0,0.0,0.0,0.0,0.0,0.0,0.0,0.0,0.0,0.0,0.0,0.0,0.0,0.0,0.0,0.0,0.0,0.0,0.0,0.0,0.0,0.0,0.0,0.0,0.0,0.0,0.0,0.0,0.0,0.0,0.0,0.0,0.0,0.0,0.0,0.0,0.0,0.0,0.0,0.0,0.0,0.0,0.0,0.0,0.0,0.0,0.0,0.0,0.0,0.0],[0.0,0.0,0.0,0.0,0.0,0.0,0.0,0.0,0.0,0.0,0.0,0.0,0.0,0.0,0.0,0.0,0.0,0.0,0.0,0.0,0.0,0.0,0.0,0.0,0.0,0.0,0.0,0.0,0.0,0.0,0.0,0.0,0.0,0.0,0.0,0.0,0.0,1.0,1.0,0.04,0.88,0.0,0.0,0.0,0.0,0.0,0.0,0.0,0.0,0.01,0.01,0.81,0.03,0.82,0.0,0.01,0.0,0.0,0.0,0.0,0.0,0.0,0.0,0.0,0.0,0.0,0.0,0.0,0.0,0.93,0.13,1.0,1.0,1.0,1.0,0.0,0.0,0.0,0.0,0.0,0.0,0.0,0.0,0.0,0.0,0.0,0.0,0.0,0.0,0.0,0.0,0.0,0.0,0.0,0.0,0.0,0.0,0.0,0.0,0.0,0.0,0.0,0.0,0.0,0.0,0.0,0.0,0.0,0.0,0.0,0.0,0.0,0.0,0.0,0.0,0.0,0.0,0.0,0.0,0.0,0.0,0.0,0.0,0.0,0.0,0.0,0.0,0.0,0.0,0.0,0.0,0.0,0.0,0.0,0.0,0.0,0.0,0.0,0.0,0.0,0.0,0.03,0.0,0.0,0.0,0.0,0.0,0.0,0.0,0.13,0.0,0.98,0.0,0.0,0.0,0.0,0.0,0.0,0.0,0.0,0.0,0.0,0.0,0.0,0.0,0.0,0.0,0.0,0.0,0.0,0.0,0.0,0.0,0.0,0.0,0.0,0.0,0.0,0.0,0.0,0.0,0.0,0.0,0.0,0.0,0.0,0.0,0.0,0.0,0.0,0.0,0.0,0.0,0.0,0.0,0.0,0.0,0.0,0.0,0.0,0.0,0.0,0.0,0.0,0.0,0.0,0.0,0.0,0.0,0.0,0.0,0.0,0.0,0.0,0.0,0.0,0.0,0.0,0.0,0.0,0.0,0.0,0.0,0.0,0.0,0.0,0.0,0.0,0.0,0.0,0.0,0.0,0.0,0.0,0.0,0.0,0.0,0.0,0.0,0.0,0.0,0.0,0.0,0.0,0.0,0.0,0.0,0.0,0.0,0.0,0.0,0.0,0.0,0.0,0.0,0.0,0.0,0.0,0.0,0.0,0.0,0.0,0.0,0.0,0.0,0.0,0.0,0.0,0.0,0.0,0.0,0.0,0.0,0.0,0.0,0.0,0.0,0.0,0.0,0.0,0.0,0.0,0.0,0.2,0.0,0.0,0.0,0.0,0.0,0.0,0.0,0.0,0.0,0.0,0.0,0.0,0.0,0.0,0.0,0.0,0.0,0.0,0.0,0.0,0.0,0.0,0.0,0.0,0.0,0.0,0.0,0.0,0.0,0.0,0.0,0.0,0.0,0.0,0.0,0.0,0.0,0.0,0.0,0.0,0.0,0.98,0.0,0.06,0.0,0.0,0.0,0.0,0.0,0.0,0.0,0.0,0.0,0.0,0.0,0.0,0.0],[0.0,0.0,0.0,0.0,0.0,0.0,0.0,0.0,0.0,0.0,0.0,0.0,0.0,0.0,0.0,0.0,0.0,0.0,0.0,0.0,0.0,0.0,0.0,0.0,0.0,0.0,0.0,0.0,0.0,0.0,0.0,0.0,0.0,0.0,0.0,0.0,1.0,1.0,0.99,0.0,0.0,0.0,0.0,0.0,0.0,0.0,0.0,0.0,0.0,0.0,0.0,0.0,0.02,0.05,0.04,0.07,0.01,0.0,0.0,0.0,0.0,0.0,0.0,0.0,0.0,0.0,0.0,0.0,0.0,0.0,0.0,0.43,1.0,1.0,1.0,1.0,0.0,0.0,0.0,0.0,0.0,0.0,0.0,0.0,0.0,0.0,0.0,0.0,0.0,0.0,0.0,0.0,0.0,0.0,0.0,0.0,0.0,0.0,0.0,0.0,0.0,0.0,0.0,0.0,0.0,0.0,0.0,0.0,0.0,0.0,0.0,0.0,0.0,0.0,0.0,0.0,0.0,0.0,0.0,0.0,0.0,0.0,0.0,0.0,0.0,0.0,0.0,0.0,0.0,0.0,0.0,0.0,0.0,0.0,0.0,0.0,0.0,0.0,0.0,0.0,0.0,0.01,0.0,0.0,0.0,0.05,0.78,0.0,0.0,0.26,0.0,0.0,0.0,0.0,0.0,0.0,0.0,0.0,0.0,0.0,0.0,0.0,0.0,0.0,0.0,0.0,0.0,0.0,0.0,0.0,0.0,0.0,0.0,0.0,0.0,0.0,0.0,0.0,0.0,0.0,0.0,0.0,0.0,0.0,0.0,0.0,0.0,0.0,0.0,0.0,0.0,0.0,0.0,0.0,0.0,0.0,0.0,0.0,0.0,0.0,0.0,0.0,0.0,0.0,0.0,0.0,0.0,0.0,0.0,0.0,0.0,0.0,0.0,0.0,0.0,0.0,0.0,0.0,0.0,0.0,0.0,0.0,0.0,0.0,0.0,0.0,0.0,0.0,0.0,0.0,0.0,0.0,0.0,0.0,0.0,0.0,0.0,0.0,0.0,0.0,0.0,0.0,0.0,0.0,0.0,0.0,0.0,0.0,0.0,0.0,0.0,0.0,0.0,0.0,0.0,0.0,0.0,0.0,0.0,0.0,0.0,0.0,0.0,0.0,0.0,0.0,0.0,0.0,0.0,0.0,0.0,0.0,0.0,0.0,0.0,0.0,0.0,0.0,0.0,0.0,0.0,0.0,0.0,0.0,0.0,0.17,0.0,0.0,0.0,0.0,0.0,0.0,0.0,0.0,0.0,0.0,0.0,0.0,0.0,0.0,0.0,0.0,0.0,0.0,0.0,0.0,0.0,0.0,0.0,0.0,0.0,0.0,0.0,0.0,0.0,0.0,0.0,0.0,0.0,0.0,0.0,0.0,0.0,0.01,0.0,0.0,0.0,0.0,0.0,0.0,0.0,0.0,0.0,0.0,0.0,0.0,0.0,0.0,0.0,0.0,0.0],[0.0,0.0,0.0,0.0,0.0,0.0,0.0,0.0,0.0,0.0,0.0,0.0,0.0,0.0,0.0,0.0,0.0,0.0,0.0,0.0,0.0,0.0,0.0,0.0,0.0,0.0,0.0,0.0,0.0,0.0,0.0,0.0,0.0,0.0,0.0,0.0,0.14,0.02,1.0,0.0,0.0,0.0,0.0,0.0,0.0,0.0,0.0,0.0,0.0,0.0,0.0,0.0,0.02,0.05,0.01,0.03,0.0,0.0,0.0,0.0,0.0,0.0,0.0,0.0,0.0,0.0,0.0,0.0,0.0,0.0,0.0,0.0,1.0,1.0,1.0,1.0,0.99,0.0,0.0,0.0,0.0,0.0,0.0,0.0,0.0,0.0,0.0,0.0,0.0,0.0,0.0,0.0,0.0,0.0,0.0,0.0,0.0,0.0,0.0,0.0,0.0,0.0,0.0,0.0,0.0,0.0,0.0,0.0,0.0,0.0,0.0,0.0,0.0,0.0,0.0,0.0,0.0,0.0,0.0,0.0,0.0,0.0,0.0,0.0,0.0,0.0,0.0,0.0,0.0,0.0,0.0,0.0,0.0,0.0,0.0,0.0,0.0,0.0,0.0,0.0,0.0,0.84,0.0,0.01,0.0,0.0,0.02,0.0,0.0,0.02,0.0,0.0,0.0,0.0,0.0,0.0,0.0,0.0,0.0,0.0,0.0,0.0,0.0,0.0,0.0,0.0,0.0,0.0,0.0,0.0,0.0,0.0,0.0,0.0,0.0,0.0,0.0,0.0,0.0,0.0,0.0,0.0,0.0,0.0,0.0,0.0,0.0,0.0,0.0,0.0,0.0,0.0,0.0,0.0,0.0,0.0,0.0,0.0,0.0,0.0,0.0,0.0,0.0,0.0,0.0,0.0,0.0,0.0,0.0,0.0,0.0,0.0,0.0,0.0,0.0,0.0,0.0,0.0,0.0,0.0,0.0,0.0,0.0,0.0,0.0,0.0,0.0,0.0,0.0,0.0,0.0,0.0,0.0,0.0,0.0,0.0,0.0,0.0,0.0,0.0,0.0,0.0,0.0,0.0,0.0,0.0,0.0,0.0,0.0,0.0,0.0,0.0,0.0,0.0,0.0,0.0,0.0,0.0,0.0,0.0,0.0,0.0,0.0,0.0,0.0,0.0,0.0,0.0,0.0,0.0,0.0,0.0,0.0,0.0,0.0,0.0,0.0,0.0,0.0,0.0,0.0,0.0,0.0,1.0,1.0,1.0,0.0,0.0,0.0,0.0,0.0,0.0,0.0,0.0,0.0,0.0,0.0,0.0,0.0,0.0,0.0,0.0,0.0,0.0,0.0,0.0,0.0,0.0,0.0,0.0,0.0,0.0,0.0,0.0,0.0,0.0,0.0,0.0,0.0,0.0,0.0,0.0,0.0,1.0,1.0,1.0,0.0,0.0,0.0,0.0,0.0,0.0,0.0,0.0,0.0,0.0,0.0,0.0,0.0,0.0,0.0],[0.0,0.0,0.0,0.0,0.0,0.0,0.0,0.0,0.0,0.0,0.0,0.0,0.0,0.0,0.0,0.0,0.0,0.0,0.0,0.0,0.0,0.0,0.0,0.0,0.0,0.0,0.0,0.0,0.0,0.0,0.0,0.0,0.0,0.0,0.0,0.0,0.0,0.0,0.0,0.0,0.0,0.0,0.0,0.0,0.0,0.0,0.0,0.0,0.0,0.0,0.0,0.01,0.12,0.13,0.06,0.09,0.03,0.02,0.0,0.0,0.0,0.0,0.0,0.0,0.0,0.0,0.0,0.0,0.0,0.0,0.0,0.0,0.0,1.0,1.0,1.0,1.0,1.0,0.0,0.0,0.0,0.0,0.0,0.0,0.0,0.0,0.0,0.0,0.0,0.0,0.0,0.0,0.0,0.0,0.0,0.0,0.0,0.0,0.0,0.0,0.0,0.0,0.0,0.0,0.0,0.0,0.0,0.0,0.0,0.0,0.0,0.0,0.0,0.0,0.0,0.0,0.0,0.0,0.0,0.0,0.0,0.0,0.0,0.0,0.0,0.0,0.0,0.0,0.0,0.0,0.0,0.0,0.0,0.0,0.0,0.0,0.0,0.0,0.0,0.0,0.0,1.0,0.59,0.94,0.23,0.18,0.9,0.0,0.0,0.19,0.0,0.0,0.0,0.0,0.0,0.0,0.0,0.0,0.0,0.0,0.0,0.0,0.0,0.0,0.0,0.0,0.0,0.0,0.0,0.0,0.0,0.0,0.0,0.0,0.0,0.0,0.0,0.0,0.0,0.0,0.0,0.0,0.0,0.0,0.0,0.0,0.0,0.0,0.0,0.0,0.0,0.0,0.0,0.0,0.0,0.0,0.0,0.0,0.0,0.0,0.0,0.0,0.0,0.0,0.0,0.0,0.0,0.0,0.0,0.0,0.0,0.0,0.0,0.0,0.0,0.0,0.0,0.0,0.0,0.0,0.0,0.0,0.0,0.0,0.0,0.0,0.0,0.0,0.0,0.0,0.0,0.0,0.0,0.0,0.0,0.0,0.0,0.0,0.0,0.0,0.0,0.0,0.0,0.0,0.0,0.0,0.0,0.0,0.0,0.0,0.0,0.0,0.0,0.0,0.0,0.0,0.0,0.0,0.0,0.0,0.0,0.0,0.0,0.0,0.0,0.0,0.0,0.0,0.0,0.0,0.0,0.0,0.0,0.0,0.0,0.0,0.0,0.0,0.0,0.0,0.0,0.0,0.0,0.0,0.0,0.0,0.0,0.0,0.0,0.0,0.0,0.0,0.0,0.0,0.0,0.0,0.0,0.0,0.0,0.0,0.0,0.0,0.0,0.0,0.0,0.0,0.0,0.0,0.0,0.0,0.0,0.0,0.0,0.0,0.0,0.0,0.0,0.0,0.0,0.0,0.0,0.0,0.0,1.0,0.98,0.99,0.0,0.0,0.0,0.0,0.0,0.0,0.0,0.0,0.0,0.0,0.0,0.0,0.0,0.0,0.0],[0.0,0.0,0.0,0.0,0.0,0.0,0.0,0.0,0.0,0.0,0.0,0.0,0.0,0.0,0.0,0.0,0.0,0.0,0.0,0.0,0.0,0.0,0.0,0.0,0.0,0.0,0.0,0.0,0.0,0.0,0.0,0.0,0.0,0.0,0.0,0.0,0.0,0.0,0.0,0.0,0.0,0.0,0.0,0.0,0.0,0.0,0.0,0.0,0.0,0.0,0.0,0.01,0.03,0.07,0.04,0.1,0.07,0.03,0.0,0.0,0.0,0.0,0.0,0.0,0.0,0.0,0.0,0.0,0.0,0.0,0.0,0.0,0.0,0.0,0.99,1.0,1.0,1.0,1.0,0.0,0.0,0.0,0.0,0.0,0.0,0.0,0.0,0.0,0.0,0.0,0.0,0.0,0.0,0.0,0.0,0.0,0.0,0.0,0.0,0.0,0.0,0.0,0.0,0.0,0.0,0.0,0.0,0.0,0.0,0.0,0.0,0.0,0.0,0.0,0.0,0.0,0.0,0.0,0.0,0.0,0.0,0.0,0.0,0.0,0.0,0.0,0.0,0.0,0.0,0.0,0.0,0.0,0.0,0.0,0.0,0.0,0.0,0.0,0.0,0.0,0.0,0.0,0.0,0.91,0.75,0.84,0.33,0.0,0.0,0.0,0.0,0.0,0.0,0.0,0.0,0.0,0.0,0.0,0.0,0.0,0.0,0.0,0.0,0.0,0.0,0.0,0.0,0.0,0.0,0.0,0.0,0.0,0.0,0.0,0.0,0.0,0.0,0.0,0.0,0.0,0.0,0.0,0.0,0.0,0.0,0.0,0.0,0.0,0.0,0.0,0.0,0.0,0.0,0.0,0.0,0.0,0.0,0.0,0.0,0.0,0.0,0.0,0.0,0.0,0.0,0.0,0.0,0.0,0.0,0.0,0.0,0.0,0.0,0.0,0.0,0.0,0.0,0.0,0.0,0.0,0.0,0.0,0.0,0.0,0.0,0.0,0.0,0.0,0.0,0.0,0.0,0.0,0.0,0.0,0.0,0.0,0.0,0.0,0.0,0.0,0.0,0.0,0.0,0.0,0.0,0.0,0.0,0.0,0.0,0.0,0.0,0.0,0.0,0.0,0.0,0.0,0.0,0.0,0.0,0.0,0.0,0.0,0.0,0.0,0.0,0.0,0.0,0.0,0.0,0.0,0.0,0.0,0.0,0.0,0.0,0.0,0.0,0.0,0.0,0.0,0.0,0.0,0.0,0.0,0.0,0.01,0.0,0.0,0.99,0.0,0.0,0.0,0.0,0.0,0.0,0.0,0.0,0.0,0.0,0.0,0.0,0.0,0.0,0.0,0.0,0.0,0.0,0.0,0.0,0.0,0.0,0.0,0.0,0.0,0.0,0.0,0.0,0.0,0.0,0.0,0.0,1.0,0.92,1.0,0.0,0.0,0.0,0.0,0.0,0.0,0.0,0.0,0.0,0.0,0.0,0.0,0.0,0.0,0.0,0.0,0.0],[0.0,0.0,0.0,0.0,0.0,0.0,0.0,0.0,0.0,0.0,0.0,0.0,0.0,0.0,0.0,0.0,0.0,0.0,0.0,0.0,0.0,0.0,0.0,0.0,0.0,0.0,0.0,0.0,0.0,0.0,0.0,0.0,0.0,0.0,0.0,0.0,0.0,0.0,0.0,0.0,0.0,0.0,0.0,0.0,0.0,0.0,0.0,0.0,0.0,0.01,0.1,0.05,0.07,0.04,0.0,0.0,0.02,0.04,0.0,0.01,0.0,0.0,0.0,0.0,0.0,0.0,0.0,0.0,0.0,0.0,0.0,0.0,0.0,0.0,0.0,1.0,1.0,1.0,1.0,1.0,0.0,0.0,0.0,0.0,0.0,0.0,0.0,0.0,0.0,0.0,0.0,0.0,0.0,0.0,0.0,0.0,0.0,0.0,0.0,0.0,0.0,0.0,0.0,0.0,0.0,0.0,0.0,0.0,0.0,0.0,0.0,0.0,0.0,0.0,0.0,0.0,0.0,0.0,0.0,0.0,0.0,0.93,1.0,0.0,0.0,1.0,0.0,0.0,0.0,0.0,0.0,0.0,0.0,0.0,0.0,0.0,0.0,0.0,0.0,0.0,0.0,0.01,0.0,0.7,0.17,0.1,0.12,0.0,0.0,0.0,0.0,0.0,0.0,0.0,0.0,0.0,0.0,0.0,0.0,0.0,0.0,0.0,0.0,0.0,0.0,0.0,0.0,0.0,0.0,0.0,0.0,0.0,0.0,0.0,0.0,0.0,0.0,0.0,0.0,0.0,0.0,0.0,0.0,0.0,0.0,0.0,0.0,0.0,0.0,0.0,0.0,0.0,0.0,0.0,0.0,0.0,0.0,0.0,0.0,0.0,0.0,0.0,0.0,0.0,0.0,0.0,0.0,0.0,0.0,0.0,0.0,0.0,0.0,0.0,0.0,0.0,0.0,0.0,0.0,0.0,0.0,0.0,0.0,0.0,0.0,0.0,0.0,0.0,0.0,0.0,0.0,0.0,0.0,0.0,0.0,0.0,0.0,0.0,0.0,0.0,0.0,0.0,0.0,0.0,0.0,0.0,0.0,0.0,0.0,0.0,0.0,0.0,0.0,0.0,0.0,0.0,0.0,0.0,0.0,0.0,0.0,0.0,0.0,0.0,0.0,0.0,0.0,0.0,0.0,0.0,0.0,0.0,0.0,0.0,0.0,0.0,0.0,0.0,0.0,0.0,0.0,0.0,0.0,0.0,0.0,0.0,0.0,0.0,0.0,0.0,0.0,0.0,0.0,0.0,0.0,0.0,0.0,0.0,0.0,0.0,0.0,0.0,0.0,0.0,0.0,0.0,0.0,0.0,0.0,0.0,0.0,0.0,0.0,0.0,0.0,0.0,0.0,0.0,0.0,0.0,0.0,1.0,1.0,1.0,1.0,0.0,0.0,0.0,0.0,0.0,0.0,0.0,0.0,0.0,0.0,0.0,0.0,0.0,0.0,0.0,0.0],[0.0,0.0,0.0,0.0,0.0,0.0,0.0,0.0,0.0,0.0,0.0,0.0,0.0,0.0,0.0,0.0,0.0,0.0,0.0,0.0,0.0,0.0,0.0,0.0,0.0,0.0,0.0,0.0,0.0,0.0,0.0,0.0,0.0,0.0,0.0,0.0,0.0,0.0,0.0,0.0,0.0,0.0,0.0,0.0,0.0,0.0,0.0,0.0,0.0,0.0,0.04,0.05,0.0,0.07,0.0,0.0,0.02,0.02,0.04,0.05,0.0,0.0,0.0,0.0,0.0,0.0,0.0,0.0,0.0,0.0,0.0,0.0,0.0,0.0,0.0,0.0,1.0,1.0,1.0,1.0,1.0,0.0,0.0,0.0,0.0,0.0,0.0,0.0,0.0,0.0,0.0,0.0,0.0,0.0,0.0,0.0,0.0,0.0,0.0,0.0,0.0,0.0,0.0,0.0,0.0,0.0,0.0,0.0,0.0,0.0,0.0,0.0,0.0,0.0,0.0,0.0,0.0,0.0,0.0,0.0,0.0,0.0,0.0,0.0,0.0,0.0,0.0,0.0,0.0,0.0,0.0,0.0,0.0,0.0,0.0,0.0,0.0,0.0,0.0,0.0,0.0,0.0,0.0,0.01,0.66,0.04,0.01,0.0,0.0,0.0,0.0,0.0,0.0,0.0,0.0,0.0,0.0,0.0,0.0,0.0,0.0,0.0,0.0,0.0,0.0,0.0,0.0,0.0,0.0,0.0,0.0,0.0,0.0,0.0,0.0,0.0,0.0,0.0,0.0,0.0,0.0,0.0,0.0,0.0,0.0,0.0,0.0,0.0,0.0,0.0,0.0,0.0,0.0,0.0,0.0,0.0,0.0,0.0,0.0,0.0,0.0,0.0,0.0,0.0,0.0,0.0,0.0,0.0,0.0,0.0,0.0,0.0,0.0,0.0,0.0,0.0,0.0,0.0,0.0,0.0,0.0,0.0,0.0,0.0,0.0,0.0,0.0,0.0,0.0,0.0,0.0,0.0,0.0,0.0,0.0,0.0,0.0,0.0,0.0,0.0,0.0,0.0,0.0,0.0,0.0,0.0,0.0,0.0,0.0,0.0,0.0,0.0,0.0,0.0,0.0,0.0,0.0,0.0,0.0,0.0,0.0,0.0,0.0,0.0,0.0,0.0,0.0,0.0,0.0,0.0,0.0,0.0,0.0,0.0,0.0,0.0,0.0,0.0,0.0,0.0,0.0,0.0,0.0,0.0,0.0,0.0,0.0,0.0,0.0,0.0,0.0,0.0,0.0,0.0,0.0,0.0,0.0,0.0,0.0,0.0,0.0,0.0,0.0,0.0,0.0,0.0,0.0,0.0,0.0,0.0,0.0,0.0,0.0,0.0,0.0,0.0,0.0,0.0,0.0,1.0,0.97,1.0,0.68,0.0,0.0,0.0,0.0,0.0,0.0,0.0,0.0,0.0,0.0,0.0,0.0,0.0,0.0,0.0,0.0,0.0,0.0],[0.0,0.0,0.0,0.0,0.0,0.0,0.0,0.0,0.0,0.0,0.0,0.0,0.0,0.0,0.0,0.0,0.0,0.0,0.0,0.0,0.0,0.0,0.0,0.0,0.0,0.0,0.0,0.0,0.0,0.0,0.0,0.0,0.0,0.0,0.0,0.0,0.0,0.0,0.0,0.0,0.0,0.0,0.0,0.0,0.0,0.0,0.0,0.01,0.01,0.01,0.05,0.03,0.0,0.0,0.0,0.0,0.0,0.0,0.0,0.01,0.01,0.0,0.01,0.0,0.0,0.0,0.0,0.0,0.0,0.0,0.0,0.0,0.0,0.0,0.0,0.0,0.0,1.0,1.0,1.0,1.0,1.0,0.0,0.0,0.0,0.0,0.0,0.0,0.0,0.0,0.0,0.0,0.0,0.0,0.0,0.0,0.0,0.0,0.0,0.0,0.0,0.0,0.0,0.0,0.0,0.0,0.0,0.0,0.0,0.0,0.0,0.0,0.0,0.0,0.0,0.0,0.0,0.99,1.0,0.0,0.0,1.0,1.0,0.0,0.0,0.0,0.0,0.0,0.0,0.0,0.0,0.0,0.0,0.0,0.0,0.0,0.0,0.0,0.0,0.0,0.0,0.0,0.0,0.0,0.01,0.07,0.01,0.0,0.0,0.0,0.0,0.0,0.0,0.0,0.0,0.0,0.0,0.0,0.0,0.0,0.0,0.0,0.0,0.0,0.0,0.0,0.0,0.0,0.0,0.0,0.0,0.0,0.0,0.0,0.0,0.0,0.0,0.0,0.0,0.0,0.0,0.0,0.0,0.0,0.0,0.0,0.0,0.0,0.0,0.0,0.0,0.0,0.0,0.0,0.0,0.0,0.0,0.0,0.0,0.0,0.0,0.0,0.0,0.0,0.0,0.0,0.0,0.0,0.0,0.0,0.0,0.0,0.0,0.0,0.0,0.0,0.0,0.0,0.0,0.0,0.0,0.0,0.0,0.0,0.0,0.0,0.0,0.0,0.0,0.0,0.0,0.0,0.0,0.0,0.0,0.0,0.0,0.0,0.0,0.0,0.0,0.0,0.0,0.0,0.0,0.0,0.0,0.0,0.0,0.0,0.0,0.0,0.0,0.0,0.0,0.0,0.0,0.0,0.0,0.0,0.0,0.0,0.0,0.0,0.0,0.0,0.0,0.0,0.0,0.0,0.0,0.0,0.0,0.0,0.0,0.0,0.0,0.0,0.0,0.0,0.0,0.0,0.0,0.0,0.0,0.0,0.0,0.0,0.0,0.0,0.0,0.0,0.0,0.0,0.0,0.0,0.0,0.0,0.0,0.0,0.0,0.0,0.0,0.0,0.0,0.0,0.0,0.0,0.0,0.0,0.0,0.0,0.0,0.0,0.0,0.0,0.0,0.0,0.0,1.0,1.0,0.0,0.0,0.0,0.0,0.0,0.0,0.0,0.0,0.0,0.0,0.0,0.0,0.0,0.0,0.0,0.0,0.0,0.0,0.0,0.0],[0.0,0.0,0.0,0.0,0.0,0.0,0.0,0.0,0.0,0.0,0.0,0.0,0.0,0.0,0.0,0.0,0.0,0.0,0.0,0.0,0.0,0.0,0.0,0.0,0.0,0.0,0.0,0.0,0.0,0.0,0.0,0.0,0.0,0.0,0.0,0.0,0.0,0.0,0.0,0.0,0.0,0.0,0.0,0.0,0.0,0.0,0.0,0.0,0.0,0.0,0.0,0.0,0.0,0.0,0.0,0.0,0.0,0.0,0.02,0.04,0.01,0.01,0.0,0.0,0.0,0.0,0.0,0.0,0.0,0.0,0.0,0.0,0.0,0.0,0.0,0.0,0.0,0.0,1.0,1.0,1.0,1.0,0.73,0.0,0.0,0.0,0.0,0.0,0.0,0.0,0.0,0.0,0.0,0.0,0.0,0.0,0.0,0.0,0.0,0.0,0.0,0.0,0.0,0.0,0.0,0.0,0.0,0.0,0.0,0.0,0.0,0.0,0.0,0.0,0.0,0.0,0.0,0.0,0.87,0.0,0.0,0.0,0.0,0.0,0.0,0.0,0.0,0.0,0.0,0.0,0.0,0.0,0.0,0.0,0.0,0.0,0.0,0.0,0.0,0.0,0.0,0.0,0.0,0.0,0.0,0.01,0.0,0.0,0.0,0.0,0.0,0.0,0.0,0.0,0.0,0.0,0.0,0.0,0.0,0.0,0.0,0.0,0.0,0.0,0.0,0.0,0.0,0.0,0.0,0.0,0.0,0.0,0.0,0.0,0.0,0.0,0.0,0.0,0.0,0.0,0.0,0.0,0.0,0.0,0.0,0.0,0.0,0.0,0.0,0.0,0.0,0.0,0.0,0.0,0.0,0.0,0.0,0.0,0.0,0.0,0.0,0.0,0.0,0.0,0.0,0.0,0.0,0.0,0.0,0.0,0.0,0.0,0.0,0.0,0.0,0.0,0.0,0.0,0.0,0.0,0.0,0.0,0.0,0.0,0.0,0.0,0.0,0.0,0.0,0.0,0.0,0.0,0.0,0.0,0.0,0.0,0.0,0.0,0.0,0.0,0.0,0.0,0.0,0.0,0.0,0.0,0.0,0.0,0.0,0.0,0.0,0.0,0.0,0.0,0.0,0.0,0.0,0.0,0.0,0.0,0.0,0.0,0.0,0.0,0.0,0.0,0.0,0.0,0.0,0.0,0.0,0.0,0.0,0.0,0.0,0.0,0.0,0.0,0.0,0.0,0.0,0.0,0.0,0.0,0.0,0.0,0.0,0.0,0.0,0.0,0.0,0.0,0.0,0.0,0.0,0.0,0.0,0.0,0.0,0.0,0.0,0.0,0.0,0.0,0.0,0.0,0.0,0.0,0.0,0.0,0.0,0.0,0.0,0.0,0.0,0.0,0.0,1.0,1.0,1.0,0.0,0.0,0.0,0.0,0.0,0.0,0.0,0.0,0.0,0.0,0.0,0.0,0.0,0.0,0.0,0.0,0.0,0.0,0.0,0.0,0.0],[0.0,0.0,0.0,0.0,0.0,0.0,0.0,0.0,0.0,0.0,0.0,0.0,0.0,0.0,0.0,0.0,0.0,0.0,0.0,0.0,0.0,0.0,0.0,0.0,0.0,0.0,0.0,0.0,0.0,0.0,0.0,0.0,0.0,0.0,0.0,0.0,0.0,0.0,0.0,0.0,0.0,0.0,0.0,0.0,0.0,0.0,0.0,0.01,0.0,0.0,0.0,0.0,0.0,0.0,0.0,0.0,0.0,0.0,0.0,0.0,0.0,0.01,0.01,0.0,0.0,0.0,0.0,0.0,0.0,0.0,0.0,0.0,0.0,0.0,0.0,0.0,0.0,0.0,0.0,1.0,1.0,1.0,1.0,1.0,0.0,0.0,0.0,0.0,0.0,0.0,0.0,0.0,0.0,0.0,0.0,0.0,0.0,0.0,0.0,0.0,0.0,0.0,0.0,0.0,0.0,0.0,0.0,0.0,0.0,0.0,0.0,0.0,0.0,0.0,1.0,0.0,0.0,1.0,1.0,0.0,0.0,0.0,0.0,0.0,0.0,0.0,0.0,0.0,0.0,0.0,0.0,0.0,0.0,0.0,0.0,0.0,0.0,0.0,0.0,0.0,0.0,0.0,0.0,0.0,0.0,0.0,0.0,0.0,0.0,0.0,0.0,0.0,0.0,0.0,0.0,0.0,0.0,0.0,0.0,0.0,0.0,0.0,0.0,0.0,0.0,0.0,0.0,0.0,0.0,0.0,0.0,0.0,0.0,0.0,0.0,0.0,0.0,0.0,0.0,0.0,0.0,0.0,0.0,0.0,0.0,0.0,0.0,0.0,0.0,0.0,0.0,0.0,0.0,0.0,0.0,0.0,0.0,0.0,0.0,0.0,0.0,0.0,0.0,0.0,0.0,0.0,0.0,0.0,0.0,0.0,0.0,0.0,0.0,0.0,0.0,0.0,0.0,0.0,0.0,0.0,0.0,0.0,0.0,0.0,0.0,0.0,0.0,0.0,0.0,0.0,0.0,0.0,0.0,0.0,0.0,0.0,0.0,0.0,0.0,0.0,0.0,0.0,0.0,0.0,0.0,0.0,0.0,0.0,0.0,0.0,0.0,0.0,0.0,0.0,0.0,0.0,0.0,0.0,0.0,0.0,0.0,0.0,0.0,0.0,0.0,0.0,0.0,0.0,0.0,0.0,0.0,0.0,0.0,0.0,0.0,0.0,0.0,0.0,0.0,0.0,0.0,0.0,0.0,0.0,0.0,0.0,0.0,0.0,0.0,0.0,0.0,0.0,0.0,0.0,0.0,0.0,0.0,0.0,0.0,0.0,0.0,0.0,0.0,0.0,0.0,0.0,0.0,0.0,0.0,0.0,0.0,0.0,0.0,0.0,0.0,0.0,0.0,1.0,1.0,0.99,0.0,0.0,0.0,0.0,0.0,0.0,0.0,0.0,0.0,0.0,0.0,0.0,0.0,0.0,0.0,0.0,0.0,0.0,0.0,0.0,0.0],[0.0,0.0,0.0,0.0,0.0,0.0,0.0,0.0,0.0,0.0,0.0,0.0,0.0,0.0,0.0,0.0,0.0,0.0,0.0,0.0,0.0,0.0,0.0,0.0,0.0,0.0,0.0,0.0,0.0,0.0,0.0,0.0,0.0,0.0,0.0,0.0,0.0,0.0,0.0,0.0,0.0,0.0,0.0,0.0,0.0,0.0,0.0,0.0,0.0,0.0,0.0,0.0,0.0,0.0,0.0,0.0,0.0,0.0,0.0,0.0,0.0,0.01,0.0,0.0,0.0,0.0,0.0,0.0,0.0,0.0,0.0,0.0,0.0,0.0,0.0,0.0,0.0,0.0,0.0,0.0,0.73,1.0,1.0,1.0,1.0,0.0,0.0,0.01,0.0,0.0,0.0,0.0,0.0,0.0,0.0,0.0,0.0,0.0,0.0,0.0,0.0,0.0,0.0,0.0,0.0,0.0,0.0,0.0,0.0,0.0,0.0,0.0,0.0,0.0,0.01,0.0,0.0,0.0,0.0,0.0,0.0,0.0,0.0,0.0,0.0,0.0,0.0,0.0,0.0,0.0,0.0,0.0,0.0,0.0,0.0,0.0,0.0,0.0,0.0,0.0,0.0,0.0,0.0,0.0,0.0,0.0,0.0,0.0,0.0,0.0,0.0,0.0,0.0,0.0,0.0,0.0,0.0,0.0,0.0,0.0,0.0,0.0,0.0,0.0,0.0,0.0,0.0,0.0,0.0,0.0,0.0,0.0,0.0,0.0,0.0,0.0,0.0,0.0,0.0,0.0,0.0,0.0,0.0,0.0,0.0,0.0,0.0,0.0,0.0,0.0,0.0,0.0,0.0,0.0,0.0,0.0,0.0,0.0,0.0,0.0,0.0,0.0,0.0,0.0,0.0,0.0,0.0,0.0,0.0,0.0,0.0,0.0,0.0,0.0,0.0,0.0,0.0,0.0,0.0,0.0,0.0,0.0,0.0,0.0,0.0,0.0,0.0,0.0,0.0,0.0,0.0,0.0,0.0,0.0,0.0,0.0,0.0,0.0,0.0,0.0,0.0,0.0,0.0,0.0,0.0,0.0,0.0,0.0,0.0,0.0,0.0,0.0,0.0,0.0,0.0,0.0,0.0,0.0,0.0,0.0,0.0,0.0,0.0,0.0,0.0,0.0,0.0,0.0,0.0,0.0,0.0,0.0,0.0,0.0,0.0,0.0,0.0,0.0,0.0,0.0,0.0,0.0,0.0,0.0,0.0,0.0,0.0,0.0,0.0,0.0,0.0,0.0,0.0,0.0,0.0,0.0,0.0,0.0,0.0,0.0,0.0,0.0,0.0,0.0,0.0,0.0,0.0,0.0,0.0,0.0,0.0,0.0,0.0,0.0,0.0,1.0,1.0,1.0,0.02,0.0,0.0,0.0,0.0,0.0,0.0,0.0,0.0,0.0,0.0,0.0,0.0,0.0,0.0,0.0,0.0,0.0,0.0,0.0,0.0,0.0,0.0],[0.0,0.0,0.0,0.0,0.0,0.0,0.0,0.0,0.0,0.0,0.0,0.0,0.0,0.0,0.0,0.0,0.0,0.0,0.0,0.0,0.0,0.0,0.0,0.0,0.0,0.0,0.0,0.0,0.0,0.0,0.0,0.0,0.0,0.0,0.0,0.0,0.0,0.0,0.0,0.0,0.0,0.0,0.0,0.0,0.0,0.0,0.0,0.0,0.0,0.0,0.0,0.0,0.0,0.0,0.0,0.0,0.0,0.0,0.0,0.0,0.0,0.0,0.0,0.0,0.0,0.0,0.0,0.0,0.0,0.0,0.0,0.0,0.0,0.0,0.0,0.0,0.0,0.0,0.0,0.0,0.0,1.0,1.0,1.0,1.0,1.0,0.0,0.08,0.0,0.0,0.0,0.0,0.0,0.0,0.0,0.0,0.0,0.0,0.0,0.0,0.0,0.0,0.0,0.0,0.0,0.0,0.0,1.0,0.0,0.0,1.0,1.0,0.0,0.0,1.0,0.0,0.0,0.0,0.0,0.0,0.0,0.0,0.0,0.0,0.0,0.0,0.0,0.0,0.0,0.0,0.0,0.0,0.0,0.0,0.0,0.0,0.0,0.0,0.0,0.0,0.0,0.0,0.0,0.0,0.0,0.0,0.0,0.0,0.0,0.0,0.0,0.0,0.0,0.0,0.0,0.0,0.0,0.0,0.0,0.0,0.0,0.0,0.0,0.0,0.0,0.0,0.0,0.0,0.0,0.0,0.0,0.0,0.0,0.0,0.0,0.0,0.0,0.0,0.0,0.0,0.0,0.0,0.0,0.0,0.0,0.0,0.0,0.0,0.0,0.0,0.0,0.0,0.0,0.0,0.0,0.0,0.0,0.0,0.0,0.0,0.0,0.0,0.0,0.0,0.0,0.0,0.0,0.0,0.0,0.0,0.0,0.0,0.0,0.0,0.0,0.0,0.0,0.0,0.0,0.0,0.0,0.0,0.0,0.0,0.0,0.0,0.0,0.0,0.0,0.0,0.0,0.0,0.0,0.0,0.0,0.0,0.0,0.0,0.0,0.0,0.0,0.0,0.0,0.0,0.0,0.0,0.0,0.0,0.0,0.0,0.0,0.0,0.0,0.0,0.0,0.0,0.0,0.0,0.0,0.0,0.0,0.0,0.0,0.0,0.0,0.0,0.0,0.0,0.0,0.0,0.0,0.0,0.0,0.0,0.0,0.0,0.0,0.0,0.0,0.0,0.0,0.0,0.0,0.0,0.0,0.0,0.0,0.0,0.0,0.0,0.0,0.0,0.0,0.0,0.0,0.0,0.0,0.0,0.0,0.0,0.0,0.0,0.0,0.0,0.0,0.0,0.55,0.0,0.0,0.0,0.0,0.0,0.0,0.0,0.0,0.48,1.0,1.0,1.0,0.0,0.0,0.0,0.0,0.0,0.0,0.0,0.0,0.0,0.0,0.0,0.0,0.0,0.0,0.0,0.0,0.0,0.0,0.0,0.0,0.0,0.0],[0.0,0.0,0.0,0.0,0.0,0.0,0.0,0.0,0.0,0.0,0.0,0.0,0.0,0.0,0.0,0.0,0.0,0.0,0.0,0.0,0.0,0.0,0.0,0.0,0.0,0.0,0.0,0.0,0.0,0.0,0.0,0.0,0.0,0.0,0.0,0.0,0.0,0.0,0.0,0.0,0.0,0.0,0.0,0.0,0.0,0.0,0.0,0.0,0.0,0.0,0.0,0.0,0.0,0.0,0.0,0.0,0.0,0.0,0.0,0.0,0.0,0.0,0.0,0.0,0.0,0.0,0.0,0.0,0.0,0.0,0.0,0.0,0.0,0.0,0.0,0.0,0.0,0.0,0.0,0.0,0.0,0.0,1.0,1.0,1.0,1.0,1.0,1.0,0.0,0.0,0.0,0.0,0.0,0.0,0.0,0.0,0.0,0.0,0.0,0.0,0.0,0.0,0.0,0.0,0.0,0.0,0.0,0.0,0.0,0.0,1.0,0.0,0.0,0.0,0.0,0.0,0.0,0.0,0.0,0.0,0.0,0.0,0.0,0.0,0.0,0.0,0.0,0.0,0.0,0.0,0.0,0.0,0.0,0.0,0.0,0.0,0.0,0.0,0.0,0.0,0.0,0.0,0.0,0.0,0.0,0.0,0.0,0.0,0.0,0.0,0.0,0.0,0.0,0.0,0.0,0.0,0.0,0.0,0.0,0.0,0.0,0.0,0.0,0.0,0.0,0.0,0.0,0.0,0.0,0.0,0.0,0.0,0.0,0.0,0.0,0.0,0.0,0.0,0.0,0.0,0.0,0.0,0.0,0.0,0.0,0.0,0.0,0.0,0.0,0.0,0.0,0.0,0.0,0.0,0.0,0.0,0.0,0.0,0.0,0.0,0.0,0.0,0.0,0.0,0.0,0.0,0.0,0.0,0.0,0.0,0.0,0.0,0.0,0.0,0.0,0.0,0.0,0.0,0.0,0.0,0.0,0.0,0.0,0.0,0.0,0.0,0.0,0.0,0.0,0.0,0.0,0.0,0.0,0.0,0.0,0.0,0.0,0.0,0.0,0.0,0.0,0.0,0.0,0.0,0.0,0.0,0.0,0.0,0.0,0.0,0.0,0.0,0.0,0.0,0.0,0.0,0.0,0.0,0.0,0.0,0.0,0.0,0.0,0.0,0.0,0.0,0.0,0.0,0.0,0.0,0.0,0.0,0.0,0.0,0.0,0.0,0.0,0.0,0.0,0.0,0.0,0.0,0.0,0.0,0.0,0.0,0.0,0.0,0.0,0.0,0.0,0.0,0.0,0.0,0.0,0.0,0.0,0.0,0.0,0.0,0.0,0.0,0.0,0.0,0.0,0.0,0.0,0.0,0.0,0.0,0.0,0.0,0.0,0.0,0.0,0.01,0.01,0.0,0.0,0.0,0.0,0.0,0.0,0.0,0.0,0.0,0.0,0.0,0.0,0.0,0.0,0.0,0.0,0.0,0.0,0.0,0.0,0.0,0.0,0.0,0.0],[0.0,0.0,0.0,0.0,0.0,0.0,0.0,0.0,0.0,0.0,0.0,0.0,0.0,0.0,0.0,0.0,0.0,0.0,0.0,0.0,0.0,0.0,0.0,0.0,0.0,0.0,0.0,0.0,0.0,0.0,0.0,0.0,0.0,0.0,0.0,0.0,0.0,0.0,0.0,0.0,0.0,0.0,0.0,0.0,0.0,0.0,0.0,0.0,0.0,0.0,0.0,0.0,0.0,0.0,0.0,0.0,0.0,0.0,0.0,0.0,0.0,0.0,0.0,0.0,0.0,0.0,0.0,0.0,0.0,0.0,0.0,0.0,0.0,0.0,0.0,0.0,0.0,0.0,0.0,0.0,0.0,0.0,0.0,1.0,1.0,1.0,1.0,1.0,0.02,0.0,0.0,0.0,0.0,0.0,0.0,0.0,0.0,0.0,0.0,0.0,0.0,0.0,0.0,0.98,0.0,0.0,0.99,0.99,0.0,0.0,0.97,0.0,0.0,0.0,0.0,0.0,0.0,0.0,0.0,0.0,0.0,0.0,0.0,0.0,0.0,0.0,0.0,0.0,0.0,0.0,0.0,0.0,0.0,0.0,0.0,0.0,0.0,0.0,0.0,0.0,0.0,0.0,0.0,0.0,0.0,0.0,0.0,0.0,0.0,0.0,0.0,0.0,0.0,0.0,0.0,0.0,0.0,0.0,0.0,0.0,0.0,0.0,0.0,0.0,0.0,0.0,0.0,0.0,0.0,0.0,0.0,0.0,0.0,0.0,0.0,0.0,0.0,0.0,0.0,0.0,0.0,0.0,0.0,0.0,0.0,0.0,0.0,0.0,0.0,0.0,0.0,0.0,0.0,0.0,0.0,0.0,0.0,0.0,0.0,0.0,0.0,0.0,0.0,0.0,0.0,0.0,0.0,0.0,0.0,0.0,0.0,0.0,0.0,0.0,0.0,0.0,0.0,0.0,0.0,0.0,0.0,0.0,0.0,0.0,0.0,0.0,0.0,0.0,0.0,0.0,0.0,0.0,0.0,0.0,0.0,0.0,0.0,0.0,0.0,0.0,0.0,0.0,0.0,0.0,0.0,0.0,0.0,0.0,0.0,0.0,0.0,0.0,0.0,0.0,0.0,0.0,0.0,0.0,0.0,0.0,0.0,0.0,0.0,0.0,0.0,0.0,0.0,0.0,0.0,0.0,0.0,0.0,0.0,0.0,0.0,0.0,0.0,0.0,0.0,0.0,0.0,0.0,0.0,0.0,0.0,0.0,0.0,0.0,0.0,0.0,0.0,0.0,0.0,0.0,0.0,0.0,0.0,0.0,0.0,0.0,0.0,0.0,0.0,0.0,0.0,0.0,0.0,0.0,0.0,0.0,0.0,0.0,0.0,0.0,0.0,0.0,0.02,0.0,0.0,0.0,0.0,0.0,0.0,0.0,0.0,0.0,0.0,0.0,0.0,0.0,0.0,0.0,0.0,0.0,0.0,0.0,0.0,0.0,0.0,0.0,0.0],[0.0,0.0,0.0,0.0,0.0,0.0,0.0,0.0,0.0,0.0,0.0,0.0,0.0,0.0,0.0,0.0,0.0,0.0,0.0,0.0,0.0,0.0,0.0,0.0,0.0,0.0,0.0,0.0,0.0,0.0,0.0,0.0,0.0,0.0,0.0,0.0,0.0,0.0,0.0,0.0,0.0,0.0,0.0,0.0,0.0,0.0,0.0,0.0,0.0,0.0,0.0,0.0,0.0,0.0,0.0,0.0,0.0,0.0,0.0,0.0,0.0,0.0,0.0,0.0,0.0,0.0,0.0,0.0,0.0,0.0,0.0,0.0,0.0,0.0,0.0,0.0,0.0,0.0,0.0,0.0,0.0,0.0,0.0,0.0,1.0,1.0,1.0,1.0,0.19,0.01,0.01,0.0,0.0,0.0,0.0,0.0,0.0,0.0,0.0,0.0,0.0,0.0,0.0,0.0,0.0,0.0,0.0,0.0,0.0,0.0,0.0,0.0,0.0,0.0,0.0,0.0,0.0,0.0,0.0,0.0,0.0,0.0,0.0,0.0,0.0,0.0,0.0,0.0,0.0,0.0,0.0,0.0,0.0,0.0,0.0,0.0,0.0,0.0,0.0,0.0,0.0,0.0,0.0,0.0,0.0,0.0,0.0,0.0,0.0,0.0,0.0,0.0,0.0,0.0,0.0,0.0,0.0,0.0,0.0,0.0,0.0,0.0,0.0,0.0,0.0,0.0,0.0,0.0,0.0,0.0,0.0,0.0,0.0,0.0,0.0,0.0,0.0,0.0,0.0,0.0,0.0,0.0,0.0,0.0,0.0,0.0,0.0,0.0,0.0,0.0,0.0,0.0,0.0,0.0,0.0,0.0,0.0,0.0,0.0,0.0,0.0,0.0,0.0,0.0,0.0,0.0,0.0,0.0,0.0,0.0,0.0,0.0,0.0,0.0,0.0,0.0,0.0,0.0,0.0,0.0,0.0,0.0,0.0,0.0,0.0,0.0,0.0,0.0,0.0,0.0,0.0,0.0,0.0,0.0,0.0,0.0,0.0,0.0,0.0,0.0,0.0,0.0,0.0,0.0,0.0,0.0,0.0,0.0,0.0,0.0,0.0,0.0,0.0,0.0,0.0,0.0,0.0,0.0,0.0,0.0,0.0,0.0,0.0,0.0,0.0,0.0,0.0,0.0,0.0,0.0,0.0,0.0,0.0,0.0,0.0,0.0,0.0,0.0,0.0,0.0,0.0,0.0,0.0,0.0,0.0,0.0,0.0,0.0,0.0,0.0,0.0,0.0,0.0,0.0,0.0,0.0,0.0,0.0,0.0,0.0,0.0,0.0,0.0,0.0,0.0,0.0,0.0,0.0,0.0,0.0,0.0,0.0,0.0,0.0,0.0,0.0,0.0,0.0,0.0,0.0,0.0,0.0,0.0,0.0,0.0,0.0,0.0,0.0,0.0,0.0,0.0,0.0,0.0,0.0,0.0,0.0,0.0,0.0,0.0,0.0,0.0],[0.0,0.0,0.0,0.0,0.0,0.0,0.0,0.0,0.0,0.0,0.0,0.0,0.0,0.0,0.0,0.0,0.0,0.0,0.0,0.0,0.0,0.0,0.0,0.0,0.0,0.0,0.0,0.0,0.0,0.0,0.0,0.0,0.0,0.0,0.0,0.0,0.0,0.0,0.0,0.0,0.0,0.0,0.0,0.0,0.0,0.0,0.0,0.0,0.0,0.0,0.0,0.0,0.0,0.0,0.0,0.0,0.0,0.0,0.0,0.0,0.0,0.0,0.0,0.0,0.0,0.0,0.0,0.0,0.0,0.0,0.0,0.0,0.0,0.0,0.0,0.0,0.0,0.0,0.0,0.0,0.0,0.0,0.01,0.08,1.0,1.0,1.0,1.0,1.0,1.0,0.01,0.0,0.0,0.0,0.0,0.0,0.0,0.0,0.0,0.0,0.0,0.0,0.0,0.0,0.0,0.0,0.03,0.0,0.0,0.0,1.0,0.0,0.0,0.04,0.0,0.0,0.0,0.0,0.0,0.0,0.0,0.0,0.0,0.0,0.0,0.0,0.0,0.0,0.0,0.0,0.0,0.0,0.0,0.0,0.0,0.0,0.0,0.0,0.0,0.0,0.0,0.0,0.0,0.0,0.0,0.0,0.0,0.0,0.0,0.0,0.0,0.0,0.0,0.0,0.0,0.0,0.0,0.0,0.0,0.0,0.0,0.0,0.0,0.0,0.0,0.0,0.0,0.0,0.0,0.0,0.0,0.0,0.0,0.0,0.0,0.0,0.0,0.0,0.0,0.0,0.0,0.0,0.0,0.0,0.0,0.0,0.0,0.0,0.0,0.0,0.0,0.0,0.0,0.0,0.0,0.0,0.0,0.0,0.0,0.0,0.0,0.0,0.0,0.0,0.0,0.0,0.0,0.0,0.0,0.0,0.0,0.0,0.0,0.0,0.0,0.0,0.0,0.0,0.0,0.0,0.0,0.0,0.0,0.0,0.0,0.0,0.0,0.0,0.0,0.0,0.0,0.0,0.0,0.0,0.0,0.0,0.0,0.0,0.0,0.0,0.0,0.0,0.0,0.0,0.0,0.0,0.0,0.0,0.0,0.0,0.0,0.0,0.0,0.0,0.0,0.0,0.0,0.0,0.0,0.0,0.0,0.0,0.0,0.0,0.0,0.0,0.0,0.0,0.0,0.0,0.0,0.0,0.0,0.0,0.0,0.0,0.0,0.0,0.0,0.0,0.0,0.0,0.0,0.0,0.0,0.0,0.0,0.0,0.0,0.0,0.0,0.0,0.0,0.0,0.0,0.0,0.0,0.0,0.0,0.0,0.0,0.0,0.0,0.0,0.0,0.0,0.0,0.0,0.0,0.0,0.0,0.0,0.0,0.0,0.0,0.0,0.0,0.0,0.0,0.0,0.0,0.0,0.0,0.0,0.0,0.0,0.0,0.0,0.0,0.0,0.0,0.0,0.0,0.0,0.0,0.0,0.0,0.0,0.0,0.0,0.0],[0.0,0.0,0.0,0.0,0.0,0.0,0.0,0.0,0.0,0.0,0.0,0.0,0.0,0.0,0.0,0.0,0.0,0.0,0.0,0.0,0.0,0.0,0.0,0.0,0.0,0.0,0.0,0.0,0.0,0.0,0.0,0.0,0.0,0.0,0.0,0.0,0.0,0.0,0.0,0.0,0.0,0.0,0.0,0.0,0.0,0.0,0.0,0.0,0.0,0.0,0.0,0.0,0.0,0.0,0.0,0.0,0.0,0.0,0.0,0.0,0.0,0.0,0.0,0.0,0.0,0.0,0.0,0.0,0.0,0.0,0.0,0.0,0.0,0.0,0.0,0.0,0.0,0.0,0.0,0.0,0.0,0.0,0.0,0.0,0.0,0.02,0.19,1.0,1.0,1.0,0.9,0.01,0.0,0.0,0.0,0.0,0.0,0.0,0.0,0.0,0.0,0.0,0.0,0.0,0.0,0.0,0.02,0.0,0.0,0.0,0.01,0.0,0.0,0.0,0.0,0.0,0.0,0.0,0.0,0.0,0.0,0.0,0.0,0.0,0.0,0.0,0.0,0.0,0.0,0.0,0.0,0.0,0.0,0.0,0.0,0.0,0.0,0.0,0.0,0.0,0.0,0.0,0.0,0.0,0.0,0.0,0.0,0.0,0.0,0.0,0.0,0.0,0.0,0.0,0.0,0.0,0.0,0.0,0.0,0.0,0.0,0.0,0.0,0.0,0.0,0.0,0.0,0.0,0.0,0.0,0.0,0.0,0.0,0.0,0.0,0.0,0.0,0.0,0.0,0.0,0.0,0.0,0.0,0.0,0.0,0.0,0.0,0.0,0.0,0.0,0.0,0.0,0.0,0.0,0.0,0.0,0.0,0.0,0.0,0.0,0.0,0.0,0.0,0.0,0.0,0.0,0.0,0.0,0.0,0.0,0.0,0.0,0.0,0.0,0.0,0.0,0.0,0.0,0.0,0.0,0.0,0.0,0.0,0.0,0.0,0.0,0.0,0.0,0.0,0.0,0.0,0.0,0.0,0.0,0.0,0.0,0.0,0.0,0.0,0.0,0.0,0.0,0.0,0.0,0.0,0.0,0.0,0.0,0.0,0.0,0.0,0.0,0.0,0.0,0.0,0.0,0.0,0.0,0.0,0.0,0.0,0.0,0.0,0.0,0.0,0.0,0.0,0.0,0.0,0.0,0.0,0.0,0.0,0.0,0.0,0.0,0.0,0.0,0.0,0.0,0.0,0.0,0.0,0.0,0.0,0.0,0.0,0.0,0.0,0.0,0.0,0.0,0.0,0.0,0.0,0.0,0.0,0.0,0.0,0.0,0.0,0.0,0.0,0.0,0.0,0.0,0.0,0.0,0.0,0.0,0.0,0.0,0.0,0.0,0.0,0.0,0.0,0.0,0.0,0.0,0.0,0.0,0.0,0.0,0.0,0.0,0.0,0.0,0.0,0.0,0.0,0.0,0.0,0.0,0.0,0.0,0.0,0.0,0.0,0.0,0.0],[0.0,0.0,0.0,0.0,0.0,0.0,0.0,0.0,0.0,0.0,0.0,0.0,0.0,0.0,0.0,0.0,0.0,0.0,0.0,0.0,0.0,0.0,0.0,0.0,0.0,0.0,0.0,0.0,0.0,0.0,0.0,0.0,0.0,0.0,0.0,0.0,0.0,0.0,0.0,0.0,0.0,0.0,0.0,0.0,0.0,0.0,0.0,0.0,0.0,0.0,0.0,0.0,0.0,0.0,0.0,0.0,0.0,0.0,0.0,0.0,0.0,0.0,0.0,0.0,0.0,0.0,0.0,0.0,0.0,0.0,0.0,0.0,0.0,0.0,0.0,0.0,0.0,0.0,0.0,0.0,0.0,0.0,0.0,0.0,0.0,0.0,0.01,1.0,1.0,1.0,1.0,1.0,0.0,0.0,0.0,0.0,0.0,0.0,0.0,0.0,0.98,0.0,0.0,0.0,0.0,0.0,1.0,0.0,0.0,0.99,0.99,0.0,0.0,0.63,0.0,0.0,0.0,0.0,0.0,0.0,0.0,0.0,0.0,0.0,0.0,0.0,0.0,0.0,0.0,0.0,0.0,0.0,0.0,0.0,0.0,0.0,0.0,0.0,0.0,0.0,0.0,0.0,0.0,0.0,0.0,0.0,0.0,0.0,0.0,0.0,0.0,0.0,0.0,0.0,0.0,0.0,0.0,0.0,0.0,0.0,0.0,0.0,0.0,0.0,0.0,0.0,0.0,0.0,0.0,0.0,0.0,0.0,0.0,0.0,0.0,0.0,0.0,0.0,0.0,0.0,0.0,0.0,0.0,0.0,0.0,0.0,0.0,0.0,0.0,0.0,0.0,0.0,0.0,0.0,0.0,0.0,0.0,0.0,0.0,0.0,0.0,0.0,0.0,0.0,0.0,0.0,0.0,0.0,0.0,0.0,0.0,0.0,0.0,0.0,0.0,0.0,0.0,0.0,0.0,0.0,0.0,0.0,0.0,0.0,0.0,0.0,0.0,0.0,0.0,0.0,0.0,0.0,0.0,0.0,0.0,0.0,0.0,0.0,0.0,0.0,0.0,0.0,0.0,0.0,0.0,0.0,0.0,0.0,0.0,0.0,0.0,0.0,0.0,0.0,0.0,0.0,0.0,0.0,0.0,0.0,0.0,0.0,0.0,0.0,0.0,0.0,0.0,0.0,0.0,0.0,0.0,0.0,0.0,0.0,0.0,0.0,0.0,0.0,0.0,0.0,0.0,0.0,0.0,0.0,0.0,0.0,0.0,0.0,0.0,0.0,0.0,0.0,0.0,0.0,0.0,0.0,0.0,0.0,0.0,0.0,0.0,0.0,0.0,0.0,0.0,0.0,0.0,0.0,0.0,0.0,0.0,0.0,0.0,0.0,0.0,0.0,0.0,0.0,0.0,0.0,0.0,0.0,0.0,0.0,0.0,0.0,0.0,0.0,0.0,0.0,0.0,0.0,0.0,0.0,0.0,0.0,0.0,0.0,0.0,0.0,0.0],[0.0,0.0,0.0,0.0,0.0,0.0,0.0,0.0,0.0,0.02,0.02,0.0,0.01,0.02,0.0,0.0,0.0,0.0,0.0,0.0,0.0,0.0,0.0,0.0,0.0,0.0,0.0,0.0,0.0,0.0,0.0,0.0,0.0,0.0,0.0,0.0,0.0,0.0,0.0,0.0,0.0,0.0,0.0,0.0,0.0,0.0,0.0,0.0,0.0,0.0,0.0,0.0,0.0,0.0,0.0,0.0,0.0,0.0,0.0,0.0,0.0,0.0,0.0,0.0,0.0,0.0,0.0,0.0,0.0,0.0,0.0,0.0,0.0,0.0,0.0,0.0,0.0,0.0,0.0,0.0,0.0,0.0,0.0,0.0,0.0,0.0,0.01,0.01,0.9,1.0,1.0,1.0,0.99,0.0,0.0,0.0,0.0,0.0,0.0,0.0,0.0,0.0,0.0,0.0,0.0,0.0,0.0,0.0,0.0,0.01,0.0,0.0,0.0,0.23,0.0,0.0,0.0,0.0,0.0,0.0,0.0,0.0,0.0,0.0,0.0,0.0,0.0,0.0,0.0,0.0,0.0,0.0,0.0,0.0,0.0,0.0,0.0,0.0,0.0,0.0,0.0,0.0,0.0,0.0,0.0,0.0,0.0,0.0,0.0,0.0,0.0,0.0,0.0,0.0,0.0,0.0,0.0,0.0,0.0,0.0,0.0,0.0,0.0,0.0,0.0,0.0,0.0,0.0,0.0,0.0,0.0,0.0,0.0,0.0,0.0,0.0,0.0,0.0,0.0,0.0,0.0,0.0,0.0,0.0,0.0,0.0,0.0,0.0,0.0,0.0,0.0,0.0,0.0,0.0,0.0,0.0,0.0,0.0,0.0,0.0,0.0,0.0,0.0,0.0,0.0,0.0,0.0,0.0,0.0,0.0,0.0,0.0,0.0,0.0,0.0,0.0,0.0,0.0,0.0,0.0,0.0,0.0,0.0,0.0,0.0,0.0,0.0,0.0,0.0,0.0,0.0,0.0,0.0,0.0,0.0,0.0,0.0,0.0,0.0,0.0,0.0,0.0,0.0,0.0,0.0,0.0,0.0,0.0,0.0,0.0,0.0,0.0,0.0,0.0,0.0,0.0,0.0,0.0,0.0,0.0,0.0,0.0,0.0,0.0,0.0,0.0,0.0,0.0,0.0,0.0,0.0,0.0,0.0,0.0,0.0,0.0,0.0,0.0,0.0,0.0,0.0,0.0,0.0,0.0,0.0,0.0,0.0,0.0,0.0,0.0,0.0,0.0,0.0,0.0,0.0,0.0,0.0,0.0,0.0,0.0,0.0,0.0,0.0,0.0,0.0,0.0,0.0,0.0,0.0,0.0,0.0,0.0,0.0,0.0,0.0,0.0,0.0,0.0,0.0,0.0,0.0,0.0,0.0,0.0,0.0,0.0,0.0,0.0,0.0,0.0,0.0,0.0,0.0,0.0,0.0,0.0,0.0,0.0,0.0,0.0,0.0],[0.0,0.0,0.0,0.0,0.0,0.0,0.0,0.0,0.0,0.0,0.0,0.0,0.0,0.0,0.0,0.0,0.0,0.0,0.0,0.0,0.0,0.0,0.0,0.0,0.0,0.0,0.0,0.0,0.0,0.0,0.0,0.0,0.0,0.0,0.0,0.0,0.0,0.0,0.0,0.0,0.0,0.0,0.0,0.0,0.0,0.0,0.0,0.0,0.0,0.0,0.0,0.0,0.0,0.0,0.0,0.0,0.0,0.0,0.0,0.0,0.0,0.0,0.0,0.0,0.0,0.0,0.0,0.0,0.0,0.0,0.0,0.0,0.0,0.0,0.0,0.0,0.0,0.0,0.0,0.0,0.0,0.0,0.0,0.0,0.0,0.0,0.0,0.0,0.01,1.0,1.0,1.0,1.0,0.51,0.0,0.99,0.0,0.92,0.0,0.0,0.98,0.0,0.0,0.0,0.0,0.0,0.0,0.0,0.0,0.0,0.0,0.0,0.0,0.0,0.0,0.0,0.0,0.0,0.0,0.0,0.0,0.0,0.0,0.0,0.0,0.0,0.0,0.0,0.0,0.0,0.0,0.0,0.0,0.0,0.0,0.0,0.0,0.0,0.0,0.0,0.0,0.0,0.0,0.0,0.0,0.0,0.0,0.0,0.0,0.0,0.0,0.0,0.0,0.0,0.0,0.0,0.0,0.0,0.0,0.0,0.0,0.0,0.0,0.0,0.0,0.0,0.0,0.0,0.0,0.0,0.0,0.0,0.0,0.0,0.0,0.0,0.0,0.0,0.0,0.0,0.0,0.0,0.0,0.0,0.0,0.0,0.0,0.0,0.0,0.0,0.0,0.0,0.0,0.0,0.0,0.0,0.0,0.0,0.0,0.0,0.0,0.0,0.0,0.0,0.0,0.0,0.0,0.0,0.0,0.0,0.0,0.0,0.0,0.0,0.0,0.0,0.0,0.0,0.0,0.0,0.0,0.0,0.0,0.0,0.0,0.0,0.0,0.0,0.0,0.0,0.0,0.0,0.0,0.0,0.0,0.0,0.0,0.0,0.0,0.0,0.0,0.0,0.0,0.0,0.0,0.0,0.0,0.0,0.0,0.0,0.0,0.0,0.0,0.0,0.0,0.0,0.0,0.0,0.0,0.0,0.0,0.0,0.0,0.0,0.0,0.0,0.0,0.0,0.0,0.0,0.0,0.0,0.0,0.0,0.0,0.0,0.0,0.0,0.0,0.0,0.0,0.0,0.0,0.0,0.0,0.0,0.0,0.0,0.0,0.0,0.0,0.0,0.0,0.0,0.0,0.0,0.0,0.0,0.0,0.0,0.0,0.0,0.0,0.0,0.0,0.0,0.0,0.0,0.0,0.0,0.0,0.0,0.0,0.0,0.0,0.0,0.0,0.0,0.0,0.0,0.0,0.0,0.0,0.0,0.0,0.0,0.0,0.0,0.0,0.0,0.0,0.0,0.0,0.0,0.0,0.0,0.0,0.0,0.0,0.0,0.0],[0.0,0.0,0.0,0.01,0.0,0.01,0.03,0.02,0.01,0.03,0.04,0.02,0.01,0.01,0.0,0.0,0.0,0.0,0.0,0.0,0.0,0.0,0.0,0.0,0.0,0.0,0.0,0.0,0.0,0.0,0.0,0.0,0.0,0.0,0.0,0.0,0.0,0.0,0.0,0.0,0.0,0.0,0.0,0.0,0.0,0.0,0.0,0.0,0.0,0.0,0.0,0.0,0.0,0.0,0.0,0.0,0.0,0.0,0.0,0.0,0.0,0.0,0.0,0.0,0.0,0.0,0.0,0.0,0.0,0.0,0.0,0.0,0.0,0.0,0.0,0.0,0.0,0.0,0.0,0.0,0.0,0.0,0.0,0.0,0.0,0.0,0.0,0.0,0.0,0.0,0.99,1.0,1.0,1.0,0.99,1.0,0.0,0.0,0.0,0.0,0.0,0.0,0.0,0.0,0.0,0.0,0.0,0.0,0.0,0.01,0.0,0.0,0.0,0.0,0.0,0.0,0.0,0.0,0.0,0.0,0.0,0.0,0.0,0.0,0.0,0.0,0.0,0.0,0.0,0.0,0.0,0.0,0.0,0.0,0.0,0.0,0.0,0.0,0.0,0.0,0.0,0.0,0.0,0.0,0.0,0.0,0.0,0.0,0.0,0.0,0.0,0.0,0.0,0.0,0.0,0.0,0.0,0.0,0.0,0.0,0.0,0.0,0.0,0.0,0.0,0.0,0.0,0.0,0.0,0.0,0.0,0.0,0.0,0.0,0.0,0.0,0.0,0.0,0.0,0.0,0.0,0.0,0.0,0.0,0.0,0.0,0.0,0.0,0.0,0.0,0.0,0.0,0.0,0.0,0.0,0.0,0.0,0.0,0.0,0.0,0.0,0.0,0.0,0.0,0.0,0.0,0.0,0.0,0.0,0.0,0.0,0.0,0.0,0.0,0.0,0.0,0.0,0.0,0.0,0.0,0.0,0.0,0.0,0.0,0.0,0.0,0.0,0.0,0.0,0.0,0.0,0.0,0.0,0.0,0.0,0.0,0.0,0.0,0.0,0.0,0.0,0.0,0.0,0.0,0.0,0.0,0.0,0.0,0.0,0.0,0.0,0.0,0.0,0.0,0.0,0.0,0.0,0.0,0.0,0.0,0.0,0.0,0.0,0.0,0.0,0.0,0.0,0.0,0.0,0.0,0.0,0.0,0.0,0.0,0.0,0.0,0.0,0.0,0.0,0.0,0.0,0.0,0.0,0.0,0.0,0.0,0.0,0.0,0.0,0.0,0.0,0.0,0.0,0.0,0.0,0.0,0.0,0.0,0.0,0.0,0.0,0.0,0.0,0.0,0.0,0.0,0.0,0.0,0.0,0.0,0.0,0.0,0.0,0.0,0.0,0.0,0.0,0.0,0.0,0.0,0.0,0.0,0.0,0.0,0.0,0.0,0.0,0.0,0.0,0.0,0.0,0.0,0.0,0.0,0.0,0.0,0.0,0.0,0.0,0.0,0.0],[0.0,0.0,0.0,0.0,0.0,0.01,0.03,0.01,0.01,0.02,0.04,0.01,0.0,0.0,0.0,0.0,0.0,0.0,0.0,0.0,0.0,0.0,0.0,0.0,0.0,0.0,0.0,0.0,0.0,0.0,0.0,0.0,0.0,0.0,0.0,0.0,0.0,0.0,0.0,0.0,0.0,0.0,0.0,0.0,0.0,0.0,0.0,0.0,0.0,0.0,0.0,0.0,0.0,0.0,0.0,0.0,0.0,0.0,0.0,0.0,0.0,0.0,0.0,0.0,0.0,0.0,0.0,0.0,0.0,0.0,0.0,0.0,0.0,0.0,0.0,0.0,0.0,0.0,0.0,0.0,0.0,0.0,0.0,0.0,0.0,0.0,0.0,0.0,0.0,0.0,0.0,0.51,1.0,1.0,1.0,0.99,0.0,0.0,0.0,0.0,0.0,0.0,0.0,0.0,0.0,0.0,0.0,0.0,0.0,0.0,0.0,0.0,0.0,0.0,0.0,0.0,0.0,0.0,0.0,0.0,0.0,0.0,0.0,0.0,0.0,0.0,0.0,0.0,0.0,0.0,0.0,0.0,0.0,0.0,0.0,0.0,0.0,0.0,0.0,0.0,0.0,0.0,0.0,0.0,0.0,0.0,0.0,0.0,0.0,0.0,0.0,0.0,0.0,0.0,0.0,0.0,0.0,0.0,0.0,0.0,0.0,0.0,0.0,0.0,0.0,0.0,0.0,0.0,0.0,0.0,0.0,0.0,0.0,0.0,0.0,0.0,0.0,0.0,0.0,0.0,0.0,0.0,0.0,0.0,0.0,0.0,0.0,0.0,0.0,0.0,0.0,0.0,0.0,0.0,0.0,0.0,0.0,0.0,0.0,0.0,0.0,0.0,0.0,0.0,0.0,0.0,0.0,0.0,0.0,0.0,0.0,0.0,0.0,0.0,0.0,0.0,0.0,0.0,0.0,0.0,0.0,0.0,0.0,0.0,0.0,0.0,0.0,0.0,0.0,0.0,0.0,0.0,0.0,0.0,0.0,0.0,0.0,0.0,0.0,0.0,0.0,0.0,0.0,0.0,0.0,0.0,0.0,0.0,0.0,0.0,0.0,0.0,0.0,0.0,0.0,0.0,0.0,0.0,0.0,0.0,0.0,0.0,0.0,0.0,0.0,0.0,0.0,0.0,0.0,0.0,0.0,0.0,0.0,0.0,0.0,0.0,0.0,0.0,0.0,0.0,0.0,0.0,0.0,0.0,0.0,0.0,0.0,0.0,0.0,0.0,0.0,0.0,0.0,0.0,0.0,0.0,0.0,0.0,0.0,0.0,0.0,0.0,0.0,0.0,0.0,0.0,0.0,0.0,0.0,0.0,0.0,0.0,0.0,0.0,0.0,0.0,0.0,0.0,0.0,0.0,0.0,0.0,0.0,0.0,0.0,0.0,0.0,0.0,0.0,0.0,0.0,0.0,0.0,0.0,0.0,0.0,0.0,0.0,0.0,0.0,0.0],[0.0,0.0,0.0,0.0,0.03,0.03,0.04,0.02,0.0,0.0,0.01,0.0,0.0,0.0,0.0,0.0,0.0,0.0,0.0,0.0,0.0,0.0,0.0,0.0,0.0,0.0,0.0,0.0,0.0,0.0,0.0,0.0,0.0,0.0,0.0,0.0,0.0,0.0,0.0,0.0,0.0,0.0,0.0,0.0,0.0,0.0,0.0,0.0,0.0,0.0,0.0,0.0,0.0,0.0,0.0,0.0,0.0,0.0,0.0,0.0,0.0,0.0,0.0,0.0,0.0,0.0,0.0,0.0,0.0,0.0,0.0,0.0,0.0,0.0,0.0,0.0,0.0,0.0,0.0,0.0,0.0,0.0,0.0,0.0,0.0,0.0,0.0,0.0,0.0,0.0,0.0,0.0,0.99,1.0,1.0,1.0,0.04,0.0,0.0,0.0,0.0,0.0,0.0,0.0,0.0,0.0,0.0,0.0,0.0,0.0,0.0,0.0,0.0,0.0,0.0,0.0,0.0,0.0,0.0,0.0,0.0,0.0,0.0,0.0,0.0,0.0,0.0,0.0,0.0,0.0,0.0,0.0,0.0,0.0,0.0,0.0,0.0,0.0,0.0,0.0,0.0,0.0,0.0,0.0,0.0,0.0,0.0,0.0,0.0,0.0,0.0,0.0,0.0,0.0,0.0,0.0,0.0,0.0,0.0,0.0,0.0,0.0,0.0,0.0,0.0,0.0,0.0,0.0,0.0,0.0,0.0,0.0,0.0,0.0,0.0,0.0,0.0,0.0,0.0,0.0,0.0,0.0,0.0,0.0,0.0,0.0,0.0,0.0,0.0,0.0,0.0,0.0,0.0,0.0,0.0,0.0,0.0,0.0,0.0,0.0,0.0,0.0,0.0,0.0,0.0,0.0,0.0,0.0,0.0,0.0,0.0,0.0,0.0,0.0,0.0,0.0,0.0,0.0,0.0,0.0,0.0,0.0,0.0,0.0,0.0,0.0,0.0,0.0,0.0,0.0,0.0,0.0,0.0,0.0,0.0,0.0,0.0,0.0,0.0,0.0,0.0,0.0,0.0,0.0,0.0,0.0,0.0,0.0,0.0,0.0,0.0,0.0,0.0,0.0,0.0,0.0,0.0,0.0,0.0,0.0,0.0,0.0,0.0,0.0,0.0,0.0,0.0,0.0,0.0,0.0,0.0,0.0,0.0,0.0,0.0,0.0,0.0,0.0,0.0,0.0,0.0,0.0,0.0,0.0,0.0,0.0,0.0,0.0,0.0,0.0,0.0,0.0,0.0,0.0,0.0,0.0,0.0,0.0,0.0,0.0,0.0,0.0,0.0,0.0,0.0,0.0,0.0,0.0,0.0,0.0,0.0,0.0,0.0,0.0,0.0,0.0,0.0,0.0,0.0,0.0,0.0,0.0,0.0,0.0,0.0,0.0,0.0,0.0,0.0,0.0,0.0,0.0,0.0,0.0,0.0,0.0,0.0,0.0,0.0,0.0,0.0],[0.0,0.0,0.0,0.01,0.01,0.01,0.02,0.01,0.0,0.0,0.0,0.0,0.0,0.0,0.0,0.0,0.0,0.0,0.0,0.0,0.0,0.0,0.0,0.0,0.0,0.0,0.0,0.0,0.0,0.0,0.0,0.0,0.0,0.0,0.0,0.0,0.0,0.0,0.0,0.0,0.0,0.0,0.0,0.0,0.0,0.0,0.0,0.0,0.0,0.0,0.0,0.0,0.0,0.0,0.0,0.0,0.0,0.0,0.0,0.0,0.0,0.0,0.0,0.0,0.0,0.0,0.0,0.0,0.0,0.0,0.0,0.0,0.0,0.0,0.0,0.0,0.0,0.0,0.0,0.0,0.0,0.0,0.0,0.0,0.0,0.0,0.0,0.0,0.0,0.0,0.0,0.99,1.0,0.99,1.0,1.0,1.0,0.99,0.0,0.99,0.99,0.0,0.0,0.0,0.0,0.0,0.0,0.0,0.0,0.01,0.0,0.0,0.0,0.0,0.0,0.0,0.0,0.0,0.0,0.0,0.0,0.0,0.0,0.0,0.0,0.0,0.0,0.0,0.0,0.0,0.0,0.0,0.0,0.0,0.0,0.0,0.0,0.0,0.0,0.0,0.0,0.0,0.0,0.0,0.0,0.0,0.0,0.0,0.0,0.0,0.0,0.0,0.0,0.0,0.0,0.0,0.0,0.0,0.0,0.0,0.0,0.0,0.0,0.0,0.0,0.0,0.0,0.0,0.0,0.0,0.0,0.0,0.0,0.0,0.0,0.0,0.0,0.0,0.0,0.0,0.0,0.0,0.0,0.0,0.0,0.0,0.0,0.0,0.0,0.0,0.0,0.0,0.0,0.0,0.0,0.0,0.0,0.0,0.0,0.0,0.0,0.0,0.0,0.0,0.0,0.0,0.0,0.0,0.0,0.0,0.0,0.0,0.0,0.0,0.0,0.0,0.0,0.0,0.0,0.0,0.0,0.0,0.0,0.0,0.0,0.0,0.0,0.0,0.0,0.0,0.0,0.0,0.0,0.0,0.0,0.0,0.0,0.0,0.0,0.0,0.0,0.0,0.0,0.0,0.0,0.0,0.0,0.0,0.0,0.0,0.0,0.0,0.0,0.0,0.0,0.0,0.0,0.0,0.0,0.0,0.0,0.0,0.0,0.0,0.0,0.0,0.0,0.0,0.0,0.0,0.0,0.0,0.0,0.0,0.0,0.0,0.0,0.0,0.0,0.0,0.0,0.0,0.0,0.0,0.0,0.0,0.0,0.0,0.0,0.0,0.0,0.0,0.0,0.0,0.0,0.0,0.0,0.0,0.0,0.0,0.0,0.0,0.0,0.0,0.0,0.0,0.0,0.0,0.0,0.0,0.0,0.0,0.0,0.0,0.0,0.0,0.0,0.0,0.0,0.0,0.0,0.0,0.0,0.0,0.0,0.0,0.0,0.0,0.0,0.0,0.0,0.0,0.0,0.0,0.0,0.0,0.0,0.0,0.0,0.0,0.0],[0.0,0.0,0.0,0.0,0.0,0.0,0.0,0.0,0.0,0.0,0.0,0.0,0.0,0.0,0.0,0.0,0.0,0.0,0.0,0.0,0.0,0.0,0.0,0.0,0.0,0.0,0.0,0.0,0.0,0.0,0.0,0.0,0.0,0.0,0.0,0.0,0.0,0.0,0.0,0.0,0.0,0.0,0.0,0.0,0.0,0.0,0.0,0.0,0.0,0.0,0.0,0.0,0.0,0.0,0.0,0.0,0.0,0.0,0.0,0.0,0.0,0.0,0.0,0.0,0.0,0.0,0.0,0.0,0.0,0.0,0.0,0.0,0.0,0.0,0.0,0.0,0.0,0.0,0.0,0.0,0.0,0.0,0.0,0.0,0.0,0.0,0.0,0.0,0.0,0.0,0.0,0.0,0.0,0.0,0.04,1.0,1.0,1.0,1.0,1.0,0.85,0.0,0.0,0.0,0.0,0.0,0.0,0.0,0.0,0.0,0.0,0.0,0.0,0.0,0.0,0.0,0.0,0.0,0.0,0.0,0.0,0.0,0.0,0.0,0.0,0.0,0.0,0.0,0.0,0.0,0.0,0.0,0.0,0.0,0.0,0.0,0.0,0.0,0.0,0.0,0.0,0.0,0.0,0.0,0.0,0.0,0.0,0.0,0.0,0.0,0.0,0.0,0.0,0.0,0.0,0.0,0.0,0.0,0.0,0.0,0.0,0.0,0.0,0.0,0.0,0.0,0.0,0.0,0.0,0.0,0.0,0.0,0.0,0.0,0.0,0.0,0.0,0.0,0.0,0.0,0.0,0.0,0.0,0.0,0.0,0.0,0.0,0.0,0.0,0.0,0.0,0.0,0.0,0.0,0.0,0.0,0.0,0.0,0.0,0.0,0.0,0.0,0.0,0.0,0.0,0.0,0.0,0.0,0.0,0.0,0.0,0.0,0.0,0.0,0.0,0.0,0.0,0.0,0.0,0.0,0.0,0.0,0.0,0.0,0.0,0.0,0.0,0.0,0.0,0.0,0.0,0.0,0.0,0.0,0.0,0.0,0.0,0.0,0.0,0.0,0.0,0.0,0.0,0.0,0.0,0.0,0.0,0.0,0.0,0.0,0.0,0.0,0.0,0.0,0.0,0.0,0.0,0.0,0.0,0.0,0.0,0.0,0.0,0.0,0.0,0.0,0.0,0.0,0.0,0.0,0.0,0.0,0.0,0.0,0.0,0.0,0.0,0.0,0.0,0.0,0.0,0.0,0.0,0.0,0.0,0.0,0.0,0.0,0.0,0.0,0.0,0.0,0.0,0.0,0.0,0.0,0.0,0.0,0.0,0.0,0.0,0.0,0.0,0.0,0.0,0.0,0.0,0.0,0.0,0.0,0.0,0.0,0.0,0.0,0.0,0.0,0.0,0.0,0.0,0.0,0.0,0.0,0.0,0.0,0.0,0.0,0.0,0.0,0.0,0.0,0.0,0.0,0.0,0.0,0.0,0.0,0.0,0.0,0.0,0.0,0.0],[0.0,0.0,0.0,0.0,0.0,0.0,0.0,0.0,0.0,0.0,0.0,0.0,0.0,0.0,0.0,0.0,0.0,0.0,0.0,0.0,0.0,0.0,0.0,0.0,0.0,0.0,0.0,0.0,0.0,0.0,0.0,0.0,0.0,0.0,0.0,0.0,0.0,0.0,0.0,0.0,0.0,0.0,0.0,0.0,0.0,0.0,0.0,0.0,0.0,0.0,0.0,0.0,0.0,0.0,0.0,0.0,0.0,0.0,0.0,0.0,0.0,0.0,0.0,0.0,0.0,0.0,0.0,0.0,0.0,0.0,0.0,0.0,0.0,0.0,0.0,0.0,0.0,0.0,0.0,0.0,0.0,0.0,0.0,0.0,0.0,0.0,0.0,0.0,0.0,0.0,0.0,0.92,0.0,0.0,0.0,0.99,1.0,1.0,1.0,1.0,1.0,0.82,0.0,0.0,0.0,0.0,0.0,0.0,0.0,0.0,0.0,0.0,0.0,0.0,0.0,0.0,0.0,0.0,0.0,0.0,0.0,0.0,0.0,0.0,0.0,0.0,0.0,0.0,0.0,0.0,0.0,0.0,0.0,0.0,0.0,0.0,0.0,0.0,0.0,0.0,0.0,0.0,0.0,0.0,0.0,0.0,0.0,0.0,0.0,0.0,0.0,0.0,0.0,0.0,0.0,0.0,0.0,0.0,0.0,0.0,0.0,0.0,0.0,0.0,0.0,0.0,0.0,0.0,0.0,0.0,0.0,0.0,0.0,0.0,0.0,0.0,0.0,0.0,0.0,0.0,0.0,0.0,0.0,0.0,0.0,0.0,0.0,0.0,0.0,0.0,0.0,0.0,0.0,0.0,0.0,0.0,0.0,0.0,0.0,0.0,0.0,0.0,0.0,0.0,0.0,0.0,0.0,0.0,0.0,0.0,0.0,0.0,0.0,0.0,0.0,0.0,0.0,0.0,0.0,0.0,0.0,0.0,0.0,0.0,0.0,0.0,0.0,0.0,0.0,0.0,0.0,0.0,0.0,0.0,0.0,0.0,0.0,0.0,0.0,0.0,0.0,0.0,0.0,0.0,0.0,0.0,0.0,0.0,0.0,0.0,0.0,0.0,0.0,0.0,0.0,0.0,0.0,0.0,0.0,0.0,0.0,0.0,0.0,0.0,0.0,0.0,0.0,0.0,0.0,0.0,0.0,0.0,0.0,0.0,0.0,0.0,0.0,0.0,0.0,0.0,0.0,0.0,0.0,0.0,0.0,0.0,0.0,0.0,0.0,0.0,0.0,0.0,0.0,0.0,0.0,0.0,0.0,0.0,0.0,0.0,0.0,0.0,0.0,0.0,0.0,0.0,0.0,0.0,0.0,0.0,0.0,0.0,0.0,0.0,0.0,0.0,0.0,0.0,0.0,0.0,0.0,0.0,0.0,0.0,0.0,0.0,0.0,0.0,0.0,0.0,0.0,0.0,0.0,0.0,0.0,0.0,0.0,0.0,0.0,0.0,0.0],[0.0,0.0,0.0,0.0,0.0,0.0,0.0,0.0,0.0,0.0,0.0,0.0,0.0,0.0,0.0,0.0,0.0,0.0,0.0,0.0,0.0,0.0,0.0,0.0,0.0,0.0,0.0,0.0,0.0,0.0,0.0,0.0,0.0,0.0,0.0,0.0,0.0,0.0,0.0,0.0,0.0,0.0,0.0,0.0,0.0,0.0,0.0,0.0,0.0,0.0,0.0,0.0,0.0,0.0,0.0,0.0,0.0,0.0,0.0,0.0,0.0,0.0,0.0,0.0,0.0,0.0,0.0,0.0,0.0,0.0,0.0,0.0,0.0,0.0,0.0,0.0,0.0,0.0,0.0,0.0,0.0,0.0,0.0,0.0,0.0,0.0,0.0,0.0,0.0,0.0,0.0,0.0,0.0,0.0,0.0,0.0,1.0,1.0,1.0,1.0,1.0,1.0,0.72,0.0,0.0,0.0,0.0,0.0,0.0,0.0,0.0,0.0,0.0,0.0,0.0,0.0,0.0,0.0,0.0,0.0,0.0,0.0,0.0,0.0,0.0,0.0,0.0,0.0,0.0,0.0,0.0,0.0,0.0,0.0,0.0,0.0,0.0,0.0,0.0,0.0,0.0,0.0,0.0,0.0,0.0,0.0,0.0,0.0,0.0,0.0,0.0,0.0,0.0,0.0,0.0,0.0,0.0,0.0,0.0,0.0,0.0,0.0,0.0,0.0,0.0,0.0,0.0,0.0,0.0,0.0,0.0,0.0,0.0,0.0,0.0,0.0,0.0,0.0,0.0,0.0,0.0,0.0,0.0,0.0,0.0,0.0,0.0,0.0,0.0,0.0,0.0,0.0,0.0,0.0,0.0,0.0,0.0,0.0,0.0,0.0,0.0,0.0,0.0,0.0,0.0,0.0,0.0,0.0,0.0,0.0,0.0,0.0,0.0,0.0,0.0,0.0,0.0,0.0,0.0,0.0,0.0,0.0,0.0,0.0,0.0,0.0,0.0,0.0,0.0,0.0,0.0,0.0,0.0,0.0,0.0,0.0,0.0,0.0,0.0,0.0,0.0,0.0,0.0,0.0,0.0,0.0,0.0,0.0,0.0,0.0,0.0,0.0,0.0,0.0,0.0,0.0,0.0,0.0,0.0,0.0,0.0,0.0,0.0,0.0,0.0,0.0,0.0,0.0,0.0,0.0,0.0,0.0,0.0,0.0,0.0,0.0,0.0,0.0,0.0,0.0,0.0,0.0,0.0,0.0,0.0,0.0,0.0,0.0,0.0,0.0,0.0,0.0,0.0,0.0,0.0,0.0,0.0,0.0,0.0,0.0,0.0,0.0,0.0,0.0,0.0,0.0,0.0,0.0,0.0,0.0,0.0,0.0,0.0,0.0,0.0,0.0,0.0,0.0,0.0,0.0,0.0,0.0,0.0,0.0,0.0,0.0,0.0,0.0,0.0,0.0,0.0,0.0,0.0,0.0,0.0,0.0,0.0,0.0,0.0,0.0,0.0],[0.0,0.0,0.0,0.0,0.0,0.0,0.0,0.0,0.0,0.0,0.0,0.0,0.0,0.0,0.0,0.0,0.0,0.0,0.0,0.0,0.0,0.0,0.0,0.0,0.0,0.0,0.0,0.0,0.0,0.0,0.0,0.0,0.0,0.0,0.0,0.0,0.0,0.0,0.0,0.0,0.0,0.0,0.0,0.0,0.0,0.0,0.0,0.0,0.0,0.0,0.0,0.0,0.0,0.0,0.0,0.0,0.0,0.0,0.0,0.0,0.0,0.0,0.0,0.0,0.0,0.0,0.0,0.0,0.0,0.0,0.0,0.0,0.0,0.0,0.0,0.0,0.0,0.0,0.0,0.0,0.0,0.0,0.0,0.0,0.0,0.0,0.0,0.0,0.0,0.0,0.0,0.0,0.0,0.0,0.0,0.99,1.0,1.0,1.0,1.0,1.0,1.0,1.0,0.0,0.0,0.99,0.02,0.0,0.0,0.02,0.0,0.0,0.0,0.0,0.0,0.0,0.0,0.0,0.0,0.0,0.0,0.0,0.0,0.0,0.0,0.0,0.0,0.0,0.0,0.0,0.0,0.0,0.0,0.0,0.0,0.0,0.0,0.0,0.0,0.0,0.0,0.0,0.0,0.0,0.0,0.0,0.0,0.0,0.0,0.0,0.0,0.0,0.0,0.0,0.0,0.0,0.0,0.0,0.0,0.0,0.0,0.0,0.0,0.0,0.0,0.0,0.0,0.0,0.0,0.0,0.0,0.0,0.0,0.0,0.0,0.0,0.0,0.0,0.0,0.0,0.0,0.0,0.0,0.0,0.0,0.0,0.0,0.0,0.0,0.0,0.0,0.0,0.0,0.0,0.0,0.0,0.0,0.0,0.0,0.0,0.0,0.0,0.0,0.0,0.0,0.0,0.0,0.0,0.0,0.0,0.0,0.0,0.0,0.0,0.0,0.0,0.0,0.0,0.0,0.0,0.0,0.0,0.0,0.0,0.0,0.0,0.0,0.0,0.0,0.0,0.0,0.0,0.0,0.0,0.0,0.0,0.0,0.0,0.0,0.0,0.0,0.0,0.0,0.0,0.0,0.0,0.0,0.0,0.0,0.0,0.0,0.0,0.0,0.0,0.0,0.0,0.0,0.0,0.0,0.0,0.0,0.0,0.0,0.0,0.0,0.0,0.0,0.0,0.0,0.0,0.0,0.0,0.0,0.0,0.0,0.0,0.0,0.0,0.0,0.0,0.0,0.0,0.0,0.0,0.0,0.0,0.0,0.0,0.0,0.0,0.0,0.0,0.0,0.0,0.0,0.0,0.0,0.0,0.0,0.0,0.0,0.0,0.0,0.0,0.0,0.0,0.0,0.0,0.0,0.0,0.0,0.0,0.0,0.0,0.0,0.0,0.0,0.0,0.0,0.0,0.0,0.0,0.0,0.0,0.0,0.0,0.0,0.0,0.0,0.0,0.0,0.0,0.0,0.0,0.0,0.0,0.0,0.0,0.0,0.0,0.0],[0.0,0.0,0.0,0.0,0.0,0.0,0.0,0.0,0.0,0.0,0.0,0.0,0.0,0.0,0.0,0.0,0.0,0.0,0.0,0.0,0.0,0.0,0.0,0.0,0.0,0.0,0.0,0.0,0.0,0.0,0.0,0.0,0.0,0.0,0.0,0.0,0.0,0.0,0.0,0.0,0.0,0.0,0.0,0.0,0.0,0.0,0.0,0.0,0.0,0.0,0.0,0.0,0.0,0.0,0.0,0.0,0.0,0.0,0.0,0.0,0.0,0.0,0.0,0.0,0.0,0.0,0.0,0.0,0.0,0.0,0.0,0.0,0.0,0.0,0.0,0.0,0.0,0.0,0.0,0.0,0.0,0.0,0.0,0.0,0.0,0.0,0.0,0.0,0.0,0.98,0.0,0.98,0.0,0.0,0.0,0.99,0.85,1.0,1.0,1.0,1.0,1.0,1.0,0.0,0.0,1.0,1.0,0.0,0.0,0.55,0.0,0.0,0.0,0.0,0.0,0.0,0.0,0.0,0.0,0.0,0.0,0.0,0.0,0.0,0.0,0.0,0.0,0.0,0.0,0.0,0.0,0.0,0.0,0.0,0.0,0.0,0.0,0.0,0.0,0.0,0.0,0.0,0.0,0.0,0.0,0.0,0.0,0.0,0.0,0.0,0.0,0.0,0.0,0.0,0.0,0.0,0.0,0.0,0.0,0.0,0.0,0.0,0.0,0.0,0.0,0.0,0.0,0.0,0.0,0.0,0.0,0.0,0.0,0.0,0.0,0.0,0.0,0.0,0.0,0.0,0.0,0.0,0.0,0.0,0.0,0.0,0.0,0.0,0.0,0.0,0.0,0.0,0.0,0.0,0.0,0.0,0.0,0.0,0.0,0.0,0.0,0.0,0.0,0.0,0.0,0.0,0.0,0.0,0.0,0.0,0.0,0.0,0.0,0.0,0.0,0.0,0.0,0.0,0.0,0.0,0.0,0.0,0.0,0.0,0.0,0.0,0.0,0.0,0.0,0.0,0.0,0.0,0.0,0.0,0.0,0.0,0.0,0.0,0.0,0.0,0.0,0.0,0.0,0.0,0.0,0.0,0.0,0.0,0.0,0.0,0.0,0.0,0.0,0.0,0.0,0.0,0.0,0.0,0.0,0.0,0.0,0.0,0.0,0.0,0.0,0.0,0.0,0.0,0.0,0.0,0.0,0.0,0.0,0.0,0.0,0.0,0.0,0.0,0.0,0.0,0.0,0.0,0.0,0.0,0.0,0.0,0.0,0.0,0.0,0.0,0.0,0.0,0.0,0.0,0.0,0.0,0.0,0.0,0.0,0.0,0.0,0.0,0.0,0.0,0.0,0.0,0.0,0.0,0.0,0.0,0.0,0.0,0.0,0.0,0.0,0.0,0.0,0.0,0.0,0.0,0.0,0.0,0.0,0.0,0.0,0.0,0.0,0.0,0.0,0.0,0.0,0.0,0.0,0.0,0.0,0.0,0.0,0.0,0.0,0.0,0.0],[0.0,0.0,0.0,0.0,0.0,0.0,0.0,0.0,0.0,0.0,0.0,0.0,0.0,0.0,0.0,0.0,0.0,0.0,0.0,0.0,0.0,0.0,0.0,0.0,0.0,0.0,0.0,0.0,0.0,0.0,0.0,0.0,0.0,0.0,0.0,0.0,0.0,0.0,0.0,0.0,0.0,0.0,0.0,0.0,0.0,0.0,0.0,0.0,0.0,0.0,0.0,0.0,0.0,0.0,0.0,0.0,0.0,0.0,0.0,0.0,0.0,0.0,0.0,0.0,0.0,0.0,0.0,0.0,0.0,0.0,0.0,0.0,0.0,0.0,0.0,0.0,0.0,0.0,0.0,0.0,0.0,0.0,0.0,0.0,0.0,0.0,0.0,0.0,0.0,0.0,0.0,0.0,0.0,0.0,0.0,0.0,0.0,0.82,1.0,1.0,1.0,1.0,1.0,0.03,0.0,0.08,0.18,0.0,0.0,0.0,0.0,0.0,0.0,0.0,0.0,0.0,0.0,0.0,0.0,0.0,0.0,0.0,0.0,0.0,0.0,0.0,0.0,0.0,0.0,0.0,0.0,0.0,0.0,0.0,0.0,0.0,0.0,0.0,0.0,0.0,0.0,0.0,0.0,0.0,0.0,0.0,0.0,0.0,0.0,0.0,0.0,0.0,0.0,0.0,0.0,0.0,0.0,0.0,0.0,0.0,0.0,0.0,0.0,0.0,0.0,0.0,0.0,0.0,0.0,0.0,0.0,0.0,0.0,0.0,0.0,0.0,0.0,0.0,0.0,0.0,0.0,0.0,0.0,0.0,0.0,0.0,0.0,0.0,0.0,0.0,0.0,0.0,0.0,0.0,0.0,0.0,0.0,0.0,0.0,0.0,0.0,0.0,0.0,0.0,0.0,0.0,0.0,0.0,0.0,0.0,0.0,0.0,0.0,0.0,0.0,0.0,0.0,0.0,0.0,0.0,0.0,0.0,0.0,0.0,0.0,0.0,0.0,0.0,0.0,0.0,0.0,0.0,0.0,0.0,0.0,0.0,0.0,0.0,0.0,0.0,0.0,0.0,0.0,0.0,0.0,0.0,0.0,0.0,0.0,0.0,0.0,0.0,0.0,0.0,0.0,0.0,0.0,0.0,0.0,0.0,0.0,0.0,0.0,0.0,0.0,0.0,0.0,0.0,0.0,0.0,0.0,0.0,0.0,0.0,0.0,0.0,0.0,0.0,0.0,0.0,0.0,0.0,0.0,0.0,0.0,0.0,0.0,0.0,0.0,0.0,0.0,0.0,0.0,0.0,0.0,0.0,0.0,0.0,0.0,0.0,0.0,0.0,0.0,0.0,0.0,0.0,0.0,0.0,0.0,0.0,0.0,0.0,0.0,0.0,0.0,0.0,0.0,0.0,0.0,0.0,0.0,0.0,0.0,0.0,0.0,0.0,0.0,0.0,0.0,0.0,0.0,0.0,0.0,0.0,0.0,0.0,0.0,0.0,0.0,0.0,0.0],[0.0,0.01,0.0,0.0,0.0,0.0,0.0,0.0,0.0,0.0,0.0,0.0,0.0,0.0,0.0,0.0,0.0,0.0,0.0,0.0,0.0,0.0,0.0,0.0,0.0,0.0,0.0,0.0,0.0,0.0,0.0,0.0,0.0,0.0,0.0,0.0,0.0,0.0,0.0,0.0,0.0,0.0,0.0,0.0,0.0,0.0,0.0,0.0,0.0,0.0,0.0,0.0,0.0,0.0,0.0,0.0,0.0,0.0,0.0,0.0,0.0,0.0,0.0,0.0,0.0,0.0,0.0,0.0,0.0,0.0,0.0,0.0,0.0,0.0,0.0,0.0,0.0,0.0,0.0,0.0,0.0,0.0,0.0,0.0,0.0,0.0,0.0,0.0,0.0,0.0,0.0,0.0,0.0,0.0,0.0,0.0,0.0,0.0,0.72,1.0,1.0,1.0,1.0,1.0,1.0,1.0,1.0,0.0,0.0,0.0,0.0,0.0,0.0,0.0,0.0,0.0,0.0,0.0,0.0,0.0,0.0,0.0,0.0,0.0,0.0,0.0,0.0,0.0,0.0,0.0,0.0,0.0,0.0,0.0,0.0,0.0,0.0,0.0,0.0,0.0,0.0,0.0,0.0,0.0,0.0,0.0,0.0,0.0,0.0,0.0,0.0,0.0,0.0,0.0,0.0,0.0,0.0,0.0,0.0,0.0,0.0,0.0,0.0,0.0,0.0,0.0,0.0,0.0,0.0,0.0,0.0,0.0,0.0,0.0,0.0,0.0,0.0,0.0,0.0,0.0,0.0,0.0,0.0,0.0,0.0,0.0,0.0,0.0,0.0,0.0,0.0,0.0,0.0,0.0,0.0,0.0,0.0,0.0,0.0,0.0,0.0,0.0,0.0,0.0,0.0,0.0,0.0,0.0,0.0,0.0,0.0,0.0,0.0,0.0,0.0,0.0,0.0,0.0,0.0,0.0,0.0,0.0,0.0,0.0,0.0,0.0,0.0,0.0,0.0,0.0,0.0,0.0,0.0,0.0,0.0,0.0,0.0,0.0,0.0,0.0,0.0,0.0,0.0,0.0,0.0,0.0,0.0,0.0,0.0,0.0,0.0,0.0,0.0,0.0,0.0,0.0,0.0,0.0,0.0,0.0,0.0,0.0,0.0,0.0,0.0,0.0,0.0,0.0,0.0,0.0,0.0,0.0,0.0,0.0,0.0,0.0,0.0,0.0,0.0,0.0,0.0,0.0,0.0,0.0,0.0,0.0,0.0,0.0,0.0,0.0,0.0,0.0,0.0,0.0,0.0,0.0,0.0,0.0,0.0,0.0,0.0,0.0,0.0,0.0,0.0,0.0,0.0,0.0,0.0,0.0,0.0,0.0,0.0,0.0,0.0,0.0,0.0,0.0,0.0,0.0,0.0,0.0,0.0,0.0,0.0,0.0,0.0,0.0,0.0,0.0,0.0,0.0,0.0,0.0,0.0,0.0,0.0,0.0,0.0,0.0,0.0],[0.0,0.0,0.0,0.0,0.0,0.0,0.0,0.0,0.0,0.0,0.0,0.0,0.0,0.0,0.0,0.0,0.0,0.0,0.0,0.0,0.0,0.0,0.0,0.0,0.0,0.0,0.0,0.0,0.0,0.0,0.0,0.0,0.0,0.0,0.0,0.0,0.0,0.0,0.0,0.0,0.0,0.0,0.0,0.0,0.0,0.0,0.0,0.0,0.0,0.0,0.0,0.0,0.0,0.0,0.0,0.0,0.0,0.0,0.0,0.0,0.0,0.0,0.0,0.0,0.0,0.0,0.0,0.0,0.0,0.0,0.0,0.0,0.0,0.0,0.0,0.0,0.0,0.0,0.0,0.0,0.0,0.0,0.0,0.0,0.0,0.98,0.0,0.0,0.0,0.0,0.0,0.0,0.0,0.0,0.0,0.0,0.0,0.0,0.0,0.0,0.0,0.03,1.0,1.0,1.0,1.0,1.0,1.0,0.0,0.0,0.0,0.0,0.0,0.0,0.0,0.0,0.0,0.0,0.0,0.0,0.0,0.0,0.0,0.0,0.0,0.0,0.0,0.0,0.0,0.0,0.0,0.0,0.0,0.0,0.0,0.0,0.0,0.0,0.0,0.0,0.0,0.0,0.0,0.0,0.0,0.0,0.0,0.0,0.0,0.0,0.0,0.0,0.0,0.0,0.0,0.0,0.0,0.0,0.0,0.0,0.0,0.0,0.0,0.0,0.0,0.0,0.0,0.0,0.0,0.0,0.0,0.0,0.0,0.0,0.0,0.0,0.0,0.0,0.0,0.0,0.0,0.0,0.0,0.0,0.0,0.0,0.0,0.0,0.0,0.0,0.0,0.0,0.0,0.0,0.0,0.0,0.0,0.0,0.0,0.0,0.0,0.0,0.0,0.0,0.0,0.0,0.0,0.0,0.0,0.0,0.0,0.0,0.0,0.0,0.0,0.0,0.0,0.0,0.0,0.0,0.0,0.0,0.0,0.0,0.0,0.0,0.0,0.0,0.0,0.0,0.0,0.0,0.0,0.0,0.0,0.0,0.0,0.0,0.0,0.0,0.0,0.0,0.0,0.0,0.0,0.0,0.0,0.0,0.0,0.0,0.0,0.0,0.0,0.0,0.0,0.0,0.0,0.0,0.0,0.0,0.0,0.0,0.0,0.0,0.0,0.0,0.0,0.0,0.0,0.0,0.0,0.0,0.0,0.0,0.0,0.0,0.0,0.0,0.0,0.0,0.0,0.0,0.0,0.0,0.0,0.0,0.0,0.0,0.0,0.0,0.0,0.0,0.0,0.0,0.0,0.0,0.0,0.0,0.0,0.0,0.0,0.0,0.0,0.0,0.0,0.0,0.0,0.0,0.0,0.0,0.0,0.0,0.0,0.0,0.0,0.0,0.0,0.0,0.0,0.0,0.0,0.0,0.0,0.0,0.0,0.0,0.0,0.0,0.0,0.0,0.0,0.0,0.0,0.0,0.0,0.0,0.0,0.0,0.0,0.0,0.0],[0.01,0.01,0.01,0.0,0.0,0.0,0.0,0.0,0.0,0.0,0.0,0.0,0.0,0.0,0.0,0.0,0.0,0.0,0.0,0.0,0.0,0.0,0.0,0.0,0.0,0.0,0.0,0.0,0.0,0.0,0.0,0.0,0.0,0.0,0.0,0.0,0.0,0.0,0.0,0.0,0.0,0.0,0.0,0.0,0.0,0.0,0.0,0.0,0.0,0.0,0.0,0.0,0.0,0.0,0.0,0.0,0.0,0.0,0.0,0.0,0.0,0.0,0.0,0.0,0.0,0.0,0.0,0.0,0.0,0.0,0.0,0.0,0.0,0.0,0.0,0.0,0.0,0.0,0.0,0.0,0.0,0.0,0.0,0.0,0.0,0.0,0.0,0.0,0.0,0.0,0.0,0.0,0.0,0.0,0.0,0.0,0.0,0.0,0.0,0.0,0.0,0.0,1.0,1.0,1.0,1.0,1.0,1.0,1.0,0.0,0.0,0.0,0.0,0.0,0.0,0.0,0.0,0.0,0.0,0.0,0.0,0.0,0.0,0.0,0.0,0.0,0.0,0.0,0.0,0.0,0.0,0.0,0.0,0.0,0.0,0.0,0.0,0.0,0.0,0.0,0.0,0.0,0.0,0.0,0.0,0.0,0.0,0.0,0.0,0.0,0.0,0.0,0.0,0.0,0.0,0.0,0.0,0.0,0.0,0.0,0.0,0.0,0.0,0.0,0.0,0.0,0.0,0.0,0.0,0.0,0.0,0.0,0.0,0.0,0.0,0.0,0.0,0.0,0.0,0.0,0.0,0.0,0.0,0.0,0.0,0.0,0.0,0.0,0.0,0.0,0.0,0.0,0.0,0.0,0.0,0.0,0.0,0.0,0.0,0.0,0.0,0.0,0.0,0.0,0.0,0.0,0.0,0.0,0.0,0.0,0.0,0.0,0.0,0.0,0.0,0.0,0.0,0.0,0.0,0.0,0.0,0.0,0.0,0.0,0.0,0.0,0.0,0.0,0.0,0.0,0.0,0.0,0.0,0.0,0.0,0.0,0.0,0.0,0.0,0.0,0.0,0.0,0.0,0.0,0.0,0.0,0.0,0.0,0.0,0.0,0.0,0.0,0.0,0.0,0.0,0.0,0.0,0.0,0.0,0.0,0.0,0.0,0.0,0.0,0.0,0.0,0.0,0.0,0.0,0.0,0.0,0.0,0.0,0.0,0.0,0.0,0.0,0.0,0.0,0.0,0.0,0.0,0.0,0.0,0.0,0.0,0.0,0.0,0.0,0.0,0.0,0.0,0.0,0.0,0.0,0.0,0.0,0.0,0.0,0.0,0.0,0.0,0.0,0.0,0.0,0.0,0.0,0.0,0.0,0.0,0.0,0.0,0.0,0.0,0.0,0.0,0.0,0.0,0.0,0.0,0.0,0.0,0.0,0.0,0.0,0.0,0.0,0.0,0.0,0.0,0.0,0.0,0.0,0.0,0.0,0.0,0.0,0.0,0.0,0.0,0.0],[0.0,0.0,0.0,0.0,0.0,0.0,0.0,0.0,0.0,0.0,0.0,0.0,0.0,0.0,0.0,0.0,0.0,0.0,0.0,0.0,0.0,0.0,0.0,0.0,0.0,0.0,0.0,0.0,0.0,0.0,0.0,0.0,0.0,0.0,0.0,0.0,0.0,0.0,0.0,0.0,0.0,0.0,0.0,0.0,0.0,0.0,0.0,0.0,0.0,0.0,0.0,0.0,0.0,0.0,0.0,0.0,0.0,0.0,0.0,0.0,0.0,0.0,0.0,0.0,0.0,0.0,0.0,0.0,0.0,0.0,0.0,0.0,0.0,0.0,0.0,0.0,0.0,0.0,0.0,0.0,0.0,0.0,0.0,0.0,0.0,0.0,0.0,0.0,0.0,0.0,0.0,0.0,0.0,0.0,0.0,0.0,0.0,0.0,0.0,0.99,1.0,0.08,1.0,1.0,1.0,1.0,1.0,1.0,1.0,1.0,0.0,0.0,0.0,0.0,0.0,0.0,0.0,0.0,0.0,0.0,0.0,0.0,0.0,0.0,0.0,0.0,0.0,0.0,0.0,0.0,0.0,0.0,0.0,0.0,0.0,0.0,0.0,0.0,0.0,0.0,0.0,0.0,0.0,0.0,0.0,0.0,0.0,0.0,0.0,0.0,0.0,0.0,0.0,0.0,0.0,0.0,0.0,0.0,0.0,0.0,0.0,0.0,0.0,0.0,0.0,0.0,0.0,0.0,0.0,0.0,0.0,0.0,0.0,0.0,0.0,0.0,0.0,0.0,0.0,0.0,0.0,0.0,0.0,0.0,0.0,0.0,0.0,0.0,0.0,0.0,0.0,0.0,0.0,0.0,0.0,0.0,0.0,0.0,0.0,0.0,0.0,0.0,0.0,0.0,0.0,0.0,0.0,0.0,0.0,0.0,0.0,0.0,0.0,0.0,0.0,0.0,0.0,0.0,0.0,0.0,0.0,0.0,0.0,0.0,0.0,0.0,0.0,0.0,0.0,0.0,0.0,0.0,0.0,0.0,0.0,0.0,0.0,0.0,0.0,0.0,0.0,0.0,0.0,0.0,0.0,0.0,0.0,0.0,0.0,0.0,0.0,0.0,0.0,0.0,0.0,0.0,0.0,0.0,0.0,0.0,0.0,0.0,0.0,0.0,0.0,0.0,0.0,0.0,0.0,0.0,0.0,0.0,0.0,0.0,0.0,0.0,0.0,0.0,0.0,0.0,0.0,0.0,0.0,0.0,0.0,0.0,0.0,0.0,0.0,0.0,0.0,0.0,0.0,0.0,0.0,0.0,0.0,0.0,0.0,0.0,0.0,0.0,0.0,0.0,0.0,0.0,0.0,0.0,0.0,0.0,0.0,0.0,0.0,0.0,0.0,0.0,0.0,0.0,0.0,0.0,0.0,0.0,0.0,0.0,0.0,0.0,0.0,0.0,0.0,0.0,0.0,0.0,0.0,0.0,0.0,0.0,0.0,0.0,0.0,0.0,0.0],[0.0,0.0,0.0,0.0,0.0,0.0,0.0,0.0,0.0,0.0,0.0,0.0,0.0,0.0,0.0,0.0,0.0,0.0,0.0,0.0,0.0,0.0,0.0,0.0,0.0,0.0,0.0,0.0,0.0,0.0,0.0,0.0,0.0,0.0,0.0,0.0,0.0,0.0,0.0,0.0,0.0,0.0,0.0,0.0,0.0,0.0,0.0,0.0,0.0,0.0,0.0,0.0,0.0,0.0,0.0,0.0,0.0,0.0,0.0,0.0,0.0,0.0,0.0,0.0,0.0,0.0,0.0,0.0,0.0,0.0,0.0,0.0,0.0,0.0,0.0,0.0,0.0,0.0,0.0,0.0,0.0,0.0,0.0,0.0,0.0,0.99,0.0,0.03,0.02,1.0,0.0,0.0,0.0,0.0,0.0,0.0,0.0,0.0,0.0,0.02,1.0,0.18,1.0,1.0,1.0,1.0,1.0,1.0,1.0,1.0,1.0,0.0,0.0,0.0,0.0,0.0,0.0,0.0,0.0,0.0,0.0,0.0,0.0,0.0,0.0,0.0,0.0,0.0,0.0,0.0,0.0,0.0,0.0,0.0,0.0,0.0,0.0,0.0,0.0,0.0,0.0,0.0,0.0,0.0,0.0,0.0,0.0,0.0,0.0,0.0,0.0,0.0,0.0,0.0,0.0,0.0,0.0,0.0,0.0,0.0,0.0,0.0,0.0,0.0,0.0,0.0,0.0,0.0,0.0,0.0,0.0,0.0,0.0,0.0,0.0,0.0,0.0,0.0,0.0,0.0,0.0,0.0,0.0,0.0,0.0,0.0,0.0,0.0,0.0,0.0,0.0,0.0,0.0,0.0,0.0,0.0,0.0,0.0,0.0,0.0,0.0,0.0,0.0,0.0,0.0,0.0,0.0,0.0,0.0,0.0,0.0,0.0,0.0,0.0,0.0,0.0,0.0,0.0,0.0,0.0,0.0,0.0,0.0,0.0,0.0,0.0,0.0,0.0,0.0,0.0,0.0,0.0,0.0,0.0,0.0,0.0,0.0,0.0,0.0,0.0,0.0,0.0,0.0,0.0,0.0,0.0,0.0,0.0,0.0,0.0,0.0,0.0,0.0,0.0,0.0,0.0,0.0,0.0,0.0,0.0,0.0,0.0,0.0,0.0,0.0,0.0,0.0,0.0,0.0,0.0,0.0,0.0,0.0,0.0,0.0,0.0,0.0,0.0,0.0,0.0,0.0,0.0,0.0,0.0,0.0,0.0,0.0,0.0,0.0,0.0,0.0,0.0,0.0,0.0,0.0,0.0,0.0,0.0,0.0,0.0,0.0,0.0,0.0,0.0,0.0,0.0,0.0,0.0,0.0,0.0,0.0,0.0,0.0,0.0,0.0,0.0,0.0,0.0,0.0,0.0,0.0,0.0,0.0,0.0,0.0,0.0,0.0,0.0,0.0,0.0,0.0,0.0,0.0,0.0,0.0,0.0,0.0,0.0,0.0,0.0,0.0],[0.0,0.01,0.01,0.0,0.0,0.0,0.0,0.0,0.0,0.0,0.0,0.0,0.0,0.0,0.0,0.0,0.0,0.0,0.0,0.0,0.0,0.0,0.0,0.0,0.0,0.0,0.0,0.0,0.0,0.0,0.0,0.0,0.0,0.0,0.0,0.0,0.0,0.0,0.0,0.0,0.0,0.0,0.0,0.0,0.0,0.0,0.0,0.0,0.0,0.0,0.0,0.0,0.0,0.0,0.0,0.0,0.0,0.0,0.0,0.0,0.0,0.0,0.0,0.0,0.0,0.0,0.0,0.0,0.0,0.0,0.0,0.0,0.0,0.0,0.0,0.0,0.0,0.0,0.0,0.0,0.0,0.0,0.0,1.0,0.0,0.99,0.0,0.0,0.0,0.0,0.0,0.0,0.0,0.0,0.0,0.0,0.0,0.0,0.0,0.0,0.0,0.0,0.0,1.0,1.0,1.0,1.0,1.0,1.0,1.0,1.0,1.0,0.0,0.0,0.0,0.0,0.0,0.0,0.0,0.0,0.0,0.0,0.0,0.0,0.0,0.0,0.0,0.0,0.0,0.0,0.0,0.0,0.0,0.0,0.0,0.0,0.0,0.0,0.0,0.0,0.0,0.0,0.0,0.0,0.0,0.0,0.0,0.0,0.0,0.0,0.0,0.0,0.0,0.0,0.0,0.0,0.0,0.0,0.0,0.0,0.0,0.0,0.0,0.0,0.0,0.0,0.0,0.0,0.0,0.0,0.0,0.0,0.0,0.0,0.0,0.0,0.0,0.0,0.0,0.0,0.0,0.0,0.0,0.0,0.0,0.0,0.0,0.0,0.0,0.0,0.0,0.0,0.0,0.0,0.0,0.0,0.0,0.0,0.0,0.0,0.0,0.0,0.0,0.0,0.0,0.0,0.0,0.0,0.0,0.0,0.0,0.0,0.0,0.0,0.0,0.0,0.0,0.0,0.0,0.0,0.0,0.0,0.0,0.0,0.0,0.0,0.0,0.0,0.0,0.0,0.0,0.0,0.0,0.0,0.0,0.0,0.0,0.0,0.0,0.0,0.0,0.0,0.0,0.0,0.0,0.0,0.0,0.0,0.0,0.0,0.0,0.0,0.0,0.0,0.0,0.0,0.0,0.0,0.0,0.0,0.0,0.0,0.0,0.0,0.0,0.0,0.0,0.0,0.0,0.0,0.0,0.0,0.0,0.0,0.0,0.0,0.0,0.0,0.0,0.0,0.0,0.0,0.0,0.0,0.0,0.0,0.0,0.0,0.0,0.0,0.0,0.0,0.0,0.0,0.0,0.0,0.0,0.0,0.0,0.0,0.0,0.0,0.0,0.0,0.0,0.0,0.0,0.0,0.0,0.0,0.0,0.0,0.0,0.0,0.0,0.0,0.38,0.0,0.0,0.0,0.0,0.0,0.0,0.0,0.0,0.0,0.0,0.0,0.0,0.0,0.0,0.0,0.0,0.0,0.0,0.0,0.0,0.0,0.0,0.0,0.0],[0.0,0.0,0.02,0.06,0.0,0.0,0.0,0.0,0.0,0.0,0.0,0.02,0.0,0.0,0.0,0.0,0.0,0.0,0.0,0.0,0.0,0.0,0.0,0.0,0.0,0.0,0.0,0.0,0.0,0.0,0.0,0.0,0.0,0.0,0.0,0.0,0.0,0.0,0.0,0.0,0.0,0.0,0.0,0.0,0.0,0.0,0.0,0.0,0.0,0.0,0.0,0.0,0.0,0.0,0.0,0.0,0.0,0.0,0.0,0.0,0.0,0.0,0.0,0.0,0.0,0.0,0.0,0.0,0.0,0.0,0.0,0.0,0.0,0.0,0.0,0.0,0.0,0.0,0.0,0.0,0.0,0.0,0.0,0.0,0.0,0.0,0.0,0.0,0.0,0.0,0.0,0.0,0.0,0.0,0.0,0.0,0.0,0.0,0.0,0.0,0.0,0.0,0.0,0.0,1.0,1.0,1.0,1.0,1.0,1.0,1.0,1.0,1.0,0.0,0.0,0.0,0.0,0.0,0.0,0.0,0.0,0.0,0.0,0.0,0.0,0.0,0.0,0.0,0.0,0.0,0.0,0.0,0.0,0.0,0.0,0.0,0.0,0.0,0.0,0.0,0.0,0.0,0.0,0.0,0.0,0.0,0.0,0.0,0.0,0.0,0.0,0.0,0.0,0.0,0.0,0.0,0.0,0.0,0.0,0.0,0.0,0.0,0.0,0.0,0.0,0.0,0.0,0.0,0.0,0.0,0.0,0.0,0.0,0.0,0.0,0.0,0.0,0.0,0.0,0.0,0.0,0.0,0.0,0.0,0.0,0.0,0.0,0.0,0.0,0.0,0.0,0.0,0.0,0.0,0.0,0.0,0.0,0.0,0.0,0.0,0.0,0.0,0.0,0.0,0.0,0.0,0.0,0.0,0.0,0.0,0.0,0.0,0.0,0.0,0.0,0.0,0.0,0.0,0.0,0.0,0.0,0.0,0.0,0.0,0.0,0.0,0.0,0.0,0.0,0.0,0.0,0.0,0.0,0.0,0.0,0.0,0.0,0.0,0.0,0.0,0.0,0.0,0.0,0.0,0.0,0.0,0.0,0.0,0.0,0.0,0.0,0.0,0.0,0.0,0.0,0.0,0.0,0.0,0.0,0.0,0.0,0.0,0.0,0.0,0.0,0.0,0.0,0.0,0.0,0.0,0.0,0.0,0.0,0.0,0.0,0.0,0.0,0.0,0.0,0.0,0.0,0.0,0.0,0.0,0.0,0.0,0.0,0.0,0.0,0.0,0.0,0.0,0.0,0.0,0.0,0.0,0.0,0.0,0.0,0.0,0.0,0.0,0.0,0.0,0.0,0.0,0.0,0.0,0.0,0.0,0.0,0.0,0.0,0.0,0.0,0.0,0.0,0.0,0.0,0.0,0.0,0.0,0.0,0.0,0.0,0.0,0.0,0.0,0.0,0.0,0.0,0.0,0.0,0.0,0.0,0.0,0.0,0.0,0.0,0.0,0.0],[0.0,0.0,0.0,0.0,0.0,0.0,0.01,0.0,0.0,0.01,0.0,0.0,0.0,0.0,0.0,0.0,0.0,0.0,0.0,0.0,0.0,0.0,0.0,0.0,0.0,0.0,0.0,0.0,0.0,0.0,0.0,0.0,0.0,0.0,0.0,0.0,0.0,0.0,0.0,0.0,0.0,0.0,0.0,0.0,0.0,0.0,0.0,0.0,0.0,0.0,0.0,0.0,0.0,0.0,0.0,0.0,0.0,0.0,0.0,0.0,0.0,0.0,0.0,0.0,0.0,0.0,0.0,0.0,0.0,0.0,0.0,0.0,0.0,0.0,0.0,0.0,0.0,0.0,0.0,0.0,0.0,0.0,0.0,0.0,0.0,0.0,0.0,0.0,0.0,0.99,0.01,0.0,0.01,0.0,0.0,0.01,0.0,0.0,0.0,0.02,0.55,0.0,0.0,0.0,0.0,1.0,1.0,1.0,1.0,1.0,1.0,1.0,1.0,1.0,0.0,0.0,0.0,0.0,0.0,0.0,0.0,0.0,0.0,0.0,0.0,0.0,0.0,0.0,0.0,0.0,0.0,0.0,0.0,0.0,0.0,0.0,0.0,0.0,0.0,0.0,0.0,0.0,0.0,0.0,0.0,0.0,0.0,0.0,0.0,0.0,0.0,0.0,0.0,0.0,0.0,0.0,0.0,0.0,0.0,0.0,0.0,0.0,0.0,0.0,0.0,0.0,0.0,0.0,0.0,0.0,0.0,0.0,0.0,0.0,0.0,0.0,0.0,0.0,0.0,0.0,0.0,0.0,0.0,0.0,0.0,0.0,0.0,0.0,0.0,0.0,0.0,0.0,0.0,0.0,0.0,0.0,0.0,0.0,0.0,0.0,0.0,0.0,0.0,0.0,0.0,0.0,0.0,0.0,0.0,0.0,0.0,0.0,0.0,0.0,0.0,0.0,0.0,0.0,0.0,0.0,0.0,0.0,0.0,0.0,0.0,0.0,0.0,0.0,0.0,0.0,0.0,0.0,0.0,0.0,0.0,0.0,0.0,0.0,0.0,0.0,0.0,0.0,0.0,0.0,0.0,0.0,0.0,0.0,0.0,0.0,0.0,0.0,0.0,0.0,0.0,0.0,0.0,0.0,0.0,0.0,0.0,0.0,0.0,0.0,0.0,0.0,0.0,0.0,0.0,0.0,0.0,0.0,0.0,0.0,0.0,0.0,0.0,0.0,0.0,0.0,0.0,0.0,0.0,0.0,0.0,0.0,0.0,0.0,0.0,0.0,0.0,0.0,0.0,0.0,0.0,0.0,0.0,0.0,0.0,0.0,0.0,0.0,0.0,0.0,0.0,0.0,0.0,0.0,0.0,0.0,0.0,0.0,0.0,0.0,0.0,0.0,0.0,0.0,0.0,0.0,0.0,0.0,0.0,0.0,0.0,0.0,0.0,0.0,0.0,0.0,0.0,0.0,0.0,0.0,0.0,0.0,0.0,0.0,0.0,0.0,0.0],[0.0,0.0,0.0,0.0,0.0,0.0,0.0,0.0,0.0,0.0,0.0,0.0,0.0,0.0,0.0,0.0,0.0,0.0,0.0,0.0,0.0,0.0,0.0,0.0,0.0,0.0,0.0,0.0,0.0,0.0,0.0,0.0,0.0,0.0,0.0,0.0,0.0,0.0,0.0,0.0,0.0,0.0,0.0,0.0,0.0,0.0,0.0,0.0,0.0,0.0,0.0,0.0,0.0,0.0,0.0,0.0,0.0,0.0,0.0,0.0,0.0,0.0,0.0,0.0,0.0,0.0,0.0,0.0,0.0,0.0,0.0,0.0,0.0,0.0,0.0,0.0,0.0,0.0,0.0,0.0,0.0,0.0,0.0,1.0,1.0,0.97,0.0,1.0,0.01,0.99,0.0,0.0,0.0,0.0,0.0,0.0,0.0,0.0,0.0,0.0,0.0,0.0,0.0,0.0,0.0,0.0,1.0,1.0,1.0,1.0,1.0,1.0,1.0,1.0,1.0,0.0,0.0,0.0,0.0,0.0,0.0,0.0,0.0,0.0,0.0,0.0,0.0,0.0,0.0,0.0,0.0,0.0,0.0,0.0,0.0,0.0,0.0,0.0,0.0,0.0,0.0,0.0,0.0,0.0,0.0,0.0,0.0,0.0,0.0,0.0,0.0,0.0,0.0,0.0,0.0,0.0,0.0,0.0,0.0,0.0,0.0,0.0,0.0,0.0,0.0,0.0,0.0,0.0,0.0,0.0,0.0,0.0,0.0,0.0,0.0,0.0,0.0,0.0,0.0,0.0,0.0,0.0,0.0,0.0,0.0,0.0,0.0,0.0,0.0,0.0,0.0,0.0,0.0,0.0,0.0,0.0,0.0,0.0,0.0,0.0,0.0,0.0,0.0,0.0,0.0,0.0,0.0,0.0,0.0,0.0,0.0,0.0,0.0,0.0,0.0,0.0,0.0,0.0,0.0,0.0,0.0,0.0,0.0,0.0,0.0,0.0,0.0,0.0,0.0,0.0,0.0,0.0,0.0,0.0,0.0,0.0,0.0,0.0,0.0,0.0,0.0,0.0,0.0,0.0,0.0,0.0,0.0,0.0,0.0,0.0,0.0,0.0,0.0,0.0,0.0,0.0,0.0,0.0,0.0,0.0,0.0,0.0,0.0,0.0,0.0,0.0,0.0,0.0,0.0,0.0,0.0,0.0,0.0,0.0,0.0,0.0,0.0,0.0,0.0,0.0,0.0,0.0,0.0,0.0,0.0,0.0,0.0,0.0,0.0,0.0,0.0,0.0,0.0,0.0,0.0,0.0,0.0,0.0,0.0,0.0,0.0,0.0,0.0,0.0,0.0,0.0,0.0,0.0,0.0,0.0,0.0,0.0,0.0,0.0,0.0,0.0,0.0,0.0,0.0,0.0,0.0,0.0,0.0,0.0,0.0,0.0,0.0,0.0,0.0,0.0,0.0,0.0,0.0,0.0,0.0,0.0,0.0,0.0,0.0,0.0,0.0],[0.0,0.01,0.03,0.59,0.0,0.0,0.0,0.0,0.12,0.0,0.0,0.04,0.0,0.0,0.0,0.0,0.0,0.0,0.0,0.0,0.0,0.0,0.0,0.0,0.0,0.0,0.0,0.0,0.0,0.0,0.0,0.0,0.0,0.0,0.0,0.0,0.0,0.0,0.0,0.0,0.0,0.0,0.0,0.0,0.0,0.0,0.0,0.0,0.0,0.0,0.0,0.0,0.0,0.0,0.0,0.0,0.0,0.0,0.0,0.0,0.0,0.0,0.0,0.0,0.0,0.0,0.0,0.0,0.0,0.0,0.0,0.0,0.0,0.0,0.0,0.0,0.0,0.0,0.0,0.0,0.0,0.0,0.0,1.0,0.0,0.0,0.0,0.0,0.0,0.0,0.0,0.0,0.0,0.0,0.0,0.0,0.0,0.0,0.0,0.0,0.0,0.0,0.0,0.0,0.0,0.0,0.0,1.0,1.0,1.0,1.0,1.0,1.0,1.0,1.0,1.0,0.0,0.0,0.0,0.0,0.0,0.0,0.0,0.0,0.0,0.0,0.0,0.0,0.0,0.0,0.0,0.0,0.0,0.0,0.0,0.0,0.0,0.0,0.0,0.0,0.0,0.0,0.0,0.0,0.0,0.0,0.0,0.0,0.0,0.0,0.0,0.0,0.0,0.0,0.0,0.0,0.0,0.0,0.0,0.0,0.0,0.0,0.0,0.0,0.0,0.0,0.0,0.0,0.0,0.0,0.0,0.0,0.0,0.0,0.0,0.0,0.0,0.0,0.0,0.0,0.0,0.0,0.0,0.0,0.0,0.0,0.0,0.0,0.0,0.0,0.0,0.0,0.0,0.0,0.0,0.0,0.0,0.0,0.0,0.0,0.0,0.0,0.0,0.0,0.0,0.0,0.0,0.0,0.0,0.0,0.0,0.0,0.0,0.0,0.0,0.0,0.0,0.0,0.0,0.0,0.0,0.0,0.0,0.0,0.0,0.0,0.0,0.0,0.0,0.0,0.0,0.0,0.0,0.0,0.0,0.0,0.0,0.0,0.0,0.0,0.0,0.0,0.0,0.0,0.0,0.0,0.0,0.0,0.0,0.0,0.0,0.0,0.0,0.0,0.0,0.0,0.0,0.0,0.0,0.0,0.0,0.0,0.0,0.0,0.0,0.0,0.0,0.0,0.0,0.0,0.0,0.0,0.0,0.0,0.0,0.0,0.0,0.0,0.0,0.0,0.0,0.0,0.0,0.0,0.0,0.0,0.0,0.0,0.0,0.0,0.0,0.0,0.0,0.0,0.0,0.0,0.0,0.0,0.0,0.0,0.0,0.0,0.0,0.0,0.0,0.0,1.0,0.0,0.0,0.0,0.0,0.0,0.0,0.0,0.0,0.0,0.15,0.0,1.0,0.0,0.0,0.0,0.0,0.0,0.0,0.0,0.0,0.0,0.0,0.0,0.0,0.0,0.0,0.0,0.0,0.0,0.0,0.0,0.0,0.0,0.0],[0.0,0.0,0.0,0.01,0.0,0.0,0.0,0.01,0.03,0.01,0.01,0.69,0.11,0.01,0.05,0.04,0.01,0.0,0.0,0.0,0.0,0.0,0.0,0.0,0.0,0.0,0.0,0.0,0.0,0.0,0.0,0.0,0.0,0.0,0.0,0.0,0.0,0.0,0.0,0.0,0.0,0.0,0.0,0.0,0.0,0.0,0.0,0.0,0.0,0.0,0.0,0.0,0.0,0.0,0.0,0.0,0.0,0.0,0.0,0.0,0.0,0.0,0.0,0.0,0.0,0.0,0.0,0.0,0.0,0.0,0.0,0.0,0.0,0.0,0.0,0.0,0.0,0.0,0.0,0.0,0.0,0.0,0.0,0.0,0.0,0.0,0.0,0.0,0.0,0.0,0.0,0.0,0.0,0.0,0.0,0.0,0.0,0.0,0.0,0.0,0.0,0.0,0.0,0.0,0.0,0.0,0.0,0.0,1.0,1.0,1.0,1.0,1.0,1.0,1.0,1.0,1.0,0.0,0.0,0.0,0.0,0.0,0.0,0.0,0.0,0.0,0.0,0.0,0.0,0.0,0.0,0.0,0.0,0.0,0.0,0.0,0.0,0.0,0.0,0.0,0.0,0.0,0.0,0.0,0.0,0.0,0.0,0.0,0.0,0.0,0.0,0.0,0.0,0.0,0.0,0.0,0.0,0.0,0.0,0.0,0.0,0.0,0.0,0.0,0.0,0.0,0.0,0.0,0.0,0.0,0.0,0.0,0.0,0.0,0.0,0.0,0.0,0.0,0.0,0.0,0.0,0.0,0.0,0.0,0.0,0.0,0.0,0.0,0.0,0.0,0.0,0.0,0.0,0.0,0.0,0.0,0.0,0.0,0.0,0.0,0.0,0.0,0.0,0.0,0.0,0.0,0.0,0.0,0.0,0.0,0.0,0.0,0.0,0.0,0.0,0.0,0.0,0.0,0.0,0.0,0.0,0.0,0.0,0.0,0.0,0.0,0.0,0.0,0.0,0.0,0.0,0.0,0.0,0.0,0.0,0.0,0.0,0.0,0.0,0.0,0.0,0.0,0.0,0.0,0.0,0.0,0.0,0.0,0.0,0.0,0.0,0.0,0.0,0.0,0.0,0.0,0.0,0.0,0.0,0.0,0.0,0.0,0.0,0.0,0.0,0.0,0.0,0.0,0.0,0.0,0.0,0.0,0.0,0.0,0.0,0.0,0.0,0.0,0.0,0.0,0.0,0.0,0.0,0.0,0.0,0.0,0.0,0.0,0.0,0.0,0.0,0.0,0.0,0.0,0.0,0.0,0.0,0.0,0.0,0.0,0.0,0.0,0.0,0.0,0.0,0.0,0.0,0.0,0.0,0.0,0.0,0.0,0.0,0.0,0.0,0.0,0.0,0.0,0.0,0.0,0.0,0.0,0.0,0.0,0.0,0.0,0.0,0.0,0.0,0.0,0.0,0.0,0.0,0.0,0.0,0.0,0.0,0.0,0.0,0.0,0.0],[0.0,0.0,0.0,0.0,0.0,0.0,0.0,0.0,0.01,0.01,0.01,0.02,0.02,0.04,0.0,0.0,0.0,0.0,0.0,0.0,0.0,0.0,0.0,0.0,0.0,0.0,0.0,0.0,0.0,0.0,0.0,0.0,0.0,0.0,0.0,0.0,0.0,0.0,0.0,0.0,0.0,0.0,0.0,0.0,0.0,0.0,0.0,0.0,0.0,0.0,0.0,0.0,0.0,0.0,0.0,0.0,0.0,0.0,0.0,0.0,0.0,0.0,0.0,0.0,0.0,0.0,0.0,0.0,0.0,0.0,0.0,0.0,0.0,0.0,0.0,0.0,0.0,0.0,0.0,0.0,0.0,0.0,0.0,0.0,0.0,0.0,0.0,0.04,0.0,0.63,0.23,0.0,0.0,0.0,0.0,0.0,0.0,0.0,0.0,0.0,0.0,0.0,0.0,0.0,0.0,0.0,0.0,0.0,0.0,1.0,1.0,1.0,1.0,1.0,1.0,1.0,1.0,1.0,0.0,0.0,0.0,0.0,0.0,0.0,0.0,0.0,0.0,0.0,0.0,0.0,0.0,0.0,0.0,0.0,0.0,0.0,0.0,0.0,0.0,0.0,0.0,0.0,0.0,0.0,0.0,0.0,0.0,0.0,0.0,0.0,0.0,0.0,0.0,0.0,0.0,0.0,0.0,0.0,0.0,0.0,0.0,0.0,0.0,0.0,0.0,0.0,0.0,0.0,0.0,0.0,0.0,0.0,0.0,0.0,0.0,0.0,0.0,0.0,0.0,0.0,0.0,0.0,0.0,0.0,0.0,0.0,0.0,0.0,0.0,0.0,0.0,0.0,0.0,0.0,0.0,0.0,0.0,0.0,0.0,0.0,0.0,0.0,0.0,0.0,0.0,0.0,0.0,0.0,0.0,0.0,0.0,0.0,0.0,0.0,0.0,0.0,0.0,0.0,0.0,0.0,0.0,0.0,0.0,0.0,0.0,0.0,0.0,0.0,0.0,0.0,0.0,0.0,0.0,0.0,0.0,0.0,0.0,0.0,0.0,0.0,0.0,0.0,0.0,0.0,0.0,0.0,0.0,0.0,0.0,0.0,0.0,0.0,0.0,0.0,0.0,0.0,0.0,0.0,0.0,0.0,0.0,0.0,0.0,0.0,0.0,0.0,0.0,0.0,0.0,0.0,0.0,0.0,0.0,0.0,0.0,0.0,0.0,0.0,0.0,0.0,0.0,0.0,0.0,0.0,0.0,0.0,0.0,0.0,0.0,0.0,0.0,0.0,0.0,0.0,0.0,0.0,0.0,0.0,0.0,0.0,0.0,0.0,0.0,0.0,0.0,0.0,0.0,0.0,0.0,0.0,0.0,0.0,0.0,0.0,0.0,0.0,0.0,0.0,0.0,0.0,0.0,0.0,0.0,0.0,0.0,0.0,0.0,0.0,0.0,0.0,0.0,0.0,0.0,0.0,0.0,0.0,0.0,0.0,0.0,0.0,0.0],[0.0,0.0,0.0,0.0,0.0,0.0,0.0,0.0,0.0,0.0,0.0,0.0,0.0,0.0,0.0,0.0,0.0,0.0,0.0,0.0,0.0,0.0,0.0,0.0,0.0,0.0,0.0,0.0,0.0,0.0,0.0,0.0,0.0,0.0,0.0,0.0,0.0,0.0,0.0,0.0,0.0,0.0,0.0,0.0,0.0,0.0,0.0,0.0,0.0,0.0,0.0,0.0,0.0,0.0,0.0,0.0,0.0,0.0,0.0,0.0,0.0,0.0,0.0,0.0,0.0,0.0,0.0,0.0,0.0,0.0,0.0,0.0,0.0,0.0,0.0,0.0,0.0,0.0,0.0,0.0,0.0,1.0,0.01,1.0,0.0,0.0,0.0,0.0,0.0,0.0,0.0,0.0,0.0,0.0,0.0,0.0,0.0,0.0,0.0,0.0,0.0,0.0,0.0,0.0,0.0,0.0,0.0,0.0,0.0,0.0,1.0,1.0,1.0,1.0,1.0,1.0,1.0,1.0,1.0,0.0,0.0,0.0,0.0,0.0,0.0,0.0,0.0,0.0,0.0,0.0,0.0,0.0,0.0,0.0,0.0,0.0,0.0,0.0,0.0,0.0,0.0,0.0,0.0,0.0,0.0,0.0,0.0,0.0,0.0,0.0,0.0,0.0,0.0,0.0,0.0,0.0,0.0,0.0,0.0,0.0,0.0,0.0,0.0,0.0,0.0,0.0,0.0,0.0,0.0,0.0,0.0,0.0,0.0,0.0,0.0,0.0,0.0,0.0,0.0,0.0,0.0,0.0,0.0,0.0,0.0,0.0,0.0,0.0,0.0,0.0,0.0,0.0,0.0,0.0,0.0,0.0,0.0,0.0,0.0,0.0,0.0,0.0,0.0,0.0,0.0,0.0,0.0,0.0,0.0,0.0,0.0,0.0,0.0,0.0,0.0,0.0,0.0,0.0,0.0,0.0,0.0,0.0,0.0,0.0,0.0,0.0,0.0,0.0,0.0,0.0,0.0,0.0,0.0,0.0,0.0,0.0,0.0,0.0,0.0,0.0,0.0,0.0,0.0,0.0,0.0,0.0,0.0,0.0,0.0,0.0,0.0,0.0,0.0,0.0,0.0,0.0,0.0,0.0,0.0,0.0,0.0,0.0,0.0,0.0,0.0,0.0,0.0,0.0,0.0,0.0,0.0,0.0,0.0,0.0,0.0,0.0,0.0,0.0,0.0,0.0,0.0,0.0,0.0,0.0,0.0,0.0,0.0,0.0,0.0,0.0,0.0,0.0,0.0,0.0,0.0,0.0,0.0,0.0,0.0,0.0,0.0,0.0,0.0,0.0,0.0,0.0,0.0,0.0,0.0,0.0,0.0,0.0,0.0,0.0,0.0,0.0,0.0,0.0,1.0,0.0,0.0,0.0,0.0,0.0,0.0,0.0,0.0,0.0,0.0,0.0,0.0,0.0,0.0,0.0,0.0,0.0,0.0,0.0,0.0,0.0,0.0],[0.0,0.0,0.0,0.0,0.0,0.0,0.0,0.0,0.72,0.0,0.0,0.55,0.59,0.0,0.01,0.03,0.05,0.0,0.0,0.0,0.0,0.0,0.0,0.0,0.0,0.0,0.0,0.0,0.0,0.0,0.0,0.0,0.0,0.0,0.0,0.0,0.0,0.0,0.0,0.0,0.0,0.0,0.0,0.0,0.0,0.0,0.0,0.0,0.0,0.0,0.0,0.0,0.0,0.0,0.0,0.0,0.0,0.0,0.0,0.0,0.0,0.0,0.0,0.0,0.0,0.0,0.0,0.0,0.0,0.0,0.0,0.0,0.0,0.0,0.0,0.0,0.0,0.0,0.0,0.0,0.0,0.0,0.0,0.0,0.0,0.0,0.0,0.0,0.0,0.0,0.0,0.0,0.0,0.0,0.0,0.0,0.0,0.0,0.0,0.0,0.0,0.0,0.0,0.0,0.0,0.0,0.0,0.0,0.0,0.0,0.0,1.0,1.0,1.0,1.0,1.0,1.0,1.0,1.0,1.0,0.0,0.0,0.0,0.0,0.0,0.0,0.0,0.0,0.0,0.0,0.0,0.0,0.0,0.0,0.0,0.0,0.0,0.0,0.0,0.0,0.0,0.0,0.0,0.0,0.0,0.0,0.0,0.0,0.0,0.0,0.0,0.0,0.0,0.0,0.0,0.0,0.0,0.0,0.0,0.0,0.0,0.0,0.0,0.0,0.0,0.0,0.0,0.0,0.0,0.0,0.0,0.0,0.0,0.0,0.0,0.0,0.0,0.0,0.0,0.0,0.0,0.0,0.0,0.0,0.0,0.0,0.0,0.0,0.0,0.0,0.0,0.0,0.0,0.0,0.0,0.0,0.0,0.0,0.0,0.0,0.0,0.0,0.0,0.0,0.0,0.0,0.0,0.0,0.0,0.0,0.0,0.0,0.0,0.0,0.0,0.0,0.0,0.0,0.0,0.0,0.0,0.0,0.0,0.0,0.0,0.0,0.0,0.0,0.0,0.0,0.0,0.0,0.0,0.0,0.0,0.0,0.0,0.0,0.0,0.0,0.0,0.0,0.0,0.0,0.0,0.0,0.0,0.0,0.0,0.0,0.0,0.0,0.0,0.0,0.0,0.0,0.0,0.0,0.0,0.0,0.0,0.0,0.0,0.0,0.0,0.0,0.0,0.0,0.0,0.0,0.0,0.0,0.0,0.0,0.0,0.0,0.0,0.0,0.0,0.0,0.0,0.0,0.0,0.0,0.0,0.0,0.0,0.0,0.0,0.0,0.0,0.0,0.0,0.0,0.0,0.0,0.0,0.0,0.0,0.0,0.0,0.0,0.0,0.0,1.0,0.0,0.03,0.0,0.0,0.0,0.0,0.0,0.0,0.0,0.0,0.0,0.0,0.0,1.0,0.0,1.0,0.0,0.0,0.0,0.0,0.0,0.0,0.0,0.0,0.0,0.0,0.0,0.0,0.0,0.0,0.0,0.0,0.0,0.0,0.0,0.0],[0.0,0.0,0.0,0.0,0.0,0.0,0.0,0.0,0.01,0.0,0.0,0.05,0.55,0.1,0.12,0.24,0.42,0.01,0.01,0.0,0.0,0.0,0.0,0.0,0.0,0.0,0.0,0.0,0.0,0.0,0.0,0.0,0.0,0.0,0.0,0.0,0.0,0.0,0.0,0.0,0.0,0.0,0.0,0.0,0.0,0.0,0.0,0.0,0.0,0.0,0.0,0.0,0.0,0.0,0.0,0.0,0.0,0.0,0.0,0.0,0.0,0.0,0.0,0.0,0.0,0.0,0.0,0.0,0.0,0.0,0.0,0.0,0.0,0.0,0.0,0.0,0.0,0.0,0.0,0.0,0.0,0.0,0.0,0.0,0.0,0.0,0.0,0.0,0.0,0.0,0.0,0.0,0.0,0.0,0.0,0.0,0.0,0.0,0.0,0.0,0.0,0.0,0.0,0.0,0.0,0.0,0.0,0.0,0.0,0.0,0.0,0.0,1.0,1.0,1.0,1.0,1.0,1.0,1.0,1.0,1.0,0.0,0.0,0.0,0.0,0.0,0.0,0.0,0.0,0.0,0.0,0.0,0.0,0.0,0.0,0.0,0.0,0.0,0.0,0.0,0.0,0.0,0.0,0.0,0.0,0.0,0.0,0.0,0.0,0.0,0.0,0.0,0.0,0.0,0.0,0.0,0.0,0.0,0.0,0.0,0.0,0.0,0.0,0.0,0.0,0.0,0.0,0.0,0.0,0.0,0.0,0.0,0.0,0.0,0.0,0.0,0.0,0.0,0.0,0.0,0.0,0.0,0.0,0.0,0.0,0.0,0.0,0.0,0.0,0.0,0.0,0.0,0.0,0.0,0.0,0.0,0.0,0.0,0.0,0.0,0.0,0.0,0.0,0.0,0.0,0.0,0.0,0.0,0.0,0.0,0.0,0.0,0.0,0.0,0.0,0.0,0.0,0.0,0.0,0.0,0.0,0.0,0.0,0.0,0.0,0.0,0.0,0.0,0.0,0.0,0.0,0.0,0.0,0.0,0.0,0.0,0.0,0.0,0.0,0.0,0.0,0.0,0.0,0.0,0.0,0.0,0.0,0.0,0.0,0.0,0.0,0.0,0.0,0.0,0.0,0.0,0.0,0.0,0.0,0.0,0.0,0.0,0.0,0.0,0.0,0.0,0.0,0.0,0.0,0.0,0.0,0.0,0.0,0.0,0.0,0.0,0.0,0.0,0.0,0.0,0.0,0.0,0.0,0.0,0.0,0.0,0.0,0.0,0.0,0.0,0.0,0.0,0.0,0.0,0.0,0.0,0.0,0.0,0.0,0.0,0.0,0.0,0.0,0.0,0.0,0.0,0.0,0.0,0.0,0.0,0.0,0.0,0.0,0.0,0.0,0.0,0.0,0.0,0.0,0.0,0.0,0.0,0.0,0.0,0.0,0.0,0.0,0.0,0.0,0.0,0.0,0.0,0.0,0.0,0.0,0.0,0.0,0.0,0.0,0.0,0.0],[0.0,0.0,0.0,0.0,0.0,0.0,0.0,0.0,0.0,0.0,0.0,0.0,0.02,0.04,0.03,0.01,0.01,0.0,0.0,0.0,0.0,0.0,0.0,0.0,0.0,0.0,0.0,0.0,0.0,0.0,0.0,0.0,0.0,0.0,0.0,0.0,0.0,0.0,0.0,0.0,0.0,0.0,0.0,0.0,0.0,0.01,0.01,0.03,0.01,0.0,0.0,0.0,0.0,0.0,0.0,0.0,0.0,0.0,0.0,0.0,0.0,0.0,0.0,0.0,0.0,0.0,0.0,0.0,0.0,0.0,0.0,0.0,0.0,0.0,0.0,0.0,0.0,0.0,0.0,0.99,0.0,1.0,0.0,0.0,0.0,0.0,0.0,0.0,0.0,0.0,0.0,0.0,0.0,0.0,0.0,0.0,0.0,0.0,0.0,0.0,0.0,0.0,0.0,0.0,0.0,0.0,0.0,0.0,0.0,0.0,0.0,0.0,0.0,1.0,1.0,1.0,1.0,1.0,1.0,1.0,1.0,1.0,0.0,0.0,0.0,0.0,0.0,0.0,0.0,0.0,0.0,0.0,0.0,0.0,0.0,0.0,0.0,0.0,0.0,0.0,0.0,0.0,0.0,0.0,0.0,0.0,0.0,0.0,0.0,0.0,0.0,0.0,0.0,0.0,0.0,0.0,0.0,0.0,0.0,0.0,0.0,0.0,0.0,0.0,0.0,0.0,0.0,0.0,0.0,0.0,0.0,0.0,0.0,0.0,0.0,0.0,0.0,0.0,0.0,0.0,0.0,0.0,0.0,0.0,0.0,0.0,0.0,0.0,0.0,0.0,0.0,0.0,0.0,0.0,0.0,0.0,0.0,0.0,0.0,0.0,0.0,0.0,0.0,0.0,0.0,0.0,0.0,0.0,0.0,0.0,0.0,0.0,0.0,0.0,0.0,0.0,0.0,0.0,0.0,0.0,0.0,0.0,0.0,0.0,0.0,0.0,0.0,0.0,0.0,0.0,0.0,0.0,0.0,0.0,0.0,0.0,0.0,0.0,0.0,0.0,0.0,0.0,0.0,0.0,0.0,0.0,0.0,0.0,0.0,0.0,0.0,0.0,0.0,0.0,0.0,0.0,0.0,0.0,0.0,0.0,0.0,0.0,0.0,0.0,0.0,0.0,0.0,0.0,0.0,0.0,0.0,0.0,0.0,0.0,0.0,0.0,0.0,0.0,0.0,0.0,0.0,0.0,0.0,0.0,0.0,0.0,0.0,0.0,0.0,0.0,0.0,0.0,0.0,0.0,0.0,0.0,0.0,0.0,0.0,0.0,0.0,0.0,0.0,0.0,0.0,0.0,0.0,0.0,0.0,0.0,0.0,0.0,0.0,0.0,0.0,0.0,0.0,0.0,0.0,0.0,0.0,0.0,0.0,0.0,0.0,0.0,0.0,0.0,0.0,0.0,0.0,0.0,0.0,0.0,0.0,0.0,0.0,0.0,0.0,0.0,0.0],[0.0,0.0,0.0,0.0,0.0,0.0,0.0,0.0,0.0,0.0,0.0,0.0,0.01,0.0,0.0,0.0,0.0,0.0,0.0,0.0,0.0,0.0,0.0,0.0,0.0,0.0,0.0,0.0,0.0,0.0,0.0,0.0,0.0,0.0,0.0,0.0,0.0,0.0,0.0,0.0,0.0,0.0,0.0,0.0,0.0,0.0,0.0,0.01,0.0,0.0,0.01,0.0,0.0,0.0,0.0,0.0,0.0,0.0,0.0,0.0,0.0,0.0,0.0,0.0,0.0,0.0,0.0,0.0,0.0,0.0,0.0,0.0,0.0,0.0,0.0,0.0,0.0,0.0,0.0,1.0,0.87,1.0,0.0,0.0,0.0,0.0,0.0,0.0,0.0,0.0,0.0,0.0,0.0,0.0,0.0,0.0,0.0,0.0,0.0,0.0,0.0,0.0,0.0,0.0,0.0,0.0,0.0,0.0,0.0,0.0,0.0,0.0,0.0,0.0,1.0,1.0,1.0,1.0,1.0,1.0,1.0,1.0,1.0,0.0,0.0,0.0,0.0,0.0,0.0,0.0,0.0,0.0,0.0,0.0,0.0,0.0,0.0,0.0,0.0,0.0,0.0,0.0,0.0,0.0,0.0,0.0,0.0,0.0,0.0,0.0,0.0,0.0,0.0,0.0,0.0,0.0,0.0,0.0,0.0,0.0,0.0,0.0,0.0,0.0,0.0,0.0,0.0,0.0,0.0,0.0,0.0,0.0,0.0,0.0,0.0,0.0,0.0,0.0,0.0,0.0,0.0,0.0,0.0,0.0,0.0,0.0,0.0,0.0,0.0,0.0,0.0,0.0,0.0,0.0,0.0,0.0,0.0,0.0,0.0,0.0,0.0,0.0,0.0,0.0,0.0,0.0,0.0,0.0,0.0,0.0,0.0,0.0,0.0,0.0,0.0,0.0,0.0,0.0,0.0,0.0,0.0,0.0,0.0,0.0,0.0,0.0,0.0,0.0,0.0,0.0,0.0,0.0,0.0,0.0,0.0,0.0,0.0,0.0,0.0,0.0,0.0,0.0,0.0,0.0,0.0,0.0,0.0,0.0,0.0,0.0,0.0,0.0,0.0,0.0,0.0,0.0,0.0,0.0,0.0,0.0,0.0,0.0,0.0,0.0,0.0,0.0,0.0,0.0,0.0,0.0,0.0,0.0,0.0,0.0,0.0,0.0,0.0,0.0,0.0,0.0,0.0,0.0,0.0,0.0,0.0,0.0,0.0,0.0,0.0,0.0,0.0,0.0,0.0,0.0,0.0,0.0,0.0,0.0,0.0,0.0,0.0,0.0,0.0,0.0,0.74,0.0,0.0,0.0,0.0,0.0,0.0,0.0,0.0,0.0,0.0,0.0,0.0,0.0,1.0,1.0,1.0,0.0,0.0,0.0,0.0,0.0,0.0,0.0,0.0,0.0,0.0,0.0,0.0,0.0,0.0,0.0,0.0,0.0,0.0,0.0,0.0],[0.0,0.0,0.0,0.0,0.0,0.0,0.0,0.0,0.0,0.0,0.0,0.0,0.64,0.03,0.03,0.22,0.42,0.0,0.03,0.0,0.0,0.0,0.0,0.0,0.0,0.0,0.0,0.0,0.0,0.0,0.0,0.0,0.0,0.0,0.0,0.0,0.0,0.0,0.0,0.0,0.0,0.0,0.0,0.0,0.0,0.0,0.0,0.0,0.0,0.0,0.0,0.0,0.0,0.0,0.0,0.0,0.0,0.0,0.0,0.0,0.0,0.0,0.0,0.0,0.0,0.0,0.0,0.0,0.0,0.0,0.0,0.0,0.0,0.0,0.0,0.0,0.0,0.0,0.0,0.0,0.0,0.0,0.0,0.0,0.0,0.0,0.0,0.0,0.0,0.0,0.0,0.0,0.0,0.0,0.0,0.0,0.0,0.0,0.0,0.0,0.0,0.0,0.0,0.0,0.0,0.0,0.0,0.0,0.0,0.0,0.0,0.0,0.0,0.0,0.0,1.0,1.0,1.0,1.0,1.0,1.0,1.0,1.0,1.0,0.0,0.0,0.0,0.0,0.0,0.0,0.0,0.0,0.0,0.0,0.0,0.0,0.0,0.0,0.0,0.0,0.0,0.0,0.0,0.0,0.0,0.0,0.0,0.0,0.0,0.0,0.0,0.0,0.0,0.0,0.0,0.0,0.0,0.0,0.0,0.0,0.0,0.0,0.0,0.0,0.0,0.0,0.0,0.0,0.0,0.0,0.0,0.0,0.0,0.0,0.0,0.0,0.0,0.0,0.0,0.0,0.0,0.0,0.0,0.0,0.0,0.0,0.0,0.0,0.0,0.0,0.0,0.0,0.0,0.0,0.0,0.0,0.0,0.0,0.0,0.0,0.0,0.0,0.0,0.0,0.0,0.0,0.0,0.0,0.0,0.0,0.0,0.0,0.0,0.0,0.0,0.0,0.0,0.0,0.0,0.0,0.0,0.0,0.0,0.0,0.0,0.0,0.0,0.0,0.0,0.0,0.0,0.0,0.0,0.0,0.0,0.0,0.0,0.0,0.0,0.0,0.0,0.0,0.0,0.0,0.0,0.0,0.0,0.0,0.0,0.0,0.0,0.0,0.0,0.0,0.0,0.0,0.0,0.0,0.0,0.0,0.0,0.0,0.0,0.0,0.0,0.0,0.0,0.0,0.0,0.0,0.0,0.0,0.0,0.0,0.0,0.0,0.0,0.0,0.0,0.0,0.0,0.0,0.0,0.0,0.0,0.0,0.0,0.0,0.0,0.0,0.0,0.0,0.0,0.0,0.0,0.0,0.0,0.0,0.0,0.0,0.0,0.0,1.0,0.0,0.01,0.0,0.0,0.0,0.0,0.0,0.0,0.0,0.0,0.0,0.0,0.0,0.0,0.0,0.0,0.0,1.0,0.0,0.0,0.0,0.0,0.0,0.0,0.0,0.0,0.0,0.0,0.0,0.0,0.0,0.0,0.0,0.0,0.0,0.0,0.0,0.0],[0.0,0.0,0.0,0.0,0.0,0.0,0.0,0.0,0.0,0.0,0.0,0.0,0.01,0.02,0.04,0.07,0.46,0.01,0.78,0.01,0.0,0.0,0.0,0.0,0.0,0.0,0.0,0.0,0.0,0.0,0.0,0.0,0.0,0.0,0.0,0.0,0.0,0.0,0.0,0.0,0.0,0.0,0.0,0.0,0.0,0.0,0.01,0.03,0.01,0.0,0.0,0.0,0.0,0.0,0.0,0.0,0.0,0.0,0.0,0.0,0.0,0.0,0.0,0.0,0.0,0.0,0.0,0.0,0.0,0.0,0.0,0.0,0.0,0.0,0.0,0.0,0.0,0.0,0.0,0.0,0.0,0.0,0.0,0.0,0.0,0.0,0.0,0.0,0.0,0.0,0.0,0.0,0.0,0.0,0.0,0.0,0.0,0.0,0.0,0.0,0.0,0.0,0.0,0.0,0.0,0.0,0.0,0.0,0.0,0.0,0.0,0.0,0.0,0.0,0.0,0.0,1.0,1.0,1.0,1.0,1.0,1.0,1.0,1.0,1.0,0.0,0.0,0.0,0.0,0.0,0.0,0.0,0.0,0.0,0.0,0.0,0.0,0.0,0.0,0.0,0.0,0.0,0.0,0.0,0.0,0.0,0.0,0.0,0.0,0.0,0.0,0.0,0.0,0.0,0.0,0.0,0.0,0.0,0.0,0.0,0.0,0.0,0.0,0.0,0.0,0.0,0.0,0.0,0.0,0.0,0.0,0.0,0.0,0.0,0.0,0.0,0.0,0.0,0.0,0.0,0.0,0.0,0.0,0.0,0.0,0.0,0.0,0.0,0.0,0.0,0.0,0.0,0.0,0.0,0.0,0.0,0.0,0.0,0.0,0.0,0.0,0.0,0.0,0.0,0.0,0.0,0.0,0.0,0.0,0.0,0.0,0.0,0.0,0.0,0.0,0.0,0.0,0.0,0.0,0.0,0.0,0.0,0.0,0.0,0.0,0.0,0.0,0.0,0.0,0.0,0.0,0.0,0.0,0.0,0.0,0.0,0.0,0.0,0.0,0.0,0.0,0.0,0.0,0.0,0.0,0.0,0.0,0.0,0.0,0.0,0.0,0.0,0.0,0.0,0.0,0.0,0.0,0.0,0.0,0.0,0.0,0.0,0.0,0.0,0.0,0.0,0.0,0.0,0.0,0.0,0.0,0.0,0.0,0.0,0.0,0.0,0.0,0.0,0.0,0.0,0.0,0.0,0.0,0.0,0.0,0.0,0.0,0.0,0.0,0.0,0.0,0.0,0.0,0.0,0.0,0.0,0.0,0.0,0.0,0.0,0.0,0.0,0.0,0.0,0.0,0.0,0.0,0.0,0.0,0.0,0.0,0.0,0.0,0.0,0.0,0.0,0.0,0.0,0.0,0.0,0.0,0.0,0.0,0.0,0.0,0.0,0.0,0.0,0.0,0.0,0.0,0.0,0.0,0.0,0.0,0.0,0.0,0.0,0.0,0.0,0.0],[0.0,0.0,0.0,0.0,0.0,0.0,0.0,0.0,0.0,0.0,0.0,0.0,0.0,0.0,0.0,0.0,0.0,0.0,0.0,0.0,0.0,0.0,0.0,0.0,0.0,0.0,0.0,0.0,0.0,0.0,0.0,0.0,0.0,0.0,0.0,0.0,0.0,0.0,0.0,0.0,0.0,0.0,0.0,0.0,0.0,0.0,0.0,0.03,0.02,0.04,0.05,0.01,0.0,0.0,0.0,0.0,0.0,0.0,0.0,0.0,0.0,0.0,0.01,0.0,0.0,0.0,0.0,0.0,0.0,0.0,0.0,0.0,0.0,0.0,0.0,0.0,0.0,0.93,0.0,1.0,0.0,0.0,0.0,0.0,0.0,0.0,0.0,0.0,0.0,0.0,0.0,0.0,0.0,0.0,0.0,0.0,0.0,0.0,0.0,0.0,0.0,0.0,0.0,0.0,0.0,0.0,0.0,0.0,0.0,0.0,0.0,0.0,0.0,0.0,0.0,0.0,0.0,1.0,1.0,1.0,1.0,1.0,1.0,1.0,1.0,1.0,0.0,0.0,0.0,0.0,0.0,0.0,0.0,0.0,0.0,0.0,0.0,0.0,0.0,0.0,0.0,0.0,0.0,0.0,0.0,0.04,0.01,0.0,0.0,0.0,0.0,0.0,0.0,0.0,0.0,0.0,0.0,0.0,0.0,0.0,0.0,0.0,0.0,0.0,0.0,0.0,0.0,0.0,0.0,0.0,0.0,0.0,0.0,0.0,0.0,0.0,0.0,0.0,0.0,0.0,0.0,0.0,0.0,0.0,0.0,0.0,0.0,0.0,0.0,0.0,0.0,0.0,0.0,0.0,0.0,0.0,0.0,0.0,0.0,0.0,0.0,0.0,0.0,0.0,0.0,0.0,0.0,0.0,0.0,0.0,0.0,0.0,0.0,0.0,0.0,0.0,0.0,0.0,0.0,0.0,0.0,0.0,0.0,0.0,0.0,0.0,0.0,0.0,0.0,0.0,0.0,0.0,0.0,0.0,0.0,0.0,0.0,0.0,0.0,0.0,0.0,0.0,0.0,0.0,0.0,0.0,0.0,0.0,0.0,0.0,0.0,0.0,0.0,0.0,0.0,0.0,0.0,0.01,0.0,0.0,0.0,0.0,0.0,0.0,0.0,0.0,0.0,0.0,0.0,0.0,0.0,0.0,0.0,0.0,0.0,0.0,0.0,0.0,0.0,0.0,0.0,0.0,0.0,0.0,0.0,0.0,0.0,0.0,0.0,0.0,0.0,0.0,0.0,0.0,0.0,0.0,0.0,0.0,0.0,0.0,0.0,0.0,0.0,0.0,0.0,0.0,0.0,0.0,0.0,0.0,0.0,0.0,0.0,0.0,0.0,0.0,0.0,0.0,0.0,0.0,0.02,0.0,0.0,0.0,0.0,0.0,0.0,0.0,0.0,0.0,0.0,0.0,0.0,0.0,0.0,0.0,0.0,0.0,0.0,0.0,0.0],[0.0,0.0,0.0,0.0,0.0,0.0,0.0,0.0,0.0,0.0,0.0,0.0,0.0,0.0,0.0,0.0,0.0,0.0,0.0,0.0,0.0,0.0,0.0,0.0,0.0,0.0,0.0,0.0,0.0,0.0,0.0,0.0,0.0,0.0,0.0,0.0,0.0,0.0,0.0,0.0,0.0,0.0,0.0,0.0,0.0,0.0,0.0,0.0,0.0,0.01,0.06,0.0,0.0,0.0,0.0,0.0,0.0,0.0,0.0,0.0,0.0,0.0,0.0,0.0,0.0,0.0,0.0,0.0,0.0,0.0,0.0,0.0,0.0,0.0,0.0,0.0,0.0,1.0,0.0,1.0,0.0,0.0,0.0,0.0,0.0,0.0,0.0,0.0,0.0,0.0,0.0,0.0,0.0,0.0,0.0,0.0,0.0,0.0,0.0,0.0,0.0,0.0,0.0,0.0,0.0,0.0,0.0,0.0,0.0,0.0,0.0,0.0,0.0,0.0,0.0,0.0,0.0,0.0,1.0,1.0,1.0,1.0,1.0,1.0,1.0,1.0,1.0,0.0,0.0,0.0,0.0,0.0,0.0,0.0,0.0,0.0,0.0,0.0,0.0,0.0,0.0,0.0,0.0,0.0,0.0,0.0,0.0,0.0,0.0,0.0,0.0,0.0,0.0,0.0,0.0,0.0,0.0,0.0,0.0,0.0,0.0,0.0,0.0,0.0,0.0,0.0,0.0,0.0,0.0,0.0,0.0,0.0,0.0,0.0,0.0,0.0,0.0,0.0,0.0,0.0,0.0,0.0,0.0,0.0,0.0,0.0,0.0,0.0,0.0,0.0,0.0,0.0,0.0,0.0,0.0,0.0,0.0,0.0,0.0,0.0,0.0,0.0,0.0,0.0,0.0,0.0,0.0,0.0,0.0,0.0,0.0,0.0,0.0,0.0,0.0,0.0,0.0,0.0,0.0,0.0,0.0,0.0,0.0,0.0,0.0,0.0,0.0,0.0,0.0,0.0,0.0,0.0,0.0,0.0,0.0,0.0,0.0,0.0,0.0,0.0,0.0,0.0,0.0,0.0,0.0,0.0,0.0,0.0,0.0,0.0,0.0,0.0,0.0,0.0,0.0,0.0,0.0,0.0,0.0,0.0,0.0,0.0,0.0,0.0,0.0,0.0,0.0,0.0,0.0,0.0,0.0,0.0,0.0,0.0,0.0,0.0,0.0,0.0,0.0,0.0,0.0,0.0,0.0,0.0,0.0,0.0,0.0,0.0,0.0,0.0,0.0,0.0,0.0,0.0,0.0,0.0,0.0,0.0,0.0,0.0,0.0,0.0,1.0,0.0,0.0,0.0,0.0,0.0,0.0,0.0,0.0,0.0,0.0,0.0,0.0,0.0,0.0,0.0,0.0,0.0,1.0,0.0,1.0,0.0,1.0,0.0,0.0,0.0,0.0,0.0,0.0,0.0,0.0,0.0,0.0,0.0,0.0,0.0,0.0,0.0,0.0],[0.0,0.0,0.0,0.0,0.0,0.0,0.0,0.0,0.0,0.0,0.0,0.0,0.0,0.0,0.0,0.03,0.16,0.0,0.84,0.14,1.0,0.0,0.0,0.9,0.0,0.0,0.0,0.0,0.0,0.0,0.0,0.0,0.0,0.0,0.0,0.0,0.0,0.0,0.0,0.0,0.0,0.0,0.0,0.0,0.0,0.0,0.0,0.01,0.0,0.0,0.0,0.0,0.0,0.0,0.0,0.0,0.0,0.0,0.0,0.0,0.0,0.0,0.0,0.0,0.0,0.0,0.0,0.0,0.0,0.0,0.0,0.0,0.0,0.0,0.0,0.0,0.0,0.0,0.0,0.0,0.0,0.0,0.0,0.0,0.0,0.0,0.0,0.0,0.0,0.0,0.0,0.0,0.0,0.0,0.0,0.0,0.0,0.0,0.0,0.0,0.0,0.0,0.0,0.0,0.0,0.0,0.0,0.0,0.0,0.0,0.0,0.0,0.0,0.0,0.0,0.0,0.0,0.0,0.0,1.0,1.0,1.0,1.0,1.0,1.0,1.0,1.0,1.0,0.0,0.0,0.0,0.0,0.0,0.0,0.0,0.0,0.0,0.0,0.0,0.0,0.0,0.0,0.0,0.0,0.0,0.0,0.0,0.0,0.0,0.0,0.0,0.0,0.0,0.0,0.0,0.0,0.0,0.0,0.0,0.0,0.0,0.0,0.0,0.0,0.0,0.0,0.0,0.0,0.0,0.0,0.0,0.0,0.0,0.0,0.0,0.0,0.0,0.0,0.0,0.0,0.0,0.0,0.0,0.0,0.0,0.0,0.0,0.0,0.0,0.0,0.0,0.0,0.0,0.0,0.0,0.0,0.0,0.0,0.0,0.0,0.0,0.0,0.0,0.0,0.0,0.0,0.0,0.0,0.0,0.0,0.0,0.0,0.0,0.0,0.0,0.0,0.0,0.0,0.0,0.0,0.0,0.0,0.0,0.0,0.0,0.0,0.0,0.0,0.0,0.0,0.0,0.0,0.0,0.0,0.0,0.0,0.0,0.0,0.0,0.0,0.0,0.0,0.0,0.0,0.0,0.0,0.0,0.0,0.0,0.0,0.0,0.0,0.0,0.0,0.0,0.0,0.0,0.0,0.0,0.0,0.0,0.0,0.0,0.0,0.0,0.0,0.0,0.0,0.0,0.0,0.0,0.0,0.0,0.0,0.0,0.0,0.0,0.0,0.0,0.0,0.0,0.0,0.0,0.0,0.0,0.0,0.0,0.0,0.0,0.0,0.0,0.0,0.0,0.0,0.0,0.0,0.0,0.0,0.0,0.0,0.0,0.0,0.0,0.0,0.0,0.0,0.0,0.0,0.0,0.0,0.0,0.0,0.0,0.0,0.0,0.0,0.0,0.0,0.0,0.0,0.0,0.0,0.0,0.0,0.0,0.0,0.0,0.0,0.0,0.0,0.0,0.0,0.0,0.0,0.0,0.0,0.0,0.0,0.0,0.0,0.0],[0.0,0.0,0.0,0.0,0.0,0.0,0.0,0.0,0.0,0.0,0.0,0.0,0.0,0.0,0.0,0.0,0.01,0.0,0.54,0.01,0.24,0.0,0.0,0.0,0.0,0.0,0.0,0.0,0.0,0.0,0.0,0.0,0.0,0.0,0.0,0.0,0.0,0.0,0.0,0.0,0.0,0.0,0.0,0.0,0.0,0.0,0.0,0.03,0.02,0.06,0.03,0.0,0.0,0.0,0.0,0.0,0.0,0.0,0.0,0.0,0.0,0.0,0.0,0.0,0.0,0.0,0.0,0.0,0.0,0.0,0.0,0.0,0.0,0.0,0.0,0.0,0.0,0.0,0.0,0.0,0.0,0.0,0.0,0.0,0.0,0.0,0.0,0.0,0.0,0.0,0.0,0.0,0.0,0.0,0.0,0.0,0.0,0.0,0.0,0.0,0.0,0.0,0.0,0.0,0.0,0.0,0.0,0.0,0.0,0.0,0.0,0.0,0.0,0.0,0.0,0.0,0.0,0.0,0.0,0.0,1.0,1.0,1.0,1.0,1.0,1.0,1.0,1.0,1.0,0.0,0.0,0.0,0.0,0.0,0.0,0.0,0.0,0.0,0.0,0.0,0.0,0.0,0.0,0.0,0.0,0.01,0.0,0.0,0.0,0.0,0.0,0.0,0.0,0.0,0.0,0.0,0.0,0.0,0.0,0.0,0.0,0.0,0.0,0.0,0.0,0.0,0.0,0.0,0.0,0.0,0.0,0.0,0.0,0.0,0.0,0.0,0.0,0.0,0.0,0.0,0.0,0.0,0.0,0.0,0.0,0.0,0.0,0.0,0.0,0.0,0.0,0.0,0.0,0.0,0.0,0.0,0.0,0.0,0.0,0.0,0.0,0.0,0.0,0.0,0.0,0.0,0.0,0.0,0.0,0.0,0.0,0.0,0.0,0.0,0.0,0.0,0.0,0.0,0.0,0.0,0.0,0.0,0.0,0.0,0.0,0.0,0.0,0.0,0.0,0.0,0.0,0.0,0.0,0.0,0.0,0.0,0.0,0.0,0.0,0.0,0.0,0.0,0.0,0.0,0.0,0.0,0.0,0.0,0.0,0.0,0.0,0.0,0.0,0.0,0.0,0.0,1.0,0.57,0.0,0.0,0.0,0.0,0.0,0.0,0.0,0.0,0.0,0.0,0.0,0.0,0.0,0.0,0.0,0.0,0.0,0.0,0.0,0.0,0.0,0.0,0.0,0.0,0.0,0.0,0.0,0.0,0.0,0.0,0.0,0.0,0.0,0.0,0.0,0.0,0.0,0.0,0.0,0.0,0.0,0.0,0.0,0.0,0.0,0.0,0.0,0.0,0.0,0.0,0.0,0.0,0.0,0.0,0.0,0.0,0.0,0.0,0.0,0.0,0.0,0.0,0.0,0.0,0.0,0.0,0.0,0.0,0.0,0.0,0.0,0.0,0.0,0.0,0.0,0.0,0.0,0.0,0.0,0.0,0.0,0.0,0.0],[0.0,0.0,0.0,0.0,0.0,0.0,0.0,0.0,0.0,0.0,0.0,0.0,0.0,0.0,0.0,0.0,0.0,0.0,0.0,0.0,0.0,0.0,0.0,0.0,0.0,0.0,0.0,0.0,0.0,0.0,0.0,0.0,0.0,0.0,0.0,0.0,0.0,0.0,0.0,0.0,0.0,0.0,0.0,0.0,0.0,0.0,0.0,0.0,0.0,0.09,0.09,0.03,0.03,0.0,0.0,0.0,0.0,0.01,0.0,0.0,0.0,0.0,0.0,0.0,0.0,0.0,0.0,0.0,0.0,0.0,0.0,0.0,0.0,0.0,0.0,0.0,0.0,1.0,0.0,0.0,0.0,0.0,0.0,0.0,0.0,0.0,0.0,0.0,0.0,0.0,0.0,0.0,0.0,0.0,0.0,0.0,0.0,0.0,0.0,0.0,0.0,0.0,0.0,0.0,0.0,0.0,0.0,0.0,0.0,0.0,0.0,0.0,0.0,0.0,0.0,0.0,0.0,0.0,0.0,0.0,0.0,1.0,1.0,1.0,1.0,1.0,1.0,1.0,1.0,1.0,0.0,0.0,0.0,0.0,0.0,0.0,0.0,0.0,0.0,0.0,0.0,0.04,0.0,0.03,0.0,0.03,0.04,0.0,0.0,0.0,0.0,0.0,0.0,0.0,0.0,0.0,0.0,0.0,0.0,0.0,0.0,0.0,0.0,0.0,0.0,0.0,0.0,0.0,0.0,0.0,0.0,0.0,0.0,0.0,0.0,0.0,0.0,0.0,0.0,0.0,0.0,0.0,0.0,0.0,0.0,0.0,0.0,0.0,0.0,0.0,0.0,0.0,0.0,0.0,0.0,0.0,0.0,0.0,0.0,0.0,0.0,0.0,0.0,0.0,0.0,0.0,0.0,0.0,0.0,0.0,0.0,0.0,0.0,0.0,0.0,0.0,0.0,0.0,0.0,0.0,0.0,0.0,0.0,0.0,0.0,0.0,0.0,0.0,0.0,0.0,0.0,0.0,0.0,0.0,0.0,0.0,0.0,0.0,0.0,0.0,0.0,0.0,0.0,0.0,0.0,0.0,0.0,0.0,0.0,0.0,0.0,0.0,0.0,0.0,0.0,0.0,0.0,0.0,0.0,0.0,0.0,0.0,0.0,0.0,0.0,0.0,0.0,0.0,0.0,0.0,0.0,0.0,0.0,0.0,0.0,0.0,0.0,0.0,0.0,0.0,0.0,0.0,0.0,0.0,0.0,0.0,0.0,0.0,0.0,0.0,0.0,0.0,0.0,0.0,0.0,0.0,0.0,0.0,0.0,0.0,0.0,0.0,0.0,0.0,0.0,0.0,0.0,0.0,0.0,0.0,0.0,0.0,0.0,0.0,0.0,0.0,0.0,0.0,0.0,0.0,0.0,0.0,0.14,0.0,1.0,0.0,0.0,0.0,0.0,0.0,0.0,0.0,0.0,0.0,0.0,0.0,0.0,0.0,0.0,0.0,0.0],[0.0,0.0,0.0,0.0,0.0,0.0,0.0,0.0,0.0,0.0,0.0,0.0,0.0,0.0,0.0,0.0,0.0,0.0,0.0,0.01,0.97,0.0,0.0,1.0,0.0,0.0,0.0,0.28,0.0,0.0,0.0,0.0,0.0,0.0,0.0,0.0,0.0,0.0,0.0,0.0,0.0,0.0,0.0,0.0,0.0,0.0,0.0,0.0,0.0,0.0,0.0,0.0,0.0,0.0,0.0,0.0,0.0,0.0,0.0,0.0,0.0,0.0,0.0,0.0,0.0,0.0,0.0,0.0,0.0,0.0,0.0,0.0,0.0,0.0,0.0,0.0,0.0,0.0,0.0,0.0,0.0,0.0,0.0,0.0,0.0,0.0,0.0,0.0,0.0,0.0,0.0,0.0,0.0,0.0,0.0,0.0,0.0,0.0,0.0,0.0,0.0,0.0,0.0,0.0,0.0,0.0,0.0,0.0,0.0,0.0,0.0,0.0,0.0,0.0,0.0,0.0,0.0,0.0,0.0,0.0,0.0,0.0,1.0,1.0,1.0,1.0,1.0,1.0,1.0,1.0,1.0,0.0,0.0,0.0,0.0,0.0,0.0,0.0,0.0,0.0,0.0,0.0,0.0,0.0,0.0,0.0,0.0,0.0,0.0,0.0,0.0,0.0,0.0,0.0,0.0,0.0,0.0,0.0,0.0,0.0,0.0,0.0,0.0,0.0,0.0,0.0,0.0,0.0,0.0,0.0,0.0,0.0,0.0,0.0,0.0,0.0,0.0,0.0,0.0,0.0,0.0,0.0,0.0,0.0,0.0,0.0,0.0,0.0,0.0,0.0,0.0,0.0,0.0,0.0,0.0,0.0,0.0,0.0,0.0,0.0,0.0,0.0,0.0,0.0,0.0,0.0,0.0,0.0,0.0,0.0,0.0,0.0,0.0,0.0,0.0,0.0,0.0,0.0,0.0,0.0,0.0,0.0,0.0,0.0,0.0,0.0,0.0,0.0,0.0,0.0,0.0,0.0,0.0,0.0,0.0,0.0,0.0,0.0,0.0,0.0,0.0,0.0,0.0,0.0,0.0,0.0,0.0,0.0,0.0,0.0,0.0,0.0,0.0,0.0,0.0,0.0,0.0,0.0,0.0,0.0,0.0,0.0,0.0,0.0,0.0,0.0,0.0,0.0,0.0,0.0,0.0,0.0,0.0,0.0,0.0,0.0,0.0,0.0,0.0,0.0,0.0,0.0,1.0,0.0,0.0,0.0,0.0,0.0,0.0,0.0,0.0,0.0,0.0,0.0,0.0,0.0,0.0,0.0,0.0,0.0,0.0,0.0,0.0,0.0,0.0,0.0,0.0,0.0,0.0,0.0,0.0,0.0,0.0,0.0,0.0,0.0,0.0,0.0,0.0,0.0,0.0,0.0,0.08,0.0,1.0,0.0,1.0,0.0,0.0,0.0,0.0,0.0,0.0,0.0,0.0,0.0,0.0,0.0,0.0,0.0,0.0],[0.0,0.0,0.0,0.0,0.0,0.0,0.0,0.0,0.0,0.0,0.0,0.0,0.0,0.0,0.0,0.0,0.0,0.0,0.29,0.06,1.0,0.83,1.0,1.0,0.0,0.0,0.0,0.0,0.0,0.0,0.0,0.0,0.0,0.0,0.0,0.0,0.0,0.0,0.0,0.0,0.0,0.0,0.0,0.0,0.0,0.0,0.0,0.0,0.0,0.01,0.0,0.0,0.0,0.0,0.0,0.0,0.0,0.0,0.0,0.0,0.0,0.0,0.0,0.0,0.0,0.0,0.0,0.0,0.0,0.0,0.0,0.0,0.0,0.0,0.0,0.0,0.0,0.0,0.0,0.0,0.0,0.0,0.0,0.0,0.0,0.0,0.0,0.0,0.0,0.0,0.0,0.0,0.0,0.0,0.0,0.0,0.0,0.0,0.0,0.0,0.0,0.0,0.0,0.0,0.0,0.0,0.0,0.0,0.0,0.0,0.0,0.0,0.0,0.0,0.0,0.0,0.0,0.0,0.0,0.0,0.0,0.0,0.0,1.0,1.0,1.0,1.0,1.0,1.0,1.0,1.0,1.0,0.0,0.0,0.0,0.0,0.0,0.0,0.0,0.0,0.0,0.0,0.0,0.0,0.0,0.0,0.0,0.0,0.0,0.0,0.0,0.0,0.0,0.0,0.0,0.0,0.0,0.0,0.0,0.0,0.0,0.0,0.0,0.0,0.0,0.0,0.0,0.0,0.0,0.0,0.0,0.0,0.0,0.0,0.0,0.0,0.0,0.0,0.0,0.0,0.0,0.0,0.0,0.0,0.0,0.0,0.0,0.0,0.0,0.0,0.0,0.0,0.0,0.0,0.0,0.0,0.0,0.0,0.0,0.0,0.0,0.0,0.0,0.0,0.0,0.0,0.0,0.0,0.0,0.0,0.0,0.0,0.0,0.0,0.0,0.0,0.0,0.0,0.0,0.0,0.0,0.0,0.0,0.0,0.0,0.0,0.0,0.0,0.0,0.0,0.0,0.0,0.0,0.0,0.0,0.0,0.0,0.0,0.0,0.0,0.0,0.0,0.0,0.0,0.0,0.0,0.0,0.0,0.0,0.0,0.0,0.0,0.0,0.0,0.01,0.0,0.98,0.0,0.0,0.0,0.0,0.0,0.0,0.0,0.0,1.0,0.0,0.0,0.0,0.0,0.0,0.0,0.0,0.0,0.0,0.0,0.0,0.0,0.0,0.0,0.0,0.0,0.0,0.0,0.0,0.0,0.0,0.0,0.0,0.0,0.0,0.0,0.0,0.0,0.0,0.0,0.0,0.0,0.0,0.0,0.0,0.0,0.0,0.0,0.0,0.0,0.0,0.0,0.0,0.0,0.0,0.0,0.0,0.0,0.0,0.0,0.0,0.0,0.0,0.0,0.0,0.0,0.0,0.0,0.0,0.0,0.0,0.0,0.0,0.0,0.0,0.0,0.0,0.0,0.0,0.0,0.0,0.0,0.0,0.0,0.0],[0.0,0.0,0.0,0.0,0.0,0.0,0.0,0.0,0.0,0.0,0.0,0.0,0.0,0.0,0.0,0.0,0.0,0.0,0.0,0.0,0.0,0.0,0.0,0.0,0.0,0.0,0.0,0.0,0.0,0.0,0.0,0.0,0.0,0.0,0.0,0.0,0.0,0.0,0.0,0.0,0.0,0.0,0.0,0.0,0.0,0.0,0.0,0.0,0.0,0.06,0.0,0.01,0.0,0.0,0.0,0.0,0.0,0.0,0.0,0.0,0.0,0.0,0.0,0.0,0.0,0.0,0.0,0.0,0.0,0.0,0.0,0.0,0.0,0.0,0.0,0.0,0.0,0.0,0.0,0.0,0.0,0.0,0.0,0.0,0.0,0.0,0.0,0.0,0.0,0.0,0.0,0.0,0.0,0.0,0.0,0.0,0.0,0.0,0.0,0.0,0.0,0.0,0.0,0.0,0.0,0.0,0.0,0.0,0.0,0.0,0.0,0.0,0.0,0.0,0.0,0.0,0.0,0.0,0.0,0.0,0.0,0.0,0.0,0.0,1.0,1.0,1.0,1.0,1.0,1.0,1.0,1.0,1.0,0.0,0.0,0.0,0.0,0.0,0.0,0.78,0.0,0.02,0.0,0.0,0.0,0.0,0.0,0.0,0.0,0.0,0.0,0.0,0.0,0.0,0.0,0.0,0.0,0.0,0.0,0.0,0.0,0.0,0.0,0.0,0.0,0.0,0.0,0.0,0.0,0.0,0.0,0.0,0.0,0.0,0.0,0.0,0.0,0.0,0.0,0.0,0.0,0.0,0.0,0.0,0.0,0.0,0.0,0.0,0.0,0.0,0.0,0.0,0.0,0.0,0.0,0.0,0.0,0.0,0.0,0.0,0.0,0.0,0.0,0.0,0.0,0.0,0.0,0.0,0.0,0.0,0.0,0.0,0.0,0.0,0.0,0.0,0.0,0.0,0.0,0.0,0.0,0.0,0.0,0.0,0.0,0.0,0.0,0.0,0.0,0.0,0.0,0.0,0.0,0.0,0.0,0.0,0.0,0.0,0.0,0.0,0.0,0.0,0.0,0.0,0.0,0.0,0.0,0.0,0.0,0.0,0.0,0.0,0.0,0.0,0.0,0.0,1.0,0.0,0.0,0.0,0.0,0.0,0.0,0.0,0.0,1.0,0.0,0.0,0.0,0.0,0.0,0.0,0.0,0.0,0.0,0.0,0.0,0.0,0.0,0.0,0.0,0.0,0.0,0.0,0.0,0.0,0.0,0.0,0.0,0.0,0.0,0.0,0.0,0.0,0.0,0.0,0.0,0.0,0.0,0.0,0.0,0.0,0.0,0.0,0.0,0.0,0.0,0.0,0.0,0.0,0.0,0.0,0.0,0.0,0.0,0.0,0.0,0.0,0.0,0.0,0.0,0.0,0.0,0.0,0.0,0.0,0.0,0.0,0.0,0.0,0.0,0.0,0.0,0.0,0.0,0.0,0.0,0.0,0.0,0.0,0.0],[0.0,0.0,0.0,0.0,0.0,0.0,0.0,0.0,0.0,0.0,0.0,0.0,0.0,0.0,0.0,0.0,0.0,0.0,0.0,0.0,0.0,0.0,0.0,0.0,0.0,0.0,0.0,0.0,0.0,0.0,0.0,0.0,0.0,0.0,0.0,0.0,0.0,0.0,0.0,0.0,0.0,0.0,0.0,0.0,0.0,0.0,0.0,0.0,0.0,0.01,0.0,0.0,0.01,0.0,0.0,0.0,0.0,0.0,0.0,0.0,0.0,0.0,0.0,0.0,0.0,0.0,0.0,0.0,0.0,0.0,0.0,0.0,0.0,0.0,0.0,0.0,0.0,0.0,0.0,0.0,0.0,0.0,0.0,0.0,0.0,0.0,0.0,0.0,0.0,0.0,0.0,0.0,0.0,0.0,0.0,0.0,0.0,0.0,0.0,0.0,0.0,0.0,0.0,0.0,0.0,0.0,0.0,0.0,0.0,0.0,0.0,0.0,0.0,0.0,0.0,0.0,0.0,0.0,0.0,0.0,0.0,0.0,0.0,0.0,0.0,1.0,1.0,1.0,1.0,1.0,1.0,1.0,1.0,1.0,0.0,0.0,0.0,0.0,0.0,1.0,0.0,0.67,0.0,0.0,0.0,0.0,0.0,0.0,0.0,0.0,0.0,0.02,0.0,0.0,0.0,0.0,0.0,0.0,0.0,0.0,0.0,0.0,0.0,0.0,0.0,0.0,0.0,0.0,0.0,0.0,0.0,0.0,0.0,0.0,0.0,0.0,0.0,0.0,0.0,0.0,0.0,0.0,0.0,0.0,0.0,0.0,0.0,0.0,0.0,0.0,0.0,0.0,0.0,0.0,0.0,0.0,0.0,0.0,0.0,0.0,0.0,0.0,0.0,0.0,0.0,0.0,0.0,0.0,0.0,0.0,0.0,0.0,0.0,0.0,0.0,0.0,0.0,0.0,0.0,0.0,0.0,0.0,0.0,0.0,0.0,0.0,0.0,0.0,0.0,0.0,0.0,0.0,0.0,0.0,0.0,0.0,0.0,0.0,0.0,0.0,0.0,0.0,0.0,0.0,0.0,0.0,0.0,0.0,0.0,0.0,0.0,0.0,0.0,0.0,0.0,0.0,0.0,0.0,0.0,0.0,0.0,0.0,0.0,0.0,0.0,0.0,0.0,0.0,0.0,0.0,0.0,0.0,0.0,0.0,0.0,0.0,0.0,0.0,0.0,0.0,0.0,0.0,0.0,0.0,0.0,0.0,0.0,0.0,0.0,0.0,0.0,0.0,0.0,0.0,0.0,0.0,0.0,0.0,0.0,0.0,0.0,0.0,0.0,0.0,0.0,0.0,0.0,0.0,0.0,0.0,0.0,0.0,0.0,0.0,0.0,0.0,0.0,0.0,0.0,0.0,0.0,0.0,0.0,0.0,1.0,1.0,1.0,0.0,0.0,0.0,0.0,0.0,0.0,0.0,0.0,0.0,0.0,0.0,0.0,0.0,0.0],[0.0,0.0,0.0,0.0,0.0,0.0,0.0,0.0,0.0,0.0,0.0,0.0,0.0,0.0,0.0,0.0,0.0,0.0,0.0,0.0,0.95,0.0,1.0,1.0,0.0,0.0,1.0,1.0,0.0,0.0,0.0,0.0,0.0,0.0,0.0,0.0,0.0,0.0,0.0,0.0,0.0,0.0,0.0,0.0,0.0,0.0,0.0,0.0,0.0,0.0,0.0,0.0,0.0,0.0,0.0,0.0,0.0,0.0,0.0,0.0,0.0,0.0,0.0,0.0,0.0,0.0,0.0,0.0,0.0,0.0,0.0,0.0,0.0,0.0,0.0,0.0,0.0,0.0,0.0,0.0,0.0,0.0,0.0,0.0,0.0,0.0,0.0,0.0,0.0,0.0,0.0,0.0,0.0,0.0,0.0,0.0,0.0,0.0,0.0,0.0,0.0,0.0,0.0,0.0,0.0,0.0,0.0,0.0,0.0,0.0,0.0,0.0,0.0,0.0,0.0,0.0,0.0,0.0,0.0,0.0,0.0,0.0,0.0,0.0,0.0,0.0,1.0,1.0,1.0,1.0,1.0,1.0,1.0,1.0,1.0,0.0,0.0,0.0,0.0,0.0,0.0,0.0,0.0,0.0,0.0,0.0,0.0,0.0,0.0,0.0,0.0,0.0,0.0,0.0,0.0,0.0,0.0,0.0,0.0,0.0,0.0,0.0,0.0,0.0,0.0,0.0,0.0,0.0,0.0,0.0,0.0,0.0,0.0,0.0,0.0,0.0,0.0,0.0,0.0,0.0,0.0,0.0,0.0,0.0,0.0,0.0,0.0,0.0,0.0,0.0,0.0,0.0,0.0,0.0,0.0,0.0,0.0,0.0,0.0,0.0,0.0,0.0,0.0,0.0,0.0,0.0,0.0,0.0,0.0,0.0,0.0,0.0,0.0,0.0,0.0,0.0,0.0,0.0,0.0,0.0,0.0,0.0,0.0,0.0,0.0,0.0,0.0,0.0,0.0,0.0,0.0,0.0,0.0,0.0,0.0,0.0,0.0,0.0,0.0,0.0,0.0,0.0,0.0,0.0,0.0,0.0,0.0,0.0,0.0,0.0,0.0,0.0,0.0,0.0,0.0,0.0,0.0,0.0,0.0,0.0,0.0,0.0,0.0,0.0,0.0,0.0,0.0,0.0,0.0,0.0,0.0,0.0,0.0,0.0,0.0,0.0,0.0,0.0,0.0,0.0,0.02,0.0,0.0,0.0,0.0,0.0,0.0,0.0,0.0,0.0,0.0,0.0,0.0,0.0,0.0,0.0,0.0,0.0,0.0,0.0,0.0,0.0,0.0,0.0,0.0,0.0,0.0,0.0,0.0,0.0,0.0,0.0,0.0,0.0,0.0,0.0,0.0,0.0,0.0,0.0,0.0,0.0,0.0,0.0,0.0,0.0,1.0,0.0,0.0,0.0,0.0,0.0,0.0,0.0,0.0,0.0,0.0,0.0,0.0,0.0,0.0],[0.0,0.0,0.0,0.0,0.0,0.0,0.0,0.0,0.0,0.0,0.0,0.0,0.0,0.0,0.0,0.0,0.0,0.0,0.0,0.0,0.0,0.0,1.0,0.0,0.0,0.0,0.0,0.0,0.0,0.0,0.0,0.0,0.0,0.0,0.0,0.0,0.0,0.0,0.0,0.0,0.0,0.0,0.0,0.0,0.0,0.0,0.0,0.0,0.0,0.0,0.0,0.0,0.0,0.0,0.0,0.0,0.0,0.0,0.0,0.0,0.0,0.0,0.0,0.0,0.0,0.0,0.0,0.0,0.0,0.0,0.0,0.0,0.0,0.0,0.0,0.0,0.0,0.0,0.0,0.0,0.0,0.0,0.0,0.0,0.0,0.0,0.0,0.0,0.0,0.0,0.0,0.0,0.0,0.0,0.0,0.0,0.0,0.0,0.0,0.0,0.0,0.0,0.0,0.0,0.0,0.0,0.0,0.0,0.0,0.0,0.0,0.0,0.0,0.0,0.0,0.0,0.0,0.0,0.0,0.0,0.0,0.0,0.0,0.0,0.0,0.0,0.0,1.0,1.0,1.0,1.0,1.0,1.0,1.0,1.0,1.0,0.0,0.0,0.0,0.0,0.0,0.0,0.0,0.0,0.0,0.0,0.0,0.0,0.0,0.0,0.0,0.0,0.0,0.0,0.0,0.0,0.0,0.0,0.0,0.0,0.0,0.0,0.0,0.0,0.0,0.0,0.0,0.0,0.0,0.0,0.0,0.0,0.0,0.0,0.0,0.0,0.0,0.0,0.0,0.0,0.0,0.0,0.0,0.0,0.0,0.0,0.0,0.0,0.0,0.0,0.0,0.0,0.0,0.0,0.0,0.0,0.0,0.0,0.0,0.0,0.0,0.0,0.0,0.0,0.0,0.0,0.0,0.0,0.0,0.0,0.0,0.0,0.0,0.0,0.0,0.0,0.0,0.0,0.0,0.0,0.0,0.0,0.0,0.0,0.0,0.0,0.0,0.0,0.0,0.0,0.0,0.0,0.0,0.0,0.0,0.0,0.0,0.0,0.0,0.0,0.0,0.0,0.0,0.0,0.0,0.0,0.0,0.0,0.0,0.0,0.0,0.0,0.0,0.0,0.0,0.0,0.0,0.0,0.0,0.0,0.0,0.0,0.0,0.0,0.0,1.0,1.0,0.0,0.0,0.0,0.0,0.0,0.0,0.0,0.0,0.0,0.0,0.0,0.0,0.0,0.0,0.0,0.0,0.0,0.0,0.0,0.0,0.0,0.0,0.0,0.0,0.0,0.0,0.0,0.0,0.0,0.0,0.0,0.0,0.0,0.0,0.0,0.0,0.0,0.0,0.0,0.0,0.0,0.0,0.0,0.0,0.0,0.0,0.0,0.0,0.0,0.0,0.0,0.0,0.0,0.0,0.0,0.0,0.0,0.0,0.0,0.0,0.0,0.0,0.0,0.0,0.0,0.0,0.0,0.0,0.0,0.0,0.0,0.0,0.0,0.0],[0.0,0.0,0.0,0.0,0.0,0.0,0.0,0.0,0.0,0.0,0.0,0.0,0.0,0.0,0.0,0.0,0.0,0.0,0.0,0.0,0.0,0.0,0.0,0.0,0.0,0.0,0.0,0.0,0.0,0.0,0.0,0.0,0.0,0.0,0.0,0.0,0.0,0.0,0.0,0.0,0.0,0.0,0.0,0.0,0.0,0.0,0.0,0.0,0.0,0.0,0.0,0.0,0.0,0.0,0.0,0.0,0.0,0.0,0.0,0.0,0.0,0.0,0.0,0.0,0.0,0.0,0.0,0.0,0.0,0.0,0.0,0.0,0.0,0.0,0.0,0.0,0.0,0.0,0.0,0.0,0.0,0.0,0.0,0.0,0.0,0.0,0.0,0.0,0.0,0.0,0.0,0.0,0.0,0.0,0.0,0.0,0.0,0.0,0.0,0.0,0.0,0.0,0.0,0.0,0.0,0.0,0.0,0.0,0.0,0.0,0.0,0.0,0.0,0.0,0.0,0.0,0.0,0.0,0.0,0.0,0.0,0.0,0.0,0.0,0.0,0.0,0.0,0.0,1.0,1.0,1.0,1.0,1.0,1.0,1.0,1.0,1.0,0.99,0.99,1.0,0.28,0.01,0.0,0.0,0.0,0.0,0.0,0.0,0.0,0.0,0.0,0.0,0.0,0.0,0.0,0.0,0.0,0.0,0.0,0.0,0.0,0.0,0.0,0.0,0.0,0.0,0.0,0.0,0.0,0.0,0.0,0.0,0.0,0.0,0.0,0.0,0.0,0.0,0.0,0.0,0.0,0.0,0.0,0.0,0.0,0.0,0.0,0.0,0.0,0.0,0.0,0.0,0.0,0.0,0.0,0.0,0.0,0.0,0.0,0.0,0.0,0.0,0.0,0.0,0.0,0.0,0.0,0.0,0.0,0.0,0.0,0.0,0.0,0.0,0.0,0.0,0.0,0.0,0.0,0.0,0.0,0.0,0.0,0.0,0.0,0.0,0.0,0.0,0.0,0.0,0.0,0.0,0.0,0.0,0.0,0.0,0.0,0.0,0.0,0.0,0.0,0.0,0.0,0.0,0.0,0.0,0.0,0.0,0.0,0.0,0.0,0.0,0.0,0.0,0.0,0.0,0.0,0.0,0.0,0.0,0.0,0.0,0.0,0.0,0.0,0.0,0.0,0.0,0.0,0.0,0.0,0.0,0.0,0.0,0.0,0.0,0.0,0.0,0.0,0.0,0.0,0.0,0.0,0.0,0.0,0.0,0.0,0.0,0.0,0.0,0.0,0.0,0.0,0.0,0.0,0.0,0.0,0.0,0.0,0.0,0.0,0.0,0.0,0.0,0.0,0.0,0.0,0.0,0.0,0.0,0.0,0.0,0.0,0.0,0.0,0.0,0.0,0.0,0.0,0.0,0.0,0.0,0.0,0.0,0.0,0.0,0.0,0.0,0.0,0.0,0.0,0.0,0.0,0.0,0.0,0.0,0.0,0.0,0.0,0.0,0.0],[0.0,0.0,0.0,0.0,0.0,0.0,0.0,0.0,0.0,0.0,0.0,0.0,0.0,0.0,0.0,0.0,0.0,0.0,0.0,0.0,0.0,0.0,0.01,0.0,0.0,0.0,0.0,0.0,0.0,0.0,0.0,0.0,0.0,0.0,0.0,0.0,0.0,0.0,0.0,0.0,0.0,0.0,0.0,0.0,0.0,0.0,0.0,0.0,0.0,0.0,0.0,0.0,0.0,0.0,0.0,0.0,0.0,0.0,0.0,0.0,0.0,0.0,0.0,0.0,0.0,0.0,0.0,0.0,0.0,0.0,0.0,0.0,0.0,0.0,0.0,0.0,0.0,0.0,0.0,0.0,0.0,0.0,0.0,0.0,0.0,0.0,0.0,0.0,0.0,0.0,0.0,0.0,0.0,0.0,0.0,0.0,0.0,0.0,0.0,0.0,0.0,0.0,0.0,0.0,0.0,0.0,0.0,0.0,0.0,0.0,0.0,0.0,0.0,0.0,0.0,0.0,0.0,0.0,0.0,0.0,0.0,0.0,0.0,0.0,0.0,0.0,0.0,0.0,0.0,1.0,1.0,1.0,1.0,1.0,1.0,1.0,1.0,1.0,0.95,1.0,0.0,0.0,0.0,0.0,0.0,0.0,0.0,0.0,0.0,0.0,0.0,0.22,0.0,1.0,0.0,0.0,0.0,0.0,0.0,0.0,0.0,0.0,0.0,0.0,0.0,0.0,0.0,0.0,0.0,0.0,0.0,0.0,0.0,0.0,0.0,0.0,0.0,0.0,0.0,0.0,0.0,0.0,0.0,0.0,0.0,0.0,0.0,0.0,0.0,0.0,0.0,0.0,0.0,0.0,0.0,0.0,0.0,0.0,0.0,0.0,0.0,0.0,0.0,0.0,0.0,0.0,0.0,0.0,0.0,0.0,0.0,0.0,0.0,0.0,0.0,0.0,0.0,0.0,0.0,0.0,0.0,0.0,0.0,0.0,0.0,0.0,0.0,0.0,0.0,0.0,0.0,0.0,0.0,0.0,0.0,0.0,0.0,0.0,0.0,0.0,0.0,0.0,0.0,0.0,0.0,0.0,0.0,0.0,0.0,0.0,0.0,0.0,0.0,0.0,0.0,0.0,0.0,0.0,0.0,0.0,0.0,0.0,0.0,0.0,0.0,0.0,0.0,0.0,0.0,0.0,0.0,0.0,0.0,0.0,0.0,0.0,0.0,0.0,0.0,0.0,0.03,0.0,0.0,0.0,0.0,0.0,0.0,0.0,0.0,0.0,0.0,0.0,0.0,0.0,0.0,0.0,0.0,0.0,0.0,0.0,0.0,0.0,0.0,0.0,0.0,0.0,0.0,0.0,0.0,0.0,0.0,0.0,0.0,0.0,0.0,0.0,0.0,0.0,0.0,0.0,0.0,0.0,0.0,0.0,0.0,0.0,1.0,1.0,1.0,0.0,0.0,0.94,0.0,0.0,0.0,0.0,0.0,0.0,0.0,0.0,0.0],[0.0,0.0,0.0,0.0,0.0,0.0,0.0,0.0,0.0,0.0,0.0,0.0,0.0,0.0,0.0,0.0,0.0,0.0,0.0,0.0,0.0,0.0,1.0,0.0,0.0,0.0,1.0,0.0,0.0,0.0,0.0,0.0,0.0,0.0,0.0,0.0,0.0,0.0,0.0,0.0,0.0,0.0,0.0,0.0,0.0,0.0,0.0,0.0,0.0,0.0,0.0,0.0,0.0,0.0,0.0,0.0,0.0,0.0,0.0,0.0,0.0,0.0,0.0,0.0,0.0,0.0,0.0,0.0,0.0,0.0,0.0,0.0,0.0,0.0,0.0,0.0,0.0,0.0,0.0,0.0,0.0,0.0,0.0,0.0,0.0,0.0,0.0,0.0,0.0,0.0,0.0,0.0,0.0,0.0,0.0,0.0,0.0,0.0,0.0,0.0,0.0,0.0,0.0,0.0,0.0,0.0,0.0,0.0,0.0,0.0,0.0,0.0,0.0,0.0,0.0,0.0,0.0,0.0,0.0,0.0,0.0,0.0,0.0,0.0,0.0,0.0,0.0,0.0,0.0,0.0,1.0,1.0,1.0,1.0,1.0,1.0,0.0,1.0,0.0,0.0,0.0,0.0,0.0,0.0,0.0,0.0,0.0,0.0,0.0,0.0,0.0,0.0,0.0,0.0,0.0,0.0,0.0,0.0,0.0,0.0,0.0,0.0,0.0,0.0,0.0,0.0,0.0,0.0,0.0,0.0,0.0,0.0,0.0,0.0,0.0,0.0,0.0,0.0,0.0,0.0,0.0,0.0,0.0,0.0,0.0,0.0,0.0,0.0,0.0,0.0,0.0,0.0,0.0,0.0,0.0,0.0,0.0,0.0,0.0,0.0,0.0,0.0,0.0,0.0,0.0,0.0,0.0,0.0,0.0,0.0,0.0,0.0,0.0,0.0,0.0,0.0,0.0,0.0,0.0,0.0,0.0,0.0,0.0,0.0,0.0,0.0,0.0,0.0,0.0,0.0,0.0,0.0,0.0,0.0,0.0,0.0,0.0,0.0,0.0,0.0,0.0,0.0,0.0,0.0,0.0,0.0,0.0,0.0,0.0,0.0,0.0,0.0,0.0,0.0,0.0,0.0,0.0,0.0,0.0,0.0,0.0,0.0,0.0,0.0,0.0,0.0,0.0,0.0,0.0,0.0,0.0,0.0,1.0,0.0,0.2,0.0,0.0,0.0,0.0,0.0,0.0,0.0,0.0,0.0,0.0,0.0,0.0,0.0,0.0,0.0,0.0,0.0,0.0,0.0,0.0,0.0,0.0,0.0,0.0,0.0,0.0,0.0,0.0,0.0,0.0,0.0,0.0,0.0,0.0,0.0,0.0,0.0,0.0,0.0,0.0,0.0,0.0,0.0,0.0,0.0,0.0,0.0,0.0,0.0,0.0,0.0,0.0,0.0,1.0,0.0,0.0,0.0,0.0,0.0,1.0,0.0,0.99,0.0,0.0,0.0,0.0],[0.0,0.0,0.0,0.0,0.0,0.0,0.0,0.0,0.0,0.0,0.0,0.0,0.0,0.0,0.0,0.0,0.0,0.0,0.0,0.0,0.0,0.0,0.0,0.0,0.0,0.0,0.0,0.0,0.0,0.0,0.0,0.0,0.0,0.0,0.0,0.0,0.0,0.0,0.0,0.0,0.0,0.0,0.0,0.0,0.0,0.0,0.0,0.0,0.0,0.0,0.0,0.0,0.0,0.0,0.0,0.0,0.0,0.0,0.0,0.0,0.0,0.0,0.0,0.0,0.0,0.0,0.0,0.0,0.0,0.0,0.0,0.0,0.0,0.0,0.0,0.0,0.0,0.0,0.0,0.0,0.0,0.0,0.0,0.0,0.0,0.0,0.0,0.0,0.0,0.0,0.0,0.0,0.0,0.0,0.0,0.0,0.0,0.0,0.0,0.0,0.0,0.0,0.0,0.0,0.0,0.0,0.0,0.0,0.0,0.0,0.0,0.0,0.0,0.0,0.0,0.0,0.0,0.0,0.0,0.0,0.0,0.0,0.0,0.0,0.0,0.0,0.0,0.0,0.0,0.0,0.0,1.0,1.0,1.0,1.0,1.0,1.0,1.0,0.0,0.0,0.0,0.0,0.0,0.0,0.0,0.0,0.0,0.0,0.0,0.0,0.0,0.0,0.0,0.0,0.0,0.0,0.0,0.0,0.0,0.0,0.01,0.0,0.0,0.0,0.0,0.0,0.0,0.0,0.0,0.0,0.0,0.0,0.0,0.0,0.0,0.0,0.0,0.0,0.0,0.0,0.0,0.0,0.0,0.0,0.0,0.0,0.0,0.0,0.0,0.0,0.0,0.0,0.0,0.0,0.0,0.0,0.0,0.0,0.0,0.0,0.0,0.0,0.0,0.0,0.0,0.0,0.0,0.0,0.0,0.0,0.0,0.0,0.0,0.0,0.0,0.0,0.0,0.0,0.0,0.0,0.0,0.0,0.0,0.0,0.0,0.0,0.0,0.0,0.0,0.0,0.0,0.0,0.0,0.0,0.0,0.0,0.0,0.0,0.0,0.0,0.0,0.0,0.0,0.0,0.0,0.0,0.0,0.0,0.0,0.0,0.0,0.0,0.0,0.0,0.0,0.0,0.0,0.0,0.0,0.0,0.0,0.0,0.0,0.0,0.0,0.0,0.99,0.98,0.0,0.0,1.0,0.0,1.0,0.0,0.0,0.0,0.0,0.0,0.0,0.0,0.0,0.0,0.0,0.0,0.0,0.0,0.0,0.0,0.0,0.0,0.0,0.0,0.0,0.0,0.0,0.0,0.0,0.0,0.0,0.0,0.0,0.0,0.0,0.0,0.0,0.0,0.0,0.0,0.0,0.0,0.0,0.0,0.0,0.0,0.0,0.0,0.0,0.0,0.0,0.0,0.0,0.0,0.0,0.0,0.0,0.0,0.0,0.0,0.0,0.0,0.0,0.0,0.0,0.0,0.04,0.0,1.0,0.0,0.0,0.0,0.0],[0.0,0.0,0.0,0.0,0.0,0.0,0.0,0.0,0.0,0.0,0.0,0.0,0.0,0.0,0.0,0.0,0.0,0.0,0.0,0.0,0.0,0.0,0.0,0.0,0.0,0.0,0.0,0.0,0.0,0.0,0.0,0.0,0.0,0.0,0.0,0.0,0.0,0.0,0.0,0.0,0.0,0.0,0.0,0.0,0.0,0.0,0.0,0.0,0.0,0.0,0.0,0.0,0.0,0.0,0.0,0.0,0.0,0.0,0.0,0.0,0.0,0.0,0.0,0.0,0.0,0.0,0.0,0.0,0.0,0.0,0.0,0.0,0.0,0.0,0.0,0.0,0.0,0.0,0.0,0.0,0.0,0.0,0.0,0.0,0.0,0.0,0.0,0.0,0.0,0.0,0.0,0.0,0.0,0.0,0.0,0.0,0.0,0.0,0.0,0.0,0.0,0.0,0.0,0.0,0.0,0.0,0.0,0.0,0.0,0.0,0.0,0.0,0.0,0.0,0.0,0.0,0.0,0.0,0.0,0.0,0.0,0.0,0.0,0.0,0.0,0.0,0.0,0.0,0.0,0.0,0.0,0.0,1.0,1.0,0.0,1.0,1.0,1.0,1.0,1.0,0.0,0.0,0.0,0.0,0.0,0.0,0.0,0.0,0.0,0.0,0.0,0.0,0.0,0.0,0.0,0.96,0.0,0.0,0.0,0.0,0.99,0.0,0.0,0.0,0.0,0.0,0.0,0.0,0.0,0.0,0.0,0.0,0.0,0.0,0.0,0.0,0.0,0.0,0.0,0.0,0.0,0.0,0.0,0.0,0.0,0.0,0.0,0.0,0.0,0.0,0.0,0.0,0.0,0.0,0.0,0.0,0.0,0.0,0.0,0.0,0.0,0.0,0.0,0.0,0.0,0.0,0.0,0.0,0.0,0.0,0.0,0.0,0.0,0.0,0.0,0.0,0.0,0.0,0.0,0.0,0.0,0.0,0.0,0.0,0.0,0.0,0.0,0.0,0.0,0.0,0.0,0.0,0.0,0.0,0.0,0.0,0.0,0.0,0.0,0.0,0.0,0.0,0.0,0.0,0.0,0.0,0.0,0.0,0.0,0.0,0.0,0.0,0.0,0.0,0.0,0.0,0.0,0.0,0.0,0.0,0.0,0.0,0.0,0.0,0.0,0.0,0.0,0.0,0.0,0.0,0.0,0.0,0.0,0.0,0.0,0.0,0.0,0.0,0.0,0.0,0.0,0.0,0.0,0.0,0.0,0.0,0.0,0.0,0.0,0.0,0.0,0.0,0.0,0.0,0.0,0.0,0.0,0.0,0.0,0.0,0.0,0.0,0.0,0.0,0.0,0.0,0.0,0.0,0.0,0.0,0.0,0.0,0.0,0.0,0.0,0.0,0.0,0.0,0.0,0.0,0.0,0.0,0.0,0.0,0.0,0.0,0.0,0.0,0.0,0.0,0.0,0.0,0.0,0.0,0.0,0.0,1.0,0.0,0.0,0.0,0.0],[0.0,0.0,0.0,0.0,0.0,0.0,0.0,0.0,0.0,0.0,0.0,0.0,0.0,0.0,0.0,0.0,0.0,0.0,0.0,0.0,0.0,0.0,0.0,0.0,0.0,0.0,0.0,0.0,0.0,0.0,0.0,0.0,0.0,0.0,0.0,0.0,0.0,0.0,0.0,0.0,0.0,0.0,0.0,0.0,0.0,0.0,0.0,0.0,0.0,0.0,0.0,0.0,0.0,0.0,0.0,0.0,0.0,0.0,0.0,0.0,0.0,0.0,0.0,0.0,0.0,0.0,0.0,0.0,0.0,0.0,0.0,0.0,0.0,0.0,0.0,0.0,0.0,0.0,0.0,0.0,0.0,0.0,0.0,0.0,0.0,0.0,0.0,0.0,0.0,0.0,0.0,0.0,0.0,0.0,0.0,0.0,0.0,0.0,0.0,0.0,0.0,0.0,0.0,0.0,0.0,0.0,0.0,0.0,0.0,0.0,0.0,0.0,0.0,0.0,0.0,0.0,0.0,0.0,0.0,0.0,0.0,0.0,0.0,0.0,0.0,0.0,0.0,0.0,0.0,0.0,0.0,0.0,0.99,1.0,1.0,1.0,1.0,1.0,1.0,1.0,0.0,0.0,0.0,0.0,0.0,0.0,0.0,0.0,0.0,0.0,0.0,0.0,1.0,1.0,1.0,1.0,0.0,0.0,0.0,0.02,0.27,0.0,0.0,0.0,0.0,0.0,0.0,0.0,0.0,0.0,0.0,0.0,0.0,0.0,0.0,0.0,0.0,0.0,0.0,0.0,0.0,0.0,0.0,0.0,0.0,0.0,0.0,0.0,0.0,0.0,0.0,0.0,0.0,0.0,0.0,0.0,0.0,0.0,0.0,0.0,0.0,0.0,0.0,0.0,0.0,0.0,0.0,0.0,0.0,0.0,0.0,0.0,0.0,0.0,0.0,0.0,0.0,0.0,0.0,0.0,0.0,0.0,0.0,0.0,0.0,0.0,0.0,0.0,0.0,0.0,0.0,0.0,0.0,0.0,0.0,0.0,0.0,0.0,0.0,0.0,0.0,0.0,0.0,0.0,0.0,0.0,0.0,0.0,0.0,0.0,0.0,0.0,0.0,0.0,0.0,0.0,0.0,0.0,0.0,0.0,0.0,0.0,0.0,0.0,0.0,0.0,0.0,0.0,0.0,0.0,0.0,0.0,0.0,0.0,0.0,0.0,0.0,0.0,0.0,0.0,0.0,0.0,0.0,0.0,0.0,0.0,0.0,0.0,0.0,0.0,0.0,0.0,0.0,0.0,0.0,0.0,0.0,0.0,0.0,0.0,0.0,0.0,0.0,0.0,0.0,0.0,0.0,0.0,0.0,0.0,0.0,0.0,0.0,0.0,0.0,0.0,0.0,0.0,0.0,0.0,0.0,0.0,0.0,0.0,0.0,0.0,0.0,0.0,1.0,0.0,0.0,1.0,0.0,0.0,0.97,0.0,0.07,0.0,0.0,0.0,0.0],[0.0,0.0,0.0,0.0,0.0,0.0,0.0,0.0,0.0,0.0,0.0,0.0,0.0,0.0,0.0,0.0,0.0,0.0,0.0,0.0,0.0,0.0,0.0,0.0,0.0,0.0,0.0,0.0,0.0,0.0,0.0,0.0,0.0,0.0,0.0,0.0,0.0,0.0,0.0,0.0,0.0,0.0,0.0,0.0,0.0,0.0,0.0,0.0,0.0,0.0,0.0,0.0,0.03,0.0,0.0,0.0,0.0,0.0,0.0,0.0,0.0,0.0,0.0,0.0,0.0,0.0,0.0,0.0,0.0,0.0,0.0,0.0,0.0,0.0,0.0,0.0,0.0,0.0,0.0,0.0,0.0,0.0,0.0,0.0,0.0,0.0,0.0,0.0,0.0,0.0,0.0,0.0,0.0,0.0,0.0,0.0,0.0,0.0,0.0,0.0,0.0,0.0,0.0,0.0,0.0,0.0,0.0,0.0,0.0,0.0,0.0,0.0,0.0,0.0,0.0,0.0,0.0,0.0,0.0,0.0,0.0,0.0,0.0,0.0,0.0,0.0,0.0,0.0,0.0,0.0,0.0,0.0,0.99,0.95,0.0,0.0,1.0,1.0,1.0,1.0,0.54,0.0,0.0,0.0,0.0,0.0,0.0,0.0,0.0,0.0,1.0,1.0,1.0,1.0,0.99,1.0,0.0,0.0,0.0,0.0,0.0,0.0,0.0,0.0,0.0,0.0,0.0,0.0,0.0,0.0,0.0,0.0,0.0,0.0,0.0,0.0,0.0,0.0,0.0,0.0,0.0,0.0,0.0,0.0,0.0,0.0,0.0,0.0,0.0,0.0,0.0,0.0,0.0,0.0,0.0,0.0,0.0,0.0,0.0,0.0,0.0,0.0,0.0,0.0,0.0,0.0,0.0,0.0,0.0,0.0,0.0,0.0,0.0,0.0,0.0,0.0,0.0,0.0,0.0,0.0,0.0,0.0,0.0,0.0,0.0,0.0,0.0,0.0,0.0,0.0,0.0,0.0,0.0,0.0,0.0,0.0,0.0,0.0,0.0,0.0,0.0,0.0,0.0,0.0,0.0,0.0,0.0,0.0,0.0,0.0,0.0,0.0,0.0,0.0,0.0,0.0,0.0,0.0,0.0,0.0,0.0,0.0,0.0,0.0,0.0,0.0,0.0,0.0,0.0,0.0,0.0,0.0,0.0,0.0,0.0,0.0,0.0,0.0,0.0,0.0,0.0,0.0,0.0,0.0,0.0,0.0,0.0,0.0,0.0,0.0,0.0,0.0,0.0,0.0,0.0,0.0,0.0,0.0,0.0,0.0,0.0,0.0,0.0,0.0,0.0,0.0,0.0,0.0,0.0,0.0,0.0,0.0,0.0,0.0,0.0,0.0,0.0,0.0,0.0,0.0,0.0,0.0,0.0,0.0,0.0,0.0,0.0,0.0,0.0,0.0,0.0,0.0,0.0,0.0,0.0,0.0,0.0,0.0,0.0,0.0,0.0],[0.0,0.0,0.0,0.0,0.0,0.0,0.0,0.0,0.0,0.0,0.0,0.0,0.0,0.0,0.0,0.0,0.0,0.0,0.0,0.0,0.0,0.0,0.0,0.0,0.0,0.0,0.0,0.0,0.0,0.0,0.0,0.0,0.0,0.0,0.0,0.0,0.0,0.0,0.0,0.0,0.0,0.0,0.0,0.0,0.0,0.0,0.0,0.0,0.0,0.0,0.0,0.0,0.0,0.0,0.0,0.0,0.0,0.0,0.0,0.0,0.0,0.0,0.0,0.0,0.0,0.0,0.0,0.0,0.0,0.0,0.0,0.0,0.0,0.0,0.0,0.0,0.0,0.0,0.0,0.0,0.0,0.0,0.0,0.0,0.0,0.0,0.0,0.0,0.0,0.0,0.0,0.0,0.0,0.0,0.0,0.0,0.0,0.0,0.0,0.0,0.0,0.0,0.0,0.0,0.0,0.0,0.0,0.0,0.0,0.0,0.0,0.0,0.0,0.0,0.0,0.0,0.0,0.0,0.0,0.0,0.0,0.0,0.0,0.0,0.0,0.0,0.0,0.0,0.78,1.0,0.0,0.0,1.0,1.0,0.0,0.0,1.0,1.0,1.0,1.0,1.0,1.0,0.0,0.0,0.0,0.0,0.0,0.0,0.0,0.0,1.0,1.0,0.0,0.01,0.0,0.0,0.0,0.0,0.0,0.0,0.0,0.0,0.0,0.0,0.0,0.0,0.0,0.0,0.0,0.0,0.0,0.0,0.0,0.0,0.0,0.0,0.0,0.0,0.0,0.0,0.0,0.0,0.0,0.0,0.0,0.0,0.0,0.0,0.0,0.0,0.0,0.0,0.0,0.0,0.0,0.0,0.0,0.0,0.0,0.0,0.0,0.0,0.0,0.0,0.0,0.0,0.0,0.0,0.0,0.0,0.0,0.0,0.0,0.0,0.0,0.0,0.0,0.0,0.0,0.0,0.0,0.0,0.0,0.0,0.0,0.0,0.0,0.0,0.0,0.0,0.0,0.0,0.0,0.0,0.0,0.0,0.0,0.0,0.0,0.0,0.0,0.0,0.0,0.0,0.0,0.0,0.0,0.0,0.0,0.0,0.0,0.0,0.0,0.0,0.0,0.0,0.0,0.0,0.0,0.0,0.0,0.0,0.0,0.0,0.0,0.0,0.0,0.0,0.0,0.0,0.0,0.0,0.0,0.0,0.0,0.0,0.0,0.0,0.0,0.0,0.0,0.0,0.0,0.0,0.0,0.0,0.0,0.0,0.0,0.0,0.0,0.0,0.0,0.0,0.0,0.0,0.0,0.0,0.0,0.0,0.0,0.0,0.0,0.0,0.0,0.0,0.0,0.0,0.0,0.0,0.0,0.0,0.0,0.0,0.0,0.0,0.0,0.0,0.0,0.0,0.0,0.0,0.0,0.0,0.0,0.0,0.67,0.0,0.0,0.0,0.0,0.0,0.0,0.0,0.0,0.0,0.0,0.0,0.0,0.0,0.0],[0.0,0.0,0.0,0.0,0.0,0.0,0.0,0.0,0.0,0.0,0.0,0.0,0.0,0.0,0.0,0.0,0.0,0.0,0.0,0.0,0.0,0.0,0.0,0.0,0.0,0.0,0.0,0.0,0.0,0.0,0.0,0.0,0.0,0.0,0.0,0.0,0.0,0.0,0.0,0.0,0.0,0.0,0.0,0.0,0.0,0.0,0.0,0.0,0.0,0.0,0.0,0.0,0.01,0.01,0.01,0.0,0.69,0.01,0.01,0.03,0.01,0.14,0.0,0.0,0.0,0.0,0.0,0.0,0.0,0.0,0.0,0.0,0.0,0.0,0.0,0.0,0.0,0.0,0.0,0.0,0.0,0.0,0.0,0.0,0.0,0.0,0.0,0.0,0.0,0.0,0.0,0.0,0.0,0.0,0.0,0.0,0.0,0.0,0.0,0.0,0.0,0.0,0.0,0.0,0.0,0.0,0.0,0.0,0.0,0.0,0.0,0.0,0.0,0.0,0.0,0.0,0.0,0.0,0.0,0.0,0.0,0.0,0.0,0.0,0.0,0.0,0.0,0.0,0.0,0.0,0.0,0.0,0.28,0.0,0.0,0.0,0.0,0.0,0.54,1.0,1.0,1.0,1.0,0.0,0.0,0.0,0.0,0.0,1.0,1.0,1.0,0.99,0.0,0.0,0.0,0.0,0.0,0.0,0.0,0.0,0.0,0.0,0.0,0.0,0.0,0.0,0.0,0.0,0.0,0.0,0.0,0.0,0.0,0.0,0.0,0.0,0.0,0.0,0.0,0.0,0.0,0.0,0.0,0.0,0.0,0.0,0.0,0.0,0.0,0.0,0.0,0.0,0.0,0.0,0.0,0.0,0.0,0.0,0.0,0.0,0.0,0.0,0.0,0.0,0.0,0.0,0.0,0.0,0.0,0.0,0.0,0.0,0.0,0.0,0.0,0.0,0.0,0.0,0.0,0.0,0.0,0.0,0.0,0.0,0.0,0.0,0.0,0.0,0.0,0.0,0.0,0.0,0.0,0.0,0.0,0.0,0.0,0.0,0.0,0.0,0.0,0.0,0.0,0.0,0.0,0.0,0.0,0.0,0.0,0.0,0.0,0.0,0.0,0.0,0.0,0.0,0.0,0.0,0.0,0.0,0.0,0.0,0.0,0.0,0.0,0.0,0.0,0.0,0.0,0.0,0.0,0.0,0.0,0.0,0.0,0.0,0.0,0.0,0.0,0.0,0.0,0.0,0.0,0.0,0.0,0.0,0.0,0.0,0.0,0.0,0.0,0.0,0.0,0.0,0.0,0.0,0.0,0.0,0.0,0.0,0.0,0.0,0.0,0.0,0.0,0.0,0.0,0.0,0.0,0.0,0.0,0.0,0.0,0.0,0.0,0.0,0.0,0.0,0.0,0.0,0.0,0.0,0.0,0.0,0.0,0.0,0.0,0.0,0.0,0.0,0.0,0.0,0.0,0.0,0.0,0.0,0.0,0.0,0.0,0.0,0.0],[0.0,0.0,0.0,0.0,0.0,0.0,0.0,0.0,0.0,0.0,0.0,0.0,0.0,0.0,0.0,0.0,0.0,0.0,0.0,0.0,0.0,0.0,0.0,0.0,0.0,0.0,0.0,0.0,0.0,0.0,0.0,0.0,0.0,0.0,0.0,0.0,0.0,0.0,0.0,0.0,0.0,0.0,0.0,0.0,0.0,0.0,0.0,0.0,0.0,0.0,0.0,0.01,0.09,0.05,0.02,0.0,0.0,0.0,0.0,0.0,0.0,0.0,0.0,0.0,0.0,0.0,0.0,0.0,0.0,0.0,0.0,0.0,0.03,0.01,0.84,1.0,0.0,0.01,0.0,0.0,0.0,0.0,0.0,0.0,0.0,0.0,0.0,0.0,0.0,0.0,0.0,0.0,0.0,0.0,0.0,0.0,0.0,0.0,0.0,0.0,0.0,0.0,0.0,0.0,0.0,0.0,0.0,0.0,0.0,0.0,0.0,0.0,0.0,0.0,0.0,0.0,0.0,0.0,0.0,0.0,0.0,0.0,0.0,0.0,0.0,0.04,0.0,0.0,0.02,0.67,0.0,0.0,0.01,0.0,0.0,0.0,0.0,0.0,0.0,1.0,1.0,1.0,1.0,1.0,0.0,0.0,0.43,0.0,0.99,0.99,0.82,0.99,0.0,0.0,0.0,0.0,0.0,0.0,0.0,0.0,0.0,0.0,0.0,0.0,0.0,0.0,0.0,0.0,0.0,0.0,0.0,0.0,0.0,0.0,0.0,0.0,0.0,0.0,0.0,0.0,0.0,0.0,0.0,0.0,0.0,0.0,0.0,0.0,0.0,0.0,0.0,0.0,0.0,0.0,0.0,0.0,0.0,0.0,0.0,0.0,0.0,0.0,0.0,0.0,0.0,0.0,0.0,0.0,0.0,0.0,0.0,0.0,0.0,0.0,0.0,0.0,0.0,0.0,0.0,0.0,0.0,0.0,0.0,0.0,0.0,0.0,0.0,0.0,0.0,0.0,0.0,0.0,0.0,0.0,0.0,0.0,0.0,0.0,0.0,0.0,0.0,0.0,0.0,0.0,0.0,0.0,0.0,0.0,0.0,0.0,0.0,0.0,0.0,0.0,0.0,0.0,0.0,0.0,0.0,0.0,0.0,0.0,0.0,0.0,0.0,0.0,0.0,0.0,0.0,0.0,0.0,0.0,0.0,0.0,0.0,0.0,0.0,0.0,0.0,0.0,0.0,0.0,0.0,0.0,0.0,0.0,0.0,0.0,0.0,0.0,0.0,0.0,0.0,0.0,0.0,0.0,0.0,0.0,0.0,0.0,0.0,0.0,0.0,0.0,0.0,0.0,0.0,0.0,0.0,0.0,0.0,0.0,0.0,0.0,0.0,0.0,0.0,0.0,0.0,0.0,0.0,0.0,0.0,0.0,0.01,0.67,0.0,0.0,0.0,0.0,0.0,0.0,0.0,0.0,0.0,0.0,0.0,0.0,0.0,0.0,0.0],[0.0,0.0,0.0,0.0,0.0,0.0,0.0,0.0,0.0,0.0,0.0,0.0,0.0,0.0,0.0,0.0,0.0,0.0,0.0,0.0,0.0,0.0,0.0,0.0,0.0,0.0,0.0,0.0,0.0,0.0,0.0,0.0,0.0,0.0,0.0,0.0,0.0,0.0,0.0,0.0,0.0,0.0,0.0,0.0,0.0,0.0,0.0,0.0,0.0,0.0,0.0,0.01,0.04,0.02,0.0,0.0,0.02,0.01,0.0,0.0,0.0,0.0,0.0,0.0,0.0,0.0,0.0,0.0,0.0,0.0,0.0,0.0,0.0,0.0,0.0,0.59,0.0,0.0,0.0,0.0,0.0,0.0,0.0,0.0,0.0,0.0,0.0,0.0,0.0,0.0,0.0,0.0,0.0,0.0,0.0,0.0,0.0,0.0,0.0,0.0,0.0,0.0,0.0,0.0,0.0,0.0,0.0,0.0,0.0,0.0,0.0,0.0,0.0,0.0,0.0,0.0,0.0,0.0,0.0,0.0,0.0,0.0,0.0,0.0,0.0,0.0,0.0,0.0,0.0,0.0,0.0,0.0,0.0,0.0,0.0,0.0,0.0,0.0,0.0,0.0,1.0,1.0,1.0,1.0,0.02,0.01,0.39,0.1,1.0,0.18,0.0,0.0,0.0,0.0,0.0,0.0,0.0,0.0,0.0,0.0,0.0,0.0,0.0,0.0,0.0,0.0,0.0,0.0,0.0,0.0,0.0,0.0,0.0,0.0,0.0,0.0,0.0,0.0,0.0,0.0,0.0,0.0,0.0,0.0,0.0,0.0,0.0,0.0,0.0,0.0,0.0,0.0,0.0,0.0,0.0,0.0,0.0,0.0,0.0,0.0,0.0,0.0,0.0,0.0,0.0,0.0,0.0,0.0,0.0,0.0,0.0,0.0,0.0,0.0,0.0,0.0,0.0,0.0,0.0,0.0,0.0,0.0,0.0,0.0,0.0,0.0,0.0,0.0,0.0,0.0,0.0,0.0,0.0,0.0,0.0,0.0,0.0,0.0,0.0,0.0,0.0,0.0,0.0,0.0,0.0,0.0,0.0,0.0,0.0,0.0,0.0,0.0,0.0,0.0,0.0,0.0,0.0,0.0,0.0,0.0,0.0,0.0,0.0,0.0,0.0,0.0,0.0,0.0,0.0,0.0,0.0,0.0,0.0,0.0,0.0,0.0,0.0,0.0,0.0,0.0,0.0,0.0,0.0,0.0,0.0,0.0,0.0,0.0,0.0,0.0,0.0,0.0,0.0,0.0,0.0,0.0,0.0,0.0,0.0,0.0,0.0,0.0,0.0,0.0,0.0,0.0,0.0,0.0,0.0,0.0,0.0,0.0,0.0,0.0,0.0,0.0,0.0,0.0,0.0,0.0,0.0,0.0,0.0,0.0,0.0,0.0,0.0,0.0,0.0,0.0,0.0,0.0,0.0,0.0,0.0,0.0,0.0,0.0,0.0,0.0,0.0],[0.0,0.0,0.0,0.0,0.0,0.0,0.0,0.0,0.0,0.0,0.0,0.0,0.0,0.0,0.0,0.0,0.0,0.0,0.0,0.0,0.0,0.0,0.0,0.0,0.0,0.0,0.0,0.0,0.0,0.0,0.0,0.0,0.0,0.0,0.0,0.0,0.0,0.0,0.0,0.0,0.0,0.0,0.0,0.0,0.0,0.0,0.0,0.0,0.0,0.0,0.0,0.02,0.04,0.03,0.02,0.01,0.01,0.02,0.0,0.0,0.0,0.0,0.0,0.0,0.0,0.0,0.0,0.0,0.0,0.0,0.0,0.0,0.0,0.0,0.01,0.94,0.91,0.7,0.01,0.0,0.0,0.0,0.0,0.0,0.0,0.0,0.0,0.0,0.0,0.0,0.0,0.0,0.0,0.0,0.0,0.0,0.0,0.0,0.0,0.0,0.0,0.0,0.0,0.0,0.0,0.0,0.0,0.0,0.0,0.0,0.0,0.0,0.0,0.0,0.0,0.0,0.0,0.0,0.0,0.0,0.0,0.0,0.0,0.0,0.0,0.03,0.0,0.0,0.0,0.0,0.0,0.0,0.0,0.0,0.0,0.0,0.0,0.0,0.0,0.0,0.0,1.0,1.0,1.0,1.0,0.98,0.99,0.04,0.67,0.02,0.0,0.0,0.0,0.0,0.0,0.0,0.0,0.0,0.0,0.0,0.0,0.0,0.0,0.0,0.0,0.0,0.0,0.0,0.0,0.0,0.0,0.0,0.0,0.0,0.0,0.0,0.0,0.0,0.0,0.0,0.0,0.0,0.0,0.0,0.0,0.0,0.0,0.0,0.0,0.0,0.0,0.0,0.0,0.0,0.0,0.0,0.0,0.0,0.0,0.0,0.0,0.0,0.0,0.0,0.0,0.0,0.0,0.0,0.0,0.0,0.0,0.0,0.0,0.0,0.0,0.0,0.0,0.0,0.0,0.0,0.0,0.0,0.0,0.0,0.0,0.0,0.0,0.0,0.0,0.0,0.0,0.0,0.0,0.0,0.0,0.0,0.0,0.0,0.0,0.0,0.0,0.0,0.0,0.0,0.0,0.0,0.0,0.0,0.0,0.0,0.0,0.0,0.0,0.0,0.0,0.0,0.0,0.0,0.0,0.0,0.0,0.0,0.0,0.0,0.0,0.0,0.0,0.0,0.0,0.0,0.0,0.0,0.0,0.0,0.0,0.0,0.0,0.0,0.0,0.0,0.0,0.0,0.0,0.0,0.0,0.0,0.0,0.0,0.0,0.0,0.0,0.0,0.0,0.0,0.0,0.0,0.0,0.0,0.0,0.0,0.0,0.0,0.0,0.0,0.0,0.0,0.0,0.0,0.0,0.0,0.0,0.0,0.0,0.0,0.0,0.0,0.0,0.0,0.0,0.0,0.0,0.0,0.0,0.0,0.0,0.0,0.0,0.0,0.0,0.0,0.0,0.0,0.0,0.0,0.0,0.0,0.0,0.0,0.0,0.0,0.0],[0.0,0.0,0.0,0.0,0.0,0.0,0.0,0.0,0.0,0.0,0.0,0.0,0.0,0.0,0.0,0.0,0.0,0.0,0.0,0.0,0.0,0.0,0.0,0.0,0.0,0.0,0.0,0.0,0.0,0.0,0.0,0.0,0.0,0.0,0.0,0.0,0.0,0.0,0.0,0.0,0.0,0.0,0.0,0.0,0.0,0.0,0.0,0.0,0.0,0.0,0.0,0.0,0.0,0.0,0.01,0.0,0.0,0.02,0.0,0.0,0.01,0.0,0.0,0.0,0.0,0.0,0.0,0.0,0.0,0.0,0.0,0.0,0.0,0.0,0.0,0.23,0.75,0.17,0.66,0.01,0.0,0.0,0.0,0.0,0.0,0.0,0.0,0.0,0.0,0.0,0.0,0.0,0.0,0.0,0.0,0.0,0.0,0.0,0.0,0.0,0.0,0.0,0.0,0.0,0.0,0.0,0.0,0.0,0.0,0.0,0.0,0.0,0.0,0.0,0.0,0.0,0.0,0.0,0.0,0.0,0.0,0.0,0.0,0.0,0.0,0.0,0.0,0.0,0.0,0.0,0.0,0.0,0.0,0.0,0.0,0.0,0.0,0.0,0.0,0.0,0.0,0.0,0.02,1.0,1.0,1.0,0.55,0.01,0.0,0.0,0.0,0.0,0.0,0.0,0.0,0.0,0.0,0.0,0.0,0.0,0.0,0.0,0.0,0.0,0.0,0.0,0.0,0.0,0.0,0.0,0.0,0.0,0.0,0.0,0.0,0.0,0.0,0.0,0.0,0.0,0.0,0.0,0.0,0.0,0.0,0.0,0.0,0.0,0.0,0.0,0.0,0.0,0.0,0.0,0.0,0.0,0.0,0.0,0.0,0.0,0.0,0.0,0.0,0.0,0.0,0.0,0.0,0.0,0.0,0.0,0.0,0.0,0.0,0.0,0.0,0.0,0.0,0.0,0.0,0.0,0.0,0.0,0.0,0.0,0.0,0.0,0.0,0.0,0.0,0.0,0.0,0.0,0.0,0.0,0.0,0.0,0.0,0.0,0.0,0.0,0.0,0.0,0.0,0.0,0.0,0.0,0.0,0.0,0.0,0.0,0.0,0.0,0.0,0.0,0.0,0.0,0.0,0.0,0.0,0.0,0.0,0.0,0.0,0.0,0.0,0.0,0.0,0.0,0.0,0.0,0.0,0.0,0.0,0.0,0.0,0.0,0.0,0.0,0.0,0.0,0.0,0.0,0.0,0.0,0.0,0.0,0.0,0.0,0.01,0.0,0.0,0.0,0.0,0.0,0.0,0.0,0.0,0.0,0.0,0.0,0.0,0.0,0.0,0.0,0.0,0.0,0.0,0.0,0.0,0.0,0.0,0.0,0.0,0.0,0.0,0.0,0.0,0.0,0.0,0.0,0.0,0.0,0.0,0.0,0.0,0.0,0.0,0.0,0.0,0.0,0.0,0.0,0.0,0.0,0.0,0.0,0.0,0.0,0.0,0.0,0.0],[0.0,0.0,0.0,0.0,0.0,0.0,0.0,0.0,0.0,0.0,0.0,0.0,0.0,0.0,0.0,0.0,0.0,0.0,0.0,0.0,0.0,0.0,0.0,0.0,0.0,0.0,0.0,0.0,0.0,0.0,0.0,0.0,0.0,0.0,0.0,0.0,0.0,0.0,0.0,0.0,0.0,0.0,0.0,0.0,0.0,0.0,0.0,0.0,0.0,0.0,0.0,0.0,0.0,0.0,0.01,0.03,0.03,0.08,0.0,0.0,0.01,0.01,0.01,0.0,0.0,0.0,0.0,0.0,0.0,0.0,0.0,0.0,0.0,0.05,0.0,0.18,0.84,0.1,0.04,0.07,0.01,0.0,0.0,0.0,0.0,0.0,0.0,0.0,0.0,0.0,0.0,0.0,0.0,0.0,0.0,0.0,0.0,0.0,0.0,0.0,0.0,0.0,0.0,0.0,0.0,0.0,0.0,0.0,0.0,0.0,0.0,0.0,0.0,0.0,0.0,0.0,0.0,0.0,0.0,0.0,0.0,0.04,0.0,0.0,0.01,0.03,0.0,0.0,0.0,0.0,0.0,0.0,0.0,0.0,0.0,0.0,0.0,0.0,0.0,0.0,0.0,0.0,0.01,0.98,1.0,1.0,1.0,0.04,0.0,0.0,0.0,0.0,0.0,0.0,0.0,0.0,0.0,0.0,0.0,0.0,0.0,0.0,0.0,0.0,0.0,0.0,0.0,0.0,0.0,0.0,0.0,0.0,0.0,0.0,0.0,0.0,0.0,0.0,0.0,0.0,0.0,0.0,0.0,0.0,0.0,0.0,0.0,0.0,0.0,0.0,0.0,0.0,0.0,0.0,0.0,0.0,0.0,0.0,0.0,0.0,0.0,0.0,0.0,0.0,0.0,0.0,0.0,0.0,0.0,0.0,0.0,0.0,0.0,0.0,0.0,0.0,0.0,0.0,0.0,0.0,0.0,0.0,0.0,0.0,0.0,0.0,0.0,0.0,0.0,0.0,0.0,0.0,0.0,0.0,0.0,0.0,0.0,0.0,0.0,0.0,0.0,0.0,0.0,0.0,0.0,0.0,0.0,0.0,0.0,0.0,0.0,0.0,0.0,0.0,0.0,0.0,0.0,0.0,0.01,0.0,0.0,0.0,0.0,0.0,0.0,0.0,0.0,0.0,0.0,0.0,0.0,0.0,0.0,0.0,0.0,0.0,0.0,0.0,0.0,0.0,0.0,0.0,0.0,0.0,0.0,0.0,0.0,0.0,0.04,0.0,0.0,0.0,0.0,0.0,0.0,0.0,0.0,0.0,0.0,0.0,0.0,0.0,0.0,0.0,0.0,0.0,0.0,0.0,0.0,0.0,0.0,0.0,0.0,0.0,0.0,0.0,0.0,0.0,0.0,0.0,0.0,0.0,0.0,0.0,0.0,0.0,0.0,0.0,0.0,0.0,0.0,0.0,0.0,0.0,0.0,0.0,0.0,0.0,0.0,0.0,0.0],[0.0,0.0,0.0,0.0,0.0,0.0,0.0,0.0,0.0,0.0,0.0,0.0,0.0,0.0,0.0,0.0,0.0,0.0,0.0,0.0,0.0,0.0,0.0,0.0,0.0,0.0,0.0,0.0,0.0,0.0,0.0,0.0,0.0,0.0,0.0,0.0,0.0,0.0,0.0,0.0,0.0,0.0,0.0,0.0,0.0,0.0,0.0,0.0,0.0,0.0,0.0,0.01,0.02,0.02,0.1,0.08,0.03,0.09,0.0,0.0,0.0,0.0,0.01,0.01,0.0,0.0,0.0,0.0,0.0,0.0,0.0,0.0,0.0,0.78,0.02,0.9,0.33,0.12,0.01,0.01,0.0,0.0,0.0,0.0,0.0,0.0,0.0,0.0,0.0,0.0,0.0,0.0,0.0,0.0,0.0,0.0,0.0,0.0,0.0,0.0,0.0,0.0,0.0,0.0,0.0,0.0,0.0,0.0,0.0,0.0,0.0,0.0,0.0,0.0,0.0,0.0,0.0,0.0,0.0,0.0,0.0,0.01,0.0,0.0,0.0,0.04,0.0,0.0,0.0,0.0,0.0,0.0,0.0,0.0,0.0,0.0,0.0,0.0,0.0,0.0,0.0,0.43,0.39,0.99,0.55,1.0,1.0,1.0,0.34,0.98,0.0,0.0,0.0,0.0,0.0,0.0,0.0,0.0,0.0,0.0,0.0,0.0,0.0,0.0,0.0,0.0,0.0,0.0,0.0,0.0,0.0,0.0,0.0,0.0,0.0,0.0,0.0,0.0,0.0,0.0,0.0,0.0,0.0,0.0,0.0,0.0,0.0,0.0,0.0,0.0,0.0,0.0,0.0,0.0,0.0,0.0,0.0,0.0,0.0,0.0,0.0,0.0,0.0,0.0,0.0,0.0,0.0,0.0,0.0,0.0,0.0,0.0,0.0,0.0,0.0,0.0,0.0,0.0,0.0,0.0,0.0,0.0,0.0,0.0,0.0,0.0,0.0,0.0,0.0,0.0,0.0,0.0,0.0,0.0,0.0,0.0,0.0,0.0,0.0,0.0,0.0,0.0,0.0,0.0,0.0,0.0,0.0,0.0,0.0,0.0,0.0,0.0,0.0,0.0,0.0,0.0,0.0,0.0,0.0,0.0,0.0,0.0,0.0,0.0,0.0,0.0,0.0,0.0,0.0,0.0,0.0,0.0,0.0,0.0,0.0,0.0,0.0,0.0,0.0,0.0,0.0,0.0,0.0,0.0,0.0,0.0,0.0,0.0,0.0,0.0,0.0,0.0,0.0,0.0,0.0,0.0,0.0,0.0,0.0,0.0,0.0,0.0,0.0,0.0,0.0,0.0,0.0,0.0,0.0,0.0,0.0,0.0,0.0,0.0,0.0,0.0,0.0,0.0,0.0,0.0,0.0,0.0,0.0,0.0,0.0,0.0,0.0,0.0,0.0,0.0,0.0,0.0,0.0,0.0,0.0,0.0,0.0,0.0,0.0,0.0,0.0],[0.0,0.0,0.0,0.0,0.0,0.0,0.0,0.0,0.0,0.0,0.0,0.0,0.0,0.0,0.0,0.0,0.0,0.0,0.0,0.0,0.0,0.0,0.0,0.0,0.0,0.0,0.0,0.0,0.0,0.0,0.0,0.0,0.0,0.0,0.0,0.0,0.0,0.0,0.0,0.0,0.0,0.0,0.0,0.0,0.0,0.0,0.0,0.0,0.0,0.0,0.0,0.0,0.0,0.0,0.06,0.84,0.83,0.51,0.03,0.01,0.01,0.01,0.01,0.01,0.0,0.0,0.0,0.0,0.0,0.0,0.0,0.0,0.0,0.0,0.0,0.0,0.0,0.0,0.0,0.0,0.0,0.0,0.0,0.0,0.0,0.0,0.0,0.0,0.0,0.0,0.0,0.0,0.0,0.0,0.0,0.0,0.0,0.0,0.0,0.0,0.0,0.0,0.0,0.0,0.0,0.0,0.0,0.0,0.0,0.0,0.0,0.0,0.0,0.0,0.0,0.0,0.0,0.0,0.0,0.0,0.0,0.0,0.0,0.0,0.0,0.0,0.0,0.0,0.0,0.0,0.0,0.0,0.0,0.0,0.0,0.0,0.0,0.0,0.0,0.0,0.0,0.0,0.1,0.04,0.01,0.04,1.0,1.0,1.0,1.0,0.0,0.0,0.0,0.0,0.0,0.0,0.0,0.0,0.0,0.0,0.0,0.0,0.0,0.0,0.0,0.0,0.0,0.0,0.0,0.0,0.0,0.0,0.0,0.0,0.0,0.0,0.0,0.0,0.0,0.0,0.0,0.0,0.0,0.0,0.0,0.0,0.0,0.0,0.0,0.0,0.0,0.0,0.0,0.0,0.0,0.0,0.0,0.0,0.0,0.0,0.0,0.0,0.0,0.0,0.0,0.0,0.0,0.0,0.0,0.0,0.0,0.0,0.0,0.0,0.0,0.0,0.0,0.0,0.0,0.0,0.0,0.0,0.0,0.0,0.0,0.0,0.0,0.0,0.0,0.0,0.0,0.0,0.0,0.0,0.0,0.0,0.0,0.0,0.0,0.0,0.0,0.0,0.0,0.0,0.0,0.0,0.0,0.0,0.0,0.0,0.0,0.0,0.0,0.0,0.0,0.0,0.0,0.0,0.0,0.0,0.0,0.0,0.0,0.0,0.0,0.0,0.0,0.0,0.0,0.0,0.0,0.0,0.0,0.0,0.0,0.0,0.0,0.0,0.0,0.0,0.0,0.0,0.0,0.0,0.0,0.0,0.0,0.0,0.0,0.0,0.0,0.0,0.0,0.0,0.0,0.0,0.0,0.0,0.0,0.0,0.0,0.0,0.0,0.0,0.0,0.0,0.0,0.0,0.0,0.0,0.0,0.0,0.0,0.0,0.0,0.0,0.0,0.0,0.0,0.0,0.0,0.0,0.0,0.0,0.0,0.0,0.0,0.0,0.0,0.0,0.0,0.0,0.0,0.0,0.0,0.0,0.0,0.0,0.0,0.0,0.0],[0.0,0.0,0.0,0.0,0.0,0.0,0.0,0.0,0.0,0.0,0.0,0.0,0.0,0.0,0.0,0.0,0.0,0.0,0.0,0.0,0.0,0.0,0.0,0.0,0.0,0.0,0.0,0.0,0.0,0.0,0.0,0.0,0.0,0.0,0.0,0.0,0.0,0.0,0.0,0.0,0.0,0.0,0.0,0.0,0.0,0.0,0.0,0.0,0.0,0.0,0.0,0.0,0.01,0.01,0.07,0.57,0.81,0.17,0.07,0.51,0.01,0.01,0.0,0.0,0.0,0.0,0.0,0.0,0.0,0.0,0.0,0.0,0.0,0.0,0.0,0.0,0.0,0.0,0.0,0.0,0.0,0.0,0.0,0.0,0.0,0.0,0.0,0.0,0.0,0.0,0.0,0.0,0.0,0.0,0.0,0.0,0.0,0.0,0.0,0.0,0.0,0.0,0.0,0.0,0.0,0.0,0.0,0.0,0.0,0.0,0.0,0.0,0.0,0.0,0.0,0.0,0.0,0.0,0.0,0.0,0.0,0.0,0.0,0.0,0.0,0.0,0.0,0.0,0.0,0.0,0.0,0.0,0.0,0.0,0.0,0.0,0.0,0.0,0.0,0.0,1.0,0.99,1.0,0.67,0.0,0.0,0.34,1.0,1.0,1.0,0.97,0.0,0.0,0.0,0.0,0.0,0.0,0.0,0.0,0.0,0.0,0.0,0.0,0.0,0.0,0.0,0.0,0.0,0.0,0.0,0.0,0.0,0.0,0.0,0.0,0.0,0.0,0.0,0.0,0.0,0.0,0.0,0.0,0.0,0.0,0.0,0.0,0.0,0.0,0.0,0.0,0.0,0.0,0.0,0.0,0.0,0.0,0.0,0.0,0.0,0.0,0.0,0.0,0.0,0.0,0.0,0.0,0.0,0.0,0.0,0.0,0.0,0.0,0.0,0.0,0.0,0.0,0.0,0.0,0.0,0.0,0.0,0.0,0.0,0.0,0.0,0.0,0.0,0.0,0.0,0.0,0.0,0.0,0.0,0.0,0.0,0.0,0.0,0.0,0.0,0.0,0.0,0.0,0.0,0.0,0.0,0.0,0.0,0.0,0.0,0.0,0.0,0.0,0.0,0.0,0.0,0.0,0.0,0.0,0.0,0.0,0.0,0.0,0.0,0.0,0.0,0.0,0.0,0.0,0.0,0.0,0.0,0.0,0.0,0.0,0.0,0.0,0.0,0.0,0.0,0.0,0.0,0.0,0.0,0.0,0.0,0.0,0.0,0.0,0.0,0.0,0.0,0.0,0.0,0.0,0.0,0.0,0.0,0.0,0.0,0.0,0.0,0.0,0.0,0.0,0.0,0.0,0.0,0.0,0.0,0.0,0.0,0.0,0.0,0.0,0.0,0.0,0.0,0.0,0.0,0.0,0.0,0.0,0.0,0.0,0.0,0.0,0.0,0.0,0.0,0.0,0.0,0.0,0.0,0.0,0.0,0.0,0.0,0.0,0.0,0.0],[0.0,0.0,0.0,0.0,0.0,0.0,0.0,0.0,0.0,0.0,0.0,0.0,0.0,0.0,0.0,0.0,0.0,0.0,0.0,0.0,0.0,0.0,0.0,0.0,0.0,0.0,0.0,0.0,0.0,0.0,0.0,0.0,0.0,0.0,0.0,0.0,0.0,0.0,0.0,0.0,0.0,0.0,0.0,0.0,0.0,0.0,0.0,0.0,0.0,0.0,0.0,0.0,0.04,0.81,0.83,0.8,0.79,0.02,0.0,0.0,0.0,0.01,0.0,0.0,0.0,0.0,0.0,0.0,0.0,0.0,0.0,0.0,0.13,0.26,0.02,0.19,0.0,0.0,0.0,0.0,0.0,0.0,0.0,0.0,0.0,0.0,0.0,0.0,0.0,0.0,0.0,0.0,0.0,0.0,0.0,0.0,0.0,0.0,0.0,0.0,0.0,0.0,0.0,0.0,0.0,0.0,0.0,0.0,0.0,0.0,0.0,0.0,0.0,0.0,0.0,0.0,0.0,0.0,0.0,0.0,0.0,0.0,0.0,0.0,0.0,0.0,0.0,0.0,0.0,0.0,0.0,0.0,0.0,0.0,0.0,0.0,0.0,0.0,0.0,0.0,1.0,0.99,0.18,0.02,0.0,0.0,0.98,1.0,1.0,1.0,1.0,1.0,0.0,0.0,0.0,0.0,0.0,0.0,0.0,0.0,0.0,0.0,0.0,0.0,0.0,0.0,0.0,0.0,0.0,0.0,0.0,0.0,0.0,0.0,0.0,0.0,0.0,0.0,0.0,0.0,0.0,0.0,0.0,0.0,0.0,0.0,0.0,0.0,0.0,0.0,0.0,0.0,0.0,0.0,0.0,0.0,0.0,0.0,0.0,0.0,0.0,0.0,0.0,0.0,0.0,0.0,0.0,0.0,0.0,0.0,0.0,0.0,0.0,0.0,0.0,0.0,0.0,0.0,0.0,0.0,0.0,0.0,0.0,0.0,0.0,0.0,0.0,0.0,0.0,0.0,0.0,0.0,0.0,0.0,0.0,0.0,0.0,0.0,0.0,0.0,0.0,0.0,0.0,0.0,0.0,0.0,0.0,0.0,0.0,0.0,0.0,0.0,0.0,0.0,0.0,0.0,0.0,0.0,0.0,0.0,0.0,0.0,0.0,0.0,0.0,0.0,0.0,0.0,0.0,0.0,0.0,0.0,0.0,0.0,0.0,0.0,0.0,0.0,0.0,0.0,0.0,0.0,0.0,0.0,0.0,0.0,0.0,0.0,0.0,0.0,0.0,0.0,0.0,0.0,0.0,0.0,0.0,0.0,0.0,0.0,0.0,0.0,0.0,0.0,0.0,0.0,0.0,0.0,0.0,0.0,0.0,0.0,0.0,0.0,0.0,0.0,0.0,0.0,0.0,0.0,0.0,0.0,0.0,0.0,0.0,0.01,0.0,0.0,0.0,0.0,0.0,0.0,0.0,0.0,0.0,0.0,0.0,0.0,0.0,0.0,0.0],[0.0,0.0,0.0,0.0,0.0,0.0,0.0,0.0,0.0,0.0,0.0,0.0,0.0,0.0,0.0,0.0,0.0,0.0,0.0,0.0,0.0,0.0,0.0,0.0,0.0,0.0,0.0,0.0,0.0,0.0,0.0,0.0,0.0,0.0,0.0,0.0,0.0,0.0,0.0,0.0,0.0,0.0,0.0,0.0,0.0,0.0,0.0,0.0,0.0,0.0,0.0,0.0,0.3,0.83,0.86,0.36,0.74,0.01,0.0,0.0,0.0,0.71,0.0,0.01,0.0,0.0,0.0,0.0,0.0,0.0,0.0,0.0,0.0,0.0,0.0,0.0,0.0,0.0,0.0,0.0,0.0,0.0,0.0,0.0,0.0,0.0,0.0,0.0,0.0,0.0,0.0,0.0,0.0,0.0,0.0,0.0,0.0,0.0,0.0,0.0,0.0,0.0,0.0,0.0,0.0,0.0,0.0,0.0,0.0,0.0,0.0,0.0,0.0,0.0,0.0,0.0,0.0,0.0,0.0,0.0,0.0,0.0,0.0,0.0,0.0,0.0,0.0,0.0,0.0,0.0,0.0,0.0,0.0,0.0,0.0,0.0,0.0,0.0,1.0,1.0,1.0,0.82,0.0,0.0,0.0,0.0,0.0,0.0,0.97,1.0,1.0,1.0,1.0,0.0,0.0,0.0,0.0,0.0,0.0,0.0,0.0,0.0,0.0,0.0,0.0,0.0,0.0,0.0,0.0,0.0,0.0,0.0,0.0,0.0,0.0,0.0,0.0,0.0,0.0,0.0,0.0,0.0,0.0,0.0,0.0,0.0,0.0,0.0,0.0,0.0,0.0,0.0,0.0,0.0,0.0,0.0,0.0,0.0,0.0,0.0,0.0,0.0,0.0,0.0,0.0,0.0,0.0,0.0,0.0,0.0,0.0,0.0,0.0,0.0,0.0,0.0,0.0,0.0,0.0,0.0,0.0,0.0,0.0,0.0,0.0,0.0,0.0,0.0,0.0,0.0,0.0,0.0,0.0,0.0,0.0,0.0,0.0,0.0,0.0,0.0,0.0,0.0,0.0,0.0,0.0,0.0,0.0,0.0,0.0,0.0,0.0,0.0,0.0,0.0,0.0,0.0,0.0,0.0,0.0,0.0,0.0,0.0,0.0,0.0,0.0,0.0,0.0,0.0,0.0,0.0,0.0,0.0,0.0,0.0,0.0,0.0,0.0,0.0,0.0,0.0,0.0,0.0,0.0,0.0,0.0,0.0,0.0,0.0,0.0,0.0,0.0,0.0,0.0,0.0,0.0,0.0,0.0,0.0,0.0,0.0,0.0,0.0,0.0,0.0,0.0,0.0,0.0,0.0,0.0,0.0,0.0,0.0,0.0,0.0,0.0,0.0,0.0,0.0,0.0,0.0,0.0,0.0,0.0,0.0,0.0,0.0,0.0,0.0,0.0,0.0,0.0,0.0,0.0,0.0,0.0,0.0,0.0,0.0,0.0,0.0,0.0],[0.0,0.0,0.0,0.0,0.0,0.0,0.0,0.0,0.0,0.0,0.0,0.0,0.0,0.0,0.0,0.0,0.0,0.0,0.0,0.0,0.0,0.0,0.0,0.0,0.0,0.0,0.0,0.0,0.0,0.0,0.0,0.0,0.0,0.0,0.0,0.0,0.0,0.0,0.0,0.0,0.0,0.0,0.0,0.0,0.0,0.0,0.0,0.0,0.0,0.01,0.01,0.81,0.33,0.78,0.02,0.0,0.0,0.0,0.0,0.0,0.0,0.0,0.0,0.0,0.0,0.0,0.0,0.0,0.0,0.0,0.0,0.0,0.98,0.0,0.0,0.0,0.0,0.0,0.0,0.0,0.0,0.0,0.0,0.0,0.0,0.0,0.0,0.0,0.0,0.0,0.0,0.0,0.0,0.0,0.0,0.0,0.0,0.0,0.0,0.0,0.0,0.0,0.0,0.0,0.0,0.0,0.0,0.0,0.0,0.0,0.0,0.0,0.0,0.0,0.0,0.0,0.0,0.0,0.0,0.0,0.0,0.0,0.0,0.0,0.0,0.0,0.0,0.0,0.0,0.02,0.0,0.0,0.0,0.22,0.0,0.0,0.0,0.0,1.0,1.0,0.99,0.99,0.0,0.0,0.0,0.0,0.0,0.0,0.0,1.0,1.0,1.0,1.0,1.0,0.0,0.0,0.0,0.0,0.0,0.0,0.0,0.0,0.0,0.0,0.0,0.0,0.0,0.0,0.0,0.0,0.0,0.0,0.0,0.0,0.0,0.0,0.0,0.0,0.0,0.0,0.0,0.0,0.0,0.0,0.0,0.0,0.0,0.0,0.0,0.0,0.0,0.0,0.0,0.0,0.0,0.0,0.0,0.0,0.0,0.0,0.0,0.0,0.0,0.0,0.0,0.0,0.0,0.0,0.0,0.0,0.0,0.0,0.0,0.0,0.0,0.0,0.0,0.0,0.0,0.0,0.0,0.0,0.0,0.0,0.0,0.0,0.0,0.0,0.0,0.0,0.0,0.0,0.0,0.0,0.0,0.0,0.0,0.0,0.0,0.0,0.0,0.0,0.0,0.0,0.0,0.0,0.0,0.0,0.0,0.0,0.0,0.0,0.0,0.0,0.0,0.0,0.0,0.0,0.0,0.0,0.0,0.0,0.0,0.0,0.0,0.0,0.0,0.0,0.0,0.0,0.0,0.0,0.0,0.0,0.0,0.0,0.0,0.0,0.0,0.0,0.0,0.0,0.0,0.0,0.0,0.0,0.0,0.0,0.0,0.0,0.0,0.0,0.0,0.0,0.0,0.0,0.0,0.0,0.0,0.0,0.0,0.0,0.0,0.0,0.0,0.0,0.0,0.0,0.0,0.0,0.0,0.0,0.0,0.0,0.0,0.0,0.0,0.0,0.0,0.0,0.0,0.0,0.0,0.0,0.0,0.89,0.0,0.15,0.0,0.0,0.0,0.0,0.0,0.0,0.0,0.0,0.0,0.0,0.0,0.0,0.0],[0.0,0.0,0.0,0.0,0.0,0.0,0.0,0.0,0.0,0.0,0.0,0.0,0.0,0.0,0.0,0.0,0.0,0.0,0.0,0.0,0.0,0.0,0.0,0.0,0.0,0.0,0.0,0.0,0.0,0.0,0.0,0.0,0.0,0.0,0.0,0.0,0.0,0.0,0.0,0.0,0.0,0.0,0.0,0.0,0.0,0.0,0.0,0.0,0.0,0.0,0.03,0.87,0.84,0.74,0.8,0.0,0.0,0.0,0.0,0.0,0.0,0.02,0.0,0.0,0.0,0.0,0.0,0.0,0.0,0.0,0.01,0.0,0.0,0.0,0.0,0.0,0.0,0.0,0.0,0.0,0.0,0.0,0.0,0.0,0.0,0.0,0.0,0.0,0.0,0.0,0.0,0.0,0.0,0.0,0.0,0.0,0.0,0.0,0.0,0.0,0.0,0.0,0.0,0.0,0.0,0.0,0.0,0.0,0.0,0.0,0.0,0.0,0.0,0.0,0.0,0.0,0.0,0.0,0.0,0.0,0.0,0.0,0.0,0.0,0.0,0.0,0.0,0.0,0.0,0.0,0.0,0.0,0.0,0.0,0.0,0.0,0.0,1.0,1.0,0.0,0.0,0.0,0.0,0.0,0.0,0.0,0.0,0.0,0.0,0.0,1.0,1.0,1.0,1.0,1.0,0.16,0.0,0.0,0.0,0.0,0.0,0.0,0.0,0.0,0.0,0.0,0.0,0.0,0.0,0.0,0.0,0.0,0.0,0.0,0.0,0.0,0.0,0.0,0.0,0.0,0.0,0.0,0.0,0.0,0.0,0.0,0.0,0.0,0.0,0.0,0.0,0.0,0.0,0.0,0.0,0.0,0.0,0.0,0.0,0.0,0.0,0.0,0.0,0.0,0.0,0.0,0.0,0.0,0.0,0.0,0.0,0.0,0.0,0.0,0.0,0.0,0.0,0.0,0.0,0.0,0.0,0.0,0.0,0.0,0.0,0.0,0.0,0.0,0.0,0.0,0.0,0.0,0.0,0.0,0.0,0.0,0.0,0.0,0.0,0.0,0.0,0.0,0.0,0.0,0.0,0.0,0.0,0.0,0.0,0.0,0.0,0.0,0.0,0.0,0.0,0.0,0.0,0.0,0.0,0.0,0.0,0.0,0.0,0.0,0.0,0.0,0.0,0.0,0.0,0.0,0.0,0.0,0.0,0.0,0.0,0.0,0.0,0.0,0.0,0.0,0.0,0.0,0.0,0.0,0.0,0.0,0.0,0.0,0.0,0.0,0.0,0.0,0.0,0.0,0.0,0.0,0.0,0.0,0.0,0.0,0.0,0.0,0.0,0.0,0.0,0.0,0.0,0.0,0.0,0.0,0.0,0.0,0.0,0.0,0.0,0.0,0.0,0.0,0.0,0.0,0.0,0.0,0.0,0.0,0.0,0.0,0.0,0.0,0.0,0.0,0.0,0.0,0.0,0.0,0.0,0.0,0.0,0.0,0.0,0.0,0.0],[0.0,0.0,0.0,0.0,0.0,0.0,0.0,0.0,0.0,0.0,0.0,0.0,0.0,0.0,0.0,0.0,0.0,0.0,0.0,0.0,0.0,0.0,0.0,0.0,0.0,0.0,0.0,0.0,0.0,0.0,0.0,0.0,0.0,0.0,0.0,0.0,0.0,0.0,0.0,0.0,0.0,0.0,0.0,0.0,0.0,0.0,0.0,0.01,0.14,0.43,0.06,0.78,0.27,0.0,0.0,0.0,0.0,0.0,0.0,0.0,0.0,0.0,0.0,0.0,0.0,0.0,0.0,0.0,0.0,0.0,0.0,0.0,0.0,0.0,0.0,0.0,0.0,0.0,0.0,0.0,0.0,0.0,0.0,0.0,0.0,0.0,0.0,0.0,0.0,0.0,0.0,0.0,0.0,0.0,0.0,0.0,0.0,0.0,0.0,0.0,0.0,0.0,0.0,0.0,0.0,0.0,0.0,0.0,0.0,0.0,0.0,0.0,0.0,0.0,0.0,0.0,0.0,0.0,0.0,0.0,0.0,0.0,0.0,0.0,0.0,0.0,0.0,0.0,0.0,0.0,0.0,0.0,0.0,1.0,0.0,0.0,0.0,1.0,1.0,0.01,0.0,0.0,0.0,0.0,0.0,0.0,0.0,0.0,0.0,0.0,0.0,1.0,1.0,1.0,1.0,1.0,0.0,0.0,0.0,0.0,0.0,0.0,0.0,0.0,0.0,0.0,0.0,0.0,0.0,0.0,0.0,0.0,0.0,0.0,0.0,0.0,0.0,0.0,0.0,0.0,0.0,0.0,0.0,0.0,0.0,0.0,0.0,0.0,0.0,0.0,0.0,0.0,0.0,0.0,0.0,0.0,0.0,0.0,0.0,0.0,0.0,0.0,0.0,0.0,0.0,0.0,0.0,0.0,0.0,0.0,0.0,0.0,0.0,0.0,0.0,0.0,0.0,0.0,0.0,0.0,0.0,0.0,0.0,0.0,0.0,0.0,0.0,0.0,0.0,0.0,0.0,0.0,0.0,0.0,0.0,0.0,0.0,0.0,0.0,0.0,0.0,0.0,0.0,0.0,0.0,0.0,0.0,0.0,0.0,0.0,0.0,0.0,0.0,0.0,0.0,0.0,0.0,0.0,0.0,0.0,0.0,0.0,0.0,0.0,0.0,0.0,0.0,0.0,0.0,0.0,0.0,0.0,0.0,0.0,0.0,0.0,0.0,0.0,0.0,0.0,0.0,0.0,0.0,0.0,0.0,0.0,0.0,0.0,0.0,0.0,0.0,0.0,0.0,0.0,0.0,0.0,0.0,0.0,0.0,0.0,0.0,0.0,0.0,0.0,0.0,0.0,0.0,0.0,0.0,0.0,0.0,0.0,0.0,0.0,0.0,0.0,0.0,0.0,0.0,0.0,0.0,0.0,0.0,0.0,0.0,0.0,0.0,1.0,1.0,0.0,0.0,1.0,0.0,0.0,0.0,0.0,0.0,0.0,0.0,0.0,0.0],[0.0,0.0,0.0,0.0,0.0,0.0,0.0,0.0,0.0,0.0,0.0,0.0,0.0,0.0,0.0,0.0,0.0,0.0,0.0,0.0,0.0,0.0,0.0,0.0,0.0,0.0,0.0,0.0,0.0,0.0,0.0,0.0,0.0,0.0,0.0,0.0,0.0,0.0,0.0,0.0,0.0,0.0,0.01,0.0,0.02,0.0,0.0,0.0,0.09,0.06,0.19,0.64,0.78,0.0,0.0,0.0,0.0,0.0,0.0,0.0,0.0,0.0,0.0,0.0,0.0,0.0,0.0,0.0,0.0,0.0,0.0,0.0,0.0,0.0,0.0,0.0,0.0,0.0,0.0,0.0,0.0,0.0,0.0,0.0,0.0,0.0,0.0,0.0,0.0,0.0,0.0,0.0,0.0,0.0,0.0,0.0,0.0,0.0,0.0,0.0,0.0,0.0,0.0,0.0,0.0,0.0,0.0,0.0,0.0,0.0,0.0,0.0,0.0,0.0,0.0,0.0,0.0,0.0,0.0,0.0,0.0,0.0,0.0,0.0,0.0,0.0,0.0,0.0,0.0,0.0,0.0,0.0,0.0,0.0,0.0,0.0,0.0,1.0,0.99,0.0,0.0,0.0,0.0,0.0,0.0,0.0,0.0,0.0,0.0,0.0,0.0,0.0,1.0,1.0,1.0,1.0,1.0,0.0,0.0,0.0,0.0,0.0,0.0,0.0,0.0,0.0,0.0,0.0,0.0,0.0,0.0,0.0,0.0,0.0,0.0,0.0,0.0,0.0,0.0,0.0,0.0,0.0,0.0,0.0,0.0,0.0,0.0,0.0,0.0,0.0,0.0,0.0,0.0,0.0,0.0,0.0,0.0,0.0,0.0,0.0,0.0,0.0,0.0,0.0,0.0,0.0,0.0,0.0,0.0,0.0,0.0,0.0,0.0,0.0,0.0,0.0,0.0,0.0,0.0,0.0,0.0,0.0,0.0,0.0,0.0,0.0,0.0,0.0,0.0,0.0,0.0,0.0,0.0,0.0,0.0,0.0,0.0,0.0,0.0,0.0,0.0,0.0,0.0,0.0,0.0,0.0,0.0,0.0,0.0,0.0,0.0,0.0,0.0,0.0,0.0,0.0,0.0,0.0,0.0,0.0,0.0,0.0,0.0,0.0,0.0,0.0,0.0,0.0,0.0,0.0,0.0,0.0,0.0,0.0,0.0,0.0,0.0,0.0,0.0,0.0,0.0,0.0,0.0,0.0,0.0,0.0,0.0,0.0,0.0,0.0,0.0,0.0,0.0,0.0,0.0,0.0,0.0,0.0,0.0,0.0,0.0,0.0,0.0,0.0,0.0,0.0,0.0,0.0,0.0,0.0,0.0,0.0,0.0,0.0,0.0,0.0,0.0,0.0,0.0,0.0,0.0,0.0,0.0,0.0,0.0,0.0,0.0,0.0,0.0,0.0,0.0,1.0,0.0,0.0,0.0,0.0,0.0,0.0,0.0,0.0,0.0],[0.0,0.0,0.0,0.0,0.0,0.0,0.0,0.0,0.0,0.0,0.0,0.0,0.0,0.0,0.0,0.0,0.0,0.0,0.0,0.0,0.0,0.0,0.0,0.0,0.0,0.0,0.0,0.0,0.0,0.0,0.0,0.0,0.0,0.0,0.0,0.0,0.0,0.0,0.0,0.0,0.0,0.0,0.0,0.0,0.0,0.0,0.0,0.0,0.0,0.0,0.0,0.0,0.0,0.0,0.0,0.0,0.0,0.0,0.0,0.0,0.0,0.0,0.0,0.0,0.0,0.0,0.0,0.0,0.0,0.0,0.0,0.0,0.0,0.0,0.0,0.0,0.0,0.0,0.0,0.0,0.0,0.0,0.0,0.0,0.0,0.0,0.0,0.0,0.0,0.0,0.0,0.0,0.0,0.0,0.0,0.0,0.0,0.0,0.0,0.0,0.0,0.0,0.0,0.0,0.0,0.0,0.0,0.0,0.0,0.0,0.0,0.0,0.0,0.0,0.0,0.0,0.0,0.0,0.0,0.0,0.0,0.0,0.0,0.0,0.0,0.0,0.0,0.0,0.0,0.0,0.0,0.0,0.0,0.0,0.0,0.0,0.96,1.0,1.0,0.0,0.0,0.0,0.0,0.0,0.0,0.0,0.0,0.0,0.0,0.0,0.0,0.0,0.16,1.0,1.0,1.0,1.0,0.88,0.0,1.0,1.0,0.0,0.0,0.0,0.0,0.0,0.0,0.0,0.0,0.0,0.0,0.0,0.0,0.0,0.0,0.0,0.0,0.0,0.0,0.0,0.0,0.0,0.0,0.0,0.0,0.0,0.0,0.0,0.0,0.0,0.0,0.0,0.0,0.0,0.0,0.0,0.0,0.0,0.0,0.0,0.0,0.0,0.0,0.0,0.0,0.0,0.0,0.0,0.0,0.0,0.0,0.0,0.0,0.0,0.0,0.0,0.0,0.0,0.0,0.0,0.0,0.0,0.0,0.0,0.0,0.0,0.0,0.0,0.0,0.0,0.0,0.0,0.0,0.0,0.0,0.0,0.0,0.0,0.0,0.0,0.0,0.0,0.0,0.0,0.0,0.0,0.0,0.0,0.0,0.0,0.0,0.0,0.0,0.0,0.0,0.0,0.0,0.0,0.0,0.0,0.0,0.0,0.0,0.0,0.0,0.0,0.0,0.0,0.0,0.0,0.0,0.0,0.0,0.0,0.0,0.0,0.0,0.0,0.0,0.0,0.0,0.0,0.0,0.0,0.0,0.0,0.0,0.0,0.0,0.0,0.0,0.0,0.0,0.0,0.0,0.0,0.0,0.0,0.0,0.0,0.0,0.0,0.0,0.0,0.0,0.0,0.0,0.0,0.0,0.0,0.0,0.0,0.0,0.0,0.0,0.0,0.0,0.0,0.0,0.0,0.0,0.0,0.0,0.0,0.0,0.0,0.0,0.0,0.26,0.0,0.0,1.0,1.0,0.0,1.0,0.0,0.0,0.0,0.0,0.0,0.0],[0.0,0.0,0.0,0.0,0.0,0.0,0.0,0.0,0.0,0.0,0.0,0.0,0.0,0.0,0.0,0.0,0.0,0.0,0.0,0.0,0.0,0.0,0.0,0.0,0.0,0.0,0.0,0.0,0.0,0.0,0.0,0.0,0.0,0.0,0.0,0.0,0.0,0.0,0.0,0.0,0.0,0.0,0.0,0.0,0.0,0.0,0.0,0.0,0.0,0.0,0.0,0.0,0.0,0.0,0.0,0.0,0.0,0.0,0.0,0.0,0.0,0.0,0.0,0.0,0.0,0.0,0.0,0.0,0.0,0.0,0.0,0.0,0.0,0.0,0.0,0.0,0.0,0.0,0.0,0.0,0.0,0.0,0.0,0.0,0.0,0.0,0.0,0.0,0.0,0.0,0.0,0.0,0.0,0.0,0.0,0.0,0.0,0.0,0.0,0.0,0.0,0.0,0.0,0.0,0.0,0.0,0.0,0.0,0.0,0.0,0.0,0.0,0.0,0.0,0.0,0.0,0.0,0.0,0.0,0.0,0.0,0.0,0.0,0.0,0.0,0.0,0.0,0.0,0.0,0.0,0.0,0.0,0.0,0.0,0.0,0.0,0.0,0.0,0.0,0.0,0.0,0.0,0.0,0.0,0.0,0.0,0.0,0.0,0.0,0.0,0.0,0.0,0.0,0.0,1.0,1.0,1.0,1.0,1.0,1.0,0.21,0.0,0.0,0.0,0.0,0.0,0.0,0.0,0.0,0.0,0.0,0.0,0.0,0.0,0.0,0.0,0.0,0.0,0.0,0.0,0.0,0.0,0.0,0.0,0.0,0.0,0.0,0.0,0.0,0.98,0.0,0.0,0.0,0.0,0.0,0.0,0.0,0.0,0.0,0.0,0.0,0.0,0.0,0.0,0.0,0.0,0.0,0.0,0.0,0.0,0.0,0.0,0.0,0.0,0.0,0.0,0.0,0.0,0.0,0.0,0.0,0.0,0.0,0.0,0.0,0.0,0.0,0.0,0.0,0.0,0.0,0.0,0.0,0.0,0.0,0.0,0.0,0.0,0.0,0.0,0.0,0.0,0.0,0.0,0.0,0.0,0.0,0.0,0.0,0.0,0.0,0.0,0.0,0.0,0.0,0.0,0.0,0.0,0.0,0.0,0.0,0.0,0.0,0.0,0.0,0.0,0.0,0.0,0.0,0.0,0.0,0.0,0.0,0.0,0.0,0.0,0.0,0.0,0.0,0.0,0.0,0.0,0.0,0.0,0.0,0.0,0.0,0.0,0.0,0.0,0.0,0.0,0.0,0.0,0.0,0.0,0.0,0.0,0.0,0.0,0.0,0.0,0.0,0.0,0.0,0.0,0.0,0.0,0.0,0.0,0.0,0.0,0.0,0.0,0.0,0.0,0.0,0.0,0.0,0.0,0.0,0.0,0.0,0.0,0.0,0.0,0.0,0.0,0.0,0.0,0.0,0.45,1.0,0.0,0.0,0.0,0.0,0.0,0.0,0.0,0.0],[0.0,0.0,0.0,0.0,0.0,0.0,0.0,0.0,0.0,0.0,0.0,0.0,0.0,0.0,0.0,0.0,0.0,0.0,0.0,0.0,0.0,0.0,0.0,0.0,0.0,0.0,0.0,0.0,0.0,0.0,0.0,0.0,0.0,0.0,0.0,0.0,0.0,0.0,0.0,0.0,0.0,0.0,0.0,0.0,0.0,0.0,0.0,0.0,0.0,0.0,0.0,0.0,0.0,0.0,0.0,0.0,0.0,0.0,0.0,0.0,0.0,0.0,0.0,0.0,0.0,0.0,0.0,0.0,0.0,0.0,0.0,0.0,0.0,0.0,0.0,0.0,0.0,0.0,0.0,0.0,0.0,0.0,0.0,0.0,0.0,0.0,0.0,0.0,0.0,0.0,0.0,0.0,0.0,0.0,0.0,0.0,0.0,0.0,0.0,0.0,0.0,0.0,0.0,0.0,0.0,0.0,0.0,0.0,0.0,0.0,0.0,0.0,0.0,0.0,0.0,0.0,0.0,0.0,0.0,0.0,0.0,0.0,0.0,0.0,0.0,0.0,0.0,0.0,0.0,0.0,0.0,0.0,0.0,0.0,0.0,0.0,0.0,0.0,0.0,0.0,0.0,0.0,0.0,0.0,0.0,0.0,0.0,0.0,0.0,0.0,0.0,0.0,0.0,0.0,0.0,0.88,1.0,1.0,1.0,1.0,1.0,0.0,0.0,0.0,0.0,0.0,0.0,0.0,0.0,0.0,0.0,0.0,0.0,0.0,0.0,0.0,0.0,0.0,0.0,0.0,0.0,0.0,0.0,0.0,0.0,0.0,0.0,0.0,0.0,0.0,0.0,0.0,0.0,0.0,0.0,0.0,0.0,0.0,0.0,0.0,0.0,0.0,0.0,0.0,0.0,0.0,0.0,0.0,0.0,0.0,0.0,0.0,0.0,0.0,0.0,0.0,0.0,0.0,0.0,0.0,0.0,0.0,0.0,0.0,0.0,0.0,0.0,0.0,0.0,0.0,0.0,0.0,0.0,0.0,0.0,0.0,0.0,0.0,0.0,0.0,0.0,0.0,0.0,0.0,0.0,0.0,0.0,0.0,0.0,0.0,0.0,0.0,0.0,0.0,0.0,0.0,0.0,0.0,0.0,0.0,0.0,0.0,0.0,0.0,0.0,0.0,0.0,0.0,0.0,0.0,0.0,0.0,0.0,0.0,0.0,0.0,0.0,0.0,0.0,0.0,0.0,0.0,0.0,0.0,0.0,0.0,0.0,0.0,0.0,0.0,0.0,0.0,0.0,0.0,0.0,0.0,0.0,0.0,0.0,0.0,0.0,0.0,0.0,0.0,0.0,0.0,0.0,0.0,0.0,0.0,0.0,0.0,0.0,0.0,0.0,0.0,0.0,0.0,0.0,0.0,0.0,0.0,0.0,0.0,0.0,0.0,0.0,0.0,0.0,0.0,0.0,0.0,0.0,0.0,0.0,0.0,0.0,0.0,0.0,0.0,0.0],[0.0,0.0,0.0,0.0,0.0,0.0,0.0,0.0,0.0,0.0,0.0,0.0,0.0,0.0,0.0,0.0,0.0,0.0,0.0,0.0,0.0,0.0,0.0,0.0,0.0,0.0,0.0,0.0,0.0,0.0,0.0,0.0,0.0,0.0,0.0,0.0,0.0,0.0,0.0,0.0,0.0,0.0,0.0,0.0,0.0,0.0,0.0,0.0,0.0,0.0,0.0,0.0,0.0,0.0,0.0,0.0,0.0,0.0,0.0,0.0,0.0,0.0,0.0,0.0,0.0,0.0,0.0,0.0,0.0,0.0,0.0,0.0,0.0,0.0,0.0,0.0,0.0,0.0,0.0,0.0,0.0,0.0,0.0,0.0,0.0,0.0,0.0,0.0,0.0,0.0,0.0,0.0,0.0,0.0,0.0,0.0,0.0,0.0,0.0,0.0,0.0,0.0,0.0,0.0,0.0,0.0,0.0,0.0,0.0,0.0,0.0,0.0,0.0,0.0,0.0,0.0,0.0,0.0,0.0,0.0,0.0,0.0,0.0,0.0,0.0,0.0,0.0,0.0,0.0,0.0,0.0,0.0,0.0,0.0,0.0,0.0,0.0,0.0,0.0,0.0,0.0,0.0,0.0,0.0,0.0,0.0,0.0,0.0,0.0,0.0,0.0,0.0,0.0,0.0,0.0,0.0,1.0,1.0,1.0,1.0,1.0,0.99,0.0,0.0,0.0,0.0,0.0,0.0,0.0,0.0,0.0,0.0,0.0,0.0,0.0,0.0,0.0,0.0,0.0,0.0,0.0,0.0,0.0,0.0,0.0,0.0,0.0,0.0,0.0,1.0,0.0,0.0,0.0,0.0,0.0,0.0,0.0,0.0,0.0,0.0,0.0,0.0,0.0,0.0,0.0,0.0,0.0,0.0,0.0,0.0,0.0,0.0,0.0,0.0,0.0,0.0,0.0,0.0,0.0,0.0,0.0,0.0,0.0,0.0,0.0,0.0,0.0,0.0,0.0,0.0,0.0,0.0,0.0,0.0,0.0,0.0,0.0,0.0,0.0,0.0,0.0,0.0,0.0,0.0,0.0,0.0,0.0,0.0,0.0,0.0,0.0,0.0,0.0,0.0,0.0,0.0,0.0,0.0,0.0,0.0,0.0,0.0,0.0,0.0,0.0,0.0,0.0,0.0,0.0,0.0,0.0,0.0,0.0,0.0,0.0,0.0,0.0,0.0,0.0,0.0,0.0,0.0,0.0,0.0,0.0,0.0,0.0,0.0,0.0,0.0,0.0,0.0,0.0,0.0,0.0,0.0,0.0,0.0,0.0,0.0,0.0,0.0,0.0,0.0,0.0,0.0,0.0,0.0,0.0,0.0,0.0,0.0,0.0,0.0,0.0,0.0,0.0,0.0,0.0,0.0,0.0,0.0,0.0,0.0,0.0,0.0,0.0,0.0,0.0,0.0,0.0,0.0,0.0,0.0,0.0,0.0,0.0,0.0,0.0,0.0,0.0],[0.0,0.0,0.0,0.0,0.0,0.0,0.0,0.0,0.0,0.0,0.0,0.0,0.0,0.0,0.0,0.0,0.0,0.0,0.0,0.0,0.0,0.0,0.0,0.0,0.0,0.0,0.0,0.0,0.0,0.0,0.0,0.0,0.0,0.0,0.0,0.0,0.0,0.0,0.0,0.0,0.0,0.0,0.0,0.0,0.0,0.0,0.0,0.0,0.0,0.0,0.0,0.0,0.0,0.0,0.0,0.0,0.0,0.0,0.0,0.0,0.0,0.0,0.0,0.0,0.0,0.0,0.0,0.0,0.0,0.0,0.0,0.0,0.0,0.0,0.0,0.0,0.0,0.0,0.0,0.0,0.0,0.0,0.0,0.0,0.0,0.0,0.0,0.0,0.0,0.0,0.0,0.0,0.0,0.0,0.0,0.0,0.0,0.0,0.0,0.0,0.0,0.0,0.0,0.0,0.0,0.0,0.0,0.0,0.0,0.0,0.0,0.0,0.0,0.0,0.0,0.0,0.0,0.0,0.0,0.0,0.0,0.0,0.0,0.0,0.0,0.0,0.0,0.0,0.0,0.0,0.0,0.0,0.0,0.0,0.0,0.0,0.0,0.02,0.0,0.0,0.0,0.0,0.0,0.0,0.0,0.0,0.0,0.0,0.0,0.0,0.0,0.0,0.0,0.0,0.0,1.0,1.0,1.0,1.0,1.0,1.0,1.0,0.0,0.0,0.0,0.0,0.0,0.0,0.0,0.0,0.0,0.0,0.0,0.0,0.0,0.0,0.0,0.0,0.0,0.0,0.0,0.0,0.0,0.0,0.0,0.0,0.0,0.0,0.0,1.0,1.0,0.0,0.0,0.0,0.0,0.0,0.0,0.0,0.0,0.0,0.0,0.0,0.0,0.0,0.0,0.0,0.0,0.0,0.0,0.0,0.0,0.0,0.0,0.0,0.0,0.0,0.0,0.0,0.0,0.0,0.0,0.0,0.0,0.0,0.0,0.0,0.0,0.0,0.0,0.0,0.0,0.0,0.0,0.0,0.0,0.0,0.0,0.0,0.0,0.0,0.0,0.0,0.0,0.0,0.0,0.0,0.0,0.0,0.0,0.0,0.0,0.0,0.0,0.0,0.0,0.0,0.0,0.0,0.0,0.0,0.0,0.0,0.0,0.0,0.0,0.0,0.0,0.0,0.0,0.0,0.0,0.0,0.0,0.0,0.0,0.0,0.0,0.0,0.0,0.0,0.0,0.0,0.0,0.0,0.0,0.0,0.0,0.0,0.0,0.0,0.0,0.0,0.0,0.0,0.0,0.0,0.0,0.0,0.0,0.0,0.0,0.0,0.0,0.0,0.0,0.0,0.0,0.0,0.0,0.0,0.0,0.0,0.0,0.0,0.0,0.0,0.0,0.0,0.0,0.0,0.0,0.0,0.0,0.0,0.0,0.0,0.0,0.0,0.0,0.0,0.0,0.96,1.0,0.0,1.0,1.0,1.0,0.0,0.0,0.0,0.0],[0.0,0.0,0.0,0.0,0.0,0.0,0.0,0.0,0.0,0.0,0.0,0.0,0.0,0.0,0.0,0.0,0.0,0.0,0.0,0.0,0.0,0.0,0.0,0.0,0.0,0.0,0.0,0.0,0.0,0.0,0.0,0.0,0.0,0.0,0.0,0.0,0.0,0.0,0.0,0.0,0.0,0.0,0.0,0.0,0.0,0.0,0.0,0.0,0.0,0.0,0.0,0.0,0.0,0.0,0.0,0.0,0.0,0.0,0.0,0.0,0.0,0.0,0.0,0.0,0.0,0.0,0.0,0.0,0.0,0.0,0.0,0.0,0.0,0.0,0.0,0.0,0.0,0.0,0.0,0.0,0.0,0.0,0.0,0.0,0.0,0.0,0.0,0.0,0.0,0.0,0.0,0.0,0.0,0.0,0.0,0.0,0.0,0.0,0.0,0.0,0.0,0.0,0.0,0.0,0.0,0.0,0.0,0.0,0.0,0.0,0.0,0.0,0.0,0.0,0.0,0.0,0.0,0.0,0.0,0.0,0.0,0.0,0.0,0.0,0.0,0.0,0.0,0.0,0.0,0.0,0.0,0.0,0.0,0.0,0.0,0.01,0.99,0.27,0.0,0.0,0.0,0.0,0.0,0.0,0.0,0.0,0.0,0.0,0.0,0.0,0.0,0.0,0.0,0.0,0.0,1.0,0.21,1.0,1.0,1.0,1.0,1.0,1.0,0.0,0.0,0.0,0.0,0.0,0.0,0.0,0.0,0.0,0.0,0.0,0.0,0.0,0.0,0.0,0.0,0.0,0.0,0.0,0.0,0.0,0.0,0.0,0.0,0.0,0.0,0.0,0.0,0.0,0.0,0.0,0.0,0.0,0.0,0.0,0.0,0.0,0.0,0.0,0.0,0.0,0.0,0.0,0.0,0.0,0.0,0.0,0.0,0.0,0.0,0.0,0.0,0.0,0.0,0.0,0.0,0.0,0.0,0.0,0.0,0.0,0.0,0.0,0.0,0.0,0.0,0.0,0.0,0.0,0.0,0.0,0.0,0.0,0.0,0.0,0.0,0.0,0.0,0.0,0.0,0.0,0.0,0.0,0.0,0.0,0.0,0.0,0.0,0.0,0.0,0.0,0.0,0.0,0.0,0.0,0.0,0.0,0.0,0.0,0.0,0.0,0.0,0.0,0.0,0.0,0.0,0.0,0.0,0.0,0.0,0.0,0.0,0.0,0.0,0.0,0.0,0.0,0.0,0.0,0.0,0.0,0.0,0.0,0.0,0.0,0.0,0.0,0.0,0.0,0.0,0.0,0.0,0.0,0.0,0.0,0.0,0.0,0.0,0.0,0.0,0.0,0.0,0.0,0.0,0.0,0.0,0.0,0.0,0.0,0.0,0.0,0.0,0.0,0.0,0.0,0.0,0.0,0.0,0.0,0.0,0.0,0.0,0.0,0.0,0.0,0.0,0.0,0.0,0.0,0.0,0.0,0.0,0.44,1.0,0.0,0.16,0.0,0.0],[0.0,0.0,0.0,0.0,0.0,0.0,0.0,0.0,0.0,0.0,0.0,0.0,0.0,0.0,0.0,0.0,0.0,0.0,0.0,0.0,0.0,0.0,0.0,0.0,0.0,0.0,0.0,0.0,0.0,0.0,0.0,0.0,0.0,0.0,0.0,0.0,0.0,0.0,0.0,0.0,0.0,0.0,0.0,0.0,0.0,0.0,0.0,0.0,0.0,0.0,0.0,0.0,0.0,0.0,0.0,0.0,0.0,0.0,0.0,0.0,0.0,0.0,0.0,0.0,0.0,0.0,0.0,0.0,0.0,0.0,0.0,0.0,0.0,0.0,0.0,0.0,0.0,0.0,0.0,0.0,0.0,0.0,0.0,0.0,0.0,0.0,0.0,0.0,0.0,0.0,0.0,0.0,0.0,0.0,0.0,0.0,0.0,0.0,0.0,0.0,0.0,0.0,0.0,0.0,0.0,0.0,0.0,0.0,0.0,0.0,0.0,0.0,0.0,0.0,0.0,0.0,0.0,0.0,0.0,0.0,0.0,0.0,0.0,0.0,0.0,0.0,0.0,0.0,0.0,0.0,0.0,0.0,0.0,0.0,0.0,0.0,0.0,0.0,0.0,0.0,0.0,0.0,0.0,0.0,0.0,0.0,0.0,0.0,0.0,0.0,0.0,0.0,0.0,0.0,0.0,0.0,0.0,0.0,0.99,1.0,1.0,1.0,1.0,1.0,0.0,0.0,0.0,0.0,0.0,0.0,0.0,0.0,0.0,0.0,0.0,0.0,0.0,0.0,0.0,0.0,0.0,0.0,0.0,0.0,0.0,0.0,1.0,0.0,0.0,1.0,0.0,0.0,0.0,0.0,0.0,0.0,0.0,0.0,0.0,0.0,0.0,0.0,0.0,0.0,0.0,0.0,0.0,0.0,0.0,0.0,0.0,0.0,0.0,0.0,0.0,0.0,0.0,0.0,0.0,0.0,0.0,0.0,0.0,0.0,0.0,0.0,0.0,0.0,0.0,0.0,0.0,0.0,0.0,0.0,0.0,0.0,0.0,0.0,0.0,0.0,0.0,0.0,0.0,0.0,0.0,0.0,0.0,0.0,0.0,0.0,0.0,0.0,0.0,0.0,0.0,0.0,0.0,0.0,0.0,0.0,0.0,0.0,0.0,0.0,0.0,0.0,0.0,0.0,0.0,0.0,0.0,0.0,0.0,0.0,0.0,0.0,0.0,0.0,0.0,0.0,0.0,0.0,0.0,0.0,0.0,0.0,0.0,0.0,0.0,0.0,0.0,0.0,0.0,0.0,0.0,0.0,0.0,0.0,0.0,0.0,0.0,0.0,0.0,0.0,0.0,0.0,0.0,0.0,0.0,0.0,0.0,0.0,0.0,0.0,0.0,0.0,0.0,0.0,0.0,0.0,0.0,0.0,0.0,0.0,0.0,0.0,0.0,0.0,0.0,0.0,0.0,0.0,0.0,0.0,0.0,1.0,1.0,1.0,1.0,0.0,0.0],[0.0,0.0,0.0,0.0,0.0,0.0,0.0,0.0,0.0,0.0,0.0,0.0,0.0,0.0,0.0,0.0,0.0,0.0,0.0,0.0,0.0,0.0,0.0,0.0,0.0,0.0,0.0,0.0,0.0,0.0,0.0,0.0,0.0,0.0,0.0,0.0,0.0,0.0,0.0,0.0,0.0,0.0,0.0,0.0,0.0,0.0,0.0,0.0,0.0,0.0,0.0,0.0,0.0,0.0,0.0,0.0,0.0,0.0,0.0,0.0,0.0,0.0,0.0,0.0,0.0,0.0,0.0,0.0,0.0,0.0,0.0,0.0,0.0,0.0,0.0,0.0,0.0,0.0,0.0,0.0,0.0,0.0,0.0,0.0,0.0,0.0,0.0,0.0,0.0,0.0,0.0,0.0,0.0,0.0,0.0,0.0,0.0,0.0,0.0,0.0,0.0,0.0,0.0,0.0,0.0,0.0,0.0,0.0,0.0,0.0,0.0,0.0,0.0,0.0,0.0,0.0,0.0,0.0,0.0,0.0,0.0,0.0,0.0,0.0,0.0,0.0,0.0,0.0,0.0,0.0,0.0,0.0,0.0,0.0,0.0,0.0,0.0,0.0,0.0,0.0,0.0,0.0,0.0,0.0,0.0,0.0,0.0,0.0,0.0,0.0,0.0,0.0,0.0,0.0,0.0,0.0,0.0,0.0,0.0,0.0,1.0,1.0,1.0,1.0,1.0,0.0,0.0,0.0,0.0,0.0,0.0,0.0,0.0,0.0,0.0,0.0,0.0,0.0,0.0,0.0,0.0,0.0,0.0,0.0,0.0,0.0,0.0,0.0,0.0,0.0,0.0,0.0,0.0,0.0,0.0,0.0,0.0,0.0,0.0,0.0,0.0,0.0,0.0,0.0,0.0,0.0,0.0,0.0,0.0,0.0,0.0,0.0,0.0,0.0,0.0,0.0,0.0,0.0,0.0,0.0,0.0,0.0,0.0,0.0,0.0,0.0,0.0,0.0,0.0,0.0,0.0,0.0,0.0,0.0,0.0,0.0,0.0,0.0,0.0,0.0,0.0,0.0,0.0,0.0,0.0,0.0,0.0,0.0,0.0,0.0,0.0,0.0,0.0,0.0,0.0,0.0,0.0,0.0,0.0,0.0,0.0,0.0,0.0,0.0,0.0,0.0,0.0,0.0,0.0,0.0,0.0,0.0,0.0,0.0,0.0,0.0,0.0,0.0,0.0,0.0,0.0,0.0,0.0,0.0,0.0,0.0,0.0,0.0,0.0,0.0,0.0,0.0,0.0,0.0,0.0,0.0,0.0,0.0,0.0,0.0,0.0,0.0,0.0,0.0,0.0,0.0,0.0,0.0,0.0,0.0,0.0,0.0,0.0,0.0,0.0,0.0,0.0,0.0,0.0,0.0,0.0,0.0,0.0,0.0,0.0,0.0,0.0,0.0,0.0,0.0,0.0,0.0,0.0,0.0,0.0,0.0,0.0,1.0,1.0,0.0,0.98],[0.0,0.0,0.0,0.0,0.0,0.0,0.0,0.0,0.0,0.0,0.0,0.0,0.0,0.0,0.0,0.0,0.0,0.0,0.0,0.0,0.0,0.0,0.0,0.0,0.0,0.0,0.0,0.0,0.0,0.0,0.0,0.0,0.0,0.0,0.0,0.0,0.0,0.0,0.0,0.0,0.0,0.0,0.0,0.0,0.0,0.0,0.0,0.0,0.0,0.0,0.0,0.0,0.0,0.0,0.0,0.0,0.0,0.0,0.0,0.0,0.0,0.0,0.0,0.0,0.0,0.0,0.0,0.0,0.0,0.0,0.0,0.0,0.0,0.0,0.0,0.0,0.0,0.0,0.0,0.0,0.0,0.0,0.0,0.0,0.0,0.0,0.0,0.0,0.0,0.0,0.0,0.0,0.0,0.0,0.0,0.0,0.0,0.0,0.0,0.0,0.0,0.0,0.0,0.0,0.0,0.0,0.0,0.0,0.0,0.0,0.0,0.0,0.0,0.0,0.0,0.0,0.0,0.0,0.0,0.0,0.0,0.0,0.0,0.0,0.0,0.0,0.0,0.0,0.0,0.0,0.0,0.0,0.0,0.0,0.0,0.0,0.0,0.0,0.0,0.0,0.0,0.0,0.0,0.0,0.0,0.0,0.0,0.0,0.0,0.0,0.0,0.0,0.0,0.0,0.0,0.0,0.0,0.0,0.0,0.0,0.0,1.0,1.0,1.0,1.0,0.53,0.57,1.0,1.0,1.0,0.0,0.0,0.0,0.0,0.0,0.0,0.0,0.0,0.0,0.0,0.0,0.0,0.0,0.0,0.0,0.0,0.0,0.0,0.0,0.0,0.0,0.0,0.0,0.0,0.0,0.0,0.0,0.0,0.0,0.0,0.0,0.0,0.0,0.0,0.0,0.0,0.0,0.0,0.0,0.0,0.0,0.0,0.0,0.0,0.0,0.0,0.0,0.0,0.0,0.0,0.0,0.0,0.0,0.0,0.0,0.0,0.0,0.0,0.0,0.0,0.0,0.0,0.0,0.0,0.0,0.0,0.0,0.0,0.0,0.0,0.0,0.0,0.0,0.0,0.0,0.0,0.0,0.0,0.0,0.0,0.0,0.0,0.0,0.0,0.0,0.0,0.0,0.0,0.0,0.0,0.0,0.0,0.0,0.0,0.0,0.0,0.0,0.0,0.0,0.0,0.0,0.0,0.0,0.0,0.0,0.0,0.0,0.0,0.0,0.0,0.0,0.0,0.0,0.0,0.0,0.0,0.0,0.0,0.0,0.0,0.0,0.0,0.0,0.0,0.0,0.0,0.0,0.0,0.0,0.0,0.0,0.0,0.0,0.0,0.0,0.0,0.0,0.0,0.0,0.0,0.0,0.0,0.0,0.0,0.0,0.0,0.0,0.0,0.0,0.0,0.0,0.0,0.0,0.0,0.0,0.0,0.0,0.0,0.0,0.0,0.0,0.0,0.0,0.0,0.0,0.0,0.0,1.0,1.0,1.0,1.0],[0.0,0.0,0.0,0.0,0.0,0.0,0.0,0.0,0.0,0.0,0.0,0.0,0.0,0.0,0.0,0.0,0.0,0.0,0.0,0.0,0.0,0.0,0.0,0.0,0.0,0.0,0.0,0.0,0.0,0.0,0.0,0.0,0.0,0.0,0.0,0.0,0.0,0.0,0.0,0.0,0.0,0.0,0.0,0.0,0.0,0.0,0.0,0.0,0.0,0.0,0.0,0.0,0.0,0.0,0.0,0.0,0.0,0.0,0.0,0.0,0.0,0.0,0.0,0.0,0.0,0.0,0.0,0.0,0.0,0.0,0.0,0.0,0.0,0.0,0.0,0.0,0.0,0.0,0.0,0.0,0.0,0.0,0.0,0.0,0.0,0.0,0.0,0.0,0.0,0.0,0.0,0.0,0.0,0.0,0.0,0.0,0.0,0.0,0.0,0.0,0.0,0.0,0.0,0.0,0.0,0.0,0.0,0.0,0.0,0.0,0.0,0.0,0.0,0.0,0.0,0.0,0.0,0.0,0.0,0.0,0.0,0.0,0.0,0.0,0.0,0.0,0.0,0.0,0.0,0.0,0.0,0.0,0.0,0.0,0.0,0.0,0.0,0.0,0.0,0.0,0.0,0.0,0.0,0.0,0.0,0.0,0.0,0.0,0.0,0.0,0.0,0.0,0.0,0.0,0.0,0.0,0.0,0.0,0.0,0.0,0.0,0.0,1.0,1.0,1.0,1.0,1.0,0.98,1.0,0.0,0.0,0.0,0.0,0.0,0.0,0.0,0.0,0.0,0.0,0.0,0.0,0.0,0.0,0.0,0.0,0.0,0.0,0.0,0.0,0.0,0.0,0.0,0.0,0.0,0.0,0.0,0.0,0.0,0.0,0.0,0.0,0.0,0.0,0.0,0.0,0.0,0.0,0.0,0.0,0.0,0.0,0.0,0.0,0.0,0.0,0.0,0.0,0.0,0.0,0.0,0.0,0.0,0.0,0.0,0.0,0.0,0.0,0.0,0.0,0.0,0.0,0.0,0.0,0.0,0.0,0.0,0.0,0.0,0.0,0.0,0.0,0.0,0.0,0.0,0.0,0.0,0.0,0.0,0.0,0.0,0.0,0.0,0.0,0.0,0.0,0.0,0.0,0.0,0.0,0.0,0.0,0.0,0.0,0.0,0.0,0.0,0.0,0.0,0.0,0.0,0.0,0.0,0.0,0.0,0.0,0.0,0.0,0.0,0.0,0.0,0.0,0.0,0.0,0.0,0.0,0.0,0.0,0.0,0.0,0.0,0.0,0.0,0.0,0.0,0.0,0.0,0.0,0.0,0.0,0.0,0.0,0.0,0.0,0.0,0.0,0.0,0.0,0.0,0.0,0.0,0.0,0.0,0.0,0.0,0.0,0.0,0.0,0.0,0.0,0.0,0.0,0.0,0.0,0.0,0.0,0.0,0.0,0.0,0.0,0.0,0.0,0.0,0.0,0.0,0.0,0.0,0.0,0.0,0.0,0.0,0.99],[0.0,0.0,0.0,0.0,0.0,0.0,0.0,0.0,0.0,0.0,0.0,0.0,0.0,0.0,0.0,0.0,0.0,0.0,0.0,0.0,0.0,0.0,0.0,0.0,0.0,0.0,0.0,0.0,0.0,0.0,0.0,0.0,0.0,0.0,0.0,0.0,0.0,0.0,0.0,0.0,0.0,0.0,0.0,0.0,0.0,0.0,0.0,0.0,0.0,0.0,0.0,0.0,0.0,0.0,0.0,0.0,0.0,0.0,0.0,0.0,0.0,0.0,0.0,0.0,0.0,0.0,0.0,0.0,0.0,0.0,0.0,0.0,0.0,0.0,0.0,0.0,0.0,0.0,0.0,0.0,0.0,0.0,0.0,0.0,0.0,0.0,0.0,0.0,0.0,0.0,0.0,0.0,0.0,0.0,0.0,0.0,0.0,0.0,0.0,0.0,0.0,0.0,0.0,0.0,0.0,0.0,0.0,0.0,0.0,0.0,0.0,0.0,0.0,0.0,0.0,0.0,0.0,0.0,0.0,0.0,0.0,0.0,0.0,0.0,0.0,0.0,0.0,0.0,0.0,0.0,0.0,0.0,0.0,0.0,0.0,0.0,0.0,0.0,0.0,0.0,0.0,0.0,0.0,0.0,0.0,0.0,0.0,0.0,0.0,0.0,0.0,0.0,0.0,0.0,0.0,0.0,0.0,0.0,0.0,0.0,0.0,0.0,0.0,0.53,1.0,1.0,1.0,1.0,1.0,0.0,0.0,0.02,0.0,0.0,0.0,0.0,0.0,0.0,0.0,0.0,0.0,0.0,0.0,0.0,0.0,0.0,0.0,0.0,0.0,0.0,0.0,0.0,0.0,0.0,0.0,0.0,0.0,0.0,0.0,0.0,0.0,0.0,0.0,0.0,0.0,0.0,0.0,0.0,0.0,0.0,0.0,0.0,0.0,0.0,0.0,0.0,0.0,0.0,0.0,0.0,0.0,0.0,0.0,0.0,0.0,0.0,0.0,0.0,0.0,0.0,0.0,0.0,0.0,0.0,0.0,0.0,0.0,0.0,0.0,0.0,0.0,0.0,0.0,0.0,0.0,0.0,0.0,0.0,0.0,0.0,0.0,0.0,0.0,0.0,0.0,0.0,0.0,0.0,0.0,0.0,0.0,0.0,0.0,0.0,0.0,0.0,0.0,0.0,0.0,0.0,0.0,0.0,0.0,0.0,0.0,0.0,0.0,0.0,0.0,0.0,0.0,0.0,0.0,0.0,0.0,0.0,0.0,0.0,0.0,0.0,0.0,0.0,0.0,0.0,0.0,0.0,0.0,0.0,0.0,0.0,0.0,0.0,0.0,0.0,0.0,0.0,0.0,0.0,0.0,0.0,0.0,0.0,0.0,0.0,0.0,0.0,0.0,0.0,0.0,0.0,0.0,0.0,0.0,0.0,0.0,0.0,0.0,0.0,0.0,0.0,0.0,0.0,0.0,0.0,0.0,0.0,0.0,0.0,0.0,0.0,0.01],[0.0,0.0,0.0,0.0,0.0,0.0,0.0,0.0,0.0,0.0,0.0,0.0,0.0,0.0,0.0,0.0,0.0,0.0,0.0,0.0,0.0,0.0,0.0,0.0,0.0,0.0,0.0,0.0,0.0,0.0,0.0,0.0,0.0,0.0,0.0,0.0,0.0,0.0,0.0,0.0,0.0,0.0,0.0,0.0,0.0,0.0,0.0,0.0,0.0,0.0,0.0,0.0,0.0,0.0,0.0,0.0,0.0,0.0,0.0,0.0,0.0,0.0,0.0,0.0,0.0,0.0,0.0,0.0,0.0,0.0,0.0,0.0,0.0,0.0,0.0,0.0,0.0,0.0,0.0,0.0,0.0,0.0,0.0,0.0,0.0,0.0,0.0,0.0,0.0,0.0,0.0,0.0,0.0,0.0,0.0,0.0,0.0,0.0,0.0,0.0,0.0,0.0,0.0,0.0,0.0,0.0,0.0,0.0,0.0,0.0,0.0,0.0,0.0,0.0,0.0,0.0,0.0,0.0,0.0,0.0,0.0,0.0,0.0,0.0,0.0,0.0,0.0,0.0,0.0,0.0,0.0,0.0,0.0,0.0,0.0,0.0,0.0,0.0,0.0,0.0,0.0,0.0,0.0,0.0,0.0,0.0,0.0,0.0,0.0,0.0,0.0,0.0,0.0,0.0,0.0,0.0,0.0,0.0,0.0,0.0,0.0,0.0,0.0,0.57,1.0,1.0,1.0,1.0,1.0,0.0,0.0,1.0,0.02,0.0,0.0,0.0,0.0,0.0,0.0,0.0,0.0,0.0,0.0,0.0,0.0,0.0,0.0,0.0,0.0,0.0,0.0,0.0,0.0,0.0,0.0,0.0,0.0,0.0,0.0,0.0,0.0,0.0,0.0,0.0,0.0,0.0,0.0,0.0,0.0,0.0,0.0,0.0,0.0,0.0,0.0,0.0,0.0,0.0,0.0,0.0,0.0,0.0,0.0,0.0,0.0,0.0,0.0,0.0,0.0,0.0,0.0,0.0,0.0,0.0,0.0,0.0,0.0,0.0,0.0,0.0,0.0,0.0,0.0,0.0,0.0,0.0,0.0,0.0,0.0,0.0,0.0,0.0,0.0,0.0,0.0,0.0,0.0,0.0,0.0,0.0,0.0,0.0,0.0,0.0,0.0,0.0,0.0,0.0,0.0,0.0,0.0,0.0,0.0,0.0,0.0,0.0,0.0,0.0,0.0,0.0,0.0,0.0,0.0,0.0,0.0,0.0,0.0,0.0,0.0,0.0,0.0,0.0,0.0,0.0,0.0,0.0,0.0,0.0,0.0,0.0,0.0,0.0,0.0,0.0,0.0,0.0,0.0,0.0,0.0,0.0,0.0,0.0,0.0,0.0,0.0,0.0,0.0,0.0,0.0,0.0,0.0,0.0,0.0,0.0,0.0,0.0,0.0,0.0,0.0,0.0,0.0,0.0,0.0,0.0,0.0,0.0,0.0,0.0,0.0,0.0,0.0],[0.0,0.0,0.0,0.0,0.0,0.0,0.0,0.0,0.0,0.0,0.0,0.0,0.0,0.0,0.0,0.0,0.0,0.0,0.0,0.0,0.0,0.0,0.0,0.0,0.0,0.0,0.0,0.0,0.0,0.0,0.0,0.0,0.0,0.0,0.0,0.0,0.0,0.0,0.0,0.0,0.0,0.0,0.0,0.0,0.0,0.0,0.0,0.0,0.0,0.0,0.0,0.0,0.0,0.0,0.0,0.0,0.0,0.0,0.0,0.0,0.0,0.0,0.0,0.0,0.0,0.0,0.0,0.0,0.0,0.0,0.0,0.0,0.0,0.0,0.0,0.0,0.0,0.0,0.0,0.0,0.0,0.0,0.0,0.0,0.0,0.0,0.0,0.0,0.0,0.0,0.0,0.0,0.0,0.0,0.0,0.0,0.0,0.0,0.0,0.0,0.0,0.0,0.0,0.0,0.0,0.0,0.0,0.0,0.0,0.0,0.0,0.0,0.0,0.0,0.0,0.0,0.0,0.0,0.0,0.0,0.0,0.0,0.0,0.0,0.0,0.0,0.0,0.0,0.0,0.0,0.0,0.0,0.0,0.0,0.0,0.0,0.0,0.0,0.0,0.0,0.0,0.0,0.0,0.0,0.0,0.0,0.0,0.0,0.0,0.0,0.0,0.0,0.0,0.0,0.0,0.0,0.0,0.0,0.0,0.0,0.0,0.0,0.0,1.0,0.98,1.0,1.0,1.0,1.0,0.51,0.0,0.0,0.01,0.0,0.0,0.0,0.0,0.0,0.0,0.0,0.0,0.0,0.97,0.0,0.0,0.0,0.0,0.0,0.0,0.0,0.0,0.0,0.0,0.0,0.0,0.0,0.0,0.0,0.0,0.0,0.0,0.0,0.0,0.0,0.0,0.0,0.0,0.0,0.0,0.0,0.0,0.0,0.0,0.0,0.0,0.0,0.0,0.0,0.0,0.0,0.0,0.0,0.0,0.0,0.0,0.0,0.0,0.0,0.0,0.0,0.0,0.0,0.0,0.0,0.0,0.0,0.0,0.0,0.0,0.0,0.0,0.0,0.0,0.0,0.0,0.0,0.0,0.0,0.0,0.0,0.0,0.0,0.0,0.0,0.0,0.0,0.0,0.0,0.0,0.0,0.0,0.0,0.0,0.0,0.0,0.0,0.0,0.0,0.0,0.0,0.0,0.0,0.0,0.0,0.0,0.0,0.0,0.0,0.0,0.0,0.0,0.0,0.0,0.0,0.0,0.0,0.0,0.0,0.0,0.0,0.0,0.0,0.0,0.0,0.0,0.0,0.0,0.0,0.0,0.0,0.0,0.0,0.0,0.0,0.0,0.0,0.0,0.0,0.0,0.0,0.0,0.0,0.0,0.0,0.0,0.0,0.0,0.0,0.0,0.0,0.0,0.0,0.0,0.0,0.0,0.0,0.0,0.0,0.0,0.0,0.0,0.0,0.0,0.0,0.0,0.0,0.0,0.0,0.0,0.0,0.37],[0.0,0.0,0.0,0.0,0.0,0.0,0.0,0.0,0.0,0.0,0.0,0.0,0.0,0.0,0.0,0.0,0.0,0.0,0.0,0.0,0.0,0.0,0.0,0.0,0.0,0.0,0.0,0.0,0.0,0.0,0.0,0.0,0.0,0.0,0.0,0.0,0.0,0.0,0.0,0.0,0.0,0.0,0.0,0.0,0.0,0.0,0.0,0.0,0.0,0.0,0.0,0.0,0.0,0.0,0.0,0.0,0.0,0.0,0.0,0.0,0.0,0.0,0.0,0.0,0.0,0.0,0.0,0.0,0.0,0.0,0.0,0.0,0.0,0.0,0.0,0.0,0.0,0.0,0.0,0.0,0.0,0.0,0.0,0.0,0.0,0.0,0.0,0.0,0.0,0.0,0.0,0.0,0.0,0.0,0.0,0.0,0.0,0.0,0.0,0.0,0.0,0.0,0.0,0.0,0.0,0.0,0.0,0.0,0.0,0.0,0.0,0.0,0.0,0.0,0.0,0.0,0.0,0.0,0.0,0.0,0.0,0.0,0.0,0.0,0.0,0.0,0.0,0.0,0.0,0.0,0.0,0.0,0.0,0.0,0.0,0.0,0.0,0.0,0.0,0.0,0.0,0.0,0.0,0.0,0.0,0.0,0.0,0.0,0.0,0.0,0.0,0.0,0.0,0.0,0.0,0.0,0.0,0.0,0.0,0.0,0.0,0.0,0.0,1.0,1.0,1.0,1.0,1.0,1.0,1.0,1.0,1.0,1.0,0.0,0.0,0.0,0.0,0.0,0.0,0.0,0.0,0.0,0.0,0.0,0.0,0.0,0.0,0.0,0.0,0.0,0.0,0.0,0.0,0.0,0.0,0.0,0.0,0.0,0.0,0.0,0.0,0.0,0.0,0.0,0.0,0.0,0.0,0.0,0.0,0.0,0.0,0.0,0.0,0.0,0.0,0.0,0.0,0.0,0.0,0.0,0.0,0.0,0.0,0.0,0.0,0.0,0.0,0.0,0.0,0.0,0.0,0.0,0.0,0.0,0.0,0.0,0.0,0.0,0.0,0.0,0.0,0.0,0.0,0.0,0.0,0.0,0.0,0.0,0.0,0.0,0.0,0.0,0.0,0.0,0.0,0.0,0.0,0.0,0.0,0.0,0.0,0.0,0.0,0.0,0.0,0.0,0.0,0.0,0.0,0.0,0.0,0.0,0.0,0.0,0.0,0.0,0.0,0.0,0.0,0.0,0.0,0.0,0.0,0.0,0.0,0.0,0.0,0.0,0.0,0.0,0.0,0.0,0.0,0.0,0.0,0.0,0.0,0.0,0.0,0.0,0.0,0.0,0.0,0.0,0.0,0.0,0.0,0.0,0.0,0.0,0.0,0.0,0.0,0.0,0.0,0.0,0.0,0.0,0.0,0.0,0.0,0.0,0.0,0.0,0.0,0.0,0.0,0.0,0.0,0.0,0.0,0.0,0.0,0.0,0.0,0.0,0.0,0.0,0.0,0.63,1.0],[0.0,0.0,0.0,0.0,0.0,0.0,0.0,0.0,0.0,0.0,0.0,0.0,0.0,0.0,0.0,0.0,0.0,0.0,0.0,0.0,0.0,0.0,0.0,0.0,0.0,0.0,0.0,0.0,0.0,0.0,0.0,0.0,0.0,0.0,0.0,0.0,0.0,0.0,0.0,0.0,0.0,0.0,0.0,0.0,0.0,0.0,0.0,0.0,0.0,0.0,0.0,0.0,0.0,0.0,0.0,0.0,0.0,0.0,0.0,0.0,0.0,0.0,0.0,0.0,0.0,0.0,0.0,0.0,0.0,0.0,0.0,0.0,0.0,0.0,0.0,0.0,0.0,0.0,0.0,0.0,0.0,0.0,0.0,0.0,0.0,0.0,0.0,0.0,0.0,0.0,0.0,0.0,0.0,0.0,0.0,0.0,0.0,0.0,0.0,0.0,0.0,0.0,0.0,0.0,0.0,0.0,0.0,0.0,0.0,0.0,0.0,0.0,0.0,0.0,0.0,0.0,0.0,0.0,0.0,0.0,0.0,0.0,0.0,0.0,0.0,0.0,0.0,0.0,0.0,0.0,0.0,0.0,0.0,0.0,0.0,0.0,0.0,0.0,0.0,0.0,0.0,0.0,0.0,0.0,0.0,0.0,0.0,0.0,0.0,0.0,0.0,0.0,0.0,0.0,0.0,0.0,0.0,0.0,0.0,0.0,0.0,0.0,0.0,1.0,0.0,0.0,0.0,0.51,1.0,1.0,1.0,1.0,1.0,0.0,0.0,0.0,0.0,0.47,0.0,1.0,0.0,0.0,0.97,0.0,0.0,0.0,0.0,0.0,0.0,0.0,0.0,0.0,0.0,0.0,0.0,0.0,0.0,0.0,0.0,0.0,0.0,0.0,0.0,0.0,0.0,0.0,1.0,1.0,0.0,0.0,0.79,0.0,0.0,0.0,0.0,0.0,0.0,0.0,0.0,0.0,0.0,0.0,0.0,0.0,0.0,0.0,0.0,0.0,0.0,0.0,0.0,0.0,0.0,0.0,0.0,0.0,0.0,0.0,0.0,0.0,0.0,0.0,0.0,0.0,0.0,0.0,0.0,0.0,0.0,0.0,0.0,0.0,0.0,0.0,0.0,0.0,0.0,0.0,0.0,0.0,0.0,0.0,0.0,0.0,0.0,0.0,0.0,0.0,0.0,0.0,0.0,0.0,0.0,0.0,0.0,0.0,0.0,0.0,0.0,0.0,0.0,0.0,0.0,0.0,0.0,0.0,0.0,0.0,0.0,0.0,0.0,0.0,0.0,0.0,0.0,0.0,0.0,0.0,0.0,0.0,0.0,0.0,0.0,0.0,0.0,0.0,0.0,0.0,0.0,0.0,0.0,0.0,0.0,0.0,0.0,0.0,0.0,0.0,0.0,0.0,0.0,0.0,0.0,0.0,0.0,0.0,0.0,0.0,0.0,0.0,0.0,0.0,0.0,0.0,0.0,0.0,0.0,0.0,0.0,1.0,0.99],[0.0,0.0,0.0,0.0,0.0,0.0,0.0,0.0,0.0,0.0,0.0,0.0,0.0,0.0,0.0,0.0,0.0,0.0,0.0,0.0,0.0,0.0,0.0,0.0,0.0,0.0,0.0,0.0,0.0,0.0,0.0,0.0,0.0,0.0,0.0,0.0,0.0,0.0,0.0,0.0,0.0,0.0,0.0,0.0,0.0,0.0,0.0,0.0,0.0,0.0,0.0,0.0,0.0,0.0,0.0,0.0,0.0,0.0,0.0,0.0,0.0,0.0,0.0,0.0,0.0,0.0,0.0,0.0,0.0,0.0,0.0,0.0,0.0,0.0,0.0,0.0,0.0,0.0,0.0,0.0,0.0,0.0,0.0,0.0,0.0,0.0,0.0,0.0,0.0,0.0,0.0,0.0,0.0,0.0,0.0,0.0,0.0,0.0,0.0,0.0,0.0,0.0,0.0,0.0,0.0,0.0,0.0,0.0,0.0,0.0,0.0,0.0,0.0,0.0,0.0,0.0,0.0,0.0,0.0,0.0,0.0,0.0,0.0,0.0,0.0,0.0,0.0,0.0,0.0,0.0,0.0,0.0,0.0,0.0,0.0,0.0,0.0,0.0,0.0,0.0,0.0,0.0,0.0,0.0,0.0,0.0,0.0,0.0,0.0,0.0,0.0,0.0,0.0,0.0,0.0,0.0,0.0,0.0,0.0,0.0,0.0,0.0,0.0,0.0,0.0,0.0,0.0,0.0,1.0,1.0,1.0,1.0,1.0,0.0,0.0,0.0,0.0,0.0,0.0,0.0,0.0,0.0,0.0,0.0,0.0,0.0,0.0,0.0,0.0,0.0,0.0,0.0,0.0,0.0,0.0,0.0,0.0,0.0,0.0,0.0,0.0,0.0,0.0,0.0,0.0,0.0,1.0,0.0,0.0,0.0,0.0,0.0,0.0,0.0,0.0,0.0,0.0,0.0,0.0,0.0,0.0,0.0,0.0,0.0,0.0,0.0,0.0,0.0,0.0,0.0,0.0,0.0,0.0,0.0,0.0,0.0,0.0,0.0,0.0,0.0,0.0,0.0,0.0,0.0,0.0,0.0,0.0,0.0,0.0,0.0,0.0,0.0,0.0,0.0,0.0,0.0,0.0,0.0,0.0,0.0,0.0,0.0,0.0,0.0,0.0,0.0,0.0,0.0,0.0,0.0,0.0,0.0,0.0,0.0,0.0,0.0,0.0,0.0,0.0,0.0,0.0,0.0,0.0,0.0,0.0,0.0,0.0,0.0,0.0,0.0,0.0,0.0,0.0,0.0,0.0,0.0,0.0,0.0,0.0,0.0,0.0,0.0,0.0,0.0,0.0,0.0,0.0,0.0,0.0,0.0,0.0,0.0,0.0,0.0,0.0,0.0,0.0,0.0,0.0,0.0,0.0,0.0,0.0,0.0,0.0,0.0,0.0,0.0,0.0,0.0,0.0,0.0,0.0,0.0,0.0,0.0,0.0,0.0,0.0,0.89,0.99],[0.0,0.0,0.0,0.0,0.0,0.0,0.0,0.0,0.0,0.0,0.0,0.0,0.0,0.0,0.0,0.0,0.0,0.0,0.0,0.0,0.0,0.0,0.0,0.0,0.0,0.0,0.0,0.0,0.0,0.0,0.0,0.0,0.0,0.0,0.0,0.0,0.0,0.0,0.0,0.0,0.0,0.0,0.0,0.0,0.0,0.0,0.0,0.0,0.0,0.0,0.0,0.0,0.0,0.0,0.0,0.0,0.0,0.0,0.0,0.0,0.0,0.0,0.0,0.0,0.0,0.0,0.0,0.0,0.0,0.0,0.0,0.0,0.0,0.0,0.0,0.0,0.0,0.0,0.0,0.0,0.0,0.0,0.0,0.0,0.0,0.0,0.0,0.0,0.0,0.0,0.0,0.0,0.0,0.0,0.0,0.0,0.0,0.0,0.0,0.0,0.0,0.0,0.0,0.0,0.0,0.0,0.0,0.0,0.0,0.0,0.0,0.0,0.0,0.0,0.0,0.0,0.0,0.0,0.0,0.0,0.0,0.0,0.0,0.0,0.0,0.0,0.0,0.0,0.0,0.0,0.0,0.0,0.0,0.0,0.0,0.0,0.0,0.0,0.0,0.0,0.0,0.0,0.0,0.0,0.0,0.0,0.0,0.0,0.0,0.0,0.0,0.0,0.0,0.0,0.0,0.0,0.0,0.0,0.0,0.0,0.0,0.0,0.0,0.0,0.0,0.02,1.0,0.0,1.0,1.0,1.0,1.0,1.0,0.0,0.0,0.0,0.0,0.0,0.0,0.0,0.0,0.0,0.0,0.0,0.0,0.0,0.0,0.0,0.0,0.0,0.0,0.0,0.0,0.0,0.0,0.0,0.0,0.0,0.0,0.0,0.0,0.0,0.0,0.0,0.0,0.0,0.0,0.0,0.0,0.0,0.0,0.0,0.0,0.0,0.0,0.0,0.0,0.0,0.0,0.0,0.0,0.0,0.0,0.0,0.0,0.0,0.0,0.0,0.0,0.0,0.0,0.0,0.0,0.0,0.0,0.0,0.0,0.0,0.0,0.0,0.0,0.0,0.0,0.0,0.0,0.0,0.0,0.0,0.0,0.0,0.0,0.0,0.0,0.0,0.0,0.0,0.0,0.0,0.0,0.0,0.0,0.0,0.0,0.0,0.0,0.0,0.0,0.0,0.0,0.0,0.0,0.0,0.0,0.0,0.0,0.0,0.0,0.0,0.0,0.0,0.0,0.0,0.0,0.0,0.0,0.0,0.0,0.0,0.0,0.0,0.0,0.0,0.0,0.0,0.0,0.0,0.0,0.0,0.0,0.0,0.0,0.0,0.0,0.0,0.0,0.0,0.0,0.0,0.0,0.0,0.0,0.0,0.0,0.0,0.0,0.0,0.0,0.0,0.0,0.0,0.0,0.0,0.0,0.0,0.0,0.0,0.0,0.0,0.0,0.0,0.0,0.0,0.0,0.0,0.0,0.0,0.0,0.0,0.0,0.0,0.14],[0.0,0.0,0.0,0.0,0.0,0.0,0.0,0.0,0.0,0.0,0.0,0.0,0.0,0.0,0.0,0.0,0.0,0.0,0.0,0.0,0.0,0.0,0.0,0.0,0.0,0.0,0.0,0.0,0.0,0.0,0.0,0.0,0.0,0.0,0.0,0.0,0.0,0.0,0.0,0.0,0.0,0.0,0.0,0.0,0.0,0.0,0.0,0.0,0.0,0.0,0.0,0.0,0.0,0.0,0.0,0.0,0.0,0.0,0.0,0.0,0.0,0.0,0.0,0.0,0.0,0.0,0.0,0.0,0.0,0.0,0.0,0.0,0.0,0.0,0.0,0.0,0.0,0.0,0.0,0.0,0.0,0.0,0.0,0.0,0.0,0.0,0.0,0.0,0.0,0.0,0.0,0.0,0.0,0.0,0.0,0.0,0.0,0.0,0.0,0.0,0.0,0.0,0.0,0.0,0.0,0.0,0.0,0.0,0.0,0.0,0.0,0.0,0.0,0.0,0.0,0.0,0.0,0.0,0.0,0.0,0.0,0.0,0.0,0.0,0.0,0.0,0.0,0.0,0.0,0.0,0.0,0.0,0.0,0.0,0.0,0.0,0.0,0.0,0.0,0.0,0.0,0.0,0.0,0.0,0.0,0.0,0.0,0.0,0.0,0.0,0.0,0.0,0.0,0.0,0.0,0.0,0.0,0.0,0.0,0.0,0.0,0.0,0.0,0.0,0.0,0.0,0.02,0.01,1.0,1.0,1.0,1.0,1.0,1.0,1.0,0.0,0.01,1.0,0.0,0.42,0.0,0.0,0.0,0.0,0.0,0.0,0.0,0.0,0.0,0.0,0.0,0.0,0.0,0.0,0.0,0.0,0.0,0.0,0.0,0.0,0.0,0.0,0.0,0.0,0.0,0.0,0.0,0.0,0.0,0.0,0.78,0.0,0.0,0.0,0.0,0.0,0.0,0.0,0.0,0.0,0.0,0.0,0.0,0.0,0.0,0.0,0.0,0.0,0.0,0.0,0.0,0.0,0.0,0.0,0.0,0.0,0.0,0.0,0.0,0.0,0.0,0.0,0.0,0.0,0.0,0.0,0.0,0.0,0.0,0.0,0.0,0.0,0.0,0.0,0.0,0.0,0.0,0.0,0.0,0.0,0.0,0.0,0.0,0.0,0.0,0.0,0.0,0.0,0.0,0.0,0.0,0.0,0.0,0.0,0.0,0.0,0.0,0.0,0.0,0.0,0.0,0.0,0.0,0.0,0.0,0.0,0.0,0.0,0.0,0.0,0.0,0.0,0.0,0.0,0.0,0.0,0.0,0.0,0.0,0.0,0.0,0.0,0.0,0.0,0.0,0.0,0.0,0.0,0.0,0.0,0.0,0.0,0.0,0.0,0.0,0.0,0.0,0.0,0.0,0.0,0.0,0.0,0.0,0.0,0.0,0.0,0.0,0.0,0.0,0.0,0.0,0.0,0.0,0.0,0.0,0.0,0.0,0.0,0.0,0.0,0.0],[0.0,0.0,0.0,0.0,0.0,0.0,0.0,0.0,0.0,0.0,0.0,0.0,0.0,0.0,0.0,0.0,0.0,0.0,0.0,0.0,0.0,0.0,0.0,0.0,0.0,0.0,0.0,0.0,0.0,0.0,0.0,0.0,0.0,0.0,0.0,0.0,0.0,0.0,0.0,0.0,0.0,0.0,0.0,0.0,0.0,0.0,0.0,0.0,0.0,0.0,0.0,0.0,0.0,0.0,0.0,0.0,0.0,0.0,0.0,0.0,0.0,0.0,0.0,0.0,0.0,0.0,0.0,0.0,0.0,0.0,0.0,0.0,0.0,0.0,0.0,0.0,0.0,0.0,0.0,0.0,0.0,0.0,0.0,0.0,0.0,0.0,0.0,0.0,0.0,0.0,0.0,0.0,0.0,0.0,0.0,0.0,0.0,0.0,0.0,0.0,0.0,0.0,0.0,0.0,0.0,0.0,0.0,0.0,0.0,0.0,0.0,0.0,0.0,0.0,0.0,0.0,0.0,0.0,0.0,0.0,0.0,0.0,0.0,0.0,0.0,0.0,0.0,0.0,0.0,0.0,0.0,0.0,0.0,0.0,0.0,0.0,0.0,0.0,0.0,0.0,0.0,0.0,0.0,0.0,0.0,0.0,0.0,0.0,0.0,0.0,0.0,0.0,0.0,0.0,0.0,0.0,0.0,0.0,0.0,0.0,0.0,0.0,0.0,0.0,0.0,0.0,0.0,0.0,0.0,0.0,0.0,0.0,1.0,1.0,1.0,1.0,1.0,1.0,0.0,0.0,0.0,0.0,0.0,0.0,0.0,0.0,0.0,0.0,0.0,0.0,0.0,0.0,0.0,0.0,0.0,0.0,0.0,0.0,0.0,0.0,0.0,0.0,0.0,0.0,0.0,0.0,0.0,0.0,0.0,0.0,0.0,0.0,0.0,0.0,0.0,0.0,0.0,0.0,0.0,0.0,0.0,0.0,0.0,0.0,0.0,0.0,0.0,0.0,0.0,0.0,0.0,0.0,0.0,0.0,0.0,0.0,0.0,0.0,0.0,0.0,0.0,0.0,0.0,0.0,0.0,0.0,0.0,0.0,0.0,0.0,0.0,0.0,0.0,0.0,0.0,0.0,0.0,0.0,0.0,0.0,0.0,0.0,0.0,0.0,0.0,0.0,0.0,0.0,0.0,0.0,0.0,0.0,0.0,0.0,0.0,0.0,0.0,0.0,0.0,0.0,0.0,0.0,0.0,0.0,0.0,0.0,0.0,0.0,0.0,0.0,0.0,0.0,0.0,0.0,0.0,0.0,0.0,0.0,0.0,0.0,0.0,0.0,0.0,0.0,0.0,0.0,0.0,0.0,0.0,0.0,0.0,0.0,0.0,0.0,0.0,0.0,0.0,0.0,0.0,0.0,0.0,0.0,0.0,0.0,0.0,0.0,0.0,0.0,0.0,0.0,0.0,0.0,0.0,0.0,0.0,0.0,0.0,0.0,0.0,0.0,0.0],[0.0,0.0,0.0,0.0,0.0,0.0,0.0,0.0,0.0,0.0,0.0,0.0,0.0,0.0,0.0,0.0,0.0,0.0,0.0,0.0,0.0,0.0,0.0,0.0,0.0,0.0,0.0,0.0,0.0,0.0,0.0,0.0,0.0,0.0,0.0,0.0,0.0,0.0,0.0,0.0,0.0,0.0,0.0,0.0,0.0,0.0,0.0,0.0,0.0,0.0,0.0,0.0,0.0,0.0,0.0,0.0,0.0,0.0,0.0,0.0,0.0,0.0,0.0,0.0,0.0,0.0,0.0,0.0,0.0,0.0,0.0,0.0,0.0,0.0,0.0,0.0,0.0,0.0,0.0,0.0,0.0,0.0,0.0,0.0,0.0,0.0,0.0,0.0,0.0,0.0,0.0,0.0,0.0,0.0,0.0,0.0,0.0,0.0,0.0,0.0,0.0,0.0,0.0,0.0,0.0,0.0,0.0,0.0,0.0,0.0,0.0,0.0,0.0,0.0,0.0,0.0,0.0,0.0,0.0,0.0,0.0,0.0,0.0,0.0,0.0,0.0,0.0,0.0,0.0,0.0,0.0,0.0,0.0,0.0,0.0,0.0,0.0,0.0,0.0,0.0,0.0,0.0,0.0,0.0,0.0,0.0,0.0,0.0,0.0,0.0,0.0,0.0,0.0,0.0,0.0,0.0,0.0,0.0,0.0,0.0,0.0,0.0,0.0,0.0,0.0,0.0,0.0,0.0,0.0,0.0,0.0,0.0,1.0,1.0,1.0,1.0,0.02,1.0,0.0,0.0,0.0,0.0,0.0,0.0,0.0,0.0,0.0,0.0,0.0,0.0,0.0,0.0,0.0,0.0,0.0,0.0,0.0,0.0,0.0,0.0,0.0,0.0,0.0,0.0,0.0,0.0,0.0,0.0,0.0,1.0,1.0,1.0,0.0,0.0,0.0,0.0,0.0,0.0,0.0,0.0,0.0,0.0,0.0,0.0,0.0,0.0,0.0,0.0,0.0,0.0,0.0,0.0,0.0,0.0,0.0,0.0,0.0,0.0,0.0,0.0,0.0,0.0,0.0,0.0,0.0,0.0,0.0,0.0,0.0,0.0,0.0,0.0,0.0,0.0,0.0,0.0,0.0,0.0,0.0,0.0,0.0,0.0,0.0,0.0,0.0,0.0,0.0,0.0,0.0,0.0,0.0,0.0,0.0,0.0,0.0,0.0,0.0,0.0,0.0,0.0,0.0,0.0,0.0,0.0,0.0,0.0,0.0,0.0,0.0,0.0,0.0,0.0,0.0,0.0,0.0,0.0,0.0,0.0,0.0,0.0,0.0,0.0,0.0,0.0,0.0,0.0,0.0,0.0,0.0,0.0,0.0,0.0,0.0,0.0,0.0,0.0,0.0,0.0,0.0,0.0,0.0,0.0,0.0,0.0,0.0,0.0,0.0,0.0,0.0,0.0,0.0,0.0,0.0,0.0,0.0,0.0,0.0,0.0,0.0,0.0,0.0],[0.0,0.0,0.0,0.0,0.0,0.0,0.0,0.0,0.0,0.0,0.0,0.0,0.0,0.0,0.0,0.0,0.0,0.0,0.0,0.0,0.0,0.0,0.0,0.0,0.0,0.0,0.0,0.0,0.0,0.0,0.0,0.0,0.0,0.0,0.0,0.0,0.0,0.0,0.0,0.0,0.0,0.0,0.0,0.0,0.0,0.0,0.0,0.0,0.0,0.0,0.0,0.0,0.0,0.0,0.0,0.0,0.0,0.0,0.0,0.0,0.0,0.0,0.0,0.0,0.0,0.0,0.0,0.0,0.0,0.0,0.0,0.0,0.0,0.0,0.0,0.0,0.0,0.0,0.0,0.0,0.0,0.0,0.0,0.0,0.0,0.0,0.0,0.0,0.0,0.0,0.0,0.0,0.0,0.0,0.0,0.0,0.0,0.0,0.0,0.0,0.0,0.0,0.0,0.0,0.0,0.0,0.0,0.0,0.0,0.0,0.0,0.0,0.0,0.0,0.0,0.0,0.0,0.0,0.0,0.0,0.0,0.0,0.0,0.0,0.0,0.0,0.0,0.0,0.0,0.0,0.0,0.0,0.0,0.0,0.0,0.0,0.0,0.0,0.0,0.0,0.0,0.0,0.0,0.0,0.0,0.0,0.0,0.0,0.0,0.0,0.0,0.0,0.0,0.0,0.0,0.0,0.0,0.0,0.0,0.0,0.0,0.0,0.0,0.0,0.0,0.0,0.0,0.0,0.0,0.0,0.0,0.0,0.0,1.0,1.0,1.0,1.0,0.98,0.0,0.0,0.0,0.0,0.0,0.0,0.0,0.0,0.0,0.0,0.0,0.0,0.0,0.0,0.0,0.0,0.0,0.0,0.0,0.0,0.0,0.0,0.0,0.0,0.0,0.0,0.0,0.0,0.0,0.0,0.0,0.0,0.0,1.0,0.0,0.0,0.0,0.0,0.0,0.0,0.0,0.0,0.0,0.0,0.0,0.0,0.0,0.0,0.0,0.0,0.0,0.0,0.0,0.0,0.0,0.0,0.0,0.0,0.0,0.0,0.0,0.0,0.0,0.0,0.0,0.0,0.0,0.0,0.0,0.0,0.0,0.0,0.0,0.0,0.0,0.0,0.0,0.0,0.0,0.0,0.0,0.0,0.0,0.0,0.0,0.0,0.0,0.0,0.0,0.0,0.0,0.0,0.0,0.0,0.0,0.0,0.0,0.0,0.0,0.0,0.0,0.0,0.0,0.0,0.0,0.0,0.0,0.0,0.0,0.0,0.0,0.0,0.0,0.0,0.0,0.0,0.0,0.0,0.0,0.0,0.0,0.0,0.0,0.0,0.0,0.0,0.0,0.0,0.0,0.0,0.0,0.0,0.0,0.0,0.0,0.0,0.0,0.0,0.0,0.0,0.0,0.0,0.0,0.0,0.0,0.0,0.0,0.0,0.0,0.0,0.0,0.0,0.0,0.0,0.0,0.0,0.0,0.0,0.0,0.0,0.0,0.0,0.0],[0.0,0.0,0.0,0.0,0.0,0.0,0.0,0.0,0.0,0.0,0.0,0.0,0.0,0.0,0.0,0.0,0.0,0.0,0.0,0.0,0.0,0.0,0.0,0.0,0.0,0.0,0.0,0.0,0.0,0.0,0.0,0.0,0.0,0.0,0.0,0.0,0.0,0.0,0.0,0.0,0.0,0.0,0.0,0.0,0.0,0.0,0.0,0.0,0.0,0.0,0.0,0.0,0.0,0.0,0.0,0.0,0.0,0.0,0.0,0.0,0.0,0.0,0.0,0.0,0.0,0.0,0.0,0.0,0.0,0.0,0.0,0.0,0.0,0.0,0.0,0.0,0.0,0.0,0.0,0.0,0.0,0.0,0.0,0.0,0.0,0.0,0.0,0.0,0.0,0.0,0.0,0.0,0.0,0.0,0.0,0.0,0.0,0.0,0.0,0.0,0.0,0.0,0.0,0.0,0.0,0.0,0.0,0.0,0.0,0.0,0.0,0.0,0.0,0.0,0.0,0.0,0.0,0.0,0.0,0.0,0.0,0.0,0.0,0.0,0.0,0.0,0.0,0.0,0.0,0.0,0.0,0.0,0.0,0.0,0.0,0.0,0.0,0.0,0.0,0.0,0.0,0.0,0.0,0.0,0.0,0.0,0.0,0.0,0.0,0.0,0.0,0.0,0.0,0.0,0.0,0.0,0.0,0.0,0.0,0.0,0.0,0.0,0.0,0.0,0.0,0.0,0.0,0.0,0.0,0.0,0.0,0.0,0.01,1.0,0.02,1.0,1.0,1.0,0.08,0.0,0.0,0.0,0.0,0.0,0.0,0.0,0.0,0.0,0.0,0.0,0.0,0.0,0.0,0.0,0.0,0.0,0.0,0.0,0.0,0.0,0.0,0.0,0.0,0.0,0.0,0.0,0.0,0.0,0.0,0.0,0.0,0.44,0.01,0.0,0.0,0.0,0.0,0.0,0.0,0.0,0.0,0.0,0.0,0.0,0.0,0.0,0.0,0.0,0.0,0.0,0.0,0.0,0.0,0.0,0.0,0.0,0.0,0.0,0.0,0.0,0.0,0.0,0.0,0.0,0.0,0.0,0.0,0.0,0.0,0.0,0.0,0.0,0.0,0.0,0.0,0.0,0.0,0.0,0.0,0.0,0.0,0.0,0.0,0.0,0.0,0.0,0.0,0.0,0.0,0.0,0.0,0.0,0.0,0.0,0.0,0.0,0.0,0.0,0.0,0.0,0.0,0.0,0.0,0.0,0.0,0.0,0.0,0.0,0.0,0.0,0.0,0.0,0.0,0.0,0.0,0.0,0.0,0.0,0.0,0.0,0.0,0.0,0.0,0.0,0.0,0.0,0.0,0.0,0.0,0.0,0.0,0.0,0.0,0.0,0.0,0.0,0.0,0.0,0.0,0.0,0.0,0.0,0.0,0.0,0.0,0.0,0.0,0.0,0.0,0.0,0.0,0.0,0.0,0.0,0.0,0.0,0.0,0.0,0.0,0.0,0.0],[0.0,0.0,0.0,0.0,0.0,0.0,0.0,0.0,0.0,0.0,0.0,0.0,0.0,0.0,0.0,0.0,0.0,0.0,0.0,0.0,0.0,0.0,0.0,0.0,0.0,0.0,0.0,0.0,0.0,0.0,0.0,0.0,0.0,0.0,0.0,0.0,0.0,0.0,0.0,0.0,0.0,0.0,0.0,0.0,0.0,0.0,0.0,0.0,0.0,0.0,0.0,0.0,0.0,0.0,0.0,0.0,0.0,0.0,0.0,0.0,0.0,0.0,0.0,0.0,0.0,0.0,0.0,0.0,0.0,0.0,0.0,0.0,0.0,0.0,0.0,0.0,0.0,0.0,0.0,0.0,0.0,0.0,0.0,0.0,0.0,0.0,0.0,0.0,0.0,0.0,0.0,0.0,0.0,0.0,0.0,0.0,0.0,0.0,0.0,0.0,0.0,0.0,0.0,0.0,0.0,0.0,0.0,0.0,0.0,0.0,0.0,0.0,0.0,0.0,0.0,0.0,0.0,0.0,0.0,0.0,0.0,0.0,0.0,0.0,0.0,0.0,0.0,0.0,0.0,0.0,0.0,0.0,0.0,0.0,0.0,0.0,0.0,0.0,0.0,0.0,0.0,0.0,0.0,0.0,0.0,0.0,0.0,0.0,0.0,0.0,0.0,0.0,0.0,0.0,0.0,0.0,0.0,0.0,0.0,0.0,0.0,0.0,0.0,0.0,0.0,0.0,0.0,0.0,0.0,0.47,0.0,0.0,1.0,1.0,1.0,0.98,1.0,1.0,1.0,1.0,0.0,0.0,0.0,0.0,0.0,0.0,0.0,0.0,0.0,0.0,0.0,0.0,0.0,0.0,0.0,0.0,0.0,0.0,0.0,0.0,0.0,0.0,0.0,0.0,0.0,0.0,0.0,0.0,0.0,0.0,1.0,0.0,1.0,0.0,0.0,0.0,0.0,0.0,0.0,0.0,0.0,0.0,0.0,0.0,0.0,0.0,0.0,0.0,0.0,0.0,0.0,0.0,0.0,0.0,0.0,0.0,0.0,0.0,0.0,0.0,0.0,0.0,0.0,0.0,0.0,0.0,0.0,0.0,0.0,0.0,0.0,0.0,0.0,0.0,0.0,0.0,0.0,0.0,0.0,0.0,0.0,0.0,0.0,0.0,0.0,0.0,0.0,0.0,0.0,0.0,0.0,0.0,0.0,0.0,0.0,0.0,0.0,0.0,0.0,0.0,0.0,0.0,0.0,0.0,0.0,0.0,0.0,0.0,0.0,0.0,0.0,0.0,0.0,0.0,0.0,0.0,0.0,0.0,0.0,0.0,0.0,0.0,0.0,0.0,0.0,0.0,0.0,0.0,0.0,0.0,0.0,0.0,0.0,0.0,0.0,0.0,0.0,0.0,0.0,0.0,0.0,0.0,0.0,0.0,0.0,0.0,0.0,0.0,0.0,0.0,0.0,0.0,0.0,0.0,0.0,0.0,0.0,0.0,0.0,0.0,0.0],[0.0,0.0,0.0,0.0,0.0,0.0,0.0,0.0,0.0,0.0,0.0,0.0,0.0,0.0,0.0,0.0,0.0,0.0,0.0,0.0,0.0,0.0,0.0,0.0,0.0,0.0,0.0,0.0,0.0,0.0,0.0,0.0,0.0,0.0,0.0,0.0,0.0,0.0,0.0,0.0,0.0,0.0,0.0,0.0,0.0,0.0,0.0,0.0,0.0,0.0,0.0,0.0,0.0,0.0,0.0,0.0,0.0,0.0,0.0,0.0,0.0,0.0,0.0,0.0,0.0,0.0,0.0,0.0,0.0,0.0,0.0,0.0,0.0,0.0,0.0,0.0,0.0,0.0,0.0,0.0,0.0,0.0,0.0,0.0,0.0,0.0,0.0,0.0,0.0,0.0,0.0,0.0,0.0,0.0,0.0,0.0,0.0,0.0,0.0,0.0,0.0,0.0,0.0,0.0,0.0,0.0,0.0,0.0,0.0,0.0,0.0,0.0,0.0,0.0,0.0,0.0,0.0,0.0,0.0,0.0,0.0,0.0,0.0,0.0,0.0,0.0,0.0,0.0,0.0,0.0,0.0,0.0,0.0,0.0,0.0,0.0,0.0,0.0,0.0,0.0,0.0,0.0,0.0,0.0,0.0,0.0,0.0,0.0,0.0,0.0,0.0,0.0,0.0,0.0,0.0,0.0,0.0,0.0,0.0,0.0,0.0,0.0,0.0,0.0,0.0,0.0,0.0,0.0,0.0,0.0,0.0,0.0,0.0,0.0,0.0,0.0,0.08,1.0,1.0,1.0,1.0,1.0,0.0,0.0,0.0,0.0,0.0,0.0,0.0,0.0,0.0,0.0,0.0,0.0,0.0,0.0,0.0,0.0,0.0,0.0,0.0,0.0,0.0,0.0,0.0,0.0,0.0,0.0,0.0,0.0,1.0,0.0,1.0,0.06,0.0,0.0,0.0,0.0,0.0,0.0,0.0,0.0,0.0,0.0,0.0,0.0,0.0,0.0,0.0,0.0,0.0,0.0,0.0,0.0,0.0,0.0,0.0,0.0,0.0,0.0,0.0,0.0,0.0,0.0,0.0,0.0,0.0,0.0,0.0,0.0,0.0,0.0,0.0,0.0,0.0,0.0,0.0,0.0,0.0,0.0,0.0,0.0,0.0,0.0,0.0,0.0,0.0,0.0,0.0,0.0,0.0,0.0,0.0,0.0,0.0,0.0,0.0,0.0,0.0,0.0,0.0,0.0,0.0,0.0,0.0,0.0,0.0,0.0,0.0,0.0,0.0,0.0,0.0,0.0,0.0,0.0,0.0,0.0,0.0,0.0,0.0,0.0,0.0,0.0,0.0,0.0,0.0,0.0,0.0,0.0,0.0,0.0,0.0,0.0,0.0,0.0,0.0,0.0,0.0,0.0,0.0,0.0,0.0,0.0,0.0,0.0,0.0,0.0,0.0,0.0,0.0,0.0,0.0,0.0,0.0,0.0,0.0,0.0,0.0,0.0,0.0],[0.0,0.0,0.0,0.0,0.0,0.0,0.0,0.0,0.0,0.0,0.0,0.0,0.0,0.0,0.0,0.0,0.0,0.0,0.0,0.0,0.0,0.0,0.0,0.0,0.0,0.0,0.0,0.0,0.0,0.0,0.0,0.0,0.0,0.0,0.0,0.0,0.0,0.0,0.0,0.0,0.0,0.0,0.0,0.0,0.0,0.0,0.0,0.0,0.0,0.0,0.0,0.0,0.0,0.0,0.0,0.0,0.0,0.0,0.0,0.0,0.0,0.0,0.0,0.0,0.0,0.0,0.0,0.0,0.0,0.0,0.0,0.0,0.0,0.0,0.0,0.0,0.0,0.0,0.0,0.0,0.0,0.0,0.0,0.0,0.0,0.0,0.0,0.0,0.0,0.0,0.0,0.0,0.0,0.0,0.0,0.0,0.0,0.0,0.0,0.0,0.0,0.0,0.0,0.0,0.0,0.0,0.0,0.0,0.0,0.0,0.0,0.0,0.0,0.0,0.0,0.0,0.0,0.0,0.0,0.0,0.0,0.0,0.0,0.0,0.0,0.0,0.0,0.0,0.0,0.0,0.0,0.0,0.0,0.0,0.0,0.0,0.0,0.0,0.0,0.0,0.0,0.0,0.0,0.0,0.0,0.0,0.0,0.0,0.0,0.0,0.0,0.0,0.0,0.0,0.0,0.0,0.0,0.0,0.0,0.0,0.0,0.0,0.0,0.0,0.0,0.0,0.0,0.0,0.0,1.0,0.0,0.0,0.42,0.0,0.0,0.0,0.0,1.0,1.0,1.0,1.0,1.0,1.0,1.0,0.0,0.0,0.0,0.0,0.0,0.0,0.0,0.0,0.0,0.0,0.0,0.0,0.0,0.0,0.0,0.0,0.0,0.0,0.0,0.0,0.0,0.0,0.0,1.0,0.0,0.0,1.0,0.0,1.0,1.0,0.0,0.0,0.0,0.0,0.0,0.0,0.0,0.0,0.0,0.0,0.0,0.0,0.0,0.0,0.0,0.0,0.0,0.0,0.0,0.0,0.0,0.0,0.0,0.0,0.0,0.0,0.0,0.0,0.0,0.0,0.0,0.0,0.0,0.0,0.0,0.0,0.0,0.0,0.0,0.0,0.0,0.0,0.0,0.0,0.0,0.0,0.0,0.0,0.0,0.0,0.0,0.0,0.0,0.0,0.0,0.0,0.0,0.0,0.0,0.0,0.0,0.0,0.0,0.0,0.0,0.0,0.0,0.0,0.0,0.0,0.0,0.0,0.0,0.0,0.0,0.0,0.0,0.0,0.0,0.0,0.0,0.0,0.0,0.0,0.0,0.0,0.0,0.0,0.0,0.0,0.0,0.0,0.0,0.0,0.0,0.0,0.0,0.0,0.0,0.0,0.0,0.0,0.0,0.0,0.0,0.0,0.0,0.0,0.0,0.0,0.0,0.0,0.0,0.0,0.0,0.0,0.0,0.0,0.0,0.0,0.0,0.0,0.0,0.0,0.0,0.0,0.0],[0.0,0.0,0.0,0.0,0.0,0.0,0.0,0.0,0.0,0.0,0.0,0.0,0.0,0.0,0.0,0.0,0.0,0.0,0.0,0.0,0.0,0.0,0.0,0.0,0.0,0.0,0.0,0.0,0.0,0.0,0.0,0.0,0.0,0.0,0.0,0.0,0.0,0.0,0.0,0.0,0.0,0.0,0.0,0.0,0.0,0.0,0.0,0.0,0.0,0.0,0.0,0.0,0.0,0.0,0.0,0.0,0.0,0.0,0.0,0.0,0.0,0.0,0.0,0.0,0.0,0.0,0.0,0.0,0.0,0.0,0.0,0.0,0.0,0.0,0.0,0.0,0.0,0.0,0.0,0.0,0.0,0.0,0.0,0.0,0.0,0.0,0.0,0.0,0.0,0.0,0.0,0.0,0.0,0.0,0.0,0.0,0.0,0.0,0.0,0.0,0.0,0.0,0.0,0.0,0.0,0.0,0.0,0.0,0.0,0.0,0.0,0.0,0.0,0.0,0.0,0.0,0.0,0.0,0.0,0.0,0.0,0.0,0.0,0.0,0.0,0.0,0.0,0.0,0.0,0.0,0.0,0.0,0.0,0.0,0.0,0.0,0.0,0.0,0.0,0.0,0.0,0.0,0.0,0.0,0.0,0.0,0.0,0.0,0.0,0.0,0.0,0.0,0.0,0.0,0.0,0.0,0.0,0.0,0.0,0.0,0.0,0.0,0.0,0.0,0.0,0.0,0.0,0.0,0.0,0.0,0.0,0.0,0.0,0.0,0.0,0.0,0.0,0.0,1.0,1.0,1.0,1.0,1.0,1.0,1.0,0.0,0.0,0.0,0.0,0.0,0.0,0.0,0.0,0.0,0.0,0.0,0.0,0.0,0.0,0.0,0.0,0.0,0.0,0.0,0.0,0.0,0.0,0.0,0.0,0.0,0.0,0.0,1.0,0.19,0.0,0.0,0.99,0.0,0.0,0.0,0.0,0.0,0.0,0.0,0.0,0.0,0.0,0.0,0.0,0.0,0.0,0.0,0.0,0.0,0.0,0.0,0.0,0.0,0.0,0.0,0.0,0.0,0.0,0.0,0.09,0.01,0.0,0.0,0.0,0.0,0.0,0.0,0.0,0.0,0.0,0.0,0.0,0.0,0.0,0.0,0.0,0.0,0.0,0.0,0.0,0.0,0.0,0.0,0.0,0.0,0.0,0.0,0.0,0.0,0.0,0.0,0.0,0.0,0.0,0.0,0.0,0.0,0.0,0.0,0.0,0.0,0.0,0.0,0.0,0.0,0.0,0.0,0.0,0.0,0.0,0.0,0.0,0.0,0.0,0.0,0.0,0.0,0.0,0.0,0.0,0.0,0.0,0.0,0.0,0.0,0.0,0.0,0.0,0.0,0.0,0.0,0.0,0.0,0.0,0.0,0.0,0.0,0.0,0.0,0.0,0.0,0.0,0.0,0.0,0.0,0.0,0.0,0.0,0.0,0.0,0.0,0.0,0.0,0.0,0.0,0.0],[0.0,0.0,0.0,0.0,0.0,0.0,0.0,0.0,0.0,0.0,0.0,0.0,0.0,0.0,0.0,0.0,0.0,0.0,0.0,0.0,0.0,0.0,0.0,0.0,0.0,0.0,0.0,0.0,0.0,0.0,0.0,0.0,0.0,0.0,0.0,0.0,0.0,0.0,0.0,0.0,0.0,0.0,0.0,0.0,0.0,0.0,0.0,0.0,0.0,0.0,0.0,0.0,0.0,0.0,0.0,0.0,0.0,0.0,0.0,0.0,0.0,0.0,0.0,0.0,0.0,0.0,0.0,0.0,0.0,0.0,0.0,0.0,0.0,0.0,0.0,0.0,0.0,0.0,0.0,0.0,0.0,0.0,0.0,0.0,0.0,0.0,0.0,0.0,0.0,0.0,0.0,0.0,0.0,0.0,0.0,0.0,0.0,0.0,0.0,0.0,0.0,0.0,0.0,0.0,0.0,0.0,0.0,0.0,0.0,0.0,0.0,0.0,0.0,0.0,0.0,0.0,0.0,0.0,0.0,0.0,0.0,0.0,0.0,0.0,0.0,0.0,0.0,0.0,0.0,0.0,0.0,0.0,0.0,0.0,0.0,0.0,0.0,0.0,0.0,0.0,0.0,0.0,0.0,0.0,0.0,0.0,0.0,0.0,0.0,0.0,0.0,0.0,0.0,0.0,0.0,0.0,0.0,0.0,0.0,0.0,0.0,0.0,0.0,0.0,0.0,0.0,0.0,0.0,0.0,0.0,0.0,0.0,0.0,0.0,0.0,0.0,0.0,0.0,1.0,1.0,1.0,1.0,1.0,1.0,1.0,1.0,0.0,0.0,0.0,0.0,0.0,0.0,0.0,0.0,0.0,0.0,0.0,0.0,0.0,0.0,0.0,0.0,0.0,0.0,0.0,0.0,0.0,0.0,0.0,0.0,0.0,0.0,0.0,0.0,0.0,0.0,0.0,0.0,0.0,0.0,0.0,0.0,0.0,0.0,0.0,0.0,0.0,0.0,0.0,0.0,0.0,0.0,0.0,0.0,0.0,0.0,0.0,0.0,0.0,0.0,0.0,0.0,0.0,0.0,0.0,0.0,0.0,0.0,0.0,0.0,0.0,0.0,0.0,0.0,0.0,0.0,0.0,0.0,0.0,0.0,0.0,0.0,0.0,0.0,0.0,0.0,0.0,0.0,0.0,0.0,0.0,0.0,0.0,0.0,0.0,0.0,0.0,0.0,0.0,0.0,0.0,0.0,0.0,0.0,0.0,0.0,0.0,0.0,0.0,0.0,0.0,0.0,0.0,0.0,0.0,0.0,0.0,0.0,0.0,0.0,0.0,0.0,0.0,0.0,0.0,0.0,0.0,0.0,0.0,0.0,0.0,0.0,0.0,0.0,0.0,0.0,0.0,0.0,0.0,0.0,0.0,0.0,0.0,0.0,0.0,0.0,0.0,0.0,0.0,0.0,0.0,0.0,0.0,0.0,0.0,0.0,0.0,0.0,0.0,0.0,0.0],[0.0,0.0,0.0,0.0,0.0,0.0,0.0,0.0,0.0,0.0,0.0,0.0,0.0,0.0,0.0,0.0,0.0,0.0,0.0,0.0,0.0,0.0,0.0,0.0,0.0,0.0,0.0,0.0,0.0,0.0,0.0,0.0,0.0,0.0,0.0,0.0,0.0,0.0,0.0,0.0,0.0,0.0,0.0,0.0,0.0,0.0,0.0,0.0,0.0,0.0,0.0,0.0,0.0,0.0,0.0,0.0,0.0,0.0,0.0,0.0,0.0,0.0,0.0,0.0,0.0,0.0,0.0,0.0,0.0,0.0,0.0,0.0,0.0,0.0,0.0,0.0,0.0,0.0,0.0,0.0,0.0,0.0,0.0,0.0,0.0,0.0,0.0,0.0,0.0,0.0,0.0,0.0,0.0,0.0,0.0,0.0,0.0,0.0,0.0,0.0,0.0,0.0,0.0,0.0,0.0,0.0,0.0,0.0,0.0,0.0,0.0,0.0,0.0,0.0,0.0,0.0,0.0,0.0,0.0,0.0,0.0,0.0,0.0,0.0,0.0,0.0,0.0,0.0,0.0,0.0,0.0,0.0,0.0,0.0,0.0,0.0,0.0,0.0,0.0,0.0,0.0,0.0,0.0,0.0,0.0,0.0,0.0,0.0,0.0,0.0,0.0,0.0,0.0,0.0,0.0,0.0,0.0,0.0,0.0,0.0,0.0,0.0,0.0,0.0,0.0,0.0,0.0,0.97,0.0,0.97,0.0,0.0,0.0,0.0,0.0,0.0,0.0,0.0,0.0,1.0,1.0,1.0,1.0,1.0,1.0,1.0,1.0,0.0,0.0,0.0,0.0,0.0,0.0,0.0,0.0,0.0,0.0,0.0,0.0,0.0,0.0,0.0,0.0,0.0,0.0,0.0,0.0,0.0,0.0,0.0,0.0,0.0,0.0,0.0,0.0,0.0,0.0,0.0,0.0,0.0,0.0,0.0,0.0,0.0,0.0,0.0,0.0,0.0,0.0,0.0,0.0,0.0,0.0,0.0,0.0,0.0,0.0,0.0,0.0,0.0,0.0,0.0,0.0,0.0,0.0,0.0,0.0,0.0,0.0,0.0,0.0,0.0,0.0,0.0,0.0,0.0,0.0,0.0,0.0,0.0,0.0,0.0,0.0,0.0,0.0,0.0,0.0,0.0,0.0,0.0,0.0,0.0,0.0,0.0,0.0,0.0,0.0,0.0,0.0,0.0,0.0,0.0,0.0,0.0,0.0,0.0,0.0,0.0,0.0,0.0,0.0,0.0,0.0,0.0,0.0,0.0,0.0,0.0,0.0,0.0,0.0,0.0,0.0,0.0,0.0,0.0,0.0,0.0,0.0,0.0,0.0,0.0,0.0,0.0,0.0,0.0,0.0,0.0,0.0,0.0,0.0,0.0,0.0,0.0,0.0,0.0,0.0,0.0,0.0,0.0,0.0,0.0,0.0,0.0,0.0,0.0,0.0,0.0,0.0,0.0,0.0],[0.0,0.0,0.0,0.0,0.0,0.0,0.0,0.0,0.0,0.0,0.0,0.0,0.0,0.0,0.0,0.0,0.0,0.0,0.0,0.0,0.0,0.0,0.0,0.0,0.0,0.0,0.0,0.0,0.0,0.0,0.0,0.0,0.0,0.0,0.0,0.0,0.0,0.0,0.0,0.0,0.0,0.0,0.0,0.0,0.0,0.0,0.0,0.0,0.0,0.0,0.0,0.0,0.0,0.0,0.0,0.0,0.0,0.0,0.0,0.0,0.0,0.0,0.0,0.0,0.0,0.0,0.0,0.0,0.0,0.0,0.0,0.0,0.0,0.0,0.0,0.0,0.0,0.0,0.0,0.0,0.0,0.0,0.0,0.0,0.0,0.0,0.0,0.0,0.0,0.0,0.0,0.0,0.0,0.0,0.0,0.0,0.0,0.0,0.0,0.0,0.0,0.0,0.0,0.0,0.0,0.0,0.0,0.0,0.0,0.0,0.0,0.0,0.0,0.0,0.0,0.0,0.0,0.0,0.0,0.0,0.0,0.0,0.0,0.0,0.0,0.0,0.0,0.0,0.0,0.0,0.0,0.0,0.0,0.0,0.0,0.0,0.0,0.0,0.0,0.0,0.0,0.0,0.0,0.0,0.0,0.0,0.0,0.0,0.0,0.0,0.0,0.0,0.0,0.0,0.0,0.0,0.0,0.0,0.0,0.0,0.0,0.0,0.0,0.0,0.0,0.0,0.0,0.0,0.0,0.0,0.0,0.0,0.0,0.0,0.0,0.0,0.0,0.0,0.0,1.0,1.0,1.0,1.0,1.0,1.0,1.0,1.0,1.0,0.0,0.0,0.0,0.0,0.0,0.0,0.0,0.0,0.0,1.0,0.0,0.0,0.0,0.0,0.0,0.0,0.0,0.0,0.0,0.0,0.0,0.0,0.0,0.0,0.0,0.0,0.0,0.0,0.0,0.0,0.0,0.0,0.0,0.0,0.0,0.0,0.0,0.0,0.0,0.0,0.0,0.0,0.0,0.0,0.0,0.0,0.0,0.0,0.0,0.0,0.0,0.0,0.0,0.0,0.0,0.0,0.41,0.0,0.0,0.89,0.0,0.0,0.0,0.0,0.0,0.0,0.0,0.0,0.0,0.0,0.0,0.0,0.0,0.0,0.0,0.0,0.0,0.0,0.0,0.0,0.0,0.0,0.0,0.0,0.0,1.0,0.0,0.0,0.0,0.0,0.0,0.0,0.0,0.0,0.0,0.0,0.0,0.0,0.0,0.0,0.0,0.0,0.0,0.0,0.0,0.0,0.0,0.0,0.0,0.0,0.0,0.0,0.0,0.0,0.0,0.0,0.0,0.0,0.0,0.0,0.0,0.0,0.0,0.0,0.0,0.0,0.0,0.0,0.0,0.0,0.0,0.0,0.0,0.0,0.0,0.0,0.0,0.0,0.0,0.0,0.0,0.0,0.0,0.0,0.0,0.0,0.0,0.0,0.0,0.0,0.0,0.0,0.0],[0.0,0.0,0.0,0.0,0.0,0.0,0.0,0.0,0.0,0.0,0.0,0.0,0.0,0.0,0.0,0.0,0.0,0.0,0.0,0.0,0.0,0.0,0.0,0.0,0.0,0.0,0.0,0.0,0.0,0.0,0.0,0.0,0.0,0.0,0.0,0.0,0.0,0.0,0.0,0.0,0.0,0.0,0.0,0.0,0.0,0.0,0.0,0.0,0.0,0.0,0.0,0.0,0.0,0.0,0.0,0.0,0.0,0.0,0.0,0.0,0.0,0.0,0.0,0.0,0.0,0.0,0.0,0.0,0.0,0.0,0.0,0.0,0.0,0.0,0.0,0.0,0.0,0.0,0.0,0.0,0.0,0.0,0.0,0.0,0.0,0.0,0.0,0.0,0.0,0.0,0.0,0.0,0.0,0.0,0.0,0.0,0.0,0.0,0.0,0.0,0.0,0.0,0.0,0.0,0.0,0.0,0.0,0.0,0.0,0.0,0.0,0.0,0.0,0.0,0.0,0.0,0.0,0.0,0.0,0.0,0.0,0.0,0.0,0.0,0.0,0.0,0.0,0.0,0.0,0.0,0.0,0.0,0.0,0.0,0.0,0.0,0.0,0.0,0.0,0.0,0.0,0.0,0.0,0.0,0.0,0.0,0.0,0.0,0.0,0.0,0.0,0.0,0.0,0.0,0.0,0.0,0.0,0.0,0.0,0.0,0.0,0.0,0.0,0.0,0.0,0.0,0.0,0.0,0.0,0.0,0.0,0.0,0.0,0.0,0.0,0.0,0.0,0.0,0.0,0.0,1.0,1.0,1.0,1.0,1.0,1.0,1.0,1.0,1.0,0.0,0.0,0.0,0.0,0.0,0.0,0.0,0.0,0.0,0.0,0.0,0.0,0.0,0.0,0.0,0.0,0.0,0.0,0.0,0.0,0.0,0.0,0.0,0.0,0.0,0.0,0.0,0.0,0.0,0.0,0.0,0.0,0.0,0.0,0.0,0.0,0.0,0.0,0.0,0.0,0.0,0.0,0.0,0.0,0.0,0.0,0.0,0.0,0.0,0.0,0.0,0.0,0.0,0.0,0.0,0.0,0.0,0.0,0.0,0.0,0.0,0.0,0.0,0.0,0.0,0.0,0.0,0.0,0.0,0.0,0.0,0.0,0.0,0.0,0.0,0.0,0.0,0.0,0.0,0.0,0.0,0.0,0.0,0.0,0.0,0.0,0.0,0.0,0.0,0.0,0.0,0.0,0.0,0.0,0.0,0.0,0.0,0.0,0.0,0.0,0.0,0.0,0.0,0.0,0.0,0.0,0.0,0.0,0.0,0.0,0.0,0.0,0.0,0.0,0.0,0.0,0.0,0.0,0.0,0.0,0.0,0.0,0.0,0.0,0.0,0.0,0.0,0.0,0.0,0.0,0.0,0.0,0.0,0.0,0.0,0.0,0.0,0.0,0.0,0.0,0.0,0.0,0.0,0.0,0.0,0.0,0.0,0.0,0.0,0.0,0.0,0.0],[0.0,0.0,0.0,0.0,0.0,0.0,0.0,0.0,0.0,0.0,0.0,0.0,0.0,0.0,0.0,0.0,0.0,0.0,0.0,0.0,0.0,0.0,0.0,0.0,0.0,0.0,0.0,0.0,0.0,0.0,0.0,0.0,0.0,0.0,0.0,0.0,0.0,0.0,0.0,0.0,0.0,0.0,0.0,0.0,0.0,0.0,0.0,0.0,0.0,0.0,0.0,0.0,0.0,0.0,0.0,0.0,0.0,0.0,0.0,0.0,0.0,0.0,0.0,0.0,0.0,0.0,0.0,0.0,0.0,0.0,0.0,0.0,0.0,0.0,0.0,0.0,0.0,0.0,0.0,0.0,0.0,0.0,0.0,0.0,0.0,0.0,0.0,0.0,0.0,0.0,0.0,0.0,0.0,0.0,0.0,0.0,0.0,0.0,0.0,0.0,0.0,0.0,0.0,0.0,0.0,0.0,0.0,0.0,0.0,0.0,0.0,0.0,0.0,0.0,0.0,0.0,0.0,0.0,0.0,0.0,0.0,0.0,0.0,0.0,0.0,0.0,0.0,0.0,0.0,0.0,0.0,0.0,0.0,0.0,0.0,0.0,0.0,0.0,0.0,0.0,0.0,0.0,0.0,0.0,0.0,0.0,0.0,0.0,0.0,0.0,0.0,0.0,0.0,0.0,0.0,0.0,0.0,0.0,0.0,0.0,0.0,0.0,0.0,0.0,0.0,0.0,0.0,0.0,0.0,0.0,0.0,0.0,0.0,0.0,0.0,0.0,0.0,0.0,0.0,0.0,0.0,1.0,1.0,1.0,1.0,1.0,1.0,1.0,1.0,0.18,0.0,0.0,0.0,0.0,0.0,0.0,0.0,0.0,0.0,0.0,0.0,0.0,0.0,0.0,0.0,0.0,0.0,0.0,0.0,0.0,0.0,0.0,0.0,0.0,0.0,0.0,0.0,0.0,0.0,0.0,0.0,0.0,0.0,0.0,0.0,0.0,0.0,0.0,0.0,0.0,0.0,0.0,0.0,0.0,0.0,0.0,0.0,0.0,0.0,0.0,0.0,0.0,0.0,0.0,0.0,0.0,0.0,0.0,0.0,0.0,0.0,0.0,0.0,0.0,0.0,0.0,0.0,0.0,0.0,0.0,0.0,0.0,0.0,0.0,0.0,0.0,0.0,0.0,0.0,0.0,0.0,0.0,0.0,0.0,0.0,0.0,0.0,0.0,0.0,0.0,0.0,0.0,0.0,0.0,0.0,0.0,0.0,0.0,0.0,0.0,0.0,0.0,0.0,0.0,0.0,0.0,0.0,0.0,0.0,0.0,0.0,0.0,0.0,0.0,0.0,0.0,0.0,0.0,0.0,0.0,0.0,0.0,0.0,0.0,0.0,0.0,0.0,0.0,0.0,0.0,0.0,0.0,0.0,0.0,0.0,0.0,0.0,0.0,0.0,0.0,0.0,0.0,0.0,0.0,0.0,0.0,0.0,0.0,0.0,0.0,0.0],[0.0,0.0,0.0,0.0,0.0,0.0,0.0,0.0,0.0,0.0,0.0,0.0,0.0,0.0,0.0,0.0,0.0,0.0,0.0,0.0,0.0,0.0,0.0,0.0,0.0,0.0,0.0,0.0,0.0,0.0,0.0,0.0,0.0,0.0,0.0,0.0,0.0,0.0,0.0,0.0,0.0,0.0,0.0,0.0,0.0,0.0,0.0,0.0,0.0,0.0,0.0,0.0,0.0,0.0,0.0,0.0,0.0,0.0,0.0,0.0,0.0,0.0,0.0,0.0,0.0,0.0,0.0,0.0,0.0,0.0,0.0,0.0,0.0,0.0,0.0,0.0,0.0,0.0,0.0,0.0,0.0,0.0,0.0,0.0,0.0,0.0,0.0,0.0,0.0,0.0,0.0,0.0,0.0,0.0,0.0,0.0,0.0,0.0,0.0,0.0,0.0,0.0,0.0,0.0,0.0,0.0,0.0,0.0,0.0,0.0,0.0,0.0,0.0,0.0,0.0,0.0,0.0,0.0,0.0,0.0,0.0,0.0,0.0,0.0,0.0,0.0,0.0,0.0,0.0,0.0,0.0,0.0,0.0,0.0,0.0,0.0,0.0,0.0,0.0,0.0,0.0,0.0,0.0,0.0,0.0,0.0,0.0,0.0,0.0,0.0,0.0,0.0,0.0,0.0,0.0,0.0,0.0,0.0,0.0,0.0,0.0,1.0,0.0,0.0,0.0,0.0,0.0,0.0,0.0,0.0,0.0,0.0,0.0,0.0,0.0,0.0,0.0,0.0,0.0,0.0,0.0,0.0,1.0,1.0,1.0,1.0,1.0,1.0,1.0,1.0,0.59,0.0,0.0,0.0,0.0,0.0,0.0,0.0,0.0,0.0,0.0,0.0,0.0,0.0,0.0,0.0,0.0,0.0,0.0,0.0,0.0,0.0,0.0,0.0,0.0,0.0,0.0,0.0,0.0,0.0,0.0,0.0,0.0,0.0,0.0,0.0,0.0,0.0,0.0,0.0,0.0,0.0,0.0,0.0,0.0,0.0,0.0,0.0,0.0,0.0,0.0,0.0,0.0,0.0,0.0,0.0,0.0,0.0,0.0,0.0,0.0,0.0,0.0,0.0,0.0,0.0,0.0,0.0,0.0,0.0,0.0,0.0,0.0,0.0,0.0,0.0,0.0,0.0,0.0,0.0,0.0,0.12,0.0,1.0,0.0,0.0,0.0,0.0,0.0,0.0,0.0,0.0,0.0,0.0,0.0,0.0,0.0,0.0,0.0,0.0,0.0,0.0,0.0,0.0,0.0,0.0,0.0,0.0,0.0,0.0,0.0,0.0,0.0,0.0,0.0,0.0,0.0,0.0,0.0,0.0,0.0,0.0,0.0,0.0,0.0,0.0,0.0,0.0,0.0,0.0,0.0,0.0,0.0,0.0,0.0,0.0,0.0,0.0,0.0,0.0,0.0,0.0,0.0,0.0,0.0,1.0,0.0,1.0,0.0,0.0,0.0],[0.0,0.0,0.0,0.0,0.0,0.0,0.0,0.0,0.0,0.0,0.0,0.0,0.0,0.0,0.0,0.0,0.0,0.0,0.0,0.0,0.0,0.0,0.0,0.0,0.0,0.0,0.0,0.0,0.0,0.0,0.0,0.0,0.0,0.0,0.0,0.0,0.0,0.0,0.0,0.0,0.0,0.0,0.0,0.0,0.0,0.0,0.0,0.0,0.0,0.0,0.0,0.0,0.0,0.0,0.0,0.0,0.0,0.0,0.0,0.0,0.0,0.0,0.0,0.0,0.0,0.0,0.0,0.0,0.0,0.0,0.0,0.0,0.0,0.0,0.0,0.0,0.0,0.0,0.0,0.0,0.0,0.0,0.0,0.0,0.0,0.0,0.0,0.0,0.0,0.0,0.0,0.0,0.0,0.0,0.0,0.0,0.0,0.0,0.0,0.0,0.0,0.0,0.0,0.0,0.0,0.0,0.0,0.0,0.0,0.0,0.0,0.0,0.0,0.0,0.0,0.0,0.0,0.0,0.0,0.0,0.0,0.0,0.0,0.0,0.0,0.0,0.0,0.0,0.0,0.0,0.0,0.0,0.0,0.0,0.0,0.0,0.0,0.0,0.0,0.0,0.0,0.0,0.0,0.0,0.0,0.0,0.0,0.0,0.0,0.0,0.0,0.0,0.0,0.0,0.0,0.0,0.0,0.0,0.0,0.0,0.0,0.0,0.0,0.0,0.0,0.0,0.0,0.0,0.0,0.0,0.0,0.0,0.0,0.0,0.0,0.0,0.0,0.0,0.0,0.0,0.0,0.0,0.0,1.0,1.0,1.0,1.0,1.0,1.0,1.0,1.0,0.0,0.0,0.16,1.0,0.0,0.0,0.0,0.0,0.0,0.0,0.0,0.0,0.0,0.0,0.0,0.0,0.0,0.0,0.0,0.0,0.0,0.0,0.0,0.0,0.0,0.0,0.0,0.0,0.0,0.0,0.0,0.0,0.0,0.0,0.0,0.0,0.0,0.0,0.0,0.0,0.0,0.0,0.0,0.0,0.0,0.0,0.0,0.0,0.0,0.0,0.0,0.0,0.0,0.0,0.0,0.0,0.3,0.0,0.0,0.0,0.0,0.0,0.0,0.0,0.0,0.0,0.0,0.0,0.0,0.0,0.0,0.0,0.0,0.0,0.0,0.0,0.0,0.0,0.0,0.0,0.0,0.0,1.0,0.0,0.0,0.0,0.0,0.0,0.0,0.0,0.0,0.0,0.0,0.0,0.0,0.0,0.0,0.0,0.0,0.0,0.0,0.0,0.0,0.0,0.0,0.0,0.0,0.0,0.0,0.0,0.0,0.0,0.0,0.0,0.0,0.0,0.0,0.0,0.0,0.0,0.0,0.0,0.0,0.0,0.0,0.0,0.0,0.0,0.0,0.0,0.0,0.0,0.0,0.0,0.0,0.0,0.0,0.0,0.0,0.0,0.0,0.0,0.0,0.0,1.0,0.0,0.0,0.0,0.0,0.0],[0.0,0.0,0.0,0.0,0.0,0.0,0.0,0.0,0.0,0.0,0.0,0.0,0.0,0.0,0.0,0.0,0.0,0.0,0.0,0.0,0.0,0.0,0.0,0.0,0.0,0.0,0.0,0.0,0.0,0.0,0.0,0.0,0.0,0.0,0.0,0.0,0.0,0.0,0.0,0.0,0.0,0.0,0.0,0.0,0.0,0.0,0.0,0.0,0.0,0.0,0.0,0.0,0.0,0.0,0.0,0.0,0.0,0.0,0.0,0.0,0.0,0.0,0.0,0.0,0.0,0.0,0.0,0.0,0.0,0.0,0.0,0.0,0.0,0.0,0.0,0.0,0.0,0.0,0.0,0.0,0.0,0.0,0.0,0.0,0.0,0.0,0.0,0.0,0.0,0.0,0.0,0.0,0.0,0.0,0.0,0.0,0.0,0.0,0.0,0.0,0.0,0.0,0.0,0.0,0.0,0.0,0.0,0.0,0.0,0.0,0.0,0.0,0.0,0.0,0.0,0.0,0.0,0.0,0.0,0.0,0.0,0.0,0.0,0.0,0.0,0.0,0.0,0.0,0.0,0.0,0.0,0.0,0.0,0.0,0.0,0.0,0.0,0.0,0.0,0.0,0.0,0.0,0.0,0.0,0.0,0.0,0.0,0.0,0.0,0.0,0.0,0.0,0.0,0.0,0.0,0.0,0.0,0.0,0.0,0.0,0.0,0.0,0.0,0.0,0.0,0.0,0.0,0.0,0.0,0.0,0.0,0.0,0.0,0.0,0.0,0.0,0.0,0.0,0.0,0.0,0.0,0.0,0.0,0.0,1.0,1.0,1.0,1.0,1.0,1.0,1.0,0.0,0.0,0.0,0.0,0.0,0.0,0.0,0.0,0.0,0.0,0.0,0.0,0.0,0.0,0.0,0.0,0.0,0.0,0.0,0.0,0.0,0.0,0.0,0.0,0.0,0.0,0.0,0.0,0.0,0.0,0.0,0.0,0.0,0.0,0.0,0.0,0.0,0.0,0.0,0.0,0.0,0.0,0.0,0.0,0.0,0.0,0.0,0.0,0.0,0.0,0.0,0.0,0.0,0.0,0.0,0.0,0.0,0.0,0.0,0.0,0.0,0.0,0.0,0.0,0.0,0.0,0.0,0.0,0.0,0.0,0.0,0.0,0.0,0.0,0.0,0.0,0.0,0.0,0.0,0.0,0.0,0.0,0.0,0.0,0.0,0.0,0.0,0.0,0.0,0.0,0.0,0.0,0.0,0.0,0.0,0.0,0.0,0.0,0.0,0.0,0.0,0.0,0.0,0.0,0.0,0.0,0.0,0.0,0.0,0.0,0.0,0.0,0.0,0.0,0.0,0.0,0.0,0.0,0.0,0.0,0.0,0.0,0.0,0.0,0.0,0.0,0.0,0.0,0.0,0.0,0.0,0.0,0.0,0.0,0.0,0.0,0.0,0.0,0.0,0.0,0.0,0.0,0.0,0.0,0.0,0.0,0.0,0.0,0.0,0.0],[0.0,0.0,0.0,0.0,0.0,0.0,0.0,0.0,0.0,0.0,0.0,0.0,0.0,0.0,0.0,0.0,0.0,0.0,0.0,0.0,0.0,0.0,0.0,0.0,0.0,0.0,0.0,0.0,0.0,0.0,0.0,0.0,0.0,0.0,0.0,0.0,0.0,0.0,0.0,0.0,0.0,0.0,0.0,0.0,0.0,0.0,0.0,0.0,0.0,0.0,0.0,0.0,0.0,0.0,0.0,0.0,0.0,0.0,0.0,0.0,0.0,0.0,0.0,0.0,0.0,0.0,0.0,0.0,0.0,0.0,0.0,0.0,0.0,0.0,0.0,0.0,0.0,0.0,0.0,0.0,0.0,0.0,0.0,0.0,0.0,0.0,0.0,0.0,0.0,0.0,0.0,0.0,0.0,0.0,0.0,0.0,0.0,0.0,0.0,0.0,0.0,0.0,0.0,0.0,0.0,0.0,0.0,0.0,0.0,0.0,0.0,0.0,0.0,0.0,0.0,0.0,0.0,0.0,0.0,0.0,0.0,0.0,0.0,0.0,0.0,0.0,0.0,0.0,0.0,0.0,0.0,0.0,0.0,0.0,0.0,0.0,0.0,0.0,0.0,0.0,0.0,0.0,0.0,0.0,0.0,0.0,0.0,0.0,0.0,0.0,0.0,0.0,0.0,0.0,0.0,0.0,0.98,0.0,1.0,1.0,0.0,1.0,0.0,0.0,0.0,0.0,0.0,0.0,0.0,0.0,0.0,0.0,0.0,0.0,0.0,0.0,0.0,0.0,0.0,0.0,0.0,0.0,0.0,0.0,0.0,0.18,1.0,1.0,1.0,1.0,1.0,0.0,0.0,0.0,0.0,0.0,0.0,0.0,0.0,0.0,0.0,0.0,0.0,0.0,0.0,0.0,0.0,0.0,0.0,0.0,0.0,0.0,0.0,0.0,0.0,0.0,0.0,0.0,0.0,0.0,0.0,0.0,0.0,0.0,0.0,0.0,0.0,0.0,0.0,0.0,0.0,0.0,0.0,0.0,0.0,0.0,0.0,0.0,0.0,0.0,0.0,0.0,0.0,0.0,0.0,0.0,0.0,0.0,0.0,0.0,0.0,0.0,0.0,0.0,0.0,0.0,0.0,0.0,0.0,0.0,0.0,0.0,0.0,0.0,0.0,0.0,0.0,0.0,0.0,0.0,0.0,0.0,0.0,0.0,0.0,0.0,0.0,0.0,0.0,0.0,0.0,0.0,0.0,0.0,0.0,0.0,0.0,0.0,0.0,0.0,0.0,0.0,0.0,0.0,0.0,0.0,0.0,0.0,0.0,0.0,0.0,0.0,0.0,0.0,0.0,0.0,0.0,0.0,0.0,0.0,0.0,0.0,0.0,0.0,0.0,0.0,0.0,0.0,0.0,0.0,0.0,0.0,0.0,0.0,0.0,0.0,0.0,0.0,0.0,0.0,0.0,0.0,0.43,0.0,0.0,1.0,0.0,0.0,0.0,0.0,0.0],[0.0,0.0,0.0,0.0,0.0,0.0,0.0,0.0,0.0,0.0,0.0,0.0,0.0,0.0,0.0,0.0,0.0,0.0,0.0,0.0,0.0,0.0,0.0,0.0,0.0,0.0,0.0,0.0,0.0,0.0,0.0,0.0,0.0,0.0,0.0,0.0,0.0,0.0,0.0,0.0,0.0,0.0,0.0,0.0,0.0,0.0,0.0,0.0,0.0,0.0,0.0,0.0,0.0,0.0,0.0,0.0,0.0,0.0,0.0,0.0,0.0,0.0,0.0,0.0,0.0,0.0,0.0,0.0,0.0,0.0,0.0,0.0,0.0,0.0,0.0,0.0,0.0,0.0,0.0,0.0,0.0,0.0,0.0,0.0,0.0,0.0,0.0,0.0,0.0,0.0,0.0,0.0,0.0,0.0,0.0,0.0,0.0,0.0,0.0,0.0,0.0,0.0,0.0,0.0,0.0,0.0,0.0,0.0,0.0,0.0,0.0,0.0,0.0,0.0,0.0,0.0,0.0,0.0,0.0,0.0,0.0,0.0,0.0,0.0,0.0,0.0,0.0,0.0,0.0,0.0,0.0,0.0,0.0,0.0,0.0,0.0,0.0,0.0,0.0,0.0,0.0,0.0,0.0,0.0,0.0,0.0,0.0,0.0,0.0,0.0,0.0,0.0,0.0,0.0,0.0,0.0,0.0,0.0,0.0,1.0,0.0,0.0,0.0,0.0,0.0,0.0,0.0,0.0,0.0,0.0,0.0,0.0,0.0,0.0,0.0,0.0,0.0,0.0,0.0,0.0,0.0,0.0,0.0,0.0,0.0,0.0,0.59,1.0,1.0,1.0,1.0,1.0,1.0,0.99,1.0,0.0,0.0,0.0,0.0,0.0,0.0,0.0,0.0,0.0,0.0,0.0,0.0,0.0,0.0,0.0,0.0,0.0,0.0,0.0,0.0,0.0,0.0,0.0,0.0,0.0,0.0,0.0,0.0,0.0,0.0,0.0,0.0,0.0,0.0,0.0,0.0,0.0,0.0,0.0,0.0,0.0,0.0,0.0,0.0,0.0,0.0,0.0,0.0,0.0,0.0,0.0,0.0,0.0,0.0,0.0,0.0,0.0,0.0,0.0,0.0,0.0,0.0,0.0,0.0,0.0,0.0,0.0,0.0,0.0,0.0,0.0,0.0,0.0,0.0,0.0,0.0,0.0,0.0,1.0,1.0,1.0,0.0,0.0,0.0,0.0,0.0,0.0,0.0,0.0,0.0,0.0,0.0,0.0,0.0,0.0,0.0,0.0,0.0,0.0,0.0,0.0,0.0,0.0,0.0,0.0,0.0,0.0,0.0,0.0,0.0,0.0,0.0,0.0,0.0,0.0,0.0,0.0,0.0,0.0,0.0,0.0,0.0,0.0,0.0,0.0,0.0,0.0,0.0,0.0,0.0,0.0,0.0,0.0,0.0,0.0,0.0,0.0,1.0,1.0,1.0,1.0,0.0,0.0,0.0,0.0,0.0],[0.0,0.0,0.0,0.0,0.0,0.0,0.0,0.0,0.0,0.0,0.0,0.0,0.0,0.0,0.0,0.0,0.0,0.0,0.0,0.0,0.0,0.0,0.0,0.0,0.0,0.0,0.0,0.0,0.0,0.0,0.0,0.0,0.0,0.0,0.0,0.0,0.0,0.0,0.0,0.0,0.0,0.0,0.0,0.0,0.02,0.0,0.0,0.0,0.0,0.0,0.0,0.0,0.0,0.0,0.0,0.0,0.0,0.0,0.0,0.0,0.0,0.0,0.0,0.0,0.0,0.0,0.0,0.0,0.0,0.0,0.0,0.0,0.0,0.0,0.0,0.0,0.0,0.0,0.0,0.0,0.0,0.0,0.0,0.0,0.0,0.0,0.0,0.0,0.0,0.0,0.0,0.0,0.0,0.0,0.0,0.0,0.0,0.0,0.0,0.0,0.0,0.0,0.0,0.0,0.0,0.0,0.0,0.0,0.0,0.0,0.0,0.0,0.0,0.0,0.0,0.0,0.0,0.0,0.0,0.0,0.0,0.0,0.0,0.0,0.0,0.0,0.0,0.0,0.0,0.0,0.0,0.0,0.0,0.0,0.0,0.0,0.0,0.0,0.0,0.0,0.0,0.0,0.0,0.0,0.0,0.0,0.0,0.0,0.0,0.0,0.0,0.0,0.0,0.0,0.0,0.0,0.0,0.0,0.0,0.0,0.0,0.0,0.0,0.0,0.0,0.0,0.0,0.0,0.0,0.0,0.0,0.0,0.0,0.0,0.0,0.0,0.0,0.0,0.0,0.0,0.0,0.0,0.0,0.0,0.0,0.0,0.0,0.0,0.0,0.0,1.0,1.0,1.0,0.0,0.0,0.0,0.0,0.0,0.0,0.0,0.0,0.0,0.0,0.0,0.0,0.0,0.0,0.0,0.0,0.0,0.0,0.0,0.0,0.0,0.0,0.0,0.0,0.0,0.0,0.0,0.0,0.0,0.0,0.0,0.0,0.0,0.0,0.0,0.0,0.0,0.0,0.0,0.0,0.0,0.0,0.0,0.0,0.0,0.0,0.0,0.0,0.0,0.0,0.0,0.0,0.0,0.0,0.0,0.0,0.0,0.0,0.0,0.0,0.0,0.0,0.0,0.0,0.0,0.0,0.0,0.0,0.0,0.0,0.0,0.0,0.0,0.0,0.0,0.0,0.0,0.0,0.0,0.0,0.0,0.0,0.0,0.0,0.0,0.0,0.0,0.0,0.0,0.0,0.0,0.0,0.0,0.0,0.0,0.0,0.0,0.0,0.0,0.0,0.0,0.0,0.0,0.0,0.0,0.0,0.0,0.0,0.0,0.0,0.0,0.0,0.0,0.0,0.0,0.0,0.0,0.0,0.0,0.0,0.0,0.0,0.0,0.0,0.0,0.0,0.0,0.0,0.0,0.0,0.0,0.0,0.0,0.0,0.0,0.0,0.0,1.0,0.0,1.0,1.0,0.0,0.0,0.0,0.0,0.0,0.0,0.0],[0.0,0.0,0.0,0.0,0.0,0.0,0.0,0.0,0.0,0.0,0.0,0.0,0.0,0.0,0.0,0.0,0.0,0.0,0.0,0.0,0.0,0.0,0.0,0.0,0.0,0.0,0.0,0.0,0.0,0.0,0.0,0.0,0.0,0.0,0.0,0.0,0.0,0.0,0.0,0.0,0.0,0.0,0.0,0.0,0.0,0.0,0.0,0.0,0.0,0.0,0.0,0.0,0.0,0.0,0.0,0.0,0.0,0.0,0.0,0.0,0.0,0.0,0.0,0.0,0.0,0.0,0.0,0.0,0.0,0.0,0.0,0.0,0.0,0.0,0.0,0.0,0.0,0.0,0.0,0.0,0.0,0.0,0.0,0.0,0.0,0.0,0.0,0.0,0.0,0.0,0.0,0.0,0.0,0.0,0.0,0.0,0.0,0.0,0.0,0.0,0.0,0.0,0.0,0.0,0.0,0.0,0.0,0.0,0.0,0.0,0.0,0.0,0.0,0.0,0.0,0.0,0.0,0.0,0.0,0.0,0.0,0.0,0.0,0.0,0.0,0.0,0.0,0.0,0.0,0.0,0.0,0.0,0.0,0.0,0.0,0.0,0.0,0.0,0.0,0.0,0.0,0.0,0.0,0.0,0.0,0.0,0.0,0.0,0.0,0.0,0.0,0.0,0.0,0.0,0.0,0.0,0.0,0.0,0.0,0.0,0.0,0.0,0.0,0.0,0.0,0.0,0.0,0.0,0.0,0.0,0.0,0.0,0.0,0.0,0.0,0.0,0.0,0.0,0.0,0.0,0.0,0.0,0.0,0.0,0.0,0.0,0.0,0.0,0.0,0.0,1.0,1.0,1.0,1.0,1.0,0.0,0.0,0.0,0.0,0.0,0.0,0.0,0.0,0.0,0.0,0.0,0.0,0.0,0.0,0.0,0.0,0.0,0.0,0.0,0.0,0.0,0.0,0.0,0.0,0.0,0.0,0.0,0.0,0.0,0.0,0.0,0.0,0.0,0.0,0.0,0.0,0.0,0.0,0.0,0.0,0.0,0.0,0.0,0.0,0.0,0.0,0.0,0.0,0.0,0.0,0.0,0.0,0.0,0.0,0.0,0.0,0.0,0.0,0.0,0.0,0.0,0.0,0.0,0.0,0.0,0.0,0.0,0.0,0.0,0.0,0.0,0.0,0.0,0.0,0.0,0.0,0.0,0.0,0.0,0.11,1.0,0.0,0.01,0.19,0.0,0.0,0.0,0.0,0.0,0.0,0.0,0.0,0.0,0.0,0.0,0.0,0.0,0.0,0.0,0.0,0.0,0.0,0.0,0.0,0.0,0.0,0.0,0.0,0.0,0.0,0.0,0.0,0.0,0.0,0.0,0.0,0.0,0.0,0.0,0.0,0.0,0.0,0.0,0.0,0.0,0.0,0.0,0.0,0.0,0.0,0.0,0.0,0.0,0.0,0.0,0.1,0.0,0.01,1.0,0.0,0.0,0.0,0.0,0.0,0.0,0.0],[0.0,0.0,0.0,0.0,0.0,0.0,0.0,0.0,0.0,0.0,0.0,0.0,0.0,0.0,0.0,0.0,0.0,0.0,0.0,0.0,0.0,0.0,0.0,0.0,0.0,0.0,0.0,0.0,0.0,0.0,0.0,0.0,0.0,0.0,0.0,0.0,0.0,0.0,0.0,0.0,0.0,0.0,0.0,0.0,0.0,0.0,0.0,0.0,0.0,0.0,0.0,0.0,0.0,0.0,0.0,0.0,0.0,0.0,0.0,0.0,0.0,0.0,0.0,0.0,0.0,0.0,0.0,0.0,0.0,0.0,0.0,0.0,0.0,0.0,0.0,0.0,0.0,0.0,0.0,0.0,0.0,0.0,0.0,0.0,0.0,0.0,0.0,0.0,0.0,0.0,0.0,0.0,0.0,0.0,0.0,0.0,0.0,0.0,0.0,0.0,0.0,0.0,0.0,0.0,0.0,0.0,0.0,0.0,0.0,0.0,0.0,0.0,0.0,0.0,0.0,0.0,0.0,0.0,0.0,0.0,0.0,0.0,0.0,0.0,0.0,0.0,0.0,0.0,0.0,0.0,0.0,0.0,0.0,0.0,0.0,0.0,0.0,0.0,0.0,0.0,0.0,0.0,0.0,0.0,0.0,0.0,0.0,0.0,0.0,0.0,0.0,0.0,0.0,0.0,0.0,0.0,0.0,0.0,0.0,0.0,0.0,0.0,0.0,0.0,0.0,0.0,0.0,0.0,0.0,0.0,0.0,0.0,0.0,0.0,0.0,0.0,0.0,0.0,0.0,0.0,0.0,0.0,0.0,0.0,0.0,0.0,0.0,0.16,0.0,0.0,0.99,0.0,1.0,1.0,1.0,1.0,0.0,0.0,0.0,0.0,0.0,0.0,0.0,0.0,0.0,0.0,0.0,0.0,0.0,0.0,0.0,0.0,0.0,0.0,0.0,0.0,0.0,0.0,0.0,0.0,0.0,0.0,0.0,0.0,0.0,0.0,0.0,0.0,0.0,0.0,0.0,0.0,0.0,0.0,0.0,0.0,0.0,0.0,0.0,0.0,0.0,0.0,0.0,0.0,0.0,0.0,0.01,0.0,0.0,0.0,0.0,0.0,0.0,0.0,0.0,0.0,0.0,0.0,0.0,0.0,0.0,0.0,0.0,0.0,0.0,0.0,0.0,0.0,0.0,0.0,0.0,0.0,0.0,0.0,0.0,1.0,0.0,0.03,0.0,0.0,0.0,0.0,0.0,0.0,0.0,0.0,0.0,0.0,0.0,0.0,0.0,0.0,0.0,0.0,0.0,0.0,0.0,0.0,0.0,0.0,0.0,0.0,0.0,0.0,0.0,0.0,0.0,0.0,0.0,0.0,0.0,0.0,0.0,0.0,0.0,0.0,0.0,0.0,0.0,0.0,0.0,0.0,0.0,0.0,0.0,0.0,0.0,0.0,0.0,0.0,0.0,0.0,0.0,0.0,0.0,0.0,0.0,0.0,0.0,0.0,0.0],[0.0,0.0,0.0,0.0,0.0,0.0,0.0,0.0,0.0,0.0,0.0,0.0,0.0,0.0,0.0,0.0,0.0,0.0,0.0,0.0,0.0,0.0,0.0,0.0,0.0,0.0,0.0,0.0,0.0,0.0,0.0,0.0,0.0,0.0,0.0,0.0,0.0,0.0,0.0,0.0,0.0,0.0,0.0,0.0,0.0,0.0,0.0,0.0,0.0,0.0,0.0,0.0,0.0,0.0,0.0,0.0,0.0,0.0,0.0,0.0,0.0,0.0,0.0,0.0,0.0,0.0,0.0,0.0,0.0,0.0,0.0,0.0,0.0,0.0,0.0,0.0,0.0,0.0,0.0,0.0,0.0,0.0,0.0,0.0,0.0,0.0,0.0,0.0,0.0,0.0,0.0,0.0,0.0,0.0,0.0,0.0,0.0,0.0,0.0,0.0,0.0,0.0,0.0,0.0,0.0,0.0,0.0,0.0,0.0,0.0,0.0,0.0,0.0,0.0,0.0,0.0,0.0,0.0,0.0,0.0,0.0,0.0,0.0,0.0,0.0,0.0,0.0,0.0,0.0,0.0,0.0,0.0,0.0,0.0,0.0,0.0,0.0,0.0,0.0,0.0,0.0,0.0,0.0,0.0,0.0,0.0,0.0,0.0,0.0,0.0,0.0,0.0,0.0,0.0,0.0,0.0,0.0,0.0,0.0,0.0,0.0,0.0,0.0,0.0,0.0,0.0,0.0,0.0,0.0,0.0,0.0,0.0,0.0,0.0,0.0,0.0,0.0,0.0,0.0,0.0,0.0,0.0,0.0,0.0,0.0,0.0,0.0,1.0,0.0,0.0,1.0,0.0,1.0,1.0,1.0,1.0,1.0,1.0,0.0,0.0,0.0,0.0,0.0,0.0,0.0,0.0,0.0,0.0,0.0,0.0,0.0,0.0,0.0,0.0,0.0,0.0,0.0,0.0,0.0,0.0,0.0,0.0,0.0,0.0,0.0,0.0,0.0,0.0,0.0,0.0,0.0,0.0,0.0,0.0,0.0,0.0,0.0,0.0,0.0,0.0,0.0,0.0,0.0,0.0,0.0,0.0,0.0,1.0,0.0,0.0,0.0,0.0,0.0,0.0,0.0,0.0,0.0,0.0,0.0,0.0,0.0,0.0,0.0,0.0,0.0,0.0,0.0,0.0,0.0,0.0,0.0,0.0,0.0,1.0,1.0,1.0,0.0,0.0,0.0,0.0,0.0,0.0,0.0,0.0,0.0,0.0,0.0,0.0,0.0,0.0,0.0,0.0,0.0,0.0,0.0,0.0,0.0,0.0,0.0,0.0,0.0,0.0,0.0,0.0,0.0,0.0,0.0,0.0,0.0,0.0,0.0,0.0,0.0,0.0,0.0,0.0,0.0,0.0,0.0,0.0,0.0,0.0,0.0,0.0,0.0,0.0,0.0,0.0,0.0,0.0,0.0,0.0,0.0,0.0,0.0,1.0,0.0,0.0,0.0,0.0,0.0],[0.0,0.0,0.0,0.0,0.0,0.0,0.0,0.0,0.0,0.0,0.0,0.0,0.0,0.0,0.0,0.0,0.0,0.0,0.0,0.0,0.0,0.0,0.0,0.0,0.0,0.0,0.0,0.0,0.0,0.0,0.0,0.0,0.0,0.0,0.0,0.0,0.0,0.0,0.0,0.0,0.0,0.0,0.0,0.0,0.0,0.0,0.0,0.0,0.0,0.0,0.0,0.0,0.0,0.0,0.0,0.0,0.0,0.0,0.0,0.0,0.0,0.0,0.0,0.0,0.0,0.0,0.0,0.0,0.0,0.0,0.0,0.0,0.0,0.0,0.0,0.0,0.0,0.0,0.0,0.0,0.0,0.0,0.0,0.0,0.0,0.0,0.0,0.0,0.0,0.0,0.0,0.0,0.0,0.0,0.0,0.0,0.0,0.0,0.0,0.0,0.0,0.0,0.0,0.0,0.0,0.0,0.0,0.0,0.0,0.0,0.0,0.0,0.0,0.0,0.0,0.0,0.0,0.0,0.0,0.0,0.0,0.0,0.0,0.0,0.0,0.0,0.0,0.0,0.0,0.0,0.0,0.0,0.0,0.0,0.0,0.0,0.0,0.0,0.0,0.0,0.0,0.0,0.0,0.0,0.0,0.0,0.0,0.0,0.0,0.0,0.0,0.0,0.0,0.0,0.0,0.0,0.0,0.0,0.0,0.0,0.0,0.0,0.0,0.0,0.0,0.0,0.0,0.0,0.0,0.0,0.0,0.0,0.0,0.0,0.0,0.0,0.0,0.0,0.0,0.0,0.0,0.0,0.0,0.0,0.0,0.0,0.0,0.0,0.0,0.0,0.0,0.0,0.0,1.0,1.0,1.0,1.0,0.0,0.0,0.0,0.0,0.0,0.0,0.0,0.0,0.0,0.0,0.0,0.0,0.0,0.0,0.0,0.0,0.0,0.0,0.0,0.0,0.0,0.0,0.0,0.0,0.0,0.0,0.0,0.0,0.08,0.0,0.24,0.0,0.0,0.0,0.0,0.0,0.0,0.0,0.0,0.0,0.0,0.0,0.0,0.0,0.0,0.0,0.0,0.0,0.0,1.0,1.0,1.0,0.0,0.0,0.0,0.0,0.0,0.0,0.0,0.0,0.0,0.0,0.0,0.0,0.0,0.0,0.0,0.0,0.0,0.0,0.0,0.0,0.0,0.0,0.0,0.0,0.0,1.0,1.0,1.0,0.95,0.0,0.0,0.0,0.0,0.0,0.0,0.0,0.0,0.0,0.0,0.0,0.0,0.0,0.0,0.0,0.0,0.0,0.0,0.0,0.0,0.0,0.0,0.0,0.0,0.0,0.0,0.0,0.0,0.0,0.0,0.0,0.0,0.0,0.0,0.0,0.0,0.0,0.0,0.0,0.0,0.0,0.0,0.0,0.0,0.0,0.0,0.0,0.0,0.0,0.0,0.0,0.0,0.0,0.0,0.0,0.0,0.0,0.0,0.0,0.0,0.0,0.0,0.0],[0.0,0.0,0.0,0.0,0.0,0.0,0.0,0.0,0.0,0.0,0.0,0.0,0.0,0.0,0.0,0.0,0.0,0.0,0.0,0.0,0.0,0.0,0.0,0.0,0.0,1.0,0.0,0.0,0.0,0.0,0.0,0.0,0.0,0.0,0.0,0.0,0.0,0.0,0.0,0.0,0.0,0.0,0.0,0.0,0.0,0.0,0.0,0.0,0.0,0.0,0.0,0.0,0.0,0.0,0.0,0.0,0.0,0.0,0.0,0.0,0.0,0.0,0.0,0.0,0.0,0.0,0.0,0.0,0.0,0.0,0.0,0.0,0.0,0.0,0.0,0.0,0.0,0.0,0.0,0.0,0.0,0.0,0.0,0.0,0.0,0.0,0.0,0.0,0.0,0.0,0.0,0.0,0.0,0.0,0.0,0.0,0.0,0.0,0.0,0.0,0.0,0.0,0.0,0.0,0.0,0.0,0.0,0.0,0.0,0.0,0.0,0.0,0.0,0.0,0.0,0.0,0.0,0.0,0.0,0.0,0.0,0.0,0.0,0.0,0.0,0.0,0.0,0.0,0.0,0.0,0.0,0.0,0.0,0.0,0.0,0.0,0.0,0.0,0.0,0.0,0.0,0.0,0.0,0.0,0.0,0.0,0.0,0.0,0.0,0.0,0.0,0.0,0.0,0.0,0.0,0.0,0.0,0.0,0.0,0.0,0.0,0.0,0.0,0.0,0.0,0.0,0.0,0.0,0.0,0.0,0.0,0.0,0.0,0.0,0.0,0.0,0.0,0.0,0.0,0.0,0.0,0.0,0.0,0.0,0.0,0.0,0.0,0.0,0.0,0.0,0.0,0.0,0.0,0.0,1.0,1.0,1.0,1.0,1.0,0.0,0.0,0.0,0.0,0.0,0.0,0.0,0.0,0.0,0.0,0.0,0.0,0.0,0.0,0.0,0.0,0.0,0.0,0.0,0.0,0.0,0.0,0.0,0.0,0.0,0.0,0.01,0.0,0.56,0.0,0.0,0.0,0.0,0.0,0.0,0.0,0.0,0.0,0.0,0.0,0.0,0.0,0.0,0.0,0.0,0.0,0.0,0.0,1.0,1.0,0.16,1.0,0.0,0.0,0.0,0.0,0.0,0.0,0.0,0.0,0.0,0.0,0.0,0.0,0.0,0.0,0.0,0.0,0.0,0.0,0.0,0.0,0.0,0.0,0.99,1.0,1.0,1.0,0.0,0.0,0.0,0.0,0.0,0.0,0.0,0.0,0.0,0.0,0.0,0.0,0.0,0.0,0.0,0.0,0.0,0.0,0.0,0.0,0.0,0.0,0.0,0.0,0.0,0.0,0.0,0.0,0.0,0.0,0.0,0.0,0.0,0.0,0.0,0.0,0.0,0.0,0.0,0.0,0.0,0.0,0.0,0.0,0.0,0.0,0.0,0.0,0.0,0.0,0.0,0.0,0.0,0.0,0.0,0.0,0.0,0.0,0.0,0.0,0.0,0.0,0.0,0.0],[0.0,0.0,0.0,0.0,0.0,0.0,0.0,0.0,0.0,0.0,0.0,0.0,0.0,0.0,0.0,0.0,0.0,0.0,0.0,0.0,0.0,0.0,0.0,0.0,0.0,0.0,0.0,0.0,0.0,0.0,0.0,0.0,0.0,0.0,0.0,0.0,0.0,0.0,0.0,0.0,0.0,0.0,0.0,0.0,0.0,0.0,0.0,0.0,0.0,0.0,0.0,0.0,0.0,0.0,0.0,0.0,0.0,0.0,0.0,0.0,0.0,0.0,0.0,0.0,0.0,0.0,0.0,0.0,0.0,0.0,0.0,0.0,0.0,0.0,0.0,0.0,0.0,0.0,0.0,0.0,0.0,0.0,0.0,0.0,0.0,0.0,0.0,0.0,0.0,0.0,0.0,0.0,0.0,0.0,0.0,0.0,0.0,0.0,0.0,0.0,0.0,0.0,0.0,0.0,0.0,0.0,0.0,0.0,0.0,0.0,0.0,0.0,0.0,0.0,0.0,0.0,0.0,0.0,0.0,0.0,0.0,0.0,0.0,0.0,0.0,0.0,0.0,0.0,0.0,0.0,0.0,0.0,0.0,0.0,0.0,0.0,0.0,0.0,0.0,0.0,0.0,0.0,0.0,0.0,0.0,0.0,0.0,0.0,0.0,0.0,0.0,0.0,0.0,0.0,0.0,0.0,0.0,0.0,0.0,0.0,0.0,0.0,0.0,0.0,0.0,0.0,0.0,0.0,0.0,0.0,0.0,0.0,0.0,0.0,0.0,0.0,0.0,0.0,0.0,0.0,0.0,0.0,0.0,1.0,0.0,0.0,0.0,0.0,0.0,0.0,0.0,0.0,0.0,0.0,1.0,0.0,1.0,1.0,1.0,1.0,0.0,0.0,0.0,0.0,0.0,0.0,0.0,0.0,0.0,0.0,0.0,0.0,0.0,0.0,0.0,0.0,0.0,0.0,0.0,0.0,0.0,0.0,0.0,0.0,0.0,0.0,0.0,0.0,0.0,0.0,0.0,0.0,0.0,0.0,0.0,0.0,0.0,0.0,0.0,0.0,0.0,0.0,0.0,0.0,1.0,0.0,0.0,1.0,1.0,1.0,1.0,0.0,0.0,0.0,0.0,0.0,0.0,0.0,0.0,0.0,0.0,0.0,0.0,0.0,0.0,0.0,0.0,0.0,0.0,0.0,0.0,1.0,1.0,1.0,1.0,0.0,0.0,0.0,0.0,0.0,0.0,0.0,0.0,0.0,0.0,0.0,0.0,0.0,0.0,0.0,0.0,0.0,0.0,0.0,0.0,0.0,0.0,0.0,0.0,0.0,0.0,0.0,0.0,0.0,0.0,0.0,0.0,0.0,0.0,0.0,0.0,0.0,0.0,0.0,0.0,0.0,0.0,0.0,0.0,0.0,0.0,0.0,0.0,0.0,0.0,0.0,0.0,0.0,0.0,0.0,0.0,0.0,0.0,0.0,0.0,0.0,0.0,0.0,0.0,0.0,0.0],[0.0,0.0,0.0,0.0,0.0,0.0,0.0,0.0,0.0,0.0,0.0,0.0,0.0,0.0,0.0,0.0,0.0,0.0,0.0,0.0,0.0,0.95,0.38,0.0,0.0,0.07,0.0,0.0,0.0,0.0,0.0,0.0,0.0,0.0,0.0,0.0,0.0,0.0,0.0,0.0,0.0,0.0,0.0,0.0,0.0,0.0,0.0,0.0,0.0,0.0,0.0,0.0,0.0,0.0,0.0,0.0,0.0,0.0,0.0,0.0,0.0,0.0,0.0,0.0,0.0,0.0,0.0,0.0,0.0,0.0,0.0,0.0,0.0,0.0,0.0,0.0,0.0,0.0,0.0,0.0,0.0,0.0,0.0,0.0,0.0,0.0,0.0,0.0,0.0,0.0,0.0,0.0,0.0,0.0,0.0,0.0,0.0,0.0,0.0,0.0,0.0,0.0,0.0,0.0,0.0,0.0,0.0,0.0,0.0,0.0,0.0,0.0,0.0,0.0,0.0,0.0,0.0,0.0,0.0,0.0,0.0,0.0,0.0,0.0,0.0,0.0,0.0,0.0,0.0,0.0,0.0,0.0,0.0,0.0,0.0,0.0,0.0,0.0,0.0,0.0,0.0,0.0,0.0,0.0,0.0,0.0,0.0,0.0,0.0,0.0,0.0,0.0,0.0,0.0,0.0,0.0,0.0,0.0,0.0,0.0,0.0,0.0,0.0,0.0,0.0,0.0,0.0,0.0,0.0,0.0,0.0,0.0,0.0,0.0,0.0,0.0,0.0,0.0,0.0,0.0,0.0,0.0,0.0,0.0,0.0,0.0,0.0,0.0,0.0,0.0,0.0,0.0,0.0,0.0,0.0,0.0,1.0,1.0,1.0,1.0,0.0,0.0,0.0,0.0,0.0,0.0,0.0,0.0,0.0,0.0,0.0,0.0,0.0,0.0,0.0,0.0,0.0,0.0,0.0,0.0,0.0,0.0,0.0,0.0,0.0,0.0,0.0,0.0,0.0,0.0,0.0,0.0,0.0,0.0,0.0,0.0,0.0,0.0,0.0,0.0,0.0,0.0,0.0,0.0,0.0,0.0,0.0,0.0,0.0,0.0,1.0,1.0,1.0,0.0,0.0,0.0,0.0,0.0,0.0,0.0,0.0,0.0,0.0,0.0,0.0,0.0,1.0,0.0,0.0,0.0,0.0,1.0,1.0,0.0,0.85,0.0,0.0,0.0,0.0,0.0,0.0,0.0,0.0,0.0,0.0,0.0,0.0,0.0,0.0,0.0,0.0,0.0,0.0,0.0,0.0,0.0,0.0,0.0,0.0,0.0,0.0,0.0,0.0,0.0,0.0,0.0,0.0,0.0,0.0,0.0,0.0,0.0,0.0,0.0,0.0,0.0,0.0,0.0,0.0,0.0,0.0,0.0,0.0,0.0,0.0,0.0,0.0,0.0,0.0,0.0,0.0,0.0,0.0,0.0,0.0,0.0,0.0,0.0,0.0,0.0,0.0],[0.0,0.0,0.0,0.0,0.0,0.0,0.0,0.0,0.0,0.0,0.0,0.0,0.0,0.0,0.0,0.0,0.0,0.0,0.0,0.0,0.0,0.0,0.0,0.0,0.0,0.0,0.0,0.0,0.0,0.0,0.0,0.0,0.0,0.0,0.0,0.0,0.0,0.0,0.0,0.0,0.0,0.0,0.0,0.0,0.0,0.0,0.0,0.0,0.0,0.0,0.0,0.0,0.0,0.0,0.0,0.0,0.0,0.0,0.0,0.0,0.0,0.0,0.0,0.0,0.0,0.0,0.0,0.0,0.0,0.0,0.0,0.0,0.0,0.0,0.0,0.0,0.0,0.0,0.0,0.0,0.0,0.0,0.0,0.0,0.0,0.0,0.0,0.0,0.0,0.0,0.0,0.0,0.0,0.0,0.0,0.0,0.0,0.0,0.0,0.0,0.0,0.0,0.0,0.0,0.0,0.0,0.0,0.0,0.0,0.0,0.0,0.0,0.0,0.0,0.0,0.0,0.0,0.0,0.0,0.0,0.0,0.0,0.0,0.0,0.0,0.0,0.0,0.0,0.0,0.0,0.0,0.0,0.0,0.0,0.0,0.0,0.0,0.0,0.0,0.0,0.0,0.0,0.0,0.0,0.0,0.0,0.0,0.0,0.0,0.0,0.0,0.0,0.0,0.0,0.0,0.0,0.0,0.0,0.0,0.0,0.0,0.0,0.0,0.0,0.0,0.0,0.0,0.0,0.0,0.0,0.0,0.0,0.0,0.0,0.0,0.0,0.0,0.0,0.0,0.0,0.0,0.0,0.0,0.0,0.0,0.0,0.0,0.0,0.0,0.0,0.0,0.0,0.0,0.0,0.0,0.0,0.0,1.0,1.0,1.0,1.0,1.0,0.0,1.0,1.0,0.0,0.0,1.0,0.0,0.0,0.0,0.0,0.0,0.0,0.0,0.0,0.0,0.0,0.0,0.0,0.0,0.0,0.0,0.0,0.0,0.0,0.0,0.0,0.0,0.0,0.0,0.0,0.0,0.0,0.0,0.0,0.0,0.0,0.0,0.0,0.0,0.16,0.0,0.0,0.0,0.0,0.0,0.0,0.0,1.0,1.0,1.0,1.0,0.0,0.0,0.0,0.0,0.0,0.0,0.0,0.0,0.0,0.0,0.0,0.0,0.0,0.18,0.0,0.0,0.0,0.99,1.0,0.59,0.0,0.0,0.0,0.0,0.0,0.0,0.0,0.0,0.0,0.0,0.0,0.0,0.0,0.0,0.0,0.0,0.0,0.0,0.0,0.0,0.0,0.0,0.0,0.0,0.0,0.0,0.0,0.0,0.0,0.0,0.0,0.0,0.0,0.0,0.0,0.0,0.0,0.0,0.0,0.0,0.0,0.0,0.0,0.0,0.0,0.0,0.0,0.0,0.0,0.0,0.0,0.0,0.0,0.0,0.0,0.0,0.0,0.0,0.0,0.0,0.0,0.0,0.0,0.0,0.0,0.0,0.0,0.0],[0.0,0.0,0.0,0.0,0.0,0.0,0.0,0.0,0.0,0.0,0.0,0.0,0.0,0.0,0.0,0.0,0.0,0.0,0.0,0.0,0.0,0.0,0.0,0.0,0.0,0.0,0.0,0.0,0.0,0.0,0.0,0.0,0.0,0.0,0.0,0.0,0.0,0.0,0.0,0.0,0.0,0.0,0.0,0.0,0.0,0.0,0.0,0.0,0.0,0.0,0.0,0.0,0.0,0.0,0.0,0.0,0.0,0.0,0.0,0.0,0.0,0.0,0.0,0.0,0.0,0.0,0.0,0.0,0.0,0.0,0.0,0.0,0.0,0.0,0.0,0.0,0.0,0.0,0.0,0.0,0.0,0.0,0.0,0.0,0.0,0.0,0.0,0.0,0.0,0.0,0.0,0.0,0.0,0.0,0.0,0.0,0.0,0.0,0.0,0.0,0.0,0.0,0.0,0.0,0.0,0.0,0.0,0.0,0.0,0.0,0.0,0.0,0.0,0.0,0.0,0.0,0.0,0.0,0.0,0.0,0.0,0.0,0.0,0.0,0.0,0.0,0.0,0.0,0.0,0.0,0.0,0.0,0.0,0.0,0.0,0.0,0.0,0.0,0.0,0.0,0.0,0.0,0.0,0.0,0.0,0.0,0.0,0.0,0.0,0.0,0.0,0.0,0.0,0.0,0.0,0.0,0.0,0.0,0.0,0.0,0.0,0.0,0.0,0.0,0.0,0.0,0.0,0.0,0.0,0.0,0.0,0.0,0.0,0.0,0.0,0.0,0.0,0.0,0.0,0.0,0.0,0.0,0.0,0.0,0.0,0.0,0.0,0.0,0.0,0.0,0.0,0.0,0.0,0.0,0.0,0.0,0.0,0.0,0.0,1.0,1.0,1.0,1.0,1.0,1.0,0.0,0.0,0.0,0.0,0.0,0.0,0.0,0.0,0.0,0.0,0.0,0.0,0.0,0.0,0.0,0.0,0.0,0.0,0.0,0.0,0.0,0.0,0.0,0.0,0.0,0.0,0.0,0.0,0.0,0.0,0.0,0.0,0.0,0.0,0.0,0.0,0.0,0.0,0.0,0.0,0.0,0.0,0.0,0.0,0.0,0.0,1.0,1.0,0.94,0.0,0.0,0.0,0.0,0.0,0.0,0.0,0.0,0.0,0.0,1.0,0.0,1.0,1.0,1.0,1.0,1.0,0.85,0.0,0.0,0.0,0.0,0.0,0.0,0.0,0.0,0.0,0.0,0.0,0.0,0.0,0.0,0.0,0.0,0.0,0.0,0.0,0.0,0.0,0.0,0.0,0.0,0.0,0.0,0.0,0.0,0.0,0.0,0.0,0.0,0.0,0.0,0.0,0.0,0.0,0.0,0.0,0.0,0.0,0.0,0.0,0.0,0.0,0.0,0.0,0.0,0.0,0.0,0.0,0.0,0.0,0.0,0.0,0.0,0.0,0.0,0.0,0.0,0.0,0.0,0.0,0.0,0.0,0.0,0.0,0.0,0.0],[0.0,0.0,0.0,0.0,0.0,0.0,0.0,0.0,0.0,0.0,0.0,0.0,0.0,0.0,0.0,0.0,0.0,0.0,0.0,0.0,0.0,0.0,0.0,0.0,0.0,0.0,0.0,0.0,0.0,0.0,0.0,0.0,0.0,0.0,0.0,0.0,0.0,0.0,0.0,0.0,0.0,0.0,0.0,0.0,0.0,0.0,0.0,0.0,0.0,0.0,0.0,0.0,0.0,0.0,0.0,0.0,0.0,0.0,0.0,0.0,0.0,0.0,0.0,0.0,0.0,0.0,0.0,0.0,0.0,0.0,0.0,0.0,0.0,0.0,0.0,0.0,0.0,0.0,0.0,0.0,0.0,0.0,0.0,0.0,0.0,0.0,0.0,0.0,0.0,0.0,0.0,0.0,0.0,0.0,0.0,0.0,0.0,0.0,0.0,0.0,0.0,0.0,0.0,0.0,0.0,0.0,0.0,0.0,0.0,0.0,0.0,0.0,0.0,0.0,0.0,0.0,0.0,0.0,0.0,0.0,0.0,0.0,0.0,0.0,0.0,0.0,0.0,0.0,0.0,0.0,0.0,0.0,0.0,0.0,0.0,0.0,0.0,0.0,0.0,0.0,0.0,0.0,0.0,0.0,0.0,0.0,0.0,0.0,0.0,0.0,0.0,0.0,0.0,0.0,0.0,0.0,0.0,0.0,0.0,0.0,0.0,0.0,0.0,0.0,0.0,0.0,0.0,0.0,0.0,0.0,0.0,0.0,0.0,0.0,0.0,0.0,0.0,0.0,0.0,0.0,0.0,0.0,0.0,0.0,0.0,0.0,0.0,0.0,0.0,0.0,0.0,0.0,0.0,0.0,0.0,0.0,0.0,0.0,0.0,1.0,1.0,1.0,1.0,1.0,1.0,1.0,0.0,0.0,0.0,0.0,0.0,0.0,0.0,0.0,0.0,0.0,0.0,0.0,0.0,0.0,0.0,0.0,0.0,0.0,0.0,0.0,0.0,0.0,0.0,0.0,0.0,0.01,0.01,0.01,0.02,0.02,0.0,0.0,0.02,0.0,0.0,0.0,0.0,0.0,0.0,0.0,0.0,0.0,0.0,0.0,0.0,1.0,0.0,1.0,0.0,0.0,0.0,0.0,0.0,0.0,0.0,0.0,0.0,0.0,0.06,0.0,0.0,0.0,0.04,0.0,0.0,0.0,0.0,0.0,0.0,0.0,0.0,0.0,0.0,0.0,0.0,0.0,0.0,0.0,0.0,0.0,0.0,0.0,0.0,0.0,0.0,0.0,0.0,0.0,0.0,0.0,0.0,0.0,0.0,0.0,0.0,0.0,0.0,0.0,0.0,0.0,0.0,0.0,0.0,0.0,0.0,0.0,0.0,0.0,0.0,0.0,0.0,0.0,0.0,0.0,0.0,0.0,0.0,0.0,0.0,0.0,0.0,0.0,0.0,0.0,0.0,0.0,0.0,0.0,0.0,0.0,0.0,0.0,0.0,0.0,0.0],[0.0,0.0,0.0,0.0,0.0,0.0,0.0,0.0,0.0,0.0,0.0,0.0,0.0,0.0,0.0,0.0,0.0,0.0,0.0,0.0,0.0,0.0,0.0,0.0,0.0,0.0,0.0,0.0,0.0,0.0,0.0,0.0,0.0,0.0,0.0,0.0,0.0,0.0,0.0,0.0,0.0,0.0,0.0,0.0,0.0,0.0,0.0,0.0,0.0,0.0,0.0,0.0,0.0,0.0,0.0,0.0,0.0,0.0,0.0,0.0,0.0,0.0,0.0,0.0,0.0,0.0,0.0,0.0,0.0,0.0,0.0,0.0,0.0,0.0,0.0,0.0,0.0,0.0,0.0,0.0,0.0,0.0,0.0,0.0,0.0,0.0,0.0,0.0,0.0,0.0,0.0,0.0,0.0,0.0,0.0,0.0,0.0,0.0,0.0,0.0,0.0,0.0,0.0,0.0,0.0,0.0,0.0,0.0,0.0,0.0,0.0,0.0,0.0,0.0,0.0,0.0,0.0,0.0,0.0,0.0,0.0,0.0,0.0,0.0,0.0,0.0,0.0,0.0,0.0,0.0,0.0,0.0,0.0,0.0,0.0,0.0,0.0,0.0,0.0,0.0,0.0,0.0,0.0,0.0,0.0,0.0,0.0,0.0,0.0,0.0,0.0,0.0,0.0,0.0,0.0,0.0,0.0,0.0,0.0,0.0,0.0,0.0,0.0,0.0,0.0,0.0,0.0,0.0,0.0,0.0,0.0,0.0,0.0,0.0,0.0,0.0,0.0,0.0,0.0,0.0,0.0,0.0,0.0,0.0,0.0,0.0,0.0,0.0,0.0,0.0,0.0,0.0,0.0,0.0,0.0,0.0,0.0,0.0,0.0,0.0,1.0,1.0,1.0,1.0,1.0,1.0,1.0,0.0,0.0,0.0,0.0,0.0,0.0,0.0,0.0,0.0,0.0,0.0,0.0,0.0,0.0,0.0,0.0,0.0,0.0,0.0,0.0,0.0,0.0,0.0,0.0,0.0,0.0,0.0,0.0,0.0,0.0,0.0,0.0,0.0,0.0,0.0,0.0,0.0,0.0,0.0,0.0,0.0,0.0,0.0,0.0,0.0,0.0,0.0,0.0,0.0,0.0,0.0,0.0,0.0,0.0,0.0,0.0,0.0,0.0,0.0,0.0,0.0,1.0,1.0,0.0,0.0,0.0,0.0,0.0,0.0,0.0,0.0,0.0,0.0,0.0,0.0,0.0,0.0,0.0,0.0,0.0,0.0,0.0,0.0,0.0,0.0,0.0,0.0,0.0,0.0,0.0,0.0,0.0,0.0,0.0,0.0,0.0,0.0,0.0,0.0,0.0,0.0,0.0,0.0,0.0,0.0,0.0,0.0,0.0,0.0,0.0,0.0,0.0,0.0,0.0,0.0,0.0,0.0,0.0,0.0,0.0,0.0,0.0,0.0,0.0,0.0,0.0,0.0,0.0,0.0,0.0,0.0,0.0,0.33,0.0],[0.0,0.0,0.0,0.0,0.0,0.0,0.0,0.0,0.0,0.0,0.0,0.0,0.0,0.0,0.0,0.0,0.0,0.0,0.0,0.0,0.0,0.0,0.0,0.0,0.0,0.0,0.0,0.0,0.0,0.0,0.0,0.0,0.0,0.0,0.0,0.0,0.0,0.0,0.0,0.0,0.0,0.0,0.0,0.0,0.0,0.0,0.0,0.0,0.0,0.0,0.0,0.0,0.0,0.0,0.0,0.0,0.0,0.0,0.0,0.0,0.0,0.0,0.0,0.0,0.0,0.0,0.0,0.0,0.0,0.0,0.0,0.0,0.0,0.0,0.0,0.0,0.0,0.0,0.0,0.0,0.0,0.0,0.0,0.0,0.0,0.0,0.0,0.0,0.0,0.0,0.0,0.0,0.0,0.0,0.0,0.0,0.0,0.0,0.0,0.0,0.0,0.0,0.0,0.0,0.0,0.0,0.0,0.0,0.0,0.0,0.0,0.0,0.0,0.0,0.0,0.0,0.0,0.0,0.0,0.0,0.0,0.0,0.0,0.0,0.0,0.0,0.0,0.0,0.0,0.0,0.0,0.0,0.0,0.0,0.0,0.0,0.0,0.0,0.0,0.0,0.0,0.0,0.0,0.0,0.0,0.0,0.0,0.0,0.0,0.0,0.0,0.0,0.0,0.0,0.0,0.0,0.0,0.0,0.0,0.0,0.0,0.0,0.0,0.0,0.0,0.0,0.0,0.0,0.0,0.0,0.0,0.0,0.0,0.0,0.0,0.0,0.0,0.0,0.0,0.0,0.0,0.0,0.0,0.0,0.0,0.0,0.0,0.0,0.0,0.0,0.0,0.0,0.0,0.0,0.0,0.0,0.0,0.0,0.0,1.0,1.0,1.0,1.0,1.0,1.0,1.0,1.0,1.0,0.0,0.0,0.0,0.0,0.0,0.0,0.0,0.0,0.0,0.0,0.0,0.0,0.0,0.0,0.0,0.0,0.0,0.0,0.0,0.0,0.0,0.0,0.0,0.0,0.0,0.0,0.0,0.0,0.0,0.0,0.0,0.0,0.0,0.0,0.0,0.0,0.0,0.0,0.0,0.0,0.0,0.0,0.0,0.0,0.0,0.0,0.0,0.0,0.0,0.0,0.0,0.0,0.0,0.0,0.0,0.0,0.0,0.0,0.0,0.0,0.97,1.0,1.0,1.0,0.0,0.0,0.0,0.0,0.0,0.0,0.0,0.0,0.0,0.0,0.0,0.0,0.0,0.0,0.0,0.0,0.0,0.0,0.0,0.0,0.0,0.0,0.0,0.0,0.0,0.0,0.0,0.0,0.0,0.0,0.0,0.0,0.0,0.0,0.0,0.0,0.0,0.0,0.0,0.0,0.0,0.0,0.0,0.0,0.0,0.0,0.0,0.0,0.0,0.0,0.0,0.0,0.0,0.0,0.0,0.0,0.0,0.0,0.0,0.0,0.0,0.0,0.0,0.0,0.0,0.0,0.0,1.0,0.0],[0.0,0.0,0.0,0.0,0.0,0.0,0.0,0.0,0.0,0.0,0.0,0.0,0.0,0.0,0.0,0.0,0.0,0.0,0.0,0.0,0.0,0.0,0.0,0.0,0.0,0.0,0.0,0.0,0.0,0.0,0.0,0.0,0.0,0.0,0.0,0.0,0.0,0.0,0.0,0.0,0.0,0.0,0.0,0.0,0.0,0.0,0.0,0.0,0.0,0.0,0.0,0.0,0.0,0.0,0.0,0.0,0.0,0.0,0.0,0.0,0.0,0.0,0.0,0.0,0.0,0.0,0.0,0.0,0.0,0.0,0.0,0.0,0.0,0.0,0.0,0.0,0.0,0.0,0.0,0.0,0.0,0.0,0.0,0.0,0.0,0.0,0.0,0.0,0.0,0.0,0.0,0.0,0.0,0.0,0.0,0.0,0.0,0.0,0.0,0.0,0.0,0.0,0.0,0.0,0.0,0.0,0.0,0.0,0.0,0.0,0.0,0.0,0.0,0.0,0.0,0.0,0.0,0.0,0.0,0.0,0.0,0.0,0.0,0.0,0.0,0.0,0.0,0.0,0.0,0.0,0.0,0.0,0.0,0.0,0.0,0.0,0.0,0.0,0.0,0.0,0.0,0.0,0.0,0.0,0.0,0.0,0.0,0.0,0.0,0.0,0.0,0.0,0.0,0.0,0.0,0.0,0.0,0.0,0.0,0.0,0.0,0.0,0.0,0.0,0.0,0.0,0.0,0.0,0.0,0.0,0.0,0.0,0.0,0.0,0.0,0.0,0.0,0.0,0.0,0.0,0.0,0.0,0.0,0.0,0.0,0.0,0.0,0.0,0.0,0.0,0.0,0.0,0.0,0.0,0.0,0.0,0.0,0.0,0.0,1.0,1.0,1.0,1.0,1.0,1.0,1.0,1.0,1.0,1.0,0.0,0.0,0.0,0.0,0.0,0.0,0.0,0.0,0.0,0.0,0.0,0.0,0.0,0.0,0.0,0.0,0.0,0.0,0.0,0.0,0.01,0.0,0.0,0.0,0.01,0.01,0.01,0.0,0.0,0.0,0.0,0.0,1.0,0.0,0.0,0.0,0.0,0.0,0.0,0.0,0.85,0.0,1.0,0.0,0.0,0.0,0.0,0.0,0.0,0.0,0.0,0.0,0.0,0.0,0.0,0.0,0.0,0.0,0.0,0.0,0.0,0.0,0.0,0.0,0.0,0.0,0.0,0.0,0.0,0.0,0.0,0.0,0.0,0.0,0.0,0.0,0.0,0.0,0.0,0.0,0.0,0.0,0.0,0.0,0.0,0.0,0.0,0.0,0.0,0.0,0.0,0.0,0.0,0.0,0.0,0.0,0.0,0.0,0.0,0.0,0.0,0.0,0.0,0.0,0.0,0.0,0.0,0.0,0.0,0.0,0.0,0.0,0.0,0.0,0.0,0.0,0.0,0.0,0.0,0.0,0.0,0.0,0.0,0.0,0.0,0.0,0.0,0.0,0.0,0.0,0.0,0.0],[0.0,0.0,0.0,0.0,0.0,0.0,0.0,0.0,0.0,0.0,0.0,0.0,0.0,0.0,0.0,0.0,0.0,0.0,0.0,0.0,0.0,0.0,0.0,0.0,0.0,0.0,0.0,0.0,0.0,0.0,0.0,0.0,0.0,0.0,0.0,0.0,0.0,0.0,0.0,0.0,0.0,0.0,0.0,0.0,0.0,0.0,0.0,0.0,0.0,0.0,0.0,0.0,0.0,0.0,0.0,0.0,0.0,0.0,0.0,0.0,0.0,0.0,0.0,0.0,0.0,0.0,0.0,0.0,0.0,0.0,0.0,0.0,0.0,0.0,0.0,0.0,0.0,0.0,0.0,0.0,0.0,0.0,0.0,0.0,0.0,0.0,0.0,0.0,0.0,0.0,0.0,0.0,0.0,0.0,0.0,0.0,0.0,0.0,0.0,0.0,0.0,0.0,0.0,0.0,0.0,0.0,0.0,0.0,0.0,0.0,0.0,0.0,0.0,0.0,0.0,0.0,0.0,0.0,0.0,0.0,0.0,0.0,0.0,0.0,0.0,0.0,0.0,0.0,0.0,0.0,0.0,0.0,0.0,0.0,0.0,0.0,0.0,0.0,0.0,0.0,0.0,0.0,0.0,0.0,0.0,0.0,0.0,0.0,0.0,0.0,0.0,0.0,0.0,0.0,0.0,0.0,0.0,0.0,0.0,0.0,0.0,0.0,0.0,0.0,0.0,0.0,0.0,0.0,0.0,0.0,0.0,0.0,0.0,0.0,0.0,0.0,0.0,0.0,0.0,0.0,0.0,0.0,0.0,0.0,0.0,0.0,0.0,0.0,0.0,0.0,0.0,0.0,0.0,0.0,0.0,0.0,0.0,0.0,0.0,0.0,0.0,1.0,1.0,1.0,1.0,1.0,1.0,1.0,1.0,1.0,0.0,0.0,0.0,0.0,0.0,0.0,0.0,0.0,0.0,0.0,0.0,0.0,0.0,0.0,0.0,0.0,0.0,0.0,0.0,0.0,0.0,0.0,0.0,0.0,0.0,0.01,0.0,0.0,0.0,0.0,0.0,0.0,0.0,0.0,0.0,0.0,0.0,0.0,0.0,0.0,0.0,0.0,0.0,0.0,0.0,0.0,0.0,0.0,0.0,0.0,0.0,0.0,0.0,0.0,0.0,0.0,0.0,0.0,0.0,0.0,0.0,0.0,0.0,0.0,0.0,0.0,0.0,0.0,0.0,0.0,0.0,0.0,0.0,0.0,0.0,0.0,0.0,0.0,0.0,0.0,0.0,0.0,0.0,0.0,0.0,0.0,0.0,0.0,0.0,0.0,0.0,0.0,0.0,0.0,0.0,0.0,0.0,0.0,0.0,0.0,0.0,0.0,0.0,0.0,0.0,0.0,0.0,0.0,0.0,0.0,0.0,0.0,0.0,0.0,0.0,0.0,0.0,0.0,0.0,0.0,0.0,0.0,0.0,0.0,0.0,0.0,0.0,0.0,0.0,0.0,0.0],[0.0,0.0,0.0,0.0,0.0,0.0,0.0,0.0,0.0,0.0,0.0,0.0,0.0,0.0,0.0,0.0,0.0,0.0,0.0,0.0,0.0,0.0,0.0,0.0,0.0,0.0,0.0,0.0,0.0,0.0,0.0,0.0,0.0,0.0,0.0,0.0,0.0,0.0,0.0,0.0,0.0,0.0,0.0,0.0,0.0,0.0,0.0,0.0,0.0,0.0,0.0,0.0,0.0,0.0,0.0,0.0,0.0,0.0,0.0,0.0,0.0,0.0,0.0,0.0,0.0,0.0,0.0,0.0,0.0,0.0,0.0,0.0,0.0,0.0,0.0,0.0,0.0,0.0,0.0,0.0,0.0,0.0,0.0,0.0,0.0,0.0,0.0,0.0,0.0,0.0,0.0,0.0,0.0,0.0,0.0,0.0,0.0,0.0,0.0,0.0,0.0,0.0,0.0,0.0,0.0,0.0,0.0,0.0,0.0,0.0,0.0,0.0,0.0,0.0,0.0,0.0,0.0,0.0,0.0,0.0,0.0,0.0,0.0,0.0,0.0,0.0,0.0,0.0,0.0,0.0,0.0,0.0,0.0,0.0,0.0,0.0,0.0,0.0,0.0,0.0,0.0,0.0,0.0,0.0,0.0,0.0,0.0,0.0,0.0,0.0,0.0,0.0,0.0,0.0,0.0,0.0,0.0,0.0,0.0,0.0,0.0,0.0,0.0,0.0,0.0,0.0,0.0,0.0,0.0,1.0,1.0,0.0,0.0,0.0,0.0,0.0,0.0,0.0,0.0,0.0,0.0,0.0,0.0,0.0,0.0,0.0,0.0,0.0,0.0,0.0,0.0,0.0,0.0,0.0,0.0,0.0,0.0,0.0,0.0,0.0,0.0,0.0,1.0,1.0,1.0,1.0,1.0,1.0,1.0,1.0,0.0,0.0,0.0,0.0,0.0,0.0,0.0,0.0,0.0,0.0,0.0,0.0,0.0,0.0,0.0,0.0,0.0,0.0,0.0,0.0,0.0,0.0,0.0,0.0,0.0,0.0,0.0,0.0,0.0,0.0,0.0,0.0,0.0,0.0,0.0,0.0,0.0,0.0,0.0,0.0,0.0,0.0,0.0,0.0,0.0,0.0,0.0,0.0,0.0,0.0,0.0,0.0,0.0,0.0,0.0,0.0,0.0,0.0,0.0,1.0,0.0,0.0,0.0,0.0,0.0,0.0,0.0,0.0,0.0,0.0,0.0,0.0,0.0,0.0,0.0,0.0,0.0,0.0,0.0,0.0,0.0,0.0,0.0,0.0,0.0,0.0,0.0,0.0,0.0,0.0,0.0,0.0,0.0,0.0,0.0,0.0,0.0,0.0,0.0,0.0,0.0,0.0,0.0,0.0,0.0,0.0,0.0,0.0,0.0,0.0,0.0,0.0,0.0,0.0,0.0,0.0,0.0,0.0,0.0,0.0,0.0,0.0,0.0,0.0,0.0,0.0,0.0,0.0,0.0,1.0,0.01],[0.0,0.0,0.0,0.0,0.0,0.0,0.0,0.0,0.0,0.0,0.0,0.0,0.0,0.0,0.0,0.0,0.0,0.0,0.0,0.0,0.0,0.0,0.0,0.0,0.0,0.0,0.0,0.0,0.0,0.0,0.0,0.0,0.0,0.0,0.0,0.0,0.0,0.0,0.0,0.0,0.0,0.0,0.0,0.0,0.0,0.0,0.0,0.0,0.0,0.0,0.0,0.0,0.0,0.0,0.0,0.0,0.0,0.0,0.0,0.0,0.0,0.0,0.0,0.0,0.0,0.0,0.0,0.0,0.0,0.0,0.0,0.0,0.0,0.0,0.0,0.0,0.0,0.0,0.0,0.0,0.0,0.0,0.0,0.0,0.0,0.0,0.0,0.0,0.0,0.0,0.0,0.0,0.0,0.0,0.0,0.0,0.0,0.0,0.0,0.0,0.0,0.0,0.0,0.0,0.0,0.0,0.0,0.0,0.0,0.0,0.0,0.0,0.0,0.0,0.0,0.0,0.0,0.0,0.0,0.0,0.0,0.0,0.0,0.0,0.0,0.0,0.0,0.0,0.0,0.0,0.0,0.0,0.0,0.0,0.0,0.0,0.0,0.0,0.0,0.0,0.0,0.0,0.0,0.0,0.0,0.0,0.0,0.0,0.0,0.0,0.0,0.0,0.0,0.0,0.0,0.0,0.0,0.0,0.0,0.0,0.0,0.0,0.0,0.0,0.0,0.0,0.0,0.0,0.0,1.0,0.0,0.0,0.0,0.0,0.0,0.0,0.0,0.0,0.0,1.0,0.0,0.0,0.0,0.0,0.0,0.0,0.0,0.0,0.0,0.0,0.0,0.0,0.0,0.0,0.0,0.0,0.0,0.0,0.0,1.0,0.0,0.0,0.0,1.0,1.0,1.0,1.0,1.0,1.0,1.0,1.0,0.0,0.0,1.0,0.0,0.0,0.0,0.0,0.0,0.0,0.0,0.0,0.0,0.0,0.0,0.0,0.0,0.0,0.0,0.0,0.0,0.0,0.0,0.0,0.0,0.0,0.0,0.0,0.0,0.0,0.0,0.0,0.0,0.0,0.0,0.0,0.0,0.0,0.0,0.01,0.0,0.0,0.0,0.0,0.0,0.0,0.0,0.0,0.0,0.0,0.0,0.0,0.0,0.0,0.0,0.0,0.0,0.0,0.0,0.0,0.0,0.99,0.0,0.0,0.0,0.0,0.0,0.0,0.0,0.0,0.0,0.0,0.0,0.0,0.0,0.0,0.0,0.0,0.0,0.0,0.0,0.0,0.0,0.0,0.0,0.0,0.0,0.0,0.0,0.0,0.0,0.0,0.0,0.0,0.0,0.0,0.0,0.0,0.0,0.0,0.0,0.0,0.0,0.0,0.0,0.0,0.0,0.0,0.0,0.0,0.0,0.0,0.0,0.0,0.0,0.0,0.0,0.0,0.0,0.0,0.0,0.0,0.0,0.0,0.0,0.0,0.0,0.0,0.0,0.89,0.0],[0.0,0.0,0.0,0.0,0.0,0.0,0.0,0.0,0.0,0.0,0.0,0.0,0.0,0.0,0.0,0.0,0.0,0.0,0.0,0.0,0.0,0.0,0.0,0.0,0.0,0.0,0.0,0.0,0.0,0.0,0.0,0.0,0.0,0.0,0.0,0.0,0.0,0.0,0.0,0.0,0.0,0.0,0.0,0.0,0.0,0.0,0.0,0.0,0.0,0.0,0.0,0.0,0.0,0.0,0.0,0.0,0.0,0.0,0.0,0.0,0.0,0.0,0.0,0.0,0.0,0.0,0.0,0.0,0.0,0.0,0.0,0.0,0.0,0.0,0.0,0.0,0.0,0.0,0.0,0.0,0.0,0.0,0.0,0.0,0.0,0.0,0.0,0.0,0.0,0.0,0.0,0.0,0.0,0.0,0.0,0.0,0.0,0.0,0.0,0.0,0.0,0.0,0.0,0.0,0.0,0.0,0.0,0.0,0.0,0.0,0.0,0.0,0.0,0.0,0.0,0.0,0.0,0.0,0.0,0.0,0.0,0.0,0.0,0.0,0.0,0.0,0.0,0.0,0.0,0.0,0.0,0.0,0.0,0.0,0.0,0.0,0.0,0.0,0.0,0.0,0.0,0.0,0.0,0.0,0.0,0.0,0.0,0.0,0.0,0.0,0.0,0.0,0.0,0.0,0.0,0.0,0.0,0.0,0.0,0.0,0.0,0.0,0.0,0.0,0.0,0.0,0.0,0.0,0.0,0.0,0.0,0.0,0.0,0.0,0.0,0.0,0.0,0.0,0.0,0.0,0.0,0.0,0.0,0.0,0.0,0.0,0.0,0.0,0.0,0.0,0.0,0.0,0.0,0.0,0.0,0.0,0.0,0.0,0.0,0.0,0.0,0.0,0.0,0.0,1.0,1.0,1.0,1.0,1.0,1.0,1.0,0.0,0.0,1.0,1.0,0.0,0.0,0.78,0.0,0.0,0.0,0.0,0.0,0.0,0.0,0.0,0.0,0.04,0.0,0.07,0.04,0.03,0.0,0.0,0.01,0.0,0.0,0.0,0.0,0.0,0.0,0.43,0.0,0.0,0.0,0.0,0.0,0.0,0.0,0.0,0.0,0.0,0.0,0.0,0.0,0.0,0.0,0.0,0.0,0.0,0.0,0.0,0.0,0.0,0.0,0.0,0.0,0.0,0.0,0.0,0.0,0.0,0.0,0.0,0.0,0.0,0.0,0.0,0.0,0.0,0.0,0.0,0.0,0.0,0.0,0.0,0.0,0.0,0.0,0.0,0.0,0.0,0.0,0.0,0.0,0.0,0.0,0.0,0.0,0.0,0.0,0.0,0.0,0.0,0.0,0.0,0.0,0.0,0.0,0.0,0.0,0.0,0.0,0.0,0.0,0.0,0.0,0.0,0.0,0.0,0.0,0.0,0.0,0.0,0.0,0.0,0.0,0.0,0.0,0.0,0.0,0.0,0.0,0.0,0.0,0.0,0.0,0.0,0.0,0.0,0.0],[0.0,0.0,0.0,0.0,0.0,0.0,0.0,0.0,0.0,0.0,0.0,0.0,0.0,0.0,0.0,0.0,0.0,0.0,0.0,0.0,0.0,0.0,0.0,0.0,0.0,0.0,0.0,0.0,0.0,0.0,0.0,0.0,0.0,0.0,0.0,0.0,0.0,0.0,0.0,0.0,0.0,0.0,0.0,0.0,0.0,0.0,0.0,0.0,0.0,0.0,0.0,0.0,0.0,0.0,0.0,0.0,0.0,0.0,0.0,0.0,0.0,0.0,0.0,0.0,0.0,0.0,0.0,0.0,0.0,0.0,0.0,0.0,0.0,0.0,0.0,0.0,0.0,0.0,0.0,0.0,0.0,0.0,0.0,0.0,0.0,0.0,0.0,0.0,0.0,0.0,0.0,0.0,0.0,0.0,0.0,0.0,0.0,0.0,0.0,0.0,0.0,0.0,0.0,0.0,0.0,0.0,0.0,0.0,0.0,0.0,0.0,0.0,0.0,0.0,0.0,0.0,0.0,0.0,0.0,0.0,0.0,0.0,0.0,0.0,0.0,0.0,0.0,0.0,0.0,0.0,0.0,0.0,0.0,0.0,0.0,0.0,0.0,0.0,0.0,0.0,0.0,0.0,0.0,0.0,0.0,0.0,0.0,0.0,0.0,0.0,0.0,0.0,0.0,0.0,0.0,0.0,0.0,0.0,0.0,0.0,0.0,0.0,0.0,0.0,0.0,0.0,0.0,0.0,0.0,0.0,0.0,0.0,0.0,0.0,1.0,0.0,0.0,0.0,0.0,0.0,0.0,0.0,0.0,0.0,0.0,0.0,0.0,0.0,0.0,0.0,0.0,0.0,0.0,0.0,0.0,0.0,0.0,0.0,0.0,0.0,0.0,0.0,0.0,0.0,0.0,1.0,1.0,1.0,1.0,1.0,1.0,0.0,0.0,0.64,0.0,0.0,0.0,0.0,0.0,0.0,0.0,0.0,0.0,0.0,0.0,0.0,0.0,0.0,0.0,0.0,0.0,0.0,0.0,0.0,0.0,0.0,0.0,0.0,0.0,0.0,0.0,0.0,0.0,0.0,0.0,0.0,0.0,0.0,0.0,0.0,0.0,0.0,0.0,0.0,0.0,0.0,0.0,0.0,0.0,0.0,0.0,0.0,0.0,0.0,0.0,0.0,0.0,0.0,0.0,0.0,0.0,0.0,0.0,0.0,0.0,0.0,0.0,0.0,0.0,0.0,0.0,0.0,0.0,0.0,0.0,0.0,0.0,0.0,0.0,0.0,0.0,0.0,0.0,0.0,0.0,0.0,0.0,0.0,0.0,0.0,0.0,0.0,0.0,0.0,0.0,0.0,0.0,0.0,0.0,0.0,0.0,0.0,0.0,0.0,0.0,0.0,0.0,0.0,0.0,0.0,0.0,0.0,0.0,0.0,0.0,0.0,0.0,0.0,0.0,0.0,0.0,0.0,0.0,0.0,0.0,0.0,0.0,0.0,0.0,0.0,0.0],[0.0,0.0,0.0,0.0,0.0,0.0,0.0,0.0,0.0,0.0,0.0,0.0,0.0,0.0,0.0,0.0,0.0,0.0,0.0,0.0,0.0,0.0,0.0,0.0,0.0,0.0,0.0,0.0,0.0,0.0,0.0,0.0,0.0,0.0,0.0,0.0,0.0,0.0,0.0,0.0,0.0,0.0,0.0,0.0,0.0,0.0,0.0,0.0,0.0,0.0,0.0,0.0,0.0,0.0,0.0,0.0,0.0,0.0,0.0,0.0,0.0,0.0,0.0,0.0,0.0,0.0,0.0,0.0,0.0,0.0,0.0,0.0,0.0,0.0,0.0,0.0,0.0,0.0,0.0,0.0,0.0,0.0,0.0,0.0,0.0,0.0,0.0,0.0,0.0,0.0,0.0,0.0,0.0,0.0,0.0,0.0,0.0,0.0,0.0,0.0,0.0,0.0,0.0,0.0,0.0,0.0,0.0,0.0,0.0,0.0,0.0,0.0,0.0,0.0,0.0,0.0,0.0,0.0,0.0,0.0,0.0,0.0,0.0,0.0,0.0,0.0,0.0,0.0,0.0,0.0,0.0,0.0,0.0,0.0,0.0,0.0,0.0,0.0,0.0,0.0,0.0,0.0,0.0,0.0,0.0,0.0,0.0,0.0,0.0,0.0,0.0,0.0,0.0,0.0,0.0,0.0,0.0,0.0,0.0,0.0,0.0,0.0,0.0,0.0,0.0,0.0,0.0,0.0,0.0,0.79,0.0,0.0,0.78,0.0,1.0,0.0,0.0,1.0,1.0,1.0,0.0,0.0,0.0,0.0,0.0,0.0,0.0,0.0,0.0,0.0,0.0,0.0,0.0,0.0,0.0,0.0,0.0,0.0,0.0,0.0,0.0,0.0,0.0,0.0,0.0,0.0,0.0,1.0,1.0,1.0,1.0,1.0,1.0,1.0,1.0,0.0,0.0,0.0,0.0,0.0,0.0,0.0,0.0,0.0,0.0,0.0,0.0,0.0,0.0,0.0,0.0,0.0,0.0,0.0,0.0,0.0,0.0,0.0,0.0,0.0,0.0,0.0,0.0,0.0,0.0,0.0,0.0,0.0,0.0,0.0,0.0,0.0,0.0,0.0,0.0,0.0,0.0,0.0,0.0,0.0,0.0,0.0,0.0,0.0,0.0,0.0,0.0,0.0,0.0,0.0,0.0,0.0,0.0,0.0,0.0,0.0,0.0,0.0,0.0,0.0,0.0,0.0,0.0,0.0,0.0,0.0,0.0,0.0,0.0,0.0,0.0,0.0,0.0,0.0,0.0,0.0,0.0,0.0,0.0,0.0,0.0,0.0,0.0,0.0,0.0,0.0,0.0,0.0,0.0,0.0,0.0,0.0,0.0,0.0,0.0,0.0,0.0,0.0,0.0,0.0,0.0,0.0,0.0,0.0,0.0,0.0,0.0,0.0,0.0,0.0,0.0,0.0,0.0,0.0,0.0,0.0,0.0,0.0,0.0,0.0,0.0],[0.0,0.0,0.0,0.0,0.0,0.0,0.0,0.0,0.0,0.0,0.0,0.0,0.0,0.0,0.0,0.0,0.0,0.0,0.0,0.0,0.0,0.0,0.0,0.0,0.0,0.0,0.0,0.0,0.0,0.0,0.0,0.0,0.0,0.0,0.0,0.0,0.0,0.0,0.0,0.0,0.0,0.0,0.0,0.0,0.0,0.0,0.0,0.0,0.0,0.0,0.0,0.0,0.0,0.0,0.0,0.0,0.0,0.0,0.0,0.0,0.0,0.0,0.0,0.0,0.0,0.0,0.0,0.0,0.0,0.0,0.0,0.0,0.0,0.0,0.0,0.0,0.0,0.0,0.0,0.0,0.0,0.0,0.0,0.0,0.0,0.0,0.0,0.0,0.0,0.0,0.0,0.0,0.0,0.0,0.0,0.0,0.0,0.0,0.0,0.0,0.0,0.0,0.0,0.0,0.0,0.0,0.0,0.0,0.0,0.0,0.0,0.0,0.0,0.0,0.0,0.0,0.0,0.0,0.0,0.0,0.0,0.0,0.0,0.0,0.0,0.0,0.0,0.0,0.0,0.0,0.0,0.0,0.0,0.0,0.0,0.0,0.0,0.0,0.0,0.0,0.0,0.0,0.0,0.0,0.0,0.0,0.0,0.0,0.0,0.0,0.0,0.0,0.0,0.0,0.0,0.0,0.0,0.0,0.0,0.0,0.0,0.0,0.0,0.0,0.0,0.0,0.0,0.0,0.0,0.0,0.0,0.0,0.0,0.0,1.0,1.0,0.44,0.0,0.0,0.0,0.0,0.0,0.0,0.0,0.0,0.0,0.0,0.0,0.0,0.0,0.0,0.0,0.0,0.0,0.0,0.0,0.0,0.0,0.0,0.0,0.0,0.0,0.0,0.0,0.0,0.0,0.0,0.0,0.0,0.0,1.0,1.0,1.0,1.0,1.0,1.0,0.0,0.0,0.0,0.0,0.0,0.0,0.0,0.0,0.0,0.0,0.0,0.0,0.0,0.0,0.0,0.0,0.0,0.0,0.0,0.0,0.0,0.0,0.0,0.0,0.0,0.0,0.0,0.0,0.0,0.0,0.0,0.0,0.0,0.0,0.0,0.0,0.0,0.0,0.0,0.0,0.0,0.0,0.0,0.0,0.0,0.0,0.0,0.0,0.0,0.0,0.0,0.0,0.0,0.0,0.0,0.0,0.0,0.0,0.0,0.0,0.0,0.0,0.0,0.0,0.0,0.0,0.0,0.0,0.0,0.0,0.0,0.0,0.0,0.0,0.0,0.0,0.0,0.0,0.0,0.0,0.0,0.0,0.0,0.0,0.0,0.0,0.0,0.0,0.0,0.0,0.0,0.0,0.0,0.0,0.0,0.0,0.0,0.0,0.0,0.0,0.0,0.0,0.0,0.0,0.0,0.0,0.0,0.0,0.0,0.0,0.0,0.0,0.0,0.0,0.0,0.0,0.0,0.0,0.0,0.0,0.0,0.0,0.0,0.0,0.0],[0.0,0.0,0.0,0.0,0.0,0.0,0.0,0.0,0.0,0.0,0.0,0.0,0.0,0.0,0.0,0.0,0.0,0.0,0.0,0.0,0.0,0.0,0.0,0.0,0.0,0.0,0.0,0.0,0.0,0.0,0.0,0.0,0.0,0.0,0.0,0.0,0.0,0.0,0.0,0.0,0.0,0.0,0.0,0.0,0.0,0.0,0.0,0.0,0.0,0.0,0.0,0.0,0.0,0.0,0.0,0.0,0.0,0.0,0.0,0.0,0.0,0.0,0.0,0.0,0.0,0.0,0.0,0.0,0.0,0.0,0.0,0.0,0.0,0.0,0.0,0.0,0.0,0.0,0.0,0.0,0.0,0.0,0.0,0.0,0.0,0.0,0.0,0.0,0.0,0.0,0.0,0.0,0.0,0.0,0.0,0.0,0.0,0.0,0.0,0.0,0.0,0.0,0.0,0.0,0.0,0.0,0.0,0.0,0.0,0.0,0.0,0.0,0.0,0.0,0.0,0.0,0.0,0.0,0.0,0.0,0.0,0.0,0.0,0.0,0.0,0.0,0.0,0.0,0.0,0.0,0.0,0.0,0.0,0.0,0.0,0.0,0.0,0.0,0.0,0.0,0.0,0.0,0.0,0.0,0.0,0.0,0.0,0.0,0.0,0.0,0.0,0.0,0.0,0.0,0.0,0.0,0.0,0.0,0.0,0.0,0.0,0.0,0.0,0.0,0.0,0.0,0.0,0.0,0.0,0.0,0.0,0.0,0.0,0.0,0.0,0.0,0.01,1.0,1.0,1.0,1.0,0.0,0.0,0.0,0.0,0.0,0.0,0.0,0.0,0.0,0.0,0.0,0.0,0.0,0.0,0.0,0.0,0.0,0.0,0.0,0.0,0.0,0.0,0.0,0.0,0.0,0.0,0.0,0.0,0.0,1.0,1.0,1.0,1.0,1.0,1.0,1.0,0.0,0.0,0.0,0.0,0.0,0.0,0.0,0.0,0.0,0.0,0.0,0.0,0.0,0.0,0.0,0.0,0.0,0.0,0.0,0.0,0.0,0.0,0.0,0.0,0.0,0.0,0.0,0.0,0.0,0.0,0.0,0.0,0.0,0.0,0.0,0.0,0.0,0.0,0.0,0.0,0.0,0.0,0.0,0.0,0.0,0.0,0.0,0.0,0.0,0.0,0.0,0.0,0.0,0.0,0.0,0.0,0.0,0.0,0.0,0.0,0.0,0.0,0.0,0.0,0.0,0.0,0.0,0.0,0.0,0.0,0.0,0.0,0.0,0.0,0.0,0.0,0.0,0.0,0.0,0.0,0.0,0.0,0.0,0.0,0.0,0.0,0.0,0.0,0.0,0.0,0.0,0.0,0.0,0.0,0.0,0.0,0.0,0.0,0.0,0.0,0.0,0.0,0.0,0.0,0.0,0.0,0.0,0.0,0.0,0.0,0.0,0.0,0.0,0.0,0.0,0.0,0.0,0.0,0.0,0.0,0.0,0.0,0.0,0.0],[0.0,0.0,0.0,0.0,0.0,0.0,0.0,0.0,0.0,0.0,0.0,0.0,0.0,0.0,0.0,0.0,0.0,0.0,0.0,0.0,0.0,0.0,0.0,0.0,0.0,0.0,0.0,0.0,0.0,0.0,0.0,0.0,0.0,0.0,0.0,0.0,0.0,0.0,0.0,0.0,0.0,0.0,0.0,0.0,0.0,0.0,0.0,0.0,0.0,0.0,0.0,0.0,0.0,0.0,0.0,0.0,0.0,0.0,0.0,0.0,0.0,0.0,0.0,0.0,0.0,0.0,0.0,0.0,0.0,0.0,0.0,0.0,0.0,0.0,0.0,0.0,0.0,0.0,0.0,0.0,0.0,0.0,0.0,0.0,0.0,0.0,0.0,0.0,0.0,0.0,0.0,0.0,0.0,0.0,0.0,0.0,0.0,0.0,0.0,0.0,0.0,0.0,0.0,0.0,0.0,0.0,0.0,0.0,0.0,0.0,0.0,0.0,0.0,0.0,0.0,0.0,0.0,0.0,0.0,0.0,0.0,0.0,0.0,0.0,0.0,0.0,0.0,0.0,0.0,0.0,0.0,0.0,0.0,0.0,0.0,0.0,0.0,0.0,0.0,0.0,0.0,0.0,0.0,0.0,0.0,0.0,0.0,0.0,0.0,0.0,0.0,0.0,0.0,0.0,0.0,0.0,0.0,0.0,0.0,0.0,0.0,0.0,0.0,0.0,0.0,0.0,0.0,0.0,0.0,0.0,0.0,0.0,0.0,0.0,0.0,0.0,0.0,0.0,0.06,1.0,0.19,0.0,0.0,0.0,0.0,0.0,0.0,0.0,0.0,0.0,0.0,0.0,0.0,0.0,0.0,0.0,0.0,0.0,0.0,0.0,0.0,0.0,0.0,0.0,0.0,0.0,0.0,1.0,1.0,0.64,1.0,1.0,1.0,1.0,1.0,1.0,1.0,1.0,0.01,0.0,0.0,0.0,0.0,0.0,0.0,0.0,0.0,0.01,0.0,0.0,0.0,0.0,0.0,0.0,0.0,0.0,0.0,0.0,0.0,0.0,0.0,0.0,0.0,0.0,0.99,0.0,0.0,0.0,0.0,0.0,0.0,0.0,0.0,0.0,0.0,0.0,0.0,0.0,0.0,0.0,0.0,0.0,0.0,0.0,0.0,0.0,0.0,0.0,0.0,0.0,0.0,0.0,0.0,0.0,0.0,0.0,0.0,0.0,0.0,0.0,0.0,0.0,0.0,0.0,0.0,0.0,0.0,0.0,0.0,0.0,0.0,0.0,0.0,0.0,0.0,0.0,0.0,0.0,0.0,0.0,0.0,0.0,0.0,0.0,0.0,0.0,0.0,0.0,0.0,0.0,0.0,0.0,0.0,0.0,0.0,0.0,0.0,0.0,0.0,0.0,0.0,0.0,0.0,0.0,0.0,0.0,0.0,0.0,0.0,0.0,0.0,0.0,0.0,0.0,0.0,0.0,0.0,0.0,0.0,0.0,0.0],[0.0,0.0,0.0,0.0,0.0,0.0,0.0,0.0,0.0,0.0,0.0,0.0,0.0,0.0,0.0,0.0,0.0,0.0,0.0,0.0,0.0,0.0,0.0,0.0,0.0,0.0,0.0,0.0,0.0,0.0,0.0,0.0,0.0,0.0,0.0,0.0,0.0,0.0,0.0,0.0,0.0,0.0,0.0,0.0,0.0,0.0,0.0,0.0,0.0,0.0,0.0,0.0,0.0,0.0,0.0,0.0,0.0,0.0,0.0,0.0,0.0,0.0,0.0,0.0,0.0,0.0,0.0,0.0,0.0,0.0,0.0,0.0,0.0,0.0,0.0,0.0,0.0,0.0,0.0,0.0,0.0,0.0,0.0,0.0,0.0,0.0,0.0,0.0,0.0,0.0,0.0,0.0,0.0,0.0,0.0,0.0,0.0,0.0,0.0,0.0,0.0,0.0,0.0,0.0,0.0,0.0,0.0,0.0,0.0,0.0,0.0,0.0,0.0,0.0,0.0,0.0,0.0,0.0,0.0,0.0,0.0,0.0,0.0,0.0,0.0,0.0,0.0,0.0,0.0,0.0,0.0,0.0,0.0,0.0,0.0,0.0,0.0,0.0,0.0,0.0,0.0,0.0,0.0,0.0,0.0,0.0,0.0,0.0,0.0,0.0,0.0,0.0,0.0,0.0,0.0,0.0,0.0,0.0,0.0,0.0,0.0,0.0,0.0,0.0,0.0,0.0,0.0,0.0,0.0,0.0,0.0,0.0,0.0,0.0,0.0,0.0,0.0,0.0,0.0,0.0,0.0,0.0,0.0,0.0,0.0,0.0,0.0,0.0,0.0,0.0,0.0,0.0,0.0,0.0,0.0,0.0,0.0,0.0,0.0,0.0,0.0,0.0,0.0,0.0,0.0,0.0,0.0,0.0,1.0,0.0,1.0,1.0,1.0,1.0,1.0,1.0,0.98,1.0,0.1,0.03,0.0,0.0,0.0,0.0,0.02,0.01,0.0,0.03,0.02,0.06,0.0,0.01,0.0,0.0,0.0,0.0,0.0,0.0,0.0,0.0,0.0,0.0,0.0,0.0,0.0,0.0,0.0,0.0,0.0,0.0,0.0,0.0,0.0,0.0,0.0,0.0,0.0,0.0,0.0,0.0,0.0,0.0,0.0,0.0,0.0,0.0,0.0,0.0,0.0,0.0,0.0,0.0,0.0,0.0,0.0,0.0,0.0,0.0,0.0,0.0,0.0,0.0,0.0,0.0,0.0,0.0,0.0,0.0,0.0,0.0,0.0,0.0,0.0,0.0,0.0,0.0,0.0,0.0,0.0,0.0,0.0,0.0,0.0,0.0,0.0,0.0,0.0,0.0,0.0,0.0,0.0,0.0,0.0,0.0,0.0,0.0,0.0,0.0,0.0,0.0,0.0,0.0,0.0,0.0,0.0,0.0,0.0,0.0,0.0,0.0,0.0,0.0,0.0,0.0,0.0,0.0,0.0,0.0,0.0,0.0,0.0],[0.0,0.0,0.0,0.0,0.0,0.0,0.0,0.0,0.0,0.0,0.0,0.0,0.0,0.0,0.0,0.0,0.0,0.0,0.0,0.0,0.0,0.0,0.0,0.0,0.0,0.0,0.0,0.0,0.0,0.0,0.0,0.0,0.0,0.0,0.0,0.0,0.0,0.0,0.0,0.0,0.0,0.0,0.0,0.0,0.0,0.0,0.0,0.0,0.0,0.0,0.0,0.0,0.0,0.0,0.0,0.0,0.0,0.0,0.0,0.0,0.0,0.0,0.0,0.0,0.0,0.0,0.0,0.0,0.0,0.0,0.0,0.0,0.0,0.0,0.0,0.0,0.0,0.0,0.0,0.0,0.0,0.0,0.0,0.0,0.0,0.0,0.0,0.0,0.0,0.0,0.0,0.0,0.0,0.0,0.0,0.0,0.0,0.0,0.0,0.0,0.0,0.0,0.0,0.0,0.0,0.0,0.0,0.0,0.0,0.0,0.0,0.0,0.0,0.0,0.0,0.0,0.0,0.0,0.0,0.0,0.0,0.0,0.0,0.0,0.0,0.0,0.0,0.0,0.0,0.0,0.0,0.0,0.0,0.0,0.0,0.0,0.0,0.0,0.0,0.0,0.0,0.0,0.0,0.0,0.0,0.0,0.0,0.0,0.0,0.0,0.0,0.0,0.0,0.0,0.0,0.0,0.0,0.0,0.0,0.0,0.0,0.0,0.0,0.0,0.0,0.0,0.0,0.0,0.0,0.0,0.0,0.0,0.0,0.0,0.0,0.0,0.0,0.0,0.0,0.0,0.0,0.0,0.0,0.0,0.0,0.0,0.0,0.0,0.0,0.0,0.0,0.0,0.0,0.0,0.0,0.0,0.0,0.0,0.0,0.0,0.0,0.0,0.0,0.0,0.0,0.0,0.0,0.0,0.0,0.0,0.0,1.0,1.0,1.0,1.0,1.0,1.0,1.0,0.09,0.23,0.04,0.0,0.0,0.0,0.03,0.0,0.0,0.0,0.0,0.0,0.0,0.0,0.0,0.0,0.0,0.0,0.0,0.0,0.0,0.0,0.0,0.0,0.0,0.0,0.0,0.0,0.0,0.0,0.0,0.0,0.0,0.0,0.0,0.0,0.0,0.0,0.0,0.0,0.0,0.0,0.0,0.0,0.0,0.0,0.0,0.0,0.0,0.0,0.0,0.0,0.0,0.0,0.0,0.0,0.0,0.0,0.0,0.0,0.0,0.0,0.0,0.0,0.0,0.0,0.0,0.0,0.0,0.0,0.0,0.0,0.0,0.0,0.0,0.0,0.0,0.0,0.0,0.0,0.0,0.0,0.0,0.0,0.0,0.0,0.0,0.0,0.0,0.0,0.0,0.0,0.0,0.0,0.0,0.0,0.0,0.0,0.0,0.0,0.0,0.0,0.0,0.0,0.0,0.0,0.0,0.0,0.0,0.0,0.0,0.0,0.0,0.0,0.0,0.0,0.0,0.0,0.0,0.0,0.0,0.0,0.0],[0.0,0.0,0.0,0.0,0.0,0.0,0.0,0.0,0.0,0.0,0.0,0.0,0.0,0.0,0.0,0.0,0.0,0.0,0.0,0.0,0.0,0.0,0.0,0.0,0.0,0.0,0.0,0.0,0.0,0.0,0.0,0.0,0.0,0.0,0.0,0.0,0.0,0.0,0.0,0.0,0.0,0.0,0.0,0.0,0.0,0.0,0.0,0.0,0.0,0.0,0.0,0.0,0.0,0.0,0.0,0.0,0.0,0.0,0.0,0.0,0.0,0.0,0.0,0.0,0.0,0.0,0.0,0.0,0.0,0.0,0.0,0.0,0.0,0.0,0.0,0.0,0.0,0.0,0.0,0.0,0.0,0.0,0.0,0.0,0.0,0.0,0.0,0.0,0.0,0.0,0.0,0.0,0.0,0.0,0.0,0.0,0.0,0.0,0.0,0.0,0.0,0.0,0.0,0.0,0.0,0.0,0.0,0.0,0.0,0.0,0.0,0.0,0.0,0.0,0.0,0.0,0.0,0.0,0.0,0.0,0.0,0.0,0.0,0.0,0.0,0.0,0.0,0.0,0.0,0.0,0.0,0.0,0.0,0.0,0.0,0.0,0.0,0.0,0.0,0.0,0.0,0.0,0.0,0.0,0.0,0.0,0.0,0.0,0.0,0.0,0.0,0.0,0.0,0.0,0.0,0.0,0.0,0.0,0.0,0.0,0.0,0.0,0.0,0.0,0.0,0.0,0.0,0.0,0.0,0.0,0.0,0.0,0.0,0.0,0.0,0.0,0.0,0.0,0.0,0.0,0.99,0.0,0.0,0.0,0.0,0.0,0.0,0.0,0.0,0.0,0.0,0.0,0.0,0.0,0.0,0.0,0.0,0.0,0.0,0.0,0.0,0.0,0.0,0.0,0.0,0.0,0.0,0.0,0.0,0.0,0.0,0.0,1.0,1.0,0.98,1.0,1.0,1.0,0.86,0.12,0.08,0.0,0.0,0.0,0.0,0.03,0.0,0.0,0.0,0.0,0.0,0.0,0.0,0.0,0.0,0.0,0.0,0.0,0.0,0.0,0.0,0.0,0.0,0.0,0.99,0.99,0.0,0.0,0.0,0.0,0.0,0.0,0.0,0.0,0.0,0.0,0.0,0.0,0.0,0.0,0.0,0.0,0.0,0.0,0.0,0.0,0.0,0.0,0.0,0.0,0.0,0.0,0.0,0.0,0.0,0.0,0.0,0.0,0.0,0.0,0.0,0.0,0.0,0.0,0.0,0.0,0.0,0.0,0.0,0.0,0.0,0.0,0.0,0.0,0.0,0.0,0.0,0.0,0.0,0.0,0.0,0.0,0.0,0.0,0.0,0.0,0.0,0.0,0.0,0.0,0.0,0.0,0.0,0.0,0.0,0.0,0.0,0.0,0.0,0.0,0.0,0.0,0.0,0.0,0.0,0.0,0.0,0.0,0.0,0.0,0.0,0.0,0.0,0.0,0.0,0.0,0.0,0.0,0.0,0.0,0.0],[0.0,0.0,0.0,0.0,0.0,0.0,0.0,0.0,0.0,0.0,0.0,0.0,0.0,0.0,0.0,0.0,0.0,0.0,0.0,0.0,0.0,0.0,0.0,0.0,0.0,0.0,0.0,0.0,0.0,0.0,0.0,0.0,0.0,0.0,0.0,0.0,0.0,0.0,0.0,0.0,0.0,0.0,0.0,0.0,0.0,0.0,0.0,0.0,0.0,0.0,0.0,0.0,0.0,0.0,0.0,0.0,0.0,0.0,0.0,0.0,0.0,0.0,0.0,0.0,0.0,0.0,0.0,0.0,0.0,0.0,0.0,0.0,0.0,0.0,0.0,0.0,0.0,0.0,0.0,0.0,0.0,0.0,0.0,0.0,0.0,0.0,0.0,0.0,0.0,0.0,0.0,0.0,0.0,0.0,0.0,0.0,0.0,0.0,0.0,0.0,0.0,0.0,0.0,0.0,0.0,0.0,0.0,0.0,0.0,0.0,0.0,0.0,0.0,0.0,0.0,0.0,0.0,0.0,0.0,0.0,0.0,0.0,0.0,0.0,0.0,0.0,0.0,0.0,0.0,0.0,0.0,0.0,0.0,0.0,0.0,0.0,0.0,0.0,0.0,0.0,0.0,0.0,0.0,0.0,0.0,0.0,0.0,0.0,0.0,0.0,0.0,0.0,0.0,0.0,0.0,0.0,0.0,0.0,0.0,0.0,0.0,0.0,0.0,0.0,0.0,0.0,0.0,0.0,0.0,0.0,0.0,0.0,0.0,0.0,0.0,0.0,0.0,0.0,0.0,0.0,0.0,0.0,0.0,0.0,0.0,0.0,0.0,0.0,0.0,0.0,0.0,0.0,0.0,0.0,0.0,0.0,0.0,0.0,0.0,0.0,0.0,0.0,0.0,0.0,0.0,0.0,0.0,0.0,0.78,0.0,0.0,0.0,0.0,1.0,1.0,1.0,1.0,1.0,1.0,0.93,0.08,0.02,0.01,0.02,0.02,0.12,0.02,0.15,0.02,0.09,0.0,0.0,0.0,0.0,0.0,0.0,0.0,0.0,0.0,0.0,0.0,0.96,0.98,0.75,0.99,0.0,0.0,0.0,0.0,0.91,0.0,0.0,0.0,0.0,0.0,0.0,0.0,0.0,0.0,0.0,0.0,0.0,0.0,0.0,0.0,0.0,0.0,0.0,0.0,0.0,0.0,0.0,0.0,0.0,0.0,0.0,0.0,0.0,0.0,0.0,0.0,0.0,0.0,0.0,0.0,0.0,0.0,0.0,0.0,0.0,0.0,0.0,0.0,0.0,0.0,0.0,0.0,0.0,0.0,0.0,0.0,0.0,0.0,0.0,0.0,0.0,0.0,0.0,0.0,0.0,0.0,0.0,0.0,0.0,0.0,0.0,0.0,0.0,0.0,0.0,0.0,0.0,0.0,0.0,0.0,0.0,0.0,0.0,0.0,0.0,0.0,0.0,0.0,0.0,0.0,0.0,0.0,0.0,0.0,0.0,0.0],[0.0,0.0,0.0,0.0,0.0,0.0,0.0,0.0,0.0,0.0,0.0,0.0,0.0,0.0,0.0,0.0,0.0,0.0,0.0,0.0,0.0,0.0,0.0,0.0,0.0,0.0,0.0,0.0,0.0,0.0,0.0,0.0,0.0,0.0,0.0,0.0,0.0,0.0,0.0,0.0,0.0,0.0,0.0,0.0,0.0,0.0,0.0,0.0,0.0,0.0,0.0,0.0,0.0,0.0,0.0,0.0,0.0,0.0,0.0,0.0,0.0,0.0,0.0,0.0,0.0,0.0,0.0,0.0,0.0,0.0,0.0,0.0,0.0,0.0,0.0,0.0,0.0,0.0,0.0,0.0,0.0,0.0,0.0,0.0,0.0,0.0,0.0,0.0,0.0,0.0,0.0,0.0,0.0,0.0,0.0,0.0,0.0,0.0,0.0,0.0,0.0,0.0,0.0,0.0,0.0,0.0,0.0,0.0,0.0,0.0,0.0,0.0,0.0,0.0,0.0,0.0,0.0,0.0,0.0,0.0,0.0,0.0,0.0,0.0,0.0,0.0,0.0,0.0,0.0,0.0,0.0,0.0,0.0,0.0,0.0,0.0,0.0,0.0,0.0,0.0,0.0,0.0,0.0,0.0,0.0,0.0,0.0,0.0,0.0,0.0,0.0,0.0,0.0,0.0,0.0,0.0,0.0,0.0,0.0,0.0,0.0,0.0,0.0,0.0,0.0,0.0,0.0,0.0,0.0,0.0,0.0,0.0,0.0,0.0,0.0,0.0,0.0,0.0,0.0,0.0,0.0,0.0,0.0,0.0,0.0,0.0,0.0,0.0,0.0,0.0,0.0,0.0,0.0,0.0,0.0,0.0,0.0,0.0,0.0,0.0,0.0,0.0,0.0,0.0,0.0,0.0,0.0,0.0,0.0,0.0,0.0,0.0,0.0,0.01,0.1,0.09,0.86,1.0,1.0,1.0,0.93,0.21,0.08,0.1,0.07,0.11,0.05,0.02,0.01,0.01,0.0,0.0,0.0,0.0,0.0,0.0,0.0,0.0,0.0,0.0,0.0,0.0,0.84,0.83,0.73,0.78,0.0,0.0,0.0,0.0,0.0,0.0,0.0,0.0,0.0,0.0,0.0,0.0,0.0,0.0,0.0,0.0,0.0,0.0,0.0,0.0,0.0,0.0,0.0,0.0,0.0,0.0,0.0,0.0,0.0,0.0,0.0,0.0,0.0,0.0,0.0,0.0,0.0,0.0,0.0,0.0,0.0,0.0,0.0,0.0,0.0,0.0,0.0,0.0,0.0,0.0,0.0,0.0,0.0,0.0,0.0,0.0,0.0,0.0,0.0,0.0,0.0,0.0,0.0,0.0,0.0,0.0,0.0,0.0,0.0,0.0,0.0,0.0,0.0,0.0,0.0,0.0,0.0,0.0,0.0,0.0,0.0,0.0,0.0,0.0,0.0,0.0,0.0,0.0,0.0,0.0,0.0,0.0,0.0,0.0,0.0],[0.0,0.0,0.0,0.0,0.0,0.0,0.0,0.0,0.0,0.0,0.0,0.0,0.0,0.0,0.0,0.0,0.0,0.0,0.0,0.0,0.0,0.0,0.0,0.0,0.0,0.0,0.0,0.0,0.0,0.0,0.0,0.0,0.0,0.0,0.0,0.0,0.0,0.0,0.0,0.0,0.0,0.0,0.0,0.0,0.0,0.0,0.0,0.0,0.0,0.0,0.0,0.0,0.0,0.0,0.0,0.0,0.0,0.0,0.0,0.0,0.0,0.0,0.0,0.0,0.0,0.0,0.0,0.0,0.0,0.0,0.0,0.0,0.0,0.0,0.0,0.0,0.0,0.0,0.0,0.0,0.0,0.0,0.0,0.0,0.0,0.0,0.0,0.0,0.0,0.0,0.0,0.0,0.0,0.0,0.0,0.0,0.0,0.0,0.0,0.0,0.0,0.0,0.0,0.0,0.0,0.0,0.0,0.0,0.0,0.0,0.0,0.0,0.0,0.0,0.0,0.0,0.0,0.0,0.0,0.0,0.0,0.0,0.0,0.0,0.0,0.0,0.0,0.0,0.0,0.0,0.0,0.0,0.0,0.0,0.0,0.0,0.0,0.0,0.0,0.0,0.0,0.0,0.0,0.0,0.0,0.0,0.0,0.0,0.0,0.0,0.0,0.0,0.0,0.0,0.0,0.0,0.0,0.0,0.0,0.0,0.0,0.0,0.0,0.0,0.0,0.0,0.0,0.0,0.0,0.0,0.0,0.0,0.0,0.0,0.0,0.0,0.0,0.0,0.0,0.0,0.0,0.0,0.0,0.0,0.0,0.0,0.0,0.0,0.0,0.0,0.0,0.0,0.0,0.0,0.0,0.0,0.0,0.0,0.0,0.0,0.0,0.0,0.0,0.0,0.0,0.0,0.0,0.0,0.0,0.0,0.0,0.0,0.0,0.0,0.03,0.23,0.12,0.93,1.0,1.0,1.0,0.8,0.11,0.1,0.05,0.11,0.09,0.08,0.05,0.07,0.01,0.02,0.01,0.0,0.0,0.0,0.0,0.0,0.0,0.0,0.0,0.43,0.68,0.03,0.01,0.02,0.0,0.0,0.0,0.0,0.0,0.0,0.0,0.0,0.0,0.0,0.0,0.0,0.0,0.0,0.0,0.0,0.0,0.0,0.0,0.0,0.0,0.0,0.0,0.0,0.0,0.0,0.0,0.0,0.0,0.0,0.0,0.0,0.0,0.0,0.0,0.0,0.0,0.0,0.0,0.0,0.0,0.0,0.0,0.0,0.0,0.0,0.0,0.0,0.0,0.0,0.0,0.0,0.0,0.0,0.0,0.0,0.0,0.0,0.0,0.0,0.0,0.0,0.0,0.0,0.0,0.0,0.0,0.0,0.0,0.0,0.0,0.0,0.0,0.0,0.0,0.0,0.0,0.0,0.0,0.0,0.0,0.0,0.0,0.0,0.0,0.0,0.0,0.0,0.0,0.0,0.0,0.0,0.0,0.0,0.0],[0.0,0.0,0.0,0.0,0.0,0.0,0.0,0.0,0.0,0.0,0.0,0.0,0.0,0.0,0.0,0.0,0.0,0.0,0.0,0.0,0.0,0.0,0.0,0.0,0.0,0.0,0.0,0.0,0.0,0.0,0.0,0.0,0.0,0.0,0.0,0.0,0.0,0.0,0.0,0.0,0.0,0.0,0.0,0.0,0.0,0.0,0.0,0.0,0.0,0.0,0.0,0.0,0.0,0.0,0.0,0.0,0.0,0.0,0.0,0.0,0.0,0.0,0.0,0.0,0.0,0.0,0.0,0.0,0.0,0.0,0.0,0.0,0.0,0.0,0.0,0.0,0.0,0.0,0.0,0.0,0.0,0.0,0.0,0.0,0.0,0.0,0.0,0.0,0.0,0.0,0.0,0.0,0.0,0.0,0.0,0.0,0.0,0.0,0.0,0.0,0.0,0.0,0.0,0.0,0.0,0.0,0.0,0.0,0.0,0.0,0.0,0.0,0.0,0.0,0.0,0.0,0.0,0.0,0.0,0.0,0.0,0.0,0.0,0.0,0.0,0.0,0.0,0.0,0.0,0.0,0.0,0.0,0.0,0.0,0.0,0.0,0.0,0.0,0.0,0.0,0.0,0.0,0.0,0.0,0.0,0.0,0.0,0.0,0.0,0.0,0.0,0.0,0.0,0.0,0.0,0.0,0.0,0.0,0.0,0.0,0.0,0.0,0.0,0.0,0.0,0.0,0.0,0.0,0.0,0.0,0.0,0.0,0.0,0.0,0.0,0.0,0.0,0.0,0.0,0.0,0.0,0.0,0.0,0.0,0.0,0.0,0.0,0.0,0.0,0.0,0.0,0.0,0.0,0.0,0.0,0.0,0.0,0.0,0.0,0.0,0.0,0.0,0.0,0.0,0.0,0.0,0.0,0.0,0.0,0.0,0.0,0.0,0.0,0.0,0.0,0.04,0.08,0.08,0.93,1.0,1.0,1.0,0.93,0.16,0.12,0.08,0.04,0.01,0.02,0.01,0.0,0.0,0.01,0.0,0.0,0.0,0.0,0.0,0.0,0.0,0.0,0.0,0.34,0.27,0.0,0.01,0.0,0.0,0.0,0.0,0.0,0.0,0.0,0.0,0.0,0.0,0.0,0.0,0.0,0.0,0.0,0.0,0.0,0.0,0.0,0.0,0.0,0.0,0.0,0.0,0.0,0.0,0.0,0.0,0.0,0.0,0.0,0.0,0.0,0.0,0.0,0.0,0.0,0.0,0.0,0.0,0.0,0.0,0.0,0.0,0.0,0.0,0.0,0.0,0.0,0.0,0.0,0.0,0.0,0.0,0.0,0.0,0.0,0.0,0.0,0.0,0.0,0.0,0.0,0.0,0.0,0.0,0.0,0.0,0.0,0.0,0.0,0.0,0.0,0.0,0.0,0.0,0.0,0.0,0.0,0.0,0.0,0.0,0.0,0.0,0.0,0.0,0.0,0.0,0.0,0.0,0.0,0.0,0.0,0.0,0.0],[0.0,0.0,0.0,0.0,0.0,0.0,0.0,0.0,0.0,0.0,0.0,0.0,0.0,0.0,0.0,0.0,0.0,0.0,0.0,0.0,0.0,0.0,0.0,0.0,0.0,0.0,0.0,0.0,0.0,0.0,0.0,0.0,0.0,0.0,0.0,0.0,0.0,0.0,0.0,0.0,0.0,0.0,0.0,0.0,0.0,0.0,0.0,0.0,0.0,0.0,0.0,0.0,0.0,0.0,0.0,0.0,0.0,0.0,0.0,0.0,0.0,0.0,0.0,0.0,0.0,0.0,0.0,0.0,0.0,0.0,0.0,0.0,0.0,0.0,0.0,0.0,0.0,0.0,0.0,0.0,0.0,0.0,0.0,0.0,0.0,0.0,0.0,0.0,0.0,0.0,0.0,0.0,0.0,0.0,0.0,0.0,0.0,0.0,0.0,0.0,0.0,0.0,0.0,0.0,0.0,0.0,0.0,0.0,0.0,0.0,0.0,0.0,0.0,0.0,0.0,0.0,0.0,0.0,0.0,0.0,0.0,0.0,0.0,0.0,0.0,0.0,0.0,0.0,0.0,0.0,0.0,0.0,0.0,0.0,0.0,0.0,0.0,0.0,0.0,0.0,0.0,0.0,0.0,0.0,0.0,0.0,0.0,0.0,0.0,0.0,0.0,0.0,0.0,0.0,0.0,0.0,0.0,0.0,0.0,0.0,0.0,0.0,0.0,0.0,0.0,0.0,0.0,0.0,0.0,0.0,0.0,0.0,0.0,0.0,0.0,0.0,0.0,0.0,0.0,0.0,0.0,0.0,0.0,0.0,0.0,0.0,0.0,0.0,0.0,0.0,0.0,0.0,0.0,0.0,0.0,0.0,0.0,0.0,0.0,0.0,0.0,0.0,0.0,0.0,0.0,0.0,0.0,0.0,0.0,0.0,0.0,0.0,0.0,0.0,0.0,0.0,0.0,0.02,0.21,0.8,1.0,1.0,1.0,0.42,0.21,0.12,0.04,0.02,0.43,0.01,0.0,0.0,0.01,0.0,0.0,0.0,0.0,0.0,0.0,0.0,0.49,0.01,0.65,0.21,0.0,0.01,0.0,0.0,0.0,0.0,0.0,0.0,0.0,0.0,0.0,0.0,0.0,0.0,0.0,0.0,0.0,0.0,0.0,0.0,0.0,0.0,0.0,0.0,0.0,0.0,0.0,0.0,0.0,0.0,0.0,0.0,0.0,0.0,0.0,0.0,0.0,0.0,0.0,0.0,0.0,0.0,0.0,0.0,0.0,0.0,0.0,0.0,0.0,0.0,0.0,0.0,0.0,0.0,0.0,0.0,0.0,0.0,0.0,0.0,0.0,0.0,0.0,0.0,0.0,0.0,0.0,0.0,0.0,0.0,0.0,0.0,0.0,0.0,0.0,0.0,0.0,0.0,0.0,0.0,0.0,0.0,0.0,0.0,0.0,0.0,0.0,0.0,0.0,0.0,0.0,0.0,0.0,0.0,0.0,0.0,0.0],[0.0,0.0,0.0,0.0,0.0,0.0,0.0,0.0,0.0,0.0,0.0,0.0,0.0,0.0,0.0,0.0,0.0,0.0,0.0,0.0,0.0,0.0,0.0,0.0,0.0,0.0,0.0,0.0,0.0,0.0,0.0,0.0,0.0,0.0,0.0,0.0,0.0,0.0,0.0,0.0,0.0,0.0,0.0,0.0,0.0,0.0,0.0,0.0,0.0,0.0,0.0,0.0,0.0,0.0,0.0,0.0,0.0,0.0,0.0,0.0,0.0,0.0,0.0,0.0,0.0,0.0,0.0,0.0,0.0,0.0,0.0,0.0,0.0,0.0,0.0,0.0,0.0,0.0,0.0,0.0,0.0,0.0,0.0,0.0,0.0,0.0,0.0,0.0,0.0,0.0,0.0,0.0,0.0,0.0,0.0,0.0,0.0,0.0,0.0,0.0,0.0,0.0,0.0,0.0,0.0,0.0,0.0,0.0,0.0,0.0,0.0,0.0,0.0,0.0,0.0,0.0,0.0,0.0,0.0,0.0,0.0,0.0,0.0,0.0,0.0,0.0,0.0,0.0,0.0,0.0,0.0,0.0,0.0,0.0,0.0,0.0,0.0,0.0,0.0,0.0,0.0,0.0,0.0,0.0,0.0,0.0,0.0,0.0,0.0,0.0,0.0,0.0,0.0,0.0,0.0,0.0,0.0,0.0,0.0,0.0,0.0,0.0,0.0,0.0,0.0,0.0,0.0,0.0,0.0,0.0,0.0,0.0,0.0,0.0,0.0,0.0,0.0,0.0,0.0,0.0,0.0,0.0,0.0,0.0,0.0,0.0,0.0,0.0,0.0,0.0,0.0,0.0,0.0,0.0,0.0,0.0,0.0,0.0,0.0,0.0,0.0,0.0,0.0,0.0,0.0,0.0,0.0,0.0,0.0,0.0,0.0,0.0,0.0,0.0,0.0,0.0,0.0,0.01,0.08,0.11,0.93,1.0,1.0,1.0,0.94,0.23,0.04,0.02,0.58,0.01,0.0,0.01,0.01,0.0,0.0,0.0,0.0,0.0,0.0,0.0,0.0,0.0,0.02,0.03,0.0,0.0,0.0,0.0,0.0,0.0,0.0,0.0,0.0,0.0,0.0,0.0,0.0,0.0,0.0,0.0,0.0,0.0,0.0,0.0,0.0,0.0,0.0,0.0,0.0,0.0,0.0,0.0,0.0,0.0,0.0,0.0,0.0,0.0,0.0,0.0,0.0,0.0,0.0,0.0,0.0,0.0,0.0,0.0,0.0,0.0,0.0,0.0,0.0,0.0,0.0,0.0,0.0,0.0,0.0,0.0,0.0,0.0,0.0,0.0,0.0,0.0,0.0,0.0,0.0,0.0,0.0,0.0,0.0,0.0,0.0,0.0,0.0,0.0,0.0,0.0,0.0,0.0,0.0,0.0,0.0,0.0,0.0,0.0,0.0,0.0,0.0,0.0,0.0,0.0,0.0,0.0,0.0,0.0,0.0,0.0,0.0],[0.0,0.0,0.0,0.0,0.0,0.0,0.0,0.0,0.0,0.0,0.0,0.0,0.0,0.0,0.0,0.0,0.0,0.0,0.0,0.0,0.0,0.0,0.0,0.0,0.0,0.0,0.0,0.0,0.0,0.0,0.0,0.0,0.0,0.0,0.0,0.0,0.0,0.0,0.0,0.0,0.0,0.0,0.0,0.0,0.0,0.0,0.0,0.0,0.0,0.0,0.0,0.0,0.0,0.0,0.0,0.0,0.0,0.0,0.0,0.0,0.0,0.0,0.0,0.0,0.0,0.0,0.0,0.0,0.0,0.0,0.0,0.0,0.0,0.0,0.0,0.0,0.0,0.0,0.0,0.0,0.0,0.0,0.0,0.0,0.0,0.0,0.0,0.0,0.0,0.0,0.0,0.0,0.0,0.0,0.0,0.0,0.0,0.0,0.0,0.0,0.0,0.0,0.0,0.0,0.0,0.0,0.0,0.0,0.0,0.0,0.0,0.0,0.0,0.0,0.0,0.0,0.0,0.0,0.0,0.0,0.0,0.0,0.0,0.0,0.0,0.0,0.0,0.0,0.0,0.0,0.0,0.0,0.0,0.0,0.0,0.0,0.0,0.0,0.0,0.0,0.0,0.0,0.0,0.0,0.0,0.0,0.0,0.0,0.0,0.0,0.0,0.0,0.0,0.0,0.0,0.0,0.0,0.0,0.0,0.0,0.0,0.0,0.0,0.0,0.0,0.0,0.0,0.0,0.0,0.0,0.0,0.0,0.0,0.0,0.0,0.0,0.0,0.0,0.0,0.0,0.0,0.0,0.0,0.0,0.0,0.0,0.0,0.0,0.0,0.0,0.0,0.0,0.0,0.0,0.0,0.0,0.0,0.0,0.0,0.0,0.0,0.0,0.0,0.0,0.0,0.0,0.0,0.0,0.0,0.0,0.0,0.0,0.0,0.0,0.0,0.0,0.0,0.02,0.1,0.1,0.16,0.42,1.0,1.0,1.0,0.76,0.11,0.08,0.65,0.55,0.0,0.01,0.33,0.0,0.0,0.0,0.0,0.0,0.0,0.0,0.0,0.0,0.01,0.04,0.0,0.01,0.01,0.0,0.0,0.0,0.0,0.0,0.0,0.0,0.0,0.0,0.0,0.0,0.0,0.0,0.0,0.0,0.0,0.0,0.0,0.0,0.0,0.0,0.0,0.0,0.0,0.0,0.0,0.0,0.0,0.0,0.0,0.0,0.0,0.0,0.0,0.0,0.0,0.0,0.0,0.0,0.0,0.0,0.0,0.0,0.0,0.0,0.0,0.0,0.0,0.0,0.0,0.0,0.0,0.0,0.0,0.0,0.0,0.0,0.0,0.0,0.0,0.0,0.0,0.0,0.0,0.0,0.0,0.0,0.0,0.0,0.0,0.0,0.0,0.0,0.0,0.0,0.0,0.0,0.0,0.0,0.0,0.0,0.0,0.0,0.0,0.0,0.0,0.0,0.0,0.0,0.0,0.0,0.0,0.0,0.0],[0.0,0.0,0.0,0.0,0.0,0.0,0.0,0.0,0.0,0.0,0.0,0.0,0.0,0.0,0.0,0.0,0.0,0.0,0.0,0.0,0.0,0.0,0.0,0.0,0.0,0.0,0.0,0.0,0.0,0.0,0.0,0.0,0.0,0.0,0.0,0.0,0.0,0.0,0.0,0.0,0.0,0.0,0.0,0.0,0.0,0.0,0.0,0.0,0.0,0.0,0.0,0.0,0.0,0.0,0.0,0.0,0.0,0.0,0.0,0.0,0.0,0.0,0.0,0.0,0.0,0.0,0.0,0.0,0.0,0.0,0.0,0.0,0.0,0.0,0.0,0.0,0.0,0.0,0.0,0.0,0.0,0.0,0.0,0.0,0.0,0.0,0.0,0.0,0.0,0.0,0.0,0.0,0.0,0.0,0.0,0.0,0.0,0.0,0.0,0.0,0.0,0.0,0.0,0.0,0.0,0.0,0.0,0.0,0.0,0.0,0.0,0.0,0.0,0.0,0.0,0.0,0.0,0.0,0.0,0.0,0.0,0.0,0.0,0.0,0.0,0.0,0.0,0.0,0.0,0.0,0.0,0.0,0.0,0.0,0.0,0.0,0.0,0.0,0.0,0.0,0.0,0.0,0.0,0.0,0.0,0.0,0.0,0.0,0.0,0.0,0.0,0.0,0.0,0.0,0.0,0.0,0.0,0.0,0.0,0.0,0.0,0.0,0.0,0.0,0.0,0.0,0.0,0.0,0.0,0.0,0.0,0.0,0.0,0.0,0.0,0.0,0.0,0.0,0.0,0.0,0.0,0.0,0.0,0.0,0.0,0.0,0.0,0.0,0.0,0.0,0.0,0.0,0.0,0.0,0.0,0.0,0.0,0.0,0.0,0.0,0.0,0.0,0.0,0.0,0.0,0.0,0.0,0.0,0.0,0.0,0.0,0.0,0.0,0.0,0.02,0.03,0.0,0.02,0.07,0.05,0.12,0.21,0.94,1.0,1.0,1.0,0.41,0.23,0.78,0.12,0.0,0.0,0.01,0.0,0.0,0.0,0.0,0.0,0.0,0.0,0.01,0.0,0.02,0.08,0.0,0.0,0.0,0.0,0.03,0.0,0.0,0.0,0.0,0.0,0.0,0.0,0.0,0.0,0.0,0.0,0.0,0.0,0.0,0.0,0.0,0.0,0.0,0.0,0.0,0.0,0.0,0.0,0.0,0.0,0.0,0.0,0.01,0.0,0.0,0.0,0.0,0.0,0.0,0.0,0.0,0.0,0.0,0.0,0.0,0.0,0.0,0.0,0.0,0.0,0.0,0.0,0.0,0.0,0.0,0.0,0.0,0.0,0.0,0.0,0.0,0.0,0.0,0.0,0.0,0.0,0.0,0.0,0.0,0.0,0.0,0.0,0.0,0.0,0.0,0.0,0.0,0.0,0.0,0.0,0.0,0.0,0.0,0.0,0.0,0.0,0.0,0.0,0.0,0.0,0.0,0.0,0.0,0.0,0.0,0.0,0.0],[0.0,0.0,0.0,0.0,0.0,0.0,0.0,0.0,0.0,0.0,0.0,0.0,0.0,0.0,0.0,0.0,0.0,0.0,0.0,0.0,0.0,0.0,0.0,0.0,0.0,0.0,0.0,0.0,0.0,0.0,0.0,0.0,0.0,0.0,0.0,0.0,0.0,0.0,0.0,0.0,0.0,0.0,0.0,0.0,0.0,0.0,0.0,0.0,0.0,0.0,0.0,0.0,0.0,0.0,0.0,0.0,0.0,0.0,0.0,0.0,0.0,0.0,0.0,0.0,0.0,0.0,0.0,0.0,0.0,0.0,0.0,0.0,0.0,0.0,0.0,0.0,0.0,0.0,0.0,0.0,0.0,0.0,0.0,0.0,0.0,0.0,0.0,0.0,0.0,0.0,0.0,0.0,0.0,0.0,0.0,0.0,0.0,0.0,0.0,0.0,0.0,0.0,0.0,0.0,0.0,0.0,0.0,0.0,0.0,0.0,0.0,0.0,0.0,0.0,0.0,0.0,0.0,0.0,0.0,0.0,0.0,0.0,0.0,0.0,0.0,0.0,0.0,0.0,0.0,0.0,0.0,0.0,0.0,0.0,0.0,0.0,0.0,0.0,0.0,0.0,0.0,0.0,0.0,0.0,0.0,0.0,0.0,0.0,0.0,0.0,0.0,0.0,0.0,0.0,0.0,0.0,0.0,0.0,0.0,0.0,0.0,0.0,0.0,0.0,0.0,0.0,0.0,0.0,0.0,0.0,0.0,0.0,0.0,0.0,0.0,0.0,0.0,0.0,0.0,0.0,0.0,0.0,0.0,0.0,0.0,0.0,0.0,0.0,0.0,0.0,0.0,0.0,0.0,0.0,0.0,0.08,0.01,0.0,0.0,0.0,0.0,0.0,0.0,0.0,0.0,0.0,0.0,0.0,0.0,0.0,0.0,0.0,0.0,0.0,0.01,0.0,0.03,0.12,0.11,0.11,0.08,0.12,0.23,0.76,1.0,1.0,1.0,0.91,0.79,0.71,0.0,0.0,0.0,0.0,0.0,0.0,0.0,0.0,0.0,0.0,0.02,0.01,0.13,0.29,0.04,0.02,0.0,0.0,0.51,0.01,0.0,0.0,0.0,0.0,0.0,0.0,0.0,0.0,0.0,0.0,0.0,0.0,0.0,0.0,0.0,0.0,0.0,0.0,0.0,0.0,0.0,0.0,0.0,0.0,0.0,0.0,0.24,0.0,0.0,0.0,0.0,0.0,0.0,0.0,0.0,0.0,0.0,0.0,0.0,0.0,0.0,0.0,0.0,0.0,0.0,0.0,0.0,0.0,0.0,0.0,0.0,0.0,0.0,0.0,0.0,0.0,0.0,0.0,0.0,0.0,0.0,0.0,0.0,0.0,0.0,0.0,0.0,0.0,0.0,0.0,0.0,0.0,0.0,0.0,0.0,0.0,0.0,0.0,0.0,0.0,0.0,0.0,0.0,0.0,0.0,0.0,0.0,0.0,0.0,0.0,0.0],[0.0,0.0,0.0,0.0,0.0,0.0,0.0,0.0,0.0,0.0,0.0,0.0,0.0,0.0,0.0,0.0,0.0,0.0,0.0,0.0,0.0,0.0,0.0,0.0,0.0,0.1,0.0,0.0,0.0,0.0,0.0,0.0,0.0,0.0,0.0,0.0,0.0,0.0,0.0,0.0,0.0,0.0,0.0,0.0,0.0,0.0,0.0,0.0,0.0,0.0,0.0,0.0,0.0,0.0,0.0,0.0,0.0,0.0,0.0,0.0,0.0,0.0,0.0,0.0,0.0,0.0,0.0,0.0,0.0,0.0,0.0,0.0,0.0,0.0,0.0,0.0,0.0,0.0,0.0,0.0,0.0,0.0,0.0,0.0,0.0,0.0,0.0,0.0,0.0,0.0,0.0,0.0,0.0,0.0,0.0,0.0,0.0,0.0,0.0,0.0,0.0,0.0,0.0,0.0,0.0,0.0,0.0,0.0,0.0,0.0,0.0,0.0,0.0,0.0,0.0,0.0,0.0,0.0,0.0,0.0,0.0,0.0,0.0,0.0,0.0,0.0,0.0,0.0,0.0,0.0,0.0,0.0,0.0,0.0,0.0,0.0,0.0,0.0,0.0,0.0,0.0,0.0,0.0,0.0,0.0,0.0,0.0,0.0,0.0,0.0,0.0,0.0,0.0,0.0,0.0,0.0,0.0,0.0,0.0,0.0,0.0,0.0,0.0,0.0,0.0,0.0,0.0,0.0,0.0,0.0,0.0,0.0,0.0,0.0,0.0,0.0,0.0,0.0,0.0,0.0,0.0,0.0,0.0,0.0,0.0,0.0,0.0,0.0,0.0,0.0,0.0,0.0,0.0,0.0,0.0,0.0,0.0,0.0,0.0,0.0,0.0,0.0,0.0,0.0,0.0,0.0,0.0,0.0,0.0,0.0,0.0,0.0,0.0,0.0,0.0,0.0,0.0,0.02,0.05,0.09,0.04,0.04,0.04,0.11,0.41,1.0,1.0,1.0,0.93,0.9,0.86,0.01,0.0,0.0,0.0,0.0,0.0,0.0,0.0,0.0,0.02,0.0,0.11,0.07,0.0,0.0,0.0,0.0,0.02,0.0,0.0,0.0,0.0,0.0,0.0,0.0,0.0,0.0,0.0,0.0,0.0,0.0,0.0,0.0,0.0,0.0,0.0,0.0,0.0,0.0,0.0,0.0,0.0,0.0,0.0,0.0,0.49,0.1,0.0,0.0,0.0,0.0,0.0,0.0,0.0,0.0,0.0,0.0,0.0,0.0,0.0,0.0,0.0,0.0,0.0,0.0,0.0,0.0,0.0,0.0,0.0,0.0,0.0,0.0,0.0,0.0,0.0,0.0,0.0,0.0,0.0,0.0,0.0,0.0,0.0,0.0,0.0,0.0,0.0,0.0,0.0,0.0,0.0,0.0,0.0,0.0,0.0,0.0,0.0,0.0,0.0,0.0,0.0,0.0,0.0,0.0,0.0,0.0,0.0,0.0,0.0],[0.0,0.0,0.0,0.0,0.0,0.0,0.0,0.0,0.0,0.0,0.0,0.0,0.0,0.0,0.0,0.0,0.0,0.0,0.0,0.0,0.0,0.0,0.0,0.0,0.0,0.51,0.0,0.0,0.0,0.0,0.0,0.0,0.0,0.0,0.0,0.0,0.0,0.0,0.0,0.0,0.0,0.0,0.0,0.0,0.0,0.0,0.0,0.0,0.0,0.0,0.0,0.0,0.0,0.0,0.0,0.0,0.0,0.0,0.0,0.0,0.0,0.0,0.0,0.0,0.0,0.0,0.0,0.0,0.0,0.0,0.0,0.0,0.0,0.0,0.0,0.0,0.0,0.0,0.0,0.0,0.0,0.0,0.0,0.0,0.0,0.0,0.0,0.0,0.0,0.0,0.0,0.0,0.0,0.0,0.0,0.0,0.0,0.0,0.0,0.0,0.0,0.0,0.0,0.0,0.0,0.0,0.0,0.0,0.0,0.0,0.0,0.0,0.0,0.0,0.0,0.0,0.0,0.0,0.0,0.0,0.0,0.0,0.0,0.0,0.0,0.0,0.0,0.0,0.0,0.0,0.0,0.0,0.0,0.0,0.0,0.0,0.0,0.0,0.0,0.0,0.0,0.0,0.0,0.0,0.0,0.0,0.0,0.0,0.0,0.0,0.0,0.0,0.0,0.0,0.0,0.0,0.0,0.0,0.0,0.0,0.0,0.0,0.0,0.0,0.0,0.0,0.0,0.0,0.0,0.0,0.0,0.0,0.0,0.0,0.0,0.0,0.0,0.0,0.0,0.0,0.0,0.0,0.0,0.0,0.0,0.0,0.0,0.0,0.0,0.0,0.0,0.0,0.0,0.0,0.0,0.24,0.56,0.0,0.0,0.0,0.0,0.0,0.0,0.0,0.0,0.0,0.0,0.0,0.04,0.0,0.0,0.0,0.0,0.01,0.03,0.0,0.0,0.15,0.02,0.08,0.01,0.02,0.02,0.08,0.23,0.91,1.0,1.0,1.0,0.96,0.88,0.85,0.01,0.0,0.01,0.0,0.0,0.0,0.0,0.0,0.62,0.14,0.22,0.05,0.05,0.0,0.0,0.0,0.64,0.08,0.47,0.0,0.0,0.0,0.0,0.0,0.0,0.0,0.0,0.0,0.0,0.0,0.0,0.0,0.0,0.0,0.0,0.0,0.0,0.0,0.0,0.0,0.0,0.0,0.0,0.0,0.6,0.0,0.0,0.0,0.0,0.0,0.0,0.0,0.0,0.0,0.0,0.0,0.0,0.0,0.0,0.0,0.0,0.0,0.0,0.0,0.0,0.0,0.0,0.0,0.0,0.0,0.0,0.0,0.0,0.0,0.0,0.0,0.0,0.0,0.0,0.0,0.0,0.0,0.0,0.0,0.0,0.0,0.0,0.0,0.0,0.0,0.0,0.0,0.0,0.0,0.0,0.0,0.0,0.0,0.0,0.0,0.0,0.0,0.0,0.0,0.0,0.0,0.0,0.0,0.0],[0.0,0.0,0.0,0.0,0.0,0.0,0.0,0.0,0.0,0.0,0.0,0.0,0.0,0.0,0.0,0.0,0.0,0.0,0.0,0.0,0.0,0.0,0.0,0.0,0.0,0.0,0.0,0.0,0.0,0.0,0.0,0.0,0.0,0.0,0.0,0.0,0.0,0.0,0.0,0.0,0.0,0.0,0.0,0.0,0.0,0.0,0.0,0.0,0.0,0.0,0.0,0.0,0.0,0.0,0.0,0.0,0.0,0.0,0.0,0.0,0.0,0.0,0.0,0.0,0.0,0.0,0.0,0.0,0.0,0.0,0.0,0.0,0.0,0.0,0.0,0.0,0.0,0.0,0.0,0.0,0.0,0.0,0.0,0.0,0.0,0.0,0.0,0.0,0.0,0.0,0.0,0.0,0.0,0.0,0.0,0.0,0.0,0.0,0.0,0.0,0.0,0.0,0.0,0.0,0.0,0.0,0.0,0.0,0.0,0.0,0.0,0.0,0.0,0.0,0.0,0.0,0.0,0.0,0.0,0.0,0.0,0.0,0.0,0.0,0.0,0.0,0.0,0.0,0.0,0.0,0.0,0.0,0.0,0.0,0.0,0.0,0.0,0.0,0.0,0.0,0.0,0.0,0.0,0.0,0.0,0.0,0.0,0.0,0.0,0.0,0.0,0.0,0.0,0.0,0.0,0.0,0.0,0.0,0.0,0.0,0.0,0.0,0.0,0.0,0.0,0.0,0.0,0.0,0.0,0.0,0.0,0.0,0.0,0.0,0.0,0.0,0.0,0.0,0.0,0.0,0.0,0.0,0.0,0.0,0.0,0.0,0.0,0.0,0.0,0.0,0.0,0.0,0.0,0.0,0.0,0.0,0.0,0.0,0.0,0.0,0.0,0.0,0.0,0.0,0.0,0.0,0.0,0.0,0.0,0.0,0.0,0.0,0.0,0.0,0.02,0.0,0.0,0.02,0.01,0.05,0.02,0.43,0.58,0.65,0.78,0.79,0.93,1.0,1.0,1.0,0.95,0.9,0.87,0.01,0.01,0.0,0.0,0.0,0.0,0.0,0.64,0.02,0.09,0.01,0.0,0.0,0.0,0.0,0.24,0.0,0.0,0.0,0.0,0.0,0.0,0.0,0.0,0.0,0.0,0.0,0.0,0.0,0.0,0.0,0.0,0.0,0.0,0.0,0.0,0.0,0.0,0.0,0.0,0.0,0.0,0.0,0.0,0.0,0.0,0.0,0.0,0.0,0.0,0.0,0.0,0.0,0.0,0.0,0.0,0.0,0.0,0.0,0.0,0.0,0.0,0.0,0.0,0.0,0.0,0.0,0.0,0.0,0.0,0.0,0.0,0.0,0.0,0.0,0.0,0.0,0.0,0.0,0.0,0.0,0.0,0.0,0.0,0.0,0.0,0.0,0.0,0.0,0.0,0.0,0.0,0.0,0.0,0.0,0.0,0.0,0.0,0.0,0.0,0.0,0.0,0.0,0.0,0.0,0.0,0.0,0.0],[0.0,0.0,0.0,0.0,0.0,0.0,0.0,0.0,0.0,0.0,0.0,0.0,0.0,0.0,0.0,0.0,0.0,0.0,0.0,0.0,0.0,0.0,0.0,0.0,0.0,0.0,0.0,0.0,0.0,0.0,0.0,0.0,0.0,0.0,0.0,0.0,0.0,0.0,0.0,0.0,0.0,0.0,0.0,0.0,0.0,0.0,0.0,0.0,0.0,0.0,0.0,0.0,0.0,0.0,0.0,0.0,0.0,0.0,0.0,0.0,0.0,0.0,0.0,0.0,0.0,0.0,0.0,0.0,0.0,0.0,0.0,0.0,0.0,0.0,0.0,0.0,0.0,0.0,0.0,0.0,0.0,0.0,0.0,0.0,0.0,0.0,0.0,0.0,0.0,0.0,0.0,0.0,0.0,0.0,0.0,0.0,0.0,0.0,0.0,0.0,0.0,0.0,0.0,0.0,0.0,0.0,0.0,0.0,0.0,0.0,0.0,0.0,0.0,0.0,0.0,0.0,0.0,0.0,0.0,0.0,0.0,0.0,0.0,0.0,0.0,0.0,0.0,0.0,0.0,0.0,0.0,0.0,0.0,0.0,0.0,0.0,0.0,0.0,0.0,0.0,0.0,0.0,0.0,0.0,0.0,0.0,0.0,0.0,0.0,0.0,0.0,0.0,0.0,0.0,0.0,0.0,0.0,0.0,0.0,0.0,0.0,0.0,0.0,0.0,0.0,0.0,0.0,0.0,0.0,0.0,0.0,0.0,0.0,0.0,0.0,0.0,0.0,0.0,0.0,0.0,0.0,0.0,0.0,0.0,0.0,0.0,0.0,0.0,0.0,0.0,0.0,0.0,0.0,0.0,0.0,0.0,0.0,0.0,0.0,0.0,0.0,0.0,0.0,0.0,0.01,0.0,0.0,0.0,0.07,0.0,0.0,0.0,0.0,0.0,0.06,0.0,0.0,0.09,0.01,0.07,0.01,0.01,0.01,0.55,0.12,0.71,0.9,0.96,1.0,1.0,1.0,0.91,0.9,0.13,0.01,0.01,0.0,0.0,0.0,0.05,0.05,0.11,0.08,0.0,0.0,0.0,0.0,0.0,0.01,0.01,0.0,0.0,0.0,0.0,0.0,0.0,0.0,0.0,0.0,0.0,0.0,0.0,0.0,0.0,0.0,0.0,0.0,0.0,0.0,0.0,0.0,0.0,0.0,0.0,0.0,0.0,0.0,0.0,0.0,0.0,0.0,0.0,0.0,0.0,0.0,0.0,0.0,0.0,0.0,0.0,0.0,0.0,0.0,0.0,0.0,0.0,0.0,0.0,0.0,0.0,0.0,0.0,0.0,0.0,0.0,0.0,0.0,0.0,0.0,0.0,0.0,0.0,0.0,0.0,0.0,0.0,0.0,0.0,0.0,0.0,0.0,0.0,0.0,0.0,0.0,0.0,0.0,0.0,0.0,0.0,0.0,0.0,0.0,0.0,0.0,0.0,0.0,0.0,0.0,0.0,0.0],[0.0,0.0,0.0,0.0,0.0,0.0,0.0,0.0,0.0,0.0,0.0,0.0,0.0,0.0,0.0,0.0,0.0,0.0,0.01,0.01,0.0,0.46,0.0,0.0,0.65,0.59,0.0,0.0,0.0,0.0,0.0,0.0,0.0,0.0,0.0,0.0,0.0,0.0,0.0,0.0,0.0,0.0,0.0,0.0,0.0,0.0,0.0,0.0,0.0,0.0,0.0,0.0,0.0,0.0,0.0,0.0,0.0,0.0,0.0,0.0,0.0,0.0,0.0,0.0,0.0,0.0,0.0,0.0,0.0,0.0,0.0,0.0,0.0,0.0,0.0,0.0,0.0,0.0,0.0,0.0,0.0,0.0,0.0,0.0,0.0,0.0,0.0,0.0,0.0,0.0,0.0,0.0,0.0,0.0,0.0,0.0,0.0,0.0,0.0,0.0,0.0,0.0,0.0,0.0,0.0,0.0,0.0,0.0,0.0,0.0,0.0,0.0,0.0,0.0,0.0,0.0,0.0,0.0,0.0,0.0,0.0,0.0,0.0,0.0,0.0,0.0,0.0,0.0,0.0,0.0,0.0,0.0,0.0,0.0,0.0,0.0,0.0,0.0,0.0,0.0,0.0,0.0,0.0,0.0,0.0,0.0,0.0,0.0,0.0,0.0,0.0,0.0,0.0,0.0,0.0,0.0,0.0,0.0,0.0,0.0,0.0,0.0,0.0,0.0,0.0,0.0,0.0,0.0,0.0,0.0,0.0,0.0,0.0,0.0,0.0,0.0,0.0,0.0,0.0,0.0,0.0,0.0,0.0,0.0,0.0,0.0,0.0,0.0,0.0,0.0,0.0,0.0,0.0,0.0,0.0,0.0,0.0,0.0,0.0,0.0,0.0,0.0,0.0,0.0,0.0,0.0,0.0,0.0,0.04,0.0,0.0,0.0,0.0,0.0,0.0,0.0,0.0,0.0,0.0,0.01,0.0,0.0,0.0,0.0,0.0,0.0,0.86,0.88,0.95,1.0,1.0,1.0,0.93,0.37,0.67,0.03,0.0,0.0,0.05,0.02,0.07,0.04,0.01,0.0,0.0,0.0,0.0,0.0,0.01,0.0,0.02,0.0,0.0,0.0,0.0,0.0,0.0,0.0,0.0,0.0,0.0,0.0,0.0,0.0,0.0,0.0,0.0,0.0,0.0,0.0,0.0,0.0,0.0,0.0,0.0,0.0,0.41,0.0,0.0,0.0,0.0,0.0,0.0,0.0,0.0,0.0,0.0,0.0,0.0,0.0,0.0,0.0,0.0,0.0,0.0,0.0,0.0,0.0,0.0,0.0,0.0,0.0,0.0,0.0,0.0,0.0,0.0,0.0,0.0,0.0,0.0,0.0,0.0,0.0,0.0,0.0,0.0,0.0,0.0,0.0,0.0,0.0,0.0,0.0,0.0,0.0,0.0,0.0,0.0,0.0,0.0,0.0,0.0,0.0,0.0,0.0,0.0,0.0,0.0,0.0,0.0],[0.0,0.0,0.0,0.0,0.0,0.0,0.0,0.0,0.0,0.0,0.0,0.0,0.0,0.0,0.0,0.0,0.0,0.0,0.0,0.01,0.0,0.49,0.0,0.0,0.02,0.03,0.0,0.0,0.0,0.0,0.0,0.0,0.0,0.0,0.0,0.0,0.0,0.0,0.0,0.0,0.0,0.0,0.0,0.0,0.0,0.0,0.0,0.0,0.0,0.0,0.0,0.0,0.0,0.0,0.0,0.0,0.0,0.0,0.0,0.0,0.0,0.0,0.0,0.0,0.0,0.0,0.0,0.0,0.0,0.0,0.0,0.0,0.0,0.0,0.0,0.0,0.0,0.0,0.0,0.0,0.0,0.0,0.0,0.0,0.0,0.0,0.0,0.0,0.0,0.0,0.0,0.0,0.0,0.0,0.0,0.0,0.0,0.0,0.0,0.0,0.0,0.0,0.0,0.0,0.0,0.0,0.0,0.0,0.0,0.0,0.0,0.0,0.0,0.0,0.0,0.0,0.0,0.0,0.0,0.0,0.0,0.0,0.0,0.0,0.0,0.0,0.0,0.0,0.0,0.0,0.0,0.0,0.0,0.0,0.0,0.0,0.0,0.0,0.0,0.0,0.0,0.0,0.0,0.0,0.0,0.0,0.0,0.0,0.0,0.0,0.0,0.0,0.0,0.0,0.0,0.0,0.0,0.0,0.0,0.0,0.0,0.0,0.0,0.0,0.0,0.0,0.0,0.0,0.0,0.0,0.0,0.0,0.0,0.0,0.0,0.0,0.0,0.0,0.0,0.0,0.0,0.0,0.0,0.0,0.0,0.0,0.0,0.0,0.0,0.0,0.0,0.0,0.0,0.0,0.0,0.0,0.0,0.0,0.0,0.0,0.0,0.01,0.0,0.0,0.0,0.0,0.0,0.0,0.03,0.0,0.0,0.0,0.0,0.0,0.01,0.0,0.0,0.0,0.0,0.02,0.0,0.0,0.01,0.01,0.0,0.0,0.01,0.85,0.9,0.91,1.0,1.0,1.0,0.67,0.92,0.69,0.01,0.01,0.73,0.52,0.79,0.04,0.01,0.0,0.0,0.0,0.0,0.0,0.02,0.0,0.66,0.01,0.0,0.0,0.0,0.0,0.0,0.0,0.0,0.0,0.0,0.0,0.0,0.0,0.0,0.0,0.0,0.0,0.0,0.0,0.0,0.0,0.0,0.0,0.0,0.0,0.0,0.0,0.0,0.0,0.0,0.0,0.0,0.0,0.0,0.0,0.0,0.0,0.0,0.0,0.0,0.0,0.0,0.0,0.0,0.0,0.0,0.0,0.0,0.0,0.0,0.0,0.0,0.0,0.0,0.0,0.0,0.0,0.0,0.0,0.0,0.0,0.0,0.0,0.0,0.0,0.0,0.0,0.0,0.0,0.0,0.0,0.0,0.0,0.0,0.0,0.0,0.0,0.0,0.0,0.0,0.0,0.0,0.0,0.0,0.0,0.0,0.0,0.0,0.0,0.0],[0.0,0.0,0.0,0.0,0.0,0.0,0.0,0.0,0.0,0.0,0.0,0.0,0.0,0.0,0.0,0.0,0.0,0.0,0.0,0.0,0.0,0.0,0.0,0.0,0.0,0.0,0.0,0.0,0.0,0.0,0.0,0.0,0.0,0.0,0.0,0.0,0.0,0.0,0.0,0.0,0.0,0.0,0.0,0.0,0.0,0.0,0.0,0.0,0.0,0.0,0.0,0.0,0.0,0.0,0.0,0.0,0.0,0.0,0.0,0.0,0.0,0.0,0.0,0.0,0.0,0.0,0.0,0.0,0.0,0.0,0.0,0.0,0.0,0.0,0.0,0.0,0.0,0.0,0.0,0.0,0.0,0.0,0.0,0.0,0.0,0.0,0.0,0.0,0.0,0.0,0.0,0.0,0.0,0.0,0.0,0.0,0.0,0.0,0.0,0.0,0.0,0.0,0.0,0.0,0.0,0.0,0.0,0.0,0.0,0.0,0.0,0.0,0.0,0.0,0.0,0.0,0.0,0.0,0.0,0.0,0.0,0.0,0.0,0.0,0.0,0.0,0.0,0.0,0.0,0.0,0.0,0.0,0.0,0.0,0.0,0.0,0.0,0.0,0.0,0.0,0.0,0.0,0.0,0.0,0.0,0.0,0.0,0.0,0.0,0.0,0.0,0.0,0.0,0.0,0.0,0.0,0.0,0.0,0.0,0.0,0.0,0.0,0.0,0.0,0.0,0.0,0.0,0.0,0.0,0.0,0.0,0.0,0.0,0.0,0.0,0.0,0.0,0.0,0.0,0.0,0.0,0.0,0.0,0.0,0.0,0.0,0.0,0.0,0.0,0.0,0.0,0.0,0.0,0.0,0.0,0.0,0.0,0.0,0.0,0.0,0.0,0.01,0.0,0.0,0.0,0.0,0.0,0.0,0.0,0.0,0.0,0.0,0.0,0.0,0.0,0.0,0.0,0.0,0.0,0.01,0.01,0.01,0.01,0.33,0.01,0.0,0.0,0.01,0.87,0.9,0.93,1.0,1.0,1.0,0.91,0.44,0.02,0.0,0.03,0.12,0.16,0.03,0.01,0.0,0.0,0.0,0.0,0.0,0.0,0.0,0.0,0.01,0.0,0.0,0.0,0.0,0.0,0.0,0.0,0.0,0.0,0.0,0.0,0.0,0.0,0.0,0.0,0.0,0.0,0.0,0.0,0.0,0.0,0.0,0.0,0.0,0.0,0.0,0.0,0.0,0.0,0.0,0.0,0.0,0.0,0.0,0.0,0.0,0.0,0.0,0.0,0.0,0.0,0.0,0.0,0.0,0.0,0.0,0.0,0.0,0.0,0.0,0.0,0.0,0.0,0.0,0.0,0.0,0.0,0.0,0.0,0.0,0.0,0.0,0.0,0.0,0.0,0.0,0.0,0.0,0.0,0.0,0.0,0.0,0.0,0.0,0.0,0.0,0.0,0.0,0.0,0.0,0.0,0.0,0.0,0.0,0.0,0.0,0.0,0.0,0.0],[0.0,0.0,0.0,0.0,0.0,0.0,0.0,0.0,0.0,0.0,0.0,0.0,0.0,0.0,0.01,0.01,0.01,0.19,0.19,0.51,0.0,0.0,0.0,0.0,0.02,0.0,0.0,0.0,0.0,0.0,0.0,0.0,0.0,0.0,0.0,0.0,0.0,0.0,0.0,0.0,0.0,0.0,0.0,0.0,0.0,0.0,0.0,0.0,0.0,0.0,0.0,0.0,0.0,0.0,0.0,0.0,0.0,0.0,0.0,0.0,0.0,0.0,0.0,0.0,0.0,0.0,0.0,0.0,0.0,0.0,0.0,0.0,0.0,0.0,0.0,0.0,0.0,0.0,0.0,0.0,0.0,0.0,0.0,0.0,0.0,0.0,0.0,0.0,0.0,0.0,0.0,0.0,0.0,0.0,0.0,0.0,0.0,0.0,0.0,0.0,0.0,0.0,0.0,0.0,0.0,0.0,0.0,0.0,0.0,0.0,0.0,0.0,0.0,0.0,0.0,0.0,0.0,0.0,0.0,0.0,0.0,0.0,0.0,0.0,0.0,0.0,0.0,0.0,0.0,0.0,0.0,0.0,0.0,0.0,0.0,0.0,0.0,0.0,0.0,0.0,0.0,0.0,0.0,0.0,0.0,0.0,0.0,0.0,0.0,0.0,0.0,0.0,0.0,0.0,0.0,0.0,0.0,0.0,0.0,0.0,0.0,0.0,0.0,0.0,0.0,0.0,0.0,0.0,0.0,0.0,0.0,0.0,0.0,0.0,0.0,0.0,0.0,0.0,0.0,0.0,0.0,0.0,0.0,0.0,0.0,0.0,0.0,0.0,0.0,0.0,0.0,0.0,0.0,0.0,0.0,0.0,0.0,0.0,0.0,0.0,0.0,0.01,0.0,0.0,0.01,0.0,0.0,0.0,0.0,0.0,0.0,0.0,0.0,0.0,0.0,0.0,0.0,0.0,0.0,0.0,0.0,0.0,0.0,0.0,0.0,0.0,0.0,0.0,0.01,0.13,0.37,0.67,1.0,1.0,1.0,0.98,0.19,0.05,0.1,0.24,0.11,0.03,0.0,0.0,0.0,0.0,0.0,0.0,0.0,0.0,0.0,0.01,0.0,0.01,0.0,0.0,0.0,0.0,0.0,0.0,0.0,0.0,0.0,0.0,0.0,0.0,0.0,0.0,0.0,0.0,0.0,0.0,0.0,0.0,0.0,0.0,0.0,0.0,0.0,0.0,0.0,0.0,0.0,0.0,0.0,0.0,0.0,0.0,0.0,0.0,0.0,0.0,0.0,0.0,0.0,0.0,0.0,0.0,0.0,0.0,0.0,0.0,0.0,0.0,0.0,0.0,0.0,0.0,0.0,0.0,0.0,0.0,0.0,0.0,0.0,0.0,0.0,0.0,0.0,0.0,0.0,0.0,0.0,0.0,0.0,0.0,0.0,0.0,0.0,0.0,0.0,0.0,0.0,0.0,0.0,0.0,0.0,0.0,0.0,0.0,0.0],[0.0,0.0,0.0,0.0,0.0,0.0,0.0,0.0,0.0,0.0,0.0,0.0,0.0,0.0,0.0,0.0,0.0,0.04,0.08,0.69,0.26,0.63,0.0,0.0,0.64,0.0,0.0,0.0,0.0,0.0,0.0,0.0,0.0,0.0,0.0,0.0,0.0,0.0,0.0,0.0,0.0,0.0,0.0,0.0,0.0,0.0,0.0,0.0,0.0,0.0,0.0,0.0,0.0,0.0,0.0,0.0,0.0,0.0,0.0,0.0,0.0,0.0,0.0,0.0,0.0,0.0,0.0,0.0,0.0,0.0,0.0,0.0,0.0,0.0,0.0,0.0,0.0,0.0,0.0,0.0,0.0,0.0,0.0,0.0,0.0,0.0,0.0,0.0,0.0,0.0,0.0,0.0,0.0,0.0,0.0,0.0,0.0,0.0,0.0,0.0,0.0,0.0,0.0,0.0,0.0,0.0,0.0,0.0,0.0,0.0,0.0,0.0,0.0,0.0,0.0,0.0,0.0,0.0,0.0,0.0,0.0,0.0,0.0,0.0,0.0,0.0,0.0,0.0,0.0,0.0,0.0,0.0,0.0,0.0,0.0,0.0,0.0,0.0,0.0,0.0,0.0,0.0,0.0,0.0,0.0,0.0,0.0,0.0,0.0,0.0,0.0,0.0,0.0,0.0,0.0,0.0,0.0,0.0,0.0,0.0,0.0,0.0,0.0,0.0,0.0,0.0,0.0,0.0,0.0,0.0,0.0,0.0,0.0,0.0,0.0,0.0,0.0,0.0,0.0,0.0,0.0,0.0,0.0,0.0,0.0,0.0,0.0,0.0,0.0,0.0,0.0,0.0,0.0,0.0,0.0,0.0,0.0,0.0,0.0,0.0,0.0,0.02,0.0,0.0,0.01,0.0,0.0,0.0,0.01,0.0,0.0,0.0,0.0,0.0,0.0,0.0,0.0,0.0,0.0,0.0,0.0,0.0,0.0,0.0,0.0,0.0,0.0,0.01,0.01,0.01,0.67,0.92,0.91,1.0,1.0,1.0,0.82,0.74,0.71,0.21,0.18,0.01,0.0,0.0,0.0,0.0,0.0,0.0,0.0,0.0,0.02,0.01,0.01,0.01,0.01,0.0,0.0,0.0,0.0,0.0,0.0,0.0,0.0,0.0,0.0,0.0,0.0,0.0,0.0,0.0,0.0,0.0,0.0,0.0,0.0,0.0,0.0,0.0,0.0,0.0,0.0,0.0,0.0,0.0,0.0,0.0,0.0,0.0,0.0,0.0,0.0,0.0,0.0,0.0,0.0,0.0,0.0,0.0,0.0,0.0,0.0,0.0,0.0,0.0,0.0,0.0,0.0,0.0,0.0,0.0,0.0,0.0,0.0,0.0,0.0,0.0,0.0,0.0,0.0,0.0,0.0,0.0,0.0,0.0,0.0,0.0,0.0,0.0,0.0,0.0,0.0,0.0,0.0,0.0,0.0,0.0,0.0,0.0,0.0,0.0,0.0],[0.0,0.0,0.0,0.0,0.0,0.0,0.0,0.0,0.0,0.0,0.0,0.0,0.0,0.0,0.0,0.0,0.0,0.04,0.02,0.5,0.0,0.0,0.0,0.0,0.0,0.0,0.0,0.0,0.0,0.0,0.0,0.0,0.0,0.0,0.0,0.0,0.0,0.0,0.0,0.0,0.0,0.0,0.0,0.0,0.0,0.0,0.0,0.0,0.0,0.0,0.0,0.0,0.0,0.0,0.0,0.0,0.0,0.0,0.0,0.0,0.0,0.0,0.0,0.0,0.0,0.0,0.0,0.0,0.0,0.0,0.0,0.0,0.0,0.0,0.0,0.0,0.0,0.0,0.0,0.0,0.0,0.0,0.0,0.0,0.0,0.0,0.0,0.0,0.0,0.0,0.0,0.0,0.0,0.0,0.0,0.0,0.0,0.0,0.0,0.0,0.0,0.0,0.0,0.0,0.0,0.0,0.0,0.0,0.0,0.0,0.0,0.0,0.0,0.0,0.0,0.0,0.0,0.0,0.0,0.0,0.0,0.0,0.0,0.0,0.0,0.0,0.0,0.0,0.0,0.0,0.0,0.0,0.0,0.0,0.0,0.0,0.0,0.0,0.0,0.0,0.0,0.0,0.0,0.0,0.0,0.0,0.0,0.0,0.0,0.0,0.0,0.0,0.0,0.0,0.0,0.0,0.0,0.0,0.0,0.0,0.0,0.0,0.0,0.0,0.0,0.0,0.0,0.0,0.0,0.0,0.0,0.0,0.0,0.0,0.0,0.0,0.0,0.0,0.0,0.0,0.0,0.0,0.0,0.0,0.0,0.0,0.0,0.0,0.0,0.0,0.0,0.0,0.0,0.0,0.0,0.0,0.0,0.0,0.0,0.0,0.0,0.02,0.0,0.0,0.01,0.01,0.0,0.0,0.0,0.0,0.0,0.0,0.0,0.0,0.0,0.0,0.0,0.0,0.0,0.0,0.0,0.0,0.0,0.0,0.0,0.0,0.0,0.0,0.0,0.01,0.03,0.69,0.44,0.98,1.0,1.0,1.0,0.95,0.86,0.86,0.02,0.0,0.0,0.0,0.0,0.0,0.0,0.0,0.0,0.0,0.0,0.01,0.0,0.05,0.01,0.0,0.0,0.0,0.0,0.0,0.0,0.0,0.0,0.0,0.0,0.0,0.0,0.0,0.0,0.0,0.0,0.0,0.0,0.0,0.0,0.0,0.0,0.0,0.0,0.0,0.0,0.0,0.0,0.0,0.0,0.0,0.0,0.0,0.0,0.0,0.0,0.0,0.0,0.0,0.0,0.0,0.0,0.0,0.0,0.0,0.0,0.0,0.0,0.0,0.0,0.0,0.0,0.0,0.0,0.0,0.0,0.0,0.0,0.0,0.0,0.0,0.0,0.0,0.0,0.0,0.0,0.0,0.0,0.0,0.0,0.0,0.0,0.0,0.0,0.0,0.0,0.0,0.0,0.0,0.0,0.0,0.0,0.0,0.0,0.0,0.0],[0.0,0.0,0.0,0.0,0.0,0.0,0.0,0.0,0.0,0.0,0.0,0.0,0.0,0.0,0.02,0.06,0.04,0.55,0.31,0.64,0.0,0.0,0.0,0.0,0.0,0.0,0.0,0.0,0.0,0.0,0.0,0.0,0.0,0.0,0.0,0.0,0.0,0.0,0.0,0.0,0.0,0.0,0.0,0.0,0.0,0.0,0.0,0.0,0.0,0.0,0.0,0.0,0.0,0.0,0.0,0.0,0.0,0.0,0.0,0.0,0.0,0.0,0.0,0.0,0.0,0.0,0.0,0.0,0.0,0.0,0.0,0.0,0.0,0.0,0.0,0.0,0.0,0.0,0.0,0.0,0.0,0.0,0.0,0.0,0.0,0.0,0.0,0.0,0.0,0.0,0.0,0.0,0.0,0.0,0.0,0.0,0.0,0.0,0.0,0.0,0.0,0.0,0.0,0.0,0.0,0.0,0.0,0.0,0.0,0.0,0.0,0.0,0.0,0.0,0.0,0.0,0.0,0.0,0.0,0.0,0.0,0.0,0.0,0.0,0.0,0.0,0.0,0.0,0.0,0.0,0.0,0.0,0.0,0.0,0.0,0.0,0.0,0.0,0.0,0.0,0.0,0.0,0.0,0.0,0.0,0.0,0.0,0.0,0.0,0.0,0.0,0.0,0.0,0.0,0.0,0.0,0.0,0.0,0.0,0.0,0.0,0.0,0.0,0.0,0.0,0.0,0.0,0.0,0.0,0.0,0.0,0.0,0.0,0.0,0.0,0.0,0.0,0.0,0.0,0.0,0.0,0.0,0.0,0.0,0.0,0.0,0.0,0.0,0.0,0.0,0.0,0.0,0.0,0.0,0.0,0.0,0.0,0.0,0.0,0.0,0.0,0.0,0.0,0.0,0.0,0.0,0.0,0.0,0.0,0.0,0.0,0.0,0.0,0.0,0.0,0.0,0.0,0.0,0.0,0.0,0.0,0.0,0.0,0.0,0.0,0.0,0.0,0.0,0.0,0.0,0.0,0.01,0.02,0.19,0.82,1.0,1.0,1.0,0.77,0.07,0.0,0.0,0.0,0.0,0.0,0.0,0.0,0.0,0.0,0.0,0.0,0.0,0.0,0.11,0.04,0.0,0.0,0.0,0.0,0.0,0.0,0.0,0.0,0.0,0.0,0.0,0.0,0.0,0.0,0.0,0.0,0.0,0.0,0.0,0.0,0.0,0.0,0.0,0.0,0.0,0.0,0.0,0.0,0.0,0.0,0.0,0.0,0.0,0.0,0.0,0.0,0.0,0.0,0.0,0.0,0.0,0.0,0.0,0.0,0.0,0.0,0.0,0.0,0.0,0.0,0.0,0.0,0.0,0.0,0.0,0.0,0.0,0.0,0.0,0.0,0.0,0.0,0.0,0.0,0.0,0.0,0.0,0.0,0.0,0.0,0.0,0.0,0.0,0.0,0.0,0.0,0.0,0.0,0.0,0.0,0.0,0.0,0.0,0.0,0.0,0.0],[0.0,0.0,0.0,0.0,0.0,0.0,0.0,0.0,0.0,0.0,0.0,0.0,0.0,0.0,0.0,0.0,0.04,0.47,0.63,0.8,0.05,0.96,0.0,0.0,0.0,0.0,0.0,0.0,0.0,0.0,0.0,0.0,0.0,0.0,0.0,0.0,0.0,0.0,0.0,0.0,0.0,0.0,0.0,0.0,0.0,0.0,0.0,0.0,0.0,0.0,0.0,0.0,0.0,0.0,0.0,0.0,0.0,0.0,0.0,0.0,0.0,0.0,0.0,0.0,0.0,0.0,0.0,0.0,0.0,0.0,0.0,0.0,0.0,0.0,0.0,0.0,0.0,0.0,0.0,0.0,0.0,0.0,0.0,0.0,0.0,0.0,0.0,0.0,0.0,0.0,0.0,0.0,0.0,0.0,0.0,0.0,0.0,0.0,0.0,0.0,0.0,0.0,0.0,0.0,0.0,0.0,0.0,0.0,0.0,0.0,0.0,0.0,0.0,0.0,0.0,0.0,0.0,0.0,0.0,0.0,0.0,0.0,0.0,0.0,0.0,0.0,0.0,0.0,0.0,0.0,0.0,0.0,0.0,0.0,0.0,0.0,0.0,0.0,0.0,0.0,0.0,0.0,0.0,0.0,0.0,0.0,0.0,0.0,0.0,0.0,0.0,0.0,0.0,0.0,0.0,0.0,0.0,0.0,0.0,0.0,0.0,0.0,0.0,0.0,0.0,0.0,0.0,0.0,0.0,0.0,0.0,0.0,0.0,0.0,0.0,0.0,0.0,0.0,0.0,0.0,0.0,0.0,0.0,0.0,0.0,0.0,0.0,0.0,0.0,0.0,0.0,0.0,0.0,0.0,0.0,0.0,0.0,0.0,0.0,0.0,0.0,0.0,0.0,0.0,0.0,0.0,0.0,0.0,0.0,0.0,0.0,0.0,0.0,0.0,0.0,0.0,0.0,0.0,0.0,0.0,0.0,0.0,0.0,0.0,0.0,0.0,0.0,0.0,0.0,0.0,0.0,0.01,0.0,0.05,0.74,0.95,1.0,1.0,1.0,0.02,0.0,0.0,0.0,0.0,0.0,0.0,0.0,0.0,0.0,0.0,0.0,0.01,0.99,1.0,1.0,0.89,0.0,0.0,0.0,0.0,0.0,0.0,0.0,0.0,0.0,0.0,0.0,0.0,0.0,0.0,0.0,0.0,0.0,0.0,0.0,0.0,0.0,0.0,0.0,0.0,0.0,0.0,0.0,0.0,0.0,0.0,0.0,0.0,0.0,0.0,0.0,0.0,0.0,0.0,0.0,0.0,0.0,0.0,0.0,0.0,0.0,0.0,0.0,0.0,0.0,0.0,0.0,0.0,0.0,0.0,0.0,0.0,0.0,0.0,0.0,0.0,0.0,0.0,0.0,0.0,0.0,0.0,0.0,0.0,0.0,0.0,0.0,0.0,0.0,0.0,0.0,0.0,0.0,0.0,0.0,0.0,0.0,0.0,0.0,0.0,0.0],[0.0,0.0,0.0,0.0,0.0,0.0,0.0,0.0,0.0,0.0,0.0,0.0,0.0,0.0,0.0,0.0,0.0,0.0,0.0,0.71,0.0,0.99,0.0,0.0,0.0,0.0,0.0,0.0,0.0,0.0,0.0,0.0,0.0,0.0,0.0,0.0,0.0,0.0,0.0,0.0,0.0,0.0,0.0,0.0,0.0,0.0,0.0,0.0,0.0,0.0,0.0,0.0,0.0,0.0,0.0,0.0,0.0,0.0,0.0,0.0,0.0,0.0,0.0,0.0,0.0,0.0,0.0,0.0,0.0,0.0,0.0,0.0,0.0,0.0,0.0,0.0,0.0,0.0,0.0,0.0,0.0,0.0,0.0,0.0,0.0,0.0,0.0,0.0,0.0,0.0,0.0,0.0,0.0,0.0,0.0,0.0,0.0,0.0,0.0,0.0,0.0,0.0,0.0,0.0,0.0,0.0,0.0,0.0,0.0,0.0,0.0,0.0,0.0,0.0,0.0,0.0,0.0,0.0,0.0,0.0,0.0,0.0,0.0,0.0,0.0,0.0,0.0,0.0,0.0,0.0,0.0,0.0,0.0,0.0,0.0,0.0,0.0,0.0,0.0,0.0,0.0,0.0,0.0,0.0,0.0,0.0,0.0,0.0,0.0,0.0,0.0,0.0,0.0,0.0,0.0,0.0,0.0,0.0,0.0,0.0,0.0,0.0,0.0,0.0,0.0,0.0,0.0,0.0,0.0,0.0,0.0,0.0,0.0,0.0,0.0,0.0,0.0,0.0,0.0,0.0,0.0,0.0,0.0,0.0,0.0,0.0,0.0,0.0,0.0,0.0,0.0,0.0,0.0,0.0,0.0,0.0,0.0,0.0,0.0,0.0,0.0,0.02,0.0,0.0,0.0,0.0,0.0,0.0,0.0,0.0,0.0,0.0,0.0,0.0,0.0,0.0,0.0,0.0,0.0,0.0,0.0,0.0,0.0,0.0,0.0,0.0,0.0,0.0,0.0,0.0,0.05,0.73,0.03,0.1,0.71,0.86,0.77,1.0,1.0,1.0,1.0,0.0,0.0,0.0,0.0,0.0,0.0,0.0,0.0,0.0,1.0,1.0,1.0,0.99,0.86,0.0,0.0,0.0,0.0,0.0,0.0,0.0,0.0,0.0,0.0,0.0,0.0,0.0,0.0,0.0,0.0,0.0,0.0,0.0,0.0,0.0,0.0,0.0,0.0,0.0,0.0,0.0,0.0,0.0,0.0,0.0,0.0,0.0,0.0,0.0,0.0,0.0,0.0,0.0,0.0,0.0,0.0,0.0,0.0,0.0,0.0,0.0,0.0,0.0,0.0,0.0,0.0,0.0,0.0,0.0,0.0,0.0,0.0,0.0,0.0,0.0,0.0,0.0,0.0,0.0,0.0,0.0,0.0,0.0,0.0,0.0,0.0,0.0,0.0,0.0,0.0,0.0,0.0,0.0,0.0,0.0,0.0,0.0,0.0,0.0,0.0],[0.0,0.0,0.0,0.0,0.0,0.0,0.0,0.0,0.0,0.0,0.0,0.0,0.0,0.0,0.0,0.0,0.0,0.0,0.0,0.0,0.0,0.0,0.0,0.0,0.0,0.0,0.0,0.0,0.0,0.0,0.0,0.0,0.0,0.0,0.0,0.0,0.0,0.0,0.0,0.0,0.0,0.0,0.0,0.0,0.0,0.0,0.0,0.0,0.0,0.0,0.0,0.0,0.0,0.0,0.0,0.0,0.0,0.0,0.0,0.0,0.0,0.0,0.0,0.0,0.0,0.0,0.0,0.0,0.0,0.0,0.0,0.0,0.0,0.0,0.0,0.0,0.0,0.0,0.0,0.0,0.0,0.0,0.0,0.0,0.0,0.0,0.0,0.0,0.0,0.0,0.0,0.0,0.0,0.0,0.0,0.0,0.0,0.0,0.0,0.0,0.0,0.0,0.0,0.0,0.0,0.0,0.0,0.0,0.0,0.0,0.0,0.0,0.0,0.0,0.0,0.0,0.0,0.0,0.0,0.0,0.0,0.0,0.0,0.0,0.0,0.0,0.0,0.0,0.0,0.0,0.0,0.0,0.0,0.0,0.0,0.0,0.0,0.0,0.0,0.0,0.0,0.0,0.0,0.0,0.0,0.0,0.0,0.0,0.0,0.0,0.0,0.0,0.0,0.0,0.0,0.0,0.0,0.0,0.0,0.0,0.0,0.0,0.0,0.0,0.0,0.0,0.0,0.0,0.0,0.0,0.0,0.0,0.0,0.0,0.0,0.0,0.0,0.0,0.0,0.0,0.0,0.0,0.0,0.0,0.0,0.0,0.0,0.0,0.0,0.0,0.0,0.0,0.0,0.0,0.0,0.0,0.0,0.0,0.0,0.0,0.0,0.0,0.0,0.0,0.0,0.0,0.0,0.0,0.0,0.0,0.0,0.0,0.0,0.0,0.0,0.0,0.0,0.0,0.0,0.0,0.0,0.0,0.0,0.0,0.0,0.0,0.0,0.0,0.0,0.05,0.02,0.52,0.12,0.24,0.21,0.86,0.07,0.02,1.0,1.0,1.0,1.0,0.0,0.0,0.0,0.0,0.0,0.0,0.0,0.0,1.0,1.0,0.13,0.99,0.0,0.0,0.0,0.0,0.0,0.0,0.0,0.0,0.0,0.0,0.0,0.0,0.0,0.0,0.0,0.0,0.0,0.0,0.0,0.0,0.0,0.0,0.0,0.0,0.0,0.0,0.0,0.0,0.0,0.0,0.0,0.0,0.0,0.0,0.0,0.0,0.0,0.0,0.0,0.0,0.0,0.0,0.0,0.0,0.0,0.0,0.0,0.0,0.0,0.0,0.0,0.0,0.0,0.0,0.0,0.0,0.0,0.0,0.0,0.0,0.0,0.0,0.0,0.0,0.0,0.0,0.0,0.0,0.0,0.0,0.0,0.0,0.0,0.0,0.0,0.0,0.0,0.0,0.0,0.0,0.0,0.0,0.0,0.0,0.0,0.0,0.0],[0.0,0.0,0.0,0.0,0.0,0.0,0.0,0.0,0.0,0.0,0.0,0.0,0.0,0.0,0.0,0.0,0.0,0.0,0.0,0.0,0.0,0.0,0.0,0.0,0.0,0.0,0.0,0.0,0.0,0.0,0.0,0.0,0.0,0.0,0.0,0.0,0.0,0.0,0.0,0.0,0.0,0.0,0.0,0.0,0.0,0.0,0.0,0.0,0.0,0.0,0.0,0.0,0.0,0.0,0.0,0.0,0.0,0.0,0.0,0.0,0.0,0.0,0.0,0.0,0.0,0.0,0.0,0.0,0.0,0.0,0.0,0.0,0.0,0.0,0.0,0.0,0.0,0.0,0.0,0.0,0.0,0.0,0.0,0.0,0.0,0.0,0.0,0.0,0.0,0.0,0.0,0.0,0.0,0.0,0.0,0.0,0.0,0.0,0.0,0.0,0.0,0.0,0.0,0.0,0.0,0.0,0.0,0.0,0.0,0.0,0.0,0.0,0.0,0.0,0.0,0.0,0.0,0.0,0.0,0.0,0.0,0.0,0.0,0.0,0.0,0.0,0.0,0.0,0.0,0.0,0.0,0.0,0.0,0.0,0.0,0.0,0.0,0.0,0.0,0.0,0.0,0.0,0.0,0.0,0.0,0.0,0.0,0.0,0.0,0.0,0.0,0.0,0.0,0.0,0.0,0.0,0.0,0.0,0.0,0.0,0.0,0.0,0.0,0.0,0.0,0.0,0.0,0.0,0.0,0.0,0.0,0.0,0.0,0.0,0.0,0.0,0.0,0.0,0.0,0.0,0.0,0.0,0.0,0.0,0.0,0.0,0.0,0.0,0.0,0.0,0.0,0.0,0.0,0.0,0.0,0.0,0.0,0.0,0.0,0.0,0.0,0.0,0.0,0.0,0.0,0.0,0.0,0.0,0.0,0.0,0.0,0.0,0.0,0.0,0.0,0.0,0.0,0.0,0.0,0.0,0.0,0.49,0.0,0.0,0.01,0.02,0.02,0.62,0.64,0.05,0.07,0.79,0.16,0.11,0.18,0.02,0.0,0.0,1.0,1.0,1.0,1.0,1.0,0.0,0.0,0.0,0.0,0.0,1.0,1.0,1.0,0.24,0.0,0.0,0.0,0.0,0.0,0.0,0.0,0.0,0.0,0.0,0.0,0.0,0.0,0.0,0.0,0.0,0.0,0.0,0.0,0.0,0.0,0.0,0.0,0.0,0.0,0.0,0.0,0.0,0.0,0.0,0.0,0.0,0.0,0.0,0.0,0.0,0.0,0.0,0.0,0.0,0.0,0.0,0.0,0.0,0.0,0.0,0.0,0.0,0.0,0.0,0.0,0.0,0.0,0.0,0.0,0.0,0.0,0.0,0.0,0.0,0.0,0.0,0.0,0.0,0.0,0.0,0.0,0.0,0.0,0.0,0.0,0.0,0.0,0.0,0.0,0.0,0.0,0.0,0.0,0.0,0.0,0.0,0.0,0.0,0.0,0.0,0.0,0.0,0.0],[0.0,0.0,0.0,0.0,0.0,0.0,0.0,0.0,0.0,0.0,0.0,0.0,0.0,0.0,0.0,0.0,0.0,0.0,0.0,0.0,0.0,0.0,0.0,0.0,0.0,0.0,0.0,0.0,0.0,0.0,0.0,0.0,0.0,0.0,0.0,0.0,0.0,0.0,0.0,0.0,0.0,0.0,0.0,0.0,0.0,0.0,0.0,0.0,0.0,0.0,0.0,0.0,0.0,0.0,0.0,0.0,0.0,0.0,0.0,0.0,0.0,0.0,0.0,0.0,0.0,0.0,0.0,0.0,0.0,0.0,0.0,0.0,0.0,0.0,0.0,0.0,0.0,0.0,0.0,0.0,0.0,0.0,0.0,0.0,0.0,0.0,0.0,0.0,0.0,0.0,0.0,0.0,0.0,0.0,0.0,0.0,0.0,0.0,0.0,0.0,0.0,0.0,0.0,0.0,0.0,0.0,0.0,0.0,0.0,0.0,0.0,0.0,0.0,0.0,0.0,0.0,0.0,0.0,0.0,0.0,0.0,0.0,0.0,0.0,0.0,0.0,0.0,0.0,0.0,0.0,0.0,0.0,0.0,0.0,0.0,0.0,0.0,0.0,0.0,0.0,0.0,0.0,0.0,0.0,0.0,0.0,0.0,0.0,0.0,0.0,0.0,0.0,0.0,0.0,0.0,0.0,0.0,0.0,0.0,0.0,0.0,0.0,0.0,0.0,0.0,0.0,0.0,0.0,0.0,0.0,0.0,0.0,0.0,0.0,0.0,0.0,0.0,0.0,0.0,0.0,0.0,0.0,0.0,0.0,0.0,0.0,0.0,0.0,0.0,0.0,0.0,0.0,0.0,0.0,0.0,0.0,0.0,0.0,0.0,0.16,0.0,0.0,0.0,0.0,1.0,0.0,0.0,0.0,0.43,0.0,0.0,0.0,0.0,0.0,0.0,0.0,0.0,0.96,0.0,0.43,0.0,0.01,0.0,0.0,0.0,0.01,0.0,0.14,0.02,0.11,0.04,0.04,0.03,0.03,0.01,0.0,0.0,0.0,0.0,1.0,1.0,1.0,1.0,0.0,0.0,0.0,0.0,0.0,0.0,1.0,1.0,1.0,0.0,0.0,0.0,0.0,0.0,0.0,0.0,0.0,0.0,0.0,0.0,0.0,0.0,0.0,0.0,0.0,0.0,0.0,0.0,0.0,0.0,0.0,0.0,0.0,0.0,0.0,0.0,0.0,0.0,0.0,0.0,0.0,0.0,0.0,0.0,0.0,0.0,0.0,0.0,0.0,0.0,0.0,0.0,0.0,0.0,0.0,0.0,0.0,0.0,0.0,0.0,0.0,0.0,0.0,0.0,0.0,0.0,0.0,0.0,0.0,0.0,0.0,0.0,0.0,0.0,0.0,0.0,0.0,0.0,0.0,0.0,0.0,0.0,0.0,0.0,0.0,0.0,0.0,0.0,0.0,0.0,0.0,0.0,0.0,0.0,0.0,0.0,0.0,0.0],[0.0,0.0,0.0,0.0,0.0,0.0,0.0,0.0,0.0,0.0,0.0,0.0,0.0,0.0,0.0,0.0,0.0,0.0,0.0,0.0,0.0,0.0,0.0,0.0,0.0,0.0,0.0,0.0,0.0,0.0,0.0,0.0,0.0,0.0,0.0,0.0,0.0,0.0,0.0,0.0,0.0,0.0,0.0,0.0,0.0,0.0,0.0,0.0,0.0,0.0,0.0,0.0,0.0,0.0,0.0,0.0,0.0,0.0,0.0,0.0,0.0,0.0,0.0,0.0,0.0,0.0,0.0,0.0,0.0,0.0,0.0,0.0,0.0,0.0,0.0,0.0,0.0,0.0,0.0,0.0,0.0,0.0,0.0,0.0,0.0,0.0,0.0,0.0,0.0,0.0,0.0,0.0,0.0,0.0,0.0,0.0,0.0,0.0,0.0,0.0,0.0,0.0,0.0,0.0,0.0,0.0,0.0,0.0,0.0,0.0,0.0,0.0,0.0,0.0,0.0,0.0,0.0,0.0,0.0,0.0,0.0,0.0,0.0,0.0,0.0,0.0,0.0,0.0,0.0,0.0,0.0,0.0,0.0,0.0,0.0,0.0,0.0,0.0,0.0,0.0,0.0,0.0,0.0,0.0,0.0,0.0,0.0,0.0,0.0,0.0,0.0,0.0,0.0,0.0,0.0,0.0,0.0,0.0,0.0,0.0,0.0,0.0,0.0,0.0,0.0,0.0,0.0,0.0,0.0,0.0,0.0,0.0,0.0,0.0,0.0,0.0,0.0,0.0,0.0,0.0,0.0,0.0,0.0,0.0,0.0,0.0,0.0,0.0,0.0,0.0,0.0,0.0,0.0,0.0,0.0,0.0,0.0,0.0,0.0,0.0,0.0,0.0,0.0,0.0,0.0,0.0,0.0,0.0,0.0,0.0,0.0,0.0,0.0,0.0,0.0,0.0,0.0,0.98,0.84,0.68,0.34,0.65,0.02,0.01,0.02,0.13,0.11,0.22,0.09,0.08,0.01,0.01,0.01,0.0,0.0,0.0,0.0,0.0,0.0,0.0,1.0,1.0,1.0,1.0,1.0,0.0,0.0,0.0,1.0,1.0,0.0,0.0,0.0,0.0,0.0,0.0,0.0,0.0,0.0,0.0,0.0,0.0,0.0,0.0,0.0,0.0,0.0,0.0,0.0,0.0,0.0,0.0,0.0,0.0,0.0,0.0,0.0,0.0,0.0,0.0,0.0,0.0,0.0,0.0,0.0,0.0,0.0,0.0,0.0,0.0,0.0,0.0,0.0,0.0,0.0,0.0,0.0,0.0,0.0,0.0,0.0,0.0,0.0,0.0,0.0,0.0,0.0,0.0,0.0,0.0,0.0,0.0,0.0,0.0,0.0,0.0,0.0,0.0,0.0,0.0,0.0,0.0,0.0,0.0,0.0,0.0,0.0,0.0,0.0,0.0,0.0,0.0,0.0,0.0,0.0,0.0,0.0,0.0,0.0,0.0,0.0],[0.0,0.0,0.0,0.0,0.0,0.0,0.0,0.0,0.0,0.0,0.0,0.0,0.0,0.0,0.0,0.0,0.0,0.0,0.0,0.0,0.0,0.0,0.0,0.0,0.0,0.0,0.0,0.0,0.0,0.0,0.0,0.0,0.0,0.0,0.0,0.0,0.0,0.0,0.0,0.0,0.0,0.0,0.0,0.0,0.0,0.0,0.0,0.0,0.0,0.0,0.0,0.0,0.0,0.0,0.0,0.0,0.0,0.0,0.0,0.0,0.0,0.0,0.0,0.0,0.0,0.0,0.0,0.0,0.0,0.0,0.0,0.0,0.0,0.0,0.0,0.0,0.0,0.0,0.0,0.0,0.0,0.0,0.0,0.0,0.0,0.0,0.0,0.0,0.0,0.0,0.0,0.0,0.0,0.0,0.0,0.0,0.0,0.0,0.0,0.0,0.0,0.0,0.0,0.0,0.0,0.0,0.0,0.0,0.0,0.0,0.0,0.0,0.0,0.0,0.0,0.0,0.0,0.0,0.0,0.0,0.0,0.0,0.0,0.0,0.0,0.0,0.0,0.0,0.0,0.0,0.0,0.0,0.0,0.0,0.0,0.0,0.0,0.0,0.0,0.0,0.0,0.0,0.0,0.0,0.0,0.0,0.0,0.0,0.0,0.0,0.0,0.0,0.0,0.0,0.0,0.0,0.0,0.0,0.0,0.0,0.0,0.0,0.0,0.0,0.0,0.0,0.0,0.0,0.0,0.0,0.0,0.0,0.0,0.0,0.0,0.0,0.0,0.0,0.0,0.0,0.0,0.0,0.0,0.0,0.0,0.0,0.0,0.0,0.0,0.0,0.0,0.0,0.0,0.0,0.0,0.0,0.0,0.0,0.0,0.0,0.0,0.0,0.0,0.0,0.0,0.0,0.0,0.0,0.0,0.0,0.0,0.0,0.0,0.0,0.0,0.0,0.0,0.75,0.83,0.03,0.27,0.21,0.03,0.04,0.08,0.29,0.07,0.05,0.01,0.0,0.0,0.0,0.0,0.0,0.0,0.0,0.0,0.0,0.0,0.0,0.0,0.0,1.0,1.0,1.0,1.0,1.0,1.0,1.0,1.0,0.0,0.0,0.0,0.0,0.0,0.0,0.0,0.0,0.0,0.0,0.0,0.0,0.0,0.0,0.0,0.0,0.0,0.0,0.0,0.0,0.0,0.0,0.0,0.0,0.0,0.0,0.0,0.0,0.0,0.0,0.0,0.0,0.0,0.0,0.0,0.0,0.0,0.0,0.0,0.0,0.0,0.0,0.0,0.0,0.0,0.0,0.0,0.0,0.0,0.0,0.0,0.0,0.0,0.0,0.0,0.0,0.0,0.0,0.0,0.0,0.0,0.0,0.0,0.0,0.0,0.0,0.0,0.0,0.0,0.0,0.0,0.0,0.0,0.0,0.0,0.0,0.0,0.0,0.0,0.0,0.0,0.0,0.0,0.0,0.0,0.0,0.0,0.0,0.0,0.0,0.0],[0.0,0.0,0.0,0.0,0.0,0.0,0.0,0.0,0.0,0.0,0.0,0.0,0.0,0.0,0.0,0.0,0.0,0.0,0.0,0.0,0.0,0.0,0.0,0.0,0.0,0.0,0.0,0.0,0.0,0.0,0.0,0.0,0.0,0.0,0.0,0.0,0.0,0.0,0.0,0.0,0.0,0.0,0.0,0.0,0.0,0.0,0.0,0.0,0.0,0.0,0.0,0.0,0.0,0.0,0.0,0.0,0.0,0.0,0.0,0.0,0.0,0.0,0.0,0.0,0.0,0.0,0.0,0.0,0.0,0.0,0.0,0.0,0.0,0.0,0.0,0.0,0.0,0.0,0.0,0.0,0.0,0.0,0.0,0.0,0.0,0.0,0.0,0.0,0.0,0.0,0.0,0.0,0.0,0.0,0.0,0.0,0.0,0.0,0.0,0.0,0.0,0.0,0.0,0.0,0.0,0.0,0.0,0.0,0.0,0.0,0.0,0.0,0.0,0.0,0.0,0.0,0.0,0.0,0.0,0.0,0.0,0.0,0.0,0.0,0.0,0.0,0.0,0.0,0.0,0.0,0.0,0.0,0.0,0.0,0.0,0.0,0.0,0.0,0.0,0.0,0.0,0.0,0.0,0.0,0.0,0.0,0.0,0.0,0.0,0.0,0.0,0.0,0.0,0.0,0.0,0.0,0.0,0.0,0.0,0.0,0.0,0.0,0.0,0.0,0.0,0.0,0.0,0.0,0.0,0.0,0.0,0.0,0.0,0.0,0.0,0.0,0.0,0.0,0.0,0.0,0.09,0.0,0.0,0.41,0.0,0.0,0.0,0.0,0.0,0.0,0.0,0.0,0.0,0.0,0.0,0.0,0.0,1.0,0.0,0.0,0.0,0.0,0.0,0.0,0.0,0.0,0.0,0.0,0.0,0.0,0.0,0.0,0.0,0.99,0.0,0.0,0.99,0.99,0.73,0.01,0.0,0.0,0.0,0.0,0.0,0.04,0.0,0.05,0.0,0.0,0.0,0.0,0.0,0.0,0.0,0.0,0.0,0.0,0.0,0.0,0.0,0.0,1.0,1.0,1.0,1.0,0.02,1.0,0.81,1.0,0.0,0.0,0.0,0.0,0.0,0.0,0.0,0.0,0.0,0.0,0.0,0.0,0.0,0.0,0.0,0.0,0.0,0.0,0.0,0.0,0.0,0.0,0.0,0.0,0.0,0.0,0.0,0.0,0.0,0.0,0.0,0.0,0.0,0.0,0.0,0.0,0.0,0.0,0.0,0.0,0.0,0.0,0.0,0.0,0.0,0.0,0.0,0.0,0.0,0.0,0.0,0.0,0.0,0.0,0.0,0.0,0.0,0.0,0.0,0.0,0.0,0.0,0.0,0.0,0.0,0.0,0.0,0.0,0.0,0.0,0.0,0.0,0.0,0.0,0.0,0.0,0.0,0.0,0.0,0.0,0.0,0.0,0.0,0.0,0.0,0.0,0.0,0.0,0.0,0.0,0.0],[0.0,0.0,0.0,0.0,0.0,0.0,0.0,0.0,0.0,0.0,0.0,0.0,0.0,0.0,0.0,0.0,0.0,0.0,0.0,0.0,0.0,0.0,0.0,0.0,0.0,0.0,0.0,0.0,0.0,0.0,0.0,0.0,0.0,0.0,0.0,0.0,0.0,0.0,0.0,0.0,0.0,0.0,0.0,0.0,0.0,0.0,0.0,0.0,0.0,0.0,0.0,0.0,0.0,0.0,0.0,0.0,0.0,0.0,0.0,0.0,0.0,0.0,0.0,0.0,0.0,0.0,0.0,0.0,0.0,0.0,0.0,0.0,0.0,0.0,0.0,0.0,0.0,0.0,0.0,0.0,0.0,0.0,0.0,0.0,0.0,0.0,0.0,0.0,0.0,0.0,0.0,0.0,0.0,0.0,0.0,0.0,0.0,0.0,0.0,0.0,0.0,0.0,0.0,0.0,0.0,0.0,0.0,0.0,0.0,0.0,0.0,0.0,0.0,0.0,0.0,0.0,0.0,0.0,0.0,0.0,0.0,0.0,0.0,0.0,0.0,0.0,0.0,0.0,0.0,0.0,0.0,0.0,0.0,0.0,0.0,0.0,0.0,0.0,0.0,0.0,0.0,0.0,0.0,0.0,0.0,0.0,0.0,0.0,0.0,0.0,0.0,0.0,0.0,0.0,0.0,0.0,0.0,0.0,0.0,0.0,0.0,0.0,0.0,0.0,0.0,0.0,0.0,0.0,0.0,0.0,0.0,0.0,0.0,0.0,0.0,0.0,0.0,0.0,0.0,0.0,0.01,0.0,0.0,0.0,0.0,0.0,0.0,0.0,0.0,0.0,0.0,0.0,0.0,0.0,0.0,0.0,0.0,0.0,0.0,0.0,0.0,0.0,0.0,0.0,0.0,0.0,0.0,0.0,0.0,0.0,0.0,0.0,0.0,0.0,0.0,0.0,0.99,0.0,0.78,0.02,0.01,0.01,0.0,0.01,0.0,0.02,0.0,0.0,0.0,0.0,0.0,0.0,0.0,0.0,0.0,0.0,0.0,0.0,0.0,0.0,0.0,0.0,0.0,1.0,1.0,1.0,1.0,1.0,0.0,0.0,0.0,0.0,0.0,0.0,0.0,0.0,0.0,0.0,0.0,0.0,0.0,0.0,0.0,0.0,0.0,0.0,0.0,0.0,0.0,0.0,0.0,0.0,0.0,0.0,0.0,0.0,0.0,0.0,0.0,0.0,0.0,0.0,0.0,0.0,0.0,0.0,0.0,0.0,0.0,0.0,0.0,0.0,0.0,0.0,0.0,0.0,0.0,0.0,0.0,0.0,0.0,0.0,0.0,0.0,0.0,0.0,0.0,0.0,0.0,0.0,0.0,0.0,0.0,0.0,0.0,0.0,0.0,0.0,0.0,0.0,0.0,0.0,0.0,0.0,0.0,0.0,0.0,0.0,0.0,0.0,0.0,0.0,0.0,0.0,0.0,0.0,0.0,0.0,0.0,0.0,0.0],[0.0,0.0,0.0,0.0,0.0,0.0,0.0,0.0,0.0,0.0,0.0,0.0,0.0,0.0,0.0,0.0,0.0,0.0,0.0,0.0,0.0,0.0,0.0,0.0,0.0,0.0,0.0,0.0,0.0,0.0,0.0,0.0,0.0,0.0,0.0,0.0,0.0,0.0,0.0,0.0,0.0,0.0,0.0,0.0,0.0,0.0,0.0,0.0,0.0,0.0,0.0,0.0,0.0,0.0,0.0,0.0,0.0,0.0,0.0,0.0,0.0,0.0,0.0,0.0,0.0,0.0,0.0,0.0,0.0,0.0,0.0,0.0,0.0,0.0,0.0,0.0,0.0,0.0,0.0,0.0,0.0,0.0,0.0,0.0,0.0,0.0,0.0,0.0,0.0,0.0,0.0,0.0,0.0,0.0,0.0,0.0,0.0,0.0,0.0,0.0,0.0,0.0,0.0,0.0,0.0,0.0,0.0,0.0,0.0,0.0,0.0,0.0,0.0,0.0,0.0,0.0,0.0,0.0,0.0,0.0,0.0,0.0,0.0,0.0,0.0,0.0,0.0,0.0,0.0,0.0,0.0,0.0,0.0,0.0,0.0,0.0,0.0,0.0,0.0,0.0,0.0,0.0,0.0,0.0,0.0,0.0,0.0,0.0,0.0,0.0,0.0,0.0,0.0,0.0,0.0,0.0,0.0,0.0,0.0,0.0,0.0,0.0,0.0,0.0,0.0,0.0,0.0,0.0,0.0,0.0,0.0,0.0,0.0,0.0,0.0,0.0,0.0,0.0,0.0,0.0,0.0,0.0,0.0,0.0,0.0,0.0,0.0,0.0,0.0,0.0,0.0,0.0,0.0,0.01,0.0,1.0,0.0,0.0,0.0,0.0,0.0,0.0,0.0,0.0,0.0,0.0,0.0,0.0,0.0,0.0,0.0,0.0,0.0,0.0,0.0,0.0,0.0,0.0,0.0,0.0,0.0,0.0,0.0,0.01,0.0,0.0,0.0,0.0,0.0,0.0,0.0,0.0,0.0,0.0,0.0,0.0,0.0,0.0,0.0,0.0,0.0,0.0,0.0,1.0,0.02,1.0,1.0,1.0,0.0,0.0,0.0,0.0,0.0,0.0,0.0,0.0,0.0,0.0,0.0,0.0,0.0,0.0,0.0,0.0,0.0,0.0,0.0,0.0,0.0,0.0,0.0,0.0,0.0,0.0,0.0,0.0,0.0,0.0,0.0,0.0,0.0,0.0,0.0,0.0,0.0,0.0,0.0,0.0,0.0,0.0,0.0,0.0,0.0,0.0,0.0,0.0,0.0,0.0,0.0,0.0,0.0,0.0,0.0,0.0,0.0,0.0,0.0,0.0,0.0,0.0,0.0,0.0,0.0,0.0,0.0,0.0,0.0,0.0,0.0,0.0,0.0,0.0,0.0,0.0,0.0,0.0,0.0,0.0,0.0,0.0,0.0,0.0,0.0,0.0,0.0,0.0,0.0,0.0,0.0,0.0,0.0],[0.0,0.0,0.0,0.0,0.0,0.0,0.0,0.0,0.0,0.0,0.0,0.0,0.0,0.0,0.0,0.0,0.0,0.0,0.0,0.0,0.0,0.0,0.0,0.0,0.0,0.0,0.0,0.0,0.0,0.0,0.0,0.0,0.0,0.0,0.0,0.0,0.0,0.0,0.0,0.0,0.0,0.0,0.0,0.0,0.0,0.0,0.0,0.0,0.0,0.0,0.0,0.0,0.0,0.0,0.0,0.0,0.0,0.0,0.0,0.0,0.0,0.0,0.0,0.0,0.0,0.0,0.0,0.0,0.0,0.0,0.0,0.0,0.0,0.0,0.0,0.0,0.0,0.0,0.0,0.0,0.0,0.0,0.0,0.0,0.0,0.0,0.0,0.0,0.0,0.0,0.0,0.0,0.0,0.0,0.0,0.0,0.0,0.0,0.0,0.0,0.0,0.0,0.0,0.0,0.0,0.0,0.0,0.0,0.0,0.0,0.0,0.0,0.0,0.0,0.0,0.0,0.0,0.0,0.0,0.0,0.0,0.0,0.0,0.0,0.0,0.0,0.0,0.0,0.0,0.0,0.0,0.0,0.0,0.0,0.0,0.0,0.0,0.0,0.0,0.0,0.0,0.0,0.0,0.0,0.0,0.0,0.0,0.0,0.0,0.0,0.0,0.0,0.0,0.0,0.0,0.0,0.0,0.0,0.0,0.0,0.0,0.0,0.0,0.0,0.0,0.0,0.0,0.0,0.0,0.0,0.0,0.0,0.0,0.0,0.0,0.0,0.0,0.0,0.0,0.0,0.0,0.0,0.0,0.89,0.0,0.0,0.0,0.3,0.0,0.0,0.0,0.0,0.0,0.0,1.0,1.0,1.0,1.0,0.0,0.0,0.0,0.0,0.0,0.0,0.0,0.0,0.0,0.0,0.0,0.0,0.0,0.0,0.0,0.0,0.0,0.0,0.0,0.0,0.0,0.0,0.0,0.0,0.0,0.0,0.0,0.0,0.0,0.0,0.0,0.0,0.0,0.0,0.0,0.0,0.0,0.0,0.0,0.0,0.0,0.0,0.0,0.0,0.0,1.0,1.0,1.0,1.0,1.0,1.0,1.0,0.0,0.0,0.0,0.0,0.0,0.0,0.0,0.0,0.0,0.0,0.0,0.0,0.0,0.0,0.0,0.0,0.0,0.0,0.0,0.0,0.0,0.0,0.0,0.1,0.0,0.0,0.0,0.0,0.0,0.0,0.0,0.0,0.0,0.0,0.0,0.0,0.0,0.0,0.0,0.0,0.0,0.0,0.0,0.0,0.0,0.0,0.0,0.0,0.0,0.0,0.0,0.0,0.0,0.0,0.0,0.0,0.0,0.0,0.0,0.0,0.0,0.0,0.0,0.0,0.0,0.0,0.0,0.0,0.0,0.0,0.0,0.0,0.0,0.0,0.0,0.0,0.0,0.0,0.0,0.0,0.0,0.0,0.0,0.0,0.0,0.0,0.0,0.0,0.0,0.0,0.0],[0.0,0.0,0.0,0.0,0.0,0.0,0.0,0.0,0.0,0.0,0.0,0.0,0.0,0.0,0.0,0.0,0.0,0.0,0.0,0.0,0.0,0.0,0.0,0.0,0.0,0.0,0.0,0.0,0.0,0.0,0.0,0.0,0.0,0.0,0.0,0.0,0.0,0.0,0.0,0.0,0.0,0.0,0.0,0.0,0.0,0.0,0.0,0.0,0.0,0.0,0.0,0.0,0.0,0.0,0.0,0.0,0.0,0.0,0.0,0.0,0.0,0.0,0.0,0.0,0.0,0.0,0.0,0.0,0.0,0.0,0.0,0.0,0.0,0.0,0.0,0.0,0.0,0.0,0.0,0.0,0.0,0.0,0.0,0.0,0.0,0.0,0.0,0.0,0.0,0.0,0.0,0.0,0.0,0.0,0.0,0.0,0.0,0.0,0.0,0.0,0.0,0.0,0.0,0.0,0.0,0.0,0.0,0.0,0.0,0.0,0.0,0.0,0.0,0.0,0.0,0.0,0.0,0.0,0.0,0.0,0.0,0.0,0.0,0.0,0.0,0.0,0.0,0.0,0.0,0.0,0.0,0.0,0.0,0.0,0.0,0.0,0.0,0.0,0.0,0.0,0.0,0.0,0.0,0.0,0.0,0.0,0.0,0.0,0.0,0.0,0.0,0.0,0.0,0.0,0.0,0.0,0.0,0.0,0.0,0.0,0.0,0.0,0.0,0.0,0.0,0.0,0.0,0.0,0.0,0.0,0.0,0.0,0.0,0.0,0.0,0.0,0.0,0.0,0.0,0.0,0.0,0.0,0.0,0.0,0.0,0.0,0.0,0.0,0.0,0.0,0.0,0.0,0.0,0.0,0.0,1.0,1.0,1.0,0.0,0.0,0.0,0.0,0.0,0.0,0.0,0.0,0.0,0.0,0.0,0.0,0.0,0.0,0.0,0.0,0.0,0.0,0.0,0.0,0.0,0.0,0.0,0.0,0.0,0.0,0.03,0.51,0.02,0.64,0.24,0.01,0.01,0.02,0.0,0.0,0.0,0.0,0.0,0.0,0.0,0.0,1.0,0.0,1.0,1.0,0.81,0.0,0.0,1.0,1.0,1.0,1.0,0.0,0.0,0.0,0.0,0.0,0.0,0.0,0.0,0.0,0.0,0.0,0.0,0.0,0.0,0.0,0.0,0.0,0.0,0.0,0.0,0.0,0.0,0.0,0.0,0.0,0.81,0.0,0.0,0.0,0.0,0.0,0.0,0.0,0.0,0.0,0.0,0.0,0.0,0.0,0.0,0.0,0.0,0.0,0.0,0.0,0.0,0.0,0.0,0.0,0.0,0.0,0.0,0.0,0.0,0.0,0.0,0.0,0.0,0.0,0.0,0.0,0.0,0.0,0.0,0.0,0.0,0.0,0.0,0.0,0.0,0.0,0.0,0.0,0.0,0.0,0.0,0.0,0.0,0.0,0.0,0.0,0.0,0.0,0.0,0.0,0.0,0.0,0.0,0.0,0.0],[0.0,0.0,0.0,0.0,0.0,0.0,0.0,0.0,0.0,0.0,0.0,0.0,0.0,0.0,0.0,0.0,0.0,0.0,0.0,0.0,0.0,0.0,0.0,0.0,0.0,0.0,0.0,0.0,0.0,0.0,0.0,0.0,0.0,0.0,0.0,0.0,0.0,0.0,0.0,0.0,0.0,0.0,0.0,0.0,0.0,0.0,0.0,0.0,0.0,0.0,0.0,0.0,0.0,0.0,0.0,0.0,0.0,0.0,0.0,0.0,0.0,0.0,0.0,0.0,0.0,0.0,0.0,0.0,0.0,0.0,0.0,0.0,0.0,0.0,0.0,0.0,0.0,0.0,0.0,0.0,0.0,0.0,0.0,0.0,0.0,0.0,0.0,0.0,0.0,0.0,0.0,0.0,0.0,0.0,0.0,0.0,0.0,0.0,0.0,0.0,0.0,0.0,0.0,0.0,0.0,0.0,0.0,0.0,0.0,0.0,0.0,0.0,0.0,0.0,0.0,0.0,0.0,0.0,0.0,0.0,0.0,0.0,0.0,0.0,0.0,0.0,0.0,0.0,0.0,0.0,0.0,0.0,0.0,0.0,0.0,0.0,0.0,0.0,0.0,0.0,0.0,0.0,0.0,0.0,0.0,0.0,0.0,0.0,0.0,0.0,0.0,0.0,0.0,0.0,0.0,0.0,0.0,0.0,0.0,0.0,0.0,0.0,0.0,0.0,0.0,0.0,0.0,0.0,0.0,0.0,0.0,0.0,0.0,0.0,0.0,0.0,0.0,0.0,0.0,0.0,0.0,0.0,0.0,0.0,0.0,0.0,0.0,0.0,0.0,0.0,0.0,0.0,0.0,0.0,0.0,0.0,0.16,1.0,0.0,1.0,0.0,0.0,0.0,0.0,0.85,0.0,0.0,0.01,0.0,0.0,0.0,0.0,0.0,0.0,0.0,0.0,0.0,0.91,0.0,0.0,0.0,0.0,0.0,0.0,0.0,0.01,0.0,0.08,0.0,0.01,0.0,0.0,0.0,0.0,0.0,0.0,0.0,0.0,0.0,0.0,1.0,1.0,1.0,1.0,1.0,0.0,0.0,1.0,1.0,1.0,1.0,1.0,0.0,0.0,0.0,0.0,0.0,0.0,0.0,0.0,0.0,0.0,0.0,0.0,0.0,0.0,0.0,0.0,0.0,0.0,0.0,0.0,0.0,0.0,0.0,0.0,0.0,0.0,0.0,0.0,0.0,0.0,0.0,0.0,0.0,0.0,0.0,0.0,0.0,0.0,0.0,0.0,0.0,0.0,0.0,0.0,0.0,0.0,0.0,0.0,0.0,0.0,0.0,0.0,0.0,0.0,0.0,0.0,0.0,0.0,0.0,0.0,0.0,0.0,0.0,0.0,0.0,0.0,0.0,0.0,0.0,0.0,0.0,0.0,0.0,0.0,0.0,0.0,0.0,0.0,0.0,0.0,0.0,0.0,0.0,0.0,0.0,0.0,0.0,0.0,0.0],[0.0,0.0,0.0,0.0,0.0,0.0,0.0,0.0,0.0,0.0,0.0,0.0,0.0,0.0,0.0,0.0,0.0,0.0,0.0,0.0,0.0,0.98,0.0,0.0,0.0,0.01,0.0,0.0,0.0,0.0,0.0,0.0,0.0,0.0,0.0,0.0,0.0,0.0,0.0,0.0,0.0,0.0,0.0,0.0,0.0,0.0,0.0,0.0,0.0,0.0,0.0,0.0,0.0,0.0,0.0,0.0,0.0,0.0,0.0,0.0,0.0,0.0,0.0,0.0,0.0,0.0,0.0,0.0,0.0,0.0,0.0,0.0,0.0,0.0,0.0,0.0,0.0,0.0,0.0,0.0,0.0,0.0,0.0,0.0,0.0,0.0,0.0,0.0,0.0,0.0,0.0,0.0,0.0,0.0,0.0,0.0,0.0,0.0,0.0,0.0,0.0,0.0,0.0,0.0,0.0,0.0,0.0,0.0,0.0,0.0,0.0,0.0,0.0,0.0,0.0,0.0,0.0,0.0,0.0,0.0,0.0,0.0,0.0,0.0,0.0,0.0,0.0,0.0,0.0,0.0,0.0,0.0,0.0,0.0,0.0,0.0,0.0,0.0,0.0,0.0,0.0,0.0,0.0,0.0,0.0,0.0,0.0,0.0,0.0,0.0,0.0,0.0,0.0,0.0,0.0,0.0,0.0,0.0,0.0,0.0,0.0,0.0,0.0,0.0,0.0,0.0,0.0,0.0,0.0,0.0,0.0,0.0,0.0,0.0,0.0,0.0,0.0,0.0,0.0,0.0,0.0,0.0,0.0,0.0,0.0,0.0,0.0,0.0,0.0,0.0,0.0,0.0,0.0,0.0,0.0,0.0,1.0,1.0,1.0,1.0,0.0,0.0,0.0,0.0,0.0,0.0,0.0,0.0,0.0,0.0,0.0,0.0,0.0,0.0,0.0,0.0,0.0,0.0,0.0,0.0,0.0,0.0,0.0,0.0,0.0,0.0,0.0,0.47,0.0,0.0,0.02,0.66,0.0,0.0,0.02,0.0,0.0,0.0,1.0,1.0,1.0,1.0,0.0,0.0,0.0,0.0,0.0,0.0,1.0,1.0,1.0,1.0,1.0,0.0,0.0,0.0,0.0,0.0,0.0,0.0,0.0,0.0,0.0,0.0,0.0,0.0,0.0,0.0,0.0,0.0,0.0,0.0,0.0,0.0,0.0,0.0,0.0,0.0,0.0,0.0,0.0,0.0,0.0,0.0,0.0,0.0,0.0,0.0,0.0,0.0,0.0,0.0,0.0,0.0,0.0,0.0,0.0,0.0,0.0,0.0,0.0,0.0,0.0,0.0,0.0,0.0,0.0,0.0,0.0,0.0,0.0,0.0,0.0,0.0,0.0,0.0,0.0,0.0,0.0,0.0,0.0,0.0,0.0,0.0,0.0,0.0,0.0,0.0,0.0,0.0,0.0,0.0,0.0,0.0,0.0,0.0,0.0,0.0,0.0,0.0,0.0],[0.0,0.0,0.0,0.0,0.0,0.0,0.0,0.0,0.0,0.0,0.0,0.0,0.0,0.0,0.0,0.0,0.0,0.0,0.0,0.0,0.0,0.0,0.0,0.0,0.0,0.0,0.0,0.0,0.0,0.0,0.0,0.0,0.0,0.0,0.0,0.0,0.0,0.0,0.0,0.0,0.0,0.0,0.0,0.0,0.0,0.0,0.0,0.0,0.0,0.0,0.0,0.0,0.0,0.0,0.0,0.0,0.0,0.0,0.0,0.0,0.0,0.0,0.0,0.0,0.0,0.0,0.0,0.0,0.0,0.0,0.0,0.0,0.0,0.0,0.0,0.0,0.0,0.0,0.0,0.0,0.0,0.0,0.0,0.0,0.0,0.0,0.0,0.0,0.0,0.0,0.0,0.0,0.0,0.0,0.0,0.0,0.0,0.0,0.0,0.0,0.0,0.0,0.0,0.0,0.0,0.0,0.0,0.0,0.0,0.0,0.0,0.0,0.0,0.0,0.0,0.0,0.0,0.0,0.0,0.0,0.0,0.0,0.0,0.0,0.0,0.0,0.0,0.0,0.0,0.0,0.0,0.0,0.0,0.0,0.0,0.0,0.0,0.0,0.0,0.0,0.0,0.0,0.0,0.0,0.0,0.0,0.0,0.0,0.0,0.0,0.0,0.0,0.0,0.0,0.0,0.0,0.0,0.0,0.0,0.0,0.0,0.0,0.0,0.0,0.0,0.0,0.0,0.0,0.0,0.0,0.0,0.0,0.0,0.0,0.0,0.0,0.0,0.0,0.0,0.0,0.0,0.0,0.0,0.0,0.0,0.0,0.0,0.0,0.0,0.0,0.0,0.0,0.0,0.0,0.0,0.0,0.0,0.0,1.0,1.0,1.0,1.0,0.0,0.0,1.0,0.0,0.0,0.0,0.0,0.0,0.0,0.0,0.0,0.0,0.0,0.0,0.0,0.0,0.0,0.0,0.0,0.0,0.0,0.0,0.0,0.0,0.0,0.0,0.0,0.0,0.0,0.01,0.01,0.01,0.01,0.01,0.0,0.01,1.0,1.0,0.24,1.0,0.0,0.0,0.0,0.0,0.0,0.0,0.0,1.0,1.0,1.0,1.0,1.0,0.0,0.0,0.0,0.0,0.0,0.0,0.0,0.0,0.0,0.0,0.0,0.0,0.0,0.0,0.0,0.0,0.0,0.0,0.0,0.0,0.0,0.0,0.0,0.0,0.0,0.0,0.0,0.0,0.0,0.0,0.0,0.0,0.0,0.0,0.0,0.0,0.0,0.0,0.0,0.0,0.0,0.0,0.0,0.0,0.0,0.0,0.0,0.0,0.0,0.0,0.0,0.0,0.0,0.0,0.0,0.0,0.0,0.0,0.0,0.0,0.0,0.0,0.0,0.0,0.0,0.0,0.0,0.0,0.0,0.0,0.0,0.0,0.0,0.0,0.0,0.0,0.0,0.0,0.0,0.0,0.0,0.0,0.0,0.0,0.0,0.0,0.0],[0.0,0.0,0.0,0.0,0.0,0.0,0.0,0.0,0.0,0.0,0.0,0.0,0.0,0.0,0.0,0.0,0.0,0.0,0.0,0.03,0.0,1.0,0.38,0.0,0.0,0.0,0.0,0.0,0.0,0.0,0.0,0.0,0.0,0.0,0.0,0.0,0.0,0.0,0.0,0.0,0.0,0.0,0.0,0.0,0.0,0.0,0.0,0.0,0.0,0.0,0.0,0.0,0.0,0.0,0.0,0.0,0.0,0.0,0.0,0.0,0.0,0.0,0.0,0.0,0.0,0.0,0.0,0.0,0.0,0.0,0.0,0.0,0.0,0.0,0.0,0.0,0.0,0.0,0.0,0.0,0.0,0.0,0.0,0.0,0.0,0.0,0.0,0.0,0.0,0.0,0.0,0.0,0.0,0.0,0.0,0.0,0.0,0.0,0.0,0.0,0.0,0.0,0.0,0.0,0.0,0.0,0.0,0.0,0.0,0.0,0.0,0.0,0.0,0.0,0.0,0.0,0.0,0.0,0.0,0.0,0.0,0.0,0.0,0.0,0.0,0.0,0.0,0.0,0.0,0.0,0.0,0.0,0.0,0.0,0.0,0.0,0.0,0.0,0.0,0.0,0.0,0.0,0.0,0.0,0.0,0.0,0.0,0.0,0.0,0.0,0.0,0.0,0.0,0.0,0.0,0.0,0.0,0.0,0.0,0.0,0.0,0.0,0.0,0.0,0.0,0.0,0.0,0.0,0.0,0.0,0.0,0.0,0.0,0.0,0.0,0.0,0.0,0.0,0.0,0.0,0.0,0.0,0.0,0.0,0.0,0.0,0.0,0.0,0.0,0.0,0.0,0.0,0.0,0.0,0.0,0.0,0.0,0.0,1.0,1.0,1.0,0.0,0.0,0.0,0.0,0.0,0.0,0.0,0.0,0.0,0.0,0.0,0.0,0.0,0.0,0.0,0.0,0.0,0.0,0.0,0.0,0.0,0.0,0.0,0.0,0.0,0.0,0.0,0.0,0.0,0.0,0.0,0.0,0.0,0.01,0.0,0.0,0.99,1.0,0.13,0.0,0.0,0.0,0.0,0.0,0.0,0.0,0.0,0.0,0.0,1.0,1.0,1.0,1.0,1.0,0.0,0.0,0.0,0.0,0.0,0.0,0.0,0.0,0.0,0.0,1.0,1.0,0.0,0.0,0.0,0.0,0.0,0.0,0.0,0.0,0.0,0.0,0.0,0.0,0.0,0.0,0.0,0.0,0.0,0.0,0.0,0.0,0.0,0.0,0.0,0.0,0.0,0.0,0.0,0.0,0.0,0.0,0.0,0.0,0.0,0.0,0.0,0.0,0.0,0.0,0.0,0.0,0.0,0.0,0.0,0.0,0.0,0.0,0.0,0.0,0.0,0.0,0.0,0.0,0.0,0.0,0.0,0.0,0.0,0.0,0.0,0.0,0.0,0.0,0.0,0.0,0.0,0.0,0.0,0.0,0.0,0.0,0.0,0.0,0.0,0.0],[0.0,0.0,0.0,0.0,0.0,0.0,0.0,0.0,0.0,0.0,0.0,0.0,0.0,0.0,0.0,0.0,0.0,0.35,0.0,0.0,0.0,0.0,0.0,0.0,0.0,0.0,0.0,0.0,0.0,0.0,0.0,0.0,0.0,0.0,0.0,0.0,0.0,0.0,0.0,0.0,0.0,0.0,0.0,0.0,0.0,0.0,0.0,0.0,0.0,0.0,0.0,0.0,0.0,0.0,0.0,0.0,0.0,0.0,0.0,0.0,0.0,0.0,0.0,0.0,0.0,0.0,0.0,0.0,0.0,0.0,0.0,0.0,0.0,0.0,0.0,0.0,0.0,0.0,0.0,0.0,0.0,0.0,0.0,0.0,0.0,0.0,0.0,0.0,0.0,0.0,0.0,0.0,0.0,0.0,0.0,0.0,0.0,0.0,0.0,0.0,0.0,0.0,0.0,0.0,0.0,0.0,0.0,0.0,0.0,0.0,0.0,0.0,0.0,0.0,0.0,0.0,0.0,0.0,0.0,0.0,0.0,0.0,0.0,0.0,0.0,0.0,0.0,0.0,0.0,0.0,0.0,0.0,0.0,0.0,0.0,0.0,0.0,0.0,0.0,0.0,0.0,0.0,0.0,0.0,0.0,0.0,0.0,0.0,0.0,0.0,0.0,0.0,0.0,0.0,0.0,0.0,0.0,0.0,0.0,0.0,0.0,0.0,0.0,0.0,0.0,0.0,0.0,0.0,0.0,0.0,0.0,0.0,0.0,0.0,0.0,0.0,0.0,0.0,0.0,0.0,0.0,0.0,0.0,0.0,0.0,0.0,0.0,0.0,0.0,0.0,0.0,0.0,0.0,0.0,0.0,0.0,0.0,0.0,0.0,0.0,0.94,1.0,0.0,0.0,0.0,0.0,0.0,0.0,0.0,0.0,0.0,0.0,0.0,0.0,0.0,0.0,0.0,0.0,0.0,0.0,0.0,0.0,0.0,0.0,0.0,0.0,0.0,0.0,0.0,0.0,0.0,0.0,0.0,0.01,0.01,0.05,0.11,1.0,0.99,0.99,0.0,0.0,0.0,0.0,0.0,0.0,0.0,0.0,0.0,0.0,0.0,1.0,1.0,1.0,1.0,1.0,0.0,0.0,0.0,0.0,0.0,0.0,0.0,0.0,1.0,0.0,0.07,0.0,0.0,0.0,0.0,0.0,0.0,0.0,0.0,0.0,0.0,0.0,0.0,0.0,0.0,0.0,0.0,0.0,0.0,0.0,0.0,0.0,0.0,0.0,0.0,0.0,0.0,0.0,0.0,0.0,0.0,0.0,0.0,0.0,0.0,0.0,0.0,0.0,0.0,0.0,0.0,0.0,0.0,0.0,0.0,0.0,0.0,0.0,0.0,0.0,0.0,0.0,0.0,0.0,0.0,0.0,0.0,0.0,0.0,0.0,0.0,0.0,0.0,0.0,0.0,0.0,0.0,0.0,0.0,0.0,0.0,0.0,0.0,0.0,0.0],[0.0,0.0,0.0,0.0,0.0,0.0,0.0,0.0,0.0,0.0,0.0,0.0,0.0,0.0,0.0,0.0,0.07,0.43,0.58,0.52,0.05,0.91,0.0,0.0,0.0,0.0,0.0,0.0,0.0,0.0,0.0,0.0,0.0,0.0,0.0,0.0,0.0,0.0,0.0,0.0,0.0,0.0,0.0,0.0,0.0,0.0,0.0,0.0,0.0,0.0,0.0,0.0,0.0,0.0,0.0,0.0,0.0,0.0,0.0,0.0,0.0,0.0,0.0,0.0,0.0,0.0,0.0,0.0,0.0,0.0,0.0,0.0,0.0,0.0,0.0,0.0,0.0,0.0,0.0,0.0,0.0,0.0,0.0,0.0,0.0,0.0,0.0,0.0,0.0,0.0,0.0,0.0,0.0,0.0,0.0,0.0,0.0,0.0,0.0,0.0,0.0,0.0,0.0,0.0,0.0,0.0,0.0,0.0,0.0,0.0,0.0,0.0,0.0,0.0,0.0,0.0,0.0,0.0,0.0,0.0,0.0,0.0,0.0,0.0,0.0,0.0,0.0,0.01,0.0,0.0,0.0,0.0,0.0,0.0,0.0,0.0,0.0,0.0,0.0,0.0,0.0,0.0,0.0,0.0,0.0,0.0,0.0,0.0,0.0,0.0,0.0,0.0,0.0,0.0,0.0,0.0,0.0,0.0,0.0,0.0,0.0,0.0,0.0,0.0,0.0,0.0,0.0,0.0,0.0,0.0,0.0,0.0,0.0,0.0,0.0,0.0,0.0,0.0,0.0,0.0,0.0,0.0,0.0,0.0,0.0,0.0,0.0,0.0,0.0,0.0,0.0,0.0,0.0,0.0,0.0,0.0,0.0,0.0,0.0,0.0,0.0,0.0,0.0,0.0,0.0,0.0,0.0,0.0,0.0,0.0,0.0,0.0,0.0,0.0,0.0,0.0,0.0,0.0,0.0,0.0,0.0,0.0,0.0,0.0,0.0,0.0,0.0,0.0,0.0,0.0,0.0,0.0,0.0,0.0,0.01,0.01,0.04,1.0,0.86,0.0,0.0,0.0,0.0,0.0,0.0,0.0,0.0,0.0,0.0,0.0,0.0,0.0,1.0,1.0,1.0,1.0,1.0,0.0,0.0,0.0,0.0,0.0,0.0,0.0,1.0,1.0,0.99,0.0,0.0,0.0,0.0,0.0,0.0,0.0,0.0,0.0,0.0,0.0,0.0,0.0,0.0,0.0,0.0,0.0,0.0,0.0,0.0,0.0,0.0,0.0,0.0,0.0,0.0,0.0,0.0,0.0,0.0,0.0,0.0,0.0,0.0,0.0,0.0,0.0,0.0,0.0,0.0,0.0,0.0,0.0,0.0,0.0,0.0,0.0,0.0,0.0,0.0,0.0,0.0,0.0,0.0,0.0,0.0,0.0,0.0,0.0,0.0,0.0,0.0,0.0,0.0,0.0,0.0,0.0,0.0,0.0,0.0,0.0,0.0,0.0,0.0],[0.0,0.0,0.0,0.0,0.0,0.0,0.0,0.0,0.0,0.0,0.0,0.0,0.0,0.0,0.0,0.0,0.3,0.3,0.4,0.0,0.0,0.0,0.0,0.0,0.0,0.0,0.0,0.0,0.0,0.0,0.0,0.0,0.0,0.0,0.0,0.0,0.0,0.0,0.0,0.0,0.0,0.0,0.0,0.0,0.0,0.0,0.0,0.0,0.0,0.0,0.0,0.0,0.0,0.0,0.0,0.0,0.0,0.0,0.0,0.0,0.0,0.0,0.0,0.0,0.0,0.0,0.0,0.0,0.0,0.0,0.0,0.0,0.0,0.0,0.0,0.0,0.0,0.0,0.0,0.0,0.0,0.0,0.0,0.0,0.0,0.0,0.0,0.0,0.0,0.0,0.0,0.0,0.0,0.0,0.0,0.0,0.0,0.0,0.0,0.0,0.0,0.0,0.0,0.0,0.0,0.0,0.0,0.0,0.0,0.0,0.0,0.0,0.0,0.0,0.0,0.0,0.0,0.0,0.0,0.0,0.0,0.0,0.0,0.0,0.0,0.0,0.0,0.0,0.0,0.0,0.0,0.0,0.0,0.0,0.0,0.0,0.0,0.0,0.0,0.0,0.0,0.0,0.0,0.0,0.0,0.0,0.0,0.0,0.0,0.0,0.0,0.0,0.0,0.0,0.0,0.0,0.0,0.0,0.0,0.0,0.0,0.0,0.0,0.0,0.0,0.0,0.0,0.0,0.0,0.0,0.0,0.0,0.0,0.0,0.0,0.0,0.0,0.0,0.0,0.0,0.0,0.0,0.0,0.0,0.0,0.0,0.0,0.0,0.0,0.0,0.0,0.0,0.0,0.0,0.0,0.0,0.0,0.0,0.0,0.0,0.0,0.0,0.0,0.0,0.0,0.0,0.0,0.0,0.0,0.0,0.0,0.0,0.0,0.0,0.0,0.0,0.0,0.0,0.0,0.0,0.0,0.0,0.0,0.0,0.0,0.0,0.0,0.0,0.0,0.0,0.0,0.0,0.0,0.0,0.0,0.0,0.0,0.89,0.0,0.0,0.0,0.0,0.0,0.0,0.0,0.0,0.0,0.0,0.0,0.0,0.0,0.0,0.0,1.0,1.0,1.0,1.0,1.0,0.0,0.0,0.0,0.0,1.0,1.0,1.0,1.0,0.0,0.0,0.0,0.0,0.0,0.0,0.0,0.0,0.0,0.0,0.0,0.0,0.0,0.0,0.0,0.0,0.0,0.0,0.0,0.0,0.0,0.0,0.0,0.0,0.0,0.0,0.0,0.0,0.0,0.0,0.0,0.0,0.0,0.0,0.0,0.0,0.0,0.0,0.0,0.0,0.0,0.0,0.0,0.0,0.0,0.0,0.0,0.0,0.0,0.0,0.0,0.0,0.0,0.0,0.0,0.0,0.0,0.0,0.0,0.0,0.0,0.0,0.0,0.0,0.0,0.0,0.0,0.0,0.0,0.0,0.0,0.0,0.0,0.0,0.0],[0.0,0.0,0.0,0.0,0.0,0.0,0.0,0.0,0.0,0.0,0.0,0.0,0.0,0.0,0.0,0.0,0.04,0.0,0.29,0.0,0.0,0.0,0.0,0.0,0.0,0.0,0.0,0.0,0.0,0.0,0.0,0.0,0.0,0.0,0.0,0.0,0.0,0.0,0.0,0.0,0.0,0.0,0.0,0.0,0.0,0.0,0.0,0.01,0.01,0.05,0.0,0.0,0.0,0.0,0.0,0.0,0.0,0.0,0.0,0.0,0.0,0.0,0.0,0.0,0.0,0.0,0.0,0.0,0.0,0.0,0.0,0.0,0.0,0.0,0.0,0.0,0.0,0.0,0.0,0.0,0.0,0.0,0.0,0.0,0.0,0.0,0.0,0.0,0.0,0.0,0.0,0.0,0.0,0.0,0.0,0.0,0.0,0.0,0.0,0.0,0.0,0.0,0.0,0.0,0.0,0.0,0.0,0.0,0.0,0.0,0.0,0.0,0.0,0.0,0.0,0.0,0.0,0.0,0.0,0.0,0.0,0.0,0.0,0.0,1.0,0.0,0.0,0.98,1.0,0.0,0.0,0.0,0.0,0.0,0.0,0.0,0.0,0.0,0.0,0.0,0.0,0.0,0.0,0.0,0.0,0.0,0.0,0.0,0.0,0.0,0.0,0.0,0.0,0.0,0.0,0.0,0.0,0.0,0.0,0.0,0.0,0.0,0.0,0.0,0.0,0.0,0.0,0.0,0.0,0.0,0.0,0.0,0.0,0.0,0.0,0.0,0.0,0.0,0.0,0.0,0.0,0.0,0.0,0.0,0.0,0.0,0.0,0.0,0.0,0.0,0.0,0.0,0.0,0.0,0.0,0.0,0.0,0.0,0.0,0.0,0.0,0.0,0.0,0.0,0.0,0.0,0.0,0.0,0.0,0.0,0.0,0.0,0.0,0.0,0.0,0.0,0.0,0.0,0.0,0.0,0.0,0.0,0.0,0.0,0.0,0.0,0.0,0.0,0.0,0.0,0.0,0.0,0.0,0.0,0.0,0.0,0.0,0.0,0.0,0.0,0.0,0.0,0.0,0.0,0.0,0.0,0.0,0.0,0.0,0.0,0.0,0.0,0.0,0.0,1.0,1.0,1.0,1.0,1.0,0.0,0.0,0.0,0.99,1.0,0.03,1.0,0.0,0.0,0.0,0.0,0.0,0.0,0.0,0.0,0.0,0.0,0.0,0.0,0.0,0.0,0.0,0.0,0.0,0.0,0.0,0.0,0.0,0.0,0.0,0.0,0.0,0.0,0.0,0.0,0.0,0.0,0.0,0.0,0.0,0.0,0.0,0.0,0.0,0.0,0.0,0.0,0.0,0.0,0.0,0.0,0.0,0.0,0.0,0.0,0.0,0.0,0.0,0.0,0.0,0.0,0.0,0.0,0.0,0.0,0.0,0.0,0.0,0.0,0.0,0.0,0.0,0.0,0.0,0.0,0.0,0.0,0.0,0.0,0.0,0.0,0.0],[0.0,0.0,0.0,0.0,0.0,0.0,0.0,0.0,0.0,0.0,0.0,0.0,0.0,0.0,0.06,0.0,0.35,0.0,0.0,0.0,0.0,0.0,0.0,0.0,0.0,0.0,0.0,0.0,0.0,0.0,0.0,0.0,0.0,0.0,0.0,0.0,0.0,0.0,0.0,0.0,0.0,0.0,0.0,0.0,0.0,0.0,0.02,0.02,0.03,0.02,0.0,0.0,0.0,0.0,0.0,0.0,0.0,0.0,0.0,0.0,0.0,0.0,0.0,0.0,0.0,0.0,0.0,0.0,0.0,0.0,0.0,0.0,0.0,0.0,0.0,0.0,0.0,0.0,0.0,0.0,0.0,0.0,0.0,0.0,0.0,0.0,0.0,0.0,0.0,0.0,0.0,0.0,0.0,0.0,0.0,0.0,0.0,0.0,0.0,0.0,0.0,0.0,0.0,0.0,0.0,0.0,0.0,0.0,0.0,0.0,0.0,0.0,0.0,0.0,0.0,0.0,0.0,0.0,0.0,0.0,0.0,0.01,0.0,0.0,0.57,0.0,0.0,0.0,0.0,0.0,0.0,0.0,0.0,0.0,0.0,0.0,0.0,0.0,0.0,0.0,0.0,0.0,0.0,0.0,0.0,0.0,0.0,0.0,0.0,0.0,0.0,0.0,0.0,0.0,0.0,0.0,0.0,0.0,0.0,0.0,0.0,0.0,0.0,0.0,0.0,0.0,0.0,0.0,0.0,0.0,0.0,0.0,0.0,0.0,0.0,0.0,0.0,0.0,0.0,0.0,0.0,0.0,0.0,0.0,0.0,0.0,0.0,0.0,0.0,0.0,0.0,0.0,0.0,0.0,0.0,0.0,0.0,0.0,0.0,0.0,0.0,0.0,0.0,0.0,0.0,0.0,0.0,0.0,0.0,0.0,0.0,0.0,0.0,0.0,0.0,0.0,0.0,0.0,0.0,0.0,0.0,0.0,0.0,0.0,0.0,0.0,0.0,0.0,0.0,0.0,0.0,0.0,0.0,0.0,0.0,0.0,0.0,0.0,0.0,0.0,0.0,0.0,0.0,0.0,0.0,0.0,0.0,0.0,0.0,0.0,0.0,0.0,0.0,0.0,0.0,1.0,1.0,1.0,1.0,0.19,1.0,1.0,1.0,0.99,0.0,0.0,0.0,0.0,0.0,0.0,0.0,0.0,0.0,0.0,0.0,0.0,0.0,0.0,0.0,0.0,0.0,0.0,0.0,0.0,0.0,0.0,0.0,0.0,0.0,0.0,0.0,0.0,0.0,0.0,0.0,0.0,0.0,0.0,0.0,0.0,0.0,0.0,0.0,0.0,0.0,0.0,0.0,0.0,0.0,0.0,0.0,0.0,0.0,0.0,0.0,0.0,0.0,0.0,0.0,0.0,0.0,0.0,0.0,0.0,0.0,0.0,0.0,0.0,0.0,0.0,0.0,0.0,0.0,0.0,0.0,0.0,0.0,0.0,0.0,0.0,0.0],[0.0,0.0,0.0,0.0,0.0,0.0,0.0,0.0,0.0,0.0,0.0,0.0,0.0,0.0,0.0,0.0,0.0,0.0,0.0,0.0,0.0,0.0,0.0,0.0,0.0,0.0,0.0,0.0,0.0,0.0,0.0,0.0,0.0,0.0,0.0,0.0,0.0,0.0,0.0,0.0,0.0,0.0,0.0,0.0,0.0,0.0,0.0,0.0,0.02,0.03,0.0,0.01,0.0,0.0,0.0,0.0,0.0,0.0,0.0,0.0,0.0,0.0,0.0,0.0,0.0,0.0,0.0,0.0,0.0,0.0,0.0,0.0,0.0,0.0,0.0,0.0,0.0,0.0,0.0,0.0,0.0,0.0,0.0,0.0,0.0,0.0,0.0,0.0,0.0,0.0,0.0,0.0,0.0,0.0,0.0,0.0,0.0,0.0,0.0,0.0,0.0,0.0,0.0,0.0,0.0,0.0,0.0,0.0,0.0,0.0,0.0,0.0,0.0,0.0,0.0,0.0,0.0,0.0,0.0,0.0,0.0,0.0,0.0,0.0,0.0,0.0,0.0,0.0,0.0,0.0,0.0,0.0,0.0,0.0,0.0,0.0,0.0,0.0,0.0,0.0,0.0,0.0,0.0,0.0,0.0,0.01,0.0,0.0,0.0,0.0,0.0,0.0,0.0,0.0,0.0,0.0,0.0,0.0,0.0,0.0,0.0,0.0,0.0,0.0,0.0,0.0,0.0,0.0,0.0,0.0,0.0,0.0,0.0,0.0,0.0,0.0,0.0,0.0,0.0,0.0,0.0,0.0,0.0,0.0,0.0,0.0,0.0,0.0,0.0,0.0,0.0,0.0,0.0,0.0,0.0,0.0,0.0,0.0,0.0,0.0,0.0,0.0,0.0,0.0,0.0,0.0,0.0,0.0,0.0,0.0,0.0,0.0,0.0,0.0,0.0,0.0,0.0,0.0,0.0,0.0,0.0,0.0,0.0,0.0,0.0,0.0,0.0,0.0,0.0,0.0,0.0,0.0,0.0,0.0,0.0,0.0,0.0,0.0,0.0,0.0,0.0,0.0,0.0,0.0,0.0,0.0,0.0,0.0,0.0,0.0,0.0,0.0,0.0,0.0,0.0,0.0,1.0,1.0,1.0,1.0,1.0,1.0,0.0,1.0,0.0,0.0,0.0,0.0,0.0,0.0,0.0,0.0,0.0,0.0,0.0,0.0,0.0,0.0,0.0,0.0,0.0,0.0,0.0,0.0,0.0,0.0,0.0,0.0,0.0,0.0,0.0,0.0,0.0,0.0,0.0,0.0,0.0,0.0,0.0,0.0,0.0,0.0,0.0,0.0,0.0,0.0,0.0,0.0,0.0,0.0,0.0,0.0,0.0,0.0,0.0,0.0,0.0,0.0,0.0,0.0,0.0,0.0,0.0,0.0,0.0,0.0,0.0,0.0,0.0,0.0,0.0,0.0,0.0,0.0,0.0,0.0,0.0,0.0,0.0,0.0,0.0],[0.0,0.0,0.0,0.0,0.0,0.0,0.0,0.0,0.0,0.0,0.0,0.0,0.0,0.0,0.0,0.0,0.0,0.0,0.0,0.0,0.0,0.0,0.0,0.0,0.0,0.0,0.0,0.0,0.0,0.0,0.0,0.0,0.0,0.0,0.0,0.0,0.0,0.0,0.0,0.0,0.0,0.0,0.0,0.0,0.0,0.0,0.0,0.0,0.02,0.0,0.0,0.0,0.0,0.0,0.0,0.0,0.0,0.0,0.0,0.0,0.0,0.0,0.0,0.0,0.0,0.0,0.0,0.0,0.0,0.0,0.0,0.0,0.0,0.0,0.0,0.0,0.0,0.0,0.0,0.0,0.0,0.0,0.0,0.0,0.0,0.0,0.0,0.0,0.0,0.0,0.0,0.0,0.0,0.0,0.0,0.0,0.0,0.0,0.0,0.0,0.0,0.0,0.0,0.0,0.0,0.0,0.0,0.0,0.0,0.0,0.0,0.0,0.0,0.0,0.0,0.0,0.0,0.0,0.0,0.0,0.0,0.0,0.0,0.0,0.0,0.0,0.0,0.0,0.0,0.0,0.0,0.0,0.0,0.0,0.0,0.0,0.0,0.0,0.0,0.0,0.0,0.0,0.0,0.0,0.0,0.0,0.0,0.0,0.0,0.0,0.0,0.0,0.0,0.0,0.0,0.0,0.0,0.0,0.0,0.0,0.0,0.0,0.0,0.0,0.0,0.0,0.0,0.0,0.0,0.0,0.0,0.0,0.0,0.0,0.0,0.0,0.0,0.0,0.0,0.0,0.0,0.0,0.0,0.0,0.0,0.0,0.0,0.0,0.0,0.0,0.0,0.0,0.0,0.0,0.0,0.0,0.0,0.0,0.0,0.0,0.0,0.0,0.0,0.0,0.0,0.0,0.0,0.0,0.0,0.0,0.0,0.0,0.0,0.0,0.0,0.0,0.0,0.0,0.0,0.0,0.0,0.0,0.0,0.0,0.0,0.0,0.0,0.0,0.0,0.0,0.0,0.0,0.0,0.0,0.0,0.0,0.0,0.0,0.0,0.0,0.0,0.0,0.0,0.0,0.0,0.0,0.0,0.0,0.0,0.0,0.0,0.0,0.0,0.0,0.0,0.0,0.0,0.19,1.0,1.0,1.0,1.0,0.0,0.0,0.0,0.0,0.0,0.0,0.0,0.0,0.0,0.0,0.0,0.0,0.0,0.0,0.0,0.0,0.0,0.0,0.0,0.0,0.0,0.0,0.0,0.0,0.0,0.0,0.0,0.0,0.0,0.0,0.0,0.0,0.0,0.0,0.0,0.0,0.0,0.0,0.0,0.0,0.0,0.0,0.0,0.0,0.0,0.0,0.0,0.0,0.0,0.0,0.0,0.0,0.0,0.0,0.0,0.0,0.0,0.0,0.0,0.0,0.0,0.0,0.0,0.0,0.0,0.0,0.0,0.0,0.0,0.0,0.0,0.0,0.0,0.0,0.0,0.0,0.0,0.0,0.0],[0.0,0.0,0.0,0.0,0.0,0.0,0.0,0.0,0.0,0.0,0.0,0.0,0.0,0.0,0.01,0.0,0.0,0.0,0.0,0.0,0.0,0.0,0.0,0.0,0.0,0.0,0.0,0.0,0.0,0.0,0.0,0.0,0.0,0.0,0.0,0.0,0.0,0.0,0.0,0.0,0.0,0.0,0.0,0.0,0.0,0.0,0.01,0.0,0.02,0.0,0.0,0.0,0.0,0.0,0.0,0.0,0.0,0.0,0.0,0.0,0.0,0.0,0.0,0.0,0.0,0.0,0.0,0.0,0.0,0.0,0.0,0.0,0.0,0.0,0.0,0.0,0.0,0.0,0.0,0.0,0.0,0.0,0.0,0.0,0.0,0.0,0.0,0.0,0.0,0.0,0.0,0.0,0.0,0.0,0.0,0.0,0.0,0.0,0.0,0.0,0.0,0.0,0.0,0.0,0.0,0.0,0.0,0.0,0.0,0.0,0.0,0.0,0.0,0.0,0.0,0.0,0.0,0.0,0.0,0.0,0.0,0.0,0.0,0.0,0.0,0.0,0.0,0.0,0.0,0.0,0.0,0.0,0.0,0.0,0.0,0.0,0.0,0.0,0.0,0.0,0.0,0.0,0.0,0.0,0.0,0.0,0.0,0.0,0.0,0.0,0.0,0.0,0.0,0.0,0.0,0.0,0.0,0.0,0.0,0.0,0.0,0.0,0.0,0.0,0.0,0.0,0.0,0.0,0.0,0.0,0.0,0.0,0.0,0.0,0.0,0.0,0.0,0.0,0.0,0.0,0.0,0.0,0.0,0.0,0.0,0.0,0.0,0.0,0.0,0.0,0.0,0.0,0.0,0.0,0.0,0.0,0.0,0.0,0.0,0.0,0.0,0.0,0.0,0.0,0.0,0.0,0.0,0.0,0.0,0.0,0.0,0.0,0.0,0.0,0.0,0.0,0.0,0.0,0.0,0.0,0.0,0.0,0.0,0.0,0.0,0.0,0.0,0.0,0.0,0.0,0.0,0.0,0.0,0.0,0.0,0.0,0.0,0.0,0.0,0.0,0.0,0.0,0.0,0.0,0.0,0.0,0.0,0.0,0.0,0.0,0.0,0.0,0.0,0.0,0.0,0.0,0.0,1.0,1.0,1.0,1.0,1.0,1.0,0.0,0.0,0.0,0.0,0.0,0.0,0.0,0.0,0.0,0.0,0.0,0.0,0.0,0.0,0.0,0.0,0.0,0.0,0.0,0.0,0.0,0.0,0.0,0.0,0.0,0.0,0.0,0.0,0.0,0.0,0.0,0.0,0.0,0.0,0.0,0.0,0.0,0.0,0.0,0.0,0.0,0.0,0.0,0.0,0.0,0.0,0.0,0.0,0.0,0.0,0.0,0.0,0.0,0.0,0.0,0.0,0.0,0.0,0.0,0.0,0.0,0.0,0.0,0.0,0.0,0.0,0.0,0.0,0.0,0.0,0.0,0.0,0.0,0.0,0.0,0.0,0.0,0.0],[0.0,0.0,0.0,0.0,0.0,0.0,0.0,0.0,0.0,0.0,0.0,0.0,0.0,0.0,0.0,0.0,0.0,0.0,0.0,0.0,0.0,0.0,0.0,0.0,0.0,0.0,0.0,0.0,0.0,0.0,0.0,0.0,0.0,0.0,0.0,0.0,0.0,0.0,0.0,0.0,0.0,0.0,0.0,0.0,0.0,0.0,0.0,0.0,0.0,0.0,0.0,0.0,0.0,0.0,0.0,0.0,0.0,0.0,0.0,0.0,0.0,0.0,0.0,0.0,0.0,0.0,0.0,0.0,0.0,0.0,0.0,0.0,0.0,0.0,0.0,0.0,0.0,0.0,0.0,0.0,0.0,0.0,0.0,0.0,0.0,0.0,0.0,0.0,0.0,0.0,0.0,0.0,0.0,0.0,0.0,0.0,0.0,0.0,0.0,0.0,0.0,0.0,0.0,0.0,0.0,0.0,0.0,0.0,0.0,0.0,0.0,0.0,0.0,0.0,0.0,0.0,0.0,0.0,0.0,0.0,0.0,0.0,0.0,0.0,0.0,0.0,0.0,0.0,0.0,0.0,0.0,0.0,0.0,0.0,0.0,0.0,0.0,0.0,0.0,0.0,0.0,0.0,0.0,0.0,0.0,0.0,0.0,0.0,0.0,0.0,0.0,0.0,0.0,0.0,0.0,0.0,0.0,0.0,0.0,0.0,0.0,0.0,0.0,0.0,0.0,0.0,0.0,0.0,0.0,0.0,0.0,0.0,0.0,0.0,0.0,0.0,0.0,0.0,0.0,0.0,0.0,0.0,0.0,0.0,0.0,0.0,0.0,0.0,0.0,0.0,0.0,0.0,0.0,0.0,0.0,0.0,0.0,0.0,0.0,0.0,0.0,0.0,0.0,0.0,0.0,0.0,0.0,0.0,0.0,0.0,0.0,0.0,0.0,0.0,0.0,0.0,0.0,0.0,0.0,0.0,0.0,0.0,0.0,0.0,0.0,0.0,0.0,0.0,0.0,0.0,0.0,0.0,0.0,0.0,0.0,0.0,0.0,0.0,0.0,0.0,0.0,0.0,0.0,0.0,0.0,0.0,0.0,0.0,0.0,0.0,0.0,0.0,0.0,0.0,0.0,0.0,0.0,1.0,1.0,1.0,1.0,1.0,1.0,1.0,0.0,0.0,0.0,0.0,0.0,0.0,0.0,0.0,0.0,0.0,0.0,0.0,0.0,0.0,0.0,0.0,0.0,0.0,0.0,0.0,0.0,0.0,0.0,0.0,0.0,0.0,0.0,0.0,0.0,0.0,0.0,0.0,0.0,0.0,0.0,0.0,0.0,0.0,0.0,0.0,0.0,0.0,0.0,0.0,0.0,0.0,0.0,0.0,0.0,0.0,0.0,0.0,0.0,0.0,0.0,0.0,0.0,0.0,0.0,0.0,0.0,0.0,0.0,0.0,0.0,0.0,0.0,0.0,0.0,0.0,0.0,0.0,0.0,0.0,0.0,0.0,0.0],[0.0,0.0,0.0,0.0,0.0,0.0,0.0,0.0,0.0,0.0,0.0,0.0,0.0,0.0,0.09,0.01,0.36,0.09,0.0,0.0,0.0,0.0,0.0,0.0,0.0,0.0,0.0,0.0,0.0,0.0,0.0,0.0,0.0,0.0,0.0,0.0,0.0,0.0,0.0,0.0,0.0,0.0,0.0,0.0,0.0,0.0,0.01,0.0,0.0,0.0,0.0,0.0,0.0,0.0,0.0,0.0,0.0,0.0,0.0,0.0,0.0,0.0,0.0,0.0,0.0,0.0,0.0,0.0,0.0,0.0,0.0,0.0,0.0,0.0,0.0,0.0,0.0,0.0,0.0,0.0,0.0,0.0,0.0,0.0,0.0,0.0,0.0,0.0,0.0,0.0,0.0,0.0,0.0,0.0,0.0,0.0,0.0,0.0,0.0,0.0,0.0,0.0,0.0,0.0,0.0,0.0,0.0,0.0,0.0,0.0,0.0,0.0,0.0,0.0,0.0,0.0,0.0,0.0,0.0,0.0,0.0,0.0,0.0,0.0,0.0,0.0,0.0,0.0,0.0,0.0,0.0,0.0,0.0,0.0,0.0,0.0,0.0,0.0,0.0,0.0,0.0,0.0,0.0,0.0,0.0,0.0,0.0,0.0,0.0,0.0,0.0,0.0,0.0,0.0,0.0,0.0,0.0,0.0,0.0,0.0,0.0,0.0,0.0,0.0,0.0,0.0,0.0,0.0,0.0,0.0,0.0,0.0,0.0,0.0,0.0,0.0,0.0,0.0,0.0,0.0,0.0,0.0,0.0,0.0,0.0,0.0,0.0,0.0,0.0,0.0,0.0,0.0,0.0,0.0,0.0,0.0,0.0,0.0,0.0,0.0,0.0,0.0,0.0,0.0,0.0,0.0,0.0,0.0,0.0,0.0,0.0,0.0,0.0,0.0,0.0,0.0,0.0,0.0,0.0,0.0,0.0,0.0,0.0,0.0,0.0,0.0,0.0,0.0,0.0,0.0,0.0,0.0,0.0,0.0,0.0,0.0,0.0,0.0,0.0,0.0,0.0,0.0,0.0,0.0,0.0,0.0,0.0,0.0,0.0,0.0,0.0,0.0,0.0,0.0,0.0,1.0,0.99,1.0,0.0,0.0,1.0,1.0,1.0,1.0,0.18,0.0,0.0,0.0,0.0,0.0,0.0,0.0,0.0,0.0,0.0,0.0,0.0,0.0,0.0,0.0,0.0,0.0,0.0,0.0,0.0,0.0,0.0,0.0,0.0,0.0,0.0,0.0,0.0,0.0,0.0,0.0,0.0,0.0,0.0,0.0,0.0,0.0,0.0,0.0,0.0,0.0,0.0,0.0,0.0,0.0,0.0,0.0,0.0,0.0,0.0,0.0,0.0,0.0,0.0,0.0,0.0,0.0,0.0,0.0,0.0,0.0,0.0,0.0,0.0,0.0,0.0,0.0,0.0,0.0,0.0,0.0,0.0,0.0,0.0,0.0,0.0],[0.0,0.0,0.0,0.0,0.0,0.0,0.0,0.0,0.0,0.0,0.0,0.0,0.0,0.0,0.0,0.0,0.0,0.0,0.0,0.0,0.0,0.0,0.0,0.0,0.0,0.0,0.0,0.0,0.0,0.0,0.0,0.0,0.0,0.0,0.0,0.0,0.0,0.0,0.0,0.0,0.0,0.0,0.0,0.0,0.0,0.0,0.0,0.0,0.0,0.0,0.0,0.0,0.0,0.0,0.0,0.0,0.0,0.0,0.0,0.0,0.0,0.0,0.0,0.0,0.0,0.0,0.0,0.0,0.0,0.0,0.0,0.0,0.0,0.0,0.0,0.0,0.0,0.0,0.0,0.0,0.0,0.0,0.0,0.0,0.0,0.0,0.0,0.0,0.0,0.0,0.0,0.0,0.0,0.0,0.0,0.0,0.0,0.0,0.0,0.0,0.0,0.0,0.0,0.0,0.0,0.0,0.0,0.0,0.0,0.0,0.0,0.0,0.0,0.0,0.0,0.0,0.0,0.0,0.0,0.0,0.0,0.0,0.0,0.0,0.0,0.0,0.0,0.0,0.0,0.0,0.0,0.0,0.0,0.0,0.0,0.0,0.0,0.0,0.0,0.0,0.0,0.0,0.0,0.0,0.0,0.0,0.0,0.0,0.0,0.0,0.0,0.0,0.0,0.0,0.0,0.0,0.0,0.0,0.0,0.0,0.0,0.0,0.0,0.0,0.0,0.0,0.0,0.0,0.0,0.0,0.0,0.0,0.0,0.0,0.0,0.0,0.0,0.0,0.0,0.0,0.0,0.0,0.0,0.0,0.0,0.0,0.0,0.0,0.0,0.0,0.0,0.0,0.0,0.0,0.0,0.0,0.0,0.0,0.0,0.0,0.0,0.0,0.0,0.0,0.0,0.0,0.0,0.0,0.0,0.0,0.0,0.0,0.0,0.0,0.0,0.0,0.0,0.0,0.0,0.0,0.0,0.0,0.0,0.0,0.0,0.0,0.0,0.0,0.0,0.0,0.0,0.0,0.0,0.0,0.0,0.0,0.0,0.0,0.0,0.0,0.0,0.0,0.0,0.0,0.0,0.0,0.0,0.0,0.0,0.0,0.0,0.0,0.0,0.0,0.0,1.0,1.0,0.99,1.0,0.0,0.0,1.0,1.0,1.0,1.0,1.0,0.0,0.0,0.0,0.0,0.0,0.0,0.0,0.0,0.0,0.0,0.0,0.0,0.0,0.0,0.0,0.0,0.0,0.0,0.0,0.0,0.0,0.0,0.0,0.0,0.0,0.0,0.0,0.0,0.0,0.0,0.0,0.0,0.0,0.0,0.0,0.0,0.0,0.0,0.0,0.0,0.0,0.0,0.0,0.0,0.0,0.0,0.0,0.0,0.0,0.0,0.0,0.0,0.0,0.0,0.0,0.0,0.0,0.0,0.0,0.0,0.0,0.0,0.0,0.0,0.0,0.0,0.0,0.0,0.0,0.0,0.0,0.0,0.0,0.0,0.0],[0.0,0.0,0.0,0.0,0.0,0.0,0.0,0.0,0.0,0.0,0.0,0.0,0.0,0.0,0.0,0.0,0.0,0.01,0.0,0.0,0.0,0.0,0.0,0.0,0.0,0.0,0.0,0.0,0.0,0.0,0.0,0.0,0.0,0.0,0.0,0.0,0.0,0.0,0.0,0.0,0.0,0.0,0.0,0.0,0.0,0.0,0.0,0.0,0.0,0.0,0.0,0.0,0.0,0.0,0.0,0.0,0.0,0.0,0.0,0.0,0.0,0.0,0.0,0.0,0.0,0.0,0.0,0.0,0.0,0.0,0.0,0.0,0.0,0.0,0.0,0.0,0.0,0.0,0.0,0.0,0.0,0.0,0.0,0.0,0.0,0.0,0.0,0.0,0.0,0.0,0.0,0.0,0.0,0.0,0.0,0.0,0.0,0.0,0.0,0.0,0.0,0.0,0.0,0.0,0.0,0.0,0.0,0.0,0.0,0.0,0.0,0.0,0.0,0.0,0.0,0.0,0.0,0.0,0.0,0.0,0.0,0.0,0.0,0.0,0.0,0.0,0.0,0.0,0.0,0.0,0.0,0.0,0.0,0.0,0.0,0.0,0.0,0.0,0.0,0.0,0.0,0.0,0.0,0.0,0.0,0.0,0.0,0.0,0.0,0.0,0.0,0.0,0.0,0.0,0.0,0.0,0.0,0.0,0.0,0.0,0.0,0.0,0.0,0.0,0.0,0.0,0.0,0.0,0.0,0.0,0.0,0.0,0.0,0.0,0.0,0.0,0.0,0.0,0.0,0.0,0.0,0.0,0.0,0.0,0.0,0.0,0.0,0.0,0.0,0.0,0.0,0.0,0.0,0.0,0.0,0.0,0.0,0.0,0.0,0.0,1.0,0.06,0.0,0.0,0.0,0.0,0.0,0.0,0.0,0.0,0.0,0.0,0.0,0.0,0.0,0.0,0.0,0.0,0.0,0.0,0.0,0.0,0.0,0.0,0.0,0.0,0.0,0.0,0.0,0.0,0.0,0.0,0.0,0.0,0.0,0.0,0.0,0.0,0.0,0.0,0.0,0.0,0.0,0.0,0.0,0.0,0.0,0.0,0.0,0.0,0.0,0.0,0.0,1.0,1.0,1.0,0.03,0.0,0.0,0.0,0.0,0.0,0.18,1.0,1.0,1.0,1.0,1.0,1.0,0.0,0.0,0.0,0.0,0.0,0.0,0.0,0.0,0.0,0.0,0.0,0.0,0.0,0.0,0.0,0.0,0.0,0.0,0.0,0.0,0.0,0.0,0.0,0.0,0.0,0.0,0.0,0.0,0.0,0.0,0.0,0.0,0.0,0.0,0.0,0.0,0.0,0.0,0.0,0.0,0.0,0.0,0.0,0.0,0.0,0.0,0.0,0.0,0.0,0.0,0.0,0.0,0.0,0.0,0.0,0.0,0.0,0.0,0.0,0.0,0.0,0.0,0.0,0.0,0.0,0.0,0.0,0.0,0.0,0.0,0.0,0.0],[0.0,0.0,0.0,0.0,0.0,0.0,0.0,0.0,0.0,0.0,0.0,0.0,0.0,0.0,0.0,0.0,0.0,0.0,0.02,0.0,0.02,0.0,0.8,0.0,0.0,0.0,0.0,0.0,0.0,0.0,0.0,0.0,0.0,0.0,0.0,0.0,0.0,0.0,0.0,0.0,0.0,0.0,0.0,0.0,0.0,0.0,0.0,0.0,0.0,0.01,0.0,0.0,0.0,0.0,0.0,0.0,0.0,0.0,0.0,0.0,0.0,0.0,0.0,0.0,0.0,0.0,0.0,0.0,0.0,0.0,0.0,0.0,0.0,0.0,0.0,0.0,0.0,0.0,0.0,0.0,0.0,0.0,0.0,0.0,0.0,0.0,0.0,0.0,0.0,0.0,0.0,0.0,0.0,0.0,0.0,0.0,0.0,0.0,0.0,0.0,0.0,0.0,0.0,0.0,0.0,0.0,0.0,0.0,0.0,0.0,0.0,0.0,0.0,0.0,0.0,0.0,0.0,0.0,0.0,0.0,0.0,0.0,0.0,0.0,0.0,0.0,0.0,1.0,1.0,0.0,0.0,1.0,0.0,0.0,0.0,0.0,0.0,0.0,0.0,0.0,0.0,0.0,0.0,0.0,0.0,0.0,0.0,0.0,0.0,0.0,0.0,0.0,0.0,0.0,0.0,0.0,0.0,0.0,0.0,0.0,0.0,0.0,0.0,0.0,0.0,0.0,0.0,0.0,0.0,0.0,0.0,0.0,0.0,0.0,0.0,0.0,0.0,0.0,0.0,0.0,0.0,0.0,0.0,0.0,0.0,0.0,0.0,0.0,0.0,0.0,0.0,0.0,0.0,0.0,0.0,0.0,0.0,0.0,0.0,0.0,0.0,0.0,0.0,0.0,0.0,0.0,0.0,0.0,0.0,0.0,0.0,0.0,0.0,0.0,0.0,0.0,0.0,0.0,0.0,0.0,0.0,0.0,0.0,0.0,0.0,0.0,0.0,0.0,0.0,0.0,0.0,0.0,0.0,0.0,0.0,0.0,0.0,0.0,0.0,0.0,0.0,0.0,0.0,0.0,0.0,0.0,0.0,0.0,0.0,0.0,0.0,0.0,1.0,0.0,1.0,1.0,1.0,0.0,0.0,0.0,0.0,0.0,0.0,1.0,1.0,1.0,1.0,0.0,0.0,0.0,0.0,0.0,0.0,0.0,0.0,0.0,0.0,0.0,0.0,0.0,0.0,0.0,0.0,0.0,0.0,0.0,0.0,0.0,0.0,0.0,0.0,0.0,0.0,0.0,0.0,0.0,0.0,0.0,0.0,0.0,0.0,0.0,0.0,0.0,0.0,0.0,0.0,0.0,0.0,0.0,0.0,0.0,0.0,0.0,0.0,0.0,0.0,0.0,0.0,0.0,0.0,0.0,0.0,0.0,0.0,0.0,0.0,0.0,0.0,0.0,0.0,0.0,0.0,0.0,0.0,0.0,0.0,0.0,0.0,0.0,0.0],[0.0,0.0,0.0,0.0,0.0,0.0,0.0,0.0,0.0,0.0,0.0,0.0,0.0,0.0,0.0,0.0,0.0,0.0,0.0,0.0,0.0,0.0,0.0,0.0,0.0,0.0,0.0,0.0,0.0,0.0,0.0,0.0,0.0,0.0,0.0,0.0,0.0,0.0,0.0,0.0,0.0,0.0,0.0,0.0,0.0,0.0,0.0,0.0,0.0,0.0,0.0,0.0,0.0,0.0,0.0,0.0,0.0,0.0,0.0,0.0,0.0,0.0,0.0,0.0,0.0,0.0,0.0,0.0,0.0,0.0,0.0,0.0,0.0,0.0,0.0,0.0,0.0,0.0,0.0,0.0,0.0,0.0,0.0,0.0,0.0,0.0,0.0,0.0,0.0,0.0,0.0,0.0,0.0,0.0,0.0,0.0,0.0,0.0,0.0,0.0,0.0,0.0,0.0,0.0,0.0,0.0,0.0,0.0,0.0,0.0,0.0,0.0,0.0,0.0,0.0,0.0,0.0,0.0,0.0,0.0,0.0,0.0,0.0,0.0,0.0,0.0,0.0,0.0,0.0,0.0,0.0,1.0,0.0,0.0,0.0,0.99,0.0,0.0,0.0,0.0,0.0,0.0,0.0,0.0,0.0,0.0,0.0,0.0,0.0,0.0,0.0,0.0,0.0,0.0,0.0,0.0,0.0,0.0,0.0,0.0,0.0,0.0,0.0,0.0,0.0,0.0,0.0,0.0,0.0,0.0,0.0,0.0,0.0,0.0,0.0,0.0,0.0,0.0,0.0,0.0,0.0,0.0,0.0,0.0,0.0,0.0,0.0,0.0,0.0,0.0,0.0,0.0,0.0,0.0,0.0,0.0,0.0,0.0,1.0,0.18,1.0,0.0,0.0,0.0,0.0,0.0,0.0,0.0,0.0,0.0,0.0,0.0,0.0,0.0,0.0,0.0,0.0,0.0,0.0,0.0,0.0,0.0,0.0,0.0,0.0,0.0,0.0,0.0,0.0,0.0,0.0,0.0,0.0,0.0,0.0,0.0,0.0,0.0,0.0,0.0,0.0,0.0,0.0,0.0,0.0,0.0,0.0,0.0,0.0,0.0,0.0,0.0,1.0,0.07,0.99,0.0,0.0,0.0,0.0,0.0,0.0,0.0,0.0,0.0,1.0,1.0,1.0,1.0,0.51,0.0,1.0,0.0,0.92,0.0,0.0,0.0,0.0,0.0,0.0,0.0,0.0,0.0,0.0,0.0,0.0,0.0,0.0,0.0,0.0,0.0,0.0,0.0,0.0,0.0,0.0,0.0,0.0,0.0,0.0,0.0,0.0,0.0,0.0,0.0,0.0,0.0,0.0,0.0,0.0,0.0,0.0,0.0,0.0,0.0,0.0,0.0,0.0,0.0,0.0,0.0,0.0,0.0,0.0,0.0,0.0,0.0,0.0,0.0,0.0,0.0,0.0,0.0,0.0,0.0,0.0,0.0,0.0,0.0,0.0,0.0,0.0],[0.0,0.0,0.0,0.0,0.0,0.0,0.0,0.0,0.0,0.0,0.0,0.0,0.0,0.0,0.0,0.0,0.0,0.0,0.0,0.0,0.0,0.0,0.0,0.0,0.0,0.0,0.0,0.0,0.0,0.0,0.0,0.0,0.0,0.0,0.0,0.0,0.0,0.0,0.0,0.0,0.0,0.0,0.0,0.0,0.0,0.0,0.0,0.0,0.0,0.0,0.0,0.0,0.0,0.0,0.0,0.0,0.0,0.0,0.0,0.0,0.0,0.0,0.0,0.0,0.0,0.0,0.0,0.0,0.0,0.0,0.0,0.0,0.0,0.0,0.0,0.0,0.0,0.0,0.0,0.0,0.0,0.0,0.0,0.0,0.0,0.0,0.0,0.0,0.0,0.0,0.0,0.0,0.0,0.0,0.0,0.0,0.0,0.0,0.0,0.0,0.0,0.0,0.0,0.0,0.0,0.0,0.0,0.0,0.0,0.0,0.0,0.0,0.0,0.0,0.0,0.0,0.0,0.0,0.0,0.0,0.0,0.0,0.0,0.0,0.0,0.0,0.0,0.0,0.0,0.0,0.0,0.0,0.0,0.0,0.0,0.98,0.0,0.0,0.0,0.0,0.0,0.0,0.0,0.0,0.0,0.0,0.0,0.0,0.0,0.0,0.0,0.0,0.0,0.0,0.0,0.0,0.0,0.0,0.0,0.0,0.0,0.0,0.0,0.0,0.0,0.0,0.0,0.0,0.0,0.0,0.0,0.0,0.0,0.0,0.0,0.0,0.0,0.0,0.0,0.0,0.0,0.0,0.0,0.0,0.0,0.0,0.0,0.0,0.0,0.0,0.0,0.0,0.0,0.0,0.0,0.0,0.0,0.0,0.0,0.0,1.0,0.0,0.0,0.0,0.0,0.0,0.0,0.0,0.0,0.0,0.0,0.0,0.0,0.0,0.0,0.0,0.0,0.0,0.0,0.0,0.0,0.0,0.0,0.0,0.0,0.0,0.0,0.0,0.0,0.0,0.0,0.0,0.0,0.0,0.0,0.0,0.0,0.0,0.0,0.0,0.0,0.0,0.0,0.0,0.0,0.0,0.0,0.0,0.0,0.0,0.0,0.0,0.0,0.0,0.0,0.0,0.0,0.0,0.0,0.0,0.0,0.0,0.0,0.0,1.0,0.0,1.0,1.0,1.0,1.0,1.0,0.0,0.0,0.0,0.0,0.0,0.0,0.0,0.0,0.0,0.0,0.0,0.0,0.0,0.0,0.0,0.0,0.0,0.0,0.0,0.0,0.0,0.0,0.0,0.0,0.0,0.0,0.0,0.0,0.0,0.0,0.0,0.0,0.0,0.0,0.0,0.0,0.0,0.0,0.0,0.0,0.0,0.0,0.0,0.0,0.0,0.0,0.0,0.0,0.0,0.0,0.0,0.0,0.0,0.0,0.0,0.0,0.0,0.0,0.0,0.0,0.0,0.0,0.0,0.0,0.0,0.0,0.0,0.96,0.0,0.0],[0.0,0.0,0.0,0.0,0.0,0.0,0.0,0.0,0.0,0.0,0.0,0.0,0.0,0.0,0.0,0.0,0.0,0.0,0.0,0.0,0.0,0.0,0.0,0.0,0.0,0.0,0.0,0.0,0.0,0.0,0.0,0.0,0.0,0.0,0.0,0.0,0.0,0.0,0.0,0.0,0.0,0.0,0.0,0.0,0.0,0.0,0.0,0.0,0.0,0.0,0.0,0.0,0.0,0.0,0.0,0.0,0.0,0.0,0.0,0.0,0.0,0.0,0.0,0.0,0.0,0.0,0.0,0.0,0.0,0.0,0.0,0.0,0.0,0.0,0.0,0.0,0.0,0.0,0.0,0.0,0.0,0.0,0.0,0.0,0.0,0.0,0.0,0.0,0.0,0.0,0.0,0.0,0.0,0.0,0.0,0.0,0.0,0.0,0.0,0.0,0.0,0.0,0.0,0.0,0.0,0.0,0.0,0.0,0.0,0.0,0.0,0.0,0.0,0.0,0.0,0.0,0.0,0.0,0.0,0.0,0.0,0.0,0.0,0.0,0.0,0.0,0.0,0.0,0.0,0.0,0.0,0.0,0.0,0.0,0.0,0.0,0.0,0.0,0.0,0.0,0.0,0.0,0.0,0.0,0.0,0.0,0.0,0.0,0.0,0.0,0.0,0.0,0.0,0.0,0.0,0.0,0.0,0.0,0.0,0.0,0.0,0.0,0.0,0.0,0.0,0.0,0.0,0.0,0.0,0.0,0.0,0.0,0.0,0.0,0.0,0.0,0.0,0.0,0.0,0.0,0.0,0.0,0.0,0.0,0.0,0.0,0.0,0.0,0.0,0.0,0.0,0.0,0.0,0.0,0.0,0.0,0.0,0.0,0.0,0.0,1.0,0.04,1.0,0.97,0.0,0.0,0.0,0.0,0.0,0.0,0.0,0.0,0.0,0.0,0.0,0.0,0.0,0.0,0.0,0.0,0.0,0.0,0.0,0.0,0.0,0.0,0.0,0.0,0.0,0.0,0.0,0.0,0.0,0.0,0.0,0.0,0.0,0.0,0.0,0.0,0.0,0.0,0.0,0.0,0.0,0.0,0.0,0.0,0.0,0.0,0.0,0.0,0.0,0.0,0.0,0.0,0.0,0.0,0.0,0.0,0.0,0.0,0.0,0.0,1.0,0.0,0.51,1.0,1.0,1.0,1.0,0.0,0.0,0.0,0.0,0.0,0.0,0.0,0.0,0.0,0.0,0.0,0.0,0.0,0.0,0.0,0.0,0.0,0.0,0.0,0.0,0.0,0.0,0.0,0.0,0.0,0.0,0.0,0.0,0.0,0.0,0.0,0.0,0.0,0.0,0.0,0.0,0.0,0.0,0.0,0.0,0.0,0.0,0.0,0.0,0.0,0.0,0.0,0.0,0.0,0.0,0.0,0.0,0.0,0.0,0.0,0.0,0.0,0.0,0.0,0.0,0.0,0.0,0.0,0.0,0.0,0.0,0.0,0.0,0.0,0.0],[0.0,0.0,0.0,0.0,0.0,0.0,0.0,0.0,0.0,0.0,0.0,0.0,0.0,0.0,0.0,0.0,0.0,0.0,0.0,0.0,0.0,0.0,0.0,0.0,0.0,0.0,0.0,0.0,0.0,0.0,0.0,0.0,0.0,0.0,0.0,0.0,0.0,0.0,0.0,0.0,0.0,0.0,0.0,0.0,0.0,0.0,0.0,0.0,0.0,0.0,0.0,0.0,0.0,0.0,0.0,0.0,0.0,0.0,0.0,0.0,0.0,0.0,0.0,0.0,0.0,0.0,0.0,0.0,0.0,0.0,0.0,0.0,0.0,0.0,0.0,0.0,0.0,0.0,0.0,0.0,0.0,0.0,0.0,0.0,0.0,0.0,0.0,0.0,0.0,0.0,0.0,0.0,0.0,0.0,0.0,0.0,0.0,0.0,0.0,0.0,0.0,0.0,0.0,0.0,0.0,0.0,0.0,0.0,0.0,0.0,0.0,0.0,0.0,0.0,0.0,0.0,0.0,0.0,0.0,0.0,0.0,0.0,0.0,0.0,0.0,0.0,0.0,0.0,0.0,0.0,0.0,0.0,0.0,0.0,0.0,0.0,0.0,0.0,0.0,0.0,0.0,0.0,0.0,0.0,0.0,0.0,0.0,0.0,0.0,0.0,0.0,0.0,0.0,0.0,0.0,0.0,0.0,0.0,0.0,0.0,0.0,0.0,0.0,0.0,0.0,0.0,0.0,0.0,0.0,0.0,0.0,0.0,0.0,0.0,0.0,0.0,0.0,0.0,0.0,0.0,0.0,0.0,0.0,0.0,0.0,0.0,0.0,0.0,0.0,0.0,0.0,0.0,0.0,0.0,0.0,0.0,0.0,0.0,0.0,0.0,1.0,0.0,1.0,1.0,0.0,0.0,1.0,0.0,0.0,0.0,0.0,0.0,0.0,0.0,0.0,0.0,0.0,0.0,0.0,0.0,0.0,0.0,0.0,0.0,0.0,0.0,0.0,0.0,0.0,0.0,0.0,0.0,0.0,0.0,0.0,0.0,0.0,0.0,0.0,0.0,0.0,0.0,0.0,0.0,0.0,0.0,0.0,0.0,0.0,0.0,0.0,0.0,0.0,0.0,0.0,0.0,0.0,0.0,0.0,0.0,0.0,0.0,0.0,0.0,0.0,0.0,0.0,1.0,1.0,1.0,1.0,0.28,0.0,0.0,0.0,0.0,0.0,0.0,0.0,0.0,0.0,0.0,0.0,0.0,0.0,0.0,0.0,0.0,0.0,0.0,0.0,0.0,0.0,0.0,0.0,0.0,0.0,0.0,0.0,0.0,0.0,0.0,0.0,0.0,0.0,0.0,0.0,0.0,0.0,0.0,0.0,0.0,0.0,0.0,0.0,0.0,0.0,0.0,0.0,0.0,0.0,0.0,0.0,0.0,0.0,0.0,0.0,0.0,0.0,0.0,0.0,0.0,0.0,0.0,0.0,0.0,0.0,0.0,1.0,1.0,1.0],[0.0,0.0,0.0,0.0,0.0,0.0,0.0,0.0,0.0,0.0,0.0,0.0,0.0,0.0,0.0,0.0,0.0,0.0,0.0,0.0,0.0,0.0,0.0,0.0,0.0,0.0,0.0,0.0,0.0,0.0,0.0,0.0,0.0,0.0,0.0,0.0,0.0,0.0,0.0,0.0,0.0,0.0,0.0,0.0,0.0,0.0,0.0,0.0,0.0,0.0,0.0,0.0,0.0,0.0,0.0,0.0,0.0,0.0,0.0,0.0,0.0,0.0,0.0,0.0,0.0,0.0,0.0,0.0,0.0,0.0,0.0,0.0,0.0,0.0,0.0,0.0,0.0,0.0,0.0,0.0,0.0,0.0,0.0,0.0,0.0,0.0,0.0,0.0,0.0,0.0,0.0,0.0,0.0,0.0,0.0,0.0,0.0,0.0,0.0,0.0,0.0,0.0,0.0,0.0,0.0,0.0,0.0,0.0,0.0,0.0,0.0,0.0,0.0,0.0,0.0,0.0,0.0,0.0,0.0,0.0,0.0,0.0,0.0,0.0,0.0,0.0,0.0,0.0,0.0,0.0,0.0,0.0,0.0,0.0,0.0,1.0,0.0,0.0,0.0,0.0,0.0,0.0,0.0,0.0,0.0,0.0,0.0,0.0,0.0,0.0,0.0,0.0,0.0,0.0,0.0,0.0,0.0,0.0,0.0,0.0,0.0,0.0,0.0,0.0,0.0,0.0,0.0,0.0,0.0,0.0,0.0,0.0,0.0,0.0,0.0,0.0,0.0,0.0,0.0,0.0,0.0,0.0,0.0,0.0,0.0,0.0,0.0,0.0,0.0,0.0,0.0,0.0,0.0,0.0,0.0,0.0,0.0,0.0,0.0,0.99,1.0,0.0,0.0,1.0,0.0,0.0,0.0,0.0,0.0,0.0,0.0,0.0,0.0,0.0,0.0,0.0,0.0,0.0,0.0,0.0,0.0,0.0,0.0,0.0,0.0,0.0,0.0,0.0,0.0,0.0,0.0,0.0,0.0,0.0,0.0,0.0,0.0,0.0,0.0,0.0,0.0,0.0,0.0,0.0,0.0,0.0,0.0,0.0,0.0,0.0,0.0,0.0,0.0,0.0,0.0,0.0,0.0,0.0,0.0,0.0,0.0,0.0,0.0,0.0,0.0,0.0,1.0,1.0,1.0,1.0,1.0,1.0,1.0,0.0,0.0,0.0,0.0,0.0,0.0,0.0,0.0,0.0,0.0,0.0,0.0,0.0,0.0,0.0,0.0,0.0,0.0,0.0,0.0,0.0,0.0,0.0,0.0,0.0,0.0,0.0,0.0,0.0,0.0,0.0,0.0,0.0,0.0,0.0,0.0,0.0,0.0,0.0,0.0,0.0,0.0,0.0,0.0,0.0,0.0,0.0,0.0,0.0,0.0,0.0,0.0,0.0,0.0,0.0,0.0,0.0,0.0,0.0,0.0,0.0,0.0,0.0,1.0,1.0,1.0,1.0,0.0],[0.0,0.0,0.0,0.0,0.0,0.0,0.0,0.0,0.0,0.0,0.0,0.0,0.0,0.0,0.0,0.0,0.0,0.0,0.0,0.0,0.0,0.0,0.0,0.0,0.0,0.0,0.0,0.0,0.0,0.0,0.0,0.0,0.0,0.0,0.0,0.0,0.0,0.0,0.0,0.0,0.0,0.0,0.0,0.0,0.0,0.0,0.0,0.0,0.0,0.0,0.0,0.0,0.0,0.0,0.0,0.0,0.0,0.0,0.0,0.0,0.0,0.0,0.0,0.0,0.0,0.0,0.0,0.0,0.0,0.0,0.0,0.0,0.0,0.0,0.0,0.0,0.0,0.0,0.0,0.0,0.0,0.0,0.0,0.0,0.0,0.0,0.0,0.0,0.0,0.0,0.0,0.0,0.0,0.0,0.0,0.0,0.0,0.0,0.0,0.0,0.0,0.0,0.0,0.0,0.0,0.0,0.0,0.0,0.0,0.0,0.0,0.0,0.0,0.0,0.0,0.0,0.0,0.0,0.0,0.0,0.0,0.0,0.0,0.0,0.0,0.0,0.0,0.0,0.0,0.0,0.0,0.0,0.0,0.0,0.0,0.0,0.0,0.0,0.0,0.0,0.0,0.0,0.0,0.0,0.0,0.0,0.0,0.0,0.0,0.0,0.0,0.0,0.0,0.0,0.0,0.0,0.0,0.0,0.0,0.0,0.0,0.0,0.0,0.0,0.0,0.0,0.0,0.0,0.0,0.0,0.0,0.0,0.0,0.0,0.0,0.0,0.0,0.0,0.0,0.0,0.0,0.0,0.0,0.0,0.0,0.0,0.12,0.0,0.0,0.0,0.0,0.0,0.0,0.0,0.0,0.0,0.0,1.0,1.0,1.0,0.85,0.0,0.0,1.0,0.0,0.0,0.0,0.99,0.0,0.0,0.0,0.0,0.0,0.0,0.0,0.0,0.0,0.0,0.0,0.0,0.0,0.0,0.0,0.0,0.0,0.0,0.0,0.0,0.0,0.0,0.0,0.0,0.0,0.0,0.0,0.0,0.0,0.0,0.0,0.0,0.0,0.0,0.0,0.0,0.0,0.0,0.0,0.0,0.0,0.0,0.0,0.0,0.0,0.0,0.0,0.0,0.0,0.0,0.0,0.0,0.0,0.0,0.0,0.0,0.0,0.0,0.0,0.0,0.0,0.28,1.0,1.0,1.0,1.0,0.0,0.0,0.0,0.0,0.0,0.0,0.0,0.0,0.0,0.0,0.0,0.0,0.0,0.0,0.0,0.0,0.0,0.0,0.0,0.0,0.0,0.0,0.0,0.0,0.0,0.0,0.0,0.0,0.0,0.0,0.0,0.0,0.0,0.0,0.0,0.0,0.0,0.0,0.0,0.0,0.0,0.0,0.0,0.0,0.0,0.0,0.0,0.0,0.0,0.0,0.0,0.0,0.0,0.0,0.0,0.0,0.0,0.0,0.0,0.0,0.0,0.0,1.0,1.0,0.54,1.0,0.0],[0.0,0.0,0.0,0.0,0.0,0.0,0.0,0.0,0.0,0.0,0.0,0.0,0.0,0.0,0.0,0.0,0.0,0.0,0.0,0.0,0.0,0.0,0.0,0.0,0.0,0.0,0.0,0.0,0.0,0.0,0.0,0.0,0.0,0.0,0.0,0.0,0.0,0.0,0.0,0.0,0.0,0.0,0.0,0.0,0.0,0.0,0.0,0.0,0.0,0.0,0.0,0.0,0.0,0.0,0.0,0.0,0.0,0.0,0.0,0.0,0.0,0.0,0.0,0.0,0.0,0.0,0.0,0.0,0.0,0.0,0.0,0.0,0.0,0.0,0.0,0.0,0.0,0.0,0.0,0.0,0.0,0.0,0.0,0.0,0.0,0.0,0.0,0.0,0.0,0.0,0.0,0.0,0.0,0.0,0.0,0.0,0.0,0.0,0.0,0.0,0.0,0.0,0.0,0.0,0.0,0.0,0.0,0.0,0.0,0.0,0.0,0.0,0.0,0.0,0.0,0.0,0.0,0.0,0.0,0.0,0.0,0.0,0.0,0.0,0.0,0.0,0.0,0.0,0.0,0.0,0.0,0.0,0.0,0.0,1.0,1.0,0.0,0.0,0.0,0.0,0.0,0.0,0.0,0.0,0.0,0.0,0.0,0.0,0.0,0.0,0.0,0.0,0.0,0.0,0.0,0.0,0.0,0.0,0.0,0.0,0.0,0.0,0.0,0.0,0.0,0.0,0.0,0.0,0.0,0.0,0.0,0.0,0.0,0.0,0.0,0.0,0.0,0.0,0.0,0.0,0.0,0.0,0.0,0.0,0.0,0.0,0.0,0.0,0.0,0.0,0.0,0.0,0.0,0.0,0.0,0.0,0.0,1.0,1.0,0.59,0.0,0.0,0.0,0.0,0.0,0.0,0.0,0.0,0.0,0.0,0.0,0.0,0.0,0.0,0.0,0.0,0.0,0.0,0.0,0.0,0.0,0.0,0.0,0.0,0.0,0.0,0.0,0.0,0.0,0.0,0.0,0.0,0.0,0.0,0.0,0.0,0.0,0.0,0.0,0.0,0.0,0.0,0.0,0.0,0.0,0.0,0.0,0.0,0.0,0.0,0.0,0.0,0.0,0.0,0.0,0.0,0.0,0.0,0.0,0.0,0.0,0.0,0.0,0.0,0.0,0.0,0.92,0.0,0.0,0.0,1.0,1.0,1.0,1.0,1.0,0.0,0.0,0.0,0.0,0.0,0.0,0.0,0.0,0.0,0.0,0.0,0.0,0.0,0.0,0.0,0.0,0.0,0.0,0.0,0.0,0.0,0.0,0.0,0.0,0.0,0.0,0.0,0.0,0.0,0.0,0.0,0.0,0.0,0.0,0.0,0.0,0.0,0.0,0.0,0.0,0.0,0.0,0.0,0.0,0.0,0.0,0.0,0.0,0.0,0.0,0.0,0.0,0.0,0.0,0.0,0.0,0.0,0.0,0.0,1.0,1.0,1.0,0.99,0.0,0.0,0.0],[0.0,0.0,0.0,0.0,0.0,0.0,0.0,0.0,0.0,0.0,0.0,0.0,0.0,0.0,0.0,0.0,0.0,0.0,0.0,0.0,0.0,0.0,0.0,0.0,0.0,0.0,0.0,0.0,0.0,0.0,0.0,0.0,0.0,0.0,0.0,0.0,0.0,0.0,0.0,0.0,0.0,0.0,0.0,0.0,0.0,0.0,0.0,0.0,0.0,0.0,0.0,0.0,0.0,0.0,0.0,0.0,0.0,0.0,0.0,0.0,0.0,0.0,0.0,0.0,0.0,0.0,0.0,0.0,0.0,0.0,0.0,0.0,0.0,0.0,0.0,0.0,0.0,0.0,0.0,0.0,0.0,0.0,0.0,0.0,0.0,0.0,0.0,0.0,0.0,0.0,0.0,0.0,0.0,0.0,0.0,0.0,0.0,0.0,0.0,0.0,0.0,0.0,0.0,0.0,0.0,0.0,0.0,0.0,0.0,0.0,0.0,0.0,0.0,0.0,0.0,0.0,0.0,0.0,0.0,0.0,0.0,0.0,0.0,0.0,0.0,0.0,0.0,0.0,0.0,0.0,0.0,0.0,0.0,0.0,0.0,0.0,0.0,0.0,0.0,0.0,0.0,0.0,0.0,0.0,0.0,0.0,0.0,0.0,0.0,0.0,0.0,0.0,0.0,0.0,0.0,0.0,0.0,0.0,0.0,0.0,0.0,0.0,0.0,0.0,0.0,0.0,0.0,0.0,0.0,0.0,0.0,0.0,0.0,0.0,0.0,0.0,0.0,0.0,0.0,0.0,0.0,0.0,0.0,1.0,0.0,0.0,1.0,1.0,0.0,0.0,1.0,0.0,0.0,0.0,1.0,0.0,0.99,1.0,0.0,0.0,0.0,0.0,0.0,0.0,0.0,0.0,0.0,0.0,0.0,0.0,0.0,0.0,0.0,0.0,0.0,0.0,0.0,0.0,0.0,0.0,0.0,0.0,0.0,0.0,0.0,0.0,0.0,0.0,0.0,0.0,0.0,0.0,0.0,0.0,0.0,0.0,0.0,0.0,0.0,0.0,0.0,0.0,0.0,0.0,0.0,0.0,0.0,0.1,0.0,0.0,0.0,0.0,0.0,0.0,0.0,0.0,0.0,0.0,0.0,0.0,0.0,0.0,0.0,0.0,0.0,0.0,0.0,0.0,0.0,0.0,0.0,1.0,1.0,1.0,1.0,0.0,0.0,0.0,0.0,0.0,0.0,0.0,0.0,0.0,0.0,0.0,0.0,0.0,0.0,0.0,0.0,0.0,0.0,0.0,0.0,0.0,0.0,0.0,0.0,0.0,0.0,0.0,0.0,0.0,0.0,0.0,0.0,0.0,0.0,0.0,0.0,0.0,0.0,0.0,0.0,0.0,0.0,0.0,0.0,0.0,0.0,0.0,0.0,0.0,0.0,0.0,0.0,0.0,0.0,0.0,0.0,0.0,0.0,0.0,1.0,1.0,0.93,1.0,0.0,0.0,0.0],[0.0,0.0,0.0,0.0,0.0,0.0,0.0,0.0,0.0,0.0,0.0,0.0,0.0,0.0,0.0,0.0,0.0,0.0,0.0,0.0,0.0,0.0,0.0,0.0,0.0,0.0,0.39,0.0,0.0,0.0,0.0,0.0,0.0,0.0,0.0,0.0,0.0,0.0,0.0,0.0,0.0,0.0,0.0,0.0,0.0,0.0,0.0,0.0,0.0,0.0,0.0,0.0,0.0,0.0,0.0,0.0,0.0,0.0,0.0,0.0,0.0,0.0,0.0,0.0,0.0,0.0,0.0,0.0,0.0,0.0,0.0,0.0,0.0,0.0,0.0,0.0,0.0,0.0,0.0,0.0,0.0,0.0,0.0,0.0,0.0,0.0,0.0,0.0,0.0,0.0,0.0,0.0,0.0,0.0,0.0,0.0,0.0,0.0,0.0,0.0,0.0,0.0,0.0,0.0,0.0,0.0,0.0,0.0,0.0,0.0,0.0,0.0,0.0,0.0,0.0,0.0,0.0,0.0,0.0,0.0,0.0,0.0,0.0,0.0,0.0,0.0,0.0,0.0,0.0,0.0,0.0,0.0,0.0,0.0,0.2,0.0,0.0,0.0,0.0,0.0,0.0,0.0,0.0,0.0,0.0,0.0,0.0,0.0,0.0,0.0,0.0,0.0,0.0,0.0,0.0,0.0,0.0,0.0,0.0,0.0,0.0,0.0,0.0,0.0,0.0,0.0,0.0,0.0,0.0,0.0,0.0,0.0,0.0,0.0,0.0,0.0,0.0,0.0,0.0,0.0,0.0,0.0,0.0,0.0,0.0,0.0,0.0,0.0,0.0,0.0,1.0,0.0,0.11,0.0,1.0,1.0,1.0,1.0,0.85,0.0,0.0,0.0,0.0,0.0,0.0,0.0,0.0,0.0,0.0,0.0,0.0,0.0,0.0,0.0,0.0,0.0,0.0,0.0,0.0,0.0,0.0,0.0,0.0,0.0,0.0,0.0,0.0,0.0,0.0,0.0,0.0,0.0,0.0,0.0,0.0,0.0,0.0,0.0,0.0,0.0,0.0,0.0,0.0,0.0,0.0,0.0,0.0,0.0,0.0,0.0,0.0,0.0,0.0,0.0,0.0,0.0,0.0,0.0,0.0,0.0,0.0,0.0,0.0,0.0,0.0,0.0,0.0,0.0,0.0,0.0,0.0,0.0,1.0,1.0,1.0,1.0,0.99,0.0,1.0,0.0,0.0,0.0,0.0,0.0,0.0,0.0,0.0,0.0,0.0,0.0,0.0,0.0,0.0,0.0,0.0,0.0,0.0,0.0,0.0,0.0,0.0,0.0,0.0,0.0,0.0,0.0,0.0,0.0,0.0,0.0,0.0,0.0,0.0,0.0,0.0,0.0,0.0,0.0,0.0,0.0,0.0,0.0,0.0,0.0,0.0,0.0,0.0,0.0,0.0,0.0,0.0,0.0,0.0,1.0,1.0,1.0,0.0,0.0,0.0,0.0,0.0],[0.0,0.0,0.0,0.0,0.0,0.0,0.0,0.0,0.0,0.0,0.0,0.0,0.0,0.0,0.0,0.0,0.0,0.0,0.0,0.0,0.0,0.0,0.0,0.0,0.0,0.0,0.0,0.0,0.0,0.0,0.0,0.0,0.0,0.0,0.0,0.0,0.0,0.0,0.0,0.0,0.0,0.0,0.0,0.0,0.0,0.0,0.0,0.0,0.0,0.0,0.0,0.0,0.0,0.0,0.0,0.0,0.0,0.0,0.0,0.0,0.0,0.0,0.0,0.0,0.0,0.0,0.0,0.0,0.0,0.0,0.0,0.0,0.0,0.0,0.0,0.0,0.0,0.0,0.0,0.0,0.0,0.0,0.0,0.0,0.0,0.0,0.0,0.0,0.0,0.0,0.0,0.0,0.0,0.0,0.0,0.0,0.0,0.0,0.0,0.0,0.0,0.0,0.0,0.0,0.0,0.0,0.0,0.0,0.0,0.0,0.0,0.0,0.0,0.0,0.0,0.0,0.0,0.0,0.0,0.0,0.0,0.0,0.0,0.0,0.0,0.0,0.0,0.0,0.0,0.0,0.0,0.0,0.0,0.0,0.0,0.0,0.0,0.0,0.0,0.0,0.0,0.0,0.0,0.0,0.0,0.0,0.0,0.0,0.0,0.0,0.0,0.0,0.0,0.0,0.0,0.0,0.0,0.0,0.0,0.0,0.0,0.0,0.0,0.0,0.0,0.0,0.0,0.0,0.0,0.0,0.0,0.0,0.0,0.0,0.0,0.0,0.0,0.0,0.0,0.0,0.0,0.0,0.0,0.0,0.0,0.0,0.0,0.0,0.0,0.0,1.0,0.0,1.0,1.0,1.0,1.0,1.0,0.0,0.0,0.0,0.0,0.0,0.0,0.0,0.0,0.0,0.0,0.0,0.0,0.0,0.0,0.0,0.0,0.0,0.0,0.0,0.0,0.0,0.0,0.0,0.0,0.0,0.0,0.0,0.0,0.0,0.0,0.0,0.0,0.0,0.0,0.0,0.0,0.0,0.0,0.0,0.0,0.0,0.0,0.0,0.0,0.0,0.0,0.0,0.0,0.0,0.0,0.0,0.0,0.0,0.0,0.0,0.0,0.0,0.0,0.0,0.0,0.0,0.0,0.0,0.0,0.0,0.0,0.0,0.0,0.0,0.0,0.0,0.0,0.0,0.0,0.0,0.0,0.0,1.0,1.0,1.0,1.0,1.0,0.0,0.0,0.0,0.0,0.0,0.0,0.0,0.0,0.0,0.0,0.0,0.0,0.0,0.0,0.0,0.0,0.0,0.0,0.0,0.0,0.0,0.0,0.0,0.0,0.0,0.0,0.0,0.0,0.0,0.0,0.0,0.0,0.0,0.0,0.0,0.0,0.0,0.0,0.0,0.0,0.0,0.0,0.0,0.0,0.0,0.0,0.0,0.0,0.0,0.0,0.0,0.0,0.0,0.0,1.0,0.05,0.0,0.0,0.0,0.0,0.0,0.0],[0.0,0.0,0.0,0.0,0.0,0.0,0.0,0.0,0.0,0.0,0.0,0.0,0.0,0.0,0.0,0.0,0.0,0.0,0.0,0.0,0.0,0.0,0.0,0.0,0.0,1.0,0.86,0.0,0.0,0.0,0.0,0.0,0.0,0.0,0.0,0.0,0.0,0.0,0.0,0.0,0.0,0.0,0.0,0.0,0.0,0.0,0.0,0.0,0.0,0.0,0.0,0.0,0.0,0.0,0.0,0.0,0.0,0.0,0.0,0.0,0.0,0.0,0.0,0.0,0.0,0.0,0.0,0.0,0.0,0.0,0.0,0.0,0.0,0.0,0.0,0.0,0.0,0.0,0.0,0.0,0.0,0.0,0.0,0.0,0.0,0.0,0.0,0.0,0.0,0.0,0.0,0.0,0.0,0.0,0.0,0.0,0.0,0.0,0.0,0.0,0.0,0.0,0.0,0.0,0.0,0.0,0.0,0.0,0.0,0.0,0.0,0.0,0.0,0.0,0.0,0.0,0.0,0.0,0.0,0.0,0.0,0.0,0.0,0.0,0.0,0.0,0.0,0.0,0.0,0.0,0.0,0.0,0.0,0.0,0.0,0.0,0.0,0.0,0.0,0.0,0.0,0.0,0.0,0.0,0.0,0.0,0.0,0.0,0.0,0.0,0.0,0.0,0.0,0.0,0.0,0.0,0.0,0.0,0.0,0.0,0.0,0.0,0.0,0.0,0.0,0.0,0.0,0.0,0.0,0.0,0.0,0.0,0.0,0.0,0.0,0.0,0.0,0.0,0.0,0.0,0.0,0.0,0.0,0.0,0.0,0.0,0.0,0.0,0.0,0.0,0.0,0.0,0.0,0.0,0.0,1.0,1.0,0.0,0.0,0.0,0.0,0.0,0.0,0.0,0.0,0.0,0.0,0.0,0.0,0.0,0.0,0.0,0.0,0.0,0.0,0.0,0.0,0.0,0.0,0.0,0.0,0.0,0.0,0.0,0.01,0.24,0.49,0.6,0.0,0.0,0.41,0.0,0.0,0.0,0.0,0.0,0.0,0.0,0.0,0.0,0.0,0.0,0.0,0.0,0.0,0.0,0.0,0.0,0.81,0.0,0.0,0.0,0.0,0.0,0.0,0.0,0.0,0.0,0.0,0.0,0.0,0.0,0.0,0.0,0.0,0.0,0.0,0.0,0.0,0.0,0.0,0.0,0.0,0.0,0.99,1.0,1.0,1.0,1.0,0.0,0.0,0.0,0.0,0.0,0.0,0.0,0.0,0.0,0.0,0.0,0.0,0.0,0.0,0.0,0.0,0.0,0.0,0.0,0.0,0.0,0.0,0.0,0.0,0.0,0.0,0.0,0.0,0.0,0.0,0.0,0.0,0.0,0.0,0.0,0.0,0.0,0.0,0.0,0.0,0.0,0.0,0.0,0.0,0.0,0.0,0.0,0.0,0.0,0.0,0.0,0.0,0.0,0.0,0.0,0.0,0.0,0.0,0.0,0.0,0.0,0.0],[0.0,0.0,0.0,0.0,0.0,0.0,0.0,0.0,0.0,0.0,0.0,0.0,0.0,0.0,0.0,0.0,0.0,0.0,0.0,0.0,0.0,0.0,0.0,0.0,0.0,0.0,0.0,0.0,0.0,0.0,0.0,0.0,0.0,0.0,0.0,0.0,0.0,0.0,0.0,0.0,0.0,0.0,0.0,0.0,0.0,0.0,0.0,0.0,0.0,0.0,0.0,0.0,0.0,0.0,0.0,0.0,0.0,0.0,0.0,0.0,0.0,0.0,0.0,0.0,0.0,0.0,0.0,0.0,0.0,0.0,0.0,0.0,0.0,0.0,0.0,0.0,0.0,0.0,0.0,0.0,0.0,0.0,0.0,0.0,0.0,0.0,0.0,0.0,0.0,0.0,0.0,0.0,0.0,0.0,0.0,0.0,0.0,0.0,0.0,0.0,0.0,0.0,0.0,0.0,0.0,0.0,0.0,0.0,0.0,0.0,0.0,0.0,0.0,0.0,0.0,0.0,0.0,0.0,0.0,0.0,0.0,0.0,0.0,0.0,0.0,0.0,0.0,0.0,0.0,0.0,0.0,0.0,0.0,0.0,0.0,0.0,0.0,0.0,0.0,0.0,0.0,0.0,0.0,0.0,0.0,0.0,0.0,0.0,0.0,0.0,0.0,0.0,0.0,0.0,0.0,0.0,0.0,0.0,0.0,0.0,0.0,0.0,0.0,0.0,0.0,0.0,0.0,0.0,0.0,0.0,0.0,0.0,0.0,0.0,0.0,0.0,0.0,0.0,0.0,0.0,0.0,0.0,0.0,0.0,0.0,0.0,0.0,0.0,0.0,0.0,0.0,0.0,0.01,0.03,0.0,0.95,0.0,0.0,0.0,0.0,0.0,0.0,0.0,0.0,0.0,0.0,0.0,0.0,0.0,0.0,0.0,0.0,0.0,0.0,0.0,0.0,0.0,0.0,0.0,0.0,0.0,0.0,0.0,0.0,0.0,0.0,0.1,0.0,0.0,0.0,0.0,0.0,0.0,0.0,0.0,0.0,0.0,0.0,0.0,0.0,0.0,0.0,0.0,0.0,0.0,0.0,0.0,0.0,0.0,0.0,0.0,0.0,0.0,0.0,0.0,0.0,0.0,0.0,0.0,0.0,0.0,0.0,0.0,0.0,0.0,0.0,0.0,0.0,0.0,0.0,0.0,0.0,0.0,0.0,0.0,1.0,1.0,1.0,1.0,0.98,0.0,0.0,0.0,0.0,0.0,0.0,0.0,0.0,0.0,0.0,0.0,0.0,0.0,0.0,0.0,0.0,0.0,0.0,0.0,0.0,0.0,0.0,0.0,0.0,0.0,0.0,0.0,0.0,0.0,0.0,0.0,0.0,0.0,0.0,0.0,0.0,0.0,0.0,0.0,0.0,0.0,0.0,0.0,0.0,0.0,0.0,0.0,0.0,0.0,0.0,0.0,0.0,0.0,0.0,0.0,0.0,0.0,0.0,0.0,0.0,0.0],[0.0,0.0,0.0,0.0,0.0,0.0,0.0,0.0,0.0,0.0,0.0,0.0,0.0,0.0,0.0,0.0,0.0,0.0,0.0,0.0,0.0,0.0,0.0,0.0,0.0,0.04,1.0,0.0,0.0,0.0,0.0,0.0,0.0,0.0,0.0,0.0,0.0,0.0,0.0,0.0,0.0,0.0,0.0,0.0,0.0,0.0,0.0,0.0,0.0,0.0,0.0,0.0,0.0,0.0,0.0,0.0,0.0,0.0,0.0,0.0,0.0,0.0,0.0,0.0,0.0,0.0,0.0,0.0,0.0,0.0,0.0,0.0,0.0,0.0,0.0,0.0,0.0,0.0,0.0,0.0,0.0,0.0,0.0,0.0,0.0,0.0,0.0,0.0,0.0,0.0,0.0,0.0,0.0,0.0,0.0,0.0,0.0,0.0,0.0,0.0,0.0,0.0,0.0,0.0,0.0,0.0,0.0,0.0,0.0,0.0,0.0,0.0,0.0,0.0,0.0,0.0,0.0,0.0,0.0,0.0,0.0,0.0,0.0,0.0,0.0,0.0,0.0,0.0,0.0,0.0,0.0,0.0,0.0,0.0,0.0,0.0,0.0,0.0,0.0,0.0,0.0,0.0,0.0,0.0,0.0,0.0,0.0,0.0,0.0,0.0,0.0,0.0,0.0,0.0,0.0,0.0,0.0,0.0,0.0,0.0,0.0,0.0,0.0,0.0,0.0,0.0,0.0,0.0,0.0,0.0,0.0,0.0,0.0,0.0,0.0,0.0,0.0,0.0,0.0,0.0,0.0,0.0,0.0,0.0,0.0,0.0,0.0,0.0,0.0,0.0,0.0,0.0,0.19,0.0,0.0,0.0,0.0,0.0,0.0,0.0,0.0,0.0,0.0,0.0,0.0,0.0,0.0,0.0,0.0,0.0,0.0,0.0,0.0,0.0,0.0,0.0,0.0,0.0,0.0,0.0,0.0,0.0,0.0,0.0,0.0,0.0,0.0,0.0,0.0,0.0,0.0,0.0,0.0,0.0,0.0,0.0,0.0,0.0,0.0,0.0,0.0,0.0,0.0,0.0,0.0,0.0,0.0,0.0,0.0,0.0,0.0,0.0,0.0,0.0,0.0,0.0,0.0,0.0,0.0,0.0,0.0,0.0,0.0,0.0,0.0,0.0,0.0,0.0,0.0,0.0,0.0,0.0,0.0,0.0,1.0,1.0,1.0,1.0,1.0,1.0,1.0,0.0,0.0,0.0,0.0,0.0,0.0,0.0,0.0,0.0,0.0,0.0,0.0,0.0,0.0,0.0,0.0,0.0,0.0,0.0,0.0,0.0,0.0,0.0,0.0,0.0,0.0,0.0,0.0,0.0,0.0,0.0,0.0,0.0,0.0,0.0,0.0,0.0,0.0,0.0,0.0,0.0,0.0,0.0,0.0,0.0,0.0,0.0,0.99,0.74,0.99,0.0,0.0,1.0,1.0,0.0,0.0,0.0,0.0,0.0,0.0],[0.0,0.0,0.0,0.0,0.0,0.0,0.0,0.0,0.0,0.0,0.0,0.0,0.0,0.0,0.0,0.0,0.0,0.0,0.0,0.0,0.0,0.0,0.0,0.0,0.0,0.0,0.07,0.0,0.39,1.0,0.0,0.0,0.0,0.0,0.0,0.0,0.0,0.0,0.0,0.0,0.0,0.0,0.0,0.0,0.0,0.04,0.1,0.22,0.01,0.0,0.0,0.0,0.0,0.0,0.0,0.0,0.0,0.0,0.0,0.0,0.0,0.0,0.0,0.0,0.0,0.0,0.0,0.0,0.0,0.0,0.0,0.0,0.0,0.0,0.0,0.0,0.0,0.0,0.0,0.0,0.0,0.0,0.0,0.0,0.0,0.0,0.0,0.0,0.0,0.0,0.0,0.0,0.0,0.0,0.0,0.0,0.0,0.0,0.0,0.0,0.0,0.0,0.0,0.0,0.0,0.0,0.0,0.0,0.0,0.0,0.0,0.0,0.0,0.0,0.0,0.0,0.0,0.0,0.0,0.0,0.0,0.0,0.0,0.0,0.0,0.0,0.0,0.0,0.0,0.0,0.0,0.0,0.0,0.0,0.0,0.0,0.0,0.0,0.0,0.0,0.0,0.0,0.0,0.0,0.0,0.0,0.0,0.0,0.0,0.0,0.0,0.0,0.0,0.0,0.0,0.0,0.0,0.0,0.0,0.0,0.0,0.0,0.0,0.0,0.0,0.0,0.0,0.0,0.0,0.0,0.0,0.0,0.0,0.0,0.0,0.0,0.0,0.0,0.0,0.0,0.0,0.0,0.0,0.0,0.0,0.0,0.0,0.0,0.0,0.0,0.0,0.0,0.0,0.0,0.0,0.0,0.0,0.0,0.0,0.0,0.0,0.0,0.0,0.0,0.0,0.0,0.0,0.0,0.0,0.0,0.0,0.0,0.0,0.0,0.0,0.0,0.0,0.0,0.0,0.0,0.0,0.0,0.0,0.0,0.0,0.0,0.0,0.0,0.0,0.0,0.0,0.0,0.0,0.0,0.0,0.0,0.0,0.0,0.0,0.0,0.0,0.0,0.0,0.0,0.0,0.0,0.0,0.0,0.0,0.0,0.0,0.0,0.0,0.0,0.0,0.0,0.0,0.0,0.0,0.0,0.0,0.0,0.0,0.0,0.0,0.0,0.0,0.0,0.0,0.0,0.0,0.0,0.0,0.0,0.0,0.0,0.0,0.98,1.0,1.0,1.0,1.0,0.0,0.0,0.0,0.0,0.0,0.0,0.0,0.0,0.0,0.0,0.0,0.0,0.0,0.0,0.0,0.0,0.0,0.0,0.0,0.0,0.0,0.0,0.0,0.0,0.0,0.0,0.0,0.0,0.0,0.0,0.0,0.0,0.0,0.0,0.0,0.0,0.0,0.0,0.0,0.0,0.0,0.0,0.0,0.0,0.0,0.0,0.91,1.0,0.98,0.0,0.0,0.11,0.0,0.0,0.0,0.0,0.0,0.0,0.0],[0.0,0.0,0.0,0.0,0.0,0.0,0.0,0.0,0.0,0.0,0.0,0.0,0.0,0.0,0.0,0.0,0.0,0.0,0.0,0.0,0.0,0.0,0.0,0.0,0.0,0.0,1.0,1.0,1.0,1.0,0.0,0.0,0.0,0.0,0.0,0.0,0.0,0.0,0.0,0.0,0.0,0.0,0.0,0.0,0.0,0.0,0.0,0.0,0.01,0.0,0.0,0.0,0.0,0.0,0.0,0.0,0.0,0.0,0.0,0.0,0.0,0.0,0.0,0.0,0.0,0.0,0.0,0.0,0.0,0.0,0.0,0.0,0.0,0.0,0.0,0.0,0.0,0.0,0.0,0.0,0.0,0.0,0.0,0.0,0.0,0.0,0.0,0.0,0.0,0.0,0.0,0.0,0.0,0.0,0.0,0.0,0.0,0.0,0.0,0.0,0.0,0.0,0.0,0.0,0.0,0.0,0.0,0.0,0.0,0.0,0.0,0.0,0.0,0.0,0.0,0.0,0.0,0.0,0.0,0.0,0.0,0.0,0.0,0.0,0.0,0.0,0.0,0.0,0.0,0.0,0.02,0.0,0.0,0.03,0.0,0.0,0.0,0.0,0.0,0.0,0.0,0.0,0.0,0.0,0.0,0.0,0.0,0.0,0.0,0.0,0.0,0.0,0.0,0.0,0.0,0.0,0.0,0.0,0.0,0.0,0.0,0.0,0.0,0.0,0.0,0.0,0.0,0.0,0.0,0.0,0.0,0.0,0.0,0.0,0.0,0.0,0.0,0.0,0.0,0.0,0.0,0.0,0.0,0.0,0.0,0.0,0.0,0.0,0.0,0.0,0.0,0.0,0.0,0.0,0.0,0.0,0.0,0.0,0.0,0.0,0.0,0.0,0.0,0.0,0.0,0.0,0.0,0.0,0.0,0.0,0.0,0.0,0.0,0.0,0.0,0.0,0.0,0.0,0.0,0.0,0.0,0.0,0.0,0.0,0.0,0.0,0.0,0.0,0.0,0.0,0.0,0.0,0.0,0.0,0.0,0.0,0.0,0.0,0.0,0.0,0.0,0.0,0.0,0.0,0.0,0.0,0.0,0.0,0.0,0.0,0.0,0.0,0.0,0.0,0.0,0.0,0.0,0.0,0.0,0.0,0.0,0.0,0.0,0.0,0.0,0.0,0.0,0.0,0.0,0.0,0.0,0.0,0.0,0.0,0.0,0.0,0.0,0.0,1.0,1.0,1.0,1.0,1.0,0.0,0.0,0.0,0.0,0.0,0.0,0.0,0.0,0.0,0.0,0.0,0.0,0.0,0.0,0.0,0.0,0.0,0.0,0.0,0.0,0.0,0.0,0.0,0.0,0.0,0.0,0.0,0.0,0.0,0.0,0.0,0.0,0.0,0.0,0.0,0.0,0.0,0.0,0.0,0.0,0.0,0.0,0.0,1.0,1.0,1.0,1.0,0.0,0.0,0.0,0.0,0.0,0.0,0.0,0.0,0.0,0.0,0.0],[0.0,0.0,0.0,0.0,0.0,0.0,0.0,0.0,0.0,0.0,0.0,0.0,0.0,0.0,0.0,0.0,0.0,0.0,0.0,0.0,0.0,0.0,0.0,0.0,0.0,0.0,0.0,1.0,0.0,1.0,0.35,1.0,0.0,0.0,0.0,0.0,0.0,0.0,0.0,0.0,0.01,0.0,0.0,0.96,0.0,0.0,0.04,0.34,0.0,0.03,0.0,0.0,0.0,0.0,0.0,0.0,0.0,0.0,0.0,0.0,0.0,0.0,0.0,0.0,0.0,0.0,0.0,0.0,0.0,0.0,0.0,0.0,0.0,0.0,0.0,0.0,0.0,0.0,0.0,0.0,0.0,0.0,0.0,0.0,0.0,0.0,0.0,0.0,0.0,0.0,0.0,0.0,0.0,0.0,0.0,0.0,0.0,0.0,0.0,0.0,0.0,0.0,0.0,0.0,0.0,0.0,0.0,0.0,0.0,0.0,0.0,0.0,0.0,0.0,0.0,0.0,0.0,0.0,0.0,0.0,0.0,0.0,0.0,0.0,0.0,0.0,0.0,0.0,0.0,0.0,0.0,0.0,0.0,0.0,0.0,0.0,0.0,0.0,0.0,0.0,0.0,0.0,0.0,0.0,0.0,0.0,0.0,0.0,0.0,0.0,0.0,0.0,0.0,0.0,0.0,0.0,0.0,0.0,0.0,0.0,0.0,0.0,0.0,0.0,0.0,0.0,0.0,0.0,0.0,0.0,0.0,0.0,0.0,0.0,0.0,0.0,0.0,0.0,0.0,0.0,0.0,0.0,0.0,0.0,0.0,0.0,0.0,0.0,0.0,0.0,0.0,0.0,0.0,0.0,0.0,0.0,0.0,0.0,0.0,0.0,0.0,0.0,0.0,0.0,0.0,0.0,0.0,0.0,0.0,0.0,0.0,0.0,0.0,0.0,0.0,0.0,0.0,0.0,0.0,0.0,0.0,0.0,0.0,0.0,0.0,0.0,0.0,0.0,0.0,0.0,0.0,0.0,0.0,0.0,0.0,0.0,0.0,0.0,0.0,0.0,0.0,0.0,0.0,0.0,0.0,0.0,0.0,0.0,0.0,0.0,0.0,0.0,0.0,0.0,0.0,0.0,0.0,0.0,0.0,0.0,0.0,0.0,0.0,0.0,0.0,0.0,0.0,0.0,0.0,0.0,0.0,0.0,0.0,0.0,0.0,0.0,0.0,0.0,0.0,1.0,1.0,1.0,1.0,1.0,0.0,0.0,0.0,0.0,0.0,0.0,0.0,0.0,0.0,0.0,0.0,0.0,0.0,0.0,0.0,0.0,0.0,0.0,0.0,0.0,0.0,0.0,0.0,0.0,0.0,0.0,0.0,0.0,0.0,0.0,0.0,0.0,0.0,0.0,0.0,0.0,0.0,0.0,0.0,0.0,0.0,0.0,1.0,1.0,1.0,1.0,0.0,0.0,0.0,0.0,0.0,0.0,0.0,0.0,0.0,0.0,0.0],[0.0,0.0,0.0,0.0,0.0,0.0,0.0,0.0,0.0,0.0,0.0,0.0,0.0,0.0,0.0,0.0,0.0,0.0,0.0,0.0,0.0,0.0,0.0,0.99,0.0,0.0,0.0,1.0,0.04,1.0,1.0,1.0,0.0,0.0,0.0,0.0,0.0,0.0,0.0,0.0,0.0,0.0,0.0,0.0,0.0,0.0,0.0,0.0,0.0,0.0,0.0,0.0,0.0,0.0,0.0,0.0,0.0,0.0,0.0,0.0,0.0,0.0,0.0,0.0,0.0,0.0,0.0,0.0,0.0,0.0,0.0,0.0,0.0,0.0,0.0,0.0,0.0,0.0,0.0,0.0,0.0,0.0,0.0,0.0,0.0,0.0,0.0,0.0,0.0,0.0,0.0,0.0,0.0,0.0,0.0,0.0,0.0,0.0,0.0,0.0,0.0,0.0,0.0,0.0,0.0,0.0,0.0,0.0,0.0,0.0,0.0,0.0,0.0,0.0,0.0,0.0,0.0,0.0,0.0,0.0,0.0,0.0,0.0,0.0,0.0,0.0,1.0,0.0,0.0,0.0,0.0,0.0,0.0,0.0,0.0,0.0,0.0,0.0,0.0,0.0,0.0,0.0,0.0,0.0,0.0,0.0,0.0,0.0,0.0,0.0,0.0,0.0,0.0,0.0,0.0,0.0,0.0,0.0,0.0,0.0,0.0,0.0,0.0,0.0,0.0,0.0,0.0,0.0,0.0,0.0,0.0,0.0,0.0,0.0,0.0,0.0,0.0,0.0,0.0,0.0,0.0,0.0,0.0,0.0,0.0,0.0,0.0,0.0,0.0,0.0,0.0,0.0,0.0,0.0,0.0,0.0,0.0,0.0,0.0,0.0,0.0,0.0,0.0,0.0,0.0,0.0,0.0,0.0,0.0,0.0,0.0,0.0,0.0,0.0,0.0,0.0,0.0,0.0,0.0,0.0,0.0,0.0,0.0,0.0,0.0,0.0,0.0,0.0,0.0,0.0,0.0,0.0,0.0,0.0,0.0,0.0,0.0,0.0,0.0,0.0,0.0,0.0,0.0,0.0,0.0,0.0,0.0,0.0,0.0,0.0,0.0,0.0,0.0,0.0,0.0,0.0,0.0,0.0,0.0,0.0,0.0,0.0,0.0,0.0,0.0,0.0,0.0,0.0,0.0,0.0,0.0,0.0,0.0,0.0,0.0,0.0,0.0,0.0,0.0,0.0,1.0,1.0,1.0,1.0,1.0,0.0,0.0,0.0,0.0,0.0,0.0,0.0,0.0,0.0,0.0,0.0,0.0,0.0,0.0,0.0,0.0,0.99,0.0,0.0,0.0,0.0,0.0,0.0,0.0,0.0,0.0,0.0,0.0,0.0,0.0,0.0,0.0,0.0,0.0,0.0,0.0,0.0,0.0,0.0,1.0,0.4,1.0,0.18,0.0,0.0,0.0,0.0,0.0,0.0,0.0,0.0,0.0,0.0,0.0,0.0,0.0],[0.0,0.0,0.0,0.0,0.0,0.0,0.0,0.0,0.0,0.0,0.0,0.0,0.0,0.0,0.0,0.0,0.0,0.0,0.0,0.0,0.0,0.0,0.0,0.0,0.0,0.0,0.0,0.0,0.0,0.0,0.44,1.0,0.52,1.0,0.0,0.0,0.0,0.0,1.0,0.0,0.15,0.0,0.0,0.9,0.0,0.0,0.0,0.0,0.0,0.0,0.0,0.0,0.0,0.0,0.0,0.0,0.0,0.0,0.0,0.0,0.0,0.0,0.0,0.0,0.0,0.0,0.0,0.0,0.0,0.0,0.0,0.0,0.2,0.0,1.0,0.0,0.0,0.0,0.0,0.0,0.0,0.0,0.0,0.0,0.0,0.0,0.0,0.0,0.0,0.0,0.0,0.0,0.0,0.0,0.0,0.0,0.0,0.0,0.0,0.0,0.0,0.0,0.0,0.0,0.0,0.0,0.0,0.0,0.0,0.0,0.0,0.0,0.0,0.0,0.0,0.0,0.0,0.0,0.0,0.0,0.0,0.0,0.0,0.0,0.0,0.0,0.0,0.0,0.0,0.0,0.0,0.0,0.0,0.0,0.0,0.0,0.0,0.0,0.0,0.0,0.0,0.0,0.0,0.0,0.0,0.0,0.0,0.0,0.0,0.0,0.0,0.0,0.0,0.0,0.0,0.0,0.0,0.0,0.0,0.0,0.0,0.0,0.0,0.0,0.0,0.0,0.0,0.0,0.0,0.0,0.0,0.0,0.0,0.0,0.0,0.0,0.0,0.0,0.0,0.0,0.0,0.0,0.0,0.0,0.0,0.0,0.0,0.0,0.0,0.0,0.0,0.0,0.0,0.0,0.0,0.0,0.0,0.0,0.0,0.0,0.0,0.0,0.0,0.0,0.0,0.0,0.0,0.0,0.0,0.0,0.0,0.0,0.0,0.0,0.0,0.0,0.0,0.0,0.0,0.0,0.0,0.0,0.0,0.0,0.0,0.0,0.0,0.0,0.0,0.0,0.0,0.0,0.0,0.0,0.0,0.0,0.0,0.0,0.0,0.0,0.0,0.0,0.0,0.0,0.0,0.0,0.0,0.0,0.0,0.0,0.0,0.0,0.0,0.0,0.0,0.0,0.0,0.0,0.0,0.0,0.0,0.0,0.0,0.0,0.0,0.0,0.0,0.0,0.0,0.0,0.0,0.0,0.0,0.0,0.0,0.0,0.0,0.0,0.0,0.0,0.0,1.0,1.0,1.0,1.0,1.0,0.0,0.0,0.0,0.0,0.0,0.0,0.0,0.0,0.0,0.0,0.0,0.0,0.0,0.0,0.0,0.0,0.0,0.0,0.0,0.0,0.0,0.0,0.0,0.0,0.0,0.0,0.0,0.0,0.0,0.0,0.0,0.0,0.0,0.0,0.0,0.0,0.0,0.0,0.86,1.0,0.99,1.0,0.0,0.0,0.0,0.0,0.0,0.0,0.0,0.0,0.0,0.0,0.0,0.0,0.0],[0.0,0.0,0.0,0.0,0.0,0.0,0.0,0.0,0.0,0.0,0.0,0.0,0.0,0.0,0.0,0.0,0.0,0.0,0.0,0.0,0.0,0.0,0.0,0.0,0.0,0.0,0.0,0.0,0.0,0.0,1.0,1.0,1.0,1.0,0.0,0.0,0.0,0.0,0.51,0.0,0.0,0.0,0.0,0.0,0.0,0.0,0.0,0.0,0.0,0.0,0.0,0.0,0.0,0.0,0.0,0.0,0.0,0.0,0.0,0.0,0.0,0.0,0.0,0.0,0.0,0.0,0.0,0.0,0.0,0.0,0.0,0.0,0.0,0.0,1.0,0.0,0.0,0.0,0.0,0.0,0.0,0.0,0.0,0.0,0.0,0.0,0.0,0.0,0.0,0.0,0.0,0.0,0.0,0.0,0.0,0.0,0.0,0.0,0.0,0.0,0.0,0.0,0.0,0.0,0.0,0.0,0.0,0.0,0.0,0.0,0.0,0.0,0.0,0.0,0.0,0.0,0.0,0.0,0.0,0.0,0.0,0.0,0.0,0.0,0.0,0.0,0.0,0.0,0.0,0.0,0.0,0.0,0.0,0.0,0.0,0.0,0.0,0.0,0.0,0.0,0.0,0.0,0.0,0.0,0.0,0.0,0.0,0.0,0.0,0.0,0.0,0.0,0.0,0.0,0.0,0.0,0.0,0.0,0.0,0.0,0.0,0.0,0.0,0.0,0.0,0.0,0.0,0.0,0.0,0.0,0.0,0.0,0.0,0.0,0.0,0.0,0.0,0.0,0.0,0.0,0.0,0.0,0.0,0.0,0.0,0.0,0.0,0.0,0.0,0.0,0.0,0.0,0.0,0.0,0.0,0.0,0.0,0.0,0.0,0.0,0.0,0.0,0.0,0.0,0.0,0.0,0.0,0.0,0.0,0.0,0.0,0.0,0.0,0.0,0.0,0.0,0.0,0.0,0.0,0.0,0.0,0.0,0.0,0.0,0.0,0.0,0.0,0.0,0.0,0.0,0.0,0.0,0.0,0.0,0.0,0.0,0.0,0.0,0.0,0.0,0.0,0.0,0.0,0.0,0.0,0.0,0.0,0.0,0.0,0.0,0.0,0.0,0.0,0.0,0.0,0.0,0.0,0.0,0.0,0.0,0.0,0.0,0.0,0.0,0.0,0.0,0.0,0.0,0.0,0.0,0.0,0.0,0.0,0.0,0.0,0.0,0.0,0.0,0.0,0.0,0.0,0.0,1.0,1.0,1.0,1.0,0.05,0.0,0.0,0.0,0.0,0.0,0.0,0.0,0.0,0.0,0.0,0.0,0.0,0.76,1.0,1.0,0.0,0.0,0.0,0.0,0.0,0.0,0.0,0.0,0.0,0.0,0.0,0.0,0.0,0.0,0.0,0.0,0.0,0.0,0.0,0.0,1.0,1.0,1.0,1.0,0.0,0.0,0.0,0.0,0.0,0.0,0.0,0.0,0.0,0.0,0.0,0.0,0.0,0.0,0.0],[0.0,0.0,0.0,0.0,0.0,0.0,0.0,0.0,0.0,0.0,0.0,0.0,0.0,0.0,0.0,0.0,0.0,0.0,0.0,0.0,0.0,0.0,0.0,0.0,0.0,0.0,0.0,0.0,0.0,0.0,0.0,0.0,1.0,1.0,0.0,0.99,0.99,0.93,1.0,0.0,0.0,0.0,0.0,0.0,0.0,0.0,0.0,0.0,0.0,0.0,0.0,0.0,0.0,0.0,0.0,0.01,0.0,0.0,0.0,0.0,0.0,0.0,0.0,0.0,0.0,0.0,0.0,0.0,0.0,0.0,0.0,0.0,0.0,0.17,1.0,0.0,0.01,0.0,0.0,0.0,0.0,0.0,0.0,0.0,0.0,0.0,0.0,0.0,0.0,0.0,0.0,0.0,0.0,0.0,0.0,0.0,0.0,0.0,0.0,0.0,0.0,0.0,0.0,0.0,0.0,0.0,0.0,0.0,0.0,0.0,0.0,0.0,0.0,0.0,0.0,0.0,0.0,0.0,0.0,0.0,0.0,0.0,0.0,0.0,0.0,0.0,0.0,0.0,0.0,0.0,0.0,0.0,0.0,0.0,0.0,0.0,0.0,0.0,0.0,0.0,0.0,0.0,0.0,0.0,0.0,0.0,0.0,0.0,0.0,0.0,0.0,0.0,0.0,0.0,0.0,0.0,0.0,0.0,0.0,0.0,0.0,0.0,0.0,0.0,0.0,0.0,0.0,0.0,0.0,0.0,0.0,0.0,0.0,0.0,0.0,0.0,0.0,0.0,0.0,0.0,0.0,0.0,0.0,0.0,0.0,0.0,0.0,0.0,0.0,0.0,0.0,0.0,0.0,0.0,0.0,0.0,0.0,0.0,0.0,0.0,0.0,0.0,0.0,0.0,0.0,0.0,0.0,0.0,0.0,0.0,0.0,0.0,0.0,0.0,0.0,0.0,0.0,0.0,0.0,0.0,0.0,0.0,0.0,0.0,0.0,0.0,0.0,0.0,0.0,0.0,0.0,0.0,0.0,0.0,0.0,0.0,0.0,0.0,0.0,0.0,0.0,0.0,0.0,0.0,0.0,0.0,0.0,0.0,0.0,0.0,0.0,0.0,0.0,0.0,0.0,0.0,0.0,0.0,0.0,0.0,0.0,0.0,0.0,0.0,0.0,0.0,0.0,0.0,0.0,0.0,0.0,0.0,0.0,0.0,0.0,0.0,0.0,0.0,0.0,0.0,0.0,0.0,0.0,1.0,1.0,1.0,1.0,1.0,0.0,0.0,0.0,0.0,0.0,0.0,0.0,0.0,0.0,0.0,0.0,0.35,0.0,0.0,0.0,0.0,0.0,0.0,0.0,0.0,0.0,0.0,0.0,0.0,0.0,0.0,0.0,0.0,0.0,0.0,0.0,0.0,0.0,0.0,0.0,1.0,0.01,1.0,0.0,0.0,0.0,0.0,0.0,0.0,0.0,0.0,0.0,0.0,0.0,0.0,0.0,0.0,0.0],[0.0,0.0,0.0,0.0,0.0,0.0,0.0,0.0,0.0,0.0,0.0,0.0,0.0,0.0,0.0,0.0,0.0,0.0,0.0,0.0,0.0,0.0,0.0,0.0,0.0,0.0,0.0,0.0,0.0,0.0,0.0,0.0,0.05,1.0,1.0,1.0,1.0,0.0,0.0,0.0,0.0,0.0,0.0,0.0,0.0,0.0,0.0,0.0,0.0,0.0,0.0,0.0,0.0,0.0,0.0,0.0,0.0,0.0,0.0,0.0,0.0,0.0,0.0,0.0,0.0,0.0,0.0,0.0,0.0,0.0,0.0,0.0,0.0,0.0,0.0,0.0,0.0,0.0,0.0,0.0,0.0,0.0,0.0,0.0,0.0,0.0,0.0,0.0,0.0,0.0,0.0,0.0,0.0,0.0,0.0,0.0,0.0,0.0,0.0,0.0,0.0,0.0,0.0,0.0,0.0,0.0,0.0,0.0,0.0,0.0,0.0,0.0,0.0,0.0,0.0,0.0,0.0,0.0,0.0,0.0,0.0,0.0,0.0,0.0,0.0,0.0,0.0,0.0,0.0,0.0,0.0,0.0,0.0,0.0,0.0,0.0,0.0,0.0,0.0,0.0,0.0,0.0,0.0,0.0,0.0,0.0,0.0,0.0,0.0,0.0,0.0,0.0,0.0,0.0,0.0,0.0,0.0,0.0,0.0,0.0,0.0,0.0,0.0,0.0,0.0,0.0,0.0,0.0,0.0,0.0,0.0,0.0,0.0,0.0,0.0,0.0,0.0,0.0,0.0,0.0,0.0,0.0,0.0,0.0,0.0,0.0,0.0,0.0,0.0,0.0,0.0,0.0,0.0,0.0,0.0,0.0,0.0,0.0,0.0,0.0,0.0,0.0,0.0,0.0,0.0,0.0,0.0,0.0,0.0,0.0,0.0,0.0,0.0,0.0,0.0,0.0,0.0,0.0,0.0,0.0,0.0,0.0,0.0,0.0,0.0,0.0,0.0,0.0,0.0,0.0,0.0,0.0,0.0,0.0,0.0,0.0,0.0,0.0,0.0,0.0,0.0,0.0,0.0,0.0,0.0,0.0,0.0,0.0,0.0,0.0,0.0,0.0,0.0,0.0,0.0,0.0,0.0,0.0,0.0,0.0,0.0,0.0,0.0,0.0,0.0,0.0,0.0,0.0,0.0,0.0,0.0,0.0,0.0,0.0,0.0,0.0,0.0,0.0,0.0,0.0,0.0,0.0,0.0,0.0,0.05,1.0,1.0,1.0,1.0,0.0,0.0,0.0,0.01,0.04,0.0,0.0,0.0,0.0,1.0,1.0,0.01,0.0,0.0,0.0,0.0,0.0,0.0,0.0,0.0,0.0,0.0,0.0,0.0,0.0,0.0,0.0,0.0,0.0,0.0,0.0,0.0,0.0,0.0,1.0,0.0,0.0,0.0,0.0,0.0,0.0,0.0,0.0,0.0,0.0,0.0,0.0,0.0,0.0,0.0,0.0,0.0],[0.0,0.0,0.0,0.0,0.0,0.0,0.0,0.0,0.0,0.0,0.0,0.0,0.0,0.0,0.0,0.0,0.0,0.0,0.0,0.0,0.0,0.0,0.0,0.0,0.0,0.0,0.0,0.0,0.0,0.0,0.0,0.0,0.0,0.0,0.0,0.0,0.0,0.0,0.0,0.0,0.0,0.0,0.0,0.0,0.0,0.0,0.0,0.0,0.0,0.0,0.0,0.0,0.0,0.0,0.0,0.0,0.0,0.0,0.0,0.0,0.0,0.0,0.0,0.0,0.0,0.0,0.0,0.0,0.0,0.0,0.0,0.0,0.0,0.0,0.0,0.0,0.0,0.0,0.0,0.0,0.0,0.0,0.0,0.0,0.0,0.0,0.0,0.0,0.0,0.0,0.0,0.0,0.0,0.0,0.0,0.0,0.0,0.0,0.0,0.0,0.0,0.0,0.0,0.0,0.0,0.0,0.0,0.0,0.0,0.0,0.0,0.0,0.0,0.0,0.0,0.0,0.0,0.0,0.0,0.0,0.0,0.0,0.0,0.0,0.0,0.0,0.0,0.0,0.0,0.0,0.0,0.0,0.0,0.0,0.0,0.0,0.0,0.0,0.0,0.0,0.0,0.0,0.0,0.0,0.0,0.0,0.0,0.0,0.0,0.0,0.0,0.0,0.0,0.0,0.0,0.0,0.0,0.0,0.0,0.0,0.0,0.0,0.0,0.0,0.0,0.0,0.0,0.0,0.0,0.0,0.0,0.0,0.0,0.0,0.0,0.0,0.0,0.0,0.0,0.0,0.0,0.0,0.0,0.0,0.0,0.0,0.0,0.0,0.0,0.0,0.0,0.0,0.0,0.0,0.0,0.0,0.0,0.0,0.0,0.0,0.0,0.0,0.0,0.0,0.0,0.0,0.0,0.0,0.0,0.0,0.0,0.0,0.0,0.0,0.0,0.0,0.0,0.0,0.0,0.0,0.0,0.0,0.0,0.0,0.0,0.0,0.0,0.0,0.0,0.0,0.0,0.0,0.0,0.0,0.0,0.0,0.0,0.0,0.0,0.0,0.0,0.0,0.0,0.0,0.0,0.0,0.0,0.0,0.0,0.0,0.0,0.0,0.0,0.0,0.0,0.0,0.0,0.0,0.0,0.0,0.0,0.0,0.0,0.0,0.0,0.0,0.0,0.0,0.0,0.0,0.0,0.0,0.0,0.0,0.0,0.0,0.0,0.0,0.0,0.0,0.0,0.0,0.0,0.0,0.0,1.0,1.0,1.0,1.0,1.0,0.0,0.0,1.0,0.91,0.0,0.0,0.0,1.0,0.98,0.64,1.0,0.0,0.0,1.0,0.0,0.0,0.0,0.0,0.0,0.0,0.0,0.0,0.0,0.0,0.0,0.0,0.0,0.0,0.0,0.0,0.0,1.0,0.41,1.0,0.0,0.0,0.0,0.0,0.0,0.0,0.0,0.0,0.0,0.0,0.0,0.0,0.0,0.0,0.0,0.0,0.0],[0.0,0.0,0.0,0.0,0.0,0.0,0.0,0.0,0.0,0.0,0.0,0.0,0.0,0.0,0.0,0.0,0.0,0.0,0.0,0.0,0.0,0.0,0.0,0.0,0.0,0.0,0.0,0.0,0.0,0.0,0.0,0.0,0.0,0.0,0.0,0.0,1.0,0.0,0.0,0.0,0.0,0.0,0.0,0.0,0.0,0.0,0.0,0.0,0.0,0.0,0.0,0.0,0.0,0.0,0.0,0.07,0.05,0.0,0.0,0.0,0.0,0.0,0.0,0.0,0.0,0.0,0.0,0.0,0.0,0.0,0.0,0.0,0.0,0.0,0.0,0.0,0.99,0.0,0.0,0.0,0.0,0.0,0.0,0.0,0.0,0.0,0.0,0.0,0.0,0.0,0.0,0.0,0.0,0.0,0.0,0.0,0.0,0.0,0.0,0.0,0.0,0.0,0.0,0.0,0.0,0.0,0.0,0.0,0.0,0.0,0.0,0.0,0.0,0.0,0.0,0.0,0.0,0.0,0.0,0.0,0.0,0.0,0.0,0.0,0.0,0.0,0.0,0.0,0.0,0.0,0.0,0.0,0.0,0.0,0.0,0.0,0.0,0.0,0.0,0.0,0.0,0.0,0.0,0.0,0.01,0.04,0.0,0.0,0.0,0.0,0.0,0.0,0.0,0.0,0.0,0.0,0.0,0.0,0.0,0.0,0.0,0.0,0.0,0.0,0.0,0.0,0.0,0.0,0.0,0.0,0.0,0.0,0.0,0.0,0.0,0.0,0.0,0.0,0.0,0.0,0.0,0.0,0.0,0.0,0.0,0.0,0.0,0.0,0.0,0.0,0.0,0.0,0.0,0.0,0.0,0.0,0.0,0.0,0.0,0.0,0.0,0.0,0.0,0.0,0.0,0.0,0.0,0.0,0.0,0.0,0.0,0.0,0.0,0.0,0.0,0.0,0.0,0.0,0.0,0.0,0.0,0.0,0.0,0.0,0.0,0.0,0.0,0.0,0.0,0.0,0.0,0.0,0.0,0.0,0.0,0.0,0.0,0.0,0.0,0.0,0.0,0.0,0.0,0.0,0.0,0.0,0.0,0.0,0.0,0.0,0.0,0.0,0.0,0.0,0.0,0.0,0.0,0.0,0.0,0.0,0.0,0.0,0.0,0.0,0.0,0.0,0.0,0.0,0.0,0.0,0.0,0.0,0.0,0.0,0.0,0.0,0.0,0.0,0.0,0.0,0.0,0.0,0.0,0.0,0.0,0.0,1.0,1.0,1.0,1.0,0.01,0.0,0.86,0.62,0.0,0.0,0.0,0.0,0.05,0.0,0.0,0.0,0.0,0.0,0.0,0.0,0.0,0.0,0.0,0.0,0.0,0.0,0.0,0.0,0.0,0.0,0.0,0.0,0.0,0.0,0.0,0.74,0.0,0.89,0.0,0.0,0.0,0.0,0.0,0.0,0.0,0.0,0.0,0.0,0.0,0.0,0.0,0.0,0.0,0.0,0.0],[0.0,0.0,0.0,0.0,0.0,0.0,0.0,0.0,0.0,0.0,0.0,0.0,0.0,0.0,0.0,0.0,0.0,0.0,0.0,0.0,0.0,0.0,0.0,0.0,0.0,0.0,0.0,0.0,0.0,0.0,0.0,0.0,0.0,0.0,0.0,0.0,0.0,0.0,0.0,0.0,0.0,0.0,0.0,0.0,0.0,0.0,0.0,0.0,0.0,0.0,0.0,0.0,0.0,0.0,0.0,0.0,0.0,0.0,0.0,0.0,0.0,0.0,0.0,0.0,0.0,0.0,0.0,0.0,0.0,0.0,0.0,0.0,0.0,0.0,0.0,0.0,0.0,0.0,0.0,0.0,0.0,0.0,0.0,0.0,0.0,0.0,0.0,0.0,0.0,0.0,0.0,0.0,0.0,0.0,0.0,0.0,0.0,0.0,0.0,0.0,0.0,0.0,0.0,0.0,0.0,0.0,0.0,0.0,0.0,0.0,0.0,0.0,0.0,0.0,0.0,0.0,0.0,0.0,0.0,0.0,0.0,0.0,0.0,0.0,0.0,0.0,0.0,0.0,0.0,0.0,0.0,0.0,0.0,0.0,0.0,0.0,0.0,0.0,0.0,0.0,0.0,0.0,0.0,0.0,0.0,0.0,0.0,0.0,0.0,0.0,0.0,0.0,0.0,0.0,0.0,0.0,0.0,0.0,0.0,0.0,0.0,0.0,0.0,0.0,0.0,0.0,0.0,0.0,0.0,0.0,0.0,0.0,0.0,0.0,0.0,0.0,0.0,0.0,0.0,0.0,0.0,0.0,0.0,0.0,0.0,0.0,0.0,0.0,0.0,0.0,0.0,0.0,0.0,0.0,0.0,0.0,0.0,0.0,0.0,0.0,0.0,0.0,0.0,0.0,0.0,0.0,0.0,0.0,0.0,0.0,0.0,0.0,0.0,0.0,0.0,0.0,0.0,0.0,0.0,0.0,0.0,0.0,0.0,0.0,0.0,0.0,0.0,0.0,0.0,0.0,0.0,0.0,0.0,0.0,0.0,0.0,0.0,0.0,0.0,0.0,0.0,0.0,0.0,0.0,0.0,0.0,0.0,0.0,0.0,0.0,0.0,0.0,0.0,0.0,0.0,0.0,0.0,0.0,0.0,0.0,0.0,0.0,0.0,0.0,0.0,0.0,0.0,0.0,0.0,0.0,0.0,0.0,0.0,0.0,0.0,0.0,0.0,0.0,0.0,0.0,0.0,0.0,0.0,0.0,0.0,0.0,0.0,1.0,1.0,1.0,1.0,1.0,1.0,1.0,0.0,0.0,0.0,0.0,0.04,0.0,0.0,0.0,0.0,1.0,0.0,1.0,0.0,0.0,0.0,0.0,0.0,0.0,0.0,0.0,0.0,0.0,0.0,0.0,0.0,0.0,0.0,1.0,0.0,0.0,0.0,0.0,0.0,0.0,0.0,0.0,0.0,0.0,0.0,0.0,0.0,0.0,0.0,0.0,0.0,0.0,0.0],[0.0,0.0,0.0,0.0,0.0,0.0,0.0,0.0,0.0,0.0,0.0,0.0,0.0,0.0,0.0,0.0,0.0,0.0,0.0,0.0,0.0,0.0,0.0,0.0,0.0,0.0,0.0,0.0,0.0,0.0,0.0,0.0,0.0,0.0,0.0,0.0,0.0,0.0,0.0,0.0,0.0,0.0,0.0,0.0,0.0,0.0,0.0,0.0,0.0,0.0,0.0,0.0,0.0,0.0,0.0,0.0,0.0,0.0,0.0,0.0,0.0,0.0,0.0,0.0,0.0,0.0,0.0,0.0,0.0,0.0,0.0,0.0,0.0,0.0,0.0,0.0,0.0,0.0,0.0,0.0,0.0,0.0,0.0,0.0,0.0,0.0,0.0,0.0,0.0,0.0,0.0,0.0,0.0,0.0,0.0,0.0,0.0,0.0,0.0,0.0,0.0,0.0,0.0,0.0,0.0,0.0,0.0,0.0,0.0,0.0,0.0,0.0,0.0,0.0,0.0,0.0,0.0,0.0,0.0,0.0,0.0,0.0,0.0,0.0,0.0,0.0,0.0,0.0,0.0,0.0,0.0,0.0,0.0,0.0,0.0,0.0,0.0,0.0,0.0,0.0,0.0,0.0,0.0,0.0,0.0,0.0,0.0,0.0,0.0,0.0,0.0,0.0,0.0,0.0,0.0,0.0,0.0,0.0,0.0,0.0,0.0,0.0,0.0,0.0,0.0,0.0,0.0,0.0,0.0,0.0,0.0,0.0,0.0,0.0,0.0,0.0,0.0,0.0,0.0,0.0,0.0,0.0,0.0,0.0,0.0,0.0,0.0,0.0,0.0,0.0,0.0,0.0,0.0,0.0,0.0,0.0,0.0,0.0,0.0,0.0,0.0,0.0,0.0,0.0,0.0,0.0,0.0,0.0,0.0,0.0,0.0,0.0,0.0,0.0,0.0,0.0,0.0,0.0,0.0,0.0,0.0,0.0,0.0,0.0,0.0,0.0,0.0,0.0,0.0,0.0,0.0,0.0,0.0,0.0,0.0,0.0,0.0,0.0,0.0,0.0,0.0,0.0,0.0,0.0,0.0,0.0,0.0,0.0,0.0,0.0,0.0,0.0,0.0,0.0,0.0,0.0,0.0,0.0,0.0,0.0,0.0,0.0,0.0,0.0,0.0,0.0,0.0,0.0,0.0,0.0,0.0,0.0,0.0,0.0,0.0,0.0,0.0,0.0,0.0,0.0,0.0,0.0,0.0,0.0,0.0,0.0,0.0,0.0,0.01,1.0,1.0,1.0,1.0,1.0,1.0,0.0,0.0,0.0,0.0,0.0,0.0,0.0,0.0,0.0,0.0,0.0,0.0,0.0,0.0,0.0,0.0,0.0,0.0,0.0,0.0,0.0,0.0,0.0,0.0,0.0,0.0,0.0,0.0,0.0,0.0,0.0,0.0,0.0,0.0,0.0,0.0,0.0,0.0,0.0,0.0,0.0,0.0,0.0,0.0,0.0,0.0],[0.0,0.17,0.0,0.0,0.0,0.41,0.0,0.0,0.0,0.0,0.0,0.0,0.0,0.0,0.0,0.0,0.0,0.0,0.0,0.0,0.0,0.0,0.0,0.0,0.0,0.0,0.0,0.0,0.0,0.0,0.0,0.0,0.0,0.0,0.0,0.0,0.0,0.0,0.0,0.0,0.0,0.0,0.0,0.0,0.0,0.0,0.0,0.0,0.0,0.0,0.0,0.0,0.0,0.0,0.0,0.0,0.0,0.0,0.0,0.0,0.0,0.0,0.0,0.0,0.0,0.0,0.0,0.0,0.0,0.0,0.0,0.0,0.0,0.0,0.0,0.0,0.0,0.0,0.0,0.0,0.0,0.0,0.0,0.0,0.0,0.0,0.0,0.0,0.0,0.0,0.0,0.0,0.0,0.0,0.0,0.0,0.0,0.0,0.0,0.0,0.0,0.0,0.0,0.0,0.0,0.0,0.0,0.0,0.0,0.0,0.0,0.0,0.0,0.0,0.0,0.0,0.0,0.0,0.0,0.0,0.0,0.0,0.0,0.0,0.0,0.0,0.0,0.0,0.0,0.0,0.0,0.0,0.0,0.0,0.0,0.0,0.0,0.0,0.0,0.0,0.0,0.0,0.0,0.0,0.0,0.0,0.0,0.0,0.0,0.0,0.0,0.0,0.0,0.0,0.0,0.0,0.0,0.0,0.0,0.0,0.0,0.0,0.0,0.0,0.0,0.0,0.0,0.0,0.0,0.0,0.0,0.0,0.0,0.0,0.0,0.0,0.0,0.0,0.0,0.0,0.0,0.0,0.0,0.0,0.0,0.0,0.0,0.0,0.0,0.0,0.0,0.0,0.0,0.0,0.0,0.0,0.0,0.0,0.0,0.0,0.0,0.0,0.0,0.0,0.0,0.0,0.0,0.0,0.0,0.0,0.0,0.0,0.0,0.0,0.0,0.0,0.0,0.0,0.0,0.0,0.0,0.0,0.0,0.0,0.0,0.0,0.0,0.0,0.0,0.0,0.0,0.0,0.0,0.0,0.0,0.0,0.0,0.0,0.0,0.0,0.0,0.0,0.0,0.0,0.0,0.0,0.0,0.0,0.0,0.0,0.0,0.0,0.0,0.0,0.0,0.0,0.0,0.0,0.0,0.0,0.0,0.0,0.0,0.0,0.0,0.0,0.0,0.0,0.0,0.0,0.0,0.0,0.0,0.0,0.0,0.0,0.0,0.0,0.0,0.0,0.0,0.0,0.0,0.0,0.0,0.0,0.0,0.0,0.0,1.0,1.0,1.0,1.0,1.0,1.0,1.0,0.0,0.0,0.0,0.0,0.0,0.0,0.0,0.0,0.0,1.0,0.0,0.0,0.0,0.0,0.0,0.0,0.0,0.0,0.0,0.0,0.0,0.0,0.0,0.0,0.0,0.0,0.0,0.0,0.0,0.0,0.0,0.0,0.0,0.0,0.0,0.0,0.0,0.0,0.0,0.0,0.0,0.0,0.0,0.0,0.0],[0.0,0.0,0.0,0.0,0.0,0.6,0.0,0.0,0.0,0.0,0.0,0.0,0.0,0.0,0.0,0.0,0.0,0.0,0.0,0.0,0.0,0.0,0.0,0.0,0.0,0.0,0.0,0.0,0.0,0.0,0.0,0.0,0.0,0.0,0.0,0.0,0.0,0.0,0.0,0.0,0.0,0.0,0.0,0.0,0.0,0.0,0.0,0.0,0.0,0.0,0.0,0.0,0.0,0.0,0.0,0.0,0.0,0.0,0.0,0.0,0.0,0.0,0.0,0.0,0.0,0.0,0.0,0.0,0.0,0.0,0.0,0.0,0.0,0.0,0.0,0.0,0.0,0.0,0.0,0.0,0.0,0.0,0.0,0.0,0.0,0.0,0.0,0.0,0.0,0.0,0.0,0.0,0.0,0.0,0.0,0.0,0.0,0.0,0.0,0.0,0.0,0.0,0.0,0.0,0.0,0.0,0.0,0.0,0.0,0.0,0.0,0.0,0.0,0.0,0.0,0.0,0.0,0.0,0.0,0.0,0.0,0.0,0.0,0.0,0.0,0.0,0.0,0.0,0.0,0.0,0.0,0.0,0.0,0.0,0.0,0.0,0.0,0.0,0.0,0.0,0.0,0.0,0.0,0.0,0.0,0.0,0.0,0.0,0.0,0.0,0.0,0.0,0.0,0.0,0.0,0.0,0.0,0.0,0.0,0.0,0.0,0.0,0.0,0.0,0.0,0.0,0.0,0.0,0.0,0.0,0.0,0.0,0.0,0.0,0.0,0.0,0.0,0.0,0.0,0.0,0.0,0.0,0.0,0.0,0.0,0.0,0.0,0.0,0.0,0.0,0.0,0.0,0.0,0.0,0.0,0.0,0.0,0.0,0.0,0.0,0.0,0.0,0.0,0.0,0.0,0.0,0.0,0.0,0.0,0.0,0.0,0.0,0.0,0.0,0.0,0.0,0.0,0.0,0.0,0.0,0.0,0.0,0.0,0.0,0.0,0.0,0.0,0.0,0.0,0.0,0.0,0.0,0.0,0.0,0.0,0.0,0.0,0.0,0.0,0.0,0.0,0.0,0.0,0.0,0.0,0.0,0.0,0.0,0.0,0.0,0.0,0.0,0.0,0.0,0.0,0.0,0.0,0.0,0.0,0.0,0.0,0.0,0.0,0.0,0.0,0.0,0.0,0.0,0.0,0.0,0.0,0.0,0.0,0.0,0.0,0.0,0.0,0.0,0.0,0.0,0.0,0.0,0.0,0.0,0.0,0.0,0.01,1.0,0.86,1.0,1.0,1.0,1.0,1.0,1.0,1.0,1.0,1.0,0.99,0.0,0.99,0.0,0.0,1.0,0.0,0.26,0.0,0.0,0.0,0.0,0.0,0.0,0.0,0.0,0.0,0.0,0.0,0.0,0.0,0.0,0.0,0.99,0.0,0.0,0.0,0.0,0.0,0.0,0.0,0.0,0.0,0.0,0.0,0.0,0.0,0.0,0.0,0.0,0.0,0.0,0.0],[0.0,0.0,0.0,0.0,0.0,0.0,0.0,0.0,0.0,0.0,0.0,0.0,0.0,0.0,0.0,0.0,0.0,0.0,0.0,0.0,0.0,0.0,0.0,0.0,0.0,0.0,0.0,0.0,0.0,0.0,0.0,0.0,0.0,0.0,0.0,0.0,0.0,0.0,0.0,0.0,0.0,0.0,0.0,0.0,0.0,0.0,0.0,0.0,0.0,0.0,0.0,0.0,0.0,0.0,0.0,0.0,0.0,0.0,0.0,0.0,0.0,0.0,0.0,0.0,0.0,0.0,0.0,0.0,0.0,0.0,0.0,0.0,0.0,0.0,0.0,0.0,0.0,0.0,0.0,0.0,0.0,0.0,0.0,0.0,0.0,0.0,0.0,0.0,0.0,0.0,0.0,0.0,0.0,0.0,0.0,0.0,0.0,0.0,0.0,0.0,0.0,0.0,0.0,0.0,0.0,0.0,0.0,0.0,0.0,0.0,0.0,0.0,0.0,0.0,0.0,0.0,0.0,0.0,0.0,0.0,0.0,0.0,0.0,0.0,0.0,0.0,0.0,0.0,0.0,0.0,0.0,0.0,0.0,0.0,0.0,0.0,0.0,0.0,0.0,0.0,0.0,0.0,0.0,0.0,0.0,0.0,0.0,0.0,0.0,0.0,0.0,0.0,0.0,0.0,0.0,0.0,0.0,0.0,0.0,0.0,0.0,0.0,0.0,0.0,0.0,0.0,0.0,0.0,0.0,0.0,0.0,0.0,0.0,0.0,0.0,0.0,0.0,0.0,0.0,0.0,0.0,0.0,0.0,0.0,0.0,0.0,0.0,0.0,0.0,0.0,0.0,0.0,0.0,0.0,0.0,0.0,0.0,0.0,0.0,0.0,0.0,0.0,0.0,0.0,0.0,0.0,0.0,0.0,0.0,0.0,0.0,0.0,0.0,0.0,0.0,0.0,0.0,0.0,0.0,0.0,0.0,0.0,0.0,0.0,0.0,0.0,0.0,0.0,0.0,0.0,0.0,0.0,0.0,0.0,0.0,0.0,0.0,0.0,0.0,0.0,0.0,0.0,0.0,0.0,0.0,0.0,0.0,0.0,0.0,0.0,0.0,0.0,0.0,0.0,0.0,0.0,0.0,0.0,0.0,0.0,0.0,0.0,0.0,0.0,0.0,0.0,0.0,0.0,0.0,0.0,0.0,0.0,0.0,0.0,0.0,0.0,0.0,0.0,0.0,0.0,0.0,0.0,0.0,0.0,0.0,0.0,0.04,0.91,0.62,1.0,1.0,1.0,1.0,1.0,1.0,1.0,1.0,0.05,0.99,0.0,0.0,0.0,0.0,0.0,0.0,0.0,0.0,0.0,0.0,0.0,0.0,0.0,0.0,0.0,0.0,0.0,0.0,0.0,0.0,0.0,0.0,0.0,0.0,0.0,0.0,0.0,0.0,0.0,0.0,0.0,0.0,0.0,0.0,0.0,0.0,0.0,0.0,0.0,0.0,0.0,0.0],[0.0,0.0,0.0,0.0,0.0,0.0,0.0,0.0,0.0,0.0,0.0,0.0,0.0,0.0,0.0,0.0,0.0,0.0,0.0,0.0,0.0,0.0,0.0,0.0,0.0,0.0,0.0,0.0,0.0,0.0,0.0,0.0,0.0,0.0,0.0,0.0,0.0,0.0,0.0,0.0,0.0,0.0,0.0,0.0,0.0,0.0,0.0,0.0,0.0,0.0,0.0,0.0,0.0,0.0,0.0,0.0,0.0,0.0,0.0,0.0,0.0,0.0,0.0,0.0,0.0,0.0,0.0,0.0,0.0,0.0,0.0,0.0,0.0,0.0,0.0,0.0,0.0,0.0,0.0,0.0,0.0,0.0,0.0,0.0,0.0,0.0,0.0,0.0,0.0,0.0,0.0,0.0,0.0,0.0,0.0,0.0,0.0,0.0,0.0,0.0,0.0,0.0,0.0,0.0,0.0,0.0,0.0,0.0,0.0,0.0,0.0,0.0,0.0,0.0,0.0,0.0,0.0,0.0,0.0,0.0,0.0,0.0,0.0,0.0,0.0,0.0,0.0,0.0,0.0,0.0,0.0,0.0,0.0,0.0,0.0,0.0,0.0,0.0,0.0,0.0,0.0,0.0,0.0,0.0,0.0,0.0,0.0,0.0,0.0,0.0,0.0,0.0,0.0,0.0,0.0,0.0,0.0,0.0,0.0,0.0,0.0,0.0,0.0,0.0,0.0,0.0,0.0,0.0,0.0,0.0,0.0,0.0,0.0,0.0,0.0,0.0,0.0,0.0,0.0,0.0,0.0,0.0,0.0,0.0,0.0,0.0,0.0,0.0,0.0,0.0,0.0,0.0,0.0,0.0,0.0,0.0,0.0,0.0,0.0,0.0,0.0,0.0,0.0,0.0,0.0,0.0,0.0,0.0,0.0,0.0,0.0,0.0,0.0,0.0,0.0,0.0,0.0,0.0,0.0,0.0,0.0,0.0,0.0,0.0,0.0,0.0,0.0,0.0,0.0,0.0,0.0,0.0,0.0,0.0,0.0,0.0,0.0,0.0,0.0,0.0,0.0,0.0,0.0,0.0,0.0,0.0,0.0,0.0,0.0,0.0,0.0,0.0,0.0,0.0,0.0,0.0,0.0,0.0,0.0,0.0,0.0,0.0,0.0,0.0,0.0,0.0,0.0,0.0,0.0,0.0,0.0,0.0,0.0,0.0,0.0,0.0,0.0,0.0,0.0,0.0,0.0,0.0,0.0,0.0,0.0,0.0,0.0,0.0,0.0,0.0,1.0,1.0,1.0,1.0,1.0,1.0,1.0,0.0,0.0,0.0,0.0,0.0,0.0,0.0,0.0,0.0,0.0,0.0,0.0,0.0,0.0,0.0,0.0,0.0,0.0,0.0,0.0,0.0,0.0,0.0,0.0,0.0,0.0,0.0,0.0,0.0,0.0,0.0,0.0,0.0,0.0,0.0,0.0,0.0,0.0,0.0,0.0,0.0,0.0,0.0,0.0],[0.0,0.0,0.0,0.0,0.05,0.58,0.1,0.0,0.0,0.0,0.0,0.0,0.0,0.0,0.0,0.0,0.0,0.0,0.0,0.0,0.0,0.0,0.0,0.0,0.0,0.0,0.0,0.0,0.0,0.0,0.0,0.0,0.0,0.0,0.0,0.0,0.0,0.0,0.0,0.0,0.0,0.0,0.0,0.0,0.0,0.0,0.0,0.0,0.0,0.0,0.0,0.0,0.0,0.0,0.0,0.0,0.0,0.0,0.0,0.0,0.0,0.0,0.0,0.0,0.0,0.0,0.0,0.0,0.0,0.0,0.0,0.0,0.0,0.0,0.0,0.0,0.0,0.0,0.0,0.0,0.0,0.0,0.0,0.0,0.0,0.0,0.0,0.0,0.0,0.0,0.0,0.0,0.0,0.0,0.0,0.0,0.0,0.0,0.0,0.0,0.0,0.0,0.0,0.0,0.0,0.0,0.0,0.0,0.0,0.0,0.0,0.0,0.0,0.0,0.0,0.0,0.0,0.0,0.0,0.0,0.0,0.0,0.0,0.0,0.0,0.0,0.0,0.0,0.0,0.0,0.0,0.0,0.0,0.0,0.0,0.0,0.0,0.0,0.0,0.0,0.0,0.0,0.0,0.0,0.0,0.0,0.0,0.0,0.0,0.0,0.0,0.0,0.0,0.0,0.0,0.0,0.0,0.0,0.0,0.0,0.0,0.0,0.0,0.0,0.0,0.0,0.0,0.0,0.0,0.0,0.0,0.0,0.0,0.0,0.0,0.0,0.0,0.0,0.0,0.0,0.0,0.0,0.0,0.0,0.0,0.0,0.0,0.0,0.0,0.0,0.0,0.0,0.0,0.0,0.0,0.0,0.0,0.0,0.0,0.0,0.0,0.0,0.0,0.0,0.0,0.0,0.0,0.0,0.0,0.0,0.0,0.0,0.0,0.0,0.0,0.0,0.0,0.0,0.0,0.0,0.0,0.0,0.0,0.0,0.0,0.0,0.0,0.0,0.0,0.0,0.0,0.0,0.0,0.0,0.0,0.0,0.0,0.0,0.0,0.0,0.0,0.0,0.0,0.0,0.0,0.0,0.0,0.0,0.0,0.0,0.0,0.0,0.0,0.0,0.0,0.0,0.0,0.0,0.0,0.0,0.0,0.0,0.0,0.0,0.0,0.0,0.0,0.0,0.0,0.0,0.0,0.0,0.0,0.0,0.0,0.0,0.0,0.0,0.0,0.0,0.0,0.0,0.0,0.0,0.0,0.0,0.0,0.0,0.0,0.0,0.0,1.0,1.0,1.0,1.0,1.0,1.0,1.0,0.02,0.0,0.0,0.0,0.0,0.0,0.0,0.0,0.0,0.0,0.0,0.0,0.0,0.0,0.0,0.0,0.0,0.0,0.0,0.0,0.0,0.0,0.0,0.0,0.0,0.0,0.0,0.0,0.0,0.0,0.0,0.0,0.0,0.0,0.0,0.0,0.0,0.0,0.0,0.0,0.0,0.0,0.0],[0.0,0.0,0.0,0.0,0.0,0.0,0.0,0.0,0.0,0.0,0.0,0.0,0.0,0.0,0.0,0.0,0.0,0.0,0.0,0.0,0.0,0.0,0.0,0.0,0.0,0.0,0.0,0.0,0.0,0.0,0.0,0.0,0.0,0.0,0.0,0.0,0.0,0.0,0.0,0.0,0.0,0.0,0.0,0.0,0.0,0.0,0.0,0.0,0.0,0.0,0.0,0.0,0.0,0.0,0.0,0.0,0.0,0.0,0.0,0.0,0.0,0.0,0.0,0.0,0.0,0.0,0.0,0.0,0.0,0.0,0.0,0.0,0.0,0.0,0.0,0.0,0.0,0.0,0.0,0.0,0.0,0.0,0.0,0.0,0.0,0.0,0.0,0.0,0.0,0.0,0.0,0.0,0.0,0.0,0.0,0.0,0.0,0.0,0.0,0.0,0.0,0.0,0.0,0.0,0.0,0.0,0.0,0.0,0.0,0.0,0.0,0.0,0.0,0.0,0.0,0.0,0.0,0.0,0.0,0.0,0.0,0.0,0.0,0.0,0.0,0.0,0.0,0.0,0.0,0.0,0.0,0.0,0.0,0.0,0.0,0.0,0.0,0.0,0.0,0.0,0.0,0.0,0.0,0.0,0.0,0.0,0.0,0.0,0.0,0.0,0.0,0.0,0.0,0.0,0.0,0.0,0.0,0.0,0.0,0.0,0.0,0.0,0.0,0.0,0.0,0.0,0.0,0.0,0.0,0.0,0.0,0.0,0.0,0.0,0.0,0.0,0.0,0.0,0.0,0.0,0.0,0.0,0.0,0.0,0.0,0.0,0.0,0.0,0.0,0.0,0.0,0.0,0.0,0.0,0.0,0.0,0.0,0.0,0.0,0.0,0.0,0.0,0.0,0.0,0.0,0.0,0.0,0.0,0.0,0.0,0.0,0.0,0.0,0.0,0.0,0.0,0.0,0.0,0.0,0.0,0.0,0.0,0.0,0.0,0.0,0.0,0.0,0.0,0.0,0.0,0.0,0.0,0.0,0.0,0.0,0.0,0.0,0.0,0.0,0.0,0.0,0.0,0.0,0.0,0.0,0.0,0.0,0.0,0.0,0.0,0.0,0.0,0.0,0.0,0.0,0.0,0.0,0.0,0.0,0.0,0.0,0.0,0.0,0.0,0.0,0.0,0.0,0.0,0.0,0.0,0.0,0.0,0.0,0.0,0.0,0.0,0.0,0.0,0.0,0.0,0.0,0.0,0.0,0.0,0.0,0.0,0.0,0.0,0.0,0.0,0.0,0.0,1.0,1.0,1.0,1.0,1.0,1.0,1.0,0.08,0.0,0.0,0.0,0.0,0.0,0.0,0.0,0.0,0.0,0.0,0.0,0.0,0.0,0.0,0.0,0.0,0.0,0.0,0.0,0.0,0.0,0.0,0.0,0.0,0.0,0.0,0.0,0.0,0.0,0.0,0.0,0.0,0.0,0.0,0.0,0.0,0.0,0.0,0.0,0.0,0.0],[0.0,0.0,0.0,0.0,0.0,0.65,0.21,0.0,0.0,0.09,0.0,0.0,0.0,0.0,0.0,0.0,0.0,0.0,0.0,0.0,0.0,0.0,0.0,0.0,0.0,0.0,0.0,0.0,0.0,0.0,0.0,0.0,0.0,0.0,0.0,0.0,0.0,0.0,0.0,0.0,0.0,0.0,0.0,0.0,0.0,0.0,0.0,0.0,0.0,0.0,0.0,0.0,0.0,0.0,0.0,0.0,0.0,0.0,0.0,0.0,0.0,0.0,0.0,0.0,0.0,0.0,0.0,0.0,0.0,0.0,0.0,0.0,0.0,0.0,0.0,0.0,0.0,0.0,0.0,0.0,0.0,0.0,0.0,0.0,0.0,0.0,0.0,0.0,0.0,0.0,0.0,0.0,0.0,0.0,0.0,0.0,0.0,0.0,0.0,0.0,0.0,0.0,0.0,0.0,0.0,0.0,0.0,0.0,0.0,0.0,0.0,0.0,0.0,0.0,0.0,0.0,0.0,0.0,0.0,0.0,0.0,0.0,0.0,0.0,0.0,0.0,0.0,0.0,0.0,0.0,0.0,0.0,0.0,0.0,0.0,0.0,0.0,0.0,0.0,0.0,0.0,0.0,0.0,0.0,0.0,0.0,0.0,0.0,0.0,0.0,0.0,0.0,0.0,0.0,0.0,0.0,0.0,0.0,0.0,0.0,0.0,0.0,0.0,0.0,0.0,0.0,0.0,0.0,0.0,0.0,0.0,0.0,0.0,0.0,0.0,0.0,0.0,0.0,0.0,0.0,0.0,0.0,0.0,0.0,0.0,0.0,0.0,0.0,0.0,0.0,0.0,0.0,0.0,0.0,0.0,0.0,0.0,0.0,0.0,0.0,0.0,0.0,0.0,0.0,0.0,0.0,0.0,0.0,0.0,0.0,0.0,0.0,0.0,0.0,0.0,0.0,0.0,0.0,0.0,0.0,0.0,0.0,0.0,0.0,0.0,0.0,0.0,0.0,0.0,0.0,0.0,0.0,0.0,0.0,0.0,0.0,0.0,0.0,0.0,0.0,0.0,0.0,0.0,0.0,0.0,0.0,0.0,0.0,0.0,0.0,0.0,0.0,0.0,0.0,0.0,0.0,0.0,0.0,0.0,0.0,0.0,0.0,0.0,0.0,0.0,0.0,0.0,0.0,0.0,0.0,0.0,0.0,0.0,0.0,0.0,0.0,0.0,0.0,0.0,0.0,0.0,0.0,0.0,0.0,0.0,0.0,0.0,1.0,0.0,0.0,0.0,0.0,1.0,0.05,0.0,1.0,1.0,1.0,1.0,0.98,1.0,0.0,0.0,1.0,0.0,0.0,0.0,0.0,0.0,0.0,0.0,0.0,0.0,0.0,0.0,0.0,0.0,0.0,0.0,0.0,0.0,0.0,0.0,0.0,0.0,0.0,0.0,0.0,0.0,0.0,0.0,0.0,0.0,0.0,0.0,0.0,0.0,0.0,0.0,0.0,0.0],[0.0,0.0,0.0,0.0,0.0,0.0,0.0,0.0,0.0,0.0,0.0,0.0,0.0,0.0,0.0,0.0,0.0,0.0,0.0,0.0,0.0,0.0,0.0,0.0,0.0,0.0,0.0,0.0,0.0,0.0,0.0,0.0,0.0,0.0,1.0,0.0,0.0,0.0,0.0,0.0,0.0,0.0,0.0,0.0,0.0,0.0,0.0,0.0,0.0,0.0,0.0,0.0,0.0,0.0,0.0,0.0,0.0,0.0,0.0,0.0,0.0,0.0,0.0,0.0,0.0,0.0,0.0,0.0,0.0,0.0,0.0,0.0,0.0,0.0,0.0,0.0,0.0,0.0,0.0,0.0,0.0,0.0,0.0,0.0,0.0,0.0,0.0,0.0,0.0,0.0,0.0,0.0,0.0,0.0,0.0,0.0,0.0,0.0,0.0,0.0,0.0,0.0,0.0,0.0,0.0,0.0,0.0,0.0,0.0,0.0,0.0,0.0,0.0,0.0,0.0,0.0,0.0,0.0,0.0,0.0,0.0,0.0,0.0,0.0,0.0,0.0,0.0,0.0,0.0,0.0,0.0,0.0,0.0,0.0,0.0,0.0,0.0,0.0,0.0,0.0,0.0,0.0,0.0,0.0,0.0,0.0,0.0,0.0,0.0,0.0,0.0,0.0,0.0,0.0,0.0,0.0,0.0,0.0,0.0,0.0,0.0,0.0,0.0,0.0,0.0,0.0,0.0,0.0,0.0,0.0,0.0,0.0,0.0,0.0,0.0,0.0,0.0,0.0,0.0,0.0,0.0,0.0,0.0,0.0,0.0,0.0,0.0,0.0,0.0,0.0,0.0,0.0,0.0,0.0,0.0,0.0,0.0,0.0,0.0,0.0,0.0,0.0,0.0,0.0,0.0,0.0,0.0,0.0,0.0,0.0,0.0,0.0,0.0,0.0,0.0,0.0,0.0,0.0,0.0,0.0,0.0,0.0,0.0,0.0,0.0,0.0,0.0,0.0,0.0,0.0,0.0,0.0,0.0,0.0,0.0,0.0,0.0,0.0,0.0,0.0,0.0,0.0,0.0,0.0,0.0,0.0,0.0,0.0,0.0,0.0,0.0,0.0,0.0,0.0,0.0,0.0,0.0,0.0,0.0,0.0,0.0,0.0,0.0,0.0,0.0,0.0,0.0,0.0,0.0,0.0,0.0,0.0,0.0,0.0,0.0,0.0,0.0,0.0,0.0,0.0,0.0,0.0,0.0,0.0,0.0,0.0,1.0,0.98,0.05,0.04,0.0,0.0,0.99,0.99,0.0,0.02,1.0,1.0,1.0,1.0,0.99,0.0,0.0,0.03,0.0,0.0,0.0,0.0,0.0,0.0,0.0,0.0,0.0,0.0,0.0,0.0,0.0,0.0,0.0,0.0,0.0,0.0,0.0,0.0,0.0,0.0,0.0,0.0,0.0,0.0,0.0,0.0,0.0,0.0,0.0,0.0,0.0,0.0,0.0,0.0,0.0],[0.0,0.0,0.0,0.0,0.0,0.0,0.0,0.0,0.0,0.0,0.0,0.0,0.0,0.0,0.0,0.0,0.0,0.0,0.0,0.0,0.0,0.0,0.0,0.0,0.0,0.0,0.0,0.0,0.0,0.0,0.0,0.0,1.0,1.0,1.0,0.0,0.0,0.0,0.0,0.0,0.0,0.0,0.0,0.0,0.0,0.0,0.0,0.0,0.0,0.0,0.0,0.0,0.0,0.0,0.0,0.0,0.0,0.0,0.0,0.0,0.0,0.0,0.0,0.0,0.0,0.0,0.0,0.0,0.0,0.0,0.0,0.0,0.0,0.0,0.0,0.0,0.0,0.0,0.0,0.0,0.0,0.0,0.0,0.0,0.0,0.0,0.0,0.0,0.0,0.0,0.0,0.0,0.0,0.0,0.0,0.0,0.0,0.0,0.0,0.0,0.0,0.0,0.0,0.0,0.0,0.0,0.0,0.0,0.0,0.0,0.0,0.0,0.0,0.0,0.0,0.0,0.0,0.0,0.0,0.0,0.0,0.0,0.0,0.0,0.0,0.0,0.0,0.0,0.0,0.0,0.0,0.0,0.0,0.0,0.0,0.0,0.0,0.0,0.0,0.0,0.0,0.0,0.0,0.0,0.0,0.0,0.0,0.0,0.0,0.0,0.0,0.0,0.0,0.0,0.0,0.0,0.0,0.0,0.0,0.0,0.0,0.0,0.0,0.0,0.0,0.0,0.0,0.0,0.0,0.0,0.0,0.0,0.0,0.0,0.0,0.0,0.0,0.0,0.0,0.0,0.0,0.0,0.0,0.0,0.0,0.0,0.0,0.0,0.0,0.0,0.0,0.0,0.0,0.0,0.0,0.0,0.0,0.0,0.0,0.0,0.0,0.0,0.0,0.0,0.0,0.0,0.0,0.0,0.0,0.0,0.0,0.0,0.0,0.0,0.0,0.0,0.0,0.0,0.0,0.0,0.0,0.0,0.0,0.0,0.0,0.0,0.0,0.0,0.0,0.0,0.0,0.0,0.0,0.0,0.0,0.0,0.0,0.0,0.0,0.0,0.0,0.0,0.0,0.0,0.0,0.0,0.0,0.0,0.0,0.0,0.0,0.0,0.0,0.0,0.0,0.0,0.0,0.0,0.0,0.0,0.0,0.0,0.0,0.0,0.0,0.0,0.0,0.0,0.0,0.0,0.0,0.0,0.0,0.0,0.0,0.0,0.0,0.0,0.0,0.0,0.0,0.0,0.0,0.0,0.76,0.35,1.0,0.64,0.0,0.0,0.0,0.0,0.0,0.0,0.0,0.0,0.08,0.98,1.0,1.0,1.0,0.0,0.0,0.0,0.0,0.0,0.0,0.0,0.0,0.0,0.0,0.0,0.0,0.0,0.0,0.0,0.0,0.0,0.0,0.0,0.0,0.0,0.0,0.0,0.0,0.0,0.0,0.0,0.0,0.0,0.0,0.0,0.0,0.0,0.0,0.0,0.0,0.0,0.0,0.0,0.0],[0.0,0.0,0.0,0.0,0.0,0.02,0.0,0.0,0.0,0.3,0.0,0.0,0.0,0.0,0.0,0.0,0.0,0.0,0.0,0.0,0.0,0.0,0.0,0.0,0.0,0.0,0.0,0.0,0.0,0.0,0.0,0.0,1.0,0.0,0.0,0.0,0.0,0.0,0.0,0.0,0.0,0.0,0.0,0.0,0.0,0.0,0.0,0.0,0.0,0.0,0.0,0.0,0.0,0.0,0.0,0.0,0.0,0.0,0.0,0.0,0.0,0.0,0.0,0.0,0.0,0.0,0.0,0.0,0.0,0.0,0.0,0.0,0.0,0.0,0.0,0.0,0.0,0.0,0.0,0.0,0.0,0.0,0.0,0.0,0.0,0.0,0.0,0.0,0.0,0.0,0.0,0.0,0.0,0.0,0.0,0.0,0.0,0.0,0.0,0.0,0.0,0.0,0.0,0.0,0.0,0.0,0.0,0.0,0.0,0.0,0.0,0.0,0.0,0.0,0.0,0.0,0.0,0.0,0.0,0.0,0.0,0.0,0.0,0.0,0.0,0.0,0.0,0.0,0.0,0.0,0.0,0.0,0.0,0.0,0.0,0.0,0.0,0.0,0.0,0.0,0.0,0.0,0.0,0.0,0.0,0.0,0.0,0.0,0.0,0.0,0.0,0.0,0.0,0.0,0.0,0.0,0.0,0.0,0.0,0.0,0.0,0.0,0.0,0.0,0.0,0.0,0.0,0.0,0.0,0.0,0.0,0.0,0.0,0.0,0.0,0.0,0.0,0.0,0.0,0.0,0.0,0.0,0.0,0.0,0.0,0.0,0.0,0.0,0.0,0.0,0.0,0.0,0.0,0.0,0.0,0.0,0.0,0.0,0.0,0.0,0.0,0.0,0.0,0.0,0.0,0.0,0.0,0.0,0.0,0.0,0.0,0.0,0.0,0.0,0.0,0.0,0.0,0.0,0.0,0.0,0.0,0.0,0.0,0.0,0.0,0.0,0.0,0.0,0.0,0.0,0.0,0.0,0.0,0.0,0.0,0.0,0.0,0.0,0.0,0.0,0.0,0.0,0.0,0.0,0.0,0.0,0.0,0.0,0.0,0.0,0.0,0.0,0.0,0.0,0.0,0.0,0.0,0.0,0.0,0.0,0.0,0.0,0.0,0.0,0.0,0.0,0.0,0.0,0.0,0.0,0.0,0.0,0.0,0.0,0.0,0.0,0.0,0.0,0.0,0.0,0.0,0.0,0.0,0.0,1.0,0.0,0.01,1.0,0.0,0.0,0.0,0.0,0.99,0.0,0.0,0.0,0.0,1.0,0.99,1.0,1.0,1.0,1.0,1.0,0.0,0.0,0.0,0.0,0.0,0.0,0.0,0.0,0.0,0.0,0.0,0.0,0.0,0.0,0.0,0.0,0.0,0.0,0.0,0.0,0.0,0.0,0.0,0.0,0.0,0.0,0.0,0.0,0.0,0.0,0.0,0.0,0.0,0.0,0.0,0.0,0.0],[0.0,0.0,0.0,0.0,0.0,0.0,0.0,0.0,0.0,0.0,0.0,0.0,0.0,0.0,0.0,0.0,0.0,0.0,0.0,0.0,0.0,0.0,0.0,0.0,0.0,0.0,0.0,0.0,0.0,0.0,1.0,0.0,1.0,0.0,0.0,0.0,0.0,0.0,0.0,0.0,0.0,0.0,0.0,0.0,0.0,0.0,0.0,0.0,0.0,0.0,0.0,0.0,0.0,0.0,0.0,0.0,0.0,0.0,0.0,0.0,0.0,0.0,0.0,0.0,0.0,0.0,0.0,0.0,0.0,0.0,0.0,0.0,0.0,0.0,0.0,0.0,0.0,0.0,0.0,0.0,0.0,0.0,0.0,0.0,0.0,0.0,0.0,0.0,0.0,0.0,0.0,0.0,0.0,0.0,0.0,0.0,0.0,0.0,0.0,0.0,0.0,0.0,0.0,0.0,0.0,0.0,0.0,0.0,0.0,0.0,0.0,0.0,0.0,0.0,0.0,0.0,0.0,0.0,0.0,0.0,0.0,0.0,0.0,0.0,0.0,0.0,0.0,0.0,0.0,0.0,0.0,0.0,0.0,0.0,0.0,0.0,0.0,0.0,0.0,0.0,0.0,0.0,0.0,0.0,0.0,0.0,0.0,0.0,0.0,0.0,0.0,0.0,0.0,0.0,0.0,0.0,0.0,0.0,0.0,0.0,0.0,0.0,0.0,0.0,0.0,0.0,0.0,0.0,0.0,0.0,0.0,0.0,0.0,0.0,0.0,0.0,0.0,0.0,0.0,0.0,0.0,0.0,0.0,0.0,0.0,0.0,0.0,0.0,0.0,0.0,0.0,0.0,0.0,0.0,0.0,0.0,0.0,0.0,0.0,0.0,0.0,0.0,0.0,0.0,0.0,0.0,0.0,0.0,0.0,0.0,0.0,0.0,0.0,0.0,0.0,0.0,0.0,0.0,0.0,0.0,0.0,0.0,0.0,0.0,0.0,0.0,0.0,0.0,0.0,0.0,0.0,0.0,0.0,0.0,0.0,0.0,0.0,0.0,0.0,0.0,0.0,0.0,0.0,0.0,0.0,0.0,0.0,0.0,0.0,0.0,0.0,0.0,0.0,0.0,0.0,0.0,0.0,0.0,0.0,0.0,0.0,0.0,0.0,0.0,0.0,0.0,0.0,0.0,0.0,0.0,0.0,0.0,0.0,0.0,0.0,0.0,0.0,0.0,0.0,0.0,0.0,0.0,0.99,0.0,1.0,0.0,0.0,0.0,0.0,0.0,0.0,0.0,0.0,0.0,0.0,0.0,0.0,0.0,0.0,0.0,1.0,1.0,1.0,0.0,0.0,0.0,0.0,0.0,0.0,0.0,0.0,0.0,0.0,0.0,0.0,0.0,0.0,0.0,0.0,0.0,0.0,0.0,1.0,0.0,0.92,0.0,0.0,0.0,0.0,0.0,0.0,0.0,0.0,0.0,0.0,0.0,0.0,0.0,0.0,0.0,0.0],[0.0,0.0,0.0,0.0,0.0,0.0,0.0,0.0,0.0,0.62,0.0,0.0,0.56,0.03,0.0,0.01,0.03,0.0,0.0,0.0,0.0,0.0,0.0,0.0,0.0,0.0,0.0,0.0,0.0,0.0,0.0,0.0,0.0,0.0,0.0,0.0,0.0,0.0,0.0,0.0,0.0,0.0,0.0,0.0,0.0,0.0,0.0,0.0,0.0,0.0,0.0,0.0,0.0,0.0,0.0,0.0,0.0,0.0,0.0,0.0,0.0,0.0,0.0,0.0,0.0,0.0,0.0,0.0,0.0,0.0,0.0,0.0,0.0,0.0,0.0,0.0,0.0,0.0,0.0,0.0,0.0,0.0,0.0,0.0,0.0,0.0,0.0,0.0,0.0,0.0,0.0,0.0,0.0,0.0,0.0,0.0,0.0,0.0,0.0,0.0,0.0,0.0,0.0,0.0,0.0,0.0,0.0,0.0,0.0,0.0,0.0,0.0,0.0,0.0,0.0,0.0,0.0,0.0,0.0,1.0,0.0,0.0,1.0,0.0,0.0,0.0,0.0,0.0,0.0,0.0,0.0,0.0,0.0,0.0,0.0,0.0,0.0,0.0,0.0,0.0,0.0,0.0,0.0,0.0,0.0,0.0,0.0,0.0,0.0,0.0,0.0,0.0,0.0,0.0,0.0,0.0,0.0,0.0,0.0,0.0,0.0,0.0,0.0,0.0,0.0,0.0,0.0,0.0,0.0,0.0,0.0,0.0,0.0,0.0,0.0,0.0,0.0,0.0,0.0,0.0,0.0,0.0,0.0,0.0,0.0,0.0,0.0,0.0,0.0,0.0,0.0,0.0,0.0,0.0,0.0,0.0,0.0,0.0,0.0,0.0,0.0,0.0,0.0,0.0,0.0,0.0,0.0,0.0,0.0,0.0,0.0,0.0,0.0,0.0,0.0,0.0,0.0,0.0,0.0,0.0,0.0,0.0,0.0,0.0,0.0,0.0,0.0,0.0,0.0,0.0,0.0,0.0,0.0,0.0,0.0,0.0,0.0,0.0,0.0,0.0,0.0,0.0,0.0,0.0,0.0,0.0,0.0,0.0,0.0,0.0,0.0,0.0,0.0,0.0,0.0,0.0,0.0,0.0,0.0,0.0,0.0,0.0,0.0,0.0,0.0,0.0,0.0,0.0,0.0,0.0,0.0,0.0,0.0,0.0,0.0,0.0,0.0,0.0,0.0,0.0,0.0,0.0,0.0,0.0,0.0,0.0,0.0,0.0,0.0,0.0,0.0,0.0,0.0,0.0,0.0,0.0,0.0,0.0,0.0,0.0,1.0,1.0,1.0,1.0,1.0,0.0,0.0,0.0,0.0,0.0,0.0,0.0,0.0,0.0,0.0,0.0,0.0,0.0,0.0,0.0,1.0,1.0,1.0,0.0,0.0,0.0,0.0,0.0,0.0,0.0,0.0,0.0,0.0,0.0,0.0,0.0,0.0,0.0,0.0,0.0,0.0],[0.0,0.0,0.0,0.0,0.0,0.72,0.0,0.0,0.0,0.09,0.0,0.0,0.0,0.0,0.0,0.0,0.0,0.0,0.0,0.0,0.0,0.0,0.0,0.0,0.0,0.0,0.0,0.0,0.0,0.0,0.0,0.0,0.0,0.0,0.0,0.0,0.0,0.0,0.0,0.0,0.0,0.0,0.0,0.0,0.0,0.0,0.0,0.0,0.0,0.0,0.0,0.0,0.0,0.0,0.0,0.0,0.0,0.0,0.0,0.0,0.0,0.0,0.0,0.0,0.0,0.0,0.0,0.0,0.0,0.0,0.0,0.0,0.0,0.0,0.0,0.0,0.0,0.0,0.0,0.0,0.0,0.0,0.0,0.0,0.0,0.0,0.0,0.0,0.0,0.0,0.0,0.0,0.0,0.0,0.0,0.0,0.0,0.0,0.0,0.0,0.0,0.0,0.0,0.0,0.0,0.0,0.0,0.0,0.0,0.0,0.0,0.0,0.0,0.0,0.0,0.0,0.0,0.0,0.0,0.0,0.0,0.0,0.0,0.0,0.0,0.0,0.0,0.0,0.0,0.0,0.0,0.0,0.0,0.0,0.0,0.0,0.0,0.0,0.0,0.0,0.0,0.0,0.0,0.0,0.0,0.0,0.0,0.0,0.0,0.0,0.0,0.0,0.0,0.0,0.0,0.0,0.0,0.0,0.0,0.0,0.0,0.0,0.0,0.0,0.0,0.0,0.0,0.0,0.0,0.0,0.0,0.0,0.0,0.0,0.0,0.0,0.0,0.0,0.0,0.0,0.0,0.0,0.0,0.0,0.0,0.0,0.0,0.0,0.0,0.0,0.0,0.0,0.0,0.0,0.0,0.0,0.0,0.0,0.0,0.0,0.0,0.0,0.0,0.0,0.0,0.0,0.0,0.0,0.0,0.0,0.0,0.0,0.0,0.0,0.0,0.0,0.0,0.0,0.0,0.0,0.0,0.0,0.0,0.0,0.0,0.0,0.0,0.0,0.0,0.0,0.0,0.0,0.0,0.0,0.0,0.0,0.0,0.0,0.0,0.0,0.0,0.0,0.0,0.0,0.0,0.0,0.0,0.0,0.0,0.0,0.0,0.0,0.0,0.0,0.0,0.0,0.0,0.0,0.0,0.0,0.0,0.0,0.0,0.0,0.0,0.0,0.0,0.0,0.0,0.0,0.0,0.0,0.0,0.0,0.0,0.0,0.0,0.0,0.0,0.0,0.0,0.0,0.0,0.0,0.0,0.0,0.0,1.0,0.0,1.0,0.0,0.0,1.0,0.0,0.0,0.0,0.0,1.0,0.03,0.0,1.0,0.0,1.0,1.0,1.0,1.0,0.0,0.0,0.0,0.0,0.0,0.0,0.0,0.0,0.0,0.0,0.0,0.0,0.0,0.0,1.0,1.0,1.0,0.0,0.0,0.0,0.0,0.0,0.0,0.0,0.0,0.0,0.0,0.0,0.0,0.0,0.0,0.0,0.0,0.0,0.0],[0.0,0.0,0.0,0.01,0.0,0.65,0.0,0.0,0.71,0.7,0.0,0.09,0.61,0.0,0.0,0.0,0.0,0.0,0.0,0.0,0.0,0.0,0.0,0.0,0.0,0.0,0.0,0.0,0.0,0.0,0.0,0.0,0.0,0.0,0.0,0.0,0.0,0.0,0.0,0.0,0.0,0.0,0.0,0.0,0.0,0.0,0.0,0.0,0.0,0.0,0.0,0.0,0.0,0.0,0.0,0.0,0.0,0.0,0.0,0.0,0.0,0.0,0.0,0.0,0.0,0.0,0.0,0.0,0.0,0.0,0.0,0.0,0.0,0.0,0.0,0.0,0.0,0.0,0.0,0.0,0.0,0.0,0.0,0.0,0.0,0.0,0.0,0.0,0.0,0.0,0.0,0.0,0.0,0.0,0.0,0.0,0.0,0.0,0.0,0.0,0.0,0.0,0.0,0.0,0.0,0.0,0.0,0.0,0.0,0.0,0.0,0.0,0.0,0.0,0.0,1.0,0.0,0.0,0.74,0.01,0.0,0.0,0.0,0.0,0.0,0.0,0.0,0.0,0.0,0.0,0.0,0.0,0.0,0.0,0.0,0.0,0.0,0.0,0.0,0.0,0.0,0.0,0.0,0.0,0.0,0.0,0.0,0.0,0.0,0.0,0.0,0.0,0.0,0.0,0.0,0.0,0.0,0.0,0.0,0.0,0.0,0.0,0.0,0.0,0.0,0.0,0.0,0.0,0.0,0.0,0.0,0.0,0.0,0.0,0.0,0.0,0.0,0.0,0.0,0.0,0.0,0.0,0.0,0.0,0.0,0.0,0.0,0.0,0.0,0.0,0.0,0.0,0.0,0.0,0.0,0.0,0.0,0.0,0.0,0.0,0.0,0.0,0.0,0.0,0.0,0.0,0.0,0.0,0.0,0.0,0.0,0.0,0.0,0.0,0.0,0.0,0.0,0.0,0.0,0.0,0.0,0.0,0.0,0.0,0.0,0.0,0.0,0.0,0.0,0.0,0.0,0.0,0.0,0.0,0.0,0.0,0.0,0.0,0.0,0.0,0.0,0.0,0.0,0.0,0.0,0.0,0.0,0.0,0.0,0.0,0.0,0.0,0.0,0.0,0.0,0.0,0.0,0.0,0.0,0.0,0.0,0.0,0.0,0.0,0.0,0.0,0.0,0.0,0.0,0.0,0.0,0.0,0.0,0.0,0.0,0.0,0.0,0.0,0.0,0.0,0.0,0.0,0.0,0.0,0.0,0.0,0.0,0.0,0.0,0.0,0.0,0.0,0.0,0.0,0.0,0.0,0.0,0.0,0.0,0.0,0.0,0.0,1.0,1.0,1.0,1.0,1.0,0.0,0.0,0.0,0.0,0.0,0.0,0.0,0.0,0.0,0.0,0.0,1.0,1.0,1.0,0.88,0.0,0.0,0.0,0.0,0.0,0.0,0.0,0.0,0.0,0.0,0.0,0.0,0.0,0.0,0.0,0.0,0.0,0.0,0.0],[0.0,0.46,0.0,0.0,0.0,0.59,0.0,0.0,0.49,0.0,0.0,0.0,0.0,0.0,0.0,0.0,0.0,0.0,0.0,0.0,0.0,0.0,0.0,0.0,0.0,0.0,0.0,0.0,0.0,0.0,0.0,0.0,0.0,0.0,0.0,0.0,0.0,0.0,0.0,0.0,0.0,0.0,0.0,0.0,0.0,0.0,0.0,0.0,0.0,0.0,0.0,0.0,0.0,0.0,0.0,0.0,0.0,0.0,0.0,0.0,0.0,0.0,0.0,0.0,0.0,0.0,0.0,0.0,0.0,0.0,0.0,0.0,0.0,0.0,0.0,0.0,0.0,0.0,0.0,0.0,0.0,0.0,0.0,0.0,0.0,0.0,0.0,0.0,0.0,0.0,0.0,0.0,0.0,0.0,0.0,0.0,0.0,0.0,0.0,0.0,0.0,0.0,0.0,0.0,0.0,0.0,0.0,0.0,0.0,0.0,0.0,0.0,0.0,0.0,0.0,0.0,0.0,0.0,0.0,0.0,0.0,0.0,0.0,0.0,0.0,0.0,0.0,0.0,0.0,0.0,0.0,0.0,0.0,0.0,0.0,0.0,0.0,0.0,0.0,0.0,0.0,0.0,0.0,0.0,0.0,0.0,0.0,0.0,0.0,0.0,0.0,0.0,0.0,0.0,0.0,0.0,0.0,0.0,0.0,0.0,0.0,0.0,0.0,0.0,0.0,0.0,0.0,0.0,0.0,0.0,0.0,0.0,0.0,0.0,0.0,0.0,0.0,0.0,0.0,0.0,0.0,0.0,0.0,0.0,0.0,0.0,0.0,0.0,0.0,0.0,0.0,0.0,0.0,0.0,0.0,0.0,0.0,0.0,0.0,0.0,0.0,0.0,0.0,0.0,0.0,0.0,0.0,0.0,0.0,0.0,0.0,0.0,0.0,0.0,0.0,0.0,0.0,0.0,0.0,0.0,0.0,0.0,0.0,0.0,0.0,0.0,0.0,0.0,0.0,0.0,0.0,0.0,0.0,0.0,0.0,0.0,0.0,0.0,0.0,0.0,0.0,0.0,0.0,0.0,0.0,0.0,0.0,0.0,0.0,0.0,0.0,0.0,0.0,0.0,0.0,0.0,0.0,0.0,0.0,0.0,0.0,0.0,0.0,0.0,0.0,0.0,0.0,0.0,0.0,0.0,0.0,0.0,0.0,0.0,0.0,0.0,0.0,0.0,0.0,0.0,0.0,0.0,0.0,0.0,0.0,0.0,0.0,0.0,0.0,1.0,0.0,1.0,0.26,0.0,0.0,0.0,0.0,0.0,0.0,0.0,0.0,0.0,0.0,1.0,1.0,1.0,1.0,1.0,0.0,0.0,0.0,0.0,0.0,0.0,0.0,0.0,0.0,0.07,1.0,1.0,1.0,1.0,0.0,0.0,0.0,0.0,0.0,0.0,0.0,0.0,0.0,0.0,0.0,0.0,0.0,0.0,0.0,0.0,0.0,0.0,0.0],[0.0,0.55,0.52,0.66,0.01,0.02,0.0,0.0,0.6,0.0,0.0,0.0,0.0,0.0,0.0,0.0,0.0,0.0,0.0,0.0,0.0,0.0,0.0,0.0,0.0,0.0,0.0,0.0,0.0,0.0,0.0,0.0,0.0,0.0,0.0,0.0,0.0,0.0,0.0,0.0,0.0,0.0,0.0,0.0,0.0,0.0,0.0,0.0,0.0,0.0,0.0,0.0,0.0,0.0,0.0,0.0,0.0,0.0,0.0,0.0,0.0,0.0,0.0,0.0,0.0,0.0,0.0,0.0,0.0,0.0,0.0,0.0,0.0,0.0,0.0,0.0,0.0,0.0,0.0,0.0,0.0,0.0,0.0,0.55,0.0,0.0,0.0,0.0,0.0,0.0,0.0,0.0,0.0,0.0,0.0,0.0,0.0,0.0,0.0,0.0,0.0,0.0,0.0,0.0,0.0,0.0,0.0,0.0,0.0,0.0,0.0,1.0,0.0,0.0,0.0,0.03,0.0,0.0,0.0,0.0,0.0,0.0,0.0,0.0,0.0,0.0,0.0,0.0,0.0,0.0,0.0,0.0,0.0,0.0,0.0,0.0,0.0,0.0,0.0,0.0,0.0,0.0,0.0,0.0,0.0,0.0,0.0,0.0,0.0,0.0,0.0,0.0,0.0,0.0,0.0,0.0,0.0,0.0,0.0,0.0,0.0,0.0,0.0,0.0,0.0,0.0,0.0,0.0,0.0,0.0,0.0,0.0,0.0,0.0,0.0,0.0,0.0,0.0,0.0,0.0,0.0,0.0,0.0,0.0,0.0,0.0,0.0,0.0,0.0,0.0,0.0,0.0,0.0,0.0,0.0,0.0,0.0,0.0,0.0,0.0,0.0,0.0,0.0,0.0,0.0,0.0,0.0,0.0,0.0,0.0,0.0,0.0,0.0,0.0,0.0,0.0,0.0,0.0,0.0,0.0,0.0,0.0,0.0,0.0,0.0,0.0,0.0,0.0,0.0,0.0,0.0,0.0,0.0,0.0,0.0,0.0,0.0,0.0,0.0,0.0,0.0,0.0,0.0,0.0,0.0,0.0,0.0,0.0,0.0,0.0,0.0,0.0,0.0,0.0,0.0,0.0,0.0,0.0,0.0,0.0,0.0,0.0,0.0,0.0,0.0,0.0,0.0,0.0,0.0,0.0,0.0,0.0,0.0,0.0,0.0,0.0,0.0,0.0,0.0,0.0,0.0,0.0,0.0,0.0,0.0,0.0,0.0,0.0,0.0,0.0,0.0,0.0,0.0,0.0,0.0,0.0,0.0,0.0,0.0,0.0,0.0,0.0,0.0,0.0,1.0,1.0,1.0,1.0,0.01,0.0,0.0,0.0,0.0,0.0,0.0,0.0,1.0,1.0,1.0,0.9,0.0,0.0,0.0,0.0,0.0,0.0,0.0,0.0,0.0,0.0,0.0,0.0,0.0,0.0,0.0,0.0,0.0,0.0,0.0,0.0,0.0],[0.31,0.59,0.32,0.0,0.0,0.0,0.0,0.0,0.0,0.0,0.0,0.0,0.0,0.0,0.0,0.0,0.0,0.0,0.0,0.0,0.0,0.0,0.0,0.0,0.0,0.0,0.0,0.0,0.0,0.0,0.0,0.0,0.0,0.0,0.0,0.0,0.0,0.0,0.0,0.0,0.0,0.0,0.0,0.0,0.0,0.0,0.0,0.0,0.0,0.0,0.0,0.0,0.0,0.0,0.0,0.0,0.0,0.0,0.0,0.0,0.0,0.0,0.0,0.0,0.0,0.0,0.0,0.0,0.0,0.0,0.0,0.0,0.0,0.0,0.0,0.0,0.0,0.0,0.0,0.0,0.0,0.0,0.0,0.0,0.0,0.0,0.0,0.0,0.0,0.0,0.0,0.0,0.0,0.0,0.0,0.0,0.0,0.0,0.0,0.0,0.0,0.0,0.0,0.0,0.0,0.0,0.0,0.0,0.0,0.0,0.0,0.0,0.0,0.0,0.0,0.0,0.0,0.0,0.0,0.0,0.0,0.0,0.0,0.0,0.0,0.0,0.0,0.0,0.0,0.0,0.0,0.0,0.0,0.0,0.0,0.0,0.0,0.0,0.0,0.0,0.0,0.0,0.0,0.0,0.0,0.0,0.0,0.0,0.0,0.0,0.0,0.0,0.0,0.0,0.0,0.0,0.0,0.0,0.0,0.0,0.0,0.0,0.0,0.0,0.0,0.0,0.0,0.0,0.0,0.0,0.0,0.0,0.0,0.0,0.0,0.0,0.0,0.0,0.0,0.0,0.0,0.0,0.0,0.0,0.0,0.0,0.0,0.0,0.0,0.0,0.0,0.0,0.0,0.0,0.0,0.0,0.0,0.0,0.0,0.0,0.0,0.0,0.0,0.0,0.0,0.0,0.0,0.0,0.0,0.0,0.0,0.0,0.0,0.0,0.0,0.0,0.0,0.0,0.0,0.0,0.0,0.0,0.0,0.0,0.0,0.0,0.0,0.0,0.0,0.0,0.0,0.0,0.0,0.0,0.0,0.0,0.0,0.0,0.0,0.0,0.0,0.0,0.0,0.0,0.0,0.0,0.0,0.0,0.0,0.0,0.0,0.0,0.0,0.0,0.0,0.0,0.0,0.0,0.0,0.0,0.0,0.0,0.0,0.0,0.0,0.0,0.0,0.0,0.0,0.0,0.0,0.0,0.0,0.0,0.0,0.0,0.0,0.0,0.0,0.0,0.0,0.0,0.0,0.0,0.0,0.0,0.0,0.0,0.0,0.0,0.0,0.0,0.0,0.0,0.0,0.0,0.0,0.0,0.0,0.0,0.0,0.0,0.0,0.0,0.0,1.0,1.0,1.0,1.0,1.0,0.0,0.0,0.0,0.0,0.0,0.0,1.0,1.0,0.0,0.02,0.0,0.0,0.0,0.0,0.0,0.0,0.0,0.0,0.0,0.0,0.0,0.0,0.0,0.0,0.0,0.0,0.0,0.0,0.0,0.0,0.0],[0.34,0.22,0.49,0.0,0.0,0.0,0.0,0.0,0.0,0.0,0.0,0.0,0.0,0.0,0.0,0.0,0.0,0.0,0.0,0.0,0.0,0.0,0.0,0.0,0.0,0.0,0.0,0.0,0.0,0.0,0.0,0.0,0.0,0.0,0.0,0.0,0.0,0.0,0.0,0.0,0.0,0.0,0.0,0.0,0.0,0.0,0.0,0.0,0.0,0.0,0.0,0.0,0.0,0.0,0.0,0.0,0.0,0.0,0.0,0.0,0.0,0.0,0.0,0.0,0.0,0.0,0.0,0.0,0.0,0.0,0.0,0.0,0.0,0.0,0.0,0.0,0.0,0.0,0.0,0.0,0.0,0.0,0.0,0.0,0.0,0.0,0.0,0.0,0.0,0.0,0.0,0.0,0.0,0.0,0.0,0.0,0.0,0.0,0.0,0.0,0.0,0.0,0.0,0.0,0.0,0.0,0.0,0.0,0.0,0.0,0.0,0.0,0.0,0.0,0.0,0.0,0.0,0.0,0.0,0.0,0.0,0.0,0.0,0.0,0.0,0.0,0.0,0.0,0.0,0.0,0.0,0.0,0.0,0.0,0.0,0.0,0.0,0.0,0.0,0.0,0.0,0.0,0.0,0.0,0.0,0.0,0.0,0.0,0.0,0.0,0.0,0.0,0.0,0.0,0.0,0.0,0.0,0.0,0.0,0.0,0.0,0.0,0.0,0.0,0.0,0.0,0.0,0.0,0.0,0.0,0.0,0.0,0.0,0.0,0.0,0.0,0.0,0.0,0.0,0.0,0.0,0.0,0.0,0.0,0.0,0.0,0.0,0.0,0.0,0.0,0.0,0.0,0.0,0.0,0.0,0.0,0.0,0.0,0.0,0.0,0.0,0.0,0.0,0.0,0.0,0.0,0.0,0.0,0.0,0.0,0.0,0.0,0.0,0.0,0.0,0.0,0.0,0.0,0.0,0.0,0.0,0.0,0.0,0.0,0.0,0.0,0.0,0.0,0.0,0.0,0.0,0.0,0.0,0.0,0.0,0.0,0.0,0.0,0.0,0.0,0.0,0.0,0.0,0.0,0.0,0.0,0.0,0.0,0.0,0.0,0.0,0.0,0.0,0.0,0.0,0.0,0.0,0.0,0.0,0.0,0.0,0.0,0.0,0.0,0.0,0.0,0.0,0.0,0.0,0.0,0.0,0.0,0.0,0.0,0.0,0.0,0.0,0.0,0.0,0.0,0.0,0.0,0.0,0.0,0.0,0.0,0.0,0.0,0.0,0.0,0.0,0.0,0.0,0.0,0.0,0.0,0.0,0.0,0.0,0.0,0.0,0.0,0.0,0.0,0.0,0.0,0.01,1.0,1.0,1.0,1.0,0.0,0.0,0.0,1.0,1.0,1.0,0.86,0.0,0.0,0.0,0.0,0.0,0.0,0.0,0.0,0.0,0.0,0.0,0.0,0.0,0.0,0.0,0.0,0.0,0.0,0.0,0.0,0.0,0.0,0.0],[0.0,0.0,0.0,0.0,0.0,0.0,0.0,0.0,0.0,0.0,0.0,0.0,0.0,0.0,0.0,0.0,0.0,0.0,0.0,0.0,0.0,0.0,0.0,0.0,0.0,0.0,0.0,0.0,0.0,0.0,0.0,0.0,0.0,0.0,0.0,0.0,0.0,0.0,0.0,0.0,0.0,0.0,0.0,0.0,0.0,0.0,0.0,0.0,0.0,0.0,0.0,0.0,0.0,0.0,0.0,0.0,0.0,0.0,0.0,0.0,0.0,0.0,0.0,0.0,0.0,0.0,0.0,0.0,0.0,0.0,0.0,0.0,0.0,0.0,0.0,0.0,0.0,0.0,0.0,0.0,0.0,0.0,0.0,0.0,0.0,0.0,0.0,0.0,0.0,0.0,0.0,0.0,0.0,0.0,0.0,0.0,0.0,0.0,0.0,0.0,0.0,0.0,0.0,0.0,0.0,0.0,0.0,0.0,0.0,0.0,0.0,0.0,0.0,0.0,0.0,0.0,0.0,0.0,0.0,0.0,0.0,0.0,0.0,0.0,0.0,0.0,0.0,0.0,0.0,0.0,0.0,0.0,0.0,0.0,0.0,0.0,0.0,0.0,0.0,0.0,0.0,0.0,0.0,0.0,0.0,0.0,0.0,0.0,0.0,0.0,0.0,0.0,0.0,0.0,0.0,0.0,0.0,0.0,0.0,0.0,0.0,0.0,0.0,0.0,0.0,0.0,0.0,0.0,0.0,0.0,0.0,0.0,0.0,0.0,0.0,0.0,0.0,0.0,0.0,0.0,0.0,0.0,0.0,0.0,0.0,0.0,0.0,0.0,0.0,0.0,0.0,0.0,0.0,0.0,0.0,0.0,0.0,0.0,0.0,0.0,0.0,0.0,0.0,0.0,0.0,0.0,0.0,0.0,0.0,0.0,0.0,0.0,0.0,0.0,0.0,0.0,0.0,0.0,0.0,0.0,0.0,0.0,0.0,0.0,0.0,0.0,0.0,0.0,0.0,0.0,0.0,0.0,0.0,0.0,0.0,0.0,0.0,0.0,0.0,0.0,0.0,0.0,0.0,0.0,0.0,0.0,0.0,0.0,0.0,0.0,0.0,0.0,0.0,0.0,0.0,0.0,0.0,0.0,0.0,0.0,0.0,0.0,0.0,0.0,0.0,0.0,0.0,0.0,0.0,0.0,0.0,0.0,0.0,0.0,0.0,0.0,0.0,0.0,0.0,0.0,0.0,0.0,0.0,0.0,0.0,0.0,0.0,0.0,0.0,0.0,0.0,0.0,0.0,0.0,0.0,0.0,0.0,0.0,0.0,0.0,0.0,0.0,0.0,0.0,0.0,0.0,0.0,1.0,1.0,1.0,1.0,1.0,0.01,0.0,1.0,1.0,0.98,1.0,0.0,0.0,0.0,0.0,0.0,0.0,0.0,0.0,0.0,0.0,0.0,0.0,0.0,0.0,0.0,0.0,0.0,0.0,0.0,0.0,0.0,0.0,0.0],[0.01,0.0,0.0,0.0,0.0,0.0,0.0,0.0,0.0,0.0,0.0,0.0,0.0,0.0,0.0,0.0,0.0,0.0,0.0,0.0,0.0,0.0,0.0,0.0,0.0,0.0,0.0,0.0,0.0,0.0,0.0,0.0,0.0,0.0,0.0,0.0,0.0,0.0,0.0,0.0,0.0,0.0,0.0,0.0,0.0,0.0,0.0,0.0,0.0,0.0,0.0,0.0,0.0,0.0,0.0,0.0,0.0,0.0,0.0,0.0,0.0,0.0,0.0,0.0,0.0,0.0,0.0,0.0,0.0,0.0,0.0,0.0,0.0,0.0,0.0,0.0,0.0,0.0,0.0,0.0,0.0,0.0,0.0,0.0,0.0,0.0,0.0,0.0,0.0,0.0,0.0,0.0,0.0,0.0,0.0,0.0,0.0,0.0,0.0,0.0,0.0,0.0,0.0,0.0,0.0,0.0,0.0,0.0,0.0,0.0,0.0,0.0,0.0,0.0,0.0,0.0,0.0,0.0,0.0,0.0,0.0,0.0,0.0,0.0,0.0,0.0,0.0,0.0,0.0,0.0,0.0,0.0,0.0,0.0,0.0,0.0,0.0,0.0,0.0,0.0,0.0,0.0,0.0,0.0,0.0,0.0,0.0,0.0,0.0,0.0,0.0,0.0,0.0,0.0,0.0,0.0,0.0,0.0,0.0,0.0,0.0,0.0,0.0,0.0,0.0,0.0,0.0,0.0,0.0,0.0,0.0,0.0,0.0,0.0,0.0,0.0,0.0,0.0,0.0,0.0,0.0,0.0,0.0,0.0,0.0,0.0,0.0,0.0,0.0,0.0,0.0,0.0,0.0,0.0,0.0,0.0,0.0,0.0,0.0,0.0,0.0,0.0,0.0,0.0,0.0,0.0,0.0,0.0,0.0,0.0,0.0,0.0,0.0,0.0,0.0,0.0,0.0,0.0,0.0,0.0,0.0,0.0,0.0,0.0,0.0,0.0,0.0,0.0,0.0,0.0,0.0,0.0,0.0,0.0,0.0,0.0,0.0,0.0,0.0,0.0,0.0,0.0,0.0,0.0,0.0,0.0,0.0,0.0,0.0,0.0,0.0,0.0,0.0,0.0,0.0,0.0,0.0,0.0,0.0,0.0,0.0,0.0,0.0,0.0,0.0,0.0,0.0,0.0,0.0,0.0,0.0,0.0,0.0,0.0,0.0,0.0,0.0,0.0,0.0,0.0,0.0,0.0,0.0,0.0,0.0,0.0,0.0,0.0,0.0,0.0,0.0,0.0,0.0,0.0,0.0,0.0,0.0,0.0,0.0,0.0,0.0,0.0,0.0,0.0,0.0,0.0,0.0,0.0,1.0,1.0,1.0,1.0,0.01,0.0,1.0,0.0,0.0,0.0,0.0,0.0,0.0,0.0,0.0,0.0,0.0,0.0,0.0,0.0,0.0,0.0,0.0,0.0,0.0,0.0,0.0,0.0,0.0,0.0,0.0,0.0,0.0],[0.0,0.0,0.0,0.0,0.0,0.0,0.0,0.0,0.0,0.0,0.0,0.0,0.0,0.0,0.0,0.0,0.0,0.0,0.0,0.0,0.0,0.0,0.0,0.0,0.0,0.0,0.0,0.0,0.0,0.0,0.0,0.0,0.0,0.0,0.0,0.0,0.0,0.0,0.0,0.0,0.0,0.0,0.0,0.0,0.0,0.0,0.0,0.0,0.0,0.0,0.0,0.0,0.0,0.0,0.0,0.0,0.0,0.0,0.0,0.0,0.0,0.0,0.0,0.0,0.0,0.0,0.0,0.0,0.0,0.0,0.0,0.0,0.0,0.0,0.0,0.0,0.0,0.0,0.0,0.0,0.0,0.0,0.0,0.0,0.0,0.0,0.0,0.0,0.0,0.0,0.0,0.0,0.0,0.0,0.0,0.0,0.0,0.0,0.0,0.0,0.0,0.0,0.0,0.0,0.0,0.0,0.0,0.0,0.0,0.0,0.0,0.0,0.0,0.0,0.0,0.0,0.0,0.0,0.0,0.0,0.0,0.0,0.0,0.0,0.0,0.0,0.0,0.0,0.0,0.0,0.0,0.0,0.0,0.0,0.0,0.0,0.0,0.0,0.0,0.0,0.0,0.0,0.0,0.0,0.0,0.0,0.0,0.0,0.0,0.0,0.0,0.0,0.0,0.0,0.0,0.0,0.0,0.0,0.0,0.0,0.0,0.0,0.0,0.0,0.0,0.0,0.0,0.0,0.0,0.0,0.0,0.0,0.0,0.0,0.0,0.0,0.0,0.0,0.0,0.0,0.0,0.0,0.0,0.0,0.0,0.0,0.0,0.0,0.0,0.0,0.0,0.0,0.0,0.0,0.0,0.0,0.0,0.0,0.0,0.0,0.0,0.0,0.0,0.0,0.0,0.0,0.0,0.0,0.0,0.0,0.0,0.0,0.0,0.0,0.0,0.0,0.0,0.0,0.0,0.0,0.0,0.0,0.0,0.0,0.0,0.0,0.0,0.0,0.0,0.0,0.0,0.0,0.0,0.0,0.0,0.0,0.0,0.0,0.0,0.0,0.0,0.0,0.0,0.0,0.0,0.0,0.0,0.0,0.0,0.0,0.0,0.0,0.0,0.0,0.0,0.0,0.0,0.0,0.0,0.0,0.0,0.0,0.0,0.0,0.0,0.0,0.0,0.0,0.0,0.0,0.0,0.0,0.0,0.0,0.0,0.0,0.0,0.0,0.0,0.0,0.0,0.0,0.0,0.0,0.0,0.0,0.0,0.0,0.0,0.0,0.0,0.0,0.0,0.0,0.0,0.0,0.0,0.0,0.0,0.0,0.0,0.0,0.0,0.0,0.0,0.0,0.0,0.0,0.0,1.0,1.0,1.0,1.0,1.0,1.0,0.91,0.0,0.0,0.0,0.0,0.0,0.0,0.0,0.0,0.0,0.0,0.0,0.0,0.0,0.0,0.0,0.0,0.0,0.0,0.0,0.0,0.0,0.0,0.0,0.0,0.0],[0.0,0.0,0.0,0.0,0.0,0.0,0.0,0.0,0.0,0.0,0.0,0.0,0.0,0.0,0.0,0.0,0.0,0.0,0.0,0.0,0.0,0.0,0.0,0.0,0.0,0.0,0.0,0.0,0.0,0.0,0.0,0.0,0.0,0.0,0.0,0.0,0.0,0.0,0.0,0.0,0.0,0.0,0.0,0.0,0.0,0.0,0.0,0.0,0.0,0.0,0.0,0.0,0.0,0.0,0.0,0.0,0.0,0.0,0.0,0.0,0.0,0.0,0.0,0.0,0.0,0.0,0.0,0.0,0.0,0.0,0.0,0.0,0.0,0.0,0.0,0.0,0.0,0.0,0.0,0.0,0.0,0.0,0.0,0.0,0.0,0.0,0.0,0.0,0.0,0.0,0.0,0.0,0.0,0.0,0.0,0.0,0.0,0.0,0.0,0.0,0.0,0.0,0.0,0.0,0.0,0.0,0.0,0.0,0.0,0.0,0.0,0.0,0.0,0.0,0.0,0.0,0.0,0.0,0.0,0.0,0.0,0.0,0.0,0.0,0.0,0.0,0.0,0.0,0.0,0.0,0.0,0.0,0.0,0.0,0.0,0.0,0.0,0.0,0.0,0.0,0.0,0.0,0.0,0.0,0.0,0.0,0.0,0.0,0.0,0.0,0.0,0.0,0.0,0.0,0.0,0.0,0.0,0.0,0.0,0.0,0.0,0.0,0.0,0.0,0.0,0.0,0.0,0.0,0.0,0.0,0.0,0.0,0.0,0.0,0.0,0.0,0.0,0.0,0.0,0.0,0.0,0.0,0.0,0.0,0.0,0.0,0.0,0.0,0.0,0.0,0.0,0.0,0.0,0.0,0.0,0.0,0.0,0.0,0.0,0.0,0.0,0.0,0.0,0.0,0.0,0.0,0.0,0.0,0.0,0.0,0.0,0.0,0.0,0.0,0.0,0.0,0.0,0.0,0.0,0.0,0.0,0.0,0.0,0.0,0.0,0.0,0.0,0.0,0.0,0.0,0.0,0.0,0.0,0.0,0.0,0.0,0.0,0.0,0.0,0.0,0.0,0.0,0.0,0.0,0.0,0.0,0.0,0.0,0.0,0.0,0.0,0.0,0.0,0.0,0.0,0.0,0.0,0.0,0.0,0.0,0.0,0.0,0.0,0.0,0.0,0.0,0.0,0.0,0.0,0.0,0.0,0.0,0.0,0.0,0.0,0.0,0.0,0.0,0.0,0.0,0.0,0.0,0.0,0.0,0.0,0.0,0.0,0.0,0.0,0.0,0.0,0.0,0.0,0.0,0.0,0.0,0.0,0.0,0.0,0.0,0.0,0.0,0.0,0.0,0.0,0.0,0.0,0.0,0.0,0.01,0.01,1.0,1.0,1.0,0.77,0.0,0.0,0.0,0.0,0.0,0.0,0.0,0.0,0.0,0.0,0.0,0.0,0.0,0.0,0.0,0.0,0.0,0.0,0.0,0.0,0.0,0.0,0.0,0.0,0.0,0.0],[0.0,0.0,0.0,0.0,0.0,0.0,0.0,0.0,0.0,0.0,0.0,0.0,0.0,0.0,0.0,0.0,0.0,0.0,0.0,0.0,0.0,0.0,0.0,0.0,0.0,0.0,0.0,0.0,0.0,0.0,0.0,0.0,0.0,0.0,0.0,0.0,0.0,0.0,0.0,0.0,0.0,0.0,0.0,0.0,0.0,0.0,0.0,0.0,0.0,0.0,0.0,0.0,0.0,0.0,0.0,0.0,0.0,0.0,0.0,0.0,0.0,0.0,0.0,0.0,0.0,0.0,0.0,0.0,0.0,0.0,0.0,0.0,0.0,0.0,0.0,0.0,0.0,0.0,0.0,0.0,0.0,0.0,0.0,0.0,0.0,0.0,0.0,0.0,0.0,0.0,0.0,0.0,0.0,0.0,0.0,0.0,0.0,0.0,0.0,0.0,0.0,0.0,0.0,0.0,0.0,0.0,0.0,0.0,0.0,0.0,0.0,0.0,0.0,0.0,0.0,0.0,0.0,0.0,0.0,0.0,0.0,0.0,0.0,0.0,0.0,0.0,0.0,0.0,0.0,0.0,0.0,0.0,0.0,0.0,0.0,0.0,0.0,0.0,0.0,0.0,0.0,0.0,0.0,0.0,0.0,0.0,0.0,0.0,0.0,0.0,0.0,0.0,0.0,0.0,0.0,0.0,0.0,0.0,0.0,0.0,0.0,0.0,0.0,0.0,0.0,0.0,0.0,0.0,0.0,0.0,0.0,0.0,0.0,0.0,0.0,0.0,0.0,0.0,0.0,0.0,0.0,0.0,0.0,0.0,0.0,0.0,0.0,0.0,0.0,0.0,0.0,0.0,0.0,0.0,0.0,0.0,0.0,0.0,0.0,0.0,0.0,0.0,0.0,0.0,0.0,0.0,0.0,0.0,0.0,0.0,0.0,0.0,0.0,0.0,0.0,0.0,0.0,0.0,0.0,0.0,0.0,0.0,0.0,0.0,0.0,0.0,0.0,0.0,0.0,0.0,0.0,0.0,0.0,0.0,0.0,0.0,0.0,0.0,0.0,0.0,0.0,0.0,0.0,0.0,0.0,0.0,0.0,0.0,0.0,0.0,0.0,0.0,0.0,0.0,0.0,0.0,0.0,0.0,0.0,0.0,0.0,0.0,0.0,0.0,0.0,0.0,0.0,0.0,0.0,0.0,0.0,0.0,0.0,0.0,0.0,0.0,0.0,0.0,0.0,0.0,0.0,0.0,0.0,0.0,0.0,0.0,0.0,0.0,0.0,0.0,0.0,0.0,0.0,0.0,0.0,0.0,0.0,0.0,0.0,0.0,0.0,0.0,0.0,0.0,0.0,0.0,0.0,0.0,0.0,0.0,0.0,1.0,1.0,1.0,1.0,1.0,0.0,0.0,0.0,0.0,0.0,0.0,0.0,0.0,0.0,0.0,0.0,0.0,0.0,0.0,0.0,0.0,0.0,0.0,0.0,0.0,0.0,0.0,0.0,0.0,0.0],[0.0,0.0,0.0,0.0,0.0,0.0,0.0,0.0,0.0,0.0,0.0,0.0,0.0,0.0,0.0,0.0,0.0,0.0,0.0,0.0,0.0,0.0,0.0,0.0,0.0,0.0,0.0,0.0,0.0,0.0,0.0,0.0,0.0,0.0,0.0,0.0,0.0,0.0,0.0,0.0,0.0,0.0,0.0,0.0,0.0,0.0,0.0,0.0,0.0,0.0,0.0,0.0,0.0,0.0,0.0,0.0,0.0,0.0,0.0,0.0,0.0,0.0,0.0,0.0,0.0,0.0,0.0,0.0,0.0,0.0,0.0,0.0,0.0,0.0,0.0,0.0,0.0,0.0,0.0,0.0,0.0,0.0,0.0,0.0,0.0,0.0,0.0,0.0,0.0,0.0,0.0,0.0,0.0,0.0,0.0,0.0,0.0,0.0,0.0,0.0,0.0,0.0,0.0,0.0,0.0,0.0,0.0,0.0,0.0,0.0,0.0,0.0,0.0,0.0,0.0,0.0,0.0,0.0,0.0,0.0,0.0,0.0,0.0,0.0,0.0,0.0,0.0,0.0,0.0,0.0,0.0,0.0,0.0,0.0,0.0,0.0,0.0,0.0,0.0,0.0,0.0,0.0,0.0,0.0,0.0,0.0,0.0,0.0,0.0,0.0,0.0,0.0,0.0,0.0,0.0,0.0,0.0,0.0,0.0,0.0,0.0,0.0,0.0,0.0,0.0,0.0,0.0,0.0,0.0,0.0,0.0,0.0,0.0,0.0,0.0,0.0,0.0,0.0,0.0,0.0,0.0,0.0,0.0,0.0,0.0,0.0,0.0,0.0,0.0,0.0,0.0,0.0,0.0,0.0,0.0,0.0,0.0,0.0,0.0,0.0,0.0,0.0,0.0,0.0,0.0,0.0,0.0,0.0,0.0,0.0,0.0,0.0,0.0,0.0,0.0,0.0,0.0,0.0,0.0,0.0,0.0,0.0,0.0,0.0,0.0,0.0,0.0,0.0,0.0,0.0,0.0,0.0,0.0,0.0,0.0,0.0,0.0,0.0,0.0,0.0,0.0,0.0,0.0,0.0,0.0,0.0,0.0,0.0,0.0,0.0,0.0,0.0,0.0,0.0,0.0,0.0,0.0,0.0,0.0,0.0,0.0,0.0,0.0,0.0,0.0,0.0,0.0,0.0,0.0,0.0,0.0,0.0,0.0,0.0,0.0,0.0,0.0,0.0,0.0,0.0,0.0,0.0,0.0,0.0,0.0,0.0,0.0,0.0,0.0,0.0,0.0,0.0,0.0,0.0,0.0,0.0,0.0,0.0,0.0,0.0,0.0,0.0,0.0,0.0,0.0,0.0,0.0,0.0,1.0,1.0,1.0,1.0,0.77,1.0,1.0,1.0,1.0,0.0,0.0,0.0,0.0,0.0,0.0,0.0,0.0,0.0,0.0,0.0,0.0,0.0,0.0,0.0,0.0,0.0,0.0,0.0,0.0,0.0,0.0,0.0,0.0],[0.0,0.0,0.0,0.0,0.0,0.0,0.0,0.0,0.0,0.0,0.0,0.0,0.0,0.0,0.0,0.0,0.0,0.0,0.0,0.0,0.0,0.0,0.0,0.0,0.0,0.0,0.0,0.0,0.0,0.0,0.0,0.0,0.0,0.0,0.0,0.0,0.0,0.0,0.0,0.0,0.0,0.0,0.0,0.0,0.0,0.0,0.0,0.0,0.0,0.0,0.0,0.0,0.0,0.0,0.0,0.0,0.0,0.0,0.0,0.0,0.0,0.0,0.0,0.0,0.0,0.0,0.0,0.0,0.0,0.0,0.0,0.0,0.0,0.0,0.0,0.0,0.0,0.0,0.0,0.0,0.0,0.0,1.0,0.48,0.01,0.0,0.0,0.0,0.0,0.0,0.0,0.0,0.0,0.0,0.0,0.0,0.0,0.0,0.0,0.0,0.0,0.0,0.0,0.0,0.0,0.0,0.0,0.0,0.0,0.0,0.0,0.0,0.0,0.0,0.0,0.0,0.0,0.0,0.0,0.0,0.0,0.0,0.0,0.0,0.0,0.0,0.0,0.0,0.0,0.0,0.0,0.0,0.0,0.0,0.0,0.0,0.0,0.0,0.0,0.0,0.0,0.0,0.0,0.0,0.0,0.0,0.0,0.0,0.0,0.0,0.0,0.0,0.0,0.0,0.0,0.0,0.0,0.0,0.0,0.0,0.0,0.0,0.0,0.0,0.0,0.0,0.0,0.0,0.0,0.0,0.0,0.0,0.0,0.0,0.0,0.0,0.0,0.0,0.0,0.0,0.0,0.0,0.0,0.0,0.0,0.0,0.0,0.0,0.0,0.0,0.0,0.0,0.0,0.0,0.0,0.0,0.0,0.0,0.0,0.0,0.0,0.0,0.0,0.0,0.0,0.0,0.0,0.0,0.0,0.0,0.0,0.0,0.0,0.0,0.0,0.0,0.0,0.0,0.0,0.0,0.0,0.0,0.0,0.0,0.0,0.0,0.0,0.0,0.0,0.0,0.0,0.0,0.0,0.0,0.0,0.0,0.0,0.0,0.0,0.0,0.0,0.0,0.0,0.0,0.0,0.0,0.0,0.0,0.0,0.0,0.0,0.0,0.0,0.0,0.0,0.0,0.0,0.0,0.0,0.0,0.0,0.0,0.0,0.0,0.0,0.0,0.0,0.0,0.0,0.0,0.0,0.0,0.0,0.0,0.0,0.0,0.0,0.0,0.0,0.0,0.0,0.0,0.0,0.0,0.0,0.0,0.0,0.0,0.0,0.0,0.0,0.0,0.0,0.0,0.0,0.0,0.0,0.0,0.0,0.0,0.0,0.0,0.0,0.0,0.0,0.0,0.0,0.0,1.0,1.0,0.0,0.91,0.0,1.0,1.0,1.0,1.0,1.0,0.0,0.0,0.0,0.0,0.0,0.0,0.0,0.0,0.0,0.0,0.0,0.0,0.0,0.0,0.0,0.0,0.0,0.0,0.0,0.0,0.0,0.0,0.0],[0.0,0.02,0.19,0.0,0.0,0.0,0.0,0.0,0.0,0.0,0.0,0.0,0.0,0.0,0.0,0.0,0.0,0.0,0.0,0.0,0.0,0.0,0.0,0.0,0.0,0.0,0.0,0.0,0.0,0.0,0.0,0.0,0.0,0.0,0.0,0.0,0.0,0.0,0.0,0.0,0.0,0.0,0.0,0.0,0.0,0.0,0.0,0.0,0.0,0.0,0.0,0.0,0.0,0.0,0.0,0.0,0.0,0.0,0.0,0.0,0.0,0.0,0.0,0.0,0.0,0.0,0.0,0.0,0.0,0.0,0.0,0.0,0.0,0.0,0.0,0.0,0.0,0.0,0.0,0.0,0.0,0.0,1.0,1.0,0.01,0.02,0.0,0.0,0.0,0.0,0.0,0.0,0.0,0.0,0.0,0.0,0.0,0.0,0.0,0.0,0.0,0.0,0.0,0.0,0.0,0.0,0.0,0.38,0.0,0.0,0.0,0.15,0.0,0.0,0.0,0.0,0.0,0.0,0.0,0.0,0.0,0.0,0.0,0.0,0.0,0.0,0.0,0.0,0.0,0.0,0.0,0.0,0.0,0.0,0.0,0.0,0.0,0.0,0.0,0.0,0.0,0.0,0.0,0.0,0.0,0.0,0.0,0.0,0.0,0.0,0.0,0.0,0.0,0.0,0.0,0.0,0.0,0.0,0.0,0.0,0.0,0.0,0.0,0.0,0.0,0.0,0.0,0.0,0.0,0.0,0.0,0.0,0.0,0.0,0.0,0.0,0.0,0.0,0.0,0.0,0.0,0.0,0.0,0.0,0.0,0.0,0.0,0.0,0.0,0.0,0.0,0.0,0.0,0.0,0.0,0.0,0.0,0.0,0.0,0.0,0.0,0.0,0.0,0.0,0.0,0.0,0.0,0.0,0.0,0.0,0.0,0.0,0.0,0.0,0.0,0.0,0.0,0.0,0.0,0.0,0.0,0.0,0.0,0.0,0.0,0.0,0.0,0.0,0.0,0.0,0.0,0.0,0.0,0.0,0.0,0.0,0.0,0.0,0.0,0.0,0.0,0.0,0.0,0.0,0.0,0.0,0.0,0.0,0.0,0.0,0.0,0.0,0.0,0.0,0.0,0.0,0.0,0.0,0.0,0.0,0.0,0.0,0.0,0.0,0.0,0.0,0.0,0.0,0.0,0.0,0.0,0.0,0.0,0.0,0.0,0.0,0.0,0.0,0.0,0.0,0.0,0.0,0.0,0.0,0.0,0.0,0.0,0.0,0.0,0.0,0.0,0.0,0.0,0.0,0.0,0.0,0.0,0.0,0.0,0.0,0.0,0.0,0.0,0.0,0.0,0.0,1.0,1.0,1.0,0.98,0.0,0.0,0.0,0.0,1.0,1.0,1.0,1.0,0.87,0.0,0.0,0.0,0.0,0.0,0.0,0.0,0.0,0.0,0.0,0.0,0.0,0.0,0.0,0.0,0.0,0.0,0.0,0.0,0.0,0.0,0.0],[0.0,0.0,0.0,0.0,0.0,0.0,0.0,0.0,0.0,0.0,0.0,0.0,0.0,0.0,0.0,0.0,0.0,0.0,0.0,0.0,0.0,0.0,0.0,0.0,0.0,0.0,0.0,0.0,0.0,0.0,0.0,0.0,0.0,0.0,0.0,0.0,0.0,0.0,0.0,0.0,0.0,0.0,0.0,0.0,0.0,0.0,0.0,0.0,0.0,0.0,0.0,0.0,0.0,0.0,0.0,0.0,0.0,0.0,0.0,0.0,0.0,0.01,0.0,0.0,0.0,0.0,0.0,0.0,0.0,0.0,0.0,0.0,0.0,0.0,0.0,0.0,0.0,0.0,0.0,0.0,1.0,1.0,1.0,1.0,0.0,0.0,0.0,0.0,0.0,0.0,0.0,0.0,0.0,0.0,0.0,0.0,0.0,0.0,0.0,0.0,0.0,0.0,0.0,0.0,0.0,0.0,0.0,0.0,0.0,0.0,0.0,0.0,0.0,0.0,0.0,0.0,0.0,0.0,0.0,0.0,0.0,0.0,0.0,0.0,0.0,0.0,0.0,0.0,0.0,0.0,0.0,0.0,0.0,0.0,0.0,0.0,0.0,0.0,0.0,0.0,0.0,0.0,0.0,0.0,0.0,0.0,0.0,0.0,0.0,0.0,0.0,0.0,0.0,0.0,0.0,0.0,0.0,0.0,0.0,0.0,0.0,0.0,0.0,0.0,0.0,0.0,0.0,0.0,0.0,0.0,0.0,0.0,0.0,0.0,0.0,0.0,0.0,0.0,0.0,0.0,0.0,0.0,0.0,0.0,0.0,0.0,0.0,0.0,0.0,0.0,0.0,0.0,0.0,0.0,0.0,0.0,0.0,0.0,0.0,0.0,0.0,0.0,0.0,0.0,0.0,0.0,0.0,0.0,0.0,0.0,0.0,0.0,0.0,0.0,0.0,0.0,0.0,0.0,0.0,0.0,0.0,0.0,0.0,0.0,0.0,0.0,0.0,0.0,0.0,0.0,0.0,0.0,0.0,0.0,0.0,0.0,0.0,0.0,0.0,0.0,0.0,0.0,0.0,0.0,0.0,0.0,0.0,0.0,0.0,0.0,0.0,0.0,0.0,0.0,0.0,0.0,0.0,0.0,0.0,0.0,0.0,0.0,0.0,0.0,0.0,0.0,0.0,0.0,0.0,0.0,0.0,0.0,0.0,0.0,0.0,0.0,0.0,0.0,0.0,0.0,0.0,0.0,0.0,0.0,0.0,0.0,0.0,0.0,0.0,0.0,0.0,0.0,0.0,0.0,0.0,0.0,0.0,0.0,0.0,0.0,0.0,0.0,0.0,0.0,0.0,0.07,1.0,1.0,0.86,1.0,0.0,0.0,0.0,0.0,0.0,1.0,1.0,1.0,1.0,1.0,0.0,0.0,0.0,0.0,0.0,0.0,0.0,0.0,0.0,0.0,0.0,0.0,0.0,0.0,0.0,0.0,0.0,0.0,0.0,0.0,0.0],[0.0,0.0,0.0,0.0,0.0,0.0,0.0,0.0,0.03,0.0,0.0,0.0,0.0,0.0,0.0,0.0,0.0,0.0,0.0,0.0,0.0,0.0,0.0,0.0,0.0,0.0,0.0,0.0,0.0,0.0,0.0,0.0,0.0,0.0,0.0,0.0,0.0,0.0,0.0,0.0,0.0,0.0,0.0,0.0,0.0,0.0,0.0,0.0,0.0,0.0,0.0,0.0,0.0,0.0,0.0,0.0,0.0,0.0,0.0,0.0,0.0,0.0,0.0,0.0,0.0,0.0,0.0,0.0,0.0,0.0,0.0,0.0,0.0,0.0,0.0,0.0,0.0,0.0,0.0,0.0,1.0,1.0,0.02,1.0,0.0,0.0,0.0,0.0,0.0,0.0,0.0,0.0,0.0,0.0,0.0,0.0,0.0,0.0,0.0,0.0,0.0,0.0,0.0,0.0,0.0,0.0,0.0,0.0,0.0,0.0,0.0,1.0,0.0,0.0,1.0,1.0,0.0,0.0,1.0,0.0,0.0,0.0,0.0,0.0,0.0,0.0,0.0,0.0,0.0,0.0,0.0,0.0,0.0,0.0,0.0,0.0,0.0,0.0,0.0,0.0,0.0,0.0,0.0,0.0,0.0,0.0,0.0,0.0,0.0,0.0,0.0,0.0,0.0,0.0,0.0,0.0,0.0,0.0,0.0,0.0,0.0,0.0,0.0,0.0,0.0,0.0,0.0,0.0,0.0,0.0,0.0,0.0,0.0,0.0,0.0,0.0,0.0,0.0,0.0,0.0,0.0,0.0,0.0,0.0,0.0,0.0,0.0,0.0,0.0,0.0,0.0,0.0,0.0,0.0,0.0,0.0,0.0,0.0,0.0,0.0,0.0,0.0,0.0,0.0,0.0,0.0,0.0,0.0,0.0,0.0,0.0,0.0,0.0,0.0,0.0,0.0,0.0,0.0,0.0,0.0,0.0,0.0,0.0,0.0,0.0,0.0,0.0,0.0,0.0,0.0,0.0,0.0,0.0,0.0,0.0,0.0,0.0,0.0,0.0,0.0,0.0,0.0,0.0,0.0,0.0,0.0,0.0,0.0,0.0,0.0,0.0,0.0,0.0,0.0,0.0,0.0,0.0,0.0,0.0,0.0,0.0,0.0,0.0,0.0,0.0,0.0,0.0,0.0,0.0,0.0,0.0,0.0,0.0,0.0,0.0,0.0,0.0,0.0,0.0,0.0,0.0,0.0,0.0,0.0,0.0,0.0,0.0,0.0,0.0,0.0,0.0,0.0,0.0,0.0,0.0,0.0,0.0,0.0,0.0,0.0,0.0,0.0,0.0,0.0,1.0,1.0,1.0,0.0,0.0,0.0,0.0,0.0,0.0,0.0,0.0,0.0,0.87,1.0,1.0,1.0,1.0,0.0,0.0,0.0,0.0,0.0,0.0,0.0,0.0,0.0,0.0,0.0,0.0,0.0,0.0,0.0,0.0,0.0,0.0,0.0,0.0],[0.0,0.0,0.0,0.0,0.0,0.0,0.0,0.0,0.0,0.0,0.0,0.0,0.0,0.0,0.0,0.0,0.0,0.0,0.0,0.0,0.0,0.0,0.0,0.0,0.0,0.0,0.0,0.0,0.0,0.0,0.0,0.0,0.0,0.0,0.0,0.0,0.0,0.0,0.0,0.0,0.0,0.0,0.0,0.0,0.0,0.0,0.0,0.0,0.0,0.0,0.0,0.0,0.0,0.0,0.0,0.0,0.0,0.0,0.0,0.05,0.0,0.0,0.0,0.0,0.0,0.0,0.0,0.0,0.0,0.0,0.0,0.0,0.0,0.0,0.0,0.0,0.0,0.0,1.0,1.0,1.0,0.99,0.0,0.0,0.0,0.0,0.0,0.0,0.0,0.0,0.0,0.0,0.0,0.0,0.0,0.0,0.0,0.0,0.0,0.0,0.0,0.0,0.0,0.0,0.0,0.0,0.0,0.0,0.0,0.0,0.0,0.0,0.0,0.0,0.0,0.0,0.0,0.0,1.0,0.0,0.0,0.0,0.0,0.0,0.0,0.0,0.0,0.0,0.0,0.0,0.0,0.0,0.0,0.0,0.0,0.0,0.0,0.0,0.0,0.0,0.0,0.0,0.0,0.0,0.0,0.0,0.0,0.0,0.0,0.0,0.0,0.0,0.0,0.0,0.0,0.0,0.0,0.0,0.0,0.0,0.0,0.0,0.0,0.0,0.0,0.0,0.0,0.0,0.0,0.0,0.0,0.0,0.0,0.0,0.0,0.0,0.0,0.0,0.0,0.0,0.0,0.0,0.0,0.0,0.0,0.0,0.0,0.0,0.0,0.0,0.0,0.0,0.0,0.0,0.0,0.0,0.0,0.0,0.0,0.0,0.0,0.0,0.0,0.0,0.0,0.0,0.0,0.0,0.0,0.0,0.0,0.0,0.0,0.0,0.0,0.0,0.0,0.0,0.0,0.0,0.0,0.0,0.0,0.0,0.0,0.0,0.0,0.0,0.0,0.0,0.0,0.0,0.0,0.0,0.0,0.0,0.0,0.0,0.0,0.0,0.0,0.0,0.0,0.0,0.0,0.0,0.0,0.0,0.0,0.0,0.0,0.0,0.0,0.0,0.0,0.0,0.0,0.0,0.0,0.0,0.0,0.0,0.0,0.0,0.0,0.0,0.0,0.0,0.0,0.0,0.0,0.0,0.0,0.0,0.0,0.0,0.0,0.0,0.0,0.0,0.0,0.0,0.0,0.0,0.0,0.0,0.0,0.0,0.0,0.0,0.0,0.0,0.0,0.0,0.0,0.0,0.0,0.0,0.0,0.0,0.0,0.0,0.0,0.0,1.0,1.0,0.9,0.02,0.0,0.0,0.0,0.0,0.0,0.0,0.0,0.0,0.0,1.0,1.0,1.0,1.0,1.0,0.0,0.0,0.0,0.0,0.0,0.0,0.0,0.0,0.0,0.0,0.0,0.0,0.0,0.0,0.0,0.0,0.0,0.0,0.0],[0.0,0.0,0.0,0.0,0.0,0.0,0.0,0.0,0.0,0.0,0.0,0.0,0.39,0.0,0.0,0.0,0.0,0.0,0.0,0.0,0.0,0.0,0.0,0.0,0.0,0.0,0.0,0.0,0.0,0.0,0.0,0.0,0.0,0.0,0.0,0.0,0.0,0.0,0.0,0.0,0.0,0.0,0.0,0.0,0.0,0.0,0.0,0.0,0.0,0.0,0.0,0.0,0.0,0.0,0.0,0.0,0.0,0.0,0.0,0.0,0.0,0.0,0.0,0.0,0.0,0.0,0.0,0.0,0.0,0.0,0.0,0.0,0.0,0.0,0.0,0.0,0.0,0.0,0.97,1.0,0.0,0.0,0.0,0.0,0.0,0.0,0.0,0.0,0.0,0.0,0.0,0.0,0.0,0.0,0.0,0.0,0.0,0.0,0.0,0.0,0.0,0.0,0.0,0.0,0.0,0.0,0.0,0.0,0.0,0.0,0.0,0.0,0.0,0.0,0.0,1.0,0.0,0.0,1.0,1.0,0.0,0.02,1.0,0.0,0.0,0.0,0.0,0.0,0.0,0.0,0.0,0.0,0.0,0.0,0.0,0.0,0.0,0.0,0.0,0.0,0.0,0.0,0.0,0.0,0.0,0.0,0.0,0.0,0.0,0.0,0.0,0.0,0.0,0.0,0.0,0.0,0.0,0.0,0.0,0.0,0.0,0.0,0.0,0.0,0.0,0.0,0.0,0.0,0.0,0.0,0.0,0.0,0.0,0.0,0.0,0.0,0.0,0.0,0.0,0.0,0.0,0.0,0.0,0.0,0.0,0.0,0.0,0.0,0.0,0.0,0.0,0.0,0.0,0.0,0.0,0.0,0.0,0.0,0.0,0.0,0.0,0.0,0.0,0.0,0.0,0.0,0.0,0.0,0.0,0.0,0.0,0.0,0.0,0.0,0.0,0.0,0.0,0.0,0.0,0.0,0.0,0.0,0.0,0.0,0.0,0.0,0.0,0.0,0.0,0.0,0.0,0.0,0.0,0.0,0.0,0.0,0.0,0.0,0.0,0.0,0.0,0.0,0.0,0.0,0.0,0.0,0.0,0.0,0.0,0.0,0.0,0.0,0.0,0.0,0.0,0.0,0.0,0.0,0.0,0.0,0.0,0.0,0.0,0.0,0.0,0.0,0.0,0.0,0.0,0.0,0.0,0.0,0.0,0.0,0.0,0.0,0.0,0.0,0.0,0.0,0.0,0.0,0.0,0.0,0.0,0.0,0.0,0.0,0.0,0.0,0.0,0.0,0.0,0.0,0.0,0.0,0.0,0.0,0.0,0.0,0.0,0.0,1.0,1.0,1.0,1.0,0.0,0.0,0.0,0.0,0.0,0.0,0.0,0.0,0.0,0.0,0.0,0.0,1.0,1.0,1.0,1.0,1.0,0.0,0.0,0.0,0.0,0.0,0.0,0.0,0.0,0.0,0.0,0.0,0.0,0.0,0.0,0.0,0.0,0.0,0.0],[0.0,0.0,0.0,0.0,0.0,0.0,0.0,0.0,0.0,0.0,0.0,0.0,0.0,0.0,0.0,0.0,0.0,0.0,0.0,0.0,0.0,0.0,0.0,0.0,0.0,0.0,0.0,0.0,0.0,0.0,0.0,0.0,0.0,0.0,0.0,0.0,0.0,0.0,0.0,0.0,0.0,0.0,0.0,0.0,0.0,0.0,0.0,0.0,0.0,0.0,0.0,0.0,0.0,0.0,0.0,0.0,0.0,0.0,0.0,0.01,0.0,0.0,0.0,0.0,0.0,0.0,0.0,0.0,0.0,0.0,0.0,0.0,0.0,0.0,0.0,0.0,1.0,1.0,1.0,0.0,0.0,0.0,0.0,0.0,0.0,0.0,0.0,0.0,0.0,0.0,0.0,0.0,0.0,0.0,0.0,0.0,0.0,0.0,0.0,0.0,0.0,0.0,0.0,0.0,0.0,0.0,0.0,0.0,0.0,0.0,0.0,0.0,0.0,0.0,0.0,0.0,0.0,0.0,0.0,0.0,0.0,0.0,0.0,0.0,0.0,0.0,0.0,0.0,0.0,0.0,0.0,0.0,0.0,0.0,0.0,0.0,0.0,0.0,0.0,0.0,0.0,0.0,0.0,0.0,0.0,0.0,0.0,0.0,0.0,0.0,0.0,0.0,0.0,0.0,0.0,0.0,0.0,0.0,0.0,0.0,0.0,0.0,0.0,0.0,0.0,0.0,0.0,0.0,0.0,0.0,0.0,0.0,0.0,0.0,0.0,0.0,0.0,0.0,0.0,0.0,0.0,0.0,0.0,0.0,0.0,0.0,0.0,0.0,0.0,0.0,0.0,0.0,0.0,0.0,0.0,0.0,0.0,0.0,0.0,0.0,0.0,0.0,0.0,0.0,0.0,0.0,0.0,0.0,0.0,0.0,0.0,0.0,0.0,0.0,0.0,0.0,0.0,0.0,0.0,0.0,0.0,0.0,0.0,0.0,0.0,0.0,0.0,0.0,0.0,0.0,0.0,0.0,0.0,0.0,0.0,0.0,0.0,0.0,0.0,0.0,0.0,0.0,0.0,0.0,0.0,0.0,0.0,0.0,0.0,0.0,0.0,0.0,0.0,0.0,0.0,0.0,0.0,0.0,0.0,0.0,0.0,0.0,0.0,0.0,0.0,0.0,0.0,0.0,0.0,0.0,0.0,0.0,0.0,0.0,0.0,0.0,0.0,0.0,0.0,0.0,0.0,0.0,0.0,0.0,0.0,0.0,0.0,1.0,0.74,1.0,0.0,0.0,0.99,0.0,0.0,0.0,0.0,0.0,0.0,0.0,0.0,0.0,1.0,1.0,0.88,1.0,0.0,0.0,0.0,0.0,0.0,0.0,0.0,0.0,0.0,0.0,0.0,0.0,0.0,1.0,1.0,1.0,1.0,1.0,0.0,0.0,0.0,0.0,0.0,0.0,0.0,0.0,0.0,0.0,0.0,0.0,0.0,0.0,0.0,0.0,0.0],[0.0,0.0,0.0,0.0,0.0,0.0,0.0,0.0,0.0,0.0,0.0,0.0,0.0,0.0,0.0,0.0,0.0,0.0,0.0,0.0,0.0,0.0,0.0,0.0,0.0,0.0,0.0,0.0,0.0,0.0,0.0,0.0,0.0,0.0,0.0,0.0,0.0,0.0,0.0,0.0,0.0,0.0,0.0,0.0,0.0,0.0,0.0,0.0,0.0,0.0,0.01,0.0,0.0,0.0,0.0,0.0,0.0,0.0,0.0,0.0,0.0,0.0,0.0,0.0,0.0,0.0,0.0,0.0,0.0,0.0,0.0,0.0,0.0,0.0,0.0,0.0,0.92,1.0,0.68,0.0,0.0,0.0,0.0,0.0,0.0,0.0,0.0,0.0,0.0,0.0,0.0,0.0,0.0,0.0,0.0,0.0,0.0,0.0,0.0,0.0,0.0,0.0,0.0,0.0,0.0,0.0,0.0,0.0,0.0,0.0,0.0,0.0,0.0,0.0,0.0,0.0,0.0,0.0,0.0,0.0,0.0,0.0,1.0,0.0,0.0,0.14,0.08,0.0,0.0,0.0,0.0,0.0,0.0,0.0,0.0,0.0,0.0,0.0,0.0,0.0,0.0,0.0,0.0,0.0,0.0,0.0,0.0,0.0,0.0,0.0,0.0,0.0,0.0,0.0,0.0,0.0,0.0,0.0,0.0,0.0,0.0,0.0,0.0,0.0,0.0,0.0,0.0,0.0,0.0,0.0,0.0,0.0,0.0,0.0,0.0,0.0,0.0,0.0,0.0,0.0,0.0,0.0,0.0,0.0,0.0,0.0,0.0,0.0,0.0,0.0,0.0,0.0,0.0,0.0,0.0,0.0,0.0,0.0,0.0,0.0,0.0,0.0,0.0,0.0,0.0,0.0,0.0,0.0,0.0,0.0,0.0,0.0,0.0,0.0,0.0,0.0,0.0,0.0,0.0,0.0,0.0,0.0,0.0,0.0,0.0,0.0,0.0,0.0,0.0,0.0,0.0,0.0,0.0,0.0,0.0,0.0,0.0,0.0,0.0,0.0,0.0,0.0,0.0,0.0,0.0,0.0,0.0,0.0,0.0,0.0,0.0,0.0,0.0,0.0,0.0,0.0,0.0,0.0,0.0,0.0,0.0,0.0,0.0,0.0,0.0,0.0,0.0,0.0,0.0,0.0,0.0,0.0,0.0,0.0,0.0,0.0,0.0,0.0,0.0,0.0,0.0,0.0,0.0,0.0,1.0,0.0,0.0,0.41,0.0,0.0,0.0,0.0,0.0,0.0,0.0,0.0,0.0,0.0,0.0,0.0,0.0,1.0,1.0,1.0,0.0,0.0,0.0,0.0,0.0,0.0,0.0,0.0,0.0,0.0,0.0,0.0,0.0,0.0,0.0,0.0,1.0,1.0,1.0,1.0,1.0,0.0,0.0,0.0,0.0,0.0,0.0,0.0,0.0,0.0,0.0,0.0,0.0,0.0,0.0,0.0,0.0],[0.0,0.0,0.0,0.0,0.0,0.0,0.0,0.0,0.0,0.0,0.0,0.0,0.0,0.0,0.0,0.0,0.0,0.0,0.0,0.0,0.0,0.0,0.0,0.0,0.0,0.0,0.0,0.0,0.0,0.0,0.0,0.0,0.0,0.0,0.0,0.0,0.53,0.0,0.0,0.0,0.0,0.0,0.0,0.0,0.0,0.0,0.0,0.0,0.0,0.0,0.0,0.0,0.0,0.01,0.0,0.04,0.0,0.0,0.0,0.0,0.0,0.0,0.0,0.0,0.0,0.0,0.0,0.0,0.0,0.0,0.0,0.0,0.0,0.01,1.0,1.0,1.0,1.0,0.0,0.0,0.0,0.0,0.0,0.0,0.0,0.0,0.0,0.0,0.0,0.0,0.0,0.0,0.0,0.0,0.0,0.0,0.0,0.0,0.0,0.0,0.0,0.0,0.0,0.0,0.0,0.0,0.0,0.0,0.0,0.0,0.0,0.0,0.0,0.0,0.0,0.0,0.0,0.0,0.0,0.0,0.0,0.0,0.0,0.0,0.0,0.0,0.0,0.0,0.0,0.0,0.0,0.0,0.0,0.0,0.0,0.0,0.0,0.0,0.0,0.0,0.0,0.0,0.0,0.0,0.0,0.0,0.0,0.0,0.0,0.0,0.0,0.0,0.0,0.0,0.0,0.0,0.0,0.0,0.0,0.0,0.0,0.0,0.0,0.0,0.0,0.0,0.0,0.0,0.0,0.0,0.0,0.0,0.0,0.0,0.0,0.0,0.0,0.0,0.0,0.0,0.0,0.0,0.0,0.0,0.0,0.0,0.0,0.0,0.0,0.0,0.0,0.0,0.0,0.0,0.0,0.0,0.0,0.0,0.0,0.0,0.0,0.0,0.0,0.0,0.0,0.0,0.0,0.0,0.0,0.0,0.0,0.0,0.0,0.0,0.0,0.0,0.0,0.0,0.0,0.0,0.0,0.0,0.0,0.0,0.0,0.0,0.0,0.0,0.0,0.0,0.0,0.0,0.0,0.0,0.0,0.0,0.0,0.0,0.0,0.0,0.0,0.0,0.0,0.0,0.0,0.0,0.0,0.0,0.0,0.0,0.0,0.0,0.0,0.0,0.0,0.0,0.0,0.0,0.0,0.0,0.0,0.0,0.0,0.0,0.0,0.0,0.0,0.0,0.0,0.0,0.0,0.0,0.0,0.0,0.0,0.0,0.0,0.0,0.0,0.0,0.0,0.0,0.0,0.0,1.0,1.0,1.0,1.0,0.89,0.0,0.0,0.0,0.0,0.0,0.0,0.0,0.0,0.0,0.0,0.0,0.0,0.0,0.0,0.0,0.0,0.0,0.0,0.0,0.0,0.0,0.0,0.0,0.0,0.0,0.0,0.0,0.0,0.0,0.0,0.0,0.0,1.0,1.0,1.0,1.0,1.0,0.0,0.0,0.0,0.0,0.0,0.0,0.0,0.0,0.0,0.0,0.0,0.0,0.0,0.0,0.0],[0.0,0.0,0.0,0.0,0.0,0.0,0.0,0.0,0.0,0.0,0.0,0.0,0.0,0.0,0.0,0.0,0.0,0.0,0.0,0.0,0.0,0.0,0.0,0.0,0.0,0.0,0.0,0.0,0.0,0.0,0.0,0.0,0.0,0.0,0.0,0.0,0.0,0.0,0.0,0.0,0.0,0.0,0.0,0.0,0.0,0.0,0.0,0.0,0.0,0.0,0.01,0.0,0.01,0.0,0.0,0.0,0.0,0.0,0.0,0.0,0.0,0.0,0.0,0.0,0.0,0.0,0.0,0.0,0.0,0.0,0.0,0.0,0.0,0.0,1.0,0.98,0.0,1.0,0.0,0.0,0.0,0.0,0.0,0.0,0.0,0.0,0.0,0.0,0.0,0.0,0.0,0.0,0.0,0.0,0.0,0.0,0.0,0.0,0.0,0.0,0.0,0.0,0.0,0.0,0.0,0.0,0.0,0.0,0.0,0.0,0.0,0.0,0.0,0.0,0.0,0.0,0.0,0.0,0.0,0.0,0.0,0.0,1.0,0.0,0.0,1.0,1.0,0.0,0.0,1.0,0.0,0.0,0.0,0.0,0.0,0.0,0.0,0.0,0.0,0.0,0.0,0.01,0.0,0.0,0.0,0.0,0.0,0.0,0.0,0.0,0.0,0.0,0.0,0.0,0.0,0.0,0.0,0.0,0.0,0.0,0.0,0.0,0.0,0.0,0.0,0.0,0.0,0.0,0.0,0.0,0.0,0.0,0.0,0.0,0.0,0.0,0.0,0.0,0.0,0.0,0.0,0.0,0.0,0.0,0.0,0.0,0.0,0.0,0.0,0.0,0.0,0.0,0.0,0.0,0.0,0.0,0.0,0.0,0.0,0.0,0.0,0.0,0.0,0.0,0.0,0.0,0.0,0.0,0.0,0.0,0.0,0.0,0.0,0.0,0.0,0.0,0.0,0.0,0.0,0.0,0.0,0.0,0.0,0.0,0.0,0.0,0.0,0.0,0.0,0.0,0.0,0.0,0.0,0.0,0.0,0.0,0.0,0.0,0.0,0.0,0.0,0.0,0.0,0.0,0.0,0.0,0.0,0.0,0.0,0.0,0.0,0.0,0.0,0.0,0.0,0.0,0.0,0.0,0.0,0.0,0.0,0.0,0.0,0.0,0.0,0.0,0.0,0.0,0.0,0.0,0.0,0.0,0.0,0.0,0.0,0.0,0.0,0.0,0.0,0.0,0.0,0.0,1.0,0.86,1.0,0.01,0.0,0.0,0.0,0.0,0.0,0.0,0.0,0.0,0.0,0.0,0.0,0.0,0.0,0.0,0.0,0.92,0.0,0.0,0.0,0.0,0.0,0.0,0.0,0.0,0.0,0.0,0.0,0.0,0.0,0.0,0.0,0.0,0.0,0.0,0.0,0.0,1.0,1.0,1.0,1.0,1.0,0.0,0.0,0.0,0.0,0.0,0.0,0.0,0.0,0.0,0.0,0.0,0.0,0.0,0.0],[0.0,0.0,0.0,0.0,0.0,0.0,0.0,0.0,0.0,0.0,0.0,0.0,0.0,0.0,0.0,0.0,0.0,0.0,0.0,0.0,0.0,0.0,0.0,0.0,0.0,0.0,0.0,0.0,0.0,0.0,0.0,0.0,0.0,0.0,0.0,0.0,0.0,0.0,0.99,0.0,0.0,0.0,0.0,0.0,0.0,0.0,0.0,0.0,0.0,0.0,0.0,0.0,0.02,0.02,0.0,0.0,0.0,0.0,0.0,0.0,0.0,0.0,0.0,0.0,0.0,0.0,0.0,0.0,0.0,0.0,0.0,0.0,0.98,0.0,1.0,0.99,0.0,0.0,0.0,0.0,0.0,0.0,0.0,0.0,0.0,0.0,0.0,0.0,0.0,0.0,0.0,0.0,0.0,0.0,0.0,0.0,0.0,0.0,0.0,0.0,0.0,0.0,0.0,0.0,0.0,0.0,0.0,0.0,0.0,0.0,0.0,0.0,0.0,0.0,0.0,0.0,0.0,0.0,0.0,0.0,0.0,0.0,0.0,0.0,0.0,0.0,0.0,0.0,0.0,1.0,0.0,0.0,0.0,0.0,0.0,0.0,0.0,0.0,0.0,0.0,0.0,0.67,0.0,0.0,0.0,0.0,0.0,0.0,0.0,0.01,0.0,0.89,0.0,0.0,0.0,0.0,0.0,0.0,0.0,0.0,0.0,0.0,0.0,0.0,0.0,0.0,0.0,0.0,0.0,0.0,0.0,0.0,0.0,0.0,0.0,0.0,0.0,0.0,0.0,0.0,0.0,0.0,0.0,0.0,0.0,0.0,0.0,0.0,0.0,0.0,0.0,0.0,0.0,0.0,0.0,0.0,0.0,0.0,0.0,0.0,0.0,0.0,0.0,0.0,0.0,0.0,0.0,0.0,0.0,0.0,0.0,0.0,0.0,0.0,0.0,0.0,0.0,0.0,0.0,0.0,0.0,0.0,0.0,0.0,0.0,0.0,0.0,0.0,0.0,0.0,0.0,0.0,0.0,0.0,0.0,0.0,0.0,0.0,0.0,0.0,0.0,0.0,0.0,0.0,0.0,0.0,0.0,0.0,0.0,0.0,0.0,0.0,0.0,0.0,0.0,0.0,0.0,0.0,0.0,0.0,0.0,0.0,0.0,0.0,0.0,0.0,0.0,0.0,0.0,0.0,0.0,0.0,0.0,0.0,0.0,0.0,0.0,0.0,0.0,0.0,0.0,0.0,0.4,1.0,1.0,1.0,0.0,0.0,0.0,0.0,0.0,0.0,0.0,0.0,0.0,0.0,0.0,0.0,0.0,0.0,0.0,0.0,0.0,0.0,0.0,0.0,0.0,0.0,0.0,0.0,0.0,0.0,0.0,0.0,0.0,0.0,0.0,0.0,0.0,0.0,0.0,0.0,0.0,1.0,1.0,1.0,1.0,1.0,0.0,0.0,0.0,0.0,0.0,0.0,0.0,0.0,0.0,0.0,0.0,0.0,0.0],[0.0,0.0,0.0,0.0,0.0,0.0,0.0,0.0,0.0,0.0,0.0,0.0,0.0,0.0,0.0,0.0,0.0,0.0,0.0,0.0,0.0,0.0,0.0,0.77,0.0,0.0,0.0,1.0,0.0,0.0,0.0,0.0,0.0,0.0,0.0,0.0,0.0,0.0,0.0,0.0,0.0,0.0,0.0,0.0,0.0,0.0,0.0,0.0,0.0,0.0,0.0,0.0,0.0,0.0,0.0,0.0,0.0,0.0,0.0,0.0,0.0,0.0,0.0,0.0,0.0,0.0,0.0,0.0,0.0,0.0,0.0,0.0,0.0,0.0,0.0,0.0,0.0,0.0,0.0,0.0,0.0,0.0,0.0,0.0,0.0,0.0,0.0,0.0,0.0,0.0,0.0,0.0,0.0,0.0,0.0,0.0,0.0,0.0,0.0,0.0,0.0,0.0,0.0,0.0,0.0,0.0,0.0,0.0,0.0,0.0,0.0,0.0,0.0,0.0,0.0,0.0,0.0,0.0,0.0,0.0,0.0,0.0,0.0,0.0,0.0,0.0,1.0,0.0,0.0,1.0,1.0,0.0,0.0,1.0,0.0,0.0,0.0,0.0,0.0,0.67,0.0,0.0,0.0,0.0,0.0,0.0,0.0,0.0,0.0,0.0,0.0,0.0,0.0,0.0,0.0,0.0,0.0,0.0,0.0,0.0,0.0,0.0,0.0,0.0,0.0,0.0,0.0,0.0,0.0,0.0,0.0,0.0,0.0,0.0,0.0,0.0,0.0,0.0,0.0,0.0,0.0,0.0,0.0,0.0,0.0,0.0,0.0,0.0,0.0,0.0,0.0,0.0,0.0,0.0,0.0,0.0,0.0,0.0,0.0,0.0,0.0,0.0,0.0,0.0,0.0,0.0,0.0,0.0,0.0,0.0,0.0,0.0,0.0,0.0,0.0,0.0,0.0,0.0,0.0,0.0,0.0,0.0,0.0,0.0,0.0,0.0,0.0,0.0,0.0,0.0,0.0,0.0,0.0,0.0,0.0,0.0,0.0,0.0,0.0,0.0,0.0,0.0,0.0,0.0,0.0,0.0,0.0,0.0,0.0,0.0,0.0,0.0,0.0,0.0,0.0,0.0,0.0,0.0,0.0,0.0,0.0,0.0,0.0,0.0,0.0,0.0,0.0,0.0,0.0,0.0,0.0,0.0,0.0,0.0,0.0,0.0,0.0,0.0,0.0,0.0,1.0,1.0,1.0,0.99,0.0,0.0,0.0,0.0,0.0,0.0,0.0,0.0,0.0,0.0,0.0,0.0,0.0,0.0,0.0,0.0,0.0,0.0,0.0,0.0,0.0,0.0,0.0,0.0,0.0,0.0,0.0,0.0,0.0,0.0,0.0,0.0,0.0,0.0,0.0,0.0,0.0,0.0,0.0,0.0,1.0,1.0,1.0,1.0,0.59,0.0,0.0,0.0,0.0,0.0,0.0,0.0,0.0,0.0,0.0,0.0,0.0],[0.0,0.0,0.0,0.0,0.0,0.0,0.0,0.0,0.0,0.0,0.0,0.0,0.0,0.0,0.0,0.0,0.0,0.0,0.0,0.0,0.0,0.0,0.0,0.0,0.0,0.0,0.0,0.0,0.0,0.0,0.0,0.0,0.0,0.0,0.0,0.0,0.0,0.0,0.1,0.0,0.95,0.0,0.0,0.12,0.0,0.0,0.01,0.21,0.06,0.64,0.01,0.62,0.0,0.0,0.0,0.0,0.0,0.0,0.0,0.0,0.0,0.0,0.0,0.0,0.0,0.0,0.0,0.0,0.0,0.0,0.0,0.0,0.06,0.0,0.0,0.0,0.0,0.0,0.0,0.0,0.0,0.0,0.0,0.0,0.0,0.0,0.0,0.0,0.0,0.0,0.0,0.0,0.0,0.0,0.0,0.0,0.0,0.0,0.0,0.0,0.0,0.0,0.0,0.0,0.0,0.0,0.0,0.0,0.0,0.0,0.0,0.0,0.0,0.0,0.0,0.0,0.0,0.0,0.0,0.0,0.0,0.0,0.0,0.0,0.0,0.0,0.0,0.0,0.0,0.0,0.0,0.0,0.0,1.0,0.0,0.0,0.0,0.0,0.0,0.0,0.0,0.0,0.0,0.0,0.0,0.0,0.0,0.0,0.0,0.0,0.0,0.15,0.0,1.0,0.0,0.0,0.0,0.0,0.0,0.0,0.0,0.0,0.0,0.0,0.0,0.0,0.0,0.0,0.0,0.0,0.0,0.0,0.0,0.0,0.0,0.0,0.0,0.0,0.0,0.0,0.0,0.0,0.0,0.0,0.0,0.0,0.0,0.0,0.0,0.0,0.0,0.0,0.0,0.0,0.0,0.0,0.0,0.0,0.0,0.0,0.0,0.0,0.0,0.0,0.0,0.0,0.0,0.0,0.0,0.0,0.0,0.0,0.0,0.0,0.0,0.0,0.0,0.0,0.0,0.0,0.0,0.0,0.0,0.0,0.0,0.0,0.0,0.0,0.0,0.0,0.0,0.0,0.0,0.0,0.0,0.0,0.0,0.0,0.0,0.0,0.0,0.0,0.0,0.0,0.0,0.0,0.0,0.0,0.0,0.0,0.0,0.0,0.0,0.0,0.0,0.0,0.0,0.0,0.0,0.0,0.0,0.0,0.0,0.0,0.0,0.0,0.0,0.0,0.0,0.0,0.0,0.0,0.0,0.0,0.0,0.0,0.0,0.0,0.0,0.0,1.0,1.0,0.18,1.0,0.0,0.0,0.0,0.0,0.0,0.0,0.0,0.0,0.0,0.0,0.0,0.0,0.0,0.0,0.0,0.0,0.0,0.0,0.0,0.0,0.0,0.0,0.0,0.0,0.0,0.0,0.0,0.0,0.0,0.0,0.0,0.0,0.0,0.0,0.0,0.0,0.0,0.0,0.0,0.0,0.0,1.0,1.0,1.0,1.0,1.0,0.0,0.0,0.0,0.0,0.0,0.0,0.0,0.0,0.0,0.0,0.0],[0.0,0.0,0.0,0.0,0.0,0.0,0.0,0.0,0.0,0.0,0.0,0.0,0.0,0.0,0.0,0.0,0.0,0.0,0.0,0.0,0.0,0.0,0.0,0.0,0.0,0.0,0.87,0.0,0.0,0.0,0.0,0.0,0.0,0.0,0.0,0.0,0.0,0.0,0.0,0.0,0.0,0.0,0.0,0.0,0.0,0.0,0.0,0.02,0.11,0.08,0.01,0.0,0.0,0.0,0.0,0.0,0.0,0.0,0.0,0.0,0.0,0.0,0.0,0.0,0.0,0.0,0.0,0.0,0.0,0.0,0.0,0.0,0.0,0.0,0.0,0.0,0.0,0.0,0.0,0.0,0.0,0.0,0.0,0.0,0.0,0.0,0.0,0.0,0.0,0.0,0.0,0.0,0.0,0.0,0.0,0.0,0.0,0.0,0.0,0.0,0.0,0.0,0.0,0.0,0.0,0.0,0.0,0.0,0.0,0.0,0.0,0.0,0.0,0.0,0.0,0.0,0.0,0.0,0.0,0.0,0.0,0.0,0.0,0.0,0.0,0.0,0.0,0.0,0.0,0.0,0.0,0.0,0.0,1.0,1.0,0.0,0.0,1.0,0.0,0.0,0.0,0.0,0.0,0.0,0.0,0.0,0.0,0.0,0.0,0.0,0.0,0.0,0.0,1.0,0.0,0.26,0.0,0.0,0.0,0.0,0.0,0.0,0.0,0.0,0.0,0.0,0.0,0.0,0.0,0.0,0.0,0.0,0.0,0.0,0.0,0.0,0.0,0.0,0.0,0.0,0.0,0.0,0.0,0.0,0.0,0.0,0.0,0.0,0.0,0.0,0.0,0.0,0.0,0.0,0.0,0.0,0.0,0.0,0.0,0.0,0.0,0.0,0.0,0.0,0.0,0.0,0.0,0.0,0.0,0.0,0.0,0.0,0.0,0.0,0.0,0.0,0.0,0.0,0.0,0.0,0.0,0.0,0.0,0.0,0.0,0.0,0.0,0.0,0.0,0.0,0.0,0.0,0.0,0.0,0.0,0.0,0.0,0.0,0.0,0.0,0.0,0.0,0.0,0.0,0.0,0.0,0.0,0.0,0.0,0.0,0.0,0.0,0.0,0.0,0.0,0.0,0.0,0.0,0.0,0.0,0.0,0.0,0.0,0.0,0.0,0.0,0.0,0.0,0.0,0.0,0.0,0.0,0.0,0.0,0.0,0.0,0.0,0.0,0.99,0.91,1.0,1.0,0.0,0.0,0.0,0.0,0.0,0.0,0.0,0.0,0.0,0.0,0.0,0.0,0.0,0.0,0.0,0.0,0.0,0.0,0.0,0.0,0.0,0.0,0.0,0.0,0.0,0.0,0.0,0.0,0.0,0.0,0.0,0.0,0.0,0.0,0.0,0.0,0.0,0.0,0.0,0.0,0.0,0.0,0.0,0.0,0.59,1.0,1.0,1.0,1.0,1.0,0.0,1.0,1.0,0.0,0.0,0.0,0.0,0.0,0.0],[0.0,0.0,0.0,0.0,0.0,0.0,0.0,0.0,0.0,0.0,0.0,0.0,0.0,0.0,0.0,0.0,0.0,0.0,0.0,0.0,0.0,0.0,0.0,0.0,0.0,0.0,0.0,0.0,0.0,0.0,0.0,0.0,0.0,0.0,0.0,0.0,0.0,0.0,0.0,0.0,0.01,0.0,0.01,0.14,0.03,0.36,0.39,0.86,0.31,0.69,0.01,0.0,0.0,0.0,0.0,0.0,0.0,0.0,0.0,0.0,0.0,0.0,0.0,0.0,0.0,0.0,0.0,0.0,0.0,0.0,0.0,0.0,0.0,0.0,0.0,0.0,0.0,0.0,0.0,0.0,0.0,0.0,0.0,0.0,0.0,0.0,0.0,0.0,0.0,0.0,0.0,0.0,0.0,0.0,0.0,0.0,0.0,0.0,0.0,0.0,0.0,0.0,0.0,0.0,0.0,0.0,0.0,0.0,0.0,0.0,0.0,0.0,0.0,0.0,0.0,0.0,0.0,0.0,0.0,0.0,0.0,0.0,0.0,0.0,0.0,0.0,0.0,0.0,0.0,0.0,0.0,0.0,0.0,0.0,0.0,0.0,0.0,0.0,0.0,0.0,0.0,0.0,0.0,0.0,0.0,0.0,0.0,0.0,0.0,0.0,0.0,0.0,0.0,0.0,0.0,0.0,0.0,0.0,0.0,0.0,0.0,0.0,0.0,0.0,0.0,0.0,0.0,0.0,0.0,0.0,0.0,0.0,0.0,0.0,0.0,0.0,0.0,0.0,0.0,0.0,0.0,0.0,0.0,0.0,0.0,0.0,0.0,0.0,0.0,0.0,0.0,0.0,0.0,0.0,0.0,0.0,0.0,0.0,0.0,0.0,0.0,0.0,0.0,0.0,0.0,0.0,0.0,0.0,0.0,0.0,0.0,0.0,0.0,0.0,0.0,0.0,0.0,0.0,0.0,0.0,0.0,0.0,0.0,0.0,0.0,0.0,0.0,0.0,0.0,0.0,0.0,0.0,0.0,0.0,0.0,0.0,0.0,0.0,0.0,0.0,0.0,0.0,0.0,0.0,0.0,0.0,0.0,0.0,0.0,0.0,0.0,0.0,0.0,0.0,0.0,0.0,0.0,0.0,0.0,0.0,0.0,0.0,0.0,0.0,0.0,0.0,0.0,0.0,0.0,0.0,0.0,0.0,0.0,0.0,0.0,0.0,0.0,0.0,0.74,1.0,1.0,1.0,0.0,0.0,0.0,0.0,0.0,0.0,0.0,0.0,0.0,0.0,0.0,0.0,0.0,0.0,0.0,0.0,0.0,0.0,0.0,0.0,0.0,0.0,0.0,0.0,0.0,0.0,0.0,0.0,0.0,0.0,0.0,0.0,0.0,0.0,0.0,0.0,0.0,0.0,0.0,0.0,0.0,0.0,0.0,0.0,0.0,1.0,1.0,1.0,1.0,0.0,0.0,0.11,0.0,0.0,0.0,0.0,0.0,0.0,0.0],[0.0,0.0,0.0,0.0,0.0,0.0,0.0,0.0,0.0,0.0,0.0,0.0,0.0,0.0,0.0,0.0,0.0,0.0,0.0,0.0,0.0,0.0,0.0,0.0,0.0,0.0,0.0,0.0,0.0,0.0,0.0,0.0,0.0,0.0,0.0,0.0,0.0,0.0,0.0,0.0,0.0,0.0,0.03,0.0,0.04,0.01,0.06,0.45,0.44,0.05,0.01,0.0,0.0,0.0,0.0,0.0,0.0,0.0,0.0,0.0,0.0,0.0,0.0,0.0,0.0,0.0,0.0,0.0,0.0,0.0,0.0,0.0,0.0,0.0,0.0,0.0,0.0,0.0,0.0,0.0,0.0,0.0,0.0,0.0,0.0,0.0,0.0,0.0,0.0,0.0,0.0,0.0,0.0,0.0,0.0,0.0,0.0,0.0,0.0,0.0,0.0,0.0,0.0,0.0,0.0,0.0,0.0,0.0,0.0,0.0,0.0,0.0,0.0,0.0,0.0,0.0,0.0,0.0,0.0,0.0,0.0,0.0,0.0,0.0,0.0,0.0,0.0,0.0,0.0,0.0,0.0,0.0,0.0,0.0,0.0,0.0,0.0,0.0,0.0,0.0,0.0,0.0,0.0,0.0,0.0,0.0,0.0,0.0,0.0,0.0,0.0,0.0,0.0,0.0,0.0,0.0,0.0,0.0,0.0,0.0,0.0,0.0,0.0,0.0,0.0,0.0,0.0,0.0,0.0,0.0,0.0,0.0,0.0,0.0,0.0,0.0,0.0,0.0,0.0,0.0,0.0,0.0,0.0,0.0,0.0,0.0,0.0,0.0,0.0,0.0,0.0,1.0,0.1,0.0,0.0,0.0,0.0,0.0,0.0,0.0,0.0,0.0,0.0,0.0,0.0,0.0,0.0,0.0,0.0,0.0,0.0,0.0,0.0,0.0,0.0,0.0,0.0,0.0,0.0,0.0,0.0,0.0,0.0,0.0,0.0,0.0,0.0,0.0,0.0,0.0,0.0,0.0,0.0,0.0,0.0,0.0,0.0,0.0,0.0,0.0,0.0,0.0,0.0,0.0,0.0,0.0,0.0,0.0,0.0,0.0,0.0,0.0,0.0,0.0,0.0,0.0,0.0,0.0,0.0,0.0,0.0,0.0,0.0,0.0,0.0,0.0,0.0,0.0,0.0,0.0,0.0,0.0,0.0,0.0,0.0,0.0,0.0,0.0,0.99,0.98,0.0,0.0,0.0,0.0,0.0,0.0,0.0,0.0,0.0,0.0,0.0,0.0,0.0,0.0,0.0,0.0,0.0,0.0,0.0,0.0,0.0,0.0,0.0,0.0,0.0,0.0,0.0,0.0,0.0,0.0,0.0,0.0,0.0,0.0,0.0,0.0,0.0,0.0,0.0,0.0,0.0,0.0,0.0,0.0,0.0,0.0,0.0,0.0,1.0,1.0,1.0,1.0,1.0,1.0,0.0,0.0,0.0,0.0,0.0,0.0,0.0],[0.0,0.0,0.0,0.0,0.0,0.0,0.0,0.0,0.0,0.0,0.0,0.0,0.0,0.0,0.0,0.0,0.0,0.0,0.0,0.0,0.0,0.0,0.0,0.0,0.0,0.0,0.0,0.0,0.0,0.0,0.0,0.0,0.0,0.0,0.0,0.0,0.0,0.0,0.0,0.0,0.0,0.0,0.0,0.0,0.02,0.0,0.0,0.01,0.14,0.05,0.02,0.01,0.0,0.0,0.0,0.0,0.0,0.0,0.0,0.0,0.0,0.0,0.0,0.0,0.0,0.0,0.0,0.0,0.0,0.0,0.0,0.0,0.0,0.0,0.0,0.0,0.0,0.0,0.0,0.0,0.0,0.0,0.0,0.0,0.0,0.0,0.0,0.0,0.0,0.0,0.0,0.0,0.0,0.0,0.0,0.0,0.0,0.0,0.0,0.0,0.0,0.0,0.0,0.0,0.0,0.0,0.0,0.0,0.0,0.0,0.0,0.0,0.0,0.0,0.0,0.0,0.0,0.0,0.0,0.0,0.0,0.0,0.0,0.0,0.0,0.0,0.0,0.0,0.0,0.0,0.0,0.0,0.0,0.94,0.0,0.0,0.0,1.0,0.0,0.0,0.0,0.0,0.0,0.0,0.0,0.0,0.0,0.0,0.0,0.0,0.0,0.0,0.0,1.0,1.0,1.0,0.45,0.0,0.0,0.96,0.0,0.0,0.0,0.0,0.0,0.0,0.0,0.0,0.0,0.0,0.0,0.0,0.0,0.0,0.0,0.0,0.0,0.0,0.0,0.0,0.0,0.0,0.0,0.0,0.0,0.0,0.0,0.0,0.0,0.0,0.0,0.0,0.0,0.0,0.0,0.0,0.0,0.0,0.0,0.0,0.0,0.0,0.0,0.0,0.0,0.0,0.0,0.0,0.0,0.0,0.0,0.0,0.0,0.0,0.0,0.0,0.0,0.0,0.0,0.0,0.0,0.0,0.0,0.0,0.0,0.0,0.0,0.0,0.0,0.0,0.0,0.0,0.0,0.0,0.0,0.0,0.0,0.0,0.0,0.0,0.0,0.0,0.0,0.0,0.0,0.0,0.0,0.0,0.0,0.0,0.0,0.0,0.0,0.0,0.0,0.0,0.0,0.0,0.0,0.0,0.0,0.0,0.0,0.0,0.0,0.0,0.0,0.0,0.0,0.0,0.0,0.0,0.0,0.0,0.0,0.0,0.0,0.0,0.0,0.0,0.0,0.0,0.0,0.0,0.0,0.0,0.0,0.0,0.0,0.0,0.0,0.0,0.0,0.0,0.0,0.0,0.0,0.0,0.0,0.0,0.0,0.0,0.0,0.0,0.0,0.0,0.0,0.0,0.0,0.0,0.0,0.0,0.0,0.0,0.0,0.0,0.0,0.0,0.0,0.0,0.0,0.0,0.0,0.0,0.0,0.0,0.0,0.0,1.0,0.0,1.0,1.0,1.0,1.0,1.0,0.0,0.0,0.0,0.0,0.0,0.0],[0.0,0.0,0.0,0.0,0.0,0.0,0.0,0.0,0.0,0.0,0.0,0.0,0.0,0.0,0.0,0.0,0.0,0.0,0.0,0.0,0.0,0.0,0.0,0.0,0.0,0.0,0.0,0.0,0.0,0.0,0.0,0.0,0.0,0.0,0.0,0.0,0.0,0.0,0.0,0.0,0.0,0.0,0.0,0.0,0.04,0.0,0.0,0.0,0.02,0.0,0.0,0.0,0.0,0.0,0.0,0.0,0.0,0.0,0.0,0.0,0.0,0.0,0.0,0.0,0.0,0.0,0.0,0.0,0.0,0.0,0.0,0.0,0.0,0.0,0.0,0.0,0.0,0.0,0.0,0.0,0.0,0.0,0.0,0.0,0.0,0.0,0.0,0.0,0.0,0.0,0.0,0.0,0.0,0.0,0.0,0.0,0.0,0.0,0.0,0.0,0.0,0.0,0.0,0.0,0.0,0.0,0.0,0.0,0.0,0.0,0.0,0.0,0.0,0.0,0.0,0.0,0.0,0.0,0.0,0.0,0.0,0.0,0.0,0.0,0.0,0.0,0.0,0.0,0.0,0.0,0.0,0.0,0.0,0.0,0.0,0.0,0.0,0.0,0.0,0.0,0.0,0.0,0.0,0.0,0.0,0.0,0.0,0.0,0.0,0.0,0.0,0.0,0.0,0.0,0.0,1.0,1.0,0.0,0.0,1.0,0.0,0.0,0.0,0.0,0.0,0.0,0.0,0.0,0.0,0.0,0.0,0.0,0.0,0.0,0.0,0.0,0.0,0.0,0.0,0.0,0.0,0.0,0.0,0.0,0.0,0.0,0.0,0.0,0.0,0.43,1.0,1.0,0.01,0.0,0.0,0.0,0.0,0.0,0.0,0.0,0.0,0.0,0.0,0.0,0.0,0.0,0.0,0.0,0.0,0.0,0.0,0.0,0.0,0.0,0.0,0.0,0.0,0.0,0.0,0.0,0.0,0.0,0.0,0.0,0.0,0.0,0.0,0.0,0.0,0.0,0.0,0.0,0.0,0.0,0.0,0.0,0.0,0.0,0.0,0.0,0.0,0.0,0.0,0.0,0.0,0.0,0.0,0.0,0.0,0.0,0.0,0.0,0.0,0.0,0.0,0.0,0.0,0.0,0.0,0.0,0.0,0.0,0.0,0.0,0.0,0.0,0.0,0.0,0.0,0.0,0.0,0.0,0.0,0.0,0.0,0.0,0.0,0.0,0.0,0.0,0.0,0.0,0.0,0.0,0.0,0.0,0.0,0.0,0.0,0.0,0.0,0.0,0.0,0.0,0.0,0.0,0.0,0.0,0.0,0.0,0.0,0.0,0.0,0.0,0.0,0.0,0.0,0.0,0.0,0.0,0.0,0.0,0.0,0.0,0.0,0.0,0.0,0.0,0.0,0.0,0.0,0.0,0.0,0.0,0.0,0.0,0.0,0.0,0.0,0.0,1.0,1.0,1.0,1.0,1.0,0.0,0.0,0.0,0.0,0.0,0.0],[0.0,0.0,0.0,0.0,0.0,0.0,0.0,0.0,0.0,0.0,0.0,0.0,0.0,0.0,0.0,0.0,0.0,0.0,0.0,0.0,0.0,0.0,0.0,0.0,0.0,0.0,0.0,0.0,0.0,0.0,0.0,0.0,0.0,0.0,0.0,0.0,0.0,0.0,0.0,0.0,0.0,0.0,0.0,0.0,0.0,0.0,0.0,0.0,0.0,0.0,0.0,0.0,0.0,0.0,0.0,0.0,0.0,0.0,0.0,0.0,0.0,0.0,0.0,0.0,0.0,0.0,0.0,0.0,0.0,0.0,0.0,0.0,0.0,0.0,0.0,0.0,0.0,0.0,0.0,0.0,0.0,0.0,0.0,0.0,0.0,0.0,0.0,0.0,0.0,0.0,0.0,0.0,0.0,0.0,0.0,0.0,0.0,0.0,0.0,0.0,0.0,0.0,0.0,0.0,0.0,0.0,0.0,0.0,0.0,0.0,0.0,0.0,0.0,0.0,0.0,0.0,0.0,0.0,0.0,0.0,0.0,0.0,0.0,0.0,0.0,0.0,0.0,0.0,0.0,0.0,0.0,0.0,0.0,0.0,0.0,0.0,0.0,0.0,0.0,0.0,0.0,0.0,0.0,0.0,0.0,0.0,0.0,0.0,0.0,0.0,0.0,0.0,0.0,0.0,0.0,0.0,0.0,0.0,0.0,0.0,0.0,0.0,0.0,0.0,0.0,0.0,0.0,0.0,0.0,0.0,0.0,0.0,0.0,0.0,0.0,0.0,0.0,0.0,0.0,0.0,0.0,0.0,0.0,0.0,0.0,0.0,0.0,0.0,0.0,0.0,1.0,1.0,1.0,0.0,0.0,0.0,0.0,0.0,0.0,0.0,0.0,0.0,0.0,0.0,0.0,0.0,0.0,0.0,0.0,0.0,0.0,0.0,0.0,0.0,0.0,0.0,0.0,0.0,0.0,0.0,0.0,0.0,0.0,0.0,0.0,0.0,0.0,0.0,0.0,0.0,0.0,0.0,0.0,0.0,0.0,0.0,0.0,0.0,0.0,0.0,0.0,0.0,0.0,0.0,0.0,0.0,0.0,0.0,0.0,0.0,0.0,0.0,0.0,0.0,0.0,0.0,0.0,0.0,0.0,0.0,0.0,0.0,0.0,0.0,0.0,0.0,0.0,0.0,0.0,0.0,0.0,0.0,0.0,0.0,1.0,1.0,0.0,0.0,1.0,0.11,0.0,0.0,0.0,0.0,0.0,0.0,0.0,0.0,0.0,0.0,0.0,0.0,0.0,0.0,0.0,0.0,0.0,0.0,0.0,0.0,0.0,0.0,0.0,0.0,0.0,0.0,0.0,0.0,0.0,0.0,0.0,0.0,0.0,0.0,0.0,0.0,0.0,0.0,0.0,0.0,0.0,0.0,0.0,0.0,0.0,0.0,0.0,0.0,1.0,0.11,1.0,1.0,1.0,1.0,1.0,0.0,0.0,0.0,0.0,0.0,0.0],[0.0,0.0,0.0,0.0,0.0,0.0,0.0,0.0,0.0,0.0,0.0,0.0,0.0,0.0,0.0,0.0,0.0,0.0,0.0,0.0,0.0,0.0,0.0,0.0,0.0,0.0,0.07,0.0,0.0,0.0,0.0,0.0,0.0,0.0,0.0,0.0,0.0,0.0,0.0,0.0,0.0,0.0,0.0,0.0,0.0,0.0,0.0,0.0,0.0,0.0,0.0,0.0,0.0,0.0,0.0,0.0,0.0,0.0,0.0,0.0,0.0,0.0,0.0,0.0,0.0,0.0,0.0,0.0,0.0,0.0,0.0,0.0,0.0,0.0,0.0,0.0,0.0,0.0,0.0,0.0,0.0,0.0,0.0,0.0,0.0,0.0,0.0,0.0,0.0,0.0,0.0,0.0,0.0,0.0,0.0,0.0,0.0,0.0,0.0,0.0,0.0,0.0,0.0,0.0,0.0,0.0,0.0,0.0,0.0,0.0,0.0,0.0,0.0,0.0,0.0,0.0,0.0,0.0,0.0,0.0,0.0,0.0,0.0,0.0,0.0,0.0,0.0,0.0,0.0,0.0,0.0,0.0,0.0,0.0,1.0,0.04,0.0,0.97,0.0,0.0,0.0,0.0,0.0,0.0,0.0,0.0,0.0,0.0,0.0,0.0,0.0,0.0,0.0,0.0,0.0,1.0,0.0,0.0,0.0,1.0,0.0,0.0,0.0,0.0,0.0,0.0,0.0,0.0,0.0,0.0,0.0,0.0,0.0,0.0,0.0,0.0,0.0,0.0,0.0,0.0,0.0,0.0,0.0,0.0,0.0,0.0,0.0,0.0,0.0,0.0,1.0,0.0,0.0,0.0,0.0,0.0,0.0,0.0,0.0,0.0,0.0,0.0,0.0,0.0,0.0,0.0,0.0,0.0,0.0,0.0,0.0,0.0,0.0,0.0,0.0,0.0,0.0,0.0,0.0,0.0,0.0,0.0,0.0,0.0,0.0,0.0,0.0,0.0,0.0,0.0,0.0,0.0,0.0,0.0,0.0,0.0,0.0,0.0,0.0,0.0,0.0,0.0,0.0,0.0,0.0,0.0,0.0,0.0,0.0,0.0,0.0,0.0,0.0,0.0,0.0,0.0,0.0,0.0,0.0,0.0,0.0,0.0,0.0,0.0,0.0,0.0,0.0,0.0,0.0,0.0,0.0,0.0,1.0,1.0,1.0,0.05,0.0,0.0,1.0,0.0,0.0,0.0,0.0,0.0,0.0,0.0,0.0,0.0,0.0,0.0,0.0,0.0,0.0,0.0,0.0,0.0,0.0,0.0,0.0,0.0,0.0,0.0,0.0,0.0,0.0,0.0,0.0,0.0,0.0,0.0,0.0,0.0,0.0,0.0,0.0,0.0,0.0,0.0,0.0,0.0,0.0,0.0,0.0,0.0,0.0,0.0,0.0,0.0,1.0,0.0,0.0,1.0,1.0,1.0,1.0,1.0,1.0,0.0,0.0,0.0,0.0],[0.0,0.0,0.0,0.0,0.0,0.0,0.0,0.0,0.0,0.0,0.0,0.0,0.0,0.0,0.0,0.0,0.0,0.0,0.0,0.0,0.0,0.0,0.0,0.0,0.0,0.0,0.0,0.0,0.0,0.0,0.0,0.0,0.0,0.0,0.0,0.0,0.0,0.0,0.0,0.0,0.0,0.0,0.0,0.0,0.0,0.0,0.0,0.0,0.0,0.0,0.0,0.0,0.0,0.0,0.0,0.0,0.0,0.0,0.0,0.0,0.0,0.0,0.0,0.0,0.0,0.0,0.0,0.0,0.0,0.0,0.0,0.0,0.0,0.0,0.0,0.0,0.0,0.0,0.0,0.0,0.0,0.0,0.0,0.0,0.0,0.0,0.0,0.0,0.0,0.0,0.0,0.0,0.0,0.0,0.0,0.0,0.0,0.0,0.0,0.0,0.0,0.0,0.0,0.0,0.0,0.0,0.0,0.0,0.0,0.0,0.0,0.0,0.0,0.0,0.0,0.0,0.0,0.0,0.0,0.0,0.0,0.0,0.0,0.0,0.0,0.0,0.0,0.0,0.0,0.0,0.0,0.0,0.0,0.0,0.0,0.0,0.0,0.0,0.0,0.0,0.0,0.0,0.0,0.0,0.0,0.0,0.0,0.0,0.0,0.0,0.0,0.0,0.0,0.0,0.0,0.0,0.0,0.0,0.0,1.0,0.44,1.0,0.0,0.0,0.0,0.0,0.0,0.0,0.0,0.0,0.0,0.0,0.0,0.0,0.0,0.0,0.0,0.0,0.0,0.0,0.0,0.0,0.0,0.0,0.0,0.0,1.0,1.0,0.0,1.0,1.0,0.0,0.0,0.0,1.0,0.0,0.0,0.0,0.0,0.0,0.0,0.0,0.0,0.0,0.0,0.0,0.0,0.0,0.0,0.0,0.0,0.0,0.0,0.0,0.0,0.0,0.0,0.0,0.0,0.0,0.0,0.0,0.0,0.0,0.0,0.0,0.0,0.0,0.0,0.0,0.0,0.0,0.0,0.0,0.0,0.0,0.0,0.0,0.0,0.0,0.0,0.0,0.0,0.0,0.0,0.0,0.0,0.0,0.0,0.0,0.0,0.0,0.0,0.0,0.0,0.0,0.0,0.0,0.0,0.0,0.0,0.0,0.0,0.0,0.0,0.0,0.0,0.0,0.0,0.0,0.0,0.0,1.0,1.0,1.0,0.0,0.0,0.0,0.0,0.0,0.0,0.0,0.0,0.0,0.0,0.0,0.0,0.0,0.0,0.0,0.0,0.0,0.0,0.0,0.0,0.0,0.0,0.0,0.0,0.0,0.0,0.0,0.0,0.0,0.0,0.0,0.0,0.0,0.0,0.0,0.0,0.0,0.0,0.0,0.0,0.0,0.0,0.0,0.0,0.0,0.0,0.0,0.0,0.0,0.0,0.0,0.0,0.0,0.0,0.0,0.0,0.0,0.0,0.0,1.0,1.0,1.0,1.0,0.0,0.0,0.0],[0.0,0.0,0.0,0.0,0.0,0.0,0.0,0.0,0.0,0.0,0.0,0.0,0.0,0.0,0.0,0.0,0.0,0.0,0.0,0.0,0.0,0.0,0.0,0.0,0.0,0.0,0.0,0.0,0.0,0.0,0.0,0.0,0.0,0.0,0.0,0.0,0.0,0.0,0.0,0.0,0.0,0.0,0.0,0.0,0.0,0.0,0.0,0.0,0.0,0.0,0.0,0.0,0.0,0.0,0.0,0.0,0.0,0.0,0.0,0.0,0.0,0.0,0.0,0.0,0.0,0.0,0.0,0.0,0.0,0.0,0.0,0.0,0.0,0.0,0.0,0.0,0.0,0.0,0.0,0.0,0.0,0.0,0.0,0.0,0.0,0.0,0.0,0.0,0.0,0.0,0.0,0.0,0.0,0.0,0.0,0.0,0.0,0.0,0.0,0.0,0.0,0.0,0.0,0.0,0.0,0.0,0.0,0.0,0.0,0.0,0.0,0.0,0.0,0.0,0.0,0.0,0.0,0.0,0.0,0.0,0.0,0.0,0.0,0.0,0.0,0.0,0.0,0.0,0.0,0.0,0.0,0.0,0.0,0.0,0.99,1.0,1.0,0.07,0.0,0.0,0.0,0.0,0.0,0.0,0.0,0.0,0.0,0.0,0.0,0.0,0.0,0.0,0.0,0.0,0.0,0.0,0.0,0.0,0.0,1.0,1.0,1.0,0.0,0.0,0.0,0.0,0.0,0.0,0.0,0.0,0.0,0.0,0.0,0.0,0.0,0.0,0.0,0.0,0.0,0.0,0.0,0.0,0.0,0.0,0.0,0.0,0.0,0.0,0.0,0.0,0.0,0.0,0.0,0.0,0.0,0.0,0.0,0.0,0.0,0.0,0.0,0.0,0.0,0.0,0.0,0.0,0.0,0.0,0.0,0.0,0.0,0.0,0.0,0.0,0.0,0.0,0.0,0.0,0.0,0.0,0.0,0.0,0.0,0.0,0.0,0.0,0.0,0.0,0.0,0.0,0.0,0.0,0.0,0.0,0.0,0.0,0.0,0.0,0.0,0.0,0.0,0.0,0.0,0.0,0.0,0.0,0.0,0.0,0.0,0.0,0.0,0.0,0.0,0.0,0.0,0.0,0.0,0.0,0.0,0.0,0.0,0.0,0.0,0.0,0.0,0.0,0.0,0.0,0.0,0.0,1.0,1.0,1.0,0.93,0.0,0.0,0.0,0.0,0.0,0.0,0.0,0.0,0.0,0.0,0.0,0.0,0.0,0.0,0.0,0.0,0.0,0.0,0.0,0.0,0.0,0.0,0.0,0.0,0.0,0.0,0.0,0.0,0.0,0.0,0.0,0.0,0.0,0.0,0.0,0.0,0.0,0.0,0.0,0.0,0.0,0.0,0.0,0.0,0.0,0.0,0.0,0.0,0.0,0.0,0.0,0.0,0.0,0.0,0.0,0.0,0.0,0.0,0.0,0.0,1.0,1.0,1.0,1.0,1.0,0.0,0.0],[0.0,0.0,0.0,0.0,0.0,0.0,0.0,0.0,0.0,0.0,0.0,0.0,0.0,0.0,0.0,0.0,0.0,0.0,0.0,0.0,0.0,0.0,0.0,0.0,0.0,0.0,0.0,0.0,0.0,0.0,0.0,0.0,0.0,0.0,0.0,0.0,0.0,0.0,0.0,0.0,0.0,0.0,0.0,0.0,0.0,0.0,0.0,0.0,0.0,0.0,0.0,0.0,0.0,0.0,0.0,0.0,0.0,0.0,0.0,0.0,0.0,0.0,0.0,0.0,0.0,0.0,0.0,0.0,0.0,0.0,0.0,0.0,0.0,0.0,0.0,0.0,0.0,0.0,0.0,0.0,0.0,0.0,0.0,0.0,0.0,0.0,0.0,0.0,0.0,0.0,0.0,0.0,0.0,0.0,0.0,0.0,0.0,0.0,0.0,0.0,0.0,0.0,0.0,0.0,0.0,0.0,0.0,0.0,0.0,0.0,0.0,0.0,0.0,0.0,0.0,0.0,0.0,0.0,0.0,0.0,0.0,0.0,0.0,0.0,0.0,0.0,0.0,0.0,0.0,0.0,0.0,0.0,0.0,0.0,0.0,0.0,0.0,0.0,0.0,0.0,0.0,0.0,0.0,0.0,0.0,0.0,0.0,0.0,0.0,0.0,0.0,0.0,0.0,0.0,0.0,0.0,0.0,0.0,0.0,0.0,0.0,1.0,1.0,1.0,0.0,0.0,0.0,0.0,0.0,0.0,0.0,0.0,0.0,0.0,0.0,0.0,0.0,0.0,0.0,0.0,0.0,0.0,0.0,0.0,0.0,0.0,1.0,0.0,0.0,0.0,0.0,0.0,0.0,0.0,0.0,0.0,0.0,0.0,0.0,0.0,0.0,0.0,0.0,0.0,0.0,0.0,0.0,0.0,0.0,0.0,0.0,0.0,0.0,0.0,0.0,0.0,0.0,0.0,0.0,0.0,0.0,0.0,0.0,0.0,0.0,0.0,0.0,0.0,0.0,0.0,0.0,0.0,0.0,0.0,0.0,0.0,0.0,0.0,0.0,0.0,0.0,0.0,0.0,0.0,0.0,0.0,0.0,0.0,0.0,0.0,0.0,0.0,0.0,0.0,0.0,0.0,0.0,0.0,0.0,0.0,0.0,0.0,0.0,0.0,0.0,0.0,0.0,0.0,0.0,0.0,1.0,1.0,0.99,1.0,0.0,0.0,0.0,0.0,0.0,0.0,0.0,0.0,0.0,0.0,0.0,0.0,0.0,0.0,0.0,0.0,0.0,0.0,0.0,0.0,0.0,0.0,0.0,0.0,0.0,0.0,0.0,0.0,0.0,0.0,0.0,0.0,0.0,0.0,0.0,0.0,0.0,0.0,0.0,0.0,0.0,0.0,0.0,0.0,0.0,0.0,0.0,0.0,0.0,0.0,0.0,0.0,0.0,0.0,0.0,0.0,0.0,0.0,0.0,0.0,0.0,1.0,1.0,1.0,1.0,1.0,0.0],[0.0,0.0,0.0,0.0,0.0,0.0,0.0,0.0,0.0,0.0,0.0,0.0,0.0,0.0,0.0,0.0,0.0,0.0,0.0,0.0,0.0,0.0,0.0,0.0,0.0,0.0,0.0,0.0,0.0,0.0,0.0,0.0,0.0,0.0,0.0,0.0,0.0,0.0,0.0,0.0,0.0,0.0,0.0,0.0,0.0,0.0,0.0,0.0,0.0,0.0,0.0,0.0,0.0,0.0,0.0,0.0,0.0,0.0,0.0,0.0,0.0,0.0,0.0,0.0,0.0,0.0,0.0,0.0,0.0,0.0,0.0,0.0,0.0,0.0,0.0,0.0,0.0,0.0,0.0,0.0,0.0,0.0,0.0,0.0,0.0,0.0,0.0,0.0,0.0,0.0,0.0,0.0,0.0,0.0,0.0,0.0,0.0,0.0,0.0,0.0,0.0,0.0,0.0,0.0,0.0,0.0,0.0,0.0,0.0,0.0,0.0,0.0,0.0,0.0,0.0,0.0,0.0,0.0,0.0,0.0,0.0,0.0,0.0,0.0,0.0,0.0,0.0,0.0,0.0,0.0,0.0,0.0,0.0,0.0,0.0,0.0,0.0,0.0,0.0,0.0,0.0,0.0,0.0,0.0,0.0,0.0,0.0,0.0,0.0,0.0,0.0,0.0,0.0,0.0,0.0,0.0,0.0,0.0,0.0,0.0,0.16,1.0,1.0,1.0,0.0,0.0,0.0,0.0,0.0,0.0,0.0,0.0,0.0,0.0,0.0,0.0,0.0,0.0,0.0,0.0,0.0,0.0,0.0,0.0,0.0,0.0,0.0,0.0,0.0,0.0,0.0,0.0,0.0,0.0,0.0,0.0,0.0,0.0,0.0,0.0,0.0,0.0,0.0,0.0,0.0,0.0,0.0,0.0,0.0,0.0,0.0,0.0,0.0,0.0,0.0,0.0,0.0,0.0,0.0,0.0,0.0,0.0,0.0,0.0,0.0,0.0,0.0,0.0,0.0,0.0,0.0,0.0,0.0,0.0,0.0,0.0,0.0,0.0,0.0,0.0,0.0,0.0,0.0,0.0,0.0,0.0,0.0,0.0,0.0,0.0,0.0,0.0,0.0,0.0,0.0,0.0,0.0,0.0,0.0,0.0,0.0,0.0,0.0,0.0,0.0,0.0,0.0,0.96,0.0,1.0,1.0,0.54,0.0,0.0,0.0,0.0,0.0,0.0,0.0,0.0,0.0,0.0,0.0,0.0,0.0,0.0,0.0,0.0,0.0,0.0,0.0,0.0,0.0,0.0,0.0,0.0,0.0,0.0,0.0,0.0,0.0,0.0,0.0,0.0,0.0,0.0,0.0,0.0,0.0,0.0,0.0,0.0,0.0,0.0,0.0,0.0,0.0,0.0,0.0,0.0,0.0,0.0,0.0,0.0,0.0,0.0,0.0,0.0,0.0,0.0,0.0,0.0,0.0,0.0,0.0,0.0,1.0,1.0,1.0,1.0,1.0],[0.0,0.0,0.0,0.0,0.0,0.0,0.0,0.0,0.0,0.0,0.0,0.0,0.0,0.0,0.0,0.0,0.0,0.0,0.0,0.0,0.0,0.0,0.0,0.0,0.0,0.0,0.0,0.0,0.0,0.0,0.0,0.0,0.0,0.0,0.0,0.0,0.0,0.0,0.0,0.0,0.0,0.0,0.0,0.0,0.0,0.0,0.0,0.0,0.0,0.0,0.0,0.0,0.0,0.0,0.0,0.0,0.0,0.0,0.0,0.0,0.0,0.0,0.0,0.0,0.0,0.0,0.0,0.0,0.0,0.0,0.0,0.0,0.0,0.0,0.0,0.0,0.0,0.0,0.0,0.0,0.0,0.0,0.0,0.0,0.0,0.0,0.0,0.0,0.0,0.0,0.0,0.0,0.0,0.0,0.0,0.0,0.0,0.0,0.0,0.0,0.0,0.0,0.0,0.0,0.0,0.0,0.0,0.0,0.0,0.0,0.0,0.0,0.0,0.0,0.0,0.0,0.0,0.0,0.0,0.0,0.0,0.0,0.0,0.0,0.0,0.0,0.0,0.0,0.0,0.0,0.0,0.0,0.0,0.0,0.0,0.0,0.0,0.0,0.0,0.0,0.0,0.0,0.0,0.0,0.0,0.0,0.0,0.0,0.0,0.0,0.0,0.0,0.0,0.0,0.0,0.0,0.0,0.0,0.0,0.0,0.0,0.0,0.0,1.0,0.0,0.0,0.0,0.0,0.63,1.0,0.89,0.0,0.0,0.0,0.0,0.0,0.0,0.0,0.0,0.0,0.0,0.0,0.0,0.0,0.0,0.0,0.0,0.0,0.0,0.0,0.0,0.0,0.0,0.0,0.0,0.0,0.0,0.0,0.0,0.0,0.0,0.0,0.33,1.0,0.0,0.0,1.0,0.89,0.0,0.0,0.0,0.0,0.0,0.0,0.0,0.0,0.0,0.0,0.0,0.0,0.0,0.0,0.0,0.0,0.0,0.0,0.0,0.0,0.0,0.0,0.0,0.0,0.0,0.0,0.0,0.0,0.0,0.0,0.0,0.0,0.0,0.0,0.0,0.0,0.0,0.0,0.0,0.0,0.0,0.0,0.0,0.0,0.0,0.0,0.0,0.0,0.0,0.0,0.0,0.0,0.0,0.0,0.0,0.0,0.0,0.0,0.0,0.0,0.0,1.0,1.0,1.0,0.0,0.0,0.0,0.0,0.0,0.0,0.0,0.0,0.0,0.0,0.0,0.0,0.0,0.0,0.0,0.0,0.0,0.0,0.0,0.0,0.0,0.0,0.0,0.0,0.0,0.0,0.0,0.0,0.0,0.0,0.0,0.0,0.0,0.0,0.0,0.0,0.0,0.0,0.0,0.0,0.0,0.0,0.0,0.0,0.0,0.0,0.0,0.0,0.0,0.0,0.0,0.0,0.0,0.0,0.0,0.0,0.0,0.0,0.0,0.0,0.0,0.0,0.0,0.0,0.0,1.0,1.0,1.0,1.0],[0.0,0.0,0.0,0.0,0.0,0.0,0.0,0.0,0.0,0.0,0.0,0.0,0.0,0.0,0.0,0.0,0.0,0.0,0.0,0.0,0.0,0.0,0.0,0.0,0.0,0.0,0.0,0.0,0.0,0.0,0.0,0.0,0.0,0.0,0.0,0.0,0.0,0.0,0.0,0.0,0.0,0.0,0.0,0.0,0.0,0.0,0.0,0.0,0.0,0.0,0.0,0.0,0.0,0.0,0.0,0.0,0.0,0.0,0.0,0.0,0.0,0.0,0.0,0.0,0.0,0.0,0.0,0.0,0.0,0.0,0.0,0.0,0.0,0.0,0.0,0.0,0.0,0.0,0.0,0.0,0.0,0.0,0.0,0.0,0.0,0.0,0.0,0.0,0.0,0.0,0.0,0.0,0.0,0.0,0.0,0.0,0.0,0.0,0.0,0.0,0.0,0.0,0.0,0.0,0.0,0.0,0.0,0.0,0.0,0.0,0.0,0.0,0.0,0.0,0.0,0.0,0.0,0.0,0.0,0.0,0.0,0.0,0.0,0.0,0.0,0.0,0.0,0.0,0.0,0.0,0.0,0.0,0.0,0.0,0.0,0.0,0.0,0.0,0.0,0.0,0.0,0.0,0.0,0.0,0.0,0.0,0.0,0.0,0.0,0.0,0.0,0.0,0.0,0.0,0.0,0.0,0.0,0.0,0.0,0.0,0.0,0.0,0.98,1.0,0.99,0.01,0.0,0.37,1.0,0.99,0.99,0.14,0.0,0.0,0.0,0.0,0.0,0.0,0.0,0.0,0.0,0.0,0.0,0.0,0.0,0.0,0.0,0.0,0.0,0.0,0.0,0.0,0.0,0.0,0.0,0.0,0.0,0.0,0.0,0.0,0.0,0.0,0.0,0.0,0.0,0.0,0.01,0.0,0.0,0.0,0.0,0.0,0.0,0.0,0.0,0.0,0.0,0.0,0.0,0.0,0.0,0.0,0.0,0.0,0.0,0.0,0.0,0.0,0.0,0.0,0.0,0.0,0.0,0.0,0.0,0.0,0.0,0.0,0.0,0.0,0.0,0.0,0.0,0.0,0.0,0.0,0.0,0.0,0.0,0.0,0.0,0.0,0.0,0.0,0.0,0.0,0.0,0.0,0.0,0.0,0.0,0.0,0.0,0.0,0.0,0.0,0.0,0.0,0.0,1.0,0.0,0.0,0.0,0.0,0.0,0.0,0.0,0.0,0.0,0.0,0.0,0.0,0.0,0.0,0.0,0.0,0.0,0.0,0.0,0.0,0.0,0.0,0.0,0.0,0.0,0.0,0.0,0.0,0.0,0.0,0.0,0.0,0.0,0.0,0.0,0.0,0.0,0.0,0.0,0.0,0.0,0.0,0.0,0.0,0.0,0.0,0.0,0.0,0.0,0.0,0.0,0.0,0.0,0.0,0.0,0.0,0.0,0.0,0.0,0.0,0.0,0.0,0.0,0.0,0.0,0.0,0.0,0.0,1.0,1.0,1.0]],
  "pae": [[0.8,2.1,3.4,5.4,8.3,9.8,11.4,10.2,8.6,11.9,12.4,10.9,12.4,14.9,14.2,15.6,17.0,18.6,18.8,19.3,19.7,20.3,21.6,20.1,20.5,22.5,23.2,22.2,23.0,23.0,21.4,22.8,21.3,22.2,20.4,22.1,20.6,23.4,22.9,24.5,25.0,25.4,24.6,24.4,25.0,25.5,26.5,27.4,27.7,26.3,27.9,26.2,26.9,26.0,26.4,25.6,25.7,27.2,27.7,27.0,27.2,26.8,27.4,27.0,27.3,26.0,24.8,24.6,24.8,24.2,24.9,24.2,23.6,22.2,22.1,21.3,20.0,19.2,18.5,16.9,16.7,15.5,16.6,13.0,14.6,15.1,16.7,15.6,19.3,16.6,19.2,19.9,18.1,20.9,20.4,18.3,20.3,21.2,21.5,17.6,19.5,20.0,16.5,16.2,13.6,15.6,15.0,12.8,13.0,13.9,13.4,11.6,13.0,13.0,13.3,12.8,13.2,15.1,15.8,15.6,16.6,17.3,17.6,17.5,19.0,19.7,19.7,19.9,21.1,21.5,22.2,22.0,23.3,23.6,23.0,23.3,24.0,24.3,24.0,22.8,23.4,22.4,21.2,20.9,20.3,21.5,22.3,21.9,22.8,23.6,24.4,23.8,24.7,24.7,24.7,24.9,25.4,25.4,25.7,25.2,25.1,25.6,25.4,25.8,25.9,27.0,27.2,26.4,26.2,25.3,25.8,26.3,26.3,26.9,25.7,26.8,27.0,26.7,27.0,26.0,26.5,27.0,26.3,25.1,26.5,26.8,25.3,25.7,26.4,26.4,25.6,26.0,25.7,25.8,25.3,24.9,23.2,24.0,22.5,23.4,23.0,22.4,23.7,24.0,23.8,23.9,25.2,24.4,24.3,25.4,25.8,26.1,26.4,25.1,25.5,26.0,26.1,25.2,25.8,25.8,26.0,25.8,25.8,25.7,25.6,25.5,24.9,24.7,24.7,23.8,23.4,23.6,21.8,20.9,22.0,22.1,20.5,21.2,22.2,21.8,22.7,23.2,25.0,25.0,25.2,26.2,25.3,24.9,24.1,24.2,22.5,22.6,21.1,20.8,20.3,19.8,20.5,18.4,21.5,22.0,20.5,22.2,20.5,21.8,21.1,20.8,21.9,23.0,23.5,24.1,23.4,23.8,22.9,24.3,24.0,24.7,23.6,24.3,24.4,24.4,23.7,24.0,21.3,22.8,20.8,21.1,20.8,18.8,19.7,17.9,18.2,14.7,17.7,18.7,17.4,17.3,18.8,18.1,19.9,21.3,19.1,19.7,17.4,16.7,15.5,11.8,9.9,11.2,11.6,13.9,14.1,16.2,18.3,17.1,14.0,15.9,11.1,14.0,13.4,15.2,15.2,17.7,18.8,20.5,20.0,22.3,22.2,23.9,24.0,24.4,25.1,24.7,25.3,24.9,23.6,24.6,23.6,24.3,24.4,24.5,25.1],[2.2,0.8,2.1,4.2,5.6,7.6,9.2,5.3,8.3,11.2,10.1,10.0,12.3,13.8,13.3,13.5,16.1,17.2,17.6,18.7,19.4,18.7,21.4,18.7,18.9,20.8,21.6,21.1,21.4,22.4,20.6,22.9,20.2,22.8,21.3,23.0,21.6,23.8,22.6,24.1,23.7,24.5,24.2,23.5,24.9,25.3,25.8,26.4,27.2,25.6,27.0,25.7,26.5,25.0,25.1,24.9,24.1,25.8,26.0,25.8,25.8,25.0,25.9,25.6,25.8,25.5,24.5,24.2,24.2,24.1,24.1,24.1,22.8,22.7,22.3,20.9,19.4,19.4,17.7,16.0,16.2,14.8,15.6,12.0,15.1,15.3,17.0,15.3,19.8,16.6,19.2,20.0,17.5,20.4,19.6,18.5,19.7,20.5,20.9,17.5,19.0,20.2,16.8,15.8,13.2,14.8,15.7,11.7,12.3,14.5,14.0,11.7,12.5,13.5,13.4,13.2,13.3,15.1,15.1,15.7,16.3,17.6,16.6,17.3,18.1,19.1,18.0,18.7,19.8,19.8,20.3,20.9,21.2,21.1,21.5,21.6,22.0,22.1,22.7,22.1,22.1,21.3,20.7,19.7,19.6,20.6,21.5,22.1,22.6,22.7,22.6,22.3,23.3,22.6,23.4,22.7,23.5,23.4,24.2,23.4,23.3,24.6,24.0,24.8,24.4,25.3,25.8,25.3,25.3,24.5,24.6,25.5,25.6,25.8,24.5,25.6,26.0,26.0,26.0,25.2,25.4,26.1,25.7,24.4,25.5,26.2,24.4,24.4,25.1,24.9,23.6,23.9,24.0,23.7,23.6,23.3,22.4,22.8,22.3,22.4,21.9,21.4,22.3,23.3,22.2,22.8,23.9,22.5,22.8,24.1,25.0,25.0,25.3,24.0,24.2,24.5,24.7,23.6,24.1,24.7,24.5,24.4,24.1,24.4,24.6,24.7,24.3,24.5,24.0,23.3,23.1,22.6,22.0,21.2,21.4,20.9,20.4,20.5,20.9,20.7,21.2,21.7,22.7,23.7,24.1,24.4,23.6,23.8,23.0,23.1,22.1,22.0,20.7,19.9,18.9,19.3,19.0,18.7,20.2,21.6,20.1,22.2,20.0,20.8,21.2,19.6,20.5,21.8,22.3,23.1,22.2,22.6,21.7,22.8,22.2,23.3,22.1,22.3,22.4,23.2,22.8,22.9,19.9,22.6,19.6,21.2,21.2,18.2,19.7,18.0,19.1,15.1,17.4,19.2,18.1,17.2,19.0,18.0,19.9,20.6,18.5,19.5,16.6,14.9,13.0,12.3,9.3,11.1,11.1,14.4,16.3,17.4,17.9,17.0,15.1,15.8,10.5,13.2,11.9,13.5,14.6,17.2,17.1,20.1,18.7,22.0,20.5,22.8,22.4,22.7,23.3,22.6,23.5,23.2,22.0,23.1,22.6,23.6,23.7,23.9,23.7],[3.4,1.8,0.8,2.5,4.8,5.9,6.0,3.6,5.4,6.5,6.5,6.6,7.6,8.7,9.7,11.0,13.2,14.1,14.8,15.3,15.4,14.4,16.1,15.6,16.2,17.4,18.4,17.7,18.6,19.9,18.9,20.5,19.0,21.2,19.8,21.6,20.5,22.9,21.4,22.9,22.7,23.4,22.6,22.2,22.8,23.0,24.8,24.9,25.9,24.2,26.0,24.5,25.0,24.2,23.8,24.1,23.0,24.6,25.2,24.7,25.2,24.6,25.3,25.0,25.6,25.2,23.2,23.1,23.2,23.1,23.3,23.0,21.7,21.6,20.4,19.6,18.9,17.5,16.9,15.5,15.4,14.5,15.0,12.3,14.8,14.5,16.7,14.7,18.0,15.6,18.0,19.6,16.9,19.5,19.0,17.6,18.9,20.8,19.9,17.2,18.0,18.8,16.5,15.5,13.2,15.3,14.0,11.1,11.0,13.3,12.8,10.6,11.6,11.7,13.0,11.5,11.2,13.3,14.0,13.4,13.3,15.2,14.9,14.6,15.7,16.9,15.7,14.8,17.5,17.8,16.5,16.1,18.9,18.6,17.6,18.4,20.7,21.3,21.9,19.5,20.7,20.3,18.8,18.9,18.9,20.5,21.1,21.1,20.6,21.4,21.8,21.0,22.4,21.9,22.7,22.3,23.2,23.1,23.0,22.6,22.5,23.1,22.9,23.4,23.3,24.1,24.4,23.4,23.8,22.8,23.5,23.8,23.8,24.2,23.1,24.0,24.1,24.3,24.1,23.3,23.5,24.0,23.5,21.3,23.5,24.0,22.1,22.8,23.2,23.4,22.7,23.2,22.8,22.2,22.0,21.5,19.1,18.8,17.9,19.4,19.8,20.5,21.7,21.3,21.2,21.8,22.5,21.0,21.8,23.1,23.4,23.3,23.6,22.6,22.6,23.1,22.6,21.5,22.1,22.6,22.6,22.4,22.4,22.2,22.7,22.9,22.4,22.2,21.3,20.7,21.0,20.3,20.2,18.4,18.8,18.5,18.4,18.2,17.8,19.0,19.0,20.3,20.5,21.3,21.9,22.5,21.5,21.4,19.8,19.9,18.3,19.8,16.2,18.2,16.7,17.7,17.1,17.0,18.9,20.5,19.2,21.5,18.8,19.2,19.0,16.0,16.8,19.9,20.7,21.6,19.2,19.3,17.3,19.3,19.5,21.6,18.9,20.7,20.2,21.6,20.6,20.6,18.1,20.7,18.1,20.2,20.3,17.6,19.1,16.9,18.2,15.5,17.0,18.3,17.4,16.4,18.2,16.4,19.3,20.0,17.3,17.3,14.5,14.6,11.7,12.1,9.7,12.1,12.6,14.8,16.0,17.7,19.3,17.5,14.5,14.8,11.9,14.1,12.6,15.0,13.3,16.3,16.2,19.5,17.7,19.9,18.5,21.3,20.2,22.2,22.6,22.0,22.9,21.9,18.7,21.3,20.4,21.1,21.7,21.7,21.9],[3.8,2.9,1.5,0.8,1.2,2.2,2.4,2.0,2.8,3.2,3.4,4.0,4.1,5.1,6.8,7.2,9.8,10.6,9.8,10.3,10.3,9.7,11.4,11.6,11.9,13.0,14.6,14.5,15.2,16.7,14.7,17.0,15.7,17.9,17.0,18.0,15.6,18.1,16.2,17.8,17.6,18.4,18.6,18.2,19.6,19.9,21.0,20.9,21.7,20.5,20.1,20.4,19.7,19.2,18.0,19.1,17.9,19.4,20.2,19.7,19.6,18.1,17.5,19.4,19.4,19.9,18.7,18.9,18.8,17.9,18.1,16.9,16.4,15.9,15.7,14.3,14.7,12.4,12.6,10.7,12.3,10.4,11.8,10.0,11.6,10.3,11.9,10.7,14.0,11.7,14.2,14.3,12.8,15.9,15.1,14.5,14.6,15.6,14.9,13.3,13.0,13.2,12.7,11.9,11.0,11.2,10.4,10.0,8.8,10.8,9.6,8.7,8.7,8.4,9.2,7.8,7.8,8.8,10.1,8.8,8.0,10.2,10.1,9.0,10.2,11.7,10.2,9.7,11.3,12.6,11.5,11.4,12.3,13.7,13.2,12.8,13.9,14.5,14.7,14.7,14.6,15.5,14.3,15.0,14.7,16.3,16.7,16.9,15.4,16.1,15.1,15.8,15.4,15.5,16.9,15.3,16.2,16.7,16.6,15.0,15.7,16.6,16.8,17.4,18.3,18.7,19.1,18.8,17.9,17.5,17.7,18.7,18.4,19.0,17.8,18.7,18.7,18.6,18.1,17.2,16.7,18.1,17.4,16.1,16.9,17.8,15.9,15.5,17.3,16.2,15.4,17.4,17.6,16.5,14.7,15.3,14.1,14.2,12.0,14.7,14.5,14.2,15.3,15.5,15.4,15.9,16.6,15.7,15.6,17.3,17.9,17.9,17.7,17.3,17.0,17.8,16.7,15.7,16.1,17.5,17.5,17.7,17.8,17.7,17.9,17.6,16.9,16.4,15.8,15.6,15.3,14.6,14.4,13.0,12.7,12.7,12.7,11.3,10.6,13.9,12.5,14.3,13.8,14.4,14.9,15.5,15.8,14.5,13.6,14.0,12.5,14.0,11.5,12.3,10.7,12.1,11.3,13.0,13.8,15.8,14.6,16.0,14.3,13.7,13.1,10.8,12.3,14.0,14.6,16.3,14.6,15.4,12.6,13.7,13.9,15.4,14.6,16.4,16.2,17.5,16.3,16.5,14.7,16.2,14.5,16.2,16.2,13.2,15.5,14.9,16.0,12.7,13.7,15.0,15.2,13.3,14.3,12.6,14.5,16.8,13.4,13.1,10.3,10.0,8.1,10.3,9.3,11.5,10.4,14.4,15.2,14.6,14.5,13.4,12.9,13.3,10.3,12.3,9.1,11.4,8.1,11.7,11.2,14.5,12.6,15.1,13.9,16.0,15.3,17.9,17.3,15.8,16.1,15.9,14.1,14.1,13.8,15.2,15.4,16.5,17.6],[4.8,3.3,2.7,1.0,0.8,0.9,1.5,1.4,1.4,1.7,1.9,2.1,2.4,4.2,5.6,6.7,8.3,10.4,8.4,8.6,8.3,8.7,10.2,10.0,10.3,11.1,12.7,12.7,12.6,13.6,12.4,13.3,12.1,14.5,13.1,14.6,12.5,14.8,13.3,14.8,13.4,14.8,15.7,14.7,15.6,15.3,16.7,15.5,17.7,16.5,15.3,16.2,15.5,14.5,13.6,14.4,13.5,15.3,17.4,16.3,15.8,14.0,13.5,15.1,16.1,15.4,14.7,15.0,15.3,14.1,14.6,14.3,12.7,12.8,12.8,11.2,11.7,9.5,10.1,8.7,9.8,9.1,10.1,9.1,9.4,8.8,10.6,9.7,11.5,9.6,12.2,12.3,11.2,13.4,13.1,12.5,12.5,13.6,13.3,11.8,12.1,11.8,11.6,10.6,12.1,11.0,10.5,9.6,9.3,9.2,9.0,9.1,8.4,7.6,8.4,8.3,7.2,8.2,9.1,8.9,7.3,8.4,9.0,8.0,8.5,9.1,9.8,9.0,10.1,10.8,10.2,10.3,10.7,11.4,11.0,10.6,11.5,12.0,12.1,11.8,11.8,11.8,11.1,11.3,11.6,13.1,13.3,13.1,12.0,13.0,12.6,12.7,12.7,12.8,13.0,12.6,13.2,13.4,13.7,12.0,12.8,13.5,13.7,14.5,14.1,14.6,15.0,15.5,14.8,14.7,14.4,15.3,15.6,16.0,14.9,15.7,16.2,16.2,15.3,14.7,13.7,14.5,14.3,12.9,13.2,13.8,12.8,12.5,14.1,13.0,12.6,13.5,13.1,13.4,12.0,12.3,11.5,11.3,10.6,12.5,12.8,13.9,14.3,13.7,13.4,14.0,14.5,13.5,13.7,14.4,15.2,15.4,15.1,14.7,14.5,14.4,13.8,13.3,12.5,14.3,14.2,14.6,14.6,15.4,15.1,14.7,14.5,13.8,13.5,13.7,13.0,12.3,11.8,11.1,11.0,10.5,11.8,10.7,9.2,12.2,10.5,12.4,11.6,11.2,11.7,11.8,12.3,11.7,11.1,12.0,10.3,12.6,10.4,12.6,9.6,13.2,9.8,12.7,11.3,12.9,13.8,13.4,14.2,12.0,12.4,10.0,11.1,11.8,12.7,13.7,12.6,13.2,10.4,11.6,11.3,12.5,12.1,12.7,12.3,13.6,12.9,13.3,11.9,13.7,12.1,13.0,12.4,11.3,12.0,11.8,12.6,10.2,10.9,12.2,11.5,11.5,11.8,10.0,11.8,12.8,10.3,11.7,9.4,9.3,8.2,8.9,9.4,10.9,11.0,12.0,12.4,12.0,11.5,11.5,11.3,10.9,10.1,11.2,9.6,9.0,9.3,10.2,9.6,12.4,9.9,12.5,11.9,13.1,12.9,13.7,13.9,12.9,13.4,12.7,12.0,11.7,11.3,12.9,13.1,14.0,14.2],[4.5,3.3,2.7,1.3,0.8,0.8,0.8,1.0,1.0,1.1,1.3,1.5,1.8,3.1,4.9,5.5,7.2,8.1,6.7,7.3,7.9,8.3,9.0,10.8,10.2,11.2,11.6,11.9,11.7,12.4,11.2,12.0,11.1,12.5,12.3,12.8,11.5,12.6,11.4,13.2,12.1,14.1,13.8,12.7,14.5,15.2,15.3,15.7,16.6,15.7,15.2,14.6,14.8,14.7,13.5,14.5,13.6,15.8,17.2,16.3,15.4,13.6,13.7,14.3,15.1,13.9,13.3,13.6,13.5,12.6,14.0,12.4,11.2,11.8,11.5,10.4,10.5,8.7,8.5,8.7,8.6,9.0,10.0,9.3,9.5,9.7,9.7,10.0,12.2,9.6,12.1,12.1,10.5,13.3,12.9,12.5,13.3,14.0,14.1,12.0,11.3,11.9,11.8,12.0,11.6,10.7,10.2,9.5,9.8,10.2,9.1,9.6,8.1,7.7,8.3,8.6,7.9,7.9,8.4,9.0,7.2,8.3,8.9,8.1,8.5,9.2,9.6,8.6,9.4,10.6,10.0,9.5,10.2,10.8,11.0,10.8,11.0,11.7,11.6,11.0,10.6,10.6,10.2,9.8,10.3,11.7,11.4,12.1,11.1,11.7,11.8,11.1,12.2,11.5,12.4,12.1,12.3,12.8,13.0,11.8,12.7,13.6,13.5,14.8,14.5,14.3,14.9,15.2,14.9,14.9,14.6,15.1,15.6,15.5,15.1,15.3,15.5,16.0,15.2,14.6,13.4,14.1,14.1,12.3,12.8,13.4,13.0,12.3,13.5,12.2,12.0,12.8,12.5,12.6,11.5,12.0,11.4,11.2,10.1,12.3,12.2,13.0,14.0,13.5,13.2,14.6,14.1,12.8,13.3,14.1,15.2,15.0,14.8,14.4,14.3,14.3,13.4,12.7,11.9,14.1,13.6,14.1,13.7,15.0,14.1,13.9,13.7,12.5,12.7,13.2,12.5,11.3,11.4,11.2,10.4,9.8,10.9,10.0,8.4,12.3,10.1,11.8,11.2,10.8,10.9,11.0,11.7,10.9,10.8,11.5,9.7,12.4,9.6,11.5,8.9,12.1,9.9,13.1,11.5,12.7,15.2,13.6,15.0,11.3,11.2,9.6,10.9,11.9,12.3,14.3,12.7,13.4,10.6,11.8,11.3,12.1,11.4,12.2,11.5,12.3,11.8,12.0,11.5,11.5,10.6,11.3,11.5,10.1,11.2,11.6,12.6,10.9,11.1,13.5,12.8,11.0,13.5,10.7,11.2,11.2,10.2,11.4,9.6,9.3,7.9,9.1,9.1,10.0,12.2,11.7,11.9,11.8,12.9,11.8,11.2,10.9,9.2,10.5,9.6,7.8,8.2,8.7,8.3,10.8,9.3,11.8,11.5,11.4,12.0,12.9,13.1,11.6,12.5,12.2,11.9,11.8,11.1,12.8,13.0,13.8,14.3],[4.7,3.6,3.0,1.5,1.0,0.8,0.8,0.8,1.0,1.1,1.3,1.6,1.9,2.8,5.0,5.6,7.0,8.4,7.1,7.3,7.4,7.6,9.6,9.9,9.8,10.4,11.7,11.9,11.6,12.4,11.2,11.9,10.6,11.9,11.8,12.7,11.4,12.6,11.2,13.9,12.3,13.8,14.2,12.7,14.1,14.6,15.4,14.4,16.8,15.7,15.4,15.7,14.8,14.5,13.3,13.9,13.1,15.3,16.8,16.2,15.3,13.2,13.2,14.8,15.8,15.2,14.4,14.6,14.2,13.1,14.0,13.1,11.8,11.8,11.8,10.5,11.3,9.2,9.6,8.7,9.7,8.4,9.8,9.1,9.2,9.3,10.3,10.5,12.2,9.7,11.5,13.5,11.7,13.7,12.4,12.8,12.6,13.7,14.3,11.8,12.3,12.4,12.7,11.7,11.5,11.5,10.5,9.8,9.5,10.0,9.0,9.5,7.6,7.5,7.9,8.0,6.9,7.4,8.5,8.2,7.2,8.0,8.8,7.9,7.8,8.9,9.4,8.3,9.3,10.0,9.7,9.7,10.6,10.6,10.2,10.2,10.9,11.6,11.9,11.1,11.3,10.9,10.5,11.0,11.7,13.7,13.2,12.6,11.4,11.9,11.9,11.7,12.2,12.3,12.3,11.8,12.0,12.9,12.9,11.4,12.1,13.0,13.0,14.2,13.9,14.4,14.9,15.0,14.2,14.2,14.1,14.4,15.1,15.1,14.5,14.9,15.6,15.5,15.1,14.3,13.3,14.0,13.7,12.0,12.5,13.1,12.2,11.7,12.9,12.1,11.4,12.6,12.1,12.1,11.1,11.3,10.5,10.6,9.6,11.7,12.1,13.2,13.8,13.7,12.9,14.1,14.0,13.1,12.9,13.7,15.1,14.6,14.7,14.4,14.2,14.3,13.6,13.0,12.2,14.0,13.8,13.8,13.5,14.4,14.0,13.9,13.8,12.6,12.7,13.5,12.4,10.8,11.5,10.9,10.0,9.8,10.6,9.8,8.1,12.1,9.6,11.8,11.0,10.5,11.0,11.1,11.4,10.9,10.0,11.2,9.2,12.0,9.0,12.0,8.6,13.2,8.8,13.1,11.3,13.2,15.0,13.6,15.2,11.8,11.7,9.3,10.2,11.3,12.3,13.6,11.5,12.5,9.5,11.1,10.4,11.2,11.0,11.7,10.7,12.1,11.7,12.0,11.8,12.0,11.7,12.1,11.3,10.4,11.2,12.7,12.5,10.8,10.2,11.1,11.6,11.8,11.6,10.0,11.1,10.8,9.1,11.1,8.6,8.9,8.4,8.8,9.0,11.2,10.9,11.3,12.1,11.5,12.2,11.6,11.0,10.8,9.2,10.3,9.2,9.6,8.4,9.9,9.5,12.0,10.2,11.9,11.0,11.9,11.6,13.0,12.7,12.1,12.5,11.5,10.7,11.2,10.6,12.1,12.4,13.6,13.7],[4.2,3.2,2.8,1.5,1.1,1.0,0.8,0.8,0.8,1.1,1.3,1.4,1.6,2.7,4.3,5.8,7.4,8.6,7.5,7.8,7.5,7.8,9.1,8.9,9.4,10.6,12.4,11.4,11.8,12.9,12.3,12.9,12.8,13.6,13.5,14.3,13.0,14.4,12.2,14.2,12.6,13.8,15.2,13.8,14.9,14.3,15.7,14.3,16.3,15.3,15.0,15.5,15.0,14.2,13.0,14.0,13.2,15.4,17.2,16.2,15.4,13.6,13.7,14.7,15.7,15.4,14.3,14.3,14.4,13.2,13.8,13.4,12.2,12.7,11.2,10.3,11.1,9.0,9.4,8.6,9.7,9.6,10.3,9.1,9.7,9.3,10.2,10.0,11.5,9.3,11.0,12.2,10.7,13.2,12.4,11.2,11.7,12.8,12.7,11.9,11.3,11.9,12.6,11.3,11.3,11.4,10.4,10.5,8.9,9.7,9.4,9.6,7.6,7.7,8.1,7.3,6.6,8.0,8.9,8.2,7.2,7.8,8.2,7.0,7.5,8.1,8.4,7.9,9.2,9.9,9.2,9.8,10.5,11.0,10.5,10.3,10.9,11.6,11.6,10.8,11.8,11.4,10.8,11.5,11.9,14.2,13.3,13.3,12.4,12.5,12.4,11.7,12.1,12.1,12.5,12.1,12.4,12.5,12.4,11.3,11.7,12.3,12.6,13.4,13.2,13.8,14.0,14.2,14.1,14.0,14.1,14.7,14.4,15.0,14.3,14.5,15.2,14.7,14.3,13.7,12.9,13.7,13.4,12.2,12.3,12.6,12.0,11.6,12.5,11.7,11.7,13.0,12.7,12.6,11.0,11.7,10.6,11.0,9.6,12.8,12.1,12.5,14.3,13.6,13.3,14.1,14.4,13.5,13.0,13.9,14.4,14.3,14.0,14.0,13.5,13.6,13.1,13.1,12.3,13.8,13.9,13.9,14.0,14.9,14.7,14.3,14.6,13.0,12.9,13.4,12.2,11.2,11.5,11.0,10.4,10.0,11.0,9.2,8.3,11.4,10.1,12.2,10.9,10.6,11.1,11.1,11.5,10.9,10.0,11.6,9.7,11.9,9.1,11.9,8.0,12.5,8.3,12.4,11.1,13.1,14.9,13.2,13.1,12.3,11.9,8.7,10.7,11.5,12.9,13.8,11.9,12.9,9.8,11.1,10.7,12.0,11.4,12.0,12.2,12.8,12.7,12.5,11.5,12.2,13.5,12.8,12.5,11.8,13.1,13.5,13.0,12.0,13.2,13.0,13.0,11.3,12.7,11.6,12.3,13.1,10.5,11.7,9.1,10.2,8.5,8.9,9.0,10.8,10.7,11.3,11.7,12.0,12.2,11.5,11.1,11.0,9.4,10.2,8.9,9.0,7.6,9.3,9.1,11.9,9.3,11.2,10.5,12.5,12.2,13.3,12.9,12.2,12.7,12.2,11.3,11.0,10.5,12.2,12.4,13.6,13.2],[4.2,3.1,2.7,1.2,1.0,1.0,0.9,0.8,0.8,0.9,1.0,1.2,1.5,2.3,4.9,5.2,7.2,8.3,7.0,7.6,7.6,7.8,8.4,9.1,9.5,10.6,11.7,11.4,12.3,13.3,11.8,12.8,12.2,13.4,12.7,13.5,11.6,13.5,11.9,13.4,13.2,13.8,14.2,13.6,14.8,14.1,16.2,16.2,16.6,15.9,15.7,15.9,15.7,15.5,14.3,15.2,13.6,16.2,17.8,16.3,15.3,13.6,13.7,15.0,16.0,15.6,14.3,14.5,14.1,13.4,13.8,13.5,11.7,12.5,12.1,10.3,10.5,9.2,9.2,8.6,9.3,9.6,9.9,9.5,10.2,10.0,10.8,10.0,12.8,10.5,11.9,12.7,10.6,13.6,12.6,11.1,12.5,13.7,13.7,12.1,11.9,12.1,12.3,11.6,11.7,11.6,10.9,10.2,9.5,9.7,9.3,10.0,8.2,7.9,9.0,7.0,7.0,7.4,8.5,9.0,7.0,8.2,7.9,7.8,8.3,8.9,8.4,7.3,8.7,10.4,9.7,8.4,9.7,10.5,10.1,9.8,10.7,11.4,11.2,10.4,10.9,11.5,11.1,10.9,11.4,13.0,13.7,13.7,11.7,12.7,12.1,12.0,12.3,12.3,12.6,11.9,12.1,12.9,12.7,11.3,12.0,12.8,13.1,14.8,14.2,14.4,14.9,15.5,14.4,14.5,14.3,15.1,15.2,15.7,14.4,15.5,15.7,15.7,15.2,14.4,12.9,13.8,13.8,11.8,12.3,12.8,12.0,11.6,12.8,11.7,11.6,13.1,12.9,12.9,10.6,11.8,9.8,10.3,8.7,12.2,11.9,13.0,14.4,13.5,13.3,15.2,13.6,12.8,12.6,13.8,14.9,14.8,14.7,14.2,14.3,14.3,13.5,12.9,12.7,14.4,14.4,14.7,14.4,15.1,14.9,14.5,14.2,13.3,13.0,13.9,12.8,11.6,12.0,11.9,11.1,10.6,12.1,10.0,8.1,12.5,9.9,12.0,10.9,10.7,10.8,11.2,11.9,10.6,10.1,10.9,9.0,11.9,8.7,12.1,8.7,12.7,10.1,13.5,11.5,12.8,14.7,13.1,13.6,11.0,11.3,8.9,10.2,11.5,12.6,14.1,11.9,12.8,9.6,10.9,10.0,12.2,11.3,12.9,12.4,13.2,12.3,12.8,12.0,12.7,12.4,13.0,12.0,11.7,12.0,12.7,12.6,11.2,12.8,13.0,12.9,11.8,12.5,11.5,11.3,12.8,12.2,12.6,9.9,10.0,9.1,8.8,9.4,9.5,10.8,11.2,11.9,12.2,13.4,12.2,10.6,10.9,8.6,10.8,10.2,9.5,8.3,8.0,8.9,11.9,9.6,12.1,11.1,12.8,12.2,13.6,13.3,12.4,12.3,12.4,11.1,10.9,10.2,12.1,12.8,13.9,14.0],[4.8,3.7,3.1,1.6,1.2,1.1,1.1,1.0,0.8,0.8,0.9,1.1,1.6,2.3,4.1,4.9,7.1,8.1,7.7,7.7,8.6,8.4,9.8,10.6,11.0,11.2,12.4,12.9,12.6,14.0,13.9,13.5,12.2,13.1,13.5,13.5,12.6,14.3,13.2,14.8,14.3,15.6,14.4,14.5,15.5,17.0,16.8,17.6,18.0,17.2,17.0,17.3,17.3,16.6,15.3,15.9,15.0,16.7,18.3,17.4,16.8,13.8,14.2,15.5,16.4,16.2,15.4,16.0,15.8,15.4,16.2,14.8,13.7,13.9,12.6,12.1,11.8,9.4,10.5,9.3,11.0,9.4,10.8,9.8,10.5,10.7,11.3,12.0,15.1,10.7,14.1,14.8,12.6,14.1,13.7,12.4,13.7,14.9,14.9,12.8,13.1,13.7,12.9,12.8,12.6,11.4,10.8,10.7,10.5,10.2,9.9,12.0,8.5,8.3,8.7,8.5,7.3,8.6,9.8,9.5,8.3,9.4,9.9,9.0,8.9,10.0,9.8,8.3,10.1,11.4,10.9,10.1,10.8,11.1,10.5,10.6,11.6,12.5,12.4,12.1,12.1,12.3,12.4,12.1,12.8,14.4,14.2,14.0,12.6,13.5,13.0,12.9,13.9,13.3,14.1,12.8,13.4,13.9,13.8,12.2,12.9,13.3,14.4,15.6,16.2,16.7,17.8,17.4,15.7,15.2,16.1,16.3,16.8,17.0,16.2,16.6,17.1,17.3,16.1,15.0,13.3,14.5,14.1,11.6,12.6,13.4,12.3,12.2,14.0,12.8,12.4,14.0,14.0,13.6,11.4,12.4,10.4,10.5,9.6,11.9,12.3,14.7,15.7,14.4,14.0,16.0,15.2,13.7,14.2,15.5,16.2,15.8,15.8,15.1,15.6,15.3,13.8,13.4,13.5,15.3,15.2,15.3,15.0,15.7,15.2,14.8,14.7,13.4,12.9,13.7,12.1,11.9,12.1,11.6,10.9,11.0,12.2,11.2,9.3,13.2,9.8,12.3,11.2,10.9,10.7,11.4,12.6,10.8,10.4,10.9,9.0,12.0,9.3,14.0,10.5,13.7,10.8,14.0,12.4,13.8,15.4,14.6,14.4,12.9,13.1,10.6,11.3,12.2,14.3,15.3,12.4,13.0,9.9,11.0,10.8,12.6,12.1,13.5,12.5,14.6,13.2,13.7,13.2,13.8,13.8,13.1,13.3,12.3,12.3,14.9,13.6,13.6,13.7,13.3,14.4,13.5,13.9,11.4,12.6,12.2,10.3,11.2,9.7,10.1,9.9,10.7,9.9,12.0,11.6,11.9,12.2,12.0,13.2,12.7,11.9,11.5,10.2,11.6,10.5,10.1,9.5,9.7,9.2,12.5,10.9,12.5,12.1,12.9,12.6,14.6,14.1,12.9,13.4,13.2,11.2,11.3,10.5,12.7,13.9,14.8,15.7],[5.1,4.2,3.5,2.0,1.6,1.4,1.5,1.6,1.1,0.8,0.8,0.9,1.3,2.7,4.4,5.2,7.4,8.6,8.2,8.4,8.8,9.0,9.8,10.6,10.8,11.8,13.8,13.4,13.4,15.6,13.1,15.0,14.0,14.5,13.5,15.1,14.4,16.1,13.7,16.0,15.0,16.5,16.8,15.4,16.4,17.5,18.6,18.5,20.0,18.7,18.4,18.9,18.3,17.2,16.1,16.7,15.8,17.9,18.5,18.5,17.9,15.1,16.2,17.3,18.4,18.7,16.8,17.0,16.6,16.1,16.5,15.9,14.6,14.7,13.7,12.9,13.4,10.8,10.9,9.7,11.0,9.8,11.6,10.5,11.2,10.8,12.6,11.8,14.9,12.0,13.7,14.6,12.3,14.2,13.4,12.1,13.3,14.8,14.5,13.0,13.3,13.8,12.9,12.5,12.3,11.6,11.7,10.9,10.2,9.7,10.0,11.0,8.4,8.3,9.3,8.3,6.9,8.7,10.0,8.5,7.9,9.1,9.3,8.1,8.9,10.2,9.7,8.8,10.3,11.3,10.5,10.2,11.7,12.2,11.5,11.6,12.6,13.6,13.7,12.0,13.3,12.4,12.0,12.7,12.8,15.7,15.5,14.4,13.4,14.1,14.2,14.2,14.6,14.5,14.7,14.7,14.5,14.7,14.6,13.6,13.9,14.7,15.3,16.1,15.7,16.7,17.3,16.7,15.6,16.5,15.7,15.9,15.9,16.3,15.6,16.1,16.9,16.5,16.4,16.0,14.4,15.5,15.5,13.5,14.1,14.0,13.3,13.5,14.8,13.9,14.0,15.2,14.8,14.8,13.0,14.0,11.4,11.8,10.6,13.9,13.8,15.0,16.9,15.3,15.2,15.8,15.6,15.4,15.0,15.6,16.2,15.9,16.1,16.1,16.1,16.0,15.3,15.1,14.6,16.1,16.0,16.2,16.2,15.8,16.2,15.9,15.1,14.4,14.1,14.1,13.2,12.8,12.9,11.6,11.5,12.2,12.8,12.4,10.1,14.0,11.2,14.4,12.4,12.0,12.6,12.8,13.7,12.4,11.3,12.6,10.5,13.6,10.6,14.4,10.9,13.1,11.2,14.3,13.9,14.9,15.8,15.0,14.2,14.6,15.0,10.4,12.4,13.7,15.3,15.1,14.0,14.4,11.1,12.4,12.5,14.3,13.4,14.2,14.1,15.2,15.1,14.6,12.9,14.3,13.5,14.0,14.3,13.7,14.1,13.8,14.4,13.8,14.9,13.5,14.2,13.0,13.7,12.1,13.7,13.9,11.8,12.5,9.4,12.7,9.5,11.4,10.3,12.7,12.5,12.0,13.5,13.1,13.8,13.1,12.4,12.2,10.7,11.9,10.4,10.5,9.6,11.3,10.8,13.6,11.2,14.2,13.0,14.4,14.7,14.7,15.2,14.9,14.9,15.0,13.0,12.8,11.7,14.2,14.9,15.7,14.7],[6.5,4.9,4.6,2.6,2.5,2.0,1.9,1.8,1.7,1.3,0.9,0.8,1.1,1.9,3.9,5.0,7.2,8.2,8.1,8.1,9.0,9.2,10.1,11.1,11.6,11.7,13.7,13.7,14.3,15.2,13.2,15.3,14.8,15.3,14.4,16.0,14.7,16.4,14.3,16.3,15.6,16.3,16.8,15.8,16.9,17.3,19.9,20.7,20.9,20.1,20.1,20.1,20.4,19.1,18.4,18.3,17.6,19.7,19.5,19.6,19.3,17.1,18.4,18.7,20.1,20.4,18.4,18.3,17.9,17.3,16.9,16.3,15.4,15.7,15.0,13.8,14.3,11.6,11.8,10.5,12.4,10.5,12.7,10.9,12.0,11.8,12.7,11.6,14.3,11.9,11.5,13.7,11.8,14.1,13.9,13.0,14.1,15.2,15.8,13.4,13.4,14.8,13.4,13.2,13.0,11.3,12.8,11.1,10.2,10.9,10.6,10.5,8.5,7.7,9.6,8.5,7.0,8.6,10.1,9.0,7.7,9.6,10.1,8.5,9.4,10.3,10.4,9.2,11.0,12.3,11.3,10.8,13.0,13.9,12.2,13.1,14.3,14.9,15.2,13.1,14.8,14.1,13.5,14.2,14.1,17.1,17.3,15.7,15.2,16.3,16.0,15.6,16.0,16.0,16.1,16.0,16.0,16.3,16.0,15.2,16.3,16.9,16.7,17.3,17.0,18.3,19.0,18.4,16.9,17.6,16.8,16.7,17.3,17.5,16.9,17.3,18.4,18.1,18.3,18.0,16.8,17.9,17.6,15.7,16.0,16.5,15.9,15.3,16.3,15.6,15.6,16.8,16.9,15.7,14.6,15.2,11.9,13.3,11.2,15.3,14.8,15.7,17.9,16.4,16.2,17.0,17.3,16.9,15.8,16.8,17.6,17.1,17.8,17.5,16.9,17.9,17.3,16.9,16.4,17.8,17.4,17.1,17.0,16.3,16.9,16.9,15.7,15.0,14.8,14.6,13.5,13.4,14.0,11.9,12.5,12.9,13.8,12.9,10.9,14.5,11.6,15.0,13.8,13.8,14.8,14.8,14.8,14.0,12.3,13.9,10.9,14.5,11.5,14.5,11.1,14.1,12.2,14.7,14.7,15.7,15.7,15.9,14.9,15.5,15.3,11.5,13.5,15.0,16.5,16.4,14.9,16.0,12.2,13.8,13.0,15.7,13.9,15.8,15.7,15.9,15.0,15.3,13.6,15.4,14.5,14.9,14.7,14.0,14.7,14.2,14.7,14.7,14.7,13.9,14.3,15.0,14.8,13.1,14.5,15.2,13.3,12.5,10.2,13.3,10.0,11.1,10.9,13.6,13.4,14.2,14.9,15.1,15.8,14.3,14.1,13.3,11.6,13.3,10.2,11.4,9.5,11.9,10.8,14.5,11.6,14.4,13.2,15.9,15.3,15.6,16.7,15.9,16.1,16.1,13.8,14.5,14.1,16.5,16.1,17.1,16.7],[7.6,5.6,4.9,3.5,3.4,2.7,2.7,2.5,2.4,2.3,1.6,1.0,0.8,1.5,3.0,4.4,6.5,7.6,7.8,8.5,9.9,9.7,11.1,12.2,12.6,13.2,14.8,15.5,15.2,16.7,15.3,16.8,15.5,17.1,15.3,17.0,15.8,17.8,16.1,17.7,16.7,18.2,17.9,17.3,18.2,19.1,20.5,21.1,21.8,20.4,21.0,20.6,21.8,20.2,19.0,19.7,18.5,20.6,21.1,20.4,20.5,17.1,17.9,19.2,20.3,20.0,18.7,19.0,18.6,18.3,18.6,17.8,16.5,17.0,16.0,15.1,15.4,13.0,13.4,11.4,13.9,12.3,14.0,12.4,13.3,13.2,14.3,13.6,16.3,13.4,13.7,14.9,12.8,14.6,14.8,14.5,14.9,16.2,15.9,14.3,15.1,15.8,14.6,14.6,14.7,13.6,13.4,13.1,11.9,11.7,12.3,12.5,9.8,8.7,12.0,8.5,7.8,9.0,12.1,9.1,8.9,11.2,10.9,9.6,10.4,12.1,11.2,10.4,12.4,13.7,12.5,11.6,14.0,14.2,12.9,13.2,15.0,15.9,15.5,14.9,15.4,15.5,15.6,15.9,15.9,17.9,17.8,17.3,15.6,16.7,16.1,16.1,16.9,16.1,17.1,16.9,16.7,17.4,16.9,15.6,17.4,18.2,18.8,19.6,19.5,20.1,20.6,20.1,19.2,19.7,19.1,18.7,19.4,19.3,19.2,19.1,20.3,19.9,19.6,19.2,17.8,19.0,18.9,16.9,17.0,17.6,17.2,16.3,17.1,16.9,16.4,17.5,17.7,16.6,15.2,16.0,12.5,14.0,11.5,15.8,16.2,16.3,18.1,17.5,17.3,18.8,19.2,17.9,17.7,19.3,19.4,18.9,19.1,18.8,19.0,19.2,18.2,17.4,17.0,18.1,18.0,17.9,17.5,17.3,17.4,17.3,16.2,15.0,14.6,15.0,13.6,13.1,13.4,12.1,11.5,12.8,13.5,13.0,11.0,15.3,12.4,15.8,14.6,14.3,15.5,15.7,15.9,14.7,13.0,14.5,11.6,16.1,12.8,15.4,12.5,15.2,12.8,15.5,15.9,16.5,16.9,16.8,15.6,16.0,16.0,12.7,14.6,16.5,17.3,18.6,16.0,16.7,12.6,14.7,14.0,16.1,15.0,16.4,16.7,17.8,16.3,16.9,14.5,16.9,15.3,16.0,16.6,14.4,15.4,15.2,15.6,14.4,15.4,15.0,15.6,15.7,15.9,14.3,15.1,15.2,14.0,13.2,10.9,13.1,11.5,12.0,12.7,15.1,15.0,15.6,16.6,17.0,17.1,16.8,15.4,15.6,12.7,14.1,11.7,12.7,10.6,12.8,11.6,14.7,13.0,16.0,14.3,15.9,16.1,17.5,17.3,16.6,16.3,16.4,14.5,15.4,14.0,17.4,18.2,19.1,18.5],[9.8,8.8,7.8,5.8,6.7,5.7,6.4,5.8,4.1,4.6,4.2,2.7,1.4,0.8,2.0,3.7,6.2,8.2,8.5,9.3,10.8,13.0,13.6,13.0,12.9,16.0,17.7,16.5,16.8,18.4,15.1,18.1,17.2,18.1,16.8,19.5,19.1,20.9,18.6,21.6,20.6,21.5,21.2,20.6,21.0,22.2,23.7,23.5,24.6,23.0,23.6,23.2,23.4,22.3,21.4,21.6,21.0,22.4,22.6,22.3,22.9,21.4,21.9,22.1,23.0,23.2,21.2,21.4,21.6,21.7,21.7,21.2,19.3,19.7,19.3,17.7,18.2,14.7,16.4,12.4,15.3,12.4,14.9,14.6,16.2,16.6,18.9,15.8,19.1,16.6,16.0,18.8,15.3,17.1,17.0,16.7,17.4,19.4,19.4,16.9,18.2,20.2,17.1,17.4,16.1,15.5,17.2,15.1,13.9,14.5,13.8,13.6,9.8,11.3,11.3,10.8,8.4,11.2,12.5,9.6,9.3,11.0,12.1,9.3,11.4,12.7,13.2,11.3,13.7,15.2,15.1,13.8,15.1,17.3,16.2,15.7,17.3,18.4,18.9,16.6,17.5,17.6,16.6,17.6,17.7,20.5,20.7,19.1,18.3,19.3,19.6,19.3,19.7,19.4,20.1,20.1,20.1,20.7,20.1,19.4,19.9,21.7,21.6,22.1,21.9,22.3,23.1,23.2,21.4,21.8,21.7,21.4,22.3,22.2,21.3,22.2,23.2,23.1,23.0,22.2,21.8,22.2,22.3,20.5,21.1,21.3,21.0,19.9,20.6,20.7,19.6,20.2,20.4,20.1,19.3,19.6,17.1,18.2,15.1,18.8,17.8,17.7,20.0,19.1,19.4,19.8,21.1,20.8,20.3,21.6,21.9,22.1,22.5,21.8,22.1,22.6,22.1,21.3,20.6,20.6,20.4,20.0,19.5,19.0,19.7,18.9,18.1,17.7,17.6,16.3,14.4,15.8,15.6,12.7,13.2,14.9,14.1,14.8,15.0,17.4,16.4,19.4,18.9,18.7,19.8,20.1,19.8,18.6,17.5,18.2,15.7,18.3,16.4,15.8,14.8,15.7,14.4,16.4,17.3,18.7,17.1,17.9,15.8,17.7,17.1,15.7,17.0,18.2,19.3,20.1,18.2,19.3,15.9,18.1,17.4,19.4,18.3,19.7,18.9,20.4,18.1,19.1,15.1,18.0,15.6,17.6,17.5,15.9,18.1,17.2,18.8,17.5,16.9,16.8,17.4,18.2,15.9,15.8,16.2,16.4,14.2,12.5,11.2,13.0,12.2,14.5,14.7,17.1,16.4,16.8,18.7,18.5,19.5,18.4,16.7,16.8,14.9,15.0,13.6,14.7,11.8,14.6,13.8,17.0,14.8,18.4,16.4,19.2,19.2,20.5,20.1,19.7,19.7,19.5,17.8,19.1,17.3,20.5,20.4,21.0,20.8],[15.6,14.4,14.3,10.0,11.5,8.0,11.2,10.6,7.9,5.9,6.8,5.9,3.7,1.8,0.8,2.0,4.6,7.0,8.0,8.7,11.9,15.3,15.7,13.6,13.9,16.6,17.2,16.8,18.1,19.7,16.5,19.3,17.2,20.3,19.3,21.3,20.6,22.5,21.1,23.2,23.1,23.2,23.0,22.7,22.8,24.2,25.9,25.2,26.4,24.9,24.9,24.2,24.8,23.4,23.7,23.5,23.2,24.9,25.1,24.6,24.8,23.5,24.9,24.8,25.3,25.3,23.8,23.4,24.0,23.5,23.8,23.0,20.9,20.7,19.3,17.9,18.2,15.2,17.2,13.6,16.5,14.3,17.3,17.3,18.9,19.2,20.6,19.0,20.9,18.4,17.2,19.5,16.1,17.6,17.7,18.1,19.3,20.3,21.7,18.7,19.4,21.5,20.3,20.7,19.3,18.6,18.3,18.3,16.4,16.2,15.9,16.6,12.7,11.6,13.7,11.6,9.1,12.2,13.5,10.3,10.5,12.1,13.1,9.6,12.8,14.4,13.4,12.8,16.6,16.5,15.8,17.8,19.0,18.0,18.2,19.9,20.7,20.4,21.1,18.9,20.6,19.5,19.6,19.4,20.0,21.4,21.9,21.7,21.0,20.8,21.9,19.5,21.3,19.9,21.9,21.1,22.1,22.5,23.0,21.6,22.0,22.3,22.0,22.3,23.2,23.9,24.3,23.1,22.8,22.4,23.2,22.9,23.0,23.1,23.5,23.3,23.9,23.2,23.7,22.7,23.4,24.1,22.6,22.9,23.4,23.5,22.8,21.9,23.6,22.8,21.0,22.6,22.1,22.1,21.3,20.1,19.1,21.5,18.6,21.3,20.9,20.5,22.4,22.3,21.6,23.1,23.2,22.1,21.6,22.8,23.0,23.2,23.5,22.9,23.3,23.8,23.7,23.1,23.3,23.1,23.4,23.1,22.3,21.7,22.8,21.6,20.3,20.0,20.0,17.5,16.7,18.2,16.4,13.2,14.5,16.8,15.9,17.4,16.4,19.1,19.0,21.8,21.6,21.1,22.5,22.7,21.7,21.7,19.9,21.4,18.3,20.4,17.9,17.6,16.7,17.0,16.6,18.0,20.3,21.4,20.2,20.9,18.8,19.8,19.4,17.3,19.3,20.9,21.6,23.3,21.1,21.1,19.9,21.2,19.0,20.0,19.0,20.9,20.1,22.0,18.7,20.7,17.3,19.9,17.8,19.1,19.1,18.1,19.7,19.0,20.1,19.3,18.7,19.3,19.9,18.7,18.4,17.2,19.3,18.1,15.6,14.8,13.6,15.1,14.1,17.3,16.5,19.4,20.6,19.6,22.1,21.8,22.8,21.3,21.4,19.2,18.9,17.2,15.3,16.7,13.5,16.9,15.5,18.6,15.6,19.0,16.7,20.3,19.4,22.3,22.8,20.4,21.5,20.6,19.6,21.8,21.0,21.8,22.1,22.5,22.9],[19.4,17.6,17.9,13.1,15.0,11.7,11.9,12.3,9.8,7.5,6.5,8.0,6.9,3.6,2.0,0.8,2.8,4.9,6.4,7.4,11.0,14.2,15.7,13.9,14.0,17.2,17.9,18.3,19.0,21.1,18.1,21.6,19.7,22.2,21.4,23.3,23.2,24.1,23.4,24.7,24.7,24.7,24.5,24.6,24.6,25.5,26.5,26.0,27.0,25.4,25.7,24.7,26.1,24.9,25.0,25.4,24.7,25.7,25.8,25.0,25.8,24.7,25.9,25.6,26.3,26.5,24.8,24.5,25.3,25.2,25.0,24.8,23.6,23.4,22.3,20.3,21.5,18.6,20.7,16.4,21.4,17.5,21.3,19.8,21.4,22.0,23.2,20.3,22.3,19.3,17.0,21.2,17.1,18.9,19.2,18.8,21.5,21.8,23.0,20.6,20.8,23.3,22.1,23.0,21.6,19.5,20.8,21.2,17.3,18.0,17.9,17.1,13.9,14.1,16.1,14.6,10.2,12.3,15.6,12.1,10.5,12.8,15.3,10.7,12.8,15.3,14.0,13.1,17.5,17.3,16.2,18.0,19.9,19.7,19.8,20.9,21.8,21.7,22.5,20.5,21.8,21.5,20.7,21.6,22.5,23.4,23.6,23.9,22.4,22.5,23.3,21.8,22.9,22.5,22.9,23.0,24.0,23.5,24.5,23.5,23.2,23.0,23.3,23.3,24.8,25.3,25.5,24.5,24.3,23.1,24.9,24.3,24.3,24.7,24.6,24.9,24.9,24.1,24.4,23.4,23.7,24.6,23.4,23.7,24.4,23.9,23.8,23.6,25.4,23.8,23.4,24.5,23.5,23.8,22.7,22.1,20.9,22.9,19.5,22.3,20.0,19.9,22.5,22.6,21.8,23.4,24.1,22.9,22.5,23.9,24.0,24.4,24.2,23.5,24.1,24.3,24.3,23.1,24.2,23.1,24.2,22.9,22.2,21.2,22.8,21.6,20.5,19.9,19.5,17.1,16.9,16.5,15.6,12.3,13.4,14.5,15.3,16.1,14.6,18.7,18.5,21.7,21.4,22.4,23.3,24.1,23.7,23.0,21.0,22.2,18.5,20.4,17.2,18.2,14.8,17.0,15.8,17.4,20.7,21.7,20.6,20.8,18.6,19.8,19.2,16.9,19.0,20.3,21.1,22.9,21.7,23.0,21.2,23.2,20.6,21.2,19.7,22.1,20.9,23.1,20.2,22.7,17.9,21.7,19.4,21.6,21.6,20.5,22.6,22.1,22.7,22.1,21.3,22.1,22.3,20.8,20.7,19.6,21.6,20.5,18.1,17.5,16.2,18.2,17.9,20.3,18.8,22.1,23.1,23.9,24.4,24.6,25.5,24.6,24.5,23.1,20.9,21.1,17.1,19.7,17.0,20.0,18.3,21.0,18.2,21.4,18.1,22.5,21.7,23.3,23.5,22.6,23.7,22.8,22.2,23.7,22.6,23.2,22.5,23.3,23.9],[20.9,18.6,18.9,14.9,17.5,13.5,15.0,13.4,11.4,9.9,10.3,9.0,8.2,6.8,4.3,1.9,0.8,2.1,3.7,5.5,7.7,11.3,11.8,11.3,10.7,12.7,13.0,15.1,17.8,20.4,16.7,20.7,18.6,21.7,21.3,22.4,22.5,22.7,22.4,24.0,24.2,23.1,23.8,24.0,24.1,23.9,25.3,24.8,25.4,23.2,23.5,22.2,22.1,21.6,21.8,22.4,22.2,24.4,24.6,23.7,25.0,23.2,23.1,23.2,23.7,23.3,21.4,21.1,23.3,23.5,23.8,23.7,21.8,21.6,20.7,17.9,20.1,16.0,18.8,14.4,19.5,15.4,18.8,18.6,19.1,20.7,21.0,18.0,19.8,17.5,15.5,19.1,16.1,17.6,17.4,18.3,20.7,21.1,23.1,19.6,19.3,23.2,21.5,22.0,21.1,19.3,20.3,19.9,17.5,16.9,17.0,17.0,12.8,13.0,14.4,13.0,9.4,10.6,13.8,9.9,8.7,10.7,13.3,8.3,10.6,13.2,12.8,9.6,15.2,13.9,11.9,15.9,17.3,15.0,15.5,18.5,19.0,18.0,19.4,16.7,19.4,17.2,18.6,18.9,21.1,22.0,21.1,21.6,20.3,19.2,20.5,17.6,19.4,17.4,19.4,19.4,20.4,22.3,22.2,20.4,21.3,22.1,21.3,21.6,21.7,22.9,23.0,21.1,21.7,21.6,22.4,21.9,21.5,22.2,22.6,22.7,22.7,22.3,22.2,21.9,22.2,22.5,22.1,22.5,22.6,22.4,22.5,21.0,23.0,21.9,19.2,20.5,19.4,19.2,18.9,18.1,16.7,20.2,16.7,19.2,17.3,18.3,20.1,19.3,19.5,21.3,21.9,21.5,20.8,22.3,22.4,22.2,22.1,22.1,22.4,22.8,22.6,22.2,21.8,21.3,21.3,19.8,19.7,18.2,19.6,18.4,17.2,15.9,16.5,16.1,13.8,13.9,14.2,10.5,10.9,12.1,13.0,13.5,11.7,16.7,16.2,20.0,19.8,20.2,21.9,21.1,19.8,20.1,18.2,19.7,15.2,16.9,14.8,15.3,13.1,16.1,14.8,17.6,19.0,20.2,20.1,20.1,18.8,18.7,17.7,14.5,16.5,18.2,19.0,21.2,18.6,19.8,19.1,20.3,16.9,17.7,16.1,20.4,17.6,22.1,17.1,21.7,17.1,21.3,18.2,20.8,21.3,20.2,21.2,21.5,22.1,21.6,21.0,21.4,21.8,20.6,21.7,19.7,21.6,20.9,17.4,15.9,14.4,17.1,15.8,19.6,19.1,21.4,22.0,22.4,23.0,24.0,25.2,23.2,23.0,21.2,20.0,20.0,17.5,16.7,15.5,17.7,16.5,20.3,16.8,19.9,14.6,20.2,17.1,22.4,20.9,17.4,19.0,17.5,17.4,21.0,19.6,21.0,20.4,21.5,21.4],[21.5,19.4,19.6,16.2,18.4,14.8,16.6,16.1,13.0,11.5,12.7,9.9,8.8,8.6,5.6,4.3,2.0,0.8,2.5,3.6,5.9,7.9,12.2,8.5,9.3,9.1,9.4,11.1,15.2,16.8,14.7,18.9,16.1,20.2,19.5,19.6,20.3,20.9,21.0,22.2,21.9,21.7,22.7,21.8,22.7,22.8,23.9,22.1,22.7,21.1,20.3,18.9,18.8,18.1,19.9,20.1,20.4,23.1,24.0,22.8,23.0,22.2,22.2,22.2,22.5,22.3,19.8,19.1,20.4,21.0,22.2,21.9,19.2,19.3,16.5,12.8,15.9,12.8,16.9,11.8,16.3,13.1,14.6,19.2,15.8,19.8,19.0,17.3,18.2,16.7,15.5,18.0,15.5,16.2,17.3,18.3,19.2,19.4,21.9,19.1,18.8,22.1,21.1,20.9,20.3,18.8,19.1,20.0,17.3,15.5,16.1,16.5,13.3,12.1,13.9,12.9,8.6,9.1,12.9,8.7,7.3,9.1,10.8,6.9,8.6,10.3,8.6,8.1,12.6,10.0,8.9,13.3,15.9,12.1,13.4,16.7,17.5,15.6,17.8,14.9,18.1,13.9,16.5,16.1,17.7,18.3,17.4,19.4,18.8,16.5,18.8,13.6,17.5,13.3,16.8,17.5,18.7,20.1,20.0,18.4,19.6,19.9,20.0,19.7,21.0,22.7,23.0,20.2,19.7,20.6,21.0,21.6,20.5,21.4,20.7,21.5,21.6,20.9,20.4,20.1,19.9,20.1,19.8,20.1,20.7,20.2,20.9,18.5,21.2,19.8,16.8,17.5,17.9,17.5,15.8,14.3,13.0,18.0,16.0,17.1,16.8,17.4,21.0,18.7,17.8,19.9,20.6,18.7,17.8,21.4,20.7,21.1,20.0,19.4,20.3,21.0,20.5,19.3,19.5,20.3,20.1,19.2,19.0,19.1,19.4,18.5,17.1,15.5,15.9,15.4,13.4,13.0,12.9,10.1,10.7,11.7,11.5,11.0,10.0,15.0,13.7,18.5,18.3,16.8,19.2,20.3,17.9,17.7,14.6,17.8,14.6,16.6,14.7,14.5,11.6,14.9,14.6,15.3,17.3,19.1,18.7,19.5,18.4,17.7,16.3,14.8,15.4,17.5,19.5,20.1,16.5,16.6,17.4,18.2,13.6,13.5,11.5,17.0,12.8,18.9,12.8,17.9,15.5,18.5,17.4,18.1,18.7,18.0,19.4,17.8,20.3,19.4,19.2,18.9,20.4,20.2,19.7,18.8,18.4,19.0,15.9,14.0,13.4,16.1,15.3,17.6,17.4,18.9,20.1,21.3,22.7,21.8,21.7,20.4,21.8,17.8,19.3,17.0,17.3,17.4,15.0,17.3,15.3,18.3,12.8,14.6,9.5,15.1,12.0,18.8,16.8,13.2,15.4,13.6,14.4,19.3,17.8,19.5,20.3,19.9,21.3],[21.5,20.6,20.4,18.1,19.7,18.6,18.8,18.9,16.6,15.7,15.5,12.6,9.8,9.4,7.9,6.1,4.8,2.7,0.8,2.2,3.2,6.0,8.3,6.8,6.9,7.9,9.2,8.9,13.2,16.9,13.9,18.7,18.7,20.7,22.1,22.4,21.8,21.8,19.4,23.1,20.3,22.4,23.3,21.5,22.9,21.8,21.6,20.6,21.1,18.6,19.4,17.2,17.2,16.7,18.1,19.1,19.2,22.7,23.8,21.5,22.5,21.6,21.5,21.3,21.0,20.9,18.8,18.0,18.5,19.8,21.2,22.0,17.6,18.9,16.9,15.8,17.3,13.9,17.9,14.2,17.5,16.3,18.3,18.8,18.3,19.7,19.1,16.9,17.5,16.6,14.9,15.9,15.1,15.2,16.0,17.0,19.4,18.5,20.5,19.8,19.0,20.5,20.8,20.9,20.6,19.7,19.8,19.6,19.2,17.4,17.2,17.4,13.8,13.8,15.0,12.6,9.0,10.7,13.0,9.5,7.3,9.9,11.1,6.4,8.1,10.4,7.3,6.4,11.9,9.8,7.4,11.1,13.9,10.1,11.8,15.6,16.0,13.6,16.1,12.7,16.6,13.0,16.8,17.1,19.9,19.6,17.7,18.9,18.2,16.6,16.6,13.6,16.1,11.8,16.1,14.5,17.3,18.4,18.7,16.3,17.7,18.6,18.2,18.9,18.3,20.1,20.4,19.6,18.6,19.6,18.1,19.0,19.5,20.1,19.9,21.0,21.3,20.7,20.4,19.5,19.7,19.7,19.7,18.3,19.4,19.0,19.1,16.6,17.4,18.4,15.0,15.0,14.8,14.3,15.1,13.9,12.8,16.1,13.1,17.0,14.4,15.9,17.6,17.5,17.3,18.0,18.6,18.9,18.3,19.9,20.2,21.4,20.8,19.6,20.2,20.6,20.4,18.8,18.9,19.2,20.1,18.5,18.8,18.6,20.3,18.3,16.4,13.9,16.0,14.9,11.5,10.9,13.0,9.2,9.1,10.1,9.6,8.5,8.7,13.8,12.8,17.4,16.1,16.1,18.0,18.0,16.1,15.7,13.3,16.7,11.7,14.5,10.6,12.8,9.3,12.9,11.8,13.2,16.7,20.4,19.4,18.3,15.1,16.1,14.2,10.0,12.7,16.7,17.5,18.2,17.0,17.1,15.0,15.8,10.6,12.9,11.7,15.1,10.9,16.3,11.3,15.5,12.1,17.3,15.5,18.3,21.4,19.8,21.0,20.7,23.0,21.8,20.8,22.1,22.4,21.2,21.8,20.0,22.3,21.4,18.3,15.0,13.8,18.6,16.6,18.9,19.5,20.6,20.9,21.6,22.9,22.6,22.7,21.6,22.1,20.3,19.6,18.7,17.4,18.0,14.2,18.4,13.7,17.6,11.7,15.1,8.6,14.6,11.1,16.9,15.4,12.2,14.7,12.2,12.2,17.0,16.2,17.8,18.0,18.7,17.9],[20.8,20.0,20.1,18.8,20.6,18.9,19.8,19.9,17.5,17.0,16.6,14.0,11.5,10.4,8.8,6.9,5.4,4.0,1.7,0.8,2.2,4.2,5.4,6.3,7.1,7.0,9.3,12.7,13.7,17.0,16.2,19.3,19.7,20.6,22.6,22.1,20.6,20.8,18.8,23.8,20.6,21.7,23.7,21.6,23.9,22.1,22.6,21.8,23.0,20.6,20.1,19.0,17.7,18.1,17.6,19.1,17.9,20.6,22.2,19.5,21.1,20.3,19.4,19.9,20.1,20.2,20.0,20.2,20.6,21.3,20.8,20.6,18.6,18.9,17.0,14.4,17.0,13.2,17.8,12.6,17.8,14.5,16.3,17.8,16.5,18.4,17.4,15.9,16.2,15.1,14.1,15.1,13.3,14.5,14.7,15.5,16.7,16.1,17.5,18.0,17.3,17.9,18.4,18.4,19.5,17.7,16.8,18.6,18.4,15.3,15.0,17.5,13.5,11.2,13.2,14.3,9.3,10.5,12.7,10.3,7.7,9.2,11.6,6.5,8.0,9.6,10.1,4.9,9.2,9.9,6.0,7.9,11.0,9.6,8.4,12.4,12.6,11.1,14.5,10.0,14.6,13.0,15.2,16.4,19.2,19.6,18.2,18.0,17.7,16.4,16.5,13.5,15.6,13.1,15.9,13.5,15.2,16.4,15.6,14.0,14.8,17.5,17.5,17.5,19.8,20.4,20.4,20.4,18.5,18.4,19.1,19.1,18.8,19.9,20.3,20.0,20.0,19.5,19.2,17.6,18.1,19.7,18.3,16.7,17.5,17.9,16.2,14.7,15.0,15.6,13.2,14.8,14.9,15.5,11.5,14.3,11.0,15.3,11.9,15.4,13.5,15.0,17.7,15.9,16.9,17.6,19.1,17.7,17.9,19.6,19.0,20.0,19.7,18.9,19.5,19.3,19.0,17.8,19.2,18.3,19.8,17.3,16.8,18.2,18.3,16.3,15.7,12.7,13.6,13.5,10.8,9.6,11.8,9.2,8.8,10.5,10.6,8.5,7.8,14.3,13.7,16.0,16.4,16.4,17.1,18.5,17.3,13.3,12.7,15.9,10.9,13.1,9.5,12.5,8.2,13.4,11.8,14.0,16.7,19.7,18.2,18.5,14.7,15.2,13.2,10.2,11.4,16.2,17.2,18.2,15.7,15.8,12.4,11.5,7.4,12.0,11.0,14.3,11.6,15.6,13.4,16.5,13.8,17.5,16.9,19.2,21.4,20.2,20.3,21.0,21.6,21.5,22.1,21.9,22.0,21.2,21.9,21.0,22.1,21.8,18.4,17.1,15.9,19.3,18.8,20.1,20.2,21.0,21.3,20.9,22.5,22.0,21.3,20.2,21.4,19.5,20.0,18.9,18.1,18.7,16.6,19.0,16.0,18.3,15.0,16.6,10.8,16.1,11.2,16.8,16.0,12.7,13.3,11.5,8.8,13.7,12.7,16.4,17.3,17.9,19.2],[17.9,16.8,16.3,15.9,18.3,17.8,18.2,16.9,15.7,15.4,15.0,12.9,11.0,10.8,11.4,9.0,7.0,5.8,4.0,1.9,0.8,1.8,2.5,2.9,3.9,2.4,3.0,4.6,7.8,10.3,10.8,12.8,12.9,16.3,17.5,17.4,14.4,15.3,13.9,17.6,14.5,18.4,19.1,15.9,18.7,15.5,15.6,15.1,15.7,13.9,15.2,13.7,13.3,12.5,12.4,13.6,12.1,15.6,17.0,14.9,16.4,13.8,14.5,14.1,15.4,14.8,13.2,12.8,12.7,13.3,14.6,15.3,12.9,13.2,11.2,9.1,10.8,8.0,10.5,7.6,10.0,8.0,9.8,10.5,10.1,11.5,12.0,10.2,11.9,10.3,9.7,10.9,9.7,9.8,10.6,11.3,12.5,12.1,13.3,12.5,11.3,13.1,13.5,12.7,13.5,12.4,10.6,11.4,11.9,11.0,9.1,11.3,8.9,7.4,8.0,9.8,6.9,6.6,8.0,8.0,4.3,6.3,6.8,3.7,4.4,6.1,5.3,3.0,6.2,6.1,3.1,5.0,7.1,6.6,4.3,8.3,9.1,6.4,8.4,7.5,10.1,9.3,9.4,9.3,11.9,11.9,11.0,12.0,11.5,10.5,10.3,9.5,9.8,7.8,9.9,6.3,9.5,10.6,9.8,6.3,8.4,10.2,13.4,14.7,15.4,15.4,15.9,14.9,15.3,15.7,15.9,17.9,16.5,19.4,17.0,19.3,17.7,16.0,15.1,13.9,9.8,11.5,12.2,8.9,8.2,9.5,8.3,6.2,7.6,7.4,5.5,7.4,6.1,6.2,4.7,5.0,4.0,5.6,4.9,9.5,10.0,11.3,14.0,11.8,12.7,13.9,14.2,13.1,14.8,15.9,15.8,17.2,15.3,13.9,15.3,14.7,11.7,10.6,9.6,11.0,10.9,11.1,11.2,12.8,12.5,12.2,13.7,10.7,10.7,11.7,10.5,8.1,9.4,8.3,7.8,7.7,7.5,6.3,4.8,9.2,6.1,9.2,6.4,6.2,6.4,7.6,6.7,5.0,4.7,7.4,5.2,9.9,5.5,9.0,5.4,8.9,8.0,10.0,11.6,14.3,13.3,14.1,11.1,9.6,8.8,6.6,7.9,10.6,12.9,13.7,10.2,10.9,6.1,5.0,3.8,5.0,4.1,7.7,4.4,8.4,5.6,9.8,7.8,11.9,11.1,13.1,16.9,15.9,13.4,14.8,17.6,17.1,16.7,17.9,19.1,18.0,18.4,16.2,17.4,16.2,12.8,10.7,10.9,13.6,12.5,14.4,13.3,13.9,14.2,13.5,15.8,14.5,14.1,13.4,13.7,11.3,12.3,11.0,11.4,11.7,10.4,12.2,9.4,11.8,6.6,10.4,6.1,9.4,7.1,9.4,8.7,6.7,7.1,5.1,5.0,5.5,8.4,10.6,11.9,13.0,15.4],[12.4,12.0,10.7,9.4,10.3,10.6,10.7,9.5,9.5,10.4,10.8,9.3,8.6,9.1,9.8,8.5,6.7,5.6,4.0,3.3,1.0,0.8,0.9,1.0,1.1,1.0,1.2,1.2,1.7,2.0,2.1,2.4,2.6,2.7,3.5,3.5,3.6,3.3,2.9,3.5,3.2,4.0,4.5,3.4,4.8,4.8,6.6,7.1,7.8,7.6,8.0,7.4,8.8,7.1,6.7,7.9,7.9,9.4,11.6,10.9,9.5,9.1,8.2,9.0,9.5,9.0,7.7,6.4,5.2,4.8,4.1,3.6,3.2,3.2,2.6,2.8,2.9,2.6,3.2,3.0,3.5,3.3,4.0,3.9,4.3,4.8,4.8,4.4,5.1,4.5,4.6,5.2,4.7,5.4,5.5,5.0,5.5,5.7,5.9,5.2,4.9,5.6,5.2,5.1,5.0,4.5,4.4,4.7,4.2,3.8,3.9,3.8,3.4,3.2,3.4,3.1,2.9,2.8,2.9,2.5,2.3,2.5,2.3,1.8,1.9,2.0,1.7,1.3,1.7,1.7,1.2,1.4,1.7,1.6,1.4,1.9,2.1,2.0,2.3,2.2,2.6,2.9,3.6,4.2,5.0,6.1,5.6,4.3,3.4,3.3,2.9,2.4,2.7,2.2,2.7,2.3,2.8,3.3,3.3,2.4,2.6,3.1,3.5,3.6,4.3,4.5,4.8,4.2,3.9,3.6,3.8,4.9,4.4,5.2,4.2,5.0,5.1,4.4,4.2,3.7,3.4,4.3,3.7,3.0,3.3,3.7,2.9,2.8,3.3,2.9,2.3,2.5,2.5,2.6,2.3,2.0,1.7,2.2,1.6,2.2,2.2,2.5,2.9,2.9,2.7,3.0,3.1,2.9,3.1,3.6,3.6,4.4,4.1,3.4,3.8,4.2,3.6,3.1,4.4,5.8,6.3,8.2,7.9,11.1,9.3,10.6,12.5,9.4,9.0,10.1,9.5,7.2,6.7,7.4,6.8,4.5,3.7,2.4,1.9,2.2,2.1,2.4,2.6,2.6,2.9,3.1,2.9,2.4,2.1,2.4,1.6,2.2,1.5,2.0,1.7,2.2,2.1,2.8,3.1,3.8,3.5,3.3,2.8,2.6,2.2,1.7,1.8,2.4,2.9,2.9,2.3,2.5,1.8,2.2,1.8,1.9,1.6,2.0,1.7,2.0,1.5,2.0,1.7,2.2,2.3,2.8,3.3,3.1,3.5,3.8,4.6,4.5,3.7,4.5,4.9,4.5,4.1,3.8,3.9,3.2,3.0,2.6,2.6,3.1,3.0,3.8,3.9,4.3,4.8,4.8,5.5,5.5,5.8,5.1,5.0,4.5,4.4,3.8,3.5,3.5,2.9,3.2,2.5,2.6,2.1,2.1,1.5,2.0,1.7,2.1,2.2,2.0,2.3,1.9,1.8,2.6,2.2,2.9,2.9,2.9,3.9],[11.3,11.4,10.1,8.5,8.4,8.6,8.7,7.7,8.6,9.3,9.5,9.0,8.9,9.8,9.3,9.1,7.1,5.9,4.1,3.6,1.3,0.8,0.8,0.8,1.0,0.9,0.9,0.9,1.3,1.5,1.5,1.7,1.8,2.0,2.4,2.5,2.6,2.6,2.1,2.7,2.5,3.0,3.5,2.7,3.9,3.8,5.9,6.0,7.2,6.5,7.2,6.8,7.9,6.3,6.1,7.1,7.4,8.2,10.5,10.3,8.1,8.3,6.8,7.7,8.2,7.7,6.6,5.5,4.6,4.2,3.4,2.8,2.4,2.5,1.9,2.0,2.1,1.9,2.2,2.2,2.6,2.5,2.9,2.9,3.3,3.6,3.9,3.6,4.4,3.6,4.0,4.4,4.3,4.9,4.9,4.3,4.6,4.7,4.9,4.0,4.0,4.5,4.0,3.8,3.7,3.5,3.4,3.3,3.2,3.0,2.9,2.8,2.7,2.6,2.5,2.3,2.2,2.2,2.0,1.8,1.7,1.8,1.6,1.4,1.4,1.4,1.1,1.0,1.3,1.2,0.9,1.1,1.3,1.3,1.2,1.4,1.7,1.6,1.8,1.7,2.1,2.4,2.9,3.4,4.2,5.4,4.7,3.5,2.7,2.6,2.3,1.8,2.1,1.7,2.1,1.8,2.1,2.2,2.2,1.8,2.0,2.0,2.2,2.2,2.7,3.1,3.3,2.8,2.6,2.3,2.6,3.0,2.8,3.2,2.8,3.2,3.1,2.7,2.7,2.3,2.4,2.6,2.3,2.0,2.2,2.3,2.0,2.0,2.2,2.0,1.8,2.0,1.9,1.9,1.7,1.6,1.3,1.5,1.2,1.5,1.6,1.8,2.0,1.9,1.8,2.2,2.2,2.0,2.2,2.5,2.5,2.9,2.7,2.3,2.7,3.0,2.8,2.6,4.0,5.5,6.0,8.2,8.2,10.6,10.1,10.6,12.0,8.5,8.9,9.5,10.5,7.0,6.3,6.6,7.2,4.3,3.4,2.1,1.7,1.8,1.7,1.8,1.9,1.9,1.9,2.2,2.1,1.8,1.6,1.7,1.3,1.5,1.2,1.6,1.4,1.7,1.7,2.2,2.3,2.7,2.6,2.5,2.2,2.0,1.7,1.3,1.4,1.8,2.0,2.0,1.6,1.7,1.3,1.6,1.4,1.5,1.3,1.6,1.4,1.7,1.2,1.4,1.3,1.5,1.6,1.8,2.2,2.1,2.4,2.4,2.9,2.8,2.4,2.8,3.1,2.9,2.8,2.6,2.6,2.2,2.1,1.7,1.9,2.1,2.3,2.5,2.7,2.9,3.2,3.3,3.8,3.9,4.3,3.9,3.6,3.2,3.1,2.7,2.5,2.4,2.0,2.1,1.7,1.8,1.4,1.6,1.2,1.5,1.4,1.7,1.7,1.6,1.8,1.6,1.4,1.7,1.6,1.9,2.0,2.0,2.5],[11.8,11.6,10.3,9.0,9.1,8.8,9.1,8.1,8.5,9.3,9.3,8.5,8.0,9.1,9.1,8.4,7.2,6.9,4.8,4.1,1.4,1.0,0.8,0.8,0.9,1.0,1.1,1.0,1.4,1.6,1.6,1.9,2.1,2.4,2.9,3.0,3.1,3.1,2.4,3.2,2.8,3.6,4.0,3.0,4.2,4.0,6.1,6.3,7.5,6.8,7.6,7.1,8.6,6.7,7.1,7.7,8.0,9.3,11.3,10.5,9.3,9.8,8.3,9.2,8.9,8.8,7.6,6.0,5.0,4.8,3.8,3.3,2.8,2.9,2.2,2.4,2.4,2.2,2.7,2.6,3.2,3.0,3.4,3.6,3.9,4.3,4.5,4.2,4.9,4.2,4.4,4.8,4.7,5.1,5.2,4.8,5.2,5.3,5.5,4.7,4.6,5.1,4.6,4.4,4.3,4.0,3.9,3.9,3.6,3.5,3.4,3.2,3.0,2.9,2.8,2.5,2.4,2.5,2.3,2.0,2.0,2.1,1.9,1.4,1.7,1.8,1.2,1.2,1.7,1.5,1.1,1.3,1.7,1.5,1.4,1.7,2.0,1.7,2.1,1.9,2.5,2.6,3.3,3.6,4.5,5.6,5.2,4.1,3.1,3.0,2.6,2.2,2.3,2.0,2.3,2.0,2.5,2.7,2.6,2.1,2.2,2.5,2.8,2.8,3.2,3.6,3.9,3.4,3.2,3.0,3.3,3.6,3.4,3.9,3.5,3.9,3.9,3.5,3.4,2.9,3.0,3.3,2.9,2.5,2.9,2.9,2.4,2.4,2.7,2.5,2.1,2.3,2.3,2.4,2.1,2.1,1.7,2.0,1.5,2.0,2.0,2.3,2.6,2.4,2.3,2.8,2.8,2.6,2.9,3.3,3.2,3.6,3.5,3.0,3.4,3.6,3.3,3.2,4.2,5.3,5.9,8.4,8.2,10.8,10.0,10.5,11.7,8.8,9.2,10.1,10.0,7.2,6.9,7.5,6.7,4.3,3.7,2.4,2.0,2.2,2.1,2.3,2.4,2.5,2.5,2.8,2.6,2.3,2.0,2.1,1.7,2.0,1.5,2.1,1.6,2.2,2.1,2.6,2.8,3.4,3.2,3.2,2.7,2.5,2.1,1.6,1.7,2.2,2.6,2.5,2.1,2.2,1.6,2.0,1.7,1.8,1.6,1.9,1.6,1.8,1.3,1.6,1.3,1.9,1.9,2.3,2.7,2.5,3.1,3.1,3.5,3.5,3.0,3.4,3.7,3.5,3.4,3.1,3.1,2.6,2.4,1.9,2.1,2.5,2.6,3.0,3.3,3.5,3.9,4.0,4.5,4.7,5.2,4.7,4.4,3.9,3.7,3.3,2.9,2.8,2.3,2.5,2.0,2.1,1.6,1.8,1.3,1.6,1.5,1.8,2.0,1.9,2.1,1.8,1.6,2.0,1.9,2.2,2.4,2.5,3.1],[11.9,11.8,10.9,9.5,9.8,10.0,9.5,8.6,9.7,10.4,10.4,9.0,8.6,9.0,9.3,8.7,7.2,7.5,4.8,3.9,1.4,1.1,0.9,0.8,0.8,0.8,1.0,1.1,1.3,1.6,1.7,2.0,2.2,2.4,2.9,3.1,3.0,3.1,2.6,3.3,2.9,3.5,4.1,3.2,4.4,4.2,6.2,6.3,7.5,7.0,7.7,7.2,8.5,7.1,6.7,7.8,8.1,9.1,10.9,10.4,9.5,9.6,8.2,9.3,9.2,8.9,7.9,6.3,5.1,4.6,3.9,3.3,2.9,2.8,2.2,2.4,2.3,2.1,2.6,2.5,2.9,2.8,3.3,3.4,3.7,4.2,4.4,4.1,5.0,4.3,4.6,5.0,4.7,5.3,5.3,4.9,5.3,5.4,5.7,4.8,4.7,5.3,4.7,4.4,4.3,4.0,3.9,3.8,3.6,3.6,3.4,3.2,3.1,3.0,2.8,2.6,2.4,2.4,2.3,2.0,1.9,2.0,1.7,1.5,1.6,1.7,1.3,1.2,1.6,1.5,1.2,1.4,1.7,1.6,1.5,1.8,2.1,2.0,2.2,2.0,2.6,2.8,3.4,3.8,4.5,5.7,5.4,4.2,3.2,3.1,2.9,2.3,2.7,2.2,2.7,2.3,2.8,3.0,3.0,2.4,2.5,2.8,3.0,3.1,3.5,3.9,4.3,3.6,3.5,3.2,3.5,3.9,3.7,4.2,3.8,4.3,4.2,3.8,3.6,3.1,3.1,3.5,3.1,2.6,2.9,3.1,2.6,2.5,2.9,2.7,2.3,2.5,2.4,2.4,2.1,1.9,1.6,2.1,1.7,2.2,2.2,2.5,2.7,2.6,2.4,3.0,3.0,2.7,3.0,3.5,3.5,3.9,3.6,3.1,3.5,3.8,3.3,3.1,4.3,5.6,6.0,7.9,7.9,11.1,10.0,10.9,12.4,9.4,9.3,10.5,9.7,7.3,7.2,7.4,6.8,4.4,3.7,2.5,2.0,2.3,2.2,2.4,2.5,2.4,2.5,2.7,2.5,2.2,1.9,2.2,1.7,2.2,1.6,2.2,1.7,2.2,2.0,2.5,2.7,3.2,3.1,3.1,2.6,2.4,2.2,1.6,1.9,2.3,2.6,2.8,2.2,2.3,1.8,2.1,1.7,1.8,1.5,1.7,1.6,1.9,1.4,1.7,1.4,1.9,1.9,2.3,2.7,2.5,2.8,2.9,3.5,3.3,2.9,3.4,3.7,3.5,3.3,3.0,3.0,2.6,2.3,1.9,2.0,2.5,2.5,2.9,3.2,3.4,3.8,3.8,4.3,4.5,5.1,4.5,4.0,3.7,3.5,3.2,2.9,2.7,2.2,2.3,1.9,2.1,1.6,1.9,1.4,1.8,1.7,2.0,2.2,2.1,2.4,1.9,1.8,2.2,2.1,2.4,2.7,2.7,3.4],[11.9,12.1,10.8,9.4,10.1,10.7,10.4,9.3,10.1,11.0,10.9,10.0,9.8,10.4,10.2,9.5,8.2,7.2,4.6,4.1,1.5,1.1,1.1,1.0,0.8,0.8,0.8,1.1,1.3,1.6,1.9,2.2,2.4,2.6,3.2,3.3,3.3,3.2,2.7,3.3,3.0,3.6,4.1,3.2,4.4,4.1,6.0,6.2,7.3,6.7,7.3,7.3,7.8,6.7,6.5,7.3,7.5,8.8,10.7,10.5,9.1,9.3,7.9,8.8,8.9,8.6,7.5,6.0,5.0,4.5,3.8,3.4,3.0,3.1,2.4,2.6,2.7,2.4,2.9,2.7,3.3,3.1,3.7,3.8,4.1,4.5,4.7,4.4,5.1,4.5,4.6,5.0,4.8,5.4,5.4,5.0,5.4,5.4,5.7,4.9,4.8,5.4,4.9,4.7,4.5,4.2,4.2,4.2,3.8,3.7,3.6,3.5,3.2,3.1,3.1,2.8,2.6,2.7,2.6,2.2,2.1,2.3,2.0,1.7,1.9,1.9,1.5,1.4,1.8,1.7,1.3,1.6,1.8,1.6,1.5,1.9,2.2,2.0,2.4,2.1,2.7,2.9,3.5,3.9,4.8,5.8,5.3,4.2,3.3,3.2,2.9,2.4,2.6,2.1,2.6,2.2,2.7,3.0,3.0,2.3,2.5,2.7,3.1,3.1,3.7,4.1,4.4,3.7,3.7,3.3,3.8,4.2,3.9,4.5,4.0,4.5,4.4,3.9,3.8,3.3,3.2,3.6,3.2,2.7,3.0,3.2,2.5,2.5,2.9,2.6,2.2,2.3,2.2,2.3,2.1,1.9,1.5,2.1,1.6,2.3,2.4,2.6,2.9,2.8,2.6,3.1,3.2,2.8,3.1,3.6,3.7,4.0,3.8,3.2,3.6,3.9,3.4,3.0,4.2,5.6,6.1,8.1,8.5,11.2,10.4,11.3,12.7,9.8,9.7,10.8,9.9,7.5,7.3,7.1,6.9,4.5,3.7,2.4,2.0,2.3,2.1,2.4,2.4,2.5,2.6,2.8,2.6,2.3,1.9,2.3,1.6,2.2,1.7,2.2,1.9,2.2,2.1,2.7,2.9,3.5,3.3,3.3,2.8,2.6,2.4,1.8,2.0,2.5,2.9,2.9,2.4,2.3,1.8,2.1,1.7,1.7,1.4,1.7,1.5,1.7,1.3,1.7,1.5,2.0,2.2,2.5,3.0,2.9,3.2,3.4,4.0,3.8,3.3,3.8,4.2,3.9,3.8,3.3,3.5,2.9,2.7,2.2,2.4,2.8,2.8,3.3,3.5,3.9,4.3,4.3,5.0,5.1,5.7,5.0,4.7,4.2,4.0,3.6,3.1,3.0,2.5,2.8,2.2,2.4,1.9,2.0,1.5,1.8,1.6,1.8,2.0,2.0,2.2,1.9,1.8,2.1,2.1,2.5,2.8,2.9,3.5],[11.9,12.7,10.7,9.1,9.1,9.0,9.1,8.1,9.0,9.7,10.3,9.7,9.7,11.1,10.4,9.8,8.8,7.5,4.6,4.0,1.6,1.1,1.0,1.0,1.0,0.8,0.8,0.8,1.2,1.3,1.4,1.6,1.8,1.9,2.4,2.5,2.7,2.7,2.2,2.7,2.5,3.1,3.4,2.8,3.8,3.8,5.5,5.9,7.0,6.5,6.9,7.3,7.9,6.6,6.2,7.1,7.0,8.3,10.5,10.6,8.6,8.9,7.4,8.3,8.4,8.7,7.2,5.8,4.8,4.4,3.5,2.9,2.5,2.6,2.0,2.2,2.3,2.1,2.5,2.4,2.9,2.8,3.3,3.4,3.7,4.0,4.3,4.0,4.8,4.2,4.4,4.8,4.6,5.1,5.2,4.8,5.0,5.1,5.3,4.5,4.5,4.9,4.4,4.2,4.0,3.9,3.8,3.7,3.5,3.4,3.3,3.1,3.0,2.9,2.8,2.6,2.5,2.5,2.3,2.1,2.1,2.1,1.8,1.6,1.8,1.8,1.4,1.3,1.6,1.5,1.1,1.4,1.6,1.3,1.3,1.7,1.9,1.7,2.0,1.8,2.3,2.5,3.0,3.4,4.4,5.5,4.9,3.6,2.8,2.7,2.5,1.9,2.2,1.7,2.1,1.8,2.3,2.5,2.4,2.0,2.2,2.3,2.6,2.7,3.2,3.5,3.7,3.1,3.1,2.7,3.2,3.5,3.2,3.7,3.3,3.7,3.6,3.2,3.1,2.7,2.6,2.9,2.6,2.3,2.5,2.6,2.2,2.1,2.4,2.2,1.8,1.9,1.9,1.9,1.7,1.6,1.3,1.7,1.4,1.9,2.1,2.3,2.5,2.4,2.2,2.7,2.7,2.5,2.7,3.0,3.0,3.3,3.1,2.7,3.1,3.3,3.0,2.8,4.1,5.6,5.9,8.1,7.9,10.8,10.3,10.8,12.6,9.5,9.0,10.4,10.3,7.2,6.7,6.8,6.3,4.4,3.7,2.4,1.9,2.0,1.8,2.1,2.1,2.1,2.2,2.4,2.2,1.8,1.6,1.9,1.5,1.9,1.5,2.0,1.7,2.2,2.1,2.6,2.6,3.2,3.1,3.0,2.7,2.4,2.2,1.6,1.7,2.2,2.5,2.5,2.1,2.0,1.5,1.7,1.4,1.4,1.3,1.5,1.3,1.5,1.0,1.2,1.2,1.5,1.7,1.9,2.3,2.3,2.6,2.7,3.1,3.0,2.6,2.9,3.2,3.1,2.9,2.7,2.6,2.2,2.2,1.8,2.0,2.3,2.5,2.8,3.1,3.3,3.6,3.7,4.1,4.3,4.8,4.4,4.0,3.7,3.5,3.1,2.8,2.6,2.3,2.3,1.9,1.9,1.6,1.6,1.2,1.4,1.3,1.5,1.6,1.6,1.8,1.5,1.4,1.8,1.8,2.2,2.4,2.4,3.0],[12.2,12.2,10.3,8.6,8.9,9.9,9.3,8.0,9.3,10.0,10.9,10.0,10.0,11.9,11.7,10.1,9.1,8.5,5.1,4.5,1.7,1.3,1.2,1.0,1.1,1.0,0.8,0.8,0.9,1.1,1.2,1.4,1.6,1.8,2.2,2.4,2.5,2.6,2.2,2.6,2.4,2.9,3.3,2.8,3.8,3.8,5.7,5.7,7.0,5.9,7.0,6.7,7.6,6.3,6.0,7.2,7.0,8.7,10.6,10.7,8.4,8.7,7.8,8.1,8.6,8.2,7.0,5.8,4.6,4.2,3.3,2.8,2.5,2.5,2.0,2.2,2.2,2.1,2.5,2.4,2.9,2.9,3.3,3.3,3.6,3.9,4.3,3.9,4.7,4.0,4.4,4.8,4.6,5.1,5.1,4.7,4.9,5.0,5.1,4.3,4.3,4.8,4.2,4.1,3.9,3.7,3.7,3.6,3.4,3.3,3.2,3.0,2.9,2.9,2.7,2.5,2.5,2.5,2.3,2.0,2.1,2.1,1.8,1.6,1.8,1.8,1.3,1.4,1.7,1.4,1.1,1.4,1.6,1.3,1.2,1.6,1.8,1.6,2.0,1.8,2.3,2.5,3.1,3.4,4.3,5.4,4.8,3.7,2.8,2.7,2.4,1.9,2.1,1.7,2.1,1.7,2.1,2.3,2.3,1.9,2.0,2.1,2.4,2.5,2.9,3.2,3.4,2.9,2.8,2.7,2.9,3.2,2.9,3.4,3.1,3.4,3.3,2.9,2.9,2.5,2.5,2.7,2.4,2.1,2.3,2.4,2.0,2.0,2.2,2.0,1.7,1.8,1.8,1.9,1.7,1.7,1.4,1.8,1.5,1.9,2.0,2.3,2.4,2.2,2.2,2.6,2.5,2.4,2.6,2.8,2.8,3.2,2.9,2.6,3.0,3.2,2.9,2.8,4.0,5.1,5.7,7.9,8.1,10.9,10.2,11.0,11.4,9.1,10.3,10.9,9.0,7.4,7.6,7.5,6.4,4.5,3.7,2.4,2.0,2.2,2.0,2.2,2.2,2.2,2.2,2.4,2.2,1.9,1.8,2.0,1.7,2.0,1.6,2.1,1.8,2.2,2.1,2.7,2.7,3.2,3.2,3.1,2.7,2.4,2.2,1.7,1.8,2.1,2.4,2.4,2.0,2.0,1.5,1.7,1.3,1.4,1.4,1.5,1.2,1.4,1.0,1.2,1.0,1.4,1.5,1.9,2.1,2.1,2.5,2.6,2.9,2.8,2.4,2.7,2.9,2.8,2.6,2.4,2.4,2.0,2.0,1.6,1.9,2.1,2.4,2.6,2.9,3.1,3.4,3.5,3.9,4.1,4.6,4.2,3.9,3.6,3.4,3.1,2.7,2.6,2.1,2.2,1.8,1.9,1.5,1.5,1.2,1.4,1.2,1.4,1.5,1.5,1.7,1.4,1.3,1.7,1.7,2.0,2.2,2.3,2.7],[12.4,12.5,11.0,9.6,9.7,9.8,9.5,9.0,10.7,10.6,11.1,10.5,10.5,12.5,12.5,10.7,10.5,9.9,5.3,4.7,2.1,1.8,1.5,1.3,1.4,1.4,1.1,0.8,0.8,0.9,1.2,1.5,1.7,2.1,2.5,2.8,3.2,3.1,2.5,3.1,2.8,3.3,3.6,2.9,3.7,3.7,5.6,6.1,7.1,6.7,7.3,7.6,8.4,7.5,6.9,7.8,7.8,9.3,10.8,10.3,9.5,9.2,8.3,9.3,9.2,9.0,7.9,6.2,5.2,4.7,3.9,3.4,3.1,3.2,2.4,2.7,2.7,2.6,3.1,3.2,3.7,3.6,4.2,4.2,4.7,5.0,5.4,4.9,5.7,5.0,5.1,5.8,5.3,5.9,5.8,5.7,5.9,6.2,6.3,5.5,5.5,6.0,5.3,5.3,4.9,4.7,4.7,4.6,4.1,4.3,4.1,3.8,3.6,3.7,3.6,3.1,3.1,3.2,2.9,2.6,2.7,2.7,2.3,2.1,2.3,2.2,1.7,1.8,2.1,1.8,1.4,1.8,2.1,1.7,1.6,2.1,2.3,2.1,2.5,2.4,3.0,3.1,3.8,4.2,5.1,6.1,5.4,4.6,3.6,3.4,3.2,2.5,2.8,2.2,2.7,2.4,2.9,3.1,3.2,2.5,2.7,2.9,3.1,3.2,3.8,4.2,4.5,3.9,3.7,3.5,3.9,4.3,4.1,4.5,4.2,4.6,4.4,4.1,4.0,3.4,3.5,3.8,3.3,3.1,3.3,3.4,2.9,2.8,3.2,2.9,2.4,2.6,2.5,2.6,2.4,2.3,2.1,2.5,2.0,2.6,2.6,3.0,3.2,3.0,3.1,3.5,3.4,3.2,3.6,3.9,3.8,4.3,4.0,3.6,4.1,4.3,3.9,3.7,4.9,6.0,6.4,8.2,8.2,10.5,10.4,10.9,11.4,9.3,9.6,10.4,10.4,7.5,7.6,7.9,6.7,4.9,4.4,3.0,2.5,2.9,2.7,3.1,3.1,3.1,3.1,3.4,3.1,2.7,2.5,2.8,2.3,2.7,2.1,2.7,2.3,2.8,2.7,3.4,3.5,4.1,4.0,3.8,3.5,3.1,2.7,2.2,2.3,2.7,3.1,3.1,2.5,2.6,2.0,2.3,2.0,2.0,1.8,1.9,1.7,1.6,1.2,1.3,1.3,1.6,1.7,2.1,2.5,2.6,3.1,3.1,3.6,3.4,2.9,3.3,3.5,3.2,2.9,2.7,2.8,2.2,2.2,1.8,2.3,2.6,2.8,3.3,3.6,4.0,4.4,4.6,5.0,5.2,5.9,5.5,5.0,4.6,4.3,3.9,3.5,3.3,2.7,2.7,2.2,2.3,1.8,2.0,1.5,1.7,1.6,1.8,2.0,2.1,2.5,2.0,1.8,2.4,2.3,2.7,2.9,3.1,3.6],[12.0,12.1,10.5,9.4,9.3,9.4,9.3,8.5,9.3,9.9,10.5,10.3,10.7,12.2,12.9,11.2,10.4,9.5,5.7,4.9,2.4,2.1,1.8,1.6,1.7,1.6,1.5,1.1,0.9,0.8,0.9,1.2,1.3,1.7,2.0,2.3,2.5,2.7,2.2,2.7,2.6,3.0,3.1,2.6,3.5,3.6,5.6,5.6,6.6,5.9,7.2,6.8,7.8,7.0,6.8,7.9,7.6,9.1,11.1,11.0,9.7,9.1,8.5,9.0,8.8,8.7,7.7,6.2,5.0,4.4,3.6,3.1,2.8,2.7,2.0,2.5,2.4,2.4,2.8,3.1,3.4,3.6,4.1,4.2,4.9,5.1,5.7,5.1,6.0,5.4,5.6,6.0,5.5,6.1,5.9,5.7,6.0,6.4,6.4,5.5,5.6,6.2,5.4,5.2,4.9,4.8,4.8,4.5,4.3,4.4,4.2,3.8,3.8,3.9,3.6,3.2,3.3,3.5,2.9,2.6,2.9,2.8,2.2,2.2,2.6,2.3,1.8,2.1,2.4,1.9,1.8,2.2,2.4,2.0,2.0,2.5,2.8,2.5,2.8,2.6,3.0,3.0,3.7,4.0,4.9,5.8,5.2,4.2,3.5,3.3,3.2,2.5,2.9,2.5,2.9,2.7,3.2,3.6,3.7,2.9,3.2,3.5,3.8,3.8,4.4,4.7,5.1,4.4,4.4,4.0,4.5,5.0,4.6,5.2,4.7,5.1,4.9,4.5,4.2,3.8,3.7,4.1,3.7,3.4,3.5,3.7,3.3,3.1,3.5,3.3,2.7,2.8,2.6,2.6,2.6,2.3,2.2,2.8,2.3,3.1,3.2,3.5,3.8,3.5,3.5,4.0,3.9,3.6,4.0,4.6,4.2,4.8,4.3,3.9,4.5,4.6,4.0,4.0,4.9,6.0,6.4,8.1,8.2,11.0,10.1,10.6,10.7,8.6,9.7,10.0,8.6,8.2,7.9,8.1,7.3,5.3,4.6,3.3,2.9,3.3,2.9,3.3,3.2,3.1,3.3,3.3,3.0,2.8,2.5,3.0,2.5,3.1,2.6,3.2,2.8,3.4,3.0,3.8,3.8,4.4,4.5,4.4,4.0,3.5,3.4,2.7,2.8,3.3,3.7,3.6,3.1,3.0,2.4,2.7,2.1,2.1,1.8,1.8,1.7,1.5,1.3,1.2,1.1,1.3,1.4,1.7,2.0,2.0,2.5,2.6,3.0,2.9,2.4,2.8,3.1,2.9,2.5,2.4,2.3,1.8,1.9,1.6,2.0,2.2,2.6,2.9,3.4,3.5,4.1,4.1,4.6,4.8,5.6,5.3,4.8,4.4,4.1,3.6,3.3,3.0,2.5,2.3,1.9,1.8,1.7,1.7,1.6,1.7,1.8,1.8,2.2,2.3,2.8,2.1,2.2,2.8,2.7,3.2,3.5,3.5,4.1],[12.5,12.4,10.7,9.2,9.3,8.9,9.7,8.4,9.5,9.8,11.0,10.7,10.9,13.3,13.6,12.3,10.3,10.4,5.8,5.0,2.4,2.2,1.9,1.6,1.8,1.8,1.6,1.3,1.2,0.9,0.8,0.9,1.1,1.2,1.5,1.8,2.1,2.2,2.0,2.4,2.4,2.6,3.2,2.5,3.4,3.6,5.5,5.7,6.9,6.4,7.2,7.3,8.2,6.9,6.9,8.1,7.8,9.6,11.5,10.9,9.9,9.4,8.8,9.0,9.1,8.8,7.5,5.9,4.9,4.2,3.3,2.7,2.5,2.3,1.8,2.3,2.2,2.4,2.7,2.9,3.4,3.4,4.0,3.9,4.5,4.8,5.2,4.6,5.5,4.8,5.0,5.6,5.2,5.8,5.6,5.4,5.8,6.0,6.1,5.1,5.1,5.7,5.0,5.0,4.5,4.4,4.5,4.3,3.9,4.1,3.9,3.6,3.5,3.6,3.4,2.9,3.1,3.2,2.7,2.5,2.7,2.7,2.1,2.1,2.4,2.2,1.7,2.0,2.3,1.9,1.8,2.2,2.3,2.0,2.1,2.5,2.7,2.4,2.7,2.5,2.9,2.9,3.7,3.8,4.9,5.7,5.2,4.2,3.4,3.2,3.0,2.4,2.8,2.3,2.8,2.6,3.2,3.5,3.5,2.9,3.0,3.3,3.6,3.7,4.2,4.7,5.1,4.4,4.2,3.9,4.4,4.7,4.4,5.0,4.6,4.9,4.8,4.3,4.2,3.8,3.7,3.9,3.7,3.3,3.4,3.6,3.2,3.1,3.4,3.2,2.7,2.8,2.7,2.8,2.7,2.5,2.3,2.8,2.5,3.0,3.2,3.4,3.7,3.4,3.4,3.9,3.8,3.4,3.9,4.4,4.1,4.6,4.3,3.9,4.3,4.5,4.1,4.1,5.0,5.8,6.5,8.2,8.3,10.6,10.2,10.8,10.7,9.2,9.7,10.2,9.0,8.4,8.0,7.9,7.1,5.2,4.6,3.3,2.9,3.2,3.0,3.3,3.2,3.1,3.3,3.4,3.1,2.9,2.7,3.0,2.6,3.0,2.6,3.1,2.8,3.2,2.9,3.6,3.7,4.3,4.2,4.2,3.9,3.5,3.3,2.6,2.8,3.2,3.6,3.6,3.1,3.0,2.5,2.6,2.3,2.2,2.0,2.0,1.9,1.7,1.4,1.3,1.1,1.1,1.2,1.4,1.6,1.9,2.2,2.4,2.8,2.7,2.2,2.4,2.8,2.6,2.2,2.2,2.0,1.4,1.7,1.5,2.0,2.0,2.5,2.8,3.2,3.5,4.0,4.0,4.4,4.6,5.3,5.0,4.6,4.2,4.0,3.6,3.2,2.8,2.4,2.1,1.9,1.7,1.6,1.6,1.5,1.6,1.8,1.9,2.2,2.3,2.6,2.2,2.3,2.7,2.7,3.1,3.4,3.4,4.1],[11.9,11.6,10.0,8.6,8.7,8.7,9.4,7.7,8.7,9.1,10.3,9.5,10.9,12.1,13.4,12.2,11.0,10.1,5.9,5.4,2.2,2.1,1.8,1.5,1.7,1.8,1.6,1.2,1.3,1.0,0.8,0.8,0.8,1.0,1.3,1.5,1.8,1.9,1.5,2.1,2.1,2.3,2.9,2.3,3.2,3.4,5.4,5.6,6.3,5.7,6.4,7.2,7.3,6.4,6.4,7.6,7.5,9.3,11.1,11.1,9.4,9.0,7.9,8.3,8.2,8.2,7.1,5.3,4.2,3.7,2.9,2.3,2.2,1.9,1.6,1.9,1.8,1.9,2.2,2.4,2.8,2.8,3.2,3.2,3.7,4.0,4.4,4.2,5.2,4.4,4.8,5.1,4.9,5.4,5.3,5.0,5.2,5.4,5.4,4.6,4.6,5.0,4.3,4.3,3.9,3.8,3.8,3.6,3.4,3.5,3.3,3.0,3.0,3.1,2.8,2.5,2.6,2.7,2.3,2.1,2.3,2.3,1.7,1.8,2.1,1.9,1.5,1.8,2.0,1.7,1.6,2.0,2.0,1.8,1.9,2.2,2.3,2.1,2.3,2.2,2.5,2.6,3.4,3.6,4.6,5.6,4.9,3.7,2.9,2.7,2.6,2.0,2.4,2.0,2.4,2.3,2.7,3.0,3.1,2.6,2.7,2.9,3.2,3.3,3.7,4.1,4.5,4.0,3.8,3.5,3.9,4.2,3.9,4.4,4.1,4.4,4.3,3.8,3.7,3.4,3.4,3.6,3.3,3.0,3.2,3.2,2.9,2.8,3.1,2.9,2.5,2.5,2.4,2.6,2.5,2.4,2.3,2.6,2.3,2.7,2.8,3.1,3.3,3.0,3.1,3.6,3.5,3.1,3.6,3.9,3.7,4.2,3.8,3.5,4.0,4.1,3.7,3.9,4.8,5.9,6.5,8.4,8.2,10.9,10.1,10.8,11.6,9.6,9.4,10.2,9.7,8.0,7.7,8.2,7.3,4.9,4.4,3.1,2.8,3.0,2.9,3.0,2.9,2.9,3.0,3.1,2.9,2.7,2.6,2.8,2.5,2.8,2.4,2.8,2.5,2.8,2.5,3.1,3.1,3.7,3.7,3.6,3.3,2.9,2.8,2.4,2.6,2.7,3.1,3.1,2.7,2.7,2.3,2.5,2.2,2.0,1.9,1.8,1.8,1.6,1.4,1.1,1.0,1.0,1.0,1.1,1.4,1.5,1.9,2.0,2.3,2.3,1.8,2.1,2.3,2.2,1.9,1.9,1.7,1.3,1.5,1.3,1.6,1.7,2.2,2.3,2.8,2.8,3.2,3.2,3.7,3.9,4.5,4.2,3.8,3.5,3.2,2.8,2.7,2.4,2.0,1.7,1.5,1.4,1.4,1.3,1.4,1.4,1.7,1.7,2.0,2.0,2.3,2.0,2.1,2.6,2.5,2.8,2.9,3.1,3.7],[11.9,11.5,10.2,9.0,8.9,9.1,9.1,8.4,8.7,9.7,10.4,10.0,10.4,11.7,12.9,12.3,10.3,9.9,5.9,5.1,2.6,2.4,2.1,1.8,2.1,2.1,1.9,1.5,1.6,1.2,1.0,0.8,0.8,0.8,1.1,1.3,1.8,1.8,1.6,2.0,2.1,2.4,2.6,2.2,3.2,3.4,5.3,5.4,6.6,5.8,6.7,6.7,7.3,6.3,6.3,7.5,7.1,9.3,11.0,10.5,9.5,9.1,8.3,8.3,8.7,8.2,6.9,5.8,4.6,3.7,3.0,2.4,2.2,2.0,1.6,2.0,2.0,2.1,2.4,2.7,3.0,3.2,3.6,3.6,4.1,4.4,4.8,4.3,5.3,4.4,4.9,5.2,5.1,5.7,5.6,5.2,5.6,5.7,5.7,4.9,4.8,5.3,4.7,4.6,4.2,4.1,4.2,4.0,3.7,3.8,3.7,3.3,3.3,3.4,3.1,2.8,2.9,2.9,2.6,2.4,2.7,2.6,2.0,2.2,2.5,2.1,1.8,2.1,2.3,1.9,1.9,2.3,2.3,2.0,2.2,2.5,2.6,2.4,2.6,2.4,2.7,2.7,3.6,3.7,4.7,5.4,4.8,4.0,3.2,3.0,2.9,2.2,2.7,2.3,2.7,2.7,3.1,3.4,3.5,2.9,3.1,3.4,3.6,3.8,4.3,4.7,5.1,4.5,4.3,4.0,4.4,4.8,4.5,5.0,4.7,5.0,4.9,4.4,4.2,3.9,3.9,4.1,3.8,3.4,3.6,3.7,3.3,3.1,3.4,3.2,2.8,2.8,2.7,2.9,2.7,2.6,2.6,2.9,2.7,3.1,3.2,3.5,3.8,3.5,3.5,4.1,4.0,3.6,4.1,4.5,4.3,4.7,4.4,4.0,4.5,4.5,4.2,4.3,5.3,6.3,6.8,8.6,8.4,10.6,10.0,10.6,11.4,9.5,9.3,9.7,9.5,7.8,7.7,7.9,7.0,5.2,4.7,3.5,3.1,3.3,3.2,3.5,3.4,3.3,3.5,3.5,3.2,3.0,2.9,3.1,2.9,3.2,2.8,3.2,2.9,3.2,2.9,3.5,3.5,4.2,4.1,4.1,3.8,3.4,3.2,2.7,2.9,3.1,3.6,3.7,3.0,3.0,2.7,2.7,2.6,2.4,2.3,2.2,2.1,1.8,1.6,1.3,1.2,1.1,1.0,1.1,1.3,1.6,1.9,2.0,2.4,2.4,1.9,2.0,2.4,2.2,1.8,1.9,1.7,1.2,1.4,1.4,1.8,1.8,2.3,2.5,2.9,3.1,3.6,3.7,4.0,4.3,4.8,4.6,4.2,3.9,3.6,3.2,2.9,2.5,2.2,1.9,1.7,1.4,1.5,1.5,1.5,1.6,1.9,1.9,2.3,2.3,2.6,2.3,2.4,2.8,2.8,3.1,3.4,3.6,4.2],[11.6,11.2,9.7,8.4,8.3,8.1,8.7,7.8,8.7,9.6,10.2,9.4,10.3,11.9,13.0,12.0,11.0,10.4,6.0,5.5,2.5,2.3,2.0,1.8,2.1,2.1,1.9,1.6,1.7,1.4,1.2,1.0,0.8,0.8,0.8,1.1,1.5,1.6,1.4,1.9,2.0,2.3,2.7,2.3,3.3,3.4,5.5,5.6,7.2,5.9,6.9,6.8,8.2,6.7,6.8,7.5,7.5,9.6,11.1,11.4,9.2,9.4,7.9,8.4,8.2,8.1,6.9,5.4,4.2,3.6,2.9,2.2,2.0,1.8,1.5,1.8,1.7,1.8,2.0,2.3,2.5,2.7,3.0,3.0,3.4,3.8,4.2,3.9,5.0,4.2,4.7,5.0,4.8,5.5,5.4,4.9,5.1,5.3,5.2,4.4,4.5,4.8,4.2,4.0,3.7,3.7,3.7,3.4,3.2,3.3,3.1,2.9,3.0,2.9,2.7,2.5,2.6,2.6,2.2,2.1,2.3,2.2,1.8,1.9,2.2,1.9,1.6,1.9,2.1,1.8,1.8,2.2,2.2,1.9,2.2,2.4,2.5,2.4,2.4,2.3,2.6,2.5,3.4,3.5,4.5,5.3,4.8,3.8,3.0,2.6,2.7,2.1,2.5,2.1,2.5,2.5,2.9,3.2,3.3,2.8,3.0,3.2,3.5,3.5,4.0,4.3,4.7,4.3,4.0,3.8,4.2,4.5,4.2,4.7,4.5,4.7,4.6,4.1,4.0,3.8,3.7,3.9,3.7,3.3,3.5,3.5,3.2,3.1,3.3,3.2,2.8,2.7,2.8,2.9,2.8,2.7,2.6,2.8,2.6,3.0,3.0,3.4,3.6,3.3,3.5,3.9,3.8,3.5,4.0,4.3,4.1,4.6,4.3,3.9,4.5,4.5,4.2,4.3,5.6,6.5,7.1,9.1,8.8,11.4,10.3,10.7,11.8,9.3,9.6,10.1,9.7,8.1,8.1,8.5,7.6,5.3,4.8,3.4,3.1,3.3,3.2,3.5,3.4,3.4,3.4,3.5,3.3,3.0,2.9,3.1,2.8,3.0,2.7,3.0,2.8,3.0,2.7,3.1,3.2,3.8,3.7,3.7,3.4,3.1,3.0,2.6,2.7,2.9,3.4,3.4,2.9,3.0,2.6,2.7,2.6,2.5,2.4,2.3,2.2,1.9,1.7,1.4,1.3,1.1,1.0,1.0,1.1,1.4,1.7,1.8,2.1,2.1,1.7,1.9,2.2,2.1,1.8,1.7,1.6,1.2,1.4,1.3,1.6,1.6,2.1,2.2,2.6,2.7,3.0,3.1,3.5,3.7,4.3,4.0,3.6,3.2,3.0,2.8,2.6,2.2,1.9,1.7,1.5,1.3,1.4,1.4,1.5,1.6,1.9,1.9,2.3,2.3,2.6,2.4,2.5,2.8,2.7,3.1,3.3,3.4,4.0],[11.7,11.4,10.2,8.9,8.8,8.2,8.8,8.5,9.2,9.2,10.7,9.6,10.9,11.5,12.7,11.9,10.6,9.7,6.2,5.4,3.2,3.1,2.9,2.5,2.8,2.9,2.6,2.2,2.3,1.9,1.6,1.3,1.1,0.8,0.8,0.9,1.3,1.5,1.6,1.8,2.3,2.5,2.6,2.6,3.6,3.6,5.7,6.2,7.0,6.5,7.3,7.6,8.1,7.0,6.7,8.0,7.7,9.8,11.4,11.2,9.5,8.8,8.3,8.4,8.7,8.0,7.0,5.6,4.4,3.7,3.0,2.4,2.3,2.1,1.8,2.3,2.2,2.4,2.6,3.0,3.2,3.5,3.9,3.9,4.5,4.8,5.2,4.8,5.8,5.0,5.4,5.8,5.3,6.0,5.9,5.6,5.8,6.1,6.0,5.2,5.2,5.6,4.9,4.8,4.4,4.4,4.4,4.2,3.9,4.1,4.0,3.6,3.6,3.7,3.5,3.1,3.2,3.3,2.8,2.7,3.0,3.0,2.4,2.6,3.0,2.6,2.2,2.7,3.0,2.5,2.5,3.0,3.1,2.7,3.0,3.4,3.4,3.2,3.3,3.1,3.4,3.1,4.1,4.1,4.8,5.7,5.2,4.2,3.6,3.2,3.3,2.7,3.1,2.8,3.3,3.4,3.8,4.3,4.5,3.8,4.0,4.6,4.9,5.0,5.5,5.9,6.4,5.8,5.7,5.3,5.8,6.3,6.0,6.5,6.2,6.4,6.2,5.8,5.6,5.3,5.0,5.3,5.1,4.6,4.7,4.9,4.4,4.3,4.5,4.3,3.8,3.5,3.6,3.9,3.8,3.7,3.6,4.0,3.7,4.2,4.3,4.7,5.1,4.7,4.8,5.4,5.4,4.9,5.3,6.0,5.6,6.2,5.7,5.3,5.9,5.8,5.5,5.6,6.4,7.3,7.8,9.5,9.4,11.5,10.7,11.3,12.1,10.2,10.5,10.0,10.2,8.8,8.4,8.4,8.1,6.0,5.4,4.3,4.0,4.4,4.1,4.6,4.5,4.4,4.7,4.6,4.4,4.1,3.9,4.4,3.8,4.3,3.6,4.2,3.7,4.1,3.5,4.1,4.1,4.8,4.8,4.8,4.6,4.1,4.2,3.5,3.8,4.1,4.8,5.0,4.2,4.2,3.6,3.8,3.4,3.2,3.1,3.1,2.9,2.5,2.3,1.9,1.8,1.5,1.3,1.3,1.1,1.7,1.8,2.1,2.4,2.5,1.9,1.9,2.3,2.3,1.9,1.9,1.6,1.3,1.7,1.7,2.1,2.0,2.6,2.7,3.2,3.2,3.9,4.0,4.3,4.6,5.2,5.0,4.5,4.1,3.9,3.5,3.2,2.8,2.5,2.1,1.8,1.7,1.8,1.8,2.2,2.0,2.6,2.4,2.9,3.0,3.4,3.2,3.3,3.8,3.7,4.3,4.7,4.9,5.5],[11.7,11.7,10.7,9.3,9.0,8.8,9.7,8.6,9.4,10.3,10.6,10.1,11.5,12.5,13.1,12.2,11.1,10.6,6.5,5.6,3.6,3.8,3.4,3.0,3.5,3.6,3.4,2.7,3.0,2.6,2.2,1.8,1.6,1.0,0.9,0.8,0.9,1.3,1.6,1.8,2.4,2.5,2.9,2.8,3.6,4.0,5.8,6.0,7.1,6.3,6.7,7.1,7.7,6.1,6.7,7.5,7.5,9.7,11.3,11.0,9.9,9.2,8.4,8.2,8.7,8.1,7.1,5.4,4.2,3.7,3.0,2.3,2.1,1.7,1.7,2.2,2.2,2.6,2.8,3.3,3.4,3.9,4.3,4.3,5.0,5.4,5.8,5.1,6.4,5.6,5.9,6.4,5.7,6.6,6.5,6.1,6.5,6.9,6.8,5.7,5.7,6.3,5.7,5.7,5.1,5.1,5.4,5.0,4.6,4.7,4.8,4.2,4.2,4.3,4.1,3.7,3.8,3.9,3.3,3.2,3.6,3.4,2.8,3.1,3.4,2.8,2.6,3.2,3.2,2.6,2.9,3.3,3.2,2.9,3.5,3.7,3.6,3.3,3.2,2.9,3.2,3.0,3.8,3.9,4.8,5.5,4.7,4.0,3.6,2.9,3.2,2.6,3.1,3.0,3.4,3.6,4.0,4.3,4.7,4.1,4.1,4.8,5.0,5.2,5.7,6.1,6.7,6.1,5.9,5.7,6.1,6.5,6.3,6.9,6.7,7.0,6.9,6.3,6.3,5.8,5.8,6.0,5.5,5.3,5.4,5.3,4.9,5.0,5.0,4.6,4.3,3.9,4.2,4.6,4.6,4.6,4.4,4.9,4.3,5.0,4.8,5.2,5.5,5.2,5.6,6.0,5.7,5.6,6.0,6.5,6.2,6.8,6.5,6.0,6.7,6.5,6.2,6.1,7.1,7.8,8.3,9.9,9.8,11.8,11.0,11.8,12.3,10.3,10.9,10.7,10.6,9.0,8.9,9.0,8.1,6.6,6.0,4.9,4.6,5.1,5.0,5.4,5.3,5.3,5.4,5.5,5.3,5.1,4.8,5.2,4.6,5.0,4.4,4.8,4.3,4.6,3.9,4.4,4.3,4.9,5.0,5.0,5.0,4.4,4.6,4.0,4.2,4.4,5.1,5.3,4.6,4.7,4.2,4.6,4.1,4.0,4.0,3.8,3.6,3.1,2.8,2.4,2.3,1.9,1.9,1.4,1.2,2.0,1.9,2.2,2.5,2.8,2.1,2.1,2.5,2.6,2.0,2.2,1.7,1.5,2.0,2.2,2.6,2.2,3.1,3.2,3.7,3.6,4.2,4.3,4.6,4.9,5.5,5.4,5.0,4.5,4.3,3.9,3.8,3.1,3.0,2.4,2.3,1.9,2.1,2.0,2.6,2.4,3.0,2.9,3.4,3.2,3.7,3.7,3.9,4.4,4.0,4.8,4.9,5.1,5.7],[12.2,12.1,11.0,9.0,9.7,9.2,10.7,8.9,9.8,11.0,11.5,10.2,11.2,12.7,13.4,12.3,11.4,10.7,6.5,5.8,3.9,4.0,3.7,3.3,3.8,3.9,3.8,3.1,3.5,3.1,2.6,2.2,2.1,1.4,1.3,0.9,0.8,0.9,1.4,1.7,2.3,2.6,3.0,2.9,4.1,4.4,6.3,6.3,7.6,6.4,7.2,6.8,7.7,6.1,7.3,7.7,8.0,9.8,11.1,11.2,9.9,8.7,8.6,8.5,9.1,8.2,6.9,5.3,4.3,3.7,2.8,2.0,1.8,1.4,1.6,2.1,2.3,2.6,2.9,3.5,4.0,4.3,4.8,4.8,5.3,5.8,5.8,5.8,6.7,6.2,6.4,6.7,6.3,7.0,7.0,6.5,7.0,7.2,7.2,6.4,6.4,6.7,6.3,6.0,5.8,5.9,5.5,5.4,5.2,5.3,5.0,4.8,4.8,4.7,4.5,4.3,4.3,4.1,3.8,3.7,3.9,3.6,3.0,3.5,3.5,3.1,2.7,3.3,3.4,2.7,3.1,3.5,3.2,3.1,3.6,3.8,3.7,3.5,3.3,3.1,3.2,2.9,3.8,4.2,5.1,6.1,5.1,4.0,3.5,2.8,3.2,2.6,3.1,3.2,3.7,3.9,4.4,4.6,5.0,4.4,4.4,4.8,5.1,5.4,5.9,6.4,6.9,6.4,5.9,5.8,6.2,6.6,6.4,7.0,6.6,7.1,7.1,6.5,6.6,6.0,6.0,6.5,5.7,5.5,5.8,5.5,5.1,5.3,5.4,5.0,4.6,4.4,4.8,5.1,4.9,5.0,4.6,5.0,4.4,5.0,5.0,5.4,5.4,5.3,5.6,5.8,5.7,5.6,6.0,6.3,6.2,6.8,6.7,6.0,6.7,6.8,6.6,6.4,7.4,8.0,8.7,10.3,10.1,12.0,11.4,12.1,12.9,10.5,11.1,11.4,11.0,9.6,9.5,9.5,8.6,6.7,6.2,5.1,5.0,5.4,5.3,5.6,5.6,5.7,5.6,6.0,5.8,5.4,5.2,5.3,4.8,5.1,4.4,5.0,4.5,4.7,4.0,4.6,4.4,5.1,5.2,5.2,5.1,4.5,4.7,4.1,4.4,4.4,5.0,5.2,4.6,4.8,4.3,4.7,4.4,4.4,4.3,4.3,3.8,3.6,3.2,2.8,2.6,2.3,2.1,1.5,1.4,2.2,2.0,2.6,2.8,3.1,2.5,2.5,3.1,3.1,2.6,2.6,2.1,2.2,2.5,2.5,3.0,2.7,3.5,3.7,4.2,4.0,4.7,4.6,5.1,5.6,5.8,5.8,5.3,4.9,4.8,4.2,4.2,3.5,3.3,2.7,2.5,1.9,2.3,2.1,2.6,2.6,3.2,3.3,3.8,3.5,4.0,4.1,4.1,4.5,4.2,4.8,4.8,5.2,5.8],[12.1,11.7,10.8,9.2,8.7,9.3,9.6,8.7,9.2,10.4,10.8,10.2,10.7,12.2,13.0,12.3,11.2,10.7,6.4,5.8,3.9,4.1,3.6,3.3,3.9,3.8,3.6,3.0,3.4,3.1,2.7,2.2,2.2,1.5,1.8,1.1,0.9,0.8,0.9,1.2,1.8,2.0,2.3,2.3,3.2,3.4,5.6,5.7,7.2,5.7,7.6,6.1,7.0,6.5,6.2,7.1,6.6,9.5,10.6,10.8,9.4,8.2,7.7,7.8,8.2,7.5,6.0,5.0,3.9,3.8,2.4,1.8,1.7,1.4,1.6,2.1,2.5,2.9,3.2,3.6,4.3,4.3,4.7,5.0,5.4,5.9,6.0,5.7,6.7,6.3,6.5,7.0,6.3,7.2,7.1,6.8,7.3,7.2,7.5,6.8,6.5,6.9,6.8,6.4,6.2,6.2,6.0,5.6,5.6,5.7,5.3,5.1,5.1,4.9,4.7,4.4,4.4,4.3,4.1,4.0,4.0,3.7,3.4,3.6,3.8,3.4,2.9,3.5,3.5,2.8,3.1,3.6,3.4,3.1,3.6,3.9,3.9,3.5,3.4,3.1,3.3,3.1,4.0,4.2,5.0,6.0,4.9,4.1,3.6,3.0,3.3,2.8,3.3,3.3,3.6,3.9,4.5,5.0,5.2,4.6,4.7,5.4,5.5,5.7,6.1,6.3,6.9,6.4,6.3,6.2,6.5,6.8,6.7,7.3,6.9,7.3,7.3,6.7,6.7,6.2,6.1,6.4,6.1,5.8,5.8,5.7,5.6,5.4,5.4,5.1,4.6,4.2,4.4,5.0,4.9,4.9,4.6,5.2,4.4,5.2,5.1,5.6,5.7,5.5,5.7,6.1,5.9,5.9,6.2,6.5,6.4,7.0,6.7,6.2,6.9,6.9,6.5,6.3,7.4,8.1,8.7,10.1,10.0,11.8,11.3,11.7,12.4,10.3,10.9,11.1,11.0,9.3,9.3,9.3,8.5,6.6,6.3,5.0,4.8,5.4,5.3,5.8,5.7,5.6,5.7,5.8,5.6,5.5,5.2,5.4,5.0,5.2,4.5,5.1,4.6,5.0,4.0,4.7,4.4,5.2,5.2,5.3,5.3,4.7,4.9,4.1,4.4,4.6,5.4,5.6,4.7,5.2,4.3,5.0,4.3,4.2,4.2,4.1,3.7,3.4,3.1,2.7,2.8,2.1,2.3,1.6,1.7,2.6,2.1,2.8,3.1,3.5,3.0,2.7,3.3,3.6,3.2,3.2,2.5,2.6,2.8,2.8,3.4,3.2,3.8,3.9,4.4,4.3,4.9,4.9,5.4,5.6,5.8,5.8,5.5,5.0,5.1,4.5,4.3,3.9,3.6,2.7,2.8,2.1,2.5,2.2,2.7,2.5,3.2,3.1,3.5,3.6,4.0,3.9,4.1,4.7,4.3,5.4,5.3,5.6,6.0],[12.3,12.3,11.1,9.2,9.4,10.0,10.4,9.4,9.3,11.7,11.5,10.4,11.1,12.6,13.9,12.6,11.5,10.6,6.6,6.3,4.0,4.0,3.5,3.5,3.9,3.8,3.4,3.0,3.4,2.7,2.9,2.1,2.4,1.5,1.8,1.3,1.3,0.9,0.8,0.9,1.4,1.6,1.8,2.0,2.9,3.2,5.6,5.7,6.6,5.8,7.1,6.4,7.4,6.8,6.5,7.1,7.4,9.5,11.4,12.1,9.5,8.9,7.7,8.3,7.9,7.4,6.4,5.0,4.1,3.3,2.1,1.6,1.6,1.4,1.6,2.0,2.5,2.9,3.2,3.6,4.3,4.4,4.8,4.8,5.2,5.7,6.2,6.0,6.9,6.3,6.6,7.3,6.7,7.5,7.5,7.2,7.5,7.7,7.7,6.8,6.6,7.2,6.8,6.2,6.3,6.1,5.7,5.6,5.6,5.5,5.0,4.9,5.1,4.8,4.6,4.4,4.3,4.1,4.1,4.1,3.8,3.7,3.2,3.6,3.7,3.2,3.0,3.5,3.5,2.8,3.1,3.6,3.3,3.0,3.4,3.6,3.5,3.2,3.2,2.8,3.2,3.0,3.8,4.2,5.0,5.9,5.3,4.2,3.5,2.9,2.9,2.5,2.9,2.9,3.1,3.4,3.9,4.4,4.6,3.9,4.1,4.7,5.1,5.2,5.7,6.0,6.5,5.8,5.7,5.6,6.1,6.5,6.1,6.7,6.6,6.8,6.7,6.2,6.0,5.9,5.6,5.9,5.5,5.4,5.3,5.3,4.9,4.9,5.0,4.5,4.2,3.9,4.2,4.7,4.7,4.7,4.5,4.9,4.3,5.1,4.9,5.4,5.5,5.4,5.8,6.1,5.7,5.8,6.1,6.4,6.2,6.6,6.3,6.1,6.9,6.7,6.1,6.3,7.3,8.2,9.0,10.1,10.0,11.6,11.2,11.6,12.1,10.4,10.0,10.9,10.9,8.8,9.2,9.1,8.4,6.8,6.6,5.1,5.0,5.4,5.3,5.7,5.6,5.5,5.4,5.5,5.3,5.2,5.1,5.3,4.8,5.3,4.5,5.0,4.5,5.1,4.0,4.6,4.5,5.4,5.4,5.6,5.2,4.7,4.7,3.7,4.3,4.4,5.2,5.2,4.5,4.8,4.1,4.6,4.1,4.1,4.1,4.0,3.6,3.2,3.0,2.4,2.7,1.9,2.1,1.7,1.9,2.6,2.3,3.2,3.3,3.6,3.3,3.0,3.7,3.8,3.5,3.3,2.7,2.5,3.1,2.9,3.2,3.3,4.0,3.9,4.4,4.4,4.8,5.1,5.3,5.8,6.1,5.9,5.4,5.0,4.9,4.6,4.3,3.9,3.7,2.9,2.7,2.0,2.5,1.8,2.6,2.1,2.9,2.8,3.2,3.1,3.7,3.7,3.8,4.3,4.0,4.7,4.8,5.2,5.9],[12.6,11.9,11.1,9.6,9.1,9.6,9.7,8.7,9.3,10.7,10.3,10.1,11.1,12.0,13.1,12.6,11.4,11.1,7.1,6.1,4.2,4.3,3.7,3.5,4.2,4.0,3.7,3.5,3.8,3.3,3.4,2.3,3.1,1.7,2.2,1.5,1.5,1.1,0.9,0.8,1.0,1.4,1.5,1.6,2.3,2.7,5.1,4.9,6.4,5.5,7.3,7.0,7.5,6.8,6.6,7.7,7.6,9.7,11.1,11.1,9.6,8.7,8.2,8.4,8.7,8.0,7.0,5.4,4.2,3.5,2.3,1.8,1.7,1.7,1.9,2.4,2.8,3.3,3.5,3.9,4.4,4.5,4.9,5.4,5.5,6.0,6.3,6.2,7.3,6.8,7.0,7.5,6.8,7.7,7.5,7.4,7.7,7.7,7.7,7.3,7.0,7.3,7.3,6.8,7.0,6.8,6.4,6.3,6.4,6.3,5.8,5.5,5.6,5.2,4.8,4.9,4.8,4.5,4.5,4.4,4.4,4.1,3.6,4.0,4.0,3.5,3.0,3.6,3.7,2.9,3.1,3.6,3.4,3.0,3.7,4.0,3.8,3.6,3.5,3.2,3.4,3.3,4.3,4.4,5.3,6.4,5.7,4.6,3.9,3.2,3.3,2.7,3.2,3.1,3.6,3.9,4.4,4.7,5.0,4.4,4.6,5.0,5.4,5.5,6.1,6.4,7.0,6.5,6.0,5.8,6.4,6.9,6.5,7.3,6.8,7.2,7.2,6.5,6.6,6.0,6.0,6.3,5.8,5.6,5.7,5.6,5.2,5.1,5.2,4.9,4.3,4.2,4.4,4.9,4.8,4.9,4.6,5.1,4.4,5.1,5.0,5.5,5.6,5.4,5.6,6.1,5.7,5.5,6.2,6.6,6.2,7.1,6.5,6.1,7.0,6.9,6.4,6.4,7.4,8.4,9.2,10.4,10.2,11.9,11.4,11.8,12.1,10.6,10.7,10.9,11.3,9.5,9.6,9.4,8.5,6.9,6.6,5.2,5.0,5.6,5.7,6.0,5.9,5.8,5.7,5.9,5.6,5.4,5.3,5.3,5.0,5.2,4.4,5.2,4.7,5.3,4.4,5.1,4.8,5.6,5.8,5.8,5.6,4.9,4.9,4.2,4.4,4.6,5.3,5.5,4.7,5.0,4.3,4.7,4.3,4.1,4.4,4.1,3.7,3.3,3.3,2.7,3.0,2.4,2.7,2.1,2.5,3.1,2.8,3.4,3.6,4.0,3.7,3.4,4.0,4.3,4.1,4.2,3.2,3.2,3.8,3.6,3.9,4.0,4.0,4.1,4.6,4.8,5.1,5.6,5.9,6.1,6.3,6.1,5.7,5.3,5.2,4.8,4.3,4.3,4.1,3.3,3.4,2.5,2.7,2.4,2.8,2.4,3.2,2.9,3.6,3.5,4.0,3.8,4.0,4.3,4.3,4.9,5.1,5.3,6.1],[12.8,13.0,12.4,11.1,11.3,11.4,11.6,11.3,10.9,12.4,12.1,11.5,11.7,13.3,13.7,13.0,11.5,11.6,8.0,7.1,5.4,5.4,4.9,4.7,5.1,5.0,4.7,4.4,4.4,3.5,4.0,3.0,3.7,2.8,3.5,2.4,2.4,1.7,1.5,0.9,0.8,1.0,1.3,1.4,2.2,2.6,5.0,5.0,5.9,5.3,5.7,6.0,7.1,6.4,6.9,7.9,8.3,10.1,12.4,11.7,10.2,9.0,8.6,8.2,8.6,8.1,6.5,5.3,4.2,3.8,2.5,2.4,2.6,2.8,3.2,3.8,4.5,5.0,5.5,5.9,6.9,7.1,6.9,7.3,7.8,8.2,8.4,8.4,9.2,8.9,8.4,9.6,8.8,9.1,9.2,9.4,9.8,9.8,9.9,9.2,9.0,9.1,9.1,8.6,8.6,8.4,8.1,7.7,7.8,8.0,7.5,7.5,7.6,7.2,7.0,6.8,6.8,6.5,6.2,6.1,6.1,5.8,5.3,5.4,5.5,5.2,4.2,5.0,5.3,4.6,4.6,5.0,4.5,4.3,4.6,5.1,4.9,4.4,4.5,4.4,4.6,4.3,5.8,5.7,6.8,7.4,6.5,5.6,5.0,4.1,4.4,3.7,3.9,3.9,4.0,4.6,5.4,5.7,5.9,5.5,5.5,6.2,6.7,7.1,7.6,7.9,8.3,7.8,7.7,8.1,8.2,8.6,8.3,9.0,8.8,9.1,8.7,8.4,8.1,7.8,7.7,7.9,7.6,6.9,7.1,7.0,6.4,6.3,6.4,5.7,5.2,5.1,5.1,5.7,5.8,5.9,5.8,6.3,5.9,6.6,6.7,7.5,7.5,7.4,7.5,8.0,7.7,7.7,8.0,8.3,8.2,8.8,8.5,8.1,8.7,8.6,8.1,8.3,8.7,9.8,10.3,11.3,11.0,12.4,12.0,12.0,12.7,11.1,11.1,11.5,11.8,10.1,10.1,9.9,9.4,8.1,7.9,7.1,6.6,7.1,6.9,7.5,7.2,7.3,7.2,7.2,6.8,6.7,6.6,6.9,6.2,7.0,6.0,7.1,6.5,7.1,6.0,6.6,6.5,7.4,7.3,7.3,7.1,7.0,6.8,5.4,6.1,6.3,7.2,7.2,6.2,6.3,5.5,5.8,5.2,5.3,5.3,4.9,4.3,3.6,4.0,3.0,3.9,2.7,4.0,3.3,3.6,4.4,4.3,5.0,5.4,5.7,4.9,4.7,5.6,5.5,4.8,5.0,4.1,4.2,4.6,4.7,5.2,5.2,6.0,6.0,6.7,6.7,7.2,7.4,8.0,8.3,8.7,8.4,7.7,7.4,7.3,6.8,6.5,6.2,5.7,5.0,4.7,3.9,3.9,3.0,3.8,2.8,3.8,3.1,3.8,4.3,4.9,4.5,5.0,5.5,5.3,6.4,6.6,7.1,7.7],[13.5,13.5,12.6,11.0,11.0,11.1,11.2,11.1,10.9,11.7,12.1,11.4,11.9,13.0,14.2,12.9,11.8,11.4,7.7,7.0,5.6,6.0,5.2,4.8,5.6,5.3,4.6,4.0,4.2,3.7,4.0,2.9,4.1,2.9,3.6,2.8,2.7,1.9,1.6,1.3,0.9,0.8,1.0,1.2,1.9,2.4,4.6,4.7,6.0,4.9,6.2,6.6,6.8,6.5,7.0,7.9,8.2,10.2,12.3,11.9,10.5,10.2,9.7,9.7,9.7,9.3,7.8,5.9,4.9,4.0,2.6,2.5,2.5,2.8,2.9,3.5,4.3,4.5,5.1,5.5,6.4,6.8,7.6,8.0,7.8,8.7,8.5,8.5,9.5,9.1,8.7,9.4,8.6,9.5,9.5,9.1,10.1,9.8,10.3,9.4,9.1,9.4,9.6,9.3,9.2,8.9,8.6,8.7,8.4,7.9,7.8,7.5,7.5,7.5,7.3,7.2,6.8,6.7,6.4,6.1,5.8,5.6,4.9,5.4,5.8,4.8,4.0,5.3,5.2,4.0,4.2,5.5,4.9,4.2,5.0,5.8,5.2,5.0,4.7,4.4,4.7,4.4,5.6,5.7,6.4,7.3,6.3,5.7,5.3,4.5,4.6,3.8,4.3,4.5,4.6,5.1,5.6,6.1,6.2,5.7,6.0,7.1,7.3,8.0,8.2,8.6,9.3,8.4,8.5,8.8,9.0,9.6,9.2,10.0,9.7,10.2,9.8,9.3,8.9,8.7,8.4,8.4,8.4,8.1,7.7,7.5,7.4,6.7,6.7,6.4,5.6,5.3,5.3,5.9,6.3,6.1,6.2,7.3,6.2,7.5,7.1,8.1,8.2,8.0,8.4,8.8,8.5,8.6,8.9,9.4,9.1,10.0,9.1,9.1,9.6,9.4,8.6,8.9,9.1,10.0,10.6,11.3,11.1,12.2,11.9,12.1,12.5,11.2,11.9,11.6,11.7,10.6,10.7,10.3,9.7,8.4,8.1,7.2,7.0,7.8,7.6,8.2,8.0,7.7,8.2,7.9,7.2,7.4,7.0,7.9,6.9,7.8,6.6,7.6,6.6,7.3,6.1,7.3,6.5,7.3,7.6,7.8,7.6,6.8,7.0,6.1,6.3,6.5,7.5,8.0,6.9,7.0,6.0,6.5,5.5,5.1,5.5,4.9,4.5,3.7,4.0,3.1,3.7,2.8,3.5,3.3,3.8,4.4,4.2,4.9,5.5,5.7,4.7,5.3,5.9,5.8,5.2,5.0,4.6,4.5,4.6,4.3,5.1,5.0,5.8,6.1,6.7,7.1,7.4,7.4,8.3,8.4,9.1,8.9,8.2,8.0,7.7,7.3,7.0,6.2,5.8,5.0,4.3,3.7,3.7,3.1,3.7,3.1,4.3,3.3,4.2,4.8,5.3,4.8,5.5,6.1,6.0,7.1,7.0,8.0,8.2],[13.8,13.8,13.3,11.1,11.1,12.0,12.0,11.0,11.1,12.8,12.2,11.6,11.8,13.2,13.7,13.6,12.0,11.8,8.4,7.5,5.7,5.9,5.1,5.3,5.4,5.4,5.1,4.7,5.0,4.2,5.2,2.9,4.6,3.0,3.8,3.2,3.3,2.3,2.2,1.4,1.2,0.9,0.8,1.0,1.6,2.4,5.2,5.0,5.9,5.6,6.5,6.6,7.2,6.7,7.1,8.1,8.2,10.3,12.0,11.7,10.5,9.7,9.9,9.4,10.3,9.8,8.4,6.5,5.5,4.6,3.1,3.0,3.1,3.4,4.0,4.6,5.5,5.8,6.1,6.9,8.0,8.1,8.6,8.8,9.0,10.0,10.0,9.2,10.3,10.1,9.1,9.9,9.6,10.3,10.3,10.1,11.0,10.8,11.4,10.5,10.5,11.0,10.6,10.7,10.2,9.7,9.9,9.1,9.1,9.0,8.5,8.4,8.5,8.1,8.2,8.2,7.9,7.8,7.6,7.0,7.0,7.0,6.4,6.3,6.1,5.8,5.6,5.0,5.4,4.4,4.7,5.3,5.0,4.4,5.1,5.7,5.4,5.0,4.9,4.7,5.2,4.9,6.3,6.5,7.4,7.9,6.7,6.2,5.7,4.7,4.8,4.3,4.4,4.7,5.3,5.4,6.5,7.1,8.1,6.3,6.2,8.0,8.1,8.3,8.9,9.4,10.4,9.1,9.3,9.9,9.9,10.4,10.0,11.0,10.3,11.0,11.0,10.2,10.1,10.1,9.7,9.4,9.4,9.5,8.6,8.5,8.3,8.2,8.6,7.1,6.1,5.7,5.8,7.4,7.5,6.9,7.4,9.1,7.2,8.8,7.2,7.9,8.4,8.6,9.4,9.3,9.2,9.9,9.4,10.1,10.1,10.4,10.0,10.2,10.0,9.7,9.3,9.1,9.2,10.1,10.5,11.0,11.0,11.8,12.0,12.3,12.3,11.3,11.4,11.5,11.8,10.4,10.4,10.2,9.3,8.6,8.1,6.8,6.7,7.4,7.4,8.5,8.1,8.4,9.2,8.8,8.2,8.8,7.6,9.0,7.6,8.2,7.0,7.1,6.5,7.0,6.4,8.4,7.2,7.9,8.5,8.2,8.1,6.8,6.8,6.5,6.8,6.8,7.7,8.4,7.6,7.9,7.0,8.1,5.8,5.7,5.7,5.4,5.2,4.3,4.3,3.6,4.7,3.4,4.9,4.1,4.3,6.0,5.8,6.1,6.4,6.8,6.1,6.2,6.6,6.5,5.9,5.7,4.5,4.3,5.5,5.3,6.2,6.3,7.5,7.3,7.9,8.7,8.9,9.4,10.0,10.4,11.1,11.1,10.2,9.4,9.0,9.0,7.7,7.4,6.9,6.4,6.0,4.7,4.8,3.6,4.2,3.7,4.3,3.7,4.8,5.0,5.7,5.4,5.7,6.7,6.2,8.2,7.7,8.3,8.8],[14.2,14.4,14.0,11.7,11.8,11.8,12.6,12.0,11.7,12.7,13.1,12.4,12.7,13.5,14.8,14.6,13.0,13.0,9.1,8.1,6.5,6.3,5.7,6.0,6.1,5.8,4.9,4.7,4.7,3.5,4.5,2.9,4.4,3.6,4.1,3.5,3.8,3.0,2.5,1.8,1.8,1.4,1.0,0.8,1.1,1.8,4.2,4.4,5.5,5.3,6.4,6.5,7.4,6.9,7.4,8.6,9.1,11.3,12.8,12.3,11.0,10.2,10.2,9.6,10.5,10.4,8.4,6.8,5.4,4.7,3.6,3.6,3.6,4.1,4.8,5.5,7.1,7.0,7.3,7.9,9.3,9.3,9.6,9.2,9.7,10.6,10.4,10.0,10.7,10.6,10.3,11.0,10.6,10.8,11.2,10.9,11.5,11.6,12.1,11.3,11.1,11.8,11.4,11.4,11.2,10.6,10.1,10.2,10.3,9.9,8.8,9.0,9.4,8.8,8.8,9.0,8.7,8.7,8.7,8.2,7.7,7.7,7.7,7.9,6.8,6.9,6.0,6.5,6.4,5.4,5.4,6.0,5.9,5.2,5.6,6.2,6.1,5.7,5.8,5.2,6.3,5.5,6.9,6.9,8.2,8.5,7.3,6.9,6.6,5.8,5.6,5.1,5.5,5.0,5.4,5.8,6.3,6.9,7.0,6.6,7.0,7.6,7.8,8.1,8.5,8.9,9.5,8.7,8.6,9.1,9.2,9.7,9.1,10.1,9.7,10.1,9.9,9.4,9.0,8.7,8.6,8.8,8.5,8.3,8.1,8.0,7.6,6.9,7.4,6.8,6.1,5.8,5.7,6.5,6.6,6.4,6.8,7.7,6.7,8.1,7.9,8.9,8.6,8.5,8.9,8.9,8.6,8.8,8.9,9.2,9.0,9.6,9.2,9.2,9.5,9.4,8.7,8.9,8.9,10.4,10.6,11.6,11.3,12.5,12.0,12.5,12.8,12.3,11.6,12.1,12.3,10.8,11.0,10.8,9.9,8.9,9.0,7.5,7.2,7.9,7.8,8.3,7.7,8.0,8.1,7.8,7.3,7.3,7.1,7.8,7.1,8.1,7.1,8.1,7.3,8.1,7.8,8.7,8.3,8.9,9.2,9.0,8.9,8.3,7.8,6.9,7.2,7.4,8.3,8.2,7.8,7.8,6.8,7.1,6.0,5.6,5.8,5.4,5.0,3.8,4.6,3.3,4.4,3.3,4.9,4.2,4.9,6.7,6.4,7.1,7.4,7.9,6.9,6.4,7.4,7.1,6.5,6.6,5.6,4.7,6.0,5.6,7.2,7.1,8.0,8.7,8.9,9.4,9.6,9.8,11.3,11.0,11.5,11.1,10.3,10.2,9.1,9.5,9.1,8.6,8.4,7.1,6.9,4.9,5.2,3.9,4.7,3.5,5.0,3.5,4.6,5.2,5.8,5.5,6.0,6.3,6.5,7.7,7.9,8.3,8.4],[16.8,16.5,17.2,14.6,14.8,15.8,15.1,14.5,14.9,15.2,15.6,15.1,14.9,15.5,15.5,15.5,14.0,13.6,11.1,9.9,8.7,8.9,8.0,8.7,8.3,7.9,7.3,7.2,7.3,5.0,6.7,3.7,6.4,5.2,6.4,5.0,5.2,4.2,3.8,3.1,2.9,2.8,1.9,1.2,0.8,1.3,3.8,4.7,5.6,5.6,7.1,7.3,8.3,7.7,9.0,9.9,10.7,12.9,14.4,13.9,13.4,12.0,12.9,12.2,13.1,12.6,10.8,9.0,8.1,6.3,5.0,4.8,4.8,5.2,5.6,6.6,7.5,8.2,10.3,11.6,12.7,11.4,12.2,12.0,13.0,14.1,14.3,13.1,15.1,13.9,13.8,14.8,14.0,15.1,14.7,15.5,15.4,16.0,15.9,15.2,15.7,15.7,14.3,14.6,13.6,13.2,13.5,13.0,12.6,12.6,11.9,11.8,12.0,10.9,11.5,11.3,10.8,11.5,12.3,10.6,11.4,11.2,10.4,10.3,10.0,8.6,7.3,8.8,8.4,6.4,7.0,8.9,8.2,6.9,7.8,9.6,8.5,8.0,8.2,7.3,8.6,7.5,9.8,8.6,10.2,9.6,8.4,9.2,9.2,7.8,8.4,7.0,7.8,7.1,8.7,8.5,9.4,11.7,13.1,9.2,10.0,12.1,12.5,12.2,12.9,13.8,14.5,13.0,13.0,13.3,13.4,13.9,13.4,14.2,13.4,14.3,14.0,13.6,12.9,13.0,12.6,13.1,12.8,12.1,12.5,13.2,11.6,10.4,12.1,11.4,9.2,8.7,8.6,9.3,9.9,9.0,9.5,11.0,10.1,12.0,11.1,11.3,12.0,12.3,12.1,12.2,12.5,12.7,12.3,13.0,13.0,13.3,12.7,12.5,13.0,12.6,12.4,12.3,12.2,12.8,13.3,13.7,13.6,14.6,14.1,14.2,14.4,13.2,13.9,13.9,13.9,12.3,12.8,12.5,11.2,10.8,11.1,10.3,9.8,10.5,10.2,11.3,10.8,10.6,11.6,11.4,10.3,10.4,9.6,11.3,10.5,11.3,10.6,10.3,10.9,11.9,10.4,13.1,10.7,12.5,12.8,12.8,12.2,10.9,10.9,10.0,10.6,11.4,11.7,12.2,11.8,11.6,9.9,10.6,8.8,8.2,8.2,7.6,7.7,5.5,6.2,4.4,6.7,4.8,6.2,6.0,7.4,8.8,8.2,9.5,10.3,11.2,9.9,9.8,11.2,11.3,10.0,9.9,7.8,6.8,8.5,8.0,9.9,9.6,11.5,11.3,11.8,11.8,12.6,13.2,14.4,15.3,15.7,15.3,13.7,13.2,12.2,12.3,12.2,11.2,11.5,10.1,9.2,7.5,6.4,5.6,6.0,5.0,6.3,4.6,6.4,8.1,9.7,8.2,8.5,10.4,9.5,11.8,12.0,12.1,13.3],[21.3,21.1,22.5,21.0,19.7,19.6,18.3,20.5,19.1,18.2,19.0,19.9,18.3,18.2,19.7,20.0,18.9,18.8,18.0,16.4,14.7,15.8,14.4,13.1,13.4,13.5,12.1,11.3,10.6,8.0,9.6,6.6,9.7,7.0,8.9,8.5,10.9,9.0,7.8,6.3,7.0,6.3,4.3,3.3,1.9,0.8,2.4,3.7,5.6,6.3,8.5,10.0,12.8,13.6,14.6,15.4,16.0,17.5,19.0,18.1,18.5,17.8,17.5,16.7,16.6,16.5,14.8,13.3,12.4,11.7,9.3,9.7,11.3,12.1,11.4,13.9,13.5,15.6,15.6,18.4,17.7,18.1,18.6,18.0,19.7,21.1,21.7,20.3,24.0,23.0,22.2,23.5,22.0,23.5,22.2,22.8,22.1,23.0,22.2,21.5,23.2,22.1,20.5,20.8,19.2,19.6,19.6,19.4,18.5,18.9,18.5,17.0,17.9,18.0,17.3,17.0,17.6,17.1,18.1,15.5,18.0,18.3,15.0,15.3,18.1,15.2,12.6,15.5,15.8,13.1,13.2,15.4,14.8,12.7,14.2,15.5,15.6,13.5,14.3,14.2,14.7,13.9,16.5,15.8,17.8,15.7,14.8,16.4,15.7,14.4,14.8,12.6,13.6,11.3,12.2,13.1,13.9,15.6,15.3,14.4,15.8,17.1,17.6,18.4,19.2,19.7,20.2,18.7,19.7,19.8,20.4,20.6,19.7,21.2,20.8,20.9,20.5,20.0,19.0,19.0,18.5,18.2,18.4,17.2,17.1,17.3,16.6,15.4,15.4,14.7,13.7,11.8,11.9,13.5,14.7,13.7,15.0,16.9,16.2,18.1,18.1,19.6,19.3,19.2,19.2,20.1,20.2,19.9,19.8,20.6,20.1,20.3,19.5,19.6,20.1,19.2,18.3,18.6,18.3,19.4,18.9,19.2,18.7,18.9,18.2,17.8,17.1,16.7,18.3,17.4,16.9,17.3,18.1,17.7,17.0,18.0,19.0,17.4,16.1,18.1,16.8,18.5,17.6,16.6,17.9,17.0,15.2,16.4,15.9,17.8,16.8,18.6,17.3,19.5,18.1,20.0,18.4,21.0,19.8,20.0,20.5,21.0,20.9,19.6,18.8,17.3,17.0,17.8,18.9,19.4,18.2,17.4,15.6,15.5,13.6,12.4,13.0,10.4,10.2,7.9,9.7,8.1,10.7,8.0,10.2,9.5,9.7,11.4,12.1,13.7,14.8,14.8,12.9,12.2,14.8,14.3,12.1,12.8,11.0,9.9,11.6,11.2,13.5,13.4,14.8,15.0,16.7,16.8,17.8,18.3,19.2,20.5,21.5,20.9,19.1,19.1,17.1,17.8,17.3,16.8,16.2,14.3,13.3,11.3,11.7,11.2,11.5,9.0,10.4,7.1,9.4,10.9,11.5,11.3,13.4,14.9,15.4,17.4,17.6,19.1,19.6],[25.9,25.8,26.4,25.7,24.9,25.0,24.7,25.2,24.8,24.6,24.2,24.6,24.0,22.9,23.2,23.4,23.3,22.5,22.3,20.0,20.5,20.6,19.4,18.1,18.3,16.9,15.7,16.0,13.6,10.3,13.5,11.0,14.3,15.3,15.2,16.7,18.6,17.1,14.0,11.7,9.1,8.4,9.3,7.2,4.9,1.7,0.8,2.3,4.1,5.4,7.8,10.2,13.4,14.7,15.8,18.2,19.1,20.0,20.9,20.8,21.5,18.8,19.6,18.1,18.1,19.0,16.0,14.1,13.7,14.0,11.4,14.6,15.1,18.4,17.8,19.5,20.4,21.2,21.0,21.5,21.9,22.6,22.5,23.2,24.1,25.4,25.4,24.3,26.2,25.9,25.1,25.7,25.3,24.8,24.4,25.9,24.9,25.6,25.5,25.6,25.8,25.8,24.6,25.1,24.3,25.4,25.0,25.0,23.6,23.8,23.2,22.2,22.3,22.5,21.9,22.9,21.7,21.5,21.9,22.3,22.0,21.5,21.0,20.9,22.1,20.6,18.9,21.3,20.5,18.2,18.2,20.6,19.2,16.1,17.1,19.4,18.2,15.1,16.9,17.2,20.0,19.3,21.5,20.7,20.8,20.7,21.5,21.2,20.9,20.5,18.6,16.6,15.8,12.0,12.4,14.9,14.4,17.6,17.4,16.1,18.9,20.2,21.6,22.5,22.8,23.0,23.4,22.2,23.1,23.5,23.8,23.8,23.7,24.3,24.3,24.8,24.1,23.9,22.8,22.9,22.2,21.5,21.5,20.0,19.3,19.8,19.6,17.8,17.5,17.1,15.8,12.1,13.1,15.4,17.3,16.9,18.3,20.1,20.5,22.2,23.0,22.6,22.8,23.8,23.1,23.2,23.6,23.6,23.3,24.2,24.1,24.6,23.5,23.7,24.3,23.5,22.6,23.5,23.0,23.9,23.1,23.3,22.8,22.8,22.9,22.6,21.7,22.7,23.6,23.0,22.9,23.4,23.2,23.0,23.2,22.9,22.7,22.8,22.4,22.6,21.4,22.2,22.3,20.9,21.8,21.7,19.5,19.3,19.7,21.2,20.9,23.1,21.9,22.2,22.5,23.2,21.5,23.4,22.9,23.7,23.6,23.9,23.8,23.5,22.4,21.5,22.1,22.7,22.4,23.0,22.9,21.2,19.6,18.4,16.7,15.0,15.6,12.1,12.3,9.8,12.1,10.8,14.6,12.5,16.1,16.4,17.9,19.8,20.8,21.4,21.4,21.9,20.8,21.1,21.1,20.6,19.2,18.6,17.9,14.3,17.0,16.6,19.6,20.5,21.9,21.8,22.5,22.7,23.9,24.1,23.7,24.6,25.1,24.8,24.4,23.8,23.2,22.9,22.5,21.2,21.9,20.7,20.1,18.9,18.4,15.9,16.1,12.1,12.5,8.9,11.2,11.5,12.7,12.1,16.5,17.7,19.7,21.0,22.1,22.9,22.6],[26.4,26.8,26.5,25.8,26.0,25.8,25.6,25.6,25.7,24.8,24.8,25.6,25.0,24.1,24.2,24.3,24.2,23.7,23.5,21.3,20.6,21.2,18.9,18.6,19.3,18.8,15.9,15.4,15.7,12.1,15.5,13.6,16.7,15.3,17.7,16.9,18.6,16.3,13.7,13.8,8.1,9.1,10.9,8.3,7.1,3.8,2.0,0.8,2.1,3.8,5.2,7.6,10.1,12.8,13.0,15.3,16.7,19.1,20.1,19.5,19.9,18.1,18.1,16.8,17.2,18.0,15.7,13.5,13.1,12.5,11.7,14.2,13.2,17.4,16.9,18.6,20.1,20.6,22.2,22.3,22.6,23.6,23.7,24.0,25.4,26.3,26.4,25.5,26.5,26.8,25.7,26.9,26.5,26.1,25.3,27.2,26.5,27.0,27.1,26.0,26.7,27.0,26.2,26.2,25.4,25.6,25.6,24.9,24.5,25.2,24.5,22.9,24.2,24.9,23.6,22.4,23.0,23.6,22.5,21.2,22.4,22.5,20.7,21.0,22.5,19.7,18.0,19.7,19.3,17.8,18.0,19.7,18.1,15.0,17.1,18.3,17.5,13.7,15.1,16.7,17.7,17.4,20.5,20.7,21.8,21.5,20.4,20.2,19.2,17.7,16.9,15.5,12.7,11.1,11.8,14.4,15.0,17.8,18.6,17.1,18.5,20.7,20.9,22.7,22.2,22.4,22.9,22.8,23.4,23.9,23.4,23.4,23.9,24.2,24.5,24.4,24.2,24.5,24.0,23.7,23.3,23.2,23.0,21.6,21.9,21.8,20.9,20.2,19.9,18.8,18.1,14.4,15.5,17.7,19.8,19.0,19.5,21.4,20.6,21.8,21.9,22.5,22.6,23.0,23.5,23.7,23.7,24.1,23.9,24.4,24.5,24.5,24.4,24.5,24.6,24.3,23.8,24.0,23.8,23.9,23.8,24.2,23.7,24.1,24.0,24.2,23.0,23.9,24.9,24.2,23.1,24.1,24.0,23.7,23.4,23.2,23.2,22.1,21.7,22.8,22.7,23.2,23.1,22.2,23.1,22.3,20.8,21.3,20.6,22.4,21.7,22.9,20.8,22.6,21.2,23.4,22.2,24.8,22.9,23.5,24.6,24.6,24.9,22.1,21.2,19.9,20.6,20.9,21.5,22.8,21.4,21.5,19.3,19.2,17.6,17.2,17.5,14.9,14.0,10.7,13.2,11.3,15.0,13.4,17.4,17.1,19.2,20.9,21.2,22.1,22.9,23.2,22.1,21.5,23.5,22.4,22.4,21.2,20.9,19.3,19.8,18.6,20.9,21.5,22.3,23.2,23.5,23.5,24.0,24.1,24.7,25.2,26.2,25.9,25.3,24.6,23.9,22.5,22.4,22.1,21.5,21.0,20.4,19.0,17.7,15.1,14.9,12.6,12.3,10.7,11.6,12.3,13.5,13.5,15.6,18.0,18.4,21.4,21.2,23.0,21.7],[26.1,26.4,26.9,26.3,25.9,25.2,25.3,26.1,25.7,24.4,24.6,25.5,24.7,23.6,24.2,24.4,24.5,24.2,24.0,22.0,22.6,22.6,19.9,19.6,20.9,19.4,16.3,15.9,16.3,13.6,14.8,12.4,14.8,14.2,16.1,14.4,15.7,12.7,11.5,10.9,6.7,9.0,10.1,6.8,7.3,4.7,3.7,1.7,0.8,1.9,3.5,6.1,7.6,9.9,11.1,12.5,14.4,16.9,19.3,19.5,19.9,17.3,18.4,16.0,16.9,17.3,14.9,12.1,11.7,11.3,9.5,12.8,11.2,14.2,14.5,16.5,18.1,20.4,22.0,22.8,23.3,24.5,24.8,25.1,25.7,26.5,26.7,25.9,26.7,27.0,25.8,26.7,26.2,25.8,25.6,26.9,26.8,26.9,26.6,26.9,27.0,26.7,26.1,26.0,26.1,26.6,26.2,25.9,25.2,25.4,25.0,24.4,24.6,24.5,23.8,24.1,23.3,23.3,22.7,23.2,22.7,22.7,21.6,21.3,22.0,19.4,18.8,20.2,18.9,16.7,17.2,19.6,18.0,15.0,16.9,19.5,18.2,14.5,15.7,15.8,17.4,15.3,21.0,20.3,21.4,19.2,17.5,18.7,18.8,15.0,15.6,13.7,12.7,12.1,11.6,14.0,14.4,16.9,18.0,18.0,19.9,21.7,22.7,24.2,24.1,24.1,24.8,23.3,24.4,24.8,24.6,24.4,24.8,24.9,25.1,25.2,24.7,24.7,24.0,24.2,23.4,23.5,23.6,23.4,21.9,22.2,21.5,20.5,19.9,19.0,18.7,14.1,15.4,17.9,20.7,20.4,21.6,22.9,22.2,24.5,24.3,23.9,24.0,24.7,24.4,24.3,24.4,24.6,24.4,24.8,24.5,25.1,24.3,24.4,25.1,24.4,23.9,24.7,25.0,25.5,24.8,25.1,24.5,25.2,25.0,25.7,24.4,25.5,25.8,24.9,24.4,25.4,24.9,24.5,24.8,24.2,23.4,24.0,23.8,23.5,23.4,23.9,23.7,23.1,23.7,23.4,21.6,22.9,22.2,23.7,23.3,24.4,23.7,24.2,23.5,24.0,21.7,23.9,23.2,23.6,24.2,24.2,24.7,23.8,24.5,20.3,22.7,23.4,24.0,24.3,23.9,24.0,20.5,20.9,18.8,18.5,19.4,15.9,15.2,13.0,13.7,11.1,15.0,12.3,15.8,14.7,16.5,19.7,18.8,21.9,22.2,23.0,21.5,19.9,22.7,22.1,20.0,20.0,17.9,16.4,18.5,17.4,20.6,21.6,23.5,23.6,24.5,24.4,25.1,24.7,24.8,25.5,25.8,25.8,25.3,24.6,24.8,24.1,24.2,22.2,22.7,20.4,19.4,16.2,16.3,13.1,14.0,12.0,12.4,9.5,11.0,12.5,13.7,14.1,16.3,19.9,20.1,23.0,23.6,24.7,23.9],[23.7,24.2,24.2,23.5,24.0,23.6,23.8,24.2,23.6,22.9,23.5,23.6,23.0,22.5,22.9,22.8,22.2,22.8,21.4,19.8,18.2,20.1,17.1,17.2,18.6,17.7,15.3,15.2,15.8,12.8,14.8,12.9,15.1,14.0,16.3,13.6,13.9,11.8,10.3,9.7,5.6,9.0,10.4,8.2,9.6,7.4,6.4,3.3,1.5,0.8,1.9,3.9,5.5,6.6,8.5,10.0,11.9,14.5,16.7,16.4,16.6,14.3,14.4,14.1,14.5,14.6,11.8,9.8,10.1,9.2,7.3,9.5,9.4,11.3,12.2,12.9,15.5,16.8,17.8,20.0,20.3,21.6,20.8,21.6,22.1,23.6,23.4,22.1,23.9,24.7,23.3,24.1,24.3,24.6,23.8,24.5,25.2,25.5,25.0,24.8,25.1,25.2,24.4,24.0,23.8,23.5,23.0,21.8,21.7,22.3,22.1,21.1,21.1,21.9,22.0,20.5,20.9,21.6,19.2,19.3,20.6,20.0,17.7,19.4,20.6,18.1,16.5,17.9,18.1,13.0,16.3,16.6,13.7,13.7,15.9,17.3,16.4,13.2,13.3,13.8,13.7,12.4,16.1,16.4,17.7,16.5,14.7,15.2,14.7,11.8,12.7,11.2,11.0,9.3,10.3,12.4,12.6,16.3,17.5,16.0,18.2,20.6,20.9,22.4,22.3,22.6,23.1,22.6,23.0,23.4,22.8,23.4,23.6,23.9,24.0,23.8,23.6,24.2,23.2,23.1,22.5,22.9,22.5,21.4,21.6,21.5,20.8,19.2,19.4,18.0,16.9,13.3,15.7,17.9,19.4,19.3,19.6,21.1,20.4,21.2,19.9,21.3,21.4,21.9,22.2,22.4,22.6,23.7,23.1,23.6,24.0,23.8,23.7,23.7,23.6,23.1,23.2,24.1,23.0,23.6,22.8,23.1,22.4,22.7,22.8,22.6,21.7,21.9,23.4,22.8,21.9,22.7,22.9,22.7,22.4,21.7,21.0,20.9,21.5,21.8,21.8,22.1,22.0,21.3,22.5,21.5,19.9,21.2,20.4,21.8,21.1,21.1,19.0,20.7,19.6,20.8,21.1,20.6,20.0,20.4,20.8,21.2,21.9,20.2,19.4,18.5,19.5,20.0,20.8,21.1,21.1,21.6,19.0,19.5,17.6,16.5,17.8,15.9,14.5,11.9,12.4,10.9,14.3,11.0,15.2,13.4,16.0,19.0,17.7,19.6,20.7,21.0,20.1,19.0,21.6,21.1,20.0,19.3,17.6,16.9,18.5,17.2,18.6,19.4,20.3,19.9,20.8,20.5,21.7,21.3,22.4,22.4,23.2,22.9,22.3,21.4,21.2,20.8,20.6,19.2,19.0,17.9,17.0,15.0,13.2,11.8,13.7,9.6,11.0,9.8,11.0,11.2,12.1,13.0,15.8,17.9,18.6,21.2,20.7,22.2,22.0],[21.6,21.4,21.5,21.1,20.0,20.8,20.6,20.5,20.5,20.4,20.7,21.1,21.0,20.7,20.6,20.7,20.4,20.3,19.6,17.5,16.4,16.3,14.1,13.7,15.9,14.7,12.6,12.2,12.6,11.2,12.1,10.8,12.9,12.0,14.0,11.9,11.5,11.2,9.4,9.6,6.4,8.5,9.5,7.7,8.0,6.7,6.5,4.3,3.5,1.6,0.8,1.3,1.9,3.3,4.5,6.5,7.4,9.3,12.6,13.3,12.4,10.2,13.3,10.9,12.3,11.3,9.9,9.5,10.1,8.4,7.6,9.7,8.0,10.0,9.9,10.1,12.7,16.5,18.1,19.0,17.2,20.3,18.9,20.2,19.3,20.0,19.1,19.0,20.1,19.9,19.2,20.2,21.3,20.9,21.4,21.3,20.9,20.8,20.7,20.8,21.5,20.5,19.6,19.1,19.6,19.5,20.2,19.1,20.0,21.2,20.3,20.3,20.7,20.8,20.6,19.6,19.6,19.5,18.5,19.2,19.0,18.2,18.7,18.3,18.6,16.7,12.7,15.3,14.1,10.2,12.4,13.6,10.8,10.0,12.0,14.2,11.8,10.4,10.5,9.2,9.8,9.3,12.3,12.0,15.0,13.3,10.8,10.8,10.7,8.2,9.4,8.6,8.5,7.0,8.4,11.1,12.1,14.0,15.0,13.4,14.7,17.3,17.1,19.2,18.1,18.3,19.3,18.9,19.5,19.9,18.9,19.8,20.5,20.0,20.4,19.6,19.6,20.7,19.6,19.5,19.0,19.4,19.1,17.7,18.2,18.6,17.7,16.4,16.8,15.4,14.9,13.3,14.0,15.5,16.5,15.3,16.2,17.2,16.3,17.9,17.7,17.7,17.9,18.5,19.4,18.5,19.1,19.4,19.7,19.7,20.3,19.9,19.5,20.2,19.6,19.1,19.4,20.4,19.1,19.9,19.6,20.2,20.3,20.6,20.5,20.2,20.0,19.9,20.5,19.7,19.3,19.9,20.0,20.5,19.8,18.2,18.5,17.8,18.7,17.5,18.1,18.5,18.0,17.5,18.5,17.8,16.8,17.4,17.3,17.7,17.8,17.9,17.2,17.8,17.4,17.4,17.8,18.0,16.7,16.6,16.4,16.3,17.4,15.6,17.4,15.4,16.6,16.7,17.4,18.6,17.5,17.2,15.3,16.6,14.2,14.4,14.2,13.2,12.4,10.2,10.7,8.9,10.8,9.2,12.3,11.3,13.6,16.1,14.8,17.7,17.9,19.3,18.7,17.4,19.5,18.8,17.3,17.8,15.7,14.4,16.0,14.4,17.1,17.8,19.2,18.6,20.8,18.1,19.7,18.5,18.6,18.4,18.7,18.6,18.4,18.3,19.4,18.3,19.7,17.9,18.9,16.5,16.6,12.5,10.6,9.1,9.4,8.1,9.1,9.2,10.3,9.9,11.9,12.2,13.1,14.9,15.0,17.6,17.5,18.5,17.9],[20.5,21.4,21.0,18.7,19.9,20.6,21.1,20.3,20.0,20.5,20.7,19.9,19.8,19.8,19.2,19.3,18.4,18.2,16.8,14.4,13.4,14.9,12.7,12.8,13.8,12.7,11.2,11.5,12.2,10.3,12.3,10.6,13.2,11.7,12.8,11.7,11.3,9.9,9.4,9.2,7.1,7.6,9.0,7.7,8.0,6.9,7.3,5.5,5.2,2.9,1.1,0.8,1.1,2.4,2.9,4.2,5.8,9.2,10.8,11.7,10.9,9.2,11.5,10.7,11.8,11.1,8.3,8.5,7.7,6.7,7.4,8.1,7.2,9.9,10.0,9.7,11.7,13.6,16.2,17.3,17.6,17.7,16.9,17.1,17.2,17.1,16.2,17.7,18.1,17.4,17.6,18.2,18.5,19.3,19.2,18.4,19.7,19.7,19.0,18.7,18.4,19.0,18.6,17.6,18.2,17.6,18.0,17.2,17.5,17.6,17.7,17.0,17.3,16.4,16.1,16.3,16.4,16.7,15.5,15.6,15.4,15.8,13.3,15.4,14.5,13.2,12.0,13.6,13.1,10.4,11.7,12.1,10.6,9.3,10.8,11.3,10.6,8.9,8.8,8.5,9.5,8.3,11.6,12.2,13.5,12.0,10.3,10.2,9.8,7.4,8.6,7.7,7.7,6.8,7.5,9.8,12.1,11.8,14.2,12.3,12.7,16.0,15.4,17.4,15.8,16.0,17.0,16.5,17.7,18.1,17.4,18.0,18.0,18.2,17.9,17.5,18.0,18.5,17.5,17.6,17.5,18.0,17.6,16.8,17.5,17.5,16.3,16.0,16.4,14.4,13.4,11.9,12.2,14.4,16.2,15.0,15.3,16.1,14.6,16.1,15.6,16.4,17.2,17.0,16.8,17.6,17.4,17.6,17.5,17.5,18.0,17.7,17.5,18.0,17.4,17.0,17.2,17.5,16.6,17.3,17.3,18.0,18.1,19.2,18.9,19.2,18.8,19.0,19.0,18.9,18.4,18.2,18.4,18.3,17.3,16.1,16.1,15.5,16.5,15.8,15.9,16.6,16.1,15.7,16.9,16.4,15.7,16.4,15.8,16.2,15.6,16.1,15.3,15.7,15.3,15.2,13.8,16.5,15.2,15.4,15.6,15.4,15.2,15.3,16.1,13.7,14.4,15.4,16.4,17.0,16.1,16.3,13.7,14.8,12.7,12.9,13.9,12.5,11.8,10.6,9.9,8.9,10.9,9.1,12.7,11.3,13.7,16.0,14.3,16.7,18.4,17.3,17.8,16.6,18.4,17.4,16.0,16.5,14.4,13.7,15.1,14.2,14.9,17.0,16.7,16.7,16.9,16.5,17.6,17.7,17.2,17.0,17.3,16.0,16.3,17.2,16.0,17.2,16.4,16.1,15.1,14.3,14.0,12.2,11.0,8.8,9.4,8.6,9.5,9.2,9.8,8.7,11.7,12.0,11.5,13.8,12.9,16.5,15.1,17.3,15.7],[19.8,20.1,19.6,18.0,18.0,18.7,19.1,18.3,18.9,18.4,19.7,19.7,19.6,19.7,19.4,19.7,18.4,18.3,16.5,14.9,13.3,13.1,11.9,11.6,13.0,12.7,11.8,11.0,11.5,10.5,10.8,9.5,11.8,9.9,12.3,9.4,9.7,9.2,9.1,9.0,7.6,7.8,8.7,8.2,8.9,7.6,8.5,5.8,5.7,4.6,2.1,1.0,0.8,1.0,1.9,2.7,4.2,6.5,9.0,8.6,9.5,8.5,9.9,11.2,10.8,11.5,8.6,8.0,8.5,8.0,8.3,7.7,7.1,8.3,8.5,9.9,12.5,14.3,14.7,15.0,16.8,14.8,15.1,16.5,15.6,16.3,15.7,16.1,16.2,16.7,15.8,16.8,17.2,18.6,19.4,16.3,17.7,17.2,17.4,16.8,17.0,17.1,17.9,17.2,17.2,17.0,18.1,17.3,16.9,17.0,17.5,17.4,17.2,17.0,15.7,16.4,16.8,15.8,16.2,15.9,15.9,15.4,14.3,14.5,14.6,12.3,12.0,11.9,11.1,9.7,10.1,10.8,9.0,9.4,10.6,11.5,11.0,9.2,8.9,8.7,8.0,7.3,10.1,12.5,12.7,11.1,9.3,8.9,9.0,6.9,7.3,6.3,6.2,7.6,8.0,11.4,11.3,11.7,13.5,11.7,12.1,14.8,14.6,17.1,16.3,16.3,16.7,16.3,16.9,16.6,16.3,17.0,17.4,16.9,16.7,15.8,16.8,17.3,16.3,16.5,16.6,16.9,16.5,15.9,16.9,17.5,15.1,16.9,16.6,14.2,14.9,12.9,12.6,13.9,17.3,14.5,15.3,15.3,15.4,14.4,14.3,15.1,16.7,15.9,14.3,15.7,15.8,14.9,15.6,15.7,16.4,16.0,16.6,16.5,15.5,15.1,16.1,16.2,15.8,17.2,17.2,18.3,18.4,19.5,19.1,19.1,19.1,18.0,18.2,19.0,17.8,18.7,18.5,18.0,18.0,14.6,14.9,15.0,15.9,14.6,14.0,14.3,14.4,13.9,14.6,14.4,14.6,15.7,14.9,13.2,14.2,14.8,14.6,15.4,14.4,16.1,13.2,15.2,14.0,13.9,13.6,14.5,16.2,14.2,15.2,12.2,14.4,14.4,15.1,15.9,15.7,15.8,13.3,16.0,13.3,14.3,13.5,12.8,12.4,11.3,10.4,9.0,9.4,9.2,10.2,8.6,11.2,13.9,12.3,15.8,16.9,17.6,16.2,15.7,18.2,17.4,15.6,15.6,14.0,13.0,13.9,12.2,15.5,15.7,16.6,16.6,17.0,16.5,17.0,17.1,17.0,15.8,16.7,15.3,16.2,15.0,17.0,16.1,16.3,16.4,16.5,14.6,12.2,10.1,9.2,8.9,8.2,8.2,9.6,9.8,10.7,9.8,11.7,13.3,12.0,14.0,13.9,16.6,14.9,16.1,14.8],[20.5,20.3,20.3,17.8,18.4,18.6,19.4,19.5,18.6,18.6,20.0,19.7,19.6,19.9,19.7,19.8,18.8,18.9,16.9,15.5,13.3,12.8,12.1,13.1,14.1,13.1,12.2,11.1,12.2,11.6,12.5,10.9,11.9,11.3,12.2,11.2,9.5,10.0,8.8,10.7,8.2,9.2,9.9,9.2,10.0,8.2,9.3,6.8,6.3,4.8,2.6,1.8,1.0,0.8,1.1,1.8,3.3,4.9,8.5,8.0,9.0,7.7,9.2,9.9,9.9,10.4,8.1,7.9,10.1,7.8,10.0,8.6,7.0,7.1,8.9,7.3,10.6,11.8,15.1,13.8,16.6,14.8,15.9,15.5,14.9,15.5,16.1,16.9,17.0,16.1,16.4,16.8,17.0,18.3,18.4,15.7,18.1,17.7,18.3,16.5,16.7,18.1,18.3,16.7,16.8,15.8,16.4,15.9,15.9,15.5,15.7,15.8,16.4,15.3,15.1,15.5,15.7,15.1,14.8,15.3,15.1,13.3,12.6,14.4,13.7,11.6,12.0,12.7,11.8,10.4,11.6,10.5,9.1,9.6,10.6,10.5,9.6,9.4,8.9,7.9,7.6,7.2,9.4,9.6,12.0,10.1,8.6,8.7,7.7,5.8,6.7,6.5,6.7,8.2,9.8,9.8,11.7,11.9,14.0,12.5,11.9,15.8,14.0,15.5,15.0,15.4,16.1,15.7,15.7,15.2,16.0,16.6,17.4,16.8,17.2,16.1,16.7,18.2,16.4,15.9,16.3,17.0,15.8,14.6,17.0,17.0,13.7,15.8,15.6,14.4,14.1,13.0,12.1,14.4,15.4,14.6,14.7,14.9,15.1,14.7,14.0,15.4,15.9,14.7,15.5,15.7,15.9,15.2,16.1,15.9,16.8,16.7,17.1,17.3,16.5,15.8,16.3,17.2,16.1,17.1,17.3,18.4,18.2,19.6,19.4,19.0,19.3,18.4,19.1,18.9,17.8,17.8,18.4,18.3,17.0,15.0,15.7,15.2,15.8,14.2,14.5,15.5,15.4,15.1,15.2,14.9,14.7,15.9,15.5,14.7,14.4,14.9,13.9,15.5,15.7,16.6,14.0,15.1,13.6,14.3,15.0,14.9,15.6,14.8,15.7,13.5,13.6,13.9,14.8,15.1,14.8,14.4,13.2,14.6,13.2,13.5,13.2,12.7,12.7,11.4,10.2,9.7,10.7,9.5,11.1,9.9,11.8,13.2,11.9,14.9,16.7,17.7,15.8,15.0,17.7,16.6,15.0,16.6,14.0,13.4,13.7,12.8,13.9,14.6,15.7,16.1,15.9,15.9,16.0,16.6,16.4,16.5,16.1,15.3,15.0,15.6,15.6,17.6,16.1,17.0,14.0,12.3,10.7,9.9,9.9,7.5,8.6,8.4,9.2,11.2,11.4,10.4,12.5,13.3,12.0,14.1,12.4,16.0,14.5,15.1,14.3],[19.3,19.8,19.7,17.8,18.5,19.1,19.3,19.1,19.4,18.0,19.0,18.7,19.0,19.2,19.2,19.0,18.0,17.6,16.0,14.9,12.8,13.7,11.9,12.2,13.9,13.5,12.4,11.5,12.9,11.9,12.7,11.2,12.9,10.4,12.9,10.6,10.4,9.4,8.9,9.8,9.1,9.2,9.7,8.9,10.0,8.9,10.0,7.3,7.4,6.1,4.0,2.7,2.1,1.0,0.8,1.0,2.4,3.7,6.1,6.2,6.8,7.8,8.6,10.6,11.1,10.3,8.5,8.8,10.5,8.6,9.3,8.8,6.8,7.0,8.1,7.4,10.1,10.2,13.3,13.0,16.7,16.0,15.4,16.4,15.4,15.7,16.3,15.8,17.2,16.5,16.6,18.3,18.0,18.6,18.6,17.0,19.1,18.8,18.5,17.3,17.3,17.9,18.0,16.2,17.0,17.0,17.0,16.5,16.4,16.2,16.1,16.5,16.5,16.3,15.7,16.0,16.6,15.8,15.0,15.5,15.4,13.3,12.4,13.8,13.9,11.1,11.4,13.1,11.1,9.4,11.4,12.9,9.2,9.8,12.2,11.8,10.3,10.4,9.3,8.1,7.5,7.2,8.6,9.4,11.9,10.9,7.3,7.3,6.8,4.6,5.7,7.4,8.5,10.4,10.0,11.8,12.7,12.0,14.4,13.5,12.7,15.9,14.5,16.2,15.4,15.7,16.9,15.7,16.4,17.2,16.8,17.9,18.1,17.9,17.7,17.6,17.9,18.1,17.5,17.5,17.2,17.8,16.8,16.4,17.1,16.8,16.1,16.4,16.3,15.3,15.7,14.3,12.8,15.1,16.5,15.5,15.3,16.3,15.4,15.4,13.6,15.3,15.7,16.1,15.9,15.5,16.6,16.7,16.1,16.5,17.6,17.4,17.5,17.7,16.5,16.4,17.0,17.7,15.7,16.6,17.1,17.8,18.2,19.7,19.1,18.5,19.0,18.1,18.7,18.9,17.6,16.8,17.9,17.3,16.2,14.5,14.7,14.1,15.1,14.3,14.5,15.4,14.6,15.3,16.6,15.3,15.2,16.6,15.2,15.3,14.7,15.4,14.4,14.7,14.3,15.0,13.8,14.8,13.0,13.8,14.4,13.5,14.8,13.9,14.5,12.5,14.5,13.3,14.1,15.7,15.5,16.0,14.5,16.0,14.7,14.6,14.3,13.7,14.0,11.5,10.4,9.3,11.0,9.7,11.4,9.2,11.0,13.4,11.7,16.1,16.6,16.8,15.9,15.3,17.4,16.7,15.7,16.1,14.0,13.4,14.3,13.2,14.3,15.3,16.3,16.7,16.6,16.0,15.9,15.6,16.3,15.7,17.1,15.3,15.1,15.3,15.9,16.3,15.9,15.9,14.9,12.9,10.5,9.5,9.6,7.1,8.4,8.8,10.7,11.6,12.6,11.3,13.3,14.7,13.3,14.9,13.1,17.1,14.5,15.9,15.3],[21.2,21.4,21.1,19.0,18.6,20.0,19.5,19.5,19.0,19.3,20.0,19.9,20.2,20.6,20.2,20.3,19.1,18.7,17.0,16.3,13.9,14.4,12.6,13.0,14.9,14.2,13.1,13.0,13.9,13.4,13.5,12.2,13.0,11.6,13.5,10.8,11.4,9.3,10.1,10.7,9.8,10.0,10.9,10.2,10.8,9.3,10.5,8.1,8.2,7.2,5.5,3.6,3.0,1.9,1.1,0.8,1.3,3.0,4.4,5.4,6.6,6.1,7.0,10.9,11.3,9.6,9.1,9.6,11.3,9.5,10.1,9.6,8.0,7.9,10.4,7.4,11.8,11.2,12.7,14.4,15.2,17.4,17.4,18.9,17.4,18.2,19.0,17.4,18.4,17.6,18.0,19.0,19.3,19.0,19.1,18.1,19.8,19.4,19.3,18.8,18.5,19.4,19.2,17.6,18.1,18.6,18.8,18.5,17.9,17.8,18.1,17.7,18.8,17.4,17.6,17.9,17.8,16.6,15.7,15.7,16.1,14.2,13.0,14.4,14.7,12.2,11.1,13.5,11.7,9.2,11.6,11.8,9.0,10.1,11.2,12.4,9.9,10.2,9.9,8.6,8.0,7.9,9.2,10.3,11.7,10.5,8.8,7.3,7.9,6.0,7.6,8.9,8.9,9.6,10.2,11.2,13.7,13.9,15.4,13.8,13.9,15.6,15.7,17.1,16.4,16.4,17.1,16.5,17.4,18.1,17.0,18.5,18.6,18.3,17.8,17.2,17.9,19.1,17.1,17.0,16.9,17.8,18.0,15.9,16.5,17.4,15.1,15.9,17.4,15.3,14.5,13.4,13.8,15.1,15.7,15.3,15.4,16.6,14.9,15.9,14.0,15.1,16.0,15.1,16.3,15.8,16.5,16.5,16.3,16.4,17.4,17.1,17.1,18.0,17.0,16.6,16.8,18.1,16.7,17.5,17.7,18.6,18.8,20.6,20.0,19.3,19.0,18.7,19.9,19.7,17.7,17.9,18.5,18.0,16.9,14.9,15.5,14.5,16.0,14.9,15.3,16.1,15.6,15.7,16.4,15.4,15.3,16.0,15.3,15.4,15.2,15.9,14.5,14.7,14.7,16.3,13.8,15.3,14.0,14.1,14.8,14.6,16.0,14.1,14.2,12.7,14.0,13.8,14.4,15.5,14.6,15.0,14.4,16.2,14.1,14.5,14.3,13.8,13.0,12.0,10.4,10.1,11.8,10.6,12.5,10.6,14.0,16.7,15.5,16.8,14.9,17.4,17.0,15.2,16.6,16.3,15.9,16.2,15.2,13.8,15.4,14.1,15.0,16.3,16.6,17.1,17.1,17.0,17.3,16.7,18.4,18.2,19.3,18.1,18.4,17.7,17.4,16.5,16.9,15.0,15.7,13.5,13.0,11.5,9.7,7.6,9.4,9.4,10.2,11.6,11.7,11.2,13.6,13.8,12.9,13.9,13.4,15.2,15.0,16.2,15.2],[20.0,21.1,20.6,18.8,19.3,21.2,20.1,19.9,18.9,18.6,20.1,19.4,19.6,19.5,19.1,19.2,18.2,18.9,17.1,16.3,15.6,16.5,15.7,15.2,15.8,15.5,15.6,14.5,15.1,14.0,14.3,12.8,14.4,12.2,13.8,11.9,11.0,10.2,10.2,10.8,11.2,11.1,11.4,11.4,12.2,11.5,12.5,10.8,10.8,9.4,8.0,6.9,5.2,3.1,2.4,1.1,0.8,1.4,2.8,3.9,5.5,6.7,7.6,9.9,9.8,9.2,9.6,10.0,11.1,9.7,10.0,9.9,8.2,8.0,9.6,8.4,11.9,12.3,13.8,14.7,15.5,16.4,16.5,18.0,18.3,18.3,18.8,17.4,18.9,18.2,18.2,19.4,19.4,19.1,19.3,18.9,21.4,20.3,21.1,19.0,19.0,20.4,19.3,18.2,18.7,18.3,17.9,18.1,17.8,17.3,17.5,17.5,16.9,17.3,16.7,16.6,16.6,16.5,15.0,16.2,15.8,15.6,14.3,15.7,16.4,13.3,13.5,14.0,13.3,10.9,14.0,13.9,11.2,12.0,14.1,13.2,12.2,11.9,10.7,9.6,7.4,7.1,8.4,8.2,9.7,9.3,6.9,6.3,5.6,6.3,6.9,8.7,9.4,11.1,11.2,12.5,15.0,14.5,16.1,15.2,14.4,17.5,16.3,17.1,16.4,16.6,17.5,16.8,17.4,19.0,17.5,18.5,18.9,19.2,18.7,19.2,19.3,19.5,19.3,19.2,19.1,19.3,18.5,18.6,18.5,18.7,17.6,18.0,18.1,17.4,17.0,15.8,14.6,16.8,17.7,16.7,17.8,17.8,16.9,17.7,16.0,16.4,17.2,17.8,18.0,17.6,18.2,18.8,18.0,18.8,19.3,19.2,18.9,19.1,18.5,18.7,19.0,19.6,18.2,18.3,18.4,18.5,18.8,20.5,20.0,19.7,19.9,19.9,20.2,20.3,19.4,18.9,18.8,18.7,18.5,15.6,16.4,15.5,17.3,17.0,17.7,18.1,17.7,17.7,18.8,17.5,16.6,18.6,18.1,18.2,17.7,17.3,16.5,16.1,16.0,15.8,16.0,16.0,15.1,14.8,16.5,15.6,15.8,14.3,15.7,14.8,15.6,14.7,16.4,17.1,16.1,17.3,15.2,17.3,15.9,16.7,16.3,15.5,16.1,14.1,13.2,11.5,13.0,11.2,13.1,10.2,13.4,13.1,13.5,16.6,18.4,17.8,16.6,16.7,18.1,16.3,16.5,15.9,14.9,14.4,14.8,14.4,15.0,14.9,16.3,16.9,17.1,18.4,16.7,17.6,17.2,17.4,18.1,17.2,17.6,18.0,17.1,17.3,16.5,14.6,15.4,12.8,12.7,10.4,11.2,9.4,10.7,10.7,12.3,13.1,14.5,12.5,15.2,16.1,14.9,16.8,14.7,18.2,16.7,17.7,16.4],[22.4,22.8,22.2,20.3,21.3,21.5,21.8,21.5,20.6,20.7,22.2,21.7,20.8,21.8,21.9,21.9,21.1,21.4,20.1,19.3,16.7,17.1,15.6,16.1,17.7,17.6,16.9,15.8,16.9,16.7,17.5,16.7,18.2,16.6,17.9,15.0,14.3,12.6,12.6,14.3,13.2,14.8,15.6,16.0,16.7,15.3,16.2,14.0,14.5,12.4,11.5,9.3,7.9,5.8,4.1,3.0,1.4,0.8,1.6,2.7,4.6,7.0,8.2,12.3,12.4,12.1,10.6,12.8,14.5,12.8,13.8,11.8,9.9,10.4,11.0,9.7,14.0,15.1,16.0,17.7,18.3,18.4,18.3,19.9,20.0,21.7,21.5,20.3,21.1,20.6,20.8,21.7,21.0,21.4,21.7,20.9,22.5,22.2,22.4,21.4,21.7,22.5,21.9,21.3,21.9,21.0,21.4,20.3,20.5,20.6,19.2,19.6,20.4,19.8,19.1,19.0,18.9,17.9,17.3,18.5,17.1,16.6,16.6,17.4,16.2,13.6,14.4,15.4,12.4,11.2,13.7,13.8,11.1,12.1,14.8,13.4,13.1,11.8,11.0,9.6,8.0,9.0,9.7,10.4,13.4,11.4,8.2,6.5,6.5,6.9,8.4,8.1,10.4,11.7,12.5,13.2,16.1,16.7,18.2,15.4,17.0,18.7,18.6,18.4,17.9,18.4,19.2,18.6,18.6,19.9,18.7,19.6,20.5,20.4,20.8,19.8,20.1,21.4,20.0,20.1,20.2,20.3,20.4,18.6,19.3,19.6,18.9,18.2,18.8,19.0,17.4,17.2,17.0,18.4,18.6,18.1,18.6,18.5,16.8,18.2,16.6,17.6,18.4,17.6,19.3,18.6,19.5,19.4,19.2,19.8,20.6,20.1,20.5,20.3,20.2,20.0,20.2,20.8,19.8,19.7,19.9,20.0,21.2,22.8,22.2,21.8,22.0,21.3,21.6,21.6,20.9,20.6,20.5,20.1,19.8,17.6,18.0,17.3,19.0,17.5,18.1,19.1,18.7,18.9,19.8,18.9,18.5,19.3,18.9,18.7,18.2,18.6,16.1,17.2,16.7,17.2,15.1,16.9,14.7,15.6,17.3,16.6,17.3,15.7,16.1,14.8,16.4,16.4,17.5,18.5,16.9,17.7,16.8,18.0,16.2,18.1,17.7,17.4,17.5,16.3,13.7,14.1,16.3,13.6,16.8,13.5,15.8,16.6,15.4,19.4,18.7,19.7,19.0,17.9,19.6,20.0,19.9,19.5,18.2,18.2,18.6,18.0,17.9,18.6,19.4,19.3,19.5,19.2,19.8,18.5,20.3,21.0,20.8,20.5,20.7,18.9,19.6,18.6,19.2,18.4,17.5,17.2,16.6,12.9,12.5,10.5,11.4,12.1,13.4,15.2,16.2,13.2,15.9,16.6,15.6,17.6,15.3,17.9,18.1,18.2,17.1],[24.3,25.2,24.2,23.0,23.3,24.3,24.2,23.8,23.9,23.7,24.2,24.1,23.6,23.7,24.1,24.1,22.9,23.2,21.7,22.0,20.2,21.4,18.5,20.2,21.5,21.5,20.6,19.4,21.0,20.3,20.6,19.8,20.2,20.9,20.0,19.3,17.0,16.2,17.0,17.8,17.0,17.5,18.6,19.0,19.0,18.4,19.3,17.3,17.1,15.1,14.4,12.6,10.5,8.7,6.3,5.1,3.7,1.5,0.8,1.5,4.0,5.1,6.0,8.5,10.3,10.8,10.0,13.3,14.6,14.3,15.6,15.7,13.7,13.6,15.3,12.9,15.4,15.7,18.9,18.8,20.7,19.8,20.2,22.4,21.0,22.7,23.0,22.3,23.0,22.9,22.7,24.1,23.5,23.8,23.8,23.7,24.6,24.6,24.3,23.8,23.4,24.1,23.2,22.5,23.4,23.0,23.0,22.7,22.5,23.4,22.0,22.7,22.9,21.9,21.5,21.9,21.8,20.1,20.8,20.9,19.7,17.7,18.5,20.0,18.2,16.2,17.9,18.7,15.7,14.0,17.8,16.9,14.0,15.9,18.5,17.8,15.0,16.3,13.2,12.1,11.7,11.2,11.0,12.8,13.4,13.4,10.9,8.5,9.1,8.7,11.1,11.4,12.3,15.5,15.3,17.1,17.4,17.5,19.6,19.0,17.4,20.2,19.3,21.3,19.8,20.9,21.7,21.9,21.3,22.1,21.4,21.4,22.9,22.6,23.1,23.2,23.0,23.3,23.4,23.1,24.0,23.2,22.2,22.0,23.0,21.8,21.3,22.2,21.8,20.4,20.8,19.5,20.9,22.2,22.4,22.8,22.5,22.2,20.9,21.9,20.3,22.0,21.5,21.3,22.6,21.8,22.3,22.6,23.1,22.8,23.2,23.7,23.9,23.7,24.0,23.9,24.4,25.0,24.4,24.2,24.4,24.1,25.1,25.8,25.3,25.0,24.7,24.2,25.5,25.1,23.2,23.8,24.7,23.9,23.0,22.3,21.8,20.7,22.0,22.1,23.3,23.3,23.7,23.7,24.3,23.9,23.0,23.8,23.4,23.1,22.9,22.9,20.7,21.3,19.8,20.0,18.7,19.4,17.3,17.8,19.4,19.7,20.4,18.8,19.4,18.3,19.8,18.6,20.6,20.8,19.9,21.0,20.3,21.3,20.6,22.1,22.1,21.4,20.7,19.6,19.1,19.1,20.1,18.5,19.9,17.9,19.3,18.4,17.0,20.2,21.3,22.2,20.2,19.9,21.8,21.7,21.8,21.3,20.8,20.5,21.0,20.2,19.9,20.3,21.5,21.7,22.8,23.3,23.3,23.2,22.7,22.4,23.0,22.4,23.0,22.2,22.5,22.4,21.5,21.2,20.2,19.1,17.9,16.2,16.0,13.9,15.4,16.8,17.1,18.9,18.7,16.3,18.5,20.6,19.6,20.5,18.0,20.7,19.3,21.5,20.4],[23.6,25.4,24.1,22.9,23.2,23.7,23.7,23.6,23.5,23.1,24.1,23.6,23.2,24.3,24.3,24.0,23.1,23.5,21.6,21.9,20.2,21.0,19.3,20.2,21.2,20.9,20.1,19.0,20.4,19.6,20.4,18.9,19.7,19.4,19.6,17.7,16.8,15.2,16.7,16.9,16.2,16.7,17.8,17.8,18.7,18.8,18.9,17.1,18.0,15.8,16.4,14.5,10.8,9.2,5.2,5.3,5.4,2.7,1.6,0.8,1.7,3.4,6.4,5.6,8.5,9.8,10.7,12.8,13.3,13.5,15.2,14.5,13.7,13.7,15.0,12.2,17.1,16.7,19.3,19.1,19.7,19.8,20.2,21.8,21.6,22.7,22.0,22.2,22.4,23.0,22.6,23.7,23.9,23.7,24.1,23.9,24.9,24.4,24.7,24.1,24.0,24.2,23.2,22.1,23.0,23.2,22.6,22.3,22.9,22.9,21.4,21.9,22.2,22.0,21.1,21.0,21.1,20.5,19.6,20.4,19.7,18.8,19.3,20.0,18.9,16.5,18.6,18.7,16.3,14.7,18.3,17.9,15.8,16.8,18.3,17.1,16.0,16.1,14.7,13.2,11.2,11.9,11.8,12.9,14.9,14.0,11.5,10.1,10.0,9.6,10.7,10.0,12.4,14.3,14.2,16.9,17.5,17.4,18.7,18.8,18.3,20.4,18.6,21.5,19.1,19.9,20.9,21.0,20.8,22.2,21.2,20.8,22.5,21.9,23.1,21.9,21.7,22.9,22.7,23.3,23.3,22.0,22.3,22.4,22.5,21.2,20.7,21.9,20.8,19.8,20.7,19.0,19.8,20.8,22.1,21.8,21.7,22.1,20.8,22.1,20.2,21.8,21.4,22.0,22.4,22.3,22.4,22.6,22.4,22.7,23.3,22.5,23.0,22.9,22.8,22.8,23.2,23.2,23.2,22.5,22.8,22.8,24.6,25.7,25.4,25.2,24.8,24.3,24.6,24.7,24.1,23.8,23.7,23.9,22.7,21.7,20.9,21.4,21.5,21.9,22.5,22.6,22.9,22.8,23.5,22.9,21.8,22.8,22.6,22.4,21.9,22.5,20.9,21.1,20.0,20.4,18.2,19.5,17.6,17.6,19.4,18.2,20.8,17.9,19.6,18.5,19.4,17.7,20.5,20.8,19.7,21.7,20.1,20.9,20.0,21.1,21.4,20.6,20.3,19.2,17.3,17.6,19.6,16.4,19.6,18.0,19.0,19.1,17.4,19.9,20.6,21.0,20.7,20.3,21.9,22.0,21.8,21.7,21.2,20.4,20.8,20.4,19.3,20.6,21.6,20.9,21.2,22.0,22.6,20.9,21.8,22.1,22.2,22.2,22.4,21.6,21.8,21.1,21.2,20.3,20.0,19.6,18.3,16.7,15.5,13.8,15.1,14.9,16.9,18.2,18.6,16.8,18.6,20.1,19.8,20.4,18.6,21.2,18.5,21.4,19.6],[20.7,21.6,20.9,17.5,19.9,20.1,20.3,20.3,19.2,19.3,20.5,19.5,19.2,20.4,20.0,20.5,18.7,18.8,18.0,17.9,15.9,16.5,14.6,15.0,16.9,16.2,15.6,14.2,16.0,15.3,16.3,14.5,17.0,15.2,16.5,14.8,13.3,11.6,12.1,13.7,11.5,14.1,14.9,14.4,15.7,15.1,16.6,14.3,14.7,12.3,12.6,11.4,9.4,7.8,6.5,5.9,5.4,4.3,2.9,1.1,0.8,1.1,2.8,3.1,4.4,6.1,6.9,8.6,10.6,10.8,11.0,11.6,10.2,10.6,10.6,10.3,12.8,12.7,15.3,16.3,18.0,16.7,17.3,17.5,17.8,19.0,19.2,19.0,19.9,19.1,18.9,20.7,19.9,20.3,20.9,20.2,21.5,21.1,21.3,20.5,20.8,21.3,20.1,19.1,19.8,19.7,19.1,18.5,19.6,18.8,17.4,18.2,19.1,17.4,16.9,17.9,17.4,16.6,16.1,17.3,16.3,15.9,14.2,16.3,15.0,12.6,13.1,14.1,12.7,10.7,13.3,14.1,12.2,12.5,14.2,14.3,13.2,12.2,10.8,10.3,9.6,9.9,10.2,10.9,11.8,12.6,9.3,9.1,8.9,7.6,8.9,8.1,9.5,11.0,11.2,12.9,14.5,13.6,15.4,15.1,14.6,16.8,16.3,17.0,15.9,16.6,17.6,16.9,17.1,17.7,17.5,17.5,18.3,18.5,18.9,18.3,18.4,19.2,19.1,18.6,19.4,18.8,18.1,18.3,19.2,17.8,17.7,18.2,18.0,16.8,16.8,15.5,15.4,17.7,18.0,17.4,17.1,17.7,16.8,17.9,16.7,17.2,18.1,18.0,18.3,18.4,18.4,18.7,18.1,18.7,18.9,18.9,19.3,18.6,18.5,19.4,19.1,19.1,18.8,18.1,19.2,18.6,20.0,22.3,21.5,20.3,21.0,19.9,20.6,20.5,18.4,18.8,18.9,18.6,18.1,16.4,16.4,16.1,16.8,17.0,17.4,18.6,18.7,19.1,19.2,18.6,18.3,18.5,17.9,18.0,17.4,17.6,16.2,16.7,15.6,15.6,14.9,15.7,13.7,14.8,15.4,15.3,15.7,14.8,16.0,14.9,15.4,15.9,17.6,17.6,16.2,17.6,15.9,17.0,15.9,17.1,16.7,16.3,15.3,14.7,12.7,12.7,15.0,12.7,15.9,12.6,16.0,16.4,14.5,17.0,17.8,18.7,17.9,17.3,18.5,18.7,17.7,18.1,16.9,16.8,17.2,16.9,16.8,18.0,18.8,17.3,18.2,18.6,18.0,18.8,18.8,19.9,20.4,18.7,18.4,18.4,17.3,17.6,17.9,17.1,16.1,15.9,15.3,12.8,11.4,9.5,11.3,11.0,12.7,13.3,13.9,12.5,14.8,15.3,14.8,16.9,16.3,18.0,16.2,17.9,16.5],[19.4,20.3,19.6,17.0,18.8,18.7,19.4,19.6,18.7,18.2,19.7,18.1,17.9,19.0,19.4,19.1,17.8,18.6,16.7,16.2,14.2,15.8,13.0,14.4,15.3,14.8,14.3,13.8,14.4,13.3,13.9,13.0,14.1,12.5,13.3,11.9,11.7,10.1,10.8,12.1,10.7,12.7,12.8,12.6,14.4,13.2,14.6,13.1,13.2,11.2,11.8,9.5,8.5,6.6,6.7,6.3,5.1,4.4,3.5,1.9,1.0,0.8,1.1,1.8,2.6,3.9,5.0,6.9,8.3,9.6,10.6,11.0,9.0,9.4,9.6,9.6,12.9,13.5,14.7,15.7,15.9,16.3,16.2,16.5,17.9,18.8,18.6,18.3,19.6,18.9,17.7,19.2,17.8,18.9,19.4,18.5,20.3,20.0,20.7,19.2,19.5,20.8,19.7,18.9,19.4,18.7,18.4,17.5,18.2,18.4,17.1,16.3,17.1,17.0,15.8,15.8,15.9,16.3,15.5,16.3,15.8,15.1,15.1,14.9,14.8,12.5,13.0,12.6,11.6,9.4,12.2,12.2,10.4,10.7,12.4,12.3,10.0,10.7,8.3,8.9,7.6,7.7,8.5,10.4,12.1,12.1,9.1,7.4,7.4,6.5,6.5,7.3,8.1,9.1,9.7,9.9,12.2,10.8,12.8,12.3,10.9,14.3,13.8,15.7,14.0,14.9,15.6,15.2,16.1,16.5,16.4,16.4,17.1,17.0,17.2,17.2,17.2,17.7,17.7,18.2,18.5,17.5,16.6,16.8,17.2,16.5,15.6,16.3,15.2,13.7,14.3,12.6,12.4,14.9,16.5,16.5,16.5,16.4,15.6,15.9,13.9,15.5,16.0,16.2,17.8,17.3,17.3,17.8,17.6,17.4,18.1,17.4,17.8,18.6,17.8,17.2,17.6,18.3,17.0,16.9,16.9,17.3,17.6,20.5,18.6,18.9,18.8,18.2,18.6,18.1,17.6,17.1,17.0,16.9,16.2,14.9,14.9,14.1,16.5,16.4,17.2,17.8,17.9,17.5,18.3,17.4,16.3,17.5,17.7,17.8,17.0,16.6,15.0,14.4,14.2,13.3,12.1,14.0,11.6,13.3,14.5,13.7,14.3,11.8,14.1,12.6,12.9,12.4,14.6,15.0,13.4,15.7,13.4,15.9,14.6,14.2,15.3,13.8,14.0,12.5,12.3,11.8,13.5,11.0,14.0,10.9,13.0,15.3,13.4,15.4,17.9,16.6,16.6,14.7,16.7,16.9,15.8,16.4,14.5,13.6,14.7,13.7,15.8,16.4,16.8,15.6,16.3,16.4,17.5,17.1,18.3,19.6,19.4,17.9,18.3,17.3,16.9,17.0,15.7,15.4,15.6,14.7,15.2,11.9,12.6,8.8,9.9,10.0,11.1,11.9,12.3,10.3,12.1,12.7,12.5,13.6,12.6,15.3,14.5,15.8,13.9],[19.6,19.7,19.6,16.5,18.2,17.4,18.7,18.8,17.2,16.8,19.6,18.4,17.1,19.1,20.5,19.8,18.9,19.6,16.9,16.5,14.0,15.4,13.8,14.0,14.5,14.7,13.8,13.5,13.8,13.5,13.8,12.6,14.1,13.4,14.4,11.9,11.7,10.5,10.3,11.8,10.2,12.4,12.7,11.8,14.7,13.7,15.8,13.6,14.4,11.5,11.9,10.1,9.8,8.7,7.6,5.7,6.5,5.5,4.4,2.3,1.6,0.9,0.8,1.0,2.0,3.7,5.2,5.3,7.8,9.0,10.2,11.0,8.6,9.8,9.6,9.6,12.7,13.0,14.3,14.9,14.8,14.8,15.2,15.8,17.1,17.8,18.5,17.9,19.4,17.9,18.3,20.0,18.9,19.9,20.0,19.2,20.4,20.6,20.1,18.9,19.3,19.7,18.9,18.4,18.2,18.5,18.1,17.2,17.9,17.9,16.2,15.5,17.2,15.3,14.5,15.2,15.0,14.9,14.3,14.5,14.4,14.3,12.9,13.3,13.8,12.2,12.6,12.4,11.2,9.6,11.7,13.1,10.1,10.3,12.5,12.2,10.5,9.8,8.9,9.7,8.2,8.6,10.3,11.4,12.6,11.6,9.4,8.9,8.8,6.8,8.8,7.0,7.8,9.2,9.3,10.0,11.2,11.3,12.6,11.8,11.8,14.0,14.2,14.8,14.0,15.3,15.6,14.5,15.2,16.5,15.5,16.0,16.9,17.4,17.6,17.3,17.3,17.6,17.2,16.8,17.2,16.6,15.5,15.7,16.2,15.1,14.4,14.9,14.9,13.0,13.4,12.2,12.9,14.4,14.6,14.9,14.9,15.4,14.5,15.4,14.7,15.6,15.7,15.3,17.5,17.1,16.5,17.3,17.5,17.2,17.7,17.9,17.6,17.7,17.9,17.4,17.3,18.8,17.5,17.4,17.8,18.0,18.4,20.2,19.0,18.1,18.7,17.2,19.1,18.6,16.7,16.8,17.5,17.4,16.7,15.2,15.2,14.4,15.6,15.8,16.0,17.1,16.6,16.4,17.1,16.1,15.4,16.1,16.0,17.0,15.9,16.4,14.0,15.0,14.4,14.3,12.7,14.2,12.4,13.7,13.9,13.3,14.4,12.3,14.0,13.0,13.9,13.3,14.6,14.4,13.7,14.6,13.1,14.1,13.6,14.3,14.7,13.4,13.4,12.4,11.3,10.7,12.7,11.3,12.9,11.5,13.8,15.6,14.0,15.5,16.1,16.4,17.1,15.3,16.6,17.2,16.8,17.3,15.0,14.4,15.5,14.1,15.5,16.1,16.5,15.2,16.3,15.9,16.7,16.2,17.7,17.4,18.1,17.6,17.4,16.4,15.9,15.5,15.1,14.9,14.5,14.4,14.0,11.9,10.7,9.1,10.6,9.5,10.9,11.4,11.6,10.1,11.6,12.6,12.3,12.7,13.2,14.2,13.9,15.5,13.7],[20.0,21.1,20.3,18.0,19.2,19.1,20.1,20.0,17.6,18.0,20.0,19.2,17.8,19.6,20.4,19.9,18.8,19.4,16.8,15.9,15.1,15.9,14.2,14.0,15.5,14.9,13.9,12.8,14.3,12.5,13.6,12.1,14.3,12.0,14.7,12.0,12.3,10.1,10.3,11.8,9.8,12.1,12.6,11.4,13.8,12.9,14.2,11.8,12.7,10.7,10.7,9.5,9.1,7.8,7.9,7.2,7.3,6.4,5.2,3.4,2.3,1.6,1.1,0.8,1.3,2.5,3.2,4.1,6.0,7.0,9.6,10.3,8.1,9.3,10.3,9.4,13.0,14.1,14.3,15.1,15.1,15.1,15.6,16.3,17.2,17.3,18.3,17.8,19.7,18.4,17.7,19.6,17.8,20.0,19.8,19.0,20.3,20.3,20.2,18.6,19.1,20.4,19.0,18.2,18.5,18.4,17.8,16.9,17.0,17.6,16.1,16.0,16.8,16.1,15.2,15.6,15.6,15.7,14.4,15.9,15.9,15.1,14.1,15.4,14.2,12.8,13.0,13.6,12.1,9.8,11.9,12.6,10.4,10.3,12.0,12.4,10.8,10.2,9.2,8.9,8.6,8.6,9.9,10.6,13.0,12.9,10.9,9.7,9.5,7.3,7.4,7.9,8.7,9.1,9.4,10.4,11.3,10.2,12.5,12.3,11.9,13.9,14.0,15.6,13.8,14.8,16.1,15.1,16.1,17.5,16.8,16.6,17.8,17.7,18.2,18.0,17.9,18.7,18.2,18.3,18.5,17.7,16.8,16.6,17.2,15.9,14.8,16.1,14.8,13.1,13.8,12.9,13.3,15.2,16.2,16.3,15.8,16.5,15.6,16.7,15.3,16.6,17.0,16.7,18.0,17.7,18.0,18.1,17.9,18.3,18.8,18.5,18.4,18.5,17.9,18.1,17.9,18.5,17.8,17.9,17.8,18.0,18.9,20.4,19.8,19.3,19.5,18.3,19.1,18.9,18.2,18.1,17.9,17.8,17.4,15.8,15.8,15.5,17.7,16.7,17.0,17.8,17.6,17.4,18.1,17.3,16.4,17.2,17.3,17.6,16.8,17.3,15.4,15.6,14.9,14.5,13.7,14.8,12.8,13.6,14.2,13.4,14.9,12.8,15.1,13.8,15.0,13.5,16.0,16.2,14.6,16.3,13.7,14.9,14.1,14.5,15.5,14.4,14.1,12.5,11.5,11.0,12.8,11.0,12.8,10.8,13.4,15.3,14.3,15.9,16.4,17.3,16.8,15.7,17.2,17.7,16.9,16.9,15.0,14.5,15.2,14.3,15.4,16.3,17.1,16.4,17.4,16.6,17.0,16.2,17.8,18.4,18.2,17.7,17.4,16.5,15.7,15.6,16.2,14.9,15.4,14.6,14.7,11.5,11.9,8.7,10.5,9.3,11.2,11.7,11.9,10.6,12.2,13.0,12.8,13.1,13.7,15.3,14.2,16.8,14.7],[21.7,21.8,21.6,19.7,20.4,19.9,20.2,20.7,19.3,19.2,20.9,20.5,18.7,20.5,21.7,21.1,19.6,20.3,17.3,16.6,14.4,15.9,14.2,15.1,15.8,15.9,14.6,13.4,14.4,13.3,14.2,12.5,14.9,12.7,15.4,12.2,12.1,9.9,10.6,11.3,9.5,11.4,12.5,11.7,15.0,13.8,14.4,13.1,13.0,10.7,10.8,10.4,10.8,9.7,9.3,9.1,8.9,7.9,6.5,4.4,3.5,2.3,2.1,1.0,0.8,1.3,2.3,3.5,6.4,7.6,9.0,9.8,8.0,9.6,10.5,9.8,13.7,14.0,15.6,15.4,15.5,15.9,16.4,18.0,18.2,19.9,20.0,19.2,20.7,20.7,19.3,21.4,21.2,21.1,20.8,21.3,21.5,22.0,21.4,20.8,21.5,21.9,20.8,20.3,20.5,19.9,19.3,18.7,19.1,18.9,17.2,17.1,17.5,17.0,16.7,16.7,15.7,15.9,15.6,17.2,15.9,15.2,13.8,16.0,16.0,13.2,14.2,14.2,12.6,10.7,13.1,13.4,11.3,10.6,12.7,13.2,11.4,10.0,8.9,10.1,9.6,9.2,10.8,11.1,13.3,13.0,10.8,10.4,10.4,7.6,8.7,7.1,8.8,9.7,9.2,10.9,11.9,12.3,13.6,13.2,13.3,15.7,15.8,17.2,15.9,16.8,17.7,16.9,17.5,18.5,18.0,18.5,18.9,19.3,19.7,19.3,19.1,19.5,19.0,18.4,18.8,18.4,17.9,16.2,17.5,16.5,15.3,16.7,15.3,15.2,14.5,12.3,13.9,15.1,16.3,15.9,15.5,16.7,15.2,16.6,15.3,17.0,17.1,17.0,18.1,18.2,18.5,18.2,18.5,19.6,18.9,20.0,19.1,19.0,19.2,19.0,18.5,19.9,18.7,19.2,19.2,19.6,19.7,21.0,20.3,19.4,19.3,19.2,19.9,19.6,19.0,18.5,18.9,18.7,18.6,16.5,16.5,15.7,17.1,17.2,17.6,18.2,17.4,17.3,18.0,17.4,16.4,16.9,16.8,17.1,16.5,17.6,14.7,16.5,15.2,15.8,14.7,15.3,13.8,14.3,14.2,14.0,16.1,14.0,15.6,14.4,15.0,15.1,15.8,16.8,16.1,16.1,14.8,15.6,14.5,15.5,16.0,14.5,14.3,12.3,11.6,10.3,14.4,10.9,14.3,11.4,14.9,17.2,14.2,17.3,17.6,18.4,18.3,15.9,18.3,19.2,17.3,18.3,16.2,15.6,16.8,16.0,17.3,18.2,18.5,17.9,18.9,18.9,20.1,18.2,19.9,18.9,19.8,19.1,20.3,17.9,19.1,18.1,18.3,16.2,16.4,16.3,15.6,12.0,12.0,9.1,11.2,9.5,11.4,11.1,11.1,10.4,12.1,13.3,13.4,14.5,14.5,16.9,15.6,17.9,16.0],[21.3,21.4,21.2,19.2,20.8,19.0,20.9,21.1,19.0,19.0,21.3,20.3,18.7,20.3,21.2,20.4,20.0,20.1,17.1,16.8,15.0,16.9,14.6,14.7,15.8,15.6,14.5,13.3,14.3,13.6,13.7,11.8,13.8,12.7,13.7,11.2,11.6,9.8,10.1,11.1,10.0,11.9,12.0,12.0,14.6,14.0,15.1,13.7,13.1,11.2,10.6,9.8,9.9,9.8,9.2,8.3,9.2,9.2,9.6,7.6,6.3,4.9,3.8,2.8,1.1,0.8,1.3,2.4,5.4,6.2,9.0,8.9,8.2,10.1,9.9,10.6,14.0,15.0,15.7,15.8,16.5,17.8,17.1,18.5,19.0,19.7,20.0,19.3,20.9,20.2,19.3,21.0,20.8,21.3,20.8,20.5,21.6,21.4,21.2,20.2,20.5,21.1,19.9,19.7,19.5,19.5,19.1,18.6,18.1,18.4,17.6,17.3,17.6,18.0,17.2,16.4,16.2,17.3,15.1,16.9,16.0,15.6,14.3,15.4,16.1,14.6,14.3,14.5,13.4,10.4,13.0,13.9,11.0,11.0,13.1,13.4,11.4,9.9,9.1,9.9,8.9,9.0,10.9,12.3,14.4,13.7,11.0,10.6,10.7,9.1,9.2,7.2,8.7,8.7,9.3,10.7,11.2,11.5,13.0,12.5,13.3,14.9,14.2,17.1,15.1,16.0,17.4,16.3,16.6,17.8,17.5,17.9,18.3,18.8,19.1,18.4,18.5,18.9,17.9,17.7,17.9,17.8,17.0,15.8,17.2,16.7,15.7,16.6,17.0,14.4,15.9,13.0,14.1,15.9,16.9,16.1,16.5,16.7,16.4,15.9,15.1,17.4,16.7,15.6,17.9,18.1,17.3,16.8,18.3,18.9,18.2,18.9,18.6,18.5,19.2,18.3,18.2,19.6,18.7,19.1,19.1,19.6,20.0,21.5,20.8,19.8,19.6,19.4,20.5,19.9,19.1,19.0,19.3,19.0,18.5,16.6,16.7,16.5,17.7,16.7,16.5,17.2,16.6,17.1,17.3,17.1,16.7,16.9,16.7,16.8,16.9,17.0,15.7,16.2,15.6,15.1,14.8,16.0,14.3,14.9,14.9,14.9,15.3,14.8,15.9,14.8,15.6,13.7,16.5,15.8,15.5,15.2,15.7,15.8,14.4,15.4,15.7,14.3,14.3,12.9,11.4,10.5,13.4,10.4,13.3,10.6,13.4,16.4,14.4,17.0,16.7,17.5,17.2,15.2,17.5,17.8,16.8,17.2,14.9,14.8,15.7,14.4,16.7,16.9,17.7,17.3,18.8,18.4,19.3,19.1,20.0,19.0,19.4,19.3,20.3,18.3,18.9,17.7,18.0,16.2,16.0,16.1,15.0,12.4,12.6,9.4,11.8,9.7,11.4,11.4,11.4,10.0,11.8,13.9,13.8,14.8,13.4,15.9,13.7,17.0,16.2],[21.9,21.8,22.0,20.2,20.7,20.3,21.4,21.6,20.0,20.0,21.8,21.5,20.1,21.0,22.2,21.8,20.7,20.9,19.0,18.1,17.5,18.9,16.8,16.9,17.8,18.0,16.9,13.6,15.2,13.3,14.6,11.8,13.9,11.8,13.8,10.8,11.1,8.6,8.8,10.1,7.6,10.8,12.0,11.3,13.8,13.0,14.4,12.2,12.3,10.3,8.7,10.1,8.0,8.6,9.8,10.3,11.0,11.6,11.5,9.5,8.3,6.8,5.3,4.6,2.7,1.6,0.8,1.2,3.3,4.5,6.6,7.1,7.7,9.3,10.4,11.5,15.4,15.5,16.9,17.4,17.6,18.4,17.9,19.5,19.5,19.5,20.1,20.0,21.4,20.9,20.2,21.6,21.4,22.0,21.9,21.4,22.4,22.0,22.2,21.3,21.3,21.9,20.7,20.0,20.3,20.6,20.2,19.6,19.4,19.7,19.2,18.7,19.1,19.2,18.6,18.0,18.1,17.8,17.4,18.2,18.0,17.1,16.4,17.5,17.0,15.2,15.8,16.8,14.7,12.1,15.2,16.8,13.3,11.7,15.0,15.2,12.2,10.9,9.5,9.8,10.8,9.8,11.7,12.8,15.0,14.4,11.5,11.6,11.3,9.2,9.0,8.6,8.1,8.6,9.1,11.3,11.7,12.3,14.8,14.1,14.4,17.4,16.4,18.6,16.4,17.4,18.6,18.6,19.0,20.0,19.6,19.2,20.1,20.2,20.7,20.3,20.1,20.5,19.2,20.2,19.3,19.0,19.3,17.8,18.3,18.0,17.5,18.3,16.5,15.8,16.3,13.4,14.7,15.6,18.3,17.3,18.6,19.1,18.6,19.8,18.6,20.3,20.0,20.8,20.6,20.7,20.7,19.9,19.8,20.4,20.3,20.7,20.0,20.1,20.3,19.8,19.6,20.6,19.8,20.9,20.3,21.1,21.2,22.1,21.5,21.0,20.5,20.2,21.0,20.6,19.7,20.0,20.2,20.2,19.7,18.7,18.4,18.9,19.9,19.1,18.8,19.1,18.5,18.2,19.4,17.9,17.0,18.6,18.8,18.7,19.3,19.8,18.7,19.0,18.3,18.6,16.1,17.7,15.6,16.3,16.5,16.4,18.1,16.6,19.1,17.1,18.5,16.4,18.4,19.2,18.7,19.2,18.1,17.4,16.7,15.7,17.2,14.8,14.8,13.0,12.1,10.3,14.0,9.8,12.6,10.5,13.6,15.8,14.2,16.9,16.3,17.9,18.2,15.4,17.4,18.2,16.9,17.9,15.3,15.1,16.5,15.1,17.3,17.9,18.4,17.7,19.2,19.0,19.3,18.4,19.6,19.7,20.6,20.3,20.2,18.1,19.5,18.4,18.8,16.4,17.1,16.2,15.5,12.3,13.2,9.5,12.4,9.2,11.2,11.4,11.0,10.8,12.0,14.1,14.5,16.2,16.3,17.5,15.9,19.9,17.2],[21.1,20.7,21.4,19.7,20.3,19.1,20.4,20.5,19.0,19.2,20.9,20.7,18.9,20.0,21.1,20.9,19.7,20.1,18.1,17.0,16.5,15.9,13.3,14.7,16.2,15.8,13.4,12.2,14.0,11.4,13.3,10.0,12.8,10.5,12.7,10.0,9.7,7.5,8.7,9.2,6.6,8.9,10.6,9.7,12.8,11.9,13.6,11.5,11.1,9.8,8.0,8.7,8.3,7.6,10.2,11.2,12.4,13.1,13.7,11.0,9.8,7.7,7.3,6.1,5.2,3.7,1.2,0.8,1.3,2.7,5.2,7.0,6.9,9.1,9.6,11.1,13.6,13.8,16.1,16.7,17.3,17.4,17.2,18.6,19.0,20.5,19.9,19.7,21.4,21.2,19.5,21.2,20.5,21.8,21.1,21.7,21.2,22.1,21.0,21.2,21.7,21.1,20.3,20.4,19.6,20.6,20.5,19.1,18.8,19.9,19.1,18.4,18.8,19.1,18.5,17.7,17.9,18.4,15.8,16.4,16.4,16.5,14.8,15.6,15.7,14.1,13.6,14.2,13.6,11.5,13.0,13.4,12.9,10.8,12.5,14.6,13.0,11.2,10.9,10.8,10.9,9.7,14.2,13.9,15.7,15.0,12.7,13.0,11.6,8.9,9.8,8.1,8.6,9.2,8.0,10.5,11.1,11.8,14.7,13.5,14.9,16.4,15.6,18.0,16.6,17.3,17.9,17.7,17.4,18.2,17.8,18.3,18.2,18.9,19.2,18.8,18.9,18.4,17.7,18.2,17.8,17.5,17.7,16.8,16.9,16.7,15.6,16.5,15.3,15.2,14.4,12.2,14.0,14.6,15.9,16.2,16.2,17.4,15.9,18.0,16.4,18.3,17.8,17.9,18.7,18.0,18.0,17.9,18.3,18.5,18.6,19.3,18.5,18.6,19.1,18.4,18.0,19.6,18.3,18.9,19.1,20.3,20.0,21.3,20.9,20.2,20.0,19.1,20.0,20.1,18.9,18.8,19.5,19.3,18.6,17.9,18.0,18.1,18.6,18.2,17.7,18.1,17.9,17.0,17.2,16.8,16.1,16.9,17.3,17.6,17.8,18.9,16.4,18.1,18.0,17.6,16.1,18.2,16.2,16.8,16.4,16.5,18.0,15.8,17.4,15.4,16.4,15.4,17.0,17.4,17.2,17.4,14.8,15.5,14.7,14.4,15.8,14.3,13.0,11.2,10.4,9.2,11.7,9.4,10.8,9.6,11.7,14.7,12.9,15.4,15.5,16.9,17.1,14.4,16.4,16.7,16.2,16.6,14.6,13.4,15.3,13.5,15.6,16.3,17.0,17.5,17.9,18.2,18.6,18.2,19.5,19.2,20.2,19.8,20.0,18.0,18.7,17.0,18.4,15.7,15.6,15.3,14.1,10.8,11.1,9.0,10.5,8.4,10.5,9.9,10.1,10.1,11.2,12.7,12.8,15.4,14.7,16.5,14.7,17.6,16.7],[18.2,18.2,18.3,16.8,17.1,17.0,17.3,17.3,16.8,16.7,17.7,17.6,16.6,17.2,18.5,18.1,16.7,17.1,14.4,13.9,13.8,13.5,11.9,12.2,13.4,12.5,11.2,10.4,10.9,9.4,9.7,8.2,9.6,7.7,9.3,8.2,7.9,6.5,6.5,7.9,5.2,7.0,8.5,8.7,11.2,9.9,11.7,10.2,10.5,8.7,7.6,8.1,8.4,9.0,11.1,10.8,10.6,12.8,14.1,11.6,11.2,8.3,8.2,6.7,5.8,5.2,2.6,1.1,0.8,1.3,3.1,4.5,5.6,6.5,8.2,10.3,10.5,12.2,13.3,13.8,13.5,13.6,15.1,15.6,16.3,16.9,17.0,16.7,18.3,17.3,16.8,18.2,17.0,18.1,17.4,18.6,18.1,18.8,17.4,17.7,18.1,17.2,17.0,17.3,16.2,16.7,17.1,16.1,15.4,16.6,16.3,15.1,15.1,16.0,15.3,14.2,14.5,14.2,13.0,13.0,14.0,14.2,12.1,13.1,13.7,11.3,11.0,12.5,11.7,10.4,11.2,12.0,11.3,10.0,11.1,12.9,10.9,10.0,9.0,8.7,9.1,8.4,11.8,11.2,12.9,12.0,10.8,11.2,10.8,7.2,8.9,7.7,7.2,7.8,7.4,8.8,9.5,11.1,12.5,11.8,12.6,14.7,14.6,15.9,15.1,15.5,15.9,15.4,15.7,15.9,15.8,16.2,15.6,16.7,16.7,16.9,16.3,15.6,15.0,15.2,14.7,14.9,15.0,14.3,14.1,13.9,14.5,13.7,13.1,12.4,12.1,10.7,11.7,12.4,13.2,13.0,13.4,14.4,13.5,15.6,14.5,15.7,15.5,16.1,15.9,15.7,15.5,15.1,15.4,16.1,15.7,16.3,15.5,15.7,16.2,15.6,14.9,16.0,15.3,16.3,16.8,17.8,17.6,19.1,18.4,18.1,17.8,16.6,17.5,17.7,16.7,16.5,17.0,16.5,16.2,14.7,15.0,15.2,15.1,15.0,14.5,14.9,14.7,14.0,14.2,14.3,13.8,13.5,14.0,14.6,14.0,15.9,14.7,14.9,15.4,15.7,14.1,15.0,14.9,15.2,14.8,15.2,16.1,14.9,15.0,14.1,14.8,14.8,15.2,15.6,15.8,15.4,13.5,14.1,12.4,12.0,12.4,11.4,11.1,9.7,9.3,7.9,9.5,7.5,9.1,7.5,9.3,12.1,10.5,12.5,12.1,12.8,12.4,11.6,12.7,12.8,11.9,11.9,11.0,8.9,11.4,10.6,12.8,12.2,13.0,13.4,14.6,13.8,15.3,15.0,15.7,15.7,17.3,16.8,16.1,15.4,15.3,14.2,15.2,13.3,12.9,12.9,11.5,9.5,9.4,7.6,9.6,7.6,9.2,8.9,9.0,9.5,9.6,11.1,11.4,13.4,12.7,14.9,14.7,16.1,15.2],[17.7,17.5,17.6,15.8,16.4,15.9,16.5,16.1,15.7,16.2,17.1,17.0,16.1,16.5,18.0,17.9,15.9,16.7,14.8,13.8,13.6,11.8,10.6,11.0,11.4,11.1,9.5,9.2,9.7,8.0,8.3,7.2,7.9,6.7,7.0,6.6,6.8,5.6,5.4,4.8,3.8,5.0,6.8,6.4,8.3,8.1,9.8,8.5,8.8,7.5,6.3,6.2,7.7,6.7,10.9,10.8,10.2,13.4,14.2,12.1,12.0,8.5,9.0,7.0,7.3,6.3,4.3,2.6,1.2,0.8,1.2,3.3,4.2,6.7,8.5,9.6,11.0,11.9,12.4,12.9,14.0,13.1,13.9,13.9,15.6,16.1,16.8,16.1,17.6,16.7,16.4,17.2,16.0,17.4,16.6,17.2,17.3,17.4,17.6,17.4,17.3,17.7,17.0,17.2,15.4,16.3,16.7,15.0,14.1,15.9,15.3,13.6,13.5,14.3,13.9,13.1,13.2,13.5,12.2,12.5,13.1,13.0,12.5,12.6,12.5,12.1,10.6,10.7,12.0,10.0,10.3,11.0,11.4,9.8,10.3,12.1,11.1,9.7,8.5,8.5,8.5,8.4,11.3,10.7,11.7,11.3,10.0,10.2,9.8,8.3,9.0,8.3,6.7,7.6,7.0,8.5,8.6,9.9,11.0,10.5,11.7,12.7,13.2,14.2,14.4,14.6,15.2,14.2,14.7,14.5,15.4,15.4,15.3,16.2,16.1,16.3,15.7,15.3,14.6,14.7,14.0,13.9,14.2,13.1,13.1,13.1,12.4,12.4,11.9,11.4,11.2,9.2,10.3,11.4,11.9,11.9,12.1,13.2,13.1,14.4,14.3,15.2,15.4,16.0,15.3,15.5,15.1,14.5,15.2,15.7,15.1,15.9,15.0,15.2,15.5,15.1,14.1,15.0,14.8,15.7,16.3,17.6,17.1,18.2,17.7,16.8,16.6,15.4,16.4,16.7,15.6,15.8,16.4,16.1,15.3,14.7,14.7,14.4,13.9,14.7,13.9,14.4,14.5,13.5,13.6,13.8,13.0,12.9,13.1,13.9,13.3,15.3,14.0,14.9,14.3,14.9,12.8,14.9,13.4,14.4,14.4,14.3,15.0,13.8,15.0,13.2,13.6,14.1,15.2,15.3,14.3,13.6,12.2,12.3,11.4,10.5,11.3,10.3,9.3,8.1,8.6,7.1,7.9,6.5,8.3,7.2,7.3,9.8,10.1,11.8,11.4,11.6,10.7,9.4,11.1,11.4,9.8,9.7,8.6,7.4,9.3,9.1,11.4,11.4,12.5,12.9,13.4,13.3,13.6,14.4,14.5,14.9,15.9,15.9,15.0,14.7,14.0,13.8,13.3,13.1,12.8,12.6,11.8,9.9,10.1,6.8,8.6,6.4,7.7,7.4,8.0,8.6,9.1,9.0,10.2,12.5,12.0,13.1,13.2,14.5,14.4],[15.6,15.9,15.3,13.9,14.1,14.2,14.3,14.0,13.9,14.2,14.7,14.6,14.2,15.0,16.5,15.9,14.0,14.5,11.1,10.2,9.7,9.6,8.6,7.9,8.9,8.7,8.1,7.3,8.5,7.1,7.3,5.9,7.2,4.9,6.7,4.4,4.1,2.9,3.0,3.6,2.9,4.6,5.5,5.3,7.7,8.0,8.2,8.2,9.3,7.5,7.5,6.2,8.1,7.1,8.8,9.4,10.0,12.1,13.8,11.9,10.9,8.7,9.9,8.3,8.1,7.5,5.2,3.9,2.6,1.4,0.8,1.9,3.2,3.7,4.2,5.7,6.4,7.5,7.8,8.9,8.9,10.1,10.5,10.6,12.0,12.5,13.2,12.8,13.9,13.4,13.4,14.7,12.7,13.6,13.3,14.7,13.9,14.8,13.7,13.4,14.2,13.5,13.0,13.0,11.9,12.8,13.6,11.5,11.0,12.7,12.3,10.5,10.7,11.5,10.1,9.8,9.7,9.5,8.6,9.0,9.4,8.7,7.6,8.4,9.0,7.7,6.4,7.9,9.1,6.8,7.4,9.4,9.1,7.8,8.5,10.0,8.6,8.2,7.4,7.3,8.6,6.8,8.8,7.7,8.8,8.8,8.1,8.7,8.9,6.6,7.7,5.7,6.0,6.2,6.2,7.4,7.8,8.6,10.0,8.8,9.1,11.8,11.9,12.6,12.7,13.2,13.7,12.6,13.2,12.8,13.7,13.9,13.4,14.3,14.2,14.6,14.0,13.5,13.0,12.9,12.3,12.3,12.2,11.7,11.5,11.2,11.2,10.4,10.4,9.7,9.0,8.3,8.9,10.0,9.8,10.0,10.1,11.2,10.6,12.0,11.8,12.7,13.3,13.2,12.8,13.4,13.1,12.6,13.4,13.9,13.3,14.3,13.2,13.5,13.9,13.5,12.6,13.4,13.3,14.3,14.9,15.9,15.8,16.2,15.9,15.7,15.6,14.5,15.3,15.0,14.6,13.9,14.0,13.3,12.6,12.1,12.1,11.2,11.0,11.8,11.4,12.2,12.3,11.6,12.0,12.1,11.3,11.1,11.0,11.9,10.9,12.1,10.5,12.0,11.3,11.0,9.4,11.2,10.6,11.6,12.1,12.2,12.6,11.4,12.1,10.2,10.7,12.0,12.9,13.0,11.9,11.8,10.2,11.0,9.2,8.6,9.2,8.8,7.8,7.1,6.9,5.6,6.2,4.6,5.0,4.4,5.1,5.9,5.9,7.1,7.6,7.8,6.9,7.1,8.4,8.9,8.2,8.1,6.9,7.0,7.6,6.9,7.7,7.4,8.4,8.3,9.6,9.3,9.8,10.1,10.8,11.5,12.8,12.4,11.2,10.8,10.0,9.5,9.3,8.4,8.6,7.2,7.3,5.2,6.2,4.4,6.0,4.8,6.2,6.2,6.6,6.6,7.6,7.9,8.6,10.2,10.0,11.6,11.7,12.5,12.9],[13.9,13.9,13.1,11.8,11.9,12.0,12.2,11.5,11.5,12.4,12.7,12.2,12.5,13.3,14.1,13.1,11.4,11.3,8.0,7.5,6.2,6.5,6.0,5.1,6.4,6.3,5.8,4.8,6.2,5.2,5.1,3.9,4.6,3.0,4.4,2.8,2.6,2.1,2.1,2.3,2.4,3.3,3.4,3.4,5.6,5.5,7.2,6.6,8.6,7.0,7.3,7.0,8.3,6.7,7.3,7.9,7.6,10.0,11.6,10.9,9.4,8.1,8.1,8.1,8.7,6.9,5.8,4.8,3.5,2.4,1.2,0.8,1.2,1.9,2.2,2.4,3.1,3.7,4.3,5.0,5.3,5.8,6.4,7.3,7.7,8.7,9.2,8.4,9.6,9.1,9.2,10.3,9.3,10.2,10.1,10.2,10.8,10.9,11.0,10.1,9.9,10.4,10.3,9.7,9.4,9.4,9.1,8.3,8.2,8.4,7.8,7.5,7.6,7.1,6.5,6.7,6.7,5.9,5.8,6.3,6.2,5.3,4.8,5.5,5.7,4.5,4.1,5.5,5.1,3.8,4.8,5.9,5.2,4.5,6.0,6.6,5.9,5.2,5.0,4.4,4.5,3.8,5.4,5.0,6.0,6.6,5.5,5.0,4.7,3.3,4.5,3.4,4.5,4.3,5.0,5.8,6.5,7.1,7.8,6.9,7.0,8.2,8.4,9.4,9.6,10.0,11.3,10.0,10.0,9.9,10.6,11.4,10.8,12.3,11.3,12.4,12.1,10.9,10.8,10.0,9.7,10.2,9.6,8.9,8.9,9.0,8.4,8.1,8.1,7.5,7.0,6.0,6.6,7.4,7.3,7.6,7.3,8.3,7.1,8.7,8.2,8.8,9.2,9.3,9.0,10.2,9.7,9.4,9.9,10.9,10.4,11.6,10.9,10.1,10.9,11.0,9.9,9.9,10.4,11.1,12.0,12.5,12.5,13.4,13.3,13.4,13.7,12.3,12.9,12.9,12.7,11.4,11.5,10.8,10.2,8.9,8.7,7.5,7.6,8.4,8.3,9.0,9.1,8.8,9.0,9.3,8.6,8.4,8.2,8.8,7.8,8.4,7.2,7.9,7.1,7.1,6.0,6.6,6.0,6.9,7.2,7.4,7.3,6.7,7.4,6.6,7.0,7.4,8.5,9.2,7.9,8.4,7.1,7.7,6.8,6.5,6.9,6.5,5.7,5.0,4.8,4.1,4.7,3.3,3.9,3.1,4.0,5.1,4.2,5.3,5.8,6.3,5.7,5.9,6.8,7.1,6.7,6.3,5.3,5.2,5.6,5.4,5.4,5.2,6.3,6.2,6.9,6.6,7.2,7.1,7.9,8.0,8.7,8.3,7.7,7.1,7.0,6.3,6.3,5.6,5.8,4.7,4.6,3.3,3.8,2.8,3.9,3.5,4.6,4.5,5.0,5.0,5.8,5.6,6.2,7.4,7.2,8.3,8.2,9.0,9.9],[13.6,13.7,12.9,12.0,12.1,12.1,12.4,11.8,11.8,13.1,13.3,12.2,12.1,13.3,13.2,12.4,10.9,11.2,8.0,7.6,6.2,7.2,5.9,5.4,6.6,6.7,5.8,5.1,6.1,5.6,4.8,4.6,4.3,3.1,3.8,2.7,2.1,1.5,1.9,1.8,2.8,3.0,3.6,4.1,5.5,5.0,6.8,6.6,7.8,6.1,7.6,6.7,8.2,6.2,7.8,7.7,7.9,10.3,11.7,11.1,9.7,8.6,8.4,8.1,8.4,7.6,6.4,5.4,4.2,3.5,1.8,1.0,0.8,1.0,1.7,2.0,2.6,3.0,3.5,4.3,4.6,5.3,5.8,6.8,6.9,7.9,8.3,7.7,9.5,9.3,8.7,10.1,9.6,10.0,10.3,10.1,10.6,10.5,10.5,9.6,9.8,9.8,9.2,8.4,8.5,8.3,7.7,7.5,7.3,7.5,7.0,6.6,6.9,6.5,5.8,5.8,6.2,5.4,5.7,5.9,5.9,4.8,4.4,5.3,5.5,4.3,4.7,5.6,5.3,4.2,5.2,6.2,5.1,4.9,5.6,6.4,5.6,4.6,4.7,4.5,4.4,3.8,4.5,4.5,5.8,6.1,5.4,5.0,4.3,3.5,4.3,3.2,4.3,4.4,4.6,5.2,6.2,6.5,7.7,6.5,6.2,7.6,7.9,9.1,9.1,9.8,10.2,9.9,9.4,10.0,9.8,10.3,10.4,11.3,11.1,11.6,11.4,10.6,10.5,10.2,9.9,10.0,9.6,9.3,9.1,8.9,8.4,8.4,8.5,7.7,7.1,6.5,7.2,8.0,8.0,8.0,8.0,8.6,8.0,8.9,8.1,9.2,8.9,9.2,9.5,9.9,9.6,9.9,10.2,10.4,10.5,11.3,10.9,10.5,11.3,11.3,10.6,10.4,11.1,11.6,12.2,12.6,12.7,13.9,13.6,13.5,13.9,12.5,12.3,13.2,12.7,11.5,11.1,11.2,10.3,9.3,8.9,7.9,8.2,9.2,8.8,9.7,9.6,9.7,9.6,9.8,9.3,9.0,8.6,9.4,8.4,9.1,8.0,8.5,7.5,7.5,6.0,6.4,5.7,6.6,6.7,7.2,7.0,7.0,7.5,6.6,7.7,7.4,8.2,8.4,7.7,8.1,7.1,7.8,7.0,7.2,7.3,7.0,5.9,5.5,4.7,4.3,4.3,3.6,3.7,2.5,3.4,4.1,3.2,4.1,4.9,5.5,4.5,4.7,6.2,6.1,5.5,5.1,4.3,4.3,4.6,4.4,4.6,4.6,5.3,5.1,6.1,6.3,6.7,6.5,7.4,7.9,8.4,7.7,7.4,6.5,6.7,5.9,5.9,4.6,4.9,3.6,3.8,2.6,3.7,2.8,4.0,3.4,4.6,4.7,5.4,4.7,6.1,6.2,6.4,7.1,6.4,7.9,7.7,9.0,9.3],[13.2,12.2,11.5,9.7,10.0,10.3,10.7,9.5,9.5,10.9,11.3,10.2,11.0,12.3,12.4,11.6,10.3,9.6,5.9,5.6,3.6,4.0,3.4,3.2,3.9,4.2,4.0,3.1,4.0,3.3,3.0,2.5,2.5,2.0,2.5,1.9,1.7,1.3,1.5,2.0,2.4,2.6,3.1,3.1,4.2,4.4,6.7,6.6,8.1,6.5,7.5,6.6,8.4,6.1,6.9,7.4,7.1,9.0,10.8,10.5,9.0,7.6,7.6,7.8,8.1,7.0,6.5,4.9,3.6,3.3,2.4,1.4,1.0,0.8,0.9,1.2,1.7,1.8,2.4,2.6,3.3,3.3,3.8,4.1,4.6,5.1,5.3,5.1,6.2,5.8,6.1,6.5,6.3,7.0,7.0,6.5,6.9,7.0,6.9,6.4,6.1,6.3,6.0,5.5,5.6,5.4,5.0,4.9,4.9,4.8,4.3,4.0,4.2,3.9,3.5,3.6,3.6,3.2,3.0,3.2,3.3,2.9,2.5,3.0,3.0,2.5,2.5,3.1,2.8,2.4,2.9,3.3,2.9,3.0,3.6,3.7,3.6,3.4,3.1,2.7,2.7,2.4,3.5,3.7,4.9,5.6,4.8,3.8,3.1,2.5,2.9,2.3,3.1,3.1,3.6,3.9,4.7,4.8,5.4,4.8,4.4,5.0,5.0,5.5,6.2,6.6,7.3,6.7,6.0,6.0,6.2,6.6,6.6,7.4,6.8,7.4,7.6,6.8,7.1,6.3,6.5,6.9,6.0,5.9,6.4,6.1,5.4,5.9,5.9,5.4,5.2,4.8,5.2,5.7,5.5,5.6,4.9,5.3,4.3,4.9,4.7,5.0,5.1,5.4,5.3,5.6,5.5,5.6,6.1,6.4,6.3,7.2,7.0,6.3,7.1,7.4,7.1,6.5,7.6,8.3,9.2,10.5,10.6,12.5,11.7,12.2,13.0,11.0,11.1,11.7,11.0,9.6,9.5,9.4,8.4,6.5,6.0,4.7,4.8,5.2,5.4,5.7,5.9,6.1,5.9,6.5,6.3,6.0,5.5,5.4,4.9,4.8,4.3,4.7,4.1,4.0,3.4,3.9,3.6,4.3,4.3,4.4,4.3,3.9,4.2,3.8,4.2,4.1,4.6,5.1,4.4,4.9,4.6,5.0,4.9,4.9,4.7,4.8,4.3,3.8,3.2,2.9,2.8,2.2,2.2,1.6,2.2,2.7,2.5,3.0,3.5,3.7,3.2,3.3,4.1,4.2,3.7,3.5,3.0,2.7,3.0,2.7,2.9,3.2,3.5,3.4,3.9,4.0,4.5,4.4,5.2,5.4,5.8,5.2,4.9,4.4,4.2,3.7,3.6,3.1,3.1,2.5,2.2,1.6,2.0,1.7,2.4,2.5,3.2,3.4,4.0,3.6,4.5,4.5,4.3,4.9,4.5,4.9,4.6,5.3,6.0],[12.9,12.0,11.0,9.0,9.7,9.2,10.5,9.1,9.3,10.3,10.7,9.8,10.4,11.7,12.3,11.3,10.1,9.4,6.0,5.6,3.5,3.9,3.3,3.1,3.7,3.9,3.5,2.9,3.6,3.2,2.7,2.5,2.5,1.9,2.6,1.9,1.7,1.5,1.5,2.2,2.5,2.8,3.3,3.2,4.7,4.5,7.0,6.8,8.1,6.3,7.3,6.5,8.0,6.1,6.3,7.7,6.6,8.4,10.0,9.9,8.6,8.4,7.3,7.7,7.7,7.2,6.3,5.0,4.0,3.7,2.5,1.7,1.4,1.0,0.8,0.9,1.4,1.6,2.0,2.2,2.7,2.8,3.4,3.6,4.0,4.6,5.1,4.7,5.9,5.5,5.7,6.4,6.2,7.1,7.0,6.4,6.8,7.1,7.0,6.1,5.8,6.3,5.8,5.3,5.2,5.1,4.7,4.5,4.5,4.4,3.8,3.8,3.9,3.6,3.2,3.4,3.5,3.0,2.8,2.9,3.0,2.5,2.3,2.8,2.7,2.2,2.3,2.8,2.6,2.3,2.9,3.1,2.7,2.7,3.3,3.7,3.4,3.2,2.8,2.5,2.6,2.4,3.3,3.5,4.6,5.1,4.4,3.7,2.9,2.5,2.7,2.2,2.9,2.9,3.3,3.5,4.3,4.3,4.9,4.2,4.1,5.0,5.0,5.6,5.9,6.5,7.0,6.3,6.1,6.2,6.3,6.8,6.7,7.4,7.1,7.7,7.6,6.9,7.1,6.4,6.5,6.7,6.2,5.7,6.1,6.0,5.4,5.6,5.7,4.9,4.7,4.5,4.8,5.3,5.2,5.2,5.0,5.3,4.6,5.2,4.7,5.1,5.4,5.4,5.7,6.0,5.9,6.0,6.3,6.8,6.6,7.5,7.3,6.5,7.4,7.6,7.1,6.7,7.9,8.7,9.3,10.4,10.4,11.9,11.2,11.8,12.6,10.5,10.4,11.0,10.8,9.1,8.8,8.9,7.8,6.4,6.0,4.7,4.7,5.3,5.3,5.9,6.1,6.2,6.0,6.6,6.1,5.7,5.4,5.6,4.9,5.0,4.3,4.5,3.8,4.0,3.2,3.6,3.5,4.2,4.2,4.4,4.3,3.8,4.2,3.6,4.2,4.1,4.8,5.2,4.6,5.1,4.4,5.1,4.6,4.7,4.5,4.6,4.0,3.6,3.1,2.7,2.5,2.0,2.0,1.4,2.0,2.3,2.1,2.6,3.3,3.4,2.8,3.2,3.9,3.7,3.6,3.4,2.9,2.7,2.8,2.5,2.5,2.7,3.1,3.0,3.5,3.6,4.0,4.0,4.7,4.9,5.4,4.8,4.5,3.9,3.8,3.2,3.1,2.6,2.5,2.2,1.9,1.4,1.7,1.6,2.3,2.4,3.0,3.3,3.8,3.3,4.0,4.1,3.9,4.8,4.2,5.1,4.8,5.4,5.9],[13.0,12.1,11.3,9.5,9.9,10.1,10.7,9.4,10.3,11.5,10.9,9.9,11.0,12.9,12.1,11.4,10.4,10.0,6.0,5.7,4.0,4.7,4.0,3.6,4.5,4.8,4.3,3.6,4.3,3.9,3.2,2.9,2.6,2.3,3.0,2.5,2.3,2.2,2.1,2.7,3.0,3.4,3.8,3.8,5.2,5.3,7.8,7.4,8.7,7.2,7.8,6.6,9.3,6.0,6.8,7.4,6.8,8.8,9.9,10.1,9.0,8.8,7.9,8.6,8.6,7.9,6.8,5.2,4.2,3.7,3.0,2.2,1.7,1.5,1.0,0.8,1.0,1.4,1.7,1.9,2.3,2.8,3.2,3.4,3.9,4.4,4.8,4.5,5.7,5.3,5.5,6.4,6.2,7.0,7.0,6.5,6.8,7.0,6.8,6.1,5.9,6.1,5.6,5.1,5.0,4.8,4.5,4.2,4.2,3.9,3.6,3.6,3.6,3.3,2.8,3.1,3.3,2.8,2.4,2.7,3.1,2.4,2.2,2.9,3.0,2.3,2.8,3.2,3.1,2.6,3.3,3.7,3.2,3.2,4.0,4.3,3.9,3.6,3.1,3.0,2.9,2.3,3.2,3.2,4.4,5.0,4.5,3.7,3.2,2.6,3.0,2.5,3.2,3.3,3.7,4.1,4.8,4.7,5.3,5.1,4.6,5.6,5.5,6.3,6.6,7.2,7.9,7.3,7.0,7.2,7.3,7.7,7.8,8.5,8.2,8.8,8.8,8.1,8.2,7.6,7.6,7.8,7.2,6.8,7.1,6.8,6.3,6.4,6.5,5.5,5.5,5.0,5.5,6.1,6.0,6.1,5.7,6.1,5.3,6.1,5.5,5.9,6.0,6.3,6.5,6.8,6.8,7.0,7.3,7.9,7.8,8.5,8.4,7.8,8.3,8.5,8.2,7.6,8.5,8.9,9.7,10.7,10.9,12.5,11.9,12.6,13.1,11.0,11.3,11.7,11.2,9.7,9.6,9.2,8.4,6.8,6.2,5.3,5.5,6.1,6.3,6.8,6.8,7.2,7.0,7.5,7.0,6.7,6.4,6.6,5.7,5.9,5.0,5.3,4.5,4.5,3.6,4.0,3.8,4.4,4.5,4.6,4.7,4.2,4.8,4.1,4.8,4.7,5.5,5.9,5.3,5.8,5.2,5.8,5.4,5.4,5.4,5.2,4.7,4.1,3.7,3.2,3.0,2.3,2.1,1.7,2.3,2.5,2.3,2.7,3.3,3.3,2.8,3.4,4.0,3.9,3.7,3.3,3.0,2.8,2.7,2.5,2.4,2.6,2.7,2.7,3.2,3.4,4.0,3.8,4.7,4.8,5.3,4.8,4.4,3.8,3.7,3.0,2.7,2.3,2.3,1.8,1.6,1.4,1.8,1.8,2.9,2.9,3.5,3.9,4.3,3.9,4.7,4.9,4.7,5.5,5.1,5.8,5.4,6.2,6.6],[12.1,11.5,10.5,8.4,9.3,7.5,10.5,8.2,8.5,9.2,9.7,8.9,9.5,12.5,12.6,11.5,10.3,9.8,5.7,5.3,3.0,3.4,2.9,2.5,3.1,3.3,3.2,2.5,3.0,2.8,2.3,2.5,2.1,2.1,2.7,2.4,2.3,2.4,2.3,2.9,3.0,3.8,4.1,3.6,5.2,5.0,7.7,7.4,8.6,7.7,8.1,7.7,9.3,6.8,6.5,7.7,7.2,8.6,10.7,10.5,9.6,9.5,8.4,8.9,9.0,8.2,7.0,5.7,4.5,4.2,3.3,2.8,2.2,1.8,1.3,0.9,0.8,0.9,1.2,1.4,1.9,2.1,2.5,2.6,3.1,3.5,3.8,3.7,4.7,4.1,4.6,5.2,4.9,5.7,5.6,5.1,5.2,5.5,5.2,4.5,4.5,4.7,4.1,3.9,3.7,3.6,3.4,3.2,3.2,3.1,2.8,2.7,2.8,2.6,2.3,2.2,2.4,2.2,1.8,2.0,2.2,1.8,1.5,2.0,2.2,1.7,1.9,2.4,2.3,2.0,2.5,2.8,2.5,2.5,3.1,3.4,3.2,3.0,2.8,2.4,2.5,2.3,2.9,3.1,4.1,4.7,4.5,3.6,2.8,2.5,2.7,2.2,2.8,2.8,3.3,3.5,3.9,4.0,4.5,4.0,3.8,4.5,4.4,4.9,5.2,5.5,6.0,5.6,5.3,5.1,5.4,5.9,5.8,6.4,6.1,6.5,6.5,5.9,6.0,5.4,5.5,5.9,5.1,4.8,5.2,5.2,4.6,4.7,5.0,4.5,4.3,4.1,4.3,4.6,4.4,4.4,4.1,4.5,3.9,4.4,4.2,4.3,4.6,4.7,4.8,5.1,5.1,5.0,5.4,5.7,5.6,6.3,6.1,5.5,6.1,6.3,6.0,5.8,6.6,7.5,8.3,9.9,9.6,11.9,11.1,11.7,12.4,10.1,10.4,10.7,10.4,8.7,8.5,8.6,7.8,5.9,5.2,4.1,4.1,4.4,4.5,4.9,5.0,5.1,5.1,5.4,5.1,4.8,4.5,4.7,4.1,4.2,3.8,3.9,3.4,3.4,2.7,3.1,3.0,3.5,3.6,3.7,3.6,3.3,3.7,3.1,3.9,3.8,4.2,4.6,4.0,4.4,3.9,4.4,4.0,4.0,3.8,3.9,3.5,3.3,2.8,2.5,2.2,2.1,1.7,1.6,2.0,1.7,1.9,1.9,2.5,2.5,2.0,2.5,3.1,2.9,2.9,2.5,2.5,2.3,2.0,1.8,1.7,1.8,1.9,2.0,2.4,2.6,3.1,2.9,3.7,3.8,4.3,3.8,3.6,3.0,2.8,2.4,2.1,1.7,1.5,1.2,1.1,1.2,1.4,1.7,2.1,2.4,2.9,3.1,3.6,3.2,3.8,3.8,3.6,4.2,3.9,4.4,4.2,4.7,5.1],[12.5,11.7,10.1,8.5,8.5,7.7,10.1,7.7,7.4,9.4,9.6,9.1,9.0,11.1,11.3,10.3,9.0,8.8,5.5,5.0,2.9,3.2,2.8,2.6,3.1,3.3,3.2,2.6,3.2,3.0,2.5,2.5,2.1,2.2,2.6,2.5,2.3,2.4,2.3,2.9,3.1,3.6,4.2,3.7,5.5,5.3,8.2,7.6,9.3,8.6,9.2,7.5,9.6,6.9,7.3,7.5,7.0,9.9,11.2,10.0,9.5,9.5,8.6,9.0,9.2,8.5,7.2,5.9,4.7,4.3,3.3,2.7,2.3,2.0,1.4,1.1,0.9,0.8,0.9,1.2,1.4,1.7,2.0,2.0,2.5,2.9,3.3,3.2,4.3,3.6,4.3,4.8,4.8,5.6,5.6,4.9,5.0,5.2,4.9,4.2,4.0,4.3,3.8,3.3,3.3,3.2,3.0,2.7,2.8,2.8,2.5,2.3,2.5,2.4,2.0,2.0,2.3,1.9,1.6,1.8,2.0,1.5,1.4,1.9,2.0,1.5,1.8,2.3,2.2,2.0,2.4,2.7,2.4,2.4,2.9,3.0,2.9,2.8,2.7,2.3,2.4,2.3,2.8,3.0,4.0,4.9,4.9,3.7,2.8,2.7,2.7,2.2,2.9,2.7,3.1,3.2,3.7,3.8,4.2,3.7,3.5,4.2,4.2,4.8,5.0,5.5,5.9,5.5,5.2,5.3,5.4,5.6,5.7,6.3,6.0,6.5,6.4,5.8,5.9,5.5,5.5,5.6,5.1,4.8,5.1,5.0,4.5,4.6,4.8,4.2,4.0,4.0,4.3,4.6,4.3,4.4,4.1,4.3,3.9,4.4,4.0,4.3,4.5,4.5,4.7,5.0,5.1,5.0,5.4,5.7,5.7,6.2,6.1,5.7,6.2,6.4,6.2,5.9,7.0,7.7,8.4,9.6,9.5,11.6,11.0,11.7,12.4,9.6,9.9,10.3,10.3,8.6,8.3,8.8,7.3,5.7,5.1,3.9,4.0,4.4,4.5,4.9,5.0,5.2,5.2,5.5,5.2,4.8,4.5,4.8,4.1,4.3,3.6,3.9,3.2,3.3,2.7,3.0,3.0,3.6,3.6,3.6,3.5,3.2,3.4,2.9,3.4,3.5,4.0,4.3,3.8,4.2,3.7,4.1,3.8,3.9,3.9,4.0,3.5,3.4,2.8,2.6,2.2,2.1,1.7,1.6,2.0,1.7,1.9,1.8,2.3,2.3,2.1,2.5,2.8,2.7,2.7,2.4,2.5,2.3,2.0,1.9,1.7,1.7,1.7,1.8,2.1,2.2,2.4,2.4,3.1,3.2,3.6,3.1,2.8,2.4,2.3,1.9,1.8,1.4,1.4,1.2,1.2,1.2,1.4,1.7,2.1,2.3,2.7,3.2,3.4,2.9,3.5,3.6,3.4,3.9,3.6,4.1,4.0,4.6,5.0],[11.5,10.4,9.8,8.4,9.2,8.5,9.6,8.2,8.4,10.9,9.7,9.6,10.5,11.9,11.2,11.2,10.2,9.2,6.0,5.4,3.1,3.9,3.4,2.8,3.7,3.9,3.6,3.0,3.7,3.5,2.9,2.9,2.8,2.8,3.3,3.0,2.7,2.7,2.7,3.2,3.5,4.1,4.6,4.1,5.7,5.6,8.3,8.0,9.8,8.4,9.7,8.5,10.3,8.0,7.9,8.9,8.5,10.0,11.6,11.8,10.2,9.8,8.8,9.2,9.4,8.8,7.7,6.3,5.0,4.6,3.7,3.1,2.7,2.2,1.8,1.4,1.4,0.9,0.8,1.0,1.2,1.5,1.9,2.1,2.5,2.9,3.2,3.2,4.4,3.8,4.4,5.2,5.0,6.0,5.8,5.1,5.4,5.6,5.6,4.4,4.2,4.5,4.1,3.6,3.6,3.5,3.1,2.7,3.0,2.8,2.5,2.4,2.7,2.9,2.0,2.2,2.4,2.1,1.7,2.1,2.3,1.8,1.7,2.2,2.2,1.9,2.2,2.7,2.5,2.3,2.7,3.1,2.8,2.8,3.5,3.6,3.5,3.4,3.3,2.7,2.8,2.7,3.0,3.2,4.1,5.2,5.3,3.9,3.0,2.9,3.2,2.6,3.4,3.3,3.7,3.8,4.5,4.7,5.1,4.5,4.3,5.1,5.0,5.6,5.8,6.2,6.8,6.3,6.0,6.0,6.3,6.6,6.7,7.3,6.9,7.5,7.4,6.8,7.0,6.4,6.4,6.6,5.9,5.5,6.0,5.8,5.1,5.3,5.7,5.1,4.7,4.7,5.0,5.4,5.0,5.1,4.7,5.1,4.3,5.1,4.6,4.9,5.2,5.4,5.4,5.7,5.8,5.8,6.1,6.6,6.6,7.2,7.0,6.4,6.9,7.2,6.9,6.5,7.4,8.0,8.6,10.0,9.7,12.0,11.2,12.3,13.3,10.7,10.7,11.3,10.9,9.3,8.9,8.9,8.2,6.2,5.6,4.6,4.6,5.1,5.2,5.6,5.8,5.9,6.1,6.4,6.0,5.6,5.3,5.5,4.7,5.0,4.2,4.5,3.6,3.7,2.9,3.1,3.2,3.6,3.7,4.0,3.9,3.6,4.1,3.4,4.1,4.2,4.7,5.2,4.4,5.0,4.3,4.8,4.3,4.5,4.4,4.6,3.9,3.8,3.2,2.9,2.6,2.5,2.2,2.1,2.6,2.1,2.3,2.2,2.9,2.7,2.5,3.0,3.4,3.4,3.4,3.0,2.9,2.9,2.4,2.2,2.0,2.0,2.0,1.9,2.1,2.2,2.5,2.4,3.1,3.1,3.5,3.0,2.7,2.3,2.2,1.8,1.8,1.4,1.6,1.5,1.5,1.6,1.8,2.0,2.5,2.7,3.3,3.5,4.0,3.6,4.2,4.2,3.9,4.6,4.1,5.0,4.7,5.3,5.6],[12.3,9.8,9.9,8.2,9.4,8.3,9.8,7.7,8.1,9.1,9.5,8.9,8.1,10.7,11.2,10.2,9.4,9.3,5.7,5.2,3.0,3.2,2.9,2.6,3.2,3.4,3.3,2.7,3.2,3.0,2.5,2.5,2.3,2.2,2.6,2.6,2.5,2.6,2.5,3.1,3.3,3.6,4.0,3.6,5.3,5.2,8.0,7.8,9.6,8.7,10.0,8.9,9.6,7.7,7.0,8.0,7.5,10.0,10.9,11.4,10.2,9.9,9.2,9.1,9.6,9.0,7.4,6.0,4.9,4.4,3.6,3.1,2.8,2.3,1.8,1.7,1.5,1.1,1.0,0.8,0.9,1.1,1.4,1.6,2.0,2.4,2.7,2.7,3.8,3.2,4.0,4.4,4.3,5.3,5.1,4.3,4.4,4.6,4.4,3.6,3.5,3.6,3.2,2.8,2.8,2.8,2.5,2.1,2.5,2.3,2.0,1.8,2.1,2.0,1.6,1.7,1.9,1.6,1.3,1.7,1.8,1.5,1.4,1.9,2.0,1.7,1.8,2.3,2.3,2.1,2.4,2.7,2.7,2.6,3.1,3.3,3.2,3.0,3.1,2.6,2.7,2.6,3.1,3.4,4.1,5.6,5.3,3.9,2.9,2.9,3.1,2.6,3.2,2.9,3.3,3.4,3.9,4.1,4.3,3.9,3.8,4.4,4.4,4.7,5.0,5.3,5.6,5.5,5.2,5.2,5.3,5.5,5.7,5.9,5.9,5.9,6.1,5.8,5.8,5.5,5.5,5.6,5.1,4.8,5.2,5.1,4.5,4.7,5.0,4.5,4.2,4.2,4.6,4.8,4.5,4.5,4.1,4.3,3.9,4.3,4.0,4.3,4.4,4.5,4.8,4.9,5.0,4.9,5.3,5.5,5.6,5.9,5.9,5.6,5.9,6.1,6.0,5.7,6.7,7.4,8.2,9.6,9.6,11.8,11.2,11.9,12.6,9.8,10.0,10.7,10.5,8.5,8.8,8.9,7.5,5.4,5.0,3.9,4.1,4.4,4.5,4.9,5.0,5.3,5.1,5.4,5.2,4.7,4.6,4.7,4.2,4.3,3.7,3.9,3.2,3.2,2.6,2.8,3.0,3.5,3.5,3.6,3.4,3.2,3.4,2.9,3.5,3.6,4.0,4.3,3.9,4.2,3.8,4.2,3.9,4.0,4.0,4.1,3.6,3.3,3.0,2.6,2.3,2.3,2.0,1.9,2.2,1.8,2.0,1.9,2.4,2.2,2.0,2.6,2.7,2.7,2.8,2.5,2.6,2.4,2.1,2.0,1.6,1.7,1.6,1.6,1.6,1.8,1.9,2.0,2.4,2.5,3.0,2.5,2.2,1.8,1.7,1.4,1.3,1.1,1.3,1.3,1.4,1.5,1.7,2.0,2.3,2.5,2.9,3.2,3.5,3.2,3.7,3.7,3.5,4.1,3.7,4.2,4.1,4.6,4.9],[10.3,9.7,8.9,7.8,9.3,8.6,9.0,7.9,7.8,10.0,9.2,9.7,9.4,10.8,11.4,11.1,10.1,9.5,6.0,5.6,3.0,3.5,3.2,2.7,3.4,3.6,3.5,3.1,3.5,3.3,2.9,3.0,2.7,2.8,3.2,3.1,2.9,3.0,2.8,3.6,3.8,4.2,4.6,3.9,5.6,5.6,7.9,8.1,9.6,8.2,9.3,8.9,9.4,7.6,7.7,8.1,8.2,10.0,12.1,11.7,10.6,10.5,9.0,9.4,9.9,9.4,8.4,6.7,5.6,5.0,4.1,3.7,3.1,2.7,2.3,2.0,1.8,1.5,1.3,0.9,0.8,0.9,1.2,1.5,1.8,2.2,2.6,2.7,3.8,3.1,4.0,4.4,4.3,5.3,5.2,4.3,4.5,4.5,4.3,3.6,3.5,3.6,3.1,2.7,2.7,2.8,2.4,2.1,2.4,2.3,1.9,1.8,2.1,2.0,1.5,1.7,2.0,1.7,1.5,1.9,2.0,1.7,1.8,2.3,2.2,2.0,2.3,2.6,2.5,2.4,2.8,3.1,3.0,3.1,3.5,3.5,3.5,3.4,3.5,2.9,3.0,2.8,3.1,3.4,4.1,5.5,5.5,4.1,3.2,3.3,3.5,2.9,3.7,3.4,3.8,3.9,4.4,4.5,4.8,4.4,4.2,4.7,4.7,5.0,5.4,5.7,6.2,5.8,5.4,5.3,5.4,5.9,6.0,6.4,6.0,6.4,6.6,6.1,6.3,5.7,5.8,6.1,5.4,5.0,5.6,5.4,4.8,5.1,5.3,5.0,4.7,4.7,4.9,5.2,4.8,4.8,4.3,4.6,4.0,4.6,4.2,4.3,4.5,4.7,4.9,5.0,5.2,5.2,5.4,5.7,5.8,6.2,6.3,5.7,6.0,6.3,6.2,5.9,7.0,7.6,8.4,10.4,9.9,12.5,11.5,12.4,13.5,10.7,10.9,11.4,10.9,9.0,9.1,9.0,8.2,6.0,5.3,4.2,4.2,4.5,4.7,5.0,5.3,5.4,5.5,5.8,5.6,5.2,4.8,4.9,4.3,4.4,3.8,4.0,3.4,3.4,2.8,2.9,3.0,3.5,3.3,3.6,3.5,3.4,3.7,3.2,3.8,3.9,4.2,4.7,4.2,4.6,4.0,4.5,4.2,4.3,4.2,4.4,3.9,3.8,3.3,3.2,2.7,2.8,2.3,2.4,2.7,2.1,2.4,2.1,2.7,2.3,2.3,2.8,3.0,3.0,3.1,2.9,3.0,2.8,2.5,2.4,1.9,2.0,1.8,1.6,1.6,1.9,1.9,1.9,2.5,2.6,2.8,2.4,2.1,1.6,1.6,1.3,1.3,1.3,1.6,1.6,1.8,2.0,2.1,2.4,2.6,3.1,3.4,3.6,4.0,3.7,4.2,4.2,3.9,4.4,4.0,4.6,4.4,4.8,5.2],[9.7,8.6,8.5,7.9,8.8,8.6,9.5,7.7,8.4,9.1,9.0,8.5,8.3,10.6,10.8,10.2,9.0,9.7,5.7,5.1,2.8,3.1,2.9,2.5,3.1,3.2,3.0,2.8,3.0,2.9,2.6,2.6,2.4,2.4,2.7,2.6,2.6,2.8,2.6,3.1,3.5,4.0,4.1,3.7,5.3,5.6,7.7,7.4,9.3,7.8,8.4,7.4,8.8,6.8,6.9,7.9,7.5,9.6,10.9,11.4,9.9,10.2,8.7,9.1,9.6,9.3,8.2,6.4,5.3,4.6,3.9,3.3,2.9,2.6,2.1,1.9,1.9,1.5,1.3,1.0,0.8,0.8,0.8,1.0,1.5,1.8,2.2,2.5,3.6,2.9,3.8,4.0,3.8,4.8,4.7,3.7,3.9,4.0,3.8,3.1,3.0,3.1,2.7,2.3,2.3,2.2,2.0,1.7,1.9,1.8,1.5,1.4,1.7,1.5,1.1,1.4,1.6,1.3,1.2,1.6,1.7,1.4,1.5,1.9,1.9,1.8,2.0,2.2,2.2,2.2,2.4,2.7,2.6,2.7,2.9,3.0,3.0,3.0,3.1,2.7,2.9,2.7,3.0,3.2,3.7,5.4,5.1,4.0,3.0,3.2,3.2,2.7,3.3,3.0,3.5,3.4,3.8,3.9,4.1,3.7,3.7,4.0,4.1,4.3,4.6,5.0,5.3,5.0,4.6,4.6,4.6,5.0,5.1,5.4,5.2,5.5,5.5,5.2,5.3,4.8,4.9,5.2,4.6,4.3,4.7,4.7,4.0,4.3,4.5,4.2,3.9,4.0,4.3,4.5,4.1,4.2,3.8,4.0,3.4,3.9,3.6,3.7,3.9,4.0,4.1,4.2,4.4,4.3,4.6,4.8,5.0,5.3,5.4,4.8,5.2,5.5,5.4,5.1,6.3,7.2,7.9,9.8,9.4,12.2,11.1,12.2,13.2,10.6,11.1,11.5,11.1,9.3,9.0,9.3,8.6,5.5,4.8,3.6,3.7,3.9,4.0,4.3,4.5,4.6,4.6,5.0,4.8,4.4,4.2,4.3,3.7,3.8,3.3,3.5,2.9,2.9,2.4,2.6,2.7,3.2,3.1,3.2,3.0,2.9,3.2,2.8,3.3,3.4,3.6,4.0,3.6,3.9,3.4,3.9,3.5,3.7,3.7,3.8,3.3,3.3,2.8,2.7,2.4,2.4,2.1,2.1,2.3,1.9,2.1,1.9,2.3,2.1,2.1,2.5,2.6,2.5,2.6,2.4,2.5,2.4,2.1,2.1,1.7,1.8,1.5,1.5,1.3,1.4,1.5,1.6,2.1,2.2,2.5,2.1,1.7,1.4,1.2,1.0,1.0,1.1,1.3,1.4,1.6,1.9,1.8,2.2,2.3,2.6,2.8,3.1,3.4,3.2,3.6,3.6,3.3,3.8,3.4,3.9,3.8,4.1,4.4],[9.9,9.1,8.0,7.5,9.2,9.2,8.4,7.9,7.7,9.5,8.7,9.2,9.3,10.7,11.6,10.7,9.6,9.1,5.7,5.0,3.0,3.3,3.1,2.9,3.3,3.5,3.5,3.1,3.5,3.5,3.0,3.2,2.9,3.0,3.3,3.2,3.1,3.3,3.1,3.8,4.2,4.7,4.9,4.3,6.2,6.1,8.0,8.2,9.9,8.0,8.4,8.9,9.1,7.0,7.4,8.0,7.6,9.5,11.1,10.8,9.6,9.4,8.3,9.4,9.7,9.2,8.4,6.9,5.8,5.1,4.6,3.9,3.5,3.1,2.6,2.4,2.2,1.9,1.7,1.4,1.2,0.9,0.8,0.9,1.4,1.7,2.1,2.3,3.5,2.8,3.6,3.9,3.8,4.6,4.5,3.6,3.7,3.9,3.6,3.1,3.0,3.1,2.5,2.2,2.2,2.3,1.9,1.6,1.9,1.9,1.3,1.4,1.8,1.6,1.2,1.7,1.9,1.6,1.5,1.9,2.0,1.7,1.9,2.2,2.2,2.1,2.4,2.6,2.5,2.7,2.8,3.0,3.0,3.1,3.3,3.4,3.4,3.4,3.5,3.2,3.2,3.2,3.4,3.6,3.9,5.5,5.4,4.3,3.5,3.6,3.6,3.3,3.9,3.6,4.1,3.9,4.5,4.5,4.7,4.2,4.1,4.5,4.4,4.7,5.0,5.3,5.7,5.4,5.0,4.9,4.9,5.4,5.4,5.8,5.5,5.9,6.0,5.5,5.7,5.2,5.4,5.6,5.1,4.8,5.2,5.1,4.6,4.8,5.2,4.9,4.6,4.7,5.0,5.0,4.6,4.6,4.2,4.3,3.8,4.1,3.8,4.0,4.1,4.3,4.4,4.5,4.6,4.6,4.9,5.2,5.3,5.7,5.7,5.3,5.6,5.9,5.9,5.6,6.7,7.5,8.1,10.2,9.7,12.6,11.3,12.5,13.8,11.0,11.2,11.4,11.6,9.5,9.2,9.0,8.5,5.7,5.0,3.9,3.9,4.1,4.2,4.6,4.8,5.0,5.0,5.5,5.3,4.8,4.6,4.5,4.1,4.1,3.5,3.6,3.1,3.0,2.6,2.6,2.9,3.2,3.0,3.4,3.1,3.1,3.4,3.1,3.5,3.5,3.8,4.2,3.9,4.2,3.8,4.3,4.0,4.3,4.2,4.4,4.0,3.9,3.4,3.2,2.9,2.9,2.6,2.6,2.8,2.3,2.5,2.2,2.6,2.4,2.4,2.9,2.9,2.8,3.0,2.7,3.0,3.0,2.5,2.5,2.1,2.1,1.8,1.7,1.4,1.5,1.5,1.6,2.2,2.2,2.5,2.0,1.7,1.3,1.1,1.1,1.2,1.4,1.6,1.8,2.0,2.2,2.3,2.7,2.8,3.1,3.4,3.8,4.1,3.8,4.2,4.2,3.8,4.3,3.8,4.3,4.1,4.4,4.8],[10.2,11.9,10.2,8.8,8.4,9.1,9.0,7.1,8.4,9.4,9.1,8.8,8.8,11.2,11.8,11.1,9.8,9.6,6.0,5.3,3.4,3.7,3.4,3.3,3.7,3.8,3.8,3.4,4.0,3.9,3.5,3.5,3.3,3.3,3.7,3.6,3.3,3.6,3.4,4.2,4.6,5.1,5.4,4.9,6.7,6.7,8.5,8.5,10.0,8.2,9.3,9.4,10.1,7.3,7.6,8.3,8.0,9.9,11.5,11.2,10.0,9.8,8.9,9.5,10.0,9.6,8.5,7.0,5.9,5.3,4.9,4.1,3.8,3.3,2.9,2.9,2.5,2.3,2.0,1.7,1.4,1.2,0.9,0.8,1.0,1.4,1.8,2.1,3.0,2.5,3.5,3.7,3.6,4.6,4.6,3.5,3.8,3.8,3.7,3.1,2.8,3.0,2.5,2.1,2.1,2.2,1.8,1.5,1.9,1.9,1.3,1.4,1.8,1.7,1.3,1.8,2.1,1.8,1.7,2.3,2.3,2.1,2.3,2.6,2.6,2.5,2.8,3.0,3.1,3.0,3.0,3.3,3.4,3.4,3.7,3.7,4.0,4.0,4.0,3.6,3.6,3.6,3.8,3.9,4.4,5.6,5.7,4.7,3.9,4.1,4.1,3.8,4.4,4.1,4.7,4.4,5.0,5.1,5.3,4.6,4.6,5.1,5.0,5.3,5.7,6.1,6.5,6.1,5.6,5.6,5.6,6.1,6.2,6.5,6.1,6.5,6.6,6.2,6.4,5.9,6.0,6.2,5.9,5.4,5.8,5.8,5.2,5.3,5.6,5.4,5.0,5.2,5.4,5.5,5.0,5.1,4.7,4.9,4.3,4.9,4.4,4.6,4.8,5.0,5.0,5.1,5.3,5.4,5.5,5.8,6.0,6.2,6.4,6.0,6.1,6.4,6.5,6.1,7.1,8.1,8.6,10.6,10.1,12.8,11.8,12.9,13.5,11.1,11.1,11.1,11.4,9.8,9.1,9.0,8.8,6.0,5.3,4.2,4.3,4.6,4.7,5.2,5.4,5.6,5.6,6.0,5.8,5.3,5.1,5.2,4.6,4.7,4.0,4.1,3.6,3.5,3.1,3.1,3.3,3.5,3.4,3.8,3.5,3.7,3.9,3.5,4.0,4.2,4.5,4.9,4.5,4.9,4.3,4.8,4.5,4.7,4.7,4.8,4.4,4.3,3.8,3.6,3.2,3.1,3.1,3.0,3.2,2.7,2.7,2.6,2.8,2.7,2.8,3.2,3.2,3.2,3.4,3.1,3.3,3.5,2.9,2.9,2.5,2.5,2.1,1.9,1.5,1.7,1.5,1.7,2.2,2.2,2.5,1.9,1.7,1.3,1.2,1.1,1.3,1.6,1.9,2.2,2.4,2.6,2.8,2.9,3.2,3.6,3.8,4.3,4.5,4.2,4.6,4.7,4.1,4.8,4.3,5.0,4.8,5.2,5.4],[10.5,10.0,8.9,8.0,8.9,9.1,9.8,8.0,8.4,10.4,9.9,9.2,10.2,11.4,11.8,11.0,10.3,9.7,6.4,6.5,5.3,5.9,5.7,5.1,5.8,6.0,5.9,5.4,5.9,5.8,5.0,5.3,4.5,4.8,5.1,5.1,4.7,5.3,5.6,6.3,7.1,7.7,7.9,7.7,9.1,9.2,10.9,11.3,12.4,10.9,11.9,11.5,11.6,9.2,9.3,9.4,9.1,10.9,12.7,12.2,11.3,11.0,10.4,11.2,11.9,11.0,10.4,9.0,8.1,7.1,6.9,5.9,5.5,4.7,4.4,4.3,3.6,3.6,2.9,2.8,2.1,1.7,1.5,1.0,0.8,1.0,1.5,1.9,2.8,2.6,3.8,4.2,4.3,5.3,5.4,4.3,4.8,4.6,4.6,4.0,3.4,3.6,3.3,2.6,3.0,3.1,2.2,2.1,2.7,2.4,1.6,1.9,2.7,2.3,1.8,2.4,3.1,2.6,2.5,3.4,3.5,3.2,3.4,4.2,4.0,4.1,4.4,4.6,4.7,4.8,5.1,5.5,5.5,5.6,5.8,5.9,6.2,6.3,6.2,5.7,5.4,5.1,5.2,5.1,5.3,6.6,6.7,6.1,5.6,5.9,5.9,6.0,6.5,6.5,7.1,7.1,8.1,7.9,8.5,7.5,7.2,8.1,7.8,8.4,8.7,9.4,9.9,9.3,8.7,8.7,8.6,9.3,9.6,9.9,9.3,10.2,10.4,9.8,10.0,9.2,9.5,10.0,9.2,8.6,9.4,9.5,8.3,8.5,9.2,8.8,8.2,8.4,8.6,8.6,8.1,7.8,7.4,7.7,6.6,7.4,6.8,6.9,7.1,7.5,7.8,7.7,8.2,8.2,8.3,8.9,9.2,9.8,9.8,9.4,9.1,9.8,9.9,9.1,9.6,9.7,10.6,11.7,11.3,13.6,13.0,13.7,14.2,12.4,12.4,12.3,12.7,11.0,10.2,9.5,9.6,7.4,6.7,6.2,6.8,6.8,7.1,8.0,8.1,8.4,8.9,9.4,8.8,8.3,7.8,7.9,7.2,7.2,6.2,6.2,5.3,5.4,4.7,4.4,4.8,4.9,4.6,5.3,5.1,5.5,5.9,5.4,5.9,6.3,6.6,7.4,6.8,7.5,6.5,7.8,7.0,7.5,7.0,7.3,7.1,6.7,5.9,5.6,4.8,4.7,4.3,4.1,4.1,3.9,3.8,3.3,3.8,3.4,3.7,4.2,4.3,4.3,4.5,4.2,4.5,4.5,4.1,4.3,3.4,3.1,2.8,2.5,2.0,2.4,2.3,2.7,3.4,3.4,3.8,2.7,2.6,1.9,1.6,1.7,1.7,2.3,2.7,2.9,3.5,3.9,4.4,4.7,5.1,5.7,6.0,6.8,7.2,6.9,7.5,7.5,6.8,7.6,6.8,7.7,7.2,8.0,7.8],[11.2,11.3,9.5,8.5,10.3,10.6,10.8,9.5,9.6,11.6,11.3,10.0,11.1,12.1,12.3,11.4,10.4,10.1,7.5,7.9,6.8,7.9,8.1,7.3,7.6,8.4,8.6,7.9,8.1,8.1,7.1,7.6,6.9,7.4,7.2,7.3,6.8,7.5,7.7,8.8,8.8,10.0,10.6,9.9,11.7,11.6,13.6,13.8,14.6,12.4,14.6,13.0,13.7,11.3,11.5,11.5,10.9,13.3,14.6,14.0,13.8,13.5,13.0,14.0,14.9,13.2,13.0,11.8,11.0,9.5,9.3,8.3,7.6,6.8,6.5,5.8,5.3,5.1,4.2,3.8,3.1,2.7,1.8,1.8,1.1,0.8,1.2,1.8,2.9,2.7,4.1,4.5,5.0,6.2,6.4,5.1,5.6,5.0,5.0,4.6,3.6,3.9,3.8,3.0,3.6,3.8,2.5,2.6,3.9,3.3,2.2,2.9,3.9,3.3,2.8,3.9,4.3,3.6,4.0,4.8,4.8,4.5,5.1,5.6,5.6,5.7,6.0,6.5,6.5,6.6,7.3,7.5,7.5,8.1,8.5,8.3,8.5,8.9,8.5,7.7,7.5,7.3,6.8,6.8,6.8,7.7,8.0,7.9,7.7,8.1,8.3,8.2,8.9,9.1,9.6,9.7,10.5,10.3,11.1,10.3,10.0,10.7,10.4,11.1,11.3,12.2,12.8,11.7,11.3,11.3,11.0,12.2,12.3,12.9,11.8,13.1,13.5,12.7,12.9,12.0,12.5,13.0,12.0,11.6,12.2,12.3,11.1,11.5,12.0,11.4,11.0,11.0,11.2,11.4,11.0,10.6,10.1,10.6,9.2,9.8,8.9,8.9,9.6,9.8,10.1,10.0,10.6,10.9,10.7,11.3,11.9,12.5,12.7,12.1,11.7,12.6,12.6,11.7,11.8,11.9,12.5,13.3,13.2,14.5,14.4,15.0,15.4,14.0,13.9,13.6,14.4,12.5,11.4,10.8,10.8,8.8,8.2,7.9,8.6,8.8,9.5,10.2,10.6,11.1,11.8,12.2,11.5,11.3,10.5,10.6,9.6,9.4,8.4,8.0,7.2,6.8,6.3,5.5,6.1,6.0,5.5,6.5,6.4,7.1,7.7,7.4,8.2,8.4,9.0,9.8,9.1,10.0,9.3,10.6,9.7,10.3,9.5,9.9,9.6,9.3,8.6,8.1,7.1,7.2,6.5,6.3,5.9,5.6,5.4,5.1,5.5,5.1,5.6,6.1,6.1,6.0,6.4,6.2,6.5,6.6,6.0,6.3,5.4,5.2,4.5,4.1,3.3,3.5,3.0,3.2,4.0,3.9,4.3,3.1,3.1,2.3,2.2,2.6,2.9,3.5,4.0,4.5,5.3,5.5,6.0,7.0,7.3,8.2,8.8,9.4,9.8,9.6,10.1,10.3,9.4,10.5,9.4,10.6,9.6,10.5,10.2],[11.4,11.8,9.4,9.1,10.6,10.8,11.4,9.5,10.2,11.7,11.0,9.6,10.8,12.3,12.7,11.1,11.0,10.7,7.8,8.6,7.5,8.9,9.1,8.3,8.7,9.4,9.9,9.3,9.2,9.3,8.1,8.4,7.7,8.2,7.8,7.9,7.4,8.2,8.7,9.4,10.0,11.0,11.8,10.9,12.8,12.7,14.8,14.8,15.7,13.2,15.1,13.8,13.5,11.5,11.8,11.8,11.2,13.0,14.6,14.3,13.9,13.8,13.2,14.6,15.1,13.9,13.6,13.0,12.3,10.8,10.7,9.2,8.6,7.5,7.5,6.8,6.1,6.0,4.8,4.7,3.9,3.1,2.4,1.9,1.5,1.0,0.8,1.4,2.3,2.8,4.2,4.5,5.4,6.1,6.3,5.1,5.7,4.9,5.2,4.9,3.6,4.0,3.9,3.3,3.9,4.0,2.6,2.8,3.8,3.2,2.3,3.1,4.0,3.4,3.1,4.2,4.7,4.0,4.4,5.6,5.5,5.3,5.9,6.4,6.3,6.4,7.2,7.7,7.5,7.9,8.5,8.9,8.6,9.5,9.8,9.5,9.8,10.2,9.8,8.9,8.6,8.2,7.7,7.9,7.9,8.6,8.9,8.7,8.3,9.0,9.4,9.2,10.2,10.4,11.2,11.1,12.0,11.6,12.4,11.7,11.0,11.9,11.2,12.0,12.3,13.0,13.5,12.7,12.1,12.3,11.5,12.5,13.0,13.2,12.4,13.4,14.0,13.4,13.5,12.9,13.3,13.6,12.9,12.5,13.1,13.1,12.3,12.7,13.1,12.6,12.3,12.3,12.3,12.4,12.2,11.5,11.4,11.5,10.2,10.6,9.5,9.1,9.7,10.5,10.6,10.1,11.1,11.5,10.9,11.7,12.5,13.0,13.2,12.9,12.0,12.9,12.9,12.2,12.3,12.2,12.8,13.4,13.2,14.6,14.5,14.9,15.3,14.4,13.9,13.6,14.5,12.7,11.8,10.9,10.9,9.0,8.3,8.2,9.0,8.6,9.8,10.7,11.1,11.7,12.6,13.0,12.2,12.1,11.4,11.4,10.3,10.0,8.8,8.1,7.5,7.2,6.9,5.9,6.8,6.4,5.9,6.9,6.6,7.5,7.9,8.0,8.9,9.1,9.1,10.4,10.0,11.2,10.6,11.9,11.2,11.5,10.7,11.0,10.9,10.5,9.8,9.2,8.2,8.2,7.4,7.4,6.7,6.3,6.1,5.7,5.9,5.6,6.1,6.5,6.5,6.5,6.8,6.5,7.1,7.3,6.7,7.1,5.9,5.5,4.9,4.3,3.4,3.9,3.2,3.9,4.3,4.4,4.6,3.3,3.3,2.7,2.5,3.1,3.2,4.2,4.9,5.2,6.1,6.6,7.1,8.1,8.7,9.4,10.0,10.8,11.2,10.8,11.6,11.7,10.8,11.9,10.7,11.9,10.7,11.3,10.7],[12.5,12.6,10.7,10.6,12.6,13.1,13.2,11.9,11.8,13.4,12.9,11.4,12.6,12.9,13.8,11.9,11.7,12.0,9.0,10.2,8.9,10.1,10.1,9.3,10.0,10.8,11.0,10.6,11.0,11.7,10.4,11.8,10.4,11.5,11.6,12.0,10.8,11.7,11.7,12.9,12.5,13.8,13.7,13.1,14.6,14.8,17.0,16.7,17.1,15.5,17.2,15.9,16.2,13.7,14.4,14.4,13.6,15.5,16.5,16.1,16.2,16.0,16.0,16.7,17.9,16.5,16.3,15.7,14.8,13.7,13.7,12.6,11.5,10.5,10.2,9.1,8.4,7.3,7.5,5.9,5.3,4.0,3.6,3.2,2.1,1.7,1.2,0.8,1.5,2.2,3.1,3.9,4.7,5.8,6.6,4.9,6.3,5.6,6.4,5.5,3.8,5.2,4.7,3.8,4.5,4.5,3.0,3.5,4.8,4.0,3.0,4.2,5.3,3.9,4.1,5.5,5.4,4.8,5.4,6.5,6.3,6.1,7.3,7.4,7.5,7.2,8.6,8.7,8.6,9.6,10.0,10.1,10.2,10.8,10.6,10.8,11.5,12.4,11.7,10.6,10.7,10.6,10.1,10.2,10.2,11.3,12.5,11.7,10.5,11.6,11.4,11.0,12.4,12.0,13.6,13.1,14.4,14.2,14.7,13.7,12.8,13.8,13.1,13.8,14.3,15.3,15.4,14.9,13.9,13.8,13.3,14.5,15.0,15.0,14.0,15.0,15.7,15.2,15.3,14.5,15.0,15.8,14.8,14.0,15.1,15.2,14.0,14.5,15.4,14.8,14.3,14.7,14.6,14.5,13.9,13.6,12.5,12.8,11.1,11.9,10.7,10.5,11.3,11.7,12.0,11.8,12.7,12.8,12.6,13.3,14.1,14.7,15.1,14.3,13.6,14.6,14.8,14.1,14.1,14.3,14.8,15.0,15.0,16.0,16.1,16.3,16.7,15.3,14.9,14.7,15.2,13.7,12.7,11.9,12.2,10.3,9.4,9.4,10.6,10.6,11.5,12.1,12.6,13.5,14.0,15.0,14.2,13.8,12.8,12.6,11.2,11.0,10.0,9.5,8.7,8.5,8.5,7.4,8.3,8.5,7.3,8.7,8.4,9.1,9.4,8.8,10.1,10.8,10.6,11.8,11.2,12.3,11.1,13.3,12.4,13.6,12.0,13.3,13.0,12.9,11.7,11.7,10.4,11.1,9.9,10.3,10.3,9.1,9.0,8.3,8.9,7.9,8.8,9.8,9.3,8.8,9.8,9.1,10.1,10.6,9.0,9.3,8.0,8.2,6.8,6.5,5.5,6.1,4.7,5.6,5.6,5.2,5.4,3.8,4.0,3.9,3.8,4.6,4.6,5.7,6.4,7.7,7.7,9.2,8.9,10.3,10.1,10.9,11.5,13.2,13.6,12.8,14.0,13.6,12.1,13.6,12.0,13.1,12.5,12.7,12.4],[15.2,14.6,12.9,12.2,13.9,13.7,14.4,13.0,12.9,13.9,13.6,12.7,13.4,13.7,14.4,13.1,13.2,12.7,10.3,11.8,11.2,12.4,12.3,11.4,12.4,12.9,13.4,13.0,13.3,14.3,12.6,14.7,12.8,14.1,13.8,14.1,13.2,14.0,13.9,14.9,14.2,16.5,16.3,16.3,17.6,17.6,18.9,18.4,18.7,17.2,18.2,17.6,17.8,15.8,16.2,16.2,15.6,17.1,18.3,18.2,18.0,17.7,18.3,19.1,19.9,19.1,18.7,17.6,16.9,15.9,16.0,15.0,14.0,12.8,12.4,11.2,10.5,9.8,9.4,7.4,7.1,4.9,4.6,4.9,2.9,4.0,2.6,1.4,0.8,1.4,2.4,3.3,4.4,4.8,6.2,4.7,6.3,5.1,6.2,5.8,3.7,5.5,5.9,5.0,6.8,5.1,3.6,5.3,5.8,3.8,3.7,5.5,5.7,3.8,4.8,6.9,5.9,5.2,7.1,8.0,7.0,7.5,8.9,9.0,8.8,9.6,10.4,11.0,10.8,10.6,12.4,12.7,12.1,13.0,13.1,13.7,13.8,14.8,14.4,12.2,12.6,12.2,12.2,11.8,12.3,12.4,13.7,12.8,12.4,13.6,13.9,13.0,15.1,14.9,15.7,15.7,16.7,16.2,17.0,16.1,15.4,16.3,15.6,16.4,16.6,17.2,17.3,17.2,16.5,16.3,15.4,16.5,17.3,16.7,16.2,16.6,17.8,17.6,17.5,16.9,17.3,17.9,17.1,16.1,17.3,17.6,16.4,16.9,17.7,17.3,17.0,16.9,17.2,16.6,16.0,15.8,15.0,14.9,13.2,14.3,12.8,12.2,13.2,14.0,14.4,13.2,15.1,14.9,14.1,15.2,16.2,16.5,17.0,16.1,15.0,16.4,16.6,15.4,15.6,15.4,16.0,16.2,16.3,17.0,17.1,17.5,17.6,16.7,16.5,16.1,15.9,14.2,14.2,12.5,12.3,11.2,10.2,10.8,12.2,12.1,13.4,13.6,14.2,15.3,16.2,16.6,16.2,15.8,15.1,14.6,13.4,13.3,11.9,10.7,10.6,9.9,10.0,8.6,9.6,9.3,8.7,10.0,9.4,11.2,11.4,11.4,12.5,13.0,12.7,14.4,13.9,14.8,14.2,15.5,15.3,15.8,14.4,15.4,15.5,15.6,14.1,14.1,12.9,13.7,12.5,13.0,12.9,11.5,11.4,10.9,11.0,10.5,11.7,12.4,11.7,11.5,12.6,11.7,12.9,13.1,11.5,11.6,10.1,10.9,8.6,8.9,7.4,8.0,6.8,7.2,8.1,7.1,7.1,5.5,6.3,5.1,6.1,6.1,6.3,7.9,8.3,10.5,10.5,11.4,11.0,12.4,12.0,13.6,14.2,15.6,15.8,15.5,16.4,16.1,14.9,15.7,14.9,15.8,14.8,15.4,14.4],[14.1,15.0,12.4,11.8,13.7,13.4,13.2,12.4,12.6,13.1,12.7,12.0,12.8,13.0,14.2,13.0,12.2,12.3,9.7,10.6,9.8,11.2,10.9,10.6,11.1,11.8,12.1,12.1,12.4,13.5,11.6,13.6,11.8,12.9,12.9,13.4,11.9,13.4,13.1,14.2,13.8,15.5,15.3,14.7,15.8,15.5,17.3,17.8,17.8,16.2,17.9,16.7,16.9,14.9,15.1,15.3,14.8,16.8,17.7,17.4,17.6,17.4,17.4,18.1,18.7,17.8,17.4,17.1,16.4,14.9,15.1,14.2,13.2,12.1,11.6,10.6,10.1,9.3,9.1,7.1,6.9,5.1,4.9,5.0,3.6,4.0,3.7,2.3,1.5,0.8,1.6,2.5,3.4,4.2,5.1,4.0,5.3,4.7,5.6,4.9,3.6,4.8,5.0,4.8,5.6,4.4,3.3,4.5,5.0,3.4,3.6,4.9,5.1,3.6,4.6,6.1,5.3,4.8,6.3,7.0,6.7,7.3,8.2,8.4,8.4,9.1,10.0,10.1,10.0,11.0,11.7,11.4,11.8,12.3,12.1,12.5,13.3,13.9,13.6,11.8,11.9,11.3,11.5,10.9,11.4,11.8,13.1,12.6,11.9,12.7,13.2,12.5,14.1,13.7,14.9,14.7,15.7,15.7,16.2,15.3,14.8,15.4,15.1,15.1,16.0,16.4,16.6,16.1,15.2,14.7,14.6,16.2,16.0,16.3,15.3,16.5,17.1,16.4,16.4,15.6,16.2,16.9,15.8,15.2,16.3,16.5,15.5,15.9,16.6,16.3,15.8,16.1,15.9,15.8,15.1,14.8,13.6,13.9,12.3,13.0,11.8,11.4,12.3,13.1,12.9,12.8,13.8,13.7,13.7,14.2,14.9,15.8,16.1,15.1,14.9,15.8,15.8,14.8,14.7,14.9,15.5,15.6,15.5,16.1,16.5,16.8,17.3,15.8,15.2,15.4,15.9,13.8,12.9,12.3,12.5,10.3,9.7,10.2,11.3,11.0,11.6,12.9,13.1,14.2,15.1,15.8,15.2,14.8,13.7,13.5,12.4,11.8,10.5,9.9,9.3,9.1,9.4,8.2,8.9,8.9,8.1,9.3,8.7,10.4,10.3,9.9,11.1,12.4,11.8,13.2,12.9,13.8,12.8,14.5,13.6,14.9,13.4,14.7,14.3,14.5,13.0,12.7,11.7,12.3,11.0,11.7,11.7,10.6,10.9,9.9,10.4,9.4,10.3,11.3,10.8,10.4,11.4,10.6,11.8,12.0,10.4,10.3,9.1,9.9,8.1,8.3,6.5,7.5,6.2,7.0,7.6,7.3,7.6,5.7,6.0,5.2,5.2,5.9,6.1,7.5,8.0,9.7,9.7,10.7,10.3,11.6,11.4,12.7,12.9,14.6,14.8,14.4,15.3,14.8,13.6,15.0,13.9,14.7,14.3,14.1,13.8],[15.0,14.8,12.8,12.3,14.2,14.2,14.3,13.2,12.7,13.4,13.6,11.9,12.2,13.7,13.3,12.4,11.7,11.6,9.4,10.2,10.1,11.1,11.0,10.7,11.4,11.7,12.3,11.8,12.5,13.5,11.9,13.4,12.3,13.6,14.3,14.6,13.5,14.4,13.9,15.3,14.5,16.0,16.1,15.4,16.8,16.6,18.3,18.8,18.3,17.2,17.4,16.9,17.0,15.5,15.6,16.0,15.2,17.2,18.1,17.7,17.7,17.1,17.8,18.3,19.1,18.3,17.8,17.4,16.8,15.7,15.8,15.4,14.0,12.8,12.0,11.4,10.9,10.1,9.7,7.8,7.6,5.7,5.6,5.1,4.5,5.1,5.7,3.0,2.5,1.4,0.8,1.5,2.2,3.1,4.2,3.4,4.9,5.1,5.9,4.8,3.9,5.5,5.5,5.4,6.1,4.7,4.1,5.1,5.3,3.4,3.8,5.7,5.4,3.5,5.4,6.4,5.6,5.5,7.6,7.9,6.9,7.9,9.3,9.1,9.0,9.8,10.5,10.1,9.8,11.3,11.3,11.8,12.1,12.6,11.9,13.0,13.4,14.0,13.7,12.3,12.5,12.1,11.9,11.7,12.3,12.3,14.1,13.4,12.5,13.0,13.5,13.1,14.5,14.3,15.1,14.6,15.9,15.8,16.1,15.4,14.7,15.2,14.8,14.7,15.3,15.7,16.0,15.6,14.8,14.7,14.4,15.1,15.3,15.4,14.8,15.7,16.3,15.7,15.7,15.2,15.6,16.1,15.3,15.1,16.0,16.2,15.2,15.7,16.6,16.2,15.8,16.4,16.0,16.1,15.1,15.2,13.9,13.7,12.2,12.4,11.6,11.2,12.3,12.4,12.5,12.6,13.6,13.6,13.2,14.1,14.7,15.0,15.6,15.1,14.1,15.1,15.1,14.4,14.5,14.5,15.3,15.6,15.8,16.6,16.9,17.3,17.3,16.5,15.5,15.3,15.2,13.6,12.5,11.5,11.7,9.9,9.2,10.0,11.6,11.4,12.1,12.5,13.0,14.1,14.6,15.5,15.5,14.7,14.0,13.2,12.3,11.7,11.0,10.0,9.8,9.8,9.8,8.4,9.4,9.3,8.5,9.9,9.4,10.4,10.6,9.8,11.0,12.3,11.9,12.9,12.8,13.8,12.8,14.7,14.1,15.0,13.6,15.2,14.2,14.5,13.1,13.0,12.1,13.0,12.0,12.1,12.9,11.4,11.8,10.7,11.3,10.4,11.2,12.4,12.0,11.6,12.8,11.4,13.1,12.9,11.5,10.9,9.9,10.6,8.3,8.9,7.3,8.6,7.2,7.9,8.6,8.5,9.0,7.4,7.4,6.3,5.9,6.8,6.5,8.2,8.3,10.2,10.4,11.4,10.8,12.5,11.7,13.1,13.1,14.7,15.0,14.3,15.6,15.0,14.0,15.0,13.9,14.6,14.3,14.2,13.7],[15.7,15.9,13.9,12.9,13.9,14.2,13.8,13.0,13.0,13.7,13.3,12.2,13.0,13.1,13.3,12.3,12.0,11.7,10.0,10.6,10.9,11.4,12.8,11.3,11.4,12.5,13.4,13.0,12.5,13.9,12.3,14.3,12.8,14.4,14.5,14.9,14.5,15.2,14.9,15.5,15.1,16.5,15.8,15.3,16.6,16.9,18.6,19.1,19.4,17.9,18.9,17.9,18.4,16.6,17.3,17.2,16.3,18.1,19.0,18.8,18.2,18.5,18.5,19.3,19.6,19.3,19.2,18.1,17.1,15.9,16.7,15.9,15.4,14.4,13.3,12.5,12.2,11.0,10.8,8.8,9.3,6.8,7.3,6.9,6.0,5.4,5.6,5.0,3.5,2.6,1.6,0.8,1.3,2.2,4.0,2.8,4.6,4.4,5.5,5.0,3.7,5.3,5.5,5.5,6.7,4.8,4.4,6.2,5.7,3.7,4.8,7.2,5.3,4.2,6.6,7.3,5.5,6.1,8.4,8.0,7.2,8.4,10.3,9.6,9.9,10.3,11.0,11.1,11.1,12.1,12.7,12.8,13.2,14.0,13.9,14.0,14.3,15.0,15.2,13.4,13.4,13.2,12.6,13.1,13.7,13.4,14.9,14.5,13.5,14.6,14.7,14.6,15.5,15.8,15.9,15.7,16.2,16.4,16.5,15.5,15.5,15.6,15.5,15.3,16.5,16.9,16.9,16.7,15.7,15.6,15.1,16.3,16.3,16.3,15.5,16.5,16.9,16.6,16.5,15.9,16.2,16.7,15.8,15.5,16.2,16.5,15.7,15.8,16.8,16.5,15.7,16.4,15.9,15.6,15.2,14.8,14.5,14.5,13.6,13.7,12.9,11.9,12.8,13.6,13.3,13.2,14.3,14.4,13.7,14.7,15.4,15.9,16.3,15.7,15.2,15.7,15.6,15.0,14.7,14.6,15.5,15.5,15.3,15.8,16.8,17.2,17.4,15.9,14.8,15.1,15.2,12.9,12.3,11.4,11.5,10.1,9.3,10.4,10.9,11.0,11.7,12.7,13.1,14.2,15.0,15.5,15.2,15.0,14.1,14.0,13.0,12.3,11.6,10.3,10.4,9.7,11.0,9.2,10.7,10.4,9.2,10.7,9.2,11.3,11.3,11.3,12.6,13.2,12.7,13.7,13.7,14.3,14.1,14.9,14.5,14.8,13.8,14.3,14.6,14.8,13.9,13.5,12.2,14.1,12.6,13.2,13.3,12.1,12.8,11.7,12.2,11.3,12.0,13.1,12.5,11.7,13.1,11.7,13.2,13.3,11.5,11.2,10.4,11.4,9.5,9.9,8.5,9.7,8.7,9.2,9.8,9.6,9.9,8.2,8.6,8.0,8.0,8.7,8.1,9.7,9.7,11.3,11.0,12.2,11.4,13.4,12.8,14.1,14.6,15.2,15.4,15.3,15.7,15.4,14.7,15.1,14.7,14.9,14.5,14.5,14.4],[15.6,15.8,13.9,13.1,14.0,14.5,14.0,12.9,12.9,13.8,13.1,12.0,11.9,12.8,13.0,12.2,11.7,11.5,9.1,10.0,10.0,10.6,10.9,10.6,10.8,11.2,11.7,11.6,12.2,12.9,11.8,12.8,12.2,13.2,13.7,13.6,13.4,14.0,13.5,14.4,14.1,15.5,14.9,14.6,15.5,15.9,17.7,18.1,18.2,16.4,18.3,16.6,17.7,15.7,15.5,16.0,15.1,17.5,18.5,17.4,17.2,16.9,17.0,17.6,18.0,17.7,17.5,17.2,16.1,15.2,15.0,14.8,13.3,12.8,11.9,11.4,11.1,10.2,10.0,8.3,8.6,6.4,7.1,7.1,6.2,5.4,6.2,4.9,3.9,3.1,2.2,1.3,0.8,1.4,2.8,2.2,3.4,3.8,4.8,4.3,3.6,5.1,5.2,5.6,6.2,4.5,4.6,5.6,5.6,3.8,4.6,6.0,5.1,4.2,6.0,6.6,5.3,6.1,7.8,7.7,6.9,8.5,9.3,8.8,9.3,9.5,10.2,10.0,10.1,10.8,11.0,11.0,11.6,12.1,12.0,12.0,13.0,13.4,13.4,12.2,12.1,11.8,11.9,11.7,12.4,13.1,14.5,13.5,12.5,12.7,13.1,12.8,13.9,13.7,14.3,14.0,14.8,14.9,15.2,14.2,14.1,14.5,14.2,13.9,15.1,15.8,16.1,15.6,14.5,14.5,14.2,15.3,15.1,15.4,14.8,15.5,15.9,15.6,15.4,14.6,14.9,15.6,14.9,14.3,15.2,15.5,14.4,14.4,15.7,15.2,14.4,15.0,14.6,14.4,13.9,13.4,13.0,12.9,12.1,12.2,11.6,11.2,12.2,12.4,12.5,12.7,13.3,13.1,13.0,13.8,14.4,15.0,15.1,14.1,14.2,14.8,14.7,13.6,13.9,13.9,14.5,14.7,14.7,15.4,16.2,16.5,16.3,15.0,14.1,14.2,14.3,12.4,12.3,11.0,11.2,9.5,8.6,9.6,10.7,10.9,11.3,11.8,12.0,13.2,13.7,14.4,14.2,13.5,12.8,12.4,11.6,11.1,10.9,10.0,9.3,9.2,9.6,8.4,9.7,10.1,8.9,10.4,8.8,10.5,10.4,10.3,11.0,11.8,11.8,12.7,12.2,12.9,12.1,13.5,12.8,13.3,12.5,13.5,13.0,13.2,12.0,12.5,11.8,12.4,11.8,12.1,12.5,11.6,12.2,11.0,12.0,10.6,11.6,12.6,12.3,11.9,12.7,11.9,12.8,12.7,11.4,10.8,10.3,10.7,9.1,9.3,8.1,9.2,8.3,8.9,9.5,9.6,9.3,8.0,8.3,7.8,7.5,8.0,7.3,8.9,9.0,10.2,10.4,11.2,10.7,12.1,11.4,12.4,12.7,13.8,14.0,13.7,14.4,13.6,13.1,13.9,13.2,13.6,13.2,13.5,13.8],[17.5,16.9,15.2,14.5,15.9,17.0,16.1,14.3,14.5,15.2,14.3,12.8,13.5,13.9,12.6,12.3,11.8,11.6,9.9,11.0,11.8,12.4,13.5,12.2,12.3,13.2,14.3,14.0,13.9,15.3,13.9,14.7,13.5,15.2,16.2,16.4,16.1,16.8,15.0,16.7,15.5,17.7,17.1,15.7,17.8,18.3,20.3,19.6,21.5,19.0,20.4,18.8,19.8,18.0,18.2,18.5,17.2,19.7,20.7,20.0,18.8,18.9,19.2,20.3,20.4,20.5,20.4,20.1,18.4,17.9,17.8,17.7,15.9,16.1,14.5,13.8,13.7,11.9,11.6,9.8,10.6,7.9,9.1,8.1,7.9,7.6,8.1,6.1,5.1,4.2,3.2,2.4,1.3,0.8,2.0,2.7,4.3,4.7,6.3,5.2,4.4,6.7,7.0,7.5,8.0,5.7,5.4,7.1,6.4,4.5,5.7,7.6,5.8,5.1,7.5,8.1,6.0,6.8,9.7,8.6,7.7,9.5,10.8,10.3,10.5,11.0,12.1,12.0,11.8,13.0,13.5,13.7,13.8,14.8,14.4,14.7,15.5,16.0,16.3,14.4,14.9,14.6,14.0,14.3,14.4,15.6,16.9,15.9,15.0,15.8,15.8,15.5,16.8,16.6,17.4,17.0,17.7,17.8,17.7,16.6,16.8,16.5,16.6,16.7,17.6,17.9,17.8,17.3,16.7,16.5,15.8,16.6,16.6,16.7,16.2,16.7,17.2,16.9,17.1,16.7,17.0,17.5,16.6,16.5,17.2,17.6,16.4,17.0,17.8,17.6,16.9,17.8,17.1,16.7,16.1,15.6,15.2,14.9,14.0,13.8,13.2,12.4,13.6,14.0,14.1,13.6,14.7,15.0,14.2,15.3,15.8,16.0,16.5,16.4,15.4,16.2,16.0,15.0,14.9,14.1,15.4,15.3,15.5,15.9,17.1,17.5,17.3,15.8,14.9,15.1,14.7,13.3,12.9,11.8,12.6,10.9,9.7,11.1,12.0,11.8,12.6,13.6,13.7,15.0,15.7,16.2,16.3,15.7,14.9,14.4,13.6,13.2,12.6,11.6,11.4,10.9,11.3,10.3,11.3,12.0,11.2,12.7,10.9,12.3,12.2,11.9,13.2,13.9,13.7,14.6,14.6,14.9,14.6,15.6,15.2,15.6,14.9,16.0,15.3,16.3,14.1,14.7,13.8,14.9,14.0,14.3,15.1,13.5,14.6,13.2,14.6,12.5,13.8,15.1,15.2,13.8,15.2,13.5,15.4,14.6,13.1,12.7,11.8,12.7,10.6,11.4,9.8,11.3,10.8,11.2,12.1,11.9,11.8,10.7,11.1,10.3,9.5,10.4,8.8,10.8,10.8,12.3,12.5,13.4,12.7,14.6,13.8,15.2,15.8,16.6,16.7,16.2,16.7,16.0,15.4,15.9,15.5,15.8,15.4,15.5,15.9],[17.5,17.0,15.2,14.4,15.8,16.8,15.4,14.4,14.2,15.0,14.3,13.3,13.9,14.2,14.3,13.5,13.4,12.8,11.3,12.7,13.8,14.3,15.5,14.5,14.0,15.0,16.1,15.6,15.5,16.3,15.0,16.4,15.3,16.7,16.8,17.7,17.5,18.0,17.3,18.5,17.0,19.2,18.2,17.6,18.5,19.0,20.5,19.9,21.3,19.0,21.1,19.1,20.1,18.2,18.9,18.6,17.9,19.7,20.7,20.4,20.0,19.4,20.1,20.7,21.5,21.4,20.6,20.8,19.6,18.8,18.8,18.8,18.0,17.1,16.0,15.1,15.0,13.6,13.1,11.6,11.7,9.6,10.1,8.9,8.9,8.1,9.0,8.5,7.6,5.2,4.3,3.8,2.3,1.5,0.8,1.6,2.6,4.1,4.5,4.1,4.7,6.0,5.3,7.0,6.8,5.2,5.8,7.4,6.7,5.4,6.6,8.2,6.9,6.5,8.7,9.4,7.5,8.5,10.8,10.1,9.2,11.0,12.6,12.3,12.3,12.9,14.0,14.4,13.9,14.9,15.8,16.0,15.8,16.3,16.4,16.4,17.2,17.4,17.9,16.3,16.6,15.7,15.5,16.1,16.4,17.1,18.3,17.3,16.4,16.8,17.5,16.8,18.3,17.9,18.4,18.2,19.1,19.2,19.3,18.5,18.3,18.0,17.8,17.7,18.7,19.0,18.8,18.6,18.0,17.6,17.0,17.7,18.2,18.3,17.2,18.3,18.9,18.6,18.4,18.3,18.4,18.9,18.4,18.2,18.5,19.2,18.3,18.3,19.1,19.2,18.4,18.7,18.0,17.7,17.5,17.1,17.3,17.1,16.4,15.9,15.2,14.0,15.0,15.8,15.5,15.1,16.2,16.5,15.8,16.6,17.5,17.4,17.9,17.8,16.6,17.7,17.5,16.4,16.2,14.9,16.0,16.2,16.3,16.5,17.3,17.7,17.6,16.4,15.8,15.7,15.7,13.5,13.5,12.2,12.7,11.3,10.6,12.3,13.6,12.9,13.8,15.1,15.6,16.3,17.4,17.4,17.4,17.5,16.7,16.1,15.1,14.3,14.6,12.4,13.0,12.1,13.5,11.8,13.0,13.1,12.0,13.7,11.9,13.8,13.9,14.7,15.3,15.7,15.5,16.1,16.1,17.0,16.5,17.4,16.6,17.0,16.1,17.0,16.8,16.9,15.8,15.9,15.4,16.4,15.6,15.8,16.1,15.1,15.7,14.4,15.2,14.0,14.6,15.7,15.5,14.6,15.6,14.7,16.1,15.7,14.3,13.7,13.0,13.4,11.4,12.3,10.4,12.0,11.0,11.9,12.3,12.4,12.5,11.1,11.3,11.0,10.0,11.1,10.2,12.1,11.9,13.7,14.0,15.1,14.7,15.9,15.5,16.6,16.8,17.5,17.9,17.6,18.3,17.5,17.1,17.7,17.3,17.7,16.9,16.9,17.0],[15.5,16.1,14.0,13.7,14.0,14.8,14.1,13.2,13.4,13.9,13.2,12.2,12.8,13.0,13.1,12.4,12.5,12.5,10.0,10.8,10.1,10.8,11.3,10.7,10.7,11.3,12.2,11.9,11.7,12.7,11.4,12.8,11.7,12.9,13.6,14.1,13.6,14.3,13.8,14.5,14.1,15.6,15.2,14.4,15.9,15.7,17.3,17.8,18.4,16.5,18.6,16.7,17.9,16.1,16.1,16.4,15.3,17.6,18.4,17.6,17.5,17.3,17.3,18.0,18.4,18.2,17.7,17.8,16.5,15.8,15.3,15.0,13.8,13.3,12.0,11.6,11.3,10.3,10.1,8.4,8.9,7.1,7.8,6.6,6.8,5.8,6.5,6.7,5.7,4.1,3.7,3.0,2.7,2.3,1.7,0.8,1.5,2.2,2.7,2.8,3.2,3.7,3.9,4.9,5.3,3.8,3.9,5.4,4.9,3.7,4.7,6.2,4.9,4.8,6.0,6.9,5.6,6.2,7.8,7.8,7.4,7.9,8.8,9.0,8.9,9.7,10.1,10.2,10.3,10.9,11.4,11.3,11.8,12.4,12.2,12.1,13.2,13.9,13.9,12.1,12.4,12.0,11.8,12.3,13.3,14.1,14.7,14.1,12.6,13.4,13.4,13.0,14.1,13.7,14.7,14.2,15.2,15.5,15.7,14.4,14.5,14.9,14.6,14.5,15.6,16.5,16.3,15.9,15.1,14.6,14.6,15.9,15.7,15.8,14.9,15.9,16.3,15.8,15.4,14.7,15.3,15.9,15.2,14.5,15.5,15.9,14.7,14.5,15.9,15.6,14.5,15.2,14.7,14.5,14.0,13.7,13.1,13.2,12.1,12.4,11.5,12.0,12.6,12.5,12.8,13.0,13.5,13.5,13.3,14.2,14.5,15.0,15.2,14.6,14.4,14.7,14.7,14.3,13.9,13.8,14.2,14.9,14.5,15.7,15.8,16.4,16.2,14.8,14.6,14.8,15.0,13.0,12.2,11.4,11.6,10.2,9.5,10.3,11.1,11.5,11.8,12.6,12.7,13.5,14.0,14.6,14.3,13.9,13.1,12.9,11.8,11.5,11.0,10.3,9.8,9.8,10.1,9.2,10.2,10.8,9.9,10.8,9.5,11.0,10.8,10.5,11.1,12.1,12.4,13.0,12.5,13.2,12.3,13.8,12.8,13.3,12.7,13.5,13.0,13.2,12.3,12.5,11.6,12.4,11.4,11.7,12.1,11.4,12.0,10.8,11.8,10.7,11.3,12.2,11.9,11.5,12.2,11.6,12.3,12.2,10.9,10.3,9.4,10.5,8.7,9.2,8.0,8.9,8.0,9.2,9.4,9.6,9.7,8.4,8.4,8.2,7.7,8.2,7.7,8.6,8.9,10.0,9.9,11.1,10.5,11.9,11.3,12.6,13.0,13.7,14.0,13.8,14.5,13.7,13.2,14.2,13.6,14.1,13.6,13.6,14.4],[15.3,15.0,12.9,12.3,13.8,14.2,14.1,12.3,12.9,13.4,12.9,11.8,13.2,12.9,13.2,12.4,12.3,12.0,10.0,10.5,10.5,10.8,11.8,10.9,10.3,11.5,12.1,11.9,11.5,11.9,11.1,11.8,11.1,12.0,12.6,12.8,12.7,13.1,12.9,13.4,13.0,14.6,14.2,13.2,14.7,15.1,16.8,17.2,17.9,16.4,18.0,16.3,17.2,15.1,15.7,15.7,15.1,16.9,18.3,17.9,17.2,16.5,17.1,17.2,18.0,17.9,16.8,16.2,15.3,14.9,14.4,14.2,13.9,12.6,12.1,11.8,11.0,10.5,9.8,8.6,8.6,7.1,7.3,6.5,6.5,5.3,6.1,6.5,5.5,4.5,4.6,3.2,3.5,3.7,2.7,1.3,0.8,1.2,2.1,2.3,2.5,2.8,3.1,4.2,4.5,3.3,3.5,5.2,4.6,3.7,4.7,6.4,5.2,5.1,6.4,7.2,6.0,6.6,8.2,7.7,7.7,8.5,9.4,9.1,9.8,9.9,10.7,11.2,10.8,11.4,11.9,12.1,12.1,12.5,12.4,12.4,13.4,13.7,13.8,12.5,12.4,12.2,11.9,12.1,12.8,13.0,13.8,13.4,12.5,12.8,13.3,13.4,13.9,13.7,14.3,14.3,14.8,15.0,15.2,14.4,14.5,14.1,14.5,14.3,15.4,16.1,16.1,15.3,14.9,14.4,14.2,15.2,15.3,15.6,14.7,15.5,15.9,15.4,15.2,14.5,14.7,15.1,14.6,14.0,14.6,15.1,14.3,14.2,15.1,15.0,14.4,14.7,14.3,14.1,13.7,13.2,12.8,13.0,12.1,12.4,11.9,11.8,12.0,12.6,12.4,12.3,13.3,13.1,12.8,13.9,14.3,14.5,14.7,14.2,14.0,14.6,14.1,13.9,13.6,14.2,14.7,15.1,14.8,15.6,15.9,16.4,16.3,15.2,14.5,14.5,14.9,12.6,12.0,11.0,11.5,9.8,9.2,10.1,10.1,10.2,10.8,12.0,12.5,13.0,13.3,14.1,13.8,13.4,13.0,12.7,11.7,11.5,11.2,10.4,10.0,10.0,10.3,9.4,10.5,10.8,9.8,10.6,9.9,11.3,11.0,11.2,12.0,12.6,12.1,13.3,13.0,13.0,12.6,13.1,12.9,13.2,12.6,12.9,13.0,12.9,12.2,11.7,11.3,12.2,11.2,11.7,11.8,11.2,11.5,10.4,10.7,9.9,10.7,11.6,10.9,10.4,11.5,10.5,11.8,11.3,10.1,9.9,9.3,10.0,8.2,8.9,7.2,8.7,7.4,8.4,8.7,8.9,8.8,7.8,7.6,7.7,7.0,8.1,7.1,8.8,9.1,10.0,9.9,11.1,10.8,12.0,11.6,12.7,12.6,13.3,13.5,13.6,14.1,13.7,13.2,13.6,13.4,13.6,13.7,13.6,14.0],[15.0,15.0,12.9,11.9,13.3,14.0,14.0,12.0,12.4,13.5,13.1,11.7,13.0,13.1,13.3,12.1,11.8,11.2,9.5,10.0,9.4,10.2,10.8,10.0,10.0,11.0,11.7,11.2,10.8,11.6,10.3,11.9,10.8,12.4,12.6,12.9,12.5,13.0,12.9,13.6,13.7,14.9,14.2,13.9,15.3,15.5,17.6,17.6,18.2,16.7,17.5,16.2,17.0,15.2,15.9,15.7,15.2,16.9,17.9,17.3,16.9,16.7,17.3,17.5,18.3,17.9,17.5,17.2,15.9,15.0,14.7,14.1,13.5,12.3,12.0,11.2,10.5,9.8,9.2,7.9,8.0,6.5,6.5,5.8,5.8,4.9,5.4,5.6,4.8,4.3,4.6,3.1,3.7,3.8,3.3,2.0,1.2,0.8,1.3,1.8,2.0,2.1,2.7,3.4,3.9,3.0,3.0,4.4,4.3,3.5,4.5,6.1,5.2,4.9,6.2,6.9,5.9,6.3,7.7,7.6,7.0,7.9,8.9,8.5,9.1,9.4,9.7,10.0,10.3,11.0,11.2,11.5,12.1,12.4,12.3,12.4,13.2,13.6,13.8,12.4,12.1,12.2,11.4,11.8,12.6,12.8,13.9,13.0,12.2,13.0,13.3,13.2,13.9,13.9,14.2,14.4,14.7,14.8,14.9,14.4,14.5,14.2,14.4,14.3,15.1,15.9,16.0,15.4,14.8,14.3,14.3,15.1,15.3,15.1,14.7,15.5,15.7,15.5,15.2,14.6,14.9,15.2,14.7,14.0,14.9,15.1,14.2,14.3,15.1,14.9,14.4,14.7,14.3,14.0,13.9,13.5,12.8,13.2,12.0,12.7,11.9,11.6,12.0,13.0,12.8,12.5,13.5,13.3,13.2,14.0,14.4,14.8,15.1,14.4,14.5,14.8,14.8,14.4,14.0,14.1,14.6,14.6,14.7,15.1,16.1,16.0,16.1,15.2,14.5,14.4,14.5,12.8,11.8,11.0,11.6,10.0,9.1,9.8,10.1,10.5,11.0,12.3,12.9,13.2,13.9,14.6,14.0,13.7,13.1,13.1,11.5,11.5,10.9,10.4,9.8,10.0,9.7,9.3,10.3,10.5,9.6,10.5,9.7,11.1,10.9,10.4,11.6,12.2,12.0,13.1,12.9,13.2,12.6,13.3,13.2,13.4,12.1,12.6,13.0,13.0,12.2,11.8,10.5,12.2,10.7,11.5,11.7,10.6,11.1,10.3,10.5,9.5,10.4,11.2,10.8,9.9,11.2,9.9,11.4,11.3,10.0,9.9,8.9,9.5,7.8,8.1,6.7,7.8,6.5,7.8,7.8,7.9,8.2,6.8,6.5,6.7,6.3,7.1,6.9,7.9,8.5,9.3,9.4,10.9,10.3,11.9,11.2,12.7,12.6,13.4,13.6,13.6,13.9,13.9,13.3,13.7,13.5,13.6,13.7,13.7,13.9],[14.2,14.2,12.0,10.9,12.8,13.6,13.3,11.5,11.9,13.3,12.2,11.1,12.8,12.6,13.3,12.0,11.3,11.1,9.2,9.7,9.5,10.1,10.9,10.3,9.6,10.7,11.3,11.2,10.3,11.0,10.1,11.3,10.3,11.5,11.8,12.3,11.8,12.6,11.9,12.9,12.9,13.9,13.5,13.2,14.1,14.2,16.4,16.5,17.5,15.5,17.1,15.3,15.7,13.9,14.8,14.4,14.3,15.8,16.8,16.4,16.5,15.9,16.6,16.8,17.4,17.1,16.6,15.9,14.9,14.3,13.8,13.3,13.2,11.8,11.3,10.8,10.0,9.8,9.0,8.0,7.7,6.5,6.2,5.3,5.3,4.5,5.0,5.2,5.0,3.8,4.7,3.4,3.7,3.8,3.5,2.2,1.7,1.0,0.8,1.2,1.7,1.8,2.0,3.0,3.3,2.5,2.8,4.0,4.1,3.4,4.1,5.3,4.8,4.8,5.8,6.2,5.7,6.2,7.5,6.9,7.0,7.9,8.7,8.6,9.1,9.5,10.0,10.2,10.4,10.8,11.0,11.3,11.6,11.8,11.8,12.1,12.9,13.2,13.3,12.1,11.9,11.8,10.9,11.1,11.5,11.7,12.5,12.3,11.8,12.4,12.9,13.0,13.4,13.2,13.8,13.7,14.1,14.3,14.5,13.6,13.8,13.7,13.7,13.8,14.3,15.3,15.4,14.6,14.2,13.9,13.4,14.8,14.6,14.9,14.0,15.2,15.3,14.8,14.5,14.0,14.1,14.8,14.1,13.5,14.1,14.7,13.8,13.7,14.4,14.2,13.7,14.0,13.6,13.4,13.0,12.5,12.1,12.6,11.5,12.0,11.7,11.1,11.6,12.3,12.1,11.8,13.0,12.6,12.4,13.2,13.8,14.1,14.1,13.8,13.5,14.0,13.7,13.4,13.2,13.8,14.2,13.7,14.0,14.6,15.2,15.2,15.7,14.3,14.0,13.6,13.9,12.2,11.4,10.6,11.3,9.3,8.9,9.6,9.7,9.9,10.1,11.8,11.9,12.3,13.0,13.5,13.0,13.0,12.2,12.4,11.2,11.2,10.5,10.0,9.7,9.5,9.9,9.0,10.1,9.7,9.0,9.8,9.1,10.5,10.6,10.8,11.4,11.9,11.6,12.7,12.3,12.6,12.1,13.0,12.7,12.7,11.5,11.9,12.4,12.1,12.0,11.4,10.5,11.6,10.5,11.1,11.1,10.0,10.4,9.6,9.5,8.7,9.8,10.5,9.6,8.9,10.0,9.0,10.8,10.6,9.2,9.7,8.4,8.9,7.2,7.6,6.1,7.0,5.9,7.1,6.9,7.2,7.4,6.2,5.7,6.1,5.5,6.7,6.4,7.8,7.8,9.2,9.4,10.5,10.4,11.5,11.1,12.1,12.2,12.8,13.2,13.0,13.5,13.3,12.5,13.4,12.8,13.4,13.2,13.1,13.3],[13.9,14.4,11.7,10.7,12.7,13.1,12.9,11.5,12.4,12.9,12.9,11.2,12.6,12.8,13.3,12.4,12.1,12.3,9.1,9.2,8.9,9.6,10.0,9.4,9.0,9.9,10.5,10.2,9.8,10.3,9.4,10.3,9.4,10.3,10.6,11.1,10.3,11.4,10.9,11.9,11.5,12.8,12.4,11.8,13.1,13.5,14.9,15.3,16.2,14.2,16.0,14.3,15.5,13.2,13.8,13.8,13.3,15.4,16.6,15.8,15.8,14.9,15.5,15.4,16.0,15.6,14.7,14.2,13.5,12.8,12.5,12.0,11.6,10.4,9.8,9.6,8.7,8.3,7.8,6.9,6.6,5.4,5.3,4.6,4.7,3.7,4.5,4.7,4.7,3.6,4.5,3.4,3.7,4.0,3.6,2.5,1.9,1.7,1.0,0.8,1.2,1.6,1.7,2.3,2.8,2.2,2.1,3.3,3.6,2.8,3.4,4.4,4.5,4.2,4.8,5.5,5.0,5.5,6.2,6.1,6.1,6.9,7.7,7.4,7.9,8.2,8.8,8.7,9.2,9.5,9.9,10.0,10.5,10.7,10.7,11.1,11.6,12.0,11.9,10.3,10.4,10.1,9.6,9.7,10.3,11.0,11.3,11.1,10.4,10.9,11.5,10.9,12.1,12.0,12.5,12.5,13.3,13.2,13.7,12.9,12.8,13.0,12.9,13.0,13.7,14.6,14.8,14.0,13.6,13.2,13.1,14.1,14.3,14.6,13.3,14.6,14.9,14.5,14.2,13.7,13.9,14.3,13.8,13.0,13.8,14.1,13.4,13.4,14.1,13.8,13.2,13.1,13.0,13.0,12.7,11.9,11.7,12.2,10.8,11.3,10.7,10.6,11.4,11.8,11.4,11.6,12.7,12.3,12.1,13.0,13.4,13.9,13.8,13.4,13.1,13.5,13.4,12.9,12.6,12.7,13.2,13.5,13.1,14.3,14.7,14.8,15.0,13.7,13.3,13.0,13.5,12.0,11.1,10.5,11.1,9.3,8.8,9.0,9.5,9.9,10.4,11.4,11.7,12.0,12.9,13.6,12.7,12.6,11.7,11.9,10.7,10.6,10.0,9.5,9.0,8.8,8.6,8.0,8.8,9.1,8.4,9.5,8.5,9.7,9.5,9.6,10.3,11.1,11.0,12.1,11.5,12.1,11.3,12.5,11.8,12.1,10.7,11.4,11.7,11.3,10.8,10.2,9.6,10.2,9.6,9.5,9.8,9.0,9.1,8.4,8.7,7.9,8.7,9.4,8.9,8.5,9.3,8.6,9.7,9.5,8.4,8.5,7.5,8.0,6.6,6.6,5.6,6.1,5.2,6.4,6.1,6.6,6.6,5.5,5.1,5.3,4.9,5.9,5.6,6.6,7.1,8.1,8.4,9.0,9.1,10.0,10.0,10.9,11.2,11.7,12.3,12.0,12.7,12.6,11.8,12.9,12.2,12.9,12.4,12.5,12.4],[13.0,14.0,11.4,10.2,12.7,12.7,12.8,11.3,11.6,12.7,12.3,10.8,12.3,12.3,13.1,12.1,12.0,11.8,8.9,9.4,8.7,9.2,9.6,8.9,9.0,9.6,9.9,9.9,9.8,10.2,9.2,10.0,9.2,10.2,10.5,11.1,10.6,11.4,10.9,11.9,11.5,12.6,12.4,12.1,12.9,13.8,15.2,16.0,16.2,14.4,16.3,14.6,15.6,13.7,14.1,14.2,13.6,15.2,16.4,15.9,15.3,15.2,15.6,16.1,16.6,15.9,15.7,15.0,14.0,12.9,12.6,11.9,11.5,10.6,9.9,9.6,9.0,8.3,8.1,6.9,6.8,5.7,5.5,4.4,4.6,3.7,4.0,4.7,4.3,3.4,4.7,3.3,3.7,4.3,4.1,2.6,2.4,2.1,1.7,1.0,0.8,1.2,1.7,2.1,2.7,2.0,2.1,3.1,3.4,2.7,3.4,4.6,4.4,4.4,4.7,5.8,5.2,5.6,6.5,6.4,6.3,6.8,7.5,7.5,7.8,8.4,8.8,8.8,9.2,9.4,9.6,9.8,10.2,10.4,10.2,10.5,11.6,12.2,12.0,10.5,10.8,10.4,10.3,10.5,11.0,11.3,12.3,11.7,10.8,11.5,11.7,11.1,12.3,11.8,12.9,12.6,13.4,13.4,13.7,12.9,12.9,12.9,13.0,12.9,13.8,14.8,14.8,14.0,13.2,12.5,12.7,13.8,13.8,13.9,12.9,13.9,14.4,13.8,13.7,13.1,13.3,14.1,13.3,12.3,13.4,13.9,12.5,12.9,13.8,13.4,12.9,13.2,13.1,12.6,12.0,11.6,10.8,11.1,10.2,10.6,10.3,10.6,10.8,10.8,10.6,11.0,11.5,11.1,11.2,12.2,12.5,12.9,13.2,12.3,12.3,13.0,12.9,11.9,12.6,12.8,13.6,13.6,13.5,14.8,15.2,15.3,15.3,14.2,13.3,13.2,14.0,12.5,11.1,10.6,11.0,9.5,8.6,9.0,9.4,9.6,10.0,10.5,10.8,11.4,11.8,12.9,12.3,11.5,11.1,10.8,10.1,10.1,9.6,9.0,8.6,8.9,9.0,8.6,9.4,9.5,8.6,9.7,8.9,10.2,9.8,9.3,9.8,10.8,11.0,11.4,11.0,11.2,10.4,11.4,11.0,11.6,10.6,11.5,11.4,11.3,10.8,10.1,9.3,9.9,9.2,9.6,9.7,8.9,9.4,8.0,8.7,7.5,8.4,9.4,8.5,8.1,9.1,8.4,9.6,9.6,8.2,8.3,7.4,7.8,6.6,6.6,5.4,6.0,5.1,6.3,6.0,6.6,6.6,5.4,5.1,5.6,5.1,6.1,5.7,6.5,6.9,7.8,8.2,9.0,8.8,10.0,9.9,10.8,10.9,11.7,12.1,12.1,12.7,12.1,11.3,12.3,11.9,12.3,12.3,12.0,12.3],[12.7,12.8,10.2,9.6,11.7,11.9,11.8,10.3,10.4,11.8,11.3,10.1,12.0,12.5,12.8,11.6,11.5,11.2,8.8,9.3,9.2,10.0,11.0,10.0,9.5,10.6,11.2,11.0,10.2,11.0,9.7,11.0,10.0,10.9,11.0,11.4,11.0,11.6,11.1,12.1,12.2,13.1,13.1,12.6,13.8,14.3,15.8,16.0,16.7,14.8,16.4,15.0,15.3,13.5,14.2,13.9,13.4,14.7,15.6,15.2,15.2,15.0,15.1,15.7,16.1,15.6,15.0,14.5,13.8,13.1,12.8,12.2,11.9,10.8,10.4,9.8,9.0,8.8,8.1,7.0,6.5,5.5,5.2,4.2,4.4,3.5,3.8,4.1,4.0,3.2,4.4,3.4,3.8,4.5,4.0,2.8,2.5,2.4,1.9,1.5,1.0,0.8,1.2,1.6,2.0,2.1,2.0,2.8,3.2,2.8,3.2,4.1,4.3,4.0,5.1,5.7,5.2,5.5,6.6,6.5,6.4,7.0,8.1,8.0,8.5,8.9,9.8,9.8,9.6,10.4,10.7,10.6,10.7,11.3,11.3,11.3,11.8,12.4,12.2,10.9,10.7,10.5,9.7,9.9,10.1,10.6,11.1,10.9,10.4,11.3,11.9,11.9,12.5,12.4,13.0,13.0,13.1,13.1,13.3,13.0,13.0,12.7,12.3,12.4,13.1,13.8,13.9,13.2,12.8,12.3,11.8,12.8,13.0,13.2,12.2,13.0,13.6,13.3,13.2,12.6,12.8,13.3,12.8,12.3,12.9,13.3,12.8,12.8,13.5,13.2,13.2,13.1,13.2,12.7,12.3,11.8,11.9,11.8,11.3,11.0,10.8,9.9,10.3,11.3,10.9,10.3,11.3,11.3,10.8,11.4,12.2,12.5,12.8,12.3,11.6,12.3,12.3,11.6,12.0,12.8,13.0,13.3,13.6,14.4,14.6,14.9,15.6,14.3,13.9,13.7,14.0,12.2,11.2,10.6,10.8,9.3,8.5,8.8,9.2,9.2,9.7,10.5,10.7,11.3,11.6,12.2,12.1,12.1,11.6,11.4,10.8,10.3,10.4,9.0,9.1,8.8,9.3,8.0,8.9,8.2,7.8,8.5,8.2,9.7,9.7,10.3,10.7,10.9,10.2,11.3,11.4,11.8,11.6,12.4,12.2,12.2,11.4,11.7,11.9,11.8,11.7,11.0,10.1,10.9,10.0,10.3,10.2,9.1,9.2,8.2,8.2,7.5,8.5,9.3,8.3,8.0,9.2,8.5,10.0,10.1,8.6,9.0,7.5,8.1,6.5,6.4,5.1,5.6,4.6,5.7,5.2,5.6,5.7,4.7,4.5,4.8,4.3,5.6,5.5,6.7,7.0,8.2,8.8,9.7,9.7,10.9,10.8,11.6,11.6,12.4,12.5,12.6,12.8,12.9,12.0,12.6,12.2,12.5,12.0,11.8,11.5],[11.9,12.4,9.3,7.5,10.7,11.1,10.8,8.9,10.4,10.7,11.2,8.8,11.0,11.3,11.9,11.3,10.5,10.1,7.4,7.4,6.3,6.5,6.7,6.3,6.0,6.8,6.9,6.8,6.5,6.9,6.1,6.6,6.1,6.5,6.5,6.8,6.8,7.4,7.0,8.1,8.0,9.0,8.7,8.3,9.7,10.1,11.5,12.1,13.2,11.0,13.1,11.6,12.1,10.0,10.5,10.7,10.2,12.1,13.8,13.0,12.8,12.2,12.3,12.8,13.4,12.1,11.4,10.6,10.3,9.2,9.1,8.4,7.7,7.1,6.4,6.3,5.2,5.2,4.4,4.3,3.7,3.7,3.1,2.6,2.9,2.4,3.1,3.4,3.9,2.9,4.0,3.5,3.6,4.3,4.0,2.9,2.9,2.8,2.4,1.8,1.6,1.0,0.8,0.9,1.4,1.3,1.3,1.6,2.0,1.9,2.1,2.4,2.9,2.8,2.8,3.3,3.4,3.7,3.7,3.9,4.3,4.6,4.7,5.0,5.3,5.2,5.8,5.7,6.1,6.2,6.5,6.6,7.2,7.1,7.4,7.7,8.1,8.5,8.2,7.2,7.3,7.0,6.8,7.0,7.0,7.8,7.8,7.4,7.3,7.5,8.0,7.9,8.5,8.3,9.1,8.8,9.4,9.5,9.8,9.0,9.1,9.3,9.3,9.5,10.1,10.8,11.3,10.2,10.0,9.6,9.7,10.7,10.6,11.1,10.1,11.0,11.3,10.6,10.5,9.9,9.8,10.7,10.0,9.3,10.1,10.4,9.3,9.4,10.2,9.9,9.1,9.2,8.8,9.0,8.6,8.2,7.9,8.7,7.6,8.2,7.9,7.6,8.4,8.6,8.2,8.4,9.3,8.7,8.9,9.7,9.7,10.3,10.1,9.7,9.6,9.9,9.9,9.5,9.8,10.2,10.6,11.7,11.3,13.2,13.0,13.5,13.9,12.3,12.2,11.6,12.3,10.6,9.4,9.2,9.6,7.4,6.8,6.5,6.7,6.9,6.9,8.1,8.4,8.6,9.1,9.7,9.2,8.8,8.2,8.4,7.5,7.7,6.9,6.9,6.5,6.4,6.2,5.7,6.4,6.2,5.9,6.5,6.1,6.9,7.1,6.8,7.6,7.9,7.9,9.0,8.4,8.8,8.0,8.8,8.3,8.2,7.4,7.9,7.8,7.7,7.5,6.9,6.4,6.3,6.0,5.9,6.0,5.5,5.6,4.8,5.1,4.6,4.9,5.7,5.3,5.0,5.6,5.1,5.7,5.6,5.0,5.3,4.6,4.5,3.8,3.8,3.0,3.4,2.9,3.6,3.5,3.8,4.0,3.5,2.9,3.1,2.6,3.2,3.1,3.7,4.0,4.5,4.8,5.4,5.6,6.6,6.9,7.5,7.7,8.1,8.5,8.7,8.9,8.6,8.0,9.0,8.6,9.1,9.0,9.0,9.2],[11.3,11.3,8.7,7.5,9.8,9.3,9.0,8.8,9.4,9.4,10.2,9.4,10.4,10.9,11.6,11.1,9.9,9.8,6.6,6.5,5.0,5.4,5.4,5.0,5.3,5.7,5.8,5.4,5.7,5.8,5.0,5.4,4.8,5.1,5.1,5.2,5.1,5.6,5.6,6.5,6.8,7.4,7.4,7.1,8.8,8.8,10.2,10.8,12.1,10.0,11.8,10.9,10.9,8.8,9.3,9.6,9.1,11.0,13.0,12.1,11.7,11.4,10.8,11.7,11.7,11.1,10.2,9.0,8.5,7.4,7.4,6.4,5.9,5.3,4.6,4.5,3.9,3.8,3.6,3.4,3.2,2.8,2.8,2.0,2.4,2.2,2.7,2.9,3.5,2.6,3.7,3.4,3.5,4.3,4.1,3.0,2.9,2.9,2.4,2.0,1.8,1.4,0.9,0.8,0.9,1.2,1.1,1.1,1.4,1.6,1.7,1.7,2.0,2.3,2.4,2.4,2.7,2.9,2.9,3.2,3.4,3.5,3.5,3.9,4.1,3.9,4.2,4.4,4.6,4.5,4.9,5.2,5.4,5.6,6.0,6.2,6.4,6.6,6.4,5.8,5.6,5.4,5.5,5.6,5.8,6.8,6.7,6.1,5.9,6.0,6.3,6.1,6.7,6.5,7.2,7.0,7.7,7.6,8.1,7.3,7.3,7.7,7.6,8.0,8.3,8.8,9.3,8.6,8.3,8.1,8.1,8.8,8.9,9.2,8.7,9.4,9.5,8.9,8.9,8.4,8.5,8.9,8.4,8.0,8.5,8.5,7.6,7.8,8.5,8.3,7.7,7.9,7.8,7.7,7.3,7.0,6.8,7.2,6.4,7.0,6.4,6.3,6.8,7.2,7.0,7.1,7.8,7.4,7.7,8.2,8.4,9.0,8.8,8.4,8.3,8.9,8.8,8.4,8.8,9.7,9.9,11.4,11.1,13.3,12.5,13.3,13.9,12.2,12.0,11.9,12.6,10.5,9.4,9.1,9.4,6.8,6.1,5.7,5.8,6.0,6.2,7.1,7.3,7.5,7.9,8.3,7.9,7.5,7.0,7.2,6.4,6.5,5.7,5.6,5.2,5.0,4.8,4.5,5.0,5.1,4.8,5.2,4.9,5.4,5.6,5.4,6.1,6.2,6.3,7.3,6.9,7.2,6.6,7.3,6.9,6.9,6.4,6.8,6.6,6.5,6.1,5.5,5.0,4.8,4.2,4.4,4.4,3.8,4.2,3.7,4.1,3.6,3.8,4.3,4.1,3.9,4.3,4.1,4.5,4.4,4.0,4.0,3.5,3.3,2.9,3.0,2.4,2.9,2.6,3.2,3.3,3.5,3.8,3.2,2.7,2.7,2.2,2.8,2.4,2.9,2.9,3.5,3.6,3.9,4.0,4.8,5.1,5.7,6.2,6.7,7.0,7.0,7.2,7.2,6.6,7.4,6.9,7.5,7.3,7.6,7.6],[12.5,13.4,11.4,9.4,10.5,10.8,10.2,8.8,9.6,10.2,10.6,9.0,10.7,11.0,11.8,10.8,9.7,9.5,6.3,5.9,4.0,4.2,4.4,3.9,4.0,4.4,4.5,4.1,4.3,4.5,4.0,4.2,3.8,4.1,4.3,4.5,4.5,4.8,4.7,5.3,5.6,5.9,6.1,5.7,6.9,7.0,8.5,9.3,10.7,8.9,10.9,9.8,10.6,8.5,8.6,9.3,8.8,10.7,12.9,11.9,11.2,10.7,10.2,10.8,11.1,10.5,9.5,8.1,7.3,6.4,6.0,5.3,5.0,4.6,3.9,3.7,3.5,3.3,3.1,2.8,2.7,2.3,2.4,1.8,2.2,2.1,2.7,2.7,3.5,2.6,3.5,3.3,3.3,4.2,3.9,2.8,2.8,2.9,2.4,1.8,2.0,1.6,1.0,0.8,0.8,0.8,1.0,1.0,1.0,1.2,1.4,1.4,1.5,1.7,1.8,1.9,2.1,2.4,2.5,2.4,2.7,2.9,2.9,3.0,3.3,3.3,3.4,3.5,3.8,3.7,3.9,4.2,4.5,4.5,4.7,4.9,5.2,5.2,5.3,4.9,4.9,4.8,5.0,5.1,5.4,6.6,6.5,5.7,5.2,5.3,5.5,4.9,5.6,5.3,5.8,5.7,6.3,6.4,6.6,6.0,6.0,6.3,6.4,6.6,7.1,7.7,8.2,7.4,7.2,6.7,7.0,7.6,7.6,7.9,7.4,7.9,8.0,7.5,7.4,6.9,6.9,7.4,7.1,6.3,6.8,7.0,6.2,6.2,6.7,6.6,6.1,6.2,6.1,6.0,5.8,5.5,5.3,5.7,5.1,5.6,5.4,5.5,5.9,5.9,5.9,6.2,6.3,6.0,6.4,7.0,6.9,7.5,7.3,6.7,7.1,7.3,7.1,6.7,7.7,8.6,9.0,10.7,10.3,12.5,11.8,12.9,13.5,11.6,11.6,11.2,11.8,9.8,8.9,8.9,8.8,6.3,5.5,4.8,4.8,5.2,5.2,5.9,5.9,6.0,6.3,6.6,6.3,5.8,5.6,5.7,5.1,5.3,4.8,4.8,4.3,4.4,4.0,4.1,4.6,4.8,4.6,4.8,4.6,4.8,4.8,4.4,5.0,5.2,5.5,6.0,5.5,5.8,5.2,5.8,5.3,5.3,4.9,5.3,5.0,5.0,4.5,4.4,4.0,3.9,3.6,3.7,3.9,3.4,3.7,3.2,3.7,3.3,3.3,3.9,3.7,3.6,3.8,3.6,4.0,3.8,3.3,3.3,2.8,2.9,2.5,2.7,2.0,2.5,2.2,2.7,2.8,3.1,3.2,2.8,2.4,2.3,1.9,2.3,2.0,2.5,2.5,3.0,3.0,3.3,3.4,3.9,4.0,4.5,4.8,5.1,5.5,5.4,5.8,5.5,5.1,5.9,5.6,6.0,6.1,6.2,6.8],[11.5,11.5,9.2,7.9,10.2,10.3,10.0,8.7,8.7,9.8,11.0,8.9,9.5,11.5,11.0,11.0,9.6,10.0,6.2,5.4,3.5,3.6,3.8,3.6,3.5,3.9,4.2,3.9,3.8,4.1,3.7,3.9,3.6,3.9,4.0,4.2,4.2,4.5,4.2,5.2,5.4,5.7,5.7,5.4,6.6,6.8,8.2,9.1,10.1,8.3,10.2,9.0,9.5,7.6,7.7,8.4,7.9,10.1,11.9,11.4,10.4,10.0,9.7,10.3,10.8,10.0,8.9,7.8,6.9,6.4,5.7,5.1,4.7,4.2,3.6,3.4,3.0,2.8,2.7,2.4,2.4,2.0,2.1,1.6,2.0,2.0,2.4,2.5,3.1,2.3,3.1,2.9,2.9,3.5,3.6,2.4,2.5,2.6,2.2,1.7,1.8,1.7,1.1,1.0,0.8,0.8,0.8,1.0,1.0,1.0,1.2,1.3,1.3,1.5,1.6,1.7,1.7,1.9,2.2,2.1,2.2,2.4,2.6,2.6,2.8,2.9,2.9,3.0,3.2,3.2,3.5,3.6,3.9,3.9,4.1,4.2,4.4,4.6,4.6,4.3,4.2,4.3,4.5,4.8,5.3,6.4,6.3,5.3,4.6,4.9,4.8,4.5,5.0,4.7,5.2,5.1,5.8,5.8,6.0,5.4,5.1,5.7,5.7,5.9,6.4,6.9,7.2,6.7,6.2,6.0,6.1,6.7,6.6,6.9,6.4,6.8,7.0,6.7,6.6,6.2,6.2,6.6,6.3,5.8,6.3,6.5,5.7,5.8,6.3,6.1,5.7,5.8,5.8,5.7,5.3,5.1,4.8,4.9,4.5,4.7,4.5,4.5,4.9,5.0,4.9,5.1,5.6,5.3,5.4,6.1,6.1,6.5,6.6,6.2,6.2,6.5,6.6,6.2,7.0,7.8,8.6,10.2,9.8,12.0,11.5,12.1,12.8,10.8,10.9,10.7,11.0,9.0,8.8,8.8,8.5,5.7,5.0,4.3,4.2,4.2,4.4,5.0,5.1,5.5,5.8,6.1,5.8,5.5,5.0,5.0,4.4,4.5,4.0,3.9,3.6,3.8,3.5,3.5,3.9,4.3,4.0,4.3,3.9,4.1,4.0,3.8,4.2,4.5,4.7,5.2,4.8,5.0,4.5,5.3,4.6,5.0,4.5,4.9,4.7,4.7,4.1,4.1,3.7,3.6,3.3,3.4,3.6,3.2,3.3,2.9,3.3,2.9,3.1,3.5,3.4,3.3,3.5,3.3,3.7,3.5,3.1,3.1,2.6,2.7,2.2,2.3,1.9,2.3,2.0,2.5,2.6,2.8,3.0,2.6,2.2,2.2,1.8,2.1,1.8,2.2,2.2,2.7,2.8,3.0,3.0,3.6,3.8,4.2,4.5,4.9,5.2,4.9,5.4,5.1,4.7,5.3,4.7,5.4,5.3,5.6,6.0],[10.6,10.6,8.4,6.9,8.8,9.0,8.7,7.6,8.1,9.3,9.7,8.0,9.1,11.0,10.4,10.6,9.7,9.4,6.1,5.3,3.3,3.5,3.6,3.4,3.6,3.8,4.0,3.6,3.9,4.1,3.6,3.8,3.4,3.7,3.9,4.0,3.9,4.2,4.0,4.8,5.1,5.4,5.8,5.4,6.8,6.7,8.4,8.6,10.5,8.1,9.9,9.1,9.9,7.5,7.6,8.2,7.6,9.6,11.2,10.8,9.9,10.1,9.1,9.9,10.2,9.7,8.8,7.5,6.6,6.0,5.5,4.7,4.4,3.9,3.3,3.1,2.8,2.7,2.5,2.2,2.2,1.7,1.8,1.4,1.9,1.9,2.3,2.3,2.9,2.2,3.1,3.0,3.1,3.7,3.7,2.7,2.6,2.7,2.4,1.8,1.9,1.8,1.0,1.0,0.9,0.8,0.8,0.8,1.0,1.0,1.0,1.1,1.2,1.4,1.4,1.5,1.6,1.7,1.8,2.1,2.1,2.2,2.3,2.5,2.6,2.6,2.9,2.9,3.0,3.0,3.2,3.3,3.6,3.7,3.9,4.0,4.1,4.2,4.2,4.0,3.9,4.0,4.2,4.4,4.9,6.1,6.1,5.1,4.4,4.5,4.4,4.1,4.6,4.3,4.9,4.7,5.4,5.2,5.6,5.0,4.8,5.2,5.2,5.4,5.9,6.3,6.7,6.2,5.8,5.7,5.6,6.0,6.3,6.5,6.0,6.5,6.7,6.3,6.3,5.8,5.9,6.4,5.9,5.4,6.0,6.1,5.2,5.4,6.0,5.7,5.3,5.5,5.6,5.5,5.1,4.9,4.5,4.8,4.2,4.5,4.3,4.2,4.6,4.8,4.6,4.8,5.1,5.0,5.2,5.6,5.8,6.3,6.3,5.8,5.9,6.3,6.4,5.8,6.9,7.7,8.3,10.2,9.8,12.0,11.3,12.0,13.0,11.0,10.7,10.9,11.4,9.3,8.8,8.6,8.4,5.8,5.0,4.1,4.2,4.1,4.3,4.9,5.0,5.3,5.5,5.8,5.7,5.2,4.9,4.8,4.2,4.3,3.8,3.8,3.5,3.4,3.2,3.2,3.5,3.9,3.6,3.9,3.6,3.8,3.7,3.6,3.9,4.2,4.4,4.8,4.5,4.7,4.3,4.9,4.6,4.7,4.5,4.8,4.5,4.6,4.1,3.9,3.4,3.5,3.0,3.2,3.3,2.8,3.1,2.7,3.1,2.8,2.9,3.3,3.3,3.2,3.4,3.2,3.6,3.5,3.0,3.0,2.5,2.5,2.0,2.1,1.7,2.1,1.9,2.3,2.6,2.7,3.1,2.5,2.1,2.0,1.5,1.8,1.6,2.0,2.0,2.4,2.5,2.8,2.9,3.2,3.4,3.9,4.1,4.6,4.8,4.5,5.0,4.9,4.3,5.0,4.5,5.0,4.9,5.1,5.5],[11.1,13.8,10.6,9.8,9.8,9.3,8.5,9.2,8.8,8.5,9.9,9.9,9.3,10.7,11.0,11.6,9.7,9.7,6.0,4.9,2.9,3.1,3.1,2.8,3.1,3.3,3.3,3.0,3.2,3.2,2.9,3.0,2.8,3.0,3.2,3.3,3.3,3.5,3.2,3.9,4.1,4.5,4.9,4.4,5.7,5.8,7.5,7.9,9.5,7.5,9.5,9.0,9.5,7.4,7.5,8.4,8.0,9.8,11.6,11.2,10.3,10.3,9.3,9.9,9.9,9.7,8.4,6.9,5.9,5.3,4.7,4.0,3.6,3.2,2.8,2.7,2.5,2.3,2.2,1.9,1.9,1.5,1.6,1.2,1.7,1.8,2.1,2.2,2.9,2.2,3.0,2.9,2.9,3.7,3.6,2.6,2.6,2.7,2.3,1.9,1.9,1.8,1.2,1.0,1.0,0.9,0.8,0.8,0.8,0.9,0.9,0.9,1.1,1.2,1.2,1.3,1.4,1.5,1.6,1.7,1.9,1.9,2.0,2.1,2.3,2.4,2.4,2.5,2.6,2.6,2.8,2.9,3.1,3.0,3.4,3.4,3.6,3.6,3.7,3.5,3.5,3.5,3.9,4.0,4.6,5.9,5.7,4.6,4.0,4.1,4.0,3.5,4.0,3.6,4.1,3.9,4.4,4.6,4.7,4.2,4.2,4.6,4.6,4.8,5.2,5.6,6.0,5.5,5.2,5.0,5.1,5.6,5.6,6.0,5.5,6.0,6.0,5.6,5.7,5.2,5.3,5.6,5.2,4.7,5.1,5.2,4.6,4.7,5.0,4.8,4.4,4.5,4.7,4.6,4.4,4.2,4.0,4.2,3.7,4.1,3.9,4.0,4.3,4.4,4.3,4.6,4.7,4.6,4.8,5.2,5.3,5.8,5.7,5.2,5.6,5.9,5.7,5.4,6.4,7.5,8.0,10.1,9.7,11.9,11.2,12.2,12.9,10.9,10.7,10.6,11.2,9.1,8.7,8.5,8.3,5.6,4.8,3.8,3.8,3.9,4.0,4.4,4.5,4.7,4.9,5.1,4.9,4.5,4.3,4.3,3.8,3.9,3.5,3.5,3.1,3.1,2.9,2.8,3.2,3.6,3.3,3.6,3.3,3.4,3.4,3.1,3.5,3.7,4.0,4.3,4.0,4.3,3.8,4.2,4.0,4.0,3.9,4.1,3.8,3.7,3.3,3.1,2.8,2.8,2.5,2.6,2.8,2.5,2.7,2.4,2.7,2.4,2.4,2.9,2.9,2.7,2.9,2.6,3.0,2.8,2.4,2.4,1.9,2.0,1.6,1.8,1.4,1.8,1.6,2.0,2.3,2.5,2.7,2.3,1.9,1.8,1.3,1.6,1.4,1.7,1.7,2.0,2.1,2.4,2.4,2.7,2.8,3.1,3.4,3.7,3.9,3.8,4.1,4.1,3.7,4.2,3.9,4.4,4.3,4.5,5.0],[11.0,12.3,10.0,9.7,10.6,10.3,10.0,9.9,10.4,10.4,11.3,11.1,10.6,11.4,11.3,11.8,10.0,9.5,6.0,4.9,2.9,3.0,3.0,2.8,3.0,3.2,3.3,3.0,3.1,3.3,3.0,3.1,2.9,3.1,3.3,3.4,3.4,3.7,3.5,4.1,4.3,4.6,5.0,4.4,5.6,5.8,7.1,7.9,8.8,7.6,10.2,8.5,9.7,7.4,7.4,8.5,7.8,9.9,11.9,11.5,10.2,9.9,9.3,10.0,10.0,9.6,8.6,7.1,6.1,5.5,4.8,4.2,3.8,3.4,2.9,2.8,2.6,2.4,2.2,2.0,2.0,1.6,1.8,1.4,1.8,1.9,2.3,2.3,3.1,2.3,3.2,3.2,3.2,3.9,3.9,2.8,2.7,2.9,2.4,1.9,2.1,1.9,1.3,1.1,1.1,1.0,0.9,0.8,0.8,0.8,0.9,0.9,0.9,1.1,1.2,1.3,1.3,1.5,1.6,1.7,1.7,2.0,2.0,2.0,2.3,2.4,2.4,2.4,2.7,2.7,2.8,3.0,3.2,3.1,3.3,3.5,3.7,3.6,3.8,3.5,3.6,3.7,4.1,4.2,4.8,6.0,5.9,4.9,4.1,4.2,4.1,3.7,4.2,3.8,4.2,4.1,4.6,4.8,4.9,4.4,4.4,4.7,4.8,5.0,5.3,5.8,6.1,5.6,5.4,5.1,5.3,5.8,5.8,6.1,5.6,6.0,6.1,5.7,5.7,5.2,5.3,5.5,5.3,4.8,5.1,5.3,4.7,4.7,5.1,4.9,4.5,4.6,4.6,4.7,4.3,4.2,3.9,4.1,3.7,4.0,3.9,4.0,4.3,4.3,4.2,4.6,4.8,4.5,4.8,5.2,5.3,5.8,5.7,5.2,5.6,5.8,5.7,5.4,6.4,7.4,7.8,9.8,9.4,11.4,11.1,11.8,12.5,10.7,10.8,10.5,10.9,8.8,8.6,8.6,8.2,5.4,4.9,3.8,3.8,3.9,3.9,4.4,4.4,4.7,4.8,5.0,4.9,4.4,4.0,4.2,3.7,3.8,3.4,3.5,3.0,3.1,2.9,3.0,3.4,4.0,3.6,3.9,3.5,3.5,3.5,3.1,3.5,3.8,4.1,4.4,4.1,4.2,3.8,4.2,3.9,4.0,3.8,4.0,3.8,3.8,3.4,3.2,2.8,2.9,2.7,2.8,3.0,2.6,2.9,2.5,2.9,2.5,2.6,3.1,3.1,2.9,3.1,2.8,3.2,3.0,2.5,2.4,2.1,2.2,1.8,1.9,1.5,1.9,1.7,2.2,2.4,2.6,2.9,2.5,2.0,1.9,1.5,1.7,1.4,1.8,1.8,2.1,2.1,2.5,2.5,2.8,2.9,3.2,3.4,3.8,4.0,3.9,4.2,4.1,3.7,4.3,4.0,4.4,4.5,4.7,5.1],[10.6,10.4,8.5,7.5,9.4,9.2,8.8,8.3,8.5,9.6,9.3,8.8,9.0,11.0,10.2,10.7,9.3,9.2,5.8,4.9,2.9,2.9,3.1,2.9,3.0,3.3,3.4,3.1,3.3,3.4,3.1,3.2,3.0,3.3,3.5,3.6,3.6,3.9,3.7,4.5,4.8,5.1,5.3,5.0,6.2,6.1,7.8,8.1,9.8,7.9,9.9,8.8,9.6,7.5,7.4,8.0,7.4,9.5,11.2,10.8,9.9,9.9,9.2,9.9,10.4,9.6,8.7,7.3,6.3,5.9,5.1,4.4,4.1,3.6,3.0,2.9,2.6,2.3,2.2,1.9,1.9,1.5,1.7,1.4,1.7,1.8,2.3,2.2,2.9,2.2,3.1,3.1,2.9,3.8,3.8,2.8,2.9,3.1,2.7,2.1,2.2,2.2,1.5,1.3,1.2,1.1,1.0,0.9,0.8,0.8,0.8,0.9,1.0,1.0,1.2,1.2,1.3,1.3,1.5,1.6,1.6,1.7,2.0,2.0,2.1,2.3,2.4,2.5,2.6,2.7,2.8,3.0,3.1,3.2,3.4,3.4,3.6,3.7,3.8,3.5,3.6,3.8,4.0,4.2,4.7,6.1,6.0,4.8,4.0,4.3,4.1,3.8,4.2,3.8,4.4,4.1,4.9,4.9,5.1,4.5,4.3,4.6,4.7,5.0,5.3,5.7,6.0,5.7,5.3,5.1,5.2,5.6,5.8,6.0,5.6,6.0,6.2,5.7,5.8,5.3,5.4,5.8,5.3,4.8,5.4,5.5,4.6,4.9,5.4,5.1,4.7,4.9,4.9,4.9,4.4,4.3,3.9,4.0,3.6,3.8,3.7,3.8,4.1,4.1,4.1,4.3,4.7,4.4,4.6,5.1,5.3,5.7,5.8,5.3,5.4,5.8,5.8,5.2,6.4,7.4,7.9,9.8,9.4,11.5,11.1,11.8,12.7,10.6,10.8,11.2,11.0,8.9,8.8,8.9,8.4,5.7,4.8,3.7,3.6,3.8,3.8,4.2,4.3,4.6,4.8,5.2,5.1,4.5,4.1,4.2,3.7,3.7,3.3,3.3,2.9,2.9,2.7,2.7,3.1,3.6,3.3,3.6,3.2,3.3,3.2,3.1,3.4,3.7,3.9,4.2,3.9,4.0,3.7,4.3,3.9,4.1,3.9,4.1,3.9,3.9,3.4,3.3,2.9,3.1,2.7,2.9,3.1,2.7,3.0,2.6,3.0,2.6,2.7,3.1,3.1,3.0,3.1,2.9,3.3,3.1,2.6,2.5,2.1,2.2,1.7,2.0,1.6,1.9,1.8,2.2,2.5,2.7,2.9,2.4,2.1,1.9,1.5,1.7,1.4,1.7,1.7,2.1,2.2,2.6,2.5,3.0,2.9,3.4,3.5,4.0,4.2,4.0,4.5,4.2,3.8,4.3,3.9,4.4,4.4,4.7,5.0],[10.1,9.6,8.1,7.6,9.0,8.7,7.9,7.4,8.2,8.6,8.7,8.3,8.2,10.4,10.4,10.5,9.3,9.5,5.8,4.7,2.5,2.6,2.5,2.3,2.6,2.8,2.8,2.5,2.8,2.8,2.6,2.6,2.5,2.6,2.8,2.9,2.9,3.1,2.9,3.5,3.7,4.2,4.7,3.8,5.7,5.6,7.7,7.4,9.3,7.6,8.3,8.6,9.5,6.8,7.4,7.6,7.4,9.2,10.9,10.8,9.5,9.9,8.6,9.4,9.6,9.3,8.3,6.7,5.5,5.0,4.3,3.5,3.2,2.8,2.4,2.3,2.1,1.9,1.9,1.6,1.6,1.3,1.5,1.1,1.6,1.7,2.1,2.2,2.9,2.1,3.1,3.1,3.0,3.7,3.7,2.7,2.6,2.8,2.5,1.9,2.2,2.1,1.5,1.3,1.2,1.1,0.9,0.9,0.9,0.8,0.8,0.8,0.9,0.9,0.9,1.0,1.1,1.2,1.2,1.4,1.4,1.5,1.5,1.8,1.8,1.9,2.0,2.0,2.2,2.1,2.2,2.4,2.5,2.5,2.7,2.8,3.0,3.0,3.1,2.9,3.0,3.1,3.4,3.6,4.3,5.6,5.4,4.2,3.4,3.5,3.4,3.0,3.5,3.1,3.6,3.3,3.9,4.0,4.1,3.6,3.5,3.8,3.8,4.0,4.4,4.8,5.0,4.8,4.4,4.2,4.4,4.7,4.7,5.0,4.8,5.1,5.1,4.7,4.8,4.3,4.5,4.7,4.3,4.0,4.4,4.4,3.8,4.0,4.4,4.1,3.8,4.0,4.2,4.2,3.7,3.7,3.4,3.5,3.0,3.4,3.2,3.3,3.6,3.6,3.6,3.8,3.9,3.8,4.1,4.4,4.5,4.9,4.8,4.4,4.8,5.1,5.1,4.7,6.0,7.2,7.7,9.9,9.5,11.8,11.0,12.0,12.9,10.7,10.8,10.8,10.9,8.9,8.5,8.5,8.1,5.3,4.5,3.3,3.3,3.3,3.4,3.7,3.8,4.1,4.2,4.4,4.3,3.9,3.6,3.7,3.2,3.3,2.8,3.0,2.5,2.6,2.3,2.4,2.7,3.2,2.9,3.1,2.8,2.9,2.8,2.6,2.8,3.1,3.3,3.6,3.3,3.5,3.1,3.5,3.3,3.5,3.4,3.6,3.3,3.3,2.8,2.7,2.3,2.4,2.2,2.3,2.5,2.1,2.4,2.1,2.5,2.1,2.2,2.6,2.6,2.5,2.6,2.5,2.7,2.5,2.2,2.1,1.7,1.8,1.4,1.6,1.3,1.7,1.6,1.9,2.2,2.4,2.7,2.2,1.9,1.7,1.3,1.4,1.2,1.5,1.4,1.7,1.7,2.1,2.0,2.2,2.3,2.6,2.8,3.3,3.5,3.2,3.5,3.5,3.1,3.5,3.2,3.6,3.6,3.8,4.2],[10.7,13.3,11.1,10.1,10.5,10.8,8.9,9.3,9.8,9.6,10.9,11.2,10.4,11.6,11.5,12.1,9.2,9.4,5.8,4.7,2.3,2.3,2.2,2.1,2.3,2.5,2.5,2.2,2.5,2.5,2.3,2.4,2.2,2.4,2.6,2.7,2.7,2.8,2.6,3.2,3.3,3.7,4.2,3.4,5.0,4.9,6.8,7.0,8.4,7.0,8.3,8.2,9.4,6.6,7.3,7.8,7.6,9.5,11.5,10.9,10.2,9.9,8.6,9.7,9.5,9.3,8.3,6.4,5.2,4.7,3.9,3.2,2.9,2.6,2.2,2.1,1.9,1.7,1.7,1.5,1.5,1.2,1.3,1.1,1.5,1.7,2.0,2.2,2.9,2.3,3.2,3.0,3.0,3.8,3.6,2.7,2.7,2.9,2.5,1.9,2.1,2.1,1.5,1.3,1.3,1.2,1.0,0.9,0.9,0.9,0.8,0.8,0.8,0.9,0.9,0.9,1.0,1.1,1.1,1.2,1.3,1.4,1.4,1.5,1.6,1.7,1.7,1.8,2.0,2.0,2.0,2.2,2.3,2.3,2.5,2.5,2.7,2.6,2.8,2.6,2.7,2.9,3.3,3.5,4.2,5.5,5.2,4.0,3.2,3.3,3.2,2.7,3.1,2.7,3.1,3.0,3.4,3.5,3.6,3.1,3.2,3.4,3.5,3.6,4.0,4.3,4.6,4.3,4.0,3.8,4.0,4.4,4.3,4.6,4.4,4.7,4.7,4.3,4.4,3.9,4.1,4.2,3.8,3.6,3.9,3.9,3.4,3.5,3.8,3.6,3.3,3.5,3.6,3.6,3.3,3.3,3.0,3.2,2.7,3.1,2.9,3.1,3.3,3.3,3.3,3.6,3.6,3.5,3.8,4.1,4.1,4.5,4.4,4.0,4.5,4.6,4.6,4.4,5.6,6.9,7.4,9.7,9.3,11.7,10.8,11.9,12.7,10.5,10.5,10.9,11.0,8.5,8.3,8.6,8.1,5.0,4.3,3.1,3.0,3.2,3.2,3.5,3.5,3.7,3.8,3.9,3.8,3.5,3.2,3.3,2.9,3.0,2.6,2.8,2.3,2.4,2.1,2.3,2.5,3.1,2.8,3.0,2.7,2.6,2.6,2.3,2.6,2.8,3.1,3.3,3.0,3.2,2.8,3.1,2.9,3.1,3.0,3.1,2.8,2.9,2.5,2.4,2.1,2.2,2.0,2.1,2.3,1.9,2.2,1.9,2.3,2.0,2.0,2.4,2.4,2.3,2.4,2.2,2.4,2.3,1.9,1.9,1.5,1.6,1.3,1.4,1.2,1.4,1.4,1.7,2.0,2.2,2.4,2.0,1.7,1.5,1.1,1.3,1.0,1.3,1.3,1.6,1.5,1.8,1.8,2.1,2.1,2.4,2.5,2.8,3.0,2.8,3.1,3.0,2.8,3.1,2.9,3.2,3.3,3.4,3.9],[10.1,11.2,8.7,9.6,10.1,9.8,9.0,9.7,10.2,10.0,11.1,10.1,10.6,11.5,11.4,12.4,10.6,10.0,5.6,4.6,2.3,2.4,2.3,2.1,2.4,2.6,2.6,2.4,2.5,2.6,2.4,2.5,2.3,2.5,2.8,2.8,2.8,3.1,2.8,3.4,3.4,3.9,4.4,3.6,5.2,5.1,6.8,6.9,8.3,7.1,8.7,7.8,9.1,6.9,7.0,7.8,7.4,9.3,11.1,10.9,9.6,9.4,8.5,9.5,9.8,9.3,8.2,6.6,5.5,5.0,4.2,3.5,3.1,2.8,2.3,2.2,2.1,1.8,1.8,1.5,1.7,1.3,1.5,1.2,1.6,1.8,2.2,2.2,3.0,2.3,3.2,3.3,3.2,4.1,4.0,2.9,2.9,3.0,2.8,2.1,2.2,2.3,1.7,1.5,1.4,1.3,1.2,1.0,1.0,1.0,0.9,0.8,0.8,0.8,0.9,0.9,0.9,1.0,1.1,1.2,1.2,1.3,1.4,1.4,1.5,1.7,1.7,1.8,2.0,2.0,2.1,2.2,2.4,2.5,2.6,2.7,2.9,2.8,3.0,2.7,2.9,3.0,3.5,3.6,4.4,5.6,5.5,4.3,3.4,3.5,3.3,2.8,3.4,3.0,3.4,3.2,3.6,3.8,3.8,3.4,3.4,3.6,3.7,3.8,4.2,4.5,4.8,4.5,4.1,3.9,4.1,4.5,4.5,4.7,4.4,4.8,4.8,4.5,4.5,4.0,4.2,4.4,4.1,3.7,4.1,4.1,3.6,3.7,4.0,3.8,3.5,3.7,3.7,3.8,3.5,3.5,3.1,3.3,2.8,3.1,3.0,3.1,3.3,3.3,3.3,3.6,3.7,3.6,3.8,4.1,4.2,4.6,4.5,4.1,4.4,4.7,4.7,4.4,5.5,6.6,7.2,9.2,8.9,11.6,10.5,11.2,12.1,10.0,10.6,10.8,10.8,8.4,8.7,8.5,7.8,5.1,4.5,3.1,3.0,3.2,3.2,3.5,3.5,3.8,3.8,4.1,4.0,3.6,3.3,3.4,3.0,3.1,2.7,2.7,2.3,2.4,2.1,2.4,2.6,3.2,2.9,3.1,2.7,2.7,2.6,2.3,2.7,2.9,3.1,3.3,3.1,3.3,2.9,3.3,3.1,3.2,3.0,3.3,3.0,3.1,2.6,2.5,2.2,2.3,2.0,2.2,2.4,2.0,2.4,2.0,2.4,2.1,2.1,2.6,2.6,2.4,2.6,2.4,2.7,2.4,2.0,1.9,1.6,1.7,1.4,1.6,1.3,1.6,1.6,1.9,2.2,2.4,2.7,2.2,1.9,1.7,1.3,1.4,1.1,1.4,1.3,1.6,1.6,1.9,1.8,2.2,2.2,2.6,2.7,3.1,3.3,3.0,3.4,3.2,2.9,3.3,3.0,3.4,3.4,3.5,4.0],[10.4,9.2,7.7,7.5,8.4,7.8,7.4,7.0,8.4,7.6,8.2,8.5,8.7,10.2,10.1,10.0,8.9,8.7,5.3,4.7,2.2,2.3,2.3,2.0,2.2,2.5,2.5,2.3,2.5,2.6,2.3,2.5,2.3,2.5,2.8,2.8,2.7,2.9,2.6,3.3,3.3,3.9,4.3,3.5,5.0,5.1,6.9,6.8,8.3,6.7,8.1,7.9,8.7,6.5,6.5,7.1,7.0,8.5,10.3,10.1,8.9,9.2,8.0,9.0,9.4,9.0,7.9,6.4,5.3,4.9,4.1,3.3,3.0,2.6,2.2,2.1,2.0,1.6,1.7,1.3,1.5,1.1,1.4,1.2,1.7,1.8,2.2,2.3,3.2,2.4,3.4,3.3,3.2,4.0,4.0,3.0,2.8,3.1,2.8,2.1,2.4,2.4,1.8,1.6,1.5,1.3,1.2,1.1,1.1,1.0,1.0,0.9,0.8,0.8,0.8,0.9,0.9,0.9,1.0,1.1,1.2,1.2,1.3,1.4,1.4,1.5,1.7,1.7,1.8,1.9,2.0,2.1,2.2,2.3,2.5,2.5,2.6,2.6,2.7,2.5,2.6,2.8,3.2,3.4,4.1,5.4,5.2,3.9,3.1,3.2,3.0,2.6,3.0,2.8,3.2,3.0,3.5,3.5,3.6,3.2,3.1,3.4,3.4,3.6,3.9,4.3,4.6,4.3,3.9,3.9,3.9,4.3,4.3,4.7,4.3,4.7,4.8,4.4,4.5,3.9,4.1,4.3,3.9,3.6,4.0,4.0,3.4,3.6,3.9,3.7,3.3,3.6,3.6,3.7,3.3,3.4,3.0,3.2,2.7,3.0,2.9,3.0,3.2,3.2,3.3,3.4,3.6,3.5,3.7,4.0,4.1,4.5,4.5,4.1,4.4,4.7,4.6,4.3,5.5,6.8,7.3,9.3,8.9,11.3,10.7,11.2,12.4,10.2,10.6,11.0,10.5,8.7,8.8,8.5,8.1,5.2,4.4,3.0,3.0,3.2,3.2,3.4,3.4,3.7,3.8,4.0,3.8,3.5,3.2,3.3,2.9,3.0,2.6,2.7,2.2,2.3,2.0,2.3,2.5,3.0,2.8,3.0,2.6,2.6,2.5,2.1,2.6,2.8,3.0,3.2,2.9,3.1,2.8,3.1,3.0,3.1,3.0,3.2,2.9,3.0,2.5,2.5,2.1,2.2,2.0,2.2,2.4,2.0,2.3,2.0,2.3,2.1,2.2,2.5,2.5,2.5,2.6,2.4,2.6,2.4,2.0,1.9,1.6,1.7,1.4,1.6,1.4,1.7,1.7,1.9,2.3,2.4,2.7,2.3,1.9,1.8,1.4,1.4,1.1,1.3,1.2,1.6,1.5,1.9,1.7,2.1,2.1,2.5,2.6,2.9,3.1,2.8,3.2,3.1,2.8,3.2,2.8,3.2,3.2,3.4,3.8],[10.0,9.8,8.1,8.2,8.6,9.1,8.5,7.6,8.7,8.8,8.3,8.8,8.8,9.9,10.0,10.2,8.9,9.0,5.5,4.7,2.1,2.2,2.1,1.8,2.1,2.3,2.3,2.1,2.3,2.3,2.1,2.2,2.0,2.2,2.4,2.5,2.6,2.7,2.4,3.0,3.0,3.6,4.0,3.1,5.0,4.8,6.9,6.7,8.4,6.5,7.7,7.5,8.9,6.3,7.0,7.6,7.5,9.2,11.1,11.0,10.0,10.1,9.0,9.6,9.7,9.4,8.3,6.5,5.4,4.7,3.8,3.1,2.7,2.5,2.0,1.9,1.8,1.5,1.5,1.2,1.4,1.0,1.3,1.1,1.6,1.8,2.1,2.3,3.2,2.4,3.3,3.2,3.1,3.8,3.9,2.8,2.8,3.1,2.7,2.1,2.2,2.3,1.7,1.6,1.5,1.4,1.3,1.2,1.2,1.0,0.9,0.9,0.9,0.8,0.8,0.8,0.9,0.9,0.8,1.0,1.1,1.1,1.2,1.2,1.3,1.4,1.4,1.6,1.7,1.7,1.9,2.0,2.1,2.1,2.3,2.4,2.5,2.5,2.6,2.4,2.6,2.7,3.1,3.3,4.0,5.4,5.0,3.8,3.0,3.0,2.9,2.4,2.9,2.5,3.0,2.8,3.2,3.3,3.4,3.0,2.9,3.2,3.2,3.4,3.7,4.0,4.3,4.0,3.7,3.7,3.7,4.1,4.1,4.3,4.1,4.4,4.4,4.1,4.2,3.7,3.9,4.0,3.6,3.4,3.7,3.7,3.2,3.4,3.7,3.4,3.1,3.3,3.5,3.5,3.2,3.2,2.9,3.1,2.6,2.9,2.7,2.9,3.1,3.1,3.1,3.3,3.4,3.4,3.5,3.7,3.9,4.2,4.3,3.8,4.1,4.4,4.4,4.1,5.3,6.7,7.2,9.3,9.1,11.6,10.6,11.3,12.7,10.1,10.3,10.9,10.5,8.7,8.2,8.6,7.8,5.2,4.3,2.9,2.9,3.0,3.0,3.3,3.4,3.6,3.6,3.9,3.7,3.4,3.2,3.2,2.8,2.8,2.4,2.6,2.1,2.1,1.9,2.1,2.3,2.9,2.6,2.8,2.4,2.4,2.4,2.1,2.4,2.6,2.8,3.0,2.7,3.0,2.6,3.0,2.8,3.0,2.9,3.0,2.7,2.7,2.3,2.2,1.9,2.0,1.7,1.9,2.1,1.7,2.1,1.8,2.2,2.0,1.9,2.3,2.3,2.2,2.3,2.2,2.4,2.2,1.8,1.7,1.4,1.5,1.2,1.4,1.2,1.5,1.6,1.8,2.1,2.3,2.6,2.2,1.8,1.6,1.3,1.3,1.0,1.2,1.1,1.4,1.4,1.7,1.6,1.9,1.9,2.2,2.3,2.6,2.9,2.6,3.0,2.9,2.6,3.0,2.7,3.1,3.0,3.2,3.6],[10.2,11.3,8.7,10.8,10.1,10.8,9.7,10.3,11.2,11.0,11.6,10.6,10.9,12.2,11.8,12.2,10.3,9.5,5.5,4.6,2.0,2.1,2.1,1.8,2.1,2.4,2.3,2.1,2.3,2.3,2.0,2.2,2.0,2.2,2.5,2.6,2.6,2.7,2.5,3.0,3.0,3.5,4.0,3.4,4.7,4.7,6.6,6.6,8.0,6.9,7.9,7.9,8.8,6.7,7.1,7.5,7.6,9.5,11.2,10.5,10.2,9.6,8.2,9.5,9.3,9.3,8.1,6.4,5.3,4.7,3.8,3.1,2.7,2.5,2.0,1.9,1.8,1.4,1.6,1.3,1.5,1.2,1.5,1.2,1.7,1.8,2.2,2.3,3.1,2.4,3.3,3.2,3.1,4.0,4.0,2.9,3.0,3.2,2.9,2.3,2.4,2.5,1.9,1.7,1.6,1.5,1.4,1.3,1.2,1.2,1.0,0.9,0.9,0.8,0.8,0.8,0.8,0.9,0.9,0.9,1.0,1.1,1.2,1.2,1.3,1.4,1.4,1.5,1.7,1.7,1.8,2.0,2.1,2.1,2.3,2.4,2.5,2.5,2.6,2.4,2.6,2.7,3.1,3.3,4.1,5.4,5.0,3.9,3.0,3.0,3.0,2.5,2.9,2.5,3.0,2.8,3.3,3.4,3.5,3.0,3.0,3.3,3.3,3.5,3.8,4.2,4.5,4.2,3.8,3.7,3.8,4.3,4.3,4.7,4.3,4.7,4.6,4.3,4.3,3.8,3.9,4.2,3.7,3.5,3.8,3.8,3.2,3.4,3.7,3.5,3.1,3.3,3.4,3.5,3.2,3.2,2.9,3.1,2.6,3.0,2.8,2.9,3.2,3.2,3.3,3.4,3.5,3.5,3.7,3.9,4.0,4.5,4.4,3.9,4.3,4.6,4.4,4.2,5.4,6.5,7.0,8.9,8.7,11.1,10.3,10.8,12.0,9.9,9.7,10.6,10.5,8.4,8.2,8.4,7.9,5.1,4.3,2.9,2.8,3.1,3.1,3.4,3.4,3.7,3.7,3.9,3.8,3.4,3.2,3.3,2.8,2.9,2.5,2.6,2.1,2.2,1.9,2.2,2.4,3.0,2.7,2.9,2.5,2.5,2.4,2.1,2.5,2.6,2.9,3.1,2.8,3.1,2.6,3.0,2.8,3.0,2.8,3.0,2.7,2.7,2.3,2.2,1.9,2.0,1.7,1.9,2.1,1.7,2.1,1.8,2.2,2.0,1.9,2.4,2.4,2.3,2.3,2.2,2.4,2.1,1.7,1.6,1.4,1.5,1.2,1.5,1.3,1.6,1.7,1.9,2.3,2.5,2.8,2.3,1.9,1.8,1.4,1.4,1.1,1.3,1.0,1.4,1.3,1.6,1.5,1.9,1.9,2.3,2.4,2.6,2.9,2.7,3.0,2.9,2.6,3.0,2.7,3.1,3.1,3.3,3.7],[11.3,10.7,8.7,8.1,8.6,8.3,8.1,7.6,8.6,9.1,8.8,9.7,9.2,10.4,10.4,10.5,9.9,9.6,5.1,4.4,1.9,2.1,2.0,1.7,2.1,2.4,2.3,1.9,2.3,2.2,2.0,2.2,2.0,2.3,2.5,2.6,2.6,2.8,2.5,3.1,3.1,3.7,4.0,3.3,4.7,4.7,6.5,6.4,7.5,6.5,7.7,7.3,8.6,6.7,6.7,7.5,7.1,9.0,10.7,10.0,9.2,9.3,7.8,9.0,9.2,9.1,8.0,6.4,5.3,4.7,3.9,3.2,2.8,2.5,2.0,1.9,1.8,1.5,1.6,1.3,1.5,1.2,1.5,1.3,1.7,1.9,2.3,2.3,3.3,2.5,3.4,3.5,3.3,4.2,4.1,3.1,3.1,3.4,3.1,2.5,2.5,2.6,1.9,1.8,1.6,1.6,1.5,1.4,1.3,1.2,1.1,1.0,1.0,0.9,0.8,0.8,0.8,0.8,0.9,0.9,0.9,1.0,1.1,1.1,1.2,1.3,1.3,1.4,1.5,1.6,1.7,1.8,1.9,2.0,2.2,2.2,2.3,2.4,2.5,2.3,2.4,2.6,3.0,3.3,4.1,5.2,4.9,3.9,2.9,3.0,2.8,2.3,2.8,2.4,2.9,2.6,3.2,3.2,3.3,2.8,2.8,3.1,3.1,3.3,3.6,4.0,4.3,4.0,3.6,3.5,3.6,4.0,4.1,4.4,4.1,4.5,4.5,4.1,4.2,3.6,3.9,4.0,3.6,3.3,3.7,3.7,3.1,3.3,3.5,3.3,3.0,3.2,3.3,3.4,3.1,3.1,2.8,2.9,2.6,2.8,2.7,2.8,3.0,3.0,3.1,3.3,3.4,3.3,3.6,3.8,3.9,4.4,4.2,3.8,4.2,4.5,4.4,4.2,5.3,6.6,6.9,9.1,9.0,11.5,10.8,11.5,12.5,10.4,10.5,11.6,10.8,8.3,8.8,7.6,7.3,5.0,4.1,2.8,2.9,3.1,3.1,3.3,3.4,3.6,3.6,3.8,3.6,3.3,3.1,3.1,2.8,2.9,2.4,2.6,1.9,2.1,1.8,2.1,2.3,2.9,2.7,2.9,2.4,2.3,2.3,1.9,2.3,2.4,2.7,2.9,2.6,2.8,2.5,2.8,2.7,2.8,2.8,2.9,2.6,2.6,2.2,2.1,1.8,2.0,1.7,2.0,2.2,1.8,2.2,2.0,2.3,2.1,2.0,2.4,2.4,2.3,2.4,2.2,2.4,2.2,1.8,1.6,1.4,1.6,1.3,1.5,1.4,1.6,1.7,2.0,2.3,2.5,2.8,2.4,2.0,1.8,1.5,1.5,1.2,1.3,1.1,1.5,1.4,1.6,1.5,1.9,1.8,2.2,2.3,2.7,2.9,2.6,2.9,2.8,2.5,2.8,2.5,2.9,2.8,3.1,3.5],[11.2,10.1,8.6,7.2,8.9,8.1,7.9,6.7,8.4,7.8,8.4,8.0,8.5,10.4,10.7,9.7,9.1,8.0,4.9,4.2,1.8,2.0,1.8,1.6,1.9,2.2,2.2,1.9,2.2,2.2,2.0,2.1,2.0,2.1,2.4,2.4,2.5,2.6,2.3,2.9,2.8,3.4,4.0,3.2,4.7,4.7,6.6,6.3,7.6,6.1,7.6,7.0,8.3,6.4,6.8,7.5,7.3,9.1,10.8,10.4,9.5,9.9,8.4,9.2,9.1,8.8,7.6,6.2,5.2,4.6,3.6,2.9,2.6,2.3,1.8,1.8,1.7,1.3,1.5,1.1,1.4,1.1,1.4,1.3,1.7,1.9,2.3,2.3,3.2,2.5,3.3,3.2,2.9,3.9,3.9,2.8,2.9,3.2,3.0,2.3,2.4,2.5,2.0,1.8,1.7,1.6,1.5,1.4,1.4,1.2,1.1,1.1,1.0,0.9,0.9,0.9,0.8,0.8,0.8,0.9,0.9,0.8,1.0,1.1,1.1,1.2,1.3,1.3,1.4,1.5,1.6,1.7,1.7,1.9,2.0,2.1,2.1,2.2,2.2,2.1,2.2,2.4,2.9,3.2,3.9,5.4,4.8,3.5,2.7,2.8,2.6,2.2,2.5,2.2,2.6,2.5,2.9,2.9,3.0,2.6,2.5,2.8,2.8,3.1,3.3,3.7,4.0,3.7,3.4,3.3,3.4,3.8,3.8,4.0,3.9,4.1,4.2,3.8,3.8,3.4,3.6,3.7,3.3,3.0,3.4,3.4,2.9,3.1,3.2,3.0,2.8,3.0,3.2,3.2,2.8,2.9,2.6,2.7,2.4,2.7,2.5,2.7,2.9,2.8,2.9,3.1,3.2,3.1,3.3,3.5,3.6,4.0,3.9,3.6,3.9,4.1,4.1,3.9,5.0,6.5,7.0,8.8,8.5,11.3,10.3,11.0,12.3,9.7,10.2,10.7,10.1,8.6,8.3,8.1,7.4,5.0,4.1,2.6,2.7,2.9,3.0,3.1,3.2,3.3,3.4,3.5,3.4,3.0,2.9,2.9,2.6,2.6,2.2,2.4,1.8,2.0,1.7,2.1,2.3,2.9,2.7,2.7,2.3,2.2,2.2,1.8,2.2,2.4,2.7,2.8,2.5,2.7,2.3,2.7,2.5,2.7,2.6,2.8,2.5,2.6,2.2,2.1,1.8,1.9,1.7,1.8,2.0,1.7,2.0,1.8,2.2,2.0,1.9,2.2,2.3,2.3,2.3,2.2,2.4,2.1,1.8,1.6,1.3,1.5,1.3,1.5,1.3,1.6,1.7,1.9,2.3,2.4,2.8,2.3,2.0,1.8,1.5,1.4,1.1,1.2,1.1,1.4,1.3,1.5,1.4,1.7,1.7,2.0,2.1,2.5,2.7,2.4,2.7,2.6,2.3,2.6,2.4,2.7,2.6,2.9,3.3],[11.1,9.5,8.3,7.9,8.9,9.3,9.0,7.3,9.8,9.7,8.5,9.3,9.7,11.1,10.5,10.0,9.5,8.0,5.1,4.2,1.8,1.8,1.6,1.5,1.8,2.0,2.0,1.7,2.0,2.0,1.7,1.8,1.7,1.9,2.1,2.2,2.2,2.4,2.1,2.7,2.6,3.1,3.6,3.0,4.3,4.3,6.2,6.2,7.7,6.6,7.8,7.4,8.0,6.4,7.1,7.5,7.6,9.0,10.7,11.2,9.5,10.4,8.6,9.3,8.9,9.0,8.1,6.0,4.8,4.2,3.3,2.7,2.4,2.1,1.6,1.6,1.5,1.2,1.4,1.0,1.3,1.0,1.4,1.3,1.7,1.9,2.2,2.3,3.1,2.4,3.2,3.2,3.1,3.9,4.0,3.0,3.1,3.2,3.0,2.5,2.5,2.6,2.0,1.8,1.8,1.6,1.5,1.5,1.5,1.3,1.2,1.1,1.1,1.0,0.9,0.9,0.9,0.8,0.8,0.8,0.9,0.8,0.8,0.9,1.1,1.1,1.1,1.2,1.3,1.4,1.4,1.6,1.6,1.8,1.9,2.0,2.1,2.1,2.2,2.0,2.1,2.3,2.7,2.9,3.9,5.0,4.6,3.6,2.6,2.7,2.5,2.1,2.5,2.2,2.5,2.4,2.7,2.8,2.9,2.5,2.5,2.7,2.7,2.9,3.3,3.6,3.8,3.6,3.2,3.2,3.3,3.6,3.6,3.9,3.6,4.0,4.0,3.6,3.7,3.2,3.4,3.6,3.1,2.9,3.2,3.2,2.7,2.9,3.1,2.8,2.6,2.8,2.9,2.9,2.7,2.7,2.5,2.6,2.2,2.5,2.4,2.5,2.7,2.7,2.8,3.0,3.0,3.0,3.2,3.4,3.4,3.8,3.8,3.4,3.7,4.0,3.9,3.7,4.9,6.2,6.7,8.7,8.7,11.2,10.1,11.0,12.2,9.4,9.6,10.3,10.0,8.2,7.8,8.2,7.6,4.8,3.9,2.5,2.5,2.8,2.8,3.0,3.1,3.1,3.2,3.4,3.2,2.9,2.7,2.8,2.4,2.5,2.1,2.3,1.8,1.9,1.6,2.0,2.1,2.7,2.5,2.6,2.2,2.1,2.0,1.7,2.1,2.2,2.5,2.7,2.3,2.6,2.2,2.5,2.4,2.5,2.5,2.5,2.3,2.3,1.9,1.9,1.6,1.7,1.4,1.6,1.8,1.5,1.9,1.6,2.0,1.8,1.7,2.1,2.2,2.1,2.1,2.0,2.1,1.9,1.5,1.4,1.2,1.3,1.1,1.3,1.3,1.6,1.6,1.8,2.2,2.4,2.7,2.3,1.9,1.7,1.4,1.3,1.0,1.1,0.9,1.2,1.1,1.4,1.3,1.6,1.5,1.8,2.0,2.2,2.4,2.2,2.5,2.4,2.2,2.4,2.3,2.6,2.5,2.7,3.2],[12.2,11.2,9.6,8.4,9.1,9.3,9.0,8.1,9.9,10.5,10.5,10.2,9.6,12.4,11.4,11.6,10.1,9.5,5.4,4.5,1.7,1.7,1.5,1.4,1.7,1.9,1.8,1.5,1.9,1.9,1.7,1.8,1.7,1.9,2.1,2.3,2.3,2.5,2.1,2.8,2.6,3.2,3.8,3.0,4.4,4.3,6.3,6.4,7.5,6.7,7.6,7.8,8.2,6.5,6.3,7.3,6.9,9.2,10.7,10.3,9.5,9.3,8.0,9.2,9.1,9.0,7.6,6.1,4.9,4.2,3.3,2.7,2.4,2.2,1.7,1.7,1.6,1.3,1.5,1.2,1.5,1.2,1.5,1.4,1.8,2.0,2.3,2.3,3.3,2.5,3.3,3.4,3.2,4.1,4.0,3.2,3.2,3.4,3.2,2.7,2.7,2.7,2.2,2.0,1.9,1.8,1.7,1.5,1.6,1.5,1.4,1.2,1.2,1.1,1.0,0.9,0.9,0.8,0.8,0.8,0.8,0.8,0.8,0.9,1.0,1.1,1.0,1.1,1.3,1.3,1.3,1.4,1.6,1.7,1.7,1.9,2.0,1.9,2.1,1.9,2.1,2.3,2.7,3.1,3.8,4.9,4.7,3.5,2.7,2.7,2.5,2.0,2.4,2.1,2.4,2.2,2.6,2.7,2.8,2.4,2.3,2.6,2.6,2.8,3.1,3.4,3.8,3.4,3.1,3.0,3.2,3.5,3.4,3.7,3.5,3.7,3.8,3.5,3.4,3.0,3.2,3.3,3.0,2.7,3.0,3.1,2.6,2.7,3.0,2.7,2.4,2.6,2.7,2.8,2.5,2.6,2.3,2.5,2.1,2.4,2.3,2.5,2.7,2.6,2.6,2.9,2.9,2.8,3.1,3.2,3.3,3.6,3.5,3.2,3.6,3.8,3.7,3.5,4.6,5.8,6.4,8.5,8.3,10.9,10.2,11.0,12.4,9.7,9.8,10.7,10.4,7.9,8.2,7.3,6.8,4.7,3.7,2.4,2.4,2.7,2.6,2.8,2.9,3.0,3.0,3.2,3.1,2.7,2.5,2.6,2.3,2.4,1.9,2.1,1.6,1.9,1.6,2.1,2.2,2.7,2.5,2.6,2.2,2.0,2.0,1.6,1.9,2.2,2.4,2.6,2.2,2.4,2.1,2.4,2.2,2.3,2.3,2.4,2.1,2.2,1.8,1.8,1.5,1.6,1.4,1.6,1.9,1.5,1.9,1.7,2.1,1.9,1.8,2.2,2.3,2.2,2.2,2.0,2.2,1.9,1.6,1.4,1.2,1.4,1.2,1.4,1.4,1.6,1.7,1.9,2.2,2.4,2.7,2.4,2.0,1.8,1.5,1.4,1.2,1.2,1.0,1.3,1.1,1.4,1.2,1.6,1.4,1.8,1.9,2.1,2.3,2.1,2.4,2.2,2.1,2.4,2.2,2.4,2.4,2.7,3.1],[11.9,11.7,10.1,8.2,9.0,8.3,8.6,7.4,7.6,8.2,8.1,7.6,8.4,9.6,9.6,9.5,8.6,8.2,4.9,4.4,1.7,1.7,1.5,1.4,1.7,1.9,1.8,1.6,1.9,2.0,1.8,2.0,1.9,2.1,2.3,2.5,2.5,2.7,2.3,3.0,2.8,3.5,3.8,3.2,4.5,4.5,6.6,6.0,7.1,6.4,7.5,7.5,8.3,6.8,6.7,7.5,7.5,9.2,11.3,10.7,9.7,9.4,8.0,9.5,9.0,8.8,7.5,6.2,5.1,4.5,3.6,3.0,2.6,2.4,1.8,1.8,1.7,1.3,1.5,1.2,1.5,1.3,1.6,1.5,1.9,2.1,2.4,2.4,3.3,2.5,3.3,3.4,3.0,4.0,4.0,3.1,3.2,3.4,3.2,2.7,2.7,2.8,2.3,2.1,2.0,1.9,1.7,1.6,1.6,1.5,1.4,1.3,1.2,1.1,1.1,1.0,0.9,0.9,0.8,0.8,0.8,0.8,0.9,0.8,0.8,1.0,1.1,1.1,1.2,1.3,1.3,1.4,1.5,1.6,1.7,1.8,1.9,2.0,2.1,1.9,2.1,2.3,2.8,3.2,4.0,5.2,4.7,3.5,2.6,2.8,2.5,2.0,2.4,2.1,2.4,2.2,2.6,2.6,2.7,2.4,2.3,2.6,2.6,2.8,3.2,3.5,3.8,3.5,3.2,3.1,3.2,3.6,3.5,3.9,3.7,4.0,4.0,3.6,3.6,3.1,3.2,3.4,3.0,2.8,3.1,3.1,2.6,2.7,2.9,2.7,2.5,2.7,2.8,2.8,2.6,2.6,2.3,2.5,2.1,2.5,2.3,2.5,2.7,2.7,2.8,3.0,3.0,2.9,3.2,3.4,3.4,3.8,3.7,3.3,3.7,3.9,3.8,3.6,4.6,6.0,6.4,8.6,8.3,11.3,10.3,11.2,12.1,10.1,10.1,10.8,10.0,7.7,7.8,7.5,6.4,4.3,3.6,2.5,2.4,2.7,2.7,2.9,2.9,3.0,3.1,3.3,3.1,2.8,2.6,2.7,2.2,2.5,1.9,2.2,1.7,1.8,1.6,2.0,2.2,2.7,2.6,2.6,2.2,2.0,2.0,1.6,2.0,2.1,2.4,2.6,2.2,2.5,2.1,2.4,2.3,2.4,2.3,2.5,2.2,2.3,1.9,1.9,1.5,1.8,1.6,1.8,2.1,1.7,2.0,1.9,2.3,2.1,2.0,2.3,2.4,2.3,2.3,2.2,2.3,2.0,1.7,1.5,1.3,1.5,1.3,1.6,1.5,1.8,1.8,2.0,2.4,2.6,2.9,2.5,2.1,1.9,1.6,1.5,1.3,1.3,1.1,1.4,1.2,1.5,1.3,1.6,1.4,1.9,2.0,2.2,2.4,2.2,2.4,2.3,2.1,2.4,2.2,2.5,2.5,2.7,3.2],[12.8,11.3,10.6,8.5,9.4,8.1,8.7,7.5,7.8,7.8,9.1,8.1,8.3,9.8,10.7,9.0,8.2,7.5,5.0,4.2,1.8,1.6,1.4,1.4,1.7,1.8,1.8,1.5,1.9,1.9,1.7,1.8,1.7,1.8,2.2,2.3,2.3,2.4,2.0,2.7,2.6,3.3,3.7,3.1,4.5,4.4,6.5,6.1,7.7,7.3,8.2,7.5,8.3,6.6,6.8,7.8,7.6,9.8,10.8,11.4,9.7,9.8,8.4,8.9,9.1,8.5,7.2,5.8,4.7,4.0,3.3,2.7,2.4,2.1,1.6,1.6,1.5,1.1,1.4,1.1,1.4,1.2,1.6,1.5,1.9,2.1,2.4,2.4,3.3,2.5,3.3,3.4,3.2,4.0,4.1,3.2,3.2,3.3,3.2,2.6,2.7,2.8,2.2,2.1,2.0,1.8,1.7,1.6,1.6,1.6,1.4,1.3,1.3,1.1,1.1,1.1,1.0,0.9,0.9,0.8,0.8,0.8,0.8,0.8,0.8,0.9,1.0,1.1,1.1,1.1,1.2,1.4,1.4,1.5,1.7,1.8,1.8,1.9,1.9,1.8,2.0,2.2,2.6,3.2,3.9,5.3,4.8,3.4,2.4,2.6,2.3,1.9,2.2,1.9,2.3,2.1,2.5,2.5,2.6,2.3,2.2,2.4,2.5,2.7,3.0,3.3,3.6,3.3,2.9,2.9,3.0,3.3,3.3,3.6,3.4,3.7,3.7,3.4,3.3,2.9,3.0,3.2,2.8,2.6,2.9,2.9,2.5,2.6,2.8,2.5,2.4,2.6,2.7,2.8,2.5,2.6,2.2,2.3,2.0,2.3,2.2,2.3,2.5,2.5,2.6,2.7,2.8,2.7,3.0,3.2,3.1,3.5,3.4,3.1,3.5,3.7,3.6,3.5,4.7,6.1,6.7,8.7,8.4,11.2,10.2,11.1,12.5,9.5,9.9,10.6,10.0,8.2,8.1,7.8,6.8,4.5,3.7,2.5,2.4,2.6,2.6,2.7,2.8,2.9,2.9,3.1,3.0,2.7,2.5,2.5,2.2,2.3,1.9,2.1,1.6,1.7,1.5,2.0,2.1,2.7,2.5,2.5,2.0,1.9,1.9,1.4,1.9,2.0,2.3,2.4,2.1,2.3,2.0,2.3,2.2,2.4,2.3,2.4,2.1,2.2,1.8,1.7,1.4,1.6,1.4,1.6,1.8,1.6,1.9,1.7,2.1,2.0,1.8,2.2,2.3,2.3,2.2,2.1,2.2,1.9,1.6,1.4,1.3,1.4,1.3,1.5,1.5,1.7,1.8,2.0,2.4,2.6,2.9,2.5,2.2,1.9,1.6,1.5,1.2,1.3,1.0,1.3,1.1,1.3,1.2,1.4,1.4,1.7,1.8,2.1,2.3,2.0,2.3,2.2,2.0,2.2,2.1,2.3,2.3,2.5,3.0],[12.2,10.6,10.2,7.7,8.1,7.2,8.3,6.5,8.5,8.4,8.9,8.8,8.9,11.4,10.6,8.9,8.7,7.3,5.0,4.2,1.7,1.4,1.3,1.2,1.4,1.6,1.5,1.3,1.6,1.6,1.5,1.6,1.5,1.7,1.9,2.0,2.0,2.1,1.9,2.4,2.5,3.0,3.6,2.8,4.2,4.2,6.1,6.3,7.7,7.2,8.0,7.6,8.2,6.3,6.5,6.7,7.4,9.6,10.7,11.2,9.5,9.7,8.4,9.0,8.6,8.4,7.6,5.5,4.5,4.0,3.0,2.5,2.2,1.9,1.5,1.5,1.3,1.1,1.3,1.1,1.3,1.2,1.5,1.5,1.9,2.1,2.4,2.3,3.2,2.5,3.3,3.5,3.4,4.1,4.1,3.3,3.3,3.4,3.3,2.7,2.7,2.8,2.3,2.1,2.0,1.9,1.8,1.6,1.7,1.6,1.5,1.3,1.4,1.3,1.2,1.1,1.1,1.0,0.9,0.9,0.8,0.8,0.8,0.8,0.8,0.8,0.8,0.9,1.1,1.0,1.1,1.2,1.3,1.3,1.4,1.6,1.7,1.7,1.8,1.6,1.8,2.1,2.5,3.0,3.8,4.7,4.6,3.3,2.3,2.3,2.2,1.7,2.1,1.7,2.1,1.9,2.2,2.3,2.3,2.0,2.0,2.2,2.3,2.4,2.7,3.1,3.3,3.0,2.7,2.6,2.8,3.1,2.9,3.3,3.0,3.4,3.4,3.0,3.0,2.6,2.7,2.9,2.5,2.3,2.5,2.6,2.2,2.3,2.5,2.3,2.1,2.2,2.3,2.4,2.1,2.2,1.9,2.1,1.7,2.0,1.9,2.1,2.3,2.2,2.3,2.5,2.5,2.4,2.6,2.8,2.8,3.2,3.1,2.7,3.2,3.4,3.3,3.2,4.4,5.6,6.1,8.2,8.1,10.5,9.5,10.4,11.2,9.1,9.5,9.8,10.0,7.6,7.5,7.6,6.9,4.6,3.6,2.3,2.2,2.4,2.3,2.5,2.5,2.6,2.6,2.8,2.6,2.3,2.2,2.2,1.9,2.1,1.7,1.9,1.5,1.7,1.5,1.9,2.0,2.5,2.3,2.4,2.0,1.8,1.8,1.4,1.7,1.8,2.1,2.2,1.9,2.0,1.7,2.0,1.9,2.0,2.0,2.0,1.8,1.9,1.5,1.5,1.3,1.4,1.2,1.4,1.7,1.4,1.7,1.6,1.8,1.7,1.6,1.9,2.0,2.0,2.0,1.8,2.0,1.7,1.4,1.2,1.1,1.3,1.2,1.4,1.4,1.6,1.7,1.8,2.2,2.4,2.7,2.4,2.0,1.8,1.5,1.4,1.2,1.2,0.9,1.2,0.9,1.2,1.0,1.3,1.2,1.5,1.6,1.8,2.0,1.8,2.0,1.9,1.7,1.9,1.8,2.1,2.1,2.3,2.8],[12.8,12.1,10.7,8.7,9.0,8.1,9.2,7.5,7.4,8.6,9.0,7.7,7.7,9.4,9.4,9.2,8.1,7.5,4.8,4.6,1.6,1.4,1.2,1.2,1.5,1.5,1.5,1.3,1.7,1.7,1.6,1.7,1.6,1.7,2.0,2.2,2.2,2.4,1.9,2.7,2.6,3.1,3.7,3.0,4.4,4.2,6.3,6.1,7.2,6.7,7.5,7.3,8.6,6.7,6.7,7.6,7.3,9.4,10.9,10.9,9.6,9.5,8.3,9.3,9.1,9.0,7.5,5.9,4.8,4.1,3.2,2.7,2.3,2.1,1.6,1.6,1.5,1.2,1.5,1.2,1.6,1.4,1.7,1.7,2.1,2.3,2.6,2.5,3.5,2.7,3.5,3.6,3.5,4.2,4.3,3.5,3.5,3.6,3.5,3.0,3.0,3.1,2.4,2.3,2.2,2.1,1.9,1.8,1.8,1.8,1.6,1.4,1.5,1.4,1.3,1.2,1.1,1.1,1.0,0.9,0.9,0.8,0.8,0.8,0.8,0.9,0.8,0.8,1.0,1.1,1.1,1.1,1.3,1.3,1.4,1.5,1.7,1.7,1.9,1.7,1.9,2.2,2.6,3.1,3.8,4.8,4.5,3.4,2.5,2.5,2.3,1.8,2.2,1.8,2.2,2.0,2.3,2.4,2.5,2.1,2.1,2.2,2.3,2.5,2.9,3.2,3.4,3.1,2.8,2.7,2.8,3.2,3.1,3.4,3.1,3.5,3.5,3.1,3.1,2.7,2.8,3.0,2.6,2.4,2.7,2.7,2.3,2.4,2.6,2.3,2.1,2.3,2.4,2.4,2.2,2.3,2.0,2.1,1.7,2.0,1.9,2.2,2.3,2.3,2.3,2.5,2.6,2.5,2.7,2.9,3.0,3.3,3.2,2.8,3.3,3.5,3.3,3.1,4.2,5.5,6.0,8.2,7.9,11.4,10.1,11.2,12.0,10.0,9.6,10.6,9.9,7.7,7.3,6.8,6.2,4.1,3.5,2.3,2.1,2.3,2.3,2.5,2.5,2.6,2.6,2.8,2.7,2.4,2.2,2.3,1.9,2.0,1.6,1.9,1.5,1.7,1.4,2.0,2.0,2.5,2.4,2.4,2.0,1.8,1.7,1.3,1.6,1.8,2.1,2.3,1.9,2.1,1.7,2.0,1.9,2.0,2.0,2.1,1.8,2.0,1.6,1.6,1.3,1.5,1.3,1.5,1.7,1.5,1.8,1.7,2.1,1.9,1.8,2.1,2.2,2.2,2.1,2.0,2.1,1.8,1.5,1.3,1.2,1.4,1.3,1.5,1.5,1.7,1.8,2.0,2.4,2.6,3.0,2.6,2.1,1.9,1.7,1.6,1.4,1.3,1.1,1.3,1.1,1.3,1.1,1.4,1.2,1.6,1.6,1.9,2.1,1.9,2.1,2.0,1.7,2.0,1.8,2.1,2.1,2.3,2.8],[11.2,10.1,9.2,8.2,8.5,8.0,8.4,7.2,8.8,8.7,9.2,8.6,7.8,9.8,10.3,9.3,8.4,7.5,4.7,4.2,1.7,1.4,1.3,1.3,1.5,1.6,1.6,1.4,1.7,1.8,1.6,1.8,1.7,1.9,2.2,2.3,2.3,2.5,2.1,2.7,2.5,3.3,3.6,2.9,4.2,4.0,6.2,5.8,7.2,6.6,7.6,7.1,7.9,6.7,6.8,7.6,7.6,9.5,10.8,11.1,9.3,9.7,7.9,8.7,8.7,8.4,7.3,5.7,4.6,4.1,3.3,2.7,2.3,2.1,1.6,1.6,1.6,1.2,1.5,1.3,1.6,1.5,1.8,1.8,2.2,2.4,2.8,2.7,3.6,2.8,3.6,3.7,3.4,4.2,4.2,3.5,3.5,3.7,3.5,2.9,2.9,3.2,2.5,2.4,2.3,2.1,2.0,1.9,1.8,1.8,1.7,1.6,1.5,1.4,1.4,1.3,1.2,1.1,1.1,1.0,0.9,0.9,0.8,0.8,0.8,0.8,0.8,0.8,0.9,1.0,1.1,1.1,1.2,1.3,1.4,1.5,1.6,1.6,1.8,1.6,1.8,2.2,2.5,3.0,3.8,4.9,4.4,3.3,2.3,2.4,2.1,1.8,2.0,1.7,2.1,1.9,2.2,2.3,2.4,2.0,2.0,2.2,2.4,2.5,2.9,3.3,3.5,3.1,2.9,2.7,2.9,3.3,3.1,3.6,3.2,3.6,3.6,3.2,3.2,2.7,2.8,3.0,2.7,2.4,2.6,2.7,2.3,2.4,2.5,2.3,2.2,2.4,2.5,2.5,2.2,2.3,2.0,2.1,1.8,2.0,2.0,2.2,2.3,2.3,2.4,2.6,2.6,2.5,2.8,3.1,3.0,3.4,3.3,2.9,3.4,3.6,3.4,3.2,4.4,5.7,6.2,8.2,7.9,10.7,9.6,10.7,12.0,9.2,9.3,9.8,10.0,7.6,7.5,7.5,6.6,4.1,3.4,2.3,2.1,2.3,2.4,2.5,2.6,2.7,2.7,2.9,2.8,2.4,2.3,2.3,2.0,2.1,1.6,1.9,1.5,1.7,1.4,1.8,2.0,2.4,2.3,2.4,2.0,1.8,1.7,1.3,1.7,1.8,2.1,2.3,1.9,2.1,1.7,2.1,1.9,2.1,2.0,2.2,1.9,2.1,1.6,1.7,1.4,1.6,1.4,1.6,1.9,1.7,2.0,1.8,2.2,2.1,1.9,2.3,2.4,2.3,2.3,2.1,2.3,1.9,1.6,1.4,1.3,1.5,1.4,1.7,1.7,1.9,2.0,2.3,2.6,2.8,3.1,2.8,2.3,2.1,1.8,1.7,1.4,1.4,1.2,1.4,1.2,1.4,1.1,1.4,1.2,1.6,1.6,2.0,2.1,1.8,2.1,2.0,1.7,2.0,1.8,2.1,2.1,2.4,2.9],[11.8,11.3,9.5,8.8,8.5,8.5,9.1,7.5,8.2,8.3,9.3,8.8,8.1,9.5,10.2,9.0,7.6,7.3,4.6,4.0,1.6,1.3,1.1,1.2,1.4,1.5,1.4,1.2,1.6,1.6,1.5,1.6,1.6,1.7,2.0,2.1,2.1,2.2,1.9,2.4,2.4,3.0,3.5,2.8,4.1,4.0,5.9,6.0,7.9,7.0,8.0,7.0,8.4,5.9,6.3,6.7,6.7,8.9,10.3,10.6,8.7,8.7,6.4,8.2,8.3,7.5,6.9,5.3,4.2,3.9,3.0,2.5,2.1,1.9,1.4,1.5,1.4,1.2,1.5,1.3,1.6,1.5,1.8,1.7,2.2,2.4,2.7,2.6,3.5,2.7,3.4,3.6,3.5,4.2,4.2,3.4,3.4,3.6,3.5,2.9,3.0,3.1,2.6,2.4,2.3,2.1,2.0,2.0,1.9,1.8,1.7,1.6,1.7,1.5,1.4,1.4,1.3,1.2,1.1,1.1,1.0,0.9,0.9,0.8,0.8,0.8,0.8,0.8,0.8,0.8,0.9,1.0,1.0,1.1,1.2,1.3,1.4,1.4,1.6,1.4,1.7,2.0,2.4,2.9,3.7,4.6,4.5,3.1,2.2,2.2,1.9,1.5,1.8,1.5,1.8,1.7,1.9,2.1,2.1,1.8,1.8,1.9,2.1,2.2,2.6,2.9,3.1,2.8,2.5,2.4,2.6,2.9,2.7,3.1,2.9,3.2,3.1,2.8,2.8,2.4,2.5,2.7,2.3,2.2,2.3,2.3,2.0,2.1,2.3,2.0,1.9,2.0,2.2,2.2,2.0,2.1,1.7,1.9,1.5,1.8,1.7,1.9,2.1,2.1,2.1,2.3,2.3,2.2,2.5,2.6,2.6,2.9,2.9,2.5,3.0,3.1,3.1,3.0,4.3,5.6,6.2,8.4,8.1,10.9,10.0,10.4,11.8,9.2,9.1,9.7,10.5,7.7,7.4,7.7,6.8,4.4,3.6,2.3,2.1,2.2,2.2,2.3,2.4,2.4,2.3,2.5,2.5,2.2,2.0,2.0,1.7,1.8,1.5,1.8,1.4,1.6,1.3,1.9,2.0,2.4,2.3,2.2,1.9,1.7,1.6,1.2,1.4,1.7,1.9,2.0,1.7,1.8,1.5,1.8,1.7,1.9,1.8,2.0,1.7,1.9,1.5,1.5,1.2,1.4,1.3,1.4,1.7,1.5,1.8,1.8,2.1,2.0,1.8,2.2,2.3,2.3,2.2,2.1,2.1,1.8,1.6,1.3,1.3,1.5,1.5,1.7,1.7,1.9,2.1,2.3,2.6,2.8,3.1,2.8,2.4,2.2,1.9,1.7,1.5,1.4,1.2,1.3,1.1,1.3,1.0,1.2,1.0,1.4,1.4,1.7,1.8,1.6,1.8,1.7,1.5,1.7,1.6,1.9,1.9,2.1,2.5],[10.9,10.7,9.2,8.6,7.9,7.8,8.1,6.9,8.1,8.0,9.0,8.7,8.3,10.1,10.4,9.5,7.8,7.1,5.4,4.6,1.6,1.2,1.0,1.0,1.3,1.3,1.2,1.1,1.4,1.5,1.4,1.5,1.5,1.6,1.9,2.0,2.0,2.1,1.9,2.4,2.2,2.8,3.3,2.5,3.8,3.8,5.8,6.0,7.0,6.6,7.8,7.1,8.7,5.6,6.4,7.0,7.2,9.2,10.4,10.6,8.6,9.4,7.6,8.5,8.1,8.1,7.1,5.5,4.4,4.0,3.1,2.4,2.0,1.9,1.4,1.5,1.4,1.2,1.5,1.3,1.7,1.5,1.8,1.8,2.2,2.5,2.8,2.8,3.7,3.0,3.5,3.9,3.8,4.4,4.4,3.7,3.7,3.9,3.8,3.2,3.2,3.2,2.7,2.5,2.4,2.3,2.2,2.1,2.1,2.0,1.8,1.7,1.7,1.6,1.5,1.4,1.4,1.3,1.2,1.1,1.1,1.0,0.8,0.8,0.8,0.8,0.8,0.8,0.9,0.8,0.8,0.9,1.1,1.1,1.1,1.3,1.4,1.4,1.6,1.4,1.7,2.0,2.5,3.1,3.7,4.7,4.3,3.2,2.2,2.3,1.9,1.6,1.8,1.5,1.8,1.6,1.9,2.0,2.0,1.7,1.8,1.9,2.0,2.1,2.6,2.9,3.1,2.7,2.5,2.3,2.5,2.8,2.7,3.1,2.7,3.1,3.0,2.7,2.7,2.3,2.4,2.6,2.2,2.1,2.2,2.2,1.9,2.0,2.1,2.0,1.8,1.9,2.1,2.1,1.8,1.9,1.6,1.7,1.4,1.7,1.7,1.8,2.1,2.0,2.0,2.2,2.2,2.1,2.3,2.5,2.6,2.9,2.8,2.4,2.9,3.1,2.9,2.8,4.0,5.2,5.8,8.0,7.7,10.2,9.6,10.3,11.3,9.0,9.1,10.0,8.8,7.3,7.3,7.0,6.2,4.2,3.4,2.2,1.9,2.0,2.0,2.2,2.2,2.3,2.2,2.4,2.3,2.0,1.9,1.9,1.6,1.8,1.4,1.7,1.4,1.6,1.4,1.8,1.9,2.4,2.3,2.3,1.9,1.7,1.6,1.2,1.4,1.6,1.8,2.0,1.6,1.7,1.4,1.6,1.6,1.7,1.7,1.8,1.5,1.7,1.3,1.3,1.1,1.3,1.2,1.4,1.7,1.5,1.8,1.7,2.1,2.0,1.8,2.1,2.3,2.2,2.1,2.0,2.0,1.7,1.6,1.3,1.2,1.4,1.5,1.6,1.7,2.0,2.1,2.2,2.6,2.7,3.1,2.7,2.3,2.1,1.9,1.7,1.5,1.4,1.2,1.3,1.0,1.2,0.9,1.2,0.9,1.3,1.3,1.6,1.7,1.5,1.7,1.6,1.4,1.6,1.5,1.8,1.8,2.0,2.5],[11.5,11.4,9.8,8.3,9.0,8.8,9.3,7.8,9.1,10.4,10.3,9.2,8.8,10.1,10.2,9.5,7.1,6.5,4.4,4.1,1.5,1.2,0.9,1.0,1.3,1.3,1.2,1.1,1.5,1.5,1.4,1.5,1.5,1.6,2.0,2.1,2.1,2.3,1.9,2.5,2.4,2.9,3.4,2.8,3.9,4.0,5.9,5.9,7.2,6.8,7.6,7.1,8.4,6.4,6.2,7.1,7.8,9.2,10.7,10.9,9.0,9.4,7.6,8.5,8.4,7.8,6.7,5.2,4.1,3.9,3.0,2.5,2.1,2.0,1.5,1.6,1.6,1.3,1.6,1.4,1.8,1.7,2.0,2.0,2.4,2.6,2.9,2.8,3.7,3.0,3.5,3.8,3.7,4.4,4.4,3.7,3.7,3.9,3.8,3.2,3.2,3.3,2.8,2.6,2.5,2.4,2.3,2.1,2.1,2.1,1.9,1.8,1.8,1.7,1.6,1.5,1.5,1.4,1.3,1.2,1.1,1.1,1.0,0.8,0.9,0.8,0.8,0.8,0.8,0.8,0.8,0.8,0.9,1.0,1.1,1.2,1.3,1.3,1.5,1.4,1.7,2.1,2.5,2.9,3.8,4.8,4.4,3.2,2.2,2.3,1.9,1.5,1.7,1.5,1.8,1.6,1.8,1.9,2.0,1.6,1.7,1.8,2.0,2.1,2.4,2.8,2.9,2.6,2.4,2.3,2.5,2.7,2.6,3.0,2.7,3.1,3.0,2.6,2.6,2.3,2.3,2.5,2.2,2.0,2.2,2.2,1.9,2.0,2.1,1.9,1.7,1.8,2.0,2.0,1.8,1.8,1.6,1.7,1.4,1.7,1.6,1.8,1.9,1.9,1.9,2.1,2.2,2.1,2.3,2.5,2.5,2.9,2.7,2.4,2.8,3.0,2.8,2.7,3.8,5.1,5.5,7.8,7.7,10.3,9.8,10.4,11.6,8.8,9.2,9.9,9.1,6.3,7.1,6.7,6.2,3.7,3.2,2.1,1.8,1.9,1.9,2.0,2.1,2.2,2.2,2.3,2.2,1.9,1.8,1.8,1.6,1.7,1.3,1.6,1.3,1.5,1.3,1.7,1.9,2.3,2.2,2.1,1.8,1.6,1.5,1.1,1.3,1.5,1.7,1.8,1.5,1.7,1.4,1.6,1.5,1.6,1.6,1.7,1.5,1.7,1.3,1.4,1.2,1.3,1.3,1.4,1.7,1.6,1.8,1.8,2.1,2.0,1.8,2.2,2.3,2.2,2.2,2.0,2.1,1.8,1.6,1.3,1.4,1.5,1.6,1.7,1.8,2.0,2.2,2.3,2.7,2.8,3.2,2.8,2.4,2.2,2.0,1.8,1.6,1.5,1.3,1.4,1.2,1.3,1.0,1.2,1.0,1.3,1.2,1.6,1.7,1.5,1.7,1.5,1.3,1.6,1.4,1.7,1.7,1.9,2.4],[10.9,10.6,9.5,8.6,8.8,8.7,9.4,7.5,9.0,10.4,10.0,9.3,10.0,10.2,10.0,9.7,8.2,7.6,5.1,4.1,1.6,1.3,1.1,1.2,1.4,1.5,1.3,1.2,1.6,1.7,1.6,1.7,1.7,1.9,2.3,2.4,2.3,2.4,2.0,2.7,2.5,3.2,3.7,3.0,4.3,4.2,6.4,6.3,7.6,7.2,7.8,6.9,8.6,6.0,6.0,6.9,7.1,8.1,10.4,10.3,8.7,8.4,6.9,8.2,8.0,7.2,6.8,5.3,4.1,3.9,3.2,2.6,2.2,2.1,1.5,1.6,1.7,1.3,1.8,1.6,2.0,1.8,2.2,2.2,2.6,2.8,3.1,3.1,3.9,3.2,3.7,4.0,3.8,4.5,4.5,3.9,3.9,4.1,4.0,3.4,3.4,3.6,3.0,2.9,2.8,2.6,2.4,2.3,2.3,2.2,2.1,2.0,2.0,1.8,1.8,1.7,1.6,1.5,1.4,1.3,1.2,1.2,1.1,0.9,0.9,0.9,0.8,0.8,0.8,0.8,0.8,0.9,0.8,0.9,1.1,1.2,1.3,1.3,1.4,1.3,1.7,2.0,2.6,3.2,3.9,4.9,4.6,3.1,2.2,2.3,1.9,1.5,1.7,1.4,1.8,1.6,1.8,1.9,2.0,1.7,1.7,1.9,2.0,2.2,2.6,2.9,3.1,2.7,2.6,2.4,2.6,2.8,2.7,3.1,2.9,3.2,3.1,2.7,2.7,2.4,2.4,2.6,2.3,2.2,2.3,2.3,2.0,2.1,2.2,2.0,1.9,2.0,2.2,2.2,2.0,2.1,1.7,1.8,1.5,1.8,1.7,2.0,2.1,1.9,2.1,2.3,2.3,2.2,2.4,2.6,2.6,3.0,2.9,2.5,3.0,3.2,3.0,2.9,4.0,5.6,6.0,8.1,8.0,10.9,9.8,10.3,11.9,9.3,8.9,9.8,10.0,7.4,7.3,7.5,6.6,4.1,3.5,2.3,2.0,2.1,2.2,2.3,2.3,2.4,2.3,2.5,2.5,2.1,2.0,2.0,1.7,1.8,1.4,1.7,1.4,1.6,1.5,2.0,2.0,2.6,2.5,2.4,2.0,1.8,1.6,1.1,1.4,1.6,1.9,2.0,1.5,1.8,1.4,1.7,1.6,1.8,1.8,2.0,1.7,1.9,1.4,1.5,1.3,1.5,1.5,1.6,1.9,1.8,2.1,2.0,2.4,2.3,2.1,2.4,2.6,2.5,2.4,2.3,2.3,2.0,1.8,1.5,1.5,1.7,1.7,1.9,2.0,2.3,2.5,2.6,3.1,3.2,3.5,3.1,2.8,2.5,2.2,2.1,1.8,1.7,1.5,1.6,1.3,1.4,1.1,1.3,1.0,1.4,1.3,1.7,1.8,1.5,1.7,1.7,1.4,1.7,1.4,1.8,1.8,2.0,2.5],[11.0,10.8,9.0,8.3,8.1,8.8,8.7,7.5,8.6,9.3,9.0,8.6,8.9,10.1,9.8,9.5,8.0,7.5,4.9,4.2,1.6,1.3,1.0,1.1,1.3,1.3,1.2,1.1,1.4,1.5,1.4,1.5,1.6,1.7,2.0,2.1,2.1,2.1,1.9,2.3,2.2,2.7,3.1,2.6,3.9,3.9,5.8,6.1,6.8,6.3,7.1,6.9,7.5,5.7,5.8,6.0,6.6,7.2,9.5,9.6,7.6,7.2,6.5,7.4,7.3,6.9,6.1,5.2,4.0,3.8,2.8,2.4,2.0,1.9,1.4,1.5,1.6,1.3,1.7,1.5,1.9,1.8,2.1,2.1,2.5,2.7,3.0,3.0,3.8,3.2,3.7,4.0,3.8,4.3,4.4,3.8,3.9,4.0,3.9,3.3,3.4,3.4,2.9,2.7,2.7,2.5,2.4,2.3,2.3,2.2,2.0,2.0,2.0,1.8,1.7,1.7,1.6,1.5,1.4,1.4,1.3,1.2,1.1,1.0,1.0,0.8,0.8,0.8,0.8,0.8,0.8,0.9,0.8,0.8,0.9,1.1,1.2,1.2,1.3,1.2,1.5,1.8,2.3,2.8,3.6,4.4,4.3,2.9,2.0,2.2,1.7,1.4,1.5,1.3,1.6,1.4,1.7,1.8,1.9,1.5,1.5,1.7,1.8,2.0,2.4,2.8,2.9,2.6,2.4,2.2,2.4,2.7,2.6,3.0,2.7,3.0,2.9,2.6,2.6,2.2,2.3,2.5,2.1,2.0,2.1,2.1,1.8,1.9,2.0,1.8,1.7,1.8,1.9,2.0,1.7,1.8,1.6,1.7,1.4,1.6,1.6,1.8,2.0,1.9,1.9,2.2,2.1,2.1,2.3,2.5,2.5,2.9,2.7,2.3,2.8,3.0,2.8,2.7,3.9,5.3,5.8,8.2,7.9,10.2,9.6,9.8,11.1,8.9,8.9,9.3,9.7,7.8,7.3,7.6,7.2,4.4,3.6,2.2,1.9,2.0,2.0,2.1,2.2,2.2,2.2,2.3,2.2,2.0,1.9,1.9,1.6,1.7,1.4,1.7,1.4,1.6,1.4,1.8,1.9,2.5,2.4,2.2,1.9,1.7,1.5,1.1,1.4,1.5,1.8,1.8,1.5,1.6,1.3,1.6,1.5,1.6,1.6,1.7,1.5,1.7,1.3,1.3,1.2,1.3,1.3,1.5,1.8,1.7,1.9,2.0,2.3,2.2,2.0,2.3,2.5,2.4,2.3,2.2,2.2,1.9,1.7,1.4,1.5,1.7,1.6,1.9,2.0,2.2,2.4,2.5,2.9,3.0,3.3,3.0,2.6,2.4,2.2,2.1,1.8,1.7,1.5,1.6,1.3,1.3,1.0,1.2,0.9,1.2,1.2,1.5,1.6,1.3,1.6,1.5,1.2,1.5,1.3,1.7,1.7,1.9,2.3],[11.2,11.2,9.7,8.2,8.6,8.9,8.9,7.6,9.0,9.5,9.7,9.4,9.5,10.4,10.0,9.8,7.9,7.2,4.7,4.1,1.6,1.2,0.9,1.1,1.2,1.2,1.1,1.0,1.4,1.4,1.4,1.5,1.6,1.6,2.0,2.1,2.0,2.1,1.9,2.4,2.2,2.8,3.2,2.7,3.8,3.8,5.8,5.9,7.0,6.4,7.2,6.9,7.5,5.5,6.3,6.7,7.4,8.2,10.2,10.5,8.1,8.8,7.0,8.5,7.7,7.5,6.4,5.4,4.4,4.0,3.0,2.4,2.1,1.9,1.4,1.5,1.6,1.3,1.7,1.6,1.9,1.9,2.2,2.2,2.6,2.8,3.1,3.1,3.9,3.3,3.7,4.1,3.8,4.5,4.5,3.9,4.0,4.1,4.2,3.5,3.5,3.6,3.1,2.9,2.9,2.7,2.6,2.5,2.4,2.4,2.1,2.1,2.1,2.0,1.8,1.8,1.8,1.6,1.5,1.5,1.4,1.3,1.1,1.1,1.0,0.9,0.8,0.8,0.8,0.8,0.8,0.8,0.9,0.8,0.8,1.0,1.1,1.1,1.3,1.2,1.5,1.9,2.4,2.9,3.7,4.9,4.4,3.0,2.1,2.1,1.7,1.4,1.5,1.3,1.6,1.3,1.6,1.7,1.7,1.4,1.5,1.6,1.7,1.9,2.2,2.6,2.7,2.4,2.2,2.1,2.2,2.5,2.4,2.8,2.5,2.9,2.8,2.5,2.5,2.1,2.2,2.3,2.0,1.9,2.0,2.0,1.7,1.8,1.9,1.7,1.5,1.7,1.8,1.8,1.6,1.7,1.4,1.6,1.2,1.5,1.4,1.7,1.8,1.7,1.7,2.0,2.0,1.9,2.1,2.3,2.3,2.7,2.6,2.3,2.6,2.9,2.7,2.6,3.7,4.9,5.5,7.9,7.8,10.5,9.8,10.2,11.2,8.8,9.4,10.4,8.3,7.0,7.6,7.3,6.1,4.2,3.3,2.1,1.8,1.8,1.8,2.0,2.0,2.0,2.0,2.2,2.1,1.8,1.7,1.7,1.5,1.6,1.3,1.6,1.3,1.5,1.4,1.8,1.9,2.4,2.3,2.1,1.9,1.6,1.4,1.1,1.3,1.3,1.6,1.7,1.4,1.5,1.2,1.4,1.3,1.5,1.5,1.6,1.4,1.6,1.2,1.3,1.2,1.3,1.3,1.4,1.7,1.7,1.9,1.9,2.2,2.2,1.9,2.2,2.4,2.4,2.3,2.2,2.1,1.8,1.7,1.4,1.5,1.6,1.7,1.9,2.1,2.2,2.4,2.5,2.8,3.0,3.3,3.0,2.6,2.4,2.3,2.0,1.8,1.7,1.5,1.5,1.3,1.3,1.0,1.1,0.9,1.2,1.1,1.4,1.4,1.3,1.5,1.4,1.1,1.4,1.2,1.5,1.5,1.7,2.2],[10.7,11.1,9.8,8.2,9.3,8.7,9.4,7.5,8.5,9.7,9.4,8.8,9.6,10.2,9.8,9.6,8.6,7.7,4.9,4.0,1.6,1.2,0.9,1.1,1.3,1.2,1.1,1.1,1.4,1.5,1.5,1.5,1.6,1.7,2.0,2.1,2.2,2.3,1.9,2.6,2.4,3.0,3.4,2.9,3.9,4.0,6.1,6.6,7.2,6.9,7.4,6.8,7.5,5.7,6.5,6.7,7.5,8.0,10.4,10.5,8.9,8.3,6.8,7.9,7.6,7.1,6.4,5.3,4.3,4.0,3.2,2.5,2.1,2.0,1.5,1.6,1.7,1.5,1.8,1.8,2.1,2.0,2.4,2.4,2.7,3.0,3.2,3.2,4.0,3.4,3.8,4.1,3.9,4.5,4.6,3.9,4.1,4.2,4.2,3.5,3.5,3.8,3.2,3.0,2.9,2.8,2.7,2.6,2.5,2.4,2.3,2.2,2.2,2.1,2.0,1.9,1.8,1.8,1.6,1.5,1.5,1.4,1.3,1.1,1.1,1.0,0.9,0.8,0.9,0.8,0.8,0.8,0.8,0.8,0.8,0.9,1.1,1.1,1.3,1.2,1.5,1.9,2.4,3.0,3.9,5.0,4.6,3.1,2.1,2.1,1.7,1.4,1.5,1.3,1.6,1.3,1.6,1.7,1.7,1.4,1.4,1.6,1.7,1.9,2.2,2.6,2.7,2.4,2.2,2.1,2.3,2.5,2.4,2.9,2.6,3.0,2.9,2.5,2.5,2.2,2.3,2.3,2.0,1.9,2.0,2.0,1.7,1.8,1.9,1.7,1.6,1.7,1.8,1.9,1.6,1.7,1.4,1.6,1.3,1.5,1.5,1.8,1.8,1.7,1.8,2.1,2.0,2.0,2.2,2.4,2.4,2.8,2.7,2.4,2.7,3.0,2.8,2.7,3.9,5.3,5.8,8.0,7.8,10.7,9.9,10.1,11.8,8.9,8.7,9.5,9.5,6.3,6.9,6.9,6.1,4.0,3.3,2.1,1.8,1.9,1.9,2.0,2.1,2.1,2.1,2.3,2.2,1.8,1.7,1.8,1.5,1.7,1.3,1.6,1.3,1.5,1.4,1.8,1.9,2.4,2.3,2.2,1.9,1.6,1.5,1.1,1.2,1.3,1.6,1.7,1.4,1.5,1.2,1.4,1.3,1.5,1.5,1.7,1.4,1.6,1.2,1.4,1.2,1.4,1.4,1.5,1.9,1.8,2.0,2.0,2.4,2.3,2.0,2.4,2.5,2.4,2.3,2.2,2.2,1.9,1.7,1.5,1.5,1.7,1.8,2.0,2.2,2.4,2.6,2.7,3.0,3.2,3.6,3.2,2.8,2.6,2.5,2.2,2.0,1.9,1.6,1.7,1.4,1.5,1.2,1.3,1.0,1.3,1.1,1.5,1.5,1.3,1.5,1.4,1.1,1.4,1.2,1.5,1.5,1.7,2.2],[11.0,11.2,9.8,8.7,8.9,9.2,9.7,7.9,8.8,9.9,9.4,9.2,9.8,10.6,10.2,9.8,9.0,8.2,5.1,4.2,1.7,1.3,1.0,1.3,1.5,1.4,1.2,1.2,1.6,1.7,1.7,1.8,1.9,2.0,2.4,2.4,2.4,2.4,2.1,2.7,2.4,3.1,3.6,3.0,4.1,4.2,6.1,6.3,7.2,6.5,7.3,6.9,7.1,5.9,5.8,6.0,6.2,7.0,9.4,9.9,7.3,6.9,5.6,7.1,6.6,6.5,6.3,5.2,4.2,4.0,3.2,2.7,2.2,2.2,1.7,1.8,1.9,1.6,2.0,1.9,2.3,2.2,2.6,2.6,2.9,3.2,3.5,3.4,4.2,3.6,4.0,4.4,4.1,4.7,4.8,4.2,4.4,4.5,4.5,3.8,3.9,4.1,3.5,3.3,3.3,3.0,2.9,2.8,2.7,2.5,2.4,2.3,2.3,2.2,2.1,2.0,1.9,1.9,1.8,1.7,1.6,1.5,1.4,1.3,1.2,1.2,1.1,0.9,0.9,0.9,0.8,0.8,0.8,0.8,0.9,0.9,1.0,1.0,1.3,1.2,1.6,1.9,2.5,3.0,3.9,5.0,4.3,3.0,2.2,2.2,1.7,1.5,1.4,1.3,1.6,1.4,1.6,1.7,1.8,1.4,1.4,1.7,1.8,2.0,2.3,2.7,2.8,2.5,2.3,2.3,2.4,2.6,2.6,3.0,2.8,3.2,3.1,2.7,2.7,2.3,2.5,2.6,2.2,2.0,2.3,2.2,1.8,2.0,2.1,1.8,1.7,1.9,2.0,2.2,1.8,2.0,1.7,1.7,1.4,1.6,1.5,1.8,1.9,1.8,1.9,2.1,2.1,2.1,2.4,2.5,2.6,3.0,2.8,2.5,2.9,3.2,3.0,2.9,4.1,5.5,6.0,8.1,8.0,10.8,9.9,10.1,11.9,9.5,9.0,9.7,10.1,7.7,7.4,7.7,6.9,4.4,3.6,2.2,1.9,2.0,2.1,2.2,2.3,2.4,2.3,2.5,2.5,2.1,2.0,1.9,1.7,1.7,1.4,1.7,1.4,1.7,1.6,2.0,2.1,2.6,2.5,2.4,2.1,1.8,1.5,1.1,1.2,1.4,1.7,1.8,1.4,1.6,1.3,1.6,1.5,1.7,1.8,2.0,1.6,1.8,1.4,1.5,1.4,1.5,1.6,1.7,2.1,2.0,2.3,2.3,2.7,2.6,2.3,2.7,2.9,2.8,2.7,2.5,2.5,2.2,2.0,1.7,1.8,2.0,2.0,2.3,2.4,2.7,2.9,3.0,3.4,3.5,3.9,3.5,3.1,2.9,2.7,2.4,2.1,2.1,1.8,1.9,1.5,1.6,1.3,1.4,1.1,1.4,1.2,1.6,1.6,1.3,1.5,1.5,1.2,1.5,1.3,1.6,1.6,1.8,2.3],[11.5,11.4,9.9,8.8,8.7,8.9,8.8,8.2,8.6,10.0,9.5,9.5,9.6,11.4,10.8,10.2,9.3,8.0,4.8,4.2,1.7,1.4,1.0,1.3,1.5,1.4,1.1,1.2,1.6,1.7,1.7,1.8,1.9,1.9,2.3,2.4,2.4,2.3,2.1,2.6,2.3,2.9,3.3,2.8,3.9,3.9,5.8,5.9,7.1,6.1,6.9,6.6,7.2,6.0,5.6,6.2,7.1,7.2,9.8,10.0,7.6,7.1,5.8,6.2,7.0,6.5,5.9,5.1,4.1,3.9,3.0,2.5,2.2,2.2,1.7,1.7,1.8,1.6,2.0,2.0,2.3,2.3,2.6,2.7,3.0,3.2,3.5,3.5,4.3,3.6,4.0,4.3,4.1,4.7,4.8,4.2,4.5,4.5,4.7,3.9,3.9,4.1,3.7,3.4,3.4,3.2,3.0,3.0,2.9,2.7,2.6,2.5,2.5,2.3,2.2,2.1,2.1,2.0,1.8,1.8,1.7,1.6,1.5,1.4,1.3,1.2,1.2,1.1,1.0,0.9,0.9,0.8,0.8,0.8,0.8,0.9,1.1,0.9,1.2,1.2,1.5,1.9,2.4,2.9,3.8,4.9,4.2,2.9,2.1,2.0,1.6,1.3,1.4,1.2,1.5,1.2,1.5,1.7,1.7,1.3,1.4,1.6,1.7,1.9,2.3,2.7,2.8,2.4,2.3,2.2,2.3,2.6,2.5,2.9,2.7,3.0,2.9,2.6,2.6,2.2,2.3,2.4,2.0,1.9,2.0,2.0,1.6,1.8,1.9,1.6,1.5,1.6,1.8,1.9,1.6,1.7,1.5,1.6,1.3,1.6,1.6,1.8,1.9,1.8,1.8,2.2,2.1,2.0,2.3,2.5,2.5,2.9,2.7,2.4,2.8,3.0,2.8,2.7,4.0,5.1,5.7,7.9,7.8,10.3,9.7,9.8,11.2,9.0,8.6,9.4,9.1,7.3,7.2,7.7,6.8,4.2,3.6,2.2,1.9,2.0,2.0,2.1,2.2,2.2,2.1,2.3,2.2,1.9,1.8,1.8,1.6,1.7,1.4,1.7,1.5,1.7,1.5,1.9,2.0,2.5,2.4,2.3,2.0,1.7,1.6,1.2,1.3,1.4,1.7,1.7,1.4,1.6,1.2,1.5,1.3,1.5,1.6,1.8,1.4,1.7,1.3,1.4,1.4,1.5,1.6,1.7,2.1,2.0,2.2,2.3,2.7,2.6,2.4,2.6,2.9,2.8,2.7,2.6,2.5,2.2,2.0,1.7,1.8,2.0,2.1,2.3,2.5,2.7,2.9,3.0,3.4,3.5,3.8,3.5,3.1,2.9,2.8,2.5,2.2,2.1,1.8,1.9,1.6,1.7,1.3,1.3,1.0,1.3,1.1,1.5,1.5,1.2,1.4,1.3,1.1,1.3,1.2,1.5,1.6,1.8,2.3],[11.4,11.8,10.1,9.0,9.3,9.9,9.7,8.5,9.3,10.1,10.2,9.5,9.9,10.9,10.5,10.0,9.0,8.1,4.9,4.1,1.8,1.3,1.1,1.3,1.5,1.4,1.2,1.1,1.6,1.6,1.6,1.7,1.8,1.8,2.3,2.3,2.4,2.4,1.9,2.6,2.3,2.9,3.3,2.7,3.8,3.8,5.8,6.1,6.8,6.4,7.1,7.1,7.6,6.2,6.7,6.7,8.1,8.0,10.3,10.3,8.8,8.4,7.3,8.7,7.7,7.6,7.1,5.5,4.4,4.0,3.1,2.6,2.1,2.2,1.6,1.8,1.9,1.7,2.1,2.1,2.4,2.4,2.7,2.8,3.2,3.4,3.7,3.6,4.4,3.8,4.2,4.5,4.3,4.9,4.9,4.4,4.6,4.7,4.8,4.1,4.0,4.3,3.8,3.5,3.5,3.3,3.2,3.0,3.0,2.9,2.8,2.6,2.6,2.5,2.3,2.3,2.3,2.2,1.9,1.9,1.9,1.7,1.6,1.5,1.5,1.4,1.2,1.2,1.1,1.0,0.9,0.9,0.9,0.8,0.8,0.8,1.0,1.0,1.3,1.2,1.6,2.0,2.6,3.1,4.0,5.0,4.4,3.0,2.2,2.1,1.7,1.4,1.5,1.2,1.5,1.3,1.5,1.7,1.7,1.3,1.3,1.5,1.6,1.8,2.1,2.6,2.7,2.3,2.1,2.0,2.2,2.4,2.4,2.8,2.5,2.9,2.8,2.4,2.4,2.1,2.1,2.2,1.9,1.8,1.9,1.9,1.5,1.7,1.9,1.6,1.5,1.6,1.8,1.9,1.6,1.7,1.4,1.5,1.3,1.5,1.4,1.8,1.8,1.6,1.7,2.0,1.9,1.9,2.2,2.3,2.3,2.7,2.6,2.3,2.7,2.9,2.8,2.7,4.1,5.4,5.9,8.1,8.1,10.5,10.2,10.0,10.5,8.0,9.2,9.7,8.2,6.2,7.0,7.1,6.2,4.1,3.4,2.1,1.9,2.0,2.0,2.0,2.1,2.2,2.0,2.2,2.1,1.8,1.8,1.8,1.6,1.7,1.4,1.7,1.5,1.7,1.6,2.0,2.1,2.5,2.5,2.3,2.1,1.7,1.6,1.2,1.3,1.3,1.6,1.6,1.3,1.4,1.1,1.4,1.2,1.5,1.6,1.7,1.4,1.6,1.2,1.4,1.4,1.4,1.6,1.7,2.0,2.0,2.2,2.3,2.6,2.6,2.3,2.6,2.8,2.7,2.6,2.5,2.4,2.1,2.0,1.7,1.9,2.0,2.2,2.4,2.6,2.6,2.9,2.9,3.3,3.6,3.9,3.6,3.1,3.0,2.8,2.5,2.3,2.1,2.0,1.9,1.6,1.6,1.3,1.3,1.0,1.2,1.1,1.4,1.4,1.2,1.4,1.3,1.1,1.3,1.1,1.4,1.5,1.6,2.1],[11.9,11.9,10.3,9.1,9.8,10.5,10.9,9.4,9.5,11.0,10.4,9.7,10.5,10.6,10.4,10.0,9.1,8.5,5.3,4.5,2.0,1.7,1.3,1.5,1.8,1.7,1.4,1.4,1.8,1.9,2.0,2.1,2.3,2.4,2.9,3.0,3.1,3.0,2.4,3.2,2.8,3.7,4.0,3.3,4.4,4.5,6.3,6.6,7.5,6.5,7.0,7.0,7.7,6.1,6.4,7.2,7.1,8.1,10.2,9.3,8.7,7.4,7.1,8.2,8.1,7.5,7.1,5.9,4.7,4.4,3.7,3.1,2.6,2.7,2.1,2.2,2.4,2.2,2.7,2.6,3.1,3.1,3.6,3.6,4.1,4.4,4.8,4.5,5.3,4.7,4.8,5.4,5.1,5.6,5.6,5.2,5.6,5.7,5.8,5.0,5.0,5.4,4.8,4.6,4.4,4.2,4.1,3.9,3.7,3.6,3.5,3.3,3.0,3.2,3.0,2.8,2.7,2.7,2.4,2.3,2.3,2.2,1.9,1.8,1.8,1.6,1.4,1.4,1.4,1.2,1.0,1.1,1.0,0.9,0.8,0.8,0.9,1.0,1.3,1.4,1.8,2.2,2.9,3.4,4.4,5.5,4.7,3.6,2.5,2.4,1.9,1.7,1.7,1.5,1.8,1.4,1.8,1.8,2.0,1.5,1.3,1.7,1.7,2.0,2.4,3.0,3.1,2.7,2.5,2.5,2.6,2.9,2.9,3.4,3.2,3.6,3.5,3.0,3.1,2.6,2.8,2.9,2.4,2.2,2.5,2.4,1.9,2.1,2.4,1.9,1.8,2.0,2.2,2.4,1.9,2.2,1.9,2.0,1.7,1.9,1.9,2.3,2.2,2.0,2.3,2.6,2.4,2.4,2.8,3.0,3.0,3.4,3.3,3.0,3.4,3.6,3.5,3.5,4.6,6.0,6.2,8.3,8.0,10.5,10.1,10.6,11.6,9.1,9.0,9.5,9.6,7.5,7.4,7.4,6.8,4.7,4.0,2.7,2.4,2.7,2.5,2.7,2.8,2.8,2.6,3.0,2.9,2.2,2.3,2.3,2.1,2.1,1.8,2.2,1.9,2.2,2.0,2.6,2.6,3.2,3.2,2.8,2.6,2.1,2.0,1.5,1.5,1.4,2.0,2.0,1.4,1.7,1.4,1.6,1.6,1.9,2.0,2.2,1.7,2.0,1.5,1.8,1.6,1.8,2.0,2.1,2.6,2.6,2.9,3.0,3.5,3.4,3.0,3.4,3.7,3.5,3.3,3.1,3.1,2.7,2.5,2.1,2.3,2.5,2.7,3.1,3.3,3.5,3.9,4.0,4.5,4.7,5.3,4.8,4.2,4.0,3.7,3.3,3.0,2.9,2.5,2.5,2.0,2.1,1.7,1.7,1.3,1.6,1.3,1.8,1.8,1.5,1.7,1.7,1.2,1.5,1.2,1.6,1.5,1.9,2.4],[12.3,12.2,11.0,9.7,10.2,11.0,11.0,9.8,10.3,10.9,10.9,10.2,10.4,10.8,10.6,10.0,9.2,8.6,5.4,4.6,2.2,1.8,1.4,1.8,2.1,2.0,1.7,1.7,2.2,2.5,2.4,2.6,2.8,2.8,3.5,3.3,3.3,3.1,2.6,3.4,3.0,3.9,4.3,3.5,5.0,5.0,6.8,6.8,7.4,6.4,7.4,7.0,8.0,6.0,6.3,7.1,6.6,8.2,10.6,10.2,8.5,7.2,7.1,7.0,7.8,7.1,6.9,5.5,4.6,4.4,3.7,3.2,2.8,2.8,2.3,2.4,2.7,2.5,3.1,3.1,3.6,3.7,4.2,4.2,4.7,5.0,5.4,5.0,5.8,5.2,5.2,5.8,5.6,6.0,6.2,5.8,6.1,6.3,6.3,5.5,5.5,6.1,5.4,5.3,5.1,4.8,4.7,4.6,4.3,4.1,4.1,3.9,3.6,3.6,3.6,3.4,3.1,3.2,3.0,2.8,2.6,2.5,2.4,2.2,2.1,2.0,1.7,1.6,1.6,1.5,1.4,1.1,1.1,1.1,1.0,0.8,0.8,0.8,1.1,1.4,1.7,2.3,3.0,3.5,4.5,5.5,4.8,3.5,2.5,2.3,1.8,1.5,1.4,1.4,1.6,1.4,1.8,1.8,2.1,1.6,1.4,1.9,1.9,2.2,2.6,3.1,3.3,2.9,2.7,2.6,2.7,3.1,3.1,3.6,3.2,3.8,3.7,3.3,3.4,2.8,3.1,3.3,2.6,2.5,2.9,2.7,2.1,2.5,2.7,2.1,2.1,2.3,2.7,2.9,2.4,2.6,2.1,2.1,1.7,2.0,1.7,2.2,2.1,2.0,2.3,2.6,2.5,2.5,2.8,2.9,3.1,3.6,3.5,3.0,3.5,3.9,3.7,3.5,4.7,5.9,6.5,8.5,8.3,10.6,10.0,10.6,11.9,9.9,9.1,9.6,10.3,7.9,7.2,7.3,7.2,4.7,4.1,2.8,2.4,2.7,2.8,2.8,3.0,3.1,2.9,3.3,3.3,2.6,2.7,2.5,2.2,2.2,1.8,2.2,1.9,2.3,2.2,2.8,2.8,3.4,3.5,3.0,2.7,2.3,1.9,1.6,1.5,1.5,2.0,1.9,1.5,1.8,1.4,1.9,1.9,2.3,2.4,2.6,2.0,2.4,1.8,2.1,2.0,2.2,2.4,2.5,3.1,3.1,3.2,3.5,4.1,4.0,3.5,3.9,4.3,4.1,4.0,3.7,3.5,3.2,3.0,2.6,2.7,3.2,3.3,3.7,3.9,4.1,4.6,4.8,5.3,5.5,6.1,5.6,5.1,4.7,4.3,4.0,3.6,3.4,3.0,3.0,2.5,2.5,2.0,1.8,1.6,1.8,1.5,2.1,2.1,1.5,1.9,2.0,1.5,1.7,1.3,1.7,1.7,2.0,2.5],[12.8,12.6,11.5,10.3,10.6,10.6,10.8,10.4,10.9,11.3,11.7,10.7,11.0,11.8,11.5,10.5,10.0,8.7,5.4,4.8,2.5,2.1,1.6,2.1,2.4,2.2,1.9,2.0,2.5,2.8,2.9,2.9,3.2,3.3,3.9,3.7,3.5,3.3,2.8,3.5,2.9,3.9,4.5,3.5,5.3,5.0,6.8,6.7,7.8,6.5,7.4,6.8,7.7,6.5,6.3,6.9,7.1,8.4,10.4,10.0,8.4,6.5,6.0,6.8,7.2,6.8,6.2,5.2,4.0,4.1,3.5,3.2,2.8,2.9,2.6,2.6,2.9,2.9,3.6,3.6,4.0,4.2,4.9,5.0,5.4,5.8,6.1,5.4,6.1,5.6,5.6,6.2,5.8,6.2,6.3,6.0,6.4,6.7,7.0,6.2,6.0,6.9,6.4,6.4,6.0,5.6,5.7,5.5,5.1,4.9,4.9,4.6,4.2,4.2,4.3,3.9,3.6,3.7,3.6,3.2,3.0,3.0,2.8,2.5,2.4,2.3,2.1,2.0,1.8,1.7,1.5,1.4,1.3,1.2,1.1,1.1,0.9,0.8,0.9,1.4,1.6,2.1,2.6,3.3,4.2,5.3,4.4,3.1,2.3,2.1,1.6,1.3,1.2,1.2,1.5,1.4,1.8,1.8,2.1,1.6,1.4,1.9,2.1,2.5,3.0,3.5,3.8,3.2,3.1,3.0,3.3,3.7,3.6,4.2,3.8,4.4,4.2,3.7,3.7,3.2,3.4,3.5,3.0,2.8,3.1,3.0,2.3,2.7,3.0,2.1,2.2,2.4,2.6,2.9,2.5,2.6,2.3,2.4,2.0,2.3,2.1,2.6,2.7,2.5,2.6,3.1,2.9,2.9,3.2,3.5,3.7,4.1,3.9,3.4,3.9,4.3,3.9,3.7,4.9,6.0,6.7,8.5,8.6,10.8,10.2,10.5,11.9,9.5,9.1,10.2,10.1,7.7,7.8,7.9,7.0,4.9,4.3,3.1,2.8,2.9,3.0,3.1,3.2,3.3,3.1,3.5,3.4,2.9,2.9,2.8,2.4,2.5,2.1,2.5,2.3,2.7,2.5,3.4,3.0,3.7,4.0,3.5,3.3,2.6,2.2,1.9,1.8,1.8,2.4,2.3,1.8,2.2,1.7,2.1,2.0,2.4,2.5,2.7,2.2,2.5,1.9,2.3,2.3,2.6,2.8,3.0,3.6,3.6,3.7,4.0,4.6,4.7,3.9,4.3,5.0,4.7,4.4,4.1,4.1,3.7,3.6,3.1,3.3,3.7,3.8,4.3,4.7,4.8,5.5,5.4,6.0,6.2,6.8,6.2,6.1,5.5,5.2,4.7,4.3,4.0,3.5,3.5,3.0,2.8,2.4,2.1,1.8,1.9,1.6,2.2,2.1,1.4,1.8,2.0,1.5,1.8,1.4,2.0,1.9,2.4,2.9],[12.9,12.8,11.5,10.9,11.1,11.8,11.9,11.0,11.6,11.9,11.8,11.2,11.2,11.6,11.5,10.8,9.8,8.9,5.8,5.2,3.1,2.8,2.1,2.5,3.0,2.7,2.3,2.3,3.0,3.0,3.2,3.2,3.5,3.4,4.2,3.8,3.7,3.3,3.0,3.8,3.1,4.3,4.8,3.9,5.6,5.4,7.0,7.1,7.7,6.3,7.9,6.7,8.4,6.7,6.8,6.6,6.9,7.2,9.8,10.2,8.6,8.3,7.1,7.6,6.5,5.9,6.7,5.4,4.4,4.5,3.8,3.4,2.8,3.0,2.6,2.5,3.0,2.9,3.5,3.6,3.9,4.2,4.8,5.3,5.5,6.3,6.5,6.0,6.8,6.4,6.3,7.0,6.8,7.1,7.3,7.2,7.6,7.7,7.9,7.2,6.9,7.5,7.3,7.0,6.8,6.6,6.4,6.0,6.0,5.8,5.4,5.2,5.2,4.8,4.6,4.5,4.3,4.2,3.9,3.9,3.7,3.2,3.0,3.0,2.8,2.4,2.3,2.3,2.0,1.8,1.9,1.9,1.4,1.4,1.7,1.6,1.2,0.8,0.8,0.9,1.3,1.9,2.3,3.0,3.8,4.8,4.2,2.9,2.0,1.9,1.4,1.3,1.4,1.4,1.6,1.4,1.9,2.0,2.2,1.7,1.7,2.4,2.6,3.0,3.4,4.0,4.3,3.6,3.6,3.6,4.0,4.4,4.2,5.0,4.6,5.3,4.9,4.2,4.1,3.6,3.6,3.8,3.2,3.1,3.2,3.1,2.5,2.7,2.7,2.2,2.2,2.3,2.7,3.0,2.5,3.0,2.7,2.8,2.5,3.0,2.9,3.6,3.5,3.2,3.6,4.1,3.6,3.7,4.1,4.4,4.2,4.9,4.4,3.9,4.8,5.0,4.3,4.4,5.8,6.9,7.6,9.4,9.2,11.5,11.0,11.2,11.9,9.9,10.0,10.7,10.6,8.6,8.6,8.6,7.7,5.8,5.2,3.9,3.5,3.8,3.8,3.8,3.9,3.8,3.5,3.8,3.6,3.2,3.3,3.4,3.0,3.4,2.9,3.4,3.0,3.4,2.9,3.6,3.2,3.8,4.1,3.8,3.9,3.0,3.0,2.5,2.5,2.4,3.1,3.0,2.4,2.6,2.2,2.4,2.2,2.5,2.9,3.0,2.3,2.7,2.2,2.4,2.5,2.6,2.9,2.9,3.8,3.9,3.7,4.1,4.8,4.9,4.2,4.6,5.4,5.2,5.0,4.6,4.3,4.0,4.0,3.4,3.6,4.1,4.3,4.5,5.1,5.0,5.6,5.3,6.0,6.1,6.6,6.2,6.0,5.2,5.4,4.6,4.5,4.1,3.9,3.5,3.0,2.8,2.5,2.2,1.9,2.0,1.7,2.4,2.2,1.5,1.8,2.2,1.7,2.1,1.7,2.5,2.5,2.9,3.5],[13.0,12.5,11.9,10.6,11.3,11.3,11.7,11.3,10.6,11.9,12.4,11.0,11.7,13.0,13.0,11.6,10.7,10.1,6.1,5.6,3.3,3.1,2.5,2.6,3.2,2.9,2.6,2.4,3.1,3.1,3.1,3.1,3.3,3.1,4.0,3.5,3.3,3.2,2.8,3.9,3.5,4.5,4.9,4.0,5.9,5.9,7.7,7.8,8.6,7.1,7.6,7.6,7.4,6.3,6.8,6.0,7.1,6.8,9.7,9.5,8.2,7.5,6.0,7.2,7.3,6.8,6.6,5.6,4.6,4.5,4.1,3.6,2.9,2.9,2.5,2.3,2.8,2.8,3.4,3.6,4.1,4.3,4.9,5.2,5.7,6.2,6.6,6.2,7.0,6.6,6.4,7.4,7.4,7.6,7.5,7.4,7.6,7.8,7.9,7.1,6.9,7.4,7.2,6.7,6.7,6.5,6.3,6.0,5.8,5.8,5.4,5.3,5.1,5.0,4.5,4.4,4.4,4.2,3.8,3.7,3.7,3.3,2.7,2.9,2.8,2.3,2.3,2.5,2.1,1.6,2.0,2.1,1.6,1.5,1.9,1.8,1.4,1.2,0.9,0.8,0.9,1.5,2.0,2.7,3.8,4.6,3.9,2.7,1.7,1.6,1.2,1.1,1.4,1.5,1.8,1.7,2.2,2.3,2.6,2.1,2.0,2.6,2.8,3.4,3.9,4.6,4.9,4.1,4.2,4.3,4.5,4.9,4.7,5.5,5.2,5.7,5.4,4.7,4.6,4.1,4.0,4.2,3.8,3.5,3.5,3.7,2.8,2.9,3.2,2.6,2.5,2.7,2.9,3.3,2.8,3.3,3.0,3.0,2.7,3.3,3.2,4.0,3.9,3.8,4.1,4.7,4.3,4.2,4.8,5.0,4.8,5.5,4.9,4.6,5.4,5.5,4.8,4.9,6.1,7.2,8.1,9.8,9.8,11.9,11.3,11.8,12.8,10.4,10.4,11.3,10.9,8.8,9.2,9.2,8.0,6.4,5.8,4.2,3.8,4.3,4.3,4.4,4.3,4.2,3.9,4.1,3.9,3.5,3.6,3.8,3.4,3.9,3.0,3.9,3.4,3.7,3.1,3.7,3.2,4.0,4.2,4.0,4.0,3.2,3.2,2.7,2.8,2.7,3.4,3.4,2.7,2.8,2.4,2.6,2.5,2.8,3.1,3.2,2.5,2.9,2.5,2.6,2.4,2.6,2.7,2.7,3.4,3.4,3.4,3.8,4.4,4.5,4.0,4.2,5.0,4.9,4.7,4.4,4.0,3.7,3.7,3.2,3.4,3.8,4.1,4.3,4.9,5.0,5.6,5.4,5.9,6.2,6.5,6.2,6.0,5.6,5.4,5.0,4.6,4.0,3.6,3.3,2.8,2.5,2.3,1.9,1.9,2.0,2.0,2.6,2.6,1.9,2.2,2.5,2.0,2.3,2.0,2.7,2.8,3.3,4.0],[13.7,13.1,12.4,11.2,11.9,11.7,12.4,11.6,11.3,12.0,12.4,11.5,11.2,12.2,12.1,11.4,10.4,9.5,6.1,5.6,3.6,3.6,2.8,2.9,3.8,3.4,2.8,2.8,3.7,3.8,3.7,3.7,3.9,3.9,4.8,4.4,4.0,3.9,3.4,4.5,3.9,5.2,5.7,5.0,6.4,6.3,8.0,8.3,9.0,8.0,8.2,7.5,8.9,7.1,6.8,7.2,7.2,7.4,9.1,10.1,9.0,8.4,7.5,7.3,7.2,6.6,6.6,5.7,5.0,4.9,4.5,4.1,3.2,3.2,2.8,2.4,3.0,2.9,3.6,4.0,4.4,4.7,5.3,5.9,6.1,7.0,7.1,6.5,7.7,7.3,7.1,8.2,7.8,8.2,8.3,8.1,8.3,8.6,8.8,8.0,7.7,8.3,8.1,7.5,7.6,7.4,7.0,6.8,6.6,6.5,6.0,5.8,5.8,5.5,5.0,5.0,4.8,4.6,4.2,4.2,4.1,3.6,3.2,3.5,3.1,2.5,2.6,2.6,2.3,1.8,2.4,2.3,1.7,1.8,2.3,2.2,1.8,1.6,1.3,0.9,0.8,1.0,1.5,2.2,3.3,3.8,3.4,2.5,1.4,1.4,1.3,1.3,1.6,1.9,2.1,2.1,2.6,2.7,3.0,2.5,2.4,3.2,3.4,4.2,4.4,5.2,5.5,4.7,4.9,4.9,5.4,5.7,5.5,6.5,6.2,6.9,6.4,5.7,5.6,5.0,5.0,5.1,4.3,4.2,4.2,4.3,3.5,3.6,3.7,3.0,3.1,3.2,3.6,3.9,3.6,4.0,3.7,4.0,3.6,4.3,3.9,5.0,4.8,4.7,5.1,5.6,5.2,5.1,5.7,6.0,5.7,6.7,6.0,5.6,6.6,6.6,5.9,6.1,7.0,7.9,8.7,10.1,10.2,12.4,11.9,12.1,13.2,10.8,10.9,11.6,11.3,9.5,9.4,9.6,8.7,6.6,6.3,4.8,4.6,5.0,5.0,5.2,5.1,5.2,4.9,5.0,4.8,4.2,4.4,4.7,4.3,4.8,3.8,4.6,4.0,4.2,3.2,4.1,3.4,4.2,4.6,4.2,4.7,3.4,3.9,2.8,3.3,3.2,4.1,4.2,3.4,3.7,2.9,3.3,3.1,3.4,3.8,3.9,3.1,3.4,2.9,3.0,2.9,3.1,3.3,3.2,4.1,4.1,3.8,4.3,5.0,5.2,4.6,5.0,6.0,5.8,5.6,5.1,4.7,4.5,4.3,3.7,4.0,4.4,4.7,4.8,5.4,5.5,6.2,5.7,6.5,6.4,7.0,6.5,6.6,5.7,6.1,5.0,5.0,4.4,4.2,3.7,3.3,3.0,2.7,2.2,2.3,2.5,2.3,3.2,3.0,2.1,2.7,2.8,2.4,2.8,2.5,3.3,3.3,4.2,4.6],[14.6,14.0,13.8,12.7,13.1,12.1,13.4,13.3,12.4,12.6,13.9,12.8,12.3,13.4,14.3,13.2,12.0,12.3,8.0,7.5,5.5,6.0,4.8,4.8,6.0,5.6,4.4,4.5,5.8,6.2,5.7,6.4,6.2,6.0,7.6,7.0,5.8,5.8,5.2,6.7,6.2,7.9,8.3,7.2,9.4,9.1,10.7,10.8,11.4,9.7,10.2,8.2,8.6,7.2,6.4,6.4,6.6,6.6,8.5,8.5,7.7,7.4,7.0,8.1,9.3,8.3,7.8,7.1,6.8,6.3,6.5,6.3,4.7,4.6,3.8,3.0,4.2,4.6,5.2,5.6,6.4,7.5,8.0,8.3,8.8,10.1,10.6,9.7,10.9,10.2,10.3,11.7,11.0,11.7,11.6,11.5,11.9,11.9,12.4,11.5,11.1,11.6,11.6,10.8,10.9,10.4,9.9,9.3,9.8,9.4,8.4,8.3,8.3,8.2,7.7,7.5,7.3,7.1,6.3,6.2,5.9,5.2,4.8,5.1,5.0,4.2,3.9,4.4,4.2,2.9,4.2,4.5,3.0,3.3,3.9,4.0,3.2,2.9,2.1,1.9,1.0,0.8,1.1,1.8,3.5,4.2,3.5,2.7,1.7,1.7,1.8,2.3,2.7,3.4,3.7,3.3,4.3,4.0,4.9,3.8,3.6,5.0,5.2,6.1,6.8,8.1,8.4,7.2,7.3,7.4,8.1,8.5,8.3,10.0,9.5,10.8,10.2,8.5,8.7,7.7,7.7,7.6,6.6,6.3,6.8,6.5,5.3,5.7,5.8,4.9,5.2,5.7,5.9,6.4,5.6,6.6,6.1,6.5,6.2,7.3,6.7,7.9,7.4,7.2,8.2,8.6,7.8,7.9,9.2,9.5,8.7,10.6,9.4,8.7,10.4,10.6,9.2,9.4,9.9,11.0,11.9,12.3,12.5,13.5,13.4,13.2,13.7,12.1,12.2,13.3,12.2,11.0,11.7,11.7,9.9,9.6,9.3,7.4,7.3,8.4,8.3,8.6,8.9,8.4,7.7,8.4,7.8,7.0,7.3,7.7,7.1,7.9,6.4,7.5,6.3,7.1,5.6,7.0,5.6,6.3,7.2,6.9,7.3,6.0,6.6,5.6,5.9,5.5,7.0,7.0,5.4,6.4,4.8,5.6,4.9,5.8,5.9,6.3,4.9,6.2,4.6,5.0,4.6,4.9,4.9,4.9,6.3,5.6,5.4,6.2,7.0,7.0,6.7,7.2,8.1,7.9,7.9,7.2,7.0,6.8,6.3,5.6,6.0,6.2,7.2,6.7,7.7,7.2,8.4,8.1,8.9,9.1,9.9,9.3,9.1,8.3,8.1,7.4,7.8,6.6,6.0,5.4,4.7,4.2,3.9,3.4,3.4,4.4,4.1,5.8,5.5,3.6,4.4,4.7,3.7,4.4,3.9,5.4,5.1,6.6,7.4],[16.6,15.9,15.7,14.3,14.8,14.8,15.4,14.9,14.1,14.6,15.6,14.7,13.6,14.7,15.3,14.6,13.2,13.2,8.9,8.8,6.6,7.2,5.1,5.5,7.3,6.5,5.5,5.3,7.4,8.2,8.2,8.6,8.9,8.6,9.7,9.5,7.6,7.8,7.4,9.4,8.0,10.7,11.3,9.2,12.2,10.9,12.4,11.5,12.8,10.7,10.9,9.3,9.6,7.7,7.6,7.6,6.2,8.0,9.9,9.6,9.2,8.7,9.0,10.4,11.0,10.5,9.3,8.5,8.6,7.8,9.0,9.0,6.6,6.6,5.7,3.9,5.7,4.3,6.6,6.2,7.5,8.6,9.1,9.7,10.1,11.7,11.2,10.6,11.8,12.0,11.2,12.7,12.6,12.9,13.1,13.0,13.5,13.5,13.9,13.1,12.9,13.1,13.0,12.0,12.6,12.0,11.2,10.7,11.1,10.8,9.8,9.5,9.5,9.6,9.0,8.8,8.6,8.2,7.4,7.7,7.5,6.1,5.8,6.0,6.0,4.2,4.6,5.5,4.4,3.4,4.4,6.0,4.0,3.8,4.7,5.4,4.7,3.8,3.5,2.5,2.1,1.2,0.8,1.2,2.6,3.7,3.1,3.3,2.3,2.6,2.9,2.8,3.6,3.9,4.6,4.5,6.0,5.5,6.4,6.0,5.5,7.0,7.8,8.6,9.7,10.8,11.7,10.2,9.8,9.7,10.6,11.1,11.0,12.5,11.7,13.1,12.7,11.2,11.5,10.2,10.7,10.4,9.1,8.5,9.3,8.8,7.7,7.7,7.9,6.9,6.8,6.8,7.4,7.9,7.4,8.3,7.2,7.9,7.5,8.8,8.5,9.6,9.6,9.2,9.6,10.3,9.9,9.9,11.0,11.6,10.9,12.9,12.2,11.0,12.7,12.9,12.0,11.6,12.1,12.8,14.1,14.1,13.9,15.1,15.2,15.0,15.6,13.4,14.2,14.8,13.5,11.9,13.4,12.6,10.8,10.6,10.7,8.6,8.6,9.9,9.7,10.0,10.8,10.6,10.0,10.9,10.1,8.8,9.0,9.3,8.3,9.0,8.1,9.3,8.1,8.2,6.8,7.6,6.0,6.9,8.3,8.2,8.7,7.3,8.3,6.6,7.4,7.1,9.0,9.4,7.2,8.2,6.7,6.9,6.4,7.0,7.0,7.4,5.8,7.4,5.5,6.3,6.4,7.5,6.9,7.0,8.3,7.8,7.4,8.5,9.3,9.8,9.4,9.4,10.8,10.7,11.3,10.2,10.4,9.7,8.5,7.9,8.1,8.4,8.9,8.9,9.3,9.2,9.9,9.6,11.0,10.6,11.3,10.5,10.5,9.5,9.5,8.8,8.8,7.9,7.5,7.1,6.0,6.3,5.0,4.8,3.9,4.8,4.5,6.8,6.2,4.6,5.9,6.1,5.6,6.6,6.2,7.4,7.6,8.6,10.1],[16.8,16.8,16.5,15.5,15.6,15.3,16.1,15.9,15.1,15.9,16.6,15.8,14.8,16.6,17.0,16.6,15.2,15.8,10.8,11.2,9.3,9.9,7.7,8.3,10.2,9.7,8.4,8.0,10.5,10.8,10.5,10.9,10.9,10.5,11.6,10.9,9.4,9.0,9.0,11.1,10.1,12.7,13.0,11.7,14.5,13.6,15.0,13.3,15.2,13.0,13.8,11.8,13.4,8.8,8.8,8.4,7.4,9.2,11.0,10.9,10.5,10.0,10.2,12.1,13.3,12.4,11.4,10.9,11.7,9.9,11.4,10.0,8.1,7.6,6.6,4.4,5.7,5.4,5.8,6.8,7.4,9.3,10.4,11.5,12.1,13.4,13.9,12.7,14.3,13.9,13.5,15.1,14.8,15.3,15.2,15.4,15.9,15.6,16.2,15.5,14.6,15.7,14.9,14.3,14.0,14.0,13.3,12.6,12.6,12.7,11.9,11.2,11.2,11.9,10.5,10.6,10.8,10.0,8.4,9.2,9.2,6.6,6.6,7.5,6.9,5.8,6.4,7.2,5.3,5.3,6.7,7.4,5.2,5.8,7.2,7.0,5.7,5.2,4.3,4.2,2.5,2.4,1.5,0.8,1.7,2.7,2.9,3.4,2.6,3.7,3.5,4.5,5.2,5.7,7.2,6.5,8.0,7.2,8.3,7.2,7.0,8.9,9.3,10.7,11.1,12.5,13.5,12.2,11.8,12.3,12.7,13.6,13.6,14.9,14.2,15.8,15.8,13.9,14.2,12.7,13.2,13.1,11.9,11.3,12.0,11.2,9.7,10.4,10.4,9.0,9.3,10.0,10.4,11.1,10.3,11.5,10.5,10.9,9.9,11.0,10.7,11.4,11.4,11.2,12.2,12.3,11.9,12.6,13.2,13.7,13.6,15.5,14.9,13.6,14.7,15.4,14.4,13.8,14.7,15.5,16.4,16.5,16.6,17.9,17.4,17.4,17.0,15.5,16.5,16.7,15.0,14.0,15.6,14.7,13.0,13.1,12.8,11.2,11.2,12.1,12.7,12.4,13.4,13.4,12.8,13.6,12.8,11.9,12.2,12.2,11.0,11.2,9.8,11.4,10.7,11.1,7.8,9.5,7.9,9.0,10.3,10.1,10.7,8.9,10.2,8.5,9.1,8.9,10.6,11.1,9.0,10.2,9.2,9.3,8.7,10.2,10.3,11.2,8.6,10.5,8.3,9.2,8.5,8.8,8.4,8.4,9.6,8.2,8.1,8.8,10.6,11.2,10.6,11.1,12.0,11.9,12.4,11.6,11.2,11.5,10.3,9.6,9.4,9.5,10.0,9.4,10.5,9.9,10.7,9.6,11.0,10.5,12.4,11.9,11.4,10.4,10.8,9.3,10.2,7.7,7.7,7.5,7.4,6.8,6.0,6.0,6.1,8.3,6.9,10.3,9.8,6.9,8.4,8.4,7.6,8.1,8.1,9.6,9.3,10.3,12.0],[18.1,17.7,17.8,16.8,17.4,17.3,18.0,17.6,16.4,17.2,17.5,17.3,15.9,17.5,17.9,17.1,15.7,16.4,11.3,12.1,10.2,11.1,9.9,10.3,11.9,11.1,10.6,10.2,12.4,12.1,11.3,11.5,11.4,11.6,12.7,11.7,9.9,10.1,10.1,12.5,11.3,13.9,14.0,12.5,15.2,14.3,15.8,14.9,16.4,13.7,13.9,12.0,13.5,9.2,9.4,8.6,8.0,10.0,11.5,10.7,12.3,10.9,11.3,12.7,13.9,12.9,11.8,11.4,13.3,10.7,12.3,11.1,9.1,8.3,7.4,5.1,6.2,6.1,7.0,7.4,8.1,10.4,11.8,12.8,13.1,14.4,14.8,13.6,14.5,14.4,14.6,16.0,15.8,16.1,16.0,16.5,17.2,16.6,17.4,16.9,16.3,17.0,16.8,15.8,16.4,15.8,14.6,14.5,14.5,13.6,13.1,12.8,13.4,12.8,11.7,12.4,11.9,11.3,9.6,10.6,10.5,7.9,8.2,9.7,8.2,6.4,7.8,9.3,6.9,6.1,8.8,8.7,6.9,8.1,9.7,9.0,7.8,7.5,6.4,5.2,4.1,3.4,2.5,1.0,0.8,2.1,2.9,3.8,3.6,4.6,5.1,5.7,7.3,8.2,8.8,9.2,10.4,10.4,11.8,10.2,9.7,12.0,11.9,13.2,13.4,14.6,15.8,14.1,14.1,14.4,14.4,15.6,15.2,16.9,15.7,17.8,17.6,15.8,16.3,14.8,15.5,15.6,14.1,13.9,14.5,14.0,12.4,13.0,13.7,12.1,11.9,11.9,12.3,13.4,13.0,13.5,12.9,13.4,11.8,13.4,12.2,12.7,13.1,13.3,13.8,14.0,13.9,14.7,14.7,15.4,15.8,17.4,17.1,16.2,16.4,17.1,16.5,16.4,16.3,16.5,17.2,17.3,17.3,19.1,18.3,18.1,17.8,16.4,17.9,17.7,15.4,15.2,16.5,15.6,14.4,13.5,13.5,12.3,12.5,13.5,14.4,14.4,15.0,15.4,15.1,15.4,14.7,14.0,14.3,14.2,13.0,12.9,11.7,12.4,11.2,11.5,9.4,10.2,8.2,10.1,11.0,11.3,11.7,9.6,11.3,9.6,10.8,10.1,12.0,13.0,11.0,12.6,11.0,12.2,10.9,12.5,12.7,13.1,11.2,11.9,10.5,11.1,10.2,10.1,10.3,9.5,11.2,10.7,9.4,10.6,12.3,13.1,11.0,12.8,14.6,13.5,13.5,12.0,12.2,11.9,10.6,10.6,10.2,10.8,11.5,11.3,12.8,12.4,13.6,12.7,13.9,12.9,14.1,13.3,13.8,12.7,13.0,11.0,11.0,9.0,9.8,9.6,8.3,7.9,7.2,7.8,8.1,9.8,9.4,12.0,11.6,8.7,10.9,11.0,9.9,11.2,10.2,12.0,11.2,13.2,13.5],[17.7,18.1,18.7,18.4,17.5,17.6,18.0,18.6,18.0,18.1,19.0,19.2,18.0,19.0,19.4,19.3,17.6,18.9,15.1,15.3,13.2,15.3,13.3,12.8,15.0,15.9,15.0,13.2,14.7,14.0,13.0,13.4,12.8,13.0,14.6,13.6,9.0,10.9,11.3,14.3,13.0,16.2,16.2,14.7,17.5,16.8,18.0,17.5,18.1,16.1,15.9,13.7,14.0,9.8,10.2,9.7,8.9,10.6,12.3,12.3,13.8,12.2,12.5,14.4,14.7,14.2,13.8,13.2,15.1,12.6,14.0,11.8,9.5,8.1,7.4,5.5,6.2,6.7,7.1,9.0,9.9,12.5,14.9,16.9,16.7,18.1,18.4,18.4,18.5,18.5,18.4,18.9,18.8,19.1,18.9,19.2,19.1,19.2,19.2,18.7,19.1,19.1,18.7,18.3,18.6,18.2,18.3,17.8,17.7,17.9,17.3,15.6,16.7,17.2,15.0,15.3,15.1,14.1,10.8,13.1,13.2,11.2,9.9,11.4,12.0,7.6,10.5,11.5,9.3,8.7,12.3,12.0,10.4,11.7,13.7,12.8,11.6,11.3,9.2,9.0,5.9,5.6,3.8,2.1,1.5,0.8,2.0,2.8,3.9,5.0,6.5,8.0,9.0,11.0,11.2,12.7,13.6,12.9,14.4,14.9,13.9,15.9,15.0,16.3,16.0,17.2,18.6,17.5,16.9,17.9,17.8,18.2,18.2,20.1,19.2,20.7,20.9,19.3,20.0,18.2,19.3,18.9,17.8,17.8,18.4,17.5,17.0,17.7,17.2,16.2,17.0,15.7,16.3,17.3,17.5,17.3,17.0,17.0,15.4,16.9,16.5,17.0,16.9,17.3,17.2,17.5,17.0,17.7,18.1,18.7,19.0,20.8,20.5,19.0,19.7,20.2,20.2,19.1,19.9,20.5,20.5,21.2,20.6,22.1,21.1,21.1,20.3,20.4,20.6,20.1,19.0,19.0,19.1,18.2,18.2,16.4,17.2,16.2,16.5,16.7,17.2,17.6,18.4,18.4,18.8,19.4,18.3,17.9,17.5,17.2,17.0,16.8,15.3,16.8,14.9,15.1,12.0,13.0,10.7,12.8,14.1,14.5,15.5,13.2,14.5,11.9,14.1,13.5,15.9,16.1,14.9,16.1,15.8,16.8,16.8,16.8,17.0,16.3,15.8,14.3,13.0,12.7,11.5,11.2,11.1,9.0,11.4,10.6,9.1,10.4,12.2,12.9,11.9,13.3,14.9,14.6,14.9,13.2,13.1,13.6,12.0,11.8,12.1,11.8,13.6,12.3,14.8,13.6,15.2,15.1,15.4,16.1,17.5,16.9,17.0,15.4,15.7,13.7,14.9,11.2,11.2,9.0,8.3,7.5,8.0,9.3,10.8,11.3,12.8,14.0,14.0,12.8,14.5,15.2,15.6,16.3,15.0,15.7,15.3,16.2,16.2],[19.0,19.4,19.5,18.8,18.1,18.0,19.0,18.9,18.2,18.6,19.8,19.3,18.6,19.6,19.4,19.7,17.8,18.3,15.4,15.7,13.3,14.1,11.6,12.1,14.0,14.2,12.7,12.3,13.6,13.2,12.2,12.4,11.8,11.2,12.8,11.6,9.0,9.3,10.7,12.7,11.5,13.9,14.8,13.2,15.4,14.3,17.1,15.8,17.3,14.5,14.9,12.9,13.2,9.4,9.2,7.8,7.5,8.4,11.3,10.7,10.9,9.9,10.1,13.0,14.4,12.5,11.9,11.9,13.1,10.2,12.0,10.1,8.1,6.7,6.7,5.0,7.0,7.7,8.6,10.3,11.5,13.5,15.4,15.6,16.4,17.1,17.1,16.5,17.0,17.0,16.6,17.4,17.0,17.5,18.0,17.3,18.3,18.1,18.5,17.8,17.5,18.1,17.9,17.1,17.7,16.9,16.8,16.8,16.5,16.6,16.3,15.8,15.8,16.0,14.4,14.9,15.0,13.8,12.1,13.8,13.6,11.3,9.4,12.0,11.1,8.0,9.0,10.7,9.0,7.7,9.9,9.9,8.8,9.8,11.2,10.1,8.7,8.9,7.7,7.8,4.9,5.0,4.4,3.1,2.8,1.5,0.8,1.5,2.7,4.0,4.6,7.1,7.5,8.1,9.2,10.0,11.0,9.9,11.9,11.9,10.6,13.2,11.8,13.8,13.6,15.0,16.0,14.7,14.4,15.8,15.7,16.0,15.8,17.8,17.4,19.3,18.5,16.8,17.2,15.8,16.7,16.2,15.3,15.3,15.7,14.5,13.8,15.1,14.1,13.2,13.9,13.4,13.8,15.1,15.1,15.6,15.6,15.5,13.9,15.1,14.5,15.0,14.7,15.0,15.8,15.7,15.1,15.9,16.4,17.0,17.1,19.2,18.4,17.6,18.5,19.1,18.3,18.0,18.8,19.2,19.6,20.1,20.0,21.6,21.0,20.2,19.7,19.3,20.0,20.1,18.9,18.5,18.6,18.3,18.0,16.0,16.2,15.6,15.6,15.4,16.2,16.1,17.2,17.3,16.8,17.6,17.0,15.8,16.1,15.8,15.6,15.5,14.5,15.4,13.9,14.4,10.8,12.2,9.8,12.3,13.0,13.1,13.7,11.3,12.8,10.7,12.6,11.4,13.6,14.1,12.5,14.0,13.0,14.3,13.6,14.5,15.3,14.6,12.6,13.0,11.4,11.2,11.3,9.3,10.6,8.7,9.8,10.6,7.8,10.8,12.2,12.3,12.0,12.4,13.3,13.1,13.1,12.9,12.4,12.6,12.2,11.7,12.4,12.6,14.2,13.3,14.9,14.4,15.6,15.7,15.7,15.5,16.9,16.5,16.7,15.3,15.7,14.5,14.8,12.4,11.5,9.9,9.0,6.9,7.9,7.8,9.1,9.1,10.7,11.4,12.0,9.8,12.0,13.0,12.3,13.5,12.2,13.5,11.8,14.0,14.4],[16.7,16.4,16.3,15.8,15.8,15.4,16.3,16.2,15.3,15.8,16.7,16.0,14.8,16.6,16.5,16.1,14.7,14.7,11.4,12.1,9.6,9.2,8.7,9.3,10.1,10.0,8.9,9.4,10.4,10.0,9.7,9.2,9.1,8.6,9.2,8.8,6.7,6.8,7.3,8.7,8.0,9.7,10.5,9.5,12.1,11.1,13.2,12.7,13.4,10.9,11.3,9.3,10.0,7.1,6.6,6.4,7.0,7.4,9.4,8.9,9.0,8.6,8.9,10.7,11.4,10.1,9.6,8.2,8.7,7.4,8.3,7.5,5.9,5.2,6.1,4.3,5.7,6.5,7.0,8.4,8.9,10.7,10.8,11.0,11.4,12.9,12.6,11.9,13.1,12.7,12.8,13.9,13.6,14.3,14.8,14.0,15.3,14.5,15.3,14.5,13.6,14.2,14.1,13.1,13.9,13.5,12.7,12.4,13.0,12.2,11.2,11.3,11.7,11.1,10.7,11.2,10.3,10.4,10.3,9.8,9.5,8.6,8.3,9.3,8.6,6.7,8.0,7.9,6.4,5.5,8.4,7.6,5.3,6.0,7.5,6.7,5.2,5.6,4.2,4.1,2.5,2.8,2.8,2.5,3.4,2.1,1.4,0.8,1.2,2.4,2.5,4.0,4.4,5.9,6.0,6.6,7.6,7.1,8.2,8.0,6.5,8.0,7.9,8.6,9.2,10.4,11.1,10.3,9.8,10.9,10.7,10.7,11.3,12.5,12.3,13.9,13.2,11.4,12.5,11.2,11.9,11.3,10.1,10.3,11.3,10.0,9.2,10.5,10.1,9.1,10.0,9.5,10.0,11.0,10.2,11.1,10.5,9.6,8.9,9.6,9.6,9.9,9.4,10.2,10.8,10.6,10.2,10.9,11.9,11.8,12.0,13.8,13.4,12.4,13.3,14.2,13.3,12.7,14.5,14.3,16.0,16.0,16.5,17.2,16.8,16.1,16.8,15.3,16.2,16.5,15.0,13.9,15.3,14.3,12.7,12.0,11.3,10.1,10.9,11.1,12.2,11.6,13.0,12.8,11.4,13.1,12.8,11.2,11.8,10.7,10.6,9.9,9.3,9.7,9.8,9.7,8.4,9.4,7.1,8.0,9.4,9.3,9.7,8.3,9.0,7.9,8.3,7.1,8.9,8.8,8.1,8.5,8.7,8.7,10.2,10.2,10.9,10.8,9.7,9.8,8.6,8.3,8.7,7.8,8.1,7.3,8.6,8.3,6.8,8.4,8.5,9.3,8.7,9.0,9.7,10.2,10.0,9.7,8.8,9.2,9.1,9.3,9.5,9.2,10.5,9.9,10.8,10.4,11.3,11.7,11.4,11.4,12.3,12.1,11.7,10.9,10.8,10.8,11.1,10.3,9.7,8.3,8.4,6.7,7.1,5.7,7.1,6.8,7.8,8.7,9.0,7.0,8.3,9.3,8.5,8.5,7.2,7.8,7.8,8.7,9.7],[15.2,14.5,13.8,12.7,13.3,13.0,13.8,13.1,12.7,13.2,14.2,13.0,12.6,13.7,13.6,13.1,11.5,11.4,7.7,7.9,5.9,6.1,5.0,5.2,6.0,5.5,4.9,4.5,5.7,5.5,5.5,5.5,5.6,5.4,6.3,5.7,5.0,4.8,4.5,5.7,5.2,6.6,7.3,6.1,8.2,8.0,9.7,9.8,10.4,9.1,9.0,7.8,8.9,7.0,6.3,5.7,5.4,6.6,8.5,9.0,8.1,8.1,8.0,8.5,8.3,8.2,7.6,6.7,6.2,5.8,5.7,5.1,3.9,3.9,3.7,2.9,4.0,4.1,4.6,5.3,5.8,6.6,7.1,7.7,8.2,9.4,9.4,8.5,9.7,9.4,9.3,10.2,10.1,10.3,10.7,10.2,10.8,10.7,11.3,10.3,9.9,10.7,10.6,9.8,10.1,9.9,9.2,8.9,8.9,8.8,7.8,7.5,7.9,7.5,6.9,7.0,7.0,6.4,5.8,6.1,6.1,5.1,4.8,5.4,5.0,3.8,4.2,4.7,3.9,3.3,4.0,4.6,3.3,3.3,4.3,4.3,3.6,3.3,2.6,2.6,1.8,1.8,2.1,2.5,3.4,3.2,2.4,1.2,0.8,1.1,1.6,2.1,2.5,3.2,3.5,3.7,4.7,4.6,5.2,4.7,4.4,5.8,5.6,6.7,7.0,8.0,8.6,7.8,7.6,7.9,8.2,8.7,8.7,9.7,9.3,10.4,10.0,8.9,9.1,8.2,8.3,8.2,7.5,7.0,7.6,7.1,6.4,6.4,6.5,5.4,5.5,5.4,5.8,6.4,6.1,6.7,6.1,6.4,6.2,7.0,6.6,7.1,7.2,7.3,7.6,8.0,7.7,7.8,8.7,9.0,8.8,10.1,9.6,8.9,9.8,10.1,9.1,9.0,9.7,10.3,11.3,11.9,12.0,13.6,13.4,13.4,14.3,12.1,12.2,13.2,12.5,11.2,11.4,11.1,10.2,8.6,8.5,6.9,6.8,7.6,7.8,8.0,8.4,8.4,8.0,8.4,8.0,7.3,7.3,7.4,6.9,7.2,6.6,7.2,6.5,6.4,5.1,6.0,4.6,5.2,6.2,5.8,6.6,5.1,6.1,5.2,5.9,5.2,6.4,7.0,5.7,6.5,5.5,5.8,5.6,5.6,6.0,6.1,4.9,5.3,4.4,4.4,4.7,4.2,4.7,4.6,5.5,5.5,5.0,5.7,6.3,6.8,6.0,6.5,7.6,7.5,7.4,6.7,6.3,6.1,5.9,5.6,6.0,5.9,6.6,6.5,7.1,7.0,8.0,7.3,8.5,8.5,9.2,8.5,8.5,7.5,7.8,6.7,6.9,6.0,5.8,5.3,4.8,4.1,3.9,3.2,3.6,3.6,3.9,4.8,4.9,3.6,4.6,5.0,4.7,5.4,4.9,6.1,5.5,6.8,7.6],[14.6,14.3,13.6,12.8,13.1,13.5,14.1,12.5,13.4,14.0,14.1,13.6,13.0,14.5,14.3,13.3,11.9,11.3,7.8,7.6,5.1,5.0,3.9,4.0,5.3,4.9,3.8,3.9,5.2,4.7,5.3,4.8,5.5,5.2,6.1,5.2,5.1,4.2,4.8,5.1,4.5,6.0,7.4,6.1,7.9,7.1,9.1,9.4,10.2,8.7,9.5,7.5,7.8,6.3,6.9,6.8,6.3,7.4,8.9,9.6,8.3,7.5,7.2,9.1,9.7,9.0,7.3,7.2,6.5,6.0,5.5,4.9,3.7,3.9,4.2,3.4,4.6,4.9,5.2,6.0,6.1,6.7,6.8,7.1,8.1,9.3,9.3,8.6,9.8,9.5,9.5,10.6,10.5,10.8,11.2,10.6,11.3,11.4,11.5,10.9,10.4,10.8,10.7,10.0,10.0,9.6,9.3,8.5,8.8,8.6,7.6,7.1,7.5,7.1,6.4,6.8,6.4,6.3,5.9,5.9,5.7,5.1,4.6,5.2,4.4,4.0,4.5,3.8,3.4,3.0,3.4,3.2,2.6,2.6,3.0,3.0,2.5,2.2,1.8,1.9,1.4,1.7,2.0,2.8,3.5,4.3,2.9,1.9,1.0,0.8,1.0,1.4,1.7,2.2,2.3,2.6,3.1,3.3,4.0,3.2,3.1,4.2,4.3,5.0,5.6,6.5,6.8,6.1,5.9,6.0,6.5,6.8,6.8,7.9,7.4,8.6,8.1,6.8,6.9,6.2,6.3,6.4,5.4,4.9,5.7,5.4,4.4,4.7,4.8,4.0,4.2,3.9,4.5,4.9,4.5,5.2,4.7,4.8,4.6,5.2,5.1,6.0,5.6,5.5,6.0,6.6,6.0,5.8,7.1,7.1,7.0,8.3,7.4,6.7,8.1,8.7,7.4,7.3,8.6,9.4,10.9,11.5,11.7,13.5,13.1,13.1,13.9,11.7,12.2,13.3,12.2,11.0,11.0,10.9,9.9,8.3,7.9,6.1,5.8,6.6,6.2,6.6,7.1,6.6,6.0,6.7,6.3,5.3,5.6,5.5,5.4,5.8,5.1,5.8,5.4,5.6,4.5,5.3,4.3,4.8,5.5,5.2,5.8,4.5,4.9,4.1,4.3,4.0,5.1,5.1,4.1,4.8,3.9,4.2,4.1,4.4,5.1,5.0,3.8,4.4,3.7,4.0,4.1,4.6,4.8,4.7,5.4,5.8,5.1,5.9,6.5,7.0,6.6,6.5,7.6,7.9,7.8,7.5,6.5,6.3,6.3,5.7,6.0,6.2,6.4,6.4,7.0,6.7,7.9,7.3,8.3,8.6,9.1,8.6,8.1,7.3,7.2,6.7,6.5,6.3,6.1,5.7,4.9,5.0,4.3,3.5,3.5,3.5,3.0,3.6,3.5,2.6,3.1,3.5,3.2,3.8,3.2,4.5,4.2,5.1,5.9],[13.2,12.7,11.9,11.2,11.6,11.8,12.3,11.7,11.6,12.2,12.7,11.8,11.6,12.9,12.6,11.8,10.3,9.6,6.1,5.6,3.4,3.2,2.5,2.5,3.3,2.9,2.5,2.4,3.1,3.0,3.2,3.1,3.7,3.8,4.8,4.2,3.8,3.5,3.2,3.9,3.2,4.3,5.0,4.0,5.6,5.4,7.3,7.4,8.2,7.0,7.7,6.6,7.3,5.2,5.6,5.6,6.0,6.9,8.8,8.4,7.5,7.3,7.1,7.4,7.0,7.0,6.8,6.5,5.3,4.9,4.1,3.6,2.6,3.0,2.7,2.5,3.3,3.1,3.8,4.0,4.5,4.6,5.1,5.6,5.9,6.7,6.7,6.2,7.2,6.7,6.7,7.6,7.3,7.7,7.9,7.6,8.0,8.2,8.3,7.6,7.3,7.7,7.7,7.3,7.2,7.0,6.8,6.4,6.3,6.2,5.7,5.5,5.5,5.2,4.9,4.7,4.5,4.4,4.3,4.1,4.0,3.5,3.1,3.2,3.0,2.5,2.5,2.5,2.3,1.9,2.1,2.4,1.9,1.8,2.2,2.5,1.9,1.6,1.3,1.3,1.3,1.7,2.1,2.7,3.5,4.3,3.4,2.4,1.3,1.0,0.8,0.9,1.3,1.5,1.8,1.9,2.7,2.8,3.2,2.6,2.5,3.4,3.5,4.3,4.6,5.4,5.6,4.9,5.0,5.0,5.2,5.5,5.5,6.1,5.9,6.7,6.2,5.6,5.5,5.1,4.8,5.0,4.6,4.3,4.3,4.5,3.7,3.6,3.9,3.1,3.0,2.8,3.2,3.5,3.4,3.6,3.3,3.8,3.3,4.2,3.9,4.8,4.7,4.6,4.9,5.3,5.0,5.0,5.5,5.7,5.6,6.4,5.9,5.3,6.2,6.5,5.6,5.5,6.8,7.8,8.7,10.0,10.5,12.6,12.0,12.0,12.9,10.7,10.6,11.5,11.0,9.1,9.5,9.5,8.4,6.4,5.9,4.4,4.1,4.6,4.4,4.7,4.8,4.7,4.5,4.7,4.4,3.9,3.9,4.2,3.7,4.5,3.6,4.4,3.8,4.1,3.2,4.0,3.4,4.0,4.5,4.2,4.5,3.5,3.8,3.0,3.3,3.2,4.1,4.2,3.5,3.8,2.9,3.3,3.0,3.0,3.2,3.3,2.5,2.9,2.4,2.5,2.5,2.7,3.1,3.1,4.2,4.5,4.0,4.6,5.3,5.3,4.6,5.1,6.0,5.7,5.5,4.9,4.9,4.4,4.4,3.6,4.0,4.7,4.8,4.9,5.4,5.5,6.1,5.6,6.3,6.5,7.0,6.6,6.3,5.6,5.8,5.0,4.8,4.5,4.1,4.1,3.2,3.2,2.5,2.1,2.0,2.0,2.1,2.6,2.6,1.9,2.4,2.5,2.4,3.0,2.6,3.5,3.4,4.2,4.8],[12.6,12.1,11.5,10.4,10.9,10.6,11.3,10.5,10.6,11.5,11.8,10.7,10.8,12.1,12.2,11.2,10.0,9.3,5.6,5.4,3.2,3.0,2.4,2.6,3.1,2.8,2.4,2.3,3.0,2.8,2.9,2.8,3.0,2.7,3.5,3.2,3.2,2.9,2.9,3.4,2.9,3.6,4.3,3.7,5.3,5.2,7.1,7.3,7.9,6.9,7.5,7.0,7.9,5.7,6.5,6.8,6.7,6.6,8.5,8.3,6.0,7.1,5.3,6.8,6.8,5.9,6.1,5.6,4.8,4.8,3.7,3.2,2.4,2.6,2.2,2.2,2.7,2.7,3.3,3.5,4.0,4.0,4.5,4.8,5.2,5.8,6.1,5.7,6.6,6.1,6.3,7.1,6.9,7.4,7.4,7.1,7.5,7.8,7.8,7.0,6.7,7.1,6.9,6.4,6.2,6.1,5.9,5.4,5.3,5.3,4.9,4.7,4.6,4.5,4.1,4.0,4.0,3.8,3.6,3.5,3.5,3.1,2.7,2.9,2.8,2.4,2.4,2.5,2.3,1.8,2.1,2.1,1.6,1.4,1.9,2.0,1.5,1.2,1.1,1.3,1.2,1.7,2.2,2.8,3.6,4.4,3.9,2.6,1.6,1.2,0.8,0.8,0.9,1.1,1.3,1.5,1.8,2.1,2.4,1.9,1.9,2.6,2.8,3.2,3.6,4.2,4.4,3.8,3.8,3.8,4.1,4.4,4.3,5.0,4.7,5.3,4.9,4.3,4.3,3.8,3.8,3.8,3.4,3.2,3.3,3.3,2.7,2.8,2.9,2.3,2.4,2.3,2.6,3.0,2.8,3.1,3.0,3.2,2.8,3.4,3.2,3.8,3.8,3.5,3.9,4.2,3.9,3.8,4.3,4.5,4.4,5.1,4.6,4.3,5.1,5.3,4.6,4.6,6.0,7.0,7.8,9.5,9.4,11.6,10.9,11.5,12.0,10.3,10.1,11.0,10.5,8.9,8.8,8.5,7.6,5.9,5.5,4.1,3.9,4.1,4.1,4.1,4.1,4.0,3.7,3.8,3.7,3.3,3.5,3.5,3.5,3.7,3.2,3.7,3.3,3.5,3.0,3.6,3.3,3.9,4.0,3.8,3.8,3.2,3.2,2.6,2.8,2.6,3.4,3.3,2.7,3.0,2.5,2.6,2.4,2.6,3.0,3.0,2.4,2.7,2.3,2.4,2.4,2.3,2.5,2.5,3.0,3.3,3.2,3.7,4.2,4.3,3.7,4.0,4.7,4.5,4.4,4.2,3.7,3.4,3.4,3.0,3.3,3.6,3.9,4.1,4.4,4.5,5.2,4.9,5.5,5.7,6.3,5.8,5.5,5.0,4.9,4.4,4.2,3.8,3.4,3.2,2.8,2.4,2.3,1.7,1.9,1.7,1.7,2.2,2.1,1.5,1.8,2.2,1.9,2.2,2.1,2.7,2.8,3.3,3.7],[12.8,12.3,11.5,10.7,10.9,11.2,11.5,11.1,11.2,12.0,12.5,11.8,11.8,13.0,12.8,11.7,10.2,9.3,5.6,5.2,2.9,2.7,2.1,2.3,2.8,2.5,2.1,2.0,2.6,2.5,2.7,2.5,2.9,2.8,3.6,3.3,3.2,2.9,2.5,3.4,2.7,3.5,4.2,3.3,5.3,4.8,6.8,6.6,7.4,6.1,6.6,5.7,7.0,5.2,6.3,6.7,6.7,6.3,9.1,9.4,7.3,6.8,6.4,7.1,6.7,6.3,6.3,6.1,4.7,4.4,3.5,3.0,2.4,2.5,2.2,2.3,2.7,2.7,3.3,3.4,3.7,3.9,4.5,4.8,5.2,5.8,6.0,5.6,6.4,5.9,6.0,6.7,6.5,6.9,7.1,6.8,7.1,7.2,7.3,6.7,6.4,6.8,6.6,6.3,6.1,5.9,5.8,5.4,5.3,5.3,5.0,4.7,4.7,4.5,4.2,4.0,3.9,3.7,3.6,3.5,3.4,3.0,2.7,2.8,2.7,2.3,2.2,2.2,2.1,1.7,1.9,2.0,1.7,1.4,1.7,1.9,1.5,1.1,1.1,1.3,1.4,1.8,2.3,2.9,3.6,4.5,3.9,2.7,1.8,1.6,1.1,0.9,0.8,0.8,1.1,1.3,1.7,2.0,2.2,1.8,1.9,2.4,2.6,3.1,3.5,4.1,4.3,3.7,3.8,3.7,4.0,4.3,4.2,4.8,4.6,5.1,4.8,4.2,4.1,3.6,3.5,3.6,3.3,3.1,3.1,3.1,2.6,2.6,2.7,2.2,2.1,2.0,2.4,2.7,2.4,2.8,2.7,2.8,2.5,3.1,3.0,3.6,3.6,3.3,3.7,4.0,3.7,3.7,4.1,4.4,4.2,4.9,4.4,4.0,4.7,5.0,4.3,4.3,5.7,6.9,7.7,9.4,9.6,11.9,11.0,11.1,12.1,10.0,9.8,10.9,10.7,8.6,8.9,8.8,7.8,5.6,5.2,3.8,3.3,3.6,3.5,3.7,3.6,3.5,3.4,3.5,3.3,3.0,3.0,3.1,2.9,3.3,2.8,3.3,3.0,3.3,2.8,3.5,3.1,3.7,4.0,3.8,3.7,3.0,3.1,2.4,2.5,2.5,3.2,3.1,2.6,2.7,2.2,2.3,2.2,2.3,2.6,2.6,2.1,2.3,2.0,2.1,2.2,2.2,2.5,2.5,3.2,3.4,3.4,3.6,4.3,4.3,3.8,4.1,4.8,4.6,4.3,4.1,3.8,3.4,3.5,3.0,3.3,3.6,3.9,4.0,4.6,4.5,5.2,4.9,5.5,5.7,6.2,5.8,5.5,4.9,4.9,4.4,4.1,3.7,3.5,3.3,2.7,2.5,2.2,1.9,1.8,1.6,1.5,2.0,1.8,1.3,1.6,1.9,1.8,2.0,2.0,2.6,2.6,3.2,3.7],[12.9,12.5,11.5,10.6,10.8,10.7,10.9,10.7,10.8,11.4,11.7,10.7,11.2,12.5,12.8,11.4,10.6,9.1,5.8,5.4,3.2,2.9,2.4,2.6,3.0,2.8,2.3,2.1,2.9,2.8,3.0,2.9,3.2,3.0,3.8,3.4,3.4,3.1,2.7,3.4,2.8,3.7,4.2,3.4,5.1,4.9,6.7,6.2,7.7,6.1,7.2,6.1,7.2,6.4,6.0,6.7,6.2,7.8,10.2,9.6,7.7,6.6,5.9,6.2,6.8,6.3,6.3,5.2,4.4,4.2,3.7,3.2,2.5,2.9,2.3,2.5,2.9,2.8,3.5,3.6,4.0,4.2,4.7,4.9,5.3,5.9,6.1,5.6,6.4,5.9,6.0,6.8,6.6,7.0,7.1,6.8,7.2,7.4,7.6,6.8,6.5,7.1,6.7,6.5,6.1,5.9,5.9,5.4,5.3,5.3,5.0,4.8,4.8,4.6,4.4,4.2,4.1,4.0,3.7,3.7,3.6,3.2,2.9,3.0,2.9,2.4,2.4,2.6,2.2,1.8,1.9,2.2,1.7,1.3,1.8,1.9,1.5,1.1,1.1,1.4,1.6,2.1,2.6,3.2,4.0,4.8,4.3,3.0,2.2,2.0,1.4,1.2,0.9,0.8,0.9,1.2,1.5,1.8,2.0,1.7,1.9,2.4,2.6,3.1,3.5,3.9,4.2,3.7,3.7,3.8,3.9,4.2,4.1,4.8,4.5,5.1,4.7,4.2,4.2,3.7,3.7,3.8,3.3,3.2,3.4,3.1,2.6,2.7,2.7,2.2,2.2,2.0,2.5,2.9,2.7,3.1,2.9,2.9,2.6,3.3,3.1,3.6,3.6,3.4,3.7,3.9,3.7,3.7,4.2,4.4,4.3,5.0,4.5,4.1,4.9,5.2,4.5,4.5,5.7,6.8,7.5,9.3,9.2,11.1,10.4,10.8,11.8,10.0,9.5,10.1,10.4,8.4,8.2,8.0,7.2,5.6,5.2,4.0,3.7,3.9,3.9,3.8,3.9,3.9,3.7,3.9,3.7,3.4,3.5,3.5,3.2,3.5,3.0,3.5,3.2,3.4,2.9,3.6,3.3,3.9,4.0,3.8,3.7,3.2,3.2,2.6,2.6,2.6,3.3,3.1,2.6,2.9,2.3,2.6,2.3,2.7,2.9,2.9,2.3,2.5,2.1,2.2,2.5,2.3,2.7,2.7,3.4,3.5,3.5,3.9,4.5,4.5,3.9,4.2,4.9,4.6,4.5,4.2,3.9,3.5,3.6,3.1,3.6,3.7,3.9,4.2,4.7,4.7,5.2,5.1,5.6,5.9,6.2,5.9,5.6,5.1,5.0,4.5,4.3,3.9,3.6,3.4,2.8,2.6,2.3,2.0,1.8,1.5,1.5,2.0,1.6,1.3,1.5,2.0,1.7,2.1,2.0,2.6,2.6,3.1,3.5],[13.6,13.1,12.5,11.6,11.8,12.0,12.2,12.0,11.8,12.3,12.9,12.1,11.9,12.6,13.0,11.8,10.6,9.4,6.1,5.6,3.8,3.8,3.0,3.2,3.8,3.4,2.7,2.6,3.5,3.2,3.5,3.2,3.7,3.5,4.3,4.1,3.9,3.7,3.0,3.7,3.1,4.3,5.1,3.8,6.4,5.6,6.9,6.7,7.7,6.5,7.7,6.8,7.7,6.9,6.3,7.4,6.6,8.5,11.2,10.4,8.7,6.8,6.8,7.1,8.2,7.1,6.6,5.9,5.0,4.5,3.9,3.5,2.9,3.2,2.8,3.0,3.3,3.5,4.2,4.4,4.8,5.4,6.0,6.2,6.9,7.6,8.0,7.2,7.9,7.6,7.3,8.4,7.8,8.1,8.3,8.4,8.9,8.9,9.3,8.4,8.3,9.0,8.3,7.9,7.5,7.6,7.5,7.0,6.7,6.7,6.4,6.0,5.9,5.8,5.5,5.2,5.0,4.9,4.6,4.3,4.4,4.1,3.6,3.8,3.8,3.2,3.0,3.4,3.1,2.2,2.4,2.8,2.2,1.7,2.1,2.4,2.2,1.4,1.7,1.9,2.2,2.5,3.1,3.7,4.4,5.3,4.6,3.5,2.8,2.4,1.9,1.4,1.2,0.9,0.8,1.0,1.2,1.8,1.8,1.5,2.1,2.6,3.1,3.7,4.1,4.6,4.7,4.2,4.7,4.7,5.1,5.2,5.0,5.7,5.8,6.2,5.4,5.0,4.8,4.4,4.4,4.0,3.6,3.7,3.6,3.2,2.9,3.1,2.7,2.0,2.3,2.0,2.7,3.4,3.1,3.9,3.8,3.7,3.5,4.4,4.4,4.9,5.0,4.7,5.0,5.3,4.9,4.9,5.4,5.6,5.3,6.2,5.4,5.3,6.0,6.2,5.4,5.8,6.8,7.8,8.3,9.8,9.8,11.9,11.1,11.2,11.9,10.2,10.5,11.3,10.7,9.1,9.4,9.2,8.2,6.7,6.2,5.0,4.7,5.1,5.0,5.1,5.0,4.9,4.6,4.7,4.4,4.2,4.4,4.6,4.4,4.8,4.2,4.6,4.3,4.7,4.1,4.8,4.6,5.2,5.4,5.2,5.0,4.6,4.5,3.8,3.8,3.8,4.7,4.5,3.6,3.5,3.0,2.9,2.8,3.0,3.8,3.5,2.5,2.8,2.3,2.4,2.9,2.6,3.2,3.1,4.0,4.2,4.1,4.7,5.4,5.3,4.7,5.0,5.7,5.6,5.3,5.0,4.6,4.2,4.1,3.7,4.1,4.5,4.8,5.1,5.8,5.8,6.5,6.2,7.0,7.4,8.1,7.8,7.1,6.5,6.3,5.6,5.4,4.8,4.3,4.0,3.4,3.1,2.8,2.2,2.2,1.8,1.7,2.4,2.0,1.4,1.5,2.2,2.0,2.3,2.4,3.1,3.4,4.1,4.4],[12.7,12.6,11.5,10.7,10.9,11.0,11.3,11.3,11.4,11.1,12.2,10.9,11.3,12.1,12.1,11.0,10.1,9.1,5.8,5.5,3.4,3.0,2.5,2.8,3.1,2.9,2.3,2.4,2.9,2.8,3.1,2.9,3.3,3.1,3.8,3.6,3.6,3.3,2.9,3.6,2.9,3.9,4.4,3.5,5.4,4.8,6.4,6.2,7.2,6.2,8.0,6.6,8.3,6.6,6.5,7.6,7.2,8.7,10.8,9.9,8.9,8.2,7.2,7.5,8.2,7.8,6.6,5.7,4.7,4.3,3.6,3.4,2.8,3.1,2.7,2.8,3.1,3.3,3.7,4.0,4.3,4.7,5.2,5.3,5.7,6.3,6.6,5.9,6.8,6.2,6.2,6.9,6.6,6.9,7.2,6.8,7.3,7.4,7.6,6.8,6.6,7.4,6.8,6.7,6.4,6.2,6.1,5.8,5.6,5.5,5.3,5.0,5.0,4.9,4.7,4.4,4.4,4.4,4.0,4.0,4.1,3.6,3.4,3.5,3.4,2.9,2.7,2.8,2.6,2.2,2.3,2.4,2.1,1.7,1.9,2.0,1.8,1.2,1.5,2.0,2.2,2.6,3.2,3.7,4.4,5.4,4.6,3.6,2.7,2.5,2.1,1.7,1.3,1.1,0.9,0.8,0.9,1.2,1.4,1.2,1.5,2.0,2.3,2.8,2.9,3.3,3.6,3.0,3.3,3.5,3.8,3.9,3.7,4.4,4.3,4.7,4.3,3.9,3.8,3.4,3.5,3.3,2.8,2.8,2.8,2.5,2.3,2.4,2.1,1.7,1.9,1.8,2.3,2.8,2.5,3.0,3.0,2.9,2.8,3.2,3.2,3.9,3.9,3.4,3.9,4.2,3.7,3.6,4.3,4.3,4.1,4.6,4.1,4.1,4.7,4.7,4.2,4.6,5.6,6.6,7.0,9.0,8.9,11.0,10.5,10.8,11.9,9.7,9.6,10.8,10.6,8.5,8.4,8.3,7.6,5.9,5.4,4.4,4.1,4.3,4.1,4.1,4.1,4.0,3.8,3.8,3.6,3.2,3.5,3.6,3.4,3.7,3.2,3.9,3.5,4.0,3.6,4.3,4.0,4.6,4.8,4.5,4.4,3.8,3.6,3.0,2.9,3.0,3.5,3.2,2.7,2.7,2.3,2.3,2.2,2.4,2.9,2.9,2.2,2.5,2.1,2.3,2.6,2.4,2.9,2.9,3.5,3.6,3.6,4.0,4.6,4.6,4.0,4.3,5.0,4.8,4.5,4.3,4.1,3.7,3.7,3.4,3.7,3.8,4.2,4.4,4.9,5.0,5.6,5.5,6.0,6.2,6.8,6.5,6.1,5.6,5.4,4.8,4.6,4.1,3.9,3.6,3.1,2.9,2.6,2.3,2.1,1.8,1.6,2.0,1.6,1.2,1.2,1.8,1.6,1.8,1.8,2.4,2.5,3.0,3.3],[12.5,12.5,11.4,10.7,10.8,11.5,11.3,10.9,11.7,12.1,12.4,11.8,12.1,12.4,12.5,11.0,10.2,9.1,5.7,5.2,3.2,2.8,2.3,2.6,2.9,2.5,2.1,2.2,2.6,2.5,2.8,2.6,3.0,3.0,3.5,3.4,3.6,3.3,2.9,3.4,2.8,3.7,4.3,3.4,5.2,4.7,6.1,6.1,7.0,6.4,8.0,7.1,8.3,7.1,6.8,8.1,8.1,9.2,11.0,10.7,9.6,9.2,8.0,8.5,9.1,8.4,7.3,5.9,4.6,4.4,3.5,3.3,2.9,3.1,2.8,3.1,3.2,3.3,3.9,4.0,4.5,4.7,5.3,5.3,5.8,6.3,6.7,5.9,6.6,6.2,6.0,6.8,6.4,6.7,6.9,6.7,7.1,7.3,7.6,6.6,6.6,7.4,6.6,6.6,6.2,6.1,6.1,5.8,5.5,5.4,5.4,5.0,4.8,4.7,4.6,4.3,4.2,4.2,4.0,3.7,3.7,3.5,3.2,3.2,3.3,2.9,2.7,2.8,2.7,2.2,2.1,2.2,2.1,1.6,1.7,1.9,1.7,1.3,1.7,2.1,2.5,2.8,3.5,4.0,4.9,5.7,4.8,3.9,3.1,2.8,2.3,2.0,1.6,1.3,1.1,0.8,0.8,0.9,1.1,1.1,1.3,1.6,1.8,2.2,2.3,2.8,2.9,2.5,2.6,2.7,2.9,3.0,3.0,3.5,3.5,3.9,3.6,3.1,3.2,2.8,3.0,2.7,2.4,2.4,2.5,2.2,1.8,2.1,2.1,1.5,1.7,1.6,2.1,2.5,2.1,2.6,2.5,2.4,2.4,2.6,2.7,3.2,3.0,2.7,3.1,3.3,2.9,2.9,3.4,3.4,3.3,3.9,3.6,3.4,3.9,4.2,3.8,3.9,5.3,6.3,6.9,8.8,8.9,11.2,10.4,10.4,11.1,9.4,9.4,10.2,9.9,8.2,8.4,8.5,7.7,5.6,5.0,3.8,3.5,3.6,3.4,3.4,3.4,3.4,3.1,3.3,3.2,2.7,2.9,2.9,2.8,3.1,2.8,3.4,3.2,3.6,3.4,4.0,3.8,4.4,4.5,4.1,3.9,3.4,3.2,2.8,2.5,2.5,2.9,2.6,2.3,2.2,1.9,1.9,1.9,2.2,2.6,2.4,2.0,2.2,2.0,2.1,2.4,2.3,2.8,2.9,3.4,3.5,3.7,4.0,4.6,4.5,4.0,4.3,4.7,4.5,4.2,4.1,3.8,3.4,3.4,3.1,3.4,3.8,4.1,4.4,4.9,4.9,5.6,5.5,5.9,6.2,6.7,6.5,6.0,5.6,5.3,4.9,4.6,4.2,3.8,3.6,3.1,2.9,2.6,2.2,2.1,1.8,1.5,1.8,1.5,1.2,1.1,1.6,1.5,1.5,1.6,1.8,2.0,2.4,2.6],[13.6,13.2,12.3,11.4,11.9,12.3,12.4,11.8,12.0,12.6,12.6,12.0,12.2,12.8,12.7,11.4,10.2,9.4,6.1,5.5,3.6,3.1,2.6,3.1,3.4,2.9,2.5,2.8,3.2,3.1,3.3,3.1,3.5,3.4,4.0,3.8,4.0,3.7,3.3,3.8,3.3,4.0,4.7,3.9,5.3,4.9,6.4,6.5,7.2,6.4,8.3,7.7,8.1,7.6,7.1,8.6,8.4,9.6,11.5,11.1,9.9,8.4,8.0,7.4,8.9,8.2,7.4,6.0,4.7,4.6,3.9,3.6,3.3,3.5,3.3,3.6,3.7,3.8,4.3,4.4,4.9,5.1,5.7,5.9,6.3,6.9,7.1,6.4,7.2,6.8,6.4,7.2,7.0,7.2,7.5,7.3,7.7,7.8,8.3,7.3,7.2,7.9,7.3,7.1,7.0,6.9,6.7,6.5,6.2,6.1,5.9,5.6,5.5,5.3,5.1,4.8,4.7,4.6,4.4,4.2,4.2,4.0,3.7,3.7,3.6,3.3,3.2,3.2,3.0,2.6,2.5,2.4,2.2,2.0,2.0,1.9,1.8,1.5,1.9,2.4,2.7,3.2,3.8,4.2,4.9,5.9,5.2,4.2,3.4,3.2,2.5,2.2,1.9,1.6,1.3,1.1,0.8,0.8,0.9,1.1,1.1,1.3,1.6,1.9,2.2,2.7,2.9,2.5,2.4,2.5,2.7,2.7,2.8,3.4,3.3,3.7,3.5,3.0,3.2,2.6,3.0,2.6,2.2,2.4,2.5,2.2,1.7,2.2,2.1,1.5,1.8,1.9,2.3,2.6,2.4,2.9,2.7,2.5,2.4,2.6,2.6,3.0,2.8,2.5,2.9,3.0,2.7,2.7,3.2,3.2,3.1,3.7,3.5,3.3,3.8,4.0,3.8,3.9,5.3,6.4,7.0,9.0,9.0,11.5,10.9,10.9,12.1,9.7,9.8,10.6,10.4,8.4,8.6,8.6,7.9,5.7,5.1,4.0,3.6,3.6,3.5,3.3,3.6,3.5,3.1,3.5,3.4,2.9,3.2,2.9,3.0,3.0,2.8,3.3,3.3,3.6,3.5,4.0,3.9,4.4,4.5,4.1,3.9,3.4,3.1,2.9,2.5,2.4,2.6,2.3,2.1,2.1,2.0,2.0,2.2,2.5,3.1,2.9,2.4,2.6,2.6,2.6,3.0,2.8,3.3,3.4,3.8,4.0,4.2,4.6,5.2,5.1,4.6,4.9,5.3,5.2,4.9,4.8,4.4,3.9,4.0,3.6,3.9,4.4,4.7,5.0,5.6,5.6,6.4,6.2,6.7,6.9,7.4,7.1,6.8,6.2,6.1,5.4,5.1,4.6,4.4,4.1,3.6,3.5,3.2,2.7,2.5,2.2,1.9,2.3,1.9,1.5,1.3,1.9,1.7,1.4,1.6,1.7,1.8,2.1,2.5],[13.4,13.0,12.3,11.3,11.8,12.5,12.4,11.6,12.0,12.7,12.5,11.7,12.3,12.2,12.3,11.3,10.2,9.4,6.2,5.6,3.7,2.9,2.5,3.1,3.2,2.7,2.4,2.8,3.1,3.2,3.5,3.4,3.8,3.7,4.2,4.1,4.3,3.8,3.5,3.9,3.4,4.1,4.7,3.9,5.3,5.0,6.3,6.3,7.0,6.7,7.8,7.5,8.7,7.5,7.4,8.3,8.2,9.1,10.5,10.2,9.4,9.0,8.2,8.3,9.0,8.3,7.7,6.1,5.0,4.7,4.1,3.7,3.5,3.6,3.5,3.7,4.0,4.0,4.7,4.8,5.2,5.5,6.1,6.4,6.5,7.2,7.3,6.5,7.1,6.7,6.4,7.1,6.8,7.0,7.3,7.2,7.6,7.7,8.2,7.4,7.2,8.1,7.7,7.7,7.3,7.0,7.1,6.9,6.5,6.3,6.3,6.0,5.7,5.6,5.5,5.2,4.9,5.0,4.8,4.4,4.3,4.3,3.9,3.8,3.7,3.6,3.4,3.2,3.1,2.7,2.6,2.4,2.4,2.1,1.9,2.0,1.9,1.6,2.0,2.6,2.9,3.4,4.0,4.5,5.4,6.0,5.2,4.3,3.6,3.4,2.7,2.5,2.0,1.8,1.5,1.3,1.0,0.8,0.8,0.9,1.2,1.2,1.6,1.8,2.1,2.5,2.8,2.3,2.3,2.3,2.7,2.7,2.7,3.2,3.1,3.6,3.2,2.8,2.8,2.4,2.5,2.3,1.9,2.0,2.1,1.8,1.5,1.8,1.8,1.3,1.5,1.8,2.1,2.4,1.9,2.4,2.3,2.1,2.3,2.3,2.5,3.1,2.8,2.5,2.7,3.0,2.5,2.5,3.0,3.0,2.9,3.4,3.1,2.9,3.6,3.8,3.5,3.5,5.1,5.8,6.6,8.6,8.5,10.8,10.3,10.6,11.7,9.7,9.5,10.1,10.2,8.1,8.2,8.3,7.8,5.6,5.1,3.9,3.5,3.4,3.2,3.1,3.2,3.0,2.7,3.0,3.0,2.4,2.7,2.5,2.7,2.8,2.6,3.4,3.4,3.7,3.6,4.4,4.1,4.7,4.8,4.4,4.1,3.6,3.2,2.9,2.5,2.6,2.8,2.3,2.1,1.9,1.8,1.6,1.9,2.2,2.6,2.7,2.2,2.7,2.5,2.8,3.2,3.0,3.5,3.7,4.1,4.4,4.6,5.0,5.6,5.7,5.0,5.1,5.8,5.6,5.1,5.1,4.7,4.3,4.4,4.0,4.3,4.8,5.1,5.5,6.0,6.0,6.8,6.5,7.1,7.3,7.7,7.4,7.2,6.5,6.5,5.8,5.5,5.1,4.7,4.5,4.0,3.8,3.4,3.0,2.6,2.4,1.9,2.3,1.9,1.6,1.4,1.8,1.6,1.2,1.5,1.5,1.8,2.0,2.4],[12.7,12.6,11.4,10.4,11.2,11.6,11.5,10.8,11.7,12.2,12.4,11.5,12.4,12.7,12.7,11.0,10.2,9.5,5.8,5.1,2.9,2.3,2.0,2.3,2.5,2.2,2.0,2.2,2.5,2.7,3.0,2.9,3.3,3.2,3.8,3.7,3.8,3.5,3.0,3.7,3.0,4.0,4.3,3.6,4.9,4.8,6.2,6.1,7.1,6.5,7.7,7.4,8.7,7.0,6.8,8.1,7.9,8.8,10.5,10.6,9.2,8.6,7.5,8.0,8.7,8.2,7.0,5.9,4.7,4.6,3.8,3.5,3.1,3.3,3.0,3.1,3.3,3.2,3.8,3.8,4.2,4.3,4.8,4.9,5.3,5.9,6.1,5.5,6.3,5.6,5.8,6.3,6.1,6.4,6.7,6.4,6.7,6.9,7.1,6.2,6.1,6.9,6.4,6.2,6.1,5.7,5.6,5.5,5.2,4.9,4.9,4.7,4.5,4.3,4.2,4.1,3.8,3.8,3.6,3.5,3.3,3.2,3.0,2.9,2.8,2.6,2.5,2.2,2.2,2.1,2.0,1.8,1.8,1.7,1.5,1.5,1.5,1.4,1.7,2.0,2.3,2.9,3.4,4.0,4.9,5.8,4.9,3.8,3.0,2.9,2.3,2.1,1.8,1.6,1.4,1.1,1.0,1.0,0.8,0.8,0.9,1.1,1.4,1.6,2.0,2.6,2.6,2.2,2.1,2.0,2.3,2.5,2.4,3.0,2.7,3.2,3.0,2.5,2.6,2.1,2.2,2.2,1.8,1.8,1.9,1.7,1.3,1.6,1.6,1.2,1.3,1.5,1.9,2.1,1.7,2.1,1.9,1.7,1.8,1.8,1.9,2.2,2.2,1.9,2.1,2.4,2.1,2.1,2.5,2.6,2.5,3.0,2.8,2.5,3.1,3.4,3.2,3.1,4.7,5.6,6.2,8.2,8.0,10.6,9.9,10.1,11.0,9.3,8.6,9.7,9.6,7.6,7.7,7.8,7.3,5.0,4.3,3.1,2.7,2.7,2.6,2.5,2.7,2.6,2.3,2.6,2.6,2.1,2.3,2.1,2.1,2.2,2.0,2.4,2.5,2.7,2.7,3.2,3.1,3.6,3.7,3.3,3.0,2.6,2.3,2.1,1.8,1.8,2.0,1.8,1.5,1.6,1.4,1.4,1.6,1.8,2.2,2.2,2.0,2.4,2.2,2.3,2.6,2.7,3.0,3.2,3.6,3.7,3.9,4.2,4.7,4.8,4.2,4.4,5.0,4.8,4.5,4.3,4.1,3.8,3.7,3.3,3.5,3.9,4.1,4.5,4.9,4.9,5.6,5.5,6.0,6.2,6.6,6.2,5.9,5.3,5.2,4.6,4.4,4.1,3.7,3.7,3.3,3.2,2.8,2.5,2.1,2.1,1.7,2.0,1.7,1.4,1.2,1.5,1.3,1.0,1.1,1.2,1.4,1.7,2.2],[12.6,12.7,11.6,10.6,11.3,12.1,11.9,10.7,11.6,12.7,12.5,11.8,12.4,12.7,12.3,11.3,10.3,9.5,5.7,5.0,2.9,2.2,2.0,2.3,2.5,2.1,1.9,2.1,2.4,2.6,2.9,2.8,3.2,3.1,3.7,3.6,3.7,3.3,3.0,3.6,3.1,3.8,4.3,3.5,4.8,4.6,6.2,6.6,7.5,6.8,7.9,7.3,8.2,7.0,7.0,8.1,7.1,8.4,10.6,10.5,8.7,8.3,7.6,7.6,8.6,7.8,7.4,5.8,4.8,4.6,3.7,3.4,3.1,3.2,2.9,3.1,3.3,3.3,3.7,3.7,4.2,4.2,4.8,5.0,5.2,5.7,5.8,5.5,6.2,5.7,5.8,6.3,6.2,6.5,6.7,6.4,6.7,6.8,7.0,6.1,6.1,6.6,6.2,6.0,5.9,5.6,5.5,5.4,5.2,5.0,4.9,4.8,4.5,4.3,4.3,4.1,3.8,3.8,3.7,3.5,3.4,3.3,3.1,2.9,2.8,2.6,2.5,2.3,2.2,2.1,2.0,1.8,1.8,1.7,1.5,1.5,1.5,1.4,1.8,2.0,2.4,2.8,3.4,4.0,4.8,5.9,5.1,3.9,3.0,2.8,2.5,2.1,2.0,1.7,1.6,1.2,1.1,1.2,1.0,0.8,0.8,0.8,1.1,1.3,1.6,2.2,2.2,2.0,1.7,1.7,1.9,2.0,2.1,2.5,2.4,2.8,2.7,2.2,2.4,2.0,2.2,2.1,1.7,1.7,1.9,1.7,1.4,1.6,1.7,1.3,1.4,1.6,1.8,2.0,1.6,2.0,1.8,1.7,1.7,1.7,1.8,2.1,2.0,1.7,2.0,2.1,1.9,1.9,2.3,2.2,2.3,2.7,2.7,2.4,2.8,3.1,3.0,3.0,4.4,5.5,6.2,8.4,8.2,10.9,10.3,10.4,11.4,9.3,8.9,9.8,10.1,7.6,7.6,7.5,7.3,4.7,4.0,3.0,2.6,2.5,2.5,2.4,2.6,2.6,2.2,2.6,2.6,2.0,2.2,2.0,2.1,2.0,2.0,2.4,2.4,2.6,2.6,3.2,3.0,3.5,3.6,3.2,3.0,2.6,2.3,2.1,1.7,1.7,1.9,1.6,1.4,1.5,1.3,1.4,1.5,1.8,2.1,2.2,1.8,2.2,2.1,2.3,2.5,2.6,2.9,3.1,3.5,3.7,3.8,4.2,4.6,4.7,4.2,4.4,4.9,4.8,4.4,4.3,4.1,3.7,3.7,3.3,3.4,3.9,4.1,4.5,4.9,4.8,5.5,5.3,5.8,6.0,6.3,6.0,5.7,5.2,5.2,4.7,4.4,4.1,3.7,3.6,3.2,3.1,2.7,2.4,2.1,2.1,1.7,2.0,1.7,1.4,1.3,1.5,1.2,1.0,1.0,1.0,1.2,1.5,1.8],[12.0,12.7,11.2,10.1,11.1,12.5,11.9,10.4,11.4,12.7,11.9,11.3,12.3,12.6,12.3,11.6,9.7,8.9,5.7,4.8,2.7,2.2,2.0,2.3,2.5,2.1,2.0,2.2,2.5,2.5,2.8,2.7,3.1,3.1,3.5,3.4,3.6,3.3,2.9,3.5,2.9,3.7,4.3,3.3,4.7,4.6,6.5,6.8,7.6,7.0,7.9,7.4,9.1,7.0,7.3,8.1,8.2,9.2,11.3,10.9,9.3,8.6,8.0,8.7,9.2,8.6,7.5,5.8,4.7,4.3,3.6,3.3,3.0,3.2,2.9,3.0,3.2,3.1,3.5,3.5,3.9,4.0,4.5,4.6,4.8,5.4,5.5,5.2,5.9,5.3,5.5,6.0,5.8,6.3,6.3,6.0,6.3,6.4,6.5,5.7,5.6,6.2,5.8,5.6,5.5,5.2,5.2,5.1,4.9,4.7,4.6,4.4,4.2,4.0,4.0,3.9,3.6,3.6,3.5,3.3,3.2,3.1,3.0,2.8,2.7,2.7,2.6,2.3,2.2,2.1,2.0,1.8,1.8,1.7,1.6,1.5,1.5,1.5,1.8,2.0,2.3,2.9,3.4,3.8,4.7,5.6,4.8,3.8,3.1,3.0,2.5,2.2,2.0,1.7,1.8,1.4,1.4,1.3,1.2,1.1,0.8,0.8,0.9,1.1,1.4,1.9,2.0,1.8,1.5,1.6,1.8,1.9,2.0,2.4,2.3,2.7,2.6,2.2,2.3,1.9,2.2,2.1,1.6,1.7,1.9,1.6,1.2,1.6,1.7,1.3,1.5,1.8,2.0,2.1,1.7,2.1,1.9,1.7,1.7,1.7,1.8,2.1,1.9,1.7,2.0,2.1,1.8,1.9,2.3,2.2,2.3,2.7,2.5,2.4,2.8,3.1,2.9,2.8,4.3,5.4,6.1,8.2,8.0,11.1,10.3,10.7,11.7,9.2,9.0,9.7,9.8,7.5,7.5,7.5,7.3,4.6,3.9,2.9,2.5,2.5,2.5,2.4,2.5,2.6,2.2,2.5,2.5,2.1,2.3,2.2,2.2,2.2,2.0,2.3,2.3,2.5,2.5,3.0,2.9,3.4,3.4,3.0,2.8,2.5,2.2,2.1,1.8,1.7,1.8,1.5,1.4,1.4,1.4,1.4,1.7,1.9,2.2,2.2,1.9,2.3,2.1,2.3,2.5,2.5,2.9,3.0,3.3,3.5,3.7,3.9,4.5,4.4,3.8,4.2,4.6,4.4,4.1,4.0,3.8,3.5,3.5,3.1,3.3,3.6,3.8,4.2,4.5,4.5,5.1,5.0,5.4,5.7,6.0,5.6,5.3,5.0,4.8,4.4,4.1,3.8,3.5,3.5,3.1,3.0,2.6,2.5,2.1,2.1,1.8,2.1,1.8,1.6,1.5,1.7,1.3,1.1,1.1,1.0,1.1,1.3,1.6],[12.9,13.0,11.9,10.6,11.4,12.4,12.3,10.8,11.7,12.6,11.8,11.4,11.6,12.4,12.3,11.7,10.0,9.3,6.0,5.0,3.1,2.4,2.2,2.6,2.7,2.4,2.2,2.5,2.7,2.8,3.2,3.0,3.5,3.5,4.1,4.0,4.1,3.8,3.4,3.8,3.4,4.0,4.8,3.7,5.2,4.9,6.7,6.8,7.9,7.0,8.1,7.4,9.4,7.1,7.7,8.3,8.2,9.3,11.2,10.9,9.4,8.5,8.1,8.9,9.2,8.7,7.7,6.2,5.2,4.7,3.9,3.7,3.5,3.6,3.3,3.5,3.7,3.6,4.1,4.1,4.5,4.5,5.1,5.3,5.4,6.0,6.0,5.7,6.5,6.0,5.9,6.5,6.4,6.8,7.0,6.6,6.9,6.9,7.2,6.3,6.2,6.8,6.4,6.1,6.1,5.9,5.7,5.7,5.5,5.2,5.1,5.0,4.8,4.6,4.5,4.4,4.2,4.1,4.0,3.7,3.6,3.6,3.4,3.2,3.1,3.0,2.9,2.6,2.5,2.5,2.3,2.1,2.1,2.0,1.8,1.6,1.8,1.7,2.1,2.3,2.7,3.2,3.7,4.3,5.2,6.1,5.3,4.3,3.4,3.4,2.8,2.6,2.4,2.0,2.0,1.7,1.6,1.5,1.5,1.3,1.1,0.8,0.8,0.8,1.3,1.7,1.9,1.7,1.4,1.6,1.7,1.9,1.9,2.4,2.3,2.8,2.6,2.2,2.4,2.0,2.3,2.2,1.7,1.8,2.1,1.9,1.5,1.9,2.0,1.6,1.8,1.9,2.1,2.3,1.9,2.4,2.1,1.9,1.9,1.8,1.9,2.2,1.9,1.7,2.1,2.2,1.8,1.9,2.4,2.3,2.3,2.8,2.6,2.4,3.0,3.3,3.1,3.1,4.6,5.7,6.4,8.6,8.6,11.4,10.8,10.7,12.2,9.3,9.2,9.8,9.9,7.5,7.8,7.8,7.2,4.9,4.2,3.2,2.8,2.7,2.8,2.6,2.8,2.9,2.4,2.8,2.8,2.3,2.5,2.2,2.3,2.2,2.2,2.5,2.5,2.7,2.7,3.4,3.2,3.7,3.7,3.3,3.1,2.7,2.3,2.3,1.9,1.8,1.9,1.5,1.5,1.5,1.6,1.6,1.8,2.1,2.5,2.4,2.1,2.5,2.4,2.6,2.8,2.9,3.3,3.5,3.8,4.1,4.3,4.5,5.1,5.1,4.6,4.9,5.2,5.1,4.8,4.7,4.4,4.1,4.0,3.6,3.8,4.2,4.5,4.8,5.2,5.2,5.8,5.7,6.1,6.3,6.6,6.3,6.0,5.5,5.5,5.0,4.6,4.5,4.0,4.0,3.5,3.5,3.0,2.9,2.4,2.5,2.1,2.4,2.1,1.8,1.7,1.9,1.6,1.3,1.2,1.1,1.1,1.3,1.6],[13.1,13.7,12.3,10.9,11.3,13.2,11.9,11.0,12.1,12.8,11.6,11.4,12.3,12.2,13.3,12.3,10.5,9.7,6.5,5.5,3.7,2.9,2.7,3.1,3.4,3.0,2.8,3.1,3.5,3.7,4.0,4.0,4.3,4.4,5.1,4.9,5.1,4.8,4.4,4.9,4.4,5.4,5.8,4.9,6.2,6.2,7.9,8.1,8.7,7.8,8.8,7.8,9.3,7.5,8.0,9.0,8.9,9.8,11.2,10.5,9.5,9.1,8.5,9.0,9.3,9.2,8.3,6.9,5.7,5.4,5.1,4.8,4.4,4.5,4.1,4.2,4.4,4.2,4.9,4.9,5.3,5.4,6.1,6.1,6.6,7.2,7.5,6.8,7.6,6.9,6.9,7.5,7.1,7.7,7.8,7.5,7.9,8.1,8.3,7.4,7.2,8.2,7.6,7.4,7.3,6.9,6.9,6.9,6.5,6.2,6.0,5.9,5.6,5.4,5.3,5.2,4.9,4.9,4.7,4.5,4.4,4.4,3.9,3.8,3.6,3.4,3.2,3.1,3.0,3.0,2.7,2.4,2.4,2.5,2.4,2.0,2.1,2.2,2.5,2.7,3.2,3.7,4.4,5.0,6.3,6.9,6.1,5.1,4.1,4.0,3.4,3.2,2.9,2.8,2.8,2.4,2.3,2.2,2.2,2.0,1.5,1.2,1.0,0.8,1.1,1.5,1.8,1.7,1.5,1.6,2.0,2.0,2.2,2.8,2.8,3.3,3.2,2.5,2.9,2.3,2.8,2.7,1.9,2.3,2.7,2.4,1.9,2.5,2.6,2.2,2.5,2.8,3.1,3.1,2.6,3.0,2.7,2.5,2.4,2.2,2.3,2.9,2.3,2.1,2.5,2.7,2.1,2.4,3.0,2.8,2.8,3.4,3.4,3.0,3.7,4.2,3.7,3.5,5.3,6.5,7.1,8.8,8.9,11.5,10.8,10.7,12.2,9.4,9.7,10.0,10.2,7.7,7.8,7.8,7.5,5.5,5.0,3.9,3.4,3.5,3.7,3.2,3.7,3.7,3.1,3.5,3.6,2.9,3.2,2.9,2.8,2.9,2.7,3.2,3.1,3.4,3.3,4.0,3.8,4.5,4.5,4.0,3.8,3.2,2.8,2.6,2.3,2.1,2.2,1.8,1.7,1.8,2.1,2.2,2.4,2.8,3.2,3.4,2.9,3.5,3.2,3.3,3.4,3.6,3.9,4.3,4.6,4.7,5.2,5.4,6.2,6.2,5.4,5.9,6.3,6.1,5.8,5.6,5.4,5.0,4.8,4.4,4.5,4.9,5.3,5.8,6.2,6.2,6.8,6.7,7.3,7.7,7.9,7.5,7.1,6.6,6.5,5.8,5.4,5.2,4.7,4.7,4.2,4.1,3.5,3.5,3.0,3.2,2.8,3.3,3.0,2.5,2.5,2.5,2.2,1.9,1.7,1.4,1.2,1.4,1.6],[16.7,16.3,15.3,13.9,14.7,15.7,14.8,14.6,14.2,14.8,14.0,13.2,13.4,14.1,14.5,13.5,11.5,10.7,8.1,6.9,5.0,4.2,3.9,4.4,4.8,4.4,4.4,4.7,5.1,5.8,6.3,6.5,7.0,7.5,8.2,8.2,8.7,8.3,7.4,8.3,7.3,8.9,9.2,8.1,9.4,9.1,10.4,10.9,11.0,10.6,11.2,10.3,11.3,9.6,10.3,11.0,10.9,11.8,13.2,11.9,11.3,11.1,11.2,10.9,11.5,12.1,10.4,9.6,8.7,8.3,8.3,7.9,7.6,7.7,7.1,7.2,7.6,7.2,7.9,8.0,8.4,8.9,9.9,9.8,10.5,11.0,11.7,10.6,10.9,10.6,9.3,10.7,10.1,10.0,10.4,10.8,11.1,11.5,11.8,10.8,11.0,12.3,11.2,11.2,10.9,10.4,10.5,10.5,9.9,9.2,9.5,9.0,8.6,8.4,8.3,8.0,7.3,7.7,7.4,7.0,6.7,7.2,6.4,5.9,5.9,5.9,5.3,4.6,4.9,4.8,4.4,3.7,4.2,4.2,3.7,3.2,3.6,3.9,4.5,4.6,5.4,6.1,7.1,7.9,9.2,10.0,9.2,8.3,6.9,6.7,5.7,5.4,5.1,4.9,5.1,4.1,4.3,3.7,3.9,3.4,2.5,1.9,1.6,1.0,0.8,1.0,1.8,2.0,2.1,2.5,3.3,2.9,3.2,4.1,4.0,5.2,4.4,3.6,4.1,3.2,4.0,4.1,2.9,3.2,4.3,3.7,2.6,4.1,4.7,3.9,4.4,5.3,5.5,5.4,3.9,4.6,4.0,3.2,3.2,3.2,3.4,4.4,3.9,3.1,3.7,4.1,3.3,3.2,4.3,4.1,3.8,5.2,4.5,4.1,5.5,5.9,5.3,5.0,6.9,7.6,8.3,9.9,10.5,12.8,11.8,11.8,13.5,10.6,12.4,11.2,11.8,9.6,9.4,9.4,9.3,7.2,6.6,5.3,4.6,4.7,4.8,4.6,4.8,5.0,4.2,5.4,5.5,4.4,4.5,3.8,4.1,3.9,3.8,5.1,4.9,6.0,5.4,6.9,6.6,7.7,8.1,7.2,6.7,5.6,5.0,4.2,3.4,3.7,3.9,3.0,2.7,2.5,3.0,3.0,3.6,4.7,4.4,5.2,4.8,5.4,4.9,5.7,5.3,6.5,6.4,7.5,8.0,7.9,9.0,8.9,10.1,9.9,9.1,10.0,10.0,9.6,9.2,8.8,8.6,8.3,7.8,6.8,7.0,8.2,8.4,9.2,9.6,9.8,10.9,11.0,11.8,12.5,12.7,12.1,11.4,10.7,10.4,9.2,9.0,8.3,7.5,7.6,6.8,7.2,6.3,6.3,4.7,5.4,4.7,5.4,5.4,4.5,4.7,4.7,3.3,2.8,2.4,1.8,1.9,2.0,2.2],[19.3,19.0,18.3,17.6,17.7,18.4,18.1,17.9,17.3,17.7,17.2,16.4,16.1,16.7,16.4,15.6,13.6,12.7,10.5,10.1,8.8,7.6,6.8,8.3,9.0,8.4,7.7,8.4,9.8,10.6,10.7,10.7,11.2,11.2,12.4,12.4,11.8,11.3,10.6,11.6,10.3,12.3,12.2,11.8,12.6,13.1,13.8,13.8,14.0,13.1,13.0,12.1,12.1,11.2,11.3,12.3,11.9,12.7,13.6,12.6,12.1,11.8,12.2,12.2,12.6,13.5,12.2,11.8,11.7,11.2,10.9,10.8,10.0,10.4,10.2,10.0,10.5,10.3,11.2,11.3,11.8,12.3,13.9,13.8,14.4,15.2,15.4,14.8,14.8,14.8,14.1,15.0,15.2,14.6,15.1,16.0,16.0,16.2,16.8,15.8,16.1,17.3,16.3,16.1,15.7,15.8,15.8,15.5,14.8,14.3,14.3,13.8,13.5,13.2,12.6,12.4,11.8,11.9,11.3,11.2,10.7,10.8,9.9,9.8,9.1,8.5,8.7,7.6,7.4,7.1,7.0,6.1,6.2,6.7,6.6,5.7,5.3,6.3,6.4,6.6,7.5,8.4,9.0,10.0,11.4,12.1,11.2,10.3,9.1,8.8,7.7,7.5,7.3,7.4,7.5,6.6,6.7,5.5,5.9,5.5,4.1,3.7,2.3,2.1,1.1,0.8,1.2,2.1,2.5,3.8,4.9,4.0,4.0,5.5,6.4,8.0,6.2,4.6,6.3,5.2,6.8,6.3,4.0,5.3,6.9,5.7,4.6,7.0,6.8,6.2,7.2,8.4,8.7,8.8,7.5,8.4,7.4,6.0,6.6,5.6,6.1,7.8,6.4,5.3,6.6,7.3,5.5,5.9,7.9,7.2,6.6,8.7,7.6,7.6,9.3,9.6,8.6,8.3,10.6,11.3,11.4,13.0,13.2,14.9,14.5,14.2,15.9,13.5,15.1,13.9,14.3,12.4,12.5,12.2,11.9,10.6,10.4,9.1,8.6,8.8,8.7,8.2,8.8,8.8,7.9,9.3,9.5,7.7,8.0,7.3,7.6,7.6,7.2,8.6,7.9,8.7,8.4,9.6,9.0,9.7,10.4,10.0,9.3,8.3,7.5,7.0,6.3,5.4,5.8,4.4,4.8,4.9,5.9,5.2,7.3,8.3,8.6,9.2,8.4,9.7,8.7,9.5,9.3,10.2,10.0,10.7,11.6,11.8,12.5,12.8,14.0,14.0,13.3,14.0,14.5,14.2,13.5,13.2,12.9,12.6,12.1,11.3,11.3,12.4,12.8,13.2,13.8,14.2,15.0,15.3,15.9,16.2,16.1,15.5,15.5,15.2,14.7,13.5,12.5,11.8,11.1,11.0,10.4,10.3,9.5,9.2,7.6,8.5,7.4,9.1,8.4,7.4,7.7,7.6,6.5,5.5,4.5,3.8,2.9,3.9,3.1],[18.5,18.4,17.6,16.3,17.0,17.5,17.4,16.9,16.4,16.9,16.6,15.7,15.8,16.7,16.4,15.5,13.7,12.7,10.0,9.5,8.7,7.5,7.6,8.6,8.9,8.6,8.6,9.4,10.0,10.9,11.1,11.3,11.8,11.7,12.7,12.4,11.9,11.7,11.2,12.3,11.2,12.6,12.7,12.1,13.0,12.9,13.8,14.2,14.1,13.6,13.7,13.1,12.6,12.1,11.9,13.0,12.3,12.7,13.6,12.4,11.7,11.6,12.3,12.0,12.4,13.4,12.4,12.0,11.5,11.4,11.0,11.1,10.6,10.6,10.4,10.0,10.2,10.0,10.9,10.5,11.2,11.1,12.4,12.4,12.8,13.3,13.6,12.7,12.5,12.6,11.8,12.8,12.3,11.8,12.5,13.2,13.7,13.7,14.7,13.6,13.2,15.0,14.3,14.1,14.1,13.3,13.1,13.3,13.2,12.0,12.2,12.3,12.0,11.0,11.1,11.2,10.4,10.1,10.2,10.3,9.4,9.7,9.4,9.3,8.5,8.5,8.9,7.9,7.6,8.1,7.8,6.9,7.1,7.9,7.5,6.3,6.3,7.7,7.7,7.4,7.7,8.6,8.8,9.8,11.1,11.8,10.9,10.2,8.9,8.8,8.0,8.3,7.9,8.5,8.3,7.7,7.4,5.8,5.7,5.9,4.8,3.7,2.8,2.1,1.8,0.9,0.8,1.4,1.8,2.4,3.0,2.6,2.3,3.9,4.1,5.2,4.2,3.0,4.0,3.5,4.8,4.3,2.9,4.3,5.6,4.0,4.1,6.0,6.4,5.8,7.0,8.7,8.5,8.5,7.0,8.1,7.5,5.5,6.8,5.0,5.0,5.7,4.7,4.1,4.8,4.9,3.6,4.3,5.0,4.6,3.6,5.2,4.7,4.9,5.8,6.1,5.9,6.3,8.5,9.3,9.4,11.7,12.0,14.3,13.9,14.2,15.7,12.9,14.2,13.2,14.0,11.7,11.4,11.2,10.7,9.0,8.3,7.6,7.7,6.8,7.4,6.6,6.9,7.3,6.0,7.4,8.0,7.0,7.2,6.3,7.2,6.4,6.8,6.6,6.9,6.9,7.5,8.0,8.0,8.7,8.9,8.1,7.3,7.2,6.5,6.8,6.1,5.0,4.7,3.8,4.8,4.4,5.9,5.1,7.3,8.4,8.5,9.3,8.6,9.8,9.5,10.3,10.1,10.9,10.5,11.0,12.2,11.8,12.3,12.5,13.5,13.5,12.9,13.6,14.2,13.8,13.6,13.1,13.0,12.9,12.3,11.5,11.1,12.3,12.0,12.7,12.7,13.0,13.6,13.7,14.6,15.2,14.8,14.1,14.0,13.3,13.1,12.2,11.5,11.2,10.5,10.8,10.2,10.4,9.7,10.1,8.8,9.7,8.8,9.9,9.2,8.7,8.2,8.4,7.5,5.3,5.2,3.7,3.5,3.1,2.6],[16.4,16.5,15.3,14.6,15.2,16.4,15.7,14.8,15.3,16.2,15.1,14.1,14.6,15.3,15.1,14.1,11.9,11.0,8.4,7.6,6.4,5.4,5.4,6.5,6.3,6.1,6.3,6.8,7.7,8.4,8.6,8.9,9.3,9.5,10.2,10.0,10.0,9.8,9.3,10.1,9.2,10.3,10.2,9.7,10.2,10.4,11.8,12.3,12.4,11.9,12.4,12.0,12.2,11.1,10.9,12.0,11.1,11.9,12.9,11.9,11.5,11.2,11.3,11.3,11.8,12.3,11.1,10.6,9.7,9.7,9.4,9.3,9.1,9.0,8.7,8.4,8.8,8.2,9.0,8.4,9.0,8.4,9.6,9.6,9.7,10.4,10.4,10.1,10.2,9.9,9.4,10.0,9.7,9.6,10.2,10.4,10.8,11.0,11.6,10.4,10.5,11.4,11.0,10.9,10.9,10.1,10.2,10.4,9.9,9.2,9.2,9.3,8.8,8.4,8.3,8.4,7.7,7.7,8.0,7.7,7.0,7.4,7.7,7.1,6.5,6.9,7.0,5.9,6.0,6.5,5.9,5.0,5.6,5.9,5.3,4.8,5.4,5.7,6.2,6.4,6.7,7.5,8.0,8.8,9.8,10.5,9.9,9.1,7.8,8.1,6.9,7.2,6.7,6.6,6.6,5.5,5.7,4.9,4.6,4.4,4.1,3.0,2.7,1.6,2.1,1.5,1.0,0.8,1.1,1.4,2.1,2.0,2.0,3.4,2.9,4.0,3.7,2.6,3.4,2.3,3.6,3.5,2.1,3.2,4.0,3.4,3.2,4.2,4.8,4.5,5.0,6.1,6.0,5.9,4.8,5.7,5.0,3.7,4.1,3.0,3.4,3.4,3.2,2.5,3.0,3.1,2.2,2.7,3.1,2.9,2.7,3.8,3.5,2.9,3.8,4.3,4.2,3.9,5.9,6.6,7.3,9.1,9.7,12.6,12.0,12.1,14.7,11.3,11.9,11.3,12.4,9.3,9.1,9.1,8.9,6.6,6.2,5.4,5.1,4.4,4.7,3.8,4.4,4.7,3.5,4.5,5.1,4.3,4.7,3.5,4.2,3.5,4.2,4.5,5.1,5.3,5.8,6.3,6.5,7.3,7.0,6.3,5.6,5.6,4.5,4.9,4.2,4.1,3.4,2.6,3.6,2.9,4.4,3.8,5.0,6.0,6.3,7.0,6.6,7.7,7.3,7.9,7.6,8.6,8.6,9.2,9.6,9.3,10.0,10.1,11.1,10.8,10.2,11.1,11.3,10.8,10.8,10.3,10.3,10.0,9.7,8.7,8.4,9.5,9.1,10.0,9.9,10.4,11.1,11.1,11.9,12.3,12.2,11.5,11.5,10.5,10.6,9.6,8.9,8.8,8.3,8.8,8.2,8.8,7.8,8.1,6.7,7.6,6.5,7.5,6.7,6.1,5.8,6.0,5.1,4.0,4.2,2.8,3.0,2.1,2.0],[14.5,14.6,13.5,12.2,13.1,14.1,13.5,12.4,12.9,13.5,12.9,12.2,12.6,13.4,13.7,12.8,10.8,10.2,7.3,6.2,4.6,3.8,3.7,4.4,4.4,4.1,4.2,4.5,5.0,5.5,5.8,5.9,6.3,6.4,7.1,7.0,6.9,6.9,6.3,7.0,6.2,7.2,7.7,6.8,7.9,8.0,9.3,9.5,9.9,9.5,10.1,9.7,10.4,9.3,9.1,10.1,9.6,10.4,11.7,11.0,9.8,9.4,9.3,9.5,9.9,10.3,9.3,8.4,7.3,7.2,6.8,6.6,6.3,6.5,6.0,5.8,6.2,5.8,6.4,6.3,6.8,6.7,7.2,7.4,7.4,8.2,8.0,7.5,7.8,7.6,7.2,7.7,7.5,7.8,8.1,8.0,8.4,8.4,9.2,8.2,7.9,8.7,8.6,8.4,8.5,7.9,7.8,7.9,7.7,7.2,7.1,7.2,6.8,6.4,6.4,6.5,6.0,5.9,6.0,5.8,5.4,5.6,5.4,5.2,4.8,5.0,4.8,4.2,4.2,4.4,4.0,3.6,3.8,4.1,3.6,3.0,3.4,3.8,4.1,4.4,4.7,5.3,5.5,6.6,7.4,8.2,7.5,6.5,5.5,5.7,4.8,4.9,4.5,4.5,4.5,3.6,3.7,3.2,3.0,3.1,2.7,2.1,1.9,1.3,1.8,1.7,1.3,1.0,0.8,0.9,1.4,1.4,1.3,2.1,1.7,2.5,2.5,1.8,2.4,1.8,2.5,2.6,1.8,2.1,2.9,2.6,2.2,2.9,3.2,3.0,3.3,4.2,4.1,4.1,3.2,3.9,3.2,2.5,2.7,2.2,2.5,2.7,2.2,1.9,2.1,2.2,1.6,1.8,2.2,1.9,1.7,2.3,2.4,2.1,2.6,3.0,3.1,3.0,4.5,5.3,6.2,8.3,8.7,11.0,10.2,10.7,12.4,9.3,9.7,10.0,10.2,7.5,7.7,8.1,7.5,5.5,4.9,4.2,3.7,3.2,3.4,2.7,3.2,3.3,2.6,3.4,3.8,2.9,3.3,2.5,2.9,2.6,3.0,3.4,3.8,4.2,4.2,4.9,4.8,5.3,5.4,4.7,4.4,4.1,3.4,3.6,2.9,2.8,2.5,1.9,2.2,2.0,2.7,2.6,3.3,4.1,4.1,4.6,4.3,5.0,4.7,5.2,5.1,5.6,5.8,6.3,6.8,6.7,7.0,7.2,8.0,8.0,7.5,8.0,8.2,8.0,7.8,7.5,7.4,7.1,6.9,6.1,6.1,6.9,6.9,7.6,7.6,7.6,8.3,8.4,9.1,9.5,9.3,8.7,8.6,7.9,7.9,7.2,6.8,6.6,6.2,6.3,6.0,6.1,5.3,5.3,4.5,4.9,4.3,4.9,4.6,4.2,3.9,4.0,3.3,2.7,2.7,2.0,1.9,1.5,1.7],[12.5,13.1,11.8,11.3,11.7,13.0,12.6,10.9,12.2,13.2,12.0,11.3,12.7,13.1,13.7,12.5,10.5,10.0,6.3,5.4,3.5,2.7,2.7,3.1,3.1,2.8,2.9,3.2,3.5,3.7,4.1,4.0,4.4,4.3,5.0,4.8,5.0,4.7,4.2,4.9,4.3,5.1,5.5,4.6,5.7,5.8,7.6,7.9,8.4,7.9,8.8,8.1,9.4,7.8,7.8,9.1,8.5,9.8,10.9,10.2,9.2,8.4,8.1,8.5,9.0,9.4,8.2,7.0,5.7,5.5,5.0,4.7,4.3,4.5,4.1,4.1,4.3,4.1,4.6,4.5,4.9,4.8,5.5,5.6,5.8,6.5,6.5,6.0,6.7,6.1,6.1,6.6,6.3,6.7,6.9,6.6,7.0,7.1,7.5,6.6,6.4,7.3,6.9,6.7,6.8,6.2,6.1,6.2,6.0,5.5,5.4,5.4,5.1,4.9,4.9,4.8,4.5,4.4,4.4,4.2,4.0,4.0,3.9,3.6,3.4,3.4,3.3,3.1,2.9,3.0,2.9,2.5,2.7,2.7,2.5,2.2,2.4,2.6,2.9,3.1,3.2,3.7,4.2,5.0,6.0,6.7,6.1,5.0,4.0,4.0,3.4,3.3,3.2,3.0,3.0,2.5,2.5,2.4,2.2,2.1,2.0,1.6,1.6,1.1,1.7,1.9,1.7,1.3,0.9,0.8,0.9,1.1,1.1,1.5,1.3,1.7,1.8,1.4,1.8,1.4,1.8,1.8,1.4,1.6,2.0,1.8,1.7,2.0,2.2,2.1,2.3,2.8,2.8,2.7,2.2,2.5,2.3,1.9,2.2,1.7,1.8,2.0,1.6,1.5,1.8,1.6,1.2,1.4,1.8,1.4,1.3,1.9,1.9,1.7,2.2,2.5,2.5,2.5,4.0,5.0,6.1,8.3,8.4,11.0,10.3,10.6,11.6,9.3,9.3,9.7,9.9,7.4,7.4,7.4,7.1,5.0,4.3,3.2,2.8,2.5,2.6,2.3,2.5,2.5,2.0,2.5,2.7,2.2,2.4,2.0,2.2,2.1,2.2,2.5,2.6,2.9,3.0,3.4,3.3,3.9,3.9,3.4,3.0,2.8,2.4,2.5,2.1,2.0,1.8,1.4,1.7,1.6,2.0,1.9,2.3,2.6,2.9,3.1,2.9,3.5,3.4,3.4,3.5,3.8,4.0,4.3,4.7,4.6,5.0,5.2,6.0,5.9,5.3,5.7,6.3,5.9,5.6,5.4,5.3,5.0,4.8,4.3,4.4,4.9,5.0,5.5,5.7,5.7,6.4,6.3,6.9,7.1,7.1,6.9,6.7,5.9,6.0,5.3,5.0,4.9,4.5,4.5,4.1,4.2,3.6,3.7,3.1,3.3,3.0,3.3,3.1,2.8,2.6,2.6,2.3,1.9,1.9,1.4,1.5,1.2,1.5],[13.8,13.8,12.8,11.9,12.8,13.2,13.0,12.2,12.4,12.7,12.7,12.3,12.3,12.6,13.1,12.3,10.5,10.3,6.6,5.5,3.9,3.2,3.1,3.5,3.6,3.3,3.3,3.5,4.0,4.3,4.7,4.6,5.0,5.1,5.7,5.7,5.6,5.5,5.0,5.5,5.0,5.6,6.3,5.5,6.6,6.1,7.7,8.1,8.5,8.1,8.9,8.6,9.4,8.3,8.1,9.4,8.8,9.7,10.8,10.4,9.5,9.1,8.6,9.1,9.8,9.8,8.8,7.6,6.5,6.1,5.6,5.3,5.0,5.0,4.7,4.7,4.9,4.7,5.2,5.1,5.6,5.5,6.1,6.4,6.4,7.1,7.0,6.5,7.0,6.8,6.5,7.1,6.9,7.1,7.4,7.4,7.6,7.7,8.2,7.3,7.2,7.7,7.6,7.4,7.4,7.0,6.8,6.8,6.6,6.3,6.2,6.2,5.8,5.5,5.5,5.5,5.1,5.2,5.1,4.9,4.6,4.6,4.5,4.2,3.9,4.0,3.9,3.5,3.4,3.5,3.2,2.9,3.1,3.0,2.8,2.5,2.7,2.9,3.1,3.4,3.7,4.2,4.6,5.4,6.2,7.2,6.5,5.5,4.4,4.5,3.8,3.8,3.5,3.3,3.3,2.9,2.9,2.7,2.5,2.4,2.2,1.8,1.7,1.3,1.9,2.1,1.8,1.6,1.1,0.8,0.8,0.9,1.2,1.5,1.4,1.8,2.0,1.6,2.1,1.6,2.2,2.2,1.7,1.9,2.4,2.2,1.9,2.4,2.6,2.4,2.7,3.1,3.2,3.2,2.5,3.0,2.7,2.2,2.4,2.0,2.1,2.3,1.9,1.7,2.0,1.9,1.3,1.7,2.0,1.6,1.5,2.0,2.1,1.9,2.3,2.7,2.7,2.8,4.1,5.1,5.8,7.9,8.3,11.0,10.4,10.5,12.2,9.4,9.6,9.8,10.3,7.5,8.0,8.2,7.7,5.3,4.8,3.7,3.3,2.9,3.1,2.6,2.8,2.9,2.4,2.9,3.2,2.5,2.8,2.3,2.6,2.4,2.5,2.8,3.1,3.4,3.5,4.1,3.9,4.5,4.5,3.9,3.6,3.3,2.8,2.9,2.4,2.2,2.1,1.6,1.9,1.8,2.2,2.2,2.6,3.1,3.2,3.5,3.2,3.8,3.7,4.0,4.1,4.4,4.6,5.0,5.4,5.5,5.8,6.0,6.7,6.6,6.3,6.6,6.9,6.7,6.4,6.3,6.0,5.8,5.6,5.1,5.1,5.7,5.8,6.3,6.5,6.5,7.1,7.0,7.6,7.7,7.9,7.5,7.4,6.7,6.8,6.1,5.9,5.6,5.2,5.3,4.9,4.9,4.3,4.3,3.6,3.7,3.3,3.7,3.3,3.1,2.9,2.9,2.6,2.2,2.1,1.7,1.7,1.4,1.6],[14.4,14.4,13.4,12.7,13.4,13.5,13.6,12.8,13.1,13.0,13.1,12.3,12.7,13.3,13.6,13.0,10.9,10.3,7.1,6.2,4.1,3.4,3.4,3.8,4.0,3.7,3.6,3.9,4.5,4.8,5.1,5.0,5.4,5.4,6.2,6.0,6.0,5.8,5.4,5.9,5.3,6.1,6.9,6.1,7.3,6.9,8.2,8.4,9.0,8.5,9.2,8.8,9.4,8.5,8.3,9.5,9.0,9.9,11.1,10.2,9.4,9.1,8.7,9.2,9.6,10.0,9.0,7.7,6.7,6.3,5.9,5.5,5.2,5.2,4.9,4.9,5.0,4.8,5.4,5.4,5.8,5.7,6.6,6.6,6.8,7.5,7.4,6.9,7.5,7.1,6.8,7.4,7.3,7.6,7.8,7.7,8.2,8.1,8.9,7.9,7.6,8.6,8.3,8.0,8.2,7.6,7.2,7.4,7.2,6.6,6.5,6.5,6.2,5.9,5.8,5.8,5.4,5.3,5.3,5.1,4.7,4.7,4.6,4.3,4.0,3.9,4.0,3.5,3.5,3.5,3.4,3.1,3.2,3.3,3.1,2.6,2.9,3.1,3.2,3.5,3.7,4.2,4.8,5.6,6.5,7.4,6.6,5.5,4.5,4.4,3.9,3.9,3.7,3.6,3.6,3.2,3.3,3.0,2.8,2.8,2.6,2.1,1.9,1.5,1.9,2.1,1.9,1.8,1.2,1.1,0.8,0.8,0.9,1.3,1.6,1.8,1.8,1.6,2.3,1.9,2.5,2.4,2.0,2.3,2.7,2.5,2.3,2.8,3.0,2.8,3.2,3.6,3.7,3.7,3.1,3.6,3.2,2.6,2.8,2.2,2.3,2.5,2.0,1.9,2.3,2.2,1.5,2.0,2.4,1.8,1.8,2.2,2.3,2.3,2.8,3.1,3.2,3.3,4.7,5.6,6.4,8.3,8.7,10.6,10.3,10.6,11.9,9.4,9.6,10.2,10.4,7.9,8.0,8.2,7.8,5.6,5.0,3.9,3.6,3.3,3.6,3.0,3.4,3.5,2.8,3.4,3.7,3.1,3.4,2.7,3.1,2.7,2.9,3.1,3.3,3.5,3.5,3.9,3.7,4.3,4.4,3.9,3.7,3.3,2.8,3.1,2.5,2.4,2.2,1.7,2.1,2.0,2.5,2.6,3.1,3.6,3.8,4.2,3.7,4.3,4.1,4.4,4.4,4.6,4.8,5.2,5.7,5.7,6.1,6.3,7.1,7.0,6.6,7.0,7.5,7.3,7.0,6.7,6.6,6.2,6.0,5.4,5.4,6.0,6.1,6.5,6.8,6.7,7.7,7.3,8.2,8.2,8.4,7.9,7.9,7.1,7.2,6.3,6.1,5.8,5.4,5.4,5.0,5.0,4.4,4.5,3.8,4.0,3.6,4.1,3.8,3.4,3.4,3.4,3.0,2.5,2.4,1.9,1.9,1.5,1.6],[14.5,14.8,13.6,12.7,13.2,13.9,13.5,12.8,13.2,13.4,13.0,12.1,12.4,12.7,13.8,12.7,10.7,10.1,7.1,6.2,4.3,3.6,3.6,4.2,4.2,3.8,3.8,4.2,4.8,5.2,5.4,5.4,5.7,5.7,6.6,6.4,6.4,6.2,5.6,6.3,5.6,6.6,7.2,6.3,7.4,7.2,8.5,8.7,9.2,8.7,9.3,9.0,9.4,8.6,8.4,9.8,9.1,9.9,11.1,10.1,9.4,9.2,8.9,9.0,9.7,10.2,9.1,8.0,7.0,6.6,6.3,6.0,5.5,5.6,5.2,5.2,5.4,5.2,5.8,5.7,6.1,6.0,6.9,7.0,7.1,8.0,7.8,7.2,7.7,7.3,7.1,7.6,7.4,7.6,8.0,7.9,8.4,8.3,9.2,8.2,7.8,8.9,8.7,8.6,8.6,7.9,7.7,7.9,7.6,7.0,6.8,6.9,6.4,6.2,6.0,6.1,5.7,5.5,5.5,5.3,5.0,5.0,4.9,4.7,4.2,4.4,4.4,3.9,3.8,4.0,3.8,3.3,3.4,3.5,3.3,2.9,3.2,3.4,3.6,3.8,4.0,4.7,5.2,5.9,6.9,7.6,6.8,5.9,4.9,4.9,4.2,4.3,4.1,3.9,3.9,3.5,3.5,3.2,3.0,2.9,2.7,2.2,2.2,1.6,2.0,2.2,1.9,1.8,1.3,1.2,1.1,0.9,0.8,0.9,1.2,1.4,1.5,1.3,1.9,1.8,2.4,2.4,1.9,2.2,2.7,2.5,2.4,2.8,3.1,3.0,3.1,3.7,3.8,3.8,3.0,3.6,3.2,2.7,2.8,2.4,2.5,2.7,2.3,2.0,2.3,2.2,1.7,2.0,2.2,1.8,1.6,1.9,2.1,2.1,2.4,2.7,3.0,3.1,4.5,5.4,6.2,8.5,8.5,10.9,10.2,10.2,11.9,9.0,9.4,9.9,9.7,7.6,8.1,8.2,7.6,5.6,5.0,4.1,3.8,3.4,3.5,3.0,3.2,3.4,2.7,3.2,3.5,2.9,3.3,2.7,3.1,2.7,3.0,3.3,3.6,3.7,3.8,4.3,4.1,4.7,4.8,4.2,3.9,3.6,3.1,3.3,2.8,2.6,2.4,2.0,2.4,2.2,2.7,2.6,3.2,3.7,4.0,4.3,3.9,4.6,4.4,4.7,4.7,5.0,5.1,5.5,6.0,6.0,6.4,6.6,7.5,7.4,6.9,7.4,7.9,7.7,7.3,7.0,6.9,6.5,6.3,5.6,5.6,6.3,6.4,7.0,7.3,7.3,8.1,7.8,8.7,9.0,9.1,8.4,8.4,7.4,7.7,6.6,6.4,6.1,5.7,5.7,5.3,5.3,4.8,4.9,4.2,4.5,3.9,4.5,4.0,3.7,3.5,3.6,3.1,2.7,2.6,2.1,2.2,1.8,1.8],[14.7,14.5,13.5,12.6,13.5,13.9,14.0,13.1,13.3,13.4,13.3,12.6,13.0,13.6,14.0,13.1,11.5,10.9,7.5,6.8,5.1,4.1,4.2,4.7,4.7,4.5,4.5,4.7,5.2,5.6,5.9,5.9,6.4,6.3,7.1,6.9,6.9,6.7,6.2,6.8,6.2,6.9,7.7,6.8,7.9,7.4,8.3,8.7,9.1,8.9,9.6,9.5,9.8,8.8,8.8,9.9,9.4,10.3,11.4,10.7,9.3,9.7,9.2,9.7,10.0,10.5,9.4,8.3,7.3,6.9,6.6,6.4,6.1,6.1,6.0,5.9,6.2,6.0,6.4,6.4,6.8,6.6,7.2,7.4,7.3,8.1,7.9,7.2,7.8,7.3,7.2,7.6,7.4,7.7,8.2,7.9,8.5,8.3,9.2,8.2,7.8,9.0,8.8,8.6,8.7,8.0,7.8,8.0,7.8,7.2,7.2,7.3,6.7,6.6,6.6,6.6,6.2,6.1,6.2,5.9,5.5,5.6,5.6,5.3,4.9,5.0,5.0,4.6,4.5,4.6,4.5,3.9,4.1,4.2,4.0,3.5,3.6,4.0,4.1,4.4,4.6,5.4,5.4,6.3,7.0,8.0,7.2,6.2,5.5,5.6,4.8,5.0,4.6,4.4,4.4,4.0,3.8,3.5,3.3,3.5,3.3,2.7,2.6,2.0,2.3,2.5,2.2,2.1,1.6,1.4,1.5,1.3,0.9,0.8,0.8,1.1,1.2,1.2,1.8,1.7,2.2,2.2,2.0,2.3,2.7,2.6,2.6,3.1,3.1,3.2,3.6,4.0,4.0,3.9,3.3,3.8,3.7,2.9,3.4,2.7,2.9,3.0,2.5,2.3,2.6,2.3,1.8,2.0,2.2,1.6,1.3,1.4,1.7,2.0,2.1,2.3,2.7,2.9,4.4,5.5,6.2,8.3,8.7,10.7,10.3,10.7,12.4,9.7,10.2,9.8,10.8,8.4,8.3,8.5,8.2,5.8,5.4,4.5,4.2,3.5,3.6,3.0,3.1,3.3,2.6,3.0,3.5,3.0,3.5,2.8,3.5,3.1,3.6,3.6,4.0,4.2,4.5,4.9,4.7,5.1,5.1,4.3,4.2,4.0,3.6,3.9,3.4,3.2,2.8,2.4,2.9,2.5,3.3,3.0,3.7,4.0,4.2,4.6,4.3,5.1,5.0,5.2,5.2,5.5,5.7,6.2,6.9,6.7,6.9,7.3,7.9,7.8,7.5,7.7,8.2,8.0,7.8,7.4,7.4,7.1,7.0,6.3,6.4,7.2,6.9,7.4,7.5,7.5,8.3,8.1,8.9,9.0,9.2,8.6,8.5,7.7,7.8,7.1,7.0,6.8,6.4,6.5,6.0,6.1,5.6,5.6,5.0,5.1,4.6,5.0,4.4,4.2,3.9,4.0,3.7,3.2,3.2,2.5,2.6,2.2,2.2],[14.3,14.9,13.3,12.5,13.5,13.6,13.8,12.8,13.2,13.3,13.1,12.3,12.5,12.9,13.6,12.4,10.9,10.4,7.1,6.2,4.6,3.7,3.8,4.4,4.2,3.9,4.0,4.4,4.7,5.1,5.4,5.5,5.9,6.0,6.7,6.8,6.6,6.4,5.9,6.5,5.9,6.6,7.4,6.5,7.5,7.1,8.4,8.9,9.2,9.0,9.6,9.7,9.9,9.1,9.0,10.2,9.5,10.4,11.6,10.7,9.9,9.8,9.8,10.1,10.6,10.9,9.9,8.4,7.4,7.1,6.6,6.4,6.0,5.9,5.7,5.6,5.9,5.5,6.1,5.9,6.4,6.1,6.8,7.1,7.0,7.8,7.6,7.1,7.5,7.3,7.0,7.6,7.3,7.3,7.8,7.8,8.2,8.1,8.7,8.0,7.7,8.5,8.2,8.1,8.2,7.6,7.5,7.7,7.2,6.9,6.9,6.9,6.2,6.1,6.2,6.2,5.7,5.7,5.8,5.5,5.2,5.3,5.4,5.0,4.7,4.9,4.8,4.3,4.3,4.5,4.2,3.8,4.0,4.1,3.8,3.5,3.7,4.0,4.1,4.4,4.7,5.3,5.6,6.4,7.1,7.8,7.3,6.5,5.6,5.7,4.9,4.9,4.7,4.4,4.4,3.9,3.8,3.7,3.4,3.5,3.3,2.7,2.7,2.1,2.5,2.5,2.4,2.3,1.8,1.6,1.6,1.5,1.2,0.8,0.8,0.9,1.2,1.2,1.7,1.7,2.1,2.3,2.1,2.2,2.6,2.7,2.6,2.9,3.1,3.2,3.5,4.0,4.0,3.7,3.1,3.4,3.2,2.6,3.0,2.5,2.8,2.7,2.5,2.2,2.4,2.1,1.7,1.9,1.9,1.4,1.2,1.2,1.5,1.7,1.8,1.9,2.5,2.5,3.9,4.9,6.0,8.5,8.7,11.2,10.1,10.4,12.4,9.2,9.8,9.7,9.8,8.4,8.9,8.7,7.9,5.6,5.3,4.3,3.8,3.2,3.2,2.6,2.8,2.9,2.4,2.9,3.2,2.7,3.0,2.5,2.9,2.7,3.2,3.4,3.8,4.2,4.4,4.9,4.9,5.4,5.4,4.7,4.4,4.2,3.7,3.7,3.2,3.2,2.9,2.4,2.8,2.5,3.0,2.8,3.4,3.7,3.8,4.2,4.0,4.8,4.6,4.9,4.9,5.3,5.5,6.0,6.5,6.5,6.6,6.9,7.6,7.4,7.1,7.4,7.8,7.5,7.3,7.0,7.0,6.7,6.5,5.9,5.8,6.7,6.5,7.1,7.2,7.2,8.0,7.8,8.6,8.8,8.8,8.1,8.2,7.3,7.6,6.9,6.6,6.5,6.0,6.2,5.7,5.9,5.2,5.3,4.6,4.9,4.3,4.8,4.3,4.1,3.9,3.8,3.5,3.0,3.1,2.4,2.6,2.2,2.2],[14.8,14.8,13.7,12.5,13.2,13.7,13.6,12.7,13.1,12.7,13.2,12.5,13.0,13.5,14.0,13.2,11.7,10.8,7.6,6.8,4.9,4.0,4.3,4.8,4.7,4.4,4.8,5.1,5.4,5.8,6.1,6.2,6.8,7.0,7.6,7.6,7.5,7.2,6.9,7.3,6.8,7.4,8.0,7.2,8.1,7.5,8.6,9.1,9.4,9.2,10.1,10.0,10.3,9.4,9.4,10.5,10.0,11.0,12.1,11.3,10.4,10.7,10.3,10.6,11.1,11.4,10.1,8.8,7.7,7.5,7.1,7.1,6.8,6.7,6.6,6.4,6.7,6.2,6.7,6.6,6.9,6.8,7.4,7.7,7.4,8.3,8.0,7.2,7.9,7.4,7.2,7.8,7.4,7.7,8.1,7.8,8.3,8.3,9.0,8.1,7.8,8.9,8.8,8.9,8.9,7.9,8.0,8.2,7.7,7.3,7.4,7.6,6.6,6.6,6.7,6.9,6.1,6.2,6.6,6.1,5.6,5.8,5.9,5.4,5.0,5.3,5.3,4.7,4.7,5.1,4.9,4.3,4.5,4.7,4.3,3.9,4.2,4.8,4.8,4.9,5.3,5.9,5.9,6.7,7.3,8.2,7.6,6.9,6.2,6.3,5.6,5.7,5.4,5.2,5.2,4.7,4.6,4.4,4.1,4.2,4.0,3.3,3.3,2.5,3.1,3.1,2.7,2.7,2.2,1.8,1.9,1.8,1.4,1.1,0.8,0.8,0.9,1.2,1.7,1.8,2.3,2.4,2.4,2.6,3.0,3.1,3.1,3.6,3.6,3.9,4.1,4.6,4.5,4.1,3.7,3.8,3.8,3.0,3.6,2.8,3.2,3.0,2.6,2.5,2.6,2.3,1.9,2.0,2.2,1.6,1.3,1.3,1.5,1.9,1.9,2.0,2.6,2.8,4.0,5.2,6.3,8.5,8.7,10.8,10.5,10.8,12.8,9.5,10.2,9.3,10.3,8.8,8.7,8.8,7.8,6.0,5.4,4.4,4.0,3.5,3.5,2.9,3.2,3.2,2.6,3.0,3.5,3.2,3.5,2.9,3.5,3.1,3.6,3.6,4.0,4.3,4.5,4.9,5.0,5.4,5.3,4.7,4.4,4.2,3.8,4.0,3.6,3.5,3.1,2.6,3.3,2.9,3.6,3.5,3.9,4.3,4.3,4.8,4.7,5.4,5.4,5.6,5.6,6.2,6.4,7.0,7.5,7.3,7.4,7.8,8.4,8.2,8.0,8.1,8.6,8.3,8.1,7.6,7.8,7.5,7.3,6.6,6.7,7.6,7.2,7.8,7.9,7.8,8.7,8.3,9.1,9.4,9.5,8.7,8.9,7.9,8.1,7.4,7.3,7.2,6.8,7.0,6.5,6.7,6.0,6.1,5.4,5.6,5.1,5.5,5.1,4.9,4.7,4.5,4.2,3.7,3.7,3.0,3.2,2.5,2.6],[15.1,15.2,13.9,13.0,13.9,14.6,14.2,13.3,13.7,13.9,13.5,12.9,13.6,13.8,14.2,13.4,11.5,10.9,7.8,7.0,5.4,4.4,4.5,5.0,5.0,4.5,4.6,5.0,5.2,5.6,6.0,6.0,6.7,6.8,7.4,7.4,7.4,7.1,6.6,6.9,6.3,6.9,7.5,6.8,7.5,7.2,8.0,8.5,8.8,8.8,9.5,9.6,9.7,9.1,9.1,10.3,9.9,10.9,12.0,11.2,10.0,10.2,9.8,10.0,10.1,10.9,9.6,8.5,7.3,7.1,6.5,6.7,6.5,6.7,6.6,6.6,6.9,6.7,7.1,7.2,7.6,7.4,8.1,8.3,8.1,9.0,8.7,7.8,8.3,8.0,7.6,8.2,7.9,8.0,8.5,8.4,8.9,8.8,9.7,8.9,8.4,9.8,9.6,9.7,9.5,8.9,8.9,8.9,8.5,8.0,8.0,8.1,7.2,7.3,7.4,7.4,6.7,6.9,6.9,6.5,6.1,6.3,6.2,5.7,5.6,5.6,5.4,5.0,5.1,5.2,4.8,4.5,4.8,4.6,4.1,3.9,4.3,4.5,4.7,5.1,5.5,6.0,6.1,6.9,7.5,8.4,7.7,7.1,6.4,6.2,5.5,5.5,5.1,4.8,4.5,4.2,3.8,3.9,3.5,3.7,3.8,3.0,3.3,2.5,3.2,3.0,2.7,2.5,2.3,2.0,2.2,2.0,1.4,1.2,1.2,0.8,0.8,0.9,1.3,1.6,1.7,1.8,1.9,2.2,2.3,2.3,2.6,2.7,2.8,3.1,3.4,3.8,3.7,3.5,3.1,3.4,3.6,2.9,3.6,3.1,3.6,3.7,3.1,2.8,2.9,2.8,2.4,2.2,2.6,2.0,1.5,1.5,1.5,2.0,2.3,2.2,2.6,3.0,4.4,5.6,6.6,9.0,8.8,11.0,10.6,11.2,12.6,9.8,10.2,10.0,11.1,9.1,8.6,8.8,8.6,6.4,6.0,5.1,4.6,4.2,4.0,3.4,3.4,3.3,2.6,2.8,3.1,2.9,3.5,3.0,3.7,3.7,4.0,4.3,4.6,5.0,5.2,5.8,5.8,6.1,6.2,5.5,5.3,5.0,4.4,4.5,3.9,4.1,3.7,3.1,3.5,2.8,3.4,3.0,3.6,3.7,4.0,4.3,4.3,4.8,5.0,5.3,5.5,5.8,6.1,6.7,7.4,7.3,7.6,8.0,8.7,8.5,8.2,8.3,8.8,8.6,8.2,7.8,7.8,7.4,7.4,6.7,6.9,7.8,7.6,8.3,8.3,8.5,9.3,9.0,9.8,10.0,10.2,9.6,9.6,8.7,8.8,8.1,7.7,7.5,7.2,7.3,6.6,6.7,6.0,6.0,5.3,5.3,4.7,4.8,4.3,4.4,3.9,3.8,3.8,3.1,3.6,2.8,3.3,2.7,2.9],[13.6,14.3,12.8,11.9,12.6,13.2,13.4,12.4,12.5,13.2,12.7,11.9,12.6,13.0,13.7,12.8,10.6,9.8,6.6,5.8,3.8,3.0,3.0,3.4,3.4,2.9,3.1,3.3,3.7,3.9,4.3,4.3,4.6,4.7,5.4,5.3,5.5,5.2,4.6,5.3,4.6,5.5,6.0,5.0,6.1,5.8,7.5,7.7,8.5,7.9,8.6,8.4,9.2,8.0,8.2,9.4,9.0,10.1,11.4,10.5,9.4,9.3,8.9,9.2,9.6,10.1,8.9,7.5,6.3,6.0,5.4,5.2,4.8,5.0,4.5,4.7,4.8,4.7,5.2,5.1,5.6,5.4,6.2,6.3,6.3,7.0,7.0,6.4,7.1,6.6,6.5,7.0,6.7,7.0,7.4,7.1,7.6,7.5,8.2,7.2,6.9,7.9,7.6,7.4,7.4,6.8,6.9,6.9,6.5,6.1,6.1,6.0,5.4,5.4,5.3,5.3,5.0,5.0,4.9,4.6,4.4,4.5,4.3,4.1,3.9,3.9,3.7,3.5,3.6,3.5,3.2,3.1,3.3,3.2,2.9,2.8,3.1,3.2,3.4,3.6,4.1,4.4,5.0,5.5,6.5,7.3,6.5,5.7,4.9,4.7,4.2,3.9,3.8,3.4,3.5,3.1,3.0,3.0,2.6,2.7,2.7,2.2,2.4,1.9,2.5,2.6,2.3,2.0,1.8,1.5,1.9,1.7,1.2,1.2,1.3,1.2,0.9,0.8,0.8,1.1,1.2,1.5,1.3,1.5,1.6,1.7,1.8,1.9,2.1,2.3,2.4,2.9,2.8,2.5,2.1,2.5,2.4,2.0,2.4,2.1,2.5,2.6,2.4,2.1,2.1,2.1,1.9,1.7,1.9,1.7,1.2,1.5,1.3,1.5,1.9,1.9,2.2,2.4,3.7,5.0,5.9,8.1,7.8,9.5,9.3,10.0,10.8,8.7,8.1,9.5,9.1,6.8,7.2,7.6,7.6,5.1,4.7,3.7,3.1,2.8,2.8,2.4,2.4,2.3,1.8,2.0,2.3,1.9,2.3,2.1,2.4,2.4,2.7,3.0,3.3,3.7,3.7,4.3,4.3,4.8,4.8,4.3,3.9,3.7,3.2,3.1,2.7,2.9,2.7,2.3,2.4,2.0,2.4,2.0,2.5,2.6,2.8,3.1,2.9,3.5,3.4,3.7,3.8,4.1,4.3,4.7,5.1,5.1,5.6,5.8,6.4,6.4,5.8,6.2,6.6,6.4,6.1,5.9,5.8,5.3,5.2,4.7,4.8,5.4,5.5,6.1,6.3,6.3,7.0,6.9,7.3,7.7,7.9,7.5,7.3,6.6,6.7,5.9,5.7,5.5,5.0,5.0,4.6,4.7,4.1,4.2,3.6,3.6,3.2,3.5,3.1,3.1,2.9,2.8,2.6,2.3,2.5,2.1,2.4,2.0,2.3],[13.5,13.8,12.3,11.3,12.2,13.1,12.9,11.9,12.2,13.2,12.4,12.3,12.8,12.6,12.9,12.1,10.3,9.6,6.5,5.8,3.6,2.9,2.9,3.2,3.1,2.8,2.9,3.1,3.3,3.6,4.0,4.0,4.4,4.5,5.1,5.2,5.4,5.0,4.4,5.0,4.3,5.1,5.7,4.7,5.8,5.5,7.0,7.2,8.0,7.6,8.4,8.1,9.1,8.0,8.2,9.5,9.1,10.3,11.7,10.9,9.7,9.6,9.1,9.4,10.0,10.0,8.9,7.5,6.2,5.9,5.3,5.0,4.6,4.8,4.4,4.6,4.8,4.5,5.1,5.1,5.6,5.5,6.3,6.4,6.5,7.1,7.3,6.5,7.3,6.6,6.5,7.0,6.7,6.9,7.3,7.1,7.4,7.5,8.1,7.1,7.0,8.0,7.5,7.5,7.3,6.6,6.8,6.8,6.3,6.0,6.1,6.0,5.4,5.3,5.3,5.2,4.9,4.9,4.7,4.5,4.4,4.4,4.1,3.9,3.8,3.8,3.5,3.3,3.4,3.3,3.0,2.9,3.1,2.9,2.6,2.6,2.9,2.9,3.2,3.4,3.9,4.3,5.0,5.5,6.4,7.2,6.5,5.7,4.9,4.6,4.0,3.8,3.5,3.2,3.2,2.9,2.8,2.9,2.4,2.4,2.6,2.0,2.4,1.9,2.6,2.7,2.5,2.1,2.1,1.6,2.4,2.1,1.5,1.6,1.6,1.5,1.2,0.9,0.8,0.9,1.1,1.3,1.2,1.2,1.4,1.5,1.6,1.7,2.0,2.1,2.1,2.6,2.5,2.4,1.9,2.3,2.2,1.7,2.3,2.0,2.5,2.7,2.5,2.0,2.1,2.3,1.9,1.6,2.0,1.9,1.3,1.6,1.3,1.5,2.0,2.0,2.1,2.4,4.0,4.9,5.6,8.0,8.0,10.2,9.8,10.2,11.3,9.2,8.8,9.6,10.1,7.6,7.4,7.6,7.3,5.0,4.7,3.7,3.1,2.8,2.7,2.3,2.2,2.2,1.7,2.0,2.3,1.8,2.2,1.9,2.3,2.4,2.7,3.1,3.3,3.7,3.7,4.3,4.4,5.1,4.9,4.6,4.1,3.7,3.3,3.1,2.7,2.9,2.9,2.4,2.4,1.9,2.2,1.8,2.2,2.4,2.6,2.9,2.8,3.2,3.2,3.4,3.5,3.8,4.0,4.5,5.0,5.0,5.4,5.7,6.3,6.2,5.7,6.0,6.4,6.1,5.8,5.6,5.5,5.0,5.0,4.5,4.6,5.2,5.3,5.9,6.2,6.3,7.0,7.0,7.6,7.9,8.3,7.9,7.5,6.8,6.6,5.9,5.6,5.3,4.9,4.9,4.4,4.5,3.9,3.9,3.3,3.3,3.0,3.2,2.9,2.9,2.6,2.6,2.4,2.0,2.3,1.8,2.4,2.0,2.4],[13.0,13.5,12.1,11.4,12.2,13.2,13.1,11.5,12.4,13.4,12.2,11.8,12.4,12.1,12.6,11.5,10.1,9.3,6.3,5.5,3.6,2.8,2.8,3.2,3.2,2.7,2.8,3.1,3.3,3.5,4.0,4.0,4.4,4.5,5.2,5.1,5.2,5.0,4.5,4.9,4.2,5.0,5.7,4.7,5.8,5.5,7.0,7.2,8.1,7.6,8.4,8.3,9.2,8.0,8.2,9.5,9.0,10.2,11.6,10.6,9.7,9.4,9.3,9.3,10.1,10.0,8.6,7.4,6.0,5.6,5.1,4.8,4.5,4.7,4.4,4.5,4.8,4.5,5.2,5.0,5.6,5.4,6.1,6.3,6.4,7.0,7.2,6.5,7.1,6.5,6.4,6.9,6.6,6.9,7.2,7.1,7.4,7.4,8.1,7.2,6.9,8.0,7.5,7.5,7.4,6.8,6.9,6.9,6.4,6.1,6.1,6.1,5.4,5.3,5.4,5.4,4.9,4.9,4.9,4.7,4.5,4.5,4.4,4.1,4.0,3.9,3.7,3.4,3.5,3.4,3.0,2.8,3.1,2.9,2.6,2.5,2.9,2.8,3.1,3.4,3.8,4.2,4.9,5.4,6.3,6.9,6.4,5.6,4.8,4.4,4.0,3.6,3.4,3.1,3.1,2.7,2.6,2.7,2.3,2.1,2.4,1.9,2.3,1.9,2.5,2.7,2.5,2.1,2.0,1.5,2.1,2.2,1.5,1.7,1.6,1.7,1.4,1.1,0.9,0.8,0.9,1.2,1.1,1.0,1.2,1.4,1.4,1.4,1.7,1.9,1.9,2.4,2.4,2.2,1.7,2.1,2.1,1.7,2.1,2.0,2.4,2.6,2.4,2.0,2.0,2.2,1.8,1.5,2.0,1.9,1.3,1.6,1.3,1.4,2.0,2.0,2.1,2.2,3.7,4.5,5.3,7.7,8.0,10.5,9.6,10.1,11.0,8.5,8.2,9.6,9.3,7.0,7.3,7.6,7.2,5.0,4.8,3.7,3.0,2.9,2.7,2.3,2.3,2.2,1.7,2.0,2.3,1.7,2.1,1.9,2.3,2.4,2.5,3.0,3.2,3.7,3.7,4.2,4.3,4.9,4.9,4.4,4.1,3.7,3.1,3.1,2.6,2.7,2.6,2.1,2.2,1.8,2.0,1.6,2.0,2.2,2.5,2.7,2.6,3.1,3.1,3.4,3.6,3.7,4.2,4.5,4.9,5.1,5.5,5.8,6.4,6.3,5.8,6.1,6.6,6.3,6.0,5.8,5.6,5.2,5.1,4.6,4.8,5.3,5.5,6.1,6.4,6.3,7.0,7.0,7.6,7.9,8.1,7.7,7.4,6.7,6.8,6.0,5.8,5.5,5.1,5.1,4.6,4.5,4.0,3.8,3.3,3.3,2.9,3.0,2.7,2.7,2.4,2.3,2.2,1.8,2.1,1.7,2.2,1.8,2.2],[12.6,13.1,11.6,11.1,11.9,12.8,12.7,11.5,11.6,13.2,12.6,12.3,12.6,12.3,12.5,11.6,10.1,9.1,6.1,5.4,3.4,2.6,2.6,3.0,2.9,2.5,2.5,2.9,3.0,3.2,3.5,3.5,4.0,4.0,4.5,4.5,4.7,4.4,3.9,4.4,3.8,4.6,5.1,4.1,5.2,5.0,6.5,6.6,7.6,7.1,7.9,7.7,8.8,7.5,7.8,9.0,8.7,9.9,11.2,10.6,9.7,9.3,9.0,9.1,9.6,9.5,8.3,7.0,5.7,5.3,4.7,4.4,4.1,4.3,3.9,4.1,4.3,4.1,4.7,4.6,5.1,5.0,5.7,5.7,6.0,6.4,6.8,6.2,6.8,6.2,6.2,6.5,6.3,6.5,6.9,6.6,6.8,7.0,7.4,6.5,6.5,7.4,6.8,6.9,6.6,6.1,6.2,6.2,5.7,5.5,5.6,5.4,4.9,4.9,4.9,4.7,4.5,4.5,4.4,4.2,4.1,4.0,3.8,3.7,3.6,3.5,3.3,3.1,3.2,3.1,2.8,2.7,2.9,2.7,2.3,2.3,2.7,2.5,2.9,3.1,3.5,4.0,4.6,5.1,5.9,6.7,6.2,5.2,4.4,4.2,3.6,3.3,3.1,2.8,2.8,2.4,2.2,2.5,2.0,1.9,2.2,1.8,2.2,1.8,2.4,2.6,2.5,2.0,2.0,1.5,2.1,2.2,1.6,1.8,1.8,1.8,1.6,1.3,1.0,0.8,0.8,0.9,1.0,0.9,0.9,1.1,1.3,1.2,1.4,1.7,1.6,2.1,2.0,1.9,1.5,1.9,1.9,1.6,2.0,1.8,2.3,2.5,2.4,1.9,2.0,2.2,1.8,1.6,1.9,1.9,1.3,1.7,1.3,1.4,1.9,2.0,1.9,2.2,3.9,4.8,5.2,7.7,7.7,10.2,9.4,9.8,11.4,8.4,8.8,9.3,9.6,7.1,7.7,7.6,7.3,4.8,4.4,3.4,2.9,2.6,2.4,2.1,2.0,2.0,1.5,1.8,2.0,1.6,1.9,1.8,2.1,2.1,2.4,2.8,3.0,3.4,3.4,4.0,4.1,4.6,4.5,4.2,3.8,3.5,3.0,3.0,2.5,2.7,2.6,2.2,2.2,1.7,1.9,1.5,1.8,1.9,2.2,2.4,2.3,2.8,2.9,3.1,3.2,3.4,3.7,4.0,4.4,4.5,4.8,5.1,5.7,5.6,5.1,5.3,5.8,5.5,5.2,5.0,4.9,4.5,4.4,4.1,4.2,4.6,4.8,5.3,5.6,5.7,6.3,6.4,6.9,7.2,7.6,7.2,6.8,6.1,6.0,5.4,5.1,4.8,4.5,4.5,4.1,4.0,3.6,3.4,3.0,3.0,2.5,2.7,2.4,2.4,2.1,2.0,2.0,1.6,2.0,1.6,2.2,1.9,2.3],[13.4,13.5,12.2,11.1,12.0,13.1,12.6,11.8,12.0,12.5,12.5,12.2,12.7,12.5,12.7,11.9,10.2,9.5,6.6,5.9,3.8,3.1,2.9,3.4,3.4,2.9,2.7,3.3,3.4,3.6,4.1,3.9,4.4,4.4,5.0,4.9,5.1,4.8,4.3,4.7,4.1,4.8,5.4,4.5,5.5,5.3,6.7,6.7,7.8,7.3,8.1,7.7,8.7,7.7,7.9,9.1,8.7,9.8,11.2,10.6,9.2,9.2,8.5,8.8,9.3,9.3,8.3,7.0,5.7,5.5,4.9,4.7,4.4,4.5,4.3,4.5,4.7,4.5,5.0,5.1,5.5,5.5,6.1,6.3,6.5,7.1,7.3,6.6,7.2,6.6,6.6,7.1,6.8,7.0,7.3,7.1,7.4,7.6,8.0,7.2,7.0,8.1,7.6,7.6,7.3,6.8,6.8,6.8,6.4,6.1,6.1,5.9,5.6,5.5,5.4,5.2,5.0,4.9,4.8,4.6,4.4,4.5,4.2,4.1,3.9,3.8,3.6,3.4,3.4,3.3,3.1,2.9,3.0,2.9,2.4,2.4,2.6,2.6,2.9,3.3,3.6,4.1,4.8,5.4,6.1,6.9,6.2,5.3,4.4,4.3,3.7,3.4,3.2,2.9,2.7,2.4,2.2,2.2,1.9,1.9,2.1,1.7,2.1,1.8,2.3,2.6,2.5,2.0,2.0,1.7,2.2,2.3,1.9,2.2,2.1,2.2,2.0,1.6,1.4,1.1,0.8,0.8,0.8,1.0,1.0,1.0,1.1,1.3,1.3,1.5,1.7,2.1,2.1,2.0,1.6,2.1,2.2,1.7,2.2,2.1,2.5,2.7,2.5,2.1,2.3,2.4,2.1,1.8,2.2,2.2,1.7,2.0,1.6,1.7,2.3,2.2,2.1,2.4,3.9,5.1,5.4,7.7,7.6,9.9,9.4,10.0,11.2,9.2,8.5,9.6,9.8,7.5,7.5,7.9,7.6,5.2,4.9,3.7,3.3,3.0,2.8,2.4,2.3,2.2,1.6,1.9,2.1,1.7,2.2,1.9,2.4,2.5,2.7,3.2,3.3,3.6,3.6,4.2,4.2,4.8,4.7,4.4,4.0,3.6,3.2,3.2,2.7,2.7,2.7,2.2,2.2,1.8,2.1,1.5,2.0,2.2,2.6,2.7,2.6,3.1,3.2,3.4,3.6,3.8,4.2,4.5,4.8,5.0,5.2,5.6,6.2,6.2,5.7,5.9,6.4,6.2,5.8,5.7,5.5,5.1,5.0,4.7,4.8,5.2,5.4,5.9,6.2,6.2,7.0,6.9,7.6,7.7,8.0,7.7,7.4,6.6,6.6,5.8,5.6,5.2,5.0,4.9,4.6,4.4,4.0,3.7,3.3,3.2,2.8,3.0,2.5,2.5,2.1,2.2,2.1,1.6,2.1,1.6,2.1,1.9,2.3],[12.2,12.7,11.2,10.3,11.2,12.1,12.1,10.6,11.0,12.5,11.8,11.4,12.1,11.8,12.0,11.3,9.6,8.8,5.8,5.0,2.9,2.3,2.1,2.5,2.5,2.1,2.1,2.4,2.6,2.8,3.0,3.1,3.4,3.5,4.0,3.9,4.1,3.9,3.4,3.8,3.3,4.0,4.6,3.6,4.7,4.5,6.3,6.5,7.5,6.6,7.8,7.3,8.7,7.1,7.1,8.6,7.9,9.3,10.3,9.7,8.8,8.5,7.9,8.3,8.8,8.7,7.7,6.3,5.1,4.7,4.1,3.9,3.5,3.7,3.3,3.5,3.7,3.5,3.9,3.9,4.3,4.3,4.7,5.0,5.0,5.7,5.7,5.3,6.0,5.4,5.6,6.0,5.8,6.2,6.4,6.0,6.3,6.4,6.7,5.9,5.8,6.4,6.0,5.9,5.8,5.4,5.4,5.4,5.0,4.8,4.8,4.6,4.3,4.2,4.2,4.1,3.8,3.8,3.7,3.6,3.4,3.4,3.2,3.0,3.0,2.9,2.7,2.6,2.6,2.5,2.3,2.2,2.4,2.2,1.9,1.9,2.1,2.1,2.4,2.6,3.0,3.3,4.0,4.4,5.4,6.1,5.5,4.5,3.7,3.5,3.1,2.7,2.6,2.3,2.3,2.0,1.8,1.9,1.6,1.5,1.7,1.4,1.7,1.5,2.0,2.4,2.2,1.7,1.7,1.3,1.8,2.0,1.5,1.9,1.8,1.9,1.7,1.3,1.2,1.1,0.9,0.8,0.8,0.8,0.9,0.9,0.9,1.0,1.2,1.3,1.4,1.8,1.8,1.8,1.3,1.7,1.6,1.4,1.7,1.6,1.9,2.2,2.0,1.7,1.8,2.0,1.7,1.4,1.9,1.8,1.5,1.9,1.6,1.6,2.1,2.1,2.2,2.2,3.6,4.6,5.3,7.6,7.3,9.8,9.3,10.1,11.0,8.6,8.4,9.1,9.7,7.4,7.2,7.3,7.4,4.5,4.0,3.0,2.5,2.3,2.2,2.0,2.0,1.9,1.5,1.8,1.9,1.5,1.8,1.6,1.8,2.0,2.0,2.4,2.5,2.8,2.8,3.2,3.3,3.9,3.8,3.5,3.2,2.9,2.5,2.4,2.0,2.2,2.2,1.8,1.7,1.5,1.6,1.2,1.6,1.7,2.0,2.2,2.0,2.5,2.4,2.6,2.7,2.9,3.2,3.5,3.7,3.9,4.1,4.3,4.8,4.8,4.3,4.6,5.0,4.8,4.5,4.4,4.3,3.9,3.8,3.5,3.6,3.9,4.1,4.6,4.9,4.8,5.5,5.4,5.9,6.1,6.3,6.0,5.7,5.2,5.2,4.6,4.3,4.2,3.8,3.8,3.5,3.4,3.0,2.9,2.5,2.5,2.2,2.4,2.1,2.0,1.8,1.8,1.6,1.3,1.6,1.3,1.7,1.5,2.0],[11.4,12.4,10.7,9.4,10.6,11.9,11.8,9.9,10.6,12.1,12.3,11.6,12.1,12.4,12.1,11.2,9.7,8.9,5.7,5.0,2.6,2.0,1.9,2.2,2.2,1.9,1.8,2.1,2.2,2.4,2.7,2.7,3.0,3.1,3.5,3.6,3.7,3.6,3.1,3.6,3.1,3.7,4.2,3.3,4.3,4.3,6.2,6.4,7.4,6.7,7.9,7.3,8.6,6.8,7.3,8.5,8.5,9.4,11.1,10.3,9.2,9.1,8.1,8.7,9.2,8.9,7.9,6.4,5.0,4.5,3.9,3.6,3.3,3.4,3.0,3.2,3.3,3.2,3.6,3.5,3.9,3.8,4.3,4.4,4.6,5.1,5.2,4.9,5.7,5.0,5.2,5.6,5.4,5.8,6.1,5.5,5.8,5.9,6.2,5.4,5.2,5.9,5.4,5.3,5.2,4.8,4.8,4.8,4.4,4.3,4.3,4.2,3.9,3.8,3.8,3.7,3.5,3.4,3.4,3.2,3.1,3.0,2.9,2.7,2.7,2.6,2.5,2.3,2.4,2.3,2.0,1.9,2.1,1.9,1.7,1.7,1.9,1.9,2.2,2.4,2.7,3.1,3.8,4.1,5.1,5.9,5.3,4.2,3.4,3.2,2.9,2.5,2.4,2.1,2.1,1.8,1.7,1.8,1.6,1.4,1.6,1.3,1.6,1.4,1.9,2.2,2.1,1.7,1.6,1.3,1.7,1.8,1.5,1.7,1.7,1.8,1.6,1.3,1.2,1.0,0.9,0.9,0.8,0.8,0.8,0.9,0.9,0.9,1.0,1.2,1.2,1.5,1.6,1.5,1.1,1.4,1.4,1.1,1.5,1.5,1.8,1.9,1.9,1.5,1.6,1.8,1.5,1.3,1.8,1.7,1.4,1.7,1.5,1.4,1.9,1.9,2.0,2.0,3.8,4.4,5.1,7.7,7.6,9.9,9.1,9.3,10.8,8.6,8.5,9.0,9.0,7.2,7.4,7.2,7.0,4.5,3.9,2.6,2.2,2.1,1.9,1.8,1.8,1.7,1.4,1.6,1.7,1.3,1.5,1.4,1.7,1.7,1.8,2.1,2.2,2.5,2.6,3.0,3.0,3.5,3.4,3.1,2.9,2.6,2.2,2.1,1.8,1.9,2.0,1.6,1.6,1.3,1.4,1.1,1.4,1.4,1.7,1.8,1.7,2.1,2.1,2.3,2.5,2.6,2.8,3.0,3.4,3.5,3.7,3.8,4.3,4.3,3.8,4.1,4.5,4.3,4.0,3.9,3.8,3.4,3.3,3.0,3.2,3.5,3.6,4.0,4.3,4.3,4.8,4.9,5.3,5.5,5.9,5.5,5.1,4.7,4.6,4.1,3.9,3.8,3.4,3.5,3.0,3.0,2.7,2.6,2.3,2.3,1.9,2.1,1.8,1.8,1.5,1.5,1.4,1.2,1.5,1.2,1.5,1.5,1.9],[12.1,12.3,11.1,9.6,10.5,11.6,11.2,10.3,10.6,11.8,11.5,11.7,12.0,11.7,12.0,11.3,9.9,9.0,5.7,5.1,2.9,2.2,2.1,2.5,2.5,2.1,2.0,2.4,2.4,2.6,2.9,2.9,3.3,3.3,3.7,3.7,3.9,3.7,3.2,3.7,3.2,3.8,4.3,3.4,4.4,4.5,6.0,6.1,7.3,6.5,7.5,7.0,8.7,7.1,7.3,8.7,8.2,9.5,11.1,10.5,9.3,9.1,8.4,8.6,8.9,8.9,7.9,6.3,5.0,4.6,4.0,3.7,3.4,3.6,3.2,3.5,3.6,3.5,3.9,3.9,4.3,4.3,4.8,4.8,5.1,5.5,5.7,5.3,6.1,5.4,5.6,6.0,5.7,6.0,6.2,5.9,6.1,6.2,6.5,5.7,5.6,6.3,5.9,5.8,5.5,5.2,5.3,5.2,4.8,4.7,4.7,4.6,4.2,4.1,4.2,4.0,3.8,3.8,3.7,3.5,3.4,3.4,3.2,3.0,3.0,2.9,2.8,2.6,2.7,2.5,2.3,2.2,2.4,2.2,1.9,1.9,2.1,2.0,2.4,2.6,3.0,3.3,4.1,4.4,5.2,6.0,5.4,4.5,3.7,3.5,3.1,2.7,2.6,2.2,2.2,1.9,1.7,1.9,1.6,1.5,1.8,1.4,1.8,1.6,2.1,2.4,2.3,1.8,1.8,1.5,1.9,2.0,1.7,1.9,1.9,1.9,1.8,1.5,1.3,1.1,1.0,1.0,0.9,0.8,0.8,0.8,0.9,0.9,1.0,1.2,1.2,1.6,1.6,1.5,1.2,1.6,1.5,1.3,1.7,1.6,2.0,2.1,2.0,1.7,1.8,1.9,1.8,1.4,1.9,1.9,1.5,1.9,1.5,1.5,2.1,2.1,2.0,2.2,3.8,4.6,5.3,7.4,7.5,9.6,9.3,9.5,11.1,8.8,8.7,9.4,9.8,7.4,7.3,7.4,7.3,4.5,4.1,3.0,2.5,2.3,2.2,1.9,1.9,1.8,1.4,1.7,1.8,1.4,1.7,1.5,1.8,1.9,2.0,2.4,2.6,2.9,2.9,3.4,3.5,4.0,3.9,3.6,3.2,3.0,2.6,2.5,2.0,2.2,2.3,1.9,1.8,1.4,1.6,1.2,1.5,1.5,1.8,1.9,1.8,2.2,2.3,2.5,2.7,2.8,3.1,3.3,3.7,3.8,4.0,4.2,4.7,4.6,4.2,4.4,4.8,4.6,4.3,4.2,4.1,3.7,3.7,3.3,3.5,3.9,4.0,4.4,4.7,4.7,5.3,5.3,5.8,6.0,6.3,6.0,5.6,5.2,5.0,4.5,4.3,4.1,3.8,3.8,3.4,3.3,2.9,2.8,2.5,2.4,2.0,2.2,1.9,1.9,1.6,1.6,1.5,1.3,1.6,1.3,1.8,1.7,2.2],[12.2,12.6,11.3,9.9,10.9,12.0,11.7,10.6,11.1,12.3,12.0,11.6,12.3,11.9,12.1,11.4,9.8,9.2,5.9,5.2,3.0,2.4,2.1,2.6,2.6,2.2,2.0,2.4,2.6,2.7,3.0,3.0,3.3,3.3,3.8,3.7,3.8,3.6,3.2,3.6,3.1,3.8,4.4,3.4,4.5,4.5,6.2,6.5,7.5,6.7,7.8,7.2,8.9,6.9,7.0,8.3,7.8,9.4,10.9,10.3,9.2,8.9,8.0,8.8,9.0,8.8,7.6,6.0,4.9,4.5,3.9,3.6,3.3,3.5,3.1,3.4,3.5,3.4,3.9,4.0,4.3,4.3,4.7,4.9,5.1,5.6,5.8,5.4,6.1,5.5,5.6,6.2,5.9,6.3,6.5,6.1,6.4,6.5,6.8,5.9,5.9,6.5,6.0,5.9,5.7,5.3,5.3,5.3,4.9,4.8,4.8,4.6,4.3,4.2,4.2,4.1,3.9,3.8,3.8,3.6,3.5,3.4,3.3,3.1,2.9,2.9,2.8,2.7,2.6,2.5,2.3,2.1,2.3,2.1,1.8,1.8,1.9,1.9,2.1,2.5,2.7,3.1,3.8,4.2,5.1,5.9,5.2,4.2,3.4,3.3,2.8,2.6,2.3,2.1,2.0,1.7,1.6,1.8,1.5,1.3,1.6,1.3,1.7,1.5,2.0,2.3,2.3,1.8,1.8,1.5,2.0,2.1,1.8,2.1,2.0,2.1,1.9,1.6,1.5,1.3,1.1,1.0,1.0,0.9,0.8,0.8,0.8,0.9,1.0,1.1,1.2,1.5,1.6,1.6,1.3,1.7,1.7,1.4,1.8,1.7,2.0,2.3,2.1,1.8,1.9,2.1,1.9,1.6,2.0,2.0,1.6,2.0,1.7,1.7,2.2,2.1,2.2,2.4,4.1,4.8,5.3,7.6,7.4,10.0,9.4,10.1,11.6,9.4,8.8,9.5,9.5,7.5,7.2,7.5,7.5,4.6,4.2,3.1,2.6,2.5,2.4,2.1,2.0,1.9,1.6,1.8,1.9,1.5,1.8,1.7,1.9,2.0,2.1,2.5,2.7,2.9,2.8,3.3,3.3,3.9,3.8,3.5,3.2,2.9,2.5,2.4,2.1,2.1,2.2,1.9,1.8,1.5,1.5,1.2,1.5,1.6,2.0,2.0,1.9,2.4,2.3,2.5,2.7,2.8,3.1,3.3,3.6,3.8,3.9,4.2,4.6,4.6,4.2,4.5,4.8,4.7,4.3,4.3,4.1,3.8,3.7,3.5,3.6,3.9,4.1,4.4,4.8,4.6,5.3,5.2,5.7,5.8,6.2,6.0,5.6,5.2,5.0,4.5,4.3,4.1,3.9,3.8,3.4,3.3,2.9,2.8,2.4,2.4,1.9,2.2,1.9,1.8,1.5,1.6,1.5,1.2,1.5,1.3,1.7,1.7,2.1],[11.5,12.4,10.6,9.5,10.7,11.6,11.5,10.1,10.6,12.6,12.3,11.3,12.4,12.5,12.2,11.4,9.9,8.9,5.6,4.8,2.6,2.0,1.8,2.1,2.2,1.8,1.7,2.0,2.2,2.3,2.6,2.6,2.9,2.9,3.4,3.3,3.5,3.3,2.8,3.3,2.8,3.5,3.9,3.1,4.2,4.4,6.1,6.6,7.5,6.9,8.0,7.3,9.1,6.9,7.1,8.0,8.1,9.3,10.8,10.5,9.0,9.3,8.0,8.6,8.8,8.5,7.5,5.9,4.8,4.3,3.6,3.3,3.0,3.1,2.8,3.0,3.1,3.0,3.4,3.4,3.8,3.8,4.3,4.4,4.6,5.1,5.2,4.9,5.7,5.0,5.2,5.7,5.5,5.9,6.1,5.6,5.9,6.0,6.2,5.4,5.3,5.8,5.4,5.2,5.1,4.8,4.8,4.7,4.4,4.4,4.3,4.1,3.9,3.8,3.8,3.6,3.4,3.4,3.3,3.2,3.0,3.0,2.8,2.6,2.6,2.6,2.4,2.3,2.3,2.1,1.9,1.8,1.9,1.8,1.6,1.7,1.8,1.7,1.9,2.2,2.5,2.9,3.5,3.9,4.9,5.8,5.1,3.9,3.2,3.0,2.6,2.3,2.1,1.8,1.8,1.6,1.5,1.6,1.4,1.2,1.4,1.2,1.5,1.4,1.9,2.3,2.2,1.8,1.7,1.4,1.9,2.0,1.6,1.9,1.9,2.0,1.8,1.5,1.4,1.2,1.2,1.1,0.9,0.9,0.9,0.8,0.8,0.8,0.9,1.0,1.1,1.4,1.5,1.4,1.1,1.4,1.4,1.3,1.5,1.5,1.8,2.1,2.0,1.6,1.8,2.0,1.7,1.5,1.9,1.9,1.6,2.0,1.7,1.7,2.1,2.1,2.1,2.2,3.9,4.8,5.4,7.6,7.5,9.7,9.2,10.1,11.2,9.0,8.4,8.8,9.8,7.3,7.2,7.2,7.5,4.4,3.8,2.7,2.3,2.2,2.0,1.9,1.9,1.8,1.5,1.7,1.8,1.4,1.6,1.6,1.7,1.8,1.8,2.2,2.3,2.6,2.5,2.9,3.0,3.5,3.4,3.2,2.9,2.6,2.2,2.0,1.9,1.9,2.0,1.7,1.6,1.3,1.3,1.1,1.3,1.4,1.6,1.7,1.6,2.0,1.9,2.2,2.3,2.4,2.7,2.9,3.2,3.3,3.5,3.7,4.1,4.1,3.7,3.9,4.3,4.2,3.9,3.8,3.6,3.3,3.2,2.9,3.1,3.4,3.6,3.9,4.2,4.2,4.6,4.7,5.1,5.3,5.6,5.3,4.9,4.6,4.5,4.1,3.9,3.7,3.4,3.3,3.0,2.9,2.5,2.4,2.1,2.1,1.7,1.9,1.6,1.6,1.3,1.4,1.3,1.0,1.3,1.1,1.5,1.5,1.9],[12.2,12.5,11.3,9.9,10.8,11.9,11.7,10.6,11.2,12.5,12.2,11.9,12.6,12.7,12.7,11.6,10.4,9.4,5.8,5.1,2.8,2.2,2.0,2.3,2.3,2.0,1.9,2.2,2.3,2.4,2.7,2.7,3.1,3.1,3.6,3.6,3.8,3.6,3.1,3.6,3.0,3.7,4.1,3.4,4.4,4.5,6.1,6.5,7.4,6.9,7.8,7.2,8.8,6.8,6.9,8.4,8.1,9.5,11.2,10.6,9.4,9.5,8.3,8.9,9.3,8.9,7.6,6.2,5.0,4.6,3.9,3.6,3.3,3.5,3.1,3.2,3.5,3.4,3.9,3.9,4.3,4.3,4.9,5.0,5.3,5.8,6.0,5.5,6.3,5.6,5.7,6.3,6.0,6.3,6.6,6.2,6.5,6.6,7.0,6.0,6.0,6.7,6.0,6.0,5.8,5.4,5.5,5.4,5.0,4.9,4.9,4.7,4.4,4.2,4.2,4.1,3.8,3.8,3.7,3.5,3.4,3.3,3.1,2.9,2.9,2.8,2.6,2.5,2.5,2.3,2.1,2.0,2.1,1.9,1.7,1.8,2.0,1.8,2.1,2.4,2.8,3.2,3.8,4.2,5.1,6.1,5.4,4.3,3.5,3.3,2.9,2.5,2.3,2.0,2.0,1.7,1.6,1.8,1.5,1.3,1.6,1.3,1.8,1.6,2.0,2.4,2.3,1.9,1.9,1.6,2.0,2.0,1.8,2.0,2.0,2.1,2.0,1.7,1.6,1.4,1.3,1.3,1.1,1.0,1.0,0.9,0.8,0.8,0.8,1.0,1.0,1.3,1.4,1.4,1.1,1.5,1.5,1.3,1.6,1.7,2.0,2.3,2.2,1.8,1.9,2.2,1.9,1.6,2.1,2.1,1.7,2.1,1.8,1.8,2.3,2.4,2.2,2.4,4.1,4.9,5.6,7.7,7.7,10.1,9.3,8.9,10.8,8.5,8.6,9.9,9.7,7.6,7.7,7.8,7.3,4.7,4.2,3.0,2.5,2.4,2.3,2.1,2.1,2.0,1.6,1.8,1.8,1.5,1.7,1.7,1.9,2.0,2.0,2.5,2.5,2.9,2.9,3.3,3.4,3.9,3.8,3.5,3.2,2.9,2.5,2.3,2.0,2.1,2.2,1.9,1.7,1.5,1.4,1.1,1.3,1.4,1.8,1.8,1.7,2.1,2.0,2.2,2.5,2.6,2.9,3.1,3.5,3.7,3.9,4.1,4.7,4.6,4.1,4.4,4.8,4.6,4.3,4.1,4.0,3.5,3.5,3.2,3.5,3.8,4.0,4.4,4.8,4.8,5.4,5.4,5.9,6.1,6.6,6.1,5.7,5.2,5.1,4.6,4.3,4.1,3.7,3.6,3.3,3.1,2.8,2.6,2.2,2.2,1.8,2.0,1.6,1.7,1.4,1.4,1.3,1.1,1.5,1.3,1.7,1.7,2.1],[12.6,12.6,11.6,10.4,11.0,12.1,11.4,10.9,11.4,12.1,12.2,11.7,12.3,12.1,12.3,11.5,10.2,9.6,6.1,5.5,3.2,2.5,2.3,2.7,2.7,2.2,2.1,2.5,2.6,2.7,3.1,3.0,3.5,3.5,4.0,3.9,4.2,3.9,3.4,3.9,3.2,3.9,4.3,3.5,4.5,4.7,6.0,6.4,7.2,6.8,8.0,7.4,9.2,7.1,7.4,8.3,8.3,9.6,10.7,10.3,9.3,9.4,8.2,9.0,9.1,8.8,7.7,6.2,5.4,4.8,4.1,3.8,3.5,3.8,3.4,3.6,3.8,3.8,4.3,4.4,4.8,4.9,5.3,5.4,5.6,6.1,6.3,5.8,6.5,5.9,5.9,6.5,6.2,6.5,6.7,6.4,6.7,6.8,7.2,6.2,6.2,7.0,6.5,6.5,6.2,5.9,5.9,5.8,5.4,5.3,5.3,5.0,4.8,4.7,4.7,4.5,4.3,4.3,4.2,3.9,3.8,3.8,3.6,3.3,3.2,3.2,3.0,2.8,2.9,2.7,2.5,2.4,2.5,2.1,1.9,2.0,2.2,1.9,2.3,2.8,3.1,3.5,4.2,4.6,5.5,6.3,5.6,4.6,3.9,3.7,3.1,2.8,2.5,2.1,2.1,1.7,1.5,1.8,1.5,1.3,1.7,1.4,2.0,1.8,2.3,2.6,2.5,2.0,2.1,1.8,2.2,2.3,2.0,2.4,2.3,2.4,2.3,1.9,1.8,1.5,1.4,1.4,1.3,1.1,1.1,1.0,0.9,0.8,0.8,0.8,1.0,1.3,1.4,1.5,1.2,1.7,1.7,1.5,1.8,1.8,2.2,2.4,2.3,2.0,2.1,2.3,2.1,1.8,2.2,2.2,1.9,2.3,2.0,2.0,2.4,2.5,2.4,2.6,4.4,4.9,5.6,7.5,7.3,9.7,9.7,10.2,11.5,9.7,9.0,9.5,10.0,7.8,7.4,7.7,7.6,4.9,4.4,3.3,2.8,2.6,2.4,2.2,2.2,2.1,1.8,1.9,1.9,1.5,1.9,1.8,2.0,2.2,2.3,2.6,2.9,3.0,3.1,3.7,3.7,4.4,4.2,3.9,3.5,3.2,2.8,2.7,2.3,2.4,2.5,2.1,2.0,1.6,1.6,1.2,1.5,1.6,2.0,2.0,1.8,2.2,2.3,2.5,2.9,2.9,3.3,3.5,3.9,4.1,4.3,4.6,5.1,5.1,4.6,4.8,5.2,5.0,4.6,4.5,4.3,3.9,4.0,3.6,3.8,4.2,4.5,4.9,5.2,5.3,5.9,5.8,6.3,6.4,6.9,6.5,6.2,5.7,5.6,5.1,4.8,4.5,4.2,4.1,3.7,3.6,3.2,3.0,2.6,2.5,2.0,2.1,1.7,1.8,1.4,1.5,1.5,1.2,1.6,1.4,1.9,1.9,2.4],[13.3,13.3,12.3,11.5,12.0,12.6,12.4,11.7,12.2,12.5,12.6,11.9,12.2,12.4,12.6,11.4,10.2,9.2,6.1,5.3,3.3,2.6,2.3,2.7,2.9,2.3,2.1,2.4,2.7,2.9,3.2,3.1,3.7,3.7,4.2,4.0,4.3,3.9,3.5,4.0,3.3,4.1,4.6,3.6,5.0,4.9,6.1,6.4,7.4,6.9,8.2,7.9,9.1,7.3,7.4,8.2,7.7,9.3,10.5,10.2,9.2,9.3,8.2,8.7,9.4,8.6,8.2,6.5,5.3,5.0,4.1,3.9,3.6,3.8,3.6,3.8,4.0,3.9,4.5,4.5,5.1,5.0,5.7,5.9,6.3,6.9,7.0,6.3,7.0,6.4,6.4,7.0,6.6,7.1,7.4,7.0,7.3,7.5,7.9,6.9,6.9,7.7,7.2,7.2,6.8,6.6,6.7,6.4,6.1,5.9,5.9,5.6,5.2,5.1,5.0,4.8,4.5,4.4,4.3,4.0,3.8,3.8,3.6,3.4,3.2,3.2,3.0,2.8,2.9,2.6,2.4,2.4,2.4,2.1,1.9,2.0,2.1,1.9,2.3,2.6,3.1,3.6,4.2,4.7,5.5,6.4,5.7,4.7,3.9,3.7,3.1,2.6,2.4,2.0,2.0,1.7,1.4,1.8,1.4,1.2,1.7,1.5,2.1,2.1,2.6,2.9,2.9,2.4,2.5,2.3,2.8,2.9,2.5,3.0,2.8,3.0,2.8,2.4,2.2,1.9,1.8,1.8,1.6,1.4,1.3,1.3,1.1,1.0,0.8,0.8,0.8,1.2,1.4,1.6,1.4,1.8,1.8,1.7,1.9,2.2,2.5,3.0,2.9,2.4,2.6,2.9,2.5,2.3,2.7,2.8,2.5,2.9,2.5,2.4,3.0,2.9,2.8,3.0,4.5,5.3,6.0,8.0,8.0,10.4,9.9,10.4,11.5,9.4,9.0,9.7,9.9,7.8,7.7,8.0,7.3,5.3,4.8,3.8,3.2,3.1,2.8,2.6,2.6,2.4,2.1,2.2,2.2,1.8,2.1,2.2,2.3,2.6,2.4,3.1,3.0,3.4,3.1,3.8,3.8,4.6,4.5,4.3,3.9,3.6,3.1,2.6,2.5,2.6,2.8,2.5,2.1,1.9,1.7,1.3,1.6,1.7,2.1,2.1,1.8,2.3,2.3,2.5,2.9,3.0,3.4,3.8,4.1,4.3,4.6,4.8,5.5,5.5,4.9,5.1,5.6,5.5,5.0,4.9,4.5,4.2,4.2,3.8,4.0,4.5,4.8,5.2,5.7,5.7,6.4,6.3,6.9,7.2,7.4,7.3,6.8,6.2,6.2,5.5,5.1,4.7,4.4,4.2,3.9,3.7,3.3,3.0,2.5,2.3,1.9,2.2,1.6,1.6,1.2,1.4,1.5,1.2,1.7,1.6,2.1,2.2,2.8],[13.2,13.4,12.3,11.3,12.0,12.4,12.1,12.0,12.1,12.6,13.0,12.4,13.0,13.2,13.8,12.3,11.3,9.9,6.1,5.6,3.4,2.7,2.4,2.8,2.9,2.5,2.1,2.6,2.7,2.8,3.3,3.2,3.8,3.8,4.3,4.3,4.4,4.1,3.6,4.2,3.4,4.4,4.6,3.7,5.1,5.2,6.2,6.5,7.5,7.2,8.4,8.2,9.4,7.5,7.6,8.8,8.2,9.9,11.5,10.7,9.9,10.0,8.7,9.5,9.5,9.2,8.0,6.5,5.2,5.0,4.3,4.1,3.7,3.9,3.5,3.7,4.0,3.9,4.5,4.5,5.0,5.0,5.8,5.8,6.2,6.7,7.0,6.2,7.0,6.3,6.3,7.0,6.6,7.0,7.3,7.0,7.4,7.6,8.0,7.0,6.9,7.8,7.1,7.0,6.9,6.5,6.5,6.4,6.0,5.8,5.8,5.5,5.2,5.1,5.1,4.9,4.6,4.6,4.4,4.3,4.1,4.0,3.9,3.6,3.5,3.3,3.1,2.9,2.9,2.7,2.4,2.4,2.3,2.1,1.9,2.1,2.2,1.9,2.3,2.6,3.1,3.5,4.2,4.7,5.7,6.6,5.8,4.8,3.8,3.7,3.1,2.7,2.5,2.0,2.0,1.6,1.6,1.9,1.6,1.3,1.7,1.7,2.1,2.3,2.6,3.0,3.0,2.4,2.6,2.4,3.0,3.1,2.8,3.3,3.3,3.5,3.2,2.7,2.6,2.3,2.2,2.0,1.9,1.7,1.6,1.5,1.4,1.2,1.1,0.9,0.8,0.9,1.2,1.5,1.4,1.9,2.0,1.9,2.1,2.4,2.6,3.1,3.0,2.6,2.8,3.1,2.7,2.5,3.1,3.2,2.9,3.4,3.0,2.8,3.5,3.6,3.1,3.3,4.8,5.7,6.4,8.4,8.3,10.8,9.8,9.5,10.9,8.7,9.0,10.4,10.1,8.0,8.1,8.4,7.4,5.6,5.1,3.8,3.3,3.2,3.0,2.9,2.9,2.7,2.4,2.5,2.3,2.0,2.4,2.4,2.5,2.8,2.7,3.2,3.2,3.6,3.4,4.0,3.9,4.5,4.6,4.2,3.9,3.5,3.1,2.8,2.5,2.6,2.8,2.5,2.2,2.0,1.8,1.4,1.5,1.6,2.1,2.0,1.8,2.3,2.2,2.5,2.9,3.0,3.6,3.8,4.2,4.4,4.6,4.8,5.5,5.5,4.9,5.1,5.7,5.5,5.1,4.9,4.7,4.3,4.3,3.9,4.1,4.5,4.7,5.2,5.6,5.7,6.4,6.2,6.8,7.0,7.6,7.0,6.6,6.1,6.1,5.5,5.2,4.8,4.5,4.4,4.0,3.8,3.3,3.0,2.6,2.4,1.9,2.1,1.5,1.6,1.3,1.3,1.4,1.2,1.7,1.7,2.1,2.3,2.7],[14.4,14.1,13.3,12.4,13.0,13.2,13.0,13.1,13.2,13.2,13.9,12.9,13.1,13.0,13.8,12.3,10.9,10.0,6.4,6.0,4.2,3.5,3.2,3.7,3.7,3.1,2.7,3.3,3.5,3.6,4.2,4.1,4.9,4.9,5.5,5.5,5.9,5.3,4.7,5.1,4.1,5.2,5.6,4.5,5.9,5.3,6.2,7.0,7.7,7.4,8.8,8.6,9.4,8.0,8.2,9.2,8.7,10.2,11.9,11.1,10.4,10.1,9.6,9.8,10.2,9.7,8.7,7.1,5.6,5.8,5.0,5.1,4.8,5.1,4.9,5.0,5.4,5.2,5.9,5.9,6.5,6.7,7.2,7.4,7.6,8.2,8.5,7.5,7.9,7.7,7.3,8.1,7.8,7.8,8.2,8.2,8.5,8.8,9.4,8.5,8.2,9.2,8.9,8.7,8.7,8.3,8.0,8.0,7.8,7.3,7.1,7.1,6.7,6.5,6.5,6.4,5.9,5.9,6.0,5.4,5.2,5.3,5.1,4.7,4.5,4.5,4.1,3.9,3.9,3.7,3.2,3.2,3.2,2.7,2.3,2.6,2.8,2.3,3.0,3.5,4.0,4.6,5.2,5.8,6.5,7.3,6.7,5.8,5.0,4.7,4.1,3.6,3.2,2.5,2.6,2.0,1.8,2.4,2.0,1.5,2.1,2.1,2.6,2.9,3.1,3.7,3.8,3.2,3.3,3.3,3.7,3.8,3.8,4.4,4.2,4.6,4.2,3.8,3.7,3.1,3.0,2.8,2.6,2.2,2.4,2.2,1.8,1.7,1.8,1.4,0.9,0.8,1.0,1.5,1.7,2.2,2.5,2.4,2.7,2.7,3.1,3.6,3.5,3.2,3.5,3.7,3.4,3.1,3.9,3.9,3.8,4.4,4.0,3.8,4.3,4.4,4.0,4.2,5.3,6.2,6.7,8.6,8.5,10.6,10.0,10.6,11.3,9.5,9.5,10.5,10.4,8.5,8.4,8.6,7.7,6.1,5.6,4.5,4.1,4.0,3.8,3.7,3.6,3.3,3.0,3.0,2.8,2.4,2.8,2.9,3.0,3.4,3.3,3.8,4.0,4.1,4.3,5.0,4.9,5.6,5.6,5.1,4.8,4.2,3.8,3.6,3.1,3.2,3.4,3.0,2.6,2.4,2.1,1.7,1.9,1.8,2.6,2.2,2.1,2.6,2.7,3.2,3.9,4.1,4.8,5.0,5.5,5.9,6.1,6.5,7.2,7.3,6.6,6.7,7.3,7.1,6.6,6.4,6.1,5.5,5.6,5.1,5.5,6.2,6.3,6.8,7.2,7.5,8.1,7.8,8.6,8.6,9.0,8.7,8.4,7.5,7.8,7.0,6.8,6.5,6.1,5.9,5.3,5.2,4.5,4.1,3.5,3.1,2.3,2.5,1.7,1.9,1.3,1.4,1.7,1.4,2.0,2.1,2.5,2.8,3.2],[16.8,16.4,15.9,14.7,14.9,15.4,14.6,14.7,14.9,15.0,15.1,15.1,14.9,14.0,15.7,14.3,12.9,11.5,7.6,7.2,5.7,4.6,4.4,5.1,4.8,3.9,3.9,4.4,4.4,4.7,5.8,5.8,6.6,6.6,7.6,7.6,7.8,7.1,6.3,6.6,5.2,6.4,7.2,5.7,7.0,6.2,6.7,7.6,8.5,8.3,9.2,9.1,9.5,8.8,9.1,10.7,10.4,12.1,13.8,12.6,11.9,11.1,10.8,10.3,10.9,10.1,9.5,8.0,6.5,6.6,6.0,6.4,6.3,6.9,6.6,6.9,7.8,7.6,8.6,8.6,9.6,9.8,10.6,10.6,11.2,11.7,12.1,11.2,11.8,11.1,10.4,11.5,10.6,10.4,10.8,11.2,11.7,12.1,12.5,11.2,11.6,12.7,12.0,12.0,11.6,10.9,11.2,11.2,10.3,10.1,10.4,10.0,9.2,9.1,9.4,8.7,8.1,8.5,8.3,7.3,7.3,7.9,7.2,6.4,6.8,6.4,5.8,5.5,5.9,5.3,4.7,4.7,4.8,4.3,3.9,4.3,4.4,3.5,4.3,5.2,5.8,6.2,7.2,7.8,9.1,9.5,8.4,7.8,6.8,6.4,5.6,4.9,4.3,3.4,3.3,2.9,2.6,3.5,3.1,2.6,3.5,3.7,4.7,4.8,5.6,6.3,6.2,5.4,5.8,5.2,6.2,6.4,6.2,6.8,6.3,6.6,6.6,5.7,5.5,4.3,4.1,4.7,4.0,3.3,3.3,3.7,3.2,2.1,2.8,2.3,1.5,1.2,0.8,1.1,1.5,1.8,2.5,2.8,3.7,3.9,5.0,5.7,5.8,4.9,4.7,5.6,5.3,4.4,5.0,5.6,5.3,5.8,5.4,4.6,5.3,5.3,4.3,4.4,5.4,6.2,6.7,8.8,8.9,11.3,10.3,10.5,11.5,10.0,10.1,10.9,10.7,8.9,8.8,9.0,8.5,6.8,6.9,5.9,5.0,4.8,3.9,4.0,3.5,3.1,3.3,3.1,2.4,2.3,2.7,3.2,3.6,4.4,4.7,5.6,5.7,6.5,6.5,7.8,7.6,8.5,8.5,8.0,7.5,7.0,6.1,5.6,5.0,5.6,5.8,5.3,4.5,3.9,3.6,2.4,2.2,1.8,3.0,2.4,2.5,3.5,3.8,4.3,5.2,5.5,6.4,6.8,7.8,8.2,8.7,9.3,10.4,10.4,9.3,9.5,10.5,9.8,9.1,8.7,8.2,7.5,7.7,6.8,7.5,8.6,8.9,9.7,10.2,10.9,11.6,11.6,12.5,12.6,13.0,12.8,12.2,11.3,11.3,10.2,9.7,9.2,8.3,8.4,7.4,7.2,6.2,5.6,4.9,4.3,3.4,3.4,2.2,2.9,1.9,1.8,2.6,2.5,3.5,3.7,4.5,4.8,5.6],[14.4,14.1,12.9,11.4,12.5,13.3,12.7,12.1,12.7,13.3,13.1,12.6,12.7,12.8,12.8,11.7,10.6,9.3,6.2,5.6,3.8,2.8,2.9,3.6,3.2,2.4,2.6,3.5,3.4,3.7,4.4,4.4,5.3,5.5,6.2,6.2,6.5,6.0,5.1,5.6,4.5,5.4,6.0,4.8,5.9,5.5,6.4,7.1,8.4,7.7,8.6,8.4,9.2,8.3,8.5,9.9,9.4,10.9,12.1,11.5,10.4,9.8,9.6,9.4,10.0,9.7,8.6,7.3,6.0,5.9,5.3,5.6,5.3,5.9,5.4,5.6,5.9,5.7,6.1,5.9,6.5,6.4,7.0,7.2,7.1,7.7,7.8,7.1,7.3,7.2,6.6,7.2,7.0,6.9,7.3,7.3,7.6,7.6,8.4,7.6,7.4,8.5,8.1,7.9,8.0,7.3,7.3,7.5,7.0,6.5,6.7,6.7,6.1,5.8,6.1,5.8,5.3,5.3,5.6,5.0,4.7,5.2,5.3,4.4,4.3,4.7,4.5,3.9,4.1,4.4,3.3,3.3,3.9,3.3,2.6,3.0,3.4,3.1,3.9,4.4,4.9,5.3,5.8,6.3,7.0,7.7,7.1,6.6,5.9,5.7,5.0,4.6,4.2,3.3,3.3,2.8,2.7,3.3,2.7,2.3,2.9,2.7,3.5,3.2,4.2,4.6,4.6,3.7,3.9,3.2,3.8,4.2,3.9,4.3,3.7,4.1,4.2,3.5,3.2,2.8,2.7,2.9,2.6,2.0,2.3,2.6,2.1,1.5,2.0,2.1,1.4,1.5,0.9,0.8,0.9,1.3,1.4,1.6,1.9,2.0,2.6,3.0,3.2,2.6,2.4,3.0,3.0,2.5,2.7,3.2,3.2,3.6,3.4,2.7,3.3,3.5,3.0,2.9,4.7,5.7,6.3,7.9,8.0,10.1,9.8,9.6,11.4,8.7,9.6,10.4,10.0,8.1,8.0,8.1,7.6,5.3,4.7,3.7,2.9,2.5,2.3,2.2,2.2,2.1,2.0,2.1,1.9,1.4,1.7,1.8,2.0,2.2,2.4,3.0,3.3,3.7,4.2,4.8,5.2,5.9,5.5,5.2,4.3,4.2,3.6,3.6,2.8,3.6,3.4,3.2,2.7,2.1,2.0,1.4,1.5,1.4,1.9,2.0,2.0,2.7,3.0,3.6,4.0,4.5,5.3,5.6,6.3,6.4,6.5,6.9,7.8,7.6,6.9,7.2,7.9,7.3,6.8,6.5,6.4,5.9,5.8,5.2,5.5,6.4,6.1,6.9,7.0,7.5,8.1,8.0,9.0,9.0,9.2,8.5,8.6,7.6,7.6,7.0,6.4,6.4,6.0,6.1,5.6,5.8,4.9,4.8,4.0,3.8,2.9,2.8,2.1,2.6,2.0,1.6,2.0,1.8,2.4,2.4,3.2,2.8,3.7],[12.1,12.6,11.0,9.9,10.8,11.8,11.4,10.6,11.3,12.4,12.1,11.7,12.1,12.3,12.0,11.2,10.2,9.1,5.5,5.1,2.5,1.8,1.8,2.1,2.0,1.6,1.6,2.0,2.0,2.3,2.7,2.8,3.2,3.4,3.8,3.8,4.0,3.8,3.3,3.9,3.2,4.0,4.3,3.5,4.5,4.8,6.3,6.3,7.5,7.2,8.2,7.5,8.6,7.1,7.3,8.4,8.5,9.6,11.7,10.6,9.7,9.5,8.6,9.1,9.2,8.9,7.8,6.4,5.2,4.8,4.1,3.8,3.4,3.6,3.2,3.3,3.5,3.3,3.8,3.7,4.2,4.1,4.7,4.7,5.0,5.4,5.7,5.2,5.9,5.2,5.4,5.8,5.5,5.8,6.1,5.7,6.0,6.2,6.5,5.6,5.5,6.3,5.7,5.6,5.4,5.0,5.1,5.0,4.7,4.6,4.5,4.4,4.2,4.0,4.0,3.9,3.6,3.6,3.5,3.3,3.1,3.2,3.1,2.7,2.8,2.9,2.6,2.3,2.5,2.4,2.0,2.1,2.3,2.0,1.7,2.0,2.2,2.0,2.4,2.5,3.0,3.3,3.9,4.3,5.2,6.2,5.4,4.4,3.6,3.5,3.1,2.7,2.6,2.1,2.3,1.9,1.9,2.2,2.0,1.6,2.1,1.9,2.4,2.4,2.9,3.3,3.3,2.7,2.8,2.4,2.9,3.2,2.8,3.3,3.0,3.2,3.1,2.6,2.5,2.1,1.9,2.1,2.0,1.5,1.6,1.8,1.6,1.2,1.5,1.6,1.2,1.4,1.1,0.9,0.8,0.8,1.1,1.3,1.5,1.8,2.1,2.3,2.5,2.2,2.0,2.5,2.4,2.0,2.3,2.7,2.5,2.8,2.5,2.2,2.6,2.7,2.4,2.4,3.9,4.7,5.5,7.7,7.7,9.7,9.3,9.3,10.3,8.5,8.8,9.2,9.7,7.2,7.6,7.6,7.3,4.5,3.9,2.7,2.1,2.0,1.7,1.8,1.6,1.4,1.5,1.6,1.5,1.1,1.1,1.4,1.5,1.8,1.8,2.2,2.3,2.7,2.8,3.3,3.4,3.9,3.8,3.5,3.2,3.0,2.5,2.3,2.1,2.4,2.6,2.4,2.0,1.7,1.5,1.1,1.1,1.0,1.2,1.4,1.4,2.0,1.9,2.3,2.4,2.7,3.1,3.3,3.7,3.7,4.0,4.2,4.8,4.6,4.1,4.4,4.9,4.6,4.3,4.1,4.0,3.7,3.5,3.2,3.4,3.7,3.8,4.2,4.6,4.7,5.2,5.3,5.8,6.0,6.4,5.9,5.6,5.1,4.9,4.5,4.2,4.0,3.7,3.7,3.2,3.3,2.8,2.8,2.2,2.3,1.8,2.0,1.7,1.8,1.6,1.3,1.4,1.4,1.8,1.8,2.2,2.2,2.8],[12.6,12.7,11.3,9.7,10.6,11.7,11.0,10.3,11.1,11.8,11.7,11.6,11.6,12.3,12.1,11.0,9.8,8.8,5.4,4.9,2.4,1.7,1.7,1.9,1.8,1.5,1.5,1.8,2.0,2.3,2.5,2.7,3.0,3.2,3.7,3.7,4.0,3.8,3.3,3.8,3.3,3.9,4.3,3.5,4.7,4.8,6.0,6.2,7.2,6.9,7.8,7.1,8.3,7.1,7.4,8.4,8.4,9.9,11.4,10.8,9.6,9.3,8.5,9.0,9.4,9.0,7.8,6.4,5.1,4.8,4.1,3.8,3.5,3.7,3.2,3.4,3.5,3.3,3.8,3.7,4.2,4.0,4.5,4.6,4.8,5.2,5.5,5.1,5.9,5.2,5.3,5.8,5.5,5.8,6.0,5.6,5.9,6.1,6.3,5.5,5.4,6.1,5.5,5.5,5.2,4.8,4.9,4.8,4.4,4.3,4.3,4.1,3.9,3.8,3.8,3.6,3.4,3.4,3.3,3.1,2.9,3.1,2.9,2.5,2.6,2.6,2.4,2.1,2.5,2.4,1.9,2.0,2.3,2.0,1.7,2.0,2.5,2.2,2.6,2.7,3.2,3.5,4.3,4.6,5.4,6.4,5.6,4.9,4.1,3.8,3.3,2.9,2.8,2.3,2.4,2.1,2.1,2.4,2.1,1.8,2.1,2.0,2.5,2.3,3.0,3.3,3.3,2.7,2.8,2.3,2.9,3.1,2.8,3.1,2.8,3.0,3.0,2.7,2.4,2.0,1.9,2.2,2.0,1.5,1.7,1.9,1.6,1.3,1.7,1.8,1.3,1.6,1.3,1.1,0.8,0.8,0.8,1.0,1.2,1.5,1.8,2.0,2.3,1.9,1.7,2.2,2.2,1.8,2.1,2.4,2.3,2.6,2.3,2.0,2.3,2.4,2.3,2.2,4.0,4.8,5.8,7.4,7.5,9.5,10.1,11.9,12.7,10.3,9.4,9.5,10.1,7.0,7.4,7.3,7.0,4.5,3.8,2.5,1.9,1.8,1.4,1.5,1.4,1.3,1.4,1.5,1.4,1.0,1.0,1.2,1.2,1.5,1.5,1.9,2.0,2.5,2.7,3.2,3.4,4.1,3.9,3.6,3.0,2.9,2.4,2.1,1.9,2.4,2.5,2.3,2.0,1.6,1.5,1.2,1.0,1.0,1.1,1.3,1.3,1.9,1.8,2.2,2.3,2.6,2.9,3.3,3.6,3.7,4.0,4.1,4.7,4.5,4.0,4.3,4.8,4.4,4.2,3.9,3.9,3.6,3.4,3.0,3.2,3.6,3.6,4.1,4.3,4.5,5.0,5.1,5.6,5.9,6.3,5.8,5.4,4.9,4.7,4.3,4.0,3.8,3.5,3.6,3.1,3.2,2.7,2.7,2.2,2.3,1.9,1.9,1.7,1.9,1.7,1.4,1.4,1.5,1.8,1.8,2.3,2.1,2.9],[12.0,12.7,10.6,9.1,10.4,11.9,11.3,9.7,10.9,12.1,12.0,11.8,11.4,12.6,12.0,11.1,10.1,8.7,5.3,4.5,2.1,1.4,1.3,1.7,1.6,1.2,1.3,1.6,1.7,1.9,2.2,2.3,2.6,2.7,3.2,3.2,3.4,3.2,2.7,3.3,2.9,3.4,3.9,3.1,4.3,4.4,6.0,6.6,7.3,7.2,7.9,7.3,8.5,6.8,7.1,8.2,8.7,9.3,11.4,11.1,10.0,10.0,8.1,9.7,9.3,9.0,8.2,6.2,5.0,4.3,3.7,3.3,3.0,3.1,2.6,2.7,2.8,2.7,3.1,3.0,3.4,3.3,3.8,3.9,4.2,4.6,4.8,4.5,5.3,4.6,4.8,5.3,5.0,5.4,5.6,5.1,5.4,5.6,5.8,4.9,4.9,5.4,4.9,4.8,4.6,4.3,4.3,4.3,3.9,3.8,3.8,3.6,3.4,3.3,3.3,3.1,3.0,2.9,2.8,2.7,2.6,2.5,2.4,2.1,2.1,2.1,1.9,1.7,1.8,1.9,1.6,1.5,1.8,1.6,1.3,1.5,1.8,1.7,2.0,2.1,2.5,2.8,3.4,3.7,4.7,5.8,4.9,3.9,3.0,3.0,2.6,2.2,2.2,1.9,2.0,1.8,1.9,2.0,1.8,1.5,1.7,1.6,1.8,1.7,2.2,2.6,2.6,2.1,2.0,1.7,2.0,2.2,2.0,2.4,2.1,2.4,2.4,2.0,1.9,1.6,1.6,1.8,1.6,1.3,1.5,1.6,1.4,1.3,1.6,1.6,1.3,1.6,1.4,1.3,1.0,0.8,0.8,0.8,0.9,1.1,1.4,1.5,1.6,1.3,1.3,1.6,1.5,1.4,1.6,1.8,1.7,2.1,1.9,1.6,2.0,2.1,2.1,1.9,3.3,5.0,5.5,7.3,7.3,8.8,10.6,11.7,12.2,10.0,9.1,10.5,11.0,7.0,6.4,6.7,6.5,4.1,3.4,2.1,1.7,1.5,1.3,1.3,1.3,1.2,1.3,1.4,1.4,1.0,0.9,1.0,1.0,1.2,1.2,1.6,1.6,1.9,2.0,2.4,2.5,3.0,2.8,2.6,2.3,2.1,1.7,1.6,1.4,1.6,1.6,1.5,1.4,1.2,1.1,1.0,0.9,0.9,1.0,1.3,1.3,1.7,1.6,1.9,2.0,2.2,2.4,2.7,3.0,3.1,3.3,3.4,3.9,3.8,3.4,3.7,4.0,3.8,3.6,3.5,3.3,3.0,2.9,2.6,2.8,3.0,3.1,3.5,3.7,3.8,4.4,4.4,4.9,5.0,5.4,5.0,4.6,4.2,4.1,3.6,3.4,3.2,2.9,2.9,2.6,2.6,2.2,2.2,1.8,1.9,1.6,1.8,1.6,1.6,1.6,1.3,1.2,1.2,1.3,1.3,1.6,1.5,2.0],[11.3,12.2,10.4,9.4,10.1,12.1,11.2,9.2,10.7,11.9,11.5,11.2,11.3,11.5,10.9,10.6,9.7,8.6,5.5,4.6,2.0,1.3,1.3,1.6,1.6,1.3,1.3,1.6,1.7,1.9,2.2,2.3,2.6,2.6,3.0,3.0,3.2,3.1,2.6,3.2,2.9,3.4,3.8,3.1,4.1,4.2,6.1,6.4,7.4,6.7,7.5,7.0,8.0,6.3,6.7,7.7,8.2,8.8,10.8,10.3,9.1,8.9,7.6,8.6,8.6,8.5,7.5,5.9,4.7,4.2,3.6,3.3,2.9,3.0,2.5,2.6,2.7,2.5,2.9,2.8,3.1,3.1,3.5,3.6,3.8,4.2,4.3,4.2,4.9,4.3,4.6,4.9,4.7,5.2,5.4,4.7,5.1,5.2,5.4,4.6,4.5,5.0,4.6,4.3,4.3,4.0,3.9,3.9,3.7,3.5,3.5,3.4,3.2,3.1,3.1,2.9,2.7,2.7,2.6,2.5,2.3,2.3,2.3,2.0,1.9,2.0,1.8,1.5,1.7,1.8,1.5,1.3,1.6,1.5,1.3,1.4,1.6,1.6,1.9,2.0,2.3,2.7,3.2,3.7,4.6,5.5,4.9,3.7,2.9,2.9,2.5,2.2,2.2,1.8,2.0,1.7,1.8,1.9,1.7,1.4,1.6,1.5,1.7,1.7,2.1,2.4,2.4,2.1,1.9,1.5,1.9,2.1,2.0,2.3,2.0,2.3,2.3,2.0,1.9,1.5,1.5,1.8,1.5,1.2,1.5,1.6,1.3,1.2,1.6,1.5,1.3,1.6,1.5,1.3,1.0,1.0,0.8,0.8,0.8,0.9,1.1,1.3,1.4,1.2,1.1,1.5,1.5,1.2,1.5,1.7,1.7,2.1,1.9,1.5,1.9,2.1,2.0,1.9,3.5,4.8,5.4,7.3,7.5,9.5,9.0,10.0,10.0,8.9,8.0,8.0,8.4,6.6,6.8,6.8,7.2,4.1,3.2,1.9,1.5,1.4,1.2,1.1,1.2,1.2,1.2,1.4,1.4,1.0,0.9,0.9,0.9,1.0,1.1,1.4,1.4,1.7,1.9,2.2,2.4,2.7,2.6,2.4,2.1,1.9,1.5,1.4,1.2,1.5,1.5,1.4,1.2,1.1,1.0,0.9,1.0,1.1,1.1,1.4,1.4,1.8,1.6,1.9,1.9,2.2,2.4,2.6,2.9,2.9,3.1,3.2,3.6,3.5,3.2,3.5,3.8,3.6,3.4,3.3,3.2,2.9,2.8,2.5,2.6,2.8,2.9,3.2,3.5,3.6,3.9,4.0,4.4,4.6,4.9,4.5,4.1,3.8,3.7,3.3,3.1,3.0,2.7,2.8,2.4,2.5,2.1,2.2,1.7,1.9,1.6,1.8,1.7,1.6,1.6,1.3,1.2,1.1,1.2,1.2,1.4,1.4,2.0],[11.3,12.2,10.2,8.9,10.0,11.4,11.1,9.0,9.7,11.9,11.3,11.0,11.1,11.5,10.7,10.1,9.6,8.3,5.3,4.1,1.9,1.2,1.1,1.5,1.5,1.2,1.2,1.4,1.7,1.9,2.0,2.2,2.4,2.5,2.9,2.9,3.0,3.0,2.5,3.1,2.7,3.3,3.8,3.0,4.3,4.3,6.2,6.6,7.4,6.9,7.9,7.3,8.4,6.5,6.8,7.5,8.4,8.9,11.2,11.6,9.9,9.7,7.5,9.0,8.9,8.6,7.8,5.8,4.7,4.2,3.5,3.1,2.8,2.8,2.3,2.4,2.5,2.3,2.7,2.6,3.0,2.9,3.3,3.4,3.6,4.0,4.1,4.0,4.8,4.2,4.4,4.9,4.7,5.2,5.4,4.7,5.1,5.2,5.5,4.5,4.4,5.0,4.5,4.3,4.2,3.9,3.8,3.9,3.5,3.3,3.3,3.2,3.0,2.9,2.9,2.7,2.6,2.6,2.5,2.4,2.1,2.1,2.1,1.8,1.8,1.8,1.7,1.4,1.5,1.6,1.3,1.2,1.5,1.4,1.1,1.3,1.5,1.5,1.7,1.8,2.1,2.5,3.0,3.5,4.5,5.4,4.7,3.6,2.7,2.7,2.3,2.0,2.0,1.7,1.8,1.6,1.7,1.7,1.6,1.3,1.4,1.4,1.5,1.5,1.9,2.3,2.3,1.9,1.7,1.4,1.6,1.9,1.8,2.1,1.7,2.1,2.1,1.7,1.8,1.5,1.5,1.7,1.5,1.2,1.5,1.5,1.3,1.2,1.5,1.5,1.3,1.6,1.6,1.4,1.1,1.0,0.9,0.8,0.8,0.8,0.9,1.1,1.2,1.0,1.0,1.3,1.3,1.2,1.4,1.5,1.5,1.9,1.8,1.5,1.8,2.0,2.0,1.9,3.6,5.0,5.5,7.7,7.7,9.5,9.3,10.3,10.7,9.4,7.8,8.3,9.6,6.4,5.9,6.1,6.7,4.0,3.1,1.9,1.5,1.2,1.1,1.1,1.2,1.3,1.2,1.4,1.4,1.1,1.0,0.9,0.8,0.9,0.9,1.2,1.3,1.5,1.7,2.0,2.1,2.5,2.4,2.1,1.9,1.7,1.3,1.2,1.1,1.3,1.3,1.2,1.1,1.0,0.9,0.9,1.0,1.2,1.2,1.4,1.3,1.7,1.5,1.8,1.8,2.0,2.2,2.4,2.7,2.8,2.9,3.1,3.5,3.4,3.0,3.4,3.7,3.5,3.3,3.2,3.1,2.8,2.6,2.3,2.5,2.7,2.7,3.1,3.3,3.4,3.9,3.9,4.4,4.5,4.8,4.3,4.1,3.7,3.6,3.2,2.9,2.8,2.5,2.6,2.3,2.3,1.9,2.0,1.6,1.8,1.5,1.7,1.6,1.5,1.5,1.3,1.1,1.1,1.1,1.1,1.3,1.2,1.8],[11.3,12.2,10.3,9.6,9.8,12.1,11.4,9.5,10.8,11.7,11.9,10.9,11.3,12.0,11.6,10.6,10.0,9.5,5.8,5.0,2.1,1.3,1.3,1.7,1.7,1.4,1.4,1.7,1.9,2.1,2.3,2.4,2.7,2.7,3.2,3.2,3.3,3.2,2.7,3.3,3.0,3.6,4.2,3.2,4.4,4.2,6.3,6.7,7.4,6.9,8.0,7.3,8.4,6.6,7.0,8.2,8.4,9.2,11.1,10.7,9.3,8.9,7.9,8.7,9.0,8.7,7.8,6.1,4.8,4.4,3.8,3.4,3.0,3.1,2.6,2.7,2.7,2.6,2.9,2.8,3.2,3.1,3.5,3.6,3.8,4.3,4.4,4.2,4.9,4.3,4.6,5.0,4.7,5.2,5.4,4.7,5.2,5.2,5.5,4.7,4.5,5.0,4.7,4.5,4.5,4.0,4.0,4.1,3.8,3.6,3.5,3.4,3.2,3.1,3.1,3.0,2.8,2.7,2.6,2.5,2.4,2.4,2.3,2.0,1.9,2.0,1.9,1.6,1.7,1.8,1.5,1.3,1.6,1.6,1.3,1.4,1.6,1.7,2.0,2.0,2.3,2.8,3.3,3.8,4.7,5.7,5.0,3.9,3.0,3.0,2.5,2.3,2.3,2.0,2.1,1.8,1.8,1.9,1.8,1.5,1.6,1.5,1.5,1.5,2.0,2.3,2.3,2.0,1.8,1.5,1.7,2.0,1.9,2.2,2.0,2.3,2.3,1.9,1.9,1.5,1.6,1.9,1.5,1.4,1.6,1.7,1.3,1.4,1.7,1.6,1.5,1.8,1.7,1.6,1.2,1.3,1.0,0.9,0.8,0.8,0.8,1.0,1.1,1.0,1.0,1.2,1.3,1.2,1.4,1.6,1.7,2.1,2.0,1.6,2.0,2.3,2.2,2.0,3.5,4.9,5.3,7.3,7.3,9.5,8.8,9.2,9.8,8.2,7.3,8.0,7.6,6.5,6.1,6.1,6.3,3.9,3.0,1.9,1.5,1.2,1.2,1.2,1.4,1.5,1.4,1.7,1.7,1.3,1.2,1.0,0.9,0.9,0.9,1.2,1.3,1.6,1.8,2.1,2.2,2.6,2.5,2.2,2.0,1.7,1.3,1.3,1.1,1.3,1.2,1.2,1.1,1.0,1.0,1.1,1.2,1.4,1.4,1.7,1.5,2.0,1.8,2.1,2.0,2.3,2.5,2.7,3.0,3.0,3.2,3.3,3.8,3.7,3.3,3.6,4.0,3.8,3.6,3.4,3.3,3.0,2.9,2.6,2.7,3.0,3.0,3.4,3.6,3.7,4.1,4.1,4.7,4.8,5.1,4.6,4.4,3.9,3.7,3.4,3.1,3.0,2.8,2.8,2.5,2.5,2.2,2.3,1.9,2.0,1.7,2.0,1.8,1.7,1.7,1.5,1.3,1.2,1.2,1.2,1.3,1.3,1.8],[11.9,12.2,10.7,9.8,10.7,11.8,12.1,10.2,10.5,11.1,11.0,10.5,10.7,11.9,12.2,11.8,10.6,10.8,6.1,5.5,2.3,1.6,1.5,2.0,2.0,1.8,1.8,2.0,2.4,2.7,2.8,3.0,3.3,3.4,4.0,4.0,4.0,3.9,3.3,4.1,3.6,4.4,4.9,3.9,5.4,5.2,6.7,7.1,7.8,7.2,8.1,7.4,8.6,7.0,7.2,8.4,8.4,9.6,11.2,10.6,9.6,9.1,8.2,9.0,9.3,9.1,7.9,6.5,5.4,5.0,4.4,4.1,3.5,3.6,3.1,3.2,3.3,3.0,3.5,3.4,3.8,3.7,4.3,4.6,4.6,5.2,5.2,4.9,5.5,5.1,4.9,5.5,5.2,5.6,5.9,5.5,5.9,5.9,6.4,5.6,5.3,6.0,5.7,5.5,5.4,5.0,4.9,5.0,4.6,4.4,4.3,4.3,3.8,3.7,3.8,3.6,3.4,3.3,3.3,3.0,2.7,2.8,2.7,2.4,2.3,2.3,2.2,1.8,2.0,2.0,1.8,1.5,1.8,1.9,1.6,1.5,1.9,2.0,2.3,2.3,2.6,3.2,3.7,4.3,5.2,6.2,5.4,4.4,3.5,3.5,3.0,2.7,2.7,2.4,2.5,2.2,2.4,2.4,2.3,1.9,1.9,1.8,1.9,1.8,2.4,2.7,2.7,2.4,2.1,1.7,1.9,2.2,2.2,2.4,2.0,2.4,2.7,2.2,2.3,1.9,2.1,2.4,2.0,1.7,2.2,2.2,1.8,1.9,2.3,2.1,2.0,2.3,2.3,2.2,1.8,2.0,1.4,1.3,1.1,0.8,0.8,0.8,1.0,0.9,0.9,1.1,1.3,1.4,1.5,1.6,1.9,2.2,2.2,1.9,2.2,2.6,2.5,2.3,4.0,5.7,5.9,7.9,8.1,10.2,9.3,10.2,11.0,9.0,8.4,8.8,8.6,6.8,7.0,6.8,6.4,4.2,3.3,2.1,1.8,1.5,1.7,1.5,1.8,2.0,1.8,2.2,2.2,1.7,1.6,1.4,1.3,1.1,1.1,1.3,1.5,1.7,2.0,2.5,2.6,3.2,3.0,2.7,2.1,2.0,1.5,1.5,1.2,1.4,1.3,1.2,1.2,1.2,1.2,1.5,1.6,1.9,1.9,2.3,2.0,2.5,2.2,2.6,2.5,2.8,2.9,3.2,3.7,3.7,3.9,4.2,4.7,4.7,4.2,4.6,5.1,4.7,4.5,4.3,4.2,3.8,3.6,3.1,3.2,3.7,3.7,4.3,4.5,4.7,5.2,5.0,5.7,5.8,6.1,5.6,5.4,4.8,4.8,4.2,3.9,3.8,3.4,3.5,3.0,3.1,2.6,2.7,2.1,2.4,2.1,2.5,2.3,2.1,2.1,1.9,1.6,1.6,1.5,1.5,1.5,1.4,2.0],[11.1,12.0,10.4,10.5,10.7,11.0,11.5,10.6,10.0,10.9,12.0,10.9,10.9,12.0,12.7,12.3,11.1,10.8,5.9,5.2,2.3,1.5,1.6,1.9,1.9,1.8,1.8,2.0,2.2,2.5,2.6,2.8,3.0,3.1,3.6,3.7,3.7,3.6,3.1,3.8,3.4,4.1,4.7,3.8,5.1,4.9,6.6,6.8,7.8,7.1,8.0,7.4,8.5,6.8,7.2,8.2,8.6,9.7,11.5,10.9,10.0,9.1,8.1,9.7,9.8,9.5,8.1,6.7,5.5,5.0,4.2,3.8,3.4,3.4,2.8,2.9,3.0,2.8,3.1,3.0,3.4,3.3,3.7,3.8,3.9,4.5,4.5,4.2,4.9,4.5,4.5,5.0,4.8,5.2,5.3,5.0,5.4,5.4,5.6,4.9,4.6,5.2,4.8,4.6,4.6,4.2,4.1,4.2,3.9,3.7,3.7,3.7,3.5,3.3,3.2,3.2,3.0,2.9,2.9,2.7,2.5,2.6,2.5,2.2,2.1,2.2,2.1,1.8,1.8,2.0,1.8,1.5,1.8,1.9,1.7,1.6,1.9,2.0,2.2,2.2,2.6,3.1,3.5,4.0,4.8,6.0,5.3,4.1,3.2,3.3,2.8,2.6,2.6,2.3,2.6,2.2,2.4,2.4,2.4,2.0,1.9,1.8,1.8,1.7,2.2,2.5,2.5,2.2,1.8,1.6,1.7,1.9,1.9,2.0,1.7,2.0,2.2,2.0,2.0,1.7,2.0,2.2,1.9,1.7,2.1,2.1,1.8,1.9,2.3,2.2,2.0,2.4,2.4,2.2,1.8,1.9,1.5,1.4,1.2,1.0,0.8,0.8,0.8,0.9,0.9,0.9,1.1,1.2,1.3,1.3,1.6,1.8,1.9,1.6,1.9,2.2,2.2,2.0,3.5,5.5,5.6,7.6,7.7,9.9,9.4,9.9,10.8,8.0,8.1,9.3,8.9,7.0,7.9,7.2,7.0,4.0,3.3,2.0,1.6,1.4,1.6,1.4,1.7,1.9,1.7,2.1,2.2,1.7,1.6,1.4,1.3,1.0,1.1,1.2,1.3,1.6,1.8,2.2,2.4,2.8,2.6,2.3,2.0,1.8,1.4,1.4,1.2,1.3,1.2,1.2,1.3,1.3,1.3,1.6,1.7,1.9,1.9,2.2,2.0,2.4,2.2,2.4,2.3,2.6,2.7,2.9,3.3,3.3,3.5,3.7,4.2,4.1,3.7,4.1,4.4,4.2,4.0,3.8,3.7,3.4,3.3,2.8,2.9,3.3,3.3,3.7,3.8,4.0,4.4,4.3,4.9,4.9,5.2,4.7,4.6,4.1,4.0,3.7,3.3,3.3,3.0,3.1,2.7,2.8,2.4,2.5,2.1,2.4,2.1,2.5,2.4,2.2,2.3,2.1,1.8,1.8,1.6,1.5,1.5,1.3,1.9],[11.5,12.2,10.8,10.3,10.9,11.6,11.5,10.5,10.5,11.0,12.2,11.2,11.0,12.0,12.6,12.0,11.5,10.0,5.9,5.1,2.3,1.7,1.8,2.1,2.1,2.0,2.1,2.3,2.5,2.8,2.8,3.0,3.2,3.3,3.8,3.8,3.7,3.7,3.2,3.9,3.5,4.1,4.8,3.8,5.3,4.9,6.7,7.0,7.8,7.1,7.9,7.4,8.7,6.7,7.4,8.3,8.3,9.5,10.8,10.6,9.6,8.7,7.7,8.9,9.3,9.2,7.9,6.8,5.6,5.0,4.4,3.9,3.4,3.5,2.9,3.0,3.1,2.8,3.2,3.0,3.3,3.2,3.7,3.8,4.0,4.4,4.5,4.3,5.0,4.5,4.5,5.0,4.7,5.2,5.5,5.0,5.4,5.5,5.7,4.9,4.8,5.2,4.8,4.6,4.5,4.3,4.1,4.2,4.0,3.8,3.6,3.7,3.4,3.2,3.2,3.2,2.9,2.9,2.9,2.7,2.5,2.5,2.5,2.3,2.1,2.3,2.3,1.9,1.9,2.2,2.0,1.6,1.9,2.0,1.8,1.6,1.9,2.1,2.3,2.3,2.6,3.1,3.5,4.1,4.8,5.9,5.2,4.1,3.2,3.3,2.9,2.7,2.7,2.5,2.7,2.3,2.4,2.4,2.3,2.1,1.9,1.7,1.7,1.5,2.0,2.4,2.3,2.0,1.6,1.3,1.5,1.8,1.7,1.9,1.6,1.9,2.0,1.8,1.9,1.5,1.9,2.0,1.7,1.6,2.0,2.0,1.7,2.0,2.3,2.1,2.1,2.5,2.5,2.4,2.0,2.1,1.8,1.5,1.3,1.1,0.9,0.8,0.8,0.8,0.9,0.9,0.9,1.1,1.3,1.3,1.4,1.8,1.9,1.6,1.9,2.2,2.3,2.2,3.6,5.5,5.3,7.6,7.4,9.7,9.2,9.8,10.3,8.7,8.8,8.7,8.8,6.4,7.3,7.2,6.4,4.2,3.2,2.1,1.8,1.6,1.7,1.5,1.8,2.0,1.8,2.1,2.3,1.8,1.8,1.5,1.5,1.2,1.3,1.3,1.5,1.6,1.9,2.2,2.3,2.8,2.5,2.3,1.9,1.8,1.4,1.5,1.3,1.3,1.1,1.1,1.2,1.3,1.4,1.6,1.8,2.2,2.2,2.5,2.3,2.7,2.4,2.6,2.5,2.8,2.9,3.1,3.5,3.4,3.7,3.7,4.2,4.1,3.7,4.1,4.4,4.3,4.1,3.9,3.9,3.6,3.4,2.9,2.9,3.4,3.3,3.8,3.9,4.0,4.4,4.3,4.9,4.9,5.2,4.8,4.6,4.1,4.0,3.7,3.3,3.3,3.0,3.2,2.8,2.9,2.5,2.7,2.3,2.5,2.3,2.7,2.6,2.3,2.3,2.2,1.9,1.8,1.6,1.4,1.4,1.2,1.7],[11.5,12.5,10.9,10.4,10.8,12.5,12.0,10.2,10.9,11.5,11.6,10.7,10.8,11.2,12.1,11.4,10.6,9.9,5.9,5.2,2.5,1.8,1.8,2.2,2.2,2.0,2.1,2.4,2.6,2.9,3.0,3.2,3.5,3.6,4.2,4.2,4.1,4.0,3.5,4.2,3.7,4.5,5.0,3.9,5.3,5.0,6.8,7.1,8.0,7.2,8.2,7.6,8.8,6.9,7.3,8.5,8.5,9.5,10.7,10.4,9.3,8.9,7.9,8.4,9.3,9.2,7.8,6.6,5.3,5.1,4.5,4.1,3.7,3.7,3.2,3.2,3.4,3.1,3.5,3.3,3.7,3.6,4.1,4.3,4.4,4.9,5.0,4.7,5.3,4.8,4.8,5.3,5.1,5.5,5.8,5.3,5.7,5.8,6.2,5.3,5.1,5.8,5.4,5.2,5.1,4.7,4.6,4.7,4.4,4.1,4.1,4.1,3.7,3.6,3.6,3.5,3.2,3.2,3.2,3.0,2.8,2.8,2.8,2.5,2.3,2.5,2.5,2.1,2.1,2.3,2.1,1.8,2.1,2.2,2.0,1.8,2.1,2.3,2.5,2.4,2.8,3.3,3.7,4.2,5.1,6.0,5.4,4.3,3.5,3.5,3.1,2.9,2.9,2.7,2.9,2.4,2.6,2.6,2.5,2.2,2.0,1.9,1.8,1.6,2.1,2.5,2.4,2.1,1.7,1.4,1.5,1.9,1.7,2.0,1.6,2.0,2.2,1.8,1.9,1.5,1.9,2.1,1.7,1.6,2.1,2.1,1.8,2.0,2.3,2.3,2.2,2.6,2.5,2.4,1.9,2.1,1.7,1.4,1.3,1.0,1.0,0.9,0.8,0.8,0.8,0.9,0.9,0.9,1.2,1.2,1.4,1.8,1.8,1.4,1.8,2.2,2.3,2.0,3.6,5.4,5.6,7.7,8.1,10.3,9.5,10.1,10.8,8.2,8.2,9.9,8.7,6.6,7.3,7.3,6.6,4.1,3.4,2.2,1.9,1.6,1.7,1.5,1.7,1.9,1.6,2.1,2.3,1.7,1.7,1.4,1.4,1.1,1.3,1.4,1.6,1.8,2.0,2.4,2.5,3.0,2.8,2.4,2.1,1.9,1.5,1.7,1.3,1.4,1.2,1.1,1.3,1.3,1.5,1.7,1.9,2.2,2.1,2.6,2.3,2.8,2.5,2.8,2.7,3.0,3.1,3.4,3.8,3.8,4.0,4.1,4.7,4.6,4.1,4.6,5.0,4.7,4.6,4.3,4.3,3.9,3.7,3.2,3.3,3.8,3.6,4.2,4.3,4.5,5.0,4.9,5.5,5.6,5.9,5.4,5.2,4.7,4.5,4.2,3.8,3.8,3.3,3.6,3.1,3.2,2.8,2.9,2.5,2.7,2.5,2.9,2.7,2.5,2.5,2.3,2.0,1.9,1.7,1.5,1.5,1.2,1.7],[11.6,12.5,10.7,10.7,11.6,12.5,12.3,10.9,10.9,10.8,11.0,10.3,10.5,11.3,12.0,11.2,10.5,9.6,6.0,4.9,2.2,1.6,1.6,1.9,1.9,1.8,1.8,2.0,2.2,2.5,2.6,2.7,2.9,2.9,3.4,3.4,3.4,3.4,2.9,3.5,3.2,3.8,4.4,3.5,4.7,4.5,6.6,7.0,7.6,7.0,7.9,7.5,8.9,6.5,7.4,8.1,8.5,9.3,11.1,10.8,9.6,9.0,8.0,8.9,9.1,9.3,8.1,6.6,5.3,4.8,4.1,3.6,3.2,3.2,2.7,2.8,2.9,2.6,3.0,2.8,3.2,3.1,3.5,3.6,3.8,4.2,4.4,4.2,5.0,4.4,4.5,5.0,4.7,5.2,5.3,4.8,5.2,5.3,5.5,4.6,4.5,5.1,4.6,4.4,4.3,4.0,3.9,4.0,3.7,3.5,3.5,3.5,3.2,3.1,3.1,3.0,2.8,2.8,2.8,2.6,2.4,2.5,2.4,2.2,2.1,2.2,2.1,1.8,1.9,2.0,1.8,1.6,1.9,1.9,1.7,1.6,1.8,2.0,2.2,2.2,2.4,3.0,3.4,4.0,4.8,5.8,5.2,3.9,3.1,3.1,2.7,2.5,2.5,2.3,2.4,2.1,2.2,2.2,2.1,1.8,1.8,1.7,1.7,1.5,2.0,2.2,2.2,2.0,1.6,1.3,1.4,1.7,1.6,1.7,1.4,1.6,1.8,1.6,1.7,1.4,1.6,1.8,1.6,1.4,1.8,1.8,1.6,1.7,2.0,2.0,1.9,2.2,2.2,2.0,1.7,1.8,1.4,1.3,1.1,0.9,1.0,0.9,0.9,0.8,0.8,0.8,0.9,0.8,0.9,1.0,1.2,1.5,1.5,1.2,1.5,1.9,2.0,1.8,3.6,4.9,5.4,7.3,8.0,10.1,9.3,10.3,11.0,8.7,8.4,10.4,8.9,7.3,7.2,7.5,6.9,4.1,3.4,2.0,1.7,1.3,1.4,1.2,1.4,1.6,1.4,1.8,2.0,1.5,1.4,1.2,1.2,1.0,1.2,1.3,1.4,1.6,1.9,2.1,2.2,2.6,2.5,2.2,1.9,1.8,1.4,1.5,1.3,1.4,1.2,1.1,1.2,1.2,1.3,1.4,1.6,1.9,1.8,2.1,2.0,2.4,2.2,2.4,2.3,2.5,2.6,2.8,3.2,3.1,3.3,3.4,3.9,3.8,3.4,3.7,4.1,3.8,3.7,3.5,3.5,3.2,3.1,2.7,2.8,3.1,3.0,3.4,3.6,3.7,4.1,4.1,4.6,4.7,4.9,4.5,4.2,3.9,3.7,3.5,3.2,3.1,2.8,2.9,2.6,2.7,2.3,2.4,2.1,2.3,2.1,2.4,2.3,2.1,2.1,2.0,1.7,1.6,1.5,1.4,1.4,1.2,1.7],[11.9,12.6,11.2,10.2,11.4,11.5,11.7,11.0,10.6,11.1,12.1,11.0,11.4,11.7,12.3,11.4,10.7,10.1,5.6,4.8,2.3,1.7,1.8,2.1,2.1,1.9,2.1,2.2,2.4,2.7,2.8,2.9,3.2,3.2,3.7,3.7,3.7,3.7,3.2,3.9,3.5,4.1,5.0,3.9,5.3,4.8,6.7,6.9,8.0,7.2,8.4,7.9,9.2,6.9,7.8,8.8,8.8,9.7,11.4,11.5,10.0,9.3,8.5,9.6,10.0,9.8,8.4,7.0,5.7,5.1,4.4,3.9,3.5,3.5,2.9,3.0,3.1,2.8,3.2,3.0,3.4,3.2,3.7,3.7,3.9,4.3,4.4,4.2,4.9,4.3,4.4,4.9,4.6,5.0,5.2,4.8,5.2,5.2,5.4,4.7,4.6,5.1,4.6,4.5,4.4,4.0,4.0,4.1,3.8,3.6,3.6,3.6,3.3,3.2,3.2,3.1,2.9,2.8,2.9,2.7,2.5,2.6,2.6,2.3,2.2,2.3,2.2,1.9,2.0,2.2,2.0,1.7,2.0,2.1,1.9,1.7,2.0,2.2,2.4,2.4,2.6,3.1,3.5,4.1,4.9,6.0,5.4,4.1,3.2,3.3,2.9,2.7,2.7,2.5,2.7,2.3,2.5,2.4,2.3,2.1,1.9,1.8,1.8,1.6,2.1,2.3,2.3,2.0,1.6,1.3,1.4,1.7,1.5,1.7,1.3,1.6,1.9,1.6,1.7,1.4,1.8,1.9,1.7,1.6,1.9,2.0,1.7,2.0,2.3,2.1,2.1,2.5,2.5,2.3,1.9,2.0,1.6,1.4,1.3,1.1,1.1,0.9,1.0,0.8,0.8,0.8,0.8,0.9,1.0,0.9,1.2,1.5,1.6,1.3,1.5,1.9,2.0,1.9,3.4,5.0,5.1,7.3,7.8,10.2,9.4,10.0,10.4,8.4,8.6,9.8,9.3,6.4,7.9,7.6,7.0,4.1,3.2,2.0,1.8,1.5,1.6,1.4,1.6,1.8,1.6,2.0,2.2,1.7,1.7,1.3,1.4,1.1,1.3,1.4,1.6,1.7,1.9,2.3,2.4,2.8,2.7,2.4,2.1,1.9,1.5,1.6,1.4,1.5,1.3,1.2,1.4,1.4,1.5,1.7,1.8,2.2,2.1,2.4,2.2,2.7,2.4,2.5,2.5,2.7,2.8,3.0,3.4,3.3,3.6,3.6,4.2,4.0,3.7,4.1,4.4,4.2,4.0,3.9,3.8,3.5,3.3,2.9,2.9,3.4,3.2,3.7,3.7,3.9,4.3,4.2,4.7,4.8,5.0,4.7,4.4,4.0,3.9,3.6,3.3,3.3,3.0,3.1,2.7,2.9,2.5,2.6,2.2,2.5,2.3,2.7,2.5,2.4,2.4,2.3,1.9,1.8,1.7,1.5,1.6,1.3,1.7],[11.6,12.8,11.1,10.3,11.1,11.9,11.5,10.7,10.6,10.9,11.5,10.9,11.0,11.8,12.4,11.3,10.0,10.1,5.5,4.9,2.4,1.8,1.8,2.2,2.2,2.0,2.1,2.2,2.5,2.8,2.9,3.0,3.3,3.4,3.8,3.8,3.8,3.8,3.2,3.9,3.5,4.1,4.8,3.8,5.1,4.7,6.7,7.1,7.8,7.2,8.1,7.7,8.9,7.1,7.5,8.6,8.1,9.5,11.0,10.8,9.2,8.5,7.7,8.4,9.0,8.9,7.6,6.5,5.3,4.8,4.4,3.9,3.5,3.5,3.0,3.1,3.2,2.9,3.3,3.1,3.5,3.3,3.8,3.9,4.1,4.6,4.6,4.4,5.1,4.6,4.7,5.2,4.9,5.3,5.6,5.1,5.5,5.5,5.8,5.0,4.8,5.3,4.9,4.7,4.7,4.3,4.2,4.3,4.0,3.8,3.8,3.7,3.4,3.3,3.3,3.3,2.9,2.9,3.0,2.8,2.6,2.6,2.6,2.4,2.3,2.4,2.3,2.1,2.1,2.2,2.1,1.8,2.1,2.2,1.9,1.8,2.0,2.2,2.4,2.4,2.6,3.1,3.5,4.1,5.0,5.9,5.3,4.1,3.3,3.3,2.9,2.7,2.7,2.5,2.6,2.3,2.4,2.3,2.2,2.0,1.9,1.7,1.7,1.5,1.9,2.3,2.2,1.9,1.5,1.2,1.3,1.6,1.4,1.6,1.3,1.5,1.7,1.4,1.5,1.2,1.6,1.7,1.5,1.4,1.8,1.8,1.6,1.8,2.1,2.0,2.0,2.4,2.4,2.2,1.8,1.9,1.6,1.3,1.4,1.1,1.2,1.1,1.0,0.8,0.9,0.8,0.8,0.8,1.0,0.9,1.0,1.3,1.4,1.2,1.4,1.8,2.0,1.9,3.4,4.8,5.1,7.2,7.7,9.5,9.0,9.8,9.3,8.9,8.4,9.8,8.6,6.8,6.9,6.6,7.3,4.4,3.5,2.3,1.9,1.6,1.7,1.4,1.6,1.8,1.5,1.9,2.0,1.6,1.6,1.3,1.4,1.2,1.4,1.5,1.7,1.9,2.1,2.4,2.4,2.9,2.8,2.5,2.1,2.0,1.6,1.7,1.4,1.6,1.4,1.2,1.4,1.3,1.5,1.6,1.8,2.0,2.1,2.4,2.2,2.7,2.4,2.6,2.5,2.8,2.9,3.2,3.5,3.5,3.7,3.8,4.3,4.2,3.8,4.2,4.5,4.3,4.2,4.0,4.0,3.7,3.5,3.1,3.1,3.5,3.4,3.9,4.0,4.1,4.5,4.4,5.0,5.1,5.4,5.0,4.7,4.2,4.1,3.8,3.5,3.5,3.2,3.3,2.9,3.0,2.6,2.7,2.3,2.5,2.3,2.6,2.5,2.3,2.3,2.2,1.9,1.7,1.6,1.4,1.5,1.2,1.6],[11.0,12.6,10.5,9.8,10.9,12.7,12.1,10.5,11.0,12.2,11.9,11.0,11.5,12.8,13.1,11.8,10.5,10.1,5.8,5.0,2.4,1.7,1.8,2.1,2.1,1.9,2.0,2.2,2.4,2.7,2.8,2.9,3.1,3.2,3.7,3.7,3.7,3.6,3.1,3.8,3.4,4.0,4.5,3.6,4.8,4.6,6.9,7.2,7.8,7.2,8.2,7.8,8.8,6.9,7.4,8.6,8.5,9.7,11.3,10.9,9.4,9.0,8.3,8.8,9.3,9.4,7.8,6.6,5.1,4.7,4.2,3.8,3.4,3.4,2.9,3.1,3.1,2.9,3.2,3.0,3.4,3.3,3.8,3.9,4.1,4.6,4.7,4.5,5.2,4.6,4.7,5.3,4.9,5.3,5.6,5.0,5.4,5.6,5.8,4.9,4.8,5.4,4.9,4.8,4.7,4.3,4.3,4.3,4.0,3.8,3.8,3.8,3.5,3.3,3.3,3.3,3.0,3.0,3.0,2.8,2.6,2.6,2.6,2.4,2.2,2.3,2.3,2.0,2.0,2.2,2.0,1.7,2.0,2.0,1.8,1.7,1.9,2.1,2.3,2.3,2.6,3.0,3.5,4.1,5.0,5.8,5.3,4.1,3.2,3.2,2.8,2.6,2.6,2.4,2.5,2.1,2.3,2.2,2.1,2.0,1.9,1.6,1.7,1.4,1.9,2.2,2.1,1.8,1.4,1.2,1.3,1.5,1.4,1.5,1.2,1.5,1.6,1.4,1.4,1.2,1.4,1.6,1.4,1.3,1.6,1.7,1.5,1.7,2.0,1.9,1.9,2.3,2.2,2.0,1.7,1.8,1.5,1.2,1.3,1.0,1.1,1.1,1.0,0.9,0.9,0.9,0.8,0.8,0.8,0.9,0.9,1.2,1.2,1.0,1.3,1.6,1.7,1.7,3.5,4.8,5.1,7.3,7.7,9.8,9.0,9.5,10.6,8.7,8.0,10.5,9.0,6.9,7.3,7.3,6.4,4.2,3.5,2.2,1.9,1.5,1.6,1.3,1.5,1.6,1.3,1.7,1.9,1.5,1.5,1.2,1.3,1.1,1.4,1.5,1.6,1.8,2.0,2.3,2.4,2.8,2.7,2.4,2.1,1.9,1.6,1.6,1.4,1.5,1.4,1.2,1.3,1.2,1.4,1.4,1.7,1.9,1.9,2.2,2.1,2.5,2.3,2.5,2.5,2.7,2.8,3.0,3.4,3.4,3.6,3.7,4.2,4.1,3.7,4.0,4.4,4.2,4.0,3.8,3.8,3.5,3.3,3.0,3.0,3.3,3.3,3.7,3.9,4.1,4.4,4.4,4.9,5.1,5.3,5.0,4.6,4.2,4.1,3.7,3.5,3.4,3.1,3.2,2.8,2.9,2.5,2.6,2.3,2.5,2.2,2.6,2.4,2.2,2.2,2.0,1.8,1.7,1.6,1.3,1.4,1.2,1.6],[12.3,13.7,11.9,10.6,11.6,12.0,12.4,11.3,10.9,11.1,11.8,11.1,11.4,11.7,12.4,11.2,10.6,10.4,6.4,5.3,3.1,2.3,2.4,2.9,2.9,2.6,2.9,3.0,3.4,3.9,4.0,4.1,4.4,4.4,5.1,5.1,5.1,5.0,4.5,5.1,4.6,5.5,6.2,5.2,6.4,6.0,7.6,7.7,8.5,8.0,8.7,8.2,9.4,7.8,8.1,9.0,9.0,9.7,11.1,10.4,10.1,9.8,9.2,10.0,10.1,10.0,8.9,7.5,6.6,6.1,5.5,5.1,4.6,4.7,4.1,4.2,4.2,3.9,4.4,4.2,4.6,4.4,5.0,5.2,5.4,6.0,6.1,5.6,6.4,5.9,5.6,6.4,5.9,6.2,6.6,6.3,6.7,6.8,7.1,6.3,6.2,6.8,6.3,6.2,6.1,5.6,5.6,5.6,5.3,5.0,4.9,5.0,4.6,4.3,4.3,4.4,4.0,3.9,4.0,3.9,3.5,3.6,3.5,3.3,3.0,3.1,3.1,2.7,2.7,2.8,2.7,2.3,2.6,2.7,2.4,2.2,2.6,2.8,3.0,3.0,3.4,3.9,4.5,5.2,6.1,6.9,6.3,5.2,4.3,4.3,3.7,3.5,3.5,3.2,3.4,2.9,3.2,3.0,2.9,2.7,2.5,2.2,2.3,2.0,2.5,2.8,2.7,2.4,2.0,1.5,1.8,2.1,1.9,1.9,1.4,1.7,2.0,1.7,1.9,1.5,2.0,2.3,2.0,1.8,2.3,2.4,2.1,2.3,2.8,2.6,2.7,3.2,3.2,3.1,2.3,2.6,2.2,1.8,1.8,1.4,1.5,1.4,1.4,1.1,1.1,1.2,1.1,0.8,0.8,0.9,1.1,1.4,1.6,1.3,1.6,2.0,2.3,2.1,3.7,5.0,5.4,7.6,8.6,10.8,10.3,10.4,11.8,9.2,9.0,11.6,10.7,7.8,8.5,8.2,7.4,4.8,3.9,2.6,2.3,1.9,2.1,1.6,2.0,2.3,1.9,2.4,2.8,2.1,2.1,1.7,1.8,1.5,1.8,1.9,2.2,2.4,2.7,3.1,3.1,3.6,3.5,3.1,2.8,2.6,2.0,2.2,1.8,2.1,1.8,1.6,1.7,1.6,1.9,2.0,2.3,2.9,2.8,3.3,3.1,3.6,3.3,3.6,3.4,3.8,3.9,4.2,4.7,4.7,5.0,5.2,5.9,5.7,5.3,5.7,6.1,5.8,5.6,5.4,5.4,5.0,4.7,4.2,4.2,4.7,4.6,5.2,5.3,5.4,5.9,5.8,6.5,6.8,6.9,6.5,6.1,5.5,5.4,4.9,4.7,4.6,4.3,4.3,4.0,4.1,3.5,3.6,3.0,3.5,3.1,3.6,3.4,3.1,3.1,3.0,2.5,2.3,2.1,1.8,1.9,1.6,2.1],[12.8,13.4,12.2,10.9,12.0,12.1,12.5,11.4,11.6,11.5,12.3,11.4,11.6,11.8,12.3,11.6,10.1,10.2,6.1,5.2,3.1,2.3,2.4,2.8,2.8,2.6,2.8,3.0,3.3,3.7,3.8,3.9,4.2,4.3,4.9,4.9,4.8,4.8,4.3,5.0,4.4,5.1,6.1,5.0,6.2,5.7,7.4,7.7,8.5,7.9,8.9,8.5,9.5,8.0,8.1,9.3,8.7,9.9,11.3,10.7,9.4,9.4,8.9,9.7,9.9,9.9,8.7,7.5,6.3,5.8,5.3,4.8,4.4,4.4,4.0,3.9,4.0,3.8,4.1,4.0,4.4,4.1,4.7,4.9,4.9,5.6,5.6,5.2,5.9,5.5,5.3,6.0,5.6,5.9,6.4,6.0,6.4,6.3,6.7,6.0,5.8,6.3,5.9,5.8,5.8,5.4,5.2,5.3,5.1,4.8,4.7,4.8,4.4,4.1,4.2,4.2,3.8,3.8,3.9,3.7,3.4,3.4,3.4,3.2,3.0,3.1,3.0,2.7,2.7,2.9,2.7,2.4,2.7,2.8,2.5,2.4,2.7,2.8,3.0,3.1,3.4,3.8,4.3,4.9,5.8,6.8,6.2,5.0,4.1,4.2,3.7,3.5,3.4,3.2,3.3,2.9,3.1,3.0,2.8,2.7,2.5,2.2,2.3,1.9,2.5,2.8,2.6,2.4,1.9,1.4,1.7,1.9,1.6,1.6,1.2,1.3,1.6,1.5,1.6,1.4,1.8,2.1,1.8,1.7,2.2,2.3,2.1,2.3,2.7,2.6,2.7,3.1,3.1,2.9,2.4,2.6,2.2,1.8,1.9,1.4,1.7,1.5,1.5,1.3,1.2,1.1,1.1,1.0,0.8,0.8,0.9,1.2,1.4,1.2,1.5,1.8,2.1,2.0,3.5,4.8,5.4,7.7,8.2,10.2,10.0,10.3,10.9,9.0,9.0,9.7,9.3,7.0,8.0,7.7,7.5,4.9,4.0,2.7,2.4,1.9,2.1,1.6,1.9,2.2,1.7,2.3,2.6,2.1,2.1,1.6,1.8,1.5,1.8,1.9,2.2,2.4,2.6,3.0,3.1,3.6,3.5,3.1,2.7,2.6,2.1,2.2,1.9,2.2,1.9,1.6,1.8,1.7,2.0,2.1,2.4,2.8,2.7,3.2,2.9,3.5,3.2,3.4,3.3,3.7,3.8,4.1,4.6,4.6,4.7,4.9,5.5,5.4,5.1,5.4,5.8,5.5,5.4,5.2,5.1,4.8,4.6,4.1,4.1,4.6,4.5,5.1,5.2,5.2,5.7,5.5,6.1,6.2,6.4,5.9,5.8,5.1,5.2,4.7,4.5,4.4,4.1,4.2,3.8,4.0,3.4,3.6,3.0,3.3,3.1,3.4,3.2,3.0,3.0,2.9,2.5,2.4,2.2,1.9,2.0,1.6,2.0],[11.9,13.4,11.6,11.1,11.9,12.8,13.1,11.7,12.2,13.0,12.6,11.7,12.1,12.8,13.3,12.3,10.3,9.4,6.0,5.2,2.9,2.2,2.4,2.6,2.6,2.4,2.6,2.8,3.0,3.3,3.5,3.7,4.0,4.0,4.5,4.5,4.5,4.4,3.9,4.5,4.1,4.7,5.4,4.5,5.5,5.2,7.2,7.4,8.0,7.6,8.5,8.1,9.1,7.6,7.8,9.1,8.5,9.9,11.5,10.8,9.4,9.2,8.9,9.1,9.6,9.7,8.4,7.1,5.9,5.4,4.9,4.5,4.1,4.2,3.7,3.8,3.8,3.6,4.0,3.9,4.2,4.0,4.6,4.8,4.9,5.5,5.4,5.2,5.8,5.4,5.4,5.9,5.5,5.8,6.2,5.8,6.1,6.2,6.5,5.7,5.6,6.2,5.8,5.6,5.7,5.2,5.1,5.2,4.9,4.6,4.6,4.6,4.2,4.0,4.0,4.1,3.7,3.7,3.8,3.5,3.2,3.3,3.3,3.0,2.8,2.9,2.9,2.6,2.6,2.7,2.5,2.3,2.7,2.6,2.4,2.2,2.6,2.7,2.9,3.0,3.2,3.6,4.1,4.7,5.7,6.6,6.0,4.7,4.0,3.9,3.5,3.3,3.3,3.0,3.1,2.8,2.9,2.8,2.6,2.5,2.4,2.0,2.1,1.7,2.2,2.4,2.3,2.0,1.6,1.2,1.4,1.6,1.3,1.3,1.0,1.1,1.4,1.2,1.3,1.2,1.5,1.8,1.6,1.6,1.9,2.0,1.9,2.0,2.3,2.3,2.3,2.8,2.7,2.5,2.0,2.2,2.0,1.6,1.8,1.5,1.7,1.6,1.5,1.4,1.3,1.2,1.1,1.0,1.0,0.8,0.8,0.8,1.0,1.0,1.1,1.3,1.6,1.7,3.3,4.6,5.1,7.8,8.4,10.1,9.9,10.1,11.3,9.1,9.1,9.6,9.3,7.5,7.5,7.5,6.9,4.6,3.7,2.7,2.3,2.0,2.0,1.6,1.7,1.9,1.5,1.9,2.2,1.8,1.9,1.5,1.8,1.6,1.9,2.0,2.2,2.5,2.5,2.9,3.0,3.5,3.3,3.0,2.7,2.6,2.1,2.2,2.0,2.1,1.8,1.6,1.8,1.6,1.9,1.9,2.2,2.4,2.4,2.8,2.6,3.1,2.9,3.2,3.1,3.5,3.6,3.9,4.2,4.2,4.5,4.6,5.1,5.1,4.7,5.0,5.4,5.1,4.9,4.8,4.8,4.4,4.3,3.8,3.8,4.3,4.3,4.8,5.0,5.0,5.5,5.3,5.8,6.0,6.1,5.8,5.6,5.0,5.1,4.6,4.3,4.2,3.9,4.0,3.6,3.8,3.2,3.4,2.9,3.1,2.8,3.1,2.9,2.8,2.8,2.6,2.3,2.1,2.1,1.7,1.9,1.5,1.9],[14.0,14.4,13.1,11.7,12.6,12.9,13.1,12.3,12.5,12.4,12.6,12.1,12.4,12.6,13.2,12.2,10.8,10.1,6.9,6.0,4.1,3.3,3.4,4.0,3.7,3.5,3.8,4.1,4.4,4.9,5.1,5.2,5.6,5.7,6.4,6.4,6.2,6.1,5.6,6.2,5.7,6.4,7.2,6.1,7.2,6.8,8.1,8.4,8.9,8.6,9.4,9.4,9.8,8.6,8.7,9.8,9.5,10.6,11.8,11.0,10.0,10.2,9.6,10.1,10.4,10.7,9.4,8.2,7.2,6.8,6.4,6.2,5.8,5.8,5.4,5.4,5.5,5.1,5.6,5.4,5.7,5.4,6.0,6.2,6.2,6.9,6.9,6.4,7.0,6.6,6.4,7.0,6.5,6.7,7.3,7.0,7.4,7.4,7.9,7.2,6.9,7.7,7.3,7.3,7.4,6.6,6.5,6.7,6.5,5.9,5.9,6.1,5.5,5.2,5.4,5.7,4.9,4.9,5.2,4.8,4.5,4.6,4.8,4.3,4.0,4.3,4.4,3.7,3.8,4.2,3.8,3.3,3.6,3.8,3.4,3.2,3.5,3.8,3.9,4.2,4.4,5.1,5.2,5.9,6.7,7.7,7.0,6.1,5.2,5.2,4.6,4.8,4.5,4.3,4.2,3.8,3.7,3.6,3.2,3.3,3.1,2.6,2.7,2.2,2.7,2.8,2.7,2.3,2.1,1.6,1.9,2.0,1.6,1.6,1.2,1.3,1.5,1.4,1.4,1.4,1.7,2.0,1.9,2.0,2.3,2.4,2.4,2.7,2.9,3.0,3.2,3.6,3.5,3.2,2.7,2.9,2.9,2.2,2.8,2.1,2.5,2.3,2.1,1.9,1.8,1.7,1.5,1.5,1.5,1.3,0.8,0.8,0.9,1.1,1.1,1.2,1.5,1.8,3.7,5.0,6.0,8.5,8.9,11.2,10.6,10.9,12.5,9.0,10.5,10.0,9.9,8.8,8.6,8.5,7.2,5.2,4.5,3.6,3.2,2.7,2.6,2.1,2.1,2.3,1.8,2.2,2.6,2.3,2.5,2.0,2.6,2.3,2.8,2.9,3.3,3.4,3.8,4.0,4.1,4.6,4.5,3.9,3.6,3.4,3.0,3.2,2.9,2.8,2.5,2.1,2.6,2.1,2.8,2.6,3.1,3.4,3.3,3.8,3.8,4.5,4.4,4.7,4.7,5.1,5.2,5.7,6.2,6.0,6.2,6.4,7.1,7.0,6.6,6.8,7.4,7.0,6.9,6.5,6.7,6.3,6.0,5.5,5.4,6.1,5.8,6.5,6.5,6.6,7.2,6.9,7.8,7.8,8.0,7.4,7.4,6.5,6.6,6.1,6.0,5.9,5.5,5.6,5.3,5.4,4.8,5.1,4.3,4.7,4.1,4.5,4.1,3.9,3.7,3.6,3.4,2.8,3.0,2.3,2.5,2.0,2.4],[13.7,14.3,12.8,11.9,12.7,13.5,13.5,12.5,12.7,13.6,12.9,12.7,13.0,13.0,13.3,12.4,10.6,9.8,6.6,5.9,4.0,3.2,3.4,3.8,3.6,3.3,3.6,4.0,4.1,4.7,5.0,5.1,5.5,5.6,6.3,6.4,6.3,6.1,5.5,6.1,5.5,6.3,6.8,5.8,6.8,6.7,7.9,8.2,8.8,8.5,9.1,9.1,9.5,8.6,8.7,9.8,9.3,10.7,12.1,11.1,10.2,10.2,9.8,10.0,10.5,10.5,9.3,8.1,6.9,6.8,6.2,6.1,5.7,5.8,5.5,5.4,5.6,5.2,5.9,5.6,6.2,5.9,6.6,6.7,6.8,7.4,7.5,6.9,7.4,7.0,6.7,7.1,6.9,6.9,7.4,7.2,7.7,7.7,8.3,7.4,7.3,8.2,7.8,7.8,7.7,7.0,7.0,7.1,6.7,6.3,6.3,6.3,5.7,5.7,5.7,5.8,5.2,5.3,5.4,4.9,4.7,4.9,4.8,4.4,4.3,4.4,4.4,3.8,4.0,4.1,3.7,3.4,3.7,3.7,3.4,3.2,3.6,3.8,4.1,4.2,4.6,5.1,5.5,6.1,6.9,7.8,7.2,6.3,5.5,5.4,4.8,4.8,4.6,4.3,4.3,3.8,3.9,3.8,3.5,3.3,3.3,2.8,3.0,2.4,3.1,3.2,3.0,2.6,2.4,1.8,2.2,2.4,1.9,1.7,1.4,1.3,1.6,1.5,1.4,1.4,1.6,2.1,2.0,1.9,2.3,2.5,2.4,2.5,3.0,3.1,3.1,3.7,3.4,3.1,2.6,2.8,2.6,2.1,2.5,2.1,2.5,2.5,2.4,2.0,1.9,2.1,1.7,1.6,1.6,1.5,1.1,0.8,0.8,0.9,1.1,1.2,1.3,1.6,3.6,4.6,5.5,8.1,8.2,10.6,10.5,10.5,12.5,9.7,9.8,10.3,10.4,8.6,8.1,8.3,7.6,5.2,4.7,3.7,3.2,2.7,2.5,2.1,2.1,2.2,1.7,2.1,2.5,2.2,2.3,1.9,2.4,2.3,2.7,3.0,3.4,3.7,3.9,4.4,4.5,5.0,4.9,4.4,3.9,3.8,3.2,3.4,2.9,3.1,2.8,2.4,2.6,2.2,2.7,2.5,2.9,3.1,3.1,3.6,3.6,4.2,4.1,4.5,4.5,4.9,5.1,5.6,6.1,6.0,6.3,6.6,7.2,7.1,6.7,7.0,7.5,7.0,6.9,6.5,6.6,6.2,6.0,5.3,5.4,6.2,5.9,6.8,6.8,6.9,7.6,7.3,8.2,8.3,8.5,8.1,7.9,7.1,7.1,6.4,6.1,6.0,5.5,5.8,5.3,5.5,4.8,4.9,4.2,4.5,4.0,4.4,4.0,3.8,3.7,3.5,3.2,2.8,2.9,2.4,2.7,2.2,2.7],[13.3,14.2,12.5,11.9,12.6,13.2,13.7,12.2,12.6,13.5,12.8,12.4,12.4,12.6,13.1,12.1,10.6,9.8,6.5,5.5,3.7,2.7,3.0,3.5,3.2,2.8,3.2,3.6,3.7,4.2,4.5,4.7,5.0,5.2,5.9,5.9,5.9,5.7,5.0,5.6,5.0,5.9,6.3,5.3,6.6,6.5,8.2,8.5,9.1,8.6,9.2,9.1,9.5,8.5,8.7,10.0,9.4,10.8,12.2,11.4,10.5,10.2,10.0,10.1,10.7,10.7,9.3,8.1,6.7,6.5,5.9,5.7,5.2,5.4,5.0,4.9,5.2,4.8,5.4,5.2,5.8,5.4,6.3,6.4,6.6,7.2,7.4,6.8,7.3,6.8,6.5,7.0,6.6,6.8,7.2,7.0,7.4,7.6,8.0,7.1,6.9,7.9,7.4,7.5,7.3,6.6,6.6,6.8,6.3,6.0,6.1,6.0,5.4,5.3,5.5,5.3,4.8,4.9,5.1,4.7,4.4,4.6,4.6,4.1,4.0,4.1,4.1,3.5,3.7,3.8,3.4,3.2,3.5,3.4,3.0,2.8,3.4,3.4,3.7,3.9,4.3,4.7,5.3,5.8,6.8,7.4,6.9,6.1,5.3,5.1,4.5,4.3,4.2,3.9,3.9,3.5,3.6,3.6,3.2,3.0,3.0,2.5,2.7,2.3,2.8,2.9,2.8,2.5,2.3,1.7,2.1,2.3,1.8,1.8,1.4,1.5,1.6,1.5,1.5,1.4,1.6,2.1,1.8,1.6,2.1,2.4,2.1,2.2,2.7,2.8,2.7,3.3,3.1,2.8,2.2,2.4,2.3,1.9,2.2,1.9,2.3,2.2,2.3,1.8,1.7,1.8,1.6,1.3,1.4,1.4,1.0,1.0,0.8,0.8,0.9,1.1,1.2,1.4,3.3,4.6,4.9,7.7,7.8,10.5,9.5,10.2,12.2,9.2,8.6,11.0,9.7,7.9,7.9,8.2,7.5,4.8,4.6,3.3,2.7,2.4,2.2,1.7,1.8,1.9,1.4,2.0,2.3,1.9,2.1,1.6,2.1,2.0,2.4,2.7,2.9,3.4,3.7,4.2,4.3,4.9,4.8,4.2,3.7,3.6,3.0,3.0,2.7,2.8,2.6,2.3,2.4,2.0,2.3,2.2,2.5,2.8,2.7,3.2,3.2,3.8,3.7,4.1,4.1,4.5,4.8,5.1,5.7,5.6,6.0,6.2,7.0,6.8,6.2,6.5,7.2,6.7,6.5,6.1,6.1,5.7,5.4,4.9,5.1,5.6,5.5,6.3,6.4,6.7,7.3,7.2,7.9,8.1,8.3,7.9,7.5,6.9,6.8,6.1,5.8,5.7,5.2,5.4,4.9,5.1,4.4,4.5,3.8,4.0,3.6,4.0,3.7,3.5,3.4,3.1,2.8,2.5,2.6,2.2,2.5,2.0,2.6],[13.9,14.8,13.4,12.2,12.9,13.9,13.6,12.5,12.7,13.1,13.0,12.4,12.3,12.8,13.7,12.4,11.3,10.4,6.7,5.8,4.0,3.2,3.5,4.0,3.7,3.4,3.8,4.2,4.4,5.0,5.3,5.5,5.9,6.1,6.7,6.8,6.6,6.4,6.0,6.4,5.9,6.7,7.4,6.3,7.4,7.1,8.6,8.9,9.5,9.2,9.8,9.7,10.0,9.1,9.1,10.2,9.9,10.7,12.4,11.6,10.7,10.6,10.0,10.7,11.3,11.0,10.0,8.7,7.7,7.3,6.7,6.4,6.0,6.0,5.7,5.5,5.7,5.3,6.0,5.6,6.2,5.9,6.6,6.8,6.9,7.6,7.5,7.0,7.8,7.4,6.9,7.6,7.1,7.3,7.8,7.7,8.1,8.0,8.5,7.8,7.5,8.3,7.8,7.7,7.8,7.2,7.0,7.2,6.9,6.5,6.5,6.6,5.9,5.7,5.9,5.9,5.2,5.3,5.5,5.2,4.8,5.0,5.1,4.5,4.2,4.5,4.5,3.7,4.0,4.1,3.7,3.5,3.6,3.7,3.4,3.3,3.5,3.8,4.1,4.2,4.7,5.2,5.7,6.3,7.1,7.9,7.5,6.5,5.7,5.6,4.9,4.8,4.7,4.4,4.4,3.9,3.9,3.8,3.5,3.4,3.2,2.8,3.0,2.4,3.1,3.2,3.0,2.7,2.4,1.8,2.3,2.5,2.0,2.0,1.6,1.6,1.9,1.8,1.7,1.6,1.9,2.4,2.1,1.9,2.4,2.6,2.5,2.6,3.2,3.2,3.3,3.9,3.7,3.4,2.7,3.0,2.7,2.1,2.7,2.1,2.7,2.6,2.5,2.0,2.0,2.1,1.9,1.6,1.6,1.7,1.2,1.2,1.1,0.8,0.8,0.9,1.3,1.6,3.4,4.5,5.3,7.7,8.4,11.1,10.8,11.3,13.4,10.3,10.3,11.9,11.0,9.3,9.1,9.0,8.0,5.2,4.8,3.5,3.1,2.6,2.6,2.0,2.1,2.3,1.7,2.3,2.7,2.3,2.5,1.9,2.5,2.3,2.9,3.0,3.4,3.8,4.0,4.6,4.7,5.3,5.1,4.6,4.0,3.9,3.3,3.4,2.9,3.2,2.9,2.4,2.7,2.2,2.7,2.5,3.0,3.5,3.3,3.9,3.8,4.5,4.4,4.8,4.7,5.2,5.4,5.9,6.4,6.5,6.7,6.9,7.5,7.4,7.1,7.4,7.8,7.5,7.3,7.0,7.0,6.6,6.2,5.7,5.7,6.4,6.1,7.0,7.1,7.2,7.7,7.5,8.4,8.6,8.5,8.1,7.9,7.1,7.2,6.6,6.5,6.3,5.9,6.0,5.5,5.7,5.0,5.2,4.3,4.7,4.1,4.7,4.3,3.9,3.8,3.6,3.3,2.9,3.0,2.4,2.7,2.3,2.8],[15.0,15.6,14.1,13.3,14.1,14.6,14.8,13.8,13.9,14.1,14.1,13.8,13.3,13.6,14.1,13.0,11.3,10.5,7.4,6.5,4.8,3.9,4.2,4.7,4.3,4.2,4.5,5.0,5.1,5.8,6.1,6.3,6.9,7.2,7.9,8.0,8.0,7.7,7.1,7.5,6.9,7.8,8.2,6.9,8.0,7.8,8.9,9.3,9.9,9.7,10.6,10.6,10.8,10.2,10.1,11.4,10.6,11.9,13.8,12.5,11.8,11.5,11.2,11.6,12.3,12.3,11.0,10.0,8.9,8.5,8.0,7.8,7.5,7.5,7.1,7.1,7.2,6.7,7.4,6.9,7.6,7.1,7.9,8.0,8.1,8.8,8.8,8.2,8.8,8.3,7.9,8.4,8.0,7.9,8.6,8.6,9.2,9.1,9.7,8.8,8.5,9.7,9.0,9.2,9.1,8.2,8.1,8.5,8.0,7.4,7.6,7.7,6.9,6.8,7.0,7.0,6.3,6.3,6.7,6.1,5.8,6.1,6.1,5.5,5.2,5.6,5.5,4.6,5.0,5.3,4.7,4.3,4.7,4.8,4.3,4.1,4.6,5.0,5.2,5.2,6.0,6.6,6.9,7.5,8.4,9.0,8.5,8.1,7.1,7.1,6.2,6.2,5.9,5.6,5.7,4.9,5.1,5.0,4.6,4.4,4.1,3.7,3.8,3.1,3.8,4.0,3.7,3.4,3.0,2.2,2.8,3.0,2.5,2.6,2.0,1.9,2.2,2.2,2.1,2.0,2.2,2.7,2.7,2.4,2.9,3.4,3.1,3.2,3.9,4.1,3.9,4.7,4.3,3.7,3.2,3.3,3.3,2.5,3.2,2.6,3.2,2.9,2.8,2.4,2.3,2.3,2.3,1.9,1.9,1.9,1.5,1.4,1.4,1.1,0.9,0.8,1.1,1.6,3.5,4.7,6.2,8.2,9.0,11.3,10.6,10.4,12.8,10.4,10.2,11.6,10.8,9.2,9.4,9.3,7.8,5.8,5.2,4.1,3.7,3.0,3.0,2.3,2.3,2.4,1.9,2.3,2.9,2.6,2.7,2.3,2.9,2.7,3.5,3.6,4.1,4.4,4.7,5.3,5.8,6.4,6.1,5.5,4.8,4.7,4.0,4.2,3.8,3.9,3.5,3.0,3.4,2.7,3.5,3.1,3.7,4.0,3.9,4.3,4.5,5.1,5.1,5.7,5.6,6.3,6.5,7.2,7.8,7.7,8.0,8.2,9.1,8.9,8.4,8.7,9.3,8.8,8.5,8.2,8.2,7.7,7.4,6.8,6.7,7.6,7.3,8.2,8.3,8.5,9.1,9.0,10.1,10.2,10.3,9.6,9.4,8.5,8.4,7.9,7.6,7.5,7.0,7.3,6.7,7.1,6.1,6.4,5.4,5.8,5.1,5.4,5.2,4.9,4.8,4.4,4.3,3.8,3.9,3.1,3.5,2.8,3.3],[14.4,15.3,13.7,12.5,13.5,14.4,14.2,13.3,13.1,14.2,14.2,13.9,13.4,13.6,14.2,12.9,11.3,10.6,7.1,6.4,5.0,3.9,4.5,4.7,4.4,4.0,4.5,4.9,5.0,5.6,5.9,6.1,6.7,6.9,7.5,7.8,7.9,7.6,6.7,7.4,6.8,7.6,8.0,6.8,8.2,7.8,9.7,10.0,10.5,10.1,10.6,10.4,11.0,10.6,10.5,11.8,11.1,12.2,14.0,12.8,12.3,11.5,11.7,11.9,12.8,12.3,11.5,10.6,9.0,8.8,7.9,7.8,7.2,7.5,6.9,6.9,7.1,6.5,7.4,6.9,7.8,7.3,8.3,8.2,8.6,9.1,9.2,9.0,9.5,8.8,8.5,9.0,8.3,8.5,9.1,9.0,9.6,9.7,10.1,9.1,9.1,10.0,9.2,9.4,9.2,8.2,8.5,8.7,8.0,7.5,7.9,7.7,6.9,6.9,7.2,6.9,6.4,6.4,6.9,6.1,5.9,6.1,6.0,5.4,5.5,5.7,5.6,4.7,5.4,5.6,4.7,4.6,5.1,5.0,4.5,4.4,5.2,5.4,5.7,5.5,6.4,6.9,7.2,7.8,8.7,9.2,9.0,8.3,7.5,7.4,6.7,6.5,6.3,6.0,6.2,5.6,5.6,5.9,5.3,4.6,5.2,4.2,4.8,3.8,5.0,5.2,4.7,4.2,4.1,3.0,3.8,4.0,3.1,2.9,2.4,2.4,2.6,2.6,2.2,2.5,2.2,3.1,3.0,2.8,3.1,4.0,3.4,3.4,4.2,4.4,4.1,5.1,4.4,3.8,3.2,3.2,3.1,2.6,3.4,2.7,3.7,3.7,3.8,3.0,2.6,3.0,2.9,2.3,2.3,2.6,1.9,1.7,1.6,1.5,1.4,1.0,0.8,1.1,2.9,4.4,5.5,7.2,8.0,10.3,9.7,10.2,12.1,9.5,9.3,11.3,10.5,8.2,9.2,9.1,7.9,5.9,5.5,4.4,3.7,3.4,3.0,2.5,2.5,2.4,1.8,2.3,2.8,2.6,2.6,2.4,3.1,2.9,3.6,4.1,4.6,5.0,5.5,6.0,6.4,7.0,6.6,6.3,5.5,5.6,4.6,4.8,4.2,4.8,4.5,4.0,4.0,3.1,3.7,3.2,3.7,3.8,3.8,4.2,4.4,5.2,5.1,5.7,5.5,6.3,6.1,7.0,7.5,7.3,7.9,8.1,8.8,8.7,8.1,8.6,8.9,8.4,8.2,7.9,8.0,7.4,7.0,6.5,6.5,7.3,7.1,8.3,8.4,8.5,9.1,9.1,9.9,10.1,10.3,9.8,9.4,8.8,8.5,8.1,7.6,7.5,6.8,7.1,6.4,7.0,5.9,6.2,5.4,5.9,5.1,5.5,5.3,5.4,5.2,4.4,4.3,3.9,4.3,3.5,4.5,3.5,4.5],[16.7,17.6,16.4,16.4,16.6,17.5,17.4,16.2,16.5,17.0,16.8,15.8,15.6,15.7,15.9,14.5,13.2,12.0,9.0,8.0,6.8,5.5,5.6,6.6,6.2,5.6,5.6,6.7,6.9,7.8,7.9,8.7,9.7,9.4,10.7,10.6,10.7,10.2,9.6,10.1,9.7,10.4,11.2,10.0,11.5,11.1,13.2,13.2,13.3,13.3,13.8,13.4,13.5,13.3,13.2,14.4,13.5,14.6,15.7,14.9,14.1,13.6,13.8,14.0,15.0,14.4,14.1,13.0,11.9,11.6,10.5,10.3,10.2,10.2,9.6,9.6,9.9,9.4,10.2,9.8,10.8,10.5,10.8,11.0,11.6,12.3,12.3,12.2,12.2,11.9,10.7,11.6,10.9,10.8,11.3,11.8,11.6,12.0,12.4,11.7,11.8,12.7,11.7,12.0,11.8,10.5,10.7,11.2,10.6,10.0,10.3,10.2,9.3,9.2,9.8,9.3,8.6,8.9,8.7,8.4,7.6,8.6,8.6,7.0,7.0,7.6,7.2,5.9,6.8,7.5,6.1,5.2,6.9,6.9,5.3,5.5,7.2,7.2,8.0,7.5,8.5,9.4,9.8,10.8,11.6,12.4,12.1,10.8,9.6,9.7,8.8,8.5,8.3,7.5,8.6,7.2,7.7,8.1,7.1,6.7,7.7,6.3,6.9,5.5,6.7,6.7,6.2,5.5,5.9,4.0,5.2,5.4,4.4,4.1,3.2,3.4,3.4,3.4,2.8,3.0,2.7,3.6,3.9,3.3,3.5,4.7,4.4,4.1,5.1,6.2,5.7,6.9,6.0,5.0,3.9,4.3,3.9,3.1,4.9,3.7,5.3,4.4,5.1,4.2,3.1,3.8,4.0,2.9,2.6,3.3,2.5,2.5,2.2,1.9,2.0,1.8,1.2,0.8,1.8,3.4,4.8,6.9,7.3,10.1,9.5,10.8,11.4,10.6,9.6,11.4,11.3,9.0,9.0,9.9,9.0,6.4,7.2,6.0,5.2,4.2,4.1,2.7,2.8,3.1,2.1,2.9,3.6,3.0,3.5,2.8,3.5,3.7,4.9,4.9,5.9,6.6,6.8,7.3,8.2,9.1,8.7,8.1,6.9,7.4,6.1,6.0,5.5,6.6,6.0,5.1,5.3,4.0,5.3,3.7,5.3,5.4,5.4,6.2,6.1,7.6,7.1,8.2,7.2,8.6,8.3,9.9,10.6,10.4,10.8,10.9,12.2,12.1,11.4,12.2,12.9,12.1,11.6,11.0,11.2,10.7,10.0,9.4,9.4,9.8,9.9,11.0,11.2,11.3,12.2,12.2,13.5,13.5,14.1,13.1,12.9,11.7,11.1,10.5,10.4,10.1,9.4,9.9,9.5,9.6,8.2,8.5,7.1,8.0,6.8,7.7,7.2,7.3,7.3,6.3,5.4,5.9,6.0,4.9,6.5,4.9,5.8],[21.8,21.8,21.6,20.3,20.8,21.1,21.0,20.8,20.5,20.4,20.9,20.5,20.1,20.7,20.3,19.3,18.4,17.6,15.5,14.6,14.6,11.5,12.7,13.1,11.5,11.4,12.1,13.4,14.0,14.5,15.6,15.7,16.5,17.2,17.4,17.6,18.3,18.0,17.9,17.7,17.1,17.7,18.6,17.2,18.3,17.7,18.7,19.4,19.6,19.5,20.2,20.2,20.3,20.1,20.2,20.5,19.8,19.6,20.5,20.0,19.3,18.8,19.2,19.3,19.6,19.3,19.5,18.5,18.4,17.8,17.7,17.9,17.0,18.1,17.7,16.5,17.9,16.7,17.8,17.1,18.6,17.8,18.1,19.4,18.5,19.1,18.8,18.8,18.8,18.9,17.4,18.5,17.1,16.4,17.0,18.4,18.7,18.4,19.1,18.9,18.7,19.6,19.0,18.9,19.0,18.2,18.2,18.5,17.5,17.0,17.9,18.1,16.3,16.0,17.7,16.8,15.1,15.8,16.5,15.3,14.8,16.1,15.4,13.6,13.9,14.7,14.1,11.9,13.2,13.9,12.0,13.1,13.0,13.3,12.8,13.3,13.8,14.8,14.6,15.2,15.4,16.1,15.9,17.1,17.0,17.7,17.7,17.3,16.8,17.0,16.0,15.5,15.4,15.0,14.9,13.6,13.6,13.9,12.5,13.2,13.1,10.5,11.5,8.3,11.2,10.0,9.9,9.1,9.1,5.8,9.6,9.3,7.0,9.2,8.1,8.1,6.9,6.3,5.7,4.9,5.3,6.6,6.1,8.1,7.8,10.2,10.4,9.1,10.3,11.7,11.8,13.0,12.8,10.4,9.1,8.7,9.3,8.0,9.5,6.5,9.9,8.3,8.8,6.8,5.0,7.8,6.7,5.2,5.8,8.3,6.2,7.8,4.8,3.6,5.4,4.4,3.4,1.8,0.8,1.7,3.2,6.6,7.2,9.7,9.7,11.5,12.6,12.1,10.6,13.2,13.3,12.2,12.6,13.7,12.7,11.7,12.8,10.8,9.9,7.4,7.0,5.5,4.7,5.1,5.0,5.3,8.0,7.0,6.2,5.2,7.6,7.3,8.9,10.3,12.3,13.0,14.4,15.4,15.6,15.7,15.5,15.0,13.9,14.5,12.5,12.4,11.1,11.5,10.2,9.3,10.8,8.2,11.5,9.0,10.3,10.8,10.1,11.6,12.2,15.2,14.2,15.6,14.6,15.7,15.7,17.5,18.1,18.6,17.8,18.7,19.0,19.3,19.1,19.1,19.4,18.9,18.3,18.2,18.4,17.7,17.0,16.1,16.2,17.6,17.3,18.6,18.5,19.0,19.3,19.3,19.8,19.9,19.7,19.7,20.0,18.6,18.8,18.2,18.1,17.5,16.4,17.9,16.9,17.5,15.9,16.0,13.8,15.2,13.3,14.6,13.4,14.4,12.7,12.2,11.4,10.4,11.6,9.9,10.3,7.9,8.7],[22.9,23.3,23.2,21.9,22.0,22.1,22.4,22.7,22.0,22.2,22.3,22.1,22.0,21.9,21.6,21.5,21.8,20.9,19.0,17.9,16.0,14.3,12.0,14.7,13.2,13.7,13.2,14.4,15.5,17.0,18.0,18.9,19.4,20.8,20.8,20.9,21.8,21.4,21.0,20.9,20.1,20.4,20.7,20.1,20.5,19.3,19.5,20.6,20.9,21.0,21.4,22.6,21.7,22.1,22.3,22.5,22.2,21.7,22.2,21.9,21.3,21.1,20.9,21.4,21.4,21.5,21.5,20.2,20.2,19.9,19.7,20.6,19.7,21.2,20.7,20.2,21.2,19.9,21.1,20.0,21.4,20.4,21.0,21.5,21.7,21.8,21.5,21.3,20.5,20.4,19.7,20.8,19.5,18.3,18.8,20.3,20.6,20.3,21.1,20.6,20.8,21.9,21.0,21.8,21.5,20.0,20.8,20.6,19.7,19.4,20.2,20.0,18.6,18.8,20.1,19.3,17.4,18.5,20.2,17.8,16.4,18.6,18.7,15.2,15.2,17.7,16.6,14.2,15.9,16.7,13.6,14.2,15.0,15.3,14.2,14.6,15.6,17.1,17.6,17.7,18.3,19.3,19.3,20.3,20.0,20.8,21.2,20.6,19.6,19.6,18.8,18.7,18.1,17.8,16.6,16.0,15.3,14.4,13.7,13.6,13.6,11.1,12.6,10.2,12.8,12.7,12.8,10.9,11.5,8.0,11.8,11.7,9.4,11.3,8.7,11.0,10.0,8.8,8.4,6.2,7.5,8.3,7.9,7.2,8.7,9.2,9.6,9.5,11.3,12.0,12.7,14.8,12.9,11.1,9.3,9.5,9.1,7.6,9.4,11.1,13.7,12.4,13.7,11.9,10.3,11.8,11.5,9.1,8.2,10.8,7.7,10.2,7.2,5.7,6.3,7.3,5.4,3.4,1.3,0.8,1.9,4.4,5.7,8.5,9.5,10.7,13.1,12.4,10.8,13.5,14.8,12.2,13.4,16.2,15.7,15.0,17.4,16.1,11.2,10.2,8.7,7.8,5.9,6.2,7.1,6.0,7.2,7.5,8.3,8.2,9.1,9.9,10.1,13.3,14.0,15.0,16.3,18.3,18.8,19.1,19.5,17.9,16.0,16.2,14.4,13.9,13.2,14.6,14.5,13.0,13.6,10.3,11.6,9.0,11.8,12.0,11.9,13.3,14.1,17.8,16.7,17.4,17.1,18.7,18.7,20.6,21.0,21.0,21.1,21.4,22.1,22.1,21.8,22.0,22.4,21.2,21.1,20.9,21.6,20.7,19.9,19.0,18.9,20.2,19.6,20.9,21.0,21.9,22.1,22.2,22.4,22.4,22.5,22.2,22.6,21.9,21.7,21.2,20.9,20.8,19.5,20.5,19.8,20.6,19.1,19.0,16.4,17.9,15.5,17.1,16.1,16.5,15.0,13.4,13.6,11.4,12.4,10.6,12.4,11.0,12.1],[26.1,26.0,26.0,25.1,25.6,25.3,25.1,25.6,25.0,24.9,24.6,24.5,24.4,24.3,23.6,23.4,23.3,22.2,21.9,20.8,19.6,16.6,17.3,18.2,16.9,16.8,17.9,18.2,19.2,20.3,20.7,22.1,22.5,23.7,24.0,24.2,24.9,24.7,24.3,24.6,23.9,24.2,24.3,23.5,23.9,22.7,22.7,23.8,23.9,24.1,25.1,25.2,25.0,25.1,24.9,25.3,24.9,24.0,24.7,24.2,24.5,24.5,23.9,24.4,24.4,24.5,24.5,23.7,24.3,24.3,23.9,24.4,23.6,24.2,23.6,23.1,24.3,23.0,24.0,23.4,24.5,23.8,24.8,25.0,25.1,25.4,25.4,25.2,24.8,24.0,23.1,24.0,22.6,22.1,22.6,23.9,24.5,23.7,24.7,24.4,24.3,25.7,24.9,25.5,25.1,23.8,24.3,24.2,23.3,22.9,23.8,23.7,22.1,22.2,23.3,22.8,20.6,22.0,23.0,21.2,20.4,21.8,22.0,19.3,19.9,21.0,20.2,17.7,19.5,20.3,17.3,17.1,18.9,19.0,16.7,17.3,19.2,19.7,20.9,20.8,21.8,22.5,22.8,23.7,24.0,24.4,24.6,24.1,23.4,23.2,22.7,22.1,21.8,21.2,20.8,19.8,19.1,17.5,16.7,17.6,17.4,14.3,15.6,13.8,15.8,16.3,17.1,15.5,14.2,11.6,13.4,14.6,13.8,15.5,12.4,13.3,14.7,13.0,10.7,9.5,9.4,12.6,11.9,10.9,11.6,13.4,13.5,12.6,15.0,15.7,15.6,18.1,17.2,14.8,14.4,12.8,12.1,10.4,13.0,12.4,15.1,14.2,13.9,12.1,10.0,11.4,11.4,9.2,7.9,10.3,9.9,10.7,9.2,7.6,7.2,9.2,8.7,4.8,2.9,1.8,0.8,2.5,3.9,7.3,8.3,10.0,11.8,13.6,10.9,15.2,16.4,13.1,13.9,17.4,17.9,17.4,20.1,18.5,14.6,11.4,9.4,8.6,7.0,6.8,7.8,7.6,10.5,9.6,9.2,8.6,10.2,11.4,14.7,16.8,16.7,18.4,19.9,21.5,22.0,22.0,21.9,21.2,19.3,20.6,17.6,17.4,15.8,17.3,15.7,13.3,14.4,12.2,14.2,13.2,15.1,16.1,15.3,17.4,17.5,20.6,19.9,21.1,20.4,22.0,22.2,23.0,24.0,23.9,24.3,24.5,25.5,25.3,24.6,25.3,26.1,25.0,24.4,24.2,24.6,23.8,22.8,21.9,22.0,23.4,22.9,24.4,24.4,25.3,25.7,25.6,26.3,26.0,26.2,25.9,26.2,25.3,25.3,24.6,24.1,23.7,22.9,23.4,23.0,23.1,21.6,22.3,20.1,21.4,19.1,19.8,18.9,19.6,18.5,16.3,16.1,14.2,15.1,13.4,14.9,12.5,13.6],[27.2,27.4,27.2,26.7,26.7,26.1,26.2,26.8,26.3,26.0,25.7,25.8,25.4,25.0,24.8,24.6,24.4,22.7,23.2,20.8,22.1,18.6,20.3,21.6,18.7,18.2,20.1,21.1,20.7,22.3,22.1,24.4,24.6,25.8,26.0,26.1,26.5,26.4,25.9,26.4,25.7,26.1,26.5,25.4,25.8,24.9,25.8,26.3,26.7,26.6,27.7,27.3,27.5,27.4,27.4,27.4,27.0,27.1,27.2,27.0,27.1,27.2,26.9,27.2,27.0,27.1,27.1,26.5,26.9,26.6,26.2,26.5,25.4,26.3,25.9,25.5,26.2,25.0,25.6,25.2,26.0,25.4,26.3,26.2,26.4,26.7,26.5,26.5,25.9,25.7,24.5,25.2,23.8,24.1,24.3,25.3,25.2,25.3,26.1,26.1,26.3,26.7,26.4,26.8,26.7,25.6,26.4,26.1,25.2,24.6,25.5,25.6,23.3,23.6,25.0,23.9,22.3,23.3,24.5,22.2,22.7,23.7,23.7,21.6,21.8,23.3,21.5,21.0,22.2,22.6,21.1,21.2,22.4,22.1,20.8,21.4,23.1,23.3,24.8,24.1,25.1,25.1,25.4,26.0,25.8,27.0,26.9,26.5,25.9,25.9,25.5,24.8,25.3,24.1,24.9,22.9,24.0,23.9,23.3,21.5,22.3,21.0,22.3,19.4,22.2,21.8,21.9,21.2,20.2,17.6,18.3,20.1,18.7,20.0,16.6,18.5,19.5,18.4,17.0,15.9,15.7,19.3,18.2,15.8,18.4,20.4,19.5,18.7,21.5,21.8,20.8,22.3,21.0,19.5,17.9,14.9,14.1,14.5,15.9,15.9,19.7,18.3,19.9,17.1,14.3,16.7,16.6,13.9,12.3,15.7,15.4,15.6,15.1,12.3,12.1,12.6,11.2,8.4,6.5,3.9,1.9,0.8,2.4,4.3,6.0,8.4,10.0,12.1,9.7,12.0,14.2,13.4,12.6,18.1,17.9,16.9,20.8,20.2,16.8,14.2,10.4,10.3,8.1,8.5,11.5,11.8,13.6,14.1,10.5,11.3,12.4,14.7,17.0,20.0,20.0,21.7,22.6,23.5,24.3,24.9,25.4,24.5,22.3,23.5,21.6,20.9,20.3,22.1,21.8,19.2,19.8,17.4,18.3,17.9,18.1,18.6,16.8,19.2,21.0,22.4,21.8,22.7,22.1,24.4,24.5,25.7,25.8,25.9,26.2,26.5,26.9,26.7,26.5,26.8,27.3,26.7,26.1,25.9,26.4,25.9,24.9,23.3,23.3,26.0,24.8,26.3,26.1,27.0,27.1,27.0,27.4,27.2,27.2,26.7,27.4,26.6,26.7,26.2,25.8,25.8,24.1,25.5,25.4,25.7,23.4,24.8,21.7,23.9,21.9,22.9,22.4,22.8,22.8,20.8,20.8,20.1,20.2,18.8,20.8,18.5,19.4],[26.3,26.1,26.2,25.2,25.5,24.7,25.2,25.5,24.7,24.8,24.6,24.3,23.9,23.6,24.0,24.3,24.0,22.4,22.3,20.1,20.1,15.5,19.0,19.1,16.4,15.9,19.3,18.6,18.7,19.7,19.1,21.5,21.6,23.5,23.7,24.2,25.1,24.8,23.8,24.2,23.6,24.1,24.2,23.0,23.4,22.5,24.1,24.7,25.4,25.1,26.3,26.2,26.3,26.3,26.3,26.4,26.1,26.1,26.3,26.2,26.0,26.4,26.1,26.4,26.2,26.4,26.3,25.4,25.5,25.3,24.3,24.8,23.9,24.7,23.8,23.9,24.6,23.0,24.0,23.2,24.5,23.7,24.9,24.6,25.1,25.5,25.7,25.4,25.2,24.5,23.5,24.3,22.2,22.4,22.7,23.8,23.4,23.7,24.3,24.7,25.1,25.6,24.8,25.5,25.0,24.1,24.8,24.5,23.1,23.0,24.2,23.8,21.3,21.7,23.5,21.8,19.8,21.7,22.8,19.6,20.1,22.2,22.0,18.2,20.1,22.1,19.7,19.0,21.0,21.7,18.9,19.2,21.9,21.3,19.4,20.0,22.3,22.7,23.6,22.9,23.7,23.8,24.0,24.6,24.6,25.6,25.6,25.4,24.8,24.4,24.3,23.3,24.0,22.8,23.4,22.5,22.2,21.9,21.0,20.7,21.5,20.3,20.8,20.0,21.2,21.6,21.5,20.7,21.1,18.2,20.3,20.9,20.4,21.0,18.7,19.8,19.1,19.7,18.0,16.7,15.1,18.6,18.5,14.9,16.2,18.9,18.2,15.7,18.9,19.9,18.3,19.8,18.1,16.5,15.4,13.4,13.1,12.9,14.4,15.0,17.7,17.0,17.9,16.2,13.9,17.2,17.1,14.5,14.0,17.9,16.8,17.2,16.2,14.4,13.9,13.1,12.6,9.4,7.3,6.0,3.8,2.1,0.8,2.5,4.3,6.9,8.5,10.1,7.6,10.8,12.6,11.2,11.8,16.6,16.3,15.5,19.6,19.3,14.5,12.3,9.5,9.4,8.1,7.9,11.4,11.6,12.1,12.0,10.0,9.9,11.0,12.7,15.2,18.8,18.4,20.6,21.9,23.2,23.1,23.5,24.0,24.0,22.2,23.3,20.4,18.6,18.3,20.8,19.5,18.6,17.6,14.6,16.6,15.5,16.7,17.5,14.9,17.8,19.3,20.6,20.1,20.4,19.7,22.0,22.0,23.6,24.1,23.9,24.8,25.0,25.8,25.3,24.9,25.6,26.3,25.0,24.6,23.9,25.2,23.5,22.2,20.5,21.0,23.8,22.4,24.5,24.4,25.5,25.6,25.9,26.5,26.4,26.6,25.8,26.2,25.5,25.3,24.7,24.5,24.2,22.3,23.8,23.3,23.4,21.2,23.0,20.2,22.1,20.5,20.4,20.2,21.8,21.4,18.4,19.0,18.2,18.7,17.9,20.0,17.3,19.1],[26.3,26.1,26.1,24.7,25.0,23.8,24.5,24.9,23.9,23.5,23.8,23.8,23.0,22.9,23.4,23.4,23.1,22.1,21.3,20.5,19.5,16.1,18.9,18.7,16.1,16.3,19.0,19.6,18.7,20.7,20.2,22.4,23.2,24.3,24.1,24.5,25.0,24.9,24.3,24.6,23.7,24.3,24.5,23.4,23.9,23.3,24.4,25.4,25.8,25.7,26.3,26.0,26.3,26.6,26.2,26.4,25.5,25.7,25.8,25.3,25.0,25.3,25.5,25.4,25.8,26.1,26.2,25.4,25.5,25.6,24.5,24.6,24.4,24.8,24.3,24.0,24.4,23.5,24.2,24.1,24.6,23.8,24.7,24.9,25.0,25.6,25.2,25.1,25.2,24.4,23.7,24.3,22.7,23.0,23.0,23.1,23.7,24.2,24.5,25.3,25.1,25.2,25.1,25.3,25.3,24.9,25.5,25.0,24.6,23.6,24.7,24.8,22.8,22.6,23.9,23.5,21.9,22.2,23.2,21.2,21.3,23.1,22.4,20.1,20.4,22.2,20.1,20.0,20.5,20.8,19.6,19.5,21.4,19.9,19.4,19.1,22.2,21.7,22.9,22.8,23.1,23.5,23.7,24.7,25.0,25.9,26.0,25.2,23.7,24.1,23.4,23.4,23.4,21.7,23.2,21.5,22.2,22.2,21.2,19.9,21.3,19.7,20.9,19.7,21.7,21.9,22.1,20.7,21.3,19.1,21.3,22.2,21.5,22.5,21.1,21.5,21.3,21.4,19.6,18.4,17.3,20.7,19.3,15.2,18.5,19.5,17.5,15.9,19.9,19.5,17.3,19.9,18.3,17.3,15.7,14.7,14.6,13.0,14.3,14.3,17.3,16.9,18.4,15.7,14.0,18.0,18.6,15.8,16.4,19.7,19.7,20.2,19.5,17.1,17.4,16.4,14.4,12.6,9.9,8.6,6.8,4.3,1.5,0.8,2.2,4.5,6.3,7.7,6.7,8.9,10.2,10.5,11.0,15.7,15.5,16.1,19.8,18.7,14.4,12.8,9.6,10.2,8.3,8.1,13.3,13.8,13.9,13.4,11.2,9.9,11.0,13.1,15.9,19.5,19.7,21.0,21.0,22.9,22.9,23.1,23.3,23.5,21.8,23.0,20.3,19.4,18.3,20.9,19.3,17.9,16.9,14.9,16.4,15.8,16.3,17.5,14.9,17.5,18.9,19.9,20.3,20.6,20.0,22.3,23.2,24.1,24.2,24.7,24.9,25.0,25.6,25.2,25.4,25.6,25.9,25.5,24.8,24.9,25.2,24.1,23.9,21.6,22.6,24.9,24.5,25.1,25.2,25.5,25.6,25.6,26.4,26.1,26.4,25.3,25.7,25.1,25.4,24.9,24.9,24.3,22.9,24.1,23.7,24.0,21.5,23.0,20.1,21.4,19.8,20.6,20.2,20.5,20.8,18.6,18.2,17.2,17.6,16.3,19.0,16.7,19.5],[26.2,26.6,26.5,25.2,25.5,24.5,24.6,25.5,24.3,23.8,24.1,23.9,23.0,22.6,22.6,22.9,22.1,20.3,20.3,18.3,19.4,16.0,18.9,18.9,17.1,16.2,18.4,19.1,18.3,20.1,20.1,22.4,22.5,23.4,23.6,24.2,24.9,24.6,23.8,24.0,23.6,24.0,24.1,23.3,22.8,22.5,23.9,24.8,25.2,25.3,25.8,25.6,26.4,26.6,26.4,26.9,25.9,26.5,26.3,26.0,26.2,26.3,26.6,26.3,26.7,26.9,26.8,25.7,25.5,25.4,24.5,24.6,24.1,24.7,23.6,24.0,24.6,22.9,23.9,23.5,24.4,23.5,24.7,25.1,24.9,25.4,25.4,24.7,24.4,23.8,22.7,23.6,22.5,21.9,22.6,23.2,23.8,23.9,25.2,24.7,24.3,25.7,25.3,25.6,25.3,24.3,25.3,25.0,23.5,23.6,24.6,23.9,21.6,22.6,23.6,21.8,21.0,22.3,22.6,20.2,20.9,22.7,21.5,19.6,20.8,22.1,20.1,19.5,21.3,21.1,19.3,20.0,22.0,20.9,19.6,20.4,22.6,22.1,23.3,22.6,23.9,23.6,24.2,25.2,24.6,25.8,26.2,25.5,24.7,24.8,24.1,23.4,23.8,22.2,23.7,22.1,23.1,23.7,22.9,21.0,22.7,21.4,22.8,21.2,23.2,23.6,23.9,22.2,22.6,21.2,22.4,23.3,22.2,22.3,21.4,22.0,21.8,22.3,21.0,20.0,18.1,20.8,20.1,16.1,18.6,20.4,19.2,17.3,20.9,21.3,19.4,21.2,19.0,17.7,16.7,14.3,15.6,14.9,16.1,15.6,18.5,18.3,20.5,18.4,16.2,20.4,20.8,17.7,18.3,20.6,20.4,20.1,19.6,17.4,17.6,16.8,15.3,13.1,9.6,9.3,8.0,5.9,2.9,1.8,0.8,2.3,4.4,5.4,5.3,6.7,8.2,8.0,8.8,12.2,12.6,13.7,16.6,17.5,14.7,13.0,9.3,11.3,10.0,9.5,13.6,13.4,14.1,14.0,11.5,11.5,12.6,13.8,15.2,17.6,18.3,20.5,22.1,23.2,23.6,23.9,23.5,23.8,22.3,23.0,20.4,19.4,18.7,21.8,21.1,20.5,18.9,17.7,17.6,16.9,16.6,17.2,15.3,17.0,18.3,19.4,19.5,20.9,20.2,22.3,22.7,23.6,24.2,23.9,24.7,24.9,25.4,25.1,24.8,25.1,25.6,24.8,24.4,23.7,24.8,23.6,22.7,21.3,21.6,23.6,22.5,24.5,24.4,25.5,25.8,25.8,26.3,26.3,26.4,25.7,26.2,25.4,25.5,25.0,24.2,23.9,21.8,23.6,22.8,23.2,21.7,22.8,20.6,21.9,20.8,21.0,20.9,21.4,21.4,19.5,19.9,19.5,19.8,18.8,21.2,19.3,21.5],[24.7,24.9,24.7,23.6,23.6,23.0,23.4,23.9,22.7,21.8,22.3,21.8,20.8,20.9,20.6,19.6,18.6,16.3,16.8,15.8,17.6,14.4,17.4,17.6,15.5,15.1,17.1,17.6,17.1,19.5,19.9,21.7,22.6,23.9,23.1,23.6,23.8,23.5,23.6,23.7,23.2,23.4,23.5,22.5,22.2,21.7,23.0,24.2,24.6,24.4,25.5,25.2,25.7,25.8,25.3,25.7,24.8,25.3,25.2,25.3,25.1,25.4,25.6,25.2,25.9,26.1,25.8,24.8,24.6,24.6,24.1,23.6,22.9,23.7,24.0,23.2,23.7,22.5,23.0,22.7,23.2,22.3,23.0,23.1,23.1,23.7,23.6,22.8,22.5,21.6,19.8,20.8,19.6,19.0,20.3,20.5,21.7,22.1,23.6,23.0,22.1,23.6,24.0,24.0,24.0,22.7,23.5,23.4,22.0,21.5,23.0,22.3,20.5,21.6,22.4,21.3,19.3,21.4,22.0,19.8,19.5,21.8,21.8,18.8,20.0,21.7,19.7,18.7,20.3,20.3,18.0,19.4,20.3,20.0,18.3,19.6,20.6,20.4,22.0,21.9,23.2,23.1,23.5,24.1,23.7,24.4,24.7,24.2,23.6,23.9,23.1,23.4,23.1,21.4,22.9,20.0,21.5,21.9,20.9,19.2,20.3,19.6,21.3,20.3,21.9,22.4,22.6,20.7,21.5,20.3,21.6,22.2,22.2,22.4,21.3,21.2,22.4,21.9,20.6,19.3,17.9,20.0,19.3,17.0,18.6,19.7,18.8,17.1,19.7,19.5,17.7,19.8,17.2,17.0,15.8,14.2,14.4,15.1,15.8,15.9,17.0,16.3,18.7,18.1,15.6,18.6,19.0,17.2,16.3,18.9,19.5,19.3,19.4,17.5,17.2,16.2,17.0,15.4,9.7,9.8,8.1,7.4,4.7,3.5,1.7,0.8,1.6,4.1,4.1,3.8,4.4,4.9,5.3,7.5,7.9,9.6,11.7,14.5,12.1,10.9,8.6,11.2,9.8,10.3,14.7,13.1,13.8,14.6,11.8,12.2,12.3,13.2,15.0,15.1,16.3,17.3,20.5,20.6,22.0,22.1,21.1,20.9,17.8,20.5,17.9,19.0,17.9,20.1,19.1,19.4,18.6,17.4,17.1,17.0,15.8,15.8,14.7,15.6,17.6,17.6,18.9,19.8,19.4,22.2,23.0,24.0,24.0,23.6,23.3,23.5,23.8,23.6,24.0,24.0,24.0,23.4,23.4,23.2,24.1,23.4,23.1,21.2,21.6,23.7,22.4,23.1,22.9,23.7,23.9,23.9,24.6,24.8,25.1,23.9,24.5,23.5,23.4,23.1,23.1,22.9,22.1,23.2,23.2,23.2,21.7,22.6,19.8,20.9,19.1,19.5,19.6,20.5,20.2,17.7,17.7,18.4,19.2,18.8,20.0,19.7,20.3],[22.9,22.7,23.0,21.2,21.7,20.6,21.4,21.9,20.6,21.1,20.8,20.3,19.4,18.9,19.2,17.9,18.1,15.3,14.3,14.0,15.5,13.0,15.9,15.2,14.6,13.8,15.8,15.9,14.7,17.2,16.4,17.8,19.5,20.4,20.6,21.4,20.7,20.9,20.2,21.2,19.9,20.6,20.5,19.0,18.9,18.3,20.1,20.4,21.9,20.5,22.8,21.3,22.9,23.2,22.4,22.8,21.2,23.0,23.3,22.7,22.7,22.4,22.4,22.0,23.3,23.2,23.0,22.0,21.8,21.7,21.1,21.1,20.0,20.7,20.5,20.3,20.8,19.9,19.8,19.4,20.1,19.2,20.5,20.1,20.5,21.3,21.7,20.9,20.4,19.6,18.0,18.8,17.9,16.8,17.7,19.0,19.6,20.2,22.0,20.3,20.2,22.0,21.5,21.6,20.6,19.7,20.7,20.5,18.6,18.4,20.2,19.2,18.1,18.3,19.5,18.7,17.3,18.8,19.3,17.7,17.8,19.0,18.4,16.8,17.0,18.0,16.0,15.7,16.8,17.2,15.5,16.3,17.1,16.6,16.4,16.2,17.3,17.3,17.9,18.0,19.1,19.5,20.2,21.3,21.7,21.7,21.5,21.3,19.8,20.8,19.5,19.4,19.1,17.2,19.4,16.7,18.7,19.5,18.8,16.2,17.6,16.9,18.5,16.2,18.9,18.5,19.9,17.3,19.1,17.5,19.3,20.0,19.9,20.3,18.7,20.0,19.9,19.5,18.8,17.0,15.1,16.5,15.7,14.1,15.5,15.9,16.0,14.9,17.7,17.1,16.0,17.1,15.7,15.6,15.0,13.7,12.6,12.6,13.1,11.8,13.4,12.8,15.4,14.1,12.5,15.9,16.6,14.4,14.9,17.1,17.4,18.4,17.7,15.1,17.1,17.4,14.6,13.8,10.7,11.0,9.3,7.8,6.2,4.6,3.8,1.3,0.8,1.3,2.1,2.9,2.7,3.1,3.6,5.1,5.9,7.2,9.7,11.5,9.5,9.3,8.2,10.7,10.2,9.7,12.8,10.8,12.5,13.0,10.4,9.3,10.0,9.5,11.9,11.2,13.1,13.9,17.3,17.3,18.8,20.0,18.3,18.2,15.0,17.9,14.6,15.7,14.4,16.3,15.0,15.2,15.1,14.1,14.9,14.4,13.9,14.2,14.5,14.5,14.7,15.5,16.2,16.9,15.6,18.6,19.6,21.0,21.2,21.1,20.9,20.9,21.1,20.9,21.7,21.4,21.3,21.1,21.0,21.4,21.7,20.5,20.0,18.0,18.5,21.2,19.5,20.3,19.6,21.1,20.8,21.4,22.3,22.6,23.2,21.5,21.7,20.9,20.5,20.5,19.7,19.9,19.0,20.4,19.8,20.5,18.4,18.9,16.7,16.8,16.7,16.1,16.4,16.7,17.4,16.1,16.3,16.1,15.9,14.8,16.4,15.1,16.4],[22.0,22.2,22.2,21.1,20.8,20.1,20.7,21.2,20.3,20.1,20.4,19.9,18.6,18.3,18.9,17.3,16.5,14.3,13.4,12.7,14.3,11.6,16.1,15.5,13.3,12.9,15.1,16.9,15.4,16.6,16.4,18.2,19.5,20.8,20.0,20.1,20.1,20.3,20.2,20.4,19.7,19.8,19.9,19.3,19.0,18.6,19.8,20.6,21.5,20.8,22.1,22.0,23.1,23.1,22.1,22.6,21.6,22.5,22.5,22.5,21.8,22.5,22.2,22.0,22.4,22.8,22.0,21.0,20.8,21.2,20.6,19.9,20.4,20.4,20.2,20.2,20.9,19.0,19.7,19.1,20.2,19.1,20.2,20.2,19.8,20.6,20.1,19.5,19.1,18.6,16.8,17.2,16.9,16.1,17.3,17.4,18.6,18.9,20.4,19.4,19.1,20.1,20.3,20.3,19.8,19.1,20.2,20.2,18.2,18.0,19.9,19.1,17.7,17.6,19.2,18.1,16.3,17.2,18.7,17.1,16.5,18.5,18.3,16.0,16.8,18.4,16.5,15.9,17.5,17.1,16.4,17.0,18.1,17.2,17.0,15.9,17.8,17.6,18.4,18.3,19.5,19.5,20.1,20.7,21.0,20.9,21.3,20.9,20.3,20.9,19.9,19.6,19.8,18.0,19.7,17.4,18.7,19.1,18.0,16.6,17.7,15.8,17.7,16.6,18.0,18.4,19.5,17.0,18.6,17.1,19.0,19.7,19.3,19.9,17.4,18.5,19.7,19.0,17.7,15.6,14.9,16.6,15.5,14.1,15.0,15.4,15.0,14.4,15.9,16.4,15.1,17.1,15.6,15.4,14.1,13.4,12.6,11.9,12.3,12.8,12.7,13.3,15.8,14.5,13.0,15.3,15.7,14.1,14.8,16.6,16.5,17.5,16.8,14.7,16.0,15.3,13.6,13.0,10.5,10.2,9.6,9.1,7.7,6.1,4.7,2.2,1.0,0.8,1.1,1.6,2.5,2.7,3.0,4.2,4.6,7.3,8.7,10.8,7.8,7.9,7.8,9.0,7.5,9.4,11.5,11.4,11.9,12.5,11.1,9.2,9.8,10.1,12.1,11.0,12.2,13.0,17.1,16.2,18.4,18.8,17.0,16.8,13.7,16.0,14.4,15.6,14.9,16.3,15.2,15.7,14.5,13.5,14.9,14.3,13.9,13.8,13.2,14.3,15.7,16.3,17.4,16.9,17.0,18.9,19.7,20.7,21.1,21.0,20.0,20.1,20.3,19.8,21.2,20.7,20.4,20.2,20.4,20.7,21.3,20.5,20.5,18.3,18.0,20.7,19.4,19.8,19.2,20.7,20.6,20.8,21.2,21.6,21.8,20.8,21.1,20.5,20.4,20.4,19.9,19.6,18.8,20.2,19.5,20.7,18.1,19.4,16.7,17.2,17.1,16.8,16.7,17.2,17.5,16.3,15.9,15.2,15.6,14.5,16.3,16.1,16.4],[21.7,22.1,22.0,20.0,21.1,19.9,21.0,21.1,19.9,19.6,19.9,19.6,18.6,18.5,18.1,16.5,15.8,13.4,12.6,14.3,14.2,12.4,15.5,15.2,12.7,12.9,15.6,16.2,15.3,16.4,16.6,18.3,18.8,20.2,19.2,19.7,20.1,20.1,19.7,19.5,19.6,19.4,19.3,19.6,19.0,19.3,20.3,21.5,22.0,21.5,22.2,21.7,22.8,22.8,22.2,23.0,21.0,22.3,22.4,22.1,21.7,21.5,22.6,22.3,23.0,22.9,22.1,21.2,20.7,20.4,20.0,19.7,19.2,20.2,19.6,19.2,19.4,18.2,18.7,18.2,19.1,17.9,19.3,18.8,18.9,19.6,19.9,19.0,18.8,18.0,17.1,17.6,16.9,16.3,17.0,17.5,18.3,18.7,19.7,18.3,18.3,19.9,19.7,20.0,19.7,18.6,19.2,19.3,17.7,17.4,18.6,18.1,16.6,16.9,18.4,16.6,16.2,16.6,17.8,16.1,15.7,17.2,17.4,15.3,15.7,17.2,15.6,14.4,16.4,16.7,16.1,15.0,16.8,17.2,15.9,16.0,17.2,17.9,18.3,18.4,18.6,19.1,19.2,20.3,20.5,21.1,21.8,20.9,19.4,20.2,19.1,18.9,18.9,18.0,19.2,17.1,18.6,18.5,17.9,16.3,17.8,15.5,16.8,15.7,17.3,17.4,18.5,16.2,17.4,16.2,17.3,18.3,18.0,18.8,17.6,18.6,18.9,18.6,17.5,15.3,13.8,15.5,14.8,13.4,14.5,15.2,14.8,13.3,16.6,16.8,15.5,17.2,16.0,15.5,13.7,12.5,11.8,12.2,13.3,11.2,12.1,11.6,13.9,13.3,12.1,14.1,14.9,13.8,13.4,15.7,16.6,16.4,17.0,15.0,15.0,15.6,14.0,12.0,10.2,10.5,9.2,9.1,7.3,6.4,4.8,3.4,1.8,1.0,0.8,1.2,2.3,2.6,2.5,3.6,4.0,5.9,8.1,10.9,7.9,8.4,7.2,9.0,9.0,9.9,11.9,11.8,13.0,12.6,11.1,9.2,9.5,9.4,10.7,10.6,12.3,12.5,16.7,15.2,17.1,17.1,15.5,15.9,13.1,15.3,13.0,14.4,13.1,15.1,13.7,14.3,13.8,12.9,13.4,13.3,13.6,15.5,12.5,15.3,15.4,16.4,16.9,17.2,16.4,18.7,19.1,19.9,19.9,20.1,19.7,19.8,20.4,19.6,20.2,20.5,20.6,20.0,19.7,19.6,20.6,19.6,19.3,18.3,17.5,19.9,19.0,19.2,18.1,20.3,20.1,20.6,21.1,21.3,21.8,20.4,20.8,20.0,19.7,19.6,18.5,18.9,17.8,18.9,19.4,18.9,17.5,18.8,16.8,17.3,17.3,16.5,17.0,17.0,17.5,16.3,15.4,15.2,15.6,14.0,15.5,13.8,15.2],[22.2,22.2,22.5,20.4,21.2,20.0,20.6,20.6,19.8,19.7,20.3,19.5,18.6,18.0,18.6,17.1,16.6,14.2,12.3,12.5,13.2,12.2,15.3,15.5,12.6,12.3,15.6,15.9,15.4,16.1,15.6,17.6,17.8,19.2,19.3,19.9,20.2,20.1,19.6,19.8,19.8,20.1,19.5,18.8,19.0,19.1,20.1,21.2,21.8,21.1,21.8,21.9,22.4,22.2,21.7,22.6,20.9,22.0,22.2,22.4,22.0,21.4,22.3,21.9,22.9,22.9,22.2,21.6,20.9,20.8,20.3,20.0,20.1,19.9,19.9,19.5,19.8,18.1,19.0,18.2,19.0,18.1,19.2,19.6,18.9,19.9,19.7,19.1,18.7,17.9,16.5,17.0,16.6,15.6,16.3,17.1,17.9,18.3,19.5,18.8,18.1,19.8,19.9,20.1,19.7,18.8,19.5,19.5,18.2,17.7,18.9,18.3,17.2,17.0,18.5,18.3,15.7,16.8,18.4,15.9,15.3,17.7,17.7,14.9,15.4,17.2,15.5,14.5,16.0,17.0,14.5,14.3,16.5,16.6,15.9,14.8,16.3,17.2,17.4,17.5,18.2,18.2,18.9,20.2,20.6,21.6,21.3,20.6,18.8,19.6,18.9,18.3,18.6,17.0,19.0,16.5,18.1,17.8,16.8,14.9,16.2,15.9,17.0,16.7,17.1,18.1,18.6,16.9,17.8,16.7,18.0,18.5,18.5,19.0,18.3,19.8,19.4,18.8,17.7,15.6,15.3,17.3,16.1,13.1,14.5,15.8,14.7,12.9,15.4,15.6,15.4,17.3,15.8,15.3,13.3,12.9,11.8,10.0,10.3,10.9,11.1,12.1,14.6,12.9,12.5,14.5,14.8,13.7,14.8,16.9,17.1,18.8,17.4,15.1,17.1,17.3,13.8,12.9,10.8,11.2,10.6,8.9,7.9,7.2,6.3,4.2,2.9,1.7,0.9,0.8,1.0,1.6,2.5,3.1,3.8,5.4,7.8,9.2,7.9,7.4,6.8,10.5,8.2,8.0,11.5,10.8,12.2,10.6,9.5,9.4,8.4,8.9,9.4,9.3,10.3,11.7,14.5,14.7,15.8,16.9,15.5,15.9,13.0,14.7,13.2,13.2,12.3,14.8,15.3,14.9,12.8,12.0,12.6,12.1,12.9,14.9,11.8,14.7,15.1,16.3,16.4,16.8,16.2,18.1,18.2,19.7,20.0,19.4,19.9,19.9,20.3,19.7,20.5,20.2,20.2,20.1,20.1,20.0,20.4,19.2,18.7,17.3,17.4,19.4,18.9,19.3,18.9,20.5,20.0,20.5,21.2,21.2,21.7,20.4,20.7,20.0,20.0,19.5,18.7,18.8,18.4,19.2,18.6,19.4,17.8,18.8,16.5,17.8,16.8,17.0,17.4,17.1,17.5,16.1,15.6,13.9,13.8,14.0,15.7,15.0,15.7],[21.6,21.6,21.9,20.4,20.8,19.9,20.5,20.8,19.6,19.3,19.7,18.8,17.9,17.5,17.6,15.7,15.0,13.0,12.6,12.8,13.5,11.5,14.2,14.0,12.4,12.9,14.9,14.6,13.1,15.8,15.2,17.5,17.8,19.9,20.1,20.4,20.2,20.2,18.3,19.7,18.6,19.7,19.6,17.8,18.2,17.7,18.8,19.4,20.6,19.8,21.5,20.7,22.0,21.9,21.9,22.1,21.0,21.9,22.4,22.3,21.4,22.4,21.8,22.2,22.0,21.9,22.4,20.9,20.5,20.7,20.0,20.1,18.4,20.0,18.2,18.5,19.9,17.3,19.2,17.5,19.1,17.0,19.2,19.2,18.4,19.2,18.9,18.1,17.2,16.4,14.6,15.5,15.0,15.1,15.4,16.2,17.3,17.1,18.9,17.9,17.2,18.9,19.2,19.5,19.3,17.8,18.6,19.5,17.2,16.2,18.1,17.7,16.1,15.6,17.6,17.7,14.7,16.0,18.0,15.6,14.8,16.4,16.7,14.4,15.0,16.2,14.6,15.2,15.5,16.2,14.8,15.5,16.0,16.2,15.3,15.1,16.4,16.7,16.9,17.0,17.4,17.6,18.4,19.9,20.4,20.5,20.4,20.4,18.6,19.9,18.6,17.7,18.9,16.8,18.8,15.8,17.6,18.0,17.6,15.4,16.5,15.6,17.1,15.6,17.5,17.9,18.7,16.8,17.8,17.1,17.6,18.5,18.1,18.7,17.5,19.5,18.9,18.9,17.9,15.8,14.2,15.2,15.0,12.2,13.2,15.3,14.5,12.6,15.9,16.1,15.0,16.9,15.1,14.5,12.9,12.9,12.0,10.8,11.3,9.6,11.0,10.7,14.6,12.4,10.8,14.2,14.4,13.0,13.5,16.4,16.4,18.5,17.0,14.5,16.1,15.8,13.8,12.2,10.7,10.9,10.4,9.8,8.0,6.9,5.3,4.0,2.9,2.5,1.8,1.0,0.8,1.0,2.0,3.0,3.2,5.1,6.7,7.6,6.2,6.8,6.9,7.8,7.4,8.5,11.4,11.4,11.4,10.8,9.7,8.1,8.0,7.5,9.2,8.8,10.2,11.3,14.7,14.8,16.4,17.7,14.7,15.4,12.4,15.6,12.7,14.1,12.2,15.2,13.9,14.6,13.4,11.9,13.2,12.6,12.8,14.8,12.4,14.5,13.8,14.5,15.3,15.4,15.4,17.1,18.0,19.2,20.4,19.5,19.9,20.4,20.1,19.8,20.9,20.6,19.9,20.4,20.2,20.1,20.3,19.5,18.7,16.5,16.8,19.8,18.7,20.1,18.6,20.5,19.6,20.4,20.3,20.5,21.1,19.7,20.0,19.8,19.8,19.9,18.5,19.1,17.8,19.5,17.5,19.1,16.5,17.6,15.4,16.3,15.9,15.5,16.0,16.3,16.5,15.2,15.5,14.6,14.5,13.9,15.3,14.7,15.6],[20.5,20.5,20.6,19.4,20.2,19.3,20.2,20.5,19.0,18.9,18.9,18.0,17.0,16.9,16.7,15.2,13.8,12.1,10.4,11.4,11.4,10.6,12.7,13.8,10.7,9.4,14.0,15.3,15.1,15.6,14.7,17.9,18.1,20.0,19.1,19.2,19.0,19.1,19.3,19.2,19.4,19.1,19.4,18.9,18.7,18.6,19.0,20.0,21.0,20.0,21.3,21.2,21.7,21.8,20.8,21.7,20.1,20.9,21.0,20.7,20.7,21.3,21.2,21.3,22.0,21.7,20.9,20.0,19.7,19.6,19.1,18.7,18.6,19.2,18.5,18.0,19.1,15.7,17.9,16.2,18.2,16.0,18.0,18.0,17.0,17.8,17.7,16.4,16.4,15.4,14.1,15.2,15.0,14.8,15.3,15.6,16.4,16.5,18.0,17.1,16.3,17.5,18.3,18.3,19.2,17.2,17.5,18.6,17.0,16.0,16.9,17.3,15.6,15.0,15.9,16.4,14.5,14.7,16.0,14.6,13.7,15.4,15.4,13.8,14.1,16.3,14.7,14.3,14.7,15.3,14.4,13.0,15.4,16.1,14.4,14.1,16.0,16.9,17.0,17.3,17.1,17.3,17.7,19.2,19.6,19.7,20.2,19.9,18.3,19.7,18.1,18.0,18.1,17.1,18.3,16.4,17.4,17.7,16.9,14.9,16.3,14.8,16.6,14.6,16.7,17.0,17.8,15.6,15.9,16.1,16.5,17.4,17.2,18.0,16.5,18.8,18.0,18.0,17.1,14.7,13.9,15.3,14.2,13.0,14.1,15.2,13.8,13.0,16.1,16.0,14.4,16.8,15.1,14.8,13.2,12.7,11.6,11.9,11.4,10.6,10.6,9.6,12.9,11.7,10.7,13.0,14.1,13.9,12.5,15.2,15.9,17.5,16.7,14.6,15.0,15.7,14.0,12.4,10.4,11.9,11.7,10.7,9.1,8.0,5.8,5.3,3.1,3.0,2.6,1.6,1.0,0.8,1.2,2.5,3.0,4.0,5.9,6.5,6.5,6.2,6.5,7.3,7.6,9.2,11.9,11.3,12.0,12.1,9.2,8.7,7.5,7.7,9.3,8.0,9.9,10.9,13.2,13.8,15.3,15.7,13.9,13.9,11.8,13.2,12.1,11.5,11.4,13.7,12.5,12.8,12.8,11.7,12.4,13.5,13.0,14.7,11.2,14.8,14.4,15.5,15.4,16.4,15.7,17.9,17.5,19.5,19.5,19.7,18.8,19.0,19.5,19.2,19.6,19.9,20.1,19.9,19.6,19.2,19.7,19.2,18.9,16.5,15.7,18.9,17.8,18.7,18.3,20.1,19.4,19.8,20.0,19.8,20.0,18.7,19.6,19.0,18.9,18.9,17.4,17.8,16.0,18.4,17.1,18.8,15.1,18.3,15.5,16.6,15.9,16.0,16.5,16.3,16.7,15.4,15.0,14.4,13.9,13.4,14.6,13.1,14.7],[22.3,21.8,22.2,20.6,21.7,20.0,21.1,21.3,20.0,19.7,20.4,19.4,18.4,18.1,16.9,16.5,14.6,13.2,11.2,12.0,11.9,10.0,12.3,13.4,11.1,12.0,14.3,15.0,14.4,17.1,16.6,17.8,18.1,19.7,20.2,19.9,20.0,19.9,20.1,20.0,20.1,20.2,20.5,19.9,20.1,19.9,21.4,22.1,23.0,21.8,22.7,22.1,22.6,21.9,20.8,21.9,19.4,20.5,21.1,20.3,20.4,20.0,21.5,21.2,22.1,21.9,21.3,20.7,20.6,20.7,19.8,19.7,18.9,19.3,18.9,18.0,19.5,16.5,18.6,17.1,18.7,17.2,18.4,18.8,17.8,19.1,18.2,17.8,17.4,16.9,15.1,16.3,16.2,14.7,15.8,16.6,17.5,17.3,19.0,18.2,17.5,19.1,19.6,19.4,20.1,18.3,18.3,19.2,18.1,17.0,17.5,18.2,16.9,16.2,17.1,17.4,14.5,15.3,17.5,15.2,13.2,16.6,17.4,13.0,13.6,15.6,15.3,12.2,14.4,16.6,13.7,12.3,15.1,15.9,14.1,13.0,16.1,16.1,17.1,16.2,17.4,18.0,17.9,18.8,19.6,19.8,20.1,19.0,17.7,18.5,17.9,18.2,18.1,17.3,18.2,16.3,17.2,16.9,16.3,15.1,16.1,15.4,16.1,16.5,16.7,17.5,18.2,16.6,17.3,16.9,17.4,18.3,17.8,19.0,18.2,19.5,18.9,18.8,18.1,16.1,15.5,16.5,15.8,13.3,15.0,15.8,14.3,12.8,16.2,15.7,14.5,17.5,15.8,16.1,13.3,13.1,10.8,11.0,9.4,10.1,10.3,11.0,13.6,12.7,11.8,14.2,14.8,14.1,14.1,16.0,17.4,17.9,18.2,16.1,16.1,18.3,15.6,14.4,12.7,13.3,13.9,10.7,10.2,9.1,7.1,6.8,5.1,4.4,3.8,3.3,2.2,1.1,0.8,1.6,2.5,3.1,5.4,6.6,6.2,6.7,6.9,9.8,9.4,11.3,12.4,12.9,12.8,11.5,9.0,9.9,7.6,8.6,8.4,8.8,8.3,10.5,13.0,13.2,15.4,16.0,14.4,14.7,11.8,13.6,10.8,11.1,10.9,13.0,13.5,14.2,11.4,11.6,10.9,12.3,12.3,14.6,12.0,15.7,15.3,17.0,16.4,16.8,16.1,17.4,17.6,19.0,19.0,19.2,19.2,19.6,20.7,20.1,19.9,21.0,21.9,20.9,21.1,20.2,20.8,20.0,18.7,17.5,17.4,19.1,18.2,18.8,18.8,20.4,20.3,20.1,20.9,20.4,20.8,19.5,20.3,19.3,19.5,19.1,18.8,18.8,18.1,18.3,17.7,18.6,16.7,17.9,16.4,17.1,16.4,17.2,17.8,16.2,17.0,15.8,14.6,13.3,12.5,13.1,14.9,14.0,15.6],[22.6,22.0,22.3,20.6,21.8,20.5,21.3,21.2,20.2,20.2,20.9,20.0,18.6,18.4,18.5,17.1,15.6,13.5,11.6,11.3,12.2,9.1,13.6,14.5,12.2,11.9,15.1,15.9,15.0,18.6,17.4,20.0,19.9,20.9,21.4,21.2,21.2,20.9,20.8,21.2,21.3,21.7,21.7,21.4,21.7,21.8,22.4,22.3,23.2,22.1,23.5,22.7,23.6,22.5,21.5,22.8,20.4,21.3,22.0,21.2,20.8,20.9,22.0,21.4,22.9,22.6,21.9,21.7,21.5,22.0,21.4,21.1,20.3,20.8,20.0,19.2,20.5,18.4,19.4,19.0,19.3,18.4,19.3,19.5,18.6,19.6,19.3,17.8,17.4,17.2,15.8,16.7,15.8,15.1,16.2,16.8,18.0,17.9,19.4,18.9,18.2,19.6,19.9,19.8,20.1,19.2,18.9,19.3,19.1,18.1,18.5,18.9,17.1,16.9,18.2,18.3,13.8,15.8,18.5,14.4,13.1,17.8,17.7,13.7,13.2,17.4,15.6,13.2,15.4,17.5,14.6,12.3,16.0,17.8,15.0,13.7,16.3,17.7,18.0,18.2,18.4,19.0,18.7,20.5,20.7,21.3,20.8,20.0,18.8,20.1,19.2,19.2,19.2,19.3,19.5,18.0,18.3,17.8,17.1,16.8,16.6,17.2,17.2,17.4,17.6,18.2,18.8,17.7,18.6,17.7,18.4,19.3,18.9,20.2,19.4,20.8,19.9,19.6,19.1,17.4,17.8,18.7,17.7,15.2,17.7,18.0,16.7,15.6,18.3,17.5,16.4,19.2,17.7,17.1,14.9,13.7,10.9,11.2,9.0,10.8,10.3,9.8,14.0,12.2,11.7,14.3,15.7,14.4,14.4,18.3,18.4,20.2,18.7,16.0,17.1,19.0,16.4,14.3,13.0,13.1,13.4,11.3,10.0,9.9,8.3,7.1,6.7,6.3,5.0,4.5,4.3,2.2,1.2,0.8,1.6,2.8,5.5,6.1,5.6,7.2,6.8,10.3,10.4,11.5,13.6,14.3,14.3,12.2,9.4,10.3,8.0,8.8,7.6,8.3,7.9,10.4,12.7,13.9,16.1,16.7,15.2,15.8,12.3,13.9,11.4,10.7,10.6,13.7,14.3,15.3,11.9,11.8,11.1,13.4,13.9,15.4,13.6,16.6,17.0,18.7,18.4,19.0,17.1,19.3,19.2,19.8,20.5,19.7,20.5,20.3,21.5,21.3,21.2,21.6,22.2,22.1,22.0,21.5,21.9,20.9,19.6,18.7,18.2,20.5,19.0,20.2,20.1,21.1,20.9,21.1,21.5,21.2,21.3,20.3,21.2,20.3,20.2,19.8,19.7,19.0,18.4,19.4,18.9,19.6,18.3,19.6,16.8,19.2,18.5,20.0,19.5,18.0,18.7,18.1,15.6,15.0,13.5,14.9,15.6,15.3,16.0],[22.1,21.7,21.9,20.6,21.4,20.5,21.5,21.6,20.3,20.7,20.7,19.8,18.7,17.9,16.6,15.8,14.8,12.8,12.6,12.3,11.2,9.7,13.8,15.0,12.1,12.7,15.3,15.3,16.3,17.5,16.1,18.8,18.5,20.7,20.7,20.7,21.2,20.5,20.4,21.1,21.3,21.6,21.5,21.0,21.0,21.3,21.9,22.3,23.3,22.3,24.0,23.5,24.5,24.3,22.7,23.4,21.9,22.2,22.5,22.3,21.3,22.6,22.0,22.9,22.8,22.9,22.9,21.7,22.1,22.3,21.7,20.8,20.6,21.0,19.4,19.4,20.1,17.2,18.8,17.8,19.0,16.8,18.3,17.9,17.8,18.9,18.8,16.7,16.9,15.5,15.0,15.1,14.9,14.2,15.5,15.5,17.2,16.4,18.7,17.5,16.4,18.3,19.1,19.4,19.8,16.9,17.2,18.9,17.7,16.2,16.1,17.0,15.5,15.0,16.2,16.2,14.0,15.1,16.5,14.3,13.2,15.9,16.7,13.1,12.3,15.5,13.8,13.7,15.4,14.9,13.7,13.2,15.2,15.4,14.8,14.4,16.7,17.2,18.7,17.5,18.3,19.4,19.2,20.8,21.3,21.3,22.2,21.1,19.2,21.3,19.5,19.1,19.5,18.4,20.2,18.0,19.3,18.6,17.8,16.7,17.6,16.0,17.0,16.1,17.2,17.0,17.7,17.0,17.3,16.5,16.9,17.6,18.1,19.1,18.3,19.8,19.1,19.1,18.6,16.5,16.4,17.1,15.5,14.2,15.6,16.0,14.5,13.9,17.3,17.3,16.6,19.1,17.6,17.0,14.2,14.6,12.3,12.2,10.8,11.7,11.0,9.5,12.3,12.0,11.4,13.7,14.5,14.0,14.1,16.0,17.6,19.5,18.6,16.1,16.7,18.3,16.2,13.8,13.7,14.3,14.2,12.6,11.4,10.7,9.5,7.7,7.5,6.6,5.8,4.4,4.6,3.7,2.2,1.3,0.8,1.8,4.4,5.1,4.4,6.0,7.4,9.3,10.0,11.8,12.8,14.0,14.1,12.5,10.8,10.9,9.3,8.4,7.4,6.7,8.0,10.4,13.2,14.3,17.3,18.1,16.1,16.4,12.9,15.1,12.1,11.8,11.9,14.0,13.6,13.2,12.9,11.7,13.6,13.7,13.1,15.7,13.9,16.7,15.8,17.4,16.5,17.7,15.6,17.9,17.6,20.2,20.7,19.7,20.1,20.3,21.2,20.8,20.6,21.8,21.8,21.1,21.1,20.9,22.1,20.0,19.0,16.7,16.2,20.0,17.8,19.7,18.7,20.9,20.3,21.0,21.3,21.1,21.3,20.2,20.7,19.9,19.2,19.0,17.7,18.2,16.3,19.5,17.1,19.4,15.5,18.6,14.7,17.8,16.4,18.7,18.9,17.7,18.3,16.8,14.6,14.9,14.4,13.4,14.3,13.7,15.8],[21.7,21.6,21.6,20.3,21.1,20.6,21.3,21.1,19.9,20.1,20.2,19.2,18.1,17.6,17.0,16.2,14.7,12.3,10.7,10.6,9.6,6.9,10.5,12.8,11.1,11.3,14.0,14.8,14.5,16.9,16.4,18.1,17.9,19.2,19.6,19.7,19.7,19.5,18.4,19.8,18.5,19.9,20.0,18.6,19.5,18.9,20.3,19.9,21.6,20.0,21.5,19.9,20.9,20.5,20.3,21.1,18.8,20.1,21.7,20.5,20.4,19.5,20.4,20.5,21.1,21.2,20.6,20.4,20.0,19.6,19.4,19.3,17.6,19.0,17.8,16.0,18.2,14.6,17.0,15.2,17.4,15.9,17.4,17.6,16.8,17.8,17.6,16.4,16.5,16.0,14.4,15.2,14.8,14.3,14.9,15.3,16.4,16.3,17.7,16.8,16.4,17.8,17.6,17.9,18.1,16.6,16.6,17.4,16.2,15.4,15.9,16.6,14.6,13.5,15.4,15.4,11.4,12.3,15.3,12.9,10.1,13.0,14.9,10.9,10.2,12.7,12.8,10.2,11.6,13.7,12.3,9.9,13.0,15.4,13.3,11.5,14.6,16.5,17.0,13.8,15.5,15.8,15.9,17.4,18.8,18.6,18.8,18.3,16.7,18.6,17.4,16.7,18.3,17.8,18.0,17.8,18.1,17.8,17.5,17.0,16.1,16.3,16.3,16.4,17.1,17.8,17.8,16.8,17.3,16.5,16.0,18.0,17.4,17.9,17.4,17.9,18.0,18.2,17.9,16.1,16.9,17.2,16.5,14.5,16.7,17.4,15.8,15.6,17.9,17.2,16.3,18.3,16.6,16.4,15.0,14.3,11.0,11.3,9.2,9.3,8.8,8.8,12.7,12.1,10.7,12.5,13.9,13.8,13.8,15.7,17.2,17.6,17.5,15.9,16.6,17.8,16.5,14.0,14.5,13.4,15.7,13.7,13.0,12.5,13.0,11.3,12.3,9.0,7.9,7.3,7.5,6.7,5.1,3.5,1.8,0.8,2.4,4.2,4.8,6.3,7.9,9.5,10.7,13.2,13.7,15.4,15.2,14.0,10.9,10.6,7.7,7.0,6.8,5.8,6.3,7.9,9.7,11.4,13.8,15.4,13.3,14.0,10.0,12.7,9.3,8.6,8.9,12.7,11.8,13.3,11.1,11.6,11.3,13.5,13.2,15.3,13.0,15.9,15.6,16.3,16.0,16.9,15.8,17.4,17.4,18.3,19.1,18.2,19.1,19.0,20.3,19.5,19.0,20.0,20.6,19.5,19.4,18.5,19.6,18.9,17.5,16.8,16.5,18.4,17.0,18.6,17.8,19.8,19.4,19.7,20.2,19.6,19.6,18.7,19.7,18.8,18.5,18.4,16.8,17.1,16.2,17.7,16.3,17.4,15.2,16.5,14.5,17.3,16.6,16.8,17.5,17.0,18.4,16.3,14.4,15.0,12.8,14.5,14.9,13.9,15.2],[20.1,20.0,19.6,18.4,19.5,19.2,19.5,19.2,17.9,17.9,17.8,16.8,15.6,15.1,16.3,14.4,13.1,12.1,8.9,8.3,8.1,5.8,8.3,10.4,8.7,9.9,10.7,11.3,12.3,13.5,13.6,14.9,15.3,16.0,16.6,16.5,16.4,15.7,15.4,16.0,14.9,16.6,16.9,15.0,17.1,16.7,17.2,17.1,17.9,15.9,17.2,15.8,16.2,15.6,15.4,17.2,16.0,16.7,19.1,18.2,17.8,17.4,16.9,17.3,18.1,17.3,17.3,16.7,16.1,16.2,15.9,15.8,14.4,15.5,15.0,13.7,15.3,13.9,14.8,13.8,14.7,14.6,15.6,15.8,15.0,15.4,15.5,14.7,14.1,14.0,12.5,12.8,12.3,12.4,12.4,13.3,14.1,13.6,15.0,14.8,14.0,15.5,15.6,15.6,15.7,15.2,15.4,15.2,14.6,14.3,14.5,14.8,13.3,13.4,13.8,13.5,10.4,11.3,13.9,11.8,9.4,12.1,13.2,10.0,9.3,11.6,10.8,8.1,9.3,10.9,9.4,7.4,8.8,10.0,9.1,8.3,9.6,10.8,11.4,10.6,12.3,13.3,14.1,14.6,16.0,15.4,14.9,14.7,14.0,14.4,13.0,12.3,12.8,12.0,13.0,11.4,12.7,12.2,12.1,11.3,10.0,11.4,10.7,12.3,12.9,13.7,14.3,13.4,13.3,13.4,13.2,14.5,14.3,15.8,15.6,15.9,16.1,15.5,15.5,13.5,14.7,14.7,13.2,12.7,14.1,13.9,12.3,13.1,14.2,12.0,12.6,13.1,13.6,14.1,12.6,12.1,10.2,11.0,7.0,8.3,6.6,6.9,9.6,9.2,9.2,9.7,11.8,11.5,11.1,13.4,14.8,15.7,15.4,13.3,13.8,15.2,14.0,11.4,12.4,12.1,13.1,12.6,12.5,13.2,12.8,11.7,13.1,9.7,8.2,8.8,8.0,6.7,6.5,5.7,4.6,1.3,0.8,1.7,3.5,4.8,7.3,8.4,9.8,11.9,12.3,13.7,13.6,12.1,10.2,10.3,6.9,6.2,4.9,4.0,4.7,5.6,8.8,11.2,12.5,14.1,12.9,12.5,9.3,10.2,7.1,6.9,6.8,8.3,8.8,9.8,7.8,9.3,8.2,11.5,10.4,12.5,10.9,13.1,11.4,13.6,11.8,13.0,12.8,13.8,14.8,15.3,16.1,16.4,16.1,16.2,17.4,16.8,16.5,17.4,17.9,17.1,16.9,16.2,16.9,16.0,15.6,14.3,14.4,16.3,14.7,16.2,15.9,16.1,16.7,16.7,17.6,17.3,17.7,16.5,17.0,16.1,16.2,15.5,15.0,15.2,14.2,15.3,14.8,14.9,13.7,13.1,11.5,12.6,11.2,14.4,13.5,11.5,12.9,12.4,10.1,11.0,9.0,10.4,9.6,10.2,11.9],[15.4,16.1,15.7,13.8,15.2,15.9,16.4,15.3,14.9,15.6,15.7,14.1,13.6,14.0,14.2,12.8,12.4,12.0,8.0,6.7,4.7,3.1,4.6,5.9,4.8,4.4,6.1,7.1,7.4,8.9,8.8,10.0,9.9,11.3,12.0,11.9,11.2,11.2,9.9,11.1,10.3,11.6,11.8,10.6,11.9,11.5,12.8,12.8,14.0,12.5,13.5,12.9,13.2,11.9,11.7,13.2,12.1,13.6,16.1,14.4,14.5,13.1,13.0,13.5,14.9,13.9,13.2,12.6,11.6,11.5,11.3,11.3,10.0,10.8,9.7,9.0,9.9,8.9,9.4,8.5,8.8,8.5,9.1,9.3,9.0,9.4,8.9,8.7,9.2,8.4,8.7,8.5,9.0,8.8,9.2,8.7,9.4,9.3,9.9,9.4,9.0,9.6,10.0,9.8,10.0,9.2,8.9,9.5,9.0,8.9,8.2,8.9,8.5,8.8,8.5,8.2,7.5,7.7,8.4,7.3,6.3,7.5,8.2,6.2,5.6,7.3,6.7,4.8,6.1,7.5,6.1,5.2,6.8,7.6,5.6,5.6,7.4,8.0,8.2,7.5,8.6,8.9,9.3,9.8,11.1,11.6,11.5,10.5,9.8,10.0,9.7,8.6,9.3,8.8,9.1,8.0,8.4,8.3,7.7,6.9,7.1,6.2,7.1,6.9,8.5,8.6,8.6,8.0,8.3,7.1,8.1,9.1,8.3,9.2,8.8,9.5,8.8,8.3,7.9,6.5,6.7,7.2,6.6,5.3,6.4,7.0,5.7,6.2,7.0,7.0,6.8,8.2,7.5,7.1,5.4,5.6,4.1,4.2,3.7,3.9,3.9,4.0,5.7,4.8,4.3,6.0,5.8,5.3,6.2,7.2,7.6,8.2,7.7,6.4,7.3,7.8,6.5,5.7,6.8,8.4,9.6,10.4,10.1,11.9,11.1,11.0,11.9,9.0,8.1,8.8,8.1,6.4,6.2,5.7,5.6,2.3,1.8,0.8,1.5,2.9,3.3,4.5,5.2,5.4,5.1,6.7,6.4,5.1,4.8,4.5,3.2,3.2,2.5,2.5,3.2,4.3,5.7,6.1,7.6,8.6,7.3,7.5,5.4,6.1,4.6,4.5,4.5,6.0,6.0,6.1,4.6,4.4,4.0,4.7,5.4,6.1,5.4,7.0,6.9,8.2,7.7,8.6,8.3,9.6,9.6,10.6,11.0,10.5,11.0,10.8,12.0,11.3,10.8,11.9,12.3,11.5,11.9,10.9,11.5,11.0,9.8,9.1,9.0,10.4,9.1,10.4,9.7,9.8,10.5,10.8,11.2,11.4,11.0,10.3,10.7,9.6,9.7,9.2,9.1,9.3,9.0,9.8,9.2,9.7,8.6,9.1,7.6,8.8,8.3,8.8,8.5,7.9,8.1,6.9,5.9,5.6,5.4,5.3,6.0,5.4,7.8],[13.2,14.4,13.6,11.8,13.1,13.8,14.0,13.2,12.7,14.4,14.9,13.2,12.4,13.4,12.9,11.2,10.1,9.1,6.5,5.4,3.3,2.1,3.0,3.8,3.2,3.1,3.9,4.4,4.7,5.5,5.4,5.9,6.2,7.3,7.6,7.6,7.3,7.5,6.5,7.5,7.1,8.0,8.4,7.4,8.7,8.6,10.6,10.9,11.9,10.6,11.1,10.5,11.2,10.0,9.7,10.8,10.3,11.7,14.0,12.6,11.9,11.0,11.0,11.5,12.5,12.1,11.3,10.1,8.8,8.6,8.0,7.6,6.5,7.0,6.2,6.1,6.4,5.6,6.2,5.6,6.2,6.0,6.3,6.6,6.7,7.2,7.2,6.8,7.4,6.7,6.6,6.9,6.7,6.9,7.5,6.8,7.6,7.5,7.8,7.1,6.9,7.5,7.4,7.3,7.3,6.9,6.8,7.0,6.6,6.1,6.2,6.3,5.8,5.9,5.6,5.6,5.3,5.4,5.5,5.2,4.6,5.2,5.2,4.1,4.0,4.8,4.3,3.1,4.1,4.7,3.6,3.1,4.5,4.9,3.9,3.9,4.6,5.0,5.3,4.7,5.8,6.1,6.6,7.0,8.2,8.9,8.7,7.7,6.8,6.8,6.3,5.6,6.0,5.6,5.8,5.1,5.6,5.6,5.4,4.7,4.7,4.1,4.8,4.1,5.6,6.0,5.9,5.1,5.1,4.1,5.3,5.9,5.0,5.7,5.0,5.5,5.7,5.0,4.7,3.6,3.7,4.9,4.1,3.5,4.4,4.9,3.9,4.0,5.1,4.7,4.6,5.5,5.0,5.0,3.9,4.2,3.0,3.0,2.5,2.8,2.7,2.7,3.9,3.0,2.8,3.4,3.6,3.0,3.2,3.9,4.1,4.5,4.5,3.5,3.7,4.4,3.7,3.4,5.0,6.5,7.3,8.3,8.6,10.3,9.7,9.6,10.2,8.1,7.7,6.9,7.6,6.6,5.6,5.5,6.4,2.8,2.4,1.0,0.8,1.0,1.7,1.9,2.3,3.4,2.8,4.0,4.3,3.1,3.2,3.0,2.1,2.1,1.8,2.1,2.4,3.0,3.5,4.6,5.2,5.9,5.2,5.3,4.2,4.1,3.1,3.0,2.8,3.9,3.8,3.8,2.9,3.0,3.0,3.5,3.7,4.6,3.6,5.0,4.6,5.3,4.8,5.5,5.2,5.7,5.4,6.9,7.2,6.8,7.2,7.1,8.2,7.8,7.2,8.1,8.5,7.8,7.9,7.3,7.8,7.1,6.3,5.8,5.7,6.5,6.3,6.9,6.7,7.3,7.6,7.8,8.3,8.6,8.7,7.9,8.0,7.1,7.1,6.6,6.1,6.3,5.8,6.3,5.5,6.1,5.2,5.7,4.8,5.5,5.1,5.5,5.5,5.1,5.5,4.8,4.1,4.0,3.8,3.6,4.0,3.5,4.9],[12.8,13.4,12.1,11.2,11.9,13.4,12.5,11.4,11.4,11.6,12.3,11.5,11.3,11.6,12.3,11.2,11.0,9.8,6.5,5.5,3.0,2.1,2.5,2.9,2.7,2.6,3.1,3.6,3.6,4.3,4.3,4.7,5.1,5.5,6.0,6.2,6.0,5.8,5.2,6.1,5.7,6.5,7.0,5.7,7.3,7.0,8.7,8.9,9.9,9.0,9.8,9.0,10.0,8.8,8.8,10.1,9.5,10.9,12.9,11.6,11.0,10.2,9.9,10.7,11.7,11.2,9.9,8.9,7.6,7.1,6.6,6.2,5.5,5.6,5.0,4.7,5.1,4.3,4.9,4.4,5.0,4.8,5.4,5.5,5.6,6.1,6.1,5.7,6.5,5.7,5.7,6.1,5.7,6.0,6.5,5.9,6.6,6.6,6.9,6.1,5.9,6.6,6.4,6.2,6.2,5.6,5.6,5.9,5.4,5.1,5.2,5.3,4.7,4.6,4.7,4.7,4.2,4.2,4.4,4.0,3.5,3.8,4.0,3.3,3.1,3.5,3.4,2.7,3.1,3.5,3.1,2.6,3.3,3.4,3.0,3.0,3.6,3.9,4.1,3.8,4.4,4.8,5.2,5.7,6.8,7.5,7.1,6.2,5.3,5.5,4.8,4.5,4.7,4.5,4.7,4.1,4.4,4.4,4.2,3.7,3.8,3.3,3.7,3.4,4.2,4.5,4.6,4.1,3.9,3.3,3.8,4.4,3.8,4.4,3.7,4.3,4.3,3.8,3.4,2.9,2.9,3.5,3.2,2.7,3.1,3.5,3.1,3.1,3.7,3.7,3.4,4.1,3.7,3.2,2.8,2.5,2.2,2.0,1.8,1.8,2.1,2.1,2.7,2.4,1.9,2.6,2.8,2.4,2.5,3.1,3.2,3.5,3.3,2.6,3.1,3.3,3.0,2.7,3.9,5.3,6.0,8.0,7.8,9.4,8.8,9.0,9.1,7.9,7.4,8.2,7.5,6.5,6.1,6.1,6.0,3.6,3.0,1.4,0.9,0.8,0.9,1.3,1.4,1.8,1.9,2.5,2.8,2.1,1.8,1.6,1.2,1.4,1.5,1.6,2.0,2.3,2.8,3.3,3.7,4.5,3.8,3.9,3.0,3.1,2.4,2.5,2.2,3.0,2.9,3.0,2.4,2.3,2.4,2.8,2.7,3.1,2.7,3.4,3.4,3.9,3.7,4.3,3.9,4.7,4.7,5.2,5.7,5.5,5.9,5.9,6.7,6.4,5.9,6.5,7.0,6.3,6.2,5.8,6.1,5.6,5.1,4.5,4.7,5.4,5.0,5.8,5.5,6.1,6.3,6.5,7.0,7.1,7.3,6.6,6.6,6.0,5.8,5.6,5.1,5.3,4.7,5.3,4.3,5.0,3.9,4.5,3.6,4.4,3.9,4.4,4.2,4.0,4.1,3.6,3.2,3.1,3.1,2.9,3.2,2.9,3.9],[12.0,12.8,11.1,10.0,11.3,12.8,11.7,10.6,11.3,12.4,12.2,11.8,11.2,11.8,11.8,11.0,9.5,8.1,5.3,4.3,2.5,1.6,1.8,2.1,1.9,1.7,2.0,2.3,2.4,2.8,2.9,3.3,3.5,3.8,4.2,4.3,4.4,4.3,3.6,4.4,4.0,4.6,5.2,4.2,5.6,5.6,7.7,8.1,8.8,8.3,8.7,8.0,9.0,7.6,7.7,9.0,8.8,9.7,12.1,11.5,10.4,9.7,8.8,10.1,10.4,9.9,8.7,7.2,5.9,5.5,4.8,4.4,4.0,4.1,3.5,3.6,3.7,3.3,3.8,3.5,4.1,3.7,4.3,4.4,4.6,5.1,5.2,4.9,5.6,4.9,5.0,5.4,5.0,5.5,5.7,5.1,5.8,5.9,6.1,5.3,5.2,5.8,5.4,5.2,5.1,4.7,4.7,4.7,4.3,4.2,4.2,4.1,3.8,3.6,3.7,3.5,3.3,3.2,3.4,3.0,2.8,3.0,3.0,2.6,2.5,2.7,2.4,2.1,2.4,2.5,2.1,2.0,2.4,2.3,2.0,2.1,2.5,2.5,2.8,2.8,3.2,3.6,4.1,4.7,5.6,6.7,6.1,4.8,3.9,4.0,3.4,3.1,3.2,2.9,3.1,2.6,2.8,2.9,2.7,2.4,2.4,2.3,2.4,2.3,2.9,3.2,3.2,2.8,2.5,2.2,2.5,2.9,2.6,2.9,2.5,2.8,2.9,2.5,2.3,2.0,2.0,2.4,2.1,1.8,2.1,2.4,2.0,2.0,2.5,2.4,2.1,2.6,2.4,2.2,1.8,1.6,1.4,1.4,1.3,1.4,1.6,1.6,1.9,1.7,1.4,1.9,1.9,1.6,1.7,2.1,2.1,2.3,2.2,1.7,2.0,2.3,2.2,1.9,3.9,5.3,6.2,8.2,8.5,9.8,9.0,9.7,9.1,8.1,7.8,7.9,7.2,6.4,6.4,6.6,6.4,3.6,3.2,1.8,1.2,0.9,0.8,0.8,1.0,1.3,1.4,1.7,1.9,1.4,1.1,1.0,1.0,1.1,1.3,1.5,1.7,2.0,2.3,2.7,3.0,3.4,3.1,3.0,2.5,2.4,2.0,1.9,1.7,2.1,2.1,2.0,1.8,1.7,1.6,1.8,1.7,2.0,1.8,2.3,2.1,2.6,2.5,2.8,2.7,3.1,3.3,3.6,4.1,4.0,4.4,4.4,5.1,4.8,4.4,4.8,5.2,4.7,4.6,4.3,4.4,3.9,3.7,3.2,3.3,3.8,3.6,4.3,4.4,4.6,5.0,5.1,5.6,5.8,6.0,5.6,5.3,4.8,4.6,4.3,3.9,4.0,3.5,3.8,3.2,3.5,2.9,3.1,2.5,2.9,2.5,2.8,2.7,2.6,2.6,2.2,2.0,2.0,2.0,2.0,2.2,2.0,2.6],[12.3,13.5,11.8,10.3,11.7,13.4,12.9,11.3,11.8,12.5,13.0,11.7,11.7,12.0,11.9,11.1,10.8,10.0,6.0,5.0,2.6,1.8,2.1,2.3,2.2,2.0,2.3,2.6,2.7,3.2,3.3,3.5,3.9,4.0,4.6,4.7,4.7,4.6,4.0,4.7,4.2,4.9,5.5,4.3,5.9,5.6,7.7,7.9,8.8,8.2,8.8,8.1,9.4,8.2,8.1,9.6,9.0,10.2,12.3,11.0,10.5,9.8,9.4,10.2,10.8,10.3,9.0,7.9,6.4,5.9,5.2,4.8,4.3,4.4,3.8,3.9,3.9,3.5,4.2,3.8,4.4,4.1,4.8,4.9,5.1,5.6,5.9,5.4,6.0,5.4,5.3,5.9,5.3,5.7,5.9,5.6,6.3,6.3,6.6,5.9,5.6,6.5,6.0,5.8,5.7,5.3,5.3,5.3,4.9,4.6,4.7,4.6,4.2,4.0,4.1,4.0,3.6,3.5,3.7,3.4,3.0,3.2,3.2,2.8,2.6,2.9,2.8,2.3,2.6,2.8,2.4,2.2,2.7,2.7,2.2,2.4,2.8,2.9,3.1,3.1,3.5,3.8,4.4,5.1,6.0,6.8,6.3,5.1,4.3,4.4,3.8,3.4,3.5,3.2,3.4,3.0,3.3,3.5,3.3,2.8,2.8,2.7,3.0,2.7,3.4,3.7,3.8,3.3,3.0,2.5,2.9,3.3,2.9,3.2,2.7,3.1,3.3,2.8,2.7,2.3,2.2,2.8,2.5,2.0,2.5,2.7,2.3,2.3,2.9,2.7,2.4,2.9,2.6,2.5,2.0,1.9,1.6,1.5,1.5,1.5,1.9,1.8,2.3,2.0,1.4,2.0,2.3,1.7,1.8,2.2,2.3,2.7,2.5,1.8,2.1,2.5,2.4,2.1,4.0,5.0,5.5,7.4,7.4,8.8,8.3,9.4,9.0,7.5,7.6,8.5,8.1,7.2,6.6,6.8,7.0,4.1,3.5,2.2,1.5,1.2,0.8,0.8,0.9,1.3,1.4,1.8,2.0,1.6,1.3,1.1,1.1,1.2,1.5,1.7,1.9,2.3,2.6,3.0,3.3,3.8,3.5,3.3,2.8,2.8,2.2,2.1,2.0,2.5,2.4,2.4,2.1,1.9,1.9,2.1,2.0,2.2,2.0,2.4,2.4,2.9,2.7,3.1,3.0,3.4,3.6,3.9,4.3,4.3,4.7,4.8,5.5,5.3,4.8,5.2,5.6,5.2,5.0,4.7,4.8,4.3,4.1,3.6,3.7,4.2,4.2,4.9,4.9,5.1,5.6,5.5,6.1,6.3,6.4,6.1,5.7,5.2,5.1,4.7,4.4,4.4,3.9,4.1,3.5,3.7,3.0,3.3,2.8,3.1,2.8,3.1,3.0,2.9,2.9,2.5,2.3,2.4,2.3,2.3,2.6,2.3,3.0],[13.5,14.1,12.5,11.1,12.1,13.6,13.0,11.9,12.2,13.2,13.3,12.7,12.5,13.0,13.5,11.8,10.9,9.8,6.0,5.3,3.4,2.4,2.9,3.1,2.9,2.5,3.0,3.6,3.5,4.1,4.4,4.9,5.3,5.7,6.3,6.7,6.5,6.4,5.6,6.3,5.6,6.5,6.9,5.7,7.5,6.9,8.4,8.9,9.8,9.1,9.7,9.3,10.2,9.3,9.3,10.7,9.8,11.4,13.2,11.9,11.2,10.8,10.7,10.9,11.8,11.3,10.3,9.3,7.6,7.2,6.6,6.4,5.7,6.2,5.4,5.4,5.7,5.0,5.8,5.0,6.0,5.4,6.2,6.2,6.5,7.0,7.2,6.5,7.2,6.3,6.3,6.7,6.3,6.7,7.2,6.6,7.4,7.4,8.0,6.9,6.7,7.7,7.4,7.4,7.1,6.4,6.6,6.5,6.0,5.6,5.8,5.7,5.2,5.0,5.1,5.0,4.3,4.5,4.8,4.2,3.8,4.4,4.4,3.6,3.5,4.2,3.9,3.3,3.8,4.0,3.4,3.1,3.8,3.8,3.1,3.3,3.9,4.1,4.4,4.2,4.8,5.3,5.9,6.4,7.4,8.0,7.4,7.0,5.9,6.0,5.1,4.9,4.8,4.5,4.6,4.1,4.3,4.6,4.1,3.7,4.0,3.5,4.2,3.5,4.5,4.8,4.8,4.2,4.1,3.1,3.9,4.4,3.8,4.3,3.5,4.1,4.1,3.4,3.1,2.7,2.5,3.2,2.9,2.3,2.7,3.2,2.8,2.5,3.2,3.3,3.0,3.7,3.0,2.6,2.2,1.9,1.9,1.8,2.0,2.0,2.4,2.3,2.9,2.5,1.9,2.5,2.7,2.3,2.2,2.9,2.8,3.2,3.0,2.3,2.6,2.8,2.5,2.2,4.2,5.3,5.7,7.8,7.6,8.9,9.1,9.3,9.8,7.2,7.5,8.9,8.2,6.7,6.6,7.7,7.0,4.2,3.8,2.7,2.1,1.4,1.2,0.9,0.8,0.9,1.3,1.5,1.8,1.5,1.3,1.2,1.5,1.6,2.1,2.2,2.6,3.0,3.6,4.1,4.4,5.1,4.6,4.3,3.6,3.8,3.0,2.9,2.7,3.4,3.1,3.0,2.8,2.5,2.5,2.4,2.4,2.6,2.2,2.9,3.0,3.7,3.7,4.3,4.1,4.7,5.0,5.6,6.3,6.0,6.6,6.6,7.5,7.1,6.4,7.2,7.6,7.0,6.9,6.3,6.7,6.0,5.5,4.9,4.9,5.7,5.3,6.3,6.3,6.8,7.2,7.3,8.0,8.3,8.5,7.9,7.5,6.9,6.5,6.2,5.5,5.8,5.0,5.7,4.9,5.4,4.4,4.8,4.0,4.4,4.0,4.2,3.9,3.9,3.8,3.2,3.0,3.0,3.1,2.9,3.6,3.0,4.0],[13.1,13.7,12.1,10.8,11.9,13.0,12.4,11.5,12.0,13.1,12.2,12.2,12.3,12.2,12.7,11.5,10.4,9.3,5.9,5.3,3.0,2.2,2.4,2.7,2.5,2.1,2.4,2.8,2.8,3.3,3.6,3.9,4.3,4.6,5.2,5.2,5.2,5.1,4.4,5.0,4.5,5.3,5.9,4.7,6.2,6.0,7.7,7.8,9.0,8.4,8.8,8.4,9.4,8.4,8.5,9.6,9.3,10.7,12.3,11.6,11.0,10.2,9.8,10.4,10.7,10.2,9.2,7.8,6.5,6.1,5.5,5.1,4.7,4.9,4.3,4.5,4.6,4.3,4.9,4.6,5.3,5.0,5.8,5.9,6.1,6.7,6.8,6.3,6.9,6.3,6.2,6.7,6.1,6.4,6.8,6.6,7.0,7.2,7.6,6.7,6.5,7.5,7.0,7.0,6.6,6.2,6.3,6.2,5.6,5.4,5.6,5.4,4.9,4.8,4.9,4.6,4.2,4.3,4.4,3.9,3.7,3.9,3.8,3.3,3.3,3.4,3.3,2.8,3.2,3.3,2.7,2.6,3.1,2.9,2.5,2.8,3.2,3.1,3.4,3.5,4.1,4.4,5.1,5.6,6.5,7.3,6.7,5.9,5.0,4.8,4.2,3.8,3.8,3.4,3.5,3.1,3.3,3.5,3.2,2.8,3.0,2.8,3.3,2.9,3.6,4.0,3.9,3.4,3.3,2.7,3.4,3.7,3.1,3.6,3.1,3.4,3.3,2.9,2.5,2.3,1.9,2.5,2.4,1.9,2.1,2.5,2.3,2.0,2.6,2.7,2.3,2.8,2.5,2.2,1.8,1.6,1.5,1.5,1.9,2.0,2.5,2.6,2.9,2.4,2.0,2.7,2.6,2.1,2.3,2.7,2.5,2.8,2.4,2.0,2.3,2.4,2.1,1.9,4.3,5.6,5.9,7.6,7.5,8.7,9.5,9.8,9.1,8.1,7.9,8.2,8.6,6.7,6.4,7.6,6.7,4.5,3.9,2.8,2.2,1.9,1.4,1.3,0.8,0.8,0.9,1.2,1.5,1.2,1.1,1.2,1.5,1.9,2.1,2.5,2.6,3.1,3.3,3.9,4.2,5.0,4.7,4.5,3.8,3.7,3.1,2.7,2.6,3.2,3.3,2.9,2.5,2.1,2.1,1.9,2.0,2.1,1.9,2.4,2.4,3.0,2.8,3.4,3.3,3.7,4.1,4.5,5.0,5.0,5.4,5.6,6.3,6.1,5.4,5.9,6.4,5.9,5.7,5.3,5.3,4.9,4.6,4.1,4.2,4.9,4.8,5.5,5.8,6.0,6.7,6.5,7.3,7.4,7.9,7.4,7.0,6.3,6.2,5.6,5.1,5.1,4.6,4.8,4.1,4.4,3.6,3.7,3.2,3.4,2.9,3.2,3.0,3.0,2.9,2.5,2.4,2.4,2.6,2.4,3.0,2.7,3.5],[12.1,13.5,11.7,10.2,11.3,12.7,12.1,11.0,11.2,13.3,12.7,12.0,12.8,12.5,12.7,11.4,10.2,9.1,6.0,5.4,3.0,2.2,2.5,2.7,2.5,2.1,2.4,2.7,2.8,3.2,3.4,3.6,3.9,4.1,4.8,4.8,4.8,4.7,4.0,4.7,4.1,5.0,5.5,4.2,5.8,5.6,7.6,8.0,8.9,8.1,8.8,8.2,9.2,8.1,8.3,9.6,9.1,10.3,12.3,11.1,10.5,9.8,9.7,9.8,11.0,10.2,8.9,7.8,6.4,5.9,5.2,4.9,4.4,4.5,4.0,4.1,4.2,4.0,4.5,4.3,5.0,4.7,5.5,5.5,5.8,6.4,6.7,6.1,6.9,6.1,6.1,6.5,6.2,6.4,6.8,6.4,7.0,7.0,7.5,6.6,6.3,7.4,6.8,6.7,6.4,5.9,5.9,6.0,5.5,5.3,5.3,5.2,4.8,4.6,4.6,4.5,4.2,4.2,4.2,3.9,3.6,3.8,3.7,3.3,3.3,3.4,3.1,2.9,3.2,3.1,2.8,2.8,3.1,2.9,2.5,2.7,3.2,3.1,3.4,3.4,3.9,4.2,4.9,5.3,6.2,6.8,6.5,5.5,4.8,4.5,4.1,3.6,3.7,3.4,3.5,3.1,3.2,3.5,3.2,2.8,3.0,2.7,3.2,2.9,3.6,3.9,3.8,3.3,3.2,2.6,3.2,3.4,2.9,3.2,2.8,3.0,2.9,2.5,2.1,1.9,1.5,2.3,2.1,1.6,1.9,2.4,2.2,1.8,2.5,2.7,2.2,2.8,2.5,2.0,1.7,1.6,1.5,1.4,1.8,1.9,2.5,2.8,2.9,2.3,2.1,2.6,2.5,1.9,2.1,2.6,2.1,2.4,2.0,1.7,2.1,2.2,1.9,2.0,3.9,5.0,5.2,7.1,7.2,8.9,8.5,9.7,9.7,8.0,7.6,8.5,8.7,6.9,7.1,7.7,7.1,4.6,4.1,3.0,2.3,2.0,1.6,1.5,1.1,0.9,0.8,0.8,1.2,1.1,1.1,1.2,1.6,1.9,2.1,2.5,2.7,3.4,3.4,3.9,4.1,4.8,4.5,4.4,3.9,3.7,3.2,2.8,2.6,3.1,3.1,3.0,2.6,2.1,2.1,1.7,1.8,2.0,1.8,2.3,2.2,2.9,2.7,3.2,3.1,3.5,3.7,4.1,4.5,4.4,4.9,5.0,5.7,5.6,4.9,5.4,6.0,5.5,5.3,5.0,4.9,4.5,4.2,3.9,4.1,4.4,4.5,5.2,5.4,5.6,6.2,6.2,6.9,7.2,7.4,7.1,6.6,5.9,5.9,5.2,4.9,4.7,4.3,4.4,3.9,4.0,3.4,3.5,3.0,3.2,2.9,3.1,2.9,2.8,2.8,2.4,2.4,2.4,2.5,2.4,2.9,2.6,3.4],[14.4,14.6,13.3,12.4,13.2,14.7,13.7,12.8,13.2,14.4,13.5,13.4,13.6,13.1,13.3,12.1,11.2,9.8,6.7,6.0,4.2,3.3,3.4,4.1,3.8,3.2,3.4,4.1,4.2,4.8,5.3,5.5,6.1,6.4,7.3,7.3,7.2,6.9,6.1,6.8,5.9,6.9,7.4,6.0,7.5,7.2,8.2,8.5,9.5,8.9,9.8,9.4,10.2,9.5,9.8,11.0,10.2,11.6,13.2,12.1,11.3,11.2,10.8,10.9,11.4,11.0,10.5,9.3,7.7,7.5,7.0,6.8,6.2,6.7,6.0,6.2,6.4,6.0,6.7,6.4,7.0,6.8,7.8,7.9,8.1,8.8,9.1,8.2,8.6,7.9,7.6,8.3,7.8,7.8,8.4,8.4,9.0,9.0,10.0,8.8,8.5,10.0,9.4,9.3,9.0,8.3,8.4,8.6,7.9,7.4,7.5,7.5,7.0,6.6,6.6,6.6,6.2,6.0,6.1,5.7,5.3,5.6,5.4,4.8,4.7,4.9,4.8,4.1,4.5,4.5,4.0,3.7,4.2,4.1,3.5,3.8,4.4,4.3,4.7,4.7,5.4,5.8,6.5,7.0,8.0,8.5,7.9,7.4,6.5,6.3,5.7,5.2,5.1,4.7,4.8,4.3,4.5,4.8,4.5,3.9,4.3,3.8,4.5,4.0,5.0,5.3,5.3,4.6,4.4,3.4,4.4,4.8,4.0,4.6,3.8,4.1,4.3,3.7,3.0,2.8,2.2,3.2,3.2,2.1,2.5,3.3,3.0,2.4,3.2,3.6,2.9,3.6,3.0,2.3,2.1,1.9,1.9,1.9,2.5,2.6,3.2,3.5,3.9,3.0,2.8,3.4,3.3,2.6,2.9,3.4,3.0,3.4,2.9,2.3,2.9,3.0,2.3,2.3,3.9,5.1,5.4,7.7,7.8,9.7,8.7,9.3,10.1,8.2,7.8,8.9,8.9,7.1,7.8,7.7,7.4,5.4,5.2,4.2,3.3,2.9,2.5,2.1,1.9,1.5,1.0,0.8,1.0,1.3,1.6,1.6,2.2,2.8,3.1,3.5,4.0,4.5,4.6,5.5,5.7,6.5,6.3,5.7,5.2,4.8,4.3,4.0,3.6,4.3,4.2,3.8,3.4,2.8,2.9,2.3,2.6,2.5,2.7,3.1,3.2,4.0,3.9,4.7,4.8,5.3,5.7,6.3,7.1,7.0,7.4,7.7,8.5,8.4,7.8,8.3,8.8,8.3,8.1,7.6,7.5,7.0,6.7,6.2,6.1,7.0,6.9,7.9,7.9,8.3,8.9,8.8,9.8,10.1,10.4,9.8,9.2,8.3,8.4,7.6,7.0,6.9,6.3,6.6,5.9,6.1,5.3,5.2,4.5,4.7,4.0,4.3,4.0,4.2,3.8,3.1,3.3,3.1,3.3,3.2,4.0,3.4,4.3],[14.3,14.3,13.1,11.9,12.7,14.0,13.3,12.5,13.0,13.9,13.1,13.0,13.0,12.5,12.8,11.7,10.6,9.3,6.3,5.7,3.7,2.9,3.0,3.4,3.1,2.5,2.7,3.3,3.2,3.8,4.2,4.6,5.0,5.3,6.0,6.2,6.4,6.2,5.2,6.0,5.3,6.1,6.6,5.4,6.8,6.4,7.6,7.7,9.0,8.5,9.3,8.8,10.1,9.0,9.3,10.6,10.0,11.4,13.0,12.2,11.6,11.2,10.5,10.9,11.2,10.5,10.0,8.5,7.4,6.9,6.4,6.1,5.6,6.0,5.3,5.5,5.7,5.4,6.1,6.0,6.7,6.5,7.4,7.4,7.8,8.3,8.5,7.9,8.4,7.8,7.5,8.1,7.6,7.6,8.1,8.1,8.7,8.7,9.2,8.4,8.3,9.5,8.8,8.8,8.2,7.9,8.0,7.9,7.1,7.0,7.2,6.9,6.2,6.1,6.2,5.7,5.5,5.6,5.5,4.9,4.7,5.1,4.7,4.2,4.4,4.4,3.9,3.5,4.1,3.9,3.2,3.3,3.9,3.4,3.0,3.6,4.1,3.8,4.2,4.3,5.2,5.3,6.2,6.6,7.7,8.4,7.7,7.0,6.2,5.9,5.4,4.6,4.7,4.0,4.4,3.8,4.1,4.6,4.4,3.5,4.1,3.6,4.8,4.5,5.4,5.8,5.9,5.0,5.1,4.2,5.2,5.5,4.7,5.1,4.7,4.8,4.6,4.2,3.5,3.3,2.7,3.4,3.4,2.5,2.6,3.4,3.2,2.3,3.2,3.4,2.7,3.3,2.6,2.0,1.8,1.4,1.6,1.8,2.4,2.8,3.5,4.2,4.6,3.6,3.3,4.4,4.1,3.3,3.5,4.4,3.6,4.0,3.3,2.9,3.4,3.2,2.6,2.8,4.1,5.0,5.4,7.8,7.5,9.3,9.0,9.9,10.1,8.4,8.7,9.2,9.8,8.0,7.8,7.8,7.6,5.6,5.3,4.4,3.3,3.1,2.5,2.5,2.0,1.5,1.4,0.8,0.8,1.0,1.4,1.8,2.1,3.0,2.9,3.8,3.7,4.6,4.5,5.5,5.7,6.6,6.5,6.2,5.4,5.1,4.4,3.8,3.5,4.4,4.8,4.6,3.5,3.1,2.7,2.3,2.1,2.0,1.9,2.4,2.5,3.3,3.1,3.7,3.8,4.4,4.9,5.3,5.9,6.1,6.5,6.9,7.5,7.5,6.8,7.2,7.6,7.2,6.9,6.6,6.4,5.8,5.5,5.0,5.1,6.0,5.9,6.8,7.0,7.4,8.2,8.2,9.0,9.4,9.8,9.2,8.8,8.0,7.8,7.1,6.5,6.3,5.6,5.8,5.2,5.3,4.5,4.5,3.7,3.9,3.3,3.6,3.4,3.6,3.4,2.7,2.7,2.9,3.3,3.4,4.3,4.1,5.1],[11.9,12.9,11.2,9.4,10.7,11.9,11.6,10.2,10.5,11.9,11.6,11.0,11.5,11.6,11.4,10.8,9.9,9.0,5.7,4.9,2.5,1.8,1.9,2.1,2.0,1.7,1.8,2.2,2.3,2.8,3.1,3.4,3.6,3.8,4.4,4.4,4.5,4.5,3.9,4.5,4.0,4.7,5.2,4.1,5.2,5.2,7.0,7.1,8.5,7.7,8.6,7.8,9.0,7.7,7.8,9.1,8.8,10.0,12.1,11.0,10.3,10.1,9.3,9.8,10.2,9.7,8.5,7.3,6.0,5.5,4.9,4.5,4.0,4.2,3.7,3.7,3.8,3.5,4.0,3.8,4.4,4.2,4.7,5.0,5.1,5.6,5.9,5.4,6.1,5.4,5.6,6.0,5.7,5.9,6.3,5.9,6.3,6.4,6.8,5.9,5.8,6.6,6.0,5.8,5.7,5.3,5.2,5.3,4.9,4.8,4.7,4.6,4.3,4.1,4.0,3.9,3.7,3.5,3.5,3.3,3.1,3.1,3.0,2.7,2.6,2.8,2.6,2.2,2.6,2.6,2.2,2.1,2.7,2.3,2.0,2.3,2.8,2.6,3.1,3.0,3.4,3.7,4.3,4.8,5.6,6.5,6.0,5.0,4.2,4.1,3.7,3.3,3.4,2.9,3.1,2.7,2.8,3.2,2.9,2.4,2.7,2.6,3.1,2.8,3.5,3.8,3.8,3.2,3.3,2.6,3.3,3.6,3.1,3.6,3.0,3.4,3.4,3.0,2.5,2.2,1.9,2.5,2.3,1.6,1.9,2.4,2.1,1.6,2.2,2.5,1.9,2.4,1.9,1.5,1.3,1.1,1.1,1.2,1.5,1.7,2.0,2.1,2.5,2.1,1.8,2.5,2.5,2.0,2.1,2.7,2.5,2.9,2.5,2.0,2.4,2.6,2.2,2.1,3.9,4.7,5.3,7.2,7.2,8.8,8.8,9.8,9.5,8.6,8.2,8.1,8.0,6.8,7.1,7.6,7.2,4.4,3.8,2.5,1.9,1.7,1.4,1.4,1.2,1.1,1.1,1.0,0.9,0.8,0.8,1.0,1.2,1.5,1.7,1.9,2.0,2.5,2.6,3.0,3.3,3.9,3.6,3.4,2.9,2.9,2.4,2.2,2.1,2.6,2.8,2.7,2.2,1.9,1.7,1.5,1.5,1.4,1.4,1.8,1.9,2.4,2.2,2.8,2.7,3.1,3.3,3.7,4.1,4.1,4.5,4.6,5.2,5.1,4.5,5.0,5.5,5.1,4.9,4.6,4.5,4.1,3.9,3.5,3.6,4.0,4.1,4.6,4.8,5.0,5.5,5.6,6.2,6.4,6.8,6.2,5.9,5.3,5.1,4.6,4.3,4.1,3.8,3.8,3.4,3.6,2.9,3.1,2.6,2.8,2.4,2.6,2.5,2.5,2.4,1.9,1.9,2.0,2.2,2.2,2.7,2.5,3.2],[12.1,12.6,10.9,9.3,10.6,11.8,11.4,10.2,11.0,11.9,11.9,12.0,11.6,12.3,12.3,11.2,10.2,8.9,5.5,4.7,2.3,1.5,1.6,1.9,1.8,1.5,1.6,2.0,2.1,2.4,2.6,2.8,3.2,3.2,3.8,3.8,3.9,3.8,3.2,3.8,3.4,4.0,4.5,3.6,4.9,4.6,6.4,6.7,7.8,7.3,7.9,7.3,8.6,7.1,7.5,8.8,8.6,9.8,11.5,11.1,10.3,9.8,9.0,9.8,9.9,9.4,8.2,6.8,5.4,4.9,4.2,3.9,3.5,3.6,3.1,3.2,3.3,3.1,3.5,3.3,3.9,3.6,4.2,4.3,4.5,5.0,5.1,4.8,5.6,4.9,5.0,5.5,5.1,5.6,5.8,5.3,5.7,5.8,6.1,5.3,5.2,5.8,5.4,5.2,5.1,4.6,4.6,4.7,4.2,4.1,4.1,4.0,3.7,3.5,3.5,3.4,3.2,3.1,3.1,3.0,2.8,2.8,2.7,2.4,2.3,2.4,2.2,1.9,2.1,2.2,1.8,1.8,2.1,2.0,1.7,1.8,2.2,2.1,2.5,2.5,2.9,3.3,3.8,4.3,5.2,6.2,5.6,4.5,3.5,3.5,3.0,2.8,2.7,2.3,2.5,2.2,2.3,2.5,2.3,2.0,2.1,2.0,2.3,2.1,2.7,3.0,3.0,2.6,2.4,2.0,2.4,2.7,2.4,2.7,2.3,2.7,2.7,2.3,2.1,1.8,1.8,2.1,1.9,1.5,1.7,2.0,1.7,1.5,1.9,1.9,1.6,2.0,1.7,1.5,1.2,1.0,0.9,1.0,1.1,1.2,1.5,1.5,1.8,1.5,1.3,1.7,1.7,1.5,1.6,1.9,1.9,2.3,2.1,1.6,2.0,2.2,2.1,1.9,3.9,5.2,6.0,7.8,7.6,9.5,10.6,10.8,10.7,8.5,9.2,9.1,9.2,7.3,6.4,7.1,7.0,4.2,3.5,2.1,1.6,1.4,1.1,1.1,1.0,1.1,1.1,1.2,1.1,0.8,0.8,0.8,1.0,1.1,1.3,1.6,1.7,2.0,2.3,2.6,2.8,3.3,3.1,2.9,2.4,2.3,1.9,1.8,1.6,2.0,1.9,1.8,1.7,1.5,1.4,1.3,1.3,1.3,1.3,1.6,1.6,2.1,2.0,2.3,2.4,2.6,3.0,3.2,3.6,3.6,3.9,4.0,4.6,4.5,4.0,4.4,4.8,4.5,4.3,4.0,3.9,3.6,3.4,3.0,3.1,3.5,3.5,4.0,4.2,4.4,4.9,4.9,5.5,5.6,5.9,5.5,5.1,4.6,4.5,4.0,3.8,3.7,3.3,3.4,3.0,3.1,2.6,2.7,2.2,2.3,2.0,2.2,2.1,2.1,2.0,1.7,1.6,1.6,1.7,1.7,2.0,1.8,2.4],[11.2,12.4,10.6,9.3,10.5,11.8,11.6,10.0,10.5,11.3,11.9,11.6,11.0,11.5,11.0,10.6,9.9,9.1,5.8,4.7,2.1,1.4,1.5,1.8,1.8,1.4,1.6,1.8,2.0,2.3,2.5,2.7,3.0,3.1,3.6,3.6,3.7,3.5,3.0,3.6,3.2,3.8,4.4,3.5,4.6,4.3,6.4,6.6,7.7,7.1,7.9,7.3,8.5,7.0,7.2,8.5,8.3,9.3,11.1,10.3,9.6,9.1,8.3,9.0,9.4,8.9,7.8,6.5,5.2,4.7,4.1,3.7,3.3,3.3,2.8,2.9,3.0,2.8,3.2,3.0,3.5,3.3,3.8,3.9,4.1,4.5,4.6,4.5,5.2,4.5,4.8,5.2,4.8,5.3,5.5,4.9,5.4,5.4,5.7,4.9,4.8,5.4,4.9,4.7,4.7,4.3,4.2,4.3,4.0,3.8,3.7,3.7,3.4,3.3,3.3,3.2,3.0,2.9,2.8,2.7,2.5,2.5,2.5,2.2,2.1,2.2,2.1,1.7,1.9,2.0,1.7,1.5,1.8,1.8,1.5,1.6,1.9,2.0,2.2,2.3,2.6,3.0,3.5,4.0,4.9,5.9,5.3,4.1,3.2,3.2,2.8,2.5,2.5,2.2,2.4,2.0,2.1,2.2,2.1,1.8,1.9,1.8,2.0,1.9,2.4,2.7,2.7,2.3,2.2,1.8,2.1,2.4,2.2,2.5,2.2,2.5,2.5,2.2,2.0,1.6,1.6,1.9,1.7,1.4,1.7,1.8,1.5,1.4,1.8,1.8,1.6,1.9,1.7,1.5,1.3,1.1,1.0,0.9,0.9,1.0,1.3,1.3,1.6,1.3,1.2,1.5,1.6,1.3,1.5,1.8,1.8,2.2,2.0,1.6,1.9,2.1,2.1,2.0,4.3,5.3,5.2,7.3,6.8,8.4,8.7,9.6,8.8,8.1,7.8,7.6,7.7,6.7,6.0,6.7,6.7,4.0,3.1,1.9,1.4,1.2,1.0,1.0,1.0,1.0,1.1,1.3,1.3,0.9,0.8,0.8,0.8,1.0,1.1,1.3,1.5,1.7,2.0,2.3,2.5,2.8,2.6,2.5,2.1,2.0,1.6,1.5,1.4,1.7,1.7,1.7,1.5,1.3,1.2,1.2,1.3,1.4,1.3,1.6,1.6,2.1,1.9,2.3,2.2,2.5,2.7,3.0,3.4,3.3,3.6,3.7,4.2,4.1,3.7,4.1,4.5,4.2,4.0,3.8,3.8,3.4,3.2,2.8,2.9,3.3,3.3,3.7,3.9,4.0,4.4,4.4,4.9,5.1,5.2,4.9,4.6,4.2,4.0,3.7,3.5,3.4,3.1,3.1,2.7,2.8,2.3,2.5,2.0,2.2,1.9,2.2,2.0,1.9,1.9,1.6,1.5,1.5,1.5,1.5,1.7,1.6,2.2],[11.6,12.1,10.6,9.2,10.3,11.6,11.5,9.7,10.6,11.3,11.8,11.3,11.0,11.2,10.8,10.4,9.6,8.1,5.4,4.3,2.0,1.3,1.3,1.7,1.7,1.4,1.5,1.8,2.0,2.3,2.4,2.7,2.9,3.0,3.5,3.5,3.6,3.5,2.9,3.7,3.3,3.8,4.3,3.5,4.5,4.4,6.4,6.8,7.6,7.3,8.1,7.4,8.5,7.1,7.3,8.3,8.6,9.4,11.5,11.0,9.8,9.8,8.5,9.7,9.5,9.1,8.2,6.5,5.2,4.7,4.0,3.7,3.2,3.3,2.7,2.8,2.8,2.6,3.0,2.9,3.3,3.1,3.5,3.6,3.9,4.3,4.4,4.3,5.1,4.4,4.6,5.1,4.8,5.3,5.4,4.8,5.3,5.4,5.7,4.8,4.7,5.2,4.8,4.6,4.6,4.2,4.0,4.2,3.8,3.6,3.5,3.5,3.3,3.1,3.1,3.0,2.8,2.7,2.7,2.5,2.3,2.3,2.3,2.0,1.9,2.0,1.9,1.6,1.7,1.9,1.6,1.4,1.8,1.8,1.5,1.6,1.9,2.0,2.2,2.2,2.5,2.9,3.4,3.9,4.8,5.8,5.3,4.1,3.1,3.2,2.8,2.5,2.5,2.2,2.4,2.0,2.2,2.3,2.2,1.8,1.9,1.8,2.0,1.9,2.4,2.7,2.7,2.3,2.1,1.7,2.0,2.3,2.1,2.4,2.0,2.4,2.4,2.1,2.0,1.7,1.7,1.9,1.7,1.4,1.7,1.8,1.6,1.5,1.9,1.9,1.7,2.0,1.8,1.7,1.3,1.2,1.0,0.9,0.9,1.0,1.2,1.2,1.4,1.3,1.1,1.4,1.5,1.3,1.5,1.7,1.8,2.0,1.9,1.5,1.9,2.0,2.0,1.8,3.6,4.6,5.2,7.5,7.5,8.7,9.3,10.2,10.4,9.4,8.4,7.9,8.7,7.1,6.1,6.4,6.7,3.9,3.1,1.8,1.3,1.1,1.0,1.0,1.1,1.2,1.2,1.4,1.5,1.1,0.9,0.8,0.8,0.8,0.9,1.1,1.3,1.6,1.8,2.1,2.2,2.6,2.5,2.3,1.9,1.8,1.4,1.4,1.3,1.6,1.5,1.5,1.4,1.3,1.2,1.3,1.3,1.5,1.3,1.7,1.7,2.1,1.9,2.2,2.2,2.5,2.6,2.8,3.2,3.2,3.5,3.5,4.2,4.1,3.5,4.0,4.4,4.0,3.8,3.7,3.6,3.3,3.1,2.7,2.8,3.1,3.1,3.5,3.7,3.9,4.3,4.3,4.9,4.9,5.2,4.8,4.5,4.0,3.9,3.5,3.2,3.1,2.8,2.9,2.5,2.7,2.3,2.4,2.0,2.2,1.9,2.2,2.1,2.0,2.0,1.7,1.5,1.6,1.5,1.5,1.7,1.6,2.1],[10.8,12.2,10.5,9.8,10.4,11.3,11.6,9.9,10.4,10.2,10.7,9.7,10.0,10.8,11.4,11.0,10.6,9.1,5.8,4.8,2.0,1.2,1.3,1.6,1.7,1.4,1.6,1.7,1.9,2.3,2.4,2.5,2.7,2.8,3.3,3.3,3.3,3.3,2.8,3.5,3.2,3.7,4.4,3.5,4.7,4.5,6.6,6.9,7.6,7.3,8.1,7.3,8.5,6.7,6.9,8.0,8.4,9.1,11.2,11.0,9.6,9.2,8.0,9.2,9.1,9.0,7.8,6.4,5.2,4.6,4.0,3.5,3.1,3.0,2.5,2.6,2.6,2.4,2.7,2.6,3.0,2.8,3.3,3.4,3.6,3.9,4.1,3.9,4.7,4.0,4.3,4.8,4.4,5.0,5.1,4.5,5.0,5.0,5.2,4.4,4.3,4.8,4.3,4.1,4.1,3.7,3.6,3.8,3.5,3.3,3.2,3.3,3.1,2.9,2.9,2.8,2.6,2.5,2.5,2.4,2.1,2.2,2.2,1.9,1.7,1.9,1.8,1.5,1.6,1.8,1.5,1.3,1.7,1.7,1.4,1.5,1.8,1.9,2.1,2.1,2.4,2.8,3.3,3.8,4.6,5.6,5.1,3.8,2.9,3.0,2.6,2.4,2.4,2.2,2.3,2.0,2.1,2.2,2.1,1.8,1.8,1.7,1.8,1.8,2.2,2.6,2.6,2.2,2.0,1.8,2.0,2.2,2.1,2.4,2.1,2.4,2.5,2.1,2.0,1.7,1.8,2.0,1.8,1.5,1.8,1.9,1.6,1.6,1.9,1.9,1.7,2.1,1.9,1.8,1.4,1.4,1.2,1.1,0.9,0.9,1.1,1.1,1.3,1.2,1.0,1.4,1.5,1.4,1.5,1.8,1.9,2.2,2.0,1.6,2.0,2.3,2.1,1.8,3.2,4.8,5.5,6.8,7.2,8.9,8.3,8.9,9.9,7.9,7.1,7.6,7.9,6.9,6.3,6.1,7.2,3.9,2.9,1.6,1.2,1.1,1.0,1.1,1.2,1.3,1.4,1.6,1.6,1.3,1.1,1.0,0.8,0.8,0.8,1.0,1.1,1.4,1.7,2.0,2.2,2.5,2.4,2.2,1.8,1.7,1.3,1.3,1.2,1.4,1.4,1.4,1.3,1.3,1.2,1.4,1.4,1.5,1.5,1.8,1.7,2.1,1.9,2.2,2.1,2.3,2.5,2.6,3.0,2.9,3.2,3.2,3.7,3.6,3.3,3.7,4.0,3.8,3.6,3.5,3.4,3.0,2.8,2.5,2.6,2.9,2.9,3.2,3.4,3.6,3.9,3.9,4.4,4.5,4.6,4.2,4.0,3.6,3.5,3.3,3.0,2.9,2.7,2.7,2.4,2.5,2.1,2.3,1.8,2.2,1.9,2.2,2.1,1.9,1.9,1.7,1.5,1.5,1.4,1.5,1.6,1.5,2.1],[11.2,12.4,10.6,10.3,10.7,11.6,12.6,10.0,11.2,12.6,12.4,10.2,10.8,11.4,10.9,10.4,9.0,8.5,6.0,5.1,1.9,1.2,1.3,1.6,1.6,1.4,1.5,1.7,2.0,2.3,2.3,2.6,2.8,2.9,3.3,3.4,3.4,3.4,2.9,3.6,3.3,3.9,4.4,3.6,4.9,5.0,6.9,7.3,7.9,7.6,8.2,7.3,9.0,7.1,7.3,8.0,9.1,9.5,11.8,11.8,9.7,9.2,7.8,9.2,9.2,9.0,8.2,6.3,5.2,4.8,4.0,3.6,3.1,3.1,2.6,2.6,2.7,2.4,2.8,2.6,3.0,2.9,3.3,3.5,3.6,4.1,4.1,4.0,4.8,4.2,4.3,4.8,4.7,5.2,5.3,4.7,5.2,5.2,5.5,4.6,4.4,5.0,4.6,4.4,4.3,3.9,3.9,3.9,3.6,3.4,3.3,3.3,3.1,2.9,3.0,2.9,2.6,2.5,2.5,2.3,2.1,2.1,2.2,1.8,1.7,1.9,1.8,1.4,1.6,1.8,1.5,1.3,1.7,1.8,1.5,1.5,1.8,1.9,2.1,2.1,2.4,2.8,3.3,3.9,4.7,5.8,5.3,4.0,3.0,3.1,2.6,2.4,2.5,2.2,2.4,2.0,2.3,2.3,2.2,1.9,1.9,1.9,2.0,1.9,2.4,2.7,2.8,2.4,2.1,1.8,2.0,2.4,2.2,2.6,2.1,2.5,2.6,2.2,2.1,1.8,1.9,2.2,1.9,1.6,1.9,2.1,1.8,1.8,2.2,2.0,1.9,2.1,2.1,2.0,1.6,1.6,1.3,1.3,1.0,1.0,1.1,1.1,1.4,1.3,1.2,1.5,1.5,1.4,1.6,1.8,1.9,2.2,2.1,1.7,2.0,2.4,2.3,2.1,3.6,5.5,5.8,7.6,7.6,9.3,8.8,9.4,9.9,7.7,7.3,7.6,8.9,6.7,5.7,6.2,7.3,3.9,2.9,1.5,1.2,1.2,1.2,1.3,1.4,1.6,1.5,1.9,1.9,1.5,1.3,1.2,1.0,0.8,0.8,0.8,1.0,1.2,1.5,1.8,2.0,2.4,2.2,2.0,1.6,1.5,1.2,1.1,1.1,1.4,1.4,1.5,1.4,1.4,1.2,1.5,1.5,1.7,1.6,1.9,1.8,2.2,1.9,2.2,2.1,2.4,2.5,2.7,3.1,3.0,3.2,3.3,3.9,3.8,3.4,3.8,4.2,3.9,3.7,3.5,3.5,3.2,2.9,2.5,2.6,3.0,2.9,3.3,3.4,3.6,4.0,4.0,4.6,4.6,5.0,4.4,4.3,3.8,3.7,3.3,3.0,3.0,2.7,2.8,2.4,2.6,2.1,2.3,1.9,2.2,1.9,2.3,2.2,2.0,2.1,1.8,1.5,1.7,1.5,1.6,1.7,1.6,2.2],[12.0,12.8,12.0,10.8,11.5,11.7,12.0,10.9,10.5,10.8,11.3,11.1,10.7,11.7,11.9,11.4,11.5,10.9,6.8,6.2,2.3,1.5,1.7,2.1,2.1,1.9,2.2,2.4,2.8,3.3,3.3,3.6,3.8,4.0,4.7,4.7,4.6,4.6,3.9,5.0,4.4,5.5,5.9,4.8,6.2,6.1,7.4,7.5,8.6,7.9,8.9,8.2,9.2,7.3,7.5,8.3,8.6,9.4,11.5,11.0,10.1,10.0,8.7,10.2,10.3,9.9,8.8,7.4,6.4,5.9,5.5,5.0,4.2,4.1,3.4,3.3,3.4,2.9,3.5,3.1,3.6,3.4,3.9,4.2,4.1,4.8,4.7,4.4,5.1,4.7,4.7,5.3,5.0,5.6,5.9,5.4,6.0,5.9,6.4,5.6,5.1,5.9,5.5,5.2,5.3,4.9,4.6,4.8,4.7,4.2,4.0,4.2,3.8,3.5,3.6,3.6,3.1,2.8,3.1,2.9,2.4,2.5,2.7,2.3,1.9,2.3,2.3,1.8,2.0,2.4,2.0,1.7,2.3,2.5,2.1,2.1,2.7,2.8,3.1,2.7,3.1,3.6,3.8,4.4,5.3,6.4,5.8,4.7,3.7,4.0,3.6,3.4,3.6,3.3,3.7,3.1,3.5,3.6,3.4,3.0,2.9,2.9,3.1,3.0,3.6,3.9,3.9,3.5,3.2,2.7,2.9,3.6,3.3,3.8,3.1,3.7,3.7,3.3,3.1,2.6,2.7,3.1,2.8,2.4,2.8,3.1,2.7,2.5,3.1,3.1,2.7,3.2,2.9,2.7,2.2,2.2,1.7,1.8,1.4,1.5,1.5,1.5,1.9,1.8,1.6,2.1,2.3,2.1,2.2,2.7,2.7,3.2,3.1,2.5,2.7,3.2,2.9,2.7,4.0,5.7,6.3,7.7,7.6,9.9,9.2,9.4,10.3,8.2,7.9,7.8,8.1,6.5,6.2,6.6,7.3,3.9,3.0,1.6,1.4,1.5,1.7,1.7,2.0,2.1,2.1,2.4,2.5,2.1,1.8,1.6,1.3,1.2,0.8,0.8,0.8,1.1,1.5,1.9,2.2,2.6,2.4,2.2,1.8,1.7,1.4,1.4,1.5,2.0,2.0,2.2,1.9,1.9,1.8,2.2,2.1,2.3,2.2,2.7,2.5,3.2,2.7,3.2,2.8,3.4,3.5,3.6,4.3,4.0,4.3,4.3,5.1,5.0,4.5,5.1,5.5,5.2,5.0,4.7,4.8,4.3,3.9,3.4,3.4,3.9,3.8,4.3,4.4,4.6,5.1,4.9,5.5,5.5,5.7,5.1,5.2,4.5,4.6,4.1,3.7,3.7,3.4,3.6,3.1,3.4,2.8,3.2,2.5,3.2,2.8,3.4,3.3,3.1,3.2,2.7,2.4,2.5,2.3,2.4,2.5,2.4,3.0],[12.2,13.1,12.1,10.9,11.7,12.2,12.8,10.8,10.6,11.8,11.7,10.6,10.7,11.8,12.3,11.5,11.1,10.6,6.6,5.9,2.5,1.7,2.0,2.3,2.5,2.4,2.6,2.7,3.3,3.9,3.7,4.2,4.4,4.6,5.2,5.1,4.7,4.8,4.5,5.3,4.8,6.1,6.4,5.1,6.9,6.8,8.3,7.7,9.2,8.2,9.5,8.6,9.7,7.5,7.7,8.7,9.1,10.0,12.5,11.9,10.5,10.3,9.2,10.4,10.5,10.1,9.0,7.4,6.5,6.1,5.8,5.3,4.5,4.3,3.7,3.4,3.6,2.9,3.6,3.1,3.8,3.7,4.2,4.7,4.5,5.3,5.0,4.8,5.4,5.1,5.0,5.7,5.6,6.0,6.3,5.9,6.6,6.4,7.1,6.1,5.8,6.5,6.4,6.0,6.1,5.6,5.4,5.4,5.1,4.8,4.5,4.8,4.2,3.8,3.8,3.8,3.3,2.9,3.2,3.1,2.5,2.4,2.7,2.4,1.8,2.3,2.4,1.7,1.9,2.4,2.3,1.9,2.4,2.6,2.4,2.4,2.9,3.1,3.1,2.9,3.2,3.5,3.8,4.3,5.3,6.7,6.1,4.8,3.8,4.1,3.7,3.5,3.9,3.7,4.1,3.5,4.2,4.2,4.2,3.5,3.3,3.3,3.4,3.3,4.1,4.4,4.6,4.0,3.7,3.2,3.4,4.1,3.8,4.3,3.7,4.1,4.3,3.9,3.7,3.2,3.6,3.9,3.5,3.0,3.8,3.9,3.2,3.4,4.2,3.9,3.5,4.1,3.9,3.8,3.0,3.0,2.3,2.2,1.8,1.9,1.7,1.6,2.1,2.1,1.9,2.3,2.6,2.4,2.5,2.8,3.2,3.7,3.5,2.8,3.3,3.8,3.6,3.1,4.6,6.1,6.6,8.2,8.2,10.5,10.0,10.0,11.1,8.7,8.4,8.6,8.5,6.1,6.4,6.8,7.3,4.1,3.3,1.8,1.8,1.8,2.1,2.1,2.4,2.7,2.6,3.3,3.4,2.7,2.3,2.1,1.8,1.4,1.1,0.9,0.8,0.9,1.2,1.6,1.9,2.3,2.1,2.0,1.6,1.4,1.3,1.2,1.5,2.0,2.0,2.4,2.2,2.3,2.2,2.8,2.8,3.2,2.9,3.6,3.2,3.8,3.1,3.6,3.2,3.8,3.8,4.0,4.5,4.4,4.4,4.6,5.4,5.3,4.8,5.4,6.0,5.6,5.5,5.0,5.2,4.7,4.3,3.7,3.8,4.4,4.3,4.5,4.7,5.0,5.5,5.1,6.0,5.8,6.1,5.4,5.5,4.8,5.0,4.3,4.2,4.0,3.7,3.9,3.3,3.7,3.0,3.3,2.7,3.5,3.2,4.0,4.0,3.5,3.9,3.4,2.9,3.0,2.7,2.8,2.9,2.7,3.5],[12.2,12.4,11.6,10.5,11.7,11.3,11.8,10.2,9.9,10.8,11.3,9.8,10.1,11.5,12.6,11.9,11.5,10.4,6.2,6.1,2.3,1.8,1.9,2.1,2.3,2.3,2.5,2.6,3.0,3.5,3.3,3.7,3.8,4.1,4.7,4.7,4.5,4.6,3.9,5.1,4.5,5.8,6.1,4.8,6.5,6.5,8.2,7.8,9.3,8.3,9.1,8.2,9.0,7.3,7.4,8.3,8.7,9.4,11.6,11.4,10.1,10.1,8.6,9.9,9.9,10.0,8.7,7.5,6.5,6.1,5.6,5.0,4.3,4.0,3.4,3.2,3.3,2.6,3.2,2.8,3.4,3.1,3.7,4.0,4.0,4.7,4.5,4.2,4.9,4.6,4.6,5.2,5.0,5.5,5.8,5.2,5.8,5.7,6.2,5.3,4.9,5.6,5.5,5.1,5.2,4.7,4.5,4.6,4.5,4.1,3.9,4.1,3.7,3.2,3.2,3.3,2.8,2.5,2.8,2.7,2.2,2.2,2.4,2.1,1.7,2.1,2.2,1.7,1.8,2.2,2.1,1.7,2.1,2.5,2.3,2.2,2.6,2.9,3.0,2.6,2.8,3.4,3.4,4.3,5.0,6.6,5.8,4.4,3.5,3.9,3.5,3.3,3.7,3.5,3.8,3.4,3.7,3.7,3.7,3.3,3.0,3.1,3.1,3.1,3.6,4.1,4.3,3.7,3.4,3.1,3.2,3.9,3.7,4.2,3.6,4.2,4.3,3.8,3.7,3.2,3.4,3.9,3.3,3.0,3.5,3.6,3.1,3.2,3.8,3.4,3.2,3.7,3.6,3.5,3.0,3.0,2.4,2.4,1.9,2.0,1.7,1.8,2.1,2.2,2.0,2.3,2.6,2.6,2.6,3.1,3.4,3.8,3.6,3.1,3.3,3.8,3.5,3.2,4.4,6.1,6.3,8.1,7.9,10.2,9.7,10.4,11.4,9.1,9.1,9.1,9.0,6.9,7.0,6.7,7.1,4.2,3.5,1.9,2.0,2.0,2.3,2.2,2.6,2.9,2.9,3.3,3.4,2.9,2.5,2.3,2.0,1.7,1.4,1.2,0.8,0.8,0.8,1.2,1.5,1.9,1.7,1.6,1.3,1.2,1.2,1.2,1.5,1.8,1.9,2.3,2.0,2.3,2.1,2.7,2.7,3.1,2.8,3.4,3.1,3.5,3.0,3.3,2.8,3.5,3.4,3.6,4.2,3.9,4.0,4.1,4.9,4.8,4.3,5.0,5.4,5.1,5.1,4.6,4.6,4.2,3.8,3.2,3.3,3.9,3.7,4.0,4.2,4.4,4.8,4.6,5.4,5.2,5.4,4.9,5.0,4.2,4.3,3.9,3.5,3.5,3.1,3.4,2.9,3.3,2.6,3.1,2.5,3.3,3.1,3.7,3.7,3.3,3.5,3.3,2.7,3.0,2.5,2.7,2.5,2.6,3.2],[11.6,12.2,11.2,9.6,11.2,11.8,11.6,10.2,10.4,11.1,10.9,10.0,10.4,11.7,12.2,11.6,10.1,10.5,6.4,5.9,2.4,2.0,2.0,2.2,2.4,2.4,2.6,2.6,3.0,3.6,3.3,3.9,4.0,4.3,4.9,4.9,4.5,4.7,3.9,5.1,4.6,5.9,6.2,4.8,6.7,6.7,8.6,9.0,10.0,9.5,10.2,9.3,9.9,8.0,7.7,9.0,9.0,10.3,12.1,11.8,10.6,10.9,9.1,10.2,10.4,10.0,9.1,7.8,6.7,6.2,5.6,5.1,4.3,4.2,3.4,3.2,3.3,2.8,3.3,2.9,3.5,3.2,3.8,4.2,4.3,5.0,4.8,4.6,5.3,4.9,4.9,5.6,5.5,6.0,6.2,5.8,6.3,6.2,6.7,5.8,5.4,6.1,6.0,5.5,5.6,5.0,4.8,4.8,4.7,4.4,4.0,4.3,3.9,3.4,3.3,3.4,2.9,2.6,2.9,2.7,2.3,2.1,2.5,2.2,1.7,2.1,2.2,1.7,1.7,2.4,2.2,1.8,2.3,2.5,2.3,2.4,2.9,3.0,3.1,2.8,3.1,3.6,3.7,4.5,5.3,7.0,6.2,4.8,3.6,4.0,3.6,3.3,3.8,3.4,4.0,3.4,4.0,4.1,4.0,3.4,3.2,3.4,3.2,3.3,3.9,4.4,4.7,4.0,3.6,3.2,3.4,4.0,3.9,4.4,3.7,4.4,4.5,3.9,4.0,3.3,3.6,4.1,3.4,3.3,3.7,3.9,3.3,3.4,4.0,3.8,3.4,4.0,3.8,3.7,3.3,3.2,2.5,2.6,2.1,2.2,1.8,1.9,2.3,2.4,2.3,2.5,2.8,2.8,2.9,3.3,3.4,4.1,3.9,3.3,3.7,4.2,3.8,3.4,4.8,6.5,6.9,8.5,8.2,10.6,10.2,10.8,11.9,9.9,9.5,9.6,9.7,7.4,7.4,7.1,6.6,4.0,3.4,2.2,2.2,2.3,2.5,2.6,3.0,3.1,3.1,3.7,3.6,3.1,2.7,2.6,2.2,2.1,1.6,1.5,1.2,0.9,0.8,0.9,1.3,1.6,1.5,1.4,1.2,1.1,1.2,1.2,1.6,1.9,2.0,2.5,2.2,2.6,2.3,2.9,2.8,3.2,2.9,3.5,3.1,3.6,2.9,3.3,2.9,3.5,3.4,3.7,4.4,4.0,4.3,4.5,5.1,5.0,4.7,5.1,5.8,5.3,5.3,4.8,4.8,4.5,4.1,3.4,3.4,4.0,3.8,4.3,4.4,4.7,5.0,4.7,5.7,5.5,5.7,5.1,5.2,4.4,4.5,4.0,3.6,3.5,3.1,3.5,2.9,3.4,2.7,3.1,2.6,3.2,3.1,3.8,3.8,3.4,3.8,3.4,2.8,3.1,2.7,2.9,2.7,2.8,3.5],[13.1,12.9,12.5,11.3,12.7,12.3,13.0,11.3,11.1,11.3,12.5,11.0,10.8,12.6,13.2,12.3,12.1,11.5,6.5,6.0,2.7,2.3,2.3,2.6,2.9,2.9,3.1,3.1,3.7,4.2,3.9,4.4,4.5,4.9,5.6,5.6,5.2,5.4,4.6,6.0,5.3,6.6,6.8,5.8,7.0,7.2,9.1,9.2,10.5,9.6,10.3,9.8,10.1,8.2,8.1,8.9,8.9,10.3,12.2,11.5,11.1,11.0,9.7,10.7,10.9,10.8,9.6,8.4,7.4,6.9,6.4,5.8,4.9,4.8,3.9,3.6,3.7,3.0,3.7,3.0,3.7,3.4,4.1,4.7,4.6,5.7,5.4,4.8,5.7,5.5,5.4,6.1,6.1,6.7,6.9,6.5,6.9,6.9,7.4,6.4,6.1,6.6,6.4,6.0,6.0,5.7,5.4,5.6,5.3,5.0,4.4,4.8,4.4,3.7,3.5,3.8,3.3,2.9,3.1,3.0,2.5,2.3,2.8,2.5,1.9,2.3,2.5,2.0,2.0,2.7,2.4,2.1,2.6,3.0,2.8,2.9,3.3,3.8,3.8,3.2,3.3,3.7,3.7,4.5,5.2,7.5,6.3,4.9,3.8,4.3,4.1,3.9,4.5,4.3,4.7,4.4,4.9,4.9,5.0,4.3,4.1,4.3,4.2,4.4,5.1,5.7,5.9,5.4,4.9,4.2,4.6,5.4,5.3,5.7,5.0,5.5,5.8,5.4,5.2,4.6,4.9,5.5,4.7,4.2,5.0,5.2,4.4,4.4,5.2,4.9,4.3,5.0,4.8,4.6,4.0,4.0,3.3,3.4,2.6,2.8,2.3,2.4,2.9,3.1,2.9,3.2,3.6,3.5,3.6,4.3,4.7,5.1,5.1,4.3,4.6,5.2,4.9,4.3,5.6,7.0,7.4,8.8,8.7,10.9,10.8,11.2,12.0,9.5,9.5,10.4,9.9,8.0,8.2,7.6,7.4,4.6,3.9,2.3,2.5,2.7,3.2,3.2,3.5,4.1,4.0,4.6,4.6,4.0,3.4,3.3,2.8,2.5,2.0,1.9,1.4,1.2,0.8,0.8,1.0,1.3,1.1,1.4,1.2,1.4,1.6,1.5,2.0,2.5,2.6,3.3,2.8,3.4,2.9,3.7,3.7,4.0,3.6,4.1,4.0,4.3,3.7,4.1,3.4,4.2,3.9,4.2,4.9,4.6,4.8,4.9,5.7,5.8,5.2,5.7,6.3,5.9,5.8,5.4,5.3,5.0,4.5,3.9,3.9,4.6,4.3,4.9,5.0,5.3,5.5,5.4,6.2,6.0,6.1,5.6,5.6,4.8,5.2,4.4,4.0,3.9,3.4,3.9,3.3,3.8,3.1,3.7,3.0,4.1,4.0,4.4,4.5,4.3,4.6,4.2,3.6,4.0,3.4,3.8,3.6,3.7,4.4],[13.7,13.7,12.8,11.3,12.8,12.4,13.2,12.2,11.2,11.8,12.7,11.9,11.4,12.5,12.5,12.6,10.9,11.0,6.4,6.2,3.3,3.4,3.3,3.6,3.8,4.1,4.3,4.1,4.8,5.5,5.0,5.7,5.6,6.0,6.7,6.5,6.0,6.3,5.3,6.8,6.2,7.8,7.8,6.4,7.8,8.3,9.5,10.0,11.4,10.4,10.7,9.9,10.5,8.8,8.7,9.8,9.5,11.2,12.5,11.9,11.3,11.5,10.2,11.4,11.3,11.2,10.3,8.4,8.0,7.4,7.4,6.9,5.8,5.5,4.6,4.1,4.4,3.5,4.3,3.6,4.4,4.1,5.0,5.8,5.8,6.8,6.5,5.9,6.6,6.6,6.2,7.2,7.1,7.5,8.0,7.6,8.2,8.3,8.9,7.8,7.4,8.2,8.0,7.5,7.7,6.9,6.4,6.8,6.5,6.2,5.6,6.0,5.5,4.7,4.4,5.0,4.4,3.5,3.9,4.1,3.1,2.8,3.4,3.2,2.3,2.7,3.3,2.8,2.4,3.3,3.4,2.8,3.3,3.9,3.9,3.9,4.2,4.7,4.5,3.7,3.8,4.4,4.0,5.2,5.8,7.5,6.8,5.5,4.2,5.0,4.7,4.6,5.3,5.2,5.8,5.3,6.2,6.2,6.5,5.6,5.3,5.8,5.6,6.0,6.7,7.4,7.8,6.9,6.3,5.9,6.0,7.0,6.8,7.5,6.4,7.2,7.5,7.0,7.0,6.1,6.5,7.3,6.4,5.6,6.7,6.8,5.9,5.8,7.0,6.3,5.7,6.5,6.3,6.3,5.4,5.3,4.5,4.8,3.6,4.2,3.3,3.3,4.0,4.6,4.0,4.5,4.9,5.0,4.9,5.7,6.2,6.8,6.7,5.8,6.0,6.7,6.3,5.5,6.8,8.0,8.7,9.5,9.9,11.7,11.2,11.4,12.7,10.1,10.0,10.5,10.3,8.0,8.4,8.1,7.4,5.1,4.4,3.1,3.4,3.7,4.3,4.3,4.8,5.5,5.5,6.2,6.1,5.3,4.7,4.5,3.8,3.3,3.0,2.5,2.1,1.7,1.4,0.9,0.8,1.0,1.2,1.6,1.4,1.7,2.2,2.2,3.0,3.5,3.6,4.5,4.0,4.7,4.1,5.1,5.1,5.4,4.8,5.7,5.2,5.5,4.9,5.1,4.4,5.1,4.8,5.1,6.0,5.6,5.8,5.9,7.0,7.0,6.3,6.8,7.8,7.4,7.3,6.6,6.5,6.2,5.5,5.0,4.9,5.7,5.5,5.9,6.2,6.5,6.8,6.4,7.5,7.3,7.5,6.9,7.0,5.9,6.3,5.4,5.1,4.9,4.5,4.8,4.0,4.6,3.8,4.3,3.9,4.9,4.9,5.6,5.8,5.3,5.9,5.5,4.9,5.5,4.7,5.4,4.9,5.1,6.0],[14.6,14.5,13.5,12.2,13.4,13.1,13.6,13.5,12.3,12.4,13.0,12.2,11.8,12.6,13.1,13.3,11.1,11.8,7.0,6.9,3.9,3.9,3.7,3.9,4.5,4.7,4.7,4.6,5.2,5.8,5.3,5.9,5.8,6.0,7.1,6.7,6.5,6.8,5.7,7.4,6.5,8.2,8.5,7.1,9.1,9.2,10.9,11.3,12.5,11.7,11.5,10.2,11.1,9.3,9.3,10.2,9.7,11.5,12.9,12.0,12.2,11.8,11.2,11.7,12.7,12.3,10.8,9.0,8.9,8.3,8.0,7.1,6.0,5.7,4.8,4.2,4.6,3.7,4.7,3.8,4.7,4.7,5.1,6.3,6.0,7.3,6.8,6.4,7.2,7.3,7.1,8.2,8.3,8.9,9.1,8.6,9.3,9.1,9.9,8.8,8.5,9.3,8.9,8.0,8.4,7.7,7.1,7.3,7.1,6.9,6.1,6.5,6.1,5.4,4.9,5.5,5.0,4.1,4.2,4.6,3.7,3.1,3.7,3.7,2.7,2.9,3.5,3.0,2.6,3.4,3.5,3.2,3.4,4.2,4.2,4.0,4.4,4.9,5.0,3.9,3.9,4.5,4.0,5.4,6.0,8.0,7.3,5.8,4.4,5.3,4.9,4.9,5.6,5.2,6.1,5.5,6.6,6.6,7.0,5.9,5.7,6.2,6.1,6.3,7.2,7.9,8.3,7.4,6.8,6.5,6.5,7.4,7.5,8.1,7.2,7.9,8.0,7.7,7.8,7.0,7.3,7.8,7.1,6.6,7.4,7.5,6.5,6.8,7.5,7.0,6.3,6.9,6.8,7.0,6.2,6.1,5.2,5.4,4.4,4.9,3.8,4.0,4.4,4.9,5.1,5.1,5.7,5.6,5.8,6.6,7.1,7.5,7.6,6.8,7.1,7.5,7.5,6.8,7.9,8.8,9.4,10.6,10.5,12.8,12.1,12.1,13.1,11.0,11.1,11.4,11.2,8.9,9.3,9.1,7.9,6.5,5.4,4.0,4.6,4.7,5.3,5.5,5.9,6.6,6.5,7.3,7.1,6.2,5.7,5.6,4.8,4.5,3.6,3.3,2.8,2.3,1.7,1.5,0.9,0.8,0.9,1.4,1.9,2.0,2.7,2.5,3.4,3.7,3.8,4.9,4.4,5.2,4.6,5.6,5.4,5.9,5.6,6.3,5.4,5.8,4.9,5.1,4.6,5.4,5.0,5.2,6.1,5.8,6.0,6.3,7.3,7.4,6.7,7.3,8.2,7.8,8.0,7.1,7.0,6.6,5.9,5.3,5.3,6.2,6.0,6.4,6.6,6.7,7.3,6.6,7.7,7.8,8.1,7.2,7.3,6.0,6.6,5.5,5.6,5.1,4.9,5.1,4.3,4.7,3.9,4.7,4.0,5.0,5.0,5.8,6.1,5.6,6.4,6.0,5.2,5.9,4.9,5.9,5.4,5.6,6.3],[14.7,14.6,14.0,12.5,14.2,13.0,14.7,13.5,11.9,12.4,13.8,12.3,11.8,12.6,13.8,12.6,11.7,11.5,7.0,6.8,4.0,3.9,3.9,4.1,4.5,5.0,5.1,4.9,5.5,6.2,5.6,6.5,6.2,6.7,7.7,7.5,7.0,7.3,6.3,7.9,7.3,9.0,9.2,7.8,9.8,9.9,12.2,11.9,13.3,11.8,11.6,11.4,11.2,9.4,9.5,10.4,10.1,11.6,13.4,12.9,11.9,11.8,11.6,12.4,13.0,12.5,11.2,9.6,9.7,9.0,8.6,7.6,6.7,6.4,5.5,4.9,5.2,4.2,4.9,4.1,5.0,4.8,5.3,6.3,6.2,7.2,6.8,6.5,7.2,7.3,6.8,7.7,7.8,8.5,8.5,8.2,8.7,8.5,9.3,8.2,8.0,8.7,8.4,7.8,8.0,7.3,6.8,6.9,6.8,6.6,6.0,6.3,5.8,4.9,4.8,5.5,4.8,3.9,4.4,4.7,3.5,3.3,4.0,3.8,2.8,3.3,3.9,3.2,3.0,3.9,4.0,3.5,3.8,4.9,4.9,4.4,4.7,5.5,5.3,4.4,4.1,4.9,4.4,5.2,6.2,8.4,7.3,5.9,4.5,5.5,5.2,5.4,6.0,5.9,6.5,6.1,7.1,7.1,7.3,6.5,6.0,6.4,6.2,6.3,7.1,7.5,7.8,7.4,6.8,6.3,6.3,7.1,7.3,7.7,6.9,7.6,8.1,7.4,7.6,6.7,7.3,8.0,7.0,6.4,7.7,7.8,6.7,7.2,8.3,7.6,6.8,7.9,7.9,7.6,6.6,6.5,5.2,5.6,4.5,4.9,3.8,3.7,4.0,4.9,4.7,4.6,5.3,5.5,5.5,6.1,6.6,7.1,7.4,6.5,6.6,7.4,7.3,6.5,7.6,8.6,9.2,10.5,10.6,12.7,12.1,12.4,13.7,11.2,11.2,11.7,11.1,9.1,9.5,9.2,8.2,5.9,4.8,3.7,4.1,4.2,5.0,5.1,5.7,6.5,6.4,7.4,7.5,6.3,5.7,5.4,4.6,4.1,3.6,3.0,2.5,2.1,1.9,1.4,1.2,1.1,0.8,1.1,1.4,1.9,2.4,2.7,3.5,3.8,3.8,4.7,4.4,5.4,4.9,6.0,5.8,6.5,5.7,6.8,6.0,6.5,5.6,5.8,5.1,6.1,5.6,5.9,6.6,6.4,6.5,6.7,7.7,7.6,7.0,7.7,8.3,8.0,8.2,7.4,7.6,7.1,6.3,5.7,5.6,6.5,6.0,6.5,6.6,6.8,7.2,6.9,7.7,8.0,7.7,7.2,7.3,6.4,6.6,5.9,5.8,5.5,5.2,5.6,4.8,5.3,4.3,5.3,4.4,5.7,5.8,6.6,7.0,6.1,7.0,6.6,5.7,6.3,5.4,5.9,5.4,5.6,6.1],[13.5,13.3,12.5,11.1,12.6,12.0,13.0,12.6,11.0,11.1,12.8,11.2,10.3,12.1,11.8,12.1,11.1,11.2,6.9,6.5,3.2,3.0,2.9,3.3,3.7,3.8,3.9,4.0,4.4,5.2,4.8,5.5,5.4,5.8,6.6,6.5,6.1,6.3,5.3,6.8,6.1,7.3,7.8,6.3,8.0,7.9,10.1,9.6,11.1,10.0,11.1,10.0,10.5,8.5,8.4,9.5,9.5,10.8,12.6,11.4,11.7,11.1,10.4,11.1,11.7,11.8,10.4,8.7,8.0,7.7,7.2,6.6,5.6,5.5,4.5,4.2,4.4,3.6,4.3,3.8,4.3,4.1,4.5,5.3,4.9,6.2,5.8,5.3,6.0,6.2,5.8,6.7,6.8,7.0,7.5,7.1,7.9,7.6,8.2,7.4,7.0,7.7,7.4,6.8,7.0,6.5,5.9,6.1,6.1,5.6,5.0,5.4,5.1,4.4,4.3,4.6,4.2,3.5,3.8,3.9,3.2,3.0,3.4,3.1,2.5,2.9,3.2,2.5,2.5,3.1,3.0,2.5,3.0,3.5,3.5,3.2,3.6,4.2,4.3,3.5,3.6,4.2,4.2,4.8,5.8,7.6,6.5,5.4,4.1,4.8,4.5,4.4,5.0,4.8,5.3,4.7,5.4,5.3,5.4,4.7,4.5,4.6,4.5,4.4,5.3,5.6,5.8,5.3,4.9,4.5,4.5,5.4,5.3,5.9,5.3,5.9,5.9,5.5,5.6,4.8,5.3,5.6,5.0,4.5,5.4,5.4,4.7,4.8,5.7,5.3,4.8,5.6,5.5,5.5,4.6,4.7,3.9,3.8,3.1,3.2,2.5,2.6,3.0,3.3,3.2,3.4,3.9,3.8,3.9,4.5,5.0,5.5,5.4,4.8,5.2,5.7,5.4,5.0,6.6,7.7,8.6,10.2,10.3,12.4,11.8,12.1,13.0,10.3,10.6,10.9,10.7,8.8,8.8,8.7,7.9,5.4,4.4,3.0,3.2,3.4,4.0,3.8,4.2,4.9,4.6,5.3,5.4,4.5,4.2,3.8,3.5,2.9,2.5,2.3,1.9,1.6,1.6,1.2,1.4,1.3,0.8,0.8,0.9,1.3,1.7,1.9,2.3,2.6,2.7,3.2,3.0,3.6,3.3,4.0,4.1,4.6,4.4,5.3,4.5,5.1,4.4,4.7,4.3,5.0,4.7,4.9,5.7,5.3,5.6,5.5,6.6,6.5,6.0,6.8,7.3,6.9,7.1,6.4,6.5,6.2,5.4,4.7,4.7,5.3,5.0,5.4,5.5,5.9,6.2,5.9,6.9,6.9,6.9,6.3,6.4,5.3,5.7,4.8,4.6,4.5,4.4,4.6,4.1,4.4,3.7,4.4,3.6,4.6,4.5,5.2,5.2,4.7,5.3,4.9,4.2,4.3,3.7,4.0,3.7,3.7,4.6],[13.1,13.4,12.9,11.8,12.6,12.9,12.9,11.6,11.5,12.5,12.8,11.0,11.2,12.9,14.0,13.5,12.1,12.0,6.8,6.4,2.8,2.4,2.4,2.7,3.0,3.0,3.1,3.1,3.6,4.2,4.0,4.5,4.6,4.9,5.7,5.7,5.4,5.6,4.6,5.8,5.0,6.3,6.7,5.5,7.1,7.1,9.7,8.9,10.8,9.1,9.8,9.1,9.8,7.7,8.2,8.9,9.0,9.9,12.1,11.1,10.6,10.6,9.3,10.6,10.7,10.8,9.4,8.2,7.1,6.7,6.2,5.7,4.9,4.8,4.1,3.8,4.1,3.3,3.9,3.5,4.1,3.7,4.3,5.0,4.6,5.7,5.2,5.0,5.6,5.7,5.5,6.1,6.1,6.5,7.0,6.6,7.1,6.8,7.3,6.7,6.2,6.8,6.7,6.3,6.4,5.9,5.5,5.6,5.6,5.1,4.8,5.2,4.7,4.0,4.2,4.2,3.7,3.2,3.6,3.5,2.9,2.7,3.1,2.8,2.2,2.6,2.8,2.1,2.1,2.7,2.5,2.1,2.4,2.8,2.6,2.5,2.9,3.4,3.5,3.0,3.2,3.9,3.8,4.7,5.6,7.3,6.3,5.0,3.8,4.4,4.0,3.8,4.2,3.9,4.3,3.7,4.2,4.2,4.1,3.6,3.5,3.5,3.5,3.7,4.3,4.8,5.0,4.4,4.2,3.9,3.8,4.6,4.6,5.3,4.6,5.4,5.4,4.8,4.9,4.1,4.5,4.8,4.1,3.7,4.4,4.4,3.6,3.7,4.5,4.0,3.6,4.3,4.3,4.3,3.5,3.6,3.2,3.2,2.4,2.8,2.2,2.5,2.7,2.8,2.9,3.1,3.3,3.5,3.7,4.0,4.4,5.1,4.8,4.3,4.8,5.3,4.7,4.3,5.8,7.0,7.7,9.1,9.2,11.1,11.5,11.5,12.5,10.1,9.8,10.6,9.9,8.1,8.4,8.1,7.2,5.0,4.2,2.8,2.8,3.0,3.5,3.5,3.8,4.1,3.9,4.5,4.4,3.7,3.5,3.5,2.8,2.7,2.2,2.0,1.6,1.4,1.3,1.2,1.5,1.5,1.1,0.9,0.8,0.9,1.3,1.6,1.8,2.1,2.2,2.7,2.4,2.9,2.6,3.2,3.3,3.6,3.5,4.1,3.5,4.0,3.6,3.9,3.5,4.1,4.1,4.4,4.9,4.8,5.0,5.2,6.0,5.9,5.5,6.1,6.6,6.4,6.2,5.7,5.6,5.2,4.7,4.1,4.3,5.0,4.7,5.1,5.2,5.4,5.7,5.4,6.2,6.0,6.2,5.6,5.9,5.0,5.4,4.7,4.5,4.4,4.0,4.3,3.7,4.1,3.2,3.8,3.0,3.8,3.5,4.1,4.1,3.7,4.0,3.7,3.1,3.2,2.8,3.2,2.8,3.1,3.7],[12.5,12.5,11.7,10.5,11.8,12.0,12.2,11.1,10.8,11.2,11.9,10.9,10.6,12.2,11.5,11.5,11.4,10.3,6.4,6.0,2.7,2.0,2.0,2.5,2.7,2.6,2.6,2.7,3.3,3.8,3.7,4.2,4.4,4.7,5.5,5.4,5.1,5.2,4.3,5.5,4.7,6.1,6.5,5.1,6.8,6.6,8.2,8.2,9.5,8.9,9.6,9.1,9.9,7.7,7.7,9.0,9.0,9.6,11.4,10.6,10.4,10.2,9.1,10.2,10.1,9.8,9.0,7.5,6.6,6.1,5.8,5.4,4.6,4.6,3.9,3.5,3.8,3.2,3.8,3.3,3.9,3.6,4.0,4.5,4.4,5.3,5.0,4.7,5.4,5.3,5.1,5.8,5.8,6.3,6.7,6.2,6.8,6.6,7.2,6.2,5.8,6.6,6.4,5.9,6.1,5.6,5.1,5.3,5.2,4.7,4.4,4.7,4.3,3.8,3.8,4.0,3.4,3.1,3.3,3.2,2.7,2.6,3.0,2.6,2.1,2.4,2.6,1.9,1.9,2.4,2.2,1.8,2.3,2.5,2.3,2.3,2.7,2.9,3.2,2.8,3.2,3.7,3.8,4.7,5.3,6.8,6.0,4.9,3.7,4.1,3.6,3.4,3.9,3.6,4.0,3.4,3.8,3.9,3.8,3.3,3.0,3.2,3.0,3.2,3.9,4.4,4.6,4.0,3.7,3.3,3.4,4.0,4.0,4.6,4.1,4.7,4.6,4.0,4.0,3.4,3.6,4.0,3.4,3.2,3.6,3.7,3.2,3.2,3.8,3.4,3.2,3.8,3.7,3.6,3.1,3.1,2.6,2.5,2.0,2.1,1.8,2.1,2.4,2.2,2.3,2.7,2.7,2.8,3.2,3.6,3.8,4.4,4.1,3.5,4.1,4.6,4.1,3.7,5.3,6.9,7.4,8.9,9.2,11.7,10.8,11.2,12.6,9.8,9.7,9.9,9.7,7.7,7.8,7.8,7.5,4.9,3.9,2.6,2.6,2.6,3.0,2.9,3.4,3.4,3.3,3.8,3.7,3.1,3.0,2.8,2.4,2.2,1.7,1.7,1.4,1.2,1.2,1.2,1.6,1.8,1.4,1.2,0.9,0.8,0.9,1.2,1.5,1.8,2.0,2.3,2.0,2.4,2.1,2.7,2.7,3.1,3.1,3.6,3.1,3.6,3.2,3.6,3.3,3.9,4.0,4.2,4.8,4.7,4.8,5.0,5.8,5.7,5.2,5.8,6.4,6.0,5.9,5.4,5.4,5.0,4.6,3.9,4.0,4.7,4.5,4.8,4.9,5.1,5.6,5.2,6.1,5.9,6.0,5.5,5.7,4.8,5.0,4.4,4.1,4.1,3.8,4.1,3.6,3.9,3.1,3.5,2.8,3.5,3.2,3.8,3.7,3.5,3.7,3.3,2.6,2.9,2.4,2.6,2.6,2.5,3.3],[11.2,11.9,10.9,10.6,11.3,11.6,11.8,10.3,10.4,11.0,11.7,10.7,10.6,12.5,12.1,12.2,11.3,10.6,6.3,5.8,2.3,1.7,1.6,1.9,2.1,2.1,2.0,2.1,2.5,2.9,2.8,3.0,3.2,3.5,4.0,4.0,4.0,4.0,3.4,4.2,3.8,4.8,5.2,4.1,5.7,5.7,7.1,7.0,8.1,7.5,8.3,7.9,9.3,6.9,7.1,8.1,8.4,9.4,11.5,11.0,10.0,9.8,8.1,9.6,9.2,9.0,7.9,6.6,5.6,5.2,4.7,4.2,3.7,3.6,3.0,2.9,3.0,2.5,3.1,2.8,3.3,3.1,3.5,3.9,3.8,4.5,4.3,4.1,4.9,4.5,4.5,5.2,5.1,5.7,5.7,5.3,5.7,5.8,6.0,5.2,4.9,5.6,5.3,5.0,4.9,4.6,4.4,4.4,4.3,4.0,3.8,3.9,3.6,3.2,3.2,3.2,2.8,2.6,2.7,2.6,2.2,2.2,2.3,2.0,1.7,2.0,1.9,1.5,1.5,1.8,1.7,1.4,1.7,1.9,1.8,1.7,2.0,2.2,2.4,2.2,2.4,3.0,3.3,4.2,5.0,6.4,5.5,4.2,3.1,3.5,2.9,2.6,2.9,2.6,3.0,2.5,2.9,2.9,3.0,2.5,2.4,2.5,2.4,2.6,3.0,3.5,3.7,3.3,2.9,2.7,2.8,3.3,3.3,3.9,3.4,4.0,4.0,3.5,3.6,3.0,3.2,3.5,3.0,2.8,3.2,3.2,2.6,2.9,3.2,2.8,2.7,3.0,3.1,3.1,2.7,2.8,2.3,2.3,1.8,2.0,1.6,1.8,1.9,2.0,2.1,2.3,2.4,2.5,2.7,3.0,3.2,3.7,3.6,3.1,3.6,4.0,3.7,3.4,4.7,6.4,6.6,8.3,8.2,10.3,9.7,10.4,11.2,8.7,8.7,8.9,9.0,6.7,7.2,6.9,6.7,3.9,3.4,2.3,2.2,2.2,2.5,2.5,2.8,3.1,2.9,3.4,3.3,2.8,2.5,2.4,2.0,1.9,1.5,1.5,1.1,1.0,1.1,1.4,1.6,1.9,1.6,1.3,1.1,0.8,0.8,0.8,1.2,1.4,1.6,1.9,1.7,2.0,1.8,2.3,2.2,2.6,2.5,2.9,2.4,2.8,2.3,2.6,2.3,2.8,2.9,3.2,3.7,3.6,3.8,3.9,4.5,4.4,3.9,4.4,4.9,4.6,4.5,4.1,4.1,3.7,3.4,2.9,3.0,3.5,3.4,3.8,4.0,4.2,4.6,4.4,5.1,5.0,5.3,4.7,4.8,4.1,4.2,3.7,3.4,3.4,3.0,3.2,2.7,3.0,2.3,2.6,2.0,2.6,2.3,2.8,2.9,2.5,2.8,2.6,2.1,2.4,1.9,2.2,2.0,2.2,2.8],[11.2,12.0,10.7,9.9,10.4,11.8,12.1,9.7,10.5,11.2,11.6,10.1,10.7,11.1,11.0,10.9,9.2,9.1,6.2,5.0,2.1,1.5,1.4,1.7,1.9,1.8,1.8,1.9,2.4,2.6,2.5,2.8,3.0,3.1,3.6,3.5,3.5,3.5,2.9,3.8,3.4,4.3,4.8,3.9,5.4,5.4,7.1,7.2,8.3,7.9,8.4,8.0,9.1,6.9,7.1,8.2,9.0,9.6,11.9,11.5,10.3,10.0,8.3,9.5,9.3,8.9,7.6,6.0,5.2,4.7,4.2,3.7,3.1,3.2,2.5,2.5,2.7,2.3,2.8,2.6,3.1,3.0,3.4,3.5,3.7,4.3,4.2,4.0,4.7,4.3,4.4,5.0,5.0,5.5,5.6,5.2,5.4,5.5,5.6,4.9,4.7,5.2,4.9,4.6,4.6,4.3,4.1,4.1,3.9,3.7,3.5,3.6,3.4,3.2,3.1,3.0,2.7,2.5,2.6,2.5,2.0,2.0,2.1,1.8,1.5,1.7,1.7,1.4,1.4,1.6,1.5,1.1,1.4,1.6,1.5,1.3,1.6,1.8,2.0,1.9,2.2,2.8,3.1,3.8,4.7,6.3,5.4,4.0,2.9,3.0,2.5,2.2,2.4,2.2,2.5,2.1,2.4,2.4,2.5,2.1,1.9,2.1,2.1,2.1,2.6,3.0,3.1,2.7,2.4,2.2,2.3,2.7,2.8,3.2,2.8,3.3,3.3,2.9,3.0,2.4,2.7,3.0,2.4,2.3,2.7,2.7,2.1,2.3,2.7,2.3,2.3,2.6,2.7,2.7,2.3,2.4,2.0,2.0,1.5,1.6,1.3,1.5,1.7,1.7,1.7,1.9,2.0,2.0,2.2,2.4,2.7,3.1,3.0,2.6,3.0,3.4,3.2,3.1,4.3,5.9,6.1,8.0,7.9,10.3,9.8,10.1,11.2,8.9,8.3,8.6,8.9,6.5,6.5,6.2,5.6,3.7,3.2,2.0,1.9,1.9,2.2,2.1,2.5,2.7,2.5,2.9,2.9,2.4,2.2,2.0,1.7,1.6,1.2,1.3,1.0,1.0,1.1,1.5,1.7,2.1,1.9,1.7,1.4,1.1,0.8,0.8,0.8,1.2,1.4,1.6,1.4,1.7,1.5,1.9,1.9,2.3,2.2,2.6,2.1,2.6,2.1,2.4,2.2,2.5,2.6,2.8,3.3,3.2,3.3,3.4,4.0,3.9,3.5,3.8,4.2,4.1,4.0,3.7,3.7,3.4,3.2,2.7,2.8,3.2,3.2,3.4,3.6,3.8,4.2,4.1,4.7,4.7,5.0,4.5,4.4,3.9,3.8,3.5,3.3,3.1,2.7,2.9,2.4,2.6,2.1,2.3,1.8,2.2,2.0,2.5,2.5,2.1,2.3,2.2,1.8,2.0,1.6,1.8,1.7,1.8,2.4],[11.5,12.3,10.6,9.6,9.9,11.4,11.1,9.4,10.3,11.7,10.6,10.3,10.6,11.7,11.5,11.2,10.4,9.8,6.3,5.1,2.3,1.6,1.5,1.9,2.1,1.9,2.0,2.0,2.5,2.8,2.8,2.9,3.1,3.1,3.7,3.6,3.6,3.6,3.2,3.9,3.5,4.3,4.9,3.8,5.3,5.4,7.1,7.1,7.9,7.4,8.0,7.6,9.1,6.7,7.2,7.9,8.2,9.1,11.3,10.2,9.6,9.3,7.6,8.8,9.0,8.6,7.7,6.2,5.2,4.8,4.2,3.8,3.3,3.3,2.7,2.7,2.9,2.5,3.1,2.8,3.3,3.2,3.6,3.8,4.0,4.6,4.7,4.4,5.1,4.6,4.6,5.2,5.0,5.6,5.8,5.3,5.7,5.7,6.0,5.1,4.9,5.6,5.2,4.9,4.9,4.6,4.4,4.4,4.3,4.0,3.7,3.8,3.4,3.3,3.3,3.1,2.9,2.8,2.8,2.6,2.2,2.2,2.3,2.0,1.7,1.9,1.9,1.5,1.5,1.8,1.6,1.2,1.5,1.7,1.6,1.4,1.7,1.9,2.1,1.9,2.3,2.8,3.3,4.0,4.9,6.2,5.4,4.1,3.1,3.1,2.5,2.3,2.4,2.3,2.6,2.2,2.6,2.5,2.7,2.3,1.9,2.1,2.0,2.1,2.5,3.0,3.1,2.7,2.3,2.3,2.3,2.6,2.8,3.2,2.9,3.4,3.5,3.0,3.2,2.6,3.0,3.1,2.6,2.6,3.0,2.9,2.4,2.7,2.9,2.6,2.5,2.8,2.9,3.0,2.5,2.6,2.1,2.0,1.5,1.6,1.3,1.5,1.5,1.6,1.9,1.9,1.9,2.1,2.4,2.5,2.7,3.3,3.3,2.7,3.2,3.6,3.5,3.1,4.7,6.2,6.5,8.3,8.3,10.4,10.0,10.2,10.5,8.1,8.3,8.7,8.3,6.3,6.7,6.4,6.2,3.9,3.4,2.2,2.1,2.1,2.4,2.3,2.8,2.8,2.7,3.2,3.2,2.6,2.5,2.2,1.9,1.7,1.3,1.4,1.2,1.4,1.4,1.9,2.1,2.7,2.5,2.2,1.7,1.5,1.1,0.8,0.8,0.8,1.1,1.4,1.3,1.7,1.5,2.0,2.1,2.5,2.5,2.8,2.3,2.7,2.2,2.6,2.3,2.6,2.7,2.9,3.3,3.3,3.5,3.6,4.2,4.1,3.7,4.1,4.6,4.3,4.2,3.9,3.9,3.5,3.2,2.8,2.9,3.2,3.2,3.6,3.9,4.0,4.5,4.4,5.1,5.2,5.6,5.0,4.9,4.2,4.1,3.7,3.2,3.3,2.9,3.0,2.6,2.8,2.2,2.4,1.9,2.3,2.1,2.7,2.7,2.3,2.5,2.4,1.9,2.1,1.6,1.8,1.6,1.8,2.3],[11.7,11.9,10.8,9.9,10.5,11.4,11.5,10.0,10.5,11.5,11.5,10.9,10.7,11.7,12.1,11.4,10.5,10.0,6.1,5.2,2.4,1.9,1.6,2.1,2.3,2.2,2.1,2.1,2.6,2.9,2.8,3.0,3.2,3.2,3.8,3.8,3.7,3.6,3.2,4.0,3.5,4.4,4.9,3.8,5.5,5.5,6.9,7.2,8.0,7.4,8.1,7.6,9.0,7.1,7.6,8.6,8.5,9.6,11.3,11.1,9.4,9.1,8.3,9.2,9.0,8.5,7.7,6.2,5.2,4.8,4.1,3.9,3.4,3.4,2.8,2.8,2.9,2.6,3.1,2.9,3.4,3.3,3.9,4.1,4.3,4.9,5.0,4.7,5.4,5.0,5.0,5.6,5.5,5.9,6.2,5.7,6.1,6.1,6.3,5.5,5.3,5.9,5.4,5.2,5.0,4.8,4.6,4.5,4.4,4.1,4.0,3.9,3.6,3.5,3.4,3.3,3.1,3.0,2.9,2.8,2.5,2.4,2.4,2.2,1.9,2.0,2.0,1.6,1.6,1.8,1.7,1.3,1.6,1.8,1.7,1.4,1.8,2.1,2.2,2.0,2.4,2.9,3.3,4.0,4.9,6.0,5.3,4.1,3.1,3.2,2.8,2.5,2.6,2.5,2.8,2.4,2.8,2.7,2.8,2.3,2.0,2.1,1.9,1.9,2.4,2.9,2.9,2.6,2.1,2.1,2.1,2.4,2.5,2.9,2.6,3.1,3.2,2.7,3.1,2.4,2.9,3.1,2.5,2.4,2.9,2.8,2.3,2.6,3.0,2.6,2.5,2.9,3.0,3.1,2.5,2.7,2.3,2.1,1.6,1.6,1.2,1.5,1.4,1.4,1.8,1.8,1.8,2.0,2.4,2.3,2.6,3.1,3.1,2.6,3.1,3.5,3.4,3.2,4.5,6.0,6.4,8.5,8.3,10.6,9.8,10.4,11.5,9.5,8.7,8.9,9.7,7.0,7.0,7.0,6.9,4.4,3.7,2.5,2.4,2.4,2.6,2.5,2.9,3.1,2.7,3.3,3.3,2.6,2.6,2.3,2.1,1.8,1.6,1.7,1.5,1.7,1.7,2.2,2.2,2.7,2.8,2.3,2.0,1.6,1.2,1.1,0.9,0.8,0.9,1.1,1.2,1.7,1.6,2.0,2.2,2.5,2.6,2.9,2.4,2.8,2.4,2.6,2.4,2.7,2.8,2.9,3.5,3.4,3.5,3.7,4.3,4.2,3.8,4.2,4.6,4.4,4.3,4.0,3.9,3.5,3.3,2.8,2.9,3.4,3.3,3.7,4.0,4.2,4.7,4.6,5.3,5.4,5.7,5.3,5.0,4.4,4.3,3.9,3.4,3.4,3.0,3.1,2.6,2.8,2.3,2.4,2.0,2.5,2.2,2.8,2.7,2.4,2.7,2.5,2.0,2.1,1.6,1.8,1.5,1.5,2.0],[11.9,12.2,10.9,10.5,10.9,11.6,11.5,10.6,10.6,11.0,12.3,11.4,11.0,12.3,12.6,12.1,11.2,10.1,6.1,5.3,2.5,2.1,1.9,2.2,2.5,2.4,2.5,2.6,3.0,3.3,3.0,3.2,3.3,3.4,4.0,4.0,4.0,4.1,3.5,4.4,4.0,4.8,5.6,4.5,6.5,6.3,7.7,7.9,8.7,7.8,8.6,7.8,8.9,6.9,7.3,8.3,8.5,9.5,11.1,10.8,9.6,9.1,7.9,9.1,9.4,9.0,7.9,6.8,5.7,5.4,4.9,4.2,3.8,3.5,3.0,3.0,3.0,2.8,3.1,3.1,3.3,3.3,3.8,3.9,4.2,4.8,5.0,4.7,5.4,5.0,5.0,5.6,5.5,6.0,6.2,5.8,6.2,6.2,6.4,5.4,5.4,5.9,5.1,4.9,4.6,4.6,4.3,4.3,4.2,4.1,3.8,3.9,3.6,3.5,3.3,3.2,3.1,3.1,2.9,2.8,2.5,2.4,2.4,2.3,2.0,2.1,2.2,1.8,1.8,2.1,2.0,1.6,1.8,2.1,2.0,1.6,2.0,2.4,2.4,2.2,2.5,3.2,3.5,4.2,5.0,6.1,5.4,4.2,3.2,3.4,2.9,2.8,2.9,2.9,3.1,2.6,3.0,2.7,2.7,2.5,2.1,1.9,1.7,1.7,2.2,2.7,2.7,2.4,1.9,1.8,1.8,2.2,2.3,2.6,2.3,2.9,3.1,2.5,2.9,2.3,2.8,2.9,2.4,2.4,3.0,2.7,2.3,2.7,3.1,2.6,2.8,3.4,3.4,3.3,2.7,3.1,2.4,2.0,1.8,1.5,1.2,1.4,1.2,1.2,1.7,1.7,1.5,1.8,2.1,2.0,2.3,2.8,2.8,2.5,2.9,3.4,3.3,3.0,4.3,6.1,6.2,8.4,8.2,11.0,10.4,10.6,11.5,9.6,9.2,9.4,9.7,7.0,7.3,7.2,6.7,4.4,3.7,2.5,2.4,2.3,2.6,2.4,2.8,3.1,2.6,3.3,3.4,2.6,2.6,2.3,2.1,1.8,1.7,1.7,1.7,1.7,1.7,2.1,2.1,2.7,2.6,2.2,1.9,1.7,1.3,1.3,1.2,0.9,0.8,0.8,1.1,1.6,1.7,2.1,2.4,3.0,3.0,3.3,3.0,3.3,2.9,3.0,2.7,2.9,2.9,3.1,3.5,3.3,3.7,3.7,4.4,4.2,3.8,4.4,4.6,4.5,4.4,4.1,4.1,3.7,3.5,2.9,3.0,3.4,3.3,3.7,3.9,4.1,4.5,4.5,5.0,5.3,5.7,5.2,4.9,4.3,4.1,3.7,3.2,3.2,2.9,3.0,2.7,2.9,2.5,2.8,2.4,2.9,2.8,3.2,3.2,2.8,3.1,3.0,2.4,2.2,1.7,1.5,1.4,1.3,1.8],[11.7,12.4,11.2,10.5,10.8,11.8,11.4,10.7,10.6,11.2,12.1,11.1,10.8,11.9,12.5,11.5,11.0,10.8,6.3,5.6,2.8,2.1,2.1,2.5,2.7,2.4,2.4,2.7,3.0,3.3,3.4,3.4,3.8,3.8,4.5,4.4,4.3,4.2,3.7,4.4,3.8,4.7,5.4,4.3,5.8,5.4,7.0,7.2,7.9,7.4,8.2,7.6,8.6,6.8,7.2,8.3,8.4,9.4,10.7,10.2,9.4,8.9,8.0,8.9,9.3,8.8,7.6,6.5,5.4,5.1,4.7,4.3,3.8,3.8,3.4,3.4,3.5,3.2,3.6,3.5,3.8,3.7,4.2,4.5,4.5,5.2,5.1,4.8,5.5,5.1,5.1,5.7,5.5,5.9,6.2,5.8,6.2,6.2,6.6,5.7,5.4,6.0,5.9,5.6,5.6,5.2,4.9,5.0,4.9,4.5,4.2,4.3,4.1,3.9,3.8,3.9,3.5,3.4,3.5,3.3,3.0,3.0,3.0,2.8,2.5,2.7,2.7,2.2,2.1,2.4,2.2,1.8,2.0,2.2,1.8,1.6,1.9,2.1,2.3,2.4,2.7,3.4,3.8,4.5,5.2,6.3,5.5,4.4,3.4,3.6,3.0,2.9,2.7,2.6,2.7,2.2,2.3,2.2,2.1,1.8,1.7,1.4,1.4,1.4,1.9,2.5,2.5,2.1,1.7,1.6,1.7,2.1,2.1,2.6,2.4,2.8,2.9,2.3,2.5,1.9,2.3,2.4,1.8,1.8,2.2,2.0,1.6,2.0,2.2,2.0,2.0,2.5,2.6,2.6,2.0,2.3,2.0,1.6,1.6,1.3,1.1,1.3,1.1,1.1,1.5,1.5,1.4,1.6,1.9,1.9,2.1,2.7,2.6,2.2,2.7,3.1,2.9,2.7,4.2,5.8,5.8,8.0,7.8,10.4,9.6,10.0,11.2,9.5,9.1,9.0,9.0,6.9,7.0,7.1,6.8,4.4,3.7,2.5,2.3,2.2,2.3,2.1,2.5,2.6,2.2,2.6,2.8,2.1,2.2,1.9,1.9,1.6,1.7,1.7,1.8,1.8,2.1,2.5,2.5,2.9,2.9,2.4,2.1,1.8,1.5,1.7,1.3,1.1,0.8,0.8,0.9,1.2,1.4,1.6,1.9,2.2,2.5,2.8,2.5,3.0,2.8,3.0,3.0,3.1,3.4,3.5,4.1,4.0,4.2,4.3,5.0,5.0,4.4,4.8,5.3,5.1,5.0,4.6,4.6,4.3,4.2,3.5,3.6,4.1,4.0,4.4,4.6,4.8,5.3,5.1,5.7,5.7,6.1,5.5,5.5,4.8,4.8,4.3,4.0,3.9,3.6,3.7,3.3,3.4,2.9,3.1,2.6,2.8,2.4,2.9,2.6,2.3,2.2,2.2,1.9,1.6,1.4,1.2,1.1,1.1,1.6],[12.9,13.2,11.8,10.5,11.6,13.1,12.8,11.0,11.5,13.0,12.3,11.5,11.4,12.1,12.1,11.3,10.5,9.9,6.2,5.2,2.9,2.1,2.0,2.6,2.7,2.2,2.2,2.6,2.8,3.1,3.5,3.5,4.0,4.0,4.7,4.7,4.6,4.4,3.9,4.5,3.9,4.7,5.1,4.2,5.5,5.3,7.0,7.2,8.0,7.5,8.3,7.7,8.7,7.4,7.6,8.6,8.6,9.7,11.4,10.7,9.9,9.4,8.1,9.4,9.5,8.9,8.0,6.7,5.5,5.2,4.5,4.4,4.1,4.2,3.8,3.8,4.1,3.9,4.4,4.4,4.7,4.6,5.2,5.5,5.5,6.3,6.2,5.9,6.4,6.1,5.8,6.5,6.5,6.8,6.9,6.8,7.2,7.2,7.8,6.8,6.5,7.4,7.2,6.9,6.8,6.3,6.1,6.2,5.9,5.5,5.3,5.4,4.9,4.7,4.7,4.6,4.3,4.2,4.2,3.9,3.7,3.8,3.5,3.3,3.0,3.0,2.8,2.5,2.5,2.5,2.2,1.8,2.1,2.2,1.8,1.5,2.0,2.0,2.3,2.5,2.9,3.5,4.1,4.8,5.7,6.7,5.7,4.8,3.8,3.9,3.1,2.9,2.7,2.4,2.6,2.1,2.3,2.3,2.2,1.8,1.8,1.5,1.6,1.6,2.2,2.8,2.9,2.4,2.0,1.8,1.9,2.4,2.4,2.9,2.5,3.2,3.3,2.5,2.6,2.0,2.3,2.4,1.9,1.7,2.2,2.1,1.6,1.8,2.2,2.0,1.8,2.2,2.2,2.2,1.6,2.0,1.7,1.4,1.3,1.2,1.2,1.6,1.3,1.2,1.6,1.7,1.6,1.7,2.0,2.1,2.2,2.9,2.7,2.3,2.8,3.4,3.0,2.8,4.4,5.8,6.1,8.2,8.1,10.6,10.0,10.5,12.0,9.2,8.8,9.2,9.6,6.9,7.3,7.3,6.4,4.4,3.8,2.6,2.4,2.2,2.4,2.1,2.5,2.4,2.1,2.4,2.5,1.8,2.0,1.8,1.8,1.7,1.7,1.9,2.1,2.2,2.5,3.0,2.9,3.4,3.4,2.8,2.5,2.2,1.8,1.9,1.4,1.3,1.1,0.9,0.8,0.8,1.1,1.3,1.5,1.8,2.1,2.4,2.1,2.7,2.4,3.0,3.1,3.3,3.5,3.9,4.4,4.6,4.7,5.1,5.7,5.8,5.2,5.4,6.1,5.8,5.4,5.3,5.0,4.6,4.6,4.0,4.1,4.7,4.7,5.3,5.6,5.7,6.4,6.2,7.0,7.0,7.4,6.7,6.7,5.9,6.0,5.2,4.9,4.8,4.3,4.4,3.9,3.8,3.3,3.2,2.7,2.7,2.2,2.6,2.3,2.1,2.0,1.9,1.6,1.4,1.2,1.1,1.2,1.2,1.8],[12.4,12.7,11.3,9.9,10.7,12.6,11.7,10.1,10.7,11.8,11.1,10.9,11.0,11.4,11.3,10.3,9.7,9.4,5.9,5.1,2.8,2.0,1.8,2.3,2.4,2.0,1.8,2.3,2.4,2.6,3.1,3.1,3.6,3.7,4.3,4.4,4.5,4.3,3.7,4.2,3.6,4.4,4.9,3.9,5.0,4.8,6.6,6.6,7.8,7.1,7.9,7.4,8.3,6.9,7.1,8.3,8.3,9.5,11.0,10.3,9.7,9.0,8.1,9.2,9.5,9.0,7.9,6.7,5.4,5.1,4.4,4.3,3.8,4.0,3.5,3.7,3.9,3.7,4.3,4.2,4.7,4.6,5.2,5.5,5.5,6.3,6.2,5.7,6.3,5.9,5.8,6.3,6.1,6.5,6.6,6.4,6.7,6.9,7.4,6.5,6.3,7.3,6.9,6.7,6.5,6.0,5.9,6.1,5.6,5.3,5.3,5.2,4.8,4.6,4.7,4.6,4.1,4.2,4.1,3.8,3.7,3.7,3.5,3.2,2.9,3.1,2.8,2.3,2.5,2.4,2.2,1.8,2.1,2.0,1.5,1.5,1.9,1.9,2.4,2.6,3.0,3.6,4.1,4.9,5.7,6.5,5.8,4.8,4.0,3.9,3.1,2.9,2.7,2.3,2.4,1.9,2.1,2.2,2.1,1.5,1.6,1.5,1.6,1.7,2.2,2.9,2.9,2.4,2.0,1.8,2.1,2.5,2.4,3.0,2.7,3.3,3.3,2.5,2.7,2.0,2.4,2.7,2.0,1.6,2.3,2.2,1.5,1.7,2.1,1.8,1.6,2.0,1.9,1.9,1.5,1.7,1.5,1.3,1.2,1.2,1.3,1.6,1.5,1.2,1.5,1.9,1.7,1.5,2.2,2.2,2.4,3.0,2.8,2.3,2.9,3.2,3.0,2.8,4.2,5.5,6.1,8.0,8.2,10.3,9.6,9.7,11.0,9.4,8.2,8.9,9.0,6.9,7.1,7.1,6.6,4.4,3.8,2.7,2.3,2.2,2.1,2.0,2.4,2.3,2.0,2.4,2.3,1.7,1.8,1.5,1.5,1.5,1.7,2.0,2.1,2.4,2.6,3.2,3.0,3.5,3.6,3.0,2.7,2.4,1.9,1.9,1.4,1.4,1.4,1.1,0.8,0.8,0.8,1.1,1.2,1.5,1.7,2.0,1.7,2.2,2.2,2.5,2.8,2.8,3.4,3.7,4.1,4.3,4.6,5.0,5.6,5.5,5.1,5.1,5.8,5.4,5.0,4.8,4.7,4.2,4.2,3.6,3.9,4.4,4.6,5.1,5.4,5.6,6.2,6.1,6.8,6.9,7.4,6.6,6.6,5.9,5.7,5.2,4.8,4.6,4.2,4.2,3.7,3.7,3.1,3.1,2.5,2.3,2.0,2.3,2.0,1.9,1.8,1.6,1.3,1.1,1.2,1.2,1.2,1.3,2.0],[11.7,12.4,10.8,9.6,10.3,12.5,11.6,9.7,10.7,12.3,11.3,10.8,10.9,11.5,10.8,10.2,9.4,8.4,5.3,4.4,2.2,1.5,1.4,1.8,1.9,1.5,1.4,1.7,1.9,2.1,2.4,2.4,2.8,2.8,3.2,3.3,3.4,3.3,2.8,3.4,2.9,3.5,3.9,3.1,4.3,4.4,6.2,6.6,7.4,7.2,7.8,7.7,9.1,7.0,7.3,8.0,8.2,9.3,11.2,11.2,9.9,9.3,7.3,9.1,9.1,8.4,7.7,6.1,5.0,4.5,3.7,3.4,3.0,3.2,2.7,2.9,3.0,2.8,3.2,3.2,3.6,3.5,4.0,4.2,4.3,4.9,4.9,4.6,5.4,4.8,5.0,5.4,5.3,5.7,5.9,5.4,5.8,5.9,6.2,5.3,5.1,5.8,5.3,5.1,5.0,4.7,4.6,4.6,4.3,4.1,4.0,3.9,3.6,3.5,3.5,3.3,3.1,3.1,3.0,2.9,2.7,2.7,2.6,2.2,2.2,2.2,2.0,1.8,1.9,1.9,1.7,1.4,1.6,1.6,1.2,1.3,1.5,1.5,1.8,2.0,2.3,2.8,3.4,3.9,5.0,6.0,5.1,4.0,3.0,3.0,2.4,2.2,2.1,1.8,1.9,1.5,1.6,1.7,1.6,1.2,1.3,1.2,1.5,1.5,1.9,2.3,2.3,2.0,1.7,1.5,1.7,1.9,2.0,2.3,2.0,2.5,2.5,2.0,2.0,1.6,1.7,1.8,1.5,1.3,1.5,1.5,1.2,1.2,1.5,1.4,1.2,1.5,1.5,1.4,1.1,1.2,1.1,0.9,0.9,1.0,1.1,1.4,1.4,1.2,1.3,1.5,1.5,1.4,1.7,1.8,1.9,2.3,2.1,1.8,2.2,2.5,2.3,2.3,3.9,5.2,5.8,7.9,8.1,10.2,9.6,10.1,10.8,8.2,8.5,8.9,9.4,6.6,7.0,7.0,6.3,4.1,3.5,2.2,1.8,1.7,1.7,1.6,1.7,1.7,1.5,1.7,1.6,1.2,1.3,1.3,1.2,1.3,1.2,1.6,1.6,1.8,2.0,2.3,2.4,2.8,2.7,2.4,2.1,1.9,1.6,1.5,1.2,1.3,1.4,1.1,1.0,0.8,0.8,0.8,0.9,1.2,1.4,1.6,1.4,1.9,1.7,2.0,2.1,2.3,2.6,2.8,3.1,3.2,3.4,3.6,4.1,4.1,3.6,3.8,4.3,4.1,3.8,3.7,3.5,3.1,3.1,2.8,2.9,3.2,3.3,3.7,4.1,4.2,4.7,4.7,5.3,5.3,5.8,5.2,5.0,4.5,4.4,3.9,3.6,3.4,3.1,3.1,2.8,2.8,2.3,2.3,1.9,1.9,1.6,1.8,1.6,1.5,1.4,1.2,1.0,1.0,1.0,1.0,1.2,1.2,1.8],[11.6,11.9,10.5,9.5,10.3,11.5,11.0,9.6,10.7,11.7,11.2,10.9,11.1,11.3,10.7,10.2,9.4,8.4,5.3,4.7,2.2,1.5,1.4,1.7,1.7,1.4,1.3,1.6,1.7,1.9,2.2,2.3,2.6,2.7,3.1,3.1,3.3,3.1,2.7,3.2,2.8,3.5,3.6,3.1,4.0,4.4,6.0,6.4,7.4,7.2,7.7,7.5,8.1,6.5,6.6,7.6,7.9,8.9,10.6,10.2,9.2,9.0,7.5,8.7,8.5,8.2,7.4,5.9,4.8,4.3,3.6,3.3,2.9,3.0,2.6,2.7,2.8,2.7,3.1,3.0,3.4,3.4,3.8,4.0,4.2,4.6,4.7,4.5,5.1,4.6,4.8,5.2,5.0,5.4,5.6,5.1,5.3,5.5,5.7,4.9,4.8,5.4,5.0,4.9,4.7,4.4,4.4,4.3,4.1,4.0,3.9,3.7,3.6,3.4,3.4,3.3,3.0,3.0,2.9,2.7,2.6,2.6,2.5,2.3,2.2,2.2,2.0,1.7,1.9,1.8,1.6,1.4,1.6,1.5,1.2,1.3,1.5,1.4,1.8,1.9,2.3,2.7,3.3,3.7,4.7,5.6,4.8,3.7,2.9,2.8,2.4,2.1,2.0,1.7,1.8,1.4,1.6,1.7,1.5,1.2,1.3,1.2,1.5,1.5,2.0,2.4,2.4,2.1,1.9,1.6,1.9,2.1,2.0,2.4,2.1,2.5,2.4,2.0,2.0,1.6,1.7,1.9,1.5,1.2,1.5,1.5,1.1,1.2,1.5,1.3,1.1,1.4,1.4,1.3,1.0,1.1,1.0,1.0,1.0,1.1,1.3,1.5,1.6,1.3,1.4,1.7,1.6,1.5,1.8,1.9,1.9,2.2,2.1,1.8,2.2,2.4,2.3,2.2,4.0,5.1,5.8,7.7,7.8,9.8,9.4,9.1,10.4,8.8,8.6,9.0,9.7,7.2,7.3,7.3,7.4,4.5,3.6,2.3,1.9,1.7,1.6,1.6,1.6,1.5,1.5,1.7,1.6,1.2,1.2,1.2,1.2,1.4,1.4,1.7,1.7,2.0,2.1,2.6,2.6,3.0,2.9,2.6,2.3,2.1,1.7,1.6,1.3,1.4,1.6,1.4,1.2,1.0,0.8,0.8,0.8,1.0,1.1,1.4,1.2,1.7,1.5,1.8,1.9,2.1,2.5,2.6,3.0,3.0,3.3,3.4,3.9,3.8,3.3,3.6,4.0,3.8,3.5,3.4,3.2,2.9,2.9,2.6,2.7,3.0,3.2,3.5,3.8,3.9,4.3,4.3,4.8,5.0,5.3,4.9,4.6,4.3,4.1,3.7,3.4,3.3,3.0,2.9,2.6,2.6,2.3,2.2,1.8,1.8,1.4,1.7,1.5,1.4,1.3,1.1,0.9,0.9,1.0,1.0,1.3,1.3,1.9],[13.6,13.2,12.4,11.1,11.9,12.6,12.1,11.4,11.9,12.7,12.6,12.0,11.9,12.3,12.2,10.9,10.6,8.8,5.6,4.9,2.9,2.2,2.0,2.3,2.3,1.7,1.5,2.2,2.1,2.5,3.0,3.1,3.6,3.7,4.5,4.6,4.7,4.5,3.8,4.4,3.7,4.6,4.8,3.8,4.7,5.1,6.3,6.9,7.7,7.2,8.4,8.2,9.1,7.5,7.5,8.5,8.5,9.8,11.6,10.9,9.8,9.5,8.3,8.9,9.3,9.2,8.0,6.7,5.5,5.1,4.5,4.3,3.8,4.1,3.7,3.9,4.0,3.9,4.5,4.4,5.1,5.1,5.8,6.0,6.2,7.0,7.2,6.2,6.7,6.2,6.2,6.8,6.7,6.8,6.9,6.9,7.2,7.4,8.2,7.0,6.8,8.1,7.4,7.4,6.9,6.5,6.5,6.5,5.9,5.7,5.7,5.5,5.1,5.0,5.0,4.8,4.4,4.4,4.3,4.1,4.0,3.9,3.7,3.4,3.3,3.2,3.0,2.6,2.8,2.6,2.3,2.2,2.3,2.2,1.5,1.8,2.0,2.0,2.5,2.6,3.0,3.5,4.2,4.7,5.8,6.7,5.8,4.9,3.9,3.8,3.1,2.9,2.8,2.4,2.5,2.0,2.2,2.3,2.2,1.6,1.8,1.8,2.0,2.1,2.5,3.1,3.3,2.6,2.5,2.2,2.7,3.0,2.8,3.4,3.1,3.5,3.4,2.8,2.7,2.2,2.3,2.5,2.1,1.7,2.1,2.1,1.6,1.5,2.1,1.7,1.4,1.8,1.6,1.5,1.2,1.1,1.1,1.1,1.4,1.7,2.0,2.4,2.4,2.0,2.1,2.5,2.3,2.0,2.6,2.7,2.6,3.2,2.9,2.5,3.2,3.4,2.9,2.8,4.2,5.3,6.3,8.1,8.3,10.8,9.9,9.9,11.3,9.0,9.0,9.8,9.6,7.0,7.7,7.9,7.1,5.0,4.6,3.2,2.6,2.7,2.3,2.2,2.2,2.0,1.9,2.1,1.8,1.4,1.5,1.7,1.9,2.0,2.1,2.6,2.7,3.0,3.2,3.7,3.6,4.3,4.3,3.7,3.4,3.0,2.6,2.5,2.0,2.1,2.2,1.9,1.7,1.4,1.1,0.9,0.8,0.9,1.1,1.3,1.3,1.9,2.0,2.4,2.6,3.0,3.4,3.7,4.2,4.4,4.9,5.2,6.0,5.9,5.1,5.4,6.1,5.6,5.3,5.0,4.8,4.2,4.1,3.8,4.0,4.5,4.7,5.3,5.7,6.0,6.7,6.7,7.6,7.7,8.3,7.6,7.3,6.5,6.4,5.6,5.2,4.8,4.3,4.3,3.8,3.7,3.3,3.1,2.5,2.4,1.9,2.1,1.9,1.9,1.8,1.3,1.2,1.2,1.4,1.6,1.9,1.9,2.4],[12.5,12.3,11.1,10.1,10.5,11.1,10.6,10.4,11.0,11.2,11.8,11.2,11.1,11.9,11.8,10.7,9.9,8.6,5.3,4.7,2.4,1.7,1.5,1.8,1.7,1.3,1.2,1.5,1.5,1.8,2.1,2.2,2.6,2.7,3.2,3.3,3.5,3.4,2.8,3.4,2.9,3.6,4.0,3.1,4.1,4.4,5.7,6.1,7.0,6.7,7.9,7.6,8.4,7.1,6.9,8.0,8.0,9.1,10.8,10.5,9.6,9.3,8.4,8.9,9.2,8.7,7.4,6.1,5.1,4.6,3.9,3.5,3.1,3.3,2.8,3.0,3.1,3.0,3.4,3.4,3.9,3.9,4.4,4.5,4.9,5.3,5.6,5.1,5.9,5.1,5.3,5.7,5.4,5.9,5.9,5.6,5.9,6.2,6.4,5.5,5.4,6.2,5.5,5.5,5.1,4.8,5.0,4.8,4.4,4.4,4.4,4.1,3.9,3.8,3.8,3.5,3.4,3.4,3.2,3.0,3.0,3.0,2.7,2.4,2.7,2.6,2.1,2.1,2.3,2.1,1.7,1.8,2.1,1.7,1.4,1.7,2.0,1.8,2.3,2.4,2.8,3.0,3.7,4.1,5.0,6.0,5.2,4.3,3.4,3.3,2.9,2.5,2.5,2.0,2.3,1.8,2.0,2.2,2.0,1.6,2.0,1.8,2.2,2.1,2.7,3.0,3.1,2.5,2.5,2.2,2.7,2.8,2.6,3.0,2.8,3.1,2.9,2.5,2.4,2.1,2.0,2.2,1.9,1.6,1.8,1.9,1.6,1.4,1.8,1.7,1.3,1.6,1.5,1.3,1.1,1.0,1.0,1.2,1.4,1.7,2.0,2.3,2.4,2.0,2.0,2.4,2.3,2.0,2.3,2.6,2.4,2.8,2.5,2.3,2.8,2.9,2.5,2.6,4.1,5.4,6.0,7.8,7.9,10.1,9.9,10.4,12.0,9.9,9.4,9.8,9.6,7.8,7.8,7.8,7.3,4.8,4.0,2.8,2.2,2.2,1.9,2.0,1.9,1.7,1.7,1.8,1.6,1.3,1.3,1.6,1.6,1.9,1.8,2.3,2.3,2.8,2.7,3.3,3.3,3.9,3.9,3.6,3.2,3.0,2.5,2.2,1.9,2.2,2.4,2.1,1.8,1.5,1.3,1.1,0.8,0.8,0.8,1.0,1.0,1.6,1.4,1.8,1.9,2.1,2.5,2.7,3.2,3.2,3.5,3.7,4.2,4.0,3.5,3.9,4.2,3.9,3.7,3.5,3.4,3.0,2.9,2.5,2.9,3.2,3.4,3.8,4.1,4.3,4.8,4.9,5.4,5.7,6.3,5.8,5.3,4.9,4.6,4.2,3.8,3.6,3.2,3.2,2.7,2.8,2.4,2.3,1.9,1.9,1.5,1.7,1.6,1.7,1.6,1.2,1.2,1.3,1.5,1.6,2.0,2.0,2.5],[12.8,13.0,11.6,10.3,10.9,11.8,11.4,10.5,11.6,12.0,12.2,12.0,11.6,12.5,12.2,11.1,10.1,8.4,4.9,4.5,2.4,1.8,1.7,1.9,1.7,1.3,1.3,1.6,1.5,1.8,2.2,2.3,2.6,2.8,3.4,3.6,3.8,3.7,3.1,3.7,3.2,3.8,4.2,3.2,4.2,4.3,5.7,6.3,7.1,6.8,7.9,7.7,8.9,7.5,7.5,8.3,8.6,9.6,11.2,11.1,9.9,9.9,8.8,9.4,9.5,9.1,8.1,6.6,5.3,4.9,4.1,3.8,3.4,3.6,3.0,3.3,3.4,3.2,3.7,3.6,4.3,4.1,4.7,4.8,5.1,5.6,5.7,5.3,6.0,5.4,5.4,6.0,5.7,6.1,6.2,6.0,6.1,6.4,6.6,5.8,5.7,6.3,5.8,5.7,5.4,5.1,5.2,5.1,4.6,4.7,4.7,4.4,4.1,4.0,4.1,3.8,3.7,3.6,3.5,3.3,3.2,3.2,2.9,2.6,2.8,2.7,2.3,2.2,2.4,2.3,1.8,1.9,2.3,1.9,1.6,2.0,2.3,2.2,2.5,2.6,3.2,3.3,4.0,4.3,5.2,6.1,5.5,4.7,3.8,3.7,3.3,2.8,2.9,2.3,2.6,2.2,2.3,2.7,2.3,2.0,2.2,2.1,2.6,2.5,3.0,3.3,3.4,2.8,2.8,2.5,2.9,3.1,2.8,3.3,2.9,3.3,3.2,2.7,2.6,2.3,2.2,2.3,2.1,1.8,2.0,2.1,1.8,1.6,2.0,2.0,1.6,1.8,1.6,1.4,1.2,1.1,1.1,1.5,1.5,1.9,2.2,2.5,2.6,2.2,2.3,2.7,2.4,2.2,2.5,2.7,2.6,3.0,2.7,2.4,2.9,3.0,2.6,2.7,4.0,5.5,5.9,7.6,8.0,10.9,11.2,12.0,12.5,9.8,10.4,11.9,9.8,7.9,7.6,7.2,7.2,4.7,4.1,2.8,2.3,2.3,2.0,2.1,2.0,1.8,1.9,2.0,1.7,1.4,1.3,1.7,1.6,2.1,1.8,2.4,2.4,2.8,2.8,3.5,3.5,4.0,4.0,3.7,3.5,3.1,2.7,2.2,2.1,2.5,2.6,2.4,2.1,1.8,1.6,1.3,1.0,0.8,0.8,0.9,1.0,1.6,1.5,1.9,2.0,2.3,2.6,2.9,3.4,3.4,3.8,4.0,4.5,4.3,3.8,4.1,4.5,4.1,3.9,3.7,3.7,3.1,3.1,2.7,3.0,3.5,3.6,4.1,4.5,4.7,5.2,5.2,5.8,6.0,6.5,6.1,5.7,5.2,4.9,4.6,4.2,4.0,3.4,3.5,2.9,3.0,2.5,2.5,2.0,2.1,1.7,1.8,1.8,1.9,1.9,1.4,1.4,1.6,1.9,1.9,2.3,2.3,2.8],[13.2,13.0,12.1,11.3,11.1,11.7,11.3,11.1,11.9,11.8,12.1,11.9,11.8,12.1,12.2,11.0,10.1,8.6,5.5,5.0,2.8,2.0,1.9,2.1,2.0,1.5,1.4,1.7,1.7,1.7,2.2,2.2,2.7,2.8,3.3,3.4,3.8,3.6,3.0,3.5,3.1,3.7,4.0,3.2,4.4,4.1,5.4,6.3,7.0,6.7,7.9,7.9,8.7,7.5,7.7,8.6,8.6,9.9,11.4,11.0,10.0,9.6,8.8,9.2,9.5,8.8,8.1,6.4,5.4,4.9,4.1,3.7,3.3,3.6,3.0,3.5,3.7,3.6,4.2,4.2,4.8,4.8,5.4,5.5,5.9,6.3,6.6,6.0,6.6,6.1,5.9,6.4,6.1,6.4,6.5,6.5,6.6,6.9,7.2,6.4,6.3,7.1,6.4,6.4,6.0,5.8,6.0,5.8,5.2,5.3,5.3,5.0,4.6,4.6,4.7,4.3,4.1,4.3,4.0,3.7,3.8,3.8,3.3,3.1,3.4,3.2,2.6,2.6,3.1,2.6,2.1,2.5,2.7,2.2,1.9,2.6,2.9,2.5,3.0,3.0,3.7,3.7,4.5,4.8,5.6,6.4,5.8,5.1,4.4,3.9,3.8,3.0,3.2,2.4,2.9,2.5,2.8,3.4,3.1,2.5,2.9,3.0,3.5,3.3,4.2,4.6,4.6,3.9,3.9,3.4,3.9,4.3,3.8,4.2,3.8,4.0,3.9,3.5,3.2,2.9,2.7,3.1,2.9,2.4,2.5,2.8,2.4,2.0,2.5,2.5,1.8,2.0,1.7,1.6,1.5,1.2,1.2,1.8,1.8,2.3,2.8,3.1,3.3,2.9,2.7,3.3,3.2,2.8,3.1,3.5,3.3,3.6,3.3,2.9,3.3,3.3,3.1,3.0,4.5,5.7,6.1,8.0,8.0,10.3,10.3,11.1,12.5,9.6,10.1,10.4,10.2,8.1,7.9,7.8,7.1,5.1,4.4,3.3,2.5,2.6,2.1,2.3,2.2,1.9,2.2,2.2,1.9,1.7,1.5,2.0,1.8,2.4,2.3,2.9,2.9,3.5,3.5,4.2,4.4,5.0,5.0,4.8,4.1,3.9,3.4,2.9,2.8,3.3,3.5,3.2,2.8,2.3,1.9,1.7,1.2,0.9,0.8,0.8,0.9,1.3,1.5,1.7,2.1,2.2,2.7,3.0,3.4,3.7,4.0,4.3,4.8,4.7,4.1,4.2,4.7,4.4,4.0,3.9,3.6,3.2,3.4,2.9,3.3,3.8,4.1,4.6,5.0,5.2,5.8,5.8,6.3,6.6,7.2,6.8,6.4,5.9,5.6,5.1,4.7,4.4,3.9,3.8,3.3,3.2,2.7,2.6,2.2,2.0,1.7,1.6,1.7,2.1,2.1,1.5,1.6,2.1,2.5,2.6,3.4,3.1,3.9],[13.2,12.9,12.0,10.9,11.4,11.5,11.5,11.1,11.2,11.9,12.6,11.7,11.8,12.9,13.0,11.2,11.0,9.2,5.6,5.1,2.9,2.4,2.1,2.2,2.3,1.7,1.4,1.6,1.7,1.8,2.2,2.2,2.7,2.8,3.4,3.5,3.7,3.7,3.0,3.6,3.1,4.0,4.7,3.3,4.5,4.6,5.9,6.4,7.7,6.8,7.9,8.0,8.5,7.1,7.4,8.4,8.2,9.7,12.2,11.4,10.5,9.9,8.8,9.9,10.0,9.5,8.4,6.7,5.4,5.0,4.1,3.8,3.3,3.5,2.9,3.2,3.4,3.4,4.1,4.1,4.8,4.9,5.5,5.6,6.1,6.6,7.0,6.3,7.1,6.5,6.3,7.1,6.7,7.0,7.2,7.1,7.3,7.8,7.9,7.0,6.9,7.6,6.8,6.9,6.4,6.2,6.2,6.1,5.6,5.6,5.6,5.3,5.0,5.0,4.9,4.5,4.4,4.5,4.1,3.7,3.9,3.8,3.2,3.1,3.4,3.0,2.5,2.7,3.0,2.4,2.2,2.5,2.7,2.1,1.9,2.6,2.8,2.3,2.8,2.7,3.3,3.4,4.3,4.5,5.5,6.3,5.6,4.9,4.1,3.7,3.4,2.7,2.9,2.3,2.7,2.4,2.7,3.2,3.0,2.4,2.9,3.0,3.7,3.8,4.5,4.8,5.0,4.3,4.5,3.9,4.7,5.0,4.6,5.0,4.7,5.0,4.7,4.3,4.0,3.6,3.4,3.7,3.4,2.9,3.0,3.3,2.8,2.4,2.8,2.6,2.0,2.1,1.9,1.8,1.9,1.4,1.7,2.3,2.3,3.0,3.2,3.9,4.1,3.6,3.5,4.2,4.0,3.5,3.9,4.5,4.2,4.5,4.1,3.7,4.1,4.1,3.8,3.7,4.8,6.1,6.4,8.5,8.4,11.1,10.4,10.3,11.6,8.5,9.4,10.4,9.9,7.7,8.2,8.3,7.6,5.7,5.1,3.7,3.1,3.4,2.8,3.0,2.9,2.6,2.7,2.7,2.3,2.1,2.0,2.6,2.4,3.2,2.8,3.7,3.4,4.0,3.7,4.6,4.5,5.3,5.2,5.1,4.8,4.3,3.8,3.1,3.0,3.4,4.0,3.8,3.0,2.7,2.3,2.1,1.4,1.1,1.1,1.0,0.8,0.9,1.2,1.6,1.9,2.1,2.6,2.7,3.3,3.5,3.9,4.1,4.7,4.7,4.1,4.3,4.8,4.5,4.1,4.0,3.7,3.1,3.3,2.8,3.2,3.8,4.2,4.5,5.1,5.2,5.9,5.7,6.3,6.5,7.2,7.0,6.5,6.0,5.7,5.1,4.8,4.3,3.9,3.7,3.1,2.9,2.6,2.3,2.0,1.8,1.5,1.4,1.7,2.0,2.2,1.5,1.7,2.3,2.5,2.9,3.4,3.6,4.3],[13.2,12.9,12.0,10.6,10.7,10.9,11.1,10.9,10.7,11.9,12.2,11.8,11.9,13.1,14.2,12.3,11.2,9.8,6.1,5.6,3.6,3.3,2.4,2.4,3.0,2.3,1.8,1.7,1.9,1.6,2.1,2.1,2.6,2.7,3.3,3.5,3.6,3.7,2.9,3.7,3.2,4.2,4.5,3.2,4.6,4.2,5.9,6.3,7.3,7.0,8.1,7.2,8.3,7.1,7.6,8.7,8.3,10.1,12.7,11.8,11.0,9.9,9.3,9.7,9.9,9.4,8.3,6.7,5.6,5.0,4.3,4.0,3.4,3.5,2.7,3.0,3.2,3.1,3.7,3.9,4.3,4.6,5.2,5.4,6.3,6.7,7.4,6.9,7.7,7.1,7.0,7.8,7.3,7.8,7.8,7.6,7.9,8.4,8.4,7.5,7.4,8.3,7.3,7.2,6.6,6.6,6.6,6.0,5.8,5.7,5.5,5.1,5.1,5.1,4.7,4.3,4.5,4.4,3.8,3.6,4.1,3.7,2.8,3.1,3.5,2.9,2.4,2.9,3.1,2.3,2.2,2.9,2.9,2.1,2.2,3.0,3.2,2.5,3.0,2.9,3.6,3.4,4.4,4.7,5.7,6.7,5.8,5.1,4.2,3.8,3.6,2.7,3.1,2.4,3.1,2.6,3.2,3.9,3.6,2.9,3.4,3.8,4.5,4.7,5.3,5.9,6.0,5.3,5.4,5.0,6.0,6.3,5.7,6.4,6.2,6.5,6.0,5.4,5.0,4.8,4.4,4.5,4.5,3.9,3.8,4.2,3.4,3.1,3.4,3.1,2.4,2.4,2.2,2.5,2.7,2.5,2.7,3.5,3.3,4.4,4.7,5.2,5.1,4.9,5.3,5.5,5.2,5.0,5.4,6.1,5.3,6.2,5.2,5.1,5.7,5.6,4.8,5.0,5.8,6.8,7.2,9.0,9.0,11.3,10.6,11.2,11.2,9.4,10.3,11.1,10.2,8.9,8.9,8.9,8.3,6.9,6.4,4.9,4.3,5.1,4.5,4.9,4.5,4.3,4.5,4.0,3.4,3.2,3.5,4.1,3.7,4.8,3.7,4.9,4.6,5.0,4.4,5.1,5.2,5.8,5.8,5.6,5.4,5.0,4.8,3.7,4.0,4.5,5.1,5.0,4.0,3.9,2.9,2.9,2.0,1.7,2.2,1.5,1.0,0.8,0.9,1.3,1.7,1.9,2.4,2.5,3.2,3.3,3.7,3.9,4.5,4.4,3.7,4.2,4.6,4.4,4.2,3.9,3.6,3.0,3.0,2.6,3.0,3.5,3.9,4.2,4.7,4.8,5.4,5.3,6.0,6.5,7.3,7.0,6.2,5.7,5.2,4.7,4.5,4.1,3.5,3.5,2.7,2.5,2.2,2.1,1.9,1.7,1.6,1.5,1.9,2.2,2.5,1.8,2.1,2.8,3.1,3.6,4.4,4.7,5.4],[13.6,13.0,12.1,10.7,10.7,10.8,11.0,10.2,10.7,11.4,11.9,10.9,11.3,12.7,12.5,11.0,10.3,9.1,5.6,5.2,3.2,3.0,2.5,2.2,2.5,2.1,1.5,1.3,1.6,1.4,1.6,1.8,2.2,2.4,2.9,3.2,3.4,3.5,2.8,3.5,3.1,3.9,4.2,3.4,4.2,4.2,6.4,6.7,7.8,6.5,7.7,7.3,7.8,6.8,7.1,8.5,8.3,10.0,12.6,11.7,10.7,10.1,9.0,9.6,9.8,9.6,8.0,6.6,5.4,4.9,4.0,3.8,3.2,3.4,2.7,3.3,3.2,3.3,3.7,4.1,4.4,4.8,5.4,5.3,6.0,6.2,6.9,6.3,7.1,6.4,6.4,7.0,6.7,7.2,7.2,6.9,7.5,7.8,7.8,6.9,6.7,7.4,6.8,6.9,6.1,6.1,6.3,5.8,5.5,5.6,5.5,5.0,4.8,5.0,4.7,4.1,4.3,4.5,3.8,3.5,4.0,4.0,3.0,3.1,3.7,3.3,2.4,3.0,3.3,2.7,2.1,3.1,3.0,2.4,2.4,3.1,3.6,2.8,3.4,3.0,3.9,3.8,4.6,4.6,5.6,6.3,5.5,5.2,4.6,4.0,3.9,3.0,3.4,2.5,3.2,2.8,3.3,4.2,3.8,3.1,3.7,4.1,4.9,5.0,5.5,5.9,6.2,5.4,5.6,5.3,6.1,6.3,5.8,6.5,6.2,6.5,6.0,5.5,5.0,4.7,4.4,4.5,4.4,3.8,3.9,4.1,3.6,3.2,3.6,3.4,2.7,2.5,2.2,2.6,2.7,2.4,2.5,3.2,3.1,3.9,4.3,5.0,5.1,4.9,4.7,5.3,5.2,4.7,5.2,5.9,5.4,6.0,5.3,5.0,5.6,5.5,4.8,4.9,5.5,6.4,6.9,8.6,8.6,10.9,10.4,10.9,10.8,9.6,10.3,10.8,9.4,8.2,8.3,8.3,7.3,6.1,5.7,4.3,3.8,4.3,3.9,4.2,4.1,3.7,3.8,3.7,3.1,3.1,3.0,3.7,3.3,4.3,3.7,4.7,4.2,4.8,4.3,5.4,5.2,6.1,6.1,6.0,5.6,5.1,4.8,3.9,3.9,4.6,5.1,4.9,4.1,3.7,3.0,2.8,2.3,1.9,2.1,1.8,1.3,1.1,0.8,1.0,1.3,1.6,1.9,2.3,2.8,2.8,3.4,3.5,4.2,4.0,3.3,3.9,4.3,4.0,3.8,3.4,3.2,2.7,2.7,2.3,2.8,2.9,3.5,3.9,4.6,4.8,5.4,5.2,5.9,6.1,7.1,6.6,6.2,5.7,5.3,4.8,4.3,3.9,3.2,3.1,2.7,2.5,2.3,2.3,1.9,1.5,1.5,1.5,1.9,2.2,2.7,1.9,2.3,3.1,3.4,3.9,4.6,4.7,5.5],[12.1,11.6,10.3,9.4,9.2,9.8,9.9,8.7,9.5,11.6,11.2,10.5,11.2,12.4,12.5,10.9,10.7,9.4,5.6,5.2,2.5,2.2,1.8,1.5,1.9,1.8,1.4,1.1,1.5,1.1,1.2,1.3,1.6,1.7,2.3,2.4,2.5,2.6,2.1,2.7,2.5,3.2,3.3,2.8,3.8,3.8,5.7,6.0,6.8,6.2,7.0,6.3,6.9,6.2,6.4,7.4,7.7,9.2,11.3,11.2,9.1,9.0,7.3,8.3,8.6,8.1,6.8,5.4,4.4,4.0,3.3,2.9,2.6,2.4,1.8,2.1,2.1,2.1,2.4,2.7,3.0,3.2,3.8,3.9,4.4,4.8,5.3,4.8,5.6,5.2,5.3,5.8,5.7,6.0,6.0,5.8,6.0,6.2,6.2,5.5,5.4,5.9,5.3,5.2,4.8,4.8,4.8,4.3,4.2,4.3,4.1,3.7,3.7,3.7,3.3,3.0,3.1,3.1,2.7,2.5,2.6,2.4,1.9,2.1,2.3,1.9,1.5,1.9,2.0,1.5,1.5,2.0,2.0,1.6,1.7,2.2,2.4,1.9,2.2,2.0,2.5,2.6,3.2,3.6,4.7,5.8,5.0,3.9,3.1,2.8,2.7,2.1,2.3,1.8,2.4,2.1,2.5,3.1,2.9,2.4,2.7,3.0,3.4,3.5,4.0,4.3,4.6,4.0,4.0,3.8,4.2,4.5,4.2,4.7,4.4,4.8,4.4,4.0,3.9,3.5,3.4,3.6,3.3,3.1,3.1,3.2,2.8,2.6,2.9,2.7,2.2,2.1,2.1,2.3,2.3,2.3,2.2,2.5,2.3,2.9,3.0,3.4,3.6,3.4,3.4,3.9,3.7,3.4,3.8,4.2,3.9,4.5,4.1,3.8,4.4,4.4,3.9,4.0,5.0,5.9,6.5,8.2,8.0,10.7,9.8,11.0,11.1,9.7,9.6,10.3,9.7,8.4,7.9,8.2,7.8,5.3,4.7,3.4,3.0,3.4,3.1,3.3,3.3,3.2,3.2,3.1,2.8,2.7,2.6,2.9,2.6,3.0,2.5,3.2,2.7,3.1,2.6,3.3,3.3,3.9,3.9,3.8,3.6,3.2,3.1,2.4,2.7,3.0,3.4,3.4,2.8,2.8,2.2,2.3,1.9,1.8,2.0,1.7,1.4,1.2,0.8,0.8,0.8,1.1,1.3,1.6,2.1,2.0,2.4,2.5,2.9,2.8,2.4,2.7,3.1,2.8,2.7,2.5,2.4,1.9,2.0,1.6,2.1,2.2,2.6,2.8,3.3,3.3,3.7,3.7,4.1,4.4,5.0,4.7,4.3,4.0,3.8,3.3,3.1,2.7,2.3,2.1,1.7,1.6,1.4,1.3,1.1,1.1,1.2,1.3,1.7,1.7,2.1,1.7,1.8,2.4,2.4,2.8,3.1,3.3,3.9],[12.2,11.7,10.1,9.1,9.1,9.2,9.2,7.9,9.3,8.7,10.2,10.0,9.6,11.8,12.1,10.3,9.0,9.2,5.0,4.7,2.1,1.8,1.5,1.3,1.6,1.5,1.3,1.0,1.2,1.0,1.0,1.0,1.1,1.2,1.6,1.8,2.0,2.1,1.8,2.3,2.3,2.6,3.1,2.7,3.6,3.6,5.5,5.8,6.5,6.2,6.5,7.2,7.2,6.1,6.1,6.8,7.1,8.6,10.5,10.3,8.8,8.9,7.9,8.5,8.4,8.1,7.1,5.6,4.6,4.1,3.1,2.4,2.2,2.0,1.5,1.8,1.8,1.8,2.1,2.3,2.7,2.8,3.2,3.2,3.7,4.1,4.4,4.1,5.0,4.3,4.6,5.1,5.0,5.5,5.4,5.0,5.2,5.4,5.5,4.6,4.6,5.0,4.4,4.3,4.0,3.9,3.8,3.6,3.5,3.5,3.3,3.0,3.1,3.1,2.8,2.5,2.6,2.6,2.2,2.1,2.2,2.1,1.6,1.7,1.9,1.6,1.3,1.6,1.8,1.4,1.3,1.7,1.7,1.4,1.6,1.9,2.0,1.8,2.0,1.8,2.2,2.2,3.0,3.3,4.2,5.2,4.4,3.6,2.8,2.6,2.3,1.8,2.1,1.7,2.1,2.0,2.3,2.7,2.6,2.2,2.4,2.6,2.8,3.0,3.4,3.8,4.0,3.6,3.4,3.2,3.5,3.9,3.6,4.1,3.7,4.1,4.0,3.6,3.5,3.1,3.1,3.3,3.0,2.7,2.8,2.9,2.5,2.4,2.7,2.5,2.2,2.1,2.2,2.3,2.2,2.1,2.0,2.3,2.0,2.4,2.5,2.8,3.0,2.8,2.8,3.2,3.1,2.9,3.2,3.6,3.5,3.9,3.6,3.3,3.7,3.9,3.5,3.5,4.6,5.5,6.1,7.9,7.7,10.4,9.8,10.5,10.5,9.1,9.5,10.2,8.3,7.8,7.7,7.6,6.7,4.8,4.2,2.8,2.5,2.8,2.6,2.8,2.8,2.7,2.8,2.8,2.6,2.4,2.3,2.5,2.2,2.5,2.1,2.6,2.2,2.6,2.3,2.8,2.8,3.4,3.4,3.3,3.1,2.7,2.6,2.0,2.2,2.5,2.8,2.8,2.4,2.4,2.0,2.1,1.8,1.8,1.8,1.7,1.5,1.3,1.1,0.8,0.8,0.8,1.0,1.2,1.5,1.6,1.9,2.1,2.5,2.4,1.9,2.3,2.6,2.4,2.1,2.1,1.9,1.5,1.6,1.3,1.7,1.8,2.1,2.3,2.8,2.9,3.3,3.3,3.8,4.0,4.5,4.1,3.8,3.4,3.3,2.9,2.7,2.3,1.9,1.8,1.5,1.3,1.1,1.1,1.0,1.1,1.2,1.4,1.7,1.7,2.0,1.7,1.7,2.1,2.1,2.5,2.7,2.8,3.3],[11.9,11.4,9.9,9.3,9.0,9.6,9.3,8.1,10.0,9.8,10.3,10.2,10.7,12.6,12.8,11.4,10.6,9.9,5.4,5.6,2.1,1.9,1.6,1.4,1.7,1.7,1.4,1.1,1.4,1.2,1.1,1.0,1.1,1.1,1.5,1.7,1.8,2.0,1.5,2.3,2.1,2.6,3.2,2.7,3.4,3.4,5.5,5.7,6.5,5.9,6.6,6.3,6.7,6.4,6.0,6.5,7.1,8.8,10.6,10.8,8.3,8.4,7.1,7.9,8.0,7.6,6.5,5.1,4.2,3.9,2.9,2.3,2.1,1.8,1.2,1.5,1.6,1.6,1.9,2.1,2.4,2.5,2.9,3.0,3.4,3.7,4.2,3.9,4.9,4.2,4.5,4.9,4.7,5.3,5.3,4.8,5.0,5.2,5.3,4.5,4.4,4.8,4.2,4.1,3.8,3.8,3.7,3.4,3.3,3.4,3.2,2.8,2.9,2.9,2.6,2.3,2.5,2.5,2.0,1.9,2.1,2.0,1.5,1.7,1.9,1.6,1.3,1.7,1.8,1.4,1.4,1.8,1.8,1.5,1.7,2.0,2.1,1.8,2.0,1.8,2.2,2.2,2.8,3.1,4.3,5.2,4.5,3.4,2.6,2.5,2.3,1.8,2.2,1.7,2.2,2.0,2.4,2.7,2.8,2.4,2.5,2.7,3.0,3.1,3.5,3.9,4.2,3.7,3.6,3.4,3.7,4.0,3.8,4.2,3.9,4.3,4.1,3.6,3.6,3.2,3.2,3.4,3.1,2.8,2.9,3.0,2.6,2.6,2.8,2.6,2.3,2.2,2.2,2.4,2.3,2.2,2.1,2.4,2.1,2.6,2.7,2.9,3.1,2.9,3.0,3.4,3.3,3.0,3.4,3.7,3.5,4.1,3.8,3.4,3.9,4.1,3.7,3.7,4.8,6.0,6.4,8.4,8.3,11.0,9.8,10.4,11.6,10.0,9.6,9.9,10.5,8.2,7.5,8.1,7.6,4.7,4.2,3.0,2.7,2.9,2.7,2.9,2.9,2.8,2.9,2.9,2.7,2.5,2.5,2.6,2.4,2.7,2.3,2.7,2.4,2.6,2.3,2.8,2.8,3.4,3.3,3.4,3.1,2.8,2.7,2.1,2.3,2.6,2.9,2.9,2.6,2.5,2.1,2.3,2.0,1.9,1.9,1.9,1.6,1.5,1.2,1.0,0.8,0.8,0.8,1.0,1.2,1.3,1.7,1.7,2.0,2.0,1.7,2.0,2.2,2.2,1.9,1.9,1.7,1.4,1.4,1.2,1.5,1.5,2.0,2.1,2.5,2.6,2.8,2.9,3.3,3.5,4.1,3.8,3.4,3.1,2.9,2.5,2.4,2.0,1.7,1.5,1.3,1.1,1.1,1.0,1.1,1.1,1.4,1.5,1.8,1.7,2.1,1.8,1.9,2.3,2.2,2.7,2.8,3.0,3.4],[12.1,11.4,9.8,8.9,9.4,7.9,9.9,8.3,8.6,9.1,11.4,10.0,10.0,12.4,13.1,11.6,9.9,10.1,5.6,5.1,2.0,1.8,1.5,1.4,1.7,1.7,1.5,1.2,1.4,1.2,1.0,1.0,0.9,0.9,1.2,1.3,1.5,1.7,1.4,1.9,1.9,2.3,3.2,2.6,3.5,3.5,5.6,5.8,6.9,5.6,6.5,6.8,8.0,6.0,6.4,7.5,7.2,8.6,10.2,10.6,8.4,8.8,7.5,7.8,7.9,7.7,7.0,5.4,4.2,3.7,2.7,2.0,1.9,1.6,1.2,1.4,1.3,1.4,1.6,1.7,2.0,2.1,2.5,2.5,2.9,3.1,3.5,3.4,4.3,3.6,4.2,4.5,4.3,5.0,4.9,4.4,4.5,4.6,4.7,4.0,3.9,4.2,3.7,3.5,3.3,3.2,3.0,2.9,2.8,2.8,2.6,2.4,2.4,2.4,2.1,1.9,2.0,2.0,1.7,1.6,1.7,1.6,1.3,1.4,1.5,1.4,1.1,1.4,1.5,1.2,1.3,1.6,1.6,1.4,1.6,1.8,1.9,1.8,1.9,1.7,2.0,2.0,2.7,3.1,4.1,4.8,4.3,3.3,2.5,2.3,2.1,1.6,2.0,1.7,2.0,1.9,2.3,2.5,2.5,2.2,2.3,2.5,2.6,2.8,3.2,3.5,3.8,3.5,3.2,3.0,3.3,3.6,3.4,3.8,3.5,3.9,3.8,3.3,3.3,3.0,3.0,3.2,2.9,2.6,2.7,2.8,2.4,2.4,2.6,2.4,2.2,2.1,2.2,2.3,2.2,2.2,2.1,2.3,2.0,2.4,2.4,2.6,2.8,2.6,2.7,3.0,3.0,2.8,3.1,3.4,3.3,3.7,3.5,3.1,3.6,3.8,3.5,3.5,4.8,5.8,6.4,8.4,8.4,10.6,9.7,10.7,11.5,9.7,9.6,10.3,9.9,8.2,7.7,8.0,7.0,4.6,4.1,2.7,2.5,2.6,2.6,2.8,2.8,2.8,2.8,2.8,2.7,2.5,2.4,2.5,2.3,2.4,2.1,2.4,2.1,2.3,2.0,2.4,2.5,3.0,2.9,2.9,2.6,2.3,2.3,1.9,2.1,2.3,2.6,2.6,2.3,2.3,2.0,2.2,2.0,1.9,1.9,1.9,1.7,1.6,1.3,1.1,0.9,0.8,0.8,0.8,1.0,1.1,1.4,1.5,1.8,1.7,1.5,1.6,1.9,1.8,1.7,1.6,1.5,1.2,1.2,1.1,1.3,1.3,1.6,1.7,2.1,2.2,2.6,2.6,2.9,3.1,3.5,3.3,2.9,2.6,2.5,2.2,2.0,1.7,1.5,1.3,1.1,0.9,0.9,1.0,1.1,1.2,1.4,1.5,1.8,1.7,2.0,1.8,1.8,2.1,2.1,2.4,2.5,2.7,3.1],[12.3,11.9,10.6,9.5,9.0,7.3,9.3,8.4,8.9,9.5,10.5,9.6,9.9,12.6,12.9,12.1,10.6,10.4,6.0,5.6,2.4,2.3,2.0,1.7,2.2,2.2,2.0,1.6,1.9,1.7,1.5,1.4,1.2,1.1,1.4,1.4,1.6,1.8,1.6,2.3,2.3,2.8,3.2,2.9,4.2,4.2,6.3,6.4,7.6,6.4,6.9,6.8,8.0,6.1,6.4,8.6,7.0,9.4,11.3,11.2,10.0,8.9,7.4,8.5,8.7,8.0,6.8,5.4,4.3,3.8,2.9,2.4,2.1,1.8,1.3,1.6,1.5,1.6,1.8,2.1,2.4,2.6,3.1,3.1,3.6,3.9,4.3,4.2,5.2,4.4,4.7,5.2,5.0,5.5,5.6,5.3,5.4,5.6,5.7,5.0,4.9,5.2,4.7,4.3,4.1,4.1,3.9,3.6,3.5,3.4,3.2,3.0,3.0,2.9,2.7,2.4,2.5,2.4,2.1,2.0,2.2,2.1,1.6,1.8,2.0,1.7,1.5,1.8,2.0,1.6,1.7,2.1,2.1,1.9,2.2,2.5,2.6,2.3,2.5,2.1,2.6,2.4,3.2,3.5,4.5,5.1,4.7,3.8,3.0,2.7,2.7,2.0,2.6,2.3,2.7,2.6,3.2,3.5,3.6,3.0,3.2,3.5,3.7,3.9,4.4,4.8,5.1,4.6,4.4,4.1,4.5,4.9,4.7,5.2,4.9,5.2,5.2,4.6,4.6,4.2,4.2,4.5,4.1,3.8,3.9,4.0,3.5,3.4,3.7,3.4,3.0,3.0,3.0,3.2,3.1,3.0,2.9,3.1,2.8,3.2,3.2,3.5,3.8,3.6,3.8,4.1,4.1,4.0,4.3,4.6,4.4,5.1,4.8,4.3,4.9,5.1,4.8,4.7,6.0,6.9,7.4,9.2,9.2,11.3,10.3,11.0,11.9,9.7,9.9,10.4,10.0,8.1,7.9,8.4,7.4,5.1,4.7,3.6,3.3,3.5,3.4,3.8,3.7,3.8,3.9,4.0,3.6,3.4,3.2,3.4,3.0,3.2,2.8,3.1,2.8,3.0,2.6,3.1,3.2,3.8,3.7,3.8,3.5,3.2,3.1,2.6,2.9,3.2,3.5,3.6,3.1,3.2,2.8,3.0,2.8,2.7,2.7,2.7,2.3,2.1,1.8,1.5,1.3,1.1,0.8,0.8,0.8,1.0,1.4,1.5,1.8,1.9,1.6,1.6,2.1,2.1,1.8,1.8,1.6,1.4,1.5,1.3,1.6,1.5,2.0,2.1,2.5,2.6,3.0,3.2,3.4,3.7,4.2,4.0,3.6,3.3,3.1,2.6,2.4,2.1,1.7,1.5,1.3,1.0,1.1,1.2,1.5,1.6,2.0,2.1,2.5,2.3,2.8,2.6,2.5,3.0,2.9,3.4,3.5,3.7,4.2],[11.6,11.3,10.3,8.7,8.9,8.0,9.1,8.5,9.1,9.6,10.6,9.3,10.2,11.6,12.0,11.5,10.3,9.6,6.2,5.5,3.4,3.7,3.2,2.7,3.4,3.5,3.2,2.8,2.9,2.5,2.1,1.8,1.6,1.2,1.5,1.4,1.6,2.0,1.7,2.5,2.6,3.1,3.5,3.4,5.0,5.1,6.7,7.0,8.1,7.2,8.0,7.8,9.1,6.7,7.5,9.3,8.1,9.7,11.0,11.4,10.3,9.5,8.9,8.9,8.9,8.8,7.6,5.9,4.9,4.0,3.2,2.6,2.5,2.2,1.5,1.9,1.7,2.0,2.0,2.6,2.7,3.3,3.5,3.6,4.3,4.6,5.3,4.8,6.0,5.2,5.5,6.1,5.8,6.3,6.3,6.2,6.2,6.6,6.4,5.7,5.7,5.9,5.3,5.0,4.6,4.9,4.8,4.1,4.1,4.4,4.0,3.5,3.7,4.0,3.4,3.0,3.6,3.5,2.7,2.8,3.4,2.8,2.2,2.7,3.2,2.4,2.2,2.9,3.1,2.4,2.7,3.3,3.2,2.7,3.3,3.7,3.8,3.4,3.4,3.0,3.3,2.9,3.8,3.6,4.7,5.4,4.9,4.3,3.7,3.3,3.4,2.5,3.2,3.0,3.4,3.7,4.2,4.6,4.9,4.3,4.4,5.1,5.2,5.5,5.9,6.3,6.8,6.1,6.1,5.9,6.2,6.7,6.5,7.1,6.7,7.2,7.1,6.5,6.3,5.9,5.8,5.9,5.7,5.2,5.4,5.4,5.0,4.9,5.0,4.7,4.3,3.9,4.1,4.5,4.5,4.5,4.3,4.7,4.2,5.0,4.7,5.2,5.5,5.3,5.5,5.9,5.8,5.6,6.0,6.4,6.2,6.9,6.5,6.1,6.6,6.7,6.3,6.1,7.2,7.7,8.1,9.9,9.7,12.0,11.0,12.0,12.7,10.7,10.9,11.0,10.8,9.4,8.7,8.8,8.2,6.4,5.8,4.8,4.5,5.0,5.0,5.4,5.4,5.3,5.4,5.5,5.1,4.9,4.8,5.1,4.6,5.0,4.1,4.7,4.0,4.4,3.6,4.1,4.0,4.6,4.7,4.8,4.8,4.3,4.6,3.7,4.1,4.5,5.2,5.4,4.6,4.8,4.1,4.4,3.9,3.8,3.9,3.6,3.4,2.9,2.7,2.3,2.0,1.5,1.2,0.8,0.8,0.9,1.3,1.3,1.7,1.9,1.4,1.6,2.1,2.1,1.9,1.9,1.7,1.5,1.7,1.7,1.9,1.5,2.2,2.1,2.7,2.6,3.1,3.1,3.5,3.8,4.5,4.4,3.8,3.5,3.4,2.8,2.8,2.3,2.1,1.5,1.6,1.2,1.7,1.7,2.3,2.2,2.8,2.7,3.3,3.3,3.8,3.5,3.7,4.4,4.2,5.0,5.1,5.4,5.8],[10.5,10.0,9.8,8.2,9.1,8.9,9.3,8.8,7.8,9.2,11.5,9.5,9.6,11.2,12.7,11.7,10.0,10.2,6.2,5.6,2.8,2.9,2.5,2.3,2.7,2.7,2.5,2.1,2.3,2.1,1.8,1.8,1.4,1.3,1.4,1.5,1.6,2.1,1.9,2.4,2.6,3.1,3.7,3.2,4.5,4.5,6.6,6.8,7.9,6.9,7.9,7.7,8.6,6.8,7.7,9.1,8.4,9.7,10.9,11.0,10.2,9.9,9.2,9.0,9.3,8.8,7.6,6.1,4.9,4.1,3.2,2.5,2.3,2.0,1.5,1.8,1.5,1.7,1.7,2.1,2.1,2.4,2.7,2.7,3.3,3.6,4.1,4.0,4.9,4.3,4.8,5.1,5.0,5.5,5.5,5.2,5.2,5.4,5.4,4.7,4.6,4.8,4.2,3.9,3.8,3.9,3.6,3.2,3.3,3.4,3.1,2.6,2.8,2.9,2.5,2.3,2.5,2.5,2.0,2.1,2.3,2.2,1.7,2.1,2.3,2.0,1.8,2.3,2.4,2.0,2.2,2.5,2.5,2.3,2.7,2.9,3.0,2.8,2.9,2.6,2.8,2.6,3.4,3.4,4.4,4.9,4.6,3.9,3.2,2.8,3.1,2.3,3.0,2.6,3.0,3.0,3.5,3.8,4.0,3.4,3.5,3.9,4.1,4.3,4.8,5.2,5.6,5.0,4.8,4.6,4.9,5.3,5.1,5.6,5.3,5.8,5.7,5.1,5.1,4.6,4.6,4.8,4.4,4.0,4.2,4.3,3.8,3.8,4.0,3.8,3.3,3.2,3.4,3.6,3.5,3.5,3.3,3.6,3.2,3.8,3.7,4.0,4.3,4.1,4.2,4.6,4.5,4.3,4.7,5.1,4.9,5.5,5.3,4.8,5.4,5.5,5.2,5.1,6.3,7.3,7.8,9.6,9.6,11.4,10.5,11.3,12.0,9.6,9.9,10.4,10.0,8.5,8.2,8.6,7.8,5.6,5.1,3.9,3.6,4.0,4.0,4.2,4.4,4.3,4.3,4.5,4.3,3.8,3.8,3.9,3.5,3.8,3.3,3.7,3.2,3.3,2.9,3.2,3.3,3.9,3.9,4.0,3.7,3.4,3.5,3.0,3.3,3.5,4.0,4.1,3.6,3.7,3.2,3.4,3.1,3.1,3.1,3.0,2.7,2.5,2.3,1.9,1.7,1.5,1.2,1.0,0.9,0.8,0.9,1.1,1.3,1.4,1.1,1.3,1.6,1.7,1.5,1.6,1.5,1.3,1.3,1.4,1.5,1.2,1.7,1.6,2.1,2.1,2.5,2.5,2.8,3.2,3.6,3.5,3.0,2.8,2.6,2.2,2.1,1.7,1.7,1.2,1.3,1.1,1.5,1.7,1.9,1.9,2.4,2.4,2.8,2.7,3.1,2.9,2.9,3.4,3.2,3.8,3.9,4.1,4.7],[11.5,10.7,10.2,9.0,8.8,7.8,9.8,8.8,9.0,9.4,11.3,9.7,10.3,12.2,12.5,12.0,10.3,9.6,6.0,5.4,3.2,3.5,3.2,2.7,3.1,3.3,3.1,2.6,2.9,2.6,2.2,2.3,1.7,1.7,2.0,1.9,1.8,2.4,2.3,2.8,3.0,3.4,4.1,3.5,5.0,4.9,7.2,7.2,8.3,7.3,8.0,7.8,9.2,6.8,7.7,9.4,9.1,9.8,11.3,11.5,10.5,10.0,9.1,9.6,9.3,9.2,7.7,6.2,5.0,4.4,3.5,2.9,2.6,2.2,1.8,2.1,1.6,2.1,2.0,2.5,2.6,3.0,3.3,3.2,4.2,4.3,5.0,4.8,5.7,5.0,5.5,6.0,5.6,6.3,6.2,5.8,6.0,6.4,6.1,5.3,5.4,5.6,5.0,4.5,4.2,4.5,4.3,3.8,3.7,3.9,3.7,3.1,3.4,3.6,3.1,2.7,3.2,3.1,2.5,2.5,2.9,2.9,2.2,2.6,3.0,2.5,2.2,2.9,3.1,2.4,2.7,3.3,3.2,2.8,3.2,3.6,3.7,3.2,3.4,3.0,3.3,3.0,3.8,3.6,4.7,5.1,4.9,4.1,3.5,3.2,3.4,2.6,3.3,3.0,3.4,3.5,4.1,4.3,4.6,4.0,4.2,4.7,5.1,5.3,5.8,6.2,6.6,6.0,5.9,5.7,6.2,6.5,6.3,6.8,6.5,6.8,6.7,6.2,6.1,5.7,5.5,5.7,5.4,4.9,5.1,5.1,4.7,4.6,4.8,4.6,4.1,4.0,4.2,4.5,4.2,4.2,4.0,4.5,4.1,4.7,4.7,5.1,5.4,5.2,5.2,5.7,5.7,5.3,5.7,6.2,6.0,6.5,6.3,5.9,6.4,6.3,6.3,6.2,7.1,7.7,8.3,10.1,9.7,11.9,11.4,12.1,12.9,10.5,10.7,11.1,10.6,9.4,9.1,8.8,8.2,6.4,5.9,4.8,4.6,5.0,4.8,5.2,5.1,5.0,5.1,5.2,5.0,4.6,4.5,4.8,4.3,4.8,4.1,4.6,3.9,4.2,3.6,4.1,4.1,4.8,4.9,4.9,4.7,4.3,4.4,3.7,4.2,4.4,5.1,5.2,4.5,4.6,4.0,4.2,3.8,3.8,3.7,3.7,3.3,3.1,2.7,2.4,2.2,1.8,1.5,1.2,1.3,0.9,0.8,1.0,1.2,1.5,1.3,1.4,1.7,2.0,2.0,1.9,1.8,1.7,1.7,1.8,1.8,1.5,2.1,1.9,2.6,2.3,2.9,2.8,3.2,3.5,4.2,4.3,3.5,3.3,3.1,2.6,2.5,2.2,2.0,1.4,1.5,1.3,1.8,1.9,2.3,2.3,2.9,2.9,3.4,3.2,3.7,3.6,3.5,4.2,4.0,4.7,4.9,5.2,5.7],[10.4,11.4,9.2,8.5,9.6,10.1,10.5,8.8,8.7,9.9,11.3,9.5,10.2,12.0,12.6,11.9,10.2,10.1,6.2,5.6,3.4,3.5,3.2,2.9,3.3,3.4,3.3,2.8,3.1,2.9,2.5,2.3,1.9,1.9,2.0,2.1,2.0,2.4,2.4,3.0,3.3,3.8,4.0,3.6,5.1,5.1,7.4,7.3,8.6,7.3,8.3,8.0,8.8,6.7,7.6,8.3,9.0,9.3,10.8,11.5,10.1,10.1,9.4,9.6,9.7,9.5,7.9,6.4,5.3,4.4,3.7,2.9,2.7,2.3,1.9,2.1,1.7,2.0,1.8,2.3,2.2,2.5,2.8,2.8,3.5,3.8,4.3,4.2,5.1,4.6,5.0,5.5,5.3,6.0,5.9,5.4,5.5,5.7,5.6,4.8,4.8,5.0,4.4,4.1,3.9,4.0,3.8,3.3,3.4,3.6,3.2,2.7,3.0,3.1,2.6,2.5,2.8,2.8,2.2,2.4,2.7,2.6,2.1,2.7,2.8,2.5,2.4,2.9,3.0,2.6,2.9,3.2,3.2,3.0,3.3,3.6,3.6,3.3,3.3,3.1,3.2,3.0,3.6,3.4,4.1,4.6,4.6,4.0,3.4,3.2,3.4,2.8,3.4,3.2,3.6,3.6,4.2,4.5,4.7,4.1,4.2,4.8,4.9,5.3,5.7,6.1,6.6,6.0,5.7,5.6,5.9,6.2,6.2,6.6,6.4,6.8,6.8,6.2,6.2,5.7,5.7,5.9,5.4,5.0,5.2,5.2,4.7,4.8,5.0,4.7,4.3,4.3,4.5,4.8,4.5,4.5,4.2,4.5,4.1,4.7,4.6,4.9,5.2,5.1,5.2,5.6,5.6,5.3,5.8,6.1,6.0,6.6,6.4,5.9,6.5,6.5,6.3,6.1,7.4,7.9,8.6,10.2,10.1,12.1,11.4,12.2,12.7,10.5,10.7,10.7,10.4,9.2,8.8,8.8,8.1,6.3,5.7,4.6,4.4,4.9,4.8,5.2,5.4,5.3,5.3,5.7,5.3,4.9,4.8,4.9,4.4,4.7,4.0,4.5,3.8,4.0,3.5,3.7,3.9,4.4,4.3,4.5,4.4,4.0,4.2,3.6,4.1,4.2,4.9,5.1,4.5,4.7,4.0,4.3,3.9,4.0,3.9,3.9,3.5,3.4,3.0,2.6,2.5,2.1,1.8,1.5,1.4,1.0,0.9,0.8,0.8,1.1,1.0,1.1,1.2,1.5,1.5,1.6,1.8,1.7,1.7,1.9,1.8,1.3,1.8,1.5,2.2,2.0,2.5,2.5,2.8,3.3,3.8,3.6,3.1,2.8,2.7,2.2,2.2,1.8,1.9,1.4,1.7,1.6,2.0,2.0,2.5,2.6,2.9,3.2,3.5,3.4,3.8,3.8,3.7,4.2,4.1,4.7,4.7,5.1,5.6],[10.1,11.1,9.8,8.5,9.1,9.3,10.0,8.5,8.8,9.8,11.4,9.5,10.6,12.6,13.3,12.3,11.0,10.7,6.3,6.0,3.6,3.8,3.6,3.3,3.8,4.0,3.8,3.2,3.6,3.4,2.9,2.7,2.3,2.2,2.1,2.3,2.1,2.5,2.8,3.2,3.6,3.9,4.3,4.0,5.3,5.4,7.6,7.7,8.8,7.4,8.4,8.1,9.2,6.9,8.2,8.6,8.7,9.5,11.8,11.5,10.6,10.3,9.1,9.9,9.5,9.6,8.1,6.4,5.3,4.6,3.9,3.2,2.9,2.5,2.2,2.3,1.8,2.2,1.9,2.5,2.3,2.7,2.9,2.9,3.5,3.8,4.2,4.2,5.2,4.6,5.1,5.7,5.4,6.0,6.0,5.5,5.6,5.9,5.7,4.9,5.0,5.2,4.5,4.0,3.8,4.0,3.8,3.4,3.5,3.6,3.4,2.8,3.3,3.3,2.8,2.6,3.1,3.0,2.4,2.7,3.1,2.7,2.3,2.9,3.0,2.6,2.7,3.1,3.1,2.9,3.2,3.5,3.4,3.3,3.8,3.9,3.8,3.6,3.6,3.3,3.4,3.2,3.8,3.7,4.4,4.9,5.1,4.1,3.6,3.4,3.5,3.1,3.7,3.6,3.9,4.1,4.7,4.8,5.2,4.7,4.6,5.1,5.1,5.5,5.7,6.0,6.6,6.3,5.8,5.9,6.0,6.4,6.4,6.8,6.6,7.0,7.0,6.5,6.6,6.2,6.4,6.4,6.0,5.7,6.0,5.8,5.3,5.5,5.7,5.3,5.0,4.8,5.1,5.4,5.2,5.2,4.9,5.2,4.6,5.1,4.9,5.1,5.3,5.3,5.6,5.8,5.8,5.8,6.1,6.2,6.3,6.9,6.8,6.4,6.8,7.0,6.9,6.7,7.6,8.3,8.8,10.8,10.7,13.0,12.1,12.9,13.7,11.5,11.7,11.8,11.7,10.1,9.7,9.5,9.2,6.6,6.0,4.9,4.8,5.3,5.3,5.6,5.8,6.0,6.0,6.2,5.9,5.6,5.4,5.5,4.9,5.0,4.4,4.7,4.0,4.1,3.6,3.9,3.9,4.3,4.4,4.5,4.4,4.0,4.3,3.8,4.3,4.3,4.9,5.2,4.7,5.1,4.6,4.9,4.6,4.6,4.7,4.6,4.1,3.9,3.5,3.2,2.9,2.6,2.1,1.8,1.6,1.3,1.2,0.8,0.8,0.8,1.0,1.0,1.0,1.3,1.4,1.7,1.8,2.0,1.9,2.3,2.0,1.5,2.0,1.7,2.2,2.0,2.6,2.5,2.8,3.1,3.7,3.6,3.1,2.8,2.6,2.3,2.3,1.9,2.0,1.5,1.8,1.8,2.3,2.4,2.9,3.1,3.5,3.7,4.0,3.9,4.3,4.4,4.2,4.8,4.5,5.1,5.0,5.4,5.6],[11.1,13.2,10.6,9.1,10.4,10.8,10.2,9.3,8.6,9.9,11.1,9.8,10.5,12.2,12.4,12.1,10.6,10.3,6.0,5.7,3.5,3.7,3.5,3.2,3.5,3.7,3.7,3.1,3.3,3.1,2.6,2.5,2.1,2.2,2.2,2.3,2.3,2.7,2.7,3.3,3.6,4.0,4.3,3.8,5.0,5.0,7.2,7.3,8.4,7.2,8.4,7.8,8.8,7.0,7.5,8.3,8.2,9.7,11.0,11.3,10.5,10.4,9.1,9.7,9.7,9.4,7.9,6.6,5.5,4.7,4.1,3.3,3.0,2.7,2.3,2.4,2.0,2.2,1.9,2.3,2.2,2.4,2.6,2.6,3.2,3.5,3.8,3.9,4.7,4.3,4.8,5.2,5.0,5.6,5.6,5.1,5.2,5.3,5.1,4.5,4.5,4.7,4.0,3.7,3.5,3.7,3.5,3.0,3.0,3.2,3.0,2.5,2.9,2.9,2.5,2.3,2.7,2.7,2.2,2.5,2.8,2.8,2.3,2.8,2.9,2.7,2.6,3.1,3.2,2.9,3.1,3.5,3.5,3.4,3.7,3.9,3.9,3.7,3.8,3.4,3.4,3.3,3.9,3.8,4.4,5.3,5.2,4.2,3.6,3.5,3.8,3.2,3.9,3.7,4.2,4.1,4.7,4.9,5.2,4.6,4.7,5.2,5.2,5.5,5.9,6.3,6.8,6.3,6.0,5.9,6.1,6.5,6.5,7.0,6.7,7.1,7.1,6.7,6.6,6.2,6.2,6.3,6.1,5.5,5.8,5.8,5.2,5.4,5.6,5.2,4.8,4.7,4.9,5.0,4.9,4.9,4.6,5.0,4.4,5.1,4.8,5.1,5.4,5.3,5.5,5.8,5.8,5.8,6.0,6.4,6.4,6.9,6.7,6.3,6.6,6.8,6.5,6.3,7.4,8.1,8.7,10.5,10.4,12.5,11.6,12.7,13.3,11.2,11.3,11.1,11.1,9.6,9.0,8.9,8.5,6.4,5.7,4.6,4.6,5.0,5.1,5.4,5.6,5.6,5.8,5.9,5.6,5.4,5.1,5.3,4.7,4.9,4.3,4.6,4.0,4.1,3.6,3.8,3.9,4.3,4.3,4.4,4.3,4.1,4.3,3.8,4.3,4.5,5.0,5.3,4.7,5.0,4.4,4.8,4.4,4.4,4.3,4.2,3.9,3.7,3.4,3.0,2.6,2.5,2.0,1.9,1.7,1.3,1.4,1.0,0.8,0.8,0.8,1.0,1.0,1.0,1.3,1.4,1.8,1.8,1.7,2.1,1.9,1.3,1.7,1.5,2.0,1.8,2.3,2.2,2.6,3.0,3.4,3.3,2.7,2.5,2.4,2.1,2.1,1.8,1.9,1.5,1.9,1.9,2.3,2.5,2.9,3.0,3.5,3.6,4.0,3.9,4.4,4.2,4.1,4.7,4.5,5.0,5.0,5.3,5.6],[9.8,11.5,9.5,8.9,9.5,10.6,10.9,9.2,8.5,10.0,12.4,10.4,10.7,12.7,12.7,12.6,10.7,10.6,6.5,5.7,3.8,4.1,3.8,3.3,3.8,4.0,3.8,3.3,3.5,3.1,2.7,2.5,2.1,2.0,1.9,2.2,2.3,2.6,2.7,3.2,3.7,4.1,4.4,4.0,5.4,5.4,7.8,8.5,9.4,8.2,9.2,8.6,9.6,7.1,8.1,9.2,8.8,10.4,11.6,11.6,10.8,10.4,9.8,10.1,10.0,9.9,8.4,6.8,5.7,5.0,4.2,3.5,3.2,2.7,2.3,2.5,2.1,2.4,2.1,2.6,2.4,2.6,2.9,2.9,3.5,3.8,4.2,4.4,5.3,4.7,5.3,5.6,5.4,6.1,6.0,5.5,5.6,5.8,5.6,4.9,4.9,5.1,4.3,4.0,3.9,4.1,3.7,3.4,3.4,3.7,3.3,2.8,3.1,3.2,2.8,2.6,3.0,2.9,2.4,2.5,3.0,2.9,2.4,2.9,3.1,2.8,2.8,3.3,3.4,3.0,3.3,3.7,3.8,3.6,4.0,4.2,4.3,4.1,4.1,3.7,3.8,3.5,4.0,3.9,4.5,5.2,5.1,4.5,3.9,3.7,3.9,3.4,4.2,3.9,4.4,4.4,5.1,5.3,5.5,4.9,5.0,5.5,5.7,6.0,6.4,6.8,7.3,6.7,6.5,6.3,6.6,7.0,6.9,7.6,7.1,7.8,7.7,7.0,7.1,6.6,6.6,6.8,6.3,5.9,6.2,6.2,5.7,5.7,5.9,5.5,5.1,5.1,5.2,5.5,5.3,5.3,4.9,5.4,4.7,5.3,5.2,5.5,5.9,5.7,5.9,6.3,6.3,6.1,6.5,6.9,6.8,7.4,7.2,6.6,7.3,7.5,7.0,6.8,8.0,8.7,9.4,10.9,10.6,12.2,11.8,12.7,12.8,10.6,11.0,10.9,10.7,9.4,9.1,9.1,8.3,6.7,6.0,5.0,5.0,5.5,5.6,5.8,6.1,6.1,6.2,6.4,6.0,5.7,5.5,5.6,5.0,5.3,4.6,5.0,4.3,4.6,3.8,4.1,4.2,4.7,4.8,5.0,4.9,4.6,4.8,4.0,4.6,4.8,5.4,5.8,5.1,5.4,4.7,5.1,4.7,4.7,4.6,4.6,4.1,4.0,3.6,3.0,2.8,2.5,2.0,1.8,1.5,1.3,1.4,1.1,1.0,0.8,0.8,0.8,1.0,1.0,1.0,1.3,1.6,1.6,1.7,2.0,1.9,1.4,1.8,1.6,2.1,1.9,2.3,2.4,2.8,3.1,3.5,3.5,3.0,2.8,2.6,2.3,2.3,1.9,2.0,1.6,1.9,1.9,2.3,2.6,3.0,3.1,3.6,3.8,4.3,4.2,4.7,4.5,4.4,5.0,4.8,5.4,5.4,5.8,6.1],[9.6,10.2,9.3,7.9,8.3,9.0,8.9,7.7,8.4,9.1,10.0,8.9,10.0,11.7,12.9,12.1,10.9,10.4,6.5,6.0,4.0,4.5,4.2,3.7,4.2,4.5,4.3,3.6,3.9,3.4,2.9,2.7,2.2,2.2,2.0,2.3,2.5,2.8,2.9,3.4,3.8,4.1,4.5,4.2,5.5,5.6,7.9,8.3,9.7,8.1,8.8,8.3,9.2,7.4,8.0,9.3,9.4,10.7,12.5,11.9,10.8,10.7,9.6,10.1,9.8,9.7,8.4,6.8,5.9,5.1,4.3,3.6,3.3,2.9,2.5,2.6,2.3,2.6,2.3,2.8,2.6,2.9,3.0,3.1,3.7,4.0,4.4,4.5,5.5,4.9,5.4,5.9,5.6,6.4,6.3,5.7,5.9,6.3,5.9,5.1,5.2,5.4,4.7,4.3,4.0,4.3,4.0,3.6,3.6,3.8,3.5,3.0,3.4,3.4,3.0,2.7,3.3,3.2,2.7,2.8,3.3,3.1,2.8,3.3,3.4,3.1,3.1,3.6,3.6,3.3,3.6,4.1,4.1,3.9,4.5,4.7,4.7,4.4,4.3,3.8,4.0,3.7,4.3,4.2,4.9,5.3,5.5,4.7,4.2,3.9,4.1,3.6,4.3,4.0,4.5,4.8,5.4,5.5,5.8,5.3,5.4,5.9,6.0,6.4,6.7,7.3,7.7,7.1,6.9,6.9,7.1,7.4,7.4,7.9,7.7,8.2,8.1,7.5,7.5,7.1,7.1,7.1,6.8,6.5,6.6,6.5,6.1,6.1,6.2,5.9,5.5,5.3,5.6,5.8,5.8,5.7,5.5,6.0,5.3,6.0,5.7,6.1,6.3,6.3,6.5,6.7,6.7,6.7,7.0,7.3,7.4,8.0,7.7,7.3,7.7,7.8,7.5,7.3,8.3,8.9,9.6,11.2,11.1,12.9,12.5,13.0,13.4,11.7,11.7,11.6,11.6,10.2,9.7,9.5,9.1,7.2,6.6,5.6,5.5,6.1,6.1,6.4,6.6,6.5,6.6,6.8,6.4,6.3,6.0,6.2,5.6,5.9,5.1,5.5,4.7,4.9,4.1,4.4,4.5,5.0,5.1,5.3,5.2,4.9,5.2,4.5,5.0,5.3,5.9,6.1,5.6,5.9,5.2,5.6,5.3,5.2,5.1,5.0,4.6,4.2,3.9,3.3,3.0,2.6,2.1,2.1,1.7,1.5,1.7,1.1,1.1,1.0,0.8,0.8,0.9,1.1,1.1,1.5,1.6,1.8,1.9,2.3,2.2,1.5,2.2,1.8,2.4,2.1,2.6,2.7,3.0,3.3,3.9,3.7,3.2,3.0,2.8,2.5,2.6,2.1,2.3,1.8,2.2,2.1,2.6,2.8,3.3,3.4,4.0,4.1,4.5,4.5,5.0,4.9,4.9,5.6,5.3,5.9,5.9,6.3,6.6],[11.1,12.2,9.6,8.9,10.4,9.8,10.4,8.8,9.4,10.5,10.7,9.4,11.0,12.2,12.9,12.1,10.9,10.6,6.6,6.1,4.1,4.5,4.3,3.8,4.3,4.6,4.4,3.8,4.0,3.7,3.1,2.9,2.4,2.4,2.2,2.4,2.6,2.9,3.1,3.4,4.0,4.2,4.7,4.3,5.6,5.6,7.7,8.0,9.2,8.0,9.2,8.5,9.6,7.5,8.6,9.4,9.0,10.5,12.4,12.2,10.9,10.6,9.3,10.1,9.7,9.8,8.5,6.7,5.9,4.9,4.4,3.6,3.4,2.9,2.6,2.7,2.4,2.7,2.4,3.0,2.8,3.2,3.4,3.5,4.0,4.3,4.8,4.7,5.6,5.1,5.5,6.1,5.7,6.4,6.4,5.9,6.1,6.4,6.1,5.3,5.4,5.7,4.9,4.6,4.2,4.5,4.4,3.9,3.8,4.1,3.8,3.3,3.7,3.8,3.3,3.0,3.5,3.3,2.8,3.1,3.5,3.2,2.8,3.4,3.5,3.2,3.2,3.7,3.6,3.4,3.8,4.0,4.0,4.0,4.5,4.7,4.6,4.4,4.4,4.0,3.9,3.7,4.4,4.3,4.8,5.5,5.4,4.7,4.2,3.9,4.4,3.7,4.5,4.3,4.8,4.8,5.6,5.8,6.0,5.4,5.5,6.0,6.0,6.5,6.7,7.2,7.9,7.3,7.0,6.9,6.9,7.5,7.5,8.0,7.7,8.2,8.2,7.5,7.6,7.2,7.4,7.4,7.0,6.7,6.9,6.8,6.3,6.5,6.6,6.2,5.8,5.7,5.9,6.1,5.9,5.9,5.6,5.9,5.4,6.0,5.7,5.9,6.2,6.3,6.5,6.7,6.8,6.8,7.1,7.4,7.4,8.0,7.7,7.4,7.7,7.9,7.6,7.3,8.2,8.7,9.3,11.0,11.0,13.0,12.2,13.1,14.0,11.8,11.8,11.8,12.0,10.4,9.8,9.8,9.6,7.0,6.4,5.5,5.4,6.0,5.9,6.4,6.6,6.6,6.9,7.0,6.6,6.4,6.1,6.3,5.6,5.8,5.1,5.4,4.8,4.9,4.2,4.5,4.5,4.9,5.0,5.2,5.2,4.8,5.1,4.5,5.0,5.0,5.7,6.1,5.6,5.9,5.3,5.6,5.5,5.3,5.2,5.2,4.8,4.4,4.0,3.6,3.2,2.9,2.4,2.1,1.8,1.5,1.6,1.3,1.2,1.2,1.0,0.8,0.8,0.9,1.0,1.4,1.7,1.9,1.9,2.5,2.3,1.7,2.3,2.0,2.7,2.3,3.0,2.9,3.2,3.7,4.2,4.1,3.7,3.3,3.2,2.8,2.9,2.3,2.4,1.9,2.3,2.1,2.7,2.9,3.4,3.6,4.1,4.3,4.8,4.7,5.2,5.1,5.0,5.6,5.4,6.0,5.9,6.3,6.5],[11.7,13.3,11.1,9.9,11.5,11.9,13.1,10.1,10.7,11.9,12.6,11.2,11.5,12.9,13.3,13.3,11.6,10.9,6.9,6.2,4.5,4.9,4.7,4.1,4.4,4.8,4.6,3.8,4.0,3.6,3.2,3.1,2.4,2.5,2.3,2.7,2.9,3.3,3.3,3.8,4.4,4.6,4.9,4.4,5.7,5.9,8.0,8.0,9.3,8.1,9.3,8.4,9.7,7.9,8.7,9.5,9.5,11.1,12.9,12.2,11.4,10.8,9.9,10.4,10.4,9.9,8.6,7.3,6.5,5.4,4.9,4.0,3.8,3.3,3.0,3.1,2.9,3.3,2.9,3.5,3.5,3.7,3.9,3.9,4.6,4.9,5.5,5.4,6.4,5.8,6.3,6.9,6.4,7.2,7.1,6.5,6.8,7.3,6.9,5.9,6.1,6.3,5.4,5.2,4.6,5.0,5.0,4.3,4.1,4.6,4.4,3.6,4.0,4.2,3.7,3.4,3.8,4.0,3.4,3.5,4.0,4.0,3.4,3.9,4.2,3.8,3.6,4.2,4.4,3.8,4.1,4.7,4.8,4.4,4.9,5.3,5.3,4.9,5.1,4.4,4.7,4.3,5.0,4.7,5.3,6.0,5.8,5.3,4.9,4.6,4.9,4.2,5.0,4.6,5.2,5.3,6.0,6.3,6.5,5.8,6.1,6.6,6.8,7.4,7.7,8.4,9.0,8.1,8.1,7.8,8.1,8.6,8.6,9.1,8.7,9.2,9.1,8.5,8.3,8.0,7.7,7.8,7.7,6.9,7.1,7.2,6.7,6.6,6.7,6.5,5.9,5.8,5.9,6.1,6.1,6.1,5.9,6.4,5.8,6.6,6.4,6.9,7.2,7.1,7.2,7.7,7.7,7.4,7.9,8.4,8.2,8.8,8.5,8.0,8.5,8.5,8.1,7.9,8.8,9.5,9.7,11.2,11.0,12.6,12.2,13.0,13.6,12.0,11.9,11.4,11.6,10.6,9.7,9.6,9.3,7.6,6.8,6.1,6.1,6.7,6.6,7.1,7.2,7.1,7.2,7.4,6.7,6.7,6.5,6.8,6.2,6.5,5.6,6.3,5.4,5.7,4.9,5.3,5.4,6.0,6.0,6.3,6.1,5.9,6.0,5.1,5.7,6.0,6.8,7.1,6.2,6.4,5.7,6.0,5.5,5.4,5.2,5.0,4.8,4.3,4.2,3.6,3.3,3.0,2.4,2.3,2.0,1.8,2.0,1.5,1.4,1.3,1.3,1.1,0.9,0.8,0.9,1.3,1.8,1.9,2.0,2.5,2.5,1.9,2.5,2.3,2.9,2.6,3.3,3.1,3.5,3.9,4.4,4.5,3.9,3.7,3.5,3.2,3.1,2.7,2.8,2.3,2.6,2.5,3.0,3.2,3.6,3.7,4.4,4.3,4.8,4.8,5.4,5.2,5.2,5.9,5.9,6.5,6.7,7.1,7.6],[11.0,12.0,10.5,9.0,9.8,10.6,10.3,9.3,9.8,11.7,11.1,10.8,11.6,12.7,12.9,13.2,11.6,10.8,6.9,6.3,4.7,5.2,4.9,4.2,4.7,4.9,4.7,4.0,4.2,3.7,3.1,3.0,2.4,2.6,2.2,2.9,3.1,3.6,3.5,4.0,4.3,5.0,5.1,4.7,6.1,6.3,8.0,8.4,10.2,8.8,9.5,9.0,10.2,8.6,8.9,9.9,10.1,11.5,13.5,12.6,11.9,11.3,10.3,10.6,10.7,10.6,9.1,7.5,6.7,5.8,5.1,4.3,4.0,3.8,3.3,3.6,3.2,3.6,3.4,4.0,3.9,4.7,5.1,4.8,5.9,5.9,7.0,6.2,7.5,6.6,7.0,7.4,6.9,7.7,7.6,7.2,7.4,8.2,7.8,6.6,6.9,7.1,6.3,6.2,5.5,5.8,6.1,5.1,4.8,5.6,5.4,4.3,4.7,5.2,4.7,4.0,4.7,4.8,3.9,3.9,4.6,4.5,3.6,4.2,4.6,4.0,3.7,4.6,4.7,4.1,4.3,5.1,5.1,4.6,5.1,5.6,5.6,5.1,5.2,4.7,5.0,4.5,5.3,5.1,5.7,6.4,6.3,5.8,5.5,4.7,5.2,4.5,5.2,4.9,5.4,5.7,6.2,6.9,7.0,6.2,6.4,7.1,7.4,7.8,8.2,8.9,9.7,8.5,8.7,8.3,8.8,9.5,9.1,9.9,9.4,10.1,9.9,8.9,8.8,8.4,8.2,8.4,8.3,7.4,7.7,7.8,7.3,7.0,7.3,6.8,6.2,5.9,6.1,6.5,6.6,6.3,6.3,6.9,6.3,7.2,6.9,7.6,8.1,7.4,7.8,8.6,8.5,8.0,8.6,9.2,8.8,9.7,9.0,8.7,9.4,9.3,8.6,8.7,9.3,9.9,10.3,11.5,11.4,12.5,12.3,13.0,12.8,11.9,11.7,11.2,11.4,10.6,9.8,9.7,9.5,8.2,7.3,6.4,6.3,7.3,7.1,7.8,7.6,7.5,7.8,7.8,7.2,7.1,6.9,7.4,6.5,7.1,6.2,6.9,5.9,6.5,5.5,6.0,6.0,6.7,6.9,7.3,7.2,6.5,6.7,5.5,6.1,6.6,7.5,7.7,6.6,6.8,6.0,6.5,5.7,5.7,5.6,5.4,5.1,4.5,4.3,3.7,3.4,3.1,2.5,2.6,2.1,2.0,2.5,2.1,1.9,1.7,1.6,1.4,1.2,1.0,0.8,1.0,1.5,1.7,1.9,2.6,2.9,2.2,3.0,2.6,3.4,3.4,3.9,4.2,4.5,5.1,5.9,6.1,5.2,5.1,4.3,3.8,3.8,3.3,3.2,2.6,2.8,2.7,3.2,3.5,3.8,3.9,4.7,4.4,5.1,5.1,5.7,5.5,5.4,6.4,6.1,6.9,7.2,7.5,8.1],[11.9,12.8,11.2,10.2,10.8,11.9,11.7,9.9,10.2,12.0,12.8,11.9,12.2,13.2,13.8,13.5,11.7,11.2,7.4,6.7,4.7,5.2,4.7,4.0,4.6,4.9,4.6,3.7,3.9,3.5,3.1,2.9,2.1,2.6,2.2,3.0,3.5,3.9,3.5,4.5,4.5,5.2,5.5,4.5,6.3,6.4,8.8,8.9,10.6,8.9,10.3,9.2,10.9,8.8,9.4,10.3,10.3,12.1,13.6,12.9,12.4,11.5,11.0,11.3,11.4,11.0,9.3,8.1,7.4,6.3,5.7,4.7,4.4,4.1,3.2,3.7,3.2,3.6,3.3,4.3,4.4,4.9,5.3,5.3,6.2,6.5,7.4,6.9,8.3,7.4,7.8,8.3,7.6,8.4,8.4,7.8,8.0,8.7,8.3,7.2,7.5,7.9,6.8,6.8,6.0,6.3,6.4,5.7,5.3,5.9,5.6,4.7,4.9,5.2,4.8,4.1,4.7,4.7,3.9,3.9,4.6,4.5,3.5,4.0,4.6,3.9,3.6,4.4,4.6,3.7,4.1,4.8,4.7,4.3,4.9,5.1,5.3,4.8,5.2,4.4,5.1,4.6,5.4,5.2,5.9,6.9,6.7,6.4,5.8,5.0,5.3,4.5,5.1,4.6,5.3,5.2,5.9,6.5,6.7,5.8,6.1,6.6,7.1,7.4,8.0,8.7,9.3,8.3,8.3,8.0,8.6,9.1,8.9,9.5,9.2,9.8,9.6,8.7,8.6,8.2,8.0,8.1,7.8,7.0,7.3,7.3,6.8,6.6,6.8,6.4,5.8,5.7,5.9,6.2,6.2,6.2,6.2,6.6,6.0,6.6,6.5,7.3,7.6,7.3,7.5,8.2,8.1,7.7,8.4,8.9,8.6,9.4,9.1,8.6,9.4,9.2,8.9,8.7,9.4,10.1,10.5,11.6,11.5,12.6,12.6,13.1,13.5,12.0,12.0,11.9,11.9,10.8,10.1,10.2,9.4,8.2,7.4,6.4,6.6,7.0,7.1,7.4,7.6,7.4,7.7,7.7,7.1,6.8,6.8,7.1,6.5,6.8,6.0,6.6,5.7,6.3,5.4,6.0,6.0,7.1,7.0,7.2,6.8,6.4,6.4,5.3,5.9,6.2,7.2,7.4,6.2,6.4,5.7,6.0,5.5,5.5,5.4,5.2,4.8,4.3,4.0,3.4,3.2,2.9,2.3,2.6,2.1,1.8,2.7,2.3,2.5,2.1,1.6,1.9,1.7,1.4,0.9,0.8,1.3,1.5,1.7,2.5,2.7,2.1,2.9,2.9,3.8,3.8,4.6,5.0,5.1,5.9,6.7,6.5,5.7,5.3,5.1,4.6,4.1,3.5,3.2,2.7,2.6,2.6,3.0,3.2,3.6,3.7,4.4,4.3,4.9,4.8,5.4,5.2,5.2,5.9,5.7,6.5,6.7,7.3,7.9],[12.4,12.4,11.7,10.2,10.1,10.6,10.5,9.7,10.2,11.2,11.3,11.0,11.8,11.9,13.5,13.2,11.6,10.9,7.4,6.8,5.7,6.4,5.7,4.7,5.9,6.2,5.7,4.6,5.0,4.2,3.5,3.2,1.9,2.1,1.9,2.8,3.3,4.0,3.4,4.1,4.3,5.1,5.3,4.7,6.6,7.0,9.1,9.2,10.9,9.2,9.9,9.5,10.3,8.8,9.2,10.3,10.2,12.1,13.6,13.2,12.5,11.9,11.2,11.4,11.2,11.4,9.7,8.3,7.5,6.4,5.1,4.4,4.2,4.0,3.1,3.8,3.6,3.9,4.1,4.9,5.4,6.0,6.7,6.4,8.1,8.6,9.7,8.8,10.0,9.2,9.1,10.0,9.1,10.0,9.9,9.4,10.0,10.6,10.5,9.0,9.3,9.8,8.7,8.7,7.5,8.0,8.3,7.1,6.6,7.5,7.2,6.0,6.2,6.8,5.9,5.0,6.2,6.0,4.7,5.1,5.8,5.1,4.1,5.0,5.5,4.3,4.0,5.4,5.3,4.1,5.1,5.7,5.4,4.9,5.6,6.2,5.9,5.3,5.4,4.8,5.7,4.8,5.9,5.6,6.5,7.1,6.6,6.7,6.2,5.1,5.5,4.4,5.3,5.0,5.5,5.9,6.7,7.0,7.6,6.9,6.9,7.8,7.9,8.7,8.9,9.5,10.4,9.4,9.4,9.5,9.9,10.3,10.3,11.1,10.8,11.6,11.4,10.2,10.4,9.7,9.8,9.7,9.2,8.6,9.0,8.8,8.1,8.3,8.4,7.7,7.2,6.9,7.4,8.1,7.8,8.1,7.5,8.1,7.2,8.0,7.6,8.5,8.8,8.6,9.1,9.8,9.6,9.5,10.0,10.6,10.3,11.3,10.8,10.2,11.0,11.2,10.4,10.2,10.7,10.8,11.7,12.2,12.2,13.1,13.1,13.6,13.2,12.6,12.7,12.2,12.5,11.4,10.5,10.2,10.0,9.1,8.6,7.7,7.6,8.6,8.4,9.1,9.3,9.2,9.3,9.6,9.0,8.6,8.5,8.7,7.7,8.3,7.2,7.9,7.0,7.6,6.3,7.2,7.1,8.2,8.1,8.2,8.1,7.5,7.6,6.2,7.0,7.1,8.2,8.6,7.3,7.7,6.9,7.4,7.0,7.0,7.1,6.7,5.9,5.0,4.9,3.7,3.6,2.9,2.1,2.1,1.8,1.8,2.8,3.0,3.4,3.3,2.0,2.5,2.7,2.1,1.4,1.2,0.8,1.1,1.7,2.5,3.3,2.5,3.9,4.0,4.9,5.1,6.1,6.2,6.9,7.5,8.7,8.4,7.4,6.8,6.4,5.8,5.1,4.3,3.9,3.2,3.1,2.6,3.2,3.1,3.9,3.7,5.1,4.8,5.8,5.3,6.3,6.4,6.3,7.1,6.9,7.8,7.6,8.6,8.9],[12.1,12.4,11.0,9.6,9.3,9.7,9.5,9.0,9.4,11.2,10.9,10.4,11.3,12.4,13.3,12.8,10.9,10.5,6.7,5.9,3.7,4.0,3.9,3.3,3.5,4.0,3.8,3.2,3.4,3.0,2.2,2.2,1.5,1.8,1.7,2.3,2.7,3.0,2.9,3.3,3.7,4.3,4.1,3.7,5.2,5.8,8.1,8.2,9.4,8.4,9.0,9.0,9.5,8.0,8.4,9.4,9.4,11.3,12.7,12.1,11.4,10.9,10.1,10.5,10.3,10.2,8.8,7.2,6.3,5.4,4.6,3.8,3.5,3.2,2.6,3.2,2.8,3.1,3.4,3.7,4.1,4.5,5.2,5.1,5.9,6.3,7.0,6.1,7.2,6.1,6.3,6.8,6.1,6.9,6.9,6.5,6.8,7.3,7.3,6.3,6.4,6.8,6.3,6.4,5.5,5.5,5.8,5.5,4.7,4.8,5.0,4.3,4.1,4.4,4.3,3.4,3.5,3.9,3.2,2.9,3.4,3.6,2.7,3.1,3.6,3.3,2.8,3.3,3.9,3.2,3.4,4.1,4.2,3.8,4.2,4.6,4.8,4.5,4.6,3.9,4.5,4.0,5.0,4.9,5.7,6.8,6.0,5.4,5.0,4.4,4.7,3.9,4.6,4.1,4.7,4.9,5.5,6.0,6.2,5.6,5.7,6.3,6.4,6.7,7.3,7.9,8.6,7.6,7.4,7.0,7.6,8.1,7.8,8.4,8.0,8.5,8.4,7.7,7.7,7.2,7.0,7.4,7.0,6.4,6.7,6.8,6.4,6.3,6.5,6.1,5.6,5.4,5.5,5.7,5.7,5.3,5.1,5.6,5.0,5.6,5.4,5.9,6.4,6.3,6.4,6.9,6.9,6.6,7.0,7.7,7.4,8.0,7.8,7.3,7.8,7.9,7.4,7.2,7.9,8.9,9.4,10.8,10.6,12.2,11.6,12.4,12.6,10.9,10.9,10.9,11.0,9.5,9.1,9.0,8.5,6.8,6.2,5.2,5.1,5.5,5.5,6.1,6.0,6.1,6.6,6.6,6.2,5.9,5.4,5.8,5.2,5.5,4.8,5.3,4.6,5.1,4.5,5.2,5.3,6.1,6.0,6.1,5.8,5.4,5.3,4.4,4.9,5.5,6.1,6.4,5.6,5.7,5.0,5.6,5.0,5.0,4.6,4.6,4.2,3.9,3.6,3.0,2.5,2.3,1.6,1.8,1.7,1.6,2.6,2.5,3.0,2.9,2.1,2.3,2.6,2.3,1.8,1.6,1.1,0.8,1.1,1.4,1.9,2.1,2.7,3.1,3.6,4.0,5.0,5.6,5.7,6.3,7.3,6.9,6.1,5.8,5.1,4.7,3.8,3.4,2.8,2.5,2.3,2.2,2.4,2.7,3.1,3.2,3.7,3.9,4.5,4.4,5.1,4.8,4.8,5.6,5.2,5.9,6.0,6.3,7.0],[12.6,11.9,10.9,8.8,9.8,10.8,10.6,9.4,9.1,12.2,12.2,10.3,10.8,13.5,13.3,13.1,11.0,10.2,6.2,5.5,2.9,3.2,2.9,2.4,2.9,3.2,3.1,2.5,2.7,2.5,1.8,1.9,1.4,1.8,1.8,2.3,2.6,2.8,2.5,3.2,3.3,4.0,4.3,3.7,5.0,5.2,7.2,7.2,8.6,7.6,8.8,8.1,9.4,7.5,7.9,9.0,8.6,10.8,12.1,11.5,10.9,10.4,9.6,10.1,10.2,9.9,8.2,6.8,5.8,5.0,4.2,3.5,3.3,3.0,2.2,2.6,2.4,2.0,2.4,2.4,3.0,2.9,3.7,3.5,4.2,4.6,4.9,4.5,5.5,4.8,5.1,5.6,5.3,6.0,6.1,5.6,5.9,6.0,6.1,5.3,5.1,5.6,5.0,4.8,4.5,4.4,4.3,4.1,3.7,3.9,3.6,3.1,3.1,3.1,2.9,2.5,2.6,2.6,2.2,2.1,2.4,2.3,1.8,2.0,2.5,2.2,1.9,2.5,2.7,2.4,2.6,3.0,3.2,3.0,3.3,3.5,3.7,3.6,3.8,3.3,3.8,3.5,4.2,4.2,5.1,6.0,5.6,4.9,4.2,3.9,4.1,3.3,4.0,3.5,4.1,3.9,4.8,5.1,5.3,4.5,4.5,5.0,5.2,5.4,5.9,6.6,7.0,6.2,6.0,5.6,6.0,6.6,6.5,7.0,6.5,7.0,7.1,6.4,6.4,5.9,6.0,6.2,5.7,5.3,5.7,5.7,5.0,5.1,5.5,5.1,4.6,4.5,4.7,4.9,4.6,4.6,4.3,4.5,3.9,4.4,4.2,4.6,5.0,4.8,5.0,5.4,5.4,5.3,5.7,6.2,6.0,6.7,6.5,6.0,6.5,6.7,6.4,6.0,7.0,7.8,8.4,9.6,9.6,11.4,10.8,11.7,12.2,10.4,10.4,10.7,10.4,9.0,8.6,8.8,7.9,5.9,5.3,4.1,4.0,4.5,4.5,5.0,5.1,5.3,5.5,5.8,5.4,5.0,4.6,4.8,4.2,4.3,3.8,4.0,3.5,3.7,3.2,3.8,3.8,4.5,4.4,4.5,4.2,3.8,3.8,3.3,3.8,4.0,4.7,4.9,4.3,4.4,3.9,4.4,4.0,4.1,4.0,4.0,3.7,3.2,2.9,2.5,1.8,1.9,1.3,1.7,1.7,1.5,2.4,2.3,2.7,2.5,1.8,2.3,2.5,2.2,1.8,1.6,1.6,0.9,0.8,0.9,1.3,1.5,2.0,2.4,2.9,3.2,3.8,4.1,4.7,5.0,5.6,5.1,4.7,4.2,3.7,3.3,2.7,2.5,1.9,1.8,1.4,1.7,1.6,2.1,2.2,2.6,3.0,3.2,3.9,3.7,4.3,4.0,3.8,4.4,4.0,4.6,4.8,5.0,5.7],[13.0,12.9,10.4,8.6,9.0,9.6,10.2,8.3,8.9,10.9,11.7,10.2,11.2,13.9,13.2,12.4,11.3,10.9,6.1,5.5,2.6,2.9,2.5,2.1,2.5,2.9,2.5,2.1,2.2,2.0,1.5,1.7,1.3,1.6,1.8,2.1,2.2,2.5,2.2,2.8,2.8,3.4,3.9,3.2,4.6,4.5,6.6,7.0,8.3,7.2,8.6,7.6,9.2,7.1,6.8,8.8,8.1,10.4,11.7,11.3,10.3,10.0,9.2,9.5,9.7,9.4,7.6,6.3,5.1,4.6,3.7,3.1,2.6,2.4,1.8,2.0,1.9,1.6,1.9,1.9,2.2,2.2,2.7,2.6,3.2,3.5,3.9,3.6,4.6,3.9,4.4,4.8,4.6,5.4,5.4,4.7,5.0,5.2,5.1,4.3,4.2,4.6,4.0,3.8,3.5,3.4,3.3,3.1,2.9,2.9,2.7,2.4,2.4,2.5,2.2,1.9,2.0,2.0,1.7,1.6,1.9,1.8,1.4,1.7,2.0,1.8,1.6,2.1,2.2,2.0,2.2,2.6,2.6,2.5,2.8,3.0,3.1,3.1,3.0,2.7,3.0,2.8,3.6,3.8,4.6,5.5,5.2,4.3,3.4,3.2,3.3,2.6,3.3,2.8,3.4,3.3,3.9,4.1,4.3,3.8,3.7,4.2,4.3,4.6,5.0,5.6,6.0,5.4,5.1,5.0,5.3,5.7,5.6,6.2,5.8,6.3,6.3,5.6,5.6,5.2,5.2,5.5,5.0,4.5,4.9,4.8,4.3,4.3,4.6,4.2,3.8,3.8,3.9,4.0,3.9,3.9,3.7,3.9,3.5,3.9,3.8,4.1,4.3,4.3,4.4,4.8,4.8,4.7,5.0,5.5,5.3,6.0,5.8,5.3,5.7,6.0,5.6,5.3,6.1,7.1,7.6,9.2,9.1,10.9,10.7,11.3,11.6,9.6,9.7,10.3,9.6,8.5,8.4,8.3,7.4,5.5,4.9,3.6,3.5,4.0,4.0,4.3,4.5,4.5,4.7,5.0,4.6,4.2,4.0,4.2,3.8,3.8,3.3,3.6,3.1,3.2,2.7,3.1,3.2,3.8,3.6,3.7,3.5,3.3,3.4,2.9,3.4,3.5,4.0,4.2,3.7,3.9,3.4,3.7,3.5,3.4,3.3,3.2,3.0,2.7,2.3,2.0,1.6,1.6,1.1,1.4,1.6,1.3,2.0,1.9,2.4,2.1,1.7,2.2,2.4,2.1,1.9,1.7,1.9,1.3,0.9,0.8,0.9,1.3,1.5,1.8,2.1,2.4,2.8,3.1,3.6,3.8,4.3,3.8,3.4,3.1,2.7,2.3,2.0,1.8,1.3,1.4,1.0,1.3,1.3,1.8,1.9,2.1,2.6,2.7,3.1,3.0,3.5,3.3,3.3,3.7,3.6,4.0,4.1,4.4,4.8],[12.5,12.0,9.9,8.9,10.0,11.5,12.4,9.6,11.2,10.4,12.7,12.1,12.1,14.9,13.6,13.0,11.8,11.0,5.7,5.2,2.4,2.5,2.2,1.8,2.2,2.5,2.3,1.8,2.1,1.9,1.5,1.7,1.4,1.7,2.0,2.2,2.4,2.6,2.4,3.0,3.0,3.5,4.0,3.3,4.5,4.5,6.7,6.7,8.2,7.3,8.5,7.6,8.8,7.0,6.8,8.1,7.5,9.7,11.4,11.2,10.3,10.0,8.9,9.5,9.6,9.3,7.6,6.3,5.2,4.6,3.7,3.1,2.7,2.5,1.8,2.0,1.8,1.6,1.7,1.8,1.9,2.0,2.4,2.3,3.0,3.2,3.6,3.5,4.6,3.8,4.3,4.8,4.6,5.3,5.3,4.6,4.9,5.1,5.0,4.2,4.1,4.5,3.8,3.5,3.2,3.3,3.1,2.7,2.7,2.8,2.5,2.2,2.3,2.4,1.9,1.7,2.0,2.0,1.6,1.4,1.9,1.8,1.3,1.5,1.9,1.7,1.4,1.9,2.1,1.8,1.8,2.3,2.4,2.2,2.5,2.7,2.8,2.7,2.9,2.6,2.9,2.8,3.4,3.7,4.6,5.3,5.1,4.2,3.3,3.2,3.2,2.5,3.1,2.6,3.1,2.9,3.5,3.7,3.9,3.3,3.4,3.7,3.9,4.1,4.6,5.1,5.6,4.9,4.6,4.4,4.8,5.3,5.1,5.7,5.2,5.7,5.7,5.1,5.1,4.6,4.5,4.8,4.4,3.9,4.2,4.2,3.7,3.7,4.0,3.7,3.2,3.2,3.3,3.5,3.3,3.3,3.1,3.4,3.0,3.5,3.4,3.7,3.9,3.8,4.0,4.3,4.3,4.2,4.5,5.0,4.9,5.5,5.2,4.7,5.2,5.5,5.1,4.9,6.0,6.7,7.4,8.7,8.7,10.8,10.3,11.0,11.9,9.6,9.6,10.4,10.0,8.7,8.2,8.3,7.6,5.3,4.7,3.4,3.2,3.7,3.6,3.9,4.0,4.0,4.2,4.3,4.0,3.6,3.5,3.6,3.3,3.5,2.9,3.3,2.8,3.0,2.5,2.9,3.1,3.7,3.6,3.7,3.4,3.1,3.2,2.5,3.0,3.3,3.6,3.8,3.3,3.4,3.0,3.2,3.1,3.0,2.9,2.9,2.6,2.5,2.1,1.9,1.4,1.6,1.2,1.5,1.7,1.3,1.8,1.5,2.0,1.7,1.5,1.9,2.1,1.9,1.9,1.6,1.9,1.5,1.1,0.8,0.8,0.8,1.1,1.3,1.7,1.8,2.1,2.4,2.7,3.0,3.4,3.3,2.7,2.5,2.2,1.9,1.7,1.5,1.2,1.2,1.0,1.4,1.3,1.8,1.6,2.0,2.3,2.4,2.8,2.7,3.1,2.9,2.8,3.2,3.1,3.5,3.6,3.9,4.4],[10.9,12.8,10.7,9.8,10.8,10.5,11.9,9.8,9.9,10.6,12.5,10.9,11.3,13.4,13.5,12.0,10.8,10.4,5.8,5.7,2.3,2.4,2.1,1.8,2.1,2.4,2.2,1.8,2.0,1.9,1.5,1.6,1.4,1.6,1.7,1.9,2.0,2.2,2.1,2.6,2.6,3.0,3.7,3.1,4.4,4.0,6.3,6.7,7.5,7.0,8.0,7.8,8.4,6.5,6.8,8.3,7.9,9.2,10.5,10.7,9.9,9.7,9.0,9.3,9.1,8.9,7.4,5.7,4.5,4.0,3.1,2.7,2.4,2.0,1.6,1.7,1.4,1.3,1.3,1.4,1.5,1.5,1.7,1.6,2.1,2.3,2.6,2.8,3.7,3.1,3.7,4.0,3.9,4.6,4.6,3.9,3.9,4.1,3.9,3.2,3.2,3.3,2.8,2.5,2.3,2.4,2.2,1.9,1.9,1.9,1.8,1.5,1.7,1.7,1.5,1.3,1.5,1.6,1.3,1.3,1.6,1.5,1.2,1.5,1.7,1.5,1.4,1.8,1.9,1.7,1.8,2.1,2.1,2.0,2.3,2.4,2.4,2.3,2.5,2.4,2.5,2.5,3.1,3.2,4.1,5.0,4.8,3.8,2.9,2.8,2.8,2.2,2.7,2.4,2.7,2.6,3.0,3.2,3.3,2.9,3.0,3.2,3.4,3.6,4.0,4.3,4.7,4.3,4.0,3.8,4.0,4.5,4.3,4.8,4.5,4.8,4.7,4.3,4.3,3.9,3.9,4.1,3.7,3.4,3.6,3.7,3.2,3.3,3.5,3.2,2.9,2.9,3.0,3.2,3.0,3.0,2.9,3.1,2.7,3.1,3.1,3.3,3.5,3.4,3.5,3.8,3.8,3.7,4.0,4.3,4.2,4.7,4.5,4.1,4.5,4.7,4.5,4.4,5.7,6.6,7.2,9.1,9.1,11.2,10.3,11.3,12.0,9.8,9.9,10.3,10.2,8.4,8.4,8.7,7.7,5.2,4.5,3.3,3.1,3.3,3.3,3.6,3.6,3.6,3.8,3.8,3.6,3.3,3.2,3.4,3.0,3.1,2.7,3.0,2.5,2.6,2.3,2.6,2.7,3.2,3.1,3.3,3.0,2.7,2.8,2.4,2.7,2.8,3.2,3.4,2.9,3.1,2.7,2.9,2.7,2.7,2.7,2.6,2.4,2.3,2.0,1.8,1.5,1.5,1.2,1.3,1.5,1.1,1.5,1.2,1.6,1.3,1.2,1.6,1.6,1.5,1.6,1.4,1.7,1.4,1.1,1.1,0.8,0.8,0.8,1.0,1.1,1.3,1.6,1.7,2.0,2.2,2.6,2.4,1.9,1.8,1.5,1.4,1.2,1.1,0.9,0.9,1.0,1.2,1.3,1.6,1.6,1.9,2.1,2.2,2.5,2.4,2.7,2.6,2.5,2.9,2.8,3.1,3.2,3.5,3.9],[11.7,14.1,11.3,10.7,11.9,11.2,11.5,9.9,9.9,9.8,12.5,11.3,11.6,14.7,13.1,13.1,11.2,11.0,5.8,5.4,2.5,2.6,2.5,2.1,2.4,2.6,2.5,2.1,2.3,2.1,1.8,1.9,1.6,1.8,2.0,2.2,2.4,2.6,2.4,2.8,2.9,3.3,3.8,3.2,4.5,4.3,6.8,6.8,8.3,7.3,8.2,7.9,9.1,6.9,7.3,8.0,7.6,10.2,11.5,11.1,10.6,10.1,8.9,9.5,9.8,9.3,7.6,6.3,5.3,4.5,3.6,3.0,2.7,2.4,1.8,1.9,1.7,1.5,1.5,1.5,1.5,1.5,1.8,1.7,2.2,2.4,2.7,2.9,4.0,3.1,3.9,4.3,4.0,4.8,4.7,4.0,4.1,4.4,4.2,3.4,3.4,3.6,2.9,2.6,2.4,2.5,2.4,2.0,2.0,2.1,1.9,1.5,1.8,1.8,1.5,1.4,1.6,1.7,1.3,1.4,1.7,1.6,1.4,1.7,1.9,1.7,1.7,2.0,2.2,2.0,2.1,2.4,2.4,2.3,2.6,2.7,2.8,2.7,2.9,2.7,2.9,2.9,3.5,3.6,4.2,5.1,5.1,4.1,3.3,3.2,3.3,2.6,3.1,2.6,3.1,3.0,3.5,3.8,3.9,3.3,3.5,3.9,4.1,4.3,4.7,5.1,5.5,4.9,4.7,4.5,4.8,5.2,5.1,5.4,5.2,5.5,5.4,5.0,5.0,4.5,4.5,4.8,4.4,3.9,4.2,4.3,3.7,3.7,4.0,3.7,3.3,3.3,3.4,3.6,3.4,3.4,3.2,3.5,3.1,3.6,3.5,3.7,4.0,3.8,4.0,4.3,4.4,4.2,4.5,4.9,4.9,5.3,5.1,4.7,5.1,5.3,5.1,4.9,6.0,7.0,7.4,9.2,9.1,11.4,10.5,11.3,12.1,10.1,10.1,10.7,10.3,8.8,8.3,8.6,7.9,5.4,4.7,3.5,3.4,3.7,3.6,4.0,4.1,4.1,4.2,4.3,4.0,3.7,3.6,3.8,3.3,3.6,3.1,3.3,2.8,3.0,2.5,2.9,3.0,3.6,3.4,3.7,3.4,3.2,3.2,2.7,3.1,3.3,3.8,3.9,3.4,3.5,3.0,3.3,3.0,3.0,3.0,3.0,2.7,2.5,2.3,2.1,1.7,1.8,1.4,1.6,1.8,1.3,1.8,1.4,1.8,1.5,1.4,1.9,1.9,1.8,1.8,1.6,1.9,1.7,1.3,1.2,1.0,0.8,0.8,0.8,1.1,1.2,1.5,1.7,2.0,2.3,2.8,2.4,2.0,1.8,1.5,1.4,1.2,1.1,1.0,1.1,1.2,1.4,1.5,1.8,1.9,2.2,2.4,2.5,2.8,2.7,3.1,2.9,2.8,3.3,3.2,3.6,3.8,4.0,4.5],[11.6,14.3,12.3,10.7,11.2,11.3,11.1,10.3,9.6,11.8,11.6,10.7,11.4,12.4,12.8,11.8,10.3,10.4,5.9,5.5,2.7,2.9,2.7,2.4,2.7,2.9,2.9,2.4,2.7,2.5,2.1,2.2,1.9,2.2,2.3,2.5,2.6,2.9,2.6,3.2,3.2,3.7,4.1,3.4,4.8,4.7,7.1,7.3,8.8,7.5,8.8,8.5,9.3,7.1,7.6,8.3,8.4,10.1,11.2,11.4,10.5,10.6,9.4,9.8,10.1,9.6,8.2,6.6,5.6,4.8,3.9,3.4,2.9,2.7,2.1,2.1,1.8,1.7,1.6,1.5,1.5,1.5,1.6,1.5,2.1,2.2,2.6,2.8,3.8,3.1,3.9,4.2,4.1,4.9,4.8,4.1,4.2,4.3,4.1,3.4,3.4,3.4,2.8,2.5,2.3,2.4,2.2,1.8,2.0,2.1,1.8,1.5,1.8,1.9,1.5,1.5,1.8,1.7,1.4,1.6,1.9,1.8,1.5,1.8,2.1,2.0,1.9,2.2,2.4,2.3,2.4,2.7,2.8,2.6,2.9,3.1,3.2,3.1,3.2,2.9,3.2,3.1,3.7,3.6,4.2,5.3,5.4,4.4,3.6,3.5,3.6,2.9,3.5,3.0,3.6,3.4,3.9,4.2,4.3,3.8,3.8,4.3,4.4,4.6,5.1,5.6,6.0,5.4,5.1,4.9,5.2,5.7,5.5,6.0,5.6,6.0,6.0,5.5,5.5,5.0,5.1,5.2,4.9,4.4,4.8,4.8,4.1,4.2,4.6,4.3,3.8,3.9,4.0,4.2,3.9,3.9,3.7,3.9,3.4,4.0,3.8,4.1,4.4,4.3,4.3,4.7,4.8,4.6,4.9,5.4,5.2,5.8,5.6,5.1,5.6,5.8,5.5,5.2,6.5,7.5,7.9,9.9,9.7,12.1,11.3,12.3,12.7,10.5,10.6,10.6,10.6,9.0,8.5,8.7,8.0,5.7,5.0,3.9,3.7,4.0,4.0,4.4,4.5,4.6,4.7,4.9,4.6,4.2,4.1,4.2,3.7,3.9,3.3,3.6,3.1,3.2,2.8,3.0,3.2,3.7,3.6,3.9,3.6,3.4,3.4,3.0,3.4,3.6,4.1,4.3,3.8,4.0,3.4,3.8,3.5,3.5,3.5,3.5,3.1,3.0,2.7,2.5,2.0,2.1,1.7,1.8,2.0,1.5,2.0,1.5,1.9,1.6,1.5,2.1,2.1,1.9,2.1,1.8,2.1,2.0,1.5,1.6,1.3,1.1,0.8,0.8,0.8,1.1,1.3,1.5,1.9,2.1,2.6,2.2,1.7,1.7,1.2,1.2,1.1,1.1,1.1,1.2,1.4,1.7,1.7,2.1,2.2,2.5,2.8,2.9,3.2,3.1,3.5,3.4,3.2,3.7,3.5,4.0,4.1,4.4,5.0],[12.7,14.3,13.1,11.0,11.6,10.9,11.5,10.2,9.5,11.0,12.1,11.1,10.5,11.5,11.5,12.0,9.8,9.9,6.2,5.5,2.8,3.0,2.9,2.5,2.8,3.0,3.0,2.6,2.8,2.7,2.3,2.5,2.2,2.5,2.5,2.8,2.8,3.1,2.8,3.5,3.6,4.0,4.3,3.7,5.0,5.1,7.3,7.8,9.4,7.6,9.3,8.7,10.2,7.4,8.1,8.4,7.9,10.1,11.2,10.6,10.2,10.6,9.4,10.0,10.1,9.6,8.4,7.0,5.9,5.2,4.4,3.7,3.2,3.0,2.4,2.4,2.1,1.9,1.7,1.6,1.4,1.4,1.4,1.3,1.9,2.2,2.5,2.8,3.6,3.1,3.8,4.1,4.0,4.8,4.7,3.8,4.0,4.2,3.9,3.2,3.2,3.4,2.7,2.5,2.2,2.4,2.2,1.7,1.9,2.0,1.7,1.4,1.8,1.8,1.4,1.4,1.8,1.8,1.5,1.7,2.0,1.9,1.7,2.0,2.2,2.2,2.1,2.4,2.6,2.4,2.6,2.8,3.0,2.8,3.1,3.3,3.4,3.4,3.5,3.1,3.3,3.3,3.8,3.8,4.4,5.7,5.6,4.5,3.7,3.8,3.9,3.1,3.9,3.3,3.9,3.8,4.3,4.5,4.6,4.1,4.1,4.5,4.6,4.8,5.3,5.7,6.2,5.6,5.3,5.0,5.3,5.8,5.7,6.1,5.7,6.1,6.1,5.6,5.6,5.2,5.2,5.4,5.1,4.6,4.9,5.0,4.4,4.4,4.8,4.5,4.1,4.2,4.3,4.4,4.2,4.0,3.7,4.0,3.5,4.1,3.9,4.1,4.5,4.5,4.4,4.7,4.8,4.6,4.9,5.4,5.4,5.8,5.7,5.2,5.6,5.8,5.6,5.3,6.5,7.3,8.0,9.7,9.4,11.8,11.0,12.3,12.7,10.7,10.5,10.7,11.0,9.2,8.4,8.6,8.2,5.7,5.1,3.9,3.8,4.0,3.9,4.4,4.5,4.7,4.8,5.1,4.7,4.4,4.1,4.3,3.7,3.9,3.4,3.6,3.1,3.3,2.9,3.1,3.3,3.7,3.6,3.9,3.6,3.5,3.5,3.0,3.5,3.7,4.2,4.4,4.0,4.2,3.6,4.0,3.7,3.6,3.5,3.6,3.3,3.2,2.9,2.7,2.3,2.4,2.0,2.1,2.2,1.7,2.1,1.6,2.0,1.6,1.7,2.2,2.2,2.0,2.3,2.0,2.4,2.2,1.8,1.8,1.5,1.3,1.1,0.9,0.8,0.8,1.0,1.2,1.6,1.9,2.2,1.9,1.4,1.4,1.1,1.0,1.0,1.1,1.2,1.4,1.6,1.9,2.0,2.3,2.4,2.7,2.9,3.2,3.5,3.4,3.8,3.6,3.4,4.1,3.8,4.3,4.3,4.6,5.1],[13.8,14.0,12.7,10.7,11.9,10.5,10.1,9.2,9.8,10.6,10.7,9.9,10.6,11.5,12.7,12.1,10.8,10.4,5.9,5.4,2.9,2.9,2.8,2.5,2.9,3.0,2.9,2.6,2.8,2.7,2.4,2.5,2.2,2.5,2.6,2.8,2.7,3.1,2.9,3.4,3.5,4.0,4.3,3.6,5.0,5.1,7.3,7.7,9.5,7.7,8.8,8.9,9.7,7.2,8.2,8.7,8.6,10.0,11.4,11.3,10.4,10.6,9.4,10.2,10.0,9.9,8.6,6.8,5.7,5.0,4.2,3.6,3.2,2.9,2.4,2.4,2.1,1.9,1.7,1.6,1.4,1.4,1.3,1.3,1.8,2.1,2.4,2.7,3.5,3.0,3.7,4.0,3.9,4.6,4.5,3.8,3.8,4.0,3.7,3.1,3.1,3.2,2.6,2.2,2.1,2.2,2.1,1.7,1.9,2.0,1.7,1.4,1.8,1.9,1.4,1.5,1.8,1.8,1.5,1.7,1.9,1.9,1.8,2.0,2.3,2.2,2.2,2.5,2.6,2.5,2.6,2.8,2.9,2.8,3.1,3.4,3.5,3.3,3.6,3.1,3.3,3.2,3.6,3.7,4.2,5.7,5.6,4.4,3.6,3.6,3.8,3.1,3.8,3.3,3.9,3.8,4.3,4.5,4.6,4.1,4.2,4.5,4.6,4.8,5.2,5.5,6.0,5.6,5.2,5.1,5.3,5.7,5.6,6.0,5.6,6.0,6.1,5.5,5.6,5.2,5.2,5.5,5.0,4.6,5.0,5.0,4.4,4.4,4.8,4.5,4.2,4.2,4.4,4.4,4.1,4.1,3.8,4.2,3.7,4.2,3.9,4.2,4.5,4.5,4.5,4.8,4.9,4.7,5.0,5.4,5.4,5.8,5.7,5.3,5.7,5.9,5.7,5.5,6.6,7.7,8.1,10.5,10.1,12.7,11.3,12.8,13.6,11.3,11.1,11.2,11.6,9.4,8.9,8.9,8.7,6.0,5.1,3.9,3.8,4.1,4.1,4.5,4.7,4.7,4.9,5.0,4.8,4.4,4.3,4.4,3.9,4.0,3.4,3.6,3.1,3.2,2.9,3.1,3.3,3.6,3.5,3.8,3.5,3.4,3.5,3.0,3.5,3.8,4.2,4.4,3.9,4.2,3.7,4.0,3.7,3.6,3.6,3.7,3.4,3.2,2.8,2.6,2.4,2.4,2.0,2.2,2.2,1.8,2.1,1.6,1.9,1.6,1.7,2.2,2.0,2.0,2.2,2.0,2.4,2.2,1.8,1.9,1.7,1.5,1.3,1.1,0.8,0.8,0.8,1.0,1.5,1.7,2.1,1.8,1.3,1.2,1.0,1.0,1.0,1.2,1.4,1.5,1.7,2.0,2.1,2.4,2.5,2.7,3.0,3.2,3.5,3.4,3.8,3.7,3.5,4.0,3.8,4.3,4.4,4.6,5.0],[13.0,14.5,12.1,9.6,10.0,9.8,9.9,8.5,8.2,10.1,10.0,9.8,10.3,11.1,12.1,11.8,10.5,10.1,5.9,5.5,3.3,3.5,3.5,3.0,3.4,3.7,3.7,3.2,3.5,3.4,2.9,3.1,2.8,3.0,3.0,3.2,3.2,3.6,3.3,4.0,4.2,4.7,4.9,4.3,5.8,5.7,7.7,8.2,9.9,8.1,10.1,9.8,10.3,8.1,8.5,8.7,8.9,9.9,11.6,11.1,10.3,10.6,9.3,10.2,10.1,9.8,8.7,7.3,6.4,5.6,5.0,4.2,3.8,3.4,2.9,2.9,2.5,2.3,2.0,2.0,1.7,1.7,1.5,1.4,1.9,2.1,2.5,2.7,3.6,3.2,3.8,4.1,4.0,4.6,4.6,3.9,4.0,4.2,4.0,3.3,3.3,3.4,2.8,2.4,2.3,2.5,2.2,1.8,2.0,2.1,1.8,1.6,2.0,2.0,1.6,1.7,2.1,2.1,1.8,2.0,2.3,2.3,2.1,2.4,2.7,2.7,2.7,2.9,3.2,3.0,3.1,3.4,3.7,3.6,3.9,4.2,4.3,4.2,4.3,3.8,4.0,3.7,4.1,4.0,4.6,5.8,5.7,4.7,4.2,4.2,4.4,3.9,4.6,4.1,4.8,4.6,5.1,5.3,5.5,4.8,4.9,5.3,5.4,5.6,6.0,6.3,6.8,6.3,6.0,5.8,5.9,6.5,6.4,6.7,6.3,6.6,6.8,6.4,6.3,6.0,6.0,6.2,6.0,5.5,5.7,5.8,5.3,5.3,5.6,5.5,5.0,5.0,5.1,5.1,5.0,4.8,4.6,4.9,4.4,4.9,4.6,4.8,5.1,5.2,5.2,5.3,5.6,5.5,5.6,6.0,6.1,6.4,6.3,6.0,6.2,6.4,6.2,6.0,6.8,7.8,8.3,10.4,10.0,12.5,11.5,12.5,13.4,11.2,11.1,11.3,11.9,9.6,8.9,8.8,8.9,6.0,5.3,4.4,4.3,4.6,4.6,5.1,5.2,5.3,5.6,5.7,5.4,5.2,4.9,5.0,4.5,4.6,4.1,4.2,3.6,3.7,3.3,3.4,3.7,4.0,3.9,4.2,3.9,4.0,4.1,3.7,4.3,4.4,4.8,5.2,4.7,5.0,4.5,4.8,4.6,4.5,4.3,4.4,4.2,4.0,3.7,3.3,2.9,3.0,2.6,2.7,2.7,2.1,2.4,1.9,2.2,1.9,2.0,2.5,2.3,2.3,2.6,2.4,2.8,2.8,2.3,2.4,2.0,1.8,1.6,1.3,1.1,0.8,0.8,0.9,1.2,1.5,1.9,1.7,1.2,1.1,1.0,1.1,1.3,1.5,1.6,1.8,2.1,2.5,2.5,2.9,3.1,3.4,3.8,4.0,4.3,4.3,4.7,4.5,4.3,4.9,4.6,5.1,5.1,5.4,5.7],[12.2,12.5,9.4,8.3,9.6,9.3,9.7,8.3,8.8,9.7,9.7,9.2,10.1,10.9,12.1,11.4,10.5,10.4,6.1,6.1,4.0,4.5,4.4,3.8,4.1,4.5,4.6,4.0,4.2,4.1,3.6,3.8,3.4,3.7,3.7,4.0,3.9,4.4,4.1,4.9,5.1,5.5,5.6,5.1,6.6,6.6,8.7,9.0,11.1,9.3,10.8,10.5,11.2,8.6,9.3,9.5,9.7,10.7,12.1,12.0,11.1,11.2,9.9,11.1,10.8,10.7,9.6,8.1,7.1,6.5,5.8,5.0,4.7,4.3,3.8,3.6,3.2,3.0,2.6,2.7,2.1,2.1,1.7,1.7,2.2,2.4,2.8,3.1,4.0,3.5,4.2,4.6,4.5,5.2,5.1,4.4,4.5,4.8,4.4,3.8,3.7,3.8,3.2,2.6,2.6,2.8,2.5,2.0,2.3,2.4,2.1,1.9,2.4,2.5,2.1,2.1,2.5,2.7,2.4,2.5,3.0,3.2,2.9,3.2,3.7,3.6,3.5,3.8,4.2,4.0,4.0,4.5,4.7,4.6,4.8,5.1,5.4,5.2,5.4,4.8,5.0,4.6,4.8,4.7,4.9,6.3,6.3,5.4,5.1,5.0,5.4,4.8,5.7,5.1,5.8,5.6,6.4,6.5,6.8,5.9,6.0,6.6,6.5,6.8,7.2,7.6,7.8,7.5,7.2,7.0,7.2,7.6,7.7,7.9,7.6,8.0,8.1,7.6,7.7,7.3,7.2,7.4,7.2,6.6,7.0,7.1,6.4,6.4,6.9,6.7,6.0,6.1,6.2,6.2,5.9,5.7,5.4,5.9,5.3,5.8,5.7,5.9,6.2,6.2,6.3,6.4,6.8,6.6,6.7,7.2,7.3,7.7,7.6,7.2,7.3,7.5,7.4,7.0,7.7,8.5,9.0,10.8,10.7,13.1,12.4,13.2,14.0,11.6,11.7,11.9,12.1,10.0,9.5,9.1,9.1,6.8,6.0,5.3,5.2,5.7,5.7,6.1,6.3,6.3,6.6,6.8,6.4,6.1,5.9,5.9,5.5,5.7,5.0,5.1,4.7,4.8,4.3,4.3,4.6,4.7,4.7,5.2,4.9,5.0,5.1,4.8,5.2,5.5,5.8,6.2,5.7,6.0,5.3,5.8,5.3,5.4,5.1,5.3,5.0,4.8,4.4,4.1,3.6,3.8,3.2,3.4,3.3,2.7,3.0,2.4,2.6,2.2,2.5,2.9,2.8,2.8,3.1,2.8,3.3,3.4,2.7,3.0,2.5,2.3,2.0,1.7,1.4,1.1,0.9,0.8,0.9,1.3,1.9,1.8,1.2,1.2,1.2,1.2,1.7,1.9,2.2,2.3,2.7,3.3,3.3,3.8,4.0,4.3,4.6,5.0,5.3,5.2,5.7,5.5,5.3,6.0,5.7,6.2,6.2,6.5,6.9],[13.1,12.8,10.6,9.2,10.3,10.3,10.4,9.4,9.4,10.5,10.6,10.2,11.0,11.9,12.2,11.8,11.0,10.9,7.0,7.2,5.9,6.7,6.6,6.0,6.3,6.7,6.8,6.2,6.5,6.4,5.5,5.8,5.1,5.4,5.5,5.7,5.6,6.4,6.2,7.2,7.3,8.1,8.1,7.6,9.2,9.2,10.8,11.3,13.0,11.1,12.7,12.3,12.3,10.3,10.8,10.5,11.3,11.4,13.5,13.1,12.8,12.9,11.4,12.7,12.9,12.3,11.5,10.0,9.6,8.4,8.2,7.2,6.7,6.0,5.2,5.3,4.7,4.4,3.5,3.8,3.0,3.3,2.7,2.8,3.6,3.9,4.4,4.6,5.8,5.5,6.2,6.8,6.3,7.2,6.9,6.6,6.7,7.1,6.8,6.0,5.9,6.2,5.3,4.4,4.4,4.9,4.5,3.7,4.1,4.4,3.7,3.4,4.1,4.4,3.3,3.7,4.2,4.5,3.8,4.0,4.5,4.6,4.3,4.6,5.1,4.9,4.8,5.5,5.8,5.5,5.9,6.5,6.8,6.7,7.1,7.4,7.9,7.6,7.8,6.9,7.1,6.1,6.4,6.1,5.7,7.0,7.5,7.1,6.9,6.9,7.4,6.9,7.9,7.5,8.6,8.3,9.1,9.5,9.6,8.8,9.2,9.6,9.6,9.8,10.2,11.0,10.9,10.6,10.4,10.2,10.4,10.8,10.8,11.1,10.7,11.2,11.1,10.9,10.6,10.6,10.1,10.2,10.5,9.7,9.8,10.1,9.7,9.5,9.7,10.0,9.2,9.0,9.0,8.9,8.8,8.4,8.1,8.7,7.8,8.7,8.3,8.7,9.2,9.4,9.2,9.3,9.9,9.6,9.5,10.3,10.5,10.6,10.5,10.2,9.9,10.1,10.0,9.6,9.9,10.3,10.7,12.1,12.0,13.6,13.5,13.8,14.3,12.8,12.7,12.8,12.9,11.4,10.7,10.0,10.5,8.2,7.7,7.5,7.4,8.2,8.2,8.6,8.9,8.9,9.6,9.5,9.0,8.9,8.8,8.9,8.1,8.3,7.5,7.7,7.2,7.2,6.4,6.3,6.6,6.3,6.5,7.1,7.3,7.2,7.7,7.0,7.8,8.2,8.7,9.1,8.4,8.8,8.0,8.7,8.3,8.2,7.7,7.8,7.6,7.2,6.7,6.3,5.4,5.6,4.6,4.9,5.0,4.0,4.3,3.3,3.6,3.3,3.8,4.5,4.1,4.3,4.7,4.4,5.1,4.9,4.4,4.4,4.0,3.5,3.3,2.6,2.6,1.6,1.6,1.1,0.8,0.9,1.8,2.1,1.7,1.9,2.2,2.1,2.7,2.7,3.5,3.5,4.2,4.7,4.6,5.5,6.2,6.3,6.8,7.4,7.7,7.9,8.5,8.3,7.9,8.9,8.5,9.2,9.2,9.6,9.6],[10.8,11.9,10.9,10.4,11.0,11.0,11.7,10.4,10.6,12.2,12.6,11.6,12.5,13.8,13.7,13.4,12.8,13.3,9.1,10.1,10.1,11.0,10.6,9.6,10.2,10.7,10.8,10.1,10.4,10.2,8.6,9.2,8.2,8.6,8.8,9.1,8.9,10.2,8.9,10.5,10.2,11.6,11.7,10.7,13.7,13.2,14.0,14.3,15.9,13.6,14.8,14.8,14.1,11.9,12.4,12.1,12.3,12.9,14.9,14.8,14.6,14.0,12.8,15.2,14.9,14.4,14.0,12.8,13.1,11.5,11.7,10.8,10.0,9.8,8.9,9.1,8.1,8.0,7.3,7.9,6.1,6.4,4.5,4.3,5.5,5.5,6.3,7.3,8.2,8.3,9.6,9.5,9.6,10.9,10.3,9.4,9.6,10.0,9.5,8.7,8.8,8.6,7.6,5.8,6.0,7.1,6.6,5.2,5.9,6.9,6.0,5.3,6.7,7.5,6.6,6.3,7.6,8.1,7.5,7.5,8.7,8.5,8.1,8.8,10.1,8.9,9.0,10.1,10.6,10.1,10.0,11.1,11.1,10.6,11.2,12.0,12.7,11.6,11.8,10.2,10.6,9.9,9.5,9.3,8.5,9.3,9.8,10.0,10.2,9.8,10.4,10.3,11.4,11.3,12.9,12.6,13.8,14.2,14.4,12.9,13.4,13.8,13.9,14.1,14.6,15.3,15.1,14.6,14.7,14.1,14.9,15.3,14.9,15.5,15.1,15.9,15.6,15.0,14.5,14.6,13.8,14.1,14.7,13.3,13.5,14.2,13.9,13.5,13.8,14.4,13.5,13.6,13.5,13.0,12.9,12.6,12.1,12.5,12.0,12.7,12.2,13.4,13.7,13.4,13.4,14.2,14.0,13.7,14.0,14.8,14.5,15.0,14.5,14.3,14.2,14.1,13.4,13.3,13.4,13.6,14.5,15.3,15.6,15.7,16.6,16.5,16.0,15.0,15.3,14.9,14.5,14.1,13.7,12.3,12.3,11.7,11.0,11.0,10.9,12.4,12.5,13.0,13.0,12.8,13.1,13.1,12.8,12.6,13.0,12.6,12.2,12.6,12.0,12.1,11.2,11.6,10.6,10.5,10.4,9.8,10.2,10.6,11.6,11.8,12.4,11.3,11.7,12.7,13.1,13.8,12.5,13.1,11.9,12.7,12.5,12.6,12.2,12.5,11.9,11.2,10.5,9.8,9.1,8.9,8.5,8.2,7.8,6.8,7.4,6.1,6.0,5.4,6.2,7.0,6.3,6.7,7.2,7.0,8.2,7.9,7.1,7.7,6.7,5.8,5.4,4.7,4.5,3.2,2.7,2.2,1.4,0.8,1.3,2.1,2.2,2.7,3.5,4.0,5.4,6.2,6.3,6.5,7.4,8.4,8.7,9.4,9.8,10.1,10.7,11.5,12.2,11.9,13.0,12.8,11.9,13.0,12.4,13.1,13.4,13.6,14.0],[12.2,13.1,11.7,10.5,11.2,11.2,12.0,10.9,10.6,12.9,13.2,12.0,13.2,14.1,14.0,13.4,12.6,12.7,9.0,9.7,9.8,10.7,10.3,10.2,10.3,11.0,10.9,10.4,11.0,11.0,9.2,9.9,9.2,9.4,9.4,9.5,9.0,10.1,9.5,11.0,10.7,12.2,12.5,11.2,13.9,13.5,14.8,14.5,16.1,14.1,14.6,14.7,14.2,11.9,12.8,12.5,12.2,12.4,14.8,14.5,13.6,13.8,12.6,15.0,14.8,14.0,13.8,12.8,12.9,11.6,11.8,10.8,10.2,9.3,9.4,8.7,8.5,7.5,7.3,7.4,5.4,5.3,3.8,4.3,4.0,4.2,4.5,5.5,6.6,6.6,7.8,7.9,8.4,9.2,9.3,8.3,8.3,8.3,8.2,7.8,7.0,6.8,6.4,4.9,6.0,6.8,5.7,4.8,6.7,6.3,5.3,6.3,7.1,6.7,6.1,7.5,7.1,7.1,7.3,7.6,7.8,7.3,8.2,8.4,8.5,8.5,8.8,9.2,9.1,9.6,9.4,10.1,10.4,10.3,11.0,11.3,11.7,11.8,11.3,10.0,9.6,9.3,8.4,8.7,8.0,8.9,9.3,9.0,9.2,9.3,10.0,10.5,11.5,11.5,12.8,12.2,13.4,12.9,13.3,12.7,12.7,12.8,12.5,13.0,13.1,13.8,13.9,13.8,13.3,13.2,12.9,13.4,14.0,14.2,13.9,14.3,14.6,14.2,13.8,14.0,13.4,13.3,13.9,12.9,12.9,13.4,13.3,13.0,13.1,13.9,13.5,13.3,13.1,12.7,12.6,12.8,12.1,12.1,11.5,12.0,11.7,11.7,11.4,12.7,12.3,11.6,12.8,12.7,12.6,13.1,13.4,14.0,13.8,13.5,13.2,13.6,12.8,12.6,13.2,14.0,14.3,15.2,15.3,16.2,16.0,16.0,16.0,15.2,15.4,14.9,14.9,13.9,13.1,12.5,12.7,10.8,9.7,10.0,10.9,10.9,11.8,12.0,12.5,12.7,12.6,12.6,12.7,12.8,13.0,12.2,12.0,11.9,11.6,10.8,10.3,9.7,9.8,8.9,9.2,8.0,8.3,8.8,9.3,9.9,10.9,10.8,11.0,11.3,11.2,12.4,12.1,12.5,11.8,12.3,12.6,12.9,12.2,12.4,12.5,11.5,11.4,10.3,9.6,9.4,9.0,9.0,8.8,7.7,7.6,7.1,6.7,6.5,7.4,8.0,7.9,8.1,8.1,8.1,9.2,8.7,8.2,8.5,7.9,7.3,7.3,5.9,5.7,4.2,3.5,2.9,2.3,1.0,0.8,1.2,2.1,2.7,3.5,3.8,6.0,6.3,7.2,7.4,8.0,8.8,8.7,9.5,10.2,10.4,11.0,11.9,12.4,12.1,12.9,12.9,11.8,12.6,12.1,12.6,12.3,12.5,12.5],[11.4,11.2,9.9,9.6,9.8,9.8,10.2,9.3,9.5,11.5,11.3,10.4,11.8,13.0,12.8,12.2,11.6,11.8,7.9,8.5,7.3,8.1,7.9,7.4,7.8,8.3,8.4,7.7,8.2,8.1,6.9,7.5,6.5,7.1,7.0,7.3,7.0,8.0,7.6,8.7,9.1,9.8,10.2,9.5,11.5,11.3,12.9,13.5,14.8,13.0,13.6,13.5,13.2,11.0,11.4,11.4,11.1,12.1,14.0,13.9,13.4,13.1,11.9,14.0,13.9,13.4,12.6,11.3,10.8,9.8,9.6,8.9,8.5,7.5,6.7,6.7,6.3,6.0,4.9,5.4,4.2,4.2,3.0,2.9,3.3,3.7,4.0,4.6,5.7,5.7,6.7,6.9,7.1,8.1,7.8,6.9,7.1,7.4,6.9,6.1,6.0,5.9,4.9,3.9,4.0,5.1,4.5,3.4,4.1,4.7,3.9,3.8,4.9,5.2,4.3,4.7,5.5,5.6,5.1,5.5,6.1,6.0,6.0,6.5,7.2,6.5,6.5,7.2,7.6,7.4,7.5,8.1,8.2,8.2,8.8,9.2,9.6,9.2,9.3,8.2,8.2,7.7,7.3,7.2,6.9,8.0,8.3,8.0,7.9,8.0,8.3,8.3,9.3,9.2,10.4,10.2,11.1,10.9,11.2,10.5,10.4,11.0,10.6,11.3,11.4,12.4,12.2,11.9,11.5,11.6,11.3,12.1,12.4,12.4,12.0,12.6,12.7,12.2,12.0,11.9,11.5,11.8,11.7,10.8,11.2,11.5,10.9,10.9,11.4,11.5,10.9,11.0,11.1,10.7,10.5,10.1,9.6,10.0,9.2,9.9,9.2,9.8,9.8,10.5,10.3,10.3,10.9,10.7,10.7,11.3,11.6,12.0,11.9,11.5,11.1,11.6,11.3,11.1,11.4,11.6,12.3,13.2,13.0,14.1,14.5,14.7,14.7,13.6,13.6,13.5,13.5,12.5,11.7,11.0,11.1,9.4,8.5,8.4,8.7,9.2,9.4,10.1,10.3,10.3,10.6,11.0,10.6,10.5,10.2,10.1,9.4,9.6,8.9,8.8,8.5,8.1,7.8,7.4,7.7,7.0,7.3,8.0,8.2,8.4,8.7,8.4,8.7,9.2,9.4,10.3,9.7,10.3,9.3,10.2,10.0,10.0,9.2,9.7,9.6,9.0,8.4,7.9,7.1,7.3,6.3,6.4,6.1,5.4,5.8,4.9,5.3,4.8,5.3,5.7,5.8,5.7,6.0,5.5,6.5,6.3,5.6,6.0,5.3,4.8,4.4,3.7,3.2,2.8,2.1,2.0,2.1,1.5,1.2,0.8,1.1,1.7,2.2,2.7,3.9,4.1,4.7,4.8,5.5,6.0,6.3,7.3,7.7,8.0,8.5,9.4,9.7,9.9,10.4,10.2,9.5,10.4,9.8,10.5,10.3,10.8,11.0],[12.0,13.0,9.8,8.8,9.6,9.8,9.2,8.5,9.3,9.6,9.8,9.5,10.4,11.2,11.8,11.6,10.6,10.2,6.3,6.2,4.4,4.7,4.6,4.2,4.7,4.9,5.0,4.4,4.8,4.7,4.1,4.2,3.9,3.9,4.0,4.1,4.1,4.5,4.4,5.1,5.3,5.8,6.0,5.7,7.4,7.3,9.0,9.6,11.2,9.2,10.7,10.4,10.9,8.8,9.0,9.2,9.5,10.1,11.9,11.7,10.7,10.7,9.6,10.8,11.0,10.6,9.6,8.0,7.2,6.3,5.8,5.1,4.8,4.2,3.7,3.7,3.3,3.0,2.6,2.6,2.1,2.0,1.6,1.6,1.9,2.2,2.6,2.9,4.0,3.5,4.3,4.6,4.6,5.4,5.3,4.6,4.8,4.9,4.7,4.0,3.8,3.9,3.3,2.6,2.9,3.1,2.7,2.1,2.7,2.7,2.1,2.2,2.7,2.5,2.1,2.5,2.9,2.6,2.5,2.9,3.1,3.0,3.0,3.3,3.5,3.4,3.5,3.7,4.1,3.9,4.1,4.4,4.6,4.7,5.1,5.3,5.3,5.2,5.3,4.8,4.8,4.4,4.8,4.6,4.9,6.2,6.3,5.4,5.0,5.1,5.2,4.8,5.5,5.2,5.9,5.8,6.4,6.6,6.9,6.2,6.2,6.7,6.6,7.0,7.2,7.6,8.2,7.6,7.3,7.2,7.3,7.8,7.9,8.2,7.9,8.2,8.4,7.9,7.9,7.5,7.6,7.8,7.4,6.9,7.3,7.4,6.7,6.8,7.2,7.0,6.5,6.5,6.6,6.7,6.4,6.2,5.9,6.2,5.6,6.2,5.8,6.2,6.5,6.4,6.7,6.8,7.0,6.9,7.1,7.5,7.6,8.0,7.9,7.5,7.7,8.0,7.8,7.4,8.1,8.9,9.2,11.2,10.8,13.3,12.2,13.1,13.8,11.8,11.6,12.0,12.0,10.4,9.7,9.4,9.7,6.9,6.3,5.6,5.5,5.9,6.1,6.6,6.7,6.8,7.1,7.2,6.9,6.6,6.4,6.4,5.9,6.0,5.4,5.4,4.8,4.8,4.2,4.2,4.4,4.5,4.5,4.9,4.8,4.9,5.2,4.9,5.4,5.6,6.0,6.5,5.9,6.2,5.6,6.2,5.7,5.9,5.5,5.8,5.4,5.2,4.7,4.5,3.9,3.9,3.5,3.6,3.8,3.2,3.3,2.8,3.1,3.0,3.0,3.6,3.5,3.6,3.8,3.5,3.8,3.8,3.5,3.4,3.1,2.8,2.7,2.4,2.0,1.8,1.4,1.3,1.6,1.5,1.6,1.0,0.8,0.9,1.2,1.4,1.8,2.1,2.4,2.6,2.9,3.2,3.3,3.7,4.0,4.5,4.8,5.2,5.5,5.4,6.0,5.8,5.4,6.3,5.8,6.5,6.3,6.7,6.9],[9.4,10.6,8.2,7.8,9.6,9.5,8.5,8.2,8.6,10.0,9.2,10.1,10.4,11.3,12.1,11.4,10.5,9.9,5.9,5.5,3.5,3.8,3.7,3.3,3.6,3.9,3.9,3.5,3.8,3.7,3.3,3.4,3.0,3.3,3.5,3.6,3.6,4.0,3.6,4.4,4.5,5.1,5.5,4.7,6.9,6.4,8.2,8.6,10.6,8.7,10.0,10.2,10.7,8.0,8.5,8.9,8.8,9.9,11.9,11.7,10.3,10.2,9.0,10.1,10.4,10.5,9.3,7.5,6.5,5.9,5.2,4.5,4.2,3.8,3.2,3.2,2.8,2.5,2.2,2.1,1.7,1.6,1.3,1.2,1.7,1.9,2.4,2.7,3.5,3.0,3.9,4.2,4.0,4.8,4.7,4.0,4.1,4.4,4.2,3.4,3.3,3.5,2.8,2.3,2.3,2.4,2.1,1.7,2.0,2.0,1.7,1.6,1.9,2.0,1.6,1.7,2.2,2.1,1.8,2.1,2.4,2.5,2.4,2.7,3.0,3.0,2.9,3.2,3.4,3.3,3.4,3.7,3.8,3.8,4.1,4.3,4.5,4.3,4.5,4.0,4.0,3.9,4.2,4.2,4.6,6.0,5.9,4.9,4.4,4.4,4.6,4.1,4.7,4.3,4.9,4.8,5.4,5.5,5.8,5.1,5.1,5.6,5.6,5.9,6.2,6.6,7.0,6.6,6.3,6.1,6.2,6.6,6.7,6.9,6.7,6.9,7.1,6.7,6.7,6.3,6.4,6.5,6.2,5.7,6.2,6.1,5.5,5.6,6.0,5.8,5.3,5.4,5.6,5.6,5.2,5.1,4.7,5.0,4.5,5.0,4.8,5.0,5.2,5.3,5.3,5.5,5.7,5.6,5.9,6.2,6.3,6.7,6.7,6.3,6.5,6.8,6.8,6.4,7.3,8.1,8.5,10.7,10.4,13.3,12.2,13.0,14.0,11.3,11.8,11.9,12.0,9.9,9.6,9.3,9.1,6.2,5.5,4.6,4.6,4.9,4.9,5.4,5.5,5.7,5.9,6.1,5.8,5.4,5.1,5.2,4.7,4.9,4.3,4.5,3.9,4.0,3.5,3.6,3.8,4.0,4.0,4.3,4.2,4.2,4.3,3.9,4.4,4.6,4.9,5.3,4.8,5.1,4.6,5.0,4.6,4.7,4.5,4.7,4.4,4.3,3.8,3.6,3.2,3.3,2.8,3.0,3.1,2.5,2.8,2.3,2.7,2.3,2.5,3.0,2.9,2.8,3.1,2.8,3.2,3.1,2.7,2.7,2.2,2.1,1.8,1.6,1.4,1.3,1.1,1.2,1.4,1.5,1.8,1.3,0.9,0.8,0.8,1.0,1.3,1.7,1.8,2.1,2.3,2.8,2.7,3.1,3.4,3.7,3.9,4.3,4.5,4.4,4.9,4.7,4.5,5.1,4.7,5.3,5.2,5.6,6.0],[11.8,13.8,12.4,10.1,10.6,9.6,9.0,7.4,8.3,9.6,9.4,9.2,9.5,10.7,11.8,11.4,10.2,10.0,5.7,5.0,2.9,3.0,2.9,2.6,3.0,3.1,3.0,2.7,3.0,2.9,2.6,2.6,2.5,2.5,2.7,2.7,2.8,3.0,2.8,3.5,3.6,4.2,4.5,3.8,5.5,5.4,7.4,7.7,9.5,7.5,8.7,8.9,9.8,7.2,7.6,8.1,8.0,9.3,11.0,10.9,9.8,9.8,8.8,9.7,9.7,9.5,8.4,6.8,5.7,5.1,4.4,3.6,3.2,2.8,2.4,2.4,2.0,1.9,1.7,1.6,1.3,1.2,1.0,1.0,1.4,1.8,2.0,2.3,3.1,2.7,3.5,3.6,3.7,4.3,4.3,3.5,3.6,3.8,3.5,2.9,2.8,2.9,2.4,2.0,2.0,2.1,1.8,1.5,1.7,1.8,1.4,1.3,1.7,1.6,1.3,1.5,1.8,1.6,1.5,1.7,2.0,1.8,1.8,2.1,2.2,2.2,2.2,2.4,2.6,2.5,2.5,2.8,2.9,2.8,3.1,3.3,3.4,3.3,3.5,3.2,3.2,3.2,3.6,3.7,4.2,5.6,5.5,4.3,3.5,3.7,3.7,3.2,3.8,3.3,3.8,3.7,4.2,4.4,4.6,4.0,4.0,4.4,4.4,4.7,5.0,5.4,5.9,5.4,5.0,4.9,4.9,5.5,5.4,5.8,5.4,5.8,5.9,5.4,5.5,5.1,5.2,5.4,5.0,4.6,4.9,5.0,4.4,4.5,4.8,4.6,4.2,4.2,4.4,4.5,4.2,4.2,3.9,4.1,3.6,4.1,3.8,4.0,4.2,4.3,4.3,4.5,4.7,4.6,4.8,5.1,5.2,5.6,5.6,5.1,5.4,5.7,5.5,5.3,6.5,7.5,8.1,10.3,9.8,12.5,11.3,12.4,13.2,10.8,11.0,10.9,11.3,9.3,8.8,8.8,8.5,5.6,4.9,3.8,3.8,4.0,4.0,4.4,4.5,4.7,4.8,5.0,4.8,4.5,4.2,4.4,3.8,3.9,3.5,3.6,3.1,3.1,2.8,2.8,3.1,3.4,3.2,3.4,3.3,3.3,3.4,3.1,3.5,3.6,3.9,4.3,3.8,4.2,3.7,4.1,3.8,3.8,3.7,3.8,3.5,3.3,2.9,2.8,2.4,2.4,2.2,2.3,2.4,1.9,2.2,1.8,2.0,1.7,1.9,2.3,2.3,2.2,2.4,2.3,2.5,2.4,2.1,2.1,1.8,1.7,1.5,1.3,1.1,1.0,1.0,1.1,1.4,1.6,1.8,1.5,1.1,0.8,0.8,0.8,1.0,1.2,1.4,1.5,1.8,2.0,2.1,2.3,2.5,2.7,3.0,3.3,3.6,3.5,3.8,3.7,3.4,4.0,3.7,4.2,4.2,4.4,4.9],[10.1,11.8,9.5,8.5,9.2,8.7,9.1,8.3,8.9,10.0,9.3,9.1,10.0,10.7,11.9,11.9,10.3,9.8,6.0,5.0,2.6,2.6,2.5,2.3,2.6,2.7,2.7,2.3,2.6,2.5,2.3,2.3,2.1,2.3,2.4,2.5,2.6,2.8,2.6,3.1,3.2,3.8,4.2,3.4,5.0,5.0,7.1,7.3,9.5,7.5,7.8,8.1,8.2,6.4,7.0,7.6,7.7,9.5,11.0,11.7,10.0,10.1,8.9,10.0,9.9,9.5,8.5,6.7,5.4,4.9,4.0,3.3,2.9,2.6,2.2,2.1,1.8,1.6,1.5,1.3,1.1,1.0,1.0,1.0,1.4,1.7,2.1,2.3,3.1,2.6,3.4,3.5,3.5,4.2,4.2,3.4,3.4,3.5,3.3,2.8,2.7,2.8,2.2,2.0,1.9,2.0,1.8,1.4,1.7,1.7,1.4,1.2,1.5,1.5,1.2,1.3,1.5,1.4,1.2,1.5,1.7,1.5,1.5,1.8,1.9,1.9,1.9,2.1,2.3,2.2,2.3,2.5,2.6,2.5,2.7,2.9,3.0,2.9,3.1,2.8,2.9,2.9,3.2,3.4,3.8,5.2,5.1,4.1,3.2,3.2,3.3,2.8,3.4,3.0,3.4,3.3,3.7,4.0,4.0,3.6,3.6,3.8,3.9,4.2,4.5,4.8,5.2,4.9,4.5,4.3,4.5,4.9,4.9,5.2,4.9,5.3,5.4,4.9,5.0,4.5,4.6,4.8,4.4,4.1,4.3,4.3,3.8,4.0,4.2,4.0,3.7,3.8,4.0,4.0,3.7,3.7,3.4,3.6,3.2,3.6,3.4,3.5,3.8,3.8,3.8,3.9,4.1,4.1,4.3,4.6,4.7,5.1,5.0,4.6,4.9,5.2,5.1,4.9,6.1,7.2,7.7,10.1,9.7,12.4,11.2,12.5,13.4,11.0,11.2,11.3,11.4,9.3,9.0,8.7,8.4,5.5,4.7,3.5,3.4,3.6,3.6,3.9,4.0,4.1,4.2,4.5,4.3,3.9,3.7,3.8,3.4,3.4,3.0,3.2,2.7,2.8,2.4,2.6,2.8,3.2,3.0,3.3,3.0,2.9,3.0,2.7,3.0,3.2,3.5,3.8,3.4,3.7,3.2,3.6,3.3,3.3,3.3,3.4,3.1,3.0,2.6,2.4,2.2,2.1,1.9,2.0,2.1,1.6,1.9,1.6,1.9,1.6,1.7,2.1,2.1,2.0,2.2,2.0,2.3,2.2,1.8,1.7,1.5,1.4,1.2,1.1,1.0,1.0,1.0,1.1,1.4,1.7,1.8,1.6,1.1,1.0,0.8,0.8,0.8,1.0,1.2,1.3,1.5,1.7,1.8,2.1,2.2,2.4,2.7,2.9,3.2,3.1,3.4,3.3,3.1,3.6,3.3,3.8,3.7,3.9,4.4],[10.6,13.7,11.8,10.9,11.2,10.5,9.2,8.9,10.0,11.1,10.7,11.0,10.5,10.9,11.4,10.4,9.4,9.5,5.8,5.1,2.5,2.7,2.5,2.2,2.6,2.8,2.6,2.3,2.6,2.5,2.2,2.2,2.0,2.1,2.3,2.4,2.3,2.6,2.5,2.9,3.0,3.6,3.9,3.3,4.8,5.0,7.2,7.0,8.9,7.4,7.7,8.0,9.7,6.3,7.0,7.6,7.4,9.5,10.8,10.7,10.1,10.5,8.8,9.7,9.6,9.2,8.4,6.6,5.5,4.6,3.9,3.1,2.7,2.4,1.9,1.9,1.7,1.4,1.3,1.2,1.1,1.0,1.0,1.1,1.6,1.9,2.1,2.4,3.3,2.7,3.6,3.7,3.6,4.4,4.3,3.4,3.6,3.7,3.5,2.9,2.8,2.9,2.4,2.1,2.1,2.1,1.9,1.5,1.7,1.7,1.4,1.2,1.5,1.4,1.1,1.3,1.5,1.3,1.1,1.4,1.6,1.4,1.3,1.7,1.8,1.7,1.7,2.0,2.1,2.0,2.2,2.4,2.5,2.3,2.6,2.8,2.8,2.7,2.9,2.6,2.7,2.8,3.2,3.4,3.9,5.0,5.1,4.0,3.0,3.2,3.2,2.6,3.2,2.7,3.2,3.1,3.5,3.7,3.8,3.4,3.3,3.6,3.7,4.0,4.3,4.7,5.1,4.7,4.4,4.2,4.4,4.9,4.8,5.2,4.9,5.3,5.3,4.9,5.0,4.3,4.5,4.7,4.2,3.9,4.2,4.2,3.6,3.8,4.0,3.8,3.4,3.5,3.7,3.9,3.6,3.6,3.3,3.5,3.1,3.5,3.3,3.5,3.8,3.7,3.8,4.0,4.1,4.0,4.3,4.6,4.6,5.1,5.0,4.5,4.9,5.2,5.0,4.7,6.1,7.1,7.6,9.8,9.5,11.9,11.1,12.1,12.7,10.3,10.5,10.8,10.6,8.9,8.4,8.5,8.2,5.5,4.7,3.5,3.4,3.6,3.6,4.0,4.1,4.2,4.2,4.5,4.3,3.8,3.7,3.8,3.3,3.5,3.0,3.2,2.7,2.8,2.4,2.6,2.7,3.2,3.0,3.3,3.0,2.9,3.0,2.5,3.0,3.2,3.5,3.7,3.2,3.5,3.0,3.4,3.1,3.2,3.3,3.3,2.9,2.8,2.5,2.3,2.0,2.0,1.7,1.8,1.9,1.5,1.8,1.5,1.9,1.6,1.6,2.0,2.1,2.0,2.1,2.0,2.2,2.0,1.7,1.7,1.4,1.3,1.2,1.1,1.0,1.1,1.2,1.4,1.7,1.9,2.2,1.9,1.4,1.2,1.0,0.8,0.8,0.8,1.0,1.2,1.3,1.5,1.6,1.9,2.1,2.3,2.5,2.7,3.0,2.8,3.2,3.1,2.9,3.3,3.0,3.5,3.5,3.8,4.2],[10.2,11.7,9.7,9.4,10.4,9.2,10.1,9.0,8.7,10.5,10.8,9.4,10.0,12.1,12.0,11.6,10.1,10.4,6.1,5.3,2.4,2.6,2.4,1.9,2.4,2.6,2.5,2.1,2.4,2.3,1.9,2.0,1.8,1.9,2.1,2.2,2.3,2.5,2.3,2.8,2.9,3.3,3.9,3.3,4.6,4.7,7.0,6.9,8.6,7.7,8.0,8.0,8.7,7.0,7.2,7.7,7.7,9.7,11.3,11.7,10.1,10.4,9.0,9.7,9.7,9.4,8.1,6.3,5.1,4.4,3.4,2.9,2.5,2.2,1.7,1.7,1.5,1.3,1.2,1.1,1.1,1.1,1.3,1.3,1.8,2.0,2.3,2.5,3.5,2.7,3.6,3.8,3.7,4.6,4.4,3.6,3.6,3.8,3.5,3.0,3.0,3.0,2.5,2.2,2.1,2.1,1.9,1.7,1.8,1.8,1.5,1.3,1.6,1.6,1.2,1.3,1.5,1.4,1.1,1.3,1.6,1.4,1.2,1.6,1.7,1.5,1.5,1.8,2.0,1.8,2.0,2.3,2.3,2.3,2.5,2.7,2.7,2.6,2.7,2.5,2.6,2.6,3.1,3.2,3.9,5.1,5.1,3.8,3.0,3.0,3.0,2.4,2.9,2.6,3.0,3.0,3.4,3.6,3.7,3.3,3.3,3.6,3.7,3.9,4.4,4.8,5.1,4.7,4.4,4.3,4.5,4.9,4.8,5.3,4.9,5.3,5.3,4.8,4.9,4.3,4.3,4.6,4.1,3.9,4.1,4.1,3.5,3.6,3.9,3.6,3.3,3.4,3.6,3.6,3.4,3.4,3.2,3.5,3.0,3.5,3.3,3.6,3.8,3.7,3.8,4.1,4.1,4.0,4.3,4.7,4.6,5.2,4.9,4.5,4.9,5.2,4.9,4.7,6.0,7.1,7.5,9.7,9.6,12.3,11.0,11.9,12.8,10.2,10.5,11.1,10.6,9.0,8.6,8.8,8.2,5.4,4.7,3.6,3.4,3.7,3.7,4.0,4.0,4.1,4.1,4.3,4.1,3.7,3.6,3.7,3.3,3.5,3.0,3.2,2.7,2.8,2.3,2.5,2.7,3.2,3.0,3.3,3.0,2.8,3.0,2.5,3.0,3.1,3.5,3.7,3.2,3.5,3.0,3.3,3.0,3.1,3.1,3.1,2.7,2.6,2.4,2.2,1.8,1.8,1.5,1.6,1.8,1.4,1.7,1.4,1.8,1.6,1.5,2.0,2.1,2.0,2.1,1.8,2.1,1.9,1.5,1.5,1.2,1.1,1.0,1.0,1.0,1.2,1.3,1.5,1.9,2.0,2.4,2.1,1.6,1.4,1.2,1.0,0.8,0.8,0.8,1.0,1.1,1.4,1.4,1.7,1.9,2.1,2.4,2.5,2.8,2.7,3.0,2.9,2.8,3.2,3.0,3.5,3.5,3.8,4.3],[11.1,11.1,9.9,9.0,11.1,10.4,11.5,9.9,10.3,11.4,12.3,11.5,12.1,13.0,12.8,11.3,11.3,10.6,5.3,5.1,2.2,2.2,2.0,1.7,2.1,2.3,2.2,1.8,2.0,1.9,1.7,1.7,1.5,1.6,1.8,1.9,2.0,2.1,2.0,2.6,2.6,2.9,3.6,2.9,4.3,4.2,6.8,6.9,8.4,7.3,7.9,7.5,8.6,6.5,6.7,7.6,7.2,9.4,10.8,11.6,10.2,10.0,8.9,9.4,9.4,9.3,8.0,6.1,4.7,4.0,3.1,2.5,2.3,1.9,1.5,1.5,1.3,1.1,1.1,1.1,1.2,1.1,1.4,1.4,1.8,2.0,2.3,2.4,3.5,2.7,3.6,3.7,3.6,4.3,4.2,3.5,3.5,3.6,3.5,2.9,2.9,2.9,2.4,2.1,2.0,2.0,1.9,1.6,1.7,1.7,1.5,1.3,1.4,1.4,1.2,1.1,1.3,1.2,0.9,1.1,1.3,1.1,1.0,1.3,1.4,1.3,1.3,1.5,1.6,1.5,1.7,1.9,1.9,1.9,2.2,2.3,2.3,2.2,2.3,2.1,2.3,2.3,2.8,3.1,3.9,4.6,4.6,3.6,2.7,2.6,2.7,2.0,2.6,2.2,2.5,2.5,2.9,3.0,3.2,2.7,2.8,3.0,3.1,3.3,3.7,4.1,4.4,4.0,3.7,3.6,3.7,4.2,4.1,4.6,4.2,4.7,4.7,4.2,4.2,3.7,3.8,4.0,3.6,3.3,3.5,3.6,3.0,3.1,3.4,3.1,2.8,2.9,3.0,3.2,3.0,3.0,2.8,3.0,2.7,3.0,2.8,3.0,3.2,3.1,3.2,3.5,3.5,3.4,3.7,4.0,4.0,4.5,4.4,3.8,4.3,4.6,4.3,4.1,5.4,6.4,7.0,8.8,8.7,11.0,10.1,11.0,12.1,9.6,9.7,10.8,10.2,8.5,8.2,8.4,7.4,5.0,4.2,3.0,2.9,3.1,3.1,3.4,3.5,3.5,3.6,3.8,3.5,3.2,3.1,3.2,2.8,3.0,2.6,2.8,2.2,2.4,2.0,2.3,2.5,3.0,2.8,3.0,2.6,2.5,2.5,2.1,2.6,2.7,3.0,3.1,2.7,3.0,2.6,2.8,2.6,2.7,2.7,2.6,2.4,2.3,2.0,1.8,1.6,1.5,1.2,1.3,1.5,1.2,1.5,1.3,1.6,1.4,1.3,1.7,1.8,1.7,1.8,1.6,1.8,1.6,1.3,1.2,1.0,0.9,1.0,1.0,1.1,1.2,1.4,1.5,1.8,2.1,2.5,2.1,1.7,1.5,1.3,1.1,1.0,0.8,0.8,0.8,0.9,1.1,1.2,1.4,1.6,1.8,2.1,2.2,2.4,2.3,2.6,2.5,2.4,2.8,2.6,3.0,3.0,3.2,3.6],[10.7,10.7,9.3,7.9,9.2,9.8,9.6,7.6,8.2,9.9,10.1,9.5,10.1,12.5,12.3,11.9,10.5,10.2,5.9,5.5,2.3,2.4,2.1,1.8,2.2,2.4,2.2,1.8,2.1,2.0,1.6,1.7,1.5,1.6,1.9,1.9,2.0,2.1,2.0,2.4,2.6,2.9,3.7,3.1,4.4,4.2,6.8,6.7,8.1,7.6,7.9,7.8,8.2,6.8,6.9,7.9,7.6,9.3,10.8,11.3,10.1,9.7,8.4,9.1,9.0,8.6,7.5,5.7,4.3,4.0,2.9,2.4,2.1,1.8,1.4,1.4,1.2,1.1,1.1,1.2,1.4,1.4,1.6,1.6,2.0,2.3,2.6,2.7,3.6,3.0,3.6,3.9,3.8,4.4,4.4,3.8,3.8,3.9,3.8,3.1,3.1,3.2,2.7,2.4,2.3,2.3,2.1,1.8,1.9,1.9,1.8,1.5,1.7,1.7,1.5,1.3,1.6,1.5,1.2,1.3,1.6,1.4,1.2,1.5,1.7,1.4,1.4,1.7,1.8,1.6,1.8,2.1,2.0,1.9,2.3,2.4,2.5,2.3,2.4,2.1,2.3,2.3,2.8,3.1,3.9,4.8,4.8,3.6,2.7,2.5,2.7,2.0,2.6,2.2,2.6,2.6,3.0,3.2,3.4,2.9,3.0,3.3,3.4,3.6,4.1,4.4,4.7,4.3,4.1,4.0,4.2,4.5,4.4,4.9,4.6,5.0,4.9,4.4,4.5,4.0,4.0,4.2,3.8,3.5,3.8,3.8,3.2,3.3,3.6,3.3,3.0,3.0,3.2,3.3,3.1,3.2,3.0,3.2,2.8,3.3,3.1,3.4,3.6,3.5,3.6,3.8,3.8,3.8,4.0,4.3,4.3,4.8,4.6,4.2,4.6,4.9,4.6,4.4,5.7,6.8,7.1,9.3,9.2,11.5,10.4,11.2,12.2,9.9,9.8,10.3,10.3,8.6,8.1,8.5,7.8,5.1,4.6,3.4,3.2,3.4,3.5,3.7,3.7,3.8,3.8,4.0,3.8,3.4,3.4,3.5,3.0,3.3,2.8,3.0,2.6,2.7,2.2,2.6,2.6,3.1,3.0,3.2,2.9,2.7,2.8,2.3,2.8,2.9,3.3,3.5,3.0,3.2,2.7,3.0,2.8,2.8,2.8,2.8,2.5,2.4,2.0,1.8,1.5,1.5,1.2,1.2,1.5,1.1,1.5,1.2,1.7,1.5,1.3,1.7,1.9,1.8,1.8,1.6,1.9,1.6,1.3,1.2,1.0,1.0,1.0,1.1,1.3,1.4,1.7,1.8,2.1,2.4,2.8,2.4,1.9,1.8,1.5,1.3,1.1,1.0,0.8,0.8,0.8,1.0,1.1,1.4,1.6,1.7,2.1,2.3,2.5,2.4,2.6,2.6,2.5,2.9,2.7,3.2,3.3,3.5,4.0],[12.1,10.5,9.6,7.8,8.3,6.9,9.2,7.4,7.7,7.9,9.5,8.9,8.8,11.4,12.2,10.6,9.6,9.8,5.4,5.2,2.2,2.3,2.0,1.7,2.2,2.3,2.1,1.7,2.0,1.9,1.6,1.6,1.4,1.3,1.7,1.8,1.9,2.0,1.9,2.3,2.4,2.8,3.3,2.8,4.2,4.0,6.6,6.5,7.9,7.5,8.1,7.3,8.6,6.2,6.5,8.0,6.9,9.3,10.5,10.8,9.8,10.0,8.8,8.6,8.7,8.6,7.0,5.7,4.4,3.9,2.9,2.3,2.0,1.8,1.2,1.3,1.1,1.0,1.1,1.3,1.5,1.6,1.8,1.8,2.2,2.5,2.9,2.9,3.9,3.2,3.9,4.3,4.1,4.8,4.7,4.1,4.1,4.3,4.2,3.5,3.5,3.6,3.0,2.7,2.6,2.6,2.4,2.2,2.2,2.2,2.0,1.8,1.9,1.9,1.6,1.5,1.7,1.6,1.3,1.4,1.5,1.3,1.1,1.4,1.6,1.3,1.3,1.6,1.7,1.4,1.7,2.0,1.9,1.7,2.1,2.3,2.3,2.1,2.3,2.0,2.2,2.2,2.8,3.1,3.9,4.7,4.6,3.5,2.6,2.5,2.5,1.8,2.3,2.0,2.4,2.4,2.7,3.0,3.1,2.7,2.8,3.1,3.3,3.5,3.9,4.4,4.7,4.3,4.0,3.9,4.2,4.5,4.4,5.0,4.6,5.1,5.1,4.4,4.5,4.0,4.0,4.2,3.8,3.5,3.7,3.7,3.2,3.2,3.4,3.1,2.8,2.7,2.9,3.2,3.0,3.1,2.9,3.1,2.7,3.2,3.1,3.3,3.5,3.4,3.5,3.8,3.8,3.7,4.0,4.4,4.3,4.9,4.7,4.2,4.7,5.0,4.7,4.4,5.8,6.8,7.3,8.8,8.8,10.9,10.2,10.9,11.8,9.9,9.5,10.2,10.3,8.1,7.8,8.3,7.4,5.0,4.4,3.2,3.1,3.3,3.3,3.6,3.7,3.8,3.8,4.0,3.7,3.3,3.2,3.3,3.0,3.2,2.7,3.0,2.4,2.6,2.2,2.5,2.6,3.2,3.0,3.2,2.9,2.7,2.7,2.3,2.7,2.9,3.2,3.3,2.9,3.1,2.6,2.8,2.7,2.7,2.7,2.7,2.3,2.2,1.9,1.7,1.4,1.3,1.0,1.1,1.4,1.1,1.5,1.4,1.7,1.7,1.5,1.8,2.0,1.9,1.9,1.7,1.8,1.5,1.3,1.1,1.1,1.1,1.2,1.3,1.6,1.7,1.8,2.0,2.4,2.6,3.0,2.7,2.3,2.0,1.8,1.6,1.4,1.2,1.0,0.8,0.8,0.8,1.0,1.2,1.4,1.6,1.9,2.0,2.3,2.2,2.4,2.5,2.4,2.7,2.6,3.1,3.2,3.4,3.9],[12.2,11.6,10.4,8.8,9.1,7.7,9.3,8.4,8.6,8.9,10.2,8.7,9.0,12.6,12.5,11.1,10.4,9.8,5.6,5.4,2.1,2.1,1.8,1.6,2.0,2.1,1.8,1.5,1.9,1.8,1.5,1.5,1.3,1.3,1.7,1.7,1.8,1.9,1.7,2.2,2.3,2.7,3.1,2.9,4.2,4.2,6.3,6.3,7.9,7.0,7.5,6.9,9.1,6.2,6.4,7.4,6.8,8.7,10.0,10.8,9.5,9.3,7.4,8.4,8.6,7.9,6.9,5.2,4.2,3.7,2.8,2.2,2.0,1.7,1.1,1.2,1.2,1.1,1.3,1.4,1.7,1.7,2.0,2.0,2.4,2.6,3.1,3.2,4.0,3.4,4.0,4.4,4.1,4.8,4.8,4.2,4.3,4.5,4.4,3.6,3.7,3.8,3.1,2.9,2.7,2.7,2.5,2.4,2.3,2.2,2.1,1.9,2.0,2.0,1.8,1.6,1.8,1.7,1.4,1.5,1.7,1.5,1.2,1.4,1.6,1.3,1.2,1.5,1.6,1.3,1.4,1.8,1.7,1.5,1.8,2.1,2.1,1.9,2.0,1.8,2.0,2.1,2.8,3.2,4.0,4.8,4.6,3.4,2.5,2.4,2.3,1.7,2.1,1.8,2.1,2.2,2.5,2.7,2.9,2.4,2.5,2.9,3.1,3.3,3.7,4.0,4.4,4.0,3.8,3.6,3.9,4.2,4.1,4.6,4.3,4.7,4.6,4.0,4.0,3.6,3.6,3.8,3.4,3.2,3.3,3.3,2.9,2.9,3.1,2.7,2.5,2.5,2.7,2.9,2.7,2.8,2.6,2.8,2.5,2.8,2.8,3.0,3.2,3.1,3.3,3.5,3.5,3.4,3.7,4.0,3.8,4.5,4.2,3.8,4.4,4.6,4.3,4.2,5.5,6.6,6.9,8.9,8.9,11.3,10.5,10.8,11.8,9.8,9.8,10.3,10.3,8.1,7.7,8.2,7.2,4.8,4.3,3.2,3.0,3.1,3.1,3.4,3.4,3.4,3.4,3.6,3.4,3.1,3.0,3.1,2.7,2.9,2.5,2.8,2.4,2.5,2.1,2.5,2.6,3.1,3.0,3.1,2.8,2.6,2.6,2.1,2.5,2.6,3.0,3.1,2.6,2.8,2.3,2.6,2.4,2.5,2.5,2.4,2.1,2.1,1.7,1.5,1.3,1.1,1.0,1.0,1.3,1.2,1.5,1.5,1.9,1.8,1.5,1.8,2.2,2.1,2.0,1.8,1.8,1.5,1.4,1.2,1.2,1.2,1.3,1.5,1.7,1.9,2.1,2.2,2.6,2.8,3.2,2.9,2.4,2.3,2.0,1.8,1.6,1.3,1.1,1.0,0.8,0.8,0.8,1.0,1.2,1.3,1.6,1.8,2.1,1.9,2.2,2.2,2.1,2.4,2.3,2.8,2.9,3.2,3.6],[12.0,11.1,9.8,8.6,8.8,7.8,9.3,7.6,8.6,9.0,10.0,9.0,9.1,10.8,11.3,10.2,8.6,8.7,5.3,4.7,2.2,2.2,1.7,1.5,2.0,2.1,1.8,1.4,1.9,1.7,1.5,1.5,1.4,1.4,1.9,1.9,1.9,2.1,1.8,2.4,2.3,2.8,3.3,3.1,4.0,4.1,6.4,6.3,7.7,6.4,7.4,6.6,8.8,6.0,6.0,7.1,6.7,9.3,10.7,10.6,9.2,9.2,7.7,8.3,8.6,7.9,6.8,5.5,4.4,3.9,3.0,2.5,2.0,1.9,1.2,1.4,1.3,1.2,1.6,1.7,2.0,2.1,2.5,2.6,3.1,3.3,3.8,3.7,4.7,4.0,4.4,5.0,4.8,5.5,5.4,4.9,5.1,5.3,5.3,4.5,4.4,4.6,4.1,3.7,3.5,3.5,3.3,3.0,3.1,3.0,2.7,2.5,2.6,2.5,2.2,2.0,2.2,2.1,1.7,1.7,1.9,1.7,1.3,1.5,1.7,1.2,1.1,1.6,1.6,1.1,1.4,1.7,1.6,1.4,1.8,2.1,2.0,1.8,1.9,1.7,2.0,2.0,2.8,3.1,4.0,4.7,4.6,3.4,2.5,2.4,2.2,1.6,2.1,1.7,2.1,2.1,2.4,2.7,2.9,2.4,2.5,2.9,3.2,3.4,3.8,4.2,4.5,4.1,3.9,3.8,4.1,4.5,4.3,4.9,4.5,5.0,4.8,4.2,4.2,3.8,3.7,4.0,3.5,3.2,3.4,3.4,2.9,2.9,3.1,2.7,2.5,2.4,2.6,2.8,2.7,2.8,2.6,2.9,2.4,3.0,2.9,3.3,3.4,3.3,3.4,3.8,3.7,3.5,3.9,4.3,4.1,4.7,4.4,4.0,4.6,4.8,4.4,4.3,5.6,6.5,7.0,8.8,8.6,10.9,9.9,10.8,11.8,9.6,9.5,10.0,10.5,8.0,7.7,8.0,7.1,5.1,4.5,3.1,3.0,3.3,3.2,3.5,3.5,3.6,3.4,3.7,3.4,3.1,3.0,3.2,2.8,3.1,2.5,3.0,2.4,2.7,2.2,2.7,2.8,3.3,3.3,3.4,3.1,2.7,2.7,2.1,2.5,2.7,3.2,3.3,2.7,2.9,2.3,2.7,2.3,2.3,2.4,2.4,2.0,1.9,1.5,1.4,1.2,1.1,1.0,1.1,1.5,1.3,1.7,1.7,2.0,2.0,1.7,2.1,2.4,2.3,2.2,2.0,2.0,1.7,1.5,1.3,1.4,1.4,1.7,1.8,2.2,2.3,2.6,2.7,3.1,3.3,3.8,3.5,3.0,2.8,2.5,2.2,2.1,1.6,1.5,1.2,0.9,0.8,0.8,0.8,1.0,1.2,1.5,1.7,2.0,1.8,2.1,2.1,2.0,2.5,2.3,2.9,3.0,3.3,3.8],[11.6,10.8,9.5,8.4,8.7,9.7,10.0,8.1,9.8,10.5,10.8,9.6,10.2,12.8,12.3,10.9,10.2,9.1,5.2,4.9,2.3,2.3,1.7,1.5,2.0,1.9,1.6,1.3,1.7,1.5,1.4,1.4,1.5,1.4,2.1,1.9,2.1,2.2,1.7,2.4,2.2,2.8,3.2,2.8,3.9,3.9,5.9,6.3,7.2,5.8,6.9,7.2,7.4,6.8,5.8,6.0,6.3,7.7,9.9,9.8,7.8,7.0,6.3,7.1,7.2,6.7,6.0,5.0,4.1,3.9,3.0,2.5,2.1,2.0,1.3,1.5,1.5,1.4,1.8,1.9,2.3,2.4,2.7,2.9,3.2,3.6,4.0,3.9,4.9,4.2,4.5,5.1,4.8,5.5,5.5,5.0,5.3,5.5,5.5,4.7,4.6,4.9,4.3,3.9,3.8,3.9,3.6,3.3,3.3,3.3,2.9,2.8,2.8,2.8,2.5,2.3,2.5,2.3,1.9,2.0,2.2,1.9,1.5,1.7,1.9,1.4,1.2,1.7,1.6,1.1,1.3,1.6,1.5,1.2,1.5,1.8,1.9,1.6,1.9,1.7,2.1,2.1,2.8,3.1,4.1,4.9,4.4,3.4,2.5,2.4,2.3,1.6,2.0,1.5,1.9,1.8,2.2,2.5,2.6,2.1,2.3,2.7,3.0,3.1,3.5,4.0,4.3,3.7,3.6,3.5,3.9,4.1,3.8,4.4,4.2,4.6,4.2,3.7,3.5,3.3,3.1,3.4,3.0,2.7,2.8,2.8,2.5,2.5,2.6,2.4,2.2,2.1,2.3,2.4,2.4,2.4,2.3,2.6,2.2,2.8,2.8,3.1,3.3,3.1,3.2,3.6,3.5,3.2,3.7,3.9,3.7,4.3,3.9,3.6,4.3,4.4,4.0,4.1,5.4,6.3,6.8,8.7,8.8,11.2,10.2,10.6,12.5,10.0,9.8,10.6,11.1,8.6,7.9,8.3,7.8,5.1,4.5,3.3,3.1,3.2,3.1,3.3,3.2,3.2,3.0,3.1,2.9,2.6,2.7,2.8,2.7,3.0,2.4,2.9,2.4,2.8,2.3,2.9,2.8,3.4,3.4,3.5,3.2,2.8,2.8,2.2,2.3,2.5,3.1,3.1,2.5,2.6,2.1,2.3,2.0,2.0,2.1,2.1,1.9,1.7,1.3,1.2,1.2,1.0,1.0,1.2,1.6,1.6,1.8,1.9,2.3,2.3,1.9,2.2,2.6,2.6,2.4,2.2,2.1,1.7,1.7,1.4,1.6,1.7,2.0,2.0,2.4,2.5,2.9,2.9,3.3,3.6,4.0,3.7,3.3,2.9,2.8,2.3,2.2,1.9,1.7,1.5,1.2,1.0,0.8,0.8,0.8,1.1,1.2,1.4,1.7,1.6,1.9,1.8,1.7,2.1,2.1,2.5,2.7,3.0,3.6],[12.1,11.5,10.0,8.8,9.3,9.6,10.1,8.6,9.8,10.5,10.5,9.4,9.6,11.2,11.2,10.1,8.8,8.1,5.0,4.5,2.1,1.9,1.5,1.4,1.7,1.7,1.4,1.1,1.5,1.4,1.3,1.3,1.5,1.5,1.9,2.0,2.1,2.2,1.8,2.4,2.2,2.7,3.1,2.9,3.7,3.7,5.7,5.8,6.9,5.8,6.6,6.2,6.5,5.6,6.0,6.4,6.7,8.1,10.5,10.1,8.3,7.6,6.7,7.5,7.8,7.4,6.2,5.2,4.1,3.8,3.0,2.4,2.1,2.0,1.3,1.6,1.6,1.5,1.9,2.0,2.3,2.4,2.8,2.8,3.3,3.6,4.0,3.9,4.8,4.1,4.5,5.0,4.8,5.4,5.3,4.8,5.1,5.2,5.4,4.5,4.4,4.7,4.2,3.9,3.7,3.6,3.5,3.2,3.2,3.2,2.9,2.7,2.8,2.8,2.5,2.3,2.3,2.3,2.0,1.9,2.0,1.8,1.5,1.6,1.7,1.4,1.2,1.5,1.4,1.0,1.1,1.5,1.4,1.0,1.4,1.7,1.6,1.4,1.6,1.5,1.8,2.0,2.7,3.1,3.9,5.0,4.2,3.2,2.4,2.3,2.0,1.5,1.7,1.3,1.7,1.6,1.9,2.2,2.3,1.8,2.0,2.3,2.6,2.9,3.3,3.7,4.0,3.5,3.4,3.3,3.6,4.0,3.7,4.4,4.0,4.6,4.3,3.7,3.7,3.2,3.1,3.4,3.0,2.8,2.8,2.8,2.4,2.3,2.5,2.1,1.9,1.9,2.0,2.2,2.1,2.2,2.1,2.4,2.1,2.6,2.5,3.0,3.1,2.9,3.1,3.5,3.3,3.1,3.5,3.9,3.7,4.3,3.8,3.5,4.1,4.3,3.8,3.7,4.9,6.1,6.5,8.3,8.3,10.3,9.7,10.2,11.3,9.1,9.1,9.9,8.7,7.7,7.6,7.6,6.8,4.8,4.4,2.9,2.7,3.0,2.9,3.1,3.0,3.0,2.9,3.0,2.7,2.6,2.5,2.7,2.4,2.8,2.2,2.7,2.2,2.5,2.1,2.6,2.6,3.3,3.2,3.2,3.0,2.6,2.5,1.9,2.2,2.3,2.8,2.9,2.3,2.4,1.9,2.1,1.8,1.8,1.9,1.9,1.5,1.5,1.1,1.0,1.0,1.0,1.2,1.3,1.7,1.7,1.8,1.9,2.3,2.3,2.0,2.3,2.6,2.5,2.4,2.2,2.1,1.8,1.7,1.4,1.6,1.7,2.1,2.2,2.5,2.6,2.9,2.9,3.4,3.6,3.9,3.7,3.3,3.0,2.8,2.5,2.3,2.0,1.8,1.6,1.3,1.2,0.9,0.8,0.8,0.8,1.0,1.2,1.4,1.4,1.6,1.6,1.5,1.9,1.9,2.4,2.5,2.8,3.3],[11.6,11.2,9.9,8.7,8.6,9.2,9.4,8.1,8.8,10.7,10.1,9.8,10.3,12.0,11.9,10.6,10.0,8.8,5.2,5.3,2.1,2.0,1.5,1.5,1.9,1.8,1.4,1.2,1.5,1.4,1.4,1.4,1.6,1.7,2.2,2.3,2.4,2.4,1.9,2.6,2.3,2.8,3.2,2.5,3.5,3.5,5.7,5.7,6.9,5.9,6.8,6.6,6.9,6.5,5.6,6.3,6.3,7.5,10.2,10.2,7.6,7.0,6.2,7.1,7.4,6.9,6.2,4.9,4.3,3.9,3.3,2.6,2.2,2.2,1.5,1.7,1.8,1.7,2.1,2.2,2.6,2.6,3.0,3.2,3.5,3.8,4.1,4.1,5.0,4.3,4.6,5.1,4.8,5.4,5.5,5.0,5.3,5.4,5.6,4.8,4.6,5.0,4.4,4.0,4.0,3.9,3.7,3.4,3.5,3.5,3.2,3.0,3.0,2.9,2.7,2.4,2.5,2.5,2.1,2.1,2.1,2.0,1.6,1.7,1.9,1.5,1.3,1.6,1.6,1.2,1.2,1.6,1.5,1.2,1.4,1.8,1.8,1.5,1.7,1.5,1.9,2.1,2.8,3.2,4.1,5.2,4.5,3.3,2.5,2.4,2.1,1.6,1.8,1.3,1.8,1.6,1.9,2.2,2.3,1.8,2.1,2.4,2.7,3.0,3.4,3.8,4.1,3.5,3.5,3.4,3.7,4.0,3.8,4.4,4.1,4.5,4.1,3.7,3.5,3.2,3.1,3.2,2.9,2.7,2.7,2.7,2.4,2.3,2.4,2.1,1.9,1.7,1.9,2.1,2.1,2.3,2.2,2.4,2.2,2.7,2.6,3.0,3.2,3.0,3.2,3.5,3.3,3.2,3.5,3.9,3.7,4.3,3.8,3.5,4.2,4.3,3.7,3.8,4.9,6.0,6.5,8.4,8.2,10.8,9.8,10.3,11.8,9.6,9.4,10.0,10.6,8.2,7.6,7.9,7.5,4.9,4.4,3.1,2.8,3.1,2.9,3.1,3.1,3.0,3.0,2.9,2.7,2.6,2.6,2.8,2.5,2.7,2.3,2.7,2.3,2.6,2.2,2.8,2.7,3.4,3.4,3.3,3.0,2.7,2.6,2.1,2.2,2.5,3.0,2.9,2.4,2.4,2.0,2.1,1.8,1.8,2.0,1.9,1.5,1.4,1.1,1.0,1.1,1.1,1.3,1.5,2.0,1.9,2.1,2.3,2.7,2.6,2.3,2.6,3.0,2.8,2.7,2.5,2.4,2.0,2.0,1.6,1.9,2.0,2.3,2.4,2.8,2.9,3.2,3.2,3.6,3.9,4.3,4.0,3.5,3.3,3.1,2.8,2.6,2.2,2.0,1.8,1.5,1.4,1.1,1.0,0.8,0.8,0.8,1.1,1.2,1.3,1.5,1.4,1.5,1.9,1.9,2.4,2.6,2.9,3.4],[11.6,11.6,10.2,9.2,9.4,9.6,9.8,9.0,9.6,10.3,10.9,9.9,10.6,12.7,12.2,10.9,10.2,8.7,5.2,4.8,2.2,2.0,1.6,1.6,1.9,1.7,1.3,1.2,1.6,1.5,1.6,1.6,1.9,1.9,2.5,2.5,2.5,2.4,2.0,2.6,2.2,2.9,3.3,2.6,3.8,3.6,6.0,5.2,7.0,5.7,7.5,5.9,7.5,6.3,6.2,7.2,7.2,7.9,10.2,10.6,8.2,7.8,6.7,7.0,7.6,7.0,6.3,5.1,4.1,3.8,3.1,2.7,2.2,2.3,1.7,1.9,2.0,1.9,2.4,2.4,2.7,2.8,3.3,3.4,3.8,4.1,4.5,4.2,5.0,4.4,4.6,5.2,5.0,5.5,5.6,5.1,5.5,5.5,5.7,4.8,4.7,5.2,4.7,4.4,4.3,4.1,4.0,3.7,3.8,3.7,3.5,3.2,3.2,3.0,2.9,2.7,2.7,2.6,2.4,2.3,2.3,2.1,1.8,1.8,2.0,1.7,1.5,1.7,1.7,1.3,1.3,1.6,1.6,1.1,1.3,1.7,1.7,1.4,1.7,1.6,2.0,2.2,2.8,3.2,4.1,5.2,4.5,3.4,2.6,2.4,2.1,1.6,1.7,1.3,1.7,1.5,1.7,2.2,2.3,1.8,1.9,2.3,2.6,2.8,3.2,3.6,3.8,3.3,3.3,3.3,3.5,3.8,3.7,4.1,3.9,4.3,4.1,3.7,3.6,3.2,3.2,3.3,2.9,2.7,2.7,2.7,2.4,2.3,2.4,2.1,1.8,1.7,1.8,2.1,2.1,2.1,2.1,2.4,2.1,2.5,2.4,2.8,3.0,2.7,2.9,3.3,3.2,3.0,3.4,3.7,3.6,4.1,3.8,3.5,4.0,4.2,3.8,3.7,4.9,6.0,6.5,8.3,8.3,10.6,9.9,10.3,11.3,9.3,9.5,10.2,9.1,7.6,7.7,7.8,7.3,4.6,4.2,2.9,2.6,2.8,2.7,2.9,3.0,3.0,2.9,3.0,2.8,2.5,2.5,2.7,2.4,2.6,2.2,2.6,2.2,2.5,2.2,2.7,2.7,3.3,3.3,3.2,2.9,2.5,2.5,2.0,2.1,2.3,2.7,2.7,2.3,2.4,1.9,2.1,1.7,1.7,1.8,1.8,1.4,1.3,1.0,1.1,1.3,1.3,1.6,1.7,2.2,2.2,2.4,2.6,3.0,3.0,2.5,2.9,3.2,3.1,2.9,2.7,2.6,2.3,2.2,1.8,2.0,2.3,2.5,2.7,3.1,3.2,3.6,3.6,4.0,4.2,4.5,4.2,3.9,3.7,3.4,3.1,2.8,2.5,2.2,2.1,1.7,1.6,1.4,1.3,1.1,0.8,0.8,0.9,1.1,1.2,1.4,1.4,1.4,1.9,1.9,2.4,2.4,2.7,3.1],[12.6,11.6,10.8,9.8,9.9,10.1,10.0,9.7,10.4,10.7,11.2,10.9,11.2,12.4,12.7,11.3,11.0,8.8,5.5,5.6,2.6,2.5,1.9,1.9,2.3,2.1,1.7,1.4,1.9,1.7,2.0,1.9,2.3,2.3,3.0,3.0,3.2,3.1,2.3,3.0,2.5,3.3,3.7,2.7,4.1,3.9,5.6,5.7,6.9,5.7,7.6,6.5,8.5,6.5,6.7,7.7,7.7,9.1,11.4,11.1,9.6,9.6,8.2,8.7,9.3,9.1,7.4,5.6,4.6,4.3,3.4,3.2,2.6,2.9,2.2,2.5,2.5,2.4,2.9,2.9,3.4,3.5,3.9,4.1,4.6,4.9,5.4,5.2,6.1,5.4,5.5,6.1,5.8,6.3,6.4,6.1,6.4,6.5,6.7,5.8,5.8,6.2,5.4,5.2,5.0,4.9,4.8,4.5,4.4,4.3,4.1,3.8,3.8,3.7,3.5,3.2,3.2,3.2,2.9,2.8,2.8,2.6,2.3,2.3,2.4,2.1,1.8,2.1,2.2,1.6,1.6,2.0,2.0,1.4,1.6,2.2,2.2,1.7,2.1,2.1,2.5,2.8,3.5,3.9,4.8,5.8,5.0,4.1,3.2,2.9,2.6,1.9,2.1,1.4,1.9,1.6,1.9,2.5,2.4,1.9,2.4,2.8,3.2,3.5,3.9,4.4,4.7,3.9,4.1,3.9,4.5,4.7,4.5,5.0,4.8,5.2,4.8,4.4,4.3,3.9,3.8,3.7,3.6,3.3,3.3,3.1,2.8,2.7,2.6,2.3,2.0,1.6,2.0,2.4,2.4,2.6,2.6,2.9,2.7,3.3,3.3,3.7,3.8,3.5,4.0,4.2,4.0,3.9,4.3,4.6,4.4,5.0,4.6,4.3,4.8,4.9,4.6,4.7,5.7,6.5,7.1,8.8,8.6,10.9,10.1,10.6,10.7,9.4,9.7,9.9,9.7,8.2,8.0,8.1,7.4,5.5,4.8,3.7,3.4,3.7,3.6,3.8,3.7,3.7,3.7,3.8,3.5,3.1,3.1,3.5,3.0,3.5,2.9,3.4,2.9,3.2,2.8,3.4,3.4,4.1,4.0,4.0,3.5,3.3,3.2,2.6,2.7,3.0,3.6,3.6,2.8,3.0,2.5,2.5,2.1,2.0,2.3,2.1,1.6,1.4,1.2,1.3,1.6,1.7,2.0,2.2,2.7,2.8,3.0,3.2,3.8,3.6,3.2,3.6,4.0,3.8,3.6,3.4,3.2,2.7,2.6,2.3,2.5,2.8,3.0,3.3,3.7,3.8,4.2,4.2,4.8,4.9,5.5,5.3,4.7,4.3,3.9,3.7,3.4,3.1,2.7,2.6,2.2,2.2,1.8,1.6,1.3,1.2,0.8,0.8,0.9,1.2,1.4,1.5,1.7,2.1,2.3,2.8,3.1,3.6,4.0],[12.5,12.3,11.2,10.3,10.4,10.7,10.4,10.4,10.9,11.0,12.0,11.4,11.6,12.3,13.0,11.3,10.4,8.9,5.5,5.3,2.8,2.5,2.0,2.1,2.5,2.1,1.7,1.7,1.9,1.8,2.1,2.0,2.5,2.5,3.0,3.1,3.3,3.1,2.4,3.0,2.4,3.2,3.8,2.8,4.1,4.1,5.6,6.0,7.2,6.0,7.6,6.7,7.8,6.4,6.7,7.8,7.7,9.1,11.5,10.9,9.5,9.1,8.2,8.6,8.9,8.9,7.4,5.5,4.6,4.2,3.4,3.2,2.7,3.0,2.5,2.8,3.0,3.0,3.5,3.5,4.1,4.3,4.8,4.9,5.3,5.7,6.1,5.4,6.2,5.7,5.7,6.3,5.9,6.3,6.4,6.2,6.5,6.7,7.0,6.1,6.0,6.7,6.0,6.1,5.7,5.4,5.6,5.2,4.9,4.9,4.9,4.5,4.3,4.4,4.3,3.8,3.8,3.8,3.5,3.2,3.4,3.2,2.8,2.8,3.0,2.6,2.2,2.4,2.4,1.9,1.8,2.0,2.0,1.5,1.5,1.9,1.9,1.5,1.9,2.1,2.6,2.8,3.6,4.0,4.9,5.8,5.0,4.0,3.3,2.9,2.5,2.0,1.9,1.3,1.6,1.3,1.5,1.9,1.9,1.4,1.8,2.1,2.4,2.6,2.9,3.3,3.5,3.1,3.1,3.1,3.4,3.6,3.4,3.9,3.8,4.1,3.8,3.4,3.4,3.0,3.0,3.0,2.6,2.4,2.5,2.4,2.0,2.1,2.2,1.7,1.5,1.4,1.7,2.0,1.9,2.2,2.2,2.4,2.2,2.7,2.8,3.3,3.2,2.9,3.2,3.5,3.2,3.0,3.5,3.7,3.5,4.0,3.7,3.5,4.0,4.2,3.7,3.9,5.2,6.1,6.7,8.6,8.6,10.9,9.8,10.1,10.7,8.7,9.1,9.8,9.4,7.8,7.9,8.0,7.4,5.3,4.9,3.6,3.2,3.4,3.2,3.3,3.3,3.2,3.0,3.1,2.9,2.5,2.7,2.8,2.7,3.0,2.6,3.2,3.0,3.4,3.1,3.8,3.6,4.3,4.3,4.1,3.8,3.4,3.2,2.6,2.5,2.6,3.1,2.9,2.3,2.3,1.9,1.8,1.6,1.7,2.1,1.8,1.4,1.5,1.4,1.5,1.8,1.8,2.3,2.5,3.0,3.2,3.4,3.7,4.2,4.1,3.5,3.8,4.2,4.0,3.6,3.5,3.4,2.9,2.9,2.5,2.9,3.2,3.5,3.9,4.3,4.6,5.0,4.9,5.4,5.6,6.2,6.0,5.5,5.1,4.8,4.4,4.1,3.7,3.3,3.2,2.7,2.6,2.2,1.9,1.6,1.4,1.0,0.9,0.8,0.8,1.0,1.1,1.3,1.5,1.7,2.1,2.4,2.7,3.0],[13.0,12.2,11.5,10.8,11.0,10.8,11.0,11.0,10.8,11.0,12.4,11.2,11.3,12.5,12.9,11.3,10.4,9.1,5.6,5.2,3.0,2.6,2.1,2.3,2.6,2.2,1.8,1.8,2.2,2.1,2.4,2.2,2.7,2.7,3.2,3.2,3.4,3.1,2.5,3.1,2.7,3.2,4.2,2.9,4.4,4.0,6.0,6.1,7.3,5.9,7.5,6.2,7.7,6.7,5.8,6.5,6.6,8.5,11.0,10.3,8.6,7.9,7.2,6.6,7.8,7.3,6.2,5.4,4.5,4.2,3.4,3.2,2.9,3.0,2.6,2.9,3.2,3.2,3.8,3.9,4.4,4.6,5.2,5.2,5.6,6.2,6.5,5.8,6.5,5.9,5.9,6.6,6.4,6.7,6.8,6.7,7.1,7.3,7.6,6.6,6.4,7.3,6.6,6.5,6.1,5.9,5.9,5.7,5.3,5.3,5.3,4.9,4.8,4.7,4.6,4.3,4.1,4.2,3.9,3.7,3.7,3.6,3.2,3.0,3.1,2.7,2.4,2.5,2.6,2.1,2.0,2.1,2.0,1.5,1.5,1.9,1.9,1.3,1.8,2.1,2.6,3.0,3.5,4.1,5.0,6.2,5.1,4.1,3.2,2.9,2.5,2.1,1.8,1.3,1.4,1.2,1.3,1.8,1.7,1.2,1.7,1.9,2.3,2.6,3.0,3.5,3.6,3.0,3.1,3.0,3.4,3.5,3.3,3.8,3.7,4.1,3.7,3.2,3.1,2.8,2.7,2.7,2.4,2.3,2.4,2.2,1.9,1.9,1.9,1.6,1.4,1.3,1.7,2.0,1.8,2.1,2.2,2.3,2.2,2.5,2.7,3.3,3.2,2.8,3.0,3.5,3.1,2.8,3.4,3.6,3.4,3.8,3.4,3.2,3.8,4.0,3.4,3.7,4.9,5.9,6.6,8.5,8.6,10.7,9.9,10.4,11.2,9.4,9.3,9.9,9.7,7.8,8.0,8.0,7.0,5.5,4.9,3.7,3.2,3.4,3.2,3.2,3.2,3.1,2.7,2.9,2.7,2.4,2.6,2.6,2.6,2.9,2.6,3.2,3.1,3.5,3.3,4.0,3.8,4.6,4.6,4.3,4.0,3.5,3.2,2.7,2.6,2.7,3.1,2.8,2.3,2.2,1.8,1.7,1.6,1.7,2.1,2.0,1.5,1.8,1.6,1.7,2.1,2.0,2.5,2.6,3.1,3.4,3.6,3.9,4.3,4.3,3.8,3.9,4.4,4.2,3.9,3.8,3.6,3.2,3.2,2.9,3.3,3.6,4.0,4.3,4.8,4.8,5.4,5.3,5.8,6.1,6.7,6.4,5.9,5.5,5.3,4.8,4.5,4.1,3.7,3.5,3.0,2.8,2.4,2.1,1.8,1.5,1.1,1.1,0.8,0.8,0.9,1.1,1.1,1.3,1.7,2.0,2.4,2.6,3.0],[12.0,12.2,10.7,10.2,10.2,10.6,10.4,10.3,10.9,11.1,11.8,11.1,11.8,11.9,12.1,10.6,9.8,8.6,5.3,4.9,2.6,2.2,1.8,2.0,2.2,1.9,1.5,1.7,2.0,1.9,2.3,2.2,2.5,2.5,3.0,2.9,3.0,2.9,2.5,3.0,2.4,3.2,3.8,2.9,4.4,4.0,5.6,6.1,7.3,6.1,7.9,6.9,8.1,6.8,6.6,7.3,7.2,8.7,10.5,10.2,8.9,7.8,6.9,7.5,7.8,7.6,6.6,5.4,4.3,4.1,3.2,3.0,2.5,2.7,2.3,2.5,2.7,2.7,3.2,3.3,3.7,3.9,4.3,4.4,4.8,5.2,5.4,5.0,5.7,5.2,5.3,5.9,5.6,5.9,6.1,5.8,6.0,6.3,6.4,5.6,5.5,6.1,5.6,5.5,5.3,5.0,5.0,4.8,4.6,4.5,4.4,4.2,4.0,3.9,3.8,3.6,3.5,3.5,3.2,3.0,3.1,2.9,2.6,2.6,2.6,2.4,2.1,2.2,2.2,1.8,1.7,1.8,1.7,1.4,1.4,1.6,1.6,1.3,1.6,1.8,2.1,2.6,3.1,3.5,4.4,5.1,4.5,3.4,2.7,2.6,2.1,1.8,1.5,1.2,1.3,1.1,1.2,1.6,1.5,1.1,1.5,1.6,2.0,2.2,2.5,2.9,3.0,2.6,2.6,2.5,2.8,3.0,2.8,3.2,3.1,3.4,3.1,2.8,2.6,2.3,2.2,2.3,2.1,1.9,1.9,1.9,1.6,1.5,1.6,1.3,1.1,1.1,1.4,1.5,1.4,1.7,1.7,1.8,1.8,2.1,2.2,2.7,2.7,2.3,2.4,2.8,2.6,2.4,2.7,2.9,2.8,3.1,2.8,2.6,3.1,3.2,2.9,3.0,4.3,5.3,5.9,7.9,7.7,10.2,9.3,9.9,10.7,8.9,8.6,9.6,9.7,7.6,7.5,7.6,7.1,4.8,4.4,3.2,2.7,2.7,2.5,2.5,2.4,2.3,2.2,2.2,2.1,1.9,2.0,2.1,2.1,2.3,2.1,2.7,2.5,2.9,2.7,3.2,3.2,3.7,3.7,3.5,3.2,2.9,2.6,2.2,2.1,2.2,2.6,2.4,2.0,1.9,1.5,1.4,1.3,1.4,1.7,1.7,1.4,1.7,1.5,1.6,1.9,1.9,2.4,2.4,2.8,2.9,3.1,3.3,3.8,3.9,3.4,3.6,4.0,3.9,3.6,3.5,3.3,2.9,2.9,2.6,2.8,3.1,3.4,3.7,4.1,4.1,4.6,4.5,4.9,5.1,5.5,5.3,4.9,4.6,4.4,4.0,3.8,3.4,3.1,2.9,2.6,2.4,2.1,1.9,1.6,1.4,1.1,1.2,1.0,0.8,0.8,0.9,1.0,1.1,1.5,1.7,2.0,2.2,2.6],[11.8,11.9,10.7,9.8,9.9,10.6,10.1,9.6,10.8,10.7,11.3,11.0,11.2,11.7,11.9,11.0,9.9,8.7,5.3,5.0,2.5,1.9,1.6,1.9,2.1,1.7,1.4,1.7,2.0,2.1,2.4,2.3,2.7,2.7,3.2,3.1,3.3,3.1,2.6,3.2,2.6,3.3,3.9,2.9,3.9,3.9,5.6,5.9,7.2,6.1,7.8,6.9,8.3,6.8,6.9,7.6,7.8,8.5,10.5,10.1,9.3,9.1,7.9,9.0,8.4,8.1,7.4,5.8,4.6,4.3,3.5,3.2,2.8,3.0,2.6,2.8,3.0,3.0,3.5,3.5,4.0,4.1,4.5,4.7,5.0,5.4,5.7,5.1,5.9,5.2,5.4,5.9,5.6,5.9,6.0,5.8,6.0,6.3,6.6,5.7,5.6,6.3,5.8,5.8,5.5,5.2,5.2,5.0,4.8,4.7,4.6,4.5,4.2,4.0,4.0,3.8,3.6,3.6,3.4,3.2,3.1,3.0,2.8,2.6,2.6,2.4,2.2,2.0,2.1,1.9,1.6,1.7,1.8,1.4,1.3,1.6,1.7,1.4,1.8,2.0,2.4,2.7,3.4,3.8,4.7,5.4,4.7,3.8,3.0,2.8,2.3,1.9,1.8,1.4,1.5,1.3,1.3,1.6,1.6,1.2,1.5,1.6,2.0,2.1,2.6,3.0,3.2,2.6,2.6,2.3,2.8,3.0,2.7,3.1,2.9,3.2,3.1,2.7,2.5,2.2,2.1,2.2,2.0,1.7,1.8,1.8,1.5,1.4,1.6,1.4,1.1,1.1,1.4,1.5,1.2,1.5,1.4,1.5,1.5,1.7,2.0,2.3,2.4,2.1,2.1,2.5,2.3,2.1,2.4,2.7,2.5,2.9,2.7,2.4,2.9,3.0,2.8,2.8,4.3,5.2,5.8,8.0,7.7,10.3,9.3,9.5,9.7,8.4,9.0,10.1,9.3,7.4,7.7,7.7,7.1,4.7,4.2,2.8,2.3,2.3,2.2,2.1,2.2,2.1,2.0,2.1,2.0,1.6,1.7,1.8,1.8,2.0,1.8,2.3,2.3,2.7,2.6,3.2,3.2,3.7,3.7,3.4,3.1,2.8,2.4,2.0,1.8,2.1,2.4,2.1,1.7,1.6,1.3,1.2,1.1,1.2,1.5,1.6,1.2,1.7,1.5,1.8,2.1,2.1,2.5,2.7,3.1,3.3,3.4,3.7,4.1,4.2,3.7,3.9,4.3,4.2,3.9,3.8,3.5,3.2,3.2,2.8,3.1,3.5,3.7,4.0,4.4,4.4,5.0,4.9,5.4,5.5,6.0,5.7,5.4,4.9,4.8,4.3,4.1,3.7,3.4,3.3,2.8,2.7,2.3,2.1,1.7,1.6,1.2,1.4,1.1,1.0,0.8,0.8,0.8,1.1,1.3,1.5,1.9,2.0,2.6],[12.3,12.3,10.9,10.0,10.5,10.8,10.6,10.2,10.8,11.2,12.0,11.5,11.7,12.6,12.6,11.1,10.0,8.9,5.2,4.7,2.3,1.6,1.4,1.7,1.7,1.4,1.2,1.4,1.7,1.7,2.0,2.1,2.4,2.4,2.9,2.8,3.0,2.9,2.4,2.9,2.4,3.2,3.6,2.7,3.9,4.1,5.6,5.8,7.2,6.3,8.0,7.8,9.1,7.0,7.2,7.6,8.0,8.2,10.7,10.5,9.0,8.8,7.1,8.4,8.2,7.7,7.1,5.7,4.6,4.2,3.3,3.0,2.5,2.7,2.3,2.4,2.6,2.5,2.9,3.0,3.3,3.4,3.8,4.0,4.2,4.7,4.9,4.5,5.3,4.6,4.9,5.4,5.1,5.7,5.7,5.3,5.6,5.7,6.0,5.1,4.9,5.6,5.0,4.9,4.7,4.5,4.5,4.3,4.1,4.0,3.9,3.7,3.5,3.4,3.3,3.1,3.1,3.0,2.9,2.7,2.7,2.6,2.4,2.2,2.2,2.1,1.9,1.8,1.8,1.7,1.4,1.4,1.5,1.2,1.1,1.3,1.4,1.2,1.5,1.7,2.0,2.5,2.9,3.4,4.3,5.3,4.6,3.4,2.6,2.5,2.1,1.8,1.7,1.3,1.5,1.2,1.2,1.4,1.3,1.0,1.1,1.2,1.5,1.6,1.9,2.4,2.5,2.1,1.9,1.9,2.1,2.3,2.1,2.5,2.4,2.7,2.6,2.2,2.1,1.8,1.9,1.9,1.6,1.5,1.6,1.5,1.2,1.3,1.4,1.2,1.0,1.2,1.3,1.4,1.1,1.3,1.2,1.3,1.3,1.5,1.7,2.0,2.0,1.7,1.8,2.1,1.9,1.8,2.1,2.3,2.1,2.5,2.3,2.1,2.6,2.7,2.5,2.5,4.0,5.1,5.7,7.9,7.8,10.4,9.7,10.0,10.1,8.5,9.1,9.8,9.0,6.9,7.8,7.5,7.2,4.4,3.6,2.4,2.1,2.1,2.0,2.0,2.0,1.9,1.8,1.9,1.8,1.4,1.5,1.6,1.5,1.8,1.6,2.0,1.9,2.2,2.1,2.7,2.6,3.1,3.1,2.9,2.6,2.3,2.0,1.8,1.5,1.7,1.9,1.7,1.4,1.3,1.1,1.0,0.9,1.1,1.3,1.4,1.1,1.5,1.3,1.6,1.8,1.9,2.2,2.4,2.7,2.8,3.0,3.2,3.5,3.5,3.1,3.3,3.7,3.6,3.3,3.2,3.1,2.7,2.7,2.4,2.7,2.9,3.0,3.3,3.7,3.8,4.2,4.2,4.7,4.9,5.3,4.9,4.6,4.2,4.0,3.6,3.4,3.1,2.8,2.8,2.4,2.4,2.1,1.9,1.5,1.5,1.1,1.3,1.2,1.1,1.0,0.8,0.8,0.8,1.0,1.1,1.4,1.6,2.0],[11.6,12.3,10.5,10.0,10.3,11.4,10.8,10.1,11.2,12.1,12.4,11.6,12.1,12.5,12.0,10.9,9.8,9.4,5.3,4.8,2.1,1.6,1.3,1.6,1.7,1.5,1.3,1.5,1.7,1.8,2.1,2.1,2.4,2.4,2.8,2.8,2.9,2.8,2.4,2.9,2.5,3.1,3.4,2.9,4.0,4.2,5.9,6.0,7.3,6.8,7.9,7.8,8.7,6.8,6.8,7.7,7.8,8.8,10.6,10.7,9.4,8.7,7.2,8.4,8.2,7.8,7.3,5.6,4.7,4.0,3.3,2.9,2.6,2.6,2.3,2.4,2.5,2.4,2.8,2.8,3.1,3.2,3.6,3.7,4.0,4.3,4.6,4.3,5.1,4.4,4.8,5.2,4.9,5.4,5.6,5.0,5.3,5.5,5.7,4.8,4.7,5.2,4.7,4.5,4.5,4.2,4.1,4.0,3.9,3.7,3.6,3.5,3.4,3.2,3.1,3.0,2.9,2.8,2.7,2.5,2.4,2.4,2.2,2.1,2.0,2.0,1.8,1.7,1.7,1.6,1.4,1.3,1.4,1.3,1.1,1.2,1.3,1.2,1.5,1.7,2.0,2.4,3.0,3.4,4.4,5.4,4.5,3.4,2.6,2.5,2.0,1.8,1.7,1.4,1.5,1.1,1.2,1.3,1.2,0.9,1.0,1.0,1.2,1.3,1.7,2.2,2.1,1.9,1.6,1.5,1.7,1.9,1.9,2.2,2.0,2.4,2.2,1.9,1.9,1.6,1.7,1.7,1.4,1.3,1.5,1.4,1.1,1.2,1.3,1.1,1.0,1.2,1.3,1.4,1.1,1.3,1.2,1.1,1.1,1.2,1.4,1.6,1.6,1.4,1.5,1.7,1.6,1.5,1.8,1.8,1.9,2.2,2.0,1.8,2.2,2.5,2.3,2.2,4.0,5.1,5.5,7.6,7.6,10.2,9.7,9.5,11.0,8.8,8.5,9.8,10.0,7.4,7.2,7.1,7.1,4.2,3.4,2.3,1.9,1.8,1.7,1.7,1.8,1.7,1.6,1.8,1.7,1.3,1.4,1.5,1.4,1.5,1.4,1.7,1.7,2.0,2.0,2.4,2.4,2.9,2.9,2.5,2.3,2.0,1.7,1.6,1.3,1.4,1.5,1.3,1.1,1.1,0.9,0.9,0.9,1.2,1.4,1.5,1.2,1.6,1.5,1.6,1.8,1.9,2.2,2.3,2.6,2.7,2.9,3.1,3.5,3.5,3.0,3.3,3.7,3.5,3.2,3.1,3.0,2.7,2.6,2.4,2.5,2.7,2.9,3.2,3.5,3.6,4.0,4.1,4.5,4.6,5.0,4.6,4.2,4.0,3.8,3.4,3.2,3.0,2.7,2.6,2.3,2.3,2.0,1.9,1.5,1.5,1.2,1.5,1.2,1.2,1.1,1.0,0.8,0.8,0.8,0.9,1.1,1.2,1.7],[12.3,12.5,11.1,10.2,11.1,12.0,11.8,10.5,11.3,12.7,12.3,11.4,11.5,12.2,11.4,10.6,10.2,9.5,5.8,5.0,2.5,1.9,1.6,1.9,2.1,1.7,1.5,1.8,2.1,2.2,2.4,2.4,2.9,2.9,3.4,3.3,3.4,3.2,2.8,3.3,2.8,3.6,4.0,3.2,4.4,4.4,6.2,6.4,7.5,6.9,7.7,7.4,8.5,6.8,7.3,8.0,8.0,8.5,10.8,10.7,9.4,8.0,7.3,8.1,8.5,7.6,7.4,5.9,4.7,4.5,3.6,3.3,3.0,3.1,2.7,2.9,3.0,3.0,3.4,3.4,3.8,3.8,4.4,4.6,4.7,5.3,5.3,5.0,5.7,5.1,5.3,5.8,5.7,6.0,6.2,6.0,6.2,6.3,6.7,5.8,5.6,6.3,5.8,5.6,5.4,5.1,5.1,5.0,4.7,4.5,4.5,4.3,4.0,3.8,3.8,3.7,3.4,3.4,3.2,3.1,2.9,2.9,2.7,2.5,2.4,2.4,2.2,2.0,2.0,1.9,1.7,1.5,1.6,1.5,1.2,1.3,1.3,1.3,1.7,1.9,2.3,2.7,3.3,4.0,4.9,6.0,5.1,3.9,2.9,2.8,2.3,2.1,1.9,1.6,1.7,1.3,1.4,1.4,1.3,1.0,1.0,1.0,1.1,1.2,1.7,2.2,2.2,1.9,1.6,1.5,1.7,1.8,1.9,2.3,2.2,2.5,2.4,1.9,2.1,1.7,1.9,1.9,1.5,1.5,1.7,1.5,1.2,1.4,1.5,1.3,1.2,1.5,1.6,1.7,1.3,1.6,1.4,1.3,1.3,1.4,1.5,1.8,1.7,1.4,1.7,1.8,1.6,1.6,2.1,2.0,1.9,2.4,2.3,2.0,2.5,2.8,2.6,2.6,4.2,5.4,5.9,8.0,7.9,10.7,10.2,10.4,11.7,9.5,9.0,9.3,10.0,7.6,7.3,7.3,6.9,4.5,3.8,2.6,2.3,2.2,2.1,2.0,2.2,2.1,1.9,2.1,2.1,1.6,1.8,1.7,1.7,1.7,1.6,2.0,2.0,2.3,2.2,2.7,2.7,3.2,3.2,2.8,2.6,2.3,1.9,1.7,1.5,1.5,1.6,1.3,1.2,1.1,1.1,1.0,1.1,1.4,1.7,1.8,1.5,1.9,1.7,2.0,2.1,2.3,2.5,2.8,3.2,3.4,3.5,3.8,4.3,4.4,3.8,4.0,4.5,4.3,4.0,3.8,3.7,3.3,3.2,2.9,3.1,3.4,3.6,4.0,4.4,4.5,5.1,5.0,5.5,5.6,6.1,5.6,5.4,4.8,4.7,4.2,4.0,3.7,3.3,3.3,2.8,2.8,2.4,2.2,1.9,1.8,1.5,1.8,1.5,1.4,1.3,1.3,1.0,0.8,0.8,0.8,1.0,1.2,1.7],[11.5,12.3,10.5,9.5,10.6,12.2,11.3,9.8,11.1,12.9,12.2,11.2,12.3,12.5,11.8,10.9,10.0,9.4,5.6,5.0,2.3,1.7,1.5,1.9,2.0,1.7,1.6,1.8,2.0,2.2,2.4,2.4,2.7,2.7,3.1,3.1,3.2,3.1,2.6,3.2,2.8,3.4,4.0,3.1,4.4,4.2,6.3,6.6,7.6,6.8,7.8,7.2,8.2,6.6,7.1,7.8,8.3,9.0,11.2,11.0,9.5,8.5,7.7,8.7,8.9,8.5,7.4,5.7,4.5,4.1,3.4,3.2,2.9,2.9,2.5,2.7,2.8,2.7,3.1,3.1,3.4,3.4,3.9,4.0,4.2,4.7,4.8,4.6,5.3,4.7,4.9,5.4,5.2,5.6,5.8,5.3,5.6,5.7,6.0,5.0,4.9,5.5,5.1,4.9,4.8,4.5,4.4,4.4,4.2,4.0,3.9,3.8,3.6,3.4,3.4,3.3,3.1,3.0,2.9,2.8,2.7,2.6,2.5,2.3,2.2,2.2,2.1,1.8,1.8,1.8,1.6,1.4,1.6,1.5,1.3,1.3,1.4,1.4,1.7,1.9,2.2,2.7,3.3,3.8,4.7,5.7,4.8,3.7,2.9,2.8,2.3,2.1,2.0,1.7,1.7,1.3,1.4,1.4,1.3,1.0,1.0,0.9,1.0,1.1,1.5,2.0,2.0,1.7,1.4,1.3,1.5,1.7,1.7,2.1,1.9,2.3,2.3,1.9,2.0,1.6,1.8,1.8,1.4,1.3,1.6,1.5,1.1,1.4,1.5,1.3,1.3,1.6,1.7,1.7,1.4,1.6,1.4,1.2,1.2,1.2,1.3,1.6,1.4,1.2,1.4,1.6,1.4,1.4,1.8,1.8,1.8,2.2,2.1,1.9,2.3,2.5,2.4,2.4,4.0,5.5,5.8,7.9,7.6,10.4,9.9,10.4,11.7,9.0,8.8,9.2,9.6,7.0,6.9,6.9,6.6,4.1,3.4,2.4,2.0,1.9,1.9,1.8,2.0,2.0,1.8,2.0,2.0,1.6,1.7,1.6,1.6,1.6,1.5,1.8,1.8,2.0,2.1,2.5,2.4,2.9,2.9,2.5,2.3,2.0,1.6,1.6,1.3,1.3,1.3,1.1,1.0,1.0,1.0,1.0,1.2,1.5,1.7,1.8,1.6,1.9,1.8,2.0,2.1,2.2,2.5,2.6,3.0,3.1,3.3,3.4,3.9,3.8,3.4,3.7,4.1,3.9,3.6,3.5,3.4,3.0,3.0,2.7,2.8,3.1,3.3,3.6,3.9,3.9,4.4,4.4,4.9,5.1,5.4,4.9,4.6,4.3,4.1,3.7,3.5,3.3,3.0,3.0,2.6,2.6,2.3,2.2,1.8,1.9,1.5,1.9,1.6,1.5,1.4,1.4,1.1,0.9,0.8,0.8,0.8,1.0,1.4],[12.1,12.3,11.0,9.8,10.8,12.1,11.5,10.1,11.0,11.9,11.6,10.6,11.0,11.7,11.4,10.8,9.9,10.2,5.7,5.1,2.6,2.0,1.7,2.1,2.3,2.0,1.8,2.1,2.4,2.5,2.7,2.7,3.1,3.1,3.6,3.5,3.6,3.4,3.0,3.5,3.1,3.8,4.4,3.4,4.9,4.5,6.4,6.7,7.8,6.9,7.6,7.2,8.8,6.8,7.1,8.0,7.8,8.8,10.6,10.6,8.8,8.2,7.7,8.2,8.6,8.0,7.3,5.9,4.9,4.5,3.8,3.5,3.2,3.3,2.9,3.1,3.2,3.0,3.5,3.4,3.8,3.8,4.3,4.5,4.6,5.2,5.2,5.0,5.7,5.2,5.2,5.8,5.7,6.1,6.3,5.9,6.2,6.2,6.5,5.6,5.5,6.1,5.6,5.3,5.3,5.0,4.9,4.8,4.6,4.4,4.3,4.2,3.9,3.8,3.8,3.6,3.3,3.4,3.3,3.1,3.0,2.9,2.8,2.6,2.4,2.4,2.3,2.1,2.0,2.0,1.8,1.6,1.7,1.7,1.5,1.3,1.5,1.6,1.9,2.0,2.4,3.0,3.5,4.0,5.0,5.9,5.1,4.0,3.1,3.1,2.6,2.3,2.2,1.9,2.0,1.6,1.6,1.6,1.5,1.3,1.1,1.0,1.1,1.1,1.5,2.0,2.0,1.8,1.4,1.4,1.4,1.7,1.8,2.1,2.0,2.5,2.4,2.0,2.2,1.7,2.0,2.0,1.6,1.6,1.9,1.7,1.3,1.6,1.8,1.5,1.6,1.8,2.0,2.1,1.7,2.0,1.8,1.5,1.5,1.4,1.4,1.6,1.4,1.3,1.6,1.7,1.4,1.5,2.0,1.9,1.9,2.4,2.3,2.0,2.5,2.9,2.7,2.6,4.1,5.5,6.0,8.0,8.2,11.1,10.3,10.6,11.8,9.6,9.2,9.4,9.4,7.0,7.3,7.1,6.8,4.5,3.8,2.6,2.2,2.2,2.2,2.1,2.3,2.5,2.0,2.5,2.5,1.9,2.0,1.8,1.8,1.7,1.6,1.9,2.0,2.1,2.2,2.7,2.7,3.2,3.2,2.8,2.5,2.2,1.8,1.7,1.4,1.3,1.4,1.0,1.1,1.2,1.2,1.3,1.5,1.8,2.1,2.2,1.9,2.3,2.1,2.3,2.4,2.5,2.8,3.0,3.4,3.5,3.7,3.9,4.4,4.4,4.0,4.2,4.7,4.5,4.2,4.1,3.9,3.5,3.4,3.0,3.1,3.6,3.7,4.1,4.4,4.5,5.0,5.0,5.5,5.6,5.9,5.5,5.2,4.8,4.6,4.3,3.9,3.8,3.3,3.4,2.9,3.0,2.5,2.5,2.1,2.1,1.8,2.2,1.9,1.7,1.6,1.7,1.4,1.2,1.0,0.8,0.8,0.9,1.3],[13.0,12.8,11.5,10.9,11.1,13.0,12.0,10.6,11.8,13.2,12.3,11.6,12.2,12.7,13.0,11.9,10.8,10.7,6.1,5.4,3.2,2.6,2.4,2.8,3.1,2.7,2.6,2.8,3.3,3.4,3.5,3.6,3.9,4.0,4.6,4.5,4.4,4.3,3.9,4.4,3.9,4.7,5.2,4.6,5.7,5.7,7.4,7.4,8.4,7.6,8.3,7.5,9.2,7.2,7.8,8.5,8.7,9.7,10.9,10.9,9.5,9.2,8.2,9.0,9.4,9.2,8.0,6.5,5.3,4.9,4.5,4.2,3.9,3.9,3.6,3.7,4.0,3.6,4.4,4.1,4.7,4.7,5.5,5.5,5.8,6.5,6.6,6.3,6.7,6.5,6.2,7.0,6.6,7.3,7.5,7.0,7.3,7.6,7.7,6.9,6.6,7.4,6.8,6.6,6.6,6.3,6.1,6.1,5.9,5.5,5.3,5.4,5.0,4.8,4.7,4.7,4.3,4.2,4.1,4.0,3.7,3.6,3.5,3.3,3.1,3.1,3.1,2.6,2.5,2.5,2.3,2.1,2.2,2.2,2.1,1.7,2.0,2.0,2.4,2.5,2.9,3.5,3.9,4.6,5.9,6.7,5.9,4.6,3.7,3.6,3.1,3.0,2.7,2.6,2.6,2.1,2.2,2.0,2.1,1.9,1.7,1.4,1.4,1.3,2.0,2.4,2.3,2.0,1.6,1.6,1.6,2.1,2.0,2.4,2.3,2.8,2.9,2.2,2.7,1.9,2.5,2.6,1.9,1.9,2.5,2.4,1.7,2.4,2.5,2.2,2.3,2.6,2.7,2.9,2.3,2.9,2.4,2.0,2.0,1.6,1.6,2.1,1.6,1.4,1.9,2.0,1.6,1.7,2.4,2.1,2.2,2.8,2.8,2.5,2.9,3.4,3.1,3.0,4.2,5.3,6.4,8.4,8.3,11.4,10.5,10.7,12.2,9.6,8.8,9.4,9.3,7.0,7.3,7.4,6.6,4.9,4.2,3.2,2.8,2.8,3.1,2.7,3.1,3.2,2.5,3.1,3.2,2.6,2.9,2.3,2.5,2.2,2.3,2.5,2.6,2.8,2.8,3.3,3.2,3.7,3.6,3.3,3.1,2.6,2.3,2.3,1.8,1.6,1.6,1.3,1.2,1.3,1.6,1.9,2.2,2.7,2.9,3.3,2.6,3.1,3.0,3.0,3.2,3.2,3.7,3.8,4.2,4.6,4.7,4.9,5.6,5.5,5.0,5.4,5.9,5.7,5.2,5.1,4.8,4.4,4.4,4.1,4.2,4.4,4.8,5.1,5.4,5.6,6.1,6.1,6.6,6.9,7.0,6.8,6.4,5.9,5.8,5.4,4.9,4.7,4.4,4.2,3.8,3.7,3.0,3.1,2.7,2.7,2.4,3.0,2.6,2.2,2.4,2.4,1.9,1.8,1.3,1.2,1.0,0.8,1.1],[19.2,18.8,17.8,16.6,16.7,17.6,17.4,16.1,16.7,16.4,16.5,15.6,15.5,16.0,15.1,14.1,13.0,12.0,9.3,8.5,7.5,6.2,5.7,6.8,6.9,6.6,6.2,7.5,7.9,8.9,9.0,9.6,10.5,10.9,11.6,11.9,12.1,11.5,10.2,11.4,10.1,11.1,11.6,10.6,11.5,11.2,13.3,13.3,13.7,12.9,13.3,12.7,12.6,12.2,12.1,13.1,12.6,13.2,13.8,13.4,12.3,12.5,12.7,13.3,13.6,13.9,13.3,12.6,11.2,11.2,10.5,10.8,10.3,11.2,10.1,9.7,10.5,10.0,11.0,10.6,11.5,11.7,12.5,13.1,13.3,14.2,14.2,13.4,13.6,13.9,12.7,14.0,13.4,13.3,14.0,14.2,14.6,14.8,15.3,14.7,14.3,15.5,14.5,14.6,14.3,13.9,14.0,14.1,13.4,13.2,12.9,12.8,11.9,11.5,11.6,11.0,10.1,10.6,10.8,9.5,9.0,9.7,9.4,8.3,8.0,8.0,7.7,7.2,6.8,7.6,6.6,5.6,6.0,6.8,5.2,4.6,5.6,5.8,7.2,6.7,7.9,8.7,9.0,10.0,11.5,12.0,11.4,10.7,9.4,9.7,8.4,8.7,8.2,7.9,8.9,7.0,7.7,6.5,6.3,5.9,5.0,4.1,3.2,2.4,3.2,4.4,4.5,4.3,2.6,2.7,2.3,3.6,4.2,6.2,5.4,7.0,7.1,5.7,6.9,5.4,6.7,6.6,5.2,5.2,6.4,6.3,5.3,6.0,6.7,6.1,6.4,8.1,8.1,7.6,5.5,6.8,5.5,4.9,4.1,4.4,4.1,5.6,4.3,3.3,5.1,5.4,2.8,4.3,5.8,5.3,5.2,6.9,7.0,6.3,7.0,8.7,7.2,6.9,9.4,9.9,10.7,12.7,13.1,15.7,15.2,13.6,15.8,13.3,13.2,12.5,13.3,11.1,10.7,10.9,10.6,8.7,9.0,7.7,6.8,6.6,7.3,6.1,7.3,7.7,6.3,8.3,8.4,6.1,6.7,5.4,5.1,5.3,4.9,6.2,6.5,7.5,7.3,8.9,8.3,9.1,8.9,8.6,8.6,7.0,6.0,5.8,4.2,4.7,4.2,2.2,2.7,3.1,3.8,4.8,5.3,6.8,7.2,7.9,7.5,8.5,7.7,8.8,8.0,9.8,10.1,10.9,11.4,11.9,12.3,12.4,13.5,13.5,12.4,13.7,13.5,13.3,12.8,12.5,12.6,11.7,11.4,9.9,10.6,11.7,11.9,12.7,13.0,13.5,14.2,14.4,15.0,15.8,15.1,15.0,14.7,13.6,13.9,12.7,12.0,11.7,10.7,11.4,10.2,10.4,8.6,9.2,7.6,8.6,7.6,8.6,8.4,7.6,7.7,6.7,4.8,4.8,4.2,2.5,2.6,1.3,0.8]],
  "token_chain_ids": ["A","A","A","A","A","A","A","A","A","A","A","A","A","A","A","A","A","A","A","A","A","A","A","A","A","A","A","A","A","A","A","A","A","A","A","A","A","A","A","A","A","A","A","A","A","A","A","A","A","A","A","A","A","A","A","A","A","A","A","A","A","A","A","A","A","A","A","A","A","A","A","A","A","A","A","A","A","A","A","A","A","A","A","A","A","A","A","A","A","A","A","A","A","A","A","A","A","A","A","A","A","A","A","A","A","A","A","A","A","A","A","A","A","A","A","A","A","A","A","A","A","A","A","A","A","A","A","A","A","A","A","A","A","A","A","A","A","A","A","A","A","A","A","A","A","A","A","A","A","A","A","A","A","A","A","A","A","A","A","A","A","A","A","A","A","A","A","A","A","A","A","A","A","A","A","A","A","A","A","A","A","A","A","A","A","A","A","A","A","A","A","A","A","A","A","A","A","A","A","A","A","A","A","A","A","A","A","A","A","A","A","A","A","A","A","A","A","A","A","A","A","A","A","A","A","A","A","A","A","A","A","A","A","A","A","A","A","A","A","A","A","A","A","A","A","A","A","A","A","A","A","A","A","A","A","A","A","A","A","A","A","A","A","A","A","A","A","A","A","A","A","A","A","A","A","A","A","A","A","A","A","A","A","A","A","A","A","A","A","A","A","A","A","A","A","A","A","A","A","A","A","A","A","A","A","A","A","A","A","A","A","A","A","A","A","A","A","A","A","A","A","A","A","A","A","A","A","A","A","A","A","A","A","A","A","A","A","A","A","A","A"],
  "token_res_ids": [1,2,3,4,5,6,7,8,9,10,11,12,13,14,15,16,17,18,19,20,21,22,23,24,25,26,27,28,29,30,31,32,33,34,35,36,37,38,39,40,41,42,43,44,45,46,47,48,49,50,51,52,53,54,55,56,57,58,59,60,61,62,63,64,65,66,67,68,69,70,71,72,73,74,75,76,77,78,79,80,81,82,83,84,85,86,87,88,89,90,91,92,93,94,95,96,97,98,99,100,101,102,103,104,105,106,107,108,109,110,111,112,113,114,115,116,117,118,119,120,121,122,123,124,125,126,127,128,129,130,131,132,133,134,135,136,137,138,139,140,141,142,143,144,145,146,147,148,149,150,151,152,153,154,155,156,157,158,159,160,161,162,163,164,165,166,167,168,169,170,171,172,173,174,175,176,177,178,179,180,181,182,183,184,185,186,187,188,189,190,191,192,193,194,195,196,197,198,199,200,201,202,203,204,205,206,207,208,209,210,211,212,213,214,215,216,217,218,219,220,221,222,223,224,225,226,227,228,229,230,231,232,233,234,235,236,237,238,239,240,241,242,243,244,245,246,247,248,249,250,251,252,253,254,255,256,257,258,259,260,261,262,263,264,265,266,267,268,269,270,271,272,273,274,275,276,277,278,279,280,281,282,283,284,285,286,287,288,289,290,291,292,293,294,295,296,297,298,299,300,301,302,303,304,305,306,307,308,309,310,311,312,313,314,315,316,317,318,319,320,321,322,323,324,325,326,327,328,329,330,331,332,333,334,335,336,337,338,339,340,341]
}
```
